## Additional File 4 for "Reproducible evaluation of transposable element detectors with McClintock 2 guides accurate inference of Ty insertion patterns in yeast": relocate_combined.vcf (part 1 of 19)

```
##fileformat=VCFv4.2
##FILTER=<ID=PASS,Description="All filters passed">
##fileDate=2023-03-13
##source=McClintock
##reference=/scratch/jc33471/mcc_paper/real_peter50_smk/out/ERR1308578/sacCer2/genome_fasta/sacCer2.fasta
##contig=<ID=chrI,length=230208>
##contig=<ID=chrII,length=813178>
##contig=<ID=chrIII,length=316617>
##contig=<ID=chrIV,length=1531919>
##contig=<ID=chrIX,length=439885>
##contig=<ID=chrV,length=576869>
##contig=<ID=chrVI,length=270148>
##contig=<ID=chrVII,length=1090947>
##contig=<ID=chrVIII,length=562643>
##contig=<ID=chrXI,length=666454>
##contig=<ID=chrXII,length=1078175>
##contig=<ID=chrXIII,length=924429>
##contig=<ID=chrXIV,length=784333>
##contig=<ID=chrXV,length=1091289>
##contig=<ID=chrXVI,length=948062>
##INFO=<ID=SVTYPE,Number=1,Type=String,Description="Type of structural variant">
##INFO=<ID=STRAND,Number=1,Type=String,Description="Strand orientation">
##INFO=<ID=FAMILY,Number=1,Type=String,Description="TE family">
##FORMAT=<ID=GT,Number=1,Type=String,Description="Genotype (1 indicates the presence of sv, does not indicate the ploidy)">
##FORMAT=<ID=END,Number=1,Type=Integer,Description="End position of the structure variant">
##FORMAT=<ID=RIGHT_FLANKING_READS,Number=1,Type=Integer,Description="Number of reads that cover the right junction of the insertion site">
##FORMAT=<ID=LEFT_FLANKING_READS,Number=1,Type=Integer,Description="Number of reads that cover the left junction of the insertion site">
##contig=<ID=chrX,length=745742>
#CHROM	POS	ID	REF	ALT	QUAL	FILTER	INFO	FORMAT	ERR1308578_1	ERR1308579_1	ERR1308580_1	ERR1308581_1	ERR1308582_1	ERR1308583_1	ERR1308584_1	ERR1308585_1	ERR1308586_1	ERR1308587_1	ERR1308588_1	ERR1308589_1	ERR1308590_1	ERR1308591_1	ERR1308592_1	ERR1308593_1	ERR1308594_1	ERR1308595_1	ERR1308596_1	ERR1308597_ERR1308598_1	ERR1308599_1	ERR1308600_1	ERR1308601_1	ERR1308602_1	ERR1308603_1	ERR1308604_1	ERR1308605_1	ERR1308606_1	ERR1308607_1	ERR1308608_1	ERR1308609_1	ERR1308610_1	ERR1308611_1	ERR1308612_1	ERR1308613_1	ERR1308614_1	ERR1308615_1	ERR1308616_1	ERR1308617_1	ERR1308618_1	ERR1308619_1	ERR1308620_1	ERR1308621_1	ERR1308622_1	ERR1308623_1	ERR1308624_1	ERR1308625_1	ERR1308626_ERR1309527_1	ERR1308627_1	ERR1308628_ERR1309454_1	ERR1308629_1	ERR1308630_1	ERR1308631_1	ERR1308632_1	ERR1308633_1	ERR1308634_1	ERR1308635_1	ERR1308636_1	ERR1308637_1	ERR1308638_ERR1309258_1	ERR1308639_1	ERR1308640_1	ERR1308641_1	ERR1308642_ERR1308892_1	ERR1308643_1	ERR1308644_1	ERR1308645_1	ERR1308646_1	ERR1308647_1	ERR1308648_1	ERR1308649_1	ERR1308650_1	ERR1308651_1	ERR1308652_1	ERR1308653_1	ERR1308654_1	ERR1308655_1	ERR1308656_ERR1309346_1	ERR1308657_1	ERR1308658_1	ERR1308659_1	ERR1308660_1	ERR1308661_1	ERR1308662_1	ERR1308663_ERR1308775_ERR1308778_ERR1308802_ERR1308803_ERR1308804_ERR1308819_ERR1309006_ERR1309093_ERR1309243_ERR1309311_ERR1309322_1	ERR1308664_1	ERR1308665_1	ERR1308666_1	ERR1308667_1	ERR1308668_1	ERR1308669_1	ERR1308670_1	ERR1308671_1	ERR1308672_1	ERR1308673_1	ERR1308674_1	ERR1308675_1	ERR1308676_1	ERR1308677_1	ERR1308678_1	ERR1308679_1	ERR1308680_1	ERR1308681_1	ERR1308682_1	ERR1308683_1	ERR1308684_1	ERR1308685_1	ERR1308686_1	ERR1308687_1	ERR1308688_1	ERR1308689_1	ERR1308690_1	ERR1308691_1	ERR1308692_1	ERR1308693_1	ERR1308694_1	ERR1308695_1	ERR1308696_1	ERR1308697_1	ERR1308698_1	ERR1308699_ERR1308908_ERR1309392_1	ERR1308700_1	ERR1308701_1	ERR1308702_1	ERR1308703_1	ERR1308704_1	ERR1308705_1	ERR1308706_1	ERR1308707_1	ERR1308708_1	ERR1308709_1	ERR1308710_1	ERR1308711_1	ERR1308712_1	ERR1308713_1	ERR1308714_1	ERR1308715_1	ERR1308716_1	ERR1308717_1	ERR1308718_1	ERR1308719_1	ERR1308720_1	ERR1308721_1	ERR1308722_1	ERR1308723_ERR1308728_1	ERR1308724_1	ERR1308725_1	ERR1308726_1	ERR1308727_1	ERR1308729_1	ERR1308730_1	ERR1308731_1	ERR1308732_1	ERR1308733_1	ERR1308734_1	ERR1308735_1	ERR1308736_1	ERR1308737_1	ERR1308738_1	ERR1308739_1	ERR1308740_1	ERR1308741_1	ERR1308742_1	ERR1308743_1	ERR1308744_1	ERR1308745_1	ERR1308746_1	ERR1308747_1	ERR1308748_1	ERR1308749_1	ERR1308750_1	ERR1308751_1	ERR1308752_1	ERR1308753_1	ERR1308754_1	ERR1308755_1	ERR1308756_1	ERR1308757_1	ERR1308758_1	ERR1308759_1	ERR1308760_1	ERR1308761_1	ERR1308762_1	ERR1308763_1	ERR1308764_1	ERR1308765_1	ERR1308766_1	ERR1308767_1	ERR1308768_1	ERR1308769_1	ERR1308770_1	ERR1308771_1	ERR1308772_1	ERR1308773_1	ERR1308774_1	ERR1308776_1	ERR1308777_1	ERR1308779_1	ERR1308780_1	ERR1308781_1	ERR1308782_1	ERR1308783_1	ERR1308784_1	ERR1308785_1	ERR1308786_1	ERR1308787_1	ERR1308788_1	ERR1308789_1	ERR1308790_ERR1309040_1	ERR1308791_1	ERR1308792_1	ERR1308793_1	ERR1308794_1	ERR1308795_1	ERR1308796_1	ERR1308797_1	ERR1308798_1	ERR1308799_1	ERR1308800_ERR1309482_1	ERR1308801_1	ERR1308805_1	ERR1308806_1	ERR1308807_1	ERR1308808_1	ERR1308809_1	ERR1308810_1	ERR1308811_1	ERR1308812_1	ERR1308813_1	ERR1308814_1	ERR1308815_1	ERR1308817_ERR1309035_1	ERR1308818_1	ERR1308820_1	ERR1308821_1	ERR1308822_1	ERR1308823_ERR1309022_1	ERR1308824_1	ERR1308825_1	ERR1308826_1	ERR1308827_1	ERR1308828_1	ERR1308829_1	ERR1308830_1	ERR1308831_1	ERR1308832_1	ERR1308833_1	ERR1308834_1	ERR1308835_1	ERR1308836_1	ERR1308837_1	ERR1308838_1	ERR1308839_1	ERR1308840_1	ERR1308841_1	ERR1308842_1	ERR1308843_1	ERR1308844_1	ERR1308845_ERR1308858_1	ERR1308846_1	ERR1308847_1	ERR1308848_1	ERR1308849_1	ERR1308850_1	ERR1308851_1	ERR1308852_1	ERR1308853_1	ERR1308854_1	ERR1308855_1	ERR1308856_1	ERR1308857_1	ERR1308859_1	ERR1308860_1	ERR1308861_1	ERR1308862_1	ERR1308863_1	ERR1308864_1	ERR1308865_1	ERR1308866_1	ERR1308867_1	ERR1308868_1	ERR1308869_1	ERR1308870_1	ERR1308871_1	ERR1308872_1	ERR1308873_1	ERR1308874_1	ERR1308875_1	ERR1308876_1	ERR1308877_1	ERR1308878_1	ERR1308879_1	ERR1308880_1	ERR1308881_1	ERR1308882_1	ERR1308883_1	ERR1308884_1	ERR1308885_1	ERR1308886_1	ERR1308887_1	ERR1308888_1	ERR1308889_1	ERR1308890_1	ERR1308891_1	ERR1308893_1	ERR1308894_1	ERR1308895_1	ERR1308896_1	ERR1308897_1	ERR1308898_1	ERR1308899_1	ERR1308900_1	ERR1308901_1	ERR1308902_1	ERR1308903_1	ERR1308904_1	ERR1308905_1	ERR1308906_1	ERR1308907_1	ERR1308909_1	ERR1308910_1	ERR1308911_1	ERR1308912_1	ERR1308913_1	ERR1308914_1	ERR1308915_1	ERR1308916_1	ERR1308917_1	ERR1308918_1	ERR1308919_1	ERR1308920_1	ERR1308921_1	ERR1308922_1	ERR1308923_1	ERR1308924_1	ERR1308925_1	ERR1308926_1	ERR1308927_1	ERR1308928_1	ERR1308929_1	ERR1308930_1	ERR1308931_1	ERR1308932_1	ERR1308933_1	ERR1308934_1	ERR1308935_1	ERR1308936_1	ERR1308937_1	ERR1308938_1	ERR1308939_1	ERR1308940_1	ERR1308941_1	ERR1308942_1	ERR1308943_1	ERR1308944_1	ERR1308945_1	ERR1308946_1	ERR1308947_1	ERR1308948_1	ERR1308949_1	ERR1308950_1	ERR1308951_1	ERR1308952_1	ERR1308953_1	ERR1308954_1	ERR1308955_1	ERR1308956_1	ERR1308957_ERR1309402_1	ERR1308958_ERR1309053_1	ERR1308959_1	ERR1308960_1	ERR1308961_1	ERR1308962_1	ERR1308963_1	ERR1308964_1	ERR1308965_1	ERR1308966_1	ERR1308967_1	ERR1308968_1	ERR1308969_1	ERR1308970_1	ERR1308971_1	ERR1308972_1	ERR1308973_1	ERR1308974_1	ERR1308975_1	ERR1308976_1	ERR1308977_1	ERR1308978_1	ERR1308979_1	ERR1308980_1	ERR1308981_1	ERR1308982_1	ERR1308983_1	ERR1308984_1	ERR1308985_1	ERR1308986_1	ERR1308987_1	ERR1308988_1	ERR1308989_1	ERR1308990_1	ERR1308991_1	ERR1308992_ERR1309161_1	ERR1308993_1	ERR1308994_1	ERR1308995_1	ERR1308996_1	ERR1308997_1	ERR1308998_1	ERR1308999_1	ERR1309000_ERR1309125_1	ERR1309001_1	ERR1309002_1	ERR1309003_1	ERR1309004_1	ERR1309005_1	ERR1309007_1	ERR1309008_1	ERR1309009_1	ERR1309010_1	ERR1309011_1	ERR1309012_1	ERR1309013_1	ERR1309014_1	ERR1309015_1	ERR1309016_1	ERR1309017_1	ERR1309018_1	ERR1309019_1	ERR1309020_1	ERR1309021_1	ERR1309023_1	ERR1309024_1	ERR1309025_1	ERR1309026_1	ERR1309027_1	ERR1309028_1	ERR1309029_1	ERR1309030_1	ERR1309031_1	ERR1309032_1	ERR1309033_1	ERR1309034_1	ERR1309036_1	ERR1309037_1	ERR1309038_1	ERR1309039_1	ERR1309041_1	ERR1309042_1	ERR1309043_1	ERR1309044_1	ERR1309045_1	ERR1309046_1	ERR1309047_1	ERR1309048_1	ERR1309049_1	ERR1309050_1	ERR1309051_1	ERR1309052_1	ERR1309054_1	ERR1309055_1	ERR1309056_1	ERR1309057_1	ERR1309058_1	ERR1309059_1	ERR1309060_1	ERR1309061_1	ERR1309062_1	ERR1309063_1	ERR1309064_1	ERR1309065_1	ERR1309066_1	ERR1309067_1	ERR1309068_1	ERR1309069_1	ERR1309070_1	ERR1309071_1	ERR1309072_1	ERR1309073_1	ERR1309074_1	ERR1309075_1	ERR1309076_1	ERR1309077_1	ERR1309078_1	ERR1309079_1	ERR1309080_1	ERR1309081_1	ERR1309082_1	ERR1309083_1	ERR1309084_1	ERR1309085_1	ERR1309086_1	ERR1309087_1	ERR1309088_1	ERR1309089_1	ERR1309090_1	ERR1309091_1	ERR1309092_1	ERR1309094_1	ERR1309095_1	ERR1309096_1	ERR1309097_1	ERR1309098_1	ERR1309099_1	ERR1309100_1	ERR1309101_1	ERR1309102_1	ERR1309103_1	ERR1309104_1	ERR1309105_1	ERR1309106_1	ERR1309107_1	ERR1309108_1	ERR1309109_1	ERR1309110_ERR1309524_1	ERR1309111_1	ERR1309112_1	ERR1309113_1	ERR1309114_1	ERR1309115_1	ERR1309116_1	ERR1309117_1	ERR1309118_1	ERR1309119_1	ERR1309120_1	ERR1309121_1	ERR1309122_1	ERR1309123_1	ERR1309124_1	ERR1309126_1	ERR1309127_1	ERR1309128_1	ERR1309129_1	ERR1309130_1	ERR1309131_1	ERR1309132_1	ERR1309133_1	ERR1309134_1	ERR1309135_1	ERR1309136_1	ERR1309137_1	ERR1309138_1	ERR1309139_1	ERR1309140_1	ERR1309141_1	ERR1309142_1	ERR1309143_1	ERR1309144_1	ERR1309145_1	ERR1309146_1	ERR1309147_1	ERR1309148_1	ERR1309149_1	ERR1309150_1	ERR1309151_1	ERR1309152_1	ERR1309153_1	ERR1309154_1	ERR1309155_1	ERR1309156_1	ERR1309157_1	ERR1309158_1	ERR1309159_1	ERR1309160_1	ERR1309162_1	ERR1309163_1	ERR1309164_1	ERR1309165_1	ERR1309166_1	ERR1309167_1	ERR1309168_1	ERR1309169_1	ERR1309170_1	ERR1309171_1	ERR1309172_1	ERR1309173_1	ERR1309174_1	ERR1309175_1	ERR1309176_1	ERR1309177_1	ERR1309178_1	ERR1309179_1	ERR1309180_1	ERR1309181_1	ERR1309182_1	ERR1309183_1	ERR1309184_1	ERR1309185_1	ERR1309186_1	ERR1309187_1	ERR1309188_1	ERR1309189_1	ERR1309190_1	ERR1309191_1	ERR1309192_1	ERR1309193_1	ERR1309194_1	ERR1309195_1	ERR1309196_1	ERR1309197_1	ERR1309198_1	ERR1309199_1	ERR1309200_1	ERR1309201_1	ERR1309202_1	ERR1309203_1	ERR1309204_1	ERR1309205_1	ERR1309206_1	ERR1309207_1	ERR1309208_1	ERR1309209_1	ERR1309210_1	ERR1309211_1	ERR1309212_1	ERR1309213_1	ERR1309214_1	ERR1309215_1	ERR1309216_1	ERR1309217_1	ERR1309218_1	ERR1309219_1	ERR1309220_1	ERR1309221_1	ERR1309222_1	ERR1309223_1	ERR1309224_1	ERR1309225_1	ERR1309226_1	ERR1309227_1	ERR1309228_1	ERR1309229_1	ERR1309230_1	ERR1309231_1	ERR1309232_1	ERR1309233_1	ERR1309234_1	ERR1309235_1	ERR1309236_1	ERR1309237_1	ERR1309238_1	ERR1309239_1	ERR1309240_1	ERR1309241_1	ERR1309242_1	ERR1309244_1	ERR1309245_1	ERR1309246_1	ERR1309247_1	ERR1309248_1	ERR1309249_1	ERR1309250_1	ERR1309251_1	ERR1309252_1	ERR1309253_1	ERR1309254_1	ERR1309255_1	ERR1309256_1	ERR1309257_1	ERR1309259_1	ERR1309260_1	ERR1309261_1	ERR1309262_1	ERR1309263_1	ERR1309264_1	ERR1309265_1	ERR1309266_1	ERR1309267_1	ERR1309268_1	ERR1309269_1	ERR1309270_1	ERR1309271_1	ERR1309272_1	ERR1309273_ERR1309486_1	ERR1309274_1	ERR1309275_1	ERR1309276_1	ERR1309277_1	ERR1309278_1	ERR1309279_1	ERR1309280_1	ERR1309281_1	ERR1309282_1	ERR1309283_1	ERR1309284_1	ERR1309285_1	ERR1309286_1	ERR1309287_1	ERR1309288_1	ERR1309289_1	ERR1309290_1	ERR1309291_1	ERR1309292_1	ERR1309293_1	ERR1309294_1	ERR1309295_1	ERR1309296_1	ERR1309297_1	ERR1309298_1	ERR1309299_1	ERR1309300_1	ERR1309301_1	ERR1309302_1	ERR1309303_1	ERR1309304_1	ERR1309305_1	ERR1309306_1	ERR1309307_1	ERR1309308_1	ERR1309309_1	ERR1309310_1	ERR1309312_1	ERR1309313_1	ERR1309314_1	ERR1309315_1	ERR1309316_1	ERR1309317_1	ERR1309318_1	ERR1309319_1	ERR1309320_1	ERR1309321_1	ERR1309323_1	ERR1309324_1	ERR1309325_1	ERR1309326_1	ERR1309327_1	ERR1309328_1	ERR1309329_1	ERR1309330_1	ERR1309331_1	ERR1309332_1	ERR1309333_1	ERR1309334_1	ERR1309335_1	ERR1309336_1	ERR1309337_1	ERR1309338_1	ERR1309339_1	ERR1309340_1	ERR1309341_1	ERR1309342_1	ERR1309343_1	ERR1309344_1	ERR1309345_1	ERR1309347_1	ERR1309348_1	ERR1309349_1	ERR1309350_1	ERR1309351_1	ERR1309352_1	ERR1309353_1	ERR1309354_1	ERR1309355_1	ERR1309356_1	ERR1309357_1	ERR1309358_1	ERR1309359_1	ERR1309360_1	ERR1309361_1	ERR1309362_1	ERR1309363_1	ERR1309364_1	ERR1309365_1	ERR1309366_1	ERR1309367_1	ERR1309368_1	ERR1309369_1	ERR1309370_1	ERR1309371_1	ERR1309372_1	ERR1309373_1	ERR1309374_1	ERR1309375_1	ERR1309376_1	ERR1309377_1	ERR1309378_1	ERR1309379_1	ERR1309380_1	ERR1309381_1	ERR1309382_1	ERR1309383_1	ERR1309384_1	ERR1309385_1	ERR1309386_1	ERR1309387_1	ERR1309388_1	ERR1309389_1	ERR1309390_1	ERR1309391_1	ERR1309393_1	ERR1309394_1	ERR1309395_1	ERR1309396_1	ERR1309397_1	ERR1309398_1	ERR1309399_1	ERR1309400_1	ERR1309401_1	ERR1309403_1	ERR1309404_1	ERR1309405_1	ERR1309406_1	ERR1309407_1	ERR1309408_1	ERR1309409_1	ERR1309410_1	ERR1309411_1	ERR1309412_1	ERR1309413_1	ERR1309414_1	ERR1309415_1	ERR1309416_1	ERR1309417_1	ERR1309418_1	ERR1309419_1	ERR1309420_1	ERR1309421_1	ERR1309422_1	ERR1309423_1	ERR1309424_1	ERR1309425_1	ERR1309426_1	ERR1309427_1	ERR1309428_1	ERR1309429_1	ERR1309430_1	ERR1309431_1	ERR1309432_1	ERR1309433_1	ERR1309434_1	ERR1309435_1	ERR1309436_1	ERR1309437_1	ERR1309438_1	ERR1309439_1	ERR1309440_1	ERR1309441_1	ERR1309442_1	ERR1309443_1	ERR1309444_1	ERR1309445_1	ERR1309446_1	ERR1309447_1	ERR1309448_1	ERR1309449_1	ERR1309450_1	ERR1309451_1	ERR1309452_1	ERR1309453_1	ERR1309455_1	ERR1309456_1	ERR1309457_1	ERR1309458_1	ERR1309459_1	ERR1309460_1	ERR1309461_1	ERR1309462_1	ERR1309463_1	ERR1309464_1	ERR1309465_1	ERR1309466_1	ERR1309467_1	ERR1309468_1	ERR1309469_1	ERR1309470_1	ERR1309471_1	ERR1309472_1	ERR1309473_1	ERR1309474_1	ERR1309475_1	ERR1309476_1	ERR1309477_1	ERR1309478_1	ERR1309479_1	ERR1309480_1	ERR1309481_1	ERR1309483_1	ERR1309484_1	ERR1309485_1	ERR1309487_1	ERR1309488_1	ERR1309489_1	ERR1309490_1	ERR1309491_1	ERR1309492_1	ERR1309493_1	ERR1309494_1	ERR1309495_1	ERR1309496_1	ERR1309497_1	ERR1309498_1	ERR1309499_1	ERR1309500_1	ERR1309501_1	ERR1309502_1	ERR1309503_1	ERR1309504_1	ERR1309505_1	ERR1309506_1	ERR1309507_1	ERR1309508_1	ERR1309509_1	ERR1309510_1	ERR1309511_1	ERR1309512_1	ERR1309513_1	ERR1309514_1	ERR1309515_1	ERR1309516_1	ERR1309517_1	ERR1309518_1	ERR1309519_1	ERR1309520_1	ERR1309521_1	ERR1309522_1	ERR1309523_1	ERR1309525_1	ERR1309526_1	SRR800764_1	SRR800765_1	SRR800766_1	SRR800767_1	SRR800768_1	SRR800769_1	SRR800770_1	SRR800771_1	SRR800772_1	SRR800773_1	SRR800774_1	SRR800775_1	SRR800776_1	SRR800777_1	SRR800778_1	SRR800779_1	SRR800780_1	SRR800781_1	SRR800782_1	SRR800783_1	SRR800784_1	SRR800785_1	SRR800786_1	SRR800787_1	SRR800788_1	SRR800789_1	SRR800790_1	SRR800791_1	SRR800792_1	SRR800793_1	SRR800794_1	SRR800795_1	SRR800796_1	SRR800797_1	SRR800798_1	SRR800799_1	SRR800800_1	SRR800801_1	SRR800802_1	SRR800803_1	SRR800804_1	SRR800805_1	SRR800806_1	SRR800807_1	SRR800808_1	SRR800809_1	SRR800810_1	SRR800811_1	SRR800812_1	SRR800813_1	SRR800814_1	SRR800815_1	SRR800816_1	SRR800817_1	SRR800818_1	SRR800819_1	SRR800820_1	SRR800821_1	SRR800822_1	SRR800823_1	SRR800824_1	SRR800825_1	SRR800826_1	SRR800827_1	SRR800828_1	SRR800829_1	SRR800830_1	SRR800831_1	SRR800832_1	SRR800833_1	SRR800834_1	SRR800835_1	SRR800836_1	SRR800837_1	SRR800838_1	SRR800839_1	SRR800840_1	SRR800841_1	SRR800842_1	SRR800843_1	SRR800844_1	SRR800845_1	SRR800846_1	SRR800847_1	SRR800848_1	SRR800849_1	SRR800850_1	SRR800851_1	SRR800852_1	SRR800853_1	SRR800854_1	SRR800855_1	SRR800856_1
chrI	8250	.	G	<INS:ME>	.	PASS	SVTYPE=INS;STRAND=+;FAMILY=TY2	GT:END:RIGHT_FLANKING_READS:LEFT_FLANKING_READS	.:.:.:.	.:.:.:.	.:.:.:.	.:.:.:.	.:.:.:.	.:.:.:.	.:.:.:.	.:.:.:.	.:.:.:.	.:.:.:.	.:.:.:.	.:.:.:.	.:.:.:.	.:.:.:.	.:.:.:.	.:.:.:.	.:.:.:.	.:.:.:.	.:.:.:.	.:.:.:.	.:.:.:.	.:.:.:.	.:.:.:.	.:.:.:.	.:.:.:.	.:.:.:.	.:.:.:.	.:.:.:.	.:.:.:.	.:.:.:.	.:.:.:.	.:.:.:.	.:.:.:.	.:.:.:.	.:.:.:.	.:.:.:.	.:.:.:.	.:.:.:.	.:.:.:.	.:.:.:.	.:.:.:.	.:.:.:.	.:.:.:.	.:.:.:.	.:.:.:.	.:.:.:.	.:.:.:.	.:.:.:.	.:.:.:.	.:.:.:.	.:.:.:.	.:.:.:.	.:.:.:.	.:.:.:.	.:.:.:.	.:.:.:.	.:.:.:.	.:.:.:.	.:.:.:.	.:.:.:.	.:.:.:.	.:.:.:.	.:.:.:.	.:.:.:.	.:.:.:.	.:.:.:.	.:.:.:.	.:.:.:.	.:.:.:.	.:.:.:.	.:.:.:.	.:.:.:.	.:.:.:.	.:.:.:.	.:.:.:.	.:.:.:.	.:.:.:.	.:.:.:.	.:.:.:.	.:.:.:.	.:.:.:.	.:.:.:.	.:.:.:.	.:.:.:.	.:.:.:.	.:.:.:.	.:.:.:.	.:.:.:.	.:.:.:.	.:.:.:.	.:.:.:.	.:.:.:.	.:.:.:.	.:.:.:.	.:.:.:.	.:.:.:.	.:.:.:.	.:.:.:.	.:.:.:.	.:.:.:.	.:.:.:.	.:.:.:.	.:.:.:.	.:.:.:.	.:.:.:.	.:.:.:.	.:.:.:.	.:.:.:.	.:.:.:.	.:.:.:.	.:.:.:.	.:.:.:.	.:.:.:.	.:.:.:.	.:.:.:.	.:.:.:.	.:.:.:.	.:.:.:.	.:.:.:.	.:.:.:.	.:.:.:.	.:.:.:.	.:.:.:.	.:.:.:.	.:.:.:.	.:.:.:.	.:.:.:.	.:.:.:.	.:.:.:.	.:.:.:.	.:.:.:.	.:.:.:.	.:.:.:.	.:.:.:.	.:.:.:.	.:.:.:.	.:.:.:.	.:.:.:.	.:.:.:.	.:.:.:.	.:.:.:.	.:.:.:.	.:.:.:.	.:.:.:.	.:.:.:.	.:.:.:.	.:.:.:.	.:.:.:.	.:.:.:.	.:.:.:.	.:.:.:.	.:.:.:.	.:.:.:.	.:.:.:.	.:.:.:.	.:.:.:.	.:.:.:.	.:.:.:.	.:.:.:.	.:.:.:.	.:.:.:.	.:.:.:.	.:.:.:.	.:.:.:.	.:.:.:.	.:.:.:.	.:.:.:.	.:.:.:.	.:.:.:.	.:.:.:.	.:.:.:.	.:.:.:.	.:.:.:.	.:.:.:.	.:.:.:.	.:.:.:.	.:.:.:.	.:.:.:.	.:.:.:.	.:.:.:.	.:.:.:.	.:.:.:.	.:.:.:.	.:.:.:.	.:.:.:.	.:.:.:.	.:.:.:.	.:.:.:.	.:.:.:.	.:.:.:.	.:.:.:.	.:.:.:.	.:.:.:.	.:.:.:.	.:.:.:.	.:.:.:.	.:.:.:.	.:.:.:.	.:.:.:.	.:.:.:.	.:.:.:.	.:.:.:.	.:.:.:.	.:.:.:.	.:.:.:.	.:.:.:.	.:.:.:.	.:.:.:.	.:.:.:.	.:.:.:.	.:.:.:.	.:.:.:.	.:.:.:.	.:.:.:.	.:.:.:.	.:.:.:.	.:.:.:.	.:.:.:.	.:.:.:.	.:.:.:.	.:.:.:.	.:.:.:.	.:.:.:.	.:.:.:.	.:.:.:.	.:.:.:.	.:.:.:.	.:.:.:.	.:.:.:.	.:.:.:.	.:.:.:.	.:.:.:.	.:.:.:.	.:.:.:.	.:.:.:.	.:.:.:.	.:.:.:.	.:.:.:.	.:.:.:.	.:.:.:.	.:.:.:.	.:.:.:.	.:.:.:.	.:.:.:.	.:.:.:.	.:.:.:.	.:.:.:.	.:.:.:.	.:.:.:.	.:.:.:.	.:.:.:.	.:.:.:.	.:.:.:.	.:.:.:.	.:.:.:.	.:.:.:.	.:.:.:.	.:.:.:.	.:.:.:.	.:.:.:.	.:.:.:.	.:.:.:.	.:.:.:.	.:.:.:.	.:.:.:.	.:.:.:.	.:.:.:.	.:.:.:.	.:.:.:.	.:.:.:.	.:.:.:.	.:.:.:.	.:.:.:.	.:.:.:.	.:.:.:.	.:.:.:.	.:.:.:.	.:.:.:.	.:.:.:.	.:.:.:.	.:.:.:.	.:.:.:.	.:.:.:.	.:.:.:.	.:.:.:.	.:.:.:.	.:.:.:.	.:.:.:.	.:.:.:.	.:.:.:.	.:.:.:.	.:.:.:.	.:.:.:.	.:.:.:.	.:.:.:.	.:.:.:.	.:.:.:.	.:.:.:.	.:.:.:.	.:.:.:.	.:.:.:.	.:.:.:.	.:.:.:.	.:.:.:.	.:.:.:.	.:.:.:.	.:.:.:.	.:.:.:.	.:.:.:.	.:.:.:.	.:.:.:.	.:.:.:.	.:.:.:.	.:.:.:.	.:.:.:.	.:.:.:.	.:.:.:.	.:.:.:.	.:.:.:.	.:.:.:.	.:.:.:.	.:.:.:.	.:.:.:.	.:.:.:.	.:.:.:.	.:.:.:.	.:.:.:.	.:.:.:.	.:.:.:.	.:.:.:.	.:.:.:.	.:.:.:.	.:.:.:.	.:.:.:.	.:.:.:.	.:.:.:.	.:.:.:.	.:.:.:.	.:.:.:.	.:.:.:.	.:.:.:.	.:.:.:.	.:.:.:.	.:.:.:.	.:.:.:.	.:.:.:.	.:.:.:.	.:.:.:.	.:.:.:.	.:.:.:.	.:.:.:.	.:.:.:.	.:.:.:.	.:.:.:.	.:.:.:.	.:.:.:.	.:.:.:.	.:.:.:.	.:.:.:.	.:.:.:.	.:.:.:.	.:.:.:.	.:.:.:.	.:.:.:.	.:.:.:.	.:.:.:.	.:.:.:.	.:.:.:.	.:.:.:.	.:.:.:.	.:.:.:.	.:.:.:.	.:.:.:.	.:.:.:.	.:.:.:.	.:.:.:.	.:.:.:.	.:.:.:.	.:.:.:.	.:.:.:.	.:.:.:.	.:.:.:.	.:.:.:.	.:.:.:.	.:.:.:.	.:.:.:.	.:.:.:.	.:.:.:.	.:.:.:.	.:.:.:.	.:.:.:.	.:.:.:.	.:.:.:.	.:.:.:.	.:.:.:.	.:.:.:.	.:.:.:.	.:.:.:.	.:.:.:.	.:.:.:.	.:.:.:.	.:.:.:.	.:.:.:.	.:.:.:.	.:.:.:.	.:.:.:.	.:.:.:.	.:.:.:.	.:.:.:.	.:.:.:.	.:.:.:.	.:.:.:.	.:.:.:.	.:.:.:.	.:.:.:.	.:.:.:.	.:.:.:.	.:.:.:.	.:.:.:.	.:.:.:.	.:.:.:.	.:.:.:.	.:.:.:.	.:.:.:.	.:.:.:.	.:.:.:.	.:.:.:.	.:.:.:.	.:.:.:.	.:.:.:.	.:.:.:.	.:.:.:.	.:.:.:.	.:.:.:.	.:.:.:.	.:.:.:.	.:.:.:.	.:.:.:.	.:.:.:.	.:.:.:.	.:.:.:.	.:.:.:.	.:.:.:.	.:.:.:.	.:.:.:.	.:.:.:.	.:.:.:.	.:.:.:.	.:.:.:.	.:.:.:.	.:.:.:.	.:.:.:.	.:.:.:.	.:.:.:.	.:.:.:.	.:.:.:.	.:.:.:.	.:.:.:.	.:.:.:.	.:.:.:.	.:.:.:.	.:.:.:.	.:.:.:.	.:.:.:.	.:.:.:.	.:.:.:.	.:.:.:.	.:.:.:.	.:.:.:.	.:.:.:.	.:.:.:.	.:.:.:.	.:.:.:.	.:.:.:.	.:.:.:.	.:.:.:.	.:.:.:.	.:.:.:.	.:.:.:.	.:.:.:.	.:.:.:.	.:.:.:.	.:.:.:.	.:.:.:.	.:.:.:.	.:.:.:.	.:.:.:.	.:.:.:.	.:.:.:.	.:.:.:.	.:.:.:.	.:.:.:.	.:.:.:.	.:.:.:.	.:.:.:.	.:.:.:.	.:.:.:.	.:.:.:.	.:.:.:.	.:.:.:.	.:.:.:.	.:.:.:.	.:.:.:.	.:.:.:.	.:.:.:.	.:.:.:.	.:.:.:.	.:.:.:.	.:.:.:.	.:.:.:.	.:.:.:.	.:.:.:.	.:.:.:.	.:.:.:.	.:.:.:.	.:.:.:.	.:.:.:.	.:.:.:.	.:.:.:.	.:.:.:.	.:.:.:.	.:.:.:.	.:.:.:.	.:.:.:.	.:.:.:.	.:.:.:.	.:.:.:.	.:.:.:.	.:.:.:.	.:.:.:.	.:.:.:.	.:.:.:.	.:.:.:.	.:.:.:.	.:.:.:.	.:.:.:.	.:.:.:.	.:.:.:.	.:.:.:.	.:.:.:.	.:.:.:.	.:.:.:.	.:.:.:.	.:.:.:.	.:.:.:.	.:.:.:.	.:.:.:.	.:.:.:.	.:.:.:.	.:.:.:.	.:.:.:.	.:.:.:.	.:.:.:.	.:.:.:.	.:.:.:.	.:.:.:.	.:.:.:.	.:.:.:.	.:.:.:.	.:.:.:.	.:.:.:.	.:.:.:.	.:.:.:.	.:.:.:.	.:.:.:.	.:.:.:.	.:.:.:.	.:.:.:.	.:.:.:.	.:.:.:.	.:.:.:.	.:.:.:.	.:.:.:.	.:.:.:.	.:.:.:.	.:.:.:.	.:.:.:.	.:.:.:.	.:.:.:.	.:.:.:.	.:.:.:.	.:.:.:.	.:.:.:.	.:.:.:.	.:.:.:.	.:.:.:.	.:.:.:.	.:.:.:.	.:.:.:.	.:.:.:.	.:.:.:.	.:.:.:.	.:.:.:.	.:.:.:.	.:.:.:.	.:.:.:.	.:.:.:.	.:.:.:.	.:.:.:.	.:.:.:.	.:.:.:.	.:.:.:.	.:.:.:.	.:.:.:.	.:.:.:.	.:.:.:.	.:.:.:.	.:.:.:.	.:.:.:.	.:.:.:.	.:.:.:.	.:.:.:.	.:.:.:.	.:.:.:.	.:.:.:.	.:.:.:.	.:.:.:.	.:.:.:.	.:.:.:.	.:.:.:.	.:.:.:.	.:.:.:.	.:.:.:.	.:.:.:.	.:.:.:.	.:.:.:.	.:.:.:.	.:.:.:.	.:.:.:.	.:.:.:.	.:.:.:.	.:.:.:.	.:.:.:.	.:.:.:.	.:.:.:.	.:.:.:.	.:.:.:.	.:.:.:.	.:.:.:.	.:.:.:.	.:.:.:.	.:.:.:.	.:.:.:.	.:.:.:.	.:.:.:.	.:.:.:.	.:.:.:.	.:.:.:.	.:.:.:.	.:.:.:.	.:.:.:.	.:.:.:.	.:.:.:.	.:.:.:.	.:.:.:.	.:.:.:.	.:.:.:.	.:.:.:.	.:.:.:.	.:.:.:.	.:.:.:.	.:.:.:.	1:8253:24:15	.:.:.:.	.:.:.:.	.:.:.:.	.:.:.:.	.:.:.:.	.:.:.:.	.:.:.:.	.:.:.:.	.:.:.:.	.:.:.:.	.:.:.:.	.:.:.:.	.:.:.:.	.:.:.:.	.:.:.:.	.:.:.:.	.:.:.:.	.:.:.:.	.:.:.:.	.:.:.:.	.:.:.:.	.:.:.:.	.:.:.:.	.:.:.:.	.:.:.:.	.:.:.:.	.:.:.:.	.:.:.:.	.:.:.:.	.:.:.:.	.:.:.:.	.:.:.:.	.:.:.:.	.:.:.:.	.:.:.:.	.:.:.:.	.:.:.:.	.:.:.:.	.:.:.:.	.:.:.:.	.:.:.:.	.:.:.:.	.:.:.:.	.:.:.:.	.:.:.:.	.:.:.:.	.:.:.:.	.:.:.:.	.:.:.:.	.:.:.:.	.:.:.:.	.:.:.:.	.:.:.:.	.:.:.:.	.:.:.:.	.:.:.:.	.:.:.:.	.:.:.:.	.:.:.:.	.:.:.:.	.:.:.:.	.:.:.:.	.:.:.:.	.:.:.:.	.:.:.:.	.:.:.:.	.:.:.:.	.:.:.:.	.:.:.:.	.:.:.:.	.:.:.:.	.:.:.:.	.:.:.:.	.:.:.:.	.:.:.:.	.:.:.:.	.:.:.:.	.:.:.:.	.:.:.:.	.:.:.:.	.:.:.:.	.:.:.:.	.:.:.:.	.:.:.:.	.:.:.:.	.:.:.:.	.:.:.:.	.:.:.:.	.:.:.:.	.:.:.:.	.:.:.:.	.:.:.:.	.:.:.:.	.:.:.:.	.:.:.:.	.:.:.:.	.:.:.:.	.:.:.:.	.:.:.:.	.:.:.:.	.:.:.:.	.:.:.:.	.:.:.:.	.:.:.:.	.:.:.:.	.:.:.:.	.:.:.:.	.:.:.:.	.:.:.:.	.:.:.:.	.:.:.:.	.:.:.:.	.:.:.:.	.:.:.:.	.:.:.:.	.:.:.:.	.:.:.:.	.:.:.:.	.:.:.:.	.:.:.:.	.:.:.:.	.:.:.:.	.:.:.:.	.:.:.:.	.:.:.:.	.:.:.:.	.:.:.:.	.:.:.:.	.:.:.:.	.:.:.:.	.:.:.:.	.:.:.:.	.:.:.:.	.:.:.:.	.:.:.:.	.:.:.:.	.:.:.:.	.:.:.:.	.:.:.:.	.:.:.:.	.:.:.:.	.:.:.:.	.:.:.:.	.:.:.:.	.:.:.:.	.:.:.:.	.:.:.:.	.:.:.:.	.:.:.:.	.:.:.:.	.:.:.:.	.:.:.:.	.:.:.:.	.:.:.:.	.:.:.:.	.:.:.:.	.:.:.:.	.:.:.:.	.:.:.:.	.:.:.:.	.:.:.:.	.:.:.:.	.:.:.:.	.:.:.:.	.:.:.:.	.:.:.:.	.:.:.:.	.:.:.:.	.:.:.:.	.:.:.:.	.:.:.:.	.:.:.:.	.:.:.:.	.:.:.:.	.:.:.:.	.:.:.:.	.:.:.:.	.:.:.:.	.:.:.:.	.:.:.:.	.:.:.:.	.:.:.:.	.:.:.:.	.:.:.:.	.:.:.:.	.:.:.:.	.:.:.:.	.:.:.:.	.:.:.:.	.:.:.:.	.:.:.:.	.:.:.:.	.:.:.:.	.:.:.:.	.:.:.:.	1:8253:11:7	.:.:.:.	.:.:.:.	.:.:.:.	.:.:.:.	.:.:.:.	.:.:.:.	.:.:.:.	.:.:.:.	.:.:.:.	.:.:.:.	.:.:.:.	.:.:.:.	.:.:.:.	.:.:.:.	.:.:.:.	.:.:.:.	.:.:.:.	.:.:.:.	.:.:.:.	.:.:.:.	.:.:.:.	.:.:.:.	.:.:.:.	.:.:.:.	.:.:.:.	.:.:.:.	.:.:.:.	.:.:.:.	.:.:.:.	.:.:.:.	.:.:.:.	.:.:.:.	.:.:.:.	.:.:.:.	.:.:.:.	.:.:.:.	.:.:.:.	.:.:.:.	.:.:.:.	.:.:.:.	.:.:.:.	.:.:.:.	.:.:.:.	.:.:.:.	.:.:.:.	.:.:.:.	.:.:.:.	.:.:.:.	.:.:.:.	.:.:.:.	.:.:.:.	.:.:.:.	.:.:.:.	.:.:.:.	.:.:.:.	.:.:.:.	.:.:.:.	.:.:.:.	.:.:.:.	.:.:.:.	.:.:.:.	.:.:.:.	.:.:.:.	.:.:.:.	.:.:.:.	.:.:.:.	.:.:.:.	.:.:.:.	.:.:.:.	.:.:.:.	.:.:.:.	.:.:.:.	.:.:.:.	.:.:.:.	.:.:.:.	.:.:.:.	.:.:.:.	.:.:.:.	.:.:.:.	.:.:.:.	.:.:.:.	.:.:.:.	.:.:.:.	.:.:.:.	.:.:.:.	.:.:.:.	.:.:.:.	.:.:.:.	.:.:.:.	.:.:.:.	.:.:.:.	.:.:.:.	.:.:.:.	.:.:.:.	.:.:.:.	.:.:.:.	.:.:.:.	.:.:.:.	.:.:.:.	.:.:.:.	.:.:.:.	.:.:.:.	.:.:.:.	.:.:.:.	.:.:.:.	.:.:.:.	.:.:.:.	.:.:.:.	.:.:.:.	.:.:.:.	.:.:.:.	.:.:.:.	.:.:.:.	.:.:.:.	.:.:.:.	.:.:.:.	.:.:.:.	.:.:.:.	.:.:.:.	.:.:.:.	.:.:.:.	.:.:.:.	.:.:.:.	.:.:.:.	.:.:.:.	.:.:.:.	.:.:.:.	.:.:.:.	.:.:.:.	.:.:.:.	.:.:.:.	.:.:.:.	.:.:.:.	.:.:.:.	.:.:.:.	.:.:.:.	.:.:.:.	.:.:.:.	.:.:.:.	.:.:.:.	.:.:.:.	.:.:.:.	.:.:.:.	.:.:.:.	.:.:.:.	.:.:.:.	.:.:.:.	.:.:.:.	.:.:.:.	.:.:.:.	.:.:.:.	.:.:.:.
chrI	10498	.	G	<INS:ME>	.	PASS	SVTYPE=INS;STRAND=-;FAMILY=TY2	GT:END:RIGHT_FLANKING_READS:LEFT_FLANKING_READS	.:.:.:.	.:.:.:.	.:.:.:.	.:.:.:.	.:.:.:.	.:.:.:.	.:.:.:.	.:.:.:.	.:.:.:.	.:.:.:.	.:.:.:.	.:.:.:.	.:.:.:.	.:.:.:.	.:.:.:.	.:.:.:.	.:.:.:.	.:.:.:.	.:.:.:.	.:.:.:.	.:.:.:.	.:.:.:.	.:.:.:.	.:.:.:.	.:.:.:.	.:.:.:.	.:.:.:.	.:.:.:.	.:.:.:.	.:.:.:.	.:.:.:.	.:.:.:.	.:.:.:.	.:.:.:.	.:.:.:.	.:.:.:.	.:.:.:.	.:.:.:.	.:.:.:.	.:.:.:.	.:.:.:.	.:.:.:.	.:.:.:.	.:.:.:.	.:.:.:.	.:.:.:.	.:.:.:.	.:.:.:.	.:.:.:.	.:.:.:.	.:.:.:.	.:.:.:.	.:.:.:.	.:.:.:.	.:.:.:.	.:.:.:.	.:.:.:.	.:.:.:.	.:.:.:.	.:.:.:.	.:.:.:.	.:.:.:.	.:.:.:.	.:.:.:.	.:.:.:.	.:.:.:.	.:.:.:.	.:.:.:.	.:.:.:.	.:.:.:.	.:.:.:.	.:.:.:.	.:.:.:.	.:.:.:.	.:.:.:.	.:.:.:.	.:.:.:.	.:.:.:.	.:.:.:.	.:.:.:.	.:.:.:.	.:.:.:.	.:.:.:.	.:.:.:.	.:.:.:.	.:.:.:.	.:.:.:.	.:.:.:.	.:.:.:.	.:.:.:.	.:.:.:.	.:.:.:.	.:.:.:.	.:.:.:.	.:.:.:.	.:.:.:.	.:.:.:.	.:.:.:.	.:.:.:.	.:.:.:.	.:.:.:.	.:.:.:.	.:.:.:.	.:.:.:.	.:.:.:.	.:.:.:.	.:.:.:.	.:.:.:.	.:.:.:.	.:.:.:.	.:.:.:.	.:.:.:.	.:.:.:.	.:.:.:.	.:.:.:.	.:.:.:.	.:.:.:.	.:.:.:.	.:.:.:.	.:.:.:.	.:.:.:.	.:.:.:.	.:.:.:.	.:.:.:.	.:.:.:.	.:.:.:.	.:.:.:.	.:.:.:.	.:.:.:.	.:.:.:.	.:.:.:.	.:.:.:.	.:.:.:.	.:.:.:.	.:.:.:.	.:.:.:.	.:.:.:.	.:.:.:.	.:.:.:.	.:.:.:.	.:.:.:.	.:.:.:.	.:.:.:.	.:.:.:.	.:.:.:.	.:.:.:.	.:.:.:.	.:.:.:.	.:.:.:.	.:.:.:.	.:.:.:.	.:.:.:.	.:.:.:.	.:.:.:.	.:.:.:.	.:.:.:.	.:.:.:.	.:.:.:.	.:.:.:.	.:.:.:.	.:.:.:.	.:.:.:.	.:.:.:.	.:.:.:.	.:.:.:.	.:.:.:.	.:.:.:.	.:.:.:.	.:.:.:.	.:.:.:.	.:.:.:.	.:.:.:.	.:.:.:.	.:.:.:.	.:.:.:.	.:.:.:.	.:.:.:.	.:.:.:.	.:.:.:.	.:.:.:.	.:.:.:.	.:.:.:.	.:.:.:.	.:.:.:.	.:.:.:.	.:.:.:.	.:.:.:.	.:.:.:.	.:.:.:.	.:.:.:.	.:.:.:.	.:.:.:.	.:.:.:.	.:.:.:.	.:.:.:.	.:.:.:.	.:.:.:.	.:.:.:.	.:.:.:.	.:.:.:.	.:.:.:.	.:.:.:.	.:.:.:.	.:.:.:.	.:.:.:.	.:.:.:.	.:.:.:.	.:.:.:.	.:.:.:.	.:.:.:.	.:.:.:.	.:.:.:.	.:.:.:.	.:.:.:.	.:.:.:.	.:.:.:.	.:.:.:.	.:.:.:.	.:.:.:.	.:.:.:.	.:.:.:.	.:.:.:.	.:.:.:.	.:.:.:.	.:.:.:.	.:.:.:.	.:.:.:.	.:.:.:.	.:.:.:.	.:.:.:.	.:.:.:.	.:.:.:.	.:.:.:.	.:.:.:.	.:.:.:.	.:.:.:.	.:.:.:.	.:.:.:.	.:.:.:.	.:.:.:.	.:.:.:.	.:.:.:.	.:.:.:.	.:.:.:.	.:.:.:.	.:.:.:.	.:.:.:.	.:.:.:.	.:.:.:.	.:.:.:.	.:.:.:.	.:.:.:.	.:.:.:.	.:.:.:.	.:.:.:.	.:.:.:.	.:.:.:.	.:.:.:.	.:.:.:.	.:.:.:.	.:.:.:.	.:.:.:.	.:.:.:.	.:.:.:.	1:10502:13:17	.:.:.:.	.:.:.:.	.:.:.:.	.:.:.:.	.:.:.:.	.:.:.:.	.:.:.:.	.:.:.:.	.:.:.:.	.:.:.:.	.:.:.:.	.:.:.:.	.:.:.:.	.:.:.:.	.:.:.:.	.:.:.:.	.:.:.:.	.:.:.:.	.:.:.:.	.:.:.:.	.:.:.:.	.:.:.:.	.:.:.:.	.:.:.:.	.:.:.:.	.:.:.:.	.:.:.:.	.:.:.:.	.:.:.:.	.:.:.:.	.:.:.:.	.:.:.:.	.:.:.:.	.:.:.:.	.:.:.:.	.:.:.:.	.:.:.:.	.:.:.:.	.:.:.:.	.:.:.:.	.:.:.:.	.:.:.:.	.:.:.:.	.:.:.:.	.:.:.:.	.:.:.:.	.:.:.:.	.:.:.:.	.:.:.:.	.:.:.:.	.:.:.:.	.:.:.:.	.:.:.:.	.:.:.:.	.:.:.:.	.:.:.:.	.:.:.:.	.:.:.:.	.:.:.:.	.:.:.:.	.:.:.:.	.:.:.:.	.:.:.:.	.:.:.:.	.:.:.:.	.:.:.:.	.:.:.:.	.:.:.:.	.:.:.:.	.:.:.:.	.:.:.:.	.:.:.:.	.:.:.:.	.:.:.:.	1:10502:2:8	.:.:.:.	.:.:.:.	.:.:.:.	.:.:.:.	.:.:.:.	.:.:.:.	.:.:.:.	.:.:.:.	.:.:.:.	.:.:.:.	.:.:.:.	.:.:.:.	.:.:.:.	.:.:.:.	.:.:.:.	.:.:.:.	.:.:.:.	.:.:.:.	.:.:.:.	.:.:.:.	.:.:.:.	.:.:.:.	.:.:.:.	.:.:.:.	.:.:.:.	.:.:.:.	.:.:.:.	.:.:.:.	.:.:.:.	.:.:.:.	.:.:.:.	.:.:.:.	.:.:.:.	.:.:.:.	.:.:.:.	.:.:.:.	.:.:.:.	.:.:.:.	.:.:.:.	.:.:.:.	.:.:.:.	.:.:.:.	.:.:.:.	.:.:.:.	.:.:.:.	.:.:.:.	.:.:.:.	.:.:.:.	.:.:.:.	.:.:.:.	.:.:.:.	.:.:.:.	.:.:.:.	.:.:.:.	.:.:.:.	.:.:.:.	.:.:.:.	.:.:.:.	.:.:.:.	.:.:.:.	.:.:.:.	.:.:.:.	.:.:.:.	.:.:.:.	.:.:.:.	.:.:.:.	.:.:.:.	.:.:.:.	.:.:.:.	.:.:.:.	.:.:.:.	.:.:.:.	.:.:.:.	.:.:.:.	.:.:.:.	.:.:.:.	.:.:.:.	.:.:.:.	.:.:.:.	.:.:.:.	.:.:.:.	.:.:.:.	.:.:.:.	.:.:.:.	.:.:.:.	.:.:.:.	.:.:.:.	.:.:.:.	.:.:.:.	.:.:.:.	.:.:.:.	.:.:.:.	.:.:.:.	.:.:.:.	.:.:.:.	.:.:.:.	.:.:.:.	.:.:.:.	.:.:.:.	.:.:.:.	.:.:.:.	.:.:.:.	.:.:.:.	.:.:.:.	.:.:.:.	.:.:.:.	.:.:.:.	.:.:.:.	.:.:.:.	.:.:.:.	.:.:.:.	.:.:.:.	.:.:.:.	.:.:.:.	.:.:.:.	.:.:.:.	.:.:.:.	.:.:.:.	.:.:.:.	.:.:.:.	.:.:.:.	.:.:.:.	.:.:.:.	.:.:.:.	.:.:.:.	.:.:.:.	.:.:.:.	.:.:.:.	.:.:.:.	.:.:.:.	.:.:.:.	.:.:.:.	.:.:.:.	.:.:.:.	.:.:.:.	.:.:.:.	.:.:.:.	.:.:.:.	.:.:.:.	.:.:.:.	.:.:.:.	.:.:.:.	.:.:.:.	.:.:.:.	.:.:.:.	.:.:.:.	.:.:.:.	.:.:.:.	.:.:.:.	.:.:.:.	.:.:.:.	.:.:.:.	.:.:.:.	.:.:.:.	.:.:.:.	.:.:.:.	.:.:.:.	.:.:.:.	.:.:.:.	.:.:.:.	.:.:.:.	.:.:.:.	.:.:.:.	.:.:.:.	.:.:.:.	.:.:.:.	.:.:.:.	.:.:.:.	.:.:.:.	.:.:.:.	.:.:.:.	.:.:.:.	.:.:.:.	.:.:.:.	.:.:.:.	.:.:.:.	.:.:.:.	.:.:.:.	.:.:.:.	.:.:.:.	.:.:.:.	.:.:.:.	.:.:.:.	.:.:.:.	.:.:.:.	.:.:.:.	.:.:.:.	.:.:.:.	.:.:.:.	.:.:.:.	.:.:.:.	.:.:.:.	.:.:.:.	.:.:.:.	.:.:.:.	.:.:.:.	.:.:.:.	.:.:.:.	.:.:.:.	.:.:.:.	.:.:.:.	.:.:.:.	.:.:.:.	.:.:.:.	.:.:.:.	.:.:.:.	.:.:.:.	.:.:.:.	.:.:.:.	.:.:.:.	.:.:.:.	.:.:.:.	.:.:.:.	.:.:.:.	.:.:.:.	.:.:.:.	.:.:.:.	.:.:.:.	.:.:.:.	.:.:.:.	.:.:.:.	.:.:.:.	.:.:.:.	.:.:.:.	.:.:.:.	.:.:.:.	.:.:.:.	.:.:.:.	.:.:.:.	.:.:.:.	.:.:.:.	.:.:.:.	.:.:.:.	.:.:.:.	.:.:.:.	.:.:.:.	.:.:.:.	.:.:.:.	.:.:.:.	.:.:.:.	.:.:.:.	.:.:.:.	.:.:.:.	.:.:.:.	.:.:.:.	.:.:.:.	.:.:.:.	.:.:.:.	.:.:.:.	.:.:.:.	.:.:.:.	.:.:.:.	.:.:.:.	.:.:.:.	.:.:.:.	.:.:.:.	.:.:.:.	.:.:.:.	.:.:.:.	.:.:.:.	.:.:.:.	.:.:.:.	.:.:.:.	.:.:.:.	.:.:.:.	.:.:.:.	.:.:.:.	.:.:.:.	.:.:.:.	.:.:.:.	.:.:.:.	.:.:.:.	.:.:.:.	.:.:.:.	.:.:.:.	.:.:.:.	.:.:.:.	.:.:.:.	.:.:.:.	.:.:.:.	.:.:.:.	.:.:.:.	.:.:.:.	.:.:.:.	.:.:.:.	.:.:.:.	.:.:.:.	.:.:.:.	.:.:.:.	.:.:.:.	.:.:.:.	.:.:.:.	.:.:.:.	.:.:.:.	.:.:.:.	.:.:.:.	.:.:.:.	.:.:.:.	.:.:.:.	.:.:.:.	.:.:.:.	.:.:.:.	.:.:.:.	.:.:.:.	.:.:.:.	.:.:.:.	.:.:.:.	.:.:.:.	.:.:.:.	.:.:.:.	.:.:.:.	.:.:.:.	.:.:.:.	.:.:.:.	.:.:.:.	.:.:.:.	.:.:.:.	.:.:.:.	.:.:.:.	.:.:.:.	.:.:.:.	.:.:.:.	.:.:.:.	.:.:.:.	.:.:.:.	.:.:.:.	.:.:.:.	.:.:.:.	.:.:.:.	.:.:.:.	.:.:.:.	.:.:.:.	.:.:.:.	.:.:.:.	.:.:.:.	.:.:.:.	.:.:.:.	.:.:.:.	.:.:.:.	.:.:.:.	.:.:.:.	.:.:.:.	.:.:.:.	.:.:.:.	.:.:.:.	.:.:.:.	.:.:.:.	.:.:.:.	.:.:.:.	.:.:.:.	.:.:.:.	.:.:.:.	.:.:.:.	.:.:.:.	.:.:.:.	.:.:.:.	.:.:.:.	.:.:.:.	.:.:.:.	.:.:.:.	.:.:.:.	.:.:.:.	.:.:.:.	.:.:.:.	.:.:.:.	.:.:.:.	.:.:.:.	.:.:.:.	.:.:.:.	.:.:.:.	.:.:.:.	.:.:.:.	.:.:.:.	.:.:.:.	.:.:.:.	.:.:.:.	.:.:.:.	.:.:.:.	.:.:.:.	.:.:.:.	.:.:.:.	.:.:.:.	.:.:.:.	.:.:.:.	.:.:.:.	.:.:.:.	.:.:.:.	.:.:.:.	.:.:.:.	.:.:.:.	.:.:.:.	.:.:.:.	.:.:.:.	.:.:.:.	.:.:.:.	.:.:.:.	.:.:.:.	.:.:.:.	.:.:.:.	.:.:.:.	.:.:.:.	.:.:.:.	.:.:.:.	.:.:.:.	.:.:.:.	.:.:.:.	.:.:.:.	.:.:.:.	.:.:.:.	.:.:.:.	.:.:.:.	.:.:.:.	.:.:.:.	.:.:.:.	.:.:.:.	.:.:.:.	.:.:.:.	.:.:.:.	.:.:.:.	.:.:.:.	.:.:.:.	.:.:.:.	.:.:.:.	.:.:.:.	.:.:.:.	.:.:.:.	.:.:.:.	.:.:.:.	.:.:.:.	.:.:.:.	.:.:.:.	.:.:.:.	.:.:.:.	.:.:.:.	.:.:.:.	.:.:.:.	.:.:.:.	.:.:.:.	.:.:.:.	.:.:.:.	.:.:.:.	.:.:.:.	.:.:.:.	.:.:.:.	.:.:.:.	.:.:.:.	.:.:.:.	.:.:.:.	.:.:.:.	.:.:.:.	.:.:.:.	.:.:.:.	.:.:.:.	.:.:.:.	.:.:.:.	.:.:.:.	.:.:.:.	.:.:.:.	.:.:.:.	.:.:.:.	.:.:.:.	.:.:.:.	.:.:.:.	.:.:.:.	.:.:.:.	.:.:.:.	.:.:.:.	.:.:.:.	.:.:.:.	.:.:.:.	.:.:.:.	.:.:.:.	.:.:.:.	.:.:.:.	.:.:.:.	.:.:.:.	.:.:.:.	.:.:.:.	.:.:.:.	.:.:.:.	.:.:.:.	.:.:.:.	.:.:.:.	.:.:.:.	.:.:.:.	.:.:.:.	.:.:.:.	.:.:.:.	.:.:.:.	.:.:.:.	.:.:.:.	.:.:.:.	.:.:.:.	.:.:.:.	.:.:.:.	.:.:.:.	.:.:.:.	.:.:.:.	.:.:.:.	.:.:.:.	.:.:.:.	.:.:.:.	.:.:.:.	.:.:.:.	.:.:.:.	.:.:.:.	.:.:.:.	.:.:.:.	.:.:.:.	.:.:.:.	.:.:.:.	.:.:.:.	.:.:.:.	.:.:.:.	.:.:.:.	.:.:.:.	.:.:.:.	.:.:.:.	.:.:.:.	.:.:.:.	.:.:.:.	.:.:.:.	.:.:.:.	.:.:.:.	.:.:.:.	.:.:.:.	.:.:.:.	.:.:.:.	.:.:.:.	.:.:.:.	.:.:.:.	.:.:.:.	.:.:.:.	.:.:.:.	.:.:.:.	.:.:.:.	.:.:.:.	.:.:.:.	.:.:.:.	.:.:.:.	.:.:.:.	.:.:.:.	.:.:.:.	.:.:.:.	.:.:.:.	.:.:.:.	.:.:.:.	.:.:.:.	.:.:.:.	.:.:.:.	.:.:.:.	.:.:.:.	.:.:.:.	.:.:.:.	.:.:.:.	.:.:.:.	.:.:.:.	.:.:.:.	.:.:.:.	.:.:.:.	.:.:.:.	.:.:.:.	.:.:.:.	.:.:.:.	.:.:.:.	.:.:.:.	.:.:.:.	.:.:.:.	.:.:.:.	.:.:.:.	.:.:.:.	.:.:.:.	.:.:.:.	.:.:.:.	.:.:.:.	.:.:.:.	.:.:.:.	.:.:.:.	.:.:.:.	.:.:.:.	.:.:.:.	.:.:.:.	.:.:.:.	.:.:.:.	.:.:.:.	.:.:.:.	.:.:.:.	.:.:.:.	.:.:.:.	.:.:.:.	.:.:.:.	.:.:.:.	.:.:.:.	.:.:.:.	.:.:.:.	.:.:.:.	.:.:.:.	.:.:.:.	.:.:.:.	.:.:.:.	.:.:.:.	.:.:.:.	.:.:.:.	.:.:.:.	.:.:.:.	.:.:.:.	.:.:.:.	.:.:.:.	.:.:.:.	.:.:.:.	.:.:.:.	.:.:.:.	.:.:.:.	.:.:.:.	.:.:.:.	.:.:.:.	.:.:.:.	.:.:.:.	.:.:.:.	.:.:.:.	.:.:.:.	.:.:.:.	.:.:.:.	.:.:.:.	.:.:.:.	.:.:.:.	.:.:.:.	.:.:.:.	.:.:.:.	.:.:.:.	.:.:.:.	.:.:.:.	.:.:.:.	.:.:.:.	.:.:.:.	.:.:.:.	.:.:.:.	.:.:.:.	.:.:.:.	.:.:.:.	.:.:.:.	.:.:.:.	.:.:.:.	.:.:.:.	.:.:.:.	.:.:.:.	.:.:.:.	.:.:.:.	.:.:.:.	.:.:.:.	.:.:.:.	.:.:.:.	.:.:.:.	.:.:.:.	.:.:.:.	.:.:.:.	.:.:.:.	.:.:.:.	.:.:.:.	.:.:.:.	.:.:.:.	.:.:.:.	.:.:.:.	.:.:.:.	.:.:.:.	.:.:.:.	.:.:.:.	.:.:.:.	.:.:.:.	.:.:.:.	.:.:.:.
chrI	113593	.	G	<INS:ME>	.	PASS	SVTYPE=INS;STRAND=-;FAMILY=TY2	GT:END:RIGHT_FLANKING_READS:LEFT_FLANKING_READS	.:.:.:.	.:.:.:.	.:.:.:.	.:.:.:.	.:.:.:.	.:.:.:.	.:.:.:.	.:.:.:.	.:.:.:.	.:.:.:.	.:.:.:.	.:.:.:.	.:.:.:.	.:.:.:.	.:.:.:.	.:.:.:.	.:.:.:.	.:.:.:.	.:.:.:.	.:.:.:.	.:.:.:.	.:.:.:.	.:.:.:.	.:.:.:.	.:.:.:.	.:.:.:.	.:.:.:.	.:.:.:.	.:.:.:.	.:.:.:.	.:.:.:.	.:.:.:.	.:.:.:.	.:.:.:.	.:.:.:.	.:.:.:.	.:.:.:.	.:.:.:.	.:.:.:.	.:.:.:.	.:.:.:.	.:.:.:.	.:.:.:.	.:.:.:.	.:.:.:.	.:.:.:.	.:.:.:.	.:.:.:.	.:.:.:.	.:.:.:.	.:.:.:.	.:.:.:.	.:.:.:.	.:.:.:.	.:.:.:.	.:.:.:.	.:.:.:.	.:.:.:.	.:.:.:.	.:.:.:.	.:.:.:.	.:.:.:.	.:.:.:.	.:.:.:.	.:.:.:.	.:.:.:.	.:.:.:.	.:.:.:.	.:.:.:.	.:.:.:.	.:.:.:.	.:.:.:.	.:.:.:.	.:.:.:.	.:.:.:.	.:.:.:.	.:.:.:.	.:.:.:.	.:.:.:.	.:.:.:.	.:.:.:.	.:.:.:.	.:.:.:.	.:.:.:.	.:.:.:.	.:.:.:.	.:.:.:.	.:.:.:.	.:.:.:.	.:.:.:.	.:.:.:.	.:.:.:.	.:.:.:.	.:.:.:.	.:.:.:.	.:.:.:.	.:.:.:.	.:.:.:.	.:.:.:.	.:.:.:.	.:.:.:.	.:.:.:.	.:.:.:.	.:.:.:.	.:.:.:.	.:.:.:.	.:.:.:.	.:.:.:.	.:.:.:.	.:.:.:.	.:.:.:.	.:.:.:.	.:.:.:.	.:.:.:.	.:.:.:.	.:.:.:.	.:.:.:.	.:.:.:.	.:.:.:.	.:.:.:.	.:.:.:.	.:.:.:.	.:.:.:.	.:.:.:.	.:.:.:.	.:.:.:.	.:.:.:.	.:.:.:.	.:.:.:.	.:.:.:.	.:.:.:.	.:.:.:.	.:.:.:.	.:.:.:.	.:.:.:.	.:.:.:.	.:.:.:.	.:.:.:.	.:.:.:.	.:.:.:.	.:.:.:.	.:.:.:.	.:.:.:.	.:.:.:.	.:.:.:.	.:.:.:.	.:.:.:.	.:.:.:.	.:.:.:.	.:.:.:.	.:.:.:.	.:.:.:.	.:.:.:.	.:.:.:.	.:.:.:.	.:.:.:.	.:.:.:.	.:.:.:.	.:.:.:.	.:.:.:.	.:.:.:.	.:.:.:.	.:.:.:.	.:.:.:.	.:.:.:.	.:.:.:.	.:.:.:.	.:.:.:.	.:.:.:.	.:.:.:.	.:.:.:.	.:.:.:.	.:.:.:.	.:.:.:.	.:.:.:.	.:.:.:.	.:.:.:.	.:.:.:.	.:.:.:.	.:.:.:.	.:.:.:.	.:.:.:.	.:.:.:.	.:.:.:.	.:.:.:.	.:.:.:.	.:.:.:.	.:.:.:.	.:.:.:.	.:.:.:.	.:.:.:.	.:.:.:.	.:.:.:.	.:.:.:.	.:.:.:.	.:.:.:.	.:.:.:.	.:.:.:.	.:.:.:.	.:.:.:.	.:.:.:.	.:.:.:.	.:.:.:.	.:.:.:.	.:.:.:.	.:.:.:.	.:.:.:.	.:.:.:.	.:.:.:.	.:.:.:.	.:.:.:.	.:.:.:.	.:.:.:.	.:.:.:.	.:.:.:.	.:.:.:.	.:.:.:.	.:.:.:.	.:.:.:.	.:.:.:.	.:.:.:.	.:.:.:.	.:.:.:.	.:.:.:.	.:.:.:.	.:.:.:.	.:.:.:.	.:.:.:.	.:.:.:.	.:.:.:.	.:.:.:.	.:.:.:.	.:.:.:.	.:.:.:.	.:.:.:.	.:.:.:.	.:.:.:.	.:.:.:.	.:.:.:.	.:.:.:.	.:.:.:.	.:.:.:.	.:.:.:.	.:.:.:.	.:.:.:.	.:.:.:.	.:.:.:.	.:.:.:.	.:.:.:.	.:.:.:.	.:.:.:.	.:.:.:.	.:.:.:.	.:.:.:.	.:.:.:.	.:.:.:.	.:.:.:.	.:.:.:.	.:.:.:.	.:.:.:.	.:.:.:.	.:.:.:.	.:.:.:.	.:.:.:.	.:.:.:.	.:.:.:.	.:.:.:.	.:.:.:.	.:.:.:.	.:.:.:.	.:.:.:.	.:.:.:.	.:.:.:.	.:.:.:.	.:.:.:.	.:.:.:.	.:.:.:.	.:.:.:.	.:.:.:.	.:.:.:.	.:.:.:.	.:.:.:.	.:.:.:.	.:.:.:.	.:.:.:.	.:.:.:.	.:.:.:.	.:.:.:.	.:.:.:.	.:.:.:.	.:.:.:.	.:.:.:.	.:.:.:.	.:.:.:.	.:.:.:.	.:.:.:.	.:.:.:.	.:.:.:.	.:.:.:.	.:.:.:.	.:.:.:.	.:.:.:.	.:.:.:.	.:.:.:.	.:.:.:.	.:.:.:.	.:.:.:.	.:.:.:.	.:.:.:.	.:.:.:.	.:.:.:.	.:.:.:.	.:.:.:.	.:.:.:.	.:.:.:.	.:.:.:.	.:.:.:.	.:.:.:.	.:.:.:.	.:.:.:.	.:.:.:.	.:.:.:.	.:.:.:.	.:.:.:.	.:.:.:.	.:.:.:.	.:.:.:.	.:.:.:.	.:.:.:.	.:.:.:.	.:.:.:.	.:.:.:.	.:.:.:.	.:.:.:.	.:.:.:.	.:.:.:.	.:.:.:.	.:.:.:.	.:.:.:.	.:.:.:.	.:.:.:.	.:.:.:.	.:.:.:.	.:.:.:.	.:.:.:.	.:.:.:.	.:.:.:.	.:.:.:.	.:.:.:.	.:.:.:.	.:.:.:.	.:.:.:.	.:.:.:.	.:.:.:.	.:.:.:.	.:.:.:.	.:.:.:.	.:.:.:.	.:.:.:.	.:.:.:.	.:.:.:.	.:.:.:.	.:.:.:.	.:.:.:.	.:.:.:.	.:.:.:.	.:.:.:.	.:.:.:.	.:.:.:.	.:.:.:.	.:.:.:.	.:.:.:.	1:113597:8:6	.:.:.:.	.:.:.:.	.:.:.:.	.:.:.:.	.:.:.:.	.:.:.:.	.:.:.:.	.:.:.:.	.:.:.:.	.:.:.:.	.:.:.:.	.:.:.:.	.:.:.:.	.:.:.:.	.:.:.:.	.:.:.:.	.:.:.:.	.:.:.:.	.:.:.:.	.:.:.:.	.:.:.:.	.:.:.:.	.:.:.:.	.:.:.:.	.:.:.:.	.:.:.:.	.:.:.:.	.:.:.:.	.:.:.:.	.:.:.:.	.:.:.:.	.:.:.:.	.:.:.:.	.:.:.:.	.:.:.:.	.:.:.:.	.:.:.:.	.:.:.:.	.:.:.:.	.:.:.:.	.:.:.:.	.:.:.:.	.:.:.:.	.:.:.:.	.:.:.:.	.:.:.:.	.:.:.:.	.:.:.:.	.:.:.:.	.:.:.:.	.:.:.:.	.:.:.:.	.:.:.:.	.:.:.:.	.:.:.:.	.:.:.:.	.:.:.:.	.:.:.:.	.:.:.:.	.:.:.:.	.:.:.:.	.:.:.:.	.:.:.:.	.:.:.:.	.:.:.:.	.:.:.:.	.:.:.:.	.:.:.:.	.:.:.:.	.:.:.:.	.:.:.:.	.:.:.:.	.:.:.:.	.:.:.:.	.:.:.:.	.:.:.:.	.:.:.:.	.:.:.:.	.:.:.:.	.:.:.:.	.:.:.:.	.:.:.:.	.:.:.:.	.:.:.:.	.:.:.:.	.:.:.:.	.:.:.:.	.:.:.:.	.:.:.:.	.:.:.:.	.:.:.:.	.:.:.:.	.:.:.:.	.:.:.:.	.:.:.:.	.:.:.:.	.:.:.:.	.:.:.:.	.:.:.:.	.:.:.:.	.:.:.:.	.:.:.:.	.:.:.:.	.:.:.:.	.:.:.:.	.:.:.:.	.:.:.:.	.:.:.:.	.:.:.:.	.:.:.:.	.:.:.:.	.:.:.:.	.:.:.:.	.:.:.:.	.:.:.:.	.:.:.:.	.:.:.:.	.:.:.:.	.:.:.:.	.:.:.:.	.:.:.:.	.:.:.:.	.:.:.:.	.:.:.:.	.:.:.:.	.:.:.:.	.:.:.:.	.:.:.:.	.:.:.:.	.:.:.:.	.:.:.:.	.:.:.:.	.:.:.:.	.:.:.:.	.:.:.:.	.:.:.:.	.:.:.:.	.:.:.:.	.:.:.:.	.:.:.:.	.:.:.:.	.:.:.:.	.:.:.:.	.:.:.:.	.:.:.:.	.:.:.:.	.:.:.:.	.:.:.:.	.:.:.:.	.:.:.:.	.:.:.:.	.:.:.:.	.:.:.:.	.:.:.:.	.:.:.:.	.:.:.:.	.:.:.:.	.:.:.:.	.:.:.:.	.:.:.:.	.:.:.:.	.:.:.:.	.:.:.:.	.:.:.:.	.:.:.:.	.:.:.:.	.:.:.:.	.:.:.:.	.:.:.:.	.:.:.:.	.:.:.:.	.:.:.:.	.:.:.:.	.:.:.:.	.:.:.:.	.:.:.:.	.:.:.:.	.:.:.:.	.:.:.:.	.:.:.:.	.:.:.:.	.:.:.:.	.:.:.:.	.:.:.:.	.:.:.:.	.:.:.:.	.:.:.:.	.:.:.:.	.:.:.:.	.:.:.:.	.:.:.:.	.:.:.:.	.:.:.:.	.:.:.:.	.:.:.:.	.:.:.:.	.:.:.:.	.:.:.:.	.:.:.:.	.:.:.:.	.:.:.:.	.:.:.:.	.:.:.:.	.:.:.:.	.:.:.:.	.:.:.:.	.:.:.:.	.:.:.:.	.:.:.:.	.:.:.:.	.:.:.:.	.:.:.:.	.:.:.:.	.:.:.:.	.:.:.:.	.:.:.:.	.:.:.:.	.:.:.:.	.:.:.:.	.:.:.:.	.:.:.:.	.:.:.:.	.:.:.:.	.:.:.:.	.:.:.:.	.:.:.:.	.:.:.:.	.:.:.:.	.:.:.:.	.:.:.:.	.:.:.:.	.:.:.:.	.:.:.:.	.:.:.:.	.:.:.:.	.:.:.:.	.:.:.:.	.:.:.:.	.:.:.:.	.:.:.:.	.:.:.:.	.:.:.:.	.:.:.:.	.:.:.:.	.:.:.:.	.:.:.:.	.:.:.:.	.:.:.:.	.:.:.:.	.:.:.:.	.:.:.:.	.:.:.:.	.:.:.:.	.:.:.:.	.:.:.:.	.:.:.:.	.:.:.:.	.:.:.:.	.:.:.:.	.:.:.:.	.:.:.:.	.:.:.:.	.:.:.:.	.:.:.:.	.:.:.:.	.:.:.:.	.:.:.:.	.:.:.:.	.:.:.:.	.:.:.:.	.:.:.:.	.:.:.:.	.:.:.:.	.:.:.:.	.:.:.:.	.:.:.:.	.:.:.:.	.:.:.:.	.:.:.:.	.:.:.:.	.:.:.:.	.:.:.:.	.:.:.:.	.:.:.:.	.:.:.:.	.:.:.:.	.:.:.:.	.:.:.:.	.:.:.:.	.:.:.:.	.:.:.:.	.:.:.:.	.:.:.:.	.:.:.:.	.:.:.:.	.:.:.:.	.:.:.:.	.:.:.:.	.:.:.:.	.:.:.:.	.:.:.:.	.:.:.:.	.:.:.:.	.:.:.:.	.:.:.:.	.:.:.:.	.:.:.:.	.:.:.:.	.:.:.:.	.:.:.:.	.:.:.:.	.:.:.:.	.:.:.:.	.:.:.:.	.:.:.:.	.:.:.:.	.:.:.:.	.:.:.:.	.:.:.:.	.:.:.:.	.:.:.:.	.:.:.:.	.:.:.:.	.:.:.:.	.:.:.:.	.:.:.:.	.:.:.:.	.:.:.:.	.:.:.:.	.:.:.:.	.:.:.:.	.:.:.:.	.:.:.:.	.:.:.:.	.:.:.:.	.:.:.:.	.:.:.:.	.:.:.:.	.:.:.:.	.:.:.:.	.:.:.:.	.:.:.:.	.:.:.:.	.:.:.:.	.:.:.:.	.:.:.:.	.:.:.:.	.:.:.:.	.:.:.:.	.:.:.:.	.:.:.:.	.:.:.:.	.:.:.:.	.:.:.:.	.:.:.:.	.:.:.:.	.:.:.:.	.:.:.:.	.:.:.:.	.:.:.:.	.:.:.:.	.:.:.:.	.:.:.:.	.:.:.:.	.:.:.:.	.:.:.:.	.:.:.:.	.:.:.:.	.:.:.:.	.:.:.:.	.:.:.:.	.:.:.:.	.:.:.:.	.:.:.:.	.:.:.:.	.:.:.:.	.:.:.:.	.:.:.:.	.:.:.:.	.:.:.:.	.:.:.:.	.:.:.:.	.:.:.:.	.:.:.:.	.:.:.:.	.:.:.:.	.:.:.:.	.:.:.:.	.:.:.:.	.:.:.:.	.:.:.:.	.:.:.:.	.:.:.:.	.:.:.:.	.:.:.:.	.:.:.:.	.:.:.:.	.:.:.:.	.:.:.:.	.:.:.:.	.:.:.:.	.:.:.:.	.:.:.:.	.:.:.:.	.:.:.:.	.:.:.:.	.:.:.:.	.:.:.:.	.:.:.:.	.:.:.:.	.:.:.:.	.:.:.:.	.:.:.:.	.:.:.:.	.:.:.:.	.:.:.:.	.:.:.:.	.:.:.:.	.:.:.:.	.:.:.:.	.:.:.:.	.:.:.:.	.:.:.:.	.:.:.:.	.:.:.:.	.:.:.:.	.:.:.:.	.:.:.:.	.:.:.:.	.:.:.:.	.:.:.:.	.:.:.:.	.:.:.:.	.:.:.:.	.:.:.:.	.:.:.:.	.:.:.:.	.:.:.:.	.:.:.:.	.:.:.:.	.:.:.:.	.:.:.:.	.:.:.:.	.:.:.:.	.:.:.:.	.:.:.:.	.:.:.:.	.:.:.:.	.:.:.:.	.:.:.:.	.:.:.:.	.:.:.:.	.:.:.:.	.:.:.:.	.:.:.:.	.:.:.:.	.:.:.:.	.:.:.:.	.:.:.:.	.:.:.:.	.:.:.:.	.:.:.:.	.:.:.:.	.:.:.:.	.:.:.:.	.:.:.:.	.:.:.:.	.:.:.:.	.:.:.:.	.:.:.:.	.:.:.:.	.:.:.:.	.:.:.:.	.:.:.:.	.:.:.:.	.:.:.:.	.:.:.:.	.:.:.:.	.:.:.:.	.:.:.:.	.:.:.:.	.:.:.:.	.:.:.:.	.:.:.:.	.:.:.:.	.:.:.:.	.:.:.:.	.:.:.:.	.:.:.:.	.:.:.:.	.:.:.:.	.:.:.:.	.:.:.:.	.:.:.:.	.:.:.:.	.:.:.:.	.:.:.:.	.:.:.:.	.:.:.:.	.:.:.:.	.:.:.:.	.:.:.:.	.:.:.:.	.:.:.:.	.:.:.:.	.:.:.:.	.:.:.:.	.:.:.:.	.:.:.:.	.:.:.:.	.:.:.:.	.:.:.:.	.:.:.:.	.:.:.:.	.:.:.:.	.:.:.:.	.:.:.:.	.:.:.:.	.:.:.:.	.:.:.:.	.:.:.:.	.:.:.:.	.:.:.:.	.:.:.:.	.:.:.:.	.:.:.:.	.:.:.:.	.:.:.:.	.:.:.:.	.:.:.:.	.:.:.:.	.:.:.:.	.:.:.:.	.:.:.:.	.:.:.:.	.:.:.:.	.:.:.:.	.:.:.:.	.:.:.:.	.:.:.:.	.:.:.:.	.:.:.:.	.:.:.:.	.:.:.:.	.:.:.:.	.:.:.:.	.:.:.:.	.:.:.:.	.:.:.:.	.:.:.:.	.:.:.:.	.:.:.:.	.:.:.:.	.:.:.:.	.:.:.:.	.:.:.:.	.:.:.:.	.:.:.:.	.:.:.:.	.:.:.:.	.:.:.:.	.:.:.:.	.:.:.:.	.:.:.:.	.:.:.:.	.:.:.:.	.:.:.:.	.:.:.:.	.:.:.:.	.:.:.:.	.:.:.:.	.:.:.:.	.:.:.:.	.:.:.:.	.:.:.:.	.:.:.:.	.:.:.:.	.:.:.:.	.:.:.:.	.:.:.:.	.:.:.:.	.:.:.:.	.:.:.:.	.:.:.:.	.:.:.:.	.:.:.:.	.:.:.:.	.:.:.:.	.:.:.:.	.:.:.:.	.:.:.:.	.:.:.:.	.:.:.:.	.:.:.:.	.:.:.:.	.:.:.:.	.:.:.:.	.:.:.:.	.:.:.:.	.:.:.:.	.:.:.:.	.:.:.:.	.:.:.:.	.:.:.:.	.:.:.:.	.:.:.:.	.:.:.:.	.:.:.:.	.:.:.:.	.:.:.:.	.:.:.:.	.:.:.:.	.:.:.:.	.:.:.:.	.:.:.:.	.:.:.:.	.:.:.:.	.:.:.:.	.:.:.:.	.:.:.:.	.:.:.:.	.:.:.:.	.:.:.:.	.:.:.:.	.:.:.:.	.:.:.:.	.:.:.:.	.:.:.:.	.:.:.:.	.:.:.:.	.:.:.:.	.:.:.:.	.:.:.:.	.:.:.:.	.:.:.:.	.:.:.:.	.:.:.:.	.:.:.:.
chrI	124577	.	A	<INS:ME>	.	PASS	SVTYPE=INS;STRAND=+;FAMILY=TY2	GT:END:RIGHT_FLANKING_READS:LEFT_FLANKING_READS	.:.:.:.	.:.:.:.	.:.:.:.	.:.:.:.	.:.:.:.	.:.:.:.	.:.:.:.	.:.:.:.	.:.:.:.	.:.:.:.	.:.:.:.	.:.:.:.	.:.:.:.	.:.:.:.	.:.:.:.	.:.:.:.	.:.:.:.	.:.:.:.	.:.:.:.	.:.:.:.	.:.:.:.	.:.:.:.	.:.:.:.	.:.:.:.	.:.:.:.	.:.:.:.	.:.:.:.	.:.:.:.	.:.:.:.	.:.:.:.	.:.:.:.	.:.:.:.	.:.:.:.	.:.:.:.	.:.:.:.	.:.:.:.	.:.:.:.	.:.:.:.	.:.:.:.	.:.:.:.	.:.:.:.	.:.:.:.	.:.:.:.	.:.:.:.	.:.:.:.	.:.:.:.	.:.:.:.	.:.:.:.	.:.:.:.	.:.:.:.	.:.:.:.	.:.:.:.	.:.:.:.	.:.:.:.	.:.:.:.	.:.:.:.	.:.:.:.	.:.:.:.	.:.:.:.	.:.:.:.	.:.:.:.	.:.:.:.	.:.:.:.	.:.:.:.	.:.:.:.	.:.:.:.	.:.:.:.	.:.:.:.	.:.:.:.	.:.:.:.	.:.:.:.	.:.:.:.	.:.:.:.	.:.:.:.	.:.:.:.	.:.:.:.	.:.:.:.	.:.:.:.	.:.:.:.	.:.:.:.	.:.:.:.	.:.:.:.	.:.:.:.	.:.:.:.	.:.:.:.	.:.:.:.	.:.:.:.	.:.:.:.	.:.:.:.	.:.:.:.	.:.:.:.	.:.:.:.	.:.:.:.	.:.:.:.	.:.:.:.	.:.:.:.	.:.:.:.	.:.:.:.	.:.:.:.	.:.:.:.	.:.:.:.	.:.:.:.	.:.:.:.	.:.:.:.	.:.:.:.	.:.:.:.	.:.:.:.	.:.:.:.	.:.:.:.	.:.:.:.	.:.:.:.	.:.:.:.	.:.:.:.	.:.:.:.	.:.:.:.	.:.:.:.	.:.:.:.	.:.:.:.	.:.:.:.	.:.:.:.	.:.:.:.	.:.:.:.	.:.:.:.	.:.:.:.	.:.:.:.	.:.:.:.	.:.:.:.	.:.:.:.	.:.:.:.	.:.:.:.	.:.:.:.	.:.:.:.	.:.:.:.	.:.:.:.	.:.:.:.	.:.:.:.	.:.:.:.	.:.:.:.	.:.:.:.	.:.:.:.	.:.:.:.	.:.:.:.	.:.:.:.	.:.:.:.	.:.:.:.	.:.:.:.	.:.:.:.	.:.:.:.	.:.:.:.	.:.:.:.	.:.:.:.	.:.:.:.	.:.:.:.	.:.:.:.	.:.:.:.	.:.:.:.	.:.:.:.	.:.:.:.	.:.:.:.	.:.:.:.	.:.:.:.	.:.:.:.	.:.:.:.	.:.:.:.	.:.:.:.	.:.:.:.	.:.:.:.	.:.:.:.	.:.:.:.	.:.:.:.	.:.:.:.	.:.:.:.	.:.:.:.	.:.:.:.	.:.:.:.	.:.:.:.	.:.:.:.	.:.:.:.	.:.:.:.	.:.:.:.	.:.:.:.	.:.:.:.	.:.:.:.	.:.:.:.	.:.:.:.	.:.:.:.	.:.:.:.	.:.:.:.	.:.:.:.	.:.:.:.	.:.:.:.	.:.:.:.	.:.:.:.	.:.:.:.	.:.:.:.	.:.:.:.	.:.:.:.	.:.:.:.	.:.:.:.	.:.:.:.	.:.:.:.	.:.:.:.	.:.:.:.	.:.:.:.	.:.:.:.	.:.:.:.	.:.:.:.	.:.:.:.	.:.:.:.	.:.:.:.	.:.:.:.	.:.:.:.	.:.:.:.	.:.:.:.	.:.:.:.	.:.:.:.	.:.:.:.	.:.:.:.	.:.:.:.	.:.:.:.	.:.:.:.	.:.:.:.	.:.:.:.	.:.:.:.	.:.:.:.	.:.:.:.	.:.:.:.	.:.:.:.	.:.:.:.	.:.:.:.	.:.:.:.	.:.:.:.	.:.:.:.	.:.:.:.	.:.:.:.	.:.:.:.	.:.:.:.	.:.:.:.	.:.:.:.	.:.:.:.	.:.:.:.	.:.:.:.	.:.:.:.	.:.:.:.	.:.:.:.	.:.:.:.	.:.:.:.	.:.:.:.	.:.:.:.	.:.:.:.	.:.:.:.	.:.:.:.	.:.:.:.	.:.:.:.	.:.:.:.	.:.:.:.	.:.:.:.	.:.:.:.	.:.:.:.	.:.:.:.	.:.:.:.	.:.:.:.	.:.:.:.	.:.:.:.	.:.:.:.	.:.:.:.	.:.:.:.	.:.:.:.	.:.:.:.	.:.:.:.	.:.:.:.	.:.:.:.	.:.:.:.	.:.:.:.	.:.:.:.	.:.:.:.	.:.:.:.	.:.:.:.	.:.:.:.	.:.:.:.	.:.:.:.	.:.:.:.	.:.:.:.	.:.:.:.	.:.:.:.	.:.:.:.	.:.:.:.	.:.:.:.	.:.:.:.	.:.:.:.	.:.:.:.	.:.:.:.	.:.:.:.	.:.:.:.	.:.:.:.	.:.:.:.	.:.:.:.	.:.:.:.	.:.:.:.	.:.:.:.	.:.:.:.	.:.:.:.	.:.:.:.	.:.:.:.	.:.:.:.	.:.:.:.	.:.:.:.	.:.:.:.	.:.:.:.	.:.:.:.	.:.:.:.	.:.:.:.	.:.:.:.	.:.:.:.	.:.:.:.	.:.:.:.	.:.:.:.	.:.:.:.	.:.:.:.	.:.:.:.	.:.:.:.	.:.:.:.	.:.:.:.	.:.:.:.	.:.:.:.	.:.:.:.	.:.:.:.	.:.:.:.	.:.:.:.	.:.:.:.	.:.:.:.	.:.:.:.	.:.:.:.	.:.:.:.	.:.:.:.	.:.:.:.	.:.:.:.	.:.:.:.	.:.:.:.	.:.:.:.	1:124581:7:2	.:.:.:.	.:.:.:.	.:.:.:.	.:.:.:.	.:.:.:.	.:.:.:.	.:.:.:.	.:.:.:.	.:.:.:.	.:.:.:.	.:.:.:.	.:.:.:.	.:.:.:.	.:.:.:.	.:.:.:.	.:.:.:.	.:.:.:.	.:.:.:.	.:.:.:.	.:.:.:.	.:.:.:.	.:.:.:.	.:.:.:.	.:.:.:.	.:.:.:.	.:.:.:.	.:.:.:.	.:.:.:.	.:.:.:.	.:.:.:.	.:.:.:.	.:.:.:.	.:.:.:.	.:.:.:.	.:.:.:.	.:.:.:.	.:.:.:.	.:.:.:.	.:.:.:.	.:.:.:.	.:.:.:.	.:.:.:.	.:.:.:.	.:.:.:.	.:.:.:.	.:.:.:.	.:.:.:.	.:.:.:.	.:.:.:.	.:.:.:.	.:.:.:.	.:.:.:.	.:.:.:.	.:.:.:.	.:.:.:.	.:.:.:.	.:.:.:.	.:.:.:.	.:.:.:.	.:.:.:.	.:.:.:.	.:.:.:.	.:.:.:.	.:.:.:.	.:.:.:.	.:.:.:.	.:.:.:.	.:.:.:.	.:.:.:.	.:.:.:.	.:.:.:.	.:.:.:.	.:.:.:.	.:.:.:.	.:.:.:.	.:.:.:.	.:.:.:.	.:.:.:.	.:.:.:.	.:.:.:.	.:.:.:.	.:.:.:.	.:.:.:.	.:.:.:.	.:.:.:.	.:.:.:.	.:.:.:.	.:.:.:.	.:.:.:.	.:.:.:.	.:.:.:.	.:.:.:.	.:.:.:.	.:.:.:.	.:.:.:.	.:.:.:.	.:.:.:.	.:.:.:.	.:.:.:.	.:.:.:.	.:.:.:.	.:.:.:.	.:.:.:.	.:.:.:.	.:.:.:.	.:.:.:.	.:.:.:.	.:.:.:.	.:.:.:.	.:.:.:.	.:.:.:.	.:.:.:.	.:.:.:.	.:.:.:.	.:.:.:.	.:.:.:.	.:.:.:.	.:.:.:.	.:.:.:.	.:.:.:.	.:.:.:.	.:.:.:.	.:.:.:.	.:.:.:.	.:.:.:.	.:.:.:.	.:.:.:.	.:.:.:.	.:.:.:.	.:.:.:.	.:.:.:.	.:.:.:.	.:.:.:.	.:.:.:.	.:.:.:.	.:.:.:.	.:.:.:.	.:.:.:.	.:.:.:.	.:.:.:.	.:.:.:.	.:.:.:.	.:.:.:.	.:.:.:.	.:.:.:.	.:.:.:.	.:.:.:.	.:.:.:.	.:.:.:.	.:.:.:.	.:.:.:.	.:.:.:.	.:.:.:.	.:.:.:.	.:.:.:.	.:.:.:.	.:.:.:.	.:.:.:.	.:.:.:.	.:.:.:.	.:.:.:.	.:.:.:.	.:.:.:.	.:.:.:.	.:.:.:.	.:.:.:.	.:.:.:.	.:.:.:.	.:.:.:.	.:.:.:.	.:.:.:.	.:.:.:.	.:.:.:.	.:.:.:.	.:.:.:.	.:.:.:.	.:.:.:.	.:.:.:.	.:.:.:.	.:.:.:.	.:.:.:.	.:.:.:.	.:.:.:.	.:.:.:.	.:.:.:.	.:.:.:.	.:.:.:.	.:.:.:.	.:.:.:.	.:.:.:.	.:.:.:.	.:.:.:.	.:.:.:.	.:.:.:.	.:.:.:.	.:.:.:.	.:.:.:.	.:.:.:.	.:.:.:.	.:.:.:.	.:.:.:.	.:.:.:.	.:.:.:.	.:.:.:.	.:.:.:.	.:.:.:.	.:.:.:.	.:.:.:.	.:.:.:.	.:.:.:.	.:.:.:.	.:.:.:.	.:.:.:.	.:.:.:.	.:.:.:.	.:.:.:.	.:.:.:.	.:.:.:.	.:.:.:.	.:.:.:.	.:.:.:.	.:.:.:.	.:.:.:.	.:.:.:.	.:.:.:.	.:.:.:.	.:.:.:.	.:.:.:.	.:.:.:.	.:.:.:.	.:.:.:.	.:.:.:.	.:.:.:.	.:.:.:.	.:.:.:.	.:.:.:.	.:.:.:.	.:.:.:.	.:.:.:.	.:.:.:.	.:.:.:.	.:.:.:.	.:.:.:.	.:.:.:.	.:.:.:.	.:.:.:.	.:.:.:.	.:.:.:.	.:.:.:.	.:.:.:.	.:.:.:.	.:.:.:.	.:.:.:.	.:.:.:.	.:.:.:.	.:.:.:.	.:.:.:.	.:.:.:.	.:.:.:.	.:.:.:.	.:.:.:.	.:.:.:.	.:.:.:.	.:.:.:.	.:.:.:.	.:.:.:.	.:.:.:.	.:.:.:.	.:.:.:.	.:.:.:.	.:.:.:.	.:.:.:.	.:.:.:.	.:.:.:.	.:.:.:.	.:.:.:.	.:.:.:.	.:.:.:.	.:.:.:.	.:.:.:.	.:.:.:.	.:.:.:.	.:.:.:.	.:.:.:.	.:.:.:.	.:.:.:.	.:.:.:.	.:.:.:.	.:.:.:.	.:.:.:.	.:.:.:.	.:.:.:.	.:.:.:.	.:.:.:.	.:.:.:.	.:.:.:.	.:.:.:.	.:.:.:.	.:.:.:.	.:.:.:.	.:.:.:.	.:.:.:.	.:.:.:.	.:.:.:.	.:.:.:.	.:.:.:.	.:.:.:.	.:.:.:.	.:.:.:.	.:.:.:.	.:.:.:.	.:.:.:.	.:.:.:.	.:.:.:.	.:.:.:.	.:.:.:.	.:.:.:.	.:.:.:.	.:.:.:.	.:.:.:.	.:.:.:.	.:.:.:.	.:.:.:.	.:.:.:.	.:.:.:.	.:.:.:.	.:.:.:.	.:.:.:.	.:.:.:.	.:.:.:.	.:.:.:.	.:.:.:.	.:.:.:.	.:.:.:.	.:.:.:.	.:.:.:.	.:.:.:.	.:.:.:.	.:.:.:.	.:.:.:.	.:.:.:.	.:.:.:.	.:.:.:.	.:.:.:.	.:.:.:.	.:.:.:.	.:.:.:.	.:.:.:.	.:.:.:.	.:.:.:.	.:.:.:.	.:.:.:.	.:.:.:.	.:.:.:.	.:.:.:.	.:.:.:.	.:.:.:.	.:.:.:.	.:.:.:.	.:.:.:.	.:.:.:.	.:.:.:.	.:.:.:.	.:.:.:.	.:.:.:.	.:.:.:.	.:.:.:.	.:.:.:.	.:.:.:.	.:.:.:.	.:.:.:.	.:.:.:.	.:.:.:.	.:.:.:.	.:.:.:.	.:.:.:.	.:.:.:.	.:.:.:.	.:.:.:.	.:.:.:.	.:.:.:.	.:.:.:.	.:.:.:.	.:.:.:.	.:.:.:.	.:.:.:.	.:.:.:.	.:.:.:.	.:.:.:.	.:.:.:.	.:.:.:.	.:.:.:.	.:.:.:.	.:.:.:.	.:.:.:.	.:.:.:.	.:.:.:.	.:.:.:.	.:.:.:.	.:.:.:.	.:.:.:.	.:.:.:.	.:.:.:.	.:.:.:.	.:.:.:.	.:.:.:.	.:.:.:.	.:.:.:.	.:.:.:.	.:.:.:.	.:.:.:.	.:.:.:.	.:.:.:.	.:.:.:.	.:.:.:.	.:.:.:.	.:.:.:.	.:.:.:.	.:.:.:.	.:.:.:.	.:.:.:.	.:.:.:.	.:.:.:.	.:.:.:.	.:.:.:.	.:.:.:.	.:.:.:.	.:.:.:.	.:.:.:.	.:.:.:.	.:.:.:.	.:.:.:.	.:.:.:.	.:.:.:.	.:.:.:.	.:.:.:.	.:.:.:.	.:.:.:.	.:.:.:.	.:.:.:.	.:.:.:.	.:.:.:.	.:.:.:.	.:.:.:.	.:.:.:.	.:.:.:.	.:.:.:.	.:.:.:.	.:.:.:.	.:.:.:.	.:.:.:.	.:.:.:.	.:.:.:.	.:.:.:.	.:.:.:.	.:.:.:.	.:.:.:.	.:.:.:.	.:.:.:.	.:.:.:.	.:.:.:.	.:.:.:.	.:.:.:.	.:.:.:.	.:.:.:.	.:.:.:.	.:.:.:.	.:.:.:.	.:.:.:.	.:.:.:.	.:.:.:.	.:.:.:.	.:.:.:.	.:.:.:.	.:.:.:.	.:.:.:.	.:.:.:.	.:.:.:.	.:.:.:.	.:.:.:.	.:.:.:.	.:.:.:.	.:.:.:.	.:.:.:.	.:.:.:.	.:.:.:.	.:.:.:.	.:.:.:.	.:.:.:.	.:.:.:.	.:.:.:.	.:.:.:.	.:.:.:.	.:.:.:.	.:.:.:.	.:.:.:.	.:.:.:.	.:.:.:.	.:.:.:.	.:.:.:.	.:.:.:.	.:.:.:.	.:.:.:.	.:.:.:.	.:.:.:.	.:.:.:.	.:.:.:.	.:.:.:.	.:.:.:.	.:.:.:.	.:.:.:.	.:.:.:.	.:.:.:.	.:.:.:.	.:.:.:.	.:.:.:.	.:.:.:.	.:.:.:.	.:.:.:.	.:.:.:.	.:.:.:.	.:.:.:.	.:.:.:.	.:.:.:.	.:.:.:.	.:.:.:.	.:.:.:.	.:.:.:.	.:.:.:.	.:.:.:.	.:.:.:.	.:.:.:.	.:.:.:.	.:.:.:.	.:.:.:.	.:.:.:.	.:.:.:.	.:.:.:.	.:.:.:.	.:.:.:.	.:.:.:.	.:.:.:.	.:.:.:.	.:.:.:.	.:.:.:.	.:.:.:.	.:.:.:.	.:.:.:.	.:.:.:.	.:.:.:.	.:.:.:.	.:.:.:.	.:.:.:.	.:.:.:.	.:.:.:.	.:.:.:.	.:.:.:.	.:.:.:.	.:.:.:.	.:.:.:.	.:.:.:.	.:.:.:.	.:.:.:.	.:.:.:.	.:.:.:.	.:.:.:.	.:.:.:.	.:.:.:.	.:.:.:.	.:.:.:.	.:.:.:.	.:.:.:.	.:.:.:.	.:.:.:.	.:.:.:.	.:.:.:.	.:.:.:.	.:.:.:.	.:.:.:.	.:.:.:.	.:.:.:.	.:.:.:.	.:.:.:.	.:.:.:.	.:.:.:.	.:.:.:.	.:.:.:.	.:.:.:.	.:.:.:.	.:.:.:.	.:.:.:.	.:.:.:.	.:.:.:.	.:.:.:.	.:.:.:.	.:.:.:.	.:.:.:.	.:.:.:.	.:.:.:.	.:.:.:.	.:.:.:.	.:.:.:.	.:.:.:.	.:.:.:.	.:.:.:.	.:.:.:.	.:.:.:.	.:.:.:.	.:.:.:.	.:.:.:.	.:.:.:.	.:.:.:.	.:.:.:.	.:.:.:.	.:.:.:.	.:.:.:.	.:.:.:.	.:.:.:.	.:.:.:.	.:.:.:.	.:.:.:.	.:.:.:.	.:.:.:.	.:.:.:.	.:.:.:.	.:.:.:.	.:.:.:.	.:.:.:.	.:.:.:.	.:.:.:.	.:.:.:.	.:.:.:.	.:.:.:.	.:.:.:.	.:.:.:.	.:.:.:.	.:.:.:.	.:.:.:.	.:.:.:.	.:.:.:.	.:.:.:.	.:.:.:.	.:.:.:.	.:.:.:.	.:.:.:.	.:.:.:.	.:.:.:.	.:.:.:.	.:.:.:.	.:.:.:.	.:.:.:.	.:.:.:.	.:.:.:.	.:.:.:.	.:.:.:.	.:.:.:.	.:.:.:.	.:.:.:.	.:.:.:.	.:.:.:.	.:.:.:.	.:.:.:.	.:.:.:.	.:.:.:.	.:.:.:.	.:.:.:.	.:.:.:.	.:.:.:.	.:.:.:.	.:.:.:.
chrI	138616	.	G	<INS:ME>	.	PASS	SVTYPE=INS;STRAND=+;FAMILY=TY2	GT:END:RIGHT_FLANKING_READS:LEFT_FLANKING_READS	.:.:.:.	.:.:.:.	.:.:.:.	.:.:.:.	1:138620:8:6	.:.:.:.	.:.:.:.	.:.:.:.	.:.:.:.	.:.:.:.	.:.:.:.	.:.:.:.	.:.:.:.	.:.:.:.	.:.:.:.	.:.:.:.	.:.:.:.	.:.:.:.	.:.:.:.	.:.:.:.	.:.:.:.	.:.:.:.	.:.:.:.	.:.:.:.	.:.:.:.	.:.:.:.	.:.:.:.	.:.:.:.	.:.:.:.	.:.:.:.	.:.:.:.	.:.:.:.	.:.:.:.	.:.:.:.	.:.:.:.	.:.:.:.	1:138620:4:6	.:.:.:.	.:.:.:.	.:.:.:.	.:.:.:.	.:.:.:.	.:.:.:.	.:.:.:.	.:.:.:.	.:.:.:.	.:.:.:.	.:.:.:.	1:138620:7:10	.:.:.:.	.:.:.:.	.:.:.:.	.:.:.:.	.:.:.:.	.:.:.:.	.:.:.:.	.:.:.:.	.:.:.:.	.:.:.:.	.:.:.:.	.:.:.:.	.:.:.:.	.:.:.:.	.:.:.:.	.:.:.:.	.:.:.:.	.:.:.:.	.:.:.:.	.:.:.:.	.:.:.:.	.:.:.:.	.:.:.:.	.:.:.:.	.:.:.:.	.:.:.:.	.:.:.:.	.:.:.:.	.:.:.:.	.:.:.:.	.:.:.:.	.:.:.:.	.:.:.:.	.:.:.:.	.:.:.:.	.:.:.:.	.:.:.:.	.:.:.:.	.:.:.:.	.:.:.:.	.:.:.:.	.:.:.:.	.:.:.:.	.:.:.:.	.:.:.:.	.:.:.:.	.:.:.:.	.:.:.:.	.:.:.:.	.:.:.:.	1:138620:3:7	.:.:.:.	.:.:.:.	.:.:.:.	.:.:.:.	.:.:.:.	.:.:.:.	.:.:.:.	.:.:.:.	.:.:.:.	.:.:.:.	.:.:.:.	.:.:.:.	.:.:.:.	.:.:.:.	1:138620:3:4	.:.:.:.	.:.:.:.	.:.:.:.	.:.:.:.	.:.:.:.	.:.:.:.	.:.:.:.	.:.:.:.	.:.:.:.	.:.:.:.	.:.:.:.	.:.:.:.	.:.:.:.	1:138620:2:8	.:.:.:.	.:.:.:.	.:.:.:.	.:.:.:.	.:.:.:.	.:.:.:.	.:.:.:.	.:.:.:.	.:.:.:.	.:.:.:.	.:.:.:.	.:.:.:.	.:.:.:.	.:.:.:.	.:.:.:.	.:.:.:.	.:.:.:.	.:.:.:.	.:.:.:.	.:.:.:.	.:.:.:.	.:.:.:.	.:.:.:.	.:.:.:.	.:.:.:.	.:.:.:.	.:.:.:.	.:.:.:.	.:.:.:.	.:.:.:.	.:.:.:.	.:.:.:.	.:.:.:.	.:.:.:.	.:.:.:.	.:.:.:.	.:.:.:.	.:.:.:.	.:.:.:.	.:.:.:.	.:.:.:.	.:.:.:.	.:.:.:.	.:.:.:.	.:.:.:.	.:.:.:.	.:.:.:.	.:.:.:.	.:.:.:.	.:.:.:.	.:.:.:.	.:.:.:.	.:.:.:.	.:.:.:.	.:.:.:.	.:.:.:.	.:.:.:.	.:.:.:.	.:.:.:.	.:.:.:.	.:.:.:.	.:.:.:.	.:.:.:.	1:138620:5:9	.:.:.:.	.:.:.:.	.:.:.:.	.:.:.:.	.:.:.:.	.:.:.:.	.:.:.:.	.:.:.:.	.:.:.:.	.:.:.:.	.:.:.:.	.:.:.:.	.:.:.:.	.:.:.:.	.:.:.:.	.:.:.:.	.:.:.:.	.:.:.:.	.:.:.:.	.:.:.:.	.:.:.:.	.:.:.:.	.:.:.:.	.:.:.:.	.:.:.:.	.:.:.:.	.:.:.:.	.:.:.:.	.:.:.:.	.:.:.:.	.:.:.:.	.:.:.:.	.:.:.:.	.:.:.:.	.:.:.:.	.:.:.:.	.:.:.:.	.:.:.:.	.:.:.:.	.:.:.:.	.:.:.:.	.:.:.:.	.:.:.:.	.:.:.:.	.:.:.:.	.:.:.:.	.:.:.:.	.:.:.:.	.:.:.:.	.:.:.:.	.:.:.:.	.:.:.:.	.:.:.:.	.:.:.:.	.:.:.:.	.:.:.:.	.:.:.:.	.:.:.:.	.:.:.:.	.:.:.:.	.:.:.:.	.:.:.:.	.:.:.:.	.:.:.:.	.:.:.:.	.:.:.:.	.:.:.:.	.:.:.:.	.:.:.:.	1:138620:3:5	.:.:.:.	.:.:.:.	.:.:.:.	.:.:.:.	.:.:.:.	.:.:.:.	.:.:.:.	.:.:.:.	.:.:.:.	.:.:.:.	.:.:.:.	.:.:.:.	.:.:.:.	1:138620:2:5	.:.:.:.	.:.:.:.	.:.:.:.	.:.:.:.	.:.:.:.	.:.:.:.	.:.:.:.	.:.:.:.	.:.:.:.	.:.:.:.	.:.:.:.	.:.:.:.	.:.:.:.	.:.:.:.	.:.:.:.	.:.:.:.	.:.:.:.	.:.:.:.	.:.:.:.	.:.:.:.	.:.:.:.	.:.:.:.	.:.:.:.	.:.:.:.	.:.:.:.	.:.:.:.	.:.:.:.	.:.:.:.	.:.:.:.	.:.:.:.	.:.:.:.	.:.:.:.	.:.:.:.	.:.:.:.	.:.:.:.	.:.:.:.	.:.:.:.	1:138620:2:8	.:.:.:.	.:.:.:.	.:.:.:.	.:.:.:.	.:.:.:.	.:.:.:.	.:.:.:.	.:.:.:.	.:.:.:.	.:.:.:.	.:.:.:.	.:.:.:.	.:.:.:.	.:.:.:.	.:.:.:.	.:.:.:.	.:.:.:.	.:.:.:.	.:.:.:.	.:.:.:.	.:.:.:.	.:.:.:.	.:.:.:.	.:.:.:.	.:.:.:.	.:.:.:.	.:.:.:.	.:.:.:.	.:.:.:.	.:.:.:.	.:.:.:.	.:.:.:.	.:.:.:.	.:.:.:.	.:.:.:.	.:.:.:.	.:.:.:.	.:.:.:.	.:.:.:.	.:.:.:.	.:.:.:.	.:.:.:.	.:.:.:.	.:.:.:.	.:.:.:.	.:.:.:.	.:.:.:.	.:.:.:.	.:.:.:.	.:.:.:.	.:.:.:.	.:.:.:.	.:.:.:.	.:.:.:.	.:.:.:.	.:.:.:.	.:.:.:.	.:.:.:.	.:.:.:.	.:.:.:.	.:.:.:.	.:.:.:.	.:.:.:.	.:.:.:.	.:.:.:.	.:.:.:.	.:.:.:.	.:.:.:.	.:.:.:.	.:.:.:.	.:.:.:.	.:.:.:.	.:.:.:.	.:.:.:.	.:.:.:.	.:.:.:.	.:.:.:.	.:.:.:.	.:.:.:.	.:.:.:.	.:.:.:.	.:.:.:.	1:138620:13:16	.:.:.:.	.:.:.:.	.:.:.:.	.:.:.:.	.:.:.:.	.:.:.:.	.:.:.:.	.:.:.:.	.:.:.:.	.:.:.:.	.:.:.:.	.:.:.:.	.:.:.:.	.:.:.:.	.:.:.:.	.:.:.:.	.:.:.:.	.:.:.:.	.:.:.:.	.:.:.:.	.:.:.:.	.:.:.:.	.:.:.:.	.:.:.:.	.:.:.:.	.:.:.:.	.:.:.:.	.:.:.:.	.:.:.:.	.:.:.:.	.:.:.:.	.:.:.:.	.:.:.:.	.:.:.:.	.:.:.:.	.:.:.:.	.:.:.:.	.:.:.:.	.:.:.:.	.:.:.:.	.:.:.:.	.:.:.:.	.:.:.:.	.:.:.:.	.:.:.:.	.:.:.:.	.:.:.:.	.:.:.:.	.:.:.:.	.:.:.:.	.:.:.:.	.:.:.:.	.:.:.:.	.:.:.:.	.:.:.:.	.:.:.:.	.:.:.:.	.:.:.:.	.:.:.:.	.:.:.:.	.:.:.:.	.:.:.:.	.:.:.:.	.:.:.:.	.:.:.:.	.:.:.:.	.:.:.:.	.:.:.:.	.:.:.:.	.:.:.:.	1:138620:1:8	.:.:.:.	.:.:.:.	.:.:.:.	.:.:.:.	.:.:.:.	.:.:.:.	.:.:.:.	.:.:.:.	.:.:.:.	.:.:.:.	.:.:.:.	.:.:.:.	.:.:.:.	.:.:.:.	.:.:.:.	1:138620:2:7	.:.:.:.	.:.:.:.	.:.:.:.	.:.:.:.	.:.:.:.	.:.:.:.	.:.:.:.	.:.:.:.	.:.:.:.	.:.:.:.	.:.:.:.	.:.:.:.	1:138620:4:6	.:.:.:.	.:.:.:.	.:.:.:.	.:.:.:.	.:.:.:.	.:.:.:.	.:.:.:.	.:.:.:.	.:.:.:.	.:.:.:.	.:.:.:.	.:.:.:.	.:.:.:.	.:.:.:.	.:.:.:.	.:.:.:.	.:.:.:.	.:.:.:.	.:.:.:.	.:.:.:.	.:.:.:.	.:.:.:.	.:.:.:.	.:.:.:.	.:.:.:.	1:138620:11:17	.:.:.:.	.:.:.:.	.:.:.:.	.:.:.:.	.:.:.:.	.:.:.:.	.:.:.:.	.:.:.:.	.:.:.:.	.:.:.:.	.:.:.:.	.:.:.:.	1:138620:2:1	.:.:.:.	.:.:.:.	1:138620:5:9	.:.:.:.	.:.:.:.	.:.:.:.	.:.:.:.	.:.:.:.	.:.:.:.	.:.:.:.	.:.:.:.	.:.:.:.	.:.:.:.	.:.:.:.	.:.:.:.	.:.:.:.	.:.:.:.	.:.:.:.	.:.:.:.	.:.:.:.	.:.:.:.	1:138620:3:9	.:.:.:.	.:.:.:.	.:.:.:.	.:.:.:.	.:.:.:.	.:.:.:.	.:.:.:.	.:.:.:.	.:.:.:.	.:.:.:.	.:.:.:.	.:.:.:.	.:.:.:.	.:.:.:.	.:.:.:.	.:.:.:.	.:.:.:.	1:138620:3:2	.:.:.:.	.:.:.:.	.:.:.:.	.:.:.:.	.:.:.:.	.:.:.:.	.:.:.:.	.:.:.:.	.:.:.:.	.:.:.:.	.:.:.:.	.:.:.:.	.:.:.:.	.:.:.:.	.:.:.:.	.:.:.:.	.:.:.:.	.:.:.:.	.:.:.:.	.:.:.:.	.:.:.:.	.:.:.:.	.:.:.:.	.:.:.:.	.:.:.:.	.:.:.:.	.:.:.:.	.:.:.:.	1:138620:7:9	.:.:.:.	.:.:.:.	.:.:.:.	.:.:.:.	.:.:.:.	.:.:.:.	1:138620:5:6	.:.:.:.	.:.:.:.	.:.:.:.	.:.:.:.	.:.:.:.	.:.:.:.	.:.:.:.	.:.:.:.	.:.:.:.	.:.:.:.	.:.:.:.	.:.:.:.	.:.:.:.	.:.:.:.	.:.:.:.	1:138620:3:4	.:.:.:.	.:.:.:.	.:.:.:.	.:.:.:.	.:.:.:.	.:.:.:.	.:.:.:.	.:.:.:.	.:.:.:.	.:.:.:.	.:.:.:.	.:.:.:.	.:.:.:.	.:.:.:.	.:.:.:.	.:.:.:.	.:.:.:.	.:.:.:.	.:.:.:.	.:.:.:.	.:.:.:.	.:.:.:.	.:.:.:.	.:.:.:.	.:.:.:.	.:.:.:.	.:.:.:.	.:.:.:.	.:.:.:.	.:.:.:.	.:.:.:.	.:.:.:.	.:.:.:.	.:.:.:.	.:.:.:.	.:.:.:.	.:.:.:.	.:.:.:.	.:.:.:.	.:.:.:.	.:.:.:.	.:.:.:.	1:138620:16:15	.:.:.:.	.:.:.:.	.:.:.:.	.:.:.:.	.:.:.:.	.:.:.:.	.:.:.:.	1:138620:2:4	.:.:.:.	.:.:.:.	1:138620:1:3	.:.:.:.	.:.:.:.	.:.:.:.	.:.:.:.	.:.:.:.	.:.:.:.	.:.:.:.	.:.:.:.	.:.:.:.	.:.:.:.	.:.:.:.	.:.:.:.	.:.:.:.	1:138620:6:2	.:.:.:.	.:.:.:.	.:.:.:.	.:.:.:.	.:.:.:.	.:.:.:.	.:.:.:.	.:.:.:.	.:.:.:.	.:.:.:.	.:.:.:.	.:.:.:.	.:.:.:.	.:.:.:.	.:.:.:.	.:.:.:.	.:.:.:.	.:.:.:.	.:.:.:.	.:.:.:.	.:.:.:.	.:.:.:.	.:.:.:.	.:.:.:.	.:.:.:.	.:.:.:.	.:.:.:.	.:.:.:.	1:138620:1:4	.:.:.:.	.:.:.:.	.:.:.:.	.:.:.:.	.:.:.:.	.:.:.:.	.:.:.:.	.:.:.:.	.:.:.:.	.:.:.:.	.:.:.:.	.:.:.:.	1:138620:1:6	1:138620:4:2	.:.:.:.	.:.:.:.	.:.:.:.	.:.:.:.	1:138620:3:5	.:.:.:.	.:.:.:.	.:.:.:.	.:.:.:.	.:.:.:.	.:.:.:.	.:.:.:.	.:.:.:.	.:.:.:.	.:.:.:.	.:.:.:.	.:.:.:.	.:.:.:.	.:.:.:.	.:.:.:.	.:.:.:.	.:.:.:.	.:.:.:.	.:.:.:.	.:.:.:.	.:.:.:.	.:.:.:.	.:.:.:.	.:.:.:.	.:.:.:.	.:.:.:.	.:.:.:.	.:.:.:.	1:138620:3:4	.:.:.:.	1:138620:7:7	.:.:.:.	.:.:.:.	.:.:.:.	.:.:.:.	.:.:.:.	.:.:.:.	.:.:.:.	.:.:.:.	.:.:.:.	.:.:.:.	.:.:.:.	.:.:.:.	.:.:.:.	.:.:.:.	.:.:.:.	.:.:.:.	.:.:.:.	.:.:.:.	.:.:.:.	.:.:.:.	.:.:.:.	.:.:.:.	.:.:.:.	.:.:.:.	.:.:.:.	.:.:.:.	.:.:.:.	.:.:.:.	.:.:.:.	.:.:.:.	.:.:.:.	.:.:.:.	.:.:.:.	.:.:.:.	.:.:.:.	.:.:.:.	.:.:.:.	.:.:.:.	.:.:.:.	.:.:.:.	.:.:.:.	.:.:.:.	.:.:.:.	.:.:.:.	.:.:.:.	.:.:.:.	.:.:.:.	.:.:.:.	.:.:.:.	.:.:.:.	.:.:.:.	.:.:.:.	.:.:.:.	.:.:.:.	.:.:.:.	.:.:.:.	.:.:.:.	.:.:.:.	.:.:.:.	.:.:.:.	.:.:.:.	.:.:.:.	.:.:.:.	.:.:.:.	.:.:.:.	.:.:.:.	.:.:.:.	.:.:.:.	.:.:.:.	.:.:.:.	.:.:.:.	.:.:.:.	.:.:.:.	.:.:.:.	.:.:.:.	.:.:.:.	.:.:.:.	.:.:.:.	.:.:.:.	.:.:.:.	.:.:.:.	.:.:.:.	.:.:.:.	.:.:.:.	.:.:.:.	.:.:.:.	.:.:.:.	.:.:.:.	.:.:.:.	.:.:.:.	.:.:.:.	.:.:.:.	.:.:.:.	.:.:.:.	.:.:.:.	.:.:.:.	.:.:.:.	.:.:.:.	.:.:.:.	.:.:.:.	.:.:.:.	.:.:.:.	.:.:.:.	.:.:.:.	.:.:.:.	.:.:.:.	.:.:.:.	.:.:.:.	.:.:.:.	.:.:.:.	.:.:.:.	.:.:.:.	.:.:.:.	.:.:.:.	.:.:.:.	.:.:.:.	.:.:.:.	.:.:.:.	.:.:.:.	.:.:.:.	.:.:.:.	.:.:.:.	.:.:.:.	.:.:.:.	.:.:.:.	.:.:.:.	.:.:.:.	.:.:.:.	.:.:.:.	.:.:.:.	.:.:.:.	.:.:.:.	.:.:.:.	.:.:.:.	.:.:.:.	.:.:.:.	.:.:.:.	.:.:.:.	.:.:.:.	.:.:.:.	.:.:.:.	.:.:.:.	.:.:.:.	.:.:.:.	.:.:.:.	.:.:.:.	.:.:.:.	.:.:.:.	.:.:.:.	.:.:.:.	.:.:.:.	.:.:.:.	.:.:.:.	.:.:.:.	.:.:.:.	.:.:.:.	.:.:.:.	.:.:.:.	.:.:.:.	.:.:.:.	.:.:.:.	.:.:.:.	.:.:.:.	.:.:.:.	.:.:.:.	.:.:.:.	.:.:.:.	.:.:.:.	.:.:.:.	.:.:.:.	.:.:.:.	.:.:.:.	.:.:.:.	.:.:.:.	.:.:.:.	.:.:.:.	.:.:.:.	.:.:.:.	.:.:.:.	.:.:.:.	.:.:.:.	.:.:.:.	.:.:.:.	.:.:.:.	.:.:.:.	.:.:.:.	.:.:.:.	.:.:.:.	.:.:.:.	.:.:.:.	.:.:.:.	.:.:.:.	.:.:.:.	.:.:.:.	.:.:.:.	.:.:.:.	.:.:.:.	.:.:.:.	.:.:.:.	.:.:.:.	.:.:.:.	.:.:.:.	.:.:.:.	.:.:.:.	.:.:.:.	.:.:.:.	.:.:.:.	.:.:.:.	.:.:.:.	.:.:.:.	.:.:.:.	.:.:.:.	.:.:.:.	.:.:.:.	.:.:.:.	.:.:.:.	.:.:.:.	.:.:.:.	.:.:.:.	.:.:.:.	.:.:.:.	.:.:.:.	.:.:.:.	.:.:.:.	.:.:.:.	.:.:.:.	.:.:.:.	.:.:.:.	.:.:.:.	.:.:.:.	.:.:.:.	.:.:.:.	.:.:.:.	.:.:.:.	.:.:.:.
chrI	138778	.	A	<INS:ME>	.	PASS	SVTYPE=INS;STRAND=-;FAMILY=TY4	GT:END:RIGHT_FLANKING_READS:LEFT_FLANKING_READS	.:.:.:.	.:.:.:.	.:.:.:.	.:.:.:.	.:.:.:.	.:.:.:.	.:.:.:.	.:.:.:.	.:.:.:.	.:.:.:.	.:.:.:.	.:.:.:.	.:.:.:.	.:.:.:.	.:.:.:.	.:.:.:.	.:.:.:.	.:.:.:.	.:.:.:.	.:.:.:.	.:.:.:.	.:.:.:.	.:.:.:.	.:.:.:.	.:.:.:.	.:.:.:.	.:.:.:.	.:.:.:.	.:.:.:.	.:.:.:.	.:.:.:.	.:.:.:.	.:.:.:.	.:.:.:.	.:.:.:.	.:.:.:.	.:.:.:.	.:.:.:.	.:.:.:.	.:.:.:.	.:.:.:.	.:.:.:.	.:.:.:.	.:.:.:.	.:.:.:.	.:.:.:.	.:.:.:.	.:.:.:.	.:.:.:.	.:.:.:.	.:.:.:.	.:.:.:.	.:.:.:.	.:.:.:.	.:.:.:.	.:.:.:.	.:.:.:.	.:.:.:.	.:.:.:.	.:.:.:.	.:.:.:.	.:.:.:.	.:.:.:.	.:.:.:.	.:.:.:.	.:.:.:.	.:.:.:.	.:.:.:.	.:.:.:.	.:.:.:.	.:.:.:.	.:.:.:.	.:.:.:.	.:.:.:.	.:.:.:.	.:.:.:.	.:.:.:.	.:.:.:.	.:.:.:.	.:.:.:.	.:.:.:.	.:.:.:.	.:.:.:.	.:.:.:.	.:.:.:.	.:.:.:.	.:.:.:.	.:.:.:.	.:.:.:.	.:.:.:.	.:.:.:.	.:.:.:.	.:.:.:.	.:.:.:.	.:.:.:.	.:.:.:.	.:.:.:.	.:.:.:.	.:.:.:.	.:.:.:.	.:.:.:.	.:.:.:.	.:.:.:.	.:.:.:.	.:.:.:.	.:.:.:.	.:.:.:.	.:.:.:.	.:.:.:.	.:.:.:.	.:.:.:.	.:.:.:.	.:.:.:.	.:.:.:.	.:.:.:.	.:.:.:.	.:.:.:.	.:.:.:.	.:.:.:.	.:.:.:.	.:.:.:.	.:.:.:.	.:.:.:.	.:.:.:.	.:.:.:.	.:.:.:.	.:.:.:.	.:.:.:.	.:.:.:.	.:.:.:.	.:.:.:.	.:.:.:.	.:.:.:.	.:.:.:.	.:.:.:.	.:.:.:.	.:.:.:.	.:.:.:.	.:.:.:.	.:.:.:.	.:.:.:.	.:.:.:.	.:.:.:.	.:.:.:.	.:.:.:.	.:.:.:.	.:.:.:.	.:.:.:.	.:.:.:.	.:.:.:.	.:.:.:.	.:.:.:.	.:.:.:.	.:.:.:.	.:.:.:.	.:.:.:.	.:.:.:.	.:.:.:.	.:.:.:.	.:.:.:.	.:.:.:.	.:.:.:.	.:.:.:.	.:.:.:.	.:.:.:.	.:.:.:.	.:.:.:.	.:.:.:.	.:.:.:.	.:.:.:.	.:.:.:.	.:.:.:.	.:.:.:.	.:.:.:.	.:.:.:.	.:.:.:.	.:.:.:.	.:.:.:.	.:.:.:.	.:.:.:.	.:.:.:.	.:.:.:.	.:.:.:.	.:.:.:.	.:.:.:.	.:.:.:.	.:.:.:.	.:.:.:.	1:138782:7:4	.:.:.:.	.:.:.:.	.:.:.:.	.:.:.:.	.:.:.:.	.:.:.:.	.:.:.:.	.:.:.:.	.:.:.:.	.:.:.:.	.:.:.:.	.:.:.:.	.:.:.:.	.:.:.:.	.:.:.:.	.:.:.:.	.:.:.:.	.:.:.:.	.:.:.:.	.:.:.:.	.:.:.:.	.:.:.:.	.:.:.:.	.:.:.:.	.:.:.:.	.:.:.:.	.:.:.:.	.:.:.:.	.:.:.:.	.:.:.:.	.:.:.:.	.:.:.:.	.:.:.:.	.:.:.:.	.:.:.:.	.:.:.:.	.:.:.:.	.:.:.:.	.:.:.:.	.:.:.:.	.:.:.:.	.:.:.:.	.:.:.:.	.:.:.:.	.:.:.:.	.:.:.:.	.:.:.:.	.:.:.:.	.:.:.:.	.:.:.:.	.:.:.:.	.:.:.:.	.:.:.:.	.:.:.:.	.:.:.:.	.:.:.:.	.:.:.:.	.:.:.:.	.:.:.:.	.:.:.:.	.:.:.:.	.:.:.:.	.:.:.:.	.:.:.:.	.:.:.:.	.:.:.:.	.:.:.:.	.:.:.:.	.:.:.:.	.:.:.:.	.:.:.:.	.:.:.:.	.:.:.:.	.:.:.:.	.:.:.:.	.:.:.:.	.:.:.:.	.:.:.:.	.:.:.:.	.:.:.:.	.:.:.:.	.:.:.:.	.:.:.:.	.:.:.:.	.:.:.:.	.:.:.:.	.:.:.:.	.:.:.:.	.:.:.:.	.:.:.:.	.:.:.:.	.:.:.:.	.:.:.:.	.:.:.:.	.:.:.:.	.:.:.:.	.:.:.:.	.:.:.:.	.:.:.:.	.:.:.:.	.:.:.:.	.:.:.:.	.:.:.:.	.:.:.:.	.:.:.:.	.:.:.:.	.:.:.:.	.:.:.:.	.:.:.:.	.:.:.:.	.:.:.:.	.:.:.:.	.:.:.:.	.:.:.:.	.:.:.:.	.:.:.:.	.:.:.:.	.:.:.:.	.:.:.:.	.:.:.:.	.:.:.:.	.:.:.:.	.:.:.:.	.:.:.:.	.:.:.:.	.:.:.:.	.:.:.:.	.:.:.:.	.:.:.:.	.:.:.:.	.:.:.:.	.:.:.:.	.:.:.:.	.:.:.:.	.:.:.:.	.:.:.:.	.:.:.:.	.:.:.:.	.:.:.:.	.:.:.:.	.:.:.:.	.:.:.:.	.:.:.:.	.:.:.:.	.:.:.:.	.:.:.:.	.:.:.:.	.:.:.:.	.:.:.:.	.:.:.:.	.:.:.:.	.:.:.:.	.:.:.:.	.:.:.:.	.:.:.:.	.:.:.:.	.:.:.:.	.:.:.:.	.:.:.:.	.:.:.:.	.:.:.:.	.:.:.:.	.:.:.:.	.:.:.:.	.:.:.:.	.:.:.:.	.:.:.:.	.:.:.:.	.:.:.:.	.:.:.:.	.:.:.:.	.:.:.:.	.:.:.:.	.:.:.:.	.:.:.:.	.:.:.:.	.:.:.:.	.:.:.:.	.:.:.:.	.:.:.:.	.:.:.:.	.:.:.:.	.:.:.:.	.:.:.:.	.:.:.:.	.:.:.:.	.:.:.:.	.:.:.:.	.:.:.:.	.:.:.:.	.:.:.:.	.:.:.:.	.:.:.:.	.:.:.:.	.:.:.:.	.:.:.:.	.:.:.:.	.:.:.:.	.:.:.:.	.:.:.:.	.:.:.:.	.:.:.:.	.:.:.:.	.:.:.:.	.:.:.:.	.:.:.:.	.:.:.:.	.:.:.:.	.:.:.:.	.:.:.:.	.:.:.:.	.:.:.:.	.:.:.:.	.:.:.:.	.:.:.:.	.:.:.:.	.:.:.:.	.:.:.:.	.:.:.:.	.:.:.:.	.:.:.:.	.:.:.:.	.:.:.:.	.:.:.:.	.:.:.:.	.:.:.:.	.:.:.:.	.:.:.:.	.:.:.:.	.:.:.:.	.:.:.:.	.:.:.:.	.:.:.:.	.:.:.:.	.:.:.:.	.:.:.:.	.:.:.:.	.:.:.:.	.:.:.:.	.:.:.:.	.:.:.:.	.:.:.:.	.:.:.:.	.:.:.:.	.:.:.:.	.:.:.:.	.:.:.:.	.:.:.:.	.:.:.:.	.:.:.:.	.:.:.:.	.:.:.:.	.:.:.:.	.:.:.:.	.:.:.:.	.:.:.:.	.:.:.:.	.:.:.:.	.:.:.:.	.:.:.:.	.:.:.:.	.:.:.:.	.:.:.:.	.:.:.:.	.:.:.:.	.:.:.:.	.:.:.:.	.:.:.:.	.:.:.:.	.:.:.:.	.:.:.:.	.:.:.:.	.:.:.:.	1:138782:15:17	.:.:.:.	.:.:.:.	.:.:.:.	.:.:.:.	.:.:.:.	.:.:.:.	.:.:.:.	.:.:.:.	.:.:.:.	.:.:.:.	.:.:.:.	.:.:.:.	.:.:.:.	.:.:.:.	.:.:.:.	.:.:.:.	.:.:.:.	.:.:.:.	.:.:.:.	.:.:.:.	.:.:.:.	.:.:.:.	.:.:.:.	.:.:.:.	.:.:.:.	.:.:.:.	.:.:.:.	.:.:.:.	.:.:.:.	.:.:.:.	.:.:.:.	.:.:.:.	.:.:.:.	.:.:.:.	.:.:.:.	.:.:.:.	.:.:.:.	.:.:.:.	.:.:.:.	.:.:.:.	.:.:.:.	.:.:.:.	.:.:.:.	.:.:.:.	.:.:.:.	.:.:.:.	.:.:.:.	.:.:.:.	.:.:.:.	.:.:.:.	.:.:.:.	.:.:.:.	.:.:.:.	.:.:.:.	.:.:.:.	.:.:.:.	.:.:.:.	.:.:.:.	.:.:.:.	.:.:.:.	.:.:.:.	.:.:.:.	.:.:.:.	.:.:.:.	.:.:.:.	.:.:.:.	.:.:.:.	.:.:.:.	.:.:.:.	.:.:.:.	.:.:.:.	.:.:.:.	.:.:.:.	.:.:.:.	.:.:.:.	.:.:.:.	.:.:.:.	.:.:.:.	.:.:.:.	.:.:.:.	.:.:.:.	.:.:.:.	.:.:.:.	.:.:.:.	.:.:.:.	.:.:.:.	.:.:.:.	.:.:.:.	.:.:.:.	.:.:.:.	.:.:.:.	.:.:.:.	.:.:.:.	.:.:.:.	.:.:.:.	.:.:.:.	.:.:.:.	.:.:.:.	.:.:.:.	.:.:.:.	.:.:.:.	.:.:.:.	.:.:.:.	.:.:.:.	.:.:.:.	.:.:.:.	.:.:.:.	.:.:.:.	.:.:.:.	.:.:.:.	.:.:.:.	.:.:.:.	.:.:.:.	.:.:.:.	.:.:.:.	.:.:.:.	.:.:.:.	.:.:.:.	.:.:.:.	.:.:.:.	.:.:.:.	.:.:.:.	.:.:.:.	.:.:.:.	.:.:.:.	.:.:.:.	.:.:.:.	.:.:.:.	.:.:.:.	.:.:.:.	.:.:.:.	.:.:.:.	.:.:.:.	.:.:.:.	1:138782:25:17	.:.:.:.	.:.:.:.	.:.:.:.	.:.:.:.	.:.:.:.	.:.:.:.	.:.:.:.	.:.:.:.	.:.:.:.	.:.:.:.	.:.:.:.	.:.:.:.	.:.:.:.	.:.:.:.	.:.:.:.	.:.:.:.	.:.:.:.	.:.:.:.	.:.:.:.	.:.:.:.	.:.:.:.	.:.:.:.	1:138782:16:18	.:.:.:.	.:.:.:.	.:.:.:.	.:.:.:.	.:.:.:.	.:.:.:.	.:.:.:.	.:.:.:.	.:.:.:.	.:.:.:.	.:.:.:.	.:.:.:.	.:.:.:.	.:.:.:.	.:.:.:.	.:.:.:.	.:.:.:.	.:.:.:.	.:.:.:.	.:.:.:.	.:.:.:.	.:.:.:.	.:.:.:.	.:.:.:.	.:.:.:.	.:.:.:.	.:.:.:.	.:.:.:.	.:.:.:.	.:.:.:.	.:.:.:.	.:.:.:.	.:.:.:.	.:.:.:.	.:.:.:.	.:.:.:.	.:.:.:.	.:.:.:.	.:.:.:.	.:.:.:.	.:.:.:.	.:.:.:.	.:.:.:.	.:.:.:.	.:.:.:.	.:.:.:.	.:.:.:.	.:.:.:.	.:.:.:.	.:.:.:.	.:.:.:.	.:.:.:.	.:.:.:.	.:.:.:.	.:.:.:.	.:.:.:.	.:.:.:.	.:.:.:.	.:.:.:.	.:.:.:.	.:.:.:.	.:.:.:.	.:.:.:.	.:.:.:.	.:.:.:.	.:.:.:.	.:.:.:.	.:.:.:.	.:.:.:.	.:.:.:.	.:.:.:.	.:.:.:.	.:.:.:.	.:.:.:.	.:.:.:.	.:.:.:.	.:.:.:.	.:.:.:.	.:.:.:.	.:.:.:.	.:.:.:.	.:.:.:.	.:.:.:.	.:.:.:.	.:.:.:.	.:.:.:.	.:.:.:.	.:.:.:.	.:.:.:.	.:.:.:.	.:.:.:.	.:.:.:.	.:.:.:.	.:.:.:.	.:.:.:.	.:.:.:.	.:.:.:.	.:.:.:.	.:.:.:.	.:.:.:.	.:.:.:.	.:.:.:.	.:.:.:.	.:.:.:.	.:.:.:.	.:.:.:.	.:.:.:.	.:.:.:.	.:.:.:.	.:.:.:.	.:.:.:.	.:.:.:.	.:.:.:.	.:.:.:.	.:.:.:.	.:.:.:.	.:.:.:.	.:.:.:.	.:.:.:.	.:.:.:.	.:.:.:.	.:.:.:.	.:.:.:.	.:.:.:.	.:.:.:.	.:.:.:.	.:.:.:.	.:.:.:.	.:.:.:.	.:.:.:.	.:.:.:.	.:.:.:.	.:.:.:.	.:.:.:.	.:.:.:.	.:.:.:.	.:.:.:.	.:.:.:.	.:.:.:.	.:.:.:.	.:.:.:.	.:.:.:.	.:.:.:.	.:.:.:.	.:.:.:.	.:.:.:.	.:.:.:.	.:.:.:.	.:.:.:.	.:.:.:.	.:.:.:.	.:.:.:.	.:.:.:.	.:.:.:.	.:.:.:.	.:.:.:.	.:.:.:.	.:.:.:.	.:.:.:.	.:.:.:.	.:.:.:.	.:.:.:.	.:.:.:.	.:.:.:.	.:.:.:.	.:.:.:.	.:.:.:.	.:.:.:.	.:.:.:.	.:.:.:.	.:.:.:.	.:.:.:.	.:.:.:.	.:.:.:.	.:.:.:.	.:.:.:.	.:.:.:.	.:.:.:.	.:.:.:.	.:.:.:.	.:.:.:.	.:.:.:.	.:.:.:.	.:.:.:.	.:.:.:.	.:.:.:.	.:.:.:.	.:.:.:.	.:.:.:.	.:.:.:.	.:.:.:.	.:.:.:.	.:.:.:.	.:.:.:.	.:.:.:.	.:.:.:.	.:.:.:.	.:.:.:.	.:.:.:.	.:.:.:.	.:.:.:.	.:.:.:.	.:.:.:.	.:.:.:.	.:.:.:.	.:.:.:.	.:.:.:.	.:.:.:.	.:.:.:.	.:.:.:.	.:.:.:.	.:.:.:.	.:.:.:.	.:.:.:.	.:.:.:.	.:.:.:.	.:.:.:.	.:.:.:.	.:.:.:.	.:.:.:.	.:.:.:.	.:.:.:.	.:.:.:.	.:.:.:.	.:.:.:.	.:.:.:.	.:.:.:.	.:.:.:.	.:.:.:.	.:.:.:.	.:.:.:.	.:.:.:.	.:.:.:.	.:.:.:.	.:.:.:.	.:.:.:.	.:.:.:.	.:.:.:.	.:.:.:.	.:.:.:.	.:.:.:.	.:.:.:.	.:.:.:.	.:.:.:.	.:.:.:.	.:.:.:.	.:.:.:.	.:.:.:.	.:.:.:.	.:.:.:.	.:.:.:.	.:.:.:.	.:.:.:.	.:.:.:.	.:.:.:.	.:.:.:.	.:.:.:.	.:.:.:.	.:.:.:.	.:.:.:.	.:.:.:.	.:.:.:.	.:.:.:.	.:.:.:.	.:.:.:.	.:.:.:.	.:.:.:.	.:.:.:.	.:.:.:.	.:.:.:.	.:.:.:.	.:.:.:.	.:.:.:.	.:.:.:.	.:.:.:.	.:.:.:.	.:.:.:.	.:.:.:.	.:.:.:.	.:.:.:.	.:.:.:.	.:.:.:.	.:.:.:.	.:.:.:.	.:.:.:.	.:.:.:.	.:.:.:.	.:.:.:.	.:.:.:.	.:.:.:.	.:.:.:.	.:.:.:.	.:.:.:.	.:.:.:.	.:.:.:.	.:.:.:.	.:.:.:.	.:.:.:.	.:.:.:.	.:.:.:.	.:.:.:.	.:.:.:.	.:.:.:.	.:.:.:.	.:.:.:.	.:.:.:.	.:.:.:.	.:.:.:.	.:.:.:.	.:.:.:.	.:.:.:.	.:.:.:.	.:.:.:.	.:.:.:.	.:.:.:.	.:.:.:.	.:.:.:.	.:.:.:.	.:.:.:.	.:.:.:.	.:.:.:.	.:.:.:.	.:.:.:.	.:.:.:.	.:.:.:.	.:.:.:.	.:.:.:.	.:.:.:.	.:.:.:.	.:.:.:.	.:.:.:.	.:.:.:.	.:.:.:.	.:.:.:.	.:.:.:.	.:.:.:.	.:.:.:.	.:.:.:.	.:.:.:.	.:.:.:.	.:.:.:.	.:.:.:.	.:.:.:.	.:.:.:.	.:.:.:.	.:.:.:.	.:.:.:.	.:.:.:.	.:.:.:.	.:.:.:.	.:.:.:.	.:.:.:.	.:.:.:.	.:.:.:.	.:.:.:.	.:.:.:.	.:.:.:.	.:.:.:.	.:.:.:.	.:.:.:.	.:.:.:.	.:.:.:.	.:.:.:.	.:.:.:.	.:.:.:.	.:.:.:.	.:.:.:.	.:.:.:.	.:.:.:.	.:.:.:.	.:.:.:.	.:.:.:.	.:.:.:.	.:.:.:.	.:.:.:.	.:.:.:.	.:.:.:.	.:.:.:.	.:.:.:.	.:.:.:.	.:.:.:.	.:.:.:.	.:.:.:.	.:.:.:.	.:.:.:.	.:.:.:.	.:.:.:.	.:.:.:.	.:.:.:.	.:.:.:.
chrI	138943	.	A	<INS:ME>	.	PASS	SVTYPE=INS;STRAND=+;FAMILY=TY2	GT:END:RIGHT_FLANKING_READS:LEFT_FLANKING_READS	.:.:.:.	.:.:.:.	.:.:.:.	.:.:.:.	.:.:.:.	.:.:.:.	.:.:.:.	.:.:.:.	.:.:.:.	.:.:.:.	.:.:.:.	.:.:.:.	.:.:.:.	.:.:.:.	.:.:.:.	.:.:.:.	.:.:.:.	.:.:.:.	.:.:.:.	.:.:.:.	.:.:.:.	.:.:.:.	.:.:.:.	.:.:.:.	.:.:.:.	.:.:.:.	.:.:.:.	.:.:.:.	.:.:.:.	.:.:.:.	.:.:.:.	.:.:.:.	.:.:.:.	.:.:.:.	.:.:.:.	.:.:.:.	.:.:.:.	.:.:.:.	.:.:.:.	.:.:.:.	.:.:.:.	.:.:.:.	.:.:.:.	.:.:.:.	.:.:.:.	.:.:.:.	.:.:.:.	.:.:.:.	.:.:.:.	1:138947:6:4	.:.:.:.	.:.:.:.	.:.:.:.	.:.:.:.	.:.:.:.	.:.:.:.	.:.:.:.	.:.:.:.	.:.:.:.	.:.:.:.	.:.:.:.	.:.:.:.	.:.:.:.	.:.:.:.	.:.:.:.	.:.:.:.	.:.:.:.	.:.:.:.	.:.:.:.	.:.:.:.	.:.:.:.	.:.:.:.	.:.:.:.	.:.:.:.	.:.:.:.	.:.:.:.	.:.:.:.	.:.:.:.	.:.:.:.	.:.:.:.	.:.:.:.	.:.:.:.	.:.:.:.	.:.:.:.	.:.:.:.	.:.:.:.	.:.:.:.	.:.:.:.	.:.:.:.	.:.:.:.	.:.:.:.	.:.:.:.	.:.:.:.	.:.:.:.	.:.:.:.	.:.:.:.	.:.:.:.	.:.:.:.	.:.:.:.	.:.:.:.	.:.:.:.	.:.:.:.	.:.:.:.	.:.:.:.	.:.:.:.	.:.:.:.	.:.:.:.	.:.:.:.	.:.:.:.	.:.:.:.	.:.:.:.	.:.:.:.	.:.:.:.	.:.:.:.	.:.:.:.	.:.:.:.	.:.:.:.	.:.:.:.	.:.:.:.	.:.:.:.	.:.:.:.	.:.:.:.	.:.:.:.	.:.:.:.	.:.:.:.	.:.:.:.	.:.:.:.	.:.:.:.	.:.:.:.	.:.:.:.	.:.:.:.	.:.:.:.	.:.:.:.	.:.:.:.	.:.:.:.	.:.:.:.	.:.:.:.	.:.:.:.	.:.:.:.	.:.:.:.	.:.:.:.	.:.:.:.	.:.:.:.	.:.:.:.	.:.:.:.	.:.:.:.	.:.:.:.	.:.:.:.	.:.:.:.	.:.:.:.	.:.:.:.	.:.:.:.	.:.:.:.	.:.:.:.	.:.:.:.	.:.:.:.	.:.:.:.	.:.:.:.	.:.:.:.	.:.:.:.	.:.:.:.	.:.:.:.	.:.:.:.	.:.:.:.	.:.:.:.	.:.:.:.	.:.:.:.	.:.:.:.	.:.:.:.	.:.:.:.	.:.:.:.	.:.:.:.	.:.:.:.	.:.:.:.	.:.:.:.	.:.:.:.	.:.:.:.	.:.:.:.	.:.:.:.	.:.:.:.	.:.:.:.	.:.:.:.	.:.:.:.	.:.:.:.	.:.:.:.	.:.:.:.	.:.:.:.	.:.:.:.	.:.:.:.	.:.:.:.	.:.:.:.	.:.:.:.	.:.:.:.	.:.:.:.	.:.:.:.	.:.:.:.	.:.:.:.	.:.:.:.	.:.:.:.	.:.:.:.	.:.:.:.	.:.:.:.	.:.:.:.	.:.:.:.	.:.:.:.	.:.:.:.	.:.:.:.	.:.:.:.	.:.:.:.	.:.:.:.	.:.:.:.	.:.:.:.	.:.:.:.	.:.:.:.	.:.:.:.	.:.:.:.	.:.:.:.	.:.:.:.	.:.:.:.	.:.:.:.	.:.:.:.	.:.:.:.	.:.:.:.	.:.:.:.	.:.:.:.	.:.:.:.	.:.:.:.	.:.:.:.	.:.:.:.	.:.:.:.	.:.:.:.	.:.:.:.	.:.:.:.	.:.:.:.	.:.:.:.	.:.:.:.	.:.:.:.	.:.:.:.	.:.:.:.	.:.:.:.	.:.:.:.	.:.:.:.	.:.:.:.	.:.:.:.	.:.:.:.	.:.:.:.	.:.:.:.	.:.:.:.	.:.:.:.	.:.:.:.	.:.:.:.	.:.:.:.	.:.:.:.	.:.:.:.	.:.:.:.	.:.:.:.	.:.:.:.	.:.:.:.	.:.:.:.	.:.:.:.	.:.:.:.	.:.:.:.	.:.:.:.	.:.:.:.	.:.:.:.	.:.:.:.	.:.:.:.	.:.:.:.	.:.:.:.	.:.:.:.	.:.:.:.	.:.:.:.	.:.:.:.	.:.:.:.	.:.:.:.	.:.:.:.	.:.:.:.	.:.:.:.	.:.:.:.	.:.:.:.	.:.:.:.	.:.:.:.	.:.:.:.	.:.:.:.	.:.:.:.	.:.:.:.	.:.:.:.	.:.:.:.	.:.:.:.	.:.:.:.	.:.:.:.	.:.:.:.	.:.:.:.	.:.:.:.	.:.:.:.	.:.:.:.	.:.:.:.	.:.:.:.	.:.:.:.	.:.:.:.	.:.:.:.	.:.:.:.	.:.:.:.	.:.:.:.	.:.:.:.	.:.:.:.	.:.:.:.	.:.:.:.	.:.:.:.	.:.:.:.	.:.:.:.	.:.:.:.	.:.:.:.	.:.:.:.	.:.:.:.	.:.:.:.	.:.:.:.	.:.:.:.	.:.:.:.	.:.:.:.	.:.:.:.	.:.:.:.	.:.:.:.	.:.:.:.	.:.:.:.	.:.:.:.	.:.:.:.	.:.:.:.	.:.:.:.	.:.:.:.	.:.:.:.	.:.:.:.	.:.:.:.	.:.:.:.	.:.:.:.	.:.:.:.	.:.:.:.	.:.:.:.	.:.:.:.	.:.:.:.	.:.:.:.	.:.:.:.	.:.:.:.	.:.:.:.	.:.:.:.	.:.:.:.	.:.:.:.	.:.:.:.	.:.:.:.	.:.:.:.	.:.:.:.	.:.:.:.	.:.:.:.	.:.:.:.	.:.:.:.	.:.:.:.	.:.:.:.	.:.:.:.	.:.:.:.	.:.:.:.	.:.:.:.	.:.:.:.	.:.:.:.	.:.:.:.	.:.:.:.	.:.:.:.	.:.:.:.	.:.:.:.	.:.:.:.	.:.:.:.	.:.:.:.	.:.:.:.	.:.:.:.	.:.:.:.	.:.:.:.	.:.:.:.	.:.:.:.	.:.:.:.	.:.:.:.	.:.:.:.	.:.:.:.	.:.:.:.	.:.:.:.	.:.:.:.	.:.:.:.	.:.:.:.	.:.:.:.	.:.:.:.	.:.:.:.	.:.:.:.	.:.:.:.	.:.:.:.	.:.:.:.	.:.:.:.	.:.:.:.	.:.:.:.	.:.:.:.	.:.:.:.	.:.:.:.	.:.:.:.	.:.:.:.	.:.:.:.	.:.:.:.	.:.:.:.	.:.:.:.	.:.:.:.	.:.:.:.	.:.:.:.	.:.:.:.	.:.:.:.	.:.:.:.	.:.:.:.	.:.:.:.	.:.:.:.	.:.:.:.	.:.:.:.	.:.:.:.	.:.:.:.	.:.:.:.	.:.:.:.	.:.:.:.	.:.:.:.	.:.:.:.	.:.:.:.	.:.:.:.	.:.:.:.	.:.:.:.	.:.:.:.	.:.:.:.	.:.:.:.	.:.:.:.	.:.:.:.	.:.:.:.	.:.:.:.	.:.:.:.	.:.:.:.	.:.:.:.	.:.:.:.	.:.:.:.	.:.:.:.	.:.:.:.	.:.:.:.	.:.:.:.	.:.:.:.	.:.:.:.	.:.:.:.	.:.:.:.	.:.:.:.	.:.:.:.	.:.:.:.	.:.:.:.	.:.:.:.	.:.:.:.	.:.:.:.	.:.:.:.	.:.:.:.	.:.:.:.	.:.:.:.	.:.:.:.	.:.:.:.	.:.:.:.	.:.:.:.	.:.:.:.	.:.:.:.	.:.:.:.	.:.:.:.	.:.:.:.	.:.:.:.	.:.:.:.	.:.:.:.	.:.:.:.	.:.:.:.	.:.:.:.	.:.:.:.	.:.:.:.	.:.:.:.	.:.:.:.	.:.:.:.	.:.:.:.	.:.:.:.	.:.:.:.	.:.:.:.	.:.:.:.	.:.:.:.	.:.:.:.	.:.:.:.	.:.:.:.	.:.:.:.	.:.:.:.	.:.:.:.	.:.:.:.	.:.:.:.	.:.:.:.	.:.:.:.	.:.:.:.	.:.:.:.	.:.:.:.	.:.:.:.	.:.:.:.	.:.:.:.	.:.:.:.	.:.:.:.	.:.:.:.	.:.:.:.	.:.:.:.	.:.:.:.	.:.:.:.	.:.:.:.	.:.:.:.	.:.:.:.	.:.:.:.	.:.:.:.	.:.:.:.	.:.:.:.	.:.:.:.	.:.:.:.	.:.:.:.	.:.:.:.	.:.:.:.	.:.:.:.	.:.:.:.	.:.:.:.	.:.:.:.	.:.:.:.	.:.:.:.	.:.:.:.	.:.:.:.	.:.:.:.	.:.:.:.	.:.:.:.	.:.:.:.	.:.:.:.	.:.:.:.	.:.:.:.	.:.:.:.	.:.:.:.	.:.:.:.	.:.:.:.	.:.:.:.	.:.:.:.	.:.:.:.	.:.:.:.	.:.:.:.	.:.:.:.	.:.:.:.	.:.:.:.	.:.:.:.	.:.:.:.	.:.:.:.	.:.:.:.	.:.:.:.	.:.:.:.	.:.:.:.	.:.:.:.	.:.:.:.	.:.:.:.	.:.:.:.	.:.:.:.	.:.:.:.	.:.:.:.	.:.:.:.	.:.:.:.	.:.:.:.	.:.:.:.	.:.:.:.	.:.:.:.	.:.:.:.	.:.:.:.	.:.:.:.	.:.:.:.	.:.:.:.	.:.:.:.	.:.:.:.	.:.:.:.	.:.:.:.	.:.:.:.	.:.:.:.	.:.:.:.	.:.:.:.	.:.:.:.	.:.:.:.	.:.:.:.	.:.:.:.	.:.:.:.	.:.:.:.	.:.:.:.	.:.:.:.	.:.:.:.	.:.:.:.	.:.:.:.	.:.:.:.	.:.:.:.	.:.:.:.	.:.:.:.	.:.:.:.	.:.:.:.	.:.:.:.	.:.:.:.	.:.:.:.	.:.:.:.	.:.:.:.	.:.:.:.	.:.:.:.	.:.:.:.	.:.:.:.	.:.:.:.	.:.:.:.	.:.:.:.	.:.:.:.	.:.:.:.	.:.:.:.	.:.:.:.	.:.:.:.	.:.:.:.	.:.:.:.	.:.:.:.	.:.:.:.	.:.:.:.	.:.:.:.	.:.:.:.	.:.:.:.	.:.:.:.	.:.:.:.	.:.:.:.	.:.:.:.	.:.:.:.	.:.:.:.	.:.:.:.	.:.:.:.	.:.:.:.	.:.:.:.	.:.:.:.	.:.:.:.	.:.:.:.	.:.:.:.	.:.:.:.	.:.:.:.	.:.:.:.	.:.:.:.	.:.:.:.	.:.:.:.	.:.:.:.	.:.:.:.	.:.:.:.	.:.:.:.	.:.:.:.	.:.:.:.	.:.:.:.	.:.:.:.	.:.:.:.	.:.:.:.	.:.:.:.	.:.:.:.	.:.:.:.	.:.:.:.	.:.:.:.	.:.:.:.	.:.:.:.	.:.:.:.	.:.:.:.	.:.:.:.	.:.:.:.	.:.:.:.	.:.:.:.	.:.:.:.	.:.:.:.	.:.:.:.	.:.:.:.	.:.:.:.	.:.:.:.	.:.:.:.	.:.:.:.	.:.:.:.	.:.:.:.	.:.:.:.	.:.:.:.	.:.:.:.	.:.:.:.	.:.:.:.	.:.:.:.	.:.:.:.	.:.:.:.	.:.:.:.	.:.:.:.	.:.:.:.	.:.:.:.	.:.:.:.	.:.:.:.	.:.:.:.	.:.:.:.	.:.:.:.	.:.:.:.	.:.:.:.	.:.:.:.	.:.:.:.	.:.:.:.	.:.:.:.	.:.:.:.	.:.:.:.	.:.:.:.	.:.:.:.	.:.:.:.	.:.:.:.	.:.:.:.	.:.:.:.	.:.:.:.	.:.:.:.	.:.:.:.	.:.:.:.	.:.:.:.	.:.:.:.	.:.:.:.	.:.:.:.	.:.:.:.	.:.:.:.	.:.:.:.	.:.:.:.	.:.:.:.	.:.:.:.	.:.:.:.	.:.:.:.	.:.:.:.	.:.:.:.	.:.:.:.	.:.:.:.	.:.:.:.	.:.:.:.	.:.:.:.	.:.:.:.	.:.:.:.	.:.:.:.	.:.:.:.	.:.:.:.	.:.:.:.	.:.:.:.	.:.:.:.	.:.:.:.	.:.:.:.	.:.:.:.	.:.:.:.	.:.:.:.	.:.:.:.	.:.:.:.	.:.:.:.	.:.:.:.	.:.:.:.	.:.:.:.	.:.:.:.	.:.:.:.	.:.:.:.	.:.:.:.	.:.:.:.	.:.:.:.	.:.:.:.	.:.:.:.	.:.:.:.	.:.:.:.	.:.:.:.	.:.:.:.	.:.:.:.	.:.:.:.	.:.:.:.	.:.:.:.	.:.:.:.	.:.:.:.	.:.:.:.	.:.:.:.	.:.:.:.	.:.:.:.	.:.:.:.	.:.:.:.	.:.:.:.	.:.:.:.	.:.:.:.	.:.:.:.	.:.:.:.	.:.:.:.	.:.:.:.	.:.:.:.	.:.:.:.	.:.:.:.	.:.:.:.	.:.:.:.	.:.:.:.	.:.:.:.	.:.:.:.	.:.:.:.	.:.:.:.	.:.:.:.	.:.:.:.	.:.:.:.	.:.:.:.	.:.:.:.	.:.:.:.	.:.:.:.	.:.:.:.	.:.:.:.	.:.:.:.	.:.:.:.	.:.:.:.	.:.:.:.	.:.:.:.	.:.:.:.	.:.:.:.	.:.:.:.	.:.:.:.	.:.:.:.	.:.:.:.	.:.:.:.	.:.:.:.	.:.:.:.	.:.:.:.	.:.:.:.	.:.:.:.	.:.:.:.	.:.:.:.	.:.:.:.	.:.:.:.	.:.:.:.	.:.:.:.	.:.:.:.	.:.:.:.	.:.:.:.	.:.:.:.	.:.:.:.	.:.:.:.	.:.:.:.	.:.:.:.	.:.:.:.	.:.:.:.	.:.:.:.	.:.:.:.	.:.:.:.	.:.:.:.	.:.:.:.	.:.:.:.	.:.:.:.	.:.:.:.	.:.:.:.	.:.:.:.	.:.:.:.	.:.:.:.	.:.:.:.	.:.:.:.	.:.:.:.	.:.:.:.	.:.:.:.	.:.:.:.	.:.:.:.	.:.:.:.	.:.:.:.	.:.:.:.	.:.:.:.	.:.:.:.	.:.:.:.	.:.:.:.	.:.:.:.	.:.:.:.	.:.:.:.	.:.:.:.	.:.:.:.	.:.:.:.	.:.:.:.	.:.:.:.	.:.:.:.	.:.:.:.	.:.:.:.	.:.:.:.	.:.:.:.	.:.:.:.	.:.:.:.	.:.:.:.	.:.:.:.	.:.:.:.	.:.:.:.	.:.:.:.	.:.:.:.	.:.:.:.	.:.:.:.	.:.:.:.	.:.:.:.	.:.:.:.	.:.:.:.	.:.:.:.	.:.:.:.	.:.:.:.	.:.:.:.	.:.:.:.	.:.:.:.	.:.:.:.	.:.:.:.	.:.:.:.	.:.:.:.	.:.:.:.	.:.:.:.	.:.:.:.	.:.:.:.	.:.:.:.	.:.:.:.	.:.:.:.	.:.:.:.	.:.:.:.	.:.:.:.	.:.:.:.	.:.:.:.	.:.:.:.	.:.:.:.	.:.:.:.	.:.:.:.	.:.:.:.	.:.:.:.	.:.:.:.	.:.:.:.	.:.:.:.	.:.:.:.	.:.:.:.	.:.:.:.	.:.:.:.	.:.:.:.	.:.:.:.	.:.:.:.	.:.:.:.	.:.:.:.	.:.:.:.	.:.:.:.	.:.:.:.	.:.:.:.	.:.:.:.	.:.:.:.	.:.:.:.	.:.:.:.	.:.:.:.	.:.:.:.	.:.:.:.	.:.:.:.	.:.:.:.	.:.:.:.	.:.:.:.	.:.:.:.	.:.:.:.	.:.:.:.	.:.:.:.	.:.:.:.	.:.:.:.	.:.:.:.	.:.:.:.	.:.:.:.	.:.:.:.	.:.:.:.	.:.:.:.	.:.:.:.	.:.:.:.	.:.:.:.	.:.:.:.	.:.:.:.	.:.:.:.	.:.:.:.	.:.:.:.	.:.:.:.	.:.:.:.	.:.:.:.	.:.:.:.	.:.:.:.	.:.:.:.	.:.:.:.	.:.:.:.	.:.:.:.	.:.:.:.	.:.:.:.	.:.:.:.	.:.:.:.	.:.:.:.	.:.:.:.	.:.:.:.	.:.:.:.	.:.:.:.	.:.:.:.	.:.:.:.	.:.:.:.	.:.:.:.	.:.:.:.	.:.:.:.	.:.:.:.	.:.:.:.	.:.:.:.	.:.:.:.	.:.:.:.	.:.:.:.	.:.:.:.	.:.:.:.	.:.:.:.	.:.:.:.	.:.:.:.	.:.:.:.	.:.:.:.	.:.:.:.	.:.:.:.	.:.:.:.	.:.:.:.	.:.:.:.	.:.:.:.	.:.:.:.	.:.:.:.	.:.:.:.	.:.:.:.	.:.:.:.	.:.:.:.	.:.:.:.	.:.:.:.	.:.:.:.	.:.:.:.
chrI	138963	.	A	<INS:ME>	.	PASS	SVTYPE=INS;STRAND=+;FAMILY=TY2	GT:END:RIGHT_FLANKING_READS:LEFT_FLANKING_READS	.:.:.:.	.:.:.:.	.:.:.:.	.:.:.:.	.:.:.:.	.:.:.:.	.:.:.:.	.:.:.:.	.:.:.:.	.:.:.:.	.:.:.:.	.:.:.:.	.:.:.:.	.:.:.:.	.:.:.:.	.:.:.:.	.:.:.:.	.:.:.:.	.:.:.:.	.:.:.:.	.:.:.:.	.:.:.:.	.:.:.:.	.:.:.:.	.:.:.:.	.:.:.:.	.:.:.:.	.:.:.:.	.:.:.:.	.:.:.:.	.:.:.:.	.:.:.:.	.:.:.:.	.:.:.:.	.:.:.:.	.:.:.:.	.:.:.:.	.:.:.:.	.:.:.:.	.:.:.:.	.:.:.:.	.:.:.:.	.:.:.:.	.:.:.:.	.:.:.:.	.:.:.:.	.:.:.:.	.:.:.:.	.:.:.:.	.:.:.:.	.:.:.:.	.:.:.:.	.:.:.:.	.:.:.:.	.:.:.:.	.:.:.:.	.:.:.:.	.:.:.:.	.:.:.:.	.:.:.:.	.:.:.:.	.:.:.:.	.:.:.:.	.:.:.:.	.:.:.:.	.:.:.:.	.:.:.:.	.:.:.:.	.:.:.:.	.:.:.:.	.:.:.:.	.:.:.:.	.:.:.:.	.:.:.:.	.:.:.:.	.:.:.:.	.:.:.:.	.:.:.:.	.:.:.:.	.:.:.:.	.:.:.:.	.:.:.:.	.:.:.:.	.:.:.:.	.:.:.:.	.:.:.:.	.:.:.:.	.:.:.:.	.:.:.:.	.:.:.:.	.:.:.:.	.:.:.:.	.:.:.:.	.:.:.:.	.:.:.:.	.:.:.:.	.:.:.:.	.:.:.:.	.:.:.:.	.:.:.:.	.:.:.:.	.:.:.:.	.:.:.:.	.:.:.:.	.:.:.:.	.:.:.:.	.:.:.:.	.:.:.:.	.:.:.:.	.:.:.:.	.:.:.:.	.:.:.:.	.:.:.:.	.:.:.:.	.:.:.:.	.:.:.:.	.:.:.:.	.:.:.:.	.:.:.:.	.:.:.:.	.:.:.:.	.:.:.:.	.:.:.:.	.:.:.:.	.:.:.:.	.:.:.:.	.:.:.:.	.:.:.:.	.:.:.:.	.:.:.:.	.:.:.:.	.:.:.:.	.:.:.:.	.:.:.:.	.:.:.:.	.:.:.:.	.:.:.:.	.:.:.:.	.:.:.:.	.:.:.:.	.:.:.:.	.:.:.:.	.:.:.:.	.:.:.:.	.:.:.:.	.:.:.:.	.:.:.:.	.:.:.:.	.:.:.:.	.:.:.:.	.:.:.:.	.:.:.:.	.:.:.:.	.:.:.:.	.:.:.:.	.:.:.:.	.:.:.:.	.:.:.:.	.:.:.:.	.:.:.:.	.:.:.:.	.:.:.:.	.:.:.:.	.:.:.:.	.:.:.:.	.:.:.:.	.:.:.:.	.:.:.:.	.:.:.:.	.:.:.:.	.:.:.:.	.:.:.:.	.:.:.:.	.:.:.:.	.:.:.:.	.:.:.:.	.:.:.:.	.:.:.:.	.:.:.:.	.:.:.:.	.:.:.:.	.:.:.:.	.:.:.:.	.:.:.:.	.:.:.:.	.:.:.:.	.:.:.:.	.:.:.:.	.:.:.:.	.:.:.:.	.:.:.:.	.:.:.:.	.:.:.:.	.:.:.:.	.:.:.:.	.:.:.:.	.:.:.:.	.:.:.:.	.:.:.:.	.:.:.:.	.:.:.:.	.:.:.:.	.:.:.:.	.:.:.:.	.:.:.:.	.:.:.:.	.:.:.:.	.:.:.:.	.:.:.:.	.:.:.:.	.:.:.:.	.:.:.:.	.:.:.:.	.:.:.:.	.:.:.:.	.:.:.:.	.:.:.:.	.:.:.:.	.:.:.:.	.:.:.:.	.:.:.:.	.:.:.:.	.:.:.:.	.:.:.:.	.:.:.:.	.:.:.:.	.:.:.:.	.:.:.:.	.:.:.:.	.:.:.:.	.:.:.:.	.:.:.:.	.:.:.:.	.:.:.:.	.:.:.:.	.:.:.:.	.:.:.:.	.:.:.:.	.:.:.:.	.:.:.:.	.:.:.:.	.:.:.:.	.:.:.:.	.:.:.:.	.:.:.:.	.:.:.:.	.:.:.:.	.:.:.:.	.:.:.:.	.:.:.:.	.:.:.:.	.:.:.:.	.:.:.:.	.:.:.:.	.:.:.:.	.:.:.:.	.:.:.:.	.:.:.:.	.:.:.:.	.:.:.:.	.:.:.:.	.:.:.:.	.:.:.:.	.:.:.:.	.:.:.:.	.:.:.:.	.:.:.:.	.:.:.:.	.:.:.:.	.:.:.:.	.:.:.:.	.:.:.:.	.:.:.:.	.:.:.:.	.:.:.:.	.:.:.:.	.:.:.:.	.:.:.:.	.:.:.:.	.:.:.:.	.:.:.:.	.:.:.:.	.:.:.:.	.:.:.:.	.:.:.:.	.:.:.:.	.:.:.:.	.:.:.:.	.:.:.:.	.:.:.:.	.:.:.:.	.:.:.:.	.:.:.:.	.:.:.:.	.:.:.:.	.:.:.:.	.:.:.:.	.:.:.:.	.:.:.:.	.:.:.:.	.:.:.:.	.:.:.:.	.:.:.:.	.:.:.:.	.:.:.:.	.:.:.:.	.:.:.:.	.:.:.:.	.:.:.:.	.:.:.:.	.:.:.:.	.:.:.:.	.:.:.:.	.:.:.:.	.:.:.:.	.:.:.:.	.:.:.:.	.:.:.:.	.:.:.:.	.:.:.:.	.:.:.:.	.:.:.:.	.:.:.:.	.:.:.:.	.:.:.:.	.:.:.:.	.:.:.:.	.:.:.:.	.:.:.:.	.:.:.:.	.:.:.:.	.:.:.:.	.:.:.:.	.:.:.:.	.:.:.:.	.:.:.:.	.:.:.:.	.:.:.:.	.:.:.:.	.:.:.:.	.:.:.:.	.:.:.:.	.:.:.:.	.:.:.:.	.:.:.:.	.:.:.:.	.:.:.:.	.:.:.:.	.:.:.:.	.:.:.:.	.:.:.:.	.:.:.:.	.:.:.:.	.:.:.:.	.:.:.:.	.:.:.:.	.:.:.:.	.:.:.:.	.:.:.:.	.:.:.:.	.:.:.:.	.:.:.:.	.:.:.:.	.:.:.:.	.:.:.:.	.:.:.:.	.:.:.:.	.:.:.:.	.:.:.:.	.:.:.:.	.:.:.:.	.:.:.:.	.:.:.:.	.:.:.:.	.:.:.:.	.:.:.:.	.:.:.:.	.:.:.:.	.:.:.:.	.:.:.:.	.:.:.:.	.:.:.:.	.:.:.:.	.:.:.:.	.:.:.:.	.:.:.:.	.:.:.:.	.:.:.:.	.:.:.:.	.:.:.:.	.:.:.:.	.:.:.:.	.:.:.:.	.:.:.:.	.:.:.:.	.:.:.:.	.:.:.:.	.:.:.:.	.:.:.:.	.:.:.:.	.:.:.:.	.:.:.:.	.:.:.:.	.:.:.:.	.:.:.:.	.:.:.:.	.:.:.:.	.:.:.:.	.:.:.:.	.:.:.:.	.:.:.:.	.:.:.:.	.:.:.:.	.:.:.:.	.:.:.:.	.:.:.:.	.:.:.:.	.:.:.:.	.:.:.:.	.:.:.:.	.:.:.:.	.:.:.:.	.:.:.:.	.:.:.:.	.:.:.:.	.:.:.:.	.:.:.:.	.:.:.:.	.:.:.:.	.:.:.:.	.:.:.:.	.:.:.:.	.:.:.:.	.:.:.:.	.:.:.:.	.:.:.:.	.:.:.:.	.:.:.:.	.:.:.:.	.:.:.:.	.:.:.:.	.:.:.:.	.:.:.:.	.:.:.:.	.:.:.:.	.:.:.:.	.:.:.:.	.:.:.:.	.:.:.:.	.:.:.:.	.:.:.:.	.:.:.:.	.:.:.:.	.:.:.:.	.:.:.:.	.:.:.:.	.:.:.:.	.:.:.:.	.:.:.:.	.:.:.:.	.:.:.:.	.:.:.:.	.:.:.:.	.:.:.:.	.:.:.:.	.:.:.:.	.:.:.:.	.:.:.:.	.:.:.:.	.:.:.:.	.:.:.:.	.:.:.:.	.:.:.:.	.:.:.:.	.:.:.:.	.:.:.:.	.:.:.:.	.:.:.:.	.:.:.:.	.:.:.:.	.:.:.:.	.:.:.:.	.:.:.:.	.:.:.:.	.:.:.:.	.:.:.:.	.:.:.:.	.:.:.:.	.:.:.:.	.:.:.:.	.:.:.:.	.:.:.:.	.:.:.:.	.:.:.:.	.:.:.:.	.:.:.:.	.:.:.:.	.:.:.:.	.:.:.:.	.:.:.:.	.:.:.:.	.:.:.:.	.:.:.:.	.:.:.:.	.:.:.:.	.:.:.:.	.:.:.:.	.:.:.:.	.:.:.:.	.:.:.:.	.:.:.:.	.:.:.:.	.:.:.:.	.:.:.:.	.:.:.:.	.:.:.:.	.:.:.:.	.:.:.:.	.:.:.:.	.:.:.:.	.:.:.:.	.:.:.:.	.:.:.:.	.:.:.:.	.:.:.:.	.:.:.:.	.:.:.:.	.:.:.:.	.:.:.:.	.:.:.:.	.:.:.:.	.:.:.:.	.:.:.:.	.:.:.:.	.:.:.:.	.:.:.:.	.:.:.:.	.:.:.:.	.:.:.:.	.:.:.:.	.:.:.:.	.:.:.:.	.:.:.:.	.:.:.:.	.:.:.:.	.:.:.:.	.:.:.:.	.:.:.:.	.:.:.:.	.:.:.:.	.:.:.:.	.:.:.:.	.:.:.:.	.:.:.:.	.:.:.:.	.:.:.:.	.:.:.:.	.:.:.:.	.:.:.:.	.:.:.:.	.:.:.:.	.:.:.:.	.:.:.:.	.:.:.:.	.:.:.:.	.:.:.:.	.:.:.:.	.:.:.:.	.:.:.:.	.:.:.:.	.:.:.:.	.:.:.:.	.:.:.:.	.:.:.:.	.:.:.:.	.:.:.:.	.:.:.:.	.:.:.:.	.:.:.:.	.:.:.:.	.:.:.:.	.:.:.:.	.:.:.:.	.:.:.:.	.:.:.:.	.:.:.:.	.:.:.:.	.:.:.:.	.:.:.:.	.:.:.:.	.:.:.:.	.:.:.:.	.:.:.:.	.:.:.:.	.:.:.:.	.:.:.:.	.:.:.:.	.:.:.:.	.:.:.:.	.:.:.:.	.:.:.:.	.:.:.:.	.:.:.:.	.:.:.:.	.:.:.:.	.:.:.:.	.:.:.:.	.:.:.:.	.:.:.:.	.:.:.:.	.:.:.:.	.:.:.:.	.:.:.:.	.:.:.:.	.:.:.:.	.:.:.:.	.:.:.:.	.:.:.:.	.:.:.:.	.:.:.:.	.:.:.:.	.:.:.:.	.:.:.:.	.:.:.:.	.:.:.:.	.:.:.:.	.:.:.:.	.:.:.:.	.:.:.:.	.:.:.:.	.:.:.:.	.:.:.:.	.:.:.:.	.:.:.:.	.:.:.:.	.:.:.:.	.:.:.:.	.:.:.:.	.:.:.:.	.:.:.:.	.:.:.:.	.:.:.:.	.:.:.:.	.:.:.:.	.:.:.:.	.:.:.:.	.:.:.:.	.:.:.:.	.:.:.:.	.:.:.:.	.:.:.:.	.:.:.:.	.:.:.:.	.:.:.:.	.:.:.:.	.:.:.:.	.:.:.:.	.:.:.:.	.:.:.:.	.:.:.:.	.:.:.:.	.:.:.:.	.:.:.:.	.:.:.:.	.:.:.:.	.:.:.:.	.:.:.:.	.:.:.:.	.:.:.:.	.:.:.:.	.:.:.:.	.:.:.:.	.:.:.:.	.:.:.:.	.:.:.:.	.:.:.:.	.:.:.:.	.:.:.:.	.:.:.:.	.:.:.:.	.:.:.:.	.:.:.:.	.:.:.:.	.:.:.:.	.:.:.:.	.:.:.:.	.:.:.:.	.:.:.:.	.:.:.:.	.:.:.:.	.:.:.:.	.:.:.:.	.:.:.:.	.:.:.:.	.:.:.:.	.:.:.:.	.:.:.:.	.:.:.:.	.:.:.:.	.:.:.:.	.:.:.:.	.:.:.:.	.:.:.:.	.:.:.:.	.:.:.:.	.:.:.:.	.:.:.:.	.:.:.:.	.:.:.:.	.:.:.:.	.:.:.:.	.:.:.:.	.:.:.:.	.:.:.:.	.:.:.:.	.:.:.:.	.:.:.:.	.:.:.:.	.:.:.:.	.:.:.:.	.:.:.:.	.:.:.:.	.:.:.:.	.:.:.:.	.:.:.:.	.:.:.:.	.:.:.:.	.:.:.:.	.:.:.:.	.:.:.:.	.:.:.:.	.:.:.:.	.:.:.:.	.:.:.:.	.:.:.:.	.:.:.:.	.:.:.:.	.:.:.:.	.:.:.:.	.:.:.:.	.:.:.:.	.:.:.:.	.:.:.:.	.:.:.:.	.:.:.:.	.:.:.:.	.:.:.:.	.:.:.:.	.:.:.:.	.:.:.:.	.:.:.:.	.:.:.:.	.:.:.:.	.:.:.:.	.:.:.:.	.:.:.:.	.:.:.:.	.:.:.:.	.:.:.:.	.:.:.:.	.:.:.:.	.:.:.:.	.:.:.:.	.:.:.:.	.:.:.:.	.:.:.:.	.:.:.:.	.:.:.:.	.:.:.:.	.:.:.:.	.:.:.:.	.:.:.:.	.:.:.:.	.:.:.:.	.:.:.:.	.:.:.:.	.:.:.:.	.:.:.:.	.:.:.:.	.:.:.:.	.:.:.:.	.:.:.:.	.:.:.:.	.:.:.:.	.:.:.:.	.:.:.:.	.:.:.:.	.:.:.:.	.:.:.:.	.:.:.:.	.:.:.:.	.:.:.:.	.:.:.:.	.:.:.:.	.:.:.:.	.:.:.:.	.:.:.:.	.:.:.:.	.:.:.:.	.:.:.:.	.:.:.:.	.:.:.:.	.:.:.:.	.:.:.:.	.:.:.:.	.:.:.:.	.:.:.:.	.:.:.:.	.:.:.:.	.:.:.:.	.:.:.:.	.:.:.:.	.:.:.:.	.:.:.:.	.:.:.:.	.:.:.:.	.:.:.:.	.:.:.:.	.:.:.:.	.:.:.:.	.:.:.:.	.:.:.:.	.:.:.:.	.:.:.:.	.:.:.:.	.:.:.:.	.:.:.:.	.:.:.:.	.:.:.:.	.:.:.:.	.:.:.:.	.:.:.:.	.:.:.:.	.:.:.:.	.:.:.:.	.:.:.:.	.:.:.:.	.:.:.:.	.:.:.:.	.:.:.:.	.:.:.:.	.:.:.:.	.:.:.:.	.:.:.:.	.:.:.:.	.:.:.:.	.:.:.:.	.:.:.:.	.:.:.:.	.:.:.:.	.:.:.:.	1:138967:18:11	.:.:.:.	.:.:.:.	.:.:.:.	.:.:.:.	.:.:.:.	.:.:.:.	.:.:.:.	.:.:.:.	.:.:.:.	.:.:.:.	.:.:.:.	.:.:.:.	.:.:.:.	.:.:.:.	.:.:.:.	.:.:.:.	.:.:.:.	.:.:.:.	.:.:.:.	.:.:.:.	.:.:.:.	.:.:.:.	.:.:.:.	.:.:.:.	.:.:.:.	.:.:.:.	.:.:.:.	.:.:.:.	.:.:.:.	.:.:.:.	.:.:.:.	.:.:.:.	.:.:.:.	.:.:.:.	.:.:.:.	.:.:.:.	.:.:.:.	.:.:.:.	.:.:.:.	.:.:.:.	.:.:.:.	.:.:.:.	.:.:.:.	.:.:.:.	.:.:.:.	.:.:.:.	.:.:.:.	.:.:.:.	.:.:.:.	.:.:.:.	.:.:.:.	.:.:.:.	.:.:.:.	.:.:.:.	.:.:.:.	.:.:.:.	.:.:.:.	.:.:.:.	.:.:.:.	.:.:.:.	.:.:.:.	.:.:.:.	.:.:.:.	.:.:.:.	.:.:.:.	.:.:.:.	.:.:.:.	.:.:.:.	.:.:.:.	.:.:.:.	.:.:.:.	.:.:.:.	.:.:.:.	.:.:.:.	.:.:.:.	.:.:.:.	.:.:.:.	.:.:.:.	.:.:.:.	.:.:.:.	.:.:.:.	.:.:.:.	.:.:.:.	.:.:.:.	.:.:.:.	.:.:.:.	.:.:.:.	.:.:.:.	.:.:.:.	.:.:.:.	.:.:.:.	.:.:.:.	.:.:.:.	.:.:.:.	.:.:.:.	.:.:.:.	.:.:.:.	.:.:.:.	.:.:.:.	.:.:.:.	.:.:.:.	.:.:.:.	.:.:.:.	.:.:.:.	.:.:.:.	.:.:.:.	.:.:.:.	.:.:.:.	.:.:.:.	.:.:.:.	.:.:.:.	.:.:.:.	.:.:.:.	.:.:.:.	.:.:.:.	.:.:.:.	.:.:.:.	.:.:.:.	.:.:.:.	.:.:.:.	.:.:.:.	.:.:.:.	.:.:.:.	.:.:.:.	.:.:.:.	.:.:.:.	.:.:.:.	.:.:.:.	.:.:.:.	.:.:.:.	.:.:.:.	.:.:.:.	.:.:.:.	.:.:.:.	.:.:.:.	.:.:.:.	.:.:.:.	.:.:.:.	.:.:.:.	.:.:.:.	.:.:.:.	.:.:.:.	.:.:.:.	.:.:.:.	.:.:.:.	.:.:.:.	.:.:.:.	.:.:.:.	.:.:.:.	.:.:.:.	.:.:.:.	.:.:.:.	.:.:.:.	.:.:.:.	.:.:.:.	.:.:.:.	.:.:.:.	.:.:.:.	.:.:.:.
chrI	139136	.	G	<INS:ME>	.	PASS	SVTYPE=INS;STRAND=-;FAMILY=TY3	GT:END:RIGHT_FLANKING_READS:LEFT_FLANKING_READS	.:.:.:.	.:.:.:.	.:.:.:.	.:.:.:.	.:.:.:.	.:.:.:.	.:.:.:.	.:.:.:.	.:.:.:.	.:.:.:.	.:.:.:.	.:.:.:.	.:.:.:.	.:.:.:.	.:.:.:.	.:.:.:.	.:.:.:.	.:.:.:.	.:.:.:.	.:.:.:.	.:.:.:.	.:.:.:.	.:.:.:.	.:.:.:.	.:.:.:.	.:.:.:.	.:.:.:.	.:.:.:.	.:.:.:.	.:.:.:.	.:.:.:.	.:.:.:.	.:.:.:.	.:.:.:.	.:.:.:.	.:.:.:.	.:.:.:.	.:.:.:.	.:.:.:.	.:.:.:.	.:.:.:.	.:.:.:.	.:.:.:.	.:.:.:.	.:.:.:.	.:.:.:.	.:.:.:.	.:.:.:.	.:.:.:.	.:.:.:.	.:.:.:.	.:.:.:.	.:.:.:.	.:.:.:.	.:.:.:.	.:.:.:.	.:.:.:.	.:.:.:.	.:.:.:.	.:.:.:.	.:.:.:.	.:.:.:.	.:.:.:.	.:.:.:.	.:.:.:.	.:.:.:.	.:.:.:.	.:.:.:.	.:.:.:.	.:.:.:.	.:.:.:.	.:.:.:.	.:.:.:.	.:.:.:.	.:.:.:.	.:.:.:.	.:.:.:.	.:.:.:.	.:.:.:.	.:.:.:.	.:.:.:.	.:.:.:.	.:.:.:.	.:.:.:.	.:.:.:.	.:.:.:.	.:.:.:.	.:.:.:.	.:.:.:.	.:.:.:.	.:.:.:.	.:.:.:.	.:.:.:.	.:.:.:.	.:.:.:.	.:.:.:.	.:.:.:.	.:.:.:.	.:.:.:.	.:.:.:.	.:.:.:.	.:.:.:.	.:.:.:.	.:.:.:.	.:.:.:.	.:.:.:.	.:.:.:.	.:.:.:.	.:.:.:.	.:.:.:.	.:.:.:.	.:.:.:.	.:.:.:.	.:.:.:.	.:.:.:.	.:.:.:.	.:.:.:.	.:.:.:.	.:.:.:.	.:.:.:.	.:.:.:.	.:.:.:.	.:.:.:.	.:.:.:.	.:.:.:.	.:.:.:.	.:.:.:.	.:.:.:.	.:.:.:.	.:.:.:.	.:.:.:.	.:.:.:.	.:.:.:.	.:.:.:.	.:.:.:.	.:.:.:.	.:.:.:.	.:.:.:.	.:.:.:.	.:.:.:.	.:.:.:.	.:.:.:.	.:.:.:.	.:.:.:.	.:.:.:.	.:.:.:.	.:.:.:.	.:.:.:.	.:.:.:.	.:.:.:.	.:.:.:.	.:.:.:.	.:.:.:.	.:.:.:.	.:.:.:.	.:.:.:.	.:.:.:.	.:.:.:.	.:.:.:.	.:.:.:.	.:.:.:.	.:.:.:.	.:.:.:.	.:.:.:.	.:.:.:.	.:.:.:.	.:.:.:.	.:.:.:.	.:.:.:.	.:.:.:.	.:.:.:.	.:.:.:.	.:.:.:.	.:.:.:.	.:.:.:.	.:.:.:.	.:.:.:.	.:.:.:.	.:.:.:.	.:.:.:.	.:.:.:.	.:.:.:.	.:.:.:.	.:.:.:.	.:.:.:.	.:.:.:.	.:.:.:.	.:.:.:.	.:.:.:.	.:.:.:.	.:.:.:.	.:.:.:.	.:.:.:.	.:.:.:.	.:.:.:.	.:.:.:.	.:.:.:.	.:.:.:.	.:.:.:.	.:.:.:.	.:.:.:.	.:.:.:.	.:.:.:.	.:.:.:.	.:.:.:.	.:.:.:.	.:.:.:.	.:.:.:.	.:.:.:.	.:.:.:.	.:.:.:.	.:.:.:.	.:.:.:.	.:.:.:.	.:.:.:.	.:.:.:.	.:.:.:.	.:.:.:.	.:.:.:.	.:.:.:.	.:.:.:.	.:.:.:.	.:.:.:.	.:.:.:.	.:.:.:.	.:.:.:.	.:.:.:.	.:.:.:.	.:.:.:.	.:.:.:.	.:.:.:.	.:.:.:.	.:.:.:.	.:.:.:.	.:.:.:.	.:.:.:.	.:.:.:.	.:.:.:.	.:.:.:.	.:.:.:.	.:.:.:.	.:.:.:.	.:.:.:.	.:.:.:.	.:.:.:.	.:.:.:.	.:.:.:.	.:.:.:.	.:.:.:.	.:.:.:.	.:.:.:.	.:.:.:.	.:.:.:.	.:.:.:.	.:.:.:.	.:.:.:.	.:.:.:.	.:.:.:.	.:.:.:.	.:.:.:.	.:.:.:.	.:.:.:.	.:.:.:.	.:.:.:.	.:.:.:.	.:.:.:.	.:.:.:.	.:.:.:.	.:.:.:.	.:.:.:.	.:.:.:.	.:.:.:.	.:.:.:.	.:.:.:.	.:.:.:.	.:.:.:.	.:.:.:.	.:.:.:.	.:.:.:.	.:.:.:.	.:.:.:.	.:.:.:.	.:.:.:.	.:.:.:.	.:.:.:.	.:.:.:.	.:.:.:.	.:.:.:.	.:.:.:.	.:.:.:.	.:.:.:.	.:.:.:.	.:.:.:.	.:.:.:.	.:.:.:.	.:.:.:.	.:.:.:.	.:.:.:.	.:.:.:.	.:.:.:.	.:.:.:.	.:.:.:.	.:.:.:.	.:.:.:.	.:.:.:.	.:.:.:.	.:.:.:.	.:.:.:.	.:.:.:.	.:.:.:.	.:.:.:.	.:.:.:.	.:.:.:.	.:.:.:.	.:.:.:.	.:.:.:.	.:.:.:.	.:.:.:.	.:.:.:.	.:.:.:.	.:.:.:.	.:.:.:.	.:.:.:.	.:.:.:.	.:.:.:.	.:.:.:.	.:.:.:.	.:.:.:.	.:.:.:.	.:.:.:.	.:.:.:.	.:.:.:.	.:.:.:.	.:.:.:.	.:.:.:.	.:.:.:.	.:.:.:.	.:.:.:.	.:.:.:.	.:.:.:.	.:.:.:.	.:.:.:.	.:.:.:.	.:.:.:.	.:.:.:.	.:.:.:.	.:.:.:.	.:.:.:.	.:.:.:.	.:.:.:.	.:.:.:.	.:.:.:.	.:.:.:.	.:.:.:.	.:.:.:.	.:.:.:.	.:.:.:.	.:.:.:.	.:.:.:.	.:.:.:.	.:.:.:.	.:.:.:.	.:.:.:.	.:.:.:.	.:.:.:.	.:.:.:.	.:.:.:.	.:.:.:.	.:.:.:.	.:.:.:.	.:.:.:.	.:.:.:.	.:.:.:.	.:.:.:.	.:.:.:.	.:.:.:.	.:.:.:.	.:.:.:.	.:.:.:.	.:.:.:.	.:.:.:.	.:.:.:.	.:.:.:.	.:.:.:.	.:.:.:.	.:.:.:.	.:.:.:.	.:.:.:.	.:.:.:.	.:.:.:.	.:.:.:.	.:.:.:.	.:.:.:.	.:.:.:.	.:.:.:.	.:.:.:.	.:.:.:.	.:.:.:.	.:.:.:.	.:.:.:.	.:.:.:.	.:.:.:.	.:.:.:.	.:.:.:.	.:.:.:.	.:.:.:.	.:.:.:.	.:.:.:.	.:.:.:.	.:.:.:.	.:.:.:.	.:.:.:.	.:.:.:.	.:.:.:.	.:.:.:.	.:.:.:.	.:.:.:.	.:.:.:.	.:.:.:.	.:.:.:.	.:.:.:.	.:.:.:.	.:.:.:.	.:.:.:.	.:.:.:.	.:.:.:.	.:.:.:.	.:.:.:.	.:.:.:.	.:.:.:.	.:.:.:.	.:.:.:.	.:.:.:.	.:.:.:.	.:.:.:.	.:.:.:.	.:.:.:.	.:.:.:.	.:.:.:.	.:.:.:.	.:.:.:.	.:.:.:.	.:.:.:.	.:.:.:.	.:.:.:.	.:.:.:.	.:.:.:.	.:.:.:.	.:.:.:.	.:.:.:.	.:.:.:.	.:.:.:.	.:.:.:.	.:.:.:.	.:.:.:.	.:.:.:.	.:.:.:.	.:.:.:.	.:.:.:.	.:.:.:.	.:.:.:.	.:.:.:.	.:.:.:.	.:.:.:.	.:.:.:.	.:.:.:.	.:.:.:.	.:.:.:.	.:.:.:.	.:.:.:.	.:.:.:.	.:.:.:.	.:.:.:.	.:.:.:.	.:.:.:.	.:.:.:.	.:.:.:.	.:.:.:.	.:.:.:.	.:.:.:.	.:.:.:.	.:.:.:.	.:.:.:.	.:.:.:.	.:.:.:.	.:.:.:.	.:.:.:.	.:.:.:.	.:.:.:.	.:.:.:.	.:.:.:.	.:.:.:.	.:.:.:.	.:.:.:.	1:139140:12:1	.:.:.:.	.:.:.:.	.:.:.:.	.:.:.:.	.:.:.:.	.:.:.:.	.:.:.:.	.:.:.:.	.:.:.:.	.:.:.:.	.:.:.:.	.:.:.:.	.:.:.:.	.:.:.:.	.:.:.:.	.:.:.:.	.:.:.:.	.:.:.:.	.:.:.:.	.:.:.:.	.:.:.:.	.:.:.:.	.:.:.:.	.:.:.:.	.:.:.:.	.:.:.:.	.:.:.:.	.:.:.:.	.:.:.:.	.:.:.:.	.:.:.:.	.:.:.:.	.:.:.:.	.:.:.:.	.:.:.:.	.:.:.:.	.:.:.:.	.:.:.:.	.:.:.:.	.:.:.:.	.:.:.:.	.:.:.:.	.:.:.:.	.:.:.:.	.:.:.:.	.:.:.:.	.:.:.:.	.:.:.:.	.:.:.:.	.:.:.:.	.:.:.:.	.:.:.:.	.:.:.:.	.:.:.:.	.:.:.:.	.:.:.:.	.:.:.:.	.:.:.:.	.:.:.:.	.:.:.:.	.:.:.:.	.:.:.:.	.:.:.:.	.:.:.:.	.:.:.:.	.:.:.:.	.:.:.:.	.:.:.:.	.:.:.:.	.:.:.:.	.:.:.:.	.:.:.:.	.:.:.:.	.:.:.:.	.:.:.:.	.:.:.:.	.:.:.:.	.:.:.:.	.:.:.:.	.:.:.:.	.:.:.:.	.:.:.:.	.:.:.:.	.:.:.:.	.:.:.:.	.:.:.:.	.:.:.:.	.:.:.:.	.:.:.:.	.:.:.:.	.:.:.:.	.:.:.:.	.:.:.:.	.:.:.:.	.:.:.:.	.:.:.:.	.:.:.:.	.:.:.:.	.:.:.:.	.:.:.:.	.:.:.:.	.:.:.:.	.:.:.:.	.:.:.:.	.:.:.:.	.:.:.:.	.:.:.:.	.:.:.:.	.:.:.:.	.:.:.:.	.:.:.:.	.:.:.:.	.:.:.:.	.:.:.:.	.:.:.:.	.:.:.:.	.:.:.:.	.:.:.:.	.:.:.:.	.:.:.:.	.:.:.:.	.:.:.:.	.:.:.:.	.:.:.:.	.:.:.:.	.:.:.:.	.:.:.:.	.:.:.:.	.:.:.:.	.:.:.:.	.:.:.:.	.:.:.:.	.:.:.:.	.:.:.:.	.:.:.:.	.:.:.:.	.:.:.:.	.:.:.:.	.:.:.:.	.:.:.:.	.:.:.:.	.:.:.:.	.:.:.:.	.:.:.:.	.:.:.:.	.:.:.:.	.:.:.:.	.:.:.:.	.:.:.:.	.:.:.:.	.:.:.:.	.:.:.:.	.:.:.:.	.:.:.:.	.:.:.:.	.:.:.:.	.:.:.:.	.:.:.:.	.:.:.:.	.:.:.:.	.:.:.:.	.:.:.:.	.:.:.:.	.:.:.:.	.:.:.:.	.:.:.:.	.:.:.:.	.:.:.:.	.:.:.:.	.:.:.:.	.:.:.:.	.:.:.:.	.:.:.:.	.:.:.:.	.:.:.:.	.:.:.:.	.:.:.:.	.:.:.:.	.:.:.:.	.:.:.:.	.:.:.:.	.:.:.:.	.:.:.:.	.:.:.:.	.:.:.:.	.:.:.:.	.:.:.:.	.:.:.:.	.:.:.:.	.:.:.:.	.:.:.:.	.:.:.:.	.:.:.:.	.:.:.:.	.:.:.:.	.:.:.:.	.:.:.:.	.:.:.:.	.:.:.:.	.:.:.:.	.:.:.:.	.:.:.:.	.:.:.:.	.:.:.:.	.:.:.:.	.:.:.:.	.:.:.:.	.:.:.:.	.:.:.:.	.:.:.:.	.:.:.:.	.:.:.:.	.:.:.:.	.:.:.:.	.:.:.:.	.:.:.:.	.:.:.:.	.:.:.:.	.:.:.:.	.:.:.:.	.:.:.:.	.:.:.:.	.:.:.:.	.:.:.:.	.:.:.:.	.:.:.:.	.:.:.:.	.:.:.:.	.:.:.:.	.:.:.:.	.:.:.:.	.:.:.:.	.:.:.:.	.:.:.:.	.:.:.:.	.:.:.:.	.:.:.:.	.:.:.:.	.:.:.:.	.:.:.:.	.:.:.:.	.:.:.:.	.:.:.:.	.:.:.:.	.:.:.:.	.:.:.:.	.:.:.:.	.:.:.:.	.:.:.:.	.:.:.:.	.:.:.:.	.:.:.:.	.:.:.:.	.:.:.:.	.:.:.:.	.:.:.:.	.:.:.:.	.:.:.:.	.:.:.:.	.:.:.:.	.:.:.:.	.:.:.:.	.:.:.:.	.:.:.:.	.:.:.:.	.:.:.:.	.:.:.:.	.:.:.:.	.:.:.:.	.:.:.:.	.:.:.:.	.:.:.:.	.:.:.:.	.:.:.:.	.:.:.:.	.:.:.:.	.:.:.:.	.:.:.:.	.:.:.:.	.:.:.:.	.:.:.:.	.:.:.:.	.:.:.:.	.:.:.:.	.:.:.:.	.:.:.:.	.:.:.:.	.:.:.:.	.:.:.:.	.:.:.:.	.:.:.:.	.:.:.:.	.:.:.:.	.:.:.:.	.:.:.:.	.:.:.:.	.:.:.:.	.:.:.:.	.:.:.:.	.:.:.:.	.:.:.:.	.:.:.:.	.:.:.:.	.:.:.:.	.:.:.:.	.:.:.:.	.:.:.:.	.:.:.:.	.:.:.:.	.:.:.:.	.:.:.:.	.:.:.:.	.:.:.:.	.:.:.:.	.:.:.:.	.:.:.:.	.:.:.:.	.:.:.:.	.:.:.:.	.:.:.:.	.:.:.:.	.:.:.:.	.:.:.:.	.:.:.:.	.:.:.:.	.:.:.:.	.:.:.:.	.:.:.:.	.:.:.:.	.:.:.:.	.:.:.:.	.:.:.:.	.:.:.:.	.:.:.:.	.:.:.:.	.:.:.:.	.:.:.:.	.:.:.:.	.:.:.:.	.:.:.:.	.:.:.:.	.:.:.:.	.:.:.:.	.:.:.:.	.:.:.:.	.:.:.:.	.:.:.:.	.:.:.:.	.:.:.:.	.:.:.:.	.:.:.:.	.:.:.:.	.:.:.:.	.:.:.:.	.:.:.:.	.:.:.:.	.:.:.:.	.:.:.:.	.:.:.:.	.:.:.:.	.:.:.:.	.:.:.:.	.:.:.:.	.:.:.:.	.:.:.:.	.:.:.:.	.:.:.:.	.:.:.:.	.:.:.:.	.:.:.:.	.:.:.:.	.:.:.:.	.:.:.:.	.:.:.:.	.:.:.:.	.:.:.:.	.:.:.:.	.:.:.:.	.:.:.:.	.:.:.:.	.:.:.:.	.:.:.:.	.:.:.:.	.:.:.:.	.:.:.:.	.:.:.:.	.:.:.:.	.:.:.:.	.:.:.:.	.:.:.:.	.:.:.:.	.:.:.:.	.:.:.:.	.:.:.:.	.:.:.:.	.:.:.:.	.:.:.:.	.:.:.:.	.:.:.:.	.:.:.:.	.:.:.:.	.:.:.:.	.:.:.:.	.:.:.:.	.:.:.:.	.:.:.:.	.:.:.:.	.:.:.:.	.:.:.:.	.:.:.:.	.:.:.:.	.:.:.:.	.:.:.:.	.:.:.:.	.:.:.:.	.:.:.:.	.:.:.:.	.:.:.:.	.:.:.:.	.:.:.:.	.:.:.:.	.:.:.:.	.:.:.:.	.:.:.:.	.:.:.:.	.:.:.:.	.:.:.:.	.:.:.:.	.:.:.:.	.:.:.:.	.:.:.:.	.:.:.:.	.:.:.:.	.:.:.:.	.:.:.:.	.:.:.:.	.:.:.:.	.:.:.:.	.:.:.:.	.:.:.:.	.:.:.:.	.:.:.:.	.:.:.:.	.:.:.:.	.:.:.:.	.:.:.:.	.:.:.:.	.:.:.:.	.:.:.:.	.:.:.:.	.:.:.:.	.:.:.:.	.:.:.:.	.:.:.:.	.:.:.:.	.:.:.:.	.:.:.:.	.:.:.:.	.:.:.:.	.:.:.:.	.:.:.:.	.:.:.:.	.:.:.:.	.:.:.:.	.:.:.:.	.:.:.:.	.:.:.:.	.:.:.:.	.:.:.:.	.:.:.:.	.:.:.:.	.:.:.:.	.:.:.:.	.:.:.:.	.:.:.:.	.:.:.:.	.:.:.:.	.:.:.:.	.:.:.:.	.:.:.:.	.:.:.:.	.:.:.:.	.:.:.:.	.:.:.:.	.:.:.:.	.:.:.:.	.:.:.:.	.:.:.:.	.:.:.:.	.:.:.:.	.:.:.:.	.:.:.:.	.:.:.:.	.:.:.:.	.:.:.:.	.:.:.:.	.:.:.:.	.:.:.:.	.:.:.:.	.:.:.:.	.:.:.:.	.:.:.:.	.:.:.:.	.:.:.:.	.:.:.:.	.:.:.:.	.:.:.:.	.:.:.:.	.:.:.:.	.:.:.:.	.:.:.:.	.:.:.:.	.:.:.:.	.:.:.:.	.:.:.:.	.:.:.:.
chrI	159213	.	A	<INS:ME>	.	PASS	SVTYPE=INS;STRAND=-;FAMILY=TY2	GT:END:RIGHT_FLANKING_READS:LEFT_FLANKING_READS	.:.:.:.	.:.:.:.	.:.:.:.	.:.:.:.	.:.:.:.	.:.:.:.	.:.:.:.	.:.:.:.	.:.:.:.	.:.:.:.	.:.:.:.	.:.:.:.	.:.:.:.	.:.:.:.	.:.:.:.	.:.:.:.	.:.:.:.	.:.:.:.	.:.:.:.	.:.:.:.	.:.:.:.	.:.:.:.	.:.:.:.	.:.:.:.	.:.:.:.	.:.:.:.	.:.:.:.	.:.:.:.	.:.:.:.	.:.:.:.	.:.:.:.	.:.:.:.	.:.:.:.	.:.:.:.	.:.:.:.	.:.:.:.	.:.:.:.	.:.:.:.	.:.:.:.	.:.:.:.	.:.:.:.	.:.:.:.	.:.:.:.	.:.:.:.	.:.:.:.	.:.:.:.	.:.:.:.	.:.:.:.	.:.:.:.	.:.:.:.	.:.:.:.	.:.:.:.	.:.:.:.	.:.:.:.	.:.:.:.	.:.:.:.	.:.:.:.	.:.:.:.	.:.:.:.	.:.:.:.	.:.:.:.	.:.:.:.	.:.:.:.	.:.:.:.	.:.:.:.	.:.:.:.	.:.:.:.	.:.:.:.	.:.:.:.	.:.:.:.	.:.:.:.	.:.:.:.	.:.:.:.	.:.:.:.	.:.:.:.	.:.:.:.	.:.:.:.	.:.:.:.	.:.:.:.	.:.:.:.	.:.:.:.	.:.:.:.	.:.:.:.	.:.:.:.	.:.:.:.	.:.:.:.	.:.:.:.	.:.:.:.	.:.:.:.	.:.:.:.	.:.:.:.	.:.:.:.	.:.:.:.	.:.:.:.	.:.:.:.	.:.:.:.	.:.:.:.	.:.:.:.	.:.:.:.	.:.:.:.	.:.:.:.	.:.:.:.	.:.:.:.	.:.:.:.	.:.:.:.	.:.:.:.	.:.:.:.	.:.:.:.	.:.:.:.	.:.:.:.	.:.:.:.	.:.:.:.	.:.:.:.	.:.:.:.	.:.:.:.	.:.:.:.	.:.:.:.	.:.:.:.	.:.:.:.	.:.:.:.	.:.:.:.	.:.:.:.	1:159217:4:13	.:.:.:.	.:.:.:.	.:.:.:.	.:.:.:.	.:.:.:.	.:.:.:.	.:.:.:.	.:.:.:.	.:.:.:.	.:.:.:.	.:.:.:.	.:.:.:.	.:.:.:.	.:.:.:.	.:.:.:.	.:.:.:.	.:.:.:.	.:.:.:.	.:.:.:.	.:.:.:.	.:.:.:.	.:.:.:.	.:.:.:.	.:.:.:.	.:.:.:.	.:.:.:.	.:.:.:.	.:.:.:.	.:.:.:.	.:.:.:.	.:.:.:.	.:.:.:.	.:.:.:.	.:.:.:.	.:.:.:.	.:.:.:.	.:.:.:.	.:.:.:.	.:.:.:.	.:.:.:.	.:.:.:.	.:.:.:.	.:.:.:.	.:.:.:.	.:.:.:.	.:.:.:.	.:.:.:.	.:.:.:.	.:.:.:.	.:.:.:.	.:.:.:.	.:.:.:.	.:.:.:.	.:.:.:.	.:.:.:.	.:.:.:.	.:.:.:.	.:.:.:.	.:.:.:.	.:.:.:.	.:.:.:.	.:.:.:.	.:.:.:.	.:.:.:.	.:.:.:.	.:.:.:.	.:.:.:.	.:.:.:.	.:.:.:.	.:.:.:.	.:.:.:.	.:.:.:.	.:.:.:.	.:.:.:.	.:.:.:.	.:.:.:.	.:.:.:.	.:.:.:.	.:.:.:.	.:.:.:.	.:.:.:.	.:.:.:.	.:.:.:.	.:.:.:.	.:.:.:.	.:.:.:.	.:.:.:.	.:.:.:.	.:.:.:.	.:.:.:.	.:.:.:.	.:.:.:.	.:.:.:.	.:.:.:.	.:.:.:.	.:.:.:.	.:.:.:.	.:.:.:.	.:.:.:.	.:.:.:.	.:.:.:.	.:.:.:.	.:.:.:.	.:.:.:.	.:.:.:.	.:.:.:.	.:.:.:.	.:.:.:.	.:.:.:.	.:.:.:.	.:.:.:.	.:.:.:.	.:.:.:.	.:.:.:.	.:.:.:.	.:.:.:.	.:.:.:.	.:.:.:.	.:.:.:.	.:.:.:.	.:.:.:.	.:.:.:.	.:.:.:.	.:.:.:.	.:.:.:.	.:.:.:.	.:.:.:.	.:.:.:.	.:.:.:.	.:.:.:.	.:.:.:.	.:.:.:.	.:.:.:.	.:.:.:.	.:.:.:.	.:.:.:.	.:.:.:.	.:.:.:.	.:.:.:.	.:.:.:.	.:.:.:.	.:.:.:.	.:.:.:.	.:.:.:.	.:.:.:.	.:.:.:.	.:.:.:.	.:.:.:.	.:.:.:.	.:.:.:.	.:.:.:.	.:.:.:.	.:.:.:.	.:.:.:.	.:.:.:.	.:.:.:.	.:.:.:.	.:.:.:.	.:.:.:.	.:.:.:.	.:.:.:.	.:.:.:.	.:.:.:.	.:.:.:.	.:.:.:.	.:.:.:.	.:.:.:.	.:.:.:.	.:.:.:.	.:.:.:.	.:.:.:.	.:.:.:.	.:.:.:.	.:.:.:.	.:.:.:.	.:.:.:.	.:.:.:.	.:.:.:.	.:.:.:.	.:.:.:.	.:.:.:.	.:.:.:.	.:.:.:.	.:.:.:.	.:.:.:.	.:.:.:.	.:.:.:.	.:.:.:.	.:.:.:.	.:.:.:.	.:.:.:.	.:.:.:.	.:.:.:.	.:.:.:.	.:.:.:.	.:.:.:.	.:.:.:.	.:.:.:.	.:.:.:.	.:.:.:.	.:.:.:.	.:.:.:.	.:.:.:.	.:.:.:.	.:.:.:.	.:.:.:.	.:.:.:.	.:.:.:.	.:.:.:.	.:.:.:.	.:.:.:.	.:.:.:.	.:.:.:.	.:.:.:.	.:.:.:.	.:.:.:.	.:.:.:.	.:.:.:.	.:.:.:.	.:.:.:.	.:.:.:.	.:.:.:.	.:.:.:.	.:.:.:.	.:.:.:.	.:.:.:.	.:.:.:.	.:.:.:.	.:.:.:.	.:.:.:.	.:.:.:.	.:.:.:.	.:.:.:.	.:.:.:.	.:.:.:.	.:.:.:.	.:.:.:.	.:.:.:.	.:.:.:.	.:.:.:.	.:.:.:.	.:.:.:.	.:.:.:.	.:.:.:.	.:.:.:.	.:.:.:.	.:.:.:.	.:.:.:.	.:.:.:.	.:.:.:.	.:.:.:.	.:.:.:.	.:.:.:.	.:.:.:.	.:.:.:.	.:.:.:.	.:.:.:.	.:.:.:.	.:.:.:.	.:.:.:.	.:.:.:.	.:.:.:.	.:.:.:.	.:.:.:.	.:.:.:.	.:.:.:.	.:.:.:.	.:.:.:.	.:.:.:.	.:.:.:.	.:.:.:.	.:.:.:.	.:.:.:.	.:.:.:.	.:.:.:.	.:.:.:.	.:.:.:.	.:.:.:.	.:.:.:.	.:.:.:.	.:.:.:.	.:.:.:.	.:.:.:.	.:.:.:.	.:.:.:.	.:.:.:.	.:.:.:.	.:.:.:.	.:.:.:.	.:.:.:.	.:.:.:.	.:.:.:.	.:.:.:.	.:.:.:.	.:.:.:.	.:.:.:.	.:.:.:.	.:.:.:.	.:.:.:.	.:.:.:.	.:.:.:.	.:.:.:.	.:.:.:.	.:.:.:.	.:.:.:.	.:.:.:.	.:.:.:.	.:.:.:.	.:.:.:.	.:.:.:.	.:.:.:.	.:.:.:.	.:.:.:.	.:.:.:.	.:.:.:.	.:.:.:.	.:.:.:.	.:.:.:.	.:.:.:.	.:.:.:.	.:.:.:.	.:.:.:.	.:.:.:.	.:.:.:.	.:.:.:.	.:.:.:.	.:.:.:.	.:.:.:.	.:.:.:.	.:.:.:.	.:.:.:.	.:.:.:.	.:.:.:.	.:.:.:.	.:.:.:.	.:.:.:.	.:.:.:.	.:.:.:.	.:.:.:.	.:.:.:.	.:.:.:.	.:.:.:.	.:.:.:.	.:.:.:.	.:.:.:.	.:.:.:.	.:.:.:.	.:.:.:.	.:.:.:.	.:.:.:.	.:.:.:.	.:.:.:.	.:.:.:.	.:.:.:.	.:.:.:.	.:.:.:.	.:.:.:.	.:.:.:.	.:.:.:.	.:.:.:.	.:.:.:.	.:.:.:.	.:.:.:.	.:.:.:.	.:.:.:.	.:.:.:.	.:.:.:.	.:.:.:.	.:.:.:.	.:.:.:.	.:.:.:.	.:.:.:.	.:.:.:.	.:.:.:.	.:.:.:.	.:.:.:.	.:.:.:.	.:.:.:.	.:.:.:.	.:.:.:.	.:.:.:.	.:.:.:.	.:.:.:.	.:.:.:.	.:.:.:.	.:.:.:.	.:.:.:.	.:.:.:.	.:.:.:.	.:.:.:.	.:.:.:.	.:.:.:.	.:.:.:.	.:.:.:.	.:.:.:.	1:159217:14:9	.:.:.:.	.:.:.:.	.:.:.:.	.:.:.:.	.:.:.:.	.:.:.:.	.:.:.:.	.:.:.:.	.:.:.:.	.:.:.:.	.:.:.:.	.:.:.:.	.:.:.:.	.:.:.:.	.:.:.:.	.:.:.:.	.:.:.:.	.:.:.:.	.:.:.:.	.:.:.:.	.:.:.:.	.:.:.:.	.:.:.:.	.:.:.:.	.:.:.:.	.:.:.:.	.:.:.:.	.:.:.:.	.:.:.:.	.:.:.:.	.:.:.:.	.:.:.:.	.:.:.:.	.:.:.:.	.:.:.:.	.:.:.:.	.:.:.:.	.:.:.:.	.:.:.:.	.:.:.:.	.:.:.:.	.:.:.:.	.:.:.:.	.:.:.:.	.:.:.:.	.:.:.:.	.:.:.:.	.:.:.:.	.:.:.:.	.:.:.:.	.:.:.:.	.:.:.:.	.:.:.:.	.:.:.:.	.:.:.:.	.:.:.:.	.:.:.:.	.:.:.:.	.:.:.:.	.:.:.:.	.:.:.:.	.:.:.:.	.:.:.:.	.:.:.:.	.:.:.:.	.:.:.:.	.:.:.:.	.:.:.:.	.:.:.:.	.:.:.:.	.:.:.:.	.:.:.:.	.:.:.:.	.:.:.:.	.:.:.:.	.:.:.:.	.:.:.:.	.:.:.:.	.:.:.:.	.:.:.:.	.:.:.:.	.:.:.:.	.:.:.:.	.:.:.:.	.:.:.:.	.:.:.:.	.:.:.:.	.:.:.:.	.:.:.:.	.:.:.:.	.:.:.:.	.:.:.:.	.:.:.:.	.:.:.:.	.:.:.:.	.:.:.:.	.:.:.:.	.:.:.:.	.:.:.:.	.:.:.:.	.:.:.:.	.:.:.:.	.:.:.:.	.:.:.:.	.:.:.:.	.:.:.:.	.:.:.:.	.:.:.:.	.:.:.:.	.:.:.:.	.:.:.:.	.:.:.:.	.:.:.:.	.:.:.:.	.:.:.:.	.:.:.:.	.:.:.:.	.:.:.:.	.:.:.:.	.:.:.:.	.:.:.:.	.:.:.:.	.:.:.:.	.:.:.:.	.:.:.:.	.:.:.:.	.:.:.:.	.:.:.:.	.:.:.:.	.:.:.:.	.:.:.:.	.:.:.:.	.:.:.:.	.:.:.:.	.:.:.:.	.:.:.:.	.:.:.:.	.:.:.:.	.:.:.:.	.:.:.:.	.:.:.:.	.:.:.:.	.:.:.:.	.:.:.:.	.:.:.:.	.:.:.:.	.:.:.:.	.:.:.:.	.:.:.:.	.:.:.:.	.:.:.:.	.:.:.:.	.:.:.:.	.:.:.:.	.:.:.:.	.:.:.:.	.:.:.:.	.:.:.:.	.:.:.:.	.:.:.:.	.:.:.:.	.:.:.:.	.:.:.:.	.:.:.:.	.:.:.:.	.:.:.:.	.:.:.:.	.:.:.:.	.:.:.:.	.:.:.:.	.:.:.:.	.:.:.:.	.:.:.:.	.:.:.:.	.:.:.:.	.:.:.:.	.:.:.:.	.:.:.:.	.:.:.:.	.:.:.:.	.:.:.:.	.:.:.:.	.:.:.:.	.:.:.:.	.:.:.:.	.:.:.:.	.:.:.:.	.:.:.:.	.:.:.:.	.:.:.:.	.:.:.:.	.:.:.:.	.:.:.:.	.:.:.:.	.:.:.:.	.:.:.:.	.:.:.:.	.:.:.:.	.:.:.:.	.:.:.:.	.:.:.:.	.:.:.:.	.:.:.:.	.:.:.:.	.:.:.:.	.:.:.:.	.:.:.:.	.:.:.:.	.:.:.:.	.:.:.:.	.:.:.:.	.:.:.:.	.:.:.:.	.:.:.:.	.:.:.:.	.:.:.:.	.:.:.:.	.:.:.:.	.:.:.:.	.:.:.:.	.:.:.:.	.:.:.:.	.:.:.:.	.:.:.:.	.:.:.:.	.:.:.:.	.:.:.:.	.:.:.:.	.:.:.:.	.:.:.:.	.:.:.:.	.:.:.:.	.:.:.:.	.:.:.:.	.:.:.:.	.:.:.:.	.:.:.:.	.:.:.:.	.:.:.:.	.:.:.:.	.:.:.:.	.:.:.:.	.:.:.:.	.:.:.:.	.:.:.:.	.:.:.:.	.:.:.:.	.:.:.:.	.:.:.:.	.:.:.:.	.:.:.:.	.:.:.:.	.:.:.:.	.:.:.:.	.:.:.:.	.:.:.:.	.:.:.:.	.:.:.:.	.:.:.:.	.:.:.:.	.:.:.:.	.:.:.:.	.:.:.:.	.:.:.:.	.:.:.:.	.:.:.:.	.:.:.:.	.:.:.:.	.:.:.:.	.:.:.:.	.:.:.:.	.:.:.:.	.:.:.:.	.:.:.:.	.:.:.:.	.:.:.:.	.:.:.:.	.:.:.:.	.:.:.:.	.:.:.:.	.:.:.:.	.:.:.:.	.:.:.:.	.:.:.:.	.:.:.:.	.:.:.:.	.:.:.:.	.:.:.:.	.:.:.:.	.:.:.:.	.:.:.:.	.:.:.:.	.:.:.:.	.:.:.:.	.:.:.:.	.:.:.:.	.:.:.:.	.:.:.:.	.:.:.:.	.:.:.:.	.:.:.:.	.:.:.:.	.:.:.:.	.:.:.:.	.:.:.:.	.:.:.:.	.:.:.:.	.:.:.:.	.:.:.:.	.:.:.:.	.:.:.:.	.:.:.:.	.:.:.:.	.:.:.:.	.:.:.:.	.:.:.:.	.:.:.:.	.:.:.:.	.:.:.:.	.:.:.:.	.:.:.:.	.:.:.:.	.:.:.:.	.:.:.:.	.:.:.:.	.:.:.:.	.:.:.:.	.:.:.:.	.:.:.:.	.:.:.:.	.:.:.:.	.:.:.:.	.:.:.:.	.:.:.:.	.:.:.:.	.:.:.:.	.:.:.:.	.:.:.:.	.:.:.:.	.:.:.:.	.:.:.:.	.:.:.:.	.:.:.:.	.:.:.:.	.:.:.:.	.:.:.:.	.:.:.:.	.:.:.:.	.:.:.:.	.:.:.:.	.:.:.:.	.:.:.:.	.:.:.:.	.:.:.:.	.:.:.:.	.:.:.:.	.:.:.:.	.:.:.:.	.:.:.:.	.:.:.:.	.:.:.:.	.:.:.:.	.:.:.:.	.:.:.:.	.:.:.:.	.:.:.:.	.:.:.:.	.:.:.:.	.:.:.:.	.:.:.:.	.:.:.:.	.:.:.:.	.:.:.:.	.:.:.:.	.:.:.:.	.:.:.:.	.:.:.:.	.:.:.:.	.:.:.:.	.:.:.:.	.:.:.:.	.:.:.:.	.:.:.:.	.:.:.:.	.:.:.:.	.:.:.:.	.:.:.:.	.:.:.:.	.:.:.:.	.:.:.:.	.:.:.:.	.:.:.:.	.:.:.:.	.:.:.:.	.:.:.:.	.:.:.:.	.:.:.:.	.:.:.:.	.:.:.:.	.:.:.:.	.:.:.:.	.:.:.:.	.:.:.:.	.:.:.:.	.:.:.:.	.:.:.:.	.:.:.:.	.:.:.:.	.:.:.:.	.:.:.:.	.:.:.:.	.:.:.:.	.:.:.:.	.:.:.:.	.:.:.:.	.:.:.:.	.:.:.:.	.:.:.:.	.:.:.:.	.:.:.:.	.:.:.:.	.:.:.:.	.:.:.:.	.:.:.:.	.:.:.:.	.:.:.:.	.:.:.:.	.:.:.:.	.:.:.:.	.:.:.:.	.:.:.:.	.:.:.:.	.:.:.:.	.:.:.:.	.:.:.:.	.:.:.:.	.:.:.:.	.:.:.:.	.:.:.:.	.:.:.:.	.:.:.:.	.:.:.:.	.:.:.:.	.:.:.:.	.:.:.:.	.:.:.:.	.:.:.:.	.:.:.:.	.:.:.:.	.:.:.:.	.:.:.:.	.:.:.:.	.:.:.:.	.:.:.:.	.:.:.:.	.:.:.:.	.:.:.:.	.:.:.:.	.:.:.:.	.:.:.:.	.:.:.:.	.:.:.:.	.:.:.:.	.:.:.:.	.:.:.:.	.:.:.:.	.:.:.:.	.:.:.:.	.:.:.:.	.:.:.:.	.:.:.:.	.:.:.:.	.:.:.:.	.:.:.:.	.:.:.:.	.:.:.:.	.:.:.:.	.:.:.:.	.:.:.:.	.:.:.:.	.:.:.:.	.:.:.:.	.:.:.:.	.:.:.:.	.:.:.:.	.:.:.:.	.:.:.:.	.:.:.:.	.:.:.:.	.:.:.:.	.:.:.:.	.:.:.:.
chrI	160154	.	T	<INS:ME>	.	PASS	SVTYPE=INS;STRAND=+;FAMILY=TY2	GT:END:RIGHT_FLANKING_READS:LEFT_FLANKING_READS	.:.:.:.	.:.:.:.	.:.:.:.	.:.:.:.	.:.:.:.	.:.:.:.	.:.:.:.	.:.:.:.	.:.:.:.	.:.:.:.	.:.:.:.	.:.:.:.	.:.:.:.	.:.:.:.	.:.:.:.	.:.:.:.	.:.:.:.	.:.:.:.	.:.:.:.	.:.:.:.	.:.:.:.	.:.:.:.	.:.:.:.	.:.:.:.	.:.:.:.	.:.:.:.	.:.:.:.	.:.:.:.	.:.:.:.	.:.:.:.	.:.:.:.	.:.:.:.	.:.:.:.	.:.:.:.	.:.:.:.	.:.:.:.	.:.:.:.	.:.:.:.	.:.:.:.	.:.:.:.	.:.:.:.	.:.:.:.	.:.:.:.	.:.:.:.	.:.:.:.	.:.:.:.	.:.:.:.	.:.:.:.	.:.:.:.	.:.:.:.	.:.:.:.	.:.:.:.	.:.:.:.	.:.:.:.	.:.:.:.	.:.:.:.	.:.:.:.	.:.:.:.	.:.:.:.	.:.:.:.	.:.:.:.	.:.:.:.	.:.:.:.	.:.:.:.	.:.:.:.	.:.:.:.	.:.:.:.	.:.:.:.	.:.:.:.	.:.:.:.	.:.:.:.	.:.:.:.	.:.:.:.	.:.:.:.	.:.:.:.	.:.:.:.	.:.:.:.	.:.:.:.	.:.:.:.	.:.:.:.	.:.:.:.	.:.:.:.	.:.:.:.	.:.:.:.	.:.:.:.	.:.:.:.	.:.:.:.	.:.:.:.	.:.:.:.	.:.:.:.	.:.:.:.	.:.:.:.	.:.:.:.	.:.:.:.	.:.:.:.	.:.:.:.	.:.:.:.	.:.:.:.	.:.:.:.	.:.:.:.	.:.:.:.	.:.:.:.	.:.:.:.	.:.:.:.	.:.:.:.	.:.:.:.	.:.:.:.	.:.:.:.	.:.:.:.	.:.:.:.	.:.:.:.	.:.:.:.	.:.:.:.	.:.:.:.	.:.:.:.	.:.:.:.	.:.:.:.	.:.:.:.	.:.:.:.	.:.:.:.	.:.:.:.	.:.:.:.	.:.:.:.	.:.:.:.	.:.:.:.	.:.:.:.	.:.:.:.	.:.:.:.	.:.:.:.	.:.:.:.	.:.:.:.	.:.:.:.	.:.:.:.	.:.:.:.	.:.:.:.	.:.:.:.	.:.:.:.	.:.:.:.	.:.:.:.	.:.:.:.	.:.:.:.	.:.:.:.	.:.:.:.	.:.:.:.	.:.:.:.	.:.:.:.	.:.:.:.	.:.:.:.	.:.:.:.	.:.:.:.	.:.:.:.	.:.:.:.	.:.:.:.	.:.:.:.	.:.:.:.	.:.:.:.	.:.:.:.	.:.:.:.	.:.:.:.	.:.:.:.	.:.:.:.	.:.:.:.	.:.:.:.	.:.:.:.	.:.:.:.	.:.:.:.	.:.:.:.	.:.:.:.	.:.:.:.	.:.:.:.	.:.:.:.	.:.:.:.	.:.:.:.	.:.:.:.	.:.:.:.	.:.:.:.	.:.:.:.	.:.:.:.	.:.:.:.	.:.:.:.	.:.:.:.	.:.:.:.	.:.:.:.	.:.:.:.	.:.:.:.	.:.:.:.	.:.:.:.	.:.:.:.	.:.:.:.	.:.:.:.	.:.:.:.	.:.:.:.	.:.:.:.	.:.:.:.	.:.:.:.	.:.:.:.	.:.:.:.	.:.:.:.	.:.:.:.	.:.:.:.	.:.:.:.	.:.:.:.	.:.:.:.	.:.:.:.	.:.:.:.	.:.:.:.	.:.:.:.	.:.:.:.	.:.:.:.	.:.:.:.	.:.:.:.	.:.:.:.	.:.:.:.	.:.:.:.	.:.:.:.	.:.:.:.	.:.:.:.	.:.:.:.	.:.:.:.	.:.:.:.	.:.:.:.	.:.:.:.	.:.:.:.	.:.:.:.	.:.:.:.	.:.:.:.	.:.:.:.	.:.:.:.	.:.:.:.	.:.:.:.	.:.:.:.	.:.:.:.	.:.:.:.	.:.:.:.	.:.:.:.	.:.:.:.	.:.:.:.	.:.:.:.	.:.:.:.	.:.:.:.	.:.:.:.	.:.:.:.	.:.:.:.	.:.:.:.	.:.:.:.	.:.:.:.	.:.:.:.	.:.:.:.	.:.:.:.	.:.:.:.	.:.:.:.	.:.:.:.	.:.:.:.	.:.:.:.	.:.:.:.	.:.:.:.	.:.:.:.	.:.:.:.	.:.:.:.	.:.:.:.	.:.:.:.	.:.:.:.	.:.:.:.	.:.:.:.	.:.:.:.	.:.:.:.	.:.:.:.	.:.:.:.	.:.:.:.	.:.:.:.	.:.:.:.	.:.:.:.	.:.:.:.	.:.:.:.	.:.:.:.	.:.:.:.	.:.:.:.	.:.:.:.	.:.:.:.	.:.:.:.	.:.:.:.	.:.:.:.	.:.:.:.	.:.:.:.	.:.:.:.	.:.:.:.	.:.:.:.	.:.:.:.	.:.:.:.	.:.:.:.	.:.:.:.	.:.:.:.	.:.:.:.	.:.:.:.	.:.:.:.	.:.:.:.	.:.:.:.	.:.:.:.	.:.:.:.	.:.:.:.	.:.:.:.	.:.:.:.	.:.:.:.	.:.:.:.	.:.:.:.	.:.:.:.	.:.:.:.	.:.:.:.	.:.:.:.	.:.:.:.	.:.:.:.	.:.:.:.	.:.:.:.	.:.:.:.	.:.:.:.	.:.:.:.	.:.:.:.	.:.:.:.	.:.:.:.	.:.:.:.	.:.:.:.	.:.:.:.	.:.:.:.	.:.:.:.	.:.:.:.	.:.:.:.	.:.:.:.	.:.:.:.	.:.:.:.	.:.:.:.	.:.:.:.	.:.:.:.	.:.:.:.	.:.:.:.	.:.:.:.	.:.:.:.	.:.:.:.	.:.:.:.	.:.:.:.	.:.:.:.	.:.:.:.	.:.:.:.	.:.:.:.	.:.:.:.	.:.:.:.	.:.:.:.	.:.:.:.	.:.:.:.	.:.:.:.	.:.:.:.	.:.:.:.	.:.:.:.	.:.:.:.	.:.:.:.	.:.:.:.	.:.:.:.	.:.:.:.	.:.:.:.	.:.:.:.	.:.:.:.	.:.:.:.	.:.:.:.	.:.:.:.	.:.:.:.	.:.:.:.	.:.:.:.	.:.:.:.	.:.:.:.	.:.:.:.	.:.:.:.	.:.:.:.	.:.:.:.	.:.:.:.	.:.:.:.	.:.:.:.	.:.:.:.	.:.:.:.	.:.:.:.	.:.:.:.	.:.:.:.	.:.:.:.	.:.:.:.	.:.:.:.	.:.:.:.	.:.:.:.	.:.:.:.	.:.:.:.	.:.:.:.	.:.:.:.	.:.:.:.	.:.:.:.	.:.:.:.	.:.:.:.	.:.:.:.	.:.:.:.	.:.:.:.	.:.:.:.	.:.:.:.	.:.:.:.	.:.:.:.	.:.:.:.	.:.:.:.	.:.:.:.	.:.:.:.	.:.:.:.	.:.:.:.	.:.:.:.	.:.:.:.	.:.:.:.	.:.:.:.	.:.:.:.	.:.:.:.	.:.:.:.	.:.:.:.	.:.:.:.	.:.:.:.	.:.:.:.	.:.:.:.	.:.:.:.	.:.:.:.	.:.:.:.	.:.:.:.	.:.:.:.	.:.:.:.	.:.:.:.	.:.:.:.	.:.:.:.	.:.:.:.	.:.:.:.	.:.:.:.	.:.:.:.	.:.:.:.	.:.:.:.	.:.:.:.	.:.:.:.	.:.:.:.	.:.:.:.	.:.:.:.	.:.:.:.	.:.:.:.	.:.:.:.	.:.:.:.	.:.:.:.	.:.:.:.	.:.:.:.	.:.:.:.	.:.:.:.	.:.:.:.	.:.:.:.	.:.:.:.	.:.:.:.	.:.:.:.	.:.:.:.	.:.:.:.	.:.:.:.	.:.:.:.	.:.:.:.	.:.:.:.	.:.:.:.	.:.:.:.	.:.:.:.	.:.:.:.	.:.:.:.	.:.:.:.	.:.:.:.	.:.:.:.	.:.:.:.	.:.:.:.	.:.:.:.	.:.:.:.	.:.:.:.	.:.:.:.	.:.:.:.	.:.:.:.	.:.:.:.	.:.:.:.	.:.:.:.	.:.:.:.	.:.:.:.	.:.:.:.	.:.:.:.	.:.:.:.	.:.:.:.	.:.:.:.	.:.:.:.	.:.:.:.	.:.:.:.	.:.:.:.	.:.:.:.	.:.:.:.	.:.:.:.	.:.:.:.	.:.:.:.	.:.:.:.	.:.:.:.	.:.:.:.	.:.:.:.	.:.:.:.	.:.:.:.	.:.:.:.	.:.:.:.	.:.:.:.	.:.:.:.	.:.:.:.	.:.:.:.	.:.:.:.	.:.:.:.	.:.:.:.	.:.:.:.	.:.:.:.	.:.:.:.	.:.:.:.	.:.:.:.	.:.:.:.	.:.:.:.	.:.:.:.	.:.:.:.	.:.:.:.	.:.:.:.	.:.:.:.	.:.:.:.	.:.:.:.	.:.:.:.	.:.:.:.	.:.:.:.	.:.:.:.	.:.:.:.	.:.:.:.	.:.:.:.	.:.:.:.	.:.:.:.	.:.:.:.	.:.:.:.	.:.:.:.	.:.:.:.	.:.:.:.	.:.:.:.	.:.:.:.	.:.:.:.	.:.:.:.	.:.:.:.	.:.:.:.	.:.:.:.	.:.:.:.	.:.:.:.	.:.:.:.	.:.:.:.	.:.:.:.	.:.:.:.	.:.:.:.	.:.:.:.	.:.:.:.	.:.:.:.	.:.:.:.	.:.:.:.	.:.:.:.	.:.:.:.	.:.:.:.	.:.:.:.	.:.:.:.	.:.:.:.	.:.:.:.	.:.:.:.	.:.:.:.	.:.:.:.	.:.:.:.	.:.:.:.	.:.:.:.	.:.:.:.	.:.:.:.	.:.:.:.	.:.:.:.	.:.:.:.	.:.:.:.	.:.:.:.	.:.:.:.	.:.:.:.	.:.:.:.	.:.:.:.	.:.:.:.	.:.:.:.	.:.:.:.	.:.:.:.	.:.:.:.	.:.:.:.	.:.:.:.	.:.:.:.	.:.:.:.	.:.:.:.	.:.:.:.	.:.:.:.	.:.:.:.	.:.:.:.	.:.:.:.	.:.:.:.	.:.:.:.	.:.:.:.	.:.:.:.	.:.:.:.	.:.:.:.	.:.:.:.	.:.:.:.	.:.:.:.	.:.:.:.	.:.:.:.	.:.:.:.	.:.:.:.	.:.:.:.	.:.:.:.	.:.:.:.	.:.:.:.	.:.:.:.	.:.:.:.	.:.:.:.	.:.:.:.	.:.:.:.	.:.:.:.	.:.:.:.	.:.:.:.	.:.:.:.	.:.:.:.	.:.:.:.	.:.:.:.	.:.:.:.	.:.:.:.	.:.:.:.	.:.:.:.	.:.:.:.	.:.:.:.	.:.:.:.	1:160158:15:7	.:.:.:.	.:.:.:.	.:.:.:.	.:.:.:.	.:.:.:.	.:.:.:.	.:.:.:.	.:.:.:.	.:.:.:.	.:.:.:.	.:.:.:.	.:.:.:.	.:.:.:.	.:.:.:.	.:.:.:.	.:.:.:.	.:.:.:.	.:.:.:.	.:.:.:.	.:.:.:.	.:.:.:.	.:.:.:.	.:.:.:.	.:.:.:.	.:.:.:.	.:.:.:.	.:.:.:.	.:.:.:.	.:.:.:.	.:.:.:.	.:.:.:.	.:.:.:.	.:.:.:.	.:.:.:.	.:.:.:.	.:.:.:.	.:.:.:.	.:.:.:.	.:.:.:.	.:.:.:.	.:.:.:.	.:.:.:.	.:.:.:.	.:.:.:.	.:.:.:.	.:.:.:.	.:.:.:.	.:.:.:.	.:.:.:.	.:.:.:.	.:.:.:.	.:.:.:.	.:.:.:.	.:.:.:.	.:.:.:.	.:.:.:.	.:.:.:.	.:.:.:.	.:.:.:.	.:.:.:.	.:.:.:.	.:.:.:.	.:.:.:.	.:.:.:.	.:.:.:.	.:.:.:.	.:.:.:.	.:.:.:.	.:.:.:.	.:.:.:.	.:.:.:.	.:.:.:.	.:.:.:.	.:.:.:.	.:.:.:.	.:.:.:.	.:.:.:.	.:.:.:.	.:.:.:.	.:.:.:.	.:.:.:.	.:.:.:.	.:.:.:.	.:.:.:.	.:.:.:.	.:.:.:.	.:.:.:.	.:.:.:.	.:.:.:.	.:.:.:.	.:.:.:.	.:.:.:.	.:.:.:.	.:.:.:.	.:.:.:.	.:.:.:.	.:.:.:.	.:.:.:.	.:.:.:.	.:.:.:.	.:.:.:.	.:.:.:.	.:.:.:.	.:.:.:.	.:.:.:.	.:.:.:.	.:.:.:.	.:.:.:.	.:.:.:.	.:.:.:.	.:.:.:.	.:.:.:.	.:.:.:.	.:.:.:.	.:.:.:.	.:.:.:.	.:.:.:.	.:.:.:.	.:.:.:.	.:.:.:.	.:.:.:.	.:.:.:.	.:.:.:.	.:.:.:.	.:.:.:.	.:.:.:.	.:.:.:.	.:.:.:.	.:.:.:.	.:.:.:.	.:.:.:.	.:.:.:.	.:.:.:.	.:.:.:.	.:.:.:.	.:.:.:.	.:.:.:.	.:.:.:.	.:.:.:.	.:.:.:.	.:.:.:.	.:.:.:.	.:.:.:.	.:.:.:.	.:.:.:.	.:.:.:.	.:.:.:.	.:.:.:.	.:.:.:.	.:.:.:.	.:.:.:.	.:.:.:.	.:.:.:.	.:.:.:.	.:.:.:.	.:.:.:.	.:.:.:.	.:.:.:.	.:.:.:.	.:.:.:.	.:.:.:.	.:.:.:.	.:.:.:.	.:.:.:.	.:.:.:.	.:.:.:.	.:.:.:.	.:.:.:.	.:.:.:.	.:.:.:.	.:.:.:.	.:.:.:.	.:.:.:.	.:.:.:.	.:.:.:.	.:.:.:.	.:.:.:.	.:.:.:.	.:.:.:.	.:.:.:.	.:.:.:.	.:.:.:.	.:.:.:.	.:.:.:.	.:.:.:.	.:.:.:.	.:.:.:.	.:.:.:.	.:.:.:.	.:.:.:.	.:.:.:.	.:.:.:.	.:.:.:.	.:.:.:.	.:.:.:.	.:.:.:.	.:.:.:.	.:.:.:.	.:.:.:.	.:.:.:.	.:.:.:.	.:.:.:.	.:.:.:.	.:.:.:.	.:.:.:.	.:.:.:.	.:.:.:.	.:.:.:.	.:.:.:.	.:.:.:.	.:.:.:.	.:.:.:.	.:.:.:.	.:.:.:.	.:.:.:.	.:.:.:.	.:.:.:.	.:.:.:.	.:.:.:.	.:.:.:.	.:.:.:.	.:.:.:.	.:.:.:.	.:.:.:.	.:.:.:.	.:.:.:.	.:.:.:.	.:.:.:.	.:.:.:.	.:.:.:.	.:.:.:.	.:.:.:.	.:.:.:.	.:.:.:.	.:.:.:.	.:.:.:.	.:.:.:.	.:.:.:.	.:.:.:.	.:.:.:.	.:.:.:.	.:.:.:.	.:.:.:.	.:.:.:.	.:.:.:.	.:.:.:.	.:.:.:.	.:.:.:.	.:.:.:.	.:.:.:.	.:.:.:.	.:.:.:.	.:.:.:.	.:.:.:.	.:.:.:.	.:.:.:.	.:.:.:.	.:.:.:.	.:.:.:.	.:.:.:.	.:.:.:.	.:.:.:.	.:.:.:.	.:.:.:.	.:.:.:.	.:.:.:.	.:.:.:.	.:.:.:.	.:.:.:.	.:.:.:.	.:.:.:.	.:.:.:.	.:.:.:.	.:.:.:.	.:.:.:.	.:.:.:.	.:.:.:.	.:.:.:.	.:.:.:.	.:.:.:.	.:.:.:.	.:.:.:.	.:.:.:.	.:.:.:.	.:.:.:.	.:.:.:.	.:.:.:.	.:.:.:.	.:.:.:.	.:.:.:.	.:.:.:.	.:.:.:.	.:.:.:.	.:.:.:.	.:.:.:.	.:.:.:.	.:.:.:.	.:.:.:.	.:.:.:.	.:.:.:.	.:.:.:.	.:.:.:.	.:.:.:.	.:.:.:.	.:.:.:.	.:.:.:.	.:.:.:.	.:.:.:.	.:.:.:.	.:.:.:.	.:.:.:.	.:.:.:.	.:.:.:.	.:.:.:.	.:.:.:.	.:.:.:.	.:.:.:.	.:.:.:.	.:.:.:.	.:.:.:.	.:.:.:.	.:.:.:.	.:.:.:.	.:.:.:.	.:.:.:.	.:.:.:.	.:.:.:.	.:.:.:.	.:.:.:.	.:.:.:.	.:.:.:.	.:.:.:.	.:.:.:.	.:.:.:.	.:.:.:.	.:.:.:.	.:.:.:.	.:.:.:.	.:.:.:.	.:.:.:.	.:.:.:.	.:.:.:.	.:.:.:.	.:.:.:.	.:.:.:.	.:.:.:.	.:.:.:.	.:.:.:.	.:.:.:.	.:.:.:.	.:.:.:.	.:.:.:.	.:.:.:.	.:.:.:.	.:.:.:.	.:.:.:.	.:.:.:.	.:.:.:.	.:.:.:.	.:.:.:.	.:.:.:.	.:.:.:.	.:.:.:.	.:.:.:.	.:.:.:.	.:.:.:.	.:.:.:.	.:.:.:.	.:.:.:.	.:.:.:.	.:.:.:.	.:.:.:.	.:.:.:.	.:.:.:.	.:.:.:.	.:.:.:.	.:.:.:.	.:.:.:.	.:.:.:.	.:.:.:.
chrI	160173	.	C	<INS:ME>	.	PASS	SVTYPE=INS;STRAND=+;FAMILY=TY4	GT:END:RIGHT_FLANKING_READS:LEFT_FLANKING_READS	.:.:.:.	.:.:.:.	.:.:.:.	.:.:.:.	.:.:.:.	.:.:.:.	.:.:.:.	.:.:.:.	.:.:.:.	.:.:.:.	.:.:.:.	.:.:.:.	.:.:.:.	.:.:.:.	.:.:.:.	.:.:.:.	.:.:.:.	.:.:.:.	.:.:.:.	.:.:.:.	.:.:.:.	.:.:.:.	.:.:.:.	.:.:.:.	.:.:.:.	.:.:.:.	.:.:.:.	.:.:.:.	.:.:.:.	.:.:.:.	.:.:.:.	.:.:.:.	.:.:.:.	.:.:.:.	.:.:.:.	.:.:.:.	.:.:.:.	.:.:.:.	.:.:.:.	.:.:.:.	.:.:.:.	.:.:.:.	.:.:.:.	.:.:.:.	.:.:.:.	.:.:.:.	.:.:.:.	.:.:.:.	.:.:.:.	.:.:.:.	.:.:.:.	.:.:.:.	.:.:.:.	.:.:.:.	.:.:.:.	.:.:.:.	.:.:.:.	.:.:.:.	.:.:.:.	.:.:.:.	.:.:.:.	.:.:.:.	.:.:.:.	.:.:.:.	.:.:.:.	.:.:.:.	.:.:.:.	.:.:.:.	.:.:.:.	.:.:.:.	.:.:.:.	.:.:.:.	.:.:.:.	.:.:.:.	.:.:.:.	.:.:.:.	.:.:.:.	.:.:.:.	.:.:.:.	.:.:.:.	.:.:.:.	.:.:.:.	.:.:.:.	.:.:.:.	.:.:.:.	.:.:.:.	.:.:.:.	.:.:.:.	.:.:.:.	.:.:.:.	.:.:.:.	.:.:.:.	.:.:.:.	.:.:.:.	.:.:.:.	.:.:.:.	.:.:.:.	.:.:.:.	.:.:.:.	.:.:.:.	.:.:.:.	.:.:.:.	.:.:.:.	.:.:.:.	.:.:.:.	.:.:.:.	.:.:.:.	.:.:.:.	.:.:.:.	.:.:.:.	.:.:.:.	.:.:.:.	.:.:.:.	.:.:.:.	.:.:.:.	.:.:.:.	.:.:.:.	.:.:.:.	.:.:.:.	.:.:.:.	.:.:.:.	.:.:.:.	.:.:.:.	.:.:.:.	.:.:.:.	.:.:.:.	.:.:.:.	.:.:.:.	.:.:.:.	.:.:.:.	.:.:.:.	.:.:.:.	.:.:.:.	.:.:.:.	.:.:.:.	.:.:.:.	.:.:.:.	.:.:.:.	.:.:.:.	.:.:.:.	.:.:.:.	.:.:.:.	.:.:.:.	.:.:.:.	.:.:.:.	.:.:.:.	.:.:.:.	.:.:.:.	.:.:.:.	.:.:.:.	.:.:.:.	.:.:.:.	.:.:.:.	.:.:.:.	.:.:.:.	.:.:.:.	.:.:.:.	.:.:.:.	.:.:.:.	.:.:.:.	.:.:.:.	.:.:.:.	.:.:.:.	.:.:.:.	.:.:.:.	.:.:.:.	.:.:.:.	.:.:.:.	.:.:.:.	.:.:.:.	.:.:.:.	.:.:.:.	.:.:.:.	.:.:.:.	.:.:.:.	.:.:.:.	1:160176:11:17	.:.:.:.	.:.:.:.	.:.:.:.	.:.:.:.	.:.:.:.	.:.:.:.	.:.:.:.	.:.:.:.	.:.:.:.	.:.:.:.	.:.:.:.	.:.:.:.	.:.:.:.	.:.:.:.	.:.:.:.	.:.:.:.	.:.:.:.	.:.:.:.	.:.:.:.	.:.:.:.	.:.:.:.	.:.:.:.	.:.:.:.	.:.:.:.	.:.:.:.	.:.:.:.	.:.:.:.	.:.:.:.	.:.:.:.	.:.:.:.	.:.:.:.	.:.:.:.	.:.:.:.	.:.:.:.	.:.:.:.	.:.:.:.	.:.:.:.	.:.:.:.	.:.:.:.	.:.:.:.	.:.:.:.	.:.:.:.	.:.:.:.	.:.:.:.	.:.:.:.	.:.:.:.	.:.:.:.	.:.:.:.	.:.:.:.	.:.:.:.	.:.:.:.	.:.:.:.	.:.:.:.	.:.:.:.	.:.:.:.	.:.:.:.	.:.:.:.	.:.:.:.	.:.:.:.	.:.:.:.	.:.:.:.	.:.:.:.	.:.:.:.	.:.:.:.	.:.:.:.	.:.:.:.	.:.:.:.	.:.:.:.	.:.:.:.	.:.:.:.	.:.:.:.	.:.:.:.	.:.:.:.	.:.:.:.	.:.:.:.	.:.:.:.	.:.:.:.	.:.:.:.	.:.:.:.	.:.:.:.	.:.:.:.	.:.:.:.	.:.:.:.	.:.:.:.	.:.:.:.	.:.:.:.	.:.:.:.	.:.:.:.	.:.:.:.	.:.:.:.	.:.:.:.	.:.:.:.	.:.:.:.	.:.:.:.	.:.:.:.	.:.:.:.	.:.:.:.	.:.:.:.	.:.:.:.	.:.:.:.	.:.:.:.	.:.:.:.	.:.:.:.	.:.:.:.	.:.:.:.	.:.:.:.	.:.:.:.	.:.:.:.	.:.:.:.	.:.:.:.	.:.:.:.	.:.:.:.	.:.:.:.	.:.:.:.	.:.:.:.	.:.:.:.	.:.:.:.	.:.:.:.	1:160176:3:6	.:.:.:.	.:.:.:.	.:.:.:.	.:.:.:.	.:.:.:.	.:.:.:.	.:.:.:.	.:.:.:.	.:.:.:.	.:.:.:.	.:.:.:.	.:.:.:.	.:.:.:.	.:.:.:.	.:.:.:.	.:.:.:.	.:.:.:.	.:.:.:.	.:.:.:.	.:.:.:.	.:.:.:.	.:.:.:.	.:.:.:.	.:.:.:.	.:.:.:.	.:.:.:.	.:.:.:.	.:.:.:.	.:.:.:.	.:.:.:.	.:.:.:.	.:.:.:.	.:.:.:.	.:.:.:.	.:.:.:.	.:.:.:.	.:.:.:.	.:.:.:.	.:.:.:.	.:.:.:.	.:.:.:.	.:.:.:.	.:.:.:.	.:.:.:.	.:.:.:.	.:.:.:.	.:.:.:.	.:.:.:.	.:.:.:.	.:.:.:.	.:.:.:.	.:.:.:.	.:.:.:.	.:.:.:.	.:.:.:.	.:.:.:.	.:.:.:.	.:.:.:.	.:.:.:.	.:.:.:.	.:.:.:.	.:.:.:.	.:.:.:.	.:.:.:.	.:.:.:.	.:.:.:.	.:.:.:.	.:.:.:.	.:.:.:.	.:.:.:.	.:.:.:.	.:.:.:.	.:.:.:.	.:.:.:.	.:.:.:.	.:.:.:.	.:.:.:.	.:.:.:.	.:.:.:.	.:.:.:.	.:.:.:.	.:.:.:.	.:.:.:.	.:.:.:.	.:.:.:.	.:.:.:.	.:.:.:.	.:.:.:.	.:.:.:.	.:.:.:.	.:.:.:.	.:.:.:.	.:.:.:.	.:.:.:.	.:.:.:.	.:.:.:.	.:.:.:.	.:.:.:.	.:.:.:.	.:.:.:.	.:.:.:.	.:.:.:.	.:.:.:.	.:.:.:.	.:.:.:.	.:.:.:.	.:.:.:.	.:.:.:.	.:.:.:.	.:.:.:.	.:.:.:.	.:.:.:.	.:.:.:.	.:.:.:.	.:.:.:.	.:.:.:.	.:.:.:.	.:.:.:.	.:.:.:.	.:.:.:.	.:.:.:.	.:.:.:.	.:.:.:.	.:.:.:.	.:.:.:.	.:.:.:.	.:.:.:.	.:.:.:.	.:.:.:.	.:.:.:.	.:.:.:.	.:.:.:.	.:.:.:.	.:.:.:.	.:.:.:.	.:.:.:.	.:.:.:.	.:.:.:.	.:.:.:.	.:.:.:.	.:.:.:.	.:.:.:.	.:.:.:.	.:.:.:.	.:.:.:.	.:.:.:.	.:.:.:.	.:.:.:.	.:.:.:.	.:.:.:.	.:.:.:.	.:.:.:.	.:.:.:.	.:.:.:.	.:.:.:.	.:.:.:.	.:.:.:.	.:.:.:.	.:.:.:.	.:.:.:.	.:.:.:.	.:.:.:.	.:.:.:.	.:.:.:.	.:.:.:.	.:.:.:.	.:.:.:.	.:.:.:.	.:.:.:.	.:.:.:.	.:.:.:.	.:.:.:.	.:.:.:.	.:.:.:.	.:.:.:.	.:.:.:.	.:.:.:.	.:.:.:.	.:.:.:.	.:.:.:.	.:.:.:.	.:.:.:.	.:.:.:.	.:.:.:.	.:.:.:.	.:.:.:.	.:.:.:.	.:.:.:.	.:.:.:.	.:.:.:.	.:.:.:.	.:.:.:.	.:.:.:.	.:.:.:.	.:.:.:.	.:.:.:.	.:.:.:.	.:.:.:.	.:.:.:.	.:.:.:.	.:.:.:.	.:.:.:.	.:.:.:.	.:.:.:.	.:.:.:.	.:.:.:.	.:.:.:.	.:.:.:.	.:.:.:.	.:.:.:.	.:.:.:.	.:.:.:.	.:.:.:.	.:.:.:.	.:.:.:.	.:.:.:.	.:.:.:.	.:.:.:.	.:.:.:.	.:.:.:.	.:.:.:.	.:.:.:.	.:.:.:.	.:.:.:.	.:.:.:.	.:.:.:.	.:.:.:.	.:.:.:.	.:.:.:.	.:.:.:.	.:.:.:.	.:.:.:.	.:.:.:.	.:.:.:.	.:.:.:.	.:.:.:.	.:.:.:.	.:.:.:.	.:.:.:.	.:.:.:.	.:.:.:.	.:.:.:.	.:.:.:.	.:.:.:.	.:.:.:.	.:.:.:.	.:.:.:.	.:.:.:.	.:.:.:.	.:.:.:.	.:.:.:.	.:.:.:.	.:.:.:.	.:.:.:.	.:.:.:.	.:.:.:.	.:.:.:.	.:.:.:.	.:.:.:.	.:.:.:.	.:.:.:.	.:.:.:.	.:.:.:.	.:.:.:.	.:.:.:.	.:.:.:.	.:.:.:.	.:.:.:.	.:.:.:.	.:.:.:.	.:.:.:.	.:.:.:.	.:.:.:.	.:.:.:.	.:.:.:.	.:.:.:.	.:.:.:.	.:.:.:.	.:.:.:.	.:.:.:.	.:.:.:.	.:.:.:.	.:.:.:.	.:.:.:.	.:.:.:.	.:.:.:.	.:.:.:.	.:.:.:.	.:.:.:.	.:.:.:.	.:.:.:.	.:.:.:.	.:.:.:.	.:.:.:.	.:.:.:.	.:.:.:.	.:.:.:.	.:.:.:.	.:.:.:.	.:.:.:.	.:.:.:.	.:.:.:.	.:.:.:.	.:.:.:.	.:.:.:.	.:.:.:.	.:.:.:.	.:.:.:.	.:.:.:.	.:.:.:.	.:.:.:.	.:.:.:.	.:.:.:.	.:.:.:.	.:.:.:.	.:.:.:.	.:.:.:.	.:.:.:.	.:.:.:.	.:.:.:.	.:.:.:.	.:.:.:.	.:.:.:.	.:.:.:.	.:.:.:.	.:.:.:.	.:.:.:.	.:.:.:.	.:.:.:.	.:.:.:.	.:.:.:.	.:.:.:.	.:.:.:.	.:.:.:.	.:.:.:.	.:.:.:.	.:.:.:.	.:.:.:.	.:.:.:.	.:.:.:.	.:.:.:.	.:.:.:.	.:.:.:.	.:.:.:.	.:.:.:.	.:.:.:.	.:.:.:.	.:.:.:.	.:.:.:.	.:.:.:.	.:.:.:.	.:.:.:.	.:.:.:.	.:.:.:.	.:.:.:.	.:.:.:.	.:.:.:.	.:.:.:.	.:.:.:.	.:.:.:.	.:.:.:.	.:.:.:.	.:.:.:.	.:.:.:.	.:.:.:.	.:.:.:.	.:.:.:.	.:.:.:.	.:.:.:.	.:.:.:.	.:.:.:.	.:.:.:.	.:.:.:.	.:.:.:.	1:160176:14:12	.:.:.:.	.:.:.:.	.:.:.:.	.:.:.:.	.:.:.:.	.:.:.:.	.:.:.:.	.:.:.:.	.:.:.:.	.:.:.:.	.:.:.:.	.:.:.:.	.:.:.:.	.:.:.:.	.:.:.:.	.:.:.:.	.:.:.:.	.:.:.:.	.:.:.:.	.:.:.:.	.:.:.:.	.:.:.:.	.:.:.:.	.:.:.:.	.:.:.:.	.:.:.:.	.:.:.:.	.:.:.:.	.:.:.:.	.:.:.:.	.:.:.:.	.:.:.:.	.:.:.:.	.:.:.:.	.:.:.:.	.:.:.:.	.:.:.:.	.:.:.:.	.:.:.:.	.:.:.:.	.:.:.:.	.:.:.:.	.:.:.:.	.:.:.:.	.:.:.:.	.:.:.:.	.:.:.:.	.:.:.:.	.:.:.:.	.:.:.:.	.:.:.:.	.:.:.:.	.:.:.:.	.:.:.:.	.:.:.:.	.:.:.:.	.:.:.:.	.:.:.:.	.:.:.:.	.:.:.:.	.:.:.:.	.:.:.:.	.:.:.:.	.:.:.:.	.:.:.:.	.:.:.:.	.:.:.:.	.:.:.:.	.:.:.:.	.:.:.:.	.:.:.:.	.:.:.:.	.:.:.:.	.:.:.:.	.:.:.:.	.:.:.:.	.:.:.:.	.:.:.:.	.:.:.:.	.:.:.:.	.:.:.:.	.:.:.:.	.:.:.:.	.:.:.:.	.:.:.:.	.:.:.:.	.:.:.:.	.:.:.:.	.:.:.:.	.:.:.:.	.:.:.:.	.:.:.:.	.:.:.:.	.:.:.:.	.:.:.:.	.:.:.:.	.:.:.:.	.:.:.:.	.:.:.:.	.:.:.:.	.:.:.:.	.:.:.:.	.:.:.:.	.:.:.:.	.:.:.:.	.:.:.:.	.:.:.:.	.:.:.:.	.:.:.:.	.:.:.:.	.:.:.:.	.:.:.:.	.:.:.:.	.:.:.:.	.:.:.:.	.:.:.:.	.:.:.:.	.:.:.:.	.:.:.:.	.:.:.:.	.:.:.:.	.:.:.:.	.:.:.:.	.:.:.:.	.:.:.:.	.:.:.:.	.:.:.:.	.:.:.:.	.:.:.:.	.:.:.:.	.:.:.:.	.:.:.:.	.:.:.:.	.:.:.:.	.:.:.:.	.:.:.:.	.:.:.:.	.:.:.:.	.:.:.:.	.:.:.:.	.:.:.:.	.:.:.:.	.:.:.:.	.:.:.:.	.:.:.:.	.:.:.:.	.:.:.:.	.:.:.:.	.:.:.:.	.:.:.:.	.:.:.:.	.:.:.:.	.:.:.:.	.:.:.:.	.:.:.:.	.:.:.:.	.:.:.:.	.:.:.:.	.:.:.:.	.:.:.:.	.:.:.:.	.:.:.:.	.:.:.:.	.:.:.:.	.:.:.:.	.:.:.:.	.:.:.:.	.:.:.:.	.:.:.:.	.:.:.:.	.:.:.:.	.:.:.:.	.:.:.:.	.:.:.:.	.:.:.:.	.:.:.:.	.:.:.:.	.:.:.:.	.:.:.:.	.:.:.:.	.:.:.:.	.:.:.:.	.:.:.:.	.:.:.:.	.:.:.:.	.:.:.:.	.:.:.:.	.:.:.:.	.:.:.:.	.:.:.:.	.:.:.:.	.:.:.:.	.:.:.:.	.:.:.:.	.:.:.:.	.:.:.:.	.:.:.:.	.:.:.:.	.:.:.:.	.:.:.:.	.:.:.:.	.:.:.:.	.:.:.:.	.:.:.:.	.:.:.:.	.:.:.:.	.:.:.:.	.:.:.:.	.:.:.:.	.:.:.:.	.:.:.:.	.:.:.:.	.:.:.:.	.:.:.:.	.:.:.:.	.:.:.:.	.:.:.:.	.:.:.:.	.:.:.:.	.:.:.:.	.:.:.:.	.:.:.:.	.:.:.:.	.:.:.:.	.:.:.:.	.:.:.:.	.:.:.:.	.:.:.:.	.:.:.:.	.:.:.:.	.:.:.:.	.:.:.:.	.:.:.:.	.:.:.:.	.:.:.:.	.:.:.:.	.:.:.:.	.:.:.:.	.:.:.:.	.:.:.:.	.:.:.:.	.:.:.:.	.:.:.:.	.:.:.:.	.:.:.:.	.:.:.:.	.:.:.:.	.:.:.:.	.:.:.:.	.:.:.:.	.:.:.:.	.:.:.:.	.:.:.:.	.:.:.:.	.:.:.:.	.:.:.:.	.:.:.:.	.:.:.:.	1:160176:7:14	.:.:.:.	.:.:.:.	.:.:.:.	.:.:.:.	.:.:.:.	.:.:.:.	.:.:.:.	.:.:.:.	.:.:.:.	.:.:.:.	.:.:.:.	.:.:.:.	.:.:.:.	.:.:.:.	.:.:.:.	.:.:.:.	.:.:.:.	.:.:.:.	.:.:.:.	.:.:.:.	.:.:.:.	.:.:.:.	.:.:.:.	.:.:.:.	.:.:.:.	.:.:.:.	.:.:.:.	.:.:.:.	.:.:.:.	.:.:.:.	.:.:.:.	.:.:.:.	.:.:.:.	.:.:.:.	.:.:.:.	.:.:.:.	.:.:.:.	.:.:.:.	.:.:.:.	.:.:.:.	.:.:.:.	.:.:.:.	.:.:.:.	.:.:.:.	.:.:.:.	.:.:.:.	.:.:.:.	.:.:.:.	.:.:.:.	.:.:.:.	.:.:.:.	.:.:.:.	.:.:.:.	.:.:.:.	.:.:.:.	.:.:.:.	.:.:.:.	.:.:.:.	.:.:.:.	.:.:.:.	.:.:.:.	.:.:.:.	.:.:.:.	.:.:.:.	.:.:.:.	.:.:.:.	.:.:.:.	.:.:.:.	.:.:.:.	.:.:.:.	.:.:.:.	.:.:.:.	.:.:.:.	.:.:.:.	.:.:.:.	.:.:.:.	.:.:.:.	.:.:.:.	.:.:.:.	.:.:.:.	.:.:.:.
chrI	166198	.	A	<INS:ME>	.	PASS	SVTYPE=INS;STRAND=+;FAMILY=TY2	GT:END:RIGHT_FLANKING_READS:LEFT_FLANKING_READS	.:.:.:.	.:.:.:.	.:.:.:.	.:.:.:.	.:.:.:.	.:.:.:.	.:.:.:.	.:.:.:.	.:.:.:.	.:.:.:.	.:.:.:.	.:.:.:.	.:.:.:.	.:.:.:.	.:.:.:.	.:.:.:.	.:.:.:.	.:.:.:.	.:.:.:.	.:.:.:.	1:166202:20:13	.:.:.:.	.:.:.:.	.:.:.:.	.:.:.:.	.:.:.:.	.:.:.:.	.:.:.:.	.:.:.:.	.:.:.:.	.:.:.:.	.:.:.:.	.:.:.:.	.:.:.:.	.:.:.:.	.:.:.:.	.:.:.:.	.:.:.:.	.:.:.:.	.:.:.:.	.:.:.:.	.:.:.:.	.:.:.:.	.:.:.:.	.:.:.:.	.:.:.:.	.:.:.:.	.:.:.:.	.:.:.:.	.:.:.:.	.:.:.:.	.:.:.:.	.:.:.:.	.:.:.:.	.:.:.:.	.:.:.:.	.:.:.:.	.:.:.:.	.:.:.:.	.:.:.:.	.:.:.:.	.:.:.:.	.:.:.:.	.:.:.:.	.:.:.:.	.:.:.:.	.:.:.:.	.:.:.:.	.:.:.:.	.:.:.:.	.:.:.:.	.:.:.:.	.:.:.:.	.:.:.:.	.:.:.:.	.:.:.:.	.:.:.:.	.:.:.:.	.:.:.:.	.:.:.:.	.:.:.:.	.:.:.:.	.:.:.:.	.:.:.:.	.:.:.:.	.:.:.:.	.:.:.:.	.:.:.:.	.:.:.:.	.:.:.:.	.:.:.:.	.:.:.:.	.:.:.:.	.:.:.:.	.:.:.:.	.:.:.:.	.:.:.:.	.:.:.:.	.:.:.:.	.:.:.:.	.:.:.:.	.:.:.:.	.:.:.:.	.:.:.:.	.:.:.:.	.:.:.:.	.:.:.:.	.:.:.:.	.:.:.:.	.:.:.:.	.:.:.:.	.:.:.:.	.:.:.:.	.:.:.:.	.:.:.:.	.:.:.:.	.:.:.:.	.:.:.:.	.:.:.:.	.:.:.:.	.:.:.:.	.:.:.:.	.:.:.:.	.:.:.:.	.:.:.:.	.:.:.:.	.:.:.:.	.:.:.:.	.:.:.:.	.:.:.:.	.:.:.:.	.:.:.:.	.:.:.:.	.:.:.:.	.:.:.:.	.:.:.:.	.:.:.:.	.:.:.:.	.:.:.:.	.:.:.:.	.:.:.:.	.:.:.:.	.:.:.:.	.:.:.:.	.:.:.:.	.:.:.:.	.:.:.:.	.:.:.:.	.:.:.:.	.:.:.:.	.:.:.:.	.:.:.:.	.:.:.:.	.:.:.:.	.:.:.:.	.:.:.:.	.:.:.:.	.:.:.:.	.:.:.:.	.:.:.:.	.:.:.:.	.:.:.:.	.:.:.:.	.:.:.:.	.:.:.:.	.:.:.:.	.:.:.:.	.:.:.:.	.:.:.:.	.:.:.:.	.:.:.:.	.:.:.:.	.:.:.:.	.:.:.:.	.:.:.:.	.:.:.:.	.:.:.:.	.:.:.:.	.:.:.:.	.:.:.:.	.:.:.:.	.:.:.:.	.:.:.:.	.:.:.:.	.:.:.:.	.:.:.:.	.:.:.:.	.:.:.:.	.:.:.:.	.:.:.:.	.:.:.:.	.:.:.:.	.:.:.:.	.:.:.:.	.:.:.:.	.:.:.:.	.:.:.:.	.:.:.:.	.:.:.:.	.:.:.:.	.:.:.:.	.:.:.:.	.:.:.:.	.:.:.:.	.:.:.:.	.:.:.:.	.:.:.:.	.:.:.:.	.:.:.:.	.:.:.:.	.:.:.:.	.:.:.:.	.:.:.:.	.:.:.:.	.:.:.:.	.:.:.:.	.:.:.:.	.:.:.:.	.:.:.:.	.:.:.:.	.:.:.:.	.:.:.:.	.:.:.:.	.:.:.:.	.:.:.:.	.:.:.:.	.:.:.:.	.:.:.:.	.:.:.:.	.:.:.:.	.:.:.:.	.:.:.:.	.:.:.:.	.:.:.:.	.:.:.:.	.:.:.:.	.:.:.:.	.:.:.:.	.:.:.:.	.:.:.:.	.:.:.:.	.:.:.:.	.:.:.:.	.:.:.:.	.:.:.:.	.:.:.:.	.:.:.:.	.:.:.:.	.:.:.:.	.:.:.:.	.:.:.:.	.:.:.:.	.:.:.:.	.:.:.:.	.:.:.:.	.:.:.:.	.:.:.:.	.:.:.:.	.:.:.:.	.:.:.:.	.:.:.:.	.:.:.:.	.:.:.:.	.:.:.:.	.:.:.:.	.:.:.:.	.:.:.:.	.:.:.:.	.:.:.:.	.:.:.:.	.:.:.:.	.:.:.:.	.:.:.:.	.:.:.:.	.:.:.:.	.:.:.:.	.:.:.:.	.:.:.:.	.:.:.:.	.:.:.:.	.:.:.:.	.:.:.:.	.:.:.:.	.:.:.:.	.:.:.:.	.:.:.:.	.:.:.:.	.:.:.:.	.:.:.:.	.:.:.:.	.:.:.:.	.:.:.:.	.:.:.:.	.:.:.:.	.:.:.:.	.:.:.:.	.:.:.:.	.:.:.:.	.:.:.:.	.:.:.:.	.:.:.:.	.:.:.:.	.:.:.:.	.:.:.:.	.:.:.:.	.:.:.:.	.:.:.:.	.:.:.:.	.:.:.:.	.:.:.:.	.:.:.:.	.:.:.:.	.:.:.:.	.:.:.:.	.:.:.:.	.:.:.:.	.:.:.:.	.:.:.:.	.:.:.:.	.:.:.:.	.:.:.:.	.:.:.:.	.:.:.:.	.:.:.:.	.:.:.:.	.:.:.:.	.:.:.:.	.:.:.:.	.:.:.:.	.:.:.:.	.:.:.:.	.:.:.:.	.:.:.:.	.:.:.:.	.:.:.:.	.:.:.:.	.:.:.:.	.:.:.:.	.:.:.:.	.:.:.:.	.:.:.:.	.:.:.:.	.:.:.:.	.:.:.:.	.:.:.:.	.:.:.:.	.:.:.:.	.:.:.:.	.:.:.:.	.:.:.:.	.:.:.:.	.:.:.:.	.:.:.:.	.:.:.:.	.:.:.:.	.:.:.:.	.:.:.:.	.:.:.:.	.:.:.:.	.:.:.:.	.:.:.:.	.:.:.:.	.:.:.:.	.:.:.:.	.:.:.:.	.:.:.:.	.:.:.:.	.:.:.:.	.:.:.:.	.:.:.:.	.:.:.:.	.:.:.:.	.:.:.:.	.:.:.:.	.:.:.:.	.:.:.:.	.:.:.:.	.:.:.:.	.:.:.:.	1:166202:7:6	.:.:.:.	.:.:.:.	.:.:.:.	.:.:.:.	.:.:.:.	.:.:.:.	.:.:.:.	.:.:.:.	.:.:.:.	.:.:.:.	.:.:.:.	.:.:.:.	.:.:.:.	.:.:.:.	.:.:.:.	.:.:.:.	.:.:.:.	.:.:.:.	.:.:.:.	.:.:.:.	.:.:.:.	.:.:.:.	.:.:.:.	.:.:.:.	.:.:.:.	.:.:.:.	.:.:.:.	.:.:.:.	.:.:.:.	.:.:.:.	.:.:.:.	.:.:.:.	.:.:.:.	.:.:.:.	.:.:.:.	.:.:.:.	.:.:.:.	.:.:.:.	.:.:.:.	.:.:.:.	.:.:.:.	.:.:.:.	.:.:.:.	.:.:.:.	.:.:.:.	.:.:.:.	.:.:.:.	.:.:.:.	.:.:.:.	.:.:.:.	.:.:.:.	.:.:.:.	.:.:.:.	.:.:.:.	.:.:.:.	.:.:.:.	.:.:.:.	.:.:.:.	.:.:.:.	.:.:.:.	.:.:.:.	.:.:.:.	.:.:.:.	.:.:.:.	.:.:.:.	.:.:.:.	.:.:.:.	.:.:.:.	.:.:.:.	.:.:.:.	.:.:.:.	.:.:.:.	.:.:.:.	.:.:.:.	.:.:.:.	.:.:.:.	.:.:.:.	.:.:.:.	.:.:.:.	.:.:.:.	.:.:.:.	.:.:.:.	.:.:.:.	.:.:.:.	.:.:.:.	.:.:.:.	.:.:.:.	.:.:.:.	.:.:.:.	.:.:.:.	.:.:.:.	.:.:.:.	.:.:.:.	.:.:.:.	.:.:.:.	.:.:.:.	.:.:.:.	.:.:.:.	.:.:.:.	.:.:.:.	.:.:.:.	.:.:.:.	.:.:.:.	.:.:.:.	.:.:.:.	.:.:.:.	.:.:.:.	.:.:.:.	.:.:.:.	.:.:.:.	.:.:.:.	.:.:.:.	.:.:.:.	.:.:.:.	.:.:.:.	.:.:.:.	.:.:.:.	.:.:.:.	.:.:.:.	.:.:.:.	.:.:.:.	.:.:.:.	.:.:.:.	.:.:.:.	.:.:.:.	.:.:.:.	.:.:.:.	.:.:.:.	.:.:.:.	.:.:.:.	.:.:.:.	.:.:.:.	.:.:.:.	.:.:.:.	.:.:.:.	.:.:.:.	.:.:.:.	.:.:.:.	.:.:.:.	.:.:.:.	.:.:.:.	.:.:.:.	.:.:.:.	.:.:.:.	.:.:.:.	.:.:.:.	.:.:.:.	.:.:.:.	.:.:.:.	.:.:.:.	.:.:.:.	.:.:.:.	.:.:.:.	.:.:.:.	.:.:.:.	.:.:.:.	.:.:.:.	.:.:.:.	.:.:.:.	.:.:.:.	.:.:.:.	.:.:.:.	.:.:.:.	.:.:.:.	.:.:.:.	.:.:.:.	.:.:.:.	.:.:.:.	.:.:.:.	.:.:.:.	.:.:.:.	.:.:.:.	.:.:.:.	.:.:.:.	.:.:.:.	.:.:.:.	.:.:.:.	.:.:.:.	.:.:.:.	.:.:.:.	.:.:.:.	.:.:.:.	.:.:.:.	.:.:.:.	.:.:.:.	.:.:.:.	.:.:.:.	.:.:.:.	.:.:.:.	.:.:.:.	.:.:.:.	.:.:.:.	.:.:.:.	.:.:.:.	.:.:.:.	.:.:.:.	.:.:.:.	.:.:.:.	.:.:.:.	.:.:.:.	.:.:.:.	.:.:.:.	.:.:.:.	.:.:.:.	.:.:.:.	.:.:.:.	.:.:.:.	.:.:.:.	.:.:.:.	.:.:.:.	.:.:.:.	.:.:.:.	.:.:.:.	.:.:.:.	.:.:.:.	.:.:.:.	.:.:.:.	.:.:.:.	.:.:.:.	.:.:.:.	.:.:.:.	.:.:.:.	.:.:.:.	.:.:.:.	.:.:.:.	.:.:.:.	.:.:.:.	.:.:.:.	.:.:.:.	.:.:.:.	.:.:.:.	.:.:.:.	.:.:.:.	.:.:.:.	.:.:.:.	.:.:.:.	.:.:.:.	.:.:.:.	.:.:.:.	.:.:.:.	.:.:.:.	.:.:.:.	.:.:.:.	.:.:.:.	.:.:.:.	.:.:.:.	.:.:.:.	.:.:.:.	.:.:.:.	.:.:.:.	.:.:.:.	.:.:.:.	.:.:.:.	.:.:.:.	.:.:.:.	.:.:.:.	.:.:.:.	.:.:.:.	.:.:.:.	.:.:.:.	.:.:.:.	.:.:.:.	.:.:.:.	.:.:.:.	.:.:.:.	.:.:.:.	.:.:.:.	.:.:.:.	.:.:.:.	.:.:.:.	.:.:.:.	.:.:.:.	.:.:.:.	.:.:.:.	.:.:.:.	.:.:.:.	.:.:.:.	.:.:.:.	.:.:.:.	.:.:.:.	.:.:.:.	.:.:.:.	.:.:.:.	.:.:.:.	.:.:.:.	.:.:.:.	.:.:.:.	.:.:.:.	.:.:.:.	.:.:.:.	.:.:.:.	.:.:.:.	.:.:.:.	.:.:.:.	.:.:.:.	.:.:.:.	.:.:.:.	.:.:.:.	.:.:.:.	.:.:.:.	.:.:.:.	.:.:.:.	.:.:.:.	.:.:.:.	.:.:.:.	.:.:.:.	.:.:.:.	.:.:.:.	.:.:.:.	.:.:.:.	.:.:.:.	.:.:.:.	.:.:.:.	.:.:.:.	.:.:.:.	.:.:.:.	.:.:.:.	.:.:.:.	.:.:.:.	.:.:.:.	.:.:.:.	.:.:.:.	.:.:.:.	.:.:.:.	.:.:.:.	.:.:.:.	.:.:.:.	.:.:.:.	.:.:.:.	.:.:.:.	.:.:.:.	.:.:.:.	.:.:.:.	.:.:.:.	.:.:.:.	.:.:.:.	.:.:.:.	.:.:.:.	.:.:.:.	.:.:.:.	.:.:.:.	.:.:.:.	.:.:.:.	.:.:.:.	.:.:.:.	.:.:.:.	.:.:.:.	.:.:.:.	.:.:.:.	.:.:.:.	.:.:.:.	.:.:.:.	.:.:.:.	.:.:.:.	.:.:.:.	.:.:.:.	.:.:.:.	.:.:.:.	.:.:.:.	.:.:.:.	.:.:.:.	.:.:.:.	.:.:.:.	.:.:.:.	.:.:.:.	.:.:.:.	.:.:.:.	.:.:.:.	.:.:.:.	.:.:.:.	.:.:.:.	.:.:.:.	.:.:.:.	.:.:.:.	.:.:.:.	.:.:.:.	.:.:.:.	.:.:.:.	.:.:.:.	.:.:.:.	.:.:.:.	.:.:.:.	.:.:.:.	.:.:.:.	.:.:.:.	.:.:.:.	.:.:.:.	.:.:.:.	.:.:.:.	.:.:.:.	.:.:.:.	.:.:.:.	.:.:.:.	.:.:.:.	.:.:.:.	.:.:.:.	.:.:.:.	.:.:.:.	.:.:.:.	.:.:.:.	.:.:.:.	.:.:.:.	.:.:.:.	.:.:.:.	.:.:.:.	.:.:.:.	.:.:.:.	.:.:.:.	.:.:.:.	.:.:.:.	.:.:.:.	.:.:.:.	.:.:.:.	.:.:.:.	.:.:.:.	.:.:.:.	.:.:.:.	.:.:.:.	.:.:.:.	.:.:.:.	.:.:.:.	.:.:.:.	.:.:.:.	.:.:.:.	.:.:.:.	.:.:.:.	.:.:.:.	.:.:.:.	.:.:.:.	.:.:.:.	.:.:.:.	.:.:.:.	.:.:.:.	.:.:.:.	.:.:.:.	.:.:.:.	.:.:.:.	.:.:.:.	.:.:.:.	.:.:.:.	.:.:.:.	.:.:.:.	.:.:.:.	.:.:.:.	.:.:.:.	.:.:.:.	.:.:.:.	.:.:.:.	.:.:.:.	.:.:.:.	.:.:.:.	.:.:.:.	.:.:.:.	.:.:.:.	.:.:.:.	.:.:.:.	.:.:.:.	.:.:.:.	.:.:.:.	.:.:.:.	.:.:.:.	.:.:.:.	.:.:.:.	.:.:.:.	.:.:.:.	.:.:.:.	.:.:.:.	.:.:.:.	.:.:.:.	.:.:.:.	.:.:.:.	.:.:.:.	.:.:.:.	.:.:.:.	.:.:.:.	.:.:.:.	.:.:.:.	.:.:.:.	.:.:.:.	.:.:.:.	.:.:.:.	.:.:.:.	.:.:.:.	.:.:.:.	.:.:.:.	.:.:.:.	.:.:.:.	.:.:.:.	.:.:.:.	.:.:.:.	.:.:.:.	.:.:.:.	.:.:.:.	.:.:.:.	.:.:.:.	.:.:.:.	.:.:.:.	.:.:.:.	.:.:.:.	.:.:.:.	.:.:.:.	.:.:.:.	.:.:.:.	.:.:.:.	.:.:.:.	.:.:.:.	.:.:.:.	.:.:.:.	.:.:.:.	.:.:.:.	.:.:.:.	.:.:.:.	.:.:.:.	.:.:.:.	.:.:.:.	.:.:.:.	.:.:.:.	.:.:.:.	.:.:.:.	.:.:.:.	.:.:.:.	.:.:.:.	.:.:.:.	.:.:.:.	.:.:.:.	.:.:.:.	.:.:.:.	.:.:.:.	.:.:.:.	.:.:.:.	.:.:.:.	.:.:.:.	.:.:.:.	.:.:.:.	.:.:.:.	.:.:.:.	.:.:.:.	.:.:.:.	.:.:.:.	.:.:.:.	.:.:.:.	.:.:.:.	.:.:.:.	.:.:.:.	.:.:.:.	.:.:.:.	.:.:.:.	.:.:.:.	.:.:.:.	.:.:.:.	.:.:.:.	.:.:.:.	.:.:.:.	.:.:.:.	.:.:.:.	.:.:.:.	.:.:.:.	.:.:.:.	.:.:.:.	.:.:.:.	.:.:.:.	.:.:.:.	.:.:.:.	.:.:.:.	.:.:.:.	.:.:.:.	.:.:.:.	.:.:.:.	.:.:.:.	.:.:.:.	.:.:.:.	.:.:.:.	.:.:.:.	.:.:.:.	.:.:.:.	.:.:.:.	.:.:.:.	.:.:.:.	.:.:.:.	.:.:.:.	.:.:.:.	.:.:.:.	.:.:.:.	.:.:.:.	.:.:.:.	.:.:.:.	.:.:.:.	.:.:.:.	.:.:.:.	.:.:.:.	.:.:.:.	.:.:.:.	.:.:.:.	.:.:.:.	.:.:.:.	.:.:.:.	.:.:.:.	.:.:.:.	.:.:.:.	.:.:.:.	.:.:.:.	.:.:.:.	.:.:.:.	.:.:.:.	.:.:.:.	.:.:.:.	.:.:.:.	.:.:.:.	.:.:.:.	.:.:.:.	.:.:.:.	.:.:.:.	.:.:.:.	.:.:.:.	.:.:.:.	.:.:.:.	.:.:.:.	.:.:.:.	.:.:.:.	.:.:.:.	.:.:.:.	.:.:.:.	.:.:.:.	.:.:.:.	.:.:.:.	.:.:.:.	.:.:.:.	.:.:.:.	.:.:.:.	.:.:.:.	.:.:.:.
chrI	166253	.	G	<INS:ME>	.	PASS	SVTYPE=INS;STRAND=+;FAMILY=TY3	GT:END:RIGHT_FLANKING_READS:LEFT_FLANKING_READS	.:.:.:.	.:.:.:.	.:.:.:.	.:.:.:.	.:.:.:.	.:.:.:.	.:.:.:.	.:.:.:.	.:.:.:.	.:.:.:.	.:.:.:.	.:.:.:.	.:.:.:.	.:.:.:.	.:.:.:.	.:.:.:.	.:.:.:.	.:.:.:.	.:.:.:.	.:.:.:.	.:.:.:.	.:.:.:.	.:.:.:.	.:.:.:.	.:.:.:.	.:.:.:.	.:.:.:.	.:.:.:.	.:.:.:.	.:.:.:.	.:.:.:.	.:.:.:.	.:.:.:.	.:.:.:.	.:.:.:.	.:.:.:.	.:.:.:.	.:.:.:.	.:.:.:.	.:.:.:.	.:.:.:.	.:.:.:.	.:.:.:.	.:.:.:.	.:.:.:.	.:.:.:.	.:.:.:.	.:.:.:.	.:.:.:.	.:.:.:.	.:.:.:.	.:.:.:.	.:.:.:.	.:.:.:.	.:.:.:.	.:.:.:.	.:.:.:.	.:.:.:.	.:.:.:.	.:.:.:.	.:.:.:.	.:.:.:.	.:.:.:.	.:.:.:.	.:.:.:.	.:.:.:.	.:.:.:.	.:.:.:.	.:.:.:.	.:.:.:.	.:.:.:.	.:.:.:.	.:.:.:.	.:.:.:.	.:.:.:.	.:.:.:.	.:.:.:.	.:.:.:.	.:.:.:.	.:.:.:.	.:.:.:.	.:.:.:.	.:.:.:.	.:.:.:.	.:.:.:.	.:.:.:.	.:.:.:.	.:.:.:.	.:.:.:.	.:.:.:.	.:.:.:.	.:.:.:.	.:.:.:.	.:.:.:.	.:.:.:.	.:.:.:.	1:166257:7:11	.:.:.:.	.:.:.:.	.:.:.:.	.:.:.:.	.:.:.:.	.:.:.:.	.:.:.:.	.:.:.:.	.:.:.:.	.:.:.:.	.:.:.:.	.:.:.:.	.:.:.:.	.:.:.:.	.:.:.:.	.:.:.:.	.:.:.:.	.:.:.:.	.:.:.:.	.:.:.:.	.:.:.:.	.:.:.:.	.:.:.:.	.:.:.:.	.:.:.:.	.:.:.:.	.:.:.:.	.:.:.:.	.:.:.:.	.:.:.:.	.:.:.:.	.:.:.:.	.:.:.:.	.:.:.:.	.:.:.:.	.:.:.:.	.:.:.:.	.:.:.:.	.:.:.:.	.:.:.:.	.:.:.:.	.:.:.:.	.:.:.:.	.:.:.:.	.:.:.:.	.:.:.:.	.:.:.:.	.:.:.:.	.:.:.:.	.:.:.:.	.:.:.:.	.:.:.:.	.:.:.:.	.:.:.:.	.:.:.:.	.:.:.:.	.:.:.:.	.:.:.:.	.:.:.:.	.:.:.:.	.:.:.:.	.:.:.:.	.:.:.:.	.:.:.:.	.:.:.:.	.:.:.:.	.:.:.:.	.:.:.:.	.:.:.:.	.:.:.:.	.:.:.:.	.:.:.:.	.:.:.:.	.:.:.:.	.:.:.:.	.:.:.:.	.:.:.:.	.:.:.:.	.:.:.:.	.:.:.:.	.:.:.:.	.:.:.:.	.:.:.:.	.:.:.:.	.:.:.:.	.:.:.:.	.:.:.:.	.:.:.:.	.:.:.:.	.:.:.:.	.:.:.:.	.:.:.:.	.:.:.:.	.:.:.:.	.:.:.:.	.:.:.:.	.:.:.:.	.:.:.:.	.:.:.:.	.:.:.:.	.:.:.:.	.:.:.:.	.:.:.:.	.:.:.:.	.:.:.:.	.:.:.:.	.:.:.:.	.:.:.:.	.:.:.:.	.:.:.:.	.:.:.:.	.:.:.:.	.:.:.:.	.:.:.:.	.:.:.:.	.:.:.:.	.:.:.:.	.:.:.:.	.:.:.:.	.:.:.:.	.:.:.:.	.:.:.:.	.:.:.:.	.:.:.:.	.:.:.:.	.:.:.:.	.:.:.:.	.:.:.:.	.:.:.:.	.:.:.:.	.:.:.:.	.:.:.:.	.:.:.:.	.:.:.:.	.:.:.:.	.:.:.:.	.:.:.:.	.:.:.:.	.:.:.:.	.:.:.:.	.:.:.:.	.:.:.:.	.:.:.:.	.:.:.:.	.:.:.:.	.:.:.:.	.:.:.:.	.:.:.:.	.:.:.:.	.:.:.:.	.:.:.:.	.:.:.:.	.:.:.:.	.:.:.:.	.:.:.:.	.:.:.:.	.:.:.:.	.:.:.:.	.:.:.:.	.:.:.:.	.:.:.:.	.:.:.:.	.:.:.:.	.:.:.:.	.:.:.:.	.:.:.:.	.:.:.:.	.:.:.:.	.:.:.:.	.:.:.:.	.:.:.:.	.:.:.:.	.:.:.:.	.:.:.:.	.:.:.:.	.:.:.:.	.:.:.:.	.:.:.:.	.:.:.:.	.:.:.:.	.:.:.:.	.:.:.:.	.:.:.:.	.:.:.:.	.:.:.:.	.:.:.:.	.:.:.:.	.:.:.:.	.:.:.:.	.:.:.:.	.:.:.:.	.:.:.:.	.:.:.:.	.:.:.:.	.:.:.:.	.:.:.:.	.:.:.:.	.:.:.:.	.:.:.:.	.:.:.:.	.:.:.:.	.:.:.:.	.:.:.:.	.:.:.:.	.:.:.:.	.:.:.:.	.:.:.:.	.:.:.:.	.:.:.:.	.:.:.:.	.:.:.:.	.:.:.:.	.:.:.:.	.:.:.:.	.:.:.:.	.:.:.:.	.:.:.:.	.:.:.:.	.:.:.:.	.:.:.:.	.:.:.:.	.:.:.:.	.:.:.:.	.:.:.:.	.:.:.:.	.:.:.:.	.:.:.:.	.:.:.:.	.:.:.:.	.:.:.:.	.:.:.:.	.:.:.:.	.:.:.:.	.:.:.:.	.:.:.:.	.:.:.:.	.:.:.:.	.:.:.:.	.:.:.:.	.:.:.:.	.:.:.:.	.:.:.:.	.:.:.:.	.:.:.:.	.:.:.:.	.:.:.:.	.:.:.:.	.:.:.:.	.:.:.:.	.:.:.:.	.:.:.:.	.:.:.:.	.:.:.:.	.:.:.:.	.:.:.:.	.:.:.:.	.:.:.:.	.:.:.:.	.:.:.:.	.:.:.:.	.:.:.:.	.:.:.:.	.:.:.:.	.:.:.:.	.:.:.:.	.:.:.:.	.:.:.:.	.:.:.:.	.:.:.:.	.:.:.:.	.:.:.:.	.:.:.:.	.:.:.:.	.:.:.:.	.:.:.:.	.:.:.:.	.:.:.:.	.:.:.:.	.:.:.:.	.:.:.:.	.:.:.:.	.:.:.:.	.:.:.:.	.:.:.:.	.:.:.:.	.:.:.:.	.:.:.:.	.:.:.:.	.:.:.:.	.:.:.:.	.:.:.:.	.:.:.:.	.:.:.:.	.:.:.:.	.:.:.:.	.:.:.:.	.:.:.:.	.:.:.:.	.:.:.:.	.:.:.:.	.:.:.:.	.:.:.:.	.:.:.:.	.:.:.:.	.:.:.:.	.:.:.:.	.:.:.:.	.:.:.:.	.:.:.:.	.:.:.:.	.:.:.:.	.:.:.:.	.:.:.:.	.:.:.:.	.:.:.:.	.:.:.:.	.:.:.:.	.:.:.:.	.:.:.:.	.:.:.:.	.:.:.:.	.:.:.:.	.:.:.:.	.:.:.:.	.:.:.:.	.:.:.:.	.:.:.:.	.:.:.:.	.:.:.:.	.:.:.:.	.:.:.:.	.:.:.:.	.:.:.:.	.:.:.:.	.:.:.:.	.:.:.:.	.:.:.:.	.:.:.:.	.:.:.:.	.:.:.:.	.:.:.:.	.:.:.:.	.:.:.:.	.:.:.:.	.:.:.:.	.:.:.:.	.:.:.:.	.:.:.:.	.:.:.:.	.:.:.:.	.:.:.:.	.:.:.:.	.:.:.:.	.:.:.:.	.:.:.:.	.:.:.:.	.:.:.:.	.:.:.:.	.:.:.:.	.:.:.:.	.:.:.:.	.:.:.:.	.:.:.:.	.:.:.:.	.:.:.:.	.:.:.:.	.:.:.:.	.:.:.:.	.:.:.:.	.:.:.:.	.:.:.:.	.:.:.:.	.:.:.:.	.:.:.:.	.:.:.:.	.:.:.:.	.:.:.:.	.:.:.:.	.:.:.:.	.:.:.:.	.:.:.:.	.:.:.:.	.:.:.:.	.:.:.:.	.:.:.:.	.:.:.:.	.:.:.:.	.:.:.:.	.:.:.:.	.:.:.:.	.:.:.:.	.:.:.:.	.:.:.:.	.:.:.:.	.:.:.:.	.:.:.:.	.:.:.:.	.:.:.:.	.:.:.:.	.:.:.:.	.:.:.:.	.:.:.:.	.:.:.:.	.:.:.:.	.:.:.:.	.:.:.:.	.:.:.:.	.:.:.:.	.:.:.:.	.:.:.:.	.:.:.:.	.:.:.:.	.:.:.:.	.:.:.:.	.:.:.:.	.:.:.:.	.:.:.:.	.:.:.:.	.:.:.:.	.:.:.:.	.:.:.:.	.:.:.:.	.:.:.:.	.:.:.:.	.:.:.:.	.:.:.:.	.:.:.:.	.:.:.:.	.:.:.:.	.:.:.:.	.:.:.:.	.:.:.:.	.:.:.:.	.:.:.:.	.:.:.:.	.:.:.:.	.:.:.:.	.:.:.:.	.:.:.:.	.:.:.:.	.:.:.:.	.:.:.:.	.:.:.:.	.:.:.:.	.:.:.:.	.:.:.:.	.:.:.:.	.:.:.:.	.:.:.:.	.:.:.:.	.:.:.:.	.:.:.:.	.:.:.:.	.:.:.:.	.:.:.:.	.:.:.:.	.:.:.:.	.:.:.:.	.:.:.:.	.:.:.:.	.:.:.:.	.:.:.:.	.:.:.:.	.:.:.:.	.:.:.:.	.:.:.:.	.:.:.:.	.:.:.:.	.:.:.:.	.:.:.:.	.:.:.:.	.:.:.:.	.:.:.:.	.:.:.:.	.:.:.:.	.:.:.:.	.:.:.:.	.:.:.:.	.:.:.:.	.:.:.:.	.:.:.:.	.:.:.:.	.:.:.:.	.:.:.:.	.:.:.:.	.:.:.:.	.:.:.:.	.:.:.:.	.:.:.:.	.:.:.:.	.:.:.:.	.:.:.:.	.:.:.:.	.:.:.:.	.:.:.:.	.:.:.:.	.:.:.:.	.:.:.:.	.:.:.:.	.:.:.:.	.:.:.:.	.:.:.:.	.:.:.:.	.:.:.:.	.:.:.:.	.:.:.:.	.:.:.:.	.:.:.:.	.:.:.:.	.:.:.:.	.:.:.:.	.:.:.:.	.:.:.:.	.:.:.:.	.:.:.:.	.:.:.:.	.:.:.:.	.:.:.:.	.:.:.:.	.:.:.:.	.:.:.:.	.:.:.:.	.:.:.:.	.:.:.:.	.:.:.:.	.:.:.:.	.:.:.:.	.:.:.:.	.:.:.:.	.:.:.:.	.:.:.:.	.:.:.:.	.:.:.:.	.:.:.:.	.:.:.:.	.:.:.:.	.:.:.:.	.:.:.:.	.:.:.:.	.:.:.:.	.:.:.:.	.:.:.:.	.:.:.:.	.:.:.:.	.:.:.:.	.:.:.:.	.:.:.:.	.:.:.:.	.:.:.:.	.:.:.:.	.:.:.:.	.:.:.:.	.:.:.:.	.:.:.:.	.:.:.:.	.:.:.:.	.:.:.:.	.:.:.:.	.:.:.:.	.:.:.:.	.:.:.:.	.:.:.:.	.:.:.:.	.:.:.:.	.:.:.:.	.:.:.:.	.:.:.:.	.:.:.:.	.:.:.:.	.:.:.:.	.:.:.:.	.:.:.:.	.:.:.:.	.:.:.:.	.:.:.:.	.:.:.:.	.:.:.:.	.:.:.:.	.:.:.:.	.:.:.:.	.:.:.:.	.:.:.:.	.:.:.:.	.:.:.:.	.:.:.:.	.:.:.:.	.:.:.:.	.:.:.:.	.:.:.:.	.:.:.:.	.:.:.:.	.:.:.:.	.:.:.:.	.:.:.:.	.:.:.:.	.:.:.:.	.:.:.:.	.:.:.:.	.:.:.:.	.:.:.:.	.:.:.:.	.:.:.:.	.:.:.:.	.:.:.:.	.:.:.:.	.:.:.:.	.:.:.:.	.:.:.:.	.:.:.:.	.:.:.:.	.:.:.:.	.:.:.:.	.:.:.:.	.:.:.:.	.:.:.:.	.:.:.:.	.:.:.:.	.:.:.:.	.:.:.:.	.:.:.:.	.:.:.:.	.:.:.:.	.:.:.:.	.:.:.:.	.:.:.:.	1:166257:11:17	.:.:.:.	.:.:.:.	.:.:.:.	.:.:.:.	.:.:.:.	.:.:.:.	.:.:.:.	.:.:.:.	.:.:.:.	.:.:.:.	.:.:.:.	.:.:.:.	.:.:.:.	.:.:.:.	.:.:.:.	.:.:.:.	.:.:.:.	.:.:.:.	.:.:.:.	.:.:.:.	.:.:.:.	.:.:.:.	.:.:.:.	.:.:.:.	.:.:.:.	.:.:.:.	.:.:.:.	.:.:.:.	.:.:.:.	.:.:.:.	.:.:.:.	.:.:.:.	.:.:.:.	.:.:.:.	.:.:.:.	.:.:.:.	.:.:.:.	.:.:.:.	.:.:.:.	.:.:.:.	.:.:.:.	.:.:.:.	.:.:.:.	.:.:.:.	.:.:.:.	.:.:.:.	.:.:.:.	.:.:.:.	.:.:.:.	.:.:.:.	.:.:.:.	.:.:.:.	.:.:.:.	.:.:.:.	1:166257:11:15	.:.:.:.	.:.:.:.	.:.:.:.	.:.:.:.	.:.:.:.	.:.:.:.	.:.:.:.	.:.:.:.	.:.:.:.	.:.:.:.	.:.:.:.	.:.:.:.	.:.:.:.	.:.:.:.	.:.:.:.	.:.:.:.	.:.:.:.	.:.:.:.	.:.:.:.	.:.:.:.	.:.:.:.	.:.:.:.	.:.:.:.	.:.:.:.	.:.:.:.	.:.:.:.	.:.:.:.	.:.:.:.	.:.:.:.	.:.:.:.	.:.:.:.	.:.:.:.	.:.:.:.	.:.:.:.	.:.:.:.	.:.:.:.	.:.:.:.	.:.:.:.	.:.:.:.	.:.:.:.	.:.:.:.	.:.:.:.	.:.:.:.	.:.:.:.	.:.:.:.	.:.:.:.	.:.:.:.	.:.:.:.	.:.:.:.	.:.:.:.	.:.:.:.	.:.:.:.	.:.:.:.	.:.:.:.	.:.:.:.	.:.:.:.	.:.:.:.	.:.:.:.	.:.:.:.	.:.:.:.	.:.:.:.	.:.:.:.	.:.:.:.	.:.:.:.	.:.:.:.	.:.:.:.	.:.:.:.	.:.:.:.	.:.:.:.	.:.:.:.	.:.:.:.	.:.:.:.	.:.:.:.	.:.:.:.	.:.:.:.	.:.:.:.	.:.:.:.	.:.:.:.	.:.:.:.	.:.:.:.	.:.:.:.	.:.:.:.	.:.:.:.	.:.:.:.	.:.:.:.	.:.:.:.	.:.:.:.	.:.:.:.	.:.:.:.	.:.:.:.	.:.:.:.	.:.:.:.	.:.:.:.	.:.:.:.	.:.:.:.	.:.:.:.	.:.:.:.	.:.:.:.	.:.:.:.	.:.:.:.	.:.:.:.	.:.:.:.	.:.:.:.	.:.:.:.	.:.:.:.	.:.:.:.	.:.:.:.	.:.:.:.	.:.:.:.	.:.:.:.	.:.:.:.	.:.:.:.	.:.:.:.	.:.:.:.	.:.:.:.	.:.:.:.	.:.:.:.	.:.:.:.	.:.:.:.	.:.:.:.	.:.:.:.	.:.:.:.	.:.:.:.	.:.:.:.	.:.:.:.	.:.:.:.	.:.:.:.	.:.:.:.	.:.:.:.	.:.:.:.	.:.:.:.	.:.:.:.	.:.:.:.	.:.:.:.	.:.:.:.	.:.:.:.	.:.:.:.	.:.:.:.	1:166257:10:15	.:.:.:.	.:.:.:.	.:.:.:.	.:.:.:.	.:.:.:.	.:.:.:.	.:.:.:.	.:.:.:.	.:.:.:.	.:.:.:.	.:.:.:.	.:.:.:.	.:.:.:.	.:.:.:.	.:.:.:.	.:.:.:.	.:.:.:.	.:.:.:.	.:.:.:.	.:.:.:.	.:.:.:.	.:.:.:.	.:.:.:.	.:.:.:.	.:.:.:.	.:.:.:.	.:.:.:.	.:.:.:.	.:.:.:.	.:.:.:.	.:.:.:.	.:.:.:.	.:.:.:.	.:.:.:.	.:.:.:.	.:.:.:.	.:.:.:.	.:.:.:.	.:.:.:.	.:.:.:.	.:.:.:.	.:.:.:.	.:.:.:.	.:.:.:.	.:.:.:.	.:.:.:.	.:.:.:.	.:.:.:.	.:.:.:.	.:.:.:.	.:.:.:.	.:.:.:.	.:.:.:.	.:.:.:.	.:.:.:.	.:.:.:.	.:.:.:.	.:.:.:.	.:.:.:.	.:.:.:.	.:.:.:.	.:.:.:.	.:.:.:.	.:.:.:.	.:.:.:.	.:.:.:.	.:.:.:.	.:.:.:.	.:.:.:.	.:.:.:.	.:.:.:.	.:.:.:.	.:.:.:.	.:.:.:.	.:.:.:.	.:.:.:.	.:.:.:.	1:166257:3:8	.:.:.:.	.:.:.:.	.:.:.:.	.:.:.:.	.:.:.:.	.:.:.:.	.:.:.:.	.:.:.:.	.:.:.:.	.:.:.:.	.:.:.:.	.:.:.:.	.:.:.:.	.:.:.:.	.:.:.:.	.:.:.:.
chrI	166254	.	T	<INS:ME>	.	PASS	SVTYPE=INS;STRAND=+;FAMILY=TY3	GT:END:RIGHT_FLANKING_READS:LEFT_FLANKING_READS	.:.:.:.	.:.:.:.	.:.:.:.	.:.:.:.	.:.:.:.	.:.:.:.	.:.:.:.	.:.:.:.	.:.:.:.	.:.:.:.	.:.:.:.	.:.:.:.	.:.:.:.	.:.:.:.	.:.:.:.	.:.:.:.	.:.:.:.	.:.:.:.	.:.:.:.	.:.:.:.	.:.:.:.	.:.:.:.	.:.:.:.	.:.:.:.	.:.:.:.	.:.:.:.	.:.:.:.	.:.:.:.	.:.:.:.	.:.:.:.	.:.:.:.	.:.:.:.	.:.:.:.	.:.:.:.	.:.:.:.	.:.:.:.	.:.:.:.	.:.:.:.	.:.:.:.	.:.:.:.	.:.:.:.	.:.:.:.	.:.:.:.	.:.:.:.	.:.:.:.	.:.:.:.	.:.:.:.	.:.:.:.	.:.:.:.	.:.:.:.	.:.:.:.	.:.:.:.	.:.:.:.	.:.:.:.	.:.:.:.	.:.:.:.	.:.:.:.	.:.:.:.	.:.:.:.	.:.:.:.	.:.:.:.	.:.:.:.	.:.:.:.	.:.:.:.	.:.:.:.	.:.:.:.	.:.:.:.	.:.:.:.	.:.:.:.	.:.:.:.	.:.:.:.	.:.:.:.	.:.:.:.	.:.:.:.	.:.:.:.	.:.:.:.	.:.:.:.	.:.:.:.	.:.:.:.	.:.:.:.	.:.:.:.	.:.:.:.	.:.:.:.	.:.:.:.	.:.:.:.	.:.:.:.	.:.:.:.	.:.:.:.	.:.:.:.	.:.:.:.	.:.:.:.	.:.:.:.	.:.:.:.	.:.:.:.	.:.:.:.	.:.:.:.	.:.:.:.	.:.:.:.	.:.:.:.	.:.:.:.	.:.:.:.	.:.:.:.	.:.:.:.	.:.:.:.	.:.:.:.	.:.:.:.	.:.:.:.	.:.:.:.	.:.:.:.	.:.:.:.	.:.:.:.	.:.:.:.	.:.:.:.	.:.:.:.	.:.:.:.	.:.:.:.	.:.:.:.	.:.:.:.	.:.:.:.	.:.:.:.	.:.:.:.	.:.:.:.	.:.:.:.	.:.:.:.	.:.:.:.	.:.:.:.	.:.:.:.	.:.:.:.	.:.:.:.	.:.:.:.	.:.:.:.	.:.:.:.	.:.:.:.	.:.:.:.	.:.:.:.	.:.:.:.	.:.:.:.	.:.:.:.	.:.:.:.	.:.:.:.	.:.:.:.	.:.:.:.	.:.:.:.	.:.:.:.	.:.:.:.	.:.:.:.	.:.:.:.	.:.:.:.	.:.:.:.	.:.:.:.	.:.:.:.	.:.:.:.	.:.:.:.	.:.:.:.	.:.:.:.	.:.:.:.	.:.:.:.	.:.:.:.	.:.:.:.	.:.:.:.	.:.:.:.	.:.:.:.	.:.:.:.	.:.:.:.	.:.:.:.	.:.:.:.	.:.:.:.	.:.:.:.	.:.:.:.	.:.:.:.	.:.:.:.	.:.:.:.	.:.:.:.	.:.:.:.	.:.:.:.	.:.:.:.	.:.:.:.	.:.:.:.	.:.:.:.	.:.:.:.	.:.:.:.	.:.:.:.	.:.:.:.	.:.:.:.	.:.:.:.	.:.:.:.	.:.:.:.	.:.:.:.	.:.:.:.	.:.:.:.	.:.:.:.	.:.:.:.	.:.:.:.	.:.:.:.	.:.:.:.	.:.:.:.	.:.:.:.	.:.:.:.	.:.:.:.	.:.:.:.	.:.:.:.	.:.:.:.	.:.:.:.	.:.:.:.	.:.:.:.	.:.:.:.	.:.:.:.	.:.:.:.	.:.:.:.	.:.:.:.	.:.:.:.	.:.:.:.	.:.:.:.	.:.:.:.	.:.:.:.	.:.:.:.	.:.:.:.	.:.:.:.	.:.:.:.	.:.:.:.	.:.:.:.	.:.:.:.	.:.:.:.	.:.:.:.	.:.:.:.	.:.:.:.	.:.:.:.	.:.:.:.	.:.:.:.	.:.:.:.	.:.:.:.	.:.:.:.	.:.:.:.	.:.:.:.	.:.:.:.	.:.:.:.	.:.:.:.	.:.:.:.	.:.:.:.	.:.:.:.	.:.:.:.	.:.:.:.	.:.:.:.	.:.:.:.	.:.:.:.	.:.:.:.	.:.:.:.	.:.:.:.	.:.:.:.	.:.:.:.	.:.:.:.	.:.:.:.	.:.:.:.	.:.:.:.	.:.:.:.	.:.:.:.	.:.:.:.	.:.:.:.	.:.:.:.	.:.:.:.	.:.:.:.	.:.:.:.	.:.:.:.	.:.:.:.	.:.:.:.	.:.:.:.	.:.:.:.	.:.:.:.	.:.:.:.	.:.:.:.	.:.:.:.	.:.:.:.	.:.:.:.	.:.:.:.	.:.:.:.	.:.:.:.	.:.:.:.	.:.:.:.	.:.:.:.	.:.:.:.	.:.:.:.	.:.:.:.	.:.:.:.	.:.:.:.	.:.:.:.	.:.:.:.	.:.:.:.	.:.:.:.	.:.:.:.	.:.:.:.	.:.:.:.	.:.:.:.	.:.:.:.	.:.:.:.	.:.:.:.	.:.:.:.	.:.:.:.	.:.:.:.	.:.:.:.	.:.:.:.	.:.:.:.	.:.:.:.	.:.:.:.	.:.:.:.	.:.:.:.	.:.:.:.	.:.:.:.	.:.:.:.	.:.:.:.	.:.:.:.	.:.:.:.	.:.:.:.	.:.:.:.	.:.:.:.	.:.:.:.	.:.:.:.	.:.:.:.	.:.:.:.	.:.:.:.	.:.:.:.	.:.:.:.	.:.:.:.	.:.:.:.	.:.:.:.	.:.:.:.	.:.:.:.	.:.:.:.	.:.:.:.	.:.:.:.	.:.:.:.	.:.:.:.	.:.:.:.	.:.:.:.	.:.:.:.	.:.:.:.	.:.:.:.	.:.:.:.	.:.:.:.	.:.:.:.	.:.:.:.	.:.:.:.	.:.:.:.	.:.:.:.	.:.:.:.	.:.:.:.	.:.:.:.	.:.:.:.	.:.:.:.	.:.:.:.	.:.:.:.	.:.:.:.	.:.:.:.	.:.:.:.	.:.:.:.	.:.:.:.	.:.:.:.	.:.:.:.	.:.:.:.	.:.:.:.	.:.:.:.	.:.:.:.	.:.:.:.	.:.:.:.	.:.:.:.	.:.:.:.	.:.:.:.	.:.:.:.	.:.:.:.	.:.:.:.	.:.:.:.	.:.:.:.	.:.:.:.	.:.:.:.	.:.:.:.	.:.:.:.	.:.:.:.	.:.:.:.	.:.:.:.	.:.:.:.	.:.:.:.	.:.:.:.	.:.:.:.	.:.:.:.	.:.:.:.	.:.:.:.	.:.:.:.	.:.:.:.	.:.:.:.	.:.:.:.	.:.:.:.	.:.:.:.	.:.:.:.	.:.:.:.	.:.:.:.	.:.:.:.	.:.:.:.	.:.:.:.	.:.:.:.	.:.:.:.	.:.:.:.	.:.:.:.	.:.:.:.	.:.:.:.	.:.:.:.	.:.:.:.	.:.:.:.	.:.:.:.	.:.:.:.	.:.:.:.	.:.:.:.	.:.:.:.	.:.:.:.	.:.:.:.	.:.:.:.	.:.:.:.	.:.:.:.	.:.:.:.	.:.:.:.	.:.:.:.	.:.:.:.	.:.:.:.	.:.:.:.	.:.:.:.	.:.:.:.	.:.:.:.	.:.:.:.	.:.:.:.	.:.:.:.	.:.:.:.	.:.:.:.	.:.:.:.	.:.:.:.	.:.:.:.	.:.:.:.	.:.:.:.	.:.:.:.	.:.:.:.	.:.:.:.	.:.:.:.	.:.:.:.	.:.:.:.	.:.:.:.	.:.:.:.	.:.:.:.	.:.:.:.	.:.:.:.	.:.:.:.	.:.:.:.	.:.:.:.	.:.:.:.	.:.:.:.	.:.:.:.	.:.:.:.	.:.:.:.	.:.:.:.	.:.:.:.	.:.:.:.	.:.:.:.	.:.:.:.	.:.:.:.	.:.:.:.	.:.:.:.	.:.:.:.	.:.:.:.	.:.:.:.	.:.:.:.	.:.:.:.	.:.:.:.	.:.:.:.	.:.:.:.	.:.:.:.	.:.:.:.	.:.:.:.	.:.:.:.	.:.:.:.	.:.:.:.	.:.:.:.	.:.:.:.	.:.:.:.	.:.:.:.	.:.:.:.	.:.:.:.	.:.:.:.	.:.:.:.	.:.:.:.	.:.:.:.	.:.:.:.	.:.:.:.	.:.:.:.	.:.:.:.	.:.:.:.	.:.:.:.	.:.:.:.	.:.:.:.	.:.:.:.	.:.:.:.	.:.:.:.	.:.:.:.	.:.:.:.	.:.:.:.	.:.:.:.	.:.:.:.	.:.:.:.	.:.:.:.	.:.:.:.	.:.:.:.	.:.:.:.	.:.:.:.	.:.:.:.	.:.:.:.	.:.:.:.	.:.:.:.	.:.:.:.	.:.:.:.	.:.:.:.	.:.:.:.	.:.:.:.	.:.:.:.	.:.:.:.	.:.:.:.	.:.:.:.	.:.:.:.	.:.:.:.	.:.:.:.	.:.:.:.	.:.:.:.	.:.:.:.	.:.:.:.	.:.:.:.	.:.:.:.	.:.:.:.	.:.:.:.	.:.:.:.	.:.:.:.	.:.:.:.	.:.:.:.	.:.:.:.	.:.:.:.	.:.:.:.	.:.:.:.	.:.:.:.	.:.:.:.	.:.:.:.	.:.:.:.	.:.:.:.	.:.:.:.	.:.:.:.	.:.:.:.	.:.:.:.	.:.:.:.	.:.:.:.	.:.:.:.	.:.:.:.	.:.:.:.	.:.:.:.	.:.:.:.	.:.:.:.	.:.:.:.	.:.:.:.	.:.:.:.	.:.:.:.	.:.:.:.	.:.:.:.	.:.:.:.	.:.:.:.	.:.:.:.	.:.:.:.	.:.:.:.	.:.:.:.	.:.:.:.	.:.:.:.	.:.:.:.	.:.:.:.	.:.:.:.	.:.:.:.	.:.:.:.	.:.:.:.	.:.:.:.	.:.:.:.	.:.:.:.	.:.:.:.	.:.:.:.	.:.:.:.	.:.:.:.	.:.:.:.	.:.:.:.	.:.:.:.	.:.:.:.	.:.:.:.	.:.:.:.	.:.:.:.	.:.:.:.	.:.:.:.	.:.:.:.	.:.:.:.	.:.:.:.	.:.:.:.	.:.:.:.	.:.:.:.	.:.:.:.	.:.:.:.	.:.:.:.	.:.:.:.	.:.:.:.	.:.:.:.	.:.:.:.	.:.:.:.	.:.:.:.	.:.:.:.	.:.:.:.	.:.:.:.	.:.:.:.	.:.:.:.	.:.:.:.	.:.:.:.	.:.:.:.	.:.:.:.	.:.:.:.	.:.:.:.	.:.:.:.	.:.:.:.	.:.:.:.	.:.:.:.	.:.:.:.	.:.:.:.	.:.:.:.	.:.:.:.	.:.:.:.	.:.:.:.	.:.:.:.	.:.:.:.	.:.:.:.	.:.:.:.	.:.:.:.	.:.:.:.	.:.:.:.	.:.:.:.	.:.:.:.	.:.:.:.	.:.:.:.	.:.:.:.	.:.:.:.	.:.:.:.	.:.:.:.	.:.:.:.	.:.:.:.	.:.:.:.	.:.:.:.	.:.:.:.	.:.:.:.	.:.:.:.	.:.:.:.	.:.:.:.	.:.:.:.	.:.:.:.	.:.:.:.	.:.:.:.	.:.:.:.	.:.:.:.	.:.:.:.	.:.:.:.	.:.:.:.	.:.:.:.	.:.:.:.	.:.:.:.	.:.:.:.	.:.:.:.	.:.:.:.	.:.:.:.	.:.:.:.	.:.:.:.	.:.:.:.	.:.:.:.	.:.:.:.	.:.:.:.	.:.:.:.	.:.:.:.	.:.:.:.	.:.:.:.	.:.:.:.	.:.:.:.	.:.:.:.	.:.:.:.	.:.:.:.	.:.:.:.	.:.:.:.	.:.:.:.	.:.:.:.	.:.:.:.	.:.:.:.	.:.:.:.	.:.:.:.	.:.:.:.	.:.:.:.	.:.:.:.	.:.:.:.	.:.:.:.	.:.:.:.	.:.:.:.	.:.:.:.	.:.:.:.	.:.:.:.	.:.:.:.	.:.:.:.	.:.:.:.	.:.:.:.	.:.:.:.	.:.:.:.	.:.:.:.	.:.:.:.	.:.:.:.	.:.:.:.	.:.:.:.	.:.:.:.	.:.:.:.	.:.:.:.	.:.:.:.	.:.:.:.	.:.:.:.	.:.:.:.	.:.:.:.	.:.:.:.	.:.:.:.	.:.:.:.	.:.:.:.	.:.:.:.	.:.:.:.	.:.:.:.	.:.:.:.	1:166258:8:18	.:.:.:.	.:.:.:.	.:.:.:.	.:.:.:.	.:.:.:.	.:.:.:.	.:.:.:.	.:.:.:.	.:.:.:.	.:.:.:.	.:.:.:.	.:.:.:.	.:.:.:.	.:.:.:.	.:.:.:.	.:.:.:.	.:.:.:.	.:.:.:.	.:.:.:.	.:.:.:.	.:.:.:.	.:.:.:.	.:.:.:.	.:.:.:.	.:.:.:.	.:.:.:.	.:.:.:.	.:.:.:.	.:.:.:.	.:.:.:.	.:.:.:.	.:.:.:.	.:.:.:.	.:.:.:.	.:.:.:.	.:.:.:.	.:.:.:.	.:.:.:.	.:.:.:.	.:.:.:.	.:.:.:.	.:.:.:.	.:.:.:.	.:.:.:.	.:.:.:.	.:.:.:.	.:.:.:.	.:.:.:.	.:.:.:.	.:.:.:.	.:.:.:.	.:.:.:.	.:.:.:.	.:.:.:.	.:.:.:.	.:.:.:.	.:.:.:.	.:.:.:.	.:.:.:.	.:.:.:.	.:.:.:.	.:.:.:.	.:.:.:.	.:.:.:.	.:.:.:.	.:.:.:.	.:.:.:.	.:.:.:.	.:.:.:.	.:.:.:.	.:.:.:.	.:.:.:.	.:.:.:.	.:.:.:.	.:.:.:.	.:.:.:.	.:.:.:.	.:.:.:.	.:.:.:.	.:.:.:.	.:.:.:.	.:.:.:.	.:.:.:.	.:.:.:.	.:.:.:.	.:.:.:.	.:.:.:.	.:.:.:.	.:.:.:.	.:.:.:.	.:.:.:.	.:.:.:.	.:.:.:.	.:.:.:.	.:.:.:.	.:.:.:.	.:.:.:.	.:.:.:.	.:.:.:.	.:.:.:.	.:.:.:.	.:.:.:.	.:.:.:.	.:.:.:.	.:.:.:.	.:.:.:.	.:.:.:.	.:.:.:.	.:.:.:.	.:.:.:.	.:.:.:.	.:.:.:.	.:.:.:.	.:.:.:.	.:.:.:.	.:.:.:.	.:.:.:.	.:.:.:.	.:.:.:.	.:.:.:.	.:.:.:.	.:.:.:.	.:.:.:.	.:.:.:.	.:.:.:.	.:.:.:.	.:.:.:.	.:.:.:.	.:.:.:.	.:.:.:.	.:.:.:.	.:.:.:.	.:.:.:.	.:.:.:.	.:.:.:.	.:.:.:.	.:.:.:.	.:.:.:.	.:.:.:.	.:.:.:.	.:.:.:.	.:.:.:.	.:.:.:.	.:.:.:.	.:.:.:.	.:.:.:.	.:.:.:.	.:.:.:.	.:.:.:.	.:.:.:.	.:.:.:.	.:.:.:.	.:.:.:.	.:.:.:.	.:.:.:.	.:.:.:.	.:.:.:.	.:.:.:.	.:.:.:.	.:.:.:.	.:.:.:.	.:.:.:.	.:.:.:.	.:.:.:.	.:.:.:.	.:.:.:.	.:.:.:.	.:.:.:.	.:.:.:.	.:.:.:.	.:.:.:.	.:.:.:.	.:.:.:.	.:.:.:.	.:.:.:.	.:.:.:.	.:.:.:.	.:.:.:.	.:.:.:.	.:.:.:.	.:.:.:.	.:.:.:.	.:.:.:.	.:.:.:.	.:.:.:.	.:.:.:.	.:.:.:.	.:.:.:.	.:.:.:.	.:.:.:.	.:.:.:.	.:.:.:.	.:.:.:.	.:.:.:.	.:.:.:.	.:.:.:.	.:.:.:.	.:.:.:.	.:.:.:.	.:.:.:.	.:.:.:.	.:.:.:.	.:.:.:.	.:.:.:.	.:.:.:.	.:.:.:.	.:.:.:.	.:.:.:.	.:.:.:.	.:.:.:.	.:.:.:.	.:.:.:.	.:.:.:.	.:.:.:.	.:.:.:.	.:.:.:.	.:.:.:.	.:.:.:.	.:.:.:.	.:.:.:.	.:.:.:.	.:.:.:.	.:.:.:.	.:.:.:.	.:.:.:.	.:.:.:.	.:.:.:.	.:.:.:.	.:.:.:.	.:.:.:.	.:.:.:.	.:.:.:.	.:.:.:.	.:.:.:.	.:.:.:.	.:.:.:.	.:.:.:.	.:.:.:.	.:.:.:.	.:.:.:.	.:.:.:.	.:.:.:.	.:.:.:.	.:.:.:.	.:.:.:.	.:.:.:.	.:.:.:.	.:.:.:.	.:.:.:.	.:.:.:.	.:.:.:.	.:.:.:.	.:.:.:.	.:.:.:.	.:.:.:.	.:.:.:.	.:.:.:.	.:.:.:.	.:.:.:.	.:.:.:.	.:.:.:.	.:.:.:.	.:.:.:.	.:.:.:.	.:.:.:.	.:.:.:.	.:.:.:.	.:.:.:.	.:.:.:.	.:.:.:.	.:.:.:.	.:.:.:.	.:.:.:.	.:.:.:.	.:.:.:.	.:.:.:.	.:.:.:.	.:.:.:.	.:.:.:.	.:.:.:.	.:.:.:.
chrI	166257	.	T	<INS:ME>	.	PASS	SVTYPE=INS;STRAND=-;FAMILY=TY3	GT:END:RIGHT_FLANKING_READS:LEFT_FLANKING_READS	.:.:.:.	.:.:.:.	.:.:.:.	.:.:.:.	.:.:.:.	.:.:.:.	.:.:.:.	.:.:.:.	.:.:.:.	.:.:.:.	.:.:.:.	.:.:.:.	.:.:.:.	.:.:.:.	.:.:.:.	.:.:.:.	.:.:.:.	.:.:.:.	.:.:.:.	.:.:.:.	.:.:.:.	.:.:.:.	.:.:.:.	.:.:.:.	.:.:.:.	.:.:.:.	.:.:.:.	.:.:.:.	.:.:.:.	.:.:.:.	.:.:.:.	.:.:.:.	.:.:.:.	.:.:.:.	.:.:.:.	.:.:.:.	.:.:.:.	.:.:.:.	.:.:.:.	.:.:.:.	.:.:.:.	.:.:.:.	.:.:.:.	.:.:.:.	.:.:.:.	.:.:.:.	.:.:.:.	.:.:.:.	.:.:.:.	.:.:.:.	.:.:.:.	.:.:.:.	.:.:.:.	.:.:.:.	.:.:.:.	.:.:.:.	.:.:.:.	.:.:.:.	.:.:.:.	.:.:.:.	.:.:.:.	.:.:.:.	.:.:.:.	.:.:.:.	.:.:.:.	.:.:.:.	.:.:.:.	.:.:.:.	.:.:.:.	.:.:.:.	.:.:.:.	.:.:.:.	.:.:.:.	.:.:.:.	.:.:.:.	.:.:.:.	.:.:.:.	.:.:.:.	.:.:.:.	.:.:.:.	.:.:.:.	.:.:.:.	.:.:.:.	.:.:.:.	.:.:.:.	.:.:.:.	.:.:.:.	.:.:.:.	.:.:.:.	.:.:.:.	.:.:.:.	.:.:.:.	.:.:.:.	.:.:.:.	.:.:.:.	.:.:.:.	.:.:.:.	.:.:.:.	.:.:.:.	.:.:.:.	.:.:.:.	.:.:.:.	.:.:.:.	.:.:.:.	.:.:.:.	.:.:.:.	.:.:.:.	.:.:.:.	.:.:.:.	.:.:.:.	.:.:.:.	.:.:.:.	.:.:.:.	1:166260:5:5	.:.:.:.	.:.:.:.	.:.:.:.	.:.:.:.	.:.:.:.	.:.:.:.	.:.:.:.	.:.:.:.	.:.:.:.	.:.:.:.	.:.:.:.	.:.:.:.	.:.:.:.	.:.:.:.	.:.:.:.	.:.:.:.	.:.:.:.	.:.:.:.	.:.:.:.	.:.:.:.	.:.:.:.	.:.:.:.	.:.:.:.	.:.:.:.	.:.:.:.	.:.:.:.	.:.:.:.	.:.:.:.	.:.:.:.	.:.:.:.	.:.:.:.	.:.:.:.	.:.:.:.	.:.:.:.	.:.:.:.	.:.:.:.	.:.:.:.	.:.:.:.	.:.:.:.	.:.:.:.	.:.:.:.	.:.:.:.	.:.:.:.	.:.:.:.	.:.:.:.	.:.:.:.	.:.:.:.	.:.:.:.	.:.:.:.	.:.:.:.	.:.:.:.	.:.:.:.	.:.:.:.	.:.:.:.	.:.:.:.	.:.:.:.	.:.:.:.	.:.:.:.	.:.:.:.	.:.:.:.	.:.:.:.	.:.:.:.	.:.:.:.	.:.:.:.	.:.:.:.	.:.:.:.	1:166260:6:8	.:.:.:.	.:.:.:.	.:.:.:.	.:.:.:.	.:.:.:.	.:.:.:.	.:.:.:.	.:.:.:.	.:.:.:.	.:.:.:.	.:.:.:.	.:.:.:.	.:.:.:.	.:.:.:.	.:.:.:.	.:.:.:.	.:.:.:.	.:.:.:.	.:.:.:.	.:.:.:.	.:.:.:.	.:.:.:.	.:.:.:.	.:.:.:.	.:.:.:.	.:.:.:.	.:.:.:.	.:.:.:.	.:.:.:.	.:.:.:.	.:.:.:.	.:.:.:.	.:.:.:.	.:.:.:.	.:.:.:.	.:.:.:.	.:.:.:.	.:.:.:.	.:.:.:.	.:.:.:.	.:.:.:.	.:.:.:.	.:.:.:.	.:.:.:.	.:.:.:.	.:.:.:.	.:.:.:.	.:.:.:.	.:.:.:.	.:.:.:.	.:.:.:.	.:.:.:.	.:.:.:.	.:.:.:.	.:.:.:.	.:.:.:.	.:.:.:.	.:.:.:.	.:.:.:.	.:.:.:.	.:.:.:.	.:.:.:.	.:.:.:.	.:.:.:.	.:.:.:.	.:.:.:.	.:.:.:.	.:.:.:.	.:.:.:.	.:.:.:.	.:.:.:.	.:.:.:.	.:.:.:.	.:.:.:.	.:.:.:.	.:.:.:.	.:.:.:.	.:.:.:.	.:.:.:.	.:.:.:.	.:.:.:.	.:.:.:.	.:.:.:.	.:.:.:.	.:.:.:.	.:.:.:.	.:.:.:.	.:.:.:.	.:.:.:.	.:.:.:.	.:.:.:.	.:.:.:.	.:.:.:.	.:.:.:.	.:.:.:.	.:.:.:.	.:.:.:.	.:.:.:.	.:.:.:.	.:.:.:.	.:.:.:.	.:.:.:.	.:.:.:.	1:166260:3:1	.:.:.:.	.:.:.:.	.:.:.:.	.:.:.:.	.:.:.:.	.:.:.:.	.:.:.:.	.:.:.:.	.:.:.:.	.:.:.:.	.:.:.:.	.:.:.:.	.:.:.:.	.:.:.:.	.:.:.:.	.:.:.:.	.:.:.:.	.:.:.:.	.:.:.:.	.:.:.:.	.:.:.:.	.:.:.:.	.:.:.:.	.:.:.:.	.:.:.:.	.:.:.:.	.:.:.:.	.:.:.:.	.:.:.:.	.:.:.:.	.:.:.:.	.:.:.:.	1:166260:7:10	.:.:.:.	.:.:.:.	.:.:.:.	.:.:.:.	.:.:.:.	.:.:.:.	.:.:.:.	.:.:.:.	.:.:.:.	.:.:.:.	.:.:.:.	.:.:.:.	.:.:.:.	.:.:.:.	.:.:.:.	.:.:.:.	.:.:.:.	.:.:.:.	.:.:.:.	.:.:.:.	.:.:.:.	.:.:.:.	.:.:.:.	.:.:.:.	.:.:.:.	.:.:.:.	.:.:.:.	.:.:.:.	.:.:.:.	.:.:.:.	.:.:.:.	.:.:.:.	.:.:.:.	.:.:.:.	.:.:.:.	.:.:.:.	.:.:.:.	.:.:.:.	.:.:.:.	.:.:.:.	.:.:.:.	.:.:.:.	.:.:.:.	.:.:.:.	.:.:.:.	.:.:.:.	.:.:.:.	.:.:.:.	.:.:.:.	.:.:.:.	.:.:.:.	.:.:.:.	.:.:.:.	.:.:.:.	.:.:.:.	.:.:.:.	.:.:.:.	.:.:.:.	.:.:.:.	.:.:.:.	.:.:.:.	.:.:.:.	.:.:.:.	.:.:.:.	.:.:.:.	.:.:.:.	.:.:.:.	.:.:.:.	.:.:.:.	.:.:.:.	.:.:.:.	.:.:.:.	.:.:.:.	.:.:.:.	.:.:.:.	.:.:.:.	.:.:.:.	.:.:.:.	.:.:.:.	.:.:.:.	.:.:.:.	.:.:.:.	.:.:.:.	.:.:.:.	.:.:.:.	.:.:.:.	.:.:.:.	.:.:.:.	.:.:.:.	.:.:.:.	.:.:.:.	.:.:.:.	.:.:.:.	.:.:.:.	.:.:.:.	.:.:.:.	.:.:.:.	.:.:.:.	.:.:.:.	.:.:.:.	.:.:.:.	.:.:.:.	.:.:.:.	.:.:.:.	.:.:.:.	.:.:.:.	.:.:.:.	.:.:.:.	.:.:.:.	.:.:.:.	.:.:.:.	.:.:.:.	.:.:.:.	.:.:.:.	.:.:.:.	.:.:.:.	.:.:.:.	.:.:.:.	.:.:.:.	.:.:.:.	.:.:.:.	.:.:.:.	.:.:.:.	.:.:.:.	.:.:.:.	.:.:.:.	.:.:.:.	.:.:.:.	.:.:.:.	.:.:.:.	.:.:.:.	.:.:.:.	.:.:.:.	.:.:.:.	.:.:.:.	.:.:.:.	.:.:.:.	.:.:.:.	.:.:.:.	.:.:.:.	.:.:.:.	.:.:.:.	.:.:.:.	.:.:.:.	.:.:.:.	.:.:.:.	.:.:.:.	.:.:.:.	.:.:.:.	.:.:.:.	.:.:.:.	.:.:.:.	.:.:.:.	.:.:.:.	.:.:.:.	.:.:.:.	.:.:.:.	.:.:.:.	.:.:.:.	.:.:.:.	.:.:.:.	.:.:.:.	.:.:.:.	.:.:.:.	.:.:.:.	.:.:.:.	.:.:.:.	.:.:.:.	.:.:.:.	.:.:.:.	.:.:.:.	.:.:.:.	.:.:.:.	.:.:.:.	.:.:.:.	.:.:.:.	.:.:.:.	.:.:.:.	.:.:.:.	.:.:.:.	.:.:.:.	.:.:.:.	.:.:.:.	.:.:.:.	.:.:.:.	.:.:.:.	.:.:.:.	.:.:.:.	.:.:.:.	.:.:.:.	.:.:.:.	.:.:.:.	.:.:.:.	.:.:.:.	.:.:.:.	.:.:.:.	.:.:.:.	.:.:.:.	.:.:.:.	.:.:.:.	.:.:.:.	.:.:.:.	.:.:.:.	.:.:.:.	.:.:.:.	.:.:.:.	.:.:.:.	.:.:.:.	.:.:.:.	.:.:.:.	.:.:.:.	.:.:.:.	.:.:.:.	.:.:.:.	.:.:.:.	.:.:.:.	.:.:.:.	.:.:.:.	.:.:.:.	.:.:.:.	.:.:.:.	.:.:.:.	.:.:.:.	.:.:.:.	.:.:.:.	.:.:.:.	.:.:.:.	.:.:.:.	.:.:.:.	.:.:.:.	.:.:.:.	.:.:.:.	.:.:.:.	.:.:.:.	.:.:.:.	.:.:.:.	.:.:.:.	.:.:.:.	.:.:.:.	.:.:.:.	.:.:.:.	.:.:.:.	.:.:.:.	.:.:.:.	.:.:.:.	.:.:.:.	.:.:.:.	.:.:.:.	.:.:.:.	.:.:.:.	.:.:.:.	.:.:.:.	.:.:.:.	.:.:.:.	.:.:.:.	.:.:.:.	.:.:.:.	.:.:.:.	.:.:.:.	.:.:.:.	.:.:.:.	.:.:.:.	.:.:.:.	.:.:.:.	.:.:.:.	.:.:.:.	.:.:.:.	.:.:.:.	.:.:.:.	.:.:.:.	.:.:.:.	.:.:.:.	.:.:.:.	.:.:.:.	.:.:.:.	.:.:.:.	.:.:.:.	.:.:.:.	.:.:.:.	.:.:.:.	.:.:.:.	.:.:.:.	.:.:.:.	1:166260:7:5	.:.:.:.	.:.:.:.	.:.:.:.	.:.:.:.	.:.:.:.	.:.:.:.	.:.:.:.	.:.:.:.	.:.:.:.	.:.:.:.	.:.:.:.	.:.:.:.	.:.:.:.	.:.:.:.	.:.:.:.	.:.:.:.	.:.:.:.	.:.:.:.	.:.:.:.	.:.:.:.	.:.:.:.	.:.:.:.	.:.:.:.	.:.:.:.	.:.:.:.	.:.:.:.	.:.:.:.	.:.:.:.	.:.:.:.	.:.:.:.	.:.:.:.	.:.:.:.	.:.:.:.	.:.:.:.	.:.:.:.	.:.:.:.	.:.:.:.	.:.:.:.	.:.:.:.	.:.:.:.	.:.:.:.	.:.:.:.	.:.:.:.	.:.:.:.	.:.:.:.	.:.:.:.	.:.:.:.	.:.:.:.	.:.:.:.	.:.:.:.	.:.:.:.	.:.:.:.	.:.:.:.	.:.:.:.	.:.:.:.	.:.:.:.	.:.:.:.	.:.:.:.	.:.:.:.	.:.:.:.	.:.:.:.	.:.:.:.	.:.:.:.	.:.:.:.	.:.:.:.	.:.:.:.	.:.:.:.	.:.:.:.	.:.:.:.	.:.:.:.	.:.:.:.	.:.:.:.	.:.:.:.	.:.:.:.	.:.:.:.	.:.:.:.	.:.:.:.	.:.:.:.	.:.:.:.	.:.:.:.	.:.:.:.	.:.:.:.	.:.:.:.	.:.:.:.	.:.:.:.	.:.:.:.	.:.:.:.	.:.:.:.	.:.:.:.	.:.:.:.	.:.:.:.	.:.:.:.	.:.:.:.	.:.:.:.	.:.:.:.	.:.:.:.	.:.:.:.	.:.:.:.	.:.:.:.	.:.:.:.	.:.:.:.	.:.:.:.	.:.:.:.	.:.:.:.	.:.:.:.	.:.:.:.	.:.:.:.	.:.:.:.	.:.:.:.	.:.:.:.	.:.:.:.	.:.:.:.	.:.:.:.	.:.:.:.	.:.:.:.	.:.:.:.	.:.:.:.	.:.:.:.	.:.:.:.	.:.:.:.	.:.:.:.	.:.:.:.	.:.:.:.	.:.:.:.	.:.:.:.	.:.:.:.	.:.:.:.	.:.:.:.	.:.:.:.	.:.:.:.	.:.:.:.	.:.:.:.	.:.:.:.	.:.:.:.	.:.:.:.	.:.:.:.	.:.:.:.	.:.:.:.	.:.:.:.	.:.:.:.	.:.:.:.	.:.:.:.	.:.:.:.	.:.:.:.	.:.:.:.	.:.:.:.	.:.:.:.	.:.:.:.	.:.:.:.	.:.:.:.	.:.:.:.	.:.:.:.	.:.:.:.	.:.:.:.	.:.:.:.	.:.:.:.	.:.:.:.	.:.:.:.	.:.:.:.	.:.:.:.	.:.:.:.	.:.:.:.	.:.:.:.	.:.:.:.	.:.:.:.	.:.:.:.	.:.:.:.	.:.:.:.	.:.:.:.	.:.:.:.	.:.:.:.	.:.:.:.	.:.:.:.	.:.:.:.	.:.:.:.	.:.:.:.	.:.:.:.	.:.:.:.	.:.:.:.	.:.:.:.	.:.:.:.	.:.:.:.	.:.:.:.	.:.:.:.	.:.:.:.	.:.:.:.	.:.:.:.	.:.:.:.	.:.:.:.	.:.:.:.	.:.:.:.	.:.:.:.	.:.:.:.	.:.:.:.	.:.:.:.	.:.:.:.	.:.:.:.	.:.:.:.	.:.:.:.	.:.:.:.	.:.:.:.	.:.:.:.	.:.:.:.	.:.:.:.	.:.:.:.	.:.:.:.	.:.:.:.	.:.:.:.	.:.:.:.	.:.:.:.	.:.:.:.	.:.:.:.	.:.:.:.	.:.:.:.	.:.:.:.	.:.:.:.	.:.:.:.	.:.:.:.	.:.:.:.	.:.:.:.	.:.:.:.	.:.:.:.	.:.:.:.	.:.:.:.	.:.:.:.	.:.:.:.	.:.:.:.	.:.:.:.	.:.:.:.	.:.:.:.	.:.:.:.	.:.:.:.	.:.:.:.	.:.:.:.	.:.:.:.	.:.:.:.	.:.:.:.	.:.:.:.	.:.:.:.	.:.:.:.	.:.:.:.	.:.:.:.	.:.:.:.	.:.:.:.	.:.:.:.	.:.:.:.	.:.:.:.	.:.:.:.	.:.:.:.	.:.:.:.	.:.:.:.	.:.:.:.	.:.:.:.	.:.:.:.	.:.:.:.	.:.:.:.	.:.:.:.	.:.:.:.	.:.:.:.	.:.:.:.	.:.:.:.	.:.:.:.	.:.:.:.	.:.:.:.	.:.:.:.	.:.:.:.	.:.:.:.	.:.:.:.	.:.:.:.	.:.:.:.	.:.:.:.	.:.:.:.	.:.:.:.	.:.:.:.	.:.:.:.	.:.:.:.	.:.:.:.	.:.:.:.	.:.:.:.	.:.:.:.	.:.:.:.	.:.:.:.	.:.:.:.	.:.:.:.	.:.:.:.	.:.:.:.	.:.:.:.	.:.:.:.	.:.:.:.	.:.:.:.	.:.:.:.	.:.:.:.	.:.:.:.	.:.:.:.	.:.:.:.	.:.:.:.	.:.:.:.	.:.:.:.	.:.:.:.	.:.:.:.	.:.:.:.	.:.:.:.	.:.:.:.	.:.:.:.	.:.:.:.	.:.:.:.	.:.:.:.	.:.:.:.	.:.:.:.	.:.:.:.	.:.:.:.	.:.:.:.	.:.:.:.	.:.:.:.	.:.:.:.	.:.:.:.	.:.:.:.	.:.:.:.	.:.:.:.	.:.:.:.	.:.:.:.	.:.:.:.	.:.:.:.	.:.:.:.	.:.:.:.	.:.:.:.	.:.:.:.	.:.:.:.	.:.:.:.	.:.:.:.	.:.:.:.	.:.:.:.	.:.:.:.	.:.:.:.	.:.:.:.	.:.:.:.	.:.:.:.	.:.:.:.	.:.:.:.	.:.:.:.	.:.:.:.	.:.:.:.	.:.:.:.	.:.:.:.	.:.:.:.	.:.:.:.	.:.:.:.	.:.:.:.	.:.:.:.	.:.:.:.	.:.:.:.	.:.:.:.	.:.:.:.	.:.:.:.	.:.:.:.	.:.:.:.	.:.:.:.	.:.:.:.	.:.:.:.	.:.:.:.	.:.:.:.	.:.:.:.	.:.:.:.	.:.:.:.	.:.:.:.	.:.:.:.	.:.:.:.	.:.:.:.	.:.:.:.	.:.:.:.	.:.:.:.	.:.:.:.	.:.:.:.	.:.:.:.	.:.:.:.	.:.:.:.	.:.:.:.	.:.:.:.	.:.:.:.	.:.:.:.	.:.:.:.	.:.:.:.	.:.:.:.	.:.:.:.	.:.:.:.	.:.:.:.	.:.:.:.	.:.:.:.	.:.:.:.	.:.:.:.	.:.:.:.	.:.:.:.	.:.:.:.	.:.:.:.	.:.:.:.	.:.:.:.	.:.:.:.	.:.:.:.	.:.:.:.	.:.:.:.	.:.:.:.	.:.:.:.	.:.:.:.	.:.:.:.	.:.:.:.	.:.:.:.	.:.:.:.	.:.:.:.	.:.:.:.
chrI	166407	.	A	<INS:ME>	.	PASS	SVTYPE=INS;STRAND=+;FAMILY=TY2	GT:END:RIGHT_FLANKING_READS:LEFT_FLANKING_READS	.:.:.:.	.:.:.:.	.:.:.:.	.:.:.:.	.:.:.:.	.:.:.:.	.:.:.:.	.:.:.:.	.:.:.:.	.:.:.:.	.:.:.:.	.:.:.:.	.:.:.:.	.:.:.:.	.:.:.:.	.:.:.:.	.:.:.:.	.:.:.:.	.:.:.:.	.:.:.:.	.:.:.:.	.:.:.:.	.:.:.:.	.:.:.:.	.:.:.:.	.:.:.:.	.:.:.:.	.:.:.:.	.:.:.:.	.:.:.:.	.:.:.:.	.:.:.:.	.:.:.:.	.:.:.:.	.:.:.:.	.:.:.:.	.:.:.:.	.:.:.:.	.:.:.:.	.:.:.:.	.:.:.:.	.:.:.:.	.:.:.:.	.:.:.:.	.:.:.:.	.:.:.:.	.:.:.:.	.:.:.:.	.:.:.:.	.:.:.:.	.:.:.:.	.:.:.:.	.:.:.:.	.:.:.:.	.:.:.:.	.:.:.:.	.:.:.:.	.:.:.:.	.:.:.:.	.:.:.:.	.:.:.:.	.:.:.:.	.:.:.:.	.:.:.:.	.:.:.:.	.:.:.:.	.:.:.:.	.:.:.:.	.:.:.:.	.:.:.:.	.:.:.:.	.:.:.:.	.:.:.:.	.:.:.:.	.:.:.:.	.:.:.:.	.:.:.:.	.:.:.:.	.:.:.:.	.:.:.:.	.:.:.:.	.:.:.:.	.:.:.:.	.:.:.:.	.:.:.:.	.:.:.:.	.:.:.:.	.:.:.:.	.:.:.:.	.:.:.:.	.:.:.:.	.:.:.:.	.:.:.:.	.:.:.:.	.:.:.:.	.:.:.:.	.:.:.:.	.:.:.:.	.:.:.:.	.:.:.:.	.:.:.:.	.:.:.:.	.:.:.:.	.:.:.:.	.:.:.:.	.:.:.:.	.:.:.:.	.:.:.:.	.:.:.:.	.:.:.:.	.:.:.:.	.:.:.:.	.:.:.:.	.:.:.:.	.:.:.:.	.:.:.:.	.:.:.:.	.:.:.:.	.:.:.:.	.:.:.:.	.:.:.:.	.:.:.:.	.:.:.:.	1:166411:3:11	.:.:.:.	.:.:.:.	.:.:.:.	.:.:.:.	.:.:.:.	.:.:.:.	.:.:.:.	.:.:.:.	.:.:.:.	.:.:.:.	.:.:.:.	.:.:.:.	.:.:.:.	.:.:.:.	.:.:.:.	.:.:.:.	.:.:.:.	.:.:.:.	.:.:.:.	.:.:.:.	.:.:.:.	.:.:.:.	.:.:.:.	.:.:.:.	.:.:.:.	.:.:.:.	.:.:.:.	.:.:.:.	.:.:.:.	.:.:.:.	.:.:.:.	.:.:.:.	.:.:.:.	.:.:.:.	.:.:.:.	.:.:.:.	.:.:.:.	.:.:.:.	.:.:.:.	.:.:.:.	.:.:.:.	.:.:.:.	.:.:.:.	.:.:.:.	.:.:.:.	.:.:.:.	.:.:.:.	.:.:.:.	.:.:.:.	.:.:.:.	.:.:.:.	.:.:.:.	.:.:.:.	.:.:.:.	.:.:.:.	.:.:.:.	.:.:.:.	.:.:.:.	.:.:.:.	.:.:.:.	.:.:.:.	.:.:.:.	.:.:.:.	.:.:.:.	.:.:.:.	.:.:.:.	.:.:.:.	.:.:.:.	.:.:.:.	.:.:.:.	.:.:.:.	.:.:.:.	.:.:.:.	.:.:.:.	.:.:.:.	.:.:.:.	.:.:.:.	.:.:.:.	.:.:.:.	.:.:.:.	.:.:.:.	.:.:.:.	.:.:.:.	.:.:.:.	.:.:.:.	.:.:.:.	.:.:.:.	.:.:.:.	.:.:.:.	.:.:.:.	.:.:.:.	.:.:.:.	.:.:.:.	.:.:.:.	.:.:.:.	.:.:.:.	.:.:.:.	.:.:.:.	.:.:.:.	.:.:.:.	.:.:.:.	.:.:.:.	.:.:.:.	.:.:.:.	.:.:.:.	.:.:.:.	.:.:.:.	.:.:.:.	.:.:.:.	.:.:.:.	.:.:.:.	.:.:.:.	.:.:.:.	.:.:.:.	.:.:.:.	.:.:.:.	.:.:.:.	.:.:.:.	.:.:.:.	.:.:.:.	.:.:.:.	.:.:.:.	.:.:.:.	.:.:.:.	.:.:.:.	.:.:.:.	.:.:.:.	.:.:.:.	.:.:.:.	.:.:.:.	.:.:.:.	1:166411:9:8	.:.:.:.	.:.:.:.	.:.:.:.	.:.:.:.	.:.:.:.	.:.:.:.	.:.:.:.	.:.:.:.	.:.:.:.	.:.:.:.	.:.:.:.	.:.:.:.	.:.:.:.	.:.:.:.	.:.:.:.	.:.:.:.	.:.:.:.	.:.:.:.	.:.:.:.	.:.:.:.	.:.:.:.	.:.:.:.	.:.:.:.	.:.:.:.	.:.:.:.	.:.:.:.	.:.:.:.	.:.:.:.	.:.:.:.	.:.:.:.	.:.:.:.	.:.:.:.	.:.:.:.	.:.:.:.	.:.:.:.	.:.:.:.	.:.:.:.	.:.:.:.	.:.:.:.	.:.:.:.	.:.:.:.	.:.:.:.	.:.:.:.	.:.:.:.	.:.:.:.	.:.:.:.	.:.:.:.	.:.:.:.	.:.:.:.	.:.:.:.	.:.:.:.	.:.:.:.	.:.:.:.	.:.:.:.	.:.:.:.	.:.:.:.	.:.:.:.	.:.:.:.	.:.:.:.	.:.:.:.	.:.:.:.	.:.:.:.	.:.:.:.	.:.:.:.	.:.:.:.	.:.:.:.	.:.:.:.	.:.:.:.	.:.:.:.	.:.:.:.	.:.:.:.	.:.:.:.	.:.:.:.	.:.:.:.	.:.:.:.	.:.:.:.	.:.:.:.	.:.:.:.	.:.:.:.	.:.:.:.	.:.:.:.	1:166411:13:10	.:.:.:.	.:.:.:.	.:.:.:.	.:.:.:.	.:.:.:.	.:.:.:.	.:.:.:.	.:.:.:.	.:.:.:.	.:.:.:.	.:.:.:.	.:.:.:.	.:.:.:.	.:.:.:.	.:.:.:.	.:.:.:.	.:.:.:.	.:.:.:.	.:.:.:.	.:.:.:.	.:.:.:.	.:.:.:.	.:.:.:.	.:.:.:.	.:.:.:.	.:.:.:.	.:.:.:.	.:.:.:.	.:.:.:.	.:.:.:.	.:.:.:.	.:.:.:.	.:.:.:.	.:.:.:.	.:.:.:.	.:.:.:.	.:.:.:.	.:.:.:.	.:.:.:.	.:.:.:.	.:.:.:.	.:.:.:.	.:.:.:.	.:.:.:.	.:.:.:.	.:.:.:.	.:.:.:.	.:.:.:.	.:.:.:.	.:.:.:.	.:.:.:.	.:.:.:.	.:.:.:.	.:.:.:.	.:.:.:.	.:.:.:.	.:.:.:.	.:.:.:.	.:.:.:.	.:.:.:.	.:.:.:.	.:.:.:.	.:.:.:.	.:.:.:.	.:.:.:.	.:.:.:.	.:.:.:.	.:.:.:.	.:.:.:.	.:.:.:.	.:.:.:.	.:.:.:.	.:.:.:.	.:.:.:.	.:.:.:.	.:.:.:.	.:.:.:.	.:.:.:.	.:.:.:.	.:.:.:.	.:.:.:.	.:.:.:.	.:.:.:.	.:.:.:.	.:.:.:.	.:.:.:.	.:.:.:.	.:.:.:.	.:.:.:.	.:.:.:.	.:.:.:.	.:.:.:.	.:.:.:.	.:.:.:.	.:.:.:.	.:.:.:.	.:.:.:.	.:.:.:.	.:.:.:.	.:.:.:.	.:.:.:.	.:.:.:.	.:.:.:.	.:.:.:.	.:.:.:.	.:.:.:.	.:.:.:.	.:.:.:.	.:.:.:.	.:.:.:.	.:.:.:.	.:.:.:.	.:.:.:.	.:.:.:.	.:.:.:.	.:.:.:.	.:.:.:.	.:.:.:.	.:.:.:.	.:.:.:.	.:.:.:.	.:.:.:.	.:.:.:.	.:.:.:.	.:.:.:.	.:.:.:.	.:.:.:.	.:.:.:.	.:.:.:.	.:.:.:.	.:.:.:.	.:.:.:.	.:.:.:.	.:.:.:.	.:.:.:.	.:.:.:.	.:.:.:.	.:.:.:.	.:.:.:.	.:.:.:.	.:.:.:.	.:.:.:.	.:.:.:.	.:.:.:.	.:.:.:.	.:.:.:.	.:.:.:.	.:.:.:.	.:.:.:.	.:.:.:.	.:.:.:.	.:.:.:.	.:.:.:.	1:166411:6:5	.:.:.:.	.:.:.:.	.:.:.:.	.:.:.:.	.:.:.:.	.:.:.:.	.:.:.:.	.:.:.:.	.:.:.:.	.:.:.:.	.:.:.:.	.:.:.:.	.:.:.:.	.:.:.:.	.:.:.:.	.:.:.:.	.:.:.:.	.:.:.:.	.:.:.:.	.:.:.:.	.:.:.:.	.:.:.:.	.:.:.:.	.:.:.:.	.:.:.:.	.:.:.:.	.:.:.:.	.:.:.:.	.:.:.:.	.:.:.:.	.:.:.:.	.:.:.:.	.:.:.:.	1:166411:16:11	.:.:.:.	.:.:.:.	.:.:.:.	.:.:.:.	.:.:.:.	1:166411:6:2	.:.:.:.	.:.:.:.	.:.:.:.	.:.:.:.	.:.:.:.	.:.:.:.	.:.:.:.	.:.:.:.	.:.:.:.	.:.:.:.	.:.:.:.	.:.:.:.	.:.:.:.	.:.:.:.	.:.:.:.	.:.:.:.	.:.:.:.	.:.:.:.	.:.:.:.	.:.:.:.	.:.:.:.	.:.:.:.	.:.:.:.	.:.:.:.	.:.:.:.	.:.:.:.	.:.:.:.	.:.:.:.	.:.:.:.	.:.:.:.	.:.:.:.	.:.:.:.	.:.:.:.	.:.:.:.	.:.:.:.	.:.:.:.	.:.:.:.	.:.:.:.	.:.:.:.	.:.:.:.	.:.:.:.	.:.:.:.	.:.:.:.	.:.:.:.	.:.:.:.	.:.:.:.	1:166411:8:9	.:.:.:.	.:.:.:.	.:.:.:.	1:166411:8:9	.:.:.:.	.:.:.:.	.:.:.:.	.:.:.:.	.:.:.:.	.:.:.:.	.:.:.:.	.:.:.:.	.:.:.:.	.:.:.:.	.:.:.:.	.:.:.:.	.:.:.:.	.:.:.:.	.:.:.:.	.:.:.:.	.:.:.:.	.:.:.:.	.:.:.:.	.:.:.:.	.:.:.:.	.:.:.:.	.:.:.:.	.:.:.:.	.:.:.:.	.:.:.:.	.:.:.:.	.:.:.:.	.:.:.:.	.:.:.:.	.:.:.:.	.:.:.:.	.:.:.:.	.:.:.:.	.:.:.:.	.:.:.:.	.:.:.:.	.:.:.:.	.:.:.:.	.:.:.:.	.:.:.:.	.:.:.:.	.:.:.:.	.:.:.:.	.:.:.:.	.:.:.:.	.:.:.:.	.:.:.:.	.:.:.:.	.:.:.:.	.:.:.:.	.:.:.:.	.:.:.:.	.:.:.:.	.:.:.:.	.:.:.:.	.:.:.:.	.:.:.:.	.:.:.:.	.:.:.:.	.:.:.:.	.:.:.:.	.:.:.:.	.:.:.:.	.:.:.:.	.:.:.:.	.:.:.:.	.:.:.:.	.:.:.:.	1:166411:7:6	.:.:.:.	.:.:.:.	.:.:.:.	.:.:.:.	.:.:.:.	.:.:.:.	.:.:.:.	.:.:.:.	.:.:.:.	.:.:.:.	.:.:.:.	.:.:.:.	.:.:.:.	.:.:.:.	.:.:.:.	.:.:.:.	.:.:.:.	.:.:.:.	.:.:.:.	.:.:.:.	.:.:.:.	.:.:.:.	.:.:.:.	.:.:.:.	.:.:.:.	.:.:.:.	.:.:.:.	.:.:.:.	.:.:.:.	.:.:.:.	.:.:.:.	.:.:.:.	.:.:.:.	.:.:.:.	.:.:.:.	.:.:.:.	.:.:.:.	.:.:.:.	.:.:.:.	.:.:.:.	.:.:.:.	.:.:.:.	.:.:.:.	.:.:.:.	.:.:.:.	.:.:.:.	.:.:.:.	.:.:.:.	.:.:.:.	.:.:.:.	.:.:.:.	.:.:.:.	.:.:.:.	.:.:.:.	.:.:.:.	.:.:.:.	1:166411:6:5	.:.:.:.	.:.:.:.	.:.:.:.	.:.:.:.	.:.:.:.	.:.:.:.	.:.:.:.	.:.:.:.	.:.:.:.	.:.:.:.	.:.:.:.	.:.:.:.	.:.:.:.	.:.:.:.	.:.:.:.	.:.:.:.	.:.:.:.	.:.:.:.	.:.:.:.	.:.:.:.	.:.:.:.	.:.:.:.	.:.:.:.	.:.:.:.	.:.:.:.	.:.:.:.	.:.:.:.	.:.:.:.	.:.:.:.	.:.:.:.	.:.:.:.	.:.:.:.	.:.:.:.	.:.:.:.	.:.:.:.	.:.:.:.	.:.:.:.	.:.:.:.	.:.:.:.	.:.:.:.	.:.:.:.	.:.:.:.	.:.:.:.	.:.:.:.	.:.:.:.	.:.:.:.	.:.:.:.	.:.:.:.	1:166411:13:14	.:.:.:.	.:.:.:.	.:.:.:.	.:.:.:.	.:.:.:.	.:.:.:.	.:.:.:.	.:.:.:.	.:.:.:.	.:.:.:.	.:.:.:.	.:.:.:.	.:.:.:.	.:.:.:.	.:.:.:.	.:.:.:.	.:.:.:.	.:.:.:.	.:.:.:.	.:.:.:.	.:.:.:.	.:.:.:.	.:.:.:.	.:.:.:.	.:.:.:.	.:.:.:.	.:.:.:.	.:.:.:.	.:.:.:.	.:.:.:.	.:.:.:.	.:.:.:.	.:.:.:.	.:.:.:.	.:.:.:.	.:.:.:.	.:.:.:.	.:.:.:.	.:.:.:.	.:.:.:.	.:.:.:.	.:.:.:.	.:.:.:.	.:.:.:.	.:.:.:.	.:.:.:.	.:.:.:.	.:.:.:.	.:.:.:.	.:.:.:.	.:.:.:.	.:.:.:.	.:.:.:.	.:.:.:.	.:.:.:.	.:.:.:.	.:.:.:.	.:.:.:.	.:.:.:.	.:.:.:.	.:.:.:.	.:.:.:.	.:.:.:.	.:.:.:.	.:.:.:.	.:.:.:.	.:.:.:.	.:.:.:.	.:.:.:.	.:.:.:.	.:.:.:.	.:.:.:.	.:.:.:.	.:.:.:.	.:.:.:.	.:.:.:.	.:.:.:.	.:.:.:.	.:.:.:.	.:.:.:.	.:.:.:.	.:.:.:.	.:.:.:.	.:.:.:.	.:.:.:.	.:.:.:.	.:.:.:.	.:.:.:.	.:.:.:.	.:.:.:.	.:.:.:.	.:.:.:.	.:.:.:.	.:.:.:.	.:.:.:.	.:.:.:.	.:.:.:.	.:.:.:.	.:.:.:.	.:.:.:.	.:.:.:.	.:.:.:.	.:.:.:.	.:.:.:.	.:.:.:.	.:.:.:.	.:.:.:.	.:.:.:.	.:.:.:.	.:.:.:.	.:.:.:.	.:.:.:.	.:.:.:.	.:.:.:.	.:.:.:.	.:.:.:.	.:.:.:.	.:.:.:.	.:.:.:.	.:.:.:.	.:.:.:.	.:.:.:.	.:.:.:.	.:.:.:.	.:.:.:.	.:.:.:.	.:.:.:.	.:.:.:.	.:.:.:.	.:.:.:.	.:.:.:.	.:.:.:.	.:.:.:.	.:.:.:.	.:.:.:.	.:.:.:.	.:.:.:.	.:.:.:.	.:.:.:.	.:.:.:.	.:.:.:.	.:.:.:.	.:.:.:.	.:.:.:.	.:.:.:.	.:.:.:.	.:.:.:.	.:.:.:.	.:.:.:.	.:.:.:.	.:.:.:.	.:.:.:.	.:.:.:.	.:.:.:.	.:.:.:.	.:.:.:.	.:.:.:.	.:.:.:.	.:.:.:.	.:.:.:.	.:.:.:.	.:.:.:.	.:.:.:.	.:.:.:.	.:.:.:.	.:.:.:.	.:.:.:.	.:.:.:.	.:.:.:.	.:.:.:.	.:.:.:.	.:.:.:.	.:.:.:.	.:.:.:.	.:.:.:.	.:.:.:.	.:.:.:.	.:.:.:.	.:.:.:.	.:.:.:.	.:.:.:.	.:.:.:.	.:.:.:.	.:.:.:.	.:.:.:.	.:.:.:.	.:.:.:.	.:.:.:.	.:.:.:.	.:.:.:.	.:.:.:.	.:.:.:.	.:.:.:.	.:.:.:.	.:.:.:.	.:.:.:.	.:.:.:.	.:.:.:.	.:.:.:.	.:.:.:.	.:.:.:.	.:.:.:.	.:.:.:.	.:.:.:.	.:.:.:.	.:.:.:.	.:.:.:.	.:.:.:.	.:.:.:.	.:.:.:.	.:.:.:.	.:.:.:.	.:.:.:.	.:.:.:.	.:.:.:.	.:.:.:.	.:.:.:.	.:.:.:.	.:.:.:.	.:.:.:.	.:.:.:.	.:.:.:.	.:.:.:.	.:.:.:.	.:.:.:.	.:.:.:.	.:.:.:.	.:.:.:.	.:.:.:.	.:.:.:.	.:.:.:.	.:.:.:.	.:.:.:.	.:.:.:.	.:.:.:.	.:.:.:.	.:.:.:.	.:.:.:.	.:.:.:.	.:.:.:.	.:.:.:.	.:.:.:.	.:.:.:.	.:.:.:.	.:.:.:.	.:.:.:.	.:.:.:.	.:.:.:.	.:.:.:.	.:.:.:.	.:.:.:.	.:.:.:.
chrI	166451	.	A	<INS:ME>	.	PASS	SVTYPE=INS;STRAND=-;FAMILY=TY2	GT:END:RIGHT_FLANKING_READS:LEFT_FLANKING_READS	.:.:.:.	.:.:.:.	.:.:.:.	.:.:.:.	.:.:.:.	.:.:.:.	.:.:.:.	.:.:.:.	.:.:.:.	.:.:.:.	.:.:.:.	.:.:.:.	.:.:.:.	.:.:.:.	.:.:.:.	.:.:.:.	.:.:.:.	.:.:.:.	.:.:.:.	.:.:.:.	.:.:.:.	.:.:.:.	.:.:.:.	.:.:.:.	.:.:.:.	.:.:.:.	.:.:.:.	.:.:.:.	.:.:.:.	.:.:.:.	.:.:.:.	.:.:.:.	.:.:.:.	.:.:.:.	.:.:.:.	.:.:.:.	.:.:.:.	.:.:.:.	.:.:.:.	.:.:.:.	.:.:.:.	.:.:.:.	.:.:.:.	.:.:.:.	.:.:.:.	.:.:.:.	.:.:.:.	.:.:.:.	.:.:.:.	.:.:.:.	.:.:.:.	.:.:.:.	.:.:.:.	.:.:.:.	.:.:.:.	.:.:.:.	.:.:.:.	.:.:.:.	.:.:.:.	.:.:.:.	.:.:.:.	.:.:.:.	.:.:.:.	.:.:.:.	.:.:.:.	.:.:.:.	.:.:.:.	.:.:.:.	.:.:.:.	.:.:.:.	.:.:.:.	.:.:.:.	.:.:.:.	.:.:.:.	.:.:.:.	.:.:.:.	.:.:.:.	.:.:.:.	.:.:.:.	.:.:.:.	.:.:.:.	.:.:.:.	.:.:.:.	.:.:.:.	.:.:.:.	.:.:.:.	.:.:.:.	.:.:.:.	.:.:.:.	.:.:.:.	.:.:.:.	.:.:.:.	.:.:.:.	.:.:.:.	.:.:.:.	.:.:.:.	.:.:.:.	.:.:.:.	.:.:.:.	.:.:.:.	.:.:.:.	.:.:.:.	.:.:.:.	.:.:.:.	.:.:.:.	.:.:.:.	.:.:.:.	.:.:.:.	.:.:.:.	.:.:.:.	.:.:.:.	.:.:.:.	.:.:.:.	.:.:.:.	.:.:.:.	.:.:.:.	.:.:.:.	.:.:.:.	.:.:.:.	.:.:.:.	.:.:.:.	.:.:.:.	.:.:.:.	.:.:.:.	.:.:.:.	.:.:.:.	.:.:.:.	.:.:.:.	.:.:.:.	.:.:.:.	.:.:.:.	.:.:.:.	.:.:.:.	.:.:.:.	.:.:.:.	.:.:.:.	.:.:.:.	.:.:.:.	.:.:.:.	.:.:.:.	.:.:.:.	.:.:.:.	.:.:.:.	.:.:.:.	.:.:.:.	.:.:.:.	.:.:.:.	.:.:.:.	.:.:.:.	.:.:.:.	.:.:.:.	.:.:.:.	.:.:.:.	.:.:.:.	.:.:.:.	.:.:.:.	.:.:.:.	.:.:.:.	.:.:.:.	.:.:.:.	.:.:.:.	.:.:.:.	.:.:.:.	.:.:.:.	.:.:.:.	.:.:.:.	.:.:.:.	.:.:.:.	.:.:.:.	.:.:.:.	.:.:.:.	.:.:.:.	.:.:.:.	.:.:.:.	.:.:.:.	.:.:.:.	.:.:.:.	.:.:.:.	.:.:.:.	.:.:.:.	.:.:.:.	.:.:.:.	.:.:.:.	.:.:.:.	.:.:.:.	.:.:.:.	.:.:.:.	.:.:.:.	.:.:.:.	.:.:.:.	.:.:.:.	.:.:.:.	.:.:.:.	.:.:.:.	.:.:.:.	.:.:.:.	.:.:.:.	.:.:.:.	.:.:.:.	.:.:.:.	.:.:.:.	.:.:.:.	.:.:.:.	.:.:.:.	.:.:.:.	.:.:.:.	.:.:.:.	.:.:.:.	.:.:.:.	.:.:.:.	.:.:.:.	.:.:.:.	.:.:.:.	.:.:.:.	.:.:.:.	.:.:.:.	.:.:.:.	.:.:.:.	.:.:.:.	.:.:.:.	.:.:.:.	.:.:.:.	.:.:.:.	.:.:.:.	.:.:.:.	.:.:.:.	.:.:.:.	.:.:.:.	.:.:.:.	.:.:.:.	.:.:.:.	.:.:.:.	.:.:.:.	.:.:.:.	.:.:.:.	.:.:.:.	.:.:.:.	.:.:.:.	.:.:.:.	.:.:.:.	.:.:.:.	.:.:.:.	.:.:.:.	.:.:.:.	.:.:.:.	.:.:.:.	.:.:.:.	.:.:.:.	.:.:.:.	.:.:.:.	.:.:.:.	.:.:.:.	.:.:.:.	.:.:.:.	.:.:.:.	.:.:.:.	.:.:.:.	.:.:.:.	.:.:.:.	.:.:.:.	.:.:.:.	.:.:.:.	.:.:.:.	.:.:.:.	.:.:.:.	.:.:.:.	.:.:.:.	.:.:.:.	.:.:.:.	.:.:.:.	.:.:.:.	.:.:.:.	.:.:.:.	.:.:.:.	.:.:.:.	.:.:.:.	.:.:.:.	.:.:.:.	.:.:.:.	.:.:.:.	.:.:.:.	.:.:.:.	.:.:.:.	.:.:.:.	.:.:.:.	.:.:.:.	.:.:.:.	.:.:.:.	.:.:.:.	.:.:.:.	.:.:.:.	.:.:.:.	.:.:.:.	.:.:.:.	.:.:.:.	.:.:.:.	.:.:.:.	.:.:.:.	.:.:.:.	.:.:.:.	.:.:.:.	.:.:.:.	.:.:.:.	.:.:.:.	.:.:.:.	.:.:.:.	.:.:.:.	.:.:.:.	.:.:.:.	.:.:.:.	.:.:.:.	.:.:.:.	.:.:.:.	.:.:.:.	.:.:.:.	.:.:.:.	.:.:.:.	.:.:.:.	.:.:.:.	.:.:.:.	.:.:.:.	.:.:.:.	.:.:.:.	.:.:.:.	.:.:.:.	.:.:.:.	.:.:.:.	.:.:.:.	.:.:.:.	.:.:.:.	.:.:.:.	.:.:.:.	.:.:.:.	.:.:.:.	.:.:.:.	.:.:.:.	.:.:.:.	.:.:.:.	.:.:.:.	.:.:.:.	.:.:.:.	.:.:.:.	.:.:.:.	.:.:.:.	.:.:.:.	.:.:.:.	.:.:.:.	.:.:.:.	.:.:.:.	.:.:.:.	.:.:.:.	.:.:.:.	.:.:.:.	.:.:.:.	.:.:.:.	.:.:.:.	.:.:.:.	.:.:.:.	.:.:.:.	.:.:.:.	.:.:.:.	.:.:.:.	.:.:.:.	.:.:.:.	.:.:.:.	.:.:.:.	.:.:.:.	.:.:.:.	.:.:.:.	.:.:.:.	.:.:.:.	.:.:.:.	.:.:.:.	.:.:.:.	.:.:.:.	.:.:.:.	.:.:.:.	.:.:.:.	.:.:.:.	.:.:.:.	.:.:.:.	.:.:.:.	.:.:.:.	.:.:.:.	.:.:.:.	.:.:.:.	.:.:.:.	.:.:.:.	.:.:.:.	.:.:.:.	.:.:.:.	.:.:.:.	.:.:.:.	.:.:.:.	.:.:.:.	.:.:.:.	.:.:.:.	.:.:.:.	.:.:.:.	.:.:.:.	.:.:.:.	.:.:.:.	.:.:.:.	.:.:.:.	.:.:.:.	.:.:.:.	.:.:.:.	.:.:.:.	.:.:.:.	.:.:.:.	.:.:.:.	.:.:.:.	.:.:.:.	.:.:.:.	.:.:.:.	.:.:.:.	.:.:.:.	.:.:.:.	.:.:.:.	.:.:.:.	.:.:.:.	.:.:.:.	.:.:.:.	.:.:.:.	.:.:.:.	.:.:.:.	.:.:.:.	.:.:.:.	.:.:.:.	.:.:.:.	.:.:.:.	.:.:.:.	.:.:.:.	.:.:.:.	.:.:.:.	.:.:.:.	.:.:.:.	.:.:.:.	.:.:.:.	.:.:.:.	.:.:.:.	.:.:.:.	.:.:.:.	.:.:.:.	.:.:.:.	.:.:.:.	.:.:.:.	.:.:.:.	.:.:.:.	.:.:.:.	.:.:.:.	.:.:.:.	.:.:.:.	.:.:.:.	.:.:.:.	.:.:.:.	.:.:.:.	.:.:.:.	.:.:.:.	.:.:.:.	.:.:.:.	.:.:.:.	.:.:.:.	.:.:.:.	.:.:.:.	.:.:.:.	.:.:.:.	.:.:.:.	.:.:.:.	.:.:.:.	.:.:.:.	.:.:.:.	.:.:.:.	.:.:.:.	.:.:.:.	.:.:.:.	.:.:.:.	.:.:.:.	.:.:.:.	.:.:.:.	.:.:.:.	.:.:.:.	.:.:.:.	.:.:.:.	.:.:.:.	.:.:.:.	.:.:.:.	.:.:.:.	.:.:.:.	.:.:.:.	.:.:.:.	.:.:.:.	.:.:.:.	.:.:.:.	.:.:.:.	.:.:.:.	.:.:.:.	.:.:.:.	.:.:.:.	.:.:.:.	.:.:.:.	.:.:.:.	.:.:.:.	.:.:.:.	.:.:.:.	.:.:.:.	.:.:.:.	.:.:.:.	.:.:.:.	.:.:.:.	.:.:.:.	.:.:.:.	.:.:.:.	.:.:.:.	.:.:.:.	.:.:.:.	.:.:.:.	.:.:.:.	.:.:.:.	.:.:.:.	.:.:.:.	.:.:.:.	.:.:.:.	.:.:.:.	.:.:.:.	.:.:.:.	.:.:.:.	.:.:.:.	.:.:.:.	.:.:.:.	.:.:.:.	.:.:.:.	.:.:.:.	.:.:.:.	.:.:.:.	.:.:.:.	.:.:.:.	.:.:.:.	.:.:.:.	.:.:.:.	.:.:.:.	.:.:.:.	.:.:.:.	.:.:.:.	.:.:.:.	.:.:.:.	.:.:.:.	.:.:.:.	.:.:.:.	.:.:.:.	.:.:.:.	.:.:.:.	.:.:.:.	.:.:.:.	.:.:.:.	.:.:.:.	.:.:.:.	.:.:.:.	.:.:.:.	.:.:.:.	.:.:.:.	.:.:.:.	.:.:.:.	.:.:.:.	.:.:.:.	.:.:.:.	.:.:.:.	.:.:.:.	.:.:.:.	.:.:.:.	.:.:.:.	.:.:.:.	.:.:.:.	.:.:.:.	.:.:.:.	.:.:.:.	.:.:.:.	.:.:.:.	.:.:.:.	.:.:.:.	.:.:.:.	.:.:.:.	.:.:.:.	.:.:.:.	.:.:.:.	.:.:.:.	.:.:.:.	.:.:.:.	.:.:.:.	.:.:.:.	.:.:.:.	.:.:.:.	.:.:.:.	.:.:.:.	.:.:.:.	.:.:.:.	.:.:.:.	.:.:.:.	.:.:.:.	.:.:.:.	.:.:.:.	.:.:.:.	.:.:.:.	.:.:.:.	.:.:.:.	.:.:.:.	.:.:.:.	.:.:.:.	.:.:.:.	.:.:.:.	.:.:.:.	.:.:.:.	.:.:.:.	.:.:.:.	.:.:.:.	.:.:.:.	.:.:.:.	.:.:.:.	.:.:.:.	.:.:.:.	.:.:.:.	.:.:.:.	.:.:.:.	.:.:.:.	.:.:.:.	.:.:.:.	.:.:.:.	.:.:.:.	.:.:.:.	.:.:.:.	.:.:.:.	.:.:.:.	.:.:.:.	.:.:.:.	.:.:.:.	.:.:.:.	.:.:.:.	.:.:.:.	.:.:.:.	.:.:.:.	.:.:.:.	.:.:.:.	.:.:.:.	.:.:.:.	.:.:.:.	.:.:.:.	.:.:.:.	.:.:.:.	.:.:.:.	.:.:.:.	.:.:.:.	.:.:.:.	.:.:.:.	.:.:.:.	.:.:.:.	.:.:.:.	.:.:.:.	.:.:.:.	.:.:.:.	.:.:.:.	.:.:.:.	.:.:.:.	.:.:.:.	.:.:.:.	.:.:.:.	.:.:.:.	.:.:.:.	.:.:.:.	.:.:.:.	.:.:.:.	.:.:.:.	.:.:.:.	.:.:.:.	.:.:.:.	.:.:.:.	.:.:.:.	.:.:.:.	.:.:.:.	.:.:.:.	.:.:.:.	.:.:.:.	.:.:.:.	.:.:.:.	.:.:.:.	.:.:.:.	.:.:.:.	.:.:.:.	.:.:.:.	.:.:.:.	.:.:.:.	.:.:.:.	.:.:.:.	.:.:.:.	.:.:.:.	.:.:.:.	.:.:.:.	.:.:.:.	.:.:.:.	.:.:.:.	.:.:.:.	.:.:.:.	.:.:.:.	.:.:.:.	.:.:.:.	.:.:.:.	.:.:.:.	.:.:.:.	.:.:.:.	.:.:.:.	.:.:.:.	.:.:.:.	.:.:.:.	1:166455:3:7	.:.:.:.	.:.:.:.	.:.:.:.	.:.:.:.	.:.:.:.	.:.:.:.	.:.:.:.	.:.:.:.	.:.:.:.	.:.:.:.	.:.:.:.	.:.:.:.	.:.:.:.	.:.:.:.	.:.:.:.	.:.:.:.	.:.:.:.	.:.:.:.	.:.:.:.	.:.:.:.	.:.:.:.	.:.:.:.	.:.:.:.	.:.:.:.	.:.:.:.	.:.:.:.	.:.:.:.	.:.:.:.	.:.:.:.	.:.:.:.	.:.:.:.	.:.:.:.	.:.:.:.	.:.:.:.	.:.:.:.	.:.:.:.	.:.:.:.	.:.:.:.	.:.:.:.	.:.:.:.	.:.:.:.	.:.:.:.	.:.:.:.	.:.:.:.	.:.:.:.	.:.:.:.	.:.:.:.	.:.:.:.	.:.:.:.	.:.:.:.	.:.:.:.	.:.:.:.	.:.:.:.	.:.:.:.	.:.:.:.	.:.:.:.	.:.:.:.	.:.:.:.	.:.:.:.	.:.:.:.	.:.:.:.	.:.:.:.	.:.:.:.	.:.:.:.	.:.:.:.	.:.:.:.	.:.:.:.	.:.:.:.	.:.:.:.	.:.:.:.	.:.:.:.	.:.:.:.	.:.:.:.	.:.:.:.	.:.:.:.	.:.:.:.	.:.:.:.	.:.:.:.	.:.:.:.	.:.:.:.	.:.:.:.	.:.:.:.	.:.:.:.	.:.:.:.	.:.:.:.	.:.:.:.	.:.:.:.	.:.:.:.	.:.:.:.	.:.:.:.	.:.:.:.	.:.:.:.	.:.:.:.	.:.:.:.	.:.:.:.	.:.:.:.	.:.:.:.	.:.:.:.	.:.:.:.	.:.:.:.	.:.:.:.	.:.:.:.	.:.:.:.	.:.:.:.	.:.:.:.	.:.:.:.	.:.:.:.	.:.:.:.	.:.:.:.	.:.:.:.	.:.:.:.	.:.:.:.	.:.:.:.	.:.:.:.	.:.:.:.	.:.:.:.	.:.:.:.	.:.:.:.	.:.:.:.	.:.:.:.	.:.:.:.	.:.:.:.	.:.:.:.	.:.:.:.	.:.:.:.	.:.:.:.	.:.:.:.	.:.:.:.	.:.:.:.	.:.:.:.	.:.:.:.	.:.:.:.	.:.:.:.	.:.:.:.	.:.:.:.	.:.:.:.	.:.:.:.	.:.:.:.	.:.:.:.	.:.:.:.	.:.:.:.	.:.:.:.	.:.:.:.	.:.:.:.	.:.:.:.	.:.:.:.	.:.:.:.	.:.:.:.	.:.:.:.	.:.:.:.	.:.:.:.	.:.:.:.	.:.:.:.	.:.:.:.	.:.:.:.	.:.:.:.	.:.:.:.	.:.:.:.	.:.:.:.	.:.:.:.	.:.:.:.	.:.:.:.	.:.:.:.	.:.:.:.	.:.:.:.	.:.:.:.	.:.:.:.	.:.:.:.	.:.:.:.	.:.:.:.	.:.:.:.	.:.:.:.	.:.:.:.	.:.:.:.	.:.:.:.	.:.:.:.	.:.:.:.	.:.:.:.	.:.:.:.	.:.:.:.	.:.:.:.	.:.:.:.	.:.:.:.	.:.:.:.	.:.:.:.	.:.:.:.	.:.:.:.	.:.:.:.	.:.:.:.	.:.:.:.	.:.:.:.	.:.:.:.	.:.:.:.	.:.:.:.	.:.:.:.	.:.:.:.	.:.:.:.	.:.:.:.	.:.:.:.	.:.:.:.	.:.:.:.	.:.:.:.	.:.:.:.	.:.:.:.	.:.:.:.	.:.:.:.	.:.:.:.	.:.:.:.	.:.:.:.	.:.:.:.	.:.:.:.	.:.:.:.	.:.:.:.	.:.:.:.	.:.:.:.	.:.:.:.	.:.:.:.	.:.:.:.	.:.:.:.	.:.:.:.	.:.:.:.	.:.:.:.	.:.:.:.	.:.:.:.	.:.:.:.	.:.:.:.	.:.:.:.	.:.:.:.	.:.:.:.	.:.:.:.	.:.:.:.	.:.:.:.	.:.:.:.	.:.:.:.	.:.:.:.	.:.:.:.	.:.:.:.	.:.:.:.	.:.:.:.	.:.:.:.	.:.:.:.	.:.:.:.	.:.:.:.	.:.:.:.	.:.:.:.	.:.:.:.	.:.:.:.	.:.:.:.	.:.:.:.	.:.:.:.	.:.:.:.	.:.:.:.	.:.:.:.	.:.:.:.	.:.:.:.	.:.:.:.	.:.:.:.	.:.:.:.	.:.:.:.	.:.:.:.	.:.:.:.	.:.:.:.	.:.:.:.	.:.:.:.	.:.:.:.	.:.:.:.	.:.:.:.	.:.:.:.	.:.:.:.	.:.:.:.	.:.:.:.	.:.:.:.	.:.:.:.	.:.:.:.	.:.:.:.	.:.:.:.	.:.:.:.	.:.:.:.	.:.:.:.	.:.:.:.	.:.:.:.	.:.:.:.	.:.:.:.	.:.:.:.	.:.:.:.	.:.:.:.	.:.:.:.	.:.:.:.	.:.:.:.	.:.:.:.	.:.:.:.	.:.:.:.	.:.:.:.	.:.:.:.	.:.:.:.	.:.:.:.	.:.:.:.	.:.:.:.
chrI	166483	.	A	<INS:ME>	.	PASS	SVTYPE=INS;STRAND=-;FAMILY=TY2	GT:END:RIGHT_FLANKING_READS:LEFT_FLANKING_READS	.:.:.:.	.:.:.:.	.:.:.:.	.:.:.:.	.:.:.:.	.:.:.:.	.:.:.:.	.:.:.:.	.:.:.:.	.:.:.:.	.:.:.:.	.:.:.:.	.:.:.:.	.:.:.:.	.:.:.:.	.:.:.:.	.:.:.:.	.:.:.:.	.:.:.:.	.:.:.:.	.:.:.:.	.:.:.:.	.:.:.:.	.:.:.:.	.:.:.:.	.:.:.:.	.:.:.:.	.:.:.:.	.:.:.:.	.:.:.:.	.:.:.:.	.:.:.:.	.:.:.:.	.:.:.:.	.:.:.:.	.:.:.:.	.:.:.:.	.:.:.:.	.:.:.:.	.:.:.:.	.:.:.:.	.:.:.:.	.:.:.:.	.:.:.:.	.:.:.:.	.:.:.:.	.:.:.:.	.:.:.:.	.:.:.:.	.:.:.:.	.:.:.:.	.:.:.:.	.:.:.:.	.:.:.:.	.:.:.:.	.:.:.:.	.:.:.:.	.:.:.:.	.:.:.:.	.:.:.:.	.:.:.:.	.:.:.:.	.:.:.:.	.:.:.:.	.:.:.:.	.:.:.:.	.:.:.:.	.:.:.:.	.:.:.:.	.:.:.:.	.:.:.:.	.:.:.:.	.:.:.:.	.:.:.:.	.:.:.:.	.:.:.:.	.:.:.:.	.:.:.:.	.:.:.:.	.:.:.:.	.:.:.:.	.:.:.:.	.:.:.:.	.:.:.:.	.:.:.:.	.:.:.:.	.:.:.:.	.:.:.:.	.:.:.:.	.:.:.:.	.:.:.:.	.:.:.:.	.:.:.:.	.:.:.:.	.:.:.:.	.:.:.:.	.:.:.:.	.:.:.:.	.:.:.:.	.:.:.:.	.:.:.:.	.:.:.:.	.:.:.:.	.:.:.:.	.:.:.:.	.:.:.:.	.:.:.:.	.:.:.:.	.:.:.:.	.:.:.:.	.:.:.:.	.:.:.:.	.:.:.:.	.:.:.:.	.:.:.:.	.:.:.:.	.:.:.:.	.:.:.:.	.:.:.:.	.:.:.:.	.:.:.:.	.:.:.:.	.:.:.:.	.:.:.:.	.:.:.:.	.:.:.:.	.:.:.:.	.:.:.:.	.:.:.:.	.:.:.:.	.:.:.:.	.:.:.:.	.:.:.:.	.:.:.:.	.:.:.:.	.:.:.:.	.:.:.:.	.:.:.:.	.:.:.:.	.:.:.:.	.:.:.:.	.:.:.:.	.:.:.:.	.:.:.:.	.:.:.:.	.:.:.:.	.:.:.:.	.:.:.:.	.:.:.:.	.:.:.:.	.:.:.:.	.:.:.:.	.:.:.:.	.:.:.:.	.:.:.:.	.:.:.:.	.:.:.:.	.:.:.:.	.:.:.:.	.:.:.:.	.:.:.:.	.:.:.:.	.:.:.:.	.:.:.:.	.:.:.:.	.:.:.:.	.:.:.:.	.:.:.:.	.:.:.:.	.:.:.:.	.:.:.:.	.:.:.:.	.:.:.:.	.:.:.:.	.:.:.:.	.:.:.:.	.:.:.:.	.:.:.:.	.:.:.:.	.:.:.:.	.:.:.:.	.:.:.:.	.:.:.:.	.:.:.:.	.:.:.:.	.:.:.:.	.:.:.:.	.:.:.:.	.:.:.:.	.:.:.:.	.:.:.:.	.:.:.:.	.:.:.:.	.:.:.:.	.:.:.:.	.:.:.:.	.:.:.:.	.:.:.:.	.:.:.:.	.:.:.:.	.:.:.:.	.:.:.:.	.:.:.:.	.:.:.:.	.:.:.:.	.:.:.:.	.:.:.:.	.:.:.:.	.:.:.:.	.:.:.:.	.:.:.:.	.:.:.:.	.:.:.:.	.:.:.:.	.:.:.:.	.:.:.:.	.:.:.:.	.:.:.:.	.:.:.:.	.:.:.:.	.:.:.:.	.:.:.:.	.:.:.:.	.:.:.:.	.:.:.:.	.:.:.:.	.:.:.:.	.:.:.:.	.:.:.:.	.:.:.:.	.:.:.:.	.:.:.:.	.:.:.:.	.:.:.:.	.:.:.:.	.:.:.:.	.:.:.:.	.:.:.:.	.:.:.:.	.:.:.:.	.:.:.:.	.:.:.:.	.:.:.:.	.:.:.:.	.:.:.:.	.:.:.:.	.:.:.:.	.:.:.:.	.:.:.:.	.:.:.:.	.:.:.:.	.:.:.:.	.:.:.:.	.:.:.:.	.:.:.:.	.:.:.:.	.:.:.:.	.:.:.:.	.:.:.:.	.:.:.:.	.:.:.:.	.:.:.:.	.:.:.:.	.:.:.:.	.:.:.:.	.:.:.:.	.:.:.:.	.:.:.:.	.:.:.:.	.:.:.:.	.:.:.:.	.:.:.:.	.:.:.:.	.:.:.:.	.:.:.:.	.:.:.:.	.:.:.:.	.:.:.:.	.:.:.:.	.:.:.:.	.:.:.:.	.:.:.:.	.:.:.:.	.:.:.:.	.:.:.:.	.:.:.:.	.:.:.:.	.:.:.:.	.:.:.:.	.:.:.:.	.:.:.:.	.:.:.:.	.:.:.:.	.:.:.:.	.:.:.:.	.:.:.:.	.:.:.:.	.:.:.:.	.:.:.:.	.:.:.:.	.:.:.:.	.:.:.:.	.:.:.:.	.:.:.:.	.:.:.:.	.:.:.:.	.:.:.:.	.:.:.:.	.:.:.:.	.:.:.:.	.:.:.:.	.:.:.:.	.:.:.:.	.:.:.:.	.:.:.:.	.:.:.:.	.:.:.:.	.:.:.:.	.:.:.:.	.:.:.:.	.:.:.:.	.:.:.:.	.:.:.:.	.:.:.:.	.:.:.:.	.:.:.:.	.:.:.:.	.:.:.:.	.:.:.:.	.:.:.:.	.:.:.:.	.:.:.:.	.:.:.:.	.:.:.:.	.:.:.:.	.:.:.:.	.:.:.:.	.:.:.:.	.:.:.:.	.:.:.:.	.:.:.:.	.:.:.:.	.:.:.:.	.:.:.:.	.:.:.:.	.:.:.:.	.:.:.:.	.:.:.:.	.:.:.:.	.:.:.:.	.:.:.:.	.:.:.:.	.:.:.:.	.:.:.:.	.:.:.:.	.:.:.:.	.:.:.:.	.:.:.:.	.:.:.:.	.:.:.:.	.:.:.:.	.:.:.:.	.:.:.:.	.:.:.:.	.:.:.:.	.:.:.:.	.:.:.:.	.:.:.:.	.:.:.:.	.:.:.:.	.:.:.:.	.:.:.:.	.:.:.:.	.:.:.:.	.:.:.:.	.:.:.:.	.:.:.:.	.:.:.:.	.:.:.:.	.:.:.:.	.:.:.:.	.:.:.:.	.:.:.:.	.:.:.:.	.:.:.:.	.:.:.:.	.:.:.:.	.:.:.:.	.:.:.:.	.:.:.:.	.:.:.:.	.:.:.:.	.:.:.:.	.:.:.:.	.:.:.:.	.:.:.:.	.:.:.:.	.:.:.:.	.:.:.:.	.:.:.:.	.:.:.:.	.:.:.:.	.:.:.:.	.:.:.:.	.:.:.:.	.:.:.:.	.:.:.:.	.:.:.:.	.:.:.:.	.:.:.:.	.:.:.:.	.:.:.:.	.:.:.:.	.:.:.:.	.:.:.:.	.:.:.:.	.:.:.:.	.:.:.:.	.:.:.:.	.:.:.:.	.:.:.:.	.:.:.:.	.:.:.:.	.:.:.:.	.:.:.:.	.:.:.:.	.:.:.:.	.:.:.:.	.:.:.:.	.:.:.:.	.:.:.:.	.:.:.:.	.:.:.:.	.:.:.:.	.:.:.:.	.:.:.:.	.:.:.:.	.:.:.:.	.:.:.:.	.:.:.:.	.:.:.:.	.:.:.:.	.:.:.:.	.:.:.:.	.:.:.:.	.:.:.:.	.:.:.:.	.:.:.:.	.:.:.:.	.:.:.:.	.:.:.:.	.:.:.:.	.:.:.:.	.:.:.:.	.:.:.:.	.:.:.:.	.:.:.:.	.:.:.:.	.:.:.:.	.:.:.:.	.:.:.:.	.:.:.:.	.:.:.:.	.:.:.:.	.:.:.:.	.:.:.:.	.:.:.:.	.:.:.:.	.:.:.:.	.:.:.:.	.:.:.:.	.:.:.:.	.:.:.:.	.:.:.:.	.:.:.:.	.:.:.:.	.:.:.:.	.:.:.:.	.:.:.:.	.:.:.:.	.:.:.:.	.:.:.:.	.:.:.:.	.:.:.:.	.:.:.:.	.:.:.:.	.:.:.:.	.:.:.:.	.:.:.:.	.:.:.:.	.:.:.:.	.:.:.:.	.:.:.:.	.:.:.:.	.:.:.:.	.:.:.:.	.:.:.:.	.:.:.:.	.:.:.:.	.:.:.:.	.:.:.:.	.:.:.:.	.:.:.:.	.:.:.:.	.:.:.:.	.:.:.:.	.:.:.:.	.:.:.:.	.:.:.:.	.:.:.:.	.:.:.:.	.:.:.:.	.:.:.:.	.:.:.:.	.:.:.:.	.:.:.:.	.:.:.:.	.:.:.:.	.:.:.:.	.:.:.:.	.:.:.:.	.:.:.:.	.:.:.:.	.:.:.:.	.:.:.:.	.:.:.:.	.:.:.:.	.:.:.:.	.:.:.:.	.:.:.:.	.:.:.:.	.:.:.:.	.:.:.:.	.:.:.:.	.:.:.:.	.:.:.:.	.:.:.:.	.:.:.:.	.:.:.:.	.:.:.:.	.:.:.:.	.:.:.:.	.:.:.:.	.:.:.:.	.:.:.:.	.:.:.:.	.:.:.:.	.:.:.:.	.:.:.:.	.:.:.:.	.:.:.:.	.:.:.:.	.:.:.:.	.:.:.:.	.:.:.:.	.:.:.:.	.:.:.:.	.:.:.:.	.:.:.:.	.:.:.:.	.:.:.:.	.:.:.:.	.:.:.:.	.:.:.:.	.:.:.:.	.:.:.:.	.:.:.:.	.:.:.:.	.:.:.:.	.:.:.:.	.:.:.:.	.:.:.:.	.:.:.:.	.:.:.:.	.:.:.:.	.:.:.:.	.:.:.:.	.:.:.:.	.:.:.:.	.:.:.:.	.:.:.:.	.:.:.:.	.:.:.:.	.:.:.:.	.:.:.:.	.:.:.:.	.:.:.:.	.:.:.:.	.:.:.:.	.:.:.:.	.:.:.:.	.:.:.:.	.:.:.:.	.:.:.:.	.:.:.:.	.:.:.:.	.:.:.:.	.:.:.:.	.:.:.:.	.:.:.:.	.:.:.:.	.:.:.:.	.:.:.:.	.:.:.:.	.:.:.:.	.:.:.:.	.:.:.:.	.:.:.:.	.:.:.:.	.:.:.:.	.:.:.:.	.:.:.:.	.:.:.:.	.:.:.:.	.:.:.:.	.:.:.:.	.:.:.:.	.:.:.:.	.:.:.:.	.:.:.:.	.:.:.:.	.:.:.:.	.:.:.:.	.:.:.:.	.:.:.:.	.:.:.:.	.:.:.:.	.:.:.:.	.:.:.:.	.:.:.:.	.:.:.:.	.:.:.:.	.:.:.:.	.:.:.:.	.:.:.:.	.:.:.:.	.:.:.:.	.:.:.:.	.:.:.:.	.:.:.:.	.:.:.:.	.:.:.:.	.:.:.:.	.:.:.:.	.:.:.:.	.:.:.:.	.:.:.:.	.:.:.:.	.:.:.:.	.:.:.:.	.:.:.:.	.:.:.:.	.:.:.:.	.:.:.:.	.:.:.:.	.:.:.:.	.:.:.:.	.:.:.:.	.:.:.:.	.:.:.:.	.:.:.:.	.:.:.:.	.:.:.:.	.:.:.:.	.:.:.:.	.:.:.:.	.:.:.:.	.:.:.:.	.:.:.:.	.:.:.:.	.:.:.:.	.:.:.:.	.:.:.:.	.:.:.:.	.:.:.:.	.:.:.:.	.:.:.:.	.:.:.:.	.:.:.:.	.:.:.:.	.:.:.:.	.:.:.:.	.:.:.:.	.:.:.:.	.:.:.:.	.:.:.:.	.:.:.:.	.:.:.:.	.:.:.:.	.:.:.:.	.:.:.:.	.:.:.:.	.:.:.:.	.:.:.:.	.:.:.:.	.:.:.:.	.:.:.:.	.:.:.:.	.:.:.:.	.:.:.:.	.:.:.:.	.:.:.:.	.:.:.:.	.:.:.:.	.:.:.:.	.:.:.:.	.:.:.:.	.:.:.:.	.:.:.:.	.:.:.:.	.:.:.:.	.:.:.:.	.:.:.:.	.:.:.:.	.:.:.:.	.:.:.:.	.:.:.:.	.:.:.:.	.:.:.:.	.:.:.:.	.:.:.:.	.:.:.:.	.:.:.:.	.:.:.:.	.:.:.:.	.:.:.:.	.:.:.:.	.:.:.:.	.:.:.:.	.:.:.:.	.:.:.:.	.:.:.:.	.:.:.:.	.:.:.:.	.:.:.:.	.:.:.:.	.:.:.:.	.:.:.:.	.:.:.:.	.:.:.:.	.:.:.:.	.:.:.:.	.:.:.:.	.:.:.:.	.:.:.:.	.:.:.:.	.:.:.:.	.:.:.:.	.:.:.:.	.:.:.:.	.:.:.:.	.:.:.:.	.:.:.:.	.:.:.:.	.:.:.:.	.:.:.:.	.:.:.:.	.:.:.:.	.:.:.:.	.:.:.:.	.:.:.:.	.:.:.:.	.:.:.:.	.:.:.:.	.:.:.:.	.:.:.:.	.:.:.:.	.:.:.:.	.:.:.:.	.:.:.:.	.:.:.:.	.:.:.:.	.:.:.:.	.:.:.:.	.:.:.:.	.:.:.:.	.:.:.:.	.:.:.:.	.:.:.:.	.:.:.:.	.:.:.:.	.:.:.:.	.:.:.:.	.:.:.:.	.:.:.:.	.:.:.:.	.:.:.:.	.:.:.:.	.:.:.:.	.:.:.:.	.:.:.:.	.:.:.:.	.:.:.:.	.:.:.:.	.:.:.:.	.:.:.:.	.:.:.:.	.:.:.:.	.:.:.:.	.:.:.:.	.:.:.:.	.:.:.:.	.:.:.:.	.:.:.:.	.:.:.:.	.:.:.:.	.:.:.:.	.:.:.:.	.:.:.:.	.:.:.:.	.:.:.:.	.:.:.:.	.:.:.:.	.:.:.:.	.:.:.:.	.:.:.:.	.:.:.:.	.:.:.:.	.:.:.:.	.:.:.:.	.:.:.:.	.:.:.:.	.:.:.:.	.:.:.:.	.:.:.:.	.:.:.:.	.:.:.:.	.:.:.:.	.:.:.:.	.:.:.:.	.:.:.:.	.:.:.:.	.:.:.:.	.:.:.:.	.:.:.:.	.:.:.:.	.:.:.:.	.:.:.:.	.:.:.:.	.:.:.:.	.:.:.:.	.:.:.:.	.:.:.:.	.:.:.:.	.:.:.:.	.:.:.:.	.:.:.:.	.:.:.:.	.:.:.:.	.:.:.:.	.:.:.:.	.:.:.:.	.:.:.:.	.:.:.:.	.:.:.:.	.:.:.:.	.:.:.:.	.:.:.:.	.:.:.:.	.:.:.:.	.:.:.:.	.:.:.:.	.:.:.:.	.:.:.:.	.:.:.:.	.:.:.:.	.:.:.:.	.:.:.:.	.:.:.:.	.:.:.:.	.:.:.:.	.:.:.:.	.:.:.:.	.:.:.:.	.:.:.:.	.:.:.:.	.:.:.:.	.:.:.:.	.:.:.:.	.:.:.:.	.:.:.:.	.:.:.:.	.:.:.:.	.:.:.:.	.:.:.:.	.:.:.:.	.:.:.:.	.:.:.:.	.:.:.:.	.:.:.:.	.:.:.:.	.:.:.:.	.:.:.:.	.:.:.:.	.:.:.:.	.:.:.:.	.:.:.:.	.:.:.:.	.:.:.:.	.:.:.:.	.:.:.:.	.:.:.:.	.:.:.:.	.:.:.:.	.:.:.:.	.:.:.:.	.:.:.:.	.:.:.:.	.:.:.:.	.:.:.:.	.:.:.:.	.:.:.:.	.:.:.:.	.:.:.:.	.:.:.:.	.:.:.:.	.:.:.:.	.:.:.:.	.:.:.:.	.:.:.:.	.:.:.:.	.:.:.:.	.:.:.:.	.:.:.:.	.:.:.:.	.:.:.:.	.:.:.:.	.:.:.:.	.:.:.:.	.:.:.:.	.:.:.:.	.:.:.:.	.:.:.:.	.:.:.:.	.:.:.:.	.:.:.:.	.:.:.:.	.:.:.:.	.:.:.:.	.:.:.:.	.:.:.:.	.:.:.:.	.:.:.:.	.:.:.:.	.:.:.:.	.:.:.:.	.:.:.:.	.:.:.:.	.:.:.:.	.:.:.:.	.:.:.:.	.:.:.:.	.:.:.:.	.:.:.:.	.:.:.:.	.:.:.:.	.:.:.:.	.:.:.:.	.:.:.:.	.:.:.:.	.:.:.:.	.:.:.:.	.:.:.:.	.:.:.:.	.:.:.:.	.:.:.:.	.:.:.:.	.:.:.:.	.:.:.:.	.:.:.:.	.:.:.:.	1:166487:1:1	.:.:.:.	.:.:.:.	.:.:.:.	.:.:.:.	.:.:.:.	.:.:.:.	.:.:.:.	.:.:.:.	.:.:.:.	.:.:.:.	.:.:.:.	.:.:.:.	.:.:.:.	.:.:.:.	.:.:.:.	.:.:.:.	.:.:.:.	.:.:.:.	.:.:.:.	.:.:.:.	.:.:.:.	.:.:.:.	.:.:.:.	.:.:.:.	.:.:.:.	.:.:.:.	.:.:.:.	.:.:.:.	.:.:.:.	.:.:.:.	.:.:.:.	.:.:.:.	.:.:.:.	.:.:.:.	.:.:.:.	.:.:.:.	.:.:.:.	.:.:.:.	.:.:.:.
chrI	176144	.	A	<INS:ME>	.	PASS	SVTYPE=INS;STRAND=-;FAMILY=TY2	GT:END:RIGHT_FLANKING_READS:LEFT_FLANKING_READS	.:.:.:.	.:.:.:.	.:.:.:.	.:.:.:.	.:.:.:.	.:.:.:.	.:.:.:.	.:.:.:.	.:.:.:.	.:.:.:.	.:.:.:.	.:.:.:.	.:.:.:.	.:.:.:.	.:.:.:.	.:.:.:.	.:.:.:.	.:.:.:.	.:.:.:.	.:.:.:.	.:.:.:.	.:.:.:.	.:.:.:.	.:.:.:.	.:.:.:.	.:.:.:.	.:.:.:.	.:.:.:.	.:.:.:.	.:.:.:.	.:.:.:.	.:.:.:.	.:.:.:.	.:.:.:.	.:.:.:.	.:.:.:.	.:.:.:.	.:.:.:.	.:.:.:.	.:.:.:.	.:.:.:.	.:.:.:.	.:.:.:.	.:.:.:.	.:.:.:.	.:.:.:.	.:.:.:.	.:.:.:.	.:.:.:.	.:.:.:.	.:.:.:.	.:.:.:.	.:.:.:.	.:.:.:.	.:.:.:.	.:.:.:.	.:.:.:.	.:.:.:.	.:.:.:.	.:.:.:.	.:.:.:.	.:.:.:.	.:.:.:.	.:.:.:.	.:.:.:.	.:.:.:.	.:.:.:.	.:.:.:.	.:.:.:.	.:.:.:.	.:.:.:.	.:.:.:.	.:.:.:.	.:.:.:.	.:.:.:.	.:.:.:.	.:.:.:.	.:.:.:.	.:.:.:.	.:.:.:.	.:.:.:.	.:.:.:.	.:.:.:.	.:.:.:.	.:.:.:.	.:.:.:.	.:.:.:.	.:.:.:.	.:.:.:.	.:.:.:.	.:.:.:.	.:.:.:.	.:.:.:.	.:.:.:.	.:.:.:.	.:.:.:.	.:.:.:.	.:.:.:.	.:.:.:.	.:.:.:.	.:.:.:.	.:.:.:.	.:.:.:.	.:.:.:.	.:.:.:.	.:.:.:.	.:.:.:.	.:.:.:.	.:.:.:.	.:.:.:.	.:.:.:.	.:.:.:.	.:.:.:.	.:.:.:.	.:.:.:.	.:.:.:.	.:.:.:.	.:.:.:.	.:.:.:.	.:.:.:.	.:.:.:.	.:.:.:.	.:.:.:.	.:.:.:.	.:.:.:.	.:.:.:.	.:.:.:.	.:.:.:.	.:.:.:.	.:.:.:.	.:.:.:.	.:.:.:.	.:.:.:.	.:.:.:.	.:.:.:.	.:.:.:.	.:.:.:.	.:.:.:.	.:.:.:.	.:.:.:.	.:.:.:.	.:.:.:.	.:.:.:.	.:.:.:.	.:.:.:.	.:.:.:.	.:.:.:.	.:.:.:.	.:.:.:.	.:.:.:.	.:.:.:.	.:.:.:.	.:.:.:.	.:.:.:.	.:.:.:.	.:.:.:.	.:.:.:.	.:.:.:.	.:.:.:.	.:.:.:.	.:.:.:.	.:.:.:.	.:.:.:.	.:.:.:.	.:.:.:.	.:.:.:.	.:.:.:.	.:.:.:.	.:.:.:.	.:.:.:.	.:.:.:.	.:.:.:.	.:.:.:.	.:.:.:.	.:.:.:.	.:.:.:.	.:.:.:.	.:.:.:.	.:.:.:.	.:.:.:.	.:.:.:.	.:.:.:.	.:.:.:.	.:.:.:.	.:.:.:.	.:.:.:.	.:.:.:.	.:.:.:.	.:.:.:.	.:.:.:.	.:.:.:.	.:.:.:.	.:.:.:.	.:.:.:.	.:.:.:.	.:.:.:.	.:.:.:.	.:.:.:.	.:.:.:.	.:.:.:.	.:.:.:.	.:.:.:.	.:.:.:.	.:.:.:.	.:.:.:.	.:.:.:.	.:.:.:.	.:.:.:.	.:.:.:.	.:.:.:.	.:.:.:.	.:.:.:.	.:.:.:.	.:.:.:.	.:.:.:.	.:.:.:.	.:.:.:.	.:.:.:.	.:.:.:.	.:.:.:.	.:.:.:.	.:.:.:.	.:.:.:.	.:.:.:.	.:.:.:.	.:.:.:.	.:.:.:.	.:.:.:.	.:.:.:.	.:.:.:.	.:.:.:.	.:.:.:.	.:.:.:.	.:.:.:.	.:.:.:.	.:.:.:.	.:.:.:.	.:.:.:.	.:.:.:.	.:.:.:.	.:.:.:.	.:.:.:.	.:.:.:.	.:.:.:.	.:.:.:.	.:.:.:.	.:.:.:.	.:.:.:.	.:.:.:.	.:.:.:.	.:.:.:.	.:.:.:.	.:.:.:.	.:.:.:.	.:.:.:.	.:.:.:.	.:.:.:.	.:.:.:.	.:.:.:.	.:.:.:.	.:.:.:.	.:.:.:.	.:.:.:.	1:176148:8:9	.:.:.:.	.:.:.:.	.:.:.:.	.:.:.:.	.:.:.:.	.:.:.:.	.:.:.:.	.:.:.:.	.:.:.:.	.:.:.:.	.:.:.:.	.:.:.:.	.:.:.:.	.:.:.:.	.:.:.:.	.:.:.:.	.:.:.:.	.:.:.:.	.:.:.:.	.:.:.:.	.:.:.:.	.:.:.:.	.:.:.:.	.:.:.:.	.:.:.:.	.:.:.:.	.:.:.:.	.:.:.:.	.:.:.:.	.:.:.:.	.:.:.:.	.:.:.:.	.:.:.:.	.:.:.:.	.:.:.:.	.:.:.:.	.:.:.:.	.:.:.:.	.:.:.:.	.:.:.:.	.:.:.:.	.:.:.:.	.:.:.:.	.:.:.:.	.:.:.:.	.:.:.:.	.:.:.:.	.:.:.:.	.:.:.:.	.:.:.:.	.:.:.:.	.:.:.:.	.:.:.:.	.:.:.:.	.:.:.:.	.:.:.:.	.:.:.:.	.:.:.:.	.:.:.:.	.:.:.:.	.:.:.:.	.:.:.:.	.:.:.:.	.:.:.:.	.:.:.:.	.:.:.:.	.:.:.:.	.:.:.:.	.:.:.:.	.:.:.:.	.:.:.:.	.:.:.:.	.:.:.:.	.:.:.:.	.:.:.:.	.:.:.:.	.:.:.:.	.:.:.:.	.:.:.:.	.:.:.:.	.:.:.:.	.:.:.:.	.:.:.:.	.:.:.:.	.:.:.:.	.:.:.:.	.:.:.:.	.:.:.:.	.:.:.:.	.:.:.:.	.:.:.:.	.:.:.:.	.:.:.:.	.:.:.:.	.:.:.:.	.:.:.:.	.:.:.:.	.:.:.:.	.:.:.:.	.:.:.:.	.:.:.:.	.:.:.:.	.:.:.:.	.:.:.:.	.:.:.:.	.:.:.:.	.:.:.:.	.:.:.:.	.:.:.:.	.:.:.:.	.:.:.:.	.:.:.:.	.:.:.:.	.:.:.:.	.:.:.:.	.:.:.:.	.:.:.:.	.:.:.:.	.:.:.:.	.:.:.:.	.:.:.:.	.:.:.:.	.:.:.:.	.:.:.:.	.:.:.:.	.:.:.:.	.:.:.:.	.:.:.:.	.:.:.:.	.:.:.:.	.:.:.:.	.:.:.:.	.:.:.:.	.:.:.:.	.:.:.:.	.:.:.:.	.:.:.:.	.:.:.:.	.:.:.:.	.:.:.:.	.:.:.:.	.:.:.:.	.:.:.:.	.:.:.:.	.:.:.:.	.:.:.:.	.:.:.:.	.:.:.:.	.:.:.:.	.:.:.:.	.:.:.:.	.:.:.:.	.:.:.:.	.:.:.:.	.:.:.:.	.:.:.:.	.:.:.:.	.:.:.:.	.:.:.:.	.:.:.:.	.:.:.:.	.:.:.:.	.:.:.:.	.:.:.:.	.:.:.:.	.:.:.:.	.:.:.:.	.:.:.:.	.:.:.:.	.:.:.:.	.:.:.:.	.:.:.:.	.:.:.:.	.:.:.:.	.:.:.:.	.:.:.:.	.:.:.:.	.:.:.:.	.:.:.:.	.:.:.:.	.:.:.:.	.:.:.:.	.:.:.:.	.:.:.:.	.:.:.:.	.:.:.:.	.:.:.:.	.:.:.:.	.:.:.:.	.:.:.:.	.:.:.:.	.:.:.:.	.:.:.:.	.:.:.:.	.:.:.:.	.:.:.:.	.:.:.:.	.:.:.:.	.:.:.:.	.:.:.:.	.:.:.:.	.:.:.:.	.:.:.:.	.:.:.:.	.:.:.:.	.:.:.:.	.:.:.:.	.:.:.:.	.:.:.:.	.:.:.:.	.:.:.:.	.:.:.:.	.:.:.:.	.:.:.:.	.:.:.:.	.:.:.:.	.:.:.:.	.:.:.:.	.:.:.:.	.:.:.:.	.:.:.:.	.:.:.:.	.:.:.:.	.:.:.:.	.:.:.:.	.:.:.:.	.:.:.:.	.:.:.:.	.:.:.:.	.:.:.:.	.:.:.:.	.:.:.:.	.:.:.:.	.:.:.:.	.:.:.:.	.:.:.:.	.:.:.:.	.:.:.:.	.:.:.:.	.:.:.:.	.:.:.:.	.:.:.:.	.:.:.:.	.:.:.:.	.:.:.:.	.:.:.:.	.:.:.:.	.:.:.:.	.:.:.:.	.:.:.:.	.:.:.:.	.:.:.:.	.:.:.:.	.:.:.:.	.:.:.:.	.:.:.:.	.:.:.:.	.:.:.:.	.:.:.:.	.:.:.:.	.:.:.:.	.:.:.:.	.:.:.:.	.:.:.:.	.:.:.:.	.:.:.:.	.:.:.:.	.:.:.:.	.:.:.:.	.:.:.:.	.:.:.:.	.:.:.:.	.:.:.:.	.:.:.:.	.:.:.:.	.:.:.:.	.:.:.:.	.:.:.:.	.:.:.:.	.:.:.:.	.:.:.:.	.:.:.:.	.:.:.:.	.:.:.:.	.:.:.:.	.:.:.:.	.:.:.:.	.:.:.:.	.:.:.:.	.:.:.:.	.:.:.:.	.:.:.:.	.:.:.:.	.:.:.:.	.:.:.:.	.:.:.:.	.:.:.:.	.:.:.:.	.:.:.:.	.:.:.:.	.:.:.:.	.:.:.:.	.:.:.:.	.:.:.:.	.:.:.:.	.:.:.:.	.:.:.:.	.:.:.:.	.:.:.:.	.:.:.:.	.:.:.:.	.:.:.:.	.:.:.:.	.:.:.:.	.:.:.:.	.:.:.:.	.:.:.:.	.:.:.:.	.:.:.:.	.:.:.:.	.:.:.:.	.:.:.:.	.:.:.:.	.:.:.:.	.:.:.:.	.:.:.:.	.:.:.:.	.:.:.:.	.:.:.:.	.:.:.:.	.:.:.:.	.:.:.:.	.:.:.:.	.:.:.:.	.:.:.:.	.:.:.:.	.:.:.:.	.:.:.:.	.:.:.:.	.:.:.:.	.:.:.:.	.:.:.:.	.:.:.:.	.:.:.:.	.:.:.:.	.:.:.:.	.:.:.:.	.:.:.:.	.:.:.:.	.:.:.:.	.:.:.:.	.:.:.:.	.:.:.:.	.:.:.:.	.:.:.:.	.:.:.:.	.:.:.:.	.:.:.:.	.:.:.:.	.:.:.:.	.:.:.:.	.:.:.:.	.:.:.:.	.:.:.:.	.:.:.:.	.:.:.:.	.:.:.:.	.:.:.:.	.:.:.:.	.:.:.:.	.:.:.:.	.:.:.:.	.:.:.:.	.:.:.:.	.:.:.:.	.:.:.:.	.:.:.:.	.:.:.:.	.:.:.:.	.:.:.:.	.:.:.:.	.:.:.:.	.:.:.:.	.:.:.:.	.:.:.:.	.:.:.:.	.:.:.:.	.:.:.:.	.:.:.:.	.:.:.:.	.:.:.:.	.:.:.:.	.:.:.:.	.:.:.:.	.:.:.:.	.:.:.:.	.:.:.:.	.:.:.:.	.:.:.:.	.:.:.:.	.:.:.:.	.:.:.:.	.:.:.:.	.:.:.:.	.:.:.:.	.:.:.:.	.:.:.:.	.:.:.:.	.:.:.:.	.:.:.:.	.:.:.:.	.:.:.:.	.:.:.:.	.:.:.:.	.:.:.:.	.:.:.:.	.:.:.:.	.:.:.:.	.:.:.:.	.:.:.:.	.:.:.:.	.:.:.:.	.:.:.:.	.:.:.:.	.:.:.:.	.:.:.:.	.:.:.:.	.:.:.:.	.:.:.:.	.:.:.:.	.:.:.:.	.:.:.:.	.:.:.:.	.:.:.:.	.:.:.:.	.:.:.:.	.:.:.:.	.:.:.:.	.:.:.:.	.:.:.:.	.:.:.:.	.:.:.:.	.:.:.:.	.:.:.:.	.:.:.:.	.:.:.:.	.:.:.:.	.:.:.:.	.:.:.:.	.:.:.:.	.:.:.:.	.:.:.:.	.:.:.:.	.:.:.:.	.:.:.:.	.:.:.:.	.:.:.:.	.:.:.:.	.:.:.:.	.:.:.:.	.:.:.:.	.:.:.:.	.:.:.:.	.:.:.:.	.:.:.:.	.:.:.:.	.:.:.:.	.:.:.:.	.:.:.:.	.:.:.:.	.:.:.:.	.:.:.:.	.:.:.:.	.:.:.:.	.:.:.:.	.:.:.:.	.:.:.:.	.:.:.:.	.:.:.:.	.:.:.:.	.:.:.:.	.:.:.:.	.:.:.:.	.:.:.:.	.:.:.:.	.:.:.:.	.:.:.:.	.:.:.:.	.:.:.:.	.:.:.:.	.:.:.:.	.:.:.:.	.:.:.:.	.:.:.:.	.:.:.:.	.:.:.:.	.:.:.:.	.:.:.:.	.:.:.:.	.:.:.:.	.:.:.:.	.:.:.:.	.:.:.:.	.:.:.:.	.:.:.:.	.:.:.:.	.:.:.:.	.:.:.:.	.:.:.:.	.:.:.:.	.:.:.:.	.:.:.:.	.:.:.:.	.:.:.:.	.:.:.:.	.:.:.:.	.:.:.:.	.:.:.:.	.:.:.:.	.:.:.:.	.:.:.:.	.:.:.:.	.:.:.:.	.:.:.:.	.:.:.:.	.:.:.:.	.:.:.:.	.:.:.:.	.:.:.:.	.:.:.:.	.:.:.:.	.:.:.:.	.:.:.:.	.:.:.:.	.:.:.:.	.:.:.:.	.:.:.:.	.:.:.:.	.:.:.:.	.:.:.:.	.:.:.:.	.:.:.:.	.:.:.:.	.:.:.:.	.:.:.:.	.:.:.:.	.:.:.:.	.:.:.:.	.:.:.:.	.:.:.:.	.:.:.:.	.:.:.:.	.:.:.:.	.:.:.:.	.:.:.:.	.:.:.:.	.:.:.:.	.:.:.:.	.:.:.:.	.:.:.:.	.:.:.:.	.:.:.:.	.:.:.:.	.:.:.:.	.:.:.:.	.:.:.:.	.:.:.:.	.:.:.:.	.:.:.:.	.:.:.:.	.:.:.:.	.:.:.:.	.:.:.:.	.:.:.:.	.:.:.:.	.:.:.:.	.:.:.:.	.:.:.:.	.:.:.:.	.:.:.:.	.:.:.:.	.:.:.:.	.:.:.:.	.:.:.:.	.:.:.:.	.:.:.:.	.:.:.:.	.:.:.:.	.:.:.:.	.:.:.:.	.:.:.:.	.:.:.:.	.:.:.:.	.:.:.:.	.:.:.:.	.:.:.:.	.:.:.:.	.:.:.:.	.:.:.:.	.:.:.:.	.:.:.:.	.:.:.:.	.:.:.:.	.:.:.:.	.:.:.:.	.:.:.:.	.:.:.:.	.:.:.:.	.:.:.:.	.:.:.:.	.:.:.:.	.:.:.:.	.:.:.:.	.:.:.:.	.:.:.:.	.:.:.:.	.:.:.:.	.:.:.:.	.:.:.:.	.:.:.:.	.:.:.:.	.:.:.:.	.:.:.:.	.:.:.:.	.:.:.:.	.:.:.:.	.:.:.:.	.:.:.:.	.:.:.:.	.:.:.:.	.:.:.:.	.:.:.:.	.:.:.:.	.:.:.:.	.:.:.:.	.:.:.:.	.:.:.:.	.:.:.:.	.:.:.:.	.:.:.:.	.:.:.:.	.:.:.:.	.:.:.:.	.:.:.:.	.:.:.:.	.:.:.:.	.:.:.:.	.:.:.:.	.:.:.:.	.:.:.:.	.:.:.:.	.:.:.:.	.:.:.:.	.:.:.:.	.:.:.:.	.:.:.:.	.:.:.:.	.:.:.:.	.:.:.:.	.:.:.:.	.:.:.:.	.:.:.:.	.:.:.:.	.:.:.:.	.:.:.:.	.:.:.:.	.:.:.:.	.:.:.:.	.:.:.:.	.:.:.:.	.:.:.:.	.:.:.:.	.:.:.:.	.:.:.:.	.:.:.:.	.:.:.:.	.:.:.:.	.:.:.:.	.:.:.:.	.:.:.:.	.:.:.:.	.:.:.:.	.:.:.:.	.:.:.:.	.:.:.:.	.:.:.:.	.:.:.:.	.:.:.:.	.:.:.:.	.:.:.:.	.:.:.:.	.:.:.:.	.:.:.:.	.:.:.:.	.:.:.:.	.:.:.:.	.:.:.:.	.:.:.:.	.:.:.:.	.:.:.:.	.:.:.:.	.:.:.:.	.:.:.:.	.:.:.:.	.:.:.:.	.:.:.:.	.:.:.:.	.:.:.:.	.:.:.:.	.:.:.:.	.:.:.:.	.:.:.:.	.:.:.:.	.:.:.:.	.:.:.:.	.:.:.:.	.:.:.:.	.:.:.:.	.:.:.:.	.:.:.:.	.:.:.:.	.:.:.:.	.:.:.:.	.:.:.:.	.:.:.:.	.:.:.:.	.:.:.:.	.:.:.:.	.:.:.:.	.:.:.:.	.:.:.:.	.:.:.:.	.:.:.:.	.:.:.:.	.:.:.:.	.:.:.:.	.:.:.:.	.:.:.:.	.:.:.:.	.:.:.:.	.:.:.:.	.:.:.:.	.:.:.:.	.:.:.:.	.:.:.:.	.:.:.:.	.:.:.:.
chrI	180406	.	A	<INS:ME>	.	PASS	SVTYPE=INS;STRAND=-;FAMILY=TY2	GT:END:RIGHT_FLANKING_READS:LEFT_FLANKING_READS	.:.:.:.	.:.:.:.	.:.:.:.	.:.:.:.	.:.:.:.	.:.:.:.	.:.:.:.	.:.:.:.	.:.:.:.	.:.:.:.	.:.:.:.	.:.:.:.	.:.:.:.	.:.:.:.	.:.:.:.	.:.:.:.	.:.:.:.	.:.:.:.	.:.:.:.	.:.:.:.	.:.:.:.	.:.:.:.	.:.:.:.	.:.:.:.	.:.:.:.	.:.:.:.	.:.:.:.	.:.:.:.	.:.:.:.	.:.:.:.	.:.:.:.	.:.:.:.	.:.:.:.	.:.:.:.	.:.:.:.	.:.:.:.	.:.:.:.	.:.:.:.	.:.:.:.	.:.:.:.	.:.:.:.	.:.:.:.	.:.:.:.	.:.:.:.	.:.:.:.	.:.:.:.	.:.:.:.	.:.:.:.	.:.:.:.	.:.:.:.	.:.:.:.	.:.:.:.	.:.:.:.	.:.:.:.	.:.:.:.	.:.:.:.	.:.:.:.	.:.:.:.	.:.:.:.	.:.:.:.	.:.:.:.	.:.:.:.	.:.:.:.	.:.:.:.	.:.:.:.	.:.:.:.	.:.:.:.	.:.:.:.	1:180410:10:22	.:.:.:.	.:.:.:.	.:.:.:.	.:.:.:.	.:.:.:.	.:.:.:.	.:.:.:.	.:.:.:.	.:.:.:.	.:.:.:.	.:.:.:.	.:.:.:.	.:.:.:.	.:.:.:.	.:.:.:.	.:.:.:.	.:.:.:.	.:.:.:.	.:.:.:.	.:.:.:.	.:.:.:.	.:.:.:.	.:.:.:.	.:.:.:.	.:.:.:.	.:.:.:.	.:.:.:.	.:.:.:.	.:.:.:.	.:.:.:.	.:.:.:.	.:.:.:.	.:.:.:.	.:.:.:.	.:.:.:.	.:.:.:.	.:.:.:.	.:.:.:.	.:.:.:.	.:.:.:.	.:.:.:.	.:.:.:.	.:.:.:.	.:.:.:.	.:.:.:.	.:.:.:.	.:.:.:.	.:.:.:.	.:.:.:.	.:.:.:.	.:.:.:.	.:.:.:.	.:.:.:.	.:.:.:.	.:.:.:.	.:.:.:.	.:.:.:.	.:.:.:.	.:.:.:.	.:.:.:.	.:.:.:.	.:.:.:.	.:.:.:.	.:.:.:.	.:.:.:.	.:.:.:.	.:.:.:.	.:.:.:.	.:.:.:.	.:.:.:.	.:.:.:.	.:.:.:.	.:.:.:.	.:.:.:.	.:.:.:.	.:.:.:.	.:.:.:.	.:.:.:.	.:.:.:.	.:.:.:.	.:.:.:.	.:.:.:.	.:.:.:.	.:.:.:.	.:.:.:.	.:.:.:.	.:.:.:.	.:.:.:.	.:.:.:.	.:.:.:.	.:.:.:.	.:.:.:.	.:.:.:.	.:.:.:.	.:.:.:.	.:.:.:.	.:.:.:.	.:.:.:.	.:.:.:.	.:.:.:.	.:.:.:.	.:.:.:.	.:.:.:.	.:.:.:.	.:.:.:.	.:.:.:.	.:.:.:.	.:.:.:.	.:.:.:.	.:.:.:.	.:.:.:.	.:.:.:.	.:.:.:.	.:.:.:.	.:.:.:.	.:.:.:.	.:.:.:.	.:.:.:.	.:.:.:.	.:.:.:.	.:.:.:.	.:.:.:.	.:.:.:.	.:.:.:.	.:.:.:.	.:.:.:.	.:.:.:.	.:.:.:.	.:.:.:.	.:.:.:.	.:.:.:.	.:.:.:.	.:.:.:.	.:.:.:.	.:.:.:.	.:.:.:.	.:.:.:.	.:.:.:.	.:.:.:.	.:.:.:.	.:.:.:.	.:.:.:.	.:.:.:.	1:180410:12:24	.:.:.:.	.:.:.:.	.:.:.:.	.:.:.:.	.:.:.:.	.:.:.:.	.:.:.:.	.:.:.:.	.:.:.:.	.:.:.:.	.:.:.:.	.:.:.:.	.:.:.:.	.:.:.:.	.:.:.:.	.:.:.:.	.:.:.:.	.:.:.:.	.:.:.:.	.:.:.:.	.:.:.:.	.:.:.:.	.:.:.:.	.:.:.:.	.:.:.:.	.:.:.:.	.:.:.:.	.:.:.:.	.:.:.:.	.:.:.:.	.:.:.:.	.:.:.:.	.:.:.:.	.:.:.:.	.:.:.:.	.:.:.:.	.:.:.:.	.:.:.:.	.:.:.:.	.:.:.:.	.:.:.:.	.:.:.:.	.:.:.:.	.:.:.:.	.:.:.:.	.:.:.:.	.:.:.:.	.:.:.:.	.:.:.:.	.:.:.:.	.:.:.:.	.:.:.:.	.:.:.:.	.:.:.:.	.:.:.:.	.:.:.:.	.:.:.:.	.:.:.:.	.:.:.:.	.:.:.:.	.:.:.:.	.:.:.:.	.:.:.:.	.:.:.:.	.:.:.:.	.:.:.:.	.:.:.:.	.:.:.:.	.:.:.:.	.:.:.:.	.:.:.:.	.:.:.:.	.:.:.:.	.:.:.:.	.:.:.:.	.:.:.:.	.:.:.:.	.:.:.:.	.:.:.:.	.:.:.:.	.:.:.:.	.:.:.:.	.:.:.:.	.:.:.:.	.:.:.:.	.:.:.:.	.:.:.:.	.:.:.:.	.:.:.:.	.:.:.:.	.:.:.:.	.:.:.:.	.:.:.:.	.:.:.:.	.:.:.:.	.:.:.:.	.:.:.:.	.:.:.:.	.:.:.:.	.:.:.:.	.:.:.:.	.:.:.:.	.:.:.:.	.:.:.:.	.:.:.:.	.:.:.:.	.:.:.:.	.:.:.:.	.:.:.:.	.:.:.:.	.:.:.:.	.:.:.:.	.:.:.:.	.:.:.:.	.:.:.:.	.:.:.:.	.:.:.:.	.:.:.:.	.:.:.:.	.:.:.:.	.:.:.:.	.:.:.:.	.:.:.:.	.:.:.:.	.:.:.:.	.:.:.:.	.:.:.:.	.:.:.:.	.:.:.:.	.:.:.:.	.:.:.:.	.:.:.:.	.:.:.:.	.:.:.:.	.:.:.:.	.:.:.:.	.:.:.:.	.:.:.:.	.:.:.:.	.:.:.:.	.:.:.:.	.:.:.:.	.:.:.:.	.:.:.:.	.:.:.:.	.:.:.:.	.:.:.:.	.:.:.:.	.:.:.:.	.:.:.:.	.:.:.:.	.:.:.:.	.:.:.:.	.:.:.:.	.:.:.:.	.:.:.:.	.:.:.:.	.:.:.:.	.:.:.:.	.:.:.:.	.:.:.:.	.:.:.:.	.:.:.:.	.:.:.:.	.:.:.:.	.:.:.:.	.:.:.:.	.:.:.:.	.:.:.:.	.:.:.:.	.:.:.:.	.:.:.:.	.:.:.:.	.:.:.:.	.:.:.:.	.:.:.:.	.:.:.:.	.:.:.:.	.:.:.:.	.:.:.:.	.:.:.:.	.:.:.:.	.:.:.:.	.:.:.:.	.:.:.:.	.:.:.:.	.:.:.:.	.:.:.:.	.:.:.:.	.:.:.:.	.:.:.:.	.:.:.:.	.:.:.:.	.:.:.:.	.:.:.:.	.:.:.:.	.:.:.:.	.:.:.:.	.:.:.:.	.:.:.:.	.:.:.:.	.:.:.:.	.:.:.:.	.:.:.:.	.:.:.:.	.:.:.:.	.:.:.:.	.:.:.:.	.:.:.:.	.:.:.:.	.:.:.:.	.:.:.:.	.:.:.:.	.:.:.:.	.:.:.:.	.:.:.:.	.:.:.:.	.:.:.:.	.:.:.:.	.:.:.:.	.:.:.:.	.:.:.:.	.:.:.:.	.:.:.:.	.:.:.:.	.:.:.:.	.:.:.:.	.:.:.:.	.:.:.:.	.:.:.:.	.:.:.:.	.:.:.:.	.:.:.:.	.:.:.:.	.:.:.:.	.:.:.:.	.:.:.:.	.:.:.:.	.:.:.:.	.:.:.:.	.:.:.:.	.:.:.:.	.:.:.:.	.:.:.:.	.:.:.:.	.:.:.:.	.:.:.:.	.:.:.:.	.:.:.:.	.:.:.:.	.:.:.:.	.:.:.:.	.:.:.:.	.:.:.:.	.:.:.:.	.:.:.:.	.:.:.:.	.:.:.:.	.:.:.:.	.:.:.:.	.:.:.:.	.:.:.:.	.:.:.:.	.:.:.:.	.:.:.:.	.:.:.:.	.:.:.:.	.:.:.:.	.:.:.:.	.:.:.:.	.:.:.:.	.:.:.:.	.:.:.:.	.:.:.:.	.:.:.:.	.:.:.:.	.:.:.:.	.:.:.:.	.:.:.:.	.:.:.:.	.:.:.:.	.:.:.:.	.:.:.:.	.:.:.:.	.:.:.:.	.:.:.:.	.:.:.:.	.:.:.:.	.:.:.:.	.:.:.:.	.:.:.:.	.:.:.:.	.:.:.:.	.:.:.:.	.:.:.:.	.:.:.:.	.:.:.:.	.:.:.:.	.:.:.:.	.:.:.:.	.:.:.:.	.:.:.:.	.:.:.:.	.:.:.:.	.:.:.:.	.:.:.:.	.:.:.:.	.:.:.:.	.:.:.:.	.:.:.:.	.:.:.:.	.:.:.:.	.:.:.:.	.:.:.:.	.:.:.:.	.:.:.:.	.:.:.:.	.:.:.:.	.:.:.:.	.:.:.:.	.:.:.:.	.:.:.:.	.:.:.:.	.:.:.:.	.:.:.:.	.:.:.:.	.:.:.:.	.:.:.:.	.:.:.:.	.:.:.:.	.:.:.:.	.:.:.:.	.:.:.:.	.:.:.:.	.:.:.:.	.:.:.:.	.:.:.:.	.:.:.:.	.:.:.:.	.:.:.:.	.:.:.:.	.:.:.:.	.:.:.:.	.:.:.:.	.:.:.:.	.:.:.:.	.:.:.:.	.:.:.:.	.:.:.:.	.:.:.:.	.:.:.:.	.:.:.:.	.:.:.:.	.:.:.:.	.:.:.:.	.:.:.:.	.:.:.:.	.:.:.:.	.:.:.:.	.:.:.:.	.:.:.:.	.:.:.:.	.:.:.:.	.:.:.:.	.:.:.:.	.:.:.:.	.:.:.:.	.:.:.:.	.:.:.:.	.:.:.:.	.:.:.:.	.:.:.:.	.:.:.:.	.:.:.:.	.:.:.:.	.:.:.:.	.:.:.:.	.:.:.:.	.:.:.:.	.:.:.:.	.:.:.:.	.:.:.:.	.:.:.:.	.:.:.:.	.:.:.:.	.:.:.:.	.:.:.:.	.:.:.:.	.:.:.:.	.:.:.:.	.:.:.:.	.:.:.:.	.:.:.:.	.:.:.:.	.:.:.:.	.:.:.:.	.:.:.:.	.:.:.:.	.:.:.:.	.:.:.:.	.:.:.:.	.:.:.:.	.:.:.:.	.:.:.:.	.:.:.:.	.:.:.:.	.:.:.:.	.:.:.:.	.:.:.:.	.:.:.:.	.:.:.:.	.:.:.:.	.:.:.:.	.:.:.:.	.:.:.:.	.:.:.:.	.:.:.:.	.:.:.:.	.:.:.:.	.:.:.:.	.:.:.:.	.:.:.:.	.:.:.:.	.:.:.:.	.:.:.:.	.:.:.:.	.:.:.:.	.:.:.:.	.:.:.:.	.:.:.:.	.:.:.:.	.:.:.:.	.:.:.:.	.:.:.:.	.:.:.:.	.:.:.:.	.:.:.:.	.:.:.:.	.:.:.:.	.:.:.:.	.:.:.:.	.:.:.:.	.:.:.:.	.:.:.:.	.:.:.:.	.:.:.:.	.:.:.:.	.:.:.:.	.:.:.:.	.:.:.:.	.:.:.:.	.:.:.:.	.:.:.:.	.:.:.:.	.:.:.:.	.:.:.:.	.:.:.:.	.:.:.:.	.:.:.:.	.:.:.:.	.:.:.:.	.:.:.:.	.:.:.:.	.:.:.:.	.:.:.:.	.:.:.:.	.:.:.:.	.:.:.:.	.:.:.:.	.:.:.:.	.:.:.:.	.:.:.:.	.:.:.:.	.:.:.:.	.:.:.:.	.:.:.:.	.:.:.:.	.:.:.:.	.:.:.:.	.:.:.:.	.:.:.:.	.:.:.:.	.:.:.:.	.:.:.:.	.:.:.:.	.:.:.:.	.:.:.:.	.:.:.:.	.:.:.:.	.:.:.:.	.:.:.:.	.:.:.:.	.:.:.:.	.:.:.:.	.:.:.:.	.:.:.:.	.:.:.:.	.:.:.:.	.:.:.:.	.:.:.:.	.:.:.:.	.:.:.:.	.:.:.:.	.:.:.:.	.:.:.:.	.:.:.:.	.:.:.:.	.:.:.:.	.:.:.:.	.:.:.:.	.:.:.:.	.:.:.:.	.:.:.:.	.:.:.:.	.:.:.:.	.:.:.:.	.:.:.:.	.:.:.:.	.:.:.:.	.:.:.:.	.:.:.:.	.:.:.:.	.:.:.:.	.:.:.:.	.:.:.:.	.:.:.:.	.:.:.:.	.:.:.:.	.:.:.:.	.:.:.:.	.:.:.:.	.:.:.:.	.:.:.:.	.:.:.:.	.:.:.:.	.:.:.:.	.:.:.:.	.:.:.:.	.:.:.:.	.:.:.:.	.:.:.:.	.:.:.:.	.:.:.:.	.:.:.:.	.:.:.:.	.:.:.:.	.:.:.:.	.:.:.:.	.:.:.:.	.:.:.:.	.:.:.:.	.:.:.:.	.:.:.:.	.:.:.:.	.:.:.:.	.:.:.:.	.:.:.:.	.:.:.:.	.:.:.:.	.:.:.:.	.:.:.:.	.:.:.:.	.:.:.:.	.:.:.:.	.:.:.:.	.:.:.:.	.:.:.:.	.:.:.:.	.:.:.:.	.:.:.:.	.:.:.:.	.:.:.:.	.:.:.:.	.:.:.:.	.:.:.:.	.:.:.:.	.:.:.:.	.:.:.:.	.:.:.:.	.:.:.:.	.:.:.:.	.:.:.:.	.:.:.:.	.:.:.:.	.:.:.:.	.:.:.:.	.:.:.:.	.:.:.:.	.:.:.:.	.:.:.:.	.:.:.:.	.:.:.:.	.:.:.:.	.:.:.:.	.:.:.:.	.:.:.:.	.:.:.:.	.:.:.:.	.:.:.:.	.:.:.:.	.:.:.:.	.:.:.:.	.:.:.:.	.:.:.:.	.:.:.:.	.:.:.:.	.:.:.:.	.:.:.:.	.:.:.:.	.:.:.:.	.:.:.:.	.:.:.:.	.:.:.:.	.:.:.:.	.:.:.:.	.:.:.:.	.:.:.:.	.:.:.:.	.:.:.:.	.:.:.:.	.:.:.:.	.:.:.:.	.:.:.:.	.:.:.:.	.:.:.:.	.:.:.:.	.:.:.:.	.:.:.:.	.:.:.:.	.:.:.:.	.:.:.:.	.:.:.:.	.:.:.:.	.:.:.:.	.:.:.:.	.:.:.:.	.:.:.:.	.:.:.:.	.:.:.:.	.:.:.:.	.:.:.:.	.:.:.:.	.:.:.:.	.:.:.:.	.:.:.:.	.:.:.:.	.:.:.:.	.:.:.:.	.:.:.:.	.:.:.:.	.:.:.:.	.:.:.:.	.:.:.:.	.:.:.:.	.:.:.:.	.:.:.:.	.:.:.:.	.:.:.:.	.:.:.:.	.:.:.:.	.:.:.:.	.:.:.:.	.:.:.:.	.:.:.:.	.:.:.:.	.:.:.:.	.:.:.:.	.:.:.:.	.:.:.:.	.:.:.:.	.:.:.:.	.:.:.:.	.:.:.:.	.:.:.:.	.:.:.:.	.:.:.:.	.:.:.:.	.:.:.:.	.:.:.:.	.:.:.:.	.:.:.:.	.:.:.:.	.:.:.:.	.:.:.:.	.:.:.:.	.:.:.:.	.:.:.:.	.:.:.:.	.:.:.:.	.:.:.:.	.:.:.:.	.:.:.:.	.:.:.:.	.:.:.:.	.:.:.:.	.:.:.:.	.:.:.:.	.:.:.:.	.:.:.:.	.:.:.:.	.:.:.:.	.:.:.:.	.:.:.:.	.:.:.:.	.:.:.:.	.:.:.:.	.:.:.:.	.:.:.:.	.:.:.:.	.:.:.:.	.:.:.:.	.:.:.:.	.:.:.:.	.:.:.:.	.:.:.:.	.:.:.:.	.:.:.:.	.:.:.:.	.:.:.:.	.:.:.:.	.:.:.:.	.:.:.:.	.:.:.:.	.:.:.:.	.:.:.:.	.:.:.:.	.:.:.:.	.:.:.:.	.:.:.:.	.:.:.:.	.:.:.:.	.:.:.:.	.:.:.:.	.:.:.:.	.:.:.:.	.:.:.:.	.:.:.:.	.:.:.:.	.:.:.:.	.:.:.:.	.:.:.:.	.:.:.:.	.:.:.:.	.:.:.:.	.:.:.:.	.:.:.:.	.:.:.:.	.:.:.:.	.:.:.:.	.:.:.:.	.:.:.:.	.:.:.:.	.:.:.:.	.:.:.:.	.:.:.:.	.:.:.:.	.:.:.:.	.:.:.:.	.:.:.:.	.:.:.:.	.:.:.:.	.:.:.:.	.:.:.:.	.:.:.:.	.:.:.:.	.:.:.:.	.:.:.:.	.:.:.:.	.:.:.:.	.:.:.:.	.:.:.:.	.:.:.:.	.:.:.:.	.:.:.:.	.:.:.:.	.:.:.:.	.:.:.:.	.:.:.:.	.:.:.:.	.:.:.:.	.:.:.:.	.:.:.:.	.:.:.:.	.:.:.:.	.:.:.:.	.:.:.:.	.:.:.:.	.:.:.:.	.:.:.:.	.:.:.:.	.:.:.:.	.:.:.:.	.:.:.:.	.:.:.:.	.:.:.:.	.:.:.:.	.:.:.:.	.:.:.:.
chrI	180839	.	A	<INS:ME>	.	PASS	SVTYPE=INS;STRAND=+;FAMILY=TY2	GT:END:RIGHT_FLANKING_READS:LEFT_FLANKING_READS	.:.:.:.	.:.:.:.	.:.:.:.	.:.:.:.	.:.:.:.	.:.:.:.	.:.:.:.	.:.:.:.	.:.:.:.	.:.:.:.	.:.:.:.	.:.:.:.	.:.:.:.	.:.:.:.	.:.:.:.	.:.:.:.	.:.:.:.	.:.:.:.	.:.:.:.	.:.:.:.	.:.:.:.	.:.:.:.	.:.:.:.	.:.:.:.	.:.:.:.	.:.:.:.	.:.:.:.	.:.:.:.	.:.:.:.	.:.:.:.	.:.:.:.	.:.:.:.	.:.:.:.	.:.:.:.	.:.:.:.	.:.:.:.	.:.:.:.	.:.:.:.	.:.:.:.	.:.:.:.	.:.:.:.	.:.:.:.	.:.:.:.	.:.:.:.	.:.:.:.	.:.:.:.	.:.:.:.	.:.:.:.	.:.:.:.	.:.:.:.	.:.:.:.	.:.:.:.	.:.:.:.	.:.:.:.	.:.:.:.	.:.:.:.	.:.:.:.	.:.:.:.	.:.:.:.	.:.:.:.	.:.:.:.	.:.:.:.	.:.:.:.	.:.:.:.	.:.:.:.	.:.:.:.	.:.:.:.	.:.:.:.	.:.:.:.	.:.:.:.	.:.:.:.	.:.:.:.	.:.:.:.	.:.:.:.	.:.:.:.	.:.:.:.	.:.:.:.	.:.:.:.	.:.:.:.	.:.:.:.	.:.:.:.	.:.:.:.	.:.:.:.	.:.:.:.	.:.:.:.	.:.:.:.	.:.:.:.	.:.:.:.	.:.:.:.	.:.:.:.	.:.:.:.	.:.:.:.	.:.:.:.	.:.:.:.	.:.:.:.	.:.:.:.	.:.:.:.	.:.:.:.	.:.:.:.	.:.:.:.	.:.:.:.	.:.:.:.	.:.:.:.	.:.:.:.	.:.:.:.	.:.:.:.	.:.:.:.	.:.:.:.	.:.:.:.	.:.:.:.	.:.:.:.	.:.:.:.	.:.:.:.	.:.:.:.	.:.:.:.	.:.:.:.	.:.:.:.	.:.:.:.	.:.:.:.	.:.:.:.	.:.:.:.	.:.:.:.	.:.:.:.	.:.:.:.	.:.:.:.	.:.:.:.	.:.:.:.	.:.:.:.	.:.:.:.	.:.:.:.	.:.:.:.	.:.:.:.	.:.:.:.	.:.:.:.	.:.:.:.	.:.:.:.	.:.:.:.	.:.:.:.	.:.:.:.	.:.:.:.	.:.:.:.	.:.:.:.	.:.:.:.	.:.:.:.	.:.:.:.	.:.:.:.	.:.:.:.	.:.:.:.	.:.:.:.	.:.:.:.	1:180843:4:5	.:.:.:.	.:.:.:.	.:.:.:.	.:.:.:.	.:.:.:.	.:.:.:.	.:.:.:.	.:.:.:.	.:.:.:.	.:.:.:.	.:.:.:.	.:.:.:.	.:.:.:.	.:.:.:.	.:.:.:.	.:.:.:.	.:.:.:.	.:.:.:.	.:.:.:.	.:.:.:.	.:.:.:.	.:.:.:.	.:.:.:.	.:.:.:.	.:.:.:.	.:.:.:.	.:.:.:.	.:.:.:.	.:.:.:.	.:.:.:.	.:.:.:.	.:.:.:.	.:.:.:.	.:.:.:.	.:.:.:.	.:.:.:.	.:.:.:.	.:.:.:.	.:.:.:.	.:.:.:.	.:.:.:.	.:.:.:.	.:.:.:.	.:.:.:.	.:.:.:.	.:.:.:.	.:.:.:.	.:.:.:.	.:.:.:.	.:.:.:.	.:.:.:.	.:.:.:.	.:.:.:.	.:.:.:.	.:.:.:.	.:.:.:.	.:.:.:.	.:.:.:.	.:.:.:.	.:.:.:.	.:.:.:.	.:.:.:.	.:.:.:.	.:.:.:.	.:.:.:.	.:.:.:.	.:.:.:.	.:.:.:.	.:.:.:.	.:.:.:.	.:.:.:.	.:.:.:.	.:.:.:.	.:.:.:.	.:.:.:.	.:.:.:.	.:.:.:.	.:.:.:.	.:.:.:.	.:.:.:.	.:.:.:.	.:.:.:.	.:.:.:.	.:.:.:.	.:.:.:.	.:.:.:.	.:.:.:.	.:.:.:.	.:.:.:.	.:.:.:.	.:.:.:.	.:.:.:.	.:.:.:.	.:.:.:.	.:.:.:.	.:.:.:.	.:.:.:.	.:.:.:.	.:.:.:.	.:.:.:.	.:.:.:.	.:.:.:.	.:.:.:.	.:.:.:.	.:.:.:.	.:.:.:.	.:.:.:.	.:.:.:.	.:.:.:.	.:.:.:.	.:.:.:.	.:.:.:.	.:.:.:.	.:.:.:.	.:.:.:.	.:.:.:.	.:.:.:.	.:.:.:.	.:.:.:.	.:.:.:.	.:.:.:.	.:.:.:.	.:.:.:.	.:.:.:.	.:.:.:.	.:.:.:.	.:.:.:.	.:.:.:.	.:.:.:.	.:.:.:.	.:.:.:.	.:.:.:.	.:.:.:.	.:.:.:.	.:.:.:.	.:.:.:.	.:.:.:.	.:.:.:.	.:.:.:.	.:.:.:.	.:.:.:.	.:.:.:.	.:.:.:.	.:.:.:.	.:.:.:.	.:.:.:.	.:.:.:.	.:.:.:.	.:.:.:.	.:.:.:.	.:.:.:.	.:.:.:.	.:.:.:.	.:.:.:.	.:.:.:.	.:.:.:.	.:.:.:.	.:.:.:.	.:.:.:.	.:.:.:.	.:.:.:.	.:.:.:.	.:.:.:.	.:.:.:.	.:.:.:.	.:.:.:.	.:.:.:.	.:.:.:.	.:.:.:.	.:.:.:.	.:.:.:.	.:.:.:.	.:.:.:.	.:.:.:.	.:.:.:.	.:.:.:.	.:.:.:.	.:.:.:.	.:.:.:.	.:.:.:.	.:.:.:.	.:.:.:.	.:.:.:.	.:.:.:.	.:.:.:.	.:.:.:.	.:.:.:.	.:.:.:.	.:.:.:.	.:.:.:.	.:.:.:.	.:.:.:.	.:.:.:.	.:.:.:.	.:.:.:.	.:.:.:.	.:.:.:.	.:.:.:.	.:.:.:.	.:.:.:.	.:.:.:.	.:.:.:.	.:.:.:.	.:.:.:.	.:.:.:.	.:.:.:.	.:.:.:.	.:.:.:.	.:.:.:.	.:.:.:.	.:.:.:.	.:.:.:.	.:.:.:.	.:.:.:.	.:.:.:.	.:.:.:.	.:.:.:.	.:.:.:.	.:.:.:.	.:.:.:.	.:.:.:.	.:.:.:.	.:.:.:.	.:.:.:.	.:.:.:.	.:.:.:.	.:.:.:.	.:.:.:.	.:.:.:.	.:.:.:.	.:.:.:.	.:.:.:.	.:.:.:.	.:.:.:.	.:.:.:.	.:.:.:.	.:.:.:.	.:.:.:.	.:.:.:.	.:.:.:.	.:.:.:.	.:.:.:.	.:.:.:.	.:.:.:.	.:.:.:.	.:.:.:.	.:.:.:.	.:.:.:.	.:.:.:.	.:.:.:.	.:.:.:.	.:.:.:.	.:.:.:.	.:.:.:.	.:.:.:.	.:.:.:.	.:.:.:.	.:.:.:.	.:.:.:.	.:.:.:.	.:.:.:.	.:.:.:.	.:.:.:.	.:.:.:.	.:.:.:.	.:.:.:.	.:.:.:.	.:.:.:.	.:.:.:.	.:.:.:.	.:.:.:.	.:.:.:.	.:.:.:.	.:.:.:.	.:.:.:.	.:.:.:.	.:.:.:.	.:.:.:.	.:.:.:.	.:.:.:.	.:.:.:.	.:.:.:.	.:.:.:.	.:.:.:.	.:.:.:.	.:.:.:.	.:.:.:.	.:.:.:.	.:.:.:.	.:.:.:.	.:.:.:.	.:.:.:.	.:.:.:.	.:.:.:.	.:.:.:.	.:.:.:.	.:.:.:.	.:.:.:.	.:.:.:.	.:.:.:.	.:.:.:.	.:.:.:.	.:.:.:.	.:.:.:.	.:.:.:.	.:.:.:.	.:.:.:.	.:.:.:.	.:.:.:.	.:.:.:.	.:.:.:.	.:.:.:.	.:.:.:.	.:.:.:.	.:.:.:.	.:.:.:.	.:.:.:.	.:.:.:.	.:.:.:.	.:.:.:.	.:.:.:.	.:.:.:.	.:.:.:.	.:.:.:.	.:.:.:.	.:.:.:.	.:.:.:.	.:.:.:.	.:.:.:.	.:.:.:.	.:.:.:.	.:.:.:.	.:.:.:.	.:.:.:.	.:.:.:.	.:.:.:.	.:.:.:.	.:.:.:.	.:.:.:.	.:.:.:.	.:.:.:.	.:.:.:.	.:.:.:.	.:.:.:.	.:.:.:.	.:.:.:.	.:.:.:.	.:.:.:.	.:.:.:.	.:.:.:.	.:.:.:.	.:.:.:.	.:.:.:.	.:.:.:.	.:.:.:.	.:.:.:.	.:.:.:.	.:.:.:.	.:.:.:.	.:.:.:.	.:.:.:.	.:.:.:.	.:.:.:.	.:.:.:.	.:.:.:.	.:.:.:.	.:.:.:.	.:.:.:.	.:.:.:.	.:.:.:.	.:.:.:.	.:.:.:.	.:.:.:.	.:.:.:.	.:.:.:.	.:.:.:.	.:.:.:.	.:.:.:.	.:.:.:.	.:.:.:.	.:.:.:.	.:.:.:.	.:.:.:.	.:.:.:.	.:.:.:.	.:.:.:.	.:.:.:.	.:.:.:.	.:.:.:.	.:.:.:.	.:.:.:.	.:.:.:.	.:.:.:.	.:.:.:.	.:.:.:.	.:.:.:.	.:.:.:.	.:.:.:.	.:.:.:.	.:.:.:.	.:.:.:.	.:.:.:.	.:.:.:.	.:.:.:.	.:.:.:.	.:.:.:.	.:.:.:.	.:.:.:.	.:.:.:.	.:.:.:.	.:.:.:.	.:.:.:.	.:.:.:.	.:.:.:.	.:.:.:.	.:.:.:.	.:.:.:.	.:.:.:.	.:.:.:.	.:.:.:.	.:.:.:.	.:.:.:.	.:.:.:.	.:.:.:.	.:.:.:.	.:.:.:.	.:.:.:.	.:.:.:.	.:.:.:.	.:.:.:.	.:.:.:.	.:.:.:.	.:.:.:.	.:.:.:.	.:.:.:.	.:.:.:.	.:.:.:.	.:.:.:.	.:.:.:.	.:.:.:.	.:.:.:.	.:.:.:.	.:.:.:.	.:.:.:.	.:.:.:.	.:.:.:.	.:.:.:.	.:.:.:.	.:.:.:.	.:.:.:.	.:.:.:.	.:.:.:.	.:.:.:.	.:.:.:.	.:.:.:.	.:.:.:.	.:.:.:.	.:.:.:.	.:.:.:.	.:.:.:.	.:.:.:.	.:.:.:.	.:.:.:.	.:.:.:.	.:.:.:.	.:.:.:.	.:.:.:.	.:.:.:.	.:.:.:.	.:.:.:.	.:.:.:.	.:.:.:.	.:.:.:.	.:.:.:.	.:.:.:.	.:.:.:.	.:.:.:.	.:.:.:.	.:.:.:.	.:.:.:.	.:.:.:.	.:.:.:.	.:.:.:.	.:.:.:.	.:.:.:.	.:.:.:.	.:.:.:.	.:.:.:.	.:.:.:.	.:.:.:.	.:.:.:.	.:.:.:.	.:.:.:.	.:.:.:.	.:.:.:.	.:.:.:.	.:.:.:.	.:.:.:.	.:.:.:.	.:.:.:.	.:.:.:.	.:.:.:.	.:.:.:.	.:.:.:.	.:.:.:.	.:.:.:.	.:.:.:.	.:.:.:.	.:.:.:.	.:.:.:.	.:.:.:.	.:.:.:.	.:.:.:.	.:.:.:.	.:.:.:.	.:.:.:.	.:.:.:.	.:.:.:.	.:.:.:.	.:.:.:.	.:.:.:.	.:.:.:.	.:.:.:.	.:.:.:.	.:.:.:.	.:.:.:.	.:.:.:.	.:.:.:.	.:.:.:.	.:.:.:.	.:.:.:.	.:.:.:.	.:.:.:.	.:.:.:.	.:.:.:.	.:.:.:.	.:.:.:.	.:.:.:.	.:.:.:.	.:.:.:.	.:.:.:.	.:.:.:.	.:.:.:.	.:.:.:.	.:.:.:.	.:.:.:.	.:.:.:.	.:.:.:.	.:.:.:.	.:.:.:.	.:.:.:.	.:.:.:.	.:.:.:.	.:.:.:.	.:.:.:.	.:.:.:.	.:.:.:.	.:.:.:.	.:.:.:.	.:.:.:.	.:.:.:.	.:.:.:.	.:.:.:.	.:.:.:.	.:.:.:.	.:.:.:.	.:.:.:.	.:.:.:.	.:.:.:.	.:.:.:.	.:.:.:.	.:.:.:.	.:.:.:.	.:.:.:.	.:.:.:.	.:.:.:.	.:.:.:.	.:.:.:.	.:.:.:.	.:.:.:.	.:.:.:.	.:.:.:.	.:.:.:.	.:.:.:.	.:.:.:.	.:.:.:.	.:.:.:.	.:.:.:.	.:.:.:.	.:.:.:.	.:.:.:.	.:.:.:.	.:.:.:.	.:.:.:.	.:.:.:.	.:.:.:.	.:.:.:.	.:.:.:.	.:.:.:.	.:.:.:.	.:.:.:.	.:.:.:.	.:.:.:.	.:.:.:.	.:.:.:.	.:.:.:.	.:.:.:.	.:.:.:.	.:.:.:.	.:.:.:.	.:.:.:.	.:.:.:.	.:.:.:.	.:.:.:.	.:.:.:.	.:.:.:.	.:.:.:.	.:.:.:.	.:.:.:.	.:.:.:.	.:.:.:.	.:.:.:.	.:.:.:.	.:.:.:.	.:.:.:.	.:.:.:.	.:.:.:.	.:.:.:.	.:.:.:.	.:.:.:.	.:.:.:.	.:.:.:.	.:.:.:.	.:.:.:.	.:.:.:.	.:.:.:.	.:.:.:.	.:.:.:.	.:.:.:.	.:.:.:.	.:.:.:.	.:.:.:.	.:.:.:.	.:.:.:.	.:.:.:.	.:.:.:.	.:.:.:.	.:.:.:.	.:.:.:.	.:.:.:.	.:.:.:.	.:.:.:.	.:.:.:.	.:.:.:.	.:.:.:.	.:.:.:.	.:.:.:.	.:.:.:.	.:.:.:.	.:.:.:.	.:.:.:.	.:.:.:.	.:.:.:.	.:.:.:.	.:.:.:.	.:.:.:.	.:.:.:.	.:.:.:.	.:.:.:.	.:.:.:.	.:.:.:.	.:.:.:.	.:.:.:.	.:.:.:.	.:.:.:.	.:.:.:.	.:.:.:.	.:.:.:.	.:.:.:.	.:.:.:.	.:.:.:.	.:.:.:.	.:.:.:.	.:.:.:.	.:.:.:.	.:.:.:.	.:.:.:.	.:.:.:.	.:.:.:.	.:.:.:.	.:.:.:.	.:.:.:.	.:.:.:.	.:.:.:.	.:.:.:.	.:.:.:.	.:.:.:.	.:.:.:.	.:.:.:.	.:.:.:.	.:.:.:.	.:.:.:.	.:.:.:.	.:.:.:.	.:.:.:.	.:.:.:.	.:.:.:.	.:.:.:.	.:.:.:.	.:.:.:.	.:.:.:.	.:.:.:.	.:.:.:.	.:.:.:.	.:.:.:.	.:.:.:.	.:.:.:.	.:.:.:.	.:.:.:.	.:.:.:.	.:.:.:.	.:.:.:.	.:.:.:.	.:.:.:.	.:.:.:.	.:.:.:.	.:.:.:.	.:.:.:.	.:.:.:.	.:.:.:.	.:.:.:.	.:.:.:.	.:.:.:.	.:.:.:.	.:.:.:.	.:.:.:.	.:.:.:.	.:.:.:.	.:.:.:.	.:.:.:.	.:.:.:.	.:.:.:.	.:.:.:.	.:.:.:.	.:.:.:.	.:.:.:.	.:.:.:.	.:.:.:.	.:.:.:.	.:.:.:.	.:.:.:.	.:.:.:.	.:.:.:.	.:.:.:.	.:.:.:.	.:.:.:.	.:.:.:.	.:.:.:.	.:.:.:.	.:.:.:.	.:.:.:.	.:.:.:.	.:.:.:.	.:.:.:.	.:.:.:.	.:.:.:.	.:.:.:.	.:.:.:.	.:.:.:.	.:.:.:.	.:.:.:.	.:.:.:.	.:.:.:.	.:.:.:.	.:.:.:.	.:.:.:.	.:.:.:.	.:.:.:.	.:.:.:.	.:.:.:.	.:.:.:.	.:.:.:.	.:.:.:.	.:.:.:.	.:.:.:.	.:.:.:.	.:.:.:.	.:.:.:.	.:.:.:.	.:.:.:.	.:.:.:.	.:.:.:.	.:.:.:.	.:.:.:.	.:.:.:.	.:.:.:.	.:.:.:.	.:.:.:.	.:.:.:.	.:.:.:.	.:.:.:.	.:.:.:.	.:.:.:.	.:.:.:.	.:.:.:.	.:.:.:.	.:.:.:.	.:.:.:.	.:.:.:.	.:.:.:.	.:.:.:.	.:.:.:.	.:.:.:.	.:.:.:.	.:.:.:.	.:.:.:.	.:.:.:.	.:.:.:.	.:.:.:.	.:.:.:.	.:.:.:.	.:.:.:.	.:.:.:.	.:.:.:.	.:.:.:.	.:.:.:.	.:.:.:.	.:.:.:.	.:.:.:.	.:.:.:.	.:.:.:.	.:.:.:.	.:.:.:.	.:.:.:.	.:.:.:.	.:.:.:.	.:.:.:.	.:.:.:.	.:.:.:.	.:.:.:.	.:.:.:.	.:.:.:.	.:.:.:.	.:.:.:.	.:.:.:.	.:.:.:.	.:.:.:.	.:.:.:.	.:.:.:.	.:.:.:.	.:.:.:.	.:.:.:.	.:.:.:.	.:.:.:.	.:.:.:.	.:.:.:.	.:.:.:.	.:.:.:.	.:.:.:.	.:.:.:.
chrI	180842	.	A	<INS:ME>	.	PASS	SVTYPE=INS;STRAND=+;FAMILY=TY4	GT:END:RIGHT_FLANKING_READS:LEFT_FLANKING_READS	.:.:.:.	.:.:.:.	.:.:.:.	.:.:.:.	.:.:.:.	.:.:.:.	.:.:.:.	.:.:.:.	.:.:.:.	.:.:.:.	.:.:.:.	.:.:.:.	.:.:.:.	.:.:.:.	.:.:.:.	.:.:.:.	.:.:.:.	.:.:.:.	.:.:.:.	.:.:.:.	.:.:.:.	.:.:.:.	.:.:.:.	.:.:.:.	.:.:.:.	.:.:.:.	.:.:.:.	.:.:.:.	.:.:.:.	.:.:.:.	.:.:.:.	.:.:.:.	.:.:.:.	.:.:.:.	.:.:.:.	.:.:.:.	.:.:.:.	.:.:.:.	.:.:.:.	.:.:.:.	.:.:.:.	.:.:.:.	.:.:.:.	.:.:.:.	.:.:.:.	.:.:.:.	.:.:.:.	.:.:.:.	.:.:.:.	.:.:.:.	.:.:.:.	.:.:.:.	.:.:.:.	.:.:.:.	.:.:.:.	.:.:.:.	.:.:.:.	.:.:.:.	.:.:.:.	.:.:.:.	.:.:.:.	.:.:.:.	.:.:.:.	.:.:.:.	.:.:.:.	.:.:.:.	.:.:.:.	.:.:.:.	.:.:.:.	.:.:.:.	.:.:.:.	.:.:.:.	.:.:.:.	.:.:.:.	.:.:.:.	.:.:.:.	.:.:.:.	.:.:.:.	.:.:.:.	.:.:.:.	.:.:.:.	.:.:.:.	.:.:.:.	.:.:.:.	.:.:.:.	.:.:.:.	.:.:.:.	.:.:.:.	.:.:.:.	.:.:.:.	.:.:.:.	.:.:.:.	.:.:.:.	.:.:.:.	.:.:.:.	.:.:.:.	.:.:.:.	.:.:.:.	.:.:.:.	.:.:.:.	.:.:.:.	.:.:.:.	.:.:.:.	.:.:.:.	.:.:.:.	.:.:.:.	.:.:.:.	.:.:.:.	.:.:.:.	.:.:.:.	.:.:.:.	.:.:.:.	.:.:.:.	.:.:.:.	.:.:.:.	.:.:.:.	.:.:.:.	.:.:.:.	.:.:.:.	.:.:.:.	.:.:.:.	.:.:.:.	.:.:.:.	.:.:.:.	.:.:.:.	.:.:.:.	.:.:.:.	.:.:.:.	.:.:.:.	.:.:.:.	.:.:.:.	.:.:.:.	.:.:.:.	.:.:.:.	.:.:.:.	.:.:.:.	.:.:.:.	.:.:.:.	.:.:.:.	.:.:.:.	.:.:.:.	.:.:.:.	.:.:.:.	.:.:.:.	.:.:.:.	.:.:.:.	.:.:.:.	.:.:.:.	.:.:.:.	.:.:.:.	.:.:.:.	.:.:.:.	.:.:.:.	.:.:.:.	.:.:.:.	.:.:.:.	.:.:.:.	.:.:.:.	.:.:.:.	.:.:.:.	.:.:.:.	.:.:.:.	.:.:.:.	.:.:.:.	.:.:.:.	.:.:.:.	.:.:.:.	.:.:.:.	.:.:.:.	.:.:.:.	.:.:.:.	.:.:.:.	.:.:.:.	.:.:.:.	.:.:.:.	.:.:.:.	.:.:.:.	.:.:.:.	.:.:.:.	.:.:.:.	.:.:.:.	.:.:.:.	.:.:.:.	.:.:.:.	.:.:.:.	.:.:.:.	.:.:.:.	.:.:.:.	.:.:.:.	.:.:.:.	.:.:.:.	.:.:.:.	.:.:.:.	.:.:.:.	.:.:.:.	.:.:.:.	.:.:.:.	.:.:.:.	.:.:.:.	.:.:.:.	.:.:.:.	.:.:.:.	.:.:.:.	.:.:.:.	.:.:.:.	.:.:.:.	.:.:.:.	.:.:.:.	.:.:.:.	.:.:.:.	.:.:.:.	.:.:.:.	.:.:.:.	.:.:.:.	.:.:.:.	.:.:.:.	.:.:.:.	.:.:.:.	.:.:.:.	.:.:.:.	.:.:.:.	.:.:.:.	.:.:.:.	.:.:.:.	.:.:.:.	.:.:.:.	.:.:.:.	.:.:.:.	.:.:.:.	.:.:.:.	.:.:.:.	.:.:.:.	.:.:.:.	.:.:.:.	.:.:.:.	.:.:.:.	.:.:.:.	.:.:.:.	.:.:.:.	.:.:.:.	.:.:.:.	.:.:.:.	.:.:.:.	.:.:.:.	.:.:.:.	.:.:.:.	.:.:.:.	.:.:.:.	.:.:.:.	.:.:.:.	.:.:.:.	.:.:.:.	.:.:.:.	.:.:.:.	.:.:.:.	.:.:.:.	.:.:.:.	.:.:.:.	.:.:.:.	.:.:.:.	.:.:.:.	.:.:.:.	.:.:.:.	.:.:.:.	.:.:.:.	.:.:.:.	.:.:.:.	.:.:.:.	.:.:.:.	.:.:.:.	.:.:.:.	.:.:.:.	.:.:.:.	.:.:.:.	.:.:.:.	.:.:.:.	.:.:.:.	.:.:.:.	.:.:.:.	.:.:.:.	.:.:.:.	.:.:.:.	.:.:.:.	.:.:.:.	.:.:.:.	.:.:.:.	.:.:.:.	.:.:.:.	.:.:.:.	.:.:.:.	.:.:.:.	.:.:.:.	.:.:.:.	.:.:.:.	.:.:.:.	.:.:.:.	.:.:.:.	.:.:.:.	.:.:.:.	.:.:.:.	.:.:.:.	.:.:.:.	.:.:.:.	.:.:.:.	.:.:.:.	.:.:.:.	1:180845:9:10	.:.:.:.	.:.:.:.	.:.:.:.	.:.:.:.	.:.:.:.	.:.:.:.	.:.:.:.	.:.:.:.	.:.:.:.	.:.:.:.	.:.:.:.	.:.:.:.	.:.:.:.	.:.:.:.	.:.:.:.	.:.:.:.	.:.:.:.	.:.:.:.	.:.:.:.	.:.:.:.	.:.:.:.	.:.:.:.	.:.:.:.	.:.:.:.	.:.:.:.	.:.:.:.	.:.:.:.	.:.:.:.	.:.:.:.	.:.:.:.	.:.:.:.	.:.:.:.	.:.:.:.	.:.:.:.	.:.:.:.	.:.:.:.	.:.:.:.	.:.:.:.	.:.:.:.	.:.:.:.	.:.:.:.	.:.:.:.	.:.:.:.	.:.:.:.	.:.:.:.	.:.:.:.	.:.:.:.	.:.:.:.	.:.:.:.	.:.:.:.	.:.:.:.	.:.:.:.	.:.:.:.	.:.:.:.	.:.:.:.	.:.:.:.	.:.:.:.	.:.:.:.	.:.:.:.	.:.:.:.	.:.:.:.	.:.:.:.	.:.:.:.	.:.:.:.	.:.:.:.	.:.:.:.	.:.:.:.	.:.:.:.	.:.:.:.	.:.:.:.	.:.:.:.	.:.:.:.	.:.:.:.	.:.:.:.	.:.:.:.	.:.:.:.	.:.:.:.	.:.:.:.	.:.:.:.	.:.:.:.	.:.:.:.	.:.:.:.	.:.:.:.	.:.:.:.	.:.:.:.	.:.:.:.	.:.:.:.	.:.:.:.	.:.:.:.	.:.:.:.	.:.:.:.	.:.:.:.	.:.:.:.	.:.:.:.	.:.:.:.	.:.:.:.	.:.:.:.	.:.:.:.	.:.:.:.	.:.:.:.	.:.:.:.	.:.:.:.	.:.:.:.	.:.:.:.	.:.:.:.	.:.:.:.	.:.:.:.	.:.:.:.	.:.:.:.	.:.:.:.	.:.:.:.	.:.:.:.	.:.:.:.	.:.:.:.	.:.:.:.	.:.:.:.	.:.:.:.	.:.:.:.	.:.:.:.	.:.:.:.	.:.:.:.	.:.:.:.	.:.:.:.	.:.:.:.	.:.:.:.	.:.:.:.	.:.:.:.	.:.:.:.	.:.:.:.	.:.:.:.	.:.:.:.	.:.:.:.	.:.:.:.	.:.:.:.	.:.:.:.	.:.:.:.	.:.:.:.	.:.:.:.	.:.:.:.	.:.:.:.	.:.:.:.	.:.:.:.	.:.:.:.	.:.:.:.	.:.:.:.	.:.:.:.	.:.:.:.	.:.:.:.	.:.:.:.	.:.:.:.	.:.:.:.	.:.:.:.	.:.:.:.	.:.:.:.	.:.:.:.	.:.:.:.	.:.:.:.	.:.:.:.	.:.:.:.	.:.:.:.	.:.:.:.	.:.:.:.	.:.:.:.	.:.:.:.	.:.:.:.	.:.:.:.	.:.:.:.	.:.:.:.	.:.:.:.	.:.:.:.	.:.:.:.	.:.:.:.	.:.:.:.	.:.:.:.	.:.:.:.	.:.:.:.	.:.:.:.	.:.:.:.	.:.:.:.	.:.:.:.	.:.:.:.	.:.:.:.	.:.:.:.	.:.:.:.	.:.:.:.	.:.:.:.	.:.:.:.	.:.:.:.	.:.:.:.	.:.:.:.	.:.:.:.	.:.:.:.	.:.:.:.	.:.:.:.	.:.:.:.	.:.:.:.	.:.:.:.	.:.:.:.	.:.:.:.	.:.:.:.	.:.:.:.	.:.:.:.	.:.:.:.	.:.:.:.	.:.:.:.	.:.:.:.	.:.:.:.	.:.:.:.	.:.:.:.	.:.:.:.	.:.:.:.	.:.:.:.	.:.:.:.	.:.:.:.	.:.:.:.	.:.:.:.	.:.:.:.	.:.:.:.	.:.:.:.	.:.:.:.	.:.:.:.	.:.:.:.	.:.:.:.	.:.:.:.	.:.:.:.	.:.:.:.	.:.:.:.	.:.:.:.	.:.:.:.	.:.:.:.	.:.:.:.	.:.:.:.	.:.:.:.	.:.:.:.	.:.:.:.	.:.:.:.	.:.:.:.	.:.:.:.	.:.:.:.	.:.:.:.	.:.:.:.	.:.:.:.	.:.:.:.	.:.:.:.	.:.:.:.	.:.:.:.	.:.:.:.	.:.:.:.	.:.:.:.	.:.:.:.	.:.:.:.	.:.:.:.	.:.:.:.	.:.:.:.	.:.:.:.	.:.:.:.	.:.:.:.	.:.:.:.	.:.:.:.	.:.:.:.	.:.:.:.	.:.:.:.	.:.:.:.	.:.:.:.	.:.:.:.	.:.:.:.	.:.:.:.	.:.:.:.	.:.:.:.	.:.:.:.	.:.:.:.	.:.:.:.	.:.:.:.	.:.:.:.	.:.:.:.	.:.:.:.	.:.:.:.	.:.:.:.	.:.:.:.	.:.:.:.	.:.:.:.	.:.:.:.	.:.:.:.	.:.:.:.	.:.:.:.	.:.:.:.	.:.:.:.	.:.:.:.	.:.:.:.	.:.:.:.	.:.:.:.	.:.:.:.	.:.:.:.	.:.:.:.	.:.:.:.	.:.:.:.	.:.:.:.	.:.:.:.	.:.:.:.	.:.:.:.	.:.:.:.	.:.:.:.	.:.:.:.	.:.:.:.	.:.:.:.	.:.:.:.	.:.:.:.	.:.:.:.	.:.:.:.	.:.:.:.	.:.:.:.	.:.:.:.	.:.:.:.	.:.:.:.	.:.:.:.	.:.:.:.	.:.:.:.	.:.:.:.	.:.:.:.	.:.:.:.	.:.:.:.	.:.:.:.	.:.:.:.	.:.:.:.	.:.:.:.	.:.:.:.	.:.:.:.	.:.:.:.	.:.:.:.	.:.:.:.	.:.:.:.	.:.:.:.	.:.:.:.	.:.:.:.	.:.:.:.	.:.:.:.	.:.:.:.	.:.:.:.	.:.:.:.	.:.:.:.	.:.:.:.	.:.:.:.	.:.:.:.	.:.:.:.	.:.:.:.	.:.:.:.	.:.:.:.	.:.:.:.	.:.:.:.	.:.:.:.	.:.:.:.	.:.:.:.	.:.:.:.	.:.:.:.	.:.:.:.	.:.:.:.	.:.:.:.	.:.:.:.	.:.:.:.	.:.:.:.	.:.:.:.	.:.:.:.	.:.:.:.	.:.:.:.	.:.:.:.	.:.:.:.	.:.:.:.	.:.:.:.	.:.:.:.	.:.:.:.	.:.:.:.	.:.:.:.	.:.:.:.	.:.:.:.	.:.:.:.	.:.:.:.	.:.:.:.	.:.:.:.	.:.:.:.	.:.:.:.	.:.:.:.	.:.:.:.	.:.:.:.	.:.:.:.	.:.:.:.	.:.:.:.	.:.:.:.	.:.:.:.	.:.:.:.	.:.:.:.	.:.:.:.	.:.:.:.	.:.:.:.	.:.:.:.	.:.:.:.	.:.:.:.	.:.:.:.	.:.:.:.	.:.:.:.	.:.:.:.	.:.:.:.	.:.:.:.	.:.:.:.	.:.:.:.	.:.:.:.	.:.:.:.	.:.:.:.	.:.:.:.	.:.:.:.	.:.:.:.	.:.:.:.	.:.:.:.	.:.:.:.	.:.:.:.	.:.:.:.	.:.:.:.	.:.:.:.	.:.:.:.	.:.:.:.	.:.:.:.	.:.:.:.	.:.:.:.	.:.:.:.	.:.:.:.	.:.:.:.	.:.:.:.	.:.:.:.	.:.:.:.	.:.:.:.	.:.:.:.	.:.:.:.	.:.:.:.	.:.:.:.	.:.:.:.	.:.:.:.	.:.:.:.	.:.:.:.	.:.:.:.	.:.:.:.	.:.:.:.	.:.:.:.	.:.:.:.	.:.:.:.	.:.:.:.	.:.:.:.	.:.:.:.	.:.:.:.	.:.:.:.	.:.:.:.	.:.:.:.	.:.:.:.	.:.:.:.	.:.:.:.	.:.:.:.	.:.:.:.	.:.:.:.	.:.:.:.	.:.:.:.	.:.:.:.	.:.:.:.	.:.:.:.	.:.:.:.	.:.:.:.	.:.:.:.	.:.:.:.	.:.:.:.	.:.:.:.	.:.:.:.	.:.:.:.	.:.:.:.	.:.:.:.	.:.:.:.	.:.:.:.	.:.:.:.	.:.:.:.	.:.:.:.	.:.:.:.	.:.:.:.	.:.:.:.	.:.:.:.	.:.:.:.	.:.:.:.	.:.:.:.	.:.:.:.	.:.:.:.	.:.:.:.	.:.:.:.	.:.:.:.	.:.:.:.	.:.:.:.	.:.:.:.	.:.:.:.	.:.:.:.	.:.:.:.	.:.:.:.	.:.:.:.	.:.:.:.	.:.:.:.	.:.:.:.	.:.:.:.	.:.:.:.	.:.:.:.	.:.:.:.	.:.:.:.	.:.:.:.	.:.:.:.	.:.:.:.	.:.:.:.	.:.:.:.	.:.:.:.	.:.:.:.	.:.:.:.	.:.:.:.	.:.:.:.	.:.:.:.	.:.:.:.	.:.:.:.	.:.:.:.	.:.:.:.	.:.:.:.	.:.:.:.	.:.:.:.	.:.:.:.	.:.:.:.	.:.:.:.	.:.:.:.	.:.:.:.	.:.:.:.	.:.:.:.	.:.:.:.	.:.:.:.	.:.:.:.	.:.:.:.	.:.:.:.	.:.:.:.	.:.:.:.	.:.:.:.	.:.:.:.	.:.:.:.	.:.:.:.	.:.:.:.	.:.:.:.	.:.:.:.	.:.:.:.	.:.:.:.	.:.:.:.	.:.:.:.	.:.:.:.	.:.:.:.	.:.:.:.	.:.:.:.	.:.:.:.	.:.:.:.	.:.:.:.	.:.:.:.	.:.:.:.	.:.:.:.	.:.:.:.	.:.:.:.	.:.:.:.	.:.:.:.	.:.:.:.	.:.:.:.	.:.:.:.	.:.:.:.	.:.:.:.	.:.:.:.	.:.:.:.	.:.:.:.	.:.:.:.	.:.:.:.	.:.:.:.	.:.:.:.	.:.:.:.	.:.:.:.	.:.:.:.	.:.:.:.	.:.:.:.	.:.:.:.	.:.:.:.	.:.:.:.	.:.:.:.	.:.:.:.	.:.:.:.	.:.:.:.	.:.:.:.	.:.:.:.	.:.:.:.	.:.:.:.	.:.:.:.	.:.:.:.	.:.:.:.	.:.:.:.	.:.:.:.	.:.:.:.	.:.:.:.	.:.:.:.	.:.:.:.	.:.:.:.	.:.:.:.	.:.:.:.	.:.:.:.	.:.:.:.	.:.:.:.	.:.:.:.	.:.:.:.	.:.:.:.	.:.:.:.	.:.:.:.	.:.:.:.	.:.:.:.	.:.:.:.	.:.:.:.	.:.:.:.	.:.:.:.	.:.:.:.	.:.:.:.	.:.:.:.	.:.:.:.	.:.:.:.	.:.:.:.	.:.:.:.	.:.:.:.	.:.:.:.	.:.:.:.	.:.:.:.	.:.:.:.	.:.:.:.	.:.:.:.	.:.:.:.	.:.:.:.	.:.:.:.	.:.:.:.	.:.:.:.	.:.:.:.	.:.:.:.	.:.:.:.	.:.:.:.	.:.:.:.	.:.:.:.	.:.:.:.	.:.:.:.	.:.:.:.	.:.:.:.	.:.:.:.	.:.:.:.	.:.:.:.	.:.:.:.	.:.:.:.	.:.:.:.	.:.:.:.	.:.:.:.	.:.:.:.	.:.:.:.	.:.:.:.	.:.:.:.	.:.:.:.	.:.:.:.	.:.:.:.	.:.:.:.	.:.:.:.	.:.:.:.	.:.:.:.	.:.:.:.	.:.:.:.	.:.:.:.	.:.:.:.	.:.:.:.	.:.:.:.	.:.:.:.	.:.:.:.	.:.:.:.	.:.:.:.	.:.:.:.	.:.:.:.	.:.:.:.	.:.:.:.	.:.:.:.	.:.:.:.	.:.:.:.	.:.:.:.	.:.:.:.	.:.:.:.	.:.:.:.	.:.:.:.	.:.:.:.	.:.:.:.	.:.:.:.	.:.:.:.	.:.:.:.	.:.:.:.	.:.:.:.	.:.:.:.	.:.:.:.	.:.:.:.	.:.:.:.	.:.:.:.	.:.:.:.	.:.:.:.	.:.:.:.	.:.:.:.	.:.:.:.	.:.:.:.	.:.:.:.
chrI	180844	.	C	<INS:ME>	.	PASS	SVTYPE=INS;STRAND=-;FAMILY=TY2	GT:END:RIGHT_FLANKING_READS:LEFT_FLANKING_READS	.:.:.:.	.:.:.:.	.:.:.:.	.:.:.:.	.:.:.:.	.:.:.:.	.:.:.:.	.:.:.:.	.:.:.:.	.:.:.:.	.:.:.:.	.:.:.:.	.:.:.:.	.:.:.:.	.:.:.:.	.:.:.:.	.:.:.:.	.:.:.:.	.:.:.:.	.:.:.:.	.:.:.:.	.:.:.:.	.:.:.:.	.:.:.:.	.:.:.:.	.:.:.:.	.:.:.:.	.:.:.:.	.:.:.:.	.:.:.:.	.:.:.:.	.:.:.:.	.:.:.:.	.:.:.:.	.:.:.:.	.:.:.:.	.:.:.:.	.:.:.:.	.:.:.:.	.:.:.:.	.:.:.:.	.:.:.:.	.:.:.:.	.:.:.:.	.:.:.:.	.:.:.:.	.:.:.:.	.:.:.:.	.:.:.:.	.:.:.:.	.:.:.:.	.:.:.:.	.:.:.:.	.:.:.:.	.:.:.:.	.:.:.:.	.:.:.:.	.:.:.:.	.:.:.:.	.:.:.:.	.:.:.:.	.:.:.:.	.:.:.:.	.:.:.:.	.:.:.:.	.:.:.:.	.:.:.:.	.:.:.:.	.:.:.:.	.:.:.:.	.:.:.:.	.:.:.:.	.:.:.:.	.:.:.:.	.:.:.:.	.:.:.:.	.:.:.:.	.:.:.:.	.:.:.:.	.:.:.:.	.:.:.:.	.:.:.:.	.:.:.:.	.:.:.:.	.:.:.:.	.:.:.:.	.:.:.:.	.:.:.:.	.:.:.:.	.:.:.:.	.:.:.:.	.:.:.:.	.:.:.:.	.:.:.:.	.:.:.:.	.:.:.:.	.:.:.:.	.:.:.:.	.:.:.:.	.:.:.:.	.:.:.:.	.:.:.:.	.:.:.:.	.:.:.:.	.:.:.:.	.:.:.:.	.:.:.:.	.:.:.:.	.:.:.:.	.:.:.:.	.:.:.:.	.:.:.:.	.:.:.:.	.:.:.:.	.:.:.:.	.:.:.:.	.:.:.:.	.:.:.:.	.:.:.:.	.:.:.:.	.:.:.:.	.:.:.:.	.:.:.:.	.:.:.:.	.:.:.:.	.:.:.:.	.:.:.:.	.:.:.:.	.:.:.:.	.:.:.:.	.:.:.:.	.:.:.:.	.:.:.:.	.:.:.:.	.:.:.:.	.:.:.:.	.:.:.:.	.:.:.:.	.:.:.:.	.:.:.:.	.:.:.:.	.:.:.:.	.:.:.:.	.:.:.:.	.:.:.:.	.:.:.:.	.:.:.:.	.:.:.:.	.:.:.:.	.:.:.:.	.:.:.:.	.:.:.:.	.:.:.:.	.:.:.:.	.:.:.:.	.:.:.:.	.:.:.:.	.:.:.:.	.:.:.:.	.:.:.:.	.:.:.:.	.:.:.:.	.:.:.:.	.:.:.:.	.:.:.:.	.:.:.:.	.:.:.:.	.:.:.:.	.:.:.:.	.:.:.:.	.:.:.:.	.:.:.:.	.:.:.:.	.:.:.:.	.:.:.:.	.:.:.:.	.:.:.:.	.:.:.:.	.:.:.:.	.:.:.:.	.:.:.:.	.:.:.:.	.:.:.:.	.:.:.:.	.:.:.:.	.:.:.:.	.:.:.:.	.:.:.:.	.:.:.:.	.:.:.:.	.:.:.:.	.:.:.:.	.:.:.:.	.:.:.:.	.:.:.:.	.:.:.:.	.:.:.:.	.:.:.:.	.:.:.:.	.:.:.:.	.:.:.:.	.:.:.:.	.:.:.:.	.:.:.:.	.:.:.:.	.:.:.:.	.:.:.:.	.:.:.:.	.:.:.:.	.:.:.:.	.:.:.:.	.:.:.:.	.:.:.:.	.:.:.:.	.:.:.:.	.:.:.:.	.:.:.:.	.:.:.:.	.:.:.:.	.:.:.:.	.:.:.:.	.:.:.:.	.:.:.:.	.:.:.:.	.:.:.:.	.:.:.:.	.:.:.:.	.:.:.:.	.:.:.:.	.:.:.:.	.:.:.:.	.:.:.:.	.:.:.:.	.:.:.:.	.:.:.:.	.:.:.:.	.:.:.:.	.:.:.:.	.:.:.:.	.:.:.:.	.:.:.:.	.:.:.:.	.:.:.:.	.:.:.:.	.:.:.:.	.:.:.:.	.:.:.:.	.:.:.:.	.:.:.:.	.:.:.:.	.:.:.:.	.:.:.:.	.:.:.:.	.:.:.:.	.:.:.:.	.:.:.:.	.:.:.:.	.:.:.:.	.:.:.:.	.:.:.:.	.:.:.:.	.:.:.:.	.:.:.:.	.:.:.:.	.:.:.:.	.:.:.:.	.:.:.:.	.:.:.:.	.:.:.:.	.:.:.:.	.:.:.:.	.:.:.:.	.:.:.:.	.:.:.:.	.:.:.:.	.:.:.:.	.:.:.:.	.:.:.:.	.:.:.:.	.:.:.:.	.:.:.:.	.:.:.:.	.:.:.:.	.:.:.:.	.:.:.:.	.:.:.:.	.:.:.:.	.:.:.:.	.:.:.:.	.:.:.:.	.:.:.:.	.:.:.:.	.:.:.:.	.:.:.:.	.:.:.:.	.:.:.:.	.:.:.:.	.:.:.:.	.:.:.:.	.:.:.:.	.:.:.:.	.:.:.:.	.:.:.:.	.:.:.:.	.:.:.:.	.:.:.:.	.:.:.:.	.:.:.:.	.:.:.:.	.:.:.:.	.:.:.:.	.:.:.:.	.:.:.:.	.:.:.:.	.:.:.:.	.:.:.:.	.:.:.:.	.:.:.:.	.:.:.:.	.:.:.:.	.:.:.:.	.:.:.:.	.:.:.:.	.:.:.:.	.:.:.:.	.:.:.:.	.:.:.:.	.:.:.:.	.:.:.:.	.:.:.:.	.:.:.:.	.:.:.:.	.:.:.:.	.:.:.:.	.:.:.:.	.:.:.:.	.:.:.:.	.:.:.:.	.:.:.:.	.:.:.:.	.:.:.:.	.:.:.:.	.:.:.:.	.:.:.:.	.:.:.:.	.:.:.:.	.:.:.:.	.:.:.:.	.:.:.:.	.:.:.:.	.:.:.:.	.:.:.:.	.:.:.:.	.:.:.:.	.:.:.:.	.:.:.:.	.:.:.:.	.:.:.:.	.:.:.:.	.:.:.:.	.:.:.:.	.:.:.:.	.:.:.:.	.:.:.:.	.:.:.:.	.:.:.:.	.:.:.:.	.:.:.:.	.:.:.:.	.:.:.:.	.:.:.:.	.:.:.:.	.:.:.:.	.:.:.:.	.:.:.:.	.:.:.:.	.:.:.:.	.:.:.:.	.:.:.:.	.:.:.:.	.:.:.:.	.:.:.:.	.:.:.:.	.:.:.:.	.:.:.:.	.:.:.:.	.:.:.:.	.:.:.:.	.:.:.:.	.:.:.:.	.:.:.:.	.:.:.:.	.:.:.:.	.:.:.:.	.:.:.:.	.:.:.:.	.:.:.:.	.:.:.:.	.:.:.:.	.:.:.:.	.:.:.:.	.:.:.:.	.:.:.:.	.:.:.:.	.:.:.:.	.:.:.:.	.:.:.:.	.:.:.:.	.:.:.:.	.:.:.:.	.:.:.:.	.:.:.:.	.:.:.:.	.:.:.:.	.:.:.:.	.:.:.:.	.:.:.:.	.:.:.:.	.:.:.:.	.:.:.:.	.:.:.:.	.:.:.:.	.:.:.:.	.:.:.:.	.:.:.:.	.:.:.:.	.:.:.:.	.:.:.:.	.:.:.:.	.:.:.:.	.:.:.:.	.:.:.:.	.:.:.:.	.:.:.:.	.:.:.:.	.:.:.:.	.:.:.:.	.:.:.:.	.:.:.:.	.:.:.:.	.:.:.:.	.:.:.:.	.:.:.:.	.:.:.:.	.:.:.:.	.:.:.:.	.:.:.:.	.:.:.:.	.:.:.:.	.:.:.:.	.:.:.:.	.:.:.:.	.:.:.:.	.:.:.:.	.:.:.:.	.:.:.:.	.:.:.:.	.:.:.:.	.:.:.:.	.:.:.:.	.:.:.:.	.:.:.:.	.:.:.:.	.:.:.:.	.:.:.:.	.:.:.:.	.:.:.:.	.:.:.:.	.:.:.:.	.:.:.:.	.:.:.:.	.:.:.:.	.:.:.:.	.:.:.:.	.:.:.:.	1:180847:3:10	.:.:.:.	.:.:.:.	.:.:.:.	.:.:.:.	.:.:.:.	.:.:.:.	.:.:.:.	.:.:.:.	.:.:.:.	.:.:.:.	.:.:.:.	.:.:.:.	.:.:.:.	.:.:.:.	.:.:.:.	.:.:.:.	.:.:.:.	.:.:.:.	.:.:.:.	.:.:.:.	.:.:.:.	.:.:.:.	.:.:.:.	.:.:.:.	.:.:.:.	.:.:.:.	.:.:.:.	.:.:.:.	.:.:.:.	.:.:.:.	.:.:.:.	.:.:.:.	.:.:.:.	.:.:.:.	.:.:.:.	.:.:.:.	.:.:.:.	.:.:.:.	.:.:.:.	.:.:.:.	.:.:.:.	.:.:.:.	.:.:.:.	.:.:.:.	.:.:.:.	.:.:.:.	.:.:.:.	.:.:.:.	.:.:.:.	.:.:.:.	.:.:.:.	.:.:.:.	.:.:.:.	.:.:.:.	.:.:.:.	.:.:.:.	.:.:.:.	.:.:.:.	.:.:.:.	.:.:.:.	.:.:.:.	.:.:.:.	.:.:.:.	.:.:.:.	.:.:.:.	.:.:.:.	.:.:.:.	.:.:.:.	.:.:.:.	.:.:.:.	.:.:.:.	.:.:.:.	.:.:.:.	.:.:.:.	.:.:.:.	.:.:.:.	.:.:.:.	.:.:.:.	.:.:.:.	.:.:.:.	.:.:.:.	.:.:.:.	.:.:.:.	.:.:.:.	.:.:.:.	.:.:.:.	.:.:.:.	.:.:.:.	.:.:.:.	.:.:.:.	.:.:.:.	.:.:.:.	.:.:.:.	.:.:.:.	.:.:.:.	.:.:.:.	.:.:.:.	.:.:.:.	.:.:.:.	.:.:.:.	.:.:.:.	.:.:.:.	.:.:.:.	.:.:.:.	.:.:.:.	.:.:.:.	.:.:.:.	.:.:.:.	.:.:.:.	.:.:.:.	.:.:.:.	.:.:.:.	.:.:.:.	.:.:.:.	.:.:.:.	.:.:.:.	.:.:.:.	.:.:.:.	.:.:.:.	.:.:.:.	.:.:.:.	.:.:.:.	.:.:.:.	.:.:.:.	.:.:.:.	.:.:.:.	.:.:.:.	.:.:.:.	.:.:.:.	.:.:.:.	.:.:.:.	.:.:.:.	.:.:.:.	.:.:.:.	.:.:.:.	.:.:.:.	.:.:.:.	.:.:.:.	.:.:.:.	.:.:.:.	.:.:.:.	.:.:.:.	.:.:.:.	.:.:.:.	.:.:.:.	.:.:.:.	.:.:.:.	.:.:.:.	.:.:.:.	.:.:.:.	.:.:.:.	.:.:.:.	.:.:.:.	.:.:.:.	.:.:.:.	.:.:.:.	.:.:.:.	.:.:.:.	.:.:.:.	.:.:.:.	.:.:.:.	.:.:.:.	.:.:.:.	.:.:.:.	.:.:.:.	.:.:.:.	.:.:.:.	.:.:.:.	.:.:.:.	.:.:.:.	.:.:.:.	.:.:.:.	.:.:.:.	.:.:.:.	.:.:.:.	.:.:.:.	.:.:.:.	.:.:.:.	.:.:.:.	.:.:.:.	.:.:.:.	.:.:.:.	.:.:.:.	.:.:.:.	.:.:.:.	.:.:.:.	.:.:.:.	.:.:.:.	.:.:.:.	.:.:.:.	.:.:.:.	.:.:.:.	.:.:.:.	.:.:.:.	.:.:.:.	.:.:.:.	.:.:.:.	.:.:.:.	.:.:.:.	.:.:.:.	.:.:.:.	.:.:.:.	.:.:.:.	.:.:.:.	.:.:.:.	.:.:.:.	.:.:.:.	.:.:.:.	.:.:.:.	.:.:.:.	.:.:.:.	.:.:.:.	.:.:.:.	.:.:.:.	.:.:.:.	.:.:.:.	.:.:.:.	.:.:.:.	.:.:.:.	.:.:.:.	.:.:.:.	.:.:.:.	.:.:.:.	.:.:.:.	.:.:.:.	.:.:.:.	.:.:.:.	.:.:.:.	.:.:.:.	.:.:.:.	.:.:.:.	.:.:.:.	.:.:.:.	.:.:.:.	.:.:.:.	.:.:.:.	.:.:.:.	.:.:.:.	.:.:.:.	.:.:.:.	.:.:.:.	.:.:.:.	.:.:.:.	.:.:.:.	.:.:.:.	.:.:.:.	.:.:.:.	.:.:.:.	.:.:.:.	.:.:.:.	.:.:.:.	.:.:.:.	.:.:.:.	.:.:.:.	.:.:.:.	.:.:.:.	.:.:.:.	.:.:.:.	.:.:.:.	.:.:.:.	.:.:.:.	.:.:.:.	.:.:.:.	.:.:.:.	.:.:.:.	.:.:.:.	.:.:.:.	.:.:.:.	.:.:.:.	.:.:.:.	.:.:.:.	.:.:.:.	.:.:.:.	.:.:.:.	.:.:.:.	.:.:.:.	.:.:.:.	.:.:.:.	.:.:.:.	.:.:.:.	.:.:.:.	.:.:.:.	.:.:.:.	.:.:.:.	.:.:.:.	.:.:.:.	.:.:.:.	.:.:.:.	.:.:.:.	.:.:.:.	.:.:.:.	.:.:.:.	.:.:.:.	.:.:.:.	.:.:.:.	.:.:.:.	.:.:.:.	.:.:.:.	.:.:.:.	.:.:.:.	.:.:.:.	.:.:.:.	.:.:.:.	.:.:.:.	.:.:.:.	.:.:.:.	.:.:.:.	.:.:.:.	.:.:.:.	.:.:.:.	.:.:.:.	.:.:.:.	.:.:.:.	.:.:.:.	.:.:.:.	.:.:.:.	.:.:.:.	.:.:.:.	.:.:.:.	.:.:.:.	.:.:.:.	.:.:.:.	.:.:.:.	.:.:.:.	.:.:.:.	.:.:.:.	.:.:.:.	.:.:.:.	.:.:.:.	.:.:.:.	.:.:.:.	.:.:.:.	.:.:.:.	.:.:.:.	.:.:.:.	.:.:.:.	.:.:.:.	.:.:.:.	.:.:.:.	.:.:.:.	.:.:.:.	.:.:.:.	.:.:.:.	.:.:.:.	.:.:.:.	.:.:.:.	.:.:.:.	.:.:.:.	.:.:.:.	.:.:.:.	.:.:.:.	.:.:.:.	.:.:.:.	.:.:.:.	.:.:.:.	.:.:.:.	.:.:.:.	.:.:.:.	.:.:.:.	.:.:.:.	.:.:.:.	.:.:.:.	.:.:.:.	.:.:.:.	.:.:.:.	.:.:.:.	.:.:.:.	.:.:.:.	.:.:.:.	.:.:.:.	.:.:.:.	.:.:.:.	.:.:.:.	.:.:.:.	.:.:.:.	.:.:.:.	.:.:.:.	.:.:.:.	.:.:.:.	.:.:.:.	.:.:.:.	.:.:.:.	.:.:.:.	.:.:.:.	.:.:.:.	.:.:.:.	.:.:.:.	.:.:.:.	.:.:.:.	.:.:.:.	.:.:.:.	.:.:.:.	.:.:.:.	.:.:.:.	.:.:.:.	.:.:.:.	.:.:.:.	.:.:.:.	.:.:.:.	.:.:.:.	.:.:.:.	.:.:.:.	.:.:.:.	.:.:.:.	.:.:.:.	.:.:.:.	.:.:.:.	.:.:.:.	.:.:.:.	.:.:.:.	.:.:.:.	.:.:.:.	.:.:.:.	.:.:.:.	.:.:.:.	.:.:.:.	.:.:.:.	.:.:.:.	.:.:.:.	.:.:.:.	.:.:.:.	.:.:.:.	.:.:.:.	.:.:.:.	.:.:.:.	.:.:.:.	.:.:.:.	.:.:.:.	.:.:.:.	.:.:.:.	.:.:.:.	.:.:.:.	.:.:.:.	.:.:.:.	.:.:.:.	.:.:.:.	.:.:.:.	.:.:.:.	.:.:.:.	.:.:.:.	.:.:.:.	.:.:.:.	.:.:.:.	.:.:.:.	.:.:.:.	.:.:.:.	.:.:.:.	.:.:.:.	.:.:.:.	.:.:.:.	.:.:.:.	.:.:.:.	.:.:.:.	.:.:.:.	.:.:.:.	.:.:.:.	.:.:.:.	.:.:.:.	.:.:.:.	.:.:.:.	.:.:.:.	.:.:.:.	.:.:.:.	.:.:.:.	.:.:.:.	.:.:.:.	.:.:.:.	.:.:.:.	.:.:.:.	.:.:.:.	.:.:.:.	.:.:.:.	.:.:.:.	.:.:.:.	.:.:.:.	.:.:.:.	.:.:.:.	.:.:.:.	.:.:.:.	.:.:.:.	.:.:.:.	.:.:.:.	.:.:.:.	.:.:.:.	.:.:.:.	.:.:.:.	.:.:.:.	.:.:.:.	.:.:.:.	.:.:.:.	.:.:.:.	.:.:.:.	.:.:.:.	.:.:.:.	.:.:.:.	.:.:.:.	.:.:.:.	.:.:.:.	.:.:.:.	.:.:.:.	.:.:.:.	.:.:.:.	.:.:.:.	.:.:.:.	.:.:.:.	.:.:.:.	.:.:.:.	.:.:.:.	.:.:.:.	.:.:.:.	.:.:.:.	.:.:.:.	.:.:.:.	.:.:.:.	.:.:.:.	.:.:.:.	.:.:.:.	.:.:.:.	.:.:.:.	.:.:.:.	.:.:.:.	.:.:.:.	.:.:.:.	.:.:.:.	.:.:.:.	.:.:.:.	.:.:.:.	.:.:.:.	.:.:.:.	.:.:.:.	.:.:.:.	.:.:.:.	.:.:.:.	.:.:.:.	.:.:.:.
chrI	180847	.	A	<INS:ME>	.	PASS	SVTYPE=INS;STRAND=-;FAMILY=TY2	GT:END:RIGHT_FLANKING_READS:LEFT_FLANKING_READS	.:.:.:.	.:.:.:.	.:.:.:.	.:.:.:.	.:.:.:.	.:.:.:.	.:.:.:.	.:.:.:.	.:.:.:.	.:.:.:.	.:.:.:.	.:.:.:.	.:.:.:.	.:.:.:.	.:.:.:.	.:.:.:.	.:.:.:.	.:.:.:.	.:.:.:.	.:.:.:.	.:.:.:.	.:.:.:.	.:.:.:.	.:.:.:.	.:.:.:.	.:.:.:.	.:.:.:.	.:.:.:.	.:.:.:.	.:.:.:.	.:.:.:.	.:.:.:.	.:.:.:.	.:.:.:.	.:.:.:.	.:.:.:.	.:.:.:.	.:.:.:.	.:.:.:.	.:.:.:.	.:.:.:.	.:.:.:.	.:.:.:.	.:.:.:.	.:.:.:.	.:.:.:.	.:.:.:.	.:.:.:.	.:.:.:.	.:.:.:.	.:.:.:.	.:.:.:.	.:.:.:.	.:.:.:.	.:.:.:.	.:.:.:.	.:.:.:.	.:.:.:.	.:.:.:.	.:.:.:.	.:.:.:.	.:.:.:.	.:.:.:.	.:.:.:.	.:.:.:.	.:.:.:.	.:.:.:.	.:.:.:.	.:.:.:.	.:.:.:.	.:.:.:.	.:.:.:.	.:.:.:.	.:.:.:.	.:.:.:.	.:.:.:.	.:.:.:.	.:.:.:.	.:.:.:.	.:.:.:.	.:.:.:.	.:.:.:.	.:.:.:.	.:.:.:.	.:.:.:.	.:.:.:.	.:.:.:.	.:.:.:.	.:.:.:.	.:.:.:.	.:.:.:.	.:.:.:.	.:.:.:.	.:.:.:.	.:.:.:.	.:.:.:.	.:.:.:.	.:.:.:.	.:.:.:.	.:.:.:.	.:.:.:.	.:.:.:.	.:.:.:.	.:.:.:.	.:.:.:.	.:.:.:.	.:.:.:.	.:.:.:.	.:.:.:.	.:.:.:.	.:.:.:.	.:.:.:.	.:.:.:.	.:.:.:.	.:.:.:.	.:.:.:.	.:.:.:.	.:.:.:.	.:.:.:.	.:.:.:.	.:.:.:.	.:.:.:.	.:.:.:.	.:.:.:.	.:.:.:.	.:.:.:.	.:.:.:.	.:.:.:.	.:.:.:.	.:.:.:.	.:.:.:.	.:.:.:.	.:.:.:.	.:.:.:.	.:.:.:.	.:.:.:.	.:.:.:.	.:.:.:.	.:.:.:.	.:.:.:.	.:.:.:.	.:.:.:.	.:.:.:.	.:.:.:.	.:.:.:.	.:.:.:.	.:.:.:.	.:.:.:.	.:.:.:.	.:.:.:.	.:.:.:.	.:.:.:.	.:.:.:.	.:.:.:.	.:.:.:.	.:.:.:.	.:.:.:.	.:.:.:.	.:.:.:.	.:.:.:.	.:.:.:.	.:.:.:.	.:.:.:.	.:.:.:.	.:.:.:.	.:.:.:.	.:.:.:.	.:.:.:.	.:.:.:.	.:.:.:.	.:.:.:.	.:.:.:.	.:.:.:.	.:.:.:.	.:.:.:.	.:.:.:.	.:.:.:.	.:.:.:.	.:.:.:.	.:.:.:.	.:.:.:.	.:.:.:.	.:.:.:.	.:.:.:.	.:.:.:.	.:.:.:.	.:.:.:.	.:.:.:.	.:.:.:.	.:.:.:.	.:.:.:.	.:.:.:.	.:.:.:.	.:.:.:.	.:.:.:.	.:.:.:.	.:.:.:.	.:.:.:.	.:.:.:.	.:.:.:.	.:.:.:.	.:.:.:.	.:.:.:.	.:.:.:.	.:.:.:.	.:.:.:.	.:.:.:.	.:.:.:.	.:.:.:.	.:.:.:.	.:.:.:.	.:.:.:.	.:.:.:.	.:.:.:.	.:.:.:.	.:.:.:.	.:.:.:.	.:.:.:.	.:.:.:.	.:.:.:.	.:.:.:.	.:.:.:.	.:.:.:.	.:.:.:.	.:.:.:.	.:.:.:.	.:.:.:.	.:.:.:.	.:.:.:.	.:.:.:.	.:.:.:.	.:.:.:.	.:.:.:.	.:.:.:.	.:.:.:.	.:.:.:.	.:.:.:.	.:.:.:.	.:.:.:.	.:.:.:.	.:.:.:.	.:.:.:.	1:180847:1:5	.:.:.:.	.:.:.:.	.:.:.:.	.:.:.:.	.:.:.:.	.:.:.:.	.:.:.:.	.:.:.:.	.:.:.:.	.:.:.:.	.:.:.:.	.:.:.:.	.:.:.:.	.:.:.:.	.:.:.:.	.:.:.:.	.:.:.:.	.:.:.:.	.:.:.:.	.:.:.:.	.:.:.:.	.:.:.:.	.:.:.:.	.:.:.:.	.:.:.:.	.:.:.:.	.:.:.:.	.:.:.:.	.:.:.:.	.:.:.:.	.:.:.:.	.:.:.:.	.:.:.:.	.:.:.:.	.:.:.:.	.:.:.:.	.:.:.:.	.:.:.:.	.:.:.:.	.:.:.:.	.:.:.:.	.:.:.:.	.:.:.:.	.:.:.:.	.:.:.:.	.:.:.:.	.:.:.:.	.:.:.:.	.:.:.:.	.:.:.:.	.:.:.:.	.:.:.:.	.:.:.:.	.:.:.:.	.:.:.:.	.:.:.:.	.:.:.:.	.:.:.:.	.:.:.:.	.:.:.:.	.:.:.:.	.:.:.:.	.:.:.:.	.:.:.:.	.:.:.:.	.:.:.:.	.:.:.:.	.:.:.:.	.:.:.:.	.:.:.:.	.:.:.:.	.:.:.:.	.:.:.:.	.:.:.:.	.:.:.:.	.:.:.:.	.:.:.:.	.:.:.:.	.:.:.:.	.:.:.:.	.:.:.:.	.:.:.:.	.:.:.:.	.:.:.:.	.:.:.:.	.:.:.:.	.:.:.:.	.:.:.:.	.:.:.:.	.:.:.:.	.:.:.:.	.:.:.:.	.:.:.:.	.:.:.:.	.:.:.:.	.:.:.:.	.:.:.:.	.:.:.:.	.:.:.:.	.:.:.:.	.:.:.:.	.:.:.:.	.:.:.:.	.:.:.:.	.:.:.:.	.:.:.:.	.:.:.:.	.:.:.:.	.:.:.:.	.:.:.:.	.:.:.:.	.:.:.:.	.:.:.:.	.:.:.:.	.:.:.:.	.:.:.:.	.:.:.:.	.:.:.:.	.:.:.:.	.:.:.:.	.:.:.:.	.:.:.:.	.:.:.:.	.:.:.:.	.:.:.:.	.:.:.:.	.:.:.:.	.:.:.:.	.:.:.:.	.:.:.:.	.:.:.:.	.:.:.:.	.:.:.:.	.:.:.:.	.:.:.:.	.:.:.:.	.:.:.:.	.:.:.:.	.:.:.:.	.:.:.:.	.:.:.:.	.:.:.:.	.:.:.:.	.:.:.:.	.:.:.:.	.:.:.:.	.:.:.:.	.:.:.:.	.:.:.:.	.:.:.:.	.:.:.:.	.:.:.:.	.:.:.:.	.:.:.:.	.:.:.:.	.:.:.:.	.:.:.:.	.:.:.:.	.:.:.:.	.:.:.:.	.:.:.:.	.:.:.:.	.:.:.:.	.:.:.:.	.:.:.:.	.:.:.:.	.:.:.:.	.:.:.:.	.:.:.:.	.:.:.:.	.:.:.:.	.:.:.:.	.:.:.:.	.:.:.:.	.:.:.:.	.:.:.:.	.:.:.:.	.:.:.:.	.:.:.:.	.:.:.:.	.:.:.:.	.:.:.:.	.:.:.:.	.:.:.:.	.:.:.:.	.:.:.:.	.:.:.:.	.:.:.:.	.:.:.:.	.:.:.:.	.:.:.:.	.:.:.:.	.:.:.:.	.:.:.:.	.:.:.:.	.:.:.:.	.:.:.:.	.:.:.:.	.:.:.:.	.:.:.:.	.:.:.:.	.:.:.:.	.:.:.:.	.:.:.:.	.:.:.:.	.:.:.:.	.:.:.:.	.:.:.:.	.:.:.:.	.:.:.:.	.:.:.:.	.:.:.:.	.:.:.:.	.:.:.:.	.:.:.:.	.:.:.:.	.:.:.:.	.:.:.:.	.:.:.:.	.:.:.:.	.:.:.:.	.:.:.:.	.:.:.:.	.:.:.:.	.:.:.:.	.:.:.:.	.:.:.:.	.:.:.:.	.:.:.:.	.:.:.:.	.:.:.:.	.:.:.:.	.:.:.:.	.:.:.:.	.:.:.:.	.:.:.:.	.:.:.:.	.:.:.:.	.:.:.:.	.:.:.:.	.:.:.:.	.:.:.:.	.:.:.:.	.:.:.:.	.:.:.:.	.:.:.:.	.:.:.:.	.:.:.:.	.:.:.:.	.:.:.:.	.:.:.:.	.:.:.:.	.:.:.:.	.:.:.:.	.:.:.:.	.:.:.:.	.:.:.:.	.:.:.:.	.:.:.:.	.:.:.:.	.:.:.:.	.:.:.:.	.:.:.:.	.:.:.:.	.:.:.:.	.:.:.:.	.:.:.:.	.:.:.:.	.:.:.:.	.:.:.:.	.:.:.:.	.:.:.:.	.:.:.:.	.:.:.:.	.:.:.:.	.:.:.:.	.:.:.:.	.:.:.:.	.:.:.:.	.:.:.:.	.:.:.:.	.:.:.:.	.:.:.:.	.:.:.:.	.:.:.:.	.:.:.:.	.:.:.:.	.:.:.:.	.:.:.:.	.:.:.:.	.:.:.:.	.:.:.:.	.:.:.:.	.:.:.:.	.:.:.:.	.:.:.:.	.:.:.:.	.:.:.:.	.:.:.:.	.:.:.:.	.:.:.:.	.:.:.:.	.:.:.:.	.:.:.:.	.:.:.:.	.:.:.:.	.:.:.:.	.:.:.:.	.:.:.:.	.:.:.:.	.:.:.:.	.:.:.:.	.:.:.:.	.:.:.:.	.:.:.:.	.:.:.:.	.:.:.:.	.:.:.:.	.:.:.:.	.:.:.:.	.:.:.:.	.:.:.:.	.:.:.:.	.:.:.:.	.:.:.:.	.:.:.:.	.:.:.:.	.:.:.:.	.:.:.:.	.:.:.:.	.:.:.:.	.:.:.:.	.:.:.:.	.:.:.:.	.:.:.:.	.:.:.:.	.:.:.:.	.:.:.:.	.:.:.:.	.:.:.:.	.:.:.:.	.:.:.:.	.:.:.:.	.:.:.:.	.:.:.:.	.:.:.:.	.:.:.:.	.:.:.:.	.:.:.:.	.:.:.:.	.:.:.:.	.:.:.:.	.:.:.:.	.:.:.:.	.:.:.:.	.:.:.:.	.:.:.:.	.:.:.:.	.:.:.:.	.:.:.:.	.:.:.:.	.:.:.:.	.:.:.:.	.:.:.:.	.:.:.:.	.:.:.:.	.:.:.:.	.:.:.:.	.:.:.:.	.:.:.:.	.:.:.:.	.:.:.:.	.:.:.:.	.:.:.:.	.:.:.:.	.:.:.:.	.:.:.:.	.:.:.:.	.:.:.:.	.:.:.:.	.:.:.:.	.:.:.:.	.:.:.:.	.:.:.:.	.:.:.:.	.:.:.:.	.:.:.:.	.:.:.:.	.:.:.:.	.:.:.:.	.:.:.:.	.:.:.:.	.:.:.:.	.:.:.:.	.:.:.:.	.:.:.:.	.:.:.:.	.:.:.:.	.:.:.:.	.:.:.:.	.:.:.:.	.:.:.:.	.:.:.:.	.:.:.:.	.:.:.:.	.:.:.:.	.:.:.:.	.:.:.:.	.:.:.:.	.:.:.:.	.:.:.:.	.:.:.:.	.:.:.:.	.:.:.:.	.:.:.:.	.:.:.:.	.:.:.:.	.:.:.:.	.:.:.:.	.:.:.:.	.:.:.:.	.:.:.:.	.:.:.:.	.:.:.:.	.:.:.:.	.:.:.:.	.:.:.:.	.:.:.:.	.:.:.:.	.:.:.:.	.:.:.:.	.:.:.:.	.:.:.:.	.:.:.:.	.:.:.:.	.:.:.:.	.:.:.:.	.:.:.:.	.:.:.:.	.:.:.:.	.:.:.:.	.:.:.:.	.:.:.:.	.:.:.:.	.:.:.:.	.:.:.:.	.:.:.:.	.:.:.:.	.:.:.:.	.:.:.:.	.:.:.:.	.:.:.:.	.:.:.:.	.:.:.:.	.:.:.:.	.:.:.:.	.:.:.:.	.:.:.:.	.:.:.:.	.:.:.:.	.:.:.:.	.:.:.:.	.:.:.:.	.:.:.:.	.:.:.:.	.:.:.:.	.:.:.:.	.:.:.:.	.:.:.:.	.:.:.:.	.:.:.:.	.:.:.:.	.:.:.:.	.:.:.:.	.:.:.:.	.:.:.:.	.:.:.:.	.:.:.:.	.:.:.:.	.:.:.:.	.:.:.:.	.:.:.:.	.:.:.:.	.:.:.:.	.:.:.:.	.:.:.:.	.:.:.:.	.:.:.:.	.:.:.:.	.:.:.:.	.:.:.:.	.:.:.:.	.:.:.:.	.:.:.:.	.:.:.:.	.:.:.:.	.:.:.:.	.:.:.:.	.:.:.:.	.:.:.:.	.:.:.:.	.:.:.:.	.:.:.:.	.:.:.:.	.:.:.:.	.:.:.:.	.:.:.:.	.:.:.:.	.:.:.:.	.:.:.:.	.:.:.:.	.:.:.:.	.:.:.:.	.:.:.:.	.:.:.:.	.:.:.:.	.:.:.:.	.:.:.:.	.:.:.:.	.:.:.:.	.:.:.:.	.:.:.:.	.:.:.:.	.:.:.:.	.:.:.:.	.:.:.:.	.:.:.:.	.:.:.:.	.:.:.:.	.:.:.:.	.:.:.:.	.:.:.:.	.:.:.:.	.:.:.:.	.:.:.:.	.:.:.:.	.:.:.:.	.:.:.:.	.:.:.:.	.:.:.:.	.:.:.:.	.:.:.:.	.:.:.:.	.:.:.:.	.:.:.:.	.:.:.:.	.:.:.:.	.:.:.:.	.:.:.:.	.:.:.:.	.:.:.:.	.:.:.:.	.:.:.:.	.:.:.:.	.:.:.:.	.:.:.:.	.:.:.:.	.:.:.:.	.:.:.:.	.:.:.:.	.:.:.:.	.:.:.:.	.:.:.:.	.:.:.:.	.:.:.:.	.:.:.:.	.:.:.:.	.:.:.:.	.:.:.:.	.:.:.:.	.:.:.:.	.:.:.:.	.:.:.:.	.:.:.:.	.:.:.:.	.:.:.:.	.:.:.:.	.:.:.:.	.:.:.:.	.:.:.:.	.:.:.:.	.:.:.:.	.:.:.:.	.:.:.:.	.:.:.:.	.:.:.:.	.:.:.:.	.:.:.:.	.:.:.:.	.:.:.:.	.:.:.:.	.:.:.:.	.:.:.:.	.:.:.:.	.:.:.:.	.:.:.:.	.:.:.:.	.:.:.:.	.:.:.:.	.:.:.:.	.:.:.:.	.:.:.:.	.:.:.:.	.:.:.:.	.:.:.:.	.:.:.:.	.:.:.:.	.:.:.:.	.:.:.:.	.:.:.:.	.:.:.:.	.:.:.:.	.:.:.:.	.:.:.:.	.:.:.:.	.:.:.:.	.:.:.:.	.:.:.:.	.:.:.:.	.:.:.:.	.:.:.:.	.:.:.:.	.:.:.:.	.:.:.:.	.:.:.:.	.:.:.:.	.:.:.:.	.:.:.:.	.:.:.:.	.:.:.:.	.:.:.:.	.:.:.:.	.:.:.:.	.:.:.:.	.:.:.:.	.:.:.:.	.:.:.:.	.:.:.:.	.:.:.:.	.:.:.:.	.:.:.:.	.:.:.:.	.:.:.:.	.:.:.:.	.:.:.:.	.:.:.:.	.:.:.:.	.:.:.:.	.:.:.:.	.:.:.:.	.:.:.:.	.:.:.:.	.:.:.:.	.:.:.:.	.:.:.:.	.:.:.:.	.:.:.:.	.:.:.:.	.:.:.:.	.:.:.:.	.:.:.:.	.:.:.:.	.:.:.:.	.:.:.:.	.:.:.:.	.:.:.:.	.:.:.:.	.:.:.:.	.:.:.:.	.:.:.:.	.:.:.:.	.:.:.:.	.:.:.:.	.:.:.:.	.:.:.:.	.:.:.:.	.:.:.:.	.:.:.:.	.:.:.:.	.:.:.:.	.:.:.:.	.:.:.:.	.:.:.:.	.:.:.:.	.:.:.:.	.:.:.:.	.:.:.:.	.:.:.:.	.:.:.:.	.:.:.:.	.:.:.:.	.:.:.:.	.:.:.:.	.:.:.:.	.:.:.:.	.:.:.:.	.:.:.:.	.:.:.:.	.:.:.:.	.:.:.:.	.:.:.:.	.:.:.:.	.:.:.:.	.:.:.:.	.:.:.:.	.:.:.:.	.:.:.:.	.:.:.:.	.:.:.:.	.:.:.:.	.:.:.:.	.:.:.:.	.:.:.:.	.:.:.:.	.:.:.:.	.:.:.:.	.:.:.:.	.:.:.:.	.:.:.:.	.:.:.:.	.:.:.:.	.:.:.:.	.:.:.:.	.:.:.:.	.:.:.:.	.:.:.:.	.:.:.:.	.:.:.:.	.:.:.:.	.:.:.:.	.:.:.:.	.:.:.:.	.:.:.:.	.:.:.:.	.:.:.:.	.:.:.:.	.:.:.:.	.:.:.:.	.:.:.:.	.:.:.:.	.:.:.:.	.:.:.:.	.:.:.:.	.:.:.:.	.:.:.:.	.:.:.:.	.:.:.:.	.:.:.:.	.:.:.:.	.:.:.:.	.:.:.:.	.:.:.:.	.:.:.:.	.:.:.:.	.:.:.:.	.:.:.:.	.:.:.:.	.:.:.:.	.:.:.:.	.:.:.:.	.:.:.:.	.:.:.:.	.:.:.:.	.:.:.:.	.:.:.:.	.:.:.:.	.:.:.:.	.:.:.:.
chrI	181118	.	A	<INS:ME>	.	PASS	SVTYPE=INS;STRAND=-;FAMILY=TY3	GT:END:RIGHT_FLANKING_READS:LEFT_FLANKING_READS	.:.:.:.	1:181122:3:1	.:.:.:.	.:.:.:.	.:.:.:.	.:.:.:.	.:.:.:.	.:.:.:.	.:.:.:.	.:.:.:.	.:.:.:.	.:.:.:.	.:.:.:.	.:.:.:.	.:.:.:.	.:.:.:.	.:.:.:.	.:.:.:.	.:.:.:.	.:.:.:.	.:.:.:.	.:.:.:.	.:.:.:.	.:.:.:.	.:.:.:.	.:.:.:.	.:.:.:.	1:181122:5:1	.:.:.:.	.:.:.:.	.:.:.:.	.:.:.:.	.:.:.:.	.:.:.:.	.:.:.:.	.:.:.:.	.:.:.:.	.:.:.:.	.:.:.:.	.:.:.:.	.:.:.:.	.:.:.:.	.:.:.:.	.:.:.:.	.:.:.:.	.:.:.:.	.:.:.:.	.:.:.:.	.:.:.:.	.:.:.:.	.:.:.:.	.:.:.:.	.:.:.:.	.:.:.:.	.:.:.:.	.:.:.:.	.:.:.:.	.:.:.:.	.:.:.:.	.:.:.:.	.:.:.:.	.:.:.:.	.:.:.:.	.:.:.:.	.:.:.:.	.:.:.:.	.:.:.:.	.:.:.:.	.:.:.:.	.:.:.:.	.:.:.:.	.:.:.:.	.:.:.:.	.:.:.:.	.:.:.:.	.:.:.:.	.:.:.:.	.:.:.:.	.:.:.:.	.:.:.:.	.:.:.:.	.:.:.:.	.:.:.:.	.:.:.:.	.:.:.:.	.:.:.:.	1:181122:1:1	.:.:.:.	.:.:.:.	.:.:.:.	.:.:.:.	.:.:.:.	.:.:.:.	.:.:.:.	.:.:.:.	.:.:.:.	.:.:.:.	.:.:.:.	.:.:.:.	.:.:.:.	.:.:.:.	.:.:.:.	.:.:.:.	.:.:.:.	.:.:.:.	.:.:.:.	.:.:.:.	.:.:.:.	.:.:.:.	.:.:.:.	.:.:.:.	.:.:.:.	.:.:.:.	.:.:.:.	.:.:.:.	.:.:.:.	.:.:.:.	.:.:.:.	.:.:.:.	.:.:.:.	.:.:.:.	.:.:.:.	.:.:.:.	.:.:.:.	.:.:.:.	.:.:.:.	.:.:.:.	.:.:.:.	.:.:.:.	.:.:.:.	.:.:.:.	.:.:.:.	.:.:.:.	.:.:.:.	1:181122:2:1	.:.:.:.	.:.:.:.	.:.:.:.	.:.:.:.	.:.:.:.	.:.:.:.	.:.:.:.	.:.:.:.	.:.:.:.	.:.:.:.	.:.:.:.	.:.:.:.	.:.:.:.	.:.:.:.	.:.:.:.	.:.:.:.	.:.:.:.	.:.:.:.	.:.:.:.	.:.:.:.	.:.:.:.	.:.:.:.	.:.:.:.	.:.:.:.	.:.:.:.	.:.:.:.	.:.:.:.	.:.:.:.	.:.:.:.	.:.:.:.	.:.:.:.	.:.:.:.	.:.:.:.	.:.:.:.	.:.:.:.	.:.:.:.	.:.:.:.	.:.:.:.	.:.:.:.	.:.:.:.	.:.:.:.	.:.:.:.	.:.:.:.	.:.:.:.	.:.:.:.	.:.:.:.	.:.:.:.	1:181122:2:1	.:.:.:.	.:.:.:.	.:.:.:.	.:.:.:.	.:.:.:.	.:.:.:.	.:.:.:.	.:.:.:.	.:.:.:.	.:.:.:.	.:.:.:.	.:.:.:.	.:.:.:.	.:.:.:.	.:.:.:.	.:.:.:.	.:.:.:.	.:.:.:.	.:.:.:.	.:.:.:.	.:.:.:.	.:.:.:.	.:.:.:.	.:.:.:.	.:.:.:.	.:.:.:.	.:.:.:.	.:.:.:.	.:.:.:.	.:.:.:.	.:.:.:.	.:.:.:.	.:.:.:.	1:181122:1:1	.:.:.:.	.:.:.:.	.:.:.:.	.:.:.:.	.:.:.:.	.:.:.:.	.:.:.:.	.:.:.:.	.:.:.:.	.:.:.:.	.:.:.:.	.:.:.:.	.:.:.:.	.:.:.:.	.:.:.:.	.:.:.:.	.:.:.:.	.:.:.:.	.:.:.:.	.:.:.:.	.:.:.:.	.:.:.:.	.:.:.:.	.:.:.:.	.:.:.:.	.:.:.:.	.:.:.:.	.:.:.:.	.:.:.:.	.:.:.:.	.:.:.:.	.:.:.:.	.:.:.:.	1:181122:3:1	.:.:.:.	.:.:.:.	.:.:.:.	.:.:.:.	.:.:.:.	.:.:.:.	.:.:.:.	.:.:.:.	.:.:.:.	.:.:.:.	.:.:.:.	.:.:.:.	.:.:.:.	.:.:.:.	.:.:.:.	.:.:.:.	.:.:.:.	.:.:.:.	.:.:.:.	.:.:.:.	.:.:.:.	.:.:.:.	1:181122:8:1	.:.:.:.	.:.:.:.	.:.:.:.	.:.:.:.	.:.:.:.	.:.:.:.	.:.:.:.	.:.:.:.	.:.:.:.	.:.:.:.	.:.:.:.	.:.:.:.	.:.:.:.	.:.:.:.	.:.:.:.	.:.:.:.	.:.:.:.	.:.:.:.	.:.:.:.	.:.:.:.	.:.:.:.	.:.:.:.	.:.:.:.	.:.:.:.	.:.:.:.	.:.:.:.	.:.:.:.	.:.:.:.	.:.:.:.	.:.:.:.	.:.:.:.	.:.:.:.	.:.:.:.	.:.:.:.	.:.:.:.	.:.:.:.	.:.:.:.	.:.:.:.	.:.:.:.	.:.:.:.	.:.:.:.	.:.:.:.	.:.:.:.	.:.:.:.	.:.:.:.	.:.:.:.	.:.:.:.	.:.:.:.	.:.:.:.	.:.:.:.	.:.:.:.	.:.:.:.	.:.:.:.	.:.:.:.	.:.:.:.	.:.:.:.	.:.:.:.	.:.:.:.	.:.:.:.	.:.:.:.	.:.:.:.	.:.:.:.	.:.:.:.	.:.:.:.	.:.:.:.	.:.:.:.	.:.:.:.	.:.:.:.	.:.:.:.	.:.:.:.	.:.:.:.	.:.:.:.	.:.:.:.	.:.:.:.	.:.:.:.	.:.:.:.	.:.:.:.	1:181122:4:1	.:.:.:.	.:.:.:.	.:.:.:.	.:.:.:.	.:.:.:.	.:.:.:.	.:.:.:.	.:.:.:.	.:.:.:.	.:.:.:.	.:.:.:.	.:.:.:.	.:.:.:.	.:.:.:.	.:.:.:.	.:.:.:.	.:.:.:.	.:.:.:.	.:.:.:.	.:.:.:.	.:.:.:.	.:.:.:.	.:.:.:.	.:.:.:.	.:.:.:.	.:.:.:.	.:.:.:.	.:.:.:.	.:.:.:.	.:.:.:.	.:.:.:.	.:.:.:.	.:.:.:.	.:.:.:.	.:.:.:.	.:.:.:.	.:.:.:.	.:.:.:.	.:.:.:.	.:.:.:.	.:.:.:.	.:.:.:.	.:.:.:.	.:.:.:.	.:.:.:.	.:.:.:.	.:.:.:.	.:.:.:.	.:.:.:.	.:.:.:.	.:.:.:.	.:.:.:.	.:.:.:.	.:.:.:.	.:.:.:.	.:.:.:.	.:.:.:.	.:.:.:.	.:.:.:.	.:.:.:.	.:.:.:.	.:.:.:.	.:.:.:.	.:.:.:.	.:.:.:.	.:.:.:.	.:.:.:.	.:.:.:.	.:.:.:.	.:.:.:.	.:.:.:.	.:.:.:.	.:.:.:.	.:.:.:.	.:.:.:.	.:.:.:.	.:.:.:.	.:.:.:.	.:.:.:.	.:.:.:.	.:.:.:.	.:.:.:.	.:.:.:.	.:.:.:.	.:.:.:.	.:.:.:.	.:.:.:.	.:.:.:.	.:.:.:.	.:.:.:.	.:.:.:.	.:.:.:.	.:.:.:.	.:.:.:.	.:.:.:.	.:.:.:.	.:.:.:.	.:.:.:.	1:181122:2:1	.:.:.:.	.:.:.:.	.:.:.:.	.:.:.:.	.:.:.:.	.:.:.:.	.:.:.:.	.:.:.:.	.:.:.:.	.:.:.:.	.:.:.:.	.:.:.:.	.:.:.:.	.:.:.:.	.:.:.:.	.:.:.:.	.:.:.:.	.:.:.:.	.:.:.:.	.:.:.:.	.:.:.:.	.:.:.:.	.:.:.:.	.:.:.:.	.:.:.:.	.:.:.:.	.:.:.:.	.:.:.:.	.:.:.:.	.:.:.:.	.:.:.:.	.:.:.:.	.:.:.:.	.:.:.:.	.:.:.:.	.:.:.:.	.:.:.:.	.:.:.:.	.:.:.:.	.:.:.:.	.:.:.:.	.:.:.:.	.:.:.:.	.:.:.:.	.:.:.:.	.:.:.:.	.:.:.:.	.:.:.:.	.:.:.:.	.:.:.:.	.:.:.:.	.:.:.:.	.:.:.:.	.:.:.:.	.:.:.:.	.:.:.:.	.:.:.:.	.:.:.:.	.:.:.:.	.:.:.:.	.:.:.:.	.:.:.:.	1:181122:6:1	.:.:.:.	.:.:.:.	.:.:.:.	.:.:.:.	.:.:.:.	.:.:.:.	.:.:.:.	.:.:.:.	.:.:.:.	.:.:.:.	.:.:.:.	.:.:.:.	.:.:.:.	.:.:.:.	.:.:.:.	.:.:.:.	.:.:.:.	.:.:.:.	.:.:.:.	.:.:.:.	.:.:.:.	.:.:.:.	.:.:.:.	.:.:.:.	.:.:.:.	.:.:.:.	.:.:.:.	.:.:.:.	.:.:.:.	.:.:.:.	.:.:.:.	.:.:.:.	.:.:.:.	.:.:.:.	.:.:.:.	.:.:.:.	.:.:.:.	.:.:.:.	.:.:.:.	.:.:.:.	.:.:.:.	.:.:.:.	.:.:.:.	.:.:.:.	.:.:.:.	.:.:.:.	.:.:.:.	1:181122:3:1	.:.:.:.	.:.:.:.	.:.:.:.	.:.:.:.	.:.:.:.	.:.:.:.	.:.:.:.	.:.:.:.	.:.:.:.	.:.:.:.	.:.:.:.	1:181122:1:1	.:.:.:.	.:.:.:.	.:.:.:.	1:181122:1:1	.:.:.:.	.:.:.:.	.:.:.:.	.:.:.:.	.:.:.:.	.:.:.:.	.:.:.:.	.:.:.:.	.:.:.:.	.:.:.:.	.:.:.:.	.:.:.:.	.:.:.:.	.:.:.:.	.:.:.:.	.:.:.:.	.:.:.:.	.:.:.:.	.:.:.:.	.:.:.:.	.:.:.:.	.:.:.:.	.:.:.:.	.:.:.:.	.:.:.:.	.:.:.:.	.:.:.:.	.:.:.:.	.:.:.:.	.:.:.:.	.:.:.:.	.:.:.:.	.:.:.:.	.:.:.:.	.:.:.:.	.:.:.:.	.:.:.:.	.:.:.:.	.:.:.:.	.:.:.:.	.:.:.:.	.:.:.:.	.:.:.:.	.:.:.:.	.:.:.:.	.:.:.:.	.:.:.:.	.:.:.:.	.:.:.:.	.:.:.:.	.:.:.:.	.:.:.:.	.:.:.:.	.:.:.:.	.:.:.:.	.:.:.:.	.:.:.:.	.:.:.:.	.:.:.:.	.:.:.:.	.:.:.:.	.:.:.:.	.:.:.:.	.:.:.:.	.:.:.:.	.:.:.:.	.:.:.:.	.:.:.:.	.:.:.:.	.:.:.:.	.:.:.:.	.:.:.:.	.:.:.:.	.:.:.:.	.:.:.:.	.:.:.:.	.:.:.:.	.:.:.:.	.:.:.:.	.:.:.:.	.:.:.:.	.:.:.:.	.:.:.:.	.:.:.:.	.:.:.:.	.:.:.:.	.:.:.:.	.:.:.:.	.:.:.:.	.:.:.:.	.:.:.:.	.:.:.:.	.:.:.:.	.:.:.:.	.:.:.:.	.:.:.:.	.:.:.:.	.:.:.:.	.:.:.:.	.:.:.:.	.:.:.:.	.:.:.:.	.:.:.:.	.:.:.:.	.:.:.:.	.:.:.:.	.:.:.:.	.:.:.:.	.:.:.:.	.:.:.:.	.:.:.:.	.:.:.:.	.:.:.:.	.:.:.:.	.:.:.:.	.:.:.:.	.:.:.:.	.:.:.:.	.:.:.:.	.:.:.:.	.:.:.:.	.:.:.:.	.:.:.:.	.:.:.:.	.:.:.:.	.:.:.:.	.:.:.:.	.:.:.:.	.:.:.:.	.:.:.:.	.:.:.:.	.:.:.:.	.:.:.:.	.:.:.:.	.:.:.:.	.:.:.:.	.:.:.:.	.:.:.:.	.:.:.:.	.:.:.:.	.:.:.:.	.:.:.:.	.:.:.:.	.:.:.:.	.:.:.:.	.:.:.:.	.:.:.:.	.:.:.:.	.:.:.:.	.:.:.:.	.:.:.:.	.:.:.:.	.:.:.:.	.:.:.:.	.:.:.:.	.:.:.:.	.:.:.:.	.:.:.:.	.:.:.:.	.:.:.:.	.:.:.:.	.:.:.:.	.:.:.:.	.:.:.:.	.:.:.:.	.:.:.:.	.:.:.:.	.:.:.:.	.:.:.:.	.:.:.:.	.:.:.:.	.:.:.:.	.:.:.:.	.:.:.:.	.:.:.:.	.:.:.:.	.:.:.:.	.:.:.:.	.:.:.:.	.:.:.:.	.:.:.:.	.:.:.:.	.:.:.:.	.:.:.:.	.:.:.:.	.:.:.:.	.:.:.:.	.:.:.:.	.:.:.:.	.:.:.:.	.:.:.:.	.:.:.:.	.:.:.:.	.:.:.:.	.:.:.:.	.:.:.:.	.:.:.:.	.:.:.:.	.:.:.:.	.:.:.:.	.:.:.:.	.:.:.:.	.:.:.:.	.:.:.:.	.:.:.:.	.:.:.:.	.:.:.:.	.:.:.:.	.:.:.:.	.:.:.:.	.:.:.:.	.:.:.:.	.:.:.:.	1:181122:3:1	.:.:.:.	.:.:.:.	.:.:.:.	.:.:.:.	.:.:.:.	.:.:.:.	.:.:.:.	.:.:.:.	.:.:.:.	.:.:.:.	.:.:.:.	.:.:.:.	.:.:.:.	.:.:.:.	.:.:.:.	.:.:.:.	.:.:.:.	.:.:.:.	.:.:.:.	.:.:.:.	.:.:.:.	.:.:.:.	.:.:.:.	.:.:.:.	.:.:.:.	.:.:.:.	.:.:.:.	.:.:.:.	1:181122:3:1	.:.:.:.	.:.:.:.	.:.:.:.	.:.:.:.	.:.:.:.	.:.:.:.	.:.:.:.	.:.:.:.	.:.:.:.	.:.:.:.	1:181122:1:1	.:.:.:.	.:.:.:.	.:.:.:.	.:.:.:.	.:.:.:.	.:.:.:.	.:.:.:.	.:.:.:.	.:.:.:.	.:.:.:.	.:.:.:.	.:.:.:.	.:.:.:.	.:.:.:.	.:.:.:.	.:.:.:.	.:.:.:.	.:.:.:.	.:.:.:.	.:.:.:.	.:.:.:.	.:.:.:.	.:.:.:.	.:.:.:.	.:.:.:.	.:.:.:.	.:.:.:.	.:.:.:.	.:.:.:.	.:.:.:.	.:.:.:.	.:.:.:.	.:.:.:.	.:.:.:.	.:.:.:.	.:.:.:.	.:.:.:.	.:.:.:.	.:.:.:.	.:.:.:.	.:.:.:.	.:.:.:.	.:.:.:.	1:181122:1:1	.:.:.:.	.:.:.:.	.:.:.:.	.:.:.:.	.:.:.:.	.:.:.:.	.:.:.:.	.:.:.:.	.:.:.:.	.:.:.:.	.:.:.:.	.:.:.:.	.:.:.:.	.:.:.:.	.:.:.:.	.:.:.:.	.:.:.:.	.:.:.:.	.:.:.:.	.:.:.:.	.:.:.:.	.:.:.:.	.:.:.:.	.:.:.:.	.:.:.:.	.:.:.:.	.:.:.:.	.:.:.:.	.:.:.:.	.:.:.:.	.:.:.:.	.:.:.:.	.:.:.:.	1:181122:5:1	1:181122:4:1	.:.:.:.	.:.:.:.	.:.:.:.	.:.:.:.	.:.:.:.	.:.:.:.	.:.:.:.	.:.:.:.	.:.:.:.	.:.:.:.	.:.:.:.	.:.:.:.	.:.:.:.	.:.:.:.	.:.:.:.	.:.:.:.	.:.:.:.	.:.:.:.	.:.:.:.	.:.:.:.	.:.:.:.	.:.:.:.	.:.:.:.	.:.:.:.	.:.:.:.	.:.:.:.	.:.:.:.	.:.:.:.	.:.:.:.	.:.:.:.	.:.:.:.	.:.:.:.	.:.:.:.	.:.:.:.	.:.:.:.	1:181122:2:1	.:.:.:.	.:.:.:.	.:.:.:.	.:.:.:.	.:.:.:.	.:.:.:.	.:.:.:.	.:.:.:.	.:.:.:.	.:.:.:.	.:.:.:.	.:.:.:.	.:.:.:.	.:.:.:.	.:.:.:.	.:.:.:.	.:.:.:.	.:.:.:.	.:.:.:.	.:.:.:.	.:.:.:.	.:.:.:.	.:.:.:.	.:.:.:.	.:.:.:.	.:.:.:.	.:.:.:.	.:.:.:.	.:.:.:.	.:.:.:.	.:.:.:.	.:.:.:.	.:.:.:.	.:.:.:.	.:.:.:.	.:.:.:.	.:.:.:.	.:.:.:.	1:181122:4:1	.:.:.:.	.:.:.:.	.:.:.:.	.:.:.:.	.:.:.:.	.:.:.:.	.:.:.:.	.:.:.:.	.:.:.:.	.:.:.:.	.:.:.:.	.:.:.:.	.:.:.:.	.:.:.:.	.:.:.:.	.:.:.:.	.:.:.:.	.:.:.:.	.:.:.:.	.:.:.:.	.:.:.:.	.:.:.:.	.:.:.:.	.:.:.:.	.:.:.:.
chrI	181120	.	A	<INS:ME>	.	PASS	SVTYPE=INS;STRAND=-;FAMILY=TY3	GT:END:RIGHT_FLANKING_READS:LEFT_FLANKING_READS	.:.:.:.	.:.:.:.	.:.:.:.	.:.:.:.	.:.:.:.	.:.:.:.	.:.:.:.	.:.:.:.	.:.:.:.	.:.:.:.	.:.:.:.	.:.:.:.	.:.:.:.	.:.:.:.	.:.:.:.	.:.:.:.	.:.:.:.	.:.:.:.	.:.:.:.	.:.:.:.	.:.:.:.	.:.:.:.	.:.:.:.	.:.:.:.	.:.:.:.	.:.:.:.	.:.:.:.	.:.:.:.	.:.:.:.	.:.:.:.	.:.:.:.	.:.:.:.	.:.:.:.	.:.:.:.	.:.:.:.	.:.:.:.	.:.:.:.	.:.:.:.	.:.:.:.	.:.:.:.	.:.:.:.	.:.:.:.	.:.:.:.	.:.:.:.	.:.:.:.	.:.:.:.	.:.:.:.	.:.:.:.	.:.:.:.	.:.:.:.	.:.:.:.	.:.:.:.	.:.:.:.	.:.:.:.	.:.:.:.	.:.:.:.	.:.:.:.	.:.:.:.	.:.:.:.	.:.:.:.	.:.:.:.	.:.:.:.	.:.:.:.	.:.:.:.	.:.:.:.	.:.:.:.	.:.:.:.	.:.:.:.	.:.:.:.	.:.:.:.	.:.:.:.	.:.:.:.	.:.:.:.	.:.:.:.	.:.:.:.	.:.:.:.	.:.:.:.	.:.:.:.	.:.:.:.	.:.:.:.	.:.:.:.	.:.:.:.	.:.:.:.	.:.:.:.	.:.:.:.	.:.:.:.	.:.:.:.	.:.:.:.	.:.:.:.	.:.:.:.	.:.:.:.	.:.:.:.	.:.:.:.	.:.:.:.	.:.:.:.	.:.:.:.	.:.:.:.	.:.:.:.	.:.:.:.	.:.:.:.	.:.:.:.	.:.:.:.	.:.:.:.	.:.:.:.	.:.:.:.	.:.:.:.	.:.:.:.	.:.:.:.	.:.:.:.	.:.:.:.	.:.:.:.	.:.:.:.	.:.:.:.	.:.:.:.	.:.:.:.	.:.:.:.	.:.:.:.	.:.:.:.	.:.:.:.	.:.:.:.	.:.:.:.	.:.:.:.	.:.:.:.	.:.:.:.	.:.:.:.	.:.:.:.	.:.:.:.	.:.:.:.	.:.:.:.	.:.:.:.	.:.:.:.	.:.:.:.	.:.:.:.	.:.:.:.	.:.:.:.	.:.:.:.	.:.:.:.	.:.:.:.	.:.:.:.	.:.:.:.	.:.:.:.	.:.:.:.	.:.:.:.	.:.:.:.	.:.:.:.	.:.:.:.	.:.:.:.	.:.:.:.	.:.:.:.	.:.:.:.	.:.:.:.	.:.:.:.	.:.:.:.	.:.:.:.	.:.:.:.	.:.:.:.	.:.:.:.	.:.:.:.	.:.:.:.	.:.:.:.	.:.:.:.	.:.:.:.	.:.:.:.	.:.:.:.	.:.:.:.	.:.:.:.	.:.:.:.	.:.:.:.	.:.:.:.	.:.:.:.	.:.:.:.	.:.:.:.	.:.:.:.	.:.:.:.	.:.:.:.	.:.:.:.	.:.:.:.	.:.:.:.	.:.:.:.	.:.:.:.	.:.:.:.	.:.:.:.	.:.:.:.	.:.:.:.	.:.:.:.	.:.:.:.	.:.:.:.	.:.:.:.	.:.:.:.	.:.:.:.	.:.:.:.	.:.:.:.	.:.:.:.	.:.:.:.	.:.:.:.	.:.:.:.	.:.:.:.	.:.:.:.	.:.:.:.	.:.:.:.	.:.:.:.	.:.:.:.	.:.:.:.	.:.:.:.	.:.:.:.	.:.:.:.	.:.:.:.	.:.:.:.	.:.:.:.	.:.:.:.	.:.:.:.	.:.:.:.	.:.:.:.	.:.:.:.	.:.:.:.	.:.:.:.	.:.:.:.	.:.:.:.	.:.:.:.	.:.:.:.	.:.:.:.	.:.:.:.	.:.:.:.	.:.:.:.	.:.:.:.	.:.:.:.	.:.:.:.	.:.:.:.	.:.:.:.	.:.:.:.	.:.:.:.	.:.:.:.	.:.:.:.	.:.:.:.	.:.:.:.	.:.:.:.	.:.:.:.	.:.:.:.	.:.:.:.	.:.:.:.	.:.:.:.	.:.:.:.	.:.:.:.	.:.:.:.	.:.:.:.	.:.:.:.	.:.:.:.	.:.:.:.	.:.:.:.	.:.:.:.	.:.:.:.	.:.:.:.	.:.:.:.	.:.:.:.	.:.:.:.	.:.:.:.	.:.:.:.	.:.:.:.	.:.:.:.	.:.:.:.	.:.:.:.	.:.:.:.	.:.:.:.	.:.:.:.	.:.:.:.	.:.:.:.	.:.:.:.	.:.:.:.	.:.:.:.	.:.:.:.	.:.:.:.	.:.:.:.	.:.:.:.	.:.:.:.	.:.:.:.	.:.:.:.	.:.:.:.	.:.:.:.	.:.:.:.	.:.:.:.	.:.:.:.	.:.:.:.	.:.:.:.	.:.:.:.	.:.:.:.	.:.:.:.	.:.:.:.	.:.:.:.	.:.:.:.	.:.:.:.	.:.:.:.	.:.:.:.	.:.:.:.	.:.:.:.	.:.:.:.	.:.:.:.	.:.:.:.	.:.:.:.	.:.:.:.	.:.:.:.	.:.:.:.	.:.:.:.	.:.:.:.	.:.:.:.	.:.:.:.	.:.:.:.	.:.:.:.	.:.:.:.	.:.:.:.	.:.:.:.	.:.:.:.	.:.:.:.	.:.:.:.	.:.:.:.	.:.:.:.	.:.:.:.	.:.:.:.	.:.:.:.	.:.:.:.	.:.:.:.	.:.:.:.	.:.:.:.	.:.:.:.	.:.:.:.	.:.:.:.	.:.:.:.	.:.:.:.	.:.:.:.	.:.:.:.	.:.:.:.	.:.:.:.	.:.:.:.	.:.:.:.	.:.:.:.	.:.:.:.	1:181124:4:1	.:.:.:.	.:.:.:.	.:.:.:.	.:.:.:.	.:.:.:.	.:.:.:.	.:.:.:.	.:.:.:.	.:.:.:.	.:.:.:.	.:.:.:.	.:.:.:.	.:.:.:.	.:.:.:.	.:.:.:.	.:.:.:.	.:.:.:.	.:.:.:.	.:.:.:.	.:.:.:.	.:.:.:.	.:.:.:.	.:.:.:.	.:.:.:.	.:.:.:.	.:.:.:.	.:.:.:.	.:.:.:.	.:.:.:.	.:.:.:.	.:.:.:.	.:.:.:.	.:.:.:.	.:.:.:.	.:.:.:.	.:.:.:.	.:.:.:.	.:.:.:.	.:.:.:.	.:.:.:.	.:.:.:.	.:.:.:.	.:.:.:.	.:.:.:.	.:.:.:.	.:.:.:.	.:.:.:.	.:.:.:.	.:.:.:.	.:.:.:.	.:.:.:.	.:.:.:.	.:.:.:.	.:.:.:.	.:.:.:.	.:.:.:.	.:.:.:.	.:.:.:.	.:.:.:.	.:.:.:.	.:.:.:.	.:.:.:.	.:.:.:.	.:.:.:.	.:.:.:.	.:.:.:.	.:.:.:.	.:.:.:.	.:.:.:.	.:.:.:.	.:.:.:.	.:.:.:.	.:.:.:.	.:.:.:.	.:.:.:.	.:.:.:.	.:.:.:.	.:.:.:.	.:.:.:.	.:.:.:.	.:.:.:.	.:.:.:.	.:.:.:.	.:.:.:.	.:.:.:.	.:.:.:.	.:.:.:.	.:.:.:.	.:.:.:.	.:.:.:.	.:.:.:.	.:.:.:.	.:.:.:.	.:.:.:.	.:.:.:.	.:.:.:.	.:.:.:.	.:.:.:.	.:.:.:.	.:.:.:.	.:.:.:.	.:.:.:.	.:.:.:.	.:.:.:.	.:.:.:.	.:.:.:.	.:.:.:.	.:.:.:.	.:.:.:.	.:.:.:.	.:.:.:.	.:.:.:.	.:.:.:.	.:.:.:.	.:.:.:.	.:.:.:.	.:.:.:.	.:.:.:.	.:.:.:.	.:.:.:.	.:.:.:.	.:.:.:.	.:.:.:.	.:.:.:.	.:.:.:.	.:.:.:.	.:.:.:.	.:.:.:.	.:.:.:.	.:.:.:.	.:.:.:.	.:.:.:.	.:.:.:.	.:.:.:.	.:.:.:.	.:.:.:.	.:.:.:.	.:.:.:.	.:.:.:.	.:.:.:.	.:.:.:.	.:.:.:.	.:.:.:.	.:.:.:.	.:.:.:.	.:.:.:.	.:.:.:.	.:.:.:.	.:.:.:.	.:.:.:.	.:.:.:.	.:.:.:.	.:.:.:.	.:.:.:.	.:.:.:.	.:.:.:.	.:.:.:.	.:.:.:.	.:.:.:.	.:.:.:.	.:.:.:.	.:.:.:.	.:.:.:.	.:.:.:.	.:.:.:.	.:.:.:.	.:.:.:.	.:.:.:.	.:.:.:.	.:.:.:.	.:.:.:.	.:.:.:.	.:.:.:.	.:.:.:.	.:.:.:.	.:.:.:.	.:.:.:.	.:.:.:.	.:.:.:.	.:.:.:.	.:.:.:.	.:.:.:.	.:.:.:.	.:.:.:.	.:.:.:.	.:.:.:.	.:.:.:.	.:.:.:.	.:.:.:.	.:.:.:.	.:.:.:.	.:.:.:.	.:.:.:.	.:.:.:.	.:.:.:.	.:.:.:.	.:.:.:.	.:.:.:.	.:.:.:.	.:.:.:.	.:.:.:.	.:.:.:.	.:.:.:.	.:.:.:.	.:.:.:.	.:.:.:.	.:.:.:.	.:.:.:.	.:.:.:.	.:.:.:.	.:.:.:.	.:.:.:.	.:.:.:.	.:.:.:.	.:.:.:.	.:.:.:.	.:.:.:.	.:.:.:.	.:.:.:.	.:.:.:.	.:.:.:.	.:.:.:.	.:.:.:.	.:.:.:.	.:.:.:.	.:.:.:.	.:.:.:.	.:.:.:.	.:.:.:.	.:.:.:.	.:.:.:.	.:.:.:.	.:.:.:.	.:.:.:.	.:.:.:.	.:.:.:.	.:.:.:.	.:.:.:.	.:.:.:.	.:.:.:.	.:.:.:.	.:.:.:.	.:.:.:.	.:.:.:.	.:.:.:.	.:.:.:.	.:.:.:.	.:.:.:.	.:.:.:.	.:.:.:.	.:.:.:.	.:.:.:.	.:.:.:.	.:.:.:.	.:.:.:.	.:.:.:.	.:.:.:.	.:.:.:.	.:.:.:.	.:.:.:.	.:.:.:.	.:.:.:.	.:.:.:.	.:.:.:.	.:.:.:.	.:.:.:.	.:.:.:.	.:.:.:.	.:.:.:.	.:.:.:.	.:.:.:.	.:.:.:.	.:.:.:.	.:.:.:.	.:.:.:.	.:.:.:.	.:.:.:.	.:.:.:.	.:.:.:.	.:.:.:.	.:.:.:.	.:.:.:.	.:.:.:.	.:.:.:.	.:.:.:.	.:.:.:.	.:.:.:.	.:.:.:.	.:.:.:.	.:.:.:.	.:.:.:.	.:.:.:.	.:.:.:.	.:.:.:.	.:.:.:.	.:.:.:.	.:.:.:.	.:.:.:.	.:.:.:.	.:.:.:.	.:.:.:.	.:.:.:.	.:.:.:.	.:.:.:.	.:.:.:.	.:.:.:.	.:.:.:.	.:.:.:.	.:.:.:.	.:.:.:.	.:.:.:.	.:.:.:.	.:.:.:.	.:.:.:.	.:.:.:.	.:.:.:.	.:.:.:.	.:.:.:.	.:.:.:.	.:.:.:.	.:.:.:.	.:.:.:.	.:.:.:.	.:.:.:.	.:.:.:.	.:.:.:.	.:.:.:.	.:.:.:.	.:.:.:.	.:.:.:.	.:.:.:.	.:.:.:.	.:.:.:.	.:.:.:.	.:.:.:.	.:.:.:.	.:.:.:.	.:.:.:.	.:.:.:.	.:.:.:.	.:.:.:.	.:.:.:.	.:.:.:.	.:.:.:.	.:.:.:.	.:.:.:.	.:.:.:.	.:.:.:.	.:.:.:.	.:.:.:.	.:.:.:.	.:.:.:.	.:.:.:.	.:.:.:.	.:.:.:.	.:.:.:.	.:.:.:.	.:.:.:.	.:.:.:.	.:.:.:.	.:.:.:.	.:.:.:.	.:.:.:.	.:.:.:.	.:.:.:.	.:.:.:.	.:.:.:.	.:.:.:.	.:.:.:.	.:.:.:.	.:.:.:.	.:.:.:.	.:.:.:.	.:.:.:.	.:.:.:.	.:.:.:.	.:.:.:.	.:.:.:.	.:.:.:.	.:.:.:.	.:.:.:.	.:.:.:.	.:.:.:.	.:.:.:.	.:.:.:.	.:.:.:.	.:.:.:.	.:.:.:.	.:.:.:.	.:.:.:.	.:.:.:.	.:.:.:.	.:.:.:.	.:.:.:.	.:.:.:.	.:.:.:.	.:.:.:.	.:.:.:.	.:.:.:.	.:.:.:.	.:.:.:.	.:.:.:.	.:.:.:.	.:.:.:.	.:.:.:.	.:.:.:.	.:.:.:.	.:.:.:.	.:.:.:.	.:.:.:.	.:.:.:.	.:.:.:.	.:.:.:.	.:.:.:.	.:.:.:.	.:.:.:.	.:.:.:.	.:.:.:.	.:.:.:.	.:.:.:.	.:.:.:.	.:.:.:.	.:.:.:.	.:.:.:.	.:.:.:.	.:.:.:.	.:.:.:.	.:.:.:.	.:.:.:.	.:.:.:.	.:.:.:.	.:.:.:.	.:.:.:.	.:.:.:.	.:.:.:.	.:.:.:.	.:.:.:.	.:.:.:.	.:.:.:.	.:.:.:.	.:.:.:.	.:.:.:.	.:.:.:.	.:.:.:.	.:.:.:.	.:.:.:.	.:.:.:.	.:.:.:.	1:181124:16:2	.:.:.:.	.:.:.:.	.:.:.:.	.:.:.:.	.:.:.:.	.:.:.:.	.:.:.:.	.:.:.:.	.:.:.:.	.:.:.:.	.:.:.:.	.:.:.:.	.:.:.:.	.:.:.:.	.:.:.:.	.:.:.:.	.:.:.:.	.:.:.:.	.:.:.:.	.:.:.:.	.:.:.:.	.:.:.:.	.:.:.:.	.:.:.:.	.:.:.:.	.:.:.:.	.:.:.:.	.:.:.:.	.:.:.:.	.:.:.:.	.:.:.:.	.:.:.:.	.:.:.:.	.:.:.:.	.:.:.:.	.:.:.:.	.:.:.:.	.:.:.:.	.:.:.:.	.:.:.:.	.:.:.:.	.:.:.:.	.:.:.:.	.:.:.:.	.:.:.:.	.:.:.:.	.:.:.:.	.:.:.:.	.:.:.:.	.:.:.:.	.:.:.:.	.:.:.:.	.:.:.:.	.:.:.:.	.:.:.:.	.:.:.:.	.:.:.:.	.:.:.:.	.:.:.:.	.:.:.:.	.:.:.:.	.:.:.:.	.:.:.:.	.:.:.:.	.:.:.:.	.:.:.:.	.:.:.:.	.:.:.:.	.:.:.:.	.:.:.:.	.:.:.:.	.:.:.:.	.:.:.:.	.:.:.:.	.:.:.:.	.:.:.:.	.:.:.:.	.:.:.:.	.:.:.:.	.:.:.:.	.:.:.:.	.:.:.:.	.:.:.:.	.:.:.:.	.:.:.:.	.:.:.:.	.:.:.:.	.:.:.:.	.:.:.:.	.:.:.:.	.:.:.:.	.:.:.:.	.:.:.:.	.:.:.:.	.:.:.:.	.:.:.:.	.:.:.:.	.:.:.:.	.:.:.:.	.:.:.:.	.:.:.:.	.:.:.:.	.:.:.:.	.:.:.:.	.:.:.:.	.:.:.:.	.:.:.:.	.:.:.:.	.:.:.:.	.:.:.:.	.:.:.:.	.:.:.:.	.:.:.:.	.:.:.:.	.:.:.:.	.:.:.:.	.:.:.:.	.:.:.:.	.:.:.:.	.:.:.:.	.:.:.:.	.:.:.:.	.:.:.:.	.:.:.:.	.:.:.:.	.:.:.:.	.:.:.:.	.:.:.:.	.:.:.:.	.:.:.:.	.:.:.:.	.:.:.:.	.:.:.:.	.:.:.:.	.:.:.:.	.:.:.:.	.:.:.:.	.:.:.:.	.:.:.:.	.:.:.:.	.:.:.:.	.:.:.:.	.:.:.:.	.:.:.:.	.:.:.:.	.:.:.:.	.:.:.:.	.:.:.:.	.:.:.:.	.:.:.:.	.:.:.:.	.:.:.:.	.:.:.:.	.:.:.:.	.:.:.:.	.:.:.:.	.:.:.:.	.:.:.:.	.:.:.:.	.:.:.:.	.:.:.:.	.:.:.:.	.:.:.:.	.:.:.:.	.:.:.:.	.:.:.:.	.:.:.:.	.:.:.:.	.:.:.:.	.:.:.:.	.:.:.:.	.:.:.:.	.:.:.:.	.:.:.:.	.:.:.:.	.:.:.:.	.:.:.:.	.:.:.:.	.:.:.:.	.:.:.:.	.:.:.:.	.:.:.:.	.:.:.:.	.:.:.:.	.:.:.:.	.:.:.:.	.:.:.:.	.:.:.:.	.:.:.:.	.:.:.:.	.:.:.:.	.:.:.:.	.:.:.:.	.:.:.:.	.:.:.:.	.:.:.:.	.:.:.:.	.:.:.:.	.:.:.:.	.:.:.:.	.:.:.:.	.:.:.:.	.:.:.:.	.:.:.:.	.:.:.:.	.:.:.:.	.:.:.:.	.:.:.:.	.:.:.:.	.:.:.:.	.:.:.:.	.:.:.:.	.:.:.:.	.:.:.:.	.:.:.:.	.:.:.:.	.:.:.:.	.:.:.:.	.:.:.:.	.:.:.:.	.:.:.:.	.:.:.:.	.:.:.:.	.:.:.:.	.:.:.:.	.:.:.:.
chrI	181578	.	C	<INS:ME>	.	PASS	SVTYPE=INS;STRAND=-;FAMILY=TY2	GT:END:RIGHT_FLANKING_READS:LEFT_FLANKING_READS	.:.:.:.	.:.:.:.	.:.:.:.	.:.:.:.	.:.:.:.	.:.:.:.	.:.:.:.	.:.:.:.	.:.:.:.	.:.:.:.	.:.:.:.	.:.:.:.	.:.:.:.	.:.:.:.	.:.:.:.	.:.:.:.	.:.:.:.	.:.:.:.	.:.:.:.	.:.:.:.	.:.:.:.	.:.:.:.	.:.:.:.	.:.:.:.	.:.:.:.	.:.:.:.	.:.:.:.	.:.:.:.	.:.:.:.	.:.:.:.	.:.:.:.	.:.:.:.	.:.:.:.	.:.:.:.	.:.:.:.	.:.:.:.	.:.:.:.	.:.:.:.	.:.:.:.	.:.:.:.	.:.:.:.	.:.:.:.	.:.:.:.	.:.:.:.	.:.:.:.	.:.:.:.	.:.:.:.	.:.:.:.	.:.:.:.	.:.:.:.	.:.:.:.	.:.:.:.	.:.:.:.	.:.:.:.	.:.:.:.	.:.:.:.	.:.:.:.	.:.:.:.	.:.:.:.	.:.:.:.	.:.:.:.	.:.:.:.	.:.:.:.	.:.:.:.	.:.:.:.	.:.:.:.	.:.:.:.	.:.:.:.	.:.:.:.	.:.:.:.	.:.:.:.	.:.:.:.	.:.:.:.	.:.:.:.	.:.:.:.	.:.:.:.	.:.:.:.	.:.:.:.	.:.:.:.	.:.:.:.	.:.:.:.	.:.:.:.	.:.:.:.	.:.:.:.	.:.:.:.	.:.:.:.	.:.:.:.	.:.:.:.	.:.:.:.	.:.:.:.	.:.:.:.	.:.:.:.	.:.:.:.	.:.:.:.	.:.:.:.	.:.:.:.	.:.:.:.	.:.:.:.	.:.:.:.	.:.:.:.	.:.:.:.	.:.:.:.	.:.:.:.	.:.:.:.	.:.:.:.	.:.:.:.	.:.:.:.	.:.:.:.	.:.:.:.	.:.:.:.	.:.:.:.	.:.:.:.	.:.:.:.	.:.:.:.	.:.:.:.	.:.:.:.	.:.:.:.	.:.:.:.	.:.:.:.	.:.:.:.	.:.:.:.	.:.:.:.	.:.:.:.	.:.:.:.	.:.:.:.	.:.:.:.	.:.:.:.	.:.:.:.	.:.:.:.	.:.:.:.	.:.:.:.	.:.:.:.	.:.:.:.	.:.:.:.	.:.:.:.	.:.:.:.	.:.:.:.	.:.:.:.	.:.:.:.	.:.:.:.	.:.:.:.	.:.:.:.	.:.:.:.	.:.:.:.	.:.:.:.	.:.:.:.	.:.:.:.	.:.:.:.	.:.:.:.	.:.:.:.	.:.:.:.	.:.:.:.	.:.:.:.	.:.:.:.	.:.:.:.	.:.:.:.	.:.:.:.	.:.:.:.	.:.:.:.	.:.:.:.	.:.:.:.	.:.:.:.	.:.:.:.	.:.:.:.	.:.:.:.	.:.:.:.	.:.:.:.	.:.:.:.	.:.:.:.	.:.:.:.	.:.:.:.	.:.:.:.	.:.:.:.	.:.:.:.	.:.:.:.	.:.:.:.	.:.:.:.	.:.:.:.	.:.:.:.	.:.:.:.	.:.:.:.	.:.:.:.	.:.:.:.	.:.:.:.	.:.:.:.	.:.:.:.	.:.:.:.	.:.:.:.	.:.:.:.	.:.:.:.	.:.:.:.	.:.:.:.	.:.:.:.	.:.:.:.	.:.:.:.	.:.:.:.	.:.:.:.	.:.:.:.	.:.:.:.	.:.:.:.	.:.:.:.	.:.:.:.	.:.:.:.	.:.:.:.	.:.:.:.	.:.:.:.	.:.:.:.	.:.:.:.	.:.:.:.	.:.:.:.	.:.:.:.	.:.:.:.	.:.:.:.	.:.:.:.	.:.:.:.	.:.:.:.	.:.:.:.	.:.:.:.	.:.:.:.	.:.:.:.	.:.:.:.	.:.:.:.	.:.:.:.	.:.:.:.	.:.:.:.	.:.:.:.	.:.:.:.	.:.:.:.	.:.:.:.	.:.:.:.	.:.:.:.	.:.:.:.	.:.:.:.	.:.:.:.	.:.:.:.	.:.:.:.	.:.:.:.	.:.:.:.	.:.:.:.	.:.:.:.	.:.:.:.	.:.:.:.	.:.:.:.	.:.:.:.	.:.:.:.	.:.:.:.	.:.:.:.	.:.:.:.	.:.:.:.	.:.:.:.	.:.:.:.	.:.:.:.	.:.:.:.	.:.:.:.	.:.:.:.	.:.:.:.	.:.:.:.	.:.:.:.	.:.:.:.	.:.:.:.	.:.:.:.	.:.:.:.	.:.:.:.	.:.:.:.	.:.:.:.	.:.:.:.	.:.:.:.	.:.:.:.	.:.:.:.	.:.:.:.	.:.:.:.	.:.:.:.	.:.:.:.	.:.:.:.	.:.:.:.	.:.:.:.	.:.:.:.	.:.:.:.	.:.:.:.	.:.:.:.	.:.:.:.	.:.:.:.	.:.:.:.	.:.:.:.	.:.:.:.	.:.:.:.	.:.:.:.	.:.:.:.	.:.:.:.	.:.:.:.	.:.:.:.	.:.:.:.	.:.:.:.	.:.:.:.	.:.:.:.	.:.:.:.	.:.:.:.	.:.:.:.	.:.:.:.	.:.:.:.	.:.:.:.	.:.:.:.	.:.:.:.	.:.:.:.	.:.:.:.	.:.:.:.	.:.:.:.	.:.:.:.	.:.:.:.	.:.:.:.	.:.:.:.	.:.:.:.	.:.:.:.	.:.:.:.	.:.:.:.	.:.:.:.	.:.:.:.	.:.:.:.	.:.:.:.	.:.:.:.	.:.:.:.	.:.:.:.	.:.:.:.	.:.:.:.	.:.:.:.	.:.:.:.	.:.:.:.	.:.:.:.	.:.:.:.	.:.:.:.	.:.:.:.	.:.:.:.	.:.:.:.	.:.:.:.	.:.:.:.	.:.:.:.	.:.:.:.	.:.:.:.	.:.:.:.	.:.:.:.	.:.:.:.	.:.:.:.	.:.:.:.	.:.:.:.	.:.:.:.	.:.:.:.	.:.:.:.	.:.:.:.	.:.:.:.	.:.:.:.	.:.:.:.	.:.:.:.	.:.:.:.	.:.:.:.	.:.:.:.	.:.:.:.	.:.:.:.	.:.:.:.	.:.:.:.	.:.:.:.	.:.:.:.	.:.:.:.	.:.:.:.	.:.:.:.	.:.:.:.	.:.:.:.	.:.:.:.	.:.:.:.	.:.:.:.	.:.:.:.	.:.:.:.	.:.:.:.	.:.:.:.	.:.:.:.	.:.:.:.	.:.:.:.	.:.:.:.	.:.:.:.	.:.:.:.	.:.:.:.	.:.:.:.	.:.:.:.	.:.:.:.	.:.:.:.	.:.:.:.	.:.:.:.	.:.:.:.	.:.:.:.	.:.:.:.	.:.:.:.	.:.:.:.	.:.:.:.	.:.:.:.	.:.:.:.	.:.:.:.	.:.:.:.	.:.:.:.	.:.:.:.	.:.:.:.	.:.:.:.	.:.:.:.	.:.:.:.	.:.:.:.	.:.:.:.	.:.:.:.	.:.:.:.	.:.:.:.	.:.:.:.	.:.:.:.	.:.:.:.	.:.:.:.	.:.:.:.	.:.:.:.	.:.:.:.	.:.:.:.	.:.:.:.	.:.:.:.	.:.:.:.	.:.:.:.	.:.:.:.	.:.:.:.	.:.:.:.	.:.:.:.	.:.:.:.	.:.:.:.	.:.:.:.	.:.:.:.	.:.:.:.	.:.:.:.	.:.:.:.	.:.:.:.	.:.:.:.	.:.:.:.	.:.:.:.	.:.:.:.	.:.:.:.	.:.:.:.	.:.:.:.	.:.:.:.	.:.:.:.	.:.:.:.	.:.:.:.	.:.:.:.	.:.:.:.	.:.:.:.	.:.:.:.	.:.:.:.	.:.:.:.	.:.:.:.	.:.:.:.	.:.:.:.	.:.:.:.	.:.:.:.	.:.:.:.	.:.:.:.	.:.:.:.	.:.:.:.	.:.:.:.	.:.:.:.	.:.:.:.	.:.:.:.	.:.:.:.	.:.:.:.	1:181582:19:21	.:.:.:.	.:.:.:.	.:.:.:.	.:.:.:.	.:.:.:.	.:.:.:.	.:.:.:.	.:.:.:.	.:.:.:.	.:.:.:.	.:.:.:.	.:.:.:.	.:.:.:.	.:.:.:.	.:.:.:.	.:.:.:.	.:.:.:.	.:.:.:.	.:.:.:.	.:.:.:.	.:.:.:.	.:.:.:.	.:.:.:.	.:.:.:.	.:.:.:.	.:.:.:.	.:.:.:.	.:.:.:.	.:.:.:.	.:.:.:.	.:.:.:.	.:.:.:.	.:.:.:.	.:.:.:.	.:.:.:.	.:.:.:.	.:.:.:.	.:.:.:.	.:.:.:.	.:.:.:.	.:.:.:.	.:.:.:.	.:.:.:.	.:.:.:.	.:.:.:.	.:.:.:.	1:181582:20:24	.:.:.:.	.:.:.:.	.:.:.:.	.:.:.:.	.:.:.:.	.:.:.:.	.:.:.:.	.:.:.:.	.:.:.:.	.:.:.:.	.:.:.:.	.:.:.:.	.:.:.:.	.:.:.:.	.:.:.:.	.:.:.:.	.:.:.:.	.:.:.:.	1:181582:24:16	.:.:.:.	.:.:.:.	.:.:.:.	.:.:.:.	.:.:.:.	.:.:.:.	.:.:.:.	.:.:.:.	.:.:.:.	.:.:.:.	.:.:.:.	.:.:.:.	.:.:.:.	.:.:.:.	.:.:.:.	.:.:.:.	.:.:.:.	.:.:.:.	.:.:.:.	.:.:.:.	.:.:.:.	.:.:.:.	.:.:.:.	.:.:.:.	.:.:.:.	.:.:.:.	.:.:.:.	.:.:.:.	.:.:.:.	.:.:.:.	.:.:.:.	.:.:.:.	.:.:.:.	.:.:.:.	.:.:.:.	.:.:.:.	.:.:.:.	.:.:.:.	.:.:.:.	.:.:.:.	.:.:.:.	.:.:.:.	.:.:.:.	.:.:.:.	.:.:.:.	.:.:.:.	.:.:.:.	.:.:.:.	.:.:.:.	.:.:.:.	.:.:.:.	.:.:.:.	.:.:.:.	.:.:.:.	.:.:.:.	.:.:.:.	.:.:.:.	.:.:.:.	.:.:.:.	.:.:.:.	.:.:.:.	.:.:.:.	.:.:.:.	.:.:.:.	.:.:.:.	.:.:.:.	.:.:.:.	.:.:.:.	.:.:.:.	.:.:.:.	.:.:.:.	.:.:.:.	.:.:.:.	.:.:.:.	.:.:.:.	.:.:.:.	.:.:.:.	.:.:.:.	.:.:.:.	.:.:.:.	.:.:.:.	.:.:.:.	.:.:.:.	.:.:.:.	.:.:.:.	.:.:.:.	.:.:.:.	.:.:.:.	.:.:.:.	.:.:.:.	.:.:.:.	.:.:.:.	.:.:.:.	.:.:.:.	.:.:.:.	.:.:.:.	.:.:.:.	.:.:.:.	.:.:.:.	.:.:.:.	.:.:.:.	.:.:.:.	.:.:.:.	.:.:.:.	.:.:.:.	.:.:.:.	.:.:.:.	.:.:.:.	.:.:.:.	.:.:.:.	.:.:.:.	.:.:.:.	.:.:.:.	.:.:.:.	.:.:.:.	.:.:.:.	.:.:.:.	.:.:.:.	.:.:.:.	.:.:.:.	.:.:.:.	.:.:.:.	.:.:.:.	.:.:.:.	.:.:.:.	.:.:.:.	.:.:.:.	.:.:.:.	.:.:.:.	.:.:.:.	.:.:.:.	.:.:.:.	.:.:.:.	.:.:.:.	.:.:.:.	.:.:.:.	.:.:.:.	.:.:.:.	.:.:.:.	.:.:.:.	.:.:.:.	.:.:.:.	.:.:.:.	.:.:.:.	.:.:.:.	.:.:.:.	.:.:.:.	.:.:.:.	.:.:.:.	.:.:.:.	.:.:.:.	.:.:.:.	.:.:.:.	.:.:.:.	.:.:.:.	.:.:.:.	.:.:.:.	.:.:.:.	.:.:.:.	.:.:.:.	.:.:.:.	.:.:.:.	.:.:.:.	.:.:.:.	.:.:.:.	.:.:.:.	.:.:.:.	.:.:.:.	.:.:.:.	.:.:.:.	.:.:.:.	.:.:.:.	.:.:.:.	.:.:.:.	.:.:.:.	.:.:.:.	.:.:.:.	.:.:.:.	.:.:.:.	.:.:.:.	.:.:.:.	.:.:.:.	.:.:.:.	.:.:.:.	.:.:.:.	.:.:.:.	.:.:.:.	.:.:.:.	.:.:.:.	.:.:.:.	.:.:.:.	.:.:.:.	.:.:.:.	.:.:.:.	.:.:.:.	.:.:.:.	.:.:.:.	.:.:.:.	.:.:.:.	.:.:.:.	.:.:.:.	.:.:.:.	.:.:.:.	.:.:.:.	.:.:.:.	.:.:.:.	.:.:.:.	.:.:.:.	.:.:.:.	.:.:.:.	.:.:.:.	.:.:.:.	.:.:.:.	.:.:.:.	.:.:.:.	.:.:.:.	.:.:.:.	.:.:.:.	.:.:.:.	.:.:.:.	.:.:.:.	.:.:.:.	.:.:.:.	.:.:.:.	.:.:.:.	.:.:.:.	.:.:.:.	.:.:.:.	.:.:.:.	.:.:.:.	.:.:.:.	.:.:.:.	.:.:.:.	.:.:.:.	.:.:.:.	.:.:.:.	.:.:.:.	.:.:.:.	.:.:.:.	.:.:.:.	.:.:.:.	.:.:.:.	.:.:.:.	.:.:.:.	.:.:.:.	.:.:.:.	.:.:.:.	.:.:.:.	.:.:.:.	.:.:.:.	.:.:.:.	.:.:.:.	.:.:.:.	.:.:.:.	.:.:.:.	.:.:.:.	.:.:.:.	.:.:.:.	.:.:.:.	.:.:.:.	.:.:.:.	.:.:.:.	.:.:.:.	.:.:.:.	.:.:.:.	.:.:.:.	.:.:.:.	.:.:.:.	.:.:.:.	.:.:.:.	.:.:.:.	.:.:.:.	.:.:.:.	.:.:.:.	.:.:.:.	.:.:.:.	.:.:.:.	.:.:.:.	.:.:.:.	.:.:.:.	.:.:.:.	.:.:.:.	.:.:.:.	.:.:.:.	.:.:.:.	.:.:.:.	.:.:.:.	.:.:.:.	.:.:.:.	.:.:.:.	.:.:.:.	.:.:.:.	.:.:.:.	.:.:.:.	.:.:.:.	.:.:.:.	.:.:.:.	.:.:.:.	.:.:.:.	.:.:.:.	.:.:.:.	.:.:.:.	.:.:.:.	.:.:.:.	.:.:.:.	.:.:.:.	.:.:.:.	.:.:.:.	.:.:.:.	.:.:.:.	.:.:.:.	.:.:.:.	.:.:.:.	.:.:.:.	.:.:.:.	.:.:.:.	.:.:.:.	.:.:.:.	.:.:.:.	.:.:.:.	.:.:.:.	.:.:.:.	.:.:.:.	.:.:.:.	.:.:.:.	.:.:.:.	.:.:.:.	.:.:.:.	.:.:.:.	.:.:.:.	.:.:.:.	.:.:.:.	.:.:.:.	.:.:.:.	.:.:.:.	.:.:.:.	.:.:.:.	.:.:.:.	.:.:.:.	.:.:.:.	.:.:.:.	.:.:.:.	.:.:.:.	.:.:.:.	.:.:.:.	.:.:.:.	.:.:.:.	.:.:.:.	.:.:.:.	.:.:.:.	.:.:.:.	.:.:.:.	.:.:.:.	.:.:.:.	.:.:.:.	.:.:.:.	.:.:.:.	.:.:.:.	.:.:.:.	.:.:.:.	.:.:.:.	.:.:.:.	.:.:.:.	.:.:.:.	.:.:.:.	.:.:.:.	.:.:.:.	.:.:.:.	.:.:.:.	.:.:.:.	.:.:.:.	.:.:.:.	.:.:.:.	.:.:.:.	.:.:.:.	.:.:.:.	.:.:.:.	.:.:.:.	.:.:.:.	.:.:.:.	.:.:.:.	.:.:.:.	.:.:.:.	.:.:.:.	.:.:.:.	.:.:.:.	.:.:.:.	.:.:.:.	.:.:.:.	.:.:.:.	.:.:.:.	.:.:.:.	.:.:.:.	.:.:.:.	.:.:.:.	.:.:.:.	.:.:.:.	.:.:.:.	.:.:.:.	.:.:.:.	.:.:.:.	.:.:.:.	.:.:.:.	.:.:.:.	.:.:.:.	.:.:.:.	.:.:.:.	.:.:.:.	.:.:.:.	.:.:.:.	.:.:.:.	.:.:.:.	.:.:.:.	.:.:.:.	.:.:.:.	.:.:.:.	.:.:.:.	.:.:.:.	.:.:.:.	.:.:.:.	.:.:.:.	.:.:.:.	.:.:.:.	.:.:.:.	.:.:.:.	.:.:.:.	.:.:.:.	.:.:.:.	.:.:.:.	.:.:.:.	.:.:.:.	.:.:.:.	.:.:.:.	.:.:.:.	.:.:.:.	.:.:.:.	.:.:.:.	.:.:.:.	.:.:.:.	.:.:.:.	.:.:.:.	.:.:.:.	.:.:.:.	.:.:.:.	.:.:.:.	.:.:.:.	.:.:.:.	.:.:.:.	.:.:.:.	.:.:.:.	.:.:.:.	.:.:.:.	.:.:.:.	.:.:.:.	.:.:.:.	.:.:.:.	.:.:.:.	.:.:.:.	.:.:.:.	.:.:.:.	.:.:.:.	.:.:.:.	.:.:.:.	.:.:.:.	.:.:.:.	.:.:.:.	.:.:.:.	.:.:.:.	.:.:.:.	.:.:.:.	.:.:.:.	.:.:.:.	.:.:.:.	.:.:.:.	.:.:.:.	.:.:.:.	.:.:.:.	.:.:.:.	.:.:.:.	.:.:.:.	.:.:.:.
chrI	182401	.	G	<INS:ME>	.	PASS	SVTYPE=INS;STRAND=-;FAMILY=TY2	GT:END:RIGHT_FLANKING_READS:LEFT_FLANKING_READS	.:.:.:.	.:.:.:.	.:.:.:.	.:.:.:.	.:.:.:.	.:.:.:.	.:.:.:.	.:.:.:.	.:.:.:.	.:.:.:.	.:.:.:.	.:.:.:.	.:.:.:.	.:.:.:.	.:.:.:.	.:.:.:.	.:.:.:.	.:.:.:.	.:.:.:.	.:.:.:.	.:.:.:.	.:.:.:.	.:.:.:.	.:.:.:.	.:.:.:.	.:.:.:.	.:.:.:.	.:.:.:.	.:.:.:.	.:.:.:.	.:.:.:.	.:.:.:.	.:.:.:.	.:.:.:.	.:.:.:.	.:.:.:.	.:.:.:.	.:.:.:.	.:.:.:.	.:.:.:.	.:.:.:.	.:.:.:.	.:.:.:.	.:.:.:.	.:.:.:.	.:.:.:.	.:.:.:.	.:.:.:.	.:.:.:.	.:.:.:.	.:.:.:.	.:.:.:.	.:.:.:.	.:.:.:.	.:.:.:.	.:.:.:.	.:.:.:.	.:.:.:.	.:.:.:.	.:.:.:.	.:.:.:.	.:.:.:.	.:.:.:.	.:.:.:.	.:.:.:.	.:.:.:.	.:.:.:.	.:.:.:.	.:.:.:.	.:.:.:.	.:.:.:.	.:.:.:.	.:.:.:.	.:.:.:.	.:.:.:.	.:.:.:.	.:.:.:.	.:.:.:.	.:.:.:.	.:.:.:.	.:.:.:.	.:.:.:.	.:.:.:.	.:.:.:.	.:.:.:.	.:.:.:.	.:.:.:.	.:.:.:.	.:.:.:.	.:.:.:.	.:.:.:.	.:.:.:.	.:.:.:.	.:.:.:.	.:.:.:.	.:.:.:.	.:.:.:.	.:.:.:.	.:.:.:.	.:.:.:.	.:.:.:.	.:.:.:.	.:.:.:.	.:.:.:.	.:.:.:.	.:.:.:.	.:.:.:.	.:.:.:.	.:.:.:.	.:.:.:.	.:.:.:.	.:.:.:.	.:.:.:.	.:.:.:.	.:.:.:.	.:.:.:.	.:.:.:.	.:.:.:.	.:.:.:.	.:.:.:.	.:.:.:.	.:.:.:.	.:.:.:.	.:.:.:.	.:.:.:.	.:.:.:.	.:.:.:.	.:.:.:.	.:.:.:.	.:.:.:.	.:.:.:.	.:.:.:.	.:.:.:.	.:.:.:.	.:.:.:.	.:.:.:.	.:.:.:.	.:.:.:.	.:.:.:.	.:.:.:.	.:.:.:.	.:.:.:.	.:.:.:.	.:.:.:.	.:.:.:.	.:.:.:.	.:.:.:.	.:.:.:.	.:.:.:.	.:.:.:.	.:.:.:.	.:.:.:.	.:.:.:.	.:.:.:.	.:.:.:.	.:.:.:.	.:.:.:.	.:.:.:.	.:.:.:.	.:.:.:.	.:.:.:.	.:.:.:.	.:.:.:.	.:.:.:.	.:.:.:.	.:.:.:.	.:.:.:.	.:.:.:.	.:.:.:.	.:.:.:.	.:.:.:.	.:.:.:.	.:.:.:.	.:.:.:.	.:.:.:.	.:.:.:.	.:.:.:.	.:.:.:.	.:.:.:.	.:.:.:.	.:.:.:.	.:.:.:.	.:.:.:.	.:.:.:.	.:.:.:.	.:.:.:.	.:.:.:.	.:.:.:.	.:.:.:.	.:.:.:.	.:.:.:.	.:.:.:.	.:.:.:.	.:.:.:.	.:.:.:.	.:.:.:.	.:.:.:.	.:.:.:.	.:.:.:.	.:.:.:.	.:.:.:.	.:.:.:.	.:.:.:.	.:.:.:.	.:.:.:.	.:.:.:.	.:.:.:.	.:.:.:.	.:.:.:.	.:.:.:.	.:.:.:.	.:.:.:.	.:.:.:.	.:.:.:.	.:.:.:.	.:.:.:.	.:.:.:.	.:.:.:.	.:.:.:.	.:.:.:.	.:.:.:.	.:.:.:.	.:.:.:.	.:.:.:.	.:.:.:.	.:.:.:.	.:.:.:.	.:.:.:.	.:.:.:.	.:.:.:.	.:.:.:.	.:.:.:.	.:.:.:.	.:.:.:.	.:.:.:.	.:.:.:.	.:.:.:.	.:.:.:.	.:.:.:.	.:.:.:.	.:.:.:.	.:.:.:.	.:.:.:.	.:.:.:.	.:.:.:.	.:.:.:.	.:.:.:.	.:.:.:.	.:.:.:.	.:.:.:.	.:.:.:.	.:.:.:.	.:.:.:.	.:.:.:.	.:.:.:.	.:.:.:.	.:.:.:.	.:.:.:.	.:.:.:.	.:.:.:.	.:.:.:.	.:.:.:.	.:.:.:.	.:.:.:.	.:.:.:.	.:.:.:.	.:.:.:.	.:.:.:.	.:.:.:.	.:.:.:.	.:.:.:.	.:.:.:.	.:.:.:.	.:.:.:.	.:.:.:.	.:.:.:.	.:.:.:.	.:.:.:.	.:.:.:.	.:.:.:.	.:.:.:.	.:.:.:.	.:.:.:.	.:.:.:.	.:.:.:.	.:.:.:.	.:.:.:.	.:.:.:.	.:.:.:.	.:.:.:.	.:.:.:.	.:.:.:.	.:.:.:.	.:.:.:.	.:.:.:.	.:.:.:.	1:182405:17:18	.:.:.:.	.:.:.:.	.:.:.:.	.:.:.:.	.:.:.:.	.:.:.:.	.:.:.:.	.:.:.:.	.:.:.:.	.:.:.:.	.:.:.:.	.:.:.:.	.:.:.:.	.:.:.:.	.:.:.:.	.:.:.:.	.:.:.:.	.:.:.:.	.:.:.:.	.:.:.:.	.:.:.:.	.:.:.:.	.:.:.:.	.:.:.:.	.:.:.:.	.:.:.:.	.:.:.:.	.:.:.:.	.:.:.:.	.:.:.:.	.:.:.:.	.:.:.:.	.:.:.:.	.:.:.:.	.:.:.:.	.:.:.:.	.:.:.:.	.:.:.:.	.:.:.:.	.:.:.:.	.:.:.:.	.:.:.:.	.:.:.:.	.:.:.:.	.:.:.:.	.:.:.:.	.:.:.:.	.:.:.:.	.:.:.:.	.:.:.:.	.:.:.:.	.:.:.:.	.:.:.:.	.:.:.:.	.:.:.:.	.:.:.:.	.:.:.:.	.:.:.:.	.:.:.:.	.:.:.:.	.:.:.:.	.:.:.:.	.:.:.:.	.:.:.:.	.:.:.:.	.:.:.:.	.:.:.:.	.:.:.:.	.:.:.:.	.:.:.:.	.:.:.:.	.:.:.:.	.:.:.:.	.:.:.:.	.:.:.:.	.:.:.:.	.:.:.:.	.:.:.:.	.:.:.:.	.:.:.:.	.:.:.:.	.:.:.:.	.:.:.:.	.:.:.:.	.:.:.:.	.:.:.:.	.:.:.:.	.:.:.:.	.:.:.:.	.:.:.:.	.:.:.:.	.:.:.:.	.:.:.:.	.:.:.:.	.:.:.:.	.:.:.:.	.:.:.:.	.:.:.:.	.:.:.:.	.:.:.:.	.:.:.:.	.:.:.:.	.:.:.:.	.:.:.:.	.:.:.:.	.:.:.:.	.:.:.:.	.:.:.:.	.:.:.:.	.:.:.:.	.:.:.:.	.:.:.:.	.:.:.:.	.:.:.:.	.:.:.:.	.:.:.:.	.:.:.:.	.:.:.:.	.:.:.:.	.:.:.:.	.:.:.:.	.:.:.:.	.:.:.:.	.:.:.:.	.:.:.:.	.:.:.:.	.:.:.:.	.:.:.:.	.:.:.:.	.:.:.:.	.:.:.:.	.:.:.:.	.:.:.:.	.:.:.:.	.:.:.:.	.:.:.:.	.:.:.:.	.:.:.:.	.:.:.:.	.:.:.:.	.:.:.:.	.:.:.:.	.:.:.:.	.:.:.:.	.:.:.:.	.:.:.:.	.:.:.:.	.:.:.:.	.:.:.:.	.:.:.:.	.:.:.:.	.:.:.:.	.:.:.:.	.:.:.:.	.:.:.:.	.:.:.:.	.:.:.:.	.:.:.:.	.:.:.:.	.:.:.:.	.:.:.:.	.:.:.:.	.:.:.:.	.:.:.:.	.:.:.:.	.:.:.:.	.:.:.:.	.:.:.:.	.:.:.:.	.:.:.:.	.:.:.:.	.:.:.:.	.:.:.:.	.:.:.:.	.:.:.:.	.:.:.:.	.:.:.:.	.:.:.:.	.:.:.:.	.:.:.:.	.:.:.:.	.:.:.:.	.:.:.:.	.:.:.:.	.:.:.:.	.:.:.:.	.:.:.:.	.:.:.:.	.:.:.:.	.:.:.:.	.:.:.:.	.:.:.:.	.:.:.:.	.:.:.:.	.:.:.:.	.:.:.:.	.:.:.:.	.:.:.:.	.:.:.:.	.:.:.:.	.:.:.:.	.:.:.:.	.:.:.:.	.:.:.:.	.:.:.:.	.:.:.:.	.:.:.:.	.:.:.:.	.:.:.:.	.:.:.:.	.:.:.:.	.:.:.:.	.:.:.:.	.:.:.:.	.:.:.:.	.:.:.:.	.:.:.:.	.:.:.:.	.:.:.:.	.:.:.:.	.:.:.:.	.:.:.:.	.:.:.:.	.:.:.:.	.:.:.:.	.:.:.:.	.:.:.:.	.:.:.:.	.:.:.:.	.:.:.:.	.:.:.:.	.:.:.:.	.:.:.:.	.:.:.:.	.:.:.:.	.:.:.:.	.:.:.:.	.:.:.:.	.:.:.:.	.:.:.:.	.:.:.:.	.:.:.:.	.:.:.:.	.:.:.:.	.:.:.:.	.:.:.:.	.:.:.:.	.:.:.:.	.:.:.:.	.:.:.:.	.:.:.:.	.:.:.:.	.:.:.:.	.:.:.:.	.:.:.:.	.:.:.:.	.:.:.:.	.:.:.:.	.:.:.:.	.:.:.:.	.:.:.:.	.:.:.:.	.:.:.:.	.:.:.:.	.:.:.:.	.:.:.:.	.:.:.:.	.:.:.:.	.:.:.:.	.:.:.:.	.:.:.:.	.:.:.:.	.:.:.:.	.:.:.:.	.:.:.:.	.:.:.:.	.:.:.:.	.:.:.:.	.:.:.:.	.:.:.:.	.:.:.:.	.:.:.:.	.:.:.:.	.:.:.:.	.:.:.:.	.:.:.:.	.:.:.:.	.:.:.:.	.:.:.:.	.:.:.:.	.:.:.:.	.:.:.:.	.:.:.:.	.:.:.:.	.:.:.:.	.:.:.:.	.:.:.:.	.:.:.:.	.:.:.:.	.:.:.:.	.:.:.:.	.:.:.:.	.:.:.:.	.:.:.:.	.:.:.:.	.:.:.:.	.:.:.:.	.:.:.:.	.:.:.:.	.:.:.:.	.:.:.:.	.:.:.:.	.:.:.:.	.:.:.:.	.:.:.:.	.:.:.:.	.:.:.:.	.:.:.:.	.:.:.:.	.:.:.:.	.:.:.:.	.:.:.:.	.:.:.:.	.:.:.:.	.:.:.:.	.:.:.:.	.:.:.:.	.:.:.:.	.:.:.:.	.:.:.:.	.:.:.:.	.:.:.:.	.:.:.:.	.:.:.:.	.:.:.:.	.:.:.:.	.:.:.:.	.:.:.:.	.:.:.:.	.:.:.:.	.:.:.:.	.:.:.:.	.:.:.:.	.:.:.:.	.:.:.:.	.:.:.:.	.:.:.:.	.:.:.:.	.:.:.:.	.:.:.:.	.:.:.:.	.:.:.:.	.:.:.:.	.:.:.:.	.:.:.:.	.:.:.:.	.:.:.:.	.:.:.:.	.:.:.:.	.:.:.:.	.:.:.:.	.:.:.:.	.:.:.:.	.:.:.:.	.:.:.:.	.:.:.:.	.:.:.:.	.:.:.:.	.:.:.:.	.:.:.:.	.:.:.:.	.:.:.:.	.:.:.:.	.:.:.:.	.:.:.:.	.:.:.:.	.:.:.:.	.:.:.:.	.:.:.:.	.:.:.:.	.:.:.:.	.:.:.:.	.:.:.:.	.:.:.:.	.:.:.:.	.:.:.:.	.:.:.:.	.:.:.:.	.:.:.:.	.:.:.:.	.:.:.:.	.:.:.:.	.:.:.:.	.:.:.:.	.:.:.:.	.:.:.:.	.:.:.:.	.:.:.:.	.:.:.:.	.:.:.:.	.:.:.:.	.:.:.:.	.:.:.:.	.:.:.:.	.:.:.:.	.:.:.:.	.:.:.:.	.:.:.:.	.:.:.:.	.:.:.:.	.:.:.:.	.:.:.:.	.:.:.:.	.:.:.:.	.:.:.:.	.:.:.:.	.:.:.:.	.:.:.:.	.:.:.:.	.:.:.:.	.:.:.:.	.:.:.:.	.:.:.:.	.:.:.:.	.:.:.:.	.:.:.:.	.:.:.:.	.:.:.:.	.:.:.:.	.:.:.:.	.:.:.:.	.:.:.:.	.:.:.:.	.:.:.:.	.:.:.:.	.:.:.:.	.:.:.:.	.:.:.:.	.:.:.:.	.:.:.:.	.:.:.:.	.:.:.:.	.:.:.:.	.:.:.:.	.:.:.:.	.:.:.:.	.:.:.:.	.:.:.:.	.:.:.:.	.:.:.:.	.:.:.:.	.:.:.:.	.:.:.:.	.:.:.:.	.:.:.:.	.:.:.:.	.:.:.:.	.:.:.:.	.:.:.:.	.:.:.:.	.:.:.:.	.:.:.:.	.:.:.:.	.:.:.:.	.:.:.:.	.:.:.:.	.:.:.:.	.:.:.:.	.:.:.:.	.:.:.:.	.:.:.:.	.:.:.:.	.:.:.:.	.:.:.:.	.:.:.:.	.:.:.:.	.:.:.:.	.:.:.:.	.:.:.:.	.:.:.:.	.:.:.:.	.:.:.:.	.:.:.:.	.:.:.:.	.:.:.:.	.:.:.:.	.:.:.:.	.:.:.:.	.:.:.:.	.:.:.:.	.:.:.:.	.:.:.:.	.:.:.:.	.:.:.:.	.:.:.:.	.:.:.:.	.:.:.:.	.:.:.:.	.:.:.:.	.:.:.:.	.:.:.:.	.:.:.:.	.:.:.:.	.:.:.:.	.:.:.:.	.:.:.:.	.:.:.:.	.:.:.:.	.:.:.:.	.:.:.:.	.:.:.:.	.:.:.:.	.:.:.:.	.:.:.:.	.:.:.:.	.:.:.:.	.:.:.:.	.:.:.:.	.:.:.:.	.:.:.:.	.:.:.:.	.:.:.:.	.:.:.:.	.:.:.:.	.:.:.:.	.:.:.:.	.:.:.:.	.:.:.:.	.:.:.:.	.:.:.:.	.:.:.:.	.:.:.:.	.:.:.:.	.:.:.:.	.:.:.:.	.:.:.:.	.:.:.:.	.:.:.:.	.:.:.:.	.:.:.:.	.:.:.:.	.:.:.:.	.:.:.:.	.:.:.:.	.:.:.:.	.:.:.:.	.:.:.:.	.:.:.:.	.:.:.:.	.:.:.:.	.:.:.:.	.:.:.:.	.:.:.:.	.:.:.:.	.:.:.:.	.:.:.:.	.:.:.:.	.:.:.:.	.:.:.:.	.:.:.:.	.:.:.:.	.:.:.:.	.:.:.:.	.:.:.:.	.:.:.:.	.:.:.:.	.:.:.:.	.:.:.:.	.:.:.:.	.:.:.:.	.:.:.:.	.:.:.:.	.:.:.:.	.:.:.:.	.:.:.:.	.:.:.:.	.:.:.:.	.:.:.:.	.:.:.:.	.:.:.:.	.:.:.:.	.:.:.:.	.:.:.:.	.:.:.:.	.:.:.:.	.:.:.:.	.:.:.:.	.:.:.:.	.:.:.:.	.:.:.:.	.:.:.:.	.:.:.:.	.:.:.:.	.:.:.:.	.:.:.:.	.:.:.:.	.:.:.:.	.:.:.:.	.:.:.:.	.:.:.:.	.:.:.:.	.:.:.:.	.:.:.:.	.:.:.:.	.:.:.:.	.:.:.:.	.:.:.:.	.:.:.:.	.:.:.:.	.:.:.:.	.:.:.:.	.:.:.:.	.:.:.:.	.:.:.:.	.:.:.:.	.:.:.:.	.:.:.:.	.:.:.:.	.:.:.:.	.:.:.:.	.:.:.:.	.:.:.:.	.:.:.:.	.:.:.:.	.:.:.:.	.:.:.:.	.:.:.:.	.:.:.:.	.:.:.:.	.:.:.:.	.:.:.:.	.:.:.:.	.:.:.:.	.:.:.:.	.:.:.:.	.:.:.:.	.:.:.:.	.:.:.:.	.:.:.:.	.:.:.:.	.:.:.:.	.:.:.:.	.:.:.:.	.:.:.:.	.:.:.:.	.:.:.:.	.:.:.:.	.:.:.:.	.:.:.:.	.:.:.:.	.:.:.:.	.:.:.:.	.:.:.:.	.:.:.:.	.:.:.:.	.:.:.:.	.:.:.:.	.:.:.:.	.:.:.:.	.:.:.:.	.:.:.:.	.:.:.:.	.:.:.:.	.:.:.:.	.:.:.:.	.:.:.:.	.:.:.:.	.:.:.:.	.:.:.:.	.:.:.:.	.:.:.:.	.:.:.:.	.:.:.:.	.:.:.:.	.:.:.:.	.:.:.:.	.:.:.:.	.:.:.:.	.:.:.:.	.:.:.:.	.:.:.:.	.:.:.:.	.:.:.:.	.:.:.:.	.:.:.:.	.:.:.:.	.:.:.:.	.:.:.:.	.:.:.:.	.:.:.:.	.:.:.:.	.:.:.:.	.:.:.:.	.:.:.:.	.:.:.:.	.:.:.:.	.:.:.:.	.:.:.:.	.:.:.:.	.:.:.:.	.:.:.:.	.:.:.:.	.:.:.:.	.:.:.:.	.:.:.:.	.:.:.:.	.:.:.:.	.:.:.:.	.:.:.:.	.:.:.:.	.:.:.:.	.:.:.:.	.:.:.:.	.:.:.:.
chrI	182454	.	G	<INS:ME>	.	PASS	SVTYPE=INS;STRAND=-;FAMILY=TY2	GT:END:RIGHT_FLANKING_READS:LEFT_FLANKING_READS	.:.:.:.	.:.:.:.	.:.:.:.	.:.:.:.	.:.:.:.	.:.:.:.	.:.:.:.	.:.:.:.	.:.:.:.	.:.:.:.	.:.:.:.	.:.:.:.	.:.:.:.	.:.:.:.	.:.:.:.	.:.:.:.	.:.:.:.	.:.:.:.	.:.:.:.	.:.:.:.	.:.:.:.	.:.:.:.	.:.:.:.	.:.:.:.	.:.:.:.	.:.:.:.	.:.:.:.	.:.:.:.	.:.:.:.	.:.:.:.	.:.:.:.	.:.:.:.	.:.:.:.	.:.:.:.	.:.:.:.	.:.:.:.	.:.:.:.	.:.:.:.	.:.:.:.	.:.:.:.	.:.:.:.	.:.:.:.	.:.:.:.	.:.:.:.	.:.:.:.	.:.:.:.	.:.:.:.	.:.:.:.	.:.:.:.	.:.:.:.	.:.:.:.	.:.:.:.	.:.:.:.	.:.:.:.	.:.:.:.	.:.:.:.	.:.:.:.	.:.:.:.	.:.:.:.	.:.:.:.	.:.:.:.	.:.:.:.	.:.:.:.	.:.:.:.	.:.:.:.	.:.:.:.	.:.:.:.	.:.:.:.	.:.:.:.	.:.:.:.	.:.:.:.	.:.:.:.	.:.:.:.	.:.:.:.	.:.:.:.	.:.:.:.	.:.:.:.	.:.:.:.	.:.:.:.	.:.:.:.	.:.:.:.	.:.:.:.	.:.:.:.	.:.:.:.	.:.:.:.	.:.:.:.	.:.:.:.	.:.:.:.	.:.:.:.	.:.:.:.	.:.:.:.	.:.:.:.	1:182458:8:10	.:.:.:.	.:.:.:.	.:.:.:.	.:.:.:.	.:.:.:.	.:.:.:.	.:.:.:.	.:.:.:.	.:.:.:.	.:.:.:.	.:.:.:.	.:.:.:.	.:.:.:.	.:.:.:.	.:.:.:.	.:.:.:.	.:.:.:.	.:.:.:.	.:.:.:.	.:.:.:.	.:.:.:.	.:.:.:.	.:.:.:.	.:.:.:.	.:.:.:.	.:.:.:.	.:.:.:.	.:.:.:.	.:.:.:.	.:.:.:.	.:.:.:.	.:.:.:.	.:.:.:.	.:.:.:.	.:.:.:.	.:.:.:.	.:.:.:.	.:.:.:.	.:.:.:.	.:.:.:.	.:.:.:.	.:.:.:.	.:.:.:.	.:.:.:.	.:.:.:.	.:.:.:.	.:.:.:.	.:.:.:.	.:.:.:.	.:.:.:.	.:.:.:.	.:.:.:.	.:.:.:.	.:.:.:.	.:.:.:.	.:.:.:.	.:.:.:.	.:.:.:.	.:.:.:.	.:.:.:.	.:.:.:.	.:.:.:.	.:.:.:.	.:.:.:.	.:.:.:.	.:.:.:.	.:.:.:.	.:.:.:.	.:.:.:.	.:.:.:.	.:.:.:.	.:.:.:.	.:.:.:.	.:.:.:.	.:.:.:.	.:.:.:.	.:.:.:.	.:.:.:.	.:.:.:.	.:.:.:.	.:.:.:.	.:.:.:.	.:.:.:.	.:.:.:.	.:.:.:.	.:.:.:.	.:.:.:.	.:.:.:.	.:.:.:.	.:.:.:.	.:.:.:.	.:.:.:.	.:.:.:.	.:.:.:.	.:.:.:.	.:.:.:.	.:.:.:.	.:.:.:.	.:.:.:.	.:.:.:.	.:.:.:.	.:.:.:.	.:.:.:.	.:.:.:.	.:.:.:.	.:.:.:.	.:.:.:.	.:.:.:.	.:.:.:.	.:.:.:.	.:.:.:.	.:.:.:.	.:.:.:.	.:.:.:.	.:.:.:.	.:.:.:.	.:.:.:.	.:.:.:.	.:.:.:.	.:.:.:.	.:.:.:.	.:.:.:.	.:.:.:.	.:.:.:.	.:.:.:.	.:.:.:.	.:.:.:.	.:.:.:.	.:.:.:.	.:.:.:.	.:.:.:.	.:.:.:.	.:.:.:.	.:.:.:.	.:.:.:.	.:.:.:.	.:.:.:.	.:.:.:.	.:.:.:.	.:.:.:.	.:.:.:.	.:.:.:.	.:.:.:.	.:.:.:.	.:.:.:.	.:.:.:.	.:.:.:.	.:.:.:.	.:.:.:.	.:.:.:.	.:.:.:.	.:.:.:.	.:.:.:.	.:.:.:.	.:.:.:.	.:.:.:.	.:.:.:.	.:.:.:.	.:.:.:.	.:.:.:.	.:.:.:.	.:.:.:.	.:.:.:.	.:.:.:.	.:.:.:.	.:.:.:.	.:.:.:.	.:.:.:.	.:.:.:.	.:.:.:.	.:.:.:.	.:.:.:.	.:.:.:.	.:.:.:.	.:.:.:.	.:.:.:.	.:.:.:.	.:.:.:.	.:.:.:.	.:.:.:.	.:.:.:.	.:.:.:.	.:.:.:.	.:.:.:.	.:.:.:.	.:.:.:.	.:.:.:.	.:.:.:.	.:.:.:.	.:.:.:.	.:.:.:.	.:.:.:.	.:.:.:.	.:.:.:.	.:.:.:.	.:.:.:.	.:.:.:.	.:.:.:.	.:.:.:.	.:.:.:.	.:.:.:.	.:.:.:.	.:.:.:.	.:.:.:.	.:.:.:.	.:.:.:.	.:.:.:.	.:.:.:.	.:.:.:.	.:.:.:.	.:.:.:.	.:.:.:.	.:.:.:.	.:.:.:.	.:.:.:.	.:.:.:.	.:.:.:.	.:.:.:.	.:.:.:.	.:.:.:.	.:.:.:.	.:.:.:.	.:.:.:.	.:.:.:.	.:.:.:.	.:.:.:.	.:.:.:.	.:.:.:.	.:.:.:.	.:.:.:.	.:.:.:.	.:.:.:.	.:.:.:.	.:.:.:.	.:.:.:.	.:.:.:.	.:.:.:.	.:.:.:.	.:.:.:.	.:.:.:.	.:.:.:.	.:.:.:.	.:.:.:.	.:.:.:.	.:.:.:.	.:.:.:.	.:.:.:.	.:.:.:.	.:.:.:.	.:.:.:.	.:.:.:.	.:.:.:.	.:.:.:.	.:.:.:.	.:.:.:.	.:.:.:.	.:.:.:.	.:.:.:.	.:.:.:.	.:.:.:.	.:.:.:.	.:.:.:.	.:.:.:.	.:.:.:.	.:.:.:.	.:.:.:.	.:.:.:.	.:.:.:.	.:.:.:.	.:.:.:.	.:.:.:.	.:.:.:.	.:.:.:.	.:.:.:.	.:.:.:.	.:.:.:.	.:.:.:.	.:.:.:.	.:.:.:.	.:.:.:.	.:.:.:.	.:.:.:.	.:.:.:.	.:.:.:.	.:.:.:.	.:.:.:.	.:.:.:.	.:.:.:.	.:.:.:.	.:.:.:.	.:.:.:.	.:.:.:.	.:.:.:.	.:.:.:.	.:.:.:.	.:.:.:.	.:.:.:.	.:.:.:.	.:.:.:.	.:.:.:.	.:.:.:.	.:.:.:.	.:.:.:.	.:.:.:.	.:.:.:.	.:.:.:.	.:.:.:.	.:.:.:.	.:.:.:.	.:.:.:.	.:.:.:.	.:.:.:.	.:.:.:.	.:.:.:.	.:.:.:.	.:.:.:.	.:.:.:.	.:.:.:.	.:.:.:.	.:.:.:.	.:.:.:.	.:.:.:.	.:.:.:.	.:.:.:.	.:.:.:.	.:.:.:.	.:.:.:.	.:.:.:.	.:.:.:.	.:.:.:.	.:.:.:.	.:.:.:.	.:.:.:.	.:.:.:.	.:.:.:.	.:.:.:.	.:.:.:.	.:.:.:.	.:.:.:.	.:.:.:.	.:.:.:.	.:.:.:.	.:.:.:.	.:.:.:.	.:.:.:.	.:.:.:.	.:.:.:.	.:.:.:.	.:.:.:.	.:.:.:.	.:.:.:.	.:.:.:.	.:.:.:.	.:.:.:.	.:.:.:.	.:.:.:.	.:.:.:.	.:.:.:.	.:.:.:.	.:.:.:.	.:.:.:.	.:.:.:.	.:.:.:.	.:.:.:.	.:.:.:.	.:.:.:.	.:.:.:.	.:.:.:.	.:.:.:.	.:.:.:.	.:.:.:.	.:.:.:.	.:.:.:.	.:.:.:.	.:.:.:.	.:.:.:.	.:.:.:.	.:.:.:.	.:.:.:.	.:.:.:.	.:.:.:.	.:.:.:.	.:.:.:.	.:.:.:.	.:.:.:.	.:.:.:.	.:.:.:.	.:.:.:.	.:.:.:.	.:.:.:.	.:.:.:.	.:.:.:.	.:.:.:.	.:.:.:.	.:.:.:.	.:.:.:.	.:.:.:.	.:.:.:.	.:.:.:.	.:.:.:.	.:.:.:.	.:.:.:.	.:.:.:.	.:.:.:.	.:.:.:.	.:.:.:.	.:.:.:.	.:.:.:.	.:.:.:.	.:.:.:.	.:.:.:.	.:.:.:.	.:.:.:.	.:.:.:.	.:.:.:.	.:.:.:.	.:.:.:.	.:.:.:.	.:.:.:.	.:.:.:.	.:.:.:.	.:.:.:.	.:.:.:.	.:.:.:.	.:.:.:.	.:.:.:.	.:.:.:.	.:.:.:.	.:.:.:.	.:.:.:.	.:.:.:.	.:.:.:.	.:.:.:.	.:.:.:.	.:.:.:.	.:.:.:.	.:.:.:.	.:.:.:.	.:.:.:.	.:.:.:.	.:.:.:.	.:.:.:.	.:.:.:.	.:.:.:.	.:.:.:.	1:182458:15:12	.:.:.:.	.:.:.:.	.:.:.:.	.:.:.:.	.:.:.:.	.:.:.:.	.:.:.:.	.:.:.:.	.:.:.:.	.:.:.:.	.:.:.:.	.:.:.:.	.:.:.:.	.:.:.:.	.:.:.:.	.:.:.:.	.:.:.:.	.:.:.:.	.:.:.:.	.:.:.:.	.:.:.:.	.:.:.:.	.:.:.:.	.:.:.:.	.:.:.:.	.:.:.:.	.:.:.:.	.:.:.:.	.:.:.:.	.:.:.:.	.:.:.:.	.:.:.:.	.:.:.:.	.:.:.:.	.:.:.:.	.:.:.:.	.:.:.:.	.:.:.:.	.:.:.:.	.:.:.:.	.:.:.:.	.:.:.:.	.:.:.:.	.:.:.:.	.:.:.:.	.:.:.:.	.:.:.:.	.:.:.:.	.:.:.:.	.:.:.:.	.:.:.:.	.:.:.:.	.:.:.:.	.:.:.:.	.:.:.:.	.:.:.:.	.:.:.:.	.:.:.:.	.:.:.:.	.:.:.:.	.:.:.:.	.:.:.:.	.:.:.:.	.:.:.:.	.:.:.:.	.:.:.:.	.:.:.:.	.:.:.:.	.:.:.:.	.:.:.:.	.:.:.:.	.:.:.:.	.:.:.:.	.:.:.:.	.:.:.:.	.:.:.:.	.:.:.:.	.:.:.:.	.:.:.:.	.:.:.:.	.:.:.:.	.:.:.:.	.:.:.:.	.:.:.:.	.:.:.:.	.:.:.:.	.:.:.:.	.:.:.:.	.:.:.:.	.:.:.:.	.:.:.:.	.:.:.:.	.:.:.:.	.:.:.:.	.:.:.:.	.:.:.:.	.:.:.:.	.:.:.:.	.:.:.:.	.:.:.:.	.:.:.:.	.:.:.:.	.:.:.:.	.:.:.:.	.:.:.:.	.:.:.:.	.:.:.:.	.:.:.:.	.:.:.:.	.:.:.:.	.:.:.:.	.:.:.:.	.:.:.:.	.:.:.:.	.:.:.:.	.:.:.:.	.:.:.:.	.:.:.:.	.:.:.:.	.:.:.:.	.:.:.:.	.:.:.:.	.:.:.:.	.:.:.:.	.:.:.:.	.:.:.:.	.:.:.:.	.:.:.:.	.:.:.:.	.:.:.:.	.:.:.:.	.:.:.:.	.:.:.:.	.:.:.:.	.:.:.:.	.:.:.:.	.:.:.:.	.:.:.:.	.:.:.:.	.:.:.:.	.:.:.:.	.:.:.:.	.:.:.:.	.:.:.:.	.:.:.:.	.:.:.:.	.:.:.:.	.:.:.:.	.:.:.:.	.:.:.:.	.:.:.:.	.:.:.:.	.:.:.:.	.:.:.:.	.:.:.:.	.:.:.:.	.:.:.:.	.:.:.:.	.:.:.:.	.:.:.:.	.:.:.:.	.:.:.:.	.:.:.:.	.:.:.:.	.:.:.:.	.:.:.:.	.:.:.:.	.:.:.:.	.:.:.:.	.:.:.:.	.:.:.:.	.:.:.:.	.:.:.:.	.:.:.:.	.:.:.:.	.:.:.:.	.:.:.:.	.:.:.:.	.:.:.:.	.:.:.:.	.:.:.:.	.:.:.:.	.:.:.:.	.:.:.:.	.:.:.:.	.:.:.:.	.:.:.:.	.:.:.:.	.:.:.:.	.:.:.:.	.:.:.:.	.:.:.:.	.:.:.:.	.:.:.:.	.:.:.:.	.:.:.:.	.:.:.:.	.:.:.:.	.:.:.:.	.:.:.:.	.:.:.:.	.:.:.:.	.:.:.:.	.:.:.:.	.:.:.:.	.:.:.:.	.:.:.:.	.:.:.:.	.:.:.:.	.:.:.:.	.:.:.:.	.:.:.:.	.:.:.:.	.:.:.:.	.:.:.:.	.:.:.:.	.:.:.:.	.:.:.:.	.:.:.:.	.:.:.:.	.:.:.:.	.:.:.:.	.:.:.:.	.:.:.:.	.:.:.:.	.:.:.:.	.:.:.:.	.:.:.:.	.:.:.:.	.:.:.:.	.:.:.:.	.:.:.:.	.:.:.:.	.:.:.:.	.:.:.:.	.:.:.:.	.:.:.:.	.:.:.:.	.:.:.:.	.:.:.:.	.:.:.:.	.:.:.:.	.:.:.:.	.:.:.:.	.:.:.:.	.:.:.:.	.:.:.:.	.:.:.:.	.:.:.:.	.:.:.:.	.:.:.:.	.:.:.:.	.:.:.:.	.:.:.:.	.:.:.:.	.:.:.:.	.:.:.:.	.:.:.:.	.:.:.:.	.:.:.:.	.:.:.:.	.:.:.:.	.:.:.:.	.:.:.:.	.:.:.:.	.:.:.:.	.:.:.:.	.:.:.:.	.:.:.:.	.:.:.:.	.:.:.:.	.:.:.:.	.:.:.:.	.:.:.:.	.:.:.:.	.:.:.:.	.:.:.:.	.:.:.:.	.:.:.:.	.:.:.:.	.:.:.:.	.:.:.:.	.:.:.:.	.:.:.:.	.:.:.:.	.:.:.:.	.:.:.:.	.:.:.:.	.:.:.:.	.:.:.:.	.:.:.:.	.:.:.:.	.:.:.:.	.:.:.:.	.:.:.:.	.:.:.:.	.:.:.:.	.:.:.:.	.:.:.:.	.:.:.:.	.:.:.:.	.:.:.:.	.:.:.:.	.:.:.:.	.:.:.:.	.:.:.:.	.:.:.:.	.:.:.:.	.:.:.:.	.:.:.:.	.:.:.:.	.:.:.:.	.:.:.:.	.:.:.:.	.:.:.:.	.:.:.:.	.:.:.:.	.:.:.:.	.:.:.:.	.:.:.:.	.:.:.:.	.:.:.:.	.:.:.:.	.:.:.:.	.:.:.:.	.:.:.:.	.:.:.:.	.:.:.:.	.:.:.:.	.:.:.:.	.:.:.:.	.:.:.:.	.:.:.:.	.:.:.:.	.:.:.:.	.:.:.:.	.:.:.:.	.:.:.:.	.:.:.:.	.:.:.:.	.:.:.:.	.:.:.:.	.:.:.:.	.:.:.:.	.:.:.:.	.:.:.:.	.:.:.:.	.:.:.:.	.:.:.:.	.:.:.:.	.:.:.:.	.:.:.:.	.:.:.:.	.:.:.:.	.:.:.:.	.:.:.:.	.:.:.:.	.:.:.:.	.:.:.:.	.:.:.:.	.:.:.:.	.:.:.:.	.:.:.:.	.:.:.:.	.:.:.:.	.:.:.:.	.:.:.:.	.:.:.:.	.:.:.:.	.:.:.:.	.:.:.:.	.:.:.:.	.:.:.:.	.:.:.:.	.:.:.:.	.:.:.:.	.:.:.:.	.:.:.:.	.:.:.:.	.:.:.:.	.:.:.:.	.:.:.:.	.:.:.:.	1:182458:4:8	.:.:.:.	.:.:.:.	.:.:.:.	.:.:.:.	.:.:.:.	.:.:.:.	.:.:.:.	.:.:.:.	.:.:.:.	.:.:.:.	.:.:.:.	.:.:.:.	.:.:.:.	.:.:.:.	.:.:.:.	.:.:.:.	.:.:.:.	.:.:.:.	.:.:.:.	.:.:.:.	.:.:.:.	.:.:.:.	.:.:.:.	.:.:.:.	.:.:.:.	.:.:.:.	.:.:.:.	.:.:.:.	.:.:.:.	.:.:.:.	.:.:.:.	.:.:.:.	.:.:.:.	.:.:.:.	.:.:.:.	.:.:.:.	.:.:.:.	.:.:.:.	.:.:.:.	.:.:.:.	.:.:.:.	.:.:.:.	.:.:.:.	.:.:.:.	.:.:.:.	.:.:.:.	.:.:.:.	.:.:.:.	.:.:.:.	.:.:.:.	.:.:.:.	.:.:.:.	.:.:.:.	.:.:.:.	.:.:.:.	.:.:.:.	.:.:.:.	.:.:.:.	.:.:.:.	.:.:.:.	.:.:.:.	.:.:.:.	.:.:.:.	.:.:.:.	.:.:.:.	.:.:.:.	.:.:.:.	.:.:.:.	.:.:.:.	.:.:.:.	.:.:.:.	.:.:.:.	.:.:.:.	.:.:.:.	.:.:.:.	.:.:.:.	.:.:.:.	.:.:.:.	.:.:.:.	.:.:.:.	.:.:.:.	.:.:.:.	.:.:.:.	.:.:.:.	.:.:.:.	.:.:.:.	.:.:.:.	.:.:.:.
chrI	182968	.	A	<INS:ME>	.	PASS	SVTYPE=INS;STRAND=-;FAMILY=TY2	GT:END:RIGHT_FLANKING_READS:LEFT_FLANKING_READS	.:.:.:.	.:.:.:.	.:.:.:.	.:.:.:.	.:.:.:.	.:.:.:.	.:.:.:.	.:.:.:.	.:.:.:.	.:.:.:.	.:.:.:.	.:.:.:.	.:.:.:.	.:.:.:.	.:.:.:.	.:.:.:.	.:.:.:.	.:.:.:.	.:.:.:.	.:.:.:.	.:.:.:.	.:.:.:.	.:.:.:.	.:.:.:.	.:.:.:.	.:.:.:.	.:.:.:.	.:.:.:.	.:.:.:.	.:.:.:.	.:.:.:.	.:.:.:.	.:.:.:.	.:.:.:.	.:.:.:.	.:.:.:.	.:.:.:.	.:.:.:.	.:.:.:.	.:.:.:.	.:.:.:.	.:.:.:.	.:.:.:.	.:.:.:.	.:.:.:.	.:.:.:.	.:.:.:.	.:.:.:.	.:.:.:.	.:.:.:.	.:.:.:.	.:.:.:.	.:.:.:.	.:.:.:.	.:.:.:.	.:.:.:.	.:.:.:.	.:.:.:.	.:.:.:.	.:.:.:.	.:.:.:.	.:.:.:.	.:.:.:.	.:.:.:.	.:.:.:.	.:.:.:.	.:.:.:.	.:.:.:.	.:.:.:.	.:.:.:.	.:.:.:.	.:.:.:.	.:.:.:.	.:.:.:.	.:.:.:.	.:.:.:.	.:.:.:.	.:.:.:.	.:.:.:.	.:.:.:.	.:.:.:.	.:.:.:.	.:.:.:.	.:.:.:.	.:.:.:.	.:.:.:.	.:.:.:.	.:.:.:.	.:.:.:.	.:.:.:.	.:.:.:.	.:.:.:.	.:.:.:.	.:.:.:.	.:.:.:.	.:.:.:.	.:.:.:.	.:.:.:.	.:.:.:.	.:.:.:.	.:.:.:.	.:.:.:.	.:.:.:.	.:.:.:.	.:.:.:.	.:.:.:.	.:.:.:.	.:.:.:.	.:.:.:.	.:.:.:.	.:.:.:.	.:.:.:.	.:.:.:.	.:.:.:.	.:.:.:.	.:.:.:.	.:.:.:.	.:.:.:.	.:.:.:.	.:.:.:.	.:.:.:.	.:.:.:.	.:.:.:.	.:.:.:.	.:.:.:.	.:.:.:.	.:.:.:.	.:.:.:.	.:.:.:.	.:.:.:.	.:.:.:.	.:.:.:.	.:.:.:.	.:.:.:.	.:.:.:.	.:.:.:.	.:.:.:.	.:.:.:.	.:.:.:.	.:.:.:.	.:.:.:.	.:.:.:.	.:.:.:.	.:.:.:.	.:.:.:.	.:.:.:.	.:.:.:.	.:.:.:.	.:.:.:.	.:.:.:.	.:.:.:.	.:.:.:.	.:.:.:.	.:.:.:.	.:.:.:.	.:.:.:.	.:.:.:.	.:.:.:.	.:.:.:.	.:.:.:.	.:.:.:.	.:.:.:.	.:.:.:.	.:.:.:.	.:.:.:.	.:.:.:.	.:.:.:.	.:.:.:.	.:.:.:.	.:.:.:.	.:.:.:.	.:.:.:.	.:.:.:.	.:.:.:.	.:.:.:.	.:.:.:.	.:.:.:.	.:.:.:.	.:.:.:.	.:.:.:.	.:.:.:.	.:.:.:.	.:.:.:.	.:.:.:.	.:.:.:.	.:.:.:.	.:.:.:.	.:.:.:.	.:.:.:.	.:.:.:.	.:.:.:.	.:.:.:.	.:.:.:.	.:.:.:.	.:.:.:.	.:.:.:.	.:.:.:.	.:.:.:.	.:.:.:.	.:.:.:.	.:.:.:.	.:.:.:.	.:.:.:.	.:.:.:.	.:.:.:.	.:.:.:.	.:.:.:.	.:.:.:.	.:.:.:.	.:.:.:.	.:.:.:.	.:.:.:.	.:.:.:.	.:.:.:.	.:.:.:.	.:.:.:.	.:.:.:.	.:.:.:.	.:.:.:.	.:.:.:.	.:.:.:.	.:.:.:.	.:.:.:.	.:.:.:.	.:.:.:.	.:.:.:.	.:.:.:.	.:.:.:.	.:.:.:.	.:.:.:.	.:.:.:.	.:.:.:.	.:.:.:.	.:.:.:.	.:.:.:.	.:.:.:.	.:.:.:.	.:.:.:.	.:.:.:.	.:.:.:.	.:.:.:.	.:.:.:.	1:182972:3:5	.:.:.:.	.:.:.:.	.:.:.:.	.:.:.:.	.:.:.:.	.:.:.:.	.:.:.:.	.:.:.:.	.:.:.:.	.:.:.:.	.:.:.:.	.:.:.:.	.:.:.:.	.:.:.:.	.:.:.:.	.:.:.:.	.:.:.:.	.:.:.:.	.:.:.:.	.:.:.:.	.:.:.:.	.:.:.:.	.:.:.:.	.:.:.:.	.:.:.:.	.:.:.:.	.:.:.:.	.:.:.:.	.:.:.:.	.:.:.:.	.:.:.:.	.:.:.:.	.:.:.:.	.:.:.:.	.:.:.:.	.:.:.:.	.:.:.:.	.:.:.:.	.:.:.:.	.:.:.:.	.:.:.:.	.:.:.:.	.:.:.:.	.:.:.:.	.:.:.:.	.:.:.:.	.:.:.:.	.:.:.:.	.:.:.:.	.:.:.:.	.:.:.:.	.:.:.:.	.:.:.:.	.:.:.:.	.:.:.:.	.:.:.:.	.:.:.:.	.:.:.:.	.:.:.:.	.:.:.:.	.:.:.:.	.:.:.:.	.:.:.:.	.:.:.:.	.:.:.:.	.:.:.:.	.:.:.:.	.:.:.:.	.:.:.:.	.:.:.:.	.:.:.:.	.:.:.:.	.:.:.:.	.:.:.:.	.:.:.:.	.:.:.:.	.:.:.:.	.:.:.:.	.:.:.:.	.:.:.:.	.:.:.:.	.:.:.:.	.:.:.:.	.:.:.:.	.:.:.:.	.:.:.:.	.:.:.:.	.:.:.:.	.:.:.:.	.:.:.:.	.:.:.:.	.:.:.:.	.:.:.:.	.:.:.:.	.:.:.:.	.:.:.:.	.:.:.:.	.:.:.:.	.:.:.:.	.:.:.:.	.:.:.:.	.:.:.:.	.:.:.:.	.:.:.:.	.:.:.:.	.:.:.:.	.:.:.:.	.:.:.:.	.:.:.:.	.:.:.:.	.:.:.:.	.:.:.:.	.:.:.:.	.:.:.:.	.:.:.:.	.:.:.:.	.:.:.:.	.:.:.:.	.:.:.:.	.:.:.:.	.:.:.:.	.:.:.:.	.:.:.:.	.:.:.:.	.:.:.:.	.:.:.:.	.:.:.:.	.:.:.:.	.:.:.:.	.:.:.:.	.:.:.:.	.:.:.:.	.:.:.:.	.:.:.:.	.:.:.:.	.:.:.:.	.:.:.:.	.:.:.:.	.:.:.:.	.:.:.:.	.:.:.:.	.:.:.:.	.:.:.:.	.:.:.:.	.:.:.:.	.:.:.:.	.:.:.:.	.:.:.:.	.:.:.:.	.:.:.:.	.:.:.:.	.:.:.:.	.:.:.:.	.:.:.:.	.:.:.:.	.:.:.:.	.:.:.:.	.:.:.:.	.:.:.:.	.:.:.:.	.:.:.:.	.:.:.:.	.:.:.:.	.:.:.:.	.:.:.:.	.:.:.:.	.:.:.:.	.:.:.:.	.:.:.:.	.:.:.:.	.:.:.:.	.:.:.:.	.:.:.:.	.:.:.:.	.:.:.:.	.:.:.:.	.:.:.:.	.:.:.:.	.:.:.:.	.:.:.:.	.:.:.:.	.:.:.:.	.:.:.:.	.:.:.:.	.:.:.:.	.:.:.:.	.:.:.:.	.:.:.:.	.:.:.:.	.:.:.:.	.:.:.:.	.:.:.:.	.:.:.:.	.:.:.:.	.:.:.:.	.:.:.:.	.:.:.:.	.:.:.:.	.:.:.:.	.:.:.:.	.:.:.:.	.:.:.:.	.:.:.:.	.:.:.:.	.:.:.:.	.:.:.:.	.:.:.:.	.:.:.:.	.:.:.:.	.:.:.:.	.:.:.:.	.:.:.:.	.:.:.:.	.:.:.:.	.:.:.:.	.:.:.:.	.:.:.:.	.:.:.:.	.:.:.:.	.:.:.:.	.:.:.:.	.:.:.:.	.:.:.:.	.:.:.:.	.:.:.:.	.:.:.:.	.:.:.:.	.:.:.:.	.:.:.:.	.:.:.:.	.:.:.:.	.:.:.:.	.:.:.:.	.:.:.:.	.:.:.:.	.:.:.:.	.:.:.:.	.:.:.:.	.:.:.:.	.:.:.:.	.:.:.:.	.:.:.:.	.:.:.:.	.:.:.:.	.:.:.:.	.:.:.:.	.:.:.:.	.:.:.:.	.:.:.:.	.:.:.:.	.:.:.:.	.:.:.:.	.:.:.:.	.:.:.:.	.:.:.:.	.:.:.:.	.:.:.:.	.:.:.:.	.:.:.:.	.:.:.:.	.:.:.:.	.:.:.:.	.:.:.:.	.:.:.:.	.:.:.:.	.:.:.:.	.:.:.:.	.:.:.:.	.:.:.:.	.:.:.:.	.:.:.:.	.:.:.:.	.:.:.:.	.:.:.:.	.:.:.:.	.:.:.:.	.:.:.:.	.:.:.:.	.:.:.:.	.:.:.:.	.:.:.:.	.:.:.:.	.:.:.:.	.:.:.:.	.:.:.:.	.:.:.:.	.:.:.:.	.:.:.:.	.:.:.:.	.:.:.:.	.:.:.:.	.:.:.:.	.:.:.:.	.:.:.:.	.:.:.:.	.:.:.:.	.:.:.:.	.:.:.:.	.:.:.:.	.:.:.:.	.:.:.:.	.:.:.:.	.:.:.:.	.:.:.:.	.:.:.:.	.:.:.:.	.:.:.:.	.:.:.:.	.:.:.:.	.:.:.:.	.:.:.:.	.:.:.:.	.:.:.:.	.:.:.:.	.:.:.:.	.:.:.:.	.:.:.:.	.:.:.:.	.:.:.:.	.:.:.:.	.:.:.:.	.:.:.:.	.:.:.:.	.:.:.:.	.:.:.:.	.:.:.:.	.:.:.:.	.:.:.:.	.:.:.:.	.:.:.:.	.:.:.:.	.:.:.:.	.:.:.:.	.:.:.:.	.:.:.:.	.:.:.:.	.:.:.:.	.:.:.:.	.:.:.:.	.:.:.:.	.:.:.:.	.:.:.:.	.:.:.:.	.:.:.:.	.:.:.:.	.:.:.:.	.:.:.:.	.:.:.:.	.:.:.:.	.:.:.:.	.:.:.:.	.:.:.:.	.:.:.:.	.:.:.:.	.:.:.:.	.:.:.:.	.:.:.:.	.:.:.:.	.:.:.:.	.:.:.:.	.:.:.:.	.:.:.:.	.:.:.:.	.:.:.:.	.:.:.:.	.:.:.:.	.:.:.:.	.:.:.:.	.:.:.:.	.:.:.:.	.:.:.:.	.:.:.:.	.:.:.:.	.:.:.:.	.:.:.:.	.:.:.:.	.:.:.:.	.:.:.:.	.:.:.:.	.:.:.:.	.:.:.:.	.:.:.:.	.:.:.:.	.:.:.:.	.:.:.:.	.:.:.:.	.:.:.:.	.:.:.:.	.:.:.:.	.:.:.:.	.:.:.:.	.:.:.:.	.:.:.:.	.:.:.:.	.:.:.:.	.:.:.:.	.:.:.:.	.:.:.:.	.:.:.:.	.:.:.:.	.:.:.:.	.:.:.:.	.:.:.:.	.:.:.:.	.:.:.:.	.:.:.:.	.:.:.:.	.:.:.:.	.:.:.:.	.:.:.:.	.:.:.:.	.:.:.:.	.:.:.:.	.:.:.:.	.:.:.:.	.:.:.:.	.:.:.:.	.:.:.:.	.:.:.:.	.:.:.:.	.:.:.:.	.:.:.:.	.:.:.:.	.:.:.:.	.:.:.:.	.:.:.:.	.:.:.:.	.:.:.:.	.:.:.:.	.:.:.:.	.:.:.:.	.:.:.:.	.:.:.:.	.:.:.:.	.:.:.:.	.:.:.:.	.:.:.:.	.:.:.:.	.:.:.:.	.:.:.:.	.:.:.:.	.:.:.:.	.:.:.:.	.:.:.:.	.:.:.:.	.:.:.:.	.:.:.:.	.:.:.:.	.:.:.:.	.:.:.:.	.:.:.:.	.:.:.:.	.:.:.:.	.:.:.:.	.:.:.:.	.:.:.:.	.:.:.:.	.:.:.:.	.:.:.:.	.:.:.:.	.:.:.:.	.:.:.:.	.:.:.:.	.:.:.:.	.:.:.:.	.:.:.:.	.:.:.:.	.:.:.:.	.:.:.:.	.:.:.:.	.:.:.:.	.:.:.:.	.:.:.:.	.:.:.:.	.:.:.:.	.:.:.:.	.:.:.:.	.:.:.:.	.:.:.:.	.:.:.:.	.:.:.:.	.:.:.:.	.:.:.:.	.:.:.:.	.:.:.:.	.:.:.:.	.:.:.:.	.:.:.:.	.:.:.:.	.:.:.:.	.:.:.:.	.:.:.:.	.:.:.:.	.:.:.:.	.:.:.:.	.:.:.:.	.:.:.:.	.:.:.:.	.:.:.:.	.:.:.:.	.:.:.:.	.:.:.:.	.:.:.:.	.:.:.:.	.:.:.:.	.:.:.:.	.:.:.:.	.:.:.:.	.:.:.:.	.:.:.:.	.:.:.:.	.:.:.:.	.:.:.:.	.:.:.:.	.:.:.:.	.:.:.:.	.:.:.:.	.:.:.:.	.:.:.:.	.:.:.:.	.:.:.:.	.:.:.:.	.:.:.:.	.:.:.:.	.:.:.:.	.:.:.:.	.:.:.:.	.:.:.:.	.:.:.:.	.:.:.:.	.:.:.:.	.:.:.:.	.:.:.:.	.:.:.:.	.:.:.:.	.:.:.:.	.:.:.:.	.:.:.:.	.:.:.:.	.:.:.:.	.:.:.:.	.:.:.:.	.:.:.:.	.:.:.:.	.:.:.:.	.:.:.:.	.:.:.:.	.:.:.:.	.:.:.:.	.:.:.:.	.:.:.:.	.:.:.:.	.:.:.:.	.:.:.:.	.:.:.:.	.:.:.:.	.:.:.:.	.:.:.:.	.:.:.:.	.:.:.:.	.:.:.:.	.:.:.:.	.:.:.:.	.:.:.:.	.:.:.:.	.:.:.:.	.:.:.:.	.:.:.:.	.:.:.:.	.:.:.:.	.:.:.:.	.:.:.:.	.:.:.:.	.:.:.:.	.:.:.:.	.:.:.:.	.:.:.:.	.:.:.:.	.:.:.:.	.:.:.:.	.:.:.:.	.:.:.:.	.:.:.:.	.:.:.:.	.:.:.:.	.:.:.:.	.:.:.:.	.:.:.:.	.:.:.:.	.:.:.:.	.:.:.:.	.:.:.:.	.:.:.:.	.:.:.:.	.:.:.:.	.:.:.:.	.:.:.:.	.:.:.:.	.:.:.:.	.:.:.:.	.:.:.:.	.:.:.:.	.:.:.:.	.:.:.:.	.:.:.:.	.:.:.:.	.:.:.:.	.:.:.:.	.:.:.:.	.:.:.:.	.:.:.:.	.:.:.:.	.:.:.:.	.:.:.:.	.:.:.:.	.:.:.:.	.:.:.:.	.:.:.:.	.:.:.:.	.:.:.:.	.:.:.:.	.:.:.:.	.:.:.:.	.:.:.:.	.:.:.:.	.:.:.:.	.:.:.:.	.:.:.:.	.:.:.:.	.:.:.:.	.:.:.:.	.:.:.:.	.:.:.:.	.:.:.:.	.:.:.:.	.:.:.:.	.:.:.:.	.:.:.:.	.:.:.:.	.:.:.:.	.:.:.:.	.:.:.:.	.:.:.:.	.:.:.:.	.:.:.:.	.:.:.:.	.:.:.:.	.:.:.:.	.:.:.:.	.:.:.:.	.:.:.:.	.:.:.:.	.:.:.:.	.:.:.:.	.:.:.:.	.:.:.:.	.:.:.:.	.:.:.:.	.:.:.:.	.:.:.:.	.:.:.:.	.:.:.:.	.:.:.:.	.:.:.:.	.:.:.:.	.:.:.:.	.:.:.:.	.:.:.:.	.:.:.:.	.:.:.:.	.:.:.:.	.:.:.:.	.:.:.:.	.:.:.:.	.:.:.:.	.:.:.:.	.:.:.:.	.:.:.:.	.:.:.:.	.:.:.:.	.:.:.:.	.:.:.:.	.:.:.:.	.:.:.:.	.:.:.:.	.:.:.:.	.:.:.:.	.:.:.:.	.:.:.:.	.:.:.:.	.:.:.:.	.:.:.:.	.:.:.:.	.:.:.:.	.:.:.:.	.:.:.:.	.:.:.:.	.:.:.:.	.:.:.:.	.:.:.:.	.:.:.:.	.:.:.:.	.:.:.:.	.:.:.:.	.:.:.:.	.:.:.:.	.:.:.:.	.:.:.:.	.:.:.:.	.:.:.:.	.:.:.:.	.:.:.:.	.:.:.:.	.:.:.:.	.:.:.:.	.:.:.:.	.:.:.:.	.:.:.:.	.:.:.:.	.:.:.:.	.:.:.:.	.:.:.:.	.:.:.:.	.:.:.:.	.:.:.:.	.:.:.:.	.:.:.:.	.:.:.:.	.:.:.:.	.:.:.:.	.:.:.:.	.:.:.:.	.:.:.:.	.:.:.:.	.:.:.:.	.:.:.:.	.:.:.:.	.:.:.:.	.:.:.:.	.:.:.:.	.:.:.:.	.:.:.:.	.:.:.:.	.:.:.:.	.:.:.:.	.:.:.:.	.:.:.:.	.:.:.:.	.:.:.:.	.:.:.:.	.:.:.:.	.:.:.:.	.:.:.:.	.:.:.:.	.:.:.:.	.:.:.:.	.:.:.:.	.:.:.:.	.:.:.:.	.:.:.:.	.:.:.:.	.:.:.:.	.:.:.:.	.:.:.:.	.:.:.:.	.:.:.:.	.:.:.:.	.:.:.:.
chrI	183028	.	A	<INS:ME>	.	PASS	SVTYPE=INS;STRAND=-;FAMILY=TY4	GT:END:RIGHT_FLANKING_READS:LEFT_FLANKING_READS	.:.:.:.	.:.:.:.	.:.:.:.	.:.:.:.	.:.:.:.	.:.:.:.	.:.:.:.	.:.:.:.	.:.:.:.	.:.:.:.	.:.:.:.	.:.:.:.	.:.:.:.	.:.:.:.	.:.:.:.	.:.:.:.	.:.:.:.	.:.:.:.	.:.:.:.	.:.:.:.	.:.:.:.	.:.:.:.	.:.:.:.	.:.:.:.	.:.:.:.	.:.:.:.	.:.:.:.	.:.:.:.	.:.:.:.	.:.:.:.	1:183031:9:4	.:.:.:.	.:.:.:.	.:.:.:.	.:.:.:.	.:.:.:.	.:.:.:.	.:.:.:.	.:.:.:.	.:.:.:.	.:.:.:.	.:.:.:.	.:.:.:.	.:.:.:.	.:.:.:.	.:.:.:.	.:.:.:.	.:.:.:.	.:.:.:.	.:.:.:.	.:.:.:.	.:.:.:.	.:.:.:.	.:.:.:.	.:.:.:.	.:.:.:.	.:.:.:.	.:.:.:.	.:.:.:.	.:.:.:.	.:.:.:.	.:.:.:.	.:.:.:.	.:.:.:.	.:.:.:.	.:.:.:.	.:.:.:.	.:.:.:.	.:.:.:.	.:.:.:.	.:.:.:.	.:.:.:.	.:.:.:.	.:.:.:.	.:.:.:.	.:.:.:.	.:.:.:.	.:.:.:.	.:.:.:.	.:.:.:.	.:.:.:.	.:.:.:.	.:.:.:.	.:.:.:.	.:.:.:.	.:.:.:.	.:.:.:.	.:.:.:.	.:.:.:.	.:.:.:.	.:.:.:.	.:.:.:.	.:.:.:.	.:.:.:.	.:.:.:.	.:.:.:.	.:.:.:.	.:.:.:.	.:.:.:.	.:.:.:.	.:.:.:.	.:.:.:.	.:.:.:.	.:.:.:.	.:.:.:.	.:.:.:.	.:.:.:.	.:.:.:.	.:.:.:.	.:.:.:.	.:.:.:.	.:.:.:.	.:.:.:.	.:.:.:.	.:.:.:.	.:.:.:.	.:.:.:.	.:.:.:.	.:.:.:.	.:.:.:.	.:.:.:.	.:.:.:.	.:.:.:.	.:.:.:.	.:.:.:.	.:.:.:.	.:.:.:.	.:.:.:.	.:.:.:.	.:.:.:.	.:.:.:.	.:.:.:.	.:.:.:.	.:.:.:.	.:.:.:.	.:.:.:.	.:.:.:.	.:.:.:.	.:.:.:.	.:.:.:.	.:.:.:.	.:.:.:.	.:.:.:.	.:.:.:.	.:.:.:.	.:.:.:.	.:.:.:.	.:.:.:.	.:.:.:.	.:.:.:.	.:.:.:.	.:.:.:.	.:.:.:.	.:.:.:.	.:.:.:.	.:.:.:.	.:.:.:.	.:.:.:.	.:.:.:.	.:.:.:.	.:.:.:.	.:.:.:.	.:.:.:.	.:.:.:.	.:.:.:.	.:.:.:.	.:.:.:.	.:.:.:.	.:.:.:.	.:.:.:.	.:.:.:.	.:.:.:.	.:.:.:.	.:.:.:.	.:.:.:.	.:.:.:.	.:.:.:.	.:.:.:.	.:.:.:.	.:.:.:.	.:.:.:.	.:.:.:.	.:.:.:.	.:.:.:.	.:.:.:.	.:.:.:.	.:.:.:.	.:.:.:.	.:.:.:.	.:.:.:.	.:.:.:.	.:.:.:.	.:.:.:.	.:.:.:.	.:.:.:.	.:.:.:.	.:.:.:.	.:.:.:.	.:.:.:.	.:.:.:.	.:.:.:.	.:.:.:.	.:.:.:.	.:.:.:.	.:.:.:.	.:.:.:.	.:.:.:.	.:.:.:.	.:.:.:.	.:.:.:.	.:.:.:.	.:.:.:.	.:.:.:.	.:.:.:.	.:.:.:.	.:.:.:.	.:.:.:.	.:.:.:.	.:.:.:.	.:.:.:.	.:.:.:.	.:.:.:.	.:.:.:.	.:.:.:.	.:.:.:.	.:.:.:.	.:.:.:.	.:.:.:.	.:.:.:.	.:.:.:.	.:.:.:.	.:.:.:.	.:.:.:.	.:.:.:.	.:.:.:.	.:.:.:.	.:.:.:.	.:.:.:.	.:.:.:.	.:.:.:.	.:.:.:.	.:.:.:.	.:.:.:.	.:.:.:.	.:.:.:.	.:.:.:.	.:.:.:.	.:.:.:.	.:.:.:.	.:.:.:.	.:.:.:.	.:.:.:.	.:.:.:.	.:.:.:.	.:.:.:.	.:.:.:.	.:.:.:.	.:.:.:.	.:.:.:.	.:.:.:.	.:.:.:.	.:.:.:.	.:.:.:.	.:.:.:.	.:.:.:.	.:.:.:.	.:.:.:.	.:.:.:.	.:.:.:.	.:.:.:.	.:.:.:.	.:.:.:.	.:.:.:.	.:.:.:.	.:.:.:.	.:.:.:.	.:.:.:.	.:.:.:.	.:.:.:.	.:.:.:.	.:.:.:.	.:.:.:.	.:.:.:.	.:.:.:.	.:.:.:.	.:.:.:.	.:.:.:.	.:.:.:.	.:.:.:.	.:.:.:.	.:.:.:.	.:.:.:.	.:.:.:.	.:.:.:.	.:.:.:.	.:.:.:.	.:.:.:.	.:.:.:.	.:.:.:.	.:.:.:.	.:.:.:.	.:.:.:.	.:.:.:.	.:.:.:.	.:.:.:.	.:.:.:.	.:.:.:.	.:.:.:.	.:.:.:.	.:.:.:.	.:.:.:.	.:.:.:.	.:.:.:.	.:.:.:.	.:.:.:.	.:.:.:.	.:.:.:.	.:.:.:.	.:.:.:.	.:.:.:.	.:.:.:.	.:.:.:.	.:.:.:.	.:.:.:.	.:.:.:.	.:.:.:.	.:.:.:.	.:.:.:.	.:.:.:.	.:.:.:.	.:.:.:.	.:.:.:.	.:.:.:.	.:.:.:.	.:.:.:.	.:.:.:.	.:.:.:.	.:.:.:.	.:.:.:.	.:.:.:.	.:.:.:.	.:.:.:.	.:.:.:.	.:.:.:.	.:.:.:.	.:.:.:.	.:.:.:.	.:.:.:.	.:.:.:.	.:.:.:.	.:.:.:.	.:.:.:.	.:.:.:.	.:.:.:.	.:.:.:.	.:.:.:.	.:.:.:.	.:.:.:.	.:.:.:.	.:.:.:.	.:.:.:.	.:.:.:.	.:.:.:.	.:.:.:.	.:.:.:.	.:.:.:.	.:.:.:.	.:.:.:.	.:.:.:.	.:.:.:.	.:.:.:.	.:.:.:.	.:.:.:.	.:.:.:.	.:.:.:.	.:.:.:.	.:.:.:.	.:.:.:.	.:.:.:.	.:.:.:.	.:.:.:.	.:.:.:.	.:.:.:.	.:.:.:.	.:.:.:.	.:.:.:.	.:.:.:.	.:.:.:.	.:.:.:.	.:.:.:.	.:.:.:.	.:.:.:.	.:.:.:.	.:.:.:.	.:.:.:.	.:.:.:.	.:.:.:.	.:.:.:.	.:.:.:.	.:.:.:.	.:.:.:.	.:.:.:.	.:.:.:.	.:.:.:.	.:.:.:.	.:.:.:.	.:.:.:.	.:.:.:.	.:.:.:.	.:.:.:.	.:.:.:.	.:.:.:.	.:.:.:.	.:.:.:.	.:.:.:.	.:.:.:.	.:.:.:.	.:.:.:.	.:.:.:.	.:.:.:.	.:.:.:.	.:.:.:.	.:.:.:.	.:.:.:.	.:.:.:.	.:.:.:.	.:.:.:.	.:.:.:.	.:.:.:.	.:.:.:.	.:.:.:.	.:.:.:.	.:.:.:.	.:.:.:.	.:.:.:.	.:.:.:.	.:.:.:.	.:.:.:.	.:.:.:.	.:.:.:.	.:.:.:.	.:.:.:.	.:.:.:.	.:.:.:.	.:.:.:.	.:.:.:.	.:.:.:.	.:.:.:.	.:.:.:.	.:.:.:.	.:.:.:.	.:.:.:.	.:.:.:.	.:.:.:.	.:.:.:.	.:.:.:.	.:.:.:.	.:.:.:.	.:.:.:.	.:.:.:.	.:.:.:.	.:.:.:.	.:.:.:.	.:.:.:.	.:.:.:.	.:.:.:.	.:.:.:.	.:.:.:.	.:.:.:.	.:.:.:.	.:.:.:.	.:.:.:.	.:.:.:.	.:.:.:.	.:.:.:.	.:.:.:.	.:.:.:.	.:.:.:.	.:.:.:.	.:.:.:.	.:.:.:.	.:.:.:.	.:.:.:.	.:.:.:.	.:.:.:.	.:.:.:.	.:.:.:.	.:.:.:.	.:.:.:.	.:.:.:.	.:.:.:.	.:.:.:.	.:.:.:.	.:.:.:.	.:.:.:.	.:.:.:.	.:.:.:.	.:.:.:.	.:.:.:.	.:.:.:.	.:.:.:.	.:.:.:.	.:.:.:.	.:.:.:.	.:.:.:.	.:.:.:.	.:.:.:.	.:.:.:.	.:.:.:.	.:.:.:.	.:.:.:.	.:.:.:.	.:.:.:.	.:.:.:.	.:.:.:.	.:.:.:.	.:.:.:.	.:.:.:.	.:.:.:.	.:.:.:.	.:.:.:.	.:.:.:.	.:.:.:.	.:.:.:.	.:.:.:.	.:.:.:.	.:.:.:.	.:.:.:.	.:.:.:.	.:.:.:.	.:.:.:.	.:.:.:.	.:.:.:.	.:.:.:.	.:.:.:.	.:.:.:.	.:.:.:.	.:.:.:.	.:.:.:.	.:.:.:.	.:.:.:.	.:.:.:.	.:.:.:.	.:.:.:.	.:.:.:.	.:.:.:.	.:.:.:.	.:.:.:.	.:.:.:.	.:.:.:.	.:.:.:.	.:.:.:.	.:.:.:.	.:.:.:.	.:.:.:.	.:.:.:.	.:.:.:.	.:.:.:.	.:.:.:.	.:.:.:.	.:.:.:.	.:.:.:.	.:.:.:.	.:.:.:.	.:.:.:.	.:.:.:.	.:.:.:.	.:.:.:.	.:.:.:.	.:.:.:.	.:.:.:.	.:.:.:.	.:.:.:.	.:.:.:.	.:.:.:.	.:.:.:.	.:.:.:.	.:.:.:.	.:.:.:.	.:.:.:.	.:.:.:.	.:.:.:.	.:.:.:.	.:.:.:.	.:.:.:.	.:.:.:.	.:.:.:.	.:.:.:.	.:.:.:.	.:.:.:.	.:.:.:.	.:.:.:.	.:.:.:.	.:.:.:.	.:.:.:.	.:.:.:.	.:.:.:.	.:.:.:.	.:.:.:.	.:.:.:.	.:.:.:.	.:.:.:.	.:.:.:.	.:.:.:.	.:.:.:.	.:.:.:.	.:.:.:.	.:.:.:.	.:.:.:.	.:.:.:.	.:.:.:.	.:.:.:.	.:.:.:.	.:.:.:.	.:.:.:.	.:.:.:.	.:.:.:.	.:.:.:.	.:.:.:.	.:.:.:.	.:.:.:.	.:.:.:.	.:.:.:.	.:.:.:.	.:.:.:.	.:.:.:.	.:.:.:.	.:.:.:.	.:.:.:.	.:.:.:.	.:.:.:.	.:.:.:.	.:.:.:.	.:.:.:.	.:.:.:.	.:.:.:.	.:.:.:.	.:.:.:.	.:.:.:.	.:.:.:.	.:.:.:.	.:.:.:.	.:.:.:.	.:.:.:.	.:.:.:.	.:.:.:.	.:.:.:.	.:.:.:.	.:.:.:.	.:.:.:.	.:.:.:.	.:.:.:.	.:.:.:.	.:.:.:.	.:.:.:.	.:.:.:.	.:.:.:.	.:.:.:.	.:.:.:.	.:.:.:.	.:.:.:.	.:.:.:.	.:.:.:.	.:.:.:.	.:.:.:.	.:.:.:.	.:.:.:.	.:.:.:.	.:.:.:.	.:.:.:.	.:.:.:.	.:.:.:.	.:.:.:.	.:.:.:.	.:.:.:.	.:.:.:.	.:.:.:.	.:.:.:.	.:.:.:.	.:.:.:.	.:.:.:.	.:.:.:.	.:.:.:.	.:.:.:.	.:.:.:.	.:.:.:.	.:.:.:.	.:.:.:.	.:.:.:.	.:.:.:.	.:.:.:.	.:.:.:.	.:.:.:.	.:.:.:.	.:.:.:.	.:.:.:.	.:.:.:.	.:.:.:.	.:.:.:.	.:.:.:.	.:.:.:.	.:.:.:.	.:.:.:.	.:.:.:.	.:.:.:.	.:.:.:.	.:.:.:.	.:.:.:.	.:.:.:.	.:.:.:.	.:.:.:.	.:.:.:.	.:.:.:.	.:.:.:.	.:.:.:.	.:.:.:.	.:.:.:.	.:.:.:.	.:.:.:.	.:.:.:.	.:.:.:.	.:.:.:.	.:.:.:.	.:.:.:.	.:.:.:.	.:.:.:.	.:.:.:.	.:.:.:.	.:.:.:.	.:.:.:.	.:.:.:.	.:.:.:.	.:.:.:.	.:.:.:.	.:.:.:.	.:.:.:.	.:.:.:.	.:.:.:.	.:.:.:.	.:.:.:.	.:.:.:.	.:.:.:.	.:.:.:.	.:.:.:.	.:.:.:.	.:.:.:.	.:.:.:.	.:.:.:.	.:.:.:.	.:.:.:.	.:.:.:.	.:.:.:.	.:.:.:.	.:.:.:.	.:.:.:.	.:.:.:.	.:.:.:.	.:.:.:.	.:.:.:.	.:.:.:.	.:.:.:.	.:.:.:.	.:.:.:.	.:.:.:.	.:.:.:.	.:.:.:.	.:.:.:.	.:.:.:.	.:.:.:.	.:.:.:.	.:.:.:.	.:.:.:.	.:.:.:.	.:.:.:.	.:.:.:.	.:.:.:.	.:.:.:.	.:.:.:.	.:.:.:.	.:.:.:.	.:.:.:.	.:.:.:.	.:.:.:.	.:.:.:.	.:.:.:.	.:.:.:.	.:.:.:.	.:.:.:.	.:.:.:.	.:.:.:.	.:.:.:.	.:.:.:.	.:.:.:.	.:.:.:.	.:.:.:.	.:.:.:.	.:.:.:.	.:.:.:.	.:.:.:.	.:.:.:.	.:.:.:.	.:.:.:.	.:.:.:.	.:.:.:.	.:.:.:.	.:.:.:.	.:.:.:.	.:.:.:.	.:.:.:.	.:.:.:.	.:.:.:.	.:.:.:.	.:.:.:.	.:.:.:.	.:.:.:.	.:.:.:.	.:.:.:.	.:.:.:.	.:.:.:.	.:.:.:.	.:.:.:.	.:.:.:.	.:.:.:.	.:.:.:.	.:.:.:.	.:.:.:.	.:.:.:.	.:.:.:.	.:.:.:.	.:.:.:.	.:.:.:.	.:.:.:.	.:.:.:.	.:.:.:.	.:.:.:.	.:.:.:.	.:.:.:.	.:.:.:.	.:.:.:.	.:.:.:.	.:.:.:.	.:.:.:.	.:.:.:.	.:.:.:.	.:.:.:.	.:.:.:.	.:.:.:.	.:.:.:.	.:.:.:.	.:.:.:.	.:.:.:.	.:.:.:.	.:.:.:.	.:.:.:.	.:.:.:.	.:.:.:.	.:.:.:.	.:.:.:.	.:.:.:.	.:.:.:.	.:.:.:.	.:.:.:.	.:.:.:.	.:.:.:.	.:.:.:.	.:.:.:.	.:.:.:.	.:.:.:.	.:.:.:.	.:.:.:.	.:.:.:.	.:.:.:.	.:.:.:.	.:.:.:.	.:.:.:.	.:.:.:.	.:.:.:.	.:.:.:.	.:.:.:.	.:.:.:.	.:.:.:.	.:.:.:.	.:.:.:.	.:.:.:.	.:.:.:.	.:.:.:.	.:.:.:.	.:.:.:.	.:.:.:.	.:.:.:.	.:.:.:.	.:.:.:.	.:.:.:.	.:.:.:.	.:.:.:.	.:.:.:.	.:.:.:.	.:.:.:.	.:.:.:.	.:.:.:.	.:.:.:.	.:.:.:.	.:.:.:.	.:.:.:.	.:.:.:.	.:.:.:.	.:.:.:.	.:.:.:.	.:.:.:.	.:.:.:.	.:.:.:.	.:.:.:.	.:.:.:.	.:.:.:.	.:.:.:.	.:.:.:.	.:.:.:.	.:.:.:.	.:.:.:.	.:.:.:.	.:.:.:.	.:.:.:.	.:.:.:.	.:.:.:.	.:.:.:.	.:.:.:.	.:.:.:.	.:.:.:.	.:.:.:.	.:.:.:.	.:.:.:.	.:.:.:.	.:.:.:.	.:.:.:.	.:.:.:.	.:.:.:.	.:.:.:.	.:.:.:.	.:.:.:.	.:.:.:.	.:.:.:.	.:.:.:.	.:.:.:.	.:.:.:.	.:.:.:.	.:.:.:.	.:.:.:.	.:.:.:.	.:.:.:.	.:.:.:.	.:.:.:.	.:.:.:.	.:.:.:.	.:.:.:.	.:.:.:.	.:.:.:.	.:.:.:.	.:.:.:.	.:.:.:.	.:.:.:.	.:.:.:.	.:.:.:.	.:.:.:.	.:.:.:.	.:.:.:.	.:.:.:.	.:.:.:.	.:.:.:.	.:.:.:.	.:.:.:.	.:.:.:.	.:.:.:.	.:.:.:.	.:.:.:.	.:.:.:.	.:.:.:.	.:.:.:.	.:.:.:.	.:.:.:.	.:.:.:.	.:.:.:.	.:.:.:.	.:.:.:.	.:.:.:.	.:.:.:.	.:.:.:.	.:.:.:.	.:.:.:.	.:.:.:.	.:.:.:.	.:.:.:.	.:.:.:.	.:.:.:.	.:.:.:.	.:.:.:.	.:.:.:.	.:.:.:.	.:.:.:.	.:.:.:.	.:.:.:.	.:.:.:.	.:.:.:.	.:.:.:.	.:.:.:.	.:.:.:.	.:.:.:.	.:.:.:.	.:.:.:.	.:.:.:.	.:.:.:.	.:.:.:.
chrI	183040	.	A	<INS:ME>	.	PASS	SVTYPE=INS;STRAND=+;FAMILY=TY4	GT:END:RIGHT_FLANKING_READS:LEFT_FLANKING_READS	.:.:.:.	.:.:.:.	.:.:.:.	.:.:.:.	.:.:.:.	.:.:.:.	.:.:.:.	.:.:.:.	.:.:.:.	.:.:.:.	.:.:.:.	.:.:.:.	.:.:.:.	.:.:.:.	.:.:.:.	.:.:.:.	.:.:.:.	.:.:.:.	.:.:.:.	.:.:.:.	.:.:.:.	.:.:.:.	.:.:.:.	.:.:.:.	.:.:.:.	.:.:.:.	.:.:.:.	.:.:.:.	.:.:.:.	.:.:.:.	.:.:.:.	.:.:.:.	.:.:.:.	.:.:.:.	.:.:.:.	.:.:.:.	.:.:.:.	.:.:.:.	.:.:.:.	.:.:.:.	.:.:.:.	.:.:.:.	.:.:.:.	.:.:.:.	.:.:.:.	.:.:.:.	.:.:.:.	.:.:.:.	.:.:.:.	.:.:.:.	.:.:.:.	.:.:.:.	.:.:.:.	.:.:.:.	.:.:.:.	.:.:.:.	.:.:.:.	.:.:.:.	.:.:.:.	.:.:.:.	.:.:.:.	.:.:.:.	.:.:.:.	.:.:.:.	.:.:.:.	.:.:.:.	.:.:.:.	.:.:.:.	.:.:.:.	1:183044:5:5	.:.:.:.	1:183044:4:8	.:.:.:.	.:.:.:.	.:.:.:.	.:.:.:.	.:.:.:.	.:.:.:.	.:.:.:.	.:.:.:.	.:.:.:.	.:.:.:.	.:.:.:.	.:.:.:.	.:.:.:.	.:.:.:.	.:.:.:.	.:.:.:.	.:.:.:.	.:.:.:.	.:.:.:.	.:.:.:.	.:.:.:.	.:.:.:.	.:.:.:.	.:.:.:.	.:.:.:.	.:.:.:.	.:.:.:.	.:.:.:.	.:.:.:.	.:.:.:.	.:.:.:.	.:.:.:.	.:.:.:.	.:.:.:.	.:.:.:.	.:.:.:.	.:.:.:.	.:.:.:.	.:.:.:.	.:.:.:.	.:.:.:.	.:.:.:.	.:.:.:.	.:.:.:.	.:.:.:.	.:.:.:.	.:.:.:.	.:.:.:.	.:.:.:.	.:.:.:.	.:.:.:.	.:.:.:.	.:.:.:.	.:.:.:.	.:.:.:.	.:.:.:.	.:.:.:.	.:.:.:.	.:.:.:.	.:.:.:.	.:.:.:.	.:.:.:.	.:.:.:.	.:.:.:.	.:.:.:.	.:.:.:.	.:.:.:.	.:.:.:.	.:.:.:.	.:.:.:.	.:.:.:.	.:.:.:.	.:.:.:.	.:.:.:.	.:.:.:.	.:.:.:.	.:.:.:.	.:.:.:.	.:.:.:.	.:.:.:.	.:.:.:.	.:.:.:.	.:.:.:.	.:.:.:.	.:.:.:.	.:.:.:.	.:.:.:.	.:.:.:.	.:.:.:.	.:.:.:.	.:.:.:.	.:.:.:.	.:.:.:.	.:.:.:.	.:.:.:.	.:.:.:.	.:.:.:.	.:.:.:.	.:.:.:.	.:.:.:.	.:.:.:.	.:.:.:.	.:.:.:.	.:.:.:.	.:.:.:.	.:.:.:.	.:.:.:.	.:.:.:.	.:.:.:.	.:.:.:.	.:.:.:.	.:.:.:.	.:.:.:.	.:.:.:.	.:.:.:.	.:.:.:.	.:.:.:.	.:.:.:.	.:.:.:.	.:.:.:.	.:.:.:.	.:.:.:.	.:.:.:.	.:.:.:.	.:.:.:.	.:.:.:.	.:.:.:.	.:.:.:.	.:.:.:.	.:.:.:.	.:.:.:.	.:.:.:.	.:.:.:.	.:.:.:.	.:.:.:.	.:.:.:.	.:.:.:.	.:.:.:.	.:.:.:.	.:.:.:.	.:.:.:.	.:.:.:.	.:.:.:.	.:.:.:.	.:.:.:.	.:.:.:.	.:.:.:.	.:.:.:.	.:.:.:.	.:.:.:.	.:.:.:.	.:.:.:.	.:.:.:.	.:.:.:.	.:.:.:.	.:.:.:.	.:.:.:.	.:.:.:.	.:.:.:.	.:.:.:.	.:.:.:.	.:.:.:.	.:.:.:.	.:.:.:.	.:.:.:.	.:.:.:.	.:.:.:.	.:.:.:.	.:.:.:.	.:.:.:.	.:.:.:.	.:.:.:.	.:.:.:.	.:.:.:.	.:.:.:.	.:.:.:.	.:.:.:.	.:.:.:.	.:.:.:.	.:.:.:.	.:.:.:.	.:.:.:.	.:.:.:.	.:.:.:.	.:.:.:.	.:.:.:.	.:.:.:.	.:.:.:.	.:.:.:.	.:.:.:.	.:.:.:.	.:.:.:.	.:.:.:.	.:.:.:.	.:.:.:.	.:.:.:.	.:.:.:.	.:.:.:.	.:.:.:.	.:.:.:.	.:.:.:.	.:.:.:.	.:.:.:.	.:.:.:.	.:.:.:.	.:.:.:.	.:.:.:.	.:.:.:.	.:.:.:.	.:.:.:.	.:.:.:.	.:.:.:.	.:.:.:.	.:.:.:.	.:.:.:.	.:.:.:.	.:.:.:.	.:.:.:.	.:.:.:.	.:.:.:.	.:.:.:.	.:.:.:.	.:.:.:.	.:.:.:.	.:.:.:.	.:.:.:.	.:.:.:.	.:.:.:.	.:.:.:.	.:.:.:.	.:.:.:.	.:.:.:.	.:.:.:.	.:.:.:.	.:.:.:.	.:.:.:.	.:.:.:.	.:.:.:.	.:.:.:.	.:.:.:.	.:.:.:.	.:.:.:.	.:.:.:.	.:.:.:.	.:.:.:.	.:.:.:.	.:.:.:.	.:.:.:.	.:.:.:.	.:.:.:.	.:.:.:.	.:.:.:.	.:.:.:.	.:.:.:.	.:.:.:.	.:.:.:.	.:.:.:.	.:.:.:.	.:.:.:.	.:.:.:.	.:.:.:.	.:.:.:.	.:.:.:.	.:.:.:.	.:.:.:.	.:.:.:.	.:.:.:.	.:.:.:.	.:.:.:.	.:.:.:.	.:.:.:.	.:.:.:.	.:.:.:.	.:.:.:.	.:.:.:.	.:.:.:.	.:.:.:.	.:.:.:.	.:.:.:.	.:.:.:.	.:.:.:.	.:.:.:.	.:.:.:.	.:.:.:.	.:.:.:.	.:.:.:.	.:.:.:.	.:.:.:.	.:.:.:.	.:.:.:.	.:.:.:.	.:.:.:.	.:.:.:.	.:.:.:.	.:.:.:.	.:.:.:.	.:.:.:.	.:.:.:.	.:.:.:.	.:.:.:.	.:.:.:.	.:.:.:.	.:.:.:.	.:.:.:.	.:.:.:.	.:.:.:.	.:.:.:.	.:.:.:.	.:.:.:.	.:.:.:.	.:.:.:.	.:.:.:.	.:.:.:.	.:.:.:.	.:.:.:.	.:.:.:.	.:.:.:.	.:.:.:.	.:.:.:.	.:.:.:.	.:.:.:.	.:.:.:.	.:.:.:.	.:.:.:.	.:.:.:.	.:.:.:.	.:.:.:.	.:.:.:.	.:.:.:.	.:.:.:.	.:.:.:.	.:.:.:.	.:.:.:.	.:.:.:.	.:.:.:.	.:.:.:.	.:.:.:.	.:.:.:.	.:.:.:.	.:.:.:.	.:.:.:.	.:.:.:.	.:.:.:.	.:.:.:.	.:.:.:.	.:.:.:.	.:.:.:.	.:.:.:.	.:.:.:.	.:.:.:.	.:.:.:.	.:.:.:.	.:.:.:.	.:.:.:.	.:.:.:.	.:.:.:.	.:.:.:.	.:.:.:.	.:.:.:.	.:.:.:.	.:.:.:.	.:.:.:.	.:.:.:.	.:.:.:.	.:.:.:.	.:.:.:.	.:.:.:.	.:.:.:.	.:.:.:.	.:.:.:.	.:.:.:.	.:.:.:.	.:.:.:.	.:.:.:.	.:.:.:.	.:.:.:.	.:.:.:.	.:.:.:.	.:.:.:.	.:.:.:.	.:.:.:.	.:.:.:.	.:.:.:.	.:.:.:.	.:.:.:.	.:.:.:.	.:.:.:.	.:.:.:.	.:.:.:.	.:.:.:.	.:.:.:.	.:.:.:.	.:.:.:.	.:.:.:.	.:.:.:.	.:.:.:.	.:.:.:.	.:.:.:.	.:.:.:.	.:.:.:.	.:.:.:.	.:.:.:.	.:.:.:.	.:.:.:.	.:.:.:.	.:.:.:.	.:.:.:.	.:.:.:.	.:.:.:.	.:.:.:.	.:.:.:.	.:.:.:.	.:.:.:.	.:.:.:.	.:.:.:.	.:.:.:.	.:.:.:.	.:.:.:.	.:.:.:.	.:.:.:.	.:.:.:.	.:.:.:.	.:.:.:.	.:.:.:.	.:.:.:.	.:.:.:.	.:.:.:.	.:.:.:.	.:.:.:.	.:.:.:.	.:.:.:.	.:.:.:.	.:.:.:.	.:.:.:.	.:.:.:.	.:.:.:.	.:.:.:.	.:.:.:.	.:.:.:.	.:.:.:.	.:.:.:.	.:.:.:.	.:.:.:.	.:.:.:.	.:.:.:.	.:.:.:.	.:.:.:.	.:.:.:.	.:.:.:.	.:.:.:.	.:.:.:.	.:.:.:.	.:.:.:.	.:.:.:.	.:.:.:.	.:.:.:.	.:.:.:.	.:.:.:.	.:.:.:.	.:.:.:.	.:.:.:.	.:.:.:.	.:.:.:.	.:.:.:.	.:.:.:.	.:.:.:.	.:.:.:.	.:.:.:.	.:.:.:.	.:.:.:.	.:.:.:.	.:.:.:.	.:.:.:.	.:.:.:.	.:.:.:.	.:.:.:.	.:.:.:.	.:.:.:.	.:.:.:.	.:.:.:.	.:.:.:.	.:.:.:.	.:.:.:.	.:.:.:.	.:.:.:.	.:.:.:.	.:.:.:.	.:.:.:.	.:.:.:.	.:.:.:.	.:.:.:.	.:.:.:.	.:.:.:.	.:.:.:.	.:.:.:.	.:.:.:.	.:.:.:.	.:.:.:.	.:.:.:.	.:.:.:.	.:.:.:.	.:.:.:.	.:.:.:.	.:.:.:.	.:.:.:.	.:.:.:.	.:.:.:.	.:.:.:.	.:.:.:.	.:.:.:.	.:.:.:.	.:.:.:.	.:.:.:.	.:.:.:.	.:.:.:.	.:.:.:.	.:.:.:.	.:.:.:.	.:.:.:.	.:.:.:.	.:.:.:.	.:.:.:.	.:.:.:.	.:.:.:.	.:.:.:.	.:.:.:.	.:.:.:.	.:.:.:.	.:.:.:.	.:.:.:.	.:.:.:.	.:.:.:.	.:.:.:.	.:.:.:.	.:.:.:.	.:.:.:.	.:.:.:.	.:.:.:.	.:.:.:.	.:.:.:.	.:.:.:.	.:.:.:.	.:.:.:.	.:.:.:.	.:.:.:.	.:.:.:.	.:.:.:.	.:.:.:.	.:.:.:.	.:.:.:.	.:.:.:.	.:.:.:.	.:.:.:.	.:.:.:.	.:.:.:.	.:.:.:.	.:.:.:.	.:.:.:.	.:.:.:.	.:.:.:.	.:.:.:.	.:.:.:.	.:.:.:.	.:.:.:.	.:.:.:.	.:.:.:.	.:.:.:.	.:.:.:.	.:.:.:.	.:.:.:.	.:.:.:.	.:.:.:.	.:.:.:.	.:.:.:.	.:.:.:.	.:.:.:.	.:.:.:.	.:.:.:.	.:.:.:.	.:.:.:.	.:.:.:.	.:.:.:.	.:.:.:.	.:.:.:.	.:.:.:.	.:.:.:.	.:.:.:.	.:.:.:.	.:.:.:.	.:.:.:.	.:.:.:.	.:.:.:.	.:.:.:.	.:.:.:.	.:.:.:.	.:.:.:.	.:.:.:.	.:.:.:.	.:.:.:.	.:.:.:.	.:.:.:.	.:.:.:.	.:.:.:.	.:.:.:.	.:.:.:.	.:.:.:.	.:.:.:.	.:.:.:.	.:.:.:.	.:.:.:.	.:.:.:.	.:.:.:.	.:.:.:.	.:.:.:.	.:.:.:.	.:.:.:.	.:.:.:.	.:.:.:.	.:.:.:.	.:.:.:.	.:.:.:.	.:.:.:.	.:.:.:.	.:.:.:.	.:.:.:.	.:.:.:.	.:.:.:.	1:183044:8:6	.:.:.:.	.:.:.:.	.:.:.:.	.:.:.:.	.:.:.:.	.:.:.:.	.:.:.:.	.:.:.:.	.:.:.:.	.:.:.:.	.:.:.:.	.:.:.:.	.:.:.:.	.:.:.:.	.:.:.:.	.:.:.:.	.:.:.:.	.:.:.:.	.:.:.:.	.:.:.:.	1:183044:13:5	.:.:.:.	.:.:.:.	.:.:.:.	.:.:.:.	.:.:.:.	.:.:.:.	.:.:.:.	.:.:.:.	.:.:.:.	.:.:.:.	.:.:.:.	.:.:.:.	.:.:.:.	.:.:.:.	.:.:.:.	.:.:.:.	.:.:.:.	.:.:.:.	.:.:.:.	.:.:.:.	.:.:.:.	.:.:.:.	.:.:.:.	.:.:.:.	.:.:.:.	.:.:.:.	.:.:.:.	.:.:.:.	.:.:.:.	.:.:.:.	.:.:.:.	.:.:.:.	.:.:.:.	.:.:.:.	.:.:.:.	.:.:.:.	.:.:.:.	.:.:.:.	.:.:.:.	.:.:.:.	.:.:.:.	.:.:.:.	.:.:.:.	.:.:.:.	.:.:.:.	.:.:.:.	.:.:.:.	.:.:.:.	.:.:.:.	.:.:.:.	.:.:.:.	.:.:.:.	.:.:.:.	.:.:.:.	.:.:.:.	.:.:.:.	.:.:.:.	1:183044:4:8	.:.:.:.	.:.:.:.	.:.:.:.	1:183044:3:3	.:.:.:.	.:.:.:.	.:.:.:.	.:.:.:.	.:.:.:.	.:.:.:.	.:.:.:.	.:.:.:.	.:.:.:.	.:.:.:.	.:.:.:.	.:.:.:.	.:.:.:.	.:.:.:.	.:.:.:.	.:.:.:.	.:.:.:.	.:.:.:.	.:.:.:.	.:.:.:.	.:.:.:.	.:.:.:.	.:.:.:.	.:.:.:.	.:.:.:.	.:.:.:.	.:.:.:.	.:.:.:.	.:.:.:.	.:.:.:.	.:.:.:.	.:.:.:.	.:.:.:.	.:.:.:.	.:.:.:.	.:.:.:.	.:.:.:.	.:.:.:.	.:.:.:.	.:.:.:.	.:.:.:.	.:.:.:.	.:.:.:.	.:.:.:.	.:.:.:.	.:.:.:.	.:.:.:.	.:.:.:.	.:.:.:.	.:.:.:.	.:.:.:.	.:.:.:.	.:.:.:.	.:.:.:.	.:.:.:.	.:.:.:.	.:.:.:.	.:.:.:.	.:.:.:.	.:.:.:.	.:.:.:.	.:.:.:.	.:.:.:.	.:.:.:.	.:.:.:.	.:.:.:.	.:.:.:.	.:.:.:.	.:.:.:.	.:.:.:.	.:.:.:.	.:.:.:.	.:.:.:.	.:.:.:.	.:.:.:.	.:.:.:.	.:.:.:.	.:.:.:.	.:.:.:.	.:.:.:.	.:.:.:.	.:.:.:.	.:.:.:.	.:.:.:.	.:.:.:.	.:.:.:.	.:.:.:.	.:.:.:.	.:.:.:.	.:.:.:.	.:.:.:.	.:.:.:.	.:.:.:.	.:.:.:.	.:.:.:.	.:.:.:.	.:.:.:.	.:.:.:.	.:.:.:.	.:.:.:.	.:.:.:.	.:.:.:.	.:.:.:.	.:.:.:.	.:.:.:.	.:.:.:.	.:.:.:.	.:.:.:.	.:.:.:.	.:.:.:.	.:.:.:.	.:.:.:.	.:.:.:.	.:.:.:.	.:.:.:.	.:.:.:.	.:.:.:.	.:.:.:.	.:.:.:.	.:.:.:.	.:.:.:.	.:.:.:.	.:.:.:.	.:.:.:.	.:.:.:.	.:.:.:.	.:.:.:.	.:.:.:.	.:.:.:.	.:.:.:.	.:.:.:.	.:.:.:.	.:.:.:.	.:.:.:.	.:.:.:.	.:.:.:.	.:.:.:.	.:.:.:.	.:.:.:.	.:.:.:.	.:.:.:.	.:.:.:.	.:.:.:.	.:.:.:.	.:.:.:.	.:.:.:.	.:.:.:.	.:.:.:.	.:.:.:.	.:.:.:.	.:.:.:.	.:.:.:.	.:.:.:.	.:.:.:.	.:.:.:.	.:.:.:.	.:.:.:.	.:.:.:.	.:.:.:.	.:.:.:.	.:.:.:.	.:.:.:.	.:.:.:.	.:.:.:.	.:.:.:.	.:.:.:.	.:.:.:.	.:.:.:.	.:.:.:.	.:.:.:.	.:.:.:.	.:.:.:.	.:.:.:.	.:.:.:.	.:.:.:.	.:.:.:.	.:.:.:.	.:.:.:.	.:.:.:.	.:.:.:.	.:.:.:.	.:.:.:.	.:.:.:.	.:.:.:.	.:.:.:.	.:.:.:.	.:.:.:.	.:.:.:.	.:.:.:.	.:.:.:.	.:.:.:.	.:.:.:.	.:.:.:.	.:.:.:.	.:.:.:.	.:.:.:.	.:.:.:.	.:.:.:.	.:.:.:.	.:.:.:.	.:.:.:.	.:.:.:.	.:.:.:.	.:.:.:.	.:.:.:.	.:.:.:.	.:.:.:.	.:.:.:.	.:.:.:.	.:.:.:.	.:.:.:.	.:.:.:.	.:.:.:.	.:.:.:.	.:.:.:.	.:.:.:.	.:.:.:.	.:.:.:.	.:.:.:.	.:.:.:.	.:.:.:.	.:.:.:.	.:.:.:.	.:.:.:.	.:.:.:.	.:.:.:.	.:.:.:.	.:.:.:.
chrI	183061	.	C	<INS:ME>	.	PASS	SVTYPE=INS;STRAND=+;FAMILY=TY2	GT:END:RIGHT_FLANKING_READS:LEFT_FLANKING_READS	.:.:.:.	.:.:.:.	.:.:.:.	.:.:.:.	.:.:.:.	.:.:.:.	.:.:.:.	.:.:.:.	.:.:.:.	.:.:.:.	.:.:.:.	.:.:.:.	.:.:.:.	.:.:.:.	.:.:.:.	.:.:.:.	.:.:.:.	.:.:.:.	.:.:.:.	.:.:.:.	.:.:.:.	.:.:.:.	.:.:.:.	.:.:.:.	.:.:.:.	.:.:.:.	.:.:.:.	.:.:.:.	.:.:.:.	.:.:.:.	.:.:.:.	.:.:.:.	.:.:.:.	.:.:.:.	.:.:.:.	.:.:.:.	.:.:.:.	.:.:.:.	.:.:.:.	.:.:.:.	.:.:.:.	.:.:.:.	.:.:.:.	.:.:.:.	.:.:.:.	.:.:.:.	.:.:.:.	.:.:.:.	.:.:.:.	.:.:.:.	.:.:.:.	.:.:.:.	.:.:.:.	.:.:.:.	.:.:.:.	.:.:.:.	.:.:.:.	.:.:.:.	.:.:.:.	.:.:.:.	.:.:.:.	.:.:.:.	.:.:.:.	.:.:.:.	.:.:.:.	.:.:.:.	.:.:.:.	.:.:.:.	.:.:.:.	.:.:.:.	.:.:.:.	.:.:.:.	.:.:.:.	.:.:.:.	.:.:.:.	.:.:.:.	.:.:.:.	.:.:.:.	.:.:.:.	.:.:.:.	.:.:.:.	.:.:.:.	.:.:.:.	.:.:.:.	.:.:.:.	.:.:.:.	.:.:.:.	.:.:.:.	.:.:.:.	.:.:.:.	.:.:.:.	.:.:.:.	.:.:.:.	.:.:.:.	.:.:.:.	.:.:.:.	.:.:.:.	.:.:.:.	.:.:.:.	.:.:.:.	.:.:.:.	.:.:.:.	.:.:.:.	.:.:.:.	.:.:.:.	.:.:.:.	.:.:.:.	.:.:.:.	.:.:.:.	.:.:.:.	.:.:.:.	.:.:.:.	.:.:.:.	.:.:.:.	.:.:.:.	.:.:.:.	.:.:.:.	.:.:.:.	.:.:.:.	.:.:.:.	.:.:.:.	.:.:.:.	.:.:.:.	.:.:.:.	.:.:.:.	.:.:.:.	.:.:.:.	.:.:.:.	.:.:.:.	.:.:.:.	.:.:.:.	.:.:.:.	.:.:.:.	.:.:.:.	.:.:.:.	.:.:.:.	.:.:.:.	.:.:.:.	.:.:.:.	.:.:.:.	.:.:.:.	.:.:.:.	.:.:.:.	.:.:.:.	.:.:.:.	.:.:.:.	.:.:.:.	.:.:.:.	.:.:.:.	.:.:.:.	.:.:.:.	.:.:.:.	.:.:.:.	.:.:.:.	.:.:.:.	.:.:.:.	.:.:.:.	.:.:.:.	.:.:.:.	.:.:.:.	.:.:.:.	.:.:.:.	.:.:.:.	.:.:.:.	.:.:.:.	.:.:.:.	.:.:.:.	.:.:.:.	.:.:.:.	.:.:.:.	.:.:.:.	.:.:.:.	.:.:.:.	.:.:.:.	.:.:.:.	.:.:.:.	.:.:.:.	.:.:.:.	.:.:.:.	.:.:.:.	.:.:.:.	.:.:.:.	.:.:.:.	.:.:.:.	.:.:.:.	.:.:.:.	.:.:.:.	.:.:.:.	.:.:.:.	.:.:.:.	.:.:.:.	.:.:.:.	.:.:.:.	.:.:.:.	.:.:.:.	.:.:.:.	.:.:.:.	.:.:.:.	.:.:.:.	.:.:.:.	.:.:.:.	.:.:.:.	.:.:.:.	.:.:.:.	.:.:.:.	.:.:.:.	.:.:.:.	.:.:.:.	.:.:.:.	.:.:.:.	.:.:.:.	.:.:.:.	.:.:.:.	.:.:.:.	.:.:.:.	.:.:.:.	.:.:.:.	.:.:.:.	.:.:.:.	.:.:.:.	.:.:.:.	.:.:.:.	.:.:.:.	.:.:.:.	.:.:.:.	.:.:.:.	.:.:.:.	.:.:.:.	.:.:.:.	.:.:.:.	.:.:.:.	.:.:.:.	.:.:.:.	.:.:.:.	.:.:.:.	.:.:.:.	.:.:.:.	.:.:.:.	.:.:.:.	.:.:.:.	.:.:.:.	.:.:.:.	.:.:.:.	.:.:.:.	.:.:.:.	.:.:.:.	.:.:.:.	.:.:.:.	.:.:.:.	.:.:.:.	.:.:.:.	.:.:.:.	.:.:.:.	.:.:.:.	.:.:.:.	.:.:.:.	.:.:.:.	.:.:.:.	.:.:.:.	.:.:.:.	.:.:.:.	.:.:.:.	.:.:.:.	.:.:.:.	.:.:.:.	.:.:.:.	.:.:.:.	.:.:.:.	.:.:.:.	.:.:.:.	.:.:.:.	.:.:.:.	.:.:.:.	.:.:.:.	.:.:.:.	.:.:.:.	.:.:.:.	.:.:.:.	.:.:.:.	.:.:.:.	.:.:.:.	.:.:.:.	.:.:.:.	.:.:.:.	.:.:.:.	.:.:.:.	.:.:.:.	.:.:.:.	.:.:.:.	.:.:.:.	.:.:.:.	.:.:.:.	.:.:.:.	.:.:.:.	.:.:.:.	.:.:.:.	.:.:.:.	.:.:.:.	.:.:.:.	.:.:.:.	.:.:.:.	.:.:.:.	.:.:.:.	.:.:.:.	.:.:.:.	.:.:.:.	.:.:.:.	.:.:.:.	.:.:.:.	.:.:.:.	.:.:.:.	.:.:.:.	.:.:.:.	.:.:.:.	.:.:.:.	.:.:.:.	.:.:.:.	.:.:.:.	.:.:.:.	.:.:.:.	.:.:.:.	.:.:.:.	.:.:.:.	.:.:.:.	.:.:.:.	.:.:.:.	.:.:.:.	.:.:.:.	.:.:.:.	.:.:.:.	.:.:.:.	.:.:.:.	.:.:.:.	.:.:.:.	.:.:.:.	.:.:.:.	.:.:.:.	.:.:.:.	.:.:.:.	.:.:.:.	.:.:.:.	.:.:.:.	.:.:.:.	.:.:.:.	.:.:.:.	.:.:.:.	.:.:.:.	.:.:.:.	.:.:.:.	1:183065:11:9	.:.:.:.	.:.:.:.	.:.:.:.	.:.:.:.	.:.:.:.	.:.:.:.	.:.:.:.	.:.:.:.	.:.:.:.	.:.:.:.	.:.:.:.	.:.:.:.	.:.:.:.	.:.:.:.	.:.:.:.	.:.:.:.	.:.:.:.	.:.:.:.	.:.:.:.	.:.:.:.	.:.:.:.	.:.:.:.	.:.:.:.	.:.:.:.	.:.:.:.	.:.:.:.	.:.:.:.	.:.:.:.	.:.:.:.	.:.:.:.	.:.:.:.	.:.:.:.	.:.:.:.	.:.:.:.	.:.:.:.	.:.:.:.	.:.:.:.	.:.:.:.	.:.:.:.	.:.:.:.	.:.:.:.	.:.:.:.	.:.:.:.	.:.:.:.	.:.:.:.	.:.:.:.	.:.:.:.	.:.:.:.	.:.:.:.	.:.:.:.	.:.:.:.	.:.:.:.	.:.:.:.	.:.:.:.	.:.:.:.	.:.:.:.	.:.:.:.	.:.:.:.	.:.:.:.	.:.:.:.	.:.:.:.	.:.:.:.	.:.:.:.	.:.:.:.	.:.:.:.	.:.:.:.	.:.:.:.	.:.:.:.	.:.:.:.	.:.:.:.	.:.:.:.	.:.:.:.	.:.:.:.	.:.:.:.	.:.:.:.	.:.:.:.	.:.:.:.	.:.:.:.	.:.:.:.	.:.:.:.	.:.:.:.	.:.:.:.	.:.:.:.	.:.:.:.	.:.:.:.	.:.:.:.	.:.:.:.	.:.:.:.	.:.:.:.	.:.:.:.	.:.:.:.	.:.:.:.	.:.:.:.	.:.:.:.	.:.:.:.	.:.:.:.	.:.:.:.	.:.:.:.	.:.:.:.	.:.:.:.	.:.:.:.	.:.:.:.	.:.:.:.	.:.:.:.	.:.:.:.	.:.:.:.	.:.:.:.	.:.:.:.	.:.:.:.	.:.:.:.	.:.:.:.	.:.:.:.	.:.:.:.	.:.:.:.	.:.:.:.	.:.:.:.	.:.:.:.	.:.:.:.	.:.:.:.	.:.:.:.	.:.:.:.	.:.:.:.	.:.:.:.	.:.:.:.	.:.:.:.	.:.:.:.	.:.:.:.	.:.:.:.	.:.:.:.	.:.:.:.	.:.:.:.	.:.:.:.	.:.:.:.	.:.:.:.	.:.:.:.	.:.:.:.	.:.:.:.	.:.:.:.	.:.:.:.	.:.:.:.	.:.:.:.	.:.:.:.	.:.:.:.	.:.:.:.	.:.:.:.	.:.:.:.	.:.:.:.	.:.:.:.	.:.:.:.	.:.:.:.	.:.:.:.	.:.:.:.	.:.:.:.	.:.:.:.	.:.:.:.	.:.:.:.	.:.:.:.	.:.:.:.	.:.:.:.	.:.:.:.	.:.:.:.	.:.:.:.	.:.:.:.	.:.:.:.	.:.:.:.	.:.:.:.	.:.:.:.	.:.:.:.	.:.:.:.	.:.:.:.	.:.:.:.	.:.:.:.	.:.:.:.	.:.:.:.	.:.:.:.	.:.:.:.	.:.:.:.	.:.:.:.	.:.:.:.	.:.:.:.	.:.:.:.	.:.:.:.	.:.:.:.	.:.:.:.	.:.:.:.	.:.:.:.	.:.:.:.	.:.:.:.	.:.:.:.	.:.:.:.	.:.:.:.	.:.:.:.	.:.:.:.	.:.:.:.	.:.:.:.	.:.:.:.	.:.:.:.	.:.:.:.	.:.:.:.	.:.:.:.	.:.:.:.	.:.:.:.	.:.:.:.	.:.:.:.	.:.:.:.	.:.:.:.	.:.:.:.	.:.:.:.	.:.:.:.	.:.:.:.	.:.:.:.	.:.:.:.	.:.:.:.	.:.:.:.	.:.:.:.	.:.:.:.	.:.:.:.	.:.:.:.	.:.:.:.	.:.:.:.	.:.:.:.	.:.:.:.	.:.:.:.	.:.:.:.	1:183065:10:10	.:.:.:.	.:.:.:.	.:.:.:.	.:.:.:.	.:.:.:.	.:.:.:.	.:.:.:.	.:.:.:.	.:.:.:.	.:.:.:.	.:.:.:.	.:.:.:.	.:.:.:.	.:.:.:.	.:.:.:.	.:.:.:.	.:.:.:.	.:.:.:.	.:.:.:.	.:.:.:.	.:.:.:.	.:.:.:.	.:.:.:.	.:.:.:.	.:.:.:.	.:.:.:.	.:.:.:.	.:.:.:.	.:.:.:.	.:.:.:.	.:.:.:.	.:.:.:.	.:.:.:.	.:.:.:.	.:.:.:.	.:.:.:.	.:.:.:.	.:.:.:.	.:.:.:.	.:.:.:.	.:.:.:.	.:.:.:.	.:.:.:.	.:.:.:.	.:.:.:.	.:.:.:.	.:.:.:.	.:.:.:.	.:.:.:.	.:.:.:.	.:.:.:.	.:.:.:.	.:.:.:.	.:.:.:.	.:.:.:.	.:.:.:.	.:.:.:.	.:.:.:.	.:.:.:.	.:.:.:.	.:.:.:.	.:.:.:.	.:.:.:.	.:.:.:.	.:.:.:.	.:.:.:.	.:.:.:.	.:.:.:.	.:.:.:.	.:.:.:.	.:.:.:.	.:.:.:.	.:.:.:.	.:.:.:.	.:.:.:.	.:.:.:.	.:.:.:.	.:.:.:.	.:.:.:.	.:.:.:.	.:.:.:.	.:.:.:.	.:.:.:.	.:.:.:.	.:.:.:.	.:.:.:.	.:.:.:.	.:.:.:.	.:.:.:.	.:.:.:.	.:.:.:.	.:.:.:.	.:.:.:.	.:.:.:.	.:.:.:.	.:.:.:.	.:.:.:.	.:.:.:.	.:.:.:.	.:.:.:.	.:.:.:.	.:.:.:.	.:.:.:.	.:.:.:.	.:.:.:.	.:.:.:.	.:.:.:.	.:.:.:.	.:.:.:.	.:.:.:.	.:.:.:.	.:.:.:.	.:.:.:.	.:.:.:.	.:.:.:.	.:.:.:.	.:.:.:.	.:.:.:.	.:.:.:.	.:.:.:.	.:.:.:.	.:.:.:.	.:.:.:.	.:.:.:.	.:.:.:.	.:.:.:.	.:.:.:.	.:.:.:.	.:.:.:.	.:.:.:.	.:.:.:.	.:.:.:.	.:.:.:.	.:.:.:.	.:.:.:.	.:.:.:.	.:.:.:.	.:.:.:.	.:.:.:.	.:.:.:.	.:.:.:.	.:.:.:.	.:.:.:.	.:.:.:.	.:.:.:.	.:.:.:.	.:.:.:.	.:.:.:.	.:.:.:.	.:.:.:.	.:.:.:.	.:.:.:.	.:.:.:.	.:.:.:.	.:.:.:.	.:.:.:.	.:.:.:.	.:.:.:.	.:.:.:.	.:.:.:.	.:.:.:.	.:.:.:.	.:.:.:.	.:.:.:.	.:.:.:.	.:.:.:.	.:.:.:.	.:.:.:.	.:.:.:.	.:.:.:.	.:.:.:.	.:.:.:.	.:.:.:.	.:.:.:.	.:.:.:.	.:.:.:.	.:.:.:.	.:.:.:.	.:.:.:.	.:.:.:.	.:.:.:.	.:.:.:.	.:.:.:.	.:.:.:.	.:.:.:.	.:.:.:.	.:.:.:.	.:.:.:.	.:.:.:.	.:.:.:.	.:.:.:.	.:.:.:.	.:.:.:.	.:.:.:.	.:.:.:.	.:.:.:.	.:.:.:.	.:.:.:.	.:.:.:.	.:.:.:.	.:.:.:.	.:.:.:.	.:.:.:.	.:.:.:.	.:.:.:.	.:.:.:.	.:.:.:.	.:.:.:.	.:.:.:.	.:.:.:.	.:.:.:.	.:.:.:.	.:.:.:.	.:.:.:.	.:.:.:.	.:.:.:.	.:.:.:.	.:.:.:.	.:.:.:.	.:.:.:.	.:.:.:.	.:.:.:.	.:.:.:.	.:.:.:.	.:.:.:.	.:.:.:.	.:.:.:.	.:.:.:.	.:.:.:.	.:.:.:.	.:.:.:.	.:.:.:.	.:.:.:.	.:.:.:.	.:.:.:.	.:.:.:.	.:.:.:.	.:.:.:.	.:.:.:.	.:.:.:.	.:.:.:.	.:.:.:.	.:.:.:.	.:.:.:.	.:.:.:.	.:.:.:.	.:.:.:.	.:.:.:.	.:.:.:.	.:.:.:.	.:.:.:.	.:.:.:.	.:.:.:.	.:.:.:.	.:.:.:.	.:.:.:.	.:.:.:.	.:.:.:.	.:.:.:.	.:.:.:.	.:.:.:.	.:.:.:.	.:.:.:.	.:.:.:.	.:.:.:.	.:.:.:.	.:.:.:.	.:.:.:.	.:.:.:.	.:.:.:.	.:.:.:.	.:.:.:.	.:.:.:.	.:.:.:.	.:.:.:.	.:.:.:.	.:.:.:.	.:.:.:.	.:.:.:.	.:.:.:.	.:.:.:.	.:.:.:.	.:.:.:.	.:.:.:.	.:.:.:.	.:.:.:.	.:.:.:.	.:.:.:.	.:.:.:.	.:.:.:.	.:.:.:.	.:.:.:.	.:.:.:.	.:.:.:.	.:.:.:.	.:.:.:.	.:.:.:.	.:.:.:.	.:.:.:.	.:.:.:.	.:.:.:.	.:.:.:.	.:.:.:.	.:.:.:.	.:.:.:.	.:.:.:.	.:.:.:.	.:.:.:.	.:.:.:.	.:.:.:.	.:.:.:.	.:.:.:.	.:.:.:.	.:.:.:.	.:.:.:.	.:.:.:.	.:.:.:.	.:.:.:.	.:.:.:.	.:.:.:.	.:.:.:.	.:.:.:.	.:.:.:.	.:.:.:.	.:.:.:.	.:.:.:.	.:.:.:.	.:.:.:.	.:.:.:.	.:.:.:.	.:.:.:.	.:.:.:.	.:.:.:.	.:.:.:.	.:.:.:.	.:.:.:.	.:.:.:.	.:.:.:.	.:.:.:.	.:.:.:.	.:.:.:.	.:.:.:.	.:.:.:.	.:.:.:.	.:.:.:.	.:.:.:.	.:.:.:.	.:.:.:.	.:.:.:.	.:.:.:.	.:.:.:.	.:.:.:.	.:.:.:.	.:.:.:.	.:.:.:.	.:.:.:.	.:.:.:.	.:.:.:.	.:.:.:.	.:.:.:.	.:.:.:.	.:.:.:.	.:.:.:.	.:.:.:.	.:.:.:.	.:.:.:.	.:.:.:.	.:.:.:.	.:.:.:.	.:.:.:.	.:.:.:.	.:.:.:.	.:.:.:.	.:.:.:.	.:.:.:.	.:.:.:.	.:.:.:.	.:.:.:.	.:.:.:.	.:.:.:.	.:.:.:.	.:.:.:.	.:.:.:.	.:.:.:.	.:.:.:.	.:.:.:.	.:.:.:.	.:.:.:.	.:.:.:.	.:.:.:.	.:.:.:.	.:.:.:.	.:.:.:.	.:.:.:.	.:.:.:.	.:.:.:.	.:.:.:.	.:.:.:.	.:.:.:.	.:.:.:.	.:.:.:.	.:.:.:.	.:.:.:.	.:.:.:.	.:.:.:.	.:.:.:.	.:.:.:.	.:.:.:.	.:.:.:.	.:.:.:.	.:.:.:.	.:.:.:.	.:.:.:.	.:.:.:.	.:.:.:.	.:.:.:.	.:.:.:.	.:.:.:.	.:.:.:.	.:.:.:.	.:.:.:.	.:.:.:.	.:.:.:.	.:.:.:.	.:.:.:.	.:.:.:.	.:.:.:.	.:.:.:.	.:.:.:.	.:.:.:.	.:.:.:.	.:.:.:.	.:.:.:.	.:.:.:.	.:.:.:.	.:.:.:.
chrI	183099	.	C	<INS:ME>	.	PASS	SVTYPE=INS;STRAND=-;FAMILY=TY2	GT:END:RIGHT_FLANKING_READS:LEFT_FLANKING_READS	.:.:.:.	.:.:.:.	.:.:.:.	.:.:.:.	.:.:.:.	.:.:.:.	.:.:.:.	.:.:.:.	.:.:.:.	.:.:.:.	.:.:.:.	.:.:.:.	.:.:.:.	.:.:.:.	.:.:.:.	.:.:.:.	.:.:.:.	.:.:.:.	.:.:.:.	.:.:.:.	.:.:.:.	.:.:.:.	.:.:.:.	.:.:.:.	.:.:.:.	.:.:.:.	.:.:.:.	.:.:.:.	.:.:.:.	.:.:.:.	.:.:.:.	.:.:.:.	.:.:.:.	.:.:.:.	.:.:.:.	.:.:.:.	.:.:.:.	.:.:.:.	.:.:.:.	.:.:.:.	.:.:.:.	.:.:.:.	.:.:.:.	.:.:.:.	.:.:.:.	.:.:.:.	.:.:.:.	.:.:.:.	.:.:.:.	.:.:.:.	.:.:.:.	.:.:.:.	.:.:.:.	.:.:.:.	.:.:.:.	.:.:.:.	.:.:.:.	.:.:.:.	.:.:.:.	.:.:.:.	.:.:.:.	.:.:.:.	.:.:.:.	.:.:.:.	.:.:.:.	.:.:.:.	.:.:.:.	.:.:.:.	.:.:.:.	.:.:.:.	.:.:.:.	.:.:.:.	.:.:.:.	.:.:.:.	.:.:.:.	.:.:.:.	.:.:.:.	.:.:.:.	.:.:.:.	.:.:.:.	.:.:.:.	.:.:.:.	.:.:.:.	.:.:.:.	.:.:.:.	.:.:.:.	.:.:.:.	.:.:.:.	.:.:.:.	.:.:.:.	.:.:.:.	.:.:.:.	.:.:.:.	.:.:.:.	.:.:.:.	.:.:.:.	.:.:.:.	.:.:.:.	.:.:.:.	.:.:.:.	.:.:.:.	.:.:.:.	.:.:.:.	.:.:.:.	.:.:.:.	.:.:.:.	.:.:.:.	.:.:.:.	.:.:.:.	.:.:.:.	.:.:.:.	.:.:.:.	.:.:.:.	.:.:.:.	.:.:.:.	.:.:.:.	.:.:.:.	.:.:.:.	.:.:.:.	.:.:.:.	.:.:.:.	.:.:.:.	.:.:.:.	.:.:.:.	.:.:.:.	.:.:.:.	.:.:.:.	.:.:.:.	.:.:.:.	.:.:.:.	.:.:.:.	.:.:.:.	.:.:.:.	.:.:.:.	.:.:.:.	.:.:.:.	.:.:.:.	.:.:.:.	.:.:.:.	.:.:.:.	.:.:.:.	.:.:.:.	.:.:.:.	.:.:.:.	.:.:.:.	.:.:.:.	.:.:.:.	.:.:.:.	.:.:.:.	.:.:.:.	.:.:.:.	.:.:.:.	.:.:.:.	.:.:.:.	.:.:.:.	.:.:.:.	.:.:.:.	.:.:.:.	.:.:.:.	.:.:.:.	.:.:.:.	.:.:.:.	.:.:.:.	.:.:.:.	.:.:.:.	.:.:.:.	.:.:.:.	.:.:.:.	.:.:.:.	.:.:.:.	.:.:.:.	.:.:.:.	.:.:.:.	.:.:.:.	.:.:.:.	.:.:.:.	.:.:.:.	.:.:.:.	.:.:.:.	.:.:.:.	.:.:.:.	.:.:.:.	.:.:.:.	.:.:.:.	.:.:.:.	.:.:.:.	.:.:.:.	.:.:.:.	.:.:.:.	.:.:.:.	.:.:.:.	.:.:.:.	.:.:.:.	.:.:.:.	.:.:.:.	.:.:.:.	.:.:.:.	.:.:.:.	.:.:.:.	.:.:.:.	.:.:.:.	.:.:.:.	.:.:.:.	.:.:.:.	.:.:.:.	.:.:.:.	.:.:.:.	.:.:.:.	.:.:.:.	.:.:.:.	.:.:.:.	.:.:.:.	.:.:.:.	.:.:.:.	.:.:.:.	.:.:.:.	.:.:.:.	.:.:.:.	.:.:.:.	.:.:.:.	.:.:.:.	.:.:.:.	.:.:.:.	.:.:.:.	.:.:.:.	.:.:.:.	.:.:.:.	.:.:.:.	.:.:.:.	.:.:.:.	.:.:.:.	.:.:.:.	.:.:.:.	.:.:.:.	.:.:.:.	.:.:.:.	.:.:.:.	.:.:.:.	.:.:.:.	.:.:.:.	.:.:.:.	.:.:.:.	.:.:.:.	.:.:.:.	.:.:.:.	.:.:.:.	.:.:.:.	.:.:.:.	.:.:.:.	.:.:.:.	.:.:.:.	.:.:.:.	.:.:.:.	.:.:.:.	.:.:.:.	.:.:.:.	.:.:.:.	.:.:.:.	.:.:.:.	.:.:.:.	.:.:.:.	.:.:.:.	.:.:.:.	.:.:.:.	.:.:.:.	.:.:.:.	.:.:.:.	.:.:.:.	.:.:.:.	.:.:.:.	.:.:.:.	.:.:.:.	.:.:.:.	.:.:.:.	.:.:.:.	.:.:.:.	.:.:.:.	.:.:.:.	.:.:.:.	.:.:.:.	.:.:.:.	.:.:.:.	.:.:.:.	.:.:.:.	.:.:.:.	.:.:.:.	.:.:.:.	.:.:.:.	.:.:.:.	.:.:.:.	.:.:.:.	.:.:.:.	.:.:.:.	.:.:.:.	.:.:.:.	.:.:.:.	.:.:.:.	.:.:.:.	.:.:.:.	.:.:.:.	.:.:.:.	.:.:.:.	.:.:.:.	.:.:.:.	.:.:.:.	.:.:.:.	.:.:.:.	.:.:.:.	.:.:.:.	.:.:.:.	.:.:.:.	.:.:.:.	.:.:.:.	.:.:.:.	.:.:.:.	.:.:.:.	.:.:.:.	.:.:.:.	.:.:.:.	.:.:.:.	.:.:.:.	.:.:.:.	.:.:.:.	.:.:.:.	.:.:.:.	.:.:.:.	.:.:.:.	.:.:.:.	.:.:.:.	.:.:.:.	.:.:.:.	.:.:.:.	.:.:.:.	.:.:.:.	.:.:.:.	.:.:.:.	.:.:.:.	.:.:.:.	.:.:.:.	.:.:.:.	.:.:.:.	.:.:.:.	.:.:.:.	.:.:.:.	.:.:.:.	.:.:.:.	.:.:.:.	.:.:.:.	.:.:.:.	.:.:.:.	.:.:.:.	.:.:.:.	.:.:.:.	.:.:.:.	.:.:.:.	.:.:.:.	.:.:.:.	.:.:.:.	.:.:.:.	.:.:.:.	.:.:.:.	.:.:.:.	.:.:.:.	.:.:.:.	.:.:.:.	.:.:.:.	.:.:.:.	.:.:.:.	.:.:.:.	.:.:.:.	.:.:.:.	.:.:.:.	.:.:.:.	.:.:.:.	.:.:.:.	.:.:.:.	.:.:.:.	.:.:.:.	.:.:.:.	.:.:.:.	.:.:.:.	.:.:.:.	.:.:.:.	.:.:.:.	.:.:.:.	.:.:.:.	.:.:.:.	.:.:.:.	.:.:.:.	.:.:.:.	.:.:.:.	.:.:.:.	.:.:.:.	.:.:.:.	.:.:.:.	.:.:.:.	.:.:.:.	.:.:.:.	.:.:.:.	.:.:.:.	.:.:.:.	.:.:.:.	.:.:.:.	.:.:.:.	.:.:.:.	.:.:.:.	.:.:.:.	.:.:.:.	.:.:.:.	.:.:.:.	.:.:.:.	.:.:.:.	.:.:.:.	.:.:.:.	.:.:.:.	.:.:.:.	.:.:.:.	.:.:.:.	.:.:.:.	.:.:.:.	.:.:.:.	.:.:.:.	.:.:.:.	.:.:.:.	.:.:.:.	.:.:.:.	.:.:.:.	.:.:.:.	.:.:.:.	.:.:.:.	.:.:.:.	.:.:.:.	.:.:.:.	.:.:.:.	.:.:.:.	.:.:.:.	.:.:.:.	.:.:.:.	.:.:.:.	.:.:.:.	.:.:.:.	.:.:.:.	.:.:.:.	.:.:.:.	.:.:.:.	.:.:.:.	.:.:.:.	.:.:.:.	.:.:.:.	.:.:.:.	.:.:.:.	.:.:.:.	.:.:.:.	.:.:.:.	.:.:.:.	.:.:.:.	.:.:.:.	.:.:.:.	.:.:.:.	.:.:.:.	.:.:.:.	.:.:.:.	.:.:.:.	.:.:.:.	.:.:.:.	.:.:.:.	.:.:.:.	.:.:.:.	.:.:.:.	.:.:.:.	.:.:.:.	.:.:.:.	.:.:.:.	.:.:.:.	.:.:.:.	.:.:.:.	.:.:.:.	.:.:.:.	.:.:.:.	.:.:.:.	.:.:.:.	.:.:.:.	.:.:.:.	.:.:.:.	.:.:.:.	1:183103:3:2	.:.:.:.	.:.:.:.	.:.:.:.	.:.:.:.	.:.:.:.	.:.:.:.	.:.:.:.	.:.:.:.	.:.:.:.	.:.:.:.	.:.:.:.	.:.:.:.	.:.:.:.	.:.:.:.	.:.:.:.	.:.:.:.	.:.:.:.	.:.:.:.	.:.:.:.	.:.:.:.	.:.:.:.	.:.:.:.	.:.:.:.	.:.:.:.	.:.:.:.	.:.:.:.	.:.:.:.	.:.:.:.	.:.:.:.	.:.:.:.	.:.:.:.	.:.:.:.	.:.:.:.	.:.:.:.	.:.:.:.	.:.:.:.	.:.:.:.	.:.:.:.	.:.:.:.	.:.:.:.	.:.:.:.	.:.:.:.	.:.:.:.	.:.:.:.	.:.:.:.	.:.:.:.	.:.:.:.	.:.:.:.	.:.:.:.	.:.:.:.	.:.:.:.	.:.:.:.	.:.:.:.	.:.:.:.	.:.:.:.	.:.:.:.	.:.:.:.	.:.:.:.	.:.:.:.	.:.:.:.	.:.:.:.	.:.:.:.	.:.:.:.	.:.:.:.	.:.:.:.	.:.:.:.	.:.:.:.	.:.:.:.	.:.:.:.	.:.:.:.	.:.:.:.	.:.:.:.	.:.:.:.	.:.:.:.	.:.:.:.	.:.:.:.	.:.:.:.	.:.:.:.	.:.:.:.	.:.:.:.	.:.:.:.	.:.:.:.	.:.:.:.	.:.:.:.	.:.:.:.	.:.:.:.	.:.:.:.	.:.:.:.	.:.:.:.	.:.:.:.	.:.:.:.	.:.:.:.	.:.:.:.	.:.:.:.	.:.:.:.	.:.:.:.	.:.:.:.	.:.:.:.	.:.:.:.	.:.:.:.	.:.:.:.	.:.:.:.	.:.:.:.	.:.:.:.	.:.:.:.	.:.:.:.	.:.:.:.	.:.:.:.	.:.:.:.	.:.:.:.	.:.:.:.	.:.:.:.	.:.:.:.	.:.:.:.	.:.:.:.	.:.:.:.	.:.:.:.	.:.:.:.	.:.:.:.	.:.:.:.	.:.:.:.	.:.:.:.	.:.:.:.	.:.:.:.	.:.:.:.	.:.:.:.	.:.:.:.	.:.:.:.	.:.:.:.	.:.:.:.	.:.:.:.	.:.:.:.	.:.:.:.	.:.:.:.	.:.:.:.	.:.:.:.	.:.:.:.	.:.:.:.	.:.:.:.	.:.:.:.	.:.:.:.	.:.:.:.	.:.:.:.	.:.:.:.	.:.:.:.	.:.:.:.	.:.:.:.	.:.:.:.	.:.:.:.	.:.:.:.	.:.:.:.	.:.:.:.	.:.:.:.	.:.:.:.	.:.:.:.	.:.:.:.	.:.:.:.	.:.:.:.	.:.:.:.	.:.:.:.	.:.:.:.	.:.:.:.	.:.:.:.	.:.:.:.	.:.:.:.	.:.:.:.	.:.:.:.	.:.:.:.	.:.:.:.	.:.:.:.	.:.:.:.	.:.:.:.	.:.:.:.	.:.:.:.	.:.:.:.	.:.:.:.	.:.:.:.	.:.:.:.	.:.:.:.	.:.:.:.	.:.:.:.	.:.:.:.	.:.:.:.	.:.:.:.	.:.:.:.	.:.:.:.	.:.:.:.	.:.:.:.	.:.:.:.	.:.:.:.	.:.:.:.	.:.:.:.	.:.:.:.	.:.:.:.	.:.:.:.	.:.:.:.	.:.:.:.	.:.:.:.	.:.:.:.	.:.:.:.	.:.:.:.	.:.:.:.	.:.:.:.	.:.:.:.	.:.:.:.	.:.:.:.	.:.:.:.	.:.:.:.	.:.:.:.	.:.:.:.	.:.:.:.	.:.:.:.	.:.:.:.	.:.:.:.	.:.:.:.	.:.:.:.	.:.:.:.	.:.:.:.	.:.:.:.	.:.:.:.	.:.:.:.	.:.:.:.	.:.:.:.	.:.:.:.	.:.:.:.	.:.:.:.	.:.:.:.	.:.:.:.	.:.:.:.	.:.:.:.	.:.:.:.	.:.:.:.	.:.:.:.	.:.:.:.	.:.:.:.	.:.:.:.	.:.:.:.	.:.:.:.	.:.:.:.	.:.:.:.	.:.:.:.	.:.:.:.	.:.:.:.	.:.:.:.	.:.:.:.	.:.:.:.	.:.:.:.	.:.:.:.	.:.:.:.	.:.:.:.	.:.:.:.	.:.:.:.	.:.:.:.	.:.:.:.	.:.:.:.	.:.:.:.	.:.:.:.	.:.:.:.	.:.:.:.	.:.:.:.	.:.:.:.	.:.:.:.	.:.:.:.	.:.:.:.	.:.:.:.	.:.:.:.	.:.:.:.	.:.:.:.	.:.:.:.	.:.:.:.	.:.:.:.	.:.:.:.	.:.:.:.	.:.:.:.	.:.:.:.	.:.:.:.	.:.:.:.	.:.:.:.	.:.:.:.	.:.:.:.	.:.:.:.	.:.:.:.	.:.:.:.	.:.:.:.	.:.:.:.	.:.:.:.	.:.:.:.	.:.:.:.	.:.:.:.	.:.:.:.	.:.:.:.	.:.:.:.	.:.:.:.	.:.:.:.	.:.:.:.	.:.:.:.	.:.:.:.	.:.:.:.	.:.:.:.	.:.:.:.	.:.:.:.	.:.:.:.	.:.:.:.	.:.:.:.	.:.:.:.	.:.:.:.	.:.:.:.	.:.:.:.	.:.:.:.	.:.:.:.	.:.:.:.	.:.:.:.	.:.:.:.	.:.:.:.	.:.:.:.	.:.:.:.	.:.:.:.	.:.:.:.	.:.:.:.	.:.:.:.	.:.:.:.	.:.:.:.	.:.:.:.	.:.:.:.	.:.:.:.	.:.:.:.	.:.:.:.	.:.:.:.	.:.:.:.	.:.:.:.	.:.:.:.	1:183103:7:2	.:.:.:.	.:.:.:.	.:.:.:.	.:.:.:.	.:.:.:.	.:.:.:.	.:.:.:.	.:.:.:.	.:.:.:.	.:.:.:.	.:.:.:.	.:.:.:.	.:.:.:.	.:.:.:.	.:.:.:.	.:.:.:.	.:.:.:.	.:.:.:.	.:.:.:.	.:.:.:.	.:.:.:.	.:.:.:.	.:.:.:.	.:.:.:.	.:.:.:.	.:.:.:.	.:.:.:.	.:.:.:.	.:.:.:.	.:.:.:.	.:.:.:.	.:.:.:.	.:.:.:.	.:.:.:.	.:.:.:.	.:.:.:.	.:.:.:.	.:.:.:.	.:.:.:.	.:.:.:.	.:.:.:.	.:.:.:.	.:.:.:.	.:.:.:.	.:.:.:.	.:.:.:.	.:.:.:.	.:.:.:.	.:.:.:.	.:.:.:.	.:.:.:.	.:.:.:.	.:.:.:.	.:.:.:.	.:.:.:.	.:.:.:.	.:.:.:.	.:.:.:.	.:.:.:.	.:.:.:.	.:.:.:.	.:.:.:.	.:.:.:.	.:.:.:.	.:.:.:.	.:.:.:.	.:.:.:.	.:.:.:.	.:.:.:.	.:.:.:.	.:.:.:.	.:.:.:.	.:.:.:.	.:.:.:.	.:.:.:.	.:.:.:.	.:.:.:.	.:.:.:.	.:.:.:.	.:.:.:.	.:.:.:.	.:.:.:.	.:.:.:.	.:.:.:.	.:.:.:.	.:.:.:.	.:.:.:.	.:.:.:.	.:.:.:.	.:.:.:.	.:.:.:.	.:.:.:.	.:.:.:.	.:.:.:.	.:.:.:.	.:.:.:.	.:.:.:.	.:.:.:.	.:.:.:.	.:.:.:.	.:.:.:.	.:.:.:.	.:.:.:.	.:.:.:.	.:.:.:.	.:.:.:.	.:.:.:.	.:.:.:.	.:.:.:.	.:.:.:.	.:.:.:.	.:.:.:.	.:.:.:.	.:.:.:.	.:.:.:.	.:.:.:.	.:.:.:.	.:.:.:.	.:.:.:.	.:.:.:.	.:.:.:.	.:.:.:.	.:.:.:.	.:.:.:.	.:.:.:.	.:.:.:.	.:.:.:.	.:.:.:.	.:.:.:.	.:.:.:.	.:.:.:.	.:.:.:.	.:.:.:.	.:.:.:.	.:.:.:.	.:.:.:.	.:.:.:.	.:.:.:.	.:.:.:.	.:.:.:.	.:.:.:.	.:.:.:.	.:.:.:.	.:.:.:.	.:.:.:.	.:.:.:.	.:.:.:.	.:.:.:.	.:.:.:.	.:.:.:.	.:.:.:.	.:.:.:.	.:.:.:.	.:.:.:.	.:.:.:.	.:.:.:.	.:.:.:.	.:.:.:.	.:.:.:.	.:.:.:.	.:.:.:.	.:.:.:.	.:.:.:.	.:.:.:.	.:.:.:.	.:.:.:.	.:.:.:.	.:.:.:.	.:.:.:.	.:.:.:.	.:.:.:.	.:.:.:.	.:.:.:.	.:.:.:.	.:.:.:.	.:.:.:.	.:.:.:.	.:.:.:.	.:.:.:.	.:.:.:.	.:.:.:.	.:.:.:.	.:.:.:.	.:.:.:.	.:.:.:.	.:.:.:.	.:.:.:.	.:.:.:.	.:.:.:.	.:.:.:.	.:.:.:.	.:.:.:.	.:.:.:.
chrI	183125	.	G	<INS:ME>	.	PASS	SVTYPE=INS;STRAND=-;FAMILY=TY2	GT:END:RIGHT_FLANKING_READS:LEFT_FLANKING_READS	.:.:.:.	.:.:.:.	.:.:.:.	.:.:.:.	.:.:.:.	.:.:.:.	.:.:.:.	.:.:.:.	.:.:.:.	.:.:.:.	.:.:.:.	.:.:.:.	.:.:.:.	.:.:.:.	.:.:.:.	.:.:.:.	.:.:.:.	.:.:.:.	.:.:.:.	.:.:.:.	.:.:.:.	.:.:.:.	.:.:.:.	.:.:.:.	.:.:.:.	.:.:.:.	.:.:.:.	.:.:.:.	.:.:.:.	.:.:.:.	.:.:.:.	.:.:.:.	.:.:.:.	.:.:.:.	.:.:.:.	.:.:.:.	.:.:.:.	.:.:.:.	.:.:.:.	.:.:.:.	.:.:.:.	.:.:.:.	.:.:.:.	.:.:.:.	.:.:.:.	.:.:.:.	.:.:.:.	.:.:.:.	.:.:.:.	.:.:.:.	.:.:.:.	.:.:.:.	.:.:.:.	.:.:.:.	.:.:.:.	.:.:.:.	.:.:.:.	.:.:.:.	.:.:.:.	.:.:.:.	.:.:.:.	.:.:.:.	.:.:.:.	.:.:.:.	.:.:.:.	.:.:.:.	.:.:.:.	.:.:.:.	.:.:.:.	.:.:.:.	.:.:.:.	.:.:.:.	.:.:.:.	.:.:.:.	.:.:.:.	.:.:.:.	.:.:.:.	.:.:.:.	.:.:.:.	.:.:.:.	.:.:.:.	.:.:.:.	.:.:.:.	.:.:.:.	.:.:.:.	.:.:.:.	.:.:.:.	.:.:.:.	.:.:.:.	.:.:.:.	.:.:.:.	.:.:.:.	.:.:.:.	.:.:.:.	.:.:.:.	.:.:.:.	.:.:.:.	.:.:.:.	.:.:.:.	.:.:.:.	.:.:.:.	.:.:.:.	.:.:.:.	.:.:.:.	.:.:.:.	.:.:.:.	.:.:.:.	.:.:.:.	.:.:.:.	.:.:.:.	.:.:.:.	.:.:.:.	.:.:.:.	.:.:.:.	.:.:.:.	.:.:.:.	.:.:.:.	.:.:.:.	.:.:.:.	.:.:.:.	.:.:.:.	.:.:.:.	.:.:.:.	.:.:.:.	.:.:.:.	.:.:.:.	.:.:.:.	.:.:.:.	.:.:.:.	.:.:.:.	.:.:.:.	.:.:.:.	.:.:.:.	.:.:.:.	.:.:.:.	.:.:.:.	.:.:.:.	.:.:.:.	.:.:.:.	.:.:.:.	.:.:.:.	.:.:.:.	.:.:.:.	.:.:.:.	.:.:.:.	.:.:.:.	.:.:.:.	.:.:.:.	.:.:.:.	.:.:.:.	.:.:.:.	.:.:.:.	.:.:.:.	.:.:.:.	.:.:.:.	.:.:.:.	.:.:.:.	.:.:.:.	.:.:.:.	.:.:.:.	.:.:.:.	.:.:.:.	.:.:.:.	.:.:.:.	.:.:.:.	.:.:.:.	.:.:.:.	.:.:.:.	.:.:.:.	.:.:.:.	.:.:.:.	.:.:.:.	.:.:.:.	.:.:.:.	.:.:.:.	.:.:.:.	.:.:.:.	.:.:.:.	.:.:.:.	.:.:.:.	.:.:.:.	.:.:.:.	.:.:.:.	.:.:.:.	.:.:.:.	.:.:.:.	.:.:.:.	.:.:.:.	.:.:.:.	.:.:.:.	.:.:.:.	.:.:.:.	.:.:.:.	.:.:.:.	.:.:.:.	.:.:.:.	.:.:.:.	.:.:.:.	.:.:.:.	.:.:.:.	.:.:.:.	.:.:.:.	.:.:.:.	.:.:.:.	.:.:.:.	.:.:.:.	.:.:.:.	.:.:.:.	.:.:.:.	.:.:.:.	.:.:.:.	.:.:.:.	.:.:.:.	.:.:.:.	.:.:.:.	.:.:.:.	.:.:.:.	.:.:.:.	.:.:.:.	.:.:.:.	.:.:.:.	.:.:.:.	.:.:.:.	.:.:.:.	.:.:.:.	.:.:.:.	.:.:.:.	.:.:.:.	.:.:.:.	.:.:.:.	1:183135:12:2	.:.:.:.	.:.:.:.	.:.:.:.	.:.:.:.	.:.:.:.	.:.:.:.	.:.:.:.	.:.:.:.	.:.:.:.	.:.:.:.	.:.:.:.	.:.:.:.	.:.:.:.	.:.:.:.	.:.:.:.	.:.:.:.	.:.:.:.	.:.:.:.	.:.:.:.	.:.:.:.	.:.:.:.	.:.:.:.	.:.:.:.	.:.:.:.	.:.:.:.	.:.:.:.	.:.:.:.	.:.:.:.	.:.:.:.	.:.:.:.	.:.:.:.	.:.:.:.	.:.:.:.	.:.:.:.	.:.:.:.	.:.:.:.	.:.:.:.	.:.:.:.	.:.:.:.	.:.:.:.	.:.:.:.	.:.:.:.	.:.:.:.	.:.:.:.	.:.:.:.	.:.:.:.	.:.:.:.	.:.:.:.	.:.:.:.	.:.:.:.	.:.:.:.	.:.:.:.	.:.:.:.	.:.:.:.	.:.:.:.	.:.:.:.	.:.:.:.	.:.:.:.	.:.:.:.	.:.:.:.	.:.:.:.	.:.:.:.	.:.:.:.	.:.:.:.	.:.:.:.	.:.:.:.	.:.:.:.	.:.:.:.	.:.:.:.	.:.:.:.	.:.:.:.	.:.:.:.	.:.:.:.	.:.:.:.	.:.:.:.	.:.:.:.	.:.:.:.	.:.:.:.	.:.:.:.	.:.:.:.	.:.:.:.	.:.:.:.	.:.:.:.	.:.:.:.	.:.:.:.	.:.:.:.	.:.:.:.	.:.:.:.	.:.:.:.	.:.:.:.	.:.:.:.	.:.:.:.	.:.:.:.	.:.:.:.	.:.:.:.	.:.:.:.	.:.:.:.	.:.:.:.	.:.:.:.	.:.:.:.	.:.:.:.	.:.:.:.	.:.:.:.	.:.:.:.	.:.:.:.	.:.:.:.	.:.:.:.	.:.:.:.	.:.:.:.	.:.:.:.	.:.:.:.	.:.:.:.	.:.:.:.	.:.:.:.	.:.:.:.	.:.:.:.	.:.:.:.	.:.:.:.	.:.:.:.	.:.:.:.	.:.:.:.	.:.:.:.	.:.:.:.	.:.:.:.	.:.:.:.	.:.:.:.	.:.:.:.	.:.:.:.	.:.:.:.	.:.:.:.	.:.:.:.	.:.:.:.	.:.:.:.	.:.:.:.	.:.:.:.	.:.:.:.	.:.:.:.	.:.:.:.	.:.:.:.	.:.:.:.	.:.:.:.	.:.:.:.	.:.:.:.	.:.:.:.	.:.:.:.	.:.:.:.	.:.:.:.	.:.:.:.	.:.:.:.	.:.:.:.	.:.:.:.	.:.:.:.	.:.:.:.	.:.:.:.	.:.:.:.	.:.:.:.	.:.:.:.	.:.:.:.	.:.:.:.	.:.:.:.	.:.:.:.	.:.:.:.	.:.:.:.	.:.:.:.	.:.:.:.	.:.:.:.	.:.:.:.	.:.:.:.	.:.:.:.	.:.:.:.	.:.:.:.	.:.:.:.	.:.:.:.	.:.:.:.	.:.:.:.	.:.:.:.	.:.:.:.	.:.:.:.	.:.:.:.	.:.:.:.	.:.:.:.	.:.:.:.	.:.:.:.	.:.:.:.	.:.:.:.	.:.:.:.	.:.:.:.	.:.:.:.	.:.:.:.	.:.:.:.	.:.:.:.	.:.:.:.	.:.:.:.	.:.:.:.	.:.:.:.	.:.:.:.	.:.:.:.	.:.:.:.	.:.:.:.	.:.:.:.	.:.:.:.	.:.:.:.	.:.:.:.	.:.:.:.	.:.:.:.	.:.:.:.	.:.:.:.	.:.:.:.	.:.:.:.	.:.:.:.	.:.:.:.	.:.:.:.	.:.:.:.	.:.:.:.	.:.:.:.	.:.:.:.	.:.:.:.	.:.:.:.	.:.:.:.	.:.:.:.	.:.:.:.	.:.:.:.	.:.:.:.	.:.:.:.	.:.:.:.	.:.:.:.	.:.:.:.	.:.:.:.	.:.:.:.	.:.:.:.	.:.:.:.	.:.:.:.	.:.:.:.	.:.:.:.	.:.:.:.	.:.:.:.	.:.:.:.	.:.:.:.	.:.:.:.	.:.:.:.	.:.:.:.	.:.:.:.	.:.:.:.	.:.:.:.	.:.:.:.	.:.:.:.	.:.:.:.	.:.:.:.	.:.:.:.	.:.:.:.	.:.:.:.	.:.:.:.	.:.:.:.	.:.:.:.	.:.:.:.	.:.:.:.	.:.:.:.	.:.:.:.	.:.:.:.	.:.:.:.	.:.:.:.	.:.:.:.	.:.:.:.	.:.:.:.	.:.:.:.	.:.:.:.	.:.:.:.	.:.:.:.	.:.:.:.	.:.:.:.	.:.:.:.	.:.:.:.	.:.:.:.	.:.:.:.	.:.:.:.	.:.:.:.	.:.:.:.	.:.:.:.	.:.:.:.	.:.:.:.	.:.:.:.	.:.:.:.	.:.:.:.	.:.:.:.	.:.:.:.	.:.:.:.	.:.:.:.	.:.:.:.	.:.:.:.	.:.:.:.	.:.:.:.	.:.:.:.	.:.:.:.	.:.:.:.	.:.:.:.	.:.:.:.	.:.:.:.	.:.:.:.	.:.:.:.	.:.:.:.	.:.:.:.	.:.:.:.	.:.:.:.	.:.:.:.	.:.:.:.	.:.:.:.	.:.:.:.	.:.:.:.	.:.:.:.	.:.:.:.	.:.:.:.	.:.:.:.	.:.:.:.	.:.:.:.	.:.:.:.	.:.:.:.	.:.:.:.	.:.:.:.	.:.:.:.	.:.:.:.	.:.:.:.	.:.:.:.	.:.:.:.	.:.:.:.	.:.:.:.	.:.:.:.	.:.:.:.	.:.:.:.	.:.:.:.	.:.:.:.	.:.:.:.	.:.:.:.	.:.:.:.	.:.:.:.	.:.:.:.	.:.:.:.	.:.:.:.	.:.:.:.	.:.:.:.	.:.:.:.	.:.:.:.	.:.:.:.	.:.:.:.	.:.:.:.	.:.:.:.	.:.:.:.	.:.:.:.	.:.:.:.	.:.:.:.	.:.:.:.	.:.:.:.	.:.:.:.	.:.:.:.	.:.:.:.	.:.:.:.	.:.:.:.	.:.:.:.	.:.:.:.	.:.:.:.	.:.:.:.	.:.:.:.	.:.:.:.	.:.:.:.	.:.:.:.	.:.:.:.	.:.:.:.	.:.:.:.	.:.:.:.	.:.:.:.	.:.:.:.	.:.:.:.	.:.:.:.	.:.:.:.	.:.:.:.	.:.:.:.	.:.:.:.	.:.:.:.	.:.:.:.	.:.:.:.	.:.:.:.	.:.:.:.	.:.:.:.	.:.:.:.	.:.:.:.	.:.:.:.	.:.:.:.	.:.:.:.	.:.:.:.	.:.:.:.	.:.:.:.	.:.:.:.	.:.:.:.	.:.:.:.	.:.:.:.	.:.:.:.	.:.:.:.	.:.:.:.	.:.:.:.	.:.:.:.	.:.:.:.	.:.:.:.	.:.:.:.	.:.:.:.	.:.:.:.	.:.:.:.	.:.:.:.	.:.:.:.	.:.:.:.	.:.:.:.	.:.:.:.	.:.:.:.	.:.:.:.	.:.:.:.	.:.:.:.	.:.:.:.	.:.:.:.	.:.:.:.	.:.:.:.	.:.:.:.	.:.:.:.	.:.:.:.	.:.:.:.	.:.:.:.	.:.:.:.	.:.:.:.	.:.:.:.	.:.:.:.	.:.:.:.	.:.:.:.	.:.:.:.	.:.:.:.	.:.:.:.	.:.:.:.	.:.:.:.	.:.:.:.	.:.:.:.	.:.:.:.	.:.:.:.	.:.:.:.	.:.:.:.	.:.:.:.	.:.:.:.	.:.:.:.	.:.:.:.	.:.:.:.	.:.:.:.	.:.:.:.	.:.:.:.	.:.:.:.	.:.:.:.	.:.:.:.	.:.:.:.	.:.:.:.	.:.:.:.	.:.:.:.	.:.:.:.	.:.:.:.	.:.:.:.	.:.:.:.	.:.:.:.	.:.:.:.	.:.:.:.	.:.:.:.	.:.:.:.	.:.:.:.	.:.:.:.	.:.:.:.	.:.:.:.	.:.:.:.	.:.:.:.	.:.:.:.	.:.:.:.	.:.:.:.	.:.:.:.	.:.:.:.	.:.:.:.	.:.:.:.	.:.:.:.	.:.:.:.	.:.:.:.	.:.:.:.	.:.:.:.	.:.:.:.	.:.:.:.	.:.:.:.	.:.:.:.	.:.:.:.	.:.:.:.	.:.:.:.	.:.:.:.	.:.:.:.	.:.:.:.	.:.:.:.	.:.:.:.	.:.:.:.	.:.:.:.	.:.:.:.	.:.:.:.	.:.:.:.	.:.:.:.	.:.:.:.	.:.:.:.	.:.:.:.	.:.:.:.	.:.:.:.	.:.:.:.	.:.:.:.	.:.:.:.	.:.:.:.	.:.:.:.	.:.:.:.	.:.:.:.	.:.:.:.	.:.:.:.	.:.:.:.	.:.:.:.	.:.:.:.	.:.:.:.	.:.:.:.	.:.:.:.	.:.:.:.	.:.:.:.	.:.:.:.	.:.:.:.	.:.:.:.	.:.:.:.	.:.:.:.	.:.:.:.	.:.:.:.	.:.:.:.	.:.:.:.	.:.:.:.	.:.:.:.	.:.:.:.	.:.:.:.	.:.:.:.	.:.:.:.	.:.:.:.	.:.:.:.	.:.:.:.	.:.:.:.	.:.:.:.	.:.:.:.	.:.:.:.	.:.:.:.	.:.:.:.	.:.:.:.	.:.:.:.	.:.:.:.	.:.:.:.	.:.:.:.	.:.:.:.	.:.:.:.	.:.:.:.	.:.:.:.	.:.:.:.	.:.:.:.	.:.:.:.	.:.:.:.	.:.:.:.	.:.:.:.	.:.:.:.	.:.:.:.	.:.:.:.	.:.:.:.	.:.:.:.	.:.:.:.	.:.:.:.	.:.:.:.	.:.:.:.	.:.:.:.	.:.:.:.	.:.:.:.	.:.:.:.	.:.:.:.	.:.:.:.	.:.:.:.	.:.:.:.	.:.:.:.	.:.:.:.	.:.:.:.	.:.:.:.	.:.:.:.	.:.:.:.	.:.:.:.	.:.:.:.	.:.:.:.	.:.:.:.	.:.:.:.	.:.:.:.	.:.:.:.	.:.:.:.	.:.:.:.	.:.:.:.	.:.:.:.	.:.:.:.	.:.:.:.	.:.:.:.	.:.:.:.	.:.:.:.	.:.:.:.	.:.:.:.	.:.:.:.	.:.:.:.	.:.:.:.	.:.:.:.	.:.:.:.	.:.:.:.	.:.:.:.	.:.:.:.	.:.:.:.	.:.:.:.	.:.:.:.	.:.:.:.	.:.:.:.	.:.:.:.	.:.:.:.	.:.:.:.	.:.:.:.	.:.:.:.	.:.:.:.	.:.:.:.	.:.:.:.	.:.:.:.	.:.:.:.	.:.:.:.	.:.:.:.	.:.:.:.	.:.:.:.	.:.:.:.	.:.:.:.	.:.:.:.	.:.:.:.	.:.:.:.	.:.:.:.	.:.:.:.	.:.:.:.	.:.:.:.	.:.:.:.	.:.:.:.	.:.:.:.	.:.:.:.	.:.:.:.	.:.:.:.	.:.:.:.	.:.:.:.	.:.:.:.	.:.:.:.	.:.:.:.	.:.:.:.	.:.:.:.	.:.:.:.	.:.:.:.	.:.:.:.	.:.:.:.	.:.:.:.	.:.:.:.	.:.:.:.	.:.:.:.	.:.:.:.	.:.:.:.	.:.:.:.	.:.:.:.	.:.:.:.	.:.:.:.	.:.:.:.	.:.:.:.	.:.:.:.	.:.:.:.	.:.:.:.	.:.:.:.	.:.:.:.	.:.:.:.	.:.:.:.	.:.:.:.	.:.:.:.	.:.:.:.	.:.:.:.	.:.:.:.	.:.:.:.	.:.:.:.	.:.:.:.	.:.:.:.	.:.:.:.	.:.:.:.	.:.:.:.	.:.:.:.	.:.:.:.	.:.:.:.	.:.:.:.	.:.:.:.	.:.:.:.	.:.:.:.	.:.:.:.	.:.:.:.	.:.:.:.	.:.:.:.	.:.:.:.	.:.:.:.	.:.:.:.	.:.:.:.	.:.:.:.	.:.:.:.	.:.:.:.	.:.:.:.	.:.:.:.	.:.:.:.	.:.:.:.	.:.:.:.	.:.:.:.	.:.:.:.	.:.:.:.	.:.:.:.	.:.:.:.	.:.:.:.	.:.:.:.	.:.:.:.	.:.:.:.	.:.:.:.	.:.:.:.	.:.:.:.	.:.:.:.	.:.:.:.	.:.:.:.	.:.:.:.	.:.:.:.	.:.:.:.	.:.:.:.	.:.:.:.	.:.:.:.	.:.:.:.	.:.:.:.	.:.:.:.	.:.:.:.	.:.:.:.	.:.:.:.	.:.:.:.	.:.:.:.	.:.:.:.	.:.:.:.	.:.:.:.	.:.:.:.	.:.:.:.	.:.:.:.	.:.:.:.	.:.:.:.	.:.:.:.	.:.:.:.	.:.:.:.	.:.:.:.	.:.:.:.	.:.:.:.	.:.:.:.	.:.:.:.	.:.:.:.	.:.:.:.	.:.:.:.	.:.:.:.	.:.:.:.	.:.:.:.	.:.:.:.	.:.:.:.	.:.:.:.	.:.:.:.	.:.:.:.	.:.:.:.	.:.:.:.	.:.:.:.	.:.:.:.	.:.:.:.	.:.:.:.	.:.:.:.	.:.:.:.	.:.:.:.	.:.:.:.	.:.:.:.	.:.:.:.	.:.:.:.	.:.:.:.	.:.:.:.
chrI	183125	.	G	<INS:ME>	.	PASS	SVTYPE=INS;STRAND=-;FAMILY=TY4	GT:END:RIGHT_FLANKING_READS:LEFT_FLANKING_READS	.:.:.:.	.:.:.:.	.:.:.:.	.:.:.:.	.:.:.:.	.:.:.:.	.:.:.:.	.:.:.:.	.:.:.:.	.:.:.:.	.:.:.:.	.:.:.:.	.:.:.:.	.:.:.:.	.:.:.:.	.:.:.:.	.:.:.:.	.:.:.:.	.:.:.:.	.:.:.:.	.:.:.:.	.:.:.:.	.:.:.:.	.:.:.:.	.:.:.:.	.:.:.:.	.:.:.:.	.:.:.:.	.:.:.:.	.:.:.:.	.:.:.:.	.:.:.:.	.:.:.:.	.:.:.:.	.:.:.:.	.:.:.:.	.:.:.:.	.:.:.:.	.:.:.:.	.:.:.:.	.:.:.:.	.:.:.:.	.:.:.:.	.:.:.:.	.:.:.:.	.:.:.:.	.:.:.:.	.:.:.:.	.:.:.:.	.:.:.:.	.:.:.:.	.:.:.:.	.:.:.:.	.:.:.:.	.:.:.:.	.:.:.:.	.:.:.:.	.:.:.:.	.:.:.:.	.:.:.:.	.:.:.:.	.:.:.:.	.:.:.:.	.:.:.:.	.:.:.:.	.:.:.:.	.:.:.:.	.:.:.:.	.:.:.:.	.:.:.:.	.:.:.:.	.:.:.:.	.:.:.:.	.:.:.:.	.:.:.:.	.:.:.:.	.:.:.:.	.:.:.:.	.:.:.:.	.:.:.:.	.:.:.:.	.:.:.:.	.:.:.:.	.:.:.:.	.:.:.:.	.:.:.:.	.:.:.:.	.:.:.:.	.:.:.:.	.:.:.:.	.:.:.:.	.:.:.:.	.:.:.:.	.:.:.:.	.:.:.:.	.:.:.:.	.:.:.:.	.:.:.:.	.:.:.:.	.:.:.:.	.:.:.:.	.:.:.:.	.:.:.:.	.:.:.:.	.:.:.:.	.:.:.:.	.:.:.:.	.:.:.:.	.:.:.:.	.:.:.:.	.:.:.:.	.:.:.:.	.:.:.:.	.:.:.:.	.:.:.:.	.:.:.:.	.:.:.:.	.:.:.:.	.:.:.:.	.:.:.:.	.:.:.:.	.:.:.:.	.:.:.:.	.:.:.:.	.:.:.:.	.:.:.:.	.:.:.:.	.:.:.:.	.:.:.:.	.:.:.:.	.:.:.:.	.:.:.:.	.:.:.:.	.:.:.:.	.:.:.:.	.:.:.:.	.:.:.:.	.:.:.:.	.:.:.:.	.:.:.:.	.:.:.:.	.:.:.:.	.:.:.:.	.:.:.:.	.:.:.:.	.:.:.:.	.:.:.:.	.:.:.:.	.:.:.:.	.:.:.:.	.:.:.:.	.:.:.:.	.:.:.:.	.:.:.:.	.:.:.:.	.:.:.:.	.:.:.:.	.:.:.:.	.:.:.:.	.:.:.:.	.:.:.:.	.:.:.:.	.:.:.:.	.:.:.:.	.:.:.:.	.:.:.:.	.:.:.:.	.:.:.:.	.:.:.:.	.:.:.:.	.:.:.:.	.:.:.:.	.:.:.:.	.:.:.:.	.:.:.:.	.:.:.:.	.:.:.:.	.:.:.:.	.:.:.:.	.:.:.:.	.:.:.:.	.:.:.:.	.:.:.:.	.:.:.:.	.:.:.:.	.:.:.:.	.:.:.:.	.:.:.:.	.:.:.:.	.:.:.:.	.:.:.:.	.:.:.:.	.:.:.:.	.:.:.:.	.:.:.:.	.:.:.:.	.:.:.:.	.:.:.:.	.:.:.:.	.:.:.:.	.:.:.:.	.:.:.:.	.:.:.:.	.:.:.:.	.:.:.:.	.:.:.:.	.:.:.:.	.:.:.:.	.:.:.:.	.:.:.:.	.:.:.:.	.:.:.:.	.:.:.:.	.:.:.:.	.:.:.:.	.:.:.:.	.:.:.:.	.:.:.:.	.:.:.:.	.:.:.:.	.:.:.:.	.:.:.:.	.:.:.:.	.:.:.:.	.:.:.:.	.:.:.:.	.:.:.:.	.:.:.:.	.:.:.:.	.:.:.:.	.:.:.:.	.:.:.:.	.:.:.:.	.:.:.:.	.:.:.:.	.:.:.:.	.:.:.:.	.:.:.:.	.:.:.:.	.:.:.:.	.:.:.:.	.:.:.:.	.:.:.:.	.:.:.:.	.:.:.:.	.:.:.:.	.:.:.:.	.:.:.:.	.:.:.:.	.:.:.:.	.:.:.:.	.:.:.:.	.:.:.:.	.:.:.:.	.:.:.:.	.:.:.:.	.:.:.:.	.:.:.:.	.:.:.:.	.:.:.:.	.:.:.:.	.:.:.:.	.:.:.:.	.:.:.:.	.:.:.:.	.:.:.:.	.:.:.:.	.:.:.:.	.:.:.:.	.:.:.:.	.:.:.:.	.:.:.:.	.:.:.:.	.:.:.:.	.:.:.:.	.:.:.:.	.:.:.:.	.:.:.:.	.:.:.:.	.:.:.:.	.:.:.:.	.:.:.:.	.:.:.:.	.:.:.:.	.:.:.:.	.:.:.:.	.:.:.:.	.:.:.:.	.:.:.:.	.:.:.:.	.:.:.:.	.:.:.:.	.:.:.:.	.:.:.:.	.:.:.:.	.:.:.:.	.:.:.:.	.:.:.:.	.:.:.:.	.:.:.:.	.:.:.:.	.:.:.:.	.:.:.:.	.:.:.:.	.:.:.:.	.:.:.:.	.:.:.:.	.:.:.:.	.:.:.:.	.:.:.:.	.:.:.:.	.:.:.:.	.:.:.:.	.:.:.:.	.:.:.:.	.:.:.:.	.:.:.:.	.:.:.:.	.:.:.:.	.:.:.:.	.:.:.:.	.:.:.:.	.:.:.:.	.:.:.:.	.:.:.:.	.:.:.:.	.:.:.:.	.:.:.:.	.:.:.:.	.:.:.:.	.:.:.:.	.:.:.:.	.:.:.:.	.:.:.:.	.:.:.:.	.:.:.:.	.:.:.:.	.:.:.:.	.:.:.:.	.:.:.:.	.:.:.:.	.:.:.:.	.:.:.:.	.:.:.:.	.:.:.:.	.:.:.:.	.:.:.:.	.:.:.:.	.:.:.:.	.:.:.:.	.:.:.:.	.:.:.:.	.:.:.:.	.:.:.:.	.:.:.:.	.:.:.:.	.:.:.:.	.:.:.:.	.:.:.:.	.:.:.:.	.:.:.:.	.:.:.:.	.:.:.:.	.:.:.:.	.:.:.:.	.:.:.:.	.:.:.:.	.:.:.:.	.:.:.:.	.:.:.:.	.:.:.:.	.:.:.:.	.:.:.:.	.:.:.:.	.:.:.:.	.:.:.:.	.:.:.:.	.:.:.:.	.:.:.:.	.:.:.:.	.:.:.:.	.:.:.:.	.:.:.:.	.:.:.:.	.:.:.:.	.:.:.:.	.:.:.:.	.:.:.:.	.:.:.:.	.:.:.:.	.:.:.:.	.:.:.:.	.:.:.:.	.:.:.:.	.:.:.:.	.:.:.:.	.:.:.:.	.:.:.:.	.:.:.:.	.:.:.:.	.:.:.:.	.:.:.:.	.:.:.:.	.:.:.:.	.:.:.:.	.:.:.:.	.:.:.:.	.:.:.:.	.:.:.:.	.:.:.:.	1:183129:10:1	.:.:.:.	.:.:.:.	.:.:.:.	.:.:.:.	.:.:.:.	.:.:.:.	.:.:.:.	.:.:.:.	.:.:.:.	.:.:.:.	.:.:.:.	.:.:.:.	.:.:.:.	.:.:.:.	.:.:.:.	.:.:.:.	.:.:.:.	.:.:.:.	.:.:.:.	.:.:.:.	.:.:.:.	.:.:.:.	.:.:.:.	.:.:.:.	.:.:.:.	.:.:.:.	.:.:.:.	.:.:.:.	.:.:.:.	.:.:.:.	.:.:.:.	.:.:.:.	.:.:.:.	.:.:.:.	.:.:.:.	.:.:.:.	.:.:.:.	.:.:.:.	.:.:.:.	.:.:.:.	.:.:.:.	.:.:.:.	.:.:.:.	.:.:.:.	.:.:.:.	.:.:.:.	.:.:.:.	.:.:.:.	.:.:.:.	.:.:.:.	.:.:.:.	.:.:.:.	.:.:.:.	.:.:.:.	.:.:.:.	.:.:.:.	.:.:.:.	.:.:.:.	.:.:.:.	.:.:.:.	.:.:.:.	.:.:.:.	.:.:.:.	.:.:.:.	.:.:.:.	.:.:.:.	.:.:.:.	.:.:.:.	.:.:.:.	.:.:.:.	.:.:.:.	.:.:.:.	.:.:.:.	.:.:.:.	.:.:.:.	.:.:.:.	.:.:.:.	.:.:.:.	.:.:.:.	.:.:.:.	.:.:.:.	.:.:.:.	.:.:.:.	.:.:.:.	.:.:.:.	.:.:.:.	.:.:.:.	.:.:.:.	.:.:.:.	.:.:.:.	.:.:.:.	.:.:.:.	.:.:.:.	.:.:.:.	.:.:.:.	.:.:.:.	.:.:.:.	.:.:.:.	.:.:.:.	.:.:.:.	.:.:.:.	.:.:.:.	.:.:.:.	.:.:.:.	.:.:.:.	.:.:.:.	.:.:.:.	.:.:.:.	.:.:.:.	.:.:.:.	.:.:.:.	.:.:.:.	.:.:.:.	.:.:.:.	.:.:.:.	.:.:.:.	.:.:.:.	.:.:.:.	.:.:.:.	.:.:.:.	.:.:.:.	.:.:.:.	.:.:.:.	.:.:.:.	.:.:.:.	.:.:.:.	.:.:.:.	.:.:.:.	.:.:.:.	.:.:.:.	.:.:.:.	.:.:.:.	.:.:.:.	.:.:.:.	.:.:.:.	.:.:.:.	.:.:.:.	.:.:.:.	.:.:.:.	.:.:.:.	.:.:.:.	.:.:.:.	.:.:.:.	.:.:.:.	.:.:.:.	.:.:.:.	.:.:.:.	.:.:.:.	.:.:.:.	.:.:.:.	.:.:.:.	.:.:.:.	.:.:.:.	.:.:.:.	.:.:.:.	.:.:.:.	.:.:.:.	.:.:.:.	.:.:.:.	.:.:.:.	.:.:.:.	.:.:.:.	.:.:.:.	.:.:.:.	.:.:.:.	.:.:.:.	.:.:.:.	.:.:.:.	.:.:.:.	.:.:.:.	.:.:.:.	.:.:.:.	.:.:.:.	.:.:.:.	.:.:.:.	.:.:.:.	.:.:.:.	.:.:.:.	.:.:.:.	.:.:.:.	.:.:.:.	.:.:.:.	.:.:.:.	.:.:.:.	.:.:.:.	.:.:.:.	.:.:.:.	.:.:.:.	.:.:.:.	.:.:.:.	.:.:.:.	.:.:.:.	.:.:.:.	.:.:.:.	.:.:.:.	.:.:.:.	.:.:.:.	.:.:.:.	.:.:.:.	.:.:.:.	.:.:.:.	.:.:.:.	.:.:.:.	.:.:.:.	.:.:.:.	.:.:.:.	.:.:.:.	.:.:.:.	.:.:.:.	.:.:.:.	.:.:.:.	.:.:.:.	.:.:.:.	.:.:.:.	.:.:.:.	.:.:.:.	.:.:.:.	.:.:.:.	.:.:.:.	.:.:.:.	.:.:.:.	.:.:.:.	.:.:.:.	.:.:.:.	.:.:.:.	.:.:.:.	.:.:.:.	.:.:.:.	.:.:.:.	.:.:.:.	.:.:.:.	.:.:.:.	.:.:.:.	.:.:.:.	.:.:.:.	.:.:.:.	.:.:.:.	.:.:.:.	.:.:.:.	.:.:.:.	.:.:.:.	.:.:.:.	.:.:.:.	.:.:.:.	.:.:.:.	.:.:.:.	.:.:.:.	.:.:.:.	.:.:.:.	.:.:.:.	.:.:.:.	.:.:.:.	.:.:.:.	.:.:.:.	.:.:.:.	.:.:.:.	.:.:.:.	.:.:.:.	.:.:.:.	.:.:.:.	.:.:.:.	.:.:.:.	.:.:.:.	.:.:.:.	.:.:.:.	.:.:.:.	.:.:.:.	.:.:.:.	.:.:.:.	.:.:.:.	.:.:.:.	.:.:.:.	.:.:.:.	.:.:.:.	.:.:.:.	.:.:.:.	.:.:.:.	.:.:.:.	.:.:.:.	.:.:.:.	.:.:.:.	.:.:.:.	.:.:.:.	.:.:.:.	.:.:.:.	.:.:.:.	.:.:.:.	.:.:.:.	.:.:.:.	.:.:.:.	.:.:.:.	.:.:.:.	.:.:.:.	.:.:.:.	.:.:.:.	.:.:.:.	.:.:.:.	.:.:.:.	.:.:.:.	.:.:.:.	.:.:.:.	.:.:.:.	.:.:.:.	.:.:.:.	.:.:.:.	.:.:.:.	.:.:.:.	.:.:.:.	.:.:.:.	.:.:.:.	.:.:.:.	.:.:.:.	.:.:.:.	.:.:.:.	.:.:.:.	.:.:.:.	.:.:.:.	.:.:.:.	.:.:.:.	.:.:.:.	.:.:.:.	.:.:.:.	.:.:.:.	.:.:.:.	.:.:.:.	.:.:.:.	.:.:.:.	.:.:.:.	.:.:.:.	.:.:.:.	.:.:.:.	.:.:.:.	.:.:.:.	.:.:.:.	.:.:.:.	.:.:.:.	.:.:.:.	.:.:.:.	.:.:.:.	.:.:.:.	.:.:.:.	.:.:.:.	.:.:.:.	.:.:.:.	.:.:.:.	.:.:.:.	.:.:.:.	.:.:.:.	.:.:.:.	.:.:.:.	.:.:.:.	.:.:.:.	.:.:.:.	.:.:.:.	.:.:.:.	.:.:.:.	.:.:.:.	.:.:.:.	.:.:.:.	.:.:.:.	.:.:.:.	.:.:.:.	.:.:.:.	.:.:.:.	.:.:.:.	.:.:.:.	.:.:.:.	.:.:.:.	.:.:.:.	.:.:.:.	.:.:.:.	.:.:.:.	.:.:.:.	.:.:.:.	.:.:.:.	.:.:.:.	.:.:.:.	.:.:.:.	.:.:.:.	.:.:.:.	.:.:.:.	.:.:.:.	.:.:.:.	.:.:.:.	.:.:.:.	.:.:.:.	.:.:.:.	.:.:.:.	.:.:.:.	.:.:.:.	.:.:.:.	.:.:.:.	.:.:.:.	.:.:.:.	.:.:.:.	.:.:.:.	.:.:.:.	.:.:.:.	.:.:.:.	.:.:.:.	.:.:.:.	.:.:.:.	.:.:.:.	.:.:.:.	.:.:.:.	.:.:.:.	.:.:.:.	.:.:.:.	.:.:.:.	.:.:.:.	.:.:.:.	.:.:.:.	.:.:.:.	.:.:.:.	.:.:.:.	.:.:.:.	.:.:.:.	.:.:.:.	.:.:.:.	.:.:.:.	.:.:.:.	.:.:.:.	1:183129:12:1	.:.:.:.	.:.:.:.	.:.:.:.	.:.:.:.	.:.:.:.	.:.:.:.	.:.:.:.	.:.:.:.	.:.:.:.	.:.:.:.	.:.:.:.	.:.:.:.	.:.:.:.	.:.:.:.	.:.:.:.	.:.:.:.	1:183129:2:1	.:.:.:.	.:.:.:.	.:.:.:.	.:.:.:.	.:.:.:.	.:.:.:.	.:.:.:.	.:.:.:.	.:.:.:.	.:.:.:.	.:.:.:.	.:.:.:.	.:.:.:.	.:.:.:.	.:.:.:.	.:.:.:.	.:.:.:.	.:.:.:.	.:.:.:.	.:.:.:.	.:.:.:.	.:.:.:.	.:.:.:.	.:.:.:.	.:.:.:.	.:.:.:.	.:.:.:.	.:.:.:.	.:.:.:.	.:.:.:.	.:.:.:.	.:.:.:.	.:.:.:.	.:.:.:.	.:.:.:.	.:.:.:.	.:.:.:.	.:.:.:.	.:.:.:.	.:.:.:.	.:.:.:.	.:.:.:.	.:.:.:.	.:.:.:.	.:.:.:.	.:.:.:.	.:.:.:.	.:.:.:.	.:.:.:.	.:.:.:.	.:.:.:.	.:.:.:.	.:.:.:.	.:.:.:.	.:.:.:.	.:.:.:.	.:.:.:.	.:.:.:.	.:.:.:.	.:.:.:.	.:.:.:.	.:.:.:.	.:.:.:.	.:.:.:.	.:.:.:.	.:.:.:.	.:.:.:.	.:.:.:.	.:.:.:.	.:.:.:.	.:.:.:.	.:.:.:.	.:.:.:.	.:.:.:.	.:.:.:.	.:.:.:.	.:.:.:.	.:.:.:.	.:.:.:.	.:.:.:.	.:.:.:.	.:.:.:.	.:.:.:.	.:.:.:.	.:.:.:.	.:.:.:.	.:.:.:.	.:.:.:.	.:.:.:.	.:.:.:.	.:.:.:.	.:.:.:.	.:.:.:.	.:.:.:.	.:.:.:.	.:.:.:.	.:.:.:.	.:.:.:.	.:.:.:.	.:.:.:.	.:.:.:.	.:.:.:.	.:.:.:.	.:.:.:.	.:.:.:.	.:.:.:.	.:.:.:.	.:.:.:.	.:.:.:.	.:.:.:.	.:.:.:.	.:.:.:.	.:.:.:.	.:.:.:.	.:.:.:.	.:.:.:.	.:.:.:.	.:.:.:.	.:.:.:.	.:.:.:.	.:.:.:.	.:.:.:.	.:.:.:.	.:.:.:.	.:.:.:.	.:.:.:.	.:.:.:.	.:.:.:.	.:.:.:.	.:.:.:.	.:.:.:.	.:.:.:.	.:.:.:.	.:.:.:.	.:.:.:.	.:.:.:.	.:.:.:.	.:.:.:.	.:.:.:.	.:.:.:.	.:.:.:.	.:.:.:.	.:.:.:.	.:.:.:.	.:.:.:.	.:.:.:.	.:.:.:.	.:.:.:.	.:.:.:.	.:.:.:.	.:.:.:.	.:.:.:.	.:.:.:.	.:.:.:.	.:.:.:.	.:.:.:.	.:.:.:.	.:.:.:.	.:.:.:.	.:.:.:.
chrI	183125	.	G	<INS:ME>	.	PASS	SVTYPE=INS;STRAND=+;FAMILY=TY4	GT:END:RIGHT_FLANKING_READS:LEFT_FLANKING_READS	.:.:.:.	.:.:.:.	.:.:.:.	.:.:.:.	.:.:.:.	.:.:.:.	.:.:.:.	.:.:.:.	.:.:.:.	.:.:.:.	.:.:.:.	.:.:.:.	.:.:.:.	.:.:.:.	.:.:.:.	.:.:.:.	.:.:.:.	.:.:.:.	.:.:.:.	.:.:.:.	.:.:.:.	.:.:.:.	.:.:.:.	.:.:.:.	.:.:.:.	.:.:.:.	.:.:.:.	.:.:.:.	.:.:.:.	.:.:.:.	.:.:.:.	.:.:.:.	.:.:.:.	.:.:.:.	.:.:.:.	.:.:.:.	.:.:.:.	.:.:.:.	.:.:.:.	.:.:.:.	.:.:.:.	.:.:.:.	.:.:.:.	.:.:.:.	.:.:.:.	.:.:.:.	.:.:.:.	.:.:.:.	.:.:.:.	.:.:.:.	.:.:.:.	.:.:.:.	.:.:.:.	.:.:.:.	.:.:.:.	.:.:.:.	.:.:.:.	.:.:.:.	.:.:.:.	.:.:.:.	.:.:.:.	.:.:.:.	.:.:.:.	.:.:.:.	.:.:.:.	.:.:.:.	.:.:.:.	.:.:.:.	.:.:.:.	.:.:.:.	.:.:.:.	.:.:.:.	.:.:.:.	.:.:.:.	.:.:.:.	.:.:.:.	.:.:.:.	.:.:.:.	.:.:.:.	.:.:.:.	.:.:.:.	.:.:.:.	.:.:.:.	.:.:.:.	.:.:.:.	.:.:.:.	.:.:.:.	.:.:.:.	.:.:.:.	.:.:.:.	.:.:.:.	.:.:.:.	.:.:.:.	.:.:.:.	.:.:.:.	.:.:.:.	.:.:.:.	.:.:.:.	.:.:.:.	.:.:.:.	.:.:.:.	.:.:.:.	.:.:.:.	.:.:.:.	.:.:.:.	.:.:.:.	.:.:.:.	.:.:.:.	.:.:.:.	.:.:.:.	.:.:.:.	.:.:.:.	.:.:.:.	.:.:.:.	.:.:.:.	.:.:.:.	.:.:.:.	.:.:.:.	.:.:.:.	.:.:.:.	.:.:.:.	.:.:.:.	.:.:.:.	.:.:.:.	.:.:.:.	.:.:.:.	.:.:.:.	.:.:.:.	.:.:.:.	.:.:.:.	.:.:.:.	.:.:.:.	.:.:.:.	.:.:.:.	.:.:.:.	.:.:.:.	.:.:.:.	.:.:.:.	.:.:.:.	.:.:.:.	.:.:.:.	.:.:.:.	.:.:.:.	.:.:.:.	.:.:.:.	.:.:.:.	.:.:.:.	.:.:.:.	.:.:.:.	.:.:.:.	.:.:.:.	.:.:.:.	.:.:.:.	.:.:.:.	.:.:.:.	.:.:.:.	.:.:.:.	.:.:.:.	.:.:.:.	.:.:.:.	.:.:.:.	.:.:.:.	.:.:.:.	.:.:.:.	.:.:.:.	.:.:.:.	.:.:.:.	.:.:.:.	.:.:.:.	.:.:.:.	.:.:.:.	.:.:.:.	.:.:.:.	.:.:.:.	.:.:.:.	.:.:.:.	.:.:.:.	.:.:.:.	.:.:.:.	.:.:.:.	.:.:.:.	.:.:.:.	.:.:.:.	.:.:.:.	.:.:.:.	.:.:.:.	.:.:.:.	.:.:.:.	.:.:.:.	.:.:.:.	.:.:.:.	.:.:.:.	.:.:.:.	.:.:.:.	.:.:.:.	.:.:.:.	.:.:.:.	.:.:.:.	.:.:.:.	.:.:.:.	.:.:.:.	.:.:.:.	.:.:.:.	.:.:.:.	.:.:.:.	.:.:.:.	.:.:.:.	.:.:.:.	.:.:.:.	.:.:.:.	.:.:.:.	.:.:.:.	.:.:.:.	.:.:.:.	.:.:.:.	.:.:.:.	.:.:.:.	.:.:.:.	.:.:.:.	.:.:.:.	.:.:.:.	.:.:.:.	.:.:.:.	.:.:.:.	.:.:.:.	.:.:.:.	.:.:.:.	.:.:.:.	.:.:.:.	.:.:.:.	.:.:.:.	.:.:.:.	.:.:.:.	.:.:.:.	.:.:.:.	.:.:.:.	.:.:.:.	.:.:.:.	.:.:.:.	.:.:.:.	.:.:.:.	.:.:.:.	.:.:.:.	.:.:.:.	.:.:.:.	.:.:.:.	.:.:.:.	.:.:.:.	.:.:.:.	.:.:.:.	.:.:.:.	.:.:.:.	.:.:.:.	.:.:.:.	.:.:.:.	.:.:.:.	.:.:.:.	.:.:.:.	.:.:.:.	.:.:.:.	.:.:.:.	.:.:.:.	.:.:.:.	.:.:.:.	.:.:.:.	.:.:.:.	.:.:.:.	.:.:.:.	.:.:.:.	.:.:.:.	.:.:.:.	.:.:.:.	.:.:.:.	.:.:.:.	.:.:.:.	.:.:.:.	.:.:.:.	.:.:.:.	.:.:.:.	.:.:.:.	.:.:.:.	.:.:.:.	.:.:.:.	.:.:.:.	.:.:.:.	.:.:.:.	.:.:.:.	.:.:.:.	.:.:.:.	.:.:.:.	.:.:.:.	.:.:.:.	.:.:.:.	.:.:.:.	.:.:.:.	.:.:.:.	.:.:.:.	.:.:.:.	.:.:.:.	.:.:.:.	.:.:.:.	.:.:.:.	.:.:.:.	.:.:.:.	.:.:.:.	.:.:.:.	.:.:.:.	.:.:.:.	.:.:.:.	.:.:.:.	.:.:.:.	.:.:.:.	.:.:.:.	.:.:.:.	.:.:.:.	.:.:.:.	.:.:.:.	.:.:.:.	.:.:.:.	.:.:.:.	.:.:.:.	.:.:.:.	.:.:.:.	.:.:.:.	.:.:.:.	.:.:.:.	.:.:.:.	.:.:.:.	.:.:.:.	.:.:.:.	.:.:.:.	.:.:.:.	.:.:.:.	.:.:.:.	.:.:.:.	.:.:.:.	.:.:.:.	.:.:.:.	.:.:.:.	.:.:.:.	.:.:.:.	.:.:.:.	.:.:.:.	.:.:.:.	.:.:.:.	.:.:.:.	.:.:.:.	.:.:.:.	.:.:.:.	.:.:.:.	.:.:.:.	.:.:.:.	.:.:.:.	.:.:.:.	.:.:.:.	.:.:.:.	.:.:.:.	.:.:.:.	.:.:.:.	.:.:.:.	.:.:.:.	.:.:.:.	.:.:.:.	.:.:.:.	.:.:.:.	.:.:.:.	.:.:.:.	.:.:.:.	.:.:.:.	.:.:.:.	.:.:.:.	.:.:.:.	.:.:.:.	.:.:.:.	.:.:.:.	.:.:.:.	.:.:.:.	.:.:.:.	.:.:.:.	.:.:.:.	.:.:.:.	.:.:.:.	.:.:.:.	.:.:.:.	.:.:.:.	.:.:.:.	.:.:.:.	.:.:.:.	.:.:.:.	.:.:.:.	.:.:.:.	.:.:.:.	.:.:.:.	.:.:.:.	.:.:.:.	.:.:.:.	.:.:.:.	.:.:.:.	.:.:.:.	.:.:.:.	.:.:.:.	.:.:.:.	.:.:.:.	.:.:.:.	.:.:.:.	.:.:.:.	.:.:.:.	.:.:.:.	.:.:.:.	.:.:.:.	.:.:.:.	.:.:.:.	.:.:.:.	.:.:.:.	.:.:.:.	.:.:.:.	.:.:.:.	.:.:.:.	.:.:.:.	.:.:.:.	.:.:.:.	.:.:.:.	.:.:.:.	.:.:.:.	.:.:.:.	.:.:.:.	.:.:.:.	1:183129:1:13	.:.:.:.	.:.:.:.	.:.:.:.	.:.:.:.	.:.:.:.	.:.:.:.	.:.:.:.	.:.:.:.	.:.:.:.	.:.:.:.	.:.:.:.	.:.:.:.	.:.:.:.	.:.:.:.	.:.:.:.	.:.:.:.	.:.:.:.	.:.:.:.	.:.:.:.	.:.:.:.	.:.:.:.	.:.:.:.	.:.:.:.	.:.:.:.	.:.:.:.	.:.:.:.	.:.:.:.	.:.:.:.	.:.:.:.	.:.:.:.	.:.:.:.	.:.:.:.	.:.:.:.	.:.:.:.	.:.:.:.	.:.:.:.	.:.:.:.	.:.:.:.	.:.:.:.	.:.:.:.	.:.:.:.	.:.:.:.	.:.:.:.	.:.:.:.	.:.:.:.	.:.:.:.	.:.:.:.	.:.:.:.	.:.:.:.	.:.:.:.	.:.:.:.	.:.:.:.	.:.:.:.	.:.:.:.	.:.:.:.	.:.:.:.	.:.:.:.	.:.:.:.	.:.:.:.	.:.:.:.	.:.:.:.	.:.:.:.	.:.:.:.	.:.:.:.	.:.:.:.	.:.:.:.	.:.:.:.	.:.:.:.	.:.:.:.	.:.:.:.	.:.:.:.	.:.:.:.	.:.:.:.	.:.:.:.	.:.:.:.	.:.:.:.	.:.:.:.	.:.:.:.	.:.:.:.	.:.:.:.	.:.:.:.	.:.:.:.	.:.:.:.	.:.:.:.	.:.:.:.	.:.:.:.	.:.:.:.	.:.:.:.	.:.:.:.	.:.:.:.	.:.:.:.	.:.:.:.	.:.:.:.	.:.:.:.	.:.:.:.	.:.:.:.	.:.:.:.	.:.:.:.	.:.:.:.	.:.:.:.	.:.:.:.	.:.:.:.	.:.:.:.	.:.:.:.	.:.:.:.	.:.:.:.	.:.:.:.	.:.:.:.	.:.:.:.	.:.:.:.	.:.:.:.	.:.:.:.	.:.:.:.	.:.:.:.	.:.:.:.	.:.:.:.	.:.:.:.	.:.:.:.	.:.:.:.	.:.:.:.	.:.:.:.	.:.:.:.	.:.:.:.	.:.:.:.	.:.:.:.	.:.:.:.	.:.:.:.	.:.:.:.	.:.:.:.	.:.:.:.	.:.:.:.	.:.:.:.	.:.:.:.	.:.:.:.	.:.:.:.	.:.:.:.	.:.:.:.	.:.:.:.	.:.:.:.	.:.:.:.	.:.:.:.	.:.:.:.	.:.:.:.	.:.:.:.	.:.:.:.	.:.:.:.	.:.:.:.	.:.:.:.	.:.:.:.	.:.:.:.	.:.:.:.	.:.:.:.	.:.:.:.	.:.:.:.	.:.:.:.	.:.:.:.	.:.:.:.	.:.:.:.	.:.:.:.	.:.:.:.	.:.:.:.	.:.:.:.	.:.:.:.	.:.:.:.	.:.:.:.	.:.:.:.	.:.:.:.	.:.:.:.	.:.:.:.	.:.:.:.	.:.:.:.	.:.:.:.	.:.:.:.	.:.:.:.	.:.:.:.	.:.:.:.	.:.:.:.	.:.:.:.	.:.:.:.	.:.:.:.	.:.:.:.	.:.:.:.	.:.:.:.	.:.:.:.	.:.:.:.	.:.:.:.	.:.:.:.	.:.:.:.	.:.:.:.	.:.:.:.	.:.:.:.	.:.:.:.	.:.:.:.	.:.:.:.	.:.:.:.	.:.:.:.	.:.:.:.	.:.:.:.	.:.:.:.	.:.:.:.	.:.:.:.	.:.:.:.	.:.:.:.	.:.:.:.	.:.:.:.	.:.:.:.	.:.:.:.	.:.:.:.	.:.:.:.	.:.:.:.	.:.:.:.	.:.:.:.	.:.:.:.	.:.:.:.	.:.:.:.	.:.:.:.	.:.:.:.	.:.:.:.	.:.:.:.	.:.:.:.	.:.:.:.	.:.:.:.	.:.:.:.	.:.:.:.	.:.:.:.	.:.:.:.	.:.:.:.	.:.:.:.	.:.:.:.	.:.:.:.	.:.:.:.	.:.:.:.	.:.:.:.	.:.:.:.	.:.:.:.	.:.:.:.	.:.:.:.	.:.:.:.	.:.:.:.	.:.:.:.	.:.:.:.	.:.:.:.	.:.:.:.	.:.:.:.	.:.:.:.	.:.:.:.	.:.:.:.	.:.:.:.	.:.:.:.	.:.:.:.	.:.:.:.	.:.:.:.	.:.:.:.	.:.:.:.	.:.:.:.	.:.:.:.	.:.:.:.	.:.:.:.	.:.:.:.	.:.:.:.	.:.:.:.	.:.:.:.	.:.:.:.	.:.:.:.	.:.:.:.	.:.:.:.	.:.:.:.	.:.:.:.	.:.:.:.	.:.:.:.	.:.:.:.	.:.:.:.	.:.:.:.	.:.:.:.	.:.:.:.	.:.:.:.	.:.:.:.	.:.:.:.	.:.:.:.	.:.:.:.	.:.:.:.	.:.:.:.	.:.:.:.	.:.:.:.	.:.:.:.	.:.:.:.	.:.:.:.	.:.:.:.	.:.:.:.	.:.:.:.	.:.:.:.	.:.:.:.	.:.:.:.	.:.:.:.	.:.:.:.	.:.:.:.	.:.:.:.	.:.:.:.	.:.:.:.	.:.:.:.	.:.:.:.	.:.:.:.	.:.:.:.	.:.:.:.	.:.:.:.	.:.:.:.	.:.:.:.	.:.:.:.	.:.:.:.	.:.:.:.	.:.:.:.	.:.:.:.	.:.:.:.	.:.:.:.	.:.:.:.	.:.:.:.	.:.:.:.	.:.:.:.	.:.:.:.	.:.:.:.	.:.:.:.	.:.:.:.	.:.:.:.	.:.:.:.	.:.:.:.	.:.:.:.	.:.:.:.	.:.:.:.	.:.:.:.	.:.:.:.	.:.:.:.	.:.:.:.	.:.:.:.	.:.:.:.	.:.:.:.	.:.:.:.	.:.:.:.	.:.:.:.	.:.:.:.	.:.:.:.	.:.:.:.	.:.:.:.	.:.:.:.	.:.:.:.	.:.:.:.	.:.:.:.	.:.:.:.	.:.:.:.	.:.:.:.	.:.:.:.	.:.:.:.	.:.:.:.	.:.:.:.	.:.:.:.	.:.:.:.	.:.:.:.	.:.:.:.	.:.:.:.	.:.:.:.	.:.:.:.	.:.:.:.	.:.:.:.	.:.:.:.	.:.:.:.	.:.:.:.	.:.:.:.	.:.:.:.	.:.:.:.	.:.:.:.	.:.:.:.	.:.:.:.	.:.:.:.	.:.:.:.	.:.:.:.	.:.:.:.	.:.:.:.	.:.:.:.	.:.:.:.	.:.:.:.	.:.:.:.	.:.:.:.	.:.:.:.	.:.:.:.	.:.:.:.	.:.:.:.	.:.:.:.	.:.:.:.	.:.:.:.	.:.:.:.	.:.:.:.	.:.:.:.	.:.:.:.	.:.:.:.	.:.:.:.	.:.:.:.	.:.:.:.	.:.:.:.	.:.:.:.	.:.:.:.	.:.:.:.	.:.:.:.	.:.:.:.	.:.:.:.	.:.:.:.	.:.:.:.	.:.:.:.	.:.:.:.	.:.:.:.	.:.:.:.	.:.:.:.	.:.:.:.	.:.:.:.	.:.:.:.	.:.:.:.	.:.:.:.	.:.:.:.	.:.:.:.	.:.:.:.	.:.:.:.	.:.:.:.	.:.:.:.	.:.:.:.	.:.:.:.	.:.:.:.	.:.:.:.	.:.:.:.	.:.:.:.	.:.:.:.	.:.:.:.	.:.:.:.	.:.:.:.	.:.:.:.	.:.:.:.	.:.:.:.	.:.:.:.	.:.:.:.	.:.:.:.	.:.:.:.	.:.:.:.	.:.:.:.	.:.:.:.	.:.:.:.	.:.:.:.	.:.:.:.	.:.:.:.	.:.:.:.	.:.:.:.	.:.:.:.	.:.:.:.	.:.:.:.	.:.:.:.	.:.:.:.	.:.:.:.	.:.:.:.	.:.:.:.	.:.:.:.	.:.:.:.	.:.:.:.	.:.:.:.	.:.:.:.	.:.:.:.	.:.:.:.	.:.:.:.	.:.:.:.	.:.:.:.	.:.:.:.	.:.:.:.	.:.:.:.	.:.:.:.	.:.:.:.	.:.:.:.	.:.:.:.	.:.:.:.	.:.:.:.	.:.:.:.	.:.:.:.	.:.:.:.	.:.:.:.	.:.:.:.	.:.:.:.	.:.:.:.	.:.:.:.	.:.:.:.	.:.:.:.	.:.:.:.	.:.:.:.	.:.:.:.	.:.:.:.	.:.:.:.	.:.:.:.	.:.:.:.	.:.:.:.	.:.:.:.	.:.:.:.	.:.:.:.	.:.:.:.	.:.:.:.	.:.:.:.	.:.:.:.	.:.:.:.	.:.:.:.	.:.:.:.	.:.:.:.	.:.:.:.	.:.:.:.	.:.:.:.	.:.:.:.	.:.:.:.	.:.:.:.	.:.:.:.	.:.:.:.	.:.:.:.	.:.:.:.	.:.:.:.	.:.:.:.	.:.:.:.	.:.:.:.	.:.:.:.	.:.:.:.	.:.:.:.	.:.:.:.	.:.:.:.	.:.:.:.	.:.:.:.	.:.:.:.	.:.:.:.	.:.:.:.	.:.:.:.	.:.:.:.	.:.:.:.	.:.:.:.	.:.:.:.	.:.:.:.	.:.:.:.	.:.:.:.	.:.:.:.	.:.:.:.	.:.:.:.	.:.:.:.	.:.:.:.	.:.:.:.	.:.:.:.	.:.:.:.	.:.:.:.	.:.:.:.	.:.:.:.	.:.:.:.	.:.:.:.	.:.:.:.	.:.:.:.	.:.:.:.	.:.:.:.	.:.:.:.	.:.:.:.	.:.:.:.	.:.:.:.	.:.:.:.	.:.:.:.	.:.:.:.	.:.:.:.	.:.:.:.	.:.:.:.	.:.:.:.	.:.:.:.	.:.:.:.	.:.:.:.	.:.:.:.	.:.:.:.	.:.:.:.	.:.:.:.	.:.:.:.	.:.:.:.	.:.:.:.	.:.:.:.	.:.:.:.	.:.:.:.	.:.:.:.	.:.:.:.	.:.:.:.	.:.:.:.	.:.:.:.	.:.:.:.	.:.:.:.
chrI	183131	.	A	<INS:ME>	.	PASS	SVTYPE=INS;STRAND=-;FAMILY=TY4	GT:END:RIGHT_FLANKING_READS:LEFT_FLANKING_READS	.:.:.:.	.:.:.:.	.:.:.:.	.:.:.:.	.:.:.:.	.:.:.:.	.:.:.:.	.:.:.:.	.:.:.:.	.:.:.:.	.:.:.:.	.:.:.:.	.:.:.:.	.:.:.:.	.:.:.:.	.:.:.:.	.:.:.:.	.:.:.:.	.:.:.:.	.:.:.:.	.:.:.:.	.:.:.:.	.:.:.:.	.:.:.:.	.:.:.:.	.:.:.:.	.:.:.:.	.:.:.:.	.:.:.:.	.:.:.:.	.:.:.:.	.:.:.:.	.:.:.:.	.:.:.:.	.:.:.:.	.:.:.:.	.:.:.:.	.:.:.:.	.:.:.:.	.:.:.:.	.:.:.:.	.:.:.:.	.:.:.:.	.:.:.:.	.:.:.:.	.:.:.:.	.:.:.:.	.:.:.:.	.:.:.:.	.:.:.:.	.:.:.:.	.:.:.:.	.:.:.:.	.:.:.:.	.:.:.:.	.:.:.:.	.:.:.:.	.:.:.:.	.:.:.:.	.:.:.:.	.:.:.:.	.:.:.:.	.:.:.:.	.:.:.:.	.:.:.:.	.:.:.:.	.:.:.:.	.:.:.:.	.:.:.:.	.:.:.:.	.:.:.:.	.:.:.:.	.:.:.:.	.:.:.:.	.:.:.:.	.:.:.:.	.:.:.:.	.:.:.:.	.:.:.:.	.:.:.:.	.:.:.:.	.:.:.:.	.:.:.:.	.:.:.:.	.:.:.:.	.:.:.:.	.:.:.:.	.:.:.:.	.:.:.:.	.:.:.:.	.:.:.:.	.:.:.:.	.:.:.:.	.:.:.:.	.:.:.:.	.:.:.:.	.:.:.:.	.:.:.:.	.:.:.:.	.:.:.:.	.:.:.:.	.:.:.:.	.:.:.:.	.:.:.:.	.:.:.:.	.:.:.:.	.:.:.:.	.:.:.:.	.:.:.:.	.:.:.:.	.:.:.:.	.:.:.:.	.:.:.:.	.:.:.:.	.:.:.:.	.:.:.:.	.:.:.:.	.:.:.:.	.:.:.:.	.:.:.:.	.:.:.:.	.:.:.:.	.:.:.:.	.:.:.:.	.:.:.:.	.:.:.:.	.:.:.:.	.:.:.:.	.:.:.:.	.:.:.:.	.:.:.:.	.:.:.:.	.:.:.:.	.:.:.:.	.:.:.:.	.:.:.:.	.:.:.:.	.:.:.:.	.:.:.:.	.:.:.:.	.:.:.:.	.:.:.:.	.:.:.:.	.:.:.:.	.:.:.:.	.:.:.:.	.:.:.:.	.:.:.:.	.:.:.:.	.:.:.:.	.:.:.:.	.:.:.:.	.:.:.:.	.:.:.:.	.:.:.:.	.:.:.:.	.:.:.:.	.:.:.:.	.:.:.:.	.:.:.:.	.:.:.:.	.:.:.:.	.:.:.:.	.:.:.:.	.:.:.:.	.:.:.:.	.:.:.:.	.:.:.:.	.:.:.:.	.:.:.:.	.:.:.:.	.:.:.:.	.:.:.:.	.:.:.:.	.:.:.:.	.:.:.:.	.:.:.:.	.:.:.:.	.:.:.:.	.:.:.:.	.:.:.:.	.:.:.:.	.:.:.:.	.:.:.:.	.:.:.:.	.:.:.:.	.:.:.:.	.:.:.:.	.:.:.:.	.:.:.:.	.:.:.:.	.:.:.:.	.:.:.:.	.:.:.:.	.:.:.:.	.:.:.:.	.:.:.:.	.:.:.:.	.:.:.:.	.:.:.:.	.:.:.:.	.:.:.:.	.:.:.:.	.:.:.:.	.:.:.:.	.:.:.:.	.:.:.:.	.:.:.:.	1:183135:4:8	.:.:.:.	.:.:.:.	.:.:.:.	.:.:.:.	.:.:.:.	.:.:.:.	.:.:.:.	.:.:.:.	.:.:.:.	.:.:.:.	.:.:.:.	.:.:.:.	.:.:.:.	.:.:.:.	.:.:.:.	.:.:.:.	.:.:.:.	.:.:.:.	.:.:.:.	.:.:.:.	.:.:.:.	.:.:.:.	.:.:.:.	.:.:.:.	.:.:.:.	.:.:.:.	.:.:.:.	.:.:.:.	.:.:.:.	.:.:.:.	.:.:.:.	.:.:.:.	.:.:.:.	.:.:.:.	.:.:.:.	.:.:.:.	.:.:.:.	.:.:.:.	.:.:.:.	.:.:.:.	.:.:.:.	.:.:.:.	.:.:.:.	.:.:.:.	.:.:.:.	.:.:.:.	.:.:.:.	.:.:.:.	.:.:.:.	.:.:.:.	.:.:.:.	.:.:.:.	.:.:.:.	.:.:.:.	.:.:.:.	.:.:.:.	.:.:.:.	.:.:.:.	.:.:.:.	.:.:.:.	.:.:.:.	.:.:.:.	.:.:.:.	.:.:.:.	.:.:.:.	.:.:.:.	.:.:.:.	.:.:.:.	.:.:.:.	.:.:.:.	.:.:.:.	.:.:.:.	.:.:.:.	.:.:.:.	.:.:.:.	.:.:.:.	.:.:.:.	.:.:.:.	.:.:.:.	.:.:.:.	.:.:.:.	.:.:.:.	.:.:.:.	.:.:.:.	.:.:.:.	.:.:.:.	.:.:.:.	.:.:.:.	.:.:.:.	.:.:.:.	.:.:.:.	.:.:.:.	.:.:.:.	.:.:.:.	.:.:.:.	.:.:.:.	.:.:.:.	.:.:.:.	.:.:.:.	.:.:.:.	.:.:.:.	.:.:.:.	.:.:.:.	.:.:.:.	.:.:.:.	.:.:.:.	.:.:.:.	.:.:.:.	.:.:.:.	.:.:.:.	.:.:.:.	.:.:.:.	.:.:.:.	.:.:.:.	.:.:.:.	.:.:.:.	.:.:.:.	.:.:.:.	.:.:.:.	.:.:.:.	.:.:.:.	.:.:.:.	.:.:.:.	.:.:.:.	.:.:.:.	.:.:.:.	.:.:.:.	.:.:.:.	.:.:.:.	.:.:.:.	.:.:.:.	.:.:.:.	.:.:.:.	.:.:.:.	.:.:.:.	.:.:.:.	.:.:.:.	.:.:.:.	.:.:.:.	.:.:.:.	.:.:.:.	.:.:.:.	.:.:.:.	.:.:.:.	.:.:.:.	.:.:.:.	.:.:.:.	.:.:.:.	.:.:.:.	.:.:.:.	.:.:.:.	.:.:.:.	.:.:.:.	.:.:.:.	.:.:.:.	.:.:.:.	.:.:.:.	.:.:.:.	.:.:.:.	.:.:.:.	.:.:.:.	.:.:.:.	.:.:.:.	.:.:.:.	.:.:.:.	.:.:.:.	.:.:.:.	.:.:.:.	.:.:.:.	.:.:.:.	.:.:.:.	.:.:.:.	.:.:.:.	.:.:.:.	.:.:.:.	.:.:.:.	.:.:.:.	.:.:.:.	.:.:.:.	.:.:.:.	.:.:.:.	.:.:.:.	.:.:.:.	.:.:.:.	.:.:.:.	.:.:.:.	.:.:.:.	.:.:.:.	.:.:.:.	.:.:.:.	.:.:.:.	.:.:.:.	.:.:.:.	.:.:.:.	.:.:.:.	.:.:.:.	.:.:.:.	.:.:.:.	.:.:.:.	.:.:.:.	.:.:.:.	.:.:.:.	.:.:.:.	.:.:.:.	.:.:.:.	.:.:.:.	.:.:.:.	.:.:.:.	.:.:.:.	.:.:.:.	.:.:.:.	.:.:.:.	.:.:.:.	.:.:.:.	.:.:.:.	.:.:.:.	.:.:.:.	.:.:.:.	.:.:.:.	.:.:.:.	.:.:.:.	.:.:.:.	.:.:.:.	.:.:.:.	.:.:.:.	.:.:.:.	.:.:.:.	.:.:.:.	.:.:.:.	.:.:.:.	.:.:.:.	.:.:.:.	.:.:.:.	.:.:.:.	.:.:.:.	.:.:.:.	.:.:.:.	.:.:.:.	.:.:.:.	.:.:.:.	.:.:.:.	.:.:.:.	.:.:.:.	.:.:.:.	.:.:.:.	.:.:.:.	.:.:.:.	.:.:.:.	.:.:.:.	.:.:.:.	.:.:.:.	.:.:.:.	.:.:.:.	.:.:.:.	.:.:.:.	.:.:.:.	.:.:.:.	.:.:.:.	.:.:.:.	.:.:.:.	.:.:.:.	.:.:.:.	.:.:.:.	.:.:.:.	.:.:.:.	.:.:.:.	.:.:.:.	.:.:.:.	.:.:.:.	.:.:.:.	.:.:.:.	.:.:.:.	.:.:.:.	.:.:.:.	.:.:.:.	.:.:.:.	.:.:.:.	.:.:.:.	.:.:.:.	.:.:.:.	.:.:.:.	.:.:.:.	.:.:.:.	.:.:.:.	.:.:.:.	.:.:.:.	.:.:.:.	.:.:.:.	.:.:.:.	.:.:.:.	.:.:.:.	.:.:.:.	.:.:.:.	.:.:.:.	.:.:.:.	.:.:.:.	.:.:.:.	.:.:.:.	.:.:.:.	.:.:.:.	.:.:.:.	.:.:.:.	.:.:.:.	.:.:.:.	.:.:.:.	.:.:.:.	.:.:.:.	.:.:.:.	.:.:.:.	.:.:.:.	.:.:.:.	.:.:.:.	.:.:.:.	.:.:.:.	.:.:.:.	.:.:.:.	.:.:.:.	.:.:.:.	.:.:.:.	.:.:.:.	.:.:.:.	.:.:.:.	.:.:.:.	.:.:.:.	.:.:.:.	.:.:.:.	.:.:.:.	.:.:.:.	.:.:.:.	.:.:.:.	.:.:.:.	.:.:.:.	.:.:.:.	.:.:.:.	.:.:.:.	.:.:.:.	.:.:.:.	.:.:.:.	.:.:.:.	.:.:.:.	.:.:.:.	.:.:.:.	.:.:.:.	.:.:.:.	.:.:.:.	.:.:.:.	.:.:.:.	.:.:.:.	.:.:.:.	.:.:.:.	.:.:.:.	.:.:.:.	.:.:.:.	.:.:.:.	.:.:.:.	.:.:.:.	.:.:.:.	.:.:.:.	.:.:.:.	.:.:.:.	.:.:.:.	.:.:.:.	.:.:.:.	.:.:.:.	.:.:.:.	.:.:.:.	.:.:.:.	.:.:.:.	.:.:.:.	.:.:.:.	.:.:.:.	.:.:.:.	.:.:.:.	.:.:.:.	.:.:.:.	.:.:.:.	.:.:.:.	.:.:.:.	.:.:.:.	.:.:.:.	.:.:.:.	.:.:.:.	.:.:.:.	.:.:.:.	.:.:.:.	.:.:.:.	.:.:.:.	.:.:.:.	.:.:.:.	.:.:.:.	.:.:.:.	.:.:.:.	.:.:.:.	.:.:.:.	.:.:.:.	.:.:.:.	.:.:.:.	.:.:.:.	.:.:.:.	.:.:.:.	.:.:.:.	.:.:.:.	.:.:.:.	.:.:.:.	.:.:.:.	.:.:.:.	.:.:.:.	.:.:.:.	.:.:.:.	.:.:.:.	.:.:.:.	.:.:.:.	.:.:.:.	.:.:.:.	.:.:.:.	.:.:.:.	.:.:.:.	.:.:.:.	.:.:.:.	.:.:.:.	.:.:.:.	.:.:.:.	.:.:.:.	.:.:.:.	.:.:.:.	.:.:.:.	.:.:.:.	.:.:.:.	.:.:.:.	.:.:.:.	.:.:.:.	.:.:.:.	.:.:.:.	.:.:.:.	.:.:.:.	.:.:.:.	.:.:.:.	.:.:.:.	.:.:.:.	.:.:.:.	.:.:.:.	.:.:.:.	.:.:.:.	.:.:.:.	.:.:.:.	.:.:.:.	.:.:.:.	.:.:.:.	.:.:.:.	.:.:.:.	.:.:.:.	.:.:.:.	.:.:.:.	.:.:.:.	.:.:.:.	.:.:.:.	.:.:.:.	.:.:.:.	.:.:.:.	.:.:.:.	.:.:.:.	.:.:.:.	.:.:.:.	.:.:.:.	.:.:.:.	.:.:.:.	.:.:.:.	.:.:.:.	.:.:.:.	.:.:.:.	.:.:.:.	.:.:.:.	.:.:.:.	.:.:.:.	.:.:.:.	.:.:.:.	.:.:.:.	.:.:.:.	.:.:.:.	.:.:.:.	.:.:.:.	.:.:.:.	.:.:.:.	.:.:.:.	.:.:.:.	.:.:.:.	.:.:.:.	.:.:.:.	.:.:.:.	.:.:.:.	.:.:.:.	.:.:.:.	.:.:.:.	.:.:.:.	.:.:.:.	.:.:.:.	.:.:.:.	.:.:.:.	.:.:.:.	.:.:.:.	.:.:.:.	.:.:.:.	.:.:.:.	.:.:.:.	.:.:.:.	.:.:.:.	.:.:.:.	.:.:.:.	.:.:.:.	.:.:.:.	.:.:.:.	.:.:.:.	.:.:.:.	.:.:.:.	.:.:.:.	.:.:.:.	.:.:.:.	.:.:.:.	.:.:.:.	.:.:.:.	.:.:.:.	.:.:.:.	.:.:.:.	.:.:.:.	.:.:.:.	.:.:.:.	.:.:.:.	.:.:.:.	.:.:.:.	.:.:.:.	.:.:.:.	.:.:.:.	.:.:.:.	.:.:.:.	.:.:.:.	.:.:.:.	.:.:.:.	.:.:.:.	.:.:.:.	.:.:.:.	.:.:.:.	.:.:.:.	.:.:.:.	.:.:.:.	.:.:.:.	.:.:.:.	.:.:.:.	.:.:.:.	.:.:.:.	.:.:.:.	.:.:.:.	.:.:.:.	.:.:.:.	.:.:.:.	.:.:.:.	.:.:.:.	.:.:.:.	.:.:.:.	.:.:.:.	.:.:.:.	.:.:.:.	.:.:.:.	.:.:.:.	.:.:.:.	.:.:.:.	.:.:.:.	.:.:.:.	.:.:.:.	.:.:.:.	.:.:.:.	.:.:.:.	.:.:.:.	.:.:.:.	.:.:.:.	.:.:.:.	.:.:.:.	.:.:.:.	.:.:.:.	.:.:.:.	.:.:.:.	.:.:.:.	.:.:.:.	.:.:.:.	.:.:.:.	.:.:.:.	.:.:.:.	.:.:.:.	.:.:.:.	.:.:.:.	.:.:.:.	.:.:.:.	.:.:.:.	.:.:.:.	.:.:.:.	.:.:.:.	.:.:.:.	.:.:.:.	.:.:.:.	.:.:.:.	.:.:.:.	.:.:.:.	.:.:.:.	.:.:.:.	.:.:.:.	.:.:.:.	.:.:.:.	.:.:.:.	.:.:.:.	.:.:.:.	.:.:.:.	.:.:.:.	.:.:.:.	.:.:.:.	.:.:.:.	.:.:.:.	.:.:.:.	.:.:.:.	.:.:.:.	.:.:.:.	.:.:.:.	.:.:.:.	.:.:.:.	.:.:.:.	.:.:.:.	.:.:.:.	.:.:.:.	.:.:.:.	.:.:.:.	.:.:.:.	.:.:.:.	.:.:.:.	.:.:.:.	.:.:.:.	.:.:.:.	.:.:.:.	.:.:.:.	.:.:.:.	.:.:.:.	.:.:.:.	.:.:.:.	.:.:.:.	.:.:.:.	.:.:.:.	.:.:.:.	.:.:.:.	.:.:.:.	.:.:.:.	.:.:.:.	.:.:.:.	.:.:.:.	.:.:.:.	.:.:.:.	.:.:.:.	.:.:.:.	.:.:.:.	.:.:.:.	.:.:.:.	.:.:.:.	.:.:.:.	.:.:.:.	.:.:.:.	.:.:.:.	.:.:.:.	.:.:.:.	.:.:.:.	.:.:.:.	.:.:.:.	.:.:.:.	.:.:.:.	.:.:.:.	.:.:.:.	.:.:.:.	.:.:.:.	.:.:.:.	.:.:.:.	.:.:.:.	.:.:.:.	.:.:.:.	.:.:.:.	.:.:.:.	.:.:.:.	.:.:.:.	.:.:.:.	.:.:.:.	.:.:.:.	.:.:.:.	.:.:.:.	.:.:.:.	.:.:.:.	.:.:.:.	.:.:.:.	.:.:.:.	.:.:.:.	.:.:.:.	.:.:.:.	.:.:.:.	.:.:.:.	.:.:.:.	.:.:.:.	.:.:.:.	.:.:.:.	.:.:.:.	.:.:.:.	.:.:.:.	1:183135:2:7	.:.:.:.	.:.:.:.	.:.:.:.	.:.:.:.	.:.:.:.	.:.:.:.	.:.:.:.	.:.:.:.	.:.:.:.	.:.:.:.	.:.:.:.	.:.:.:.	.:.:.:.	.:.:.:.	.:.:.:.	.:.:.:.	.:.:.:.	.:.:.:.	.:.:.:.	.:.:.:.	.:.:.:.	.:.:.:.	.:.:.:.	.:.:.:.	.:.:.:.	.:.:.:.	.:.:.:.	.:.:.:.	.:.:.:.	.:.:.:.	.:.:.:.	.:.:.:.	.:.:.:.	.:.:.:.	.:.:.:.	.:.:.:.	.:.:.:.	.:.:.:.	.:.:.:.	.:.:.:.	.:.:.:.	.:.:.:.	.:.:.:.	.:.:.:.	.:.:.:.	.:.:.:.	.:.:.:.	.:.:.:.	.:.:.:.	.:.:.:.	.:.:.:.	.:.:.:.	.:.:.:.	.:.:.:.	.:.:.:.	.:.:.:.	.:.:.:.	.:.:.:.	.:.:.:.	.:.:.:.	.:.:.:.	.:.:.:.	.:.:.:.	.:.:.:.	.:.:.:.	.:.:.:.	.:.:.:.	.:.:.:.	.:.:.:.	.:.:.:.	.:.:.:.	.:.:.:.	.:.:.:.	.:.:.:.	.:.:.:.	.:.:.:.	.:.:.:.	.:.:.:.	.:.:.:.	.:.:.:.	.:.:.:.	.:.:.:.	.:.:.:.	.:.:.:.	.:.:.:.	.:.:.:.	.:.:.:.	.:.:.:.	.:.:.:.	.:.:.:.	.:.:.:.	.:.:.:.	.:.:.:.	.:.:.:.	.:.:.:.	.:.:.:.	.:.:.:.
chrI	183185	.	A	<INS:ME>	.	PASS	SVTYPE=INS;STRAND=-;FAMILY=TY2	GT:END:RIGHT_FLANKING_READS:LEFT_FLANKING_READS	.:.:.:.	.:.:.:.	.:.:.:.	.:.:.:.	.:.:.:.	.:.:.:.	.:.:.:.	.:.:.:.	.:.:.:.	.:.:.:.	.:.:.:.	.:.:.:.	.:.:.:.	.:.:.:.	.:.:.:.	.:.:.:.	.:.:.:.	.:.:.:.	.:.:.:.	.:.:.:.	.:.:.:.	.:.:.:.	.:.:.:.	.:.:.:.	.:.:.:.	.:.:.:.	.:.:.:.	.:.:.:.	.:.:.:.	.:.:.:.	.:.:.:.	.:.:.:.	.:.:.:.	.:.:.:.	.:.:.:.	.:.:.:.	.:.:.:.	.:.:.:.	.:.:.:.	.:.:.:.	.:.:.:.	.:.:.:.	.:.:.:.	.:.:.:.	.:.:.:.	.:.:.:.	.:.:.:.	.:.:.:.	.:.:.:.	.:.:.:.	.:.:.:.	.:.:.:.	.:.:.:.	.:.:.:.	.:.:.:.	.:.:.:.	.:.:.:.	.:.:.:.	.:.:.:.	.:.:.:.	.:.:.:.	.:.:.:.	.:.:.:.	.:.:.:.	.:.:.:.	.:.:.:.	.:.:.:.	.:.:.:.	.:.:.:.	.:.:.:.	.:.:.:.	.:.:.:.	.:.:.:.	.:.:.:.	.:.:.:.	.:.:.:.	.:.:.:.	.:.:.:.	.:.:.:.	.:.:.:.	.:.:.:.	.:.:.:.	.:.:.:.	.:.:.:.	.:.:.:.	.:.:.:.	.:.:.:.	.:.:.:.	.:.:.:.	.:.:.:.	.:.:.:.	.:.:.:.	.:.:.:.	.:.:.:.	.:.:.:.	.:.:.:.	.:.:.:.	.:.:.:.	.:.:.:.	.:.:.:.	.:.:.:.	.:.:.:.	.:.:.:.	.:.:.:.	.:.:.:.	.:.:.:.	.:.:.:.	.:.:.:.	.:.:.:.	.:.:.:.	.:.:.:.	.:.:.:.	.:.:.:.	.:.:.:.	.:.:.:.	.:.:.:.	.:.:.:.	.:.:.:.	.:.:.:.	.:.:.:.	.:.:.:.	.:.:.:.	.:.:.:.	.:.:.:.	.:.:.:.	.:.:.:.	.:.:.:.	.:.:.:.	.:.:.:.	.:.:.:.	.:.:.:.	.:.:.:.	.:.:.:.	.:.:.:.	.:.:.:.	.:.:.:.	.:.:.:.	.:.:.:.	.:.:.:.	.:.:.:.	.:.:.:.	.:.:.:.	.:.:.:.	.:.:.:.	.:.:.:.	.:.:.:.	.:.:.:.	.:.:.:.	.:.:.:.	.:.:.:.	.:.:.:.	.:.:.:.	.:.:.:.	.:.:.:.	.:.:.:.	.:.:.:.	.:.:.:.	.:.:.:.	.:.:.:.	.:.:.:.	.:.:.:.	.:.:.:.	.:.:.:.	.:.:.:.	.:.:.:.	.:.:.:.	.:.:.:.	.:.:.:.	.:.:.:.	.:.:.:.	.:.:.:.	.:.:.:.	.:.:.:.	.:.:.:.	.:.:.:.	.:.:.:.	.:.:.:.	.:.:.:.	.:.:.:.	.:.:.:.	.:.:.:.	.:.:.:.	.:.:.:.	.:.:.:.	.:.:.:.	.:.:.:.	.:.:.:.	.:.:.:.	.:.:.:.	.:.:.:.	.:.:.:.	.:.:.:.	.:.:.:.	.:.:.:.	.:.:.:.	.:.:.:.	.:.:.:.	.:.:.:.	.:.:.:.	.:.:.:.	.:.:.:.	.:.:.:.	.:.:.:.	.:.:.:.	.:.:.:.	.:.:.:.	.:.:.:.	.:.:.:.	.:.:.:.	.:.:.:.	.:.:.:.	.:.:.:.	.:.:.:.	.:.:.:.	.:.:.:.	.:.:.:.	.:.:.:.	.:.:.:.	.:.:.:.	.:.:.:.	.:.:.:.	.:.:.:.	.:.:.:.	.:.:.:.	.:.:.:.	.:.:.:.	.:.:.:.	.:.:.:.	.:.:.:.	.:.:.:.	.:.:.:.	.:.:.:.	.:.:.:.	.:.:.:.	.:.:.:.	.:.:.:.	.:.:.:.	.:.:.:.	.:.:.:.	.:.:.:.	.:.:.:.	.:.:.:.	.:.:.:.	.:.:.:.	.:.:.:.	.:.:.:.	.:.:.:.	.:.:.:.	.:.:.:.	.:.:.:.	.:.:.:.	.:.:.:.	.:.:.:.	.:.:.:.	.:.:.:.	.:.:.:.	.:.:.:.	.:.:.:.	.:.:.:.	.:.:.:.	.:.:.:.	.:.:.:.	.:.:.:.	.:.:.:.	.:.:.:.	.:.:.:.	.:.:.:.	.:.:.:.	.:.:.:.	.:.:.:.	.:.:.:.	.:.:.:.	.:.:.:.	.:.:.:.	.:.:.:.	.:.:.:.	.:.:.:.	.:.:.:.	.:.:.:.	.:.:.:.	.:.:.:.	.:.:.:.	.:.:.:.	.:.:.:.	.:.:.:.	.:.:.:.	.:.:.:.	.:.:.:.	.:.:.:.	.:.:.:.	.:.:.:.	.:.:.:.	.:.:.:.	.:.:.:.	.:.:.:.	.:.:.:.	.:.:.:.	.:.:.:.	.:.:.:.	.:.:.:.	.:.:.:.	.:.:.:.	.:.:.:.	.:.:.:.	.:.:.:.	.:.:.:.	.:.:.:.	.:.:.:.	.:.:.:.	.:.:.:.	.:.:.:.	.:.:.:.	.:.:.:.	.:.:.:.	.:.:.:.	.:.:.:.	.:.:.:.	.:.:.:.	.:.:.:.	.:.:.:.	.:.:.:.	.:.:.:.	.:.:.:.	.:.:.:.	.:.:.:.	.:.:.:.	.:.:.:.	.:.:.:.	.:.:.:.	.:.:.:.	.:.:.:.	.:.:.:.	.:.:.:.	.:.:.:.	.:.:.:.	.:.:.:.	.:.:.:.	.:.:.:.	.:.:.:.	.:.:.:.	.:.:.:.	.:.:.:.	.:.:.:.	.:.:.:.	.:.:.:.	.:.:.:.	.:.:.:.	.:.:.:.	.:.:.:.	.:.:.:.	.:.:.:.	.:.:.:.	.:.:.:.	.:.:.:.	.:.:.:.	.:.:.:.	.:.:.:.	.:.:.:.	.:.:.:.	.:.:.:.	.:.:.:.	.:.:.:.	.:.:.:.	.:.:.:.	.:.:.:.	.:.:.:.	.:.:.:.	.:.:.:.	.:.:.:.	.:.:.:.	.:.:.:.	.:.:.:.	.:.:.:.	.:.:.:.	.:.:.:.	.:.:.:.	.:.:.:.	.:.:.:.	.:.:.:.	.:.:.:.	.:.:.:.	.:.:.:.	.:.:.:.	.:.:.:.	.:.:.:.	.:.:.:.	.:.:.:.	.:.:.:.	.:.:.:.	.:.:.:.	.:.:.:.	.:.:.:.	.:.:.:.	.:.:.:.	.:.:.:.	.:.:.:.	.:.:.:.	.:.:.:.	.:.:.:.	.:.:.:.	.:.:.:.	.:.:.:.	.:.:.:.	.:.:.:.	.:.:.:.	.:.:.:.	.:.:.:.	.:.:.:.	.:.:.:.	.:.:.:.	.:.:.:.	.:.:.:.	.:.:.:.	.:.:.:.	.:.:.:.	.:.:.:.	.:.:.:.	.:.:.:.	.:.:.:.	.:.:.:.	.:.:.:.	.:.:.:.	.:.:.:.	.:.:.:.	.:.:.:.	.:.:.:.	.:.:.:.	.:.:.:.	.:.:.:.	.:.:.:.	.:.:.:.	.:.:.:.	.:.:.:.	.:.:.:.	.:.:.:.	.:.:.:.	.:.:.:.	.:.:.:.	.:.:.:.	.:.:.:.	.:.:.:.	.:.:.:.	.:.:.:.	.:.:.:.	.:.:.:.	.:.:.:.	.:.:.:.	.:.:.:.	.:.:.:.	.:.:.:.	.:.:.:.	.:.:.:.	.:.:.:.	.:.:.:.	.:.:.:.	.:.:.:.	.:.:.:.	.:.:.:.	.:.:.:.	.:.:.:.	.:.:.:.	.:.:.:.	.:.:.:.	.:.:.:.	.:.:.:.	.:.:.:.	.:.:.:.	.:.:.:.	.:.:.:.	.:.:.:.	.:.:.:.	.:.:.:.	.:.:.:.	.:.:.:.	.:.:.:.	.:.:.:.	.:.:.:.	.:.:.:.	.:.:.:.	.:.:.:.	.:.:.:.	.:.:.:.	.:.:.:.	.:.:.:.	.:.:.:.	.:.:.:.	.:.:.:.	.:.:.:.	.:.:.:.	.:.:.:.	.:.:.:.	.:.:.:.	.:.:.:.	.:.:.:.	.:.:.:.	.:.:.:.	.:.:.:.	.:.:.:.	.:.:.:.	.:.:.:.	.:.:.:.	.:.:.:.	.:.:.:.	.:.:.:.	.:.:.:.	.:.:.:.	.:.:.:.	.:.:.:.	.:.:.:.	.:.:.:.	.:.:.:.	.:.:.:.	.:.:.:.	.:.:.:.	.:.:.:.	.:.:.:.	.:.:.:.	.:.:.:.	.:.:.:.	.:.:.:.	.:.:.:.	.:.:.:.	.:.:.:.	.:.:.:.	.:.:.:.	.:.:.:.	.:.:.:.	.:.:.:.	.:.:.:.	.:.:.:.	.:.:.:.	.:.:.:.	.:.:.:.	.:.:.:.	.:.:.:.	.:.:.:.	.:.:.:.	.:.:.:.	.:.:.:.	.:.:.:.	.:.:.:.	.:.:.:.	.:.:.:.	.:.:.:.	.:.:.:.	.:.:.:.	.:.:.:.	.:.:.:.	.:.:.:.	.:.:.:.	.:.:.:.	.:.:.:.	.:.:.:.	.:.:.:.	.:.:.:.	.:.:.:.	.:.:.:.	.:.:.:.	.:.:.:.	.:.:.:.	.:.:.:.	.:.:.:.	.:.:.:.	.:.:.:.	.:.:.:.	.:.:.:.	.:.:.:.	.:.:.:.	.:.:.:.	.:.:.:.	.:.:.:.	.:.:.:.	.:.:.:.	.:.:.:.	.:.:.:.	.:.:.:.	.:.:.:.	.:.:.:.	.:.:.:.	.:.:.:.	.:.:.:.	.:.:.:.	.:.:.:.	.:.:.:.	.:.:.:.	.:.:.:.	.:.:.:.	.:.:.:.	.:.:.:.	.:.:.:.	.:.:.:.	.:.:.:.	.:.:.:.	.:.:.:.	.:.:.:.	.:.:.:.	.:.:.:.	.:.:.:.	.:.:.:.	.:.:.:.	.:.:.:.	.:.:.:.	.:.:.:.	.:.:.:.	.:.:.:.	.:.:.:.	.:.:.:.	.:.:.:.	.:.:.:.	.:.:.:.	.:.:.:.	.:.:.:.	.:.:.:.	.:.:.:.	.:.:.:.	.:.:.:.	.:.:.:.	.:.:.:.	.:.:.:.	.:.:.:.	.:.:.:.	.:.:.:.	.:.:.:.	.:.:.:.	.:.:.:.	.:.:.:.	.:.:.:.	.:.:.:.	.:.:.:.	.:.:.:.	.:.:.:.	.:.:.:.	.:.:.:.	.:.:.:.	.:.:.:.	.:.:.:.	.:.:.:.	.:.:.:.	.:.:.:.	.:.:.:.	.:.:.:.	.:.:.:.	.:.:.:.	.:.:.:.	.:.:.:.	.:.:.:.	.:.:.:.	.:.:.:.	.:.:.:.	.:.:.:.	.:.:.:.	.:.:.:.	.:.:.:.	.:.:.:.	.:.:.:.	.:.:.:.	.:.:.:.	.:.:.:.	.:.:.:.	.:.:.:.	.:.:.:.	.:.:.:.	.:.:.:.	.:.:.:.	.:.:.:.	.:.:.:.	.:.:.:.	.:.:.:.	.:.:.:.	.:.:.:.	.:.:.:.	.:.:.:.	.:.:.:.	.:.:.:.	.:.:.:.	.:.:.:.	.:.:.:.	.:.:.:.	.:.:.:.	.:.:.:.	.:.:.:.	.:.:.:.	.:.:.:.	.:.:.:.	.:.:.:.	.:.:.:.	.:.:.:.	.:.:.:.	.:.:.:.	.:.:.:.	.:.:.:.	.:.:.:.	.:.:.:.	.:.:.:.	.:.:.:.	.:.:.:.	.:.:.:.	.:.:.:.	.:.:.:.	.:.:.:.	.:.:.:.	.:.:.:.	.:.:.:.	.:.:.:.	.:.:.:.	.:.:.:.	.:.:.:.	.:.:.:.	.:.:.:.	.:.:.:.	.:.:.:.	.:.:.:.	.:.:.:.	.:.:.:.	.:.:.:.	.:.:.:.	.:.:.:.	.:.:.:.	.:.:.:.	.:.:.:.	1:183189:1:4	.:.:.:.	.:.:.:.	.:.:.:.	.:.:.:.	.:.:.:.	.:.:.:.	.:.:.:.	.:.:.:.	.:.:.:.	.:.:.:.	.:.:.:.	.:.:.:.	.:.:.:.	.:.:.:.	.:.:.:.	.:.:.:.	.:.:.:.	.:.:.:.	.:.:.:.	.:.:.:.	.:.:.:.	.:.:.:.	.:.:.:.	.:.:.:.	.:.:.:.	.:.:.:.	.:.:.:.	.:.:.:.	.:.:.:.	.:.:.:.	.:.:.:.	.:.:.:.	.:.:.:.	.:.:.:.	.:.:.:.	.:.:.:.	.:.:.:.	.:.:.:.	.:.:.:.	.:.:.:.	.:.:.:.	.:.:.:.	.:.:.:.	.:.:.:.	.:.:.:.	.:.:.:.	.:.:.:.	.:.:.:.	.:.:.:.	.:.:.:.	.:.:.:.	.:.:.:.	.:.:.:.	.:.:.:.	.:.:.:.	.:.:.:.	.:.:.:.	.:.:.:.	.:.:.:.	.:.:.:.	.:.:.:.	.:.:.:.	.:.:.:.	.:.:.:.	.:.:.:.	.:.:.:.	.:.:.:.	.:.:.:.	.:.:.:.	.:.:.:.	.:.:.:.	.:.:.:.	.:.:.:.	.:.:.:.	.:.:.:.	.:.:.:.	.:.:.:.	.:.:.:.	.:.:.:.	.:.:.:.	.:.:.:.	.:.:.:.	.:.:.:.	.:.:.:.	.:.:.:.	.:.:.:.	.:.:.:.	.:.:.:.	.:.:.:.	.:.:.:.	.:.:.:.	.:.:.:.	.:.:.:.	.:.:.:.	.:.:.:.	.:.:.:.	.:.:.:.	.:.:.:.	.:.:.:.	.:.:.:.	.:.:.:.	.:.:.:.	.:.:.:.	.:.:.:.	.:.:.:.	.:.:.:.	.:.:.:.	.:.:.:.	.:.:.:.	.:.:.:.	.:.:.:.	.:.:.:.	.:.:.:.	.:.:.:.	.:.:.:.	.:.:.:.	.:.:.:.	.:.:.:.	.:.:.:.	.:.:.:.	.:.:.:.	.:.:.:.	.:.:.:.	.:.:.:.	.:.:.:.	.:.:.:.	.:.:.:.	.:.:.:.	.:.:.:.	.:.:.:.	.:.:.:.	.:.:.:.	.:.:.:.	.:.:.:.	.:.:.:.	.:.:.:.	.:.:.:.	.:.:.:.	.:.:.:.	.:.:.:.	.:.:.:.	.:.:.:.	.:.:.:.	.:.:.:.	.:.:.:.	.:.:.:.	.:.:.:.	.:.:.:.	.:.:.:.	.:.:.:.	.:.:.:.	.:.:.:.	.:.:.:.	.:.:.:.	.:.:.:.	.:.:.:.	.:.:.:.	.:.:.:.	.:.:.:.	.:.:.:.	.:.:.:.	.:.:.:.	.:.:.:.	.:.:.:.	.:.:.:.	.:.:.:.	.:.:.:.	.:.:.:.	.:.:.:.	.:.:.:.	.:.:.:.	.:.:.:.	.:.:.:.	.:.:.:.	.:.:.:.	.:.:.:.	.:.:.:.	.:.:.:.	.:.:.:.	.:.:.:.	.:.:.:.	.:.:.:.	.:.:.:.	.:.:.:.	.:.:.:.	.:.:.:.	.:.:.:.	.:.:.:.	.:.:.:.	.:.:.:.	.:.:.:.	.:.:.:.	.:.:.:.	.:.:.:.	.:.:.:.	.:.:.:.	.:.:.:.	.:.:.:.	.:.:.:.	.:.:.:.	.:.:.:.	.:.:.:.	.:.:.:.	.:.:.:.	.:.:.:.	.:.:.:.	.:.:.:.	.:.:.:.	.:.:.:.	.:.:.:.	.:.:.:.	.:.:.:.	.:.:.:.	.:.:.:.	.:.:.:.	.:.:.:.	.:.:.:.	.:.:.:.	.:.:.:.	.:.:.:.	.:.:.:.	.:.:.:.	.:.:.:.	.:.:.:.	.:.:.:.	.:.:.:.	.:.:.:.	.:.:.:.	.:.:.:.	.:.:.:.	.:.:.:.	.:.:.:.	.:.:.:.	.:.:.:.	.:.:.:.	.:.:.:.	.:.:.:.	.:.:.:.	.:.:.:.	.:.:.:.	.:.:.:.	.:.:.:.	.:.:.:.	.:.:.:.	.:.:.:.	.:.:.:.	.:.:.:.	.:.:.:.	.:.:.:.	.:.:.:.	.:.:.:.	.:.:.:.	.:.:.:.	.:.:.:.	.:.:.:.	.:.:.:.	.:.:.:.	.:.:.:.	.:.:.:.	.:.:.:.	.:.:.:.	.:.:.:.	.:.:.:.	.:.:.:.	.:.:.:.	.:.:.:.	.:.:.:.	.:.:.:.	.:.:.:.	.:.:.:.	.:.:.:.	.:.:.:.	.:.:.:.	.:.:.:.	.:.:.:.	.:.:.:.	.:.:.:.	.:.:.:.	.:.:.:.	.:.:.:.	.:.:.:.	.:.:.:.	.:.:.:.	.:.:.:.	.:.:.:.	.:.:.:.	.:.:.:.	.:.:.:.	.:.:.:.	.:.:.:.
chrII	8395	.	A	<INS:ME>	.	PASS	SVTYPE=INS;STRAND=+;FAMILY=TY2	GT:END:RIGHT_FLANKING_READS:LEFT_FLANKING_READS	.:.:.:.	.:.:.:.	.:.:.:.	.:.:.:.	.:.:.:.	.:.:.:.	.:.:.:.	.:.:.:.	.:.:.:.	.:.:.:.	.:.:.:.	.:.:.:.	.:.:.:.	.:.:.:.	.:.:.:.	.:.:.:.	.:.:.:.	.:.:.:.	.:.:.:.	.:.:.:.	.:.:.:.	.:.:.:.	.:.:.:.	.:.:.:.	.:.:.:.	.:.:.:.	.:.:.:.	.:.:.:.	.:.:.:.	.:.:.:.	.:.:.:.	.:.:.:.	.:.:.:.	.:.:.:.	.:.:.:.	.:.:.:.	.:.:.:.	.:.:.:.	.:.:.:.	.:.:.:.	.:.:.:.	.:.:.:.	.:.:.:.	.:.:.:.	.:.:.:.	.:.:.:.	.:.:.:.	.:.:.:.	.:.:.:.	.:.:.:.	.:.:.:.	.:.:.:.	.:.:.:.	.:.:.:.	.:.:.:.	.:.:.:.	.:.:.:.	.:.:.:.	.:.:.:.	.:.:.:.	.:.:.:.	.:.:.:.	.:.:.:.	.:.:.:.	.:.:.:.	.:.:.:.	.:.:.:.	.:.:.:.	.:.:.:.	.:.:.:.	.:.:.:.	.:.:.:.	.:.:.:.	.:.:.:.	.:.:.:.	.:.:.:.	.:.:.:.	.:.:.:.	.:.:.:.	.:.:.:.	.:.:.:.	.:.:.:.	.:.:.:.	.:.:.:.	.:.:.:.	.:.:.:.	.:.:.:.	.:.:.:.	.:.:.:.	.:.:.:.	.:.:.:.	.:.:.:.	.:.:.:.	.:.:.:.	.:.:.:.	.:.:.:.	.:.:.:.	.:.:.:.	.:.:.:.	.:.:.:.	.:.:.:.	.:.:.:.	.:.:.:.	.:.:.:.	.:.:.:.	.:.:.:.	.:.:.:.	.:.:.:.	.:.:.:.	.:.:.:.	.:.:.:.	.:.:.:.	.:.:.:.	.:.:.:.	.:.:.:.	.:.:.:.	.:.:.:.	.:.:.:.	.:.:.:.	.:.:.:.	.:.:.:.	.:.:.:.	.:.:.:.	.:.:.:.	.:.:.:.	.:.:.:.	.:.:.:.	.:.:.:.	.:.:.:.	.:.:.:.	.:.:.:.	.:.:.:.	.:.:.:.	.:.:.:.	.:.:.:.	.:.:.:.	.:.:.:.	.:.:.:.	.:.:.:.	.:.:.:.	.:.:.:.	.:.:.:.	.:.:.:.	.:.:.:.	.:.:.:.	.:.:.:.	.:.:.:.	.:.:.:.	.:.:.:.	.:.:.:.	.:.:.:.	.:.:.:.	.:.:.:.	.:.:.:.	.:.:.:.	.:.:.:.	.:.:.:.	.:.:.:.	.:.:.:.	.:.:.:.	.:.:.:.	.:.:.:.	.:.:.:.	.:.:.:.	.:.:.:.	.:.:.:.	.:.:.:.	.:.:.:.	.:.:.:.	.:.:.:.	.:.:.:.	.:.:.:.	.:.:.:.	.:.:.:.	.:.:.:.	.:.:.:.	.:.:.:.	.:.:.:.	.:.:.:.	.:.:.:.	.:.:.:.	.:.:.:.	.:.:.:.	.:.:.:.	.:.:.:.	.:.:.:.	.:.:.:.	.:.:.:.	.:.:.:.	.:.:.:.	.:.:.:.	.:.:.:.	.:.:.:.	.:.:.:.	.:.:.:.	.:.:.:.	.:.:.:.	.:.:.:.	.:.:.:.	.:.:.:.	.:.:.:.	.:.:.:.	.:.:.:.	.:.:.:.	.:.:.:.	.:.:.:.	.:.:.:.	.:.:.:.	.:.:.:.	.:.:.:.	.:.:.:.	.:.:.:.	.:.:.:.	.:.:.:.	.:.:.:.	.:.:.:.	.:.:.:.	.:.:.:.	.:.:.:.	.:.:.:.	.:.:.:.	.:.:.:.	.:.:.:.	.:.:.:.	.:.:.:.	.:.:.:.	.:.:.:.	.:.:.:.	.:.:.:.	.:.:.:.	.:.:.:.	.:.:.:.	.:.:.:.	.:.:.:.	.:.:.:.	.:.:.:.	.:.:.:.	.:.:.:.	.:.:.:.	.:.:.:.	.:.:.:.	.:.:.:.	.:.:.:.	.:.:.:.	.:.:.:.	.:.:.:.	.:.:.:.	.:.:.:.	.:.:.:.	.:.:.:.	.:.:.:.	.:.:.:.	.:.:.:.	.:.:.:.	.:.:.:.	.:.:.:.	.:.:.:.	.:.:.:.	.:.:.:.	.:.:.:.	.:.:.:.	.:.:.:.	.:.:.:.	.:.:.:.	.:.:.:.	.:.:.:.	.:.:.:.	.:.:.:.	.:.:.:.	.:.:.:.	.:.:.:.	.:.:.:.	.:.:.:.	.:.:.:.	.:.:.:.	.:.:.:.	.:.:.:.	.:.:.:.	.:.:.:.	.:.:.:.	.:.:.:.	.:.:.:.	.:.:.:.	.:.:.:.	.:.:.:.	.:.:.:.	.:.:.:.	.:.:.:.	.:.:.:.	.:.:.:.	.:.:.:.	.:.:.:.	.:.:.:.	.:.:.:.	.:.:.:.	1:8399:6:4	.:.:.:.	.:.:.:.	.:.:.:.	.:.:.:.	.:.:.:.	.:.:.:.	.:.:.:.	.:.:.:.	.:.:.:.	.:.:.:.	.:.:.:.	.:.:.:.	.:.:.:.	.:.:.:.	.:.:.:.	.:.:.:.	.:.:.:.	.:.:.:.	.:.:.:.	.:.:.:.	.:.:.:.	.:.:.:.	.:.:.:.	.:.:.:.	.:.:.:.	.:.:.:.	.:.:.:.	.:.:.:.	.:.:.:.	.:.:.:.	.:.:.:.	.:.:.:.	.:.:.:.	.:.:.:.	.:.:.:.	.:.:.:.	.:.:.:.	.:.:.:.	.:.:.:.	.:.:.:.	.:.:.:.	.:.:.:.	.:.:.:.	.:.:.:.	.:.:.:.	.:.:.:.	.:.:.:.	.:.:.:.	.:.:.:.	.:.:.:.	.:.:.:.	.:.:.:.	.:.:.:.	.:.:.:.	.:.:.:.	.:.:.:.	.:.:.:.	.:.:.:.	.:.:.:.	.:.:.:.	.:.:.:.	.:.:.:.	.:.:.:.	.:.:.:.	.:.:.:.	.:.:.:.	.:.:.:.	.:.:.:.	.:.:.:.	.:.:.:.	.:.:.:.	.:.:.:.	.:.:.:.	.:.:.:.	.:.:.:.	.:.:.:.	.:.:.:.	.:.:.:.	.:.:.:.	.:.:.:.	.:.:.:.	.:.:.:.	.:.:.:.	.:.:.:.	.:.:.:.	.:.:.:.	.:.:.:.	.:.:.:.	.:.:.:.	.:.:.:.	.:.:.:.	.:.:.:.	.:.:.:.	.:.:.:.	.:.:.:.	.:.:.:.	.:.:.:.	.:.:.:.	.:.:.:.	.:.:.:.	.:.:.:.	.:.:.:.	.:.:.:.	.:.:.:.	.:.:.:.	.:.:.:.	.:.:.:.	.:.:.:.	.:.:.:.	.:.:.:.	.:.:.:.	.:.:.:.	.:.:.:.	.:.:.:.	.:.:.:.	.:.:.:.	.:.:.:.	.:.:.:.	.:.:.:.	.:.:.:.	.:.:.:.	.:.:.:.	.:.:.:.	.:.:.:.	.:.:.:.	.:.:.:.	.:.:.:.	.:.:.:.	.:.:.:.	.:.:.:.	.:.:.:.	.:.:.:.	.:.:.:.	.:.:.:.	.:.:.:.	.:.:.:.	.:.:.:.	.:.:.:.	.:.:.:.	.:.:.:.	.:.:.:.	.:.:.:.	.:.:.:.	.:.:.:.	.:.:.:.	.:.:.:.	.:.:.:.	.:.:.:.	.:.:.:.	.:.:.:.	.:.:.:.	.:.:.:.	.:.:.:.	.:.:.:.	.:.:.:.	.:.:.:.	.:.:.:.	.:.:.:.	.:.:.:.	.:.:.:.	.:.:.:.	.:.:.:.	.:.:.:.	.:.:.:.	.:.:.:.	.:.:.:.	.:.:.:.	.:.:.:.	.:.:.:.	.:.:.:.	.:.:.:.	.:.:.:.	.:.:.:.	.:.:.:.	.:.:.:.	.:.:.:.	.:.:.:.	.:.:.:.	.:.:.:.	.:.:.:.	.:.:.:.	.:.:.:.	.:.:.:.	.:.:.:.	.:.:.:.	.:.:.:.	.:.:.:.	.:.:.:.	.:.:.:.	.:.:.:.	.:.:.:.	.:.:.:.	.:.:.:.	.:.:.:.	.:.:.:.	.:.:.:.	.:.:.:.	.:.:.:.	.:.:.:.	.:.:.:.	.:.:.:.	.:.:.:.	.:.:.:.	.:.:.:.	.:.:.:.	.:.:.:.	.:.:.:.	.:.:.:.	.:.:.:.	.:.:.:.	.:.:.:.	.:.:.:.	.:.:.:.	.:.:.:.	.:.:.:.	.:.:.:.	.:.:.:.	.:.:.:.	.:.:.:.	.:.:.:.	.:.:.:.	.:.:.:.	.:.:.:.	.:.:.:.	.:.:.:.	.:.:.:.	.:.:.:.	.:.:.:.	.:.:.:.	.:.:.:.	.:.:.:.	.:.:.:.	.:.:.:.	.:.:.:.	.:.:.:.	.:.:.:.	.:.:.:.	.:.:.:.	.:.:.:.	.:.:.:.	.:.:.:.	.:.:.:.	.:.:.:.	.:.:.:.	.:.:.:.	.:.:.:.	.:.:.:.	.:.:.:.	.:.:.:.	.:.:.:.	.:.:.:.	.:.:.:.	.:.:.:.	.:.:.:.	.:.:.:.	.:.:.:.	.:.:.:.	.:.:.:.	.:.:.:.	.:.:.:.	.:.:.:.	.:.:.:.	.:.:.:.	.:.:.:.	.:.:.:.	.:.:.:.	.:.:.:.	.:.:.:.	.:.:.:.	.:.:.:.	.:.:.:.	.:.:.:.	.:.:.:.	.:.:.:.	.:.:.:.	.:.:.:.	.:.:.:.	.:.:.:.	.:.:.:.	.:.:.:.	.:.:.:.	.:.:.:.	.:.:.:.	.:.:.:.	.:.:.:.	.:.:.:.	.:.:.:.	.:.:.:.	.:.:.:.	.:.:.:.	.:.:.:.	.:.:.:.	.:.:.:.	.:.:.:.	.:.:.:.	.:.:.:.	.:.:.:.	.:.:.:.	.:.:.:.	.:.:.:.	.:.:.:.	.:.:.:.	.:.:.:.	.:.:.:.	.:.:.:.	.:.:.:.	.:.:.:.	.:.:.:.	.:.:.:.	.:.:.:.	.:.:.:.	.:.:.:.	.:.:.:.	.:.:.:.	.:.:.:.	.:.:.:.	.:.:.:.	.:.:.:.	.:.:.:.	.:.:.:.	.:.:.:.	.:.:.:.	.:.:.:.	.:.:.:.	.:.:.:.	.:.:.:.	.:.:.:.	.:.:.:.	.:.:.:.	.:.:.:.	.:.:.:.	.:.:.:.	.:.:.:.	.:.:.:.	.:.:.:.	.:.:.:.	.:.:.:.	.:.:.:.	.:.:.:.	.:.:.:.	.:.:.:.	.:.:.:.	.:.:.:.	.:.:.:.	.:.:.:.	.:.:.:.	.:.:.:.	.:.:.:.	.:.:.:.	.:.:.:.	.:.:.:.	.:.:.:.	.:.:.:.	.:.:.:.	.:.:.:.	.:.:.:.	.:.:.:.	.:.:.:.	.:.:.:.	.:.:.:.	.:.:.:.	.:.:.:.	.:.:.:.	.:.:.:.	.:.:.:.	.:.:.:.	.:.:.:.	.:.:.:.	.:.:.:.	.:.:.:.	.:.:.:.	.:.:.:.	.:.:.:.	.:.:.:.	.:.:.:.	.:.:.:.	.:.:.:.	.:.:.:.	.:.:.:.	.:.:.:.	.:.:.:.	.:.:.:.	.:.:.:.	.:.:.:.	.:.:.:.	.:.:.:.	.:.:.:.	1:8399:20:6	.:.:.:.	.:.:.:.	.:.:.:.	.:.:.:.	.:.:.:.	.:.:.:.	.:.:.:.	.:.:.:.	.:.:.:.	.:.:.:.	.:.:.:.	.:.:.:.	.:.:.:.	.:.:.:.	.:.:.:.	.:.:.:.	.:.:.:.	.:.:.:.	.:.:.:.	.:.:.:.	.:.:.:.	.:.:.:.	.:.:.:.	.:.:.:.	.:.:.:.	.:.:.:.	.:.:.:.	.:.:.:.	.:.:.:.	.:.:.:.	.:.:.:.	.:.:.:.	.:.:.:.	.:.:.:.	.:.:.:.	.:.:.:.	.:.:.:.	.:.:.:.	.:.:.:.	.:.:.:.	.:.:.:.	.:.:.:.	.:.:.:.	.:.:.:.	.:.:.:.	.:.:.:.	.:.:.:.	.:.:.:.	.:.:.:.	.:.:.:.	.:.:.:.	.:.:.:.	.:.:.:.	.:.:.:.	.:.:.:.	.:.:.:.	.:.:.:.	.:.:.:.	.:.:.:.	.:.:.:.	.:.:.:.	.:.:.:.	.:.:.:.	.:.:.:.	.:.:.:.	.:.:.:.	.:.:.:.	.:.:.:.	.:.:.:.	.:.:.:.	.:.:.:.	.:.:.:.	.:.:.:.	.:.:.:.	.:.:.:.	.:.:.:.	.:.:.:.	.:.:.:.	.:.:.:.	.:.:.:.	.:.:.:.	.:.:.:.	.:.:.:.	.:.:.:.	.:.:.:.	.:.:.:.	.:.:.:.	.:.:.:.	.:.:.:.	.:.:.:.	.:.:.:.	.:.:.:.	.:.:.:.	.:.:.:.	.:.:.:.	.:.:.:.	.:.:.:.	.:.:.:.	.:.:.:.	.:.:.:.	.:.:.:.	.:.:.:.	.:.:.:.	.:.:.:.	.:.:.:.	.:.:.:.	.:.:.:.	.:.:.:.	.:.:.:.	.:.:.:.	.:.:.:.	.:.:.:.	.:.:.:.	.:.:.:.	.:.:.:.	.:.:.:.	.:.:.:.	.:.:.:.	.:.:.:.	.:.:.:.	.:.:.:.	.:.:.:.	.:.:.:.	.:.:.:.	.:.:.:.	.:.:.:.	.:.:.:.	.:.:.:.	.:.:.:.	.:.:.:.	.:.:.:.	.:.:.:.	.:.:.:.	.:.:.:.	.:.:.:.	.:.:.:.	.:.:.:.	.:.:.:.	.:.:.:.	.:.:.:.	.:.:.:.	.:.:.:.	.:.:.:.	.:.:.:.	.:.:.:.	.:.:.:.	.:.:.:.	.:.:.:.	.:.:.:.	.:.:.:.	.:.:.:.	.:.:.:.	.:.:.:.	.:.:.:.	.:.:.:.	.:.:.:.	.:.:.:.	.:.:.:.	.:.:.:.	.:.:.:.	.:.:.:.	.:.:.:.	.:.:.:.	.:.:.:.	.:.:.:.	.:.:.:.	.:.:.:.	.:.:.:.	.:.:.:.	.:.:.:.	.:.:.:.	.:.:.:.	.:.:.:.	.:.:.:.	.:.:.:.	.:.:.:.	.:.:.:.	.:.:.:.	.:.:.:.	.:.:.:.	.:.:.:.	.:.:.:.	.:.:.:.	.:.:.:.	.:.:.:.	.:.:.:.	.:.:.:.	.:.:.:.	.:.:.:.	.:.:.:.	.:.:.:.	.:.:.:.	.:.:.:.	.:.:.:.	.:.:.:.	.:.:.:.	.:.:.:.	.:.:.:.	.:.:.:.	.:.:.:.	.:.:.:.	.:.:.:.	.:.:.:.	.:.:.:.	.:.:.:.	.:.:.:.	.:.:.:.	.:.:.:.	.:.:.:.	.:.:.:.	.:.:.:.	.:.:.:.	.:.:.:.	.:.:.:.	.:.:.:.	.:.:.:.	.:.:.:.	.:.:.:.	.:.:.:.	.:.:.:.	.:.:.:.	.:.:.:.	.:.:.:.	.:.:.:.	.:.:.:.	.:.:.:.	.:.:.:.	.:.:.:.	.:.:.:.	.:.:.:.	.:.:.:.	.:.:.:.	.:.:.:.	.:.:.:.	.:.:.:.	.:.:.:.	.:.:.:.	.:.:.:.	.:.:.:.	.:.:.:.	.:.:.:.	.:.:.:.	.:.:.:.	.:.:.:.	.:.:.:.	.:.:.:.	.:.:.:.	.:.:.:.	.:.:.:.	.:.:.:.	.:.:.:.	.:.:.:.	.:.:.:.	.:.:.:.	.:.:.:.	.:.:.:.	.:.:.:.	.:.:.:.	.:.:.:.	.:.:.:.	.:.:.:.	.:.:.:.	.:.:.:.	.:.:.:.	.:.:.:.	.:.:.:.	.:.:.:.	.:.:.:.	.:.:.:.	.:.:.:.	.:.:.:.	.:.:.:.	.:.:.:.	.:.:.:.	.:.:.:.	.:.:.:.	.:.:.:.	.:.:.:.	.:.:.:.	.:.:.:.	.:.:.:.	.:.:.:.	.:.:.:.	.:.:.:.	.:.:.:.	.:.:.:.	.:.:.:.	.:.:.:.	.:.:.:.	.:.:.:.	.:.:.:.	.:.:.:.	.:.:.:.	.:.:.:.	.:.:.:.	.:.:.:.	.:.:.:.	.:.:.:.	.:.:.:.	.:.:.:.	.:.:.:.	.:.:.:.	.:.:.:.	.:.:.:.	.:.:.:.	.:.:.:.	.:.:.:.	.:.:.:.	.:.:.:.	.:.:.:.	.:.:.:.	.:.:.:.	.:.:.:.	.:.:.:.	.:.:.:.	.:.:.:.	.:.:.:.	.:.:.:.	.:.:.:.	.:.:.:.	.:.:.:.	.:.:.:.	.:.:.:.	.:.:.:.	.:.:.:.	.:.:.:.	.:.:.:.
chrII	8536	.	T	<INS:ME>	.	PASS	SVTYPE=INS;STRAND=+;FAMILY=TY2	GT:END:RIGHT_FLANKING_READS:LEFT_FLANKING_READS	.:.:.:.	.:.:.:.	.:.:.:.	.:.:.:.	.:.:.:.	.:.:.:.	.:.:.:.	.:.:.:.	.:.:.:.	.:.:.:.	.:.:.:.	.:.:.:.	.:.:.:.	.:.:.:.	.:.:.:.	.:.:.:.	.:.:.:.	.:.:.:.	.:.:.:.	.:.:.:.	.:.:.:.	.:.:.:.	.:.:.:.	.:.:.:.	.:.:.:.	.:.:.:.	.:.:.:.	.:.:.:.	.:.:.:.	.:.:.:.	.:.:.:.	.:.:.:.	.:.:.:.	.:.:.:.	.:.:.:.	.:.:.:.	.:.:.:.	.:.:.:.	.:.:.:.	.:.:.:.	.:.:.:.	.:.:.:.	.:.:.:.	.:.:.:.	.:.:.:.	.:.:.:.	.:.:.:.	.:.:.:.	.:.:.:.	.:.:.:.	.:.:.:.	.:.:.:.	.:.:.:.	.:.:.:.	.:.:.:.	.:.:.:.	.:.:.:.	.:.:.:.	.:.:.:.	.:.:.:.	.:.:.:.	.:.:.:.	.:.:.:.	.:.:.:.	.:.:.:.	.:.:.:.	.:.:.:.	.:.:.:.	.:.:.:.	.:.:.:.	.:.:.:.	.:.:.:.	.:.:.:.	.:.:.:.	.:.:.:.	.:.:.:.	.:.:.:.	.:.:.:.	.:.:.:.	.:.:.:.	.:.:.:.	.:.:.:.	.:.:.:.	.:.:.:.	.:.:.:.	.:.:.:.	.:.:.:.	.:.:.:.	.:.:.:.	.:.:.:.	.:.:.:.	.:.:.:.	.:.:.:.	.:.:.:.	.:.:.:.	.:.:.:.	.:.:.:.	.:.:.:.	.:.:.:.	.:.:.:.	.:.:.:.	.:.:.:.	.:.:.:.	.:.:.:.	.:.:.:.	.:.:.:.	.:.:.:.	.:.:.:.	.:.:.:.	.:.:.:.	.:.:.:.	.:.:.:.	.:.:.:.	.:.:.:.	.:.:.:.	.:.:.:.	.:.:.:.	.:.:.:.	.:.:.:.	.:.:.:.	.:.:.:.	.:.:.:.	.:.:.:.	.:.:.:.	.:.:.:.	.:.:.:.	.:.:.:.	.:.:.:.	.:.:.:.	.:.:.:.	.:.:.:.	.:.:.:.	.:.:.:.	.:.:.:.	.:.:.:.	.:.:.:.	.:.:.:.	.:.:.:.	.:.:.:.	.:.:.:.	.:.:.:.	.:.:.:.	.:.:.:.	.:.:.:.	.:.:.:.	.:.:.:.	.:.:.:.	.:.:.:.	.:.:.:.	.:.:.:.	.:.:.:.	.:.:.:.	.:.:.:.	.:.:.:.	.:.:.:.	.:.:.:.	.:.:.:.	.:.:.:.	.:.:.:.	.:.:.:.	.:.:.:.	.:.:.:.	.:.:.:.	.:.:.:.	.:.:.:.	.:.:.:.	.:.:.:.	.:.:.:.	.:.:.:.	.:.:.:.	.:.:.:.	.:.:.:.	.:.:.:.	.:.:.:.	.:.:.:.	.:.:.:.	.:.:.:.	.:.:.:.	.:.:.:.	.:.:.:.	.:.:.:.	.:.:.:.	.:.:.:.	.:.:.:.	.:.:.:.	.:.:.:.	.:.:.:.	.:.:.:.	.:.:.:.	.:.:.:.	.:.:.:.	.:.:.:.	.:.:.:.	.:.:.:.	.:.:.:.	.:.:.:.	.:.:.:.	.:.:.:.	.:.:.:.	.:.:.:.	.:.:.:.	.:.:.:.	.:.:.:.	.:.:.:.	.:.:.:.	.:.:.:.	.:.:.:.	.:.:.:.	.:.:.:.	.:.:.:.	.:.:.:.	.:.:.:.	.:.:.:.	.:.:.:.	.:.:.:.	.:.:.:.	.:.:.:.	.:.:.:.	.:.:.:.	.:.:.:.	.:.:.:.	.:.:.:.	.:.:.:.	.:.:.:.	.:.:.:.	.:.:.:.	.:.:.:.	.:.:.:.	.:.:.:.	.:.:.:.	.:.:.:.	.:.:.:.	.:.:.:.	.:.:.:.	.:.:.:.	.:.:.:.	.:.:.:.	.:.:.:.	.:.:.:.	.:.:.:.	.:.:.:.	.:.:.:.	.:.:.:.	.:.:.:.	.:.:.:.	.:.:.:.	.:.:.:.	.:.:.:.	.:.:.:.	.:.:.:.	.:.:.:.	.:.:.:.	.:.:.:.	.:.:.:.	.:.:.:.	.:.:.:.	.:.:.:.	.:.:.:.	.:.:.:.	.:.:.:.	.:.:.:.	.:.:.:.	.:.:.:.	.:.:.:.	.:.:.:.	.:.:.:.	.:.:.:.	.:.:.:.	.:.:.:.	.:.:.:.	.:.:.:.	.:.:.:.	.:.:.:.	.:.:.:.	.:.:.:.	.:.:.:.	.:.:.:.	.:.:.:.	.:.:.:.	.:.:.:.	.:.:.:.	.:.:.:.	.:.:.:.	.:.:.:.	.:.:.:.	.:.:.:.	.:.:.:.	.:.:.:.	.:.:.:.	.:.:.:.	.:.:.:.	.:.:.:.	.:.:.:.	.:.:.:.	.:.:.:.	.:.:.:.	.:.:.:.	.:.:.:.	.:.:.:.	.:.:.:.	.:.:.:.	.:.:.:.	.:.:.:.	.:.:.:.	.:.:.:.	.:.:.:.	.:.:.:.	.:.:.:.	.:.:.:.	.:.:.:.	.:.:.:.	.:.:.:.	.:.:.:.	.:.:.:.	.:.:.:.	.:.:.:.	.:.:.:.	.:.:.:.	.:.:.:.	.:.:.:.	.:.:.:.	.:.:.:.	.:.:.:.	.:.:.:.	.:.:.:.	.:.:.:.	.:.:.:.	.:.:.:.	.:.:.:.	.:.:.:.	.:.:.:.	.:.:.:.	.:.:.:.	.:.:.:.	.:.:.:.	.:.:.:.	.:.:.:.	.:.:.:.	.:.:.:.	.:.:.:.	.:.:.:.	.:.:.:.	.:.:.:.	.:.:.:.	.:.:.:.	.:.:.:.	.:.:.:.	.:.:.:.	.:.:.:.	.:.:.:.	.:.:.:.	.:.:.:.	.:.:.:.	.:.:.:.	.:.:.:.	.:.:.:.	.:.:.:.	.:.:.:.	.:.:.:.	.:.:.:.	.:.:.:.	.:.:.:.	.:.:.:.	.:.:.:.	.:.:.:.	.:.:.:.	.:.:.:.	.:.:.:.	.:.:.:.	.:.:.:.	.:.:.:.	.:.:.:.	.:.:.:.	.:.:.:.	.:.:.:.	.:.:.:.	1:8537:12:6	.:.:.:.	.:.:.:.	.:.:.:.	.:.:.:.	.:.:.:.	.:.:.:.	.:.:.:.	.:.:.:.	.:.:.:.	.:.:.:.	.:.:.:.	.:.:.:.	.:.:.:.	.:.:.:.	.:.:.:.	.:.:.:.	.:.:.:.	.:.:.:.	.:.:.:.	.:.:.:.	.:.:.:.	.:.:.:.	.:.:.:.	.:.:.:.	.:.:.:.	.:.:.:.	.:.:.:.	.:.:.:.	.:.:.:.	.:.:.:.	.:.:.:.	.:.:.:.	.:.:.:.	.:.:.:.	.:.:.:.	.:.:.:.	.:.:.:.	.:.:.:.	.:.:.:.	.:.:.:.	.:.:.:.	.:.:.:.	.:.:.:.	.:.:.:.	.:.:.:.	.:.:.:.	.:.:.:.	.:.:.:.	.:.:.:.	.:.:.:.	.:.:.:.	.:.:.:.	.:.:.:.	.:.:.:.	.:.:.:.	.:.:.:.	.:.:.:.	.:.:.:.	.:.:.:.	.:.:.:.	.:.:.:.	.:.:.:.	.:.:.:.	.:.:.:.	.:.:.:.	.:.:.:.	.:.:.:.	.:.:.:.	.:.:.:.	.:.:.:.	.:.:.:.	.:.:.:.	.:.:.:.	.:.:.:.	.:.:.:.	.:.:.:.	.:.:.:.	.:.:.:.	.:.:.:.	.:.:.:.	.:.:.:.	.:.:.:.	.:.:.:.	.:.:.:.	.:.:.:.	.:.:.:.	.:.:.:.	.:.:.:.	.:.:.:.	.:.:.:.	.:.:.:.	.:.:.:.	.:.:.:.	.:.:.:.	.:.:.:.	.:.:.:.	.:.:.:.	.:.:.:.	.:.:.:.	.:.:.:.	.:.:.:.	.:.:.:.	.:.:.:.	.:.:.:.	.:.:.:.	.:.:.:.	.:.:.:.	.:.:.:.	.:.:.:.	.:.:.:.	.:.:.:.	.:.:.:.	.:.:.:.	.:.:.:.	.:.:.:.	.:.:.:.	.:.:.:.	.:.:.:.	.:.:.:.	.:.:.:.	.:.:.:.	.:.:.:.	.:.:.:.	.:.:.:.	.:.:.:.	.:.:.:.	.:.:.:.	.:.:.:.	.:.:.:.	.:.:.:.	.:.:.:.	.:.:.:.	.:.:.:.	.:.:.:.	.:.:.:.	.:.:.:.	.:.:.:.	.:.:.:.	.:.:.:.	.:.:.:.	.:.:.:.	.:.:.:.	.:.:.:.	.:.:.:.	.:.:.:.	.:.:.:.	.:.:.:.	.:.:.:.	.:.:.:.	.:.:.:.	.:.:.:.	.:.:.:.	.:.:.:.	.:.:.:.	.:.:.:.	.:.:.:.	.:.:.:.	.:.:.:.	.:.:.:.	.:.:.:.	.:.:.:.	.:.:.:.	.:.:.:.	.:.:.:.	.:.:.:.	.:.:.:.	.:.:.:.	.:.:.:.	.:.:.:.	.:.:.:.	.:.:.:.	.:.:.:.	.:.:.:.	.:.:.:.	.:.:.:.	.:.:.:.	.:.:.:.	.:.:.:.	.:.:.:.	.:.:.:.	.:.:.:.	.:.:.:.	.:.:.:.	.:.:.:.	.:.:.:.	.:.:.:.	.:.:.:.	.:.:.:.	.:.:.:.	.:.:.:.	.:.:.:.	.:.:.:.	.:.:.:.	.:.:.:.	.:.:.:.	.:.:.:.	.:.:.:.	.:.:.:.	.:.:.:.	.:.:.:.	.:.:.:.	.:.:.:.	.:.:.:.	.:.:.:.	.:.:.:.	.:.:.:.	.:.:.:.	.:.:.:.	.:.:.:.	.:.:.:.	.:.:.:.	.:.:.:.	.:.:.:.	.:.:.:.	.:.:.:.	.:.:.:.	.:.:.:.	.:.:.:.	.:.:.:.	.:.:.:.	.:.:.:.	.:.:.:.	.:.:.:.	.:.:.:.	.:.:.:.	.:.:.:.	.:.:.:.	.:.:.:.	.:.:.:.	.:.:.:.	.:.:.:.	.:.:.:.	.:.:.:.	.:.:.:.	.:.:.:.	.:.:.:.	.:.:.:.	.:.:.:.	.:.:.:.	.:.:.:.	.:.:.:.	.:.:.:.	.:.:.:.	.:.:.:.	.:.:.:.	.:.:.:.	.:.:.:.	.:.:.:.	.:.:.:.	.:.:.:.	.:.:.:.	.:.:.:.	.:.:.:.	.:.:.:.	.:.:.:.	.:.:.:.	.:.:.:.	.:.:.:.	.:.:.:.	.:.:.:.	.:.:.:.	.:.:.:.	.:.:.:.	.:.:.:.	.:.:.:.	.:.:.:.	.:.:.:.	.:.:.:.	.:.:.:.	.:.:.:.	.:.:.:.	.:.:.:.	.:.:.:.	.:.:.:.	.:.:.:.	.:.:.:.	.:.:.:.	.:.:.:.	.:.:.:.	.:.:.:.	.:.:.:.	.:.:.:.	.:.:.:.	.:.:.:.	.:.:.:.	.:.:.:.	.:.:.:.	.:.:.:.	.:.:.:.	.:.:.:.	.:.:.:.	.:.:.:.	.:.:.:.	.:.:.:.	.:.:.:.	.:.:.:.	.:.:.:.	.:.:.:.	.:.:.:.	.:.:.:.	.:.:.:.	.:.:.:.	.:.:.:.	.:.:.:.	.:.:.:.	.:.:.:.	.:.:.:.	.:.:.:.	.:.:.:.	.:.:.:.	.:.:.:.	.:.:.:.	.:.:.:.	.:.:.:.	.:.:.:.	.:.:.:.	.:.:.:.	.:.:.:.	.:.:.:.	.:.:.:.	.:.:.:.	.:.:.:.	.:.:.:.	.:.:.:.	.:.:.:.	.:.:.:.	.:.:.:.	.:.:.:.	.:.:.:.	.:.:.:.	.:.:.:.	.:.:.:.	.:.:.:.	.:.:.:.	.:.:.:.	.:.:.:.	.:.:.:.	.:.:.:.	.:.:.:.	.:.:.:.	.:.:.:.	.:.:.:.	.:.:.:.	.:.:.:.	.:.:.:.	.:.:.:.	.:.:.:.	.:.:.:.	.:.:.:.	.:.:.:.	.:.:.:.	.:.:.:.	.:.:.:.	.:.:.:.	.:.:.:.	.:.:.:.	.:.:.:.	.:.:.:.	.:.:.:.	.:.:.:.	.:.:.:.	.:.:.:.	.:.:.:.	.:.:.:.	.:.:.:.	.:.:.:.	.:.:.:.	.:.:.:.	.:.:.:.	.:.:.:.	.:.:.:.	.:.:.:.	.:.:.:.	.:.:.:.	.:.:.:.	.:.:.:.	.:.:.:.	.:.:.:.	.:.:.:.	.:.:.:.	.:.:.:.	.:.:.:.	.:.:.:.	.:.:.:.	.:.:.:.	.:.:.:.	.:.:.:.	.:.:.:.	.:.:.:.	.:.:.:.	.:.:.:.	.:.:.:.	.:.:.:.	.:.:.:.	.:.:.:.	.:.:.:.	.:.:.:.	.:.:.:.	.:.:.:.	.:.:.:.	.:.:.:.	.:.:.:.	.:.:.:.	.:.:.:.	.:.:.:.	.:.:.:.	.:.:.:.	.:.:.:.	.:.:.:.	.:.:.:.	.:.:.:.	.:.:.:.	.:.:.:.	.:.:.:.	.:.:.:.	.:.:.:.	.:.:.:.	.:.:.:.	.:.:.:.	.:.:.:.	.:.:.:.	.:.:.:.	.:.:.:.	.:.:.:.	.:.:.:.	.:.:.:.	.:.:.:.	.:.:.:.	.:.:.:.	.:.:.:.	.:.:.:.	.:.:.:.	.:.:.:.	.:.:.:.	.:.:.:.	.:.:.:.	.:.:.:.	.:.:.:.	.:.:.:.	.:.:.:.	.:.:.:.	.:.:.:.	.:.:.:.	.:.:.:.	.:.:.:.	.:.:.:.	.:.:.:.	.:.:.:.	.:.:.:.	.:.:.:.	.:.:.:.	.:.:.:.	.:.:.:.	.:.:.:.	.:.:.:.	.:.:.:.	.:.:.:.	.:.:.:.	.:.:.:.	.:.:.:.	.:.:.:.	.:.:.:.	.:.:.:.	.:.:.:.	.:.:.:.	.:.:.:.	.:.:.:.	.:.:.:.	.:.:.:.	.:.:.:.	.:.:.:.	.:.:.:.	.:.:.:.	.:.:.:.	.:.:.:.	.:.:.:.	.:.:.:.	.:.:.:.	.:.:.:.	.:.:.:.	.:.:.:.	.:.:.:.	.:.:.:.	.:.:.:.	.:.:.:.	.:.:.:.	.:.:.:.	.:.:.:.	.:.:.:.	.:.:.:.	.:.:.:.	.:.:.:.	.:.:.:.	.:.:.:.	.:.:.:.	.:.:.:.	.:.:.:.	.:.:.:.	.:.:.:.	.:.:.:.	.:.:.:.	.:.:.:.	.:.:.:.	.:.:.:.	.:.:.:.	.:.:.:.	.:.:.:.	.:.:.:.	.:.:.:.	.:.:.:.	.:.:.:.	.:.:.:.	.:.:.:.	.:.:.:.	.:.:.:.	.:.:.:.	.:.:.:.	.:.:.:.	.:.:.:.	.:.:.:.	.:.:.:.	.:.:.:.	.:.:.:.	.:.:.:.	.:.:.:.	.:.:.:.	.:.:.:.	.:.:.:.	.:.:.:.	.:.:.:.	.:.:.:.	.:.:.:.	.:.:.:.	.:.:.:.	.:.:.:.	.:.:.:.	.:.:.:.	.:.:.:.	.:.:.:.	.:.:.:.	.:.:.:.	.:.:.:.	.:.:.:.	.:.:.:.	.:.:.:.	.:.:.:.	.:.:.:.	.:.:.:.	.:.:.:.	.:.:.:.	.:.:.:.	.:.:.:.	.:.:.:.	.:.:.:.	.:.:.:.	.:.:.:.	.:.:.:.	.:.:.:.	.:.:.:.	.:.:.:.	.:.:.:.	.:.:.:.	.:.:.:.	.:.:.:.	.:.:.:.	.:.:.:.	.:.:.:.	.:.:.:.	.:.:.:.	.:.:.:.	.:.:.:.	.:.:.:.	.:.:.:.	.:.:.:.	.:.:.:.	.:.:.:.	.:.:.:.	.:.:.:.	.:.:.:.	.:.:.:.	.:.:.:.	.:.:.:.	.:.:.:.	.:.:.:.	.:.:.:.	.:.:.:.	.:.:.:.	.:.:.:.	.:.:.:.	.:.:.:.	.:.:.:.	.:.:.:.	.:.:.:.	.:.:.:.	.:.:.:.	.:.:.:.	.:.:.:.	.:.:.:.	.:.:.:.	.:.:.:.	.:.:.:.	.:.:.:.	.:.:.:.	.:.:.:.	.:.:.:.	.:.:.:.	.:.:.:.	.:.:.:.	.:.:.:.	.:.:.:.	.:.:.:.	.:.:.:.	.:.:.:.	.:.:.:.	.:.:.:.	.:.:.:.	.:.:.:.	.:.:.:.	.:.:.:.	.:.:.:.	.:.:.:.	.:.:.:.	.:.:.:.	.:.:.:.	.:.:.:.	.:.:.:.	.:.:.:.	.:.:.:.	.:.:.:.	.:.:.:.	.:.:.:.	.:.:.:.	.:.:.:.	.:.:.:.
chrII	8767	.	A	<INS:ME>	.	PASS	SVTYPE=INS;STRAND=+;FAMILY=TY2	GT:END:RIGHT_FLANKING_READS:LEFT_FLANKING_READS	.:.:.:.	.:.:.:.	.:.:.:.	.:.:.:.	.:.:.:.	.:.:.:.	.:.:.:.	.:.:.:.	.:.:.:.	.:.:.:.	.:.:.:.	.:.:.:.	.:.:.:.	.:.:.:.	.:.:.:.	.:.:.:.	1:8771:5:9	.:.:.:.	.:.:.:.	.:.:.:.	.:.:.:.	.:.:.:.	.:.:.:.	.:.:.:.	.:.:.:.	.:.:.:.	.:.:.:.	.:.:.:.	.:.:.:.	.:.:.:.	.:.:.:.	.:.:.:.	.:.:.:.	.:.:.:.	.:.:.:.	.:.:.:.	.:.:.:.	.:.:.:.	.:.:.:.	.:.:.:.	.:.:.:.	.:.:.:.	.:.:.:.	.:.:.:.	.:.:.:.	.:.:.:.	.:.:.:.	.:.:.:.	1:8771:15:18	.:.:.:.	.:.:.:.	.:.:.:.	.:.:.:.	.:.:.:.	.:.:.:.	.:.:.:.	.:.:.:.	.:.:.:.	.:.:.:.	.:.:.:.	.:.:.:.	.:.:.:.	.:.:.:.	.:.:.:.	.:.:.:.	.:.:.:.	.:.:.:.	.:.:.:.	.:.:.:.	.:.:.:.	.:.:.:.	.:.:.:.	.:.:.:.	.:.:.:.	.:.:.:.	.:.:.:.	.:.:.:.	.:.:.:.	.:.:.:.	.:.:.:.	.:.:.:.	.:.:.:.	.:.:.:.	.:.:.:.	.:.:.:.	.:.:.:.	.:.:.:.	.:.:.:.	.:.:.:.	.:.:.:.	.:.:.:.	.:.:.:.	.:.:.:.	.:.:.:.	.:.:.:.	.:.:.:.	.:.:.:.	.:.:.:.	.:.:.:.	.:.:.:.	.:.:.:.	.:.:.:.	.:.:.:.	.:.:.:.	.:.:.:.	.:.:.:.	.:.:.:.	.:.:.:.	.:.:.:.	.:.:.:.	.:.:.:.	.:.:.:.	.:.:.:.	.:.:.:.	.:.:.:.	.:.:.:.	.:.:.:.	.:.:.:.	.:.:.:.	.:.:.:.	.:.:.:.	.:.:.:.	.:.:.:.	.:.:.:.	.:.:.:.	.:.:.:.	.:.:.:.	.:.:.:.	.:.:.:.	.:.:.:.	.:.:.:.	.:.:.:.	.:.:.:.	.:.:.:.	.:.:.:.	.:.:.:.	.:.:.:.	.:.:.:.	.:.:.:.	.:.:.:.	.:.:.:.	.:.:.:.	.:.:.:.	.:.:.:.	.:.:.:.	.:.:.:.	.:.:.:.	.:.:.:.	.:.:.:.	.:.:.:.	.:.:.:.	.:.:.:.	.:.:.:.	.:.:.:.	.:.:.:.	.:.:.:.	.:.:.:.	1:8771:18:13	.:.:.:.	.:.:.:.	.:.:.:.	.:.:.:.	.:.:.:.	.:.:.:.	.:.:.:.	.:.:.:.	.:.:.:.	.:.:.:.	.:.:.:.	.:.:.:.	.:.:.:.	.:.:.:.	.:.:.:.	.:.:.:.	.:.:.:.	.:.:.:.	.:.:.:.	.:.:.:.	.:.:.:.	.:.:.:.	.:.:.:.	.:.:.:.	.:.:.:.	.:.:.:.	.:.:.:.	.:.:.:.	.:.:.:.	.:.:.:.	.:.:.:.	.:.:.:.	.:.:.:.	.:.:.:.	.:.:.:.	.:.:.:.	.:.:.:.	.:.:.:.	.:.:.:.	.:.:.:.	.:.:.:.	.:.:.:.	.:.:.:.	.:.:.:.	.:.:.:.	.:.:.:.	.:.:.:.	.:.:.:.	.:.:.:.	.:.:.:.	.:.:.:.	.:.:.:.	.:.:.:.	.:.:.:.	.:.:.:.	.:.:.:.	.:.:.:.	.:.:.:.	.:.:.:.	.:.:.:.	.:.:.:.	.:.:.:.	.:.:.:.	.:.:.:.	.:.:.:.	.:.:.:.	.:.:.:.	.:.:.:.	.:.:.:.	.:.:.:.	.:.:.:.	.:.:.:.	.:.:.:.	.:.:.:.	.:.:.:.	.:.:.:.	.:.:.:.	1:8771:20:10	.:.:.:.	.:.:.:.	.:.:.:.	.:.:.:.	.:.:.:.	.:.:.:.	.:.:.:.	.:.:.:.	.:.:.:.	.:.:.:.	.:.:.:.	.:.:.:.	.:.:.:.	.:.:.:.	.:.:.:.	.:.:.:.	.:.:.:.	.:.:.:.	.:.:.:.	.:.:.:.	.:.:.:.	.:.:.:.	.:.:.:.	.:.:.:.	.:.:.:.	.:.:.:.	1:8771:9:6	.:.:.:.	.:.:.:.	.:.:.:.	.:.:.:.	.:.:.:.	.:.:.:.	.:.:.:.	.:.:.:.	.:.:.:.	.:.:.:.	.:.:.:.	.:.:.:.	.:.:.:.	.:.:.:.	.:.:.:.	.:.:.:.	.:.:.:.	.:.:.:.	.:.:.:.	.:.:.:.	.:.:.:.	.:.:.:.	.:.:.:.	.:.:.:.	.:.:.:.	.:.:.:.	.:.:.:.	.:.:.:.	.:.:.:.	.:.:.:.	.:.:.:.	.:.:.:.	.:.:.:.	.:.:.:.	.:.:.:.	.:.:.:.	.:.:.:.	.:.:.:.	.:.:.:.	.:.:.:.	.:.:.:.	.:.:.:.	.:.:.:.	.:.:.:.	.:.:.:.	.:.:.:.	.:.:.:.	.:.:.:.	.:.:.:.	.:.:.:.	.:.:.:.	1:8771:5:3	.:.:.:.	.:.:.:.	.:.:.:.	.:.:.:.	.:.:.:.	.:.:.:.	.:.:.:.	.:.:.:.	.:.:.:.	.:.:.:.	.:.:.:.	.:.:.:.	.:.:.:.	.:.:.:.	.:.:.:.	.:.:.:.	.:.:.:.	.:.:.:.	.:.:.:.	.:.:.:.	.:.:.:.	.:.:.:.	.:.:.:.	.:.:.:.	.:.:.:.	.:.:.:.	.:.:.:.	.:.:.:.	.:.:.:.	.:.:.:.	.:.:.:.	.:.:.:.	.:.:.:.	.:.:.:.	.:.:.:.	.:.:.:.	.:.:.:.	.:.:.:.	.:.:.:.	.:.:.:.	.:.:.:.	.:.:.:.	.:.:.:.	.:.:.:.	.:.:.:.	.:.:.:.	.:.:.:.	.:.:.:.	.:.:.:.	.:.:.:.	.:.:.:.	.:.:.:.	.:.:.:.	.:.:.:.	.:.:.:.	.:.:.:.	.:.:.:.	.:.:.:.	.:.:.:.	.:.:.:.	.:.:.:.	.:.:.:.	.:.:.:.	.:.:.:.	.:.:.:.	.:.:.:.	.:.:.:.	.:.:.:.	.:.:.:.	.:.:.:.	.:.:.:.	.:.:.:.	.:.:.:.	.:.:.:.	.:.:.:.	.:.:.:.	.:.:.:.	.:.:.:.	.:.:.:.	.:.:.:.	.:.:.:.	.:.:.:.	1:8771:17:16	.:.:.:.	.:.:.:.	.:.:.:.	.:.:.:.	.:.:.:.	.:.:.:.	.:.:.:.	.:.:.:.	.:.:.:.	.:.:.:.	.:.:.:.	.:.:.:.	.:.:.:.	.:.:.:.	.:.:.:.	.:.:.:.	.:.:.:.	.:.:.:.	.:.:.:.	.:.:.:.	.:.:.:.	.:.:.:.	.:.:.:.	.:.:.:.	.:.:.:.	.:.:.:.	.:.:.:.	.:.:.:.	.:.:.:.	.:.:.:.	.:.:.:.	.:.:.:.	.:.:.:.	.:.:.:.	.:.:.:.	.:.:.:.	.:.:.:.	.:.:.:.	.:.:.:.	.:.:.:.	.:.:.:.	.:.:.:.	.:.:.:.	.:.:.:.	.:.:.:.	.:.:.:.	.:.:.:.	.:.:.:.	.:.:.:.	.:.:.:.	.:.:.:.	.:.:.:.	.:.:.:.	.:.:.:.	.:.:.:.	.:.:.:.	.:.:.:.	.:.:.:.	.:.:.:.	.:.:.:.	.:.:.:.	.:.:.:.	.:.:.:.	.:.:.:.	.:.:.:.	.:.:.:.	.:.:.:.	.:.:.:.	.:.:.:.	.:.:.:.	.:.:.:.	.:.:.:.	.:.:.:.	.:.:.:.	.:.:.:.	.:.:.:.	.:.:.:.	.:.:.:.	.:.:.:.	.:.:.:.	.:.:.:.	1:8771:11:6	.:.:.:.	.:.:.:.	.:.:.:.	.:.:.:.	.:.:.:.	.:.:.:.	.:.:.:.	.:.:.:.	.:.:.:.	.:.:.:.	.:.:.:.	.:.:.:.	.:.:.:.	.:.:.:.	.:.:.:.	.:.:.:.	.:.:.:.	.:.:.:.	.:.:.:.	.:.:.:.	.:.:.:.	.:.:.:.	.:.:.:.	.:.:.:.	.:.:.:.	.:.:.:.	.:.:.:.	.:.:.:.	.:.:.:.	.:.:.:.	.:.:.:.	.:.:.:.	.:.:.:.	.:.:.:.	.:.:.:.	.:.:.:.	.:.:.:.	.:.:.:.	.:.:.:.	.:.:.:.	.:.:.:.	.:.:.:.	.:.:.:.	.:.:.:.	.:.:.:.	.:.:.:.	.:.:.:.	.:.:.:.	.:.:.:.	.:.:.:.	1:8771:16:18	.:.:.:.	.:.:.:.	.:.:.:.	.:.:.:.	.:.:.:.	1:8771:6:4	.:.:.:.	.:.:.:.	1:8771:9:8	.:.:.:.	.:.:.:.	.:.:.:.	.:.:.:.	.:.:.:.	.:.:.:.	.:.:.:.	.:.:.:.	.:.:.:.	.:.:.:.	.:.:.:.	.:.:.:.	.:.:.:.	.:.:.:.	1:8771:18:22	.:.:.:.	.:.:.:.	.:.:.:.	.:.:.:.	.:.:.:.	.:.:.:.	.:.:.:.	.:.:.:.	.:.:.:.	.:.:.:.	.:.:.:.	1:8771:8:9	.:.:.:.	.:.:.:.	.:.:.:.	.:.:.:.	.:.:.:.	.:.:.:.	.:.:.:.	.:.:.:.	.:.:.:.	1:8771:15:9	.:.:.:.	.:.:.:.	.:.:.:.	.:.:.:.	.:.:.:.	.:.:.:.	.:.:.:.	.:.:.:.	.:.:.:.	.:.:.:.	.:.:.:.	.:.:.:.	.:.:.:.	.:.:.:.	.:.:.:.	.:.:.:.	.:.:.:.	.:.:.:.	.:.:.:.	.:.:.:.	.:.:.:.	1:8771:7:7	.:.:.:.	.:.:.:.	.:.:.:.	.:.:.:.	.:.:.:.	.:.:.:.	.:.:.:.	.:.:.:.	.:.:.:.	.:.:.:.	.:.:.:.	.:.:.:.	.:.:.:.	.:.:.:.	.:.:.:.	.:.:.:.	.:.:.:.	.:.:.:.	.:.:.:.	.:.:.:.	.:.:.:.	.:.:.:.	.:.:.:.	.:.:.:.	.:.:.:.	.:.:.:.	.:.:.:.	.:.:.:.	.:.:.:.	.:.:.:.	.:.:.:.	.:.:.:.	.:.:.:.	.:.:.:.	.:.:.:.	.:.:.:.	.:.:.:.	.:.:.:.	.:.:.:.	1:8771:9:5	.:.:.:.	.:.:.:.	.:.:.:.	.:.:.:.	.:.:.:.	.:.:.:.	.:.:.:.	.:.:.:.	.:.:.:.	.:.:.:.	.:.:.:.	.:.:.:.	.:.:.:.	.:.:.:.	.:.:.:.	.:.:.:.	.:.:.:.	.:.:.:.	.:.:.:.	.:.:.:.	.:.:.:.	1:8771:18:15	.:.:.:.	.:.:.:.	.:.:.:.	.:.:.:.	.:.:.:.	.:.:.:.	.:.:.:.	.:.:.:.	.:.:.:.	.:.:.:.	.:.:.:.	.:.:.:.	.:.:.:.	.:.:.:.	.:.:.:.	.:.:.:.	.:.:.:.	.:.:.:.	.:.:.:.	.:.:.:.	.:.:.:.	1:8771:1:3	.:.:.:.	.:.:.:.	.:.:.:.	.:.:.:.	.:.:.:.	.:.:.:.	.:.:.:.	.:.:.:.	.:.:.:.	.:.:.:.	.:.:.:.	.:.:.:.	.:.:.:.	.:.:.:.	1:8771:13:5	.:.:.:.	.:.:.:.	.:.:.:.	.:.:.:.	.:.:.:.	1:8771:5:10	1:8771:15:7	.:.:.:.	.:.:.:.	.:.:.:.	.:.:.:.	.:.:.:.	.:.:.:.	.:.:.:.	.:.:.:.	.:.:.:.	.:.:.:.	.:.:.:.	.:.:.:.	1:8771:20:16	.:.:.:.	1:8771:15:10	.:.:.:.	.:.:.:.	.:.:.:.	.:.:.:.	.:.:.:.	.:.:.:.	.:.:.:.	.:.:.:.	.:.:.:.	.:.:.:.	.:.:.:.	.:.:.:.	.:.:.:.	.:.:.:.	.:.:.:.	.:.:.:.	.:.:.:.	.:.:.:.	1:8771:6:1	1:8771:2:6	.:.:.:.	.:.:.:.	.:.:.:.	.:.:.:.	.:.:.:.	.:.:.:.	.:.:.:.	.:.:.:.	.:.:.:.	.:.:.:.	.:.:.:.	.:.:.:.	.:.:.:.	.:.:.:.	.:.:.:.	.:.:.:.	.:.:.:.	.:.:.:.	.:.:.:.	.:.:.:.	.:.:.:.	.:.:.:.	.:.:.:.	.:.:.:.	.:.:.:.	.:.:.:.	.:.:.:.	.:.:.:.	.:.:.:.	.:.:.:.	.:.:.:.	.:.:.:.	.:.:.:.	1:8771:8:7	.:.:.:.	.:.:.:.	.:.:.:.	.:.:.:.	.:.:.:.	.:.:.:.	.:.:.:.	.:.:.:.	1:8771:11:6	.:.:.:.	.:.:.:.	.:.:.:.	.:.:.:.	.:.:.:.	.:.:.:.	.:.:.:.	.:.:.:.	.:.:.:.	.:.:.:.	.:.:.:.	.:.:.:.	.:.:.:.	.:.:.:.	.:.:.:.	.:.:.:.	.:.:.:.	.:.:.:.	.:.:.:.	.:.:.:.	.:.:.:.	.:.:.:.	.:.:.:.	.:.:.:.	.:.:.:.	.:.:.:.	.:.:.:.	.:.:.:.	.:.:.:.	.:.:.:.	.:.:.:.	.:.:.:.	.:.:.:.	.:.:.:.	.:.:.:.	.:.:.:.	.:.:.:.	.:.:.:.	.:.:.:.	.:.:.:.	.:.:.:.	.:.:.:.	.:.:.:.	.:.:.:.	.:.:.:.	.:.:.:.	.:.:.:.	.:.:.:.	.:.:.:.	.:.:.:.	.:.:.:.	.:.:.:.	.:.:.:.	.:.:.:.	.:.:.:.	.:.:.:.	.:.:.:.	.:.:.:.	.:.:.:.	.:.:.:.	.:.:.:.	.:.:.:.	.:.:.:.	.:.:.:.	.:.:.:.	.:.:.:.	.:.:.:.	.:.:.:.	.:.:.:.	.:.:.:.	.:.:.:.	.:.:.:.	.:.:.:.	.:.:.:.	.:.:.:.	.:.:.:.	.:.:.:.	.:.:.:.	.:.:.:.	.:.:.:.	.:.:.:.	.:.:.:.	.:.:.:.	.:.:.:.	.:.:.:.	.:.:.:.	.:.:.:.	.:.:.:.	.:.:.:.	.:.:.:.	.:.:.:.	.:.:.:.	.:.:.:.	.:.:.:.	.:.:.:.	.:.:.:.	.:.:.:.	.:.:.:.	.:.:.:.	.:.:.:.	.:.:.:.	.:.:.:.	.:.:.:.	1:8771:10:8	.:.:.:.	.:.:.:.	.:.:.:.	1:8771:25:22	.:.:.:.	.:.:.:.	.:.:.:.	.:.:.:.	.:.:.:.	.:.:.:.	.:.:.:.	.:.:.:.	.:.:.:.	.:.:.:.	.:.:.:.	.:.:.:.	.:.:.:.	.:.:.:.	.:.:.:.	.:.:.:.	.:.:.:.	.:.:.:.	.:.:.:.	.:.:.:.	.:.:.:.	.:.:.:.	.:.:.:.	.:.:.:.	.:.:.:.	.:.:.:.	.:.:.:.	.:.:.:.	.:.:.:.	.:.:.:.	.:.:.:.	.:.:.:.	.:.:.:.	.:.:.:.	.:.:.:.	.:.:.:.	.:.:.:.	.:.:.:.	.:.:.:.	.:.:.:.	.:.:.:.	.:.:.:.	.:.:.:.	.:.:.:.	.:.:.:.	.:.:.:.	.:.:.:.	.:.:.:.	.:.:.:.	.:.:.:.	.:.:.:.	.:.:.:.	.:.:.:.	.:.:.:.	.:.:.:.	.:.:.:.	.:.:.:.	.:.:.:.	.:.:.:.	.:.:.:.	.:.:.:.	.:.:.:.	.:.:.:.	.:.:.:.	.:.:.:.	.:.:.:.	.:.:.:.	.:.:.:.	.:.:.:.	.:.:.:.	.:.:.:.	.:.:.:.	.:.:.:.	.:.:.:.	.:.:.:.	.:.:.:.	.:.:.:.	.:.:.:.	.:.:.:.	.:.:.:.	.:.:.:.	.:.:.:.	.:.:.:.	.:.:.:.	.:.:.:.	.:.:.:.	.:.:.:.	.:.:.:.	.:.:.:.	.:.:.:.	.:.:.:.	.:.:.:.	.:.:.:.	.:.:.:.	.:.:.:.	.:.:.:.	.:.:.:.	.:.:.:.	.:.:.:.	.:.:.:.	.:.:.:.	.:.:.:.	.:.:.:.	.:.:.:.	.:.:.:.	.:.:.:.	.:.:.:.	.:.:.:.	.:.:.:.	.:.:.:.	.:.:.:.	.:.:.:.	.:.:.:.	.:.:.:.	.:.:.:.	.:.:.:.	.:.:.:.	.:.:.:.	.:.:.:.	.:.:.:.
chrII	8819	.	T	<INS:ME>	.	PASS	SVTYPE=INS;STRAND=-;FAMILY=TY4	GT:END:RIGHT_FLANKING_READS:LEFT_FLANKING_READS	.:.:.:.	.:.:.:.	.:.:.:.	.:.:.:.	.:.:.:.	.:.:.:.	.:.:.:.	.:.:.:.	.:.:.:.	.:.:.:.	.:.:.:.	.:.:.:.	.:.:.:.	.:.:.:.	.:.:.:.	.:.:.:.	.:.:.:.	.:.:.:.	.:.:.:.	.:.:.:.	.:.:.:.	.:.:.:.	.:.:.:.	.:.:.:.	.:.:.:.	.:.:.:.	.:.:.:.	.:.:.:.	.:.:.:.	.:.:.:.	.:.:.:.	.:.:.:.	.:.:.:.	.:.:.:.	.:.:.:.	.:.:.:.	.:.:.:.	.:.:.:.	.:.:.:.	.:.:.:.	.:.:.:.	.:.:.:.	.:.:.:.	.:.:.:.	.:.:.:.	.:.:.:.	.:.:.:.	.:.:.:.	.:.:.:.	.:.:.:.	.:.:.:.	.:.:.:.	.:.:.:.	.:.:.:.	.:.:.:.	.:.:.:.	.:.:.:.	.:.:.:.	.:.:.:.	.:.:.:.	.:.:.:.	.:.:.:.	.:.:.:.	.:.:.:.	.:.:.:.	.:.:.:.	.:.:.:.	.:.:.:.	.:.:.:.	.:.:.:.	.:.:.:.	.:.:.:.	.:.:.:.	.:.:.:.	.:.:.:.	.:.:.:.	.:.:.:.	.:.:.:.	.:.:.:.	.:.:.:.	.:.:.:.	.:.:.:.	.:.:.:.	.:.:.:.	.:.:.:.	.:.:.:.	.:.:.:.	.:.:.:.	.:.:.:.	.:.:.:.	.:.:.:.	.:.:.:.	.:.:.:.	.:.:.:.	.:.:.:.	.:.:.:.	.:.:.:.	.:.:.:.	.:.:.:.	.:.:.:.	.:.:.:.	.:.:.:.	.:.:.:.	.:.:.:.	.:.:.:.	.:.:.:.	.:.:.:.	.:.:.:.	.:.:.:.	.:.:.:.	.:.:.:.	.:.:.:.	.:.:.:.	.:.:.:.	.:.:.:.	.:.:.:.	.:.:.:.	.:.:.:.	.:.:.:.	.:.:.:.	.:.:.:.	.:.:.:.	.:.:.:.	.:.:.:.	.:.:.:.	.:.:.:.	.:.:.:.	.:.:.:.	.:.:.:.	.:.:.:.	.:.:.:.	.:.:.:.	.:.:.:.	.:.:.:.	.:.:.:.	.:.:.:.	.:.:.:.	.:.:.:.	.:.:.:.	.:.:.:.	.:.:.:.	.:.:.:.	.:.:.:.	.:.:.:.	.:.:.:.	.:.:.:.	.:.:.:.	.:.:.:.	.:.:.:.	.:.:.:.	.:.:.:.	.:.:.:.	.:.:.:.	.:.:.:.	.:.:.:.	.:.:.:.	.:.:.:.	.:.:.:.	.:.:.:.	.:.:.:.	.:.:.:.	.:.:.:.	.:.:.:.	.:.:.:.	.:.:.:.	.:.:.:.	.:.:.:.	.:.:.:.	.:.:.:.	.:.:.:.	.:.:.:.	.:.:.:.	.:.:.:.	.:.:.:.	.:.:.:.	.:.:.:.	.:.:.:.	.:.:.:.	.:.:.:.	.:.:.:.	.:.:.:.	.:.:.:.	.:.:.:.	.:.:.:.	.:.:.:.	.:.:.:.	.:.:.:.	.:.:.:.	.:.:.:.	.:.:.:.	.:.:.:.	.:.:.:.	.:.:.:.	.:.:.:.	1:8822:19:15	.:.:.:.	.:.:.:.	.:.:.:.	.:.:.:.	.:.:.:.	.:.:.:.	.:.:.:.	.:.:.:.	.:.:.:.	.:.:.:.	.:.:.:.	.:.:.:.	.:.:.:.	.:.:.:.	.:.:.:.	.:.:.:.	.:.:.:.	.:.:.:.	.:.:.:.	.:.:.:.	.:.:.:.	.:.:.:.	.:.:.:.	.:.:.:.	.:.:.:.	.:.:.:.	.:.:.:.	.:.:.:.	.:.:.:.	.:.:.:.	.:.:.:.	.:.:.:.	.:.:.:.	.:.:.:.	.:.:.:.	.:.:.:.	.:.:.:.	.:.:.:.	.:.:.:.	.:.:.:.	.:.:.:.	.:.:.:.	.:.:.:.	.:.:.:.	.:.:.:.	.:.:.:.	.:.:.:.	.:.:.:.	.:.:.:.	.:.:.:.	.:.:.:.	.:.:.:.	.:.:.:.	.:.:.:.	.:.:.:.	.:.:.:.	.:.:.:.	.:.:.:.	.:.:.:.	.:.:.:.	.:.:.:.	.:.:.:.	.:.:.:.	.:.:.:.	.:.:.:.	.:.:.:.	.:.:.:.	.:.:.:.	.:.:.:.	.:.:.:.	.:.:.:.	.:.:.:.	.:.:.:.	.:.:.:.	.:.:.:.	.:.:.:.	.:.:.:.	.:.:.:.	.:.:.:.	.:.:.:.	.:.:.:.	.:.:.:.	.:.:.:.	.:.:.:.	.:.:.:.	.:.:.:.	.:.:.:.	.:.:.:.	.:.:.:.	.:.:.:.	.:.:.:.	.:.:.:.	.:.:.:.	.:.:.:.	.:.:.:.	.:.:.:.	.:.:.:.	.:.:.:.	.:.:.:.	.:.:.:.	.:.:.:.	.:.:.:.	.:.:.:.	.:.:.:.	.:.:.:.	.:.:.:.	.:.:.:.	.:.:.:.	.:.:.:.	.:.:.:.	.:.:.:.	.:.:.:.	.:.:.:.	.:.:.:.	.:.:.:.	.:.:.:.	.:.:.:.	.:.:.:.	.:.:.:.	.:.:.:.	.:.:.:.	.:.:.:.	.:.:.:.	.:.:.:.	.:.:.:.	.:.:.:.	.:.:.:.	.:.:.:.	.:.:.:.	.:.:.:.	.:.:.:.	.:.:.:.	.:.:.:.	.:.:.:.	.:.:.:.	.:.:.:.	.:.:.:.	.:.:.:.	.:.:.:.	.:.:.:.	.:.:.:.	.:.:.:.	.:.:.:.	.:.:.:.	.:.:.:.	.:.:.:.	.:.:.:.	.:.:.:.	.:.:.:.	.:.:.:.	.:.:.:.	.:.:.:.	.:.:.:.	.:.:.:.	.:.:.:.	.:.:.:.	.:.:.:.	.:.:.:.	.:.:.:.	.:.:.:.	.:.:.:.	.:.:.:.	.:.:.:.	.:.:.:.	.:.:.:.	.:.:.:.	.:.:.:.	.:.:.:.	.:.:.:.	.:.:.:.	.:.:.:.	.:.:.:.	.:.:.:.	.:.:.:.	.:.:.:.	.:.:.:.	.:.:.:.	.:.:.:.	.:.:.:.	.:.:.:.	.:.:.:.	.:.:.:.	.:.:.:.	.:.:.:.	.:.:.:.	.:.:.:.	.:.:.:.	.:.:.:.	.:.:.:.	.:.:.:.	.:.:.:.	.:.:.:.	.:.:.:.	.:.:.:.	.:.:.:.	.:.:.:.	.:.:.:.	.:.:.:.	.:.:.:.	.:.:.:.	.:.:.:.	.:.:.:.	.:.:.:.	.:.:.:.	.:.:.:.	.:.:.:.	.:.:.:.	.:.:.:.	.:.:.:.	.:.:.:.	.:.:.:.	.:.:.:.	.:.:.:.	.:.:.:.	.:.:.:.	.:.:.:.	.:.:.:.	.:.:.:.	.:.:.:.	.:.:.:.	.:.:.:.	.:.:.:.	.:.:.:.	.:.:.:.	.:.:.:.	.:.:.:.	.:.:.:.	.:.:.:.	.:.:.:.	.:.:.:.	.:.:.:.	.:.:.:.	.:.:.:.	.:.:.:.	.:.:.:.	.:.:.:.	.:.:.:.	.:.:.:.	.:.:.:.	.:.:.:.	.:.:.:.	.:.:.:.	.:.:.:.	.:.:.:.	.:.:.:.	.:.:.:.	.:.:.:.	.:.:.:.	.:.:.:.	.:.:.:.	.:.:.:.	.:.:.:.	.:.:.:.	.:.:.:.	.:.:.:.	.:.:.:.	.:.:.:.	.:.:.:.	.:.:.:.	.:.:.:.	.:.:.:.	.:.:.:.	.:.:.:.	.:.:.:.	.:.:.:.	.:.:.:.	.:.:.:.	.:.:.:.	.:.:.:.	.:.:.:.	.:.:.:.	.:.:.:.	.:.:.:.	.:.:.:.	.:.:.:.	.:.:.:.	.:.:.:.	.:.:.:.	.:.:.:.	1:8822:11:21	.:.:.:.	.:.:.:.	.:.:.:.	.:.:.:.	.:.:.:.	.:.:.:.	.:.:.:.	.:.:.:.	.:.:.:.	.:.:.:.	.:.:.:.	.:.:.:.	.:.:.:.	.:.:.:.	.:.:.:.	.:.:.:.	.:.:.:.	.:.:.:.	.:.:.:.	.:.:.:.	.:.:.:.	.:.:.:.	.:.:.:.	.:.:.:.	.:.:.:.	.:.:.:.	.:.:.:.	.:.:.:.	.:.:.:.	.:.:.:.	.:.:.:.	.:.:.:.	.:.:.:.	.:.:.:.	.:.:.:.	.:.:.:.	.:.:.:.	.:.:.:.	.:.:.:.	.:.:.:.	.:.:.:.	.:.:.:.	.:.:.:.	.:.:.:.	.:.:.:.	.:.:.:.	.:.:.:.	.:.:.:.	.:.:.:.	.:.:.:.	.:.:.:.	.:.:.:.	.:.:.:.	.:.:.:.	.:.:.:.	.:.:.:.	.:.:.:.	.:.:.:.	.:.:.:.	.:.:.:.	.:.:.:.	.:.:.:.	.:.:.:.	.:.:.:.	.:.:.:.	.:.:.:.	.:.:.:.	.:.:.:.	.:.:.:.	.:.:.:.	.:.:.:.	.:.:.:.	.:.:.:.	.:.:.:.	.:.:.:.	.:.:.:.	.:.:.:.	.:.:.:.	.:.:.:.	.:.:.:.	.:.:.:.	.:.:.:.	.:.:.:.	.:.:.:.	.:.:.:.	.:.:.:.	.:.:.:.	.:.:.:.	.:.:.:.	.:.:.:.	.:.:.:.	.:.:.:.	.:.:.:.	.:.:.:.	.:.:.:.	.:.:.:.	.:.:.:.	.:.:.:.	.:.:.:.	.:.:.:.	.:.:.:.	.:.:.:.	.:.:.:.	.:.:.:.	.:.:.:.	.:.:.:.	.:.:.:.	.:.:.:.	.:.:.:.	.:.:.:.	.:.:.:.	.:.:.:.	.:.:.:.	.:.:.:.	.:.:.:.	.:.:.:.	.:.:.:.	.:.:.:.	.:.:.:.	.:.:.:.	.:.:.:.	.:.:.:.	.:.:.:.	.:.:.:.	.:.:.:.	.:.:.:.	.:.:.:.	.:.:.:.	.:.:.:.	.:.:.:.	.:.:.:.	.:.:.:.	.:.:.:.	.:.:.:.	.:.:.:.	.:.:.:.	.:.:.:.	.:.:.:.	.:.:.:.	.:.:.:.	.:.:.:.	.:.:.:.	.:.:.:.	.:.:.:.	.:.:.:.	.:.:.:.	.:.:.:.	.:.:.:.	.:.:.:.	.:.:.:.	.:.:.:.	.:.:.:.	.:.:.:.	.:.:.:.	.:.:.:.	.:.:.:.	.:.:.:.	.:.:.:.	.:.:.:.	.:.:.:.	.:.:.:.	.:.:.:.	.:.:.:.	.:.:.:.	.:.:.:.	.:.:.:.	.:.:.:.	.:.:.:.	.:.:.:.	.:.:.:.	.:.:.:.	.:.:.:.	.:.:.:.	.:.:.:.	.:.:.:.	.:.:.:.	.:.:.:.	.:.:.:.	.:.:.:.	.:.:.:.	.:.:.:.	.:.:.:.	.:.:.:.	.:.:.:.	.:.:.:.	.:.:.:.	.:.:.:.	.:.:.:.	.:.:.:.	.:.:.:.	.:.:.:.	.:.:.:.	.:.:.:.	.:.:.:.	.:.:.:.	.:.:.:.	.:.:.:.	.:.:.:.	.:.:.:.	.:.:.:.	.:.:.:.	.:.:.:.	.:.:.:.	.:.:.:.	.:.:.:.	.:.:.:.	.:.:.:.	.:.:.:.	.:.:.:.	.:.:.:.	.:.:.:.	.:.:.:.	.:.:.:.	.:.:.:.	.:.:.:.	.:.:.:.	.:.:.:.	.:.:.:.	.:.:.:.	.:.:.:.	.:.:.:.	.:.:.:.	.:.:.:.	.:.:.:.	.:.:.:.	.:.:.:.	.:.:.:.	.:.:.:.	.:.:.:.	.:.:.:.	.:.:.:.	.:.:.:.	.:.:.:.	.:.:.:.	.:.:.:.	.:.:.:.	.:.:.:.	.:.:.:.	.:.:.:.	.:.:.:.	.:.:.:.	.:.:.:.	.:.:.:.	.:.:.:.	.:.:.:.	.:.:.:.	.:.:.:.	.:.:.:.	.:.:.:.	.:.:.:.	.:.:.:.	.:.:.:.	.:.:.:.	.:.:.:.	.:.:.:.	.:.:.:.	.:.:.:.	.:.:.:.	.:.:.:.	.:.:.:.	.:.:.:.	.:.:.:.	.:.:.:.	.:.:.:.	.:.:.:.	.:.:.:.	.:.:.:.	.:.:.:.	.:.:.:.	.:.:.:.	.:.:.:.	.:.:.:.	.:.:.:.	.:.:.:.	.:.:.:.	.:.:.:.	.:.:.:.	.:.:.:.	.:.:.:.	.:.:.:.	.:.:.:.	.:.:.:.	.:.:.:.	.:.:.:.	.:.:.:.	.:.:.:.	.:.:.:.	.:.:.:.	.:.:.:.	.:.:.:.	.:.:.:.	.:.:.:.	.:.:.:.	.:.:.:.	.:.:.:.	.:.:.:.	.:.:.:.	.:.:.:.	.:.:.:.	.:.:.:.	.:.:.:.	.:.:.:.	.:.:.:.	.:.:.:.	.:.:.:.	.:.:.:.	.:.:.:.	.:.:.:.	.:.:.:.	.:.:.:.	.:.:.:.	.:.:.:.	.:.:.:.	.:.:.:.	.:.:.:.	.:.:.:.	.:.:.:.	.:.:.:.	.:.:.:.	.:.:.:.	.:.:.:.	.:.:.:.	.:.:.:.	.:.:.:.	.:.:.:.	.:.:.:.	.:.:.:.	.:.:.:.	.:.:.:.	.:.:.:.	.:.:.:.	.:.:.:.	.:.:.:.	.:.:.:.	.:.:.:.	.:.:.:.	.:.:.:.	.:.:.:.	.:.:.:.	.:.:.:.	.:.:.:.	.:.:.:.	.:.:.:.	.:.:.:.	.:.:.:.	.:.:.:.	.:.:.:.	.:.:.:.	.:.:.:.	.:.:.:.	.:.:.:.	.:.:.:.	.:.:.:.	.:.:.:.	.:.:.:.	.:.:.:.	.:.:.:.	.:.:.:.	.:.:.:.	.:.:.:.	.:.:.:.	.:.:.:.	.:.:.:.	.:.:.:.	.:.:.:.	.:.:.:.	.:.:.:.	.:.:.:.	.:.:.:.	.:.:.:.	.:.:.:.	.:.:.:.	.:.:.:.	.:.:.:.	.:.:.:.	.:.:.:.	.:.:.:.	.:.:.:.	.:.:.:.	.:.:.:.	.:.:.:.	.:.:.:.	.:.:.:.	.:.:.:.	.:.:.:.	.:.:.:.	.:.:.:.	.:.:.:.	.:.:.:.	.:.:.:.	.:.:.:.	.:.:.:.	.:.:.:.	.:.:.:.	.:.:.:.	.:.:.:.	.:.:.:.	.:.:.:.	.:.:.:.	.:.:.:.	.:.:.:.	.:.:.:.	.:.:.:.	.:.:.:.	.:.:.:.	.:.:.:.	.:.:.:.	.:.:.:.	.:.:.:.	.:.:.:.	.:.:.:.	.:.:.:.	.:.:.:.	.:.:.:.	.:.:.:.	.:.:.:.	.:.:.:.	.:.:.:.	.:.:.:.	.:.:.:.	.:.:.:.	.:.:.:.	.:.:.:.	.:.:.:.	.:.:.:.	.:.:.:.	.:.:.:.	.:.:.:.	.:.:.:.	.:.:.:.	.:.:.:.	.:.:.:.	.:.:.:.	.:.:.:.	.:.:.:.	.:.:.:.	.:.:.:.	.:.:.:.	.:.:.:.	.:.:.:.	.:.:.:.	.:.:.:.	.:.:.:.	.:.:.:.	.:.:.:.	.:.:.:.	.:.:.:.	.:.:.:.	.:.:.:.	.:.:.:.	.:.:.:.	.:.:.:.	.:.:.:.	.:.:.:.	.:.:.:.	.:.:.:.	.:.:.:.	.:.:.:.	.:.:.:.	.:.:.:.	.:.:.:.	.:.:.:.	.:.:.:.	.:.:.:.	.:.:.:.	.:.:.:.	.:.:.:.	.:.:.:.	.:.:.:.	.:.:.:.	.:.:.:.	.:.:.:.	.:.:.:.	.:.:.:.	.:.:.:.	.:.:.:.	.:.:.:.	.:.:.:.	.:.:.:.	.:.:.:.	.:.:.:.	.:.:.:.	.:.:.:.	.:.:.:.	.:.:.:.	.:.:.:.	.:.:.:.	.:.:.:.	.:.:.:.	.:.:.:.	.:.:.:.	.:.:.:.	.:.:.:.	.:.:.:.	.:.:.:.	.:.:.:.	.:.:.:.	.:.:.:.	.:.:.:.	.:.:.:.	.:.:.:.	.:.:.:.	.:.:.:.	.:.:.:.	.:.:.:.	.:.:.:.	.:.:.:.	.:.:.:.	.:.:.:.	.:.:.:.	.:.:.:.	.:.:.:.	.:.:.:.	.:.:.:.	.:.:.:.	.:.:.:.	.:.:.:.	.:.:.:.	.:.:.:.	.:.:.:.	.:.:.:.	.:.:.:.	.:.:.:.	.:.:.:.	.:.:.:.	.:.:.:.	.:.:.:.	.:.:.:.	.:.:.:.	.:.:.:.	.:.:.:.	.:.:.:.	.:.:.:.	.:.:.:.	.:.:.:.	.:.:.:.
chrII	8904	.	A	<INS:ME>	.	PASS	SVTYPE=INS;STRAND=+;FAMILY=TY2	GT:END:RIGHT_FLANKING_READS:LEFT_FLANKING_READS	.:.:.:.	.:.:.:.	.:.:.:.	.:.:.:.	.:.:.:.	.:.:.:.	.:.:.:.	.:.:.:.	.:.:.:.	.:.:.:.	.:.:.:.	.:.:.:.	.:.:.:.	.:.:.:.	.:.:.:.	.:.:.:.	.:.:.:.	.:.:.:.	.:.:.:.	.:.:.:.	.:.:.:.	.:.:.:.	.:.:.:.	.:.:.:.	.:.:.:.	.:.:.:.	.:.:.:.	.:.:.:.	.:.:.:.	.:.:.:.	.:.:.:.	.:.:.:.	.:.:.:.	.:.:.:.	.:.:.:.	.:.:.:.	.:.:.:.	.:.:.:.	.:.:.:.	.:.:.:.	.:.:.:.	.:.:.:.	.:.:.:.	.:.:.:.	.:.:.:.	.:.:.:.	.:.:.:.	.:.:.:.	.:.:.:.	.:.:.:.	.:.:.:.	.:.:.:.	.:.:.:.	.:.:.:.	.:.:.:.	.:.:.:.	.:.:.:.	.:.:.:.	.:.:.:.	.:.:.:.	.:.:.:.	.:.:.:.	.:.:.:.	.:.:.:.	.:.:.:.	.:.:.:.	.:.:.:.	.:.:.:.	.:.:.:.	.:.:.:.	.:.:.:.	.:.:.:.	.:.:.:.	.:.:.:.	.:.:.:.	.:.:.:.	.:.:.:.	.:.:.:.	.:.:.:.	.:.:.:.	.:.:.:.	.:.:.:.	.:.:.:.	.:.:.:.	.:.:.:.	.:.:.:.	.:.:.:.	.:.:.:.	.:.:.:.	.:.:.:.	.:.:.:.	.:.:.:.	.:.:.:.	.:.:.:.	.:.:.:.	.:.:.:.	.:.:.:.	.:.:.:.	.:.:.:.	.:.:.:.	.:.:.:.	.:.:.:.	.:.:.:.	.:.:.:.	.:.:.:.	.:.:.:.	.:.:.:.	.:.:.:.	.:.:.:.	.:.:.:.	.:.:.:.	.:.:.:.	.:.:.:.	.:.:.:.	.:.:.:.	.:.:.:.	.:.:.:.	.:.:.:.	.:.:.:.	.:.:.:.	.:.:.:.	.:.:.:.	.:.:.:.	.:.:.:.	.:.:.:.	.:.:.:.	.:.:.:.	.:.:.:.	.:.:.:.	.:.:.:.	.:.:.:.	.:.:.:.	.:.:.:.	.:.:.:.	.:.:.:.	.:.:.:.	.:.:.:.	.:.:.:.	.:.:.:.	.:.:.:.	.:.:.:.	.:.:.:.	.:.:.:.	.:.:.:.	.:.:.:.	.:.:.:.	.:.:.:.	.:.:.:.	.:.:.:.	.:.:.:.	.:.:.:.	.:.:.:.	.:.:.:.	.:.:.:.	.:.:.:.	.:.:.:.	.:.:.:.	.:.:.:.	.:.:.:.	.:.:.:.	.:.:.:.	.:.:.:.	.:.:.:.	.:.:.:.	.:.:.:.	.:.:.:.	.:.:.:.	.:.:.:.	.:.:.:.	.:.:.:.	.:.:.:.	.:.:.:.	.:.:.:.	.:.:.:.	.:.:.:.	.:.:.:.	.:.:.:.	.:.:.:.	.:.:.:.	.:.:.:.	.:.:.:.	.:.:.:.	.:.:.:.	.:.:.:.	.:.:.:.	.:.:.:.	.:.:.:.	.:.:.:.	.:.:.:.	.:.:.:.	.:.:.:.	.:.:.:.	.:.:.:.	.:.:.:.	.:.:.:.	.:.:.:.	.:.:.:.	.:.:.:.	.:.:.:.	.:.:.:.	.:.:.:.	.:.:.:.	.:.:.:.	.:.:.:.	.:.:.:.	.:.:.:.	.:.:.:.	.:.:.:.	.:.:.:.	.:.:.:.	.:.:.:.	.:.:.:.	.:.:.:.	.:.:.:.	.:.:.:.	.:.:.:.	.:.:.:.	.:.:.:.	.:.:.:.	.:.:.:.	.:.:.:.	.:.:.:.	.:.:.:.	.:.:.:.	.:.:.:.	.:.:.:.	.:.:.:.	.:.:.:.	.:.:.:.	.:.:.:.	.:.:.:.	.:.:.:.	.:.:.:.	.:.:.:.	.:.:.:.	.:.:.:.	.:.:.:.	.:.:.:.	.:.:.:.	.:.:.:.	.:.:.:.	.:.:.:.	.:.:.:.	.:.:.:.	.:.:.:.	.:.:.:.	.:.:.:.	.:.:.:.	.:.:.:.	.:.:.:.	.:.:.:.	.:.:.:.	.:.:.:.	.:.:.:.	.:.:.:.	.:.:.:.	.:.:.:.	.:.:.:.	.:.:.:.	.:.:.:.	.:.:.:.	.:.:.:.	.:.:.:.	.:.:.:.	.:.:.:.	.:.:.:.	.:.:.:.	.:.:.:.	.:.:.:.	.:.:.:.	.:.:.:.	.:.:.:.	.:.:.:.	.:.:.:.	.:.:.:.	.:.:.:.	.:.:.:.	.:.:.:.	.:.:.:.	.:.:.:.	.:.:.:.	.:.:.:.	.:.:.:.	.:.:.:.	.:.:.:.	.:.:.:.	.:.:.:.	.:.:.:.	.:.:.:.	.:.:.:.	.:.:.:.	.:.:.:.	.:.:.:.	.:.:.:.	.:.:.:.	.:.:.:.	.:.:.:.	.:.:.:.	.:.:.:.	.:.:.:.	.:.:.:.	.:.:.:.	.:.:.:.	.:.:.:.	.:.:.:.	.:.:.:.	.:.:.:.	.:.:.:.	.:.:.:.	.:.:.:.	.:.:.:.	.:.:.:.	.:.:.:.	.:.:.:.	.:.:.:.	.:.:.:.	.:.:.:.	.:.:.:.	.:.:.:.	.:.:.:.	.:.:.:.	.:.:.:.	.:.:.:.	.:.:.:.	.:.:.:.	.:.:.:.	.:.:.:.	.:.:.:.	.:.:.:.	.:.:.:.	.:.:.:.	.:.:.:.	.:.:.:.	.:.:.:.	.:.:.:.	.:.:.:.	.:.:.:.	.:.:.:.	.:.:.:.	.:.:.:.	.:.:.:.	.:.:.:.	.:.:.:.	.:.:.:.	.:.:.:.	.:.:.:.	.:.:.:.	.:.:.:.	.:.:.:.	.:.:.:.	.:.:.:.	.:.:.:.	.:.:.:.	.:.:.:.	.:.:.:.	.:.:.:.	.:.:.:.	.:.:.:.	.:.:.:.	.:.:.:.	.:.:.:.	.:.:.:.	.:.:.:.	.:.:.:.	.:.:.:.	.:.:.:.	.:.:.:.	.:.:.:.	.:.:.:.	.:.:.:.	.:.:.:.	.:.:.:.	.:.:.:.	.:.:.:.	.:.:.:.	.:.:.:.	.:.:.:.	.:.:.:.	.:.:.:.	.:.:.:.	.:.:.:.	.:.:.:.	.:.:.:.	.:.:.:.	.:.:.:.	.:.:.:.	.:.:.:.	.:.:.:.	.:.:.:.	.:.:.:.	.:.:.:.	.:.:.:.	.:.:.:.	.:.:.:.	.:.:.:.	.:.:.:.	.:.:.:.	.:.:.:.	.:.:.:.	.:.:.:.	.:.:.:.	.:.:.:.	.:.:.:.	.:.:.:.	.:.:.:.	.:.:.:.	.:.:.:.	.:.:.:.	.:.:.:.	.:.:.:.	.:.:.:.	.:.:.:.	.:.:.:.	.:.:.:.	.:.:.:.	.:.:.:.	.:.:.:.	.:.:.:.	.:.:.:.	.:.:.:.	.:.:.:.	.:.:.:.	.:.:.:.	.:.:.:.	.:.:.:.	.:.:.:.	.:.:.:.	.:.:.:.	.:.:.:.	.:.:.:.	.:.:.:.	.:.:.:.	.:.:.:.	.:.:.:.	.:.:.:.	.:.:.:.	.:.:.:.	.:.:.:.	.:.:.:.	.:.:.:.	.:.:.:.	.:.:.:.	.:.:.:.	.:.:.:.	.:.:.:.	.:.:.:.	.:.:.:.	.:.:.:.	.:.:.:.	.:.:.:.	.:.:.:.	.:.:.:.	.:.:.:.	.:.:.:.	.:.:.:.	.:.:.:.	.:.:.:.	.:.:.:.	.:.:.:.	.:.:.:.	.:.:.:.	.:.:.:.	.:.:.:.	.:.:.:.	.:.:.:.	.:.:.:.	.:.:.:.	.:.:.:.	.:.:.:.	.:.:.:.	.:.:.:.	.:.:.:.	.:.:.:.	.:.:.:.	.:.:.:.	.:.:.:.	.:.:.:.	.:.:.:.	.:.:.:.	.:.:.:.	.:.:.:.	.:.:.:.	.:.:.:.	.:.:.:.	.:.:.:.	.:.:.:.	.:.:.:.	.:.:.:.	.:.:.:.	.:.:.:.	.:.:.:.	.:.:.:.	.:.:.:.	.:.:.:.	.:.:.:.	.:.:.:.	.:.:.:.	.:.:.:.	.:.:.:.	.:.:.:.	.:.:.:.	.:.:.:.	.:.:.:.	.:.:.:.	.:.:.:.	.:.:.:.	.:.:.:.	.:.:.:.	.:.:.:.	.:.:.:.	.:.:.:.	.:.:.:.	.:.:.:.	.:.:.:.	.:.:.:.	.:.:.:.	.:.:.:.	.:.:.:.	1:8908:16:16	.:.:.:.	.:.:.:.	.:.:.:.	.:.:.:.	.:.:.:.	.:.:.:.	.:.:.:.	.:.:.:.	.:.:.:.	.:.:.:.	.:.:.:.	.:.:.:.	.:.:.:.	.:.:.:.	.:.:.:.	.:.:.:.	.:.:.:.	.:.:.:.	.:.:.:.	.:.:.:.	.:.:.:.	.:.:.:.	.:.:.:.	.:.:.:.	.:.:.:.	.:.:.:.	.:.:.:.	.:.:.:.	.:.:.:.	.:.:.:.	.:.:.:.	.:.:.:.	.:.:.:.	.:.:.:.	.:.:.:.	.:.:.:.	.:.:.:.	.:.:.:.	.:.:.:.	.:.:.:.	.:.:.:.	.:.:.:.	.:.:.:.	.:.:.:.	.:.:.:.	.:.:.:.	.:.:.:.	.:.:.:.	.:.:.:.	.:.:.:.	.:.:.:.	.:.:.:.	.:.:.:.	.:.:.:.	.:.:.:.	.:.:.:.	.:.:.:.	.:.:.:.	.:.:.:.	.:.:.:.	.:.:.:.	.:.:.:.	.:.:.:.	.:.:.:.	.:.:.:.	.:.:.:.	.:.:.:.	.:.:.:.	.:.:.:.	.:.:.:.	.:.:.:.	.:.:.:.	.:.:.:.	.:.:.:.	.:.:.:.	.:.:.:.	.:.:.:.	.:.:.:.	.:.:.:.	.:.:.:.	.:.:.:.	.:.:.:.	.:.:.:.	.:.:.:.	.:.:.:.	.:.:.:.	.:.:.:.	.:.:.:.	.:.:.:.	.:.:.:.	.:.:.:.	.:.:.:.	.:.:.:.	.:.:.:.	.:.:.:.	.:.:.:.	.:.:.:.	.:.:.:.	.:.:.:.	.:.:.:.	.:.:.:.	.:.:.:.	.:.:.:.	.:.:.:.	.:.:.:.	.:.:.:.	.:.:.:.	.:.:.:.	.:.:.:.	.:.:.:.	.:.:.:.	.:.:.:.	.:.:.:.	.:.:.:.	.:.:.:.	.:.:.:.	.:.:.:.	.:.:.:.	.:.:.:.	.:.:.:.	.:.:.:.	.:.:.:.	.:.:.:.	.:.:.:.	.:.:.:.	.:.:.:.	.:.:.:.	.:.:.:.	.:.:.:.	.:.:.:.	.:.:.:.	.:.:.:.	.:.:.:.	.:.:.:.	.:.:.:.	.:.:.:.	.:.:.:.	.:.:.:.	.:.:.:.	.:.:.:.	.:.:.:.	.:.:.:.	.:.:.:.	.:.:.:.	.:.:.:.	.:.:.:.	.:.:.:.	.:.:.:.	.:.:.:.	.:.:.:.	.:.:.:.	.:.:.:.	.:.:.:.	.:.:.:.	.:.:.:.	.:.:.:.	.:.:.:.	.:.:.:.	.:.:.:.	.:.:.:.	.:.:.:.	.:.:.:.	.:.:.:.	.:.:.:.	.:.:.:.	.:.:.:.	.:.:.:.	.:.:.:.	.:.:.:.	.:.:.:.	.:.:.:.	.:.:.:.	.:.:.:.	.:.:.:.	.:.:.:.	.:.:.:.	.:.:.:.	.:.:.:.	.:.:.:.	.:.:.:.	.:.:.:.	.:.:.:.	.:.:.:.	.:.:.:.	.:.:.:.	.:.:.:.	.:.:.:.	.:.:.:.	.:.:.:.	.:.:.:.	.:.:.:.	.:.:.:.	.:.:.:.	.:.:.:.	.:.:.:.	.:.:.:.	.:.:.:.	.:.:.:.	.:.:.:.	.:.:.:.	.:.:.:.	.:.:.:.	.:.:.:.	.:.:.:.	.:.:.:.	.:.:.:.	.:.:.:.	.:.:.:.	.:.:.:.	.:.:.:.	.:.:.:.	.:.:.:.	.:.:.:.	.:.:.:.	.:.:.:.	.:.:.:.	.:.:.:.	.:.:.:.	.:.:.:.	.:.:.:.	.:.:.:.	.:.:.:.	.:.:.:.	.:.:.:.	.:.:.:.	.:.:.:.	.:.:.:.	.:.:.:.	.:.:.:.	.:.:.:.	.:.:.:.	.:.:.:.	.:.:.:.	.:.:.:.	.:.:.:.	.:.:.:.	.:.:.:.	.:.:.:.	.:.:.:.	.:.:.:.	.:.:.:.	.:.:.:.	.:.:.:.	.:.:.:.	.:.:.:.	.:.:.:.	.:.:.:.	.:.:.:.	.:.:.:.	.:.:.:.	.:.:.:.	.:.:.:.	.:.:.:.	.:.:.:.	.:.:.:.	.:.:.:.	.:.:.:.	.:.:.:.	.:.:.:.	.:.:.:.	.:.:.:.	.:.:.:.	.:.:.:.	.:.:.:.	.:.:.:.	.:.:.:.	.:.:.:.	.:.:.:.	.:.:.:.	.:.:.:.	.:.:.:.	.:.:.:.	.:.:.:.	.:.:.:.	.:.:.:.	.:.:.:.	.:.:.:.	.:.:.:.	.:.:.:.	.:.:.:.	.:.:.:.	.:.:.:.	.:.:.:.	.:.:.:.	.:.:.:.	.:.:.:.	.:.:.:.	.:.:.:.	.:.:.:.	.:.:.:.	.:.:.:.	.:.:.:.	.:.:.:.	.:.:.:.	.:.:.:.	.:.:.:.	.:.:.:.	.:.:.:.	.:.:.:.	.:.:.:.	.:.:.:.	.:.:.:.	.:.:.:.	.:.:.:.	.:.:.:.	.:.:.:.	.:.:.:.	.:.:.:.	.:.:.:.	.:.:.:.	.:.:.:.	.:.:.:.	.:.:.:.	.:.:.:.	.:.:.:.	.:.:.:.	.:.:.:.	.:.:.:.	.:.:.:.	.:.:.:.	.:.:.:.	.:.:.:.	.:.:.:.	.:.:.:.	.:.:.:.	.:.:.:.	.:.:.:.	.:.:.:.	.:.:.:.	.:.:.:.	.:.:.:.	.:.:.:.	.:.:.:.	.:.:.:.	.:.:.:.	.:.:.:.	.:.:.:.	.:.:.:.	.:.:.:.	.:.:.:.	.:.:.:.	.:.:.:.	.:.:.:.	.:.:.:.	.:.:.:.	.:.:.:.	.:.:.:.	.:.:.:.	.:.:.:.	.:.:.:.	.:.:.:.	.:.:.:.	.:.:.:.	.:.:.:.	.:.:.:.	.:.:.:.	.:.:.:.	.:.:.:.	.:.:.:.	.:.:.:.	.:.:.:.	.:.:.:.	.:.:.:.	.:.:.:.	.:.:.:.	.:.:.:.	.:.:.:.	.:.:.:.	.:.:.:.	.:.:.:.	.:.:.:.	.:.:.:.	.:.:.:.	.:.:.:.	.:.:.:.	.:.:.:.	.:.:.:.	.:.:.:.	.:.:.:.	.:.:.:.	.:.:.:.	.:.:.:.	.:.:.:.	.:.:.:.	.:.:.:.	.:.:.:.	.:.:.:.	.:.:.:.	.:.:.:.	.:.:.:.	.:.:.:.	.:.:.:.	.:.:.:.	.:.:.:.	.:.:.:.	.:.:.:.	.:.:.:.	.:.:.:.	.:.:.:.	.:.:.:.	.:.:.:.	.:.:.:.	.:.:.:.	.:.:.:.	.:.:.:.	.:.:.:.	.:.:.:.	.:.:.:.	.:.:.:.	.:.:.:.	.:.:.:.	.:.:.:.	.:.:.:.	.:.:.:.	.:.:.:.	.:.:.:.	.:.:.:.	.:.:.:.	.:.:.:.	.:.:.:.	.:.:.:.	.:.:.:.	.:.:.:.	.:.:.:.	.:.:.:.	.:.:.:.	.:.:.:.	.:.:.:.	.:.:.:.	.:.:.:.	.:.:.:.	.:.:.:.	.:.:.:.	.:.:.:.	.:.:.:.	.:.:.:.	.:.:.:.	.:.:.:.	.:.:.:.	.:.:.:.	.:.:.:.	.:.:.:.	.:.:.:.	.:.:.:.	.:.:.:.	.:.:.:.	.:.:.:.	.:.:.:.	.:.:.:.	.:.:.:.	.:.:.:.	.:.:.:.	.:.:.:.	.:.:.:.	.:.:.:.	.:.:.:.	.:.:.:.	.:.:.:.	.:.:.:.	.:.:.:.	.:.:.:.	.:.:.:.	.:.:.:.	.:.:.:.	.:.:.:.	.:.:.:.	.:.:.:.	.:.:.:.	.:.:.:.	.:.:.:.	.:.:.:.	.:.:.:.	.:.:.:.	.:.:.:.	.:.:.:.	.:.:.:.	.:.:.:.	.:.:.:.	.:.:.:.	.:.:.:.	.:.:.:.	.:.:.:.	.:.:.:.	.:.:.:.	.:.:.:.	.:.:.:.	.:.:.:.	.:.:.:.	.:.:.:.	.:.:.:.	.:.:.:.	.:.:.:.
chrII	8907	.	A	<INS:ME>	.	PASS	SVTYPE=INS;STRAND=+;FAMILY=TY2	GT:END:RIGHT_FLANKING_READS:LEFT_FLANKING_READS	.:.:.:.	.:.:.:.	.:.:.:.	.:.:.:.	.:.:.:.	.:.:.:.	.:.:.:.	.:.:.:.	.:.:.:.	.:.:.:.	.:.:.:.	.:.:.:.	.:.:.:.	.:.:.:.	.:.:.:.	.:.:.:.	.:.:.:.	.:.:.:.	.:.:.:.	.:.:.:.	.:.:.:.	.:.:.:.	.:.:.:.	.:.:.:.	.:.:.:.	.:.:.:.	.:.:.:.	.:.:.:.	.:.:.:.	.:.:.:.	.:.:.:.	.:.:.:.	.:.:.:.	.:.:.:.	.:.:.:.	.:.:.:.	.:.:.:.	.:.:.:.	.:.:.:.	.:.:.:.	.:.:.:.	.:.:.:.	.:.:.:.	.:.:.:.	.:.:.:.	.:.:.:.	.:.:.:.	.:.:.:.	.:.:.:.	.:.:.:.	.:.:.:.	.:.:.:.	.:.:.:.	.:.:.:.	.:.:.:.	.:.:.:.	.:.:.:.	.:.:.:.	.:.:.:.	.:.:.:.	.:.:.:.	.:.:.:.	.:.:.:.	.:.:.:.	.:.:.:.	.:.:.:.	.:.:.:.	.:.:.:.	.:.:.:.	.:.:.:.	.:.:.:.	.:.:.:.	.:.:.:.	.:.:.:.	.:.:.:.	.:.:.:.	.:.:.:.	.:.:.:.	.:.:.:.	.:.:.:.	.:.:.:.	.:.:.:.	.:.:.:.	.:.:.:.	.:.:.:.	.:.:.:.	.:.:.:.	.:.:.:.	.:.:.:.	.:.:.:.	.:.:.:.	.:.:.:.	.:.:.:.	.:.:.:.	.:.:.:.	.:.:.:.	.:.:.:.	.:.:.:.	.:.:.:.	.:.:.:.	.:.:.:.	.:.:.:.	.:.:.:.	.:.:.:.	.:.:.:.	.:.:.:.	.:.:.:.	.:.:.:.	.:.:.:.	.:.:.:.	.:.:.:.	.:.:.:.	.:.:.:.	.:.:.:.	.:.:.:.	.:.:.:.	.:.:.:.	.:.:.:.	.:.:.:.	.:.:.:.	.:.:.:.	.:.:.:.	.:.:.:.	.:.:.:.	.:.:.:.	.:.:.:.	.:.:.:.	.:.:.:.	.:.:.:.	.:.:.:.	.:.:.:.	.:.:.:.	.:.:.:.	.:.:.:.	.:.:.:.	.:.:.:.	.:.:.:.	.:.:.:.	.:.:.:.	.:.:.:.	.:.:.:.	.:.:.:.	.:.:.:.	.:.:.:.	.:.:.:.	.:.:.:.	.:.:.:.	.:.:.:.	.:.:.:.	.:.:.:.	.:.:.:.	.:.:.:.	.:.:.:.	.:.:.:.	.:.:.:.	.:.:.:.	.:.:.:.	.:.:.:.	.:.:.:.	.:.:.:.	.:.:.:.	.:.:.:.	.:.:.:.	.:.:.:.	.:.:.:.	.:.:.:.	.:.:.:.	.:.:.:.	.:.:.:.	.:.:.:.	.:.:.:.	.:.:.:.	.:.:.:.	.:.:.:.	.:.:.:.	.:.:.:.	.:.:.:.	.:.:.:.	.:.:.:.	.:.:.:.	.:.:.:.	.:.:.:.	.:.:.:.	.:.:.:.	.:.:.:.	.:.:.:.	.:.:.:.	.:.:.:.	.:.:.:.	.:.:.:.	.:.:.:.	.:.:.:.	.:.:.:.	.:.:.:.	.:.:.:.	.:.:.:.	.:.:.:.	.:.:.:.	.:.:.:.	.:.:.:.	.:.:.:.	.:.:.:.	.:.:.:.	.:.:.:.	.:.:.:.	.:.:.:.	.:.:.:.	.:.:.:.	.:.:.:.	.:.:.:.	.:.:.:.	.:.:.:.	1:8911:19:5	.:.:.:.	.:.:.:.	.:.:.:.	.:.:.:.	.:.:.:.	.:.:.:.	.:.:.:.	.:.:.:.	.:.:.:.	.:.:.:.	.:.:.:.	.:.:.:.	.:.:.:.	.:.:.:.	.:.:.:.	.:.:.:.	.:.:.:.	.:.:.:.	.:.:.:.	.:.:.:.	.:.:.:.	.:.:.:.	.:.:.:.	.:.:.:.	.:.:.:.	.:.:.:.	.:.:.:.	.:.:.:.	.:.:.:.	.:.:.:.	.:.:.:.	.:.:.:.	.:.:.:.	.:.:.:.	.:.:.:.	.:.:.:.	.:.:.:.	.:.:.:.	.:.:.:.	.:.:.:.	.:.:.:.	.:.:.:.	.:.:.:.	.:.:.:.	.:.:.:.	.:.:.:.	.:.:.:.	.:.:.:.	.:.:.:.	.:.:.:.	.:.:.:.	.:.:.:.	.:.:.:.	.:.:.:.	.:.:.:.	.:.:.:.	.:.:.:.	.:.:.:.	.:.:.:.	.:.:.:.	.:.:.:.	.:.:.:.	.:.:.:.	.:.:.:.	.:.:.:.	.:.:.:.	.:.:.:.	.:.:.:.	.:.:.:.	.:.:.:.	.:.:.:.	.:.:.:.	.:.:.:.	.:.:.:.	.:.:.:.	.:.:.:.	.:.:.:.	.:.:.:.	.:.:.:.	.:.:.:.	.:.:.:.	.:.:.:.	.:.:.:.	.:.:.:.	.:.:.:.	.:.:.:.	.:.:.:.	.:.:.:.	.:.:.:.	.:.:.:.	.:.:.:.	.:.:.:.	.:.:.:.	.:.:.:.	.:.:.:.	.:.:.:.	.:.:.:.	.:.:.:.	.:.:.:.	.:.:.:.	.:.:.:.	.:.:.:.	.:.:.:.	.:.:.:.	.:.:.:.	.:.:.:.	.:.:.:.	.:.:.:.	.:.:.:.	.:.:.:.	.:.:.:.	.:.:.:.	.:.:.:.	.:.:.:.	.:.:.:.	.:.:.:.	.:.:.:.	.:.:.:.	.:.:.:.	.:.:.:.	.:.:.:.	.:.:.:.	.:.:.:.	.:.:.:.	.:.:.:.	.:.:.:.	.:.:.:.	.:.:.:.	.:.:.:.	.:.:.:.	.:.:.:.	.:.:.:.	.:.:.:.	.:.:.:.	.:.:.:.	.:.:.:.	.:.:.:.	.:.:.:.	.:.:.:.	.:.:.:.	.:.:.:.	.:.:.:.	.:.:.:.	.:.:.:.	.:.:.:.	.:.:.:.	.:.:.:.	.:.:.:.	.:.:.:.	.:.:.:.	.:.:.:.	.:.:.:.	.:.:.:.	.:.:.:.	.:.:.:.	.:.:.:.	.:.:.:.	.:.:.:.	.:.:.:.	.:.:.:.	.:.:.:.	.:.:.:.	.:.:.:.	.:.:.:.	.:.:.:.	.:.:.:.	.:.:.:.	.:.:.:.	.:.:.:.	.:.:.:.	.:.:.:.	.:.:.:.	.:.:.:.	.:.:.:.	.:.:.:.	.:.:.:.	.:.:.:.	.:.:.:.	.:.:.:.	.:.:.:.	.:.:.:.	.:.:.:.	.:.:.:.	.:.:.:.	.:.:.:.	.:.:.:.	.:.:.:.	.:.:.:.	.:.:.:.	.:.:.:.	.:.:.:.	.:.:.:.	.:.:.:.	.:.:.:.	.:.:.:.	.:.:.:.	.:.:.:.	.:.:.:.	.:.:.:.	.:.:.:.	.:.:.:.	.:.:.:.	.:.:.:.	.:.:.:.	.:.:.:.	.:.:.:.	.:.:.:.	.:.:.:.	.:.:.:.	.:.:.:.	.:.:.:.	.:.:.:.	.:.:.:.	.:.:.:.	.:.:.:.	.:.:.:.	.:.:.:.	.:.:.:.	.:.:.:.	.:.:.:.	.:.:.:.	.:.:.:.	.:.:.:.	.:.:.:.	.:.:.:.	.:.:.:.	.:.:.:.	.:.:.:.	.:.:.:.	.:.:.:.	.:.:.:.	.:.:.:.	.:.:.:.	.:.:.:.	.:.:.:.	.:.:.:.	.:.:.:.	.:.:.:.	.:.:.:.	.:.:.:.	.:.:.:.	.:.:.:.	.:.:.:.	.:.:.:.	.:.:.:.	.:.:.:.	.:.:.:.	.:.:.:.	.:.:.:.	.:.:.:.	.:.:.:.	.:.:.:.	.:.:.:.	.:.:.:.	.:.:.:.	.:.:.:.	.:.:.:.	.:.:.:.	.:.:.:.	.:.:.:.	.:.:.:.	.:.:.:.	.:.:.:.	.:.:.:.	.:.:.:.	.:.:.:.	.:.:.:.	.:.:.:.	.:.:.:.	.:.:.:.	.:.:.:.	.:.:.:.	.:.:.:.	.:.:.:.	.:.:.:.	.:.:.:.	.:.:.:.	.:.:.:.	.:.:.:.	.:.:.:.	.:.:.:.	.:.:.:.	.:.:.:.	.:.:.:.	.:.:.:.	.:.:.:.	.:.:.:.	.:.:.:.	.:.:.:.	.:.:.:.	.:.:.:.	.:.:.:.	.:.:.:.	.:.:.:.	.:.:.:.	.:.:.:.	.:.:.:.	.:.:.:.	.:.:.:.	.:.:.:.	.:.:.:.	.:.:.:.	.:.:.:.	.:.:.:.	.:.:.:.	.:.:.:.	.:.:.:.	.:.:.:.	.:.:.:.	.:.:.:.	.:.:.:.	.:.:.:.	.:.:.:.	.:.:.:.	.:.:.:.	.:.:.:.	.:.:.:.	.:.:.:.	.:.:.:.	.:.:.:.	.:.:.:.	.:.:.:.	.:.:.:.	.:.:.:.	.:.:.:.	.:.:.:.	.:.:.:.	.:.:.:.	.:.:.:.	.:.:.:.	.:.:.:.	.:.:.:.	.:.:.:.	.:.:.:.	.:.:.:.	.:.:.:.	.:.:.:.	.:.:.:.	.:.:.:.	.:.:.:.	.:.:.:.	.:.:.:.	.:.:.:.	.:.:.:.	.:.:.:.	.:.:.:.	.:.:.:.	.:.:.:.	.:.:.:.	.:.:.:.	.:.:.:.	.:.:.:.	.:.:.:.	.:.:.:.	.:.:.:.	.:.:.:.	.:.:.:.	.:.:.:.	.:.:.:.	.:.:.:.	.:.:.:.	.:.:.:.	.:.:.:.	.:.:.:.	.:.:.:.	.:.:.:.	.:.:.:.	.:.:.:.	.:.:.:.	.:.:.:.	.:.:.:.	.:.:.:.	.:.:.:.	.:.:.:.	.:.:.:.	.:.:.:.	.:.:.:.	.:.:.:.	.:.:.:.	.:.:.:.	.:.:.:.	.:.:.:.	.:.:.:.	.:.:.:.	.:.:.:.	.:.:.:.	.:.:.:.	.:.:.:.	.:.:.:.	.:.:.:.	.:.:.:.	.:.:.:.	.:.:.:.	.:.:.:.	.:.:.:.	.:.:.:.	.:.:.:.	.:.:.:.	.:.:.:.	.:.:.:.	.:.:.:.	.:.:.:.	.:.:.:.	.:.:.:.	.:.:.:.	.:.:.:.	.:.:.:.	.:.:.:.	.:.:.:.	.:.:.:.	.:.:.:.	.:.:.:.	.:.:.:.	.:.:.:.	.:.:.:.	.:.:.:.	.:.:.:.	.:.:.:.	.:.:.:.	.:.:.:.	.:.:.:.	.:.:.:.	.:.:.:.	.:.:.:.	.:.:.:.	.:.:.:.	.:.:.:.	.:.:.:.	.:.:.:.	.:.:.:.	.:.:.:.	.:.:.:.	.:.:.:.	.:.:.:.	.:.:.:.	.:.:.:.	.:.:.:.	.:.:.:.	.:.:.:.	.:.:.:.	.:.:.:.	.:.:.:.	.:.:.:.	.:.:.:.	.:.:.:.	.:.:.:.	.:.:.:.	.:.:.:.	.:.:.:.	.:.:.:.	.:.:.:.	.:.:.:.	.:.:.:.	.:.:.:.	.:.:.:.	.:.:.:.	.:.:.:.	.:.:.:.	.:.:.:.	.:.:.:.	.:.:.:.	.:.:.:.	.:.:.:.	.:.:.:.	.:.:.:.	.:.:.:.	.:.:.:.	.:.:.:.	.:.:.:.	.:.:.:.	.:.:.:.	.:.:.:.	.:.:.:.	.:.:.:.	.:.:.:.	.:.:.:.	.:.:.:.	.:.:.:.	.:.:.:.	.:.:.:.	.:.:.:.	.:.:.:.	.:.:.:.	.:.:.:.	.:.:.:.	.:.:.:.	.:.:.:.	.:.:.:.	.:.:.:.	.:.:.:.	.:.:.:.	.:.:.:.	.:.:.:.	.:.:.:.	.:.:.:.	.:.:.:.	.:.:.:.	.:.:.:.	.:.:.:.	.:.:.:.	.:.:.:.	.:.:.:.	.:.:.:.	.:.:.:.	.:.:.:.	.:.:.:.	.:.:.:.	.:.:.:.	.:.:.:.	.:.:.:.	.:.:.:.	.:.:.:.	.:.:.:.	.:.:.:.	.:.:.:.	.:.:.:.	.:.:.:.	.:.:.:.	.:.:.:.	.:.:.:.	.:.:.:.	.:.:.:.	.:.:.:.	.:.:.:.	.:.:.:.	.:.:.:.	.:.:.:.	.:.:.:.	.:.:.:.	.:.:.:.	.:.:.:.	.:.:.:.	.:.:.:.	.:.:.:.	.:.:.:.	.:.:.:.	.:.:.:.	.:.:.:.	.:.:.:.	.:.:.:.	.:.:.:.	.:.:.:.	.:.:.:.	.:.:.:.	.:.:.:.	.:.:.:.	.:.:.:.	.:.:.:.	.:.:.:.	.:.:.:.	.:.:.:.	.:.:.:.	.:.:.:.	.:.:.:.	.:.:.:.	.:.:.:.	.:.:.:.	.:.:.:.	.:.:.:.	.:.:.:.	.:.:.:.	.:.:.:.	.:.:.:.	.:.:.:.	.:.:.:.	.:.:.:.	.:.:.:.	.:.:.:.	.:.:.:.	.:.:.:.	.:.:.:.	.:.:.:.	.:.:.:.	.:.:.:.	.:.:.:.	.:.:.:.	.:.:.:.	.:.:.:.	.:.:.:.	.:.:.:.	.:.:.:.	.:.:.:.	.:.:.:.	.:.:.:.	.:.:.:.	.:.:.:.	.:.:.:.	.:.:.:.	.:.:.:.	.:.:.:.	.:.:.:.	.:.:.:.	.:.:.:.	.:.:.:.	.:.:.:.	.:.:.:.	.:.:.:.	.:.:.:.	.:.:.:.	.:.:.:.	.:.:.:.	.:.:.:.	.:.:.:.	.:.:.:.	.:.:.:.	.:.:.:.	.:.:.:.	.:.:.:.	.:.:.:.	.:.:.:.	.:.:.:.	.:.:.:.	.:.:.:.	.:.:.:.	.:.:.:.	.:.:.:.	.:.:.:.	.:.:.:.	.:.:.:.	.:.:.:.	.:.:.:.	.:.:.:.	.:.:.:.	.:.:.:.	.:.:.:.	.:.:.:.	.:.:.:.	.:.:.:.	.:.:.:.	.:.:.:.	.:.:.:.	.:.:.:.	.:.:.:.	.:.:.:.	.:.:.:.	.:.:.:.	.:.:.:.	.:.:.:.	.:.:.:.	.:.:.:.	.:.:.:.	.:.:.:.	.:.:.:.	.:.:.:.	.:.:.:.	.:.:.:.	.:.:.:.	.:.:.:.	.:.:.:.	.:.:.:.	.:.:.:.	.:.:.:.	.:.:.:.	.:.:.:.	.:.:.:.	.:.:.:.	.:.:.:.	.:.:.:.	.:.:.:.	.:.:.:.	.:.:.:.	.:.:.:.	.:.:.:.	.:.:.:.	.:.:.:.	.:.:.:.	.:.:.:.	.:.:.:.	.:.:.:.	.:.:.:.	.:.:.:.	.:.:.:.	.:.:.:.	.:.:.:.	.:.:.:.	.:.:.:.	.:.:.:.	.:.:.:.	.:.:.:.	.:.:.:.	.:.:.:.	.:.:.:.	.:.:.:.	.:.:.:.	.:.:.:.	.:.:.:.	.:.:.:.	.:.:.:.	.:.:.:.	.:.:.:.	.:.:.:.	.:.:.:.	.:.:.:.	.:.:.:.	.:.:.:.	.:.:.:.	.:.:.:.	.:.:.:.	.:.:.:.	.:.:.:.	.:.:.:.	.:.:.:.	.:.:.:.	.:.:.:.	.:.:.:.	.:.:.:.	.:.:.:.	.:.:.:.	.:.:.:.	.:.:.:.	.:.:.:.	.:.:.:.	.:.:.:.	.:.:.:.	.:.:.:.	.:.:.:.	.:.:.:.	.:.:.:.	.:.:.:.	.:.:.:.	.:.:.:.	.:.:.:.	.:.:.:.	.:.:.:.	.:.:.:.	.:.:.:.	.:.:.:.	.:.:.:.	.:.:.:.	.:.:.:.	.:.:.:.	.:.:.:.	.:.:.:.	.:.:.:.	.:.:.:.	.:.:.:.	.:.:.:.	.:.:.:.	.:.:.:.	.:.:.:.	.:.:.:.	.:.:.:.	.:.:.:.	.:.:.:.	.:.:.:.	.:.:.:.	.:.:.:.	.:.:.:.	.:.:.:.	.:.:.:.	.:.:.:.	.:.:.:.	.:.:.:.	.:.:.:.	.:.:.:.	.:.:.:.	.:.:.:.	.:.:.:.	.:.:.:.	.:.:.:.	.:.:.:.	.:.:.:.	.:.:.:.	.:.:.:.	.:.:.:.	.:.:.:.	.:.:.:.	.:.:.:.	.:.:.:.	.:.:.:.	.:.:.:.	.:.:.:.	.:.:.:.	.:.:.:.	.:.:.:.	.:.:.:.	.:.:.:.	.:.:.:.	.:.:.:.	.:.:.:.	.:.:.:.	.:.:.:.	.:.:.:.	.:.:.:.	.:.:.:.	.:.:.:.	.:.:.:.	.:.:.:.	.:.:.:.	.:.:.:.	.:.:.:.	.:.:.:.	.:.:.:.	.:.:.:.	.:.:.:.	.:.:.:.	.:.:.:.	.:.:.:.
chrII	8925	.	A	<INS:ME>	.	PASS	SVTYPE=INS;STRAND=+;FAMILY=TY2	GT:END:RIGHT_FLANKING_READS:LEFT_FLANKING_READS	.:.:.:.	.:.:.:.	.:.:.:.	.:.:.:.	.:.:.:.	.:.:.:.	.:.:.:.	.:.:.:.	.:.:.:.	.:.:.:.	.:.:.:.	.:.:.:.	.:.:.:.	.:.:.:.	.:.:.:.	.:.:.:.	.:.:.:.	.:.:.:.	.:.:.:.	.:.:.:.	.:.:.:.	.:.:.:.	.:.:.:.	.:.:.:.	.:.:.:.	.:.:.:.	.:.:.:.	.:.:.:.	.:.:.:.	.:.:.:.	.:.:.:.	.:.:.:.	.:.:.:.	.:.:.:.	.:.:.:.	.:.:.:.	.:.:.:.	.:.:.:.	.:.:.:.	.:.:.:.	.:.:.:.	.:.:.:.	.:.:.:.	.:.:.:.	.:.:.:.	.:.:.:.	.:.:.:.	.:.:.:.	.:.:.:.	.:.:.:.	.:.:.:.	.:.:.:.	.:.:.:.	.:.:.:.	.:.:.:.	.:.:.:.	.:.:.:.	.:.:.:.	.:.:.:.	.:.:.:.	.:.:.:.	.:.:.:.	.:.:.:.	.:.:.:.	.:.:.:.	.:.:.:.	.:.:.:.	.:.:.:.	.:.:.:.	.:.:.:.	.:.:.:.	.:.:.:.	.:.:.:.	.:.:.:.	.:.:.:.	.:.:.:.	.:.:.:.	.:.:.:.	.:.:.:.	.:.:.:.	.:.:.:.	.:.:.:.	.:.:.:.	.:.:.:.	.:.:.:.	.:.:.:.	.:.:.:.	.:.:.:.	.:.:.:.	.:.:.:.	.:.:.:.	.:.:.:.	.:.:.:.	.:.:.:.	.:.:.:.	.:.:.:.	.:.:.:.	.:.:.:.	.:.:.:.	.:.:.:.	.:.:.:.	.:.:.:.	.:.:.:.	.:.:.:.	.:.:.:.	.:.:.:.	.:.:.:.	.:.:.:.	.:.:.:.	.:.:.:.	.:.:.:.	.:.:.:.	.:.:.:.	.:.:.:.	.:.:.:.	.:.:.:.	.:.:.:.	.:.:.:.	.:.:.:.	.:.:.:.	.:.:.:.	.:.:.:.	.:.:.:.	.:.:.:.	.:.:.:.	.:.:.:.	.:.:.:.	.:.:.:.	.:.:.:.	.:.:.:.	.:.:.:.	.:.:.:.	.:.:.:.	.:.:.:.	.:.:.:.	.:.:.:.	.:.:.:.	.:.:.:.	.:.:.:.	.:.:.:.	.:.:.:.	.:.:.:.	.:.:.:.	.:.:.:.	.:.:.:.	.:.:.:.	.:.:.:.	.:.:.:.	.:.:.:.	.:.:.:.	.:.:.:.	.:.:.:.	.:.:.:.	.:.:.:.	.:.:.:.	.:.:.:.	.:.:.:.	.:.:.:.	.:.:.:.	.:.:.:.	.:.:.:.	.:.:.:.	.:.:.:.	.:.:.:.	.:.:.:.	.:.:.:.	.:.:.:.	.:.:.:.	.:.:.:.	.:.:.:.	.:.:.:.	.:.:.:.	.:.:.:.	.:.:.:.	.:.:.:.	.:.:.:.	.:.:.:.	.:.:.:.	.:.:.:.	.:.:.:.	.:.:.:.	.:.:.:.	.:.:.:.	.:.:.:.	.:.:.:.	.:.:.:.	.:.:.:.	.:.:.:.	.:.:.:.	.:.:.:.	.:.:.:.	.:.:.:.	.:.:.:.	.:.:.:.	.:.:.:.	.:.:.:.	.:.:.:.	.:.:.:.	.:.:.:.	.:.:.:.	.:.:.:.	.:.:.:.	.:.:.:.	.:.:.:.	.:.:.:.	.:.:.:.	.:.:.:.	.:.:.:.	.:.:.:.	.:.:.:.	.:.:.:.	.:.:.:.	.:.:.:.	.:.:.:.	.:.:.:.	.:.:.:.	.:.:.:.	.:.:.:.	.:.:.:.	.:.:.:.	.:.:.:.	.:.:.:.	.:.:.:.	.:.:.:.	.:.:.:.	.:.:.:.	.:.:.:.	.:.:.:.	.:.:.:.	.:.:.:.	.:.:.:.	.:.:.:.	.:.:.:.	.:.:.:.	.:.:.:.	.:.:.:.	.:.:.:.	.:.:.:.	.:.:.:.	.:.:.:.	.:.:.:.	.:.:.:.	.:.:.:.	.:.:.:.	.:.:.:.	.:.:.:.	.:.:.:.	.:.:.:.	.:.:.:.	.:.:.:.	.:.:.:.	.:.:.:.	.:.:.:.	.:.:.:.	.:.:.:.	.:.:.:.	.:.:.:.	.:.:.:.	.:.:.:.	.:.:.:.	.:.:.:.	.:.:.:.	.:.:.:.	.:.:.:.	.:.:.:.	.:.:.:.	.:.:.:.	.:.:.:.	.:.:.:.	.:.:.:.	.:.:.:.	.:.:.:.	.:.:.:.	.:.:.:.	.:.:.:.	.:.:.:.	.:.:.:.	.:.:.:.	.:.:.:.	.:.:.:.	.:.:.:.	.:.:.:.	.:.:.:.	.:.:.:.	.:.:.:.	.:.:.:.	.:.:.:.	.:.:.:.	.:.:.:.	.:.:.:.	.:.:.:.	.:.:.:.	.:.:.:.	.:.:.:.	.:.:.:.	.:.:.:.	.:.:.:.	.:.:.:.	.:.:.:.	.:.:.:.	.:.:.:.	.:.:.:.	.:.:.:.	.:.:.:.	.:.:.:.	.:.:.:.	.:.:.:.	.:.:.:.	.:.:.:.	.:.:.:.	.:.:.:.	.:.:.:.	.:.:.:.	.:.:.:.	.:.:.:.	.:.:.:.	.:.:.:.	.:.:.:.	.:.:.:.	.:.:.:.	.:.:.:.	.:.:.:.	.:.:.:.	.:.:.:.	.:.:.:.	.:.:.:.	.:.:.:.	.:.:.:.	.:.:.:.	.:.:.:.	.:.:.:.	.:.:.:.	.:.:.:.	.:.:.:.	.:.:.:.	.:.:.:.	.:.:.:.	.:.:.:.	.:.:.:.	.:.:.:.	.:.:.:.	.:.:.:.	.:.:.:.	.:.:.:.	.:.:.:.	.:.:.:.	.:.:.:.	.:.:.:.	.:.:.:.	.:.:.:.	.:.:.:.	.:.:.:.	.:.:.:.	.:.:.:.	.:.:.:.	.:.:.:.	.:.:.:.	.:.:.:.	.:.:.:.	.:.:.:.	.:.:.:.	.:.:.:.	.:.:.:.	.:.:.:.	.:.:.:.	.:.:.:.	.:.:.:.	.:.:.:.	.:.:.:.	.:.:.:.	.:.:.:.	.:.:.:.	.:.:.:.	.:.:.:.	.:.:.:.	.:.:.:.	.:.:.:.	.:.:.:.	.:.:.:.	.:.:.:.	.:.:.:.	.:.:.:.	.:.:.:.	.:.:.:.	.:.:.:.	.:.:.:.	.:.:.:.	.:.:.:.	.:.:.:.	.:.:.:.	.:.:.:.	.:.:.:.	.:.:.:.	.:.:.:.	.:.:.:.	.:.:.:.	.:.:.:.	.:.:.:.	.:.:.:.	.:.:.:.	.:.:.:.	.:.:.:.	.:.:.:.	.:.:.:.	.:.:.:.	.:.:.:.	.:.:.:.	.:.:.:.	.:.:.:.	.:.:.:.	.:.:.:.	.:.:.:.	.:.:.:.	.:.:.:.	.:.:.:.	.:.:.:.	.:.:.:.	.:.:.:.	.:.:.:.	.:.:.:.	.:.:.:.	.:.:.:.	.:.:.:.	.:.:.:.	.:.:.:.	.:.:.:.	.:.:.:.	.:.:.:.	.:.:.:.	.:.:.:.	.:.:.:.	.:.:.:.	.:.:.:.	.:.:.:.	.:.:.:.	.:.:.:.	.:.:.:.	.:.:.:.	.:.:.:.	.:.:.:.	.:.:.:.	.:.:.:.	.:.:.:.	.:.:.:.	.:.:.:.	.:.:.:.	.:.:.:.	.:.:.:.	.:.:.:.	.:.:.:.	.:.:.:.	.:.:.:.	.:.:.:.	.:.:.:.	.:.:.:.	.:.:.:.	.:.:.:.	.:.:.:.	.:.:.:.	.:.:.:.	.:.:.:.	.:.:.:.	.:.:.:.	.:.:.:.	.:.:.:.	.:.:.:.	.:.:.:.	.:.:.:.	.:.:.:.	.:.:.:.	.:.:.:.	.:.:.:.	.:.:.:.	.:.:.:.	.:.:.:.	.:.:.:.	.:.:.:.	.:.:.:.	.:.:.:.	.:.:.:.	.:.:.:.	.:.:.:.	.:.:.:.	.:.:.:.	.:.:.:.	.:.:.:.	.:.:.:.	.:.:.:.	.:.:.:.	.:.:.:.	.:.:.:.	.:.:.:.	.:.:.:.	.:.:.:.	.:.:.:.	.:.:.:.	.:.:.:.	.:.:.:.	.:.:.:.	.:.:.:.	.:.:.:.	.:.:.:.	.:.:.:.	.:.:.:.	.:.:.:.	.:.:.:.	.:.:.:.	.:.:.:.	.:.:.:.	.:.:.:.	.:.:.:.	.:.:.:.	.:.:.:.	.:.:.:.	.:.:.:.	.:.:.:.	.:.:.:.	.:.:.:.	.:.:.:.	.:.:.:.	.:.:.:.	.:.:.:.	.:.:.:.	.:.:.:.	.:.:.:.	.:.:.:.	.:.:.:.	.:.:.:.	.:.:.:.	.:.:.:.	.:.:.:.	.:.:.:.	.:.:.:.	.:.:.:.	.:.:.:.	.:.:.:.	.:.:.:.	.:.:.:.	.:.:.:.	.:.:.:.	.:.:.:.	.:.:.:.	.:.:.:.	.:.:.:.	.:.:.:.	.:.:.:.	.:.:.:.	.:.:.:.	.:.:.:.	.:.:.:.	.:.:.:.	.:.:.:.	.:.:.:.	.:.:.:.	.:.:.:.	.:.:.:.	.:.:.:.	.:.:.:.	.:.:.:.	.:.:.:.	.:.:.:.	.:.:.:.	.:.:.:.	.:.:.:.	.:.:.:.	.:.:.:.	.:.:.:.	.:.:.:.	.:.:.:.	.:.:.:.	.:.:.:.	.:.:.:.	.:.:.:.	.:.:.:.	.:.:.:.	.:.:.:.	.:.:.:.	.:.:.:.	.:.:.:.	.:.:.:.	.:.:.:.	.:.:.:.	.:.:.:.	.:.:.:.	.:.:.:.	.:.:.:.	.:.:.:.	.:.:.:.	.:.:.:.	.:.:.:.	.:.:.:.	.:.:.:.	.:.:.:.	.:.:.:.	.:.:.:.	.:.:.:.	.:.:.:.	.:.:.:.	.:.:.:.	.:.:.:.	.:.:.:.	.:.:.:.	.:.:.:.	.:.:.:.	.:.:.:.	.:.:.:.	.:.:.:.	.:.:.:.	.:.:.:.	.:.:.:.	.:.:.:.	.:.:.:.	.:.:.:.	.:.:.:.	.:.:.:.	.:.:.:.	.:.:.:.	.:.:.:.	.:.:.:.	.:.:.:.	.:.:.:.	.:.:.:.	.:.:.:.	.:.:.:.	.:.:.:.	.:.:.:.	.:.:.:.	.:.:.:.	.:.:.:.	.:.:.:.	.:.:.:.	.:.:.:.	.:.:.:.	.:.:.:.	.:.:.:.	.:.:.:.	.:.:.:.	.:.:.:.	.:.:.:.	.:.:.:.	.:.:.:.	.:.:.:.	.:.:.:.	.:.:.:.	.:.:.:.	.:.:.:.	.:.:.:.	.:.:.:.	.:.:.:.	.:.:.:.	.:.:.:.	.:.:.:.	.:.:.:.	.:.:.:.	.:.:.:.	.:.:.:.	.:.:.:.	.:.:.:.	.:.:.:.	.:.:.:.	.:.:.:.	.:.:.:.	.:.:.:.	.:.:.:.	.:.:.:.	.:.:.:.	.:.:.:.	.:.:.:.	.:.:.:.	.:.:.:.	.:.:.:.	.:.:.:.	.:.:.:.	.:.:.:.	.:.:.:.	.:.:.:.	.:.:.:.	.:.:.:.	.:.:.:.	.:.:.:.	.:.:.:.	.:.:.:.	.:.:.:.	.:.:.:.	.:.:.:.	.:.:.:.	.:.:.:.	.:.:.:.	.:.:.:.	.:.:.:.	.:.:.:.	.:.:.:.	.:.:.:.	.:.:.:.	.:.:.:.	.:.:.:.	.:.:.:.	.:.:.:.	.:.:.:.	.:.:.:.	.:.:.:.	.:.:.:.	.:.:.:.	.:.:.:.	.:.:.:.	.:.:.:.	.:.:.:.	.:.:.:.	.:.:.:.	.:.:.:.	.:.:.:.	.:.:.:.	.:.:.:.	.:.:.:.	.:.:.:.	.:.:.:.	.:.:.:.	.:.:.:.	.:.:.:.	.:.:.:.	.:.:.:.	.:.:.:.	.:.:.:.	.:.:.:.	.:.:.:.	.:.:.:.	.:.:.:.	.:.:.:.	.:.:.:.	.:.:.:.	.:.:.:.	.:.:.:.	.:.:.:.	.:.:.:.	.:.:.:.	.:.:.:.	.:.:.:.	.:.:.:.	.:.:.:.	.:.:.:.	.:.:.:.	.:.:.:.	.:.:.:.	.:.:.:.	.:.:.:.	.:.:.:.	.:.:.:.	.:.:.:.	.:.:.:.	.:.:.:.	.:.:.:.	.:.:.:.	.:.:.:.	.:.:.:.	.:.:.:.	.:.:.:.	.:.:.:.	.:.:.:.	.:.:.:.	.:.:.:.	.:.:.:.	.:.:.:.	.:.:.:.	.:.:.:.	.:.:.:.	.:.:.:.	.:.:.:.	.:.:.:.	.:.:.:.	.:.:.:.	.:.:.:.	.:.:.:.	.:.:.:.	.:.:.:.	.:.:.:.	.:.:.:.	.:.:.:.	.:.:.:.	.:.:.:.	.:.:.:.	.:.:.:.	.:.:.:.	.:.:.:.	.:.:.:.	.:.:.:.	.:.:.:.	.:.:.:.	.:.:.:.	.:.:.:.	.:.:.:.	.:.:.:.	.:.:.:.	.:.:.:.	.:.:.:.	.:.:.:.	.:.:.:.	.:.:.:.	.:.:.:.	.:.:.:.	.:.:.:.	.:.:.:.	.:.:.:.	.:.:.:.	.:.:.:.	.:.:.:.	.:.:.:.	.:.:.:.	1:8929:6:12	.:.:.:.	.:.:.:.	.:.:.:.	.:.:.:.	.:.:.:.	.:.:.:.	.:.:.:.	.:.:.:.	.:.:.:.	.:.:.:.	.:.:.:.	.:.:.:.	.:.:.:.	.:.:.:.	.:.:.:.	.:.:.:.	.:.:.:.	.:.:.:.	.:.:.:.	.:.:.:.	.:.:.:.	.:.:.:.	.:.:.:.	.:.:.:.	.:.:.:.	.:.:.:.	.:.:.:.	.:.:.:.	.:.:.:.	.:.:.:.	.:.:.:.	.:.:.:.	.:.:.:.	.:.:.:.	.:.:.:.	.:.:.:.	.:.:.:.	.:.:.:.	.:.:.:.	.:.:.:.	.:.:.:.	.:.:.:.	.:.:.:.	.:.:.:.	.:.:.:.	.:.:.:.	.:.:.:.	.:.:.:.	.:.:.:.	.:.:.:.	.:.:.:.	.:.:.:.	.:.:.:.	.:.:.:.	.:.:.:.	.:.:.:.	.:.:.:.	.:.:.:.	.:.:.:.	.:.:.:.	.:.:.:.	.:.:.:.	.:.:.:.	.:.:.:.	.:.:.:.	.:.:.:.	.:.:.:.	.:.:.:.	.:.:.:.	.:.:.:.	.:.:.:.	.:.:.:.	.:.:.:.	.:.:.:.	.:.:.:.	.:.:.:.	.:.:.:.	.:.:.:.	.:.:.:.	.:.:.:.	.:.:.:.	.:.:.:.	.:.:.:.	.:.:.:.	.:.:.:.	.:.:.:.	.:.:.:.	.:.:.:.	.:.:.:.	.:.:.:.	.:.:.:.	.:.:.:.	.:.:.:.	.:.:.:.	.:.:.:.	.:.:.:.	.:.:.:.	.:.:.:.	.:.:.:.	.:.:.:.	.:.:.:.	.:.:.:.	.:.:.:.	.:.:.:.	.:.:.:.	.:.:.:.	.:.:.:.	.:.:.:.	.:.:.:.	.:.:.:.	.:.:.:.	.:.:.:.	.:.:.:.	.:.:.:.	.:.:.:.	.:.:.:.	.:.:.:.	.:.:.:.	.:.:.:.	.:.:.:.	.:.:.:.	.:.:.:.	.:.:.:.	.:.:.:.	.:.:.:.	.:.:.:.	.:.:.:.	.:.:.:.	.:.:.:.	.:.:.:.	.:.:.:.	.:.:.:.	.:.:.:.	.:.:.:.	.:.:.:.	.:.:.:.	.:.:.:.	.:.:.:.	.:.:.:.	.:.:.:.	.:.:.:.	.:.:.:.	.:.:.:.	.:.:.:.	.:.:.:.	.:.:.:.	.:.:.:.	.:.:.:.	.:.:.:.	.:.:.:.	.:.:.:.	.:.:.:.	.:.:.:.	.:.:.:.	.:.:.:.	.:.:.:.	.:.:.:.	.:.:.:.	.:.:.:.	.:.:.:.	.:.:.:.	.:.:.:.	.:.:.:.	.:.:.:.	.:.:.:.	.:.:.:.	.:.:.:.	.:.:.:.	.:.:.:.	.:.:.:.	.:.:.:.	.:.:.:.	.:.:.:.	.:.:.:.	.:.:.:.	.:.:.:.	.:.:.:.	.:.:.:.	.:.:.:.	.:.:.:.	.:.:.:.	.:.:.:.	.:.:.:.	.:.:.:.	.:.:.:.	.:.:.:.	.:.:.:.	.:.:.:.	.:.:.:.	.:.:.:.	.:.:.:.	.:.:.:.	.:.:.:.	.:.:.:.	.:.:.:.	.:.:.:.	.:.:.:.	.:.:.:.	.:.:.:.	.:.:.:.	.:.:.:.	.:.:.:.	.:.:.:.
chrII	21640	.	T	<INS:ME>	.	PASS	SVTYPE=INS;STRAND=-;FAMILY=TY2	GT:END:RIGHT_FLANKING_READS:LEFT_FLANKING_READS	.:.:.:.	.:.:.:.	.:.:.:.	.:.:.:.	.:.:.:.	.:.:.:.	.:.:.:.	.:.:.:.	.:.:.:.	.:.:.:.	.:.:.:.	.:.:.:.	.:.:.:.	.:.:.:.	.:.:.:.	.:.:.:.	.:.:.:.	.:.:.:.	.:.:.:.	.:.:.:.	.:.:.:.	.:.:.:.	.:.:.:.	.:.:.:.	.:.:.:.	.:.:.:.	.:.:.:.	.:.:.:.	.:.:.:.	.:.:.:.	.:.:.:.	.:.:.:.	.:.:.:.	.:.:.:.	.:.:.:.	.:.:.:.	.:.:.:.	.:.:.:.	.:.:.:.	.:.:.:.	.:.:.:.	.:.:.:.	.:.:.:.	.:.:.:.	.:.:.:.	.:.:.:.	.:.:.:.	.:.:.:.	.:.:.:.	.:.:.:.	.:.:.:.	.:.:.:.	.:.:.:.	.:.:.:.	.:.:.:.	.:.:.:.	.:.:.:.	.:.:.:.	.:.:.:.	.:.:.:.	.:.:.:.	.:.:.:.	.:.:.:.	.:.:.:.	.:.:.:.	.:.:.:.	.:.:.:.	.:.:.:.	.:.:.:.	.:.:.:.	.:.:.:.	.:.:.:.	.:.:.:.	.:.:.:.	.:.:.:.	.:.:.:.	.:.:.:.	.:.:.:.	.:.:.:.	.:.:.:.	.:.:.:.	.:.:.:.	.:.:.:.	.:.:.:.	.:.:.:.	.:.:.:.	.:.:.:.	.:.:.:.	.:.:.:.	.:.:.:.	.:.:.:.	.:.:.:.	.:.:.:.	.:.:.:.	.:.:.:.	.:.:.:.	.:.:.:.	.:.:.:.	.:.:.:.	.:.:.:.	.:.:.:.	.:.:.:.	.:.:.:.	.:.:.:.	.:.:.:.	.:.:.:.	.:.:.:.	.:.:.:.	.:.:.:.	.:.:.:.	.:.:.:.	.:.:.:.	.:.:.:.	.:.:.:.	.:.:.:.	.:.:.:.	.:.:.:.	.:.:.:.	.:.:.:.	.:.:.:.	.:.:.:.	.:.:.:.	.:.:.:.	.:.:.:.	.:.:.:.	.:.:.:.	.:.:.:.	.:.:.:.	.:.:.:.	.:.:.:.	.:.:.:.	.:.:.:.	.:.:.:.	.:.:.:.	.:.:.:.	.:.:.:.	.:.:.:.	.:.:.:.	.:.:.:.	.:.:.:.	.:.:.:.	.:.:.:.	.:.:.:.	.:.:.:.	.:.:.:.	.:.:.:.	.:.:.:.	.:.:.:.	.:.:.:.	.:.:.:.	.:.:.:.	.:.:.:.	.:.:.:.	.:.:.:.	.:.:.:.	.:.:.:.	.:.:.:.	.:.:.:.	.:.:.:.	.:.:.:.	.:.:.:.	.:.:.:.	.:.:.:.	.:.:.:.	.:.:.:.	.:.:.:.	.:.:.:.	.:.:.:.	.:.:.:.	.:.:.:.	.:.:.:.	.:.:.:.	.:.:.:.	.:.:.:.	.:.:.:.	.:.:.:.	.:.:.:.	.:.:.:.	.:.:.:.	.:.:.:.	.:.:.:.	.:.:.:.	.:.:.:.	.:.:.:.	.:.:.:.	.:.:.:.	.:.:.:.	.:.:.:.	.:.:.:.	.:.:.:.	.:.:.:.	.:.:.:.	.:.:.:.	.:.:.:.	.:.:.:.	.:.:.:.	.:.:.:.	.:.:.:.	.:.:.:.	.:.:.:.	.:.:.:.	.:.:.:.	.:.:.:.	.:.:.:.	.:.:.:.	.:.:.:.	.:.:.:.	.:.:.:.	.:.:.:.	.:.:.:.	.:.:.:.	.:.:.:.	.:.:.:.	.:.:.:.	.:.:.:.	.:.:.:.	.:.:.:.	.:.:.:.	.:.:.:.	.:.:.:.	.:.:.:.	.:.:.:.	.:.:.:.	.:.:.:.	.:.:.:.	.:.:.:.	.:.:.:.	.:.:.:.	.:.:.:.	.:.:.:.	.:.:.:.	.:.:.:.	.:.:.:.	.:.:.:.	.:.:.:.	.:.:.:.	.:.:.:.	.:.:.:.	.:.:.:.	.:.:.:.	.:.:.:.	.:.:.:.	.:.:.:.	.:.:.:.	.:.:.:.	.:.:.:.	.:.:.:.	.:.:.:.	.:.:.:.	.:.:.:.	.:.:.:.	.:.:.:.	.:.:.:.	.:.:.:.	.:.:.:.	.:.:.:.	.:.:.:.	1:21642:11:15	.:.:.:.	.:.:.:.	.:.:.:.	.:.:.:.	.:.:.:.	.:.:.:.	.:.:.:.	.:.:.:.	.:.:.:.	.:.:.:.	.:.:.:.	.:.:.:.	.:.:.:.	.:.:.:.	.:.:.:.	.:.:.:.	.:.:.:.	.:.:.:.	.:.:.:.	.:.:.:.	.:.:.:.	.:.:.:.	.:.:.:.	.:.:.:.	.:.:.:.	.:.:.:.	.:.:.:.	.:.:.:.	.:.:.:.	.:.:.:.	.:.:.:.	.:.:.:.	.:.:.:.	.:.:.:.	.:.:.:.	.:.:.:.	.:.:.:.	.:.:.:.	.:.:.:.	.:.:.:.	.:.:.:.	.:.:.:.	.:.:.:.	.:.:.:.	.:.:.:.	.:.:.:.	.:.:.:.	.:.:.:.	.:.:.:.	.:.:.:.	.:.:.:.	.:.:.:.	.:.:.:.	.:.:.:.	.:.:.:.	.:.:.:.	.:.:.:.	.:.:.:.	.:.:.:.	.:.:.:.	.:.:.:.	1:21642:14:11	.:.:.:.	.:.:.:.	.:.:.:.	.:.:.:.	.:.:.:.	.:.:.:.	.:.:.:.	.:.:.:.	.:.:.:.	.:.:.:.	.:.:.:.	.:.:.:.	.:.:.:.	.:.:.:.	.:.:.:.	.:.:.:.	.:.:.:.	.:.:.:.	.:.:.:.	.:.:.:.	.:.:.:.	.:.:.:.	.:.:.:.	.:.:.:.	.:.:.:.	.:.:.:.	.:.:.:.	.:.:.:.	.:.:.:.	.:.:.:.	.:.:.:.	.:.:.:.	.:.:.:.	.:.:.:.	.:.:.:.	.:.:.:.	.:.:.:.	.:.:.:.	.:.:.:.	.:.:.:.	.:.:.:.	.:.:.:.	.:.:.:.	.:.:.:.	.:.:.:.	.:.:.:.	.:.:.:.	.:.:.:.	.:.:.:.	.:.:.:.	.:.:.:.	.:.:.:.	.:.:.:.	.:.:.:.	.:.:.:.	.:.:.:.	.:.:.:.	.:.:.:.	.:.:.:.	.:.:.:.	.:.:.:.	.:.:.:.	.:.:.:.	.:.:.:.	.:.:.:.	.:.:.:.	.:.:.:.	.:.:.:.	.:.:.:.	.:.:.:.	.:.:.:.	.:.:.:.	.:.:.:.	.:.:.:.	.:.:.:.	.:.:.:.	.:.:.:.	.:.:.:.	.:.:.:.	.:.:.:.	.:.:.:.	.:.:.:.	.:.:.:.	.:.:.:.	.:.:.:.	.:.:.:.	.:.:.:.	.:.:.:.	.:.:.:.	.:.:.:.	.:.:.:.	.:.:.:.	.:.:.:.	.:.:.:.	.:.:.:.	.:.:.:.	.:.:.:.	.:.:.:.	.:.:.:.	.:.:.:.	.:.:.:.	.:.:.:.	.:.:.:.	.:.:.:.	.:.:.:.	.:.:.:.	.:.:.:.	.:.:.:.	.:.:.:.	.:.:.:.	.:.:.:.	.:.:.:.	.:.:.:.	.:.:.:.	.:.:.:.	.:.:.:.	.:.:.:.	.:.:.:.	.:.:.:.	.:.:.:.	.:.:.:.	.:.:.:.	.:.:.:.	.:.:.:.	.:.:.:.	.:.:.:.	.:.:.:.	.:.:.:.	.:.:.:.	.:.:.:.	.:.:.:.	.:.:.:.	.:.:.:.	.:.:.:.	.:.:.:.	.:.:.:.	.:.:.:.	.:.:.:.	.:.:.:.	.:.:.:.	.:.:.:.	.:.:.:.	.:.:.:.	.:.:.:.	.:.:.:.	.:.:.:.	.:.:.:.	.:.:.:.	.:.:.:.	.:.:.:.	.:.:.:.	.:.:.:.	.:.:.:.	.:.:.:.	.:.:.:.	.:.:.:.	.:.:.:.	.:.:.:.	.:.:.:.	.:.:.:.	.:.:.:.	.:.:.:.	.:.:.:.	.:.:.:.	.:.:.:.	.:.:.:.	.:.:.:.	.:.:.:.	.:.:.:.	.:.:.:.	.:.:.:.	.:.:.:.	.:.:.:.	.:.:.:.	.:.:.:.	.:.:.:.	.:.:.:.	.:.:.:.	.:.:.:.	.:.:.:.	.:.:.:.	.:.:.:.	.:.:.:.	.:.:.:.	.:.:.:.	.:.:.:.	.:.:.:.	.:.:.:.	.:.:.:.	.:.:.:.	.:.:.:.	.:.:.:.	.:.:.:.	.:.:.:.	.:.:.:.	.:.:.:.	.:.:.:.	.:.:.:.	.:.:.:.	.:.:.:.	.:.:.:.	.:.:.:.	.:.:.:.	.:.:.:.	.:.:.:.	.:.:.:.	.:.:.:.	.:.:.:.	.:.:.:.	.:.:.:.	.:.:.:.	.:.:.:.	.:.:.:.	.:.:.:.	.:.:.:.	.:.:.:.	.:.:.:.	.:.:.:.	.:.:.:.	.:.:.:.	.:.:.:.	.:.:.:.	.:.:.:.	.:.:.:.	.:.:.:.	.:.:.:.	.:.:.:.	.:.:.:.	.:.:.:.	.:.:.:.	.:.:.:.	.:.:.:.	.:.:.:.	.:.:.:.	.:.:.:.	.:.:.:.	.:.:.:.	.:.:.:.	.:.:.:.	.:.:.:.	.:.:.:.	.:.:.:.	.:.:.:.	.:.:.:.	.:.:.:.	.:.:.:.	.:.:.:.	.:.:.:.	.:.:.:.	.:.:.:.	.:.:.:.	.:.:.:.	.:.:.:.	.:.:.:.	.:.:.:.	.:.:.:.	.:.:.:.	.:.:.:.	.:.:.:.	.:.:.:.	.:.:.:.	.:.:.:.	.:.:.:.	.:.:.:.	.:.:.:.	.:.:.:.	.:.:.:.	.:.:.:.	.:.:.:.	1:21642:9:7	.:.:.:.	.:.:.:.	.:.:.:.	.:.:.:.	.:.:.:.	.:.:.:.	.:.:.:.	.:.:.:.	.:.:.:.	.:.:.:.	.:.:.:.	.:.:.:.	.:.:.:.	.:.:.:.	.:.:.:.	.:.:.:.	.:.:.:.	.:.:.:.	.:.:.:.	.:.:.:.	.:.:.:.	.:.:.:.	.:.:.:.	.:.:.:.	.:.:.:.	.:.:.:.	.:.:.:.	.:.:.:.	.:.:.:.	.:.:.:.	.:.:.:.	.:.:.:.	.:.:.:.	.:.:.:.	.:.:.:.	.:.:.:.	.:.:.:.	.:.:.:.	.:.:.:.	.:.:.:.	.:.:.:.	.:.:.:.	.:.:.:.	.:.:.:.	.:.:.:.	.:.:.:.	.:.:.:.	.:.:.:.	.:.:.:.	.:.:.:.	.:.:.:.	.:.:.:.	.:.:.:.	.:.:.:.	.:.:.:.	.:.:.:.	.:.:.:.	.:.:.:.	.:.:.:.	.:.:.:.	.:.:.:.	.:.:.:.	.:.:.:.	.:.:.:.	.:.:.:.	.:.:.:.	.:.:.:.	.:.:.:.	.:.:.:.	.:.:.:.	.:.:.:.	.:.:.:.	.:.:.:.	.:.:.:.	.:.:.:.	.:.:.:.	.:.:.:.	.:.:.:.	.:.:.:.	.:.:.:.	.:.:.:.	.:.:.:.	.:.:.:.	.:.:.:.	.:.:.:.	.:.:.:.	.:.:.:.	.:.:.:.	.:.:.:.	.:.:.:.	.:.:.:.	.:.:.:.	.:.:.:.	.:.:.:.	.:.:.:.	.:.:.:.	.:.:.:.	.:.:.:.	.:.:.:.	.:.:.:.	.:.:.:.	.:.:.:.	.:.:.:.	.:.:.:.	.:.:.:.	.:.:.:.	.:.:.:.	.:.:.:.	.:.:.:.	.:.:.:.	.:.:.:.	.:.:.:.	.:.:.:.	.:.:.:.	.:.:.:.	.:.:.:.	.:.:.:.	.:.:.:.	.:.:.:.	.:.:.:.	.:.:.:.	.:.:.:.	.:.:.:.	.:.:.:.	.:.:.:.	.:.:.:.	.:.:.:.	.:.:.:.	.:.:.:.	.:.:.:.	.:.:.:.	.:.:.:.	.:.:.:.	.:.:.:.	.:.:.:.	.:.:.:.	.:.:.:.	.:.:.:.	.:.:.:.	.:.:.:.	.:.:.:.	.:.:.:.	.:.:.:.	.:.:.:.	.:.:.:.	.:.:.:.	.:.:.:.	.:.:.:.	.:.:.:.	.:.:.:.	.:.:.:.	.:.:.:.	.:.:.:.	.:.:.:.	.:.:.:.	.:.:.:.	.:.:.:.	.:.:.:.	.:.:.:.	.:.:.:.	.:.:.:.	.:.:.:.	.:.:.:.	.:.:.:.	.:.:.:.	.:.:.:.	.:.:.:.	.:.:.:.	.:.:.:.	.:.:.:.	.:.:.:.	.:.:.:.	.:.:.:.	.:.:.:.	1:21642:10:13	.:.:.:.	.:.:.:.	.:.:.:.	.:.:.:.	.:.:.:.	.:.:.:.	.:.:.:.	.:.:.:.	.:.:.:.	.:.:.:.	.:.:.:.	.:.:.:.	.:.:.:.	.:.:.:.	.:.:.:.	.:.:.:.	.:.:.:.	.:.:.:.	.:.:.:.	.:.:.:.	.:.:.:.	.:.:.:.	.:.:.:.	.:.:.:.	.:.:.:.	.:.:.:.	.:.:.:.	.:.:.:.	.:.:.:.	.:.:.:.	.:.:.:.	.:.:.:.	.:.:.:.	.:.:.:.	.:.:.:.	.:.:.:.	.:.:.:.	.:.:.:.	.:.:.:.	.:.:.:.	.:.:.:.	.:.:.:.	.:.:.:.	.:.:.:.	.:.:.:.	.:.:.:.	.:.:.:.	.:.:.:.	.:.:.:.	.:.:.:.	.:.:.:.	.:.:.:.	.:.:.:.	.:.:.:.	.:.:.:.	.:.:.:.	.:.:.:.	.:.:.:.	.:.:.:.	.:.:.:.	.:.:.:.	.:.:.:.	.:.:.:.	.:.:.:.	.:.:.:.	.:.:.:.	.:.:.:.	.:.:.:.	.:.:.:.	.:.:.:.	.:.:.:.	.:.:.:.	.:.:.:.	.:.:.:.	.:.:.:.	.:.:.:.	.:.:.:.	.:.:.:.	.:.:.:.	.:.:.:.	.:.:.:.	.:.:.:.	.:.:.:.	.:.:.:.	.:.:.:.	.:.:.:.	.:.:.:.	.:.:.:.	.:.:.:.	.:.:.:.	.:.:.:.	.:.:.:.	.:.:.:.	.:.:.:.	.:.:.:.	.:.:.:.	.:.:.:.	.:.:.:.	.:.:.:.	.:.:.:.	.:.:.:.	.:.:.:.	.:.:.:.	.:.:.:.	.:.:.:.	.:.:.:.	.:.:.:.	.:.:.:.	.:.:.:.	.:.:.:.	.:.:.:.	.:.:.:.	.:.:.:.	.:.:.:.	.:.:.:.	.:.:.:.	.:.:.:.	.:.:.:.	.:.:.:.	.:.:.:.	.:.:.:.	.:.:.:.	.:.:.:.	.:.:.:.	.:.:.:.	.:.:.:.	.:.:.:.	.:.:.:.	.:.:.:.	.:.:.:.	.:.:.:.	.:.:.:.	.:.:.:.	.:.:.:.	.:.:.:.	.:.:.:.	.:.:.:.	.:.:.:.	.:.:.:.	.:.:.:.	.:.:.:.	.:.:.:.	.:.:.:.	.:.:.:.	.:.:.:.	.:.:.:.	.:.:.:.	.:.:.:.	.:.:.:.	.:.:.:.	.:.:.:.	.:.:.:.	.:.:.:.	.:.:.:.	.:.:.:.	.:.:.:.	.:.:.:.	.:.:.:.	.:.:.:.	.:.:.:.	.:.:.:.	.:.:.:.	.:.:.:.	.:.:.:.	.:.:.:.	.:.:.:.	.:.:.:.	.:.:.:.	.:.:.:.	.:.:.:.	.:.:.:.	.:.:.:.	.:.:.:.	.:.:.:.	.:.:.:.	.:.:.:.	.:.:.:.	.:.:.:.	.:.:.:.	.:.:.:.	.:.:.:.	.:.:.:.	.:.:.:.	.:.:.:.	.:.:.:.	.:.:.:.	.:.:.:.	.:.:.:.	.:.:.:.	.:.:.:.	.:.:.:.	.:.:.:.	.:.:.:.	.:.:.:.	.:.:.:.	.:.:.:.	.:.:.:.	.:.:.:.	.:.:.:.	.:.:.:.	.:.:.:.	.:.:.:.	.:.:.:.	.:.:.:.	.:.:.:.	.:.:.:.	.:.:.:.	.:.:.:.	.:.:.:.	.:.:.:.	.:.:.:.	.:.:.:.	.:.:.:.	.:.:.:.	.:.:.:.	.:.:.:.	.:.:.:.	.:.:.:.	.:.:.:.	.:.:.:.	.:.:.:.	.:.:.:.	.:.:.:.	.:.:.:.	.:.:.:.	.:.:.:.	.:.:.:.	.:.:.:.	.:.:.:.	.:.:.:.	.:.:.:.	.:.:.:.	.:.:.:.	.:.:.:.	.:.:.:.	.:.:.:.	.:.:.:.	.:.:.:.	.:.:.:.	.:.:.:.	.:.:.:.	.:.:.:.	.:.:.:.	.:.:.:.	.:.:.:.	.:.:.:.
chrII	29239	.	G	<INS:ME>	.	PASS	SVTYPE=INS;STRAND=+;FAMILY=TY2	GT:END:RIGHT_FLANKING_READS:LEFT_FLANKING_READS	.:.:.:.	.:.:.:.	.:.:.:.	.:.:.:.	.:.:.:.	.:.:.:.	.:.:.:.	.:.:.:.	.:.:.:.	.:.:.:.	.:.:.:.	.:.:.:.	.:.:.:.	.:.:.:.	.:.:.:.	.:.:.:.	.:.:.:.	.:.:.:.	.:.:.:.	.:.:.:.	.:.:.:.	.:.:.:.	.:.:.:.	.:.:.:.	.:.:.:.	.:.:.:.	.:.:.:.	.:.:.:.	.:.:.:.	.:.:.:.	.:.:.:.	.:.:.:.	.:.:.:.	.:.:.:.	.:.:.:.	.:.:.:.	.:.:.:.	.:.:.:.	.:.:.:.	.:.:.:.	.:.:.:.	.:.:.:.	.:.:.:.	.:.:.:.	.:.:.:.	.:.:.:.	.:.:.:.	.:.:.:.	.:.:.:.	.:.:.:.	.:.:.:.	.:.:.:.	.:.:.:.	.:.:.:.	.:.:.:.	.:.:.:.	.:.:.:.	.:.:.:.	.:.:.:.	.:.:.:.	.:.:.:.	.:.:.:.	.:.:.:.	.:.:.:.	.:.:.:.	.:.:.:.	.:.:.:.	.:.:.:.	.:.:.:.	.:.:.:.	.:.:.:.	.:.:.:.	.:.:.:.	.:.:.:.	.:.:.:.	.:.:.:.	.:.:.:.	.:.:.:.	.:.:.:.	.:.:.:.	.:.:.:.	.:.:.:.	.:.:.:.	.:.:.:.	.:.:.:.	.:.:.:.	.:.:.:.	.:.:.:.	.:.:.:.	.:.:.:.	.:.:.:.	.:.:.:.	.:.:.:.	.:.:.:.	.:.:.:.	.:.:.:.	.:.:.:.	.:.:.:.	.:.:.:.	.:.:.:.	.:.:.:.	.:.:.:.	.:.:.:.	.:.:.:.	.:.:.:.	.:.:.:.	.:.:.:.	.:.:.:.	.:.:.:.	.:.:.:.	.:.:.:.	.:.:.:.	.:.:.:.	.:.:.:.	.:.:.:.	.:.:.:.	.:.:.:.	.:.:.:.	.:.:.:.	.:.:.:.	.:.:.:.	.:.:.:.	.:.:.:.	.:.:.:.	.:.:.:.	.:.:.:.	.:.:.:.	.:.:.:.	.:.:.:.	.:.:.:.	.:.:.:.	.:.:.:.	.:.:.:.	.:.:.:.	.:.:.:.	.:.:.:.	.:.:.:.	.:.:.:.	.:.:.:.	.:.:.:.	.:.:.:.	.:.:.:.	.:.:.:.	.:.:.:.	.:.:.:.	.:.:.:.	.:.:.:.	.:.:.:.	.:.:.:.	.:.:.:.	.:.:.:.	.:.:.:.	.:.:.:.	.:.:.:.	.:.:.:.	.:.:.:.	.:.:.:.	.:.:.:.	.:.:.:.	.:.:.:.	.:.:.:.	.:.:.:.	.:.:.:.	.:.:.:.	.:.:.:.	.:.:.:.	.:.:.:.	.:.:.:.	.:.:.:.	.:.:.:.	.:.:.:.	.:.:.:.	.:.:.:.	.:.:.:.	.:.:.:.	.:.:.:.	.:.:.:.	.:.:.:.	.:.:.:.	.:.:.:.	.:.:.:.	.:.:.:.	.:.:.:.	.:.:.:.	.:.:.:.	.:.:.:.	.:.:.:.	.:.:.:.	.:.:.:.	.:.:.:.	.:.:.:.	.:.:.:.	.:.:.:.	.:.:.:.	.:.:.:.	.:.:.:.	.:.:.:.	.:.:.:.	.:.:.:.	.:.:.:.	.:.:.:.	.:.:.:.	.:.:.:.	.:.:.:.	.:.:.:.	.:.:.:.	.:.:.:.	.:.:.:.	.:.:.:.	.:.:.:.	.:.:.:.	.:.:.:.	.:.:.:.	.:.:.:.	.:.:.:.	.:.:.:.	.:.:.:.	.:.:.:.	.:.:.:.	.:.:.:.	.:.:.:.	.:.:.:.	.:.:.:.	.:.:.:.	.:.:.:.	.:.:.:.	.:.:.:.	.:.:.:.	.:.:.:.	.:.:.:.	.:.:.:.	.:.:.:.	.:.:.:.	.:.:.:.	.:.:.:.	.:.:.:.	.:.:.:.	.:.:.:.	.:.:.:.	.:.:.:.	.:.:.:.	.:.:.:.	.:.:.:.	.:.:.:.	.:.:.:.	.:.:.:.	.:.:.:.	.:.:.:.	.:.:.:.	.:.:.:.	.:.:.:.	.:.:.:.	.:.:.:.	.:.:.:.	.:.:.:.	.:.:.:.	.:.:.:.	.:.:.:.	.:.:.:.	.:.:.:.	.:.:.:.	.:.:.:.	.:.:.:.	.:.:.:.	.:.:.:.	.:.:.:.	.:.:.:.	.:.:.:.	.:.:.:.	.:.:.:.	.:.:.:.	.:.:.:.	.:.:.:.	.:.:.:.	.:.:.:.	.:.:.:.	.:.:.:.	.:.:.:.	.:.:.:.	.:.:.:.	.:.:.:.	.:.:.:.	.:.:.:.	.:.:.:.	.:.:.:.	.:.:.:.	.:.:.:.	.:.:.:.	.:.:.:.	.:.:.:.	.:.:.:.	.:.:.:.	.:.:.:.	.:.:.:.	.:.:.:.	.:.:.:.	.:.:.:.	.:.:.:.	.:.:.:.	.:.:.:.	.:.:.:.	.:.:.:.	.:.:.:.	.:.:.:.	.:.:.:.	.:.:.:.	.:.:.:.	.:.:.:.	.:.:.:.	.:.:.:.	.:.:.:.	.:.:.:.	.:.:.:.	.:.:.:.	.:.:.:.	.:.:.:.	.:.:.:.	.:.:.:.	.:.:.:.	.:.:.:.	.:.:.:.	.:.:.:.	.:.:.:.	.:.:.:.	.:.:.:.	.:.:.:.	.:.:.:.	.:.:.:.	.:.:.:.	.:.:.:.	.:.:.:.	.:.:.:.	.:.:.:.	.:.:.:.	.:.:.:.	.:.:.:.	.:.:.:.	.:.:.:.	.:.:.:.	.:.:.:.	.:.:.:.	.:.:.:.	.:.:.:.	.:.:.:.	.:.:.:.	.:.:.:.	.:.:.:.	.:.:.:.	.:.:.:.	.:.:.:.	.:.:.:.	.:.:.:.	.:.:.:.	.:.:.:.	.:.:.:.	.:.:.:.	.:.:.:.	.:.:.:.	.:.:.:.	.:.:.:.	.:.:.:.	.:.:.:.	.:.:.:.	.:.:.:.	.:.:.:.	.:.:.:.	.:.:.:.	.:.:.:.	.:.:.:.	.:.:.:.	.:.:.:.	.:.:.:.	.:.:.:.	.:.:.:.	.:.:.:.	.:.:.:.	.:.:.:.	.:.:.:.	.:.:.:.	.:.:.:.	.:.:.:.	.:.:.:.	.:.:.:.	.:.:.:.	.:.:.:.	.:.:.:.	.:.:.:.	.:.:.:.	.:.:.:.	.:.:.:.	.:.:.:.	.:.:.:.	.:.:.:.	.:.:.:.	.:.:.:.	.:.:.:.	.:.:.:.	.:.:.:.	.:.:.:.	.:.:.:.	.:.:.:.	.:.:.:.	.:.:.:.	.:.:.:.	.:.:.:.	.:.:.:.	.:.:.:.	.:.:.:.	.:.:.:.	.:.:.:.	.:.:.:.	.:.:.:.	.:.:.:.	.:.:.:.	.:.:.:.	.:.:.:.	.:.:.:.	.:.:.:.	.:.:.:.	.:.:.:.	.:.:.:.	.:.:.:.	.:.:.:.	.:.:.:.	.:.:.:.	.:.:.:.	.:.:.:.	.:.:.:.	.:.:.:.	.:.:.:.	.:.:.:.	.:.:.:.	.:.:.:.	.:.:.:.	.:.:.:.	.:.:.:.	.:.:.:.	.:.:.:.	.:.:.:.	.:.:.:.	.:.:.:.	.:.:.:.	.:.:.:.	.:.:.:.	.:.:.:.	.:.:.:.	.:.:.:.	.:.:.:.	.:.:.:.	.:.:.:.	.:.:.:.	.:.:.:.	.:.:.:.	1:29243:10:5	.:.:.:.	.:.:.:.	.:.:.:.	.:.:.:.	.:.:.:.	.:.:.:.	.:.:.:.	.:.:.:.	.:.:.:.	.:.:.:.	.:.:.:.	.:.:.:.	.:.:.:.	.:.:.:.	.:.:.:.	.:.:.:.	.:.:.:.	.:.:.:.	.:.:.:.	.:.:.:.	.:.:.:.	.:.:.:.	.:.:.:.	.:.:.:.	.:.:.:.	.:.:.:.	.:.:.:.	.:.:.:.	.:.:.:.	.:.:.:.	.:.:.:.	1:29243:5:3	.:.:.:.	.:.:.:.	.:.:.:.	.:.:.:.	.:.:.:.	.:.:.:.	.:.:.:.	.:.:.:.	.:.:.:.	.:.:.:.	.:.:.:.	.:.:.:.	.:.:.:.	.:.:.:.	.:.:.:.	.:.:.:.	.:.:.:.	.:.:.:.	.:.:.:.	1:29243:10:11	.:.:.:.	.:.:.:.	.:.:.:.	.:.:.:.	.:.:.:.	.:.:.:.	.:.:.:.	.:.:.:.	.:.:.:.	.:.:.:.	.:.:.:.	.:.:.:.	.:.:.:.	.:.:.:.	.:.:.:.	.:.:.:.	.:.:.:.	.:.:.:.	.:.:.:.	.:.:.:.	.:.:.:.	.:.:.:.	.:.:.:.	.:.:.:.	.:.:.:.	.:.:.:.	.:.:.:.	.:.:.:.	.:.:.:.	.:.:.:.	.:.:.:.	.:.:.:.	.:.:.:.	.:.:.:.	.:.:.:.	.:.:.:.	.:.:.:.	.:.:.:.	.:.:.:.	.:.:.:.	.:.:.:.	.:.:.:.	.:.:.:.	.:.:.:.	.:.:.:.	.:.:.:.	.:.:.:.	.:.:.:.	.:.:.:.	.:.:.:.	.:.:.:.	.:.:.:.	.:.:.:.	.:.:.:.	.:.:.:.	.:.:.:.	.:.:.:.	.:.:.:.	.:.:.:.	.:.:.:.	.:.:.:.	.:.:.:.	.:.:.:.	.:.:.:.	.:.:.:.	.:.:.:.	.:.:.:.	.:.:.:.	.:.:.:.	.:.:.:.	.:.:.:.	.:.:.:.	.:.:.:.	.:.:.:.	.:.:.:.	.:.:.:.	.:.:.:.	.:.:.:.	.:.:.:.	.:.:.:.	.:.:.:.	.:.:.:.	.:.:.:.	.:.:.:.	.:.:.:.	.:.:.:.	.:.:.:.	.:.:.:.	.:.:.:.	.:.:.:.	.:.:.:.	.:.:.:.	.:.:.:.	.:.:.:.	.:.:.:.	.:.:.:.	.:.:.:.	.:.:.:.	.:.:.:.	.:.:.:.	.:.:.:.	.:.:.:.	.:.:.:.	.:.:.:.	.:.:.:.	.:.:.:.	.:.:.:.	.:.:.:.	.:.:.:.	.:.:.:.	.:.:.:.	.:.:.:.	.:.:.:.	.:.:.:.	.:.:.:.	.:.:.:.	.:.:.:.	.:.:.:.	.:.:.:.	.:.:.:.	.:.:.:.	.:.:.:.	.:.:.:.	.:.:.:.	.:.:.:.	.:.:.:.	.:.:.:.	.:.:.:.	.:.:.:.	.:.:.:.	.:.:.:.	.:.:.:.	.:.:.:.	.:.:.:.	.:.:.:.	.:.:.:.	.:.:.:.	.:.:.:.	.:.:.:.	.:.:.:.	.:.:.:.	.:.:.:.	.:.:.:.	.:.:.:.	.:.:.:.	.:.:.:.	.:.:.:.	.:.:.:.	.:.:.:.	.:.:.:.	.:.:.:.	.:.:.:.	.:.:.:.	.:.:.:.	.:.:.:.	.:.:.:.	.:.:.:.	.:.:.:.	.:.:.:.	.:.:.:.	.:.:.:.	.:.:.:.	.:.:.:.	.:.:.:.	.:.:.:.	.:.:.:.	.:.:.:.	.:.:.:.	.:.:.:.	.:.:.:.	.:.:.:.	.:.:.:.	.:.:.:.	.:.:.:.	.:.:.:.	.:.:.:.	.:.:.:.	.:.:.:.	.:.:.:.	.:.:.:.	.:.:.:.	.:.:.:.	.:.:.:.	.:.:.:.	.:.:.:.	.:.:.:.	.:.:.:.	.:.:.:.	.:.:.:.	.:.:.:.	.:.:.:.	.:.:.:.	.:.:.:.	.:.:.:.	.:.:.:.	.:.:.:.	.:.:.:.	.:.:.:.	.:.:.:.	.:.:.:.	.:.:.:.	.:.:.:.	.:.:.:.	.:.:.:.	.:.:.:.	.:.:.:.	.:.:.:.	.:.:.:.	.:.:.:.	.:.:.:.	.:.:.:.	.:.:.:.	.:.:.:.	.:.:.:.	.:.:.:.	.:.:.:.	.:.:.:.	.:.:.:.	.:.:.:.	.:.:.:.	.:.:.:.	.:.:.:.	.:.:.:.	.:.:.:.	.:.:.:.	.:.:.:.	.:.:.:.	.:.:.:.	.:.:.:.	.:.:.:.	.:.:.:.	.:.:.:.	.:.:.:.	.:.:.:.	.:.:.:.	.:.:.:.	.:.:.:.	.:.:.:.	.:.:.:.	.:.:.:.	.:.:.:.	.:.:.:.	.:.:.:.	.:.:.:.	.:.:.:.	.:.:.:.	.:.:.:.	.:.:.:.	.:.:.:.	.:.:.:.	.:.:.:.	.:.:.:.	.:.:.:.	.:.:.:.	.:.:.:.	.:.:.:.	.:.:.:.	.:.:.:.	.:.:.:.	.:.:.:.	.:.:.:.	.:.:.:.	.:.:.:.	.:.:.:.	.:.:.:.	.:.:.:.	.:.:.:.	.:.:.:.	.:.:.:.	.:.:.:.	.:.:.:.	.:.:.:.	.:.:.:.	.:.:.:.	.:.:.:.	.:.:.:.	.:.:.:.	.:.:.:.	.:.:.:.	.:.:.:.	.:.:.:.	.:.:.:.	.:.:.:.	.:.:.:.	.:.:.:.	.:.:.:.	.:.:.:.	.:.:.:.	.:.:.:.	.:.:.:.	.:.:.:.	.:.:.:.	.:.:.:.	.:.:.:.	.:.:.:.	.:.:.:.	.:.:.:.	.:.:.:.	.:.:.:.	.:.:.:.	.:.:.:.	.:.:.:.	.:.:.:.	.:.:.:.	.:.:.:.	.:.:.:.	.:.:.:.	.:.:.:.	.:.:.:.	.:.:.:.	.:.:.:.	1:29243:9:7	.:.:.:.	.:.:.:.	.:.:.:.	.:.:.:.	.:.:.:.	.:.:.:.	.:.:.:.	.:.:.:.	.:.:.:.	.:.:.:.	.:.:.:.	.:.:.:.	.:.:.:.	.:.:.:.	.:.:.:.	.:.:.:.	.:.:.:.	.:.:.:.	.:.:.:.	.:.:.:.	.:.:.:.	.:.:.:.	.:.:.:.	.:.:.:.	.:.:.:.	.:.:.:.	.:.:.:.	.:.:.:.	.:.:.:.	.:.:.:.	.:.:.:.	.:.:.:.	.:.:.:.	.:.:.:.	.:.:.:.	.:.:.:.	.:.:.:.	.:.:.:.	.:.:.:.	.:.:.:.	.:.:.:.	.:.:.:.	.:.:.:.	.:.:.:.	.:.:.:.	.:.:.:.	.:.:.:.	.:.:.:.	.:.:.:.	.:.:.:.	.:.:.:.	.:.:.:.	.:.:.:.	.:.:.:.	.:.:.:.	.:.:.:.	.:.:.:.	.:.:.:.	.:.:.:.	.:.:.:.	.:.:.:.	.:.:.:.	.:.:.:.	.:.:.:.	.:.:.:.	.:.:.:.	.:.:.:.	.:.:.:.	.:.:.:.	.:.:.:.	.:.:.:.	.:.:.:.	.:.:.:.	.:.:.:.	.:.:.:.	.:.:.:.	.:.:.:.	.:.:.:.	.:.:.:.	.:.:.:.	.:.:.:.	.:.:.:.	.:.:.:.	.:.:.:.	.:.:.:.	.:.:.:.	.:.:.:.	.:.:.:.	.:.:.:.	.:.:.:.	.:.:.:.	.:.:.:.	.:.:.:.	.:.:.:.	.:.:.:.	.:.:.:.	.:.:.:.	.:.:.:.	.:.:.:.	.:.:.:.	.:.:.:.	.:.:.:.	.:.:.:.	.:.:.:.	.:.:.:.	.:.:.:.	.:.:.:.	.:.:.:.	.:.:.:.	.:.:.:.	.:.:.:.	.:.:.:.	.:.:.:.	.:.:.:.	.:.:.:.	.:.:.:.	.:.:.:.	.:.:.:.	.:.:.:.	.:.:.:.	.:.:.:.	.:.:.:.	.:.:.:.	.:.:.:.	.:.:.:.	.:.:.:.	.:.:.:.	.:.:.:.	.:.:.:.	.:.:.:.	.:.:.:.	.:.:.:.	.:.:.:.	.:.:.:.	.:.:.:.	.:.:.:.	.:.:.:.	.:.:.:.	.:.:.:.	.:.:.:.	.:.:.:.	.:.:.:.	.:.:.:.	.:.:.:.	.:.:.:.	.:.:.:.	.:.:.:.	.:.:.:.	.:.:.:.	.:.:.:.	.:.:.:.	.:.:.:.	.:.:.:.	.:.:.:.	.:.:.:.	.:.:.:.	.:.:.:.	.:.:.:.	.:.:.:.	.:.:.:.	.:.:.:.	.:.:.:.	.:.:.:.	.:.:.:.	.:.:.:.	.:.:.:.	.:.:.:.	.:.:.:.	.:.:.:.	.:.:.:.	.:.:.:.	.:.:.:.	.:.:.:.	.:.:.:.	.:.:.:.	.:.:.:.	.:.:.:.	.:.:.:.	.:.:.:.	.:.:.:.	.:.:.:.	.:.:.:.	.:.:.:.	.:.:.:.	.:.:.:.	.:.:.:.	.:.:.:.	.:.:.:.	.:.:.:.	.:.:.:.	.:.:.:.	.:.:.:.	.:.:.:.
chrII	36284	.	C	<INS:ME>	.	PASS	SVTYPE=INS;STRAND=+;FAMILY=TY2	GT:END:RIGHT_FLANKING_READS:LEFT_FLANKING_READS	.:.:.:.	.:.:.:.	.:.:.:.	.:.:.:.	.:.:.:.	.:.:.:.	.:.:.:.	.:.:.:.	.:.:.:.	.:.:.:.	.:.:.:.	.:.:.:.	.:.:.:.	.:.:.:.	.:.:.:.	.:.:.:.	.:.:.:.	.:.:.:.	.:.:.:.	.:.:.:.	.:.:.:.	.:.:.:.	.:.:.:.	.:.:.:.	.:.:.:.	.:.:.:.	.:.:.:.	.:.:.:.	.:.:.:.	.:.:.:.	.:.:.:.	.:.:.:.	.:.:.:.	.:.:.:.	.:.:.:.	.:.:.:.	.:.:.:.	.:.:.:.	.:.:.:.	.:.:.:.	.:.:.:.	.:.:.:.	.:.:.:.	.:.:.:.	.:.:.:.	.:.:.:.	.:.:.:.	.:.:.:.	.:.:.:.	.:.:.:.	.:.:.:.	.:.:.:.	.:.:.:.	.:.:.:.	.:.:.:.	.:.:.:.	.:.:.:.	.:.:.:.	.:.:.:.	.:.:.:.	.:.:.:.	.:.:.:.	.:.:.:.	.:.:.:.	.:.:.:.	.:.:.:.	.:.:.:.	.:.:.:.	.:.:.:.	.:.:.:.	.:.:.:.	.:.:.:.	.:.:.:.	.:.:.:.	.:.:.:.	.:.:.:.	.:.:.:.	.:.:.:.	.:.:.:.	.:.:.:.	.:.:.:.	.:.:.:.	.:.:.:.	.:.:.:.	.:.:.:.	.:.:.:.	.:.:.:.	.:.:.:.	.:.:.:.	.:.:.:.	.:.:.:.	.:.:.:.	.:.:.:.	.:.:.:.	.:.:.:.	.:.:.:.	.:.:.:.	.:.:.:.	.:.:.:.	.:.:.:.	.:.:.:.	.:.:.:.	.:.:.:.	.:.:.:.	.:.:.:.	.:.:.:.	.:.:.:.	.:.:.:.	.:.:.:.	.:.:.:.	.:.:.:.	.:.:.:.	.:.:.:.	.:.:.:.	.:.:.:.	.:.:.:.	.:.:.:.	.:.:.:.	.:.:.:.	.:.:.:.	.:.:.:.	.:.:.:.	.:.:.:.	.:.:.:.	.:.:.:.	.:.:.:.	.:.:.:.	.:.:.:.	.:.:.:.	.:.:.:.	.:.:.:.	.:.:.:.	.:.:.:.	.:.:.:.	.:.:.:.	.:.:.:.	.:.:.:.	.:.:.:.	.:.:.:.	.:.:.:.	.:.:.:.	.:.:.:.	.:.:.:.	.:.:.:.	.:.:.:.	.:.:.:.	.:.:.:.	.:.:.:.	.:.:.:.	.:.:.:.	.:.:.:.	.:.:.:.	.:.:.:.	.:.:.:.	.:.:.:.	.:.:.:.	.:.:.:.	.:.:.:.	.:.:.:.	.:.:.:.	.:.:.:.	.:.:.:.	.:.:.:.	.:.:.:.	.:.:.:.	.:.:.:.	.:.:.:.	.:.:.:.	.:.:.:.	.:.:.:.	.:.:.:.	.:.:.:.	.:.:.:.	.:.:.:.	.:.:.:.	.:.:.:.	.:.:.:.	.:.:.:.	.:.:.:.	.:.:.:.	.:.:.:.	.:.:.:.	.:.:.:.	.:.:.:.	.:.:.:.	.:.:.:.	.:.:.:.	.:.:.:.	1:36288:3:2	.:.:.:.	.:.:.:.	.:.:.:.	.:.:.:.	.:.:.:.	.:.:.:.	.:.:.:.	.:.:.:.	.:.:.:.	.:.:.:.	.:.:.:.	.:.:.:.	.:.:.:.	.:.:.:.	.:.:.:.	.:.:.:.	.:.:.:.	.:.:.:.	.:.:.:.	.:.:.:.	.:.:.:.	.:.:.:.	.:.:.:.	.:.:.:.	.:.:.:.	.:.:.:.	.:.:.:.	.:.:.:.	.:.:.:.	.:.:.:.	.:.:.:.	.:.:.:.	.:.:.:.	.:.:.:.	.:.:.:.	.:.:.:.	.:.:.:.	.:.:.:.	.:.:.:.	.:.:.:.	.:.:.:.	.:.:.:.	.:.:.:.	.:.:.:.	.:.:.:.	.:.:.:.	.:.:.:.	.:.:.:.	.:.:.:.	.:.:.:.	.:.:.:.	.:.:.:.	.:.:.:.	.:.:.:.	.:.:.:.	.:.:.:.	.:.:.:.	.:.:.:.	.:.:.:.	.:.:.:.	.:.:.:.	.:.:.:.	.:.:.:.	.:.:.:.	.:.:.:.	.:.:.:.	.:.:.:.	.:.:.:.	.:.:.:.	.:.:.:.	.:.:.:.	.:.:.:.	.:.:.:.	.:.:.:.	.:.:.:.	.:.:.:.	.:.:.:.	.:.:.:.	.:.:.:.	.:.:.:.	.:.:.:.	.:.:.:.	.:.:.:.	.:.:.:.	.:.:.:.	.:.:.:.	.:.:.:.	.:.:.:.	.:.:.:.	.:.:.:.	.:.:.:.	.:.:.:.	.:.:.:.	.:.:.:.	.:.:.:.	.:.:.:.	.:.:.:.	.:.:.:.	.:.:.:.	.:.:.:.	.:.:.:.	.:.:.:.	.:.:.:.	.:.:.:.	.:.:.:.	.:.:.:.	.:.:.:.	.:.:.:.	.:.:.:.	.:.:.:.	.:.:.:.	.:.:.:.	.:.:.:.	.:.:.:.	.:.:.:.	.:.:.:.	.:.:.:.	.:.:.:.	.:.:.:.	.:.:.:.	.:.:.:.	.:.:.:.	.:.:.:.	.:.:.:.	.:.:.:.	.:.:.:.	.:.:.:.	.:.:.:.	.:.:.:.	.:.:.:.	.:.:.:.	.:.:.:.	.:.:.:.	.:.:.:.	.:.:.:.	.:.:.:.	.:.:.:.	.:.:.:.	.:.:.:.	.:.:.:.	.:.:.:.	.:.:.:.	.:.:.:.	.:.:.:.	.:.:.:.	.:.:.:.	.:.:.:.	.:.:.:.	.:.:.:.	.:.:.:.	.:.:.:.	.:.:.:.	.:.:.:.	.:.:.:.	.:.:.:.	.:.:.:.	.:.:.:.	.:.:.:.	.:.:.:.	.:.:.:.	.:.:.:.	.:.:.:.	.:.:.:.	.:.:.:.	.:.:.:.	.:.:.:.	.:.:.:.	.:.:.:.	.:.:.:.	.:.:.:.	.:.:.:.	.:.:.:.	.:.:.:.	.:.:.:.	.:.:.:.	.:.:.:.	.:.:.:.	.:.:.:.	.:.:.:.	.:.:.:.	.:.:.:.	.:.:.:.	.:.:.:.	.:.:.:.	.:.:.:.	.:.:.:.	.:.:.:.	.:.:.:.	.:.:.:.	.:.:.:.	.:.:.:.	.:.:.:.	.:.:.:.	.:.:.:.	.:.:.:.	.:.:.:.	.:.:.:.	.:.:.:.	.:.:.:.	.:.:.:.	.:.:.:.	.:.:.:.	.:.:.:.	.:.:.:.	.:.:.:.	.:.:.:.	.:.:.:.	.:.:.:.	.:.:.:.	.:.:.:.	.:.:.:.	.:.:.:.	.:.:.:.	.:.:.:.	.:.:.:.	.:.:.:.	.:.:.:.	.:.:.:.	.:.:.:.	.:.:.:.	.:.:.:.	.:.:.:.	.:.:.:.	.:.:.:.	.:.:.:.	.:.:.:.	.:.:.:.	.:.:.:.	.:.:.:.	.:.:.:.	.:.:.:.	.:.:.:.	.:.:.:.	.:.:.:.	.:.:.:.	.:.:.:.	.:.:.:.	.:.:.:.	.:.:.:.	.:.:.:.	.:.:.:.	.:.:.:.	.:.:.:.	.:.:.:.	.:.:.:.	.:.:.:.	.:.:.:.	.:.:.:.	.:.:.:.	.:.:.:.	.:.:.:.	.:.:.:.	.:.:.:.	.:.:.:.	.:.:.:.	.:.:.:.	.:.:.:.	.:.:.:.	.:.:.:.	.:.:.:.	.:.:.:.	.:.:.:.	.:.:.:.	.:.:.:.	.:.:.:.	.:.:.:.	.:.:.:.	.:.:.:.	.:.:.:.	.:.:.:.	.:.:.:.	.:.:.:.	.:.:.:.	1:36288:17:6	.:.:.:.	.:.:.:.	.:.:.:.	.:.:.:.	.:.:.:.	.:.:.:.	.:.:.:.	.:.:.:.	.:.:.:.	.:.:.:.	.:.:.:.	.:.:.:.	.:.:.:.	.:.:.:.	.:.:.:.	.:.:.:.	.:.:.:.	.:.:.:.	.:.:.:.	.:.:.:.	.:.:.:.	.:.:.:.	.:.:.:.	.:.:.:.	.:.:.:.	.:.:.:.	.:.:.:.	.:.:.:.	.:.:.:.	.:.:.:.	.:.:.:.	.:.:.:.	.:.:.:.	.:.:.:.	.:.:.:.	.:.:.:.	.:.:.:.	.:.:.:.	.:.:.:.	.:.:.:.	.:.:.:.	.:.:.:.	.:.:.:.	.:.:.:.	.:.:.:.	.:.:.:.	.:.:.:.	.:.:.:.	.:.:.:.	.:.:.:.	.:.:.:.	.:.:.:.	.:.:.:.	.:.:.:.	.:.:.:.	.:.:.:.	.:.:.:.	.:.:.:.	.:.:.:.	.:.:.:.	.:.:.:.	.:.:.:.	.:.:.:.	.:.:.:.	.:.:.:.	.:.:.:.	.:.:.:.	.:.:.:.	.:.:.:.	.:.:.:.	.:.:.:.	.:.:.:.	.:.:.:.	.:.:.:.	.:.:.:.	.:.:.:.	.:.:.:.	.:.:.:.	.:.:.:.	.:.:.:.	.:.:.:.	.:.:.:.	.:.:.:.	.:.:.:.	.:.:.:.	.:.:.:.	.:.:.:.	.:.:.:.	.:.:.:.	.:.:.:.	.:.:.:.	.:.:.:.	.:.:.:.	.:.:.:.	.:.:.:.	.:.:.:.	.:.:.:.	.:.:.:.	.:.:.:.	.:.:.:.	.:.:.:.	.:.:.:.	.:.:.:.	.:.:.:.	.:.:.:.	.:.:.:.	.:.:.:.	.:.:.:.	.:.:.:.	.:.:.:.	.:.:.:.	.:.:.:.	.:.:.:.	.:.:.:.	.:.:.:.	.:.:.:.	.:.:.:.	.:.:.:.	.:.:.:.	.:.:.:.	.:.:.:.	.:.:.:.	.:.:.:.	.:.:.:.	.:.:.:.	.:.:.:.	.:.:.:.	.:.:.:.	.:.:.:.	.:.:.:.	.:.:.:.	.:.:.:.	.:.:.:.	.:.:.:.	1:36288:10:5	.:.:.:.	.:.:.:.	.:.:.:.	.:.:.:.	.:.:.:.	.:.:.:.	.:.:.:.	.:.:.:.	.:.:.:.	.:.:.:.	.:.:.:.	.:.:.:.	.:.:.:.	.:.:.:.	.:.:.:.	.:.:.:.	.:.:.:.	.:.:.:.	.:.:.:.	.:.:.:.	.:.:.:.	.:.:.:.	1:36288:14:6	.:.:.:.	.:.:.:.	.:.:.:.	.:.:.:.	.:.:.:.	.:.:.:.	.:.:.:.	.:.:.:.	.:.:.:.	.:.:.:.	.:.:.:.	.:.:.:.	.:.:.:.	.:.:.:.	.:.:.:.	.:.:.:.	.:.:.:.	.:.:.:.	.:.:.:.	.:.:.:.	.:.:.:.	.:.:.:.	.:.:.:.	.:.:.:.	.:.:.:.	.:.:.:.	.:.:.:.	.:.:.:.	.:.:.:.	.:.:.:.	.:.:.:.	.:.:.:.	.:.:.:.	.:.:.:.	.:.:.:.	.:.:.:.	.:.:.:.	.:.:.:.	.:.:.:.	.:.:.:.	.:.:.:.	.:.:.:.	.:.:.:.	.:.:.:.	.:.:.:.	.:.:.:.	.:.:.:.	.:.:.:.	.:.:.:.	.:.:.:.	.:.:.:.	.:.:.:.	.:.:.:.	.:.:.:.	.:.:.:.	.:.:.:.	.:.:.:.	.:.:.:.	.:.:.:.	.:.:.:.	.:.:.:.	.:.:.:.	.:.:.:.	.:.:.:.	.:.:.:.	.:.:.:.	.:.:.:.	.:.:.:.	.:.:.:.	.:.:.:.	.:.:.:.	.:.:.:.	.:.:.:.	.:.:.:.	.:.:.:.	.:.:.:.	.:.:.:.	.:.:.:.	.:.:.:.	.:.:.:.	.:.:.:.	.:.:.:.	.:.:.:.	.:.:.:.	.:.:.:.	.:.:.:.	.:.:.:.	.:.:.:.	.:.:.:.	.:.:.:.	.:.:.:.	.:.:.:.	.:.:.:.	.:.:.:.	.:.:.:.	.:.:.:.	.:.:.:.	.:.:.:.	.:.:.:.	.:.:.:.	.:.:.:.	.:.:.:.	.:.:.:.	.:.:.:.	.:.:.:.	.:.:.:.	.:.:.:.	.:.:.:.	.:.:.:.	.:.:.:.	.:.:.:.	.:.:.:.	.:.:.:.	.:.:.:.	.:.:.:.	.:.:.:.	.:.:.:.	.:.:.:.	.:.:.:.	.:.:.:.	.:.:.:.	.:.:.:.	.:.:.:.	.:.:.:.	.:.:.:.	.:.:.:.	.:.:.:.	.:.:.:.	.:.:.:.	.:.:.:.	.:.:.:.	.:.:.:.	.:.:.:.	.:.:.:.	.:.:.:.	.:.:.:.	.:.:.:.	.:.:.:.	.:.:.:.	.:.:.:.	.:.:.:.	.:.:.:.	.:.:.:.	.:.:.:.	.:.:.:.	.:.:.:.	.:.:.:.	.:.:.:.	.:.:.:.	.:.:.:.	.:.:.:.	.:.:.:.	.:.:.:.	.:.:.:.	.:.:.:.	.:.:.:.	.:.:.:.	.:.:.:.	.:.:.:.	.:.:.:.	.:.:.:.	.:.:.:.	.:.:.:.	.:.:.:.	.:.:.:.	.:.:.:.	.:.:.:.	.:.:.:.	.:.:.:.	.:.:.:.	.:.:.:.	.:.:.:.	.:.:.:.	.:.:.:.	.:.:.:.	.:.:.:.	.:.:.:.	.:.:.:.	.:.:.:.	.:.:.:.	.:.:.:.	.:.:.:.	.:.:.:.	.:.:.:.	.:.:.:.	.:.:.:.	.:.:.:.	.:.:.:.	.:.:.:.	.:.:.:.	.:.:.:.	.:.:.:.	.:.:.:.	.:.:.:.	.:.:.:.	.:.:.:.	.:.:.:.	.:.:.:.	.:.:.:.	.:.:.:.	.:.:.:.	.:.:.:.	.:.:.:.	.:.:.:.	.:.:.:.	.:.:.:.	.:.:.:.	.:.:.:.	.:.:.:.	.:.:.:.	.:.:.:.	.:.:.:.	.:.:.:.	.:.:.:.	.:.:.:.	.:.:.:.	.:.:.:.	.:.:.:.	.:.:.:.	.:.:.:.	.:.:.:.	.:.:.:.	.:.:.:.	.:.:.:.	.:.:.:.	.:.:.:.	.:.:.:.	.:.:.:.	.:.:.:.	.:.:.:.	.:.:.:.	.:.:.:.	.:.:.:.	.:.:.:.	.:.:.:.	.:.:.:.	.:.:.:.	.:.:.:.	.:.:.:.	.:.:.:.	.:.:.:.	.:.:.:.	.:.:.:.	.:.:.:.	.:.:.:.	.:.:.:.	.:.:.:.	.:.:.:.	.:.:.:.	.:.:.:.	.:.:.:.	.:.:.:.	.:.:.:.	.:.:.:.	.:.:.:.	.:.:.:.	.:.:.:.	.:.:.:.	.:.:.:.	.:.:.:.	.:.:.:.	.:.:.:.	.:.:.:.	.:.:.:.	.:.:.:.	.:.:.:.	.:.:.:.	.:.:.:.	.:.:.:.	.:.:.:.	.:.:.:.	.:.:.:.	.:.:.:.	.:.:.:.	.:.:.:.	.:.:.:.	.:.:.:.	.:.:.:.	.:.:.:.	.:.:.:.	.:.:.:.	.:.:.:.	.:.:.:.	.:.:.:.	.:.:.:.	.:.:.:.	.:.:.:.	.:.:.:.	.:.:.:.	.:.:.:.	.:.:.:.	.:.:.:.	.:.:.:.	.:.:.:.	.:.:.:.	.:.:.:.	.:.:.:.	.:.:.:.	.:.:.:.	.:.:.:.	.:.:.:.	.:.:.:.	.:.:.:.	.:.:.:.	.:.:.:.	.:.:.:.	.:.:.:.	.:.:.:.	.:.:.:.	.:.:.:.	.:.:.:.	.:.:.:.	.:.:.:.	.:.:.:.	.:.:.:.	.:.:.:.	.:.:.:.	.:.:.:.	.:.:.:.	.:.:.:.	.:.:.:.	.:.:.:.	.:.:.:.	.:.:.:.	.:.:.:.	.:.:.:.	.:.:.:.	.:.:.:.	.:.:.:.	.:.:.:.	.:.:.:.	.:.:.:.	.:.:.:.	.:.:.:.	.:.:.:.	.:.:.:.	.:.:.:.	.:.:.:.	.:.:.:.	.:.:.:.	.:.:.:.	.:.:.:.	.:.:.:.	.:.:.:.	.:.:.:.	.:.:.:.	.:.:.:.	.:.:.:.	.:.:.:.	.:.:.:.	.:.:.:.	.:.:.:.	.:.:.:.	.:.:.:.	.:.:.:.	.:.:.:.	.:.:.:.	.:.:.:.	.:.:.:.	.:.:.:.	.:.:.:.	.:.:.:.	.:.:.:.	.:.:.:.	.:.:.:.	.:.:.:.	.:.:.:.	.:.:.:.	.:.:.:.	.:.:.:.	.:.:.:.	.:.:.:.	.:.:.:.	.:.:.:.	.:.:.:.	.:.:.:.	.:.:.:.	.:.:.:.	.:.:.:.	.:.:.:.	.:.:.:.	.:.:.:.	.:.:.:.	.:.:.:.	.:.:.:.	.:.:.:.	.:.:.:.	.:.:.:.	.:.:.:.	.:.:.:.
chrII	36379	.	A	<INS:ME>	.	PASS	SVTYPE=INS;STRAND=+;FAMILY=TY3	GT:END:RIGHT_FLANKING_READS:LEFT_FLANKING_READS	.:.:.:.	.:.:.:.	.:.:.:.	.:.:.:.	.:.:.:.	.:.:.:.	.:.:.:.	.:.:.:.	.:.:.:.	.:.:.:.	.:.:.:.	.:.:.:.	.:.:.:.	.:.:.:.	.:.:.:.	.:.:.:.	.:.:.:.	.:.:.:.	.:.:.:.	.:.:.:.	.:.:.:.	.:.:.:.	.:.:.:.	.:.:.:.	.:.:.:.	.:.:.:.	.:.:.:.	.:.:.:.	.:.:.:.	.:.:.:.	.:.:.:.	.:.:.:.	.:.:.:.	.:.:.:.	.:.:.:.	.:.:.:.	.:.:.:.	.:.:.:.	.:.:.:.	.:.:.:.	.:.:.:.	.:.:.:.	.:.:.:.	.:.:.:.	.:.:.:.	.:.:.:.	.:.:.:.	.:.:.:.	.:.:.:.	.:.:.:.	.:.:.:.	.:.:.:.	.:.:.:.	.:.:.:.	.:.:.:.	.:.:.:.	.:.:.:.	.:.:.:.	.:.:.:.	.:.:.:.	.:.:.:.	.:.:.:.	.:.:.:.	.:.:.:.	.:.:.:.	.:.:.:.	.:.:.:.	.:.:.:.	.:.:.:.	.:.:.:.	.:.:.:.	.:.:.:.	.:.:.:.	.:.:.:.	.:.:.:.	.:.:.:.	.:.:.:.	.:.:.:.	.:.:.:.	.:.:.:.	.:.:.:.	.:.:.:.	.:.:.:.	.:.:.:.	.:.:.:.	.:.:.:.	.:.:.:.	.:.:.:.	.:.:.:.	.:.:.:.	.:.:.:.	.:.:.:.	.:.:.:.	.:.:.:.	.:.:.:.	.:.:.:.	.:.:.:.	.:.:.:.	.:.:.:.	.:.:.:.	.:.:.:.	.:.:.:.	.:.:.:.	.:.:.:.	.:.:.:.	.:.:.:.	.:.:.:.	.:.:.:.	.:.:.:.	.:.:.:.	.:.:.:.	.:.:.:.	.:.:.:.	.:.:.:.	.:.:.:.	.:.:.:.	.:.:.:.	.:.:.:.	.:.:.:.	.:.:.:.	.:.:.:.	.:.:.:.	.:.:.:.	.:.:.:.	.:.:.:.	.:.:.:.	.:.:.:.	.:.:.:.	.:.:.:.	.:.:.:.	.:.:.:.	.:.:.:.	.:.:.:.	.:.:.:.	.:.:.:.	.:.:.:.	.:.:.:.	.:.:.:.	.:.:.:.	.:.:.:.	.:.:.:.	.:.:.:.	.:.:.:.	.:.:.:.	.:.:.:.	.:.:.:.	.:.:.:.	.:.:.:.	.:.:.:.	.:.:.:.	.:.:.:.	.:.:.:.	.:.:.:.	.:.:.:.	.:.:.:.	.:.:.:.	.:.:.:.	.:.:.:.	.:.:.:.	.:.:.:.	.:.:.:.	.:.:.:.	.:.:.:.	.:.:.:.	.:.:.:.	.:.:.:.	.:.:.:.	.:.:.:.	.:.:.:.	.:.:.:.	.:.:.:.	.:.:.:.	.:.:.:.	.:.:.:.	.:.:.:.	.:.:.:.	.:.:.:.	.:.:.:.	.:.:.:.	.:.:.:.	.:.:.:.	.:.:.:.	.:.:.:.	.:.:.:.	.:.:.:.	.:.:.:.	1:36383:12:8	.:.:.:.	.:.:.:.	.:.:.:.	.:.:.:.	.:.:.:.	.:.:.:.	.:.:.:.	.:.:.:.	.:.:.:.	.:.:.:.	.:.:.:.	.:.:.:.	.:.:.:.	.:.:.:.	.:.:.:.	.:.:.:.	.:.:.:.	.:.:.:.	.:.:.:.	.:.:.:.	.:.:.:.	.:.:.:.	.:.:.:.	.:.:.:.	.:.:.:.	.:.:.:.	.:.:.:.	.:.:.:.	.:.:.:.	.:.:.:.	.:.:.:.	.:.:.:.	.:.:.:.	.:.:.:.	.:.:.:.	.:.:.:.	.:.:.:.	.:.:.:.	.:.:.:.	.:.:.:.	.:.:.:.	.:.:.:.	.:.:.:.	.:.:.:.	.:.:.:.	.:.:.:.	.:.:.:.	.:.:.:.	.:.:.:.	.:.:.:.	.:.:.:.	.:.:.:.	.:.:.:.	.:.:.:.	.:.:.:.	.:.:.:.	.:.:.:.	.:.:.:.	.:.:.:.	.:.:.:.	.:.:.:.	.:.:.:.	.:.:.:.	.:.:.:.	.:.:.:.	.:.:.:.	.:.:.:.	.:.:.:.	.:.:.:.	.:.:.:.	.:.:.:.	.:.:.:.	.:.:.:.	.:.:.:.	.:.:.:.	.:.:.:.	.:.:.:.	.:.:.:.	.:.:.:.	.:.:.:.	.:.:.:.	.:.:.:.	.:.:.:.	.:.:.:.	.:.:.:.	.:.:.:.	.:.:.:.	.:.:.:.	.:.:.:.	.:.:.:.	.:.:.:.	.:.:.:.	.:.:.:.	.:.:.:.	.:.:.:.	.:.:.:.	.:.:.:.	.:.:.:.	.:.:.:.	.:.:.:.	.:.:.:.	.:.:.:.	.:.:.:.	.:.:.:.	.:.:.:.	.:.:.:.	.:.:.:.	.:.:.:.	.:.:.:.	.:.:.:.	.:.:.:.	.:.:.:.	.:.:.:.	.:.:.:.	.:.:.:.	.:.:.:.	.:.:.:.	.:.:.:.	.:.:.:.	.:.:.:.	.:.:.:.	.:.:.:.	.:.:.:.	.:.:.:.	.:.:.:.	.:.:.:.	.:.:.:.	.:.:.:.	.:.:.:.	.:.:.:.	.:.:.:.	.:.:.:.	.:.:.:.	.:.:.:.	.:.:.:.	.:.:.:.	.:.:.:.	.:.:.:.	.:.:.:.	.:.:.:.	.:.:.:.	.:.:.:.	.:.:.:.	.:.:.:.	.:.:.:.	.:.:.:.	.:.:.:.	.:.:.:.	.:.:.:.	.:.:.:.	.:.:.:.	.:.:.:.	.:.:.:.	.:.:.:.	.:.:.:.	.:.:.:.	.:.:.:.	.:.:.:.	.:.:.:.	.:.:.:.	.:.:.:.	.:.:.:.	.:.:.:.	.:.:.:.	.:.:.:.	.:.:.:.	.:.:.:.	.:.:.:.	.:.:.:.	.:.:.:.	.:.:.:.	.:.:.:.	.:.:.:.	.:.:.:.	.:.:.:.	.:.:.:.	.:.:.:.	.:.:.:.	.:.:.:.	.:.:.:.	.:.:.:.	.:.:.:.	.:.:.:.	.:.:.:.	.:.:.:.	.:.:.:.	.:.:.:.	.:.:.:.	.:.:.:.	.:.:.:.	.:.:.:.	.:.:.:.	.:.:.:.	.:.:.:.	.:.:.:.	.:.:.:.	.:.:.:.	.:.:.:.	.:.:.:.	.:.:.:.	.:.:.:.	.:.:.:.	.:.:.:.	.:.:.:.	.:.:.:.	.:.:.:.	.:.:.:.	.:.:.:.	.:.:.:.	.:.:.:.	.:.:.:.	.:.:.:.	.:.:.:.	.:.:.:.	.:.:.:.	.:.:.:.	.:.:.:.	.:.:.:.	.:.:.:.	.:.:.:.	.:.:.:.	.:.:.:.	.:.:.:.	.:.:.:.	.:.:.:.	.:.:.:.	.:.:.:.	.:.:.:.	.:.:.:.	.:.:.:.	.:.:.:.	.:.:.:.	.:.:.:.	.:.:.:.	.:.:.:.	.:.:.:.	.:.:.:.	.:.:.:.	.:.:.:.	.:.:.:.	.:.:.:.	.:.:.:.	.:.:.:.	.:.:.:.	.:.:.:.	.:.:.:.	.:.:.:.	.:.:.:.	.:.:.:.	.:.:.:.	.:.:.:.	.:.:.:.	.:.:.:.	.:.:.:.	.:.:.:.	.:.:.:.	.:.:.:.	.:.:.:.	.:.:.:.	.:.:.:.	.:.:.:.	.:.:.:.	.:.:.:.	.:.:.:.	.:.:.:.	.:.:.:.	.:.:.:.	.:.:.:.	.:.:.:.	.:.:.:.	.:.:.:.	.:.:.:.	.:.:.:.	.:.:.:.	.:.:.:.	.:.:.:.	.:.:.:.	.:.:.:.	.:.:.:.	.:.:.:.	.:.:.:.	.:.:.:.	.:.:.:.	.:.:.:.	.:.:.:.	.:.:.:.	.:.:.:.	.:.:.:.	.:.:.:.	.:.:.:.	.:.:.:.	.:.:.:.	.:.:.:.	.:.:.:.	.:.:.:.	.:.:.:.	.:.:.:.	.:.:.:.	.:.:.:.	.:.:.:.	.:.:.:.	.:.:.:.	.:.:.:.	.:.:.:.	.:.:.:.	.:.:.:.	.:.:.:.	.:.:.:.	.:.:.:.	.:.:.:.	.:.:.:.	.:.:.:.	.:.:.:.	.:.:.:.	.:.:.:.	.:.:.:.	.:.:.:.	.:.:.:.	.:.:.:.	.:.:.:.	.:.:.:.	.:.:.:.	.:.:.:.	.:.:.:.	.:.:.:.	.:.:.:.	.:.:.:.	.:.:.:.	.:.:.:.	.:.:.:.	.:.:.:.	.:.:.:.	.:.:.:.	.:.:.:.	.:.:.:.	.:.:.:.	.:.:.:.	.:.:.:.	.:.:.:.	.:.:.:.	.:.:.:.	.:.:.:.	.:.:.:.	.:.:.:.	.:.:.:.	.:.:.:.	.:.:.:.	.:.:.:.	.:.:.:.	.:.:.:.	.:.:.:.	.:.:.:.	.:.:.:.	.:.:.:.	.:.:.:.	.:.:.:.	.:.:.:.	.:.:.:.	.:.:.:.	.:.:.:.	.:.:.:.	.:.:.:.	.:.:.:.	.:.:.:.	.:.:.:.	.:.:.:.	.:.:.:.	.:.:.:.	.:.:.:.	.:.:.:.	.:.:.:.	.:.:.:.	.:.:.:.	.:.:.:.	.:.:.:.	.:.:.:.	.:.:.:.	.:.:.:.	.:.:.:.	.:.:.:.	.:.:.:.	.:.:.:.	.:.:.:.	.:.:.:.	.:.:.:.	.:.:.:.	.:.:.:.	.:.:.:.	.:.:.:.	.:.:.:.	.:.:.:.	.:.:.:.	.:.:.:.	.:.:.:.	.:.:.:.	.:.:.:.	.:.:.:.	.:.:.:.	.:.:.:.	.:.:.:.	.:.:.:.	.:.:.:.	.:.:.:.	.:.:.:.	.:.:.:.	.:.:.:.	.:.:.:.	.:.:.:.	.:.:.:.	.:.:.:.	.:.:.:.	.:.:.:.	.:.:.:.	.:.:.:.	.:.:.:.	.:.:.:.	.:.:.:.	.:.:.:.	.:.:.:.	.:.:.:.	.:.:.:.	.:.:.:.	.:.:.:.	.:.:.:.	.:.:.:.	.:.:.:.	.:.:.:.	.:.:.:.	.:.:.:.	.:.:.:.	.:.:.:.	.:.:.:.	.:.:.:.	.:.:.:.	.:.:.:.	.:.:.:.	.:.:.:.	.:.:.:.	.:.:.:.	.:.:.:.	.:.:.:.	.:.:.:.	.:.:.:.	.:.:.:.	.:.:.:.	.:.:.:.	.:.:.:.	.:.:.:.	.:.:.:.	.:.:.:.	.:.:.:.	.:.:.:.	.:.:.:.	.:.:.:.	.:.:.:.	.:.:.:.	.:.:.:.	.:.:.:.	.:.:.:.	.:.:.:.	.:.:.:.	.:.:.:.	.:.:.:.	.:.:.:.	.:.:.:.	.:.:.:.	.:.:.:.	.:.:.:.	.:.:.:.	.:.:.:.	.:.:.:.	.:.:.:.	.:.:.:.	.:.:.:.	.:.:.:.	.:.:.:.	.:.:.:.	.:.:.:.	.:.:.:.	.:.:.:.	.:.:.:.	.:.:.:.	.:.:.:.	.:.:.:.	.:.:.:.	.:.:.:.	.:.:.:.	.:.:.:.	.:.:.:.	.:.:.:.	.:.:.:.	.:.:.:.	.:.:.:.	.:.:.:.	.:.:.:.	.:.:.:.	.:.:.:.	.:.:.:.	.:.:.:.	.:.:.:.	.:.:.:.	.:.:.:.	.:.:.:.	.:.:.:.	.:.:.:.	.:.:.:.	.:.:.:.	.:.:.:.	.:.:.:.	.:.:.:.	.:.:.:.	.:.:.:.	.:.:.:.	.:.:.:.	.:.:.:.	.:.:.:.	.:.:.:.	.:.:.:.	.:.:.:.	.:.:.:.	.:.:.:.	.:.:.:.	.:.:.:.	.:.:.:.	.:.:.:.	.:.:.:.	.:.:.:.	.:.:.:.	.:.:.:.	.:.:.:.	.:.:.:.	.:.:.:.	.:.:.:.	.:.:.:.	.:.:.:.	.:.:.:.	.:.:.:.	.:.:.:.	.:.:.:.	.:.:.:.	.:.:.:.	.:.:.:.	.:.:.:.	.:.:.:.	.:.:.:.	.:.:.:.	.:.:.:.	.:.:.:.	.:.:.:.	.:.:.:.	.:.:.:.	.:.:.:.	.:.:.:.	.:.:.:.	.:.:.:.	.:.:.:.	.:.:.:.	.:.:.:.	.:.:.:.	.:.:.:.	.:.:.:.	.:.:.:.	.:.:.:.	.:.:.:.	.:.:.:.	.:.:.:.	.:.:.:.	.:.:.:.	.:.:.:.	.:.:.:.	.:.:.:.	.:.:.:.	.:.:.:.	.:.:.:.	.:.:.:.	.:.:.:.	.:.:.:.	.:.:.:.	.:.:.:.	.:.:.:.	.:.:.:.	.:.:.:.	.:.:.:.	.:.:.:.	.:.:.:.	.:.:.:.	.:.:.:.	.:.:.:.	.:.:.:.	.:.:.:.	.:.:.:.	.:.:.:.	.:.:.:.	.:.:.:.	.:.:.:.	.:.:.:.	.:.:.:.	.:.:.:.	.:.:.:.	.:.:.:.	.:.:.:.	.:.:.:.	.:.:.:.	.:.:.:.	.:.:.:.	.:.:.:.	.:.:.:.	.:.:.:.	.:.:.:.	.:.:.:.	.:.:.:.	.:.:.:.	.:.:.:.	.:.:.:.	.:.:.:.	.:.:.:.	.:.:.:.	.:.:.:.	.:.:.:.	.:.:.:.	.:.:.:.	.:.:.:.	.:.:.:.	.:.:.:.	.:.:.:.	.:.:.:.	.:.:.:.	.:.:.:.	.:.:.:.	.:.:.:.	.:.:.:.	.:.:.:.	.:.:.:.	.:.:.:.	.:.:.:.	.:.:.:.	.:.:.:.	.:.:.:.	.:.:.:.	.:.:.:.	.:.:.:.	.:.:.:.	.:.:.:.	.:.:.:.	.:.:.:.	.:.:.:.	.:.:.:.	.:.:.:.	.:.:.:.	.:.:.:.	.:.:.:.	.:.:.:.	.:.:.:.	.:.:.:.	.:.:.:.	.:.:.:.	.:.:.:.	.:.:.:.	.:.:.:.	.:.:.:.	.:.:.:.	.:.:.:.	.:.:.:.	.:.:.:.	.:.:.:.	.:.:.:.	.:.:.:.	.:.:.:.	.:.:.:.	.:.:.:.	.:.:.:.	.:.:.:.	.:.:.:.	.:.:.:.	.:.:.:.	.:.:.:.	.:.:.:.	.:.:.:.	.:.:.:.	.:.:.:.	.:.:.:.	.:.:.:.	.:.:.:.	.:.:.:.	.:.:.:.	.:.:.:.	.:.:.:.	.:.:.:.	.:.:.:.	.:.:.:.	.:.:.:.	.:.:.:.	.:.:.:.	.:.:.:.	.:.:.:.	.:.:.:.	.:.:.:.	.:.:.:.	.:.:.:.	.:.:.:.	.:.:.:.	.:.:.:.	.:.:.:.	.:.:.:.	.:.:.:.	.:.:.:.	.:.:.:.	.:.:.:.	.:.:.:.	.:.:.:.	.:.:.:.	.:.:.:.	.:.:.:.	.:.:.:.	.:.:.:.	.:.:.:.	.:.:.:.	.:.:.:.	.:.:.:.	.:.:.:.	.:.:.:.	.:.:.:.	.:.:.:.	.:.:.:.	.:.:.:.	.:.:.:.	.:.:.:.	.:.:.:.	.:.:.:.	.:.:.:.	.:.:.:.	.:.:.:.	.:.:.:.	.:.:.:.	.:.:.:.	.:.:.:.	.:.:.:.	.:.:.:.	.:.:.:.	.:.:.:.	.:.:.:.	.:.:.:.	.:.:.:.	.:.:.:.	.:.:.:.	.:.:.:.	.:.:.:.	.:.:.:.	.:.:.:.	.:.:.:.	.:.:.:.	.:.:.:.	.:.:.:.	.:.:.:.	.:.:.:.	.:.:.:.	.:.:.:.	.:.:.:.	.:.:.:.	.:.:.:.	.:.:.:.	.:.:.:.	.:.:.:.	.:.:.:.	.:.:.:.	.:.:.:.	.:.:.:.	.:.:.:.	.:.:.:.	.:.:.:.	.:.:.:.	.:.:.:.	.:.:.:.	.:.:.:.	.:.:.:.	.:.:.:.	.:.:.:.	.:.:.:.	.:.:.:.	.:.:.:.	.:.:.:.	.:.:.:.	.:.:.:.	.:.:.:.	.:.:.:.	.:.:.:.	.:.:.:.	.:.:.:.	.:.:.:.	.:.:.:.	.:.:.:.	.:.:.:.	.:.:.:.	.:.:.:.	.:.:.:.	.:.:.:.	.:.:.:.	.:.:.:.	.:.:.:.	.:.:.:.	.:.:.:.	.:.:.:.	.:.:.:.	.:.:.:.	.:.:.:.	.:.:.:.	.:.:.:.	.:.:.:.	.:.:.:.	.:.:.:.	.:.:.:.	.:.:.:.	.:.:.:.	.:.:.:.	.:.:.:.	.:.:.:.	.:.:.:.	.:.:.:.	.:.:.:.	.:.:.:.	.:.:.:.	.:.:.:.	.:.:.:.	.:.:.:.
chrII	36381	.	T	<INS:ME>	.	PASS	SVTYPE=INS;STRAND=+;FAMILY=TY3	GT:END:RIGHT_FLANKING_READS:LEFT_FLANKING_READS	.:.:.:.	.:.:.:.	.:.:.:.	.:.:.:.	.:.:.:.	.:.:.:.	.:.:.:.	.:.:.:.	.:.:.:.	.:.:.:.	.:.:.:.	.:.:.:.	.:.:.:.	.:.:.:.	.:.:.:.	.:.:.:.	.:.:.:.	.:.:.:.	.:.:.:.	.:.:.:.	.:.:.:.	.:.:.:.	.:.:.:.	.:.:.:.	.:.:.:.	.:.:.:.	.:.:.:.	.:.:.:.	.:.:.:.	.:.:.:.	.:.:.:.	.:.:.:.	.:.:.:.	.:.:.:.	.:.:.:.	.:.:.:.	.:.:.:.	.:.:.:.	.:.:.:.	.:.:.:.	.:.:.:.	.:.:.:.	.:.:.:.	.:.:.:.	.:.:.:.	.:.:.:.	.:.:.:.	.:.:.:.	.:.:.:.	.:.:.:.	.:.:.:.	.:.:.:.	.:.:.:.	.:.:.:.	.:.:.:.	.:.:.:.	.:.:.:.	.:.:.:.	.:.:.:.	.:.:.:.	.:.:.:.	.:.:.:.	.:.:.:.	.:.:.:.	.:.:.:.	.:.:.:.	.:.:.:.	.:.:.:.	.:.:.:.	.:.:.:.	.:.:.:.	.:.:.:.	.:.:.:.	.:.:.:.	.:.:.:.	.:.:.:.	.:.:.:.	.:.:.:.	.:.:.:.	.:.:.:.	.:.:.:.	.:.:.:.	.:.:.:.	.:.:.:.	.:.:.:.	.:.:.:.	.:.:.:.	.:.:.:.	.:.:.:.	.:.:.:.	.:.:.:.	.:.:.:.	.:.:.:.	.:.:.:.	.:.:.:.	.:.:.:.	.:.:.:.	.:.:.:.	.:.:.:.	.:.:.:.	.:.:.:.	.:.:.:.	.:.:.:.	.:.:.:.	.:.:.:.	.:.:.:.	.:.:.:.	.:.:.:.	.:.:.:.	.:.:.:.	.:.:.:.	.:.:.:.	.:.:.:.	.:.:.:.	.:.:.:.	.:.:.:.	.:.:.:.	.:.:.:.	.:.:.:.	.:.:.:.	.:.:.:.	.:.:.:.	.:.:.:.	.:.:.:.	.:.:.:.	.:.:.:.	.:.:.:.	.:.:.:.	.:.:.:.	.:.:.:.	.:.:.:.	.:.:.:.	.:.:.:.	.:.:.:.	.:.:.:.	.:.:.:.	.:.:.:.	.:.:.:.	.:.:.:.	.:.:.:.	.:.:.:.	.:.:.:.	.:.:.:.	.:.:.:.	.:.:.:.	.:.:.:.	.:.:.:.	.:.:.:.	.:.:.:.	.:.:.:.	.:.:.:.	.:.:.:.	.:.:.:.	.:.:.:.	.:.:.:.	.:.:.:.	.:.:.:.	.:.:.:.	.:.:.:.	.:.:.:.	.:.:.:.	.:.:.:.	.:.:.:.	.:.:.:.	.:.:.:.	.:.:.:.	.:.:.:.	.:.:.:.	.:.:.:.	.:.:.:.	.:.:.:.	.:.:.:.	.:.:.:.	.:.:.:.	.:.:.:.	.:.:.:.	.:.:.:.	.:.:.:.	.:.:.:.	.:.:.:.	.:.:.:.	.:.:.:.	.:.:.:.	.:.:.:.	.:.:.:.	.:.:.:.	.:.:.:.	.:.:.:.	.:.:.:.	.:.:.:.	.:.:.:.	.:.:.:.	.:.:.:.	.:.:.:.	.:.:.:.	.:.:.:.	.:.:.:.	.:.:.:.	.:.:.:.	.:.:.:.	.:.:.:.	.:.:.:.	.:.:.:.	.:.:.:.	.:.:.:.	.:.:.:.	.:.:.:.	.:.:.:.	.:.:.:.	.:.:.:.	.:.:.:.	.:.:.:.	.:.:.:.	.:.:.:.	.:.:.:.	.:.:.:.	.:.:.:.	.:.:.:.	.:.:.:.	.:.:.:.	.:.:.:.	.:.:.:.	.:.:.:.	.:.:.:.	.:.:.:.	.:.:.:.	.:.:.:.	.:.:.:.	.:.:.:.	.:.:.:.	.:.:.:.	.:.:.:.	.:.:.:.	.:.:.:.	.:.:.:.	.:.:.:.	.:.:.:.	.:.:.:.	.:.:.:.	.:.:.:.	.:.:.:.	.:.:.:.	.:.:.:.	.:.:.:.	.:.:.:.	.:.:.:.	.:.:.:.	.:.:.:.	.:.:.:.	.:.:.:.	.:.:.:.	.:.:.:.	.:.:.:.	.:.:.:.	.:.:.:.	.:.:.:.	.:.:.:.	.:.:.:.	.:.:.:.	.:.:.:.	.:.:.:.	.:.:.:.	.:.:.:.	.:.:.:.	.:.:.:.	.:.:.:.	.:.:.:.	.:.:.:.	.:.:.:.	.:.:.:.	.:.:.:.	.:.:.:.	.:.:.:.	.:.:.:.	.:.:.:.	.:.:.:.	.:.:.:.	.:.:.:.	.:.:.:.	.:.:.:.	.:.:.:.	.:.:.:.	.:.:.:.	.:.:.:.	.:.:.:.	.:.:.:.	.:.:.:.	.:.:.:.	.:.:.:.	.:.:.:.	.:.:.:.	.:.:.:.	.:.:.:.	.:.:.:.	.:.:.:.	.:.:.:.	.:.:.:.	.:.:.:.	.:.:.:.	.:.:.:.	.:.:.:.	.:.:.:.	.:.:.:.	.:.:.:.	.:.:.:.	.:.:.:.	.:.:.:.	.:.:.:.	.:.:.:.	.:.:.:.	.:.:.:.	.:.:.:.	.:.:.:.	.:.:.:.	.:.:.:.	.:.:.:.	.:.:.:.	.:.:.:.	.:.:.:.	.:.:.:.	.:.:.:.	.:.:.:.	.:.:.:.	.:.:.:.	.:.:.:.	.:.:.:.	.:.:.:.	.:.:.:.	.:.:.:.	.:.:.:.	.:.:.:.	.:.:.:.	.:.:.:.	.:.:.:.	.:.:.:.	.:.:.:.	.:.:.:.	.:.:.:.	.:.:.:.	.:.:.:.	.:.:.:.	.:.:.:.	.:.:.:.	.:.:.:.	.:.:.:.	.:.:.:.	.:.:.:.	.:.:.:.	.:.:.:.	.:.:.:.	.:.:.:.	.:.:.:.	.:.:.:.	.:.:.:.	.:.:.:.	.:.:.:.	.:.:.:.	.:.:.:.	.:.:.:.	.:.:.:.	.:.:.:.	.:.:.:.	.:.:.:.	.:.:.:.	.:.:.:.	.:.:.:.	.:.:.:.	.:.:.:.	.:.:.:.	.:.:.:.	.:.:.:.	.:.:.:.	.:.:.:.	.:.:.:.	.:.:.:.	.:.:.:.	.:.:.:.	.:.:.:.	.:.:.:.	.:.:.:.	.:.:.:.	.:.:.:.	.:.:.:.	.:.:.:.	.:.:.:.	.:.:.:.	.:.:.:.	.:.:.:.	.:.:.:.	.:.:.:.	.:.:.:.	.:.:.:.	.:.:.:.	.:.:.:.	.:.:.:.	.:.:.:.	.:.:.:.	.:.:.:.	.:.:.:.	.:.:.:.	.:.:.:.	.:.:.:.	.:.:.:.	.:.:.:.	.:.:.:.	.:.:.:.	.:.:.:.	.:.:.:.	.:.:.:.	.:.:.:.	.:.:.:.	.:.:.:.	.:.:.:.	.:.:.:.	.:.:.:.	.:.:.:.	.:.:.:.	.:.:.:.	.:.:.:.	.:.:.:.	.:.:.:.	.:.:.:.	.:.:.:.	.:.:.:.	.:.:.:.	.:.:.:.	.:.:.:.	.:.:.:.	.:.:.:.	.:.:.:.	.:.:.:.	.:.:.:.	.:.:.:.	.:.:.:.	.:.:.:.	.:.:.:.	.:.:.:.	.:.:.:.	.:.:.:.	.:.:.:.	.:.:.:.	.:.:.:.	.:.:.:.	.:.:.:.	.:.:.:.	.:.:.:.	.:.:.:.	.:.:.:.	.:.:.:.	.:.:.:.	.:.:.:.	.:.:.:.	.:.:.:.	.:.:.:.	.:.:.:.	.:.:.:.	.:.:.:.	.:.:.:.	.:.:.:.	.:.:.:.	.:.:.:.	.:.:.:.	.:.:.:.	.:.:.:.	.:.:.:.	.:.:.:.	.:.:.:.	.:.:.:.	.:.:.:.	.:.:.:.	.:.:.:.	.:.:.:.	.:.:.:.	.:.:.:.	.:.:.:.	.:.:.:.	.:.:.:.	.:.:.:.	.:.:.:.	.:.:.:.	.:.:.:.	.:.:.:.	.:.:.:.	.:.:.:.	.:.:.:.	.:.:.:.	.:.:.:.	.:.:.:.	.:.:.:.	.:.:.:.	.:.:.:.	.:.:.:.	.:.:.:.	.:.:.:.	.:.:.:.	.:.:.:.	.:.:.:.	.:.:.:.	.:.:.:.	.:.:.:.	.:.:.:.	.:.:.:.	.:.:.:.	.:.:.:.	.:.:.:.	.:.:.:.	.:.:.:.	.:.:.:.	.:.:.:.	.:.:.:.	.:.:.:.	.:.:.:.	.:.:.:.	.:.:.:.	.:.:.:.	.:.:.:.	.:.:.:.	.:.:.:.	.:.:.:.	.:.:.:.	.:.:.:.	.:.:.:.	.:.:.:.	.:.:.:.	.:.:.:.	.:.:.:.	.:.:.:.	.:.:.:.	.:.:.:.	.:.:.:.	.:.:.:.	.:.:.:.	.:.:.:.	.:.:.:.	.:.:.:.	.:.:.:.	.:.:.:.	.:.:.:.	.:.:.:.	.:.:.:.	.:.:.:.	.:.:.:.	.:.:.:.	.:.:.:.	.:.:.:.	.:.:.:.	.:.:.:.	.:.:.:.	.:.:.:.	.:.:.:.	.:.:.:.	.:.:.:.	.:.:.:.	.:.:.:.	.:.:.:.	.:.:.:.	.:.:.:.	.:.:.:.	.:.:.:.	.:.:.:.	.:.:.:.	.:.:.:.	.:.:.:.	.:.:.:.	.:.:.:.	.:.:.:.	.:.:.:.	.:.:.:.	.:.:.:.	.:.:.:.	.:.:.:.	.:.:.:.	.:.:.:.	.:.:.:.	.:.:.:.	.:.:.:.	.:.:.:.	.:.:.:.	.:.:.:.	.:.:.:.	.:.:.:.	.:.:.:.	.:.:.:.	.:.:.:.	.:.:.:.	.:.:.:.	.:.:.:.	.:.:.:.	.:.:.:.	.:.:.:.	.:.:.:.	.:.:.:.	.:.:.:.	.:.:.:.	.:.:.:.	.:.:.:.	.:.:.:.	.:.:.:.	.:.:.:.	.:.:.:.	.:.:.:.	.:.:.:.	.:.:.:.	.:.:.:.	.:.:.:.	.:.:.:.	.:.:.:.	.:.:.:.	.:.:.:.	.:.:.:.	.:.:.:.	.:.:.:.	.:.:.:.	.:.:.:.	.:.:.:.	.:.:.:.	.:.:.:.	.:.:.:.	.:.:.:.	.:.:.:.	.:.:.:.	.:.:.:.	.:.:.:.	.:.:.:.	.:.:.:.	.:.:.:.	.:.:.:.	.:.:.:.	.:.:.:.	.:.:.:.	.:.:.:.	.:.:.:.	.:.:.:.	.:.:.:.	.:.:.:.	.:.:.:.	.:.:.:.	.:.:.:.	.:.:.:.	.:.:.:.	.:.:.:.	.:.:.:.	.:.:.:.	.:.:.:.	.:.:.:.	.:.:.:.	.:.:.:.	.:.:.:.	.:.:.:.	.:.:.:.	.:.:.:.	.:.:.:.	.:.:.:.	.:.:.:.	.:.:.:.	.:.:.:.	.:.:.:.	.:.:.:.	.:.:.:.	.:.:.:.	.:.:.:.	.:.:.:.	.:.:.:.	.:.:.:.	.:.:.:.	.:.:.:.	.:.:.:.	.:.:.:.	.:.:.:.	.:.:.:.	.:.:.:.	.:.:.:.	.:.:.:.	.:.:.:.	.:.:.:.	.:.:.:.	.:.:.:.	.:.:.:.	.:.:.:.	.:.:.:.	.:.:.:.	.:.:.:.	.:.:.:.	.:.:.:.	.:.:.:.	.:.:.:.	.:.:.:.	.:.:.:.	.:.:.:.	.:.:.:.	.:.:.:.	.:.:.:.	.:.:.:.	.:.:.:.	.:.:.:.	.:.:.:.	.:.:.:.	.:.:.:.	.:.:.:.	.:.:.:.	.:.:.:.	.:.:.:.	.:.:.:.	.:.:.:.	.:.:.:.	.:.:.:.	.:.:.:.	.:.:.:.	.:.:.:.	.:.:.:.	.:.:.:.	.:.:.:.	.:.:.:.	.:.:.:.	.:.:.:.	.:.:.:.	.:.:.:.	.:.:.:.	.:.:.:.	.:.:.:.	.:.:.:.	.:.:.:.	.:.:.:.	.:.:.:.	.:.:.:.	.:.:.:.	.:.:.:.	.:.:.:.	.:.:.:.	.:.:.:.	.:.:.:.	.:.:.:.	.:.:.:.	.:.:.:.	.:.:.:.	.:.:.:.	.:.:.:.	.:.:.:.	.:.:.:.	.:.:.:.	.:.:.:.	.:.:.:.	.:.:.:.	.:.:.:.	.:.:.:.	.:.:.:.	.:.:.:.	.:.:.:.	.:.:.:.	.:.:.:.	.:.:.:.	.:.:.:.	.:.:.:.	.:.:.:.	.:.:.:.	.:.:.:.	.:.:.:.	.:.:.:.	.:.:.:.	.:.:.:.	.:.:.:.	.:.:.:.	.:.:.:.	.:.:.:.	.:.:.:.	.:.:.:.	.:.:.:.	.:.:.:.	.:.:.:.	.:.:.:.	.:.:.:.	.:.:.:.	.:.:.:.	.:.:.:.	.:.:.:.	.:.:.:.	.:.:.:.	.:.:.:.	.:.:.:.	.:.:.:.	.:.:.:.	.:.:.:.	.:.:.:.	.:.:.:.	.:.:.:.	.:.:.:.	.:.:.:.	.:.:.:.	.:.:.:.	.:.:.:.	.:.:.:.	.:.:.:.	.:.:.:.	.:.:.:.	.:.:.:.	.:.:.:.	.:.:.:.	.:.:.:.	.:.:.:.	.:.:.:.	.:.:.:.	.:.:.:.	.:.:.:.	.:.:.:.	.:.:.:.	.:.:.:.	.:.:.:.	.:.:.:.	.:.:.:.	.:.:.:.	.:.:.:.	.:.:.:.	.:.:.:.	.:.:.:.	.:.:.:.	.:.:.:.	.:.:.:.	.:.:.:.	.:.:.:.	.:.:.:.	.:.:.:.	.:.:.:.	.:.:.:.	.:.:.:.	.:.:.:.	.:.:.:.	.:.:.:.	.:.:.:.	.:.:.:.	.:.:.:.	.:.:.:.	.:.:.:.	.:.:.:.	.:.:.:.	.:.:.:.	.:.:.:.	.:.:.:.	.:.:.:.	.:.:.:.	.:.:.:.	.:.:.:.	.:.:.:.	.:.:.:.	.:.:.:.	.:.:.:.	.:.:.:.	.:.:.:.	.:.:.:.	.:.:.:.	.:.:.:.	.:.:.:.	.:.:.:.	.:.:.:.	.:.:.:.	.:.:.:.	.:.:.:.	.:.:.:.	.:.:.:.	.:.:.:.	.:.:.:.	.:.:.:.	.:.:.:.	.:.:.:.	.:.:.:.	.:.:.:.	.:.:.:.	.:.:.:.	.:.:.:.	.:.:.:.	.:.:.:.	.:.:.:.	.:.:.:.	.:.:.:.	.:.:.:.	.:.:.:.	.:.:.:.	.:.:.:.	.:.:.:.	.:.:.:.	.:.:.:.	.:.:.:.	.:.:.:.	.:.:.:.	.:.:.:.	.:.:.:.	.:.:.:.	.:.:.:.	.:.:.:.	.:.:.:.	.:.:.:.	.:.:.:.	.:.:.:.	.:.:.:.	.:.:.:.	.:.:.:.	.:.:.:.	.:.:.:.	.:.:.:.	.:.:.:.	.:.:.:.	.:.:.:.	.:.:.:.	.:.:.:.	.:.:.:.	.:.:.:.	.:.:.:.	.:.:.:.	.:.:.:.	.:.:.:.	.:.:.:.	.:.:.:.	.:.:.:.	.:.:.:.	.:.:.:.	.:.:.:.	.:.:.:.	.:.:.:.	.:.:.:.	.:.:.:.	.:.:.:.	.:.:.:.	.:.:.:.	.:.:.:.	.:.:.:.	.:.:.:.	.:.:.:.	.:.:.:.	.:.:.:.	.:.:.:.	.:.:.:.	.:.:.:.	.:.:.:.	.:.:.:.	.:.:.:.	.:.:.:.	.:.:.:.	.:.:.:.	.:.:.:.	.:.:.:.	.:.:.:.	.:.:.:.	.:.:.:.	.:.:.:.	.:.:.:.	.:.:.:.	.:.:.:.	.:.:.:.	.:.:.:.	.:.:.:.	.:.:.:.	.:.:.:.	.:.:.:.	.:.:.:.	.:.:.:.	.:.:.:.	.:.:.:.	.:.:.:.	.:.:.:.	.:.:.:.	.:.:.:.	.:.:.:.	.:.:.:.	.:.:.:.	.:.:.:.	.:.:.:.	.:.:.:.	.:.:.:.	.:.:.:.	.:.:.:.	.:.:.:.	.:.:.:.	.:.:.:.	.:.:.:.	.:.:.:.	.:.:.:.	.:.:.:.	.:.:.:.	.:.:.:.	.:.:.:.	.:.:.:.	.:.:.:.	.:.:.:.	.:.:.:.	.:.:.:.	.:.:.:.	.:.:.:.	.:.:.:.	1:36385:7:13	.:.:.:.	.:.:.:.	.:.:.:.	.:.:.:.	.:.:.:.	.:.:.:.	.:.:.:.	.:.:.:.	.:.:.:.	.:.:.:.	.:.:.:.	.:.:.:.	.:.:.:.	.:.:.:.	.:.:.:.	.:.:.:.	.:.:.:.	.:.:.:.	.:.:.:.	.:.:.:.	.:.:.:.	.:.:.:.	.:.:.:.
chrII	196649	.	A	<INS:ME>	.	PASS	SVTYPE=INS;STRAND=-;FAMILY=TY2	GT:END:RIGHT_FLANKING_READS:LEFT_FLANKING_READS	.:.:.:.	.:.:.:.	.:.:.:.	.:.:.:.	.:.:.:.	.:.:.:.	.:.:.:.	.:.:.:.	.:.:.:.	.:.:.:.	.:.:.:.	.:.:.:.	.:.:.:.	.:.:.:.	.:.:.:.	.:.:.:.	.:.:.:.	.:.:.:.	1:196653:15:14	.:.:.:.	.:.:.:.	.:.:.:.	.:.:.:.	.:.:.:.	.:.:.:.	.:.:.:.	.:.:.:.	.:.:.:.	.:.:.:.	.:.:.:.	.:.:.:.	.:.:.:.	.:.:.:.	.:.:.:.	.:.:.:.	.:.:.:.	.:.:.:.	.:.:.:.	.:.:.:.	.:.:.:.	.:.:.:.	.:.:.:.	.:.:.:.	.:.:.:.	.:.:.:.	.:.:.:.	.:.:.:.	.:.:.:.	.:.:.:.	.:.:.:.	.:.:.:.	.:.:.:.	.:.:.:.	.:.:.:.	.:.:.:.	.:.:.:.	.:.:.:.	.:.:.:.	.:.:.:.	.:.:.:.	.:.:.:.	.:.:.:.	.:.:.:.	.:.:.:.	.:.:.:.	.:.:.:.	.:.:.:.	.:.:.:.	.:.:.:.	.:.:.:.	.:.:.:.	.:.:.:.	.:.:.:.	.:.:.:.	.:.:.:.	.:.:.:.	.:.:.:.	.:.:.:.	.:.:.:.	.:.:.:.	.:.:.:.	.:.:.:.	.:.:.:.	.:.:.:.	.:.:.:.	.:.:.:.	.:.:.:.	.:.:.:.	.:.:.:.	.:.:.:.	.:.:.:.	.:.:.:.	.:.:.:.	.:.:.:.	.:.:.:.	.:.:.:.	.:.:.:.	.:.:.:.	.:.:.:.	.:.:.:.	.:.:.:.	.:.:.:.	.:.:.:.	.:.:.:.	.:.:.:.	.:.:.:.	.:.:.:.	.:.:.:.	.:.:.:.	.:.:.:.	.:.:.:.	.:.:.:.	.:.:.:.	.:.:.:.	.:.:.:.	.:.:.:.	.:.:.:.	.:.:.:.	.:.:.:.	.:.:.:.	.:.:.:.	.:.:.:.	.:.:.:.	.:.:.:.	.:.:.:.	.:.:.:.	.:.:.:.	.:.:.:.	.:.:.:.	.:.:.:.	.:.:.:.	.:.:.:.	.:.:.:.	.:.:.:.	.:.:.:.	.:.:.:.	.:.:.:.	.:.:.:.	.:.:.:.	.:.:.:.	.:.:.:.	.:.:.:.	.:.:.:.	.:.:.:.	.:.:.:.	.:.:.:.	.:.:.:.	.:.:.:.	.:.:.:.	.:.:.:.	.:.:.:.	.:.:.:.	.:.:.:.	.:.:.:.	.:.:.:.	.:.:.:.	.:.:.:.	.:.:.:.	.:.:.:.	.:.:.:.	.:.:.:.	.:.:.:.	.:.:.:.	.:.:.:.	.:.:.:.	.:.:.:.	.:.:.:.	.:.:.:.	.:.:.:.	.:.:.:.	.:.:.:.	.:.:.:.	.:.:.:.	.:.:.:.	.:.:.:.	.:.:.:.	.:.:.:.	.:.:.:.	.:.:.:.	.:.:.:.	.:.:.:.	.:.:.:.	.:.:.:.	.:.:.:.	.:.:.:.	.:.:.:.	.:.:.:.	.:.:.:.	.:.:.:.	.:.:.:.	.:.:.:.	.:.:.:.	.:.:.:.	.:.:.:.	.:.:.:.	.:.:.:.	.:.:.:.	.:.:.:.	.:.:.:.	.:.:.:.	.:.:.:.	.:.:.:.	.:.:.:.	.:.:.:.	.:.:.:.	.:.:.:.	.:.:.:.	.:.:.:.	.:.:.:.	1:196653:13:12	.:.:.:.	.:.:.:.	.:.:.:.	.:.:.:.	.:.:.:.	.:.:.:.	.:.:.:.	.:.:.:.	.:.:.:.	.:.:.:.	.:.:.:.	.:.:.:.	.:.:.:.	.:.:.:.	.:.:.:.	.:.:.:.	.:.:.:.	.:.:.:.	.:.:.:.	.:.:.:.	.:.:.:.	.:.:.:.	.:.:.:.	.:.:.:.	.:.:.:.	.:.:.:.	.:.:.:.	.:.:.:.	.:.:.:.	.:.:.:.	.:.:.:.	.:.:.:.	.:.:.:.	.:.:.:.	.:.:.:.	.:.:.:.	.:.:.:.	1:196653:19:23	.:.:.:.	.:.:.:.	.:.:.:.	.:.:.:.	.:.:.:.	.:.:.:.	.:.:.:.	.:.:.:.	.:.:.:.	.:.:.:.	.:.:.:.	.:.:.:.	.:.:.:.	.:.:.:.	.:.:.:.	.:.:.:.	.:.:.:.	.:.:.:.	.:.:.:.	.:.:.:.	.:.:.:.	.:.:.:.	.:.:.:.	.:.:.:.	.:.:.:.	.:.:.:.	.:.:.:.	.:.:.:.	.:.:.:.	.:.:.:.	.:.:.:.	.:.:.:.	.:.:.:.	.:.:.:.	.:.:.:.	.:.:.:.	.:.:.:.	.:.:.:.	.:.:.:.	.:.:.:.	.:.:.:.	.:.:.:.	.:.:.:.	.:.:.:.	.:.:.:.	.:.:.:.	.:.:.:.	.:.:.:.	.:.:.:.	.:.:.:.	.:.:.:.	.:.:.:.	.:.:.:.	.:.:.:.	.:.:.:.	.:.:.:.	.:.:.:.	.:.:.:.	.:.:.:.	.:.:.:.	.:.:.:.	.:.:.:.	.:.:.:.	.:.:.:.	.:.:.:.	.:.:.:.	.:.:.:.	.:.:.:.	.:.:.:.	.:.:.:.	.:.:.:.	.:.:.:.	.:.:.:.	.:.:.:.	.:.:.:.	.:.:.:.	.:.:.:.	.:.:.:.	.:.:.:.	.:.:.:.	.:.:.:.	.:.:.:.	.:.:.:.	.:.:.:.	.:.:.:.	.:.:.:.	.:.:.:.	.:.:.:.	.:.:.:.	.:.:.:.	.:.:.:.	.:.:.:.	.:.:.:.	.:.:.:.	.:.:.:.	.:.:.:.	.:.:.:.	.:.:.:.	.:.:.:.	.:.:.:.	.:.:.:.	.:.:.:.	.:.:.:.	.:.:.:.	.:.:.:.	.:.:.:.	.:.:.:.	.:.:.:.	.:.:.:.	.:.:.:.	.:.:.:.	.:.:.:.	.:.:.:.	.:.:.:.	.:.:.:.	.:.:.:.	.:.:.:.	.:.:.:.	.:.:.:.	.:.:.:.	.:.:.:.	.:.:.:.	.:.:.:.	.:.:.:.	.:.:.:.	.:.:.:.	.:.:.:.	.:.:.:.	.:.:.:.	.:.:.:.	.:.:.:.	.:.:.:.	.:.:.:.	.:.:.:.	.:.:.:.	.:.:.:.	.:.:.:.	.:.:.:.	.:.:.:.	.:.:.:.	.:.:.:.	.:.:.:.	.:.:.:.	.:.:.:.	.:.:.:.	.:.:.:.	.:.:.:.	.:.:.:.	.:.:.:.	.:.:.:.	.:.:.:.	.:.:.:.	.:.:.:.	.:.:.:.	.:.:.:.	.:.:.:.	.:.:.:.	.:.:.:.	.:.:.:.	.:.:.:.	.:.:.:.	.:.:.:.	.:.:.:.	.:.:.:.	.:.:.:.	.:.:.:.	.:.:.:.	.:.:.:.	.:.:.:.	.:.:.:.	.:.:.:.	.:.:.:.	.:.:.:.	.:.:.:.	.:.:.:.	.:.:.:.	.:.:.:.	.:.:.:.	.:.:.:.	.:.:.:.	.:.:.:.	.:.:.:.	.:.:.:.	.:.:.:.	.:.:.:.	.:.:.:.	.:.:.:.	.:.:.:.	.:.:.:.	.:.:.:.	.:.:.:.	.:.:.:.	.:.:.:.	.:.:.:.	.:.:.:.	.:.:.:.	.:.:.:.	.:.:.:.	.:.:.:.	.:.:.:.	.:.:.:.	.:.:.:.	.:.:.:.	.:.:.:.	.:.:.:.	.:.:.:.	.:.:.:.	.:.:.:.	.:.:.:.	.:.:.:.	.:.:.:.	.:.:.:.	.:.:.:.	.:.:.:.	.:.:.:.	.:.:.:.	.:.:.:.	.:.:.:.	.:.:.:.	.:.:.:.	.:.:.:.	.:.:.:.	.:.:.:.	.:.:.:.	.:.:.:.	.:.:.:.	.:.:.:.	.:.:.:.	.:.:.:.	.:.:.:.	.:.:.:.	.:.:.:.	.:.:.:.	.:.:.:.	.:.:.:.	.:.:.:.	.:.:.:.	.:.:.:.	.:.:.:.	.:.:.:.	.:.:.:.	.:.:.:.	.:.:.:.	.:.:.:.	.:.:.:.	.:.:.:.	.:.:.:.	.:.:.:.	.:.:.:.	.:.:.:.	.:.:.:.	.:.:.:.	.:.:.:.	.:.:.:.	.:.:.:.	.:.:.:.	.:.:.:.	.:.:.:.	.:.:.:.	.:.:.:.	.:.:.:.	.:.:.:.	.:.:.:.	.:.:.:.	.:.:.:.	.:.:.:.	.:.:.:.	.:.:.:.	.:.:.:.	.:.:.:.	.:.:.:.	.:.:.:.	.:.:.:.	.:.:.:.	.:.:.:.	.:.:.:.	.:.:.:.	.:.:.:.	.:.:.:.	.:.:.:.	.:.:.:.	.:.:.:.	.:.:.:.	.:.:.:.	.:.:.:.	.:.:.:.	.:.:.:.	.:.:.:.	.:.:.:.	.:.:.:.	.:.:.:.	.:.:.:.	.:.:.:.	.:.:.:.	.:.:.:.	.:.:.:.	.:.:.:.	.:.:.:.	.:.:.:.	.:.:.:.	.:.:.:.	.:.:.:.	.:.:.:.	.:.:.:.	.:.:.:.	.:.:.:.	.:.:.:.	.:.:.:.	.:.:.:.	.:.:.:.	.:.:.:.	.:.:.:.	.:.:.:.	1:196653:14:12	.:.:.:.	.:.:.:.	.:.:.:.	.:.:.:.	.:.:.:.	.:.:.:.	.:.:.:.	.:.:.:.	.:.:.:.	.:.:.:.	.:.:.:.	.:.:.:.	.:.:.:.	.:.:.:.	.:.:.:.	.:.:.:.	.:.:.:.	.:.:.:.	.:.:.:.	.:.:.:.	.:.:.:.	.:.:.:.	.:.:.:.	.:.:.:.	.:.:.:.	.:.:.:.	.:.:.:.	.:.:.:.	.:.:.:.	.:.:.:.	.:.:.:.	.:.:.:.	.:.:.:.	.:.:.:.	.:.:.:.	.:.:.:.	.:.:.:.	.:.:.:.	.:.:.:.	.:.:.:.	.:.:.:.	.:.:.:.	.:.:.:.	.:.:.:.	.:.:.:.	.:.:.:.	.:.:.:.	.:.:.:.	.:.:.:.	.:.:.:.	.:.:.:.	.:.:.:.	.:.:.:.	.:.:.:.	.:.:.:.	.:.:.:.	.:.:.:.	.:.:.:.	.:.:.:.	.:.:.:.	.:.:.:.	.:.:.:.	.:.:.:.	.:.:.:.	.:.:.:.	.:.:.:.	.:.:.:.	.:.:.:.	.:.:.:.	.:.:.:.	.:.:.:.	.:.:.:.	.:.:.:.	.:.:.:.	.:.:.:.	.:.:.:.	.:.:.:.	.:.:.:.	.:.:.:.	.:.:.:.	.:.:.:.	.:.:.:.	.:.:.:.	.:.:.:.	.:.:.:.	.:.:.:.	.:.:.:.	.:.:.:.	.:.:.:.	.:.:.:.	.:.:.:.	.:.:.:.	.:.:.:.	.:.:.:.	.:.:.:.	.:.:.:.	.:.:.:.	.:.:.:.	.:.:.:.	.:.:.:.	.:.:.:.	.:.:.:.	.:.:.:.	.:.:.:.	.:.:.:.	.:.:.:.	.:.:.:.	.:.:.:.	.:.:.:.	.:.:.:.	.:.:.:.	.:.:.:.	.:.:.:.	.:.:.:.	.:.:.:.	.:.:.:.	.:.:.:.	.:.:.:.	.:.:.:.	.:.:.:.	.:.:.:.	.:.:.:.	.:.:.:.	.:.:.:.	.:.:.:.	.:.:.:.	.:.:.:.	.:.:.:.	.:.:.:.	.:.:.:.	.:.:.:.	.:.:.:.	.:.:.:.	.:.:.:.	.:.:.:.	.:.:.:.	.:.:.:.	.:.:.:.	.:.:.:.	.:.:.:.	.:.:.:.	.:.:.:.	.:.:.:.	.:.:.:.	.:.:.:.	.:.:.:.	.:.:.:.	.:.:.:.	.:.:.:.	.:.:.:.	.:.:.:.	.:.:.:.	.:.:.:.	.:.:.:.	.:.:.:.	.:.:.:.	.:.:.:.	.:.:.:.	.:.:.:.	.:.:.:.	.:.:.:.	.:.:.:.	.:.:.:.	.:.:.:.	.:.:.:.	.:.:.:.	.:.:.:.	.:.:.:.	.:.:.:.	.:.:.:.	.:.:.:.	.:.:.:.	.:.:.:.	.:.:.:.	.:.:.:.	.:.:.:.	.:.:.:.	.:.:.:.	.:.:.:.	.:.:.:.	.:.:.:.	.:.:.:.	.:.:.:.	.:.:.:.	.:.:.:.	.:.:.:.	.:.:.:.	.:.:.:.	.:.:.:.	.:.:.:.	.:.:.:.	.:.:.:.	.:.:.:.	.:.:.:.	.:.:.:.	.:.:.:.	.:.:.:.	.:.:.:.	.:.:.:.	.:.:.:.	.:.:.:.	.:.:.:.	.:.:.:.	.:.:.:.	.:.:.:.	.:.:.:.	.:.:.:.	.:.:.:.	.:.:.:.	.:.:.:.	.:.:.:.	.:.:.:.	.:.:.:.	.:.:.:.	.:.:.:.	.:.:.:.	.:.:.:.	.:.:.:.	.:.:.:.	.:.:.:.	.:.:.:.	.:.:.:.	.:.:.:.	.:.:.:.	.:.:.:.	1:196653:16:10	.:.:.:.	.:.:.:.	.:.:.:.	.:.:.:.	.:.:.:.	.:.:.:.	.:.:.:.	.:.:.:.	.:.:.:.	.:.:.:.	.:.:.:.	.:.:.:.	.:.:.:.	.:.:.:.	.:.:.:.	.:.:.:.	.:.:.:.	.:.:.:.	.:.:.:.	.:.:.:.	.:.:.:.	.:.:.:.	.:.:.:.	.:.:.:.	.:.:.:.	.:.:.:.	.:.:.:.	.:.:.:.	.:.:.:.	.:.:.:.	.:.:.:.	.:.:.:.	.:.:.:.	.:.:.:.	.:.:.:.	.:.:.:.	.:.:.:.	.:.:.:.	.:.:.:.	.:.:.:.	.:.:.:.	.:.:.:.	.:.:.:.	.:.:.:.	.:.:.:.	.:.:.:.	.:.:.:.	.:.:.:.	.:.:.:.	.:.:.:.	.:.:.:.	.:.:.:.	.:.:.:.	.:.:.:.	.:.:.:.	.:.:.:.	.:.:.:.	.:.:.:.	.:.:.:.	.:.:.:.	.:.:.:.	.:.:.:.	.:.:.:.	.:.:.:.	.:.:.:.	.:.:.:.	.:.:.:.	.:.:.:.	.:.:.:.	.:.:.:.	.:.:.:.	.:.:.:.	.:.:.:.	.:.:.:.	.:.:.:.	.:.:.:.	.:.:.:.	.:.:.:.	.:.:.:.	.:.:.:.	.:.:.:.	.:.:.:.	.:.:.:.	.:.:.:.	.:.:.:.	.:.:.:.	.:.:.:.	.:.:.:.	.:.:.:.	.:.:.:.	.:.:.:.	.:.:.:.	.:.:.:.	.:.:.:.	.:.:.:.	.:.:.:.	.:.:.:.	.:.:.:.	.:.:.:.	.:.:.:.	.:.:.:.	.:.:.:.	.:.:.:.	.:.:.:.	.:.:.:.	.:.:.:.	.:.:.:.	.:.:.:.	.:.:.:.	.:.:.:.	.:.:.:.	1:196653:12:17	.:.:.:.	.:.:.:.	.:.:.:.	.:.:.:.	.:.:.:.	.:.:.:.	.:.:.:.	.:.:.:.	.:.:.:.	.:.:.:.	.:.:.:.	.:.:.:.	.:.:.:.	.:.:.:.	.:.:.:.	.:.:.:.	.:.:.:.	.:.:.:.	.:.:.:.	.:.:.:.	.:.:.:.	.:.:.:.	.:.:.:.	.:.:.:.	.:.:.:.	.:.:.:.	.:.:.:.	.:.:.:.	.:.:.:.	.:.:.:.	.:.:.:.	.:.:.:.	.:.:.:.	.:.:.:.	.:.:.:.	.:.:.:.	.:.:.:.	.:.:.:.	.:.:.:.	.:.:.:.	.:.:.:.	.:.:.:.	.:.:.:.	.:.:.:.	.:.:.:.	.:.:.:.	.:.:.:.	.:.:.:.	.:.:.:.	.:.:.:.	.:.:.:.	.:.:.:.	.:.:.:.	.:.:.:.	.:.:.:.	.:.:.:.	.:.:.:.	.:.:.:.	.:.:.:.	.:.:.:.	.:.:.:.	.:.:.:.	.:.:.:.	.:.:.:.	.:.:.:.	.:.:.:.	.:.:.:.	.:.:.:.	.:.:.:.	.:.:.:.	.:.:.:.	.:.:.:.	.:.:.:.	.:.:.:.	.:.:.:.	.:.:.:.	.:.:.:.	.:.:.:.	.:.:.:.	.:.:.:.	.:.:.:.	.:.:.:.	.:.:.:.	.:.:.:.	.:.:.:.	.:.:.:.	.:.:.:.	.:.:.:.	.:.:.:.	.:.:.:.	.:.:.:.	.:.:.:.	.:.:.:.	.:.:.:.	.:.:.:.	.:.:.:.	.:.:.:.	.:.:.:.	.:.:.:.	.:.:.:.	.:.:.:.	.:.:.:.	.:.:.:.	.:.:.:.	.:.:.:.	.:.:.:.	.:.:.:.	.:.:.:.	.:.:.:.	.:.:.:.	.:.:.:.
chrII	197079	.	A	<INS:ME>	.	PASS	SVTYPE=INS;STRAND=+;FAMILY=TY2	GT:END:RIGHT_FLANKING_READS:LEFT_FLANKING_READS	.:.:.:.	.:.:.:.	.:.:.:.	.:.:.:.	.:.:.:.	.:.:.:.	.:.:.:.	.:.:.:.	.:.:.:.	.:.:.:.	.:.:.:.	.:.:.:.	.:.:.:.	.:.:.:.	.:.:.:.	.:.:.:.	.:.:.:.	.:.:.:.	.:.:.:.	.:.:.:.	.:.:.:.	.:.:.:.	.:.:.:.	.:.:.:.	.:.:.:.	.:.:.:.	.:.:.:.	.:.:.:.	.:.:.:.	.:.:.:.	.:.:.:.	.:.:.:.	.:.:.:.	.:.:.:.	.:.:.:.	.:.:.:.	1:197083:5:4	.:.:.:.	.:.:.:.	.:.:.:.	.:.:.:.	.:.:.:.	.:.:.:.	.:.:.:.	.:.:.:.	.:.:.:.	.:.:.:.	.:.:.:.	1:197083:11:7	.:.:.:.	.:.:.:.	.:.:.:.	.:.:.:.	.:.:.:.	.:.:.:.	.:.:.:.	.:.:.:.	.:.:.:.	.:.:.:.	.:.:.:.	.:.:.:.	1:197083:5:7	.:.:.:.	.:.:.:.	.:.:.:.	.:.:.:.	.:.:.:.	.:.:.:.	.:.:.:.	1:197083:2:6	.:.:.:.	1:197083:2:5	.:.:.:.	.:.:.:.	.:.:.:.	.:.:.:.	.:.:.:.	.:.:.:.	.:.:.:.	.:.:.:.	.:.:.:.	.:.:.:.	.:.:.:.	.:.:.:.	.:.:.:.	.:.:.:.	.:.:.:.	.:.:.:.	.:.:.:.	.:.:.:.	.:.:.:.	.:.:.:.	.:.:.:.	.:.:.:.	.:.:.:.	.:.:.:.	.:.:.:.	.:.:.:.	.:.:.:.	1:197083:7:2	.:.:.:.	.:.:.:.	.:.:.:.	.:.:.:.	.:.:.:.	.:.:.:.	.:.:.:.	.:.:.:.	.:.:.:.	.:.:.:.	.:.:.:.	.:.:.:.	.:.:.:.	.:.:.:.	.:.:.:.	.:.:.:.	.:.:.:.	.:.:.:.	.:.:.:.	1:197083:15:7	.:.:.:.	.:.:.:.	.:.:.:.	.:.:.:.	.:.:.:.	.:.:.:.	.:.:.:.	.:.:.:.	.:.:.:.	.:.:.:.	.:.:.:.	.:.:.:.	.:.:.:.	.:.:.:.	.:.:.:.	.:.:.:.	.:.:.:.	.:.:.:.	.:.:.:.	.:.:.:.	.:.:.:.	.:.:.:.	.:.:.:.	.:.:.:.	.:.:.:.	.:.:.:.	.:.:.:.	.:.:.:.	.:.:.:.	.:.:.:.	.:.:.:.	.:.:.:.	.:.:.:.	.:.:.:.	.:.:.:.	.:.:.:.	.:.:.:.	1:197083:23:9	.:.:.:.	.:.:.:.	.:.:.:.	.:.:.:.	.:.:.:.	.:.:.:.	.:.:.:.	.:.:.:.	.:.:.:.	.:.:.:.	.:.:.:.	.:.:.:.	.:.:.:.	.:.:.:.	.:.:.:.	.:.:.:.	.:.:.:.	.:.:.:.	.:.:.:.	.:.:.:.	.:.:.:.	.:.:.:.	.:.:.:.	.:.:.:.	.:.:.:.	1:197083:1:4	.:.:.:.	.:.:.:.	.:.:.:.	.:.:.:.	.:.:.:.	.:.:.:.	.:.:.:.	.:.:.:.	1:197083:10:5	.:.:.:.	.:.:.:.	.:.:.:.	.:.:.:.	.:.:.:.	.:.:.:.	.:.:.:.	.:.:.:.	.:.:.:.	.:.:.:.	.:.:.:.	.:.:.:.	.:.:.:.	.:.:.:.	.:.:.:.	.:.:.:.	.:.:.:.	.:.:.:.	.:.:.:.	.:.:.:.	.:.:.:.	.:.:.:.	.:.:.:.	.:.:.:.	.:.:.:.	.:.:.:.	.:.:.:.	.:.:.:.	.:.:.:.	.:.:.:.	.:.:.:.	.:.:.:.	.:.:.:.	.:.:.:.	.:.:.:.	.:.:.:.	.:.:.:.	.:.:.:.	.:.:.:.	.:.:.:.	.:.:.:.	.:.:.:.	.:.:.:.	.:.:.:.	.:.:.:.	.:.:.:.	.:.:.:.	.:.:.:.	.:.:.:.	.:.:.:.	.:.:.:.	.:.:.:.	.:.:.:.	.:.:.:.	.:.:.:.	.:.:.:.	.:.:.:.	.:.:.:.	.:.:.:.	.:.:.:.	.:.:.:.	.:.:.:.	.:.:.:.	.:.:.:.	.:.:.:.	1:197083:16:15	.:.:.:.	.:.:.:.	.:.:.:.	.:.:.:.	.:.:.:.	.:.:.:.	.:.:.:.	.:.:.:.	.:.:.:.	.:.:.:.	.:.:.:.	.:.:.:.	.:.:.:.	.:.:.:.	.:.:.:.	.:.:.:.	.:.:.:.	1:197083:7:3	.:.:.:.	.:.:.:.	.:.:.:.	.:.:.:.	.:.:.:.	.:.:.:.	.:.:.:.	.:.:.:.	.:.:.:.	.:.:.:.	.:.:.:.	.:.:.:.	.:.:.:.	.:.:.:.	.:.:.:.	.:.:.:.	.:.:.:.	.:.:.:.	.:.:.:.	.:.:.:.	.:.:.:.	.:.:.:.	.:.:.:.	.:.:.:.	.:.:.:.	.:.:.:.	.:.:.:.	.:.:.:.	.:.:.:.	.:.:.:.	.:.:.:.	.:.:.:.	.:.:.:.	.:.:.:.	.:.:.:.	.:.:.:.	.:.:.:.	1:197083:5:6	.:.:.:.	.:.:.:.	.:.:.:.	.:.:.:.	.:.:.:.	.:.:.:.	.:.:.:.	.:.:.:.	.:.:.:.	.:.:.:.	.:.:.:.	.:.:.:.	.:.:.:.	.:.:.:.	.:.:.:.	.:.:.:.	.:.:.:.	.:.:.:.	.:.:.:.	.:.:.:.	.:.:.:.	.:.:.:.	.:.:.:.	.:.:.:.	.:.:.:.	.:.:.:.	.:.:.:.	.:.:.:.	.:.:.:.	.:.:.:.	.:.:.:.	.:.:.:.	.:.:.:.	.:.:.:.	.:.:.:.	.:.:.:.	.:.:.:.	.:.:.:.	.:.:.:.	.:.:.:.	.:.:.:.	.:.:.:.	.:.:.:.	.:.:.:.	.:.:.:.	.:.:.:.	.:.:.:.	.:.:.:.	.:.:.:.	.:.:.:.	.:.:.:.	.:.:.:.	.:.:.:.	.:.:.:.	.:.:.:.	.:.:.:.	.:.:.:.	.:.:.:.	.:.:.:.	.:.:.:.	.:.:.:.	.:.:.:.	.:.:.:.	.:.:.:.	.:.:.:.	.:.:.:.	.:.:.:.	.:.:.:.	.:.:.:.	.:.:.:.	.:.:.:.	1:197083:6:3	.:.:.:.	1:197083:8:4	.:.:.:.	.:.:.:.	.:.:.:.	.:.:.:.	.:.:.:.	.:.:.:.	.:.:.:.	.:.:.:.	.:.:.:.	.:.:.:.	.:.:.:.	.:.:.:.	.:.:.:.	.:.:.:.	.:.:.:.	.:.:.:.	.:.:.:.	.:.:.:.	.:.:.:.	.:.:.:.	.:.:.:.	.:.:.:.	.:.:.:.	.:.:.:.	.:.:.:.	.:.:.:.	.:.:.:.	.:.:.:.	.:.:.:.	.:.:.:.	.:.:.:.	.:.:.:.	.:.:.:.	.:.:.:.	.:.:.:.	.:.:.:.	.:.:.:.	.:.:.:.	.:.:.:.	.:.:.:.	.:.:.:.	.:.:.:.	.:.:.:.	.:.:.:.	.:.:.:.	.:.:.:.	.:.:.:.	.:.:.:.	.:.:.:.	.:.:.:.	.:.:.:.	.:.:.:.	.:.:.:.	.:.:.:.	.:.:.:.	.:.:.:.	.:.:.:.	.:.:.:.	.:.:.:.	.:.:.:.	.:.:.:.	.:.:.:.	.:.:.:.	.:.:.:.	.:.:.:.	.:.:.:.	.:.:.:.	.:.:.:.	.:.:.:.	.:.:.:.	.:.:.:.	.:.:.:.	.:.:.:.	.:.:.:.	.:.:.:.	.:.:.:.	.:.:.:.	.:.:.:.	.:.:.:.	1:197083:7:1	.:.:.:.	.:.:.:.	.:.:.:.	.:.:.:.	.:.:.:.	.:.:.:.	.:.:.:.	.:.:.:.	.:.:.:.	.:.:.:.	.:.:.:.	.:.:.:.	.:.:.:.	.:.:.:.	.:.:.:.	.:.:.:.	.:.:.:.	.:.:.:.	.:.:.:.	.:.:.:.	.:.:.:.	.:.:.:.	.:.:.:.	.:.:.:.	.:.:.:.	.:.:.:.	.:.:.:.	.:.:.:.	1:197083:7:6	.:.:.:.	.:.:.:.	.:.:.:.	.:.:.:.	.:.:.:.	.:.:.:.	.:.:.:.	.:.:.:.	.:.:.:.	.:.:.:.	.:.:.:.	.:.:.:.	.:.:.:.	.:.:.:.	.:.:.:.	.:.:.:.	.:.:.:.	.:.:.:.	.:.:.:.	.:.:.:.	.:.:.:.	.:.:.:.	.:.:.:.	.:.:.:.	.:.:.:.	1:197083:6:1	.:.:.:.	.:.:.:.	1:197083:9:5	.:.:.:.	.:.:.:.	.:.:.:.	1:197083:8:2	.:.:.:.	.:.:.:.	.:.:.:.	1:197083:17:10	.:.:.:.	1:197083:2:2	.:.:.:.	.:.:.:.	.:.:.:.	.:.:.:.	.:.:.:.	.:.:.:.	.:.:.:.	.:.:.:.	.:.:.:.	.:.:.:.	.:.:.:.	.:.:.:.	.:.:.:.	.:.:.:.	.:.:.:.	.:.:.:.	.:.:.:.	.:.:.:.	.:.:.:.	.:.:.:.	.:.:.:.	.:.:.:.	.:.:.:.	.:.:.:.	.:.:.:.	.:.:.:.	.:.:.:.	.:.:.:.	1:197083:14:8	.:.:.:.	.:.:.:.	.:.:.:.	.:.:.:.	.:.:.:.	.:.:.:.	.:.:.:.	.:.:.:.	.:.:.:.	.:.:.:.	1:197083:6:2	.:.:.:.	.:.:.:.	.:.:.:.	.:.:.:.	.:.:.:.	.:.:.:.	.:.:.:.	.:.:.:.	.:.:.:.	.:.:.:.	.:.:.:.	.:.:.:.	.:.:.:.	.:.:.:.	.:.:.:.	.:.:.:.	.:.:.:.	.:.:.:.	.:.:.:.	.:.:.:.	.:.:.:.	.:.:.:.	.:.:.:.	.:.:.:.	.:.:.:.	.:.:.:.	.:.:.:.	.:.:.:.	.:.:.:.	.:.:.:.	.:.:.:.	.:.:.:.	.:.:.:.	.:.:.:.	.:.:.:.	1:197083:8:4	.:.:.:.	.:.:.:.	.:.:.:.	.:.:.:.	.:.:.:.	.:.:.:.	.:.:.:.	.:.:.:.	.:.:.:.	.:.:.:.	.:.:.:.	.:.:.:.	.:.:.:.	.:.:.:.	.:.:.:.	1:197083:7:2	.:.:.:.	.:.:.:.	.:.:.:.	.:.:.:.	.:.:.:.	.:.:.:.	.:.:.:.	.:.:.:.	.:.:.:.	.:.:.:.	.:.:.:.	.:.:.:.	.:.:.:.	.:.:.:.	.:.:.:.	.:.:.:.	.:.:.:.	.:.:.:.	.:.:.:.	.:.:.:.	.:.:.:.	.:.:.:.	.:.:.:.	.:.:.:.	.:.:.:.	.:.:.:.	.:.:.:.	.:.:.:.	.:.:.:.	.:.:.:.	.:.:.:.	.:.:.:.	.:.:.:.	.:.:.:.	.:.:.:.	.:.:.:.	.:.:.:.	.:.:.:.	.:.:.:.	.:.:.:.	.:.:.:.	.:.:.:.	1:197083:17:15	.:.:.:.	.:.:.:.	1:197083:4:2	.:.:.:.	.:.:.:.	.:.:.:.	.:.:.:.	1:197083:5:8	.:.:.:.	.:.:.:.	1:197083:6:1	.:.:.:.	.:.:.:.	.:.:.:.	.:.:.:.	.:.:.:.	.:.:.:.	.:.:.:.	.:.:.:.	.:.:.:.	.:.:.:.	.:.:.:.	.:.:.:.	.:.:.:.	.:.:.:.	1:197083:10:9	.:.:.:.	1:197083:12:9	.:.:.:.	.:.:.:.	.:.:.:.	.:.:.:.	.:.:.:.	.:.:.:.	.:.:.:.	.:.:.:.	.:.:.:.	.:.:.:.	.:.:.:.	.:.:.:.	.:.:.:.	.:.:.:.	.:.:.:.	.:.:.:.	.:.:.:.	1:197083:13:7	.:.:.:.	.:.:.:.	.:.:.:.	.:.:.:.	.:.:.:.	.:.:.:.	.:.:.:.	.:.:.:.	.:.:.:.	.:.:.:.	.:.:.:.	.:.:.:.	.:.:.:.	.:.:.:.	.:.:.:.	.:.:.:.	.:.:.:.	.:.:.:.	.:.:.:.	.:.:.:.	1:197083:6:4	1:197083:4:5	.:.:.:.	.:.:.:.	.:.:.:.	.:.:.:.	1:197083:4:5	.:.:.:.	.:.:.:.	.:.:.:.	.:.:.:.	.:.:.:.	.:.:.:.	.:.:.:.	.:.:.:.	.:.:.:.	.:.:.:.	.:.:.:.	.:.:.:.	.:.:.:.	.:.:.:.	.:.:.:.	.:.:.:.	.:.:.:.	.:.:.:.	.:.:.:.	.:.:.:.	.:.:.:.	.:.:.:.	.:.:.:.	.:.:.:.	.:.:.:.	.:.:.:.	.:.:.:.	.:.:.:.	1:197083:11:4	.:.:.:.	.:.:.:.	.:.:.:.	.:.:.:.	1:197083:12:6	.:.:.:.	.:.:.:.	.:.:.:.	.:.:.:.	.:.:.:.	.:.:.:.	.:.:.:.	.:.:.:.	.:.:.:.	.:.:.:.	.:.:.:.	.:.:.:.	.:.:.:.	.:.:.:.	.:.:.:.	.:.:.:.	.:.:.:.	.:.:.:.	.:.:.:.	.:.:.:.	1:197083:6:6	.:.:.:.	.:.:.:.	.:.:.:.	.:.:.:.	.:.:.:.	.:.:.:.	.:.:.:.	.:.:.:.	.:.:.:.	.:.:.:.	.:.:.:.	1:197083:4:1	.:.:.:.	.:.:.:.	.:.:.:.	.:.:.:.	.:.:.:.	.:.:.:.	.:.:.:.	.:.:.:.	.:.:.:.	.:.:.:.	.:.:.:.	.:.:.:.	.:.:.:.	.:.:.:.	.:.:.:.	.:.:.:.	.:.:.:.	.:.:.:.	.:.:.:.	.:.:.:.	.:.:.:.	.:.:.:.	.:.:.:.	.:.:.:.	.:.:.:.	.:.:.:.	.:.:.:.	1:197083:10:7	1:197083:12:8	.:.:.:.	.:.:.:.	.:.:.:.	.:.:.:.	.:.:.:.	.:.:.:.	.:.:.:.	.:.:.:.	.:.:.:.	.:.:.:.	.:.:.:.	.:.:.:.	.:.:.:.	.:.:.:.	.:.:.:.	.:.:.:.	.:.:.:.	.:.:.:.	.:.:.:.	.:.:.:.	.:.:.:.	.:.:.:.	.:.:.:.	.:.:.:.	.:.:.:.	.:.:.:.	.:.:.:.	.:.:.:.	.:.:.:.	.:.:.:.	.:.:.:.	.:.:.:.	.:.:.:.	.:.:.:.	.:.:.:.	.:.:.:.	.:.:.:.	.:.:.:.	.:.:.:.	.:.:.:.	.:.:.:.	.:.:.:.	.:.:.:.	.:.:.:.	.:.:.:.	.:.:.:.	.:.:.:.	.:.:.:.	.:.:.:.	.:.:.:.	.:.:.:.	.:.:.:.	.:.:.:.	.:.:.:.	.:.:.:.	.:.:.:.	.:.:.:.	.:.:.:.	.:.:.:.	.:.:.:.	.:.:.:.	.:.:.:.	.:.:.:.	.:.:.:.	.:.:.:.	.:.:.:.	.:.:.:.	.:.:.:.	.:.:.:.	.:.:.:.	.:.:.:.	.:.:.:.	.:.:.:.	.:.:.:.	.:.:.:.	.:.:.:.	.:.:.:.	.:.:.:.	.:.:.:.	.:.:.:.	.:.:.:.	.:.:.:.	.:.:.:.	.:.:.:.	.:.:.:.	.:.:.:.	.:.:.:.	.:.:.:.	.:.:.:.	.:.:.:.	.:.:.:.	.:.:.:.	.:.:.:.	.:.:.:.	.:.:.:.	.:.:.:.	.:.:.:.	.:.:.:.	.:.:.:.	.:.:.:.	.:.:.:.	.:.:.:.	.:.:.:.	.:.:.:.	.:.:.:.	.:.:.:.	.:.:.:.	.:.:.:.	.:.:.:.	.:.:.:.	.:.:.:.	.:.:.:.	.:.:.:.	.:.:.:.	.:.:.:.	.:.:.:.	.:.:.:.	.:.:.:.	.:.:.:.	.:.:.:.	.:.:.:.	.:.:.:.	.:.:.:.	.:.:.:.	.:.:.:.	.:.:.:.	.:.:.:.	.:.:.:.	.:.:.:.	.:.:.:.	.:.:.:.	.:.:.:.	.:.:.:.	.:.:.:.	.:.:.:.	.:.:.:.	.:.:.:.	.:.:.:.	.:.:.:.	.:.:.:.	.:.:.:.	.:.:.:.	.:.:.:.	.:.:.:.	.:.:.:.	.:.:.:.	.:.:.:.	.:.:.:.	.:.:.:.	.:.:.:.	.:.:.:.	.:.:.:.	.:.:.:.	.:.:.:.	.:.:.:.	.:.:.:.	.:.:.:.	.:.:.:.	.:.:.:.	.:.:.:.	.:.:.:.	.:.:.:.	.:.:.:.	.:.:.:.	.:.:.:.	.:.:.:.	.:.:.:.	.:.:.:.	.:.:.:.	.:.:.:.
chrII	197144	.	A	<INS:ME>	.	PASS	SVTYPE=INS;STRAND=-;FAMILY=TY4	GT:END:RIGHT_FLANKING_READS:LEFT_FLANKING_READS	.:.:.:.	.:.:.:.	.:.:.:.	.:.:.:.	.:.:.:.	.:.:.:.	.:.:.:.	.:.:.:.	.:.:.:.	.:.:.:.	.:.:.:.	.:.:.:.	.:.:.:.	.:.:.:.	.:.:.:.	.:.:.:.	.:.:.:.	.:.:.:.	.:.:.:.	.:.:.:.	.:.:.:.	.:.:.:.	.:.:.:.	.:.:.:.	.:.:.:.	1:197148:13:17	.:.:.:.	.:.:.:.	.:.:.:.	.:.:.:.	.:.:.:.	.:.:.:.	.:.:.:.	.:.:.:.	.:.:.:.	.:.:.:.	.:.:.:.	.:.:.:.	.:.:.:.	.:.:.:.	.:.:.:.	.:.:.:.	.:.:.:.	.:.:.:.	.:.:.:.	.:.:.:.	.:.:.:.	.:.:.:.	.:.:.:.	.:.:.:.	.:.:.:.	.:.:.:.	.:.:.:.	.:.:.:.	.:.:.:.	.:.:.:.	.:.:.:.	.:.:.:.	.:.:.:.	.:.:.:.	.:.:.:.	.:.:.:.	.:.:.:.	.:.:.:.	.:.:.:.	.:.:.:.	.:.:.:.	.:.:.:.	.:.:.:.	.:.:.:.	.:.:.:.	.:.:.:.	.:.:.:.	.:.:.:.	.:.:.:.	.:.:.:.	.:.:.:.	.:.:.:.	.:.:.:.	.:.:.:.	.:.:.:.	.:.:.:.	.:.:.:.	.:.:.:.	.:.:.:.	.:.:.:.	.:.:.:.	.:.:.:.	.:.:.:.	.:.:.:.	.:.:.:.	.:.:.:.	.:.:.:.	.:.:.:.	.:.:.:.	.:.:.:.	.:.:.:.	.:.:.:.	.:.:.:.	.:.:.:.	.:.:.:.	.:.:.:.	.:.:.:.	.:.:.:.	.:.:.:.	.:.:.:.	.:.:.:.	.:.:.:.	.:.:.:.	.:.:.:.	.:.:.:.	.:.:.:.	.:.:.:.	.:.:.:.	.:.:.:.	.:.:.:.	.:.:.:.	.:.:.:.	.:.:.:.	.:.:.:.	.:.:.:.	.:.:.:.	.:.:.:.	.:.:.:.	.:.:.:.	.:.:.:.	.:.:.:.	.:.:.:.	.:.:.:.	.:.:.:.	.:.:.:.	.:.:.:.	.:.:.:.	.:.:.:.	.:.:.:.	.:.:.:.	.:.:.:.	.:.:.:.	.:.:.:.	.:.:.:.	.:.:.:.	.:.:.:.	.:.:.:.	.:.:.:.	.:.:.:.	.:.:.:.	.:.:.:.	.:.:.:.	.:.:.:.	.:.:.:.	.:.:.:.	.:.:.:.	.:.:.:.	.:.:.:.	.:.:.:.	.:.:.:.	.:.:.:.	.:.:.:.	.:.:.:.	.:.:.:.	.:.:.:.	.:.:.:.	.:.:.:.	.:.:.:.	.:.:.:.	.:.:.:.	.:.:.:.	.:.:.:.	.:.:.:.	.:.:.:.	.:.:.:.	.:.:.:.	.:.:.:.	.:.:.:.	.:.:.:.	.:.:.:.	.:.:.:.	.:.:.:.	.:.:.:.	.:.:.:.	.:.:.:.	.:.:.:.	.:.:.:.	.:.:.:.	.:.:.:.	.:.:.:.	.:.:.:.	.:.:.:.	.:.:.:.	.:.:.:.	.:.:.:.	.:.:.:.	.:.:.:.	.:.:.:.	.:.:.:.	.:.:.:.	.:.:.:.	.:.:.:.	.:.:.:.	.:.:.:.	.:.:.:.	.:.:.:.	.:.:.:.	.:.:.:.	.:.:.:.	.:.:.:.	.:.:.:.	.:.:.:.	.:.:.:.	.:.:.:.	.:.:.:.	.:.:.:.	.:.:.:.	.:.:.:.	.:.:.:.	.:.:.:.	.:.:.:.	.:.:.:.	.:.:.:.	.:.:.:.	.:.:.:.	.:.:.:.	.:.:.:.	.:.:.:.	.:.:.:.	.:.:.:.	.:.:.:.	.:.:.:.	.:.:.:.	.:.:.:.	.:.:.:.	.:.:.:.	.:.:.:.	.:.:.:.	.:.:.:.	.:.:.:.	.:.:.:.	.:.:.:.	.:.:.:.	.:.:.:.	.:.:.:.	.:.:.:.	.:.:.:.	.:.:.:.	.:.:.:.	.:.:.:.	.:.:.:.	.:.:.:.	.:.:.:.	.:.:.:.	.:.:.:.	.:.:.:.	.:.:.:.	.:.:.:.	.:.:.:.	.:.:.:.	.:.:.:.	.:.:.:.	.:.:.:.	.:.:.:.	.:.:.:.	.:.:.:.	.:.:.:.	.:.:.:.	.:.:.:.	.:.:.:.	.:.:.:.	.:.:.:.	.:.:.:.	.:.:.:.	.:.:.:.	.:.:.:.	.:.:.:.	.:.:.:.	.:.:.:.	.:.:.:.	.:.:.:.	.:.:.:.	.:.:.:.	.:.:.:.	.:.:.:.	.:.:.:.	.:.:.:.	.:.:.:.	.:.:.:.	.:.:.:.	.:.:.:.	.:.:.:.	.:.:.:.	.:.:.:.	.:.:.:.	.:.:.:.	.:.:.:.	.:.:.:.	.:.:.:.	.:.:.:.	.:.:.:.	.:.:.:.	.:.:.:.	.:.:.:.	.:.:.:.	.:.:.:.	.:.:.:.	.:.:.:.	.:.:.:.	.:.:.:.	.:.:.:.	.:.:.:.	.:.:.:.	.:.:.:.	.:.:.:.	.:.:.:.	.:.:.:.	.:.:.:.	.:.:.:.	.:.:.:.	.:.:.:.	.:.:.:.	.:.:.:.	.:.:.:.	.:.:.:.	.:.:.:.	.:.:.:.	.:.:.:.	.:.:.:.	.:.:.:.	.:.:.:.	.:.:.:.	.:.:.:.	.:.:.:.	.:.:.:.	.:.:.:.	.:.:.:.	.:.:.:.	.:.:.:.	.:.:.:.	.:.:.:.	.:.:.:.	.:.:.:.	.:.:.:.	.:.:.:.	.:.:.:.	.:.:.:.	.:.:.:.	.:.:.:.	.:.:.:.	.:.:.:.	.:.:.:.	.:.:.:.	.:.:.:.	.:.:.:.	.:.:.:.	.:.:.:.	.:.:.:.	.:.:.:.	.:.:.:.	.:.:.:.	.:.:.:.	.:.:.:.	.:.:.:.	.:.:.:.	.:.:.:.	.:.:.:.	.:.:.:.	.:.:.:.	.:.:.:.	.:.:.:.	.:.:.:.	.:.:.:.	.:.:.:.	.:.:.:.	.:.:.:.	.:.:.:.	.:.:.:.	.:.:.:.	.:.:.:.	.:.:.:.	.:.:.:.	.:.:.:.	.:.:.:.	.:.:.:.	.:.:.:.	.:.:.:.	.:.:.:.	.:.:.:.	.:.:.:.	.:.:.:.	.:.:.:.	.:.:.:.	.:.:.:.	.:.:.:.	.:.:.:.	.:.:.:.	.:.:.:.	.:.:.:.	.:.:.:.	.:.:.:.	.:.:.:.	.:.:.:.	.:.:.:.	.:.:.:.	.:.:.:.	.:.:.:.	.:.:.:.	.:.:.:.	.:.:.:.	.:.:.:.	.:.:.:.	.:.:.:.	.:.:.:.	.:.:.:.	.:.:.:.	.:.:.:.	.:.:.:.	.:.:.:.	.:.:.:.	.:.:.:.	.:.:.:.	.:.:.:.	.:.:.:.	.:.:.:.	.:.:.:.	.:.:.:.	.:.:.:.	.:.:.:.	.:.:.:.	.:.:.:.	.:.:.:.	.:.:.:.	.:.:.:.	.:.:.:.	.:.:.:.	.:.:.:.	.:.:.:.	.:.:.:.	.:.:.:.	.:.:.:.	.:.:.:.	.:.:.:.	.:.:.:.	.:.:.:.	.:.:.:.	.:.:.:.	.:.:.:.	.:.:.:.	.:.:.:.	.:.:.:.	.:.:.:.	.:.:.:.	.:.:.:.	.:.:.:.	.:.:.:.	.:.:.:.	.:.:.:.	.:.:.:.	.:.:.:.	.:.:.:.	.:.:.:.	.:.:.:.	.:.:.:.	.:.:.:.	.:.:.:.	.:.:.:.	.:.:.:.	.:.:.:.	.:.:.:.	.:.:.:.	.:.:.:.	.:.:.:.	.:.:.:.	.:.:.:.	.:.:.:.	.:.:.:.	.:.:.:.	.:.:.:.	.:.:.:.	.:.:.:.	.:.:.:.	.:.:.:.	.:.:.:.	.:.:.:.	.:.:.:.	.:.:.:.	1:197148:9:19	.:.:.:.	.:.:.:.	.:.:.:.	.:.:.:.	.:.:.:.	.:.:.:.	.:.:.:.	.:.:.:.	.:.:.:.	.:.:.:.	.:.:.:.	.:.:.:.	.:.:.:.	.:.:.:.	.:.:.:.	.:.:.:.	.:.:.:.	.:.:.:.	.:.:.:.	.:.:.:.	.:.:.:.	.:.:.:.	.:.:.:.	.:.:.:.	.:.:.:.	.:.:.:.	.:.:.:.	.:.:.:.	.:.:.:.	.:.:.:.	.:.:.:.	.:.:.:.	.:.:.:.	.:.:.:.	.:.:.:.	.:.:.:.	.:.:.:.	.:.:.:.	.:.:.:.	.:.:.:.	.:.:.:.	.:.:.:.	.:.:.:.	.:.:.:.	.:.:.:.	.:.:.:.	.:.:.:.	.:.:.:.	.:.:.:.	.:.:.:.	.:.:.:.	.:.:.:.	.:.:.:.	.:.:.:.	.:.:.:.	.:.:.:.	.:.:.:.	.:.:.:.	.:.:.:.	.:.:.:.	.:.:.:.	.:.:.:.	.:.:.:.	.:.:.:.	.:.:.:.	.:.:.:.	.:.:.:.	.:.:.:.	.:.:.:.	.:.:.:.	.:.:.:.	.:.:.:.	.:.:.:.	.:.:.:.	.:.:.:.	.:.:.:.	.:.:.:.	.:.:.:.	.:.:.:.	.:.:.:.	.:.:.:.	.:.:.:.	.:.:.:.	.:.:.:.	.:.:.:.	.:.:.:.	.:.:.:.	.:.:.:.	.:.:.:.	.:.:.:.	.:.:.:.	.:.:.:.	.:.:.:.	.:.:.:.	.:.:.:.	.:.:.:.	.:.:.:.	.:.:.:.	.:.:.:.	.:.:.:.	.:.:.:.	.:.:.:.	.:.:.:.	.:.:.:.	.:.:.:.	.:.:.:.	.:.:.:.	.:.:.:.	.:.:.:.	.:.:.:.	.:.:.:.	.:.:.:.	.:.:.:.	.:.:.:.	.:.:.:.	.:.:.:.	.:.:.:.	.:.:.:.	.:.:.:.	.:.:.:.	.:.:.:.	.:.:.:.	.:.:.:.	.:.:.:.	.:.:.:.	.:.:.:.	.:.:.:.	.:.:.:.	.:.:.:.	.:.:.:.	.:.:.:.	.:.:.:.	.:.:.:.	.:.:.:.	.:.:.:.	.:.:.:.	.:.:.:.	.:.:.:.	.:.:.:.	.:.:.:.	.:.:.:.	.:.:.:.	.:.:.:.	.:.:.:.	.:.:.:.	.:.:.:.	.:.:.:.	.:.:.:.	.:.:.:.	.:.:.:.	.:.:.:.	.:.:.:.	.:.:.:.	.:.:.:.	.:.:.:.	.:.:.:.	.:.:.:.	.:.:.:.	.:.:.:.	.:.:.:.	.:.:.:.	.:.:.:.	.:.:.:.	.:.:.:.	.:.:.:.	.:.:.:.	.:.:.:.	.:.:.:.	.:.:.:.	.:.:.:.	.:.:.:.	.:.:.:.	.:.:.:.	.:.:.:.	.:.:.:.	.:.:.:.	.:.:.:.	.:.:.:.	.:.:.:.	.:.:.:.	.:.:.:.	.:.:.:.	.:.:.:.	.:.:.:.	.:.:.:.	.:.:.:.	.:.:.:.	.:.:.:.	.:.:.:.	.:.:.:.	.:.:.:.	.:.:.:.	.:.:.:.	.:.:.:.	.:.:.:.	.:.:.:.	.:.:.:.	.:.:.:.	.:.:.:.	.:.:.:.	.:.:.:.	.:.:.:.	.:.:.:.	.:.:.:.	.:.:.:.	.:.:.:.	.:.:.:.	.:.:.:.	.:.:.:.	.:.:.:.	.:.:.:.	.:.:.:.	.:.:.:.	.:.:.:.	.:.:.:.	.:.:.:.	.:.:.:.	.:.:.:.	.:.:.:.	.:.:.:.	.:.:.:.	.:.:.:.	.:.:.:.	.:.:.:.	.:.:.:.	.:.:.:.	.:.:.:.	.:.:.:.	.:.:.:.	.:.:.:.	.:.:.:.	.:.:.:.	.:.:.:.	.:.:.:.	.:.:.:.	.:.:.:.	.:.:.:.	.:.:.:.	.:.:.:.	.:.:.:.	.:.:.:.	.:.:.:.	.:.:.:.	.:.:.:.	.:.:.:.	.:.:.:.	.:.:.:.	.:.:.:.	.:.:.:.	.:.:.:.	.:.:.:.	.:.:.:.	.:.:.:.	.:.:.:.	.:.:.:.	.:.:.:.	.:.:.:.	.:.:.:.	.:.:.:.	.:.:.:.	.:.:.:.	.:.:.:.	.:.:.:.	.:.:.:.	.:.:.:.	.:.:.:.	.:.:.:.	.:.:.:.	.:.:.:.	.:.:.:.	.:.:.:.	.:.:.:.	.:.:.:.	.:.:.:.	.:.:.:.	.:.:.:.	.:.:.:.	.:.:.:.	.:.:.:.	.:.:.:.	.:.:.:.	.:.:.:.	.:.:.:.	.:.:.:.	.:.:.:.	.:.:.:.	.:.:.:.	.:.:.:.	.:.:.:.	.:.:.:.	.:.:.:.	.:.:.:.	.:.:.:.	.:.:.:.	.:.:.:.	.:.:.:.	.:.:.:.	.:.:.:.	.:.:.:.	.:.:.:.	.:.:.:.	.:.:.:.	.:.:.:.	.:.:.:.	.:.:.:.	.:.:.:.	.:.:.:.	.:.:.:.	.:.:.:.	.:.:.:.	.:.:.:.	.:.:.:.	.:.:.:.	.:.:.:.	.:.:.:.	.:.:.:.	.:.:.:.	.:.:.:.	.:.:.:.	.:.:.:.	.:.:.:.	.:.:.:.	.:.:.:.	.:.:.:.	.:.:.:.	.:.:.:.	.:.:.:.	.:.:.:.	.:.:.:.	.:.:.:.	.:.:.:.	.:.:.:.	.:.:.:.	.:.:.:.	.:.:.:.	.:.:.:.	.:.:.:.	.:.:.:.	.:.:.:.	.:.:.:.	.:.:.:.	.:.:.:.	.:.:.:.	.:.:.:.	.:.:.:.	.:.:.:.	.:.:.:.	.:.:.:.	.:.:.:.	.:.:.:.	.:.:.:.	.:.:.:.	1:197148:13:14	.:.:.:.	.:.:.:.	.:.:.:.	.:.:.:.	.:.:.:.	.:.:.:.	.:.:.:.	1:197148:8:15	.:.:.:.	.:.:.:.	.:.:.:.	.:.:.:.	.:.:.:.	.:.:.:.	.:.:.:.	.:.:.:.	.:.:.:.	.:.:.:.	.:.:.:.	.:.:.:.	.:.:.:.	.:.:.:.	.:.:.:.	.:.:.:.	.:.:.:.	.:.:.:.	.:.:.:.	.:.:.:.	.:.:.:.	.:.:.:.	.:.:.:.	.:.:.:.	.:.:.:.	.:.:.:.	.:.:.:.	.:.:.:.	.:.:.:.	.:.:.:.	.:.:.:.	.:.:.:.	.:.:.:.	.:.:.:.	.:.:.:.	.:.:.:.	.:.:.:.	.:.:.:.	.:.:.:.	.:.:.:.	.:.:.:.	.:.:.:.	.:.:.:.	.:.:.:.	.:.:.:.	.:.:.:.	.:.:.:.	.:.:.:.	.:.:.:.	.:.:.:.	.:.:.:.	.:.:.:.	.:.:.:.	.:.:.:.	.:.:.:.	.:.:.:.	.:.:.:.	.:.:.:.	.:.:.:.	.:.:.:.	.:.:.:.	.:.:.:.	.:.:.:.	.:.:.:.	.:.:.:.	.:.:.:.	.:.:.:.	.:.:.:.	.:.:.:.	.:.:.:.	.:.:.:.	.:.:.:.	.:.:.:.	.:.:.:.	.:.:.:.	.:.:.:.	.:.:.:.	.:.:.:.	.:.:.:.	.:.:.:.	.:.:.:.	.:.:.:.	.:.:.:.	.:.:.:.	.:.:.:.	.:.:.:.	.:.:.:.	.:.:.:.	.:.:.:.	.:.:.:.	.:.:.:.	.:.:.:.	.:.:.:.	.:.:.:.	.:.:.:.	.:.:.:.	.:.:.:.	.:.:.:.	.:.:.:.	.:.:.:.	.:.:.:.	.:.:.:.	.:.:.:.	.:.:.:.	.:.:.:.	.:.:.:.	.:.:.:.	.:.:.:.	.:.:.:.	.:.:.:.	.:.:.:.	.:.:.:.	.:.:.:.	.:.:.:.	.:.:.:.	.:.:.:.	.:.:.:.	.:.:.:.	.:.:.:.	.:.:.:.	.:.:.:.	.:.:.:.	.:.:.:.	.:.:.:.	.:.:.:.	.:.:.:.	.:.:.:.	.:.:.:.	.:.:.:.	.:.:.:.	.:.:.:.	.:.:.:.	.:.:.:.	.:.:.:.	.:.:.:.	.:.:.:.	.:.:.:.	.:.:.:.	.:.:.:.	.:.:.:.	.:.:.:.	.:.:.:.	.:.:.:.	.:.:.:.	.:.:.:.	.:.:.:.	.:.:.:.	.:.:.:.	.:.:.:.	.:.:.:.	.:.:.:.	.:.:.:.	.:.:.:.	.:.:.:.	.:.:.:.	.:.:.:.	.:.:.:.	.:.:.:.	.:.:.:.	.:.:.:.	.:.:.:.	.:.:.:.	.:.:.:.	.:.:.:.	.:.:.:.	.:.:.:.
chrII	197149	.	A	<INS:ME>	.	PASS	SVTYPE=INS;STRAND=+;FAMILY=TY2	GT:END:RIGHT_FLANKING_READS:LEFT_FLANKING_READS	.:.:.:.	.:.:.:.	.:.:.:.	.:.:.:.	.:.:.:.	.:.:.:.	.:.:.:.	.:.:.:.	.:.:.:.	.:.:.:.	.:.:.:.	.:.:.:.	.:.:.:.	.:.:.:.	.:.:.:.	.:.:.:.	.:.:.:.	.:.:.:.	.:.:.:.	.:.:.:.	.:.:.:.	.:.:.:.	.:.:.:.	.:.:.:.	.:.:.:.	.:.:.:.	.:.:.:.	.:.:.:.	.:.:.:.	.:.:.:.	.:.:.:.	.:.:.:.	.:.:.:.	.:.:.:.	.:.:.:.	.:.:.:.	.:.:.:.	.:.:.:.	.:.:.:.	.:.:.:.	.:.:.:.	.:.:.:.	.:.:.:.	.:.:.:.	.:.:.:.	.:.:.:.	.:.:.:.	.:.:.:.	.:.:.:.	.:.:.:.	.:.:.:.	.:.:.:.	.:.:.:.	.:.:.:.	.:.:.:.	.:.:.:.	.:.:.:.	.:.:.:.	.:.:.:.	.:.:.:.	.:.:.:.	.:.:.:.	.:.:.:.	.:.:.:.	.:.:.:.	.:.:.:.	.:.:.:.	.:.:.:.	.:.:.:.	.:.:.:.	.:.:.:.	.:.:.:.	.:.:.:.	.:.:.:.	.:.:.:.	.:.:.:.	.:.:.:.	.:.:.:.	.:.:.:.	.:.:.:.	.:.:.:.	.:.:.:.	.:.:.:.	.:.:.:.	.:.:.:.	.:.:.:.	.:.:.:.	.:.:.:.	.:.:.:.	.:.:.:.	.:.:.:.	.:.:.:.	.:.:.:.	.:.:.:.	.:.:.:.	.:.:.:.	.:.:.:.	.:.:.:.	.:.:.:.	.:.:.:.	.:.:.:.	.:.:.:.	.:.:.:.	.:.:.:.	.:.:.:.	.:.:.:.	.:.:.:.	.:.:.:.	.:.:.:.	.:.:.:.	.:.:.:.	.:.:.:.	.:.:.:.	.:.:.:.	.:.:.:.	.:.:.:.	.:.:.:.	.:.:.:.	.:.:.:.	.:.:.:.	.:.:.:.	.:.:.:.	.:.:.:.	.:.:.:.	.:.:.:.	.:.:.:.	.:.:.:.	.:.:.:.	.:.:.:.	.:.:.:.	.:.:.:.	.:.:.:.	.:.:.:.	.:.:.:.	.:.:.:.	.:.:.:.	.:.:.:.	.:.:.:.	.:.:.:.	.:.:.:.	.:.:.:.	.:.:.:.	.:.:.:.	.:.:.:.	.:.:.:.	.:.:.:.	.:.:.:.	.:.:.:.	.:.:.:.	.:.:.:.	.:.:.:.	.:.:.:.	.:.:.:.	.:.:.:.	.:.:.:.	.:.:.:.	.:.:.:.	.:.:.:.	.:.:.:.	.:.:.:.	.:.:.:.	.:.:.:.	.:.:.:.	.:.:.:.	.:.:.:.	.:.:.:.	.:.:.:.	.:.:.:.	.:.:.:.	.:.:.:.	.:.:.:.	.:.:.:.	.:.:.:.	.:.:.:.	.:.:.:.	.:.:.:.	.:.:.:.	.:.:.:.	.:.:.:.	.:.:.:.	.:.:.:.	.:.:.:.	.:.:.:.	.:.:.:.	.:.:.:.	.:.:.:.	.:.:.:.	.:.:.:.	.:.:.:.	.:.:.:.	.:.:.:.	.:.:.:.	.:.:.:.	.:.:.:.	.:.:.:.	.:.:.:.	.:.:.:.	.:.:.:.	.:.:.:.	.:.:.:.	.:.:.:.	.:.:.:.	.:.:.:.	.:.:.:.	.:.:.:.	.:.:.:.	.:.:.:.	.:.:.:.	.:.:.:.	.:.:.:.	.:.:.:.	.:.:.:.	.:.:.:.	.:.:.:.	.:.:.:.	.:.:.:.	.:.:.:.	.:.:.:.	.:.:.:.	.:.:.:.	.:.:.:.	.:.:.:.	.:.:.:.	.:.:.:.	.:.:.:.	.:.:.:.	.:.:.:.	.:.:.:.	.:.:.:.	.:.:.:.	.:.:.:.	.:.:.:.	.:.:.:.	.:.:.:.	.:.:.:.	.:.:.:.	.:.:.:.	.:.:.:.	.:.:.:.	.:.:.:.	.:.:.:.	.:.:.:.	.:.:.:.	.:.:.:.	.:.:.:.	.:.:.:.	.:.:.:.	.:.:.:.	.:.:.:.	.:.:.:.	.:.:.:.	.:.:.:.	.:.:.:.	.:.:.:.	.:.:.:.	.:.:.:.	.:.:.:.	.:.:.:.	.:.:.:.	.:.:.:.	.:.:.:.	.:.:.:.	.:.:.:.	.:.:.:.	.:.:.:.	.:.:.:.	.:.:.:.	.:.:.:.	.:.:.:.	.:.:.:.	.:.:.:.	.:.:.:.	.:.:.:.	.:.:.:.	.:.:.:.	.:.:.:.	.:.:.:.	.:.:.:.	.:.:.:.	.:.:.:.	.:.:.:.	.:.:.:.	.:.:.:.	.:.:.:.	.:.:.:.	.:.:.:.	.:.:.:.	.:.:.:.	.:.:.:.	.:.:.:.	.:.:.:.	.:.:.:.	.:.:.:.	.:.:.:.	.:.:.:.	.:.:.:.	.:.:.:.	.:.:.:.	.:.:.:.	.:.:.:.	.:.:.:.	.:.:.:.	.:.:.:.	.:.:.:.	.:.:.:.	.:.:.:.	.:.:.:.	.:.:.:.	.:.:.:.	.:.:.:.	.:.:.:.	.:.:.:.	.:.:.:.	.:.:.:.	.:.:.:.	.:.:.:.	.:.:.:.	.:.:.:.	.:.:.:.	.:.:.:.	.:.:.:.	.:.:.:.	.:.:.:.	.:.:.:.	.:.:.:.	.:.:.:.	.:.:.:.	.:.:.:.	.:.:.:.	.:.:.:.	.:.:.:.	.:.:.:.	.:.:.:.	.:.:.:.	.:.:.:.	.:.:.:.	.:.:.:.	.:.:.:.	.:.:.:.	.:.:.:.	.:.:.:.	.:.:.:.	.:.:.:.	.:.:.:.	.:.:.:.	.:.:.:.	.:.:.:.	.:.:.:.	.:.:.:.	.:.:.:.	.:.:.:.	.:.:.:.	.:.:.:.	.:.:.:.	.:.:.:.	.:.:.:.	.:.:.:.	.:.:.:.	.:.:.:.	.:.:.:.	.:.:.:.	.:.:.:.	.:.:.:.	.:.:.:.	.:.:.:.	.:.:.:.	.:.:.:.	.:.:.:.	.:.:.:.	.:.:.:.	.:.:.:.	.:.:.:.	.:.:.:.	.:.:.:.	.:.:.:.	.:.:.:.	.:.:.:.	.:.:.:.	.:.:.:.	.:.:.:.	.:.:.:.	.:.:.:.	.:.:.:.	.:.:.:.	.:.:.:.	.:.:.:.	.:.:.:.	.:.:.:.	.:.:.:.	.:.:.:.	.:.:.:.	.:.:.:.	.:.:.:.	.:.:.:.	.:.:.:.	.:.:.:.	.:.:.:.	.:.:.:.	.:.:.:.	.:.:.:.	.:.:.:.	.:.:.:.	.:.:.:.	.:.:.:.	.:.:.:.	.:.:.:.	.:.:.:.	.:.:.:.	.:.:.:.	.:.:.:.	.:.:.:.	.:.:.:.	.:.:.:.	.:.:.:.	.:.:.:.	.:.:.:.	.:.:.:.	.:.:.:.	.:.:.:.	.:.:.:.	.:.:.:.	.:.:.:.	.:.:.:.	.:.:.:.	.:.:.:.	.:.:.:.	.:.:.:.	.:.:.:.	.:.:.:.	.:.:.:.	.:.:.:.	.:.:.:.	.:.:.:.	.:.:.:.	.:.:.:.	.:.:.:.	.:.:.:.	.:.:.:.	.:.:.:.	.:.:.:.	.:.:.:.	.:.:.:.	.:.:.:.	.:.:.:.	.:.:.:.	.:.:.:.	.:.:.:.	.:.:.:.	.:.:.:.	.:.:.:.	.:.:.:.	.:.:.:.	.:.:.:.	.:.:.:.	.:.:.:.	.:.:.:.	.:.:.:.	.:.:.:.	.:.:.:.	.:.:.:.	.:.:.:.	.:.:.:.	.:.:.:.	.:.:.:.	.:.:.:.	.:.:.:.	.:.:.:.	.:.:.:.	.:.:.:.	.:.:.:.	.:.:.:.	.:.:.:.	.:.:.:.	.:.:.:.	.:.:.:.	.:.:.:.	.:.:.:.	.:.:.:.	.:.:.:.	.:.:.:.	.:.:.:.	.:.:.:.	.:.:.:.	.:.:.:.	.:.:.:.	.:.:.:.	.:.:.:.	.:.:.:.	.:.:.:.	.:.:.:.	.:.:.:.	.:.:.:.	.:.:.:.	.:.:.:.	.:.:.:.	.:.:.:.	.:.:.:.	.:.:.:.	.:.:.:.	.:.:.:.	.:.:.:.	.:.:.:.	.:.:.:.	.:.:.:.	.:.:.:.	.:.:.:.	.:.:.:.	.:.:.:.	.:.:.:.	.:.:.:.	.:.:.:.	.:.:.:.	.:.:.:.	.:.:.:.	.:.:.:.	.:.:.:.	.:.:.:.	.:.:.:.	.:.:.:.	.:.:.:.	.:.:.:.	.:.:.:.	.:.:.:.	.:.:.:.	.:.:.:.	.:.:.:.	.:.:.:.	.:.:.:.	.:.:.:.	.:.:.:.	.:.:.:.	.:.:.:.	.:.:.:.	.:.:.:.	.:.:.:.	.:.:.:.	.:.:.:.	.:.:.:.	.:.:.:.	.:.:.:.	.:.:.:.	.:.:.:.	.:.:.:.	.:.:.:.	.:.:.:.	.:.:.:.	.:.:.:.	.:.:.:.	.:.:.:.	.:.:.:.	.:.:.:.	.:.:.:.	.:.:.:.	.:.:.:.	.:.:.:.	.:.:.:.	.:.:.:.	.:.:.:.	.:.:.:.	.:.:.:.	.:.:.:.	.:.:.:.	.:.:.:.	.:.:.:.	.:.:.:.	.:.:.:.	.:.:.:.	.:.:.:.	.:.:.:.	.:.:.:.	.:.:.:.	.:.:.:.	.:.:.:.	.:.:.:.	.:.:.:.	.:.:.:.	.:.:.:.	.:.:.:.	.:.:.:.	.:.:.:.	.:.:.:.	.:.:.:.	.:.:.:.	.:.:.:.	.:.:.:.	.:.:.:.	.:.:.:.	.:.:.:.	.:.:.:.	.:.:.:.	.:.:.:.	.:.:.:.	.:.:.:.	.:.:.:.	.:.:.:.	.:.:.:.	.:.:.:.	.:.:.:.	.:.:.:.	.:.:.:.	.:.:.:.	.:.:.:.	.:.:.:.	.:.:.:.	.:.:.:.	.:.:.:.	.:.:.:.	.:.:.:.	.:.:.:.	.:.:.:.	.:.:.:.	.:.:.:.	.:.:.:.	.:.:.:.	.:.:.:.	.:.:.:.	.:.:.:.	.:.:.:.	.:.:.:.	.:.:.:.	.:.:.:.	.:.:.:.	.:.:.:.	.:.:.:.	.:.:.:.	.:.:.:.	.:.:.:.	.:.:.:.	.:.:.:.	.:.:.:.	.:.:.:.	.:.:.:.	.:.:.:.	.:.:.:.	.:.:.:.	.:.:.:.	.:.:.:.	.:.:.:.	.:.:.:.	.:.:.:.	.:.:.:.	.:.:.:.	.:.:.:.	.:.:.:.	.:.:.:.	.:.:.:.	.:.:.:.	.:.:.:.	.:.:.:.	.:.:.:.	.:.:.:.	.:.:.:.	.:.:.:.	.:.:.:.	.:.:.:.	.:.:.:.	.:.:.:.	.:.:.:.	.:.:.:.	.:.:.:.	.:.:.:.	.:.:.:.	.:.:.:.	.:.:.:.	.:.:.:.	.:.:.:.	.:.:.:.	.:.:.:.	.:.:.:.	.:.:.:.	.:.:.:.	.:.:.:.	.:.:.:.	.:.:.:.	.:.:.:.	.:.:.:.	.:.:.:.	.:.:.:.	.:.:.:.	.:.:.:.	.:.:.:.	.:.:.:.	.:.:.:.	.:.:.:.	.:.:.:.	.:.:.:.	.:.:.:.	.:.:.:.	.:.:.:.	.:.:.:.	.:.:.:.	.:.:.:.	.:.:.:.	.:.:.:.	.:.:.:.	.:.:.:.	.:.:.:.	.:.:.:.	.:.:.:.	.:.:.:.	.:.:.:.	.:.:.:.	.:.:.:.	.:.:.:.	.:.:.:.	1:197153:15:15	.:.:.:.	.:.:.:.	.:.:.:.	.:.:.:.	.:.:.:.	.:.:.:.	.:.:.:.	.:.:.:.	.:.:.:.	.:.:.:.	.:.:.:.	.:.:.:.	.:.:.:.	.:.:.:.	.:.:.:.	.:.:.:.	.:.:.:.	.:.:.:.	.:.:.:.	.:.:.:.	.:.:.:.	.:.:.:.	.:.:.:.	.:.:.:.	.:.:.:.	.:.:.:.	.:.:.:.	.:.:.:.	.:.:.:.	.:.:.:.	.:.:.:.	.:.:.:.	.:.:.:.	.:.:.:.	.:.:.:.	.:.:.:.	.:.:.:.	.:.:.:.	.:.:.:.	.:.:.:.	.:.:.:.	.:.:.:.	.:.:.:.	.:.:.:.	.:.:.:.	.:.:.:.	.:.:.:.	.:.:.:.	.:.:.:.	.:.:.:.	.:.:.:.	.:.:.:.	.:.:.:.	.:.:.:.	.:.:.:.	.:.:.:.	.:.:.:.	.:.:.:.	.:.:.:.	.:.:.:.	.:.:.:.	.:.:.:.	.:.:.:.	.:.:.:.	.:.:.:.	.:.:.:.	.:.:.:.	.:.:.:.	.:.:.:.	.:.:.:.	.:.:.:.	.:.:.:.	.:.:.:.	.:.:.:.	.:.:.:.	.:.:.:.	.:.:.:.	.:.:.:.	.:.:.:.	.:.:.:.	.:.:.:.	.:.:.:.	.:.:.:.	.:.:.:.	.:.:.:.	.:.:.:.	.:.:.:.	.:.:.:.	.:.:.:.	.:.:.:.	.:.:.:.	.:.:.:.	.:.:.:.	.:.:.:.	.:.:.:.	.:.:.:.	.:.:.:.	.:.:.:.	.:.:.:.	.:.:.:.	.:.:.:.	.:.:.:.	.:.:.:.	.:.:.:.	.:.:.:.	.:.:.:.	.:.:.:.	.:.:.:.	.:.:.:.	.:.:.:.	.:.:.:.	.:.:.:.	.:.:.:.	.:.:.:.	.:.:.:.	.:.:.:.	.:.:.:.	.:.:.:.	.:.:.:.	.:.:.:.	.:.:.:.	.:.:.:.	.:.:.:.	.:.:.:.	.:.:.:.	.:.:.:.	.:.:.:.	.:.:.:.	.:.:.:.	.:.:.:.	.:.:.:.	.:.:.:.	.:.:.:.	.:.:.:.	.:.:.:.	.:.:.:.	.:.:.:.	.:.:.:.	.:.:.:.	.:.:.:.	.:.:.:.	.:.:.:.	.:.:.:.	.:.:.:.	.:.:.:.	.:.:.:.	.:.:.:.	.:.:.:.	.:.:.:.	.:.:.:.	.:.:.:.	.:.:.:.	.:.:.:.	.:.:.:.	.:.:.:.	.:.:.:.	.:.:.:.	.:.:.:.	.:.:.:.	.:.:.:.	.:.:.:.	.:.:.:.	.:.:.:.	.:.:.:.	.:.:.:.	.:.:.:.	.:.:.:.	.:.:.:.	.:.:.:.	.:.:.:.	.:.:.:.	.:.:.:.	.:.:.:.	.:.:.:.	.:.:.:.	.:.:.:.	.:.:.:.	.:.:.:.	.:.:.:.	.:.:.:.	.:.:.:.	.:.:.:.	.:.:.:.	.:.:.:.	.:.:.:.	.:.:.:.	.:.:.:.	.:.:.:.	.:.:.:.	.:.:.:.	.:.:.:.	.:.:.:.	.:.:.:.	.:.:.:.	.:.:.:.	.:.:.:.	.:.:.:.	.:.:.:.	.:.:.:.	.:.:.:.	.:.:.:.	.:.:.:.	.:.:.:.	.:.:.:.	.:.:.:.	.:.:.:.	.:.:.:.	.:.:.:.	.:.:.:.	.:.:.:.	.:.:.:.	.:.:.:.	.:.:.:.	.:.:.:.	.:.:.:.	.:.:.:.	.:.:.:.	.:.:.:.	.:.:.:.	.:.:.:.	.:.:.:.	.:.:.:.	.:.:.:.	.:.:.:.	.:.:.:.	.:.:.:.	.:.:.:.	.:.:.:.	.:.:.:.	.:.:.:.	.:.:.:.	.:.:.:.	.:.:.:.	.:.:.:.	.:.:.:.	.:.:.:.	.:.:.:.	.:.:.:.	.:.:.:.	.:.:.:.	.:.:.:.	.:.:.:.	.:.:.:.	.:.:.:.	.:.:.:.	.:.:.:.	.:.:.:.	.:.:.:.	.:.:.:.	.:.:.:.	.:.:.:.	.:.:.:.	.:.:.:.	.:.:.:.	.:.:.:.	.:.:.:.	.:.:.:.	.:.:.:.	.:.:.:.	.:.:.:.	.:.:.:.	.:.:.:.	.:.:.:.	.:.:.:.	.:.:.:.	.:.:.:.	.:.:.:.	.:.:.:.	.:.:.:.	.:.:.:.	.:.:.:.	.:.:.:.	.:.:.:.	.:.:.:.	.:.:.:.	.:.:.:.	.:.:.:.	.:.:.:.	.:.:.:.	.:.:.:.	.:.:.:.	.:.:.:.	.:.:.:.	.:.:.:.	.:.:.:.	.:.:.:.	.:.:.:.	.:.:.:.	.:.:.:.	.:.:.:.	.:.:.:.	.:.:.:.	.:.:.:.	.:.:.:.	.:.:.:.	.:.:.:.	.:.:.:.	.:.:.:.	.:.:.:.	.:.:.:.	.:.:.:.	.:.:.:.	.:.:.:.	.:.:.:.	.:.:.:.
chrII	197154	.	A	<INS:ME>	.	PASS	SVTYPE=INS;STRAND=-;FAMILY=TY2	GT:END:RIGHT_FLANKING_READS:LEFT_FLANKING_READS	.:.:.:.	.:.:.:.	.:.:.:.	.:.:.:.	.:.:.:.	.:.:.:.	.:.:.:.	.:.:.:.	.:.:.:.	.:.:.:.	.:.:.:.	.:.:.:.	.:.:.:.	.:.:.:.	.:.:.:.	.:.:.:.	.:.:.:.	.:.:.:.	.:.:.:.	.:.:.:.	.:.:.:.	.:.:.:.	.:.:.:.	.:.:.:.	.:.:.:.	.:.:.:.	.:.:.:.	.:.:.:.	.:.:.:.	.:.:.:.	.:.:.:.	.:.:.:.	.:.:.:.	1:197158:4:8	.:.:.:.	.:.:.:.	.:.:.:.	.:.:.:.	.:.:.:.	.:.:.:.	.:.:.:.	.:.:.:.	.:.:.:.	.:.:.:.	.:.:.:.	.:.:.:.	.:.:.:.	.:.:.:.	.:.:.:.	.:.:.:.	.:.:.:.	.:.:.:.	.:.:.:.	.:.:.:.	.:.:.:.	.:.:.:.	.:.:.:.	.:.:.:.	.:.:.:.	.:.:.:.	.:.:.:.	.:.:.:.	.:.:.:.	.:.:.:.	.:.:.:.	.:.:.:.	.:.:.:.	.:.:.:.	.:.:.:.	.:.:.:.	.:.:.:.	.:.:.:.	.:.:.:.	.:.:.:.	.:.:.:.	.:.:.:.	.:.:.:.	.:.:.:.	.:.:.:.	.:.:.:.	.:.:.:.	.:.:.:.	.:.:.:.	.:.:.:.	.:.:.:.	.:.:.:.	.:.:.:.	.:.:.:.	.:.:.:.	.:.:.:.	.:.:.:.	.:.:.:.	.:.:.:.	.:.:.:.	.:.:.:.	.:.:.:.	.:.:.:.	.:.:.:.	.:.:.:.	.:.:.:.	.:.:.:.	.:.:.:.	.:.:.:.	.:.:.:.	.:.:.:.	.:.:.:.	.:.:.:.	.:.:.:.	.:.:.:.	.:.:.:.	.:.:.:.	.:.:.:.	.:.:.:.	.:.:.:.	.:.:.:.	.:.:.:.	.:.:.:.	.:.:.:.	.:.:.:.	.:.:.:.	.:.:.:.	.:.:.:.	.:.:.:.	.:.:.:.	.:.:.:.	.:.:.:.	.:.:.:.	.:.:.:.	.:.:.:.	.:.:.:.	.:.:.:.	.:.:.:.	.:.:.:.	.:.:.:.	.:.:.:.	.:.:.:.	.:.:.:.	.:.:.:.	.:.:.:.	.:.:.:.	.:.:.:.	.:.:.:.	.:.:.:.	.:.:.:.	.:.:.:.	.:.:.:.	.:.:.:.	.:.:.:.	.:.:.:.	.:.:.:.	.:.:.:.	.:.:.:.	.:.:.:.	.:.:.:.	.:.:.:.	.:.:.:.	.:.:.:.	.:.:.:.	.:.:.:.	.:.:.:.	.:.:.:.	.:.:.:.	.:.:.:.	.:.:.:.	.:.:.:.	.:.:.:.	.:.:.:.	.:.:.:.	.:.:.:.	.:.:.:.	.:.:.:.	.:.:.:.	.:.:.:.	.:.:.:.	.:.:.:.	.:.:.:.	.:.:.:.	.:.:.:.	.:.:.:.	.:.:.:.	.:.:.:.	.:.:.:.	.:.:.:.	.:.:.:.	.:.:.:.	.:.:.:.	.:.:.:.	.:.:.:.	.:.:.:.	.:.:.:.	.:.:.:.	.:.:.:.	.:.:.:.	.:.:.:.	.:.:.:.	.:.:.:.	.:.:.:.	.:.:.:.	.:.:.:.	.:.:.:.	.:.:.:.	.:.:.:.	.:.:.:.	.:.:.:.	.:.:.:.	.:.:.:.	.:.:.:.	.:.:.:.	.:.:.:.	.:.:.:.	.:.:.:.	.:.:.:.	.:.:.:.	.:.:.:.	.:.:.:.	.:.:.:.	.:.:.:.	.:.:.:.	.:.:.:.	.:.:.:.	.:.:.:.	.:.:.:.	.:.:.:.	.:.:.:.	.:.:.:.	.:.:.:.	.:.:.:.	.:.:.:.	.:.:.:.	.:.:.:.	.:.:.:.	.:.:.:.	.:.:.:.	.:.:.:.	.:.:.:.	.:.:.:.	.:.:.:.	.:.:.:.	.:.:.:.	.:.:.:.	.:.:.:.	.:.:.:.	.:.:.:.	.:.:.:.	.:.:.:.	.:.:.:.	.:.:.:.	.:.:.:.	.:.:.:.	.:.:.:.	.:.:.:.	.:.:.:.	.:.:.:.	.:.:.:.	.:.:.:.	.:.:.:.	.:.:.:.	.:.:.:.	.:.:.:.	.:.:.:.	.:.:.:.	.:.:.:.	.:.:.:.	.:.:.:.	.:.:.:.	.:.:.:.	.:.:.:.	.:.:.:.	.:.:.:.	.:.:.:.	.:.:.:.	.:.:.:.	.:.:.:.	.:.:.:.	.:.:.:.	.:.:.:.	.:.:.:.	.:.:.:.	.:.:.:.	.:.:.:.	.:.:.:.	.:.:.:.	.:.:.:.	.:.:.:.	.:.:.:.	.:.:.:.	.:.:.:.	.:.:.:.	.:.:.:.	.:.:.:.	.:.:.:.	.:.:.:.	.:.:.:.	.:.:.:.	.:.:.:.	.:.:.:.	.:.:.:.	.:.:.:.	.:.:.:.	.:.:.:.	.:.:.:.	.:.:.:.	.:.:.:.	.:.:.:.	.:.:.:.	.:.:.:.	.:.:.:.	.:.:.:.	.:.:.:.	.:.:.:.	.:.:.:.	.:.:.:.	.:.:.:.	.:.:.:.	.:.:.:.	.:.:.:.	.:.:.:.	.:.:.:.	.:.:.:.	.:.:.:.	.:.:.:.	.:.:.:.	.:.:.:.	.:.:.:.	.:.:.:.	.:.:.:.	.:.:.:.	.:.:.:.	.:.:.:.	.:.:.:.	.:.:.:.	.:.:.:.	.:.:.:.	.:.:.:.	.:.:.:.	.:.:.:.	.:.:.:.	.:.:.:.	.:.:.:.	.:.:.:.	.:.:.:.	.:.:.:.	.:.:.:.	.:.:.:.	.:.:.:.	.:.:.:.	.:.:.:.	.:.:.:.	.:.:.:.	.:.:.:.	.:.:.:.	.:.:.:.	.:.:.:.	.:.:.:.	.:.:.:.	.:.:.:.	.:.:.:.	.:.:.:.	.:.:.:.	.:.:.:.	.:.:.:.	.:.:.:.	.:.:.:.	.:.:.:.	.:.:.:.	.:.:.:.	.:.:.:.	.:.:.:.	.:.:.:.	.:.:.:.	.:.:.:.	.:.:.:.	.:.:.:.	.:.:.:.	.:.:.:.	.:.:.:.	.:.:.:.	.:.:.:.	.:.:.:.	.:.:.:.	.:.:.:.	.:.:.:.	.:.:.:.	.:.:.:.	.:.:.:.	.:.:.:.	.:.:.:.	.:.:.:.	.:.:.:.	.:.:.:.	.:.:.:.	.:.:.:.	.:.:.:.	.:.:.:.	.:.:.:.	.:.:.:.	.:.:.:.	.:.:.:.	.:.:.:.	.:.:.:.	.:.:.:.	.:.:.:.	.:.:.:.	.:.:.:.	.:.:.:.	.:.:.:.	.:.:.:.	.:.:.:.	.:.:.:.	.:.:.:.	.:.:.:.	.:.:.:.	.:.:.:.	.:.:.:.	.:.:.:.	.:.:.:.	.:.:.:.	.:.:.:.	.:.:.:.	.:.:.:.	.:.:.:.	.:.:.:.	.:.:.:.	.:.:.:.	.:.:.:.	.:.:.:.	.:.:.:.	.:.:.:.	.:.:.:.	.:.:.:.	.:.:.:.	.:.:.:.	.:.:.:.	.:.:.:.	.:.:.:.	.:.:.:.	.:.:.:.	.:.:.:.	.:.:.:.	.:.:.:.	.:.:.:.	.:.:.:.	.:.:.:.	.:.:.:.	.:.:.:.	.:.:.:.	.:.:.:.	.:.:.:.	.:.:.:.	.:.:.:.	.:.:.:.	.:.:.:.	.:.:.:.	.:.:.:.	.:.:.:.	.:.:.:.	.:.:.:.	.:.:.:.	.:.:.:.	.:.:.:.	.:.:.:.	.:.:.:.	.:.:.:.	.:.:.:.	.:.:.:.	.:.:.:.	.:.:.:.	.:.:.:.	.:.:.:.	.:.:.:.	.:.:.:.	.:.:.:.	.:.:.:.	.:.:.:.	.:.:.:.	.:.:.:.	.:.:.:.	.:.:.:.	.:.:.:.	.:.:.:.	.:.:.:.	.:.:.:.	.:.:.:.	.:.:.:.	.:.:.:.	.:.:.:.	.:.:.:.	.:.:.:.	.:.:.:.	.:.:.:.	.:.:.:.	.:.:.:.	.:.:.:.	.:.:.:.	.:.:.:.	.:.:.:.	.:.:.:.	.:.:.:.	.:.:.:.	.:.:.:.	.:.:.:.	.:.:.:.	.:.:.:.	.:.:.:.	.:.:.:.	.:.:.:.	.:.:.:.	.:.:.:.	.:.:.:.	.:.:.:.	.:.:.:.	.:.:.:.	.:.:.:.	.:.:.:.	.:.:.:.	.:.:.:.	.:.:.:.	.:.:.:.	.:.:.:.	.:.:.:.	.:.:.:.	.:.:.:.	.:.:.:.	.:.:.:.	.:.:.:.	.:.:.:.	.:.:.:.	.:.:.:.	.:.:.:.	.:.:.:.	.:.:.:.	.:.:.:.	.:.:.:.	.:.:.:.	.:.:.:.	.:.:.:.	.:.:.:.	.:.:.:.	.:.:.:.	.:.:.:.	.:.:.:.	.:.:.:.	.:.:.:.	.:.:.:.	.:.:.:.	.:.:.:.	.:.:.:.	.:.:.:.	.:.:.:.	.:.:.:.	.:.:.:.	.:.:.:.	.:.:.:.	.:.:.:.	.:.:.:.	.:.:.:.	.:.:.:.	.:.:.:.	.:.:.:.	.:.:.:.	.:.:.:.	.:.:.:.	.:.:.:.	.:.:.:.	.:.:.:.	.:.:.:.	.:.:.:.	.:.:.:.	.:.:.:.	.:.:.:.	.:.:.:.	.:.:.:.	.:.:.:.	.:.:.:.	.:.:.:.	.:.:.:.	.:.:.:.	.:.:.:.	.:.:.:.	.:.:.:.	.:.:.:.	.:.:.:.	.:.:.:.	.:.:.:.	.:.:.:.	.:.:.:.	.:.:.:.	.:.:.:.	.:.:.:.	.:.:.:.	.:.:.:.	.:.:.:.	.:.:.:.	.:.:.:.	.:.:.:.	.:.:.:.	.:.:.:.	.:.:.:.	.:.:.:.	.:.:.:.	.:.:.:.	.:.:.:.	.:.:.:.	.:.:.:.	.:.:.:.	.:.:.:.	.:.:.:.	.:.:.:.	.:.:.:.	.:.:.:.	.:.:.:.	.:.:.:.	.:.:.:.	.:.:.:.	.:.:.:.	.:.:.:.	.:.:.:.	.:.:.:.	.:.:.:.	.:.:.:.	.:.:.:.	.:.:.:.	.:.:.:.	.:.:.:.	.:.:.:.	.:.:.:.	.:.:.:.	.:.:.:.	.:.:.:.	.:.:.:.	.:.:.:.	.:.:.:.	.:.:.:.	.:.:.:.	.:.:.:.	.:.:.:.	.:.:.:.	.:.:.:.	.:.:.:.	.:.:.:.	.:.:.:.	.:.:.:.	.:.:.:.	.:.:.:.	.:.:.:.	.:.:.:.	.:.:.:.	.:.:.:.	.:.:.:.	.:.:.:.	.:.:.:.	.:.:.:.	.:.:.:.	.:.:.:.	.:.:.:.	.:.:.:.	.:.:.:.	.:.:.:.	.:.:.:.	.:.:.:.	.:.:.:.	.:.:.:.	.:.:.:.	.:.:.:.	.:.:.:.	.:.:.:.	.:.:.:.	.:.:.:.	.:.:.:.	.:.:.:.	.:.:.:.	.:.:.:.	.:.:.:.	.:.:.:.	.:.:.:.	.:.:.:.	.:.:.:.	.:.:.:.	.:.:.:.	.:.:.:.	.:.:.:.	.:.:.:.	.:.:.:.	.:.:.:.	.:.:.:.	.:.:.:.	.:.:.:.	.:.:.:.	.:.:.:.	.:.:.:.	.:.:.:.	.:.:.:.	.:.:.:.	.:.:.:.	.:.:.:.	.:.:.:.	.:.:.:.	.:.:.:.	.:.:.:.	.:.:.:.	.:.:.:.	.:.:.:.	.:.:.:.	.:.:.:.	.:.:.:.	.:.:.:.	.:.:.:.	.:.:.:.	.:.:.:.	.:.:.:.	.:.:.:.	.:.:.:.	.:.:.:.	.:.:.:.	.:.:.:.	.:.:.:.	.:.:.:.	.:.:.:.	.:.:.:.	.:.:.:.	.:.:.:.	.:.:.:.	.:.:.:.	.:.:.:.	.:.:.:.	.:.:.:.	.:.:.:.	.:.:.:.	.:.:.:.	.:.:.:.	.:.:.:.	.:.:.:.	.:.:.:.	.:.:.:.	.:.:.:.	.:.:.:.	.:.:.:.	.:.:.:.	.:.:.:.	.:.:.:.	.:.:.:.	.:.:.:.	.:.:.:.	.:.:.:.	.:.:.:.	.:.:.:.	.:.:.:.	.:.:.:.	.:.:.:.	.:.:.:.	.:.:.:.	.:.:.:.	.:.:.:.	.:.:.:.	.:.:.:.	.:.:.:.	.:.:.:.	.:.:.:.	.:.:.:.	.:.:.:.	.:.:.:.	.:.:.:.	.:.:.:.	.:.:.:.	.:.:.:.	.:.:.:.	.:.:.:.	.:.:.:.	.:.:.:.	.:.:.:.	.:.:.:.	.:.:.:.	.:.:.:.	.:.:.:.	.:.:.:.	.:.:.:.	.:.:.:.	.:.:.:.	.:.:.:.	.:.:.:.	.:.:.:.	.:.:.:.	.:.:.:.	.:.:.:.	.:.:.:.	.:.:.:.	.:.:.:.	.:.:.:.	.:.:.:.	.:.:.:.	.:.:.:.	.:.:.:.	.:.:.:.	.:.:.:.	.:.:.:.	.:.:.:.	.:.:.:.	.:.:.:.	.:.:.:.	.:.:.:.	.:.:.:.	.:.:.:.	.:.:.:.	.:.:.:.	.:.:.:.	.:.:.:.	.:.:.:.	.:.:.:.	.:.:.:.	.:.:.:.	.:.:.:.	.:.:.:.	.:.:.:.	.:.:.:.	.:.:.:.	.:.:.:.	.:.:.:.	.:.:.:.	.:.:.:.	.:.:.:.	.:.:.:.	.:.:.:.	.:.:.:.	.:.:.:.	.:.:.:.	.:.:.:.	.:.:.:.	.:.:.:.	.:.:.:.	.:.:.:.	.:.:.:.	.:.:.:.	.:.:.:.	.:.:.:.	.:.:.:.	.:.:.:.	.:.:.:.	.:.:.:.	.:.:.:.	.:.:.:.	.:.:.:.	.:.:.:.	.:.:.:.	.:.:.:.	.:.:.:.	.:.:.:.	.:.:.:.	.:.:.:.	.:.:.:.	.:.:.:.	.:.:.:.	.:.:.:.	.:.:.:.	.:.:.:.	.:.:.:.	.:.:.:.	.:.:.:.	.:.:.:.	.:.:.:.	.:.:.:.	.:.:.:.	.:.:.:.	.:.:.:.	.:.:.:.	.:.:.:.	.:.:.:.	.:.:.:.	.:.:.:.	.:.:.:.	.:.:.:.	.:.:.:.	.:.:.:.	.:.:.:.	.:.:.:.	.:.:.:.	.:.:.:.	.:.:.:.	.:.:.:.	.:.:.:.	.:.:.:.	.:.:.:.	.:.:.:.	.:.:.:.	.:.:.:.	.:.:.:.	.:.:.:.	.:.:.:.	.:.:.:.	.:.:.:.	.:.:.:.	.:.:.:.	.:.:.:.	.:.:.:.	.:.:.:.	.:.:.:.	.:.:.:.	.:.:.:.	.:.:.:.	.:.:.:.	.:.:.:.	.:.:.:.	.:.:.:.	.:.:.:.	.:.:.:.	.:.:.:.	.:.:.:.	.:.:.:.	.:.:.:.	.:.:.:.	.:.:.:.	.:.:.:.	.:.:.:.	.:.:.:.	.:.:.:.	.:.:.:.	.:.:.:.	.:.:.:.	.:.:.:.	.:.:.:.	.:.:.:.	.:.:.:.	.:.:.:.	.:.:.:.	.:.:.:.	.:.:.:.	.:.:.:.	.:.:.:.	.:.:.:.	.:.:.:.	.:.:.:.	.:.:.:.	.:.:.:.	.:.:.:.	.:.:.:.	.:.:.:.	.:.:.:.	.:.:.:.	.:.:.:.	.:.:.:.	.:.:.:.	.:.:.:.	.:.:.:.	.:.:.:.	.:.:.:.	.:.:.:.	.:.:.:.	.:.:.:.	.:.:.:.	.:.:.:.	.:.:.:.	.:.:.:.	.:.:.:.	.:.:.:.	.:.:.:.	.:.:.:.	.:.:.:.	.:.:.:.	.:.:.:.	.:.:.:.	.:.:.:.	.:.:.:.	.:.:.:.	.:.:.:.	.:.:.:.	.:.:.:.	.:.:.:.	.:.:.:.	.:.:.:.	.:.:.:.	.:.:.:.	.:.:.:.	.:.:.:.	.:.:.:.	.:.:.:.	.:.:.:.	.:.:.:.	.:.:.:.	.:.:.:.	.:.:.:.	.:.:.:.	.:.:.:.	.:.:.:.	.:.:.:.	.:.:.:.	.:.:.:.	.:.:.:.	.:.:.:.	.:.:.:.	.:.:.:.	.:.:.:.	.:.:.:.	.:.:.:.	.:.:.:.	.:.:.:.	.:.:.:.	.:.:.:.	.:.:.:.	.:.:.:.	.:.:.:.	.:.:.:.	.:.:.:.	.:.:.:.	.:.:.:.	.:.:.:.	.:.:.:.	.:.:.:.	.:.:.:.	.:.:.:.	.:.:.:.	.:.:.:.	.:.:.:.
chrII	197236	.	A	<INS:ME>	.	PASS	SVTYPE=INS;STRAND=+;FAMILY=TY2	GT:END:RIGHT_FLANKING_READS:LEFT_FLANKING_READS	.:.:.:.	.:.:.:.	.:.:.:.	.:.:.:.	.:.:.:.	.:.:.:.	.:.:.:.	.:.:.:.	.:.:.:.	.:.:.:.	.:.:.:.	.:.:.:.	.:.:.:.	.:.:.:.	.:.:.:.	.:.:.:.	.:.:.:.	.:.:.:.	.:.:.:.	.:.:.:.	.:.:.:.	.:.:.:.	1:197240:23:20	.:.:.:.	.:.:.:.	.:.:.:.	.:.:.:.	.:.:.:.	.:.:.:.	.:.:.:.	.:.:.:.	.:.:.:.	.:.:.:.	.:.:.:.	.:.:.:.	.:.:.:.	.:.:.:.	.:.:.:.	.:.:.:.	.:.:.:.	.:.:.:.	.:.:.:.	.:.:.:.	.:.:.:.	.:.:.:.	.:.:.:.	.:.:.:.	.:.:.:.	.:.:.:.	.:.:.:.	.:.:.:.	.:.:.:.	.:.:.:.	.:.:.:.	.:.:.:.	.:.:.:.	.:.:.:.	.:.:.:.	.:.:.:.	.:.:.:.	.:.:.:.	.:.:.:.	.:.:.:.	.:.:.:.	.:.:.:.	.:.:.:.	.:.:.:.	.:.:.:.	.:.:.:.	.:.:.:.	.:.:.:.	.:.:.:.	.:.:.:.	.:.:.:.	.:.:.:.	.:.:.:.	.:.:.:.	.:.:.:.	.:.:.:.	.:.:.:.	.:.:.:.	.:.:.:.	.:.:.:.	.:.:.:.	.:.:.:.	.:.:.:.	.:.:.:.	.:.:.:.	.:.:.:.	.:.:.:.	.:.:.:.	.:.:.:.	.:.:.:.	.:.:.:.	.:.:.:.	.:.:.:.	.:.:.:.	.:.:.:.	.:.:.:.	.:.:.:.	.:.:.:.	.:.:.:.	.:.:.:.	.:.:.:.	.:.:.:.	.:.:.:.	.:.:.:.	.:.:.:.	.:.:.:.	.:.:.:.	.:.:.:.	.:.:.:.	.:.:.:.	.:.:.:.	.:.:.:.	.:.:.:.	.:.:.:.	.:.:.:.	.:.:.:.	.:.:.:.	.:.:.:.	.:.:.:.	.:.:.:.	.:.:.:.	.:.:.:.	.:.:.:.	.:.:.:.	.:.:.:.	.:.:.:.	.:.:.:.	.:.:.:.	.:.:.:.	.:.:.:.	.:.:.:.	.:.:.:.	.:.:.:.	.:.:.:.	.:.:.:.	.:.:.:.	.:.:.:.	.:.:.:.	.:.:.:.	.:.:.:.	.:.:.:.	.:.:.:.	.:.:.:.	.:.:.:.	.:.:.:.	.:.:.:.	.:.:.:.	.:.:.:.	.:.:.:.	.:.:.:.	.:.:.:.	.:.:.:.	.:.:.:.	.:.:.:.	.:.:.:.	.:.:.:.	.:.:.:.	.:.:.:.	.:.:.:.	.:.:.:.	.:.:.:.	.:.:.:.	.:.:.:.	.:.:.:.	.:.:.:.	.:.:.:.	.:.:.:.	.:.:.:.	.:.:.:.	.:.:.:.	.:.:.:.	.:.:.:.	.:.:.:.	.:.:.:.	.:.:.:.	.:.:.:.	.:.:.:.	.:.:.:.	.:.:.:.	.:.:.:.	.:.:.:.	.:.:.:.	.:.:.:.	.:.:.:.	.:.:.:.	.:.:.:.	.:.:.:.	.:.:.:.	.:.:.:.	.:.:.:.	.:.:.:.	.:.:.:.	.:.:.:.	.:.:.:.	.:.:.:.	.:.:.:.	.:.:.:.	.:.:.:.	.:.:.:.	.:.:.:.	.:.:.:.	.:.:.:.	.:.:.:.	.:.:.:.	.:.:.:.	.:.:.:.	.:.:.:.	.:.:.:.	.:.:.:.	.:.:.:.	.:.:.:.	.:.:.:.	.:.:.:.	.:.:.:.	.:.:.:.	.:.:.:.	.:.:.:.	.:.:.:.	.:.:.:.	.:.:.:.	.:.:.:.	.:.:.:.	.:.:.:.	.:.:.:.	.:.:.:.	.:.:.:.	.:.:.:.	.:.:.:.	.:.:.:.	.:.:.:.	.:.:.:.	.:.:.:.	.:.:.:.	.:.:.:.	.:.:.:.	.:.:.:.	.:.:.:.	.:.:.:.	.:.:.:.	.:.:.:.	.:.:.:.	.:.:.:.	.:.:.:.	.:.:.:.	.:.:.:.	.:.:.:.	.:.:.:.	.:.:.:.	.:.:.:.	.:.:.:.	.:.:.:.	.:.:.:.	.:.:.:.	.:.:.:.	.:.:.:.	.:.:.:.	.:.:.:.	.:.:.:.	.:.:.:.	.:.:.:.	.:.:.:.	.:.:.:.	.:.:.:.	.:.:.:.	.:.:.:.	.:.:.:.	.:.:.:.	.:.:.:.	.:.:.:.	.:.:.:.	.:.:.:.	.:.:.:.	.:.:.:.	.:.:.:.	.:.:.:.	.:.:.:.	.:.:.:.	.:.:.:.	.:.:.:.	.:.:.:.	.:.:.:.	.:.:.:.	.:.:.:.	.:.:.:.	.:.:.:.	.:.:.:.	.:.:.:.	.:.:.:.	.:.:.:.	.:.:.:.	.:.:.:.	.:.:.:.	.:.:.:.	.:.:.:.	.:.:.:.	.:.:.:.	.:.:.:.	.:.:.:.	.:.:.:.	.:.:.:.	.:.:.:.	.:.:.:.	.:.:.:.	.:.:.:.	.:.:.:.	.:.:.:.	.:.:.:.	.:.:.:.	.:.:.:.	.:.:.:.	.:.:.:.	.:.:.:.	.:.:.:.	.:.:.:.	.:.:.:.	.:.:.:.	.:.:.:.	.:.:.:.	.:.:.:.	.:.:.:.	.:.:.:.	.:.:.:.	.:.:.:.	.:.:.:.	.:.:.:.	.:.:.:.	.:.:.:.	.:.:.:.	.:.:.:.	.:.:.:.	.:.:.:.	.:.:.:.	.:.:.:.	.:.:.:.	.:.:.:.	.:.:.:.	.:.:.:.	.:.:.:.	.:.:.:.	.:.:.:.	.:.:.:.	.:.:.:.	.:.:.:.	.:.:.:.	.:.:.:.	.:.:.:.	.:.:.:.	.:.:.:.	.:.:.:.	.:.:.:.	.:.:.:.	.:.:.:.	.:.:.:.	.:.:.:.	.:.:.:.	.:.:.:.	.:.:.:.	.:.:.:.	.:.:.:.	.:.:.:.	.:.:.:.	.:.:.:.	.:.:.:.	.:.:.:.	.:.:.:.	.:.:.:.	.:.:.:.	.:.:.:.	.:.:.:.	.:.:.:.	.:.:.:.	.:.:.:.	.:.:.:.	.:.:.:.	.:.:.:.	.:.:.:.	.:.:.:.	.:.:.:.	.:.:.:.	.:.:.:.	.:.:.:.	.:.:.:.	.:.:.:.	.:.:.:.	.:.:.:.	.:.:.:.	.:.:.:.	.:.:.:.	.:.:.:.	.:.:.:.	.:.:.:.	.:.:.:.	.:.:.:.	.:.:.:.	.:.:.:.	.:.:.:.	.:.:.:.	.:.:.:.	.:.:.:.	.:.:.:.	.:.:.:.	.:.:.:.	.:.:.:.	.:.:.:.	.:.:.:.	.:.:.:.	.:.:.:.	.:.:.:.	.:.:.:.	.:.:.:.	.:.:.:.	.:.:.:.	.:.:.:.	.:.:.:.	.:.:.:.	.:.:.:.	.:.:.:.	.:.:.:.	.:.:.:.	.:.:.:.	.:.:.:.	.:.:.:.	.:.:.:.	.:.:.:.	.:.:.:.	.:.:.:.	.:.:.:.	.:.:.:.	.:.:.:.	.:.:.:.	.:.:.:.	.:.:.:.	.:.:.:.	.:.:.:.	.:.:.:.	.:.:.:.	.:.:.:.	.:.:.:.	.:.:.:.	.:.:.:.	.:.:.:.	.:.:.:.	.:.:.:.	.:.:.:.	.:.:.:.	.:.:.:.	.:.:.:.	.:.:.:.	.:.:.:.	.:.:.:.	.:.:.:.	.:.:.:.	.:.:.:.	.:.:.:.	.:.:.:.	.:.:.:.	.:.:.:.	.:.:.:.	.:.:.:.	.:.:.:.	.:.:.:.	.:.:.:.	.:.:.:.	.:.:.:.	.:.:.:.	.:.:.:.	.:.:.:.	.:.:.:.	.:.:.:.	.:.:.:.	.:.:.:.	.:.:.:.	.:.:.:.	.:.:.:.	.:.:.:.	.:.:.:.	.:.:.:.	.:.:.:.	.:.:.:.	.:.:.:.	.:.:.:.	.:.:.:.	.:.:.:.	.:.:.:.	.:.:.:.	.:.:.:.	.:.:.:.	.:.:.:.	.:.:.:.	.:.:.:.	.:.:.:.	.:.:.:.	.:.:.:.	.:.:.:.	.:.:.:.	.:.:.:.	.:.:.:.	.:.:.:.	.:.:.:.	.:.:.:.	.:.:.:.	.:.:.:.	.:.:.:.	.:.:.:.	.:.:.:.	.:.:.:.	.:.:.:.	.:.:.:.	.:.:.:.	.:.:.:.	.:.:.:.	.:.:.:.	.:.:.:.	.:.:.:.	.:.:.:.	.:.:.:.	.:.:.:.	.:.:.:.	.:.:.:.	.:.:.:.	.:.:.:.	.:.:.:.	.:.:.:.	.:.:.:.	.:.:.:.	.:.:.:.	.:.:.:.	.:.:.:.	.:.:.:.	.:.:.:.	.:.:.:.	.:.:.:.	.:.:.:.	.:.:.:.	.:.:.:.	.:.:.:.	.:.:.:.	.:.:.:.	.:.:.:.	.:.:.:.	.:.:.:.	.:.:.:.	.:.:.:.	.:.:.:.	.:.:.:.	.:.:.:.	.:.:.:.	.:.:.:.	.:.:.:.	.:.:.:.	.:.:.:.	.:.:.:.	.:.:.:.	.:.:.:.	.:.:.:.	.:.:.:.	.:.:.:.	.:.:.:.	.:.:.:.	.:.:.:.	.:.:.:.	.:.:.:.	.:.:.:.	.:.:.:.	.:.:.:.	.:.:.:.	.:.:.:.	.:.:.:.	.:.:.:.	.:.:.:.	.:.:.:.	.:.:.:.	.:.:.:.	.:.:.:.	.:.:.:.	.:.:.:.	.:.:.:.	.:.:.:.	.:.:.:.	.:.:.:.	.:.:.:.	.:.:.:.	.:.:.:.	.:.:.:.	.:.:.:.	.:.:.:.	.:.:.:.	.:.:.:.	.:.:.:.	.:.:.:.	.:.:.:.	.:.:.:.	.:.:.:.	.:.:.:.	.:.:.:.	.:.:.:.	.:.:.:.	.:.:.:.	.:.:.:.	.:.:.:.	.:.:.:.	.:.:.:.	.:.:.:.	.:.:.:.	.:.:.:.	.:.:.:.	.:.:.:.	.:.:.:.	.:.:.:.	.:.:.:.	.:.:.:.	.:.:.:.	.:.:.:.	.:.:.:.	.:.:.:.	.:.:.:.	.:.:.:.	.:.:.:.	.:.:.:.	.:.:.:.	.:.:.:.	.:.:.:.	.:.:.:.	.:.:.:.	.:.:.:.	.:.:.:.	.:.:.:.	.:.:.:.	.:.:.:.	.:.:.:.	.:.:.:.	.:.:.:.	.:.:.:.	.:.:.:.	.:.:.:.	.:.:.:.	.:.:.:.	.:.:.:.	.:.:.:.	.:.:.:.	.:.:.:.	.:.:.:.	.:.:.:.	.:.:.:.	.:.:.:.	.:.:.:.	.:.:.:.	.:.:.:.	.:.:.:.	.:.:.:.	.:.:.:.	.:.:.:.	.:.:.:.	.:.:.:.	.:.:.:.	.:.:.:.	.:.:.:.	.:.:.:.	.:.:.:.	.:.:.:.	.:.:.:.	.:.:.:.	.:.:.:.	.:.:.:.	.:.:.:.	.:.:.:.	.:.:.:.	.:.:.:.	.:.:.:.	.:.:.:.	.:.:.:.	.:.:.:.	.:.:.:.	.:.:.:.	.:.:.:.	.:.:.:.	.:.:.:.	.:.:.:.	.:.:.:.	.:.:.:.	.:.:.:.	.:.:.:.	.:.:.:.	.:.:.:.	.:.:.:.	.:.:.:.	.:.:.:.	.:.:.:.	.:.:.:.	.:.:.:.	.:.:.:.	.:.:.:.	.:.:.:.	.:.:.:.	.:.:.:.	.:.:.:.	.:.:.:.	.:.:.:.	.:.:.:.	.:.:.:.	.:.:.:.	.:.:.:.	.:.:.:.	.:.:.:.	.:.:.:.	.:.:.:.	.:.:.:.	.:.:.:.	.:.:.:.	.:.:.:.	.:.:.:.	.:.:.:.	.:.:.:.	.:.:.:.	.:.:.:.	.:.:.:.	.:.:.:.	.:.:.:.	.:.:.:.	.:.:.:.	.:.:.:.	.:.:.:.	.:.:.:.	.:.:.:.	.:.:.:.	.:.:.:.	.:.:.:.	.:.:.:.	.:.:.:.	.:.:.:.	.:.:.:.	.:.:.:.	.:.:.:.	.:.:.:.	.:.:.:.	.:.:.:.	.:.:.:.	.:.:.:.	.:.:.:.	.:.:.:.	.:.:.:.	.:.:.:.	.:.:.:.	.:.:.:.	.:.:.:.	.:.:.:.	.:.:.:.	.:.:.:.	1:197240:11:12	.:.:.:.	.:.:.:.	.:.:.:.	.:.:.:.	.:.:.:.	.:.:.:.	.:.:.:.	.:.:.:.	.:.:.:.	.:.:.:.	.:.:.:.	.:.:.:.	.:.:.:.	.:.:.:.	.:.:.:.	.:.:.:.	.:.:.:.	.:.:.:.	.:.:.:.	.:.:.:.	.:.:.:.	.:.:.:.	.:.:.:.	.:.:.:.	.:.:.:.	.:.:.:.	.:.:.:.	.:.:.:.	.:.:.:.	.:.:.:.	.:.:.:.	.:.:.:.	.:.:.:.	.:.:.:.	.:.:.:.	.:.:.:.	.:.:.:.	.:.:.:.	.:.:.:.	.:.:.:.	.:.:.:.	.:.:.:.	.:.:.:.	.:.:.:.	.:.:.:.	.:.:.:.	.:.:.:.	.:.:.:.	.:.:.:.	.:.:.:.	.:.:.:.	.:.:.:.	.:.:.:.	.:.:.:.	.:.:.:.	.:.:.:.	.:.:.:.	.:.:.:.	.:.:.:.	.:.:.:.	.:.:.:.	.:.:.:.	.:.:.:.	.:.:.:.	.:.:.:.	.:.:.:.	.:.:.:.	.:.:.:.	.:.:.:.	.:.:.:.	.:.:.:.	.:.:.:.	.:.:.:.	.:.:.:.	.:.:.:.	.:.:.:.	.:.:.:.	.:.:.:.	.:.:.:.	.:.:.:.	.:.:.:.	.:.:.:.	.:.:.:.	.:.:.:.	.:.:.:.	.:.:.:.	.:.:.:.	.:.:.:.	.:.:.:.	.:.:.:.	.:.:.:.	.:.:.:.	.:.:.:.	.:.:.:.	.:.:.:.	.:.:.:.	.:.:.:.	.:.:.:.	.:.:.:.	.:.:.:.	.:.:.:.	.:.:.:.	.:.:.:.	.:.:.:.	.:.:.:.	.:.:.:.	.:.:.:.	.:.:.:.	.:.:.:.	.:.:.:.	.:.:.:.	.:.:.:.	.:.:.:.	.:.:.:.	.:.:.:.	.:.:.:.	.:.:.:.	.:.:.:.	.:.:.:.	.:.:.:.	.:.:.:.	.:.:.:.	.:.:.:.	.:.:.:.	.:.:.:.	.:.:.:.	.:.:.:.	.:.:.:.	.:.:.:.	.:.:.:.	.:.:.:.	.:.:.:.	.:.:.:.	.:.:.:.	.:.:.:.	.:.:.:.	.:.:.:.	.:.:.:.	.:.:.:.	.:.:.:.	.:.:.:.	.:.:.:.	.:.:.:.	.:.:.:.	.:.:.:.	.:.:.:.	.:.:.:.	.:.:.:.	.:.:.:.	.:.:.:.	.:.:.:.	.:.:.:.	.:.:.:.	.:.:.:.	.:.:.:.	.:.:.:.	.:.:.:.	.:.:.:.	.:.:.:.	.:.:.:.	.:.:.:.	.:.:.:.	.:.:.:.	.:.:.:.	.:.:.:.	.:.:.:.	.:.:.:.	.:.:.:.	.:.:.:.	.:.:.:.	.:.:.:.	.:.:.:.	.:.:.:.	.:.:.:.	.:.:.:.	.:.:.:.	.:.:.:.	.:.:.:.	.:.:.:.	.:.:.:.	.:.:.:.	.:.:.:.	.:.:.:.	.:.:.:.	.:.:.:.	.:.:.:.	.:.:.:.	.:.:.:.	.:.:.:.	.:.:.:.	.:.:.:.	.:.:.:.	.:.:.:.	.:.:.:.	.:.:.:.	.:.:.:.	.:.:.:.	.:.:.:.	.:.:.:.	.:.:.:.	.:.:.:.	.:.:.:.	.:.:.:.	.:.:.:.	.:.:.:.	.:.:.:.	.:.:.:.	.:.:.:.	.:.:.:.	.:.:.:.	.:.:.:.	.:.:.:.	.:.:.:.	.:.:.:.	.:.:.:.	.:.:.:.	.:.:.:.	.:.:.:.	.:.:.:.	.:.:.:.	.:.:.:.	.:.:.:.	.:.:.:.	.:.:.:.	.:.:.:.	.:.:.:.	.:.:.:.	.:.:.:.	.:.:.:.	.:.:.:.	.:.:.:.	.:.:.:.	.:.:.:.	.:.:.:.	.:.:.:.	.:.:.:.	.:.:.:.	.:.:.:.	.:.:.:.	.:.:.:.	.:.:.:.	.:.:.:.	.:.:.:.	.:.:.:.	.:.:.:.	.:.:.:.	.:.:.:.	.:.:.:.	.:.:.:.	.:.:.:.	.:.:.:.	.:.:.:.	.:.:.:.	.:.:.:.	.:.:.:.	.:.:.:.	.:.:.:.	.:.:.:.	.:.:.:.
chrII	197288	.	C	<INS:ME>	.	PASS	SVTYPE=INS;STRAND=-;FAMILY=TY4	GT:END:RIGHT_FLANKING_READS:LEFT_FLANKING_READS	.:.:.:.	.:.:.:.	.:.:.:.	.:.:.:.	.:.:.:.	.:.:.:.	.:.:.:.	.:.:.:.	.:.:.:.	.:.:.:.	.:.:.:.	.:.:.:.	.:.:.:.	.:.:.:.	.:.:.:.	.:.:.:.	.:.:.:.	.:.:.:.	.:.:.:.	.:.:.:.	.:.:.:.	.:.:.:.	.:.:.:.	.:.:.:.	.:.:.:.	.:.:.:.	.:.:.:.	.:.:.:.	.:.:.:.	.:.:.:.	.:.:.:.	.:.:.:.	.:.:.:.	.:.:.:.	.:.:.:.	.:.:.:.	.:.:.:.	.:.:.:.	.:.:.:.	.:.:.:.	.:.:.:.	.:.:.:.	.:.:.:.	.:.:.:.	.:.:.:.	.:.:.:.	.:.:.:.	.:.:.:.	.:.:.:.	.:.:.:.	.:.:.:.	.:.:.:.	.:.:.:.	.:.:.:.	.:.:.:.	.:.:.:.	.:.:.:.	.:.:.:.	.:.:.:.	.:.:.:.	.:.:.:.	.:.:.:.	.:.:.:.	.:.:.:.	.:.:.:.	.:.:.:.	.:.:.:.	.:.:.:.	.:.:.:.	.:.:.:.	.:.:.:.	.:.:.:.	.:.:.:.	.:.:.:.	.:.:.:.	.:.:.:.	.:.:.:.	.:.:.:.	.:.:.:.	.:.:.:.	.:.:.:.	.:.:.:.	.:.:.:.	.:.:.:.	.:.:.:.	.:.:.:.	.:.:.:.	.:.:.:.	.:.:.:.	.:.:.:.	.:.:.:.	.:.:.:.	.:.:.:.	.:.:.:.	.:.:.:.	.:.:.:.	.:.:.:.	.:.:.:.	.:.:.:.	.:.:.:.	.:.:.:.	.:.:.:.	.:.:.:.	.:.:.:.	.:.:.:.	.:.:.:.	.:.:.:.	.:.:.:.	.:.:.:.	.:.:.:.	.:.:.:.	.:.:.:.	.:.:.:.	.:.:.:.	.:.:.:.	.:.:.:.	.:.:.:.	.:.:.:.	.:.:.:.	.:.:.:.	.:.:.:.	.:.:.:.	.:.:.:.	.:.:.:.	.:.:.:.	1:197292:10:7	.:.:.:.	.:.:.:.	.:.:.:.	.:.:.:.	.:.:.:.	.:.:.:.	.:.:.:.	.:.:.:.	.:.:.:.	.:.:.:.	.:.:.:.	.:.:.:.	.:.:.:.	.:.:.:.	.:.:.:.	.:.:.:.	.:.:.:.	.:.:.:.	.:.:.:.	.:.:.:.	.:.:.:.	.:.:.:.	.:.:.:.	.:.:.:.	.:.:.:.	.:.:.:.	.:.:.:.	.:.:.:.	.:.:.:.	.:.:.:.	.:.:.:.	.:.:.:.	.:.:.:.	.:.:.:.	.:.:.:.	.:.:.:.	.:.:.:.	.:.:.:.	.:.:.:.	.:.:.:.	.:.:.:.	.:.:.:.	.:.:.:.	.:.:.:.	.:.:.:.	.:.:.:.	.:.:.:.	.:.:.:.	.:.:.:.	.:.:.:.	.:.:.:.	.:.:.:.	.:.:.:.	.:.:.:.	.:.:.:.	.:.:.:.	.:.:.:.	.:.:.:.	.:.:.:.	.:.:.:.	.:.:.:.	.:.:.:.	.:.:.:.	.:.:.:.	.:.:.:.	.:.:.:.	.:.:.:.	.:.:.:.	.:.:.:.	.:.:.:.	.:.:.:.	.:.:.:.	.:.:.:.	.:.:.:.	.:.:.:.	.:.:.:.	.:.:.:.	.:.:.:.	.:.:.:.	.:.:.:.	.:.:.:.	.:.:.:.	.:.:.:.	.:.:.:.	.:.:.:.	.:.:.:.	.:.:.:.	.:.:.:.	.:.:.:.	.:.:.:.	.:.:.:.	.:.:.:.	.:.:.:.	.:.:.:.	.:.:.:.	.:.:.:.	.:.:.:.	.:.:.:.	.:.:.:.	.:.:.:.	.:.:.:.	.:.:.:.	.:.:.:.	.:.:.:.	.:.:.:.	.:.:.:.	.:.:.:.	.:.:.:.	.:.:.:.	.:.:.:.	.:.:.:.	.:.:.:.	.:.:.:.	.:.:.:.	.:.:.:.	.:.:.:.	.:.:.:.	.:.:.:.	.:.:.:.	.:.:.:.	.:.:.:.	.:.:.:.	.:.:.:.	.:.:.:.	.:.:.:.	.:.:.:.	.:.:.:.	.:.:.:.	.:.:.:.	.:.:.:.	.:.:.:.	.:.:.:.	.:.:.:.	.:.:.:.	.:.:.:.	.:.:.:.	.:.:.:.	.:.:.:.	.:.:.:.	.:.:.:.	.:.:.:.	.:.:.:.	.:.:.:.	.:.:.:.	.:.:.:.	.:.:.:.	.:.:.:.	.:.:.:.	.:.:.:.	.:.:.:.	.:.:.:.	.:.:.:.	.:.:.:.	.:.:.:.	.:.:.:.	.:.:.:.	.:.:.:.	.:.:.:.	.:.:.:.	.:.:.:.	.:.:.:.	.:.:.:.	.:.:.:.	.:.:.:.	.:.:.:.	.:.:.:.	.:.:.:.	.:.:.:.	.:.:.:.	.:.:.:.	.:.:.:.	.:.:.:.	.:.:.:.	.:.:.:.	.:.:.:.	.:.:.:.	.:.:.:.	.:.:.:.	.:.:.:.	.:.:.:.	.:.:.:.	.:.:.:.	.:.:.:.	.:.:.:.	.:.:.:.	.:.:.:.	.:.:.:.	.:.:.:.	.:.:.:.	.:.:.:.	.:.:.:.	.:.:.:.	.:.:.:.	.:.:.:.	.:.:.:.	.:.:.:.	.:.:.:.	.:.:.:.	.:.:.:.	.:.:.:.	.:.:.:.	.:.:.:.	.:.:.:.	.:.:.:.	.:.:.:.	.:.:.:.	.:.:.:.	.:.:.:.	.:.:.:.	.:.:.:.	.:.:.:.	.:.:.:.	.:.:.:.	.:.:.:.	.:.:.:.	.:.:.:.	.:.:.:.	.:.:.:.	.:.:.:.	.:.:.:.	.:.:.:.	.:.:.:.	.:.:.:.	.:.:.:.	.:.:.:.	.:.:.:.	.:.:.:.	.:.:.:.	.:.:.:.	.:.:.:.	.:.:.:.	.:.:.:.	.:.:.:.	.:.:.:.	.:.:.:.	.:.:.:.	.:.:.:.	.:.:.:.	.:.:.:.	.:.:.:.	.:.:.:.	.:.:.:.	.:.:.:.	.:.:.:.	.:.:.:.	.:.:.:.	.:.:.:.	.:.:.:.	.:.:.:.	.:.:.:.	.:.:.:.	.:.:.:.	.:.:.:.	.:.:.:.	.:.:.:.	.:.:.:.	.:.:.:.	.:.:.:.	.:.:.:.	.:.:.:.	.:.:.:.	.:.:.:.	.:.:.:.	.:.:.:.	.:.:.:.	.:.:.:.	.:.:.:.	.:.:.:.	.:.:.:.	.:.:.:.	.:.:.:.	.:.:.:.	.:.:.:.	.:.:.:.	.:.:.:.	.:.:.:.	.:.:.:.	.:.:.:.	.:.:.:.	.:.:.:.	.:.:.:.	.:.:.:.	.:.:.:.	.:.:.:.	.:.:.:.	.:.:.:.	.:.:.:.	.:.:.:.	.:.:.:.	.:.:.:.	.:.:.:.	.:.:.:.	.:.:.:.	.:.:.:.	.:.:.:.	.:.:.:.	.:.:.:.	.:.:.:.	.:.:.:.	.:.:.:.	.:.:.:.	.:.:.:.	.:.:.:.	.:.:.:.	.:.:.:.	.:.:.:.	.:.:.:.	.:.:.:.	.:.:.:.	.:.:.:.	.:.:.:.	.:.:.:.	.:.:.:.	.:.:.:.	.:.:.:.	.:.:.:.	.:.:.:.	.:.:.:.	.:.:.:.	.:.:.:.	.:.:.:.	.:.:.:.	.:.:.:.	.:.:.:.	.:.:.:.	.:.:.:.	.:.:.:.	.:.:.:.	.:.:.:.	.:.:.:.	.:.:.:.	.:.:.:.	.:.:.:.	.:.:.:.	.:.:.:.	.:.:.:.	.:.:.:.	.:.:.:.	.:.:.:.	.:.:.:.	.:.:.:.	.:.:.:.	.:.:.:.	.:.:.:.	.:.:.:.	.:.:.:.	.:.:.:.	.:.:.:.	.:.:.:.	.:.:.:.	.:.:.:.	.:.:.:.	.:.:.:.	.:.:.:.	.:.:.:.	.:.:.:.	.:.:.:.	.:.:.:.	.:.:.:.	.:.:.:.	.:.:.:.	.:.:.:.	.:.:.:.	.:.:.:.	.:.:.:.	.:.:.:.	.:.:.:.	.:.:.:.	.:.:.:.	.:.:.:.	.:.:.:.	.:.:.:.	.:.:.:.	.:.:.:.	.:.:.:.	.:.:.:.	.:.:.:.	.:.:.:.	.:.:.:.	.:.:.:.	.:.:.:.	.:.:.:.	.:.:.:.	.:.:.:.	.:.:.:.	.:.:.:.	.:.:.:.	.:.:.:.	.:.:.:.	.:.:.:.	.:.:.:.	.:.:.:.	.:.:.:.	.:.:.:.	.:.:.:.	.:.:.:.	.:.:.:.	.:.:.:.	.:.:.:.	.:.:.:.	.:.:.:.	.:.:.:.	.:.:.:.	.:.:.:.	.:.:.:.	.:.:.:.	.:.:.:.	.:.:.:.	.:.:.:.	.:.:.:.	.:.:.:.	.:.:.:.	.:.:.:.	.:.:.:.	.:.:.:.	.:.:.:.	.:.:.:.	.:.:.:.	.:.:.:.	.:.:.:.	.:.:.:.	.:.:.:.	.:.:.:.	.:.:.:.	.:.:.:.	.:.:.:.	.:.:.:.	.:.:.:.	.:.:.:.	.:.:.:.	.:.:.:.	.:.:.:.	.:.:.:.	.:.:.:.	.:.:.:.	.:.:.:.	.:.:.:.	.:.:.:.	.:.:.:.	.:.:.:.	.:.:.:.	.:.:.:.	.:.:.:.	.:.:.:.	.:.:.:.	.:.:.:.	.:.:.:.	.:.:.:.	.:.:.:.	.:.:.:.	.:.:.:.	.:.:.:.	.:.:.:.	.:.:.:.	.:.:.:.	.:.:.:.	.:.:.:.	.:.:.:.	.:.:.:.	.:.:.:.	.:.:.:.	.:.:.:.	.:.:.:.	.:.:.:.	.:.:.:.	.:.:.:.	.:.:.:.	.:.:.:.	.:.:.:.	.:.:.:.	.:.:.:.	.:.:.:.	.:.:.:.	.:.:.:.	.:.:.:.	.:.:.:.	.:.:.:.	.:.:.:.	.:.:.:.	.:.:.:.	.:.:.:.	.:.:.:.	.:.:.:.	.:.:.:.	.:.:.:.	.:.:.:.	.:.:.:.	.:.:.:.	.:.:.:.	.:.:.:.	.:.:.:.	.:.:.:.	.:.:.:.	.:.:.:.	.:.:.:.	.:.:.:.	.:.:.:.	.:.:.:.	.:.:.:.	.:.:.:.	.:.:.:.	.:.:.:.	.:.:.:.	.:.:.:.	.:.:.:.	.:.:.:.	.:.:.:.	.:.:.:.	.:.:.:.	.:.:.:.	.:.:.:.	.:.:.:.	.:.:.:.	.:.:.:.	.:.:.:.	.:.:.:.	.:.:.:.	.:.:.:.	.:.:.:.	.:.:.:.	.:.:.:.	.:.:.:.	.:.:.:.	.:.:.:.	.:.:.:.	.:.:.:.	.:.:.:.	.:.:.:.	.:.:.:.	.:.:.:.	.:.:.:.	.:.:.:.	.:.:.:.	.:.:.:.	.:.:.:.	.:.:.:.	.:.:.:.	.:.:.:.	.:.:.:.	.:.:.:.	.:.:.:.	.:.:.:.	.:.:.:.	.:.:.:.	.:.:.:.	.:.:.:.	.:.:.:.	.:.:.:.	.:.:.:.	.:.:.:.	.:.:.:.	.:.:.:.	.:.:.:.	.:.:.:.	.:.:.:.	.:.:.:.	.:.:.:.	.:.:.:.	.:.:.:.	.:.:.:.	.:.:.:.	.:.:.:.	.:.:.:.	.:.:.:.	.:.:.:.	.:.:.:.	.:.:.:.	.:.:.:.	.:.:.:.	.:.:.:.	.:.:.:.	.:.:.:.	.:.:.:.	.:.:.:.	.:.:.:.	.:.:.:.	.:.:.:.	.:.:.:.	.:.:.:.	.:.:.:.	.:.:.:.	.:.:.:.	.:.:.:.	.:.:.:.	.:.:.:.	.:.:.:.	.:.:.:.	.:.:.:.	.:.:.:.	.:.:.:.	.:.:.:.	.:.:.:.	.:.:.:.	.:.:.:.	.:.:.:.	.:.:.:.	.:.:.:.	.:.:.:.	.:.:.:.	.:.:.:.	.:.:.:.	.:.:.:.	.:.:.:.	.:.:.:.	.:.:.:.	.:.:.:.	.:.:.:.	1:197292:12:12	.:.:.:.	.:.:.:.	.:.:.:.	.:.:.:.	.:.:.:.	.:.:.:.	.:.:.:.	.:.:.:.	.:.:.:.	.:.:.:.	.:.:.:.	.:.:.:.	.:.:.:.	.:.:.:.	.:.:.:.	.:.:.:.	.:.:.:.	.:.:.:.	.:.:.:.	.:.:.:.	.:.:.:.	.:.:.:.	.:.:.:.	.:.:.:.	.:.:.:.	.:.:.:.	.:.:.:.	.:.:.:.	.:.:.:.	.:.:.:.	.:.:.:.	.:.:.:.	.:.:.:.	.:.:.:.	.:.:.:.	.:.:.:.	.:.:.:.	.:.:.:.	.:.:.:.	.:.:.:.	.:.:.:.	.:.:.:.	.:.:.:.	.:.:.:.	.:.:.:.	.:.:.:.	.:.:.:.	.:.:.:.	.:.:.:.	.:.:.:.	.:.:.:.	.:.:.:.	.:.:.:.	.:.:.:.	.:.:.:.	.:.:.:.	.:.:.:.	.:.:.:.	.:.:.:.	.:.:.:.	.:.:.:.	.:.:.:.	.:.:.:.	.:.:.:.	.:.:.:.	.:.:.:.	.:.:.:.	.:.:.:.	.:.:.:.	.:.:.:.	.:.:.:.	.:.:.:.	.:.:.:.	.:.:.:.	.:.:.:.	.:.:.:.	.:.:.:.	.:.:.:.	.:.:.:.	.:.:.:.	.:.:.:.	.:.:.:.	.:.:.:.	.:.:.:.	.:.:.:.	.:.:.:.	.:.:.:.	.:.:.:.	.:.:.:.	.:.:.:.	.:.:.:.	.:.:.:.	.:.:.:.	.:.:.:.	.:.:.:.	.:.:.:.	.:.:.:.	.:.:.:.	.:.:.:.	.:.:.:.	.:.:.:.	.:.:.:.	.:.:.:.	.:.:.:.	.:.:.:.	.:.:.:.	.:.:.:.	.:.:.:.	.:.:.:.	.:.:.:.	.:.:.:.	.:.:.:.	.:.:.:.	.:.:.:.	.:.:.:.	.:.:.:.	.:.:.:.	.:.:.:.	.:.:.:.	.:.:.:.	.:.:.:.	.:.:.:.	.:.:.:.	.:.:.:.	.:.:.:.	.:.:.:.	.:.:.:.	.:.:.:.	.:.:.:.	.:.:.:.	.:.:.:.	.:.:.:.	.:.:.:.	.:.:.:.	.:.:.:.	.:.:.:.	.:.:.:.	.:.:.:.	.:.:.:.	.:.:.:.	.:.:.:.	.:.:.:.	.:.:.:.	.:.:.:.	.:.:.:.	.:.:.:.	.:.:.:.	.:.:.:.	.:.:.:.	.:.:.:.	.:.:.:.	.:.:.:.	.:.:.:.	.:.:.:.	.:.:.:.	.:.:.:.	.:.:.:.	.:.:.:.	.:.:.:.	.:.:.:.	.:.:.:.	.:.:.:.	.:.:.:.	.:.:.:.	.:.:.:.	.:.:.:.	.:.:.:.	.:.:.:.	.:.:.:.	.:.:.:.	.:.:.:.	.:.:.:.	.:.:.:.	.:.:.:.	.:.:.:.	.:.:.:.	.:.:.:.	.:.:.:.	.:.:.:.	.:.:.:.	.:.:.:.	.:.:.:.	.:.:.:.	.:.:.:.	.:.:.:.	.:.:.:.	.:.:.:.	.:.:.:.	.:.:.:.	.:.:.:.	.:.:.:.	.:.:.:.	.:.:.:.	.:.:.:.	.:.:.:.	.:.:.:.	.:.:.:.	.:.:.:.	.:.:.:.	.:.:.:.	.:.:.:.	.:.:.:.	.:.:.:.	.:.:.:.	.:.:.:.	.:.:.:.	.:.:.:.	.:.:.:.	.:.:.:.	.:.:.:.	.:.:.:.	.:.:.:.	.:.:.:.	.:.:.:.	.:.:.:.	.:.:.:.	.:.:.:.	.:.:.:.	.:.:.:.	.:.:.:.	.:.:.:.	.:.:.:.	.:.:.:.	.:.:.:.	.:.:.:.	.:.:.:.	.:.:.:.	.:.:.:.	.:.:.:.	.:.:.:.	.:.:.:.	.:.:.:.	.:.:.:.	.:.:.:.	.:.:.:.	.:.:.:.	.:.:.:.	.:.:.:.	.:.:.:.	.:.:.:.	.:.:.:.	.:.:.:.	.:.:.:.	.:.:.:.	.:.:.:.	.:.:.:.	.:.:.:.	.:.:.:.	1:197292:6:7	.:.:.:.	.:.:.:.	.:.:.:.	.:.:.:.	.:.:.:.	.:.:.:.	.:.:.:.	.:.:.:.	.:.:.:.	.:.:.:.	.:.:.:.	.:.:.:.	.:.:.:.	.:.:.:.	.:.:.:.	.:.:.:.	.:.:.:.	1:197292:10:10	.:.:.:.	.:.:.:.	.:.:.:.	.:.:.:.	.:.:.:.	.:.:.:.	.:.:.:.	.:.:.:.	.:.:.:.	.:.:.:.
chrII	197290	.	A	<INS:ME>	.	PASS	SVTYPE=INS;STRAND=-;FAMILY=TY2	GT:END:RIGHT_FLANKING_READS:LEFT_FLANKING_READS	.:.:.:.	.:.:.:.	.:.:.:.	.:.:.:.	.:.:.:.	.:.:.:.	.:.:.:.	.:.:.:.	.:.:.:.	.:.:.:.	.:.:.:.	.:.:.:.	.:.:.:.	.:.:.:.	.:.:.:.	.:.:.:.	.:.:.:.	.:.:.:.	.:.:.:.	.:.:.:.	.:.:.:.	.:.:.:.	.:.:.:.	.:.:.:.	.:.:.:.	.:.:.:.	.:.:.:.	.:.:.:.	.:.:.:.	.:.:.:.	.:.:.:.	.:.:.:.	.:.:.:.	.:.:.:.	.:.:.:.	.:.:.:.	.:.:.:.	.:.:.:.	.:.:.:.	.:.:.:.	.:.:.:.	.:.:.:.	.:.:.:.	.:.:.:.	.:.:.:.	.:.:.:.	.:.:.:.	.:.:.:.	.:.:.:.	.:.:.:.	.:.:.:.	.:.:.:.	.:.:.:.	.:.:.:.	.:.:.:.	.:.:.:.	.:.:.:.	.:.:.:.	.:.:.:.	.:.:.:.	.:.:.:.	.:.:.:.	.:.:.:.	.:.:.:.	.:.:.:.	.:.:.:.	.:.:.:.	.:.:.:.	.:.:.:.	.:.:.:.	.:.:.:.	.:.:.:.	.:.:.:.	.:.:.:.	.:.:.:.	.:.:.:.	.:.:.:.	.:.:.:.	.:.:.:.	.:.:.:.	.:.:.:.	.:.:.:.	.:.:.:.	.:.:.:.	.:.:.:.	.:.:.:.	.:.:.:.	.:.:.:.	.:.:.:.	.:.:.:.	.:.:.:.	.:.:.:.	.:.:.:.	.:.:.:.	.:.:.:.	.:.:.:.	.:.:.:.	.:.:.:.	.:.:.:.	.:.:.:.	.:.:.:.	.:.:.:.	.:.:.:.	.:.:.:.	.:.:.:.	.:.:.:.	.:.:.:.	.:.:.:.	.:.:.:.	.:.:.:.	.:.:.:.	.:.:.:.	.:.:.:.	.:.:.:.	.:.:.:.	.:.:.:.	.:.:.:.	.:.:.:.	.:.:.:.	.:.:.:.	.:.:.:.	.:.:.:.	.:.:.:.	.:.:.:.	.:.:.:.	.:.:.:.	.:.:.:.	.:.:.:.	.:.:.:.	.:.:.:.	.:.:.:.	.:.:.:.	.:.:.:.	.:.:.:.	.:.:.:.	.:.:.:.	.:.:.:.	.:.:.:.	.:.:.:.	.:.:.:.	.:.:.:.	.:.:.:.	.:.:.:.	.:.:.:.	.:.:.:.	.:.:.:.	.:.:.:.	.:.:.:.	.:.:.:.	.:.:.:.	.:.:.:.	.:.:.:.	.:.:.:.	.:.:.:.	.:.:.:.	.:.:.:.	.:.:.:.	.:.:.:.	.:.:.:.	.:.:.:.	.:.:.:.	.:.:.:.	.:.:.:.	.:.:.:.	.:.:.:.	.:.:.:.	.:.:.:.	.:.:.:.	.:.:.:.	.:.:.:.	.:.:.:.	.:.:.:.	.:.:.:.	.:.:.:.	.:.:.:.	.:.:.:.	.:.:.:.	.:.:.:.	.:.:.:.	.:.:.:.	.:.:.:.	.:.:.:.	.:.:.:.	.:.:.:.	.:.:.:.	.:.:.:.	.:.:.:.	.:.:.:.	.:.:.:.	.:.:.:.	.:.:.:.	.:.:.:.	.:.:.:.	.:.:.:.	.:.:.:.	.:.:.:.	.:.:.:.	.:.:.:.	.:.:.:.	.:.:.:.	.:.:.:.	.:.:.:.	.:.:.:.	.:.:.:.	.:.:.:.	.:.:.:.	.:.:.:.	.:.:.:.	.:.:.:.	.:.:.:.	.:.:.:.	.:.:.:.	.:.:.:.	.:.:.:.	.:.:.:.	.:.:.:.	.:.:.:.	1:197294:9:22	.:.:.:.	.:.:.:.	.:.:.:.	.:.:.:.	.:.:.:.	.:.:.:.	.:.:.:.	.:.:.:.	.:.:.:.	.:.:.:.	.:.:.:.	.:.:.:.	.:.:.:.	.:.:.:.	.:.:.:.	.:.:.:.	.:.:.:.	.:.:.:.	.:.:.:.	.:.:.:.	.:.:.:.	.:.:.:.	.:.:.:.	.:.:.:.	.:.:.:.	.:.:.:.	.:.:.:.	.:.:.:.	.:.:.:.	.:.:.:.	.:.:.:.	.:.:.:.	.:.:.:.	.:.:.:.	.:.:.:.	.:.:.:.	.:.:.:.	.:.:.:.	.:.:.:.	.:.:.:.	.:.:.:.	.:.:.:.	.:.:.:.	.:.:.:.	.:.:.:.	.:.:.:.	.:.:.:.	.:.:.:.	.:.:.:.	.:.:.:.	.:.:.:.	.:.:.:.	.:.:.:.	.:.:.:.	.:.:.:.	.:.:.:.	.:.:.:.	.:.:.:.	.:.:.:.	.:.:.:.	.:.:.:.	.:.:.:.	.:.:.:.	.:.:.:.	.:.:.:.	.:.:.:.	.:.:.:.	.:.:.:.	.:.:.:.	.:.:.:.	.:.:.:.	.:.:.:.	.:.:.:.	.:.:.:.	.:.:.:.	.:.:.:.	.:.:.:.	.:.:.:.	.:.:.:.	.:.:.:.	.:.:.:.	.:.:.:.	.:.:.:.	.:.:.:.	.:.:.:.	.:.:.:.	.:.:.:.	.:.:.:.	.:.:.:.	.:.:.:.	.:.:.:.	.:.:.:.	.:.:.:.	.:.:.:.	.:.:.:.	.:.:.:.	.:.:.:.	.:.:.:.	.:.:.:.	.:.:.:.	.:.:.:.	.:.:.:.	.:.:.:.	.:.:.:.	.:.:.:.	.:.:.:.	.:.:.:.	.:.:.:.	.:.:.:.	.:.:.:.	.:.:.:.	.:.:.:.	.:.:.:.	.:.:.:.	.:.:.:.	.:.:.:.	.:.:.:.	.:.:.:.	.:.:.:.	.:.:.:.	.:.:.:.	.:.:.:.	.:.:.:.	.:.:.:.	.:.:.:.	.:.:.:.	.:.:.:.	.:.:.:.	.:.:.:.	.:.:.:.	.:.:.:.	.:.:.:.	.:.:.:.	.:.:.:.	.:.:.:.	.:.:.:.	.:.:.:.	.:.:.:.	.:.:.:.	.:.:.:.	.:.:.:.	.:.:.:.	.:.:.:.	.:.:.:.	.:.:.:.	.:.:.:.	.:.:.:.	.:.:.:.	.:.:.:.	.:.:.:.	.:.:.:.	.:.:.:.	.:.:.:.	.:.:.:.	.:.:.:.	.:.:.:.	.:.:.:.	.:.:.:.	.:.:.:.	.:.:.:.	.:.:.:.	.:.:.:.	.:.:.:.	.:.:.:.	.:.:.:.	.:.:.:.	.:.:.:.	.:.:.:.	.:.:.:.	.:.:.:.	.:.:.:.	.:.:.:.	.:.:.:.	.:.:.:.	.:.:.:.	.:.:.:.	.:.:.:.	.:.:.:.	.:.:.:.	.:.:.:.	.:.:.:.	.:.:.:.	.:.:.:.	.:.:.:.	.:.:.:.	.:.:.:.	.:.:.:.	.:.:.:.	.:.:.:.	.:.:.:.	.:.:.:.	.:.:.:.	.:.:.:.	.:.:.:.	.:.:.:.	.:.:.:.	.:.:.:.	.:.:.:.	.:.:.:.	.:.:.:.	.:.:.:.	.:.:.:.	.:.:.:.	.:.:.:.	.:.:.:.	.:.:.:.	.:.:.:.	.:.:.:.	.:.:.:.	.:.:.:.	.:.:.:.	.:.:.:.	.:.:.:.	.:.:.:.	.:.:.:.	.:.:.:.	.:.:.:.	.:.:.:.	.:.:.:.	.:.:.:.	.:.:.:.	.:.:.:.	.:.:.:.	.:.:.:.	.:.:.:.	.:.:.:.	.:.:.:.	.:.:.:.	.:.:.:.	.:.:.:.	.:.:.:.	.:.:.:.	.:.:.:.	.:.:.:.	.:.:.:.	.:.:.:.	.:.:.:.	.:.:.:.	.:.:.:.	.:.:.:.	.:.:.:.	.:.:.:.	.:.:.:.	.:.:.:.	.:.:.:.	.:.:.:.	.:.:.:.	.:.:.:.	.:.:.:.	.:.:.:.	.:.:.:.	.:.:.:.	.:.:.:.	.:.:.:.	.:.:.:.	.:.:.:.	.:.:.:.	.:.:.:.	.:.:.:.	.:.:.:.	.:.:.:.	.:.:.:.	.:.:.:.	.:.:.:.	.:.:.:.	.:.:.:.	.:.:.:.	.:.:.:.	.:.:.:.	.:.:.:.	.:.:.:.	.:.:.:.	.:.:.:.	.:.:.:.	.:.:.:.	.:.:.:.	.:.:.:.	.:.:.:.	.:.:.:.	.:.:.:.	.:.:.:.	.:.:.:.	.:.:.:.	.:.:.:.	.:.:.:.	.:.:.:.	.:.:.:.	.:.:.:.	.:.:.:.	.:.:.:.	.:.:.:.	.:.:.:.	.:.:.:.	.:.:.:.	.:.:.:.	.:.:.:.	.:.:.:.	.:.:.:.	.:.:.:.	.:.:.:.	.:.:.:.	.:.:.:.	.:.:.:.	.:.:.:.	.:.:.:.	.:.:.:.	.:.:.:.	.:.:.:.	.:.:.:.	.:.:.:.	.:.:.:.	.:.:.:.	.:.:.:.	.:.:.:.	.:.:.:.	.:.:.:.	.:.:.:.	.:.:.:.	.:.:.:.	.:.:.:.	.:.:.:.	.:.:.:.	.:.:.:.	.:.:.:.	.:.:.:.	.:.:.:.	.:.:.:.	.:.:.:.	.:.:.:.	.:.:.:.	.:.:.:.	.:.:.:.	.:.:.:.	.:.:.:.	.:.:.:.	.:.:.:.	.:.:.:.	.:.:.:.	.:.:.:.	.:.:.:.	.:.:.:.	.:.:.:.	.:.:.:.	.:.:.:.	.:.:.:.	.:.:.:.	.:.:.:.	.:.:.:.	.:.:.:.	.:.:.:.	.:.:.:.	.:.:.:.	.:.:.:.	.:.:.:.	.:.:.:.	.:.:.:.	.:.:.:.	.:.:.:.	.:.:.:.	.:.:.:.	.:.:.:.	.:.:.:.	.:.:.:.	.:.:.:.	.:.:.:.	.:.:.:.	.:.:.:.	.:.:.:.	.:.:.:.	.:.:.:.	.:.:.:.	.:.:.:.	.:.:.:.	.:.:.:.	.:.:.:.	.:.:.:.	.:.:.:.	.:.:.:.	.:.:.:.	.:.:.:.	.:.:.:.	.:.:.:.	.:.:.:.	.:.:.:.	.:.:.:.	.:.:.:.	.:.:.:.	.:.:.:.	.:.:.:.	.:.:.:.	.:.:.:.	.:.:.:.	.:.:.:.	.:.:.:.	.:.:.:.	.:.:.:.	.:.:.:.	.:.:.:.	.:.:.:.	.:.:.:.	.:.:.:.	.:.:.:.	.:.:.:.	.:.:.:.	.:.:.:.	.:.:.:.	.:.:.:.	.:.:.:.	.:.:.:.	.:.:.:.	.:.:.:.	.:.:.:.	.:.:.:.	.:.:.:.	.:.:.:.	.:.:.:.	.:.:.:.	.:.:.:.	.:.:.:.	.:.:.:.	.:.:.:.	.:.:.:.	.:.:.:.	.:.:.:.	.:.:.:.	.:.:.:.	.:.:.:.	.:.:.:.	.:.:.:.	.:.:.:.	.:.:.:.	.:.:.:.	.:.:.:.	.:.:.:.	.:.:.:.	.:.:.:.	.:.:.:.	.:.:.:.	.:.:.:.	.:.:.:.	.:.:.:.	.:.:.:.	.:.:.:.	.:.:.:.	.:.:.:.	.:.:.:.	.:.:.:.	.:.:.:.	.:.:.:.	.:.:.:.	.:.:.:.	.:.:.:.	.:.:.:.	.:.:.:.	.:.:.:.	.:.:.:.	.:.:.:.	.:.:.:.	.:.:.:.	.:.:.:.	.:.:.:.	.:.:.:.	.:.:.:.	.:.:.:.	.:.:.:.	.:.:.:.	.:.:.:.	.:.:.:.	.:.:.:.	.:.:.:.	.:.:.:.	.:.:.:.	.:.:.:.	.:.:.:.	.:.:.:.	.:.:.:.	.:.:.:.	.:.:.:.	.:.:.:.	.:.:.:.	.:.:.:.	.:.:.:.	.:.:.:.	.:.:.:.	.:.:.:.	.:.:.:.	.:.:.:.	.:.:.:.	.:.:.:.	.:.:.:.	.:.:.:.	.:.:.:.	.:.:.:.	.:.:.:.	.:.:.:.	.:.:.:.	.:.:.:.	.:.:.:.	.:.:.:.	.:.:.:.	.:.:.:.	.:.:.:.	.:.:.:.	.:.:.:.	.:.:.:.	.:.:.:.	.:.:.:.	.:.:.:.	.:.:.:.	.:.:.:.	.:.:.:.	.:.:.:.	.:.:.:.	.:.:.:.	.:.:.:.	.:.:.:.	.:.:.:.	.:.:.:.	.:.:.:.	.:.:.:.	.:.:.:.	.:.:.:.	.:.:.:.	.:.:.:.	.:.:.:.	.:.:.:.	.:.:.:.	.:.:.:.	.:.:.:.	.:.:.:.	.:.:.:.	.:.:.:.	.:.:.:.	.:.:.:.	.:.:.:.	.:.:.:.	.:.:.:.	.:.:.:.	.:.:.:.	.:.:.:.	.:.:.:.	.:.:.:.	.:.:.:.	.:.:.:.	.:.:.:.	.:.:.:.	.:.:.:.	.:.:.:.	.:.:.:.	.:.:.:.	.:.:.:.	.:.:.:.	.:.:.:.	.:.:.:.	.:.:.:.	.:.:.:.	.:.:.:.	.:.:.:.	.:.:.:.	.:.:.:.	.:.:.:.	.:.:.:.	.:.:.:.	.:.:.:.	.:.:.:.	.:.:.:.	.:.:.:.	.:.:.:.	.:.:.:.	.:.:.:.	.:.:.:.	.:.:.:.	.:.:.:.	.:.:.:.	.:.:.:.	.:.:.:.	.:.:.:.	.:.:.:.	.:.:.:.	.:.:.:.	.:.:.:.	.:.:.:.	.:.:.:.	.:.:.:.	.:.:.:.	.:.:.:.	.:.:.:.	.:.:.:.	.:.:.:.	.:.:.:.	.:.:.:.	.:.:.:.	.:.:.:.	.:.:.:.	.:.:.:.	.:.:.:.	.:.:.:.	.:.:.:.	.:.:.:.	.:.:.:.	.:.:.:.	.:.:.:.	.:.:.:.	.:.:.:.	.:.:.:.	.:.:.:.	.:.:.:.	.:.:.:.	.:.:.:.	.:.:.:.	.:.:.:.	.:.:.:.	.:.:.:.	.:.:.:.	.:.:.:.	.:.:.:.	.:.:.:.	.:.:.:.	.:.:.:.	.:.:.:.	.:.:.:.	.:.:.:.	.:.:.:.	.:.:.:.	.:.:.:.	.:.:.:.	.:.:.:.	.:.:.:.	.:.:.:.	.:.:.:.	.:.:.:.	.:.:.:.	.:.:.:.	.:.:.:.	.:.:.:.	.:.:.:.	.:.:.:.	.:.:.:.	.:.:.:.	.:.:.:.	.:.:.:.	.:.:.:.	.:.:.:.	.:.:.:.	.:.:.:.	.:.:.:.	.:.:.:.	.:.:.:.	.:.:.:.	.:.:.:.	.:.:.:.	.:.:.:.	.:.:.:.	.:.:.:.	.:.:.:.	.:.:.:.	.:.:.:.	.:.:.:.	.:.:.:.	.:.:.:.	.:.:.:.	.:.:.:.	.:.:.:.	.:.:.:.	.:.:.:.	.:.:.:.	.:.:.:.	.:.:.:.	.:.:.:.	.:.:.:.	.:.:.:.	.:.:.:.	.:.:.:.	.:.:.:.	.:.:.:.	.:.:.:.	.:.:.:.	.:.:.:.	.:.:.:.	.:.:.:.	.:.:.:.	.:.:.:.	.:.:.:.	.:.:.:.	.:.:.:.	.:.:.:.	.:.:.:.	.:.:.:.	.:.:.:.	.:.:.:.	.:.:.:.	.:.:.:.	.:.:.:.	.:.:.:.	.:.:.:.	.:.:.:.	.:.:.:.	.:.:.:.	.:.:.:.	.:.:.:.	.:.:.:.	.:.:.:.	.:.:.:.	.:.:.:.	.:.:.:.	.:.:.:.	.:.:.:.	.:.:.:.	.:.:.:.	.:.:.:.	.:.:.:.	.:.:.:.	.:.:.:.	.:.:.:.	.:.:.:.	.:.:.:.	.:.:.:.	.:.:.:.	.:.:.:.	.:.:.:.	.:.:.:.	.:.:.:.	.:.:.:.	.:.:.:.	.:.:.:.	.:.:.:.	.:.:.:.	.:.:.:.	.:.:.:.	.:.:.:.	.:.:.:.	.:.:.:.	.:.:.:.	.:.:.:.	.:.:.:.	.:.:.:.	.:.:.:.	.:.:.:.	.:.:.:.	.:.:.:.	.:.:.:.	.:.:.:.	.:.:.:.	.:.:.:.	.:.:.:.	.:.:.:.	.:.:.:.	.:.:.:.	.:.:.:.	.:.:.:.	.:.:.:.	.:.:.:.	.:.:.:.	.:.:.:.	.:.:.:.	.:.:.:.	.:.:.:.	.:.:.:.	.:.:.:.	.:.:.:.	.:.:.:.	.:.:.:.	.:.:.:.	.:.:.:.	.:.:.:.	.:.:.:.	.:.:.:.	.:.:.:.	.:.:.:.	.:.:.:.	.:.:.:.	.:.:.:.	.:.:.:.	.:.:.:.	.:.:.:.	.:.:.:.	.:.:.:.	.:.:.:.	.:.:.:.	.:.:.:.	.:.:.:.	.:.:.:.	.:.:.:.	.:.:.:.	.:.:.:.	.:.:.:.	.:.:.:.	.:.:.:.	.:.:.:.	.:.:.:.	.:.:.:.	.:.:.:.	.:.:.:.
chrII	197308	.	G	<INS:ME>	.	PASS	SVTYPE=INS;STRAND=-;FAMILY=TY2	GT:END:RIGHT_FLANKING_READS:LEFT_FLANKING_READS	.:.:.:.	.:.:.:.	.:.:.:.	.:.:.:.	.:.:.:.	.:.:.:.	.:.:.:.	.:.:.:.	.:.:.:.	.:.:.:.	.:.:.:.	.:.:.:.	.:.:.:.	.:.:.:.	.:.:.:.	.:.:.:.	.:.:.:.	.:.:.:.	.:.:.:.	.:.:.:.	.:.:.:.	.:.:.:.	.:.:.:.	.:.:.:.	.:.:.:.	.:.:.:.	.:.:.:.	.:.:.:.	.:.:.:.	.:.:.:.	.:.:.:.	.:.:.:.	.:.:.:.	.:.:.:.	.:.:.:.	.:.:.:.	.:.:.:.	.:.:.:.	.:.:.:.	.:.:.:.	.:.:.:.	.:.:.:.	.:.:.:.	.:.:.:.	.:.:.:.	.:.:.:.	.:.:.:.	.:.:.:.	.:.:.:.	.:.:.:.	.:.:.:.	.:.:.:.	.:.:.:.	.:.:.:.	.:.:.:.	.:.:.:.	.:.:.:.	.:.:.:.	.:.:.:.	.:.:.:.	.:.:.:.	.:.:.:.	.:.:.:.	.:.:.:.	.:.:.:.	.:.:.:.	.:.:.:.	.:.:.:.	.:.:.:.	.:.:.:.	.:.:.:.	1:197311:7:8	.:.:.:.	.:.:.:.	.:.:.:.	.:.:.:.	.:.:.:.	.:.:.:.	.:.:.:.	.:.:.:.	.:.:.:.	.:.:.:.	.:.:.:.	.:.:.:.	.:.:.:.	.:.:.:.	.:.:.:.	.:.:.:.	.:.:.:.	.:.:.:.	.:.:.:.	.:.:.:.	.:.:.:.	.:.:.:.	.:.:.:.	.:.:.:.	.:.:.:.	.:.:.:.	.:.:.:.	.:.:.:.	.:.:.:.	.:.:.:.	.:.:.:.	.:.:.:.	.:.:.:.	.:.:.:.	.:.:.:.	.:.:.:.	.:.:.:.	.:.:.:.	.:.:.:.	.:.:.:.	.:.:.:.	.:.:.:.	.:.:.:.	.:.:.:.	.:.:.:.	.:.:.:.	.:.:.:.	.:.:.:.	.:.:.:.	.:.:.:.	.:.:.:.	.:.:.:.	.:.:.:.	.:.:.:.	.:.:.:.	.:.:.:.	.:.:.:.	.:.:.:.	.:.:.:.	.:.:.:.	.:.:.:.	.:.:.:.	.:.:.:.	.:.:.:.	.:.:.:.	.:.:.:.	.:.:.:.	.:.:.:.	.:.:.:.	.:.:.:.	.:.:.:.	.:.:.:.	.:.:.:.	.:.:.:.	.:.:.:.	.:.:.:.	.:.:.:.	.:.:.:.	.:.:.:.	.:.:.:.	.:.:.:.	.:.:.:.	.:.:.:.	.:.:.:.	.:.:.:.	.:.:.:.	.:.:.:.	.:.:.:.	.:.:.:.	.:.:.:.	.:.:.:.	.:.:.:.	.:.:.:.	.:.:.:.	.:.:.:.	.:.:.:.	.:.:.:.	.:.:.:.	.:.:.:.	.:.:.:.	.:.:.:.	.:.:.:.	.:.:.:.	.:.:.:.	.:.:.:.	.:.:.:.	.:.:.:.	.:.:.:.	.:.:.:.	.:.:.:.	.:.:.:.	.:.:.:.	.:.:.:.	.:.:.:.	.:.:.:.	.:.:.:.	.:.:.:.	.:.:.:.	.:.:.:.	.:.:.:.	.:.:.:.	.:.:.:.	.:.:.:.	.:.:.:.	.:.:.:.	.:.:.:.	.:.:.:.	.:.:.:.	.:.:.:.	.:.:.:.	.:.:.:.	.:.:.:.	.:.:.:.	.:.:.:.	.:.:.:.	.:.:.:.	.:.:.:.	.:.:.:.	.:.:.:.	.:.:.:.	.:.:.:.	.:.:.:.	.:.:.:.	.:.:.:.	.:.:.:.	.:.:.:.	.:.:.:.	.:.:.:.	.:.:.:.	.:.:.:.	.:.:.:.	.:.:.:.	.:.:.:.	.:.:.:.	.:.:.:.	.:.:.:.	.:.:.:.	.:.:.:.	.:.:.:.	.:.:.:.	.:.:.:.	.:.:.:.	.:.:.:.	.:.:.:.	.:.:.:.	.:.:.:.	.:.:.:.	.:.:.:.	.:.:.:.	.:.:.:.	.:.:.:.	.:.:.:.	.:.:.:.	.:.:.:.	.:.:.:.	.:.:.:.	.:.:.:.	.:.:.:.	.:.:.:.	.:.:.:.	.:.:.:.	.:.:.:.	.:.:.:.	.:.:.:.	.:.:.:.	.:.:.:.	.:.:.:.	.:.:.:.	.:.:.:.	.:.:.:.	.:.:.:.	.:.:.:.	.:.:.:.	.:.:.:.	.:.:.:.	.:.:.:.	.:.:.:.	.:.:.:.	.:.:.:.	.:.:.:.	.:.:.:.	.:.:.:.	.:.:.:.	.:.:.:.	.:.:.:.	.:.:.:.	.:.:.:.	.:.:.:.	.:.:.:.	.:.:.:.	.:.:.:.	.:.:.:.	.:.:.:.	.:.:.:.	.:.:.:.	.:.:.:.	.:.:.:.	.:.:.:.	.:.:.:.	.:.:.:.	.:.:.:.	.:.:.:.	.:.:.:.	.:.:.:.	.:.:.:.	.:.:.:.	.:.:.:.	.:.:.:.	.:.:.:.	.:.:.:.	.:.:.:.	.:.:.:.	.:.:.:.	.:.:.:.	.:.:.:.	.:.:.:.	.:.:.:.	.:.:.:.	.:.:.:.	.:.:.:.	.:.:.:.	.:.:.:.	.:.:.:.	.:.:.:.	.:.:.:.	.:.:.:.	.:.:.:.	.:.:.:.	.:.:.:.	.:.:.:.	.:.:.:.	.:.:.:.	.:.:.:.	.:.:.:.	.:.:.:.	.:.:.:.	.:.:.:.	.:.:.:.	.:.:.:.	.:.:.:.	.:.:.:.	.:.:.:.	.:.:.:.	.:.:.:.	.:.:.:.	.:.:.:.	.:.:.:.	.:.:.:.	.:.:.:.	.:.:.:.	.:.:.:.	.:.:.:.	.:.:.:.	.:.:.:.	.:.:.:.	.:.:.:.	.:.:.:.	.:.:.:.	.:.:.:.	.:.:.:.	.:.:.:.	.:.:.:.	.:.:.:.	.:.:.:.	.:.:.:.	.:.:.:.	.:.:.:.	.:.:.:.	.:.:.:.	.:.:.:.	.:.:.:.	.:.:.:.	.:.:.:.	.:.:.:.	.:.:.:.	.:.:.:.	.:.:.:.	.:.:.:.	.:.:.:.	.:.:.:.	.:.:.:.	.:.:.:.	.:.:.:.	.:.:.:.	.:.:.:.	.:.:.:.	.:.:.:.	.:.:.:.	.:.:.:.	.:.:.:.	.:.:.:.	.:.:.:.	.:.:.:.	.:.:.:.	.:.:.:.	.:.:.:.	.:.:.:.	.:.:.:.	.:.:.:.	.:.:.:.	.:.:.:.	.:.:.:.	.:.:.:.	.:.:.:.	.:.:.:.	.:.:.:.	.:.:.:.	.:.:.:.	.:.:.:.	.:.:.:.	.:.:.:.	.:.:.:.	.:.:.:.	.:.:.:.	.:.:.:.	.:.:.:.	.:.:.:.	.:.:.:.	.:.:.:.	.:.:.:.	.:.:.:.	.:.:.:.	.:.:.:.	.:.:.:.	.:.:.:.	.:.:.:.	.:.:.:.	.:.:.:.	.:.:.:.	.:.:.:.	.:.:.:.	.:.:.:.	.:.:.:.	.:.:.:.	.:.:.:.	.:.:.:.	.:.:.:.	.:.:.:.	.:.:.:.	.:.:.:.	.:.:.:.	.:.:.:.	.:.:.:.	.:.:.:.	.:.:.:.	.:.:.:.	.:.:.:.	.:.:.:.	.:.:.:.	.:.:.:.	.:.:.:.	.:.:.:.	.:.:.:.	.:.:.:.	.:.:.:.	.:.:.:.	.:.:.:.	.:.:.:.	.:.:.:.	.:.:.:.	.:.:.:.	.:.:.:.	.:.:.:.	.:.:.:.	.:.:.:.	.:.:.:.	.:.:.:.	.:.:.:.	.:.:.:.	.:.:.:.	.:.:.:.	.:.:.:.	.:.:.:.	.:.:.:.	.:.:.:.	.:.:.:.	.:.:.:.	.:.:.:.	.:.:.:.	.:.:.:.	.:.:.:.	.:.:.:.	.:.:.:.	.:.:.:.	.:.:.:.	.:.:.:.	.:.:.:.	.:.:.:.	.:.:.:.	.:.:.:.	.:.:.:.	.:.:.:.	.:.:.:.	.:.:.:.	.:.:.:.	.:.:.:.	.:.:.:.	.:.:.:.	.:.:.:.	.:.:.:.	.:.:.:.	.:.:.:.	.:.:.:.	.:.:.:.	.:.:.:.	.:.:.:.	.:.:.:.	.:.:.:.	.:.:.:.	.:.:.:.	.:.:.:.	.:.:.:.	.:.:.:.	.:.:.:.	.:.:.:.	.:.:.:.	.:.:.:.	.:.:.:.	.:.:.:.	.:.:.:.	.:.:.:.	.:.:.:.	.:.:.:.	.:.:.:.	.:.:.:.	.:.:.:.	.:.:.:.	.:.:.:.	.:.:.:.	.:.:.:.	.:.:.:.	.:.:.:.	.:.:.:.	.:.:.:.	.:.:.:.	.:.:.:.	.:.:.:.	.:.:.:.	.:.:.:.	.:.:.:.	.:.:.:.	.:.:.:.	.:.:.:.	.:.:.:.	.:.:.:.	.:.:.:.	.:.:.:.	.:.:.:.	.:.:.:.	.:.:.:.	.:.:.:.	.:.:.:.	.:.:.:.	.:.:.:.	.:.:.:.	.:.:.:.	.:.:.:.	.:.:.:.	.:.:.:.	.:.:.:.	.:.:.:.	.:.:.:.	.:.:.:.	.:.:.:.	.:.:.:.	.:.:.:.	.:.:.:.	.:.:.:.	.:.:.:.	.:.:.:.	.:.:.:.	.:.:.:.	.:.:.:.	.:.:.:.	.:.:.:.	.:.:.:.	.:.:.:.	.:.:.:.	.:.:.:.	.:.:.:.	.:.:.:.	.:.:.:.	.:.:.:.	.:.:.:.	.:.:.:.	.:.:.:.	.:.:.:.	.:.:.:.	.:.:.:.	.:.:.:.	.:.:.:.	.:.:.:.	.:.:.:.	.:.:.:.	.:.:.:.	.:.:.:.	.:.:.:.	.:.:.:.	.:.:.:.	.:.:.:.	.:.:.:.	.:.:.:.	.:.:.:.	.:.:.:.	.:.:.:.	.:.:.:.	.:.:.:.	.:.:.:.	.:.:.:.	.:.:.:.	.:.:.:.	.:.:.:.	.:.:.:.	.:.:.:.	.:.:.:.	.:.:.:.	.:.:.:.	.:.:.:.	.:.:.:.	.:.:.:.	.:.:.:.	.:.:.:.	.:.:.:.	.:.:.:.	.:.:.:.	.:.:.:.	.:.:.:.	.:.:.:.	.:.:.:.	.:.:.:.	.:.:.:.	.:.:.:.	.:.:.:.	.:.:.:.	.:.:.:.	.:.:.:.	.:.:.:.	.:.:.:.	.:.:.:.	.:.:.:.	.:.:.:.	.:.:.:.	.:.:.:.	.:.:.:.	.:.:.:.	.:.:.:.	.:.:.:.	.:.:.:.	.:.:.:.	.:.:.:.	.:.:.:.	.:.:.:.	.:.:.:.	.:.:.:.	.:.:.:.	.:.:.:.	.:.:.:.	.:.:.:.	.:.:.:.	.:.:.:.	.:.:.:.	.:.:.:.	.:.:.:.	.:.:.:.	.:.:.:.	.:.:.:.	.:.:.:.	.:.:.:.	.:.:.:.	.:.:.:.	.:.:.:.	.:.:.:.	.:.:.:.	.:.:.:.	.:.:.:.	.:.:.:.	.:.:.:.	.:.:.:.	.:.:.:.	.:.:.:.	.:.:.:.	.:.:.:.	.:.:.:.	.:.:.:.	.:.:.:.	.:.:.:.	.:.:.:.	.:.:.:.	.:.:.:.	.:.:.:.	.:.:.:.	.:.:.:.	.:.:.:.	.:.:.:.	.:.:.:.	.:.:.:.	.:.:.:.	.:.:.:.	.:.:.:.	.:.:.:.	.:.:.:.	.:.:.:.	.:.:.:.	.:.:.:.	.:.:.:.	.:.:.:.	.:.:.:.	.:.:.:.	.:.:.:.	.:.:.:.	.:.:.:.	.:.:.:.	.:.:.:.	.:.:.:.	.:.:.:.	.:.:.:.	.:.:.:.	.:.:.:.	.:.:.:.	.:.:.:.	.:.:.:.	.:.:.:.	.:.:.:.	.:.:.:.	.:.:.:.	.:.:.:.	.:.:.:.	.:.:.:.	.:.:.:.	.:.:.:.	.:.:.:.	.:.:.:.	.:.:.:.	.:.:.:.	.:.:.:.	.:.:.:.	.:.:.:.	.:.:.:.	.:.:.:.	.:.:.:.	.:.:.:.	.:.:.:.	.:.:.:.	.:.:.:.	.:.:.:.	.:.:.:.	.:.:.:.	.:.:.:.	.:.:.:.	.:.:.:.	.:.:.:.	.:.:.:.	.:.:.:.	.:.:.:.	.:.:.:.	.:.:.:.	.:.:.:.	.:.:.:.	.:.:.:.	.:.:.:.	.:.:.:.	.:.:.:.	.:.:.:.	.:.:.:.	.:.:.:.	.:.:.:.	.:.:.:.	.:.:.:.	.:.:.:.	.:.:.:.	.:.:.:.	.:.:.:.	.:.:.:.	.:.:.:.	.:.:.:.	.:.:.:.	.:.:.:.	.:.:.:.	.:.:.:.	.:.:.:.	.:.:.:.	.:.:.:.	.:.:.:.	.:.:.:.	.:.:.:.	.:.:.:.	.:.:.:.	.:.:.:.	.:.:.:.	.:.:.:.	.:.:.:.	.:.:.:.	.:.:.:.	.:.:.:.	.:.:.:.	.:.:.:.	.:.:.:.	.:.:.:.	.:.:.:.	.:.:.:.	.:.:.:.	.:.:.:.	.:.:.:.	.:.:.:.	.:.:.:.	.:.:.:.	.:.:.:.	1:197311:11:2	.:.:.:.	.:.:.:.	.:.:.:.	.:.:.:.	.:.:.:.	.:.:.:.	.:.:.:.	.:.:.:.	.:.:.:.	.:.:.:.	.:.:.:.	.:.:.:.	.:.:.:.	.:.:.:.	.:.:.:.	.:.:.:.	.:.:.:.	.:.:.:.	.:.:.:.	.:.:.:.	.:.:.:.	.:.:.:.	.:.:.:.	.:.:.:.	.:.:.:.	.:.:.:.	.:.:.:.	.:.:.:.	.:.:.:.	.:.:.:.	.:.:.:.	.:.:.:.	.:.:.:.	.:.:.:.	.:.:.:.	.:.:.:.	.:.:.:.	.:.:.:.	.:.:.:.	.:.:.:.	.:.:.:.	.:.:.:.	.:.:.:.	.:.:.:.	.:.:.:.	.:.:.:.	.:.:.:.	.:.:.:.	.:.:.:.	.:.:.:.	.:.:.:.	.:.:.:.	.:.:.:.	.:.:.:.	.:.:.:.	.:.:.:.	.:.:.:.	.:.:.:.	.:.:.:.	.:.:.:.	.:.:.:.	.:.:.:.	.:.:.:.	.:.:.:.	.:.:.:.	.:.:.:.	.:.:.:.	.:.:.:.	.:.:.:.	.:.:.:.	.:.:.:.	.:.:.:.	.:.:.:.	.:.:.:.	.:.:.:.	.:.:.:.	.:.:.:.	.:.:.:.	.:.:.:.	.:.:.:.	.:.:.:.	.:.:.:.	.:.:.:.	.:.:.:.	.:.:.:.	.:.:.:.	.:.:.:.	.:.:.:.	.:.:.:.	.:.:.:.	.:.:.:.	.:.:.:.	.:.:.:.	.:.:.:.	.:.:.:.	.:.:.:.	.:.:.:.	.:.:.:.	.:.:.:.	.:.:.:.	.:.:.:.	.:.:.:.	.:.:.:.	.:.:.:.	.:.:.:.	.:.:.:.	.:.:.:.	.:.:.:.	.:.:.:.	.:.:.:.	.:.:.:.	.:.:.:.	.:.:.:.	.:.:.:.	.:.:.:.	.:.:.:.	.:.:.:.	.:.:.:.	.:.:.:.	.:.:.:.	.:.:.:.	.:.:.:.	.:.:.:.	.:.:.:.	.:.:.:.	.:.:.:.	.:.:.:.	.:.:.:.	.:.:.:.	.:.:.:.	.:.:.:.	.:.:.:.	.:.:.:.	.:.:.:.	.:.:.:.	.:.:.:.	.:.:.:.	.:.:.:.	.:.:.:.	.:.:.:.	.:.:.:.	.:.:.:.	.:.:.:.	.:.:.:.	.:.:.:.	.:.:.:.	.:.:.:.	.:.:.:.	.:.:.:.	.:.:.:.	.:.:.:.	.:.:.:.	.:.:.:.	.:.:.:.	.:.:.:.	.:.:.:.	.:.:.:.	.:.:.:.	.:.:.:.	.:.:.:.	.:.:.:.	.:.:.:.	.:.:.:.	.:.:.:.	.:.:.:.	.:.:.:.	.:.:.:.	.:.:.:.	.:.:.:.	.:.:.:.	.:.:.:.	.:.:.:.	.:.:.:.	.:.:.:.	.:.:.:.	.:.:.:.	.:.:.:.	.:.:.:.	.:.:.:.	.:.:.:.	.:.:.:.	.:.:.:.	.:.:.:.	.:.:.:.	.:.:.:.	.:.:.:.	.:.:.:.	.:.:.:.	.:.:.:.	.:.:.:.	.:.:.:.	.:.:.:.	.:.:.:.	.:.:.:.	.:.:.:.	.:.:.:.	.:.:.:.	.:.:.:.	.:.:.:.	.:.:.:.	.:.:.:.	.:.:.:.	.:.:.:.	.:.:.:.	.:.:.:.	.:.:.:.	.:.:.:.	.:.:.:.	.:.:.:.	.:.:.:.	.:.:.:.
chrII	197313	.	T	<INS:ME>	.	PASS	SVTYPE=INS;STRAND=-;FAMILY=TY2	GT:END:RIGHT_FLANKING_READS:LEFT_FLANKING_READS	.:.:.:.	.:.:.:.	.:.:.:.	.:.:.:.	.:.:.:.	.:.:.:.	.:.:.:.	.:.:.:.	.:.:.:.	.:.:.:.	.:.:.:.	.:.:.:.	.:.:.:.	.:.:.:.	.:.:.:.	.:.:.:.	.:.:.:.	.:.:.:.	.:.:.:.	.:.:.:.	.:.:.:.	.:.:.:.	.:.:.:.	.:.:.:.	.:.:.:.	.:.:.:.	.:.:.:.	.:.:.:.	.:.:.:.	.:.:.:.	.:.:.:.	.:.:.:.	.:.:.:.	.:.:.:.	.:.:.:.	.:.:.:.	.:.:.:.	.:.:.:.	.:.:.:.	.:.:.:.	.:.:.:.	.:.:.:.	.:.:.:.	.:.:.:.	.:.:.:.	.:.:.:.	.:.:.:.	.:.:.:.	.:.:.:.	.:.:.:.	.:.:.:.	.:.:.:.	.:.:.:.	.:.:.:.	.:.:.:.	.:.:.:.	.:.:.:.	.:.:.:.	.:.:.:.	.:.:.:.	.:.:.:.	.:.:.:.	.:.:.:.	.:.:.:.	.:.:.:.	.:.:.:.	.:.:.:.	.:.:.:.	.:.:.:.	.:.:.:.	.:.:.:.	.:.:.:.	.:.:.:.	.:.:.:.	.:.:.:.	.:.:.:.	.:.:.:.	.:.:.:.	.:.:.:.	.:.:.:.	.:.:.:.	.:.:.:.	.:.:.:.	.:.:.:.	.:.:.:.	.:.:.:.	.:.:.:.	.:.:.:.	.:.:.:.	.:.:.:.	.:.:.:.	.:.:.:.	.:.:.:.	.:.:.:.	.:.:.:.	.:.:.:.	.:.:.:.	.:.:.:.	.:.:.:.	.:.:.:.	.:.:.:.	.:.:.:.	.:.:.:.	.:.:.:.	.:.:.:.	.:.:.:.	.:.:.:.	.:.:.:.	.:.:.:.	.:.:.:.	.:.:.:.	.:.:.:.	.:.:.:.	.:.:.:.	.:.:.:.	.:.:.:.	.:.:.:.	.:.:.:.	.:.:.:.	.:.:.:.	.:.:.:.	.:.:.:.	.:.:.:.	.:.:.:.	.:.:.:.	.:.:.:.	.:.:.:.	.:.:.:.	.:.:.:.	.:.:.:.	.:.:.:.	.:.:.:.	.:.:.:.	.:.:.:.	.:.:.:.	.:.:.:.	.:.:.:.	.:.:.:.	.:.:.:.	.:.:.:.	.:.:.:.	.:.:.:.	.:.:.:.	.:.:.:.	.:.:.:.	.:.:.:.	.:.:.:.	.:.:.:.	.:.:.:.	.:.:.:.	.:.:.:.	.:.:.:.	.:.:.:.	.:.:.:.	.:.:.:.	.:.:.:.	.:.:.:.	.:.:.:.	.:.:.:.	.:.:.:.	.:.:.:.	.:.:.:.	.:.:.:.	.:.:.:.	.:.:.:.	.:.:.:.	.:.:.:.	.:.:.:.	.:.:.:.	.:.:.:.	.:.:.:.	.:.:.:.	.:.:.:.	.:.:.:.	.:.:.:.	.:.:.:.	.:.:.:.	.:.:.:.	.:.:.:.	.:.:.:.	.:.:.:.	.:.:.:.	.:.:.:.	.:.:.:.	.:.:.:.	.:.:.:.	.:.:.:.	.:.:.:.	.:.:.:.	.:.:.:.	.:.:.:.	.:.:.:.	.:.:.:.	.:.:.:.	.:.:.:.	.:.:.:.	.:.:.:.	.:.:.:.	.:.:.:.	.:.:.:.	.:.:.:.	.:.:.:.	.:.:.:.	.:.:.:.	.:.:.:.	.:.:.:.	.:.:.:.	.:.:.:.	.:.:.:.	.:.:.:.	.:.:.:.	.:.:.:.	.:.:.:.	.:.:.:.	.:.:.:.	.:.:.:.	.:.:.:.	.:.:.:.	.:.:.:.	.:.:.:.	.:.:.:.	.:.:.:.	.:.:.:.	.:.:.:.	.:.:.:.	.:.:.:.	.:.:.:.	.:.:.:.	.:.:.:.	.:.:.:.	.:.:.:.	.:.:.:.	.:.:.:.	.:.:.:.	.:.:.:.	.:.:.:.	.:.:.:.	.:.:.:.	.:.:.:.	.:.:.:.	.:.:.:.	.:.:.:.	.:.:.:.	.:.:.:.	.:.:.:.	.:.:.:.	.:.:.:.	.:.:.:.	.:.:.:.	.:.:.:.	.:.:.:.	.:.:.:.	.:.:.:.	.:.:.:.	.:.:.:.	.:.:.:.	.:.:.:.	.:.:.:.	.:.:.:.	.:.:.:.	.:.:.:.	.:.:.:.	.:.:.:.	.:.:.:.	.:.:.:.	.:.:.:.	.:.:.:.	.:.:.:.	.:.:.:.	.:.:.:.	.:.:.:.	.:.:.:.	.:.:.:.	.:.:.:.	.:.:.:.	.:.:.:.	.:.:.:.	.:.:.:.	.:.:.:.	.:.:.:.	.:.:.:.	.:.:.:.	.:.:.:.	.:.:.:.	.:.:.:.	.:.:.:.	.:.:.:.	.:.:.:.	.:.:.:.	.:.:.:.	.:.:.:.	.:.:.:.	.:.:.:.	.:.:.:.	.:.:.:.	.:.:.:.	.:.:.:.	.:.:.:.	.:.:.:.	.:.:.:.	.:.:.:.	.:.:.:.	.:.:.:.	.:.:.:.	.:.:.:.	.:.:.:.	.:.:.:.	.:.:.:.	.:.:.:.	.:.:.:.	.:.:.:.	.:.:.:.	.:.:.:.	.:.:.:.	.:.:.:.	.:.:.:.	.:.:.:.	.:.:.:.	.:.:.:.	.:.:.:.	.:.:.:.	.:.:.:.	.:.:.:.	.:.:.:.	.:.:.:.	.:.:.:.	.:.:.:.	.:.:.:.	.:.:.:.	.:.:.:.	.:.:.:.	.:.:.:.	.:.:.:.	.:.:.:.	.:.:.:.	.:.:.:.	.:.:.:.	.:.:.:.	.:.:.:.	.:.:.:.	.:.:.:.	.:.:.:.	.:.:.:.	.:.:.:.	.:.:.:.	.:.:.:.	.:.:.:.	.:.:.:.	.:.:.:.	.:.:.:.	.:.:.:.	.:.:.:.	.:.:.:.	.:.:.:.	.:.:.:.	.:.:.:.	.:.:.:.	.:.:.:.	.:.:.:.	.:.:.:.	.:.:.:.	.:.:.:.	.:.:.:.	.:.:.:.	.:.:.:.	.:.:.:.	.:.:.:.	.:.:.:.	.:.:.:.	.:.:.:.	.:.:.:.	.:.:.:.	.:.:.:.	.:.:.:.	.:.:.:.	.:.:.:.	.:.:.:.	.:.:.:.	.:.:.:.	.:.:.:.	.:.:.:.	.:.:.:.	.:.:.:.	.:.:.:.	.:.:.:.	.:.:.:.	.:.:.:.	.:.:.:.	.:.:.:.	.:.:.:.	.:.:.:.	.:.:.:.	.:.:.:.	.:.:.:.	.:.:.:.	.:.:.:.	.:.:.:.	.:.:.:.	.:.:.:.	.:.:.:.	.:.:.:.	.:.:.:.	.:.:.:.	.:.:.:.	.:.:.:.	.:.:.:.	.:.:.:.	.:.:.:.	.:.:.:.	.:.:.:.	.:.:.:.	.:.:.:.	.:.:.:.	.:.:.:.	.:.:.:.	.:.:.:.	.:.:.:.	.:.:.:.	.:.:.:.	.:.:.:.	.:.:.:.	.:.:.:.	.:.:.:.	.:.:.:.	.:.:.:.	.:.:.:.	.:.:.:.	.:.:.:.	.:.:.:.	.:.:.:.	.:.:.:.	.:.:.:.	.:.:.:.	.:.:.:.	.:.:.:.	.:.:.:.	.:.:.:.	.:.:.:.	.:.:.:.	.:.:.:.	.:.:.:.	.:.:.:.	.:.:.:.	.:.:.:.	.:.:.:.	.:.:.:.	.:.:.:.	.:.:.:.	.:.:.:.	.:.:.:.	.:.:.:.	.:.:.:.	.:.:.:.	.:.:.:.	.:.:.:.	.:.:.:.	.:.:.:.	.:.:.:.	1:197315:10:13	.:.:.:.	.:.:.:.	.:.:.:.	.:.:.:.	.:.:.:.	.:.:.:.	.:.:.:.	.:.:.:.	.:.:.:.	.:.:.:.	.:.:.:.	.:.:.:.	.:.:.:.	.:.:.:.	.:.:.:.	.:.:.:.	.:.:.:.	.:.:.:.	.:.:.:.	.:.:.:.	.:.:.:.	.:.:.:.	.:.:.:.	.:.:.:.	.:.:.:.	.:.:.:.	.:.:.:.	.:.:.:.	.:.:.:.	.:.:.:.	.:.:.:.	.:.:.:.	.:.:.:.	.:.:.:.	.:.:.:.	.:.:.:.	.:.:.:.	.:.:.:.	.:.:.:.	.:.:.:.	.:.:.:.	.:.:.:.	.:.:.:.	.:.:.:.	.:.:.:.	.:.:.:.	.:.:.:.	.:.:.:.	.:.:.:.	.:.:.:.	.:.:.:.	.:.:.:.	.:.:.:.	.:.:.:.	.:.:.:.	.:.:.:.	.:.:.:.	.:.:.:.	.:.:.:.	.:.:.:.	.:.:.:.	.:.:.:.	.:.:.:.	.:.:.:.	.:.:.:.	.:.:.:.	.:.:.:.	.:.:.:.	.:.:.:.	.:.:.:.	.:.:.:.	.:.:.:.	.:.:.:.	.:.:.:.	.:.:.:.	.:.:.:.	.:.:.:.	.:.:.:.	.:.:.:.	.:.:.:.	.:.:.:.	.:.:.:.	.:.:.:.	.:.:.:.	.:.:.:.	.:.:.:.	.:.:.:.	.:.:.:.	.:.:.:.	.:.:.:.	.:.:.:.	.:.:.:.	.:.:.:.	.:.:.:.	.:.:.:.	.:.:.:.	.:.:.:.	.:.:.:.	.:.:.:.	.:.:.:.	.:.:.:.	.:.:.:.	.:.:.:.	.:.:.:.	.:.:.:.	.:.:.:.	.:.:.:.	.:.:.:.	.:.:.:.	.:.:.:.	.:.:.:.	.:.:.:.	.:.:.:.	.:.:.:.	.:.:.:.	.:.:.:.	.:.:.:.	.:.:.:.	.:.:.:.	.:.:.:.	.:.:.:.	.:.:.:.	.:.:.:.	.:.:.:.	.:.:.:.	.:.:.:.	.:.:.:.	.:.:.:.	.:.:.:.	.:.:.:.	.:.:.:.	.:.:.:.	.:.:.:.	.:.:.:.	.:.:.:.	.:.:.:.	.:.:.:.	.:.:.:.	.:.:.:.	.:.:.:.	.:.:.:.	.:.:.:.	.:.:.:.	.:.:.:.	.:.:.:.	.:.:.:.	.:.:.:.	.:.:.:.	.:.:.:.	.:.:.:.	.:.:.:.	.:.:.:.	.:.:.:.	.:.:.:.	.:.:.:.	.:.:.:.	.:.:.:.	.:.:.:.	.:.:.:.	.:.:.:.	.:.:.:.	.:.:.:.	.:.:.:.	.:.:.:.	.:.:.:.	.:.:.:.	.:.:.:.	.:.:.:.	.:.:.:.	.:.:.:.	.:.:.:.	.:.:.:.	.:.:.:.	.:.:.:.	.:.:.:.	.:.:.:.	.:.:.:.	.:.:.:.	.:.:.:.	.:.:.:.	.:.:.:.	.:.:.:.	.:.:.:.	.:.:.:.	.:.:.:.	.:.:.:.	.:.:.:.	.:.:.:.	.:.:.:.	.:.:.:.	.:.:.:.	.:.:.:.	.:.:.:.	.:.:.:.	.:.:.:.	.:.:.:.	.:.:.:.	.:.:.:.	1:197315:9:15	.:.:.:.	.:.:.:.	.:.:.:.	.:.:.:.	.:.:.:.	.:.:.:.	.:.:.:.	.:.:.:.	.:.:.:.	.:.:.:.	.:.:.:.	.:.:.:.	.:.:.:.	.:.:.:.	.:.:.:.	.:.:.:.	.:.:.:.	.:.:.:.	.:.:.:.	.:.:.:.	.:.:.:.	.:.:.:.	.:.:.:.	.:.:.:.	.:.:.:.	.:.:.:.	.:.:.:.	.:.:.:.	.:.:.:.	.:.:.:.	.:.:.:.	.:.:.:.	.:.:.:.	.:.:.:.	.:.:.:.	.:.:.:.	.:.:.:.	.:.:.:.	.:.:.:.	.:.:.:.	.:.:.:.	.:.:.:.	.:.:.:.	.:.:.:.	.:.:.:.	.:.:.:.	.:.:.:.	.:.:.:.	.:.:.:.	.:.:.:.	.:.:.:.	.:.:.:.	.:.:.:.	.:.:.:.	.:.:.:.	.:.:.:.	.:.:.:.	.:.:.:.	.:.:.:.	.:.:.:.	.:.:.:.	.:.:.:.	.:.:.:.	.:.:.:.	.:.:.:.	.:.:.:.	.:.:.:.	.:.:.:.	.:.:.:.	.:.:.:.	.:.:.:.	.:.:.:.	.:.:.:.	.:.:.:.	.:.:.:.	.:.:.:.	.:.:.:.	.:.:.:.	.:.:.:.	.:.:.:.	.:.:.:.	.:.:.:.	.:.:.:.	.:.:.:.	.:.:.:.	.:.:.:.	.:.:.:.	.:.:.:.	.:.:.:.	.:.:.:.	.:.:.:.	.:.:.:.	.:.:.:.	.:.:.:.	.:.:.:.	.:.:.:.	.:.:.:.	.:.:.:.	.:.:.:.	.:.:.:.	.:.:.:.	.:.:.:.	.:.:.:.	.:.:.:.	.:.:.:.	.:.:.:.	.:.:.:.	.:.:.:.	.:.:.:.	.:.:.:.	.:.:.:.	.:.:.:.	.:.:.:.	.:.:.:.	.:.:.:.	.:.:.:.	.:.:.:.	.:.:.:.	.:.:.:.	.:.:.:.	.:.:.:.	.:.:.:.	.:.:.:.	.:.:.:.	.:.:.:.	.:.:.:.	.:.:.:.	.:.:.:.	.:.:.:.	.:.:.:.	.:.:.:.	.:.:.:.	.:.:.:.	.:.:.:.	.:.:.:.	.:.:.:.	.:.:.:.	.:.:.:.	.:.:.:.	.:.:.:.	.:.:.:.	.:.:.:.	.:.:.:.	.:.:.:.	.:.:.:.	.:.:.:.	.:.:.:.	.:.:.:.	.:.:.:.	.:.:.:.	.:.:.:.	.:.:.:.	.:.:.:.	.:.:.:.	.:.:.:.	.:.:.:.	.:.:.:.	.:.:.:.	.:.:.:.	.:.:.:.	.:.:.:.	.:.:.:.	.:.:.:.	.:.:.:.	.:.:.:.	.:.:.:.	.:.:.:.	.:.:.:.	.:.:.:.	.:.:.:.	.:.:.:.	.:.:.:.	.:.:.:.	.:.:.:.	.:.:.:.	.:.:.:.	.:.:.:.	.:.:.:.	.:.:.:.	.:.:.:.	.:.:.:.	.:.:.:.	.:.:.:.	.:.:.:.	.:.:.:.	.:.:.:.	.:.:.:.	.:.:.:.	.:.:.:.	.:.:.:.	.:.:.:.	.:.:.:.	.:.:.:.	.:.:.:.	.:.:.:.	.:.:.:.	.:.:.:.	.:.:.:.	.:.:.:.	.:.:.:.	.:.:.:.	.:.:.:.	.:.:.:.	.:.:.:.	.:.:.:.	.:.:.:.	.:.:.:.	.:.:.:.	.:.:.:.	.:.:.:.	.:.:.:.	.:.:.:.	.:.:.:.	.:.:.:.	.:.:.:.	.:.:.:.	.:.:.:.	.:.:.:.	.:.:.:.	.:.:.:.	.:.:.:.	.:.:.:.	.:.:.:.	.:.:.:.	.:.:.:.	.:.:.:.	.:.:.:.	.:.:.:.	.:.:.:.	.:.:.:.	.:.:.:.	.:.:.:.	.:.:.:.	.:.:.:.	.:.:.:.	.:.:.:.	.:.:.:.	.:.:.:.	.:.:.:.	.:.:.:.	.:.:.:.	.:.:.:.	.:.:.:.	.:.:.:.	.:.:.:.	.:.:.:.	.:.:.:.	.:.:.:.	.:.:.:.	.:.:.:.	.:.:.:.	.:.:.:.	.:.:.:.	.:.:.:.	.:.:.:.	.:.:.:.	.:.:.:.	.:.:.:.	.:.:.:.	.:.:.:.	.:.:.:.	.:.:.:.	.:.:.:.	.:.:.:.	.:.:.:.	.:.:.:.	.:.:.:.	.:.:.:.	.:.:.:.	.:.:.:.	.:.:.:.	.:.:.:.	.:.:.:.	.:.:.:.	.:.:.:.	.:.:.:.	.:.:.:.	.:.:.:.	.:.:.:.	.:.:.:.	.:.:.:.	.:.:.:.	.:.:.:.	.:.:.:.	.:.:.:.	.:.:.:.	.:.:.:.	.:.:.:.	.:.:.:.	.:.:.:.	.:.:.:.	.:.:.:.	.:.:.:.	.:.:.:.	.:.:.:.	.:.:.:.	.:.:.:.	.:.:.:.	.:.:.:.	.:.:.:.	.:.:.:.	.:.:.:.	.:.:.:.	.:.:.:.	.:.:.:.	.:.:.:.	.:.:.:.	.:.:.:.	.:.:.:.	.:.:.:.	.:.:.:.	.:.:.:.	.:.:.:.	.:.:.:.	.:.:.:.	.:.:.:.	.:.:.:.	.:.:.:.	.:.:.:.	.:.:.:.	.:.:.:.	.:.:.:.	.:.:.:.	.:.:.:.	.:.:.:.	.:.:.:.	.:.:.:.	.:.:.:.	.:.:.:.	.:.:.:.	.:.:.:.	.:.:.:.	.:.:.:.	.:.:.:.	.:.:.:.	.:.:.:.	.:.:.:.	.:.:.:.	.:.:.:.	.:.:.:.	.:.:.:.	.:.:.:.	.:.:.:.	.:.:.:.	.:.:.:.	.:.:.:.	.:.:.:.	.:.:.:.	.:.:.:.	.:.:.:.	.:.:.:.	.:.:.:.	.:.:.:.
chrII	197377	.	G	<INS:ME>	.	PASS	SVTYPE=INS;STRAND=-;FAMILY=TY1	GT:END:RIGHT_FLANKING_READS:LEFT_FLANKING_READS	.:.:.:.	.:.:.:.	.:.:.:.	.:.:.:.	.:.:.:.	.:.:.:.	.:.:.:.	.:.:.:.	.:.:.:.	.:.:.:.	.:.:.:.	.:.:.:.	.:.:.:.	.:.:.:.	.:.:.:.	.:.:.:.	.:.:.:.	.:.:.:.	.:.:.:.	.:.:.:.	.:.:.:.	.:.:.:.	.:.:.:.	.:.:.:.	.:.:.:.	.:.:.:.	.:.:.:.	.:.:.:.	.:.:.:.	.:.:.:.	.:.:.:.	.:.:.:.	.:.:.:.	.:.:.:.	.:.:.:.	.:.:.:.	.:.:.:.	.:.:.:.	.:.:.:.	.:.:.:.	.:.:.:.	.:.:.:.	.:.:.:.	.:.:.:.	.:.:.:.	.:.:.:.	.:.:.:.	.:.:.:.	.:.:.:.	.:.:.:.	.:.:.:.	.:.:.:.	.:.:.:.	.:.:.:.	.:.:.:.	.:.:.:.	.:.:.:.	.:.:.:.	.:.:.:.	.:.:.:.	.:.:.:.	.:.:.:.	.:.:.:.	.:.:.:.	.:.:.:.	.:.:.:.	.:.:.:.	.:.:.:.	.:.:.:.	.:.:.:.	.:.:.:.	.:.:.:.	.:.:.:.	.:.:.:.	.:.:.:.	.:.:.:.	.:.:.:.	.:.:.:.	.:.:.:.	.:.:.:.	.:.:.:.	.:.:.:.	.:.:.:.	.:.:.:.	.:.:.:.	.:.:.:.	.:.:.:.	.:.:.:.	.:.:.:.	.:.:.:.	.:.:.:.	.:.:.:.	.:.:.:.	.:.:.:.	.:.:.:.	.:.:.:.	.:.:.:.	.:.:.:.	.:.:.:.	.:.:.:.	.:.:.:.	.:.:.:.	.:.:.:.	.:.:.:.	.:.:.:.	.:.:.:.	.:.:.:.	.:.:.:.	.:.:.:.	.:.:.:.	.:.:.:.	.:.:.:.	.:.:.:.	.:.:.:.	.:.:.:.	.:.:.:.	.:.:.:.	.:.:.:.	.:.:.:.	.:.:.:.	.:.:.:.	.:.:.:.	.:.:.:.	.:.:.:.	.:.:.:.	.:.:.:.	.:.:.:.	.:.:.:.	.:.:.:.	.:.:.:.	.:.:.:.	.:.:.:.	.:.:.:.	.:.:.:.	.:.:.:.	.:.:.:.	.:.:.:.	.:.:.:.	.:.:.:.	.:.:.:.	.:.:.:.	.:.:.:.	.:.:.:.	.:.:.:.	.:.:.:.	.:.:.:.	.:.:.:.	.:.:.:.	.:.:.:.	.:.:.:.	.:.:.:.	.:.:.:.	.:.:.:.	.:.:.:.	.:.:.:.	.:.:.:.	.:.:.:.	.:.:.:.	.:.:.:.	.:.:.:.	.:.:.:.	.:.:.:.	.:.:.:.	.:.:.:.	.:.:.:.	.:.:.:.	.:.:.:.	.:.:.:.	.:.:.:.	.:.:.:.	.:.:.:.	.:.:.:.	.:.:.:.	.:.:.:.	.:.:.:.	.:.:.:.	.:.:.:.	.:.:.:.	.:.:.:.	.:.:.:.	.:.:.:.	.:.:.:.	.:.:.:.	.:.:.:.	.:.:.:.	.:.:.:.	.:.:.:.	.:.:.:.	.:.:.:.	.:.:.:.	.:.:.:.	.:.:.:.	.:.:.:.	.:.:.:.	.:.:.:.	.:.:.:.	.:.:.:.	.:.:.:.	.:.:.:.	.:.:.:.	.:.:.:.	.:.:.:.	.:.:.:.	.:.:.:.	.:.:.:.	.:.:.:.	.:.:.:.	.:.:.:.	.:.:.:.	.:.:.:.	.:.:.:.	.:.:.:.	.:.:.:.	.:.:.:.	.:.:.:.	.:.:.:.	.:.:.:.	.:.:.:.	.:.:.:.	.:.:.:.	.:.:.:.	.:.:.:.	.:.:.:.	.:.:.:.	.:.:.:.	.:.:.:.	.:.:.:.	.:.:.:.	.:.:.:.	.:.:.:.	.:.:.:.	.:.:.:.	.:.:.:.	.:.:.:.	.:.:.:.	.:.:.:.	.:.:.:.	.:.:.:.	.:.:.:.	.:.:.:.	.:.:.:.	.:.:.:.	.:.:.:.	.:.:.:.	.:.:.:.	.:.:.:.	.:.:.:.	.:.:.:.	.:.:.:.	.:.:.:.	.:.:.:.	.:.:.:.	.:.:.:.	.:.:.:.	.:.:.:.	.:.:.:.	.:.:.:.	.:.:.:.	.:.:.:.	.:.:.:.	.:.:.:.	.:.:.:.	.:.:.:.	.:.:.:.	.:.:.:.	.:.:.:.	.:.:.:.	.:.:.:.	.:.:.:.	.:.:.:.	.:.:.:.	.:.:.:.	.:.:.:.	.:.:.:.	.:.:.:.	.:.:.:.	.:.:.:.	.:.:.:.	.:.:.:.	.:.:.:.	.:.:.:.	.:.:.:.	.:.:.:.	.:.:.:.	.:.:.:.	.:.:.:.	.:.:.:.	.:.:.:.	.:.:.:.	.:.:.:.	.:.:.:.	.:.:.:.	.:.:.:.	.:.:.:.	.:.:.:.	.:.:.:.	.:.:.:.	.:.:.:.	.:.:.:.	.:.:.:.	.:.:.:.	.:.:.:.	.:.:.:.	.:.:.:.	.:.:.:.	.:.:.:.	.:.:.:.	.:.:.:.	.:.:.:.	.:.:.:.	.:.:.:.	.:.:.:.	.:.:.:.	.:.:.:.	.:.:.:.	.:.:.:.	.:.:.:.	.:.:.:.	.:.:.:.	.:.:.:.	.:.:.:.	.:.:.:.	.:.:.:.	.:.:.:.	.:.:.:.	.:.:.:.	.:.:.:.	.:.:.:.	.:.:.:.	.:.:.:.	.:.:.:.	.:.:.:.	.:.:.:.	.:.:.:.	.:.:.:.	.:.:.:.	.:.:.:.	.:.:.:.	.:.:.:.	.:.:.:.	.:.:.:.	.:.:.:.	.:.:.:.	.:.:.:.	.:.:.:.	.:.:.:.	.:.:.:.	.:.:.:.	.:.:.:.	.:.:.:.	.:.:.:.	.:.:.:.	.:.:.:.	.:.:.:.	.:.:.:.	.:.:.:.	.:.:.:.	.:.:.:.	.:.:.:.	.:.:.:.	.:.:.:.	.:.:.:.	.:.:.:.	.:.:.:.	.:.:.:.	.:.:.:.	.:.:.:.	.:.:.:.	.:.:.:.	.:.:.:.	.:.:.:.	.:.:.:.	.:.:.:.	.:.:.:.	.:.:.:.	.:.:.:.	.:.:.:.	.:.:.:.	.:.:.:.	.:.:.:.	.:.:.:.	.:.:.:.	.:.:.:.	.:.:.:.	.:.:.:.	.:.:.:.	.:.:.:.	.:.:.:.	.:.:.:.	.:.:.:.	.:.:.:.	.:.:.:.	.:.:.:.	.:.:.:.	.:.:.:.	.:.:.:.	.:.:.:.	.:.:.:.	.:.:.:.	.:.:.:.	.:.:.:.	.:.:.:.	.:.:.:.	.:.:.:.	.:.:.:.	.:.:.:.	.:.:.:.	.:.:.:.	.:.:.:.	.:.:.:.	.:.:.:.	.:.:.:.	.:.:.:.	.:.:.:.	.:.:.:.	.:.:.:.	.:.:.:.	.:.:.:.	.:.:.:.	.:.:.:.	.:.:.:.	.:.:.:.	.:.:.:.	.:.:.:.	.:.:.:.	.:.:.:.	.:.:.:.	.:.:.:.	.:.:.:.	.:.:.:.	.:.:.:.	.:.:.:.	.:.:.:.	.:.:.:.	.:.:.:.	.:.:.:.	.:.:.:.	.:.:.:.	.:.:.:.	.:.:.:.	.:.:.:.	.:.:.:.	.:.:.:.	.:.:.:.	.:.:.:.	.:.:.:.	.:.:.:.	.:.:.:.	.:.:.:.	.:.:.:.	.:.:.:.	.:.:.:.	.:.:.:.	.:.:.:.	.:.:.:.	.:.:.:.	.:.:.:.	.:.:.:.	.:.:.:.	.:.:.:.	.:.:.:.	.:.:.:.	.:.:.:.	.:.:.:.	.:.:.:.	.:.:.:.	.:.:.:.	.:.:.:.	.:.:.:.	.:.:.:.	.:.:.:.	.:.:.:.	.:.:.:.	.:.:.:.	.:.:.:.	.:.:.:.	.:.:.:.	.:.:.:.	.:.:.:.	.:.:.:.	.:.:.:.	.:.:.:.	.:.:.:.	.:.:.:.	.:.:.:.	.:.:.:.	.:.:.:.	.:.:.:.	.:.:.:.	.:.:.:.	.:.:.:.	.:.:.:.	.:.:.:.	.:.:.:.	.:.:.:.	.:.:.:.	.:.:.:.	.:.:.:.	.:.:.:.	.:.:.:.	.:.:.:.	.:.:.:.	.:.:.:.	.:.:.:.	.:.:.:.	.:.:.:.	.:.:.:.	.:.:.:.	.:.:.:.	.:.:.:.	.:.:.:.	.:.:.:.	.:.:.:.	.:.:.:.	.:.:.:.	.:.:.:.	.:.:.:.	.:.:.:.	.:.:.:.	.:.:.:.	.:.:.:.	.:.:.:.	.:.:.:.	.:.:.:.	.:.:.:.	.:.:.:.	.:.:.:.	.:.:.:.	.:.:.:.	.:.:.:.	.:.:.:.	.:.:.:.	.:.:.:.	.:.:.:.	.:.:.:.	.:.:.:.	.:.:.:.	.:.:.:.	.:.:.:.	.:.:.:.	.:.:.:.	.:.:.:.	.:.:.:.	.:.:.:.	.:.:.:.	.:.:.:.	.:.:.:.	.:.:.:.	.:.:.:.	.:.:.:.	.:.:.:.	.:.:.:.	.:.:.:.	.:.:.:.	.:.:.:.	.:.:.:.	.:.:.:.	.:.:.:.	.:.:.:.	.:.:.:.	.:.:.:.	.:.:.:.	.:.:.:.	.:.:.:.	.:.:.:.	.:.:.:.	.:.:.:.	.:.:.:.	.:.:.:.	.:.:.:.	.:.:.:.	.:.:.:.	.:.:.:.	.:.:.:.	.:.:.:.	.:.:.:.	.:.:.:.	.:.:.:.	.:.:.:.	.:.:.:.	.:.:.:.	.:.:.:.	.:.:.:.	.:.:.:.	.:.:.:.	.:.:.:.	.:.:.:.	.:.:.:.	.:.:.:.	.:.:.:.	.:.:.:.	.:.:.:.	.:.:.:.	.:.:.:.	.:.:.:.	.:.:.:.	.:.:.:.	.:.:.:.	.:.:.:.	.:.:.:.	.:.:.:.	.:.:.:.	.:.:.:.	.:.:.:.	.:.:.:.	.:.:.:.	.:.:.:.	.:.:.:.	.:.:.:.	.:.:.:.	.:.:.:.	.:.:.:.	.:.:.:.	.:.:.:.	.:.:.:.	.:.:.:.	.:.:.:.	.:.:.:.	.:.:.:.	.:.:.:.	.:.:.:.	.:.:.:.	.:.:.:.	.:.:.:.	.:.:.:.	.:.:.:.	.:.:.:.	.:.:.:.	.:.:.:.	.:.:.:.	.:.:.:.	.:.:.:.	.:.:.:.	.:.:.:.	.:.:.:.	.:.:.:.	.:.:.:.	.:.:.:.	.:.:.:.	.:.:.:.	.:.:.:.	.:.:.:.	.:.:.:.	.:.:.:.	.:.:.:.	.:.:.:.	.:.:.:.	.:.:.:.	.:.:.:.	.:.:.:.	.:.:.:.	.:.:.:.	.:.:.:.	.:.:.:.	.:.:.:.	.:.:.:.	.:.:.:.	.:.:.:.	.:.:.:.	.:.:.:.	.:.:.:.	.:.:.:.	.:.:.:.	.:.:.:.	.:.:.:.	.:.:.:.	.:.:.:.	.:.:.:.	.:.:.:.	.:.:.:.	.:.:.:.	.:.:.:.	.:.:.:.	.:.:.:.	.:.:.:.	.:.:.:.	.:.:.:.	.:.:.:.	.:.:.:.	.:.:.:.	.:.:.:.	.:.:.:.	.:.:.:.	.:.:.:.	.:.:.:.	.:.:.:.	.:.:.:.	.:.:.:.	.:.:.:.	.:.:.:.	.:.:.:.	.:.:.:.	.:.:.:.	.:.:.:.	.:.:.:.	.:.:.:.	.:.:.:.	.:.:.:.	.:.:.:.	.:.:.:.	.:.:.:.	.:.:.:.	.:.:.:.	.:.:.:.	.:.:.:.	.:.:.:.	.:.:.:.	.:.:.:.	.:.:.:.	.:.:.:.	.:.:.:.	.:.:.:.	.:.:.:.	.:.:.:.	.:.:.:.	.:.:.:.	.:.:.:.	.:.:.:.	.:.:.:.	.:.:.:.	.:.:.:.	.:.:.:.	.:.:.:.	.:.:.:.	.:.:.:.	.:.:.:.	.:.:.:.	.:.:.:.	.:.:.:.	.:.:.:.	.:.:.:.	.:.:.:.	.:.:.:.	.:.:.:.	.:.:.:.	.:.:.:.	.:.:.:.	.:.:.:.	.:.:.:.	.:.:.:.	.:.:.:.	.:.:.:.	.:.:.:.	.:.:.:.	.:.:.:.	.:.:.:.	.:.:.:.	.:.:.:.	.:.:.:.	.:.:.:.	.:.:.:.	.:.:.:.	.:.:.:.	.:.:.:.	.:.:.:.	.:.:.:.	.:.:.:.	.:.:.:.	.:.:.:.	.:.:.:.	.:.:.:.	.:.:.:.	.:.:.:.	.:.:.:.	.:.:.:.	.:.:.:.	.:.:.:.	.:.:.:.	.:.:.:.	.:.:.:.	.:.:.:.	.:.:.:.	.:.:.:.	.:.:.:.	.:.:.:.	.:.:.:.	.:.:.:.	.:.:.:.	.:.:.:.	.:.:.:.	.:.:.:.	.:.:.:.	.:.:.:.	.:.:.:.	.:.:.:.	.:.:.:.	.:.:.:.	.:.:.:.	.:.:.:.	.:.:.:.	.:.:.:.	.:.:.:.	.:.:.:.	.:.:.:.	.:.:.:.	.:.:.:.	.:.:.:.	.:.:.:.	.:.:.:.	.:.:.:.	.:.:.:.	.:.:.:.	.:.:.:.	.:.:.:.	.:.:.:.	.:.:.:.	.:.:.:.	.:.:.:.	.:.:.:.	.:.:.:.	.:.:.:.	.:.:.:.	.:.:.:.	.:.:.:.	.:.:.:.	.:.:.:.	.:.:.:.	.:.:.:.	.:.:.:.	.:.:.:.	.:.:.:.	.:.:.:.	.:.:.:.	.:.:.:.	.:.:.:.	.:.:.:.	.:.:.:.	.:.:.:.	.:.:.:.	.:.:.:.	.:.:.:.	.:.:.:.	.:.:.:.	.:.:.:.	.:.:.:.	.:.:.:.	.:.:.:.	.:.:.:.	.:.:.:.	.:.:.:.	.:.:.:.	.:.:.:.	.:.:.:.	.:.:.:.	.:.:.:.	.:.:.:.	.:.:.:.	.:.:.:.	.:.:.:.	.:.:.:.	.:.:.:.	.:.:.:.	.:.:.:.	.:.:.:.	.:.:.:.	.:.:.:.	.:.:.:.	.:.:.:.	.:.:.:.	.:.:.:.	.:.:.:.	.:.:.:.	.:.:.:.	1:197395:6:3	.:.:.:.	.:.:.:.	.:.:.:.	.:.:.:.	.:.:.:.	.:.:.:.	.:.:.:.	.:.:.:.	.:.:.:.	.:.:.:.	.:.:.:.	.:.:.:.	.:.:.:.	.:.:.:.	.:.:.:.	.:.:.:.	.:.:.:.	.:.:.:.	.:.:.:.	.:.:.:.	.:.:.:.	.:.:.:.	.:.:.:.	.:.:.:.	.:.:.:.	.:.:.:.	.:.:.:.	.:.:.:.	.:.:.:.	.:.:.:.	.:.:.:.	.:.:.:.	.:.:.:.	.:.:.:.	.:.:.:.	.:.:.:.	.:.:.:.	.:.:.:.	.:.:.:.	.:.:.:.	.:.:.:.	.:.:.:.	.:.:.:.	.:.:.:.	.:.:.:.	.:.:.:.	.:.:.:.	.:.:.:.	.:.:.:.	.:.:.:.	.:.:.:.	.:.:.:.	.:.:.:.	.:.:.:.	.:.:.:.	.:.:.:.	.:.:.:.	.:.:.:.	.:.:.:.	.:.:.:.	.:.:.:.	.:.:.:.	.:.:.:.	.:.:.:.	.:.:.:.	.:.:.:.	.:.:.:.	.:.:.:.	.:.:.:.	.:.:.:.	.:.:.:.	.:.:.:.	.:.:.:.	.:.:.:.	.:.:.:.	.:.:.:.	.:.:.:.	.:.:.:.	.:.:.:.	.:.:.:.	.:.:.:.	.:.:.:.	.:.:.:.	.:.:.:.	.:.:.:.	.:.:.:.	.:.:.:.	.:.:.:.	.:.:.:.	.:.:.:.	.:.:.:.	.:.:.:.	.:.:.:.	.:.:.:.	.:.:.:.	.:.:.:.	.:.:.:.	.:.:.:.	.:.:.:.	.:.:.:.	.:.:.:.	.:.:.:.	.:.:.:.	.:.:.:.	.:.:.:.	.:.:.:.	.:.:.:.	.:.:.:.	.:.:.:.	.:.:.:.	.:.:.:.	.:.:.:.	.:.:.:.	.:.:.:.	.:.:.:.	.:.:.:.	.:.:.:.	.:.:.:.	.:.:.:.	.:.:.:.	.:.:.:.	.:.:.:.	.:.:.:.	.:.:.:.	.:.:.:.	.:.:.:.	.:.:.:.	.:.:.:.	.:.:.:.	.:.:.:.	.:.:.:.	.:.:.:.	.:.:.:.	.:.:.:.	.:.:.:.	.:.:.:.	.:.:.:.	.:.:.:.	.:.:.:.	.:.:.:.	.:.:.:.	.:.:.:.	.:.:.:.	.:.:.:.	.:.:.:.	.:.:.:.	.:.:.:.
chrII	197384	.	A	<INS:ME>	.	PASS	SVTYPE=INS;STRAND=+;FAMILY=TY2	GT:END:RIGHT_FLANKING_READS:LEFT_FLANKING_READS	.:.:.:.	.:.:.:.	.:.:.:.	.:.:.:.	.:.:.:.	1:197387:8:4	.:.:.:.	.:.:.:.	.:.:.:.	.:.:.:.	.:.:.:.	.:.:.:.	.:.:.:.	.:.:.:.	.:.:.:.	.:.:.:.	.:.:.:.	.:.:.:.	.:.:.:.	.:.:.:.	.:.:.:.	.:.:.:.	.:.:.:.	.:.:.:.	.:.:.:.	.:.:.:.	.:.:.:.	.:.:.:.	.:.:.:.	.:.:.:.	.:.:.:.	.:.:.:.	.:.:.:.	.:.:.:.	.:.:.:.	.:.:.:.	.:.:.:.	.:.:.:.	.:.:.:.	.:.:.:.	.:.:.:.	.:.:.:.	.:.:.:.	.:.:.:.	.:.:.:.	.:.:.:.	.:.:.:.	.:.:.:.	.:.:.:.	.:.:.:.	.:.:.:.	.:.:.:.	.:.:.:.	.:.:.:.	.:.:.:.	.:.:.:.	.:.:.:.	.:.:.:.	.:.:.:.	.:.:.:.	.:.:.:.	.:.:.:.	.:.:.:.	.:.:.:.	.:.:.:.	.:.:.:.	.:.:.:.	.:.:.:.	.:.:.:.	.:.:.:.	.:.:.:.	.:.:.:.	.:.:.:.	.:.:.:.	.:.:.:.	.:.:.:.	.:.:.:.	1:197387:9:7	.:.:.:.	.:.:.:.	.:.:.:.	.:.:.:.	.:.:.:.	.:.:.:.	.:.:.:.	.:.:.:.	.:.:.:.	.:.:.:.	.:.:.:.	.:.:.:.	.:.:.:.	.:.:.:.	.:.:.:.	.:.:.:.	.:.:.:.	.:.:.:.	.:.:.:.	.:.:.:.	.:.:.:.	.:.:.:.	.:.:.:.	.:.:.:.	.:.:.:.	.:.:.:.	.:.:.:.	.:.:.:.	.:.:.:.	.:.:.:.	.:.:.:.	.:.:.:.	.:.:.:.	.:.:.:.	.:.:.:.	.:.:.:.	.:.:.:.	.:.:.:.	.:.:.:.	.:.:.:.	.:.:.:.	.:.:.:.	.:.:.:.	.:.:.:.	.:.:.:.	.:.:.:.	.:.:.:.	.:.:.:.	.:.:.:.	.:.:.:.	.:.:.:.	.:.:.:.	.:.:.:.	.:.:.:.	.:.:.:.	.:.:.:.	.:.:.:.	.:.:.:.	.:.:.:.	.:.:.:.	.:.:.:.	.:.:.:.	.:.:.:.	.:.:.:.	.:.:.:.	.:.:.:.	.:.:.:.	.:.:.:.	.:.:.:.	.:.:.:.	.:.:.:.	.:.:.:.	.:.:.:.	.:.:.:.	.:.:.:.	.:.:.:.	.:.:.:.	.:.:.:.	.:.:.:.	.:.:.:.	.:.:.:.	.:.:.:.	.:.:.:.	.:.:.:.	.:.:.:.	.:.:.:.	.:.:.:.	.:.:.:.	.:.:.:.	.:.:.:.	.:.:.:.	.:.:.:.	.:.:.:.	.:.:.:.	.:.:.:.	.:.:.:.	.:.:.:.	.:.:.:.	.:.:.:.	.:.:.:.	.:.:.:.	.:.:.:.	.:.:.:.	.:.:.:.	.:.:.:.	.:.:.:.	.:.:.:.	.:.:.:.	.:.:.:.	.:.:.:.	.:.:.:.	.:.:.:.	.:.:.:.	.:.:.:.	.:.:.:.	.:.:.:.	.:.:.:.	.:.:.:.	.:.:.:.	.:.:.:.	.:.:.:.	.:.:.:.	.:.:.:.	.:.:.:.	.:.:.:.	.:.:.:.	.:.:.:.	.:.:.:.	.:.:.:.	.:.:.:.	.:.:.:.	.:.:.:.	.:.:.:.	.:.:.:.	.:.:.:.	.:.:.:.	.:.:.:.	.:.:.:.	.:.:.:.	.:.:.:.	.:.:.:.	.:.:.:.	.:.:.:.	.:.:.:.	.:.:.:.	.:.:.:.	.:.:.:.	1:197387:13:5	.:.:.:.	.:.:.:.	.:.:.:.	.:.:.:.	.:.:.:.	.:.:.:.	.:.:.:.	.:.:.:.	.:.:.:.	.:.:.:.	.:.:.:.	.:.:.:.	.:.:.:.	.:.:.:.	.:.:.:.	.:.:.:.	.:.:.:.	.:.:.:.	.:.:.:.	.:.:.:.	.:.:.:.	.:.:.:.	.:.:.:.	.:.:.:.	.:.:.:.	.:.:.:.	.:.:.:.	.:.:.:.	.:.:.:.	.:.:.:.	.:.:.:.	.:.:.:.	.:.:.:.	.:.:.:.	.:.:.:.	.:.:.:.	.:.:.:.	.:.:.:.	.:.:.:.	.:.:.:.	.:.:.:.	.:.:.:.	.:.:.:.	.:.:.:.	.:.:.:.	.:.:.:.	1:197387:5:5	.:.:.:.	.:.:.:.	.:.:.:.	.:.:.:.	.:.:.:.	.:.:.:.	.:.:.:.	.:.:.:.	1:197387:6:8	.:.:.:.	.:.:.:.	.:.:.:.	.:.:.:.	.:.:.:.	.:.:.:.	.:.:.:.	.:.:.:.	.:.:.:.	.:.:.:.	.:.:.:.	.:.:.:.	.:.:.:.	.:.:.:.	.:.:.:.	.:.:.:.	.:.:.:.	.:.:.:.	.:.:.:.	.:.:.:.	.:.:.:.	.:.:.:.	.:.:.:.	.:.:.:.	.:.:.:.	.:.:.:.	.:.:.:.	.:.:.:.	.:.:.:.	.:.:.:.	.:.:.:.	.:.:.:.	.:.:.:.	.:.:.:.	.:.:.:.	.:.:.:.	.:.:.:.	.:.:.:.	.:.:.:.	.:.:.:.	.:.:.:.	.:.:.:.	.:.:.:.	.:.:.:.	.:.:.:.	.:.:.:.	1:197387:9:6	.:.:.:.	.:.:.:.	.:.:.:.	.:.:.:.	.:.:.:.	.:.:.:.	1:197387:23:9	.:.:.:.	.:.:.:.	.:.:.:.	.:.:.:.	.:.:.:.	.:.:.:.	.:.:.:.	.:.:.:.	.:.:.:.	.:.:.:.	.:.:.:.	.:.:.:.	.:.:.:.	.:.:.:.	.:.:.:.	.:.:.:.	.:.:.:.	.:.:.:.	.:.:.:.	.:.:.:.	.:.:.:.	.:.:.:.	.:.:.:.	.:.:.:.	.:.:.:.	.:.:.:.	.:.:.:.	.:.:.:.	.:.:.:.	.:.:.:.	.:.:.:.	.:.:.:.	.:.:.:.	.:.:.:.	.:.:.:.	.:.:.:.	.:.:.:.	.:.:.:.	.:.:.:.	.:.:.:.	.:.:.:.	.:.:.:.	.:.:.:.	.:.:.:.	.:.:.:.	.:.:.:.	.:.:.:.	.:.:.:.	.:.:.:.	.:.:.:.	.:.:.:.	.:.:.:.	.:.:.:.	.:.:.:.	.:.:.:.	.:.:.:.	.:.:.:.	1:197387:10:8	.:.:.:.	.:.:.:.	.:.:.:.	.:.:.:.	.:.:.:.	.:.:.:.	.:.:.:.	.:.:.:.	.:.:.:.	.:.:.:.	.:.:.:.	.:.:.:.	.:.:.:.	.:.:.:.	.:.:.:.	.:.:.:.	.:.:.:.	.:.:.:.	.:.:.:.	.:.:.:.	.:.:.:.	.:.:.:.	.:.:.:.	.:.:.:.	.:.:.:.	.:.:.:.	.:.:.:.	.:.:.:.	.:.:.:.	.:.:.:.	.:.:.:.	.:.:.:.	.:.:.:.	.:.:.:.	.:.:.:.	.:.:.:.	.:.:.:.	.:.:.:.	.:.:.:.	.:.:.:.	.:.:.:.	.:.:.:.	.:.:.:.	.:.:.:.	.:.:.:.	.:.:.:.	.:.:.:.	.:.:.:.	.:.:.:.	.:.:.:.	.:.:.:.	.:.:.:.	.:.:.:.	1:197387:11:9	.:.:.:.	.:.:.:.	.:.:.:.	.:.:.:.	.:.:.:.	.:.:.:.	.:.:.:.	.:.:.:.	.:.:.:.	.:.:.:.	.:.:.:.	.:.:.:.	.:.:.:.	.:.:.:.	.:.:.:.	.:.:.:.	.:.:.:.	.:.:.:.	.:.:.:.	.:.:.:.	.:.:.:.	.:.:.:.	.:.:.:.	.:.:.:.	.:.:.:.	.:.:.:.	.:.:.:.	.:.:.:.	.:.:.:.	.:.:.:.	.:.:.:.	.:.:.:.	.:.:.:.	.:.:.:.	.:.:.:.	.:.:.:.	.:.:.:.	.:.:.:.	.:.:.:.	.:.:.:.	.:.:.:.	.:.:.:.	.:.:.:.	.:.:.:.	.:.:.:.	.:.:.:.	.:.:.:.	.:.:.:.	.:.:.:.	.:.:.:.	.:.:.:.	.:.:.:.	.:.:.:.	.:.:.:.	.:.:.:.	.:.:.:.	.:.:.:.	.:.:.:.	.:.:.:.	1:197387:18:11	.:.:.:.	.:.:.:.	.:.:.:.	.:.:.:.	.:.:.:.	.:.:.:.	.:.:.:.	.:.:.:.	.:.:.:.	.:.:.:.	.:.:.:.	.:.:.:.	.:.:.:.	.:.:.:.	.:.:.:.	.:.:.:.	.:.:.:.	.:.:.:.	.:.:.:.	1:197387:2:1	.:.:.:.	.:.:.:.	.:.:.:.	.:.:.:.	.:.:.:.	.:.:.:.	.:.:.:.	.:.:.:.	.:.:.:.	.:.:.:.	.:.:.:.	.:.:.:.	.:.:.:.	.:.:.:.	.:.:.:.	.:.:.:.	.:.:.:.	.:.:.:.	.:.:.:.	.:.:.:.	.:.:.:.	.:.:.:.	.:.:.:.	.:.:.:.	.:.:.:.	.:.:.:.	.:.:.:.	.:.:.:.	.:.:.:.	.:.:.:.	.:.:.:.	.:.:.:.	.:.:.:.	.:.:.:.	.:.:.:.	.:.:.:.	.:.:.:.	.:.:.:.	.:.:.:.	.:.:.:.	.:.:.:.	.:.:.:.	.:.:.:.	.:.:.:.	.:.:.:.	.:.:.:.	.:.:.:.	.:.:.:.	.:.:.:.	.:.:.:.	.:.:.:.	.:.:.:.	.:.:.:.	.:.:.:.	.:.:.:.	.:.:.:.	.:.:.:.	.:.:.:.	1:197387:10:4	.:.:.:.	.:.:.:.	.:.:.:.	.:.:.:.	.:.:.:.	.:.:.:.	.:.:.:.	.:.:.:.	.:.:.:.	.:.:.:.	.:.:.:.	.:.:.:.	.:.:.:.	.:.:.:.	.:.:.:.	.:.:.:.	.:.:.:.	.:.:.:.	.:.:.:.	.:.:.:.	.:.:.:.	.:.:.:.	.:.:.:.	.:.:.:.	.:.:.:.	.:.:.:.	1:197387:10:8	.:.:.:.	.:.:.:.	.:.:.:.	.:.:.:.	.:.:.:.	.:.:.:.	.:.:.:.	.:.:.:.	.:.:.:.	.:.:.:.	.:.:.:.	.:.:.:.	.:.:.:.	.:.:.:.	.:.:.:.	.:.:.:.	.:.:.:.	.:.:.:.	.:.:.:.	.:.:.:.	.:.:.:.	.:.:.:.	.:.:.:.	.:.:.:.	.:.:.:.	.:.:.:.	.:.:.:.	.:.:.:.	.:.:.:.	.:.:.:.	.:.:.:.	.:.:.:.	.:.:.:.	.:.:.:.	.:.:.:.	.:.:.:.	.:.:.:.	.:.:.:.	.:.:.:.	.:.:.:.	.:.:.:.	.:.:.:.	.:.:.:.	.:.:.:.	.:.:.:.	.:.:.:.	.:.:.:.	.:.:.:.	.:.:.:.	.:.:.:.	1:197387:5:4	.:.:.:.	.:.:.:.	.:.:.:.	.:.:.:.	.:.:.:.	.:.:.:.	.:.:.:.	.:.:.:.	.:.:.:.	.:.:.:.	.:.:.:.	.:.:.:.	.:.:.:.	.:.:.:.	.:.:.:.	.:.:.:.	.:.:.:.	.:.:.:.	.:.:.:.	.:.:.:.	.:.:.:.	.:.:.:.	1:197387:12:7	.:.:.:.	.:.:.:.	.:.:.:.	.:.:.:.	.:.:.:.	.:.:.:.	.:.:.:.	.:.:.:.	.:.:.:.	.:.:.:.	.:.:.:.	.:.:.:.	.:.:.:.	.:.:.:.	.:.:.:.	.:.:.:.	.:.:.:.	.:.:.:.	.:.:.:.	.:.:.:.	.:.:.:.	.:.:.:.	.:.:.:.	.:.:.:.	.:.:.:.	.:.:.:.	.:.:.:.	.:.:.:.	.:.:.:.	.:.:.:.	.:.:.:.	.:.:.:.	.:.:.:.	.:.:.:.	.:.:.:.	.:.:.:.	.:.:.:.	.:.:.:.	.:.:.:.	1:197387:25:9	.:.:.:.	.:.:.:.	.:.:.:.	.:.:.:.	.:.:.:.	.:.:.:.	.:.:.:.	.:.:.:.	.:.:.:.	1:197387:7:8	.:.:.:.	.:.:.:.	.:.:.:.	.:.:.:.	.:.:.:.	.:.:.:.	.:.:.:.	.:.:.:.	.:.:.:.	.:.:.:.	.:.:.:.	.:.:.:.	.:.:.:.	.:.:.:.	.:.:.:.	.:.:.:.	.:.:.:.	.:.:.:.	.:.:.:.	.:.:.:.	.:.:.:.	.:.:.:.	.:.:.:.	.:.:.:.	.:.:.:.	.:.:.:.	.:.:.:.	.:.:.:.	.:.:.:.	.:.:.:.	.:.:.:.	.:.:.:.	.:.:.:.	.:.:.:.	1:197387:10:4	.:.:.:.	.:.:.:.	.:.:.:.	.:.:.:.	.:.:.:.	.:.:.:.	.:.:.:.	.:.:.:.	.:.:.:.	.:.:.:.	.:.:.:.	.:.:.:.	.:.:.:.	.:.:.:.	.:.:.:.	.:.:.:.	.:.:.:.	.:.:.:.	.:.:.:.	.:.:.:.	.:.:.:.	.:.:.:.	.:.:.:.	.:.:.:.	.:.:.:.	.:.:.:.	.:.:.:.	.:.:.:.	.:.:.:.	.:.:.:.	.:.:.:.	.:.:.:.	.:.:.:.	.:.:.:.	.:.:.:.	.:.:.:.	.:.:.:.	.:.:.:.	.:.:.:.	.:.:.:.	.:.:.:.	.:.:.:.	.:.:.:.	.:.:.:.	.:.:.:.	.:.:.:.	1:197387:10:6	.:.:.:.	.:.:.:.	.:.:.:.	.:.:.:.	.:.:.:.	.:.:.:.	.:.:.:.	.:.:.:.	.:.:.:.	.:.:.:.	.:.:.:.	.:.:.:.	.:.:.:.	.:.:.:.	.:.:.:.	.:.:.:.	.:.:.:.	.:.:.:.	.:.:.:.	.:.:.:.	.:.:.:.	.:.:.:.	.:.:.:.	.:.:.:.	.:.:.:.	.:.:.:.	.:.:.:.	.:.:.:.	.:.:.:.	.:.:.:.	.:.:.:.	.:.:.:.	.:.:.:.	.:.:.:.	.:.:.:.	.:.:.:.	.:.:.:.	1:197387:16:4	.:.:.:.	1:197387:7:2	.:.:.:.	.:.:.:.	.:.:.:.	.:.:.:.	.:.:.:.	.:.:.:.	.:.:.:.	.:.:.:.	.:.:.:.	.:.:.:.	.:.:.:.	.:.:.:.	.:.:.:.	.:.:.:.	.:.:.:.	.:.:.:.	.:.:.:.	.:.:.:.	.:.:.:.	.:.:.:.	.:.:.:.	.:.:.:.	.:.:.:.	.:.:.:.	.:.:.:.	.:.:.:.	.:.:.:.	.:.:.:.	.:.:.:.	.:.:.:.	.:.:.:.	.:.:.:.	.:.:.:.	.:.:.:.	.:.:.:.	.:.:.:.	.:.:.:.	.:.:.:.	.:.:.:.	.:.:.:.	.:.:.:.	.:.:.:.	.:.:.:.	.:.:.:.	.:.:.:.	.:.:.:.	.:.:.:.	.:.:.:.	.:.:.:.	.:.:.:.	.:.:.:.	.:.:.:.	.:.:.:.	.:.:.:.	.:.:.:.	.:.:.:.	.:.:.:.	.:.:.:.	.:.:.:.	.:.:.:.	.:.:.:.	.:.:.:.	.:.:.:.	.:.:.:.	.:.:.:.	.:.:.:.	.:.:.:.	.:.:.:.	.:.:.:.	.:.:.:.	.:.:.:.	.:.:.:.	.:.:.:.	.:.:.:.	.:.:.:.	.:.:.:.	.:.:.:.	.:.:.:.	.:.:.:.	.:.:.:.	.:.:.:.	.:.:.:.	.:.:.:.	.:.:.:.	.:.:.:.	.:.:.:.	.:.:.:.	.:.:.:.	.:.:.:.	.:.:.:.	.:.:.:.	.:.:.:.	.:.:.:.	.:.:.:.	.:.:.:.	.:.:.:.	.:.:.:.	.:.:.:.	.:.:.:.	.:.:.:.	.:.:.:.	.:.:.:.	.:.:.:.	.:.:.:.	.:.:.:.	.:.:.:.	.:.:.:.	.:.:.:.	.:.:.:.	.:.:.:.	.:.:.:.	.:.:.:.	.:.:.:.	.:.:.:.	.:.:.:.	.:.:.:.	.:.:.:.	.:.:.:.	.:.:.:.	.:.:.:.	.:.:.:.	.:.:.:.	.:.:.:.	.:.:.:.	.:.:.:.	.:.:.:.	.:.:.:.	.:.:.:.	.:.:.:.	.:.:.:.	.:.:.:.	.:.:.:.	.:.:.:.	.:.:.:.	.:.:.:.	.:.:.:.	.:.:.:.	.:.:.:.	.:.:.:.	.:.:.:.	.:.:.:.	.:.:.:.	.:.:.:.	.:.:.:.	.:.:.:.	.:.:.:.	.:.:.:.	.:.:.:.	.:.:.:.	.:.:.:.	.:.:.:.
chrII	197385	.	T	<INS:ME>	.	PASS	SVTYPE=INS;STRAND=-;FAMILY=TY2	GT:END:RIGHT_FLANKING_READS:LEFT_FLANKING_READS	.:.:.:.	.:.:.:.	.:.:.:.	.:.:.:.	.:.:.:.	.:.:.:.	.:.:.:.	.:.:.:.	.:.:.:.	.:.:.:.	.:.:.:.	.:.:.:.	.:.:.:.	.:.:.:.	.:.:.:.	.:.:.:.	.:.:.:.	.:.:.:.	.:.:.:.	.:.:.:.	.:.:.:.	.:.:.:.	.:.:.:.	.:.:.:.	.:.:.:.	.:.:.:.	.:.:.:.	.:.:.:.	.:.:.:.	.:.:.:.	.:.:.:.	.:.:.:.	.:.:.:.	.:.:.:.	.:.:.:.	.:.:.:.	.:.:.:.	.:.:.:.	.:.:.:.	.:.:.:.	.:.:.:.	.:.:.:.	.:.:.:.	.:.:.:.	.:.:.:.	.:.:.:.	.:.:.:.	.:.:.:.	.:.:.:.	.:.:.:.	.:.:.:.	.:.:.:.	.:.:.:.	.:.:.:.	.:.:.:.	.:.:.:.	.:.:.:.	.:.:.:.	.:.:.:.	.:.:.:.	.:.:.:.	.:.:.:.	.:.:.:.	.:.:.:.	.:.:.:.	.:.:.:.	.:.:.:.	.:.:.:.	.:.:.:.	.:.:.:.	.:.:.:.	.:.:.:.	.:.:.:.	.:.:.:.	.:.:.:.	.:.:.:.	.:.:.:.	.:.:.:.	.:.:.:.	.:.:.:.	.:.:.:.	.:.:.:.	.:.:.:.	.:.:.:.	.:.:.:.	.:.:.:.	.:.:.:.	.:.:.:.	.:.:.:.	.:.:.:.	.:.:.:.	.:.:.:.	.:.:.:.	.:.:.:.	.:.:.:.	.:.:.:.	.:.:.:.	.:.:.:.	.:.:.:.	.:.:.:.	.:.:.:.	.:.:.:.	.:.:.:.	.:.:.:.	.:.:.:.	.:.:.:.	.:.:.:.	.:.:.:.	.:.:.:.	.:.:.:.	.:.:.:.	.:.:.:.	.:.:.:.	.:.:.:.	.:.:.:.	.:.:.:.	.:.:.:.	.:.:.:.	.:.:.:.	.:.:.:.	.:.:.:.	.:.:.:.	.:.:.:.	.:.:.:.	.:.:.:.	.:.:.:.	.:.:.:.	.:.:.:.	.:.:.:.	.:.:.:.	.:.:.:.	.:.:.:.	.:.:.:.	.:.:.:.	.:.:.:.	.:.:.:.	.:.:.:.	.:.:.:.	.:.:.:.	.:.:.:.	.:.:.:.	.:.:.:.	.:.:.:.	.:.:.:.	.:.:.:.	.:.:.:.	.:.:.:.	.:.:.:.	.:.:.:.	.:.:.:.	.:.:.:.	.:.:.:.	.:.:.:.	.:.:.:.	.:.:.:.	.:.:.:.	.:.:.:.	.:.:.:.	.:.:.:.	.:.:.:.	.:.:.:.	.:.:.:.	.:.:.:.	.:.:.:.	.:.:.:.	.:.:.:.	.:.:.:.	.:.:.:.	.:.:.:.	.:.:.:.	.:.:.:.	.:.:.:.	.:.:.:.	.:.:.:.	.:.:.:.	.:.:.:.	.:.:.:.	.:.:.:.	.:.:.:.	.:.:.:.	.:.:.:.	.:.:.:.	.:.:.:.	.:.:.:.	.:.:.:.	.:.:.:.	.:.:.:.	.:.:.:.	.:.:.:.	.:.:.:.	.:.:.:.	.:.:.:.	.:.:.:.	.:.:.:.	.:.:.:.	.:.:.:.	.:.:.:.	.:.:.:.	.:.:.:.	.:.:.:.	.:.:.:.	.:.:.:.	.:.:.:.	.:.:.:.	.:.:.:.	.:.:.:.	.:.:.:.	.:.:.:.	.:.:.:.	.:.:.:.	.:.:.:.	.:.:.:.	.:.:.:.	.:.:.:.	.:.:.:.	.:.:.:.	.:.:.:.	.:.:.:.	.:.:.:.	.:.:.:.	.:.:.:.	.:.:.:.	.:.:.:.	.:.:.:.	.:.:.:.	.:.:.:.	.:.:.:.	.:.:.:.	.:.:.:.	.:.:.:.	.:.:.:.	.:.:.:.	.:.:.:.	.:.:.:.	.:.:.:.	.:.:.:.	.:.:.:.	.:.:.:.	.:.:.:.	.:.:.:.	.:.:.:.	.:.:.:.	.:.:.:.	.:.:.:.	.:.:.:.	.:.:.:.	.:.:.:.	.:.:.:.	.:.:.:.	.:.:.:.	.:.:.:.	.:.:.:.	.:.:.:.	.:.:.:.	.:.:.:.	.:.:.:.	.:.:.:.	.:.:.:.	.:.:.:.	.:.:.:.	.:.:.:.	.:.:.:.	.:.:.:.	.:.:.:.	.:.:.:.	.:.:.:.	.:.:.:.	.:.:.:.	.:.:.:.	.:.:.:.	.:.:.:.	.:.:.:.	.:.:.:.	.:.:.:.	.:.:.:.	.:.:.:.	.:.:.:.	.:.:.:.	.:.:.:.	.:.:.:.	.:.:.:.	.:.:.:.	.:.:.:.	.:.:.:.	.:.:.:.	.:.:.:.	.:.:.:.	.:.:.:.	.:.:.:.	.:.:.:.	.:.:.:.	.:.:.:.	.:.:.:.	.:.:.:.	.:.:.:.	.:.:.:.	.:.:.:.	.:.:.:.	.:.:.:.	.:.:.:.	.:.:.:.	.:.:.:.	.:.:.:.	.:.:.:.	.:.:.:.	.:.:.:.	.:.:.:.	.:.:.:.	.:.:.:.	.:.:.:.	.:.:.:.	.:.:.:.	.:.:.:.	.:.:.:.	.:.:.:.	.:.:.:.	.:.:.:.	.:.:.:.	.:.:.:.	.:.:.:.	.:.:.:.	.:.:.:.	.:.:.:.	.:.:.:.	.:.:.:.	.:.:.:.	.:.:.:.	.:.:.:.	.:.:.:.	.:.:.:.	.:.:.:.	.:.:.:.	.:.:.:.	.:.:.:.	.:.:.:.	.:.:.:.	.:.:.:.	.:.:.:.	.:.:.:.	.:.:.:.	.:.:.:.	.:.:.:.	.:.:.:.	.:.:.:.	.:.:.:.	.:.:.:.	.:.:.:.	.:.:.:.	.:.:.:.	.:.:.:.	.:.:.:.	.:.:.:.	.:.:.:.	.:.:.:.	.:.:.:.	.:.:.:.	.:.:.:.	.:.:.:.	.:.:.:.	.:.:.:.	.:.:.:.	.:.:.:.	.:.:.:.	.:.:.:.	.:.:.:.	.:.:.:.	.:.:.:.	.:.:.:.	.:.:.:.	.:.:.:.	.:.:.:.	.:.:.:.	.:.:.:.	.:.:.:.	.:.:.:.	.:.:.:.	.:.:.:.	.:.:.:.	.:.:.:.	.:.:.:.	.:.:.:.	.:.:.:.	.:.:.:.	.:.:.:.	.:.:.:.	.:.:.:.	.:.:.:.	.:.:.:.	.:.:.:.	.:.:.:.	.:.:.:.	.:.:.:.	.:.:.:.	.:.:.:.	.:.:.:.	.:.:.:.	.:.:.:.	.:.:.:.	.:.:.:.	.:.:.:.	.:.:.:.	.:.:.:.	.:.:.:.	.:.:.:.	.:.:.:.	.:.:.:.	.:.:.:.	.:.:.:.	.:.:.:.	.:.:.:.	.:.:.:.	.:.:.:.	.:.:.:.	.:.:.:.	.:.:.:.	.:.:.:.	.:.:.:.	.:.:.:.	.:.:.:.	.:.:.:.	.:.:.:.	.:.:.:.	.:.:.:.	.:.:.:.	.:.:.:.	.:.:.:.	.:.:.:.	.:.:.:.	.:.:.:.	.:.:.:.	.:.:.:.	.:.:.:.	.:.:.:.	.:.:.:.	.:.:.:.	.:.:.:.	.:.:.:.	.:.:.:.	.:.:.:.	.:.:.:.	.:.:.:.	.:.:.:.	.:.:.:.	.:.:.:.	.:.:.:.	.:.:.:.	.:.:.:.	.:.:.:.	.:.:.:.	.:.:.:.	.:.:.:.	.:.:.:.	.:.:.:.	.:.:.:.	.:.:.:.	.:.:.:.	.:.:.:.	.:.:.:.	.:.:.:.	.:.:.:.	.:.:.:.	.:.:.:.	.:.:.:.	.:.:.:.	.:.:.:.	.:.:.:.	.:.:.:.	.:.:.:.	.:.:.:.	.:.:.:.	.:.:.:.	.:.:.:.	.:.:.:.	.:.:.:.	.:.:.:.	.:.:.:.	.:.:.:.	.:.:.:.	.:.:.:.	.:.:.:.	.:.:.:.	.:.:.:.	.:.:.:.	.:.:.:.	.:.:.:.	.:.:.:.	.:.:.:.	.:.:.:.	.:.:.:.	.:.:.:.	.:.:.:.	.:.:.:.	.:.:.:.	.:.:.:.	.:.:.:.	.:.:.:.	.:.:.:.	.:.:.:.	.:.:.:.	.:.:.:.	.:.:.:.	.:.:.:.	.:.:.:.	.:.:.:.	.:.:.:.	.:.:.:.	.:.:.:.	.:.:.:.	.:.:.:.	.:.:.:.	.:.:.:.	.:.:.:.	.:.:.:.	.:.:.:.	.:.:.:.	.:.:.:.	.:.:.:.	.:.:.:.	.:.:.:.	.:.:.:.	.:.:.:.	.:.:.:.	.:.:.:.	.:.:.:.	.:.:.:.	.:.:.:.	.:.:.:.	.:.:.:.	.:.:.:.	.:.:.:.	.:.:.:.	.:.:.:.	.:.:.:.	.:.:.:.	.:.:.:.	.:.:.:.	.:.:.:.	.:.:.:.	.:.:.:.	.:.:.:.	.:.:.:.	.:.:.:.	.:.:.:.	.:.:.:.	.:.:.:.	.:.:.:.	.:.:.:.	.:.:.:.	.:.:.:.	.:.:.:.	.:.:.:.	.:.:.:.	.:.:.:.	.:.:.:.	.:.:.:.	.:.:.:.	.:.:.:.	.:.:.:.	.:.:.:.	.:.:.:.	.:.:.:.	.:.:.:.	.:.:.:.	.:.:.:.	.:.:.:.	.:.:.:.	.:.:.:.	.:.:.:.	.:.:.:.	.:.:.:.	.:.:.:.	.:.:.:.	.:.:.:.	.:.:.:.	.:.:.:.	.:.:.:.	.:.:.:.	.:.:.:.	.:.:.:.	.:.:.:.	.:.:.:.	.:.:.:.	.:.:.:.	.:.:.:.	.:.:.:.	.:.:.:.	.:.:.:.	.:.:.:.	.:.:.:.	.:.:.:.	.:.:.:.	.:.:.:.	.:.:.:.	.:.:.:.	.:.:.:.	.:.:.:.	.:.:.:.	.:.:.:.	.:.:.:.	.:.:.:.	.:.:.:.	.:.:.:.	.:.:.:.	.:.:.:.	.:.:.:.	.:.:.:.	.:.:.:.	.:.:.:.	.:.:.:.	.:.:.:.	.:.:.:.	.:.:.:.	.:.:.:.	.:.:.:.	.:.:.:.	.:.:.:.	.:.:.:.	.:.:.:.	.:.:.:.	.:.:.:.	.:.:.:.	.:.:.:.	.:.:.:.	.:.:.:.	.:.:.:.	.:.:.:.	.:.:.:.	.:.:.:.	.:.:.:.	.:.:.:.	.:.:.:.	.:.:.:.	.:.:.:.	.:.:.:.	.:.:.:.	.:.:.:.	.:.:.:.	.:.:.:.	.:.:.:.	.:.:.:.	.:.:.:.	.:.:.:.	.:.:.:.	.:.:.:.	.:.:.:.	.:.:.:.	.:.:.:.	.:.:.:.	.:.:.:.	.:.:.:.	.:.:.:.	.:.:.:.	.:.:.:.	.:.:.:.	.:.:.:.	.:.:.:.	.:.:.:.	.:.:.:.	.:.:.:.	.:.:.:.	.:.:.:.	.:.:.:.	.:.:.:.	.:.:.:.	.:.:.:.	.:.:.:.	.:.:.:.	.:.:.:.	.:.:.:.	.:.:.:.	.:.:.:.	.:.:.:.	.:.:.:.	.:.:.:.	.:.:.:.	.:.:.:.	.:.:.:.	.:.:.:.	.:.:.:.	.:.:.:.	.:.:.:.	.:.:.:.	.:.:.:.	.:.:.:.	.:.:.:.	.:.:.:.	.:.:.:.	.:.:.:.	.:.:.:.	.:.:.:.	.:.:.:.	.:.:.:.	.:.:.:.	.:.:.:.	.:.:.:.	.:.:.:.	.:.:.:.	.:.:.:.	.:.:.:.	.:.:.:.	.:.:.:.	.:.:.:.	.:.:.:.	.:.:.:.	.:.:.:.	.:.:.:.	.:.:.:.	.:.:.:.	.:.:.:.	.:.:.:.	.:.:.:.	.:.:.:.	.:.:.:.	.:.:.:.	.:.:.:.	.:.:.:.	.:.:.:.	.:.:.:.	.:.:.:.	.:.:.:.	.:.:.:.	.:.:.:.	.:.:.:.	.:.:.:.	.:.:.:.	.:.:.:.	.:.:.:.	.:.:.:.	.:.:.:.	.:.:.:.	.:.:.:.	.:.:.:.	.:.:.:.	.:.:.:.	.:.:.:.	.:.:.:.	.:.:.:.	.:.:.:.	.:.:.:.	.:.:.:.	.:.:.:.	.:.:.:.	.:.:.:.	.:.:.:.	.:.:.:.	.:.:.:.	.:.:.:.	.:.:.:.	.:.:.:.	.:.:.:.	.:.:.:.	.:.:.:.	.:.:.:.	.:.:.:.	.:.:.:.	.:.:.:.	.:.:.:.	.:.:.:.	.:.:.:.	.:.:.:.	.:.:.:.	.:.:.:.	.:.:.:.	.:.:.:.	.:.:.:.	.:.:.:.	.:.:.:.	.:.:.:.	.:.:.:.	.:.:.:.	.:.:.:.	.:.:.:.	.:.:.:.	.:.:.:.	.:.:.:.	.:.:.:.	.:.:.:.	.:.:.:.	.:.:.:.	.:.:.:.	.:.:.:.	.:.:.:.	.:.:.:.	.:.:.:.	.:.:.:.	.:.:.:.	.:.:.:.	.:.:.:.	.:.:.:.	.:.:.:.	.:.:.:.	.:.:.:.	.:.:.:.	.:.:.:.	.:.:.:.	.:.:.:.	.:.:.:.	.:.:.:.	.:.:.:.	.:.:.:.	.:.:.:.	.:.:.:.	.:.:.:.	.:.:.:.	.:.:.:.	.:.:.:.	.:.:.:.	.:.:.:.	.:.:.:.	.:.:.:.	.:.:.:.	.:.:.:.	.:.:.:.	.:.:.:.	.:.:.:.	.:.:.:.	.:.:.:.	.:.:.:.	.:.:.:.	.:.:.:.	.:.:.:.	.:.:.:.	.:.:.:.	.:.:.:.	.:.:.:.	.:.:.:.	.:.:.:.	.:.:.:.	.:.:.:.	.:.:.:.	.:.:.:.	.:.:.:.	.:.:.:.	.:.:.:.	.:.:.:.	.:.:.:.	.:.:.:.	.:.:.:.	.:.:.:.	.:.:.:.	.:.:.:.	.:.:.:.	.:.:.:.	.:.:.:.	.:.:.:.	.:.:.:.	.:.:.:.	.:.:.:.	.:.:.:.	.:.:.:.	.:.:.:.	.:.:.:.	.:.:.:.	.:.:.:.	.:.:.:.	.:.:.:.	.:.:.:.	.:.:.:.	.:.:.:.	.:.:.:.	.:.:.:.	.:.:.:.	.:.:.:.	.:.:.:.	.:.:.:.	.:.:.:.	.:.:.:.	.:.:.:.	.:.:.:.	.:.:.:.	.:.:.:.	.:.:.:.	.:.:.:.	.:.:.:.	.:.:.:.	.:.:.:.	.:.:.:.	.:.:.:.	.:.:.:.	.:.:.:.	.:.:.:.	.:.:.:.	.:.:.:.	.:.:.:.	.:.:.:.	.:.:.:.	.:.:.:.	.:.:.:.	.:.:.:.	.:.:.:.	.:.:.:.	.:.:.:.	.:.:.:.	.:.:.:.	.:.:.:.	.:.:.:.	.:.:.:.	.:.:.:.	.:.:.:.	.:.:.:.	.:.:.:.	.:.:.:.	.:.:.:.	.:.:.:.	.:.:.:.	.:.:.:.	.:.:.:.	.:.:.:.	.:.:.:.	.:.:.:.	.:.:.:.	.:.:.:.	.:.:.:.	.:.:.:.	.:.:.:.	.:.:.:.	.:.:.:.	.:.:.:.	.:.:.:.	.:.:.:.	.:.:.:.	.:.:.:.	.:.:.:.	.:.:.:.	.:.:.:.	.:.:.:.	.:.:.:.	.:.:.:.	.:.:.:.	.:.:.:.	.:.:.:.	.:.:.:.	.:.:.:.	.:.:.:.	.:.:.:.	.:.:.:.	.:.:.:.	.:.:.:.	.:.:.:.	.:.:.:.	.:.:.:.	.:.:.:.	.:.:.:.	.:.:.:.	.:.:.:.	.:.:.:.	.:.:.:.	.:.:.:.	.:.:.:.	.:.:.:.	.:.:.:.	.:.:.:.	.:.:.:.	.:.:.:.	.:.:.:.	.:.:.:.	.:.:.:.	.:.:.:.	.:.:.:.	.:.:.:.	.:.:.:.	.:.:.:.	.:.:.:.	.:.:.:.	.:.:.:.	.:.:.:.	.:.:.:.	.:.:.:.	.:.:.:.	.:.:.:.	.:.:.:.	.:.:.:.	.:.:.:.	.:.:.:.	.:.:.:.	.:.:.:.	.:.:.:.	.:.:.:.	.:.:.:.	.:.:.:.	.:.:.:.	.:.:.:.	.:.:.:.	.:.:.:.	.:.:.:.	.:.:.:.	.:.:.:.	.:.:.:.	.:.:.:.	.:.:.:.	.:.:.:.	.:.:.:.	.:.:.:.	.:.:.:.	.:.:.:.	.:.:.:.	.:.:.:.	.:.:.:.	.:.:.:.	.:.:.:.	.:.:.:.	.:.:.:.	.:.:.:.	.:.:.:.	.:.:.:.	.:.:.:.	.:.:.:.	.:.:.:.	1:197387:9:10	.:.:.:.	.:.:.:.
chrII	197394	.	A	<INS:ME>	.	PASS	SVTYPE=INS;STRAND=-;FAMILY=TY2	GT:END:RIGHT_FLANKING_READS:LEFT_FLANKING_READS	.:.:.:.	.:.:.:.	.:.:.:.	.:.:.:.	.:.:.:.	.:.:.:.	.:.:.:.	.:.:.:.	.:.:.:.	.:.:.:.	.:.:.:.	.:.:.:.	.:.:.:.	.:.:.:.	.:.:.:.	.:.:.:.	.:.:.:.	.:.:.:.	.:.:.:.	.:.:.:.	.:.:.:.	.:.:.:.	.:.:.:.	.:.:.:.	.:.:.:.	.:.:.:.	.:.:.:.	.:.:.:.	.:.:.:.	.:.:.:.	.:.:.:.	.:.:.:.	.:.:.:.	.:.:.:.	.:.:.:.	.:.:.:.	.:.:.:.	.:.:.:.	.:.:.:.	.:.:.:.	.:.:.:.	.:.:.:.	.:.:.:.	.:.:.:.	.:.:.:.	.:.:.:.	.:.:.:.	.:.:.:.	.:.:.:.	.:.:.:.	.:.:.:.	.:.:.:.	.:.:.:.	.:.:.:.	.:.:.:.	.:.:.:.	.:.:.:.	.:.:.:.	.:.:.:.	.:.:.:.	.:.:.:.	.:.:.:.	.:.:.:.	.:.:.:.	.:.:.:.	.:.:.:.	.:.:.:.	.:.:.:.	.:.:.:.	.:.:.:.	.:.:.:.	.:.:.:.	.:.:.:.	.:.:.:.	.:.:.:.	.:.:.:.	.:.:.:.	.:.:.:.	.:.:.:.	.:.:.:.	.:.:.:.	.:.:.:.	.:.:.:.	.:.:.:.	.:.:.:.	.:.:.:.	.:.:.:.	.:.:.:.	.:.:.:.	.:.:.:.	.:.:.:.	.:.:.:.	.:.:.:.	.:.:.:.	.:.:.:.	.:.:.:.	.:.:.:.	.:.:.:.	.:.:.:.	.:.:.:.	.:.:.:.	.:.:.:.	.:.:.:.	.:.:.:.	.:.:.:.	.:.:.:.	.:.:.:.	.:.:.:.	.:.:.:.	.:.:.:.	.:.:.:.	.:.:.:.	.:.:.:.	.:.:.:.	.:.:.:.	.:.:.:.	.:.:.:.	.:.:.:.	.:.:.:.	.:.:.:.	.:.:.:.	.:.:.:.	.:.:.:.	.:.:.:.	.:.:.:.	.:.:.:.	.:.:.:.	.:.:.:.	.:.:.:.	.:.:.:.	.:.:.:.	.:.:.:.	.:.:.:.	.:.:.:.	.:.:.:.	.:.:.:.	.:.:.:.	.:.:.:.	.:.:.:.	.:.:.:.	.:.:.:.	.:.:.:.	.:.:.:.	.:.:.:.	.:.:.:.	.:.:.:.	.:.:.:.	.:.:.:.	.:.:.:.	.:.:.:.	.:.:.:.	.:.:.:.	.:.:.:.	.:.:.:.	.:.:.:.	.:.:.:.	.:.:.:.	.:.:.:.	.:.:.:.	.:.:.:.	.:.:.:.	.:.:.:.	.:.:.:.	.:.:.:.	.:.:.:.	.:.:.:.	.:.:.:.	.:.:.:.	.:.:.:.	.:.:.:.	.:.:.:.	.:.:.:.	.:.:.:.	.:.:.:.	.:.:.:.	.:.:.:.	.:.:.:.	.:.:.:.	.:.:.:.	.:.:.:.	.:.:.:.	.:.:.:.	.:.:.:.	.:.:.:.	.:.:.:.	.:.:.:.	.:.:.:.	.:.:.:.	.:.:.:.	.:.:.:.	.:.:.:.	.:.:.:.	.:.:.:.	.:.:.:.	.:.:.:.	.:.:.:.	.:.:.:.	.:.:.:.	.:.:.:.	.:.:.:.	.:.:.:.	.:.:.:.	.:.:.:.	.:.:.:.	.:.:.:.	.:.:.:.	.:.:.:.	.:.:.:.	.:.:.:.	.:.:.:.	.:.:.:.	.:.:.:.	.:.:.:.	.:.:.:.	.:.:.:.	.:.:.:.	.:.:.:.	.:.:.:.	.:.:.:.	.:.:.:.	.:.:.:.	.:.:.:.	.:.:.:.	.:.:.:.	.:.:.:.	.:.:.:.	.:.:.:.	.:.:.:.	.:.:.:.	.:.:.:.	.:.:.:.	.:.:.:.	.:.:.:.	.:.:.:.	.:.:.:.	.:.:.:.	.:.:.:.	.:.:.:.	.:.:.:.	.:.:.:.	.:.:.:.	.:.:.:.	.:.:.:.	.:.:.:.	.:.:.:.	.:.:.:.	.:.:.:.	.:.:.:.	.:.:.:.	.:.:.:.	.:.:.:.	.:.:.:.	.:.:.:.	.:.:.:.	.:.:.:.	.:.:.:.	.:.:.:.	.:.:.:.	.:.:.:.	.:.:.:.	.:.:.:.	.:.:.:.	.:.:.:.	.:.:.:.	.:.:.:.	.:.:.:.	.:.:.:.	.:.:.:.	.:.:.:.	.:.:.:.	.:.:.:.	.:.:.:.	.:.:.:.	.:.:.:.	.:.:.:.	.:.:.:.	.:.:.:.	.:.:.:.	.:.:.:.	.:.:.:.	.:.:.:.	.:.:.:.	.:.:.:.	.:.:.:.	.:.:.:.	.:.:.:.	.:.:.:.	.:.:.:.	.:.:.:.	.:.:.:.	.:.:.:.	.:.:.:.	.:.:.:.	.:.:.:.	.:.:.:.	.:.:.:.	.:.:.:.	.:.:.:.	.:.:.:.	.:.:.:.	.:.:.:.	.:.:.:.	.:.:.:.	.:.:.:.	.:.:.:.	.:.:.:.	.:.:.:.	.:.:.:.	.:.:.:.	.:.:.:.	.:.:.:.	.:.:.:.	.:.:.:.	.:.:.:.	.:.:.:.	.:.:.:.	.:.:.:.	.:.:.:.	.:.:.:.	.:.:.:.	.:.:.:.	.:.:.:.	.:.:.:.	.:.:.:.	.:.:.:.	.:.:.:.	.:.:.:.	.:.:.:.	.:.:.:.	.:.:.:.	.:.:.:.	.:.:.:.	.:.:.:.	.:.:.:.	.:.:.:.	.:.:.:.	.:.:.:.	.:.:.:.	.:.:.:.	.:.:.:.	.:.:.:.	.:.:.:.	.:.:.:.	.:.:.:.	.:.:.:.	.:.:.:.	.:.:.:.	.:.:.:.	.:.:.:.	.:.:.:.	.:.:.:.	.:.:.:.	.:.:.:.	.:.:.:.	.:.:.:.	.:.:.:.	.:.:.:.	.:.:.:.	.:.:.:.	.:.:.:.	.:.:.:.	.:.:.:.	.:.:.:.	.:.:.:.	.:.:.:.	.:.:.:.	.:.:.:.	.:.:.:.	.:.:.:.	.:.:.:.	.:.:.:.	.:.:.:.	.:.:.:.	.:.:.:.	.:.:.:.	.:.:.:.	.:.:.:.	.:.:.:.	.:.:.:.	.:.:.:.	.:.:.:.	.:.:.:.	.:.:.:.	.:.:.:.	.:.:.:.	.:.:.:.	.:.:.:.	.:.:.:.	.:.:.:.	.:.:.:.	.:.:.:.	.:.:.:.	.:.:.:.	.:.:.:.	.:.:.:.	.:.:.:.	.:.:.:.	.:.:.:.	.:.:.:.	.:.:.:.	.:.:.:.	.:.:.:.	.:.:.:.	.:.:.:.	.:.:.:.	.:.:.:.	.:.:.:.	.:.:.:.	.:.:.:.	.:.:.:.	.:.:.:.	.:.:.:.	.:.:.:.	.:.:.:.	.:.:.:.	.:.:.:.	.:.:.:.	.:.:.:.	.:.:.:.	.:.:.:.	.:.:.:.	.:.:.:.	.:.:.:.	.:.:.:.	.:.:.:.	.:.:.:.	.:.:.:.	.:.:.:.	.:.:.:.	.:.:.:.	.:.:.:.	.:.:.:.	.:.:.:.	.:.:.:.	.:.:.:.	.:.:.:.	.:.:.:.	.:.:.:.	.:.:.:.	.:.:.:.	.:.:.:.	.:.:.:.	.:.:.:.	.:.:.:.	.:.:.:.	.:.:.:.	.:.:.:.	.:.:.:.	.:.:.:.	.:.:.:.	.:.:.:.	.:.:.:.	.:.:.:.	.:.:.:.	.:.:.:.	.:.:.:.	.:.:.:.	.:.:.:.	.:.:.:.	.:.:.:.	.:.:.:.	.:.:.:.	.:.:.:.	.:.:.:.	.:.:.:.	.:.:.:.	.:.:.:.	.:.:.:.	.:.:.:.	.:.:.:.	.:.:.:.	.:.:.:.	.:.:.:.	.:.:.:.	.:.:.:.	.:.:.:.	.:.:.:.	.:.:.:.	.:.:.:.	.:.:.:.	.:.:.:.	.:.:.:.	.:.:.:.	.:.:.:.	.:.:.:.	.:.:.:.	.:.:.:.	.:.:.:.	.:.:.:.	.:.:.:.	.:.:.:.	.:.:.:.	.:.:.:.	.:.:.:.	.:.:.:.	.:.:.:.	.:.:.:.	.:.:.:.	.:.:.:.	.:.:.:.	.:.:.:.	.:.:.:.	.:.:.:.	.:.:.:.	.:.:.:.	.:.:.:.	.:.:.:.	.:.:.:.	.:.:.:.	.:.:.:.	.:.:.:.	.:.:.:.	.:.:.:.	.:.:.:.	.:.:.:.	.:.:.:.	.:.:.:.	.:.:.:.	.:.:.:.	.:.:.:.	.:.:.:.	.:.:.:.	.:.:.:.	.:.:.:.	.:.:.:.	.:.:.:.	.:.:.:.	.:.:.:.	.:.:.:.	.:.:.:.	.:.:.:.	.:.:.:.	.:.:.:.	.:.:.:.	.:.:.:.	.:.:.:.	.:.:.:.	.:.:.:.	.:.:.:.	.:.:.:.	.:.:.:.	.:.:.:.	.:.:.:.	.:.:.:.	.:.:.:.	.:.:.:.	.:.:.:.	.:.:.:.	.:.:.:.	.:.:.:.	.:.:.:.	.:.:.:.	.:.:.:.	.:.:.:.	.:.:.:.	1:197398:3:11	.:.:.:.	.:.:.:.	.:.:.:.	.:.:.:.	.:.:.:.	.:.:.:.	.:.:.:.	.:.:.:.	.:.:.:.	.:.:.:.	.:.:.:.	.:.:.:.	.:.:.:.	.:.:.:.	1:197398:11:19	.:.:.:.	.:.:.:.	.:.:.:.	.:.:.:.	.:.:.:.	.:.:.:.	.:.:.:.	.:.:.:.	.:.:.:.	.:.:.:.	.:.:.:.	.:.:.:.	.:.:.:.	.:.:.:.	.:.:.:.	.:.:.:.	.:.:.:.	1:197398:19:12	.:.:.:.	.:.:.:.	.:.:.:.	.:.:.:.	.:.:.:.	.:.:.:.	.:.:.:.	.:.:.:.	.:.:.:.	.:.:.:.	.:.:.:.	.:.:.:.	.:.:.:.	.:.:.:.	.:.:.:.	.:.:.:.	.:.:.:.	.:.:.:.	.:.:.:.	.:.:.:.	.:.:.:.	.:.:.:.	.:.:.:.	.:.:.:.	.:.:.:.	.:.:.:.	.:.:.:.	.:.:.:.	.:.:.:.	.:.:.:.	.:.:.:.	.:.:.:.	.:.:.:.	.:.:.:.	.:.:.:.	.:.:.:.	.:.:.:.	.:.:.:.	.:.:.:.	.:.:.:.	.:.:.:.	.:.:.:.	.:.:.:.	.:.:.:.	.:.:.:.	.:.:.:.	.:.:.:.	.:.:.:.	.:.:.:.	.:.:.:.	.:.:.:.	.:.:.:.	.:.:.:.	.:.:.:.	.:.:.:.	.:.:.:.	.:.:.:.	.:.:.:.	.:.:.:.	.:.:.:.	.:.:.:.	.:.:.:.	.:.:.:.	.:.:.:.	.:.:.:.	.:.:.:.	.:.:.:.	.:.:.:.	.:.:.:.	.:.:.:.	.:.:.:.	.:.:.:.	.:.:.:.	.:.:.:.	.:.:.:.	.:.:.:.	.:.:.:.	.:.:.:.	.:.:.:.	.:.:.:.	.:.:.:.	.:.:.:.	.:.:.:.	.:.:.:.	.:.:.:.	.:.:.:.	.:.:.:.	.:.:.:.	.:.:.:.	.:.:.:.	.:.:.:.	.:.:.:.	.:.:.:.	.:.:.:.	.:.:.:.	.:.:.:.	.:.:.:.	.:.:.:.	.:.:.:.	.:.:.:.	.:.:.:.	.:.:.:.	.:.:.:.	.:.:.:.	.:.:.:.	.:.:.:.	.:.:.:.	.:.:.:.	.:.:.:.	.:.:.:.	.:.:.:.	.:.:.:.	.:.:.:.	.:.:.:.	.:.:.:.	.:.:.:.	.:.:.:.	.:.:.:.	.:.:.:.	.:.:.:.	.:.:.:.	.:.:.:.	.:.:.:.	.:.:.:.	.:.:.:.	.:.:.:.	.:.:.:.	.:.:.:.	.:.:.:.	.:.:.:.	.:.:.:.	.:.:.:.	.:.:.:.	.:.:.:.	.:.:.:.	.:.:.:.	.:.:.:.	.:.:.:.	.:.:.:.	.:.:.:.	.:.:.:.	.:.:.:.	.:.:.:.	.:.:.:.	.:.:.:.	.:.:.:.	.:.:.:.	.:.:.:.	.:.:.:.	.:.:.:.	.:.:.:.	.:.:.:.	.:.:.:.	.:.:.:.	.:.:.:.	.:.:.:.	.:.:.:.	.:.:.:.	.:.:.:.	.:.:.:.	.:.:.:.	.:.:.:.	.:.:.:.	.:.:.:.	.:.:.:.	.:.:.:.	.:.:.:.	.:.:.:.	.:.:.:.	.:.:.:.	.:.:.:.	.:.:.:.	.:.:.:.	.:.:.:.	.:.:.:.	.:.:.:.	.:.:.:.	.:.:.:.	.:.:.:.	1:197398:10:12	.:.:.:.	.:.:.:.	.:.:.:.	.:.:.:.	.:.:.:.	.:.:.:.	.:.:.:.	.:.:.:.	.:.:.:.	.:.:.:.	.:.:.:.	.:.:.:.	.:.:.:.	.:.:.:.	.:.:.:.	.:.:.:.	.:.:.:.	.:.:.:.	.:.:.:.	.:.:.:.	.:.:.:.	.:.:.:.	.:.:.:.	.:.:.:.	.:.:.:.	.:.:.:.	.:.:.:.	.:.:.:.	.:.:.:.	.:.:.:.	.:.:.:.	.:.:.:.	.:.:.:.	.:.:.:.	.:.:.:.	.:.:.:.	.:.:.:.	1:197398:10:19	.:.:.:.	.:.:.:.	.:.:.:.	.:.:.:.	.:.:.:.	.:.:.:.	.:.:.:.	.:.:.:.	.:.:.:.	.:.:.:.	.:.:.:.	.:.:.:.	.:.:.:.	.:.:.:.	.:.:.:.	.:.:.:.	.:.:.:.	.:.:.:.	.:.:.:.	.:.:.:.	.:.:.:.	.:.:.:.	.:.:.:.	.:.:.:.	.:.:.:.	.:.:.:.	.:.:.:.	.:.:.:.	.:.:.:.	.:.:.:.	.:.:.:.	.:.:.:.	.:.:.:.	.:.:.:.	.:.:.:.	.:.:.:.	.:.:.:.	.:.:.:.	.:.:.:.	.:.:.:.	.:.:.:.	.:.:.:.	.:.:.:.	.:.:.:.	.:.:.:.	.:.:.:.	.:.:.:.	.:.:.:.	.:.:.:.	.:.:.:.	.:.:.:.	.:.:.:.	.:.:.:.	.:.:.:.	.:.:.:.	.:.:.:.	.:.:.:.	.:.:.:.	.:.:.:.	.:.:.:.	.:.:.:.	.:.:.:.	.:.:.:.	.:.:.:.	.:.:.:.	.:.:.:.	.:.:.:.	.:.:.:.	.:.:.:.	.:.:.:.	.:.:.:.	.:.:.:.	.:.:.:.	.:.:.:.	.:.:.:.	.:.:.:.	.:.:.:.	.:.:.:.	.:.:.:.	.:.:.:.	.:.:.:.	.:.:.:.	.:.:.:.	.:.:.:.	.:.:.:.	.:.:.:.	.:.:.:.	.:.:.:.	.:.:.:.	.:.:.:.	.:.:.:.	.:.:.:.	.:.:.:.	.:.:.:.	.:.:.:.	.:.:.:.	.:.:.:.	.:.:.:.	.:.:.:.	.:.:.:.	.:.:.:.	.:.:.:.	.:.:.:.	.:.:.:.	.:.:.:.	.:.:.:.	.:.:.:.	.:.:.:.	.:.:.:.	.:.:.:.	.:.:.:.	.:.:.:.	.:.:.:.	.:.:.:.	.:.:.:.	.:.:.:.	.:.:.:.	.:.:.:.	.:.:.:.	.:.:.:.	.:.:.:.	.:.:.:.	.:.:.:.	.:.:.:.	.:.:.:.	.:.:.:.	.:.:.:.	.:.:.:.	.:.:.:.	.:.:.:.	.:.:.:.	.:.:.:.	.:.:.:.	.:.:.:.	.:.:.:.	.:.:.:.	.:.:.:.	.:.:.:.	.:.:.:.	.:.:.:.	.:.:.:.	.:.:.:.	.:.:.:.	.:.:.:.	.:.:.:.	.:.:.:.	.:.:.:.	.:.:.:.	.:.:.:.	.:.:.:.	.:.:.:.	.:.:.:.	.:.:.:.	.:.:.:.	.:.:.:.	.:.:.:.	.:.:.:.	.:.:.:.	.:.:.:.	.:.:.:.	.:.:.:.	.:.:.:.	.:.:.:.	.:.:.:.	.:.:.:.	.:.:.:.	.:.:.:.	.:.:.:.	.:.:.:.	.:.:.:.	.:.:.:.	.:.:.:.	.:.:.:.	.:.:.:.	.:.:.:.	.:.:.:.	.:.:.:.	.:.:.:.	.:.:.:.	.:.:.:.	.:.:.:.	.:.:.:.	.:.:.:.	.:.:.:.	.:.:.:.	.:.:.:.	.:.:.:.	.:.:.:.	.:.:.:.	.:.:.:.	.:.:.:.	.:.:.:.	.:.:.:.	.:.:.:.	.:.:.:.	.:.:.:.	.:.:.:.	.:.:.:.	.:.:.:.	.:.:.:.	.:.:.:.	.:.:.:.	.:.:.:.	.:.:.:.
chrII	197482	.	T	<INS:ME>	.	PASS	SVTYPE=INS;STRAND=+;FAMILY=TY3	GT:END:RIGHT_FLANKING_READS:LEFT_FLANKING_READS	.:.:.:.	.:.:.:.	.:.:.:.	.:.:.:.	.:.:.:.	.:.:.:.	.:.:.:.	.:.:.:.	.:.:.:.	.:.:.:.	.:.:.:.	.:.:.:.	.:.:.:.	.:.:.:.	.:.:.:.	.:.:.:.	.:.:.:.	.:.:.:.	.:.:.:.	.:.:.:.	.:.:.:.	.:.:.:.	.:.:.:.	.:.:.:.	.:.:.:.	.:.:.:.	.:.:.:.	.:.:.:.	.:.:.:.	.:.:.:.	.:.:.:.	.:.:.:.	.:.:.:.	.:.:.:.	.:.:.:.	.:.:.:.	.:.:.:.	.:.:.:.	.:.:.:.	.:.:.:.	.:.:.:.	.:.:.:.	.:.:.:.	.:.:.:.	.:.:.:.	.:.:.:.	.:.:.:.	.:.:.:.	.:.:.:.	.:.:.:.	.:.:.:.	.:.:.:.	.:.:.:.	.:.:.:.	.:.:.:.	.:.:.:.	.:.:.:.	.:.:.:.	.:.:.:.	.:.:.:.	.:.:.:.	.:.:.:.	.:.:.:.	.:.:.:.	.:.:.:.	.:.:.:.	.:.:.:.	.:.:.:.	.:.:.:.	.:.:.:.	.:.:.:.	.:.:.:.	.:.:.:.	.:.:.:.	.:.:.:.	.:.:.:.	.:.:.:.	.:.:.:.	.:.:.:.	.:.:.:.	.:.:.:.	.:.:.:.	.:.:.:.	.:.:.:.	.:.:.:.	.:.:.:.	.:.:.:.	.:.:.:.	.:.:.:.	.:.:.:.	.:.:.:.	.:.:.:.	.:.:.:.	.:.:.:.	.:.:.:.	.:.:.:.	.:.:.:.	.:.:.:.	.:.:.:.	.:.:.:.	.:.:.:.	.:.:.:.	.:.:.:.	.:.:.:.	.:.:.:.	.:.:.:.	.:.:.:.	.:.:.:.	.:.:.:.	.:.:.:.	.:.:.:.	.:.:.:.	.:.:.:.	.:.:.:.	.:.:.:.	.:.:.:.	.:.:.:.	.:.:.:.	.:.:.:.	.:.:.:.	.:.:.:.	.:.:.:.	.:.:.:.	.:.:.:.	.:.:.:.	.:.:.:.	.:.:.:.	.:.:.:.	.:.:.:.	.:.:.:.	.:.:.:.	.:.:.:.	.:.:.:.	.:.:.:.	.:.:.:.	.:.:.:.	.:.:.:.	.:.:.:.	.:.:.:.	.:.:.:.	.:.:.:.	.:.:.:.	.:.:.:.	.:.:.:.	.:.:.:.	.:.:.:.	.:.:.:.	.:.:.:.	.:.:.:.	.:.:.:.	.:.:.:.	.:.:.:.	.:.:.:.	.:.:.:.	.:.:.:.	.:.:.:.	.:.:.:.	.:.:.:.	.:.:.:.	.:.:.:.	.:.:.:.	.:.:.:.	.:.:.:.	.:.:.:.	.:.:.:.	.:.:.:.	.:.:.:.	.:.:.:.	.:.:.:.	.:.:.:.	.:.:.:.	.:.:.:.	.:.:.:.	.:.:.:.	.:.:.:.	.:.:.:.	.:.:.:.	.:.:.:.	.:.:.:.	.:.:.:.	.:.:.:.	.:.:.:.	.:.:.:.	.:.:.:.	.:.:.:.	.:.:.:.	.:.:.:.	.:.:.:.	.:.:.:.	.:.:.:.	.:.:.:.	.:.:.:.	.:.:.:.	.:.:.:.	.:.:.:.	.:.:.:.	.:.:.:.	.:.:.:.	.:.:.:.	.:.:.:.	.:.:.:.	.:.:.:.	.:.:.:.	.:.:.:.	.:.:.:.	.:.:.:.	.:.:.:.	.:.:.:.	.:.:.:.	.:.:.:.	.:.:.:.	.:.:.:.	.:.:.:.	.:.:.:.	.:.:.:.	.:.:.:.	.:.:.:.	.:.:.:.	.:.:.:.	.:.:.:.	.:.:.:.	.:.:.:.	.:.:.:.	.:.:.:.	.:.:.:.	.:.:.:.	.:.:.:.	.:.:.:.	.:.:.:.	.:.:.:.	.:.:.:.	.:.:.:.	.:.:.:.	.:.:.:.	.:.:.:.	.:.:.:.	.:.:.:.	.:.:.:.	.:.:.:.	.:.:.:.	.:.:.:.	.:.:.:.	.:.:.:.	.:.:.:.	.:.:.:.	.:.:.:.	.:.:.:.	.:.:.:.	.:.:.:.	.:.:.:.	.:.:.:.	.:.:.:.	.:.:.:.	.:.:.:.	.:.:.:.	.:.:.:.	.:.:.:.	.:.:.:.	.:.:.:.	.:.:.:.	.:.:.:.	.:.:.:.	.:.:.:.	.:.:.:.	.:.:.:.	.:.:.:.	.:.:.:.	.:.:.:.	.:.:.:.	.:.:.:.	.:.:.:.	.:.:.:.	.:.:.:.	.:.:.:.	.:.:.:.	.:.:.:.	.:.:.:.	.:.:.:.	.:.:.:.	.:.:.:.	.:.:.:.	.:.:.:.	.:.:.:.	.:.:.:.	.:.:.:.	.:.:.:.	.:.:.:.	.:.:.:.	.:.:.:.	.:.:.:.	.:.:.:.	.:.:.:.	.:.:.:.	.:.:.:.	.:.:.:.	.:.:.:.	.:.:.:.	.:.:.:.	.:.:.:.	.:.:.:.	.:.:.:.	.:.:.:.	.:.:.:.	.:.:.:.	.:.:.:.	.:.:.:.	.:.:.:.	.:.:.:.	.:.:.:.	.:.:.:.	.:.:.:.	.:.:.:.	.:.:.:.	.:.:.:.	.:.:.:.	.:.:.:.	.:.:.:.	.:.:.:.	.:.:.:.	.:.:.:.	.:.:.:.	.:.:.:.	.:.:.:.	.:.:.:.	.:.:.:.	.:.:.:.	.:.:.:.	.:.:.:.	.:.:.:.	.:.:.:.	.:.:.:.	.:.:.:.	.:.:.:.	.:.:.:.	.:.:.:.	.:.:.:.	.:.:.:.	.:.:.:.	.:.:.:.	.:.:.:.	.:.:.:.	.:.:.:.	.:.:.:.	.:.:.:.	.:.:.:.	.:.:.:.	.:.:.:.	.:.:.:.	.:.:.:.	.:.:.:.	.:.:.:.	.:.:.:.	.:.:.:.	.:.:.:.	.:.:.:.	.:.:.:.	.:.:.:.	.:.:.:.	.:.:.:.	.:.:.:.	.:.:.:.	.:.:.:.	.:.:.:.	.:.:.:.	.:.:.:.	.:.:.:.	.:.:.:.	.:.:.:.	.:.:.:.	.:.:.:.	.:.:.:.	.:.:.:.	.:.:.:.	.:.:.:.	.:.:.:.	.:.:.:.	.:.:.:.	.:.:.:.	.:.:.:.	.:.:.:.	.:.:.:.	.:.:.:.	.:.:.:.	.:.:.:.	.:.:.:.	.:.:.:.	.:.:.:.	.:.:.:.	.:.:.:.	.:.:.:.	.:.:.:.	.:.:.:.	.:.:.:.	.:.:.:.	.:.:.:.	.:.:.:.	.:.:.:.	.:.:.:.	.:.:.:.	.:.:.:.	.:.:.:.	.:.:.:.	.:.:.:.	.:.:.:.	.:.:.:.	.:.:.:.	.:.:.:.	.:.:.:.	.:.:.:.	.:.:.:.	.:.:.:.	.:.:.:.	.:.:.:.	.:.:.:.	.:.:.:.	.:.:.:.	.:.:.:.	.:.:.:.	.:.:.:.	.:.:.:.	.:.:.:.	.:.:.:.	.:.:.:.	.:.:.:.	.:.:.:.	.:.:.:.	.:.:.:.	.:.:.:.	.:.:.:.	.:.:.:.	.:.:.:.	.:.:.:.	.:.:.:.	.:.:.:.	.:.:.:.	.:.:.:.	.:.:.:.	.:.:.:.	.:.:.:.	.:.:.:.	.:.:.:.	.:.:.:.	.:.:.:.	.:.:.:.	.:.:.:.	.:.:.:.	.:.:.:.	.:.:.:.	.:.:.:.	.:.:.:.	.:.:.:.	.:.:.:.	.:.:.:.	.:.:.:.	.:.:.:.	.:.:.:.	.:.:.:.	.:.:.:.	.:.:.:.	.:.:.:.	.:.:.:.	.:.:.:.	.:.:.:.	.:.:.:.	.:.:.:.	.:.:.:.	.:.:.:.	.:.:.:.	.:.:.:.	.:.:.:.	.:.:.:.	.:.:.:.	.:.:.:.	.:.:.:.	.:.:.:.	.:.:.:.	.:.:.:.	.:.:.:.	.:.:.:.	.:.:.:.	.:.:.:.	.:.:.:.	.:.:.:.	.:.:.:.	.:.:.:.	.:.:.:.	.:.:.:.	.:.:.:.	.:.:.:.	.:.:.:.	.:.:.:.	.:.:.:.	.:.:.:.	.:.:.:.	.:.:.:.	.:.:.:.	.:.:.:.	.:.:.:.	.:.:.:.	.:.:.:.	.:.:.:.	.:.:.:.	.:.:.:.	.:.:.:.	.:.:.:.	.:.:.:.	.:.:.:.	.:.:.:.	.:.:.:.	.:.:.:.	.:.:.:.	.:.:.:.	.:.:.:.	.:.:.:.	.:.:.:.	.:.:.:.	.:.:.:.	.:.:.:.	.:.:.:.	.:.:.:.	.:.:.:.	.:.:.:.	.:.:.:.	.:.:.:.	.:.:.:.	.:.:.:.	.:.:.:.	.:.:.:.	.:.:.:.	.:.:.:.	.:.:.:.	.:.:.:.	.:.:.:.	.:.:.:.	.:.:.:.	.:.:.:.	.:.:.:.	.:.:.:.	.:.:.:.	.:.:.:.	.:.:.:.	.:.:.:.	.:.:.:.	.:.:.:.	.:.:.:.	.:.:.:.	.:.:.:.	.:.:.:.	.:.:.:.	.:.:.:.	.:.:.:.	.:.:.:.	.:.:.:.	.:.:.:.	.:.:.:.	.:.:.:.	.:.:.:.	.:.:.:.	.:.:.:.	.:.:.:.	.:.:.:.	.:.:.:.	.:.:.:.	.:.:.:.	.:.:.:.	.:.:.:.	.:.:.:.	.:.:.:.	.:.:.:.	.:.:.:.	.:.:.:.	.:.:.:.	.:.:.:.	.:.:.:.	.:.:.:.	.:.:.:.	.:.:.:.	.:.:.:.	.:.:.:.	.:.:.:.	.:.:.:.	.:.:.:.	.:.:.:.	.:.:.:.	.:.:.:.	.:.:.:.	.:.:.:.	.:.:.:.	.:.:.:.	.:.:.:.	.:.:.:.	.:.:.:.	.:.:.:.	.:.:.:.	.:.:.:.	.:.:.:.	.:.:.:.	.:.:.:.	.:.:.:.	.:.:.:.	.:.:.:.	.:.:.:.	.:.:.:.	.:.:.:.	.:.:.:.	.:.:.:.	.:.:.:.	.:.:.:.	.:.:.:.	.:.:.:.	.:.:.:.	.:.:.:.	.:.:.:.	.:.:.:.	.:.:.:.	.:.:.:.	.:.:.:.	.:.:.:.	.:.:.:.	.:.:.:.	.:.:.:.	.:.:.:.	.:.:.:.	.:.:.:.	.:.:.:.	.:.:.:.	.:.:.:.	.:.:.:.	.:.:.:.	.:.:.:.	.:.:.:.	.:.:.:.	.:.:.:.	.:.:.:.	.:.:.:.	.:.:.:.	.:.:.:.	.:.:.:.	.:.:.:.	.:.:.:.	.:.:.:.	.:.:.:.	.:.:.:.	.:.:.:.	.:.:.:.	.:.:.:.	.:.:.:.	.:.:.:.	.:.:.:.	.:.:.:.	.:.:.:.	.:.:.:.	.:.:.:.	.:.:.:.	.:.:.:.	.:.:.:.	.:.:.:.	.:.:.:.	.:.:.:.	.:.:.:.	.:.:.:.	.:.:.:.	.:.:.:.	.:.:.:.	.:.:.:.	.:.:.:.	.:.:.:.	.:.:.:.	.:.:.:.	.:.:.:.	.:.:.:.	.:.:.:.	.:.:.:.	.:.:.:.	.:.:.:.	.:.:.:.	.:.:.:.	.:.:.:.	.:.:.:.	.:.:.:.	.:.:.:.	.:.:.:.	.:.:.:.	.:.:.:.	.:.:.:.	.:.:.:.	.:.:.:.	.:.:.:.	.:.:.:.	.:.:.:.	.:.:.:.	.:.:.:.	.:.:.:.	.:.:.:.	.:.:.:.	.:.:.:.	.:.:.:.	.:.:.:.	.:.:.:.	.:.:.:.	.:.:.:.	.:.:.:.	.:.:.:.	.:.:.:.	.:.:.:.	.:.:.:.	.:.:.:.	.:.:.:.	.:.:.:.	.:.:.:.	.:.:.:.	.:.:.:.	.:.:.:.	.:.:.:.	.:.:.:.	.:.:.:.	.:.:.:.	.:.:.:.	.:.:.:.	.:.:.:.	.:.:.:.	.:.:.:.	.:.:.:.	.:.:.:.	.:.:.:.	.:.:.:.	.:.:.:.	.:.:.:.	.:.:.:.	.:.:.:.	.:.:.:.	.:.:.:.	.:.:.:.	.:.:.:.	.:.:.:.	.:.:.:.	.:.:.:.	.:.:.:.	.:.:.:.	.:.:.:.	.:.:.:.	.:.:.:.	.:.:.:.	.:.:.:.	.:.:.:.	.:.:.:.	.:.:.:.	.:.:.:.	.:.:.:.	.:.:.:.	.:.:.:.	.:.:.:.	.:.:.:.	.:.:.:.	.:.:.:.	.:.:.:.	.:.:.:.	.:.:.:.	.:.:.:.	.:.:.:.	.:.:.:.	.:.:.:.	.:.:.:.	.:.:.:.	.:.:.:.	.:.:.:.	.:.:.:.	.:.:.:.	.:.:.:.	.:.:.:.	.:.:.:.	.:.:.:.	.:.:.:.	.:.:.:.	.:.:.:.	.:.:.:.	.:.:.:.	.:.:.:.	.:.:.:.	.:.:.:.	.:.:.:.	.:.:.:.	.:.:.:.	.:.:.:.	.:.:.:.	.:.:.:.	.:.:.:.	.:.:.:.	.:.:.:.	.:.:.:.	.:.:.:.	.:.:.:.	.:.:.:.	.:.:.:.	.:.:.:.	.:.:.:.	.:.:.:.	.:.:.:.	.:.:.:.	.:.:.:.	.:.:.:.	.:.:.:.	.:.:.:.	.:.:.:.	.:.:.:.	.:.:.:.	.:.:.:.	.:.:.:.	.:.:.:.	.:.:.:.	.:.:.:.	.:.:.:.	.:.:.:.	.:.:.:.	.:.:.:.	.:.:.:.	.:.:.:.	.:.:.:.	.:.:.:.	.:.:.:.	.:.:.:.	.:.:.:.	.:.:.:.	.:.:.:.	.:.:.:.	.:.:.:.	.:.:.:.	.:.:.:.	.:.:.:.	.:.:.:.	.:.:.:.	.:.:.:.	.:.:.:.	.:.:.:.	.:.:.:.	.:.:.:.	.:.:.:.	.:.:.:.	.:.:.:.	.:.:.:.	.:.:.:.	.:.:.:.	.:.:.:.	.:.:.:.	.:.:.:.	.:.:.:.	.:.:.:.	.:.:.:.	.:.:.:.	.:.:.:.	.:.:.:.	.:.:.:.	.:.:.:.	.:.:.:.	.:.:.:.	.:.:.:.	.:.:.:.	.:.:.:.	.:.:.:.	.:.:.:.	.:.:.:.	.:.:.:.	.:.:.:.	.:.:.:.	.:.:.:.	.:.:.:.	.:.:.:.	.:.:.:.	.:.:.:.	.:.:.:.	.:.:.:.	.:.:.:.	.:.:.:.	.:.:.:.	.:.:.:.	.:.:.:.	.:.:.:.	.:.:.:.	.:.:.:.	.:.:.:.	.:.:.:.	.:.:.:.	.:.:.:.	.:.:.:.	.:.:.:.	.:.:.:.	.:.:.:.	.:.:.:.	.:.:.:.	.:.:.:.	.:.:.:.	.:.:.:.	.:.:.:.	.:.:.:.	.:.:.:.	.:.:.:.	.:.:.:.	.:.:.:.	.:.:.:.	.:.:.:.	.:.:.:.	.:.:.:.	.:.:.:.	.:.:.:.	.:.:.:.	.:.:.:.	.:.:.:.	.:.:.:.	.:.:.:.	.:.:.:.	.:.:.:.	.:.:.:.	.:.:.:.	.:.:.:.	.:.:.:.	.:.:.:.	.:.:.:.	.:.:.:.	.:.:.:.	.:.:.:.	.:.:.:.	.:.:.:.	.:.:.:.	.:.:.:.	.:.:.:.	.:.:.:.	.:.:.:.	.:.:.:.	.:.:.:.	.:.:.:.	.:.:.:.	.:.:.:.	.:.:.:.	.:.:.:.	.:.:.:.	.:.:.:.	.:.:.:.	.:.:.:.	.:.:.:.	.:.:.:.	.:.:.:.	.:.:.:.	.:.:.:.	.:.:.:.	.:.:.:.	.:.:.:.	.:.:.:.	.:.:.:.	.:.:.:.	.:.:.:.	.:.:.:.	.:.:.:.	.:.:.:.	.:.:.:.	.:.:.:.	.:.:.:.	.:.:.:.	.:.:.:.	.:.:.:.	.:.:.:.	.:.:.:.	.:.:.:.	.:.:.:.	.:.:.:.	.:.:.:.	.:.:.:.	.:.:.:.	.:.:.:.	.:.:.:.	.:.:.:.	.:.:.:.	.:.:.:.	.:.:.:.	.:.:.:.	.:.:.:.	.:.:.:.	.:.:.:.	.:.:.:.	.:.:.:.	.:.:.:.	.:.:.:.	.:.:.:.	1:197486:5:12	.:.:.:.	.:.:.:.	.:.:.:.	.:.:.:.	.:.:.:.	.:.:.:.	.:.:.:.	.:.:.:.	.:.:.:.	.:.:.:.	.:.:.:.	.:.:.:.	.:.:.:.	.:.:.:.	.:.:.:.	.:.:.:.	.:.:.:.	1:197486:3:16	.:.:.:.	.:.:.:.	.:.:.:.	.:.:.:.	.:.:.:.	.:.:.:.	.:.:.:.	.:.:.:.	.:.:.:.	.:.:.:.
chrII	197483	.	T	<INS:ME>	.	PASS	SVTYPE=INS;STRAND=-;FAMILY=TY3	GT:END:RIGHT_FLANKING_READS:LEFT_FLANKING_READS	.:.:.:.	.:.:.:.	.:.:.:.	.:.:.:.	.:.:.:.	.:.:.:.	.:.:.:.	.:.:.:.	.:.:.:.	.:.:.:.	.:.:.:.	.:.:.:.	.:.:.:.	.:.:.:.	.:.:.:.	.:.:.:.	.:.:.:.	.:.:.:.	.:.:.:.	.:.:.:.	.:.:.:.	.:.:.:.	.:.:.:.	.:.:.:.	.:.:.:.	.:.:.:.	.:.:.:.	.:.:.:.	.:.:.:.	.:.:.:.	.:.:.:.	.:.:.:.	.:.:.:.	.:.:.:.	.:.:.:.	.:.:.:.	.:.:.:.	.:.:.:.	.:.:.:.	.:.:.:.	.:.:.:.	.:.:.:.	.:.:.:.	.:.:.:.	.:.:.:.	.:.:.:.	.:.:.:.	.:.:.:.	.:.:.:.	.:.:.:.	.:.:.:.	.:.:.:.	.:.:.:.	.:.:.:.	.:.:.:.	.:.:.:.	.:.:.:.	.:.:.:.	.:.:.:.	1:197486:14:4	.:.:.:.	.:.:.:.	.:.:.:.	.:.:.:.	.:.:.:.	.:.:.:.	.:.:.:.	.:.:.:.	.:.:.:.	.:.:.:.	.:.:.:.	.:.:.:.	.:.:.:.	.:.:.:.	.:.:.:.	.:.:.:.	.:.:.:.	.:.:.:.	.:.:.:.	.:.:.:.	.:.:.:.	.:.:.:.	.:.:.:.	.:.:.:.	.:.:.:.	.:.:.:.	.:.:.:.	.:.:.:.	.:.:.:.	.:.:.:.	.:.:.:.	.:.:.:.	.:.:.:.	.:.:.:.	.:.:.:.	.:.:.:.	.:.:.:.	.:.:.:.	.:.:.:.	.:.:.:.	.:.:.:.	.:.:.:.	.:.:.:.	.:.:.:.	.:.:.:.	.:.:.:.	.:.:.:.	.:.:.:.	.:.:.:.	.:.:.:.	.:.:.:.	.:.:.:.	.:.:.:.	.:.:.:.	.:.:.:.	.:.:.:.	.:.:.:.	.:.:.:.	.:.:.:.	.:.:.:.	.:.:.:.	.:.:.:.	.:.:.:.	.:.:.:.	.:.:.:.	.:.:.:.	.:.:.:.	.:.:.:.	.:.:.:.	.:.:.:.	.:.:.:.	.:.:.:.	.:.:.:.	.:.:.:.	.:.:.:.	.:.:.:.	.:.:.:.	.:.:.:.	.:.:.:.	.:.:.:.	.:.:.:.	.:.:.:.	.:.:.:.	.:.:.:.	.:.:.:.	.:.:.:.	.:.:.:.	.:.:.:.	.:.:.:.	.:.:.:.	.:.:.:.	.:.:.:.	.:.:.:.	.:.:.:.	.:.:.:.	.:.:.:.	.:.:.:.	.:.:.:.	.:.:.:.	.:.:.:.	.:.:.:.	.:.:.:.	.:.:.:.	.:.:.:.	.:.:.:.	.:.:.:.	.:.:.:.	.:.:.:.	.:.:.:.	.:.:.:.	.:.:.:.	.:.:.:.	.:.:.:.	.:.:.:.	.:.:.:.	.:.:.:.	.:.:.:.	.:.:.:.	.:.:.:.	.:.:.:.	.:.:.:.	.:.:.:.	.:.:.:.	.:.:.:.	.:.:.:.	.:.:.:.	.:.:.:.	.:.:.:.	.:.:.:.	.:.:.:.	.:.:.:.	.:.:.:.	.:.:.:.	.:.:.:.	.:.:.:.	.:.:.:.	.:.:.:.	.:.:.:.	.:.:.:.	.:.:.:.	.:.:.:.	.:.:.:.	.:.:.:.	.:.:.:.	.:.:.:.	.:.:.:.	.:.:.:.	.:.:.:.	.:.:.:.	.:.:.:.	.:.:.:.	.:.:.:.	.:.:.:.	.:.:.:.	.:.:.:.	.:.:.:.	.:.:.:.	.:.:.:.	.:.:.:.	.:.:.:.	.:.:.:.	.:.:.:.	.:.:.:.	.:.:.:.	.:.:.:.	.:.:.:.	.:.:.:.	.:.:.:.	.:.:.:.	.:.:.:.	.:.:.:.	.:.:.:.	.:.:.:.	.:.:.:.	.:.:.:.	.:.:.:.	.:.:.:.	.:.:.:.	.:.:.:.	.:.:.:.	.:.:.:.	.:.:.:.	.:.:.:.	.:.:.:.	.:.:.:.	.:.:.:.	.:.:.:.	.:.:.:.	.:.:.:.	.:.:.:.	.:.:.:.	.:.:.:.	.:.:.:.	.:.:.:.	.:.:.:.	.:.:.:.	.:.:.:.	.:.:.:.	.:.:.:.	.:.:.:.	.:.:.:.	.:.:.:.	.:.:.:.	.:.:.:.	.:.:.:.	.:.:.:.	.:.:.:.	.:.:.:.	.:.:.:.	.:.:.:.	.:.:.:.	.:.:.:.	.:.:.:.	.:.:.:.	.:.:.:.	.:.:.:.	.:.:.:.	.:.:.:.	.:.:.:.	.:.:.:.	.:.:.:.	.:.:.:.	.:.:.:.	.:.:.:.	.:.:.:.	.:.:.:.	.:.:.:.	.:.:.:.	.:.:.:.	.:.:.:.	.:.:.:.	.:.:.:.	.:.:.:.	.:.:.:.	.:.:.:.	.:.:.:.	.:.:.:.	.:.:.:.	.:.:.:.	.:.:.:.	.:.:.:.	.:.:.:.	.:.:.:.	.:.:.:.	.:.:.:.	.:.:.:.	.:.:.:.	.:.:.:.	.:.:.:.	.:.:.:.	.:.:.:.	.:.:.:.	.:.:.:.	.:.:.:.	.:.:.:.	.:.:.:.	.:.:.:.	.:.:.:.	.:.:.:.	.:.:.:.	.:.:.:.	.:.:.:.	.:.:.:.	.:.:.:.	.:.:.:.	.:.:.:.	.:.:.:.	.:.:.:.	.:.:.:.	.:.:.:.	.:.:.:.	.:.:.:.	.:.:.:.	.:.:.:.	.:.:.:.	.:.:.:.	.:.:.:.	.:.:.:.	.:.:.:.	.:.:.:.	.:.:.:.	.:.:.:.	.:.:.:.	.:.:.:.	.:.:.:.	.:.:.:.	.:.:.:.	.:.:.:.	.:.:.:.	.:.:.:.	.:.:.:.	.:.:.:.	.:.:.:.	.:.:.:.	.:.:.:.	.:.:.:.	.:.:.:.	.:.:.:.	.:.:.:.	.:.:.:.	.:.:.:.	.:.:.:.	.:.:.:.	.:.:.:.	.:.:.:.	.:.:.:.	.:.:.:.	.:.:.:.	.:.:.:.	.:.:.:.	.:.:.:.	.:.:.:.	.:.:.:.	.:.:.:.	.:.:.:.	.:.:.:.	.:.:.:.	.:.:.:.	.:.:.:.	.:.:.:.	.:.:.:.	.:.:.:.	.:.:.:.	.:.:.:.	.:.:.:.	.:.:.:.	.:.:.:.	.:.:.:.	.:.:.:.	.:.:.:.	.:.:.:.	.:.:.:.	.:.:.:.	.:.:.:.	.:.:.:.	.:.:.:.	.:.:.:.	.:.:.:.	.:.:.:.	.:.:.:.	.:.:.:.	.:.:.:.	.:.:.:.	.:.:.:.	.:.:.:.	.:.:.:.	.:.:.:.	.:.:.:.	.:.:.:.	.:.:.:.	.:.:.:.	.:.:.:.	.:.:.:.	.:.:.:.	.:.:.:.	.:.:.:.	.:.:.:.	.:.:.:.	.:.:.:.	.:.:.:.	.:.:.:.	.:.:.:.	.:.:.:.	.:.:.:.	.:.:.:.	.:.:.:.	.:.:.:.	.:.:.:.	.:.:.:.	.:.:.:.	.:.:.:.	.:.:.:.	.:.:.:.	.:.:.:.	.:.:.:.	.:.:.:.	.:.:.:.	.:.:.:.	.:.:.:.	.:.:.:.	.:.:.:.	.:.:.:.	.:.:.:.	.:.:.:.	.:.:.:.	.:.:.:.	.:.:.:.	.:.:.:.	.:.:.:.	.:.:.:.	.:.:.:.	.:.:.:.	.:.:.:.	.:.:.:.	.:.:.:.	.:.:.:.	.:.:.:.	.:.:.:.	.:.:.:.	.:.:.:.	.:.:.:.	.:.:.:.	.:.:.:.	.:.:.:.	.:.:.:.	.:.:.:.	.:.:.:.	.:.:.:.	.:.:.:.	.:.:.:.	.:.:.:.	.:.:.:.	.:.:.:.	.:.:.:.	.:.:.:.	.:.:.:.	.:.:.:.	.:.:.:.	.:.:.:.	.:.:.:.	.:.:.:.	.:.:.:.	.:.:.:.	.:.:.:.	.:.:.:.	.:.:.:.	.:.:.:.	.:.:.:.	.:.:.:.	.:.:.:.	.:.:.:.	.:.:.:.	.:.:.:.	.:.:.:.	.:.:.:.	.:.:.:.	.:.:.:.	.:.:.:.	.:.:.:.	.:.:.:.	.:.:.:.	.:.:.:.	.:.:.:.	.:.:.:.	.:.:.:.	.:.:.:.	.:.:.:.	.:.:.:.	.:.:.:.	.:.:.:.	.:.:.:.	.:.:.:.	.:.:.:.	.:.:.:.	.:.:.:.	.:.:.:.	.:.:.:.	.:.:.:.	.:.:.:.	.:.:.:.	.:.:.:.	.:.:.:.	.:.:.:.	.:.:.:.	.:.:.:.	.:.:.:.	.:.:.:.	.:.:.:.	.:.:.:.	.:.:.:.	.:.:.:.	.:.:.:.	.:.:.:.	.:.:.:.	.:.:.:.	.:.:.:.	.:.:.:.	.:.:.:.	.:.:.:.	.:.:.:.	.:.:.:.	.:.:.:.	.:.:.:.	.:.:.:.	.:.:.:.	.:.:.:.	.:.:.:.	.:.:.:.	.:.:.:.	.:.:.:.	.:.:.:.	.:.:.:.	.:.:.:.	.:.:.:.	.:.:.:.	.:.:.:.	.:.:.:.	.:.:.:.	.:.:.:.	.:.:.:.	.:.:.:.	.:.:.:.	.:.:.:.	.:.:.:.	.:.:.:.	.:.:.:.	.:.:.:.	.:.:.:.	.:.:.:.	.:.:.:.	.:.:.:.	.:.:.:.	.:.:.:.	.:.:.:.	.:.:.:.	.:.:.:.	.:.:.:.	.:.:.:.	.:.:.:.	.:.:.:.	.:.:.:.	.:.:.:.	.:.:.:.	.:.:.:.	.:.:.:.	.:.:.:.	.:.:.:.	.:.:.:.	.:.:.:.	.:.:.:.	.:.:.:.	.:.:.:.	.:.:.:.	.:.:.:.	.:.:.:.	.:.:.:.	.:.:.:.	.:.:.:.	.:.:.:.	.:.:.:.	.:.:.:.	.:.:.:.	.:.:.:.	.:.:.:.	.:.:.:.	.:.:.:.	.:.:.:.	.:.:.:.	.:.:.:.	.:.:.:.	.:.:.:.	.:.:.:.	.:.:.:.	.:.:.:.	.:.:.:.	.:.:.:.	.:.:.:.	.:.:.:.	.:.:.:.	.:.:.:.	.:.:.:.	.:.:.:.	.:.:.:.	.:.:.:.	.:.:.:.	.:.:.:.	.:.:.:.	.:.:.:.	.:.:.:.	.:.:.:.	.:.:.:.	.:.:.:.	.:.:.:.	.:.:.:.	.:.:.:.	.:.:.:.	.:.:.:.	.:.:.:.	.:.:.:.	.:.:.:.	.:.:.:.	.:.:.:.	.:.:.:.	.:.:.:.	.:.:.:.	.:.:.:.	.:.:.:.	.:.:.:.	.:.:.:.	.:.:.:.	.:.:.:.	.:.:.:.	.:.:.:.	.:.:.:.	.:.:.:.	.:.:.:.	.:.:.:.	.:.:.:.	.:.:.:.	.:.:.:.	.:.:.:.	.:.:.:.	.:.:.:.	.:.:.:.	.:.:.:.	.:.:.:.	.:.:.:.	.:.:.:.	.:.:.:.	.:.:.:.	.:.:.:.	.:.:.:.	.:.:.:.	.:.:.:.	.:.:.:.	.:.:.:.	.:.:.:.	.:.:.:.	.:.:.:.	.:.:.:.	.:.:.:.	.:.:.:.	.:.:.:.	.:.:.:.	.:.:.:.	.:.:.:.	.:.:.:.	.:.:.:.	.:.:.:.	.:.:.:.	.:.:.:.	.:.:.:.	.:.:.:.	.:.:.:.	.:.:.:.	.:.:.:.	.:.:.:.	.:.:.:.	.:.:.:.	.:.:.:.	.:.:.:.	.:.:.:.	.:.:.:.	.:.:.:.	.:.:.:.	.:.:.:.	.:.:.:.	.:.:.:.	.:.:.:.	.:.:.:.	.:.:.:.	.:.:.:.	.:.:.:.	.:.:.:.	.:.:.:.	.:.:.:.	.:.:.:.	.:.:.:.	.:.:.:.	.:.:.:.	.:.:.:.	.:.:.:.	.:.:.:.	.:.:.:.	.:.:.:.	.:.:.:.	.:.:.:.	.:.:.:.	.:.:.:.	.:.:.:.	.:.:.:.	.:.:.:.	.:.:.:.	.:.:.:.	.:.:.:.	.:.:.:.	.:.:.:.	.:.:.:.	.:.:.:.	.:.:.:.	.:.:.:.	.:.:.:.	.:.:.:.	.:.:.:.	.:.:.:.	.:.:.:.	.:.:.:.	.:.:.:.	.:.:.:.	.:.:.:.	.:.:.:.	.:.:.:.	.:.:.:.	.:.:.:.	.:.:.:.	.:.:.:.	.:.:.:.	.:.:.:.	.:.:.:.	.:.:.:.	.:.:.:.	.:.:.:.	.:.:.:.	.:.:.:.	.:.:.:.	.:.:.:.	.:.:.:.	.:.:.:.	.:.:.:.	.:.:.:.	.:.:.:.	.:.:.:.	.:.:.:.	.:.:.:.	.:.:.:.	.:.:.:.	.:.:.:.	.:.:.:.	.:.:.:.	.:.:.:.	.:.:.:.	.:.:.:.	.:.:.:.	.:.:.:.	.:.:.:.	.:.:.:.	.:.:.:.	.:.:.:.	.:.:.:.	.:.:.:.	.:.:.:.	.:.:.:.	.:.:.:.	.:.:.:.	.:.:.:.	.:.:.:.	.:.:.:.	.:.:.:.	.:.:.:.	.:.:.:.	.:.:.:.	.:.:.:.	.:.:.:.	.:.:.:.	.:.:.:.	.:.:.:.	.:.:.:.	.:.:.:.	.:.:.:.	.:.:.:.	.:.:.:.	.:.:.:.	.:.:.:.	.:.:.:.	.:.:.:.	.:.:.:.	.:.:.:.	.:.:.:.	.:.:.:.	.:.:.:.	.:.:.:.	.:.:.:.	.:.:.:.	.:.:.:.	.:.:.:.	.:.:.:.	.:.:.:.	.:.:.:.	.:.:.:.	.:.:.:.	.:.:.:.	.:.:.:.	.:.:.:.	.:.:.:.	.:.:.:.	.:.:.:.	.:.:.:.	.:.:.:.	.:.:.:.	.:.:.:.	.:.:.:.	.:.:.:.	.:.:.:.	.:.:.:.	.:.:.:.	.:.:.:.	.:.:.:.	.:.:.:.	.:.:.:.	.:.:.:.	.:.:.:.	.:.:.:.	.:.:.:.	.:.:.:.	.:.:.:.	.:.:.:.	.:.:.:.	.:.:.:.	.:.:.:.	.:.:.:.	.:.:.:.	.:.:.:.	.:.:.:.	.:.:.:.	.:.:.:.	.:.:.:.	.:.:.:.	.:.:.:.	.:.:.:.	.:.:.:.	.:.:.:.	.:.:.:.	.:.:.:.	.:.:.:.	.:.:.:.	.:.:.:.	.:.:.:.	.:.:.:.	.:.:.:.	.:.:.:.	.:.:.:.	.:.:.:.	.:.:.:.	.:.:.:.	.:.:.:.	.:.:.:.	.:.:.:.	.:.:.:.	.:.:.:.	.:.:.:.	.:.:.:.	.:.:.:.	.:.:.:.	.:.:.:.	.:.:.:.	.:.:.:.	.:.:.:.	.:.:.:.	.:.:.:.	.:.:.:.	.:.:.:.	.:.:.:.	.:.:.:.	.:.:.:.	.:.:.:.	.:.:.:.	.:.:.:.	.:.:.:.	.:.:.:.	.:.:.:.	.:.:.:.	.:.:.:.	.:.:.:.	.:.:.:.	.:.:.:.	.:.:.:.	.:.:.:.	.:.:.:.	.:.:.:.	.:.:.:.	.:.:.:.	.:.:.:.	.:.:.:.	.:.:.:.	.:.:.:.	.:.:.:.	.:.:.:.	.:.:.:.	.:.:.:.	.:.:.:.	.:.:.:.	.:.:.:.	.:.:.:.	.:.:.:.	.:.:.:.	.:.:.:.	.:.:.:.	.:.:.:.	.:.:.:.	.:.:.:.	.:.:.:.	.:.:.:.	.:.:.:.	.:.:.:.	.:.:.:.	.:.:.:.	.:.:.:.	.:.:.:.	.:.:.:.	.:.:.:.	.:.:.:.	.:.:.:.	.:.:.:.	.:.:.:.	.:.:.:.	.:.:.:.	.:.:.:.	.:.:.:.	.:.:.:.	.:.:.:.	.:.:.:.	.:.:.:.	.:.:.:.	.:.:.:.	.:.:.:.	.:.:.:.	.:.:.:.	.:.:.:.	.:.:.:.	.:.:.:.	.:.:.:.	.:.:.:.	.:.:.:.	.:.:.:.	.:.:.:.	.:.:.:.	.:.:.:.	.:.:.:.	.:.:.:.	.:.:.:.	.:.:.:.	.:.:.:.	.:.:.:.	.:.:.:.	.:.:.:.	.:.:.:.	.:.:.:.	.:.:.:.	.:.:.:.	.:.:.:.	.:.:.:.	.:.:.:.	.:.:.:.	.:.:.:.	.:.:.:.	.:.:.:.	.:.:.:.	.:.:.:.	.:.:.:.	.:.:.:.	.:.:.:.	.:.:.:.	.:.:.:.	.:.:.:.	.:.:.:.	.:.:.:.	.:.:.:.	.:.:.:.	.:.:.:.	.:.:.:.	.:.:.:.
chrII	197483	.	T	<INS:ME>	.	PASS	SVTYPE=INS;STRAND=+;FAMILY=TY3	GT:END:RIGHT_FLANKING_READS:LEFT_FLANKING_READS	.:.:.:.	.:.:.:.	.:.:.:.	.:.:.:.	.:.:.:.	.:.:.:.	.:.:.:.	.:.:.:.	.:.:.:.	.:.:.:.	.:.:.:.	.:.:.:.	.:.:.:.	.:.:.:.	.:.:.:.	.:.:.:.	.:.:.:.	.:.:.:.	.:.:.:.	.:.:.:.	.:.:.:.	.:.:.:.	.:.:.:.	.:.:.:.	.:.:.:.	.:.:.:.	.:.:.:.	.:.:.:.	.:.:.:.	.:.:.:.	.:.:.:.	.:.:.:.	.:.:.:.	.:.:.:.	.:.:.:.	.:.:.:.	.:.:.:.	.:.:.:.	.:.:.:.	.:.:.:.	.:.:.:.	.:.:.:.	.:.:.:.	.:.:.:.	.:.:.:.	.:.:.:.	.:.:.:.	.:.:.:.	.:.:.:.	.:.:.:.	.:.:.:.	.:.:.:.	.:.:.:.	.:.:.:.	.:.:.:.	.:.:.:.	.:.:.:.	.:.:.:.	.:.:.:.	.:.:.:.	.:.:.:.	.:.:.:.	.:.:.:.	.:.:.:.	.:.:.:.	.:.:.:.	.:.:.:.	.:.:.:.	.:.:.:.	.:.:.:.	.:.:.:.	.:.:.:.	.:.:.:.	.:.:.:.	.:.:.:.	.:.:.:.	.:.:.:.	.:.:.:.	.:.:.:.	.:.:.:.	.:.:.:.	.:.:.:.	.:.:.:.	.:.:.:.	.:.:.:.	.:.:.:.	.:.:.:.	.:.:.:.	.:.:.:.	.:.:.:.	.:.:.:.	.:.:.:.	.:.:.:.	.:.:.:.	.:.:.:.	.:.:.:.	.:.:.:.	.:.:.:.	.:.:.:.	.:.:.:.	.:.:.:.	.:.:.:.	.:.:.:.	.:.:.:.	.:.:.:.	.:.:.:.	.:.:.:.	.:.:.:.	.:.:.:.	.:.:.:.	.:.:.:.	.:.:.:.	.:.:.:.	.:.:.:.	.:.:.:.	.:.:.:.	.:.:.:.	.:.:.:.	.:.:.:.	.:.:.:.	.:.:.:.	.:.:.:.	.:.:.:.	.:.:.:.	.:.:.:.	.:.:.:.	.:.:.:.	.:.:.:.	.:.:.:.	.:.:.:.	.:.:.:.	.:.:.:.	.:.:.:.	.:.:.:.	.:.:.:.	.:.:.:.	.:.:.:.	.:.:.:.	.:.:.:.	.:.:.:.	.:.:.:.	.:.:.:.	.:.:.:.	.:.:.:.	.:.:.:.	.:.:.:.	.:.:.:.	.:.:.:.	.:.:.:.	.:.:.:.	.:.:.:.	.:.:.:.	.:.:.:.	.:.:.:.	.:.:.:.	.:.:.:.	.:.:.:.	.:.:.:.	.:.:.:.	.:.:.:.	.:.:.:.	.:.:.:.	.:.:.:.	.:.:.:.	.:.:.:.	.:.:.:.	.:.:.:.	.:.:.:.	.:.:.:.	.:.:.:.	.:.:.:.	.:.:.:.	.:.:.:.	.:.:.:.	.:.:.:.	.:.:.:.	.:.:.:.	.:.:.:.	.:.:.:.	.:.:.:.	.:.:.:.	.:.:.:.	.:.:.:.	.:.:.:.	.:.:.:.	.:.:.:.	.:.:.:.	.:.:.:.	.:.:.:.	.:.:.:.	.:.:.:.	.:.:.:.	.:.:.:.	.:.:.:.	.:.:.:.	.:.:.:.	.:.:.:.	.:.:.:.	.:.:.:.	.:.:.:.	.:.:.:.	.:.:.:.	.:.:.:.	.:.:.:.	.:.:.:.	.:.:.:.	.:.:.:.	.:.:.:.	.:.:.:.	.:.:.:.	.:.:.:.	.:.:.:.	.:.:.:.	.:.:.:.	.:.:.:.	.:.:.:.	.:.:.:.	.:.:.:.	.:.:.:.	.:.:.:.	.:.:.:.	.:.:.:.	.:.:.:.	.:.:.:.	.:.:.:.	.:.:.:.	.:.:.:.	.:.:.:.	.:.:.:.	.:.:.:.	.:.:.:.	.:.:.:.	.:.:.:.	.:.:.:.	.:.:.:.	.:.:.:.	.:.:.:.	.:.:.:.	.:.:.:.	.:.:.:.	.:.:.:.	.:.:.:.	.:.:.:.	.:.:.:.	.:.:.:.	.:.:.:.	.:.:.:.	.:.:.:.	.:.:.:.	.:.:.:.	.:.:.:.	.:.:.:.	.:.:.:.	.:.:.:.	.:.:.:.	.:.:.:.	.:.:.:.	.:.:.:.	.:.:.:.	.:.:.:.	.:.:.:.	.:.:.:.	.:.:.:.	.:.:.:.	.:.:.:.	.:.:.:.	.:.:.:.	.:.:.:.	.:.:.:.	.:.:.:.	.:.:.:.	.:.:.:.	.:.:.:.	.:.:.:.	.:.:.:.	.:.:.:.	.:.:.:.	.:.:.:.	.:.:.:.	.:.:.:.	.:.:.:.	.:.:.:.	.:.:.:.	.:.:.:.	.:.:.:.	.:.:.:.	.:.:.:.	.:.:.:.	.:.:.:.	.:.:.:.	.:.:.:.	.:.:.:.	.:.:.:.	.:.:.:.	.:.:.:.	.:.:.:.	.:.:.:.	.:.:.:.	.:.:.:.	.:.:.:.	.:.:.:.	.:.:.:.	.:.:.:.	.:.:.:.	.:.:.:.	.:.:.:.	.:.:.:.	.:.:.:.	.:.:.:.	.:.:.:.	.:.:.:.	.:.:.:.	.:.:.:.	.:.:.:.	.:.:.:.	.:.:.:.	.:.:.:.	.:.:.:.	.:.:.:.	.:.:.:.	.:.:.:.	.:.:.:.	.:.:.:.	.:.:.:.	.:.:.:.	.:.:.:.	.:.:.:.	.:.:.:.	.:.:.:.	.:.:.:.	.:.:.:.	.:.:.:.	.:.:.:.	.:.:.:.	.:.:.:.	.:.:.:.	.:.:.:.	.:.:.:.	.:.:.:.	.:.:.:.	.:.:.:.	.:.:.:.	.:.:.:.	.:.:.:.	.:.:.:.	.:.:.:.	.:.:.:.	.:.:.:.	.:.:.:.	.:.:.:.	.:.:.:.	.:.:.:.	.:.:.:.	.:.:.:.	.:.:.:.	.:.:.:.	.:.:.:.	.:.:.:.	.:.:.:.	.:.:.:.	.:.:.:.	.:.:.:.	.:.:.:.	.:.:.:.	.:.:.:.	.:.:.:.	.:.:.:.	.:.:.:.	.:.:.:.	.:.:.:.	.:.:.:.	.:.:.:.	.:.:.:.	.:.:.:.	.:.:.:.	.:.:.:.	.:.:.:.	.:.:.:.	.:.:.:.	.:.:.:.	.:.:.:.	.:.:.:.	.:.:.:.	.:.:.:.	.:.:.:.	.:.:.:.	.:.:.:.	.:.:.:.	.:.:.:.	.:.:.:.	.:.:.:.	.:.:.:.	.:.:.:.	.:.:.:.	.:.:.:.	.:.:.:.	.:.:.:.	.:.:.:.	.:.:.:.	.:.:.:.	.:.:.:.	.:.:.:.	.:.:.:.	.:.:.:.	.:.:.:.	.:.:.:.	.:.:.:.	.:.:.:.	.:.:.:.	.:.:.:.	.:.:.:.	.:.:.:.	.:.:.:.	.:.:.:.	.:.:.:.	.:.:.:.	.:.:.:.	.:.:.:.	.:.:.:.	.:.:.:.	.:.:.:.	.:.:.:.	.:.:.:.	.:.:.:.	.:.:.:.	.:.:.:.	.:.:.:.	.:.:.:.	.:.:.:.	.:.:.:.	.:.:.:.	.:.:.:.	.:.:.:.	.:.:.:.	.:.:.:.	.:.:.:.	.:.:.:.	.:.:.:.	.:.:.:.	.:.:.:.	.:.:.:.	.:.:.:.	.:.:.:.	.:.:.:.	.:.:.:.	.:.:.:.	.:.:.:.	.:.:.:.	.:.:.:.	.:.:.:.	.:.:.:.	.:.:.:.	.:.:.:.	.:.:.:.	.:.:.:.	.:.:.:.	.:.:.:.	.:.:.:.	.:.:.:.	.:.:.:.	.:.:.:.	.:.:.:.	.:.:.:.	.:.:.:.	.:.:.:.	.:.:.:.	.:.:.:.	.:.:.:.	.:.:.:.	.:.:.:.	.:.:.:.	.:.:.:.	.:.:.:.	.:.:.:.	.:.:.:.	.:.:.:.	.:.:.:.	.:.:.:.	.:.:.:.	.:.:.:.	.:.:.:.	.:.:.:.	.:.:.:.	.:.:.:.	.:.:.:.	.:.:.:.	.:.:.:.	.:.:.:.	.:.:.:.	.:.:.:.	.:.:.:.	.:.:.:.	.:.:.:.	.:.:.:.	.:.:.:.	.:.:.:.	.:.:.:.	.:.:.:.	.:.:.:.	.:.:.:.	.:.:.:.	.:.:.:.	.:.:.:.	.:.:.:.	.:.:.:.	.:.:.:.	.:.:.:.	.:.:.:.	.:.:.:.	.:.:.:.	.:.:.:.	.:.:.:.	.:.:.:.	.:.:.:.	.:.:.:.	.:.:.:.	.:.:.:.	.:.:.:.	.:.:.:.	.:.:.:.	.:.:.:.	.:.:.:.	.:.:.:.	.:.:.:.	1:197487:8:17	.:.:.:.	.:.:.:.	.:.:.:.	.:.:.:.	.:.:.:.	.:.:.:.	.:.:.:.	.:.:.:.	.:.:.:.	.:.:.:.	.:.:.:.	.:.:.:.	.:.:.:.	.:.:.:.	.:.:.:.	.:.:.:.	.:.:.:.	.:.:.:.	.:.:.:.	.:.:.:.	.:.:.:.	.:.:.:.	.:.:.:.	.:.:.:.	.:.:.:.	.:.:.:.	.:.:.:.	.:.:.:.	.:.:.:.	.:.:.:.	.:.:.:.	.:.:.:.	.:.:.:.	.:.:.:.	.:.:.:.	.:.:.:.	.:.:.:.	.:.:.:.	.:.:.:.	.:.:.:.	.:.:.:.	.:.:.:.	.:.:.:.	.:.:.:.	.:.:.:.	.:.:.:.	.:.:.:.	.:.:.:.	.:.:.:.	.:.:.:.	.:.:.:.	.:.:.:.	.:.:.:.	.:.:.:.	.:.:.:.	.:.:.:.	.:.:.:.	.:.:.:.	.:.:.:.	.:.:.:.	.:.:.:.	.:.:.:.	.:.:.:.	.:.:.:.	.:.:.:.	.:.:.:.	.:.:.:.	.:.:.:.	.:.:.:.	.:.:.:.	.:.:.:.	.:.:.:.	.:.:.:.	.:.:.:.	.:.:.:.	.:.:.:.	.:.:.:.	.:.:.:.	.:.:.:.	.:.:.:.	.:.:.:.	.:.:.:.	.:.:.:.	.:.:.:.	.:.:.:.	.:.:.:.	.:.:.:.	.:.:.:.	.:.:.:.	.:.:.:.	.:.:.:.	.:.:.:.	.:.:.:.	.:.:.:.	.:.:.:.	.:.:.:.	.:.:.:.	.:.:.:.	.:.:.:.	.:.:.:.	.:.:.:.	.:.:.:.	.:.:.:.	.:.:.:.	.:.:.:.	.:.:.:.	.:.:.:.	.:.:.:.	.:.:.:.	.:.:.:.	.:.:.:.	.:.:.:.	.:.:.:.	.:.:.:.	.:.:.:.	.:.:.:.	.:.:.:.	.:.:.:.	.:.:.:.	.:.:.:.	.:.:.:.	.:.:.:.	.:.:.:.	.:.:.:.	.:.:.:.	.:.:.:.	.:.:.:.	.:.:.:.	.:.:.:.	.:.:.:.	.:.:.:.	.:.:.:.	.:.:.:.	.:.:.:.	.:.:.:.	.:.:.:.	.:.:.:.	.:.:.:.	.:.:.:.	.:.:.:.	.:.:.:.	.:.:.:.	.:.:.:.	.:.:.:.	.:.:.:.	.:.:.:.	.:.:.:.	.:.:.:.	.:.:.:.	.:.:.:.	.:.:.:.	.:.:.:.	.:.:.:.	.:.:.:.	.:.:.:.	.:.:.:.	.:.:.:.	.:.:.:.	.:.:.:.	.:.:.:.	.:.:.:.	.:.:.:.	.:.:.:.	.:.:.:.	.:.:.:.	.:.:.:.	.:.:.:.	.:.:.:.	.:.:.:.	.:.:.:.	.:.:.:.	.:.:.:.	.:.:.:.	.:.:.:.	.:.:.:.	.:.:.:.	.:.:.:.	.:.:.:.	.:.:.:.	.:.:.:.	.:.:.:.	.:.:.:.	.:.:.:.	.:.:.:.	.:.:.:.	.:.:.:.	.:.:.:.	.:.:.:.	.:.:.:.	.:.:.:.	.:.:.:.	.:.:.:.	.:.:.:.	.:.:.:.	.:.:.:.	.:.:.:.	.:.:.:.	.:.:.:.	.:.:.:.	.:.:.:.	.:.:.:.	.:.:.:.	.:.:.:.	.:.:.:.	.:.:.:.	.:.:.:.	.:.:.:.	.:.:.:.	.:.:.:.	.:.:.:.	.:.:.:.	.:.:.:.	.:.:.:.	.:.:.:.	.:.:.:.	.:.:.:.	.:.:.:.	.:.:.:.	.:.:.:.	.:.:.:.	.:.:.:.	.:.:.:.	.:.:.:.	.:.:.:.	.:.:.:.	.:.:.:.	.:.:.:.	.:.:.:.	.:.:.:.	.:.:.:.	.:.:.:.	.:.:.:.	.:.:.:.	.:.:.:.	.:.:.:.	.:.:.:.	.:.:.:.	.:.:.:.	.:.:.:.	.:.:.:.	.:.:.:.	.:.:.:.	.:.:.:.	.:.:.:.	.:.:.:.	.:.:.:.	.:.:.:.	.:.:.:.	.:.:.:.	.:.:.:.	.:.:.:.	.:.:.:.	.:.:.:.	.:.:.:.	.:.:.:.	.:.:.:.	.:.:.:.	.:.:.:.	.:.:.:.	.:.:.:.	.:.:.:.	.:.:.:.	.:.:.:.	.:.:.:.	.:.:.:.	.:.:.:.	.:.:.:.	.:.:.:.	.:.:.:.	.:.:.:.	.:.:.:.	.:.:.:.	.:.:.:.	.:.:.:.	.:.:.:.	.:.:.:.	.:.:.:.	.:.:.:.	.:.:.:.	.:.:.:.	.:.:.:.	.:.:.:.	.:.:.:.	.:.:.:.	.:.:.:.	.:.:.:.	.:.:.:.	.:.:.:.	.:.:.:.	.:.:.:.	.:.:.:.	.:.:.:.	.:.:.:.	.:.:.:.	.:.:.:.	.:.:.:.	.:.:.:.	.:.:.:.	.:.:.:.	.:.:.:.	.:.:.:.	.:.:.:.	.:.:.:.	.:.:.:.	.:.:.:.	.:.:.:.	.:.:.:.	.:.:.:.	.:.:.:.	.:.:.:.	.:.:.:.	.:.:.:.	.:.:.:.	.:.:.:.	.:.:.:.	.:.:.:.	.:.:.:.	.:.:.:.	.:.:.:.	.:.:.:.	.:.:.:.	.:.:.:.	.:.:.:.	.:.:.:.	.:.:.:.	.:.:.:.	.:.:.:.	.:.:.:.	.:.:.:.	.:.:.:.	.:.:.:.	.:.:.:.	.:.:.:.	.:.:.:.	.:.:.:.	.:.:.:.	.:.:.:.	.:.:.:.	.:.:.:.	.:.:.:.	.:.:.:.	.:.:.:.	.:.:.:.	.:.:.:.	.:.:.:.	.:.:.:.	.:.:.:.	.:.:.:.	.:.:.:.	.:.:.:.	.:.:.:.	.:.:.:.	.:.:.:.	.:.:.:.	.:.:.:.	.:.:.:.	.:.:.:.	.:.:.:.	.:.:.:.	.:.:.:.	.:.:.:.	.:.:.:.	.:.:.:.	.:.:.:.	.:.:.:.	.:.:.:.	.:.:.:.	.:.:.:.	.:.:.:.	.:.:.:.	.:.:.:.	.:.:.:.	.:.:.:.	.:.:.:.	.:.:.:.	.:.:.:.	.:.:.:.	.:.:.:.	.:.:.:.	.:.:.:.	.:.:.:.	.:.:.:.	.:.:.:.	.:.:.:.	.:.:.:.	.:.:.:.	.:.:.:.	.:.:.:.	.:.:.:.	.:.:.:.	.:.:.:.	.:.:.:.	.:.:.:.	.:.:.:.	.:.:.:.	.:.:.:.	.:.:.:.	.:.:.:.	.:.:.:.	.:.:.:.	.:.:.:.	.:.:.:.	.:.:.:.	.:.:.:.	.:.:.:.	.:.:.:.	.:.:.:.	.:.:.:.	.:.:.:.	.:.:.:.	.:.:.:.	.:.:.:.	.:.:.:.	.:.:.:.	.:.:.:.	.:.:.:.	.:.:.:.	.:.:.:.	.:.:.:.	.:.:.:.	.:.:.:.	.:.:.:.	.:.:.:.	.:.:.:.	.:.:.:.	.:.:.:.	.:.:.:.	.:.:.:.	.:.:.:.	.:.:.:.	.:.:.:.	.:.:.:.	.:.:.:.	.:.:.:.	.:.:.:.	.:.:.:.	.:.:.:.	.:.:.:.	.:.:.:.	.:.:.:.	.:.:.:.	.:.:.:.	.:.:.:.	.:.:.:.	.:.:.:.	.:.:.:.	.:.:.:.	.:.:.:.	.:.:.:.	.:.:.:.	.:.:.:.	.:.:.:.	.:.:.:.	.:.:.:.	.:.:.:.	.:.:.:.	.:.:.:.	.:.:.:.	.:.:.:.	.:.:.:.	.:.:.:.	.:.:.:.	.:.:.:.	.:.:.:.	.:.:.:.	.:.:.:.	.:.:.:.	.:.:.:.	.:.:.:.	.:.:.:.	.:.:.:.	.:.:.:.	.:.:.:.	.:.:.:.	.:.:.:.	.:.:.:.	.:.:.:.	.:.:.:.	.:.:.:.	.:.:.:.	.:.:.:.	.:.:.:.	.:.:.:.	.:.:.:.	.:.:.:.	.:.:.:.
chrII	197484	.	A	<INS:ME>	.	PASS	SVTYPE=INS;STRAND=-;FAMILY=TY3	GT:END:RIGHT_FLANKING_READS:LEFT_FLANKING_READS	.:.:.:.	.:.:.:.	.:.:.:.	.:.:.:.	.:.:.:.	.:.:.:.	.:.:.:.	.:.:.:.	.:.:.:.	.:.:.:.	.:.:.:.	.:.:.:.	.:.:.:.	.:.:.:.	.:.:.:.	.:.:.:.	.:.:.:.	.:.:.:.	.:.:.:.	.:.:.:.	.:.:.:.	.:.:.:.	.:.:.:.	.:.:.:.	.:.:.:.	.:.:.:.	.:.:.:.	.:.:.:.	.:.:.:.	.:.:.:.	.:.:.:.	.:.:.:.	.:.:.:.	.:.:.:.	.:.:.:.	.:.:.:.	.:.:.:.	.:.:.:.	.:.:.:.	.:.:.:.	.:.:.:.	.:.:.:.	.:.:.:.	.:.:.:.	.:.:.:.	.:.:.:.	.:.:.:.	.:.:.:.	.:.:.:.	.:.:.:.	.:.:.:.	.:.:.:.	.:.:.:.	.:.:.:.	.:.:.:.	.:.:.:.	.:.:.:.	.:.:.:.	.:.:.:.	.:.:.:.	.:.:.:.	.:.:.:.	.:.:.:.	.:.:.:.	.:.:.:.	.:.:.:.	.:.:.:.	.:.:.:.	.:.:.:.	.:.:.:.	.:.:.:.	.:.:.:.	.:.:.:.	.:.:.:.	.:.:.:.	.:.:.:.	.:.:.:.	.:.:.:.	.:.:.:.	.:.:.:.	.:.:.:.	.:.:.:.	.:.:.:.	.:.:.:.	.:.:.:.	.:.:.:.	.:.:.:.	.:.:.:.	.:.:.:.	.:.:.:.	.:.:.:.	.:.:.:.	.:.:.:.	.:.:.:.	.:.:.:.	.:.:.:.	.:.:.:.	.:.:.:.	.:.:.:.	.:.:.:.	.:.:.:.	.:.:.:.	.:.:.:.	.:.:.:.	.:.:.:.	.:.:.:.	.:.:.:.	.:.:.:.	.:.:.:.	.:.:.:.	.:.:.:.	.:.:.:.	.:.:.:.	.:.:.:.	.:.:.:.	.:.:.:.	.:.:.:.	.:.:.:.	.:.:.:.	.:.:.:.	.:.:.:.	.:.:.:.	.:.:.:.	.:.:.:.	.:.:.:.	.:.:.:.	.:.:.:.	.:.:.:.	.:.:.:.	.:.:.:.	.:.:.:.	.:.:.:.	.:.:.:.	.:.:.:.	.:.:.:.	.:.:.:.	.:.:.:.	.:.:.:.	.:.:.:.	.:.:.:.	.:.:.:.	.:.:.:.	.:.:.:.	.:.:.:.	.:.:.:.	.:.:.:.	.:.:.:.	.:.:.:.	.:.:.:.	.:.:.:.	.:.:.:.	.:.:.:.	.:.:.:.	.:.:.:.	.:.:.:.	.:.:.:.	.:.:.:.	.:.:.:.	.:.:.:.	.:.:.:.	.:.:.:.	.:.:.:.	.:.:.:.	.:.:.:.	.:.:.:.	.:.:.:.	.:.:.:.	.:.:.:.	.:.:.:.	.:.:.:.	.:.:.:.	.:.:.:.	.:.:.:.	.:.:.:.	.:.:.:.	.:.:.:.	.:.:.:.	.:.:.:.	.:.:.:.	.:.:.:.	.:.:.:.	.:.:.:.	.:.:.:.	.:.:.:.	.:.:.:.	.:.:.:.	.:.:.:.	.:.:.:.	.:.:.:.	.:.:.:.	.:.:.:.	.:.:.:.	.:.:.:.	.:.:.:.	.:.:.:.	.:.:.:.	.:.:.:.	.:.:.:.	.:.:.:.	.:.:.:.	.:.:.:.	.:.:.:.	.:.:.:.	.:.:.:.	.:.:.:.	.:.:.:.	.:.:.:.	.:.:.:.	1:197487:11:5	.:.:.:.	.:.:.:.	.:.:.:.	.:.:.:.	.:.:.:.	.:.:.:.	.:.:.:.	.:.:.:.	.:.:.:.	.:.:.:.	.:.:.:.	.:.:.:.	.:.:.:.	.:.:.:.	.:.:.:.	.:.:.:.	.:.:.:.	.:.:.:.	.:.:.:.	.:.:.:.	.:.:.:.	.:.:.:.	.:.:.:.	.:.:.:.	.:.:.:.	.:.:.:.	.:.:.:.	.:.:.:.	.:.:.:.	.:.:.:.	.:.:.:.	.:.:.:.	.:.:.:.	.:.:.:.	.:.:.:.	.:.:.:.	.:.:.:.	.:.:.:.	.:.:.:.	.:.:.:.	.:.:.:.	.:.:.:.	.:.:.:.	.:.:.:.	.:.:.:.	.:.:.:.	.:.:.:.	.:.:.:.	.:.:.:.	.:.:.:.	.:.:.:.	.:.:.:.	.:.:.:.	.:.:.:.	.:.:.:.	.:.:.:.	.:.:.:.	.:.:.:.	.:.:.:.	.:.:.:.	.:.:.:.	.:.:.:.	.:.:.:.	.:.:.:.	.:.:.:.	.:.:.:.	.:.:.:.	.:.:.:.	.:.:.:.	.:.:.:.	.:.:.:.	.:.:.:.	.:.:.:.	.:.:.:.	.:.:.:.	.:.:.:.	.:.:.:.	.:.:.:.	.:.:.:.	.:.:.:.	.:.:.:.	.:.:.:.	.:.:.:.	.:.:.:.	.:.:.:.	.:.:.:.	.:.:.:.	.:.:.:.	.:.:.:.	.:.:.:.	.:.:.:.	.:.:.:.	.:.:.:.	.:.:.:.	.:.:.:.	.:.:.:.	.:.:.:.	.:.:.:.	.:.:.:.	.:.:.:.	.:.:.:.	.:.:.:.	.:.:.:.	.:.:.:.	.:.:.:.	.:.:.:.	.:.:.:.	.:.:.:.	.:.:.:.	.:.:.:.	.:.:.:.	.:.:.:.	.:.:.:.	.:.:.:.	.:.:.:.	.:.:.:.	.:.:.:.	.:.:.:.	.:.:.:.	.:.:.:.	.:.:.:.	.:.:.:.	.:.:.:.	.:.:.:.	.:.:.:.	.:.:.:.	.:.:.:.	.:.:.:.	.:.:.:.	.:.:.:.	.:.:.:.	.:.:.:.	.:.:.:.	.:.:.:.	.:.:.:.	.:.:.:.	.:.:.:.	.:.:.:.	.:.:.:.	.:.:.:.	.:.:.:.	.:.:.:.	.:.:.:.	.:.:.:.	.:.:.:.	.:.:.:.	.:.:.:.	.:.:.:.	.:.:.:.	.:.:.:.	.:.:.:.	.:.:.:.	.:.:.:.	.:.:.:.	.:.:.:.	.:.:.:.	.:.:.:.	.:.:.:.	.:.:.:.	.:.:.:.	.:.:.:.	.:.:.:.	.:.:.:.	.:.:.:.	.:.:.:.	.:.:.:.	.:.:.:.	.:.:.:.	.:.:.:.	.:.:.:.	.:.:.:.	.:.:.:.	.:.:.:.	.:.:.:.	.:.:.:.	.:.:.:.	.:.:.:.	.:.:.:.	.:.:.:.	.:.:.:.	.:.:.:.	.:.:.:.	.:.:.:.	.:.:.:.	.:.:.:.	.:.:.:.	.:.:.:.	.:.:.:.	.:.:.:.	.:.:.:.	.:.:.:.	.:.:.:.	.:.:.:.	.:.:.:.	.:.:.:.	.:.:.:.	.:.:.:.	.:.:.:.	.:.:.:.	.:.:.:.	.:.:.:.	.:.:.:.	.:.:.:.	.:.:.:.	.:.:.:.	.:.:.:.	.:.:.:.	.:.:.:.	.:.:.:.	.:.:.:.	.:.:.:.	.:.:.:.	.:.:.:.	.:.:.:.	.:.:.:.	.:.:.:.	.:.:.:.	.:.:.:.	.:.:.:.	.:.:.:.	.:.:.:.	.:.:.:.	.:.:.:.	.:.:.:.	.:.:.:.	.:.:.:.	.:.:.:.	.:.:.:.	.:.:.:.	.:.:.:.	.:.:.:.	.:.:.:.	.:.:.:.	.:.:.:.	.:.:.:.	.:.:.:.	.:.:.:.	.:.:.:.	.:.:.:.	.:.:.:.	.:.:.:.	.:.:.:.	.:.:.:.	.:.:.:.	.:.:.:.	.:.:.:.	.:.:.:.	.:.:.:.	.:.:.:.	.:.:.:.	.:.:.:.	.:.:.:.	.:.:.:.	.:.:.:.	.:.:.:.	.:.:.:.	.:.:.:.	.:.:.:.	.:.:.:.	.:.:.:.	.:.:.:.	.:.:.:.	.:.:.:.	.:.:.:.	.:.:.:.	.:.:.:.	.:.:.:.	.:.:.:.	.:.:.:.	.:.:.:.	.:.:.:.	.:.:.:.	.:.:.:.	.:.:.:.	.:.:.:.	.:.:.:.	.:.:.:.	.:.:.:.	.:.:.:.	.:.:.:.	.:.:.:.	.:.:.:.	.:.:.:.	.:.:.:.	.:.:.:.	.:.:.:.	.:.:.:.	.:.:.:.	.:.:.:.	.:.:.:.	.:.:.:.	.:.:.:.	.:.:.:.	.:.:.:.	.:.:.:.	.:.:.:.	.:.:.:.	.:.:.:.	.:.:.:.	.:.:.:.	.:.:.:.	.:.:.:.	.:.:.:.	.:.:.:.	.:.:.:.	.:.:.:.	.:.:.:.	.:.:.:.	.:.:.:.	.:.:.:.	.:.:.:.	.:.:.:.	.:.:.:.	.:.:.:.	.:.:.:.	.:.:.:.	.:.:.:.	.:.:.:.	.:.:.:.	.:.:.:.	.:.:.:.	.:.:.:.	.:.:.:.	.:.:.:.	.:.:.:.	.:.:.:.	.:.:.:.	.:.:.:.	.:.:.:.	.:.:.:.	.:.:.:.	.:.:.:.	.:.:.:.	.:.:.:.	.:.:.:.	.:.:.:.	.:.:.:.	.:.:.:.	.:.:.:.	.:.:.:.	.:.:.:.	.:.:.:.	.:.:.:.	.:.:.:.	.:.:.:.	.:.:.:.	.:.:.:.	.:.:.:.	.:.:.:.	.:.:.:.	.:.:.:.	.:.:.:.	.:.:.:.	.:.:.:.	.:.:.:.	.:.:.:.	.:.:.:.	.:.:.:.	.:.:.:.	.:.:.:.	.:.:.:.	.:.:.:.	.:.:.:.	.:.:.:.	.:.:.:.	.:.:.:.	.:.:.:.	.:.:.:.	.:.:.:.	.:.:.:.	.:.:.:.	.:.:.:.	.:.:.:.	.:.:.:.	.:.:.:.	.:.:.:.	.:.:.:.	.:.:.:.	.:.:.:.	.:.:.:.	.:.:.:.	.:.:.:.	.:.:.:.	.:.:.:.	.:.:.:.	.:.:.:.	.:.:.:.	.:.:.:.	.:.:.:.	.:.:.:.	.:.:.:.	.:.:.:.	.:.:.:.	.:.:.:.	.:.:.:.	.:.:.:.	.:.:.:.	.:.:.:.	.:.:.:.	.:.:.:.	.:.:.:.	.:.:.:.	.:.:.:.	.:.:.:.	.:.:.:.	.:.:.:.	.:.:.:.	.:.:.:.	.:.:.:.	.:.:.:.	.:.:.:.	.:.:.:.	.:.:.:.	.:.:.:.	.:.:.:.	.:.:.:.	.:.:.:.	.:.:.:.	.:.:.:.	.:.:.:.	.:.:.:.	.:.:.:.	.:.:.:.	.:.:.:.	.:.:.:.	.:.:.:.	.:.:.:.	.:.:.:.	.:.:.:.	.:.:.:.	.:.:.:.	.:.:.:.	.:.:.:.	.:.:.:.	.:.:.:.	.:.:.:.	.:.:.:.	.:.:.:.	.:.:.:.	.:.:.:.	.:.:.:.	.:.:.:.	.:.:.:.	.:.:.:.	.:.:.:.	.:.:.:.	.:.:.:.	.:.:.:.	.:.:.:.	.:.:.:.	.:.:.:.	.:.:.:.	.:.:.:.	.:.:.:.	.:.:.:.	.:.:.:.	.:.:.:.	.:.:.:.	.:.:.:.	.:.:.:.	.:.:.:.	.:.:.:.	.:.:.:.	.:.:.:.	.:.:.:.	.:.:.:.	.:.:.:.	.:.:.:.	.:.:.:.	.:.:.:.	.:.:.:.	.:.:.:.	.:.:.:.	.:.:.:.	.:.:.:.	.:.:.:.	.:.:.:.	.:.:.:.	.:.:.:.	.:.:.:.	.:.:.:.	.:.:.:.	.:.:.:.	.:.:.:.	.:.:.:.	.:.:.:.	.:.:.:.	.:.:.:.	.:.:.:.	.:.:.:.	.:.:.:.	.:.:.:.	.:.:.:.	.:.:.:.	.:.:.:.	.:.:.:.	.:.:.:.	.:.:.:.	.:.:.:.	.:.:.:.	.:.:.:.	.:.:.:.	.:.:.:.	.:.:.:.	.:.:.:.	.:.:.:.	.:.:.:.	.:.:.:.	.:.:.:.	.:.:.:.	.:.:.:.	.:.:.:.	.:.:.:.	.:.:.:.	.:.:.:.	.:.:.:.	.:.:.:.	.:.:.:.	.:.:.:.	.:.:.:.	.:.:.:.	.:.:.:.	.:.:.:.	.:.:.:.	.:.:.:.	.:.:.:.	.:.:.:.	.:.:.:.	.:.:.:.	.:.:.:.	.:.:.:.	.:.:.:.	.:.:.:.	.:.:.:.	.:.:.:.	.:.:.:.	.:.:.:.	.:.:.:.	.:.:.:.	.:.:.:.	.:.:.:.	.:.:.:.	.:.:.:.	.:.:.:.	.:.:.:.	.:.:.:.	.:.:.:.	.:.:.:.	.:.:.:.	.:.:.:.	.:.:.:.	.:.:.:.	.:.:.:.	.:.:.:.	.:.:.:.	.:.:.:.	.:.:.:.	.:.:.:.	.:.:.:.	.:.:.:.	.:.:.:.	.:.:.:.	.:.:.:.	.:.:.:.	.:.:.:.	.:.:.:.	.:.:.:.	.:.:.:.	.:.:.:.	.:.:.:.	.:.:.:.	.:.:.:.	.:.:.:.	.:.:.:.	.:.:.:.	.:.:.:.	.:.:.:.	.:.:.:.	.:.:.:.	.:.:.:.	.:.:.:.	.:.:.:.	.:.:.:.	.:.:.:.	.:.:.:.	.:.:.:.	.:.:.:.	.:.:.:.	.:.:.:.	.:.:.:.	.:.:.:.	.:.:.:.	.:.:.:.	.:.:.:.	.:.:.:.	.:.:.:.	.:.:.:.	.:.:.:.	.:.:.:.	.:.:.:.	.:.:.:.	.:.:.:.	.:.:.:.	.:.:.:.	.:.:.:.	.:.:.:.	.:.:.:.	.:.:.:.	.:.:.:.	.:.:.:.	.:.:.:.	.:.:.:.	.:.:.:.	.:.:.:.	.:.:.:.	.:.:.:.	.:.:.:.	.:.:.:.	.:.:.:.	.:.:.:.	.:.:.:.	.:.:.:.	.:.:.:.	.:.:.:.	.:.:.:.	.:.:.:.	.:.:.:.	.:.:.:.	.:.:.:.	.:.:.:.	.:.:.:.	.:.:.:.	.:.:.:.	.:.:.:.	.:.:.:.	.:.:.:.	.:.:.:.	.:.:.:.	.:.:.:.	.:.:.:.	.:.:.:.	.:.:.:.	.:.:.:.	.:.:.:.	.:.:.:.	.:.:.:.	.:.:.:.	.:.:.:.	.:.:.:.	.:.:.:.	.:.:.:.	.:.:.:.	.:.:.:.	.:.:.:.	.:.:.:.	.:.:.:.	.:.:.:.	.:.:.:.	.:.:.:.	.:.:.:.	.:.:.:.	.:.:.:.	.:.:.:.	.:.:.:.	.:.:.:.	.:.:.:.	.:.:.:.	.:.:.:.	.:.:.:.	.:.:.:.	.:.:.:.	.:.:.:.	.:.:.:.	.:.:.:.	.:.:.:.	.:.:.:.	.:.:.:.	.:.:.:.	.:.:.:.	.:.:.:.	.:.:.:.	.:.:.:.	.:.:.:.	.:.:.:.	.:.:.:.	.:.:.:.	.:.:.:.	.:.:.:.	.:.:.:.	.:.:.:.	.:.:.:.	.:.:.:.	.:.:.:.	.:.:.:.	.:.:.:.	.:.:.:.	.:.:.:.	.:.:.:.	.:.:.:.	.:.:.:.	.:.:.:.	.:.:.:.	.:.:.:.	.:.:.:.	1:197487:8:10	.:.:.:.	.:.:.:.	.:.:.:.	.:.:.:.	.:.:.:.	.:.:.:.	.:.:.:.	.:.:.:.	.:.:.:.	.:.:.:.	.:.:.:.	.:.:.:.	.:.:.:.	.:.:.:.	.:.:.:.	.:.:.:.	.:.:.:.	.:.:.:.	.:.:.:.	.:.:.:.	.:.:.:.	.:.:.:.	.:.:.:.	.:.:.:.	.:.:.:.	.:.:.:.	.:.:.:.	.:.:.:.	.:.:.:.	.:.:.:.	.:.:.:.	.:.:.:.	.:.:.:.	.:.:.:.	.:.:.:.	.:.:.:.	.:.:.:.	.:.:.:.	.:.:.:.	.:.:.:.	.:.:.:.	.:.:.:.	.:.:.:.	.:.:.:.	.:.:.:.	.:.:.:.	.:.:.:.	.:.:.:.	.:.:.:.	.:.:.:.	.:.:.:.	.:.:.:.	.:.:.:.	.:.:.:.	.:.:.:.	.:.:.:.	.:.:.:.	.:.:.:.	.:.:.:.	.:.:.:.	.:.:.:.	.:.:.:.	.:.:.:.	.:.:.:.	.:.:.:.	.:.:.:.	.:.:.:.	.:.:.:.	.:.:.:.	.:.:.:.	.:.:.:.	.:.:.:.	.:.:.:.	.:.:.:.	.:.:.:.	.:.:.:.	.:.:.:.	.:.:.:.	.:.:.:.	.:.:.:.	.:.:.:.	.:.:.:.	.:.:.:.	.:.:.:.	.:.:.:.	.:.:.:.	.:.:.:.	.:.:.:.	.:.:.:.	.:.:.:.	.:.:.:.	.:.:.:.	.:.:.:.	.:.:.:.	.:.:.:.	.:.:.:.	.:.:.:.
chrII	198800	.	G	<INS:ME>	.	PASS	SVTYPE=INS;STRAND=-;FAMILY=TY2	GT:END:RIGHT_FLANKING_READS:LEFT_FLANKING_READS	.:.:.:.	.:.:.:.	.:.:.:.	.:.:.:.	.:.:.:.	.:.:.:.	.:.:.:.	.:.:.:.	.:.:.:.	.:.:.:.	.:.:.:.	.:.:.:.	.:.:.:.	.:.:.:.	.:.:.:.	.:.:.:.	.:.:.:.	.:.:.:.	.:.:.:.	.:.:.:.	.:.:.:.	.:.:.:.	.:.:.:.	1:198803:1:4	.:.:.:.	.:.:.:.	.:.:.:.	.:.:.:.	.:.:.:.	.:.:.:.	.:.:.:.	.:.:.:.	.:.:.:.	.:.:.:.	.:.:.:.	.:.:.:.	.:.:.:.	.:.:.:.	.:.:.:.	.:.:.:.	.:.:.:.	.:.:.:.	.:.:.:.	.:.:.:.	.:.:.:.	.:.:.:.	.:.:.:.	.:.:.:.	.:.:.:.	.:.:.:.	.:.:.:.	.:.:.:.	.:.:.:.	.:.:.:.	.:.:.:.	.:.:.:.	.:.:.:.	.:.:.:.	.:.:.:.	.:.:.:.	.:.:.:.	.:.:.:.	.:.:.:.	.:.:.:.	.:.:.:.	.:.:.:.	.:.:.:.	.:.:.:.	.:.:.:.	.:.:.:.	.:.:.:.	.:.:.:.	.:.:.:.	.:.:.:.	.:.:.:.	.:.:.:.	.:.:.:.	.:.:.:.	.:.:.:.	.:.:.:.	.:.:.:.	.:.:.:.	.:.:.:.	.:.:.:.	.:.:.:.	.:.:.:.	.:.:.:.	.:.:.:.	.:.:.:.	.:.:.:.	.:.:.:.	.:.:.:.	.:.:.:.	.:.:.:.	.:.:.:.	.:.:.:.	.:.:.:.	.:.:.:.	.:.:.:.	.:.:.:.	.:.:.:.	.:.:.:.	.:.:.:.	.:.:.:.	.:.:.:.	.:.:.:.	.:.:.:.	.:.:.:.	.:.:.:.	.:.:.:.	.:.:.:.	.:.:.:.	.:.:.:.	.:.:.:.	.:.:.:.	.:.:.:.	.:.:.:.	.:.:.:.	.:.:.:.	.:.:.:.	.:.:.:.	.:.:.:.	.:.:.:.	.:.:.:.	.:.:.:.	.:.:.:.	.:.:.:.	.:.:.:.	.:.:.:.	.:.:.:.	.:.:.:.	.:.:.:.	.:.:.:.	.:.:.:.	.:.:.:.	.:.:.:.	.:.:.:.	.:.:.:.	.:.:.:.	.:.:.:.	.:.:.:.	.:.:.:.	.:.:.:.	.:.:.:.	.:.:.:.	.:.:.:.	.:.:.:.	.:.:.:.	.:.:.:.	.:.:.:.	.:.:.:.	.:.:.:.	.:.:.:.	.:.:.:.	.:.:.:.	.:.:.:.	.:.:.:.	.:.:.:.	.:.:.:.	.:.:.:.	.:.:.:.	.:.:.:.	.:.:.:.	.:.:.:.	.:.:.:.	.:.:.:.	.:.:.:.	.:.:.:.	.:.:.:.	.:.:.:.	.:.:.:.	.:.:.:.	.:.:.:.	.:.:.:.	.:.:.:.	.:.:.:.	.:.:.:.	.:.:.:.	.:.:.:.	.:.:.:.	.:.:.:.	.:.:.:.	.:.:.:.	.:.:.:.	.:.:.:.	.:.:.:.	.:.:.:.	.:.:.:.	.:.:.:.	.:.:.:.	.:.:.:.	.:.:.:.	.:.:.:.	.:.:.:.	.:.:.:.	.:.:.:.	.:.:.:.	.:.:.:.	.:.:.:.	.:.:.:.	.:.:.:.	.:.:.:.	.:.:.:.	.:.:.:.	.:.:.:.	.:.:.:.	.:.:.:.	.:.:.:.	.:.:.:.	.:.:.:.	.:.:.:.	.:.:.:.	.:.:.:.	.:.:.:.	.:.:.:.	.:.:.:.	.:.:.:.	.:.:.:.	.:.:.:.	.:.:.:.	.:.:.:.	.:.:.:.	.:.:.:.	.:.:.:.	.:.:.:.	.:.:.:.	.:.:.:.	.:.:.:.	.:.:.:.	.:.:.:.	.:.:.:.	.:.:.:.	.:.:.:.	.:.:.:.	.:.:.:.	.:.:.:.	.:.:.:.	.:.:.:.	.:.:.:.	.:.:.:.	.:.:.:.	.:.:.:.	.:.:.:.	.:.:.:.	.:.:.:.	.:.:.:.	.:.:.:.	.:.:.:.	.:.:.:.	.:.:.:.	.:.:.:.	.:.:.:.	.:.:.:.	.:.:.:.	.:.:.:.	.:.:.:.	.:.:.:.	.:.:.:.	.:.:.:.	.:.:.:.	.:.:.:.	.:.:.:.	.:.:.:.	.:.:.:.	.:.:.:.	.:.:.:.	.:.:.:.	.:.:.:.	.:.:.:.	.:.:.:.	.:.:.:.	.:.:.:.	.:.:.:.	.:.:.:.	.:.:.:.	.:.:.:.	.:.:.:.	.:.:.:.	.:.:.:.	.:.:.:.	.:.:.:.	.:.:.:.	.:.:.:.	.:.:.:.	.:.:.:.	.:.:.:.	.:.:.:.	.:.:.:.	.:.:.:.	.:.:.:.	.:.:.:.	.:.:.:.	.:.:.:.	.:.:.:.	.:.:.:.	.:.:.:.	.:.:.:.	.:.:.:.	.:.:.:.	.:.:.:.	.:.:.:.	.:.:.:.	.:.:.:.	.:.:.:.	.:.:.:.	.:.:.:.	.:.:.:.	.:.:.:.	.:.:.:.	.:.:.:.	.:.:.:.	.:.:.:.	.:.:.:.	.:.:.:.	.:.:.:.	.:.:.:.	.:.:.:.	.:.:.:.	.:.:.:.	.:.:.:.	.:.:.:.	.:.:.:.	.:.:.:.	.:.:.:.	.:.:.:.	.:.:.:.	.:.:.:.	.:.:.:.	.:.:.:.	.:.:.:.	.:.:.:.	.:.:.:.	.:.:.:.	.:.:.:.	.:.:.:.	.:.:.:.	.:.:.:.	.:.:.:.	.:.:.:.	.:.:.:.	.:.:.:.	.:.:.:.	.:.:.:.	.:.:.:.	.:.:.:.	.:.:.:.	.:.:.:.	.:.:.:.	.:.:.:.	.:.:.:.	.:.:.:.	.:.:.:.	.:.:.:.	.:.:.:.	.:.:.:.	.:.:.:.	.:.:.:.	.:.:.:.	.:.:.:.	.:.:.:.	.:.:.:.	.:.:.:.	.:.:.:.	.:.:.:.	.:.:.:.	.:.:.:.	.:.:.:.	.:.:.:.	.:.:.:.	.:.:.:.	.:.:.:.	.:.:.:.	.:.:.:.	.:.:.:.	.:.:.:.	.:.:.:.	.:.:.:.	.:.:.:.	.:.:.:.	.:.:.:.	.:.:.:.	.:.:.:.	.:.:.:.	.:.:.:.	.:.:.:.	.:.:.:.	.:.:.:.	.:.:.:.	.:.:.:.	.:.:.:.	.:.:.:.	.:.:.:.	.:.:.:.	.:.:.:.	.:.:.:.	.:.:.:.	.:.:.:.	.:.:.:.	.:.:.:.	.:.:.:.	.:.:.:.	.:.:.:.	.:.:.:.	.:.:.:.	.:.:.:.	.:.:.:.	.:.:.:.	.:.:.:.	.:.:.:.	.:.:.:.	.:.:.:.	.:.:.:.	.:.:.:.	.:.:.:.	.:.:.:.	.:.:.:.	.:.:.:.	.:.:.:.	.:.:.:.	.:.:.:.	.:.:.:.	.:.:.:.	.:.:.:.	.:.:.:.	.:.:.:.	.:.:.:.	.:.:.:.	.:.:.:.	.:.:.:.	.:.:.:.	.:.:.:.	.:.:.:.	.:.:.:.	.:.:.:.	.:.:.:.	.:.:.:.	.:.:.:.	.:.:.:.	.:.:.:.	.:.:.:.	.:.:.:.	.:.:.:.	.:.:.:.	.:.:.:.	.:.:.:.	.:.:.:.	.:.:.:.	.:.:.:.	.:.:.:.	.:.:.:.	.:.:.:.	.:.:.:.	.:.:.:.	.:.:.:.	.:.:.:.	.:.:.:.	.:.:.:.	.:.:.:.	.:.:.:.	.:.:.:.	.:.:.:.	.:.:.:.	.:.:.:.	.:.:.:.	.:.:.:.	.:.:.:.	.:.:.:.	.:.:.:.	.:.:.:.	.:.:.:.	.:.:.:.	.:.:.:.	.:.:.:.	.:.:.:.	.:.:.:.	.:.:.:.	.:.:.:.	.:.:.:.	.:.:.:.	.:.:.:.	.:.:.:.	.:.:.:.	.:.:.:.	.:.:.:.	.:.:.:.	.:.:.:.	.:.:.:.	.:.:.:.	.:.:.:.	.:.:.:.	.:.:.:.	.:.:.:.	.:.:.:.	.:.:.:.	.:.:.:.	.:.:.:.	.:.:.:.	.:.:.:.	.:.:.:.	.:.:.:.	.:.:.:.	.:.:.:.	.:.:.:.	.:.:.:.	.:.:.:.	.:.:.:.	.:.:.:.	.:.:.:.	.:.:.:.	.:.:.:.	.:.:.:.	.:.:.:.	.:.:.:.	.:.:.:.	.:.:.:.	.:.:.:.	.:.:.:.	.:.:.:.	.:.:.:.	.:.:.:.	.:.:.:.	.:.:.:.	.:.:.:.	.:.:.:.	.:.:.:.	.:.:.:.	.:.:.:.	.:.:.:.	.:.:.:.	.:.:.:.	.:.:.:.	.:.:.:.	.:.:.:.	.:.:.:.	.:.:.:.	.:.:.:.	.:.:.:.	.:.:.:.	.:.:.:.	.:.:.:.	.:.:.:.	.:.:.:.	.:.:.:.	.:.:.:.	.:.:.:.	.:.:.:.	.:.:.:.	.:.:.:.	.:.:.:.	.:.:.:.	.:.:.:.	.:.:.:.	.:.:.:.	.:.:.:.	.:.:.:.	.:.:.:.	.:.:.:.	.:.:.:.	.:.:.:.	.:.:.:.	.:.:.:.	.:.:.:.	.:.:.:.	.:.:.:.	.:.:.:.	.:.:.:.	.:.:.:.	.:.:.:.	.:.:.:.	.:.:.:.	.:.:.:.	.:.:.:.	.:.:.:.	.:.:.:.	.:.:.:.	.:.:.:.	.:.:.:.	.:.:.:.	.:.:.:.	.:.:.:.	.:.:.:.	.:.:.:.	.:.:.:.	.:.:.:.	.:.:.:.	.:.:.:.	.:.:.:.	.:.:.:.	.:.:.:.	.:.:.:.	.:.:.:.	.:.:.:.	.:.:.:.	.:.:.:.	.:.:.:.	.:.:.:.	.:.:.:.	.:.:.:.	.:.:.:.	.:.:.:.	.:.:.:.	.:.:.:.	.:.:.:.	.:.:.:.	.:.:.:.	.:.:.:.	.:.:.:.	.:.:.:.	.:.:.:.	.:.:.:.	.:.:.:.	.:.:.:.	.:.:.:.	.:.:.:.	.:.:.:.	.:.:.:.	.:.:.:.	.:.:.:.	.:.:.:.	.:.:.:.	.:.:.:.	.:.:.:.	.:.:.:.	.:.:.:.	.:.:.:.	.:.:.:.	.:.:.:.	.:.:.:.	.:.:.:.	.:.:.:.	.:.:.:.	.:.:.:.	.:.:.:.	.:.:.:.	.:.:.:.	.:.:.:.	.:.:.:.	.:.:.:.	.:.:.:.	.:.:.:.	.:.:.:.	.:.:.:.	.:.:.:.	.:.:.:.	.:.:.:.	.:.:.:.	.:.:.:.	.:.:.:.	.:.:.:.	.:.:.:.	.:.:.:.	.:.:.:.	.:.:.:.	.:.:.:.	.:.:.:.	.:.:.:.	.:.:.:.	.:.:.:.	.:.:.:.	.:.:.:.	.:.:.:.	.:.:.:.	.:.:.:.	.:.:.:.	.:.:.:.	.:.:.:.	.:.:.:.	.:.:.:.	.:.:.:.	.:.:.:.	.:.:.:.	.:.:.:.	.:.:.:.	.:.:.:.	.:.:.:.	.:.:.:.	.:.:.:.	.:.:.:.	.:.:.:.	.:.:.:.	.:.:.:.	.:.:.:.	.:.:.:.	.:.:.:.	.:.:.:.	.:.:.:.	.:.:.:.	.:.:.:.	.:.:.:.	.:.:.:.	.:.:.:.	.:.:.:.	.:.:.:.	.:.:.:.	.:.:.:.	.:.:.:.	.:.:.:.	.:.:.:.	.:.:.:.	.:.:.:.	.:.:.:.	.:.:.:.	.:.:.:.	.:.:.:.	.:.:.:.	.:.:.:.	.:.:.:.	.:.:.:.	.:.:.:.	.:.:.:.	.:.:.:.	.:.:.:.	.:.:.:.	.:.:.:.	.:.:.:.	.:.:.:.	.:.:.:.	.:.:.:.	.:.:.:.	.:.:.:.	.:.:.:.	.:.:.:.	.:.:.:.	.:.:.:.	.:.:.:.	.:.:.:.	.:.:.:.	.:.:.:.	.:.:.:.	.:.:.:.	.:.:.:.	.:.:.:.	.:.:.:.	.:.:.:.	.:.:.:.	.:.:.:.	.:.:.:.	.:.:.:.	.:.:.:.	.:.:.:.	.:.:.:.	.:.:.:.	.:.:.:.	.:.:.:.	.:.:.:.	.:.:.:.	.:.:.:.	.:.:.:.	.:.:.:.	.:.:.:.	.:.:.:.	.:.:.:.	.:.:.:.	.:.:.:.	.:.:.:.	.:.:.:.	.:.:.:.	.:.:.:.	.:.:.:.	.:.:.:.	.:.:.:.	.:.:.:.	.:.:.:.	.:.:.:.	.:.:.:.	.:.:.:.	.:.:.:.	.:.:.:.	.:.:.:.	.:.:.:.	.:.:.:.	.:.:.:.	.:.:.:.	.:.:.:.	.:.:.:.	.:.:.:.	.:.:.:.	.:.:.:.	.:.:.:.	.:.:.:.	.:.:.:.	.:.:.:.	.:.:.:.	.:.:.:.	.:.:.:.	.:.:.:.	.:.:.:.	.:.:.:.	.:.:.:.	.:.:.:.	.:.:.:.	.:.:.:.	.:.:.:.	.:.:.:.	.:.:.:.	.:.:.:.	.:.:.:.	.:.:.:.	.:.:.:.	.:.:.:.	.:.:.:.	.:.:.:.	.:.:.:.	.:.:.:.	.:.:.:.	.:.:.:.	.:.:.:.	.:.:.:.	.:.:.:.	.:.:.:.	.:.:.:.	.:.:.:.	.:.:.:.	.:.:.:.	.:.:.:.	.:.:.:.	.:.:.:.	.:.:.:.	.:.:.:.	.:.:.:.	.:.:.:.	.:.:.:.	.:.:.:.	.:.:.:.	.:.:.:.	.:.:.:.	.:.:.:.	.:.:.:.	.:.:.:.	.:.:.:.	.:.:.:.	.:.:.:.	.:.:.:.	.:.:.:.	.:.:.:.	.:.:.:.	.:.:.:.	.:.:.:.	.:.:.:.	.:.:.:.	.:.:.:.	.:.:.:.	.:.:.:.	.:.:.:.	.:.:.:.	.:.:.:.	.:.:.:.	.:.:.:.	.:.:.:.	.:.:.:.	.:.:.:.	.:.:.:.	.:.:.:.	.:.:.:.	.:.:.:.	.:.:.:.	.:.:.:.	.:.:.:.	.:.:.:.	.:.:.:.	.:.:.:.	.:.:.:.	.:.:.:.	.:.:.:.	.:.:.:.	.:.:.:.	.:.:.:.	.:.:.:.	.:.:.:.	.:.:.:.	.:.:.:.	.:.:.:.	.:.:.:.	.:.:.:.	.:.:.:.	.:.:.:.	.:.:.:.	.:.:.:.	.:.:.:.	.:.:.:.	.:.:.:.	.:.:.:.	.:.:.:.	.:.:.:.	.:.:.:.	.:.:.:.	.:.:.:.	.:.:.:.	.:.:.:.	.:.:.:.	.:.:.:.	.:.:.:.	.:.:.:.	.:.:.:.	.:.:.:.	.:.:.:.	.:.:.:.	.:.:.:.	.:.:.:.	.:.:.:.	.:.:.:.	.:.:.:.	.:.:.:.	.:.:.:.	.:.:.:.	.:.:.:.	.:.:.:.	.:.:.:.	.:.:.:.	.:.:.:.	.:.:.:.	.:.:.:.	.:.:.:.	.:.:.:.	.:.:.:.	.:.:.:.	.:.:.:.	.:.:.:.	.:.:.:.	.:.:.:.	.:.:.:.	.:.:.:.	.:.:.:.	.:.:.:.	.:.:.:.	.:.:.:.	.:.:.:.	.:.:.:.	.:.:.:.	.:.:.:.	.:.:.:.	.:.:.:.	.:.:.:.	.:.:.:.	.:.:.:.	.:.:.:.	.:.:.:.	.:.:.:.	.:.:.:.	.:.:.:.	.:.:.:.	.:.:.:.	.:.:.:.	.:.:.:.	.:.:.:.	.:.:.:.	.:.:.:.	.:.:.:.	.:.:.:.	.:.:.:.	.:.:.:.	.:.:.:.	.:.:.:.	.:.:.:.	.:.:.:.	.:.:.:.	.:.:.:.	.:.:.:.	.:.:.:.	.:.:.:.	.:.:.:.	.:.:.:.	.:.:.:.	.:.:.:.	.:.:.:.	.:.:.:.	.:.:.:.	.:.:.:.	.:.:.:.	.:.:.:.	.:.:.:.	.:.:.:.	.:.:.:.	.:.:.:.	.:.:.:.	.:.:.:.	.:.:.:.	.:.:.:.	.:.:.:.	.:.:.:.	.:.:.:.	.:.:.:.	.:.:.:.	.:.:.:.	.:.:.:.	.:.:.:.	.:.:.:.	.:.:.:.	.:.:.:.	.:.:.:.	.:.:.:.	.:.:.:.	.:.:.:.	.:.:.:.	.:.:.:.	.:.:.:.	.:.:.:.	.:.:.:.	.:.:.:.	.:.:.:.	.:.:.:.	.:.:.:.	.:.:.:.	.:.:.:.	.:.:.:.	.:.:.:.	.:.:.:.	.:.:.:.	.:.:.:.	.:.:.:.	.:.:.:.
chrII	220647	.	A	<INS:ME>	.	PASS	SVTYPE=INS;STRAND=+;FAMILY=TY2	GT:END:RIGHT_FLANKING_READS:LEFT_FLANKING_READS	.:.:.:.	.:.:.:.	.:.:.:.	.:.:.:.	.:.:.:.	.:.:.:.	.:.:.:.	.:.:.:.	.:.:.:.	.:.:.:.	.:.:.:.	.:.:.:.	.:.:.:.	.:.:.:.	.:.:.:.	.:.:.:.	.:.:.:.	.:.:.:.	.:.:.:.	.:.:.:.	.:.:.:.	.:.:.:.	.:.:.:.	.:.:.:.	.:.:.:.	.:.:.:.	.:.:.:.	.:.:.:.	.:.:.:.	.:.:.:.	.:.:.:.	.:.:.:.	.:.:.:.	.:.:.:.	.:.:.:.	.:.:.:.	.:.:.:.	.:.:.:.	.:.:.:.	.:.:.:.	.:.:.:.	.:.:.:.	.:.:.:.	.:.:.:.	.:.:.:.	.:.:.:.	.:.:.:.	.:.:.:.	.:.:.:.	.:.:.:.	.:.:.:.	.:.:.:.	.:.:.:.	.:.:.:.	.:.:.:.	.:.:.:.	.:.:.:.	.:.:.:.	.:.:.:.	.:.:.:.	.:.:.:.	.:.:.:.	.:.:.:.	.:.:.:.	.:.:.:.	.:.:.:.	.:.:.:.	.:.:.:.	.:.:.:.	.:.:.:.	.:.:.:.	.:.:.:.	.:.:.:.	.:.:.:.	.:.:.:.	.:.:.:.	.:.:.:.	.:.:.:.	.:.:.:.	.:.:.:.	.:.:.:.	.:.:.:.	.:.:.:.	.:.:.:.	.:.:.:.	.:.:.:.	.:.:.:.	.:.:.:.	.:.:.:.	.:.:.:.	.:.:.:.	.:.:.:.	.:.:.:.	.:.:.:.	.:.:.:.	.:.:.:.	.:.:.:.	.:.:.:.	.:.:.:.	.:.:.:.	.:.:.:.	.:.:.:.	.:.:.:.	.:.:.:.	.:.:.:.	.:.:.:.	.:.:.:.	.:.:.:.	.:.:.:.	.:.:.:.	.:.:.:.	.:.:.:.	.:.:.:.	.:.:.:.	.:.:.:.	.:.:.:.	.:.:.:.	.:.:.:.	.:.:.:.	.:.:.:.	.:.:.:.	.:.:.:.	.:.:.:.	.:.:.:.	.:.:.:.	.:.:.:.	.:.:.:.	.:.:.:.	.:.:.:.	.:.:.:.	.:.:.:.	.:.:.:.	.:.:.:.	.:.:.:.	.:.:.:.	.:.:.:.	.:.:.:.	.:.:.:.	.:.:.:.	.:.:.:.	.:.:.:.	.:.:.:.	.:.:.:.	.:.:.:.	.:.:.:.	.:.:.:.	.:.:.:.	.:.:.:.	.:.:.:.	.:.:.:.	.:.:.:.	.:.:.:.	.:.:.:.	.:.:.:.	.:.:.:.	.:.:.:.	.:.:.:.	.:.:.:.	.:.:.:.	.:.:.:.	.:.:.:.	.:.:.:.	.:.:.:.	.:.:.:.	.:.:.:.	.:.:.:.	.:.:.:.	.:.:.:.	.:.:.:.	.:.:.:.	.:.:.:.	.:.:.:.	.:.:.:.	.:.:.:.	.:.:.:.	.:.:.:.	.:.:.:.	.:.:.:.	.:.:.:.	.:.:.:.	.:.:.:.	.:.:.:.	.:.:.:.	.:.:.:.	.:.:.:.	.:.:.:.	.:.:.:.	.:.:.:.	.:.:.:.	.:.:.:.	.:.:.:.	.:.:.:.	.:.:.:.	.:.:.:.	.:.:.:.	.:.:.:.	.:.:.:.	.:.:.:.	.:.:.:.	.:.:.:.	.:.:.:.	.:.:.:.	.:.:.:.	.:.:.:.	.:.:.:.	.:.:.:.	.:.:.:.	.:.:.:.	.:.:.:.	.:.:.:.	.:.:.:.	.:.:.:.	.:.:.:.	.:.:.:.	.:.:.:.	.:.:.:.	.:.:.:.	.:.:.:.	.:.:.:.	.:.:.:.	.:.:.:.	.:.:.:.	.:.:.:.	.:.:.:.	.:.:.:.	.:.:.:.	.:.:.:.	.:.:.:.	.:.:.:.	.:.:.:.	.:.:.:.	.:.:.:.	.:.:.:.	.:.:.:.	.:.:.:.	.:.:.:.	.:.:.:.	.:.:.:.	.:.:.:.	.:.:.:.	.:.:.:.	.:.:.:.	.:.:.:.	.:.:.:.	.:.:.:.	.:.:.:.	.:.:.:.	.:.:.:.	.:.:.:.	.:.:.:.	.:.:.:.	.:.:.:.	.:.:.:.	.:.:.:.	.:.:.:.	.:.:.:.	.:.:.:.	.:.:.:.	.:.:.:.	.:.:.:.	.:.:.:.	.:.:.:.	.:.:.:.	.:.:.:.	.:.:.:.	.:.:.:.	.:.:.:.	.:.:.:.	.:.:.:.	.:.:.:.	.:.:.:.	.:.:.:.	.:.:.:.	.:.:.:.	.:.:.:.	.:.:.:.	.:.:.:.	.:.:.:.	.:.:.:.	.:.:.:.	.:.:.:.	.:.:.:.	.:.:.:.	.:.:.:.	.:.:.:.	.:.:.:.	.:.:.:.	.:.:.:.	.:.:.:.	.:.:.:.	.:.:.:.	.:.:.:.	.:.:.:.	.:.:.:.	.:.:.:.	.:.:.:.	.:.:.:.	.:.:.:.	.:.:.:.	.:.:.:.	.:.:.:.	.:.:.:.	.:.:.:.	.:.:.:.	.:.:.:.	.:.:.:.	.:.:.:.	.:.:.:.	.:.:.:.	.:.:.:.	.:.:.:.	.:.:.:.	.:.:.:.	.:.:.:.	.:.:.:.	.:.:.:.	.:.:.:.	.:.:.:.	.:.:.:.	.:.:.:.	.:.:.:.	.:.:.:.	.:.:.:.	.:.:.:.	.:.:.:.	.:.:.:.	.:.:.:.	.:.:.:.	.:.:.:.	.:.:.:.	.:.:.:.	.:.:.:.	.:.:.:.	.:.:.:.	.:.:.:.	.:.:.:.	.:.:.:.	.:.:.:.	.:.:.:.	.:.:.:.	.:.:.:.	.:.:.:.	.:.:.:.	.:.:.:.	.:.:.:.	.:.:.:.	.:.:.:.	.:.:.:.	.:.:.:.	.:.:.:.	.:.:.:.	.:.:.:.	.:.:.:.	.:.:.:.	.:.:.:.	.:.:.:.	.:.:.:.	.:.:.:.	.:.:.:.	.:.:.:.	.:.:.:.	.:.:.:.	.:.:.:.	.:.:.:.	.:.:.:.	.:.:.:.	.:.:.:.	.:.:.:.	.:.:.:.	.:.:.:.	.:.:.:.	.:.:.:.	.:.:.:.	.:.:.:.	.:.:.:.	.:.:.:.	.:.:.:.	.:.:.:.	.:.:.:.	.:.:.:.	.:.:.:.	.:.:.:.	.:.:.:.	.:.:.:.	.:.:.:.	.:.:.:.	.:.:.:.	.:.:.:.	.:.:.:.	.:.:.:.	.:.:.:.	.:.:.:.	.:.:.:.	.:.:.:.	.:.:.:.	.:.:.:.	.:.:.:.	.:.:.:.	.:.:.:.	.:.:.:.	.:.:.:.	.:.:.:.	.:.:.:.	.:.:.:.	.:.:.:.	.:.:.:.	.:.:.:.	.:.:.:.	.:.:.:.	.:.:.:.	.:.:.:.	.:.:.:.	.:.:.:.	.:.:.:.	.:.:.:.	.:.:.:.	.:.:.:.	.:.:.:.	.:.:.:.	.:.:.:.	.:.:.:.	.:.:.:.	.:.:.:.	.:.:.:.	.:.:.:.	.:.:.:.	.:.:.:.	.:.:.:.	.:.:.:.	.:.:.:.	.:.:.:.	.:.:.:.	.:.:.:.	.:.:.:.	.:.:.:.	.:.:.:.	.:.:.:.	.:.:.:.	.:.:.:.	.:.:.:.	.:.:.:.	.:.:.:.	.:.:.:.	.:.:.:.	.:.:.:.	.:.:.:.	.:.:.:.	.:.:.:.	.:.:.:.	.:.:.:.	.:.:.:.	.:.:.:.	.:.:.:.	.:.:.:.	.:.:.:.	.:.:.:.	.:.:.:.	.:.:.:.	.:.:.:.	.:.:.:.	.:.:.:.	.:.:.:.	.:.:.:.	.:.:.:.	.:.:.:.	.:.:.:.	.:.:.:.	.:.:.:.	.:.:.:.	.:.:.:.	.:.:.:.	.:.:.:.	.:.:.:.	.:.:.:.	.:.:.:.	.:.:.:.	.:.:.:.	.:.:.:.	.:.:.:.	.:.:.:.	.:.:.:.	.:.:.:.	.:.:.:.	.:.:.:.	.:.:.:.	.:.:.:.	.:.:.:.	.:.:.:.	.:.:.:.	.:.:.:.	.:.:.:.	.:.:.:.	.:.:.:.	.:.:.:.	.:.:.:.	.:.:.:.	.:.:.:.	.:.:.:.	.:.:.:.	.:.:.:.	.:.:.:.	.:.:.:.	.:.:.:.	.:.:.:.	.:.:.:.	.:.:.:.	.:.:.:.	.:.:.:.	.:.:.:.	.:.:.:.	.:.:.:.	.:.:.:.	.:.:.:.	.:.:.:.	.:.:.:.	.:.:.:.	.:.:.:.	.:.:.:.	.:.:.:.	.:.:.:.	.:.:.:.	.:.:.:.	.:.:.:.	.:.:.:.	.:.:.:.	.:.:.:.	.:.:.:.	.:.:.:.	.:.:.:.	.:.:.:.	.:.:.:.	.:.:.:.	.:.:.:.	.:.:.:.	.:.:.:.	.:.:.:.	.:.:.:.	.:.:.:.	.:.:.:.	.:.:.:.	.:.:.:.	.:.:.:.	.:.:.:.	.:.:.:.	.:.:.:.	.:.:.:.	.:.:.:.	.:.:.:.	.:.:.:.	.:.:.:.	.:.:.:.	.:.:.:.	.:.:.:.	.:.:.:.	.:.:.:.	.:.:.:.	.:.:.:.	.:.:.:.	.:.:.:.	.:.:.:.	.:.:.:.	.:.:.:.	.:.:.:.	.:.:.:.	.:.:.:.	.:.:.:.	.:.:.:.	.:.:.:.	.:.:.:.	.:.:.:.	.:.:.:.	.:.:.:.	.:.:.:.	.:.:.:.	.:.:.:.	.:.:.:.	.:.:.:.	.:.:.:.	.:.:.:.	.:.:.:.	.:.:.:.	.:.:.:.	.:.:.:.	.:.:.:.	.:.:.:.	.:.:.:.	.:.:.:.	.:.:.:.	.:.:.:.	.:.:.:.	.:.:.:.	.:.:.:.	.:.:.:.	.:.:.:.	.:.:.:.	.:.:.:.	.:.:.:.	.:.:.:.	.:.:.:.	.:.:.:.	.:.:.:.	.:.:.:.	.:.:.:.	.:.:.:.	.:.:.:.	.:.:.:.	.:.:.:.	.:.:.:.	.:.:.:.	.:.:.:.	.:.:.:.	.:.:.:.	.:.:.:.	.:.:.:.	.:.:.:.	.:.:.:.	.:.:.:.	.:.:.:.	.:.:.:.	.:.:.:.	.:.:.:.	.:.:.:.	.:.:.:.	.:.:.:.	.:.:.:.	.:.:.:.	.:.:.:.	.:.:.:.	.:.:.:.	.:.:.:.	.:.:.:.	.:.:.:.	.:.:.:.	.:.:.:.	.:.:.:.	.:.:.:.	.:.:.:.	.:.:.:.	.:.:.:.	.:.:.:.	.:.:.:.	.:.:.:.	.:.:.:.	.:.:.:.	.:.:.:.	.:.:.:.	.:.:.:.	.:.:.:.	.:.:.:.	.:.:.:.	.:.:.:.	.:.:.:.	.:.:.:.	.:.:.:.	.:.:.:.	.:.:.:.	.:.:.:.	.:.:.:.	.:.:.:.	.:.:.:.	.:.:.:.	.:.:.:.	.:.:.:.	.:.:.:.	.:.:.:.	.:.:.:.	.:.:.:.	.:.:.:.	.:.:.:.	.:.:.:.	.:.:.:.	.:.:.:.	.:.:.:.	.:.:.:.	.:.:.:.	.:.:.:.	.:.:.:.	.:.:.:.	.:.:.:.	.:.:.:.	.:.:.:.	.:.:.:.	.:.:.:.	.:.:.:.	.:.:.:.	.:.:.:.	.:.:.:.	.:.:.:.	.:.:.:.	.:.:.:.	.:.:.:.	.:.:.:.	.:.:.:.	.:.:.:.	.:.:.:.	.:.:.:.	.:.:.:.	.:.:.:.	.:.:.:.	.:.:.:.	.:.:.:.	.:.:.:.	.:.:.:.	.:.:.:.	.:.:.:.	.:.:.:.	.:.:.:.	.:.:.:.	.:.:.:.	.:.:.:.	.:.:.:.	.:.:.:.	.:.:.:.	.:.:.:.	.:.:.:.	.:.:.:.	.:.:.:.	.:.:.:.	.:.:.:.	.:.:.:.	.:.:.:.	.:.:.:.	.:.:.:.	.:.:.:.	.:.:.:.	.:.:.:.	.:.:.:.	.:.:.:.	.:.:.:.	.:.:.:.	.:.:.:.	.:.:.:.	.:.:.:.	.:.:.:.	.:.:.:.	.:.:.:.	.:.:.:.	.:.:.:.	.:.:.:.	.:.:.:.	.:.:.:.	.:.:.:.	.:.:.:.	.:.:.:.	.:.:.:.	.:.:.:.	.:.:.:.	.:.:.:.	.:.:.:.	.:.:.:.	.:.:.:.	.:.:.:.	.:.:.:.	.:.:.:.	.:.:.:.	.:.:.:.	.:.:.:.	.:.:.:.	.:.:.:.	.:.:.:.	.:.:.:.	.:.:.:.	.:.:.:.	.:.:.:.	.:.:.:.	.:.:.:.	.:.:.:.	.:.:.:.	.:.:.:.	.:.:.:.	.:.:.:.	.:.:.:.	.:.:.:.	.:.:.:.	.:.:.:.	.:.:.:.	.:.:.:.	.:.:.:.	.:.:.:.	.:.:.:.	.:.:.:.	.:.:.:.	.:.:.:.	.:.:.:.	.:.:.:.	.:.:.:.	.:.:.:.	.:.:.:.	.:.:.:.	.:.:.:.	.:.:.:.	.:.:.:.	.:.:.:.	.:.:.:.	.:.:.:.	.:.:.:.	.:.:.:.	.:.:.:.	.:.:.:.	.:.:.:.	.:.:.:.	.:.:.:.	.:.:.:.	.:.:.:.	.:.:.:.	.:.:.:.	.:.:.:.	.:.:.:.	.:.:.:.	.:.:.:.	.:.:.:.	.:.:.:.	.:.:.:.	.:.:.:.	.:.:.:.	.:.:.:.	.:.:.:.	.:.:.:.	.:.:.:.	.:.:.:.	.:.:.:.	.:.:.:.	.:.:.:.	.:.:.:.	.:.:.:.	.:.:.:.	.:.:.:.	.:.:.:.	.:.:.:.	.:.:.:.	.:.:.:.	.:.:.:.	.:.:.:.	.:.:.:.	.:.:.:.	.:.:.:.	.:.:.:.	.:.:.:.	.:.:.:.	.:.:.:.	.:.:.:.	.:.:.:.	.:.:.:.	.:.:.:.	.:.:.:.	.:.:.:.	.:.:.:.	.:.:.:.	.:.:.:.	.:.:.:.	.:.:.:.	.:.:.:.	.:.:.:.	.:.:.:.	.:.:.:.	.:.:.:.	.:.:.:.	.:.:.:.	.:.:.:.	.:.:.:.	.:.:.:.	.:.:.:.	.:.:.:.	.:.:.:.	.:.:.:.	.:.:.:.	.:.:.:.	.:.:.:.	.:.:.:.	.:.:.:.	.:.:.:.	.:.:.:.	.:.:.:.	.:.:.:.	.:.:.:.	.:.:.:.	.:.:.:.	.:.:.:.	.:.:.:.	.:.:.:.	.:.:.:.	.:.:.:.	.:.:.:.	.:.:.:.	.:.:.:.	.:.:.:.	.:.:.:.	.:.:.:.	.:.:.:.	.:.:.:.	.:.:.:.	.:.:.:.	.:.:.:.	.:.:.:.	.:.:.:.	.:.:.:.	.:.:.:.	.:.:.:.	.:.:.:.	.:.:.:.	.:.:.:.	.:.:.:.	.:.:.:.	.:.:.:.	.:.:.:.	.:.:.:.	1:220651:7:3	.:.:.:.	.:.:.:.	.:.:.:.	.:.:.:.	.:.:.:.	.:.:.:.	.:.:.:.	.:.:.:.	.:.:.:.	.:.:.:.	.:.:.:.	.:.:.:.	.:.:.:.	.:.:.:.	.:.:.:.	.:.:.:.	.:.:.:.	.:.:.:.	.:.:.:.	.:.:.:.	.:.:.:.	.:.:.:.	.:.:.:.	.:.:.:.	.:.:.:.	.:.:.:.	.:.:.:.	.:.:.:.	.:.:.:.	.:.:.:.	.:.:.:.	.:.:.:.	.:.:.:.	.:.:.:.	.:.:.:.	.:.:.:.	.:.:.:.	.:.:.:.	.:.:.:.	.:.:.:.	.:.:.:.	.:.:.:.	.:.:.:.	.:.:.:.	.:.:.:.	.:.:.:.	.:.:.:.	.:.:.:.	.:.:.:.	.:.:.:.	.:.:.:.	.:.:.:.	.:.:.:.	.:.:.:.	.:.:.:.	.:.:.:.	.:.:.:.	.:.:.:.	.:.:.:.	.:.:.:.	.:.:.:.	.:.:.:.	.:.:.:.	.:.:.:.	.:.:.:.	.:.:.:.	.:.:.:.	.:.:.:.	.:.:.:.	.:.:.:.	.:.:.:.	.:.:.:.	.:.:.:.	.:.:.:.	.:.:.:.	.:.:.:.	.:.:.:.	.:.:.:.	.:.:.:.	.:.:.:.	.:.:.:.	.:.:.:.	.:.:.:.	.:.:.:.	.:.:.:.	.:.:.:.	.:.:.:.	.:.:.:.	.:.:.:.	.:.:.:.	.:.:.:.	.:.:.:.	.:.:.:.	.:.:.:.	.:.:.:.	.:.:.:.	.:.:.:.	.:.:.:.	.:.:.:.	.:.:.:.	.:.:.:.	.:.:.:.	.:.:.:.	.:.:.:.
chrII	220656	.	G	<INS:ME>	.	PASS	SVTYPE=INS;STRAND=+;FAMILY=TY4	GT:END:RIGHT_FLANKING_READS:LEFT_FLANKING_READS	.:.:.:.	.:.:.:.	.:.:.:.	.:.:.:.	.:.:.:.	.:.:.:.	.:.:.:.	.:.:.:.	.:.:.:.	.:.:.:.	.:.:.:.	.:.:.:.	.:.:.:.	.:.:.:.	.:.:.:.	.:.:.:.	.:.:.:.	.:.:.:.	.:.:.:.	.:.:.:.	.:.:.:.	.:.:.:.	.:.:.:.	.:.:.:.	.:.:.:.	.:.:.:.	.:.:.:.	.:.:.:.	.:.:.:.	.:.:.:.	.:.:.:.	.:.:.:.	.:.:.:.	.:.:.:.	.:.:.:.	.:.:.:.	.:.:.:.	.:.:.:.	.:.:.:.	.:.:.:.	.:.:.:.	.:.:.:.	.:.:.:.	.:.:.:.	.:.:.:.	.:.:.:.	.:.:.:.	.:.:.:.	.:.:.:.	.:.:.:.	.:.:.:.	.:.:.:.	.:.:.:.	.:.:.:.	.:.:.:.	.:.:.:.	.:.:.:.	.:.:.:.	.:.:.:.	.:.:.:.	.:.:.:.	.:.:.:.	.:.:.:.	.:.:.:.	.:.:.:.	.:.:.:.	.:.:.:.	.:.:.:.	.:.:.:.	.:.:.:.	.:.:.:.	.:.:.:.	.:.:.:.	.:.:.:.	.:.:.:.	.:.:.:.	.:.:.:.	.:.:.:.	.:.:.:.	.:.:.:.	.:.:.:.	.:.:.:.	.:.:.:.	.:.:.:.	.:.:.:.	.:.:.:.	.:.:.:.	.:.:.:.	.:.:.:.	.:.:.:.	.:.:.:.	.:.:.:.	.:.:.:.	.:.:.:.	.:.:.:.	.:.:.:.	.:.:.:.	.:.:.:.	.:.:.:.	.:.:.:.	.:.:.:.	.:.:.:.	.:.:.:.	.:.:.:.	.:.:.:.	.:.:.:.	.:.:.:.	.:.:.:.	.:.:.:.	.:.:.:.	.:.:.:.	.:.:.:.	.:.:.:.	.:.:.:.	.:.:.:.	.:.:.:.	.:.:.:.	.:.:.:.	.:.:.:.	.:.:.:.	.:.:.:.	.:.:.:.	.:.:.:.	.:.:.:.	.:.:.:.	.:.:.:.	.:.:.:.	.:.:.:.	.:.:.:.	.:.:.:.	.:.:.:.	.:.:.:.	.:.:.:.	.:.:.:.	.:.:.:.	.:.:.:.	.:.:.:.	.:.:.:.	.:.:.:.	.:.:.:.	.:.:.:.	.:.:.:.	.:.:.:.	.:.:.:.	.:.:.:.	.:.:.:.	.:.:.:.	.:.:.:.	.:.:.:.	.:.:.:.	.:.:.:.	.:.:.:.	.:.:.:.	.:.:.:.	.:.:.:.	.:.:.:.	.:.:.:.	.:.:.:.	.:.:.:.	.:.:.:.	.:.:.:.	.:.:.:.	.:.:.:.	.:.:.:.	.:.:.:.	.:.:.:.	.:.:.:.	.:.:.:.	.:.:.:.	.:.:.:.	.:.:.:.	.:.:.:.	.:.:.:.	.:.:.:.	.:.:.:.	.:.:.:.	.:.:.:.	.:.:.:.	.:.:.:.	.:.:.:.	.:.:.:.	.:.:.:.	.:.:.:.	.:.:.:.	.:.:.:.	.:.:.:.	.:.:.:.	.:.:.:.	.:.:.:.	.:.:.:.	.:.:.:.	.:.:.:.	.:.:.:.	.:.:.:.	.:.:.:.	.:.:.:.	.:.:.:.	.:.:.:.	.:.:.:.	.:.:.:.	.:.:.:.	.:.:.:.	.:.:.:.	.:.:.:.	.:.:.:.	.:.:.:.	.:.:.:.	.:.:.:.	.:.:.:.	.:.:.:.	.:.:.:.	.:.:.:.	.:.:.:.	.:.:.:.	.:.:.:.	.:.:.:.	.:.:.:.	.:.:.:.	.:.:.:.	.:.:.:.	.:.:.:.	.:.:.:.	.:.:.:.	.:.:.:.	.:.:.:.	.:.:.:.	.:.:.:.	.:.:.:.	.:.:.:.	.:.:.:.	.:.:.:.	.:.:.:.	.:.:.:.	.:.:.:.	.:.:.:.	.:.:.:.	.:.:.:.	.:.:.:.	.:.:.:.	.:.:.:.	.:.:.:.	.:.:.:.	.:.:.:.	.:.:.:.	.:.:.:.	.:.:.:.	.:.:.:.	.:.:.:.	.:.:.:.	.:.:.:.	.:.:.:.	.:.:.:.	.:.:.:.	.:.:.:.	.:.:.:.	.:.:.:.	.:.:.:.	.:.:.:.	.:.:.:.	.:.:.:.	.:.:.:.	.:.:.:.	.:.:.:.	.:.:.:.	.:.:.:.	.:.:.:.	.:.:.:.	.:.:.:.	.:.:.:.	.:.:.:.	.:.:.:.	.:.:.:.	.:.:.:.	.:.:.:.	.:.:.:.	.:.:.:.	.:.:.:.	.:.:.:.	.:.:.:.	.:.:.:.	.:.:.:.	.:.:.:.	.:.:.:.	.:.:.:.	.:.:.:.	.:.:.:.	.:.:.:.	.:.:.:.	.:.:.:.	.:.:.:.	.:.:.:.	.:.:.:.	.:.:.:.	.:.:.:.	.:.:.:.	.:.:.:.	.:.:.:.	.:.:.:.	.:.:.:.	.:.:.:.	.:.:.:.	.:.:.:.	.:.:.:.	.:.:.:.	.:.:.:.	.:.:.:.	.:.:.:.	.:.:.:.	.:.:.:.	.:.:.:.	.:.:.:.	.:.:.:.	.:.:.:.	.:.:.:.	.:.:.:.	.:.:.:.	.:.:.:.	.:.:.:.	.:.:.:.	.:.:.:.	.:.:.:.	.:.:.:.	.:.:.:.	.:.:.:.	.:.:.:.	.:.:.:.	.:.:.:.	.:.:.:.	.:.:.:.	.:.:.:.	.:.:.:.	.:.:.:.	.:.:.:.	.:.:.:.	.:.:.:.	.:.:.:.	.:.:.:.	.:.:.:.	.:.:.:.	.:.:.:.	.:.:.:.	.:.:.:.	.:.:.:.	.:.:.:.	.:.:.:.	.:.:.:.	.:.:.:.	.:.:.:.	.:.:.:.	.:.:.:.	.:.:.:.	.:.:.:.	.:.:.:.	.:.:.:.	.:.:.:.	.:.:.:.	.:.:.:.	.:.:.:.	.:.:.:.	.:.:.:.	.:.:.:.	.:.:.:.	.:.:.:.	.:.:.:.	.:.:.:.	.:.:.:.	.:.:.:.	.:.:.:.	.:.:.:.	.:.:.:.	.:.:.:.	.:.:.:.	.:.:.:.	.:.:.:.	.:.:.:.	.:.:.:.	.:.:.:.	.:.:.:.	.:.:.:.	.:.:.:.	.:.:.:.	.:.:.:.	.:.:.:.	.:.:.:.	.:.:.:.	.:.:.:.	.:.:.:.	.:.:.:.	.:.:.:.	.:.:.:.	.:.:.:.	.:.:.:.	.:.:.:.	.:.:.:.	.:.:.:.	.:.:.:.	.:.:.:.	.:.:.:.	.:.:.:.	.:.:.:.	.:.:.:.	.:.:.:.	.:.:.:.	.:.:.:.	.:.:.:.	.:.:.:.	.:.:.:.	.:.:.:.	.:.:.:.	.:.:.:.	.:.:.:.	.:.:.:.	.:.:.:.	.:.:.:.	.:.:.:.	.:.:.:.	.:.:.:.	.:.:.:.	.:.:.:.	.:.:.:.	.:.:.:.	.:.:.:.	.:.:.:.	.:.:.:.	.:.:.:.	.:.:.:.	.:.:.:.	.:.:.:.	.:.:.:.	.:.:.:.	.:.:.:.	.:.:.:.	.:.:.:.	.:.:.:.	.:.:.:.	.:.:.:.	.:.:.:.	.:.:.:.	.:.:.:.	.:.:.:.	.:.:.:.	.:.:.:.	.:.:.:.	.:.:.:.	.:.:.:.	.:.:.:.	.:.:.:.	.:.:.:.	.:.:.:.	.:.:.:.	.:.:.:.	.:.:.:.	.:.:.:.	.:.:.:.	.:.:.:.	.:.:.:.	.:.:.:.	.:.:.:.	.:.:.:.	.:.:.:.	.:.:.:.	.:.:.:.	.:.:.:.	.:.:.:.	.:.:.:.	.:.:.:.	.:.:.:.	.:.:.:.	.:.:.:.	.:.:.:.	.:.:.:.	.:.:.:.	.:.:.:.	.:.:.:.	.:.:.:.	1:220660:6:9	.:.:.:.	.:.:.:.	.:.:.:.	.:.:.:.	.:.:.:.	.:.:.:.	.:.:.:.	.:.:.:.	.:.:.:.	.:.:.:.	.:.:.:.	.:.:.:.	.:.:.:.	.:.:.:.	.:.:.:.	.:.:.:.	.:.:.:.	.:.:.:.	.:.:.:.	.:.:.:.	.:.:.:.	.:.:.:.	.:.:.:.	.:.:.:.	.:.:.:.	.:.:.:.	.:.:.:.	.:.:.:.	.:.:.:.	.:.:.:.	.:.:.:.	.:.:.:.	.:.:.:.	.:.:.:.	.:.:.:.	.:.:.:.	.:.:.:.	.:.:.:.	.:.:.:.	.:.:.:.	.:.:.:.	.:.:.:.	.:.:.:.	.:.:.:.	.:.:.:.	.:.:.:.	.:.:.:.	.:.:.:.	.:.:.:.	.:.:.:.	.:.:.:.	.:.:.:.	.:.:.:.	.:.:.:.	.:.:.:.	.:.:.:.	.:.:.:.	.:.:.:.	.:.:.:.	.:.:.:.	.:.:.:.	.:.:.:.	.:.:.:.	.:.:.:.	.:.:.:.	.:.:.:.	.:.:.:.	.:.:.:.	.:.:.:.	.:.:.:.	.:.:.:.	.:.:.:.	.:.:.:.	.:.:.:.	.:.:.:.	.:.:.:.	.:.:.:.	.:.:.:.	.:.:.:.	.:.:.:.	.:.:.:.	.:.:.:.	.:.:.:.	.:.:.:.	.:.:.:.	.:.:.:.	.:.:.:.	.:.:.:.	.:.:.:.	.:.:.:.	.:.:.:.	.:.:.:.	.:.:.:.	.:.:.:.	.:.:.:.	.:.:.:.	.:.:.:.	.:.:.:.	.:.:.:.	.:.:.:.	.:.:.:.	.:.:.:.	.:.:.:.	.:.:.:.	.:.:.:.	.:.:.:.	.:.:.:.	.:.:.:.	.:.:.:.	.:.:.:.	.:.:.:.	.:.:.:.	.:.:.:.	.:.:.:.	.:.:.:.	.:.:.:.	.:.:.:.	.:.:.:.	.:.:.:.	.:.:.:.	.:.:.:.	.:.:.:.	.:.:.:.	.:.:.:.	.:.:.:.	.:.:.:.	.:.:.:.	.:.:.:.	.:.:.:.	.:.:.:.	.:.:.:.	.:.:.:.	.:.:.:.	.:.:.:.	.:.:.:.	.:.:.:.	.:.:.:.	.:.:.:.	.:.:.:.	.:.:.:.	.:.:.:.	.:.:.:.	.:.:.:.	.:.:.:.	.:.:.:.	.:.:.:.	.:.:.:.	.:.:.:.	.:.:.:.	.:.:.:.	.:.:.:.	.:.:.:.	.:.:.:.	.:.:.:.	.:.:.:.	.:.:.:.	.:.:.:.	.:.:.:.	.:.:.:.	.:.:.:.	.:.:.:.	.:.:.:.	.:.:.:.	.:.:.:.	.:.:.:.	.:.:.:.	.:.:.:.	.:.:.:.	.:.:.:.	.:.:.:.	.:.:.:.	.:.:.:.	.:.:.:.	.:.:.:.	.:.:.:.	.:.:.:.	.:.:.:.	.:.:.:.	.:.:.:.	.:.:.:.	.:.:.:.	.:.:.:.	.:.:.:.	.:.:.:.	.:.:.:.	.:.:.:.	.:.:.:.	.:.:.:.	.:.:.:.	.:.:.:.	.:.:.:.	.:.:.:.	.:.:.:.	.:.:.:.	.:.:.:.	.:.:.:.	.:.:.:.	.:.:.:.	.:.:.:.	.:.:.:.	.:.:.:.	.:.:.:.	.:.:.:.	.:.:.:.	.:.:.:.	.:.:.:.	.:.:.:.	.:.:.:.	.:.:.:.	.:.:.:.	.:.:.:.	.:.:.:.	.:.:.:.	.:.:.:.	.:.:.:.	.:.:.:.	.:.:.:.	.:.:.:.	.:.:.:.	.:.:.:.	.:.:.:.	.:.:.:.	.:.:.:.	.:.:.:.	.:.:.:.	.:.:.:.	.:.:.:.	.:.:.:.	.:.:.:.	.:.:.:.	.:.:.:.	.:.:.:.	.:.:.:.	.:.:.:.	.:.:.:.	.:.:.:.	.:.:.:.	.:.:.:.	.:.:.:.	.:.:.:.	.:.:.:.	.:.:.:.	.:.:.:.	.:.:.:.	.:.:.:.	.:.:.:.	.:.:.:.	.:.:.:.	.:.:.:.	.:.:.:.	.:.:.:.	.:.:.:.	.:.:.:.	.:.:.:.	.:.:.:.	.:.:.:.	.:.:.:.	.:.:.:.	.:.:.:.	.:.:.:.	.:.:.:.	.:.:.:.	.:.:.:.	.:.:.:.	.:.:.:.	.:.:.:.	.:.:.:.	.:.:.:.	.:.:.:.	.:.:.:.	.:.:.:.	.:.:.:.	.:.:.:.	.:.:.:.	.:.:.:.	.:.:.:.	.:.:.:.	.:.:.:.	.:.:.:.	.:.:.:.	.:.:.:.	.:.:.:.	.:.:.:.	.:.:.:.	.:.:.:.	.:.:.:.	.:.:.:.	.:.:.:.	.:.:.:.	.:.:.:.	.:.:.:.	.:.:.:.	.:.:.:.	.:.:.:.	.:.:.:.	.:.:.:.	.:.:.:.	.:.:.:.	.:.:.:.	.:.:.:.	.:.:.:.	.:.:.:.	.:.:.:.	.:.:.:.	.:.:.:.	.:.:.:.	.:.:.:.	.:.:.:.	.:.:.:.	.:.:.:.	.:.:.:.	.:.:.:.	.:.:.:.	.:.:.:.	.:.:.:.	.:.:.:.	.:.:.:.	.:.:.:.	.:.:.:.	.:.:.:.	.:.:.:.	.:.:.:.	.:.:.:.	.:.:.:.	.:.:.:.	.:.:.:.	.:.:.:.	.:.:.:.	.:.:.:.	.:.:.:.	.:.:.:.	.:.:.:.	.:.:.:.	.:.:.:.	.:.:.:.	.:.:.:.	.:.:.:.	.:.:.:.	.:.:.:.	.:.:.:.	.:.:.:.	.:.:.:.	.:.:.:.	.:.:.:.	.:.:.:.	.:.:.:.	.:.:.:.	.:.:.:.	.:.:.:.	.:.:.:.	.:.:.:.	.:.:.:.	.:.:.:.	.:.:.:.	.:.:.:.	.:.:.:.	.:.:.:.	.:.:.:.	.:.:.:.	.:.:.:.	.:.:.:.	.:.:.:.	.:.:.:.	.:.:.:.	.:.:.:.	.:.:.:.	.:.:.:.	.:.:.:.	.:.:.:.	.:.:.:.	.:.:.:.	.:.:.:.	.:.:.:.	.:.:.:.	.:.:.:.	.:.:.:.	.:.:.:.	.:.:.:.	.:.:.:.	.:.:.:.	.:.:.:.	.:.:.:.	.:.:.:.	.:.:.:.	.:.:.:.	.:.:.:.	.:.:.:.	.:.:.:.	.:.:.:.	.:.:.:.	.:.:.:.	.:.:.:.	.:.:.:.	.:.:.:.	.:.:.:.	.:.:.:.	.:.:.:.	.:.:.:.	.:.:.:.	.:.:.:.	.:.:.:.	.:.:.:.	.:.:.:.	.:.:.:.	.:.:.:.	.:.:.:.	.:.:.:.	.:.:.:.	.:.:.:.	.:.:.:.	.:.:.:.	.:.:.:.	.:.:.:.	.:.:.:.	.:.:.:.	.:.:.:.	.:.:.:.	.:.:.:.	.:.:.:.	.:.:.:.	.:.:.:.	.:.:.:.	.:.:.:.	.:.:.:.	.:.:.:.	.:.:.:.	.:.:.:.	.:.:.:.	.:.:.:.	.:.:.:.	.:.:.:.	.:.:.:.	.:.:.:.	.:.:.:.	.:.:.:.	.:.:.:.	.:.:.:.	.:.:.:.	.:.:.:.	.:.:.:.	.:.:.:.	.:.:.:.	.:.:.:.	.:.:.:.	.:.:.:.	.:.:.:.	.:.:.:.	.:.:.:.	.:.:.:.	.:.:.:.	.:.:.:.	.:.:.:.	.:.:.:.	.:.:.:.	.:.:.:.	.:.:.:.	.:.:.:.	.:.:.:.	.:.:.:.	.:.:.:.	.:.:.:.	.:.:.:.	.:.:.:.	.:.:.:.	.:.:.:.	.:.:.:.	.:.:.:.	.:.:.:.	.:.:.:.	.:.:.:.	.:.:.:.	.:.:.:.	.:.:.:.	.:.:.:.	.:.:.:.	.:.:.:.	.:.:.:.	.:.:.:.	.:.:.:.	.:.:.:.	.:.:.:.	.:.:.:.	.:.:.:.	.:.:.:.	.:.:.:.	.:.:.:.	.:.:.:.	.:.:.:.	.:.:.:.	.:.:.:.	.:.:.:.	.:.:.:.	.:.:.:.	.:.:.:.	.:.:.:.	.:.:.:.	.:.:.:.	.:.:.:.	.:.:.:.	.:.:.:.	.:.:.:.	.:.:.:.	.:.:.:.	.:.:.:.	.:.:.:.	.:.:.:.	.:.:.:.	.:.:.:.	.:.:.:.	.:.:.:.	.:.:.:.	.:.:.:.	.:.:.:.	.:.:.:.	.:.:.:.	.:.:.:.	.:.:.:.	.:.:.:.	.:.:.:.	.:.:.:.	.:.:.:.	.:.:.:.	.:.:.:.	.:.:.:.	.:.:.:.	.:.:.:.	.:.:.:.	.:.:.:.	.:.:.:.	.:.:.:.	.:.:.:.	.:.:.:.	.:.:.:.	.:.:.:.	.:.:.:.
chrII	220688	.	G	<INS:ME>	.	PASS	SVTYPE=INS;STRAND=-;FAMILY=TY2	GT:END:RIGHT_FLANKING_READS:LEFT_FLANKING_READS	.:.:.:.	.:.:.:.	.:.:.:.	.:.:.:.	1:220692:3:5	.:.:.:.	.:.:.:.	.:.:.:.	.:.:.:.	.:.:.:.	.:.:.:.	.:.:.:.	.:.:.:.	.:.:.:.	.:.:.:.	.:.:.:.	1:220692:1:1	.:.:.:.	.:.:.:.	.:.:.:.	.:.:.:.	.:.:.:.	.:.:.:.	.:.:.:.	.:.:.:.	.:.:.:.	.:.:.:.	.:.:.:.	.:.:.:.	.:.:.:.	.:.:.:.	.:.:.:.	.:.:.:.	.:.:.:.	1:220692:11:12	.:.:.:.	.:.:.:.	.:.:.:.	.:.:.:.	.:.:.:.	.:.:.:.	.:.:.:.	.:.:.:.	.:.:.:.	.:.:.:.	.:.:.:.	.:.:.:.	.:.:.:.	.:.:.:.	.:.:.:.	.:.:.:.	.:.:.:.	.:.:.:.	.:.:.:.	.:.:.:.	.:.:.:.	.:.:.:.	.:.:.:.	.:.:.:.	.:.:.:.	.:.:.:.	.:.:.:.	.:.:.:.	.:.:.:.	.:.:.:.	.:.:.:.	.:.:.:.	.:.:.:.	.:.:.:.	1:220692:3:3	.:.:.:.	.:.:.:.	.:.:.:.	1:220692:4:6	.:.:.:.	.:.:.:.	.:.:.:.	.:.:.:.	.:.:.:.	.:.:.:.	.:.:.:.	.:.:.:.	.:.:.:.	.:.:.:.	.:.:.:.	.:.:.:.	.:.:.:.	.:.:.:.	.:.:.:.	.:.:.:.	.:.:.:.	.:.:.:.	.:.:.:.	.:.:.:.	.:.:.:.	.:.:.:.	.:.:.:.	.:.:.:.	.:.:.:.	.:.:.:.	.:.:.:.	.:.:.:.	.:.:.:.	.:.:.:.	.:.:.:.	.:.:.:.	.:.:.:.	.:.:.:.	.:.:.:.	.:.:.:.	.:.:.:.	.:.:.:.	.:.:.:.	.:.:.:.	1:220692:2:4	.:.:.:.	.:.:.:.	.:.:.:.	.:.:.:.	.:.:.:.	.:.:.:.	.:.:.:.	.:.:.:.	.:.:.:.	.:.:.:.	.:.:.:.	.:.:.:.	.:.:.:.	.:.:.:.	.:.:.:.	.:.:.:.	.:.:.:.	.:.:.:.	.:.:.:.	.:.:.:.	.:.:.:.	.:.:.:.	.:.:.:.	.:.:.:.	.:.:.:.	.:.:.:.	.:.:.:.	.:.:.:.	.:.:.:.	.:.:.:.	.:.:.:.	.:.:.:.	.:.:.:.	.:.:.:.	.:.:.:.	.:.:.:.	.:.:.:.	.:.:.:.	.:.:.:.	.:.:.:.	.:.:.:.	.:.:.:.	.:.:.:.	.:.:.:.	.:.:.:.	.:.:.:.	.:.:.:.	.:.:.:.	.:.:.:.	.:.:.:.	.:.:.:.	.:.:.:.	.:.:.:.	.:.:.:.	.:.:.:.	.:.:.:.	.:.:.:.	.:.:.:.	.:.:.:.	.:.:.:.	.:.:.:.	.:.:.:.	.:.:.:.	.:.:.:.	.:.:.:.	.:.:.:.	.:.:.:.	.:.:.:.	.:.:.:.	.:.:.:.	.:.:.:.	.:.:.:.	.:.:.:.	.:.:.:.	.:.:.:.	.:.:.:.	.:.:.:.	.:.:.:.	.:.:.:.	.:.:.:.	.:.:.:.	.:.:.:.	.:.:.:.	.:.:.:.	.:.:.:.	.:.:.:.	.:.:.:.	.:.:.:.	.:.:.:.	.:.:.:.	.:.:.:.	.:.:.:.	.:.:.:.	.:.:.:.	.:.:.:.	.:.:.:.	.:.:.:.	.:.:.:.	.:.:.:.	.:.:.:.	.:.:.:.	.:.:.:.	.:.:.:.	.:.:.:.	.:.:.:.	.:.:.:.	.:.:.:.	.:.:.:.	.:.:.:.	.:.:.:.	.:.:.:.	.:.:.:.	.:.:.:.	.:.:.:.	.:.:.:.	.:.:.:.	.:.:.:.	.:.:.:.	.:.:.:.	.:.:.:.	.:.:.:.	.:.:.:.	.:.:.:.	.:.:.:.	.:.:.:.	.:.:.:.	.:.:.:.	.:.:.:.	.:.:.:.	.:.:.:.	.:.:.:.	.:.:.:.	.:.:.:.	.:.:.:.	.:.:.:.	.:.:.:.	.:.:.:.	1:220692:8:6	.:.:.:.	.:.:.:.	.:.:.:.	.:.:.:.	.:.:.:.	.:.:.:.	.:.:.:.	.:.:.:.	.:.:.:.	1:220692:10:7	.:.:.:.	.:.:.:.	.:.:.:.	.:.:.:.	.:.:.:.	.:.:.:.	.:.:.:.	.:.:.:.	.:.:.:.	.:.:.:.	.:.:.:.	.:.:.:.	.:.:.:.	.:.:.:.	.:.:.:.	.:.:.:.	.:.:.:.	.:.:.:.	.:.:.:.	.:.:.:.	.:.:.:.	.:.:.:.	.:.:.:.	.:.:.:.	.:.:.:.	.:.:.:.	.:.:.:.	.:.:.:.	.:.:.:.	.:.:.:.	.:.:.:.	.:.:.:.	.:.:.:.	.:.:.:.	.:.:.:.	.:.:.:.	.:.:.:.	.:.:.:.	.:.:.:.	.:.:.:.	.:.:.:.	.:.:.:.	.:.:.:.	.:.:.:.	.:.:.:.	.:.:.:.	.:.:.:.	.:.:.:.	.:.:.:.	.:.:.:.	.:.:.:.	1:220692:5:3	.:.:.:.	.:.:.:.	.:.:.:.	.:.:.:.	.:.:.:.	.:.:.:.	.:.:.:.	.:.:.:.	.:.:.:.	.:.:.:.	.:.:.:.	.:.:.:.	.:.:.:.	.:.:.:.	.:.:.:.	.:.:.:.	.:.:.:.	.:.:.:.	.:.:.:.	.:.:.:.	.:.:.:.	.:.:.:.	.:.:.:.	.:.:.:.	.:.:.:.	.:.:.:.	.:.:.:.	.:.:.:.	.:.:.:.	.:.:.:.	.:.:.:.	.:.:.:.	.:.:.:.	.:.:.:.	.:.:.:.	.:.:.:.	.:.:.:.	.:.:.:.	.:.:.:.	.:.:.:.	.:.:.:.	.:.:.:.	.:.:.:.	.:.:.:.	.:.:.:.	.:.:.:.	.:.:.:.	1:220692:14:5	.:.:.:.	.:.:.:.	.:.:.:.	.:.:.:.	.:.:.:.	.:.:.:.	.:.:.:.	.:.:.:.	.:.:.:.	.:.:.:.	.:.:.:.	.:.:.:.	.:.:.:.	.:.:.:.	.:.:.:.	.:.:.:.	.:.:.:.	.:.:.:.	.:.:.:.	.:.:.:.	.:.:.:.	.:.:.:.	.:.:.:.	1:220692:2:1	.:.:.:.	.:.:.:.	.:.:.:.	.:.:.:.	.:.:.:.	.:.:.:.	.:.:.:.	.:.:.:.	.:.:.:.	.:.:.:.	.:.:.:.	.:.:.:.	.:.:.:.	.:.:.:.	.:.:.:.	.:.:.:.	.:.:.:.	.:.:.:.	.:.:.:.	.:.:.:.	.:.:.:.	.:.:.:.	.:.:.:.	.:.:.:.	.:.:.:.	.:.:.:.	.:.:.:.	.:.:.:.	.:.:.:.	.:.:.:.	.:.:.:.	.:.:.:.	.:.:.:.	.:.:.:.	.:.:.:.	.:.:.:.	.:.:.:.	.:.:.:.	.:.:.:.	.:.:.:.	.:.:.:.	.:.:.:.	.:.:.:.	.:.:.:.	.:.:.:.	.:.:.:.	.:.:.:.	.:.:.:.	.:.:.:.	.:.:.:.	.:.:.:.	.:.:.:.	.:.:.:.	.:.:.:.	.:.:.:.	.:.:.:.	.:.:.:.	.:.:.:.	1:220692:3:6	.:.:.:.	.:.:.:.	.:.:.:.	.:.:.:.	1:220692:10:11	.:.:.:.	.:.:.:.	.:.:.:.	.:.:.:.	.:.:.:.	.:.:.:.	.:.:.:.	.:.:.:.	.:.:.:.	.:.:.:.	.:.:.:.	.:.:.:.	.:.:.:.	1:220692:1:3	.:.:.:.	.:.:.:.	.:.:.:.	.:.:.:.	.:.:.:.	.:.:.:.	.:.:.:.	.:.:.:.	.:.:.:.	.:.:.:.	.:.:.:.	.:.:.:.	.:.:.:.	.:.:.:.	.:.:.:.	.:.:.:.	.:.:.:.	.:.:.:.	.:.:.:.	.:.:.:.	.:.:.:.	.:.:.:.	.:.:.:.	.:.:.:.	.:.:.:.	.:.:.:.	.:.:.:.	.:.:.:.	.:.:.:.	.:.:.:.	.:.:.:.	.:.:.:.	.:.:.:.	.:.:.:.	.:.:.:.	.:.:.:.	.:.:.:.	.:.:.:.	.:.:.:.	.:.:.:.	.:.:.:.	.:.:.:.	.:.:.:.	.:.:.:.	.:.:.:.	.:.:.:.	.:.:.:.	.:.:.:.	.:.:.:.	.:.:.:.	.:.:.:.	.:.:.:.	.:.:.:.	.:.:.:.	.:.:.:.	.:.:.:.	.:.:.:.	.:.:.:.	.:.:.:.	.:.:.:.	.:.:.:.	.:.:.:.	.:.:.:.	.:.:.:.	.:.:.:.	.:.:.:.	.:.:.:.	.:.:.:.	.:.:.:.	.:.:.:.	.:.:.:.	1:220692:2:1	.:.:.:.	.:.:.:.	.:.:.:.	.:.:.:.	.:.:.:.	.:.:.:.	.:.:.:.	.:.:.:.	.:.:.:.	.:.:.:.	.:.:.:.	.:.:.:.	.:.:.:.	.:.:.:.	.:.:.:.	.:.:.:.	.:.:.:.	.:.:.:.	.:.:.:.	.:.:.:.	.:.:.:.	1:220692:3:6	.:.:.:.	.:.:.:.	.:.:.:.	.:.:.:.	.:.:.:.	.:.:.:.	.:.:.:.	.:.:.:.	.:.:.:.	.:.:.:.	.:.:.:.	.:.:.:.	.:.:.:.	.:.:.:.	.:.:.:.	.:.:.:.	.:.:.:.	1:220692:4:5	.:.:.:.	.:.:.:.	.:.:.:.	.:.:.:.	.:.:.:.	.:.:.:.	.:.:.:.	.:.:.:.	.:.:.:.	.:.:.:.	.:.:.:.	.:.:.:.	.:.:.:.	.:.:.:.	.:.:.:.	.:.:.:.	.:.:.:.	.:.:.:.	.:.:.:.	.:.:.:.	.:.:.:.	.:.:.:.	.:.:.:.	.:.:.:.	.:.:.:.	.:.:.:.	.:.:.:.	.:.:.:.	.:.:.:.	.:.:.:.	.:.:.:.	.:.:.:.	.:.:.:.	.:.:.:.	.:.:.:.	.:.:.:.	.:.:.:.	.:.:.:.	.:.:.:.	.:.:.:.	.:.:.:.	.:.:.:.	.:.:.:.	.:.:.:.	.:.:.:.	.:.:.:.	.:.:.:.	.:.:.:.	.:.:.:.	.:.:.:.	.:.:.:.	1:220692:2:10	.:.:.:.	.:.:.:.	.:.:.:.	.:.:.:.	.:.:.:.	.:.:.:.	.:.:.:.	.:.:.:.	.:.:.:.	.:.:.:.	.:.:.:.	.:.:.:.	.:.:.:.	.:.:.:.	.:.:.:.	.:.:.:.	.:.:.:.	.:.:.:.	.:.:.:.	.:.:.:.	.:.:.:.	.:.:.:.	.:.:.:.	.:.:.:.	.:.:.:.	.:.:.:.	.:.:.:.	.:.:.:.	.:.:.:.	.:.:.:.	.:.:.:.	.:.:.:.	.:.:.:.	.:.:.:.	.:.:.:.	.:.:.:.	.:.:.:.	.:.:.:.	.:.:.:.	.:.:.:.	.:.:.:.	.:.:.:.	.:.:.:.	.:.:.:.	.:.:.:.	1:220692:2:1	.:.:.:.	.:.:.:.	.:.:.:.	.:.:.:.	.:.:.:.	.:.:.:.	.:.:.:.	1:220692:2:1	.:.:.:.	.:.:.:.	.:.:.:.	1:220692:8:14	.:.:.:.	.:.:.:.	.:.:.:.	.:.:.:.	.:.:.:.	.:.:.:.	.:.:.:.	.:.:.:.	.:.:.:.	.:.:.:.	.:.:.:.	.:.:.:.	.:.:.:.	.:.:.:.	.:.:.:.	.:.:.:.	.:.:.:.	.:.:.:.	.:.:.:.	.:.:.:.	.:.:.:.	.:.:.:.	.:.:.:.	.:.:.:.	.:.:.:.	1:220692:3:4	.:.:.:.	.:.:.:.	.:.:.:.	.:.:.:.	.:.:.:.	.:.:.:.	1:220692:6:8	.:.:.:.	.:.:.:.	.:.:.:.	.:.:.:.	.:.:.:.	.:.:.:.	.:.:.:.	.:.:.:.	.:.:.:.	.:.:.:.	.:.:.:.	.:.:.:.	.:.:.:.	.:.:.:.	.:.:.:.	.:.:.:.	.:.:.:.	.:.:.:.	1:220692:3:1	.:.:.:.	.:.:.:.	.:.:.:.	.:.:.:.	.:.:.:.	.:.:.:.	.:.:.:.	.:.:.:.	.:.:.:.	.:.:.:.	.:.:.:.	.:.:.:.	.:.:.:.	.:.:.:.	.:.:.:.	.:.:.:.	.:.:.:.	.:.:.:.	.:.:.:.	.:.:.:.	.:.:.:.	.:.:.:.	.:.:.:.	.:.:.:.	.:.:.:.	.:.:.:.	.:.:.:.	.:.:.:.	.:.:.:.	.:.:.:.	.:.:.:.	.:.:.:.	.:.:.:.	.:.:.:.	.:.:.:.	.:.:.:.	.:.:.:.	.:.:.:.	.:.:.:.	.:.:.:.	.:.:.:.	.:.:.:.	.:.:.:.	1:220692:3:5	.:.:.:.	.:.:.:.	.:.:.:.	.:.:.:.	.:.:.:.	.:.:.:.	.:.:.:.	.:.:.:.	.:.:.:.	.:.:.:.	.:.:.:.	.:.:.:.	.:.:.:.	.:.:.:.	.:.:.:.	.:.:.:.	1:220692:4:3	.:.:.:.	.:.:.:.	.:.:.:.	.:.:.:.	.:.:.:.	.:.:.:.	.:.:.:.	.:.:.:.	.:.:.:.	.:.:.:.	.:.:.:.	1:220692:2:5	.:.:.:.	.:.:.:.	.:.:.:.	.:.:.:.	.:.:.:.	.:.:.:.	.:.:.:.	.:.:.:.	.:.:.:.	.:.:.:.	.:.:.:.	.:.:.:.	.:.:.:.	.:.:.:.	.:.:.:.	.:.:.:.	.:.:.:.	.:.:.:.	.:.:.:.	.:.:.:.	.:.:.:.	.:.:.:.	.:.:.:.	.:.:.:.	.:.:.:.	.:.:.:.	.:.:.:.	.:.:.:.	1:220692:5:7	.:.:.:.	.:.:.:.	.:.:.:.	.:.:.:.	.:.:.:.	.:.:.:.	.:.:.:.	.:.:.:.	.:.:.:.	.:.:.:.	.:.:.:.	.:.:.:.	.:.:.:.	.:.:.:.	.:.:.:.	.:.:.:.	.:.:.:.	.:.:.:.	.:.:.:.	.:.:.:.	.:.:.:.	.:.:.:.	.:.:.:.	.:.:.:.	.:.:.:.	.:.:.:.	.:.:.:.	.:.:.:.	.:.:.:.	.:.:.:.	.:.:.:.	.:.:.:.	1:220692:14:15	.:.:.:.	.:.:.:.	.:.:.:.	.:.:.:.	.:.:.:.	.:.:.:.	.:.:.:.	.:.:.:.	.:.:.:.	.:.:.:.	.:.:.:.	.:.:.:.	1:220692:8:3	.:.:.:.	.:.:.:.	.:.:.:.	.:.:.:.	.:.:.:.	.:.:.:.	.:.:.:.	.:.:.:.	.:.:.:.	.:.:.:.	.:.:.:.	.:.:.:.	.:.:.:.	.:.:.:.	.:.:.:.	.:.:.:.	.:.:.:.	.:.:.:.	.:.:.:.	.:.:.:.	.:.:.:.	.:.:.:.	.:.:.:.	.:.:.:.	.:.:.:.	.:.:.:.	.:.:.:.	.:.:.:.	.:.:.:.	.:.:.:.	.:.:.:.	.:.:.:.	.:.:.:.	.:.:.:.	.:.:.:.	.:.:.:.	.:.:.:.	.:.:.:.	.:.:.:.	.:.:.:.	.:.:.:.	.:.:.:.	.:.:.:.	.:.:.:.	.:.:.:.	.:.:.:.	.:.:.:.	.:.:.:.	.:.:.:.	.:.:.:.	.:.:.:.	.:.:.:.	.:.:.:.	.:.:.:.	.:.:.:.	.:.:.:.	.:.:.:.	.:.:.:.	.:.:.:.	.:.:.:.	.:.:.:.	.:.:.:.	.:.:.:.	.:.:.:.	.:.:.:.	.:.:.:.	.:.:.:.	.:.:.:.	.:.:.:.	.:.:.:.	.:.:.:.	.:.:.:.	.:.:.:.	.:.:.:.	.:.:.:.	.:.:.:.	.:.:.:.	.:.:.:.	.:.:.:.	.:.:.:.	.:.:.:.	.:.:.:.	.:.:.:.	.:.:.:.	.:.:.:.	.:.:.:.	.:.:.:.	.:.:.:.	.:.:.:.	.:.:.:.	.:.:.:.	.:.:.:.	.:.:.:.	.:.:.:.	.:.:.:.	.:.:.:.	.:.:.:.	.:.:.:.	.:.:.:.	.:.:.:.	.:.:.:.	.:.:.:.	.:.:.:.	.:.:.:.	.:.:.:.	.:.:.:.	.:.:.:.	.:.:.:.	.:.:.:.	.:.:.:.	.:.:.:.	.:.:.:.	.:.:.:.	.:.:.:.	.:.:.:.	.:.:.:.	.:.:.:.	.:.:.:.	.:.:.:.	.:.:.:.	.:.:.:.	.:.:.:.	.:.:.:.	.:.:.:.
chrII	220945	.	A	<INS:ME>	.	PASS	SVTYPE=INS;STRAND=-;FAMILY=TY2	GT:END:RIGHT_FLANKING_READS:LEFT_FLANKING_READS	.:.:.:.	.:.:.:.	.:.:.:.	.:.:.:.	.:.:.:.	.:.:.:.	.:.:.:.	.:.:.:.	.:.:.:.	.:.:.:.	.:.:.:.	.:.:.:.	.:.:.:.	.:.:.:.	.:.:.:.	.:.:.:.	.:.:.:.	.:.:.:.	.:.:.:.	.:.:.:.	.:.:.:.	.:.:.:.	.:.:.:.	.:.:.:.	.:.:.:.	.:.:.:.	.:.:.:.	.:.:.:.	.:.:.:.	.:.:.:.	.:.:.:.	.:.:.:.	.:.:.:.	.:.:.:.	.:.:.:.	.:.:.:.	.:.:.:.	.:.:.:.	.:.:.:.	.:.:.:.	.:.:.:.	.:.:.:.	.:.:.:.	.:.:.:.	.:.:.:.	.:.:.:.	.:.:.:.	.:.:.:.	.:.:.:.	.:.:.:.	.:.:.:.	.:.:.:.	.:.:.:.	.:.:.:.	.:.:.:.	.:.:.:.	.:.:.:.	.:.:.:.	.:.:.:.	.:.:.:.	.:.:.:.	.:.:.:.	.:.:.:.	.:.:.:.	.:.:.:.	.:.:.:.	.:.:.:.	.:.:.:.	.:.:.:.	.:.:.:.	.:.:.:.	.:.:.:.	.:.:.:.	.:.:.:.	.:.:.:.	.:.:.:.	.:.:.:.	.:.:.:.	.:.:.:.	.:.:.:.	.:.:.:.	.:.:.:.	.:.:.:.	.:.:.:.	.:.:.:.	.:.:.:.	.:.:.:.	.:.:.:.	.:.:.:.	.:.:.:.	.:.:.:.	.:.:.:.	.:.:.:.	.:.:.:.	.:.:.:.	.:.:.:.	.:.:.:.	.:.:.:.	.:.:.:.	.:.:.:.	.:.:.:.	.:.:.:.	.:.:.:.	.:.:.:.	.:.:.:.	.:.:.:.	.:.:.:.	.:.:.:.	.:.:.:.	.:.:.:.	.:.:.:.	.:.:.:.	.:.:.:.	.:.:.:.	.:.:.:.	.:.:.:.	.:.:.:.	.:.:.:.	.:.:.:.	.:.:.:.	.:.:.:.	.:.:.:.	.:.:.:.	.:.:.:.	.:.:.:.	.:.:.:.	.:.:.:.	.:.:.:.	.:.:.:.	.:.:.:.	.:.:.:.	.:.:.:.	.:.:.:.	.:.:.:.	.:.:.:.	.:.:.:.	.:.:.:.	.:.:.:.	.:.:.:.	.:.:.:.	.:.:.:.	.:.:.:.	.:.:.:.	.:.:.:.	.:.:.:.	.:.:.:.	.:.:.:.	1:220949:9:9	.:.:.:.	.:.:.:.	.:.:.:.	.:.:.:.	.:.:.:.	.:.:.:.	.:.:.:.	.:.:.:.	.:.:.:.	.:.:.:.	.:.:.:.	.:.:.:.	.:.:.:.	.:.:.:.	.:.:.:.	.:.:.:.	.:.:.:.	.:.:.:.	.:.:.:.	.:.:.:.	.:.:.:.	.:.:.:.	.:.:.:.	.:.:.:.	.:.:.:.	.:.:.:.	.:.:.:.	.:.:.:.	.:.:.:.	.:.:.:.	.:.:.:.	.:.:.:.	.:.:.:.	.:.:.:.	.:.:.:.	.:.:.:.	.:.:.:.	.:.:.:.	.:.:.:.	.:.:.:.	.:.:.:.	.:.:.:.	.:.:.:.	.:.:.:.	.:.:.:.	.:.:.:.	.:.:.:.	.:.:.:.	.:.:.:.	.:.:.:.	.:.:.:.	.:.:.:.	.:.:.:.	.:.:.:.	.:.:.:.	.:.:.:.	.:.:.:.	.:.:.:.	.:.:.:.	.:.:.:.	.:.:.:.	.:.:.:.	.:.:.:.	.:.:.:.	.:.:.:.	.:.:.:.	.:.:.:.	.:.:.:.	.:.:.:.	.:.:.:.	.:.:.:.	.:.:.:.	.:.:.:.	.:.:.:.	.:.:.:.	.:.:.:.	.:.:.:.	.:.:.:.	.:.:.:.	.:.:.:.	.:.:.:.	.:.:.:.	.:.:.:.	.:.:.:.	.:.:.:.	.:.:.:.	.:.:.:.	.:.:.:.	.:.:.:.	.:.:.:.	.:.:.:.	.:.:.:.	.:.:.:.	.:.:.:.	.:.:.:.	.:.:.:.	.:.:.:.	.:.:.:.	.:.:.:.	.:.:.:.	.:.:.:.	.:.:.:.	.:.:.:.	.:.:.:.	.:.:.:.	.:.:.:.	.:.:.:.	.:.:.:.	.:.:.:.	.:.:.:.	.:.:.:.	.:.:.:.	.:.:.:.	.:.:.:.	.:.:.:.	.:.:.:.	.:.:.:.	.:.:.:.	.:.:.:.	.:.:.:.	.:.:.:.	.:.:.:.	.:.:.:.	.:.:.:.	.:.:.:.	.:.:.:.	.:.:.:.	.:.:.:.	.:.:.:.	.:.:.:.	.:.:.:.	.:.:.:.	.:.:.:.	.:.:.:.	.:.:.:.	.:.:.:.	.:.:.:.	.:.:.:.	.:.:.:.	.:.:.:.	.:.:.:.	.:.:.:.	.:.:.:.	.:.:.:.	.:.:.:.	.:.:.:.	.:.:.:.	.:.:.:.	.:.:.:.	.:.:.:.	.:.:.:.	.:.:.:.	.:.:.:.	.:.:.:.	.:.:.:.	.:.:.:.	.:.:.:.	.:.:.:.	.:.:.:.	.:.:.:.	.:.:.:.	.:.:.:.	.:.:.:.	.:.:.:.	.:.:.:.	.:.:.:.	.:.:.:.	.:.:.:.	.:.:.:.	.:.:.:.	.:.:.:.	.:.:.:.	.:.:.:.	.:.:.:.	.:.:.:.	.:.:.:.	.:.:.:.	.:.:.:.	.:.:.:.	.:.:.:.	.:.:.:.	.:.:.:.	.:.:.:.	.:.:.:.	.:.:.:.	.:.:.:.	.:.:.:.	.:.:.:.	.:.:.:.	.:.:.:.	.:.:.:.	.:.:.:.	.:.:.:.	.:.:.:.	.:.:.:.	.:.:.:.	.:.:.:.	.:.:.:.	.:.:.:.	.:.:.:.	.:.:.:.	.:.:.:.	.:.:.:.	.:.:.:.	.:.:.:.	.:.:.:.	.:.:.:.	.:.:.:.	.:.:.:.	.:.:.:.	.:.:.:.	.:.:.:.	.:.:.:.	.:.:.:.	.:.:.:.	.:.:.:.	.:.:.:.	.:.:.:.	.:.:.:.	.:.:.:.	.:.:.:.	.:.:.:.	.:.:.:.	.:.:.:.	.:.:.:.	.:.:.:.	.:.:.:.	.:.:.:.	.:.:.:.	.:.:.:.	.:.:.:.	.:.:.:.	.:.:.:.	.:.:.:.	.:.:.:.	.:.:.:.	.:.:.:.	.:.:.:.	.:.:.:.	.:.:.:.	.:.:.:.	.:.:.:.	.:.:.:.	.:.:.:.	.:.:.:.	.:.:.:.	.:.:.:.	.:.:.:.	.:.:.:.	.:.:.:.	.:.:.:.	.:.:.:.	.:.:.:.	.:.:.:.	.:.:.:.	.:.:.:.	.:.:.:.	.:.:.:.	.:.:.:.	.:.:.:.	.:.:.:.	.:.:.:.	.:.:.:.	.:.:.:.	.:.:.:.	.:.:.:.	.:.:.:.	.:.:.:.	.:.:.:.	.:.:.:.	.:.:.:.	.:.:.:.	.:.:.:.	.:.:.:.	.:.:.:.	.:.:.:.	.:.:.:.	.:.:.:.	.:.:.:.	.:.:.:.	.:.:.:.	.:.:.:.	.:.:.:.	.:.:.:.	.:.:.:.	.:.:.:.	.:.:.:.	.:.:.:.	.:.:.:.	.:.:.:.	.:.:.:.	.:.:.:.	.:.:.:.	.:.:.:.	.:.:.:.	.:.:.:.	.:.:.:.	.:.:.:.	.:.:.:.	.:.:.:.	.:.:.:.	.:.:.:.	.:.:.:.	.:.:.:.	.:.:.:.	.:.:.:.	.:.:.:.	.:.:.:.	.:.:.:.	.:.:.:.	.:.:.:.	.:.:.:.	.:.:.:.	.:.:.:.	.:.:.:.	.:.:.:.	.:.:.:.	.:.:.:.	.:.:.:.	.:.:.:.	.:.:.:.	.:.:.:.	.:.:.:.	.:.:.:.	.:.:.:.	.:.:.:.	.:.:.:.	.:.:.:.	.:.:.:.	.:.:.:.	.:.:.:.	.:.:.:.	1:220949:16:12	.:.:.:.	.:.:.:.	.:.:.:.	.:.:.:.	.:.:.:.	.:.:.:.	.:.:.:.	.:.:.:.	.:.:.:.	.:.:.:.	.:.:.:.	.:.:.:.	.:.:.:.	.:.:.:.	.:.:.:.	.:.:.:.	.:.:.:.	.:.:.:.	.:.:.:.	.:.:.:.	.:.:.:.	.:.:.:.	.:.:.:.	.:.:.:.	.:.:.:.	.:.:.:.	.:.:.:.	.:.:.:.	.:.:.:.	.:.:.:.	.:.:.:.	.:.:.:.	.:.:.:.	.:.:.:.	.:.:.:.	.:.:.:.	.:.:.:.	.:.:.:.	.:.:.:.	.:.:.:.	.:.:.:.	.:.:.:.	.:.:.:.	.:.:.:.	.:.:.:.	.:.:.:.	.:.:.:.	.:.:.:.	.:.:.:.	.:.:.:.	.:.:.:.	.:.:.:.	.:.:.:.	.:.:.:.	.:.:.:.	.:.:.:.	.:.:.:.	.:.:.:.	.:.:.:.	.:.:.:.	.:.:.:.	.:.:.:.	.:.:.:.	.:.:.:.	.:.:.:.	.:.:.:.	.:.:.:.	.:.:.:.	.:.:.:.	.:.:.:.	.:.:.:.	.:.:.:.	.:.:.:.	.:.:.:.	.:.:.:.	.:.:.:.	.:.:.:.	.:.:.:.	.:.:.:.	.:.:.:.	.:.:.:.	.:.:.:.	.:.:.:.	.:.:.:.	.:.:.:.	.:.:.:.	.:.:.:.	.:.:.:.	.:.:.:.	.:.:.:.	.:.:.:.	.:.:.:.	.:.:.:.	.:.:.:.	.:.:.:.	.:.:.:.	.:.:.:.	.:.:.:.	.:.:.:.	.:.:.:.	.:.:.:.	.:.:.:.	.:.:.:.	.:.:.:.	.:.:.:.	.:.:.:.	.:.:.:.	.:.:.:.	.:.:.:.	.:.:.:.	.:.:.:.	.:.:.:.	.:.:.:.	.:.:.:.	.:.:.:.	.:.:.:.	.:.:.:.	.:.:.:.	.:.:.:.	.:.:.:.	.:.:.:.	.:.:.:.	.:.:.:.	.:.:.:.	.:.:.:.	.:.:.:.	.:.:.:.	.:.:.:.	.:.:.:.	.:.:.:.	.:.:.:.	.:.:.:.	.:.:.:.	.:.:.:.	.:.:.:.	.:.:.:.	.:.:.:.	.:.:.:.	.:.:.:.	.:.:.:.	.:.:.:.	.:.:.:.	.:.:.:.	.:.:.:.	.:.:.:.	.:.:.:.	.:.:.:.	.:.:.:.	.:.:.:.	.:.:.:.	.:.:.:.	.:.:.:.	.:.:.:.	.:.:.:.	.:.:.:.	.:.:.:.	.:.:.:.	.:.:.:.	.:.:.:.	.:.:.:.	.:.:.:.	.:.:.:.	.:.:.:.	.:.:.:.	.:.:.:.	.:.:.:.	.:.:.:.	.:.:.:.	.:.:.:.	.:.:.:.	.:.:.:.	.:.:.:.	.:.:.:.	.:.:.:.	.:.:.:.	.:.:.:.	.:.:.:.	.:.:.:.	.:.:.:.	.:.:.:.	.:.:.:.	.:.:.:.	.:.:.:.	.:.:.:.	.:.:.:.	.:.:.:.	.:.:.:.	.:.:.:.	.:.:.:.	.:.:.:.	.:.:.:.	.:.:.:.	.:.:.:.	.:.:.:.	.:.:.:.	.:.:.:.	.:.:.:.	.:.:.:.	.:.:.:.	.:.:.:.	.:.:.:.	.:.:.:.	.:.:.:.	.:.:.:.	.:.:.:.	.:.:.:.	.:.:.:.	.:.:.:.	.:.:.:.	.:.:.:.	.:.:.:.	.:.:.:.	.:.:.:.	.:.:.:.	.:.:.:.	.:.:.:.	.:.:.:.	.:.:.:.	.:.:.:.	.:.:.:.	.:.:.:.	.:.:.:.	.:.:.:.	.:.:.:.	.:.:.:.	.:.:.:.	.:.:.:.	.:.:.:.	.:.:.:.	.:.:.:.	.:.:.:.	.:.:.:.	.:.:.:.	.:.:.:.	.:.:.:.	.:.:.:.	.:.:.:.	.:.:.:.	.:.:.:.	.:.:.:.	.:.:.:.	.:.:.:.	.:.:.:.	.:.:.:.	.:.:.:.	.:.:.:.	.:.:.:.	.:.:.:.	.:.:.:.	.:.:.:.	.:.:.:.	.:.:.:.	.:.:.:.	.:.:.:.	.:.:.:.	.:.:.:.	.:.:.:.	.:.:.:.	.:.:.:.	.:.:.:.	.:.:.:.	.:.:.:.	.:.:.:.	.:.:.:.	.:.:.:.	.:.:.:.	.:.:.:.	.:.:.:.	.:.:.:.	.:.:.:.	.:.:.:.	.:.:.:.	.:.:.:.	.:.:.:.	.:.:.:.	.:.:.:.	.:.:.:.	.:.:.:.	.:.:.:.	.:.:.:.	.:.:.:.	.:.:.:.	.:.:.:.	.:.:.:.	.:.:.:.	.:.:.:.	.:.:.:.	.:.:.:.	.:.:.:.	.:.:.:.	.:.:.:.	.:.:.:.	.:.:.:.	.:.:.:.	.:.:.:.	.:.:.:.	.:.:.:.	.:.:.:.	.:.:.:.	.:.:.:.	.:.:.:.	.:.:.:.	.:.:.:.	.:.:.:.	.:.:.:.	.:.:.:.	.:.:.:.	.:.:.:.	.:.:.:.	.:.:.:.	.:.:.:.	.:.:.:.	.:.:.:.	.:.:.:.	.:.:.:.	.:.:.:.	.:.:.:.	.:.:.:.	.:.:.:.	.:.:.:.	.:.:.:.	.:.:.:.	.:.:.:.	.:.:.:.	.:.:.:.	.:.:.:.	.:.:.:.	.:.:.:.	.:.:.:.	.:.:.:.	.:.:.:.	.:.:.:.	.:.:.:.	.:.:.:.	.:.:.:.	.:.:.:.	.:.:.:.	.:.:.:.	.:.:.:.	.:.:.:.	.:.:.:.	.:.:.:.	.:.:.:.	.:.:.:.	.:.:.:.	.:.:.:.	.:.:.:.	.:.:.:.	.:.:.:.	.:.:.:.	.:.:.:.	.:.:.:.	.:.:.:.	.:.:.:.	.:.:.:.	.:.:.:.	.:.:.:.	.:.:.:.	.:.:.:.	.:.:.:.	.:.:.:.	.:.:.:.	.:.:.:.	.:.:.:.	.:.:.:.	.:.:.:.	.:.:.:.	.:.:.:.	.:.:.:.	.:.:.:.	.:.:.:.	.:.:.:.	.:.:.:.	.:.:.:.	.:.:.:.	.:.:.:.	.:.:.:.	.:.:.:.	.:.:.:.	.:.:.:.	.:.:.:.	.:.:.:.	.:.:.:.	.:.:.:.	.:.:.:.	.:.:.:.	.:.:.:.	.:.:.:.	.:.:.:.	.:.:.:.	.:.:.:.	.:.:.:.	.:.:.:.	.:.:.:.	.:.:.:.	.:.:.:.	.:.:.:.	.:.:.:.	.:.:.:.	.:.:.:.	.:.:.:.	.:.:.:.	.:.:.:.	.:.:.:.	.:.:.:.	.:.:.:.	.:.:.:.	.:.:.:.	.:.:.:.	.:.:.:.	.:.:.:.	.:.:.:.	.:.:.:.	.:.:.:.	.:.:.:.	.:.:.:.	.:.:.:.	.:.:.:.	.:.:.:.	.:.:.:.	.:.:.:.	.:.:.:.	.:.:.:.	.:.:.:.	.:.:.:.	.:.:.:.	.:.:.:.	.:.:.:.	.:.:.:.	.:.:.:.	.:.:.:.	.:.:.:.	.:.:.:.	.:.:.:.	.:.:.:.	.:.:.:.	.:.:.:.	.:.:.:.	.:.:.:.	.:.:.:.	.:.:.:.	.:.:.:.	.:.:.:.	.:.:.:.	.:.:.:.	.:.:.:.	.:.:.:.	.:.:.:.	.:.:.:.	.:.:.:.	.:.:.:.	.:.:.:.	.:.:.:.	.:.:.:.	.:.:.:.	.:.:.:.	.:.:.:.	.:.:.:.	.:.:.:.	.:.:.:.	.:.:.:.	.:.:.:.	.:.:.:.	.:.:.:.	.:.:.:.	.:.:.:.	.:.:.:.	.:.:.:.	.:.:.:.	.:.:.:.	.:.:.:.	.:.:.:.	.:.:.:.	.:.:.:.	.:.:.:.	.:.:.:.	.:.:.:.	.:.:.:.	.:.:.:.	.:.:.:.	.:.:.:.	.:.:.:.	.:.:.:.	.:.:.:.	.:.:.:.	.:.:.:.	.:.:.:.	.:.:.:.	.:.:.:.	.:.:.:.	.:.:.:.	.:.:.:.	.:.:.:.	.:.:.:.	.:.:.:.	.:.:.:.	.:.:.:.	.:.:.:.	.:.:.:.	.:.:.:.	.:.:.:.	.:.:.:.	.:.:.:.	.:.:.:.	.:.:.:.	.:.:.:.	.:.:.:.	.:.:.:.	.:.:.:.	.:.:.:.	.:.:.:.	.:.:.:.	.:.:.:.	.:.:.:.	.:.:.:.	.:.:.:.	.:.:.:.	.:.:.:.	.:.:.:.	.:.:.:.	.:.:.:.	.:.:.:.	.:.:.:.	.:.:.:.	.:.:.:.	.:.:.:.	.:.:.:.	.:.:.:.	.:.:.:.	.:.:.:.
chrII	220982	.	G	<INS:ME>	.	PASS	SVTYPE=INS;STRAND=-;FAMILY=TY2	GT:END:RIGHT_FLANKING_READS:LEFT_FLANKING_READS	.:.:.:.	.:.:.:.	.:.:.:.	.:.:.:.	.:.:.:.	.:.:.:.	.:.:.:.	.:.:.:.	.:.:.:.	.:.:.:.	.:.:.:.	.:.:.:.	.:.:.:.	.:.:.:.	.:.:.:.	.:.:.:.	.:.:.:.	.:.:.:.	.:.:.:.	.:.:.:.	.:.:.:.	.:.:.:.	.:.:.:.	.:.:.:.	.:.:.:.	.:.:.:.	.:.:.:.	.:.:.:.	.:.:.:.	.:.:.:.	.:.:.:.	.:.:.:.	.:.:.:.	.:.:.:.	.:.:.:.	.:.:.:.	.:.:.:.	.:.:.:.	.:.:.:.	.:.:.:.	.:.:.:.	.:.:.:.	.:.:.:.	.:.:.:.	.:.:.:.	.:.:.:.	.:.:.:.	.:.:.:.	.:.:.:.	.:.:.:.	.:.:.:.	.:.:.:.	.:.:.:.	.:.:.:.	.:.:.:.	.:.:.:.	.:.:.:.	.:.:.:.	.:.:.:.	.:.:.:.	.:.:.:.	.:.:.:.	.:.:.:.	.:.:.:.	.:.:.:.	.:.:.:.	.:.:.:.	.:.:.:.	.:.:.:.	.:.:.:.	.:.:.:.	.:.:.:.	.:.:.:.	.:.:.:.	.:.:.:.	.:.:.:.	.:.:.:.	.:.:.:.	.:.:.:.	.:.:.:.	.:.:.:.	.:.:.:.	.:.:.:.	.:.:.:.	.:.:.:.	.:.:.:.	.:.:.:.	.:.:.:.	.:.:.:.	.:.:.:.	.:.:.:.	.:.:.:.	.:.:.:.	.:.:.:.	.:.:.:.	.:.:.:.	.:.:.:.	.:.:.:.	.:.:.:.	.:.:.:.	.:.:.:.	.:.:.:.	.:.:.:.	.:.:.:.	.:.:.:.	.:.:.:.	.:.:.:.	.:.:.:.	.:.:.:.	.:.:.:.	.:.:.:.	.:.:.:.	.:.:.:.	.:.:.:.	.:.:.:.	.:.:.:.	.:.:.:.	.:.:.:.	.:.:.:.	.:.:.:.	.:.:.:.	.:.:.:.	.:.:.:.	.:.:.:.	.:.:.:.	.:.:.:.	.:.:.:.	.:.:.:.	.:.:.:.	.:.:.:.	.:.:.:.	.:.:.:.	.:.:.:.	.:.:.:.	.:.:.:.	.:.:.:.	.:.:.:.	.:.:.:.	.:.:.:.	.:.:.:.	.:.:.:.	.:.:.:.	.:.:.:.	.:.:.:.	.:.:.:.	.:.:.:.	.:.:.:.	.:.:.:.	.:.:.:.	.:.:.:.	.:.:.:.	.:.:.:.	.:.:.:.	.:.:.:.	.:.:.:.	.:.:.:.	.:.:.:.	.:.:.:.	.:.:.:.	.:.:.:.	.:.:.:.	.:.:.:.	.:.:.:.	.:.:.:.	.:.:.:.	.:.:.:.	.:.:.:.	.:.:.:.	.:.:.:.	.:.:.:.	.:.:.:.	.:.:.:.	.:.:.:.	.:.:.:.	.:.:.:.	.:.:.:.	.:.:.:.	.:.:.:.	.:.:.:.	.:.:.:.	.:.:.:.	.:.:.:.	.:.:.:.	.:.:.:.	.:.:.:.	.:.:.:.	.:.:.:.	.:.:.:.	.:.:.:.	.:.:.:.	.:.:.:.	.:.:.:.	.:.:.:.	.:.:.:.	.:.:.:.	.:.:.:.	.:.:.:.	.:.:.:.	.:.:.:.	.:.:.:.	.:.:.:.	.:.:.:.	.:.:.:.	.:.:.:.	.:.:.:.	.:.:.:.	.:.:.:.	.:.:.:.	.:.:.:.	.:.:.:.	.:.:.:.	.:.:.:.	.:.:.:.	.:.:.:.	.:.:.:.	.:.:.:.	.:.:.:.	.:.:.:.	.:.:.:.	.:.:.:.	.:.:.:.	.:.:.:.	.:.:.:.	.:.:.:.	.:.:.:.	.:.:.:.	.:.:.:.	.:.:.:.	.:.:.:.	.:.:.:.	.:.:.:.	.:.:.:.	.:.:.:.	.:.:.:.	.:.:.:.	.:.:.:.	.:.:.:.	.:.:.:.	.:.:.:.	.:.:.:.	.:.:.:.	.:.:.:.	.:.:.:.	.:.:.:.	.:.:.:.	.:.:.:.	.:.:.:.	.:.:.:.	.:.:.:.	.:.:.:.	.:.:.:.	.:.:.:.	.:.:.:.	.:.:.:.	.:.:.:.	.:.:.:.	.:.:.:.	.:.:.:.	.:.:.:.	.:.:.:.	.:.:.:.	.:.:.:.	.:.:.:.	.:.:.:.	.:.:.:.	.:.:.:.	.:.:.:.	.:.:.:.	.:.:.:.	.:.:.:.	.:.:.:.	.:.:.:.	.:.:.:.	.:.:.:.	.:.:.:.	.:.:.:.	.:.:.:.	.:.:.:.	.:.:.:.	.:.:.:.	.:.:.:.	.:.:.:.	.:.:.:.	.:.:.:.	.:.:.:.	.:.:.:.	.:.:.:.	.:.:.:.	.:.:.:.	.:.:.:.	.:.:.:.	.:.:.:.	.:.:.:.	.:.:.:.	.:.:.:.	.:.:.:.	.:.:.:.	.:.:.:.	.:.:.:.	.:.:.:.	.:.:.:.	.:.:.:.	.:.:.:.	.:.:.:.	.:.:.:.	.:.:.:.	.:.:.:.	.:.:.:.	.:.:.:.	.:.:.:.	.:.:.:.	.:.:.:.	.:.:.:.	.:.:.:.	.:.:.:.	.:.:.:.	.:.:.:.	.:.:.:.	.:.:.:.	.:.:.:.	.:.:.:.	.:.:.:.	.:.:.:.	.:.:.:.	.:.:.:.	.:.:.:.	.:.:.:.	.:.:.:.	.:.:.:.	.:.:.:.	.:.:.:.	.:.:.:.	.:.:.:.	.:.:.:.	.:.:.:.	.:.:.:.	.:.:.:.	.:.:.:.	.:.:.:.	.:.:.:.	.:.:.:.	.:.:.:.	.:.:.:.	.:.:.:.	.:.:.:.	.:.:.:.	.:.:.:.	.:.:.:.	.:.:.:.	.:.:.:.	.:.:.:.	.:.:.:.	.:.:.:.	.:.:.:.	.:.:.:.	.:.:.:.	.:.:.:.	.:.:.:.	.:.:.:.	.:.:.:.	.:.:.:.	.:.:.:.	.:.:.:.	.:.:.:.	.:.:.:.	.:.:.:.	.:.:.:.	.:.:.:.	.:.:.:.	.:.:.:.	.:.:.:.	.:.:.:.	.:.:.:.	.:.:.:.	.:.:.:.	.:.:.:.	.:.:.:.	.:.:.:.	.:.:.:.	.:.:.:.	.:.:.:.	.:.:.:.	.:.:.:.	.:.:.:.	.:.:.:.	.:.:.:.	.:.:.:.	.:.:.:.	.:.:.:.	.:.:.:.	.:.:.:.	.:.:.:.	.:.:.:.	.:.:.:.	.:.:.:.	.:.:.:.	.:.:.:.	.:.:.:.	.:.:.:.	.:.:.:.	.:.:.:.	.:.:.:.	.:.:.:.	.:.:.:.	.:.:.:.	.:.:.:.	.:.:.:.	.:.:.:.	.:.:.:.	.:.:.:.	.:.:.:.	.:.:.:.	.:.:.:.	.:.:.:.	.:.:.:.	.:.:.:.	.:.:.:.	.:.:.:.	.:.:.:.	.:.:.:.	.:.:.:.	.:.:.:.	.:.:.:.	.:.:.:.	.:.:.:.	.:.:.:.	.:.:.:.	.:.:.:.	.:.:.:.	.:.:.:.	.:.:.:.	.:.:.:.	.:.:.:.	.:.:.:.	.:.:.:.	.:.:.:.	.:.:.:.	.:.:.:.	.:.:.:.	.:.:.:.	.:.:.:.	.:.:.:.	.:.:.:.	.:.:.:.	.:.:.:.	.:.:.:.	.:.:.:.	.:.:.:.	.:.:.:.	.:.:.:.	.:.:.:.	.:.:.:.	.:.:.:.	.:.:.:.	.:.:.:.	.:.:.:.	.:.:.:.	.:.:.:.	.:.:.:.	.:.:.:.	.:.:.:.	.:.:.:.	.:.:.:.	.:.:.:.	.:.:.:.	.:.:.:.	.:.:.:.	.:.:.:.	.:.:.:.	.:.:.:.	.:.:.:.	.:.:.:.	.:.:.:.	.:.:.:.	.:.:.:.	.:.:.:.	.:.:.:.	.:.:.:.	.:.:.:.	.:.:.:.	.:.:.:.	.:.:.:.	.:.:.:.	.:.:.:.	.:.:.:.	.:.:.:.	.:.:.:.	.:.:.:.	.:.:.:.	.:.:.:.	.:.:.:.	.:.:.:.	.:.:.:.	.:.:.:.	.:.:.:.	.:.:.:.	.:.:.:.	.:.:.:.	.:.:.:.	.:.:.:.	.:.:.:.	.:.:.:.	.:.:.:.	.:.:.:.	.:.:.:.	.:.:.:.	.:.:.:.	.:.:.:.	.:.:.:.	.:.:.:.	.:.:.:.	.:.:.:.	.:.:.:.	.:.:.:.	.:.:.:.	.:.:.:.	.:.:.:.	.:.:.:.	.:.:.:.	.:.:.:.	.:.:.:.	.:.:.:.	.:.:.:.	.:.:.:.	.:.:.:.	.:.:.:.	.:.:.:.	.:.:.:.	.:.:.:.	.:.:.:.	.:.:.:.	.:.:.:.	.:.:.:.	.:.:.:.	.:.:.:.	.:.:.:.	.:.:.:.	.:.:.:.	.:.:.:.	.:.:.:.	.:.:.:.	.:.:.:.	.:.:.:.	.:.:.:.	.:.:.:.	.:.:.:.	.:.:.:.	.:.:.:.	.:.:.:.	.:.:.:.	.:.:.:.	.:.:.:.	.:.:.:.	.:.:.:.	.:.:.:.	.:.:.:.	.:.:.:.	.:.:.:.	.:.:.:.	.:.:.:.	.:.:.:.	.:.:.:.	.:.:.:.	.:.:.:.	.:.:.:.	.:.:.:.	.:.:.:.	.:.:.:.	.:.:.:.	.:.:.:.	.:.:.:.	.:.:.:.	.:.:.:.	.:.:.:.	.:.:.:.	.:.:.:.	.:.:.:.	.:.:.:.	.:.:.:.	.:.:.:.	.:.:.:.	.:.:.:.	.:.:.:.	.:.:.:.	.:.:.:.	.:.:.:.	.:.:.:.	.:.:.:.	.:.:.:.	.:.:.:.	.:.:.:.	.:.:.:.	.:.:.:.	.:.:.:.	.:.:.:.	.:.:.:.	.:.:.:.	.:.:.:.	.:.:.:.	.:.:.:.	.:.:.:.	.:.:.:.	.:.:.:.	.:.:.:.	.:.:.:.	.:.:.:.	.:.:.:.	.:.:.:.	.:.:.:.	.:.:.:.	.:.:.:.	.:.:.:.	.:.:.:.	.:.:.:.	.:.:.:.	.:.:.:.	.:.:.:.	.:.:.:.	.:.:.:.	.:.:.:.	.:.:.:.	.:.:.:.	.:.:.:.	.:.:.:.	.:.:.:.	.:.:.:.	.:.:.:.	.:.:.:.	.:.:.:.	.:.:.:.	.:.:.:.	.:.:.:.	.:.:.:.	.:.:.:.	.:.:.:.	.:.:.:.	.:.:.:.	.:.:.:.	.:.:.:.	.:.:.:.	.:.:.:.	.:.:.:.	.:.:.:.	.:.:.:.	.:.:.:.	.:.:.:.	.:.:.:.	.:.:.:.	.:.:.:.	.:.:.:.	.:.:.:.	.:.:.:.	.:.:.:.	.:.:.:.	.:.:.:.	.:.:.:.	.:.:.:.	.:.:.:.	.:.:.:.	.:.:.:.	.:.:.:.	.:.:.:.	.:.:.:.	.:.:.:.	.:.:.:.	.:.:.:.	.:.:.:.	.:.:.:.	.:.:.:.	.:.:.:.	.:.:.:.	.:.:.:.	.:.:.:.	.:.:.:.	.:.:.:.	.:.:.:.	.:.:.:.	.:.:.:.	.:.:.:.	.:.:.:.	.:.:.:.	.:.:.:.	.:.:.:.	.:.:.:.	.:.:.:.	.:.:.:.	.:.:.:.	.:.:.:.	.:.:.:.	.:.:.:.	.:.:.:.	.:.:.:.	.:.:.:.	.:.:.:.	.:.:.:.	.:.:.:.	.:.:.:.	.:.:.:.	.:.:.:.	.:.:.:.	.:.:.:.	.:.:.:.	.:.:.:.	.:.:.:.	.:.:.:.	.:.:.:.	.:.:.:.	.:.:.:.	.:.:.:.	.:.:.:.	.:.:.:.	.:.:.:.	.:.:.:.	.:.:.:.	.:.:.:.	.:.:.:.	1:220986:4:6	.:.:.:.	.:.:.:.	.:.:.:.	.:.:.:.	.:.:.:.	.:.:.:.	.:.:.:.	.:.:.:.	.:.:.:.	.:.:.:.	.:.:.:.	.:.:.:.	.:.:.:.	.:.:.:.	.:.:.:.	.:.:.:.	.:.:.:.	.:.:.:.	.:.:.:.	.:.:.:.	.:.:.:.	.:.:.:.	.:.:.:.	.:.:.:.	.:.:.:.	.:.:.:.	.:.:.:.	.:.:.:.	.:.:.:.	.:.:.:.	.:.:.:.	.:.:.:.	.:.:.:.	.:.:.:.	.:.:.:.	.:.:.:.	.:.:.:.	.:.:.:.	.:.:.:.	.:.:.:.	.:.:.:.	.:.:.:.	.:.:.:.	.:.:.:.	.:.:.:.	.:.:.:.	.:.:.:.	.:.:.:.	.:.:.:.	.:.:.:.	.:.:.:.	.:.:.:.	.:.:.:.	.:.:.:.	.:.:.:.	.:.:.:.	.:.:.:.	.:.:.:.	.:.:.:.	.:.:.:.	.:.:.:.	.:.:.:.	.:.:.:.	.:.:.:.	.:.:.:.	.:.:.:.	.:.:.:.	.:.:.:.	.:.:.:.	.:.:.:.	.:.:.:.	.:.:.:.	.:.:.:.	.:.:.:.	.:.:.:.	.:.:.:.	.:.:.:.	.:.:.:.	.:.:.:.	.:.:.:.	.:.:.:.	.:.:.:.	.:.:.:.	.:.:.:.	.:.:.:.	.:.:.:.	.:.:.:.	.:.:.:.	.:.:.:.	.:.:.:.	.:.:.:.	.:.:.:.	.:.:.:.	.:.:.:.	.:.:.:.	.:.:.:.	.:.:.:.	.:.:.:.	.:.:.:.	.:.:.:.	.:.:.:.	.:.:.:.	.:.:.:.	.:.:.:.	.:.:.:.	.:.:.:.	.:.:.:.	.:.:.:.	.:.:.:.	.:.:.:.	.:.:.:.	.:.:.:.	.:.:.:.	.:.:.:.	.:.:.:.	.:.:.:.	.:.:.:.	.:.:.:.	.:.:.:.	.:.:.:.	.:.:.:.	.:.:.:.	.:.:.:.	.:.:.:.	.:.:.:.	.:.:.:.	.:.:.:.	.:.:.:.	.:.:.:.	.:.:.:.	.:.:.:.	.:.:.:.	.:.:.:.	.:.:.:.	.:.:.:.	.:.:.:.	.:.:.:.	.:.:.:.	.:.:.:.	.:.:.:.	.:.:.:.	.:.:.:.	.:.:.:.	.:.:.:.	.:.:.:.	.:.:.:.	.:.:.:.	.:.:.:.	.:.:.:.	.:.:.:.	.:.:.:.	.:.:.:.	.:.:.:.	.:.:.:.	.:.:.:.	.:.:.:.	.:.:.:.	.:.:.:.	.:.:.:.	.:.:.:.	.:.:.:.	.:.:.:.	.:.:.:.	.:.:.:.	.:.:.:.	.:.:.:.	.:.:.:.	.:.:.:.	.:.:.:.	.:.:.:.	.:.:.:.	.:.:.:.	.:.:.:.	.:.:.:.	.:.:.:.	.:.:.:.	.:.:.:.	.:.:.:.	.:.:.:.	.:.:.:.	.:.:.:.	.:.:.:.	.:.:.:.	.:.:.:.	.:.:.:.	.:.:.:.	.:.:.:.	.:.:.:.	.:.:.:.	.:.:.:.	.:.:.:.	.:.:.:.	.:.:.:.	.:.:.:.	.:.:.:.	.:.:.:.	.:.:.:.	.:.:.:.	.:.:.:.	.:.:.:.	.:.:.:.	.:.:.:.	.:.:.:.	.:.:.:.	.:.:.:.	.:.:.:.	.:.:.:.	.:.:.:.	.:.:.:.	.:.:.:.	.:.:.:.	.:.:.:.	.:.:.:.	.:.:.:.	.:.:.:.	.:.:.:.	.:.:.:.	.:.:.:.	.:.:.:.	.:.:.:.	.:.:.:.	.:.:.:.	.:.:.:.	.:.:.:.	.:.:.:.	.:.:.:.	.:.:.:.	.:.:.:.	.:.:.:.	.:.:.:.	.:.:.:.	.:.:.:.	.:.:.:.	.:.:.:.	.:.:.:.	.:.:.:.	.:.:.:.	.:.:.:.	.:.:.:.	.:.:.:.	.:.:.:.	.:.:.:.	.:.:.:.	.:.:.:.	.:.:.:.	.:.:.:.	.:.:.:.	.:.:.:.	.:.:.:.	.:.:.:.	.:.:.:.	.:.:.:.	.:.:.:.	.:.:.:.	.:.:.:.	.:.:.:.	.:.:.:.	.:.:.:.	.:.:.:.	.:.:.:.	.:.:.:.	.:.:.:.	.:.:.:.	.:.:.:.	.:.:.:.	.:.:.:.	.:.:.:.	.:.:.:.	.:.:.:.	.:.:.:.	.:.:.:.	.:.:.:.	.:.:.:.	.:.:.:.	.:.:.:.	.:.:.:.	.:.:.:.	.:.:.:.	.:.:.:.	.:.:.:.	.:.:.:.	.:.:.:.	.:.:.:.	.:.:.:.	.:.:.:.	.:.:.:.	.:.:.:.	.:.:.:.	.:.:.:.	.:.:.:.	.:.:.:.	.:.:.:.	.:.:.:.	.:.:.:.
chrII	227062	.	A	<INS:ME>	.	PASS	SVTYPE=INS;STRAND=-;FAMILY=TY3	GT:END:RIGHT_FLANKING_READS:LEFT_FLANKING_READS	.:.:.:.	.:.:.:.	.:.:.:.	.:.:.:.	.:.:.:.	.:.:.:.	.:.:.:.	.:.:.:.	.:.:.:.	.:.:.:.	.:.:.:.	.:.:.:.	.:.:.:.	.:.:.:.	.:.:.:.	.:.:.:.	.:.:.:.	.:.:.:.	.:.:.:.	.:.:.:.	.:.:.:.	.:.:.:.	.:.:.:.	.:.:.:.	.:.:.:.	.:.:.:.	.:.:.:.	.:.:.:.	.:.:.:.	.:.:.:.	.:.:.:.	.:.:.:.	.:.:.:.	.:.:.:.	.:.:.:.	.:.:.:.	.:.:.:.	.:.:.:.	.:.:.:.	.:.:.:.	.:.:.:.	.:.:.:.	.:.:.:.	.:.:.:.	.:.:.:.	.:.:.:.	.:.:.:.	.:.:.:.	.:.:.:.	.:.:.:.	.:.:.:.	.:.:.:.	.:.:.:.	.:.:.:.	.:.:.:.	.:.:.:.	.:.:.:.	.:.:.:.	.:.:.:.	.:.:.:.	.:.:.:.	.:.:.:.	.:.:.:.	.:.:.:.	.:.:.:.	.:.:.:.	.:.:.:.	.:.:.:.	.:.:.:.	.:.:.:.	.:.:.:.	.:.:.:.	.:.:.:.	.:.:.:.	.:.:.:.	.:.:.:.	.:.:.:.	.:.:.:.	.:.:.:.	.:.:.:.	.:.:.:.	.:.:.:.	.:.:.:.	.:.:.:.	.:.:.:.	.:.:.:.	.:.:.:.	.:.:.:.	.:.:.:.	.:.:.:.	.:.:.:.	.:.:.:.	.:.:.:.	.:.:.:.	.:.:.:.	.:.:.:.	.:.:.:.	.:.:.:.	.:.:.:.	.:.:.:.	.:.:.:.	.:.:.:.	.:.:.:.	.:.:.:.	.:.:.:.	.:.:.:.	.:.:.:.	.:.:.:.	.:.:.:.	.:.:.:.	.:.:.:.	.:.:.:.	.:.:.:.	.:.:.:.	.:.:.:.	.:.:.:.	.:.:.:.	.:.:.:.	.:.:.:.	.:.:.:.	.:.:.:.	.:.:.:.	.:.:.:.	.:.:.:.	.:.:.:.	.:.:.:.	.:.:.:.	.:.:.:.	.:.:.:.	.:.:.:.	.:.:.:.	.:.:.:.	.:.:.:.	.:.:.:.	.:.:.:.	.:.:.:.	.:.:.:.	.:.:.:.	.:.:.:.	.:.:.:.	.:.:.:.	.:.:.:.	.:.:.:.	.:.:.:.	.:.:.:.	.:.:.:.	.:.:.:.	.:.:.:.	.:.:.:.	.:.:.:.	.:.:.:.	.:.:.:.	.:.:.:.	.:.:.:.	.:.:.:.	.:.:.:.	.:.:.:.	.:.:.:.	.:.:.:.	.:.:.:.	.:.:.:.	.:.:.:.	.:.:.:.	.:.:.:.	.:.:.:.	.:.:.:.	.:.:.:.	.:.:.:.	.:.:.:.	.:.:.:.	.:.:.:.	.:.:.:.	.:.:.:.	.:.:.:.	.:.:.:.	.:.:.:.	.:.:.:.	.:.:.:.	.:.:.:.	.:.:.:.	.:.:.:.	.:.:.:.	.:.:.:.	.:.:.:.	.:.:.:.	.:.:.:.	.:.:.:.	.:.:.:.	.:.:.:.	.:.:.:.	.:.:.:.	.:.:.:.	.:.:.:.	.:.:.:.	.:.:.:.	.:.:.:.	.:.:.:.	.:.:.:.	.:.:.:.	.:.:.:.	.:.:.:.	.:.:.:.	.:.:.:.	.:.:.:.	.:.:.:.	.:.:.:.	.:.:.:.	.:.:.:.	.:.:.:.	.:.:.:.	.:.:.:.	.:.:.:.	.:.:.:.	.:.:.:.	.:.:.:.	.:.:.:.	.:.:.:.	.:.:.:.	.:.:.:.	.:.:.:.	.:.:.:.	.:.:.:.	.:.:.:.	.:.:.:.	.:.:.:.	.:.:.:.	.:.:.:.	.:.:.:.	.:.:.:.	.:.:.:.	.:.:.:.	.:.:.:.	.:.:.:.	.:.:.:.	.:.:.:.	.:.:.:.	.:.:.:.	.:.:.:.	.:.:.:.	.:.:.:.	.:.:.:.	.:.:.:.	.:.:.:.	.:.:.:.	.:.:.:.	.:.:.:.	.:.:.:.	.:.:.:.	.:.:.:.	.:.:.:.	.:.:.:.	.:.:.:.	.:.:.:.	.:.:.:.	.:.:.:.	.:.:.:.	.:.:.:.	.:.:.:.	.:.:.:.	.:.:.:.	.:.:.:.	.:.:.:.	.:.:.:.	.:.:.:.	.:.:.:.	.:.:.:.	.:.:.:.	.:.:.:.	.:.:.:.	.:.:.:.	.:.:.:.	.:.:.:.	.:.:.:.	.:.:.:.	.:.:.:.	.:.:.:.	.:.:.:.	.:.:.:.	.:.:.:.	.:.:.:.	.:.:.:.	.:.:.:.	.:.:.:.	.:.:.:.	.:.:.:.	.:.:.:.	.:.:.:.	.:.:.:.	.:.:.:.	.:.:.:.	.:.:.:.	.:.:.:.	.:.:.:.	.:.:.:.	.:.:.:.	.:.:.:.	.:.:.:.	.:.:.:.	.:.:.:.	.:.:.:.	.:.:.:.	.:.:.:.	.:.:.:.	.:.:.:.	.:.:.:.	.:.:.:.	.:.:.:.	.:.:.:.	.:.:.:.	.:.:.:.	.:.:.:.	.:.:.:.	.:.:.:.	.:.:.:.	.:.:.:.	.:.:.:.	.:.:.:.	.:.:.:.	.:.:.:.	.:.:.:.	.:.:.:.	.:.:.:.	.:.:.:.	.:.:.:.	.:.:.:.	.:.:.:.	.:.:.:.	.:.:.:.	.:.:.:.	.:.:.:.	1:227066:9:7	.:.:.:.	.:.:.:.	.:.:.:.	.:.:.:.	.:.:.:.	.:.:.:.	.:.:.:.	.:.:.:.	.:.:.:.	.:.:.:.	.:.:.:.	.:.:.:.	.:.:.:.	.:.:.:.	.:.:.:.	.:.:.:.	.:.:.:.	.:.:.:.	.:.:.:.	.:.:.:.	.:.:.:.	.:.:.:.	.:.:.:.	.:.:.:.	.:.:.:.	.:.:.:.	.:.:.:.	.:.:.:.	.:.:.:.	.:.:.:.	.:.:.:.	.:.:.:.	.:.:.:.	.:.:.:.	.:.:.:.	.:.:.:.	.:.:.:.	.:.:.:.	.:.:.:.	.:.:.:.	.:.:.:.	.:.:.:.	.:.:.:.	.:.:.:.	.:.:.:.	.:.:.:.	.:.:.:.	.:.:.:.	.:.:.:.	.:.:.:.	.:.:.:.	.:.:.:.	.:.:.:.	.:.:.:.	.:.:.:.	.:.:.:.	.:.:.:.	.:.:.:.	.:.:.:.	.:.:.:.	.:.:.:.	.:.:.:.	.:.:.:.	.:.:.:.	.:.:.:.	.:.:.:.	.:.:.:.	.:.:.:.	.:.:.:.	.:.:.:.	.:.:.:.	.:.:.:.	.:.:.:.	.:.:.:.	.:.:.:.	.:.:.:.	.:.:.:.	.:.:.:.	.:.:.:.	.:.:.:.	1:227066:7:8	.:.:.:.	.:.:.:.	.:.:.:.	.:.:.:.	.:.:.:.	.:.:.:.	.:.:.:.	.:.:.:.	.:.:.:.	.:.:.:.	.:.:.:.	.:.:.:.	.:.:.:.	.:.:.:.	.:.:.:.	.:.:.:.	.:.:.:.	.:.:.:.	.:.:.:.	.:.:.:.	.:.:.:.	.:.:.:.	.:.:.:.	.:.:.:.	.:.:.:.	.:.:.:.	.:.:.:.	.:.:.:.	.:.:.:.	.:.:.:.	.:.:.:.	.:.:.:.	.:.:.:.	.:.:.:.	.:.:.:.	.:.:.:.	.:.:.:.	.:.:.:.	.:.:.:.	.:.:.:.	.:.:.:.	.:.:.:.	.:.:.:.	.:.:.:.	.:.:.:.	.:.:.:.	.:.:.:.	.:.:.:.	.:.:.:.	.:.:.:.	.:.:.:.	.:.:.:.	.:.:.:.	.:.:.:.	.:.:.:.	.:.:.:.	.:.:.:.	.:.:.:.	.:.:.:.	.:.:.:.	.:.:.:.	.:.:.:.	.:.:.:.	.:.:.:.	.:.:.:.	.:.:.:.	.:.:.:.	.:.:.:.	.:.:.:.	.:.:.:.	.:.:.:.	.:.:.:.	.:.:.:.	.:.:.:.	.:.:.:.	.:.:.:.	.:.:.:.	.:.:.:.	.:.:.:.	.:.:.:.	.:.:.:.	.:.:.:.	.:.:.:.	.:.:.:.	.:.:.:.	.:.:.:.	.:.:.:.	.:.:.:.	.:.:.:.	.:.:.:.	.:.:.:.	.:.:.:.	.:.:.:.	.:.:.:.	.:.:.:.	.:.:.:.	.:.:.:.	.:.:.:.	.:.:.:.	.:.:.:.	.:.:.:.	.:.:.:.	.:.:.:.	.:.:.:.	1:227066:9:8	.:.:.:.	.:.:.:.	.:.:.:.	.:.:.:.	.:.:.:.	.:.:.:.	.:.:.:.	1:227066:6:6	.:.:.:.	.:.:.:.	.:.:.:.	.:.:.:.	.:.:.:.	.:.:.:.	.:.:.:.	.:.:.:.	.:.:.:.	.:.:.:.	.:.:.:.	.:.:.:.	.:.:.:.	.:.:.:.	.:.:.:.	.:.:.:.	.:.:.:.	.:.:.:.	.:.:.:.	.:.:.:.	.:.:.:.	.:.:.:.	.:.:.:.	.:.:.:.	.:.:.:.	.:.:.:.	.:.:.:.	.:.:.:.	.:.:.:.	.:.:.:.	.:.:.:.	.:.:.:.	.:.:.:.	.:.:.:.	.:.:.:.	.:.:.:.	.:.:.:.	.:.:.:.	.:.:.:.	.:.:.:.	.:.:.:.	.:.:.:.	.:.:.:.	.:.:.:.	.:.:.:.	.:.:.:.	.:.:.:.	.:.:.:.	.:.:.:.	.:.:.:.	.:.:.:.	.:.:.:.	.:.:.:.	.:.:.:.	.:.:.:.	.:.:.:.	.:.:.:.	.:.:.:.	.:.:.:.	.:.:.:.	.:.:.:.	.:.:.:.	.:.:.:.	.:.:.:.	.:.:.:.	.:.:.:.	.:.:.:.	.:.:.:.	.:.:.:.	.:.:.:.	.:.:.:.	.:.:.:.	.:.:.:.	.:.:.:.	.:.:.:.	.:.:.:.	.:.:.:.	.:.:.:.	.:.:.:.	.:.:.:.	.:.:.:.	.:.:.:.	.:.:.:.	.:.:.:.	.:.:.:.	.:.:.:.	.:.:.:.	.:.:.:.	.:.:.:.	.:.:.:.	.:.:.:.	.:.:.:.	.:.:.:.	.:.:.:.	.:.:.:.	.:.:.:.	.:.:.:.	.:.:.:.	.:.:.:.	.:.:.:.	.:.:.:.	.:.:.:.	.:.:.:.	.:.:.:.	.:.:.:.	.:.:.:.	.:.:.:.	.:.:.:.	.:.:.:.	.:.:.:.	.:.:.:.	.:.:.:.	.:.:.:.	.:.:.:.	.:.:.:.	.:.:.:.	.:.:.:.	.:.:.:.	.:.:.:.	.:.:.:.	.:.:.:.	.:.:.:.	.:.:.:.	.:.:.:.	.:.:.:.	.:.:.:.	.:.:.:.	.:.:.:.	.:.:.:.	.:.:.:.	.:.:.:.	.:.:.:.	.:.:.:.	.:.:.:.	.:.:.:.	.:.:.:.	.:.:.:.	.:.:.:.	.:.:.:.	.:.:.:.	.:.:.:.	.:.:.:.	.:.:.:.	.:.:.:.	.:.:.:.	.:.:.:.	.:.:.:.	.:.:.:.	.:.:.:.	.:.:.:.	.:.:.:.	.:.:.:.	.:.:.:.	.:.:.:.	.:.:.:.	.:.:.:.	.:.:.:.	.:.:.:.	.:.:.:.	.:.:.:.	.:.:.:.	.:.:.:.	.:.:.:.	.:.:.:.	.:.:.:.	.:.:.:.	.:.:.:.	.:.:.:.	.:.:.:.	.:.:.:.	.:.:.:.	.:.:.:.	.:.:.:.	.:.:.:.	.:.:.:.	.:.:.:.	.:.:.:.	.:.:.:.	.:.:.:.	.:.:.:.	.:.:.:.	.:.:.:.	.:.:.:.	.:.:.:.	.:.:.:.	.:.:.:.	.:.:.:.	.:.:.:.	.:.:.:.	.:.:.:.	.:.:.:.	.:.:.:.	.:.:.:.	.:.:.:.	.:.:.:.	.:.:.:.	.:.:.:.	.:.:.:.	.:.:.:.	.:.:.:.	.:.:.:.	.:.:.:.	.:.:.:.	.:.:.:.	.:.:.:.	.:.:.:.	.:.:.:.	.:.:.:.	.:.:.:.	.:.:.:.	.:.:.:.	.:.:.:.	.:.:.:.	.:.:.:.	.:.:.:.	.:.:.:.	.:.:.:.	.:.:.:.	.:.:.:.	.:.:.:.	.:.:.:.	.:.:.:.	.:.:.:.	.:.:.:.	.:.:.:.	.:.:.:.	.:.:.:.	.:.:.:.	.:.:.:.	.:.:.:.	.:.:.:.	.:.:.:.	.:.:.:.	.:.:.:.	.:.:.:.	.:.:.:.	.:.:.:.	.:.:.:.	.:.:.:.	.:.:.:.	.:.:.:.	.:.:.:.	.:.:.:.	.:.:.:.	.:.:.:.	.:.:.:.	.:.:.:.	.:.:.:.	.:.:.:.	.:.:.:.	.:.:.:.	.:.:.:.	.:.:.:.	.:.:.:.	.:.:.:.	.:.:.:.	.:.:.:.	.:.:.:.	.:.:.:.	.:.:.:.	.:.:.:.	.:.:.:.	.:.:.:.	.:.:.:.	.:.:.:.	.:.:.:.	.:.:.:.	.:.:.:.	.:.:.:.	.:.:.:.	.:.:.:.	.:.:.:.	.:.:.:.	.:.:.:.	.:.:.:.	.:.:.:.	.:.:.:.	.:.:.:.	.:.:.:.	.:.:.:.	.:.:.:.	.:.:.:.	.:.:.:.	.:.:.:.	.:.:.:.	.:.:.:.	.:.:.:.	.:.:.:.	.:.:.:.	.:.:.:.	.:.:.:.	.:.:.:.	.:.:.:.	.:.:.:.	.:.:.:.	.:.:.:.	.:.:.:.	.:.:.:.	.:.:.:.	.:.:.:.	.:.:.:.	.:.:.:.	.:.:.:.	.:.:.:.	.:.:.:.	.:.:.:.	.:.:.:.	.:.:.:.	.:.:.:.	.:.:.:.	.:.:.:.	.:.:.:.	.:.:.:.	.:.:.:.	.:.:.:.	.:.:.:.	.:.:.:.	.:.:.:.	.:.:.:.	.:.:.:.	.:.:.:.	.:.:.:.	.:.:.:.	.:.:.:.	.:.:.:.	.:.:.:.	.:.:.:.	.:.:.:.	.:.:.:.	.:.:.:.	.:.:.:.	.:.:.:.	.:.:.:.	.:.:.:.	.:.:.:.	.:.:.:.	.:.:.:.	.:.:.:.	.:.:.:.	.:.:.:.	.:.:.:.	.:.:.:.	.:.:.:.	.:.:.:.	.:.:.:.	.:.:.:.	.:.:.:.	.:.:.:.	.:.:.:.	.:.:.:.	.:.:.:.	.:.:.:.	.:.:.:.	.:.:.:.	.:.:.:.	.:.:.:.	.:.:.:.	.:.:.:.	.:.:.:.	.:.:.:.	.:.:.:.	.:.:.:.	.:.:.:.	.:.:.:.	.:.:.:.	.:.:.:.	.:.:.:.	.:.:.:.	.:.:.:.	.:.:.:.	.:.:.:.	.:.:.:.	.:.:.:.	.:.:.:.	.:.:.:.	.:.:.:.	.:.:.:.	.:.:.:.	.:.:.:.	.:.:.:.	.:.:.:.	.:.:.:.	.:.:.:.	.:.:.:.	.:.:.:.	.:.:.:.	.:.:.:.	.:.:.:.	.:.:.:.	.:.:.:.	.:.:.:.	.:.:.:.	.:.:.:.	.:.:.:.	.:.:.:.	.:.:.:.	.:.:.:.	.:.:.:.	.:.:.:.	.:.:.:.	.:.:.:.	.:.:.:.	.:.:.:.	.:.:.:.	.:.:.:.	.:.:.:.	.:.:.:.	.:.:.:.	.:.:.:.	.:.:.:.	.:.:.:.	.:.:.:.	.:.:.:.	.:.:.:.	.:.:.:.	.:.:.:.	.:.:.:.	.:.:.:.	.:.:.:.	.:.:.:.	.:.:.:.	.:.:.:.	.:.:.:.	.:.:.:.	.:.:.:.	.:.:.:.	.:.:.:.	.:.:.:.	.:.:.:.	.:.:.:.	.:.:.:.	.:.:.:.	.:.:.:.	.:.:.:.	.:.:.:.	.:.:.:.	.:.:.:.	.:.:.:.	.:.:.:.	.:.:.:.	.:.:.:.	.:.:.:.	.:.:.:.	.:.:.:.	.:.:.:.	.:.:.:.	.:.:.:.	.:.:.:.	.:.:.:.	.:.:.:.	.:.:.:.	.:.:.:.	.:.:.:.	.:.:.:.	.:.:.:.	.:.:.:.	.:.:.:.	.:.:.:.	.:.:.:.	.:.:.:.	.:.:.:.	.:.:.:.	.:.:.:.	.:.:.:.	.:.:.:.	.:.:.:.	.:.:.:.	.:.:.:.	.:.:.:.	.:.:.:.	.:.:.:.	.:.:.:.	.:.:.:.	.:.:.:.	.:.:.:.	.:.:.:.	.:.:.:.	.:.:.:.	.:.:.:.	.:.:.:.	.:.:.:.	.:.:.:.	.:.:.:.	.:.:.:.	.:.:.:.	.:.:.:.
chrII	227062	.	A	<INS:ME>	.	PASS	SVTYPE=INS;STRAND=+;FAMILY=TY3	GT:END:RIGHT_FLANKING_READS:LEFT_FLANKING_READS	.:.:.:.	.:.:.:.	.:.:.:.	.:.:.:.	.:.:.:.	.:.:.:.	.:.:.:.	.:.:.:.	.:.:.:.	.:.:.:.	.:.:.:.	.:.:.:.	.:.:.:.	.:.:.:.	.:.:.:.	.:.:.:.	.:.:.:.	.:.:.:.	.:.:.:.	.:.:.:.	.:.:.:.	.:.:.:.	.:.:.:.	.:.:.:.	.:.:.:.	.:.:.:.	.:.:.:.	.:.:.:.	.:.:.:.	.:.:.:.	.:.:.:.	.:.:.:.	.:.:.:.	.:.:.:.	.:.:.:.	.:.:.:.	.:.:.:.	.:.:.:.	.:.:.:.	.:.:.:.	.:.:.:.	.:.:.:.	.:.:.:.	.:.:.:.	.:.:.:.	.:.:.:.	.:.:.:.	.:.:.:.	.:.:.:.	.:.:.:.	.:.:.:.	.:.:.:.	.:.:.:.	.:.:.:.	.:.:.:.	.:.:.:.	.:.:.:.	.:.:.:.	.:.:.:.	.:.:.:.	.:.:.:.	.:.:.:.	.:.:.:.	.:.:.:.	.:.:.:.	.:.:.:.	.:.:.:.	.:.:.:.	.:.:.:.	.:.:.:.	.:.:.:.	.:.:.:.	.:.:.:.	.:.:.:.	.:.:.:.	.:.:.:.	.:.:.:.	.:.:.:.	.:.:.:.	.:.:.:.	.:.:.:.	.:.:.:.	.:.:.:.	.:.:.:.	.:.:.:.	.:.:.:.	.:.:.:.	.:.:.:.	.:.:.:.	.:.:.:.	.:.:.:.	.:.:.:.	.:.:.:.	.:.:.:.	.:.:.:.	.:.:.:.	.:.:.:.	.:.:.:.	.:.:.:.	.:.:.:.	.:.:.:.	.:.:.:.	.:.:.:.	.:.:.:.	.:.:.:.	.:.:.:.	.:.:.:.	.:.:.:.	.:.:.:.	.:.:.:.	.:.:.:.	.:.:.:.	.:.:.:.	.:.:.:.	.:.:.:.	.:.:.:.	.:.:.:.	.:.:.:.	.:.:.:.	.:.:.:.	.:.:.:.	.:.:.:.	.:.:.:.	.:.:.:.	.:.:.:.	.:.:.:.	.:.:.:.	.:.:.:.	.:.:.:.	.:.:.:.	.:.:.:.	.:.:.:.	.:.:.:.	.:.:.:.	.:.:.:.	.:.:.:.	.:.:.:.	.:.:.:.	.:.:.:.	.:.:.:.	.:.:.:.	.:.:.:.	.:.:.:.	.:.:.:.	.:.:.:.	.:.:.:.	.:.:.:.	.:.:.:.	.:.:.:.	.:.:.:.	.:.:.:.	.:.:.:.	.:.:.:.	.:.:.:.	.:.:.:.	.:.:.:.	.:.:.:.	.:.:.:.	.:.:.:.	.:.:.:.	.:.:.:.	.:.:.:.	.:.:.:.	.:.:.:.	.:.:.:.	.:.:.:.	.:.:.:.	.:.:.:.	.:.:.:.	.:.:.:.	.:.:.:.	.:.:.:.	.:.:.:.	.:.:.:.	.:.:.:.	.:.:.:.	.:.:.:.	.:.:.:.	.:.:.:.	.:.:.:.	.:.:.:.	.:.:.:.	.:.:.:.	.:.:.:.	.:.:.:.	.:.:.:.	.:.:.:.	.:.:.:.	.:.:.:.	.:.:.:.	.:.:.:.	.:.:.:.	.:.:.:.	.:.:.:.	.:.:.:.	.:.:.:.	.:.:.:.	.:.:.:.	.:.:.:.	.:.:.:.	.:.:.:.	.:.:.:.	.:.:.:.	.:.:.:.	.:.:.:.	.:.:.:.	.:.:.:.	.:.:.:.	.:.:.:.	.:.:.:.	.:.:.:.	.:.:.:.	.:.:.:.	.:.:.:.	.:.:.:.	.:.:.:.	.:.:.:.	.:.:.:.	.:.:.:.	.:.:.:.	.:.:.:.	.:.:.:.	.:.:.:.	.:.:.:.	.:.:.:.	.:.:.:.	.:.:.:.	.:.:.:.	.:.:.:.	.:.:.:.	.:.:.:.	.:.:.:.	.:.:.:.	.:.:.:.	.:.:.:.	.:.:.:.	.:.:.:.	.:.:.:.	.:.:.:.	.:.:.:.	.:.:.:.	.:.:.:.	.:.:.:.	.:.:.:.	.:.:.:.	.:.:.:.	.:.:.:.	.:.:.:.	.:.:.:.	.:.:.:.	.:.:.:.	.:.:.:.	.:.:.:.	.:.:.:.	.:.:.:.	.:.:.:.	.:.:.:.	.:.:.:.	.:.:.:.	.:.:.:.	.:.:.:.	.:.:.:.	.:.:.:.	.:.:.:.	.:.:.:.	.:.:.:.	.:.:.:.	.:.:.:.	.:.:.:.	.:.:.:.	.:.:.:.	.:.:.:.	.:.:.:.	.:.:.:.	.:.:.:.	.:.:.:.	.:.:.:.	.:.:.:.	.:.:.:.	.:.:.:.	.:.:.:.	.:.:.:.	.:.:.:.	.:.:.:.	.:.:.:.	.:.:.:.	.:.:.:.	.:.:.:.	.:.:.:.	.:.:.:.	.:.:.:.	.:.:.:.	.:.:.:.	.:.:.:.	.:.:.:.	.:.:.:.	.:.:.:.	.:.:.:.	.:.:.:.	.:.:.:.	.:.:.:.	.:.:.:.	.:.:.:.	.:.:.:.	.:.:.:.	.:.:.:.	.:.:.:.	.:.:.:.	.:.:.:.	.:.:.:.	.:.:.:.	.:.:.:.	.:.:.:.	.:.:.:.	.:.:.:.	.:.:.:.	.:.:.:.	.:.:.:.	.:.:.:.	.:.:.:.	.:.:.:.	.:.:.:.	.:.:.:.	.:.:.:.	.:.:.:.	.:.:.:.	.:.:.:.	.:.:.:.	.:.:.:.	.:.:.:.	.:.:.:.	.:.:.:.	.:.:.:.	.:.:.:.	.:.:.:.	.:.:.:.	.:.:.:.	.:.:.:.	.:.:.:.	.:.:.:.	.:.:.:.	.:.:.:.	.:.:.:.	.:.:.:.	.:.:.:.	.:.:.:.	.:.:.:.	.:.:.:.	.:.:.:.	.:.:.:.	.:.:.:.	.:.:.:.	.:.:.:.	.:.:.:.	.:.:.:.	.:.:.:.	.:.:.:.	.:.:.:.	.:.:.:.	.:.:.:.	.:.:.:.	.:.:.:.	.:.:.:.	.:.:.:.	.:.:.:.	.:.:.:.	.:.:.:.	.:.:.:.	.:.:.:.	.:.:.:.	.:.:.:.	.:.:.:.	.:.:.:.	.:.:.:.	.:.:.:.	.:.:.:.	.:.:.:.	.:.:.:.	.:.:.:.	.:.:.:.	.:.:.:.	.:.:.:.	.:.:.:.	.:.:.:.	.:.:.:.	.:.:.:.	.:.:.:.	.:.:.:.	.:.:.:.	.:.:.:.	.:.:.:.	.:.:.:.	.:.:.:.	.:.:.:.	.:.:.:.	.:.:.:.	.:.:.:.	.:.:.:.	.:.:.:.	.:.:.:.	.:.:.:.	.:.:.:.	.:.:.:.	.:.:.:.	.:.:.:.	.:.:.:.	.:.:.:.	.:.:.:.	.:.:.:.	.:.:.:.	.:.:.:.	.:.:.:.	.:.:.:.	.:.:.:.	.:.:.:.	.:.:.:.	.:.:.:.	.:.:.:.	.:.:.:.	.:.:.:.	.:.:.:.	.:.:.:.	.:.:.:.	.:.:.:.	.:.:.:.	.:.:.:.	.:.:.:.	.:.:.:.	.:.:.:.	.:.:.:.	.:.:.:.	.:.:.:.	.:.:.:.	.:.:.:.	.:.:.:.	.:.:.:.	.:.:.:.	.:.:.:.	.:.:.:.	.:.:.:.	.:.:.:.	.:.:.:.	.:.:.:.	.:.:.:.	.:.:.:.	.:.:.:.	.:.:.:.	.:.:.:.	.:.:.:.	.:.:.:.	.:.:.:.	.:.:.:.	.:.:.:.	.:.:.:.	.:.:.:.	.:.:.:.	.:.:.:.	.:.:.:.	.:.:.:.	.:.:.:.	.:.:.:.	.:.:.:.	.:.:.:.	.:.:.:.	.:.:.:.	.:.:.:.	.:.:.:.	.:.:.:.	.:.:.:.	.:.:.:.	.:.:.:.	.:.:.:.	.:.:.:.	.:.:.:.	.:.:.:.	.:.:.:.	.:.:.:.	.:.:.:.	.:.:.:.	.:.:.:.	.:.:.:.	.:.:.:.	.:.:.:.	.:.:.:.	.:.:.:.	.:.:.:.	.:.:.:.	.:.:.:.	.:.:.:.	.:.:.:.	.:.:.:.	.:.:.:.	.:.:.:.	.:.:.:.	1:227065:11:1	.:.:.:.	.:.:.:.	.:.:.:.	.:.:.:.	.:.:.:.	.:.:.:.	.:.:.:.	1:227066:1:9	.:.:.:.	.:.:.:.	.:.:.:.	.:.:.:.	.:.:.:.	.:.:.:.	.:.:.:.	.:.:.:.	.:.:.:.	.:.:.:.	.:.:.:.	.:.:.:.	.:.:.:.	.:.:.:.	.:.:.:.	.:.:.:.	.:.:.:.	.:.:.:.	.:.:.:.	.:.:.:.	.:.:.:.	.:.:.:.	.:.:.:.	.:.:.:.	.:.:.:.	.:.:.:.	.:.:.:.	.:.:.:.	.:.:.:.	.:.:.:.	.:.:.:.	.:.:.:.	.:.:.:.	.:.:.:.	.:.:.:.	.:.:.:.	.:.:.:.	.:.:.:.	.:.:.:.	.:.:.:.	.:.:.:.	.:.:.:.	.:.:.:.	.:.:.:.	.:.:.:.	.:.:.:.	.:.:.:.	.:.:.:.	.:.:.:.	.:.:.:.	.:.:.:.	.:.:.:.	.:.:.:.	.:.:.:.	.:.:.:.	.:.:.:.	.:.:.:.	.:.:.:.	.:.:.:.	.:.:.:.	.:.:.:.	.:.:.:.	.:.:.:.	.:.:.:.	.:.:.:.	.:.:.:.	.:.:.:.	.:.:.:.	.:.:.:.	.:.:.:.	.:.:.:.	.:.:.:.	.:.:.:.	.:.:.:.	.:.:.:.	.:.:.:.	.:.:.:.	.:.:.:.	.:.:.:.	.:.:.:.	.:.:.:.	.:.:.:.	.:.:.:.	.:.:.:.	.:.:.:.	.:.:.:.	.:.:.:.	.:.:.:.	.:.:.:.	.:.:.:.	.:.:.:.	.:.:.:.	.:.:.:.	.:.:.:.	.:.:.:.	.:.:.:.	.:.:.:.	.:.:.:.	.:.:.:.	.:.:.:.	.:.:.:.	.:.:.:.	.:.:.:.	.:.:.:.	.:.:.:.	.:.:.:.	.:.:.:.	.:.:.:.	.:.:.:.	.:.:.:.	.:.:.:.	.:.:.:.	.:.:.:.	.:.:.:.	.:.:.:.	.:.:.:.	.:.:.:.	.:.:.:.	.:.:.:.	.:.:.:.	.:.:.:.	.:.:.:.	.:.:.:.	.:.:.:.	.:.:.:.	.:.:.:.	.:.:.:.	.:.:.:.	.:.:.:.	.:.:.:.	1:227066:6:4	.:.:.:.	.:.:.:.	.:.:.:.	.:.:.:.	.:.:.:.	.:.:.:.	.:.:.:.	.:.:.:.	.:.:.:.	.:.:.:.	.:.:.:.	.:.:.:.	.:.:.:.	.:.:.:.	.:.:.:.	.:.:.:.	.:.:.:.	.:.:.:.	.:.:.:.	.:.:.:.	.:.:.:.	.:.:.:.	.:.:.:.	.:.:.:.	.:.:.:.	.:.:.:.	.:.:.:.	.:.:.:.	.:.:.:.	.:.:.:.	.:.:.:.	.:.:.:.	.:.:.:.	.:.:.:.	.:.:.:.	.:.:.:.	.:.:.:.	.:.:.:.	.:.:.:.	.:.:.:.	.:.:.:.	.:.:.:.	.:.:.:.	.:.:.:.	.:.:.:.	.:.:.:.	.:.:.:.	.:.:.:.	.:.:.:.	.:.:.:.	.:.:.:.	.:.:.:.	.:.:.:.	.:.:.:.	.:.:.:.	.:.:.:.	.:.:.:.	.:.:.:.	.:.:.:.	.:.:.:.	.:.:.:.	.:.:.:.	.:.:.:.	.:.:.:.	.:.:.:.	.:.:.:.	.:.:.:.	.:.:.:.	.:.:.:.	.:.:.:.	.:.:.:.	.:.:.:.	.:.:.:.	.:.:.:.	.:.:.:.	.:.:.:.	.:.:.:.	.:.:.:.	.:.:.:.	.:.:.:.	.:.:.:.	.:.:.:.	.:.:.:.	.:.:.:.	.:.:.:.	.:.:.:.	.:.:.:.	.:.:.:.	.:.:.:.	.:.:.:.	.:.:.:.	.:.:.:.	.:.:.:.	.:.:.:.	.:.:.:.	.:.:.:.	.:.:.:.	.:.:.:.	.:.:.:.	.:.:.:.	.:.:.:.	.:.:.:.	.:.:.:.	.:.:.:.	.:.:.:.	.:.:.:.	.:.:.:.	.:.:.:.	.:.:.:.	.:.:.:.	.:.:.:.	.:.:.:.	.:.:.:.	.:.:.:.	.:.:.:.	.:.:.:.	.:.:.:.	.:.:.:.	.:.:.:.	.:.:.:.	.:.:.:.	.:.:.:.	.:.:.:.	.:.:.:.	.:.:.:.	.:.:.:.	.:.:.:.	.:.:.:.	.:.:.:.	.:.:.:.	.:.:.:.	.:.:.:.	.:.:.:.	.:.:.:.	.:.:.:.	.:.:.:.	.:.:.:.	.:.:.:.	.:.:.:.	.:.:.:.	.:.:.:.	.:.:.:.	.:.:.:.	.:.:.:.	.:.:.:.	.:.:.:.	.:.:.:.	.:.:.:.	.:.:.:.	.:.:.:.	.:.:.:.	.:.:.:.	.:.:.:.	.:.:.:.	.:.:.:.	.:.:.:.	.:.:.:.	.:.:.:.	.:.:.:.	.:.:.:.	.:.:.:.	.:.:.:.	.:.:.:.	.:.:.:.	.:.:.:.	.:.:.:.	.:.:.:.	.:.:.:.	.:.:.:.	.:.:.:.	.:.:.:.	.:.:.:.	.:.:.:.	.:.:.:.	.:.:.:.	.:.:.:.	.:.:.:.	.:.:.:.	.:.:.:.	.:.:.:.	.:.:.:.	.:.:.:.	.:.:.:.	.:.:.:.	.:.:.:.	.:.:.:.	.:.:.:.	.:.:.:.	.:.:.:.	.:.:.:.	.:.:.:.	.:.:.:.	.:.:.:.	.:.:.:.	.:.:.:.	.:.:.:.	.:.:.:.	.:.:.:.	.:.:.:.	.:.:.:.	.:.:.:.	.:.:.:.	.:.:.:.	.:.:.:.	.:.:.:.	.:.:.:.	.:.:.:.	.:.:.:.	.:.:.:.	.:.:.:.	.:.:.:.	.:.:.:.	.:.:.:.	.:.:.:.	.:.:.:.	.:.:.:.	.:.:.:.	.:.:.:.	.:.:.:.	.:.:.:.	.:.:.:.	.:.:.:.	.:.:.:.	.:.:.:.	.:.:.:.	.:.:.:.	.:.:.:.	.:.:.:.	.:.:.:.	.:.:.:.	.:.:.:.	.:.:.:.	.:.:.:.	.:.:.:.	.:.:.:.	.:.:.:.	.:.:.:.	.:.:.:.	.:.:.:.	.:.:.:.	.:.:.:.	.:.:.:.	.:.:.:.	.:.:.:.	.:.:.:.	.:.:.:.	.:.:.:.	.:.:.:.	.:.:.:.	.:.:.:.	.:.:.:.	.:.:.:.	.:.:.:.	.:.:.:.	.:.:.:.	.:.:.:.	.:.:.:.	.:.:.:.	.:.:.:.	.:.:.:.	.:.:.:.	.:.:.:.	.:.:.:.	.:.:.:.	.:.:.:.	.:.:.:.	.:.:.:.	.:.:.:.	.:.:.:.	.:.:.:.	.:.:.:.	.:.:.:.	.:.:.:.	.:.:.:.	.:.:.:.	.:.:.:.	.:.:.:.	.:.:.:.	.:.:.:.	.:.:.:.	.:.:.:.	.:.:.:.	.:.:.:.	.:.:.:.	.:.:.:.	.:.:.:.	.:.:.:.	.:.:.:.	.:.:.:.	.:.:.:.	.:.:.:.	.:.:.:.	.:.:.:.	.:.:.:.	.:.:.:.	.:.:.:.	.:.:.:.	.:.:.:.	.:.:.:.	.:.:.:.	.:.:.:.	.:.:.:.	.:.:.:.	.:.:.:.	.:.:.:.	.:.:.:.	.:.:.:.	.:.:.:.	.:.:.:.	.:.:.:.	.:.:.:.	.:.:.:.	.:.:.:.	.:.:.:.	.:.:.:.	.:.:.:.	.:.:.:.	.:.:.:.	.:.:.:.	.:.:.:.	.:.:.:.	.:.:.:.	.:.:.:.	.:.:.:.	.:.:.:.	.:.:.:.	.:.:.:.	.:.:.:.	.:.:.:.	.:.:.:.	.:.:.:.	.:.:.:.	.:.:.:.	.:.:.:.	.:.:.:.	.:.:.:.	.:.:.:.	.:.:.:.	.:.:.:.	.:.:.:.	.:.:.:.	.:.:.:.	.:.:.:.	.:.:.:.	.:.:.:.	.:.:.:.	.:.:.:.	.:.:.:.	.:.:.:.	.:.:.:.	.:.:.:.	.:.:.:.	.:.:.:.	.:.:.:.	.:.:.:.	.:.:.:.	.:.:.:.	.:.:.:.	.:.:.:.	.:.:.:.	.:.:.:.	.:.:.:.	.:.:.:.	.:.:.:.	.:.:.:.	.:.:.:.	.:.:.:.	.:.:.:.	.:.:.:.	.:.:.:.	.:.:.:.	.:.:.:.	.:.:.:.	.:.:.:.	.:.:.:.	.:.:.:.	.:.:.:.
chrII	227063	.	T	<INS:ME>	.	PASS	SVTYPE=INS;STRAND=+;FAMILY=TY3	GT:END:RIGHT_FLANKING_READS:LEFT_FLANKING_READS	.:.:.:.	.:.:.:.	.:.:.:.	.:.:.:.	.:.:.:.	.:.:.:.	.:.:.:.	.:.:.:.	.:.:.:.	1:227066:11:11	.:.:.:.	.:.:.:.	.:.:.:.	.:.:.:.	.:.:.:.	.:.:.:.	.:.:.:.	.:.:.:.	.:.:.:.	.:.:.:.	.:.:.:.	.:.:.:.	.:.:.:.	.:.:.:.	.:.:.:.	.:.:.:.	.:.:.:.	.:.:.:.	.:.:.:.	.:.:.:.	.:.:.:.	.:.:.:.	.:.:.:.	.:.:.:.	.:.:.:.	.:.:.:.	.:.:.:.	.:.:.:.	.:.:.:.	.:.:.:.	.:.:.:.	.:.:.:.	.:.:.:.	.:.:.:.	.:.:.:.	.:.:.:.	.:.:.:.	.:.:.:.	.:.:.:.	.:.:.:.	.:.:.:.	.:.:.:.	.:.:.:.	.:.:.:.	.:.:.:.	.:.:.:.	.:.:.:.	.:.:.:.	.:.:.:.	.:.:.:.	.:.:.:.	.:.:.:.	.:.:.:.	.:.:.:.	.:.:.:.	.:.:.:.	.:.:.:.	.:.:.:.	.:.:.:.	.:.:.:.	.:.:.:.	.:.:.:.	.:.:.:.	.:.:.:.	.:.:.:.	.:.:.:.	.:.:.:.	.:.:.:.	.:.:.:.	.:.:.:.	.:.:.:.	.:.:.:.	.:.:.:.	.:.:.:.	.:.:.:.	.:.:.:.	.:.:.:.	.:.:.:.	.:.:.:.	.:.:.:.	.:.:.:.	.:.:.:.	.:.:.:.	.:.:.:.	.:.:.:.	.:.:.:.	.:.:.:.	.:.:.:.	.:.:.:.	.:.:.:.	.:.:.:.	.:.:.:.	.:.:.:.	.:.:.:.	.:.:.:.	.:.:.:.	.:.:.:.	.:.:.:.	.:.:.:.	.:.:.:.	.:.:.:.	.:.:.:.	.:.:.:.	.:.:.:.	.:.:.:.	.:.:.:.	.:.:.:.	.:.:.:.	.:.:.:.	.:.:.:.	.:.:.:.	.:.:.:.	.:.:.:.	.:.:.:.	.:.:.:.	.:.:.:.	.:.:.:.	.:.:.:.	.:.:.:.	.:.:.:.	.:.:.:.	.:.:.:.	.:.:.:.	.:.:.:.	.:.:.:.	.:.:.:.	.:.:.:.	.:.:.:.	.:.:.:.	.:.:.:.	.:.:.:.	.:.:.:.	.:.:.:.	.:.:.:.	.:.:.:.	.:.:.:.	.:.:.:.	.:.:.:.	.:.:.:.	.:.:.:.	.:.:.:.	.:.:.:.	.:.:.:.	.:.:.:.	.:.:.:.	.:.:.:.	.:.:.:.	.:.:.:.	.:.:.:.	.:.:.:.	.:.:.:.	.:.:.:.	.:.:.:.	.:.:.:.	.:.:.:.	.:.:.:.	.:.:.:.	.:.:.:.	.:.:.:.	.:.:.:.	.:.:.:.	.:.:.:.	.:.:.:.	.:.:.:.	.:.:.:.	.:.:.:.	.:.:.:.	.:.:.:.	.:.:.:.	.:.:.:.	.:.:.:.	.:.:.:.	.:.:.:.	.:.:.:.	.:.:.:.	.:.:.:.	.:.:.:.	.:.:.:.	.:.:.:.	.:.:.:.	.:.:.:.	.:.:.:.	.:.:.:.	.:.:.:.	.:.:.:.	.:.:.:.	.:.:.:.	.:.:.:.	.:.:.:.	.:.:.:.	.:.:.:.	.:.:.:.	.:.:.:.	.:.:.:.	.:.:.:.	.:.:.:.	.:.:.:.	.:.:.:.	.:.:.:.	.:.:.:.	.:.:.:.	.:.:.:.	.:.:.:.	.:.:.:.	.:.:.:.	.:.:.:.	.:.:.:.	.:.:.:.	.:.:.:.	.:.:.:.	.:.:.:.	.:.:.:.	.:.:.:.	.:.:.:.	.:.:.:.	.:.:.:.	.:.:.:.	.:.:.:.	.:.:.:.	.:.:.:.	.:.:.:.	.:.:.:.	.:.:.:.	.:.:.:.	.:.:.:.	.:.:.:.	.:.:.:.	.:.:.:.	.:.:.:.	.:.:.:.	.:.:.:.	.:.:.:.	.:.:.:.	.:.:.:.	.:.:.:.	.:.:.:.	.:.:.:.	.:.:.:.	.:.:.:.	.:.:.:.	.:.:.:.	.:.:.:.	.:.:.:.	.:.:.:.	.:.:.:.	.:.:.:.	.:.:.:.	.:.:.:.	.:.:.:.	.:.:.:.	.:.:.:.	.:.:.:.	.:.:.:.	.:.:.:.	.:.:.:.	.:.:.:.	.:.:.:.	.:.:.:.	.:.:.:.	.:.:.:.	.:.:.:.	.:.:.:.	.:.:.:.	.:.:.:.	.:.:.:.	.:.:.:.	.:.:.:.	.:.:.:.	.:.:.:.	.:.:.:.	.:.:.:.	.:.:.:.	.:.:.:.	.:.:.:.	.:.:.:.	.:.:.:.	.:.:.:.	.:.:.:.	.:.:.:.	.:.:.:.	.:.:.:.	.:.:.:.	.:.:.:.	.:.:.:.	.:.:.:.	.:.:.:.	.:.:.:.	.:.:.:.	.:.:.:.	.:.:.:.	.:.:.:.	.:.:.:.	.:.:.:.	.:.:.:.	.:.:.:.	.:.:.:.	.:.:.:.	.:.:.:.	.:.:.:.	.:.:.:.	.:.:.:.	.:.:.:.	.:.:.:.	.:.:.:.	.:.:.:.	.:.:.:.	.:.:.:.	.:.:.:.	.:.:.:.	.:.:.:.	.:.:.:.	.:.:.:.	.:.:.:.	.:.:.:.	.:.:.:.	.:.:.:.	.:.:.:.	.:.:.:.	.:.:.:.	.:.:.:.	.:.:.:.	.:.:.:.	.:.:.:.	.:.:.:.	.:.:.:.	.:.:.:.	.:.:.:.	.:.:.:.	.:.:.:.	.:.:.:.	.:.:.:.	.:.:.:.	.:.:.:.	.:.:.:.	.:.:.:.	.:.:.:.	.:.:.:.	.:.:.:.	.:.:.:.	.:.:.:.	.:.:.:.	.:.:.:.	.:.:.:.	.:.:.:.	.:.:.:.	.:.:.:.	.:.:.:.	.:.:.:.	.:.:.:.	.:.:.:.	.:.:.:.	.:.:.:.	.:.:.:.	.:.:.:.	.:.:.:.	.:.:.:.	.:.:.:.	.:.:.:.	.:.:.:.	.:.:.:.	.:.:.:.	.:.:.:.	.:.:.:.	.:.:.:.	.:.:.:.	.:.:.:.	.:.:.:.	.:.:.:.	.:.:.:.	.:.:.:.	.:.:.:.	.:.:.:.	.:.:.:.	.:.:.:.	.:.:.:.	.:.:.:.	.:.:.:.	.:.:.:.	.:.:.:.	.:.:.:.	.:.:.:.	.:.:.:.	.:.:.:.	.:.:.:.	.:.:.:.	.:.:.:.	.:.:.:.	.:.:.:.	.:.:.:.	.:.:.:.	.:.:.:.	.:.:.:.	.:.:.:.	.:.:.:.	.:.:.:.	.:.:.:.	.:.:.:.	.:.:.:.	.:.:.:.	.:.:.:.	.:.:.:.	.:.:.:.	.:.:.:.	.:.:.:.	.:.:.:.	.:.:.:.	.:.:.:.	.:.:.:.	.:.:.:.	.:.:.:.	.:.:.:.	.:.:.:.	.:.:.:.	.:.:.:.	.:.:.:.	.:.:.:.	.:.:.:.	.:.:.:.	.:.:.:.	.:.:.:.	.:.:.:.	.:.:.:.	.:.:.:.	.:.:.:.	.:.:.:.	.:.:.:.	.:.:.:.	.:.:.:.	.:.:.:.	.:.:.:.	.:.:.:.	.:.:.:.	.:.:.:.	.:.:.:.	.:.:.:.	.:.:.:.	.:.:.:.	.:.:.:.	.:.:.:.	.:.:.:.	.:.:.:.	.:.:.:.	.:.:.:.	.:.:.:.	.:.:.:.	.:.:.:.	.:.:.:.	.:.:.:.	.:.:.:.	.:.:.:.	.:.:.:.	.:.:.:.	.:.:.:.	.:.:.:.	.:.:.:.	.:.:.:.	.:.:.:.	.:.:.:.	.:.:.:.	.:.:.:.	.:.:.:.	.:.:.:.	.:.:.:.	.:.:.:.	.:.:.:.	.:.:.:.	.:.:.:.	.:.:.:.	.:.:.:.	.:.:.:.	.:.:.:.	.:.:.:.	.:.:.:.	.:.:.:.	.:.:.:.	.:.:.:.	.:.:.:.	.:.:.:.	.:.:.:.	.:.:.:.	.:.:.:.	.:.:.:.	.:.:.:.	.:.:.:.	.:.:.:.	.:.:.:.	.:.:.:.	.:.:.:.	.:.:.:.	.:.:.:.	.:.:.:.	.:.:.:.	.:.:.:.	.:.:.:.	.:.:.:.	.:.:.:.	.:.:.:.	.:.:.:.	.:.:.:.	.:.:.:.	.:.:.:.	.:.:.:.	.:.:.:.	.:.:.:.	.:.:.:.	.:.:.:.	.:.:.:.	.:.:.:.	.:.:.:.	.:.:.:.	.:.:.:.	.:.:.:.	.:.:.:.	.:.:.:.	.:.:.:.	.:.:.:.	.:.:.:.	.:.:.:.	.:.:.:.	.:.:.:.	.:.:.:.	.:.:.:.	.:.:.:.	.:.:.:.	.:.:.:.	.:.:.:.	.:.:.:.	.:.:.:.	.:.:.:.	.:.:.:.	.:.:.:.	.:.:.:.	.:.:.:.	.:.:.:.	.:.:.:.	.:.:.:.	.:.:.:.	.:.:.:.	.:.:.:.	.:.:.:.	.:.:.:.	.:.:.:.	.:.:.:.	.:.:.:.	.:.:.:.	.:.:.:.	.:.:.:.	.:.:.:.	.:.:.:.	.:.:.:.	.:.:.:.	.:.:.:.	.:.:.:.	.:.:.:.	.:.:.:.	.:.:.:.	.:.:.:.	.:.:.:.	.:.:.:.	.:.:.:.	.:.:.:.	.:.:.:.	.:.:.:.	.:.:.:.	.:.:.:.	.:.:.:.	.:.:.:.	.:.:.:.	.:.:.:.	.:.:.:.	.:.:.:.	.:.:.:.	.:.:.:.	.:.:.:.	.:.:.:.	.:.:.:.	.:.:.:.	.:.:.:.	.:.:.:.	.:.:.:.	.:.:.:.	.:.:.:.	.:.:.:.	.:.:.:.	.:.:.:.	.:.:.:.	.:.:.:.	.:.:.:.	.:.:.:.	.:.:.:.	.:.:.:.	.:.:.:.	.:.:.:.	.:.:.:.	.:.:.:.	.:.:.:.	.:.:.:.	.:.:.:.	.:.:.:.	.:.:.:.	.:.:.:.	.:.:.:.	.:.:.:.	.:.:.:.	.:.:.:.	.:.:.:.	.:.:.:.	.:.:.:.	.:.:.:.	.:.:.:.	.:.:.:.	.:.:.:.	.:.:.:.	.:.:.:.	.:.:.:.	.:.:.:.	.:.:.:.	.:.:.:.	.:.:.:.	.:.:.:.	.:.:.:.	.:.:.:.	.:.:.:.	.:.:.:.	.:.:.:.	.:.:.:.	.:.:.:.	.:.:.:.	.:.:.:.	.:.:.:.	.:.:.:.	.:.:.:.	.:.:.:.	.:.:.:.	.:.:.:.	.:.:.:.	.:.:.:.	.:.:.:.	.:.:.:.	.:.:.:.	.:.:.:.	.:.:.:.	.:.:.:.	.:.:.:.	.:.:.:.	.:.:.:.	.:.:.:.	.:.:.:.	.:.:.:.	.:.:.:.	.:.:.:.	.:.:.:.	.:.:.:.	.:.:.:.	.:.:.:.	.:.:.:.	.:.:.:.	.:.:.:.	.:.:.:.	.:.:.:.	.:.:.:.	.:.:.:.	.:.:.:.	.:.:.:.	.:.:.:.	.:.:.:.	.:.:.:.	.:.:.:.	.:.:.:.	.:.:.:.	.:.:.:.	.:.:.:.	.:.:.:.	.:.:.:.	.:.:.:.	.:.:.:.	.:.:.:.	.:.:.:.	.:.:.:.	.:.:.:.	.:.:.:.	.:.:.:.	.:.:.:.	.:.:.:.	.:.:.:.	.:.:.:.	.:.:.:.	.:.:.:.	.:.:.:.	.:.:.:.	.:.:.:.	.:.:.:.	.:.:.:.	.:.:.:.	.:.:.:.	.:.:.:.	.:.:.:.	.:.:.:.	.:.:.:.	.:.:.:.	.:.:.:.	.:.:.:.	.:.:.:.	.:.:.:.	.:.:.:.	.:.:.:.	.:.:.:.	.:.:.:.	.:.:.:.	.:.:.:.	.:.:.:.	.:.:.:.	.:.:.:.	.:.:.:.	.:.:.:.	.:.:.:.	.:.:.:.	.:.:.:.	.:.:.:.	.:.:.:.	.:.:.:.	.:.:.:.	.:.:.:.	.:.:.:.	.:.:.:.	.:.:.:.	.:.:.:.	.:.:.:.	.:.:.:.	.:.:.:.	.:.:.:.	.:.:.:.	.:.:.:.	.:.:.:.	.:.:.:.	.:.:.:.	.:.:.:.	.:.:.:.	.:.:.:.	.:.:.:.	.:.:.:.	.:.:.:.	.:.:.:.	.:.:.:.	.:.:.:.	.:.:.:.	.:.:.:.	.:.:.:.	.:.:.:.	.:.:.:.	.:.:.:.	.:.:.:.	.:.:.:.	.:.:.:.	.:.:.:.	.:.:.:.	.:.:.:.	.:.:.:.	.:.:.:.	.:.:.:.	.:.:.:.	.:.:.:.	.:.:.:.	.:.:.:.	.:.:.:.	.:.:.:.	.:.:.:.	.:.:.:.	.:.:.:.	.:.:.:.	.:.:.:.	.:.:.:.	.:.:.:.	.:.:.:.	.:.:.:.	.:.:.:.	.:.:.:.	.:.:.:.	.:.:.:.	.:.:.:.	.:.:.:.	.:.:.:.	.:.:.:.	.:.:.:.	.:.:.:.	.:.:.:.	.:.:.:.	.:.:.:.	.:.:.:.	.:.:.:.	.:.:.:.	.:.:.:.	.:.:.:.	.:.:.:.	.:.:.:.	.:.:.:.	.:.:.:.	.:.:.:.	.:.:.:.	.:.:.:.	.:.:.:.	.:.:.:.	.:.:.:.	.:.:.:.	.:.:.:.	.:.:.:.	.:.:.:.	.:.:.:.	.:.:.:.	.:.:.:.	.:.:.:.	.:.:.:.	.:.:.:.	.:.:.:.	.:.:.:.	.:.:.:.	.:.:.:.	.:.:.:.	.:.:.:.	.:.:.:.	.:.:.:.	.:.:.:.	.:.:.:.	.:.:.:.	.:.:.:.	.:.:.:.	.:.:.:.	.:.:.:.	.:.:.:.	.:.:.:.	.:.:.:.	.:.:.:.	.:.:.:.	.:.:.:.	.:.:.:.	.:.:.:.	.:.:.:.	.:.:.:.	.:.:.:.	.:.:.:.	.:.:.:.	.:.:.:.	.:.:.:.	.:.:.:.	.:.:.:.	.:.:.:.	.:.:.:.	.:.:.:.	.:.:.:.	.:.:.:.	.:.:.:.	.:.:.:.	.:.:.:.	.:.:.:.	.:.:.:.	.:.:.:.	.:.:.:.	.:.:.:.	.:.:.:.	.:.:.:.	.:.:.:.	.:.:.:.	.:.:.:.	.:.:.:.	.:.:.:.	.:.:.:.	.:.:.:.	.:.:.:.	.:.:.:.	.:.:.:.	.:.:.:.	.:.:.:.	.:.:.:.	.:.:.:.	.:.:.:.	.:.:.:.	.:.:.:.	.:.:.:.	.:.:.:.	.:.:.:.	.:.:.:.	.:.:.:.	.:.:.:.	.:.:.:.	.:.:.:.	.:.:.:.	.:.:.:.	.:.:.:.	.:.:.:.	.:.:.:.	.:.:.:.	.:.:.:.	.:.:.:.	.:.:.:.	.:.:.:.	.:.:.:.	.:.:.:.	.:.:.:.	.:.:.:.	.:.:.:.	.:.:.:.	.:.:.:.	.:.:.:.	.:.:.:.	.:.:.:.	.:.:.:.	.:.:.:.	.:.:.:.	.:.:.:.	.:.:.:.	.:.:.:.	.:.:.:.	.:.:.:.	.:.:.:.	.:.:.:.	.:.:.:.	.:.:.:.	.:.:.:.	.:.:.:.	.:.:.:.	.:.:.:.	.:.:.:.	.:.:.:.	.:.:.:.	.:.:.:.	.:.:.:.	.:.:.:.	.:.:.:.	.:.:.:.	.:.:.:.	.:.:.:.	.:.:.:.	.:.:.:.	.:.:.:.	.:.:.:.	.:.:.:.	.:.:.:.	.:.:.:.	.:.:.:.	.:.:.:.	.:.:.:.	.:.:.:.	.:.:.:.	.:.:.:.	.:.:.:.	.:.:.:.	.:.:.:.	.:.:.:.	.:.:.:.	.:.:.:.	.:.:.:.	.:.:.:.	.:.:.:.	.:.:.:.	.:.:.:.	.:.:.:.	.:.:.:.	.:.:.:.	.:.:.:.	.:.:.:.	.:.:.:.	.:.:.:.	.:.:.:.	.:.:.:.	.:.:.:.	.:.:.:.	.:.:.:.	.:.:.:.	.:.:.:.	.:.:.:.	.:.:.:.	.:.:.:.	.:.:.:.	.:.:.:.	.:.:.:.	.:.:.:.	.:.:.:.	.:.:.:.	.:.:.:.	.:.:.:.	.:.:.:.	.:.:.:.	.:.:.:.	.:.:.:.	.:.:.:.	.:.:.:.	.:.:.:.	.:.:.:.	.:.:.:.	.:.:.:.	.:.:.:.	.:.:.:.	.:.:.:.	.:.:.:.	.:.:.:.	.:.:.:.	.:.:.:.	.:.:.:.	.:.:.:.	.:.:.:.	.:.:.:.
chrII	227064	.	A	<INS:ME>	.	PASS	SVTYPE=INS;STRAND=-;FAMILY=TY3	GT:END:RIGHT_FLANKING_READS:LEFT_FLANKING_READS	.:.:.:.	.:.:.:.	.:.:.:.	.:.:.:.	.:.:.:.	.:.:.:.	.:.:.:.	.:.:.:.	.:.:.:.	.:.:.:.	.:.:.:.	.:.:.:.	.:.:.:.	.:.:.:.	.:.:.:.	.:.:.:.	.:.:.:.	.:.:.:.	.:.:.:.	.:.:.:.	.:.:.:.	.:.:.:.	.:.:.:.	.:.:.:.	.:.:.:.	.:.:.:.	.:.:.:.	.:.:.:.	.:.:.:.	.:.:.:.	.:.:.:.	.:.:.:.	.:.:.:.	.:.:.:.	.:.:.:.	.:.:.:.	.:.:.:.	.:.:.:.	.:.:.:.	.:.:.:.	.:.:.:.	.:.:.:.	.:.:.:.	.:.:.:.	.:.:.:.	.:.:.:.	.:.:.:.	.:.:.:.	.:.:.:.	.:.:.:.	.:.:.:.	.:.:.:.	.:.:.:.	.:.:.:.	.:.:.:.	.:.:.:.	.:.:.:.	.:.:.:.	.:.:.:.	.:.:.:.	.:.:.:.	.:.:.:.	.:.:.:.	.:.:.:.	.:.:.:.	.:.:.:.	.:.:.:.	.:.:.:.	.:.:.:.	.:.:.:.	.:.:.:.	.:.:.:.	.:.:.:.	.:.:.:.	.:.:.:.	.:.:.:.	.:.:.:.	.:.:.:.	.:.:.:.	.:.:.:.	.:.:.:.	.:.:.:.	.:.:.:.	.:.:.:.	.:.:.:.	.:.:.:.	.:.:.:.	.:.:.:.	.:.:.:.	.:.:.:.	.:.:.:.	.:.:.:.	.:.:.:.	.:.:.:.	.:.:.:.	.:.:.:.	.:.:.:.	.:.:.:.	.:.:.:.	.:.:.:.	.:.:.:.	.:.:.:.	.:.:.:.	.:.:.:.	.:.:.:.	.:.:.:.	.:.:.:.	.:.:.:.	.:.:.:.	.:.:.:.	.:.:.:.	.:.:.:.	.:.:.:.	.:.:.:.	.:.:.:.	.:.:.:.	.:.:.:.	.:.:.:.	.:.:.:.	.:.:.:.	.:.:.:.	.:.:.:.	.:.:.:.	.:.:.:.	.:.:.:.	.:.:.:.	.:.:.:.	.:.:.:.	.:.:.:.	.:.:.:.	.:.:.:.	.:.:.:.	.:.:.:.	.:.:.:.	.:.:.:.	.:.:.:.	.:.:.:.	.:.:.:.	.:.:.:.	.:.:.:.	.:.:.:.	.:.:.:.	.:.:.:.	.:.:.:.	.:.:.:.	.:.:.:.	.:.:.:.	.:.:.:.	.:.:.:.	.:.:.:.	.:.:.:.	.:.:.:.	.:.:.:.	.:.:.:.	.:.:.:.	.:.:.:.	.:.:.:.	.:.:.:.	.:.:.:.	.:.:.:.	.:.:.:.	.:.:.:.	.:.:.:.	.:.:.:.	.:.:.:.	.:.:.:.	.:.:.:.	.:.:.:.	.:.:.:.	.:.:.:.	.:.:.:.	.:.:.:.	.:.:.:.	.:.:.:.	.:.:.:.	.:.:.:.	.:.:.:.	.:.:.:.	.:.:.:.	.:.:.:.	.:.:.:.	.:.:.:.	.:.:.:.	.:.:.:.	.:.:.:.	.:.:.:.	.:.:.:.	.:.:.:.	.:.:.:.	.:.:.:.	.:.:.:.	.:.:.:.	.:.:.:.	.:.:.:.	.:.:.:.	.:.:.:.	.:.:.:.	.:.:.:.	.:.:.:.	.:.:.:.	.:.:.:.	.:.:.:.	.:.:.:.	.:.:.:.	.:.:.:.	.:.:.:.	.:.:.:.	.:.:.:.	.:.:.:.	.:.:.:.	.:.:.:.	.:.:.:.	.:.:.:.	.:.:.:.	.:.:.:.	.:.:.:.	.:.:.:.	.:.:.:.	.:.:.:.	.:.:.:.	.:.:.:.	.:.:.:.	.:.:.:.	.:.:.:.	.:.:.:.	.:.:.:.	.:.:.:.	.:.:.:.	.:.:.:.	.:.:.:.	.:.:.:.	.:.:.:.	.:.:.:.	.:.:.:.	.:.:.:.	.:.:.:.	.:.:.:.	.:.:.:.	.:.:.:.	.:.:.:.	.:.:.:.	.:.:.:.	.:.:.:.	.:.:.:.	.:.:.:.	.:.:.:.	.:.:.:.	.:.:.:.	.:.:.:.	.:.:.:.	.:.:.:.	.:.:.:.	.:.:.:.	.:.:.:.	.:.:.:.	.:.:.:.	.:.:.:.	.:.:.:.	.:.:.:.	.:.:.:.	.:.:.:.	.:.:.:.	.:.:.:.	.:.:.:.	.:.:.:.	.:.:.:.	.:.:.:.	.:.:.:.	.:.:.:.	.:.:.:.	.:.:.:.	.:.:.:.	.:.:.:.	.:.:.:.	.:.:.:.	.:.:.:.	.:.:.:.	.:.:.:.	.:.:.:.	.:.:.:.	.:.:.:.	.:.:.:.	.:.:.:.	.:.:.:.	.:.:.:.	.:.:.:.	.:.:.:.	.:.:.:.	.:.:.:.	.:.:.:.	.:.:.:.	.:.:.:.	.:.:.:.	.:.:.:.	.:.:.:.	.:.:.:.	.:.:.:.	.:.:.:.	.:.:.:.	.:.:.:.	.:.:.:.	.:.:.:.	.:.:.:.	.:.:.:.	.:.:.:.	.:.:.:.	.:.:.:.	.:.:.:.	.:.:.:.	.:.:.:.	.:.:.:.	.:.:.:.	.:.:.:.	.:.:.:.	.:.:.:.	.:.:.:.	.:.:.:.	.:.:.:.	.:.:.:.	.:.:.:.	.:.:.:.	.:.:.:.	.:.:.:.	.:.:.:.	.:.:.:.	.:.:.:.	.:.:.:.	.:.:.:.	.:.:.:.	.:.:.:.	.:.:.:.	.:.:.:.	.:.:.:.	.:.:.:.	.:.:.:.	.:.:.:.	.:.:.:.	.:.:.:.	.:.:.:.	.:.:.:.	.:.:.:.	.:.:.:.	.:.:.:.	.:.:.:.	.:.:.:.	.:.:.:.	.:.:.:.	.:.:.:.	.:.:.:.	.:.:.:.	.:.:.:.	.:.:.:.	.:.:.:.	.:.:.:.	.:.:.:.	.:.:.:.	.:.:.:.	.:.:.:.	.:.:.:.	.:.:.:.	.:.:.:.	.:.:.:.	.:.:.:.	.:.:.:.	.:.:.:.	.:.:.:.	.:.:.:.	.:.:.:.	.:.:.:.	.:.:.:.	.:.:.:.	.:.:.:.	.:.:.:.	.:.:.:.	.:.:.:.	.:.:.:.	.:.:.:.	.:.:.:.	.:.:.:.	.:.:.:.	.:.:.:.	.:.:.:.	.:.:.:.	.:.:.:.	.:.:.:.	.:.:.:.	.:.:.:.	.:.:.:.	.:.:.:.	.:.:.:.	.:.:.:.	.:.:.:.	.:.:.:.	.:.:.:.	.:.:.:.	.:.:.:.	.:.:.:.	.:.:.:.	.:.:.:.	.:.:.:.	.:.:.:.	.:.:.:.	.:.:.:.	.:.:.:.	.:.:.:.	.:.:.:.	.:.:.:.	.:.:.:.	.:.:.:.	.:.:.:.	.:.:.:.	.:.:.:.	.:.:.:.	.:.:.:.	.:.:.:.	.:.:.:.	.:.:.:.	.:.:.:.	.:.:.:.	.:.:.:.	.:.:.:.	.:.:.:.	.:.:.:.	.:.:.:.	.:.:.:.	.:.:.:.	.:.:.:.	.:.:.:.	.:.:.:.	.:.:.:.	.:.:.:.	.:.:.:.	.:.:.:.	.:.:.:.	.:.:.:.	.:.:.:.	.:.:.:.	.:.:.:.	.:.:.:.	.:.:.:.	.:.:.:.	.:.:.:.	.:.:.:.	.:.:.:.	.:.:.:.	.:.:.:.	.:.:.:.	.:.:.:.	.:.:.:.	.:.:.:.	.:.:.:.	.:.:.:.	.:.:.:.	.:.:.:.	.:.:.:.	.:.:.:.	.:.:.:.	.:.:.:.	.:.:.:.	.:.:.:.	.:.:.:.	.:.:.:.	.:.:.:.	.:.:.:.	.:.:.:.	.:.:.:.	.:.:.:.	.:.:.:.	.:.:.:.	.:.:.:.	.:.:.:.	.:.:.:.	.:.:.:.	.:.:.:.	.:.:.:.	.:.:.:.	.:.:.:.	.:.:.:.	.:.:.:.	.:.:.:.	.:.:.:.	.:.:.:.	.:.:.:.	.:.:.:.	.:.:.:.	.:.:.:.	.:.:.:.	.:.:.:.	.:.:.:.	.:.:.:.	.:.:.:.	.:.:.:.	.:.:.:.	.:.:.:.	.:.:.:.	.:.:.:.	.:.:.:.	.:.:.:.	.:.:.:.	.:.:.:.	.:.:.:.	.:.:.:.	.:.:.:.	.:.:.:.	.:.:.:.	.:.:.:.	.:.:.:.	.:.:.:.	.:.:.:.	.:.:.:.	.:.:.:.	.:.:.:.	.:.:.:.	.:.:.:.	.:.:.:.	.:.:.:.	.:.:.:.	.:.:.:.	.:.:.:.	.:.:.:.	.:.:.:.	.:.:.:.	.:.:.:.	.:.:.:.	.:.:.:.	.:.:.:.	.:.:.:.	.:.:.:.	.:.:.:.	.:.:.:.	.:.:.:.	.:.:.:.	.:.:.:.	.:.:.:.	.:.:.:.	.:.:.:.	.:.:.:.	.:.:.:.	.:.:.:.	.:.:.:.	.:.:.:.	.:.:.:.	.:.:.:.	.:.:.:.	.:.:.:.	.:.:.:.	.:.:.:.	.:.:.:.	.:.:.:.	.:.:.:.	.:.:.:.	.:.:.:.	.:.:.:.	.:.:.:.	.:.:.:.	.:.:.:.	.:.:.:.	.:.:.:.	.:.:.:.	.:.:.:.	.:.:.:.	.:.:.:.	.:.:.:.	.:.:.:.	.:.:.:.	.:.:.:.	.:.:.:.	.:.:.:.	.:.:.:.	.:.:.:.	.:.:.:.	.:.:.:.	.:.:.:.	.:.:.:.	.:.:.:.	.:.:.:.	.:.:.:.	.:.:.:.	.:.:.:.	.:.:.:.	.:.:.:.	.:.:.:.	.:.:.:.	.:.:.:.	.:.:.:.	.:.:.:.	.:.:.:.	.:.:.:.	.:.:.:.	.:.:.:.	.:.:.:.	.:.:.:.	.:.:.:.	.:.:.:.	.:.:.:.	.:.:.:.	.:.:.:.	.:.:.:.	.:.:.:.	.:.:.:.	.:.:.:.	.:.:.:.	.:.:.:.	.:.:.:.	.:.:.:.	.:.:.:.	.:.:.:.	.:.:.:.	.:.:.:.	.:.:.:.	.:.:.:.	.:.:.:.	.:.:.:.	.:.:.:.	.:.:.:.	.:.:.:.	.:.:.:.	.:.:.:.	.:.:.:.	.:.:.:.	.:.:.:.	.:.:.:.	.:.:.:.	.:.:.:.	.:.:.:.	.:.:.:.	.:.:.:.	.:.:.:.	.:.:.:.	.:.:.:.	.:.:.:.	.:.:.:.	.:.:.:.	.:.:.:.	.:.:.:.	.:.:.:.	.:.:.:.	.:.:.:.	.:.:.:.	.:.:.:.	.:.:.:.	.:.:.:.	.:.:.:.	.:.:.:.	.:.:.:.	.:.:.:.	.:.:.:.	.:.:.:.	.:.:.:.	.:.:.:.	.:.:.:.	.:.:.:.	.:.:.:.	.:.:.:.	.:.:.:.	.:.:.:.	.:.:.:.	.:.:.:.	.:.:.:.	.:.:.:.	.:.:.:.	.:.:.:.	.:.:.:.	.:.:.:.	.:.:.:.	.:.:.:.	.:.:.:.	.:.:.:.	.:.:.:.	.:.:.:.	.:.:.:.	.:.:.:.	.:.:.:.	.:.:.:.	.:.:.:.	.:.:.:.	.:.:.:.	.:.:.:.	.:.:.:.	.:.:.:.	.:.:.:.	.:.:.:.	.:.:.:.	.:.:.:.	.:.:.:.	.:.:.:.	.:.:.:.	.:.:.:.	.:.:.:.	.:.:.:.	.:.:.:.	.:.:.:.	.:.:.:.	.:.:.:.	.:.:.:.	.:.:.:.	.:.:.:.	.:.:.:.	.:.:.:.	.:.:.:.	.:.:.:.	.:.:.:.	.:.:.:.	.:.:.:.	.:.:.:.	.:.:.:.	.:.:.:.	.:.:.:.	.:.:.:.	.:.:.:.	.:.:.:.	.:.:.:.	.:.:.:.	.:.:.:.	.:.:.:.	.:.:.:.	.:.:.:.	.:.:.:.	.:.:.:.	.:.:.:.	.:.:.:.	.:.:.:.	.:.:.:.	.:.:.:.	.:.:.:.	.:.:.:.	.:.:.:.	.:.:.:.	.:.:.:.	.:.:.:.	.:.:.:.	.:.:.:.	.:.:.:.	.:.:.:.	.:.:.:.	.:.:.:.	.:.:.:.	.:.:.:.	.:.:.:.	.:.:.:.	.:.:.:.	.:.:.:.	.:.:.:.	.:.:.:.	.:.:.:.	.:.:.:.	.:.:.:.	.:.:.:.	.:.:.:.	.:.:.:.	.:.:.:.	.:.:.:.	.:.:.:.	.:.:.:.	.:.:.:.	.:.:.:.	.:.:.:.	.:.:.:.	.:.:.:.	.:.:.:.	.:.:.:.	.:.:.:.	.:.:.:.	.:.:.:.	.:.:.:.	.:.:.:.	.:.:.:.	.:.:.:.	.:.:.:.	.:.:.:.	.:.:.:.	.:.:.:.	.:.:.:.	.:.:.:.	.:.:.:.	.:.:.:.	.:.:.:.	.:.:.:.	.:.:.:.	.:.:.:.	.:.:.:.	.:.:.:.	.:.:.:.	.:.:.:.	.:.:.:.	.:.:.:.	.:.:.:.	.:.:.:.	.:.:.:.	.:.:.:.	.:.:.:.	.:.:.:.	.:.:.:.	.:.:.:.	.:.:.:.	.:.:.:.	.:.:.:.	.:.:.:.	.:.:.:.	.:.:.:.	.:.:.:.	.:.:.:.	.:.:.:.	.:.:.:.	.:.:.:.	.:.:.:.	.:.:.:.	.:.:.:.	.:.:.:.	.:.:.:.	.:.:.:.	.:.:.:.	.:.:.:.	.:.:.:.	.:.:.:.	.:.:.:.	.:.:.:.	.:.:.:.	.:.:.:.	.:.:.:.	.:.:.:.	.:.:.:.	.:.:.:.	.:.:.:.	.:.:.:.	.:.:.:.	.:.:.:.	.:.:.:.	.:.:.:.	.:.:.:.	.:.:.:.	.:.:.:.	.:.:.:.	.:.:.:.	.:.:.:.	.:.:.:.	.:.:.:.	.:.:.:.	.:.:.:.	.:.:.:.	.:.:.:.	.:.:.:.	.:.:.:.	.:.:.:.	.:.:.:.	.:.:.:.	.:.:.:.	.:.:.:.	.:.:.:.	.:.:.:.	.:.:.:.	.:.:.:.	.:.:.:.	.:.:.:.	.:.:.:.	.:.:.:.	.:.:.:.	.:.:.:.	.:.:.:.	.:.:.:.	.:.:.:.	.:.:.:.	.:.:.:.	.:.:.:.	.:.:.:.	.:.:.:.	.:.:.:.	.:.:.:.	.:.:.:.	.:.:.:.	.:.:.:.	.:.:.:.	.:.:.:.	.:.:.:.	.:.:.:.	.:.:.:.	.:.:.:.	.:.:.:.	.:.:.:.	.:.:.:.	.:.:.:.	.:.:.:.	.:.:.:.	.:.:.:.	.:.:.:.	.:.:.:.	.:.:.:.	.:.:.:.	.:.:.:.	.:.:.:.	.:.:.:.	.:.:.:.	.:.:.:.	.:.:.:.	.:.:.:.	.:.:.:.	.:.:.:.	.:.:.:.	.:.:.:.	.:.:.:.	.:.:.:.	.:.:.:.	.:.:.:.	.:.:.:.	.:.:.:.	.:.:.:.	.:.:.:.	.:.:.:.	.:.:.:.	.:.:.:.	.:.:.:.	.:.:.:.	1:227066:13:6	.:.:.:.	.:.:.:.	.:.:.:.	.:.:.:.	.:.:.:.	.:.:.:.	.:.:.:.	.:.:.:.	.:.:.:.	.:.:.:.	.:.:.:.	.:.:.:.	.:.:.:.	.:.:.:.	.:.:.:.	.:.:.:.	.:.:.:.	.:.:.:.	.:.:.:.	.:.:.:.	.:.:.:.	.:.:.:.	.:.:.:.	.:.:.:.	.:.:.:.	.:.:.:.	.:.:.:.	.:.:.:.	.:.:.:.	.:.:.:.	.:.:.:.	.:.:.:.	.:.:.:.	.:.:.:.	.:.:.:.	.:.:.:.	.:.:.:.	.:.:.:.	.:.:.:.	.:.:.:.	.:.:.:.	.:.:.:.	.:.:.:.	.:.:.:.	.:.:.:.	.:.:.:.	.:.:.:.	.:.:.:.	.:.:.:.	.:.:.:.	.:.:.:.	.:.:.:.	.:.:.:.	.:.:.:.	.:.:.:.	.:.:.:.	.:.:.:.	.:.:.:.	.:.:.:.	.:.:.:.	.:.:.:.	.:.:.:.	.:.:.:.	.:.:.:.	.:.:.:.	.:.:.:.	.:.:.:.	.:.:.:.	.:.:.:.	.:.:.:.	.:.:.:.	.:.:.:.	.:.:.:.	.:.:.:.	.:.:.:.	.:.:.:.	.:.:.:.	.:.:.:.	.:.:.:.	.:.:.:.	.:.:.:.	.:.:.:.	.:.:.:.	.:.:.:.	.:.:.:.	.:.:.:.	.:.:.:.	.:.:.:.	.:.:.:.	.:.:.:.	.:.:.:.	.:.:.:.	.:.:.:.	.:.:.:.	.:.:.:.	.:.:.:.	.:.:.:.	.:.:.:.
chrII	266259	.	A	<INS:ME>	.	PASS	SVTYPE=INS;STRAND=+;FAMILY=TY2	GT:END:RIGHT_FLANKING_READS:LEFT_FLANKING_READS	.:.:.:.	.:.:.:.	.:.:.:.	.:.:.:.	.:.:.:.	.:.:.:.	.:.:.:.	.:.:.:.	.:.:.:.	.:.:.:.	.:.:.:.	.:.:.:.	.:.:.:.	.:.:.:.	.:.:.:.	.:.:.:.	.:.:.:.	.:.:.:.	.:.:.:.	.:.:.:.	.:.:.:.	.:.:.:.	.:.:.:.	.:.:.:.	.:.:.:.	.:.:.:.	.:.:.:.	.:.:.:.	.:.:.:.	.:.:.:.	.:.:.:.	.:.:.:.	.:.:.:.	.:.:.:.	.:.:.:.	.:.:.:.	.:.:.:.	.:.:.:.	.:.:.:.	.:.:.:.	.:.:.:.	.:.:.:.	.:.:.:.	.:.:.:.	.:.:.:.	.:.:.:.	.:.:.:.	.:.:.:.	.:.:.:.	.:.:.:.	.:.:.:.	.:.:.:.	.:.:.:.	.:.:.:.	.:.:.:.	.:.:.:.	.:.:.:.	.:.:.:.	.:.:.:.	.:.:.:.	.:.:.:.	.:.:.:.	.:.:.:.	.:.:.:.	.:.:.:.	.:.:.:.	.:.:.:.	.:.:.:.	.:.:.:.	.:.:.:.	.:.:.:.	.:.:.:.	.:.:.:.	.:.:.:.	.:.:.:.	.:.:.:.	.:.:.:.	.:.:.:.	.:.:.:.	.:.:.:.	.:.:.:.	.:.:.:.	.:.:.:.	.:.:.:.	.:.:.:.	.:.:.:.	.:.:.:.	.:.:.:.	.:.:.:.	.:.:.:.	.:.:.:.	.:.:.:.	.:.:.:.	.:.:.:.	.:.:.:.	.:.:.:.	.:.:.:.	.:.:.:.	.:.:.:.	.:.:.:.	.:.:.:.	.:.:.:.	.:.:.:.	.:.:.:.	.:.:.:.	.:.:.:.	.:.:.:.	.:.:.:.	.:.:.:.	.:.:.:.	.:.:.:.	.:.:.:.	.:.:.:.	.:.:.:.	.:.:.:.	.:.:.:.	.:.:.:.	.:.:.:.	.:.:.:.	.:.:.:.	.:.:.:.	.:.:.:.	.:.:.:.	.:.:.:.	.:.:.:.	.:.:.:.	.:.:.:.	.:.:.:.	.:.:.:.	.:.:.:.	.:.:.:.	.:.:.:.	.:.:.:.	.:.:.:.	.:.:.:.	.:.:.:.	.:.:.:.	.:.:.:.	.:.:.:.	.:.:.:.	.:.:.:.	.:.:.:.	.:.:.:.	.:.:.:.	.:.:.:.	.:.:.:.	.:.:.:.	.:.:.:.	.:.:.:.	.:.:.:.	.:.:.:.	.:.:.:.	.:.:.:.	.:.:.:.	.:.:.:.	.:.:.:.	.:.:.:.	.:.:.:.	.:.:.:.	.:.:.:.	.:.:.:.	.:.:.:.	.:.:.:.	.:.:.:.	.:.:.:.	.:.:.:.	.:.:.:.	.:.:.:.	.:.:.:.	.:.:.:.	.:.:.:.	.:.:.:.	.:.:.:.	.:.:.:.	.:.:.:.	.:.:.:.	.:.:.:.	.:.:.:.	.:.:.:.	.:.:.:.	.:.:.:.	.:.:.:.	.:.:.:.	.:.:.:.	.:.:.:.	.:.:.:.	.:.:.:.	.:.:.:.	.:.:.:.	.:.:.:.	.:.:.:.	.:.:.:.	.:.:.:.	.:.:.:.	.:.:.:.	.:.:.:.	.:.:.:.	.:.:.:.	.:.:.:.	.:.:.:.	.:.:.:.	.:.:.:.	.:.:.:.	.:.:.:.	.:.:.:.	.:.:.:.	.:.:.:.	.:.:.:.	.:.:.:.	.:.:.:.	.:.:.:.	.:.:.:.	.:.:.:.	.:.:.:.	.:.:.:.	.:.:.:.	.:.:.:.	.:.:.:.	.:.:.:.	.:.:.:.	.:.:.:.	.:.:.:.	.:.:.:.	.:.:.:.	.:.:.:.	.:.:.:.	.:.:.:.	.:.:.:.	.:.:.:.	.:.:.:.	.:.:.:.	.:.:.:.	.:.:.:.	.:.:.:.	.:.:.:.	.:.:.:.	.:.:.:.	.:.:.:.	.:.:.:.	.:.:.:.	.:.:.:.	.:.:.:.	.:.:.:.	.:.:.:.	.:.:.:.	.:.:.:.	.:.:.:.	.:.:.:.	.:.:.:.	.:.:.:.	.:.:.:.	.:.:.:.	.:.:.:.	.:.:.:.	.:.:.:.	.:.:.:.	.:.:.:.	.:.:.:.	.:.:.:.	.:.:.:.	.:.:.:.	.:.:.:.	.:.:.:.	.:.:.:.	.:.:.:.	.:.:.:.	.:.:.:.	.:.:.:.	.:.:.:.	.:.:.:.	.:.:.:.	.:.:.:.	.:.:.:.	.:.:.:.	.:.:.:.	.:.:.:.	.:.:.:.	.:.:.:.	.:.:.:.	.:.:.:.	.:.:.:.	.:.:.:.	.:.:.:.	.:.:.:.	.:.:.:.	.:.:.:.	.:.:.:.	.:.:.:.	.:.:.:.	.:.:.:.	.:.:.:.	.:.:.:.	.:.:.:.	.:.:.:.	.:.:.:.	.:.:.:.	.:.:.:.	.:.:.:.	.:.:.:.	.:.:.:.	.:.:.:.	.:.:.:.	.:.:.:.	.:.:.:.	.:.:.:.	.:.:.:.	.:.:.:.	.:.:.:.	.:.:.:.	.:.:.:.	.:.:.:.	.:.:.:.	.:.:.:.	.:.:.:.	.:.:.:.	.:.:.:.	.:.:.:.	.:.:.:.	.:.:.:.	.:.:.:.	.:.:.:.	.:.:.:.	.:.:.:.	.:.:.:.	.:.:.:.	.:.:.:.	.:.:.:.	.:.:.:.	.:.:.:.	.:.:.:.	.:.:.:.	.:.:.:.	.:.:.:.	.:.:.:.	.:.:.:.	.:.:.:.	.:.:.:.	.:.:.:.	.:.:.:.	.:.:.:.	.:.:.:.	.:.:.:.	.:.:.:.	.:.:.:.	.:.:.:.	.:.:.:.	.:.:.:.	.:.:.:.	.:.:.:.	.:.:.:.	.:.:.:.	.:.:.:.	.:.:.:.	.:.:.:.	.:.:.:.	.:.:.:.	.:.:.:.	.:.:.:.	.:.:.:.	.:.:.:.	.:.:.:.	.:.:.:.	.:.:.:.	.:.:.:.	.:.:.:.	.:.:.:.	.:.:.:.	.:.:.:.	.:.:.:.	.:.:.:.	.:.:.:.	.:.:.:.	.:.:.:.	.:.:.:.	.:.:.:.	.:.:.:.	.:.:.:.	.:.:.:.	.:.:.:.	.:.:.:.	.:.:.:.	.:.:.:.	.:.:.:.	.:.:.:.	.:.:.:.	.:.:.:.	.:.:.:.	.:.:.:.	.:.:.:.	.:.:.:.	.:.:.:.	.:.:.:.	.:.:.:.	.:.:.:.	.:.:.:.	.:.:.:.	.:.:.:.	.:.:.:.	.:.:.:.	.:.:.:.	.:.:.:.	.:.:.:.	.:.:.:.	.:.:.:.	.:.:.:.	.:.:.:.	.:.:.:.	.:.:.:.	.:.:.:.	.:.:.:.	.:.:.:.	.:.:.:.	.:.:.:.	.:.:.:.	.:.:.:.	.:.:.:.	.:.:.:.	.:.:.:.	.:.:.:.	.:.:.:.	.:.:.:.	.:.:.:.	.:.:.:.	.:.:.:.	.:.:.:.	.:.:.:.	.:.:.:.	.:.:.:.	.:.:.:.	.:.:.:.	.:.:.:.	.:.:.:.	.:.:.:.	.:.:.:.	.:.:.:.	.:.:.:.	.:.:.:.	.:.:.:.	.:.:.:.	.:.:.:.	.:.:.:.	.:.:.:.	.:.:.:.	.:.:.:.	.:.:.:.	.:.:.:.	.:.:.:.	.:.:.:.	.:.:.:.	.:.:.:.	.:.:.:.	.:.:.:.	.:.:.:.	.:.:.:.	.:.:.:.	.:.:.:.	.:.:.:.	.:.:.:.	.:.:.:.	.:.:.:.	.:.:.:.	.:.:.:.	.:.:.:.	.:.:.:.	.:.:.:.	.:.:.:.	.:.:.:.	.:.:.:.	.:.:.:.	.:.:.:.	.:.:.:.	.:.:.:.	.:.:.:.	.:.:.:.	.:.:.:.	.:.:.:.	.:.:.:.	.:.:.:.	.:.:.:.	.:.:.:.	.:.:.:.	.:.:.:.	.:.:.:.	.:.:.:.	.:.:.:.	.:.:.:.	.:.:.:.	.:.:.:.	.:.:.:.	.:.:.:.	.:.:.:.	.:.:.:.	.:.:.:.	.:.:.:.	.:.:.:.	.:.:.:.	.:.:.:.	.:.:.:.	.:.:.:.	.:.:.:.	.:.:.:.	.:.:.:.	.:.:.:.	.:.:.:.	.:.:.:.	.:.:.:.	.:.:.:.	.:.:.:.	.:.:.:.	.:.:.:.	.:.:.:.	.:.:.:.	.:.:.:.	.:.:.:.	.:.:.:.	.:.:.:.	.:.:.:.	.:.:.:.	.:.:.:.	.:.:.:.	.:.:.:.	.:.:.:.	.:.:.:.	.:.:.:.	.:.:.:.	.:.:.:.	.:.:.:.	.:.:.:.	.:.:.:.	.:.:.:.	.:.:.:.	.:.:.:.	.:.:.:.	.:.:.:.	.:.:.:.	.:.:.:.	.:.:.:.	.:.:.:.	.:.:.:.	.:.:.:.	.:.:.:.	.:.:.:.	.:.:.:.	.:.:.:.	.:.:.:.	.:.:.:.	.:.:.:.	.:.:.:.	.:.:.:.	.:.:.:.	.:.:.:.	.:.:.:.	.:.:.:.	.:.:.:.	.:.:.:.	.:.:.:.	.:.:.:.	.:.:.:.	.:.:.:.	.:.:.:.	.:.:.:.	.:.:.:.	.:.:.:.	.:.:.:.	.:.:.:.	.:.:.:.	.:.:.:.	.:.:.:.	.:.:.:.	.:.:.:.	.:.:.:.	.:.:.:.	.:.:.:.	.:.:.:.	.:.:.:.	.:.:.:.	.:.:.:.	.:.:.:.	.:.:.:.	.:.:.:.	.:.:.:.	.:.:.:.	.:.:.:.	.:.:.:.	.:.:.:.	.:.:.:.	.:.:.:.	.:.:.:.	.:.:.:.	.:.:.:.	.:.:.:.	.:.:.:.	.:.:.:.	.:.:.:.	.:.:.:.	.:.:.:.	.:.:.:.	.:.:.:.	.:.:.:.	.:.:.:.	.:.:.:.	.:.:.:.	.:.:.:.	.:.:.:.	.:.:.:.	.:.:.:.	.:.:.:.	.:.:.:.	.:.:.:.	.:.:.:.	.:.:.:.	.:.:.:.	.:.:.:.	.:.:.:.	.:.:.:.	.:.:.:.	.:.:.:.	.:.:.:.	.:.:.:.	.:.:.:.	.:.:.:.	.:.:.:.	.:.:.:.	.:.:.:.	.:.:.:.	.:.:.:.	.:.:.:.	.:.:.:.	.:.:.:.	.:.:.:.	.:.:.:.	.:.:.:.	.:.:.:.	.:.:.:.	.:.:.:.	.:.:.:.	.:.:.:.	.:.:.:.	.:.:.:.	.:.:.:.	.:.:.:.	.:.:.:.	.:.:.:.	.:.:.:.	.:.:.:.	.:.:.:.	.:.:.:.	.:.:.:.	1:266262:11:4	.:.:.:.	.:.:.:.	.:.:.:.	.:.:.:.	.:.:.:.	.:.:.:.	.:.:.:.	.:.:.:.	.:.:.:.	.:.:.:.	.:.:.:.	.:.:.:.	.:.:.:.	.:.:.:.	.:.:.:.	.:.:.:.	.:.:.:.	.:.:.:.	.:.:.:.	.:.:.:.	.:.:.:.	.:.:.:.	.:.:.:.	.:.:.:.	.:.:.:.	.:.:.:.	.:.:.:.	.:.:.:.	.:.:.:.	.:.:.:.	.:.:.:.	.:.:.:.	.:.:.:.	.:.:.:.	.:.:.:.	.:.:.:.	.:.:.:.	.:.:.:.	.:.:.:.	.:.:.:.	.:.:.:.	.:.:.:.	.:.:.:.	.:.:.:.	.:.:.:.	.:.:.:.	.:.:.:.	.:.:.:.	.:.:.:.	.:.:.:.	.:.:.:.	.:.:.:.	.:.:.:.	.:.:.:.	.:.:.:.	.:.:.:.	.:.:.:.	.:.:.:.	.:.:.:.	.:.:.:.	.:.:.:.	.:.:.:.	.:.:.:.	.:.:.:.	.:.:.:.	.:.:.:.	.:.:.:.	.:.:.:.	.:.:.:.	.:.:.:.	.:.:.:.	.:.:.:.	.:.:.:.	.:.:.:.	.:.:.:.	.:.:.:.	.:.:.:.	.:.:.:.	.:.:.:.	.:.:.:.	.:.:.:.	.:.:.:.	.:.:.:.	.:.:.:.	.:.:.:.	.:.:.:.	.:.:.:.	.:.:.:.	.:.:.:.	.:.:.:.	.:.:.:.	.:.:.:.	.:.:.:.	.:.:.:.	.:.:.:.	.:.:.:.	.:.:.:.	.:.:.:.	.:.:.:.	.:.:.:.	.:.:.:.	.:.:.:.	.:.:.:.	.:.:.:.	.:.:.:.	.:.:.:.	.:.:.:.	.:.:.:.	.:.:.:.	.:.:.:.	.:.:.:.	.:.:.:.	.:.:.:.	.:.:.:.	.:.:.:.	.:.:.:.	.:.:.:.	.:.:.:.	.:.:.:.	.:.:.:.	.:.:.:.	.:.:.:.	.:.:.:.	.:.:.:.	.:.:.:.	.:.:.:.	.:.:.:.	.:.:.:.	.:.:.:.	.:.:.:.	.:.:.:.	.:.:.:.	.:.:.:.	.:.:.:.	.:.:.:.	.:.:.:.	.:.:.:.	.:.:.:.	.:.:.:.	.:.:.:.	.:.:.:.	.:.:.:.	.:.:.:.	.:.:.:.	.:.:.:.	.:.:.:.	.:.:.:.	.:.:.:.	.:.:.:.	.:.:.:.	.:.:.:.	.:.:.:.	.:.:.:.	.:.:.:.	.:.:.:.	.:.:.:.	.:.:.:.	.:.:.:.	.:.:.:.	.:.:.:.	.:.:.:.	.:.:.:.	.:.:.:.	.:.:.:.	.:.:.:.	.:.:.:.	.:.:.:.	.:.:.:.	.:.:.:.	.:.:.:.	.:.:.:.	.:.:.:.	.:.:.:.	.:.:.:.	.:.:.:.	.:.:.:.	.:.:.:.	.:.:.:.	.:.:.:.	.:.:.:.	.:.:.:.	.:.:.:.	.:.:.:.	.:.:.:.	.:.:.:.	.:.:.:.	.:.:.:.	.:.:.:.	.:.:.:.	.:.:.:.	.:.:.:.	.:.:.:.	.:.:.:.	.:.:.:.	.:.:.:.	.:.:.:.	.:.:.:.	.:.:.:.	.:.:.:.	.:.:.:.	.:.:.:.	.:.:.:.	.:.:.:.	.:.:.:.	.:.:.:.	.:.:.:.	.:.:.:.	.:.:.:.	.:.:.:.	.:.:.:.	.:.:.:.	.:.:.:.	.:.:.:.	.:.:.:.	.:.:.:.	.:.:.:.	.:.:.:.	.:.:.:.	.:.:.:.	.:.:.:.	.:.:.:.	.:.:.:.	.:.:.:.	.:.:.:.	.:.:.:.	.:.:.:.	.:.:.:.	.:.:.:.	.:.:.:.	.:.:.:.	.:.:.:.	.:.:.:.	.:.:.:.	.:.:.:.	.:.:.:.	.:.:.:.	.:.:.:.	.:.:.:.	.:.:.:.	.:.:.:.	.:.:.:.	.:.:.:.	.:.:.:.	.:.:.:.	.:.:.:.	.:.:.:.	.:.:.:.	.:.:.:.	.:.:.:.	.:.:.:.	.:.:.:.	.:.:.:.	.:.:.:.	.:.:.:.	.:.:.:.	.:.:.:.	.:.:.:.	.:.:.:.	.:.:.:.	.:.:.:.	.:.:.:.	.:.:.:.	.:.:.:.	.:.:.:.	.:.:.:.	.:.:.:.	.:.:.:.	.:.:.:.	.:.:.:.	.:.:.:.	.:.:.:.	.:.:.:.	.:.:.:.	.:.:.:.	.:.:.:.	.:.:.:.	.:.:.:.	.:.:.:.	.:.:.:.	.:.:.:.	.:.:.:.	.:.:.:.	.:.:.:.	.:.:.:.	.:.:.:.	.:.:.:.	.:.:.:.	.:.:.:.	.:.:.:.	.:.:.:.	.:.:.:.	.:.:.:.	.:.:.:.	.:.:.:.	.:.:.:.	.:.:.:.	.:.:.:.	.:.:.:.	.:.:.:.	.:.:.:.	.:.:.:.	.:.:.:.	.:.:.:.	.:.:.:.	.:.:.:.	.:.:.:.	.:.:.:.	.:.:.:.	.:.:.:.	.:.:.:.	.:.:.:.	.:.:.:.	.:.:.:.	.:.:.:.	.:.:.:.	.:.:.:.	.:.:.:.	.:.:.:.	.:.:.:.	.:.:.:.	.:.:.:.	.:.:.:.	.:.:.:.	.:.:.:.	.:.:.:.	.:.:.:.	.:.:.:.	.:.:.:.	.:.:.:.	.:.:.:.	.:.:.:.	.:.:.:.	.:.:.:.	.:.:.:.	.:.:.:.	.:.:.:.	.:.:.:.	.:.:.:.	.:.:.:.	.:.:.:.	.:.:.:.	.:.:.:.	.:.:.:.	.:.:.:.	.:.:.:.	.:.:.:.	.:.:.:.	.:.:.:.	.:.:.:.	.:.:.:.	.:.:.:.	.:.:.:.	.:.:.:.	.:.:.:.	.:.:.:.	.:.:.:.	.:.:.:.	.:.:.:.	.:.:.:.	.:.:.:.	.:.:.:.	.:.:.:.
chrII	266261	.	G	<INS:ME>	.	PASS	SVTYPE=INS;STRAND=-;FAMILY=TY4	GT:END:RIGHT_FLANKING_READS:LEFT_FLANKING_READS	.:.:.:.	.:.:.:.	.:.:.:.	.:.:.:.	.:.:.:.	.:.:.:.	.:.:.:.	.:.:.:.	.:.:.:.	.:.:.:.	.:.:.:.	.:.:.:.	.:.:.:.	.:.:.:.	.:.:.:.	.:.:.:.	.:.:.:.	.:.:.:.	.:.:.:.	.:.:.:.	.:.:.:.	.:.:.:.	.:.:.:.	.:.:.:.	.:.:.:.	.:.:.:.	.:.:.:.	.:.:.:.	.:.:.:.	.:.:.:.	.:.:.:.	.:.:.:.	.:.:.:.	.:.:.:.	.:.:.:.	.:.:.:.	.:.:.:.	.:.:.:.	.:.:.:.	.:.:.:.	.:.:.:.	.:.:.:.	.:.:.:.	.:.:.:.	.:.:.:.	.:.:.:.	.:.:.:.	.:.:.:.	.:.:.:.	.:.:.:.	.:.:.:.	.:.:.:.	.:.:.:.	.:.:.:.	.:.:.:.	.:.:.:.	.:.:.:.	.:.:.:.	.:.:.:.	.:.:.:.	.:.:.:.	.:.:.:.	.:.:.:.	.:.:.:.	.:.:.:.	.:.:.:.	.:.:.:.	.:.:.:.	.:.:.:.	.:.:.:.	.:.:.:.	.:.:.:.	.:.:.:.	.:.:.:.	.:.:.:.	.:.:.:.	.:.:.:.	.:.:.:.	.:.:.:.	.:.:.:.	.:.:.:.	.:.:.:.	.:.:.:.	.:.:.:.	.:.:.:.	.:.:.:.	.:.:.:.	.:.:.:.	.:.:.:.	.:.:.:.	.:.:.:.	.:.:.:.	.:.:.:.	.:.:.:.	.:.:.:.	.:.:.:.	.:.:.:.	.:.:.:.	.:.:.:.	.:.:.:.	.:.:.:.	.:.:.:.	.:.:.:.	.:.:.:.	.:.:.:.	.:.:.:.	.:.:.:.	.:.:.:.	.:.:.:.	.:.:.:.	.:.:.:.	.:.:.:.	.:.:.:.	.:.:.:.	.:.:.:.	.:.:.:.	.:.:.:.	.:.:.:.	.:.:.:.	.:.:.:.	.:.:.:.	.:.:.:.	.:.:.:.	.:.:.:.	.:.:.:.	.:.:.:.	.:.:.:.	.:.:.:.	.:.:.:.	.:.:.:.	.:.:.:.	.:.:.:.	.:.:.:.	.:.:.:.	.:.:.:.	.:.:.:.	.:.:.:.	.:.:.:.	.:.:.:.	.:.:.:.	.:.:.:.	.:.:.:.	.:.:.:.	.:.:.:.	.:.:.:.	.:.:.:.	.:.:.:.	.:.:.:.	.:.:.:.	.:.:.:.	.:.:.:.	.:.:.:.	.:.:.:.	.:.:.:.	.:.:.:.	.:.:.:.	.:.:.:.	.:.:.:.	.:.:.:.	.:.:.:.	.:.:.:.	.:.:.:.	.:.:.:.	.:.:.:.	.:.:.:.	.:.:.:.	.:.:.:.	.:.:.:.	.:.:.:.	.:.:.:.	.:.:.:.	.:.:.:.	.:.:.:.	.:.:.:.	.:.:.:.	.:.:.:.	.:.:.:.	.:.:.:.	.:.:.:.	.:.:.:.	.:.:.:.	.:.:.:.	.:.:.:.	.:.:.:.	.:.:.:.	.:.:.:.	.:.:.:.	.:.:.:.	.:.:.:.	.:.:.:.	.:.:.:.	.:.:.:.	.:.:.:.	.:.:.:.	.:.:.:.	.:.:.:.	.:.:.:.	.:.:.:.	.:.:.:.	.:.:.:.	.:.:.:.	.:.:.:.	.:.:.:.	.:.:.:.	.:.:.:.	.:.:.:.	.:.:.:.	.:.:.:.	.:.:.:.	.:.:.:.	.:.:.:.	.:.:.:.	.:.:.:.	.:.:.:.	.:.:.:.	.:.:.:.	.:.:.:.	.:.:.:.	.:.:.:.	.:.:.:.	.:.:.:.	.:.:.:.	.:.:.:.	.:.:.:.	.:.:.:.	.:.:.:.	.:.:.:.	.:.:.:.	.:.:.:.	.:.:.:.	.:.:.:.	.:.:.:.	.:.:.:.	.:.:.:.	.:.:.:.	.:.:.:.	.:.:.:.	.:.:.:.	.:.:.:.	.:.:.:.	.:.:.:.	.:.:.:.	.:.:.:.	.:.:.:.	.:.:.:.	.:.:.:.	.:.:.:.	.:.:.:.	.:.:.:.	.:.:.:.	.:.:.:.	.:.:.:.	.:.:.:.	.:.:.:.	.:.:.:.	.:.:.:.	.:.:.:.	.:.:.:.	.:.:.:.	.:.:.:.	.:.:.:.	.:.:.:.	.:.:.:.	.:.:.:.	.:.:.:.	.:.:.:.	.:.:.:.	.:.:.:.	.:.:.:.	.:.:.:.	.:.:.:.	.:.:.:.	.:.:.:.	.:.:.:.	.:.:.:.	.:.:.:.	.:.:.:.	.:.:.:.	.:.:.:.	.:.:.:.	.:.:.:.	.:.:.:.	.:.:.:.	.:.:.:.	.:.:.:.	.:.:.:.	.:.:.:.	.:.:.:.	.:.:.:.	.:.:.:.	.:.:.:.	.:.:.:.	.:.:.:.	.:.:.:.	.:.:.:.	.:.:.:.	.:.:.:.	.:.:.:.	.:.:.:.	.:.:.:.	.:.:.:.	.:.:.:.	.:.:.:.	.:.:.:.	.:.:.:.	.:.:.:.	.:.:.:.	.:.:.:.	.:.:.:.	.:.:.:.	.:.:.:.	.:.:.:.	.:.:.:.	.:.:.:.	.:.:.:.	.:.:.:.	.:.:.:.	.:.:.:.	.:.:.:.	.:.:.:.	.:.:.:.	.:.:.:.	.:.:.:.	.:.:.:.	.:.:.:.	.:.:.:.	.:.:.:.	.:.:.:.	.:.:.:.	.:.:.:.	.:.:.:.	.:.:.:.	.:.:.:.	.:.:.:.	.:.:.:.	.:.:.:.	.:.:.:.	.:.:.:.	.:.:.:.	.:.:.:.	.:.:.:.	.:.:.:.	.:.:.:.	.:.:.:.	.:.:.:.	.:.:.:.	.:.:.:.	.:.:.:.	.:.:.:.	.:.:.:.	.:.:.:.	.:.:.:.	.:.:.:.	.:.:.:.	.:.:.:.	.:.:.:.	.:.:.:.	.:.:.:.	.:.:.:.	.:.:.:.	.:.:.:.	.:.:.:.	.:.:.:.	.:.:.:.	.:.:.:.	.:.:.:.	.:.:.:.	.:.:.:.	.:.:.:.	.:.:.:.	.:.:.:.	.:.:.:.	.:.:.:.	.:.:.:.	.:.:.:.	.:.:.:.	.:.:.:.	.:.:.:.	.:.:.:.	.:.:.:.	.:.:.:.	.:.:.:.	.:.:.:.	.:.:.:.	.:.:.:.	.:.:.:.	.:.:.:.	.:.:.:.	.:.:.:.	.:.:.:.	.:.:.:.	.:.:.:.	.:.:.:.	.:.:.:.	.:.:.:.	.:.:.:.	.:.:.:.	.:.:.:.	.:.:.:.	.:.:.:.	.:.:.:.	.:.:.:.	.:.:.:.	.:.:.:.	.:.:.:.	.:.:.:.	.:.:.:.	.:.:.:.	.:.:.:.	.:.:.:.	.:.:.:.	.:.:.:.	.:.:.:.	.:.:.:.	.:.:.:.	.:.:.:.	.:.:.:.	.:.:.:.	.:.:.:.	.:.:.:.	.:.:.:.	.:.:.:.	.:.:.:.	.:.:.:.	.:.:.:.	.:.:.:.	.:.:.:.	.:.:.:.	.:.:.:.	.:.:.:.	.:.:.:.	.:.:.:.	.:.:.:.	.:.:.:.	.:.:.:.	.:.:.:.	.:.:.:.	.:.:.:.	.:.:.:.	.:.:.:.	.:.:.:.	.:.:.:.	.:.:.:.	.:.:.:.	.:.:.:.	.:.:.:.	.:.:.:.	.:.:.:.	.:.:.:.	.:.:.:.	.:.:.:.	.:.:.:.	.:.:.:.	.:.:.:.	.:.:.:.	.:.:.:.	.:.:.:.	.:.:.:.	.:.:.:.	.:.:.:.	.:.:.:.	.:.:.:.	.:.:.:.	.:.:.:.	.:.:.:.	.:.:.:.	.:.:.:.	.:.:.:.	.:.:.:.	.:.:.:.	.:.:.:.	.:.:.:.	.:.:.:.	.:.:.:.	.:.:.:.	.:.:.:.	.:.:.:.	.:.:.:.	.:.:.:.	.:.:.:.	.:.:.:.	.:.:.:.	.:.:.:.	.:.:.:.	.:.:.:.	.:.:.:.	.:.:.:.	.:.:.:.	.:.:.:.	.:.:.:.	.:.:.:.	.:.:.:.	.:.:.:.	.:.:.:.	.:.:.:.	.:.:.:.	.:.:.:.	.:.:.:.	.:.:.:.	.:.:.:.	.:.:.:.	.:.:.:.	.:.:.:.	.:.:.:.	.:.:.:.	.:.:.:.	.:.:.:.	.:.:.:.	.:.:.:.	.:.:.:.	.:.:.:.	.:.:.:.	.:.:.:.	.:.:.:.	.:.:.:.	.:.:.:.	.:.:.:.	.:.:.:.	.:.:.:.	.:.:.:.	.:.:.:.	.:.:.:.	.:.:.:.	.:.:.:.	.:.:.:.	.:.:.:.	.:.:.:.	.:.:.:.	.:.:.:.	.:.:.:.	.:.:.:.	.:.:.:.	.:.:.:.	.:.:.:.	.:.:.:.	.:.:.:.	.:.:.:.	.:.:.:.	.:.:.:.	.:.:.:.	.:.:.:.	.:.:.:.	.:.:.:.	.:.:.:.	.:.:.:.	.:.:.:.	.:.:.:.	.:.:.:.	.:.:.:.	.:.:.:.	.:.:.:.	.:.:.:.	.:.:.:.	.:.:.:.	.:.:.:.	.:.:.:.	.:.:.:.	.:.:.:.	.:.:.:.	.:.:.:.	.:.:.:.	.:.:.:.	.:.:.:.	.:.:.:.	.:.:.:.	.:.:.:.	.:.:.:.	.:.:.:.	.:.:.:.	.:.:.:.	.:.:.:.	.:.:.:.	.:.:.:.	.:.:.:.	.:.:.:.	.:.:.:.	.:.:.:.	.:.:.:.	.:.:.:.	.:.:.:.	.:.:.:.	.:.:.:.	.:.:.:.	.:.:.:.	.:.:.:.	.:.:.:.	.:.:.:.	.:.:.:.	.:.:.:.	.:.:.:.	.:.:.:.	.:.:.:.	.:.:.:.	.:.:.:.	.:.:.:.	.:.:.:.	.:.:.:.	.:.:.:.	.:.:.:.	1:266265:10:16	.:.:.:.	.:.:.:.	.:.:.:.	.:.:.:.	.:.:.:.	.:.:.:.	.:.:.:.	.:.:.:.	.:.:.:.	.:.:.:.	.:.:.:.	.:.:.:.	.:.:.:.	.:.:.:.	.:.:.:.	.:.:.:.	.:.:.:.	.:.:.:.	.:.:.:.	.:.:.:.	.:.:.:.	.:.:.:.	.:.:.:.	.:.:.:.	.:.:.:.	.:.:.:.	.:.:.:.	.:.:.:.	.:.:.:.	.:.:.:.	.:.:.:.	.:.:.:.	.:.:.:.	.:.:.:.	.:.:.:.	.:.:.:.	.:.:.:.	.:.:.:.	.:.:.:.	.:.:.:.	.:.:.:.	.:.:.:.	.:.:.:.	.:.:.:.	.:.:.:.	.:.:.:.	.:.:.:.	.:.:.:.	.:.:.:.	.:.:.:.	.:.:.:.	.:.:.:.	.:.:.:.	.:.:.:.	.:.:.:.	.:.:.:.	.:.:.:.	.:.:.:.	.:.:.:.	.:.:.:.	.:.:.:.	.:.:.:.	.:.:.:.	.:.:.:.	.:.:.:.	.:.:.:.	.:.:.:.	.:.:.:.	.:.:.:.	.:.:.:.	.:.:.:.	.:.:.:.	.:.:.:.	.:.:.:.	.:.:.:.	.:.:.:.	.:.:.:.	.:.:.:.	.:.:.:.	.:.:.:.	.:.:.:.	.:.:.:.	.:.:.:.	.:.:.:.	.:.:.:.	.:.:.:.	.:.:.:.	.:.:.:.	.:.:.:.	.:.:.:.	.:.:.:.	.:.:.:.	.:.:.:.	.:.:.:.	.:.:.:.	.:.:.:.	.:.:.:.	.:.:.:.	.:.:.:.	.:.:.:.	.:.:.:.	.:.:.:.	.:.:.:.	.:.:.:.	.:.:.:.	.:.:.:.	.:.:.:.	.:.:.:.	.:.:.:.	.:.:.:.	.:.:.:.	.:.:.:.	.:.:.:.	.:.:.:.	.:.:.:.	.:.:.:.	.:.:.:.	.:.:.:.	.:.:.:.	.:.:.:.	.:.:.:.	.:.:.:.	.:.:.:.	.:.:.:.	.:.:.:.	.:.:.:.	.:.:.:.	.:.:.:.	.:.:.:.	.:.:.:.	.:.:.:.	.:.:.:.	.:.:.:.	.:.:.:.	.:.:.:.	.:.:.:.	.:.:.:.	.:.:.:.	.:.:.:.	.:.:.:.	.:.:.:.	.:.:.:.	.:.:.:.	.:.:.:.	.:.:.:.	.:.:.:.	.:.:.:.	.:.:.:.	.:.:.:.	.:.:.:.	.:.:.:.	.:.:.:.	.:.:.:.	.:.:.:.	.:.:.:.	.:.:.:.	.:.:.:.	.:.:.:.	.:.:.:.	.:.:.:.	.:.:.:.	.:.:.:.	.:.:.:.	.:.:.:.	.:.:.:.	.:.:.:.	.:.:.:.	.:.:.:.	.:.:.:.	.:.:.:.	.:.:.:.	.:.:.:.	.:.:.:.	.:.:.:.	.:.:.:.	.:.:.:.	.:.:.:.	.:.:.:.	.:.:.:.	.:.:.:.	.:.:.:.	.:.:.:.	.:.:.:.	.:.:.:.	.:.:.:.	.:.:.:.	.:.:.:.	.:.:.:.	.:.:.:.	.:.:.:.	.:.:.:.	.:.:.:.	.:.:.:.	.:.:.:.	.:.:.:.	.:.:.:.	.:.:.:.	.:.:.:.	.:.:.:.	.:.:.:.	.:.:.:.	.:.:.:.	.:.:.:.	.:.:.:.	.:.:.:.	.:.:.:.	.:.:.:.	.:.:.:.	.:.:.:.	.:.:.:.	.:.:.:.	.:.:.:.	.:.:.:.	.:.:.:.	.:.:.:.	.:.:.:.	.:.:.:.	.:.:.:.	.:.:.:.	.:.:.:.	.:.:.:.	.:.:.:.	.:.:.:.	.:.:.:.	.:.:.:.	.:.:.:.	.:.:.:.	.:.:.:.	.:.:.:.	.:.:.:.	.:.:.:.	.:.:.:.	.:.:.:.	.:.:.:.	.:.:.:.	.:.:.:.	.:.:.:.	.:.:.:.	.:.:.:.	.:.:.:.	.:.:.:.	.:.:.:.	.:.:.:.	.:.:.:.	.:.:.:.	.:.:.:.	.:.:.:.	.:.:.:.	.:.:.:.	.:.:.:.	.:.:.:.	.:.:.:.	.:.:.:.	.:.:.:.	.:.:.:.	.:.:.:.	.:.:.:.	.:.:.:.	.:.:.:.	.:.:.:.	.:.:.:.	.:.:.:.	.:.:.:.	.:.:.:.	.:.:.:.	.:.:.:.	.:.:.:.	.:.:.:.	.:.:.:.	.:.:.:.	.:.:.:.	.:.:.:.	.:.:.:.	.:.:.:.	.:.:.:.	.:.:.:.	.:.:.:.	.:.:.:.	.:.:.:.	.:.:.:.	.:.:.:.	.:.:.:.	.:.:.:.	.:.:.:.	.:.:.:.	.:.:.:.	.:.:.:.	.:.:.:.	.:.:.:.	.:.:.:.	.:.:.:.	.:.:.:.	.:.:.:.	.:.:.:.	.:.:.:.	.:.:.:.	.:.:.:.	.:.:.:.	.:.:.:.	.:.:.:.	.:.:.:.	.:.:.:.	.:.:.:.	.:.:.:.	.:.:.:.	.:.:.:.	.:.:.:.	.:.:.:.	.:.:.:.	.:.:.:.	.:.:.:.	.:.:.:.	.:.:.:.	.:.:.:.	.:.:.:.	.:.:.:.	.:.:.:.	.:.:.:.	.:.:.:.	.:.:.:.	.:.:.:.	.:.:.:.	.:.:.:.	.:.:.:.	.:.:.:.	.:.:.:.	.:.:.:.	.:.:.:.	.:.:.:.	.:.:.:.	.:.:.:.	.:.:.:.	.:.:.:.	.:.:.:.	.:.:.:.	.:.:.:.	.:.:.:.	.:.:.:.	.:.:.:.	.:.:.:.	.:.:.:.	.:.:.:.	.:.:.:.	.:.:.:.	.:.:.:.	.:.:.:.	.:.:.:.	.:.:.:.	.:.:.:.	.:.:.:.	.:.:.:.	.:.:.:.	.:.:.:.	.:.:.:.	.:.:.:.	.:.:.:.	.:.:.:.	.:.:.:.	.:.:.:.	.:.:.:.	.:.:.:.	.:.:.:.	.:.:.:.	.:.:.:.	.:.:.:.	.:.:.:.	.:.:.:.	.:.:.:.	.:.:.:.	.:.:.:.	.:.:.:.	.:.:.:.	.:.:.:.	.:.:.:.	.:.:.:.	.:.:.:.	.:.:.:.	.:.:.:.	.:.:.:.	.:.:.:.	.:.:.:.	.:.:.:.	.:.:.:.	.:.:.:.	.:.:.:.	.:.:.:.	.:.:.:.	.:.:.:.	.:.:.:.	.:.:.:.	.:.:.:.	.:.:.:.	.:.:.:.	.:.:.:.	.:.:.:.	.:.:.:.	.:.:.:.	.:.:.:.	.:.:.:.	.:.:.:.	.:.:.:.	.:.:.:.	.:.:.:.	.:.:.:.	.:.:.:.	.:.:.:.	.:.:.:.	.:.:.:.	.:.:.:.	.:.:.:.	.:.:.:.
chrII	266361	.	C	<INS:ME>	.	PASS	SVTYPE=INS;STRAND=-;FAMILY=TY3	GT:END:RIGHT_FLANKING_READS:LEFT_FLANKING_READS	.:.:.:.	.:.:.:.	.:.:.:.	.:.:.:.	.:.:.:.	.:.:.:.	.:.:.:.	.:.:.:.	.:.:.:.	.:.:.:.	.:.:.:.	.:.:.:.	.:.:.:.	.:.:.:.	.:.:.:.	.:.:.:.	.:.:.:.	.:.:.:.	.:.:.:.	.:.:.:.	.:.:.:.	.:.:.:.	.:.:.:.	.:.:.:.	.:.:.:.	.:.:.:.	.:.:.:.	.:.:.:.	.:.:.:.	.:.:.:.	.:.:.:.	.:.:.:.	.:.:.:.	.:.:.:.	.:.:.:.	.:.:.:.	.:.:.:.	.:.:.:.	.:.:.:.	.:.:.:.	.:.:.:.	.:.:.:.	.:.:.:.	.:.:.:.	.:.:.:.	.:.:.:.	.:.:.:.	.:.:.:.	.:.:.:.	.:.:.:.	.:.:.:.	.:.:.:.	.:.:.:.	.:.:.:.	.:.:.:.	.:.:.:.	.:.:.:.	.:.:.:.	.:.:.:.	.:.:.:.	.:.:.:.	.:.:.:.	.:.:.:.	.:.:.:.	.:.:.:.	.:.:.:.	.:.:.:.	.:.:.:.	.:.:.:.	.:.:.:.	.:.:.:.	.:.:.:.	.:.:.:.	.:.:.:.	.:.:.:.	.:.:.:.	.:.:.:.	.:.:.:.	.:.:.:.	.:.:.:.	.:.:.:.	.:.:.:.	.:.:.:.	.:.:.:.	.:.:.:.	.:.:.:.	.:.:.:.	.:.:.:.	.:.:.:.	.:.:.:.	.:.:.:.	.:.:.:.	.:.:.:.	.:.:.:.	.:.:.:.	.:.:.:.	.:.:.:.	.:.:.:.	.:.:.:.	.:.:.:.	.:.:.:.	.:.:.:.	.:.:.:.	.:.:.:.	.:.:.:.	.:.:.:.	.:.:.:.	.:.:.:.	.:.:.:.	.:.:.:.	.:.:.:.	.:.:.:.	.:.:.:.	.:.:.:.	.:.:.:.	.:.:.:.	.:.:.:.	.:.:.:.	.:.:.:.	.:.:.:.	.:.:.:.	.:.:.:.	.:.:.:.	.:.:.:.	.:.:.:.	.:.:.:.	.:.:.:.	.:.:.:.	.:.:.:.	.:.:.:.	.:.:.:.	.:.:.:.	.:.:.:.	.:.:.:.	.:.:.:.	.:.:.:.	.:.:.:.	.:.:.:.	.:.:.:.	.:.:.:.	.:.:.:.	.:.:.:.	.:.:.:.	.:.:.:.	.:.:.:.	.:.:.:.	.:.:.:.	.:.:.:.	.:.:.:.	.:.:.:.	.:.:.:.	.:.:.:.	.:.:.:.	.:.:.:.	.:.:.:.	.:.:.:.	.:.:.:.	.:.:.:.	.:.:.:.	.:.:.:.	.:.:.:.	.:.:.:.	.:.:.:.	.:.:.:.	.:.:.:.	.:.:.:.	.:.:.:.	.:.:.:.	.:.:.:.	.:.:.:.	.:.:.:.	.:.:.:.	.:.:.:.	.:.:.:.	.:.:.:.	.:.:.:.	.:.:.:.	.:.:.:.	.:.:.:.	.:.:.:.	.:.:.:.	.:.:.:.	.:.:.:.	.:.:.:.	.:.:.:.	.:.:.:.	.:.:.:.	.:.:.:.	.:.:.:.	.:.:.:.	.:.:.:.	.:.:.:.	.:.:.:.	.:.:.:.	.:.:.:.	.:.:.:.	.:.:.:.	.:.:.:.	.:.:.:.	.:.:.:.	.:.:.:.	.:.:.:.	.:.:.:.	.:.:.:.	.:.:.:.	.:.:.:.	.:.:.:.	.:.:.:.	.:.:.:.	.:.:.:.	.:.:.:.	.:.:.:.	.:.:.:.	.:.:.:.	.:.:.:.	.:.:.:.	.:.:.:.	.:.:.:.	.:.:.:.	.:.:.:.	.:.:.:.	.:.:.:.	.:.:.:.	.:.:.:.	.:.:.:.	.:.:.:.	.:.:.:.	.:.:.:.	.:.:.:.	.:.:.:.	.:.:.:.	.:.:.:.	.:.:.:.	.:.:.:.	.:.:.:.	.:.:.:.	.:.:.:.	.:.:.:.	.:.:.:.	.:.:.:.	.:.:.:.	.:.:.:.	.:.:.:.	.:.:.:.	.:.:.:.	.:.:.:.	.:.:.:.	.:.:.:.	.:.:.:.	.:.:.:.	.:.:.:.	.:.:.:.	.:.:.:.	.:.:.:.	.:.:.:.	.:.:.:.	.:.:.:.	.:.:.:.	.:.:.:.	.:.:.:.	.:.:.:.	.:.:.:.	.:.:.:.	.:.:.:.	.:.:.:.	.:.:.:.	.:.:.:.	.:.:.:.	.:.:.:.	.:.:.:.	.:.:.:.	.:.:.:.	.:.:.:.	.:.:.:.	.:.:.:.	.:.:.:.	.:.:.:.	.:.:.:.	.:.:.:.	1:266365:14:1	.:.:.:.	.:.:.:.	.:.:.:.	.:.:.:.	.:.:.:.	.:.:.:.	.:.:.:.	.:.:.:.	.:.:.:.	.:.:.:.	.:.:.:.	.:.:.:.	.:.:.:.	.:.:.:.	.:.:.:.	.:.:.:.	.:.:.:.	.:.:.:.	.:.:.:.	.:.:.:.	.:.:.:.	.:.:.:.	.:.:.:.	.:.:.:.	.:.:.:.	.:.:.:.	.:.:.:.	.:.:.:.	.:.:.:.	.:.:.:.	.:.:.:.	.:.:.:.	.:.:.:.	.:.:.:.	.:.:.:.	.:.:.:.	.:.:.:.	.:.:.:.	.:.:.:.	.:.:.:.	.:.:.:.	.:.:.:.	.:.:.:.	.:.:.:.	.:.:.:.	.:.:.:.	.:.:.:.	.:.:.:.	.:.:.:.	.:.:.:.	.:.:.:.	.:.:.:.	.:.:.:.	.:.:.:.	.:.:.:.	.:.:.:.	.:.:.:.	.:.:.:.	.:.:.:.	.:.:.:.	.:.:.:.	.:.:.:.	.:.:.:.	.:.:.:.	.:.:.:.	.:.:.:.	.:.:.:.	.:.:.:.	.:.:.:.	.:.:.:.	.:.:.:.	.:.:.:.	.:.:.:.	.:.:.:.	.:.:.:.	.:.:.:.	.:.:.:.	.:.:.:.	.:.:.:.	.:.:.:.	.:.:.:.	.:.:.:.	.:.:.:.	.:.:.:.	.:.:.:.	.:.:.:.	.:.:.:.	.:.:.:.	.:.:.:.	.:.:.:.	.:.:.:.	.:.:.:.	.:.:.:.	.:.:.:.	.:.:.:.	.:.:.:.	.:.:.:.	.:.:.:.	.:.:.:.	.:.:.:.	.:.:.:.	.:.:.:.	.:.:.:.	.:.:.:.	.:.:.:.	.:.:.:.	.:.:.:.	.:.:.:.	.:.:.:.	.:.:.:.	.:.:.:.	.:.:.:.	.:.:.:.	.:.:.:.	.:.:.:.	.:.:.:.	.:.:.:.	.:.:.:.	.:.:.:.	.:.:.:.	.:.:.:.	.:.:.:.	.:.:.:.	.:.:.:.	.:.:.:.	.:.:.:.	.:.:.:.	.:.:.:.	.:.:.:.	.:.:.:.	.:.:.:.	.:.:.:.	.:.:.:.	.:.:.:.	.:.:.:.	.:.:.:.	.:.:.:.	.:.:.:.	.:.:.:.	.:.:.:.	.:.:.:.	.:.:.:.	.:.:.:.	.:.:.:.	.:.:.:.	.:.:.:.	.:.:.:.	.:.:.:.	.:.:.:.	.:.:.:.	.:.:.:.	.:.:.:.	.:.:.:.	.:.:.:.	.:.:.:.	.:.:.:.	.:.:.:.	.:.:.:.	.:.:.:.	.:.:.:.	.:.:.:.	.:.:.:.	.:.:.:.	.:.:.:.	.:.:.:.	.:.:.:.	.:.:.:.	.:.:.:.	.:.:.:.	.:.:.:.	.:.:.:.	.:.:.:.	.:.:.:.	.:.:.:.	.:.:.:.	.:.:.:.	.:.:.:.	.:.:.:.	.:.:.:.	.:.:.:.	.:.:.:.	.:.:.:.	.:.:.:.	.:.:.:.	.:.:.:.	.:.:.:.	.:.:.:.	.:.:.:.	.:.:.:.	.:.:.:.	.:.:.:.	.:.:.:.	.:.:.:.	.:.:.:.	.:.:.:.	.:.:.:.	.:.:.:.	.:.:.:.	.:.:.:.	.:.:.:.	.:.:.:.	.:.:.:.	.:.:.:.	.:.:.:.	.:.:.:.	.:.:.:.	.:.:.:.	.:.:.:.	.:.:.:.	.:.:.:.	.:.:.:.	.:.:.:.	.:.:.:.	.:.:.:.	.:.:.:.	.:.:.:.	.:.:.:.	.:.:.:.	.:.:.:.	.:.:.:.	.:.:.:.	.:.:.:.	.:.:.:.	.:.:.:.	.:.:.:.	.:.:.:.	.:.:.:.	.:.:.:.	.:.:.:.	.:.:.:.	.:.:.:.	.:.:.:.	.:.:.:.	.:.:.:.	.:.:.:.	.:.:.:.	.:.:.:.	.:.:.:.	.:.:.:.	.:.:.:.	.:.:.:.	.:.:.:.	.:.:.:.	.:.:.:.	.:.:.:.	.:.:.:.	.:.:.:.	.:.:.:.	.:.:.:.	.:.:.:.	.:.:.:.	.:.:.:.	.:.:.:.	.:.:.:.	.:.:.:.	.:.:.:.	.:.:.:.	.:.:.:.	.:.:.:.	.:.:.:.	.:.:.:.	.:.:.:.	.:.:.:.	.:.:.:.	.:.:.:.	.:.:.:.	.:.:.:.	.:.:.:.	.:.:.:.	.:.:.:.	.:.:.:.	.:.:.:.	.:.:.:.	.:.:.:.	.:.:.:.	.:.:.:.	.:.:.:.	.:.:.:.	.:.:.:.	.:.:.:.	.:.:.:.	.:.:.:.	.:.:.:.	.:.:.:.	.:.:.:.	.:.:.:.	.:.:.:.	.:.:.:.	.:.:.:.	.:.:.:.	.:.:.:.	.:.:.:.	.:.:.:.	.:.:.:.	.:.:.:.	.:.:.:.	.:.:.:.	.:.:.:.	.:.:.:.	.:.:.:.	.:.:.:.	.:.:.:.	.:.:.:.	.:.:.:.	.:.:.:.	.:.:.:.	.:.:.:.	.:.:.:.	.:.:.:.	.:.:.:.	.:.:.:.	.:.:.:.	.:.:.:.	.:.:.:.	.:.:.:.	.:.:.:.	.:.:.:.	.:.:.:.	.:.:.:.	.:.:.:.	.:.:.:.	.:.:.:.	.:.:.:.	.:.:.:.	.:.:.:.	.:.:.:.	.:.:.:.	.:.:.:.	.:.:.:.	.:.:.:.	.:.:.:.	.:.:.:.	.:.:.:.	.:.:.:.	.:.:.:.	.:.:.:.	.:.:.:.	.:.:.:.	.:.:.:.	.:.:.:.	.:.:.:.	.:.:.:.	.:.:.:.	.:.:.:.	.:.:.:.	.:.:.:.	.:.:.:.	.:.:.:.	.:.:.:.	.:.:.:.	.:.:.:.	.:.:.:.	.:.:.:.	.:.:.:.	.:.:.:.	.:.:.:.	.:.:.:.	.:.:.:.	.:.:.:.	.:.:.:.	.:.:.:.	.:.:.:.	.:.:.:.	.:.:.:.	.:.:.:.	.:.:.:.	.:.:.:.	.:.:.:.	.:.:.:.	.:.:.:.	.:.:.:.	.:.:.:.	.:.:.:.	.:.:.:.	.:.:.:.	.:.:.:.	.:.:.:.	.:.:.:.	.:.:.:.	.:.:.:.	.:.:.:.	.:.:.:.	.:.:.:.	.:.:.:.	.:.:.:.	.:.:.:.	.:.:.:.	.:.:.:.	.:.:.:.	.:.:.:.	.:.:.:.	.:.:.:.	.:.:.:.	.:.:.:.	.:.:.:.	.:.:.:.	.:.:.:.	.:.:.:.	.:.:.:.	.:.:.:.	.:.:.:.	.:.:.:.	.:.:.:.	.:.:.:.	.:.:.:.	.:.:.:.	.:.:.:.	.:.:.:.	.:.:.:.	.:.:.:.	.:.:.:.	.:.:.:.	.:.:.:.	.:.:.:.	.:.:.:.	.:.:.:.	.:.:.:.	.:.:.:.	.:.:.:.	.:.:.:.	.:.:.:.	.:.:.:.	.:.:.:.	.:.:.:.	.:.:.:.	.:.:.:.	.:.:.:.	.:.:.:.	.:.:.:.	.:.:.:.	.:.:.:.	.:.:.:.	.:.:.:.	.:.:.:.	.:.:.:.	.:.:.:.	.:.:.:.	.:.:.:.	.:.:.:.	.:.:.:.	.:.:.:.	.:.:.:.	.:.:.:.	.:.:.:.	.:.:.:.	.:.:.:.	.:.:.:.	.:.:.:.	.:.:.:.	.:.:.:.	.:.:.:.	.:.:.:.	.:.:.:.	.:.:.:.	.:.:.:.	.:.:.:.	.:.:.:.	.:.:.:.	.:.:.:.	.:.:.:.	.:.:.:.	.:.:.:.	.:.:.:.	.:.:.:.	.:.:.:.	.:.:.:.	.:.:.:.	.:.:.:.	.:.:.:.	.:.:.:.	.:.:.:.	.:.:.:.	.:.:.:.	.:.:.:.	.:.:.:.	.:.:.:.	.:.:.:.	.:.:.:.	.:.:.:.	.:.:.:.	.:.:.:.	.:.:.:.	.:.:.:.	.:.:.:.	.:.:.:.	.:.:.:.	.:.:.:.	.:.:.:.	.:.:.:.	.:.:.:.	.:.:.:.	.:.:.:.	.:.:.:.	.:.:.:.	.:.:.:.	.:.:.:.	.:.:.:.	.:.:.:.	.:.:.:.	.:.:.:.	.:.:.:.	.:.:.:.	.:.:.:.	.:.:.:.	.:.:.:.	.:.:.:.	.:.:.:.	.:.:.:.	.:.:.:.	.:.:.:.	.:.:.:.	.:.:.:.	.:.:.:.	.:.:.:.	.:.:.:.	.:.:.:.	.:.:.:.	.:.:.:.	.:.:.:.	.:.:.:.	.:.:.:.	.:.:.:.	.:.:.:.	.:.:.:.	.:.:.:.	.:.:.:.	.:.:.:.	.:.:.:.	.:.:.:.	.:.:.:.	.:.:.:.	.:.:.:.	.:.:.:.	.:.:.:.	.:.:.:.	.:.:.:.	.:.:.:.	.:.:.:.	.:.:.:.	.:.:.:.	.:.:.:.	.:.:.:.	.:.:.:.	.:.:.:.	.:.:.:.	.:.:.:.	.:.:.:.	.:.:.:.	.:.:.:.	.:.:.:.	.:.:.:.	.:.:.:.	.:.:.:.	.:.:.:.	.:.:.:.	.:.:.:.	.:.:.:.	.:.:.:.	.:.:.:.	.:.:.:.	.:.:.:.	.:.:.:.	.:.:.:.	.:.:.:.	.:.:.:.	.:.:.:.	.:.:.:.	.:.:.:.	.:.:.:.	.:.:.:.	.:.:.:.	.:.:.:.	.:.:.:.	.:.:.:.	.:.:.:.	.:.:.:.	.:.:.:.	.:.:.:.	.:.:.:.	.:.:.:.	.:.:.:.	.:.:.:.	.:.:.:.	.:.:.:.	.:.:.:.	.:.:.:.	.:.:.:.	.:.:.:.	.:.:.:.	.:.:.:.	.:.:.:.	.:.:.:.	.:.:.:.	.:.:.:.	.:.:.:.	.:.:.:.	.:.:.:.	.:.:.:.	.:.:.:.	.:.:.:.	.:.:.:.	.:.:.:.	.:.:.:.	.:.:.:.	.:.:.:.	.:.:.:.	.:.:.:.	.:.:.:.	.:.:.:.	.:.:.:.	.:.:.:.	.:.:.:.	.:.:.:.	.:.:.:.	.:.:.:.	.:.:.:.	.:.:.:.	.:.:.:.	.:.:.:.	.:.:.:.	.:.:.:.	.:.:.:.	.:.:.:.	.:.:.:.	.:.:.:.	.:.:.:.	.:.:.:.	.:.:.:.	.:.:.:.	.:.:.:.	.:.:.:.	.:.:.:.	.:.:.:.	.:.:.:.	.:.:.:.	.:.:.:.	.:.:.:.	.:.:.:.	.:.:.:.	.:.:.:.	.:.:.:.	.:.:.:.	.:.:.:.	.:.:.:.	.:.:.:.	.:.:.:.	.:.:.:.	.:.:.:.	.:.:.:.	.:.:.:.	.:.:.:.	.:.:.:.	.:.:.:.	.:.:.:.	.:.:.:.	.:.:.:.	.:.:.:.	.:.:.:.	.:.:.:.	.:.:.:.	.:.:.:.	.:.:.:.	.:.:.:.	.:.:.:.	.:.:.:.	.:.:.:.	.:.:.:.	.:.:.:.	.:.:.:.	.:.:.:.	.:.:.:.	.:.:.:.	.:.:.:.	.:.:.:.	.:.:.:.	.:.:.:.	.:.:.:.	.:.:.:.	.:.:.:.	.:.:.:.	.:.:.:.	.:.:.:.	1:266365:8:1	.:.:.:.	.:.:.:.	.:.:.:.	.:.:.:.	.:.:.:.	.:.:.:.	.:.:.:.	.:.:.:.	.:.:.:.	.:.:.:.	.:.:.:.	.:.:.:.	.:.:.:.	.:.:.:.	.:.:.:.	.:.:.:.	.:.:.:.	.:.:.:.	.:.:.:.	.:.:.:.	.:.:.:.	.:.:.:.	.:.:.:.	.:.:.:.	.:.:.:.	.:.:.:.	.:.:.:.	.:.:.:.	.:.:.:.	.:.:.:.	.:.:.:.	.:.:.:.	.:.:.:.	.:.:.:.	.:.:.:.	.:.:.:.	.:.:.:.	.:.:.:.	.:.:.:.	.:.:.:.	.:.:.:.	.:.:.:.	.:.:.:.	.:.:.:.	.:.:.:.	.:.:.:.	.:.:.:.	.:.:.:.
chrII	266363	.	C	<INS:ME>	.	PASS	SVTYPE=INS;STRAND=-;FAMILY=TY3	GT:END:RIGHT_FLANKING_READS:LEFT_FLANKING_READS	.:.:.:.	.:.:.:.	.:.:.:.	.:.:.:.	.:.:.:.	.:.:.:.	.:.:.:.	.:.:.:.	.:.:.:.	.:.:.:.	.:.:.:.	.:.:.:.	.:.:.:.	.:.:.:.	.:.:.:.	.:.:.:.	.:.:.:.	.:.:.:.	.:.:.:.	.:.:.:.	.:.:.:.	.:.:.:.	.:.:.:.	.:.:.:.	.:.:.:.	.:.:.:.	.:.:.:.	.:.:.:.	.:.:.:.	.:.:.:.	.:.:.:.	.:.:.:.	.:.:.:.	.:.:.:.	.:.:.:.	.:.:.:.	.:.:.:.	.:.:.:.	.:.:.:.	.:.:.:.	.:.:.:.	.:.:.:.	.:.:.:.	.:.:.:.	.:.:.:.	.:.:.:.	.:.:.:.	.:.:.:.	.:.:.:.	.:.:.:.	.:.:.:.	.:.:.:.	.:.:.:.	.:.:.:.	.:.:.:.	.:.:.:.	.:.:.:.	.:.:.:.	.:.:.:.	.:.:.:.	.:.:.:.	.:.:.:.	.:.:.:.	.:.:.:.	.:.:.:.	.:.:.:.	.:.:.:.	.:.:.:.	.:.:.:.	.:.:.:.	.:.:.:.	.:.:.:.	.:.:.:.	.:.:.:.	.:.:.:.	.:.:.:.	.:.:.:.	.:.:.:.	.:.:.:.	.:.:.:.	.:.:.:.	.:.:.:.	.:.:.:.	.:.:.:.	.:.:.:.	.:.:.:.	.:.:.:.	.:.:.:.	.:.:.:.	.:.:.:.	.:.:.:.	.:.:.:.	.:.:.:.	.:.:.:.	.:.:.:.	.:.:.:.	.:.:.:.	.:.:.:.	.:.:.:.	.:.:.:.	.:.:.:.	.:.:.:.	.:.:.:.	.:.:.:.	.:.:.:.	.:.:.:.	.:.:.:.	.:.:.:.	.:.:.:.	.:.:.:.	.:.:.:.	.:.:.:.	.:.:.:.	.:.:.:.	.:.:.:.	.:.:.:.	.:.:.:.	.:.:.:.	.:.:.:.	.:.:.:.	.:.:.:.	.:.:.:.	.:.:.:.	.:.:.:.	.:.:.:.	.:.:.:.	.:.:.:.	.:.:.:.	.:.:.:.	.:.:.:.	.:.:.:.	.:.:.:.	.:.:.:.	.:.:.:.	.:.:.:.	.:.:.:.	.:.:.:.	.:.:.:.	.:.:.:.	.:.:.:.	.:.:.:.	.:.:.:.	.:.:.:.	.:.:.:.	1:266367:12:2	.:.:.:.	.:.:.:.	.:.:.:.	.:.:.:.	.:.:.:.	.:.:.:.	.:.:.:.	.:.:.:.	.:.:.:.	.:.:.:.	.:.:.:.	.:.:.:.	.:.:.:.	.:.:.:.	.:.:.:.	.:.:.:.	.:.:.:.	.:.:.:.	.:.:.:.	.:.:.:.	.:.:.:.	.:.:.:.	.:.:.:.	.:.:.:.	.:.:.:.	.:.:.:.	.:.:.:.	.:.:.:.	.:.:.:.	.:.:.:.	.:.:.:.	.:.:.:.	.:.:.:.	.:.:.:.	.:.:.:.	.:.:.:.	.:.:.:.	.:.:.:.	.:.:.:.	.:.:.:.	.:.:.:.	.:.:.:.	.:.:.:.	.:.:.:.	.:.:.:.	.:.:.:.	.:.:.:.	.:.:.:.	.:.:.:.	.:.:.:.	.:.:.:.	.:.:.:.	.:.:.:.	.:.:.:.	.:.:.:.	.:.:.:.	.:.:.:.	.:.:.:.	.:.:.:.	.:.:.:.	.:.:.:.	.:.:.:.	.:.:.:.	.:.:.:.	.:.:.:.	.:.:.:.	.:.:.:.	.:.:.:.	.:.:.:.	.:.:.:.	.:.:.:.	.:.:.:.	.:.:.:.	.:.:.:.	.:.:.:.	.:.:.:.	.:.:.:.	.:.:.:.	.:.:.:.	.:.:.:.	.:.:.:.	.:.:.:.	.:.:.:.	.:.:.:.	.:.:.:.	.:.:.:.	.:.:.:.	.:.:.:.	.:.:.:.	.:.:.:.	.:.:.:.	.:.:.:.	.:.:.:.	.:.:.:.	.:.:.:.	.:.:.:.	.:.:.:.	.:.:.:.	.:.:.:.	.:.:.:.	.:.:.:.	.:.:.:.	.:.:.:.	.:.:.:.	.:.:.:.	.:.:.:.	.:.:.:.	.:.:.:.	.:.:.:.	.:.:.:.	.:.:.:.	.:.:.:.	.:.:.:.	.:.:.:.	.:.:.:.	.:.:.:.	.:.:.:.	.:.:.:.	.:.:.:.	.:.:.:.	.:.:.:.	.:.:.:.	.:.:.:.	.:.:.:.	.:.:.:.	.:.:.:.	.:.:.:.	.:.:.:.	.:.:.:.	.:.:.:.	.:.:.:.	.:.:.:.	.:.:.:.	.:.:.:.	.:.:.:.	.:.:.:.	.:.:.:.	.:.:.:.	.:.:.:.	.:.:.:.	.:.:.:.	.:.:.:.	.:.:.:.	.:.:.:.	.:.:.:.	.:.:.:.	.:.:.:.	.:.:.:.	.:.:.:.	.:.:.:.	.:.:.:.	.:.:.:.	.:.:.:.	.:.:.:.	.:.:.:.	.:.:.:.	.:.:.:.	.:.:.:.	.:.:.:.	.:.:.:.	.:.:.:.	.:.:.:.	.:.:.:.	.:.:.:.	.:.:.:.	.:.:.:.	.:.:.:.	.:.:.:.	.:.:.:.	.:.:.:.	.:.:.:.	.:.:.:.	.:.:.:.	.:.:.:.	.:.:.:.	.:.:.:.	.:.:.:.	.:.:.:.	.:.:.:.	.:.:.:.	.:.:.:.	.:.:.:.	.:.:.:.	.:.:.:.	.:.:.:.	.:.:.:.	.:.:.:.	.:.:.:.	.:.:.:.	.:.:.:.	.:.:.:.	.:.:.:.	.:.:.:.	.:.:.:.	.:.:.:.	.:.:.:.	.:.:.:.	.:.:.:.	.:.:.:.	.:.:.:.	.:.:.:.	.:.:.:.	.:.:.:.	.:.:.:.	.:.:.:.	.:.:.:.	.:.:.:.	.:.:.:.	.:.:.:.	.:.:.:.	.:.:.:.	.:.:.:.	.:.:.:.	.:.:.:.	.:.:.:.	.:.:.:.	.:.:.:.	.:.:.:.	.:.:.:.	.:.:.:.	.:.:.:.	.:.:.:.	.:.:.:.	.:.:.:.	.:.:.:.	.:.:.:.	.:.:.:.	.:.:.:.	.:.:.:.	.:.:.:.	.:.:.:.	.:.:.:.	.:.:.:.	.:.:.:.	.:.:.:.	.:.:.:.	.:.:.:.	.:.:.:.	.:.:.:.	.:.:.:.	.:.:.:.	.:.:.:.	.:.:.:.	.:.:.:.	.:.:.:.	.:.:.:.	.:.:.:.	.:.:.:.	.:.:.:.	.:.:.:.	.:.:.:.	.:.:.:.	.:.:.:.	.:.:.:.	.:.:.:.	.:.:.:.	.:.:.:.	.:.:.:.	.:.:.:.	.:.:.:.	.:.:.:.	1:266367:17:5	.:.:.:.	.:.:.:.	.:.:.:.	.:.:.:.	.:.:.:.	.:.:.:.	.:.:.:.	.:.:.:.	.:.:.:.	.:.:.:.	.:.:.:.	.:.:.:.	.:.:.:.	.:.:.:.	.:.:.:.	.:.:.:.	.:.:.:.	.:.:.:.	.:.:.:.	.:.:.:.	.:.:.:.	.:.:.:.	.:.:.:.	.:.:.:.	.:.:.:.	.:.:.:.	.:.:.:.	.:.:.:.	.:.:.:.	.:.:.:.	.:.:.:.	.:.:.:.	.:.:.:.	.:.:.:.	.:.:.:.	.:.:.:.	.:.:.:.	.:.:.:.	.:.:.:.	.:.:.:.	.:.:.:.	.:.:.:.	.:.:.:.	.:.:.:.	.:.:.:.	.:.:.:.	.:.:.:.	.:.:.:.	.:.:.:.	.:.:.:.	.:.:.:.	.:.:.:.	.:.:.:.	.:.:.:.	.:.:.:.	.:.:.:.	.:.:.:.	.:.:.:.	.:.:.:.	.:.:.:.	.:.:.:.	.:.:.:.	.:.:.:.	.:.:.:.	.:.:.:.	.:.:.:.	.:.:.:.	.:.:.:.	.:.:.:.	.:.:.:.	.:.:.:.	.:.:.:.	.:.:.:.	.:.:.:.	.:.:.:.	.:.:.:.	.:.:.:.	.:.:.:.	.:.:.:.	.:.:.:.	.:.:.:.	.:.:.:.	.:.:.:.	.:.:.:.	.:.:.:.	.:.:.:.	.:.:.:.	.:.:.:.	.:.:.:.	.:.:.:.	.:.:.:.	.:.:.:.	.:.:.:.	.:.:.:.	.:.:.:.	.:.:.:.	.:.:.:.	.:.:.:.	.:.:.:.	.:.:.:.	.:.:.:.	.:.:.:.	.:.:.:.	.:.:.:.	.:.:.:.	.:.:.:.	.:.:.:.	.:.:.:.	.:.:.:.	.:.:.:.	.:.:.:.	.:.:.:.	.:.:.:.	.:.:.:.	.:.:.:.	.:.:.:.	.:.:.:.	.:.:.:.	.:.:.:.	.:.:.:.	.:.:.:.	.:.:.:.	.:.:.:.	.:.:.:.	.:.:.:.	.:.:.:.	.:.:.:.	.:.:.:.	.:.:.:.	.:.:.:.	.:.:.:.	.:.:.:.	.:.:.:.	.:.:.:.	.:.:.:.	.:.:.:.	.:.:.:.	.:.:.:.	.:.:.:.	.:.:.:.	.:.:.:.	.:.:.:.	.:.:.:.	.:.:.:.	.:.:.:.	.:.:.:.	.:.:.:.	.:.:.:.	.:.:.:.	.:.:.:.	.:.:.:.	.:.:.:.	.:.:.:.	.:.:.:.	.:.:.:.	.:.:.:.	.:.:.:.	.:.:.:.	.:.:.:.	.:.:.:.	.:.:.:.	.:.:.:.	.:.:.:.	.:.:.:.	.:.:.:.	.:.:.:.	.:.:.:.	.:.:.:.	.:.:.:.	.:.:.:.	.:.:.:.	.:.:.:.	.:.:.:.	.:.:.:.	.:.:.:.	.:.:.:.	.:.:.:.	.:.:.:.	.:.:.:.	.:.:.:.	.:.:.:.	.:.:.:.	.:.:.:.	.:.:.:.	.:.:.:.	.:.:.:.	.:.:.:.	.:.:.:.	.:.:.:.	.:.:.:.	.:.:.:.	.:.:.:.	.:.:.:.	.:.:.:.	.:.:.:.	.:.:.:.	.:.:.:.	.:.:.:.	.:.:.:.	.:.:.:.	.:.:.:.	.:.:.:.	.:.:.:.	.:.:.:.	.:.:.:.	.:.:.:.	.:.:.:.	.:.:.:.	.:.:.:.	.:.:.:.	.:.:.:.	.:.:.:.	.:.:.:.	.:.:.:.	.:.:.:.	.:.:.:.	.:.:.:.	.:.:.:.	.:.:.:.	.:.:.:.	.:.:.:.	.:.:.:.	.:.:.:.	.:.:.:.	.:.:.:.	.:.:.:.	.:.:.:.	.:.:.:.	.:.:.:.	.:.:.:.	.:.:.:.	.:.:.:.	.:.:.:.	.:.:.:.	.:.:.:.	.:.:.:.	.:.:.:.	.:.:.:.	.:.:.:.	.:.:.:.	.:.:.:.	.:.:.:.	1:266367:8:1	.:.:.:.	.:.:.:.	.:.:.:.	.:.:.:.	.:.:.:.	.:.:.:.	.:.:.:.	.:.:.:.	.:.:.:.	.:.:.:.	.:.:.:.	.:.:.:.	.:.:.:.	.:.:.:.	.:.:.:.	.:.:.:.	.:.:.:.	.:.:.:.	.:.:.:.	.:.:.:.	.:.:.:.	.:.:.:.	.:.:.:.	.:.:.:.	.:.:.:.	.:.:.:.	.:.:.:.	.:.:.:.	.:.:.:.	.:.:.:.	.:.:.:.	.:.:.:.	.:.:.:.	.:.:.:.	.:.:.:.	.:.:.:.	.:.:.:.	.:.:.:.	.:.:.:.	.:.:.:.	.:.:.:.	.:.:.:.	.:.:.:.	.:.:.:.	.:.:.:.	.:.:.:.	.:.:.:.	.:.:.:.	.:.:.:.	.:.:.:.	.:.:.:.	.:.:.:.	.:.:.:.	.:.:.:.	.:.:.:.	.:.:.:.	.:.:.:.	.:.:.:.	.:.:.:.	.:.:.:.	.:.:.:.	.:.:.:.	.:.:.:.	.:.:.:.	.:.:.:.	.:.:.:.	.:.:.:.	.:.:.:.	.:.:.:.	.:.:.:.	.:.:.:.	.:.:.:.	.:.:.:.	.:.:.:.	.:.:.:.	.:.:.:.	.:.:.:.	.:.:.:.	.:.:.:.	.:.:.:.	.:.:.:.	.:.:.:.	.:.:.:.	.:.:.:.	.:.:.:.	.:.:.:.	.:.:.:.	.:.:.:.	.:.:.:.	.:.:.:.	.:.:.:.	.:.:.:.	.:.:.:.	.:.:.:.	.:.:.:.	.:.:.:.	.:.:.:.	.:.:.:.	.:.:.:.	.:.:.:.	.:.:.:.	.:.:.:.	.:.:.:.	.:.:.:.	.:.:.:.	.:.:.:.	.:.:.:.	.:.:.:.	.:.:.:.	.:.:.:.	.:.:.:.	.:.:.:.	.:.:.:.	.:.:.:.	.:.:.:.	.:.:.:.	.:.:.:.	.:.:.:.	.:.:.:.	.:.:.:.	.:.:.:.	.:.:.:.	.:.:.:.	.:.:.:.	.:.:.:.	.:.:.:.	.:.:.:.	.:.:.:.	.:.:.:.	.:.:.:.	.:.:.:.	.:.:.:.	.:.:.:.	.:.:.:.	.:.:.:.	.:.:.:.	.:.:.:.	.:.:.:.	.:.:.:.	.:.:.:.	.:.:.:.	.:.:.:.	.:.:.:.	.:.:.:.	.:.:.:.	.:.:.:.	.:.:.:.	.:.:.:.	.:.:.:.	.:.:.:.	.:.:.:.	.:.:.:.	.:.:.:.	.:.:.:.	.:.:.:.	.:.:.:.	.:.:.:.	.:.:.:.	.:.:.:.	.:.:.:.	.:.:.:.	.:.:.:.	.:.:.:.	.:.:.:.	.:.:.:.	.:.:.:.	.:.:.:.	.:.:.:.	.:.:.:.	.:.:.:.	.:.:.:.	.:.:.:.	.:.:.:.	.:.:.:.	.:.:.:.	.:.:.:.	.:.:.:.	.:.:.:.	.:.:.:.	.:.:.:.	.:.:.:.	.:.:.:.	.:.:.:.	.:.:.:.	.:.:.:.	.:.:.:.	.:.:.:.	.:.:.:.	.:.:.:.	.:.:.:.	.:.:.:.	.:.:.:.	.:.:.:.	.:.:.:.	.:.:.:.	.:.:.:.	.:.:.:.	.:.:.:.	.:.:.:.	.:.:.:.	.:.:.:.	.:.:.:.	.:.:.:.	.:.:.:.	.:.:.:.	.:.:.:.	.:.:.:.	.:.:.:.	.:.:.:.	.:.:.:.	.:.:.:.	.:.:.:.	.:.:.:.	.:.:.:.	.:.:.:.	.:.:.:.	.:.:.:.	.:.:.:.	.:.:.:.	.:.:.:.	.:.:.:.	.:.:.:.	.:.:.:.	.:.:.:.	.:.:.:.	.:.:.:.	.:.:.:.	.:.:.:.	.:.:.:.	.:.:.:.	.:.:.:.	.:.:.:.	.:.:.:.	.:.:.:.	.:.:.:.	.:.:.:.	.:.:.:.	.:.:.:.	.:.:.:.	.:.:.:.	.:.:.:.	.:.:.:.	.:.:.:.	.:.:.:.	.:.:.:.	.:.:.:.	.:.:.:.	.:.:.:.	.:.:.:.	.:.:.:.	.:.:.:.	.:.:.:.	.:.:.:.	.:.:.:.	.:.:.:.	.:.:.:.	.:.:.:.	.:.:.:.	.:.:.:.	.:.:.:.	.:.:.:.	.:.:.:.	.:.:.:.	.:.:.:.	.:.:.:.	.:.:.:.	.:.:.:.	.:.:.:.	.:.:.:.	.:.:.:.	.:.:.:.	.:.:.:.	.:.:.:.	.:.:.:.	.:.:.:.	.:.:.:.	.:.:.:.	.:.:.:.	.:.:.:.	.:.:.:.	.:.:.:.	.:.:.:.	.:.:.:.	.:.:.:.	.:.:.:.	.:.:.:.	.:.:.:.	.:.:.:.	.:.:.:.	.:.:.:.	.:.:.:.	.:.:.:.	.:.:.:.	.:.:.:.	.:.:.:.	.:.:.:.	.:.:.:.	.:.:.:.	.:.:.:.	.:.:.:.	.:.:.:.	.:.:.:.	.:.:.:.	.:.:.:.	.:.:.:.	.:.:.:.	.:.:.:.	.:.:.:.	.:.:.:.	.:.:.:.	.:.:.:.	.:.:.:.	.:.:.:.	.:.:.:.	.:.:.:.	.:.:.:.	.:.:.:.	.:.:.:.	.:.:.:.	.:.:.:.	.:.:.:.	.:.:.:.	.:.:.:.	.:.:.:.	.:.:.:.	.:.:.:.	.:.:.:.	.:.:.:.	.:.:.:.	.:.:.:.	.:.:.:.	.:.:.:.	.:.:.:.	.:.:.:.	.:.:.:.	.:.:.:.	.:.:.:.	.:.:.:.	.:.:.:.	.:.:.:.	.:.:.:.	.:.:.:.	.:.:.:.	.:.:.:.	.:.:.:.	.:.:.:.	.:.:.:.	.:.:.:.	.:.:.:.	.:.:.:.	.:.:.:.	.:.:.:.	.:.:.:.	.:.:.:.	.:.:.:.	.:.:.:.	.:.:.:.	.:.:.:.	.:.:.:.	.:.:.:.	.:.:.:.
chrII	266363	.	C	<INS:ME>	.	PASS	SVTYPE=INS;STRAND=+;FAMILY=TY3	GT:END:RIGHT_FLANKING_READS:LEFT_FLANKING_READS	.:.:.:.	.:.:.:.	.:.:.:.	.:.:.:.	.:.:.:.	.:.:.:.	.:.:.:.	.:.:.:.	.:.:.:.	.:.:.:.	.:.:.:.	.:.:.:.	.:.:.:.	.:.:.:.	.:.:.:.	.:.:.:.	.:.:.:.	.:.:.:.	.:.:.:.	.:.:.:.	.:.:.:.	.:.:.:.	.:.:.:.	.:.:.:.	.:.:.:.	.:.:.:.	.:.:.:.	.:.:.:.	.:.:.:.	.:.:.:.	.:.:.:.	.:.:.:.	.:.:.:.	.:.:.:.	.:.:.:.	.:.:.:.	.:.:.:.	.:.:.:.	.:.:.:.	.:.:.:.	.:.:.:.	.:.:.:.	.:.:.:.	.:.:.:.	.:.:.:.	.:.:.:.	.:.:.:.	.:.:.:.	.:.:.:.	.:.:.:.	.:.:.:.	.:.:.:.	.:.:.:.	.:.:.:.	.:.:.:.	.:.:.:.	.:.:.:.	.:.:.:.	.:.:.:.	.:.:.:.	.:.:.:.	.:.:.:.	.:.:.:.	.:.:.:.	.:.:.:.	.:.:.:.	.:.:.:.	.:.:.:.	.:.:.:.	.:.:.:.	.:.:.:.	.:.:.:.	.:.:.:.	.:.:.:.	.:.:.:.	.:.:.:.	.:.:.:.	.:.:.:.	.:.:.:.	.:.:.:.	.:.:.:.	.:.:.:.	.:.:.:.	.:.:.:.	.:.:.:.	.:.:.:.	.:.:.:.	.:.:.:.	.:.:.:.	.:.:.:.	.:.:.:.	.:.:.:.	.:.:.:.	.:.:.:.	.:.:.:.	.:.:.:.	.:.:.:.	.:.:.:.	.:.:.:.	.:.:.:.	.:.:.:.	.:.:.:.	.:.:.:.	.:.:.:.	.:.:.:.	.:.:.:.	.:.:.:.	.:.:.:.	.:.:.:.	.:.:.:.	.:.:.:.	.:.:.:.	.:.:.:.	.:.:.:.	.:.:.:.	.:.:.:.	.:.:.:.	.:.:.:.	.:.:.:.	.:.:.:.	.:.:.:.	.:.:.:.	.:.:.:.	.:.:.:.	.:.:.:.	.:.:.:.	.:.:.:.	.:.:.:.	.:.:.:.	.:.:.:.	.:.:.:.	.:.:.:.	.:.:.:.	.:.:.:.	.:.:.:.	.:.:.:.	.:.:.:.	.:.:.:.	.:.:.:.	.:.:.:.	.:.:.:.	.:.:.:.	.:.:.:.	.:.:.:.	.:.:.:.	.:.:.:.	.:.:.:.	.:.:.:.	.:.:.:.	.:.:.:.	.:.:.:.	.:.:.:.	.:.:.:.	.:.:.:.	.:.:.:.	.:.:.:.	.:.:.:.	.:.:.:.	.:.:.:.	.:.:.:.	.:.:.:.	.:.:.:.	.:.:.:.	.:.:.:.	.:.:.:.	.:.:.:.	.:.:.:.	.:.:.:.	.:.:.:.	.:.:.:.	.:.:.:.	.:.:.:.	.:.:.:.	.:.:.:.	.:.:.:.	.:.:.:.	.:.:.:.	.:.:.:.	.:.:.:.	.:.:.:.	.:.:.:.	.:.:.:.	.:.:.:.	.:.:.:.	.:.:.:.	.:.:.:.	.:.:.:.	.:.:.:.	.:.:.:.	.:.:.:.	.:.:.:.	.:.:.:.	.:.:.:.	.:.:.:.	.:.:.:.	.:.:.:.	.:.:.:.	.:.:.:.	.:.:.:.	.:.:.:.	.:.:.:.	.:.:.:.	.:.:.:.	.:.:.:.	.:.:.:.	.:.:.:.	.:.:.:.	.:.:.:.	.:.:.:.	.:.:.:.	.:.:.:.	.:.:.:.	.:.:.:.	.:.:.:.	.:.:.:.	.:.:.:.	.:.:.:.	.:.:.:.	.:.:.:.	.:.:.:.	.:.:.:.	.:.:.:.	.:.:.:.	.:.:.:.	.:.:.:.	.:.:.:.	.:.:.:.	.:.:.:.	.:.:.:.	.:.:.:.	.:.:.:.	.:.:.:.	.:.:.:.	.:.:.:.	.:.:.:.	.:.:.:.	.:.:.:.	.:.:.:.	.:.:.:.	.:.:.:.	.:.:.:.	.:.:.:.	.:.:.:.	.:.:.:.	.:.:.:.	.:.:.:.	.:.:.:.	.:.:.:.	.:.:.:.	.:.:.:.	.:.:.:.	.:.:.:.	.:.:.:.	.:.:.:.	.:.:.:.	.:.:.:.	.:.:.:.	.:.:.:.	.:.:.:.	.:.:.:.	.:.:.:.	.:.:.:.	.:.:.:.	.:.:.:.	.:.:.:.	.:.:.:.	.:.:.:.	.:.:.:.	.:.:.:.	.:.:.:.	.:.:.:.	.:.:.:.	.:.:.:.	.:.:.:.	.:.:.:.	.:.:.:.	.:.:.:.	.:.:.:.	.:.:.:.	.:.:.:.	.:.:.:.	.:.:.:.	.:.:.:.	.:.:.:.	.:.:.:.	.:.:.:.	.:.:.:.	.:.:.:.	.:.:.:.	.:.:.:.	.:.:.:.	.:.:.:.	.:.:.:.	.:.:.:.	.:.:.:.	.:.:.:.	.:.:.:.	.:.:.:.	.:.:.:.	.:.:.:.	.:.:.:.	.:.:.:.	.:.:.:.	.:.:.:.	.:.:.:.	.:.:.:.	.:.:.:.	.:.:.:.	.:.:.:.	.:.:.:.	.:.:.:.	.:.:.:.	.:.:.:.	.:.:.:.	.:.:.:.	.:.:.:.	.:.:.:.	.:.:.:.	.:.:.:.	.:.:.:.	.:.:.:.	.:.:.:.	.:.:.:.	.:.:.:.	.:.:.:.	.:.:.:.	.:.:.:.	.:.:.:.	.:.:.:.	.:.:.:.	.:.:.:.	.:.:.:.	.:.:.:.	.:.:.:.	.:.:.:.	.:.:.:.	.:.:.:.	.:.:.:.	.:.:.:.	.:.:.:.	.:.:.:.	.:.:.:.	.:.:.:.	.:.:.:.	.:.:.:.	.:.:.:.	.:.:.:.	.:.:.:.	.:.:.:.	.:.:.:.	.:.:.:.	.:.:.:.	.:.:.:.	.:.:.:.	.:.:.:.	.:.:.:.	.:.:.:.	.:.:.:.	.:.:.:.	.:.:.:.	.:.:.:.	.:.:.:.	.:.:.:.	.:.:.:.	.:.:.:.	.:.:.:.	.:.:.:.	.:.:.:.	.:.:.:.	.:.:.:.	.:.:.:.	.:.:.:.	.:.:.:.	.:.:.:.	.:.:.:.	.:.:.:.	.:.:.:.	.:.:.:.	.:.:.:.	.:.:.:.	.:.:.:.	.:.:.:.	.:.:.:.	.:.:.:.	.:.:.:.	.:.:.:.	.:.:.:.	.:.:.:.	.:.:.:.	.:.:.:.	.:.:.:.	.:.:.:.	.:.:.:.	.:.:.:.	.:.:.:.	.:.:.:.	.:.:.:.	.:.:.:.	.:.:.:.	.:.:.:.	.:.:.:.	.:.:.:.	.:.:.:.	.:.:.:.	.:.:.:.	.:.:.:.	.:.:.:.	.:.:.:.	.:.:.:.	.:.:.:.	.:.:.:.	.:.:.:.	.:.:.:.	.:.:.:.	.:.:.:.	.:.:.:.	.:.:.:.	.:.:.:.	.:.:.:.	.:.:.:.	.:.:.:.	.:.:.:.	.:.:.:.	.:.:.:.	.:.:.:.	.:.:.:.	.:.:.:.	.:.:.:.	.:.:.:.	.:.:.:.	.:.:.:.	.:.:.:.	.:.:.:.	.:.:.:.	.:.:.:.	.:.:.:.	.:.:.:.	.:.:.:.	.:.:.:.	.:.:.:.	.:.:.:.	.:.:.:.	.:.:.:.	.:.:.:.	.:.:.:.	.:.:.:.	.:.:.:.	.:.:.:.	.:.:.:.	.:.:.:.	.:.:.:.	.:.:.:.	.:.:.:.	.:.:.:.	.:.:.:.	.:.:.:.	.:.:.:.	.:.:.:.	.:.:.:.	.:.:.:.	.:.:.:.	.:.:.:.	.:.:.:.	.:.:.:.	.:.:.:.	.:.:.:.	.:.:.:.	.:.:.:.	.:.:.:.	.:.:.:.	.:.:.:.	.:.:.:.	.:.:.:.	.:.:.:.	.:.:.:.	.:.:.:.	.:.:.:.	.:.:.:.	.:.:.:.	.:.:.:.	.:.:.:.	.:.:.:.	.:.:.:.	.:.:.:.	.:.:.:.	.:.:.:.	.:.:.:.	.:.:.:.	.:.:.:.	.:.:.:.	.:.:.:.	.:.:.:.	.:.:.:.	.:.:.:.	.:.:.:.	.:.:.:.	.:.:.:.	.:.:.:.	.:.:.:.	.:.:.:.	.:.:.:.	.:.:.:.	.:.:.:.	.:.:.:.	.:.:.:.	.:.:.:.	.:.:.:.	.:.:.:.	.:.:.:.	.:.:.:.	.:.:.:.	.:.:.:.	.:.:.:.	.:.:.:.	.:.:.:.	.:.:.:.	.:.:.:.	.:.:.:.	.:.:.:.	.:.:.:.	.:.:.:.	.:.:.:.	.:.:.:.	.:.:.:.	.:.:.:.	.:.:.:.	.:.:.:.	.:.:.:.	.:.:.:.	.:.:.:.	.:.:.:.	.:.:.:.	.:.:.:.	.:.:.:.	.:.:.:.	.:.:.:.	.:.:.:.	.:.:.:.	.:.:.:.	.:.:.:.	.:.:.:.	.:.:.:.	.:.:.:.	.:.:.:.	.:.:.:.	.:.:.:.	.:.:.:.	.:.:.:.	.:.:.:.	.:.:.:.	.:.:.:.	.:.:.:.	.:.:.:.	.:.:.:.	.:.:.:.	.:.:.:.	.:.:.:.	.:.:.:.	.:.:.:.	.:.:.:.	.:.:.:.	.:.:.:.	.:.:.:.	.:.:.:.	.:.:.:.	.:.:.:.	.:.:.:.	.:.:.:.	.:.:.:.	.:.:.:.	.:.:.:.	.:.:.:.	.:.:.:.	.:.:.:.	.:.:.:.	.:.:.:.	.:.:.:.	.:.:.:.	.:.:.:.	.:.:.:.	.:.:.:.	.:.:.:.	.:.:.:.	.:.:.:.	.:.:.:.	.:.:.:.	.:.:.:.	.:.:.:.	.:.:.:.	.:.:.:.	.:.:.:.	.:.:.:.	.:.:.:.	.:.:.:.	.:.:.:.	.:.:.:.	.:.:.:.	.:.:.:.	.:.:.:.	.:.:.:.	.:.:.:.	.:.:.:.	.:.:.:.	.:.:.:.	.:.:.:.	.:.:.:.	.:.:.:.	.:.:.:.	.:.:.:.	.:.:.:.	.:.:.:.	.:.:.:.	.:.:.:.	.:.:.:.	.:.:.:.	.:.:.:.	.:.:.:.	.:.:.:.	.:.:.:.	.:.:.:.	.:.:.:.	.:.:.:.	.:.:.:.	.:.:.:.	.:.:.:.	.:.:.:.	.:.:.:.	.:.:.:.	.:.:.:.	.:.:.:.	.:.:.:.	.:.:.:.	.:.:.:.	.:.:.:.	.:.:.:.	.:.:.:.	.:.:.:.	.:.:.:.	.:.:.:.	.:.:.:.	.:.:.:.	.:.:.:.	.:.:.:.	.:.:.:.	.:.:.:.	.:.:.:.	.:.:.:.	.:.:.:.	.:.:.:.	.:.:.:.	.:.:.:.	.:.:.:.	.:.:.:.	.:.:.:.	.:.:.:.	.:.:.:.	.:.:.:.	.:.:.:.	.:.:.:.	.:.:.:.	.:.:.:.	.:.:.:.	.:.:.:.	.:.:.:.	.:.:.:.	.:.:.:.	.:.:.:.	.:.:.:.	.:.:.:.	.:.:.:.	.:.:.:.	.:.:.:.	.:.:.:.	.:.:.:.	.:.:.:.	.:.:.:.	.:.:.:.	.:.:.:.	.:.:.:.	.:.:.:.	.:.:.:.	.:.:.:.	.:.:.:.	.:.:.:.	.:.:.:.	.:.:.:.	.:.:.:.	.:.:.:.	.:.:.:.	.:.:.:.	.:.:.:.	.:.:.:.	.:.:.:.	.:.:.:.	.:.:.:.	.:.:.:.	.:.:.:.	.:.:.:.	.:.:.:.	.:.:.:.	.:.:.:.	.:.:.:.	.:.:.:.	.:.:.:.	.:.:.:.	.:.:.:.	.:.:.:.	.:.:.:.	.:.:.:.	.:.:.:.	.:.:.:.	.:.:.:.	.:.:.:.	.:.:.:.	.:.:.:.	.:.:.:.	.:.:.:.	.:.:.:.	.:.:.:.	.:.:.:.	.:.:.:.	.:.:.:.	.:.:.:.	.:.:.:.	.:.:.:.	.:.:.:.	.:.:.:.	.:.:.:.	.:.:.:.	.:.:.:.	.:.:.:.	.:.:.:.	.:.:.:.	.:.:.:.	.:.:.:.	.:.:.:.	.:.:.:.	.:.:.:.	.:.:.:.	.:.:.:.	.:.:.:.	.:.:.:.	.:.:.:.	.:.:.:.	.:.:.:.	.:.:.:.	.:.:.:.	.:.:.:.	.:.:.:.	.:.:.:.	.:.:.:.	.:.:.:.	.:.:.:.	.:.:.:.	.:.:.:.	.:.:.:.	.:.:.:.	.:.:.:.	.:.:.:.	.:.:.:.	.:.:.:.	.:.:.:.	.:.:.:.	.:.:.:.	.:.:.:.	.:.:.:.	.:.:.:.	.:.:.:.	.:.:.:.	.:.:.:.	.:.:.:.	.:.:.:.	.:.:.:.	.:.:.:.	.:.:.:.	.:.:.:.	.:.:.:.	.:.:.:.	.:.:.:.	.:.:.:.	.:.:.:.	.:.:.:.	.:.:.:.	.:.:.:.	.:.:.:.	.:.:.:.	.:.:.:.	.:.:.:.	.:.:.:.	.:.:.:.	.:.:.:.	.:.:.:.	.:.:.:.	.:.:.:.	.:.:.:.	.:.:.:.	.:.:.:.	.:.:.:.	.:.:.:.	.:.:.:.	.:.:.:.	.:.:.:.	.:.:.:.	.:.:.:.	.:.:.:.	.:.:.:.	.:.:.:.	.:.:.:.	.:.:.:.	.:.:.:.	.:.:.:.	.:.:.:.	.:.:.:.	.:.:.:.	.:.:.:.	.:.:.:.	.:.:.:.	.:.:.:.	.:.:.:.	.:.:.:.	.:.:.:.	.:.:.:.	.:.:.:.	.:.:.:.	.:.:.:.	.:.:.:.	.:.:.:.	.:.:.:.	.:.:.:.	.:.:.:.	.:.:.:.	.:.:.:.	.:.:.:.	.:.:.:.	.:.:.:.	.:.:.:.	.:.:.:.	.:.:.:.	.:.:.:.	.:.:.:.	.:.:.:.	.:.:.:.	.:.:.:.	.:.:.:.	.:.:.:.	.:.:.:.	.:.:.:.	.:.:.:.	.:.:.:.	.:.:.:.	.:.:.:.	.:.:.:.	.:.:.:.	.:.:.:.	.:.:.:.	.:.:.:.	.:.:.:.	.:.:.:.	.:.:.:.	.:.:.:.	.:.:.:.	.:.:.:.	.:.:.:.	.:.:.:.	.:.:.:.	.:.:.:.	.:.:.:.	.:.:.:.	.:.:.:.	.:.:.:.	.:.:.:.	.:.:.:.	.:.:.:.	.:.:.:.	.:.:.:.	.:.:.:.	.:.:.:.	.:.:.:.	.:.:.:.	.:.:.:.	.:.:.:.	.:.:.:.	.:.:.:.	.:.:.:.	.:.:.:.	.:.:.:.	.:.:.:.	.:.:.:.	.:.:.:.	.:.:.:.	.:.:.:.	.:.:.:.	.:.:.:.	.:.:.:.	.:.:.:.	.:.:.:.	.:.:.:.	.:.:.:.	.:.:.:.	.:.:.:.	.:.:.:.	.:.:.:.	.:.:.:.	.:.:.:.	.:.:.:.	.:.:.:.	.:.:.:.	.:.:.:.	.:.:.:.	.:.:.:.	.:.:.:.	.:.:.:.	.:.:.:.	.:.:.:.	.:.:.:.	.:.:.:.	.:.:.:.	.:.:.:.	.:.:.:.	.:.:.:.	.:.:.:.	.:.:.:.	.:.:.:.	.:.:.:.	.:.:.:.	.:.:.:.	.:.:.:.	.:.:.:.	.:.:.:.	.:.:.:.	.:.:.:.	.:.:.:.	.:.:.:.	.:.:.:.	.:.:.:.	.:.:.:.	.:.:.:.	.:.:.:.	.:.:.:.	.:.:.:.	.:.:.:.	.:.:.:.	.:.:.:.	.:.:.:.	.:.:.:.	.:.:.:.	.:.:.:.	.:.:.:.	.:.:.:.	.:.:.:.	.:.:.:.	.:.:.:.	.:.:.:.	.:.:.:.	.:.:.:.	.:.:.:.	.:.:.:.	.:.:.:.	.:.:.:.	.:.:.:.	.:.:.:.	.:.:.:.	.:.:.:.	.:.:.:.	.:.:.:.	.:.:.:.	.:.:.:.	.:.:.:.	.:.:.:.	.:.:.:.	.:.:.:.	.:.:.:.	.:.:.:.	.:.:.:.	.:.:.:.	.:.:.:.	.:.:.:.	.:.:.:.	.:.:.:.	.:.:.:.	.:.:.:.	.:.:.:.	.:.:.:.	.:.:.:.	.:.:.:.	.:.:.:.	.:.:.:.	.:.:.:.	.:.:.:.	.:.:.:.	.:.:.:.	.:.:.:.	1:266367:7:17	.:.:.:.	.:.:.:.	.:.:.:.	.:.:.:.	.:.:.:.	.:.:.:.	.:.:.:.	.:.:.:.	.:.:.:.	.:.:.:.	.:.:.:.	.:.:.:.	.:.:.:.	.:.:.:.	.:.:.:.	.:.:.:.	.:.:.:.	.:.:.:.
chrII	266364	.	T	<INS:ME>	.	PASS	SVTYPE=INS;STRAND=+;FAMILY=TY3	GT:END:RIGHT_FLANKING_READS:LEFT_FLANKING_READS	.:.:.:.	.:.:.:.	.:.:.:.	.:.:.:.	.:.:.:.	.:.:.:.	.:.:.:.	.:.:.:.	.:.:.:.	.:.:.:.	.:.:.:.	.:.:.:.	.:.:.:.	.:.:.:.	.:.:.:.	.:.:.:.	.:.:.:.	.:.:.:.	.:.:.:.	.:.:.:.	.:.:.:.	.:.:.:.	.:.:.:.	.:.:.:.	.:.:.:.	.:.:.:.	.:.:.:.	.:.:.:.	.:.:.:.	.:.:.:.	.:.:.:.	.:.:.:.	.:.:.:.	.:.:.:.	.:.:.:.	.:.:.:.	.:.:.:.	.:.:.:.	.:.:.:.	.:.:.:.	.:.:.:.	.:.:.:.	.:.:.:.	.:.:.:.	.:.:.:.	.:.:.:.	.:.:.:.	.:.:.:.	.:.:.:.	.:.:.:.	.:.:.:.	.:.:.:.	.:.:.:.	.:.:.:.	.:.:.:.	.:.:.:.	.:.:.:.	.:.:.:.	.:.:.:.	.:.:.:.	.:.:.:.	.:.:.:.	.:.:.:.	.:.:.:.	.:.:.:.	.:.:.:.	.:.:.:.	.:.:.:.	.:.:.:.	.:.:.:.	.:.:.:.	.:.:.:.	.:.:.:.	.:.:.:.	.:.:.:.	.:.:.:.	.:.:.:.	.:.:.:.	.:.:.:.	.:.:.:.	.:.:.:.	.:.:.:.	.:.:.:.	.:.:.:.	.:.:.:.	.:.:.:.	.:.:.:.	.:.:.:.	.:.:.:.	.:.:.:.	.:.:.:.	.:.:.:.	.:.:.:.	.:.:.:.	.:.:.:.	.:.:.:.	.:.:.:.	.:.:.:.	.:.:.:.	.:.:.:.	.:.:.:.	.:.:.:.	.:.:.:.	.:.:.:.	.:.:.:.	.:.:.:.	.:.:.:.	.:.:.:.	.:.:.:.	.:.:.:.	.:.:.:.	.:.:.:.	.:.:.:.	.:.:.:.	.:.:.:.	.:.:.:.	.:.:.:.	.:.:.:.	.:.:.:.	.:.:.:.	.:.:.:.	.:.:.:.	.:.:.:.	.:.:.:.	.:.:.:.	.:.:.:.	.:.:.:.	.:.:.:.	.:.:.:.	.:.:.:.	.:.:.:.	.:.:.:.	.:.:.:.	.:.:.:.	.:.:.:.	.:.:.:.	.:.:.:.	.:.:.:.	.:.:.:.	.:.:.:.	.:.:.:.	.:.:.:.	.:.:.:.	.:.:.:.	.:.:.:.	.:.:.:.	.:.:.:.	.:.:.:.	.:.:.:.	.:.:.:.	.:.:.:.	.:.:.:.	.:.:.:.	.:.:.:.	.:.:.:.	.:.:.:.	.:.:.:.	.:.:.:.	.:.:.:.	.:.:.:.	.:.:.:.	.:.:.:.	.:.:.:.	.:.:.:.	.:.:.:.	.:.:.:.	.:.:.:.	.:.:.:.	.:.:.:.	.:.:.:.	.:.:.:.	.:.:.:.	.:.:.:.	.:.:.:.	.:.:.:.	.:.:.:.	.:.:.:.	.:.:.:.	.:.:.:.	.:.:.:.	.:.:.:.	.:.:.:.	.:.:.:.	.:.:.:.	.:.:.:.	.:.:.:.	1:266367:12:12	.:.:.:.	.:.:.:.	.:.:.:.	.:.:.:.	.:.:.:.	.:.:.:.	.:.:.:.	.:.:.:.	.:.:.:.	.:.:.:.	.:.:.:.	.:.:.:.	.:.:.:.	.:.:.:.	.:.:.:.	.:.:.:.	.:.:.:.	.:.:.:.	.:.:.:.	.:.:.:.	.:.:.:.	.:.:.:.	.:.:.:.	.:.:.:.	.:.:.:.	.:.:.:.	.:.:.:.	.:.:.:.	.:.:.:.	.:.:.:.	.:.:.:.	.:.:.:.	.:.:.:.	.:.:.:.	.:.:.:.	.:.:.:.	.:.:.:.	.:.:.:.	.:.:.:.	.:.:.:.	.:.:.:.	.:.:.:.	.:.:.:.	.:.:.:.	.:.:.:.	.:.:.:.	.:.:.:.	.:.:.:.	.:.:.:.	.:.:.:.	.:.:.:.	.:.:.:.	.:.:.:.	.:.:.:.	.:.:.:.	.:.:.:.	.:.:.:.	.:.:.:.	.:.:.:.	.:.:.:.	.:.:.:.	.:.:.:.	.:.:.:.	.:.:.:.	.:.:.:.	.:.:.:.	.:.:.:.	.:.:.:.	.:.:.:.	.:.:.:.	.:.:.:.	.:.:.:.	.:.:.:.	.:.:.:.	.:.:.:.	.:.:.:.	.:.:.:.	.:.:.:.	.:.:.:.	.:.:.:.	.:.:.:.	.:.:.:.	.:.:.:.	.:.:.:.	.:.:.:.	.:.:.:.	.:.:.:.	.:.:.:.	.:.:.:.	.:.:.:.	.:.:.:.	.:.:.:.	.:.:.:.	.:.:.:.	.:.:.:.	.:.:.:.	.:.:.:.	.:.:.:.	.:.:.:.	.:.:.:.	.:.:.:.	.:.:.:.	.:.:.:.	.:.:.:.	.:.:.:.	.:.:.:.	.:.:.:.	.:.:.:.	.:.:.:.	.:.:.:.	.:.:.:.	.:.:.:.	.:.:.:.	.:.:.:.	.:.:.:.	.:.:.:.	.:.:.:.	.:.:.:.	.:.:.:.	.:.:.:.	.:.:.:.	.:.:.:.	.:.:.:.	.:.:.:.	.:.:.:.	.:.:.:.	.:.:.:.	.:.:.:.	.:.:.:.	.:.:.:.	.:.:.:.	.:.:.:.	.:.:.:.	.:.:.:.	.:.:.:.	.:.:.:.	.:.:.:.	.:.:.:.	.:.:.:.	.:.:.:.	.:.:.:.	.:.:.:.	.:.:.:.	.:.:.:.	.:.:.:.	.:.:.:.	.:.:.:.	.:.:.:.	.:.:.:.	.:.:.:.	.:.:.:.	.:.:.:.	.:.:.:.	.:.:.:.	.:.:.:.	.:.:.:.	.:.:.:.	.:.:.:.	.:.:.:.	.:.:.:.	.:.:.:.	.:.:.:.	.:.:.:.	.:.:.:.	.:.:.:.	.:.:.:.	.:.:.:.	.:.:.:.	.:.:.:.	.:.:.:.	.:.:.:.	.:.:.:.	.:.:.:.	.:.:.:.	.:.:.:.	.:.:.:.	.:.:.:.	.:.:.:.	.:.:.:.	.:.:.:.	.:.:.:.	.:.:.:.	.:.:.:.	.:.:.:.	.:.:.:.	.:.:.:.	.:.:.:.	.:.:.:.	.:.:.:.	.:.:.:.	.:.:.:.	.:.:.:.	.:.:.:.	.:.:.:.	.:.:.:.	.:.:.:.	.:.:.:.	.:.:.:.	.:.:.:.	.:.:.:.	.:.:.:.	.:.:.:.	.:.:.:.	.:.:.:.	.:.:.:.	.:.:.:.	.:.:.:.	.:.:.:.	.:.:.:.	.:.:.:.	.:.:.:.	.:.:.:.	.:.:.:.	.:.:.:.	.:.:.:.	.:.:.:.	.:.:.:.	.:.:.:.	.:.:.:.	.:.:.:.	.:.:.:.	.:.:.:.	.:.:.:.	.:.:.:.	.:.:.:.	.:.:.:.	.:.:.:.	.:.:.:.	.:.:.:.	.:.:.:.	.:.:.:.	.:.:.:.	.:.:.:.	.:.:.:.	.:.:.:.	.:.:.:.	.:.:.:.	.:.:.:.	.:.:.:.	.:.:.:.	.:.:.:.	.:.:.:.	.:.:.:.	.:.:.:.	.:.:.:.	.:.:.:.	.:.:.:.	.:.:.:.	.:.:.:.	.:.:.:.	.:.:.:.	.:.:.:.	.:.:.:.	.:.:.:.	.:.:.:.	.:.:.:.	.:.:.:.	.:.:.:.	.:.:.:.	.:.:.:.	.:.:.:.	.:.:.:.	.:.:.:.	.:.:.:.	.:.:.:.	.:.:.:.	.:.:.:.	.:.:.:.	.:.:.:.	.:.:.:.	.:.:.:.	.:.:.:.	.:.:.:.	.:.:.:.	.:.:.:.	.:.:.:.	.:.:.:.	.:.:.:.	.:.:.:.	.:.:.:.	.:.:.:.	.:.:.:.	.:.:.:.	.:.:.:.	.:.:.:.	.:.:.:.	.:.:.:.	.:.:.:.	.:.:.:.	.:.:.:.	.:.:.:.	.:.:.:.	.:.:.:.	.:.:.:.	.:.:.:.	.:.:.:.	.:.:.:.	.:.:.:.	.:.:.:.	.:.:.:.	.:.:.:.	.:.:.:.	.:.:.:.	.:.:.:.	.:.:.:.	.:.:.:.	.:.:.:.	.:.:.:.	.:.:.:.	.:.:.:.	.:.:.:.	.:.:.:.	.:.:.:.	.:.:.:.	.:.:.:.	.:.:.:.	.:.:.:.	.:.:.:.	.:.:.:.	.:.:.:.	.:.:.:.	.:.:.:.	.:.:.:.	.:.:.:.	.:.:.:.	.:.:.:.	.:.:.:.	.:.:.:.	.:.:.:.	.:.:.:.	.:.:.:.	.:.:.:.	.:.:.:.	.:.:.:.	.:.:.:.	.:.:.:.	.:.:.:.	.:.:.:.	.:.:.:.	.:.:.:.	.:.:.:.	.:.:.:.	.:.:.:.	.:.:.:.	.:.:.:.	.:.:.:.	.:.:.:.	.:.:.:.	.:.:.:.	.:.:.:.	.:.:.:.	.:.:.:.	.:.:.:.	.:.:.:.	.:.:.:.	.:.:.:.	.:.:.:.	.:.:.:.	.:.:.:.	.:.:.:.	.:.:.:.	.:.:.:.	.:.:.:.	.:.:.:.	.:.:.:.	.:.:.:.	.:.:.:.	.:.:.:.	.:.:.:.	.:.:.:.	.:.:.:.	.:.:.:.	.:.:.:.	.:.:.:.	.:.:.:.	.:.:.:.	.:.:.:.	.:.:.:.	.:.:.:.	.:.:.:.	.:.:.:.	.:.:.:.	.:.:.:.	.:.:.:.	.:.:.:.	.:.:.:.	.:.:.:.	.:.:.:.	.:.:.:.	.:.:.:.	.:.:.:.	.:.:.:.	.:.:.:.	.:.:.:.	.:.:.:.	.:.:.:.	.:.:.:.	.:.:.:.	.:.:.:.	.:.:.:.	.:.:.:.	.:.:.:.	.:.:.:.	.:.:.:.	.:.:.:.	.:.:.:.	.:.:.:.	.:.:.:.	.:.:.:.	.:.:.:.	.:.:.:.	.:.:.:.	.:.:.:.	.:.:.:.	.:.:.:.	.:.:.:.	.:.:.:.	.:.:.:.	.:.:.:.	.:.:.:.	.:.:.:.	.:.:.:.	.:.:.:.	.:.:.:.	.:.:.:.	.:.:.:.	.:.:.:.	.:.:.:.	.:.:.:.	.:.:.:.	.:.:.:.	.:.:.:.	.:.:.:.	.:.:.:.	.:.:.:.	.:.:.:.	.:.:.:.	.:.:.:.	.:.:.:.	.:.:.:.	.:.:.:.	.:.:.:.	.:.:.:.	.:.:.:.	.:.:.:.	.:.:.:.	.:.:.:.	.:.:.:.	.:.:.:.	.:.:.:.	.:.:.:.	.:.:.:.	.:.:.:.	.:.:.:.	.:.:.:.	.:.:.:.	.:.:.:.	.:.:.:.	.:.:.:.	.:.:.:.	.:.:.:.	.:.:.:.	.:.:.:.	.:.:.:.	.:.:.:.	.:.:.:.	.:.:.:.	.:.:.:.	.:.:.:.	.:.:.:.	.:.:.:.	.:.:.:.	.:.:.:.	.:.:.:.	.:.:.:.	.:.:.:.	.:.:.:.	.:.:.:.	.:.:.:.	.:.:.:.	.:.:.:.	.:.:.:.	.:.:.:.	.:.:.:.	.:.:.:.	.:.:.:.	.:.:.:.	.:.:.:.	.:.:.:.	.:.:.:.	.:.:.:.	.:.:.:.	.:.:.:.	.:.:.:.	.:.:.:.	.:.:.:.	.:.:.:.	.:.:.:.	.:.:.:.	.:.:.:.	.:.:.:.	.:.:.:.	.:.:.:.	.:.:.:.	.:.:.:.	.:.:.:.	.:.:.:.	.:.:.:.	.:.:.:.	.:.:.:.	.:.:.:.	.:.:.:.	.:.:.:.	.:.:.:.	.:.:.:.	.:.:.:.	.:.:.:.	.:.:.:.	.:.:.:.	.:.:.:.	.:.:.:.	.:.:.:.	.:.:.:.	.:.:.:.	.:.:.:.	.:.:.:.	.:.:.:.	.:.:.:.	.:.:.:.	.:.:.:.	.:.:.:.	.:.:.:.	.:.:.:.	.:.:.:.	.:.:.:.	.:.:.:.	.:.:.:.	.:.:.:.	.:.:.:.	.:.:.:.	.:.:.:.	.:.:.:.	.:.:.:.	.:.:.:.	.:.:.:.	.:.:.:.	.:.:.:.	.:.:.:.	.:.:.:.	.:.:.:.	.:.:.:.	.:.:.:.	.:.:.:.	.:.:.:.	.:.:.:.	.:.:.:.	.:.:.:.	.:.:.:.	.:.:.:.	.:.:.:.	.:.:.:.	.:.:.:.	.:.:.:.	.:.:.:.	.:.:.:.	.:.:.:.	.:.:.:.	.:.:.:.	.:.:.:.	.:.:.:.	.:.:.:.	.:.:.:.	.:.:.:.	.:.:.:.	.:.:.:.	.:.:.:.	.:.:.:.	.:.:.:.	.:.:.:.	.:.:.:.	.:.:.:.	.:.:.:.	.:.:.:.	.:.:.:.	.:.:.:.	.:.:.:.	.:.:.:.	.:.:.:.	.:.:.:.	.:.:.:.	.:.:.:.	.:.:.:.	.:.:.:.	.:.:.:.	.:.:.:.	.:.:.:.	.:.:.:.	.:.:.:.	.:.:.:.	.:.:.:.	.:.:.:.	.:.:.:.	.:.:.:.	.:.:.:.	.:.:.:.	.:.:.:.	.:.:.:.	.:.:.:.	.:.:.:.	.:.:.:.	.:.:.:.	.:.:.:.	.:.:.:.	.:.:.:.	.:.:.:.	.:.:.:.	.:.:.:.	.:.:.:.	.:.:.:.	.:.:.:.	.:.:.:.	.:.:.:.	.:.:.:.	.:.:.:.	.:.:.:.	.:.:.:.	.:.:.:.	.:.:.:.	.:.:.:.	.:.:.:.	.:.:.:.	.:.:.:.	.:.:.:.	.:.:.:.	.:.:.:.	.:.:.:.	.:.:.:.	.:.:.:.	.:.:.:.	.:.:.:.	.:.:.:.	.:.:.:.	.:.:.:.	.:.:.:.	.:.:.:.	.:.:.:.	.:.:.:.	.:.:.:.	.:.:.:.	.:.:.:.	.:.:.:.	.:.:.:.	.:.:.:.	.:.:.:.	.:.:.:.	.:.:.:.	.:.:.:.	.:.:.:.	.:.:.:.	.:.:.:.	.:.:.:.	.:.:.:.	.:.:.:.	.:.:.:.	.:.:.:.	.:.:.:.	.:.:.:.	.:.:.:.	.:.:.:.	.:.:.:.	.:.:.:.	.:.:.:.	.:.:.:.	.:.:.:.	.:.:.:.	.:.:.:.	.:.:.:.	.:.:.:.	.:.:.:.	.:.:.:.	.:.:.:.	.:.:.:.	.:.:.:.	.:.:.:.	.:.:.:.	.:.:.:.	.:.:.:.	.:.:.:.	.:.:.:.	.:.:.:.	.:.:.:.	.:.:.:.	.:.:.:.	.:.:.:.	.:.:.:.	.:.:.:.	.:.:.:.	.:.:.:.	.:.:.:.	.:.:.:.	.:.:.:.	.:.:.:.	.:.:.:.	.:.:.:.	.:.:.:.	.:.:.:.	.:.:.:.	.:.:.:.	.:.:.:.	.:.:.:.	.:.:.:.	.:.:.:.	.:.:.:.	.:.:.:.	.:.:.:.	.:.:.:.	.:.:.:.	.:.:.:.	.:.:.:.	.:.:.:.	.:.:.:.	.:.:.:.	.:.:.:.	.:.:.:.	.:.:.:.	.:.:.:.	.:.:.:.	.:.:.:.	.:.:.:.	.:.:.:.	.:.:.:.	.:.:.:.	.:.:.:.	.:.:.:.	.:.:.:.	.:.:.:.	.:.:.:.	.:.:.:.	.:.:.:.	.:.:.:.	.:.:.:.	.:.:.:.	.:.:.:.	.:.:.:.	.:.:.:.	.:.:.:.	.:.:.:.	.:.:.:.	.:.:.:.	.:.:.:.	.:.:.:.	.:.:.:.	.:.:.:.	.:.:.:.	.:.:.:.	.:.:.:.	.:.:.:.	.:.:.:.	.:.:.:.	.:.:.:.	.:.:.:.	.:.:.:.	.:.:.:.	.:.:.:.	.:.:.:.	.:.:.:.	.:.:.:.	.:.:.:.	.:.:.:.	.:.:.:.	.:.:.:.	.:.:.:.	.:.:.:.	.:.:.:.	.:.:.:.	.:.:.:.	.:.:.:.	.:.:.:.	.:.:.:.	.:.:.:.	.:.:.:.	.:.:.:.	.:.:.:.	.:.:.:.	.:.:.:.	.:.:.:.	.:.:.:.	.:.:.:.	.:.:.:.	.:.:.:.	.:.:.:.	.:.:.:.	.:.:.:.	.:.:.:.	.:.:.:.	.:.:.:.	.:.:.:.	.:.:.:.	.:.:.:.	.:.:.:.	.:.:.:.	.:.:.:.	.:.:.:.	.:.:.:.	.:.:.:.	.:.:.:.	.:.:.:.	.:.:.:.	.:.:.:.	.:.:.:.	.:.:.:.	.:.:.:.	.:.:.:.	.:.:.:.	.:.:.:.	.:.:.:.	.:.:.:.	.:.:.:.	.:.:.:.	.:.:.:.	.:.:.:.	.:.:.:.	.:.:.:.	.:.:.:.
chrII	326680	.	A	<INS:ME>	.	PASS	SVTYPE=INS;STRAND=-;FAMILY=TY2	GT:END:RIGHT_FLANKING_READS:LEFT_FLANKING_READS	.:.:.:.	.:.:.:.	.:.:.:.	.:.:.:.	.:.:.:.	.:.:.:.	.:.:.:.	.:.:.:.	.:.:.:.	.:.:.:.	.:.:.:.	.:.:.:.	.:.:.:.	.:.:.:.	.:.:.:.	.:.:.:.	.:.:.:.	.:.:.:.	.:.:.:.	.:.:.:.	.:.:.:.	.:.:.:.	.:.:.:.	.:.:.:.	.:.:.:.	.:.:.:.	.:.:.:.	.:.:.:.	.:.:.:.	.:.:.:.	.:.:.:.	.:.:.:.	.:.:.:.	.:.:.:.	.:.:.:.	.:.:.:.	.:.:.:.	.:.:.:.	.:.:.:.	.:.:.:.	.:.:.:.	.:.:.:.	.:.:.:.	.:.:.:.	.:.:.:.	.:.:.:.	.:.:.:.	.:.:.:.	.:.:.:.	.:.:.:.	.:.:.:.	.:.:.:.	.:.:.:.	.:.:.:.	.:.:.:.	.:.:.:.	.:.:.:.	.:.:.:.	.:.:.:.	.:.:.:.	.:.:.:.	.:.:.:.	.:.:.:.	.:.:.:.	.:.:.:.	.:.:.:.	.:.:.:.	.:.:.:.	.:.:.:.	.:.:.:.	.:.:.:.	.:.:.:.	.:.:.:.	.:.:.:.	.:.:.:.	.:.:.:.	.:.:.:.	.:.:.:.	.:.:.:.	.:.:.:.	.:.:.:.	.:.:.:.	.:.:.:.	.:.:.:.	.:.:.:.	.:.:.:.	.:.:.:.	.:.:.:.	.:.:.:.	.:.:.:.	.:.:.:.	.:.:.:.	.:.:.:.	.:.:.:.	.:.:.:.	.:.:.:.	.:.:.:.	.:.:.:.	.:.:.:.	.:.:.:.	.:.:.:.	.:.:.:.	.:.:.:.	.:.:.:.	.:.:.:.	.:.:.:.	.:.:.:.	.:.:.:.	.:.:.:.	.:.:.:.	.:.:.:.	.:.:.:.	.:.:.:.	.:.:.:.	.:.:.:.	.:.:.:.	.:.:.:.	.:.:.:.	.:.:.:.	.:.:.:.	.:.:.:.	.:.:.:.	.:.:.:.	.:.:.:.	.:.:.:.	.:.:.:.	.:.:.:.	.:.:.:.	.:.:.:.	.:.:.:.	.:.:.:.	.:.:.:.	.:.:.:.	.:.:.:.	.:.:.:.	.:.:.:.	.:.:.:.	.:.:.:.	.:.:.:.	.:.:.:.	.:.:.:.	.:.:.:.	.:.:.:.	.:.:.:.	.:.:.:.	.:.:.:.	.:.:.:.	.:.:.:.	.:.:.:.	.:.:.:.	.:.:.:.	.:.:.:.	.:.:.:.	.:.:.:.	.:.:.:.	.:.:.:.	.:.:.:.	.:.:.:.	.:.:.:.	.:.:.:.	.:.:.:.	.:.:.:.	.:.:.:.	.:.:.:.	.:.:.:.	.:.:.:.	.:.:.:.	.:.:.:.	.:.:.:.	.:.:.:.	.:.:.:.	.:.:.:.	.:.:.:.	.:.:.:.	.:.:.:.	.:.:.:.	.:.:.:.	.:.:.:.	.:.:.:.	.:.:.:.	.:.:.:.	.:.:.:.	.:.:.:.	.:.:.:.	.:.:.:.	.:.:.:.	.:.:.:.	.:.:.:.	.:.:.:.	.:.:.:.	.:.:.:.	.:.:.:.	.:.:.:.	.:.:.:.	.:.:.:.	.:.:.:.	.:.:.:.	.:.:.:.	.:.:.:.	.:.:.:.	.:.:.:.	.:.:.:.	.:.:.:.	.:.:.:.	.:.:.:.	.:.:.:.	.:.:.:.	.:.:.:.	.:.:.:.	.:.:.:.	.:.:.:.	.:.:.:.	.:.:.:.	.:.:.:.	.:.:.:.	.:.:.:.	.:.:.:.	.:.:.:.	.:.:.:.	.:.:.:.	.:.:.:.	.:.:.:.	.:.:.:.	.:.:.:.	.:.:.:.	.:.:.:.	.:.:.:.	.:.:.:.	.:.:.:.	.:.:.:.	.:.:.:.	.:.:.:.	.:.:.:.	.:.:.:.	.:.:.:.	.:.:.:.	.:.:.:.	.:.:.:.	.:.:.:.	.:.:.:.	.:.:.:.	.:.:.:.	.:.:.:.	.:.:.:.	.:.:.:.	.:.:.:.	.:.:.:.	.:.:.:.	.:.:.:.	.:.:.:.	.:.:.:.	.:.:.:.	.:.:.:.	.:.:.:.	.:.:.:.	.:.:.:.	.:.:.:.	.:.:.:.	.:.:.:.	.:.:.:.	.:.:.:.	.:.:.:.	.:.:.:.	.:.:.:.	.:.:.:.	.:.:.:.	.:.:.:.	.:.:.:.	.:.:.:.	.:.:.:.	.:.:.:.	.:.:.:.	.:.:.:.	.:.:.:.	.:.:.:.	.:.:.:.	.:.:.:.	.:.:.:.	.:.:.:.	.:.:.:.	.:.:.:.	.:.:.:.	.:.:.:.	.:.:.:.	.:.:.:.	.:.:.:.	.:.:.:.	.:.:.:.	.:.:.:.	.:.:.:.	.:.:.:.	.:.:.:.	.:.:.:.	.:.:.:.	.:.:.:.	.:.:.:.	.:.:.:.	.:.:.:.	.:.:.:.	.:.:.:.	.:.:.:.	.:.:.:.	.:.:.:.	.:.:.:.	.:.:.:.	.:.:.:.	.:.:.:.	.:.:.:.	.:.:.:.	.:.:.:.	.:.:.:.	.:.:.:.	.:.:.:.	.:.:.:.	.:.:.:.	.:.:.:.	.:.:.:.	.:.:.:.	.:.:.:.	.:.:.:.	.:.:.:.	.:.:.:.	.:.:.:.	.:.:.:.	.:.:.:.	.:.:.:.	.:.:.:.	.:.:.:.	.:.:.:.	.:.:.:.	.:.:.:.	.:.:.:.	.:.:.:.	.:.:.:.	.:.:.:.	.:.:.:.	.:.:.:.	.:.:.:.	.:.:.:.	.:.:.:.	.:.:.:.	.:.:.:.	.:.:.:.	.:.:.:.	.:.:.:.	.:.:.:.	.:.:.:.	.:.:.:.	.:.:.:.	.:.:.:.	.:.:.:.	.:.:.:.	.:.:.:.	.:.:.:.	.:.:.:.	.:.:.:.	.:.:.:.	.:.:.:.	.:.:.:.	.:.:.:.	.:.:.:.	.:.:.:.	.:.:.:.	.:.:.:.	.:.:.:.	.:.:.:.	.:.:.:.	.:.:.:.	.:.:.:.	.:.:.:.	.:.:.:.	.:.:.:.	.:.:.:.	.:.:.:.	.:.:.:.	.:.:.:.	.:.:.:.	.:.:.:.	.:.:.:.	.:.:.:.	.:.:.:.	.:.:.:.	.:.:.:.	.:.:.:.	.:.:.:.	.:.:.:.	.:.:.:.	.:.:.:.	.:.:.:.	.:.:.:.	.:.:.:.	.:.:.:.	.:.:.:.	.:.:.:.	.:.:.:.	.:.:.:.	1:326684:3:9	.:.:.:.	.:.:.:.	.:.:.:.	.:.:.:.	.:.:.:.	.:.:.:.	.:.:.:.	.:.:.:.	.:.:.:.	.:.:.:.	.:.:.:.	.:.:.:.	.:.:.:.	.:.:.:.	.:.:.:.	.:.:.:.	.:.:.:.	.:.:.:.	.:.:.:.	.:.:.:.	.:.:.:.	.:.:.:.	.:.:.:.	.:.:.:.	.:.:.:.	.:.:.:.	.:.:.:.	.:.:.:.	.:.:.:.	.:.:.:.	.:.:.:.	.:.:.:.	.:.:.:.	.:.:.:.	.:.:.:.	.:.:.:.	.:.:.:.	.:.:.:.	.:.:.:.	.:.:.:.	.:.:.:.	.:.:.:.	.:.:.:.	.:.:.:.	.:.:.:.	.:.:.:.	.:.:.:.	.:.:.:.	.:.:.:.	.:.:.:.	.:.:.:.	.:.:.:.	.:.:.:.	.:.:.:.	.:.:.:.	.:.:.:.	.:.:.:.	.:.:.:.	.:.:.:.	.:.:.:.	.:.:.:.	.:.:.:.	.:.:.:.	.:.:.:.	.:.:.:.	.:.:.:.	.:.:.:.	.:.:.:.	.:.:.:.	.:.:.:.	.:.:.:.	.:.:.:.	.:.:.:.	.:.:.:.	.:.:.:.	.:.:.:.	.:.:.:.	.:.:.:.	.:.:.:.	.:.:.:.	.:.:.:.	.:.:.:.	.:.:.:.	.:.:.:.	.:.:.:.	.:.:.:.	.:.:.:.	.:.:.:.	.:.:.:.	.:.:.:.	.:.:.:.	.:.:.:.	.:.:.:.	.:.:.:.	.:.:.:.	.:.:.:.	.:.:.:.	.:.:.:.	.:.:.:.	.:.:.:.	.:.:.:.	.:.:.:.	.:.:.:.	.:.:.:.	.:.:.:.	.:.:.:.	.:.:.:.	.:.:.:.	.:.:.:.	.:.:.:.	.:.:.:.	.:.:.:.	.:.:.:.	.:.:.:.	.:.:.:.	.:.:.:.	.:.:.:.	.:.:.:.	.:.:.:.	.:.:.:.	.:.:.:.	.:.:.:.	.:.:.:.	.:.:.:.	.:.:.:.	.:.:.:.	.:.:.:.	.:.:.:.	.:.:.:.	.:.:.:.	.:.:.:.	.:.:.:.	.:.:.:.	.:.:.:.	.:.:.:.	.:.:.:.	.:.:.:.	.:.:.:.	.:.:.:.	.:.:.:.	.:.:.:.	.:.:.:.	.:.:.:.	.:.:.:.	1:326684:4:7	.:.:.:.	.:.:.:.	.:.:.:.	.:.:.:.	.:.:.:.	.:.:.:.	.:.:.:.	.:.:.:.	.:.:.:.	.:.:.:.	.:.:.:.	.:.:.:.	.:.:.:.	.:.:.:.	.:.:.:.	.:.:.:.	.:.:.:.	.:.:.:.	.:.:.:.	.:.:.:.	.:.:.:.	.:.:.:.	.:.:.:.	.:.:.:.	.:.:.:.	.:.:.:.	.:.:.:.	.:.:.:.	.:.:.:.	.:.:.:.	.:.:.:.	.:.:.:.	.:.:.:.	.:.:.:.	.:.:.:.	.:.:.:.	.:.:.:.	.:.:.:.	.:.:.:.	.:.:.:.	.:.:.:.	.:.:.:.	.:.:.:.	.:.:.:.	.:.:.:.	.:.:.:.	.:.:.:.	.:.:.:.	.:.:.:.	.:.:.:.	.:.:.:.	.:.:.:.	.:.:.:.	.:.:.:.	.:.:.:.	.:.:.:.	.:.:.:.	.:.:.:.	.:.:.:.	.:.:.:.	.:.:.:.	.:.:.:.	.:.:.:.	.:.:.:.	.:.:.:.	.:.:.:.	.:.:.:.	.:.:.:.	.:.:.:.	.:.:.:.	.:.:.:.	.:.:.:.	.:.:.:.	.:.:.:.	.:.:.:.	.:.:.:.	.:.:.:.	.:.:.:.	.:.:.:.	.:.:.:.	.:.:.:.	.:.:.:.	.:.:.:.	.:.:.:.	.:.:.:.	.:.:.:.	.:.:.:.	.:.:.:.	.:.:.:.	.:.:.:.	1:326684:3:8	.:.:.:.	.:.:.:.	.:.:.:.	.:.:.:.	.:.:.:.	.:.:.:.	.:.:.:.	.:.:.:.	.:.:.:.	.:.:.:.	.:.:.:.	.:.:.:.	.:.:.:.	.:.:.:.	.:.:.:.	.:.:.:.	.:.:.:.	.:.:.:.	.:.:.:.	.:.:.:.	.:.:.:.	.:.:.:.	.:.:.:.	.:.:.:.	.:.:.:.	.:.:.:.	.:.:.:.	.:.:.:.	.:.:.:.	.:.:.:.	.:.:.:.	.:.:.:.	.:.:.:.	.:.:.:.	.:.:.:.	.:.:.:.	.:.:.:.	.:.:.:.	.:.:.:.	.:.:.:.	.:.:.:.	.:.:.:.	.:.:.:.	.:.:.:.	.:.:.:.	.:.:.:.	.:.:.:.	.:.:.:.	.:.:.:.	.:.:.:.	.:.:.:.	.:.:.:.	.:.:.:.	.:.:.:.	.:.:.:.	.:.:.:.	.:.:.:.	.:.:.:.	.:.:.:.	.:.:.:.	.:.:.:.	.:.:.:.	.:.:.:.	.:.:.:.	.:.:.:.	.:.:.:.	.:.:.:.	.:.:.:.	.:.:.:.	.:.:.:.	.:.:.:.	.:.:.:.	.:.:.:.	.:.:.:.	.:.:.:.	.:.:.:.	.:.:.:.	.:.:.:.	.:.:.:.	.:.:.:.	.:.:.:.	.:.:.:.	.:.:.:.	.:.:.:.	.:.:.:.	.:.:.:.	.:.:.:.	.:.:.:.	.:.:.:.	.:.:.:.	.:.:.:.	.:.:.:.	.:.:.:.	.:.:.:.	.:.:.:.	.:.:.:.	.:.:.:.	.:.:.:.	.:.:.:.	.:.:.:.	.:.:.:.	.:.:.:.	.:.:.:.	.:.:.:.	.:.:.:.	.:.:.:.	.:.:.:.	.:.:.:.	.:.:.:.	.:.:.:.	.:.:.:.	.:.:.:.	.:.:.:.	.:.:.:.	.:.:.:.	.:.:.:.	.:.:.:.	.:.:.:.	.:.:.:.	.:.:.:.	.:.:.:.	.:.:.:.	.:.:.:.	.:.:.:.	.:.:.:.	.:.:.:.	.:.:.:.	.:.:.:.	.:.:.:.	.:.:.:.	.:.:.:.	.:.:.:.	.:.:.:.	.:.:.:.	.:.:.:.	.:.:.:.	.:.:.:.	.:.:.:.	.:.:.:.	.:.:.:.	.:.:.:.	.:.:.:.	.:.:.:.	.:.:.:.	.:.:.:.	.:.:.:.	.:.:.:.	.:.:.:.	.:.:.:.	.:.:.:.	.:.:.:.	.:.:.:.	.:.:.:.	.:.:.:.	.:.:.:.	.:.:.:.	.:.:.:.	.:.:.:.	.:.:.:.	.:.:.:.	.:.:.:.	.:.:.:.	.:.:.:.	.:.:.:.	.:.:.:.	.:.:.:.	.:.:.:.	.:.:.:.	.:.:.:.	.:.:.:.	1:326684:4:10	.:.:.:.	.:.:.:.	.:.:.:.	.:.:.:.	.:.:.:.	.:.:.:.	.:.:.:.	.:.:.:.	.:.:.:.	.:.:.:.	.:.:.:.	.:.:.:.	.:.:.:.	.:.:.:.	.:.:.:.	.:.:.:.	.:.:.:.	.:.:.:.	.:.:.:.	.:.:.:.	.:.:.:.	.:.:.:.	.:.:.:.	.:.:.:.	.:.:.:.	.:.:.:.	.:.:.:.	.:.:.:.	.:.:.:.	.:.:.:.	.:.:.:.	.:.:.:.	.:.:.:.	.:.:.:.	.:.:.:.	.:.:.:.	.:.:.:.	.:.:.:.	.:.:.:.	.:.:.:.	.:.:.:.	.:.:.:.	.:.:.:.	.:.:.:.	.:.:.:.	.:.:.:.	.:.:.:.	.:.:.:.	.:.:.:.	.:.:.:.	.:.:.:.	.:.:.:.	.:.:.:.	.:.:.:.	.:.:.:.	.:.:.:.	.:.:.:.	.:.:.:.	.:.:.:.	.:.:.:.	.:.:.:.	.:.:.:.	.:.:.:.	.:.:.:.	.:.:.:.	.:.:.:.	.:.:.:.	.:.:.:.	.:.:.:.	.:.:.:.	.:.:.:.	.:.:.:.	.:.:.:.	.:.:.:.	.:.:.:.	.:.:.:.	.:.:.:.	.:.:.:.	.:.:.:.	.:.:.:.	.:.:.:.	.:.:.:.	.:.:.:.	.:.:.:.	.:.:.:.	.:.:.:.	.:.:.:.	.:.:.:.	.:.:.:.	.:.:.:.	.:.:.:.	.:.:.:.	.:.:.:.	.:.:.:.	.:.:.:.	.:.:.:.	.:.:.:.	.:.:.:.	.:.:.:.	.:.:.:.	.:.:.:.	.:.:.:.	.:.:.:.	.:.:.:.	.:.:.:.	.:.:.:.	.:.:.:.	.:.:.:.	.:.:.:.	.:.:.:.	.:.:.:.	.:.:.:.	.:.:.:.	.:.:.:.	.:.:.:.	.:.:.:.	.:.:.:.	.:.:.:.	.:.:.:.	.:.:.:.	.:.:.:.	.:.:.:.	.:.:.:.	.:.:.:.	.:.:.:.	.:.:.:.	.:.:.:.	.:.:.:.	.:.:.:.	.:.:.:.	.:.:.:.	.:.:.:.	.:.:.:.	.:.:.:.	.:.:.:.	.:.:.:.	.:.:.:.	.:.:.:.	.:.:.:.	.:.:.:.	.:.:.:.	.:.:.:.	.:.:.:.	.:.:.:.	.:.:.:.	.:.:.:.	.:.:.:.	.:.:.:.	.:.:.:.	.:.:.:.	.:.:.:.	.:.:.:.	.:.:.:.	.:.:.:.	.:.:.:.	.:.:.:.	.:.:.:.	.:.:.:.	.:.:.:.	.:.:.:.	.:.:.:.	.:.:.:.	.:.:.:.	.:.:.:.	.:.:.:.	.:.:.:.	.:.:.:.	.:.:.:.	.:.:.:.	.:.:.:.	.:.:.:.	.:.:.:.	.:.:.:.	.:.:.:.	.:.:.:.	.:.:.:.	.:.:.:.	.:.:.:.	.:.:.:.	.:.:.:.	.:.:.:.	.:.:.:.	.:.:.:.	.:.:.:.	.:.:.:.	.:.:.:.	.:.:.:.	.:.:.:.	.:.:.:.	.:.:.:.	.:.:.:.	.:.:.:.	.:.:.:.	.:.:.:.	.:.:.:.	.:.:.:.	.:.:.:.	.:.:.:.	.:.:.:.	.:.:.:.	.:.:.:.	.:.:.:.	.:.:.:.	.:.:.:.	.:.:.:.	.:.:.:.	.:.:.:.
chrII	326875	.	T	<INS:ME>	.	PASS	SVTYPE=INS;STRAND=+;FAMILY=TY3	GT:END:RIGHT_FLANKING_READS:LEFT_FLANKING_READS	.:.:.:.	.:.:.:.	.:.:.:.	.:.:.:.	.:.:.:.	.:.:.:.	.:.:.:.	.:.:.:.	.:.:.:.	.:.:.:.	.:.:.:.	.:.:.:.	.:.:.:.	.:.:.:.	.:.:.:.	.:.:.:.	.:.:.:.	.:.:.:.	.:.:.:.	.:.:.:.	.:.:.:.	.:.:.:.	.:.:.:.	.:.:.:.	.:.:.:.	.:.:.:.	.:.:.:.	.:.:.:.	.:.:.:.	.:.:.:.	.:.:.:.	.:.:.:.	.:.:.:.	.:.:.:.	.:.:.:.	.:.:.:.	.:.:.:.	.:.:.:.	.:.:.:.	.:.:.:.	.:.:.:.	.:.:.:.	.:.:.:.	.:.:.:.	.:.:.:.	.:.:.:.	.:.:.:.	.:.:.:.	.:.:.:.	.:.:.:.	.:.:.:.	.:.:.:.	.:.:.:.	.:.:.:.	.:.:.:.	.:.:.:.	.:.:.:.	.:.:.:.	.:.:.:.	.:.:.:.	.:.:.:.	.:.:.:.	.:.:.:.	.:.:.:.	.:.:.:.	.:.:.:.	.:.:.:.	.:.:.:.	.:.:.:.	.:.:.:.	.:.:.:.	.:.:.:.	.:.:.:.	.:.:.:.	.:.:.:.	.:.:.:.	.:.:.:.	.:.:.:.	.:.:.:.	.:.:.:.	.:.:.:.	.:.:.:.	.:.:.:.	.:.:.:.	.:.:.:.	.:.:.:.	.:.:.:.	.:.:.:.	.:.:.:.	.:.:.:.	.:.:.:.	.:.:.:.	.:.:.:.	.:.:.:.	.:.:.:.	.:.:.:.	.:.:.:.	.:.:.:.	.:.:.:.	.:.:.:.	.:.:.:.	.:.:.:.	.:.:.:.	.:.:.:.	.:.:.:.	.:.:.:.	.:.:.:.	.:.:.:.	.:.:.:.	.:.:.:.	.:.:.:.	.:.:.:.	.:.:.:.	.:.:.:.	.:.:.:.	.:.:.:.	.:.:.:.	.:.:.:.	.:.:.:.	.:.:.:.	.:.:.:.	.:.:.:.	.:.:.:.	.:.:.:.	.:.:.:.	.:.:.:.	.:.:.:.	.:.:.:.	.:.:.:.	.:.:.:.	.:.:.:.	.:.:.:.	.:.:.:.	.:.:.:.	.:.:.:.	.:.:.:.	.:.:.:.	.:.:.:.	.:.:.:.	.:.:.:.	.:.:.:.	.:.:.:.	.:.:.:.	.:.:.:.	.:.:.:.	.:.:.:.	.:.:.:.	.:.:.:.	.:.:.:.	.:.:.:.	.:.:.:.	.:.:.:.	.:.:.:.	.:.:.:.	.:.:.:.	.:.:.:.	.:.:.:.	.:.:.:.	.:.:.:.	.:.:.:.	.:.:.:.	.:.:.:.	.:.:.:.	.:.:.:.	.:.:.:.	.:.:.:.	.:.:.:.	.:.:.:.	.:.:.:.	.:.:.:.	.:.:.:.	.:.:.:.	.:.:.:.	.:.:.:.	.:.:.:.	.:.:.:.	.:.:.:.	.:.:.:.	.:.:.:.	.:.:.:.	1:326878:8:6	.:.:.:.	.:.:.:.	.:.:.:.	.:.:.:.	.:.:.:.	.:.:.:.	.:.:.:.	.:.:.:.	.:.:.:.	.:.:.:.	.:.:.:.	.:.:.:.	.:.:.:.	.:.:.:.	.:.:.:.	.:.:.:.	.:.:.:.	.:.:.:.	.:.:.:.	.:.:.:.	.:.:.:.	.:.:.:.	.:.:.:.	.:.:.:.	.:.:.:.	.:.:.:.	.:.:.:.	.:.:.:.	.:.:.:.	.:.:.:.	.:.:.:.	.:.:.:.	.:.:.:.	.:.:.:.	.:.:.:.	.:.:.:.	.:.:.:.	.:.:.:.	.:.:.:.	.:.:.:.	.:.:.:.	.:.:.:.	.:.:.:.	.:.:.:.	.:.:.:.	.:.:.:.	.:.:.:.	.:.:.:.	.:.:.:.	.:.:.:.	.:.:.:.	.:.:.:.	.:.:.:.	.:.:.:.	.:.:.:.	.:.:.:.	.:.:.:.	.:.:.:.	.:.:.:.	.:.:.:.	.:.:.:.	.:.:.:.	.:.:.:.	.:.:.:.	.:.:.:.	.:.:.:.	.:.:.:.	.:.:.:.	.:.:.:.	.:.:.:.	.:.:.:.	.:.:.:.	.:.:.:.	.:.:.:.	.:.:.:.	.:.:.:.	.:.:.:.	.:.:.:.	.:.:.:.	.:.:.:.	.:.:.:.	.:.:.:.	.:.:.:.	.:.:.:.	.:.:.:.	.:.:.:.	.:.:.:.	.:.:.:.	.:.:.:.	.:.:.:.	.:.:.:.	.:.:.:.	.:.:.:.	.:.:.:.	.:.:.:.	.:.:.:.	.:.:.:.	.:.:.:.	.:.:.:.	.:.:.:.	.:.:.:.	.:.:.:.	.:.:.:.	1:326878:4:2	.:.:.:.	.:.:.:.	.:.:.:.	.:.:.:.	.:.:.:.	.:.:.:.	.:.:.:.	.:.:.:.	.:.:.:.	.:.:.:.	.:.:.:.	.:.:.:.	.:.:.:.	.:.:.:.	.:.:.:.	.:.:.:.	.:.:.:.	.:.:.:.	.:.:.:.	.:.:.:.	.:.:.:.	.:.:.:.	.:.:.:.	.:.:.:.	.:.:.:.	.:.:.:.	.:.:.:.	.:.:.:.	.:.:.:.	.:.:.:.	.:.:.:.	.:.:.:.	1:326878:4:5	.:.:.:.	.:.:.:.	.:.:.:.	.:.:.:.	.:.:.:.	.:.:.:.	.:.:.:.	.:.:.:.	.:.:.:.	.:.:.:.	.:.:.:.	.:.:.:.	.:.:.:.	.:.:.:.	.:.:.:.	.:.:.:.	.:.:.:.	.:.:.:.	.:.:.:.	.:.:.:.	.:.:.:.	.:.:.:.	.:.:.:.	.:.:.:.	.:.:.:.	.:.:.:.	.:.:.:.	.:.:.:.	.:.:.:.	.:.:.:.	.:.:.:.	.:.:.:.	.:.:.:.	.:.:.:.	.:.:.:.	.:.:.:.	.:.:.:.	.:.:.:.	.:.:.:.	.:.:.:.	.:.:.:.	.:.:.:.	.:.:.:.	.:.:.:.	.:.:.:.	.:.:.:.	.:.:.:.	.:.:.:.	.:.:.:.	.:.:.:.	.:.:.:.	.:.:.:.	.:.:.:.	.:.:.:.	.:.:.:.	.:.:.:.	.:.:.:.	.:.:.:.	.:.:.:.	.:.:.:.	.:.:.:.	.:.:.:.	.:.:.:.	.:.:.:.	.:.:.:.	.:.:.:.	.:.:.:.	.:.:.:.	.:.:.:.	.:.:.:.	.:.:.:.	.:.:.:.	.:.:.:.	.:.:.:.	.:.:.:.	.:.:.:.	.:.:.:.	.:.:.:.	.:.:.:.	.:.:.:.	.:.:.:.	.:.:.:.	.:.:.:.	.:.:.:.	.:.:.:.	.:.:.:.	.:.:.:.	.:.:.:.	.:.:.:.	.:.:.:.	.:.:.:.	.:.:.:.	.:.:.:.	.:.:.:.	.:.:.:.	.:.:.:.	.:.:.:.	.:.:.:.	.:.:.:.	.:.:.:.	.:.:.:.	.:.:.:.	.:.:.:.	.:.:.:.	.:.:.:.	.:.:.:.	.:.:.:.	.:.:.:.	.:.:.:.	.:.:.:.	.:.:.:.	.:.:.:.	.:.:.:.	.:.:.:.	.:.:.:.	.:.:.:.	.:.:.:.	.:.:.:.	.:.:.:.	.:.:.:.	.:.:.:.	.:.:.:.	.:.:.:.	.:.:.:.	.:.:.:.	.:.:.:.	.:.:.:.	.:.:.:.	.:.:.:.	.:.:.:.	.:.:.:.	.:.:.:.	.:.:.:.	.:.:.:.	.:.:.:.	.:.:.:.	.:.:.:.	.:.:.:.	.:.:.:.	.:.:.:.	.:.:.:.	.:.:.:.	.:.:.:.	.:.:.:.	.:.:.:.	.:.:.:.	.:.:.:.	.:.:.:.	.:.:.:.	.:.:.:.	.:.:.:.	.:.:.:.	.:.:.:.	.:.:.:.	.:.:.:.	.:.:.:.	.:.:.:.	.:.:.:.	.:.:.:.	.:.:.:.	.:.:.:.	.:.:.:.	.:.:.:.	.:.:.:.	.:.:.:.	.:.:.:.	.:.:.:.	.:.:.:.	.:.:.:.	.:.:.:.	.:.:.:.	.:.:.:.	.:.:.:.	.:.:.:.	1:326878:9:8	.:.:.:.	.:.:.:.	.:.:.:.	.:.:.:.	.:.:.:.	.:.:.:.	.:.:.:.	.:.:.:.	.:.:.:.	.:.:.:.	.:.:.:.	.:.:.:.	.:.:.:.	.:.:.:.	.:.:.:.	.:.:.:.	.:.:.:.	.:.:.:.	.:.:.:.	.:.:.:.	.:.:.:.	.:.:.:.	.:.:.:.	.:.:.:.	.:.:.:.	.:.:.:.	.:.:.:.	.:.:.:.	.:.:.:.	.:.:.:.	.:.:.:.	.:.:.:.	.:.:.:.	.:.:.:.	.:.:.:.	.:.:.:.	.:.:.:.	.:.:.:.	.:.:.:.	.:.:.:.	.:.:.:.	.:.:.:.	.:.:.:.	.:.:.:.	.:.:.:.	.:.:.:.	.:.:.:.	.:.:.:.	.:.:.:.	.:.:.:.	.:.:.:.	.:.:.:.	.:.:.:.	.:.:.:.	.:.:.:.	.:.:.:.	.:.:.:.	.:.:.:.	.:.:.:.	.:.:.:.	.:.:.:.	.:.:.:.	.:.:.:.	.:.:.:.	.:.:.:.	.:.:.:.	.:.:.:.	.:.:.:.	.:.:.:.	.:.:.:.	.:.:.:.	.:.:.:.	.:.:.:.	.:.:.:.	.:.:.:.	.:.:.:.	.:.:.:.	.:.:.:.	.:.:.:.	.:.:.:.	.:.:.:.	.:.:.:.	.:.:.:.	.:.:.:.	.:.:.:.	.:.:.:.	.:.:.:.	.:.:.:.	.:.:.:.	.:.:.:.	.:.:.:.	.:.:.:.	.:.:.:.	.:.:.:.	.:.:.:.	.:.:.:.	.:.:.:.	.:.:.:.	.:.:.:.	.:.:.:.	.:.:.:.	.:.:.:.	.:.:.:.	.:.:.:.	.:.:.:.	.:.:.:.	.:.:.:.	.:.:.:.	.:.:.:.	.:.:.:.	.:.:.:.	.:.:.:.	.:.:.:.	.:.:.:.	.:.:.:.	.:.:.:.	.:.:.:.	.:.:.:.	.:.:.:.	.:.:.:.	.:.:.:.	.:.:.:.	.:.:.:.	.:.:.:.	.:.:.:.	.:.:.:.	.:.:.:.	.:.:.:.	.:.:.:.	.:.:.:.	.:.:.:.	.:.:.:.	.:.:.:.	.:.:.:.	.:.:.:.	.:.:.:.	.:.:.:.	.:.:.:.	.:.:.:.	.:.:.:.	.:.:.:.	.:.:.:.	.:.:.:.	.:.:.:.	.:.:.:.	.:.:.:.	.:.:.:.	.:.:.:.	.:.:.:.	.:.:.:.	.:.:.:.	.:.:.:.	.:.:.:.	.:.:.:.	.:.:.:.	.:.:.:.	.:.:.:.	.:.:.:.	.:.:.:.	.:.:.:.	.:.:.:.	.:.:.:.	.:.:.:.	.:.:.:.	.:.:.:.	.:.:.:.	.:.:.:.	.:.:.:.	.:.:.:.	.:.:.:.	.:.:.:.	.:.:.:.	.:.:.:.	.:.:.:.	.:.:.:.	.:.:.:.	.:.:.:.	.:.:.:.	.:.:.:.	.:.:.:.	.:.:.:.	.:.:.:.	.:.:.:.	.:.:.:.	.:.:.:.	.:.:.:.	.:.:.:.	.:.:.:.	.:.:.:.	.:.:.:.	.:.:.:.	1:326878:5:6	.:.:.:.	.:.:.:.	.:.:.:.	.:.:.:.	.:.:.:.	.:.:.:.	.:.:.:.	.:.:.:.	.:.:.:.	.:.:.:.	.:.:.:.	.:.:.:.	.:.:.:.	.:.:.:.	.:.:.:.	.:.:.:.	.:.:.:.	.:.:.:.	.:.:.:.	.:.:.:.	.:.:.:.	.:.:.:.	.:.:.:.	.:.:.:.	.:.:.:.	.:.:.:.	.:.:.:.	.:.:.:.	.:.:.:.	.:.:.:.	.:.:.:.	.:.:.:.	.:.:.:.	.:.:.:.	.:.:.:.	.:.:.:.	.:.:.:.	.:.:.:.	.:.:.:.	1:326878:8:7	.:.:.:.	.:.:.:.	.:.:.:.	.:.:.:.	.:.:.:.	.:.:.:.	.:.:.:.	.:.:.:.	.:.:.:.	.:.:.:.	.:.:.:.	.:.:.:.	.:.:.:.	.:.:.:.	.:.:.:.	.:.:.:.	.:.:.:.	.:.:.:.	.:.:.:.	.:.:.:.	.:.:.:.	.:.:.:.	.:.:.:.	.:.:.:.	1:326878:10:1	.:.:.:.	.:.:.:.	.:.:.:.	.:.:.:.	.:.:.:.	.:.:.:.	.:.:.:.	.:.:.:.	.:.:.:.	.:.:.:.	.:.:.:.	.:.:.:.	.:.:.:.	.:.:.:.	.:.:.:.	.:.:.:.	.:.:.:.	.:.:.:.	.:.:.:.	.:.:.:.	.:.:.:.	.:.:.:.	.:.:.:.	.:.:.:.	.:.:.:.	.:.:.:.	.:.:.:.	.:.:.:.	.:.:.:.	.:.:.:.	.:.:.:.	.:.:.:.	.:.:.:.	.:.:.:.	.:.:.:.	.:.:.:.	.:.:.:.	.:.:.:.	.:.:.:.	.:.:.:.	.:.:.:.	.:.:.:.	.:.:.:.	.:.:.:.	.:.:.:.	.:.:.:.	.:.:.:.	.:.:.:.	.:.:.:.	.:.:.:.	.:.:.:.	.:.:.:.	.:.:.:.	.:.:.:.	.:.:.:.	.:.:.:.	.:.:.:.	.:.:.:.	.:.:.:.	.:.:.:.	.:.:.:.	.:.:.:.	.:.:.:.	.:.:.:.	.:.:.:.	.:.:.:.	.:.:.:.	.:.:.:.	.:.:.:.	.:.:.:.	.:.:.:.	.:.:.:.	.:.:.:.	.:.:.:.	.:.:.:.	.:.:.:.	.:.:.:.	.:.:.:.	.:.:.:.	.:.:.:.	.:.:.:.	.:.:.:.	.:.:.:.	.:.:.:.	.:.:.:.	.:.:.:.	.:.:.:.	.:.:.:.	.:.:.:.	.:.:.:.	.:.:.:.	.:.:.:.	.:.:.:.	.:.:.:.	.:.:.:.	.:.:.:.	.:.:.:.	.:.:.:.	.:.:.:.	.:.:.:.	.:.:.:.	.:.:.:.	.:.:.:.	.:.:.:.	.:.:.:.	.:.:.:.	.:.:.:.	.:.:.:.	.:.:.:.	.:.:.:.	.:.:.:.	.:.:.:.	.:.:.:.	.:.:.:.	.:.:.:.	.:.:.:.	.:.:.:.	.:.:.:.	.:.:.:.	.:.:.:.	.:.:.:.	.:.:.:.	.:.:.:.	.:.:.:.	.:.:.:.	.:.:.:.	.:.:.:.	.:.:.:.	.:.:.:.	.:.:.:.	.:.:.:.	.:.:.:.	.:.:.:.	.:.:.:.	1:326878:16:7	.:.:.:.	.:.:.:.	.:.:.:.	.:.:.:.	.:.:.:.	.:.:.:.	.:.:.:.	.:.:.:.	.:.:.:.	.:.:.:.	.:.:.:.	.:.:.:.	.:.:.:.	.:.:.:.	.:.:.:.	.:.:.:.	.:.:.:.	.:.:.:.	.:.:.:.	.:.:.:.	.:.:.:.	.:.:.:.	.:.:.:.	.:.:.:.	.:.:.:.	.:.:.:.	.:.:.:.	.:.:.:.	.:.:.:.	.:.:.:.	.:.:.:.	.:.:.:.	.:.:.:.	.:.:.:.	.:.:.:.	.:.:.:.	.:.:.:.	.:.:.:.	.:.:.:.	.:.:.:.	.:.:.:.	.:.:.:.	.:.:.:.	.:.:.:.	.:.:.:.	.:.:.:.	.:.:.:.	.:.:.:.	.:.:.:.	.:.:.:.	.:.:.:.	.:.:.:.	.:.:.:.	.:.:.:.	.:.:.:.	.:.:.:.	.:.:.:.	.:.:.:.	.:.:.:.	.:.:.:.	.:.:.:.	.:.:.:.	.:.:.:.	.:.:.:.	.:.:.:.	.:.:.:.	.:.:.:.	.:.:.:.	.:.:.:.	.:.:.:.	.:.:.:.	.:.:.:.	.:.:.:.	.:.:.:.	.:.:.:.	.:.:.:.	.:.:.:.	.:.:.:.	.:.:.:.	.:.:.:.	.:.:.:.	.:.:.:.	.:.:.:.	.:.:.:.	.:.:.:.	.:.:.:.	.:.:.:.	.:.:.:.	.:.:.:.	.:.:.:.	.:.:.:.	.:.:.:.	.:.:.:.	.:.:.:.	.:.:.:.	.:.:.:.	.:.:.:.	.:.:.:.	.:.:.:.	.:.:.:.	.:.:.:.	.:.:.:.	.:.:.:.	.:.:.:.	.:.:.:.	.:.:.:.	.:.:.:.	.:.:.:.	.:.:.:.	.:.:.:.	.:.:.:.	.:.:.:.	.:.:.:.	.:.:.:.	.:.:.:.	.:.:.:.	.:.:.:.	.:.:.:.	.:.:.:.	.:.:.:.	.:.:.:.	.:.:.:.	.:.:.:.	.:.:.:.	.:.:.:.	.:.:.:.
chrII	326957	.	A	<INS:ME>	.	PASS	SVTYPE=INS;STRAND=-;FAMILY=TY2	GT:END:RIGHT_FLANKING_READS:LEFT_FLANKING_READS	.:.:.:.	.:.:.:.	.:.:.:.	.:.:.:.	.:.:.:.	.:.:.:.	.:.:.:.	.:.:.:.	.:.:.:.	.:.:.:.	.:.:.:.	.:.:.:.	.:.:.:.	.:.:.:.	.:.:.:.	.:.:.:.	.:.:.:.	.:.:.:.	.:.:.:.	.:.:.:.	.:.:.:.	.:.:.:.	.:.:.:.	.:.:.:.	.:.:.:.	.:.:.:.	.:.:.:.	.:.:.:.	.:.:.:.	.:.:.:.	.:.:.:.	.:.:.:.	.:.:.:.	.:.:.:.	.:.:.:.	.:.:.:.	.:.:.:.	.:.:.:.	.:.:.:.	.:.:.:.	.:.:.:.	.:.:.:.	.:.:.:.	.:.:.:.	.:.:.:.	.:.:.:.	.:.:.:.	.:.:.:.	.:.:.:.	.:.:.:.	.:.:.:.	.:.:.:.	.:.:.:.	.:.:.:.	.:.:.:.	.:.:.:.	.:.:.:.	.:.:.:.	.:.:.:.	.:.:.:.	.:.:.:.	.:.:.:.	.:.:.:.	.:.:.:.	.:.:.:.	.:.:.:.	.:.:.:.	.:.:.:.	.:.:.:.	.:.:.:.	.:.:.:.	.:.:.:.	.:.:.:.	.:.:.:.	.:.:.:.	.:.:.:.	.:.:.:.	.:.:.:.	.:.:.:.	.:.:.:.	.:.:.:.	.:.:.:.	.:.:.:.	.:.:.:.	.:.:.:.	.:.:.:.	.:.:.:.	.:.:.:.	.:.:.:.	.:.:.:.	.:.:.:.	.:.:.:.	.:.:.:.	.:.:.:.	.:.:.:.	.:.:.:.	.:.:.:.	.:.:.:.	.:.:.:.	.:.:.:.	.:.:.:.	.:.:.:.	.:.:.:.	.:.:.:.	.:.:.:.	.:.:.:.	.:.:.:.	.:.:.:.	.:.:.:.	.:.:.:.	.:.:.:.	.:.:.:.	.:.:.:.	.:.:.:.	.:.:.:.	.:.:.:.	.:.:.:.	.:.:.:.	.:.:.:.	.:.:.:.	.:.:.:.	.:.:.:.	.:.:.:.	.:.:.:.	.:.:.:.	.:.:.:.	.:.:.:.	.:.:.:.	.:.:.:.	.:.:.:.	.:.:.:.	.:.:.:.	.:.:.:.	.:.:.:.	.:.:.:.	.:.:.:.	.:.:.:.	.:.:.:.	.:.:.:.	.:.:.:.	.:.:.:.	.:.:.:.	.:.:.:.	.:.:.:.	.:.:.:.	.:.:.:.	.:.:.:.	.:.:.:.	.:.:.:.	.:.:.:.	.:.:.:.	.:.:.:.	.:.:.:.	.:.:.:.	.:.:.:.	.:.:.:.	.:.:.:.	.:.:.:.	.:.:.:.	.:.:.:.	.:.:.:.	.:.:.:.	.:.:.:.	.:.:.:.	.:.:.:.	.:.:.:.	.:.:.:.	.:.:.:.	.:.:.:.	.:.:.:.	.:.:.:.	.:.:.:.	.:.:.:.	.:.:.:.	.:.:.:.	.:.:.:.	.:.:.:.	.:.:.:.	.:.:.:.	.:.:.:.	.:.:.:.	.:.:.:.	.:.:.:.	.:.:.:.	.:.:.:.	.:.:.:.	.:.:.:.	.:.:.:.	.:.:.:.	.:.:.:.	.:.:.:.	.:.:.:.	.:.:.:.	.:.:.:.	.:.:.:.	.:.:.:.	.:.:.:.	.:.:.:.	.:.:.:.	.:.:.:.	.:.:.:.	.:.:.:.	.:.:.:.	.:.:.:.	.:.:.:.	.:.:.:.	.:.:.:.	.:.:.:.	.:.:.:.	.:.:.:.	.:.:.:.	.:.:.:.	.:.:.:.	.:.:.:.	.:.:.:.	.:.:.:.	.:.:.:.	.:.:.:.	.:.:.:.	.:.:.:.	.:.:.:.	.:.:.:.	.:.:.:.	.:.:.:.	.:.:.:.	.:.:.:.	.:.:.:.	.:.:.:.	.:.:.:.	.:.:.:.	.:.:.:.	.:.:.:.	.:.:.:.	.:.:.:.	.:.:.:.	.:.:.:.	.:.:.:.	.:.:.:.	.:.:.:.	.:.:.:.	.:.:.:.	.:.:.:.	.:.:.:.	.:.:.:.	.:.:.:.	.:.:.:.	.:.:.:.	.:.:.:.	.:.:.:.	.:.:.:.	.:.:.:.	.:.:.:.	.:.:.:.	.:.:.:.	.:.:.:.	.:.:.:.	.:.:.:.	.:.:.:.	.:.:.:.	.:.:.:.	.:.:.:.	.:.:.:.	.:.:.:.	.:.:.:.	.:.:.:.	.:.:.:.	.:.:.:.	.:.:.:.	.:.:.:.	.:.:.:.	.:.:.:.	.:.:.:.	.:.:.:.	.:.:.:.	.:.:.:.	.:.:.:.	.:.:.:.	.:.:.:.	.:.:.:.	.:.:.:.	.:.:.:.	.:.:.:.	.:.:.:.	.:.:.:.	.:.:.:.	.:.:.:.	.:.:.:.	.:.:.:.	.:.:.:.	.:.:.:.	.:.:.:.	.:.:.:.	.:.:.:.	.:.:.:.	.:.:.:.	.:.:.:.	.:.:.:.	.:.:.:.	.:.:.:.	.:.:.:.	.:.:.:.	.:.:.:.	.:.:.:.	.:.:.:.	.:.:.:.	.:.:.:.	.:.:.:.	.:.:.:.	.:.:.:.	.:.:.:.	.:.:.:.	.:.:.:.	.:.:.:.	.:.:.:.	.:.:.:.	.:.:.:.	.:.:.:.	.:.:.:.	.:.:.:.	.:.:.:.	.:.:.:.	.:.:.:.	.:.:.:.	.:.:.:.	.:.:.:.	.:.:.:.	.:.:.:.	.:.:.:.	.:.:.:.	.:.:.:.	.:.:.:.	.:.:.:.	.:.:.:.	.:.:.:.	.:.:.:.	.:.:.:.	.:.:.:.	.:.:.:.	.:.:.:.	.:.:.:.	.:.:.:.	.:.:.:.	.:.:.:.	.:.:.:.	.:.:.:.	.:.:.:.	.:.:.:.	.:.:.:.	.:.:.:.	.:.:.:.	.:.:.:.	.:.:.:.	.:.:.:.	.:.:.:.	.:.:.:.	.:.:.:.	.:.:.:.	.:.:.:.	.:.:.:.	.:.:.:.	.:.:.:.	.:.:.:.	.:.:.:.	.:.:.:.	.:.:.:.	.:.:.:.	.:.:.:.	.:.:.:.	.:.:.:.	.:.:.:.	.:.:.:.	.:.:.:.	.:.:.:.	.:.:.:.	.:.:.:.	.:.:.:.	.:.:.:.	.:.:.:.	.:.:.:.	.:.:.:.	.:.:.:.	.:.:.:.	.:.:.:.	.:.:.:.	.:.:.:.	.:.:.:.	.:.:.:.	.:.:.:.	.:.:.:.	.:.:.:.	.:.:.:.	.:.:.:.	.:.:.:.	.:.:.:.	.:.:.:.	.:.:.:.	.:.:.:.	.:.:.:.	.:.:.:.	.:.:.:.	.:.:.:.	.:.:.:.	.:.:.:.	.:.:.:.	.:.:.:.	.:.:.:.	.:.:.:.	.:.:.:.	.:.:.:.	.:.:.:.	.:.:.:.	.:.:.:.	.:.:.:.	.:.:.:.	.:.:.:.	.:.:.:.	.:.:.:.	.:.:.:.	.:.:.:.	.:.:.:.	.:.:.:.	.:.:.:.	.:.:.:.	.:.:.:.	.:.:.:.	.:.:.:.	.:.:.:.	.:.:.:.	.:.:.:.	.:.:.:.	.:.:.:.	.:.:.:.	.:.:.:.	.:.:.:.	.:.:.:.	.:.:.:.	.:.:.:.	.:.:.:.	.:.:.:.	.:.:.:.	.:.:.:.	.:.:.:.	.:.:.:.	.:.:.:.	.:.:.:.	.:.:.:.	.:.:.:.	.:.:.:.	.:.:.:.	.:.:.:.	.:.:.:.	.:.:.:.	.:.:.:.	.:.:.:.	.:.:.:.	.:.:.:.	.:.:.:.	.:.:.:.	.:.:.:.	.:.:.:.	.:.:.:.	.:.:.:.	.:.:.:.	.:.:.:.	.:.:.:.	.:.:.:.	.:.:.:.	.:.:.:.	.:.:.:.	.:.:.:.	.:.:.:.	.:.:.:.	.:.:.:.	.:.:.:.	.:.:.:.	.:.:.:.	.:.:.:.	.:.:.:.	.:.:.:.	.:.:.:.	.:.:.:.	1:326959:3:8	.:.:.:.	.:.:.:.	.:.:.:.	.:.:.:.	.:.:.:.	.:.:.:.	.:.:.:.	.:.:.:.	.:.:.:.	.:.:.:.	.:.:.:.	.:.:.:.	.:.:.:.	.:.:.:.	.:.:.:.	.:.:.:.	.:.:.:.	.:.:.:.	.:.:.:.	.:.:.:.	.:.:.:.	.:.:.:.	.:.:.:.	.:.:.:.	.:.:.:.	.:.:.:.	.:.:.:.	.:.:.:.	.:.:.:.	.:.:.:.	.:.:.:.	.:.:.:.	.:.:.:.	.:.:.:.	.:.:.:.	.:.:.:.	.:.:.:.	.:.:.:.	.:.:.:.	.:.:.:.	.:.:.:.	.:.:.:.	.:.:.:.	.:.:.:.	.:.:.:.	.:.:.:.	.:.:.:.	.:.:.:.	.:.:.:.	.:.:.:.	.:.:.:.	.:.:.:.	.:.:.:.	.:.:.:.	.:.:.:.	.:.:.:.	.:.:.:.	.:.:.:.	.:.:.:.	.:.:.:.	.:.:.:.	.:.:.:.	.:.:.:.	.:.:.:.	.:.:.:.	.:.:.:.	.:.:.:.	.:.:.:.	.:.:.:.	.:.:.:.	.:.:.:.	.:.:.:.	.:.:.:.	.:.:.:.	.:.:.:.	.:.:.:.	.:.:.:.	.:.:.:.	.:.:.:.	.:.:.:.	.:.:.:.	.:.:.:.	.:.:.:.	.:.:.:.	.:.:.:.	.:.:.:.	.:.:.:.	.:.:.:.	.:.:.:.	.:.:.:.	.:.:.:.	.:.:.:.	.:.:.:.	.:.:.:.	.:.:.:.	.:.:.:.	.:.:.:.	.:.:.:.	.:.:.:.	.:.:.:.	.:.:.:.	.:.:.:.	.:.:.:.	.:.:.:.	.:.:.:.	.:.:.:.	.:.:.:.	.:.:.:.	.:.:.:.	.:.:.:.	.:.:.:.	.:.:.:.	.:.:.:.	.:.:.:.	.:.:.:.	.:.:.:.	.:.:.:.	.:.:.:.	.:.:.:.	.:.:.:.	.:.:.:.	.:.:.:.	.:.:.:.	.:.:.:.	.:.:.:.	.:.:.:.	.:.:.:.	.:.:.:.	.:.:.:.	.:.:.:.	.:.:.:.	.:.:.:.	.:.:.:.	.:.:.:.	.:.:.:.	.:.:.:.	.:.:.:.	.:.:.:.	.:.:.:.	.:.:.:.	.:.:.:.	.:.:.:.	.:.:.:.	.:.:.:.	.:.:.:.	.:.:.:.	.:.:.:.	.:.:.:.	.:.:.:.	.:.:.:.	.:.:.:.	.:.:.:.	.:.:.:.	.:.:.:.	.:.:.:.	.:.:.:.	.:.:.:.	.:.:.:.	.:.:.:.	.:.:.:.	.:.:.:.	.:.:.:.	.:.:.:.	.:.:.:.	.:.:.:.	.:.:.:.	.:.:.:.	.:.:.:.	.:.:.:.	.:.:.:.	.:.:.:.	.:.:.:.	.:.:.:.	.:.:.:.	.:.:.:.	.:.:.:.	.:.:.:.	.:.:.:.	.:.:.:.	.:.:.:.	.:.:.:.	.:.:.:.	.:.:.:.	.:.:.:.	.:.:.:.	.:.:.:.	.:.:.:.	.:.:.:.	.:.:.:.	.:.:.:.	.:.:.:.	.:.:.:.	.:.:.:.	.:.:.:.	.:.:.:.	.:.:.:.	.:.:.:.	.:.:.:.	.:.:.:.	.:.:.:.	.:.:.:.	.:.:.:.	.:.:.:.	.:.:.:.	.:.:.:.	.:.:.:.	.:.:.:.	.:.:.:.	.:.:.:.	.:.:.:.	.:.:.:.	.:.:.:.	.:.:.:.	.:.:.:.	.:.:.:.	.:.:.:.	.:.:.:.	.:.:.:.	.:.:.:.	.:.:.:.	.:.:.:.	.:.:.:.	.:.:.:.	.:.:.:.	.:.:.:.	.:.:.:.	.:.:.:.	.:.:.:.	.:.:.:.	.:.:.:.	.:.:.:.	.:.:.:.	.:.:.:.	.:.:.:.	.:.:.:.	.:.:.:.	.:.:.:.	.:.:.:.	.:.:.:.	.:.:.:.	.:.:.:.	.:.:.:.	.:.:.:.	.:.:.:.	.:.:.:.	.:.:.:.	.:.:.:.	.:.:.:.	.:.:.:.	.:.:.:.	.:.:.:.	.:.:.:.	.:.:.:.	.:.:.:.	.:.:.:.	.:.:.:.	.:.:.:.	.:.:.:.	1:326959:5:4	.:.:.:.	.:.:.:.	.:.:.:.	.:.:.:.	.:.:.:.	.:.:.:.	.:.:.:.	.:.:.:.	.:.:.:.	.:.:.:.	.:.:.:.	.:.:.:.	.:.:.:.	.:.:.:.	.:.:.:.	.:.:.:.	.:.:.:.	.:.:.:.	.:.:.:.	.:.:.:.	.:.:.:.	.:.:.:.	.:.:.:.	.:.:.:.	.:.:.:.	.:.:.:.	.:.:.:.	.:.:.:.	.:.:.:.	.:.:.:.	.:.:.:.	.:.:.:.	.:.:.:.	.:.:.:.	.:.:.:.	.:.:.:.	.:.:.:.	.:.:.:.	.:.:.:.	.:.:.:.	.:.:.:.	.:.:.:.	.:.:.:.	.:.:.:.	.:.:.:.	.:.:.:.	.:.:.:.	.:.:.:.	.:.:.:.	.:.:.:.	.:.:.:.	.:.:.:.	.:.:.:.	.:.:.:.	.:.:.:.	.:.:.:.	.:.:.:.	.:.:.:.	.:.:.:.	.:.:.:.	.:.:.:.	.:.:.:.	.:.:.:.	.:.:.:.	.:.:.:.	.:.:.:.	.:.:.:.	.:.:.:.	.:.:.:.	.:.:.:.	.:.:.:.	.:.:.:.	.:.:.:.	.:.:.:.	.:.:.:.	.:.:.:.	.:.:.:.	.:.:.:.	.:.:.:.	.:.:.:.	.:.:.:.	.:.:.:.	.:.:.:.	.:.:.:.	.:.:.:.	.:.:.:.	.:.:.:.	.:.:.:.	.:.:.:.	.:.:.:.	.:.:.:.	.:.:.:.	.:.:.:.	.:.:.:.	.:.:.:.	.:.:.:.	.:.:.:.	.:.:.:.	.:.:.:.	.:.:.:.	.:.:.:.	.:.:.:.	.:.:.:.	.:.:.:.	.:.:.:.	.:.:.:.	.:.:.:.	.:.:.:.	.:.:.:.	.:.:.:.	.:.:.:.	.:.:.:.	.:.:.:.	.:.:.:.	.:.:.:.	.:.:.:.	.:.:.:.	.:.:.:.	.:.:.:.	.:.:.:.	.:.:.:.	.:.:.:.	.:.:.:.	.:.:.:.	.:.:.:.	.:.:.:.	.:.:.:.	.:.:.:.	.:.:.:.	.:.:.:.	.:.:.:.	.:.:.:.	.:.:.:.	.:.:.:.	.:.:.:.	.:.:.:.	.:.:.:.	.:.:.:.	.:.:.:.	.:.:.:.	.:.:.:.	.:.:.:.	.:.:.:.	.:.:.:.	.:.:.:.	.:.:.:.	.:.:.:.	.:.:.:.	.:.:.:.	.:.:.:.	.:.:.:.	.:.:.:.	.:.:.:.	.:.:.:.	.:.:.:.	.:.:.:.	.:.:.:.	.:.:.:.	.:.:.:.	.:.:.:.	.:.:.:.	.:.:.:.	.:.:.:.	.:.:.:.	.:.:.:.	.:.:.:.	.:.:.:.	.:.:.:.	.:.:.:.	.:.:.:.	.:.:.:.	.:.:.:.	.:.:.:.	.:.:.:.	.:.:.:.	.:.:.:.	.:.:.:.	.:.:.:.	.:.:.:.	.:.:.:.	.:.:.:.	.:.:.:.	.:.:.:.	.:.:.:.	.:.:.:.	.:.:.:.	.:.:.:.	.:.:.:.	.:.:.:.	.:.:.:.	.:.:.:.	.:.:.:.	.:.:.:.	.:.:.:.	.:.:.:.	.:.:.:.	.:.:.:.	.:.:.:.	.:.:.:.	.:.:.:.	.:.:.:.	.:.:.:.	.:.:.:.	.:.:.:.	.:.:.:.	.:.:.:.	.:.:.:.	.:.:.:.	.:.:.:.	.:.:.:.	.:.:.:.	.:.:.:.	.:.:.:.	.:.:.:.	.:.:.:.	.:.:.:.	.:.:.:.	.:.:.:.	.:.:.:.	.:.:.:.	.:.:.:.	.:.:.:.	.:.:.:.	.:.:.:.	.:.:.:.	.:.:.:.	.:.:.:.	.:.:.:.	.:.:.:.	.:.:.:.	.:.:.:.	.:.:.:.	.:.:.:.	.:.:.:.	.:.:.:.	.:.:.:.	.:.:.:.	.:.:.:.	.:.:.:.	.:.:.:.	.:.:.:.	.:.:.:.	.:.:.:.	.:.:.:.	.:.:.:.	.:.:.:.	.:.:.:.	.:.:.:.	.:.:.:.	.:.:.:.	.:.:.:.	.:.:.:.	.:.:.:.	.:.:.:.	.:.:.:.	.:.:.:.	.:.:.:.	.:.:.:.	.:.:.:.	.:.:.:.	.:.:.:.	.:.:.:.	.:.:.:.	.:.:.:.	.:.:.:.	.:.:.:.	.:.:.:.	.:.:.:.	.:.:.:.	.:.:.:.
chrII	326957	.	A	<INS:ME>	.	PASS	SVTYPE=INS;STRAND=+;FAMILY=TY2	GT:END:RIGHT_FLANKING_READS:LEFT_FLANKING_READS	.:.:.:.	.:.:.:.	.:.:.:.	.:.:.:.	.:.:.:.	.:.:.:.	.:.:.:.	.:.:.:.	.:.:.:.	.:.:.:.	.:.:.:.	.:.:.:.	.:.:.:.	.:.:.:.	.:.:.:.	.:.:.:.	.:.:.:.	.:.:.:.	.:.:.:.	.:.:.:.	.:.:.:.	.:.:.:.	.:.:.:.	.:.:.:.	.:.:.:.	.:.:.:.	.:.:.:.	.:.:.:.	.:.:.:.	.:.:.:.	.:.:.:.	.:.:.:.	.:.:.:.	.:.:.:.	.:.:.:.	.:.:.:.	.:.:.:.	.:.:.:.	.:.:.:.	.:.:.:.	.:.:.:.	.:.:.:.	.:.:.:.	.:.:.:.	.:.:.:.	.:.:.:.	.:.:.:.	.:.:.:.	.:.:.:.	.:.:.:.	.:.:.:.	.:.:.:.	.:.:.:.	.:.:.:.	.:.:.:.	.:.:.:.	.:.:.:.	.:.:.:.	.:.:.:.	.:.:.:.	.:.:.:.	.:.:.:.	.:.:.:.	.:.:.:.	.:.:.:.	.:.:.:.	.:.:.:.	.:.:.:.	.:.:.:.	.:.:.:.	.:.:.:.	.:.:.:.	.:.:.:.	.:.:.:.	.:.:.:.	.:.:.:.	.:.:.:.	.:.:.:.	.:.:.:.	.:.:.:.	.:.:.:.	.:.:.:.	.:.:.:.	.:.:.:.	.:.:.:.	.:.:.:.	.:.:.:.	.:.:.:.	.:.:.:.	.:.:.:.	.:.:.:.	.:.:.:.	.:.:.:.	.:.:.:.	.:.:.:.	.:.:.:.	.:.:.:.	.:.:.:.	.:.:.:.	.:.:.:.	.:.:.:.	.:.:.:.	.:.:.:.	.:.:.:.	.:.:.:.	.:.:.:.	.:.:.:.	.:.:.:.	.:.:.:.	.:.:.:.	.:.:.:.	.:.:.:.	.:.:.:.	.:.:.:.	.:.:.:.	.:.:.:.	.:.:.:.	.:.:.:.	.:.:.:.	.:.:.:.	.:.:.:.	.:.:.:.	.:.:.:.	.:.:.:.	.:.:.:.	.:.:.:.	.:.:.:.	.:.:.:.	.:.:.:.	.:.:.:.	.:.:.:.	.:.:.:.	.:.:.:.	.:.:.:.	.:.:.:.	.:.:.:.	.:.:.:.	.:.:.:.	.:.:.:.	.:.:.:.	.:.:.:.	.:.:.:.	.:.:.:.	.:.:.:.	.:.:.:.	.:.:.:.	.:.:.:.	.:.:.:.	.:.:.:.	.:.:.:.	.:.:.:.	.:.:.:.	.:.:.:.	.:.:.:.	.:.:.:.	.:.:.:.	.:.:.:.	.:.:.:.	.:.:.:.	.:.:.:.	.:.:.:.	.:.:.:.	.:.:.:.	.:.:.:.	.:.:.:.	.:.:.:.	.:.:.:.	.:.:.:.	.:.:.:.	.:.:.:.	.:.:.:.	.:.:.:.	.:.:.:.	.:.:.:.	.:.:.:.	.:.:.:.	.:.:.:.	.:.:.:.	.:.:.:.	.:.:.:.	.:.:.:.	.:.:.:.	.:.:.:.	.:.:.:.	.:.:.:.	.:.:.:.	.:.:.:.	.:.:.:.	.:.:.:.	.:.:.:.	.:.:.:.	.:.:.:.	.:.:.:.	.:.:.:.	.:.:.:.	.:.:.:.	.:.:.:.	.:.:.:.	.:.:.:.	.:.:.:.	.:.:.:.	.:.:.:.	.:.:.:.	.:.:.:.	.:.:.:.	.:.:.:.	.:.:.:.	.:.:.:.	.:.:.:.	.:.:.:.	.:.:.:.	.:.:.:.	.:.:.:.	.:.:.:.	.:.:.:.	.:.:.:.	.:.:.:.	.:.:.:.	.:.:.:.	.:.:.:.	.:.:.:.	.:.:.:.	.:.:.:.	.:.:.:.	.:.:.:.	.:.:.:.	.:.:.:.	.:.:.:.	.:.:.:.	.:.:.:.	.:.:.:.	.:.:.:.	.:.:.:.	.:.:.:.	.:.:.:.	.:.:.:.	.:.:.:.	.:.:.:.	.:.:.:.	.:.:.:.	.:.:.:.	.:.:.:.	.:.:.:.	.:.:.:.	.:.:.:.	.:.:.:.	.:.:.:.	.:.:.:.	.:.:.:.	.:.:.:.	.:.:.:.	.:.:.:.	.:.:.:.	.:.:.:.	.:.:.:.	.:.:.:.	.:.:.:.	.:.:.:.	.:.:.:.	.:.:.:.	.:.:.:.	.:.:.:.	.:.:.:.	.:.:.:.	.:.:.:.	.:.:.:.	.:.:.:.	.:.:.:.	.:.:.:.	.:.:.:.	.:.:.:.	.:.:.:.	.:.:.:.	.:.:.:.	.:.:.:.	.:.:.:.	.:.:.:.	.:.:.:.	.:.:.:.	.:.:.:.	.:.:.:.	.:.:.:.	.:.:.:.	.:.:.:.	.:.:.:.	.:.:.:.	.:.:.:.	.:.:.:.	.:.:.:.	.:.:.:.	.:.:.:.	.:.:.:.	.:.:.:.	.:.:.:.	.:.:.:.	.:.:.:.	.:.:.:.	.:.:.:.	.:.:.:.	.:.:.:.	.:.:.:.	.:.:.:.	.:.:.:.	.:.:.:.	.:.:.:.	.:.:.:.	.:.:.:.	.:.:.:.	.:.:.:.	.:.:.:.	.:.:.:.	.:.:.:.	.:.:.:.	.:.:.:.	.:.:.:.	.:.:.:.	.:.:.:.	.:.:.:.	.:.:.:.	.:.:.:.	.:.:.:.	.:.:.:.	.:.:.:.	.:.:.:.	.:.:.:.	.:.:.:.	.:.:.:.	.:.:.:.	.:.:.:.	.:.:.:.	.:.:.:.	.:.:.:.	.:.:.:.	.:.:.:.	.:.:.:.	.:.:.:.	.:.:.:.	.:.:.:.	.:.:.:.	.:.:.:.	.:.:.:.	.:.:.:.	.:.:.:.	.:.:.:.	.:.:.:.	.:.:.:.	.:.:.:.	.:.:.:.	.:.:.:.	.:.:.:.	.:.:.:.	.:.:.:.	.:.:.:.	.:.:.:.	.:.:.:.	.:.:.:.	.:.:.:.	.:.:.:.	.:.:.:.	.:.:.:.	.:.:.:.	.:.:.:.	.:.:.:.	.:.:.:.	.:.:.:.	.:.:.:.	.:.:.:.	.:.:.:.	.:.:.:.	.:.:.:.	.:.:.:.	.:.:.:.	.:.:.:.	.:.:.:.	.:.:.:.	.:.:.:.	.:.:.:.	.:.:.:.	.:.:.:.	.:.:.:.	.:.:.:.	.:.:.:.	.:.:.:.	.:.:.:.	.:.:.:.	.:.:.:.	.:.:.:.	.:.:.:.	.:.:.:.	.:.:.:.	.:.:.:.	.:.:.:.	.:.:.:.	.:.:.:.	.:.:.:.	.:.:.:.	.:.:.:.	.:.:.:.	.:.:.:.	.:.:.:.	.:.:.:.	.:.:.:.	.:.:.:.	.:.:.:.	.:.:.:.	.:.:.:.	.:.:.:.	.:.:.:.	.:.:.:.	.:.:.:.	.:.:.:.	.:.:.:.	.:.:.:.	.:.:.:.	.:.:.:.	.:.:.:.	.:.:.:.	.:.:.:.	.:.:.:.	.:.:.:.	.:.:.:.	.:.:.:.	.:.:.:.	.:.:.:.	.:.:.:.	.:.:.:.	.:.:.:.	.:.:.:.	.:.:.:.	.:.:.:.	1:326961:20:11	.:.:.:.	.:.:.:.	.:.:.:.	.:.:.:.	.:.:.:.	.:.:.:.	.:.:.:.	.:.:.:.	.:.:.:.	.:.:.:.	.:.:.:.	.:.:.:.	.:.:.:.	.:.:.:.	.:.:.:.	.:.:.:.	.:.:.:.	.:.:.:.	.:.:.:.	.:.:.:.	.:.:.:.	.:.:.:.	.:.:.:.	.:.:.:.	.:.:.:.	.:.:.:.	.:.:.:.	.:.:.:.	.:.:.:.	.:.:.:.	.:.:.:.	.:.:.:.	.:.:.:.	.:.:.:.	.:.:.:.	.:.:.:.	.:.:.:.	.:.:.:.	.:.:.:.	.:.:.:.	.:.:.:.	.:.:.:.	.:.:.:.	.:.:.:.	.:.:.:.	.:.:.:.	.:.:.:.	.:.:.:.	.:.:.:.	.:.:.:.	.:.:.:.	.:.:.:.	.:.:.:.	.:.:.:.	.:.:.:.	.:.:.:.	.:.:.:.	.:.:.:.	.:.:.:.	.:.:.:.	.:.:.:.	.:.:.:.	.:.:.:.	.:.:.:.	.:.:.:.	.:.:.:.	.:.:.:.	.:.:.:.	.:.:.:.	.:.:.:.	.:.:.:.	.:.:.:.	.:.:.:.	.:.:.:.	.:.:.:.	.:.:.:.	.:.:.:.	.:.:.:.	.:.:.:.	.:.:.:.	.:.:.:.	.:.:.:.	.:.:.:.	.:.:.:.	.:.:.:.	.:.:.:.	.:.:.:.	.:.:.:.	.:.:.:.	.:.:.:.	.:.:.:.	.:.:.:.	.:.:.:.	.:.:.:.	.:.:.:.	.:.:.:.	.:.:.:.	.:.:.:.	.:.:.:.	.:.:.:.	.:.:.:.	.:.:.:.	.:.:.:.	.:.:.:.	.:.:.:.	.:.:.:.	.:.:.:.	.:.:.:.	.:.:.:.	.:.:.:.	.:.:.:.	.:.:.:.	.:.:.:.	.:.:.:.	.:.:.:.	.:.:.:.	.:.:.:.	.:.:.:.	.:.:.:.	.:.:.:.	.:.:.:.	.:.:.:.	.:.:.:.	.:.:.:.	.:.:.:.	.:.:.:.	.:.:.:.	.:.:.:.	.:.:.:.	.:.:.:.	.:.:.:.	.:.:.:.	.:.:.:.	.:.:.:.	.:.:.:.	.:.:.:.	.:.:.:.	.:.:.:.	.:.:.:.	.:.:.:.	.:.:.:.	.:.:.:.	.:.:.:.	.:.:.:.	.:.:.:.	.:.:.:.	.:.:.:.	.:.:.:.	.:.:.:.	.:.:.:.	.:.:.:.	.:.:.:.	.:.:.:.	.:.:.:.	.:.:.:.	.:.:.:.	.:.:.:.	.:.:.:.	.:.:.:.	.:.:.:.	.:.:.:.	.:.:.:.	.:.:.:.	.:.:.:.	.:.:.:.	.:.:.:.	.:.:.:.	.:.:.:.	.:.:.:.	.:.:.:.	.:.:.:.	.:.:.:.	.:.:.:.	.:.:.:.	.:.:.:.	.:.:.:.	.:.:.:.	.:.:.:.	.:.:.:.	.:.:.:.	.:.:.:.	.:.:.:.	.:.:.:.	.:.:.:.	.:.:.:.	.:.:.:.	.:.:.:.	.:.:.:.	.:.:.:.	.:.:.:.	.:.:.:.	.:.:.:.	.:.:.:.	.:.:.:.	.:.:.:.	.:.:.:.	.:.:.:.	.:.:.:.	.:.:.:.	.:.:.:.	.:.:.:.	.:.:.:.	.:.:.:.	.:.:.:.	.:.:.:.	.:.:.:.	.:.:.:.	.:.:.:.	.:.:.:.	.:.:.:.	.:.:.:.	.:.:.:.	.:.:.:.	.:.:.:.	.:.:.:.	.:.:.:.	.:.:.:.	.:.:.:.	.:.:.:.	.:.:.:.	.:.:.:.	.:.:.:.	.:.:.:.	1:326961:13:13	.:.:.:.	.:.:.:.	.:.:.:.	.:.:.:.	.:.:.:.	.:.:.:.	.:.:.:.	.:.:.:.	.:.:.:.	.:.:.:.	.:.:.:.	.:.:.:.	.:.:.:.	.:.:.:.	.:.:.:.	.:.:.:.	.:.:.:.	.:.:.:.	.:.:.:.	.:.:.:.	.:.:.:.	.:.:.:.	.:.:.:.	.:.:.:.	.:.:.:.	.:.:.:.	.:.:.:.	.:.:.:.	.:.:.:.	.:.:.:.	.:.:.:.	.:.:.:.	.:.:.:.	.:.:.:.	.:.:.:.	.:.:.:.	.:.:.:.	.:.:.:.	.:.:.:.	.:.:.:.	.:.:.:.	.:.:.:.	.:.:.:.	.:.:.:.	.:.:.:.	.:.:.:.	.:.:.:.	.:.:.:.	.:.:.:.	.:.:.:.	.:.:.:.	.:.:.:.	.:.:.:.	.:.:.:.	.:.:.:.	.:.:.:.	.:.:.:.	.:.:.:.	.:.:.:.	.:.:.:.	.:.:.:.	.:.:.:.	.:.:.:.	.:.:.:.	.:.:.:.	.:.:.:.	.:.:.:.	.:.:.:.	.:.:.:.	.:.:.:.	.:.:.:.	.:.:.:.	.:.:.:.	.:.:.:.	.:.:.:.	.:.:.:.	.:.:.:.	.:.:.:.	.:.:.:.	.:.:.:.	.:.:.:.	.:.:.:.	.:.:.:.	.:.:.:.	.:.:.:.	.:.:.:.	.:.:.:.	.:.:.:.	.:.:.:.	.:.:.:.	.:.:.:.	.:.:.:.	.:.:.:.	.:.:.:.	.:.:.:.	.:.:.:.	.:.:.:.	.:.:.:.	.:.:.:.	.:.:.:.	.:.:.:.	.:.:.:.	.:.:.:.	.:.:.:.	.:.:.:.	.:.:.:.	.:.:.:.	.:.:.:.	.:.:.:.	.:.:.:.	.:.:.:.	.:.:.:.	.:.:.:.	.:.:.:.	.:.:.:.	.:.:.:.	.:.:.:.	.:.:.:.	.:.:.:.	.:.:.:.	.:.:.:.	.:.:.:.	.:.:.:.	.:.:.:.	.:.:.:.	.:.:.:.	.:.:.:.	.:.:.:.	.:.:.:.	.:.:.:.	.:.:.:.	.:.:.:.	.:.:.:.	.:.:.:.	.:.:.:.	.:.:.:.	.:.:.:.	.:.:.:.	.:.:.:.	.:.:.:.	.:.:.:.	.:.:.:.	.:.:.:.	.:.:.:.	.:.:.:.	.:.:.:.	.:.:.:.	.:.:.:.	.:.:.:.	.:.:.:.	.:.:.:.	.:.:.:.	.:.:.:.	.:.:.:.	.:.:.:.	.:.:.:.	.:.:.:.	.:.:.:.	.:.:.:.	.:.:.:.	.:.:.:.	.:.:.:.	.:.:.:.	.:.:.:.	.:.:.:.	.:.:.:.	.:.:.:.	.:.:.:.	.:.:.:.	.:.:.:.	.:.:.:.	.:.:.:.	.:.:.:.	.:.:.:.	.:.:.:.	.:.:.:.	.:.:.:.	.:.:.:.	.:.:.:.	.:.:.:.	.:.:.:.	.:.:.:.	.:.:.:.	.:.:.:.	.:.:.:.	.:.:.:.	.:.:.:.	.:.:.:.	.:.:.:.	.:.:.:.	.:.:.:.	.:.:.:.	.:.:.:.	.:.:.:.	.:.:.:.	.:.:.:.	.:.:.:.	.:.:.:.	.:.:.:.	.:.:.:.	.:.:.:.	.:.:.:.	.:.:.:.	.:.:.:.	.:.:.:.	.:.:.:.	.:.:.:.	.:.:.:.	.:.:.:.	.:.:.:.	.:.:.:.	.:.:.:.	.:.:.:.	.:.:.:.	.:.:.:.	.:.:.:.	.:.:.:.	.:.:.:.	.:.:.:.	.:.:.:.	.:.:.:.	.:.:.:.	.:.:.:.	.:.:.:.	.:.:.:.	.:.:.:.	.:.:.:.	.:.:.:.	.:.:.:.	.:.:.:.	.:.:.:.	.:.:.:.	.:.:.:.	.:.:.:.	.:.:.:.	.:.:.:.	.:.:.:.	.:.:.:.	.:.:.:.	.:.:.:.	.:.:.:.	.:.:.:.	.:.:.:.	.:.:.:.	.:.:.:.	.:.:.:.	.:.:.:.	.:.:.:.	.:.:.:.	.:.:.:.	.:.:.:.	.:.:.:.	.:.:.:.	.:.:.:.	.:.:.:.	.:.:.:.	.:.:.:.	.:.:.:.	.:.:.:.	.:.:.:.	.:.:.:.	.:.:.:.	.:.:.:.	.:.:.:.	.:.:.:.	.:.:.:.	.:.:.:.	.:.:.:.	.:.:.:.	.:.:.:.	.:.:.:.	.:.:.:.	.:.:.:.	.:.:.:.	.:.:.:.	.:.:.:.	.:.:.:.	.:.:.:.	.:.:.:.	.:.:.:.	.:.:.:.	.:.:.:.	.:.:.:.	.:.:.:.	.:.:.:.	.:.:.:.	.:.:.:.	.:.:.:.	.:.:.:.	.:.:.:.	.:.:.:.	.:.:.:.	.:.:.:.	.:.:.:.	.:.:.:.	.:.:.:.	.:.:.:.	.:.:.:.	.:.:.:.	.:.:.:.	.:.:.:.	.:.:.:.	.:.:.:.	.:.:.:.	.:.:.:.	.:.:.:.	.:.:.:.	.:.:.:.	.:.:.:.	.:.:.:.	.:.:.:.	.:.:.:.	.:.:.:.	.:.:.:.	.:.:.:.	.:.:.:.	.:.:.:.	.:.:.:.	.:.:.:.	.:.:.:.	.:.:.:.	.:.:.:.	.:.:.:.	.:.:.:.	.:.:.:.	.:.:.:.	.:.:.:.	.:.:.:.	.:.:.:.	.:.:.:.	.:.:.:.	.:.:.:.	.:.:.:.	.:.:.:.	.:.:.:.	.:.:.:.	.:.:.:.	.:.:.:.	.:.:.:.	.:.:.:.	.:.:.:.	.:.:.:.	.:.:.:.	.:.:.:.	.:.:.:.	.:.:.:.	.:.:.:.	.:.:.:.	.:.:.:.	.:.:.:.	.:.:.:.	.:.:.:.	.:.:.:.	.:.:.:.	.:.:.:.	.:.:.:.
chrII	326961	.	C	<INS:ME>	.	PASS	SVTYPE=INS;STRAND=-;FAMILY=TY2	GT:END:RIGHT_FLANKING_READS:LEFT_FLANKING_READS	.:.:.:.	.:.:.:.	.:.:.:.	.:.:.:.	.:.:.:.	.:.:.:.	.:.:.:.	.:.:.:.	.:.:.:.	.:.:.:.	.:.:.:.	.:.:.:.	.:.:.:.	.:.:.:.	.:.:.:.	.:.:.:.	.:.:.:.	.:.:.:.	.:.:.:.	.:.:.:.	.:.:.:.	.:.:.:.	.:.:.:.	.:.:.:.	.:.:.:.	.:.:.:.	.:.:.:.	.:.:.:.	.:.:.:.	.:.:.:.	.:.:.:.	.:.:.:.	.:.:.:.	.:.:.:.	.:.:.:.	.:.:.:.	.:.:.:.	.:.:.:.	.:.:.:.	.:.:.:.	.:.:.:.	.:.:.:.	.:.:.:.	.:.:.:.	.:.:.:.	.:.:.:.	.:.:.:.	.:.:.:.	.:.:.:.	.:.:.:.	.:.:.:.	.:.:.:.	.:.:.:.	.:.:.:.	.:.:.:.	.:.:.:.	.:.:.:.	.:.:.:.	.:.:.:.	.:.:.:.	.:.:.:.	.:.:.:.	.:.:.:.	.:.:.:.	.:.:.:.	.:.:.:.	.:.:.:.	.:.:.:.	.:.:.:.	.:.:.:.	.:.:.:.	.:.:.:.	.:.:.:.	.:.:.:.	.:.:.:.	.:.:.:.	.:.:.:.	.:.:.:.	.:.:.:.	.:.:.:.	.:.:.:.	.:.:.:.	.:.:.:.	.:.:.:.	.:.:.:.	.:.:.:.	.:.:.:.	.:.:.:.	.:.:.:.	.:.:.:.	.:.:.:.	.:.:.:.	.:.:.:.	.:.:.:.	.:.:.:.	.:.:.:.	.:.:.:.	.:.:.:.	.:.:.:.	.:.:.:.	.:.:.:.	.:.:.:.	.:.:.:.	.:.:.:.	.:.:.:.	.:.:.:.	.:.:.:.	.:.:.:.	.:.:.:.	.:.:.:.	.:.:.:.	.:.:.:.	.:.:.:.	.:.:.:.	.:.:.:.	.:.:.:.	.:.:.:.	.:.:.:.	.:.:.:.	.:.:.:.	.:.:.:.	.:.:.:.	.:.:.:.	.:.:.:.	.:.:.:.	.:.:.:.	.:.:.:.	.:.:.:.	.:.:.:.	.:.:.:.	.:.:.:.	.:.:.:.	.:.:.:.	.:.:.:.	.:.:.:.	.:.:.:.	.:.:.:.	.:.:.:.	.:.:.:.	.:.:.:.	.:.:.:.	.:.:.:.	.:.:.:.	.:.:.:.	.:.:.:.	.:.:.:.	.:.:.:.	.:.:.:.	.:.:.:.	.:.:.:.	.:.:.:.	.:.:.:.	.:.:.:.	.:.:.:.	.:.:.:.	.:.:.:.	.:.:.:.	.:.:.:.	.:.:.:.	.:.:.:.	.:.:.:.	.:.:.:.	.:.:.:.	.:.:.:.	.:.:.:.	.:.:.:.	.:.:.:.	.:.:.:.	.:.:.:.	.:.:.:.	.:.:.:.	.:.:.:.	.:.:.:.	.:.:.:.	.:.:.:.	.:.:.:.	.:.:.:.	.:.:.:.	.:.:.:.	.:.:.:.	.:.:.:.	.:.:.:.	.:.:.:.	.:.:.:.	.:.:.:.	.:.:.:.	.:.:.:.	.:.:.:.	.:.:.:.	.:.:.:.	.:.:.:.	.:.:.:.	.:.:.:.	.:.:.:.	.:.:.:.	.:.:.:.	.:.:.:.	.:.:.:.	.:.:.:.	.:.:.:.	.:.:.:.	.:.:.:.	.:.:.:.	.:.:.:.	.:.:.:.	.:.:.:.	.:.:.:.	.:.:.:.	.:.:.:.	.:.:.:.	.:.:.:.	.:.:.:.	.:.:.:.	.:.:.:.	.:.:.:.	.:.:.:.	.:.:.:.	.:.:.:.	.:.:.:.	.:.:.:.	.:.:.:.	.:.:.:.	.:.:.:.	.:.:.:.	.:.:.:.	.:.:.:.	.:.:.:.	.:.:.:.	.:.:.:.	.:.:.:.	.:.:.:.	.:.:.:.	.:.:.:.	.:.:.:.	.:.:.:.	.:.:.:.	.:.:.:.	.:.:.:.	.:.:.:.	.:.:.:.	.:.:.:.	.:.:.:.	.:.:.:.	.:.:.:.	.:.:.:.	.:.:.:.	.:.:.:.	.:.:.:.	.:.:.:.	.:.:.:.	.:.:.:.	.:.:.:.	.:.:.:.	.:.:.:.	.:.:.:.	.:.:.:.	.:.:.:.	.:.:.:.	.:.:.:.	1:326965:12:14	.:.:.:.	.:.:.:.	.:.:.:.	.:.:.:.	.:.:.:.	.:.:.:.	.:.:.:.	.:.:.:.	.:.:.:.	.:.:.:.	.:.:.:.	.:.:.:.	.:.:.:.	.:.:.:.	.:.:.:.	.:.:.:.	.:.:.:.	.:.:.:.	.:.:.:.	.:.:.:.	.:.:.:.	.:.:.:.	.:.:.:.	.:.:.:.	.:.:.:.	.:.:.:.	.:.:.:.	.:.:.:.	.:.:.:.	.:.:.:.	.:.:.:.	.:.:.:.	.:.:.:.	.:.:.:.	.:.:.:.	.:.:.:.	.:.:.:.	.:.:.:.	.:.:.:.	.:.:.:.	.:.:.:.	.:.:.:.	.:.:.:.	.:.:.:.	.:.:.:.	.:.:.:.	.:.:.:.	.:.:.:.	.:.:.:.	.:.:.:.	.:.:.:.	.:.:.:.	.:.:.:.	.:.:.:.	.:.:.:.	.:.:.:.	.:.:.:.	.:.:.:.	.:.:.:.	.:.:.:.	.:.:.:.	.:.:.:.	.:.:.:.	.:.:.:.	.:.:.:.	.:.:.:.	.:.:.:.	.:.:.:.	.:.:.:.	.:.:.:.	.:.:.:.	.:.:.:.	.:.:.:.	.:.:.:.	.:.:.:.	.:.:.:.	.:.:.:.	.:.:.:.	.:.:.:.	.:.:.:.	.:.:.:.	.:.:.:.	.:.:.:.	.:.:.:.	.:.:.:.	.:.:.:.	.:.:.:.	.:.:.:.	.:.:.:.	.:.:.:.	.:.:.:.	.:.:.:.	.:.:.:.	.:.:.:.	.:.:.:.	.:.:.:.	.:.:.:.	.:.:.:.	.:.:.:.	.:.:.:.	.:.:.:.	.:.:.:.	.:.:.:.	.:.:.:.	.:.:.:.	.:.:.:.	.:.:.:.	.:.:.:.	.:.:.:.	.:.:.:.	.:.:.:.	.:.:.:.	.:.:.:.	.:.:.:.	.:.:.:.	.:.:.:.	.:.:.:.	.:.:.:.	.:.:.:.	.:.:.:.	.:.:.:.	.:.:.:.	.:.:.:.	.:.:.:.	.:.:.:.	.:.:.:.	.:.:.:.	.:.:.:.	.:.:.:.	.:.:.:.	.:.:.:.	.:.:.:.	.:.:.:.	.:.:.:.	.:.:.:.	.:.:.:.	.:.:.:.	.:.:.:.	.:.:.:.	.:.:.:.	.:.:.:.	.:.:.:.	.:.:.:.	.:.:.:.	.:.:.:.	.:.:.:.	.:.:.:.	.:.:.:.	.:.:.:.	.:.:.:.	.:.:.:.	.:.:.:.	.:.:.:.	.:.:.:.	.:.:.:.	.:.:.:.	.:.:.:.	.:.:.:.	.:.:.:.	.:.:.:.	.:.:.:.	.:.:.:.	.:.:.:.	.:.:.:.	.:.:.:.	.:.:.:.	.:.:.:.	.:.:.:.	.:.:.:.	.:.:.:.	.:.:.:.	.:.:.:.	.:.:.:.	.:.:.:.	.:.:.:.	.:.:.:.	.:.:.:.	.:.:.:.	.:.:.:.	.:.:.:.	.:.:.:.	.:.:.:.	.:.:.:.	.:.:.:.	.:.:.:.	.:.:.:.	.:.:.:.	.:.:.:.	.:.:.:.	.:.:.:.	.:.:.:.	.:.:.:.	.:.:.:.	.:.:.:.	.:.:.:.	.:.:.:.	.:.:.:.	.:.:.:.	.:.:.:.	.:.:.:.	.:.:.:.	.:.:.:.	.:.:.:.	.:.:.:.	.:.:.:.	.:.:.:.	.:.:.:.	.:.:.:.	.:.:.:.	.:.:.:.	.:.:.:.	.:.:.:.	.:.:.:.	.:.:.:.	.:.:.:.	.:.:.:.	.:.:.:.	.:.:.:.	.:.:.:.	.:.:.:.	.:.:.:.	.:.:.:.	.:.:.:.	.:.:.:.	.:.:.:.	.:.:.:.	.:.:.:.	.:.:.:.	.:.:.:.	.:.:.:.	.:.:.:.	.:.:.:.	.:.:.:.	.:.:.:.	.:.:.:.	.:.:.:.	.:.:.:.	.:.:.:.	.:.:.:.	.:.:.:.	.:.:.:.	.:.:.:.	.:.:.:.	.:.:.:.	.:.:.:.	.:.:.:.	.:.:.:.	.:.:.:.	.:.:.:.	.:.:.:.	.:.:.:.	.:.:.:.	.:.:.:.	.:.:.:.	.:.:.:.	.:.:.:.	.:.:.:.	.:.:.:.	.:.:.:.	.:.:.:.	.:.:.:.	.:.:.:.	.:.:.:.	.:.:.:.	.:.:.:.	.:.:.:.	.:.:.:.	.:.:.:.	.:.:.:.	.:.:.:.	.:.:.:.	.:.:.:.	.:.:.:.	.:.:.:.	.:.:.:.	.:.:.:.	.:.:.:.	.:.:.:.	.:.:.:.	.:.:.:.	.:.:.:.	.:.:.:.	.:.:.:.	.:.:.:.	.:.:.:.	.:.:.:.	.:.:.:.	.:.:.:.	.:.:.:.	.:.:.:.	.:.:.:.	.:.:.:.	.:.:.:.	.:.:.:.	.:.:.:.	.:.:.:.	.:.:.:.	.:.:.:.	.:.:.:.	.:.:.:.	.:.:.:.	.:.:.:.	.:.:.:.	.:.:.:.	.:.:.:.	.:.:.:.	.:.:.:.	.:.:.:.	.:.:.:.	.:.:.:.	.:.:.:.	.:.:.:.	.:.:.:.	.:.:.:.	.:.:.:.	.:.:.:.	.:.:.:.	.:.:.:.	.:.:.:.	.:.:.:.	.:.:.:.	.:.:.:.	.:.:.:.	.:.:.:.	.:.:.:.	.:.:.:.	.:.:.:.	.:.:.:.	.:.:.:.	.:.:.:.	.:.:.:.	.:.:.:.	.:.:.:.	.:.:.:.	.:.:.:.	.:.:.:.	.:.:.:.	.:.:.:.	.:.:.:.	.:.:.:.	.:.:.:.	.:.:.:.	.:.:.:.	.:.:.:.	.:.:.:.	.:.:.:.	.:.:.:.	.:.:.:.	.:.:.:.	.:.:.:.	.:.:.:.	.:.:.:.	.:.:.:.	.:.:.:.	.:.:.:.	.:.:.:.	.:.:.:.	.:.:.:.	.:.:.:.	.:.:.:.	.:.:.:.	.:.:.:.	.:.:.:.	.:.:.:.	.:.:.:.	.:.:.:.	.:.:.:.	.:.:.:.	.:.:.:.	.:.:.:.	.:.:.:.	.:.:.:.	.:.:.:.	.:.:.:.	.:.:.:.	.:.:.:.	.:.:.:.	.:.:.:.	.:.:.:.	.:.:.:.	.:.:.:.	.:.:.:.	.:.:.:.	.:.:.:.	.:.:.:.	.:.:.:.	.:.:.:.	.:.:.:.	.:.:.:.	.:.:.:.	.:.:.:.	.:.:.:.	.:.:.:.	.:.:.:.	.:.:.:.	.:.:.:.	.:.:.:.	.:.:.:.	.:.:.:.	.:.:.:.	.:.:.:.	.:.:.:.	.:.:.:.	.:.:.:.	.:.:.:.	.:.:.:.	.:.:.:.	.:.:.:.	.:.:.:.	.:.:.:.	.:.:.:.	.:.:.:.	.:.:.:.	.:.:.:.	.:.:.:.	.:.:.:.	.:.:.:.	.:.:.:.	.:.:.:.	.:.:.:.	.:.:.:.	.:.:.:.	.:.:.:.	.:.:.:.	.:.:.:.	.:.:.:.	.:.:.:.	.:.:.:.	.:.:.:.	.:.:.:.	.:.:.:.	.:.:.:.	.:.:.:.	.:.:.:.	.:.:.:.	.:.:.:.	.:.:.:.	.:.:.:.	.:.:.:.	.:.:.:.	.:.:.:.	.:.:.:.	.:.:.:.	.:.:.:.	.:.:.:.	.:.:.:.	.:.:.:.	.:.:.:.	.:.:.:.	.:.:.:.	.:.:.:.	.:.:.:.	.:.:.:.	.:.:.:.	.:.:.:.	.:.:.:.	.:.:.:.	.:.:.:.	.:.:.:.	.:.:.:.	.:.:.:.	.:.:.:.	.:.:.:.	.:.:.:.	.:.:.:.	.:.:.:.	.:.:.:.	.:.:.:.	.:.:.:.	.:.:.:.	.:.:.:.	.:.:.:.	.:.:.:.	.:.:.:.	.:.:.:.	.:.:.:.	.:.:.:.	.:.:.:.	.:.:.:.	.:.:.:.	.:.:.:.	.:.:.:.	.:.:.:.	.:.:.:.	.:.:.:.	.:.:.:.	.:.:.:.	.:.:.:.	.:.:.:.	.:.:.:.	.:.:.:.	.:.:.:.	.:.:.:.	.:.:.:.	.:.:.:.	.:.:.:.	.:.:.:.	.:.:.:.	.:.:.:.	.:.:.:.	.:.:.:.	.:.:.:.	.:.:.:.	.:.:.:.	.:.:.:.	.:.:.:.	.:.:.:.	.:.:.:.	.:.:.:.	.:.:.:.	.:.:.:.	.:.:.:.	.:.:.:.	.:.:.:.	.:.:.:.	.:.:.:.	.:.:.:.	.:.:.:.	.:.:.:.	.:.:.:.	.:.:.:.	.:.:.:.	.:.:.:.	.:.:.:.	.:.:.:.	.:.:.:.	.:.:.:.	.:.:.:.	.:.:.:.	.:.:.:.	.:.:.:.	.:.:.:.	.:.:.:.	.:.:.:.	.:.:.:.	.:.:.:.	.:.:.:.	.:.:.:.	.:.:.:.	.:.:.:.	.:.:.:.	.:.:.:.	.:.:.:.	.:.:.:.	.:.:.:.	.:.:.:.	.:.:.:.	.:.:.:.	.:.:.:.	.:.:.:.	.:.:.:.	.:.:.:.	.:.:.:.	.:.:.:.	.:.:.:.	.:.:.:.	.:.:.:.	.:.:.:.	.:.:.:.	.:.:.:.	.:.:.:.	.:.:.:.	.:.:.:.	.:.:.:.	.:.:.:.	.:.:.:.	.:.:.:.	.:.:.:.	.:.:.:.	.:.:.:.	.:.:.:.	.:.:.:.	.:.:.:.	.:.:.:.	.:.:.:.	.:.:.:.	.:.:.:.	.:.:.:.	.:.:.:.	.:.:.:.	.:.:.:.	.:.:.:.	.:.:.:.	.:.:.:.	.:.:.:.	.:.:.:.	.:.:.:.	.:.:.:.	.:.:.:.	.:.:.:.	.:.:.:.	.:.:.:.	.:.:.:.	.:.:.:.	.:.:.:.	.:.:.:.	.:.:.:.	.:.:.:.	.:.:.:.	.:.:.:.	.:.:.:.	.:.:.:.	.:.:.:.	.:.:.:.	.:.:.:.	.:.:.:.	.:.:.:.	.:.:.:.	.:.:.:.	.:.:.:.	.:.:.:.	.:.:.:.	.:.:.:.	.:.:.:.	.:.:.:.	.:.:.:.	.:.:.:.	.:.:.:.	.:.:.:.	.:.:.:.	.:.:.:.	.:.:.:.	.:.:.:.	.:.:.:.	.:.:.:.	.:.:.:.	.:.:.:.	.:.:.:.	.:.:.:.	.:.:.:.	.:.:.:.	.:.:.:.	.:.:.:.	.:.:.:.	.:.:.:.	.:.:.:.	.:.:.:.	.:.:.:.	.:.:.:.	.:.:.:.	.:.:.:.	.:.:.:.	.:.:.:.	.:.:.:.	.:.:.:.	.:.:.:.	.:.:.:.	.:.:.:.	.:.:.:.	.:.:.:.	.:.:.:.	.:.:.:.	.:.:.:.	.:.:.:.	.:.:.:.	.:.:.:.	.:.:.:.	.:.:.:.	.:.:.:.	.:.:.:.	.:.:.:.	.:.:.:.	.:.:.:.	.:.:.:.	.:.:.:.	.:.:.:.	.:.:.:.	.:.:.:.	.:.:.:.	.:.:.:.	.:.:.:.	.:.:.:.	.:.:.:.	.:.:.:.	.:.:.:.	.:.:.:.	.:.:.:.	.:.:.:.	.:.:.:.	.:.:.:.	.:.:.:.	.:.:.:.	.:.:.:.	.:.:.:.	.:.:.:.	.:.:.:.	.:.:.:.	.:.:.:.	.:.:.:.	.:.:.:.	.:.:.:.	.:.:.:.	.:.:.:.	.:.:.:.	.:.:.:.	.:.:.:.	.:.:.:.	.:.:.:.	.:.:.:.	.:.:.:.	.:.:.:.	.:.:.:.	.:.:.:.	.:.:.:.	.:.:.:.	.:.:.:.	.:.:.:.	.:.:.:.	.:.:.:.	.:.:.:.	.:.:.:.	.:.:.:.	.:.:.:.	.:.:.:.	.:.:.:.	.:.:.:.	.:.:.:.	.:.:.:.	.:.:.:.	.:.:.:.	.:.:.:.	.:.:.:.	.:.:.:.	.:.:.:.	.:.:.:.	.:.:.:.	.:.:.:.	.:.:.:.	.:.:.:.	.:.:.:.	.:.:.:.	.:.:.:.	.:.:.:.	.:.:.:.	.:.:.:.	.:.:.:.	.:.:.:.	.:.:.:.	.:.:.:.	.:.:.:.	.:.:.:.	.:.:.:.	.:.:.:.	.:.:.:.	.:.:.:.	.:.:.:.	.:.:.:.	.:.:.:.	.:.:.:.	.:.:.:.	.:.:.:.
chrII	326965	.	G	<INS:ME>	.	PASS	SVTYPE=INS;STRAND=-;FAMILY=TY2	GT:END:RIGHT_FLANKING_READS:LEFT_FLANKING_READS	.:.:.:.	.:.:.:.	.:.:.:.	.:.:.:.	.:.:.:.	.:.:.:.	.:.:.:.	.:.:.:.	.:.:.:.	.:.:.:.	.:.:.:.	.:.:.:.	.:.:.:.	.:.:.:.	.:.:.:.	.:.:.:.	.:.:.:.	.:.:.:.	.:.:.:.	.:.:.:.	.:.:.:.	.:.:.:.	.:.:.:.	.:.:.:.	.:.:.:.	.:.:.:.	.:.:.:.	.:.:.:.	.:.:.:.	.:.:.:.	.:.:.:.	.:.:.:.	.:.:.:.	.:.:.:.	.:.:.:.	.:.:.:.	.:.:.:.	.:.:.:.	.:.:.:.	.:.:.:.	.:.:.:.	.:.:.:.	.:.:.:.	.:.:.:.	.:.:.:.	.:.:.:.	.:.:.:.	.:.:.:.	.:.:.:.	.:.:.:.	.:.:.:.	.:.:.:.	.:.:.:.	.:.:.:.	.:.:.:.	.:.:.:.	.:.:.:.	.:.:.:.	.:.:.:.	.:.:.:.	.:.:.:.	.:.:.:.	.:.:.:.	.:.:.:.	.:.:.:.	.:.:.:.	.:.:.:.	.:.:.:.	.:.:.:.	.:.:.:.	.:.:.:.	.:.:.:.	.:.:.:.	.:.:.:.	.:.:.:.	.:.:.:.	.:.:.:.	.:.:.:.	.:.:.:.	.:.:.:.	.:.:.:.	.:.:.:.	.:.:.:.	.:.:.:.	.:.:.:.	.:.:.:.	.:.:.:.	.:.:.:.	.:.:.:.	.:.:.:.	.:.:.:.	.:.:.:.	.:.:.:.	.:.:.:.	.:.:.:.	.:.:.:.	.:.:.:.	.:.:.:.	.:.:.:.	.:.:.:.	.:.:.:.	.:.:.:.	.:.:.:.	.:.:.:.	.:.:.:.	.:.:.:.	.:.:.:.	.:.:.:.	.:.:.:.	.:.:.:.	.:.:.:.	.:.:.:.	.:.:.:.	.:.:.:.	.:.:.:.	.:.:.:.	.:.:.:.	.:.:.:.	.:.:.:.	.:.:.:.	.:.:.:.	.:.:.:.	.:.:.:.	.:.:.:.	.:.:.:.	.:.:.:.	.:.:.:.	.:.:.:.	.:.:.:.	.:.:.:.	.:.:.:.	.:.:.:.	.:.:.:.	.:.:.:.	.:.:.:.	.:.:.:.	.:.:.:.	.:.:.:.	.:.:.:.	.:.:.:.	.:.:.:.	.:.:.:.	.:.:.:.	.:.:.:.	.:.:.:.	.:.:.:.	.:.:.:.	.:.:.:.	.:.:.:.	.:.:.:.	.:.:.:.	.:.:.:.	.:.:.:.	.:.:.:.	.:.:.:.	.:.:.:.	.:.:.:.	.:.:.:.	.:.:.:.	.:.:.:.	.:.:.:.	.:.:.:.	.:.:.:.	.:.:.:.	.:.:.:.	.:.:.:.	.:.:.:.	.:.:.:.	.:.:.:.	.:.:.:.	.:.:.:.	.:.:.:.	.:.:.:.	.:.:.:.	.:.:.:.	.:.:.:.	.:.:.:.	.:.:.:.	.:.:.:.	.:.:.:.	.:.:.:.	.:.:.:.	.:.:.:.	.:.:.:.	.:.:.:.	.:.:.:.	.:.:.:.	.:.:.:.	.:.:.:.	.:.:.:.	.:.:.:.	.:.:.:.	.:.:.:.	.:.:.:.	.:.:.:.	.:.:.:.	.:.:.:.	.:.:.:.	.:.:.:.	.:.:.:.	.:.:.:.	.:.:.:.	.:.:.:.	.:.:.:.	.:.:.:.	.:.:.:.	.:.:.:.	.:.:.:.	.:.:.:.	.:.:.:.	.:.:.:.	.:.:.:.	.:.:.:.	.:.:.:.	.:.:.:.	.:.:.:.	.:.:.:.	.:.:.:.	.:.:.:.	.:.:.:.	.:.:.:.	.:.:.:.	.:.:.:.	.:.:.:.	.:.:.:.	.:.:.:.	.:.:.:.	.:.:.:.	.:.:.:.	.:.:.:.	.:.:.:.	.:.:.:.	.:.:.:.	.:.:.:.	.:.:.:.	.:.:.:.	.:.:.:.	.:.:.:.	.:.:.:.	.:.:.:.	.:.:.:.	.:.:.:.	.:.:.:.	.:.:.:.	.:.:.:.	.:.:.:.	.:.:.:.	.:.:.:.	.:.:.:.	.:.:.:.	.:.:.:.	.:.:.:.	.:.:.:.	.:.:.:.	.:.:.:.	.:.:.:.	.:.:.:.	.:.:.:.	.:.:.:.	.:.:.:.	.:.:.:.	.:.:.:.	.:.:.:.	.:.:.:.	.:.:.:.	.:.:.:.	.:.:.:.	.:.:.:.	.:.:.:.	.:.:.:.	.:.:.:.	.:.:.:.	.:.:.:.	.:.:.:.	.:.:.:.	.:.:.:.	.:.:.:.	.:.:.:.	.:.:.:.	.:.:.:.	.:.:.:.	.:.:.:.	.:.:.:.	.:.:.:.	.:.:.:.	.:.:.:.	.:.:.:.	.:.:.:.	.:.:.:.	.:.:.:.	.:.:.:.	.:.:.:.	.:.:.:.	.:.:.:.	.:.:.:.	.:.:.:.	.:.:.:.	.:.:.:.	.:.:.:.	.:.:.:.	.:.:.:.	.:.:.:.	.:.:.:.	.:.:.:.	.:.:.:.	.:.:.:.	.:.:.:.	.:.:.:.	.:.:.:.	.:.:.:.	.:.:.:.	.:.:.:.	.:.:.:.	.:.:.:.	.:.:.:.	.:.:.:.	.:.:.:.	.:.:.:.	.:.:.:.	.:.:.:.	.:.:.:.	.:.:.:.	.:.:.:.	.:.:.:.	.:.:.:.	.:.:.:.	.:.:.:.	.:.:.:.	.:.:.:.	.:.:.:.	.:.:.:.	.:.:.:.	.:.:.:.	.:.:.:.	.:.:.:.	.:.:.:.	.:.:.:.	.:.:.:.	.:.:.:.	.:.:.:.	.:.:.:.	.:.:.:.	.:.:.:.	.:.:.:.	.:.:.:.	.:.:.:.	.:.:.:.	.:.:.:.	.:.:.:.	.:.:.:.	.:.:.:.	.:.:.:.	.:.:.:.	.:.:.:.	.:.:.:.	.:.:.:.	.:.:.:.	.:.:.:.	.:.:.:.	.:.:.:.	.:.:.:.	.:.:.:.	.:.:.:.	.:.:.:.	.:.:.:.	.:.:.:.	.:.:.:.	.:.:.:.	.:.:.:.	.:.:.:.	.:.:.:.	.:.:.:.	.:.:.:.	.:.:.:.	.:.:.:.	.:.:.:.	.:.:.:.	.:.:.:.	.:.:.:.	.:.:.:.	.:.:.:.	.:.:.:.	.:.:.:.	.:.:.:.	.:.:.:.	.:.:.:.	.:.:.:.	.:.:.:.	.:.:.:.	.:.:.:.	.:.:.:.	.:.:.:.	.:.:.:.	.:.:.:.	.:.:.:.	.:.:.:.	.:.:.:.	.:.:.:.	.:.:.:.	.:.:.:.	.:.:.:.	.:.:.:.	.:.:.:.	.:.:.:.	.:.:.:.	.:.:.:.	.:.:.:.	.:.:.:.	.:.:.:.	.:.:.:.	.:.:.:.	.:.:.:.	.:.:.:.	.:.:.:.	.:.:.:.	.:.:.:.	.:.:.:.	.:.:.:.	.:.:.:.	.:.:.:.	.:.:.:.	.:.:.:.	.:.:.:.	.:.:.:.	.:.:.:.	.:.:.:.	.:.:.:.	.:.:.:.	.:.:.:.	.:.:.:.	.:.:.:.	.:.:.:.	.:.:.:.	.:.:.:.	.:.:.:.	.:.:.:.	.:.:.:.	.:.:.:.	.:.:.:.	.:.:.:.	.:.:.:.	.:.:.:.	.:.:.:.	.:.:.:.	.:.:.:.	.:.:.:.	.:.:.:.	.:.:.:.	.:.:.:.	.:.:.:.	.:.:.:.	.:.:.:.	.:.:.:.	.:.:.:.	.:.:.:.	.:.:.:.	.:.:.:.	.:.:.:.	.:.:.:.	.:.:.:.	.:.:.:.	.:.:.:.	.:.:.:.	.:.:.:.	.:.:.:.	.:.:.:.	.:.:.:.	.:.:.:.	.:.:.:.	.:.:.:.	.:.:.:.	.:.:.:.	.:.:.:.	.:.:.:.	.:.:.:.	.:.:.:.	.:.:.:.	.:.:.:.	.:.:.:.	.:.:.:.	.:.:.:.	.:.:.:.	.:.:.:.	.:.:.:.	.:.:.:.	.:.:.:.	.:.:.:.	.:.:.:.	.:.:.:.	.:.:.:.	.:.:.:.	.:.:.:.	.:.:.:.	.:.:.:.	.:.:.:.	.:.:.:.	.:.:.:.	.:.:.:.	.:.:.:.	.:.:.:.	.:.:.:.	.:.:.:.	.:.:.:.	.:.:.:.	.:.:.:.	.:.:.:.	.:.:.:.	.:.:.:.	.:.:.:.	.:.:.:.	.:.:.:.	.:.:.:.	.:.:.:.	.:.:.:.	.:.:.:.	.:.:.:.	.:.:.:.	.:.:.:.	.:.:.:.	.:.:.:.	.:.:.:.	.:.:.:.	.:.:.:.	.:.:.:.	.:.:.:.	.:.:.:.	.:.:.:.	.:.:.:.	.:.:.:.	.:.:.:.	.:.:.:.	.:.:.:.	.:.:.:.	.:.:.:.	.:.:.:.	.:.:.:.	.:.:.:.	.:.:.:.	.:.:.:.	.:.:.:.	.:.:.:.	.:.:.:.	.:.:.:.	.:.:.:.	.:.:.:.	.:.:.:.	.:.:.:.	.:.:.:.	.:.:.:.	.:.:.:.	.:.:.:.	.:.:.:.	.:.:.:.	.:.:.:.	.:.:.:.	.:.:.:.	.:.:.:.	.:.:.:.	.:.:.:.	.:.:.:.	.:.:.:.	.:.:.:.	.:.:.:.	.:.:.:.	.:.:.:.	.:.:.:.	.:.:.:.	.:.:.:.	.:.:.:.	.:.:.:.	.:.:.:.	.:.:.:.	.:.:.:.	.:.:.:.	.:.:.:.	.:.:.:.	.:.:.:.	.:.:.:.	.:.:.:.	.:.:.:.	.:.:.:.	.:.:.:.	.:.:.:.	.:.:.:.	.:.:.:.	.:.:.:.	.:.:.:.	.:.:.:.	.:.:.:.	.:.:.:.	.:.:.:.	.:.:.:.	.:.:.:.	.:.:.:.	.:.:.:.	.:.:.:.	.:.:.:.	.:.:.:.	.:.:.:.	.:.:.:.	.:.:.:.	.:.:.:.	.:.:.:.	.:.:.:.	.:.:.:.	.:.:.:.	.:.:.:.	.:.:.:.	.:.:.:.	.:.:.:.	.:.:.:.	.:.:.:.	.:.:.:.	.:.:.:.	.:.:.:.	.:.:.:.	.:.:.:.	.:.:.:.	.:.:.:.	.:.:.:.	.:.:.:.	.:.:.:.	.:.:.:.	.:.:.:.	.:.:.:.	.:.:.:.	.:.:.:.	.:.:.:.	.:.:.:.	.:.:.:.	.:.:.:.	.:.:.:.	.:.:.:.	.:.:.:.	.:.:.:.	.:.:.:.	.:.:.:.	.:.:.:.	.:.:.:.	.:.:.:.	.:.:.:.	.:.:.:.	.:.:.:.	.:.:.:.	.:.:.:.	.:.:.:.	.:.:.:.	.:.:.:.	.:.:.:.	.:.:.:.	.:.:.:.	.:.:.:.	.:.:.:.	.:.:.:.	.:.:.:.	.:.:.:.	.:.:.:.	.:.:.:.	.:.:.:.	.:.:.:.	.:.:.:.	.:.:.:.	.:.:.:.	.:.:.:.	.:.:.:.	.:.:.:.	.:.:.:.	.:.:.:.	.:.:.:.	.:.:.:.	.:.:.:.	.:.:.:.	.:.:.:.	.:.:.:.	.:.:.:.	.:.:.:.	.:.:.:.	.:.:.:.	.:.:.:.	.:.:.:.	.:.:.:.	.:.:.:.	.:.:.:.	.:.:.:.	.:.:.:.	.:.:.:.	.:.:.:.	.:.:.:.	.:.:.:.	.:.:.:.	.:.:.:.	.:.:.:.	.:.:.:.	.:.:.:.	.:.:.:.	.:.:.:.	.:.:.:.	.:.:.:.	.:.:.:.	.:.:.:.	.:.:.:.	.:.:.:.	.:.:.:.	.:.:.:.	.:.:.:.	.:.:.:.	.:.:.:.	.:.:.:.	1:326969:7:16	.:.:.:.	.:.:.:.	.:.:.:.	.:.:.:.	.:.:.:.	.:.:.:.	.:.:.:.	.:.:.:.	.:.:.:.	.:.:.:.	.:.:.:.	.:.:.:.	.:.:.:.	.:.:.:.	.:.:.:.	.:.:.:.	.:.:.:.	.:.:.:.	.:.:.:.	.:.:.:.	.:.:.:.	.:.:.:.	.:.:.:.	.:.:.:.	.:.:.:.	.:.:.:.	.:.:.:.	.:.:.:.	.:.:.:.	.:.:.:.	.:.:.:.	.:.:.:.	.:.:.:.	.:.:.:.	.:.:.:.	.:.:.:.	.:.:.:.	.:.:.:.	.:.:.:.	.:.:.:.	.:.:.:.	.:.:.:.	.:.:.:.	.:.:.:.	.:.:.:.	.:.:.:.	.:.:.:.	.:.:.:.	.:.:.:.	.:.:.:.	.:.:.:.	.:.:.:.	.:.:.:.	.:.:.:.	.:.:.:.	.:.:.:.	.:.:.:.	.:.:.:.	.:.:.:.	.:.:.:.	.:.:.:.	.:.:.:.	.:.:.:.	.:.:.:.	.:.:.:.	.:.:.:.	.:.:.:.	.:.:.:.	.:.:.:.	.:.:.:.	.:.:.:.	.:.:.:.	.:.:.:.	.:.:.:.	.:.:.:.	.:.:.:.	.:.:.:.	.:.:.:.	.:.:.:.	.:.:.:.	.:.:.:.	.:.:.:.	.:.:.:.	.:.:.:.	.:.:.:.	.:.:.:.	.:.:.:.	.:.:.:.	.:.:.:.	.:.:.:.	.:.:.:.	.:.:.:.	.:.:.:.	.:.:.:.	.:.:.:.	.:.:.:.	.:.:.:.	.:.:.:.	.:.:.:.	.:.:.:.	.:.:.:.	.:.:.:.	.:.:.:.	.:.:.:.	.:.:.:.	.:.:.:.	.:.:.:.	.:.:.:.	.:.:.:.	.:.:.:.	.:.:.:.	.:.:.:.	.:.:.:.	.:.:.:.	.:.:.:.	.:.:.:.	.:.:.:.	.:.:.:.	.:.:.:.	.:.:.:.	.:.:.:.	.:.:.:.	.:.:.:.	.:.:.:.	.:.:.:.	.:.:.:.	.:.:.:.	.:.:.:.	.:.:.:.	.:.:.:.	.:.:.:.	.:.:.:.	.:.:.:.	.:.:.:.	.:.:.:.	.:.:.:.	.:.:.:.	.:.:.:.	.:.:.:.	.:.:.:.	.:.:.:.	.:.:.:.	.:.:.:.	.:.:.:.	.:.:.:.	.:.:.:.	.:.:.:.	.:.:.:.	.:.:.:.	.:.:.:.	.:.:.:.	.:.:.:.	.:.:.:.	.:.:.:.	.:.:.:.	.:.:.:.	.:.:.:.	.:.:.:.	.:.:.:.	.:.:.:.	.:.:.:.	.:.:.:.	.:.:.:.	.:.:.:.	.:.:.:.	.:.:.:.	.:.:.:.	.:.:.:.	.:.:.:.	.:.:.:.	.:.:.:.	.:.:.:.	.:.:.:.	.:.:.:.	.:.:.:.	.:.:.:.	.:.:.:.	.:.:.:.	.:.:.:.	.:.:.:.	.:.:.:.	.:.:.:.	.:.:.:.	.:.:.:.	.:.:.:.	.:.:.:.	.:.:.:.	.:.:.:.	.:.:.:.	.:.:.:.	.:.:.:.	.:.:.:.	.:.:.:.	.:.:.:.	.:.:.:.	.:.:.:.	.:.:.:.	.:.:.:.	.:.:.:.	.:.:.:.	.:.:.:.	.:.:.:.	.:.:.:.	.:.:.:.	.:.:.:.	.:.:.:.	.:.:.:.	.:.:.:.	.:.:.:.	.:.:.:.	.:.:.:.	.:.:.:.	.:.:.:.	.:.:.:.	.:.:.:.	.:.:.:.	.:.:.:.	.:.:.:.	.:.:.:.	.:.:.:.	.:.:.:.	.:.:.:.	.:.:.:.	.:.:.:.	.:.:.:.	.:.:.:.	.:.:.:.	.:.:.:.	.:.:.:.	.:.:.:.	.:.:.:.	.:.:.:.	.:.:.:.	.:.:.:.	.:.:.:.	.:.:.:.	.:.:.:.	.:.:.:.	.:.:.:.	.:.:.:.	.:.:.:.	.:.:.:.	.:.:.:.	.:.:.:.	.:.:.:.	.:.:.:.	.:.:.:.	.:.:.:.	.:.:.:.	.:.:.:.	.:.:.:.	.:.:.:.	.:.:.:.	.:.:.:.	.:.:.:.	.:.:.:.	.:.:.:.	.:.:.:.	.:.:.:.	.:.:.:.	.:.:.:.	.:.:.:.	.:.:.:.	.:.:.:.	.:.:.:.	.:.:.:.	.:.:.:.	.:.:.:.	.:.:.:.	.:.:.:.	.:.:.:.	.:.:.:.	.:.:.:.	.:.:.:.	.:.:.:.	.:.:.:.	.:.:.:.	.:.:.:.	.:.:.:.	.:.:.:.	.:.:.:.	.:.:.:.	.:.:.:.	.:.:.:.	.:.:.:.	.:.:.:.	.:.:.:.	.:.:.:.	.:.:.:.	.:.:.:.	.:.:.:.	.:.:.:.	.:.:.:.	.:.:.:.	.:.:.:.	.:.:.:.	.:.:.:.	.:.:.:.	.:.:.:.	.:.:.:.	.:.:.:.	.:.:.:.
chrII	326992	.	A	<INS:ME>	.	PASS	SVTYPE=INS;STRAND=+;FAMILY=TY2	GT:END:RIGHT_FLANKING_READS:LEFT_FLANKING_READS	.:.:.:.	.:.:.:.	.:.:.:.	.:.:.:.	.:.:.:.	.:.:.:.	.:.:.:.	.:.:.:.	.:.:.:.	.:.:.:.	.:.:.:.	.:.:.:.	.:.:.:.	.:.:.:.	.:.:.:.	.:.:.:.	.:.:.:.	.:.:.:.	.:.:.:.	.:.:.:.	.:.:.:.	.:.:.:.	.:.:.:.	.:.:.:.	.:.:.:.	.:.:.:.	.:.:.:.	.:.:.:.	.:.:.:.	.:.:.:.	.:.:.:.	.:.:.:.	.:.:.:.	.:.:.:.	.:.:.:.	.:.:.:.	.:.:.:.	.:.:.:.	.:.:.:.	.:.:.:.	.:.:.:.	.:.:.:.	.:.:.:.	.:.:.:.	.:.:.:.	.:.:.:.	.:.:.:.	.:.:.:.	.:.:.:.	.:.:.:.	.:.:.:.	.:.:.:.	.:.:.:.	.:.:.:.	.:.:.:.	.:.:.:.	.:.:.:.	.:.:.:.	.:.:.:.	.:.:.:.	.:.:.:.	.:.:.:.	.:.:.:.	.:.:.:.	.:.:.:.	.:.:.:.	.:.:.:.	.:.:.:.	.:.:.:.	.:.:.:.	.:.:.:.	.:.:.:.	.:.:.:.	.:.:.:.	.:.:.:.	.:.:.:.	.:.:.:.	.:.:.:.	.:.:.:.	.:.:.:.	.:.:.:.	.:.:.:.	.:.:.:.	.:.:.:.	.:.:.:.	.:.:.:.	.:.:.:.	.:.:.:.	.:.:.:.	.:.:.:.	.:.:.:.	.:.:.:.	.:.:.:.	.:.:.:.	.:.:.:.	.:.:.:.	.:.:.:.	.:.:.:.	.:.:.:.	.:.:.:.	.:.:.:.	.:.:.:.	.:.:.:.	.:.:.:.	.:.:.:.	.:.:.:.	.:.:.:.	.:.:.:.	.:.:.:.	.:.:.:.	.:.:.:.	.:.:.:.	.:.:.:.	.:.:.:.	.:.:.:.	.:.:.:.	.:.:.:.	.:.:.:.	.:.:.:.	.:.:.:.	.:.:.:.	.:.:.:.	.:.:.:.	.:.:.:.	.:.:.:.	.:.:.:.	.:.:.:.	.:.:.:.	.:.:.:.	.:.:.:.	.:.:.:.	.:.:.:.	.:.:.:.	.:.:.:.	.:.:.:.	.:.:.:.	.:.:.:.	.:.:.:.	.:.:.:.	.:.:.:.	.:.:.:.	.:.:.:.	.:.:.:.	.:.:.:.	.:.:.:.	.:.:.:.	.:.:.:.	.:.:.:.	.:.:.:.	.:.:.:.	.:.:.:.	.:.:.:.	.:.:.:.	.:.:.:.	.:.:.:.	.:.:.:.	.:.:.:.	.:.:.:.	.:.:.:.	.:.:.:.	.:.:.:.	.:.:.:.	.:.:.:.	.:.:.:.	.:.:.:.	.:.:.:.	.:.:.:.	.:.:.:.	.:.:.:.	.:.:.:.	.:.:.:.	.:.:.:.	.:.:.:.	.:.:.:.	.:.:.:.	.:.:.:.	.:.:.:.	.:.:.:.	.:.:.:.	.:.:.:.	.:.:.:.	.:.:.:.	.:.:.:.	.:.:.:.	.:.:.:.	.:.:.:.	.:.:.:.	.:.:.:.	.:.:.:.	.:.:.:.	.:.:.:.	.:.:.:.	.:.:.:.	.:.:.:.	.:.:.:.	.:.:.:.	.:.:.:.	.:.:.:.	.:.:.:.	.:.:.:.	.:.:.:.	.:.:.:.	.:.:.:.	.:.:.:.	.:.:.:.	.:.:.:.	.:.:.:.	.:.:.:.	.:.:.:.	.:.:.:.	.:.:.:.	.:.:.:.	.:.:.:.	.:.:.:.	.:.:.:.	.:.:.:.	.:.:.:.	.:.:.:.	.:.:.:.	.:.:.:.	.:.:.:.	.:.:.:.	.:.:.:.	.:.:.:.	.:.:.:.	.:.:.:.	.:.:.:.	.:.:.:.	.:.:.:.	.:.:.:.	.:.:.:.	.:.:.:.	.:.:.:.	.:.:.:.	.:.:.:.	.:.:.:.	.:.:.:.	.:.:.:.	.:.:.:.	.:.:.:.	.:.:.:.	.:.:.:.	.:.:.:.	.:.:.:.	.:.:.:.	.:.:.:.	.:.:.:.	.:.:.:.	.:.:.:.	.:.:.:.	.:.:.:.	.:.:.:.	.:.:.:.	.:.:.:.	.:.:.:.	.:.:.:.	.:.:.:.	.:.:.:.	.:.:.:.	.:.:.:.	.:.:.:.	.:.:.:.	.:.:.:.	.:.:.:.	.:.:.:.	.:.:.:.	.:.:.:.	.:.:.:.	.:.:.:.	.:.:.:.	.:.:.:.	.:.:.:.	.:.:.:.	.:.:.:.	.:.:.:.	.:.:.:.	.:.:.:.	.:.:.:.	.:.:.:.	.:.:.:.	.:.:.:.	.:.:.:.	.:.:.:.	.:.:.:.	.:.:.:.	.:.:.:.	.:.:.:.	.:.:.:.	.:.:.:.	.:.:.:.	.:.:.:.	.:.:.:.	.:.:.:.	.:.:.:.	.:.:.:.	.:.:.:.	.:.:.:.	.:.:.:.	.:.:.:.	.:.:.:.	.:.:.:.	.:.:.:.	.:.:.:.	.:.:.:.	.:.:.:.	.:.:.:.	.:.:.:.	.:.:.:.	.:.:.:.	.:.:.:.	.:.:.:.	.:.:.:.	.:.:.:.	.:.:.:.	.:.:.:.	.:.:.:.	.:.:.:.	.:.:.:.	.:.:.:.	.:.:.:.	.:.:.:.	.:.:.:.	.:.:.:.	.:.:.:.	.:.:.:.	.:.:.:.	.:.:.:.	.:.:.:.	.:.:.:.	.:.:.:.	.:.:.:.	.:.:.:.	.:.:.:.	.:.:.:.	.:.:.:.	.:.:.:.	.:.:.:.	.:.:.:.	.:.:.:.	.:.:.:.	.:.:.:.	.:.:.:.	.:.:.:.	.:.:.:.	.:.:.:.	.:.:.:.	.:.:.:.	.:.:.:.	.:.:.:.	.:.:.:.	.:.:.:.	.:.:.:.	.:.:.:.	.:.:.:.	.:.:.:.	.:.:.:.	1:326996:9:3	.:.:.:.	.:.:.:.	.:.:.:.	.:.:.:.	.:.:.:.	.:.:.:.	.:.:.:.	.:.:.:.	.:.:.:.	.:.:.:.	.:.:.:.	.:.:.:.	.:.:.:.	.:.:.:.	.:.:.:.	.:.:.:.	.:.:.:.	.:.:.:.	.:.:.:.	.:.:.:.	.:.:.:.	.:.:.:.	.:.:.:.	.:.:.:.	.:.:.:.	.:.:.:.	.:.:.:.	.:.:.:.	.:.:.:.	.:.:.:.	.:.:.:.	.:.:.:.	.:.:.:.	.:.:.:.	.:.:.:.	.:.:.:.	.:.:.:.	.:.:.:.	.:.:.:.	.:.:.:.	.:.:.:.	.:.:.:.	.:.:.:.	.:.:.:.	.:.:.:.	.:.:.:.	.:.:.:.	.:.:.:.	.:.:.:.	.:.:.:.	.:.:.:.	.:.:.:.	.:.:.:.	.:.:.:.	.:.:.:.	.:.:.:.	.:.:.:.	.:.:.:.	.:.:.:.	.:.:.:.	.:.:.:.	.:.:.:.	.:.:.:.	.:.:.:.	.:.:.:.	.:.:.:.	.:.:.:.	.:.:.:.	.:.:.:.	.:.:.:.	.:.:.:.	.:.:.:.	.:.:.:.	.:.:.:.	.:.:.:.	.:.:.:.	.:.:.:.	.:.:.:.	.:.:.:.	.:.:.:.	.:.:.:.	.:.:.:.	.:.:.:.	.:.:.:.	.:.:.:.	.:.:.:.	.:.:.:.	.:.:.:.	.:.:.:.	.:.:.:.	.:.:.:.	.:.:.:.	.:.:.:.	.:.:.:.	.:.:.:.	.:.:.:.	.:.:.:.	.:.:.:.	.:.:.:.	.:.:.:.	.:.:.:.	.:.:.:.	.:.:.:.	.:.:.:.	.:.:.:.	.:.:.:.	.:.:.:.	.:.:.:.	.:.:.:.	.:.:.:.	.:.:.:.	.:.:.:.	.:.:.:.	.:.:.:.	.:.:.:.	.:.:.:.	.:.:.:.	.:.:.:.	.:.:.:.	.:.:.:.	.:.:.:.	.:.:.:.	.:.:.:.	.:.:.:.	.:.:.:.	.:.:.:.	.:.:.:.	.:.:.:.	.:.:.:.	.:.:.:.	.:.:.:.	.:.:.:.	.:.:.:.	.:.:.:.	.:.:.:.	.:.:.:.	.:.:.:.	.:.:.:.	.:.:.:.	.:.:.:.	.:.:.:.	.:.:.:.	.:.:.:.	.:.:.:.	.:.:.:.	.:.:.:.	.:.:.:.	.:.:.:.	.:.:.:.	.:.:.:.	.:.:.:.	.:.:.:.	.:.:.:.	.:.:.:.	.:.:.:.	.:.:.:.	.:.:.:.	.:.:.:.	.:.:.:.	.:.:.:.	.:.:.:.	.:.:.:.	.:.:.:.	.:.:.:.	.:.:.:.	.:.:.:.	.:.:.:.	.:.:.:.	.:.:.:.	.:.:.:.	.:.:.:.	.:.:.:.	.:.:.:.	.:.:.:.	.:.:.:.	.:.:.:.	.:.:.:.	.:.:.:.	.:.:.:.	.:.:.:.	.:.:.:.	.:.:.:.	.:.:.:.	.:.:.:.	.:.:.:.	.:.:.:.	.:.:.:.	.:.:.:.	.:.:.:.	.:.:.:.	.:.:.:.	.:.:.:.	.:.:.:.	.:.:.:.	.:.:.:.	.:.:.:.	.:.:.:.	.:.:.:.	.:.:.:.	.:.:.:.	.:.:.:.	.:.:.:.	.:.:.:.	.:.:.:.	.:.:.:.	.:.:.:.	.:.:.:.	.:.:.:.	.:.:.:.	.:.:.:.	.:.:.:.	.:.:.:.	.:.:.:.	.:.:.:.	.:.:.:.	.:.:.:.	.:.:.:.	.:.:.:.	.:.:.:.	.:.:.:.	.:.:.:.	.:.:.:.	.:.:.:.	.:.:.:.	.:.:.:.	.:.:.:.	.:.:.:.	.:.:.:.	.:.:.:.	.:.:.:.	.:.:.:.	.:.:.:.	.:.:.:.	.:.:.:.	.:.:.:.	.:.:.:.	.:.:.:.	.:.:.:.	.:.:.:.	1:326996:17:9	.:.:.:.	.:.:.:.	.:.:.:.	.:.:.:.	.:.:.:.	.:.:.:.	.:.:.:.	.:.:.:.	.:.:.:.	.:.:.:.	.:.:.:.	.:.:.:.	.:.:.:.	.:.:.:.	.:.:.:.	.:.:.:.	.:.:.:.	.:.:.:.	.:.:.:.	.:.:.:.	.:.:.:.	.:.:.:.	.:.:.:.	.:.:.:.	.:.:.:.	.:.:.:.	.:.:.:.	.:.:.:.	.:.:.:.	.:.:.:.	.:.:.:.	.:.:.:.	.:.:.:.	.:.:.:.	.:.:.:.	.:.:.:.	.:.:.:.	.:.:.:.	.:.:.:.	.:.:.:.	.:.:.:.	.:.:.:.	.:.:.:.	.:.:.:.	.:.:.:.	.:.:.:.	.:.:.:.	.:.:.:.	.:.:.:.	.:.:.:.	.:.:.:.	.:.:.:.	.:.:.:.	.:.:.:.	.:.:.:.	.:.:.:.	.:.:.:.	.:.:.:.	.:.:.:.	.:.:.:.	.:.:.:.	.:.:.:.	.:.:.:.	.:.:.:.	.:.:.:.	.:.:.:.	.:.:.:.	.:.:.:.	.:.:.:.	.:.:.:.	.:.:.:.	.:.:.:.	.:.:.:.	.:.:.:.	.:.:.:.	.:.:.:.	.:.:.:.	.:.:.:.	.:.:.:.	.:.:.:.	.:.:.:.	.:.:.:.	.:.:.:.	.:.:.:.	.:.:.:.	.:.:.:.	.:.:.:.	.:.:.:.	.:.:.:.	.:.:.:.	.:.:.:.	.:.:.:.	.:.:.:.	.:.:.:.	.:.:.:.	.:.:.:.	.:.:.:.	.:.:.:.	.:.:.:.	.:.:.:.	.:.:.:.	.:.:.:.	.:.:.:.	.:.:.:.	.:.:.:.	.:.:.:.	.:.:.:.	.:.:.:.	.:.:.:.	.:.:.:.	.:.:.:.	.:.:.:.	.:.:.:.	.:.:.:.	.:.:.:.	.:.:.:.	.:.:.:.	.:.:.:.	.:.:.:.	.:.:.:.	.:.:.:.	.:.:.:.	.:.:.:.	.:.:.:.	.:.:.:.	.:.:.:.	.:.:.:.	.:.:.:.	.:.:.:.	.:.:.:.	.:.:.:.	.:.:.:.	.:.:.:.	.:.:.:.	.:.:.:.	.:.:.:.	.:.:.:.	.:.:.:.	.:.:.:.	.:.:.:.	.:.:.:.	.:.:.:.	.:.:.:.	.:.:.:.	.:.:.:.	.:.:.:.	.:.:.:.	.:.:.:.	.:.:.:.	.:.:.:.	.:.:.:.	.:.:.:.	.:.:.:.	.:.:.:.	.:.:.:.	.:.:.:.	.:.:.:.	.:.:.:.	.:.:.:.	.:.:.:.	.:.:.:.	.:.:.:.	.:.:.:.	.:.:.:.	.:.:.:.	.:.:.:.	.:.:.:.	.:.:.:.	.:.:.:.	.:.:.:.	.:.:.:.	.:.:.:.	.:.:.:.	.:.:.:.	.:.:.:.	.:.:.:.	.:.:.:.	.:.:.:.	.:.:.:.	.:.:.:.	.:.:.:.	.:.:.:.	.:.:.:.	.:.:.:.	.:.:.:.	.:.:.:.	.:.:.:.	.:.:.:.	.:.:.:.	.:.:.:.	.:.:.:.	.:.:.:.	.:.:.:.	.:.:.:.	.:.:.:.	.:.:.:.	.:.:.:.	.:.:.:.	.:.:.:.	.:.:.:.	.:.:.:.	.:.:.:.	.:.:.:.	.:.:.:.	.:.:.:.	.:.:.:.	.:.:.:.	.:.:.:.	.:.:.:.	.:.:.:.	.:.:.:.	.:.:.:.	.:.:.:.	.:.:.:.	.:.:.:.	.:.:.:.	.:.:.:.	.:.:.:.	.:.:.:.	.:.:.:.	.:.:.:.	.:.:.:.	.:.:.:.	.:.:.:.	.:.:.:.	.:.:.:.	.:.:.:.	.:.:.:.	.:.:.:.	1:326996:14:14	.:.:.:.	.:.:.:.	.:.:.:.	.:.:.:.	.:.:.:.	.:.:.:.	.:.:.:.	.:.:.:.	.:.:.:.	.:.:.:.	.:.:.:.	.:.:.:.	.:.:.:.	.:.:.:.	.:.:.:.	.:.:.:.	.:.:.:.	.:.:.:.	.:.:.:.	.:.:.:.	.:.:.:.	.:.:.:.	.:.:.:.	.:.:.:.	.:.:.:.	.:.:.:.	.:.:.:.	.:.:.:.	.:.:.:.	.:.:.:.	.:.:.:.	.:.:.:.	.:.:.:.	.:.:.:.	.:.:.:.	.:.:.:.	.:.:.:.	.:.:.:.	.:.:.:.	.:.:.:.	.:.:.:.	.:.:.:.	.:.:.:.	.:.:.:.	.:.:.:.	.:.:.:.	.:.:.:.	.:.:.:.	.:.:.:.	.:.:.:.	.:.:.:.	.:.:.:.	.:.:.:.	.:.:.:.	.:.:.:.	.:.:.:.	.:.:.:.	.:.:.:.	.:.:.:.	.:.:.:.	.:.:.:.	.:.:.:.	.:.:.:.	.:.:.:.	.:.:.:.	.:.:.:.	.:.:.:.	.:.:.:.	.:.:.:.	.:.:.:.	.:.:.:.	.:.:.:.	.:.:.:.	.:.:.:.	.:.:.:.	.:.:.:.	.:.:.:.	.:.:.:.	.:.:.:.	.:.:.:.	.:.:.:.	.:.:.:.	.:.:.:.	.:.:.:.	.:.:.:.	.:.:.:.	.:.:.:.	.:.:.:.	.:.:.:.	.:.:.:.	.:.:.:.	.:.:.:.	.:.:.:.	.:.:.:.	.:.:.:.	.:.:.:.	.:.:.:.	.:.:.:.	.:.:.:.	.:.:.:.	.:.:.:.	.:.:.:.	.:.:.:.	.:.:.:.	.:.:.:.	.:.:.:.	.:.:.:.	.:.:.:.	.:.:.:.	.:.:.:.	.:.:.:.	.:.:.:.	.:.:.:.	.:.:.:.	.:.:.:.	.:.:.:.	.:.:.:.	.:.:.:.	.:.:.:.	.:.:.:.	.:.:.:.	.:.:.:.	.:.:.:.	.:.:.:.	.:.:.:.	.:.:.:.	.:.:.:.	.:.:.:.	.:.:.:.	.:.:.:.	.:.:.:.	.:.:.:.	.:.:.:.	.:.:.:.	.:.:.:.	.:.:.:.	.:.:.:.	.:.:.:.	.:.:.:.	.:.:.:.	.:.:.:.	.:.:.:.	.:.:.:.	.:.:.:.	.:.:.:.	.:.:.:.	.:.:.:.	.:.:.:.	.:.:.:.	.:.:.:.	.:.:.:.	.:.:.:.	.:.:.:.	.:.:.:.	.:.:.:.	.:.:.:.	.:.:.:.	.:.:.:.	.:.:.:.	.:.:.:.	.:.:.:.	.:.:.:.	.:.:.:.	.:.:.:.	.:.:.:.	.:.:.:.	.:.:.:.	.:.:.:.	.:.:.:.	.:.:.:.	.:.:.:.	.:.:.:.	.:.:.:.	.:.:.:.	.:.:.:.	.:.:.:.	.:.:.:.	.:.:.:.	.:.:.:.	.:.:.:.	.:.:.:.	.:.:.:.	.:.:.:.	.:.:.:.
chrII	327013	.	A	<INS:ME>	.	PASS	SVTYPE=INS;STRAND=-;FAMILY=TY1	GT:END:RIGHT_FLANKING_READS:LEFT_FLANKING_READS	.:.:.:.	.:.:.:.	.:.:.:.	.:.:.:.	.:.:.:.	.:.:.:.	.:.:.:.	.:.:.:.	.:.:.:.	.:.:.:.	.:.:.:.	.:.:.:.	.:.:.:.	.:.:.:.	.:.:.:.	.:.:.:.	.:.:.:.	.:.:.:.	.:.:.:.	.:.:.:.	.:.:.:.	.:.:.:.	.:.:.:.	.:.:.:.	.:.:.:.	.:.:.:.	.:.:.:.	.:.:.:.	.:.:.:.	.:.:.:.	.:.:.:.	.:.:.:.	.:.:.:.	.:.:.:.	.:.:.:.	.:.:.:.	.:.:.:.	.:.:.:.	.:.:.:.	.:.:.:.	.:.:.:.	.:.:.:.	.:.:.:.	.:.:.:.	.:.:.:.	.:.:.:.	.:.:.:.	.:.:.:.	.:.:.:.	.:.:.:.	.:.:.:.	.:.:.:.	.:.:.:.	.:.:.:.	.:.:.:.	.:.:.:.	.:.:.:.	.:.:.:.	.:.:.:.	.:.:.:.	.:.:.:.	.:.:.:.	.:.:.:.	.:.:.:.	.:.:.:.	.:.:.:.	.:.:.:.	.:.:.:.	.:.:.:.	.:.:.:.	.:.:.:.	.:.:.:.	.:.:.:.	.:.:.:.	.:.:.:.	.:.:.:.	.:.:.:.	.:.:.:.	.:.:.:.	.:.:.:.	.:.:.:.	.:.:.:.	.:.:.:.	.:.:.:.	.:.:.:.	.:.:.:.	.:.:.:.	.:.:.:.	.:.:.:.	.:.:.:.	.:.:.:.	.:.:.:.	.:.:.:.	.:.:.:.	.:.:.:.	.:.:.:.	.:.:.:.	.:.:.:.	.:.:.:.	.:.:.:.	.:.:.:.	.:.:.:.	.:.:.:.	.:.:.:.	.:.:.:.	.:.:.:.	.:.:.:.	.:.:.:.	.:.:.:.	.:.:.:.	.:.:.:.	.:.:.:.	.:.:.:.	.:.:.:.	.:.:.:.	.:.:.:.	.:.:.:.	.:.:.:.	.:.:.:.	.:.:.:.	.:.:.:.	.:.:.:.	.:.:.:.	.:.:.:.	.:.:.:.	.:.:.:.	.:.:.:.	.:.:.:.	.:.:.:.	.:.:.:.	.:.:.:.	.:.:.:.	.:.:.:.	.:.:.:.	.:.:.:.	.:.:.:.	.:.:.:.	.:.:.:.	.:.:.:.	.:.:.:.	.:.:.:.	.:.:.:.	.:.:.:.	.:.:.:.	.:.:.:.	.:.:.:.	.:.:.:.	.:.:.:.	.:.:.:.	.:.:.:.	.:.:.:.	.:.:.:.	.:.:.:.	.:.:.:.	.:.:.:.	.:.:.:.	.:.:.:.	.:.:.:.	.:.:.:.	.:.:.:.	.:.:.:.	.:.:.:.	.:.:.:.	.:.:.:.	.:.:.:.	.:.:.:.	.:.:.:.	.:.:.:.	.:.:.:.	.:.:.:.	.:.:.:.	.:.:.:.	.:.:.:.	.:.:.:.	.:.:.:.	.:.:.:.	.:.:.:.	.:.:.:.	.:.:.:.	.:.:.:.	.:.:.:.	.:.:.:.	.:.:.:.	.:.:.:.	.:.:.:.	.:.:.:.	.:.:.:.	.:.:.:.	.:.:.:.	.:.:.:.	.:.:.:.	.:.:.:.	.:.:.:.	.:.:.:.	.:.:.:.	.:.:.:.	.:.:.:.	.:.:.:.	.:.:.:.	.:.:.:.	.:.:.:.	.:.:.:.	.:.:.:.	.:.:.:.	.:.:.:.	.:.:.:.	.:.:.:.	.:.:.:.	.:.:.:.	.:.:.:.	.:.:.:.	.:.:.:.	.:.:.:.	.:.:.:.	.:.:.:.	.:.:.:.	.:.:.:.	.:.:.:.	.:.:.:.	.:.:.:.	.:.:.:.	.:.:.:.	.:.:.:.	.:.:.:.	.:.:.:.	.:.:.:.	.:.:.:.	.:.:.:.	.:.:.:.	.:.:.:.	.:.:.:.	.:.:.:.	.:.:.:.	.:.:.:.	.:.:.:.	.:.:.:.	.:.:.:.	.:.:.:.	.:.:.:.	.:.:.:.	.:.:.:.	.:.:.:.	.:.:.:.	.:.:.:.	.:.:.:.	.:.:.:.	.:.:.:.	.:.:.:.	.:.:.:.	.:.:.:.	.:.:.:.	.:.:.:.	.:.:.:.	.:.:.:.	.:.:.:.	.:.:.:.	.:.:.:.	.:.:.:.	.:.:.:.	.:.:.:.	.:.:.:.	.:.:.:.	.:.:.:.	.:.:.:.	.:.:.:.	.:.:.:.	.:.:.:.	.:.:.:.	.:.:.:.	.:.:.:.	.:.:.:.	.:.:.:.	.:.:.:.	.:.:.:.	.:.:.:.	.:.:.:.	.:.:.:.	.:.:.:.	.:.:.:.	.:.:.:.	.:.:.:.	.:.:.:.	.:.:.:.	.:.:.:.	.:.:.:.	.:.:.:.	.:.:.:.	.:.:.:.	.:.:.:.	.:.:.:.	.:.:.:.	.:.:.:.	.:.:.:.	.:.:.:.	.:.:.:.	.:.:.:.	.:.:.:.	.:.:.:.	.:.:.:.	.:.:.:.	.:.:.:.	.:.:.:.	.:.:.:.	.:.:.:.	.:.:.:.	.:.:.:.	.:.:.:.	.:.:.:.	.:.:.:.	.:.:.:.	.:.:.:.	.:.:.:.	.:.:.:.	.:.:.:.	.:.:.:.	.:.:.:.	.:.:.:.	.:.:.:.	.:.:.:.	.:.:.:.	.:.:.:.	.:.:.:.	.:.:.:.	.:.:.:.	.:.:.:.	.:.:.:.	.:.:.:.	.:.:.:.	.:.:.:.	.:.:.:.	.:.:.:.	.:.:.:.	.:.:.:.	.:.:.:.	.:.:.:.	.:.:.:.	.:.:.:.	.:.:.:.	.:.:.:.	.:.:.:.	.:.:.:.	.:.:.:.	.:.:.:.	.:.:.:.	.:.:.:.	.:.:.:.	.:.:.:.	.:.:.:.	.:.:.:.	.:.:.:.	.:.:.:.	.:.:.:.	.:.:.:.	.:.:.:.	.:.:.:.	.:.:.:.	.:.:.:.	.:.:.:.	.:.:.:.	.:.:.:.	.:.:.:.	.:.:.:.	.:.:.:.	.:.:.:.	.:.:.:.	.:.:.:.	.:.:.:.	.:.:.:.	.:.:.:.	.:.:.:.	.:.:.:.	.:.:.:.	.:.:.:.	.:.:.:.	.:.:.:.	.:.:.:.	.:.:.:.	.:.:.:.	.:.:.:.	.:.:.:.	.:.:.:.	.:.:.:.	.:.:.:.	.:.:.:.	.:.:.:.	.:.:.:.	.:.:.:.	.:.:.:.	.:.:.:.	.:.:.:.	.:.:.:.	.:.:.:.	.:.:.:.	.:.:.:.	.:.:.:.	.:.:.:.	.:.:.:.	.:.:.:.	.:.:.:.	.:.:.:.	.:.:.:.	.:.:.:.	.:.:.:.	.:.:.:.	.:.:.:.	.:.:.:.	.:.:.:.	.:.:.:.	.:.:.:.	.:.:.:.	.:.:.:.	.:.:.:.	.:.:.:.	.:.:.:.	.:.:.:.	.:.:.:.	.:.:.:.	.:.:.:.	.:.:.:.	.:.:.:.	.:.:.:.	.:.:.:.	.:.:.:.	.:.:.:.	.:.:.:.	.:.:.:.	.:.:.:.	.:.:.:.	.:.:.:.	.:.:.:.	.:.:.:.	.:.:.:.	.:.:.:.	.:.:.:.	.:.:.:.	.:.:.:.	.:.:.:.	.:.:.:.	.:.:.:.	.:.:.:.	.:.:.:.	.:.:.:.	.:.:.:.	.:.:.:.	.:.:.:.	.:.:.:.	.:.:.:.	.:.:.:.	.:.:.:.	.:.:.:.	.:.:.:.	.:.:.:.	.:.:.:.	.:.:.:.	.:.:.:.	.:.:.:.	.:.:.:.	.:.:.:.	.:.:.:.	.:.:.:.	.:.:.:.	.:.:.:.	.:.:.:.	.:.:.:.	.:.:.:.	.:.:.:.	.:.:.:.	.:.:.:.	.:.:.:.	.:.:.:.	.:.:.:.	.:.:.:.	.:.:.:.	.:.:.:.	.:.:.:.	.:.:.:.	.:.:.:.	.:.:.:.	.:.:.:.	.:.:.:.	.:.:.:.	.:.:.:.	.:.:.:.	.:.:.:.	.:.:.:.	.:.:.:.	.:.:.:.	.:.:.:.	.:.:.:.	.:.:.:.	.:.:.:.	.:.:.:.	.:.:.:.	.:.:.:.	.:.:.:.	.:.:.:.	.:.:.:.	.:.:.:.	.:.:.:.	.:.:.:.	.:.:.:.	.:.:.:.	.:.:.:.	.:.:.:.	.:.:.:.	.:.:.:.	.:.:.:.	.:.:.:.	.:.:.:.	.:.:.:.	.:.:.:.	.:.:.:.	.:.:.:.	.:.:.:.	.:.:.:.	.:.:.:.	.:.:.:.	.:.:.:.	.:.:.:.	.:.:.:.	.:.:.:.	.:.:.:.	.:.:.:.	.:.:.:.	.:.:.:.	.:.:.:.	.:.:.:.	.:.:.:.	.:.:.:.	.:.:.:.	.:.:.:.	.:.:.:.	.:.:.:.	.:.:.:.	.:.:.:.	.:.:.:.	.:.:.:.	.:.:.:.	.:.:.:.	.:.:.:.	.:.:.:.	.:.:.:.	.:.:.:.	.:.:.:.	.:.:.:.	.:.:.:.	.:.:.:.	.:.:.:.	.:.:.:.	.:.:.:.	.:.:.:.	.:.:.:.	.:.:.:.	.:.:.:.	.:.:.:.	.:.:.:.	.:.:.:.	.:.:.:.	.:.:.:.	.:.:.:.	.:.:.:.	.:.:.:.	.:.:.:.	.:.:.:.	.:.:.:.	.:.:.:.	.:.:.:.	.:.:.:.	.:.:.:.	.:.:.:.	.:.:.:.	.:.:.:.	.:.:.:.	.:.:.:.	.:.:.:.	.:.:.:.	.:.:.:.	.:.:.:.	.:.:.:.	.:.:.:.	.:.:.:.	.:.:.:.	.:.:.:.	.:.:.:.	.:.:.:.	.:.:.:.	.:.:.:.	.:.:.:.	.:.:.:.	.:.:.:.	.:.:.:.	.:.:.:.	.:.:.:.	.:.:.:.	.:.:.:.	.:.:.:.	.:.:.:.	.:.:.:.	.:.:.:.	.:.:.:.	.:.:.:.	.:.:.:.	.:.:.:.	.:.:.:.	.:.:.:.	.:.:.:.	.:.:.:.	.:.:.:.	.:.:.:.	.:.:.:.	.:.:.:.	.:.:.:.	.:.:.:.	.:.:.:.	.:.:.:.	.:.:.:.	.:.:.:.	.:.:.:.	.:.:.:.	.:.:.:.	.:.:.:.	.:.:.:.	.:.:.:.	.:.:.:.	.:.:.:.	.:.:.:.	.:.:.:.	.:.:.:.	.:.:.:.	.:.:.:.	.:.:.:.	.:.:.:.	.:.:.:.	.:.:.:.	.:.:.:.	.:.:.:.	.:.:.:.	.:.:.:.	.:.:.:.	.:.:.:.	.:.:.:.	.:.:.:.	.:.:.:.	.:.:.:.	.:.:.:.	.:.:.:.	.:.:.:.	.:.:.:.	.:.:.:.	.:.:.:.	.:.:.:.	.:.:.:.	.:.:.:.	.:.:.:.	.:.:.:.	.:.:.:.	.:.:.:.	.:.:.:.	.:.:.:.	.:.:.:.	.:.:.:.	.:.:.:.	.:.:.:.	.:.:.:.	.:.:.:.	.:.:.:.	.:.:.:.	.:.:.:.	.:.:.:.	.:.:.:.	.:.:.:.	.:.:.:.	.:.:.:.	.:.:.:.	.:.:.:.	.:.:.:.	.:.:.:.	.:.:.:.	.:.:.:.	.:.:.:.	.:.:.:.	.:.:.:.	.:.:.:.	.:.:.:.	.:.:.:.	.:.:.:.	.:.:.:.	.:.:.:.	.:.:.:.	.:.:.:.	.:.:.:.	.:.:.:.	.:.:.:.	.:.:.:.	.:.:.:.	.:.:.:.	.:.:.:.	.:.:.:.	.:.:.:.	.:.:.:.	.:.:.:.	.:.:.:.	.:.:.:.	.:.:.:.	.:.:.:.	.:.:.:.	.:.:.:.	.:.:.:.	.:.:.:.	.:.:.:.	.:.:.:.	.:.:.:.	.:.:.:.	.:.:.:.	.:.:.:.	.:.:.:.	.:.:.:.	.:.:.:.	.:.:.:.	.:.:.:.	.:.:.:.	.:.:.:.	.:.:.:.	.:.:.:.	.:.:.:.	.:.:.:.	.:.:.:.	.:.:.:.	.:.:.:.	.:.:.:.	.:.:.:.	.:.:.:.	.:.:.:.	.:.:.:.	.:.:.:.	.:.:.:.	.:.:.:.	.:.:.:.	.:.:.:.	.:.:.:.	.:.:.:.	.:.:.:.	.:.:.:.	.:.:.:.	.:.:.:.	.:.:.:.	.:.:.:.	.:.:.:.	.:.:.:.	.:.:.:.	.:.:.:.	.:.:.:.	.:.:.:.	.:.:.:.	.:.:.:.	.:.:.:.	.:.:.:.	.:.:.:.	.:.:.:.	.:.:.:.	.:.:.:.	.:.:.:.	.:.:.:.	.:.:.:.	.:.:.:.	.:.:.:.	.:.:.:.	.:.:.:.	.:.:.:.	.:.:.:.	.:.:.:.	.:.:.:.	.:.:.:.	.:.:.:.	.:.:.:.	.:.:.:.	.:.:.:.	.:.:.:.	.:.:.:.	.:.:.:.	.:.:.:.	.:.:.:.	.:.:.:.	.:.:.:.	.:.:.:.	.:.:.:.	.:.:.:.	.:.:.:.	.:.:.:.	.:.:.:.	.:.:.:.	.:.:.:.	.:.:.:.	.:.:.:.	.:.:.:.	.:.:.:.	.:.:.:.	.:.:.:.	.:.:.:.	.:.:.:.	.:.:.:.	.:.:.:.	.:.:.:.	.:.:.:.	.:.:.:.	.:.:.:.	.:.:.:.	.:.:.:.	.:.:.:.	.:.:.:.	.:.:.:.	.:.:.:.	.:.:.:.	.:.:.:.	.:.:.:.	.:.:.:.	.:.:.:.	.:.:.:.	.:.:.:.	.:.:.:.	.:.:.:.	.:.:.:.	.:.:.:.	.:.:.:.	.:.:.:.	.:.:.:.	.:.:.:.	.:.:.:.	.:.:.:.	.:.:.:.	.:.:.:.	.:.:.:.	.:.:.:.	.:.:.:.	.:.:.:.	.:.:.:.	.:.:.:.	.:.:.:.	.:.:.:.	.:.:.:.	.:.:.:.	.:.:.:.	.:.:.:.	.:.:.:.	.:.:.:.	.:.:.:.	.:.:.:.	.:.:.:.	.:.:.:.	.:.:.:.	.:.:.:.	.:.:.:.	.:.:.:.	.:.:.:.	.:.:.:.	.:.:.:.	.:.:.:.	.:.:.:.	.:.:.:.	.:.:.:.	.:.:.:.	.:.:.:.	.:.:.:.	.:.:.:.	.:.:.:.	.:.:.:.	.:.:.:.	.:.:.:.	.:.:.:.	.:.:.:.	.:.:.:.	.:.:.:.	.:.:.:.	.:.:.:.	.:.:.:.	.:.:.:.	.:.:.:.	.:.:.:.	.:.:.:.	.:.:.:.	.:.:.:.	.:.:.:.	1:327040:5:1	.:.:.:.	.:.:.:.	.:.:.:.	.:.:.:.	.:.:.:.	.:.:.:.	.:.:.:.	.:.:.:.	.:.:.:.	.:.:.:.	.:.:.:.	.:.:.:.	.:.:.:.	.:.:.:.	.:.:.:.	.:.:.:.	.:.:.:.	.:.:.:.	.:.:.:.	.:.:.:.	.:.:.:.	.:.:.:.	.:.:.:.	.:.:.:.	.:.:.:.	.:.:.:.	.:.:.:.	.:.:.:.	.:.:.:.	.:.:.:.	.:.:.:.	.:.:.:.	.:.:.:.	.:.:.:.	.:.:.:.	.:.:.:.	.:.:.:.	.:.:.:.	.:.:.:.	.:.:.:.	.:.:.:.	.:.:.:.	.:.:.:.	.:.:.:.	.:.:.:.	.:.:.:.	.:.:.:.	.:.:.:.	.:.:.:.	.:.:.:.	.:.:.:.	.:.:.:.	.:.:.:.	.:.:.:.	.:.:.:.	.:.:.:.	.:.:.:.	.:.:.:.	.:.:.:.	.:.:.:.	.:.:.:.	.:.:.:.	.:.:.:.	.:.:.:.	.:.:.:.	.:.:.:.	.:.:.:.	.:.:.:.	.:.:.:.	.:.:.:.	.:.:.:.	.:.:.:.	.:.:.:.	.:.:.:.	.:.:.:.	.:.:.:.	.:.:.:.	.:.:.:.	.:.:.:.	.:.:.:.	.:.:.:.	.:.:.:.	.:.:.:.	.:.:.:.	.:.:.:.	.:.:.:.	.:.:.:.	.:.:.:.	.:.:.:.	.:.:.:.	.:.:.:.	.:.:.:.	.:.:.:.	.:.:.:.	.:.:.:.	.:.:.:.	.:.:.:.	.:.:.:.	.:.:.:.	.:.:.:.	.:.:.:.	.:.:.:.	.:.:.:.	.:.:.:.	.:.:.:.	.:.:.:.	.:.:.:.	.:.:.:.	.:.:.:.	.:.:.:.	.:.:.:.	.:.:.:.	.:.:.:.	.:.:.:.	.:.:.:.	.:.:.:.	.:.:.:.	.:.:.:.	.:.:.:.	.:.:.:.	.:.:.:.	.:.:.:.	.:.:.:.	.:.:.:.	.:.:.:.	.:.:.:.	.:.:.:.	.:.:.:.
chrII	327018	.	A	<INS:ME>	.	PASS	SVTYPE=INS;STRAND=-;FAMILY=TY4	GT:END:RIGHT_FLANKING_READS:LEFT_FLANKING_READS	.:.:.:.	.:.:.:.	.:.:.:.	.:.:.:.	.:.:.:.	.:.:.:.	.:.:.:.	.:.:.:.	.:.:.:.	.:.:.:.	.:.:.:.	.:.:.:.	.:.:.:.	.:.:.:.	.:.:.:.	.:.:.:.	.:.:.:.	.:.:.:.	.:.:.:.	.:.:.:.	.:.:.:.	.:.:.:.	.:.:.:.	.:.:.:.	.:.:.:.	.:.:.:.	.:.:.:.	.:.:.:.	.:.:.:.	.:.:.:.	.:.:.:.	.:.:.:.	.:.:.:.	.:.:.:.	.:.:.:.	.:.:.:.	.:.:.:.	.:.:.:.	.:.:.:.	.:.:.:.	.:.:.:.	.:.:.:.	.:.:.:.	.:.:.:.	.:.:.:.	.:.:.:.	.:.:.:.	.:.:.:.	.:.:.:.	.:.:.:.	.:.:.:.	.:.:.:.	.:.:.:.	.:.:.:.	.:.:.:.	.:.:.:.	.:.:.:.	.:.:.:.	.:.:.:.	.:.:.:.	.:.:.:.	.:.:.:.	.:.:.:.	.:.:.:.	.:.:.:.	.:.:.:.	.:.:.:.	.:.:.:.	.:.:.:.	.:.:.:.	.:.:.:.	.:.:.:.	.:.:.:.	.:.:.:.	.:.:.:.	.:.:.:.	.:.:.:.	.:.:.:.	.:.:.:.	.:.:.:.	.:.:.:.	.:.:.:.	.:.:.:.	.:.:.:.	.:.:.:.	.:.:.:.	.:.:.:.	.:.:.:.	.:.:.:.	.:.:.:.	.:.:.:.	.:.:.:.	.:.:.:.	.:.:.:.	.:.:.:.	.:.:.:.	.:.:.:.	.:.:.:.	.:.:.:.	.:.:.:.	.:.:.:.	.:.:.:.	.:.:.:.	.:.:.:.	.:.:.:.	.:.:.:.	.:.:.:.	.:.:.:.	.:.:.:.	.:.:.:.	.:.:.:.	.:.:.:.	.:.:.:.	.:.:.:.	.:.:.:.	.:.:.:.	.:.:.:.	.:.:.:.	.:.:.:.	.:.:.:.	.:.:.:.	.:.:.:.	.:.:.:.	.:.:.:.	.:.:.:.	.:.:.:.	.:.:.:.	.:.:.:.	.:.:.:.	.:.:.:.	.:.:.:.	.:.:.:.	.:.:.:.	.:.:.:.	.:.:.:.	.:.:.:.	.:.:.:.	.:.:.:.	.:.:.:.	.:.:.:.	.:.:.:.	.:.:.:.	.:.:.:.	.:.:.:.	.:.:.:.	.:.:.:.	.:.:.:.	.:.:.:.	.:.:.:.	.:.:.:.	.:.:.:.	.:.:.:.	.:.:.:.	.:.:.:.	.:.:.:.	.:.:.:.	.:.:.:.	.:.:.:.	.:.:.:.	.:.:.:.	.:.:.:.	.:.:.:.	.:.:.:.	.:.:.:.	.:.:.:.	.:.:.:.	.:.:.:.	.:.:.:.	.:.:.:.	.:.:.:.	.:.:.:.	.:.:.:.	.:.:.:.	.:.:.:.	.:.:.:.	.:.:.:.	.:.:.:.	.:.:.:.	.:.:.:.	.:.:.:.	.:.:.:.	.:.:.:.	.:.:.:.	.:.:.:.	.:.:.:.	.:.:.:.	.:.:.:.	.:.:.:.	.:.:.:.	.:.:.:.	.:.:.:.	.:.:.:.	.:.:.:.	.:.:.:.	.:.:.:.	.:.:.:.	.:.:.:.	.:.:.:.	.:.:.:.	.:.:.:.	1:327022:4:7	.:.:.:.	.:.:.:.	.:.:.:.	.:.:.:.	.:.:.:.	.:.:.:.	.:.:.:.	.:.:.:.	.:.:.:.	.:.:.:.	.:.:.:.	.:.:.:.	.:.:.:.	.:.:.:.	.:.:.:.	.:.:.:.	.:.:.:.	.:.:.:.	.:.:.:.	.:.:.:.	.:.:.:.	.:.:.:.	.:.:.:.	.:.:.:.	.:.:.:.	.:.:.:.	.:.:.:.	.:.:.:.	.:.:.:.	.:.:.:.	.:.:.:.	.:.:.:.	.:.:.:.	.:.:.:.	.:.:.:.	.:.:.:.	.:.:.:.	.:.:.:.	.:.:.:.	.:.:.:.	.:.:.:.	.:.:.:.	.:.:.:.	.:.:.:.	.:.:.:.	.:.:.:.	.:.:.:.	.:.:.:.	.:.:.:.	.:.:.:.	.:.:.:.	.:.:.:.	.:.:.:.	.:.:.:.	.:.:.:.	.:.:.:.	.:.:.:.	.:.:.:.	.:.:.:.	.:.:.:.	.:.:.:.	.:.:.:.	.:.:.:.	.:.:.:.	.:.:.:.	.:.:.:.	.:.:.:.	.:.:.:.	.:.:.:.	.:.:.:.	.:.:.:.	.:.:.:.	.:.:.:.	.:.:.:.	.:.:.:.	.:.:.:.	.:.:.:.	.:.:.:.	.:.:.:.	.:.:.:.	.:.:.:.	.:.:.:.	.:.:.:.	.:.:.:.	.:.:.:.	.:.:.:.	.:.:.:.	.:.:.:.	.:.:.:.	.:.:.:.	.:.:.:.	.:.:.:.	.:.:.:.	.:.:.:.	.:.:.:.	.:.:.:.	.:.:.:.	.:.:.:.	.:.:.:.	.:.:.:.	.:.:.:.	.:.:.:.	.:.:.:.	.:.:.:.	.:.:.:.	.:.:.:.	.:.:.:.	.:.:.:.	.:.:.:.	.:.:.:.	.:.:.:.	.:.:.:.	.:.:.:.	.:.:.:.	.:.:.:.	.:.:.:.	.:.:.:.	.:.:.:.	.:.:.:.	.:.:.:.	.:.:.:.	.:.:.:.	.:.:.:.	.:.:.:.	.:.:.:.	.:.:.:.	.:.:.:.	.:.:.:.	.:.:.:.	.:.:.:.	.:.:.:.	.:.:.:.	.:.:.:.	.:.:.:.	.:.:.:.	.:.:.:.	.:.:.:.	.:.:.:.	.:.:.:.	.:.:.:.	.:.:.:.	.:.:.:.	.:.:.:.	.:.:.:.	.:.:.:.	.:.:.:.	.:.:.:.	.:.:.:.	.:.:.:.	.:.:.:.	.:.:.:.	.:.:.:.	.:.:.:.	.:.:.:.	.:.:.:.	.:.:.:.	.:.:.:.	.:.:.:.	.:.:.:.	.:.:.:.	.:.:.:.	.:.:.:.	.:.:.:.	.:.:.:.	.:.:.:.	.:.:.:.	.:.:.:.	.:.:.:.	.:.:.:.	.:.:.:.	.:.:.:.	.:.:.:.	.:.:.:.	.:.:.:.	.:.:.:.	.:.:.:.	.:.:.:.	.:.:.:.	.:.:.:.	.:.:.:.	.:.:.:.	.:.:.:.	.:.:.:.	.:.:.:.	.:.:.:.	.:.:.:.	.:.:.:.	.:.:.:.	.:.:.:.	.:.:.:.	.:.:.:.	.:.:.:.	.:.:.:.	.:.:.:.	.:.:.:.	.:.:.:.	.:.:.:.	.:.:.:.	.:.:.:.	.:.:.:.	.:.:.:.	.:.:.:.	.:.:.:.	.:.:.:.	.:.:.:.	.:.:.:.	.:.:.:.	.:.:.:.	.:.:.:.	.:.:.:.	.:.:.:.	.:.:.:.	.:.:.:.	.:.:.:.	.:.:.:.	.:.:.:.	.:.:.:.	.:.:.:.	.:.:.:.	.:.:.:.	.:.:.:.	.:.:.:.	.:.:.:.	.:.:.:.	.:.:.:.	.:.:.:.	.:.:.:.	.:.:.:.	.:.:.:.	.:.:.:.	.:.:.:.	.:.:.:.	.:.:.:.	.:.:.:.	.:.:.:.	.:.:.:.	.:.:.:.	.:.:.:.	.:.:.:.	.:.:.:.	.:.:.:.	.:.:.:.	.:.:.:.	.:.:.:.	.:.:.:.	.:.:.:.	.:.:.:.	.:.:.:.	.:.:.:.	.:.:.:.	.:.:.:.	.:.:.:.	.:.:.:.	.:.:.:.	.:.:.:.	.:.:.:.	.:.:.:.	.:.:.:.	.:.:.:.	.:.:.:.	.:.:.:.	.:.:.:.	.:.:.:.	.:.:.:.	.:.:.:.	.:.:.:.	.:.:.:.	.:.:.:.	.:.:.:.	.:.:.:.	.:.:.:.	.:.:.:.	.:.:.:.	.:.:.:.	.:.:.:.	.:.:.:.	.:.:.:.	.:.:.:.	.:.:.:.	.:.:.:.	.:.:.:.	.:.:.:.	.:.:.:.	.:.:.:.	.:.:.:.	.:.:.:.	.:.:.:.	.:.:.:.	.:.:.:.	.:.:.:.	.:.:.:.	.:.:.:.	.:.:.:.	.:.:.:.	.:.:.:.	.:.:.:.	.:.:.:.	.:.:.:.	.:.:.:.	.:.:.:.	.:.:.:.	.:.:.:.	.:.:.:.	.:.:.:.	.:.:.:.	.:.:.:.	.:.:.:.	.:.:.:.	.:.:.:.	.:.:.:.	.:.:.:.	.:.:.:.	.:.:.:.	.:.:.:.	.:.:.:.	.:.:.:.	.:.:.:.	.:.:.:.	.:.:.:.	.:.:.:.	.:.:.:.	.:.:.:.	.:.:.:.	.:.:.:.	.:.:.:.	.:.:.:.	.:.:.:.	.:.:.:.	.:.:.:.	.:.:.:.	.:.:.:.	.:.:.:.	.:.:.:.	.:.:.:.	.:.:.:.	.:.:.:.	.:.:.:.	.:.:.:.	.:.:.:.	.:.:.:.	.:.:.:.	.:.:.:.	.:.:.:.	.:.:.:.	.:.:.:.	.:.:.:.	.:.:.:.	.:.:.:.	.:.:.:.	.:.:.:.	.:.:.:.	.:.:.:.	.:.:.:.	.:.:.:.	.:.:.:.	.:.:.:.	.:.:.:.	.:.:.:.	.:.:.:.	.:.:.:.	.:.:.:.	.:.:.:.	.:.:.:.	.:.:.:.	.:.:.:.	.:.:.:.	.:.:.:.	.:.:.:.	.:.:.:.	.:.:.:.	.:.:.:.	.:.:.:.	.:.:.:.	.:.:.:.	.:.:.:.	.:.:.:.	.:.:.:.	.:.:.:.	.:.:.:.	.:.:.:.	.:.:.:.	.:.:.:.	.:.:.:.	.:.:.:.	.:.:.:.	.:.:.:.	.:.:.:.	.:.:.:.	.:.:.:.	.:.:.:.	.:.:.:.	.:.:.:.	.:.:.:.	.:.:.:.	.:.:.:.	.:.:.:.	.:.:.:.	.:.:.:.	.:.:.:.	.:.:.:.	.:.:.:.	.:.:.:.	.:.:.:.	.:.:.:.	.:.:.:.	.:.:.:.	.:.:.:.	.:.:.:.	.:.:.:.	.:.:.:.	.:.:.:.	.:.:.:.	.:.:.:.	.:.:.:.	.:.:.:.	.:.:.:.	.:.:.:.	.:.:.:.	.:.:.:.	.:.:.:.	.:.:.:.	.:.:.:.	.:.:.:.	.:.:.:.	.:.:.:.	.:.:.:.	.:.:.:.	.:.:.:.	.:.:.:.	.:.:.:.	.:.:.:.	.:.:.:.	.:.:.:.	.:.:.:.	.:.:.:.	.:.:.:.	.:.:.:.	.:.:.:.	.:.:.:.	.:.:.:.	.:.:.:.	.:.:.:.	.:.:.:.	.:.:.:.	.:.:.:.	.:.:.:.	.:.:.:.	.:.:.:.	.:.:.:.	.:.:.:.	.:.:.:.	.:.:.:.	.:.:.:.	.:.:.:.	.:.:.:.	.:.:.:.	.:.:.:.	.:.:.:.	.:.:.:.	.:.:.:.	.:.:.:.	.:.:.:.	.:.:.:.	.:.:.:.	.:.:.:.	.:.:.:.	.:.:.:.	.:.:.:.	.:.:.:.	.:.:.:.	.:.:.:.	.:.:.:.	.:.:.:.	.:.:.:.	.:.:.:.	.:.:.:.	.:.:.:.	.:.:.:.	.:.:.:.	.:.:.:.	.:.:.:.	.:.:.:.	.:.:.:.	.:.:.:.	.:.:.:.	.:.:.:.	.:.:.:.	.:.:.:.	.:.:.:.	.:.:.:.	.:.:.:.	.:.:.:.	.:.:.:.	.:.:.:.	.:.:.:.	.:.:.:.	.:.:.:.	.:.:.:.	.:.:.:.	.:.:.:.	.:.:.:.	.:.:.:.	.:.:.:.	.:.:.:.	.:.:.:.	.:.:.:.	.:.:.:.	.:.:.:.	.:.:.:.	.:.:.:.	.:.:.:.	.:.:.:.	.:.:.:.	.:.:.:.	.:.:.:.	.:.:.:.	.:.:.:.	.:.:.:.	.:.:.:.	.:.:.:.	.:.:.:.	.:.:.:.	.:.:.:.	.:.:.:.	.:.:.:.	.:.:.:.	.:.:.:.	.:.:.:.	.:.:.:.	.:.:.:.	.:.:.:.	.:.:.:.	.:.:.:.	.:.:.:.	.:.:.:.	.:.:.:.	.:.:.:.	.:.:.:.	.:.:.:.	.:.:.:.	.:.:.:.	.:.:.:.	.:.:.:.	.:.:.:.	.:.:.:.	.:.:.:.	.:.:.:.	.:.:.:.	.:.:.:.	.:.:.:.	.:.:.:.	.:.:.:.	.:.:.:.	.:.:.:.	.:.:.:.	.:.:.:.	.:.:.:.	.:.:.:.	.:.:.:.	.:.:.:.	.:.:.:.	.:.:.:.	.:.:.:.	.:.:.:.	.:.:.:.	.:.:.:.	.:.:.:.	.:.:.:.	.:.:.:.	.:.:.:.	.:.:.:.	.:.:.:.	.:.:.:.	.:.:.:.	.:.:.:.	.:.:.:.	.:.:.:.	.:.:.:.	.:.:.:.	.:.:.:.	.:.:.:.	.:.:.:.	.:.:.:.	.:.:.:.	.:.:.:.	.:.:.:.	.:.:.:.	.:.:.:.	.:.:.:.	.:.:.:.	.:.:.:.	.:.:.:.	.:.:.:.	.:.:.:.	.:.:.:.	.:.:.:.	.:.:.:.	.:.:.:.	.:.:.:.	.:.:.:.	.:.:.:.	.:.:.:.	.:.:.:.	.:.:.:.	.:.:.:.	.:.:.:.	.:.:.:.	.:.:.:.	.:.:.:.	.:.:.:.	.:.:.:.	.:.:.:.	.:.:.:.	.:.:.:.	.:.:.:.	.:.:.:.	.:.:.:.	.:.:.:.	.:.:.:.	.:.:.:.	.:.:.:.	.:.:.:.	.:.:.:.	.:.:.:.	.:.:.:.	.:.:.:.	.:.:.:.	.:.:.:.	.:.:.:.	.:.:.:.	.:.:.:.	.:.:.:.	.:.:.:.	.:.:.:.	.:.:.:.	.:.:.:.	.:.:.:.	.:.:.:.	.:.:.:.	.:.:.:.	.:.:.:.	.:.:.:.	.:.:.:.	.:.:.:.	.:.:.:.	.:.:.:.	.:.:.:.	.:.:.:.	.:.:.:.	.:.:.:.	.:.:.:.	.:.:.:.	.:.:.:.	.:.:.:.	.:.:.:.	.:.:.:.	.:.:.:.	.:.:.:.	.:.:.:.	.:.:.:.	.:.:.:.	.:.:.:.	.:.:.:.	.:.:.:.	.:.:.:.	.:.:.:.	.:.:.:.	.:.:.:.	.:.:.:.	.:.:.:.	.:.:.:.	.:.:.:.	.:.:.:.	.:.:.:.	.:.:.:.	.:.:.:.	.:.:.:.	.:.:.:.	.:.:.:.	.:.:.:.	.:.:.:.	.:.:.:.	.:.:.:.	.:.:.:.	.:.:.:.	.:.:.:.	.:.:.:.	.:.:.:.	.:.:.:.	.:.:.:.	.:.:.:.	.:.:.:.	.:.:.:.	.:.:.:.	.:.:.:.	.:.:.:.	.:.:.:.	.:.:.:.	.:.:.:.	.:.:.:.	.:.:.:.	.:.:.:.	.:.:.:.	.:.:.:.	.:.:.:.	.:.:.:.	.:.:.:.	.:.:.:.	.:.:.:.	.:.:.:.	.:.:.:.	.:.:.:.	.:.:.:.	.:.:.:.	.:.:.:.	.:.:.:.	.:.:.:.	.:.:.:.	.:.:.:.	.:.:.:.	.:.:.:.	.:.:.:.	.:.:.:.	.:.:.:.	.:.:.:.	.:.:.:.	.:.:.:.	.:.:.:.	.:.:.:.	.:.:.:.	.:.:.:.	.:.:.:.	.:.:.:.	.:.:.:.	.:.:.:.	.:.:.:.	.:.:.:.	.:.:.:.	.:.:.:.	.:.:.:.	.:.:.:.	.:.:.:.	.:.:.:.	.:.:.:.	.:.:.:.	.:.:.:.	.:.:.:.	.:.:.:.	.:.:.:.	.:.:.:.	.:.:.:.	.:.:.:.	.:.:.:.	.:.:.:.	.:.:.:.	.:.:.:.	.:.:.:.	.:.:.:.	.:.:.:.	.:.:.:.	.:.:.:.	.:.:.:.	.:.:.:.	.:.:.:.	.:.:.:.	.:.:.:.	.:.:.:.	.:.:.:.	.:.:.:.	.:.:.:.	.:.:.:.	.:.:.:.	.:.:.:.	.:.:.:.	.:.:.:.	.:.:.:.	.:.:.:.	.:.:.:.	.:.:.:.	.:.:.:.	.:.:.:.	.:.:.:.	.:.:.:.	.:.:.:.	.:.:.:.	.:.:.:.	.:.:.:.	.:.:.:.	.:.:.:.	.:.:.:.	.:.:.:.	.:.:.:.	.:.:.:.	.:.:.:.	.:.:.:.	.:.:.:.	.:.:.:.	.:.:.:.	.:.:.:.	.:.:.:.	.:.:.:.	.:.:.:.	.:.:.:.	.:.:.:.	.:.:.:.	.:.:.:.	.:.:.:.	.:.:.:.	.:.:.:.	.:.:.:.
chrII	327025	.	A	<INS:ME>	.	PASS	SVTYPE=INS;STRAND=+;FAMILY=TY2	GT:END:RIGHT_FLANKING_READS:LEFT_FLANKING_READS	.:.:.:.	.:.:.:.	.:.:.:.	.:.:.:.	.:.:.:.	.:.:.:.	.:.:.:.	.:.:.:.	.:.:.:.	.:.:.:.	.:.:.:.	.:.:.:.	.:.:.:.	.:.:.:.	.:.:.:.	.:.:.:.	.:.:.:.	.:.:.:.	.:.:.:.	.:.:.:.	.:.:.:.	.:.:.:.	.:.:.:.	.:.:.:.	.:.:.:.	.:.:.:.	.:.:.:.	.:.:.:.	.:.:.:.	.:.:.:.	.:.:.:.	.:.:.:.	.:.:.:.	.:.:.:.	.:.:.:.	.:.:.:.	.:.:.:.	.:.:.:.	.:.:.:.	.:.:.:.	.:.:.:.	.:.:.:.	.:.:.:.	.:.:.:.	.:.:.:.	.:.:.:.	.:.:.:.	.:.:.:.	.:.:.:.	.:.:.:.	.:.:.:.	.:.:.:.	.:.:.:.	.:.:.:.	.:.:.:.	.:.:.:.	.:.:.:.	.:.:.:.	.:.:.:.	.:.:.:.	.:.:.:.	.:.:.:.	.:.:.:.	.:.:.:.	.:.:.:.	.:.:.:.	.:.:.:.	.:.:.:.	.:.:.:.	.:.:.:.	.:.:.:.	.:.:.:.	.:.:.:.	.:.:.:.	.:.:.:.	.:.:.:.	.:.:.:.	.:.:.:.	.:.:.:.	.:.:.:.	.:.:.:.	.:.:.:.	.:.:.:.	.:.:.:.	.:.:.:.	.:.:.:.	.:.:.:.	.:.:.:.	.:.:.:.	.:.:.:.	.:.:.:.	.:.:.:.	.:.:.:.	.:.:.:.	.:.:.:.	.:.:.:.	.:.:.:.	.:.:.:.	.:.:.:.	.:.:.:.	.:.:.:.	.:.:.:.	.:.:.:.	.:.:.:.	.:.:.:.	.:.:.:.	.:.:.:.	.:.:.:.	.:.:.:.	.:.:.:.	.:.:.:.	.:.:.:.	.:.:.:.	.:.:.:.	.:.:.:.	.:.:.:.	.:.:.:.	.:.:.:.	.:.:.:.	.:.:.:.	.:.:.:.	.:.:.:.	.:.:.:.	.:.:.:.	.:.:.:.	.:.:.:.	.:.:.:.	.:.:.:.	.:.:.:.	.:.:.:.	.:.:.:.	.:.:.:.	.:.:.:.	.:.:.:.	.:.:.:.	.:.:.:.	.:.:.:.	.:.:.:.	.:.:.:.	.:.:.:.	.:.:.:.	.:.:.:.	.:.:.:.	.:.:.:.	.:.:.:.	.:.:.:.	.:.:.:.	.:.:.:.	.:.:.:.	.:.:.:.	.:.:.:.	.:.:.:.	.:.:.:.	.:.:.:.	.:.:.:.	.:.:.:.	.:.:.:.	.:.:.:.	.:.:.:.	.:.:.:.	.:.:.:.	.:.:.:.	.:.:.:.	.:.:.:.	.:.:.:.	.:.:.:.	.:.:.:.	.:.:.:.	.:.:.:.	.:.:.:.	.:.:.:.	.:.:.:.	.:.:.:.	.:.:.:.	.:.:.:.	.:.:.:.	.:.:.:.	.:.:.:.	.:.:.:.	.:.:.:.	.:.:.:.	.:.:.:.	.:.:.:.	.:.:.:.	.:.:.:.	.:.:.:.	.:.:.:.	.:.:.:.	.:.:.:.	.:.:.:.	.:.:.:.	.:.:.:.	.:.:.:.	.:.:.:.	.:.:.:.	.:.:.:.	.:.:.:.	.:.:.:.	.:.:.:.	.:.:.:.	.:.:.:.	.:.:.:.	.:.:.:.	.:.:.:.	.:.:.:.	.:.:.:.	.:.:.:.	.:.:.:.	.:.:.:.	.:.:.:.	.:.:.:.	.:.:.:.	.:.:.:.	.:.:.:.	.:.:.:.	.:.:.:.	.:.:.:.	.:.:.:.	.:.:.:.	.:.:.:.	.:.:.:.	.:.:.:.	.:.:.:.	.:.:.:.	.:.:.:.	.:.:.:.	.:.:.:.	.:.:.:.	.:.:.:.	.:.:.:.	.:.:.:.	.:.:.:.	.:.:.:.	.:.:.:.	.:.:.:.	.:.:.:.	.:.:.:.	.:.:.:.	.:.:.:.	.:.:.:.	.:.:.:.	.:.:.:.	.:.:.:.	.:.:.:.	.:.:.:.	.:.:.:.	.:.:.:.	.:.:.:.	.:.:.:.	.:.:.:.	.:.:.:.	.:.:.:.	.:.:.:.	.:.:.:.	.:.:.:.	.:.:.:.	.:.:.:.	.:.:.:.	.:.:.:.	.:.:.:.	.:.:.:.	.:.:.:.	.:.:.:.	.:.:.:.	.:.:.:.	.:.:.:.	.:.:.:.	.:.:.:.	.:.:.:.	.:.:.:.	.:.:.:.	.:.:.:.	.:.:.:.	.:.:.:.	.:.:.:.	.:.:.:.	.:.:.:.	.:.:.:.	.:.:.:.	.:.:.:.	.:.:.:.	.:.:.:.	.:.:.:.	.:.:.:.	.:.:.:.	.:.:.:.	.:.:.:.	.:.:.:.	.:.:.:.	.:.:.:.	.:.:.:.	.:.:.:.	.:.:.:.	.:.:.:.	.:.:.:.	.:.:.:.	.:.:.:.	.:.:.:.	.:.:.:.	.:.:.:.	.:.:.:.	.:.:.:.	.:.:.:.	.:.:.:.	.:.:.:.	.:.:.:.	.:.:.:.	.:.:.:.	.:.:.:.	.:.:.:.	.:.:.:.	.:.:.:.	.:.:.:.	.:.:.:.	.:.:.:.	.:.:.:.	.:.:.:.	.:.:.:.	.:.:.:.	.:.:.:.	.:.:.:.	.:.:.:.	.:.:.:.	.:.:.:.	.:.:.:.	.:.:.:.	.:.:.:.	.:.:.:.	.:.:.:.	.:.:.:.	.:.:.:.	.:.:.:.	.:.:.:.	.:.:.:.	.:.:.:.	.:.:.:.	.:.:.:.	.:.:.:.	.:.:.:.	.:.:.:.	.:.:.:.	.:.:.:.	.:.:.:.	.:.:.:.	.:.:.:.	.:.:.:.	.:.:.:.	.:.:.:.	.:.:.:.	.:.:.:.	.:.:.:.	.:.:.:.	.:.:.:.	.:.:.:.	.:.:.:.	.:.:.:.	.:.:.:.	.:.:.:.	.:.:.:.	.:.:.:.	.:.:.:.	.:.:.:.	.:.:.:.	.:.:.:.	.:.:.:.	.:.:.:.	.:.:.:.	.:.:.:.	.:.:.:.	.:.:.:.	.:.:.:.	.:.:.:.	.:.:.:.	.:.:.:.	.:.:.:.	.:.:.:.	.:.:.:.	.:.:.:.	.:.:.:.	.:.:.:.	.:.:.:.	.:.:.:.	.:.:.:.	.:.:.:.	.:.:.:.	.:.:.:.	.:.:.:.	.:.:.:.	.:.:.:.	.:.:.:.	.:.:.:.	.:.:.:.	.:.:.:.	.:.:.:.	.:.:.:.	.:.:.:.	.:.:.:.	.:.:.:.	.:.:.:.	.:.:.:.	.:.:.:.	.:.:.:.	.:.:.:.	.:.:.:.	.:.:.:.	.:.:.:.	.:.:.:.	.:.:.:.	.:.:.:.	.:.:.:.	.:.:.:.	.:.:.:.	.:.:.:.	.:.:.:.	.:.:.:.	.:.:.:.	.:.:.:.	.:.:.:.	.:.:.:.	.:.:.:.	.:.:.:.	.:.:.:.	.:.:.:.	.:.:.:.	.:.:.:.	.:.:.:.	.:.:.:.	.:.:.:.	.:.:.:.	.:.:.:.	.:.:.:.	.:.:.:.	.:.:.:.	.:.:.:.	.:.:.:.	.:.:.:.	.:.:.:.	.:.:.:.	.:.:.:.	.:.:.:.	.:.:.:.	.:.:.:.	.:.:.:.	.:.:.:.	.:.:.:.	.:.:.:.	.:.:.:.	.:.:.:.	.:.:.:.	.:.:.:.	.:.:.:.	.:.:.:.	.:.:.:.	.:.:.:.	.:.:.:.	.:.:.:.	.:.:.:.	.:.:.:.	.:.:.:.	.:.:.:.	.:.:.:.	.:.:.:.	.:.:.:.	.:.:.:.	.:.:.:.	.:.:.:.	.:.:.:.	.:.:.:.	.:.:.:.	.:.:.:.	.:.:.:.	.:.:.:.	.:.:.:.	.:.:.:.	.:.:.:.	.:.:.:.	.:.:.:.	.:.:.:.	.:.:.:.	.:.:.:.	.:.:.:.	.:.:.:.	.:.:.:.	.:.:.:.	.:.:.:.	.:.:.:.	.:.:.:.	.:.:.:.	.:.:.:.	.:.:.:.	.:.:.:.	.:.:.:.	.:.:.:.	.:.:.:.	.:.:.:.	.:.:.:.	.:.:.:.	.:.:.:.	.:.:.:.	.:.:.:.	.:.:.:.	.:.:.:.	.:.:.:.	.:.:.:.	.:.:.:.	.:.:.:.	.:.:.:.	.:.:.:.	.:.:.:.	.:.:.:.	.:.:.:.	.:.:.:.	.:.:.:.	.:.:.:.	.:.:.:.	.:.:.:.	.:.:.:.	.:.:.:.	.:.:.:.	.:.:.:.	.:.:.:.	.:.:.:.	.:.:.:.	.:.:.:.	.:.:.:.	.:.:.:.	.:.:.:.	.:.:.:.	.:.:.:.	.:.:.:.	.:.:.:.	.:.:.:.	.:.:.:.	.:.:.:.	.:.:.:.	.:.:.:.	.:.:.:.	.:.:.:.	.:.:.:.	.:.:.:.	.:.:.:.	.:.:.:.	.:.:.:.	.:.:.:.	.:.:.:.	.:.:.:.	.:.:.:.	.:.:.:.	.:.:.:.	.:.:.:.	.:.:.:.	.:.:.:.	.:.:.:.	.:.:.:.	.:.:.:.	.:.:.:.	.:.:.:.	.:.:.:.	.:.:.:.	.:.:.:.	.:.:.:.	.:.:.:.	.:.:.:.	.:.:.:.	.:.:.:.	.:.:.:.	.:.:.:.	.:.:.:.	.:.:.:.	.:.:.:.	.:.:.:.	.:.:.:.	.:.:.:.	.:.:.:.	.:.:.:.	.:.:.:.	.:.:.:.	.:.:.:.	.:.:.:.	.:.:.:.	.:.:.:.	.:.:.:.	.:.:.:.	.:.:.:.	.:.:.:.	.:.:.:.	.:.:.:.	.:.:.:.	.:.:.:.	.:.:.:.	.:.:.:.	.:.:.:.	.:.:.:.	.:.:.:.	.:.:.:.	.:.:.:.	.:.:.:.	.:.:.:.	.:.:.:.	.:.:.:.	.:.:.:.	.:.:.:.	.:.:.:.	.:.:.:.	.:.:.:.	.:.:.:.	.:.:.:.	.:.:.:.	.:.:.:.	.:.:.:.	.:.:.:.	.:.:.:.	.:.:.:.	.:.:.:.	.:.:.:.	.:.:.:.	.:.:.:.	.:.:.:.	.:.:.:.	.:.:.:.	.:.:.:.	.:.:.:.	.:.:.:.	.:.:.:.	.:.:.:.	.:.:.:.	.:.:.:.	.:.:.:.	.:.:.:.	.:.:.:.	.:.:.:.	.:.:.:.	.:.:.:.	.:.:.:.	.:.:.:.	.:.:.:.	.:.:.:.	.:.:.:.	.:.:.:.	.:.:.:.	.:.:.:.	.:.:.:.	.:.:.:.	.:.:.:.	.:.:.:.	.:.:.:.	.:.:.:.	.:.:.:.	.:.:.:.	.:.:.:.	.:.:.:.	.:.:.:.	.:.:.:.	.:.:.:.	.:.:.:.	.:.:.:.	.:.:.:.	.:.:.:.	.:.:.:.	.:.:.:.	.:.:.:.	.:.:.:.	.:.:.:.	.:.:.:.	.:.:.:.	.:.:.:.	.:.:.:.	.:.:.:.	.:.:.:.	.:.:.:.	.:.:.:.	.:.:.:.	.:.:.:.	.:.:.:.	.:.:.:.	.:.:.:.	.:.:.:.	.:.:.:.	.:.:.:.	.:.:.:.	.:.:.:.	.:.:.:.	.:.:.:.	.:.:.:.	.:.:.:.	.:.:.:.	.:.:.:.	.:.:.:.	.:.:.:.	.:.:.:.	.:.:.:.	.:.:.:.	.:.:.:.	.:.:.:.	.:.:.:.	.:.:.:.	.:.:.:.	.:.:.:.	.:.:.:.	.:.:.:.	.:.:.:.	.:.:.:.	.:.:.:.	.:.:.:.	.:.:.:.	.:.:.:.	.:.:.:.	.:.:.:.	.:.:.:.	.:.:.:.	.:.:.:.	.:.:.:.	.:.:.:.	.:.:.:.	.:.:.:.	.:.:.:.	.:.:.:.	.:.:.:.	.:.:.:.	.:.:.:.	.:.:.:.	.:.:.:.	.:.:.:.	.:.:.:.	.:.:.:.	.:.:.:.	.:.:.:.	.:.:.:.	.:.:.:.	.:.:.:.	.:.:.:.	.:.:.:.	.:.:.:.	.:.:.:.	.:.:.:.	.:.:.:.	.:.:.:.	.:.:.:.	.:.:.:.	.:.:.:.	.:.:.:.	.:.:.:.	.:.:.:.	.:.:.:.	.:.:.:.	.:.:.:.	.:.:.:.	.:.:.:.	.:.:.:.	.:.:.:.	.:.:.:.	.:.:.:.	.:.:.:.	.:.:.:.	.:.:.:.	.:.:.:.	.:.:.:.	.:.:.:.	.:.:.:.	.:.:.:.	.:.:.:.	.:.:.:.	.:.:.:.	.:.:.:.	.:.:.:.	.:.:.:.	.:.:.:.	.:.:.:.	.:.:.:.	.:.:.:.	.:.:.:.	.:.:.:.	.:.:.:.	.:.:.:.	.:.:.:.	.:.:.:.	.:.:.:.	.:.:.:.	.:.:.:.	.:.:.:.	.:.:.:.	.:.:.:.	.:.:.:.	.:.:.:.	.:.:.:.	.:.:.:.	.:.:.:.	.:.:.:.	.:.:.:.	.:.:.:.	.:.:.:.	.:.:.:.	.:.:.:.	.:.:.:.	.:.:.:.	.:.:.:.	.:.:.:.	.:.:.:.	.:.:.:.	.:.:.:.	.:.:.:.	.:.:.:.	.:.:.:.	.:.:.:.	.:.:.:.	.:.:.:.	.:.:.:.	.:.:.:.	.:.:.:.	.:.:.:.	.:.:.:.	.:.:.:.	.:.:.:.	.:.:.:.	.:.:.:.	.:.:.:.	.:.:.:.	.:.:.:.	.:.:.:.	.:.:.:.	.:.:.:.	.:.:.:.	.:.:.:.	.:.:.:.	.:.:.:.	.:.:.:.	.:.:.:.	.:.:.:.	.:.:.:.	.:.:.:.	.:.:.:.	.:.:.:.	.:.:.:.	.:.:.:.	.:.:.:.	.:.:.:.	.:.:.:.	.:.:.:.	.:.:.:.	.:.:.:.	.:.:.:.	.:.:.:.	.:.:.:.	.:.:.:.	.:.:.:.	.:.:.:.	.:.:.:.	.:.:.:.	.:.:.:.	.:.:.:.	.:.:.:.	.:.:.:.	.:.:.:.	.:.:.:.	.:.:.:.	.:.:.:.	.:.:.:.	.:.:.:.	.:.:.:.	.:.:.:.	.:.:.:.	.:.:.:.	.:.:.:.	.:.:.:.	.:.:.:.	.:.:.:.	.:.:.:.	.:.:.:.	.:.:.:.	.:.:.:.	.:.:.:.	.:.:.:.	.:.:.:.	.:.:.:.	.:.:.:.	.:.:.:.	.:.:.:.	.:.:.:.	.:.:.:.	.:.:.:.	.:.:.:.	.:.:.:.	.:.:.:.	.:.:.:.	.:.:.:.	.:.:.:.	.:.:.:.	.:.:.:.	.:.:.:.	.:.:.:.	.:.:.:.	.:.:.:.	.:.:.:.	.:.:.:.	.:.:.:.	.:.:.:.	.:.:.:.	.:.:.:.	.:.:.:.	.:.:.:.	.:.:.:.	.:.:.:.	.:.:.:.	.:.:.:.	.:.:.:.	.:.:.:.	.:.:.:.	.:.:.:.	.:.:.:.	.:.:.:.	.:.:.:.	.:.:.:.	.:.:.:.	.:.:.:.	.:.:.:.	.:.:.:.	.:.:.:.	.:.:.:.	.:.:.:.	.:.:.:.	.:.:.:.	.:.:.:.	.:.:.:.	.:.:.:.	.:.:.:.	.:.:.:.	.:.:.:.	.:.:.:.	.:.:.:.	.:.:.:.	.:.:.:.	.:.:.:.	.:.:.:.	.:.:.:.	.:.:.:.	.:.:.:.	.:.:.:.	.:.:.:.	.:.:.:.	.:.:.:.	.:.:.:.	.:.:.:.	.:.:.:.	.:.:.:.	.:.:.:.	.:.:.:.	.:.:.:.	.:.:.:.	.:.:.:.	.:.:.:.	.:.:.:.	.:.:.:.	.:.:.:.	.:.:.:.	.:.:.:.	.:.:.:.	.:.:.:.	.:.:.:.	.:.:.:.	.:.:.:.	.:.:.:.	.:.:.:.	.:.:.:.	.:.:.:.	.:.:.:.	.:.:.:.	.:.:.:.	.:.:.:.	.:.:.:.	.:.:.:.	.:.:.:.	.:.:.:.	.:.:.:.	.:.:.:.	.:.:.:.	.:.:.:.	.:.:.:.	.:.:.:.	.:.:.:.	.:.:.:.	.:.:.:.	.:.:.:.	.:.:.:.	.:.:.:.	.:.:.:.	.:.:.:.	.:.:.:.	.:.:.:.	.:.:.:.	.:.:.:.	.:.:.:.	.:.:.:.	.:.:.:.	.:.:.:.	.:.:.:.	.:.:.:.	.:.:.:.	.:.:.:.	.:.:.:.	.:.:.:.	.:.:.:.	.:.:.:.	.:.:.:.	.:.:.:.	.:.:.:.	.:.:.:.	.:.:.:.	.:.:.:.	1:327029:7:11	.:.:.:.	.:.:.:.
chrII	327036	.	A	<INS:ME>	.	PASS	SVTYPE=INS;STRAND=-;FAMILY=TY2	GT:END:RIGHT_FLANKING_READS:LEFT_FLANKING_READS	.:.:.:.	.:.:.:.	.:.:.:.	.:.:.:.	.:.:.:.	.:.:.:.	.:.:.:.	.:.:.:.	.:.:.:.	.:.:.:.	.:.:.:.	.:.:.:.	.:.:.:.	.:.:.:.	.:.:.:.	.:.:.:.	.:.:.:.	.:.:.:.	.:.:.:.	.:.:.:.	.:.:.:.	.:.:.:.	.:.:.:.	.:.:.:.	.:.:.:.	.:.:.:.	.:.:.:.	.:.:.:.	.:.:.:.	.:.:.:.	.:.:.:.	1:327040:6:2	.:.:.:.	.:.:.:.	.:.:.:.	.:.:.:.	.:.:.:.	.:.:.:.	.:.:.:.	.:.:.:.	.:.:.:.	.:.:.:.	.:.:.:.	.:.:.:.	.:.:.:.	.:.:.:.	.:.:.:.	.:.:.:.	.:.:.:.	.:.:.:.	.:.:.:.	.:.:.:.	.:.:.:.	.:.:.:.	.:.:.:.	.:.:.:.	.:.:.:.	.:.:.:.	.:.:.:.	.:.:.:.	.:.:.:.	.:.:.:.	.:.:.:.	.:.:.:.	.:.:.:.	.:.:.:.	.:.:.:.	.:.:.:.	.:.:.:.	.:.:.:.	.:.:.:.	.:.:.:.	.:.:.:.	.:.:.:.	.:.:.:.	.:.:.:.	.:.:.:.	.:.:.:.	.:.:.:.	.:.:.:.	.:.:.:.	.:.:.:.	.:.:.:.	.:.:.:.	.:.:.:.	.:.:.:.	.:.:.:.	.:.:.:.	.:.:.:.	.:.:.:.	.:.:.:.	.:.:.:.	.:.:.:.	.:.:.:.	.:.:.:.	.:.:.:.	.:.:.:.	.:.:.:.	.:.:.:.	.:.:.:.	.:.:.:.	.:.:.:.	.:.:.:.	.:.:.:.	.:.:.:.	.:.:.:.	.:.:.:.	.:.:.:.	.:.:.:.	.:.:.:.	.:.:.:.	.:.:.:.	.:.:.:.	.:.:.:.	.:.:.:.	.:.:.:.	.:.:.:.	.:.:.:.	.:.:.:.	.:.:.:.	.:.:.:.	.:.:.:.	.:.:.:.	.:.:.:.	.:.:.:.	.:.:.:.	.:.:.:.	.:.:.:.	.:.:.:.	.:.:.:.	.:.:.:.	.:.:.:.	.:.:.:.	.:.:.:.	.:.:.:.	.:.:.:.	.:.:.:.	.:.:.:.	.:.:.:.	.:.:.:.	.:.:.:.	.:.:.:.	.:.:.:.	.:.:.:.	.:.:.:.	.:.:.:.	.:.:.:.	.:.:.:.	.:.:.:.	.:.:.:.	.:.:.:.	.:.:.:.	.:.:.:.	.:.:.:.	.:.:.:.	.:.:.:.	.:.:.:.	.:.:.:.	.:.:.:.	.:.:.:.	.:.:.:.	.:.:.:.	.:.:.:.	.:.:.:.	.:.:.:.	.:.:.:.	.:.:.:.	.:.:.:.	.:.:.:.	.:.:.:.	.:.:.:.	.:.:.:.	.:.:.:.	.:.:.:.	.:.:.:.	.:.:.:.	.:.:.:.	.:.:.:.	.:.:.:.	.:.:.:.	.:.:.:.	.:.:.:.	.:.:.:.	.:.:.:.	.:.:.:.	.:.:.:.	.:.:.:.	.:.:.:.	.:.:.:.	.:.:.:.	.:.:.:.	.:.:.:.	.:.:.:.	.:.:.:.	.:.:.:.	.:.:.:.	.:.:.:.	.:.:.:.	.:.:.:.	.:.:.:.	.:.:.:.	.:.:.:.	.:.:.:.	.:.:.:.	.:.:.:.	.:.:.:.	.:.:.:.	.:.:.:.	.:.:.:.	.:.:.:.	.:.:.:.	.:.:.:.	.:.:.:.	.:.:.:.	.:.:.:.	.:.:.:.	.:.:.:.	.:.:.:.	.:.:.:.	.:.:.:.	.:.:.:.	.:.:.:.	.:.:.:.	.:.:.:.	.:.:.:.	.:.:.:.	.:.:.:.	.:.:.:.	.:.:.:.	.:.:.:.	.:.:.:.	.:.:.:.	.:.:.:.	.:.:.:.	.:.:.:.	.:.:.:.	.:.:.:.	.:.:.:.	.:.:.:.	.:.:.:.	.:.:.:.	.:.:.:.	.:.:.:.	.:.:.:.	.:.:.:.	.:.:.:.	.:.:.:.	.:.:.:.	.:.:.:.	.:.:.:.	.:.:.:.	.:.:.:.	.:.:.:.	.:.:.:.	.:.:.:.	.:.:.:.	.:.:.:.	.:.:.:.	.:.:.:.	.:.:.:.	.:.:.:.	.:.:.:.	.:.:.:.	.:.:.:.	.:.:.:.	.:.:.:.	.:.:.:.	.:.:.:.	.:.:.:.	.:.:.:.	.:.:.:.	.:.:.:.	.:.:.:.	.:.:.:.	.:.:.:.	.:.:.:.	.:.:.:.	.:.:.:.	.:.:.:.	.:.:.:.	.:.:.:.	.:.:.:.	.:.:.:.	.:.:.:.	.:.:.:.	.:.:.:.	.:.:.:.	.:.:.:.	.:.:.:.	.:.:.:.	.:.:.:.	.:.:.:.	.:.:.:.	.:.:.:.	.:.:.:.	.:.:.:.	.:.:.:.	.:.:.:.	.:.:.:.	.:.:.:.	.:.:.:.	.:.:.:.	.:.:.:.	.:.:.:.	.:.:.:.	.:.:.:.	.:.:.:.	.:.:.:.	.:.:.:.	.:.:.:.	.:.:.:.	.:.:.:.	.:.:.:.	.:.:.:.	.:.:.:.	.:.:.:.	.:.:.:.	.:.:.:.	.:.:.:.	.:.:.:.	.:.:.:.	.:.:.:.	.:.:.:.	.:.:.:.	.:.:.:.	.:.:.:.	.:.:.:.	.:.:.:.	.:.:.:.	.:.:.:.	.:.:.:.	.:.:.:.	.:.:.:.	.:.:.:.	.:.:.:.	.:.:.:.	.:.:.:.	.:.:.:.	.:.:.:.	.:.:.:.	.:.:.:.	.:.:.:.	.:.:.:.	.:.:.:.	.:.:.:.	.:.:.:.	.:.:.:.	.:.:.:.	.:.:.:.	.:.:.:.	.:.:.:.	.:.:.:.	.:.:.:.	.:.:.:.	.:.:.:.	.:.:.:.	.:.:.:.	.:.:.:.	.:.:.:.	.:.:.:.	.:.:.:.	.:.:.:.	.:.:.:.	.:.:.:.	.:.:.:.	.:.:.:.	.:.:.:.	.:.:.:.	.:.:.:.	.:.:.:.	.:.:.:.	.:.:.:.	.:.:.:.	.:.:.:.	.:.:.:.	.:.:.:.	.:.:.:.	.:.:.:.	.:.:.:.	.:.:.:.	.:.:.:.	.:.:.:.	.:.:.:.	.:.:.:.	.:.:.:.	.:.:.:.	.:.:.:.	.:.:.:.	.:.:.:.	.:.:.:.	.:.:.:.	.:.:.:.	.:.:.:.	.:.:.:.	.:.:.:.	.:.:.:.	.:.:.:.	.:.:.:.	.:.:.:.	.:.:.:.	.:.:.:.	.:.:.:.	.:.:.:.	.:.:.:.	.:.:.:.	.:.:.:.	.:.:.:.	.:.:.:.	.:.:.:.	.:.:.:.	.:.:.:.	.:.:.:.	.:.:.:.	.:.:.:.	.:.:.:.	.:.:.:.	.:.:.:.	.:.:.:.	.:.:.:.	.:.:.:.	.:.:.:.	.:.:.:.	.:.:.:.	.:.:.:.	.:.:.:.	.:.:.:.	.:.:.:.	.:.:.:.	.:.:.:.	.:.:.:.	.:.:.:.	.:.:.:.	.:.:.:.	.:.:.:.	.:.:.:.	.:.:.:.	.:.:.:.	.:.:.:.	.:.:.:.	.:.:.:.	.:.:.:.	.:.:.:.	.:.:.:.	.:.:.:.	.:.:.:.	.:.:.:.	.:.:.:.	.:.:.:.	.:.:.:.	.:.:.:.	.:.:.:.	.:.:.:.	.:.:.:.	.:.:.:.	.:.:.:.	.:.:.:.	.:.:.:.	.:.:.:.	.:.:.:.	.:.:.:.	.:.:.:.	.:.:.:.	.:.:.:.	.:.:.:.	.:.:.:.	.:.:.:.	.:.:.:.	.:.:.:.	.:.:.:.	.:.:.:.	.:.:.:.	.:.:.:.	.:.:.:.	.:.:.:.	.:.:.:.	.:.:.:.	.:.:.:.	.:.:.:.	.:.:.:.	.:.:.:.	.:.:.:.	.:.:.:.	.:.:.:.	.:.:.:.	.:.:.:.	.:.:.:.	.:.:.:.	.:.:.:.	.:.:.:.	.:.:.:.	.:.:.:.	.:.:.:.	.:.:.:.	.:.:.:.	.:.:.:.	.:.:.:.	.:.:.:.	.:.:.:.	.:.:.:.	.:.:.:.	.:.:.:.	.:.:.:.	.:.:.:.	.:.:.:.	.:.:.:.	.:.:.:.	.:.:.:.	.:.:.:.	.:.:.:.	.:.:.:.	.:.:.:.	.:.:.:.	.:.:.:.	.:.:.:.	.:.:.:.	.:.:.:.	.:.:.:.	.:.:.:.	.:.:.:.	.:.:.:.	.:.:.:.	.:.:.:.	.:.:.:.	.:.:.:.	.:.:.:.	.:.:.:.	.:.:.:.	.:.:.:.	.:.:.:.	.:.:.:.	.:.:.:.	.:.:.:.	.:.:.:.	.:.:.:.	.:.:.:.	.:.:.:.	.:.:.:.	.:.:.:.	.:.:.:.	.:.:.:.	.:.:.:.	.:.:.:.	.:.:.:.	.:.:.:.	.:.:.:.	.:.:.:.	.:.:.:.	.:.:.:.	.:.:.:.	.:.:.:.	.:.:.:.	.:.:.:.	.:.:.:.	.:.:.:.	.:.:.:.	.:.:.:.	.:.:.:.	.:.:.:.	.:.:.:.	.:.:.:.	.:.:.:.	.:.:.:.	.:.:.:.	.:.:.:.	.:.:.:.	.:.:.:.	.:.:.:.	.:.:.:.	.:.:.:.	.:.:.:.	.:.:.:.	.:.:.:.	.:.:.:.	.:.:.:.	.:.:.:.	.:.:.:.	.:.:.:.	.:.:.:.	.:.:.:.	.:.:.:.	.:.:.:.	.:.:.:.	.:.:.:.	.:.:.:.	.:.:.:.	.:.:.:.	.:.:.:.	.:.:.:.	.:.:.:.	.:.:.:.	.:.:.:.	.:.:.:.	.:.:.:.	.:.:.:.	.:.:.:.	.:.:.:.	.:.:.:.	.:.:.:.	.:.:.:.	.:.:.:.	.:.:.:.	.:.:.:.	.:.:.:.	.:.:.:.	.:.:.:.	.:.:.:.	.:.:.:.	.:.:.:.	.:.:.:.	.:.:.:.	.:.:.:.	.:.:.:.	.:.:.:.	.:.:.:.	.:.:.:.	.:.:.:.	.:.:.:.	.:.:.:.	.:.:.:.	.:.:.:.	.:.:.:.	.:.:.:.	.:.:.:.	.:.:.:.	.:.:.:.	.:.:.:.	.:.:.:.	.:.:.:.	.:.:.:.	.:.:.:.	.:.:.:.	.:.:.:.	.:.:.:.	.:.:.:.	.:.:.:.	.:.:.:.	.:.:.:.	.:.:.:.	.:.:.:.	.:.:.:.	.:.:.:.	.:.:.:.	.:.:.:.	.:.:.:.	.:.:.:.	.:.:.:.	.:.:.:.	.:.:.:.	.:.:.:.	.:.:.:.	.:.:.:.	.:.:.:.	.:.:.:.	.:.:.:.	.:.:.:.	.:.:.:.	.:.:.:.	.:.:.:.	.:.:.:.	.:.:.:.	.:.:.:.	.:.:.:.	.:.:.:.	.:.:.:.	.:.:.:.	.:.:.:.	.:.:.:.	.:.:.:.	.:.:.:.	.:.:.:.	.:.:.:.	.:.:.:.	.:.:.:.	.:.:.:.	.:.:.:.	.:.:.:.	.:.:.:.	.:.:.:.	.:.:.:.	.:.:.:.	.:.:.:.	.:.:.:.	.:.:.:.	.:.:.:.	.:.:.:.	.:.:.:.	.:.:.:.	.:.:.:.	.:.:.:.	.:.:.:.	.:.:.:.	.:.:.:.	.:.:.:.	.:.:.:.	.:.:.:.	.:.:.:.	.:.:.:.	.:.:.:.	.:.:.:.	.:.:.:.	.:.:.:.	.:.:.:.	.:.:.:.	.:.:.:.	.:.:.:.	.:.:.:.	.:.:.:.	.:.:.:.	.:.:.:.	.:.:.:.	.:.:.:.	.:.:.:.	.:.:.:.	.:.:.:.	.:.:.:.	.:.:.:.	.:.:.:.	.:.:.:.	.:.:.:.	.:.:.:.	.:.:.:.	.:.:.:.	.:.:.:.	.:.:.:.	.:.:.:.	.:.:.:.	.:.:.:.	.:.:.:.	.:.:.:.	.:.:.:.	.:.:.:.	.:.:.:.	.:.:.:.	.:.:.:.	.:.:.:.	.:.:.:.	.:.:.:.	.:.:.:.	.:.:.:.	.:.:.:.	.:.:.:.	.:.:.:.	.:.:.:.	.:.:.:.	.:.:.:.	.:.:.:.	.:.:.:.	.:.:.:.	.:.:.:.	.:.:.:.	.:.:.:.	.:.:.:.	.:.:.:.	.:.:.:.	.:.:.:.	.:.:.:.	.:.:.:.	.:.:.:.	.:.:.:.	.:.:.:.	.:.:.:.	.:.:.:.	.:.:.:.	.:.:.:.	.:.:.:.	.:.:.:.	.:.:.:.	.:.:.:.	.:.:.:.	.:.:.:.	.:.:.:.	.:.:.:.	.:.:.:.	.:.:.:.	.:.:.:.	.:.:.:.	.:.:.:.	.:.:.:.	.:.:.:.	.:.:.:.	.:.:.:.	.:.:.:.	.:.:.:.	.:.:.:.	.:.:.:.	.:.:.:.	.:.:.:.	.:.:.:.	.:.:.:.	.:.:.:.	.:.:.:.	.:.:.:.	.:.:.:.	.:.:.:.	.:.:.:.	.:.:.:.	.:.:.:.	.:.:.:.	.:.:.:.	.:.:.:.	.:.:.:.	.:.:.:.	.:.:.:.	.:.:.:.	.:.:.:.	.:.:.:.	.:.:.:.	.:.:.:.	.:.:.:.	.:.:.:.	.:.:.:.	.:.:.:.	.:.:.:.	.:.:.:.	.:.:.:.	.:.:.:.	.:.:.:.	.:.:.:.	.:.:.:.	.:.:.:.	.:.:.:.	.:.:.:.	.:.:.:.	.:.:.:.	.:.:.:.	.:.:.:.	.:.:.:.	.:.:.:.	.:.:.:.	.:.:.:.	.:.:.:.	.:.:.:.	.:.:.:.	.:.:.:.	.:.:.:.	.:.:.:.	.:.:.:.	.:.:.:.	.:.:.:.	.:.:.:.	.:.:.:.	.:.:.:.	.:.:.:.	.:.:.:.	.:.:.:.	.:.:.:.	.:.:.:.	.:.:.:.	.:.:.:.	.:.:.:.	.:.:.:.	.:.:.:.	.:.:.:.	.:.:.:.	.:.:.:.	.:.:.:.	.:.:.:.	.:.:.:.	.:.:.:.	.:.:.:.	.:.:.:.	.:.:.:.	.:.:.:.	.:.:.:.	.:.:.:.	.:.:.:.	.:.:.:.	.:.:.:.	.:.:.:.	.:.:.:.	.:.:.:.	.:.:.:.	.:.:.:.	.:.:.:.	.:.:.:.	.:.:.:.	.:.:.:.	.:.:.:.	.:.:.:.	.:.:.:.	.:.:.:.	.:.:.:.	.:.:.:.	.:.:.:.	.:.:.:.	.:.:.:.	.:.:.:.	.:.:.:.	.:.:.:.	.:.:.:.	.:.:.:.	.:.:.:.	.:.:.:.	.:.:.:.	.:.:.:.	.:.:.:.	.:.:.:.	.:.:.:.	.:.:.:.	.:.:.:.	.:.:.:.	.:.:.:.	.:.:.:.	.:.:.:.	.:.:.:.	.:.:.:.	.:.:.:.	.:.:.:.	.:.:.:.	.:.:.:.	.:.:.:.	.:.:.:.	.:.:.:.	.:.:.:.	.:.:.:.	.:.:.:.	.:.:.:.	.:.:.:.	.:.:.:.	.:.:.:.	.:.:.:.	.:.:.:.	.:.:.:.	.:.:.:.	.:.:.:.	.:.:.:.	.:.:.:.	.:.:.:.	.:.:.:.	.:.:.:.	.:.:.:.	.:.:.:.	.:.:.:.	.:.:.:.	.:.:.:.	.:.:.:.	.:.:.:.	.:.:.:.	.:.:.:.	.:.:.:.	.:.:.:.	.:.:.:.	.:.:.:.	.:.:.:.	.:.:.:.	.:.:.:.	.:.:.:.	.:.:.:.	.:.:.:.	.:.:.:.	.:.:.:.	.:.:.:.	.:.:.:.	.:.:.:.	.:.:.:.	.:.:.:.	.:.:.:.	.:.:.:.	.:.:.:.	.:.:.:.	.:.:.:.	.:.:.:.	.:.:.:.	.:.:.:.	.:.:.:.	.:.:.:.	.:.:.:.	.:.:.:.	.:.:.:.	.:.:.:.	.:.:.:.	.:.:.:.	.:.:.:.	.:.:.:.	.:.:.:.	.:.:.:.	.:.:.:.	.:.:.:.	.:.:.:.	.:.:.:.	.:.:.:.	.:.:.:.	.:.:.:.	.:.:.:.	.:.:.:.	.:.:.:.	.:.:.:.	.:.:.:.	.:.:.:.	.:.:.:.	.:.:.:.	.:.:.:.	.:.:.:.	.:.:.:.	.:.:.:.	.:.:.:.	.:.:.:.	.:.:.:.	.:.:.:.	.:.:.:.	.:.:.:.	.:.:.:.	.:.:.:.	.:.:.:.	.:.:.:.	.:.:.:.	.:.:.:.	.:.:.:.	.:.:.:.	.:.:.:.	.:.:.:.
chrII	327036	.	A	<INS:ME>	.	PASS	SVTYPE=INS;STRAND=+;FAMILY=TY2	GT:END:RIGHT_FLANKING_READS:LEFT_FLANKING_READS	.:.:.:.	.:.:.:.	.:.:.:.	.:.:.:.	.:.:.:.	.:.:.:.	.:.:.:.	.:.:.:.	.:.:.:.	.:.:.:.	.:.:.:.	.:.:.:.	.:.:.:.	.:.:.:.	.:.:.:.	.:.:.:.	.:.:.:.	.:.:.:.	.:.:.:.	.:.:.:.	.:.:.:.	.:.:.:.	.:.:.:.	.:.:.:.	.:.:.:.	.:.:.:.	.:.:.:.	.:.:.:.	.:.:.:.	.:.:.:.	.:.:.:.	.:.:.:.	.:.:.:.	.:.:.:.	.:.:.:.	.:.:.:.	.:.:.:.	.:.:.:.	.:.:.:.	.:.:.:.	.:.:.:.	.:.:.:.	.:.:.:.	.:.:.:.	.:.:.:.	.:.:.:.	.:.:.:.	.:.:.:.	.:.:.:.	.:.:.:.	.:.:.:.	.:.:.:.	.:.:.:.	.:.:.:.	.:.:.:.	.:.:.:.	.:.:.:.	.:.:.:.	.:.:.:.	.:.:.:.	.:.:.:.	.:.:.:.	.:.:.:.	.:.:.:.	.:.:.:.	.:.:.:.	.:.:.:.	.:.:.:.	.:.:.:.	.:.:.:.	.:.:.:.	.:.:.:.	.:.:.:.	.:.:.:.	.:.:.:.	.:.:.:.	.:.:.:.	.:.:.:.	.:.:.:.	.:.:.:.	.:.:.:.	.:.:.:.	.:.:.:.	.:.:.:.	.:.:.:.	.:.:.:.	.:.:.:.	.:.:.:.	.:.:.:.	.:.:.:.	.:.:.:.	.:.:.:.	.:.:.:.	.:.:.:.	.:.:.:.	.:.:.:.	.:.:.:.	.:.:.:.	.:.:.:.	.:.:.:.	.:.:.:.	.:.:.:.	.:.:.:.	.:.:.:.	.:.:.:.	.:.:.:.	.:.:.:.	.:.:.:.	.:.:.:.	.:.:.:.	.:.:.:.	.:.:.:.	.:.:.:.	.:.:.:.	.:.:.:.	.:.:.:.	.:.:.:.	.:.:.:.	.:.:.:.	.:.:.:.	.:.:.:.	.:.:.:.	1:327040:16:10	.:.:.:.	.:.:.:.	.:.:.:.	.:.:.:.	.:.:.:.	.:.:.:.	.:.:.:.	.:.:.:.	.:.:.:.	.:.:.:.	.:.:.:.	.:.:.:.	.:.:.:.	.:.:.:.	.:.:.:.	.:.:.:.	.:.:.:.	.:.:.:.	.:.:.:.	.:.:.:.	.:.:.:.	.:.:.:.	.:.:.:.	.:.:.:.	.:.:.:.	.:.:.:.	.:.:.:.	.:.:.:.	.:.:.:.	.:.:.:.	.:.:.:.	.:.:.:.	.:.:.:.	.:.:.:.	.:.:.:.	.:.:.:.	.:.:.:.	.:.:.:.	.:.:.:.	.:.:.:.	.:.:.:.	.:.:.:.	.:.:.:.	.:.:.:.	.:.:.:.	.:.:.:.	.:.:.:.	.:.:.:.	.:.:.:.	.:.:.:.	.:.:.:.	.:.:.:.	.:.:.:.	.:.:.:.	.:.:.:.	.:.:.:.	.:.:.:.	.:.:.:.	.:.:.:.	.:.:.:.	.:.:.:.	.:.:.:.	.:.:.:.	.:.:.:.	.:.:.:.	.:.:.:.	.:.:.:.	.:.:.:.	.:.:.:.	.:.:.:.	.:.:.:.	.:.:.:.	.:.:.:.	.:.:.:.	.:.:.:.	.:.:.:.	.:.:.:.	.:.:.:.	.:.:.:.	.:.:.:.	.:.:.:.	.:.:.:.	.:.:.:.	.:.:.:.	.:.:.:.	.:.:.:.	.:.:.:.	.:.:.:.	.:.:.:.	.:.:.:.	.:.:.:.	.:.:.:.	.:.:.:.	.:.:.:.	.:.:.:.	.:.:.:.	.:.:.:.	.:.:.:.	.:.:.:.	.:.:.:.	.:.:.:.	.:.:.:.	.:.:.:.	.:.:.:.	.:.:.:.	.:.:.:.	.:.:.:.	.:.:.:.	.:.:.:.	.:.:.:.	.:.:.:.	.:.:.:.	.:.:.:.	.:.:.:.	.:.:.:.	.:.:.:.	.:.:.:.	.:.:.:.	.:.:.:.	.:.:.:.	.:.:.:.	.:.:.:.	.:.:.:.	.:.:.:.	.:.:.:.	.:.:.:.	.:.:.:.	.:.:.:.	.:.:.:.	.:.:.:.	.:.:.:.	.:.:.:.	.:.:.:.	.:.:.:.	.:.:.:.	.:.:.:.	.:.:.:.	.:.:.:.	.:.:.:.	.:.:.:.	.:.:.:.	.:.:.:.	.:.:.:.	.:.:.:.	.:.:.:.	.:.:.:.	.:.:.:.	.:.:.:.	.:.:.:.	.:.:.:.	.:.:.:.	.:.:.:.	.:.:.:.	.:.:.:.	.:.:.:.	.:.:.:.	.:.:.:.	.:.:.:.	.:.:.:.	.:.:.:.	.:.:.:.	.:.:.:.	.:.:.:.	.:.:.:.	.:.:.:.	.:.:.:.	.:.:.:.	.:.:.:.	.:.:.:.	.:.:.:.	.:.:.:.	.:.:.:.	.:.:.:.	.:.:.:.	.:.:.:.	.:.:.:.	.:.:.:.	.:.:.:.	.:.:.:.	.:.:.:.	.:.:.:.	.:.:.:.	.:.:.:.	.:.:.:.	.:.:.:.	.:.:.:.	.:.:.:.	.:.:.:.	.:.:.:.	.:.:.:.	.:.:.:.	.:.:.:.	.:.:.:.	.:.:.:.	.:.:.:.	.:.:.:.	.:.:.:.	.:.:.:.	.:.:.:.	.:.:.:.	.:.:.:.	.:.:.:.	.:.:.:.	1:327040:11:5	.:.:.:.	.:.:.:.	.:.:.:.	.:.:.:.	.:.:.:.	.:.:.:.	.:.:.:.	.:.:.:.	.:.:.:.	.:.:.:.	.:.:.:.	.:.:.:.	.:.:.:.	.:.:.:.	.:.:.:.	.:.:.:.	.:.:.:.	.:.:.:.	.:.:.:.	.:.:.:.	.:.:.:.	.:.:.:.	.:.:.:.	.:.:.:.	.:.:.:.	.:.:.:.	.:.:.:.	.:.:.:.	.:.:.:.	.:.:.:.	.:.:.:.	.:.:.:.	.:.:.:.	.:.:.:.	.:.:.:.	.:.:.:.	.:.:.:.	.:.:.:.	.:.:.:.	.:.:.:.	.:.:.:.	.:.:.:.	.:.:.:.	.:.:.:.	.:.:.:.	.:.:.:.	.:.:.:.	.:.:.:.	.:.:.:.	.:.:.:.	.:.:.:.	.:.:.:.	.:.:.:.	.:.:.:.	.:.:.:.	.:.:.:.	.:.:.:.	.:.:.:.	.:.:.:.	.:.:.:.	.:.:.:.	.:.:.:.	.:.:.:.	.:.:.:.	.:.:.:.	.:.:.:.	.:.:.:.	.:.:.:.	.:.:.:.	.:.:.:.	.:.:.:.	.:.:.:.	.:.:.:.	.:.:.:.	.:.:.:.	.:.:.:.	.:.:.:.	.:.:.:.	.:.:.:.	.:.:.:.	.:.:.:.	.:.:.:.	.:.:.:.	.:.:.:.	.:.:.:.	.:.:.:.	.:.:.:.	.:.:.:.	.:.:.:.	.:.:.:.	.:.:.:.	.:.:.:.	.:.:.:.	.:.:.:.	.:.:.:.	.:.:.:.	.:.:.:.	.:.:.:.	.:.:.:.	.:.:.:.	.:.:.:.	.:.:.:.	.:.:.:.	.:.:.:.	.:.:.:.	.:.:.:.	.:.:.:.	.:.:.:.	.:.:.:.	.:.:.:.	.:.:.:.	.:.:.:.	.:.:.:.	.:.:.:.	.:.:.:.	.:.:.:.	.:.:.:.	.:.:.:.	.:.:.:.	.:.:.:.	.:.:.:.	.:.:.:.	.:.:.:.	.:.:.:.	.:.:.:.	.:.:.:.	.:.:.:.	.:.:.:.	.:.:.:.	.:.:.:.	.:.:.:.	.:.:.:.	.:.:.:.	.:.:.:.	.:.:.:.	.:.:.:.	.:.:.:.	.:.:.:.	.:.:.:.	.:.:.:.	.:.:.:.	.:.:.:.	.:.:.:.	.:.:.:.	.:.:.:.	.:.:.:.	.:.:.:.	.:.:.:.	.:.:.:.	.:.:.:.	.:.:.:.	.:.:.:.	.:.:.:.	.:.:.:.	.:.:.:.	.:.:.:.	.:.:.:.	.:.:.:.	.:.:.:.	.:.:.:.	.:.:.:.	.:.:.:.	.:.:.:.	.:.:.:.	.:.:.:.	.:.:.:.	.:.:.:.	.:.:.:.	.:.:.:.	.:.:.:.	.:.:.:.	.:.:.:.	.:.:.:.	.:.:.:.	.:.:.:.	.:.:.:.	.:.:.:.	.:.:.:.	.:.:.:.	.:.:.:.	.:.:.:.	.:.:.:.	.:.:.:.	.:.:.:.	.:.:.:.	.:.:.:.	.:.:.:.	.:.:.:.	.:.:.:.	.:.:.:.	.:.:.:.	.:.:.:.	.:.:.:.	.:.:.:.	.:.:.:.	.:.:.:.	.:.:.:.	.:.:.:.	.:.:.:.	.:.:.:.	.:.:.:.	.:.:.:.	.:.:.:.	.:.:.:.	.:.:.:.	.:.:.:.	.:.:.:.	.:.:.:.	.:.:.:.	.:.:.:.	.:.:.:.	.:.:.:.	.:.:.:.	.:.:.:.	.:.:.:.	.:.:.:.	.:.:.:.	.:.:.:.	.:.:.:.	.:.:.:.	.:.:.:.	.:.:.:.	.:.:.:.	.:.:.:.	.:.:.:.	.:.:.:.	.:.:.:.	.:.:.:.	.:.:.:.	.:.:.:.	.:.:.:.	.:.:.:.	.:.:.:.	.:.:.:.	.:.:.:.	.:.:.:.	.:.:.:.	.:.:.:.	.:.:.:.	.:.:.:.	.:.:.:.	.:.:.:.	.:.:.:.	.:.:.:.	.:.:.:.	.:.:.:.	.:.:.:.	.:.:.:.	.:.:.:.	.:.:.:.	.:.:.:.	.:.:.:.	.:.:.:.	.:.:.:.	.:.:.:.	.:.:.:.	.:.:.:.	.:.:.:.	.:.:.:.	.:.:.:.	.:.:.:.	.:.:.:.	.:.:.:.	.:.:.:.	.:.:.:.	.:.:.:.	.:.:.:.	.:.:.:.	.:.:.:.	.:.:.:.	.:.:.:.	.:.:.:.	.:.:.:.	.:.:.:.	.:.:.:.	.:.:.:.	.:.:.:.	.:.:.:.	.:.:.:.	.:.:.:.	.:.:.:.	.:.:.:.	.:.:.:.	.:.:.:.	.:.:.:.	.:.:.:.	.:.:.:.	.:.:.:.	.:.:.:.	.:.:.:.	.:.:.:.	.:.:.:.	.:.:.:.	.:.:.:.	.:.:.:.	.:.:.:.	.:.:.:.	.:.:.:.	.:.:.:.	.:.:.:.	.:.:.:.	.:.:.:.	.:.:.:.	.:.:.:.	.:.:.:.	.:.:.:.	.:.:.:.	.:.:.:.	.:.:.:.	.:.:.:.	.:.:.:.	.:.:.:.	.:.:.:.	.:.:.:.	.:.:.:.	.:.:.:.	.:.:.:.	.:.:.:.	.:.:.:.	.:.:.:.	.:.:.:.	.:.:.:.	.:.:.:.	.:.:.:.	.:.:.:.	.:.:.:.	.:.:.:.	.:.:.:.	.:.:.:.	.:.:.:.	.:.:.:.	.:.:.:.	.:.:.:.	.:.:.:.	.:.:.:.	.:.:.:.	.:.:.:.	.:.:.:.	.:.:.:.	.:.:.:.	.:.:.:.	.:.:.:.	.:.:.:.	.:.:.:.	.:.:.:.	.:.:.:.	.:.:.:.	.:.:.:.	.:.:.:.	.:.:.:.	.:.:.:.	.:.:.:.	.:.:.:.	.:.:.:.	.:.:.:.	.:.:.:.	.:.:.:.	.:.:.:.	.:.:.:.	.:.:.:.	.:.:.:.	.:.:.:.	.:.:.:.	.:.:.:.	.:.:.:.	.:.:.:.	.:.:.:.	.:.:.:.	.:.:.:.	.:.:.:.	.:.:.:.	.:.:.:.	.:.:.:.	.:.:.:.	.:.:.:.	.:.:.:.	.:.:.:.	.:.:.:.	.:.:.:.	.:.:.:.	.:.:.:.	.:.:.:.	.:.:.:.	.:.:.:.	.:.:.:.	.:.:.:.	.:.:.:.	.:.:.:.	.:.:.:.	.:.:.:.	.:.:.:.	.:.:.:.	.:.:.:.	.:.:.:.	.:.:.:.	.:.:.:.	.:.:.:.	.:.:.:.	.:.:.:.	.:.:.:.	.:.:.:.	.:.:.:.	.:.:.:.	.:.:.:.	.:.:.:.	.:.:.:.	.:.:.:.	.:.:.:.	.:.:.:.	.:.:.:.	.:.:.:.	.:.:.:.	.:.:.:.	.:.:.:.	.:.:.:.	.:.:.:.	.:.:.:.	.:.:.:.	.:.:.:.	.:.:.:.	.:.:.:.	.:.:.:.	.:.:.:.	.:.:.:.	.:.:.:.	.:.:.:.	.:.:.:.	.:.:.:.	.:.:.:.	.:.:.:.	.:.:.:.	.:.:.:.	.:.:.:.	.:.:.:.	.:.:.:.	.:.:.:.	.:.:.:.	.:.:.:.	.:.:.:.	.:.:.:.	.:.:.:.	.:.:.:.	.:.:.:.	.:.:.:.	.:.:.:.	.:.:.:.	.:.:.:.	.:.:.:.	.:.:.:.	.:.:.:.	.:.:.:.	.:.:.:.	.:.:.:.	.:.:.:.	.:.:.:.	.:.:.:.	.:.:.:.	.:.:.:.	.:.:.:.	.:.:.:.	.:.:.:.	.:.:.:.	.:.:.:.	.:.:.:.	.:.:.:.	.:.:.:.	.:.:.:.	.:.:.:.	.:.:.:.	.:.:.:.	.:.:.:.	.:.:.:.	.:.:.:.	.:.:.:.	.:.:.:.	.:.:.:.	.:.:.:.	.:.:.:.	.:.:.:.	.:.:.:.	.:.:.:.	.:.:.:.	.:.:.:.	.:.:.:.	.:.:.:.	.:.:.:.	.:.:.:.	.:.:.:.	.:.:.:.	.:.:.:.	.:.:.:.	.:.:.:.	.:.:.:.	.:.:.:.	.:.:.:.	.:.:.:.	.:.:.:.	.:.:.:.	.:.:.:.	.:.:.:.	.:.:.:.	.:.:.:.	.:.:.:.	.:.:.:.	.:.:.:.	.:.:.:.	.:.:.:.	.:.:.:.	.:.:.:.	.:.:.:.	.:.:.:.	.:.:.:.	.:.:.:.	.:.:.:.	.:.:.:.	.:.:.:.	.:.:.:.	.:.:.:.	.:.:.:.	.:.:.:.	.:.:.:.	.:.:.:.	.:.:.:.	.:.:.:.	.:.:.:.	.:.:.:.	.:.:.:.	.:.:.:.	.:.:.:.	.:.:.:.	.:.:.:.	.:.:.:.	.:.:.:.	.:.:.:.	.:.:.:.	.:.:.:.	.:.:.:.	.:.:.:.	.:.:.:.	.:.:.:.	.:.:.:.	.:.:.:.	.:.:.:.	.:.:.:.	.:.:.:.	.:.:.:.	.:.:.:.	.:.:.:.	.:.:.:.	.:.:.:.	.:.:.:.	.:.:.:.	.:.:.:.	.:.:.:.	.:.:.:.	1:327040:5:4	.:.:.:.	.:.:.:.	.:.:.:.	.:.:.:.	.:.:.:.	.:.:.:.	.:.:.:.	.:.:.:.	.:.:.:.	.:.:.:.	.:.:.:.	.:.:.:.	.:.:.:.	.:.:.:.	.:.:.:.	.:.:.:.	.:.:.:.	.:.:.:.	.:.:.:.	.:.:.:.	.:.:.:.	.:.:.:.	.:.:.:.	.:.:.:.	.:.:.:.	.:.:.:.	.:.:.:.	.:.:.:.	.:.:.:.	.:.:.:.	.:.:.:.	.:.:.:.	.:.:.:.	.:.:.:.	.:.:.:.	.:.:.:.	.:.:.:.	.:.:.:.	.:.:.:.	.:.:.:.	.:.:.:.	.:.:.:.	.:.:.:.	.:.:.:.	.:.:.:.	.:.:.:.	.:.:.:.	.:.:.:.	.:.:.:.	.:.:.:.	.:.:.:.	.:.:.:.	.:.:.:.	.:.:.:.	.:.:.:.	.:.:.:.	.:.:.:.	.:.:.:.	.:.:.:.	.:.:.:.	.:.:.:.	.:.:.:.	.:.:.:.	.:.:.:.	.:.:.:.	.:.:.:.	.:.:.:.	.:.:.:.	.:.:.:.	.:.:.:.	.:.:.:.	.:.:.:.	.:.:.:.	.:.:.:.	.:.:.:.	.:.:.:.	.:.:.:.	.:.:.:.	.:.:.:.	.:.:.:.	.:.:.:.	.:.:.:.	.:.:.:.	.:.:.:.	.:.:.:.	.:.:.:.	.:.:.:.	.:.:.:.	.:.:.:.	.:.:.:.	.:.:.:.	.:.:.:.	.:.:.:.	.:.:.:.	.:.:.:.	.:.:.:.	.:.:.:.	.:.:.:.	.:.:.:.	.:.:.:.	.:.:.:.	.:.:.:.	.:.:.:.	.:.:.:.	.:.:.:.	.:.:.:.	.:.:.:.	.:.:.:.	.:.:.:.	.:.:.:.	.:.:.:.	.:.:.:.	.:.:.:.	.:.:.:.	.:.:.:.	.:.:.:.	.:.:.:.	.:.:.:.	.:.:.:.	.:.:.:.	.:.:.:.	.:.:.:.	.:.:.:.	.:.:.:.	.:.:.:.	.:.:.:.	.:.:.:.	.:.:.:.
chrII	327039	.	A	<INS:ME>	.	PASS	SVTYPE=INS;STRAND=-;FAMILY=TY4	GT:END:RIGHT_FLANKING_READS:LEFT_FLANKING_READS	.:.:.:.	.:.:.:.	.:.:.:.	.:.:.:.	.:.:.:.	.:.:.:.	.:.:.:.	.:.:.:.	.:.:.:.	.:.:.:.	.:.:.:.	.:.:.:.	.:.:.:.	.:.:.:.	.:.:.:.	.:.:.:.	.:.:.:.	.:.:.:.	.:.:.:.	.:.:.:.	.:.:.:.	.:.:.:.	.:.:.:.	.:.:.:.	.:.:.:.	.:.:.:.	.:.:.:.	.:.:.:.	.:.:.:.	.:.:.:.	.:.:.:.	.:.:.:.	.:.:.:.	.:.:.:.	.:.:.:.	.:.:.:.	.:.:.:.	.:.:.:.	1:327043:10:11	.:.:.:.	.:.:.:.	.:.:.:.	.:.:.:.	.:.:.:.	.:.:.:.	.:.:.:.	.:.:.:.	.:.:.:.	.:.:.:.	.:.:.:.	.:.:.:.	.:.:.:.	.:.:.:.	.:.:.:.	.:.:.:.	.:.:.:.	.:.:.:.	.:.:.:.	.:.:.:.	.:.:.:.	.:.:.:.	.:.:.:.	.:.:.:.	.:.:.:.	.:.:.:.	.:.:.:.	.:.:.:.	.:.:.:.	.:.:.:.	.:.:.:.	.:.:.:.	.:.:.:.	.:.:.:.	.:.:.:.	.:.:.:.	.:.:.:.	.:.:.:.	.:.:.:.	.:.:.:.	.:.:.:.	.:.:.:.	.:.:.:.	.:.:.:.	.:.:.:.	.:.:.:.	.:.:.:.	.:.:.:.	.:.:.:.	.:.:.:.	.:.:.:.	.:.:.:.	.:.:.:.	.:.:.:.	.:.:.:.	.:.:.:.	.:.:.:.	.:.:.:.	.:.:.:.	.:.:.:.	.:.:.:.	.:.:.:.	.:.:.:.	.:.:.:.	.:.:.:.	.:.:.:.	.:.:.:.	.:.:.:.	.:.:.:.	.:.:.:.	.:.:.:.	.:.:.:.	.:.:.:.	.:.:.:.	.:.:.:.	.:.:.:.	.:.:.:.	.:.:.:.	.:.:.:.	.:.:.:.	.:.:.:.	.:.:.:.	.:.:.:.	.:.:.:.	.:.:.:.	.:.:.:.	.:.:.:.	.:.:.:.	.:.:.:.	.:.:.:.	.:.:.:.	.:.:.:.	.:.:.:.	.:.:.:.	.:.:.:.	.:.:.:.	.:.:.:.	.:.:.:.	.:.:.:.	.:.:.:.	.:.:.:.	.:.:.:.	.:.:.:.	.:.:.:.	.:.:.:.	.:.:.:.	.:.:.:.	.:.:.:.	.:.:.:.	.:.:.:.	.:.:.:.	.:.:.:.	.:.:.:.	.:.:.:.	.:.:.:.	.:.:.:.	.:.:.:.	.:.:.:.	.:.:.:.	.:.:.:.	.:.:.:.	.:.:.:.	.:.:.:.	.:.:.:.	.:.:.:.	.:.:.:.	.:.:.:.	.:.:.:.	.:.:.:.	.:.:.:.	.:.:.:.	.:.:.:.	.:.:.:.	.:.:.:.	.:.:.:.	.:.:.:.	.:.:.:.	.:.:.:.	.:.:.:.	.:.:.:.	.:.:.:.	.:.:.:.	.:.:.:.	.:.:.:.	.:.:.:.	.:.:.:.	.:.:.:.	.:.:.:.	.:.:.:.	.:.:.:.	.:.:.:.	.:.:.:.	.:.:.:.	.:.:.:.	.:.:.:.	.:.:.:.	.:.:.:.	.:.:.:.	.:.:.:.	.:.:.:.	.:.:.:.	.:.:.:.	1:327043:16:11	.:.:.:.	.:.:.:.	.:.:.:.	.:.:.:.	.:.:.:.	.:.:.:.	.:.:.:.	.:.:.:.	.:.:.:.	.:.:.:.	.:.:.:.	.:.:.:.	.:.:.:.	.:.:.:.	.:.:.:.	.:.:.:.	.:.:.:.	.:.:.:.	.:.:.:.	.:.:.:.	.:.:.:.	1:327043:12:10	.:.:.:.	.:.:.:.	.:.:.:.	.:.:.:.	.:.:.:.	.:.:.:.	.:.:.:.	.:.:.:.	.:.:.:.	.:.:.:.	.:.:.:.	.:.:.:.	.:.:.:.	.:.:.:.	.:.:.:.	.:.:.:.	.:.:.:.	.:.:.:.	.:.:.:.	.:.:.:.	.:.:.:.	.:.:.:.	.:.:.:.	.:.:.:.	.:.:.:.	.:.:.:.	.:.:.:.	.:.:.:.	.:.:.:.	.:.:.:.	.:.:.:.	.:.:.:.	.:.:.:.	.:.:.:.	.:.:.:.	.:.:.:.	.:.:.:.	.:.:.:.	.:.:.:.	.:.:.:.	.:.:.:.	.:.:.:.	.:.:.:.	.:.:.:.	.:.:.:.	.:.:.:.	.:.:.:.	.:.:.:.	.:.:.:.	.:.:.:.	.:.:.:.	.:.:.:.	.:.:.:.	.:.:.:.	.:.:.:.	.:.:.:.	.:.:.:.	.:.:.:.	.:.:.:.	.:.:.:.	.:.:.:.	.:.:.:.	.:.:.:.	.:.:.:.	.:.:.:.	.:.:.:.	.:.:.:.	.:.:.:.	.:.:.:.	.:.:.:.	.:.:.:.	.:.:.:.	.:.:.:.	.:.:.:.	.:.:.:.	.:.:.:.	.:.:.:.	.:.:.:.	.:.:.:.	.:.:.:.	.:.:.:.	.:.:.:.	.:.:.:.	.:.:.:.	.:.:.:.	.:.:.:.	.:.:.:.	.:.:.:.	.:.:.:.	.:.:.:.	.:.:.:.	.:.:.:.	.:.:.:.	.:.:.:.	.:.:.:.	.:.:.:.	.:.:.:.	.:.:.:.	.:.:.:.	.:.:.:.	.:.:.:.	.:.:.:.	.:.:.:.	.:.:.:.	.:.:.:.	.:.:.:.	.:.:.:.	.:.:.:.	.:.:.:.	.:.:.:.	.:.:.:.	.:.:.:.	.:.:.:.	.:.:.:.	.:.:.:.	.:.:.:.	.:.:.:.	.:.:.:.	.:.:.:.	.:.:.:.	.:.:.:.	.:.:.:.	.:.:.:.	.:.:.:.	.:.:.:.	.:.:.:.	.:.:.:.	.:.:.:.	.:.:.:.	.:.:.:.	.:.:.:.	.:.:.:.	.:.:.:.	.:.:.:.	.:.:.:.	.:.:.:.	.:.:.:.	.:.:.:.	.:.:.:.	.:.:.:.	.:.:.:.	.:.:.:.	.:.:.:.	.:.:.:.	.:.:.:.	.:.:.:.	.:.:.:.	.:.:.:.	.:.:.:.	.:.:.:.	.:.:.:.	.:.:.:.	.:.:.:.	.:.:.:.	.:.:.:.	.:.:.:.	.:.:.:.	.:.:.:.	.:.:.:.	.:.:.:.	.:.:.:.	1:327043:9:8	.:.:.:.	.:.:.:.	.:.:.:.	.:.:.:.	.:.:.:.	.:.:.:.	.:.:.:.	.:.:.:.	.:.:.:.	.:.:.:.	.:.:.:.	.:.:.:.	.:.:.:.	.:.:.:.	.:.:.:.	.:.:.:.	.:.:.:.	.:.:.:.	.:.:.:.	.:.:.:.	.:.:.:.	.:.:.:.	.:.:.:.	.:.:.:.	.:.:.:.	.:.:.:.	.:.:.:.	.:.:.:.	.:.:.:.	.:.:.:.	.:.:.:.	.:.:.:.	.:.:.:.	.:.:.:.	.:.:.:.	.:.:.:.	.:.:.:.	.:.:.:.	.:.:.:.	.:.:.:.	.:.:.:.	.:.:.:.	.:.:.:.	.:.:.:.	.:.:.:.	.:.:.:.	.:.:.:.	.:.:.:.	.:.:.:.	.:.:.:.	.:.:.:.	.:.:.:.	.:.:.:.	.:.:.:.	.:.:.:.	.:.:.:.	.:.:.:.	.:.:.:.	.:.:.:.	.:.:.:.	.:.:.:.	.:.:.:.	.:.:.:.	.:.:.:.	.:.:.:.	.:.:.:.	.:.:.:.	.:.:.:.	.:.:.:.	.:.:.:.	.:.:.:.	.:.:.:.	.:.:.:.	.:.:.:.	.:.:.:.	.:.:.:.	.:.:.:.	.:.:.:.	.:.:.:.	.:.:.:.	.:.:.:.	.:.:.:.	.:.:.:.	.:.:.:.	.:.:.:.	.:.:.:.	.:.:.:.	.:.:.:.	.:.:.:.	.:.:.:.	.:.:.:.	.:.:.:.	.:.:.:.	.:.:.:.	.:.:.:.	.:.:.:.	.:.:.:.	.:.:.:.	.:.:.:.	.:.:.:.	.:.:.:.	.:.:.:.	.:.:.:.	.:.:.:.	.:.:.:.	.:.:.:.	.:.:.:.	.:.:.:.	.:.:.:.	.:.:.:.	.:.:.:.	.:.:.:.	.:.:.:.	.:.:.:.	.:.:.:.	.:.:.:.	.:.:.:.	.:.:.:.	.:.:.:.	.:.:.:.	.:.:.:.	.:.:.:.	.:.:.:.	.:.:.:.	.:.:.:.	.:.:.:.	.:.:.:.	.:.:.:.	.:.:.:.	.:.:.:.	.:.:.:.	.:.:.:.	.:.:.:.	.:.:.:.	.:.:.:.	.:.:.:.	.:.:.:.	.:.:.:.	.:.:.:.	.:.:.:.	.:.:.:.	.:.:.:.	.:.:.:.	.:.:.:.	.:.:.:.	.:.:.:.	.:.:.:.	.:.:.:.	.:.:.:.	.:.:.:.	.:.:.:.	.:.:.:.	.:.:.:.	.:.:.:.	.:.:.:.	.:.:.:.	.:.:.:.	.:.:.:.	.:.:.:.	.:.:.:.	.:.:.:.	.:.:.:.	.:.:.:.	.:.:.:.	.:.:.:.	.:.:.:.	.:.:.:.	.:.:.:.	.:.:.:.	.:.:.:.	.:.:.:.	.:.:.:.	.:.:.:.	.:.:.:.	.:.:.:.	.:.:.:.	.:.:.:.	.:.:.:.	.:.:.:.	.:.:.:.	.:.:.:.	.:.:.:.	.:.:.:.	.:.:.:.	.:.:.:.	.:.:.:.	.:.:.:.	.:.:.:.	.:.:.:.	.:.:.:.	.:.:.:.	.:.:.:.	.:.:.:.	.:.:.:.	.:.:.:.	.:.:.:.	.:.:.:.	.:.:.:.	.:.:.:.	.:.:.:.	.:.:.:.	.:.:.:.	.:.:.:.	.:.:.:.	.:.:.:.	.:.:.:.	.:.:.:.	.:.:.:.	.:.:.:.	.:.:.:.	.:.:.:.	.:.:.:.	.:.:.:.	.:.:.:.	.:.:.:.	.:.:.:.	.:.:.:.	.:.:.:.	.:.:.:.	.:.:.:.	.:.:.:.	.:.:.:.	.:.:.:.	.:.:.:.	.:.:.:.	.:.:.:.	.:.:.:.	.:.:.:.	.:.:.:.	.:.:.:.	.:.:.:.	.:.:.:.	.:.:.:.	.:.:.:.	.:.:.:.	.:.:.:.	.:.:.:.	.:.:.:.	.:.:.:.	.:.:.:.	.:.:.:.	.:.:.:.	.:.:.:.	.:.:.:.	.:.:.:.	.:.:.:.	.:.:.:.	.:.:.:.	.:.:.:.	.:.:.:.	.:.:.:.	.:.:.:.	.:.:.:.	.:.:.:.	.:.:.:.	.:.:.:.	.:.:.:.	.:.:.:.	.:.:.:.	.:.:.:.	.:.:.:.	.:.:.:.	.:.:.:.	.:.:.:.	.:.:.:.	.:.:.:.	.:.:.:.	.:.:.:.	.:.:.:.	.:.:.:.	.:.:.:.	.:.:.:.	.:.:.:.	.:.:.:.	.:.:.:.	.:.:.:.	.:.:.:.	.:.:.:.	.:.:.:.	.:.:.:.	.:.:.:.	.:.:.:.	.:.:.:.	.:.:.:.	.:.:.:.	.:.:.:.	.:.:.:.	.:.:.:.	.:.:.:.	.:.:.:.	.:.:.:.	.:.:.:.	.:.:.:.	.:.:.:.	.:.:.:.	.:.:.:.	.:.:.:.	.:.:.:.	.:.:.:.	.:.:.:.	.:.:.:.	.:.:.:.	.:.:.:.	.:.:.:.	.:.:.:.	.:.:.:.	.:.:.:.	1:327043:13:14	.:.:.:.	.:.:.:.	.:.:.:.	.:.:.:.	.:.:.:.	.:.:.:.	.:.:.:.	.:.:.:.	.:.:.:.	.:.:.:.	.:.:.:.	.:.:.:.	.:.:.:.	.:.:.:.	.:.:.:.	.:.:.:.	.:.:.:.	.:.:.:.	.:.:.:.	.:.:.:.	.:.:.:.	.:.:.:.	.:.:.:.	.:.:.:.	.:.:.:.	.:.:.:.	.:.:.:.	.:.:.:.	.:.:.:.	.:.:.:.	.:.:.:.	.:.:.:.	.:.:.:.	.:.:.:.	.:.:.:.	.:.:.:.	.:.:.:.	.:.:.:.	.:.:.:.	.:.:.:.	.:.:.:.	.:.:.:.	.:.:.:.	.:.:.:.	.:.:.:.	.:.:.:.	.:.:.:.	.:.:.:.	.:.:.:.	.:.:.:.	.:.:.:.	.:.:.:.	.:.:.:.	.:.:.:.	1:327043:19:24	.:.:.:.	.:.:.:.	.:.:.:.	.:.:.:.	.:.:.:.	.:.:.:.	.:.:.:.	.:.:.:.	.:.:.:.	.:.:.:.	.:.:.:.	.:.:.:.	.:.:.:.	.:.:.:.	.:.:.:.	.:.:.:.	.:.:.:.	.:.:.:.	.:.:.:.	.:.:.:.	.:.:.:.	.:.:.:.	.:.:.:.	.:.:.:.	.:.:.:.	.:.:.:.	.:.:.:.	.:.:.:.	.:.:.:.	.:.:.:.	.:.:.:.	1:327043:7:12	.:.:.:.	.:.:.:.	.:.:.:.	.:.:.:.	.:.:.:.	.:.:.:.	.:.:.:.	.:.:.:.	.:.:.:.	.:.:.:.	.:.:.:.	.:.:.:.	.:.:.:.	.:.:.:.	.:.:.:.	.:.:.:.	.:.:.:.	.:.:.:.	.:.:.:.	.:.:.:.	.:.:.:.	.:.:.:.	.:.:.:.	.:.:.:.	.:.:.:.	.:.:.:.	.:.:.:.	.:.:.:.	.:.:.:.	.:.:.:.	.:.:.:.	.:.:.:.	.:.:.:.	.:.:.:.	.:.:.:.	.:.:.:.	.:.:.:.	.:.:.:.	.:.:.:.	.:.:.:.	.:.:.:.	.:.:.:.	.:.:.:.	.:.:.:.	.:.:.:.	.:.:.:.	.:.:.:.	.:.:.:.	.:.:.:.	.:.:.:.	.:.:.:.	.:.:.:.	.:.:.:.	.:.:.:.	.:.:.:.	.:.:.:.	.:.:.:.	.:.:.:.	.:.:.:.	.:.:.:.	.:.:.:.	.:.:.:.	.:.:.:.	.:.:.:.	.:.:.:.	1:327043:14:14	.:.:.:.	.:.:.:.	.:.:.:.	.:.:.:.	.:.:.:.	.:.:.:.	.:.:.:.	.:.:.:.	.:.:.:.	.:.:.:.	.:.:.:.	.:.:.:.	.:.:.:.	.:.:.:.	.:.:.:.	.:.:.:.	.:.:.:.	.:.:.:.	.:.:.:.	.:.:.:.	.:.:.:.	.:.:.:.	.:.:.:.	.:.:.:.	.:.:.:.	.:.:.:.	.:.:.:.	.:.:.:.	.:.:.:.	.:.:.:.	.:.:.:.	.:.:.:.	.:.:.:.	.:.:.:.	.:.:.:.	.:.:.:.	.:.:.:.	.:.:.:.	.:.:.:.	.:.:.:.	.:.:.:.	.:.:.:.	.:.:.:.	.:.:.:.	.:.:.:.	.:.:.:.	.:.:.:.	.:.:.:.	.:.:.:.	.:.:.:.	.:.:.:.	.:.:.:.	.:.:.:.	.:.:.:.	.:.:.:.	.:.:.:.	.:.:.:.	.:.:.:.	.:.:.:.	.:.:.:.	.:.:.:.	.:.:.:.	.:.:.:.	.:.:.:.	.:.:.:.	.:.:.:.	.:.:.:.	.:.:.:.	.:.:.:.	.:.:.:.	.:.:.:.	.:.:.:.	.:.:.:.	.:.:.:.	.:.:.:.	.:.:.:.	.:.:.:.	.:.:.:.	.:.:.:.	.:.:.:.	.:.:.:.	.:.:.:.	.:.:.:.	.:.:.:.	1:327043:13:8	.:.:.:.	.:.:.:.	.:.:.:.	.:.:.:.	.:.:.:.	.:.:.:.	.:.:.:.	.:.:.:.	.:.:.:.	.:.:.:.	.:.:.:.	.:.:.:.	.:.:.:.	.:.:.:.	.:.:.:.	.:.:.:.	.:.:.:.	.:.:.:.	.:.:.:.	.:.:.:.	.:.:.:.	.:.:.:.	.:.:.:.	.:.:.:.	.:.:.:.	.:.:.:.	.:.:.:.	.:.:.:.	.:.:.:.	.:.:.:.	.:.:.:.	.:.:.:.	.:.:.:.	.:.:.:.	.:.:.:.	.:.:.:.	.:.:.:.	1:327043:10:8	.:.:.:.	.:.:.:.	.:.:.:.	.:.:.:.	.:.:.:.	.:.:.:.	.:.:.:.	.:.:.:.	.:.:.:.	.:.:.:.	.:.:.:.	.:.:.:.	.:.:.:.	.:.:.:.	.:.:.:.	.:.:.:.	.:.:.:.	.:.:.:.	.:.:.:.	.:.:.:.	.:.:.:.	.:.:.:.	.:.:.:.	.:.:.:.	.:.:.:.	.:.:.:.	.:.:.:.	.:.:.:.	.:.:.:.	.:.:.:.	.:.:.:.	.:.:.:.	.:.:.:.	.:.:.:.	.:.:.:.	.:.:.:.	.:.:.:.	.:.:.:.	.:.:.:.	.:.:.:.	.:.:.:.
chrII	327042	.	A	<INS:ME>	.	PASS	SVTYPE=INS;STRAND=-;FAMILY=TY4	GT:END:RIGHT_FLANKING_READS:LEFT_FLANKING_READS	.:.:.:.	.:.:.:.	.:.:.:.	.:.:.:.	.:.:.:.	.:.:.:.	.:.:.:.	.:.:.:.	.:.:.:.	.:.:.:.	.:.:.:.	.:.:.:.	.:.:.:.	.:.:.:.	.:.:.:.	.:.:.:.	.:.:.:.	.:.:.:.	.:.:.:.	.:.:.:.	.:.:.:.	.:.:.:.	.:.:.:.	.:.:.:.	.:.:.:.	.:.:.:.	.:.:.:.	.:.:.:.	.:.:.:.	.:.:.:.	.:.:.:.	.:.:.:.	.:.:.:.	.:.:.:.	.:.:.:.	.:.:.:.	.:.:.:.	.:.:.:.	.:.:.:.	.:.:.:.	.:.:.:.	.:.:.:.	.:.:.:.	.:.:.:.	.:.:.:.	.:.:.:.	.:.:.:.	.:.:.:.	.:.:.:.	.:.:.:.	.:.:.:.	.:.:.:.	.:.:.:.	.:.:.:.	.:.:.:.	.:.:.:.	.:.:.:.	.:.:.:.	.:.:.:.	.:.:.:.	.:.:.:.	.:.:.:.	.:.:.:.	.:.:.:.	.:.:.:.	.:.:.:.	.:.:.:.	.:.:.:.	.:.:.:.	.:.:.:.	.:.:.:.	.:.:.:.	.:.:.:.	.:.:.:.	.:.:.:.	.:.:.:.	.:.:.:.	.:.:.:.	.:.:.:.	.:.:.:.	.:.:.:.	.:.:.:.	.:.:.:.	.:.:.:.	.:.:.:.	.:.:.:.	.:.:.:.	.:.:.:.	.:.:.:.	.:.:.:.	.:.:.:.	.:.:.:.	.:.:.:.	.:.:.:.	.:.:.:.	.:.:.:.	.:.:.:.	.:.:.:.	.:.:.:.	.:.:.:.	.:.:.:.	.:.:.:.	.:.:.:.	.:.:.:.	.:.:.:.	.:.:.:.	.:.:.:.	.:.:.:.	.:.:.:.	.:.:.:.	.:.:.:.	.:.:.:.	.:.:.:.	.:.:.:.	.:.:.:.	.:.:.:.	.:.:.:.	.:.:.:.	.:.:.:.	.:.:.:.	.:.:.:.	.:.:.:.	.:.:.:.	.:.:.:.	.:.:.:.	.:.:.:.	.:.:.:.	.:.:.:.	.:.:.:.	.:.:.:.	.:.:.:.	.:.:.:.	.:.:.:.	.:.:.:.	.:.:.:.	.:.:.:.	.:.:.:.	.:.:.:.	.:.:.:.	.:.:.:.	.:.:.:.	.:.:.:.	.:.:.:.	.:.:.:.	.:.:.:.	.:.:.:.	.:.:.:.	.:.:.:.	.:.:.:.	.:.:.:.	.:.:.:.	.:.:.:.	.:.:.:.	.:.:.:.	.:.:.:.	.:.:.:.	.:.:.:.	.:.:.:.	.:.:.:.	.:.:.:.	.:.:.:.	.:.:.:.	.:.:.:.	.:.:.:.	.:.:.:.	.:.:.:.	.:.:.:.	.:.:.:.	.:.:.:.	.:.:.:.	.:.:.:.	.:.:.:.	.:.:.:.	.:.:.:.	.:.:.:.	.:.:.:.	.:.:.:.	.:.:.:.	.:.:.:.	.:.:.:.	.:.:.:.	.:.:.:.	.:.:.:.	.:.:.:.	.:.:.:.	.:.:.:.	1:327046:17:15	.:.:.:.	.:.:.:.	.:.:.:.	.:.:.:.	.:.:.:.	.:.:.:.	.:.:.:.	.:.:.:.	.:.:.:.	.:.:.:.	.:.:.:.	.:.:.:.	.:.:.:.	.:.:.:.	.:.:.:.	.:.:.:.	.:.:.:.	.:.:.:.	.:.:.:.	.:.:.:.	.:.:.:.	.:.:.:.	.:.:.:.	.:.:.:.	.:.:.:.	.:.:.:.	.:.:.:.	.:.:.:.	.:.:.:.	.:.:.:.	.:.:.:.	.:.:.:.	.:.:.:.	.:.:.:.	.:.:.:.	.:.:.:.	.:.:.:.	.:.:.:.	.:.:.:.	.:.:.:.	.:.:.:.	.:.:.:.	.:.:.:.	.:.:.:.	.:.:.:.	.:.:.:.	.:.:.:.	.:.:.:.	.:.:.:.	.:.:.:.	.:.:.:.	.:.:.:.	.:.:.:.	.:.:.:.	.:.:.:.	.:.:.:.	.:.:.:.	.:.:.:.	.:.:.:.	.:.:.:.	.:.:.:.	.:.:.:.	.:.:.:.	.:.:.:.	.:.:.:.	.:.:.:.	.:.:.:.	.:.:.:.	.:.:.:.	.:.:.:.	.:.:.:.	.:.:.:.	.:.:.:.	.:.:.:.	.:.:.:.	.:.:.:.	.:.:.:.	.:.:.:.	.:.:.:.	.:.:.:.	.:.:.:.	.:.:.:.	.:.:.:.	.:.:.:.	.:.:.:.	.:.:.:.	.:.:.:.	.:.:.:.	.:.:.:.	.:.:.:.	.:.:.:.	.:.:.:.	.:.:.:.	.:.:.:.	.:.:.:.	.:.:.:.	.:.:.:.	.:.:.:.	.:.:.:.	.:.:.:.	.:.:.:.	.:.:.:.	.:.:.:.	.:.:.:.	.:.:.:.	.:.:.:.	.:.:.:.	.:.:.:.	.:.:.:.	.:.:.:.	.:.:.:.	.:.:.:.	.:.:.:.	.:.:.:.	.:.:.:.	.:.:.:.	.:.:.:.	.:.:.:.	.:.:.:.	.:.:.:.	.:.:.:.	.:.:.:.	.:.:.:.	.:.:.:.	.:.:.:.	.:.:.:.	.:.:.:.	.:.:.:.	.:.:.:.	.:.:.:.	.:.:.:.	.:.:.:.	.:.:.:.	.:.:.:.	.:.:.:.	.:.:.:.	.:.:.:.	.:.:.:.	.:.:.:.	.:.:.:.	.:.:.:.	.:.:.:.	.:.:.:.	.:.:.:.	.:.:.:.	.:.:.:.	.:.:.:.	.:.:.:.	.:.:.:.	.:.:.:.	.:.:.:.	.:.:.:.	.:.:.:.	.:.:.:.	.:.:.:.	.:.:.:.	.:.:.:.	.:.:.:.	.:.:.:.	.:.:.:.	.:.:.:.	.:.:.:.	.:.:.:.	.:.:.:.	.:.:.:.	.:.:.:.	.:.:.:.	.:.:.:.	.:.:.:.	.:.:.:.	.:.:.:.	.:.:.:.	.:.:.:.	.:.:.:.	.:.:.:.	.:.:.:.	.:.:.:.	.:.:.:.	.:.:.:.	.:.:.:.	.:.:.:.	.:.:.:.	.:.:.:.	.:.:.:.	.:.:.:.	.:.:.:.	.:.:.:.	.:.:.:.	.:.:.:.	.:.:.:.	.:.:.:.	.:.:.:.	.:.:.:.	.:.:.:.	.:.:.:.	.:.:.:.	.:.:.:.	.:.:.:.	.:.:.:.	.:.:.:.	.:.:.:.	.:.:.:.	.:.:.:.	.:.:.:.	.:.:.:.	.:.:.:.	.:.:.:.	.:.:.:.	.:.:.:.	.:.:.:.	.:.:.:.	.:.:.:.	.:.:.:.	.:.:.:.	.:.:.:.	.:.:.:.	.:.:.:.	.:.:.:.	.:.:.:.	.:.:.:.	.:.:.:.	.:.:.:.	.:.:.:.	.:.:.:.	.:.:.:.	.:.:.:.	.:.:.:.	.:.:.:.	.:.:.:.	.:.:.:.	.:.:.:.	.:.:.:.	.:.:.:.	.:.:.:.	.:.:.:.	.:.:.:.	.:.:.:.	.:.:.:.	.:.:.:.	.:.:.:.	.:.:.:.	.:.:.:.	.:.:.:.	.:.:.:.	.:.:.:.	.:.:.:.	.:.:.:.	.:.:.:.	.:.:.:.	.:.:.:.	.:.:.:.	.:.:.:.	.:.:.:.	.:.:.:.	.:.:.:.	.:.:.:.	.:.:.:.	.:.:.:.	.:.:.:.	.:.:.:.	.:.:.:.	.:.:.:.	.:.:.:.	.:.:.:.	.:.:.:.	.:.:.:.	.:.:.:.	.:.:.:.	.:.:.:.	.:.:.:.	.:.:.:.	.:.:.:.	.:.:.:.	.:.:.:.	.:.:.:.	.:.:.:.	.:.:.:.	.:.:.:.	.:.:.:.	.:.:.:.	.:.:.:.	.:.:.:.	.:.:.:.	.:.:.:.	.:.:.:.	.:.:.:.	.:.:.:.	.:.:.:.	.:.:.:.	.:.:.:.	.:.:.:.	.:.:.:.	.:.:.:.	.:.:.:.	.:.:.:.	.:.:.:.	.:.:.:.	.:.:.:.	.:.:.:.	.:.:.:.	.:.:.:.	.:.:.:.	.:.:.:.	.:.:.:.	.:.:.:.	.:.:.:.	.:.:.:.	.:.:.:.	.:.:.:.	.:.:.:.	.:.:.:.	.:.:.:.	.:.:.:.	.:.:.:.	.:.:.:.	.:.:.:.	.:.:.:.	.:.:.:.	.:.:.:.	.:.:.:.	.:.:.:.	.:.:.:.	.:.:.:.	.:.:.:.	.:.:.:.	.:.:.:.	.:.:.:.	.:.:.:.	.:.:.:.	.:.:.:.	.:.:.:.	.:.:.:.	.:.:.:.	.:.:.:.	.:.:.:.	.:.:.:.	.:.:.:.	.:.:.:.	.:.:.:.	.:.:.:.	.:.:.:.	.:.:.:.	.:.:.:.	.:.:.:.	.:.:.:.	.:.:.:.	.:.:.:.	.:.:.:.	.:.:.:.	.:.:.:.	.:.:.:.	.:.:.:.	.:.:.:.	.:.:.:.	.:.:.:.	.:.:.:.	.:.:.:.	.:.:.:.	.:.:.:.	.:.:.:.	.:.:.:.	.:.:.:.	.:.:.:.	.:.:.:.	.:.:.:.	.:.:.:.	.:.:.:.	.:.:.:.	.:.:.:.	.:.:.:.	.:.:.:.	.:.:.:.	.:.:.:.	.:.:.:.	.:.:.:.	.:.:.:.	.:.:.:.	.:.:.:.	.:.:.:.	.:.:.:.	.:.:.:.	.:.:.:.	.:.:.:.	.:.:.:.	.:.:.:.	.:.:.:.	.:.:.:.	.:.:.:.	.:.:.:.	.:.:.:.	.:.:.:.	.:.:.:.	.:.:.:.	.:.:.:.	.:.:.:.	.:.:.:.	.:.:.:.	.:.:.:.	.:.:.:.	.:.:.:.	.:.:.:.	.:.:.:.	.:.:.:.	.:.:.:.	.:.:.:.	.:.:.:.	.:.:.:.	.:.:.:.	.:.:.:.	.:.:.:.	.:.:.:.	.:.:.:.	.:.:.:.	.:.:.:.	.:.:.:.	.:.:.:.	.:.:.:.	.:.:.:.	.:.:.:.	.:.:.:.	.:.:.:.	.:.:.:.	.:.:.:.	.:.:.:.	.:.:.:.	.:.:.:.	.:.:.:.	.:.:.:.	.:.:.:.	.:.:.:.	.:.:.:.	.:.:.:.	.:.:.:.	.:.:.:.	.:.:.:.	.:.:.:.	.:.:.:.	.:.:.:.	.:.:.:.	.:.:.:.	.:.:.:.	.:.:.:.	.:.:.:.	.:.:.:.	.:.:.:.	.:.:.:.	.:.:.:.	.:.:.:.	.:.:.:.	.:.:.:.	.:.:.:.	.:.:.:.	.:.:.:.	.:.:.:.	.:.:.:.	.:.:.:.	.:.:.:.	.:.:.:.	.:.:.:.	.:.:.:.	.:.:.:.	.:.:.:.	.:.:.:.	.:.:.:.	.:.:.:.	.:.:.:.	.:.:.:.	.:.:.:.	.:.:.:.	.:.:.:.	.:.:.:.	.:.:.:.	.:.:.:.	.:.:.:.	.:.:.:.	.:.:.:.	.:.:.:.	.:.:.:.	.:.:.:.	.:.:.:.	.:.:.:.	.:.:.:.	.:.:.:.	.:.:.:.	.:.:.:.	.:.:.:.	.:.:.:.	.:.:.:.	.:.:.:.	.:.:.:.	.:.:.:.	.:.:.:.	.:.:.:.	.:.:.:.	.:.:.:.	.:.:.:.	.:.:.:.	.:.:.:.	.:.:.:.	.:.:.:.	.:.:.:.	.:.:.:.	.:.:.:.	.:.:.:.	.:.:.:.	.:.:.:.	.:.:.:.	.:.:.:.	.:.:.:.	.:.:.:.	.:.:.:.	.:.:.:.	.:.:.:.	.:.:.:.	.:.:.:.	.:.:.:.	.:.:.:.	.:.:.:.	.:.:.:.	.:.:.:.	.:.:.:.	.:.:.:.	.:.:.:.	.:.:.:.	.:.:.:.	.:.:.:.	.:.:.:.	.:.:.:.	.:.:.:.	.:.:.:.	.:.:.:.	.:.:.:.	.:.:.:.	.:.:.:.	.:.:.:.	.:.:.:.	.:.:.:.	.:.:.:.	.:.:.:.	.:.:.:.	.:.:.:.	.:.:.:.	.:.:.:.	.:.:.:.	.:.:.:.	.:.:.:.	.:.:.:.	.:.:.:.	.:.:.:.	.:.:.:.	.:.:.:.	.:.:.:.	.:.:.:.	.:.:.:.	.:.:.:.	.:.:.:.	.:.:.:.	.:.:.:.	.:.:.:.	.:.:.:.	.:.:.:.	.:.:.:.	.:.:.:.	.:.:.:.	.:.:.:.	.:.:.:.	.:.:.:.	.:.:.:.	.:.:.:.	.:.:.:.	.:.:.:.	.:.:.:.	.:.:.:.	.:.:.:.	.:.:.:.	.:.:.:.	.:.:.:.	.:.:.:.	.:.:.:.	.:.:.:.	.:.:.:.	.:.:.:.	.:.:.:.	.:.:.:.	.:.:.:.	.:.:.:.	.:.:.:.	.:.:.:.	.:.:.:.	.:.:.:.	.:.:.:.	.:.:.:.	.:.:.:.	.:.:.:.	.:.:.:.	.:.:.:.	.:.:.:.	.:.:.:.	.:.:.:.	.:.:.:.	.:.:.:.	.:.:.:.	.:.:.:.	.:.:.:.	.:.:.:.	.:.:.:.	.:.:.:.	.:.:.:.	.:.:.:.	.:.:.:.	.:.:.:.	.:.:.:.	.:.:.:.	.:.:.:.	.:.:.:.	.:.:.:.	.:.:.:.	.:.:.:.	.:.:.:.	.:.:.:.	.:.:.:.	.:.:.:.	.:.:.:.	.:.:.:.	.:.:.:.	.:.:.:.	.:.:.:.	.:.:.:.	.:.:.:.	.:.:.:.	.:.:.:.	.:.:.:.	.:.:.:.	.:.:.:.	.:.:.:.	.:.:.:.	.:.:.:.	.:.:.:.	.:.:.:.	.:.:.:.	.:.:.:.	.:.:.:.	.:.:.:.	.:.:.:.	.:.:.:.	.:.:.:.	.:.:.:.	.:.:.:.	.:.:.:.	.:.:.:.	.:.:.:.	.:.:.:.	.:.:.:.	.:.:.:.	.:.:.:.	.:.:.:.	.:.:.:.	.:.:.:.	.:.:.:.	.:.:.:.	.:.:.:.	.:.:.:.	.:.:.:.	.:.:.:.	.:.:.:.	.:.:.:.	.:.:.:.	.:.:.:.	.:.:.:.	.:.:.:.	.:.:.:.	.:.:.:.	.:.:.:.	.:.:.:.	.:.:.:.	.:.:.:.	.:.:.:.	.:.:.:.	.:.:.:.	.:.:.:.	.:.:.:.	.:.:.:.	.:.:.:.	.:.:.:.	.:.:.:.	.:.:.:.	.:.:.:.	.:.:.:.	.:.:.:.	.:.:.:.	.:.:.:.	.:.:.:.	.:.:.:.	.:.:.:.	.:.:.:.	.:.:.:.	.:.:.:.	.:.:.:.	.:.:.:.	.:.:.:.	.:.:.:.	.:.:.:.	.:.:.:.	.:.:.:.	.:.:.:.	.:.:.:.	.:.:.:.	.:.:.:.	.:.:.:.	.:.:.:.	.:.:.:.	.:.:.:.	.:.:.:.	.:.:.:.	.:.:.:.	.:.:.:.	.:.:.:.	.:.:.:.	.:.:.:.	.:.:.:.	.:.:.:.	.:.:.:.	.:.:.:.	.:.:.:.	.:.:.:.	.:.:.:.	.:.:.:.	.:.:.:.	.:.:.:.	.:.:.:.	.:.:.:.	.:.:.:.	.:.:.:.	.:.:.:.	.:.:.:.	.:.:.:.	.:.:.:.	.:.:.:.	.:.:.:.	.:.:.:.	.:.:.:.	.:.:.:.	.:.:.:.	.:.:.:.	.:.:.:.	.:.:.:.	.:.:.:.	.:.:.:.	.:.:.:.	.:.:.:.	.:.:.:.	.:.:.:.	.:.:.:.	.:.:.:.	.:.:.:.	.:.:.:.	.:.:.:.	.:.:.:.	.:.:.:.	.:.:.:.	.:.:.:.	.:.:.:.	.:.:.:.	.:.:.:.	.:.:.:.	.:.:.:.	.:.:.:.	.:.:.:.	.:.:.:.	.:.:.:.	.:.:.:.	.:.:.:.	.:.:.:.	.:.:.:.	.:.:.:.	.:.:.:.	.:.:.:.	.:.:.:.	.:.:.:.	.:.:.:.	.:.:.:.	.:.:.:.	.:.:.:.	.:.:.:.	.:.:.:.	.:.:.:.	.:.:.:.	.:.:.:.	.:.:.:.	.:.:.:.	.:.:.:.	.:.:.:.	.:.:.:.	.:.:.:.	.:.:.:.	.:.:.:.	.:.:.:.	.:.:.:.	.:.:.:.	.:.:.:.	.:.:.:.	.:.:.:.	.:.:.:.	.:.:.:.	.:.:.:.	.:.:.:.	.:.:.:.	.:.:.:.	.:.:.:.	.:.:.:.	.:.:.:.	.:.:.:.	.:.:.:.	.:.:.:.	.:.:.:.	.:.:.:.	.:.:.:.	.:.:.:.	.:.:.:.	.:.:.:.	.:.:.:.	.:.:.:.	.:.:.:.	.:.:.:.
chrII	327134	.	G	<INS:ME>	.	PASS	SVTYPE=INS;STRAND=-;FAMILY=TY2	GT:END:RIGHT_FLANKING_READS:LEFT_FLANKING_READS	.:.:.:.	.:.:.:.	.:.:.:.	.:.:.:.	.:.:.:.	.:.:.:.	.:.:.:.	.:.:.:.	.:.:.:.	.:.:.:.	.:.:.:.	.:.:.:.	.:.:.:.	.:.:.:.	.:.:.:.	.:.:.:.	.:.:.:.	.:.:.:.	.:.:.:.	.:.:.:.	.:.:.:.	.:.:.:.	.:.:.:.	.:.:.:.	.:.:.:.	.:.:.:.	.:.:.:.	.:.:.:.	.:.:.:.	.:.:.:.	.:.:.:.	.:.:.:.	.:.:.:.	.:.:.:.	.:.:.:.	.:.:.:.	.:.:.:.	.:.:.:.	.:.:.:.	.:.:.:.	.:.:.:.	.:.:.:.	.:.:.:.	.:.:.:.	.:.:.:.	.:.:.:.	.:.:.:.	.:.:.:.	.:.:.:.	.:.:.:.	.:.:.:.	.:.:.:.	.:.:.:.	.:.:.:.	.:.:.:.	.:.:.:.	.:.:.:.	.:.:.:.	.:.:.:.	.:.:.:.	.:.:.:.	.:.:.:.	.:.:.:.	.:.:.:.	.:.:.:.	.:.:.:.	.:.:.:.	.:.:.:.	.:.:.:.	.:.:.:.	.:.:.:.	.:.:.:.	.:.:.:.	.:.:.:.	.:.:.:.	.:.:.:.	.:.:.:.	.:.:.:.	.:.:.:.	.:.:.:.	.:.:.:.	.:.:.:.	.:.:.:.	.:.:.:.	.:.:.:.	.:.:.:.	.:.:.:.	.:.:.:.	.:.:.:.	.:.:.:.	.:.:.:.	.:.:.:.	.:.:.:.	.:.:.:.	.:.:.:.	.:.:.:.	.:.:.:.	.:.:.:.	.:.:.:.	.:.:.:.	.:.:.:.	.:.:.:.	.:.:.:.	.:.:.:.	.:.:.:.	.:.:.:.	.:.:.:.	.:.:.:.	.:.:.:.	.:.:.:.	.:.:.:.	.:.:.:.	.:.:.:.	.:.:.:.	.:.:.:.	.:.:.:.	.:.:.:.	.:.:.:.	.:.:.:.	.:.:.:.	.:.:.:.	.:.:.:.	.:.:.:.	.:.:.:.	.:.:.:.	.:.:.:.	.:.:.:.	.:.:.:.	.:.:.:.	.:.:.:.	.:.:.:.	.:.:.:.	.:.:.:.	.:.:.:.	.:.:.:.	.:.:.:.	.:.:.:.	.:.:.:.	.:.:.:.	.:.:.:.	.:.:.:.	.:.:.:.	.:.:.:.	.:.:.:.	.:.:.:.	.:.:.:.	.:.:.:.	.:.:.:.	.:.:.:.	.:.:.:.	.:.:.:.	.:.:.:.	.:.:.:.	.:.:.:.	.:.:.:.	.:.:.:.	.:.:.:.	.:.:.:.	.:.:.:.	.:.:.:.	.:.:.:.	.:.:.:.	.:.:.:.	.:.:.:.	.:.:.:.	.:.:.:.	.:.:.:.	.:.:.:.	.:.:.:.	.:.:.:.	.:.:.:.	.:.:.:.	.:.:.:.	.:.:.:.	.:.:.:.	.:.:.:.	.:.:.:.	.:.:.:.	.:.:.:.	.:.:.:.	.:.:.:.	.:.:.:.	.:.:.:.	.:.:.:.	.:.:.:.	.:.:.:.	.:.:.:.	.:.:.:.	.:.:.:.	.:.:.:.	.:.:.:.	.:.:.:.	.:.:.:.	.:.:.:.	.:.:.:.	.:.:.:.	.:.:.:.	.:.:.:.	.:.:.:.	.:.:.:.	.:.:.:.	.:.:.:.	.:.:.:.	.:.:.:.	.:.:.:.	.:.:.:.	.:.:.:.	.:.:.:.	.:.:.:.	.:.:.:.	.:.:.:.	.:.:.:.	.:.:.:.	.:.:.:.	.:.:.:.	.:.:.:.	.:.:.:.	.:.:.:.	.:.:.:.	.:.:.:.	.:.:.:.	.:.:.:.	.:.:.:.	.:.:.:.	.:.:.:.	.:.:.:.	.:.:.:.	.:.:.:.	.:.:.:.	.:.:.:.	.:.:.:.	.:.:.:.	.:.:.:.	.:.:.:.	.:.:.:.	.:.:.:.	.:.:.:.	.:.:.:.	.:.:.:.	.:.:.:.	.:.:.:.	.:.:.:.	.:.:.:.	.:.:.:.	.:.:.:.	.:.:.:.	.:.:.:.	.:.:.:.	.:.:.:.	.:.:.:.	.:.:.:.	.:.:.:.	.:.:.:.	.:.:.:.	.:.:.:.	.:.:.:.	.:.:.:.	.:.:.:.	.:.:.:.	.:.:.:.	.:.:.:.	.:.:.:.	.:.:.:.	.:.:.:.	.:.:.:.	.:.:.:.	.:.:.:.	.:.:.:.	.:.:.:.	.:.:.:.	.:.:.:.	.:.:.:.	.:.:.:.	.:.:.:.	.:.:.:.	.:.:.:.	.:.:.:.	.:.:.:.	.:.:.:.	.:.:.:.	.:.:.:.	.:.:.:.	.:.:.:.	.:.:.:.	.:.:.:.	.:.:.:.	.:.:.:.	.:.:.:.	.:.:.:.	.:.:.:.	.:.:.:.	.:.:.:.	.:.:.:.	.:.:.:.	.:.:.:.	.:.:.:.	.:.:.:.	.:.:.:.	.:.:.:.	.:.:.:.	.:.:.:.	.:.:.:.	.:.:.:.	.:.:.:.	.:.:.:.	.:.:.:.	.:.:.:.	.:.:.:.	.:.:.:.	.:.:.:.	.:.:.:.	.:.:.:.	.:.:.:.	.:.:.:.	.:.:.:.	.:.:.:.	.:.:.:.	.:.:.:.	.:.:.:.	.:.:.:.	.:.:.:.	.:.:.:.	.:.:.:.	.:.:.:.	.:.:.:.	.:.:.:.	.:.:.:.	.:.:.:.	.:.:.:.	.:.:.:.	.:.:.:.	.:.:.:.	.:.:.:.	.:.:.:.	.:.:.:.	.:.:.:.	.:.:.:.	.:.:.:.	.:.:.:.	.:.:.:.	.:.:.:.	.:.:.:.	.:.:.:.	.:.:.:.	.:.:.:.	.:.:.:.	.:.:.:.	.:.:.:.	.:.:.:.	.:.:.:.	.:.:.:.	.:.:.:.	.:.:.:.	.:.:.:.	.:.:.:.	.:.:.:.	.:.:.:.	.:.:.:.	.:.:.:.	.:.:.:.	.:.:.:.	.:.:.:.	.:.:.:.	.:.:.:.	.:.:.:.	.:.:.:.	.:.:.:.	.:.:.:.	.:.:.:.	.:.:.:.	.:.:.:.	.:.:.:.	.:.:.:.	.:.:.:.	.:.:.:.	.:.:.:.	.:.:.:.	.:.:.:.	.:.:.:.	.:.:.:.	1:327138:13:7	.:.:.:.	.:.:.:.	.:.:.:.	.:.:.:.	.:.:.:.	.:.:.:.	.:.:.:.	.:.:.:.	.:.:.:.	.:.:.:.	.:.:.:.	.:.:.:.	.:.:.:.	.:.:.:.	.:.:.:.	.:.:.:.	.:.:.:.	.:.:.:.	.:.:.:.	.:.:.:.	.:.:.:.	.:.:.:.	.:.:.:.	.:.:.:.	.:.:.:.	.:.:.:.	.:.:.:.	.:.:.:.	.:.:.:.	.:.:.:.	.:.:.:.	.:.:.:.	.:.:.:.	.:.:.:.	.:.:.:.	.:.:.:.	.:.:.:.	.:.:.:.	.:.:.:.	.:.:.:.	.:.:.:.	.:.:.:.	.:.:.:.	.:.:.:.	.:.:.:.	.:.:.:.	.:.:.:.	.:.:.:.	.:.:.:.	.:.:.:.	.:.:.:.	.:.:.:.	.:.:.:.	.:.:.:.	.:.:.:.	.:.:.:.	.:.:.:.	.:.:.:.	.:.:.:.	.:.:.:.	.:.:.:.	.:.:.:.	.:.:.:.	.:.:.:.	.:.:.:.	.:.:.:.	.:.:.:.	.:.:.:.	.:.:.:.	.:.:.:.	.:.:.:.	.:.:.:.	.:.:.:.	.:.:.:.	.:.:.:.	.:.:.:.	.:.:.:.	.:.:.:.	.:.:.:.	.:.:.:.	.:.:.:.	.:.:.:.	.:.:.:.	.:.:.:.	.:.:.:.	.:.:.:.	.:.:.:.	.:.:.:.	.:.:.:.	.:.:.:.	.:.:.:.	.:.:.:.	.:.:.:.	.:.:.:.	.:.:.:.	.:.:.:.	.:.:.:.	.:.:.:.	.:.:.:.	.:.:.:.	.:.:.:.	.:.:.:.	.:.:.:.	.:.:.:.	.:.:.:.	.:.:.:.	.:.:.:.	.:.:.:.	.:.:.:.	.:.:.:.	.:.:.:.	.:.:.:.	.:.:.:.	.:.:.:.	.:.:.:.	.:.:.:.	.:.:.:.	.:.:.:.	.:.:.:.	.:.:.:.	.:.:.:.	.:.:.:.	.:.:.:.	.:.:.:.	.:.:.:.	.:.:.:.	.:.:.:.	.:.:.:.	.:.:.:.	.:.:.:.	.:.:.:.	.:.:.:.	.:.:.:.	.:.:.:.	.:.:.:.	.:.:.:.	.:.:.:.	.:.:.:.	.:.:.:.	.:.:.:.	.:.:.:.	.:.:.:.	.:.:.:.	.:.:.:.	.:.:.:.	.:.:.:.	.:.:.:.	.:.:.:.	.:.:.:.	.:.:.:.	.:.:.:.	.:.:.:.	.:.:.:.	.:.:.:.	.:.:.:.	.:.:.:.	.:.:.:.	.:.:.:.	.:.:.:.	.:.:.:.	.:.:.:.	.:.:.:.	.:.:.:.	.:.:.:.	.:.:.:.	.:.:.:.	.:.:.:.	.:.:.:.	.:.:.:.	.:.:.:.	.:.:.:.	.:.:.:.	.:.:.:.	.:.:.:.	.:.:.:.	.:.:.:.	.:.:.:.	.:.:.:.	.:.:.:.	.:.:.:.	.:.:.:.	.:.:.:.	.:.:.:.	.:.:.:.	.:.:.:.	.:.:.:.	.:.:.:.	.:.:.:.	.:.:.:.	.:.:.:.	.:.:.:.	.:.:.:.	.:.:.:.	.:.:.:.	.:.:.:.	.:.:.:.	.:.:.:.	.:.:.:.	.:.:.:.	.:.:.:.	.:.:.:.	.:.:.:.	.:.:.:.	.:.:.:.	.:.:.:.	.:.:.:.	.:.:.:.	.:.:.:.	.:.:.:.	.:.:.:.	.:.:.:.	.:.:.:.	.:.:.:.	.:.:.:.	.:.:.:.	.:.:.:.	.:.:.:.	.:.:.:.	.:.:.:.	.:.:.:.	.:.:.:.	.:.:.:.	.:.:.:.	.:.:.:.	.:.:.:.	.:.:.:.	.:.:.:.	.:.:.:.	.:.:.:.	.:.:.:.	.:.:.:.	.:.:.:.	.:.:.:.	.:.:.:.	.:.:.:.	.:.:.:.	.:.:.:.	.:.:.:.	.:.:.:.	.:.:.:.	.:.:.:.	.:.:.:.	.:.:.:.	.:.:.:.	.:.:.:.	.:.:.:.	.:.:.:.	.:.:.:.	.:.:.:.	.:.:.:.	.:.:.:.	.:.:.:.	.:.:.:.	.:.:.:.	.:.:.:.	.:.:.:.	.:.:.:.	.:.:.:.	.:.:.:.	.:.:.:.	.:.:.:.	.:.:.:.	.:.:.:.	.:.:.:.	.:.:.:.	.:.:.:.	.:.:.:.	.:.:.:.	.:.:.:.	.:.:.:.	.:.:.:.	.:.:.:.	.:.:.:.	.:.:.:.	.:.:.:.	.:.:.:.	.:.:.:.	.:.:.:.	.:.:.:.	.:.:.:.	.:.:.:.	.:.:.:.	.:.:.:.	.:.:.:.	.:.:.:.	.:.:.:.	.:.:.:.	.:.:.:.	.:.:.:.	.:.:.:.	.:.:.:.	.:.:.:.	.:.:.:.	.:.:.:.	.:.:.:.	.:.:.:.	.:.:.:.	.:.:.:.	.:.:.:.	.:.:.:.	.:.:.:.	.:.:.:.	.:.:.:.	.:.:.:.	.:.:.:.	.:.:.:.	.:.:.:.	.:.:.:.	.:.:.:.	.:.:.:.	.:.:.:.	.:.:.:.	.:.:.:.	.:.:.:.	.:.:.:.	.:.:.:.	.:.:.:.	.:.:.:.	.:.:.:.	.:.:.:.	.:.:.:.	.:.:.:.	.:.:.:.	.:.:.:.	.:.:.:.	.:.:.:.	.:.:.:.	.:.:.:.	1:327138:6:13	.:.:.:.	.:.:.:.	.:.:.:.	.:.:.:.	.:.:.:.	.:.:.:.	.:.:.:.	.:.:.:.	.:.:.:.	.:.:.:.	.:.:.:.	.:.:.:.	.:.:.:.	.:.:.:.	.:.:.:.	.:.:.:.	.:.:.:.	.:.:.:.	.:.:.:.	.:.:.:.	.:.:.:.	.:.:.:.	.:.:.:.	.:.:.:.	.:.:.:.	.:.:.:.	.:.:.:.	.:.:.:.	.:.:.:.	.:.:.:.	.:.:.:.	.:.:.:.	.:.:.:.	.:.:.:.	.:.:.:.	.:.:.:.	.:.:.:.	.:.:.:.	.:.:.:.	.:.:.:.	.:.:.:.	.:.:.:.	.:.:.:.	.:.:.:.	.:.:.:.	.:.:.:.	.:.:.:.	.:.:.:.	.:.:.:.	.:.:.:.	.:.:.:.	.:.:.:.	.:.:.:.	.:.:.:.	.:.:.:.	.:.:.:.	.:.:.:.	.:.:.:.	.:.:.:.	.:.:.:.	.:.:.:.	.:.:.:.	.:.:.:.	.:.:.:.	.:.:.:.	.:.:.:.	.:.:.:.	.:.:.:.	.:.:.:.	.:.:.:.	.:.:.:.	.:.:.:.	.:.:.:.	.:.:.:.	.:.:.:.	.:.:.:.	.:.:.:.	.:.:.:.	.:.:.:.	.:.:.:.	.:.:.:.	.:.:.:.	.:.:.:.	.:.:.:.	.:.:.:.	.:.:.:.	.:.:.:.	.:.:.:.	.:.:.:.	.:.:.:.	.:.:.:.	.:.:.:.	.:.:.:.	.:.:.:.	.:.:.:.	.:.:.:.	.:.:.:.	.:.:.:.	.:.:.:.	.:.:.:.	.:.:.:.	.:.:.:.	.:.:.:.	.:.:.:.	.:.:.:.	.:.:.:.	.:.:.:.	.:.:.:.	.:.:.:.	.:.:.:.	.:.:.:.	.:.:.:.	.:.:.:.	.:.:.:.	.:.:.:.	.:.:.:.	.:.:.:.	.:.:.:.	.:.:.:.	.:.:.:.	.:.:.:.	.:.:.:.	.:.:.:.	.:.:.:.	.:.:.:.	.:.:.:.	.:.:.:.	.:.:.:.	.:.:.:.	.:.:.:.	.:.:.:.	.:.:.:.	.:.:.:.	.:.:.:.	.:.:.:.	.:.:.:.	.:.:.:.	.:.:.:.	.:.:.:.	.:.:.:.	.:.:.:.	.:.:.:.	.:.:.:.	.:.:.:.	.:.:.:.	.:.:.:.	.:.:.:.	.:.:.:.	.:.:.:.	.:.:.:.	.:.:.:.	.:.:.:.	.:.:.:.	.:.:.:.	.:.:.:.	.:.:.:.	.:.:.:.	.:.:.:.	.:.:.:.	.:.:.:.	.:.:.:.	.:.:.:.	.:.:.:.	.:.:.:.	.:.:.:.	.:.:.:.	.:.:.:.	.:.:.:.	.:.:.:.	.:.:.:.	.:.:.:.	.:.:.:.	.:.:.:.	.:.:.:.	.:.:.:.	.:.:.:.	.:.:.:.	.:.:.:.	.:.:.:.	.:.:.:.	.:.:.:.	.:.:.:.	.:.:.:.	.:.:.:.	.:.:.:.	.:.:.:.	.:.:.:.	.:.:.:.	.:.:.:.	.:.:.:.	.:.:.:.	.:.:.:.	.:.:.:.	.:.:.:.	.:.:.:.	.:.:.:.	.:.:.:.	.:.:.:.	.:.:.:.	.:.:.:.	.:.:.:.	.:.:.:.	.:.:.:.	.:.:.:.	.:.:.:.	.:.:.:.	.:.:.:.	.:.:.:.	.:.:.:.	.:.:.:.	.:.:.:.	.:.:.:.	.:.:.:.	.:.:.:.	.:.:.:.	.:.:.:.	.:.:.:.	.:.:.:.	.:.:.:.	.:.:.:.	.:.:.:.	.:.:.:.	.:.:.:.	.:.:.:.	.:.:.:.	.:.:.:.	.:.:.:.	.:.:.:.	.:.:.:.	.:.:.:.	.:.:.:.	.:.:.:.	.:.:.:.	.:.:.:.	.:.:.:.	.:.:.:.	.:.:.:.	.:.:.:.	.:.:.:.	.:.:.:.	.:.:.:.	.:.:.:.	.:.:.:.	.:.:.:.	.:.:.:.	.:.:.:.	.:.:.:.	.:.:.:.	.:.:.:.	.:.:.:.	.:.:.:.	.:.:.:.	.:.:.:.	.:.:.:.	.:.:.:.	.:.:.:.	.:.:.:.	.:.:.:.	.:.:.:.	.:.:.:.	.:.:.:.	.:.:.:.	.:.:.:.	.:.:.:.	.:.:.:.	.:.:.:.	.:.:.:.	.:.:.:.	.:.:.:.	.:.:.:.	.:.:.:.	.:.:.:.	.:.:.:.	.:.:.:.	.:.:.:.	.:.:.:.	.:.:.:.	.:.:.:.	.:.:.:.	.:.:.:.	.:.:.:.	.:.:.:.	.:.:.:.	.:.:.:.	.:.:.:.	.:.:.:.	.:.:.:.	.:.:.:.	.:.:.:.	.:.:.:.	.:.:.:.	.:.:.:.	.:.:.:.	.:.:.:.	.:.:.:.	.:.:.:.	.:.:.:.	.:.:.:.	.:.:.:.	.:.:.:.	.:.:.:.
chrII	327134	.	G	<INS:ME>	.	PASS	SVTYPE=INS;STRAND=+;FAMILY=TY4	GT:END:RIGHT_FLANKING_READS:LEFT_FLANKING_READS	.:.:.:.	.:.:.:.	.:.:.:.	.:.:.:.	.:.:.:.	.:.:.:.	.:.:.:.	.:.:.:.	.:.:.:.	.:.:.:.	.:.:.:.	.:.:.:.	.:.:.:.	.:.:.:.	.:.:.:.	.:.:.:.	.:.:.:.	.:.:.:.	.:.:.:.	.:.:.:.	.:.:.:.	.:.:.:.	.:.:.:.	.:.:.:.	.:.:.:.	.:.:.:.	.:.:.:.	.:.:.:.	.:.:.:.	.:.:.:.	.:.:.:.	.:.:.:.	.:.:.:.	.:.:.:.	.:.:.:.	.:.:.:.	.:.:.:.	.:.:.:.	.:.:.:.	.:.:.:.	.:.:.:.	.:.:.:.	.:.:.:.	.:.:.:.	.:.:.:.	.:.:.:.	.:.:.:.	.:.:.:.	.:.:.:.	.:.:.:.	.:.:.:.	.:.:.:.	.:.:.:.	.:.:.:.	.:.:.:.	.:.:.:.	.:.:.:.	.:.:.:.	.:.:.:.	.:.:.:.	.:.:.:.	.:.:.:.	.:.:.:.	.:.:.:.	.:.:.:.	.:.:.:.	.:.:.:.	.:.:.:.	.:.:.:.	.:.:.:.	.:.:.:.	.:.:.:.	.:.:.:.	.:.:.:.	.:.:.:.	.:.:.:.	.:.:.:.	.:.:.:.	.:.:.:.	.:.:.:.	.:.:.:.	.:.:.:.	.:.:.:.	.:.:.:.	.:.:.:.	.:.:.:.	.:.:.:.	.:.:.:.	.:.:.:.	.:.:.:.	.:.:.:.	.:.:.:.	.:.:.:.	.:.:.:.	.:.:.:.	.:.:.:.	.:.:.:.	.:.:.:.	.:.:.:.	.:.:.:.	.:.:.:.	.:.:.:.	.:.:.:.	.:.:.:.	.:.:.:.	.:.:.:.	.:.:.:.	.:.:.:.	.:.:.:.	.:.:.:.	.:.:.:.	.:.:.:.	.:.:.:.	.:.:.:.	.:.:.:.	.:.:.:.	.:.:.:.	.:.:.:.	.:.:.:.	.:.:.:.	.:.:.:.	.:.:.:.	.:.:.:.	.:.:.:.	.:.:.:.	.:.:.:.	.:.:.:.	.:.:.:.	.:.:.:.	.:.:.:.	.:.:.:.	.:.:.:.	.:.:.:.	.:.:.:.	.:.:.:.	.:.:.:.	.:.:.:.	.:.:.:.	.:.:.:.	.:.:.:.	.:.:.:.	.:.:.:.	.:.:.:.	.:.:.:.	.:.:.:.	.:.:.:.	.:.:.:.	.:.:.:.	.:.:.:.	.:.:.:.	.:.:.:.	.:.:.:.	.:.:.:.	.:.:.:.	.:.:.:.	.:.:.:.	.:.:.:.	.:.:.:.	.:.:.:.	.:.:.:.	.:.:.:.	.:.:.:.	.:.:.:.	.:.:.:.	.:.:.:.	.:.:.:.	.:.:.:.	.:.:.:.	.:.:.:.	.:.:.:.	.:.:.:.	.:.:.:.	.:.:.:.	.:.:.:.	.:.:.:.	.:.:.:.	.:.:.:.	.:.:.:.	.:.:.:.	.:.:.:.	.:.:.:.	.:.:.:.	.:.:.:.	.:.:.:.	.:.:.:.	.:.:.:.	.:.:.:.	.:.:.:.	.:.:.:.	.:.:.:.	.:.:.:.	.:.:.:.	.:.:.:.	.:.:.:.	.:.:.:.	.:.:.:.	.:.:.:.	.:.:.:.	.:.:.:.	.:.:.:.	.:.:.:.	.:.:.:.	.:.:.:.	.:.:.:.	.:.:.:.	.:.:.:.	.:.:.:.	.:.:.:.	.:.:.:.	.:.:.:.	.:.:.:.	.:.:.:.	.:.:.:.	.:.:.:.	.:.:.:.	.:.:.:.	.:.:.:.	.:.:.:.	.:.:.:.	.:.:.:.	.:.:.:.	.:.:.:.	.:.:.:.	.:.:.:.	.:.:.:.	.:.:.:.	.:.:.:.	.:.:.:.	.:.:.:.	.:.:.:.	.:.:.:.	.:.:.:.	.:.:.:.	.:.:.:.	.:.:.:.	.:.:.:.	.:.:.:.	.:.:.:.	.:.:.:.	.:.:.:.	.:.:.:.	.:.:.:.	.:.:.:.	.:.:.:.	.:.:.:.	.:.:.:.	.:.:.:.	.:.:.:.	.:.:.:.	.:.:.:.	.:.:.:.	.:.:.:.	.:.:.:.	.:.:.:.	.:.:.:.	.:.:.:.	.:.:.:.	.:.:.:.	.:.:.:.	.:.:.:.	.:.:.:.	.:.:.:.	.:.:.:.	.:.:.:.	.:.:.:.	.:.:.:.	.:.:.:.	.:.:.:.	.:.:.:.	.:.:.:.	.:.:.:.	.:.:.:.	.:.:.:.	.:.:.:.	.:.:.:.	.:.:.:.	.:.:.:.	.:.:.:.	.:.:.:.	.:.:.:.	.:.:.:.	.:.:.:.	.:.:.:.	.:.:.:.	.:.:.:.	.:.:.:.	.:.:.:.	.:.:.:.	.:.:.:.	.:.:.:.	.:.:.:.	.:.:.:.	.:.:.:.	.:.:.:.	.:.:.:.	.:.:.:.	.:.:.:.	.:.:.:.	.:.:.:.	.:.:.:.	.:.:.:.	.:.:.:.	.:.:.:.	.:.:.:.	.:.:.:.	.:.:.:.	.:.:.:.	.:.:.:.	.:.:.:.	.:.:.:.	.:.:.:.	.:.:.:.	.:.:.:.	.:.:.:.	.:.:.:.	.:.:.:.	.:.:.:.	.:.:.:.	.:.:.:.	.:.:.:.	.:.:.:.	.:.:.:.	.:.:.:.	.:.:.:.	.:.:.:.	.:.:.:.	.:.:.:.	.:.:.:.	.:.:.:.	.:.:.:.	.:.:.:.	.:.:.:.	.:.:.:.	.:.:.:.	.:.:.:.	.:.:.:.	.:.:.:.	.:.:.:.	.:.:.:.	.:.:.:.	.:.:.:.	.:.:.:.	.:.:.:.	.:.:.:.	.:.:.:.	.:.:.:.	.:.:.:.	.:.:.:.	.:.:.:.	.:.:.:.	.:.:.:.	.:.:.:.	.:.:.:.	.:.:.:.	.:.:.:.	.:.:.:.	.:.:.:.	.:.:.:.	.:.:.:.	.:.:.:.	.:.:.:.	.:.:.:.	.:.:.:.	.:.:.:.	.:.:.:.	.:.:.:.	.:.:.:.	.:.:.:.	.:.:.:.	.:.:.:.	.:.:.:.	.:.:.:.	.:.:.:.	.:.:.:.	.:.:.:.	.:.:.:.	.:.:.:.	.:.:.:.	.:.:.:.	.:.:.:.	.:.:.:.	.:.:.:.	.:.:.:.	.:.:.:.	.:.:.:.	.:.:.:.	.:.:.:.	.:.:.:.	.:.:.:.	.:.:.:.	.:.:.:.	.:.:.:.	.:.:.:.	.:.:.:.	.:.:.:.	.:.:.:.	.:.:.:.	.:.:.:.	.:.:.:.	.:.:.:.	.:.:.:.	.:.:.:.	.:.:.:.	.:.:.:.	.:.:.:.	.:.:.:.	.:.:.:.	.:.:.:.	.:.:.:.	.:.:.:.	.:.:.:.	.:.:.:.	.:.:.:.	.:.:.:.	.:.:.:.	.:.:.:.	.:.:.:.	.:.:.:.	.:.:.:.	.:.:.:.	.:.:.:.	.:.:.:.	.:.:.:.	.:.:.:.	.:.:.:.	.:.:.:.	.:.:.:.	.:.:.:.	.:.:.:.	.:.:.:.	.:.:.:.	.:.:.:.	.:.:.:.	.:.:.:.	.:.:.:.	.:.:.:.	.:.:.:.	.:.:.:.	.:.:.:.	.:.:.:.	.:.:.:.	.:.:.:.	.:.:.:.	.:.:.:.	.:.:.:.	.:.:.:.	.:.:.:.	.:.:.:.	.:.:.:.	.:.:.:.	.:.:.:.	.:.:.:.	.:.:.:.	.:.:.:.	.:.:.:.	.:.:.:.	.:.:.:.	.:.:.:.	.:.:.:.	.:.:.:.	.:.:.:.	.:.:.:.	.:.:.:.	.:.:.:.	.:.:.:.	.:.:.:.	.:.:.:.	.:.:.:.	.:.:.:.	.:.:.:.	.:.:.:.	.:.:.:.	.:.:.:.	.:.:.:.	.:.:.:.	.:.:.:.	.:.:.:.	.:.:.:.	.:.:.:.	.:.:.:.	.:.:.:.	.:.:.:.	.:.:.:.	.:.:.:.	.:.:.:.	.:.:.:.	.:.:.:.	.:.:.:.	.:.:.:.	.:.:.:.	.:.:.:.	.:.:.:.	.:.:.:.	.:.:.:.	.:.:.:.	.:.:.:.	.:.:.:.	.:.:.:.	.:.:.:.	.:.:.:.	.:.:.:.	.:.:.:.	.:.:.:.	.:.:.:.	.:.:.:.	.:.:.:.	.:.:.:.	.:.:.:.	.:.:.:.	.:.:.:.	.:.:.:.	.:.:.:.	.:.:.:.	.:.:.:.	.:.:.:.	.:.:.:.	.:.:.:.	.:.:.:.	.:.:.:.	.:.:.:.	.:.:.:.	.:.:.:.	.:.:.:.	.:.:.:.	.:.:.:.	.:.:.:.	.:.:.:.	.:.:.:.	.:.:.:.	.:.:.:.	.:.:.:.	.:.:.:.	.:.:.:.	.:.:.:.	.:.:.:.	.:.:.:.	.:.:.:.	.:.:.:.	.:.:.:.	.:.:.:.	.:.:.:.	.:.:.:.	.:.:.:.	.:.:.:.	.:.:.:.	.:.:.:.	.:.:.:.	.:.:.:.	.:.:.:.	.:.:.:.	.:.:.:.	.:.:.:.	.:.:.:.	.:.:.:.	.:.:.:.	.:.:.:.	.:.:.:.	.:.:.:.	.:.:.:.	.:.:.:.	.:.:.:.	.:.:.:.	.:.:.:.	.:.:.:.	.:.:.:.	.:.:.:.	.:.:.:.	.:.:.:.	.:.:.:.	.:.:.:.	.:.:.:.	.:.:.:.	.:.:.:.	.:.:.:.	.:.:.:.	.:.:.:.	.:.:.:.	.:.:.:.	.:.:.:.	.:.:.:.	.:.:.:.	.:.:.:.	.:.:.:.	.:.:.:.	.:.:.:.	.:.:.:.	.:.:.:.	.:.:.:.	.:.:.:.	.:.:.:.	.:.:.:.	.:.:.:.	.:.:.:.	.:.:.:.	.:.:.:.	.:.:.:.	.:.:.:.	.:.:.:.	.:.:.:.	.:.:.:.	.:.:.:.	.:.:.:.	.:.:.:.	.:.:.:.	.:.:.:.	.:.:.:.	.:.:.:.	.:.:.:.	.:.:.:.	.:.:.:.	.:.:.:.	.:.:.:.	.:.:.:.	.:.:.:.	.:.:.:.	.:.:.:.	.:.:.:.	.:.:.:.	.:.:.:.	.:.:.:.	.:.:.:.	.:.:.:.	.:.:.:.	.:.:.:.	.:.:.:.	.:.:.:.	.:.:.:.	.:.:.:.	.:.:.:.	.:.:.:.	.:.:.:.	.:.:.:.	.:.:.:.	.:.:.:.	.:.:.:.	.:.:.:.	.:.:.:.	.:.:.:.	.:.:.:.	.:.:.:.	.:.:.:.	.:.:.:.	.:.:.:.	.:.:.:.	.:.:.:.	.:.:.:.	.:.:.:.	.:.:.:.	.:.:.:.	.:.:.:.	.:.:.:.	.:.:.:.	.:.:.:.	.:.:.:.	.:.:.:.	.:.:.:.	.:.:.:.	.:.:.:.	.:.:.:.	.:.:.:.	.:.:.:.	.:.:.:.	.:.:.:.	.:.:.:.	.:.:.:.	.:.:.:.	.:.:.:.	.:.:.:.	.:.:.:.	.:.:.:.	.:.:.:.	.:.:.:.	.:.:.:.	.:.:.:.	.:.:.:.	.:.:.:.	.:.:.:.	.:.:.:.	.:.:.:.	.:.:.:.	.:.:.:.	.:.:.:.	.:.:.:.	.:.:.:.	.:.:.:.	.:.:.:.	.:.:.:.	.:.:.:.	.:.:.:.	.:.:.:.	.:.:.:.	.:.:.:.	.:.:.:.	.:.:.:.	.:.:.:.	.:.:.:.	.:.:.:.	.:.:.:.	.:.:.:.	.:.:.:.	.:.:.:.	.:.:.:.	.:.:.:.	.:.:.:.	.:.:.:.	.:.:.:.	.:.:.:.	.:.:.:.	.:.:.:.	.:.:.:.	.:.:.:.	.:.:.:.	.:.:.:.	.:.:.:.	.:.:.:.	.:.:.:.	.:.:.:.	.:.:.:.	.:.:.:.	.:.:.:.	.:.:.:.	.:.:.:.	.:.:.:.	.:.:.:.	.:.:.:.	.:.:.:.	.:.:.:.	.:.:.:.	.:.:.:.	.:.:.:.	.:.:.:.	.:.:.:.	.:.:.:.	.:.:.:.	.:.:.:.	.:.:.:.	.:.:.:.	.:.:.:.	.:.:.:.	.:.:.:.	.:.:.:.	.:.:.:.	.:.:.:.	.:.:.:.	.:.:.:.	.:.:.:.	.:.:.:.	.:.:.:.	.:.:.:.	.:.:.:.	.:.:.:.	.:.:.:.	.:.:.:.	.:.:.:.	.:.:.:.	.:.:.:.	.:.:.:.	.:.:.:.	.:.:.:.	.:.:.:.	.:.:.:.	.:.:.:.	.:.:.:.	.:.:.:.	.:.:.:.	.:.:.:.	.:.:.:.	.:.:.:.	.:.:.:.	.:.:.:.	.:.:.:.	.:.:.:.	.:.:.:.	.:.:.:.	.:.:.:.	.:.:.:.	.:.:.:.	.:.:.:.	.:.:.:.	.:.:.:.	.:.:.:.	.:.:.:.	.:.:.:.	.:.:.:.	.:.:.:.	.:.:.:.	.:.:.:.	.:.:.:.	.:.:.:.	.:.:.:.	.:.:.:.	.:.:.:.	.:.:.:.	.:.:.:.	.:.:.:.	.:.:.:.	.:.:.:.	.:.:.:.	.:.:.:.	.:.:.:.	.:.:.:.	.:.:.:.	1:327138:1:4	.:.:.:.	.:.:.:.	.:.:.:.	.:.:.:.	.:.:.:.	.:.:.:.	.:.:.:.	.:.:.:.	.:.:.:.	.:.:.:.	.:.:.:.	.:.:.:.	.:.:.:.	.:.:.:.	.:.:.:.	.:.:.:.	.:.:.:.	.:.:.:.	.:.:.:.	.:.:.:.	.:.:.:.	.:.:.:.	.:.:.:.	.:.:.:.	.:.:.:.	.:.:.:.	.:.:.:.	.:.:.:.	.:.:.:.	.:.:.:.	.:.:.:.	.:.:.:.	.:.:.:.	.:.:.:.	.:.:.:.	.:.:.:.	.:.:.:.	.:.:.:.	.:.:.:.	.:.:.:.	.:.:.:.	.:.:.:.	.:.:.:.	.:.:.:.	.:.:.:.	.:.:.:.	.:.:.:.	.:.:.:.	.:.:.:.	.:.:.:.	.:.:.:.	.:.:.:.	.:.:.:.	.:.:.:.	.:.:.:.	.:.:.:.	.:.:.:.	.:.:.:.	.:.:.:.	.:.:.:.	.:.:.:.	.:.:.:.	.:.:.:.	.:.:.:.	.:.:.:.	.:.:.:.	.:.:.:.	.:.:.:.	.:.:.:.	.:.:.:.	.:.:.:.	.:.:.:.	.:.:.:.	.:.:.:.	.:.:.:.	.:.:.:.	.:.:.:.	.:.:.:.	.:.:.:.	.:.:.:.	.:.:.:.	.:.:.:.	.:.:.:.	.:.:.:.	.:.:.:.	.:.:.:.	.:.:.:.	.:.:.:.	.:.:.:.	.:.:.:.	.:.:.:.	.:.:.:.	.:.:.:.	.:.:.:.	.:.:.:.	.:.:.:.	.:.:.:.	.:.:.:.	.:.:.:.	.:.:.:.	.:.:.:.	.:.:.:.	.:.:.:.	.:.:.:.	.:.:.:.	.:.:.:.	.:.:.:.	.:.:.:.	.:.:.:.	.:.:.:.	.:.:.:.	.:.:.:.	.:.:.:.	.:.:.:.	.:.:.:.	.:.:.:.	.:.:.:.	.:.:.:.	.:.:.:.	.:.:.:.	.:.:.:.	.:.:.:.	.:.:.:.	.:.:.:.	.:.:.:.	.:.:.:.	.:.:.:.	.:.:.:.	.:.:.:.	.:.:.:.	.:.:.:.	.:.:.:.	.:.:.:.	.:.:.:.	.:.:.:.	.:.:.:.	.:.:.:.	.:.:.:.	.:.:.:.	.:.:.:.	.:.:.:.	.:.:.:.	.:.:.:.	.:.:.:.	.:.:.:.	.:.:.:.	.:.:.:.	.:.:.:.	.:.:.:.	.:.:.:.	.:.:.:.	.:.:.:.	.:.:.:.	.:.:.:.	.:.:.:.	.:.:.:.	.:.:.:.	.:.:.:.	.:.:.:.	.:.:.:.	.:.:.:.	.:.:.:.	.:.:.:.	.:.:.:.	.:.:.:.	.:.:.:.	.:.:.:.	.:.:.:.	.:.:.:.	.:.:.:.	.:.:.:.	.:.:.:.	.:.:.:.	.:.:.:.	.:.:.:.	.:.:.:.	.:.:.:.	.:.:.:.	.:.:.:.	.:.:.:.	.:.:.:.	.:.:.:.	.:.:.:.	.:.:.:.	.:.:.:.	.:.:.:.	.:.:.:.	.:.:.:.	.:.:.:.	.:.:.:.	.:.:.:.	.:.:.:.	.:.:.:.	.:.:.:.	.:.:.:.	.:.:.:.	.:.:.:.	.:.:.:.	.:.:.:.	.:.:.:.	.:.:.:.	.:.:.:.	.:.:.:.	.:.:.:.	.:.:.:.	.:.:.:.	.:.:.:.	.:.:.:.
chrII	327146	.	C	<INS:ME>	.	PASS	SVTYPE=INS;STRAND=-;FAMILY=TY4	GT:END:RIGHT_FLANKING_READS:LEFT_FLANKING_READS	.:.:.:.	.:.:.:.	.:.:.:.	.:.:.:.	.:.:.:.	.:.:.:.	.:.:.:.	.:.:.:.	.:.:.:.	.:.:.:.	.:.:.:.	.:.:.:.	.:.:.:.	.:.:.:.	.:.:.:.	.:.:.:.	.:.:.:.	.:.:.:.	.:.:.:.	.:.:.:.	.:.:.:.	.:.:.:.	.:.:.:.	.:.:.:.	.:.:.:.	.:.:.:.	.:.:.:.	.:.:.:.	.:.:.:.	.:.:.:.	.:.:.:.	.:.:.:.	.:.:.:.	.:.:.:.	.:.:.:.	.:.:.:.	.:.:.:.	.:.:.:.	.:.:.:.	.:.:.:.	.:.:.:.	.:.:.:.	.:.:.:.	.:.:.:.	.:.:.:.	.:.:.:.	.:.:.:.	.:.:.:.	.:.:.:.	.:.:.:.	.:.:.:.	.:.:.:.	.:.:.:.	.:.:.:.	.:.:.:.	.:.:.:.	.:.:.:.	.:.:.:.	.:.:.:.	.:.:.:.	.:.:.:.	.:.:.:.	.:.:.:.	.:.:.:.	.:.:.:.	.:.:.:.	.:.:.:.	.:.:.:.	.:.:.:.	.:.:.:.	.:.:.:.	.:.:.:.	.:.:.:.	.:.:.:.	.:.:.:.	.:.:.:.	.:.:.:.	.:.:.:.	.:.:.:.	.:.:.:.	.:.:.:.	.:.:.:.	.:.:.:.	.:.:.:.	.:.:.:.	.:.:.:.	.:.:.:.	.:.:.:.	.:.:.:.	.:.:.:.	.:.:.:.	.:.:.:.	.:.:.:.	.:.:.:.	.:.:.:.	.:.:.:.	.:.:.:.	.:.:.:.	.:.:.:.	.:.:.:.	.:.:.:.	.:.:.:.	.:.:.:.	.:.:.:.	.:.:.:.	.:.:.:.	.:.:.:.	.:.:.:.	.:.:.:.	.:.:.:.	.:.:.:.	.:.:.:.	.:.:.:.	.:.:.:.	.:.:.:.	.:.:.:.	.:.:.:.	.:.:.:.	.:.:.:.	.:.:.:.	1:327149:15:1	.:.:.:.	.:.:.:.	.:.:.:.	.:.:.:.	.:.:.:.	.:.:.:.	.:.:.:.	.:.:.:.	.:.:.:.	.:.:.:.	.:.:.:.	.:.:.:.	.:.:.:.	.:.:.:.	.:.:.:.	.:.:.:.	.:.:.:.	.:.:.:.	.:.:.:.	.:.:.:.	.:.:.:.	.:.:.:.	.:.:.:.	.:.:.:.	.:.:.:.	.:.:.:.	.:.:.:.	.:.:.:.	.:.:.:.	.:.:.:.	.:.:.:.	.:.:.:.	.:.:.:.	.:.:.:.	.:.:.:.	.:.:.:.	.:.:.:.	.:.:.:.	.:.:.:.	.:.:.:.	.:.:.:.	.:.:.:.	.:.:.:.	.:.:.:.	.:.:.:.	.:.:.:.	.:.:.:.	.:.:.:.	.:.:.:.	.:.:.:.	.:.:.:.	1:327149:10:2	.:.:.:.	.:.:.:.	.:.:.:.	.:.:.:.	.:.:.:.	.:.:.:.	.:.:.:.	.:.:.:.	.:.:.:.	.:.:.:.	.:.:.:.	.:.:.:.	.:.:.:.	.:.:.:.	.:.:.:.	.:.:.:.	.:.:.:.	.:.:.:.	.:.:.:.	.:.:.:.	.:.:.:.	.:.:.:.	.:.:.:.	.:.:.:.	1:327149:11:2	.:.:.:.	.:.:.:.	.:.:.:.	.:.:.:.	.:.:.:.	.:.:.:.	.:.:.:.	.:.:.:.	.:.:.:.	.:.:.:.	.:.:.:.	.:.:.:.	.:.:.:.	.:.:.:.	.:.:.:.	.:.:.:.	.:.:.:.	.:.:.:.	1:327149:8:2	.:.:.:.	.:.:.:.	.:.:.:.	.:.:.:.	.:.:.:.	.:.:.:.	.:.:.:.	.:.:.:.	.:.:.:.	.:.:.:.	.:.:.:.	.:.:.:.	.:.:.:.	.:.:.:.	.:.:.:.	.:.:.:.	.:.:.:.	.:.:.:.	.:.:.:.	.:.:.:.	.:.:.:.	.:.:.:.	.:.:.:.	1:327149:19:3	.:.:.:.	.:.:.:.	.:.:.:.	.:.:.:.	.:.:.:.	.:.:.:.	.:.:.:.	.:.:.:.	.:.:.:.	.:.:.:.	.:.:.:.	.:.:.:.	.:.:.:.	.:.:.:.	.:.:.:.	.:.:.:.	.:.:.:.	.:.:.:.	.:.:.:.	.:.:.:.	.:.:.:.	.:.:.:.	.:.:.:.	.:.:.:.	.:.:.:.	.:.:.:.	.:.:.:.	.:.:.:.	1:327149:17:1	.:.:.:.	.:.:.:.	.:.:.:.	.:.:.:.	.:.:.:.	.:.:.:.	.:.:.:.	.:.:.:.	.:.:.:.	.:.:.:.	.:.:.:.	.:.:.:.	.:.:.:.	.:.:.:.	.:.:.:.	.:.:.:.	.:.:.:.	.:.:.:.	.:.:.:.	.:.:.:.	.:.:.:.	.:.:.:.	.:.:.:.	.:.:.:.	.:.:.:.	.:.:.:.	.:.:.:.	.:.:.:.	.:.:.:.	.:.:.:.	.:.:.:.	.:.:.:.	.:.:.:.	.:.:.:.	.:.:.:.	.:.:.:.	.:.:.:.	.:.:.:.	.:.:.:.	.:.:.:.	.:.:.:.	.:.:.:.	.:.:.:.	.:.:.:.	.:.:.:.	.:.:.:.	.:.:.:.	.:.:.:.	.:.:.:.	.:.:.:.	.:.:.:.	.:.:.:.	.:.:.:.	.:.:.:.	.:.:.:.	.:.:.:.	.:.:.:.	.:.:.:.	.:.:.:.	.:.:.:.	.:.:.:.	.:.:.:.	.:.:.:.	.:.:.:.	.:.:.:.	.:.:.:.	.:.:.:.	.:.:.:.	.:.:.:.	.:.:.:.	.:.:.:.	.:.:.:.	.:.:.:.	.:.:.:.	.:.:.:.	.:.:.:.	.:.:.:.	.:.:.:.	.:.:.:.	.:.:.:.	.:.:.:.	.:.:.:.	.:.:.:.	.:.:.:.	.:.:.:.	.:.:.:.	.:.:.:.	.:.:.:.	.:.:.:.	.:.:.:.	.:.:.:.	.:.:.:.	.:.:.:.	.:.:.:.	.:.:.:.	.:.:.:.	.:.:.:.	.:.:.:.	.:.:.:.	.:.:.:.	.:.:.:.	.:.:.:.	.:.:.:.	.:.:.:.	.:.:.:.	.:.:.:.	.:.:.:.	.:.:.:.	.:.:.:.	.:.:.:.	.:.:.:.	.:.:.:.	.:.:.:.	.:.:.:.	.:.:.:.	.:.:.:.	.:.:.:.	.:.:.:.	.:.:.:.	.:.:.:.	.:.:.:.	.:.:.:.	.:.:.:.	.:.:.:.	.:.:.:.	.:.:.:.	.:.:.:.	.:.:.:.	.:.:.:.	.:.:.:.	.:.:.:.	.:.:.:.	.:.:.:.	.:.:.:.	.:.:.:.	.:.:.:.	.:.:.:.	1:327149:6:2	.:.:.:.	.:.:.:.	.:.:.:.	.:.:.:.	.:.:.:.	.:.:.:.	.:.:.:.	.:.:.:.	.:.:.:.	.:.:.:.	.:.:.:.	.:.:.:.	.:.:.:.	.:.:.:.	.:.:.:.	1:327149:12:1	.:.:.:.	.:.:.:.	.:.:.:.	.:.:.:.	.:.:.:.	.:.:.:.	.:.:.:.	.:.:.:.	.:.:.:.	.:.:.:.	.:.:.:.	.:.:.:.	.:.:.:.	.:.:.:.	.:.:.:.	.:.:.:.	.:.:.:.	.:.:.:.	.:.:.:.	.:.:.:.	.:.:.:.	.:.:.:.	.:.:.:.	.:.:.:.	.:.:.:.	.:.:.:.	.:.:.:.	.:.:.:.	.:.:.:.	.:.:.:.	1:327149:14:1	.:.:.:.	.:.:.:.	.:.:.:.	.:.:.:.	.:.:.:.	.:.:.:.	.:.:.:.	.:.:.:.	.:.:.:.	.:.:.:.	.:.:.:.	.:.:.:.	.:.:.:.	.:.:.:.	.:.:.:.	.:.:.:.	.:.:.:.	.:.:.:.	.:.:.:.	.:.:.:.	.:.:.:.	.:.:.:.	.:.:.:.	.:.:.:.	.:.:.:.	.:.:.:.	.:.:.:.	.:.:.:.	.:.:.:.	.:.:.:.	.:.:.:.	.:.:.:.	.:.:.:.	.:.:.:.	.:.:.:.	.:.:.:.	.:.:.:.	.:.:.:.	.:.:.:.	.:.:.:.	.:.:.:.	.:.:.:.	.:.:.:.	.:.:.:.	.:.:.:.	.:.:.:.	.:.:.:.	.:.:.:.	.:.:.:.	.:.:.:.	.:.:.:.	.:.:.:.	.:.:.:.	.:.:.:.	.:.:.:.	.:.:.:.	.:.:.:.	.:.:.:.	.:.:.:.	.:.:.:.	.:.:.:.	.:.:.:.	.:.:.:.	.:.:.:.	.:.:.:.	.:.:.:.	.:.:.:.	.:.:.:.	.:.:.:.	.:.:.:.	.:.:.:.	.:.:.:.	.:.:.:.	.:.:.:.	.:.:.:.	.:.:.:.	.:.:.:.	.:.:.:.	.:.:.:.	.:.:.:.	.:.:.:.	.:.:.:.	.:.:.:.	.:.:.:.	.:.:.:.	.:.:.:.	1:327149:3:2	.:.:.:.	.:.:.:.	.:.:.:.	.:.:.:.	.:.:.:.	.:.:.:.	.:.:.:.	.:.:.:.	.:.:.:.	.:.:.:.	.:.:.:.	.:.:.:.	.:.:.:.	.:.:.:.	.:.:.:.	.:.:.:.	.:.:.:.	.:.:.:.	.:.:.:.	.:.:.:.	.:.:.:.	.:.:.:.	.:.:.:.	.:.:.:.	.:.:.:.	.:.:.:.	.:.:.:.	.:.:.:.	.:.:.:.	.:.:.:.	.:.:.:.	.:.:.:.	.:.:.:.	.:.:.:.	.:.:.:.	.:.:.:.	.:.:.:.	.:.:.:.	.:.:.:.	.:.:.:.	.:.:.:.	.:.:.:.	.:.:.:.	.:.:.:.	.:.:.:.	.:.:.:.	.:.:.:.	.:.:.:.	1:327149:9:2	.:.:.:.	.:.:.:.	.:.:.:.	.:.:.:.	.:.:.:.	.:.:.:.	.:.:.:.	.:.:.:.	.:.:.:.	.:.:.:.	.:.:.:.	.:.:.:.	.:.:.:.	.:.:.:.	.:.:.:.	1:327149:9:1	.:.:.:.	.:.:.:.	.:.:.:.	.:.:.:.	.:.:.:.	.:.:.:.	.:.:.:.	.:.:.:.	.:.:.:.	.:.:.:.	.:.:.:.	.:.:.:.	.:.:.:.	.:.:.:.	.:.:.:.	.:.:.:.	.:.:.:.	.:.:.:.	.:.:.:.	.:.:.:.	.:.:.:.	.:.:.:.	.:.:.:.	.:.:.:.	.:.:.:.	1:327149:2:2	.:.:.:.	.:.:.:.	.:.:.:.	.:.:.:.	.:.:.:.	.:.:.:.	.:.:.:.	.:.:.:.	.:.:.:.	.:.:.:.	.:.:.:.	.:.:.:.	.:.:.:.	.:.:.:.	.:.:.:.	.:.:.:.	.:.:.:.	.:.:.:.	.:.:.:.	.:.:.:.	.:.:.:.	.:.:.:.	.:.:.:.	.:.:.:.	.:.:.:.	.:.:.:.	.:.:.:.	.:.:.:.	.:.:.:.	.:.:.:.	.:.:.:.	.:.:.:.	.:.:.:.	.:.:.:.	.:.:.:.	.:.:.:.	.:.:.:.	.:.:.:.	.:.:.:.	.:.:.:.	.:.:.:.	.:.:.:.	.:.:.:.	.:.:.:.	.:.:.:.	.:.:.:.	.:.:.:.	.:.:.:.	.:.:.:.	.:.:.:.	.:.:.:.	.:.:.:.	.:.:.:.	.:.:.:.	.:.:.:.	.:.:.:.	.:.:.:.	.:.:.:.	.:.:.:.	.:.:.:.	.:.:.:.	.:.:.:.	.:.:.:.	.:.:.:.	.:.:.:.	.:.:.:.	.:.:.:.	.:.:.:.	.:.:.:.	.:.:.:.	.:.:.:.	.:.:.:.	.:.:.:.	.:.:.:.	.:.:.:.	.:.:.:.	.:.:.:.	.:.:.:.	.:.:.:.	.:.:.:.	.:.:.:.	.:.:.:.	.:.:.:.	.:.:.:.	.:.:.:.	.:.:.:.	.:.:.:.	.:.:.:.	.:.:.:.	.:.:.:.	.:.:.:.	.:.:.:.	.:.:.:.	.:.:.:.	.:.:.:.	.:.:.:.	.:.:.:.	.:.:.:.	.:.:.:.	.:.:.:.	.:.:.:.	.:.:.:.	.:.:.:.	.:.:.:.	.:.:.:.	.:.:.:.	.:.:.:.	.:.:.:.	.:.:.:.	.:.:.:.	.:.:.:.	.:.:.:.	.:.:.:.	.:.:.:.	.:.:.:.	.:.:.:.	.:.:.:.	.:.:.:.	.:.:.:.	.:.:.:.	.:.:.:.	.:.:.:.	.:.:.:.	.:.:.:.	.:.:.:.	.:.:.:.	.:.:.:.	.:.:.:.	.:.:.:.	1:327149:15:1	.:.:.:.	.:.:.:.	.:.:.:.	.:.:.:.	.:.:.:.	.:.:.:.	.:.:.:.	.:.:.:.	.:.:.:.	.:.:.:.	.:.:.:.	.:.:.:.	.:.:.:.	.:.:.:.	.:.:.:.	.:.:.:.	.:.:.:.	.:.:.:.	.:.:.:.	.:.:.:.	.:.:.:.	.:.:.:.	.:.:.:.	.:.:.:.	.:.:.:.	.:.:.:.	.:.:.:.	.:.:.:.	.:.:.:.	.:.:.:.	.:.:.:.	.:.:.:.	.:.:.:.	.:.:.:.	.:.:.:.	.:.:.:.	.:.:.:.	.:.:.:.	.:.:.:.	.:.:.:.	1:327149:3:1	.:.:.:.	.:.:.:.	.:.:.:.	.:.:.:.	.:.:.:.	.:.:.:.	.:.:.:.	.:.:.:.	.:.:.:.	.:.:.:.	.:.:.:.	.:.:.:.	.:.:.:.	.:.:.:.	.:.:.:.	.:.:.:.	.:.:.:.	1:327149:11:1	.:.:.:.	.:.:.:.	.:.:.:.	.:.:.:.	.:.:.:.	.:.:.:.	.:.:.:.	.:.:.:.	.:.:.:.	.:.:.:.	.:.:.:.	.:.:.:.	.:.:.:.	.:.:.:.	.:.:.:.	.:.:.:.	.:.:.:.	.:.:.:.	.:.:.:.	1:327149:13:2	.:.:.:.	.:.:.:.	.:.:.:.	.:.:.:.	.:.:.:.	.:.:.:.	.:.:.:.	.:.:.:.	.:.:.:.	.:.:.:.	.:.:.:.	.:.:.:.	.:.:.:.	.:.:.:.	.:.:.:.	.:.:.:.	.:.:.:.	.:.:.:.	.:.:.:.	.:.:.:.	.:.:.:.	.:.:.:.	.:.:.:.	.:.:.:.	.:.:.:.	.:.:.:.	.:.:.:.	.:.:.:.	.:.:.:.	.:.:.:.	.:.:.:.	.:.:.:.	.:.:.:.	.:.:.:.	.:.:.:.	.:.:.:.	.:.:.:.	.:.:.:.	.:.:.:.	.:.:.:.	.:.:.:.	.:.:.:.	.:.:.:.	.:.:.:.	.:.:.:.	.:.:.:.	.:.:.:.	.:.:.:.	.:.:.:.	.:.:.:.	.:.:.:.	.:.:.:.	.:.:.:.	1:327149:13:1	.:.:.:.	.:.:.:.	.:.:.:.	.:.:.:.	.:.:.:.	.:.:.:.	.:.:.:.	.:.:.:.	.:.:.:.	.:.:.:.	.:.:.:.	.:.:.:.	.:.:.:.	.:.:.:.	.:.:.:.	.:.:.:.	.:.:.:.	.:.:.:.	.:.:.:.	.:.:.:.	.:.:.:.	.:.:.:.	.:.:.:.	.:.:.:.	.:.:.:.	.:.:.:.	.:.:.:.	.:.:.:.	.:.:.:.	.:.:.:.	.:.:.:.	.:.:.:.	.:.:.:.	.:.:.:.	.:.:.:.	.:.:.:.	.:.:.:.	.:.:.:.	.:.:.:.	.:.:.:.	.:.:.:.	.:.:.:.	.:.:.:.	.:.:.:.	.:.:.:.	.:.:.:.	.:.:.:.	.:.:.:.	.:.:.:.	.:.:.:.	.:.:.:.	.:.:.:.	.:.:.:.	.:.:.:.	.:.:.:.	.:.:.:.	.:.:.:.	.:.:.:.	.:.:.:.	.:.:.:.	.:.:.:.	.:.:.:.	.:.:.:.	.:.:.:.	.:.:.:.	.:.:.:.	.:.:.:.	.:.:.:.	.:.:.:.	.:.:.:.	.:.:.:.	.:.:.:.	.:.:.:.	.:.:.:.	.:.:.:.	.:.:.:.	.:.:.:.	.:.:.:.	.:.:.:.	.:.:.:.	.:.:.:.	.:.:.:.	.:.:.:.	.:.:.:.	.:.:.:.	.:.:.:.	.:.:.:.	.:.:.:.	.:.:.:.	.:.:.:.	.:.:.:.	.:.:.:.	.:.:.:.	.:.:.:.	.:.:.:.	.:.:.:.	.:.:.:.	.:.:.:.	.:.:.:.	.:.:.:.	.:.:.:.	.:.:.:.	.:.:.:.	.:.:.:.	.:.:.:.	.:.:.:.	.:.:.:.	.:.:.:.	.:.:.:.	.:.:.:.	.:.:.:.	.:.:.:.	.:.:.:.	.:.:.:.	.:.:.:.
chrII	327209	.	A	<INS:ME>	.	PASS	SVTYPE=INS;STRAND=-;FAMILY=TY2	GT:END:RIGHT_FLANKING_READS:LEFT_FLANKING_READS	.:.:.:.	.:.:.:.	.:.:.:.	.:.:.:.	.:.:.:.	.:.:.:.	.:.:.:.	.:.:.:.	.:.:.:.	.:.:.:.	.:.:.:.	.:.:.:.	.:.:.:.	.:.:.:.	.:.:.:.	.:.:.:.	.:.:.:.	.:.:.:.	.:.:.:.	.:.:.:.	.:.:.:.	.:.:.:.	.:.:.:.	.:.:.:.	.:.:.:.	.:.:.:.	.:.:.:.	.:.:.:.	.:.:.:.	.:.:.:.	.:.:.:.	.:.:.:.	.:.:.:.	.:.:.:.	.:.:.:.	.:.:.:.	.:.:.:.	.:.:.:.	.:.:.:.	.:.:.:.	.:.:.:.	.:.:.:.	.:.:.:.	.:.:.:.	.:.:.:.	.:.:.:.	.:.:.:.	.:.:.:.	.:.:.:.	.:.:.:.	.:.:.:.	.:.:.:.	.:.:.:.	.:.:.:.	.:.:.:.	.:.:.:.	.:.:.:.	.:.:.:.	.:.:.:.	.:.:.:.	.:.:.:.	.:.:.:.	.:.:.:.	.:.:.:.	.:.:.:.	.:.:.:.	.:.:.:.	.:.:.:.	.:.:.:.	.:.:.:.	.:.:.:.	.:.:.:.	.:.:.:.	.:.:.:.	.:.:.:.	.:.:.:.	.:.:.:.	.:.:.:.	.:.:.:.	.:.:.:.	.:.:.:.	.:.:.:.	.:.:.:.	.:.:.:.	.:.:.:.	.:.:.:.	.:.:.:.	.:.:.:.	.:.:.:.	.:.:.:.	.:.:.:.	.:.:.:.	.:.:.:.	.:.:.:.	.:.:.:.	.:.:.:.	.:.:.:.	.:.:.:.	.:.:.:.	.:.:.:.	.:.:.:.	.:.:.:.	.:.:.:.	.:.:.:.	.:.:.:.	.:.:.:.	.:.:.:.	.:.:.:.	.:.:.:.	.:.:.:.	.:.:.:.	.:.:.:.	.:.:.:.	.:.:.:.	.:.:.:.	.:.:.:.	.:.:.:.	.:.:.:.	.:.:.:.	.:.:.:.	.:.:.:.	.:.:.:.	.:.:.:.	.:.:.:.	.:.:.:.	.:.:.:.	.:.:.:.	.:.:.:.	.:.:.:.	.:.:.:.	.:.:.:.	.:.:.:.	.:.:.:.	.:.:.:.	.:.:.:.	.:.:.:.	.:.:.:.	.:.:.:.	.:.:.:.	.:.:.:.	.:.:.:.	.:.:.:.	.:.:.:.	.:.:.:.	.:.:.:.	.:.:.:.	.:.:.:.	.:.:.:.	.:.:.:.	.:.:.:.	.:.:.:.	.:.:.:.	.:.:.:.	.:.:.:.	.:.:.:.	.:.:.:.	.:.:.:.	.:.:.:.	.:.:.:.	.:.:.:.	1:327213:1:3	.:.:.:.	.:.:.:.	.:.:.:.	.:.:.:.	.:.:.:.	.:.:.:.	.:.:.:.	.:.:.:.	.:.:.:.	.:.:.:.	.:.:.:.	.:.:.:.	.:.:.:.	.:.:.:.	.:.:.:.	.:.:.:.	.:.:.:.	.:.:.:.	.:.:.:.	.:.:.:.	.:.:.:.	.:.:.:.	.:.:.:.	.:.:.:.	.:.:.:.	.:.:.:.	.:.:.:.	.:.:.:.	.:.:.:.	.:.:.:.	.:.:.:.	.:.:.:.	.:.:.:.	.:.:.:.	.:.:.:.	.:.:.:.	.:.:.:.	.:.:.:.	.:.:.:.	.:.:.:.	.:.:.:.	.:.:.:.	.:.:.:.	.:.:.:.	.:.:.:.	.:.:.:.	.:.:.:.	.:.:.:.	.:.:.:.	.:.:.:.	.:.:.:.	.:.:.:.	.:.:.:.	.:.:.:.	.:.:.:.	.:.:.:.	.:.:.:.	.:.:.:.	.:.:.:.	.:.:.:.	.:.:.:.	.:.:.:.	.:.:.:.	.:.:.:.	.:.:.:.	.:.:.:.	.:.:.:.	.:.:.:.	.:.:.:.	.:.:.:.	.:.:.:.	.:.:.:.	.:.:.:.	.:.:.:.	.:.:.:.	.:.:.:.	.:.:.:.	.:.:.:.	.:.:.:.	.:.:.:.	.:.:.:.	.:.:.:.	.:.:.:.	.:.:.:.	.:.:.:.	.:.:.:.	.:.:.:.	.:.:.:.	.:.:.:.	.:.:.:.	.:.:.:.	.:.:.:.	.:.:.:.	.:.:.:.	.:.:.:.	.:.:.:.	.:.:.:.	.:.:.:.	.:.:.:.	.:.:.:.	.:.:.:.	.:.:.:.	.:.:.:.	.:.:.:.	.:.:.:.	.:.:.:.	.:.:.:.	.:.:.:.	.:.:.:.	.:.:.:.	.:.:.:.	.:.:.:.	.:.:.:.	.:.:.:.	.:.:.:.	.:.:.:.	.:.:.:.	.:.:.:.	.:.:.:.	.:.:.:.	.:.:.:.	.:.:.:.	.:.:.:.	.:.:.:.	.:.:.:.	.:.:.:.	.:.:.:.	.:.:.:.	.:.:.:.	.:.:.:.	.:.:.:.	.:.:.:.	.:.:.:.	.:.:.:.	.:.:.:.	.:.:.:.	.:.:.:.	.:.:.:.	.:.:.:.	.:.:.:.	.:.:.:.	.:.:.:.	.:.:.:.	.:.:.:.	.:.:.:.	.:.:.:.	.:.:.:.	.:.:.:.	.:.:.:.	.:.:.:.	.:.:.:.	.:.:.:.	.:.:.:.	.:.:.:.	.:.:.:.	.:.:.:.	.:.:.:.	.:.:.:.	.:.:.:.	.:.:.:.	.:.:.:.	.:.:.:.	.:.:.:.	.:.:.:.	.:.:.:.	.:.:.:.	.:.:.:.	.:.:.:.	.:.:.:.	.:.:.:.	.:.:.:.	.:.:.:.	.:.:.:.	.:.:.:.	.:.:.:.	.:.:.:.	.:.:.:.	.:.:.:.	.:.:.:.	.:.:.:.	.:.:.:.	.:.:.:.	.:.:.:.	.:.:.:.	.:.:.:.	.:.:.:.	.:.:.:.	.:.:.:.	.:.:.:.	.:.:.:.	.:.:.:.	.:.:.:.	.:.:.:.	.:.:.:.	.:.:.:.	.:.:.:.	.:.:.:.	.:.:.:.	.:.:.:.	.:.:.:.	.:.:.:.	.:.:.:.	.:.:.:.	.:.:.:.	.:.:.:.	.:.:.:.	.:.:.:.	.:.:.:.	.:.:.:.	.:.:.:.	.:.:.:.	.:.:.:.	.:.:.:.	.:.:.:.	.:.:.:.	.:.:.:.	.:.:.:.	.:.:.:.	.:.:.:.	.:.:.:.	.:.:.:.	.:.:.:.	.:.:.:.	.:.:.:.	.:.:.:.	.:.:.:.	.:.:.:.	.:.:.:.	.:.:.:.	.:.:.:.	.:.:.:.	.:.:.:.	.:.:.:.	.:.:.:.	.:.:.:.	.:.:.:.	.:.:.:.	.:.:.:.	.:.:.:.	.:.:.:.	.:.:.:.	.:.:.:.	.:.:.:.	.:.:.:.	.:.:.:.	.:.:.:.	.:.:.:.	.:.:.:.	.:.:.:.	.:.:.:.	.:.:.:.	.:.:.:.	.:.:.:.	.:.:.:.	.:.:.:.	.:.:.:.	.:.:.:.	.:.:.:.	.:.:.:.	.:.:.:.	.:.:.:.	.:.:.:.	.:.:.:.	.:.:.:.	.:.:.:.	.:.:.:.	.:.:.:.	.:.:.:.	.:.:.:.	.:.:.:.	.:.:.:.	.:.:.:.	.:.:.:.	.:.:.:.	.:.:.:.	.:.:.:.	.:.:.:.	.:.:.:.	.:.:.:.	.:.:.:.	.:.:.:.	.:.:.:.	.:.:.:.	.:.:.:.	.:.:.:.	.:.:.:.	.:.:.:.	.:.:.:.	.:.:.:.	.:.:.:.	.:.:.:.	.:.:.:.	.:.:.:.	.:.:.:.	.:.:.:.	.:.:.:.	.:.:.:.	.:.:.:.	.:.:.:.	.:.:.:.	.:.:.:.	.:.:.:.	.:.:.:.	.:.:.:.	.:.:.:.	.:.:.:.	.:.:.:.	.:.:.:.	.:.:.:.	.:.:.:.	.:.:.:.	.:.:.:.	.:.:.:.	.:.:.:.	.:.:.:.	.:.:.:.	.:.:.:.	.:.:.:.	.:.:.:.	.:.:.:.	.:.:.:.	.:.:.:.	.:.:.:.	.:.:.:.	.:.:.:.	.:.:.:.	.:.:.:.	.:.:.:.	.:.:.:.	.:.:.:.	.:.:.:.	.:.:.:.	.:.:.:.	.:.:.:.	.:.:.:.	.:.:.:.	.:.:.:.	.:.:.:.	.:.:.:.	.:.:.:.	.:.:.:.	.:.:.:.	.:.:.:.	.:.:.:.	.:.:.:.	.:.:.:.	.:.:.:.	.:.:.:.	.:.:.:.	.:.:.:.	.:.:.:.	.:.:.:.	.:.:.:.	.:.:.:.	.:.:.:.	.:.:.:.	.:.:.:.	.:.:.:.	.:.:.:.	.:.:.:.	.:.:.:.	.:.:.:.	.:.:.:.	.:.:.:.	.:.:.:.	.:.:.:.	.:.:.:.	.:.:.:.	.:.:.:.	.:.:.:.	.:.:.:.	.:.:.:.	.:.:.:.	.:.:.:.	.:.:.:.	.:.:.:.	.:.:.:.	.:.:.:.	.:.:.:.	.:.:.:.	.:.:.:.	.:.:.:.	.:.:.:.	.:.:.:.	.:.:.:.	.:.:.:.	.:.:.:.	.:.:.:.	.:.:.:.	.:.:.:.	.:.:.:.	.:.:.:.	.:.:.:.	.:.:.:.	.:.:.:.	.:.:.:.	.:.:.:.	.:.:.:.	.:.:.:.	.:.:.:.	1:327213:8:5	.:.:.:.	.:.:.:.	.:.:.:.	.:.:.:.	.:.:.:.	.:.:.:.	.:.:.:.	.:.:.:.	.:.:.:.	.:.:.:.	.:.:.:.	.:.:.:.	.:.:.:.	.:.:.:.	.:.:.:.	.:.:.:.	.:.:.:.	.:.:.:.	.:.:.:.	.:.:.:.	.:.:.:.	.:.:.:.	.:.:.:.	.:.:.:.	.:.:.:.	.:.:.:.	.:.:.:.	.:.:.:.	.:.:.:.	.:.:.:.	.:.:.:.	.:.:.:.	.:.:.:.	.:.:.:.	.:.:.:.	.:.:.:.	.:.:.:.	.:.:.:.	.:.:.:.	.:.:.:.	.:.:.:.	.:.:.:.	.:.:.:.	.:.:.:.	.:.:.:.	.:.:.:.	.:.:.:.	.:.:.:.	.:.:.:.	.:.:.:.	.:.:.:.	.:.:.:.	.:.:.:.	.:.:.:.	.:.:.:.	.:.:.:.	.:.:.:.	.:.:.:.	.:.:.:.	.:.:.:.	.:.:.:.	.:.:.:.	.:.:.:.	.:.:.:.	.:.:.:.	.:.:.:.	.:.:.:.	.:.:.:.	.:.:.:.	.:.:.:.	.:.:.:.	.:.:.:.	.:.:.:.	.:.:.:.	.:.:.:.	.:.:.:.	.:.:.:.	.:.:.:.	.:.:.:.	.:.:.:.	.:.:.:.	.:.:.:.	.:.:.:.	.:.:.:.	.:.:.:.	.:.:.:.	.:.:.:.	.:.:.:.	.:.:.:.	.:.:.:.	.:.:.:.	.:.:.:.	.:.:.:.	.:.:.:.	.:.:.:.	.:.:.:.	.:.:.:.	.:.:.:.	.:.:.:.	.:.:.:.	.:.:.:.	.:.:.:.	.:.:.:.	.:.:.:.	.:.:.:.	.:.:.:.	.:.:.:.	.:.:.:.	.:.:.:.	.:.:.:.	.:.:.:.	.:.:.:.	.:.:.:.	.:.:.:.	.:.:.:.	.:.:.:.	.:.:.:.	.:.:.:.	.:.:.:.	.:.:.:.	.:.:.:.	.:.:.:.	.:.:.:.	.:.:.:.	.:.:.:.	.:.:.:.	.:.:.:.	.:.:.:.	.:.:.:.	.:.:.:.	.:.:.:.	.:.:.:.	.:.:.:.	.:.:.:.	.:.:.:.	.:.:.:.	.:.:.:.	.:.:.:.	.:.:.:.	.:.:.:.	.:.:.:.	.:.:.:.	.:.:.:.	.:.:.:.	.:.:.:.	.:.:.:.	.:.:.:.	.:.:.:.	.:.:.:.	.:.:.:.	.:.:.:.	.:.:.:.	.:.:.:.	.:.:.:.	.:.:.:.	.:.:.:.	.:.:.:.	.:.:.:.	.:.:.:.	.:.:.:.	.:.:.:.	.:.:.:.	.:.:.:.	.:.:.:.	.:.:.:.	.:.:.:.	.:.:.:.	.:.:.:.	.:.:.:.	.:.:.:.	.:.:.:.	.:.:.:.	.:.:.:.	.:.:.:.	.:.:.:.	.:.:.:.	.:.:.:.	.:.:.:.	.:.:.:.	.:.:.:.	.:.:.:.	.:.:.:.	.:.:.:.	.:.:.:.	.:.:.:.	.:.:.:.	.:.:.:.	.:.:.:.	1:327213:4:6	.:.:.:.	.:.:.:.	.:.:.:.	.:.:.:.	.:.:.:.	.:.:.:.	.:.:.:.	.:.:.:.	.:.:.:.	.:.:.:.	.:.:.:.	.:.:.:.	.:.:.:.	.:.:.:.	.:.:.:.	.:.:.:.	.:.:.:.	.:.:.:.	.:.:.:.	.:.:.:.	.:.:.:.	.:.:.:.	.:.:.:.	.:.:.:.	.:.:.:.	.:.:.:.	.:.:.:.	.:.:.:.	.:.:.:.	.:.:.:.	.:.:.:.	.:.:.:.	.:.:.:.	.:.:.:.	.:.:.:.	.:.:.:.	.:.:.:.	.:.:.:.	.:.:.:.	.:.:.:.	.:.:.:.	.:.:.:.	.:.:.:.	.:.:.:.	.:.:.:.	.:.:.:.	.:.:.:.	.:.:.:.	.:.:.:.	.:.:.:.	.:.:.:.	.:.:.:.	.:.:.:.	.:.:.:.	.:.:.:.	.:.:.:.	.:.:.:.	.:.:.:.	.:.:.:.	.:.:.:.	.:.:.:.	.:.:.:.	.:.:.:.	.:.:.:.	.:.:.:.	.:.:.:.	.:.:.:.	.:.:.:.	.:.:.:.	.:.:.:.	.:.:.:.	.:.:.:.	.:.:.:.	.:.:.:.	.:.:.:.	.:.:.:.	.:.:.:.	.:.:.:.	.:.:.:.	.:.:.:.	.:.:.:.	.:.:.:.	.:.:.:.	.:.:.:.	.:.:.:.	.:.:.:.	.:.:.:.	.:.:.:.	.:.:.:.	.:.:.:.	.:.:.:.	.:.:.:.	.:.:.:.	.:.:.:.	.:.:.:.	.:.:.:.	.:.:.:.	.:.:.:.	.:.:.:.	.:.:.:.	.:.:.:.	.:.:.:.	.:.:.:.	.:.:.:.	.:.:.:.	.:.:.:.	.:.:.:.	.:.:.:.	.:.:.:.	.:.:.:.	.:.:.:.	.:.:.:.	.:.:.:.	.:.:.:.	.:.:.:.	.:.:.:.	.:.:.:.	.:.:.:.	.:.:.:.	.:.:.:.	.:.:.:.	.:.:.:.	.:.:.:.	.:.:.:.	.:.:.:.	.:.:.:.	.:.:.:.	.:.:.:.	.:.:.:.	.:.:.:.	.:.:.:.	.:.:.:.	.:.:.:.	.:.:.:.	.:.:.:.	.:.:.:.	.:.:.:.	.:.:.:.	.:.:.:.	.:.:.:.	.:.:.:.	.:.:.:.	.:.:.:.	.:.:.:.	.:.:.:.	.:.:.:.	.:.:.:.	.:.:.:.	.:.:.:.	.:.:.:.	.:.:.:.	.:.:.:.	.:.:.:.	.:.:.:.	.:.:.:.	.:.:.:.	.:.:.:.	.:.:.:.	.:.:.:.	.:.:.:.	.:.:.:.	.:.:.:.	.:.:.:.	.:.:.:.	.:.:.:.	.:.:.:.	.:.:.:.	.:.:.:.	.:.:.:.	.:.:.:.	.:.:.:.	.:.:.:.	.:.:.:.	.:.:.:.	.:.:.:.	.:.:.:.	.:.:.:.	.:.:.:.	.:.:.:.	.:.:.:.	.:.:.:.	.:.:.:.	.:.:.:.	.:.:.:.	.:.:.:.	.:.:.:.	.:.:.:.	.:.:.:.	.:.:.:.	.:.:.:.	.:.:.:.	.:.:.:.	.:.:.:.	.:.:.:.	.:.:.:.	.:.:.:.	.:.:.:.	.:.:.:.	.:.:.:.	.:.:.:.	.:.:.:.	.:.:.:.	.:.:.:.	.:.:.:.	.:.:.:.	.:.:.:.	.:.:.:.	.:.:.:.	.:.:.:.	.:.:.:.	.:.:.:.	.:.:.:.	.:.:.:.	.:.:.:.	.:.:.:.	.:.:.:.	.:.:.:.	.:.:.:.	.:.:.:.	.:.:.:.	.:.:.:.	.:.:.:.	.:.:.:.	.:.:.:.	.:.:.:.	.:.:.:.	.:.:.:.	.:.:.:.	.:.:.:.	.:.:.:.	.:.:.:.	.:.:.:.	.:.:.:.	.:.:.:.	.:.:.:.	.:.:.:.	.:.:.:.	.:.:.:.	.:.:.:.	.:.:.:.	.:.:.:.	.:.:.:.	.:.:.:.	.:.:.:.	.:.:.:.	.:.:.:.	.:.:.:.	.:.:.:.	.:.:.:.	.:.:.:.	.:.:.:.	.:.:.:.	.:.:.:.	.:.:.:.	.:.:.:.	.:.:.:.	.:.:.:.	.:.:.:.	.:.:.:.	.:.:.:.
chrII	327462	.	G	<INS:ME>	.	PASS	SVTYPE=INS;STRAND=-;FAMILY=TY2	GT:END:RIGHT_FLANKING_READS:LEFT_FLANKING_READS	.:.:.:.	.:.:.:.	.:.:.:.	.:.:.:.	.:.:.:.	.:.:.:.	.:.:.:.	.:.:.:.	.:.:.:.	.:.:.:.	.:.:.:.	.:.:.:.	.:.:.:.	.:.:.:.	.:.:.:.	.:.:.:.	.:.:.:.	.:.:.:.	.:.:.:.	.:.:.:.	.:.:.:.	.:.:.:.	.:.:.:.	.:.:.:.	.:.:.:.	.:.:.:.	.:.:.:.	.:.:.:.	.:.:.:.	.:.:.:.	.:.:.:.	.:.:.:.	.:.:.:.	.:.:.:.	.:.:.:.	.:.:.:.	.:.:.:.	.:.:.:.	.:.:.:.	.:.:.:.	.:.:.:.	.:.:.:.	.:.:.:.	.:.:.:.	.:.:.:.	.:.:.:.	.:.:.:.	.:.:.:.	.:.:.:.	.:.:.:.	.:.:.:.	.:.:.:.	.:.:.:.	.:.:.:.	.:.:.:.	.:.:.:.	.:.:.:.	.:.:.:.	.:.:.:.	.:.:.:.	.:.:.:.	.:.:.:.	.:.:.:.	.:.:.:.	.:.:.:.	.:.:.:.	.:.:.:.	.:.:.:.	.:.:.:.	.:.:.:.	.:.:.:.	.:.:.:.	.:.:.:.	.:.:.:.	.:.:.:.	.:.:.:.	.:.:.:.	.:.:.:.	.:.:.:.	.:.:.:.	.:.:.:.	.:.:.:.	.:.:.:.	.:.:.:.	.:.:.:.	.:.:.:.	.:.:.:.	.:.:.:.	.:.:.:.	.:.:.:.	.:.:.:.	.:.:.:.	.:.:.:.	.:.:.:.	.:.:.:.	.:.:.:.	.:.:.:.	.:.:.:.	.:.:.:.	.:.:.:.	.:.:.:.	.:.:.:.	.:.:.:.	.:.:.:.	.:.:.:.	.:.:.:.	.:.:.:.	.:.:.:.	.:.:.:.	.:.:.:.	.:.:.:.	.:.:.:.	.:.:.:.	.:.:.:.	.:.:.:.	.:.:.:.	.:.:.:.	.:.:.:.	.:.:.:.	.:.:.:.	.:.:.:.	.:.:.:.	.:.:.:.	.:.:.:.	.:.:.:.	.:.:.:.	.:.:.:.	.:.:.:.	.:.:.:.	.:.:.:.	.:.:.:.	.:.:.:.	.:.:.:.	.:.:.:.	.:.:.:.	.:.:.:.	.:.:.:.	.:.:.:.	.:.:.:.	.:.:.:.	.:.:.:.	.:.:.:.	.:.:.:.	.:.:.:.	.:.:.:.	.:.:.:.	.:.:.:.	.:.:.:.	.:.:.:.	.:.:.:.	.:.:.:.	.:.:.:.	.:.:.:.	.:.:.:.	.:.:.:.	.:.:.:.	.:.:.:.	.:.:.:.	.:.:.:.	.:.:.:.	.:.:.:.	.:.:.:.	.:.:.:.	.:.:.:.	.:.:.:.	.:.:.:.	.:.:.:.	.:.:.:.	.:.:.:.	.:.:.:.	.:.:.:.	.:.:.:.	.:.:.:.	.:.:.:.	.:.:.:.	.:.:.:.	.:.:.:.	.:.:.:.	.:.:.:.	.:.:.:.	.:.:.:.	.:.:.:.	.:.:.:.	.:.:.:.	.:.:.:.	.:.:.:.	.:.:.:.	.:.:.:.	.:.:.:.	.:.:.:.	.:.:.:.	.:.:.:.	.:.:.:.	.:.:.:.	.:.:.:.	.:.:.:.	.:.:.:.	.:.:.:.	.:.:.:.	.:.:.:.	.:.:.:.	.:.:.:.	.:.:.:.	.:.:.:.	.:.:.:.	.:.:.:.	.:.:.:.	.:.:.:.	.:.:.:.	.:.:.:.	.:.:.:.	.:.:.:.	.:.:.:.	.:.:.:.	.:.:.:.	.:.:.:.	.:.:.:.	.:.:.:.	.:.:.:.	.:.:.:.	.:.:.:.	.:.:.:.	.:.:.:.	.:.:.:.	.:.:.:.	.:.:.:.	.:.:.:.	.:.:.:.	.:.:.:.	.:.:.:.	.:.:.:.	.:.:.:.	.:.:.:.	.:.:.:.	.:.:.:.	.:.:.:.	.:.:.:.	.:.:.:.	.:.:.:.	.:.:.:.	.:.:.:.	.:.:.:.	.:.:.:.	.:.:.:.	.:.:.:.	.:.:.:.	.:.:.:.	.:.:.:.	.:.:.:.	.:.:.:.	.:.:.:.	.:.:.:.	.:.:.:.	.:.:.:.	.:.:.:.	.:.:.:.	.:.:.:.	.:.:.:.	.:.:.:.	.:.:.:.	.:.:.:.	.:.:.:.	.:.:.:.	.:.:.:.	.:.:.:.	.:.:.:.	.:.:.:.	.:.:.:.	.:.:.:.	.:.:.:.	.:.:.:.	.:.:.:.	.:.:.:.	.:.:.:.	.:.:.:.	.:.:.:.	.:.:.:.	.:.:.:.	.:.:.:.	.:.:.:.	.:.:.:.	.:.:.:.	.:.:.:.	.:.:.:.	.:.:.:.	.:.:.:.	.:.:.:.	.:.:.:.	.:.:.:.	.:.:.:.	.:.:.:.	.:.:.:.	.:.:.:.	.:.:.:.	.:.:.:.	.:.:.:.	.:.:.:.	.:.:.:.	.:.:.:.	.:.:.:.	.:.:.:.	.:.:.:.	.:.:.:.	.:.:.:.	.:.:.:.	.:.:.:.	.:.:.:.	.:.:.:.	.:.:.:.	.:.:.:.	.:.:.:.	.:.:.:.	.:.:.:.	.:.:.:.	.:.:.:.	.:.:.:.	.:.:.:.	.:.:.:.	.:.:.:.	.:.:.:.	.:.:.:.	.:.:.:.	.:.:.:.	.:.:.:.	.:.:.:.	.:.:.:.	.:.:.:.	.:.:.:.	.:.:.:.	.:.:.:.	.:.:.:.	.:.:.:.	.:.:.:.	.:.:.:.	.:.:.:.	.:.:.:.	.:.:.:.	.:.:.:.	.:.:.:.	.:.:.:.	.:.:.:.	.:.:.:.	.:.:.:.	.:.:.:.	.:.:.:.	.:.:.:.	.:.:.:.	.:.:.:.	.:.:.:.	.:.:.:.	.:.:.:.	.:.:.:.	.:.:.:.	.:.:.:.	.:.:.:.	.:.:.:.	.:.:.:.	.:.:.:.	.:.:.:.	.:.:.:.	.:.:.:.	.:.:.:.	.:.:.:.	.:.:.:.	.:.:.:.	.:.:.:.	.:.:.:.	.:.:.:.	.:.:.:.	.:.:.:.	.:.:.:.	.:.:.:.	.:.:.:.	.:.:.:.	.:.:.:.	.:.:.:.	.:.:.:.	.:.:.:.	.:.:.:.	.:.:.:.	.:.:.:.	.:.:.:.	.:.:.:.	.:.:.:.	.:.:.:.	.:.:.:.	.:.:.:.	.:.:.:.	.:.:.:.	.:.:.:.	.:.:.:.	.:.:.:.	.:.:.:.	.:.:.:.	.:.:.:.	.:.:.:.	.:.:.:.	.:.:.:.	.:.:.:.	.:.:.:.	.:.:.:.	.:.:.:.	.:.:.:.	.:.:.:.	.:.:.:.	.:.:.:.	.:.:.:.	.:.:.:.	.:.:.:.	.:.:.:.	.:.:.:.	.:.:.:.	.:.:.:.	.:.:.:.	.:.:.:.	.:.:.:.	.:.:.:.	.:.:.:.	.:.:.:.	.:.:.:.	.:.:.:.	.:.:.:.	.:.:.:.	.:.:.:.	.:.:.:.	.:.:.:.	.:.:.:.	.:.:.:.	.:.:.:.	.:.:.:.	.:.:.:.	.:.:.:.	.:.:.:.	.:.:.:.	.:.:.:.	.:.:.:.	.:.:.:.	.:.:.:.	.:.:.:.	.:.:.:.	.:.:.:.	.:.:.:.	.:.:.:.	.:.:.:.	.:.:.:.	.:.:.:.	.:.:.:.	.:.:.:.	.:.:.:.	.:.:.:.	.:.:.:.	.:.:.:.	.:.:.:.	.:.:.:.	.:.:.:.	.:.:.:.	.:.:.:.	.:.:.:.	.:.:.:.	.:.:.:.	.:.:.:.	.:.:.:.	.:.:.:.	.:.:.:.	.:.:.:.	.:.:.:.	.:.:.:.	.:.:.:.	.:.:.:.	.:.:.:.	.:.:.:.	.:.:.:.	.:.:.:.	.:.:.:.	.:.:.:.	.:.:.:.	.:.:.:.	.:.:.:.	.:.:.:.	.:.:.:.	.:.:.:.	.:.:.:.	.:.:.:.	.:.:.:.	.:.:.:.	.:.:.:.	.:.:.:.	.:.:.:.	.:.:.:.	.:.:.:.	.:.:.:.	.:.:.:.	.:.:.:.	.:.:.:.	.:.:.:.	.:.:.:.	.:.:.:.	.:.:.:.	.:.:.:.	.:.:.:.	.:.:.:.	.:.:.:.	.:.:.:.	.:.:.:.	.:.:.:.	.:.:.:.	.:.:.:.	.:.:.:.	.:.:.:.	.:.:.:.	.:.:.:.	.:.:.:.	.:.:.:.	.:.:.:.	.:.:.:.	.:.:.:.	.:.:.:.	.:.:.:.	.:.:.:.	.:.:.:.	.:.:.:.	.:.:.:.	.:.:.:.	.:.:.:.	.:.:.:.	.:.:.:.	.:.:.:.	.:.:.:.	.:.:.:.	.:.:.:.	.:.:.:.	.:.:.:.	.:.:.:.	.:.:.:.	.:.:.:.	.:.:.:.	.:.:.:.	.:.:.:.	.:.:.:.	.:.:.:.	.:.:.:.	.:.:.:.	.:.:.:.	.:.:.:.	.:.:.:.	.:.:.:.	.:.:.:.	.:.:.:.	.:.:.:.	.:.:.:.	.:.:.:.	.:.:.:.	.:.:.:.	.:.:.:.	.:.:.:.	.:.:.:.	.:.:.:.	.:.:.:.	.:.:.:.	.:.:.:.	.:.:.:.	.:.:.:.	.:.:.:.	.:.:.:.	.:.:.:.	.:.:.:.	.:.:.:.	.:.:.:.	.:.:.:.	.:.:.:.	.:.:.:.	.:.:.:.	.:.:.:.	.:.:.:.	.:.:.:.	.:.:.:.	.:.:.:.	.:.:.:.	.:.:.:.	.:.:.:.	.:.:.:.	.:.:.:.	.:.:.:.	.:.:.:.	.:.:.:.	.:.:.:.	.:.:.:.	.:.:.:.	.:.:.:.	.:.:.:.	.:.:.:.	.:.:.:.	.:.:.:.	.:.:.:.	.:.:.:.	.:.:.:.	.:.:.:.	.:.:.:.	.:.:.:.	.:.:.:.	.:.:.:.	.:.:.:.	.:.:.:.	.:.:.:.	.:.:.:.	.:.:.:.	.:.:.:.	.:.:.:.	.:.:.:.	.:.:.:.	.:.:.:.	.:.:.:.	.:.:.:.	.:.:.:.	.:.:.:.	.:.:.:.	.:.:.:.	.:.:.:.	.:.:.:.	.:.:.:.	.:.:.:.	1:327466:6:19	.:.:.:.	.:.:.:.	.:.:.:.	.:.:.:.	.:.:.:.	.:.:.:.	.:.:.:.	.:.:.:.	.:.:.:.	.:.:.:.	.:.:.:.	.:.:.:.	.:.:.:.	.:.:.:.	.:.:.:.	.:.:.:.	.:.:.:.	.:.:.:.	.:.:.:.	.:.:.:.	.:.:.:.	.:.:.:.	.:.:.:.	.:.:.:.	.:.:.:.	.:.:.:.	.:.:.:.	.:.:.:.	.:.:.:.	.:.:.:.	.:.:.:.	.:.:.:.	.:.:.:.	.:.:.:.	.:.:.:.	.:.:.:.	.:.:.:.	.:.:.:.	.:.:.:.	.:.:.:.	.:.:.:.	.:.:.:.	.:.:.:.	.:.:.:.	.:.:.:.	.:.:.:.	.:.:.:.	.:.:.:.	.:.:.:.	.:.:.:.	.:.:.:.	.:.:.:.	.:.:.:.	.:.:.:.	.:.:.:.	.:.:.:.	.:.:.:.	.:.:.:.	.:.:.:.	.:.:.:.	.:.:.:.	.:.:.:.	.:.:.:.	.:.:.:.	.:.:.:.	.:.:.:.	.:.:.:.	.:.:.:.	.:.:.:.	.:.:.:.	.:.:.:.	.:.:.:.	.:.:.:.	.:.:.:.	.:.:.:.	.:.:.:.	.:.:.:.	.:.:.:.	.:.:.:.	.:.:.:.	.:.:.:.	.:.:.:.	.:.:.:.	.:.:.:.	.:.:.:.	.:.:.:.	.:.:.:.	.:.:.:.	.:.:.:.	.:.:.:.	.:.:.:.	.:.:.:.	.:.:.:.	.:.:.:.	.:.:.:.	.:.:.:.	.:.:.:.	.:.:.:.	.:.:.:.	.:.:.:.	.:.:.:.	.:.:.:.	.:.:.:.	.:.:.:.	.:.:.:.	.:.:.:.	.:.:.:.	.:.:.:.	.:.:.:.	.:.:.:.	.:.:.:.	.:.:.:.	.:.:.:.	.:.:.:.	.:.:.:.	.:.:.:.	.:.:.:.	.:.:.:.	.:.:.:.	.:.:.:.	.:.:.:.	.:.:.:.	.:.:.:.	.:.:.:.	.:.:.:.	.:.:.:.	.:.:.:.	.:.:.:.	.:.:.:.	.:.:.:.	.:.:.:.	.:.:.:.	.:.:.:.	.:.:.:.	.:.:.:.	.:.:.:.	.:.:.:.	.:.:.:.	.:.:.:.	.:.:.:.	.:.:.:.	.:.:.:.	.:.:.:.	.:.:.:.	.:.:.:.	.:.:.:.	.:.:.:.	.:.:.:.	.:.:.:.	.:.:.:.	.:.:.:.	.:.:.:.	.:.:.:.	.:.:.:.	.:.:.:.	.:.:.:.	.:.:.:.	.:.:.:.	.:.:.:.	.:.:.:.	.:.:.:.	.:.:.:.	.:.:.:.	.:.:.:.	.:.:.:.	.:.:.:.	.:.:.:.	.:.:.:.	.:.:.:.	.:.:.:.	.:.:.:.	.:.:.:.	.:.:.:.	.:.:.:.	.:.:.:.	.:.:.:.	.:.:.:.	.:.:.:.	.:.:.:.	.:.:.:.	.:.:.:.	.:.:.:.	.:.:.:.	.:.:.:.	.:.:.:.	.:.:.:.	.:.:.:.	.:.:.:.	.:.:.:.	.:.:.:.	.:.:.:.	.:.:.:.	.:.:.:.	.:.:.:.	.:.:.:.	.:.:.:.	.:.:.:.	.:.:.:.	.:.:.:.	.:.:.:.	.:.:.:.	.:.:.:.	.:.:.:.	.:.:.:.	.:.:.:.	.:.:.:.	.:.:.:.	.:.:.:.	.:.:.:.	.:.:.:.	.:.:.:.	.:.:.:.	.:.:.:.	.:.:.:.	.:.:.:.	.:.:.:.	.:.:.:.	.:.:.:.	.:.:.:.	.:.:.:.	.:.:.:.	.:.:.:.	.:.:.:.	.:.:.:.	.:.:.:.	.:.:.:.	.:.:.:.	.:.:.:.	.:.:.:.	.:.:.:.	.:.:.:.	.:.:.:.	.:.:.:.	.:.:.:.	.:.:.:.	.:.:.:.	.:.:.:.	.:.:.:.	.:.:.:.	.:.:.:.	.:.:.:.	.:.:.:.	.:.:.:.	.:.:.:.	.:.:.:.	.:.:.:.	.:.:.:.	.:.:.:.	.:.:.:.	.:.:.:.	.:.:.:.	.:.:.:.	.:.:.:.	.:.:.:.	.:.:.:.	.:.:.:.	.:.:.:.	.:.:.:.	.:.:.:.	.:.:.:.	.:.:.:.	.:.:.:.	.:.:.:.	.:.:.:.	.:.:.:.	.:.:.:.	.:.:.:.	.:.:.:.	.:.:.:.	.:.:.:.	.:.:.:.	.:.:.:.	.:.:.:.	.:.:.:.	.:.:.:.	.:.:.:.	.:.:.:.	.:.:.:.	.:.:.:.	.:.:.:.	.:.:.:.	.:.:.:.	.:.:.:.	.:.:.:.	.:.:.:.	.:.:.:.	.:.:.:.	.:.:.:.	.:.:.:.	.:.:.:.	.:.:.:.	.:.:.:.	.:.:.:.	.:.:.:.	.:.:.:.	.:.:.:.	.:.:.:.	.:.:.:.	.:.:.:.	.:.:.:.	.:.:.:.	.:.:.:.	.:.:.:.	.:.:.:.	.:.:.:.	.:.:.:.	.:.:.:.	.:.:.:.	.:.:.:.	.:.:.:.	.:.:.:.	.:.:.:.	.:.:.:.	.:.:.:.	.:.:.:.	.:.:.:.	.:.:.:.	.:.:.:.	.:.:.:.	.:.:.:.	.:.:.:.	.:.:.:.	.:.:.:.	.:.:.:.	.:.:.:.	.:.:.:.	.:.:.:.	.:.:.:.	.:.:.:.	.:.:.:.	.:.:.:.	.:.:.:.	.:.:.:.	.:.:.:.	.:.:.:.	.:.:.:.	.:.:.:.	.:.:.:.	.:.:.:.	.:.:.:.	.:.:.:.	.:.:.:.	.:.:.:.	.:.:.:.	.:.:.:.	.:.:.:.	.:.:.:.	.:.:.:.	.:.:.:.	.:.:.:.	.:.:.:.	.:.:.:.	.:.:.:.	.:.:.:.	.:.:.:.	.:.:.:.	.:.:.:.	.:.:.:.	.:.:.:.	.:.:.:.	.:.:.:.	.:.:.:.	.:.:.:.	.:.:.:.	.:.:.:.	.:.:.:.	.:.:.:.	.:.:.:.	.:.:.:.	.:.:.:.	.:.:.:.	.:.:.:.	.:.:.:.	.:.:.:.	.:.:.:.	.:.:.:.	.:.:.:.	.:.:.:.	.:.:.:.	.:.:.:.	.:.:.:.	.:.:.:.	.:.:.:.	.:.:.:.	.:.:.:.	.:.:.:.	.:.:.:.	.:.:.:.	.:.:.:.
chrII	327504	.	G	<INS:ME>	.	PASS	SVTYPE=INS;STRAND=-;FAMILY=TY2	GT:END:RIGHT_FLANKING_READS:LEFT_FLANKING_READS	.:.:.:.	.:.:.:.	.:.:.:.	.:.:.:.	.:.:.:.	.:.:.:.	.:.:.:.	.:.:.:.	.:.:.:.	.:.:.:.	.:.:.:.	.:.:.:.	.:.:.:.	.:.:.:.	.:.:.:.	.:.:.:.	.:.:.:.	.:.:.:.	.:.:.:.	.:.:.:.	.:.:.:.	.:.:.:.	.:.:.:.	.:.:.:.	.:.:.:.	.:.:.:.	.:.:.:.	.:.:.:.	.:.:.:.	.:.:.:.	.:.:.:.	.:.:.:.	.:.:.:.	.:.:.:.	.:.:.:.	.:.:.:.	.:.:.:.	.:.:.:.	.:.:.:.	.:.:.:.	.:.:.:.	.:.:.:.	.:.:.:.	.:.:.:.	.:.:.:.	.:.:.:.	.:.:.:.	.:.:.:.	.:.:.:.	.:.:.:.	.:.:.:.	.:.:.:.	.:.:.:.	.:.:.:.	.:.:.:.	.:.:.:.	.:.:.:.	.:.:.:.	.:.:.:.	.:.:.:.	.:.:.:.	.:.:.:.	.:.:.:.	.:.:.:.	.:.:.:.	.:.:.:.	.:.:.:.	.:.:.:.	.:.:.:.	.:.:.:.	.:.:.:.	.:.:.:.	.:.:.:.	.:.:.:.	.:.:.:.	.:.:.:.	.:.:.:.	.:.:.:.	.:.:.:.	.:.:.:.	.:.:.:.	.:.:.:.	.:.:.:.	.:.:.:.	.:.:.:.	.:.:.:.	.:.:.:.	.:.:.:.	.:.:.:.	.:.:.:.	.:.:.:.	.:.:.:.	.:.:.:.	.:.:.:.	.:.:.:.	.:.:.:.	.:.:.:.	.:.:.:.	.:.:.:.	.:.:.:.	.:.:.:.	.:.:.:.	.:.:.:.	.:.:.:.	.:.:.:.	.:.:.:.	.:.:.:.	.:.:.:.	.:.:.:.	.:.:.:.	.:.:.:.	.:.:.:.	.:.:.:.	.:.:.:.	.:.:.:.	.:.:.:.	.:.:.:.	.:.:.:.	.:.:.:.	.:.:.:.	.:.:.:.	.:.:.:.	.:.:.:.	.:.:.:.	.:.:.:.	.:.:.:.	.:.:.:.	.:.:.:.	.:.:.:.	.:.:.:.	.:.:.:.	.:.:.:.	.:.:.:.	.:.:.:.	.:.:.:.	.:.:.:.	.:.:.:.	.:.:.:.	.:.:.:.	.:.:.:.	.:.:.:.	.:.:.:.	.:.:.:.	.:.:.:.	.:.:.:.	.:.:.:.	.:.:.:.	.:.:.:.	.:.:.:.	.:.:.:.	.:.:.:.	.:.:.:.	.:.:.:.	.:.:.:.	.:.:.:.	.:.:.:.	.:.:.:.	.:.:.:.	.:.:.:.	.:.:.:.	.:.:.:.	.:.:.:.	.:.:.:.	.:.:.:.	.:.:.:.	.:.:.:.	.:.:.:.	.:.:.:.	.:.:.:.	.:.:.:.	.:.:.:.	.:.:.:.	.:.:.:.	.:.:.:.	.:.:.:.	.:.:.:.	.:.:.:.	.:.:.:.	.:.:.:.	.:.:.:.	.:.:.:.	.:.:.:.	.:.:.:.	.:.:.:.	.:.:.:.	.:.:.:.	.:.:.:.	.:.:.:.	.:.:.:.	.:.:.:.	.:.:.:.	.:.:.:.	.:.:.:.	.:.:.:.	.:.:.:.	.:.:.:.	.:.:.:.	.:.:.:.	.:.:.:.	.:.:.:.	.:.:.:.	.:.:.:.	.:.:.:.	.:.:.:.	.:.:.:.	.:.:.:.	.:.:.:.	.:.:.:.	.:.:.:.	.:.:.:.	.:.:.:.	.:.:.:.	.:.:.:.	.:.:.:.	.:.:.:.	.:.:.:.	.:.:.:.	.:.:.:.	.:.:.:.	.:.:.:.	.:.:.:.	.:.:.:.	.:.:.:.	.:.:.:.	.:.:.:.	.:.:.:.	.:.:.:.	.:.:.:.	.:.:.:.	.:.:.:.	.:.:.:.	.:.:.:.	.:.:.:.	.:.:.:.	.:.:.:.	.:.:.:.	.:.:.:.	.:.:.:.	.:.:.:.	.:.:.:.	.:.:.:.	.:.:.:.	.:.:.:.	.:.:.:.	.:.:.:.	.:.:.:.	.:.:.:.	.:.:.:.	.:.:.:.	.:.:.:.	.:.:.:.	.:.:.:.	.:.:.:.	.:.:.:.	.:.:.:.	.:.:.:.	.:.:.:.	.:.:.:.	.:.:.:.	.:.:.:.	.:.:.:.	.:.:.:.	.:.:.:.	.:.:.:.	.:.:.:.	.:.:.:.	.:.:.:.	.:.:.:.	.:.:.:.	.:.:.:.	.:.:.:.	.:.:.:.	.:.:.:.	.:.:.:.	.:.:.:.	.:.:.:.	.:.:.:.	.:.:.:.	.:.:.:.	.:.:.:.	.:.:.:.	.:.:.:.	.:.:.:.	.:.:.:.	.:.:.:.	.:.:.:.	.:.:.:.	.:.:.:.	.:.:.:.	.:.:.:.	.:.:.:.	.:.:.:.	.:.:.:.	.:.:.:.	.:.:.:.	.:.:.:.	.:.:.:.	.:.:.:.	.:.:.:.	.:.:.:.	.:.:.:.	.:.:.:.	.:.:.:.	.:.:.:.	.:.:.:.	.:.:.:.	.:.:.:.	.:.:.:.	.:.:.:.	.:.:.:.	.:.:.:.	.:.:.:.	.:.:.:.	.:.:.:.	.:.:.:.	.:.:.:.	.:.:.:.	.:.:.:.	.:.:.:.	.:.:.:.	.:.:.:.	.:.:.:.	.:.:.:.	.:.:.:.	.:.:.:.	.:.:.:.	.:.:.:.	.:.:.:.	.:.:.:.	.:.:.:.	.:.:.:.	.:.:.:.	.:.:.:.	.:.:.:.	.:.:.:.	.:.:.:.	.:.:.:.	.:.:.:.	.:.:.:.	.:.:.:.	.:.:.:.	.:.:.:.	.:.:.:.	.:.:.:.	.:.:.:.	.:.:.:.	.:.:.:.	.:.:.:.	.:.:.:.	.:.:.:.	.:.:.:.	.:.:.:.	.:.:.:.	.:.:.:.	.:.:.:.	.:.:.:.	.:.:.:.	.:.:.:.	.:.:.:.	.:.:.:.	.:.:.:.	.:.:.:.	.:.:.:.	.:.:.:.	.:.:.:.	.:.:.:.	.:.:.:.	.:.:.:.	.:.:.:.	.:.:.:.	.:.:.:.	.:.:.:.	.:.:.:.	.:.:.:.	.:.:.:.	.:.:.:.	.:.:.:.	.:.:.:.	.:.:.:.	.:.:.:.	.:.:.:.	.:.:.:.	.:.:.:.	.:.:.:.	.:.:.:.	.:.:.:.	.:.:.:.	.:.:.:.	.:.:.:.	.:.:.:.	.:.:.:.	.:.:.:.	.:.:.:.	.:.:.:.	.:.:.:.	.:.:.:.	.:.:.:.	.:.:.:.	.:.:.:.	.:.:.:.	.:.:.:.	.:.:.:.	.:.:.:.	.:.:.:.	.:.:.:.	.:.:.:.	.:.:.:.	.:.:.:.	.:.:.:.	.:.:.:.	.:.:.:.	.:.:.:.	.:.:.:.	.:.:.:.	.:.:.:.	.:.:.:.	.:.:.:.	.:.:.:.	.:.:.:.	.:.:.:.	.:.:.:.	.:.:.:.	.:.:.:.	.:.:.:.	.:.:.:.	.:.:.:.	.:.:.:.	.:.:.:.	.:.:.:.	.:.:.:.	.:.:.:.	.:.:.:.	.:.:.:.	.:.:.:.	.:.:.:.	.:.:.:.	.:.:.:.	.:.:.:.	.:.:.:.	.:.:.:.	.:.:.:.	.:.:.:.	.:.:.:.	.:.:.:.	.:.:.:.	.:.:.:.	.:.:.:.	.:.:.:.	.:.:.:.	.:.:.:.	.:.:.:.	.:.:.:.	.:.:.:.	.:.:.:.	.:.:.:.	.:.:.:.	.:.:.:.	.:.:.:.	.:.:.:.	.:.:.:.	.:.:.:.	.:.:.:.	.:.:.:.	1:327508:15:8	.:.:.:.	.:.:.:.	.:.:.:.	.:.:.:.	.:.:.:.	.:.:.:.	.:.:.:.	.:.:.:.	.:.:.:.	.:.:.:.	.:.:.:.	.:.:.:.	.:.:.:.	.:.:.:.	.:.:.:.	.:.:.:.	.:.:.:.	.:.:.:.	.:.:.:.	.:.:.:.	.:.:.:.	.:.:.:.	.:.:.:.	.:.:.:.	.:.:.:.	.:.:.:.	.:.:.:.	.:.:.:.	.:.:.:.	.:.:.:.	.:.:.:.	.:.:.:.	.:.:.:.	.:.:.:.	.:.:.:.	.:.:.:.	.:.:.:.	.:.:.:.	.:.:.:.	.:.:.:.	.:.:.:.	.:.:.:.	.:.:.:.	.:.:.:.	.:.:.:.	.:.:.:.	1:327508:9:16	.:.:.:.	.:.:.:.	.:.:.:.	.:.:.:.	.:.:.:.	.:.:.:.	.:.:.:.	.:.:.:.	.:.:.:.	.:.:.:.	.:.:.:.	.:.:.:.	.:.:.:.	.:.:.:.	.:.:.:.	.:.:.:.	.:.:.:.	.:.:.:.	1:327508:15:17	.:.:.:.	.:.:.:.	.:.:.:.	.:.:.:.	.:.:.:.	.:.:.:.	.:.:.:.	.:.:.:.	.:.:.:.	.:.:.:.	.:.:.:.	.:.:.:.	.:.:.:.	.:.:.:.	.:.:.:.	.:.:.:.	.:.:.:.	.:.:.:.	.:.:.:.	.:.:.:.	.:.:.:.	.:.:.:.	.:.:.:.	.:.:.:.	.:.:.:.	.:.:.:.	.:.:.:.	.:.:.:.	.:.:.:.	.:.:.:.	.:.:.:.	.:.:.:.	.:.:.:.	.:.:.:.	.:.:.:.	.:.:.:.	.:.:.:.	.:.:.:.	.:.:.:.	.:.:.:.	.:.:.:.	.:.:.:.	.:.:.:.	.:.:.:.	.:.:.:.	.:.:.:.	.:.:.:.	.:.:.:.	.:.:.:.	.:.:.:.	.:.:.:.	.:.:.:.	.:.:.:.	.:.:.:.	.:.:.:.	.:.:.:.	.:.:.:.	.:.:.:.	.:.:.:.	.:.:.:.	.:.:.:.	.:.:.:.	.:.:.:.	.:.:.:.	.:.:.:.	.:.:.:.	.:.:.:.	.:.:.:.	.:.:.:.	.:.:.:.	.:.:.:.	.:.:.:.	.:.:.:.	.:.:.:.	.:.:.:.	.:.:.:.	.:.:.:.	.:.:.:.	.:.:.:.	.:.:.:.	.:.:.:.	.:.:.:.	.:.:.:.	.:.:.:.	.:.:.:.	.:.:.:.	.:.:.:.	.:.:.:.	.:.:.:.	.:.:.:.	.:.:.:.	.:.:.:.	.:.:.:.	.:.:.:.	.:.:.:.	.:.:.:.	.:.:.:.	.:.:.:.	.:.:.:.	.:.:.:.	.:.:.:.	.:.:.:.	.:.:.:.	.:.:.:.	.:.:.:.	.:.:.:.	.:.:.:.	.:.:.:.	.:.:.:.	.:.:.:.	.:.:.:.	.:.:.:.	.:.:.:.	.:.:.:.	.:.:.:.	.:.:.:.	.:.:.:.	.:.:.:.	.:.:.:.	.:.:.:.	.:.:.:.	.:.:.:.	.:.:.:.	.:.:.:.	.:.:.:.	.:.:.:.	.:.:.:.	.:.:.:.	.:.:.:.	.:.:.:.	.:.:.:.	.:.:.:.	.:.:.:.	.:.:.:.	.:.:.:.	.:.:.:.	.:.:.:.	.:.:.:.	.:.:.:.	.:.:.:.	.:.:.:.	.:.:.:.	.:.:.:.	.:.:.:.	.:.:.:.	.:.:.:.	.:.:.:.	.:.:.:.	.:.:.:.	.:.:.:.	.:.:.:.	.:.:.:.	.:.:.:.	.:.:.:.	.:.:.:.	.:.:.:.	.:.:.:.	.:.:.:.	.:.:.:.	.:.:.:.	.:.:.:.	.:.:.:.	.:.:.:.	.:.:.:.	.:.:.:.	.:.:.:.	.:.:.:.	.:.:.:.	.:.:.:.	.:.:.:.	.:.:.:.	.:.:.:.	.:.:.:.	.:.:.:.	.:.:.:.	.:.:.:.	.:.:.:.	.:.:.:.	.:.:.:.	.:.:.:.	.:.:.:.	.:.:.:.	.:.:.:.	.:.:.:.	.:.:.:.	.:.:.:.	.:.:.:.	.:.:.:.	.:.:.:.	.:.:.:.	.:.:.:.	.:.:.:.	.:.:.:.	.:.:.:.	.:.:.:.	.:.:.:.	.:.:.:.	.:.:.:.	.:.:.:.	.:.:.:.	.:.:.:.	.:.:.:.	.:.:.:.	.:.:.:.	.:.:.:.	.:.:.:.	.:.:.:.	.:.:.:.	.:.:.:.	.:.:.:.	.:.:.:.	.:.:.:.	.:.:.:.	.:.:.:.	.:.:.:.	.:.:.:.	.:.:.:.	.:.:.:.	.:.:.:.	.:.:.:.	.:.:.:.	.:.:.:.	.:.:.:.	.:.:.:.	.:.:.:.	.:.:.:.	.:.:.:.	.:.:.:.	.:.:.:.	.:.:.:.	.:.:.:.	.:.:.:.	.:.:.:.	.:.:.:.	.:.:.:.	.:.:.:.	.:.:.:.	.:.:.:.	.:.:.:.	.:.:.:.	.:.:.:.	.:.:.:.	.:.:.:.	.:.:.:.	.:.:.:.	.:.:.:.	.:.:.:.	.:.:.:.	.:.:.:.	.:.:.:.	.:.:.:.	.:.:.:.	.:.:.:.	.:.:.:.	.:.:.:.	.:.:.:.	.:.:.:.	.:.:.:.	.:.:.:.	.:.:.:.	.:.:.:.	.:.:.:.	.:.:.:.	.:.:.:.	.:.:.:.	.:.:.:.	.:.:.:.	.:.:.:.	.:.:.:.	.:.:.:.	.:.:.:.	.:.:.:.	.:.:.:.	.:.:.:.	.:.:.:.	.:.:.:.	.:.:.:.	.:.:.:.	.:.:.:.	.:.:.:.	.:.:.:.	.:.:.:.	.:.:.:.	.:.:.:.	.:.:.:.	.:.:.:.	.:.:.:.	.:.:.:.	.:.:.:.	.:.:.:.	.:.:.:.	.:.:.:.	.:.:.:.	.:.:.:.	.:.:.:.	.:.:.:.	.:.:.:.	.:.:.:.	.:.:.:.	.:.:.:.	.:.:.:.	.:.:.:.	.:.:.:.	.:.:.:.	.:.:.:.	.:.:.:.	.:.:.:.	.:.:.:.	.:.:.:.	.:.:.:.	.:.:.:.	.:.:.:.	.:.:.:.	.:.:.:.	.:.:.:.	.:.:.:.	.:.:.:.	.:.:.:.	.:.:.:.	.:.:.:.	.:.:.:.	.:.:.:.	.:.:.:.	.:.:.:.	.:.:.:.	.:.:.:.	.:.:.:.	.:.:.:.	.:.:.:.	.:.:.:.	.:.:.:.	.:.:.:.	.:.:.:.	.:.:.:.	.:.:.:.	.:.:.:.	.:.:.:.	.:.:.:.	.:.:.:.	.:.:.:.	.:.:.:.	.:.:.:.	.:.:.:.	.:.:.:.	.:.:.:.	.:.:.:.	.:.:.:.	.:.:.:.	.:.:.:.	.:.:.:.	.:.:.:.	.:.:.:.	.:.:.:.	.:.:.:.	.:.:.:.	.:.:.:.	.:.:.:.	.:.:.:.	.:.:.:.	.:.:.:.	.:.:.:.	.:.:.:.	.:.:.:.	.:.:.:.	.:.:.:.	.:.:.:.	.:.:.:.	.:.:.:.	.:.:.:.	.:.:.:.	.:.:.:.	.:.:.:.	.:.:.:.	.:.:.:.	.:.:.:.	.:.:.:.	.:.:.:.	.:.:.:.	.:.:.:.	.:.:.:.	.:.:.:.	.:.:.:.	.:.:.:.	.:.:.:.	.:.:.:.	.:.:.:.	.:.:.:.	.:.:.:.	.:.:.:.	.:.:.:.	.:.:.:.	.:.:.:.	.:.:.:.	.:.:.:.	.:.:.:.	.:.:.:.	.:.:.:.	.:.:.:.	.:.:.:.	.:.:.:.	.:.:.:.	.:.:.:.	.:.:.:.	.:.:.:.	.:.:.:.	.:.:.:.	.:.:.:.	.:.:.:.	.:.:.:.	.:.:.:.	.:.:.:.	.:.:.:.	.:.:.:.	.:.:.:.	.:.:.:.	.:.:.:.	.:.:.:.	.:.:.:.	.:.:.:.	.:.:.:.	.:.:.:.	.:.:.:.	.:.:.:.	.:.:.:.	.:.:.:.	.:.:.:.	.:.:.:.	.:.:.:.	.:.:.:.	.:.:.:.	.:.:.:.	.:.:.:.	.:.:.:.	.:.:.:.	.:.:.:.	.:.:.:.	.:.:.:.	.:.:.:.	.:.:.:.	.:.:.:.	.:.:.:.	.:.:.:.	.:.:.:.	.:.:.:.	.:.:.:.	.:.:.:.	.:.:.:.	.:.:.:.	.:.:.:.	.:.:.:.	.:.:.:.	.:.:.:.	.:.:.:.	.:.:.:.	.:.:.:.	.:.:.:.	.:.:.:.	.:.:.:.	.:.:.:.	.:.:.:.	.:.:.:.	.:.:.:.	.:.:.:.	.:.:.:.	.:.:.:.	.:.:.:.	.:.:.:.	.:.:.:.	.:.:.:.	.:.:.:.	.:.:.:.	.:.:.:.	.:.:.:.	.:.:.:.	.:.:.:.	.:.:.:.	.:.:.:.	.:.:.:.	.:.:.:.	.:.:.:.	.:.:.:.
chrII	327724	.	G	<INS:ME>	.	PASS	SVTYPE=INS;STRAND=+;FAMILY=TY2	GT:END:RIGHT_FLANKING_READS:LEFT_FLANKING_READS	.:.:.:.	.:.:.:.	.:.:.:.	.:.:.:.	.:.:.:.	.:.:.:.	.:.:.:.	.:.:.:.	.:.:.:.	.:.:.:.	.:.:.:.	.:.:.:.	.:.:.:.	.:.:.:.	.:.:.:.	.:.:.:.	.:.:.:.	.:.:.:.	.:.:.:.	.:.:.:.	1:327728:19:14	.:.:.:.	.:.:.:.	.:.:.:.	.:.:.:.	.:.:.:.	.:.:.:.	.:.:.:.	.:.:.:.	.:.:.:.	.:.:.:.	.:.:.:.	.:.:.:.	.:.:.:.	.:.:.:.	.:.:.:.	.:.:.:.	.:.:.:.	.:.:.:.	.:.:.:.	.:.:.:.	.:.:.:.	.:.:.:.	.:.:.:.	.:.:.:.	.:.:.:.	.:.:.:.	.:.:.:.	.:.:.:.	.:.:.:.	.:.:.:.	.:.:.:.	.:.:.:.	.:.:.:.	.:.:.:.	.:.:.:.	.:.:.:.	.:.:.:.	.:.:.:.	.:.:.:.	.:.:.:.	.:.:.:.	.:.:.:.	.:.:.:.	.:.:.:.	.:.:.:.	.:.:.:.	.:.:.:.	.:.:.:.	.:.:.:.	.:.:.:.	.:.:.:.	.:.:.:.	.:.:.:.	.:.:.:.	.:.:.:.	.:.:.:.	.:.:.:.	.:.:.:.	.:.:.:.	.:.:.:.	.:.:.:.	.:.:.:.	.:.:.:.	.:.:.:.	.:.:.:.	.:.:.:.	.:.:.:.	.:.:.:.	.:.:.:.	.:.:.:.	.:.:.:.	.:.:.:.	.:.:.:.	.:.:.:.	.:.:.:.	.:.:.:.	.:.:.:.	.:.:.:.	.:.:.:.	.:.:.:.	.:.:.:.	.:.:.:.	.:.:.:.	.:.:.:.	.:.:.:.	.:.:.:.	.:.:.:.	.:.:.:.	.:.:.:.	.:.:.:.	.:.:.:.	.:.:.:.	.:.:.:.	.:.:.:.	.:.:.:.	.:.:.:.	.:.:.:.	.:.:.:.	.:.:.:.	.:.:.:.	.:.:.:.	.:.:.:.	.:.:.:.	.:.:.:.	.:.:.:.	.:.:.:.	.:.:.:.	.:.:.:.	.:.:.:.	.:.:.:.	.:.:.:.	.:.:.:.	.:.:.:.	.:.:.:.	.:.:.:.	.:.:.:.	.:.:.:.	.:.:.:.	.:.:.:.	.:.:.:.	.:.:.:.	.:.:.:.	.:.:.:.	.:.:.:.	.:.:.:.	.:.:.:.	.:.:.:.	.:.:.:.	.:.:.:.	.:.:.:.	.:.:.:.	.:.:.:.	.:.:.:.	.:.:.:.	.:.:.:.	.:.:.:.	.:.:.:.	.:.:.:.	.:.:.:.	.:.:.:.	.:.:.:.	.:.:.:.	.:.:.:.	.:.:.:.	.:.:.:.	.:.:.:.	.:.:.:.	.:.:.:.	.:.:.:.	.:.:.:.	.:.:.:.	.:.:.:.	.:.:.:.	.:.:.:.	.:.:.:.	.:.:.:.	.:.:.:.	.:.:.:.	.:.:.:.	.:.:.:.	.:.:.:.	.:.:.:.	.:.:.:.	.:.:.:.	.:.:.:.	.:.:.:.	.:.:.:.	.:.:.:.	.:.:.:.	.:.:.:.	.:.:.:.	.:.:.:.	.:.:.:.	.:.:.:.	.:.:.:.	.:.:.:.	.:.:.:.	.:.:.:.	.:.:.:.	.:.:.:.	.:.:.:.	.:.:.:.	.:.:.:.	.:.:.:.	.:.:.:.	.:.:.:.	.:.:.:.	.:.:.:.	.:.:.:.	.:.:.:.	.:.:.:.	.:.:.:.	.:.:.:.	.:.:.:.	.:.:.:.	.:.:.:.	.:.:.:.	.:.:.:.	.:.:.:.	.:.:.:.	.:.:.:.	.:.:.:.	.:.:.:.	.:.:.:.	.:.:.:.	.:.:.:.	.:.:.:.	.:.:.:.	.:.:.:.	.:.:.:.	.:.:.:.	.:.:.:.	.:.:.:.	.:.:.:.	.:.:.:.	.:.:.:.	.:.:.:.	.:.:.:.	.:.:.:.	.:.:.:.	.:.:.:.	.:.:.:.	.:.:.:.	.:.:.:.	.:.:.:.	.:.:.:.	.:.:.:.	.:.:.:.	.:.:.:.	.:.:.:.	.:.:.:.	.:.:.:.	.:.:.:.	.:.:.:.	.:.:.:.	.:.:.:.	.:.:.:.	.:.:.:.	.:.:.:.	.:.:.:.	.:.:.:.	.:.:.:.	.:.:.:.	.:.:.:.	.:.:.:.	.:.:.:.	.:.:.:.	.:.:.:.	.:.:.:.	.:.:.:.	.:.:.:.	.:.:.:.	.:.:.:.	.:.:.:.	.:.:.:.	.:.:.:.	.:.:.:.	.:.:.:.	.:.:.:.	.:.:.:.	.:.:.:.	.:.:.:.	.:.:.:.	.:.:.:.	.:.:.:.	.:.:.:.	.:.:.:.	.:.:.:.	.:.:.:.	.:.:.:.	.:.:.:.	.:.:.:.	.:.:.:.	.:.:.:.	.:.:.:.	.:.:.:.	.:.:.:.	.:.:.:.	.:.:.:.	.:.:.:.	.:.:.:.	.:.:.:.	.:.:.:.	.:.:.:.	.:.:.:.	.:.:.:.	.:.:.:.	.:.:.:.	.:.:.:.	.:.:.:.	.:.:.:.	.:.:.:.	.:.:.:.	.:.:.:.	.:.:.:.	.:.:.:.	.:.:.:.	.:.:.:.	.:.:.:.	.:.:.:.	.:.:.:.	.:.:.:.	.:.:.:.	.:.:.:.	.:.:.:.	.:.:.:.	.:.:.:.	.:.:.:.	.:.:.:.	.:.:.:.	.:.:.:.	.:.:.:.	.:.:.:.	.:.:.:.	.:.:.:.	.:.:.:.	.:.:.:.	.:.:.:.	.:.:.:.	.:.:.:.	.:.:.:.	.:.:.:.	.:.:.:.	.:.:.:.	.:.:.:.	.:.:.:.	.:.:.:.	.:.:.:.	.:.:.:.	.:.:.:.	.:.:.:.	.:.:.:.	.:.:.:.	.:.:.:.	.:.:.:.	.:.:.:.	.:.:.:.	.:.:.:.	.:.:.:.	.:.:.:.	.:.:.:.	.:.:.:.	.:.:.:.	.:.:.:.	.:.:.:.	.:.:.:.	.:.:.:.	.:.:.:.	.:.:.:.	.:.:.:.	.:.:.:.	.:.:.:.	.:.:.:.	.:.:.:.	.:.:.:.	.:.:.:.	.:.:.:.	.:.:.:.	.:.:.:.	.:.:.:.	.:.:.:.	.:.:.:.	.:.:.:.	.:.:.:.	.:.:.:.	.:.:.:.	.:.:.:.	.:.:.:.	.:.:.:.	.:.:.:.	.:.:.:.	.:.:.:.	.:.:.:.	.:.:.:.	.:.:.:.	.:.:.:.	.:.:.:.	.:.:.:.	.:.:.:.	.:.:.:.	.:.:.:.	.:.:.:.	.:.:.:.	.:.:.:.	.:.:.:.	.:.:.:.	.:.:.:.	.:.:.:.	.:.:.:.	.:.:.:.	.:.:.:.	.:.:.:.	.:.:.:.	.:.:.:.	.:.:.:.	.:.:.:.	.:.:.:.	.:.:.:.	.:.:.:.	.:.:.:.	.:.:.:.	.:.:.:.	.:.:.:.	.:.:.:.	.:.:.:.	.:.:.:.	.:.:.:.	.:.:.:.	.:.:.:.	.:.:.:.	.:.:.:.	.:.:.:.	.:.:.:.	.:.:.:.	.:.:.:.	.:.:.:.	.:.:.:.	.:.:.:.	.:.:.:.	.:.:.:.	.:.:.:.	.:.:.:.	.:.:.:.	.:.:.:.	.:.:.:.	.:.:.:.	.:.:.:.	.:.:.:.	.:.:.:.	.:.:.:.	.:.:.:.	.:.:.:.	.:.:.:.	.:.:.:.	.:.:.:.	.:.:.:.	.:.:.:.	.:.:.:.	.:.:.:.	.:.:.:.	.:.:.:.	.:.:.:.	.:.:.:.	.:.:.:.	.:.:.:.	.:.:.:.	.:.:.:.	.:.:.:.	.:.:.:.	.:.:.:.	.:.:.:.	.:.:.:.	.:.:.:.	.:.:.:.	.:.:.:.	.:.:.:.	.:.:.:.	.:.:.:.	.:.:.:.	.:.:.:.	.:.:.:.	.:.:.:.	.:.:.:.	.:.:.:.	.:.:.:.	.:.:.:.	.:.:.:.	.:.:.:.	.:.:.:.	.:.:.:.	.:.:.:.	.:.:.:.	.:.:.:.	.:.:.:.	.:.:.:.	.:.:.:.	.:.:.:.	.:.:.:.	.:.:.:.	.:.:.:.	.:.:.:.	.:.:.:.	.:.:.:.	.:.:.:.	.:.:.:.	.:.:.:.	.:.:.:.	.:.:.:.	.:.:.:.	.:.:.:.	.:.:.:.	.:.:.:.	.:.:.:.	.:.:.:.	.:.:.:.	.:.:.:.	.:.:.:.	.:.:.:.	.:.:.:.	.:.:.:.	.:.:.:.	.:.:.:.	.:.:.:.	.:.:.:.	.:.:.:.	.:.:.:.	.:.:.:.	.:.:.:.	.:.:.:.	.:.:.:.	.:.:.:.	.:.:.:.	.:.:.:.	.:.:.:.	.:.:.:.	.:.:.:.	.:.:.:.	.:.:.:.	.:.:.:.	.:.:.:.	.:.:.:.	.:.:.:.	.:.:.:.	.:.:.:.	.:.:.:.	.:.:.:.	.:.:.:.	.:.:.:.	.:.:.:.	.:.:.:.	.:.:.:.	.:.:.:.	.:.:.:.	.:.:.:.	.:.:.:.	.:.:.:.	.:.:.:.	.:.:.:.	.:.:.:.	.:.:.:.	.:.:.:.	.:.:.:.	.:.:.:.	.:.:.:.	.:.:.:.	.:.:.:.	.:.:.:.	.:.:.:.	.:.:.:.	.:.:.:.	.:.:.:.	.:.:.:.	.:.:.:.	.:.:.:.	.:.:.:.	.:.:.:.	.:.:.:.	.:.:.:.	.:.:.:.	.:.:.:.	.:.:.:.	.:.:.:.	.:.:.:.	.:.:.:.	.:.:.:.	.:.:.:.	.:.:.:.	.:.:.:.	.:.:.:.	.:.:.:.	.:.:.:.	.:.:.:.	.:.:.:.	.:.:.:.	.:.:.:.	.:.:.:.	.:.:.:.	.:.:.:.	.:.:.:.	.:.:.:.	.:.:.:.	.:.:.:.	.:.:.:.	.:.:.:.	.:.:.:.	.:.:.:.	.:.:.:.	.:.:.:.	.:.:.:.	.:.:.:.	.:.:.:.	.:.:.:.	.:.:.:.	.:.:.:.	.:.:.:.	.:.:.:.	.:.:.:.	.:.:.:.	.:.:.:.	.:.:.:.	.:.:.:.	.:.:.:.	.:.:.:.	.:.:.:.	.:.:.:.	.:.:.:.	.:.:.:.	.:.:.:.	.:.:.:.	.:.:.:.	.:.:.:.	.:.:.:.	.:.:.:.	.:.:.:.	.:.:.:.	.:.:.:.	.:.:.:.	.:.:.:.	.:.:.:.	.:.:.:.	.:.:.:.	.:.:.:.	.:.:.:.	.:.:.:.	.:.:.:.	.:.:.:.	.:.:.:.	.:.:.:.	.:.:.:.	.:.:.:.	.:.:.:.	.:.:.:.	.:.:.:.	.:.:.:.	.:.:.:.	.:.:.:.	.:.:.:.	.:.:.:.	.:.:.:.	.:.:.:.	.:.:.:.	.:.:.:.	.:.:.:.	.:.:.:.	.:.:.:.	.:.:.:.	.:.:.:.	.:.:.:.	.:.:.:.	.:.:.:.	.:.:.:.	.:.:.:.	.:.:.:.	.:.:.:.	.:.:.:.	.:.:.:.	.:.:.:.	.:.:.:.	.:.:.:.	.:.:.:.	.:.:.:.	.:.:.:.	.:.:.:.	.:.:.:.	.:.:.:.	.:.:.:.	.:.:.:.	.:.:.:.	.:.:.:.	.:.:.:.	.:.:.:.	.:.:.:.	.:.:.:.	.:.:.:.	.:.:.:.	.:.:.:.	.:.:.:.	.:.:.:.	.:.:.:.	.:.:.:.	.:.:.:.	.:.:.:.	.:.:.:.	.:.:.:.	.:.:.:.	.:.:.:.	.:.:.:.	.:.:.:.	.:.:.:.	.:.:.:.	.:.:.:.	.:.:.:.	.:.:.:.	.:.:.:.	.:.:.:.	.:.:.:.	.:.:.:.	.:.:.:.	.:.:.:.	.:.:.:.	.:.:.:.	.:.:.:.	.:.:.:.	.:.:.:.	.:.:.:.	.:.:.:.	.:.:.:.	.:.:.:.	.:.:.:.	.:.:.:.	.:.:.:.	.:.:.:.	.:.:.:.	.:.:.:.	.:.:.:.	.:.:.:.	.:.:.:.	.:.:.:.	.:.:.:.	.:.:.:.	.:.:.:.	.:.:.:.	.:.:.:.	.:.:.:.	.:.:.:.	.:.:.:.	.:.:.:.	.:.:.:.	.:.:.:.	.:.:.:.	.:.:.:.	.:.:.:.	.:.:.:.	.:.:.:.	.:.:.:.	.:.:.:.	.:.:.:.	.:.:.:.	.:.:.:.	.:.:.:.	.:.:.:.	.:.:.:.	.:.:.:.	.:.:.:.	.:.:.:.	.:.:.:.	.:.:.:.	.:.:.:.	.:.:.:.	.:.:.:.	.:.:.:.	.:.:.:.	.:.:.:.	.:.:.:.	.:.:.:.	.:.:.:.	.:.:.:.	.:.:.:.	.:.:.:.	.:.:.:.	.:.:.:.	.:.:.:.	.:.:.:.	.:.:.:.	.:.:.:.	.:.:.:.	.:.:.:.	.:.:.:.	.:.:.:.	.:.:.:.	.:.:.:.	.:.:.:.	.:.:.:.	.:.:.:.	.:.:.:.	.:.:.:.	.:.:.:.	.:.:.:.	.:.:.:.	.:.:.:.	.:.:.:.	.:.:.:.	.:.:.:.	.:.:.:.	.:.:.:.	.:.:.:.	.:.:.:.	.:.:.:.	.:.:.:.	.:.:.:.	.:.:.:.	.:.:.:.	.:.:.:.	.:.:.:.	.:.:.:.	.:.:.:.	.:.:.:.	.:.:.:.	.:.:.:.	.:.:.:.	.:.:.:.	.:.:.:.	.:.:.:.	.:.:.:.	.:.:.:.	.:.:.:.	.:.:.:.	.:.:.:.	.:.:.:.	.:.:.:.	.:.:.:.	.:.:.:.	.:.:.:.	.:.:.:.	.:.:.:.	.:.:.:.	.:.:.:.	.:.:.:.	.:.:.:.	.:.:.:.	.:.:.:.	.:.:.:.	.:.:.:.	.:.:.:.	.:.:.:.	.:.:.:.	.:.:.:.	.:.:.:.	.:.:.:.	.:.:.:.	.:.:.:.	.:.:.:.	.:.:.:.	.:.:.:.	.:.:.:.	.:.:.:.	.:.:.:.	.:.:.:.	.:.:.:.	.:.:.:.	.:.:.:.	.:.:.:.	.:.:.:.	.:.:.:.	.:.:.:.	.:.:.:.	.:.:.:.	.:.:.:.	.:.:.:.	.:.:.:.	.:.:.:.	.:.:.:.	.:.:.:.	.:.:.:.	.:.:.:.	.:.:.:.	.:.:.:.	.:.:.:.	.:.:.:.	.:.:.:.	.:.:.:.	.:.:.:.	.:.:.:.	.:.:.:.	.:.:.:.	.:.:.:.	.:.:.:.	.:.:.:.	.:.:.:.	.:.:.:.	.:.:.:.	.:.:.:.	.:.:.:.	.:.:.:.	.:.:.:.	.:.:.:.	.:.:.:.	.:.:.:.	.:.:.:.	.:.:.:.	.:.:.:.	.:.:.:.	.:.:.:.	.:.:.:.	.:.:.:.	.:.:.:.	.:.:.:.	.:.:.:.	.:.:.:.	.:.:.:.	.:.:.:.	.:.:.:.	.:.:.:.	.:.:.:.	.:.:.:.	.:.:.:.	.:.:.:.	.:.:.:.	.:.:.:.	.:.:.:.	.:.:.:.	.:.:.:.	.:.:.:.	.:.:.:.	.:.:.:.	.:.:.:.	.:.:.:.	.:.:.:.	.:.:.:.	.:.:.:.	.:.:.:.	.:.:.:.	.:.:.:.	.:.:.:.	.:.:.:.	.:.:.:.	.:.:.:.	.:.:.:.	.:.:.:.	.:.:.:.	.:.:.:.	.:.:.:.	.:.:.:.	.:.:.:.	.:.:.:.	.:.:.:.	.:.:.:.	.:.:.:.	.:.:.:.	.:.:.:.	.:.:.:.	.:.:.:.	.:.:.:.	.:.:.:.	.:.:.:.	.:.:.:.	.:.:.:.	.:.:.:.	.:.:.:.	.:.:.:.	.:.:.:.	.:.:.:.	.:.:.:.	.:.:.:.	.:.:.:.	.:.:.:.	.:.:.:.	.:.:.:.	.:.:.:.	.:.:.:.	.:.:.:.	.:.:.:.	.:.:.:.	.:.:.:.	.:.:.:.	.:.:.:.	.:.:.:.	.:.:.:.	.:.:.:.	.:.:.:.	.:.:.:.	.:.:.:.	.:.:.:.	.:.:.:.	.:.:.:.	.:.:.:.	.:.:.:.	.:.:.:.	.:.:.:.	.:.:.:.	.:.:.:.	.:.:.:.	.:.:.:.	.:.:.:.	.:.:.:.	.:.:.:.	.:.:.:.	.:.:.:.	.:.:.:.	.:.:.:.	.:.:.:.	.:.:.:.	.:.:.:.	.:.:.:.	.:.:.:.	.:.:.:.	.:.:.:.	.:.:.:.	.:.:.:.	.:.:.:.
chrII	347279	.	C	<INS:ME>	.	PASS	SVTYPE=INS;STRAND=+;FAMILY=TY2	GT:END:RIGHT_FLANKING_READS:LEFT_FLANKING_READS	.:.:.:.	.:.:.:.	.:.:.:.	.:.:.:.	.:.:.:.	.:.:.:.	.:.:.:.	.:.:.:.	.:.:.:.	.:.:.:.	.:.:.:.	.:.:.:.	.:.:.:.	.:.:.:.	.:.:.:.	.:.:.:.	.:.:.:.	.:.:.:.	.:.:.:.	.:.:.:.	.:.:.:.	.:.:.:.	.:.:.:.	.:.:.:.	.:.:.:.	.:.:.:.	.:.:.:.	.:.:.:.	.:.:.:.	.:.:.:.	.:.:.:.	.:.:.:.	.:.:.:.	.:.:.:.	.:.:.:.	.:.:.:.	.:.:.:.	.:.:.:.	.:.:.:.	.:.:.:.	.:.:.:.	.:.:.:.	.:.:.:.	.:.:.:.	.:.:.:.	.:.:.:.	.:.:.:.	.:.:.:.	.:.:.:.	.:.:.:.	.:.:.:.	.:.:.:.	.:.:.:.	.:.:.:.	.:.:.:.	.:.:.:.	.:.:.:.	.:.:.:.	.:.:.:.	.:.:.:.	.:.:.:.	.:.:.:.	.:.:.:.	.:.:.:.	.:.:.:.	.:.:.:.	.:.:.:.	.:.:.:.	.:.:.:.	.:.:.:.	.:.:.:.	.:.:.:.	.:.:.:.	.:.:.:.	.:.:.:.	.:.:.:.	.:.:.:.	.:.:.:.	.:.:.:.	.:.:.:.	.:.:.:.	.:.:.:.	.:.:.:.	.:.:.:.	.:.:.:.	.:.:.:.	.:.:.:.	.:.:.:.	.:.:.:.	.:.:.:.	.:.:.:.	.:.:.:.	.:.:.:.	.:.:.:.	.:.:.:.	.:.:.:.	.:.:.:.	.:.:.:.	.:.:.:.	.:.:.:.	.:.:.:.	.:.:.:.	.:.:.:.	.:.:.:.	.:.:.:.	.:.:.:.	.:.:.:.	.:.:.:.	.:.:.:.	.:.:.:.	.:.:.:.	.:.:.:.	.:.:.:.	.:.:.:.	.:.:.:.	.:.:.:.	.:.:.:.	.:.:.:.	.:.:.:.	.:.:.:.	.:.:.:.	.:.:.:.	.:.:.:.	.:.:.:.	.:.:.:.	.:.:.:.	.:.:.:.	.:.:.:.	.:.:.:.	.:.:.:.	.:.:.:.	.:.:.:.	.:.:.:.	.:.:.:.	.:.:.:.	.:.:.:.	.:.:.:.	.:.:.:.	.:.:.:.	.:.:.:.	.:.:.:.	.:.:.:.	.:.:.:.	.:.:.:.	.:.:.:.	.:.:.:.	.:.:.:.	.:.:.:.	.:.:.:.	.:.:.:.	.:.:.:.	.:.:.:.	.:.:.:.	.:.:.:.	.:.:.:.	.:.:.:.	.:.:.:.	.:.:.:.	.:.:.:.	.:.:.:.	.:.:.:.	.:.:.:.	.:.:.:.	.:.:.:.	.:.:.:.	.:.:.:.	.:.:.:.	.:.:.:.	.:.:.:.	.:.:.:.	.:.:.:.	.:.:.:.	.:.:.:.	.:.:.:.	.:.:.:.	.:.:.:.	.:.:.:.	.:.:.:.	.:.:.:.	.:.:.:.	.:.:.:.	.:.:.:.	.:.:.:.	.:.:.:.	.:.:.:.	.:.:.:.	.:.:.:.	.:.:.:.	.:.:.:.	.:.:.:.	.:.:.:.	.:.:.:.	.:.:.:.	.:.:.:.	.:.:.:.	.:.:.:.	.:.:.:.	.:.:.:.	.:.:.:.	.:.:.:.	.:.:.:.	.:.:.:.	.:.:.:.	.:.:.:.	.:.:.:.	.:.:.:.	.:.:.:.	.:.:.:.	.:.:.:.	.:.:.:.	.:.:.:.	.:.:.:.	.:.:.:.	.:.:.:.	.:.:.:.	.:.:.:.	.:.:.:.	.:.:.:.	.:.:.:.	.:.:.:.	.:.:.:.	.:.:.:.	.:.:.:.	.:.:.:.	.:.:.:.	.:.:.:.	.:.:.:.	.:.:.:.	.:.:.:.	.:.:.:.	.:.:.:.	.:.:.:.	.:.:.:.	.:.:.:.	.:.:.:.	.:.:.:.	.:.:.:.	.:.:.:.	.:.:.:.	.:.:.:.	.:.:.:.	.:.:.:.	.:.:.:.	.:.:.:.	.:.:.:.	.:.:.:.	.:.:.:.	.:.:.:.	.:.:.:.	.:.:.:.	.:.:.:.	.:.:.:.	.:.:.:.	.:.:.:.	.:.:.:.	.:.:.:.	.:.:.:.	.:.:.:.	.:.:.:.	.:.:.:.	.:.:.:.	.:.:.:.	.:.:.:.	.:.:.:.	.:.:.:.	.:.:.:.	.:.:.:.	.:.:.:.	.:.:.:.	.:.:.:.	.:.:.:.	.:.:.:.	.:.:.:.	.:.:.:.	.:.:.:.	.:.:.:.	.:.:.:.	.:.:.:.	.:.:.:.	.:.:.:.	.:.:.:.	.:.:.:.	.:.:.:.	.:.:.:.	.:.:.:.	.:.:.:.	.:.:.:.	.:.:.:.	.:.:.:.	.:.:.:.	.:.:.:.	.:.:.:.	.:.:.:.	.:.:.:.	.:.:.:.	.:.:.:.	.:.:.:.	.:.:.:.	.:.:.:.	.:.:.:.	.:.:.:.	.:.:.:.	.:.:.:.	.:.:.:.	.:.:.:.	.:.:.:.	.:.:.:.	.:.:.:.	.:.:.:.	.:.:.:.	.:.:.:.	.:.:.:.	.:.:.:.	.:.:.:.	.:.:.:.	.:.:.:.	.:.:.:.	.:.:.:.	.:.:.:.	.:.:.:.	.:.:.:.	.:.:.:.	.:.:.:.	.:.:.:.	.:.:.:.	.:.:.:.	.:.:.:.	.:.:.:.	.:.:.:.	.:.:.:.	.:.:.:.	.:.:.:.	.:.:.:.	.:.:.:.	.:.:.:.	.:.:.:.	.:.:.:.	.:.:.:.	.:.:.:.	.:.:.:.	.:.:.:.	.:.:.:.	.:.:.:.	.:.:.:.	.:.:.:.	.:.:.:.	.:.:.:.	.:.:.:.	.:.:.:.	.:.:.:.	.:.:.:.	.:.:.:.	.:.:.:.	.:.:.:.	.:.:.:.	.:.:.:.	.:.:.:.	.:.:.:.	.:.:.:.	.:.:.:.	.:.:.:.	.:.:.:.	.:.:.:.	.:.:.:.	.:.:.:.	.:.:.:.	.:.:.:.	.:.:.:.	.:.:.:.	.:.:.:.	.:.:.:.	.:.:.:.	.:.:.:.	.:.:.:.	.:.:.:.	.:.:.:.	.:.:.:.	.:.:.:.	.:.:.:.	.:.:.:.	.:.:.:.	.:.:.:.	.:.:.:.	.:.:.:.	.:.:.:.	.:.:.:.	.:.:.:.	.:.:.:.	.:.:.:.	.:.:.:.	.:.:.:.	.:.:.:.	.:.:.:.	.:.:.:.	.:.:.:.	.:.:.:.	.:.:.:.	.:.:.:.	.:.:.:.	.:.:.:.	.:.:.:.	.:.:.:.	.:.:.:.	.:.:.:.	.:.:.:.	.:.:.:.	.:.:.:.	.:.:.:.	.:.:.:.	.:.:.:.	.:.:.:.	.:.:.:.	.:.:.:.	.:.:.:.	.:.:.:.	.:.:.:.	.:.:.:.	.:.:.:.	.:.:.:.	.:.:.:.	.:.:.:.	.:.:.:.	.:.:.:.	.:.:.:.	.:.:.:.	.:.:.:.	.:.:.:.	.:.:.:.	.:.:.:.	.:.:.:.	.:.:.:.	.:.:.:.	.:.:.:.	.:.:.:.	.:.:.:.	.:.:.:.	.:.:.:.	.:.:.:.	.:.:.:.	.:.:.:.	.:.:.:.	.:.:.:.	.:.:.:.	.:.:.:.	.:.:.:.	.:.:.:.	.:.:.:.	.:.:.:.	.:.:.:.	.:.:.:.	.:.:.:.	.:.:.:.	.:.:.:.	.:.:.:.	.:.:.:.	.:.:.:.	.:.:.:.	.:.:.:.	.:.:.:.	.:.:.:.	.:.:.:.	.:.:.:.	.:.:.:.	.:.:.:.	.:.:.:.	.:.:.:.	.:.:.:.	.:.:.:.	.:.:.:.	.:.:.:.	.:.:.:.	.:.:.:.	.:.:.:.	.:.:.:.	.:.:.:.	.:.:.:.	.:.:.:.	.:.:.:.	.:.:.:.	.:.:.:.	.:.:.:.	.:.:.:.	.:.:.:.	.:.:.:.	.:.:.:.	.:.:.:.	.:.:.:.	.:.:.:.	.:.:.:.	.:.:.:.	.:.:.:.	.:.:.:.	.:.:.:.	.:.:.:.	.:.:.:.	.:.:.:.	.:.:.:.	.:.:.:.	.:.:.:.	.:.:.:.	.:.:.:.	.:.:.:.	.:.:.:.	.:.:.:.	.:.:.:.	.:.:.:.	.:.:.:.	.:.:.:.	.:.:.:.	.:.:.:.	.:.:.:.	.:.:.:.	.:.:.:.	.:.:.:.	.:.:.:.	.:.:.:.	.:.:.:.	.:.:.:.	.:.:.:.	.:.:.:.	.:.:.:.	.:.:.:.	.:.:.:.	.:.:.:.	.:.:.:.	.:.:.:.	.:.:.:.	.:.:.:.	.:.:.:.	.:.:.:.	.:.:.:.	.:.:.:.	.:.:.:.	.:.:.:.	.:.:.:.	.:.:.:.	.:.:.:.	.:.:.:.	.:.:.:.	.:.:.:.	.:.:.:.	.:.:.:.	.:.:.:.	.:.:.:.	.:.:.:.	.:.:.:.	.:.:.:.	.:.:.:.	.:.:.:.	.:.:.:.	.:.:.:.	.:.:.:.	.:.:.:.	.:.:.:.	.:.:.:.	.:.:.:.	.:.:.:.	.:.:.:.	.:.:.:.	.:.:.:.	.:.:.:.	.:.:.:.	.:.:.:.	.:.:.:.	.:.:.:.	.:.:.:.	.:.:.:.	.:.:.:.	.:.:.:.	.:.:.:.	.:.:.:.	.:.:.:.	.:.:.:.	.:.:.:.	.:.:.:.	.:.:.:.	.:.:.:.	.:.:.:.	.:.:.:.	.:.:.:.	.:.:.:.	.:.:.:.	.:.:.:.	.:.:.:.	.:.:.:.	.:.:.:.	.:.:.:.	.:.:.:.	.:.:.:.	.:.:.:.	.:.:.:.	.:.:.:.	.:.:.:.	.:.:.:.	.:.:.:.	.:.:.:.	.:.:.:.	.:.:.:.	.:.:.:.	.:.:.:.	.:.:.:.	.:.:.:.	.:.:.:.	.:.:.:.	.:.:.:.	.:.:.:.	.:.:.:.	.:.:.:.	.:.:.:.	.:.:.:.	.:.:.:.	.:.:.:.	.:.:.:.	.:.:.:.	.:.:.:.	.:.:.:.	.:.:.:.	.:.:.:.	.:.:.:.	.:.:.:.	.:.:.:.	.:.:.:.	.:.:.:.	.:.:.:.	.:.:.:.	.:.:.:.	.:.:.:.	.:.:.:.	.:.:.:.	.:.:.:.	.:.:.:.	.:.:.:.	.:.:.:.	.:.:.:.	.:.:.:.	.:.:.:.	.:.:.:.	.:.:.:.	.:.:.:.	.:.:.:.	.:.:.:.	.:.:.:.	.:.:.:.	.:.:.:.	.:.:.:.	.:.:.:.	.:.:.:.	.:.:.:.	.:.:.:.	.:.:.:.	.:.:.:.	.:.:.:.	.:.:.:.	.:.:.:.	.:.:.:.	.:.:.:.	.:.:.:.	.:.:.:.	.:.:.:.	.:.:.:.	.:.:.:.	.:.:.:.	.:.:.:.	.:.:.:.	.:.:.:.	.:.:.:.	.:.:.:.	.:.:.:.	.:.:.:.	.:.:.:.	.:.:.:.	.:.:.:.	.:.:.:.	.:.:.:.	.:.:.:.	.:.:.:.	.:.:.:.	.:.:.:.	.:.:.:.	.:.:.:.	.:.:.:.	.:.:.:.	.:.:.:.	.:.:.:.	.:.:.:.	.:.:.:.	.:.:.:.	.:.:.:.	.:.:.:.	.:.:.:.	.:.:.:.	.:.:.:.	.:.:.:.	.:.:.:.	.:.:.:.	.:.:.:.	.:.:.:.	.:.:.:.	.:.:.:.	.:.:.:.	.:.:.:.	.:.:.:.	.:.:.:.	.:.:.:.	.:.:.:.	.:.:.:.	.:.:.:.	.:.:.:.	.:.:.:.	.:.:.:.	.:.:.:.	.:.:.:.	.:.:.:.	.:.:.:.	.:.:.:.	.:.:.:.	.:.:.:.	.:.:.:.	.:.:.:.	.:.:.:.	.:.:.:.	.:.:.:.	.:.:.:.	.:.:.:.	.:.:.:.	.:.:.:.	.:.:.:.	.:.:.:.	.:.:.:.	.:.:.:.	.:.:.:.	.:.:.:.	.:.:.:.	.:.:.:.	.:.:.:.	.:.:.:.	.:.:.:.	.:.:.:.	.:.:.:.	.:.:.:.	.:.:.:.	.:.:.:.	.:.:.:.	.:.:.:.	.:.:.:.	.:.:.:.	.:.:.:.	.:.:.:.	.:.:.:.	.:.:.:.	1:347282:4:2	.:.:.:.	.:.:.:.	.:.:.:.	.:.:.:.	.:.:.:.	.:.:.:.	.:.:.:.	.:.:.:.	.:.:.:.	.:.:.:.	.:.:.:.	.:.:.:.	.:.:.:.	.:.:.:.	.:.:.:.	.:.:.:.	.:.:.:.	.:.:.:.	.:.:.:.	.:.:.:.	.:.:.:.	.:.:.:.	.:.:.:.	.:.:.:.	.:.:.:.	.:.:.:.	.:.:.:.	.:.:.:.	.:.:.:.	.:.:.:.	.:.:.:.	.:.:.:.	.:.:.:.	.:.:.:.	.:.:.:.	.:.:.:.	.:.:.:.	.:.:.:.	.:.:.:.	.:.:.:.	.:.:.:.	.:.:.:.	.:.:.:.	.:.:.:.	.:.:.:.	.:.:.:.	.:.:.:.	.:.:.:.	.:.:.:.	.:.:.:.	.:.:.:.	.:.:.:.	.:.:.:.	.:.:.:.	.:.:.:.	.:.:.:.	.:.:.:.	.:.:.:.	.:.:.:.	.:.:.:.	.:.:.:.	.:.:.:.	.:.:.:.	.:.:.:.	.:.:.:.	.:.:.:.	.:.:.:.	.:.:.:.	.:.:.:.	.:.:.:.	.:.:.:.	.:.:.:.	.:.:.:.	.:.:.:.	.:.:.:.	.:.:.:.	.:.:.:.	.:.:.:.	.:.:.:.	.:.:.:.	.:.:.:.	.:.:.:.	.:.:.:.	.:.:.:.	.:.:.:.	.:.:.:.	.:.:.:.	.:.:.:.	.:.:.:.	.:.:.:.	.:.:.:.	.:.:.:.	.:.:.:.	.:.:.:.	.:.:.:.	.:.:.:.	.:.:.:.	.:.:.:.	.:.:.:.	.:.:.:.	.:.:.:.	.:.:.:.	.:.:.:.	.:.:.:.	.:.:.:.	.:.:.:.	.:.:.:.	.:.:.:.	.:.:.:.	.:.:.:.	.:.:.:.	.:.:.:.	.:.:.:.	.:.:.:.	.:.:.:.	.:.:.:.	.:.:.:.	.:.:.:.	.:.:.:.	.:.:.:.	.:.:.:.	.:.:.:.	.:.:.:.	.:.:.:.	.:.:.:.	.:.:.:.	.:.:.:.	.:.:.:.	.:.:.:.	.:.:.:.	.:.:.:.	.:.:.:.	.:.:.:.	.:.:.:.	.:.:.:.	.:.:.:.	.:.:.:.	.:.:.:.	.:.:.:.	.:.:.:.	.:.:.:.	.:.:.:.	.:.:.:.	.:.:.:.	.:.:.:.	.:.:.:.	.:.:.:.	.:.:.:.	.:.:.:.	.:.:.:.	.:.:.:.	.:.:.:.	.:.:.:.	.:.:.:.	.:.:.:.	.:.:.:.	.:.:.:.	.:.:.:.	.:.:.:.	.:.:.:.	.:.:.:.	.:.:.:.	.:.:.:.	.:.:.:.	.:.:.:.	.:.:.:.	.:.:.:.	.:.:.:.	.:.:.:.	.:.:.:.	.:.:.:.	.:.:.:.	.:.:.:.	.:.:.:.	.:.:.:.	.:.:.:.	.:.:.:.	.:.:.:.	.:.:.:.	.:.:.:.	.:.:.:.	.:.:.:.	.:.:.:.	.:.:.:.	.:.:.:.	.:.:.:.	.:.:.:.	.:.:.:.	.:.:.:.	.:.:.:.	.:.:.:.	.:.:.:.	.:.:.:.	.:.:.:.	.:.:.:.	.:.:.:.	.:.:.:.	.:.:.:.	.:.:.:.	.:.:.:.	.:.:.:.	.:.:.:.	.:.:.:.	.:.:.:.	.:.:.:.	.:.:.:.	.:.:.:.	.:.:.:.	.:.:.:.	.:.:.:.	.:.:.:.	.:.:.:.	.:.:.:.	.:.:.:.	.:.:.:.	.:.:.:.	.:.:.:.	.:.:.:.	.:.:.:.	.:.:.:.	.:.:.:.	.:.:.:.	.:.:.:.	.:.:.:.	.:.:.:.	.:.:.:.	.:.:.:.	.:.:.:.	.:.:.:.	.:.:.:.	.:.:.:.	.:.:.:.	.:.:.:.	.:.:.:.	.:.:.:.	.:.:.:.	.:.:.:.	.:.:.:.	.:.:.:.	.:.:.:.	.:.:.:.	.:.:.:.	.:.:.:.	.:.:.:.	.:.:.:.	.:.:.:.	.:.:.:.	.:.:.:.	.:.:.:.	.:.:.:.	.:.:.:.	.:.:.:.	.:.:.:.	.:.:.:.	.:.:.:.	.:.:.:.	.:.:.:.	.:.:.:.	.:.:.:.	.:.:.:.
chrII	347434	.	C	<INS:ME>	.	PASS	SVTYPE=INS;STRAND=-;FAMILY=TY2	GT:END:RIGHT_FLANKING_READS:LEFT_FLANKING_READS	.:.:.:.	.:.:.:.	.:.:.:.	.:.:.:.	.:.:.:.	.:.:.:.	.:.:.:.	.:.:.:.	.:.:.:.	.:.:.:.	.:.:.:.	.:.:.:.	.:.:.:.	.:.:.:.	.:.:.:.	.:.:.:.	.:.:.:.	.:.:.:.	.:.:.:.	.:.:.:.	.:.:.:.	.:.:.:.	.:.:.:.	.:.:.:.	.:.:.:.	.:.:.:.	.:.:.:.	.:.:.:.	.:.:.:.	.:.:.:.	.:.:.:.	.:.:.:.	.:.:.:.	.:.:.:.	.:.:.:.	.:.:.:.	.:.:.:.	.:.:.:.	.:.:.:.	.:.:.:.	.:.:.:.	.:.:.:.	.:.:.:.	.:.:.:.	.:.:.:.	.:.:.:.	.:.:.:.	.:.:.:.	.:.:.:.	.:.:.:.	.:.:.:.	.:.:.:.	.:.:.:.	.:.:.:.	.:.:.:.	.:.:.:.	.:.:.:.	.:.:.:.	.:.:.:.	.:.:.:.	.:.:.:.	.:.:.:.	.:.:.:.	.:.:.:.	.:.:.:.	.:.:.:.	.:.:.:.	.:.:.:.	.:.:.:.	.:.:.:.	.:.:.:.	.:.:.:.	.:.:.:.	.:.:.:.	.:.:.:.	.:.:.:.	.:.:.:.	.:.:.:.	.:.:.:.	.:.:.:.	.:.:.:.	.:.:.:.	.:.:.:.	.:.:.:.	.:.:.:.	.:.:.:.	.:.:.:.	.:.:.:.	.:.:.:.	.:.:.:.	.:.:.:.	.:.:.:.	.:.:.:.	.:.:.:.	.:.:.:.	.:.:.:.	.:.:.:.	.:.:.:.	.:.:.:.	.:.:.:.	.:.:.:.	.:.:.:.	.:.:.:.	.:.:.:.	.:.:.:.	.:.:.:.	.:.:.:.	.:.:.:.	.:.:.:.	.:.:.:.	.:.:.:.	.:.:.:.	.:.:.:.	.:.:.:.	.:.:.:.	.:.:.:.	.:.:.:.	.:.:.:.	.:.:.:.	.:.:.:.	.:.:.:.	.:.:.:.	.:.:.:.	.:.:.:.	.:.:.:.	.:.:.:.	.:.:.:.	.:.:.:.	.:.:.:.	.:.:.:.	.:.:.:.	.:.:.:.	.:.:.:.	.:.:.:.	.:.:.:.	.:.:.:.	.:.:.:.	.:.:.:.	.:.:.:.	.:.:.:.	.:.:.:.	.:.:.:.	.:.:.:.	.:.:.:.	.:.:.:.	.:.:.:.	.:.:.:.	.:.:.:.	.:.:.:.	.:.:.:.	.:.:.:.	.:.:.:.	.:.:.:.	.:.:.:.	.:.:.:.	.:.:.:.	.:.:.:.	.:.:.:.	.:.:.:.	.:.:.:.	.:.:.:.	.:.:.:.	.:.:.:.	.:.:.:.	.:.:.:.	.:.:.:.	.:.:.:.	.:.:.:.	.:.:.:.	.:.:.:.	.:.:.:.	.:.:.:.	.:.:.:.	.:.:.:.	.:.:.:.	.:.:.:.	.:.:.:.	.:.:.:.	.:.:.:.	.:.:.:.	.:.:.:.	.:.:.:.	.:.:.:.	.:.:.:.	.:.:.:.	.:.:.:.	.:.:.:.	.:.:.:.	.:.:.:.	.:.:.:.	.:.:.:.	.:.:.:.	.:.:.:.	.:.:.:.	.:.:.:.	.:.:.:.	.:.:.:.	.:.:.:.	.:.:.:.	.:.:.:.	.:.:.:.	.:.:.:.	.:.:.:.	.:.:.:.	.:.:.:.	.:.:.:.	.:.:.:.	.:.:.:.	.:.:.:.	.:.:.:.	.:.:.:.	.:.:.:.	.:.:.:.	.:.:.:.	.:.:.:.	.:.:.:.	.:.:.:.	.:.:.:.	.:.:.:.	.:.:.:.	.:.:.:.	.:.:.:.	.:.:.:.	.:.:.:.	.:.:.:.	.:.:.:.	.:.:.:.	.:.:.:.	.:.:.:.	.:.:.:.	.:.:.:.	.:.:.:.	.:.:.:.	.:.:.:.	.:.:.:.	.:.:.:.	.:.:.:.	.:.:.:.	.:.:.:.	.:.:.:.	.:.:.:.	.:.:.:.	.:.:.:.	.:.:.:.	.:.:.:.	.:.:.:.	.:.:.:.	.:.:.:.	.:.:.:.	.:.:.:.	.:.:.:.	.:.:.:.	.:.:.:.	.:.:.:.	.:.:.:.	.:.:.:.	.:.:.:.	.:.:.:.	.:.:.:.	.:.:.:.	.:.:.:.	.:.:.:.	.:.:.:.	.:.:.:.	.:.:.:.	.:.:.:.	.:.:.:.	.:.:.:.	.:.:.:.	.:.:.:.	.:.:.:.	.:.:.:.	.:.:.:.	.:.:.:.	.:.:.:.	.:.:.:.	.:.:.:.	.:.:.:.	.:.:.:.	.:.:.:.	.:.:.:.	.:.:.:.	.:.:.:.	.:.:.:.	.:.:.:.	.:.:.:.	.:.:.:.	1:347438:14:16	.:.:.:.	.:.:.:.	.:.:.:.	.:.:.:.	.:.:.:.	.:.:.:.	.:.:.:.	.:.:.:.	.:.:.:.	.:.:.:.	.:.:.:.	.:.:.:.	.:.:.:.	.:.:.:.	.:.:.:.	.:.:.:.	.:.:.:.	.:.:.:.	.:.:.:.	.:.:.:.	.:.:.:.	.:.:.:.	.:.:.:.	.:.:.:.	.:.:.:.	.:.:.:.	.:.:.:.	.:.:.:.	.:.:.:.	.:.:.:.	.:.:.:.	.:.:.:.	.:.:.:.	.:.:.:.	.:.:.:.	.:.:.:.	.:.:.:.	.:.:.:.	.:.:.:.	.:.:.:.	.:.:.:.	.:.:.:.	.:.:.:.	.:.:.:.	.:.:.:.	.:.:.:.	.:.:.:.	.:.:.:.	.:.:.:.	.:.:.:.	.:.:.:.	.:.:.:.	.:.:.:.	.:.:.:.	.:.:.:.	.:.:.:.	.:.:.:.	.:.:.:.	.:.:.:.	.:.:.:.	.:.:.:.	.:.:.:.	.:.:.:.	.:.:.:.	.:.:.:.	.:.:.:.	.:.:.:.	.:.:.:.	.:.:.:.	.:.:.:.	.:.:.:.	.:.:.:.	.:.:.:.	.:.:.:.	.:.:.:.	.:.:.:.	.:.:.:.	.:.:.:.	.:.:.:.	.:.:.:.	1:347438:4:10	.:.:.:.	.:.:.:.	.:.:.:.	.:.:.:.	.:.:.:.	.:.:.:.	.:.:.:.	.:.:.:.	.:.:.:.	.:.:.:.	.:.:.:.	.:.:.:.	.:.:.:.	.:.:.:.	.:.:.:.	.:.:.:.	.:.:.:.	.:.:.:.	.:.:.:.	.:.:.:.	.:.:.:.	.:.:.:.	.:.:.:.	.:.:.:.	.:.:.:.	.:.:.:.	.:.:.:.	.:.:.:.	.:.:.:.	.:.:.:.	.:.:.:.	.:.:.:.	.:.:.:.	1:347438:2:8	.:.:.:.	.:.:.:.	.:.:.:.	.:.:.:.	.:.:.:.	.:.:.:.	.:.:.:.	.:.:.:.	.:.:.:.	.:.:.:.	.:.:.:.	.:.:.:.	.:.:.:.	.:.:.:.	.:.:.:.	.:.:.:.	.:.:.:.	.:.:.:.	.:.:.:.	.:.:.:.	.:.:.:.	.:.:.:.	.:.:.:.	.:.:.:.	.:.:.:.	.:.:.:.	.:.:.:.	.:.:.:.	.:.:.:.	.:.:.:.	.:.:.:.	.:.:.:.	.:.:.:.	.:.:.:.	.:.:.:.	.:.:.:.	.:.:.:.	.:.:.:.	.:.:.:.	.:.:.:.	.:.:.:.	.:.:.:.	.:.:.:.	.:.:.:.	.:.:.:.	.:.:.:.	.:.:.:.	.:.:.:.	.:.:.:.	.:.:.:.	.:.:.:.	.:.:.:.	.:.:.:.	.:.:.:.	.:.:.:.	.:.:.:.	.:.:.:.	.:.:.:.	.:.:.:.	.:.:.:.	.:.:.:.	.:.:.:.	.:.:.:.	.:.:.:.	.:.:.:.	.:.:.:.	.:.:.:.	.:.:.:.	.:.:.:.	.:.:.:.	.:.:.:.	.:.:.:.	.:.:.:.	.:.:.:.	.:.:.:.	.:.:.:.	.:.:.:.	.:.:.:.	.:.:.:.	.:.:.:.	.:.:.:.	.:.:.:.	.:.:.:.	.:.:.:.	.:.:.:.	.:.:.:.	.:.:.:.	.:.:.:.	.:.:.:.	.:.:.:.	.:.:.:.	.:.:.:.	.:.:.:.	.:.:.:.	.:.:.:.	.:.:.:.	.:.:.:.	.:.:.:.	.:.:.:.	.:.:.:.	.:.:.:.	.:.:.:.	.:.:.:.	.:.:.:.	.:.:.:.	.:.:.:.	.:.:.:.	.:.:.:.	.:.:.:.	.:.:.:.	.:.:.:.	.:.:.:.	.:.:.:.	.:.:.:.	.:.:.:.	.:.:.:.	.:.:.:.	.:.:.:.	.:.:.:.	.:.:.:.	.:.:.:.	.:.:.:.	.:.:.:.	.:.:.:.	.:.:.:.	.:.:.:.	.:.:.:.	.:.:.:.	.:.:.:.	.:.:.:.	.:.:.:.	.:.:.:.	.:.:.:.	.:.:.:.	.:.:.:.	.:.:.:.	.:.:.:.	.:.:.:.	.:.:.:.	.:.:.:.	.:.:.:.	.:.:.:.	.:.:.:.	.:.:.:.	.:.:.:.	.:.:.:.	.:.:.:.	.:.:.:.	.:.:.:.	.:.:.:.	.:.:.:.	.:.:.:.	.:.:.:.	.:.:.:.	.:.:.:.	.:.:.:.	.:.:.:.	.:.:.:.	.:.:.:.	.:.:.:.	.:.:.:.	.:.:.:.	.:.:.:.	.:.:.:.	.:.:.:.	.:.:.:.	.:.:.:.	.:.:.:.	.:.:.:.	.:.:.:.	.:.:.:.	.:.:.:.	.:.:.:.	.:.:.:.	.:.:.:.	.:.:.:.	.:.:.:.	.:.:.:.	.:.:.:.	.:.:.:.	.:.:.:.	.:.:.:.	.:.:.:.	.:.:.:.	.:.:.:.	.:.:.:.	.:.:.:.	.:.:.:.	.:.:.:.	.:.:.:.	.:.:.:.	.:.:.:.	.:.:.:.	.:.:.:.	.:.:.:.	.:.:.:.	.:.:.:.	.:.:.:.	.:.:.:.	.:.:.:.	.:.:.:.	.:.:.:.	.:.:.:.	1:347438:5:12	.:.:.:.	.:.:.:.	.:.:.:.	.:.:.:.	.:.:.:.	.:.:.:.	.:.:.:.	.:.:.:.	.:.:.:.	.:.:.:.	.:.:.:.	.:.:.:.	.:.:.:.	.:.:.:.	.:.:.:.	.:.:.:.	.:.:.:.	.:.:.:.	.:.:.:.	.:.:.:.	.:.:.:.	.:.:.:.	.:.:.:.	.:.:.:.	.:.:.:.	.:.:.:.	.:.:.:.	.:.:.:.	.:.:.:.	.:.:.:.	.:.:.:.	.:.:.:.	.:.:.:.	.:.:.:.	.:.:.:.	.:.:.:.	.:.:.:.	.:.:.:.	.:.:.:.	.:.:.:.	.:.:.:.	.:.:.:.	.:.:.:.	.:.:.:.	.:.:.:.	.:.:.:.	.:.:.:.	.:.:.:.	.:.:.:.	.:.:.:.	.:.:.:.	.:.:.:.	.:.:.:.	.:.:.:.	.:.:.:.	.:.:.:.	.:.:.:.	.:.:.:.	.:.:.:.	.:.:.:.	.:.:.:.	.:.:.:.	.:.:.:.	.:.:.:.	.:.:.:.	.:.:.:.	.:.:.:.	.:.:.:.	.:.:.:.	.:.:.:.	.:.:.:.	.:.:.:.	.:.:.:.	.:.:.:.	.:.:.:.	.:.:.:.	.:.:.:.	.:.:.:.	.:.:.:.	.:.:.:.	.:.:.:.	.:.:.:.	.:.:.:.	.:.:.:.	.:.:.:.	.:.:.:.	.:.:.:.	.:.:.:.	.:.:.:.	.:.:.:.	.:.:.:.	.:.:.:.	.:.:.:.	.:.:.:.	.:.:.:.	.:.:.:.	.:.:.:.	.:.:.:.	.:.:.:.	.:.:.:.	.:.:.:.	.:.:.:.	.:.:.:.	.:.:.:.	.:.:.:.	.:.:.:.	.:.:.:.	.:.:.:.	.:.:.:.	.:.:.:.	.:.:.:.	.:.:.:.	.:.:.:.	.:.:.:.	.:.:.:.	.:.:.:.	.:.:.:.	.:.:.:.	.:.:.:.	.:.:.:.	.:.:.:.	.:.:.:.	.:.:.:.	.:.:.:.	.:.:.:.	.:.:.:.	.:.:.:.	.:.:.:.	.:.:.:.	.:.:.:.	.:.:.:.	.:.:.:.	.:.:.:.	.:.:.:.	.:.:.:.	.:.:.:.	.:.:.:.	.:.:.:.	.:.:.:.	.:.:.:.	.:.:.:.	.:.:.:.	.:.:.:.	.:.:.:.	.:.:.:.	.:.:.:.	.:.:.:.	.:.:.:.	.:.:.:.	.:.:.:.	.:.:.:.	.:.:.:.	.:.:.:.	.:.:.:.	.:.:.:.	.:.:.:.	.:.:.:.	.:.:.:.	.:.:.:.	.:.:.:.	.:.:.:.	.:.:.:.	.:.:.:.	.:.:.:.	.:.:.:.	.:.:.:.	.:.:.:.	.:.:.:.	.:.:.:.	.:.:.:.	.:.:.:.	.:.:.:.	.:.:.:.	.:.:.:.	.:.:.:.	.:.:.:.	.:.:.:.	.:.:.:.	.:.:.:.	.:.:.:.	.:.:.:.	.:.:.:.	.:.:.:.	.:.:.:.	.:.:.:.	.:.:.:.	.:.:.:.	.:.:.:.	.:.:.:.	.:.:.:.	.:.:.:.	.:.:.:.	.:.:.:.	.:.:.:.	.:.:.:.	.:.:.:.	.:.:.:.	.:.:.:.	.:.:.:.	.:.:.:.	.:.:.:.	.:.:.:.	.:.:.:.	.:.:.:.	.:.:.:.	.:.:.:.	.:.:.:.	.:.:.:.	.:.:.:.	.:.:.:.	.:.:.:.	.:.:.:.	.:.:.:.	.:.:.:.	.:.:.:.	.:.:.:.	.:.:.:.	.:.:.:.	.:.:.:.	.:.:.:.	.:.:.:.	.:.:.:.	.:.:.:.	.:.:.:.	.:.:.:.	.:.:.:.	.:.:.:.	.:.:.:.	.:.:.:.	.:.:.:.	.:.:.:.	.:.:.:.	.:.:.:.	.:.:.:.	.:.:.:.	.:.:.:.	.:.:.:.	.:.:.:.	.:.:.:.	.:.:.:.	.:.:.:.	.:.:.:.	.:.:.:.	.:.:.:.	.:.:.:.	.:.:.:.	.:.:.:.	.:.:.:.	.:.:.:.	.:.:.:.	.:.:.:.	.:.:.:.	.:.:.:.	.:.:.:.	.:.:.:.	.:.:.:.	.:.:.:.	.:.:.:.	.:.:.:.	.:.:.:.	.:.:.:.	.:.:.:.	.:.:.:.	.:.:.:.	.:.:.:.	.:.:.:.	.:.:.:.	.:.:.:.	.:.:.:.	.:.:.:.	.:.:.:.	.:.:.:.	.:.:.:.	.:.:.:.	.:.:.:.	.:.:.:.	.:.:.:.	.:.:.:.	.:.:.:.	.:.:.:.	.:.:.:.	.:.:.:.	.:.:.:.	.:.:.:.	.:.:.:.	.:.:.:.	.:.:.:.	.:.:.:.	.:.:.:.	.:.:.:.	.:.:.:.	.:.:.:.	.:.:.:.	.:.:.:.	.:.:.:.	.:.:.:.	.:.:.:.	.:.:.:.	.:.:.:.	.:.:.:.	.:.:.:.	.:.:.:.	.:.:.:.	.:.:.:.	.:.:.:.	.:.:.:.	.:.:.:.	.:.:.:.	.:.:.:.	.:.:.:.	.:.:.:.	.:.:.:.	.:.:.:.	.:.:.:.	.:.:.:.	.:.:.:.	.:.:.:.	.:.:.:.	.:.:.:.	.:.:.:.	.:.:.:.	.:.:.:.	.:.:.:.	.:.:.:.	.:.:.:.	.:.:.:.	.:.:.:.	.:.:.:.	.:.:.:.	.:.:.:.	.:.:.:.	.:.:.:.	.:.:.:.	.:.:.:.	.:.:.:.	.:.:.:.	.:.:.:.	.:.:.:.	.:.:.:.	.:.:.:.	.:.:.:.	.:.:.:.	.:.:.:.	.:.:.:.	.:.:.:.	.:.:.:.	.:.:.:.	.:.:.:.	.:.:.:.	.:.:.:.	.:.:.:.	.:.:.:.	.:.:.:.	.:.:.:.	.:.:.:.	.:.:.:.	.:.:.:.	.:.:.:.	.:.:.:.	.:.:.:.	.:.:.:.	.:.:.:.	.:.:.:.	.:.:.:.	.:.:.:.	.:.:.:.	.:.:.:.	.:.:.:.	.:.:.:.	.:.:.:.	.:.:.:.	.:.:.:.	.:.:.:.	.:.:.:.	.:.:.:.	.:.:.:.	.:.:.:.	.:.:.:.	.:.:.:.	.:.:.:.	.:.:.:.	.:.:.:.	.:.:.:.	.:.:.:.	.:.:.:.	.:.:.:.	.:.:.:.	.:.:.:.	.:.:.:.	.:.:.:.	.:.:.:.	.:.:.:.	.:.:.:.	.:.:.:.	.:.:.:.	.:.:.:.	.:.:.:.	.:.:.:.	.:.:.:.	.:.:.:.	.:.:.:.	.:.:.:.	.:.:.:.	.:.:.:.
chrII	347445	.	A	<INS:ME>	.	PASS	SVTYPE=INS;STRAND=-;FAMILY=TY2	GT:END:RIGHT_FLANKING_READS:LEFT_FLANKING_READS	.:.:.:.	.:.:.:.	.:.:.:.	1:347448:11:11	.:.:.:.	.:.:.:.	.:.:.:.	.:.:.:.	.:.:.:.	.:.:.:.	.:.:.:.	.:.:.:.	.:.:.:.	.:.:.:.	.:.:.:.	.:.:.:.	.:.:.:.	.:.:.:.	.:.:.:.	.:.:.:.	.:.:.:.	.:.:.:.	.:.:.:.	.:.:.:.	.:.:.:.	.:.:.:.	.:.:.:.	.:.:.:.	.:.:.:.	.:.:.:.	.:.:.:.	.:.:.:.	.:.:.:.	.:.:.:.	.:.:.:.	.:.:.:.	.:.:.:.	.:.:.:.	.:.:.:.	.:.:.:.	.:.:.:.	.:.:.:.	.:.:.:.	.:.:.:.	.:.:.:.	.:.:.:.	.:.:.:.	.:.:.:.	.:.:.:.	.:.:.:.	.:.:.:.	.:.:.:.	.:.:.:.	.:.:.:.	.:.:.:.	.:.:.:.	.:.:.:.	.:.:.:.	.:.:.:.	.:.:.:.	.:.:.:.	.:.:.:.	.:.:.:.	.:.:.:.	.:.:.:.	.:.:.:.	.:.:.:.	.:.:.:.	.:.:.:.	.:.:.:.	.:.:.:.	.:.:.:.	.:.:.:.	.:.:.:.	.:.:.:.	.:.:.:.	.:.:.:.	.:.:.:.	.:.:.:.	.:.:.:.	.:.:.:.	.:.:.:.	.:.:.:.	.:.:.:.	.:.:.:.	.:.:.:.	.:.:.:.	.:.:.:.	.:.:.:.	.:.:.:.	.:.:.:.	.:.:.:.	.:.:.:.	.:.:.:.	.:.:.:.	.:.:.:.	.:.:.:.	.:.:.:.	.:.:.:.	.:.:.:.	.:.:.:.	.:.:.:.	.:.:.:.	.:.:.:.	.:.:.:.	.:.:.:.	.:.:.:.	.:.:.:.	.:.:.:.	.:.:.:.	.:.:.:.	.:.:.:.	.:.:.:.	.:.:.:.	.:.:.:.	.:.:.:.	.:.:.:.	.:.:.:.	.:.:.:.	.:.:.:.	.:.:.:.	.:.:.:.	.:.:.:.	.:.:.:.	.:.:.:.	.:.:.:.	.:.:.:.	.:.:.:.	.:.:.:.	.:.:.:.	.:.:.:.	.:.:.:.	.:.:.:.	.:.:.:.	.:.:.:.	.:.:.:.	.:.:.:.	.:.:.:.	.:.:.:.	.:.:.:.	.:.:.:.	.:.:.:.	.:.:.:.	.:.:.:.	.:.:.:.	.:.:.:.	.:.:.:.	.:.:.:.	.:.:.:.	.:.:.:.	.:.:.:.	.:.:.:.	.:.:.:.	.:.:.:.	.:.:.:.	.:.:.:.	.:.:.:.	.:.:.:.	.:.:.:.	.:.:.:.	.:.:.:.	.:.:.:.	.:.:.:.	.:.:.:.	.:.:.:.	.:.:.:.	.:.:.:.	.:.:.:.	.:.:.:.	.:.:.:.	.:.:.:.	.:.:.:.	.:.:.:.	.:.:.:.	.:.:.:.	.:.:.:.	.:.:.:.	.:.:.:.	.:.:.:.	.:.:.:.	.:.:.:.	.:.:.:.	.:.:.:.	.:.:.:.	.:.:.:.	.:.:.:.	.:.:.:.	.:.:.:.	.:.:.:.	.:.:.:.	.:.:.:.	.:.:.:.	1:347448:5:5	.:.:.:.	.:.:.:.	.:.:.:.	.:.:.:.	.:.:.:.	.:.:.:.	.:.:.:.	.:.:.:.	.:.:.:.	.:.:.:.	.:.:.:.	.:.:.:.	.:.:.:.	.:.:.:.	.:.:.:.	.:.:.:.	.:.:.:.	.:.:.:.	.:.:.:.	.:.:.:.	.:.:.:.	.:.:.:.	.:.:.:.	.:.:.:.	.:.:.:.	.:.:.:.	.:.:.:.	.:.:.:.	.:.:.:.	.:.:.:.	.:.:.:.	.:.:.:.	.:.:.:.	.:.:.:.	.:.:.:.	.:.:.:.	.:.:.:.	.:.:.:.	.:.:.:.	.:.:.:.	.:.:.:.	.:.:.:.	.:.:.:.	.:.:.:.	.:.:.:.	.:.:.:.	.:.:.:.	.:.:.:.	.:.:.:.	.:.:.:.	.:.:.:.	.:.:.:.	.:.:.:.	.:.:.:.	.:.:.:.	.:.:.:.	.:.:.:.	.:.:.:.	.:.:.:.	.:.:.:.	.:.:.:.	.:.:.:.	.:.:.:.	.:.:.:.	.:.:.:.	.:.:.:.	.:.:.:.	.:.:.:.	.:.:.:.	.:.:.:.	.:.:.:.	.:.:.:.	.:.:.:.	.:.:.:.	.:.:.:.	.:.:.:.	.:.:.:.	.:.:.:.	.:.:.:.	.:.:.:.	.:.:.:.	.:.:.:.	.:.:.:.	.:.:.:.	.:.:.:.	.:.:.:.	.:.:.:.	.:.:.:.	.:.:.:.	.:.:.:.	.:.:.:.	.:.:.:.	.:.:.:.	.:.:.:.	.:.:.:.	.:.:.:.	.:.:.:.	.:.:.:.	.:.:.:.	.:.:.:.	.:.:.:.	.:.:.:.	.:.:.:.	.:.:.:.	.:.:.:.	.:.:.:.	.:.:.:.	.:.:.:.	.:.:.:.	.:.:.:.	.:.:.:.	.:.:.:.	.:.:.:.	.:.:.:.	.:.:.:.	.:.:.:.	.:.:.:.	.:.:.:.	.:.:.:.	.:.:.:.	.:.:.:.	.:.:.:.	.:.:.:.	.:.:.:.	.:.:.:.	.:.:.:.	.:.:.:.	.:.:.:.	.:.:.:.	.:.:.:.	.:.:.:.	.:.:.:.	.:.:.:.	.:.:.:.	.:.:.:.	.:.:.:.	.:.:.:.	.:.:.:.	.:.:.:.	.:.:.:.	.:.:.:.	.:.:.:.	.:.:.:.	.:.:.:.	.:.:.:.	.:.:.:.	.:.:.:.	.:.:.:.	.:.:.:.	.:.:.:.	.:.:.:.	.:.:.:.	.:.:.:.	.:.:.:.	.:.:.:.	.:.:.:.	.:.:.:.	.:.:.:.	.:.:.:.	.:.:.:.	.:.:.:.	.:.:.:.	.:.:.:.	.:.:.:.	.:.:.:.	.:.:.:.	.:.:.:.	.:.:.:.	.:.:.:.	.:.:.:.	.:.:.:.	.:.:.:.	.:.:.:.	.:.:.:.	.:.:.:.	.:.:.:.	.:.:.:.	.:.:.:.	.:.:.:.	.:.:.:.	.:.:.:.	.:.:.:.	.:.:.:.	.:.:.:.	.:.:.:.	.:.:.:.	.:.:.:.	.:.:.:.	.:.:.:.	.:.:.:.	.:.:.:.	.:.:.:.	.:.:.:.	.:.:.:.	.:.:.:.	.:.:.:.	.:.:.:.	.:.:.:.	.:.:.:.	.:.:.:.	.:.:.:.	.:.:.:.	.:.:.:.	.:.:.:.	.:.:.:.	.:.:.:.	.:.:.:.	.:.:.:.	.:.:.:.	.:.:.:.	.:.:.:.	.:.:.:.	.:.:.:.	.:.:.:.	.:.:.:.	.:.:.:.	.:.:.:.	.:.:.:.	.:.:.:.	.:.:.:.	.:.:.:.	.:.:.:.	.:.:.:.	.:.:.:.	.:.:.:.	.:.:.:.	.:.:.:.	.:.:.:.	.:.:.:.	.:.:.:.	.:.:.:.	.:.:.:.	.:.:.:.	.:.:.:.	.:.:.:.	.:.:.:.	.:.:.:.	.:.:.:.	.:.:.:.	.:.:.:.	.:.:.:.	.:.:.:.	.:.:.:.	.:.:.:.	.:.:.:.	.:.:.:.	.:.:.:.	.:.:.:.	.:.:.:.	.:.:.:.	.:.:.:.	.:.:.:.	.:.:.:.	.:.:.:.	.:.:.:.	.:.:.:.	.:.:.:.	.:.:.:.	.:.:.:.	.:.:.:.	.:.:.:.	.:.:.:.	.:.:.:.	.:.:.:.	.:.:.:.	.:.:.:.	.:.:.:.	.:.:.:.	.:.:.:.	.:.:.:.	.:.:.:.	.:.:.:.	.:.:.:.	.:.:.:.	.:.:.:.	.:.:.:.	.:.:.:.	.:.:.:.	.:.:.:.	.:.:.:.	.:.:.:.	.:.:.:.	.:.:.:.	.:.:.:.	.:.:.:.	.:.:.:.	.:.:.:.	.:.:.:.	.:.:.:.	.:.:.:.	.:.:.:.	1:347448:2:4	.:.:.:.	.:.:.:.	.:.:.:.	.:.:.:.	.:.:.:.	.:.:.:.	.:.:.:.	.:.:.:.	.:.:.:.	.:.:.:.	.:.:.:.	.:.:.:.	.:.:.:.	.:.:.:.	.:.:.:.	.:.:.:.	.:.:.:.	.:.:.:.	.:.:.:.	.:.:.:.	.:.:.:.	.:.:.:.	.:.:.:.	.:.:.:.	.:.:.:.	.:.:.:.	.:.:.:.	.:.:.:.	.:.:.:.	.:.:.:.	.:.:.:.	.:.:.:.	.:.:.:.	.:.:.:.	.:.:.:.	.:.:.:.	.:.:.:.	.:.:.:.	.:.:.:.	.:.:.:.	.:.:.:.	.:.:.:.	.:.:.:.	.:.:.:.	.:.:.:.	.:.:.:.	.:.:.:.	.:.:.:.	.:.:.:.	.:.:.:.	.:.:.:.	.:.:.:.	.:.:.:.	.:.:.:.	.:.:.:.	.:.:.:.	.:.:.:.	.:.:.:.	.:.:.:.	.:.:.:.	.:.:.:.	.:.:.:.	.:.:.:.	.:.:.:.	.:.:.:.	.:.:.:.	.:.:.:.	.:.:.:.	.:.:.:.	.:.:.:.	.:.:.:.	.:.:.:.	.:.:.:.	.:.:.:.	.:.:.:.	.:.:.:.	.:.:.:.	.:.:.:.	.:.:.:.	.:.:.:.	.:.:.:.	.:.:.:.	.:.:.:.	.:.:.:.	.:.:.:.	.:.:.:.	.:.:.:.	.:.:.:.	.:.:.:.	.:.:.:.	.:.:.:.	.:.:.:.	.:.:.:.	.:.:.:.	.:.:.:.	.:.:.:.	.:.:.:.	.:.:.:.	.:.:.:.	.:.:.:.	.:.:.:.	.:.:.:.	.:.:.:.	.:.:.:.	.:.:.:.	.:.:.:.	.:.:.:.	.:.:.:.	.:.:.:.	.:.:.:.	.:.:.:.	.:.:.:.	.:.:.:.	.:.:.:.	.:.:.:.	.:.:.:.	.:.:.:.	.:.:.:.	.:.:.:.	.:.:.:.	.:.:.:.	.:.:.:.	.:.:.:.	.:.:.:.	.:.:.:.	.:.:.:.	.:.:.:.	.:.:.:.	.:.:.:.	.:.:.:.	.:.:.:.	.:.:.:.	.:.:.:.	.:.:.:.	.:.:.:.	.:.:.:.	.:.:.:.	.:.:.:.	.:.:.:.	.:.:.:.	.:.:.:.	.:.:.:.	.:.:.:.	.:.:.:.	.:.:.:.	.:.:.:.	.:.:.:.	.:.:.:.	.:.:.:.	.:.:.:.	.:.:.:.	.:.:.:.	.:.:.:.	.:.:.:.	.:.:.:.	.:.:.:.	.:.:.:.	.:.:.:.	.:.:.:.	.:.:.:.	.:.:.:.	.:.:.:.	.:.:.:.	.:.:.:.	.:.:.:.	.:.:.:.	.:.:.:.	.:.:.:.	.:.:.:.	.:.:.:.	.:.:.:.	.:.:.:.	.:.:.:.	.:.:.:.	.:.:.:.	.:.:.:.	.:.:.:.	.:.:.:.	.:.:.:.	.:.:.:.	.:.:.:.	.:.:.:.	.:.:.:.	.:.:.:.	.:.:.:.	.:.:.:.	.:.:.:.	.:.:.:.	.:.:.:.	.:.:.:.	.:.:.:.	.:.:.:.	.:.:.:.	.:.:.:.	1:347448:7:6	.:.:.:.	.:.:.:.	.:.:.:.	.:.:.:.	.:.:.:.	.:.:.:.	.:.:.:.	.:.:.:.	.:.:.:.	.:.:.:.	.:.:.:.	.:.:.:.	.:.:.:.	.:.:.:.	.:.:.:.	.:.:.:.	.:.:.:.	.:.:.:.	.:.:.:.	.:.:.:.	.:.:.:.	.:.:.:.	.:.:.:.	.:.:.:.	.:.:.:.	.:.:.:.	.:.:.:.	.:.:.:.	.:.:.:.	.:.:.:.	.:.:.:.	.:.:.:.	.:.:.:.	.:.:.:.	.:.:.:.	.:.:.:.	.:.:.:.	.:.:.:.	.:.:.:.	.:.:.:.	.:.:.:.	.:.:.:.	.:.:.:.	.:.:.:.	.:.:.:.	.:.:.:.	.:.:.:.	.:.:.:.	.:.:.:.	.:.:.:.	.:.:.:.	.:.:.:.	.:.:.:.	.:.:.:.	.:.:.:.	.:.:.:.	.:.:.:.	.:.:.:.	.:.:.:.	.:.:.:.	.:.:.:.	.:.:.:.	.:.:.:.	.:.:.:.	.:.:.:.	.:.:.:.	.:.:.:.	.:.:.:.	.:.:.:.	.:.:.:.	.:.:.:.	.:.:.:.	.:.:.:.	.:.:.:.	.:.:.:.	.:.:.:.	.:.:.:.	.:.:.:.	.:.:.:.	.:.:.:.	.:.:.:.	.:.:.:.	.:.:.:.	.:.:.:.	.:.:.:.	.:.:.:.	.:.:.:.	.:.:.:.	.:.:.:.	.:.:.:.	.:.:.:.	.:.:.:.	.:.:.:.	.:.:.:.	.:.:.:.	.:.:.:.	.:.:.:.	.:.:.:.	.:.:.:.	.:.:.:.	.:.:.:.	.:.:.:.	.:.:.:.	.:.:.:.	.:.:.:.	.:.:.:.	.:.:.:.	.:.:.:.	.:.:.:.	.:.:.:.	.:.:.:.	.:.:.:.	.:.:.:.	.:.:.:.	.:.:.:.	.:.:.:.	.:.:.:.	.:.:.:.	.:.:.:.	.:.:.:.	.:.:.:.	.:.:.:.	.:.:.:.	.:.:.:.	.:.:.:.	.:.:.:.	.:.:.:.	.:.:.:.	.:.:.:.	.:.:.:.	.:.:.:.	.:.:.:.	.:.:.:.	.:.:.:.	.:.:.:.	.:.:.:.	.:.:.:.	.:.:.:.	.:.:.:.	.:.:.:.	.:.:.:.	.:.:.:.	.:.:.:.	.:.:.:.	.:.:.:.	.:.:.:.	.:.:.:.	.:.:.:.	.:.:.:.	.:.:.:.	.:.:.:.	.:.:.:.	.:.:.:.	.:.:.:.	.:.:.:.	.:.:.:.	.:.:.:.	.:.:.:.	.:.:.:.	.:.:.:.	.:.:.:.	.:.:.:.	.:.:.:.	.:.:.:.	.:.:.:.	.:.:.:.	.:.:.:.	.:.:.:.	.:.:.:.	.:.:.:.	.:.:.:.	.:.:.:.	.:.:.:.	.:.:.:.	.:.:.:.	.:.:.:.	.:.:.:.	.:.:.:.	.:.:.:.	.:.:.:.	.:.:.:.	.:.:.:.	.:.:.:.	.:.:.:.	.:.:.:.	.:.:.:.	.:.:.:.	.:.:.:.	.:.:.:.	.:.:.:.	.:.:.:.	.:.:.:.	.:.:.:.	.:.:.:.	.:.:.:.	.:.:.:.	.:.:.:.	.:.:.:.	.:.:.:.	.:.:.:.	.:.:.:.	.:.:.:.	.:.:.:.	.:.:.:.	.:.:.:.	.:.:.:.	.:.:.:.	.:.:.:.	.:.:.:.	.:.:.:.	.:.:.:.	.:.:.:.	.:.:.:.	.:.:.:.	.:.:.:.	.:.:.:.	.:.:.:.	.:.:.:.	.:.:.:.	.:.:.:.	.:.:.:.	.:.:.:.	.:.:.:.	.:.:.:.	.:.:.:.	.:.:.:.	.:.:.:.	.:.:.:.	.:.:.:.	.:.:.:.	.:.:.:.	.:.:.:.	.:.:.:.	.:.:.:.	.:.:.:.	.:.:.:.	.:.:.:.	.:.:.:.	.:.:.:.	.:.:.:.	.:.:.:.	.:.:.:.	.:.:.:.	.:.:.:.	.:.:.:.	.:.:.:.	.:.:.:.	.:.:.:.	.:.:.:.	.:.:.:.	.:.:.:.	.:.:.:.	.:.:.:.	.:.:.:.	.:.:.:.	.:.:.:.	.:.:.:.	.:.:.:.	.:.:.:.	.:.:.:.	.:.:.:.	.:.:.:.	.:.:.:.	.:.:.:.	.:.:.:.	.:.:.:.	.:.:.:.	.:.:.:.	.:.:.:.	.:.:.:.	.:.:.:.	.:.:.:.	.:.:.:.	.:.:.:.	.:.:.:.	.:.:.:.	.:.:.:.	.:.:.:.	.:.:.:.	.:.:.:.	.:.:.:.	.:.:.:.	.:.:.:.	.:.:.:.	.:.:.:.	.:.:.:.	.:.:.:.	.:.:.:.	.:.:.:.	.:.:.:.	.:.:.:.	.:.:.:.	.:.:.:.	.:.:.:.	.:.:.:.	.:.:.:.	.:.:.:.	.:.:.:.	.:.:.:.	.:.:.:.	.:.:.:.	.:.:.:.	.:.:.:.	.:.:.:.	.:.:.:.	.:.:.:.	.:.:.:.	.:.:.:.	.:.:.:.	.:.:.:.	.:.:.:.	.:.:.:.	.:.:.:.	.:.:.:.	.:.:.:.	.:.:.:.	.:.:.:.	.:.:.:.	.:.:.:.	.:.:.:.	.:.:.:.	.:.:.:.	.:.:.:.	.:.:.:.	.:.:.:.	.:.:.:.	.:.:.:.	.:.:.:.	.:.:.:.	.:.:.:.	.:.:.:.
chrII	347488	.	A	<INS:ME>	.	PASS	SVTYPE=INS;STRAND=-;FAMILY=TY2	GT:END:RIGHT_FLANKING_READS:LEFT_FLANKING_READS	.:.:.:.	.:.:.:.	.:.:.:.	.:.:.:.	.:.:.:.	.:.:.:.	.:.:.:.	.:.:.:.	.:.:.:.	.:.:.:.	.:.:.:.	.:.:.:.	.:.:.:.	.:.:.:.	.:.:.:.	.:.:.:.	.:.:.:.	.:.:.:.	.:.:.:.	.:.:.:.	.:.:.:.	.:.:.:.	.:.:.:.	.:.:.:.	.:.:.:.	.:.:.:.	.:.:.:.	.:.:.:.	.:.:.:.	.:.:.:.	.:.:.:.	.:.:.:.	.:.:.:.	.:.:.:.	.:.:.:.	.:.:.:.	.:.:.:.	.:.:.:.	.:.:.:.	.:.:.:.	.:.:.:.	.:.:.:.	.:.:.:.	.:.:.:.	.:.:.:.	.:.:.:.	.:.:.:.	.:.:.:.	.:.:.:.	.:.:.:.	.:.:.:.	.:.:.:.	.:.:.:.	.:.:.:.	.:.:.:.	.:.:.:.	.:.:.:.	.:.:.:.	.:.:.:.	.:.:.:.	.:.:.:.	.:.:.:.	.:.:.:.	.:.:.:.	.:.:.:.	.:.:.:.	.:.:.:.	.:.:.:.	.:.:.:.	.:.:.:.	.:.:.:.	.:.:.:.	.:.:.:.	.:.:.:.	.:.:.:.	.:.:.:.	.:.:.:.	.:.:.:.	.:.:.:.	.:.:.:.	.:.:.:.	.:.:.:.	.:.:.:.	.:.:.:.	.:.:.:.	.:.:.:.	.:.:.:.	.:.:.:.	.:.:.:.	.:.:.:.	.:.:.:.	.:.:.:.	.:.:.:.	.:.:.:.	.:.:.:.	.:.:.:.	.:.:.:.	.:.:.:.	.:.:.:.	.:.:.:.	.:.:.:.	.:.:.:.	.:.:.:.	.:.:.:.	.:.:.:.	.:.:.:.	.:.:.:.	.:.:.:.	.:.:.:.	.:.:.:.	.:.:.:.	.:.:.:.	.:.:.:.	.:.:.:.	.:.:.:.	.:.:.:.	.:.:.:.	.:.:.:.	.:.:.:.	.:.:.:.	.:.:.:.	.:.:.:.	.:.:.:.	.:.:.:.	.:.:.:.	.:.:.:.	.:.:.:.	.:.:.:.	.:.:.:.	.:.:.:.	.:.:.:.	.:.:.:.	.:.:.:.	.:.:.:.	.:.:.:.	.:.:.:.	.:.:.:.	.:.:.:.	.:.:.:.	.:.:.:.	.:.:.:.	.:.:.:.	.:.:.:.	.:.:.:.	.:.:.:.	.:.:.:.	.:.:.:.	.:.:.:.	.:.:.:.	.:.:.:.	.:.:.:.	.:.:.:.	.:.:.:.	.:.:.:.	.:.:.:.	.:.:.:.	.:.:.:.	.:.:.:.	.:.:.:.	.:.:.:.	.:.:.:.	.:.:.:.	.:.:.:.	.:.:.:.	.:.:.:.	.:.:.:.	.:.:.:.	.:.:.:.	.:.:.:.	.:.:.:.	.:.:.:.	.:.:.:.	.:.:.:.	.:.:.:.	.:.:.:.	.:.:.:.	.:.:.:.	.:.:.:.	.:.:.:.	.:.:.:.	.:.:.:.	.:.:.:.	.:.:.:.	.:.:.:.	.:.:.:.	.:.:.:.	.:.:.:.	.:.:.:.	.:.:.:.	.:.:.:.	.:.:.:.	.:.:.:.	.:.:.:.	.:.:.:.	.:.:.:.	.:.:.:.	.:.:.:.	.:.:.:.	.:.:.:.	.:.:.:.	.:.:.:.	.:.:.:.	.:.:.:.	.:.:.:.	.:.:.:.	.:.:.:.	.:.:.:.	.:.:.:.	.:.:.:.	.:.:.:.	.:.:.:.	.:.:.:.	.:.:.:.	.:.:.:.	.:.:.:.	.:.:.:.	.:.:.:.	.:.:.:.	.:.:.:.	.:.:.:.	.:.:.:.	.:.:.:.	.:.:.:.	.:.:.:.	.:.:.:.	.:.:.:.	.:.:.:.	.:.:.:.	.:.:.:.	.:.:.:.	.:.:.:.	.:.:.:.	.:.:.:.	.:.:.:.	.:.:.:.	.:.:.:.	.:.:.:.	.:.:.:.	.:.:.:.	.:.:.:.	.:.:.:.	.:.:.:.	.:.:.:.	.:.:.:.	.:.:.:.	.:.:.:.	.:.:.:.	.:.:.:.	.:.:.:.	.:.:.:.	.:.:.:.	.:.:.:.	.:.:.:.	.:.:.:.	.:.:.:.	.:.:.:.	.:.:.:.	.:.:.:.	.:.:.:.	.:.:.:.	.:.:.:.	.:.:.:.	.:.:.:.	.:.:.:.	.:.:.:.	.:.:.:.	.:.:.:.	.:.:.:.	.:.:.:.	.:.:.:.	.:.:.:.	.:.:.:.	.:.:.:.	.:.:.:.	.:.:.:.	.:.:.:.	.:.:.:.	.:.:.:.	.:.:.:.	.:.:.:.	.:.:.:.	.:.:.:.	.:.:.:.	.:.:.:.	.:.:.:.	.:.:.:.	.:.:.:.	.:.:.:.	.:.:.:.	.:.:.:.	.:.:.:.	.:.:.:.	.:.:.:.	.:.:.:.	.:.:.:.	.:.:.:.	.:.:.:.	.:.:.:.	.:.:.:.	.:.:.:.	.:.:.:.	.:.:.:.	.:.:.:.	.:.:.:.	.:.:.:.	.:.:.:.	.:.:.:.	.:.:.:.	.:.:.:.	.:.:.:.	.:.:.:.	.:.:.:.	.:.:.:.	.:.:.:.	.:.:.:.	.:.:.:.	.:.:.:.	.:.:.:.	.:.:.:.	.:.:.:.	.:.:.:.	.:.:.:.	.:.:.:.	.:.:.:.	.:.:.:.	.:.:.:.	.:.:.:.	.:.:.:.	.:.:.:.	.:.:.:.	.:.:.:.	.:.:.:.	.:.:.:.	.:.:.:.	.:.:.:.	.:.:.:.	.:.:.:.	.:.:.:.	.:.:.:.	.:.:.:.	.:.:.:.	.:.:.:.	.:.:.:.	.:.:.:.	.:.:.:.	.:.:.:.	.:.:.:.	.:.:.:.	.:.:.:.	.:.:.:.	.:.:.:.	.:.:.:.	.:.:.:.	.:.:.:.	.:.:.:.	.:.:.:.	.:.:.:.	.:.:.:.	.:.:.:.	.:.:.:.	.:.:.:.	.:.:.:.	.:.:.:.	.:.:.:.	.:.:.:.	.:.:.:.	.:.:.:.	.:.:.:.	.:.:.:.	.:.:.:.	.:.:.:.	.:.:.:.	.:.:.:.	.:.:.:.	.:.:.:.	.:.:.:.	.:.:.:.	.:.:.:.	.:.:.:.	.:.:.:.	.:.:.:.	.:.:.:.	.:.:.:.	.:.:.:.	.:.:.:.	.:.:.:.	.:.:.:.	.:.:.:.	.:.:.:.	.:.:.:.	.:.:.:.	.:.:.:.	.:.:.:.	.:.:.:.	.:.:.:.	.:.:.:.	.:.:.:.	.:.:.:.	1:347492:3:10	.:.:.:.	.:.:.:.	.:.:.:.	.:.:.:.	.:.:.:.	.:.:.:.	.:.:.:.	.:.:.:.	.:.:.:.	.:.:.:.	.:.:.:.	.:.:.:.	.:.:.:.	.:.:.:.	.:.:.:.	.:.:.:.	.:.:.:.	.:.:.:.	.:.:.:.	.:.:.:.	.:.:.:.	.:.:.:.	.:.:.:.	.:.:.:.	.:.:.:.	.:.:.:.	.:.:.:.	.:.:.:.	.:.:.:.	.:.:.:.	.:.:.:.	.:.:.:.	.:.:.:.	.:.:.:.	.:.:.:.	.:.:.:.	.:.:.:.	.:.:.:.	.:.:.:.	.:.:.:.	.:.:.:.	.:.:.:.	.:.:.:.	.:.:.:.	.:.:.:.	.:.:.:.	.:.:.:.	.:.:.:.	.:.:.:.	.:.:.:.	.:.:.:.	.:.:.:.	.:.:.:.	.:.:.:.	.:.:.:.	.:.:.:.	.:.:.:.	.:.:.:.	.:.:.:.	.:.:.:.	.:.:.:.	.:.:.:.	.:.:.:.	.:.:.:.	.:.:.:.	.:.:.:.	.:.:.:.	.:.:.:.	.:.:.:.	.:.:.:.	.:.:.:.	.:.:.:.	.:.:.:.	.:.:.:.	.:.:.:.	.:.:.:.	.:.:.:.	.:.:.:.	.:.:.:.	.:.:.:.	.:.:.:.	.:.:.:.	.:.:.:.	.:.:.:.	.:.:.:.	.:.:.:.	.:.:.:.	.:.:.:.	.:.:.:.	.:.:.:.	.:.:.:.	.:.:.:.	.:.:.:.	.:.:.:.	.:.:.:.	.:.:.:.	.:.:.:.	.:.:.:.	.:.:.:.	.:.:.:.	.:.:.:.	.:.:.:.	.:.:.:.	.:.:.:.	.:.:.:.	.:.:.:.	.:.:.:.	.:.:.:.	.:.:.:.	.:.:.:.	.:.:.:.	.:.:.:.	.:.:.:.	.:.:.:.	.:.:.:.	.:.:.:.	.:.:.:.	.:.:.:.	.:.:.:.	.:.:.:.	.:.:.:.	.:.:.:.	.:.:.:.	.:.:.:.	.:.:.:.	.:.:.:.	.:.:.:.	.:.:.:.	.:.:.:.	.:.:.:.	.:.:.:.	.:.:.:.	.:.:.:.	.:.:.:.	.:.:.:.	.:.:.:.	.:.:.:.	.:.:.:.	.:.:.:.	.:.:.:.	.:.:.:.	.:.:.:.	.:.:.:.	.:.:.:.	.:.:.:.	.:.:.:.	.:.:.:.	.:.:.:.	.:.:.:.	.:.:.:.	.:.:.:.	.:.:.:.	.:.:.:.	.:.:.:.	.:.:.:.	.:.:.:.	.:.:.:.	.:.:.:.	.:.:.:.	.:.:.:.	.:.:.:.	.:.:.:.	.:.:.:.	.:.:.:.	.:.:.:.	.:.:.:.	.:.:.:.	.:.:.:.	.:.:.:.	.:.:.:.	.:.:.:.	.:.:.:.	.:.:.:.	.:.:.:.	.:.:.:.	.:.:.:.	.:.:.:.	.:.:.:.	.:.:.:.	.:.:.:.	.:.:.:.	.:.:.:.	.:.:.:.	.:.:.:.	.:.:.:.	.:.:.:.	.:.:.:.	.:.:.:.	.:.:.:.	.:.:.:.	.:.:.:.	.:.:.:.	.:.:.:.	.:.:.:.	.:.:.:.	.:.:.:.	.:.:.:.	.:.:.:.	.:.:.:.	.:.:.:.	.:.:.:.	.:.:.:.	.:.:.:.	.:.:.:.	.:.:.:.	.:.:.:.	.:.:.:.	.:.:.:.	.:.:.:.	.:.:.:.	.:.:.:.	.:.:.:.	.:.:.:.	.:.:.:.	.:.:.:.	.:.:.:.	.:.:.:.	.:.:.:.	.:.:.:.	.:.:.:.	.:.:.:.	.:.:.:.	.:.:.:.	.:.:.:.	.:.:.:.	.:.:.:.	.:.:.:.	.:.:.:.	.:.:.:.	.:.:.:.	.:.:.:.	.:.:.:.	.:.:.:.	.:.:.:.	.:.:.:.	.:.:.:.	.:.:.:.	.:.:.:.	.:.:.:.	.:.:.:.	.:.:.:.	.:.:.:.	.:.:.:.	.:.:.:.	.:.:.:.	.:.:.:.	.:.:.:.	.:.:.:.	.:.:.:.	.:.:.:.	.:.:.:.	.:.:.:.	.:.:.:.	.:.:.:.	.:.:.:.	.:.:.:.	.:.:.:.	.:.:.:.	.:.:.:.	.:.:.:.	.:.:.:.	.:.:.:.	.:.:.:.	.:.:.:.	.:.:.:.	.:.:.:.	.:.:.:.	.:.:.:.	.:.:.:.	.:.:.:.	.:.:.:.	.:.:.:.	.:.:.:.	.:.:.:.	.:.:.:.	.:.:.:.	.:.:.:.	.:.:.:.	.:.:.:.	.:.:.:.	.:.:.:.	.:.:.:.	.:.:.:.	.:.:.:.	.:.:.:.	.:.:.:.	.:.:.:.	.:.:.:.	.:.:.:.	.:.:.:.	.:.:.:.	.:.:.:.	.:.:.:.	.:.:.:.	.:.:.:.	.:.:.:.	.:.:.:.	.:.:.:.	.:.:.:.	.:.:.:.	.:.:.:.	.:.:.:.	.:.:.:.	.:.:.:.	.:.:.:.	.:.:.:.	.:.:.:.	.:.:.:.	.:.:.:.	.:.:.:.	.:.:.:.	1:347492:13:21	.:.:.:.	.:.:.:.	.:.:.:.	.:.:.:.	.:.:.:.	.:.:.:.	.:.:.:.	.:.:.:.	.:.:.:.	.:.:.:.	.:.:.:.	.:.:.:.	.:.:.:.	.:.:.:.	.:.:.:.	.:.:.:.	.:.:.:.	.:.:.:.	.:.:.:.	.:.:.:.	.:.:.:.	.:.:.:.	.:.:.:.	.:.:.:.	.:.:.:.	.:.:.:.	.:.:.:.	.:.:.:.	.:.:.:.	.:.:.:.	.:.:.:.	.:.:.:.	.:.:.:.	.:.:.:.	.:.:.:.	.:.:.:.	.:.:.:.	.:.:.:.	.:.:.:.	.:.:.:.	.:.:.:.	.:.:.:.	.:.:.:.	.:.:.:.	.:.:.:.	.:.:.:.	.:.:.:.	.:.:.:.	.:.:.:.	.:.:.:.	.:.:.:.	.:.:.:.	.:.:.:.	.:.:.:.	.:.:.:.	.:.:.:.	.:.:.:.	.:.:.:.	.:.:.:.	.:.:.:.	.:.:.:.	.:.:.:.	.:.:.:.	.:.:.:.	.:.:.:.	.:.:.:.	.:.:.:.	.:.:.:.	.:.:.:.	.:.:.:.	.:.:.:.	.:.:.:.	.:.:.:.	.:.:.:.	.:.:.:.	.:.:.:.	.:.:.:.	.:.:.:.	.:.:.:.	.:.:.:.	.:.:.:.	.:.:.:.	.:.:.:.	.:.:.:.	.:.:.:.	.:.:.:.	.:.:.:.	.:.:.:.	.:.:.:.	.:.:.:.	.:.:.:.	.:.:.:.	.:.:.:.	.:.:.:.	.:.:.:.	.:.:.:.	.:.:.:.	.:.:.:.	.:.:.:.	.:.:.:.	.:.:.:.	.:.:.:.	.:.:.:.	.:.:.:.	.:.:.:.	.:.:.:.	.:.:.:.	.:.:.:.	.:.:.:.	.:.:.:.	.:.:.:.	.:.:.:.	.:.:.:.	.:.:.:.	.:.:.:.	.:.:.:.	.:.:.:.	.:.:.:.	.:.:.:.	.:.:.:.	.:.:.:.	.:.:.:.	.:.:.:.	.:.:.:.	.:.:.:.	.:.:.:.	.:.:.:.	.:.:.:.	.:.:.:.	.:.:.:.	.:.:.:.	.:.:.:.	.:.:.:.	.:.:.:.	.:.:.:.	.:.:.:.	.:.:.:.	.:.:.:.	1:347492:14:8	.:.:.:.	.:.:.:.	.:.:.:.	.:.:.:.	.:.:.:.	.:.:.:.	.:.:.:.	.:.:.:.	.:.:.:.	.:.:.:.	.:.:.:.	.:.:.:.	.:.:.:.	.:.:.:.	.:.:.:.	.:.:.:.	.:.:.:.	.:.:.:.	.:.:.:.	.:.:.:.	.:.:.:.	.:.:.:.	.:.:.:.	.:.:.:.	.:.:.:.	.:.:.:.	.:.:.:.	.:.:.:.	.:.:.:.	.:.:.:.	.:.:.:.	.:.:.:.	.:.:.:.	.:.:.:.	.:.:.:.	.:.:.:.	.:.:.:.	.:.:.:.	.:.:.:.	.:.:.:.	.:.:.:.	.:.:.:.	.:.:.:.	.:.:.:.	.:.:.:.	.:.:.:.	.:.:.:.	.:.:.:.	.:.:.:.	.:.:.:.	.:.:.:.	.:.:.:.	.:.:.:.	.:.:.:.	.:.:.:.	.:.:.:.	.:.:.:.	.:.:.:.	.:.:.:.	.:.:.:.	.:.:.:.	.:.:.:.	.:.:.:.	.:.:.:.	.:.:.:.	.:.:.:.	.:.:.:.	.:.:.:.	.:.:.:.	.:.:.:.	.:.:.:.	.:.:.:.	.:.:.:.	.:.:.:.	.:.:.:.	.:.:.:.	.:.:.:.	.:.:.:.	.:.:.:.	.:.:.:.	.:.:.:.	.:.:.:.	.:.:.:.	.:.:.:.	.:.:.:.	.:.:.:.	.:.:.:.	.:.:.:.	.:.:.:.	.:.:.:.	.:.:.:.	.:.:.:.	.:.:.:.	.:.:.:.	.:.:.:.	.:.:.:.	.:.:.:.	.:.:.:.	.:.:.:.	.:.:.:.	.:.:.:.	.:.:.:.	.:.:.:.	.:.:.:.	.:.:.:.	.:.:.:.	.:.:.:.	.:.:.:.	.:.:.:.	.:.:.:.	.:.:.:.	.:.:.:.	.:.:.:.	.:.:.:.	.:.:.:.	.:.:.:.	.:.:.:.	.:.:.:.	.:.:.:.	.:.:.:.	.:.:.:.	.:.:.:.	.:.:.:.	.:.:.:.	.:.:.:.	.:.:.:.	.:.:.:.	.:.:.:.	.:.:.:.	.:.:.:.	.:.:.:.	.:.:.:.	.:.:.:.	.:.:.:.	.:.:.:.	.:.:.:.	.:.:.:.	.:.:.:.	.:.:.:.	.:.:.:.	.:.:.:.	.:.:.:.	.:.:.:.	.:.:.:.	.:.:.:.	.:.:.:.	.:.:.:.	.:.:.:.	.:.:.:.	.:.:.:.	.:.:.:.	.:.:.:.	.:.:.:.	.:.:.:.	.:.:.:.	.:.:.:.	.:.:.:.	.:.:.:.	.:.:.:.	.:.:.:.	.:.:.:.
chrII	347516	.	C	<INS:ME>	.	PASS	SVTYPE=INS;STRAND=-;FAMILY=TY2	GT:END:RIGHT_FLANKING_READS:LEFT_FLANKING_READS	.:.:.:.	.:.:.:.	.:.:.:.	.:.:.:.	.:.:.:.	.:.:.:.	.:.:.:.	.:.:.:.	.:.:.:.	.:.:.:.	.:.:.:.	.:.:.:.	.:.:.:.	.:.:.:.	.:.:.:.	.:.:.:.	.:.:.:.	.:.:.:.	.:.:.:.	.:.:.:.	.:.:.:.	.:.:.:.	.:.:.:.	.:.:.:.	.:.:.:.	.:.:.:.	.:.:.:.	.:.:.:.	.:.:.:.	.:.:.:.	.:.:.:.	.:.:.:.	.:.:.:.	1:347520:8:4	.:.:.:.	.:.:.:.	.:.:.:.	.:.:.:.	.:.:.:.	.:.:.:.	.:.:.:.	.:.:.:.	.:.:.:.	.:.:.:.	.:.:.:.	.:.:.:.	.:.:.:.	.:.:.:.	.:.:.:.	.:.:.:.	.:.:.:.	.:.:.:.	.:.:.:.	.:.:.:.	.:.:.:.	.:.:.:.	.:.:.:.	.:.:.:.	.:.:.:.	.:.:.:.	.:.:.:.	.:.:.:.	.:.:.:.	.:.:.:.	.:.:.:.	.:.:.:.	.:.:.:.	.:.:.:.	.:.:.:.	.:.:.:.	.:.:.:.	.:.:.:.	.:.:.:.	.:.:.:.	.:.:.:.	.:.:.:.	.:.:.:.	.:.:.:.	.:.:.:.	.:.:.:.	.:.:.:.	.:.:.:.	.:.:.:.	.:.:.:.	.:.:.:.	.:.:.:.	.:.:.:.	.:.:.:.	.:.:.:.	.:.:.:.	.:.:.:.	.:.:.:.	.:.:.:.	.:.:.:.	.:.:.:.	.:.:.:.	.:.:.:.	.:.:.:.	.:.:.:.	.:.:.:.	.:.:.:.	.:.:.:.	.:.:.:.	.:.:.:.	.:.:.:.	.:.:.:.	.:.:.:.	.:.:.:.	.:.:.:.	.:.:.:.	.:.:.:.	.:.:.:.	.:.:.:.	.:.:.:.	.:.:.:.	.:.:.:.	.:.:.:.	.:.:.:.	.:.:.:.	.:.:.:.	.:.:.:.	.:.:.:.	.:.:.:.	.:.:.:.	.:.:.:.	.:.:.:.	.:.:.:.	.:.:.:.	.:.:.:.	.:.:.:.	.:.:.:.	.:.:.:.	.:.:.:.	.:.:.:.	.:.:.:.	.:.:.:.	.:.:.:.	.:.:.:.	.:.:.:.	.:.:.:.	.:.:.:.	.:.:.:.	.:.:.:.	.:.:.:.	.:.:.:.	.:.:.:.	.:.:.:.	.:.:.:.	.:.:.:.	.:.:.:.	.:.:.:.	.:.:.:.	.:.:.:.	.:.:.:.	.:.:.:.	.:.:.:.	.:.:.:.	.:.:.:.	.:.:.:.	.:.:.:.	.:.:.:.	.:.:.:.	.:.:.:.	.:.:.:.	.:.:.:.	.:.:.:.	.:.:.:.	.:.:.:.	.:.:.:.	.:.:.:.	.:.:.:.	.:.:.:.	.:.:.:.	.:.:.:.	.:.:.:.	.:.:.:.	.:.:.:.	.:.:.:.	.:.:.:.	.:.:.:.	.:.:.:.	.:.:.:.	.:.:.:.	.:.:.:.	.:.:.:.	.:.:.:.	.:.:.:.	.:.:.:.	.:.:.:.	.:.:.:.	.:.:.:.	.:.:.:.	.:.:.:.	.:.:.:.	.:.:.:.	.:.:.:.	.:.:.:.	.:.:.:.	.:.:.:.	.:.:.:.	.:.:.:.	.:.:.:.	.:.:.:.	.:.:.:.	.:.:.:.	.:.:.:.	.:.:.:.	.:.:.:.	.:.:.:.	.:.:.:.	.:.:.:.	.:.:.:.	.:.:.:.	.:.:.:.	.:.:.:.	.:.:.:.	.:.:.:.	.:.:.:.	.:.:.:.	.:.:.:.	.:.:.:.	.:.:.:.	.:.:.:.	.:.:.:.	.:.:.:.	.:.:.:.	.:.:.:.	.:.:.:.	.:.:.:.	.:.:.:.	.:.:.:.	.:.:.:.	.:.:.:.	.:.:.:.	.:.:.:.	.:.:.:.	.:.:.:.	.:.:.:.	.:.:.:.	.:.:.:.	.:.:.:.	.:.:.:.	.:.:.:.	.:.:.:.	.:.:.:.	.:.:.:.	.:.:.:.	.:.:.:.	.:.:.:.	.:.:.:.	.:.:.:.	.:.:.:.	.:.:.:.	.:.:.:.	.:.:.:.	.:.:.:.	.:.:.:.	.:.:.:.	.:.:.:.	.:.:.:.	.:.:.:.	.:.:.:.	.:.:.:.	.:.:.:.	.:.:.:.	.:.:.:.	.:.:.:.	.:.:.:.	.:.:.:.	.:.:.:.	.:.:.:.	.:.:.:.	.:.:.:.	.:.:.:.	.:.:.:.	.:.:.:.	.:.:.:.	.:.:.:.	.:.:.:.	.:.:.:.	.:.:.:.	.:.:.:.	.:.:.:.	.:.:.:.	.:.:.:.	.:.:.:.	.:.:.:.	.:.:.:.	.:.:.:.	.:.:.:.	.:.:.:.	.:.:.:.	.:.:.:.	.:.:.:.	.:.:.:.	.:.:.:.	.:.:.:.	.:.:.:.	.:.:.:.	.:.:.:.	.:.:.:.	.:.:.:.	.:.:.:.	.:.:.:.	.:.:.:.	.:.:.:.	.:.:.:.	.:.:.:.	.:.:.:.	.:.:.:.	.:.:.:.	.:.:.:.	.:.:.:.	.:.:.:.	.:.:.:.	.:.:.:.	.:.:.:.	.:.:.:.	.:.:.:.	.:.:.:.	.:.:.:.	.:.:.:.	.:.:.:.	.:.:.:.	.:.:.:.	.:.:.:.	.:.:.:.	.:.:.:.	.:.:.:.	.:.:.:.	.:.:.:.	.:.:.:.	.:.:.:.	.:.:.:.	.:.:.:.	.:.:.:.	.:.:.:.	.:.:.:.	.:.:.:.	.:.:.:.	.:.:.:.	.:.:.:.	.:.:.:.	.:.:.:.	.:.:.:.	.:.:.:.	.:.:.:.	.:.:.:.	.:.:.:.	.:.:.:.	.:.:.:.	.:.:.:.	.:.:.:.	.:.:.:.	.:.:.:.	.:.:.:.	.:.:.:.	.:.:.:.	.:.:.:.	.:.:.:.	.:.:.:.	.:.:.:.	.:.:.:.	.:.:.:.	.:.:.:.	.:.:.:.	.:.:.:.	.:.:.:.	.:.:.:.	.:.:.:.	.:.:.:.	.:.:.:.	.:.:.:.	.:.:.:.	.:.:.:.	.:.:.:.	.:.:.:.	.:.:.:.	.:.:.:.	.:.:.:.	.:.:.:.	.:.:.:.	.:.:.:.	.:.:.:.	.:.:.:.	.:.:.:.	.:.:.:.	.:.:.:.	.:.:.:.	.:.:.:.	.:.:.:.	.:.:.:.	.:.:.:.	.:.:.:.	.:.:.:.	.:.:.:.	.:.:.:.	.:.:.:.	.:.:.:.	.:.:.:.	.:.:.:.	.:.:.:.	.:.:.:.	.:.:.:.	.:.:.:.	.:.:.:.	.:.:.:.	.:.:.:.	.:.:.:.	.:.:.:.	.:.:.:.	.:.:.:.	.:.:.:.	.:.:.:.	.:.:.:.	.:.:.:.	.:.:.:.	.:.:.:.	.:.:.:.	.:.:.:.	.:.:.:.	.:.:.:.	.:.:.:.	.:.:.:.	.:.:.:.	.:.:.:.	.:.:.:.	.:.:.:.	.:.:.:.	.:.:.:.	.:.:.:.	.:.:.:.	.:.:.:.	.:.:.:.	.:.:.:.	.:.:.:.	.:.:.:.	.:.:.:.	.:.:.:.	.:.:.:.	.:.:.:.	.:.:.:.	.:.:.:.	.:.:.:.	.:.:.:.	.:.:.:.	.:.:.:.	.:.:.:.	.:.:.:.	.:.:.:.	.:.:.:.	.:.:.:.	.:.:.:.	.:.:.:.	.:.:.:.	.:.:.:.	.:.:.:.	.:.:.:.	.:.:.:.	.:.:.:.	.:.:.:.	.:.:.:.	.:.:.:.	.:.:.:.	.:.:.:.	.:.:.:.	.:.:.:.	.:.:.:.	.:.:.:.	.:.:.:.	.:.:.:.	.:.:.:.	.:.:.:.	.:.:.:.	.:.:.:.	.:.:.:.	.:.:.:.	.:.:.:.	.:.:.:.	.:.:.:.	.:.:.:.	.:.:.:.	.:.:.:.	.:.:.:.	.:.:.:.	.:.:.:.	.:.:.:.	.:.:.:.	.:.:.:.	.:.:.:.	.:.:.:.	.:.:.:.	.:.:.:.	.:.:.:.	.:.:.:.	.:.:.:.	.:.:.:.	.:.:.:.	.:.:.:.	.:.:.:.	.:.:.:.	.:.:.:.	.:.:.:.	.:.:.:.	.:.:.:.	.:.:.:.	.:.:.:.	.:.:.:.	.:.:.:.	.:.:.:.	.:.:.:.	.:.:.:.	.:.:.:.	.:.:.:.	.:.:.:.	.:.:.:.	.:.:.:.	.:.:.:.	.:.:.:.	.:.:.:.	.:.:.:.	.:.:.:.	.:.:.:.	.:.:.:.	.:.:.:.	.:.:.:.	.:.:.:.	.:.:.:.	.:.:.:.	.:.:.:.	.:.:.:.	.:.:.:.	.:.:.:.	.:.:.:.	.:.:.:.	.:.:.:.	.:.:.:.	.:.:.:.	.:.:.:.	.:.:.:.	.:.:.:.	.:.:.:.	.:.:.:.	.:.:.:.	.:.:.:.	.:.:.:.	.:.:.:.	.:.:.:.	.:.:.:.	.:.:.:.	.:.:.:.	.:.:.:.	.:.:.:.	.:.:.:.	.:.:.:.	.:.:.:.	.:.:.:.	.:.:.:.	.:.:.:.	.:.:.:.	.:.:.:.	.:.:.:.	.:.:.:.	.:.:.:.	.:.:.:.	.:.:.:.	.:.:.:.	.:.:.:.	.:.:.:.	.:.:.:.	.:.:.:.	.:.:.:.	.:.:.:.	.:.:.:.	.:.:.:.	.:.:.:.	.:.:.:.	.:.:.:.	.:.:.:.	.:.:.:.	.:.:.:.	.:.:.:.	.:.:.:.	.:.:.:.	.:.:.:.	.:.:.:.	.:.:.:.	.:.:.:.	.:.:.:.	.:.:.:.	.:.:.:.	.:.:.:.	.:.:.:.	.:.:.:.	.:.:.:.	.:.:.:.	.:.:.:.	.:.:.:.	.:.:.:.	.:.:.:.	.:.:.:.	.:.:.:.	.:.:.:.	.:.:.:.	.:.:.:.	.:.:.:.	.:.:.:.	.:.:.:.	.:.:.:.	.:.:.:.	.:.:.:.	.:.:.:.	.:.:.:.	.:.:.:.	.:.:.:.	.:.:.:.	.:.:.:.	.:.:.:.	.:.:.:.	.:.:.:.	.:.:.:.	.:.:.:.	.:.:.:.	.:.:.:.	.:.:.:.	.:.:.:.	.:.:.:.	.:.:.:.	.:.:.:.	.:.:.:.	.:.:.:.	.:.:.:.	.:.:.:.	.:.:.:.	.:.:.:.	.:.:.:.	.:.:.:.	.:.:.:.	.:.:.:.	.:.:.:.	.:.:.:.	.:.:.:.	.:.:.:.	.:.:.:.	.:.:.:.	.:.:.:.	.:.:.:.	.:.:.:.	.:.:.:.	.:.:.:.	.:.:.:.	.:.:.:.	.:.:.:.	.:.:.:.	.:.:.:.	.:.:.:.	.:.:.:.	.:.:.:.	.:.:.:.	.:.:.:.	.:.:.:.	.:.:.:.	.:.:.:.	.:.:.:.	.:.:.:.	.:.:.:.	.:.:.:.	.:.:.:.	.:.:.:.	.:.:.:.	.:.:.:.	.:.:.:.	.:.:.:.	.:.:.:.	.:.:.:.	.:.:.:.	.:.:.:.	.:.:.:.	.:.:.:.	.:.:.:.	.:.:.:.	.:.:.:.	.:.:.:.	.:.:.:.	.:.:.:.	.:.:.:.	.:.:.:.	.:.:.:.	.:.:.:.	.:.:.:.	.:.:.:.	.:.:.:.	.:.:.:.	.:.:.:.	.:.:.:.	.:.:.:.	.:.:.:.	.:.:.:.	.:.:.:.	.:.:.:.	.:.:.:.	.:.:.:.	.:.:.:.	.:.:.:.	.:.:.:.	.:.:.:.	.:.:.:.	.:.:.:.	.:.:.:.	.:.:.:.	.:.:.:.	.:.:.:.	.:.:.:.	.:.:.:.	.:.:.:.	.:.:.:.	.:.:.:.	.:.:.:.	.:.:.:.	.:.:.:.	.:.:.:.	.:.:.:.	.:.:.:.	.:.:.:.	.:.:.:.	.:.:.:.	.:.:.:.	.:.:.:.	.:.:.:.	.:.:.:.	.:.:.:.	.:.:.:.	.:.:.:.	.:.:.:.	.:.:.:.	.:.:.:.	.:.:.:.	.:.:.:.	.:.:.:.	.:.:.:.	.:.:.:.	.:.:.:.	.:.:.:.	.:.:.:.	.:.:.:.	.:.:.:.	.:.:.:.	.:.:.:.	.:.:.:.	.:.:.:.	.:.:.:.	.:.:.:.	.:.:.:.	.:.:.:.	.:.:.:.	.:.:.:.	.:.:.:.	.:.:.:.	.:.:.:.	.:.:.:.	.:.:.:.	.:.:.:.	.:.:.:.	.:.:.:.	.:.:.:.	.:.:.:.	.:.:.:.	.:.:.:.	.:.:.:.	.:.:.:.	.:.:.:.	.:.:.:.	.:.:.:.	.:.:.:.	.:.:.:.	.:.:.:.	.:.:.:.	.:.:.:.	.:.:.:.	.:.:.:.	.:.:.:.	.:.:.:.	.:.:.:.	.:.:.:.	.:.:.:.	.:.:.:.	.:.:.:.	.:.:.:.	.:.:.:.	.:.:.:.	.:.:.:.	.:.:.:.	.:.:.:.	.:.:.:.	.:.:.:.	.:.:.:.	.:.:.:.	.:.:.:.	.:.:.:.	.:.:.:.	.:.:.:.	.:.:.:.	.:.:.:.	.:.:.:.	.:.:.:.	.:.:.:.	.:.:.:.	.:.:.:.	.:.:.:.	.:.:.:.	.:.:.:.	.:.:.:.	.:.:.:.	.:.:.:.	.:.:.:.	.:.:.:.	.:.:.:.	.:.:.:.	.:.:.:.	.:.:.:.	.:.:.:.	.:.:.:.	.:.:.:.	.:.:.:.	.:.:.:.	.:.:.:.	.:.:.:.	.:.:.:.	.:.:.:.	.:.:.:.	.:.:.:.	.:.:.:.	.:.:.:.	.:.:.:.	.:.:.:.	.:.:.:.	.:.:.:.	.:.:.:.	.:.:.:.	.:.:.:.	.:.:.:.	.:.:.:.	.:.:.:.	.:.:.:.	.:.:.:.	.:.:.:.	.:.:.:.	.:.:.:.	.:.:.:.	.:.:.:.	.:.:.:.	.:.:.:.	.:.:.:.	.:.:.:.	.:.:.:.	.:.:.:.	.:.:.:.	.:.:.:.	.:.:.:.	.:.:.:.	.:.:.:.	.:.:.:.	.:.:.:.	.:.:.:.	.:.:.:.	.:.:.:.	.:.:.:.	.:.:.:.	.:.:.:.	.:.:.:.	.:.:.:.	.:.:.:.	.:.:.:.	.:.:.:.	.:.:.:.	.:.:.:.	.:.:.:.	.:.:.:.	.:.:.:.	.:.:.:.	.:.:.:.	.:.:.:.	.:.:.:.	.:.:.:.	.:.:.:.	.:.:.:.	.:.:.:.	.:.:.:.	.:.:.:.	.:.:.:.	.:.:.:.	.:.:.:.	.:.:.:.	.:.:.:.	.:.:.:.	.:.:.:.	.:.:.:.	.:.:.:.	.:.:.:.	.:.:.:.	.:.:.:.	.:.:.:.	.:.:.:.	.:.:.:.	.:.:.:.	.:.:.:.	.:.:.:.	.:.:.:.	.:.:.:.	.:.:.:.	.:.:.:.	.:.:.:.	.:.:.:.	.:.:.:.	.:.:.:.	.:.:.:.	.:.:.:.	.:.:.:.	.:.:.:.	.:.:.:.	.:.:.:.	.:.:.:.	.:.:.:.	.:.:.:.	.:.:.:.	.:.:.:.	.:.:.:.	.:.:.:.	.:.:.:.	.:.:.:.	.:.:.:.	.:.:.:.	.:.:.:.	.:.:.:.	.:.:.:.	.:.:.:.	.:.:.:.	.:.:.:.	.:.:.:.	.:.:.:.	.:.:.:.	.:.:.:.	.:.:.:.	.:.:.:.	.:.:.:.	.:.:.:.	.:.:.:.	.:.:.:.	.:.:.:.	.:.:.:.	.:.:.:.	.:.:.:.	.:.:.:.	.:.:.:.	.:.:.:.	.:.:.:.	.:.:.:.	.:.:.:.	.:.:.:.	.:.:.:.	.:.:.:.	.:.:.:.	.:.:.:.	.:.:.:.	.:.:.:.	.:.:.:.	.:.:.:.	.:.:.:.	.:.:.:.	.:.:.:.	.:.:.:.	.:.:.:.	.:.:.:.	.:.:.:.	.:.:.:.	.:.:.:.	.:.:.:.	.:.:.:.	.:.:.:.	.:.:.:.	.:.:.:.	.:.:.:.	.:.:.:.	.:.:.:.	.:.:.:.	.:.:.:.	.:.:.:.	.:.:.:.	.:.:.:.	.:.:.:.	.:.:.:.	.:.:.:.	.:.:.:.	.:.:.:.	.:.:.:.	.:.:.:.	.:.:.:.	.:.:.:.	.:.:.:.	.:.:.:.	.:.:.:.	.:.:.:.	.:.:.:.	.:.:.:.	.:.:.:.	.:.:.:.	.:.:.:.	.:.:.:.	.:.:.:.	.:.:.:.	.:.:.:.
chrII	347584	.	T	<INS:ME>	.	PASS	SVTYPE=INS;STRAND=+;FAMILY=TY3	GT:END:RIGHT_FLANKING_READS:LEFT_FLANKING_READS	.:.:.:.	.:.:.:.	.:.:.:.	.:.:.:.	.:.:.:.	.:.:.:.	.:.:.:.	.:.:.:.	.:.:.:.	.:.:.:.	.:.:.:.	.:.:.:.	.:.:.:.	.:.:.:.	.:.:.:.	.:.:.:.	.:.:.:.	.:.:.:.	.:.:.:.	.:.:.:.	.:.:.:.	.:.:.:.	.:.:.:.	.:.:.:.	.:.:.:.	.:.:.:.	.:.:.:.	.:.:.:.	.:.:.:.	.:.:.:.	.:.:.:.	.:.:.:.	.:.:.:.	.:.:.:.	.:.:.:.	.:.:.:.	.:.:.:.	.:.:.:.	.:.:.:.	1:347588:9:11	.:.:.:.	.:.:.:.	.:.:.:.	.:.:.:.	.:.:.:.	.:.:.:.	.:.:.:.	.:.:.:.	.:.:.:.	.:.:.:.	.:.:.:.	.:.:.:.	.:.:.:.	.:.:.:.	.:.:.:.	.:.:.:.	.:.:.:.	.:.:.:.	.:.:.:.	.:.:.:.	.:.:.:.	.:.:.:.	.:.:.:.	.:.:.:.	.:.:.:.	.:.:.:.	.:.:.:.	.:.:.:.	.:.:.:.	.:.:.:.	.:.:.:.	.:.:.:.	.:.:.:.	.:.:.:.	.:.:.:.	.:.:.:.	.:.:.:.	.:.:.:.	.:.:.:.	.:.:.:.	.:.:.:.	.:.:.:.	.:.:.:.	.:.:.:.	.:.:.:.	.:.:.:.	.:.:.:.	.:.:.:.	.:.:.:.	.:.:.:.	.:.:.:.	.:.:.:.	.:.:.:.	.:.:.:.	.:.:.:.	.:.:.:.	.:.:.:.	.:.:.:.	.:.:.:.	.:.:.:.	.:.:.:.	.:.:.:.	.:.:.:.	.:.:.:.	.:.:.:.	.:.:.:.	.:.:.:.	.:.:.:.	.:.:.:.	.:.:.:.	.:.:.:.	.:.:.:.	.:.:.:.	.:.:.:.	.:.:.:.	.:.:.:.	.:.:.:.	.:.:.:.	.:.:.:.	.:.:.:.	.:.:.:.	.:.:.:.	.:.:.:.	.:.:.:.	.:.:.:.	.:.:.:.	.:.:.:.	.:.:.:.	.:.:.:.	.:.:.:.	.:.:.:.	.:.:.:.	.:.:.:.	.:.:.:.	.:.:.:.	.:.:.:.	.:.:.:.	.:.:.:.	.:.:.:.	.:.:.:.	.:.:.:.	.:.:.:.	.:.:.:.	.:.:.:.	.:.:.:.	.:.:.:.	.:.:.:.	.:.:.:.	.:.:.:.	.:.:.:.	.:.:.:.	.:.:.:.	1:347588:6:12	.:.:.:.	.:.:.:.	.:.:.:.	.:.:.:.	.:.:.:.	.:.:.:.	.:.:.:.	.:.:.:.	.:.:.:.	.:.:.:.	.:.:.:.	.:.:.:.	.:.:.:.	.:.:.:.	.:.:.:.	.:.:.:.	.:.:.:.	.:.:.:.	.:.:.:.	.:.:.:.	.:.:.:.	.:.:.:.	.:.:.:.	.:.:.:.	.:.:.:.	.:.:.:.	.:.:.:.	.:.:.:.	.:.:.:.	.:.:.:.	.:.:.:.	.:.:.:.	.:.:.:.	.:.:.:.	.:.:.:.	.:.:.:.	.:.:.:.	.:.:.:.	.:.:.:.	.:.:.:.	.:.:.:.	.:.:.:.	.:.:.:.	.:.:.:.	.:.:.:.	.:.:.:.	.:.:.:.	.:.:.:.	.:.:.:.	.:.:.:.	.:.:.:.	.:.:.:.	.:.:.:.	.:.:.:.	.:.:.:.	.:.:.:.	.:.:.:.	.:.:.:.	.:.:.:.	.:.:.:.	.:.:.:.	.:.:.:.	.:.:.:.	.:.:.:.	.:.:.:.	.:.:.:.	.:.:.:.	.:.:.:.	.:.:.:.	.:.:.:.	.:.:.:.	.:.:.:.	.:.:.:.	.:.:.:.	.:.:.:.	.:.:.:.	.:.:.:.	.:.:.:.	.:.:.:.	.:.:.:.	.:.:.:.	.:.:.:.	.:.:.:.	.:.:.:.	.:.:.:.	.:.:.:.	.:.:.:.	.:.:.:.	.:.:.:.	.:.:.:.	.:.:.:.	.:.:.:.	.:.:.:.	.:.:.:.	.:.:.:.	.:.:.:.	.:.:.:.	.:.:.:.	.:.:.:.	.:.:.:.	.:.:.:.	.:.:.:.	.:.:.:.	.:.:.:.	.:.:.:.	.:.:.:.	.:.:.:.	.:.:.:.	.:.:.:.	.:.:.:.	.:.:.:.	.:.:.:.	.:.:.:.	.:.:.:.	.:.:.:.	.:.:.:.	.:.:.:.	.:.:.:.	.:.:.:.	.:.:.:.	.:.:.:.	.:.:.:.	.:.:.:.	.:.:.:.	.:.:.:.	.:.:.:.	.:.:.:.	.:.:.:.	.:.:.:.	.:.:.:.	.:.:.:.	.:.:.:.	.:.:.:.	.:.:.:.	.:.:.:.	.:.:.:.	.:.:.:.	.:.:.:.	.:.:.:.	.:.:.:.	.:.:.:.	.:.:.:.	.:.:.:.	.:.:.:.	.:.:.:.	.:.:.:.	.:.:.:.	.:.:.:.	.:.:.:.	.:.:.:.	.:.:.:.	.:.:.:.	.:.:.:.	.:.:.:.	.:.:.:.	.:.:.:.	.:.:.:.	.:.:.:.	.:.:.:.	.:.:.:.	.:.:.:.	.:.:.:.	.:.:.:.	.:.:.:.	.:.:.:.	.:.:.:.	.:.:.:.	.:.:.:.	.:.:.:.	.:.:.:.	.:.:.:.	.:.:.:.	.:.:.:.	.:.:.:.	.:.:.:.	.:.:.:.	.:.:.:.	.:.:.:.	.:.:.:.	.:.:.:.	.:.:.:.	.:.:.:.	.:.:.:.	.:.:.:.	.:.:.:.	.:.:.:.	.:.:.:.	.:.:.:.	.:.:.:.	.:.:.:.	.:.:.:.	.:.:.:.	.:.:.:.	.:.:.:.	.:.:.:.	.:.:.:.	.:.:.:.	.:.:.:.	.:.:.:.	.:.:.:.	.:.:.:.	.:.:.:.	.:.:.:.	.:.:.:.	.:.:.:.	.:.:.:.	.:.:.:.	.:.:.:.	.:.:.:.	.:.:.:.	.:.:.:.	.:.:.:.	.:.:.:.	.:.:.:.	.:.:.:.	.:.:.:.	.:.:.:.	.:.:.:.	.:.:.:.	.:.:.:.	.:.:.:.	.:.:.:.	.:.:.:.	.:.:.:.	.:.:.:.	.:.:.:.	.:.:.:.	.:.:.:.	.:.:.:.	.:.:.:.	.:.:.:.	.:.:.:.	.:.:.:.	.:.:.:.	.:.:.:.	.:.:.:.	.:.:.:.	.:.:.:.	.:.:.:.	.:.:.:.	.:.:.:.	.:.:.:.	.:.:.:.	.:.:.:.	.:.:.:.	.:.:.:.	.:.:.:.	.:.:.:.	.:.:.:.	.:.:.:.	.:.:.:.	.:.:.:.	.:.:.:.	.:.:.:.	.:.:.:.	.:.:.:.	.:.:.:.	.:.:.:.	.:.:.:.	.:.:.:.	.:.:.:.	.:.:.:.	.:.:.:.	.:.:.:.	.:.:.:.	.:.:.:.	.:.:.:.	.:.:.:.	.:.:.:.	.:.:.:.	.:.:.:.	.:.:.:.	.:.:.:.	.:.:.:.	.:.:.:.	.:.:.:.	.:.:.:.	.:.:.:.	.:.:.:.	.:.:.:.	.:.:.:.	.:.:.:.	.:.:.:.	.:.:.:.	.:.:.:.	.:.:.:.	.:.:.:.	.:.:.:.	.:.:.:.	.:.:.:.	.:.:.:.	.:.:.:.	.:.:.:.	.:.:.:.	.:.:.:.	.:.:.:.	.:.:.:.	.:.:.:.	.:.:.:.	.:.:.:.	.:.:.:.	.:.:.:.	.:.:.:.	.:.:.:.	.:.:.:.	.:.:.:.	.:.:.:.	.:.:.:.	.:.:.:.	.:.:.:.	.:.:.:.	.:.:.:.	.:.:.:.	.:.:.:.	.:.:.:.	.:.:.:.	.:.:.:.	.:.:.:.	.:.:.:.	.:.:.:.	.:.:.:.	.:.:.:.	.:.:.:.	.:.:.:.	.:.:.:.	.:.:.:.	.:.:.:.	.:.:.:.	.:.:.:.	.:.:.:.	.:.:.:.	.:.:.:.	.:.:.:.	.:.:.:.	.:.:.:.	.:.:.:.	.:.:.:.	.:.:.:.	.:.:.:.	.:.:.:.	.:.:.:.	.:.:.:.	.:.:.:.	.:.:.:.	.:.:.:.	.:.:.:.	.:.:.:.	.:.:.:.	.:.:.:.	.:.:.:.	.:.:.:.	.:.:.:.	.:.:.:.	.:.:.:.	.:.:.:.	.:.:.:.	.:.:.:.	.:.:.:.	.:.:.:.	.:.:.:.	.:.:.:.	.:.:.:.	.:.:.:.	.:.:.:.	.:.:.:.	.:.:.:.	.:.:.:.	.:.:.:.	.:.:.:.	.:.:.:.	.:.:.:.	.:.:.:.	.:.:.:.	.:.:.:.	.:.:.:.	.:.:.:.	.:.:.:.	.:.:.:.	.:.:.:.	.:.:.:.	.:.:.:.	.:.:.:.	.:.:.:.	.:.:.:.	.:.:.:.	.:.:.:.	.:.:.:.	.:.:.:.	.:.:.:.	.:.:.:.	.:.:.:.	.:.:.:.	.:.:.:.	.:.:.:.	.:.:.:.	.:.:.:.	.:.:.:.	.:.:.:.	.:.:.:.	.:.:.:.	.:.:.:.	.:.:.:.	.:.:.:.	.:.:.:.	.:.:.:.	.:.:.:.	.:.:.:.	.:.:.:.	.:.:.:.	.:.:.:.	.:.:.:.	.:.:.:.	.:.:.:.	.:.:.:.	.:.:.:.	.:.:.:.	.:.:.:.	.:.:.:.	.:.:.:.	.:.:.:.	.:.:.:.	.:.:.:.	.:.:.:.	.:.:.:.	.:.:.:.	.:.:.:.	.:.:.:.	.:.:.:.	.:.:.:.	.:.:.:.	.:.:.:.	.:.:.:.	.:.:.:.	.:.:.:.	.:.:.:.	.:.:.:.	.:.:.:.	.:.:.:.	.:.:.:.	.:.:.:.	.:.:.:.	.:.:.:.	.:.:.:.	.:.:.:.	.:.:.:.	.:.:.:.	.:.:.:.	.:.:.:.	.:.:.:.	.:.:.:.	.:.:.:.	.:.:.:.	.:.:.:.	.:.:.:.	.:.:.:.	.:.:.:.	.:.:.:.	.:.:.:.	.:.:.:.	.:.:.:.	.:.:.:.	.:.:.:.	.:.:.:.	.:.:.:.	.:.:.:.	.:.:.:.	.:.:.:.	.:.:.:.	.:.:.:.	.:.:.:.	.:.:.:.	.:.:.:.	.:.:.:.	.:.:.:.	.:.:.:.	.:.:.:.	.:.:.:.	.:.:.:.	.:.:.:.	.:.:.:.	.:.:.:.	.:.:.:.	.:.:.:.	.:.:.:.	.:.:.:.	.:.:.:.	.:.:.:.	.:.:.:.	.:.:.:.	.:.:.:.	.:.:.:.	.:.:.:.	.:.:.:.	.:.:.:.	.:.:.:.	.:.:.:.	.:.:.:.	.:.:.:.	.:.:.:.	.:.:.:.	.:.:.:.	.:.:.:.	.:.:.:.	.:.:.:.	.:.:.:.	.:.:.:.	.:.:.:.	.:.:.:.	.:.:.:.	.:.:.:.	.:.:.:.	.:.:.:.	.:.:.:.	.:.:.:.	.:.:.:.	.:.:.:.	.:.:.:.	.:.:.:.	.:.:.:.	.:.:.:.	.:.:.:.	.:.:.:.	.:.:.:.	.:.:.:.	.:.:.:.	.:.:.:.	.:.:.:.	.:.:.:.	.:.:.:.	.:.:.:.	.:.:.:.	.:.:.:.	.:.:.:.	.:.:.:.	.:.:.:.	.:.:.:.	.:.:.:.	.:.:.:.	.:.:.:.	.:.:.:.	.:.:.:.	.:.:.:.	.:.:.:.	.:.:.:.	.:.:.:.	.:.:.:.	.:.:.:.	.:.:.:.	.:.:.:.	.:.:.:.	.:.:.:.	.:.:.:.	.:.:.:.	.:.:.:.	.:.:.:.	.:.:.:.	.:.:.:.	.:.:.:.	.:.:.:.	.:.:.:.	.:.:.:.	.:.:.:.	.:.:.:.	.:.:.:.	.:.:.:.	.:.:.:.	.:.:.:.	.:.:.:.	.:.:.:.	.:.:.:.	.:.:.:.	.:.:.:.	.:.:.:.	.:.:.:.	.:.:.:.	.:.:.:.	.:.:.:.	.:.:.:.	.:.:.:.	.:.:.:.	.:.:.:.	.:.:.:.	.:.:.:.	.:.:.:.	.:.:.:.	.:.:.:.	.:.:.:.	.:.:.:.	.:.:.:.	.:.:.:.	.:.:.:.	.:.:.:.	.:.:.:.	.:.:.:.	.:.:.:.	.:.:.:.	.:.:.:.	.:.:.:.	.:.:.:.	.:.:.:.	.:.:.:.	.:.:.:.	.:.:.:.	.:.:.:.	.:.:.:.	.:.:.:.	.:.:.:.	.:.:.:.	.:.:.:.	.:.:.:.	.:.:.:.	.:.:.:.	.:.:.:.	.:.:.:.	.:.:.:.	.:.:.:.	.:.:.:.	.:.:.:.	.:.:.:.	.:.:.:.	.:.:.:.	.:.:.:.	.:.:.:.	.:.:.:.	.:.:.:.	.:.:.:.	.:.:.:.	.:.:.:.	.:.:.:.	.:.:.:.	.:.:.:.	.:.:.:.	.:.:.:.	.:.:.:.	.:.:.:.	.:.:.:.	.:.:.:.	.:.:.:.	.:.:.:.	.:.:.:.	.:.:.:.	.:.:.:.	.:.:.:.	.:.:.:.	.:.:.:.	.:.:.:.	.:.:.:.	.:.:.:.	.:.:.:.	.:.:.:.	.:.:.:.	.:.:.:.	.:.:.:.	.:.:.:.	.:.:.:.	.:.:.:.	.:.:.:.	.:.:.:.	.:.:.:.	.:.:.:.	.:.:.:.	.:.:.:.	.:.:.:.	.:.:.:.	.:.:.:.	.:.:.:.	.:.:.:.	.:.:.:.	.:.:.:.	.:.:.:.	.:.:.:.	.:.:.:.	.:.:.:.	.:.:.:.	.:.:.:.	.:.:.:.	.:.:.:.	.:.:.:.	.:.:.:.	.:.:.:.	.:.:.:.	.:.:.:.	.:.:.:.	.:.:.:.	.:.:.:.	.:.:.:.	.:.:.:.	.:.:.:.	.:.:.:.	.:.:.:.	.:.:.:.	.:.:.:.	.:.:.:.	.:.:.:.	.:.:.:.	.:.:.:.	.:.:.:.	.:.:.:.	.:.:.:.	.:.:.:.	.:.:.:.	.:.:.:.	.:.:.:.	.:.:.:.	.:.:.:.	.:.:.:.	.:.:.:.	.:.:.:.	.:.:.:.	.:.:.:.	.:.:.:.	.:.:.:.	.:.:.:.	.:.:.:.	.:.:.:.	.:.:.:.	.:.:.:.	.:.:.:.	.:.:.:.	.:.:.:.	.:.:.:.	.:.:.:.	.:.:.:.	.:.:.:.	.:.:.:.	.:.:.:.	.:.:.:.	.:.:.:.	.:.:.:.	.:.:.:.	.:.:.:.	.:.:.:.	.:.:.:.	.:.:.:.	.:.:.:.	.:.:.:.	.:.:.:.	.:.:.:.	.:.:.:.	.:.:.:.	.:.:.:.	.:.:.:.	.:.:.:.	.:.:.:.	.:.:.:.	.:.:.:.	.:.:.:.	.:.:.:.	.:.:.:.	.:.:.:.	.:.:.:.	.:.:.:.	.:.:.:.	.:.:.:.	.:.:.:.	.:.:.:.	.:.:.:.	.:.:.:.	.:.:.:.	.:.:.:.	.:.:.:.	.:.:.:.	.:.:.:.	.:.:.:.	.:.:.:.	.:.:.:.	.:.:.:.	.:.:.:.	.:.:.:.	.:.:.:.	.:.:.:.	.:.:.:.	.:.:.:.	.:.:.:.	.:.:.:.	.:.:.:.	.:.:.:.	.:.:.:.	.:.:.:.	.:.:.:.	.:.:.:.	.:.:.:.	.:.:.:.	.:.:.:.	.:.:.:.	.:.:.:.	.:.:.:.	.:.:.:.	.:.:.:.	.:.:.:.	.:.:.:.	.:.:.:.	.:.:.:.	.:.:.:.	.:.:.:.	.:.:.:.	.:.:.:.	.:.:.:.	.:.:.:.	.:.:.:.	.:.:.:.	.:.:.:.	.:.:.:.	.:.:.:.	.:.:.:.	.:.:.:.	.:.:.:.	.:.:.:.	.:.:.:.	.:.:.:.	.:.:.:.	.:.:.:.	.:.:.:.	.:.:.:.	.:.:.:.	.:.:.:.	.:.:.:.	.:.:.:.	.:.:.:.	.:.:.:.	.:.:.:.	.:.:.:.	.:.:.:.	.:.:.:.	.:.:.:.	.:.:.:.	.:.:.:.	.:.:.:.	.:.:.:.	.:.:.:.	.:.:.:.	.:.:.:.	.:.:.:.	.:.:.:.	1:347588:6:13	.:.:.:.	.:.:.:.	.:.:.:.	.:.:.:.	.:.:.:.	.:.:.:.	.:.:.:.	.:.:.:.	.:.:.:.	.:.:.:.	.:.:.:.	.:.:.:.	.:.:.:.	.:.:.:.	.:.:.:.	.:.:.:.	.:.:.:.	.:.:.:.	.:.:.:.	.:.:.:.	.:.:.:.	.:.:.:.	.:.:.:.
chrII	347585	.	A	<INS:ME>	.	PASS	SVTYPE=INS;STRAND=-;FAMILY=TY3	GT:END:RIGHT_FLANKING_READS:LEFT_FLANKING_READS	.:.:.:.	.:.:.:.	.:.:.:.	.:.:.:.	.:.:.:.	.:.:.:.	.:.:.:.	.:.:.:.	.:.:.:.	1:347588:7:15	.:.:.:.	.:.:.:.	.:.:.:.	.:.:.:.	.:.:.:.	.:.:.:.	.:.:.:.	.:.:.:.	.:.:.:.	.:.:.:.	.:.:.:.	.:.:.:.	.:.:.:.	.:.:.:.	.:.:.:.	.:.:.:.	.:.:.:.	.:.:.:.	.:.:.:.	.:.:.:.	.:.:.:.	.:.:.:.	.:.:.:.	.:.:.:.	.:.:.:.	.:.:.:.	.:.:.:.	.:.:.:.	.:.:.:.	.:.:.:.	.:.:.:.	.:.:.:.	.:.:.:.	.:.:.:.	.:.:.:.	.:.:.:.	.:.:.:.	.:.:.:.	.:.:.:.	.:.:.:.	.:.:.:.	.:.:.:.	.:.:.:.	.:.:.:.	.:.:.:.	.:.:.:.	.:.:.:.	.:.:.:.	.:.:.:.	.:.:.:.	.:.:.:.	.:.:.:.	.:.:.:.	.:.:.:.	.:.:.:.	.:.:.:.	.:.:.:.	.:.:.:.	.:.:.:.	.:.:.:.	.:.:.:.	.:.:.:.	.:.:.:.	.:.:.:.	.:.:.:.	.:.:.:.	1:347588:9:14	.:.:.:.	.:.:.:.	.:.:.:.	.:.:.:.	.:.:.:.	.:.:.:.	.:.:.:.	.:.:.:.	.:.:.:.	.:.:.:.	1:347588:8:10	.:.:.:.	.:.:.:.	.:.:.:.	.:.:.:.	.:.:.:.	.:.:.:.	.:.:.:.	.:.:.:.	.:.:.:.	.:.:.:.	.:.:.:.	.:.:.:.	.:.:.:.	.:.:.:.	.:.:.:.	.:.:.:.	.:.:.:.	.:.:.:.	.:.:.:.	.:.:.:.	.:.:.:.	.:.:.:.	.:.:.:.	.:.:.:.	.:.:.:.	.:.:.:.	.:.:.:.	.:.:.:.	.:.:.:.	.:.:.:.	.:.:.:.	.:.:.:.	.:.:.:.	.:.:.:.	.:.:.:.	.:.:.:.	.:.:.:.	1:347588:10:7	.:.:.:.	.:.:.:.	.:.:.:.	.:.:.:.	.:.:.:.	.:.:.:.	.:.:.:.	.:.:.:.	.:.:.:.	.:.:.:.	.:.:.:.	.:.:.:.	.:.:.:.	.:.:.:.	.:.:.:.	.:.:.:.	.:.:.:.	1:347588:3:7	.:.:.:.	.:.:.:.	.:.:.:.	.:.:.:.	.:.:.:.	.:.:.:.	.:.:.:.	.:.:.:.	.:.:.:.	.:.:.:.	.:.:.:.	.:.:.:.	.:.:.:.	.:.:.:.	.:.:.:.	.:.:.:.	.:.:.:.	.:.:.:.	.:.:.:.	.:.:.:.	.:.:.:.	.:.:.:.	.:.:.:.	.:.:.:.	.:.:.:.	.:.:.:.	.:.:.:.	.:.:.:.	.:.:.:.	.:.:.:.	.:.:.:.	.:.:.:.	.:.:.:.	.:.:.:.	.:.:.:.	.:.:.:.	.:.:.:.	.:.:.:.	.:.:.:.	.:.:.:.	.:.:.:.	.:.:.:.	.:.:.:.	.:.:.:.	.:.:.:.	.:.:.:.	.:.:.:.	.:.:.:.	.:.:.:.	.:.:.:.	.:.:.:.	1:347588:9:8	.:.:.:.	.:.:.:.	.:.:.:.	.:.:.:.	.:.:.:.	.:.:.:.	.:.:.:.	.:.:.:.	.:.:.:.	.:.:.:.	.:.:.:.	.:.:.:.	.:.:.:.	.:.:.:.	.:.:.:.	.:.:.:.	.:.:.:.	.:.:.:.	.:.:.:.	.:.:.:.	.:.:.:.	.:.:.:.	.:.:.:.	.:.:.:.	.:.:.:.	.:.:.:.	.:.:.:.	.:.:.:.	.:.:.:.	.:.:.:.	.:.:.:.	1:347588:5:6	.:.:.:.	.:.:.:.	.:.:.:.	.:.:.:.	.:.:.:.	.:.:.:.	.:.:.:.	.:.:.:.	.:.:.:.	.:.:.:.	.:.:.:.	.:.:.:.	.:.:.:.	.:.:.:.	.:.:.:.	.:.:.:.	.:.:.:.	.:.:.:.	.:.:.:.	.:.:.:.	.:.:.:.	.:.:.:.	.:.:.:.	.:.:.:.	.:.:.:.	.:.:.:.	.:.:.:.	.:.:.:.	.:.:.:.	.:.:.:.	.:.:.:.	.:.:.:.	.:.:.:.	.:.:.:.	.:.:.:.	.:.:.:.	.:.:.:.	.:.:.:.	.:.:.:.	.:.:.:.	.:.:.:.	.:.:.:.	.:.:.:.	.:.:.:.	.:.:.:.	.:.:.:.	.:.:.:.	.:.:.:.	.:.:.:.	.:.:.:.	.:.:.:.	.:.:.:.	.:.:.:.	.:.:.:.	.:.:.:.	.:.:.:.	.:.:.:.	.:.:.:.	.:.:.:.	.:.:.:.	.:.:.:.	.:.:.:.	.:.:.:.	.:.:.:.	.:.:.:.	.:.:.:.	.:.:.:.	.:.:.:.	.:.:.:.	.:.:.:.	.:.:.:.	.:.:.:.	.:.:.:.	.:.:.:.	.:.:.:.	.:.:.:.	.:.:.:.	.:.:.:.	.:.:.:.	.:.:.:.	.:.:.:.	.:.:.:.	.:.:.:.	.:.:.:.	.:.:.:.	.:.:.:.	.:.:.:.	.:.:.:.	.:.:.:.	.:.:.:.	.:.:.:.	.:.:.:.	.:.:.:.	.:.:.:.	.:.:.:.	.:.:.:.	.:.:.:.	.:.:.:.	1:347588:2:3	.:.:.:.	.:.:.:.	.:.:.:.	.:.:.:.	.:.:.:.	.:.:.:.	.:.:.:.	.:.:.:.	.:.:.:.	.:.:.:.	.:.:.:.	.:.:.:.	.:.:.:.	.:.:.:.	.:.:.:.	.:.:.:.	.:.:.:.	.:.:.:.	.:.:.:.	.:.:.:.	.:.:.:.	.:.:.:.	.:.:.:.	.:.:.:.	.:.:.:.	.:.:.:.	.:.:.:.	.:.:.:.	1:347588:10:8	.:.:.:.	.:.:.:.	.:.:.:.	.:.:.:.	.:.:.:.	.:.:.:.	.:.:.:.	.:.:.:.	.:.:.:.	.:.:.:.	.:.:.:.	.:.:.:.	.:.:.:.	.:.:.:.	.:.:.:.	.:.:.:.	.:.:.:.	.:.:.:.	.:.:.:.	.:.:.:.	.:.:.:.	.:.:.:.	.:.:.:.	.:.:.:.	.:.:.:.	1:347588:6:7	.:.:.:.	.:.:.:.	.:.:.:.	.:.:.:.	.:.:.:.	.:.:.:.	.:.:.:.	.:.:.:.	.:.:.:.	.:.:.:.	.:.:.:.	.:.:.:.	.:.:.:.	.:.:.:.	.:.:.:.	.:.:.:.	.:.:.:.	.:.:.:.	.:.:.:.	.:.:.:.	.:.:.:.	1:347588:14:7	.:.:.:.	.:.:.:.	.:.:.:.	.:.:.:.	.:.:.:.	.:.:.:.	.:.:.:.	.:.:.:.	.:.:.:.	.:.:.:.	.:.:.:.	.:.:.:.	.:.:.:.	.:.:.:.	.:.:.:.	.:.:.:.	.:.:.:.	.:.:.:.	1:347588:6:12	.:.:.:.	.:.:.:.	.:.:.:.	.:.:.:.	.:.:.:.	.:.:.:.	.:.:.:.	.:.:.:.	.:.:.:.	.:.:.:.	.:.:.:.	.:.:.:.	.:.:.:.	.:.:.:.	.:.:.:.	.:.:.:.	.:.:.:.	.:.:.:.	.:.:.:.	.:.:.:.	.:.:.:.	.:.:.:.	.:.:.:.	.:.:.:.	.:.:.:.	.:.:.:.	.:.:.:.	.:.:.:.	.:.:.:.	.:.:.:.	.:.:.:.	.:.:.:.	.:.:.:.	.:.:.:.	.:.:.:.	.:.:.:.	.:.:.:.	.:.:.:.	.:.:.:.	.:.:.:.	.:.:.:.	.:.:.:.	.:.:.:.	.:.:.:.	.:.:.:.	.:.:.:.	.:.:.:.	.:.:.:.	.:.:.:.	.:.:.:.	.:.:.:.	.:.:.:.	.:.:.:.	.:.:.:.	.:.:.:.	.:.:.:.	.:.:.:.	.:.:.:.	.:.:.:.	.:.:.:.	.:.:.:.	.:.:.:.	.:.:.:.	.:.:.:.	.:.:.:.	.:.:.:.	.:.:.:.	.:.:.:.	.:.:.:.	.:.:.:.	.:.:.:.	.:.:.:.	1:347588:11:8	.:.:.:.	.:.:.:.	.:.:.:.	.:.:.:.	.:.:.:.	.:.:.:.	.:.:.:.	.:.:.:.	.:.:.:.	.:.:.:.	.:.:.:.	.:.:.:.	.:.:.:.	.:.:.:.	.:.:.:.	.:.:.:.	.:.:.:.	.:.:.:.	.:.:.:.	.:.:.:.	.:.:.:.	.:.:.:.	.:.:.:.	.:.:.:.	.:.:.:.	.:.:.:.	.:.:.:.	.:.:.:.	.:.:.:.	.:.:.:.	.:.:.:.	.:.:.:.	.:.:.:.	.:.:.:.	.:.:.:.	.:.:.:.	.:.:.:.	.:.:.:.	.:.:.:.	.:.:.:.	.:.:.:.	.:.:.:.	.:.:.:.	.:.:.:.	.:.:.:.	.:.:.:.	.:.:.:.	.:.:.:.	.:.:.:.	.:.:.:.	.:.:.:.	.:.:.:.	.:.:.:.	.:.:.:.	.:.:.:.	.:.:.:.	.:.:.:.	.:.:.:.	.:.:.:.	.:.:.:.	.:.:.:.	.:.:.:.	.:.:.:.	.:.:.:.	.:.:.:.	.:.:.:.	.:.:.:.	.:.:.:.	.:.:.:.	.:.:.:.	.:.:.:.	.:.:.:.	.:.:.:.	.:.:.:.	.:.:.:.	.:.:.:.	.:.:.:.	.:.:.:.	.:.:.:.	.:.:.:.	.:.:.:.	.:.:.:.	.:.:.:.	.:.:.:.	.:.:.:.	.:.:.:.	.:.:.:.	.:.:.:.	.:.:.:.	.:.:.:.	.:.:.:.	.:.:.:.	.:.:.:.	.:.:.:.	.:.:.:.	.:.:.:.	1:347588:14:9	.:.:.:.	.:.:.:.	.:.:.:.	.:.:.:.	.:.:.:.	.:.:.:.	.:.:.:.	.:.:.:.	.:.:.:.	.:.:.:.	.:.:.:.	.:.:.:.	.:.:.:.	.:.:.:.	.:.:.:.	.:.:.:.	.:.:.:.	.:.:.:.	.:.:.:.	.:.:.:.	.:.:.:.	.:.:.:.	.:.:.:.	.:.:.:.	.:.:.:.	.:.:.:.	.:.:.:.	.:.:.:.	.:.:.:.	.:.:.:.	.:.:.:.	1:347588:11:10	.:.:.:.	1:347588:8:10	.:.:.:.	.:.:.:.	.:.:.:.	.:.:.:.	.:.:.:.	.:.:.:.	.:.:.:.	.:.:.:.	.:.:.:.	.:.:.:.	.:.:.:.	.:.:.:.	.:.:.:.	.:.:.:.	.:.:.:.	.:.:.:.	.:.:.:.	1:347588:10:16	.:.:.:.	.:.:.:.	.:.:.:.	.:.:.:.	.:.:.:.	.:.:.:.	.:.:.:.	.:.:.:.	.:.:.:.	.:.:.:.	.:.:.:.	.:.:.:.	.:.:.:.	.:.:.:.	.:.:.:.	.:.:.:.	.:.:.:.	.:.:.:.	.:.:.:.	.:.:.:.	.:.:.:.	.:.:.:.	.:.:.:.	.:.:.:.	.:.:.:.	.:.:.:.	.:.:.:.	.:.:.:.	.:.:.:.	.:.:.:.	.:.:.:.	.:.:.:.	.:.:.:.	.:.:.:.	.:.:.:.	.:.:.:.	.:.:.:.	.:.:.:.	.:.:.:.	.:.:.:.	.:.:.:.	.:.:.:.	.:.:.:.	.:.:.:.	.:.:.:.	.:.:.:.	.:.:.:.	.:.:.:.	.:.:.:.	.:.:.:.	.:.:.:.	.:.:.:.	.:.:.:.	.:.:.:.	.:.:.:.	.:.:.:.	.:.:.:.	.:.:.:.	.:.:.:.	.:.:.:.	.:.:.:.	.:.:.:.	.:.:.:.	.:.:.:.	.:.:.:.	.:.:.:.	.:.:.:.	.:.:.:.	.:.:.:.	.:.:.:.	.:.:.:.	.:.:.:.	.:.:.:.	.:.:.:.	.:.:.:.	.:.:.:.	.:.:.:.	.:.:.:.	.:.:.:.	.:.:.:.	.:.:.:.	.:.:.:.	.:.:.:.	.:.:.:.	.:.:.:.	.:.:.:.	.:.:.:.	.:.:.:.	1:347588:7:9	.:.:.:.	.:.:.:.	.:.:.:.	.:.:.:.	.:.:.:.	.:.:.:.	.:.:.:.	.:.:.:.	.:.:.:.	.:.:.:.	.:.:.:.	.:.:.:.	.:.:.:.	.:.:.:.	.:.:.:.	.:.:.:.	.:.:.:.	.:.:.:.	.:.:.:.	.:.:.:.	.:.:.:.	.:.:.:.	.:.:.:.	.:.:.:.	.:.:.:.	.:.:.:.	.:.:.:.	.:.:.:.	.:.:.:.	.:.:.:.	.:.:.:.	.:.:.:.	.:.:.:.	.:.:.:.	.:.:.:.	.:.:.:.	.:.:.:.	.:.:.:.	.:.:.:.	.:.:.:.	.:.:.:.	.:.:.:.	.:.:.:.	.:.:.:.	.:.:.:.	.:.:.:.	.:.:.:.	.:.:.:.	.:.:.:.	.:.:.:.	.:.:.:.	.:.:.:.	.:.:.:.	.:.:.:.	.:.:.:.	.:.:.:.	.:.:.:.	.:.:.:.	.:.:.:.	.:.:.:.	.:.:.:.	.:.:.:.	.:.:.:.	.:.:.:.	.:.:.:.	.:.:.:.	.:.:.:.	.:.:.:.	.:.:.:.	.:.:.:.	.:.:.:.	.:.:.:.	.:.:.:.	.:.:.:.	.:.:.:.	.:.:.:.	.:.:.:.	.:.:.:.	.:.:.:.	.:.:.:.	.:.:.:.	.:.:.:.	.:.:.:.	.:.:.:.	.:.:.:.	.:.:.:.	.:.:.:.	.:.:.:.	.:.:.:.	.:.:.:.	.:.:.:.	.:.:.:.	.:.:.:.	.:.:.:.	.:.:.:.	.:.:.:.	.:.:.:.	.:.:.:.	.:.:.:.	.:.:.:.	.:.:.:.	.:.:.:.	.:.:.:.	.:.:.:.	1:347588:7:13	.:.:.:.	.:.:.:.	.:.:.:.	.:.:.:.	.:.:.:.	.:.:.:.	.:.:.:.	.:.:.:.	.:.:.:.	.:.:.:.	.:.:.:.	.:.:.:.	.:.:.:.	.:.:.:.	.:.:.:.	.:.:.:.	.:.:.:.	.:.:.:.	.:.:.:.	.:.:.:.	.:.:.:.	.:.:.:.	.:.:.:.	.:.:.:.	.:.:.:.	.:.:.:.	.:.:.:.	.:.:.:.	.:.:.:.	.:.:.:.	.:.:.:.	.:.:.:.	.:.:.:.	.:.:.:.	.:.:.:.	.:.:.:.	.:.:.:.	.:.:.:.	1:347588:8:8	.:.:.:.	.:.:.:.	.:.:.:.	.:.:.:.	.:.:.:.	.:.:.:.	.:.:.:.	.:.:.:.	.:.:.:.	.:.:.:.	.:.:.:.	.:.:.:.	.:.:.:.	.:.:.:.	.:.:.:.	.:.:.:.	.:.:.:.	.:.:.:.	.:.:.:.	.:.:.:.	.:.:.:.	.:.:.:.	.:.:.:.	.:.:.:.	.:.:.:.	.:.:.:.	.:.:.:.	.:.:.:.	.:.:.:.	.:.:.:.	.:.:.:.	.:.:.:.	.:.:.:.	.:.:.:.	.:.:.:.	.:.:.:.	.:.:.:.	.:.:.:.	.:.:.:.	.:.:.:.	.:.:.:.	.:.:.:.	.:.:.:.	.:.:.:.	.:.:.:.	.:.:.:.	.:.:.:.	.:.:.:.	.:.:.:.	.:.:.:.	.:.:.:.	.:.:.:.	.:.:.:.	.:.:.:.	.:.:.:.	.:.:.:.	.:.:.:.	1:347588:4:3	.:.:.:.	1:347588:4:3	.:.:.:.	.:.:.:.	.:.:.:.	.:.:.:.	.:.:.:.	.:.:.:.	.:.:.:.	.:.:.:.	.:.:.:.	.:.:.:.	.:.:.:.	.:.:.:.	.:.:.:.	.:.:.:.	.:.:.:.	.:.:.:.	1:347588:7:9	.:.:.:.	.:.:.:.	.:.:.:.	.:.:.:.	.:.:.:.	.:.:.:.	.:.:.:.	.:.:.:.	.:.:.:.	.:.:.:.	.:.:.:.	.:.:.:.	.:.:.:.	.:.:.:.	.:.:.:.	.:.:.:.	.:.:.:.	.:.:.:.	.:.:.:.	.:.:.:.	.:.:.:.	.:.:.:.	.:.:.:.	.:.:.:.	.:.:.:.	.:.:.:.	.:.:.:.	.:.:.:.	.:.:.:.	.:.:.:.	.:.:.:.	.:.:.:.	.:.:.:.	.:.:.:.	.:.:.:.	.:.:.:.	.:.:.:.	.:.:.:.	1:347588:10:7	.:.:.:.	.:.:.:.	.:.:.:.	.:.:.:.	.:.:.:.	.:.:.:.	.:.:.:.	.:.:.:.	1:347588:5:4	.:.:.:.	.:.:.:.	.:.:.:.	.:.:.:.	.:.:.:.	.:.:.:.	.:.:.:.	.:.:.:.
chrII	350540	.	A	<INS:ME>	.	PASS	SVTYPE=INS;STRAND=+;FAMILY=TY4	GT:END:RIGHT_FLANKING_READS:LEFT_FLANKING_READS	.:.:.:.	.:.:.:.	.:.:.:.	.:.:.:.	.:.:.:.	.:.:.:.	.:.:.:.	.:.:.:.	.:.:.:.	.:.:.:.	.:.:.:.	.:.:.:.	.:.:.:.	.:.:.:.	.:.:.:.	.:.:.:.	.:.:.:.	.:.:.:.	.:.:.:.	.:.:.:.	.:.:.:.	.:.:.:.	.:.:.:.	.:.:.:.	.:.:.:.	.:.:.:.	.:.:.:.	.:.:.:.	.:.:.:.	.:.:.:.	.:.:.:.	.:.:.:.	.:.:.:.	.:.:.:.	.:.:.:.	.:.:.:.	.:.:.:.	.:.:.:.	.:.:.:.	.:.:.:.	.:.:.:.	.:.:.:.	.:.:.:.	.:.:.:.	.:.:.:.	.:.:.:.	.:.:.:.	.:.:.:.	.:.:.:.	.:.:.:.	.:.:.:.	.:.:.:.	.:.:.:.	.:.:.:.	.:.:.:.	.:.:.:.	.:.:.:.	.:.:.:.	.:.:.:.	.:.:.:.	.:.:.:.	.:.:.:.	.:.:.:.	.:.:.:.	.:.:.:.	.:.:.:.	.:.:.:.	.:.:.:.	.:.:.:.	.:.:.:.	.:.:.:.	.:.:.:.	.:.:.:.	.:.:.:.	.:.:.:.	.:.:.:.	.:.:.:.	.:.:.:.	.:.:.:.	.:.:.:.	.:.:.:.	.:.:.:.	.:.:.:.	.:.:.:.	.:.:.:.	.:.:.:.	.:.:.:.	.:.:.:.	.:.:.:.	.:.:.:.	.:.:.:.	.:.:.:.	.:.:.:.	.:.:.:.	.:.:.:.	.:.:.:.	.:.:.:.	.:.:.:.	.:.:.:.	.:.:.:.	.:.:.:.	.:.:.:.	.:.:.:.	.:.:.:.	.:.:.:.	.:.:.:.	.:.:.:.	.:.:.:.	.:.:.:.	.:.:.:.	.:.:.:.	.:.:.:.	.:.:.:.	.:.:.:.	.:.:.:.	.:.:.:.	.:.:.:.	.:.:.:.	.:.:.:.	.:.:.:.	.:.:.:.	.:.:.:.	.:.:.:.	.:.:.:.	.:.:.:.	.:.:.:.	.:.:.:.	.:.:.:.	.:.:.:.	.:.:.:.	.:.:.:.	.:.:.:.	.:.:.:.	.:.:.:.	.:.:.:.	.:.:.:.	.:.:.:.	.:.:.:.	.:.:.:.	.:.:.:.	.:.:.:.	.:.:.:.	.:.:.:.	.:.:.:.	.:.:.:.	.:.:.:.	.:.:.:.	.:.:.:.	.:.:.:.	.:.:.:.	.:.:.:.	.:.:.:.	.:.:.:.	.:.:.:.	.:.:.:.	.:.:.:.	.:.:.:.	.:.:.:.	.:.:.:.	.:.:.:.	.:.:.:.	.:.:.:.	.:.:.:.	.:.:.:.	.:.:.:.	.:.:.:.	.:.:.:.	.:.:.:.	.:.:.:.	.:.:.:.	.:.:.:.	.:.:.:.	.:.:.:.	.:.:.:.	.:.:.:.	.:.:.:.	.:.:.:.	.:.:.:.	.:.:.:.	.:.:.:.	.:.:.:.	.:.:.:.	.:.:.:.	.:.:.:.	.:.:.:.	.:.:.:.	.:.:.:.	.:.:.:.	.:.:.:.	.:.:.:.	.:.:.:.	.:.:.:.	.:.:.:.	.:.:.:.	.:.:.:.	.:.:.:.	.:.:.:.	.:.:.:.	.:.:.:.	.:.:.:.	.:.:.:.	.:.:.:.	.:.:.:.	.:.:.:.	.:.:.:.	.:.:.:.	.:.:.:.	.:.:.:.	.:.:.:.	.:.:.:.	.:.:.:.	.:.:.:.	.:.:.:.	.:.:.:.	.:.:.:.	.:.:.:.	.:.:.:.	.:.:.:.	.:.:.:.	.:.:.:.	.:.:.:.	.:.:.:.	.:.:.:.	.:.:.:.	.:.:.:.	.:.:.:.	.:.:.:.	.:.:.:.	.:.:.:.	.:.:.:.	.:.:.:.	.:.:.:.	.:.:.:.	.:.:.:.	.:.:.:.	.:.:.:.	.:.:.:.	.:.:.:.	.:.:.:.	.:.:.:.	.:.:.:.	.:.:.:.	.:.:.:.	.:.:.:.	.:.:.:.	.:.:.:.	.:.:.:.	.:.:.:.	.:.:.:.	.:.:.:.	.:.:.:.	.:.:.:.	.:.:.:.	.:.:.:.	.:.:.:.	.:.:.:.	.:.:.:.	.:.:.:.	.:.:.:.	.:.:.:.	.:.:.:.	.:.:.:.	.:.:.:.	.:.:.:.	.:.:.:.	.:.:.:.	.:.:.:.	.:.:.:.	.:.:.:.	.:.:.:.	.:.:.:.	.:.:.:.	.:.:.:.	.:.:.:.	.:.:.:.	.:.:.:.	.:.:.:.	.:.:.:.	.:.:.:.	.:.:.:.	.:.:.:.	.:.:.:.	.:.:.:.	.:.:.:.	.:.:.:.	.:.:.:.	.:.:.:.	.:.:.:.	.:.:.:.	.:.:.:.	.:.:.:.	.:.:.:.	.:.:.:.	.:.:.:.	.:.:.:.	.:.:.:.	.:.:.:.	.:.:.:.	.:.:.:.	.:.:.:.	.:.:.:.	.:.:.:.	.:.:.:.	.:.:.:.	.:.:.:.	.:.:.:.	.:.:.:.	.:.:.:.	.:.:.:.	.:.:.:.	.:.:.:.	.:.:.:.	.:.:.:.	.:.:.:.	.:.:.:.	.:.:.:.	.:.:.:.	.:.:.:.	.:.:.:.	.:.:.:.	.:.:.:.	.:.:.:.	.:.:.:.	.:.:.:.	.:.:.:.	.:.:.:.	.:.:.:.	.:.:.:.	.:.:.:.	.:.:.:.	.:.:.:.	.:.:.:.	.:.:.:.	.:.:.:.	.:.:.:.	.:.:.:.	.:.:.:.	.:.:.:.	.:.:.:.	.:.:.:.	.:.:.:.	.:.:.:.	.:.:.:.	.:.:.:.	.:.:.:.	.:.:.:.	.:.:.:.	.:.:.:.	.:.:.:.	.:.:.:.	.:.:.:.	.:.:.:.	.:.:.:.	.:.:.:.	.:.:.:.	.:.:.:.	.:.:.:.	.:.:.:.	.:.:.:.	.:.:.:.	.:.:.:.	.:.:.:.	.:.:.:.	.:.:.:.	.:.:.:.	.:.:.:.	.:.:.:.	.:.:.:.	.:.:.:.	.:.:.:.	.:.:.:.	.:.:.:.	.:.:.:.	.:.:.:.	.:.:.:.	.:.:.:.	.:.:.:.	.:.:.:.	.:.:.:.	.:.:.:.	.:.:.:.	.:.:.:.	.:.:.:.	.:.:.:.	.:.:.:.	.:.:.:.	.:.:.:.	.:.:.:.	.:.:.:.	.:.:.:.	.:.:.:.	.:.:.:.	.:.:.:.	.:.:.:.	.:.:.:.	.:.:.:.	.:.:.:.	.:.:.:.	.:.:.:.	.:.:.:.	.:.:.:.	.:.:.:.	.:.:.:.	.:.:.:.	.:.:.:.	.:.:.:.	.:.:.:.	.:.:.:.	.:.:.:.	.:.:.:.	.:.:.:.	.:.:.:.	.:.:.:.	.:.:.:.	.:.:.:.	.:.:.:.	.:.:.:.	.:.:.:.	.:.:.:.	.:.:.:.	.:.:.:.	.:.:.:.	.:.:.:.	.:.:.:.	.:.:.:.	.:.:.:.	.:.:.:.	.:.:.:.	.:.:.:.	.:.:.:.	.:.:.:.	.:.:.:.	.:.:.:.	.:.:.:.	.:.:.:.	.:.:.:.	.:.:.:.	.:.:.:.	.:.:.:.	.:.:.:.	.:.:.:.	.:.:.:.	.:.:.:.	.:.:.:.	.:.:.:.	.:.:.:.	.:.:.:.	.:.:.:.	.:.:.:.	.:.:.:.	.:.:.:.	.:.:.:.	.:.:.:.	.:.:.:.	.:.:.:.	.:.:.:.	.:.:.:.	.:.:.:.	.:.:.:.	.:.:.:.	.:.:.:.	.:.:.:.	.:.:.:.	.:.:.:.	.:.:.:.	.:.:.:.	.:.:.:.	.:.:.:.	.:.:.:.	.:.:.:.	.:.:.:.	.:.:.:.	.:.:.:.	.:.:.:.	.:.:.:.	.:.:.:.	.:.:.:.	.:.:.:.	.:.:.:.	.:.:.:.	.:.:.:.	.:.:.:.	.:.:.:.	.:.:.:.	.:.:.:.	.:.:.:.	.:.:.:.	.:.:.:.	.:.:.:.	.:.:.:.	.:.:.:.	.:.:.:.	.:.:.:.	.:.:.:.	.:.:.:.	.:.:.:.	.:.:.:.	.:.:.:.	.:.:.:.	.:.:.:.	.:.:.:.	.:.:.:.	.:.:.:.	.:.:.:.	.:.:.:.	.:.:.:.	.:.:.:.	.:.:.:.	.:.:.:.	.:.:.:.	.:.:.:.	.:.:.:.	.:.:.:.	.:.:.:.	.:.:.:.	.:.:.:.	.:.:.:.	.:.:.:.	.:.:.:.	.:.:.:.	.:.:.:.	.:.:.:.	.:.:.:.	.:.:.:.	.:.:.:.	.:.:.:.	.:.:.:.	.:.:.:.	.:.:.:.	.:.:.:.	.:.:.:.	.:.:.:.	.:.:.:.	.:.:.:.	.:.:.:.	.:.:.:.	.:.:.:.	.:.:.:.	.:.:.:.	.:.:.:.	.:.:.:.	.:.:.:.	.:.:.:.	.:.:.:.	.:.:.:.	.:.:.:.	.:.:.:.	.:.:.:.	.:.:.:.	.:.:.:.	.:.:.:.	.:.:.:.	.:.:.:.	.:.:.:.	.:.:.:.	.:.:.:.	.:.:.:.	.:.:.:.	.:.:.:.	.:.:.:.	.:.:.:.	.:.:.:.	.:.:.:.	.:.:.:.	.:.:.:.	.:.:.:.	1:350543:4:5	.:.:.:.	.:.:.:.	.:.:.:.	.:.:.:.	.:.:.:.	.:.:.:.	.:.:.:.	.:.:.:.	.:.:.:.	.:.:.:.	.:.:.:.	.:.:.:.	.:.:.:.	.:.:.:.	.:.:.:.	.:.:.:.	.:.:.:.	.:.:.:.	.:.:.:.	.:.:.:.	.:.:.:.	.:.:.:.	.:.:.:.	.:.:.:.	.:.:.:.	.:.:.:.	.:.:.:.	.:.:.:.	.:.:.:.	.:.:.:.	.:.:.:.	.:.:.:.	.:.:.:.	.:.:.:.	.:.:.:.	.:.:.:.	.:.:.:.	.:.:.:.	.:.:.:.	.:.:.:.	.:.:.:.	.:.:.:.	.:.:.:.	.:.:.:.	.:.:.:.	.:.:.:.	.:.:.:.	.:.:.:.	.:.:.:.	.:.:.:.	.:.:.:.	.:.:.:.	.:.:.:.	.:.:.:.	.:.:.:.	.:.:.:.	.:.:.:.	.:.:.:.	.:.:.:.	.:.:.:.	.:.:.:.	.:.:.:.	.:.:.:.	.:.:.:.	.:.:.:.	.:.:.:.	.:.:.:.	.:.:.:.	.:.:.:.	.:.:.:.	.:.:.:.	.:.:.:.	.:.:.:.	.:.:.:.	.:.:.:.	.:.:.:.	.:.:.:.	.:.:.:.	.:.:.:.	.:.:.:.	.:.:.:.	.:.:.:.	.:.:.:.	.:.:.:.	.:.:.:.	.:.:.:.	.:.:.:.	.:.:.:.	.:.:.:.	.:.:.:.	.:.:.:.	.:.:.:.	.:.:.:.	.:.:.:.	.:.:.:.	.:.:.:.	.:.:.:.	.:.:.:.	.:.:.:.	.:.:.:.	.:.:.:.	.:.:.:.	.:.:.:.	.:.:.:.	.:.:.:.	.:.:.:.	.:.:.:.	.:.:.:.	.:.:.:.	.:.:.:.	.:.:.:.	.:.:.:.	.:.:.:.	.:.:.:.	.:.:.:.	.:.:.:.	.:.:.:.	.:.:.:.	.:.:.:.	.:.:.:.	.:.:.:.	.:.:.:.	.:.:.:.	.:.:.:.	.:.:.:.	.:.:.:.	.:.:.:.	.:.:.:.	.:.:.:.	.:.:.:.	.:.:.:.	.:.:.:.	.:.:.:.	.:.:.:.	.:.:.:.	.:.:.:.	1:350543:11:8	.:.:.:.	.:.:.:.	.:.:.:.	.:.:.:.	.:.:.:.	.:.:.:.	.:.:.:.	.:.:.:.	.:.:.:.	.:.:.:.	.:.:.:.	.:.:.:.	.:.:.:.	.:.:.:.	.:.:.:.	.:.:.:.	.:.:.:.	.:.:.:.	.:.:.:.	.:.:.:.	.:.:.:.	.:.:.:.	.:.:.:.	.:.:.:.	.:.:.:.	.:.:.:.	.:.:.:.	.:.:.:.	.:.:.:.	.:.:.:.	.:.:.:.	.:.:.:.	.:.:.:.	.:.:.:.	.:.:.:.	.:.:.:.	.:.:.:.	.:.:.:.	.:.:.:.	.:.:.:.	.:.:.:.	.:.:.:.	.:.:.:.	.:.:.:.	.:.:.:.	.:.:.:.	.:.:.:.	.:.:.:.	.:.:.:.	.:.:.:.	.:.:.:.	.:.:.:.	.:.:.:.	.:.:.:.	.:.:.:.	.:.:.:.	.:.:.:.	.:.:.:.	.:.:.:.	.:.:.:.	.:.:.:.	.:.:.:.	.:.:.:.	.:.:.:.	.:.:.:.	.:.:.:.	.:.:.:.	.:.:.:.	.:.:.:.	.:.:.:.	.:.:.:.	.:.:.:.	.:.:.:.	.:.:.:.	.:.:.:.	.:.:.:.	.:.:.:.	.:.:.:.	.:.:.:.	.:.:.:.	.:.:.:.	.:.:.:.	.:.:.:.	.:.:.:.	.:.:.:.	.:.:.:.	.:.:.:.	.:.:.:.	.:.:.:.	.:.:.:.	.:.:.:.	.:.:.:.	.:.:.:.	.:.:.:.	.:.:.:.	.:.:.:.	.:.:.:.	.:.:.:.	.:.:.:.	.:.:.:.	.:.:.:.	.:.:.:.	.:.:.:.	.:.:.:.	.:.:.:.	.:.:.:.	.:.:.:.	.:.:.:.	.:.:.:.	.:.:.:.	.:.:.:.	.:.:.:.	.:.:.:.	.:.:.:.	.:.:.:.	.:.:.:.	.:.:.:.	.:.:.:.	.:.:.:.	.:.:.:.	.:.:.:.	.:.:.:.	.:.:.:.	.:.:.:.	.:.:.:.	.:.:.:.	.:.:.:.	.:.:.:.	.:.:.:.	.:.:.:.	.:.:.:.	.:.:.:.	.:.:.:.	.:.:.:.	.:.:.:.	.:.:.:.	.:.:.:.	.:.:.:.	.:.:.:.	.:.:.:.	.:.:.:.	.:.:.:.	.:.:.:.	.:.:.:.	.:.:.:.	.:.:.:.	.:.:.:.	.:.:.:.	.:.:.:.	.:.:.:.	1:350543:4:3	.:.:.:.	.:.:.:.	.:.:.:.	.:.:.:.	.:.:.:.	.:.:.:.	.:.:.:.	.:.:.:.	.:.:.:.	.:.:.:.	.:.:.:.	.:.:.:.	.:.:.:.	.:.:.:.	.:.:.:.	.:.:.:.	.:.:.:.	.:.:.:.	.:.:.:.	.:.:.:.	.:.:.:.	.:.:.:.	.:.:.:.	.:.:.:.	.:.:.:.	.:.:.:.	.:.:.:.	.:.:.:.	.:.:.:.	.:.:.:.	.:.:.:.	.:.:.:.	.:.:.:.	.:.:.:.	.:.:.:.	.:.:.:.	.:.:.:.	.:.:.:.	.:.:.:.	.:.:.:.	.:.:.:.	.:.:.:.	.:.:.:.	.:.:.:.	.:.:.:.	.:.:.:.	.:.:.:.	.:.:.:.	.:.:.:.	.:.:.:.	.:.:.:.	.:.:.:.	.:.:.:.	.:.:.:.	.:.:.:.	.:.:.:.	.:.:.:.	.:.:.:.	.:.:.:.	.:.:.:.	.:.:.:.	.:.:.:.	.:.:.:.	.:.:.:.	.:.:.:.	.:.:.:.	.:.:.:.	.:.:.:.	.:.:.:.	.:.:.:.	.:.:.:.	.:.:.:.	.:.:.:.	.:.:.:.	.:.:.:.	.:.:.:.	.:.:.:.	.:.:.:.	.:.:.:.	.:.:.:.	.:.:.:.	.:.:.:.	.:.:.:.	.:.:.:.	.:.:.:.	.:.:.:.	.:.:.:.	.:.:.:.	.:.:.:.	.:.:.:.	.:.:.:.	.:.:.:.	.:.:.:.	.:.:.:.	.:.:.:.	.:.:.:.	.:.:.:.	.:.:.:.	.:.:.:.	.:.:.:.	.:.:.:.	.:.:.:.	.:.:.:.	.:.:.:.	.:.:.:.	.:.:.:.	.:.:.:.	.:.:.:.	.:.:.:.	.:.:.:.	.:.:.:.	.:.:.:.	.:.:.:.	.:.:.:.	.:.:.:.	.:.:.:.	.:.:.:.	.:.:.:.	.:.:.:.	.:.:.:.	.:.:.:.	.:.:.:.	.:.:.:.	.:.:.:.	.:.:.:.	.:.:.:.	.:.:.:.	.:.:.:.	.:.:.:.	.:.:.:.	.:.:.:.	.:.:.:.	.:.:.:.	.:.:.:.	.:.:.:.	.:.:.:.	.:.:.:.	.:.:.:.	.:.:.:.	.:.:.:.	.:.:.:.	.:.:.:.	.:.:.:.	.:.:.:.	.:.:.:.	.:.:.:.	.:.:.:.	.:.:.:.	.:.:.:.	.:.:.:.	.:.:.:.	.:.:.:.	.:.:.:.	.:.:.:.	.:.:.:.	.:.:.:.
chrII	350562	.	G	<INS:ME>	.	PASS	SVTYPE=INS;STRAND=+;FAMILY=TY2	GT:END:RIGHT_FLANKING_READS:LEFT_FLANKING_READS	.:.:.:.	.:.:.:.	.:.:.:.	.:.:.:.	.:.:.:.	.:.:.:.	.:.:.:.	.:.:.:.	.:.:.:.	.:.:.:.	.:.:.:.	.:.:.:.	.:.:.:.	.:.:.:.	.:.:.:.	.:.:.:.	.:.:.:.	.:.:.:.	.:.:.:.	.:.:.:.	.:.:.:.	.:.:.:.	.:.:.:.	.:.:.:.	.:.:.:.	.:.:.:.	.:.:.:.	.:.:.:.	.:.:.:.	.:.:.:.	.:.:.:.	.:.:.:.	.:.:.:.	.:.:.:.	.:.:.:.	.:.:.:.	.:.:.:.	.:.:.:.	.:.:.:.	.:.:.:.	.:.:.:.	.:.:.:.	.:.:.:.	.:.:.:.	.:.:.:.	.:.:.:.	.:.:.:.	.:.:.:.	.:.:.:.	.:.:.:.	.:.:.:.	.:.:.:.	.:.:.:.	.:.:.:.	.:.:.:.	.:.:.:.	.:.:.:.	.:.:.:.	.:.:.:.	.:.:.:.	.:.:.:.	.:.:.:.	.:.:.:.	.:.:.:.	.:.:.:.	.:.:.:.	.:.:.:.	.:.:.:.	.:.:.:.	.:.:.:.	.:.:.:.	.:.:.:.	.:.:.:.	.:.:.:.	.:.:.:.	.:.:.:.	.:.:.:.	.:.:.:.	.:.:.:.	.:.:.:.	.:.:.:.	.:.:.:.	.:.:.:.	.:.:.:.	.:.:.:.	.:.:.:.	.:.:.:.	.:.:.:.	.:.:.:.	.:.:.:.	.:.:.:.	.:.:.:.	.:.:.:.	.:.:.:.	.:.:.:.	.:.:.:.	.:.:.:.	.:.:.:.	.:.:.:.	.:.:.:.	.:.:.:.	.:.:.:.	.:.:.:.	.:.:.:.	.:.:.:.	.:.:.:.	.:.:.:.	.:.:.:.	.:.:.:.	.:.:.:.	.:.:.:.	.:.:.:.	.:.:.:.	.:.:.:.	.:.:.:.	.:.:.:.	.:.:.:.	.:.:.:.	.:.:.:.	.:.:.:.	.:.:.:.	.:.:.:.	.:.:.:.	.:.:.:.	.:.:.:.	.:.:.:.	.:.:.:.	.:.:.:.	.:.:.:.	.:.:.:.	.:.:.:.	.:.:.:.	.:.:.:.	.:.:.:.	.:.:.:.	.:.:.:.	.:.:.:.	.:.:.:.	.:.:.:.	.:.:.:.	.:.:.:.	.:.:.:.	.:.:.:.	.:.:.:.	.:.:.:.	.:.:.:.	.:.:.:.	.:.:.:.	.:.:.:.	.:.:.:.	.:.:.:.	.:.:.:.	.:.:.:.	.:.:.:.	.:.:.:.	.:.:.:.	.:.:.:.	.:.:.:.	.:.:.:.	.:.:.:.	.:.:.:.	.:.:.:.	.:.:.:.	.:.:.:.	.:.:.:.	.:.:.:.	.:.:.:.	.:.:.:.	.:.:.:.	.:.:.:.	.:.:.:.	.:.:.:.	.:.:.:.	.:.:.:.	.:.:.:.	.:.:.:.	.:.:.:.	.:.:.:.	.:.:.:.	.:.:.:.	.:.:.:.	.:.:.:.	.:.:.:.	.:.:.:.	.:.:.:.	.:.:.:.	.:.:.:.	.:.:.:.	.:.:.:.	.:.:.:.	.:.:.:.	.:.:.:.	.:.:.:.	.:.:.:.	.:.:.:.	.:.:.:.	.:.:.:.	.:.:.:.	.:.:.:.	.:.:.:.	.:.:.:.	.:.:.:.	.:.:.:.	.:.:.:.	.:.:.:.	.:.:.:.	.:.:.:.	.:.:.:.	.:.:.:.	.:.:.:.	.:.:.:.	.:.:.:.	.:.:.:.	.:.:.:.	.:.:.:.	.:.:.:.	.:.:.:.	.:.:.:.	.:.:.:.	.:.:.:.	.:.:.:.	.:.:.:.	.:.:.:.	.:.:.:.	.:.:.:.	.:.:.:.	.:.:.:.	.:.:.:.	.:.:.:.	.:.:.:.	.:.:.:.	.:.:.:.	.:.:.:.	.:.:.:.	.:.:.:.	.:.:.:.	.:.:.:.	.:.:.:.	.:.:.:.	.:.:.:.	.:.:.:.	.:.:.:.	.:.:.:.	.:.:.:.	.:.:.:.	.:.:.:.	.:.:.:.	.:.:.:.	.:.:.:.	.:.:.:.	.:.:.:.	.:.:.:.	.:.:.:.	.:.:.:.	.:.:.:.	.:.:.:.	.:.:.:.	.:.:.:.	.:.:.:.	.:.:.:.	.:.:.:.	.:.:.:.	.:.:.:.	.:.:.:.	.:.:.:.	.:.:.:.	.:.:.:.	.:.:.:.	.:.:.:.	.:.:.:.	.:.:.:.	.:.:.:.	.:.:.:.	.:.:.:.	.:.:.:.	.:.:.:.	.:.:.:.	.:.:.:.	.:.:.:.	.:.:.:.	.:.:.:.	.:.:.:.	.:.:.:.	.:.:.:.	.:.:.:.	.:.:.:.	.:.:.:.	.:.:.:.	.:.:.:.	.:.:.:.	.:.:.:.	.:.:.:.	.:.:.:.	.:.:.:.	.:.:.:.	.:.:.:.	.:.:.:.	.:.:.:.	.:.:.:.	.:.:.:.	.:.:.:.	.:.:.:.	.:.:.:.	.:.:.:.	.:.:.:.	.:.:.:.	.:.:.:.	.:.:.:.	.:.:.:.	.:.:.:.	.:.:.:.	.:.:.:.	.:.:.:.	.:.:.:.	.:.:.:.	.:.:.:.	.:.:.:.	.:.:.:.	.:.:.:.	.:.:.:.	.:.:.:.	.:.:.:.	.:.:.:.	.:.:.:.	.:.:.:.	.:.:.:.	.:.:.:.	.:.:.:.	.:.:.:.	.:.:.:.	.:.:.:.	.:.:.:.	.:.:.:.	.:.:.:.	.:.:.:.	.:.:.:.	.:.:.:.	.:.:.:.	.:.:.:.	.:.:.:.	.:.:.:.	.:.:.:.	.:.:.:.	.:.:.:.	.:.:.:.	.:.:.:.	.:.:.:.	.:.:.:.	.:.:.:.	.:.:.:.	.:.:.:.	.:.:.:.	.:.:.:.	.:.:.:.	.:.:.:.	.:.:.:.	.:.:.:.	.:.:.:.	.:.:.:.	.:.:.:.	.:.:.:.	.:.:.:.	.:.:.:.	.:.:.:.	.:.:.:.	.:.:.:.	.:.:.:.	.:.:.:.	.:.:.:.	.:.:.:.	.:.:.:.	.:.:.:.	.:.:.:.	.:.:.:.	.:.:.:.	.:.:.:.	.:.:.:.	.:.:.:.	.:.:.:.	.:.:.:.	.:.:.:.	.:.:.:.	.:.:.:.	.:.:.:.	.:.:.:.	.:.:.:.	.:.:.:.	.:.:.:.	.:.:.:.	.:.:.:.	.:.:.:.	.:.:.:.	.:.:.:.	.:.:.:.	.:.:.:.	.:.:.:.	.:.:.:.	.:.:.:.	.:.:.:.	.:.:.:.	.:.:.:.	.:.:.:.	.:.:.:.	.:.:.:.	.:.:.:.	.:.:.:.	.:.:.:.	.:.:.:.	.:.:.:.	.:.:.:.	.:.:.:.	.:.:.:.	.:.:.:.	.:.:.:.	.:.:.:.	.:.:.:.	.:.:.:.	.:.:.:.	.:.:.:.	.:.:.:.	.:.:.:.	.:.:.:.	.:.:.:.	.:.:.:.	.:.:.:.	.:.:.:.	.:.:.:.	.:.:.:.	.:.:.:.	.:.:.:.	.:.:.:.	.:.:.:.	.:.:.:.	.:.:.:.	.:.:.:.	.:.:.:.	.:.:.:.	.:.:.:.	.:.:.:.	.:.:.:.	.:.:.:.	.:.:.:.	.:.:.:.	.:.:.:.	.:.:.:.	.:.:.:.	.:.:.:.	.:.:.:.	.:.:.:.	.:.:.:.	.:.:.:.	.:.:.:.	.:.:.:.	.:.:.:.	.:.:.:.	.:.:.:.	.:.:.:.	.:.:.:.	.:.:.:.	.:.:.:.	.:.:.:.	.:.:.:.	.:.:.:.	.:.:.:.	.:.:.:.	.:.:.:.	.:.:.:.	.:.:.:.	.:.:.:.	.:.:.:.	.:.:.:.	.:.:.:.	.:.:.:.	.:.:.:.	.:.:.:.	.:.:.:.	.:.:.:.	.:.:.:.	.:.:.:.	.:.:.:.	.:.:.:.	.:.:.:.	.:.:.:.	.:.:.:.	.:.:.:.	.:.:.:.	.:.:.:.	.:.:.:.	.:.:.:.	.:.:.:.	.:.:.:.	.:.:.:.	.:.:.:.	.:.:.:.	.:.:.:.	.:.:.:.	.:.:.:.	.:.:.:.	.:.:.:.	.:.:.:.	.:.:.:.	.:.:.:.	.:.:.:.	.:.:.:.	.:.:.:.	.:.:.:.	.:.:.:.	.:.:.:.	.:.:.:.	.:.:.:.	.:.:.:.	.:.:.:.	.:.:.:.	.:.:.:.	.:.:.:.	.:.:.:.	.:.:.:.	.:.:.:.	.:.:.:.	.:.:.:.	.:.:.:.	.:.:.:.	.:.:.:.	.:.:.:.	.:.:.:.	.:.:.:.	.:.:.:.	.:.:.:.	.:.:.:.	.:.:.:.	.:.:.:.	.:.:.:.	.:.:.:.	.:.:.:.	.:.:.:.	.:.:.:.	.:.:.:.	.:.:.:.	.:.:.:.	.:.:.:.	.:.:.:.	.:.:.:.	.:.:.:.	.:.:.:.	.:.:.:.	.:.:.:.	.:.:.:.	.:.:.:.	.:.:.:.	.:.:.:.	.:.:.:.	.:.:.:.	.:.:.:.	.:.:.:.	.:.:.:.	.:.:.:.	.:.:.:.	.:.:.:.	.:.:.:.	.:.:.:.	.:.:.:.	.:.:.:.	.:.:.:.	.:.:.:.	.:.:.:.	.:.:.:.	.:.:.:.	.:.:.:.	.:.:.:.	.:.:.:.	.:.:.:.	.:.:.:.	.:.:.:.	.:.:.:.	.:.:.:.	.:.:.:.	.:.:.:.	.:.:.:.	.:.:.:.	.:.:.:.	.:.:.:.	.:.:.:.	.:.:.:.	.:.:.:.	.:.:.:.	.:.:.:.	.:.:.:.	.:.:.:.	.:.:.:.	.:.:.:.	.:.:.:.	.:.:.:.	.:.:.:.	.:.:.:.	.:.:.:.	.:.:.:.	.:.:.:.	.:.:.:.	.:.:.:.	.:.:.:.	.:.:.:.	.:.:.:.	.:.:.:.	.:.:.:.	.:.:.:.	.:.:.:.	.:.:.:.	.:.:.:.	.:.:.:.	.:.:.:.	.:.:.:.	.:.:.:.	.:.:.:.	.:.:.:.	.:.:.:.	.:.:.:.	.:.:.:.	.:.:.:.	.:.:.:.	1:350566:10:1	.:.:.:.	.:.:.:.	.:.:.:.	.:.:.:.	.:.:.:.	.:.:.:.	.:.:.:.	.:.:.:.	.:.:.:.	.:.:.:.	.:.:.:.	.:.:.:.	.:.:.:.	.:.:.:.	.:.:.:.	.:.:.:.	.:.:.:.	.:.:.:.	.:.:.:.	.:.:.:.	.:.:.:.	.:.:.:.	.:.:.:.	.:.:.:.	.:.:.:.	.:.:.:.	.:.:.:.	.:.:.:.	.:.:.:.	.:.:.:.	.:.:.:.	.:.:.:.	.:.:.:.	.:.:.:.	.:.:.:.	.:.:.:.	.:.:.:.	.:.:.:.	.:.:.:.	.:.:.:.	.:.:.:.	.:.:.:.	.:.:.:.	.:.:.:.	.:.:.:.	.:.:.:.	.:.:.:.	.:.:.:.	.:.:.:.	.:.:.:.	.:.:.:.	.:.:.:.	.:.:.:.	.:.:.:.	.:.:.:.	.:.:.:.	.:.:.:.	.:.:.:.	.:.:.:.	.:.:.:.	.:.:.:.	.:.:.:.	.:.:.:.	.:.:.:.	.:.:.:.	.:.:.:.	.:.:.:.	.:.:.:.	.:.:.:.	.:.:.:.	.:.:.:.	.:.:.:.	.:.:.:.	.:.:.:.	.:.:.:.	.:.:.:.	.:.:.:.	.:.:.:.	.:.:.:.	.:.:.:.	.:.:.:.	.:.:.:.	.:.:.:.	.:.:.:.	.:.:.:.	.:.:.:.	.:.:.:.	.:.:.:.	.:.:.:.	.:.:.:.	.:.:.:.	.:.:.:.	.:.:.:.	.:.:.:.	.:.:.:.	.:.:.:.	.:.:.:.	.:.:.:.	.:.:.:.	.:.:.:.	.:.:.:.	.:.:.:.	.:.:.:.	.:.:.:.	.:.:.:.	.:.:.:.	.:.:.:.	.:.:.:.	.:.:.:.	.:.:.:.	.:.:.:.	.:.:.:.	.:.:.:.	.:.:.:.	.:.:.:.	.:.:.:.	.:.:.:.	.:.:.:.	.:.:.:.	.:.:.:.	.:.:.:.	.:.:.:.	.:.:.:.	.:.:.:.	.:.:.:.	.:.:.:.	.:.:.:.	.:.:.:.	.:.:.:.	.:.:.:.	.:.:.:.	.:.:.:.	.:.:.:.	.:.:.:.	.:.:.:.	.:.:.:.	.:.:.:.	.:.:.:.	.:.:.:.	.:.:.:.	.:.:.:.	.:.:.:.	.:.:.:.	.:.:.:.	.:.:.:.	.:.:.:.	.:.:.:.	.:.:.:.	.:.:.:.	.:.:.:.	.:.:.:.	.:.:.:.	.:.:.:.	.:.:.:.	.:.:.:.	.:.:.:.	.:.:.:.	.:.:.:.	.:.:.:.	.:.:.:.	.:.:.:.	.:.:.:.	.:.:.:.	.:.:.:.	.:.:.:.	.:.:.:.	.:.:.:.	.:.:.:.	.:.:.:.	.:.:.:.	.:.:.:.	.:.:.:.	.:.:.:.	.:.:.:.	.:.:.:.	.:.:.:.	.:.:.:.	.:.:.:.	.:.:.:.	.:.:.:.	.:.:.:.	.:.:.:.	.:.:.:.	.:.:.:.	.:.:.:.	.:.:.:.	.:.:.:.	.:.:.:.	.:.:.:.	.:.:.:.	.:.:.:.	.:.:.:.	.:.:.:.	.:.:.:.	.:.:.:.	.:.:.:.	.:.:.:.	.:.:.:.	.:.:.:.	.:.:.:.	.:.:.:.	.:.:.:.	.:.:.:.	.:.:.:.	.:.:.:.	.:.:.:.	.:.:.:.	.:.:.:.	.:.:.:.	.:.:.:.	.:.:.:.	.:.:.:.	.:.:.:.	.:.:.:.	.:.:.:.	.:.:.:.	.:.:.:.	.:.:.:.	.:.:.:.	.:.:.:.	.:.:.:.	.:.:.:.	.:.:.:.	.:.:.:.	.:.:.:.	.:.:.:.	.:.:.:.	.:.:.:.	.:.:.:.	.:.:.:.	.:.:.:.	.:.:.:.	.:.:.:.	.:.:.:.	.:.:.:.	.:.:.:.	.:.:.:.	.:.:.:.	.:.:.:.	.:.:.:.	.:.:.:.	.:.:.:.	1:350566:5:1	.:.:.:.	.:.:.:.	.:.:.:.	.:.:.:.	.:.:.:.	.:.:.:.	.:.:.:.	.:.:.:.	.:.:.:.	.:.:.:.	.:.:.:.	.:.:.:.	.:.:.:.	.:.:.:.	.:.:.:.	.:.:.:.	.:.:.:.	.:.:.:.	.:.:.:.	.:.:.:.	.:.:.:.	.:.:.:.	.:.:.:.	.:.:.:.	.:.:.:.	.:.:.:.	.:.:.:.	.:.:.:.	.:.:.:.	.:.:.:.	.:.:.:.	.:.:.:.	.:.:.:.	.:.:.:.	.:.:.:.	.:.:.:.	.:.:.:.	.:.:.:.	.:.:.:.	.:.:.:.	.:.:.:.	.:.:.:.	.:.:.:.	.:.:.:.	.:.:.:.	.:.:.:.	.:.:.:.	.:.:.:.	.:.:.:.	.:.:.:.	.:.:.:.	.:.:.:.	.:.:.:.	.:.:.:.	.:.:.:.	.:.:.:.	.:.:.:.	.:.:.:.	.:.:.:.	.:.:.:.	.:.:.:.	.:.:.:.	.:.:.:.	.:.:.:.	.:.:.:.	.:.:.:.	.:.:.:.	.:.:.:.	.:.:.:.	.:.:.:.	.:.:.:.	.:.:.:.	.:.:.:.	.:.:.:.	.:.:.:.	.:.:.:.	.:.:.:.	.:.:.:.	.:.:.:.	.:.:.:.	.:.:.:.	.:.:.:.	.:.:.:.	.:.:.:.	.:.:.:.	.:.:.:.	.:.:.:.	.:.:.:.	.:.:.:.	.:.:.:.	.:.:.:.	.:.:.:.	.:.:.:.	.:.:.:.	.:.:.:.	.:.:.:.	.:.:.:.	.:.:.:.	.:.:.:.	.:.:.:.	.:.:.:.	.:.:.:.	.:.:.:.	.:.:.:.	.:.:.:.	.:.:.:.	.:.:.:.	.:.:.:.	.:.:.:.	.:.:.:.	.:.:.:.	.:.:.:.	.:.:.:.	.:.:.:.	.:.:.:.	.:.:.:.	.:.:.:.	.:.:.:.	.:.:.:.	.:.:.:.	.:.:.:.	.:.:.:.	.:.:.:.	.:.:.:.	.:.:.:.	.:.:.:.	.:.:.:.	.:.:.:.	.:.:.:.	.:.:.:.	.:.:.:.	.:.:.:.	.:.:.:.	.:.:.:.	.:.:.:.	.:.:.:.	.:.:.:.	.:.:.:.	.:.:.:.	.:.:.:.	.:.:.:.	.:.:.:.	.:.:.:.	.:.:.:.	.:.:.:.	.:.:.:.	.:.:.:.	.:.:.:.
chrII	350663	.	A	<INS:ME>	.	PASS	SVTYPE=INS;STRAND=-;FAMILY=TY2	GT:END:RIGHT_FLANKING_READS:LEFT_FLANKING_READS	.:.:.:.	.:.:.:.	.:.:.:.	.:.:.:.	.:.:.:.	.:.:.:.	.:.:.:.	.:.:.:.	.:.:.:.	.:.:.:.	.:.:.:.	.:.:.:.	.:.:.:.	.:.:.:.	.:.:.:.	.:.:.:.	.:.:.:.	.:.:.:.	.:.:.:.	.:.:.:.	.:.:.:.	.:.:.:.	.:.:.:.	.:.:.:.	.:.:.:.	.:.:.:.	.:.:.:.	.:.:.:.	.:.:.:.	.:.:.:.	.:.:.:.	.:.:.:.	.:.:.:.	.:.:.:.	.:.:.:.	.:.:.:.	.:.:.:.	.:.:.:.	.:.:.:.	.:.:.:.	.:.:.:.	.:.:.:.	.:.:.:.	.:.:.:.	.:.:.:.	.:.:.:.	.:.:.:.	.:.:.:.	.:.:.:.	.:.:.:.	1:350665:15:23	.:.:.:.	.:.:.:.	.:.:.:.	.:.:.:.	.:.:.:.	.:.:.:.	.:.:.:.	.:.:.:.	.:.:.:.	.:.:.:.	.:.:.:.	.:.:.:.	.:.:.:.	.:.:.:.	.:.:.:.	.:.:.:.	.:.:.:.	.:.:.:.	.:.:.:.	.:.:.:.	.:.:.:.	.:.:.:.	.:.:.:.	.:.:.:.	.:.:.:.	.:.:.:.	.:.:.:.	.:.:.:.	.:.:.:.	.:.:.:.	.:.:.:.	.:.:.:.	.:.:.:.	.:.:.:.	.:.:.:.	.:.:.:.	.:.:.:.	.:.:.:.	.:.:.:.	.:.:.:.	.:.:.:.	.:.:.:.	.:.:.:.	.:.:.:.	.:.:.:.	.:.:.:.	.:.:.:.	.:.:.:.	.:.:.:.	.:.:.:.	.:.:.:.	.:.:.:.	.:.:.:.	.:.:.:.	.:.:.:.	.:.:.:.	.:.:.:.	.:.:.:.	.:.:.:.	.:.:.:.	.:.:.:.	.:.:.:.	.:.:.:.	.:.:.:.	.:.:.:.	.:.:.:.	.:.:.:.	.:.:.:.	.:.:.:.	.:.:.:.	.:.:.:.	.:.:.:.	.:.:.:.	.:.:.:.	.:.:.:.	.:.:.:.	.:.:.:.	.:.:.:.	.:.:.:.	.:.:.:.	.:.:.:.	.:.:.:.	.:.:.:.	.:.:.:.	.:.:.:.	.:.:.:.	.:.:.:.	.:.:.:.	.:.:.:.	.:.:.:.	.:.:.:.	.:.:.:.	.:.:.:.	.:.:.:.	.:.:.:.	.:.:.:.	.:.:.:.	.:.:.:.	.:.:.:.	.:.:.:.	.:.:.:.	.:.:.:.	.:.:.:.	.:.:.:.	.:.:.:.	.:.:.:.	.:.:.:.	.:.:.:.	.:.:.:.	.:.:.:.	.:.:.:.	.:.:.:.	.:.:.:.	.:.:.:.	.:.:.:.	.:.:.:.	.:.:.:.	.:.:.:.	.:.:.:.	.:.:.:.	.:.:.:.	.:.:.:.	.:.:.:.	.:.:.:.	.:.:.:.	.:.:.:.	.:.:.:.	.:.:.:.	.:.:.:.	.:.:.:.	.:.:.:.	.:.:.:.	.:.:.:.	.:.:.:.	.:.:.:.	.:.:.:.	.:.:.:.	.:.:.:.	.:.:.:.	.:.:.:.	.:.:.:.	.:.:.:.	.:.:.:.	.:.:.:.	.:.:.:.	.:.:.:.	.:.:.:.	.:.:.:.	.:.:.:.	.:.:.:.	.:.:.:.	.:.:.:.	.:.:.:.	.:.:.:.	.:.:.:.	.:.:.:.	.:.:.:.	.:.:.:.	.:.:.:.	.:.:.:.	.:.:.:.	.:.:.:.	.:.:.:.	.:.:.:.	.:.:.:.	.:.:.:.	.:.:.:.	.:.:.:.	.:.:.:.	.:.:.:.	.:.:.:.	.:.:.:.	.:.:.:.	.:.:.:.	.:.:.:.	.:.:.:.	.:.:.:.	.:.:.:.	.:.:.:.	.:.:.:.	.:.:.:.	.:.:.:.	.:.:.:.	.:.:.:.	.:.:.:.	.:.:.:.	.:.:.:.	.:.:.:.	.:.:.:.	.:.:.:.	.:.:.:.	.:.:.:.	.:.:.:.	.:.:.:.	.:.:.:.	.:.:.:.	.:.:.:.	.:.:.:.	.:.:.:.	.:.:.:.	.:.:.:.	.:.:.:.	.:.:.:.	.:.:.:.	.:.:.:.	.:.:.:.	.:.:.:.	.:.:.:.	.:.:.:.	.:.:.:.	.:.:.:.	.:.:.:.	.:.:.:.	.:.:.:.	.:.:.:.	.:.:.:.	.:.:.:.	.:.:.:.	.:.:.:.	.:.:.:.	.:.:.:.	.:.:.:.	.:.:.:.	.:.:.:.	.:.:.:.	.:.:.:.	.:.:.:.	.:.:.:.	.:.:.:.	.:.:.:.	.:.:.:.	.:.:.:.	.:.:.:.	.:.:.:.	.:.:.:.	.:.:.:.	.:.:.:.	.:.:.:.	.:.:.:.	.:.:.:.	.:.:.:.	.:.:.:.	.:.:.:.	.:.:.:.	.:.:.:.	.:.:.:.	.:.:.:.	.:.:.:.	.:.:.:.	.:.:.:.	.:.:.:.	.:.:.:.	.:.:.:.	.:.:.:.	.:.:.:.	.:.:.:.	.:.:.:.	.:.:.:.	.:.:.:.	.:.:.:.	.:.:.:.	.:.:.:.	.:.:.:.	.:.:.:.	.:.:.:.	.:.:.:.	.:.:.:.	.:.:.:.	.:.:.:.	.:.:.:.	.:.:.:.	.:.:.:.	.:.:.:.	.:.:.:.	.:.:.:.	.:.:.:.	.:.:.:.	.:.:.:.	.:.:.:.	.:.:.:.	.:.:.:.	.:.:.:.	.:.:.:.	.:.:.:.	.:.:.:.	.:.:.:.	.:.:.:.	.:.:.:.	.:.:.:.	.:.:.:.	.:.:.:.	.:.:.:.	.:.:.:.	.:.:.:.	.:.:.:.	.:.:.:.	.:.:.:.	.:.:.:.	.:.:.:.	.:.:.:.	.:.:.:.	.:.:.:.	.:.:.:.	.:.:.:.	.:.:.:.	.:.:.:.	.:.:.:.	.:.:.:.	.:.:.:.	.:.:.:.	.:.:.:.	.:.:.:.	.:.:.:.	.:.:.:.	.:.:.:.	.:.:.:.	.:.:.:.	.:.:.:.	.:.:.:.	.:.:.:.	.:.:.:.	.:.:.:.	.:.:.:.	.:.:.:.	.:.:.:.	.:.:.:.	.:.:.:.	.:.:.:.	.:.:.:.	.:.:.:.	.:.:.:.	.:.:.:.	.:.:.:.	.:.:.:.	.:.:.:.	.:.:.:.	.:.:.:.	.:.:.:.	.:.:.:.	.:.:.:.	.:.:.:.	.:.:.:.	.:.:.:.	.:.:.:.	.:.:.:.	.:.:.:.	.:.:.:.	.:.:.:.	.:.:.:.	.:.:.:.	.:.:.:.	.:.:.:.	.:.:.:.	.:.:.:.	.:.:.:.	.:.:.:.	.:.:.:.	.:.:.:.	.:.:.:.	.:.:.:.	.:.:.:.	.:.:.:.	.:.:.:.	.:.:.:.	.:.:.:.	.:.:.:.	.:.:.:.	.:.:.:.	.:.:.:.	.:.:.:.	.:.:.:.	.:.:.:.	.:.:.:.	.:.:.:.	.:.:.:.	.:.:.:.	.:.:.:.	.:.:.:.	.:.:.:.	.:.:.:.	.:.:.:.	.:.:.:.	.:.:.:.	.:.:.:.	.:.:.:.	.:.:.:.	.:.:.:.	.:.:.:.	.:.:.:.	.:.:.:.	.:.:.:.	.:.:.:.	.:.:.:.	.:.:.:.	.:.:.:.	.:.:.:.	.:.:.:.	.:.:.:.	.:.:.:.	.:.:.:.	.:.:.:.	.:.:.:.	.:.:.:.	.:.:.:.	.:.:.:.	.:.:.:.	.:.:.:.	.:.:.:.	.:.:.:.	.:.:.:.	.:.:.:.	.:.:.:.	.:.:.:.	.:.:.:.	.:.:.:.	.:.:.:.	.:.:.:.	.:.:.:.	.:.:.:.	.:.:.:.	.:.:.:.	.:.:.:.	.:.:.:.	.:.:.:.	.:.:.:.	.:.:.:.	.:.:.:.	.:.:.:.	.:.:.:.	.:.:.:.	.:.:.:.	.:.:.:.	.:.:.:.	.:.:.:.	.:.:.:.	.:.:.:.	.:.:.:.	.:.:.:.	.:.:.:.	.:.:.:.	.:.:.:.	.:.:.:.	.:.:.:.	.:.:.:.	.:.:.:.	.:.:.:.	.:.:.:.	.:.:.:.	.:.:.:.	.:.:.:.	.:.:.:.	.:.:.:.	.:.:.:.	.:.:.:.	.:.:.:.	.:.:.:.	.:.:.:.	.:.:.:.	.:.:.:.	.:.:.:.	.:.:.:.	.:.:.:.	.:.:.:.	.:.:.:.	.:.:.:.	.:.:.:.	.:.:.:.	.:.:.:.	.:.:.:.	.:.:.:.	.:.:.:.	.:.:.:.	.:.:.:.	.:.:.:.	.:.:.:.	.:.:.:.	.:.:.:.	.:.:.:.	.:.:.:.	.:.:.:.	.:.:.:.	.:.:.:.	.:.:.:.	.:.:.:.	.:.:.:.	.:.:.:.	.:.:.:.	.:.:.:.	.:.:.:.	.:.:.:.	.:.:.:.	.:.:.:.	.:.:.:.	.:.:.:.	.:.:.:.	.:.:.:.	.:.:.:.	.:.:.:.	.:.:.:.	.:.:.:.	.:.:.:.	.:.:.:.	.:.:.:.	.:.:.:.	.:.:.:.	.:.:.:.	.:.:.:.	.:.:.:.	.:.:.:.	.:.:.:.	.:.:.:.	.:.:.:.	.:.:.:.	.:.:.:.	.:.:.:.	.:.:.:.	.:.:.:.	.:.:.:.	.:.:.:.	.:.:.:.	.:.:.:.	.:.:.:.	.:.:.:.	.:.:.:.	.:.:.:.	.:.:.:.	.:.:.:.	.:.:.:.	.:.:.:.	.:.:.:.	.:.:.:.	.:.:.:.	.:.:.:.	.:.:.:.	.:.:.:.	.:.:.:.	.:.:.:.	.:.:.:.	.:.:.:.	.:.:.:.	.:.:.:.	.:.:.:.	.:.:.:.	.:.:.:.	.:.:.:.	.:.:.:.	.:.:.:.	.:.:.:.	.:.:.:.	.:.:.:.	.:.:.:.	.:.:.:.	.:.:.:.	.:.:.:.	.:.:.:.	.:.:.:.	.:.:.:.	.:.:.:.	.:.:.:.	.:.:.:.	.:.:.:.	.:.:.:.	.:.:.:.	.:.:.:.	.:.:.:.	.:.:.:.	.:.:.:.	.:.:.:.	.:.:.:.	.:.:.:.	.:.:.:.	.:.:.:.	.:.:.:.	.:.:.:.	.:.:.:.	.:.:.:.	.:.:.:.	.:.:.:.	.:.:.:.	.:.:.:.	.:.:.:.	.:.:.:.	.:.:.:.	.:.:.:.	.:.:.:.	.:.:.:.	.:.:.:.	.:.:.:.	.:.:.:.	.:.:.:.	.:.:.:.	.:.:.:.	.:.:.:.	.:.:.:.	.:.:.:.	1:350665:7:15	.:.:.:.	.:.:.:.	.:.:.:.	.:.:.:.	.:.:.:.	.:.:.:.	.:.:.:.	.:.:.:.	.:.:.:.	.:.:.:.	.:.:.:.	.:.:.:.	.:.:.:.	.:.:.:.	.:.:.:.	.:.:.:.	.:.:.:.	.:.:.:.	.:.:.:.	.:.:.:.	.:.:.:.	.:.:.:.	.:.:.:.	.:.:.:.	.:.:.:.	.:.:.:.	.:.:.:.	.:.:.:.	.:.:.:.	.:.:.:.	.:.:.:.	.:.:.:.	.:.:.:.	.:.:.:.	.:.:.:.	.:.:.:.	.:.:.:.	.:.:.:.	.:.:.:.	.:.:.:.	.:.:.:.	.:.:.:.	.:.:.:.	.:.:.:.	.:.:.:.	.:.:.:.	.:.:.:.	.:.:.:.	.:.:.:.	.:.:.:.	.:.:.:.	.:.:.:.	.:.:.:.	.:.:.:.	.:.:.:.	.:.:.:.	.:.:.:.	.:.:.:.	.:.:.:.	.:.:.:.	.:.:.:.	.:.:.:.	.:.:.:.	.:.:.:.	.:.:.:.	.:.:.:.	.:.:.:.	.:.:.:.	.:.:.:.	.:.:.:.	.:.:.:.	.:.:.:.	.:.:.:.	.:.:.:.	.:.:.:.	.:.:.:.	.:.:.:.	.:.:.:.	.:.:.:.	.:.:.:.	.:.:.:.	.:.:.:.	.:.:.:.	.:.:.:.	.:.:.:.	.:.:.:.	.:.:.:.	.:.:.:.	.:.:.:.	.:.:.:.	.:.:.:.	.:.:.:.	.:.:.:.	.:.:.:.	.:.:.:.	.:.:.:.	.:.:.:.	.:.:.:.	.:.:.:.	.:.:.:.	.:.:.:.	.:.:.:.	.:.:.:.	.:.:.:.	.:.:.:.	.:.:.:.	.:.:.:.	.:.:.:.	.:.:.:.	.:.:.:.	.:.:.:.	.:.:.:.	.:.:.:.	.:.:.:.	.:.:.:.	.:.:.:.	.:.:.:.	.:.:.:.	.:.:.:.	.:.:.:.	.:.:.:.	.:.:.:.	.:.:.:.	.:.:.:.	.:.:.:.	.:.:.:.	.:.:.:.	.:.:.:.	.:.:.:.	.:.:.:.	.:.:.:.	.:.:.:.	.:.:.:.	.:.:.:.	.:.:.:.	.:.:.:.	.:.:.:.	.:.:.:.	.:.:.:.	.:.:.:.	.:.:.:.	.:.:.:.	.:.:.:.	.:.:.:.	.:.:.:.	.:.:.:.	.:.:.:.	.:.:.:.	.:.:.:.	.:.:.:.	.:.:.:.	.:.:.:.	.:.:.:.	.:.:.:.	.:.:.:.	.:.:.:.	.:.:.:.	.:.:.:.	.:.:.:.	.:.:.:.	.:.:.:.	.:.:.:.	.:.:.:.	.:.:.:.	.:.:.:.	.:.:.:.	.:.:.:.	.:.:.:.	.:.:.:.	.:.:.:.	.:.:.:.	.:.:.:.	.:.:.:.	.:.:.:.	.:.:.:.	.:.:.:.	.:.:.:.	.:.:.:.	.:.:.:.	.:.:.:.	.:.:.:.	.:.:.:.	.:.:.:.	.:.:.:.	.:.:.:.	.:.:.:.	.:.:.:.	.:.:.:.	.:.:.:.	.:.:.:.	.:.:.:.	.:.:.:.	.:.:.:.	.:.:.:.	.:.:.:.	.:.:.:.	.:.:.:.	.:.:.:.	.:.:.:.	.:.:.:.	.:.:.:.	.:.:.:.	.:.:.:.	.:.:.:.	.:.:.:.	.:.:.:.	.:.:.:.	.:.:.:.	.:.:.:.	.:.:.:.	.:.:.:.	.:.:.:.	.:.:.:.	.:.:.:.	.:.:.:.	.:.:.:.	.:.:.:.	.:.:.:.	.:.:.:.	.:.:.:.	.:.:.:.	.:.:.:.	.:.:.:.	.:.:.:.	.:.:.:.	.:.:.:.	.:.:.:.	.:.:.:.	.:.:.:.	.:.:.:.	.:.:.:.	.:.:.:.	.:.:.:.	.:.:.:.	.:.:.:.	.:.:.:.	.:.:.:.	.:.:.:.	.:.:.:.	.:.:.:.	.:.:.:.	.:.:.:.	.:.:.:.	.:.:.:.	.:.:.:.	.:.:.:.	.:.:.:.	.:.:.:.	.:.:.:.	.:.:.:.	.:.:.:.	.:.:.:.	.:.:.:.	.:.:.:.	.:.:.:.	.:.:.:.	.:.:.:.	.:.:.:.	.:.:.:.	.:.:.:.	.:.:.:.	.:.:.:.	.:.:.:.	.:.:.:.	.:.:.:.	.:.:.:.	.:.:.:.	.:.:.:.	.:.:.:.	.:.:.:.	.:.:.:.	.:.:.:.	.:.:.:.	.:.:.:.	.:.:.:.	.:.:.:.	.:.:.:.	.:.:.:.	.:.:.:.	.:.:.:.	.:.:.:.	.:.:.:.	.:.:.:.	.:.:.:.	.:.:.:.	.:.:.:.	.:.:.:.	.:.:.:.	.:.:.:.	.:.:.:.	.:.:.:.	.:.:.:.	.:.:.:.	.:.:.:.	.:.:.:.	.:.:.:.	.:.:.:.	.:.:.:.	.:.:.:.	.:.:.:.	.:.:.:.	.:.:.:.	.:.:.:.	.:.:.:.	.:.:.:.	.:.:.:.	.:.:.:.	.:.:.:.	.:.:.:.	.:.:.:.	.:.:.:.	.:.:.:.	.:.:.:.	.:.:.:.	.:.:.:.	.:.:.:.	.:.:.:.	.:.:.:.	.:.:.:.	.:.:.:.	.:.:.:.	.:.:.:.	.:.:.:.	.:.:.:.	.:.:.:.	.:.:.:.	.:.:.:.	.:.:.:.	.:.:.:.	.:.:.:.	.:.:.:.	.:.:.:.	.:.:.:.	.:.:.:.	.:.:.:.	.:.:.:.	.:.:.:.	.:.:.:.	.:.:.:.	.:.:.:.	.:.:.:.	.:.:.:.	.:.:.:.	.:.:.:.	.:.:.:.	.:.:.:.	.:.:.:.	.:.:.:.	.:.:.:.	.:.:.:.	.:.:.:.	.:.:.:.	.:.:.:.	.:.:.:.	.:.:.:.	.:.:.:.	.:.:.:.	.:.:.:.	.:.:.:.	.:.:.:.	.:.:.:.	.:.:.:.	.:.:.:.	.:.:.:.
chrII	350693	.	T	<INS:ME>	.	PASS	SVTYPE=INS;STRAND=-;FAMILY=TY2	GT:END:RIGHT_FLANKING_READS:LEFT_FLANKING_READS	.:.:.:.	.:.:.:.	.:.:.:.	.:.:.:.	.:.:.:.	.:.:.:.	.:.:.:.	.:.:.:.	.:.:.:.	.:.:.:.	.:.:.:.	.:.:.:.	.:.:.:.	.:.:.:.	.:.:.:.	.:.:.:.	.:.:.:.	.:.:.:.	.:.:.:.	.:.:.:.	.:.:.:.	.:.:.:.	.:.:.:.	.:.:.:.	.:.:.:.	.:.:.:.	.:.:.:.	.:.:.:.	.:.:.:.	.:.:.:.	.:.:.:.	.:.:.:.	.:.:.:.	.:.:.:.	.:.:.:.	.:.:.:.	.:.:.:.	.:.:.:.	.:.:.:.	.:.:.:.	.:.:.:.	.:.:.:.	.:.:.:.	.:.:.:.	.:.:.:.	.:.:.:.	.:.:.:.	.:.:.:.	.:.:.:.	.:.:.:.	.:.:.:.	.:.:.:.	.:.:.:.	.:.:.:.	.:.:.:.	.:.:.:.	.:.:.:.	.:.:.:.	.:.:.:.	.:.:.:.	.:.:.:.	.:.:.:.	.:.:.:.	.:.:.:.	.:.:.:.	.:.:.:.	.:.:.:.	.:.:.:.	.:.:.:.	.:.:.:.	.:.:.:.	.:.:.:.	.:.:.:.	.:.:.:.	.:.:.:.	.:.:.:.	.:.:.:.	.:.:.:.	.:.:.:.	.:.:.:.	.:.:.:.	.:.:.:.	.:.:.:.	.:.:.:.	.:.:.:.	.:.:.:.	.:.:.:.	.:.:.:.	.:.:.:.	.:.:.:.	.:.:.:.	.:.:.:.	.:.:.:.	.:.:.:.	.:.:.:.	.:.:.:.	.:.:.:.	.:.:.:.	.:.:.:.	.:.:.:.	.:.:.:.	.:.:.:.	.:.:.:.	.:.:.:.	.:.:.:.	.:.:.:.	.:.:.:.	.:.:.:.	.:.:.:.	.:.:.:.	.:.:.:.	.:.:.:.	.:.:.:.	.:.:.:.	.:.:.:.	.:.:.:.	.:.:.:.	.:.:.:.	.:.:.:.	.:.:.:.	.:.:.:.	.:.:.:.	.:.:.:.	.:.:.:.	.:.:.:.	.:.:.:.	.:.:.:.	.:.:.:.	.:.:.:.	.:.:.:.	.:.:.:.	.:.:.:.	.:.:.:.	.:.:.:.	.:.:.:.	.:.:.:.	.:.:.:.	.:.:.:.	.:.:.:.	.:.:.:.	.:.:.:.	.:.:.:.	.:.:.:.	.:.:.:.	.:.:.:.	.:.:.:.	.:.:.:.	.:.:.:.	.:.:.:.	.:.:.:.	.:.:.:.	.:.:.:.	.:.:.:.	.:.:.:.	.:.:.:.	.:.:.:.	.:.:.:.	.:.:.:.	.:.:.:.	.:.:.:.	.:.:.:.	.:.:.:.	.:.:.:.	.:.:.:.	.:.:.:.	.:.:.:.	.:.:.:.	.:.:.:.	.:.:.:.	.:.:.:.	.:.:.:.	.:.:.:.	.:.:.:.	.:.:.:.	.:.:.:.	.:.:.:.	.:.:.:.	.:.:.:.	.:.:.:.	.:.:.:.	.:.:.:.	.:.:.:.	.:.:.:.	.:.:.:.	.:.:.:.	.:.:.:.	.:.:.:.	.:.:.:.	.:.:.:.	.:.:.:.	.:.:.:.	.:.:.:.	.:.:.:.	.:.:.:.	.:.:.:.	.:.:.:.	.:.:.:.	.:.:.:.	.:.:.:.	.:.:.:.	.:.:.:.	.:.:.:.	.:.:.:.	.:.:.:.	.:.:.:.	.:.:.:.	.:.:.:.	.:.:.:.	.:.:.:.	.:.:.:.	.:.:.:.	.:.:.:.	.:.:.:.	.:.:.:.	.:.:.:.	.:.:.:.	.:.:.:.	.:.:.:.	.:.:.:.	.:.:.:.	.:.:.:.	.:.:.:.	.:.:.:.	.:.:.:.	.:.:.:.	.:.:.:.	.:.:.:.	.:.:.:.	.:.:.:.	.:.:.:.	.:.:.:.	.:.:.:.	.:.:.:.	.:.:.:.	.:.:.:.	.:.:.:.	.:.:.:.	.:.:.:.	.:.:.:.	.:.:.:.	.:.:.:.	.:.:.:.	.:.:.:.	.:.:.:.	.:.:.:.	.:.:.:.	.:.:.:.	.:.:.:.	.:.:.:.	.:.:.:.	.:.:.:.	.:.:.:.	.:.:.:.	.:.:.:.	.:.:.:.	.:.:.:.	.:.:.:.	.:.:.:.	.:.:.:.	.:.:.:.	.:.:.:.	.:.:.:.	.:.:.:.	.:.:.:.	.:.:.:.	.:.:.:.	.:.:.:.	.:.:.:.	.:.:.:.	.:.:.:.	.:.:.:.	.:.:.:.	.:.:.:.	.:.:.:.	.:.:.:.	.:.:.:.	.:.:.:.	.:.:.:.	.:.:.:.	.:.:.:.	.:.:.:.	.:.:.:.	.:.:.:.	.:.:.:.	.:.:.:.	.:.:.:.	.:.:.:.	.:.:.:.	.:.:.:.	.:.:.:.	.:.:.:.	.:.:.:.	.:.:.:.	.:.:.:.	.:.:.:.	.:.:.:.	.:.:.:.	.:.:.:.	.:.:.:.	.:.:.:.	.:.:.:.	.:.:.:.	.:.:.:.	.:.:.:.	.:.:.:.	.:.:.:.	.:.:.:.	.:.:.:.	.:.:.:.	.:.:.:.	.:.:.:.	.:.:.:.	.:.:.:.	.:.:.:.	.:.:.:.	.:.:.:.	.:.:.:.	.:.:.:.	.:.:.:.	.:.:.:.	.:.:.:.	.:.:.:.	.:.:.:.	.:.:.:.	.:.:.:.	.:.:.:.	.:.:.:.	.:.:.:.	.:.:.:.	.:.:.:.	.:.:.:.	.:.:.:.	.:.:.:.	.:.:.:.	.:.:.:.	.:.:.:.	.:.:.:.	.:.:.:.	.:.:.:.	.:.:.:.	.:.:.:.	.:.:.:.	.:.:.:.	.:.:.:.	.:.:.:.	.:.:.:.	.:.:.:.	.:.:.:.	.:.:.:.	.:.:.:.	.:.:.:.	.:.:.:.	.:.:.:.	.:.:.:.	.:.:.:.	.:.:.:.	.:.:.:.	.:.:.:.	.:.:.:.	.:.:.:.	.:.:.:.	.:.:.:.	.:.:.:.	.:.:.:.	.:.:.:.	.:.:.:.	.:.:.:.	.:.:.:.	.:.:.:.	.:.:.:.	.:.:.:.	.:.:.:.	.:.:.:.	.:.:.:.	.:.:.:.	.:.:.:.	.:.:.:.	.:.:.:.	.:.:.:.	.:.:.:.	.:.:.:.	.:.:.:.	.:.:.:.	.:.:.:.	.:.:.:.	.:.:.:.	.:.:.:.	.:.:.:.	.:.:.:.	1:350695:1:4	.:.:.:.	.:.:.:.	.:.:.:.	.:.:.:.	.:.:.:.	.:.:.:.	.:.:.:.	.:.:.:.	.:.:.:.	.:.:.:.	.:.:.:.	.:.:.:.	.:.:.:.	.:.:.:.	.:.:.:.	.:.:.:.	.:.:.:.	.:.:.:.	.:.:.:.	.:.:.:.	.:.:.:.	.:.:.:.	.:.:.:.	.:.:.:.	.:.:.:.	.:.:.:.	.:.:.:.	.:.:.:.	.:.:.:.	.:.:.:.	.:.:.:.	.:.:.:.	.:.:.:.	.:.:.:.	.:.:.:.	.:.:.:.	.:.:.:.	.:.:.:.	.:.:.:.	.:.:.:.	.:.:.:.	.:.:.:.	.:.:.:.	.:.:.:.	1:350695:5:4	.:.:.:.	.:.:.:.	.:.:.:.	.:.:.:.	.:.:.:.	.:.:.:.	.:.:.:.	.:.:.:.	.:.:.:.	.:.:.:.	.:.:.:.	.:.:.:.	.:.:.:.	.:.:.:.	.:.:.:.	.:.:.:.	.:.:.:.	.:.:.:.	.:.:.:.	.:.:.:.	.:.:.:.	.:.:.:.	.:.:.:.	.:.:.:.	.:.:.:.	.:.:.:.	.:.:.:.	.:.:.:.	.:.:.:.	.:.:.:.	.:.:.:.	.:.:.:.	.:.:.:.	.:.:.:.	.:.:.:.	.:.:.:.	.:.:.:.	.:.:.:.	.:.:.:.	.:.:.:.	.:.:.:.	.:.:.:.	.:.:.:.	.:.:.:.	.:.:.:.	.:.:.:.	.:.:.:.	.:.:.:.	.:.:.:.	.:.:.:.	.:.:.:.	.:.:.:.	.:.:.:.	.:.:.:.	.:.:.:.	.:.:.:.	.:.:.:.	.:.:.:.	.:.:.:.	.:.:.:.	.:.:.:.	.:.:.:.	.:.:.:.	.:.:.:.	.:.:.:.	.:.:.:.	.:.:.:.	.:.:.:.	.:.:.:.	.:.:.:.	.:.:.:.	.:.:.:.	.:.:.:.	.:.:.:.	.:.:.:.	.:.:.:.	.:.:.:.	.:.:.:.	.:.:.:.	.:.:.:.	.:.:.:.	.:.:.:.	.:.:.:.	.:.:.:.	.:.:.:.	.:.:.:.	.:.:.:.	.:.:.:.	.:.:.:.	.:.:.:.	.:.:.:.	.:.:.:.	.:.:.:.	.:.:.:.	.:.:.:.	.:.:.:.	.:.:.:.	.:.:.:.	.:.:.:.	.:.:.:.	.:.:.:.	.:.:.:.	.:.:.:.	.:.:.:.	.:.:.:.	.:.:.:.	.:.:.:.	.:.:.:.	.:.:.:.	.:.:.:.	.:.:.:.	.:.:.:.	.:.:.:.	.:.:.:.	.:.:.:.	.:.:.:.	.:.:.:.	.:.:.:.	.:.:.:.	.:.:.:.	.:.:.:.	.:.:.:.	.:.:.:.	.:.:.:.	.:.:.:.	.:.:.:.	.:.:.:.	.:.:.:.	.:.:.:.	.:.:.:.	.:.:.:.	.:.:.:.	.:.:.:.	.:.:.:.	.:.:.:.	.:.:.:.	.:.:.:.	.:.:.:.	.:.:.:.	.:.:.:.	.:.:.:.	.:.:.:.	.:.:.:.	.:.:.:.	.:.:.:.	.:.:.:.	.:.:.:.	.:.:.:.	.:.:.:.	.:.:.:.	.:.:.:.	.:.:.:.	.:.:.:.	.:.:.:.	.:.:.:.	.:.:.:.	.:.:.:.	.:.:.:.	.:.:.:.	.:.:.:.	.:.:.:.	.:.:.:.	.:.:.:.	.:.:.:.	.:.:.:.	.:.:.:.	.:.:.:.	.:.:.:.	.:.:.:.	.:.:.:.	.:.:.:.	.:.:.:.	.:.:.:.	.:.:.:.	.:.:.:.	.:.:.:.	.:.:.:.	.:.:.:.	.:.:.:.	.:.:.:.	.:.:.:.	.:.:.:.	.:.:.:.	.:.:.:.	.:.:.:.	.:.:.:.	.:.:.:.	.:.:.:.	.:.:.:.	.:.:.:.	.:.:.:.	.:.:.:.	.:.:.:.	.:.:.:.	.:.:.:.	.:.:.:.	.:.:.:.	.:.:.:.	.:.:.:.	.:.:.:.	.:.:.:.	.:.:.:.	.:.:.:.	.:.:.:.	.:.:.:.	.:.:.:.	.:.:.:.	.:.:.:.	.:.:.:.	.:.:.:.	.:.:.:.	.:.:.:.	.:.:.:.	.:.:.:.	.:.:.:.	.:.:.:.	.:.:.:.	.:.:.:.	.:.:.:.	.:.:.:.	.:.:.:.	.:.:.:.	.:.:.:.	.:.:.:.	.:.:.:.	.:.:.:.	.:.:.:.	.:.:.:.	.:.:.:.	.:.:.:.	.:.:.:.	.:.:.:.	.:.:.:.	.:.:.:.	.:.:.:.	.:.:.:.	.:.:.:.	.:.:.:.	.:.:.:.	.:.:.:.	.:.:.:.	.:.:.:.	.:.:.:.	.:.:.:.	.:.:.:.	.:.:.:.	.:.:.:.	.:.:.:.	.:.:.:.	.:.:.:.	.:.:.:.	.:.:.:.	.:.:.:.	.:.:.:.	.:.:.:.	.:.:.:.	.:.:.:.	.:.:.:.	.:.:.:.	.:.:.:.	.:.:.:.	.:.:.:.	.:.:.:.	.:.:.:.	.:.:.:.	1:350695:3:4	.:.:.:.	.:.:.:.	.:.:.:.	.:.:.:.	.:.:.:.	.:.:.:.	.:.:.:.	.:.:.:.	.:.:.:.	.:.:.:.	.:.:.:.	.:.:.:.	.:.:.:.	.:.:.:.	.:.:.:.	.:.:.:.	.:.:.:.	.:.:.:.	.:.:.:.	.:.:.:.	.:.:.:.	.:.:.:.	.:.:.:.	.:.:.:.	.:.:.:.	.:.:.:.	.:.:.:.	.:.:.:.	.:.:.:.	.:.:.:.	.:.:.:.	.:.:.:.	.:.:.:.	.:.:.:.	.:.:.:.	.:.:.:.	.:.:.:.	.:.:.:.	.:.:.:.	.:.:.:.	.:.:.:.	.:.:.:.	.:.:.:.	.:.:.:.	.:.:.:.	.:.:.:.	.:.:.:.	.:.:.:.	.:.:.:.	.:.:.:.	.:.:.:.	.:.:.:.	.:.:.:.	.:.:.:.	.:.:.:.	.:.:.:.	.:.:.:.	.:.:.:.	.:.:.:.	.:.:.:.	.:.:.:.	.:.:.:.	.:.:.:.	.:.:.:.	.:.:.:.	.:.:.:.	.:.:.:.	.:.:.:.	.:.:.:.	.:.:.:.	.:.:.:.	.:.:.:.	.:.:.:.	1:350695:3:5	.:.:.:.	.:.:.:.	.:.:.:.	.:.:.:.	.:.:.:.	.:.:.:.	.:.:.:.	.:.:.:.	.:.:.:.	.:.:.:.	.:.:.:.	.:.:.:.	.:.:.:.	.:.:.:.	.:.:.:.	.:.:.:.	.:.:.:.	.:.:.:.	.:.:.:.	.:.:.:.	.:.:.:.	.:.:.:.	.:.:.:.	.:.:.:.	.:.:.:.	.:.:.:.	.:.:.:.	.:.:.:.	.:.:.:.	.:.:.:.	.:.:.:.	.:.:.:.	.:.:.:.	.:.:.:.	.:.:.:.	.:.:.:.	.:.:.:.	.:.:.:.	.:.:.:.	.:.:.:.	.:.:.:.	.:.:.:.	.:.:.:.	.:.:.:.	.:.:.:.	.:.:.:.	.:.:.:.	.:.:.:.	.:.:.:.	.:.:.:.	.:.:.:.	.:.:.:.	.:.:.:.	.:.:.:.	.:.:.:.	.:.:.:.	.:.:.:.	.:.:.:.	.:.:.:.	.:.:.:.	1:350695:6:12	.:.:.:.	.:.:.:.	.:.:.:.	.:.:.:.	.:.:.:.	.:.:.:.	.:.:.:.	.:.:.:.	.:.:.:.	.:.:.:.	.:.:.:.	.:.:.:.	.:.:.:.	.:.:.:.	.:.:.:.	.:.:.:.	.:.:.:.	.:.:.:.	.:.:.:.	.:.:.:.	.:.:.:.	.:.:.:.	.:.:.:.	.:.:.:.	.:.:.:.	.:.:.:.	.:.:.:.	.:.:.:.	.:.:.:.	.:.:.:.	.:.:.:.	.:.:.:.	.:.:.:.	.:.:.:.	.:.:.:.	.:.:.:.	.:.:.:.	.:.:.:.	.:.:.:.	.:.:.:.	.:.:.:.	.:.:.:.	.:.:.:.	.:.:.:.	.:.:.:.	.:.:.:.	.:.:.:.	.:.:.:.	.:.:.:.	.:.:.:.	.:.:.:.	.:.:.:.	.:.:.:.	.:.:.:.	.:.:.:.	.:.:.:.	.:.:.:.	.:.:.:.	.:.:.:.	.:.:.:.	.:.:.:.	.:.:.:.	.:.:.:.	.:.:.:.	.:.:.:.	.:.:.:.	.:.:.:.	.:.:.:.	.:.:.:.	.:.:.:.	.:.:.:.	.:.:.:.	.:.:.:.	.:.:.:.	.:.:.:.	.:.:.:.	.:.:.:.	.:.:.:.	.:.:.:.	.:.:.:.	.:.:.:.	.:.:.:.	.:.:.:.	.:.:.:.	.:.:.:.	.:.:.:.	.:.:.:.	.:.:.:.	.:.:.:.	.:.:.:.	.:.:.:.	.:.:.:.	.:.:.:.	.:.:.:.	.:.:.:.	.:.:.:.	.:.:.:.	.:.:.:.	.:.:.:.	.:.:.:.	.:.:.:.	.:.:.:.	.:.:.:.	.:.:.:.	.:.:.:.	.:.:.:.	.:.:.:.	.:.:.:.	.:.:.:.	.:.:.:.	.:.:.:.	.:.:.:.	.:.:.:.	.:.:.:.	.:.:.:.	.:.:.:.	.:.:.:.	.:.:.:.	.:.:.:.	.:.:.:.	.:.:.:.	.:.:.:.	.:.:.:.	.:.:.:.	.:.:.:.	.:.:.:.	.:.:.:.	.:.:.:.	.:.:.:.	.:.:.:.	.:.:.:.	.:.:.:.	.:.:.:.	.:.:.:.	.:.:.:.	.:.:.:.	.:.:.:.	.:.:.:.	.:.:.:.	.:.:.:.	.:.:.:.	.:.:.:.	.:.:.:.	.:.:.:.	.:.:.:.	.:.:.:.	.:.:.:.	.:.:.:.	.:.:.:.	.:.:.:.	.:.:.:.	.:.:.:.	.:.:.:.	.:.:.:.	.:.:.:.	.:.:.:.	.:.:.:.	.:.:.:.	.:.:.:.	.:.:.:.	.:.:.:.	.:.:.:.	.:.:.:.	.:.:.:.	.:.:.:.	.:.:.:.	.:.:.:.	.:.:.:.	.:.:.:.	.:.:.:.	.:.:.:.	.:.:.:.	.:.:.:.	.:.:.:.	.:.:.:.
chrII	350809	.	A	<INS:ME>	.	PASS	SVTYPE=INS;STRAND=-;FAMILY=TY3	GT:END:RIGHT_FLANKING_READS:LEFT_FLANKING_READS	.:.:.:.	.:.:.:.	.:.:.:.	.:.:.:.	.:.:.:.	.:.:.:.	.:.:.:.	.:.:.:.	.:.:.:.	.:.:.:.	.:.:.:.	.:.:.:.	.:.:.:.	.:.:.:.	.:.:.:.	.:.:.:.	.:.:.:.	.:.:.:.	.:.:.:.	.:.:.:.	.:.:.:.	.:.:.:.	.:.:.:.	.:.:.:.	.:.:.:.	.:.:.:.	.:.:.:.	.:.:.:.	.:.:.:.	.:.:.:.	.:.:.:.	.:.:.:.	.:.:.:.	.:.:.:.	.:.:.:.	.:.:.:.	.:.:.:.	.:.:.:.	.:.:.:.	.:.:.:.	.:.:.:.	.:.:.:.	.:.:.:.	.:.:.:.	.:.:.:.	.:.:.:.	.:.:.:.	.:.:.:.	.:.:.:.	.:.:.:.	.:.:.:.	.:.:.:.	.:.:.:.	.:.:.:.	.:.:.:.	.:.:.:.	.:.:.:.	.:.:.:.	.:.:.:.	.:.:.:.	.:.:.:.	.:.:.:.	.:.:.:.	.:.:.:.	.:.:.:.	.:.:.:.	.:.:.:.	.:.:.:.	.:.:.:.	.:.:.:.	.:.:.:.	.:.:.:.	.:.:.:.	.:.:.:.	.:.:.:.	.:.:.:.	.:.:.:.	.:.:.:.	.:.:.:.	.:.:.:.	.:.:.:.	.:.:.:.	.:.:.:.	.:.:.:.	.:.:.:.	.:.:.:.	.:.:.:.	.:.:.:.	.:.:.:.	.:.:.:.	.:.:.:.	.:.:.:.	.:.:.:.	.:.:.:.	.:.:.:.	.:.:.:.	.:.:.:.	.:.:.:.	.:.:.:.	.:.:.:.	.:.:.:.	.:.:.:.	.:.:.:.	.:.:.:.	.:.:.:.	.:.:.:.	.:.:.:.	.:.:.:.	.:.:.:.	.:.:.:.	.:.:.:.	.:.:.:.	.:.:.:.	.:.:.:.	.:.:.:.	.:.:.:.	.:.:.:.	.:.:.:.	.:.:.:.	.:.:.:.	.:.:.:.	.:.:.:.	.:.:.:.	.:.:.:.	.:.:.:.	.:.:.:.	.:.:.:.	.:.:.:.	.:.:.:.	.:.:.:.	.:.:.:.	.:.:.:.	.:.:.:.	.:.:.:.	.:.:.:.	.:.:.:.	.:.:.:.	.:.:.:.	.:.:.:.	.:.:.:.	.:.:.:.	.:.:.:.	.:.:.:.	.:.:.:.	.:.:.:.	.:.:.:.	.:.:.:.	.:.:.:.	.:.:.:.	.:.:.:.	.:.:.:.	.:.:.:.	.:.:.:.	.:.:.:.	.:.:.:.	.:.:.:.	.:.:.:.	.:.:.:.	.:.:.:.	.:.:.:.	.:.:.:.	.:.:.:.	.:.:.:.	.:.:.:.	.:.:.:.	.:.:.:.	.:.:.:.	.:.:.:.	.:.:.:.	.:.:.:.	.:.:.:.	.:.:.:.	.:.:.:.	.:.:.:.	.:.:.:.	.:.:.:.	.:.:.:.	.:.:.:.	.:.:.:.	.:.:.:.	.:.:.:.	.:.:.:.	.:.:.:.	.:.:.:.	.:.:.:.	.:.:.:.	.:.:.:.	.:.:.:.	.:.:.:.	.:.:.:.	.:.:.:.	.:.:.:.	.:.:.:.	.:.:.:.	.:.:.:.	.:.:.:.	.:.:.:.	.:.:.:.	.:.:.:.	.:.:.:.	.:.:.:.	.:.:.:.	.:.:.:.	.:.:.:.	.:.:.:.	.:.:.:.	.:.:.:.	.:.:.:.	.:.:.:.	.:.:.:.	.:.:.:.	.:.:.:.	.:.:.:.	.:.:.:.	.:.:.:.	.:.:.:.	.:.:.:.	.:.:.:.	.:.:.:.	.:.:.:.	.:.:.:.	.:.:.:.	.:.:.:.	.:.:.:.	.:.:.:.	.:.:.:.	.:.:.:.	.:.:.:.	.:.:.:.	.:.:.:.	.:.:.:.	.:.:.:.	.:.:.:.	.:.:.:.	.:.:.:.	.:.:.:.	.:.:.:.	.:.:.:.	.:.:.:.	.:.:.:.	.:.:.:.	.:.:.:.	.:.:.:.	.:.:.:.	.:.:.:.	.:.:.:.	.:.:.:.	.:.:.:.	.:.:.:.	.:.:.:.	.:.:.:.	.:.:.:.	.:.:.:.	.:.:.:.	.:.:.:.	1:350813:10:7	.:.:.:.	.:.:.:.	.:.:.:.	.:.:.:.	.:.:.:.	.:.:.:.	.:.:.:.	.:.:.:.	.:.:.:.	.:.:.:.	.:.:.:.	.:.:.:.	.:.:.:.	.:.:.:.	.:.:.:.	.:.:.:.	.:.:.:.	.:.:.:.	.:.:.:.	.:.:.:.	.:.:.:.	.:.:.:.	.:.:.:.	.:.:.:.	.:.:.:.	.:.:.:.	.:.:.:.	.:.:.:.	.:.:.:.	.:.:.:.	.:.:.:.	.:.:.:.	.:.:.:.	.:.:.:.	.:.:.:.	.:.:.:.	.:.:.:.	.:.:.:.	.:.:.:.	.:.:.:.	.:.:.:.	.:.:.:.	.:.:.:.	.:.:.:.	.:.:.:.	.:.:.:.	.:.:.:.	.:.:.:.	.:.:.:.	.:.:.:.	.:.:.:.	.:.:.:.	.:.:.:.	.:.:.:.	.:.:.:.	.:.:.:.	.:.:.:.	.:.:.:.	.:.:.:.	.:.:.:.	.:.:.:.	.:.:.:.	.:.:.:.	.:.:.:.	.:.:.:.	.:.:.:.	.:.:.:.	.:.:.:.	.:.:.:.	.:.:.:.	.:.:.:.	.:.:.:.	.:.:.:.	.:.:.:.	.:.:.:.	.:.:.:.	.:.:.:.	.:.:.:.	.:.:.:.	.:.:.:.	.:.:.:.	.:.:.:.	.:.:.:.	.:.:.:.	.:.:.:.	.:.:.:.	.:.:.:.	.:.:.:.	.:.:.:.	.:.:.:.	.:.:.:.	.:.:.:.	.:.:.:.	.:.:.:.	.:.:.:.	.:.:.:.	.:.:.:.	.:.:.:.	.:.:.:.	.:.:.:.	.:.:.:.	.:.:.:.	.:.:.:.	.:.:.:.	.:.:.:.	.:.:.:.	.:.:.:.	.:.:.:.	.:.:.:.	.:.:.:.	.:.:.:.	.:.:.:.	.:.:.:.	.:.:.:.	.:.:.:.	.:.:.:.	.:.:.:.	.:.:.:.	.:.:.:.	.:.:.:.	.:.:.:.	.:.:.:.	.:.:.:.	.:.:.:.	.:.:.:.	.:.:.:.	.:.:.:.	.:.:.:.	.:.:.:.	.:.:.:.	.:.:.:.	.:.:.:.	.:.:.:.	.:.:.:.	.:.:.:.	.:.:.:.	.:.:.:.	.:.:.:.	.:.:.:.	.:.:.:.	.:.:.:.	.:.:.:.	.:.:.:.	.:.:.:.	.:.:.:.	.:.:.:.	.:.:.:.	.:.:.:.	.:.:.:.	.:.:.:.	.:.:.:.	.:.:.:.	.:.:.:.	.:.:.:.	.:.:.:.	.:.:.:.	.:.:.:.	.:.:.:.	.:.:.:.	.:.:.:.	.:.:.:.	.:.:.:.	.:.:.:.	.:.:.:.	.:.:.:.	.:.:.:.	.:.:.:.	.:.:.:.	.:.:.:.	.:.:.:.	.:.:.:.	.:.:.:.	.:.:.:.	.:.:.:.	.:.:.:.	.:.:.:.	.:.:.:.	.:.:.:.	.:.:.:.	.:.:.:.	.:.:.:.	.:.:.:.	.:.:.:.	.:.:.:.	.:.:.:.	.:.:.:.	.:.:.:.	.:.:.:.	.:.:.:.	.:.:.:.	.:.:.:.	.:.:.:.	.:.:.:.	.:.:.:.	.:.:.:.	.:.:.:.	.:.:.:.	.:.:.:.	.:.:.:.	.:.:.:.	.:.:.:.	.:.:.:.	.:.:.:.	.:.:.:.	.:.:.:.	.:.:.:.	.:.:.:.	.:.:.:.	.:.:.:.	.:.:.:.	.:.:.:.	.:.:.:.	.:.:.:.	.:.:.:.	.:.:.:.	.:.:.:.	.:.:.:.	.:.:.:.	.:.:.:.	.:.:.:.	.:.:.:.	.:.:.:.	.:.:.:.	.:.:.:.	.:.:.:.	.:.:.:.	.:.:.:.	.:.:.:.	.:.:.:.	.:.:.:.	.:.:.:.	.:.:.:.	.:.:.:.	.:.:.:.	.:.:.:.	1:350813:11:11	.:.:.:.	.:.:.:.	.:.:.:.	.:.:.:.	.:.:.:.	.:.:.:.	.:.:.:.	.:.:.:.	.:.:.:.	.:.:.:.	.:.:.:.	.:.:.:.	.:.:.:.	.:.:.:.	.:.:.:.	.:.:.:.	.:.:.:.	.:.:.:.	.:.:.:.	.:.:.:.	.:.:.:.	.:.:.:.	.:.:.:.	.:.:.:.	.:.:.:.	.:.:.:.	.:.:.:.	.:.:.:.	.:.:.:.	.:.:.:.	.:.:.:.	.:.:.:.	.:.:.:.	.:.:.:.	.:.:.:.	.:.:.:.	.:.:.:.	.:.:.:.	.:.:.:.	.:.:.:.	.:.:.:.	.:.:.:.	.:.:.:.	.:.:.:.	.:.:.:.	.:.:.:.	.:.:.:.	.:.:.:.	.:.:.:.	.:.:.:.	.:.:.:.	.:.:.:.	.:.:.:.	.:.:.:.	.:.:.:.	.:.:.:.	.:.:.:.	.:.:.:.	.:.:.:.	.:.:.:.	.:.:.:.	.:.:.:.	.:.:.:.	.:.:.:.	.:.:.:.	.:.:.:.	.:.:.:.	.:.:.:.	.:.:.:.	.:.:.:.	.:.:.:.	.:.:.:.	.:.:.:.	.:.:.:.	.:.:.:.	.:.:.:.	.:.:.:.	.:.:.:.	.:.:.:.	.:.:.:.	.:.:.:.	.:.:.:.	.:.:.:.	.:.:.:.	.:.:.:.	.:.:.:.	.:.:.:.	.:.:.:.	.:.:.:.	.:.:.:.	.:.:.:.	.:.:.:.	.:.:.:.	.:.:.:.	.:.:.:.	.:.:.:.	.:.:.:.	.:.:.:.	.:.:.:.	.:.:.:.	.:.:.:.	.:.:.:.	.:.:.:.	.:.:.:.	.:.:.:.	.:.:.:.	.:.:.:.	.:.:.:.	.:.:.:.	.:.:.:.	.:.:.:.	.:.:.:.	.:.:.:.	.:.:.:.	.:.:.:.	.:.:.:.	.:.:.:.	.:.:.:.	.:.:.:.	.:.:.:.	.:.:.:.	.:.:.:.	.:.:.:.	.:.:.:.	.:.:.:.	.:.:.:.	.:.:.:.	.:.:.:.	.:.:.:.	.:.:.:.	.:.:.:.	.:.:.:.	.:.:.:.	.:.:.:.	.:.:.:.	.:.:.:.	.:.:.:.	.:.:.:.	.:.:.:.	.:.:.:.	.:.:.:.	.:.:.:.	.:.:.:.	.:.:.:.	.:.:.:.	.:.:.:.	.:.:.:.	.:.:.:.	.:.:.:.	.:.:.:.	.:.:.:.	.:.:.:.	.:.:.:.	.:.:.:.	.:.:.:.	.:.:.:.	.:.:.:.	.:.:.:.	.:.:.:.	.:.:.:.	1:350813:8:6	.:.:.:.	.:.:.:.	.:.:.:.	.:.:.:.	.:.:.:.	.:.:.:.	.:.:.:.	.:.:.:.	.:.:.:.	.:.:.:.	.:.:.:.	.:.:.:.	.:.:.:.	.:.:.:.	.:.:.:.	.:.:.:.	.:.:.:.	.:.:.:.	.:.:.:.	.:.:.:.	.:.:.:.	.:.:.:.	.:.:.:.	.:.:.:.	.:.:.:.	.:.:.:.	.:.:.:.	.:.:.:.	.:.:.:.	.:.:.:.	.:.:.:.	.:.:.:.	.:.:.:.	.:.:.:.	.:.:.:.	.:.:.:.	.:.:.:.	.:.:.:.	.:.:.:.	.:.:.:.	.:.:.:.	.:.:.:.	.:.:.:.	.:.:.:.	.:.:.:.	.:.:.:.	.:.:.:.	.:.:.:.	.:.:.:.	.:.:.:.	.:.:.:.	.:.:.:.	.:.:.:.	.:.:.:.	.:.:.:.	.:.:.:.	.:.:.:.	.:.:.:.	.:.:.:.	.:.:.:.	.:.:.:.	.:.:.:.	.:.:.:.	.:.:.:.	.:.:.:.	.:.:.:.	.:.:.:.	.:.:.:.	.:.:.:.	.:.:.:.	.:.:.:.	.:.:.:.	.:.:.:.	.:.:.:.	.:.:.:.	.:.:.:.	.:.:.:.	.:.:.:.	.:.:.:.	.:.:.:.	.:.:.:.	.:.:.:.	.:.:.:.	.:.:.:.	.:.:.:.	.:.:.:.	.:.:.:.	.:.:.:.	.:.:.:.	.:.:.:.	.:.:.:.	.:.:.:.	.:.:.:.	.:.:.:.	.:.:.:.	.:.:.:.	.:.:.:.	.:.:.:.	.:.:.:.	.:.:.:.	.:.:.:.	.:.:.:.	.:.:.:.	.:.:.:.	.:.:.:.	.:.:.:.	.:.:.:.	.:.:.:.	.:.:.:.	.:.:.:.	.:.:.:.	.:.:.:.	.:.:.:.	.:.:.:.	.:.:.:.	.:.:.:.	.:.:.:.	.:.:.:.	.:.:.:.	.:.:.:.	.:.:.:.	.:.:.:.	.:.:.:.	.:.:.:.	.:.:.:.	.:.:.:.	.:.:.:.	.:.:.:.	.:.:.:.	.:.:.:.	.:.:.:.	.:.:.:.	.:.:.:.	.:.:.:.	.:.:.:.	.:.:.:.	.:.:.:.	.:.:.:.	.:.:.:.	.:.:.:.	.:.:.:.	.:.:.:.	.:.:.:.	.:.:.:.	.:.:.:.	.:.:.:.	.:.:.:.	.:.:.:.	.:.:.:.	.:.:.:.	.:.:.:.	.:.:.:.	.:.:.:.	.:.:.:.	.:.:.:.	.:.:.:.	.:.:.:.	.:.:.:.	.:.:.:.	.:.:.:.	.:.:.:.	.:.:.:.	.:.:.:.	.:.:.:.	.:.:.:.	.:.:.:.	.:.:.:.	.:.:.:.	.:.:.:.	.:.:.:.	.:.:.:.	.:.:.:.	.:.:.:.	.:.:.:.	.:.:.:.	.:.:.:.	.:.:.:.	.:.:.:.	.:.:.:.	.:.:.:.	.:.:.:.	.:.:.:.	.:.:.:.	.:.:.:.	.:.:.:.	.:.:.:.	.:.:.:.	.:.:.:.	.:.:.:.	.:.:.:.	.:.:.:.	.:.:.:.	.:.:.:.	.:.:.:.	.:.:.:.	.:.:.:.	.:.:.:.	.:.:.:.	.:.:.:.	.:.:.:.	.:.:.:.	.:.:.:.	.:.:.:.	.:.:.:.	.:.:.:.	.:.:.:.	.:.:.:.	.:.:.:.	.:.:.:.	.:.:.:.	.:.:.:.	.:.:.:.	.:.:.:.	.:.:.:.	.:.:.:.	.:.:.:.	.:.:.:.	.:.:.:.	.:.:.:.	.:.:.:.	.:.:.:.	.:.:.:.	.:.:.:.	.:.:.:.	.:.:.:.	.:.:.:.	.:.:.:.	.:.:.:.	.:.:.:.	.:.:.:.	.:.:.:.	.:.:.:.	.:.:.:.	.:.:.:.	.:.:.:.	.:.:.:.	.:.:.:.	.:.:.:.	.:.:.:.	.:.:.:.	.:.:.:.	.:.:.:.	.:.:.:.	.:.:.:.	.:.:.:.	.:.:.:.	.:.:.:.	.:.:.:.	.:.:.:.	.:.:.:.	.:.:.:.	.:.:.:.	.:.:.:.	.:.:.:.	.:.:.:.	.:.:.:.	.:.:.:.	.:.:.:.	.:.:.:.	.:.:.:.	.:.:.:.	.:.:.:.	.:.:.:.	.:.:.:.	.:.:.:.	.:.:.:.	.:.:.:.	.:.:.:.	.:.:.:.	.:.:.:.	.:.:.:.	.:.:.:.	.:.:.:.	.:.:.:.	.:.:.:.	.:.:.:.	.:.:.:.	.:.:.:.	.:.:.:.	.:.:.:.	.:.:.:.	.:.:.:.	.:.:.:.	.:.:.:.	.:.:.:.	.:.:.:.	.:.:.:.	.:.:.:.	.:.:.:.	.:.:.:.	.:.:.:.	.:.:.:.	.:.:.:.	.:.:.:.	.:.:.:.	.:.:.:.	.:.:.:.	.:.:.:.	.:.:.:.	.:.:.:.	.:.:.:.	.:.:.:.	.:.:.:.	.:.:.:.	.:.:.:.	.:.:.:.	.:.:.:.	.:.:.:.	.:.:.:.	.:.:.:.	.:.:.:.	.:.:.:.	.:.:.:.	.:.:.:.	.:.:.:.	.:.:.:.	.:.:.:.	.:.:.:.	.:.:.:.	.:.:.:.	.:.:.:.	.:.:.:.	.:.:.:.	.:.:.:.	.:.:.:.	.:.:.:.	.:.:.:.	.:.:.:.	.:.:.:.	.:.:.:.	.:.:.:.	.:.:.:.	.:.:.:.	.:.:.:.	.:.:.:.	.:.:.:.	.:.:.:.	.:.:.:.	.:.:.:.	.:.:.:.	.:.:.:.	.:.:.:.	.:.:.:.	.:.:.:.	.:.:.:.	.:.:.:.	.:.:.:.	.:.:.:.	.:.:.:.	.:.:.:.	.:.:.:.	.:.:.:.	.:.:.:.	.:.:.:.	.:.:.:.	.:.:.:.	.:.:.:.	.:.:.:.
```
