## Additional File 4 for "Reproducible evaluation of transposable element detectors with McClintock 2 guides accurate inference of Ty insertion patterns in yeast": relocate_combined.vcf (part 2 of 19)

```
chrII	350809	.	A	<INS:ME>	.	PASS	SVTYPE=INS;STRAND=+;FAMILY=TY3	GT:END:RIGHT_FLANKING_READS:LEFT_FLANKING_READS	.:.:.:.	.:.:.:.	.:.:.:.	.:.:.:.	.:.:.:.	.:.:.:.	.:.:.:.	.:.:.:.	.:.:.:.	.:.:.:.	.:.:.:.	.:.:.:.	.:.:.:.	.:.:.:.	.:.:.:.	.:.:.:.	.:.:.:.	.:.:.:.	.:.:.:.	.:.:.:.	.:.:.:.	.:.:.:.	.:.:.:.	.:.:.:.	.:.:.:.	.:.:.:.	.:.:.:.	.:.:.:.	.:.:.:.	.:.:.:.	.:.:.:.	.:.:.:.	.:.:.:.	.:.:.:.	.:.:.:.	.:.:.:.	.:.:.:.	.:.:.:.	.:.:.:.	.:.:.:.	.:.:.:.	.:.:.:.	.:.:.:.	.:.:.:.	.:.:.:.	.:.:.:.	.:.:.:.	.:.:.:.	.:.:.:.	.:.:.:.	.:.:.:.	.:.:.:.	.:.:.:.	.:.:.:.	.:.:.:.	.:.:.:.	.:.:.:.	.:.:.:.	.:.:.:.	.:.:.:.	.:.:.:.	.:.:.:.	.:.:.:.	.:.:.:.	.:.:.:.	.:.:.:.	.:.:.:.	.:.:.:.	.:.:.:.	.:.:.:.	.:.:.:.	.:.:.:.	.:.:.:.	.:.:.:.	.:.:.:.	.:.:.:.	.:.:.:.	.:.:.:.	.:.:.:.	.:.:.:.	.:.:.:.	.:.:.:.	.:.:.:.	.:.:.:.	.:.:.:.	.:.:.:.	.:.:.:.	.:.:.:.	.:.:.:.	.:.:.:.	.:.:.:.	.:.:.:.	.:.:.:.	.:.:.:.	.:.:.:.	.:.:.:.	.:.:.:.	.:.:.:.	.:.:.:.	.:.:.:.	.:.:.:.	.:.:.:.	.:.:.:.	.:.:.:.	.:.:.:.	.:.:.:.	.:.:.:.	.:.:.:.	.:.:.:.	.:.:.:.	.:.:.:.	.:.:.:.	.:.:.:.	.:.:.:.	.:.:.:.	.:.:.:.	.:.:.:.	.:.:.:.	.:.:.:.	.:.:.:.	.:.:.:.	.:.:.:.	.:.:.:.	.:.:.:.	.:.:.:.	.:.:.:.	.:.:.:.	.:.:.:.	.:.:.:.	.:.:.:.	.:.:.:.	.:.:.:.	.:.:.:.	.:.:.:.	.:.:.:.	.:.:.:.	.:.:.:.	.:.:.:.	.:.:.:.	.:.:.:.	.:.:.:.	.:.:.:.	.:.:.:.	.:.:.:.	.:.:.:.	.:.:.:.	.:.:.:.	.:.:.:.	.:.:.:.	.:.:.:.	.:.:.:.	.:.:.:.	.:.:.:.	.:.:.:.	.:.:.:.	.:.:.:.	.:.:.:.	.:.:.:.	.:.:.:.	.:.:.:.	.:.:.:.	.:.:.:.	.:.:.:.	.:.:.:.	.:.:.:.	.:.:.:.	.:.:.:.	.:.:.:.	.:.:.:.	.:.:.:.	.:.:.:.	.:.:.:.	.:.:.:.	.:.:.:.	.:.:.:.	.:.:.:.	.:.:.:.	.:.:.:.	.:.:.:.	.:.:.:.	.:.:.:.	.:.:.:.	.:.:.:.	.:.:.:.	.:.:.:.	.:.:.:.	.:.:.:.	.:.:.:.	.:.:.:.	.:.:.:.	.:.:.:.	.:.:.:.	.:.:.:.	.:.:.:.	.:.:.:.	.:.:.:.	.:.:.:.	.:.:.:.	.:.:.:.	.:.:.:.	.:.:.:.	.:.:.:.	.:.:.:.	.:.:.:.	.:.:.:.	.:.:.:.	.:.:.:.	.:.:.:.	.:.:.:.	.:.:.:.	.:.:.:.	.:.:.:.	.:.:.:.	.:.:.:.	.:.:.:.	.:.:.:.	.:.:.:.	.:.:.:.	.:.:.:.	.:.:.:.	.:.:.:.	.:.:.:.	.:.:.:.	.:.:.:.	.:.:.:.	.:.:.:.	.:.:.:.	.:.:.:.	.:.:.:.	.:.:.:.	.:.:.:.	.:.:.:.	.:.:.:.	.:.:.:.	.:.:.:.	.:.:.:.	.:.:.:.	.:.:.:.	.:.:.:.	.:.:.:.	.:.:.:.	.:.:.:.	.:.:.:.	.:.:.:.	.:.:.:.	.:.:.:.	.:.:.:.	.:.:.:.	.:.:.:.	.:.:.:.	.:.:.:.	.:.:.:.	.:.:.:.	.:.:.:.	.:.:.:.	.:.:.:.	.:.:.:.	.:.:.:.	.:.:.:.	.:.:.:.	.:.:.:.	.:.:.:.	.:.:.:.	.:.:.:.	.:.:.:.	.:.:.:.	.:.:.:.	.:.:.:.	.:.:.:.	.:.:.:.	.:.:.:.	.:.:.:.	.:.:.:.	.:.:.:.	.:.:.:.	.:.:.:.	.:.:.:.	.:.:.:.	.:.:.:.	.:.:.:.	.:.:.:.	.:.:.:.	.:.:.:.	.:.:.:.	.:.:.:.	.:.:.:.	.:.:.:.	.:.:.:.	.:.:.:.	.:.:.:.	.:.:.:.	.:.:.:.	.:.:.:.	.:.:.:.	.:.:.:.	.:.:.:.	.:.:.:.	.:.:.:.	.:.:.:.	.:.:.:.	.:.:.:.	.:.:.:.	.:.:.:.	.:.:.:.	.:.:.:.	.:.:.:.	.:.:.:.	.:.:.:.	.:.:.:.	.:.:.:.	.:.:.:.	.:.:.:.	.:.:.:.	.:.:.:.	.:.:.:.	.:.:.:.	.:.:.:.	.:.:.:.	.:.:.:.	.:.:.:.	.:.:.:.	.:.:.:.	.:.:.:.	.:.:.:.	.:.:.:.	.:.:.:.	.:.:.:.	.:.:.:.	.:.:.:.	.:.:.:.	.:.:.:.	.:.:.:.	.:.:.:.	.:.:.:.	.:.:.:.	.:.:.:.	.:.:.:.	.:.:.:.	.:.:.:.	.:.:.:.	.:.:.:.	.:.:.:.	.:.:.:.	.:.:.:.	.:.:.:.	.:.:.:.	.:.:.:.	.:.:.:.	.:.:.:.	.:.:.:.	.:.:.:.	.:.:.:.	.:.:.:.	.:.:.:.	.:.:.:.	.:.:.:.	.:.:.:.	.:.:.:.	.:.:.:.	.:.:.:.	.:.:.:.	.:.:.:.	.:.:.:.	.:.:.:.	.:.:.:.	.:.:.:.	.:.:.:.	.:.:.:.	.:.:.:.	.:.:.:.	.:.:.:.	.:.:.:.	.:.:.:.	.:.:.:.	.:.:.:.	.:.:.:.	.:.:.:.	.:.:.:.	.:.:.:.	.:.:.:.	.:.:.:.	.:.:.:.	.:.:.:.	.:.:.:.	.:.:.:.	.:.:.:.	.:.:.:.	.:.:.:.	.:.:.:.	.:.:.:.	.:.:.:.	.:.:.:.	.:.:.:.	.:.:.:.	.:.:.:.	.:.:.:.	.:.:.:.	.:.:.:.	.:.:.:.	.:.:.:.	.:.:.:.	.:.:.:.	.:.:.:.	.:.:.:.	.:.:.:.	.:.:.:.	.:.:.:.	.:.:.:.	.:.:.:.	.:.:.:.	.:.:.:.	.:.:.:.	.:.:.:.	.:.:.:.	.:.:.:.	.:.:.:.	.:.:.:.	.:.:.:.	.:.:.:.	.:.:.:.	.:.:.:.	.:.:.:.	.:.:.:.	.:.:.:.	.:.:.:.	.:.:.:.	.:.:.:.	.:.:.:.	.:.:.:.	.:.:.:.	.:.:.:.	.:.:.:.	.:.:.:.	.:.:.:.	.:.:.:.	.:.:.:.	.:.:.:.	.:.:.:.	.:.:.:.	.:.:.:.	.:.:.:.	.:.:.:.	.:.:.:.	.:.:.:.	.:.:.:.	.:.:.:.	.:.:.:.	.:.:.:.	.:.:.:.	.:.:.:.	.:.:.:.	.:.:.:.	.:.:.:.	.:.:.:.	.:.:.:.	.:.:.:.	.:.:.:.	.:.:.:.	.:.:.:.	1:350813:2:8	.:.:.:.	.:.:.:.	.:.:.:.	.:.:.:.	.:.:.:.	.:.:.:.	.:.:.:.	.:.:.:.	.:.:.:.	.:.:.:.	.:.:.:.	.:.:.:.	.:.:.:.	.:.:.:.	.:.:.:.	.:.:.:.	.:.:.:.	.:.:.:.	.:.:.:.	.:.:.:.	.:.:.:.	.:.:.:.	.:.:.:.	.:.:.:.	.:.:.:.	.:.:.:.	.:.:.:.	.:.:.:.	.:.:.:.	.:.:.:.	.:.:.:.	.:.:.:.	.:.:.:.	.:.:.:.	.:.:.:.	.:.:.:.	.:.:.:.	.:.:.:.	.:.:.:.	.:.:.:.	.:.:.:.	.:.:.:.	.:.:.:.	.:.:.:.	.:.:.:.	.:.:.:.	.:.:.:.	.:.:.:.	.:.:.:.	.:.:.:.	.:.:.:.	.:.:.:.	.:.:.:.	.:.:.:.	.:.:.:.	.:.:.:.	.:.:.:.	.:.:.:.	.:.:.:.	.:.:.:.	.:.:.:.	.:.:.:.	.:.:.:.	.:.:.:.	.:.:.:.	.:.:.:.	.:.:.:.	.:.:.:.	.:.:.:.	.:.:.:.	.:.:.:.	.:.:.:.	.:.:.:.	.:.:.:.	.:.:.:.	.:.:.:.	.:.:.:.	.:.:.:.	.:.:.:.	.:.:.:.	.:.:.:.	.:.:.:.	.:.:.:.	.:.:.:.	.:.:.:.	.:.:.:.	.:.:.:.	.:.:.:.	.:.:.:.	.:.:.:.	.:.:.:.	.:.:.:.	.:.:.:.	.:.:.:.	.:.:.:.	.:.:.:.	.:.:.:.	.:.:.:.	.:.:.:.	.:.:.:.	.:.:.:.	.:.:.:.	.:.:.:.	.:.:.:.	.:.:.:.	.:.:.:.	.:.:.:.	.:.:.:.	.:.:.:.	.:.:.:.	.:.:.:.	.:.:.:.	.:.:.:.	.:.:.:.	.:.:.:.	.:.:.:.	.:.:.:.	.:.:.:.	.:.:.:.	.:.:.:.	.:.:.:.	.:.:.:.	.:.:.:.	.:.:.:.	.:.:.:.	.:.:.:.	.:.:.:.	.:.:.:.	.:.:.:.	.:.:.:.	.:.:.:.	.:.:.:.	.:.:.:.	.:.:.:.	.:.:.:.	.:.:.:.	.:.:.:.	.:.:.:.	.:.:.:.	.:.:.:.	.:.:.:.	.:.:.:.	.:.:.:.	.:.:.:.	.:.:.:.	.:.:.:.	.:.:.:.	.:.:.:.	.:.:.:.	.:.:.:.	.:.:.:.	.:.:.:.	.:.:.:.	.:.:.:.	.:.:.:.	.:.:.:.	.:.:.:.	.:.:.:.	.:.:.:.	.:.:.:.	.:.:.:.	.:.:.:.	.:.:.:.	.:.:.:.	.:.:.:.	.:.:.:.	.:.:.:.	.:.:.:.	.:.:.:.	.:.:.:.	.:.:.:.	.:.:.:.	.:.:.:.	.:.:.:.	.:.:.:.	.:.:.:.	.:.:.:.	.:.:.:.	.:.:.:.	.:.:.:.	.:.:.:.	.:.:.:.	.:.:.:.	.:.:.:.	.:.:.:.	.:.:.:.	.:.:.:.	.:.:.:.	.:.:.:.	.:.:.:.	.:.:.:.	.:.:.:.	.:.:.:.	.:.:.:.	.:.:.:.	.:.:.:.	.:.:.:.	.:.:.:.	.:.:.:.	.:.:.:.	.:.:.:.	.:.:.:.	.:.:.:.	.:.:.:.	.:.:.:.	.:.:.:.	.:.:.:.	.:.:.:.	.:.:.:.	.:.:.:.	.:.:.:.	.:.:.:.	.:.:.:.	.:.:.:.	.:.:.:.	.:.:.:.	.:.:.:.	.:.:.:.	.:.:.:.	.:.:.:.	.:.:.:.	.:.:.:.	.:.:.:.	.:.:.:.	.:.:.:.	.:.:.:.	.:.:.:.	.:.:.:.	.:.:.:.	.:.:.:.	.:.:.:.	.:.:.:.	.:.:.:.	.:.:.:.	.:.:.:.	.:.:.:.	.:.:.:.	.:.:.:.	.:.:.:.	.:.:.:.	.:.:.:.	.:.:.:.	.:.:.:.	.:.:.:.	.:.:.:.	.:.:.:.	.:.:.:.	.:.:.:.	.:.:.:.	.:.:.:.	.:.:.:.	.:.:.:.	.:.:.:.	.:.:.:.	.:.:.:.	.:.:.:.	.:.:.:.	.:.:.:.	.:.:.:.	.:.:.:.	.:.:.:.	.:.:.:.	.:.:.:.	.:.:.:.	.:.:.:.	.:.:.:.	.:.:.:.	.:.:.:.	.:.:.:.	.:.:.:.	.:.:.:.	.:.:.:.	.:.:.:.	.:.:.:.	.:.:.:.	.:.:.:.	.:.:.:.	.:.:.:.	.:.:.:.	.:.:.:.	.:.:.:.	.:.:.:.	.:.:.:.	.:.:.:.	.:.:.:.	.:.:.:.	.:.:.:.	.:.:.:.	.:.:.:.	.:.:.:.	.:.:.:.	.:.:.:.	.:.:.:.	.:.:.:.	.:.:.:.	.:.:.:.	.:.:.:.	.:.:.:.	.:.:.:.	.:.:.:.	.:.:.:.	.:.:.:.	.:.:.:.	.:.:.:.	.:.:.:.	.:.:.:.	.:.:.:.	.:.:.:.	.:.:.:.	.:.:.:.	.:.:.:.	.:.:.:.	.:.:.:.	.:.:.:.	.:.:.:.	.:.:.:.	.:.:.:.	.:.:.:.	.:.:.:.	.:.:.:.	.:.:.:.	.:.:.:.	.:.:.:.	.:.:.:.	.:.:.:.	.:.:.:.	.:.:.:.	.:.:.:.	.:.:.:.	.:.:.:.	.:.:.:.	.:.:.:.	.:.:.:.	.:.:.:.	.:.:.:.	.:.:.:.	.:.:.:.	.:.:.:.	.:.:.:.	.:.:.:.	.:.:.:.	.:.:.:.	.:.:.:.	.:.:.:.	.:.:.:.	.:.:.:.	.:.:.:.	.:.:.:.	.:.:.:.	.:.:.:.	.:.:.:.	.:.:.:.	.:.:.:.	.:.:.:.	.:.:.:.	.:.:.:.	.:.:.:.	.:.:.:.	.:.:.:.	.:.:.:.	.:.:.:.	.:.:.:.	.:.:.:.	.:.:.:.	.:.:.:.	.:.:.:.	.:.:.:.	.:.:.:.	.:.:.:.	.:.:.:.	.:.:.:.	.:.:.:.	.:.:.:.	.:.:.:.	.:.:.:.	.:.:.:.	.:.:.:.	.:.:.:.	.:.:.:.	.:.:.:.	.:.:.:.	.:.:.:.	.:.:.:.	.:.:.:.	.:.:.:.	.:.:.:.	.:.:.:.	.:.:.:.	.:.:.:.	.:.:.:.	.:.:.:.	.:.:.:.	.:.:.:.	.:.:.:.	.:.:.:.	.:.:.:.	.:.:.:.	.:.:.:.	.:.:.:.	.:.:.:.	.:.:.:.	.:.:.:.	.:.:.:.	.:.:.:.	.:.:.:.	.:.:.:.	.:.:.:.	.:.:.:.	.:.:.:.	.:.:.:.	.:.:.:.	.:.:.:.	.:.:.:.	.:.:.:.	.:.:.:.	.:.:.:.	.:.:.:.	.:.:.:.	.:.:.:.	.:.:.:.	.:.:.:.	.:.:.:.	.:.:.:.	.:.:.:.	.:.:.:.	.:.:.:.	.:.:.:.	.:.:.:.	.:.:.:.	.:.:.:.	.:.:.:.	.:.:.:.	.:.:.:.	.:.:.:.	.:.:.:.	.:.:.:.	.:.:.:.	.:.:.:.	.:.:.:.	.:.:.:.	.:.:.:.	.:.:.:.	.:.:.:.	.:.:.:.	.:.:.:.	.:.:.:.	.:.:.:.	.:.:.:.	.:.:.:.	.:.:.:.	.:.:.:.	.:.:.:.	.:.:.:.	.:.:.:.	.:.:.:.	.:.:.:.	.:.:.:.	.:.:.:.	.:.:.:.	.:.:.:.	.:.:.:.	.:.:.:.	.:.:.:.	.:.:.:.	.:.:.:.	.:.:.:.	.:.:.:.	.:.:.:.	.:.:.:.	.:.:.:.	.:.:.:.	.:.:.:.	.:.:.:.	.:.:.:.	.:.:.:.	.:.:.:.	.:.:.:.	.:.:.:.	.:.:.:.	.:.:.:.	.:.:.:.	.:.:.:.	.:.:.:.	.:.:.:.	.:.:.:.	.:.:.:.	.:.:.:.	.:.:.:.	.:.:.:.	.:.:.:.	.:.:.:.	.:.:.:.	.:.:.:.	.:.:.:.	.:.:.:.	.:.:.:.	.:.:.:.	.:.:.:.	.:.:.:.	.:.:.:.	.:.:.:.	.:.:.:.	.:.:.:.	.:.:.:.	.:.:.:.	.:.:.:.	.:.:.:.	.:.:.:.	.:.:.:.	.:.:.:.	.:.:.:.	.:.:.:.	.:.:.:.	.:.:.:.	.:.:.:.	.:.:.:.	.:.:.:.	.:.:.:.	.:.:.:.	.:.:.:.	.:.:.:.	.:.:.:.	.:.:.:.	.:.:.:.	.:.:.:.	.:.:.:.	.:.:.:.	.:.:.:.	.:.:.:.	.:.:.:.	.:.:.:.	.:.:.:.	.:.:.:.	.:.:.:.	.:.:.:.	.:.:.:.	.:.:.:.	.:.:.:.	.:.:.:.	.:.:.:.	.:.:.:.	.:.:.:.	.:.:.:.	.:.:.:.	.:.:.:.	.:.:.:.	.:.:.:.	.:.:.:.	.:.:.:.	.:.:.:.	.:.:.:.
chrII	405534	.	A	<INS:ME>	.	PASS	SVTYPE=INS;STRAND=-;FAMILY=TY2	GT:END:RIGHT_FLANKING_READS:LEFT_FLANKING_READS	.:.:.:.	.:.:.:.	.:.:.:.	.:.:.:.	.:.:.:.	.:.:.:.	.:.:.:.	.:.:.:.	.:.:.:.	.:.:.:.	.:.:.:.	.:.:.:.	.:.:.:.	.:.:.:.	.:.:.:.	.:.:.:.	.:.:.:.	.:.:.:.	.:.:.:.	.:.:.:.	.:.:.:.	.:.:.:.	.:.:.:.	.:.:.:.	.:.:.:.	.:.:.:.	.:.:.:.	.:.:.:.	.:.:.:.	.:.:.:.	.:.:.:.	.:.:.:.	.:.:.:.	.:.:.:.	.:.:.:.	.:.:.:.	.:.:.:.	.:.:.:.	.:.:.:.	.:.:.:.	.:.:.:.	.:.:.:.	.:.:.:.	.:.:.:.	.:.:.:.	.:.:.:.	.:.:.:.	.:.:.:.	.:.:.:.	.:.:.:.	.:.:.:.	.:.:.:.	.:.:.:.	.:.:.:.	.:.:.:.	.:.:.:.	.:.:.:.	.:.:.:.	.:.:.:.	.:.:.:.	.:.:.:.	.:.:.:.	.:.:.:.	.:.:.:.	.:.:.:.	.:.:.:.	.:.:.:.	.:.:.:.	.:.:.:.	.:.:.:.	.:.:.:.	.:.:.:.	.:.:.:.	.:.:.:.	.:.:.:.	.:.:.:.	.:.:.:.	.:.:.:.	.:.:.:.	.:.:.:.	.:.:.:.	.:.:.:.	.:.:.:.	.:.:.:.	.:.:.:.	.:.:.:.	.:.:.:.	.:.:.:.	.:.:.:.	.:.:.:.	.:.:.:.	.:.:.:.	.:.:.:.	.:.:.:.	.:.:.:.	.:.:.:.	.:.:.:.	.:.:.:.	.:.:.:.	.:.:.:.	.:.:.:.	.:.:.:.	.:.:.:.	.:.:.:.	.:.:.:.	.:.:.:.	.:.:.:.	.:.:.:.	.:.:.:.	.:.:.:.	.:.:.:.	.:.:.:.	.:.:.:.	.:.:.:.	.:.:.:.	.:.:.:.	.:.:.:.	.:.:.:.	.:.:.:.	.:.:.:.	.:.:.:.	.:.:.:.	.:.:.:.	.:.:.:.	.:.:.:.	.:.:.:.	.:.:.:.	.:.:.:.	.:.:.:.	.:.:.:.	.:.:.:.	.:.:.:.	.:.:.:.	.:.:.:.	.:.:.:.	.:.:.:.	.:.:.:.	.:.:.:.	.:.:.:.	.:.:.:.	.:.:.:.	.:.:.:.	.:.:.:.	.:.:.:.	.:.:.:.	.:.:.:.	.:.:.:.	.:.:.:.	.:.:.:.	.:.:.:.	.:.:.:.	.:.:.:.	.:.:.:.	.:.:.:.	.:.:.:.	.:.:.:.	.:.:.:.	.:.:.:.	.:.:.:.	.:.:.:.	.:.:.:.	.:.:.:.	.:.:.:.	.:.:.:.	.:.:.:.	.:.:.:.	.:.:.:.	.:.:.:.	.:.:.:.	.:.:.:.	.:.:.:.	.:.:.:.	.:.:.:.	.:.:.:.	.:.:.:.	.:.:.:.	.:.:.:.	.:.:.:.	.:.:.:.	.:.:.:.	.:.:.:.	.:.:.:.	.:.:.:.	.:.:.:.	.:.:.:.	.:.:.:.	.:.:.:.	.:.:.:.	.:.:.:.	.:.:.:.	.:.:.:.	.:.:.:.	.:.:.:.	.:.:.:.	.:.:.:.	.:.:.:.	.:.:.:.	.:.:.:.	.:.:.:.	.:.:.:.	.:.:.:.	.:.:.:.	.:.:.:.	.:.:.:.	.:.:.:.	.:.:.:.	.:.:.:.	.:.:.:.	.:.:.:.	.:.:.:.	.:.:.:.	.:.:.:.	.:.:.:.	.:.:.:.	.:.:.:.	.:.:.:.	.:.:.:.	.:.:.:.	.:.:.:.	.:.:.:.	.:.:.:.	.:.:.:.	.:.:.:.	.:.:.:.	.:.:.:.	.:.:.:.	.:.:.:.	.:.:.:.	.:.:.:.	.:.:.:.	.:.:.:.	.:.:.:.	.:.:.:.	.:.:.:.	.:.:.:.	.:.:.:.	.:.:.:.	.:.:.:.	.:.:.:.	.:.:.:.	.:.:.:.	.:.:.:.	.:.:.:.	.:.:.:.	.:.:.:.	.:.:.:.	.:.:.:.	.:.:.:.	.:.:.:.	.:.:.:.	.:.:.:.	.:.:.:.	.:.:.:.	.:.:.:.	.:.:.:.	.:.:.:.	.:.:.:.	.:.:.:.	.:.:.:.	.:.:.:.	.:.:.:.	.:.:.:.	.:.:.:.	.:.:.:.	.:.:.:.	.:.:.:.	.:.:.:.	.:.:.:.	.:.:.:.	.:.:.:.	.:.:.:.	.:.:.:.	.:.:.:.	.:.:.:.	.:.:.:.	.:.:.:.	.:.:.:.	.:.:.:.	.:.:.:.	.:.:.:.	.:.:.:.	.:.:.:.	.:.:.:.	.:.:.:.	.:.:.:.	.:.:.:.	.:.:.:.	.:.:.:.	.:.:.:.	.:.:.:.	.:.:.:.	.:.:.:.	.:.:.:.	.:.:.:.	.:.:.:.	.:.:.:.	.:.:.:.	.:.:.:.	.:.:.:.	.:.:.:.	.:.:.:.	.:.:.:.	.:.:.:.	.:.:.:.	.:.:.:.	.:.:.:.	.:.:.:.	.:.:.:.	.:.:.:.	.:.:.:.	.:.:.:.	.:.:.:.	.:.:.:.	.:.:.:.	.:.:.:.	.:.:.:.	.:.:.:.	.:.:.:.	.:.:.:.	.:.:.:.	.:.:.:.	.:.:.:.	.:.:.:.	.:.:.:.	.:.:.:.	.:.:.:.	.:.:.:.	.:.:.:.	.:.:.:.	.:.:.:.	.:.:.:.	.:.:.:.	.:.:.:.	.:.:.:.	.:.:.:.	.:.:.:.	.:.:.:.	.:.:.:.	.:.:.:.	.:.:.:.	.:.:.:.	.:.:.:.	.:.:.:.	.:.:.:.	.:.:.:.	.:.:.:.	.:.:.:.	.:.:.:.	.:.:.:.	.:.:.:.	.:.:.:.	.:.:.:.	.:.:.:.	.:.:.:.	.:.:.:.	.:.:.:.	.:.:.:.	.:.:.:.	.:.:.:.	.:.:.:.	.:.:.:.	.:.:.:.	.:.:.:.	.:.:.:.	.:.:.:.	.:.:.:.	.:.:.:.	.:.:.:.	.:.:.:.	.:.:.:.	.:.:.:.	.:.:.:.	.:.:.:.	.:.:.:.	1:405538:2:3	.:.:.:.	.:.:.:.	.:.:.:.	.:.:.:.	.:.:.:.	.:.:.:.	.:.:.:.	.:.:.:.	.:.:.:.	.:.:.:.	.:.:.:.	.:.:.:.	.:.:.:.	.:.:.:.	.:.:.:.	.:.:.:.	.:.:.:.	.:.:.:.	.:.:.:.	.:.:.:.	.:.:.:.	.:.:.:.	.:.:.:.	.:.:.:.	.:.:.:.	.:.:.:.	.:.:.:.	.:.:.:.	.:.:.:.	.:.:.:.	.:.:.:.	.:.:.:.	.:.:.:.	.:.:.:.	.:.:.:.	.:.:.:.	.:.:.:.	.:.:.:.	.:.:.:.	.:.:.:.	.:.:.:.	.:.:.:.	.:.:.:.	.:.:.:.	.:.:.:.	.:.:.:.	.:.:.:.	.:.:.:.	.:.:.:.	.:.:.:.	.:.:.:.	.:.:.:.	.:.:.:.	.:.:.:.	.:.:.:.	.:.:.:.	.:.:.:.	.:.:.:.	.:.:.:.	.:.:.:.	.:.:.:.	.:.:.:.	.:.:.:.	.:.:.:.	.:.:.:.	.:.:.:.	.:.:.:.	.:.:.:.	.:.:.:.	.:.:.:.	.:.:.:.	.:.:.:.	.:.:.:.	.:.:.:.	.:.:.:.	.:.:.:.	.:.:.:.	.:.:.:.	.:.:.:.	.:.:.:.	.:.:.:.	.:.:.:.	.:.:.:.	.:.:.:.	.:.:.:.	.:.:.:.	.:.:.:.	.:.:.:.	.:.:.:.	.:.:.:.	.:.:.:.	.:.:.:.	.:.:.:.	.:.:.:.	.:.:.:.	.:.:.:.	.:.:.:.	.:.:.:.	.:.:.:.	.:.:.:.	.:.:.:.	.:.:.:.	.:.:.:.	.:.:.:.	.:.:.:.	.:.:.:.	.:.:.:.	.:.:.:.	.:.:.:.	.:.:.:.	.:.:.:.	.:.:.:.	.:.:.:.	.:.:.:.	.:.:.:.	.:.:.:.	.:.:.:.	.:.:.:.	.:.:.:.	.:.:.:.	.:.:.:.	.:.:.:.	.:.:.:.	.:.:.:.	.:.:.:.	.:.:.:.	.:.:.:.	.:.:.:.	.:.:.:.	.:.:.:.	.:.:.:.	.:.:.:.	.:.:.:.	.:.:.:.	.:.:.:.	.:.:.:.	.:.:.:.	.:.:.:.	.:.:.:.	.:.:.:.	.:.:.:.	.:.:.:.	.:.:.:.	.:.:.:.	.:.:.:.	.:.:.:.	.:.:.:.	.:.:.:.	.:.:.:.	.:.:.:.	.:.:.:.	.:.:.:.	.:.:.:.	.:.:.:.	.:.:.:.	.:.:.:.	.:.:.:.	.:.:.:.	.:.:.:.	.:.:.:.	.:.:.:.	.:.:.:.	.:.:.:.	.:.:.:.	.:.:.:.	.:.:.:.	.:.:.:.	.:.:.:.	.:.:.:.	.:.:.:.	.:.:.:.	.:.:.:.	.:.:.:.	.:.:.:.	.:.:.:.	.:.:.:.	.:.:.:.	.:.:.:.	.:.:.:.	.:.:.:.	.:.:.:.	.:.:.:.	.:.:.:.	.:.:.:.	.:.:.:.	.:.:.:.	.:.:.:.	.:.:.:.	.:.:.:.	.:.:.:.	.:.:.:.	.:.:.:.	.:.:.:.	.:.:.:.	.:.:.:.	.:.:.:.	.:.:.:.	.:.:.:.	.:.:.:.	.:.:.:.	.:.:.:.	.:.:.:.	.:.:.:.	.:.:.:.	.:.:.:.	.:.:.:.	.:.:.:.	.:.:.:.	.:.:.:.	.:.:.:.	.:.:.:.	.:.:.:.	.:.:.:.	.:.:.:.	.:.:.:.	.:.:.:.	.:.:.:.	.:.:.:.	.:.:.:.	.:.:.:.	.:.:.:.	.:.:.:.	.:.:.:.	.:.:.:.	.:.:.:.	.:.:.:.	.:.:.:.	.:.:.:.	.:.:.:.	.:.:.:.	.:.:.:.	.:.:.:.	.:.:.:.	.:.:.:.	.:.:.:.	.:.:.:.	.:.:.:.	.:.:.:.	.:.:.:.	.:.:.:.	.:.:.:.	.:.:.:.	.:.:.:.	.:.:.:.	.:.:.:.	.:.:.:.	.:.:.:.	.:.:.:.	.:.:.:.	.:.:.:.	.:.:.:.	.:.:.:.	.:.:.:.	.:.:.:.	.:.:.:.	.:.:.:.	.:.:.:.	.:.:.:.	.:.:.:.	.:.:.:.	.:.:.:.	.:.:.:.	.:.:.:.	.:.:.:.	.:.:.:.	.:.:.:.	.:.:.:.	.:.:.:.	.:.:.:.	.:.:.:.	.:.:.:.	.:.:.:.	.:.:.:.	.:.:.:.	.:.:.:.	.:.:.:.	.:.:.:.	.:.:.:.	.:.:.:.	.:.:.:.	.:.:.:.	.:.:.:.	.:.:.:.	.:.:.:.	.:.:.:.	.:.:.:.	.:.:.:.	.:.:.:.	.:.:.:.	.:.:.:.	.:.:.:.	.:.:.:.	.:.:.:.	.:.:.:.	.:.:.:.	.:.:.:.	.:.:.:.	.:.:.:.	.:.:.:.	.:.:.:.	.:.:.:.	.:.:.:.	.:.:.:.	.:.:.:.	.:.:.:.	.:.:.:.	.:.:.:.	.:.:.:.	.:.:.:.	.:.:.:.	.:.:.:.	.:.:.:.	.:.:.:.	.:.:.:.	.:.:.:.	.:.:.:.	1:405538:7:5	.:.:.:.	.:.:.:.	.:.:.:.	.:.:.:.	.:.:.:.	.:.:.:.	.:.:.:.	.:.:.:.	.:.:.:.	.:.:.:.	.:.:.:.	.:.:.:.	.:.:.:.	.:.:.:.	.:.:.:.	.:.:.:.	.:.:.:.	.:.:.:.	.:.:.:.	.:.:.:.	.:.:.:.	.:.:.:.	.:.:.:.	.:.:.:.	.:.:.:.	.:.:.:.	.:.:.:.	.:.:.:.	.:.:.:.	.:.:.:.	.:.:.:.	.:.:.:.	.:.:.:.	.:.:.:.	.:.:.:.	.:.:.:.	.:.:.:.	.:.:.:.	.:.:.:.	.:.:.:.	.:.:.:.	.:.:.:.	.:.:.:.	.:.:.:.	.:.:.:.	.:.:.:.	.:.:.:.	.:.:.:.	.:.:.:.	.:.:.:.	.:.:.:.	.:.:.:.	.:.:.:.	.:.:.:.	.:.:.:.	.:.:.:.	.:.:.:.	.:.:.:.	.:.:.:.	.:.:.:.	.:.:.:.	.:.:.:.	.:.:.:.	.:.:.:.	.:.:.:.	.:.:.:.	.:.:.:.	.:.:.:.	.:.:.:.	.:.:.:.	.:.:.:.	.:.:.:.	.:.:.:.	.:.:.:.	.:.:.:.	.:.:.:.	.:.:.:.	.:.:.:.	.:.:.:.	.:.:.:.	.:.:.:.	.:.:.:.	.:.:.:.	.:.:.:.	.:.:.:.	.:.:.:.	.:.:.:.	.:.:.:.	.:.:.:.	.:.:.:.	.:.:.:.	.:.:.:.	.:.:.:.	.:.:.:.	.:.:.:.	.:.:.:.	.:.:.:.	.:.:.:.	.:.:.:.	.:.:.:.	.:.:.:.	.:.:.:.	.:.:.:.	.:.:.:.	.:.:.:.	.:.:.:.	.:.:.:.	.:.:.:.	.:.:.:.	.:.:.:.	.:.:.:.	.:.:.:.	.:.:.:.	.:.:.:.	.:.:.:.	.:.:.:.	.:.:.:.	.:.:.:.	.:.:.:.	.:.:.:.	.:.:.:.	.:.:.:.	.:.:.:.	.:.:.:.	.:.:.:.	.:.:.:.	.:.:.:.	.:.:.:.	.:.:.:.	.:.:.:.	.:.:.:.	.:.:.:.	.:.:.:.	.:.:.:.	.:.:.:.	.:.:.:.	1:405538:4:5	.:.:.:.	.:.:.:.	.:.:.:.	.:.:.:.	.:.:.:.	.:.:.:.	.:.:.:.	.:.:.:.	.:.:.:.	.:.:.:.	.:.:.:.	.:.:.:.	.:.:.:.	.:.:.:.	.:.:.:.	.:.:.:.	.:.:.:.	.:.:.:.	.:.:.:.	.:.:.:.	.:.:.:.	.:.:.:.	.:.:.:.	.:.:.:.	.:.:.:.	.:.:.:.	.:.:.:.	.:.:.:.	.:.:.:.	.:.:.:.	.:.:.:.	.:.:.:.	.:.:.:.	.:.:.:.	.:.:.:.	.:.:.:.	.:.:.:.	.:.:.:.	.:.:.:.	.:.:.:.	.:.:.:.	.:.:.:.	.:.:.:.	.:.:.:.	.:.:.:.	.:.:.:.	.:.:.:.	.:.:.:.	.:.:.:.	.:.:.:.	.:.:.:.	.:.:.:.	.:.:.:.	.:.:.:.	.:.:.:.	.:.:.:.	.:.:.:.	.:.:.:.	.:.:.:.	.:.:.:.	.:.:.:.	.:.:.:.	.:.:.:.	.:.:.:.	.:.:.:.	.:.:.:.	.:.:.:.	.:.:.:.	.:.:.:.	.:.:.:.	.:.:.:.	.:.:.:.	.:.:.:.	.:.:.:.	.:.:.:.	.:.:.:.	.:.:.:.	.:.:.:.	.:.:.:.	.:.:.:.	.:.:.:.	.:.:.:.	.:.:.:.	.:.:.:.	.:.:.:.	.:.:.:.	.:.:.:.	.:.:.:.	.:.:.:.	.:.:.:.	.:.:.:.	.:.:.:.	.:.:.:.	.:.:.:.	.:.:.:.	.:.:.:.	.:.:.:.	.:.:.:.	.:.:.:.	.:.:.:.	.:.:.:.	.:.:.:.	.:.:.:.	.:.:.:.	.:.:.:.	.:.:.:.	.:.:.:.	.:.:.:.	.:.:.:.	.:.:.:.	.:.:.:.	.:.:.:.	.:.:.:.	.:.:.:.	.:.:.:.	.:.:.:.	.:.:.:.	.:.:.:.	.:.:.:.	.:.:.:.	.:.:.:.	.:.:.:.	.:.:.:.	.:.:.:.	.:.:.:.	.:.:.:.	.:.:.:.	.:.:.:.	.:.:.:.	.:.:.:.	.:.:.:.	.:.:.:.	.:.:.:.	.:.:.:.	.:.:.:.	.:.:.:.	.:.:.:.	.:.:.:.	.:.:.:.	.:.:.:.	.:.:.:.	.:.:.:.	.:.:.:.	.:.:.:.	.:.:.:.	.:.:.:.	.:.:.:.	.:.:.:.	.:.:.:.	.:.:.:.	.:.:.:.	.:.:.:.	.:.:.:.	.:.:.:.	.:.:.:.	.:.:.:.	.:.:.:.	.:.:.:.	.:.:.:.	.:.:.:.	.:.:.:.	.:.:.:.	.:.:.:.	.:.:.:.	.:.:.:.	.:.:.:.	.:.:.:.	.:.:.:.	.:.:.:.	.:.:.:.	.:.:.:.	.:.:.:.	.:.:.:.	.:.:.:.	.:.:.:.	.:.:.:.	.:.:.:.	.:.:.:.	.:.:.:.	.:.:.:.	.:.:.:.	.:.:.:.
chrII	405563	.	A	<INS:ME>	.	PASS	SVTYPE=INS;STRAND=-;FAMILY=TY2	GT:END:RIGHT_FLANKING_READS:LEFT_FLANKING_READS	.:.:.:.	.:.:.:.	.:.:.:.	.:.:.:.	.:.:.:.	.:.:.:.	.:.:.:.	.:.:.:.	.:.:.:.	.:.:.:.	.:.:.:.	.:.:.:.	.:.:.:.	.:.:.:.	.:.:.:.	.:.:.:.	.:.:.:.	.:.:.:.	.:.:.:.	.:.:.:.	.:.:.:.	.:.:.:.	.:.:.:.	.:.:.:.	.:.:.:.	.:.:.:.	.:.:.:.	.:.:.:.	.:.:.:.	.:.:.:.	.:.:.:.	.:.:.:.	.:.:.:.	1:405567:2:7	.:.:.:.	.:.:.:.	.:.:.:.	.:.:.:.	.:.:.:.	.:.:.:.	.:.:.:.	.:.:.:.	.:.:.:.	.:.:.:.	.:.:.:.	.:.:.:.	.:.:.:.	.:.:.:.	.:.:.:.	.:.:.:.	.:.:.:.	.:.:.:.	.:.:.:.	.:.:.:.	.:.:.:.	.:.:.:.	.:.:.:.	.:.:.:.	.:.:.:.	.:.:.:.	.:.:.:.	.:.:.:.	.:.:.:.	.:.:.:.	.:.:.:.	.:.:.:.	.:.:.:.	.:.:.:.	.:.:.:.	.:.:.:.	.:.:.:.	.:.:.:.	.:.:.:.	.:.:.:.	.:.:.:.	.:.:.:.	.:.:.:.	.:.:.:.	.:.:.:.	.:.:.:.	.:.:.:.	.:.:.:.	.:.:.:.	.:.:.:.	.:.:.:.	.:.:.:.	.:.:.:.	.:.:.:.	.:.:.:.	.:.:.:.	.:.:.:.	.:.:.:.	.:.:.:.	.:.:.:.	.:.:.:.	.:.:.:.	.:.:.:.	.:.:.:.	.:.:.:.	.:.:.:.	.:.:.:.	.:.:.:.	.:.:.:.	.:.:.:.	.:.:.:.	.:.:.:.	.:.:.:.	.:.:.:.	.:.:.:.	.:.:.:.	.:.:.:.	.:.:.:.	.:.:.:.	.:.:.:.	.:.:.:.	.:.:.:.	.:.:.:.	.:.:.:.	.:.:.:.	.:.:.:.	.:.:.:.	.:.:.:.	.:.:.:.	.:.:.:.	.:.:.:.	.:.:.:.	.:.:.:.	.:.:.:.	.:.:.:.	.:.:.:.	.:.:.:.	.:.:.:.	.:.:.:.	.:.:.:.	.:.:.:.	.:.:.:.	.:.:.:.	.:.:.:.	.:.:.:.	.:.:.:.	.:.:.:.	.:.:.:.	.:.:.:.	.:.:.:.	.:.:.:.	.:.:.:.	.:.:.:.	.:.:.:.	.:.:.:.	.:.:.:.	.:.:.:.	.:.:.:.	.:.:.:.	.:.:.:.	.:.:.:.	.:.:.:.	.:.:.:.	.:.:.:.	.:.:.:.	.:.:.:.	.:.:.:.	.:.:.:.	.:.:.:.	.:.:.:.	.:.:.:.	.:.:.:.	.:.:.:.	.:.:.:.	.:.:.:.	.:.:.:.	.:.:.:.	.:.:.:.	.:.:.:.	.:.:.:.	.:.:.:.	.:.:.:.	.:.:.:.	.:.:.:.	.:.:.:.	.:.:.:.	.:.:.:.	.:.:.:.	.:.:.:.	.:.:.:.	.:.:.:.	.:.:.:.	.:.:.:.	.:.:.:.	.:.:.:.	.:.:.:.	.:.:.:.	.:.:.:.	.:.:.:.	.:.:.:.	.:.:.:.	.:.:.:.	.:.:.:.	.:.:.:.	.:.:.:.	.:.:.:.	.:.:.:.	.:.:.:.	.:.:.:.	.:.:.:.	.:.:.:.	.:.:.:.	.:.:.:.	.:.:.:.	.:.:.:.	.:.:.:.	.:.:.:.	.:.:.:.	.:.:.:.	.:.:.:.	.:.:.:.	.:.:.:.	.:.:.:.	.:.:.:.	.:.:.:.	.:.:.:.	.:.:.:.	.:.:.:.	.:.:.:.	.:.:.:.	.:.:.:.	.:.:.:.	.:.:.:.	.:.:.:.	.:.:.:.	.:.:.:.	.:.:.:.	.:.:.:.	.:.:.:.	.:.:.:.	.:.:.:.	.:.:.:.	.:.:.:.	.:.:.:.	.:.:.:.	.:.:.:.	.:.:.:.	.:.:.:.	.:.:.:.	.:.:.:.	.:.:.:.	.:.:.:.	.:.:.:.	.:.:.:.	.:.:.:.	.:.:.:.	.:.:.:.	.:.:.:.	.:.:.:.	.:.:.:.	.:.:.:.	.:.:.:.	.:.:.:.	.:.:.:.	.:.:.:.	.:.:.:.	.:.:.:.	.:.:.:.	.:.:.:.	.:.:.:.	.:.:.:.	.:.:.:.	.:.:.:.	.:.:.:.	.:.:.:.	.:.:.:.	.:.:.:.	.:.:.:.	.:.:.:.	.:.:.:.	.:.:.:.	.:.:.:.	.:.:.:.	.:.:.:.	.:.:.:.	.:.:.:.	.:.:.:.	.:.:.:.	.:.:.:.	.:.:.:.	.:.:.:.	.:.:.:.	.:.:.:.	.:.:.:.	.:.:.:.	.:.:.:.	.:.:.:.	.:.:.:.	.:.:.:.	.:.:.:.	.:.:.:.	.:.:.:.	.:.:.:.	.:.:.:.	.:.:.:.	.:.:.:.	.:.:.:.	.:.:.:.	.:.:.:.	.:.:.:.	.:.:.:.	.:.:.:.	.:.:.:.	.:.:.:.	.:.:.:.	.:.:.:.	.:.:.:.	.:.:.:.	.:.:.:.	.:.:.:.	.:.:.:.	.:.:.:.	.:.:.:.	.:.:.:.	.:.:.:.	.:.:.:.	.:.:.:.	.:.:.:.	.:.:.:.	.:.:.:.	.:.:.:.	.:.:.:.	.:.:.:.	.:.:.:.	.:.:.:.	.:.:.:.	.:.:.:.	.:.:.:.	.:.:.:.	.:.:.:.	.:.:.:.	.:.:.:.	.:.:.:.	.:.:.:.	.:.:.:.	.:.:.:.	.:.:.:.	.:.:.:.	.:.:.:.	.:.:.:.	.:.:.:.	.:.:.:.	.:.:.:.	.:.:.:.	.:.:.:.	.:.:.:.	.:.:.:.	.:.:.:.	.:.:.:.	.:.:.:.	.:.:.:.	.:.:.:.	.:.:.:.	.:.:.:.	.:.:.:.	.:.:.:.	.:.:.:.	.:.:.:.	.:.:.:.	.:.:.:.	.:.:.:.	.:.:.:.	.:.:.:.	.:.:.:.	.:.:.:.	.:.:.:.	.:.:.:.	.:.:.:.	.:.:.:.	.:.:.:.	.:.:.:.	.:.:.:.	.:.:.:.	.:.:.:.	.:.:.:.	.:.:.:.	.:.:.:.	.:.:.:.	.:.:.:.	.:.:.:.	.:.:.:.	.:.:.:.	.:.:.:.	.:.:.:.	.:.:.:.	.:.:.:.	.:.:.:.	.:.:.:.	.:.:.:.	.:.:.:.	.:.:.:.	.:.:.:.	.:.:.:.	.:.:.:.	.:.:.:.	.:.:.:.	.:.:.:.	.:.:.:.	.:.:.:.	.:.:.:.	.:.:.:.	.:.:.:.	.:.:.:.	.:.:.:.	.:.:.:.	.:.:.:.	.:.:.:.	.:.:.:.	.:.:.:.	.:.:.:.	.:.:.:.	.:.:.:.	.:.:.:.	.:.:.:.	.:.:.:.	.:.:.:.	.:.:.:.	.:.:.:.	.:.:.:.	.:.:.:.	.:.:.:.	.:.:.:.	.:.:.:.	.:.:.:.	.:.:.:.	.:.:.:.	.:.:.:.	.:.:.:.	.:.:.:.	.:.:.:.	.:.:.:.	.:.:.:.	.:.:.:.	.:.:.:.	.:.:.:.	.:.:.:.	.:.:.:.	.:.:.:.	.:.:.:.	.:.:.:.	.:.:.:.	.:.:.:.	.:.:.:.	.:.:.:.	.:.:.:.	.:.:.:.	.:.:.:.	.:.:.:.	.:.:.:.	.:.:.:.	.:.:.:.	.:.:.:.	.:.:.:.	.:.:.:.	.:.:.:.	.:.:.:.	.:.:.:.	.:.:.:.	.:.:.:.	.:.:.:.	.:.:.:.	.:.:.:.	.:.:.:.	.:.:.:.	.:.:.:.	.:.:.:.	.:.:.:.	.:.:.:.	.:.:.:.	.:.:.:.	.:.:.:.	.:.:.:.	.:.:.:.	.:.:.:.	.:.:.:.	.:.:.:.	.:.:.:.	.:.:.:.	.:.:.:.	.:.:.:.	.:.:.:.	.:.:.:.	.:.:.:.	.:.:.:.	.:.:.:.	.:.:.:.	.:.:.:.	.:.:.:.	.:.:.:.	.:.:.:.	.:.:.:.	.:.:.:.	.:.:.:.	.:.:.:.	.:.:.:.	.:.:.:.	.:.:.:.	.:.:.:.	.:.:.:.	.:.:.:.	.:.:.:.	.:.:.:.	.:.:.:.	.:.:.:.	.:.:.:.	.:.:.:.	.:.:.:.	.:.:.:.	.:.:.:.	.:.:.:.	.:.:.:.	.:.:.:.	.:.:.:.	.:.:.:.	.:.:.:.	.:.:.:.	.:.:.:.	.:.:.:.	.:.:.:.	.:.:.:.	.:.:.:.	.:.:.:.	.:.:.:.	.:.:.:.	.:.:.:.	.:.:.:.	.:.:.:.	.:.:.:.	.:.:.:.	.:.:.:.	.:.:.:.	.:.:.:.	.:.:.:.	.:.:.:.	.:.:.:.	.:.:.:.	.:.:.:.	.:.:.:.	.:.:.:.	.:.:.:.	.:.:.:.	.:.:.:.	.:.:.:.	.:.:.:.	.:.:.:.	.:.:.:.	.:.:.:.	.:.:.:.	.:.:.:.	.:.:.:.	.:.:.:.	.:.:.:.	.:.:.:.	.:.:.:.	.:.:.:.	.:.:.:.	.:.:.:.	.:.:.:.	.:.:.:.	.:.:.:.	.:.:.:.	.:.:.:.	.:.:.:.	.:.:.:.	.:.:.:.	.:.:.:.	.:.:.:.	.:.:.:.	.:.:.:.	.:.:.:.	.:.:.:.	.:.:.:.	.:.:.:.	.:.:.:.	.:.:.:.	.:.:.:.	.:.:.:.	.:.:.:.	.:.:.:.	.:.:.:.	.:.:.:.	.:.:.:.	.:.:.:.	.:.:.:.	.:.:.:.	.:.:.:.	.:.:.:.	.:.:.:.	.:.:.:.	.:.:.:.	.:.:.:.	.:.:.:.	.:.:.:.	.:.:.:.	.:.:.:.	.:.:.:.	.:.:.:.	.:.:.:.	.:.:.:.	.:.:.:.	.:.:.:.	.:.:.:.	.:.:.:.	.:.:.:.	.:.:.:.	.:.:.:.	.:.:.:.	.:.:.:.	.:.:.:.	.:.:.:.	.:.:.:.	.:.:.:.	.:.:.:.	.:.:.:.	.:.:.:.	.:.:.:.	.:.:.:.	.:.:.:.	.:.:.:.	.:.:.:.	.:.:.:.	.:.:.:.	.:.:.:.	.:.:.:.	.:.:.:.	.:.:.:.	.:.:.:.	.:.:.:.	.:.:.:.	.:.:.:.	.:.:.:.	.:.:.:.	.:.:.:.	.:.:.:.	.:.:.:.	.:.:.:.	.:.:.:.	.:.:.:.	.:.:.:.	.:.:.:.	.:.:.:.	.:.:.:.	.:.:.:.	.:.:.:.	.:.:.:.	.:.:.:.	.:.:.:.	.:.:.:.	.:.:.:.	.:.:.:.	.:.:.:.	.:.:.:.	.:.:.:.	.:.:.:.	.:.:.:.	.:.:.:.	.:.:.:.	.:.:.:.	.:.:.:.	.:.:.:.	.:.:.:.	.:.:.:.	.:.:.:.	.:.:.:.	.:.:.:.	.:.:.:.	.:.:.:.	.:.:.:.	.:.:.:.	.:.:.:.	.:.:.:.	.:.:.:.	.:.:.:.	.:.:.:.	.:.:.:.	.:.:.:.	.:.:.:.	.:.:.:.	.:.:.:.	.:.:.:.	.:.:.:.	.:.:.:.	.:.:.:.	.:.:.:.	.:.:.:.	.:.:.:.	.:.:.:.	.:.:.:.	.:.:.:.	.:.:.:.	.:.:.:.	.:.:.:.	.:.:.:.	.:.:.:.	.:.:.:.	.:.:.:.	.:.:.:.	.:.:.:.	.:.:.:.	.:.:.:.	.:.:.:.	.:.:.:.	.:.:.:.	.:.:.:.	.:.:.:.	.:.:.:.	.:.:.:.	.:.:.:.	.:.:.:.	.:.:.:.	.:.:.:.	.:.:.:.	.:.:.:.	.:.:.:.	.:.:.:.	.:.:.:.	.:.:.:.	.:.:.:.	.:.:.:.	.:.:.:.	.:.:.:.	.:.:.:.	.:.:.:.	.:.:.:.	.:.:.:.	.:.:.:.	.:.:.:.	.:.:.:.	.:.:.:.	.:.:.:.	.:.:.:.	.:.:.:.	.:.:.:.	.:.:.:.	.:.:.:.	.:.:.:.	.:.:.:.	.:.:.:.	.:.:.:.	.:.:.:.	.:.:.:.	.:.:.:.	.:.:.:.	.:.:.:.	.:.:.:.	.:.:.:.	.:.:.:.	.:.:.:.	.:.:.:.	.:.:.:.	.:.:.:.	.:.:.:.	.:.:.:.	.:.:.:.	.:.:.:.	.:.:.:.	.:.:.:.	.:.:.:.	.:.:.:.	.:.:.:.	.:.:.:.	.:.:.:.	.:.:.:.	.:.:.:.	.:.:.:.	.:.:.:.	.:.:.:.	.:.:.:.	.:.:.:.	.:.:.:.	.:.:.:.	.:.:.:.	.:.:.:.	.:.:.:.	.:.:.:.	.:.:.:.	.:.:.:.	.:.:.:.	.:.:.:.	.:.:.:.	.:.:.:.	.:.:.:.	.:.:.:.	.:.:.:.	.:.:.:.	.:.:.:.	.:.:.:.	.:.:.:.	.:.:.:.	.:.:.:.	.:.:.:.	.:.:.:.	.:.:.:.	.:.:.:.	.:.:.:.	.:.:.:.	.:.:.:.	.:.:.:.	.:.:.:.	.:.:.:.	.:.:.:.	.:.:.:.	.:.:.:.	.:.:.:.	.:.:.:.	.:.:.:.	.:.:.:.	.:.:.:.	.:.:.:.	.:.:.:.	.:.:.:.	.:.:.:.	.:.:.:.	.:.:.:.	.:.:.:.	.:.:.:.	.:.:.:.	.:.:.:.	.:.:.:.	.:.:.:.	.:.:.:.	.:.:.:.	.:.:.:.	.:.:.:.	.:.:.:.	.:.:.:.	.:.:.:.	.:.:.:.	.:.:.:.	.:.:.:.	.:.:.:.	.:.:.:.	.:.:.:.	.:.:.:.	.:.:.:.	.:.:.:.	.:.:.:.	.:.:.:.	.:.:.:.	.:.:.:.	.:.:.:.	.:.:.:.	.:.:.:.	.:.:.:.	.:.:.:.	.:.:.:.	.:.:.:.	.:.:.:.	.:.:.:.	.:.:.:.	.:.:.:.	.:.:.:.	.:.:.:.	.:.:.:.	.:.:.:.	.:.:.:.	.:.:.:.	.:.:.:.	.:.:.:.	.:.:.:.	.:.:.:.	.:.:.:.	.:.:.:.	.:.:.:.	.:.:.:.	.:.:.:.	.:.:.:.	.:.:.:.	.:.:.:.	.:.:.:.	.:.:.:.	.:.:.:.	.:.:.:.	.:.:.:.	.:.:.:.	.:.:.:.	.:.:.:.	.:.:.:.	.:.:.:.	.:.:.:.	.:.:.:.	.:.:.:.	.:.:.:.	.:.:.:.	.:.:.:.	.:.:.:.	.:.:.:.	.:.:.:.	.:.:.:.	.:.:.:.	.:.:.:.	.:.:.:.	.:.:.:.	.:.:.:.	.:.:.:.	.:.:.:.	.:.:.:.	.:.:.:.	.:.:.:.	.:.:.:.	.:.:.:.	.:.:.:.	.:.:.:.	.:.:.:.	.:.:.:.	.:.:.:.	.:.:.:.	.:.:.:.	.:.:.:.	.:.:.:.	.:.:.:.	.:.:.:.	.:.:.:.	.:.:.:.	.:.:.:.	.:.:.:.	.:.:.:.	.:.:.:.	.:.:.:.	.:.:.:.	.:.:.:.	.:.:.:.	.:.:.:.	.:.:.:.	.:.:.:.	.:.:.:.	.:.:.:.	.:.:.:.	.:.:.:.	.:.:.:.	.:.:.:.	.:.:.:.	.:.:.:.	.:.:.:.	.:.:.:.	.:.:.:.	.:.:.:.	.:.:.:.	.:.:.:.	.:.:.:.	.:.:.:.	.:.:.:.	.:.:.:.	.:.:.:.	.:.:.:.	.:.:.:.	.:.:.:.	.:.:.:.	.:.:.:.	.:.:.:.	.:.:.:.	.:.:.:.	.:.:.:.	.:.:.:.	.:.:.:.	.:.:.:.	.:.:.:.	.:.:.:.	.:.:.:.	.:.:.:.	.:.:.:.	.:.:.:.	.:.:.:.	.:.:.:.	.:.:.:.	.:.:.:.	.:.:.:.	.:.:.:.	.:.:.:.	.:.:.:.	.:.:.:.	.:.:.:.	.:.:.:.	.:.:.:.	.:.:.:.	.:.:.:.	.:.:.:.	.:.:.:.	.:.:.:.	.:.:.:.	.:.:.:.	.:.:.:.	.:.:.:.	.:.:.:.	.:.:.:.	.:.:.:.	.:.:.:.	.:.:.:.	.:.:.:.	.:.:.:.	.:.:.:.	.:.:.:.	.:.:.:.	.:.:.:.	.:.:.:.	.:.:.:.	.:.:.:.	.:.:.:.	.:.:.:.	.:.:.:.	.:.:.:.	.:.:.:.	.:.:.:.	.:.:.:.	.:.:.:.	.:.:.:.	.:.:.:.
chrII	405567	.	C	<INS:ME>	.	PASS	SVTYPE=INS;STRAND=-;FAMILY=TY2	GT:END:RIGHT_FLANKING_READS:LEFT_FLANKING_READS	.:.:.:.	.:.:.:.	.:.:.:.	.:.:.:.	.:.:.:.	.:.:.:.	.:.:.:.	.:.:.:.	.:.:.:.	.:.:.:.	.:.:.:.	.:.:.:.	.:.:.:.	.:.:.:.	.:.:.:.	.:.:.:.	.:.:.:.	.:.:.:.	.:.:.:.	.:.:.:.	.:.:.:.	.:.:.:.	.:.:.:.	.:.:.:.	.:.:.:.	.:.:.:.	.:.:.:.	.:.:.:.	.:.:.:.	.:.:.:.	.:.:.:.	.:.:.:.	.:.:.:.	.:.:.:.	.:.:.:.	.:.:.:.	.:.:.:.	.:.:.:.	.:.:.:.	.:.:.:.	.:.:.:.	.:.:.:.	.:.:.:.	.:.:.:.	.:.:.:.	.:.:.:.	.:.:.:.	.:.:.:.	.:.:.:.	.:.:.:.	.:.:.:.	.:.:.:.	.:.:.:.	.:.:.:.	.:.:.:.	.:.:.:.	.:.:.:.	.:.:.:.	.:.:.:.	.:.:.:.	.:.:.:.	.:.:.:.	.:.:.:.	.:.:.:.	.:.:.:.	.:.:.:.	.:.:.:.	.:.:.:.	.:.:.:.	.:.:.:.	.:.:.:.	.:.:.:.	.:.:.:.	.:.:.:.	.:.:.:.	.:.:.:.	.:.:.:.	.:.:.:.	.:.:.:.	.:.:.:.	.:.:.:.	.:.:.:.	.:.:.:.	.:.:.:.	.:.:.:.	.:.:.:.	.:.:.:.	.:.:.:.	.:.:.:.	.:.:.:.	.:.:.:.	.:.:.:.	.:.:.:.	.:.:.:.	.:.:.:.	.:.:.:.	.:.:.:.	.:.:.:.	.:.:.:.	.:.:.:.	.:.:.:.	.:.:.:.	.:.:.:.	.:.:.:.	.:.:.:.	.:.:.:.	.:.:.:.	.:.:.:.	.:.:.:.	.:.:.:.	.:.:.:.	.:.:.:.	.:.:.:.	.:.:.:.	.:.:.:.	.:.:.:.	.:.:.:.	.:.:.:.	.:.:.:.	.:.:.:.	.:.:.:.	.:.:.:.	.:.:.:.	.:.:.:.	.:.:.:.	.:.:.:.	.:.:.:.	.:.:.:.	.:.:.:.	.:.:.:.	.:.:.:.	.:.:.:.	.:.:.:.	.:.:.:.	.:.:.:.	.:.:.:.	.:.:.:.	.:.:.:.	.:.:.:.	.:.:.:.	.:.:.:.	.:.:.:.	.:.:.:.	.:.:.:.	.:.:.:.	.:.:.:.	.:.:.:.	.:.:.:.	.:.:.:.	.:.:.:.	.:.:.:.	.:.:.:.	.:.:.:.	.:.:.:.	.:.:.:.	.:.:.:.	.:.:.:.	.:.:.:.	.:.:.:.	.:.:.:.	.:.:.:.	.:.:.:.	.:.:.:.	.:.:.:.	.:.:.:.	.:.:.:.	.:.:.:.	.:.:.:.	.:.:.:.	.:.:.:.	.:.:.:.	.:.:.:.	.:.:.:.	.:.:.:.	.:.:.:.	.:.:.:.	.:.:.:.	.:.:.:.	.:.:.:.	.:.:.:.	.:.:.:.	.:.:.:.	.:.:.:.	.:.:.:.	.:.:.:.	.:.:.:.	.:.:.:.	.:.:.:.	.:.:.:.	.:.:.:.	.:.:.:.	.:.:.:.	.:.:.:.	.:.:.:.	.:.:.:.	.:.:.:.	1:405571:2:7	.:.:.:.	.:.:.:.	.:.:.:.	.:.:.:.	.:.:.:.	.:.:.:.	.:.:.:.	.:.:.:.	.:.:.:.	.:.:.:.	.:.:.:.	.:.:.:.	.:.:.:.	.:.:.:.	.:.:.:.	.:.:.:.	.:.:.:.	.:.:.:.	.:.:.:.	.:.:.:.	.:.:.:.	.:.:.:.	.:.:.:.	.:.:.:.	.:.:.:.	.:.:.:.	.:.:.:.	.:.:.:.	.:.:.:.	.:.:.:.	.:.:.:.	.:.:.:.	.:.:.:.	.:.:.:.	.:.:.:.	.:.:.:.	.:.:.:.	.:.:.:.	.:.:.:.	.:.:.:.	.:.:.:.	.:.:.:.	.:.:.:.	.:.:.:.	.:.:.:.	.:.:.:.	.:.:.:.	.:.:.:.	.:.:.:.	.:.:.:.	.:.:.:.	.:.:.:.	.:.:.:.	.:.:.:.	.:.:.:.	.:.:.:.	.:.:.:.	.:.:.:.	.:.:.:.	.:.:.:.	.:.:.:.	.:.:.:.	.:.:.:.	.:.:.:.	.:.:.:.	.:.:.:.	.:.:.:.	.:.:.:.	.:.:.:.	.:.:.:.	.:.:.:.	.:.:.:.	.:.:.:.	.:.:.:.	.:.:.:.	.:.:.:.	.:.:.:.	.:.:.:.	.:.:.:.	.:.:.:.	.:.:.:.	.:.:.:.	.:.:.:.	.:.:.:.	.:.:.:.	.:.:.:.	.:.:.:.	.:.:.:.	.:.:.:.	.:.:.:.	.:.:.:.	.:.:.:.	.:.:.:.	.:.:.:.	.:.:.:.	.:.:.:.	.:.:.:.	.:.:.:.	.:.:.:.	.:.:.:.	.:.:.:.	.:.:.:.	.:.:.:.	.:.:.:.	.:.:.:.	.:.:.:.	.:.:.:.	.:.:.:.	.:.:.:.	.:.:.:.	.:.:.:.	.:.:.:.	.:.:.:.	.:.:.:.	.:.:.:.	.:.:.:.	.:.:.:.	.:.:.:.	.:.:.:.	.:.:.:.	.:.:.:.	.:.:.:.	.:.:.:.	.:.:.:.	.:.:.:.	.:.:.:.	.:.:.:.	.:.:.:.	.:.:.:.	.:.:.:.	.:.:.:.	.:.:.:.	.:.:.:.	.:.:.:.	.:.:.:.	.:.:.:.	.:.:.:.	.:.:.:.	.:.:.:.	.:.:.:.	.:.:.:.	.:.:.:.	.:.:.:.	.:.:.:.	.:.:.:.	.:.:.:.	.:.:.:.	.:.:.:.	.:.:.:.	.:.:.:.	.:.:.:.	.:.:.:.	.:.:.:.	.:.:.:.	.:.:.:.	.:.:.:.	.:.:.:.	.:.:.:.	.:.:.:.	.:.:.:.	.:.:.:.	.:.:.:.	.:.:.:.	.:.:.:.	.:.:.:.	.:.:.:.	.:.:.:.	.:.:.:.	.:.:.:.	.:.:.:.	.:.:.:.	.:.:.:.	.:.:.:.	.:.:.:.	.:.:.:.	.:.:.:.	.:.:.:.	.:.:.:.	.:.:.:.	.:.:.:.	.:.:.:.	.:.:.:.	.:.:.:.	.:.:.:.	.:.:.:.	.:.:.:.	.:.:.:.	.:.:.:.	.:.:.:.	.:.:.:.	.:.:.:.	.:.:.:.	.:.:.:.	.:.:.:.	.:.:.:.	.:.:.:.	.:.:.:.	.:.:.:.	.:.:.:.	.:.:.:.	.:.:.:.	.:.:.:.	.:.:.:.	.:.:.:.	.:.:.:.	.:.:.:.	.:.:.:.	.:.:.:.	.:.:.:.	.:.:.:.	.:.:.:.	.:.:.:.	.:.:.:.	.:.:.:.	.:.:.:.	.:.:.:.	.:.:.:.	.:.:.:.	.:.:.:.	.:.:.:.	.:.:.:.	.:.:.:.	.:.:.:.	.:.:.:.	.:.:.:.	.:.:.:.	.:.:.:.	.:.:.:.	.:.:.:.	.:.:.:.	.:.:.:.	.:.:.:.	.:.:.:.	.:.:.:.	.:.:.:.	.:.:.:.	.:.:.:.	.:.:.:.	.:.:.:.	.:.:.:.	.:.:.:.	.:.:.:.	.:.:.:.	.:.:.:.	.:.:.:.	.:.:.:.	.:.:.:.	.:.:.:.	.:.:.:.	.:.:.:.	.:.:.:.	.:.:.:.	.:.:.:.	.:.:.:.	.:.:.:.	.:.:.:.	.:.:.:.	.:.:.:.	.:.:.:.	.:.:.:.	.:.:.:.	.:.:.:.	.:.:.:.	.:.:.:.	.:.:.:.	.:.:.:.	.:.:.:.	.:.:.:.	.:.:.:.	.:.:.:.	.:.:.:.	.:.:.:.	.:.:.:.	.:.:.:.	.:.:.:.	.:.:.:.	.:.:.:.	.:.:.:.	.:.:.:.	.:.:.:.	.:.:.:.	.:.:.:.	.:.:.:.	.:.:.:.	.:.:.:.	.:.:.:.	.:.:.:.	.:.:.:.	.:.:.:.	.:.:.:.	.:.:.:.	.:.:.:.	.:.:.:.	.:.:.:.	.:.:.:.	.:.:.:.	.:.:.:.	.:.:.:.	.:.:.:.	.:.:.:.	.:.:.:.	.:.:.:.	.:.:.:.	.:.:.:.	.:.:.:.	.:.:.:.	.:.:.:.	.:.:.:.	.:.:.:.	.:.:.:.	.:.:.:.	.:.:.:.	.:.:.:.	.:.:.:.	.:.:.:.	.:.:.:.	.:.:.:.	.:.:.:.	.:.:.:.	.:.:.:.	.:.:.:.	.:.:.:.	.:.:.:.	.:.:.:.	.:.:.:.	.:.:.:.	.:.:.:.	.:.:.:.	.:.:.:.	.:.:.:.	.:.:.:.	.:.:.:.	.:.:.:.	.:.:.:.	.:.:.:.	.:.:.:.	.:.:.:.	.:.:.:.	.:.:.:.	.:.:.:.	.:.:.:.	.:.:.:.	.:.:.:.	.:.:.:.	.:.:.:.	.:.:.:.	.:.:.:.	.:.:.:.	.:.:.:.	.:.:.:.	.:.:.:.	.:.:.:.	.:.:.:.	.:.:.:.	.:.:.:.	.:.:.:.	.:.:.:.	.:.:.:.	.:.:.:.	.:.:.:.	.:.:.:.	.:.:.:.	.:.:.:.	.:.:.:.	.:.:.:.	.:.:.:.	.:.:.:.	.:.:.:.	.:.:.:.	.:.:.:.	.:.:.:.	.:.:.:.	.:.:.:.	.:.:.:.	.:.:.:.	.:.:.:.	.:.:.:.	.:.:.:.	.:.:.:.	.:.:.:.	.:.:.:.	.:.:.:.	.:.:.:.	.:.:.:.	.:.:.:.	.:.:.:.	.:.:.:.	.:.:.:.	.:.:.:.	.:.:.:.	.:.:.:.	.:.:.:.	.:.:.:.	.:.:.:.	.:.:.:.	.:.:.:.	.:.:.:.	.:.:.:.	.:.:.:.	.:.:.:.	.:.:.:.	.:.:.:.	.:.:.:.	.:.:.:.	.:.:.:.	.:.:.:.	.:.:.:.	.:.:.:.	.:.:.:.	.:.:.:.	.:.:.:.	.:.:.:.	.:.:.:.	.:.:.:.	.:.:.:.	.:.:.:.	.:.:.:.	.:.:.:.	.:.:.:.	.:.:.:.	.:.:.:.	.:.:.:.	.:.:.:.	.:.:.:.	.:.:.:.	.:.:.:.	.:.:.:.	.:.:.:.	.:.:.:.	.:.:.:.	.:.:.:.	.:.:.:.	.:.:.:.	.:.:.:.	.:.:.:.	.:.:.:.	.:.:.:.	.:.:.:.	.:.:.:.	.:.:.:.	.:.:.:.	.:.:.:.	.:.:.:.	.:.:.:.	.:.:.:.	.:.:.:.	.:.:.:.	.:.:.:.	.:.:.:.	.:.:.:.	.:.:.:.	.:.:.:.	.:.:.:.	.:.:.:.	.:.:.:.	.:.:.:.	.:.:.:.	.:.:.:.	.:.:.:.	.:.:.:.	.:.:.:.	.:.:.:.	.:.:.:.	.:.:.:.	.:.:.:.	.:.:.:.	.:.:.:.	.:.:.:.	.:.:.:.	.:.:.:.	.:.:.:.	.:.:.:.	.:.:.:.	.:.:.:.	.:.:.:.	.:.:.:.	.:.:.:.	.:.:.:.	.:.:.:.	.:.:.:.	.:.:.:.	.:.:.:.	.:.:.:.	.:.:.:.	.:.:.:.	.:.:.:.	.:.:.:.	.:.:.:.	.:.:.:.	.:.:.:.	.:.:.:.	.:.:.:.	.:.:.:.	.:.:.:.	.:.:.:.	.:.:.:.	.:.:.:.	.:.:.:.	.:.:.:.	.:.:.:.	.:.:.:.	.:.:.:.	.:.:.:.	.:.:.:.	.:.:.:.	.:.:.:.	.:.:.:.	.:.:.:.	.:.:.:.	.:.:.:.	.:.:.:.	.:.:.:.	.:.:.:.	.:.:.:.	.:.:.:.	.:.:.:.	.:.:.:.	.:.:.:.	.:.:.:.	.:.:.:.	.:.:.:.	.:.:.:.	.:.:.:.	.:.:.:.	.:.:.:.	.:.:.:.	.:.:.:.	.:.:.:.	.:.:.:.	.:.:.:.	.:.:.:.	.:.:.:.	.:.:.:.	.:.:.:.	.:.:.:.	.:.:.:.	.:.:.:.	.:.:.:.	.:.:.:.	.:.:.:.	.:.:.:.	.:.:.:.	.:.:.:.	.:.:.:.	.:.:.:.	.:.:.:.	.:.:.:.	.:.:.:.	.:.:.:.	.:.:.:.	.:.:.:.	.:.:.:.	.:.:.:.	.:.:.:.	.:.:.:.	.:.:.:.	.:.:.:.	.:.:.:.	.:.:.:.	.:.:.:.	.:.:.:.	.:.:.:.	.:.:.:.	.:.:.:.	.:.:.:.	.:.:.:.	.:.:.:.	.:.:.:.	.:.:.:.	.:.:.:.	.:.:.:.	.:.:.:.	.:.:.:.	.:.:.:.	.:.:.:.	.:.:.:.	.:.:.:.	.:.:.:.	.:.:.:.	.:.:.:.	.:.:.:.	.:.:.:.	.:.:.:.	.:.:.:.	.:.:.:.	.:.:.:.	.:.:.:.	.:.:.:.	.:.:.:.	.:.:.:.	.:.:.:.	.:.:.:.	.:.:.:.	.:.:.:.	.:.:.:.	.:.:.:.	.:.:.:.	.:.:.:.	.:.:.:.	.:.:.:.	.:.:.:.	.:.:.:.	.:.:.:.	.:.:.:.	.:.:.:.	.:.:.:.	.:.:.:.	.:.:.:.	.:.:.:.	.:.:.:.	.:.:.:.	.:.:.:.	.:.:.:.	.:.:.:.	.:.:.:.	.:.:.:.	.:.:.:.	.:.:.:.	.:.:.:.	.:.:.:.	.:.:.:.	.:.:.:.	.:.:.:.	.:.:.:.	.:.:.:.	.:.:.:.	.:.:.:.	.:.:.:.	.:.:.:.	.:.:.:.	.:.:.:.	.:.:.:.	.:.:.:.	.:.:.:.	.:.:.:.	.:.:.:.	.:.:.:.	.:.:.:.	.:.:.:.	.:.:.:.	.:.:.:.	.:.:.:.	.:.:.:.	.:.:.:.	.:.:.:.	.:.:.:.	.:.:.:.	.:.:.:.	.:.:.:.	.:.:.:.	.:.:.:.	.:.:.:.	.:.:.:.	.:.:.:.	.:.:.:.	.:.:.:.	.:.:.:.	.:.:.:.	.:.:.:.	.:.:.:.	.:.:.:.	.:.:.:.	.:.:.:.	.:.:.:.	.:.:.:.	.:.:.:.	.:.:.:.	.:.:.:.	.:.:.:.	.:.:.:.	.:.:.:.	.:.:.:.	.:.:.:.	.:.:.:.	.:.:.:.	.:.:.:.	.:.:.:.	.:.:.:.	.:.:.:.	.:.:.:.	.:.:.:.	.:.:.:.	.:.:.:.	.:.:.:.	.:.:.:.	.:.:.:.	.:.:.:.	.:.:.:.	.:.:.:.	.:.:.:.	.:.:.:.	.:.:.:.	.:.:.:.	.:.:.:.	.:.:.:.	.:.:.:.	.:.:.:.	.:.:.:.	.:.:.:.	.:.:.:.	.:.:.:.	.:.:.:.	.:.:.:.	.:.:.:.	.:.:.:.	.:.:.:.	.:.:.:.	.:.:.:.	.:.:.:.	.:.:.:.	.:.:.:.	.:.:.:.	.:.:.:.	.:.:.:.	.:.:.:.	.:.:.:.	.:.:.:.	.:.:.:.	.:.:.:.	.:.:.:.	.:.:.:.	.:.:.:.	.:.:.:.	.:.:.:.	.:.:.:.	.:.:.:.	.:.:.:.	.:.:.:.	.:.:.:.	.:.:.:.	.:.:.:.	.:.:.:.	.:.:.:.	.:.:.:.	.:.:.:.	.:.:.:.	.:.:.:.	.:.:.:.	.:.:.:.	.:.:.:.	.:.:.:.	.:.:.:.	.:.:.:.	.:.:.:.	.:.:.:.	.:.:.:.	.:.:.:.	.:.:.:.	.:.:.:.	.:.:.:.	.:.:.:.	.:.:.:.	.:.:.:.	.:.:.:.	.:.:.:.	.:.:.:.	.:.:.:.	.:.:.:.	.:.:.:.	.:.:.:.	.:.:.:.	.:.:.:.	.:.:.:.	.:.:.:.	.:.:.:.	.:.:.:.	.:.:.:.	.:.:.:.	.:.:.:.	.:.:.:.	.:.:.:.	.:.:.:.	.:.:.:.	.:.:.:.	.:.:.:.	.:.:.:.	.:.:.:.	.:.:.:.	.:.:.:.	.:.:.:.	.:.:.:.	.:.:.:.	.:.:.:.	.:.:.:.	.:.:.:.	.:.:.:.	.:.:.:.	.:.:.:.	.:.:.:.	.:.:.:.	.:.:.:.	.:.:.:.	.:.:.:.	.:.:.:.	.:.:.:.	.:.:.:.	.:.:.:.	.:.:.:.	.:.:.:.	.:.:.:.	.:.:.:.	.:.:.:.	.:.:.:.	.:.:.:.	.:.:.:.	.:.:.:.	.:.:.:.	.:.:.:.	.:.:.:.	.:.:.:.	.:.:.:.	.:.:.:.	.:.:.:.	.:.:.:.
chrII	405603	.	T	<INS:ME>	.	PASS	SVTYPE=INS;STRAND=+;FAMILY=TY2	GT:END:RIGHT_FLANKING_READS:LEFT_FLANKING_READS	.:.:.:.	.:.:.:.	.:.:.:.	.:.:.:.	.:.:.:.	.:.:.:.	.:.:.:.	.:.:.:.	.:.:.:.	.:.:.:.	.:.:.:.	.:.:.:.	.:.:.:.	.:.:.:.	.:.:.:.	.:.:.:.	.:.:.:.	.:.:.:.	.:.:.:.	.:.:.:.	.:.:.:.	.:.:.:.	.:.:.:.	.:.:.:.	.:.:.:.	.:.:.:.	.:.:.:.	.:.:.:.	.:.:.:.	.:.:.:.	.:.:.:.	.:.:.:.	.:.:.:.	.:.:.:.	.:.:.:.	.:.:.:.	.:.:.:.	.:.:.:.	.:.:.:.	.:.:.:.	.:.:.:.	.:.:.:.	.:.:.:.	1:405607:7:10	.:.:.:.	.:.:.:.	.:.:.:.	.:.:.:.	.:.:.:.	.:.:.:.	.:.:.:.	.:.:.:.	.:.:.:.	.:.:.:.	.:.:.:.	.:.:.:.	.:.:.:.	.:.:.:.	.:.:.:.	.:.:.:.	.:.:.:.	.:.:.:.	.:.:.:.	.:.:.:.	.:.:.:.	.:.:.:.	.:.:.:.	.:.:.:.	.:.:.:.	.:.:.:.	.:.:.:.	.:.:.:.	.:.:.:.	.:.:.:.	.:.:.:.	.:.:.:.	.:.:.:.	.:.:.:.	.:.:.:.	.:.:.:.	.:.:.:.	.:.:.:.	.:.:.:.	.:.:.:.	.:.:.:.	.:.:.:.	.:.:.:.	.:.:.:.	.:.:.:.	.:.:.:.	.:.:.:.	.:.:.:.	.:.:.:.	.:.:.:.	1:405607:17:9	.:.:.:.	.:.:.:.	.:.:.:.	.:.:.:.	.:.:.:.	.:.:.:.	.:.:.:.	.:.:.:.	.:.:.:.	.:.:.:.	.:.:.:.	.:.:.:.	.:.:.:.	1:405607:25:18	.:.:.:.	.:.:.:.	.:.:.:.	.:.:.:.	.:.:.:.	.:.:.:.	.:.:.:.	.:.:.:.	.:.:.:.	.:.:.:.	.:.:.:.	.:.:.:.	.:.:.:.	.:.:.:.	1:405607:7:8	.:.:.:.	.:.:.:.	.:.:.:.	.:.:.:.	.:.:.:.	.:.:.:.	.:.:.:.	.:.:.:.	.:.:.:.	.:.:.:.	.:.:.:.	.:.:.:.	.:.:.:.	.:.:.:.	.:.:.:.	1:405607:18:13	.:.:.:.	.:.:.:.	.:.:.:.	.:.:.:.	.:.:.:.	.:.:.:.	.:.:.:.	.:.:.:.	.:.:.:.	1:405607:5:4	.:.:.:.	.:.:.:.	.:.:.:.	.:.:.:.	.:.:.:.	.:.:.:.	1:405607:21:13	.:.:.:.	.:.:.:.	.:.:.:.	.:.:.:.	.:.:.:.	.:.:.:.	1:405607:6:7	.:.:.:.	.:.:.:.	.:.:.:.	1:405607:16:10	.:.:.:.	.:.:.:.	.:.:.:.	.:.:.:.	.:.:.:.	.:.:.:.	.:.:.:.	.:.:.:.	.:.:.:.	.:.:.:.	.:.:.:.	.:.:.:.	.:.:.:.	.:.:.:.	.:.:.:.	.:.:.:.	.:.:.:.	.:.:.:.	.:.:.:.	.:.:.:.	.:.:.:.	.:.:.:.	.:.:.:.	.:.:.:.	.:.:.:.	.:.:.:.	.:.:.:.	.:.:.:.	.:.:.:.	.:.:.:.	.:.:.:.	.:.:.:.	.:.:.:.	.:.:.:.	.:.:.:.	.:.:.:.	.:.:.:.	.:.:.:.	.:.:.:.	.:.:.:.	.:.:.:.	.:.:.:.	.:.:.:.	.:.:.:.	.:.:.:.	.:.:.:.	.:.:.:.	.:.:.:.	.:.:.:.	.:.:.:.	.:.:.:.	.:.:.:.	.:.:.:.	.:.:.:.	.:.:.:.	.:.:.:.	.:.:.:.	1:405607:10:4	.:.:.:.	.:.:.:.	.:.:.:.	.:.:.:.	.:.:.:.	.:.:.:.	.:.:.:.	.:.:.:.	.:.:.:.	.:.:.:.	.:.:.:.	.:.:.:.	.:.:.:.	.:.:.:.	.:.:.:.	.:.:.:.	.:.:.:.	.:.:.:.	.:.:.:.	.:.:.:.	.:.:.:.	.:.:.:.	.:.:.:.	.:.:.:.	.:.:.:.	.:.:.:.	.:.:.:.	.:.:.:.	.:.:.:.	.:.:.:.	.:.:.:.	.:.:.:.	.:.:.:.	.:.:.:.	.:.:.:.	.:.:.:.	.:.:.:.	.:.:.:.	.:.:.:.	.:.:.:.	1:405607:14:21	.:.:.:.	.:.:.:.	.:.:.:.	.:.:.:.	.:.:.:.	.:.:.:.	.:.:.:.	.:.:.:.	.:.:.:.	.:.:.:.	.:.:.:.	.:.:.:.	.:.:.:.	.:.:.:.	.:.:.:.	.:.:.:.	.:.:.:.	.:.:.:.	.:.:.:.	.:.:.:.	.:.:.:.	.:.:.:.	.:.:.:.	.:.:.:.	.:.:.:.	.:.:.:.	.:.:.:.	.:.:.:.	1:405607:9:7	.:.:.:.	.:.:.:.	.:.:.:.	.:.:.:.	.:.:.:.	.:.:.:.	.:.:.:.	.:.:.:.	.:.:.:.	.:.:.:.	.:.:.:.	.:.:.:.	.:.:.:.	.:.:.:.	.:.:.:.	.:.:.:.	.:.:.:.	.:.:.:.	.:.:.:.	.:.:.:.	.:.:.:.	.:.:.:.	.:.:.:.	.:.:.:.	.:.:.:.	.:.:.:.	.:.:.:.	.:.:.:.	.:.:.:.	.:.:.:.	.:.:.:.	.:.:.:.	.:.:.:.	.:.:.:.	.:.:.:.	.:.:.:.	.:.:.:.	.:.:.:.	.:.:.:.	1:405607:12:8	.:.:.:.	.:.:.:.	.:.:.:.	.:.:.:.	.:.:.:.	.:.:.:.	.:.:.:.	.:.:.:.	.:.:.:.	.:.:.:.	.:.:.:.	.:.:.:.	.:.:.:.	.:.:.:.	.:.:.:.	.:.:.:.	.:.:.:.	.:.:.:.	.:.:.:.	.:.:.:.	.:.:.:.	.:.:.:.	.:.:.:.	.:.:.:.	.:.:.:.	.:.:.:.	.:.:.:.	.:.:.:.	.:.:.:.	.:.:.:.	1:405607:16:11	.:.:.:.	.:.:.:.	.:.:.:.	.:.:.:.	.:.:.:.	.:.:.:.	.:.:.:.	.:.:.:.	.:.:.:.	.:.:.:.	.:.:.:.	.:.:.:.	.:.:.:.	.:.:.:.	.:.:.:.	.:.:.:.	1:405607:16:10	.:.:.:.	.:.:.:.	.:.:.:.	.:.:.:.	.:.:.:.	.:.:.:.	.:.:.:.	.:.:.:.	.:.:.:.	.:.:.:.	.:.:.:.	.:.:.:.	.:.:.:.	.:.:.:.	.:.:.:.	.:.:.:.	.:.:.:.	.:.:.:.	.:.:.:.	.:.:.:.	.:.:.:.	1:405607:8:7	.:.:.:.	.:.:.:.	.:.:.:.	.:.:.:.	.:.:.:.	1:405607:11:9	.:.:.:.	.:.:.:.	.:.:.:.	.:.:.:.	.:.:.:.	.:.:.:.	.:.:.:.	.:.:.:.	.:.:.:.	.:.:.:.	.:.:.:.	.:.:.:.	.:.:.:.	.:.:.:.	.:.:.:.	.:.:.:.	.:.:.:.	.:.:.:.	.:.:.:.	.:.:.:.	.:.:.:.	.:.:.:.	.:.:.:.	.:.:.:.	.:.:.:.	.:.:.:.	.:.:.:.	.:.:.:.	.:.:.:.	.:.:.:.	.:.:.:.	.:.:.:.	.:.:.:.	.:.:.:.	.:.:.:.	.:.:.:.	.:.:.:.	.:.:.:.	.:.:.:.	1:405607:10:8	.:.:.:.	.:.:.:.	.:.:.:.	.:.:.:.	.:.:.:.	.:.:.:.	.:.:.:.	.:.:.:.	.:.:.:.	.:.:.:.	.:.:.:.	.:.:.:.	.:.:.:.	1:405607:22:12	.:.:.:.	.:.:.:.	.:.:.:.	.:.:.:.	.:.:.:.	.:.:.:.	.:.:.:.	.:.:.:.	.:.:.:.	.:.:.:.	.:.:.:.	.:.:.:.	.:.:.:.	.:.:.:.	.:.:.:.	.:.:.:.	.:.:.:.	.:.:.:.	.:.:.:.	.:.:.:.	.:.:.:.	.:.:.:.	.:.:.:.	.:.:.:.	.:.:.:.	.:.:.:.	.:.:.:.	.:.:.:.	.:.:.:.	.:.:.:.	.:.:.:.	.:.:.:.	.:.:.:.	1:405607:13:7	.:.:.:.	.:.:.:.	.:.:.:.	.:.:.:.	.:.:.:.	.:.:.:.	.:.:.:.	.:.:.:.	.:.:.:.	.:.:.:.	.:.:.:.	.:.:.:.	.:.:.:.	.:.:.:.	.:.:.:.	.:.:.:.	.:.:.:.	.:.:.:.	.:.:.:.	.:.:.:.	.:.:.:.	.:.:.:.	.:.:.:.	.:.:.:.	.:.:.:.	1:405607:2:14	.:.:.:.	.:.:.:.	.:.:.:.	.:.:.:.	.:.:.:.	.:.:.:.	.:.:.:.	.:.:.:.	.:.:.:.	.:.:.:.	.:.:.:.	.:.:.:.	.:.:.:.	.:.:.:.	.:.:.:.	.:.:.:.	.:.:.:.	.:.:.:.	.:.:.:.	.:.:.:.	.:.:.:.	.:.:.:.	.:.:.:.	.:.:.:.	.:.:.:.	.:.:.:.	.:.:.:.	.:.:.:.	.:.:.:.	.:.:.:.	.:.:.:.	.:.:.:.	.:.:.:.	.:.:.:.	1:405607:15:19	.:.:.:.	.:.:.:.	.:.:.:.	.:.:.:.	.:.:.:.	.:.:.:.	.:.:.:.	.:.:.:.	.:.:.:.	.:.:.:.	.:.:.:.	.:.:.:.	.:.:.:.	1:405607:5:10	.:.:.:.	.:.:.:.	.:.:.:.	1:405607:9:11	.:.:.:.	.:.:.:.	.:.:.:.	.:.:.:.	.:.:.:.	.:.:.:.	.:.:.:.	.:.:.:.	.:.:.:.	.:.:.:.	.:.:.:.	.:.:.:.	.:.:.:.	.:.:.:.	.:.:.:.	.:.:.:.	.:.:.:.	.:.:.:.	.:.:.:.	.:.:.:.	.:.:.:.	.:.:.:.	.:.:.:.	.:.:.:.	.:.:.:.	.:.:.:.	.:.:.:.	.:.:.:.	.:.:.:.	.:.:.:.	.:.:.:.	.:.:.:.	.:.:.:.	.:.:.:.	.:.:.:.	.:.:.:.	.:.:.:.	.:.:.:.	.:.:.:.	.:.:.:.	.:.:.:.	.:.:.:.	.:.:.:.	1:405607:13:11	.:.:.:.	.:.:.:.	.:.:.:.	.:.:.:.	.:.:.:.	.:.:.:.	.:.:.:.	.:.:.:.	.:.:.:.	.:.:.:.	.:.:.:.	.:.:.:.	.:.:.:.	.:.:.:.	.:.:.:.	.:.:.:.	.:.:.:.	.:.:.:.	.:.:.:.	.:.:.:.	.:.:.:.	.:.:.:.	.:.:.:.	.:.:.:.	.:.:.:.	.:.:.:.	.:.:.:.	.:.:.:.	.:.:.:.	.:.:.:.	.:.:.:.	.:.:.:.	.:.:.:.	.:.:.:.	.:.:.:.	.:.:.:.	.:.:.:.	.:.:.:.	.:.:.:.	.:.:.:.	.:.:.:.	.:.:.:.	.:.:.:.	.:.:.:.	.:.:.:.	.:.:.:.	.:.:.:.	.:.:.:.	.:.:.:.	.:.:.:.	.:.:.:.	.:.:.:.	.:.:.:.	.:.:.:.	.:.:.:.	.:.:.:.	.:.:.:.	.:.:.:.	.:.:.:.	.:.:.:.	.:.:.:.	.:.:.:.	.:.:.:.	.:.:.:.	.:.:.:.	.:.:.:.	.:.:.:.	.:.:.:.	.:.:.:.	.:.:.:.	.:.:.:.	1:405607:20:13	.:.:.:.	.:.:.:.	.:.:.:.	.:.:.:.	.:.:.:.	.:.:.:.	.:.:.:.	.:.:.:.	.:.:.:.	.:.:.:.	.:.:.:.	.:.:.:.	.:.:.:.	.:.:.:.	.:.:.:.	.:.:.:.	.:.:.:.	.:.:.:.	.:.:.:.	.:.:.:.	.:.:.:.	.:.:.:.	.:.:.:.	.:.:.:.	.:.:.:.	.:.:.:.	.:.:.:.	.:.:.:.	.:.:.:.	.:.:.:.	.:.:.:.	.:.:.:.	.:.:.:.	.:.:.:.	.:.:.:.	.:.:.:.	.:.:.:.	.:.:.:.	.:.:.:.	1:405607:15:14	.:.:.:.	.:.:.:.	.:.:.:.	.:.:.:.	.:.:.:.	.:.:.:.	.:.:.:.	.:.:.:.	.:.:.:.	.:.:.:.	.:.:.:.	.:.:.:.	.:.:.:.	.:.:.:.	.:.:.:.	.:.:.:.	.:.:.:.	.:.:.:.	.:.:.:.	.:.:.:.	.:.:.:.	.:.:.:.	.:.:.:.	1:405607:1:13	.:.:.:.	.:.:.:.	.:.:.:.	.:.:.:.	.:.:.:.	.:.:.:.	.:.:.:.	.:.:.:.	.:.:.:.	.:.:.:.	.:.:.:.	.:.:.:.	.:.:.:.	.:.:.:.	.:.:.:.	.:.:.:.	.:.:.:.	1:405607:8:8	.:.:.:.	.:.:.:.	.:.:.:.	.:.:.:.	.:.:.:.	.:.:.:.	.:.:.:.	.:.:.:.	.:.:.:.	1:405607:27:11	.:.:.:.	.:.:.:.	.:.:.:.	.:.:.:.	.:.:.:.	.:.:.:.	.:.:.:.	.:.:.:.	.:.:.:.	.:.:.:.	.:.:.:.	.:.:.:.	.:.:.:.	.:.:.:.	.:.:.:.	.:.:.:.	.:.:.:.	1:405607:12:9	.:.:.:.	1:405607:23:18	.:.:.:.	.:.:.:.	.:.:.:.	.:.:.:.	.:.:.:.	.:.:.:.	.:.:.:.	.:.:.:.	.:.:.:.	.:.:.:.	.:.:.:.	.:.:.:.	.:.:.:.	.:.:.:.	.:.:.:.	.:.:.:.	.:.:.:.	.:.:.:.	.:.:.:.	.:.:.:.	.:.:.:.	.:.:.:.	.:.:.:.	.:.:.:.	.:.:.:.	.:.:.:.	.:.:.:.	.:.:.:.	.:.:.:.	.:.:.:.	.:.:.:.	.:.:.:.	.:.:.:.	.:.:.:.	.:.:.:.	.:.:.:.	.:.:.:.	.:.:.:.	.:.:.:.	.:.:.:.	.:.:.:.	.:.:.:.	.:.:.:.	.:.:.:.	.:.:.:.	.:.:.:.	.:.:.:.	.:.:.:.	.:.:.:.	.:.:.:.	.:.:.:.	.:.:.:.	.:.:.:.	.:.:.:.	.:.:.:.	.:.:.:.	.:.:.:.	.:.:.:.	.:.:.:.	.:.:.:.	.:.:.:.	.:.:.:.	1:405607:13:7	.:.:.:.	.:.:.:.	.:.:.:.	.:.:.:.	.:.:.:.	.:.:.:.	1:405607:13:18	.:.:.:.	.:.:.:.	.:.:.:.	.:.:.:.	.:.:.:.	.:.:.:.	1:405607:18:10	.:.:.:.	.:.:.:.	.:.:.:.	1:405607:13:14	.:.:.:.	.:.:.:.	.:.:.:.	.:.:.:.	.:.:.:.	.:.:.:.	.:.:.:.	.:.:.:.	.:.:.:.	.:.:.:.	.:.:.:.	.:.:.:.	.:.:.:.	.:.:.:.	.:.:.:.	.:.:.:.	.:.:.:.	.:.:.:.	.:.:.:.	.:.:.:.	.:.:.:.	.:.:.:.	.:.:.:.	.:.:.:.	.:.:.:.	.:.:.:.	.:.:.:.	.:.:.:.	.:.:.:.	.:.:.:.	.:.:.:.	.:.:.:.	.:.:.:.	.:.:.:.	.:.:.:.	.:.:.:.	.:.:.:.	.:.:.:.	.:.:.:.	.:.:.:.	.:.:.:.	.:.:.:.	.:.:.:.	.:.:.:.	.:.:.:.	.:.:.:.	.:.:.:.	.:.:.:.	.:.:.:.	.:.:.:.	.:.:.:.	.:.:.:.	.:.:.:.	.:.:.:.	.:.:.:.	.:.:.:.	.:.:.:.	.:.:.:.	.:.:.:.	.:.:.:.	.:.:.:.	.:.:.:.	.:.:.:.	.:.:.:.	.:.:.:.	1:405607:1:2	1:405607:12:6	1:405607:13:13	.:.:.:.	.:.:.:.	.:.:.:.	.:.:.:.	.:.:.:.	.:.:.:.	.:.:.:.	.:.:.:.	.:.:.:.	.:.:.:.	.:.:.:.	.:.:.:.	.:.:.:.	.:.:.:.	.:.:.:.	.:.:.:.	1:405607:9:11	.:.:.:.	.:.:.:.	.:.:.:.	.:.:.:.	.:.:.:.	.:.:.:.	.:.:.:.	.:.:.:.	.:.:.:.	.:.:.:.	.:.:.:.	.:.:.:.	.:.:.:.	.:.:.:.	.:.:.:.	.:.:.:.	.:.:.:.	.:.:.:.	.:.:.:.	.:.:.:.	.:.:.:.	.:.:.:.	1:405607:13:5	.:.:.:.	.:.:.:.	.:.:.:.	.:.:.:.	.:.:.:.	.:.:.:.	.:.:.:.	.:.:.:.	.:.:.:.	.:.:.:.	.:.:.:.	.:.:.:.	.:.:.:.	.:.:.:.	.:.:.:.
chrII	405604	.	A	<INS:ME>	.	PASS	SVTYPE=INS;STRAND=+;FAMILY=TY2	GT:END:RIGHT_FLANKING_READS:LEFT_FLANKING_READS	.:.:.:.	.:.:.:.	.:.:.:.	.:.:.:.	.:.:.:.	.:.:.:.	.:.:.:.	.:.:.:.	.:.:.:.	.:.:.:.	.:.:.:.	.:.:.:.	.:.:.:.	.:.:.:.	.:.:.:.	.:.:.:.	.:.:.:.	.:.:.:.	.:.:.:.	.:.:.:.	.:.:.:.	.:.:.:.	.:.:.:.	.:.:.:.	.:.:.:.	.:.:.:.	.:.:.:.	.:.:.:.	.:.:.:.	.:.:.:.	.:.:.:.	.:.:.:.	.:.:.:.	.:.:.:.	.:.:.:.	.:.:.:.	.:.:.:.	.:.:.:.	.:.:.:.	.:.:.:.	.:.:.:.	.:.:.:.	.:.:.:.	.:.:.:.	.:.:.:.	.:.:.:.	.:.:.:.	.:.:.:.	.:.:.:.	.:.:.:.	.:.:.:.	.:.:.:.	.:.:.:.	.:.:.:.	.:.:.:.	.:.:.:.	.:.:.:.	.:.:.:.	.:.:.:.	.:.:.:.	.:.:.:.	.:.:.:.	.:.:.:.	.:.:.:.	.:.:.:.	.:.:.:.	.:.:.:.	.:.:.:.	.:.:.:.	.:.:.:.	.:.:.:.	.:.:.:.	.:.:.:.	.:.:.:.	.:.:.:.	.:.:.:.	.:.:.:.	.:.:.:.	.:.:.:.	.:.:.:.	.:.:.:.	.:.:.:.	.:.:.:.	.:.:.:.	.:.:.:.	.:.:.:.	.:.:.:.	.:.:.:.	.:.:.:.	.:.:.:.	.:.:.:.	.:.:.:.	.:.:.:.	.:.:.:.	.:.:.:.	.:.:.:.	.:.:.:.	.:.:.:.	.:.:.:.	.:.:.:.	.:.:.:.	.:.:.:.	.:.:.:.	.:.:.:.	.:.:.:.	.:.:.:.	.:.:.:.	.:.:.:.	.:.:.:.	.:.:.:.	.:.:.:.	.:.:.:.	.:.:.:.	.:.:.:.	.:.:.:.	.:.:.:.	.:.:.:.	.:.:.:.	.:.:.:.	.:.:.:.	.:.:.:.	.:.:.:.	.:.:.:.	.:.:.:.	.:.:.:.	.:.:.:.	.:.:.:.	.:.:.:.	.:.:.:.	.:.:.:.	.:.:.:.	.:.:.:.	.:.:.:.	.:.:.:.	.:.:.:.	.:.:.:.	.:.:.:.	.:.:.:.	.:.:.:.	.:.:.:.	.:.:.:.	.:.:.:.	.:.:.:.	.:.:.:.	.:.:.:.	.:.:.:.	.:.:.:.	.:.:.:.	.:.:.:.	.:.:.:.	.:.:.:.	.:.:.:.	.:.:.:.	.:.:.:.	.:.:.:.	.:.:.:.	.:.:.:.	.:.:.:.	.:.:.:.	.:.:.:.	.:.:.:.	.:.:.:.	.:.:.:.	.:.:.:.	.:.:.:.	.:.:.:.	.:.:.:.	.:.:.:.	.:.:.:.	.:.:.:.	.:.:.:.	.:.:.:.	.:.:.:.	.:.:.:.	.:.:.:.	.:.:.:.	.:.:.:.	.:.:.:.	.:.:.:.	.:.:.:.	.:.:.:.	.:.:.:.	.:.:.:.	.:.:.:.	.:.:.:.	.:.:.:.	.:.:.:.	.:.:.:.	.:.:.:.	.:.:.:.	.:.:.:.	.:.:.:.	.:.:.:.	.:.:.:.	.:.:.:.	.:.:.:.	.:.:.:.	.:.:.:.	.:.:.:.	.:.:.:.	.:.:.:.	.:.:.:.	.:.:.:.	.:.:.:.	.:.:.:.	.:.:.:.	.:.:.:.	.:.:.:.	.:.:.:.	.:.:.:.	.:.:.:.	.:.:.:.	.:.:.:.	.:.:.:.	.:.:.:.	.:.:.:.	.:.:.:.	.:.:.:.	.:.:.:.	.:.:.:.	.:.:.:.	.:.:.:.	.:.:.:.	.:.:.:.	.:.:.:.	.:.:.:.	.:.:.:.	.:.:.:.	.:.:.:.	.:.:.:.	.:.:.:.	.:.:.:.	.:.:.:.	.:.:.:.	.:.:.:.	.:.:.:.	.:.:.:.	.:.:.:.	.:.:.:.	.:.:.:.	.:.:.:.	.:.:.:.	.:.:.:.	.:.:.:.	.:.:.:.	.:.:.:.	.:.:.:.	.:.:.:.	.:.:.:.	.:.:.:.	.:.:.:.	.:.:.:.	.:.:.:.	.:.:.:.	.:.:.:.	.:.:.:.	.:.:.:.	.:.:.:.	.:.:.:.	.:.:.:.	.:.:.:.	.:.:.:.	.:.:.:.	.:.:.:.	.:.:.:.	.:.:.:.	.:.:.:.	.:.:.:.	.:.:.:.	.:.:.:.	.:.:.:.	.:.:.:.	.:.:.:.	.:.:.:.	.:.:.:.	.:.:.:.	.:.:.:.	.:.:.:.	.:.:.:.	.:.:.:.	.:.:.:.	.:.:.:.	.:.:.:.	.:.:.:.	.:.:.:.	.:.:.:.	.:.:.:.	.:.:.:.	.:.:.:.	.:.:.:.	.:.:.:.	.:.:.:.	.:.:.:.	.:.:.:.	.:.:.:.	.:.:.:.	.:.:.:.	.:.:.:.	.:.:.:.	.:.:.:.	.:.:.:.	.:.:.:.	.:.:.:.	.:.:.:.	.:.:.:.	.:.:.:.	.:.:.:.	.:.:.:.	.:.:.:.	.:.:.:.	.:.:.:.	.:.:.:.	.:.:.:.	.:.:.:.	.:.:.:.	.:.:.:.	.:.:.:.	.:.:.:.	.:.:.:.	.:.:.:.	.:.:.:.	.:.:.:.	.:.:.:.	.:.:.:.	.:.:.:.	.:.:.:.	.:.:.:.	.:.:.:.	.:.:.:.	.:.:.:.	.:.:.:.	.:.:.:.	.:.:.:.	.:.:.:.	.:.:.:.	.:.:.:.	.:.:.:.	.:.:.:.	.:.:.:.	.:.:.:.	.:.:.:.	.:.:.:.	.:.:.:.	.:.:.:.	.:.:.:.	.:.:.:.	.:.:.:.	.:.:.:.	.:.:.:.	.:.:.:.	.:.:.:.	.:.:.:.	.:.:.:.	.:.:.:.	.:.:.:.	.:.:.:.	1:405607:1:11	.:.:.:.	.:.:.:.	.:.:.:.	.:.:.:.	.:.:.:.	.:.:.:.	.:.:.:.	.:.:.:.	.:.:.:.	.:.:.:.	.:.:.:.	.:.:.:.	.:.:.:.	.:.:.:.	.:.:.:.	.:.:.:.	.:.:.:.	.:.:.:.	.:.:.:.	.:.:.:.	.:.:.:.	.:.:.:.	.:.:.:.	.:.:.:.	.:.:.:.	.:.:.:.	.:.:.:.	.:.:.:.	.:.:.:.	.:.:.:.	.:.:.:.	.:.:.:.	.:.:.:.	.:.:.:.	.:.:.:.	.:.:.:.	.:.:.:.	.:.:.:.	.:.:.:.	.:.:.:.	.:.:.:.	.:.:.:.	.:.:.:.	.:.:.:.	.:.:.:.	.:.:.:.	.:.:.:.	.:.:.:.	.:.:.:.	.:.:.:.	.:.:.:.	.:.:.:.	.:.:.:.	.:.:.:.	.:.:.:.	.:.:.:.	.:.:.:.	.:.:.:.	.:.:.:.	.:.:.:.	.:.:.:.	.:.:.:.	.:.:.:.	.:.:.:.	.:.:.:.	.:.:.:.	.:.:.:.	.:.:.:.	.:.:.:.	.:.:.:.	.:.:.:.	.:.:.:.	.:.:.:.	.:.:.:.	.:.:.:.	.:.:.:.	.:.:.:.	.:.:.:.	.:.:.:.	.:.:.:.	.:.:.:.	.:.:.:.	.:.:.:.	.:.:.:.	.:.:.:.	.:.:.:.	.:.:.:.	.:.:.:.	.:.:.:.	.:.:.:.	.:.:.:.	.:.:.:.	.:.:.:.	.:.:.:.	.:.:.:.	.:.:.:.	.:.:.:.	.:.:.:.	.:.:.:.	.:.:.:.	.:.:.:.	.:.:.:.	.:.:.:.	.:.:.:.	.:.:.:.	.:.:.:.	.:.:.:.	.:.:.:.	.:.:.:.	.:.:.:.	.:.:.:.	.:.:.:.	.:.:.:.	.:.:.:.	.:.:.:.	.:.:.:.	.:.:.:.	.:.:.:.	.:.:.:.	.:.:.:.	.:.:.:.	.:.:.:.	.:.:.:.	.:.:.:.	.:.:.:.	.:.:.:.	.:.:.:.	.:.:.:.	.:.:.:.	.:.:.:.	.:.:.:.	.:.:.:.	.:.:.:.	.:.:.:.	.:.:.:.	.:.:.:.	.:.:.:.	.:.:.:.	.:.:.:.	.:.:.:.	.:.:.:.	.:.:.:.	.:.:.:.	.:.:.:.	.:.:.:.	.:.:.:.	.:.:.:.	.:.:.:.	.:.:.:.	.:.:.:.	.:.:.:.	.:.:.:.	.:.:.:.	.:.:.:.	.:.:.:.	.:.:.:.	.:.:.:.	.:.:.:.	.:.:.:.	.:.:.:.	.:.:.:.	.:.:.:.	.:.:.:.	.:.:.:.	.:.:.:.	.:.:.:.	.:.:.:.	.:.:.:.	.:.:.:.	.:.:.:.	.:.:.:.	.:.:.:.	.:.:.:.	.:.:.:.	.:.:.:.	.:.:.:.	.:.:.:.	.:.:.:.	.:.:.:.	.:.:.:.	.:.:.:.	.:.:.:.	.:.:.:.	.:.:.:.	.:.:.:.	.:.:.:.	.:.:.:.	.:.:.:.	.:.:.:.	.:.:.:.	.:.:.:.	.:.:.:.	.:.:.:.	.:.:.:.	.:.:.:.	.:.:.:.	.:.:.:.	.:.:.:.	.:.:.:.	.:.:.:.	.:.:.:.	.:.:.:.	.:.:.:.	.:.:.:.	.:.:.:.	.:.:.:.	.:.:.:.	.:.:.:.	.:.:.:.	.:.:.:.	.:.:.:.	.:.:.:.	.:.:.:.	.:.:.:.	.:.:.:.	.:.:.:.	.:.:.:.	.:.:.:.	.:.:.:.	.:.:.:.	.:.:.:.	.:.:.:.	.:.:.:.	.:.:.:.	.:.:.:.	.:.:.:.	.:.:.:.	.:.:.:.	.:.:.:.	.:.:.:.	.:.:.:.	.:.:.:.	.:.:.:.	.:.:.:.	.:.:.:.	.:.:.:.	.:.:.:.	.:.:.:.	.:.:.:.	.:.:.:.	.:.:.:.	.:.:.:.	.:.:.:.	.:.:.:.	.:.:.:.	.:.:.:.	.:.:.:.	.:.:.:.	.:.:.:.	.:.:.:.	.:.:.:.	.:.:.:.	.:.:.:.	.:.:.:.	.:.:.:.	.:.:.:.	.:.:.:.	.:.:.:.	.:.:.:.	.:.:.:.	.:.:.:.	.:.:.:.	.:.:.:.	.:.:.:.	.:.:.:.	.:.:.:.	.:.:.:.	.:.:.:.	.:.:.:.	.:.:.:.	.:.:.:.	.:.:.:.	.:.:.:.	.:.:.:.	.:.:.:.	.:.:.:.	.:.:.:.	.:.:.:.	.:.:.:.	.:.:.:.	.:.:.:.	.:.:.:.	.:.:.:.	.:.:.:.	.:.:.:.	.:.:.:.	.:.:.:.	.:.:.:.	.:.:.:.	.:.:.:.	.:.:.:.	.:.:.:.	.:.:.:.	.:.:.:.	.:.:.:.	.:.:.:.	.:.:.:.	.:.:.:.	.:.:.:.	.:.:.:.	.:.:.:.	.:.:.:.	.:.:.:.	.:.:.:.	.:.:.:.	.:.:.:.	.:.:.:.	.:.:.:.	.:.:.:.	.:.:.:.	.:.:.:.	.:.:.:.	.:.:.:.	.:.:.:.	.:.:.:.	.:.:.:.	.:.:.:.	.:.:.:.	.:.:.:.	.:.:.:.	.:.:.:.	.:.:.:.	.:.:.:.	.:.:.:.	.:.:.:.	.:.:.:.	.:.:.:.	.:.:.:.	.:.:.:.	.:.:.:.	.:.:.:.	.:.:.:.	.:.:.:.	.:.:.:.	.:.:.:.	.:.:.:.	.:.:.:.	.:.:.:.	.:.:.:.	.:.:.:.	.:.:.:.	.:.:.:.	.:.:.:.	.:.:.:.	.:.:.:.	.:.:.:.	.:.:.:.	.:.:.:.	.:.:.:.	.:.:.:.	.:.:.:.	.:.:.:.	.:.:.:.	.:.:.:.	.:.:.:.	.:.:.:.	.:.:.:.	.:.:.:.	.:.:.:.	.:.:.:.	.:.:.:.	.:.:.:.	.:.:.:.	.:.:.:.	.:.:.:.	.:.:.:.	.:.:.:.	.:.:.:.	.:.:.:.	.:.:.:.	.:.:.:.	.:.:.:.	.:.:.:.	.:.:.:.	.:.:.:.	.:.:.:.	.:.:.:.	.:.:.:.	.:.:.:.	.:.:.:.	.:.:.:.	.:.:.:.	.:.:.:.	.:.:.:.	.:.:.:.	.:.:.:.	.:.:.:.	.:.:.:.	.:.:.:.	.:.:.:.	.:.:.:.	.:.:.:.	.:.:.:.	.:.:.:.	.:.:.:.	.:.:.:.	.:.:.:.	.:.:.:.	.:.:.:.	.:.:.:.	.:.:.:.	.:.:.:.	.:.:.:.	.:.:.:.	.:.:.:.	.:.:.:.	.:.:.:.	.:.:.:.	.:.:.:.	.:.:.:.	.:.:.:.	.:.:.:.	.:.:.:.	.:.:.:.	.:.:.:.	.:.:.:.	.:.:.:.	.:.:.:.	.:.:.:.	.:.:.:.	.:.:.:.	.:.:.:.	.:.:.:.	.:.:.:.	.:.:.:.	.:.:.:.	.:.:.:.	.:.:.:.	.:.:.:.	.:.:.:.	.:.:.:.	.:.:.:.	.:.:.:.	.:.:.:.	.:.:.:.	.:.:.:.	.:.:.:.	.:.:.:.	.:.:.:.	.:.:.:.	.:.:.:.	.:.:.:.	.:.:.:.	.:.:.:.	.:.:.:.	.:.:.:.	.:.:.:.	.:.:.:.	.:.:.:.	.:.:.:.	.:.:.:.	.:.:.:.	.:.:.:.	.:.:.:.	.:.:.:.	.:.:.:.	.:.:.:.	.:.:.:.	.:.:.:.	.:.:.:.	.:.:.:.	.:.:.:.	.:.:.:.	.:.:.:.	.:.:.:.	.:.:.:.	.:.:.:.	.:.:.:.	.:.:.:.	.:.:.:.	.:.:.:.	.:.:.:.	.:.:.:.	.:.:.:.	.:.:.:.	.:.:.:.	.:.:.:.	.:.:.:.	.:.:.:.	.:.:.:.	.:.:.:.	.:.:.:.	.:.:.:.	.:.:.:.	.:.:.:.	.:.:.:.	.:.:.:.	.:.:.:.	.:.:.:.	.:.:.:.	.:.:.:.	.:.:.:.	.:.:.:.	.:.:.:.	.:.:.:.	.:.:.:.	.:.:.:.	.:.:.:.	.:.:.:.	.:.:.:.	.:.:.:.	.:.:.:.	.:.:.:.	.:.:.:.	.:.:.:.	.:.:.:.	.:.:.:.	.:.:.:.	.:.:.:.	.:.:.:.	.:.:.:.	.:.:.:.	.:.:.:.	.:.:.:.	.:.:.:.	.:.:.:.	.:.:.:.	.:.:.:.	.:.:.:.	.:.:.:.	.:.:.:.	.:.:.:.	.:.:.:.	.:.:.:.	.:.:.:.	.:.:.:.	.:.:.:.	.:.:.:.	.:.:.:.	.:.:.:.	.:.:.:.	.:.:.:.	.:.:.:.	.:.:.:.	.:.:.:.	.:.:.:.	.:.:.:.	.:.:.:.	.:.:.:.	.:.:.:.	.:.:.:.	.:.:.:.	.:.:.:.	.:.:.:.	.:.:.:.	.:.:.:.	.:.:.:.	.:.:.:.	.:.:.:.	.:.:.:.	.:.:.:.	.:.:.:.	.:.:.:.	.:.:.:.	.:.:.:.	.:.:.:.	.:.:.:.	.:.:.:.	.:.:.:.	.:.:.:.	.:.:.:.	.:.:.:.	.:.:.:.	.:.:.:.	.:.:.:.	.:.:.:.	.:.:.:.	.:.:.:.	.:.:.:.	.:.:.:.	.:.:.:.	.:.:.:.	.:.:.:.	.:.:.:.	.:.:.:.	.:.:.:.	.:.:.:.	.:.:.:.	.:.:.:.	.:.:.:.	.:.:.:.	.:.:.:.	.:.:.:.	.:.:.:.	.:.:.:.	.:.:.:.	.:.:.:.	.:.:.:.	.:.:.:.	.:.:.:.	.:.:.:.	.:.:.:.	.:.:.:.	.:.:.:.	.:.:.:.	.:.:.:.	.:.:.:.	.:.:.:.	.:.:.:.	.:.:.:.	.:.:.:.	.:.:.:.	.:.:.:.	.:.:.:.	.:.:.:.	.:.:.:.	.:.:.:.	.:.:.:.	.:.:.:.	.:.:.:.	.:.:.:.	.:.:.:.	.:.:.:.	.:.:.:.	.:.:.:.	.:.:.:.	.:.:.:.	.:.:.:.	.:.:.:.	.:.:.:.	.:.:.:.	.:.:.:.	.:.:.:.	.:.:.:.	.:.:.:.	.:.:.:.	.:.:.:.	.:.:.:.	.:.:.:.	.:.:.:.	.:.:.:.	.:.:.:.	.:.:.:.	.:.:.:.	.:.:.:.	.:.:.:.	.:.:.:.	.:.:.:.	.:.:.:.	.:.:.:.	.:.:.:.	.:.:.:.	.:.:.:.	.:.:.:.	.:.:.:.	.:.:.:.	.:.:.:.	.:.:.:.	.:.:.:.	.:.:.:.	.:.:.:.	.:.:.:.	.:.:.:.	.:.:.:.
chrII	405615	.	A	<INS:ME>	.	PASS	SVTYPE=INS;STRAND=+;FAMILY=TY2	GT:END:RIGHT_FLANKING_READS:LEFT_FLANKING_READS	.:.:.:.	.:.:.:.	.:.:.:.	.:.:.:.	.:.:.:.	.:.:.:.	.:.:.:.	.:.:.:.	.:.:.:.	.:.:.:.	.:.:.:.	.:.:.:.	.:.:.:.	.:.:.:.	.:.:.:.	.:.:.:.	.:.:.:.	.:.:.:.	.:.:.:.	.:.:.:.	.:.:.:.	.:.:.:.	.:.:.:.	.:.:.:.	.:.:.:.	.:.:.:.	.:.:.:.	.:.:.:.	.:.:.:.	.:.:.:.	.:.:.:.	.:.:.:.	.:.:.:.	.:.:.:.	.:.:.:.	.:.:.:.	.:.:.:.	.:.:.:.	.:.:.:.	.:.:.:.	.:.:.:.	.:.:.:.	.:.:.:.	.:.:.:.	.:.:.:.	.:.:.:.	.:.:.:.	.:.:.:.	.:.:.:.	.:.:.:.	.:.:.:.	.:.:.:.	.:.:.:.	.:.:.:.	.:.:.:.	.:.:.:.	.:.:.:.	.:.:.:.	.:.:.:.	.:.:.:.	.:.:.:.	.:.:.:.	.:.:.:.	.:.:.:.	.:.:.:.	.:.:.:.	.:.:.:.	.:.:.:.	.:.:.:.	.:.:.:.	.:.:.:.	.:.:.:.	.:.:.:.	.:.:.:.	.:.:.:.	.:.:.:.	.:.:.:.	.:.:.:.	.:.:.:.	.:.:.:.	.:.:.:.	.:.:.:.	.:.:.:.	.:.:.:.	.:.:.:.	.:.:.:.	.:.:.:.	.:.:.:.	.:.:.:.	.:.:.:.	.:.:.:.	.:.:.:.	.:.:.:.	.:.:.:.	.:.:.:.	.:.:.:.	.:.:.:.	.:.:.:.	.:.:.:.	.:.:.:.	.:.:.:.	.:.:.:.	.:.:.:.	.:.:.:.	.:.:.:.	.:.:.:.	.:.:.:.	.:.:.:.	.:.:.:.	.:.:.:.	.:.:.:.	.:.:.:.	.:.:.:.	.:.:.:.	.:.:.:.	.:.:.:.	.:.:.:.	.:.:.:.	.:.:.:.	.:.:.:.	.:.:.:.	.:.:.:.	.:.:.:.	.:.:.:.	.:.:.:.	.:.:.:.	.:.:.:.	.:.:.:.	.:.:.:.	.:.:.:.	.:.:.:.	.:.:.:.	.:.:.:.	.:.:.:.	.:.:.:.	.:.:.:.	.:.:.:.	.:.:.:.	.:.:.:.	.:.:.:.	.:.:.:.	.:.:.:.	.:.:.:.	.:.:.:.	.:.:.:.	.:.:.:.	.:.:.:.	.:.:.:.	.:.:.:.	.:.:.:.	.:.:.:.	.:.:.:.	.:.:.:.	.:.:.:.	.:.:.:.	.:.:.:.	.:.:.:.	.:.:.:.	.:.:.:.	.:.:.:.	.:.:.:.	.:.:.:.	.:.:.:.	.:.:.:.	.:.:.:.	.:.:.:.	.:.:.:.	.:.:.:.	.:.:.:.	.:.:.:.	.:.:.:.	.:.:.:.	.:.:.:.	.:.:.:.	.:.:.:.	.:.:.:.	.:.:.:.	.:.:.:.	.:.:.:.	.:.:.:.	.:.:.:.	.:.:.:.	.:.:.:.	.:.:.:.	.:.:.:.	.:.:.:.	.:.:.:.	.:.:.:.	.:.:.:.	.:.:.:.	.:.:.:.	.:.:.:.	.:.:.:.	.:.:.:.	.:.:.:.	.:.:.:.	.:.:.:.	.:.:.:.	.:.:.:.	.:.:.:.	.:.:.:.	.:.:.:.	.:.:.:.	.:.:.:.	.:.:.:.	.:.:.:.	.:.:.:.	.:.:.:.	.:.:.:.	.:.:.:.	.:.:.:.	.:.:.:.	.:.:.:.	.:.:.:.	.:.:.:.	.:.:.:.	.:.:.:.	.:.:.:.	.:.:.:.	.:.:.:.	.:.:.:.	.:.:.:.	.:.:.:.	.:.:.:.	.:.:.:.	.:.:.:.	.:.:.:.	.:.:.:.	.:.:.:.	.:.:.:.	.:.:.:.	.:.:.:.	.:.:.:.	.:.:.:.	.:.:.:.	.:.:.:.	.:.:.:.	.:.:.:.	.:.:.:.	.:.:.:.	.:.:.:.	.:.:.:.	.:.:.:.	.:.:.:.	.:.:.:.	.:.:.:.	.:.:.:.	.:.:.:.	.:.:.:.	.:.:.:.	.:.:.:.	.:.:.:.	.:.:.:.	.:.:.:.	.:.:.:.	.:.:.:.	.:.:.:.	.:.:.:.	.:.:.:.	.:.:.:.	.:.:.:.	.:.:.:.	.:.:.:.	.:.:.:.	.:.:.:.	.:.:.:.	.:.:.:.	.:.:.:.	.:.:.:.	.:.:.:.	.:.:.:.	.:.:.:.	.:.:.:.	.:.:.:.	.:.:.:.	.:.:.:.	.:.:.:.	.:.:.:.	.:.:.:.	.:.:.:.	.:.:.:.	.:.:.:.	.:.:.:.	.:.:.:.	.:.:.:.	.:.:.:.	.:.:.:.	.:.:.:.	.:.:.:.	.:.:.:.	.:.:.:.	.:.:.:.	.:.:.:.	.:.:.:.	.:.:.:.	.:.:.:.	.:.:.:.	.:.:.:.	.:.:.:.	.:.:.:.	.:.:.:.	.:.:.:.	.:.:.:.	.:.:.:.	.:.:.:.	.:.:.:.	.:.:.:.	.:.:.:.	.:.:.:.	.:.:.:.	.:.:.:.	.:.:.:.	.:.:.:.	.:.:.:.	.:.:.:.	.:.:.:.	.:.:.:.	.:.:.:.	.:.:.:.	.:.:.:.	.:.:.:.	.:.:.:.	.:.:.:.	.:.:.:.	.:.:.:.	.:.:.:.	.:.:.:.	.:.:.:.	.:.:.:.	.:.:.:.	.:.:.:.	.:.:.:.	.:.:.:.	.:.:.:.	.:.:.:.	.:.:.:.	.:.:.:.	.:.:.:.	.:.:.:.	.:.:.:.	.:.:.:.	.:.:.:.	.:.:.:.	.:.:.:.	.:.:.:.	.:.:.:.	.:.:.:.	.:.:.:.	.:.:.:.	.:.:.:.	.:.:.:.	.:.:.:.	.:.:.:.	.:.:.:.	.:.:.:.	.:.:.:.	.:.:.:.	.:.:.:.	.:.:.:.	.:.:.:.	.:.:.:.	.:.:.:.	.:.:.:.	.:.:.:.	.:.:.:.	.:.:.:.	.:.:.:.	.:.:.:.	.:.:.:.	.:.:.:.	.:.:.:.	.:.:.:.	.:.:.:.	.:.:.:.	.:.:.:.	.:.:.:.	.:.:.:.	.:.:.:.	.:.:.:.	.:.:.:.	.:.:.:.	.:.:.:.	.:.:.:.	.:.:.:.	.:.:.:.	.:.:.:.	.:.:.:.	.:.:.:.	.:.:.:.	.:.:.:.	.:.:.:.	.:.:.:.	.:.:.:.	.:.:.:.	.:.:.:.	.:.:.:.	.:.:.:.	.:.:.:.	.:.:.:.	.:.:.:.	.:.:.:.	.:.:.:.	.:.:.:.	.:.:.:.	.:.:.:.	.:.:.:.	.:.:.:.	.:.:.:.	.:.:.:.	.:.:.:.	.:.:.:.	.:.:.:.	.:.:.:.	.:.:.:.	.:.:.:.	.:.:.:.	.:.:.:.	.:.:.:.	.:.:.:.	.:.:.:.	.:.:.:.	.:.:.:.	.:.:.:.	.:.:.:.	.:.:.:.	.:.:.:.	.:.:.:.	.:.:.:.	.:.:.:.	.:.:.:.	.:.:.:.	.:.:.:.	.:.:.:.	.:.:.:.	.:.:.:.	.:.:.:.	.:.:.:.	.:.:.:.	.:.:.:.	.:.:.:.	.:.:.:.	.:.:.:.	.:.:.:.	.:.:.:.	.:.:.:.	.:.:.:.	.:.:.:.	.:.:.:.	.:.:.:.	.:.:.:.	.:.:.:.	.:.:.:.	.:.:.:.	.:.:.:.	.:.:.:.	.:.:.:.	.:.:.:.	.:.:.:.	.:.:.:.	.:.:.:.	.:.:.:.	.:.:.:.	.:.:.:.	.:.:.:.	.:.:.:.	.:.:.:.	.:.:.:.	.:.:.:.	.:.:.:.	.:.:.:.	.:.:.:.	.:.:.:.	.:.:.:.	.:.:.:.	.:.:.:.	.:.:.:.	.:.:.:.	.:.:.:.	.:.:.:.	.:.:.:.	.:.:.:.	.:.:.:.	.:.:.:.	.:.:.:.	.:.:.:.	.:.:.:.	.:.:.:.	.:.:.:.	.:.:.:.	.:.:.:.	.:.:.:.	.:.:.:.	.:.:.:.	.:.:.:.	.:.:.:.	.:.:.:.	.:.:.:.	.:.:.:.	.:.:.:.	.:.:.:.	.:.:.:.	.:.:.:.	.:.:.:.	.:.:.:.	.:.:.:.	.:.:.:.	.:.:.:.	.:.:.:.	.:.:.:.	.:.:.:.	.:.:.:.	.:.:.:.	.:.:.:.	.:.:.:.	.:.:.:.	.:.:.:.	.:.:.:.	.:.:.:.	.:.:.:.	.:.:.:.	.:.:.:.	.:.:.:.	.:.:.:.	.:.:.:.	.:.:.:.	.:.:.:.	.:.:.:.	.:.:.:.	.:.:.:.	.:.:.:.	.:.:.:.	.:.:.:.	.:.:.:.	.:.:.:.	.:.:.:.	.:.:.:.	.:.:.:.	.:.:.:.	.:.:.:.	.:.:.:.	.:.:.:.	.:.:.:.	.:.:.:.	.:.:.:.	.:.:.:.	.:.:.:.	.:.:.:.	.:.:.:.	.:.:.:.	.:.:.:.	.:.:.:.	.:.:.:.	.:.:.:.	.:.:.:.	.:.:.:.	.:.:.:.	.:.:.:.	.:.:.:.	.:.:.:.	.:.:.:.	.:.:.:.	1:405618:15:13	.:.:.:.	.:.:.:.	.:.:.:.	.:.:.:.	.:.:.:.	.:.:.:.	.:.:.:.	.:.:.:.	.:.:.:.	.:.:.:.	.:.:.:.	.:.:.:.	.:.:.:.	.:.:.:.	.:.:.:.	.:.:.:.	.:.:.:.	.:.:.:.	.:.:.:.	.:.:.:.	.:.:.:.	.:.:.:.	.:.:.:.	.:.:.:.	.:.:.:.	.:.:.:.	.:.:.:.	.:.:.:.	.:.:.:.	.:.:.:.	.:.:.:.	.:.:.:.	.:.:.:.	.:.:.:.	.:.:.:.	.:.:.:.	.:.:.:.	.:.:.:.	.:.:.:.	.:.:.:.	.:.:.:.	.:.:.:.	.:.:.:.	.:.:.:.	.:.:.:.	.:.:.:.	.:.:.:.	.:.:.:.	.:.:.:.	.:.:.:.	.:.:.:.	.:.:.:.	.:.:.:.	.:.:.:.	.:.:.:.	.:.:.:.	.:.:.:.	.:.:.:.	.:.:.:.	.:.:.:.	.:.:.:.	.:.:.:.	.:.:.:.	.:.:.:.	.:.:.:.	.:.:.:.	.:.:.:.	.:.:.:.	.:.:.:.	.:.:.:.	.:.:.:.	.:.:.:.	.:.:.:.	.:.:.:.	.:.:.:.	.:.:.:.	.:.:.:.	.:.:.:.	.:.:.:.	.:.:.:.	.:.:.:.	.:.:.:.	.:.:.:.	.:.:.:.	.:.:.:.	.:.:.:.	.:.:.:.	.:.:.:.	.:.:.:.	.:.:.:.	.:.:.:.	.:.:.:.	.:.:.:.	.:.:.:.	.:.:.:.	.:.:.:.	.:.:.:.	.:.:.:.	.:.:.:.	.:.:.:.	.:.:.:.	.:.:.:.	.:.:.:.	.:.:.:.	.:.:.:.	.:.:.:.	.:.:.:.	.:.:.:.	.:.:.:.	.:.:.:.	.:.:.:.	.:.:.:.	.:.:.:.	.:.:.:.	.:.:.:.	.:.:.:.	.:.:.:.	.:.:.:.	.:.:.:.	.:.:.:.	.:.:.:.	.:.:.:.	.:.:.:.	.:.:.:.	.:.:.:.	.:.:.:.	.:.:.:.	.:.:.:.	.:.:.:.	.:.:.:.	.:.:.:.	.:.:.:.	.:.:.:.	.:.:.:.	.:.:.:.	.:.:.:.	.:.:.:.	.:.:.:.	.:.:.:.	.:.:.:.	.:.:.:.	.:.:.:.	.:.:.:.	.:.:.:.	.:.:.:.	.:.:.:.	.:.:.:.	.:.:.:.	.:.:.:.	.:.:.:.	.:.:.:.	.:.:.:.	.:.:.:.	.:.:.:.	.:.:.:.	.:.:.:.	.:.:.:.	.:.:.:.	.:.:.:.	.:.:.:.	.:.:.:.	.:.:.:.	.:.:.:.	.:.:.:.	.:.:.:.	.:.:.:.	.:.:.:.	.:.:.:.	.:.:.:.	.:.:.:.	.:.:.:.	.:.:.:.	.:.:.:.	.:.:.:.	.:.:.:.	.:.:.:.	.:.:.:.	.:.:.:.	.:.:.:.	.:.:.:.	.:.:.:.	.:.:.:.	.:.:.:.	.:.:.:.	.:.:.:.	.:.:.:.	.:.:.:.	.:.:.:.	.:.:.:.	.:.:.:.	.:.:.:.	.:.:.:.	.:.:.:.	.:.:.:.	.:.:.:.	.:.:.:.	.:.:.:.	.:.:.:.	.:.:.:.	.:.:.:.	.:.:.:.	.:.:.:.	.:.:.:.	.:.:.:.	.:.:.:.	.:.:.:.	.:.:.:.	.:.:.:.	.:.:.:.	.:.:.:.	.:.:.:.	.:.:.:.	.:.:.:.	.:.:.:.	.:.:.:.	.:.:.:.	.:.:.:.	.:.:.:.	.:.:.:.	.:.:.:.	.:.:.:.	.:.:.:.	.:.:.:.	.:.:.:.	.:.:.:.	.:.:.:.	.:.:.:.	.:.:.:.	.:.:.:.	.:.:.:.	.:.:.:.	.:.:.:.	.:.:.:.	.:.:.:.	.:.:.:.	.:.:.:.	.:.:.:.	.:.:.:.	.:.:.:.	.:.:.:.	.:.:.:.	.:.:.:.	.:.:.:.	.:.:.:.	.:.:.:.	.:.:.:.	.:.:.:.	.:.:.:.	.:.:.:.	.:.:.:.	.:.:.:.	.:.:.:.	.:.:.:.	.:.:.:.	.:.:.:.	.:.:.:.	.:.:.:.	.:.:.:.	.:.:.:.	.:.:.:.	.:.:.:.	.:.:.:.	.:.:.:.	.:.:.:.	.:.:.:.	.:.:.:.	.:.:.:.	.:.:.:.	.:.:.:.	.:.:.:.	.:.:.:.	.:.:.:.	.:.:.:.	.:.:.:.	.:.:.:.	.:.:.:.	.:.:.:.	.:.:.:.	.:.:.:.	.:.:.:.	.:.:.:.	.:.:.:.	.:.:.:.	.:.:.:.	.:.:.:.	.:.:.:.	.:.:.:.	.:.:.:.	.:.:.:.	.:.:.:.	.:.:.:.	.:.:.:.	.:.:.:.	.:.:.:.	.:.:.:.	.:.:.:.	.:.:.:.	.:.:.:.	.:.:.:.	.:.:.:.	.:.:.:.	.:.:.:.	.:.:.:.	.:.:.:.	.:.:.:.	.:.:.:.	.:.:.:.	.:.:.:.	.:.:.:.	.:.:.:.	.:.:.:.	.:.:.:.	.:.:.:.	.:.:.:.	.:.:.:.	.:.:.:.	.:.:.:.	.:.:.:.	.:.:.:.	.:.:.:.	.:.:.:.	.:.:.:.	.:.:.:.	.:.:.:.	.:.:.:.	.:.:.:.	.:.:.:.	.:.:.:.	.:.:.:.	.:.:.:.	.:.:.:.	.:.:.:.	.:.:.:.	.:.:.:.	.:.:.:.	.:.:.:.	.:.:.:.	.:.:.:.	.:.:.:.	.:.:.:.	.:.:.:.	.:.:.:.	.:.:.:.	.:.:.:.	.:.:.:.	.:.:.:.	.:.:.:.	.:.:.:.	.:.:.:.	.:.:.:.	.:.:.:.	.:.:.:.	.:.:.:.	.:.:.:.	.:.:.:.	.:.:.:.	.:.:.:.	.:.:.:.	.:.:.:.	.:.:.:.	.:.:.:.	.:.:.:.	.:.:.:.	.:.:.:.	.:.:.:.	.:.:.:.	.:.:.:.	.:.:.:.	.:.:.:.	.:.:.:.	.:.:.:.	.:.:.:.	.:.:.:.	.:.:.:.	.:.:.:.	.:.:.:.	.:.:.:.	.:.:.:.	.:.:.:.	.:.:.:.	.:.:.:.	.:.:.:.	.:.:.:.	.:.:.:.	.:.:.:.	.:.:.:.	.:.:.:.	.:.:.:.	.:.:.:.	.:.:.:.	.:.:.:.	.:.:.:.	.:.:.:.	.:.:.:.	.:.:.:.	.:.:.:.	.:.:.:.	.:.:.:.	.:.:.:.	.:.:.:.	.:.:.:.	.:.:.:.	.:.:.:.	.:.:.:.	.:.:.:.	.:.:.:.	.:.:.:.	.:.:.:.	.:.:.:.	.:.:.:.	.:.:.:.	.:.:.:.	.:.:.:.	.:.:.:.	.:.:.:.	.:.:.:.	.:.:.:.	.:.:.:.	.:.:.:.	.:.:.:.	.:.:.:.	.:.:.:.	.:.:.:.	.:.:.:.	.:.:.:.	.:.:.:.	.:.:.:.	.:.:.:.	.:.:.:.	.:.:.:.	.:.:.:.	.:.:.:.	.:.:.:.	.:.:.:.	.:.:.:.	.:.:.:.	.:.:.:.	.:.:.:.	.:.:.:.	.:.:.:.	.:.:.:.	.:.:.:.	.:.:.:.	.:.:.:.	.:.:.:.	.:.:.:.	.:.:.:.	.:.:.:.	.:.:.:.
chrII	405637	.	G	<INS:ME>	.	PASS	SVTYPE=INS;STRAND=-;FAMILY=TY4	GT:END:RIGHT_FLANKING_READS:LEFT_FLANKING_READS	.:.:.:.	.:.:.:.	.:.:.:.	.:.:.:.	.:.:.:.	.:.:.:.	.:.:.:.	.:.:.:.	.:.:.:.	.:.:.:.	.:.:.:.	.:.:.:.	.:.:.:.	.:.:.:.	.:.:.:.	.:.:.:.	.:.:.:.	.:.:.:.	.:.:.:.	.:.:.:.	.:.:.:.	.:.:.:.	.:.:.:.	.:.:.:.	.:.:.:.	.:.:.:.	.:.:.:.	.:.:.:.	.:.:.:.	.:.:.:.	.:.:.:.	.:.:.:.	.:.:.:.	.:.:.:.	.:.:.:.	.:.:.:.	.:.:.:.	.:.:.:.	.:.:.:.	.:.:.:.	.:.:.:.	.:.:.:.	.:.:.:.	.:.:.:.	.:.:.:.	.:.:.:.	.:.:.:.	.:.:.:.	.:.:.:.	.:.:.:.	.:.:.:.	.:.:.:.	.:.:.:.	.:.:.:.	.:.:.:.	.:.:.:.	.:.:.:.	.:.:.:.	.:.:.:.	.:.:.:.	.:.:.:.	.:.:.:.	.:.:.:.	.:.:.:.	.:.:.:.	.:.:.:.	.:.:.:.	.:.:.:.	.:.:.:.	.:.:.:.	.:.:.:.	.:.:.:.	.:.:.:.	.:.:.:.	.:.:.:.	.:.:.:.	.:.:.:.	.:.:.:.	.:.:.:.	.:.:.:.	.:.:.:.	.:.:.:.	.:.:.:.	.:.:.:.	.:.:.:.	.:.:.:.	.:.:.:.	.:.:.:.	.:.:.:.	.:.:.:.	.:.:.:.	.:.:.:.	.:.:.:.	.:.:.:.	.:.:.:.	.:.:.:.	.:.:.:.	.:.:.:.	.:.:.:.	.:.:.:.	.:.:.:.	.:.:.:.	.:.:.:.	.:.:.:.	.:.:.:.	.:.:.:.	.:.:.:.	.:.:.:.	.:.:.:.	.:.:.:.	.:.:.:.	.:.:.:.	.:.:.:.	.:.:.:.	.:.:.:.	.:.:.:.	.:.:.:.	.:.:.:.	.:.:.:.	.:.:.:.	.:.:.:.	.:.:.:.	.:.:.:.	.:.:.:.	.:.:.:.	.:.:.:.	.:.:.:.	.:.:.:.	.:.:.:.	.:.:.:.	.:.:.:.	.:.:.:.	.:.:.:.	.:.:.:.	.:.:.:.	.:.:.:.	.:.:.:.	.:.:.:.	.:.:.:.	.:.:.:.	.:.:.:.	.:.:.:.	.:.:.:.	.:.:.:.	.:.:.:.	.:.:.:.	.:.:.:.	.:.:.:.	.:.:.:.	.:.:.:.	.:.:.:.	.:.:.:.	.:.:.:.	.:.:.:.	.:.:.:.	.:.:.:.	.:.:.:.	.:.:.:.	.:.:.:.	.:.:.:.	.:.:.:.	.:.:.:.	.:.:.:.	.:.:.:.	.:.:.:.	.:.:.:.	.:.:.:.	.:.:.:.	.:.:.:.	.:.:.:.	.:.:.:.	.:.:.:.	.:.:.:.	.:.:.:.	.:.:.:.	.:.:.:.	.:.:.:.	.:.:.:.	.:.:.:.	.:.:.:.	.:.:.:.	.:.:.:.	.:.:.:.	.:.:.:.	.:.:.:.	.:.:.:.	.:.:.:.	.:.:.:.	.:.:.:.	.:.:.:.	.:.:.:.	.:.:.:.	.:.:.:.	.:.:.:.	.:.:.:.	.:.:.:.	.:.:.:.	.:.:.:.	.:.:.:.	.:.:.:.	.:.:.:.	.:.:.:.	.:.:.:.	.:.:.:.	.:.:.:.	.:.:.:.	.:.:.:.	.:.:.:.	.:.:.:.	.:.:.:.	.:.:.:.	.:.:.:.	.:.:.:.	.:.:.:.	.:.:.:.	.:.:.:.	.:.:.:.	.:.:.:.	.:.:.:.	.:.:.:.	.:.:.:.	.:.:.:.	.:.:.:.	.:.:.:.	.:.:.:.	.:.:.:.	.:.:.:.	.:.:.:.	.:.:.:.	.:.:.:.	.:.:.:.	.:.:.:.	.:.:.:.	.:.:.:.	.:.:.:.	.:.:.:.	.:.:.:.	.:.:.:.	.:.:.:.	.:.:.:.	.:.:.:.	.:.:.:.	.:.:.:.	.:.:.:.	.:.:.:.	.:.:.:.	.:.:.:.	.:.:.:.	.:.:.:.	.:.:.:.	.:.:.:.	.:.:.:.	.:.:.:.	.:.:.:.	.:.:.:.	.:.:.:.	.:.:.:.	.:.:.:.	.:.:.:.	.:.:.:.	.:.:.:.	.:.:.:.	.:.:.:.	.:.:.:.	.:.:.:.	.:.:.:.	.:.:.:.	.:.:.:.	.:.:.:.	.:.:.:.	1:405641:6:6	.:.:.:.	.:.:.:.	.:.:.:.	.:.:.:.	.:.:.:.	.:.:.:.	.:.:.:.	.:.:.:.	.:.:.:.	.:.:.:.	.:.:.:.	.:.:.:.	.:.:.:.	.:.:.:.	.:.:.:.	.:.:.:.	.:.:.:.	.:.:.:.	.:.:.:.	.:.:.:.	.:.:.:.	.:.:.:.	.:.:.:.	.:.:.:.	.:.:.:.	.:.:.:.	.:.:.:.	.:.:.:.	.:.:.:.	.:.:.:.	.:.:.:.	.:.:.:.	.:.:.:.	.:.:.:.	.:.:.:.	.:.:.:.	.:.:.:.	.:.:.:.	.:.:.:.	.:.:.:.	.:.:.:.	.:.:.:.	.:.:.:.	.:.:.:.	.:.:.:.	.:.:.:.	.:.:.:.	.:.:.:.	.:.:.:.	.:.:.:.	.:.:.:.	.:.:.:.	.:.:.:.	.:.:.:.	.:.:.:.	.:.:.:.	.:.:.:.	.:.:.:.	.:.:.:.	.:.:.:.	.:.:.:.	.:.:.:.	.:.:.:.	.:.:.:.	.:.:.:.	.:.:.:.	.:.:.:.	.:.:.:.	.:.:.:.	.:.:.:.	.:.:.:.	.:.:.:.	.:.:.:.	.:.:.:.	.:.:.:.	.:.:.:.	.:.:.:.	.:.:.:.	.:.:.:.	.:.:.:.	.:.:.:.	.:.:.:.	.:.:.:.	.:.:.:.	.:.:.:.	.:.:.:.	.:.:.:.	.:.:.:.	.:.:.:.	.:.:.:.	.:.:.:.	.:.:.:.	.:.:.:.	.:.:.:.	.:.:.:.	.:.:.:.	.:.:.:.	.:.:.:.	.:.:.:.	.:.:.:.	.:.:.:.	.:.:.:.	.:.:.:.	.:.:.:.	.:.:.:.	.:.:.:.	.:.:.:.	.:.:.:.	.:.:.:.	.:.:.:.	.:.:.:.	.:.:.:.	.:.:.:.	.:.:.:.	.:.:.:.	.:.:.:.	.:.:.:.	.:.:.:.	.:.:.:.	.:.:.:.	.:.:.:.	.:.:.:.	.:.:.:.	.:.:.:.	.:.:.:.	.:.:.:.	.:.:.:.	.:.:.:.	.:.:.:.	.:.:.:.	.:.:.:.	.:.:.:.	.:.:.:.	.:.:.:.	.:.:.:.	.:.:.:.	.:.:.:.	.:.:.:.	.:.:.:.	.:.:.:.	.:.:.:.	.:.:.:.	.:.:.:.	.:.:.:.	.:.:.:.	.:.:.:.	.:.:.:.	.:.:.:.	.:.:.:.	.:.:.:.	.:.:.:.	.:.:.:.	.:.:.:.	.:.:.:.	.:.:.:.	.:.:.:.	.:.:.:.	.:.:.:.	.:.:.:.	.:.:.:.	.:.:.:.	.:.:.:.	.:.:.:.	.:.:.:.	.:.:.:.	.:.:.:.	.:.:.:.	.:.:.:.	.:.:.:.	.:.:.:.	.:.:.:.	.:.:.:.	.:.:.:.	.:.:.:.	.:.:.:.	.:.:.:.	.:.:.:.	.:.:.:.	.:.:.:.	.:.:.:.	.:.:.:.	.:.:.:.	.:.:.:.	.:.:.:.	.:.:.:.	.:.:.:.	.:.:.:.	.:.:.:.	.:.:.:.	.:.:.:.	.:.:.:.	.:.:.:.	.:.:.:.	.:.:.:.	.:.:.:.	.:.:.:.	.:.:.:.	.:.:.:.	.:.:.:.	.:.:.:.	.:.:.:.	.:.:.:.	.:.:.:.	.:.:.:.	.:.:.:.	.:.:.:.	.:.:.:.	.:.:.:.	.:.:.:.	.:.:.:.	.:.:.:.	.:.:.:.	.:.:.:.	.:.:.:.	.:.:.:.	.:.:.:.	.:.:.:.	.:.:.:.	.:.:.:.	.:.:.:.	.:.:.:.	.:.:.:.	.:.:.:.	.:.:.:.	.:.:.:.	.:.:.:.	.:.:.:.	.:.:.:.	.:.:.:.	.:.:.:.	.:.:.:.	.:.:.:.	.:.:.:.	.:.:.:.	.:.:.:.	.:.:.:.	.:.:.:.	.:.:.:.	.:.:.:.	.:.:.:.	.:.:.:.	.:.:.:.	.:.:.:.	.:.:.:.	.:.:.:.	.:.:.:.	.:.:.:.	.:.:.:.	.:.:.:.	.:.:.:.	.:.:.:.	.:.:.:.	.:.:.:.	.:.:.:.	.:.:.:.	.:.:.:.	.:.:.:.	.:.:.:.	.:.:.:.	.:.:.:.	.:.:.:.	.:.:.:.	.:.:.:.	.:.:.:.	.:.:.:.	.:.:.:.	.:.:.:.	.:.:.:.	.:.:.:.	.:.:.:.	.:.:.:.	.:.:.:.	.:.:.:.	.:.:.:.	.:.:.:.	.:.:.:.	.:.:.:.	.:.:.:.	.:.:.:.	.:.:.:.	.:.:.:.	.:.:.:.	.:.:.:.	.:.:.:.	.:.:.:.	.:.:.:.	.:.:.:.	.:.:.:.	.:.:.:.	.:.:.:.	.:.:.:.	.:.:.:.	.:.:.:.	.:.:.:.	.:.:.:.	.:.:.:.	.:.:.:.	.:.:.:.	.:.:.:.	.:.:.:.	.:.:.:.	.:.:.:.	.:.:.:.	.:.:.:.	.:.:.:.	.:.:.:.	.:.:.:.	.:.:.:.	.:.:.:.	.:.:.:.	.:.:.:.	.:.:.:.	.:.:.:.	.:.:.:.	.:.:.:.	.:.:.:.	.:.:.:.	.:.:.:.	.:.:.:.	.:.:.:.	.:.:.:.	.:.:.:.	.:.:.:.	.:.:.:.	.:.:.:.	.:.:.:.	.:.:.:.	.:.:.:.	.:.:.:.	.:.:.:.	.:.:.:.	.:.:.:.	.:.:.:.	.:.:.:.	.:.:.:.	.:.:.:.	.:.:.:.	.:.:.:.	.:.:.:.	.:.:.:.	.:.:.:.	.:.:.:.	.:.:.:.	.:.:.:.	.:.:.:.	.:.:.:.	.:.:.:.	.:.:.:.	.:.:.:.	.:.:.:.	.:.:.:.	.:.:.:.	.:.:.:.	.:.:.:.	.:.:.:.	.:.:.:.	.:.:.:.	.:.:.:.	.:.:.:.	.:.:.:.	.:.:.:.	.:.:.:.	.:.:.:.	.:.:.:.	.:.:.:.	.:.:.:.	.:.:.:.	.:.:.:.	.:.:.:.	.:.:.:.	.:.:.:.	.:.:.:.	.:.:.:.	.:.:.:.	.:.:.:.	.:.:.:.	.:.:.:.	.:.:.:.	.:.:.:.	.:.:.:.	.:.:.:.	.:.:.:.	.:.:.:.	.:.:.:.	.:.:.:.	.:.:.:.	.:.:.:.	.:.:.:.	.:.:.:.	.:.:.:.	.:.:.:.	.:.:.:.	.:.:.:.	.:.:.:.	.:.:.:.	.:.:.:.	.:.:.:.	.:.:.:.	.:.:.:.	.:.:.:.	.:.:.:.	.:.:.:.	.:.:.:.	.:.:.:.	.:.:.:.	.:.:.:.	.:.:.:.	.:.:.:.	.:.:.:.	.:.:.:.	.:.:.:.	.:.:.:.	.:.:.:.	.:.:.:.	.:.:.:.	.:.:.:.	.:.:.:.	.:.:.:.	.:.:.:.	.:.:.:.	.:.:.:.	.:.:.:.	.:.:.:.	.:.:.:.	.:.:.:.	.:.:.:.	.:.:.:.	.:.:.:.	.:.:.:.	.:.:.:.	.:.:.:.	.:.:.:.	.:.:.:.	.:.:.:.	.:.:.:.	.:.:.:.	.:.:.:.	.:.:.:.	.:.:.:.	.:.:.:.	.:.:.:.	.:.:.:.	.:.:.:.	.:.:.:.	.:.:.:.	.:.:.:.	.:.:.:.	.:.:.:.	.:.:.:.	.:.:.:.	.:.:.:.	.:.:.:.	.:.:.:.	.:.:.:.	.:.:.:.	.:.:.:.	.:.:.:.	.:.:.:.	.:.:.:.	.:.:.:.	.:.:.:.	.:.:.:.	.:.:.:.	.:.:.:.	.:.:.:.	.:.:.:.	.:.:.:.	.:.:.:.	.:.:.:.	.:.:.:.	.:.:.:.	.:.:.:.	.:.:.:.	.:.:.:.	.:.:.:.	.:.:.:.	.:.:.:.	.:.:.:.	.:.:.:.	.:.:.:.	.:.:.:.	.:.:.:.	.:.:.:.	.:.:.:.	.:.:.:.	.:.:.:.	.:.:.:.	.:.:.:.	.:.:.:.	.:.:.:.	.:.:.:.	.:.:.:.	.:.:.:.	.:.:.:.	.:.:.:.	.:.:.:.	.:.:.:.	.:.:.:.	.:.:.:.	.:.:.:.	.:.:.:.	.:.:.:.	.:.:.:.	.:.:.:.	.:.:.:.	.:.:.:.	.:.:.:.	.:.:.:.	.:.:.:.	.:.:.:.	.:.:.:.	.:.:.:.	.:.:.:.	.:.:.:.	.:.:.:.	.:.:.:.	.:.:.:.	.:.:.:.	.:.:.:.	.:.:.:.	.:.:.:.	.:.:.:.	.:.:.:.	.:.:.:.	.:.:.:.	.:.:.:.	.:.:.:.	.:.:.:.	.:.:.:.	.:.:.:.	.:.:.:.	.:.:.:.	.:.:.:.	.:.:.:.	.:.:.:.	.:.:.:.	.:.:.:.	.:.:.:.	.:.:.:.	.:.:.:.	.:.:.:.	.:.:.:.	.:.:.:.	.:.:.:.	.:.:.:.	.:.:.:.	.:.:.:.	.:.:.:.	.:.:.:.	.:.:.:.	.:.:.:.	.:.:.:.	.:.:.:.	.:.:.:.	.:.:.:.	.:.:.:.	.:.:.:.	.:.:.:.	.:.:.:.	.:.:.:.	.:.:.:.	.:.:.:.	.:.:.:.	.:.:.:.	.:.:.:.	.:.:.:.	.:.:.:.	.:.:.:.	.:.:.:.	.:.:.:.	.:.:.:.	.:.:.:.	.:.:.:.	.:.:.:.	.:.:.:.	.:.:.:.	.:.:.:.	.:.:.:.	.:.:.:.	.:.:.:.	.:.:.:.	.:.:.:.	.:.:.:.	.:.:.:.	.:.:.:.	.:.:.:.	.:.:.:.	.:.:.:.	.:.:.:.	.:.:.:.	.:.:.:.	.:.:.:.	.:.:.:.	.:.:.:.	.:.:.:.	.:.:.:.	.:.:.:.	.:.:.:.	.:.:.:.	.:.:.:.	.:.:.:.	.:.:.:.	.:.:.:.	.:.:.:.	.:.:.:.	.:.:.:.	.:.:.:.	.:.:.:.	.:.:.:.	.:.:.:.	.:.:.:.	.:.:.:.	.:.:.:.	.:.:.:.	.:.:.:.	.:.:.:.	.:.:.:.	.:.:.:.	.:.:.:.	.:.:.:.	.:.:.:.	.:.:.:.	.:.:.:.	.:.:.:.	.:.:.:.	.:.:.:.	.:.:.:.	.:.:.:.	.:.:.:.	.:.:.:.	.:.:.:.	.:.:.:.	.:.:.:.	.:.:.:.	.:.:.:.	.:.:.:.	.:.:.:.	.:.:.:.	.:.:.:.	.:.:.:.	.:.:.:.	.:.:.:.	.:.:.:.	.:.:.:.	.:.:.:.	.:.:.:.	.:.:.:.	.:.:.:.	.:.:.:.	.:.:.:.	.:.:.:.	.:.:.:.	.:.:.:.	.:.:.:.	.:.:.:.	.:.:.:.	.:.:.:.	.:.:.:.	.:.:.:.	.:.:.:.	.:.:.:.	.:.:.:.	.:.:.:.	.:.:.:.	.:.:.:.	.:.:.:.	.:.:.:.	.:.:.:.	.:.:.:.	.:.:.:.	.:.:.:.	.:.:.:.	.:.:.:.	.:.:.:.	.:.:.:.	.:.:.:.	.:.:.:.	.:.:.:.	.:.:.:.	.:.:.:.	.:.:.:.	.:.:.:.	.:.:.:.	.:.:.:.	.:.:.:.	.:.:.:.	.:.:.:.	.:.:.:.	.:.:.:.	.:.:.:.	.:.:.:.	.:.:.:.	.:.:.:.	.:.:.:.	.:.:.:.	.:.:.:.	.:.:.:.	.:.:.:.	.:.:.:.	.:.:.:.	.:.:.:.	.:.:.:.	.:.:.:.	.:.:.:.	.:.:.:.	.:.:.:.	.:.:.:.	.:.:.:.	.:.:.:.	.:.:.:.	.:.:.:.	.:.:.:.	.:.:.:.	.:.:.:.	.:.:.:.	.:.:.:.	.:.:.:.	.:.:.:.	.:.:.:.	.:.:.:.	.:.:.:.	.:.:.:.	.:.:.:.	.:.:.:.	.:.:.:.	.:.:.:.	.:.:.:.	.:.:.:.	.:.:.:.	.:.:.:.	.:.:.:.	.:.:.:.	.:.:.:.	.:.:.:.	.:.:.:.	.:.:.:.	.:.:.:.	.:.:.:.	.:.:.:.	.:.:.:.
chrII	405652	.	A	<INS:ME>	.	PASS	SVTYPE=INS;STRAND=+;FAMILY=TY4	GT:END:RIGHT_FLANKING_READS:LEFT_FLANKING_READS	.:.:.:.	.:.:.:.	.:.:.:.	.:.:.:.	.:.:.:.	.:.:.:.	.:.:.:.	.:.:.:.	.:.:.:.	.:.:.:.	.:.:.:.	.:.:.:.	.:.:.:.	.:.:.:.	.:.:.:.	.:.:.:.	.:.:.:.	.:.:.:.	.:.:.:.	.:.:.:.	.:.:.:.	.:.:.:.	.:.:.:.	.:.:.:.	.:.:.:.	.:.:.:.	.:.:.:.	.:.:.:.	.:.:.:.	.:.:.:.	.:.:.:.	.:.:.:.	.:.:.:.	.:.:.:.	.:.:.:.	.:.:.:.	.:.:.:.	.:.:.:.	.:.:.:.	.:.:.:.	.:.:.:.	.:.:.:.	.:.:.:.	.:.:.:.	.:.:.:.	.:.:.:.	.:.:.:.	.:.:.:.	.:.:.:.	.:.:.:.	.:.:.:.	.:.:.:.	.:.:.:.	.:.:.:.	.:.:.:.	.:.:.:.	.:.:.:.	.:.:.:.	.:.:.:.	.:.:.:.	.:.:.:.	.:.:.:.	.:.:.:.	.:.:.:.	.:.:.:.	.:.:.:.	.:.:.:.	.:.:.:.	.:.:.:.	.:.:.:.	.:.:.:.	.:.:.:.	.:.:.:.	.:.:.:.	.:.:.:.	.:.:.:.	.:.:.:.	.:.:.:.	.:.:.:.	.:.:.:.	.:.:.:.	.:.:.:.	.:.:.:.	.:.:.:.	.:.:.:.	.:.:.:.	.:.:.:.	.:.:.:.	.:.:.:.	.:.:.:.	.:.:.:.	.:.:.:.	.:.:.:.	.:.:.:.	.:.:.:.	.:.:.:.	.:.:.:.	.:.:.:.	.:.:.:.	.:.:.:.	.:.:.:.	.:.:.:.	.:.:.:.	.:.:.:.	.:.:.:.	.:.:.:.	.:.:.:.	.:.:.:.	.:.:.:.	.:.:.:.	.:.:.:.	.:.:.:.	.:.:.:.	.:.:.:.	.:.:.:.	.:.:.:.	.:.:.:.	.:.:.:.	.:.:.:.	.:.:.:.	.:.:.:.	.:.:.:.	.:.:.:.	.:.:.:.	.:.:.:.	.:.:.:.	.:.:.:.	.:.:.:.	.:.:.:.	.:.:.:.	.:.:.:.	.:.:.:.	.:.:.:.	.:.:.:.	.:.:.:.	.:.:.:.	.:.:.:.	.:.:.:.	.:.:.:.	.:.:.:.	.:.:.:.	.:.:.:.	.:.:.:.	.:.:.:.	.:.:.:.	.:.:.:.	.:.:.:.	.:.:.:.	.:.:.:.	.:.:.:.	.:.:.:.	.:.:.:.	.:.:.:.	.:.:.:.	.:.:.:.	.:.:.:.	.:.:.:.	.:.:.:.	.:.:.:.	.:.:.:.	.:.:.:.	.:.:.:.	.:.:.:.	.:.:.:.	.:.:.:.	.:.:.:.	.:.:.:.	.:.:.:.	.:.:.:.	.:.:.:.	.:.:.:.	.:.:.:.	.:.:.:.	.:.:.:.	.:.:.:.	.:.:.:.	1:405655:16:8	.:.:.:.	.:.:.:.	.:.:.:.	.:.:.:.	.:.:.:.	.:.:.:.	.:.:.:.	.:.:.:.	.:.:.:.	.:.:.:.	.:.:.:.	.:.:.:.	.:.:.:.	.:.:.:.	.:.:.:.	.:.:.:.	.:.:.:.	.:.:.:.	.:.:.:.	.:.:.:.	.:.:.:.	.:.:.:.	.:.:.:.	.:.:.:.	.:.:.:.	.:.:.:.	.:.:.:.	.:.:.:.	.:.:.:.	.:.:.:.	.:.:.:.	.:.:.:.	.:.:.:.	.:.:.:.	.:.:.:.	.:.:.:.	.:.:.:.	.:.:.:.	.:.:.:.	.:.:.:.	.:.:.:.	.:.:.:.	.:.:.:.	.:.:.:.	.:.:.:.	.:.:.:.	.:.:.:.	.:.:.:.	.:.:.:.	.:.:.:.	.:.:.:.	.:.:.:.	.:.:.:.	.:.:.:.	.:.:.:.	.:.:.:.	.:.:.:.	.:.:.:.	.:.:.:.	.:.:.:.	.:.:.:.	.:.:.:.	.:.:.:.	.:.:.:.	.:.:.:.	.:.:.:.	.:.:.:.	.:.:.:.	.:.:.:.	.:.:.:.	.:.:.:.	.:.:.:.	.:.:.:.	.:.:.:.	.:.:.:.	.:.:.:.	.:.:.:.	.:.:.:.	.:.:.:.	.:.:.:.	.:.:.:.	.:.:.:.	.:.:.:.	.:.:.:.	.:.:.:.	.:.:.:.	.:.:.:.	.:.:.:.	.:.:.:.	.:.:.:.	.:.:.:.	.:.:.:.	.:.:.:.	.:.:.:.	.:.:.:.	.:.:.:.	.:.:.:.	.:.:.:.	.:.:.:.	.:.:.:.	.:.:.:.	.:.:.:.	.:.:.:.	.:.:.:.	.:.:.:.	.:.:.:.	.:.:.:.	.:.:.:.	.:.:.:.	.:.:.:.	.:.:.:.	.:.:.:.	.:.:.:.	.:.:.:.	.:.:.:.	.:.:.:.	.:.:.:.	.:.:.:.	.:.:.:.	.:.:.:.	.:.:.:.	.:.:.:.	.:.:.:.	.:.:.:.	.:.:.:.	.:.:.:.	.:.:.:.	.:.:.:.	.:.:.:.	.:.:.:.	.:.:.:.	.:.:.:.	.:.:.:.	.:.:.:.	.:.:.:.	.:.:.:.	.:.:.:.	.:.:.:.	.:.:.:.	.:.:.:.	.:.:.:.	.:.:.:.	.:.:.:.	.:.:.:.	.:.:.:.	.:.:.:.	.:.:.:.	.:.:.:.	.:.:.:.	.:.:.:.	.:.:.:.	.:.:.:.	.:.:.:.	.:.:.:.	.:.:.:.	.:.:.:.	.:.:.:.	.:.:.:.	.:.:.:.	.:.:.:.	.:.:.:.	.:.:.:.	.:.:.:.	.:.:.:.	.:.:.:.	.:.:.:.	.:.:.:.	.:.:.:.	.:.:.:.	.:.:.:.	.:.:.:.	.:.:.:.	.:.:.:.	.:.:.:.	.:.:.:.	.:.:.:.	.:.:.:.	.:.:.:.	.:.:.:.	.:.:.:.	.:.:.:.	.:.:.:.	.:.:.:.	.:.:.:.	.:.:.:.	.:.:.:.	.:.:.:.	.:.:.:.	.:.:.:.	.:.:.:.	.:.:.:.	.:.:.:.	.:.:.:.	.:.:.:.	.:.:.:.	.:.:.:.	.:.:.:.	.:.:.:.	.:.:.:.	.:.:.:.	.:.:.:.	.:.:.:.	.:.:.:.	.:.:.:.	.:.:.:.	.:.:.:.	.:.:.:.	.:.:.:.	.:.:.:.	.:.:.:.	.:.:.:.	.:.:.:.	.:.:.:.	.:.:.:.	.:.:.:.	.:.:.:.	.:.:.:.	.:.:.:.	.:.:.:.	.:.:.:.	.:.:.:.	.:.:.:.	.:.:.:.	.:.:.:.	.:.:.:.	.:.:.:.	.:.:.:.	.:.:.:.	.:.:.:.	.:.:.:.	.:.:.:.	.:.:.:.	.:.:.:.	.:.:.:.	.:.:.:.	.:.:.:.	.:.:.:.	.:.:.:.	.:.:.:.	.:.:.:.	.:.:.:.	.:.:.:.	.:.:.:.	.:.:.:.	.:.:.:.	.:.:.:.	.:.:.:.	.:.:.:.	.:.:.:.	.:.:.:.	.:.:.:.	.:.:.:.	.:.:.:.	.:.:.:.	.:.:.:.	.:.:.:.	.:.:.:.	.:.:.:.	.:.:.:.	.:.:.:.	.:.:.:.	.:.:.:.	.:.:.:.	.:.:.:.	.:.:.:.	.:.:.:.	.:.:.:.	.:.:.:.	.:.:.:.	.:.:.:.	.:.:.:.	.:.:.:.	.:.:.:.	.:.:.:.	.:.:.:.	.:.:.:.	.:.:.:.	.:.:.:.	.:.:.:.	.:.:.:.	.:.:.:.	.:.:.:.	.:.:.:.	.:.:.:.	.:.:.:.	.:.:.:.	.:.:.:.	.:.:.:.	.:.:.:.	.:.:.:.	.:.:.:.	.:.:.:.	.:.:.:.	.:.:.:.	.:.:.:.	.:.:.:.	.:.:.:.	.:.:.:.	.:.:.:.	.:.:.:.	.:.:.:.	.:.:.:.	.:.:.:.	.:.:.:.	.:.:.:.	.:.:.:.	.:.:.:.	.:.:.:.	.:.:.:.	.:.:.:.	.:.:.:.	.:.:.:.	.:.:.:.	.:.:.:.	.:.:.:.	.:.:.:.	.:.:.:.	.:.:.:.	.:.:.:.	.:.:.:.	.:.:.:.	.:.:.:.	.:.:.:.	.:.:.:.	.:.:.:.	.:.:.:.	.:.:.:.	.:.:.:.	.:.:.:.	.:.:.:.	.:.:.:.	.:.:.:.	.:.:.:.	.:.:.:.	.:.:.:.	.:.:.:.	.:.:.:.	.:.:.:.	.:.:.:.	.:.:.:.	.:.:.:.	.:.:.:.	.:.:.:.	.:.:.:.	.:.:.:.	.:.:.:.	.:.:.:.	.:.:.:.	.:.:.:.	.:.:.:.	.:.:.:.	.:.:.:.	.:.:.:.	.:.:.:.	.:.:.:.	.:.:.:.	.:.:.:.	.:.:.:.	.:.:.:.	.:.:.:.	.:.:.:.	.:.:.:.	.:.:.:.	1:405655:13:10	.:.:.:.	.:.:.:.	.:.:.:.	.:.:.:.	.:.:.:.	.:.:.:.	.:.:.:.	.:.:.:.	.:.:.:.	.:.:.:.	.:.:.:.	.:.:.:.	.:.:.:.	.:.:.:.	.:.:.:.	.:.:.:.	.:.:.:.	.:.:.:.	.:.:.:.	.:.:.:.	.:.:.:.	.:.:.:.	.:.:.:.	.:.:.:.	.:.:.:.	.:.:.:.	.:.:.:.	.:.:.:.	.:.:.:.	.:.:.:.	.:.:.:.	.:.:.:.	.:.:.:.	.:.:.:.	.:.:.:.	.:.:.:.	.:.:.:.	.:.:.:.	.:.:.:.	.:.:.:.	.:.:.:.	.:.:.:.	.:.:.:.	.:.:.:.	.:.:.:.	.:.:.:.	.:.:.:.	.:.:.:.	.:.:.:.	.:.:.:.	.:.:.:.	.:.:.:.	.:.:.:.	.:.:.:.	.:.:.:.	.:.:.:.	.:.:.:.	.:.:.:.	.:.:.:.	.:.:.:.	.:.:.:.	.:.:.:.	.:.:.:.	.:.:.:.	.:.:.:.	.:.:.:.	.:.:.:.	.:.:.:.	.:.:.:.	.:.:.:.	.:.:.:.	.:.:.:.	.:.:.:.	.:.:.:.	.:.:.:.	.:.:.:.	.:.:.:.	.:.:.:.	.:.:.:.	.:.:.:.	.:.:.:.	.:.:.:.	.:.:.:.	.:.:.:.	.:.:.:.	.:.:.:.	.:.:.:.	.:.:.:.	.:.:.:.	.:.:.:.	.:.:.:.	.:.:.:.	.:.:.:.	.:.:.:.	.:.:.:.	.:.:.:.	.:.:.:.	.:.:.:.	.:.:.:.	.:.:.:.	.:.:.:.	.:.:.:.	.:.:.:.	.:.:.:.	.:.:.:.	.:.:.:.	.:.:.:.	.:.:.:.	.:.:.:.	.:.:.:.	.:.:.:.	.:.:.:.	.:.:.:.	.:.:.:.	.:.:.:.	.:.:.:.	.:.:.:.	.:.:.:.	.:.:.:.	.:.:.:.	.:.:.:.	.:.:.:.	.:.:.:.	.:.:.:.	.:.:.:.	.:.:.:.	.:.:.:.	.:.:.:.	.:.:.:.	.:.:.:.	.:.:.:.	.:.:.:.	.:.:.:.	.:.:.:.	.:.:.:.	.:.:.:.	.:.:.:.	.:.:.:.	.:.:.:.	.:.:.:.	.:.:.:.	.:.:.:.	.:.:.:.	.:.:.:.	.:.:.:.	.:.:.:.	.:.:.:.	.:.:.:.	.:.:.:.	.:.:.:.	.:.:.:.	.:.:.:.	.:.:.:.	.:.:.:.	.:.:.:.	.:.:.:.	.:.:.:.	.:.:.:.	.:.:.:.	.:.:.:.	.:.:.:.	.:.:.:.	.:.:.:.	.:.:.:.	.:.:.:.	.:.:.:.	.:.:.:.	.:.:.:.	.:.:.:.	.:.:.:.	.:.:.:.	.:.:.:.	.:.:.:.	.:.:.:.	.:.:.:.	.:.:.:.	.:.:.:.	.:.:.:.	.:.:.:.	.:.:.:.	.:.:.:.	.:.:.:.	.:.:.:.	.:.:.:.	.:.:.:.	.:.:.:.	.:.:.:.	.:.:.:.	.:.:.:.	.:.:.:.	.:.:.:.	.:.:.:.	.:.:.:.	.:.:.:.	.:.:.:.	.:.:.:.	.:.:.:.	.:.:.:.	.:.:.:.	.:.:.:.	.:.:.:.	.:.:.:.	.:.:.:.	.:.:.:.	.:.:.:.	.:.:.:.	.:.:.:.	.:.:.:.	.:.:.:.	.:.:.:.	.:.:.:.	.:.:.:.	.:.:.:.	.:.:.:.	.:.:.:.	.:.:.:.	.:.:.:.	.:.:.:.	.:.:.:.	.:.:.:.	.:.:.:.	.:.:.:.	.:.:.:.	.:.:.:.	.:.:.:.	.:.:.:.	.:.:.:.	.:.:.:.	.:.:.:.	.:.:.:.	.:.:.:.	.:.:.:.	.:.:.:.	.:.:.:.	.:.:.:.	.:.:.:.	.:.:.:.	.:.:.:.	.:.:.:.	.:.:.:.	.:.:.:.	.:.:.:.	.:.:.:.	.:.:.:.	.:.:.:.	.:.:.:.	.:.:.:.	.:.:.:.	.:.:.:.	.:.:.:.	.:.:.:.	.:.:.:.	.:.:.:.	.:.:.:.	.:.:.:.	.:.:.:.	.:.:.:.	.:.:.:.	.:.:.:.	.:.:.:.	.:.:.:.	.:.:.:.	.:.:.:.	.:.:.:.	.:.:.:.	.:.:.:.	.:.:.:.	.:.:.:.	.:.:.:.	.:.:.:.	.:.:.:.	.:.:.:.	.:.:.:.	.:.:.:.	.:.:.:.	.:.:.:.	.:.:.:.	.:.:.:.	.:.:.:.	.:.:.:.	.:.:.:.	.:.:.:.	.:.:.:.	.:.:.:.	.:.:.:.	.:.:.:.	.:.:.:.	.:.:.:.	.:.:.:.	.:.:.:.	.:.:.:.	.:.:.:.	.:.:.:.	.:.:.:.	.:.:.:.	.:.:.:.	.:.:.:.	.:.:.:.	.:.:.:.	.:.:.:.	.:.:.:.	.:.:.:.	.:.:.:.	.:.:.:.	.:.:.:.	.:.:.:.	.:.:.:.	.:.:.:.	.:.:.:.	.:.:.:.	.:.:.:.	.:.:.:.	.:.:.:.	.:.:.:.	.:.:.:.	.:.:.:.	.:.:.:.	.:.:.:.	.:.:.:.	.:.:.:.	.:.:.:.	.:.:.:.	.:.:.:.	.:.:.:.	.:.:.:.	.:.:.:.	.:.:.:.	.:.:.:.	.:.:.:.	.:.:.:.	.:.:.:.	.:.:.:.	.:.:.:.	.:.:.:.	.:.:.:.	.:.:.:.	.:.:.:.	.:.:.:.	.:.:.:.	.:.:.:.	.:.:.:.	.:.:.:.	.:.:.:.	.:.:.:.	.:.:.:.	.:.:.:.	.:.:.:.	.:.:.:.	.:.:.:.	.:.:.:.	.:.:.:.	.:.:.:.	.:.:.:.	.:.:.:.	.:.:.:.	.:.:.:.	.:.:.:.	.:.:.:.	.:.:.:.	.:.:.:.	.:.:.:.	.:.:.:.	.:.:.:.	.:.:.:.	.:.:.:.	.:.:.:.	.:.:.:.	.:.:.:.	.:.:.:.	.:.:.:.	.:.:.:.	.:.:.:.	.:.:.:.	.:.:.:.	.:.:.:.	.:.:.:.	.:.:.:.	.:.:.:.	.:.:.:.	.:.:.:.	.:.:.:.	.:.:.:.	.:.:.:.	.:.:.:.	.:.:.:.	.:.:.:.	.:.:.:.	.:.:.:.	1:405655:2:6	.:.:.:.	.:.:.:.	.:.:.:.	.:.:.:.	.:.:.:.	.:.:.:.	.:.:.:.	.:.:.:.	.:.:.:.	.:.:.:.	.:.:.:.	.:.:.:.	.:.:.:.	.:.:.:.	.:.:.:.	.:.:.:.	.:.:.:.	.:.:.:.	.:.:.:.	.:.:.:.	.:.:.:.	.:.:.:.	.:.:.:.	.:.:.:.	.:.:.:.	.:.:.:.	.:.:.:.	.:.:.:.	.:.:.:.	.:.:.:.	.:.:.:.	.:.:.:.	.:.:.:.	.:.:.:.	.:.:.:.	.:.:.:.	.:.:.:.	.:.:.:.	.:.:.:.	.:.:.:.	.:.:.:.	.:.:.:.	.:.:.:.	.:.:.:.	.:.:.:.	.:.:.:.	.:.:.:.	.:.:.:.	.:.:.:.	.:.:.:.	.:.:.:.	.:.:.:.	.:.:.:.	.:.:.:.	.:.:.:.	.:.:.:.	.:.:.:.	.:.:.:.	.:.:.:.	.:.:.:.	.:.:.:.	.:.:.:.	.:.:.:.	.:.:.:.	.:.:.:.	.:.:.:.	.:.:.:.	.:.:.:.	.:.:.:.	.:.:.:.	.:.:.:.	.:.:.:.	.:.:.:.	.:.:.:.	.:.:.:.	.:.:.:.	.:.:.:.	.:.:.:.	.:.:.:.	.:.:.:.	.:.:.:.
chrII	405692	.	C	<INS:ME>	.	PASS	SVTYPE=INS;STRAND=-;FAMILY=TY4	GT:END:RIGHT_FLANKING_READS:LEFT_FLANKING_READS	.:.:.:.	.:.:.:.	.:.:.:.	.:.:.:.	.:.:.:.	.:.:.:.	.:.:.:.	.:.:.:.	.:.:.:.	1:405696:3:14	.:.:.:.	.:.:.:.	.:.:.:.	.:.:.:.	.:.:.:.	.:.:.:.	.:.:.:.	.:.:.:.	.:.:.:.	.:.:.:.	.:.:.:.	.:.:.:.	.:.:.:.	.:.:.:.	.:.:.:.	.:.:.:.	.:.:.:.	.:.:.:.	.:.:.:.	.:.:.:.	.:.:.:.	.:.:.:.	.:.:.:.	.:.:.:.	.:.:.:.	.:.:.:.	.:.:.:.	.:.:.:.	.:.:.:.	.:.:.:.	.:.:.:.	.:.:.:.	.:.:.:.	.:.:.:.	.:.:.:.	.:.:.:.	.:.:.:.	.:.:.:.	.:.:.:.	.:.:.:.	.:.:.:.	.:.:.:.	.:.:.:.	.:.:.:.	.:.:.:.	.:.:.:.	.:.:.:.	.:.:.:.	.:.:.:.	.:.:.:.	.:.:.:.	.:.:.:.	.:.:.:.	.:.:.:.	.:.:.:.	.:.:.:.	.:.:.:.	.:.:.:.	.:.:.:.	.:.:.:.	.:.:.:.	.:.:.:.	.:.:.:.	.:.:.:.	.:.:.:.	.:.:.:.	.:.:.:.	.:.:.:.	.:.:.:.	.:.:.:.	.:.:.:.	.:.:.:.	.:.:.:.	.:.:.:.	.:.:.:.	.:.:.:.	.:.:.:.	.:.:.:.	.:.:.:.	.:.:.:.	.:.:.:.	.:.:.:.	.:.:.:.	.:.:.:.	.:.:.:.	.:.:.:.	.:.:.:.	.:.:.:.	.:.:.:.	.:.:.:.	.:.:.:.	.:.:.:.	.:.:.:.	.:.:.:.	.:.:.:.	.:.:.:.	.:.:.:.	.:.:.:.	.:.:.:.	.:.:.:.	.:.:.:.	.:.:.:.	.:.:.:.	.:.:.:.	.:.:.:.	.:.:.:.	.:.:.:.	.:.:.:.	.:.:.:.	.:.:.:.	.:.:.:.	.:.:.:.	.:.:.:.	.:.:.:.	.:.:.:.	1:405696:17:18	.:.:.:.	.:.:.:.	.:.:.:.	.:.:.:.	.:.:.:.	.:.:.:.	.:.:.:.	.:.:.:.	.:.:.:.	.:.:.:.	.:.:.:.	.:.:.:.	.:.:.:.	.:.:.:.	.:.:.:.	.:.:.:.	.:.:.:.	.:.:.:.	.:.:.:.	.:.:.:.	.:.:.:.	.:.:.:.	.:.:.:.	.:.:.:.	.:.:.:.	.:.:.:.	.:.:.:.	.:.:.:.	.:.:.:.	.:.:.:.	.:.:.:.	.:.:.:.	.:.:.:.	.:.:.:.	.:.:.:.	.:.:.:.	.:.:.:.	.:.:.:.	.:.:.:.	.:.:.:.	.:.:.:.	.:.:.:.	.:.:.:.	.:.:.:.	.:.:.:.	.:.:.:.	.:.:.:.	.:.:.:.	.:.:.:.	.:.:.:.	.:.:.:.	.:.:.:.	.:.:.:.	.:.:.:.	.:.:.:.	.:.:.:.	.:.:.:.	.:.:.:.	.:.:.:.	.:.:.:.	.:.:.:.	.:.:.:.	.:.:.:.	.:.:.:.	.:.:.:.	.:.:.:.	.:.:.:.	.:.:.:.	.:.:.:.	.:.:.:.	.:.:.:.	.:.:.:.	.:.:.:.	.:.:.:.	.:.:.:.	.:.:.:.	.:.:.:.	.:.:.:.	.:.:.:.	.:.:.:.	.:.:.:.	.:.:.:.	.:.:.:.	.:.:.:.	.:.:.:.	.:.:.:.	.:.:.:.	.:.:.:.	.:.:.:.	.:.:.:.	.:.:.:.	.:.:.:.	.:.:.:.	.:.:.:.	.:.:.:.	.:.:.:.	.:.:.:.	.:.:.:.	.:.:.:.	.:.:.:.	.:.:.:.	.:.:.:.	.:.:.:.	.:.:.:.	.:.:.:.	.:.:.:.	.:.:.:.	.:.:.:.	.:.:.:.	.:.:.:.	.:.:.:.	.:.:.:.	.:.:.:.	.:.:.:.	.:.:.:.	.:.:.:.	.:.:.:.	.:.:.:.	.:.:.:.	.:.:.:.	.:.:.:.	.:.:.:.	.:.:.:.	.:.:.:.	.:.:.:.	.:.:.:.	.:.:.:.	.:.:.:.	.:.:.:.	.:.:.:.	.:.:.:.	.:.:.:.	.:.:.:.	.:.:.:.	.:.:.:.	.:.:.:.	.:.:.:.	.:.:.:.	.:.:.:.	.:.:.:.	.:.:.:.	.:.:.:.	.:.:.:.	.:.:.:.	.:.:.:.	.:.:.:.	.:.:.:.	.:.:.:.	.:.:.:.	.:.:.:.	.:.:.:.	.:.:.:.	.:.:.:.	.:.:.:.	.:.:.:.	.:.:.:.	.:.:.:.	.:.:.:.	.:.:.:.	.:.:.:.	.:.:.:.	.:.:.:.	.:.:.:.	.:.:.:.	.:.:.:.	.:.:.:.	.:.:.:.	.:.:.:.	.:.:.:.	.:.:.:.	.:.:.:.	.:.:.:.	.:.:.:.	.:.:.:.	.:.:.:.	.:.:.:.	.:.:.:.	.:.:.:.	.:.:.:.	.:.:.:.	.:.:.:.	.:.:.:.	.:.:.:.	.:.:.:.	.:.:.:.	.:.:.:.	.:.:.:.	.:.:.:.	.:.:.:.	.:.:.:.	.:.:.:.	.:.:.:.	.:.:.:.	.:.:.:.	.:.:.:.	.:.:.:.	.:.:.:.	.:.:.:.	.:.:.:.	.:.:.:.	.:.:.:.	.:.:.:.	.:.:.:.	.:.:.:.	.:.:.:.	.:.:.:.	.:.:.:.	.:.:.:.	.:.:.:.	.:.:.:.	.:.:.:.	.:.:.:.	.:.:.:.	.:.:.:.	.:.:.:.	.:.:.:.	.:.:.:.	.:.:.:.	.:.:.:.	.:.:.:.	.:.:.:.	.:.:.:.	.:.:.:.	.:.:.:.	.:.:.:.	.:.:.:.	.:.:.:.	.:.:.:.	.:.:.:.	.:.:.:.	.:.:.:.	.:.:.:.	.:.:.:.	.:.:.:.	.:.:.:.	.:.:.:.	.:.:.:.	.:.:.:.	.:.:.:.	.:.:.:.	.:.:.:.	.:.:.:.	.:.:.:.	.:.:.:.	.:.:.:.	.:.:.:.	.:.:.:.	.:.:.:.	.:.:.:.	.:.:.:.	.:.:.:.	.:.:.:.	.:.:.:.	.:.:.:.	.:.:.:.	.:.:.:.	.:.:.:.	.:.:.:.	.:.:.:.	.:.:.:.	.:.:.:.	.:.:.:.	.:.:.:.	.:.:.:.	.:.:.:.	.:.:.:.	.:.:.:.	.:.:.:.	.:.:.:.	.:.:.:.	.:.:.:.	.:.:.:.	.:.:.:.	.:.:.:.	.:.:.:.	.:.:.:.	.:.:.:.	.:.:.:.	.:.:.:.	.:.:.:.	.:.:.:.	.:.:.:.	.:.:.:.	.:.:.:.	.:.:.:.	.:.:.:.	.:.:.:.	.:.:.:.	.:.:.:.	.:.:.:.	.:.:.:.	.:.:.:.	.:.:.:.	.:.:.:.	.:.:.:.	.:.:.:.	.:.:.:.	.:.:.:.	.:.:.:.	.:.:.:.	.:.:.:.	.:.:.:.	.:.:.:.	.:.:.:.	.:.:.:.	.:.:.:.	.:.:.:.	.:.:.:.	.:.:.:.	.:.:.:.	.:.:.:.	.:.:.:.	.:.:.:.	.:.:.:.	.:.:.:.	.:.:.:.	.:.:.:.	.:.:.:.	.:.:.:.	.:.:.:.	.:.:.:.	.:.:.:.	.:.:.:.	.:.:.:.	.:.:.:.	.:.:.:.	.:.:.:.	.:.:.:.	.:.:.:.	.:.:.:.	.:.:.:.	.:.:.:.	.:.:.:.	.:.:.:.	.:.:.:.	.:.:.:.	.:.:.:.	.:.:.:.	.:.:.:.	.:.:.:.	.:.:.:.	.:.:.:.	.:.:.:.	.:.:.:.	.:.:.:.	.:.:.:.	.:.:.:.	.:.:.:.	.:.:.:.	.:.:.:.	.:.:.:.	.:.:.:.	.:.:.:.	.:.:.:.	.:.:.:.	.:.:.:.	.:.:.:.	.:.:.:.	.:.:.:.	.:.:.:.	.:.:.:.	.:.:.:.	.:.:.:.	.:.:.:.	.:.:.:.	.:.:.:.	.:.:.:.	.:.:.:.	.:.:.:.	.:.:.:.	.:.:.:.	.:.:.:.	.:.:.:.	.:.:.:.	.:.:.:.	.:.:.:.	.:.:.:.	.:.:.:.	.:.:.:.	.:.:.:.	.:.:.:.	.:.:.:.	.:.:.:.	.:.:.:.	.:.:.:.	.:.:.:.	.:.:.:.	.:.:.:.	.:.:.:.	.:.:.:.	.:.:.:.	.:.:.:.	.:.:.:.	.:.:.:.	.:.:.:.	.:.:.:.	.:.:.:.	.:.:.:.	.:.:.:.	.:.:.:.	.:.:.:.	.:.:.:.	.:.:.:.	.:.:.:.	.:.:.:.	.:.:.:.	.:.:.:.	.:.:.:.	.:.:.:.	.:.:.:.	.:.:.:.	.:.:.:.	.:.:.:.	.:.:.:.	.:.:.:.	.:.:.:.	.:.:.:.	.:.:.:.	.:.:.:.	.:.:.:.	.:.:.:.	.:.:.:.	.:.:.:.	.:.:.:.	.:.:.:.	.:.:.:.	.:.:.:.	.:.:.:.	.:.:.:.	.:.:.:.	.:.:.:.	.:.:.:.	.:.:.:.	.:.:.:.	.:.:.:.	.:.:.:.	.:.:.:.	.:.:.:.	.:.:.:.	.:.:.:.	.:.:.:.	.:.:.:.	.:.:.:.	.:.:.:.	.:.:.:.	.:.:.:.	.:.:.:.	.:.:.:.	.:.:.:.	.:.:.:.	.:.:.:.	.:.:.:.	.:.:.:.	.:.:.:.	.:.:.:.	.:.:.:.	.:.:.:.	.:.:.:.	.:.:.:.	.:.:.:.	.:.:.:.	.:.:.:.	.:.:.:.	.:.:.:.	.:.:.:.	.:.:.:.	.:.:.:.	.:.:.:.	.:.:.:.	.:.:.:.	.:.:.:.	.:.:.:.	.:.:.:.	.:.:.:.	.:.:.:.	.:.:.:.	.:.:.:.	.:.:.:.	.:.:.:.	.:.:.:.	.:.:.:.	.:.:.:.	.:.:.:.	.:.:.:.	.:.:.:.	.:.:.:.	.:.:.:.	.:.:.:.	.:.:.:.	.:.:.:.	.:.:.:.	.:.:.:.	.:.:.:.	.:.:.:.	.:.:.:.	.:.:.:.	.:.:.:.	.:.:.:.	.:.:.:.	.:.:.:.	.:.:.:.	.:.:.:.	.:.:.:.	.:.:.:.	.:.:.:.	.:.:.:.	.:.:.:.	.:.:.:.	.:.:.:.	.:.:.:.	.:.:.:.	.:.:.:.	.:.:.:.	.:.:.:.	.:.:.:.	.:.:.:.	.:.:.:.	.:.:.:.	.:.:.:.	.:.:.:.	.:.:.:.	.:.:.:.	.:.:.:.	.:.:.:.	.:.:.:.	.:.:.:.	.:.:.:.	.:.:.:.	.:.:.:.	.:.:.:.	.:.:.:.	.:.:.:.	.:.:.:.	.:.:.:.	.:.:.:.	.:.:.:.	.:.:.:.	.:.:.:.	.:.:.:.	.:.:.:.	.:.:.:.	.:.:.:.	.:.:.:.	.:.:.:.	.:.:.:.	.:.:.:.	.:.:.:.	.:.:.:.	.:.:.:.	.:.:.:.	.:.:.:.	.:.:.:.	.:.:.:.	.:.:.:.	.:.:.:.	.:.:.:.	.:.:.:.	.:.:.:.	.:.:.:.	.:.:.:.	.:.:.:.	.:.:.:.	.:.:.:.	.:.:.:.	.:.:.:.	.:.:.:.	.:.:.:.	.:.:.:.	.:.:.:.	.:.:.:.	.:.:.:.	.:.:.:.	.:.:.:.	.:.:.:.	.:.:.:.	.:.:.:.	.:.:.:.	.:.:.:.	.:.:.:.	.:.:.:.	.:.:.:.	.:.:.:.	.:.:.:.	.:.:.:.	.:.:.:.	.:.:.:.	.:.:.:.	.:.:.:.	.:.:.:.	.:.:.:.	.:.:.:.	.:.:.:.	.:.:.:.	.:.:.:.	.:.:.:.	.:.:.:.	.:.:.:.	.:.:.:.	.:.:.:.	.:.:.:.	.:.:.:.	.:.:.:.	.:.:.:.	.:.:.:.	.:.:.:.	.:.:.:.	.:.:.:.	1:405696:10:14	.:.:.:.	.:.:.:.	.:.:.:.	.:.:.:.	.:.:.:.	.:.:.:.	.:.:.:.	.:.:.:.	.:.:.:.	.:.:.:.	.:.:.:.	.:.:.:.	.:.:.:.	.:.:.:.	.:.:.:.	.:.:.:.	.:.:.:.	.:.:.:.	.:.:.:.	.:.:.:.	.:.:.:.	.:.:.:.	.:.:.:.	.:.:.:.	.:.:.:.	.:.:.:.	.:.:.:.	.:.:.:.	.:.:.:.	.:.:.:.	.:.:.:.	.:.:.:.	.:.:.:.	.:.:.:.	.:.:.:.	.:.:.:.	.:.:.:.	.:.:.:.	.:.:.:.	.:.:.:.	.:.:.:.	.:.:.:.	.:.:.:.	.:.:.:.	.:.:.:.	.:.:.:.	.:.:.:.	.:.:.:.	.:.:.:.	.:.:.:.	.:.:.:.	.:.:.:.	.:.:.:.	.:.:.:.	.:.:.:.	.:.:.:.	.:.:.:.	.:.:.:.	.:.:.:.	.:.:.:.	.:.:.:.	.:.:.:.	.:.:.:.	.:.:.:.	.:.:.:.	.:.:.:.	.:.:.:.	.:.:.:.	.:.:.:.	.:.:.:.	.:.:.:.	.:.:.:.	.:.:.:.	.:.:.:.	.:.:.:.	.:.:.:.	.:.:.:.	.:.:.:.	.:.:.:.	.:.:.:.	.:.:.:.	.:.:.:.	.:.:.:.	.:.:.:.	.:.:.:.	.:.:.:.	.:.:.:.	.:.:.:.	.:.:.:.	.:.:.:.	.:.:.:.	.:.:.:.	.:.:.:.	.:.:.:.	.:.:.:.	.:.:.:.	.:.:.:.	.:.:.:.	.:.:.:.	.:.:.:.	.:.:.:.	.:.:.:.	.:.:.:.	.:.:.:.	.:.:.:.	.:.:.:.	.:.:.:.	.:.:.:.	.:.:.:.	.:.:.:.	.:.:.:.	.:.:.:.	.:.:.:.	.:.:.:.	.:.:.:.	.:.:.:.	.:.:.:.	.:.:.:.	.:.:.:.	.:.:.:.	.:.:.:.	.:.:.:.	.:.:.:.	.:.:.:.	.:.:.:.	.:.:.:.	.:.:.:.	.:.:.:.	.:.:.:.	.:.:.:.	.:.:.:.	.:.:.:.	.:.:.:.	.:.:.:.	.:.:.:.	.:.:.:.	.:.:.:.	.:.:.:.	.:.:.:.	.:.:.:.	.:.:.:.	.:.:.:.	.:.:.:.	.:.:.:.	.:.:.:.	.:.:.:.	.:.:.:.	.:.:.:.	.:.:.:.	.:.:.:.	.:.:.:.	.:.:.:.	.:.:.:.	.:.:.:.	.:.:.:.	.:.:.:.	.:.:.:.	.:.:.:.	.:.:.:.	.:.:.:.	.:.:.:.	.:.:.:.	.:.:.:.	.:.:.:.	.:.:.:.	.:.:.:.	.:.:.:.	.:.:.:.	.:.:.:.	.:.:.:.	.:.:.:.	.:.:.:.	.:.:.:.	.:.:.:.	.:.:.:.	.:.:.:.	.:.:.:.	.:.:.:.	.:.:.:.	.:.:.:.	.:.:.:.	.:.:.:.	.:.:.:.	.:.:.:.	.:.:.:.	.:.:.:.	.:.:.:.	.:.:.:.	.:.:.:.	.:.:.:.	.:.:.:.	.:.:.:.	.:.:.:.	.:.:.:.	.:.:.:.	.:.:.:.	.:.:.:.	.:.:.:.	.:.:.:.	.:.:.:.	.:.:.:.	.:.:.:.	.:.:.:.	.:.:.:.	.:.:.:.	.:.:.:.	.:.:.:.	.:.:.:.	.:.:.:.	.:.:.:.	.:.:.:.	.:.:.:.	.:.:.:.	.:.:.:.	.:.:.:.	.:.:.:.	.:.:.:.	.:.:.:.	.:.:.:.	.:.:.:.	.:.:.:.	.:.:.:.	.:.:.:.	.:.:.:.	.:.:.:.	.:.:.:.	.:.:.:.	.:.:.:.	.:.:.:.	.:.:.:.	.:.:.:.	.:.:.:.	.:.:.:.	.:.:.:.	.:.:.:.	.:.:.:.	.:.:.:.	.:.:.:.	.:.:.:.	.:.:.:.	.:.:.:.	.:.:.:.	.:.:.:.	.:.:.:.	.:.:.:.	.:.:.:.	.:.:.:.	.:.:.:.	.:.:.:.	.:.:.:.	.:.:.:.	.:.:.:.	.:.:.:.	.:.:.:.	.:.:.:.	.:.:.:.	.:.:.:.	.:.:.:.	.:.:.:.	.:.:.:.	.:.:.:.	.:.:.:.	.:.:.:.	.:.:.:.	.:.:.:.	.:.:.:.	.:.:.:.	.:.:.:.	.:.:.:.	.:.:.:.	.:.:.:.	.:.:.:.	.:.:.:.	.:.:.:.	.:.:.:.	.:.:.:.	.:.:.:.
chrII	405712	.	C	<INS:ME>	.	PASS	SVTYPE=INS;STRAND=-;FAMILY=TY2	GT:END:RIGHT_FLANKING_READS:LEFT_FLANKING_READS	.:.:.:.	.:.:.:.	.:.:.:.	.:.:.:.	1:405716:1:1	.:.:.:.	.:.:.:.	.:.:.:.	.:.:.:.	.:.:.:.	.:.:.:.	.:.:.:.	.:.:.:.	.:.:.:.	.:.:.:.	.:.:.:.	1:405716:3:2	.:.:.:.	.:.:.:.	.:.:.:.	.:.:.:.	.:.:.:.	.:.:.:.	.:.:.:.	.:.:.:.	.:.:.:.	.:.:.:.	.:.:.:.	.:.:.:.	1:405716:11:3	.:.:.:.	.:.:.:.	.:.:.:.	.:.:.:.	.:.:.:.	.:.:.:.	.:.:.:.	.:.:.:.	.:.:.:.	.:.:.:.	.:.:.:.	.:.:.:.	.:.:.:.	.:.:.:.	.:.:.:.	.:.:.:.	.:.:.:.	.:.:.:.	1:405716:8:3	.:.:.:.	.:.:.:.	.:.:.:.	.:.:.:.	.:.:.:.	.:.:.:.	.:.:.:.	.:.:.:.	.:.:.:.	.:.:.:.	.:.:.:.	.:.:.:.	.:.:.:.	.:.:.:.	.:.:.:.	.:.:.:.	.:.:.:.	.:.:.:.	.:.:.:.	.:.:.:.	1:405716:8:1	.:.:.:.	.:.:.:.	.:.:.:.	.:.:.:.	.:.:.:.	.:.:.:.	.:.:.:.	.:.:.:.	.:.:.:.	.:.:.:.	.:.:.:.	.:.:.:.	.:.:.:.	.:.:.:.	.:.:.:.	.:.:.:.	.:.:.:.	.:.:.:.	.:.:.:.	.:.:.:.	.:.:.:.	.:.:.:.	.:.:.:.	.:.:.:.	.:.:.:.	.:.:.:.	.:.:.:.	.:.:.:.	.:.:.:.	1:405716:4:1	.:.:.:.	.:.:.:.	.:.:.:.	.:.:.:.	.:.:.:.	.:.:.:.	.:.:.:.	.:.:.:.	.:.:.:.	.:.:.:.	.:.:.:.	.:.:.:.	.:.:.:.	.:.:.:.	1:405716:7:2	.:.:.:.	.:.:.:.	.:.:.:.	.:.:.:.	1:405716:12:4	.:.:.:.	.:.:.:.	.:.:.:.	.:.:.:.	.:.:.:.	.:.:.:.	.:.:.:.	.:.:.:.	.:.:.:.	.:.:.:.	.:.:.:.	.:.:.:.	.:.:.:.	.:.:.:.	.:.:.:.	.:.:.:.	.:.:.:.	.:.:.:.	.:.:.:.	.:.:.:.	.:.:.:.	.:.:.:.	.:.:.:.	.:.:.:.	.:.:.:.	.:.:.:.	.:.:.:.	.:.:.:.	.:.:.:.	.:.:.:.	.:.:.:.	.:.:.:.	.:.:.:.	.:.:.:.	.:.:.:.	.:.:.:.	.:.:.:.	.:.:.:.	.:.:.:.	.:.:.:.	.:.:.:.	.:.:.:.	.:.:.:.	.:.:.:.	.:.:.:.	.:.:.:.	.:.:.:.	.:.:.:.	.:.:.:.	.:.:.:.	.:.:.:.	.:.:.:.	.:.:.:.	.:.:.:.	.:.:.:.	.:.:.:.	.:.:.:.	.:.:.:.	.:.:.:.	.:.:.:.	.:.:.:.	.:.:.:.	.:.:.:.	.:.:.:.	.:.:.:.	.:.:.:.	.:.:.:.	.:.:.:.	.:.:.:.	.:.:.:.	.:.:.:.	.:.:.:.	.:.:.:.	.:.:.:.	.:.:.:.	.:.:.:.	.:.:.:.	.:.:.:.	.:.:.:.	.:.:.:.	.:.:.:.	.:.:.:.	.:.:.:.	.:.:.:.	.:.:.:.	.:.:.:.	.:.:.:.	.:.:.:.	.:.:.:.	.:.:.:.	.:.:.:.	.:.:.:.	.:.:.:.	.:.:.:.	.:.:.:.	.:.:.:.	.:.:.:.	.:.:.:.	.:.:.:.	.:.:.:.	.:.:.:.	.:.:.:.	.:.:.:.	.:.:.:.	.:.:.:.	.:.:.:.	.:.:.:.	.:.:.:.	.:.:.:.	.:.:.:.	.:.:.:.	.:.:.:.	.:.:.:.	.:.:.:.	.:.:.:.	.:.:.:.	.:.:.:.	.:.:.:.	.:.:.:.	.:.:.:.	.:.:.:.	.:.:.:.	.:.:.:.	.:.:.:.	.:.:.:.	.:.:.:.	.:.:.:.	.:.:.:.	.:.:.:.	.:.:.:.	.:.:.:.	.:.:.:.	.:.:.:.	.:.:.:.	.:.:.:.	.:.:.:.	.:.:.:.	.:.:.:.	1:405716:18:2	.:.:.:.	.:.:.:.	.:.:.:.	.:.:.:.	.:.:.:.	.:.:.:.	.:.:.:.	.:.:.:.	.:.:.:.	.:.:.:.	.:.:.:.	.:.:.:.	.:.:.:.	.:.:.:.	.:.:.:.	.:.:.:.	.:.:.:.	1:405716:3:3	.:.:.:.	.:.:.:.	.:.:.:.	.:.:.:.	.:.:.:.	.:.:.:.	.:.:.:.	.:.:.:.	.:.:.:.	.:.:.:.	.:.:.:.	.:.:.:.	.:.:.:.	.:.:.:.	.:.:.:.	.:.:.:.	.:.:.:.	.:.:.:.	.:.:.:.	.:.:.:.	.:.:.:.	.:.:.:.	.:.:.:.	.:.:.:.	.:.:.:.	.:.:.:.	.:.:.:.	.:.:.:.	.:.:.:.	.:.:.:.	.:.:.:.	.:.:.:.	.:.:.:.	.:.:.:.	.:.:.:.	.:.:.:.	.:.:.:.	.:.:.:.	.:.:.:.	.:.:.:.	.:.:.:.	.:.:.:.	.:.:.:.	.:.:.:.	.:.:.:.	.:.:.:.	.:.:.:.	.:.:.:.	.:.:.:.	.:.:.:.	.:.:.:.	.:.:.:.	.:.:.:.	.:.:.:.	.:.:.:.	.:.:.:.	.:.:.:.	.:.:.:.	.:.:.:.	.:.:.:.	.:.:.:.	.:.:.:.	.:.:.:.	.:.:.:.	.:.:.:.	.:.:.:.	.:.:.:.	.:.:.:.	.:.:.:.	.:.:.:.	.:.:.:.	.:.:.:.	.:.:.:.	.:.:.:.	.:.:.:.	.:.:.:.	.:.:.:.	.:.:.:.	.:.:.:.	.:.:.:.	.:.:.:.	.:.:.:.	.:.:.:.	.:.:.:.	.:.:.:.	.:.:.:.	.:.:.:.	.:.:.:.	.:.:.:.	.:.:.:.	.:.:.:.	.:.:.:.	.:.:.:.	.:.:.:.	.:.:.:.	1:405715:7:3	.:.:.:.	.:.:.:.	.:.:.:.	.:.:.:.	.:.:.:.	.:.:.:.	.:.:.:.	.:.:.:.	.:.:.:.	.:.:.:.	.:.:.:.	.:.:.:.	.:.:.:.	.:.:.:.	.:.:.:.	.:.:.:.	.:.:.:.	.:.:.:.	.:.:.:.	.:.:.:.	.:.:.:.	.:.:.:.	.:.:.:.	.:.:.:.	.:.:.:.	.:.:.:.	.:.:.:.	.:.:.:.	.:.:.:.	.:.:.:.	.:.:.:.	.:.:.:.	.:.:.:.	.:.:.:.	.:.:.:.	.:.:.:.	.:.:.:.	.:.:.:.	.:.:.:.	.:.:.:.	.:.:.:.	.:.:.:.	.:.:.:.	.:.:.:.	.:.:.:.	.:.:.:.	.:.:.:.	.:.:.:.	.:.:.:.	.:.:.:.	.:.:.:.	.:.:.:.	.:.:.:.	.:.:.:.	.:.:.:.	.:.:.:.	.:.:.:.	.:.:.:.	.:.:.:.	.:.:.:.	.:.:.:.	.:.:.:.	.:.:.:.	.:.:.:.	.:.:.:.	.:.:.:.	.:.:.:.	.:.:.:.	.:.:.:.	.:.:.:.	.:.:.:.	.:.:.:.	.:.:.:.	.:.:.:.	.:.:.:.	.:.:.:.	.:.:.:.	.:.:.:.	.:.:.:.	.:.:.:.	.:.:.:.	.:.:.:.	.:.:.:.	.:.:.:.	.:.:.:.	.:.:.:.	.:.:.:.	.:.:.:.	.:.:.:.	.:.:.:.	.:.:.:.	.:.:.:.	.:.:.:.	.:.:.:.	.:.:.:.	1:405716:2:1	.:.:.:.	.:.:.:.	.:.:.:.	.:.:.:.	.:.:.:.	.:.:.:.	.:.:.:.	.:.:.:.	.:.:.:.	.:.:.:.	.:.:.:.	.:.:.:.	.:.:.:.	.:.:.:.	.:.:.:.	1:405716:2:1	.:.:.:.	.:.:.:.	.:.:.:.	.:.:.:.	.:.:.:.	.:.:.:.	.:.:.:.	.:.:.:.	.:.:.:.	.:.:.:.	.:.:.:.	.:.:.:.	1:405716:6:2	.:.:.:.	.:.:.:.	.:.:.:.	.:.:.:.	.:.:.:.	.:.:.:.	.:.:.:.	.:.:.:.	.:.:.:.	.:.:.:.	.:.:.:.	.:.:.:.	.:.:.:.	.:.:.:.	.:.:.:.	.:.:.:.	.:.:.:.	.:.:.:.	.:.:.:.	.:.:.:.	.:.:.:.	.:.:.:.	.:.:.:.	.:.:.:.	.:.:.:.	1:405716:1:1	.:.:.:.	.:.:.:.	1:405716:6:1	.:.:.:.	.:.:.:.	.:.:.:.	.:.:.:.	.:.:.:.	.:.:.:.	.:.:.:.	.:.:.:.	.:.:.:.	.:.:.:.	.:.:.:.	.:.:.:.	.:.:.:.	.:.:.:.	.:.:.:.	.:.:.:.	.:.:.:.	.:.:.:.	.:.:.:.	.:.:.:.	.:.:.:.	.:.:.:.	.:.:.:.	.:.:.:.	.:.:.:.	.:.:.:.	.:.:.:.	.:.:.:.	.:.:.:.	.:.:.:.	.:.:.:.	1:405716:5:3	.:.:.:.	.:.:.:.	.:.:.:.	.:.:.:.	.:.:.:.	.:.:.:.	.:.:.:.	.:.:.:.	.:.:.:.	.:.:.:.	.:.:.:.	.:.:.:.	.:.:.:.	.:.:.:.	.:.:.:.	.:.:.:.	.:.:.:.	.:.:.:.	.:.:.:.	.:.:.:.	.:.:.:.	.:.:.:.	.:.:.:.	.:.:.:.	.:.:.:.	.:.:.:.	.:.:.:.	.:.:.:.	.:.:.:.	.:.:.:.	.:.:.:.	.:.:.:.	.:.:.:.	.:.:.:.	.:.:.:.	.:.:.:.	.:.:.:.	.:.:.:.	.:.:.:.	.:.:.:.	.:.:.:.	.:.:.:.	.:.:.:.	.:.:.:.	.:.:.:.	.:.:.:.	.:.:.:.	.:.:.:.	.:.:.:.	.:.:.:.	.:.:.:.	.:.:.:.	.:.:.:.	1:405716:7:2	.:.:.:.	.:.:.:.	.:.:.:.	.:.:.:.	.:.:.:.	.:.:.:.	.:.:.:.	.:.:.:.	.:.:.:.	.:.:.:.	.:.:.:.	.:.:.:.	.:.:.:.	.:.:.:.	.:.:.:.	.:.:.:.	.:.:.:.	.:.:.:.	.:.:.:.	.:.:.:.	.:.:.:.	.:.:.:.	.:.:.:.	.:.:.:.	.:.:.:.	.:.:.:.	.:.:.:.	.:.:.:.	.:.:.:.	.:.:.:.	.:.:.:.	.:.:.:.	.:.:.:.	.:.:.:.	.:.:.:.	.:.:.:.	.:.:.:.	.:.:.:.	.:.:.:.	.:.:.:.	.:.:.:.	.:.:.:.	.:.:.:.	.:.:.:.	.:.:.:.	.:.:.:.	.:.:.:.	.:.:.:.	.:.:.:.	.:.:.:.	.:.:.:.	.:.:.:.	.:.:.:.	.:.:.:.	.:.:.:.	.:.:.:.	.:.:.:.	.:.:.:.	.:.:.:.	.:.:.:.	.:.:.:.	1:405716:4:1	.:.:.:.	.:.:.:.	.:.:.:.	.:.:.:.	.:.:.:.	.:.:.:.	.:.:.:.	.:.:.:.	.:.:.:.	.:.:.:.	.:.:.:.	.:.:.:.	.:.:.:.	.:.:.:.	.:.:.:.	.:.:.:.	.:.:.:.	.:.:.:.	.:.:.:.	.:.:.:.	.:.:.:.	.:.:.:.	1:405716:4:5	.:.:.:.	1:405716:6:4	.:.:.:.	.:.:.:.	.:.:.:.	.:.:.:.	.:.:.:.	.:.:.:.	.:.:.:.	.:.:.:.	.:.:.:.	.:.:.:.	.:.:.:.	.:.:.:.	.:.:.:.	.:.:.:.	.:.:.:.	.:.:.:.	.:.:.:.	.:.:.:.	.:.:.:.	.:.:.:.	.:.:.:.	.:.:.:.	.:.:.:.	.:.:.:.	.:.:.:.	.:.:.:.	.:.:.:.	.:.:.:.	.:.:.:.	.:.:.:.	.:.:.:.	.:.:.:.	.:.:.:.	.:.:.:.	.:.:.:.	.:.:.:.	.:.:.:.	.:.:.:.	.:.:.:.	1:405716:3:1	.:.:.:.	.:.:.:.	.:.:.:.	.:.:.:.	1:405716:4:3	.:.:.:.	.:.:.:.	.:.:.:.	.:.:.:.	.:.:.:.	.:.:.:.	.:.:.:.	.:.:.:.	.:.:.:.	.:.:.:.	.:.:.:.	.:.:.:.	.:.:.:.	.:.:.:.	.:.:.:.	.:.:.:.	.:.:.:.	.:.:.:.	.:.:.:.	.:.:.:.	.:.:.:.	.:.:.:.	.:.:.:.	.:.:.:.	.:.:.:.	.:.:.:.	.:.:.:.	.:.:.:.	.:.:.:.	.:.:.:.	.:.:.:.	.:.:.:.	.:.:.:.	1:405716:10:3	.:.:.:.	.:.:.:.	.:.:.:.	1:405716:1:3	.:.:.:.	.:.:.:.	.:.:.:.	.:.:.:.	.:.:.:.	.:.:.:.	.:.:.:.	.:.:.:.	.:.:.:.	.:.:.:.	.:.:.:.	.:.:.:.	.:.:.:.	.:.:.:.	.:.:.:.	.:.:.:.	1:405716:8:3	.:.:.:.	.:.:.:.	.:.:.:.	.:.:.:.	.:.:.:.	.:.:.:.	.:.:.:.	.:.:.:.	.:.:.:.	.:.:.:.	.:.:.:.	.:.:.:.	.:.:.:.	.:.:.:.	.:.:.:.	.:.:.:.	.:.:.:.	.:.:.:.	.:.:.:.	.:.:.:.	.:.:.:.	.:.:.:.	.:.:.:.	.:.:.:.	.:.:.:.	.:.:.:.	.:.:.:.	.:.:.:.	.:.:.:.	.:.:.:.	.:.:.:.	.:.:.:.	.:.:.:.	.:.:.:.	.:.:.:.	.:.:.:.	.:.:.:.	.:.:.:.	.:.:.:.	.:.:.:.	.:.:.:.	.:.:.:.	.:.:.:.	.:.:.:.	.:.:.:.	.:.:.:.	.:.:.:.	.:.:.:.	.:.:.:.	.:.:.:.	.:.:.:.	.:.:.:.	.:.:.:.	.:.:.:.	.:.:.:.	.:.:.:.	.:.:.:.	.:.:.:.	.:.:.:.	.:.:.:.	.:.:.:.	.:.:.:.	.:.:.:.	.:.:.:.	.:.:.:.	.:.:.:.	.:.:.:.	.:.:.:.	.:.:.:.	.:.:.:.	.:.:.:.	.:.:.:.	.:.:.:.	.:.:.:.	.:.:.:.	.:.:.:.	.:.:.:.	.:.:.:.	.:.:.:.	.:.:.:.	.:.:.:.	.:.:.:.	.:.:.:.	.:.:.:.	.:.:.:.	.:.:.:.	.:.:.:.	.:.:.:.	.:.:.:.	.:.:.:.	1:405716:2:2	.:.:.:.	.:.:.:.	.:.:.:.	.:.:.:.	.:.:.:.	.:.:.:.	.:.:.:.	.:.:.:.	.:.:.:.	.:.:.:.	.:.:.:.	.:.:.:.	.:.:.:.	.:.:.:.	.:.:.:.	.:.:.:.	.:.:.:.	.:.:.:.	.:.:.:.	.:.:.:.	.:.:.:.	.:.:.:.	.:.:.:.	.:.:.:.	.:.:.:.	.:.:.:.	.:.:.:.	.:.:.:.	.:.:.:.	.:.:.:.	.:.:.:.	.:.:.:.	.:.:.:.	.:.:.:.	.:.:.:.	.:.:.:.	.:.:.:.	.:.:.:.	.:.:.:.	.:.:.:.	.:.:.:.	.:.:.:.	.:.:.:.	.:.:.:.	.:.:.:.	.:.:.:.	.:.:.:.	.:.:.:.	.:.:.:.	.:.:.:.	.:.:.:.	.:.:.:.	.:.:.:.	.:.:.:.	.:.:.:.	.:.:.:.	.:.:.:.	.:.:.:.	.:.:.:.	.:.:.:.	.:.:.:.	.:.:.:.	.:.:.:.	.:.:.:.	.:.:.:.	.:.:.:.	.:.:.:.	.:.:.:.	.:.:.:.	.:.:.:.	.:.:.:.	.:.:.:.	.:.:.:.	.:.:.:.	.:.:.:.	.:.:.:.	.:.:.:.	.:.:.:.	.:.:.:.	.:.:.:.	.:.:.:.	.:.:.:.	.:.:.:.	.:.:.:.	.:.:.:.	.:.:.:.	.:.:.:.	.:.:.:.	.:.:.:.	.:.:.:.	.:.:.:.	.:.:.:.	.:.:.:.	.:.:.:.	.:.:.:.	.:.:.:.	.:.:.:.	.:.:.:.	.:.:.:.	.:.:.:.	.:.:.:.	.:.:.:.	.:.:.:.	.:.:.:.	.:.:.:.	.:.:.:.	.:.:.:.	.:.:.:.	.:.:.:.	.:.:.:.	.:.:.:.	.:.:.:.	.:.:.:.	.:.:.:.	.:.:.:.	.:.:.:.	.:.:.:.	.:.:.:.	.:.:.:.	.:.:.:.
chrII	405712	.	C	<INS:ME>	.	PASS	SVTYPE=INS;STRAND=+;FAMILY=TY2	GT:END:RIGHT_FLANKING_READS:LEFT_FLANKING_READS	.:.:.:.	.:.:.:.	.:.:.:.	.:.:.:.	.:.:.:.	.:.:.:.	.:.:.:.	.:.:.:.	.:.:.:.	.:.:.:.	.:.:.:.	.:.:.:.	.:.:.:.	.:.:.:.	.:.:.:.	.:.:.:.	.:.:.:.	.:.:.:.	.:.:.:.	.:.:.:.	.:.:.:.	.:.:.:.	.:.:.:.	.:.:.:.	.:.:.:.	.:.:.:.	.:.:.:.	.:.:.:.	.:.:.:.	.:.:.:.	.:.:.:.	.:.:.:.	.:.:.:.	.:.:.:.	.:.:.:.	.:.:.:.	.:.:.:.	.:.:.:.	.:.:.:.	.:.:.:.	.:.:.:.	.:.:.:.	.:.:.:.	.:.:.:.	.:.:.:.	.:.:.:.	.:.:.:.	1:405716:9:14	.:.:.:.	.:.:.:.	.:.:.:.	.:.:.:.	.:.:.:.	.:.:.:.	.:.:.:.	.:.:.:.	.:.:.:.	.:.:.:.	.:.:.:.	.:.:.:.	.:.:.:.	.:.:.:.	.:.:.:.	.:.:.:.	.:.:.:.	.:.:.:.	.:.:.:.	.:.:.:.	.:.:.:.	.:.:.:.	.:.:.:.	.:.:.:.	.:.:.:.	.:.:.:.	.:.:.:.	.:.:.:.	.:.:.:.	.:.:.:.	.:.:.:.	.:.:.:.	.:.:.:.	.:.:.:.	.:.:.:.	.:.:.:.	.:.:.:.	.:.:.:.	.:.:.:.	.:.:.:.	.:.:.:.	.:.:.:.	.:.:.:.	.:.:.:.	.:.:.:.	.:.:.:.	.:.:.:.	.:.:.:.	.:.:.:.	.:.:.:.	.:.:.:.	.:.:.:.	.:.:.:.	.:.:.:.	.:.:.:.	.:.:.:.	.:.:.:.	.:.:.:.	.:.:.:.	.:.:.:.	.:.:.:.	.:.:.:.	.:.:.:.	.:.:.:.	.:.:.:.	.:.:.:.	.:.:.:.	.:.:.:.	.:.:.:.	.:.:.:.	.:.:.:.	.:.:.:.	.:.:.:.	.:.:.:.	.:.:.:.	.:.:.:.	.:.:.:.	.:.:.:.	.:.:.:.	.:.:.:.	.:.:.:.	.:.:.:.	.:.:.:.	.:.:.:.	.:.:.:.	.:.:.:.	.:.:.:.	.:.:.:.	.:.:.:.	.:.:.:.	.:.:.:.	.:.:.:.	.:.:.:.	.:.:.:.	.:.:.:.	.:.:.:.	.:.:.:.	.:.:.:.	.:.:.:.	.:.:.:.	.:.:.:.	.:.:.:.	.:.:.:.	.:.:.:.	.:.:.:.	.:.:.:.	.:.:.:.	.:.:.:.	.:.:.:.	.:.:.:.	.:.:.:.	.:.:.:.	.:.:.:.	.:.:.:.	.:.:.:.	.:.:.:.	.:.:.:.	.:.:.:.	.:.:.:.	.:.:.:.	.:.:.:.	.:.:.:.	.:.:.:.	.:.:.:.	.:.:.:.	.:.:.:.	.:.:.:.	.:.:.:.	.:.:.:.	.:.:.:.	.:.:.:.	.:.:.:.	.:.:.:.	.:.:.:.	.:.:.:.	.:.:.:.	.:.:.:.	.:.:.:.	.:.:.:.	.:.:.:.	.:.:.:.	.:.:.:.	.:.:.:.	.:.:.:.	.:.:.:.	.:.:.:.	.:.:.:.	.:.:.:.	.:.:.:.	.:.:.:.	.:.:.:.	.:.:.:.	.:.:.:.	.:.:.:.	.:.:.:.	.:.:.:.	.:.:.:.	.:.:.:.	.:.:.:.	.:.:.:.	.:.:.:.	.:.:.:.	.:.:.:.	.:.:.:.	.:.:.:.	.:.:.:.	.:.:.:.	.:.:.:.	.:.:.:.	.:.:.:.	.:.:.:.	.:.:.:.	.:.:.:.	.:.:.:.	.:.:.:.	.:.:.:.	.:.:.:.	.:.:.:.	.:.:.:.	.:.:.:.	.:.:.:.	.:.:.:.	.:.:.:.	.:.:.:.	.:.:.:.	.:.:.:.	.:.:.:.	.:.:.:.	.:.:.:.	.:.:.:.	.:.:.:.	.:.:.:.	.:.:.:.	.:.:.:.	.:.:.:.	.:.:.:.	.:.:.:.	.:.:.:.	.:.:.:.	.:.:.:.	.:.:.:.	.:.:.:.	.:.:.:.	.:.:.:.	.:.:.:.	.:.:.:.	.:.:.:.	.:.:.:.	.:.:.:.	.:.:.:.	.:.:.:.	.:.:.:.	.:.:.:.	.:.:.:.	.:.:.:.	.:.:.:.	.:.:.:.	.:.:.:.	.:.:.:.	.:.:.:.	.:.:.:.	.:.:.:.	.:.:.:.	.:.:.:.	.:.:.:.	.:.:.:.	.:.:.:.	.:.:.:.	.:.:.:.	.:.:.:.	.:.:.:.	.:.:.:.	.:.:.:.	.:.:.:.	.:.:.:.	.:.:.:.	.:.:.:.	.:.:.:.	.:.:.:.	.:.:.:.	.:.:.:.	.:.:.:.	.:.:.:.	.:.:.:.	.:.:.:.	.:.:.:.	.:.:.:.	.:.:.:.	.:.:.:.	.:.:.:.	.:.:.:.	.:.:.:.	.:.:.:.	.:.:.:.	.:.:.:.	.:.:.:.	.:.:.:.	.:.:.:.	.:.:.:.	.:.:.:.	.:.:.:.	.:.:.:.	.:.:.:.	.:.:.:.	.:.:.:.	.:.:.:.	.:.:.:.	.:.:.:.	.:.:.:.	.:.:.:.	.:.:.:.	.:.:.:.	.:.:.:.	.:.:.:.	.:.:.:.	.:.:.:.	.:.:.:.	.:.:.:.	.:.:.:.	.:.:.:.	.:.:.:.	.:.:.:.	.:.:.:.	.:.:.:.	.:.:.:.	.:.:.:.	.:.:.:.	.:.:.:.	.:.:.:.	.:.:.:.	.:.:.:.	.:.:.:.	.:.:.:.	.:.:.:.	.:.:.:.	.:.:.:.	.:.:.:.	.:.:.:.	.:.:.:.	.:.:.:.	.:.:.:.	.:.:.:.	.:.:.:.	.:.:.:.	.:.:.:.	.:.:.:.	.:.:.:.	.:.:.:.	.:.:.:.	.:.:.:.	.:.:.:.	.:.:.:.	.:.:.:.	.:.:.:.	.:.:.:.	.:.:.:.	.:.:.:.	.:.:.:.	.:.:.:.	.:.:.:.	.:.:.:.	.:.:.:.	.:.:.:.	.:.:.:.	.:.:.:.	.:.:.:.	.:.:.:.	.:.:.:.	.:.:.:.	.:.:.:.	.:.:.:.	.:.:.:.	.:.:.:.	.:.:.:.	.:.:.:.	.:.:.:.	.:.:.:.	.:.:.:.	.:.:.:.	.:.:.:.	.:.:.:.	.:.:.:.	.:.:.:.	.:.:.:.	.:.:.:.	.:.:.:.	.:.:.:.	.:.:.:.	.:.:.:.	.:.:.:.	.:.:.:.	.:.:.:.	.:.:.:.	.:.:.:.	.:.:.:.	.:.:.:.	.:.:.:.	.:.:.:.	.:.:.:.	.:.:.:.	.:.:.:.	.:.:.:.	.:.:.:.	.:.:.:.	.:.:.:.	.:.:.:.	.:.:.:.	.:.:.:.	.:.:.:.	.:.:.:.	.:.:.:.	.:.:.:.	.:.:.:.	.:.:.:.	.:.:.:.	.:.:.:.	.:.:.:.	.:.:.:.	.:.:.:.	.:.:.:.	.:.:.:.	.:.:.:.	.:.:.:.	.:.:.:.	.:.:.:.	.:.:.:.	.:.:.:.	.:.:.:.	.:.:.:.	.:.:.:.	.:.:.:.	.:.:.:.	.:.:.:.	.:.:.:.	.:.:.:.	.:.:.:.	.:.:.:.	.:.:.:.	.:.:.:.	.:.:.:.	.:.:.:.	.:.:.:.	.:.:.:.	.:.:.:.	.:.:.:.	.:.:.:.	.:.:.:.	.:.:.:.	.:.:.:.	.:.:.:.	.:.:.:.	.:.:.:.	.:.:.:.	.:.:.:.	.:.:.:.	.:.:.:.	.:.:.:.	.:.:.:.	.:.:.:.	.:.:.:.	.:.:.:.	.:.:.:.	.:.:.:.	.:.:.:.	.:.:.:.	.:.:.:.	.:.:.:.	.:.:.:.	.:.:.:.	.:.:.:.	.:.:.:.	.:.:.:.	.:.:.:.	.:.:.:.	.:.:.:.	.:.:.:.	.:.:.:.	.:.:.:.	.:.:.:.	.:.:.:.	.:.:.:.	.:.:.:.	.:.:.:.	.:.:.:.	.:.:.:.	.:.:.:.	.:.:.:.	.:.:.:.	.:.:.:.	.:.:.:.	.:.:.:.	.:.:.:.	.:.:.:.	.:.:.:.	.:.:.:.	.:.:.:.	.:.:.:.	.:.:.:.	.:.:.:.	.:.:.:.	.:.:.:.	.:.:.:.	.:.:.:.	.:.:.:.	.:.:.:.	.:.:.:.	.:.:.:.	.:.:.:.	.:.:.:.	.:.:.:.	.:.:.:.	.:.:.:.	.:.:.:.	.:.:.:.	.:.:.:.	.:.:.:.	.:.:.:.	.:.:.:.	.:.:.:.	.:.:.:.	.:.:.:.	.:.:.:.	.:.:.:.	.:.:.:.	.:.:.:.	.:.:.:.	.:.:.:.	.:.:.:.	.:.:.:.	.:.:.:.	.:.:.:.	.:.:.:.	.:.:.:.	.:.:.:.	.:.:.:.	.:.:.:.	.:.:.:.	.:.:.:.	.:.:.:.	.:.:.:.	.:.:.:.	.:.:.:.	.:.:.:.	.:.:.:.	.:.:.:.	.:.:.:.	.:.:.:.	.:.:.:.	.:.:.:.	.:.:.:.	.:.:.:.	.:.:.:.	.:.:.:.	.:.:.:.	.:.:.:.	.:.:.:.	.:.:.:.	.:.:.:.	.:.:.:.	.:.:.:.	.:.:.:.	.:.:.:.	.:.:.:.	.:.:.:.	.:.:.:.	.:.:.:.	.:.:.:.	.:.:.:.	.:.:.:.	.:.:.:.	.:.:.:.	.:.:.:.	.:.:.:.	.:.:.:.	.:.:.:.	.:.:.:.	.:.:.:.	.:.:.:.	.:.:.:.	.:.:.:.	.:.:.:.	.:.:.:.	.:.:.:.	.:.:.:.	.:.:.:.	.:.:.:.	.:.:.:.	.:.:.:.	.:.:.:.	.:.:.:.	.:.:.:.	.:.:.:.	.:.:.:.	.:.:.:.	.:.:.:.	.:.:.:.	.:.:.:.	.:.:.:.	.:.:.:.	.:.:.:.	.:.:.:.	.:.:.:.	.:.:.:.	.:.:.:.	.:.:.:.	.:.:.:.	.:.:.:.	.:.:.:.	.:.:.:.	.:.:.:.	.:.:.:.	.:.:.:.	.:.:.:.	.:.:.:.	.:.:.:.	.:.:.:.	.:.:.:.	.:.:.:.	.:.:.:.	.:.:.:.	.:.:.:.	.:.:.:.	.:.:.:.	.:.:.:.	.:.:.:.	.:.:.:.	.:.:.:.	.:.:.:.	.:.:.:.	.:.:.:.	.:.:.:.	.:.:.:.	.:.:.:.	.:.:.:.	.:.:.:.	.:.:.:.	.:.:.:.	.:.:.:.	.:.:.:.	.:.:.:.	.:.:.:.	.:.:.:.	.:.:.:.	.:.:.:.	.:.:.:.	.:.:.:.	.:.:.:.	.:.:.:.	.:.:.:.	.:.:.:.	.:.:.:.	.:.:.:.	.:.:.:.	.:.:.:.	.:.:.:.	.:.:.:.	.:.:.:.	.:.:.:.	.:.:.:.	.:.:.:.	.:.:.:.	.:.:.:.	.:.:.:.	.:.:.:.	.:.:.:.	.:.:.:.	.:.:.:.	.:.:.:.	.:.:.:.	.:.:.:.	.:.:.:.	.:.:.:.	.:.:.:.	.:.:.:.	.:.:.:.	.:.:.:.	.:.:.:.	.:.:.:.	.:.:.:.	.:.:.:.	.:.:.:.	.:.:.:.	.:.:.:.	.:.:.:.	.:.:.:.	.:.:.:.	.:.:.:.	.:.:.:.	.:.:.:.	.:.:.:.	.:.:.:.	.:.:.:.	.:.:.:.	.:.:.:.	.:.:.:.	.:.:.:.	.:.:.:.	.:.:.:.	.:.:.:.	.:.:.:.	.:.:.:.	.:.:.:.	.:.:.:.	.:.:.:.	.:.:.:.	.:.:.:.	.:.:.:.	.:.:.:.	.:.:.:.	.:.:.:.	.:.:.:.	.:.:.:.	.:.:.:.	.:.:.:.	.:.:.:.	.:.:.:.	.:.:.:.	.:.:.:.	.:.:.:.	.:.:.:.	.:.:.:.	.:.:.:.	.:.:.:.	.:.:.:.	.:.:.:.	.:.:.:.	.:.:.:.	.:.:.:.	.:.:.:.	.:.:.:.	.:.:.:.	.:.:.:.	.:.:.:.	.:.:.:.	.:.:.:.	.:.:.:.	.:.:.:.	.:.:.:.	.:.:.:.	.:.:.:.	.:.:.:.	.:.:.:.	.:.:.:.	.:.:.:.	.:.:.:.	.:.:.:.	.:.:.:.	.:.:.:.	.:.:.:.	.:.:.:.	.:.:.:.	.:.:.:.	.:.:.:.	.:.:.:.	.:.:.:.	.:.:.:.	.:.:.:.	.:.:.:.	.:.:.:.	.:.:.:.	.:.:.:.	.:.:.:.	.:.:.:.	.:.:.:.	.:.:.:.	.:.:.:.	.:.:.:.	.:.:.:.	.:.:.:.	.:.:.:.	.:.:.:.	.:.:.:.	.:.:.:.	.:.:.:.	.:.:.:.	.:.:.:.	.:.:.:.	.:.:.:.	.:.:.:.	.:.:.:.	.:.:.:.	.:.:.:.	.:.:.:.	.:.:.:.	.:.:.:.	.:.:.:.	.:.:.:.	.:.:.:.	.:.:.:.	.:.:.:.	.:.:.:.	.:.:.:.	.:.:.:.	.:.:.:.	.:.:.:.	.:.:.:.	.:.:.:.	.:.:.:.	.:.:.:.	.:.:.:.	.:.:.:.	.:.:.:.	.:.:.:.	.:.:.:.	.:.:.:.	.:.:.:.	.:.:.:.	.:.:.:.	.:.:.:.	.:.:.:.	.:.:.:.	.:.:.:.	.:.:.:.	.:.:.:.	.:.:.:.	.:.:.:.	.:.:.:.	.:.:.:.	.:.:.:.	.:.:.:.	.:.:.:.	.:.:.:.	.:.:.:.	.:.:.:.	.:.:.:.	.:.:.:.	.:.:.:.	.:.:.:.	.:.:.:.	.:.:.:.	.:.:.:.	.:.:.:.	.:.:.:.	.:.:.:.	.:.:.:.	.:.:.:.	.:.:.:.	.:.:.:.	.:.:.:.	.:.:.:.	.:.:.:.	.:.:.:.	.:.:.:.	.:.:.:.	.:.:.:.	.:.:.:.	.:.:.:.	.:.:.:.	.:.:.:.	.:.:.:.	.:.:.:.	.:.:.:.	.:.:.:.	.:.:.:.	.:.:.:.	.:.:.:.	.:.:.:.	.:.:.:.	.:.:.:.	.:.:.:.	.:.:.:.	.:.:.:.	.:.:.:.	.:.:.:.	.:.:.:.	.:.:.:.	.:.:.:.	.:.:.:.	.:.:.:.	.:.:.:.	.:.:.:.	.:.:.:.	.:.:.:.	.:.:.:.	.:.:.:.	.:.:.:.	.:.:.:.	.:.:.:.	.:.:.:.	.:.:.:.	.:.:.:.	.:.:.:.	.:.:.:.	.:.:.:.	.:.:.:.	.:.:.:.	.:.:.:.	.:.:.:.	.:.:.:.	.:.:.:.	.:.:.:.	.:.:.:.	.:.:.:.	.:.:.:.	.:.:.:.	.:.:.:.	.:.:.:.	.:.:.:.	.:.:.:.	.:.:.:.	.:.:.:.	.:.:.:.	.:.:.:.	.:.:.:.	.:.:.:.	.:.:.:.	.:.:.:.	.:.:.:.	.:.:.:.	.:.:.:.	.:.:.:.	.:.:.:.	.:.:.:.	.:.:.:.	.:.:.:.	.:.:.:.	.:.:.:.	.:.:.:.	.:.:.:.	.:.:.:.	.:.:.:.	.:.:.:.	.:.:.:.	.:.:.:.	.:.:.:.	.:.:.:.	.:.:.:.	.:.:.:.	.:.:.:.	.:.:.:.	.:.:.:.	.:.:.:.	.:.:.:.	.:.:.:.	.:.:.:.	.:.:.:.	.:.:.:.	.:.:.:.	.:.:.:.	.:.:.:.	.:.:.:.	.:.:.:.	.:.:.:.	.:.:.:.	.:.:.:.	.:.:.:.	.:.:.:.	.:.:.:.	.:.:.:.	.:.:.:.	.:.:.:.	.:.:.:.	.:.:.:.	.:.:.:.	.:.:.:.	.:.:.:.	.:.:.:.	.:.:.:.	.:.:.:.	.:.:.:.	.:.:.:.	.:.:.:.	.:.:.:.	.:.:.:.	.:.:.:.	.:.:.:.	.:.:.:.	.:.:.:.	.:.:.:.	.:.:.:.	.:.:.:.	.:.:.:.	.:.:.:.	.:.:.:.	.:.:.:.	.:.:.:.	.:.:.:.	.:.:.:.	.:.:.:.	.:.:.:.	.:.:.:.	.:.:.:.	.:.:.:.	.:.:.:.	.:.:.:.	.:.:.:.	.:.:.:.	.:.:.:.	.:.:.:.	.:.:.:.	.:.:.:.	.:.:.:.	.:.:.:.	.:.:.:.	.:.:.:.	.:.:.:.	.:.:.:.	.:.:.:.	.:.:.:.	.:.:.:.	.:.:.:.	.:.:.:.	.:.:.:.
chrII	405712	.	C	<INS:ME>	.	PASS	SVTYPE=INS;STRAND=-;FAMILY=TY4	GT:END:RIGHT_FLANKING_READS:LEFT_FLANKING_READS	.:.:.:.	.:.:.:.	.:.:.:.	.:.:.:.	.:.:.:.	.:.:.:.	.:.:.:.	.:.:.:.	.:.:.:.	.:.:.:.	.:.:.:.	.:.:.:.	.:.:.:.	.:.:.:.	.:.:.:.	.:.:.:.	.:.:.:.	.:.:.:.	.:.:.:.	.:.:.:.	.:.:.:.	.:.:.:.	.:.:.:.	.:.:.:.	.:.:.:.	.:.:.:.	.:.:.:.	.:.:.:.	.:.:.:.	.:.:.:.	.:.:.:.	.:.:.:.	.:.:.:.	.:.:.:.	.:.:.:.	.:.:.:.	.:.:.:.	.:.:.:.	.:.:.:.	.:.:.:.	.:.:.:.	.:.:.:.	.:.:.:.	.:.:.:.	.:.:.:.	.:.:.:.	.:.:.:.	.:.:.:.	.:.:.:.	.:.:.:.	.:.:.:.	.:.:.:.	.:.:.:.	.:.:.:.	.:.:.:.	.:.:.:.	.:.:.:.	.:.:.:.	.:.:.:.	.:.:.:.	.:.:.:.	.:.:.:.	.:.:.:.	.:.:.:.	.:.:.:.	.:.:.:.	.:.:.:.	.:.:.:.	.:.:.:.	.:.:.:.	.:.:.:.	.:.:.:.	.:.:.:.	.:.:.:.	.:.:.:.	.:.:.:.	.:.:.:.	.:.:.:.	.:.:.:.	.:.:.:.	.:.:.:.	.:.:.:.	.:.:.:.	.:.:.:.	.:.:.:.	.:.:.:.	.:.:.:.	.:.:.:.	.:.:.:.	.:.:.:.	.:.:.:.	.:.:.:.	.:.:.:.	.:.:.:.	.:.:.:.	.:.:.:.	.:.:.:.	.:.:.:.	.:.:.:.	.:.:.:.	.:.:.:.	.:.:.:.	.:.:.:.	.:.:.:.	.:.:.:.	.:.:.:.	.:.:.:.	.:.:.:.	.:.:.:.	.:.:.:.	.:.:.:.	.:.:.:.	.:.:.:.	.:.:.:.	.:.:.:.	1:405716:12:16	.:.:.:.	.:.:.:.	.:.:.:.	.:.:.:.	.:.:.:.	.:.:.:.	.:.:.:.	.:.:.:.	.:.:.:.	.:.:.:.	.:.:.:.	.:.:.:.	.:.:.:.	.:.:.:.	.:.:.:.	.:.:.:.	.:.:.:.	.:.:.:.	.:.:.:.	.:.:.:.	.:.:.:.	.:.:.:.	.:.:.:.	.:.:.:.	.:.:.:.	.:.:.:.	.:.:.:.	.:.:.:.	.:.:.:.	.:.:.:.	.:.:.:.	.:.:.:.	.:.:.:.	.:.:.:.	.:.:.:.	.:.:.:.	.:.:.:.	.:.:.:.	.:.:.:.	.:.:.:.	.:.:.:.	.:.:.:.	.:.:.:.	.:.:.:.	.:.:.:.	.:.:.:.	.:.:.:.	.:.:.:.	.:.:.:.	.:.:.:.	.:.:.:.	.:.:.:.	.:.:.:.	.:.:.:.	.:.:.:.	.:.:.:.	.:.:.:.	.:.:.:.	.:.:.:.	.:.:.:.	.:.:.:.	.:.:.:.	.:.:.:.	.:.:.:.	.:.:.:.	.:.:.:.	.:.:.:.	.:.:.:.	.:.:.:.	.:.:.:.	.:.:.:.	.:.:.:.	.:.:.:.	.:.:.:.	.:.:.:.	.:.:.:.	.:.:.:.	.:.:.:.	.:.:.:.	.:.:.:.	.:.:.:.	.:.:.:.	.:.:.:.	.:.:.:.	.:.:.:.	.:.:.:.	.:.:.:.	.:.:.:.	.:.:.:.	.:.:.:.	.:.:.:.	.:.:.:.	.:.:.:.	.:.:.:.	.:.:.:.	.:.:.:.	.:.:.:.	.:.:.:.	.:.:.:.	.:.:.:.	.:.:.:.	.:.:.:.	.:.:.:.	.:.:.:.	.:.:.:.	.:.:.:.	.:.:.:.	.:.:.:.	.:.:.:.	.:.:.:.	.:.:.:.	.:.:.:.	.:.:.:.	.:.:.:.	.:.:.:.	.:.:.:.	.:.:.:.	.:.:.:.	.:.:.:.	.:.:.:.	.:.:.:.	.:.:.:.	.:.:.:.	.:.:.:.	.:.:.:.	.:.:.:.	.:.:.:.	.:.:.:.	.:.:.:.	.:.:.:.	.:.:.:.	.:.:.:.	.:.:.:.	.:.:.:.	.:.:.:.	.:.:.:.	.:.:.:.	.:.:.:.	.:.:.:.	.:.:.:.	.:.:.:.	.:.:.:.	.:.:.:.	.:.:.:.	.:.:.:.	.:.:.:.	.:.:.:.	.:.:.:.	.:.:.:.	.:.:.:.	.:.:.:.	.:.:.:.	.:.:.:.	.:.:.:.	.:.:.:.	.:.:.:.	.:.:.:.	.:.:.:.	.:.:.:.	.:.:.:.	.:.:.:.	.:.:.:.	.:.:.:.	.:.:.:.	.:.:.:.	.:.:.:.	.:.:.:.	.:.:.:.	.:.:.:.	.:.:.:.	.:.:.:.	.:.:.:.	.:.:.:.	.:.:.:.	.:.:.:.	.:.:.:.	.:.:.:.	.:.:.:.	.:.:.:.	.:.:.:.	.:.:.:.	.:.:.:.	.:.:.:.	.:.:.:.	.:.:.:.	.:.:.:.	.:.:.:.	.:.:.:.	.:.:.:.	.:.:.:.	.:.:.:.	.:.:.:.	.:.:.:.	.:.:.:.	.:.:.:.	.:.:.:.	.:.:.:.	.:.:.:.	.:.:.:.	.:.:.:.	.:.:.:.	.:.:.:.	.:.:.:.	.:.:.:.	.:.:.:.	.:.:.:.	.:.:.:.	.:.:.:.	.:.:.:.	.:.:.:.	.:.:.:.	.:.:.:.	.:.:.:.	.:.:.:.	.:.:.:.	.:.:.:.	.:.:.:.	.:.:.:.	.:.:.:.	.:.:.:.	.:.:.:.	.:.:.:.	.:.:.:.	.:.:.:.	.:.:.:.	.:.:.:.	.:.:.:.	.:.:.:.	.:.:.:.	.:.:.:.	.:.:.:.	.:.:.:.	.:.:.:.	.:.:.:.	.:.:.:.	.:.:.:.	.:.:.:.	.:.:.:.	.:.:.:.	.:.:.:.	.:.:.:.	.:.:.:.	.:.:.:.	.:.:.:.	.:.:.:.	.:.:.:.	.:.:.:.	.:.:.:.	.:.:.:.	.:.:.:.	.:.:.:.	.:.:.:.	.:.:.:.	.:.:.:.	.:.:.:.	.:.:.:.	.:.:.:.	.:.:.:.	.:.:.:.	.:.:.:.	.:.:.:.	.:.:.:.	.:.:.:.	.:.:.:.	.:.:.:.	.:.:.:.	.:.:.:.	.:.:.:.	.:.:.:.	.:.:.:.	.:.:.:.	.:.:.:.	.:.:.:.	.:.:.:.	.:.:.:.	.:.:.:.	.:.:.:.	.:.:.:.	.:.:.:.	.:.:.:.	.:.:.:.	.:.:.:.	.:.:.:.	.:.:.:.	.:.:.:.	.:.:.:.	.:.:.:.	.:.:.:.	.:.:.:.	.:.:.:.	.:.:.:.	.:.:.:.	.:.:.:.	.:.:.:.	.:.:.:.	.:.:.:.	.:.:.:.	.:.:.:.	.:.:.:.	.:.:.:.	.:.:.:.	.:.:.:.	.:.:.:.	.:.:.:.	.:.:.:.	.:.:.:.	.:.:.:.	.:.:.:.	.:.:.:.	.:.:.:.	.:.:.:.	.:.:.:.	.:.:.:.	.:.:.:.	.:.:.:.	.:.:.:.	.:.:.:.	.:.:.:.	.:.:.:.	.:.:.:.	.:.:.:.	.:.:.:.	.:.:.:.	.:.:.:.	.:.:.:.	.:.:.:.	.:.:.:.	.:.:.:.	.:.:.:.	.:.:.:.	.:.:.:.	.:.:.:.	.:.:.:.	.:.:.:.	.:.:.:.	.:.:.:.	.:.:.:.	.:.:.:.	.:.:.:.	.:.:.:.	.:.:.:.	.:.:.:.	.:.:.:.	.:.:.:.	.:.:.:.	.:.:.:.	.:.:.:.	.:.:.:.	.:.:.:.	.:.:.:.	.:.:.:.	.:.:.:.	.:.:.:.	.:.:.:.	.:.:.:.	.:.:.:.	.:.:.:.	.:.:.:.	.:.:.:.	.:.:.:.	.:.:.:.	.:.:.:.	.:.:.:.	.:.:.:.	.:.:.:.	.:.:.:.	.:.:.:.	.:.:.:.	.:.:.:.	.:.:.:.	.:.:.:.	.:.:.:.	.:.:.:.	.:.:.:.	.:.:.:.	.:.:.:.	.:.:.:.	.:.:.:.	.:.:.:.	.:.:.:.	.:.:.:.	.:.:.:.	.:.:.:.	.:.:.:.	.:.:.:.	.:.:.:.	.:.:.:.	.:.:.:.	.:.:.:.	.:.:.:.	.:.:.:.	.:.:.:.	.:.:.:.	.:.:.:.	.:.:.:.	.:.:.:.	.:.:.:.	.:.:.:.	.:.:.:.	.:.:.:.	.:.:.:.	.:.:.:.	.:.:.:.	.:.:.:.	.:.:.:.	.:.:.:.	.:.:.:.	.:.:.:.	.:.:.:.	.:.:.:.	.:.:.:.	.:.:.:.	.:.:.:.	.:.:.:.	.:.:.:.	.:.:.:.	.:.:.:.	.:.:.:.	.:.:.:.	.:.:.:.	.:.:.:.	.:.:.:.	.:.:.:.	.:.:.:.	.:.:.:.	.:.:.:.	.:.:.:.	.:.:.:.	.:.:.:.	.:.:.:.	.:.:.:.	.:.:.:.	.:.:.:.	.:.:.:.	.:.:.:.	.:.:.:.	.:.:.:.	.:.:.:.	.:.:.:.	.:.:.:.	.:.:.:.	.:.:.:.	.:.:.:.	.:.:.:.	.:.:.:.	.:.:.:.	.:.:.:.	.:.:.:.	.:.:.:.	.:.:.:.	.:.:.:.	.:.:.:.	.:.:.:.	.:.:.:.	.:.:.:.	.:.:.:.	.:.:.:.	.:.:.:.	.:.:.:.	.:.:.:.	.:.:.:.	.:.:.:.	.:.:.:.	.:.:.:.	.:.:.:.	.:.:.:.	.:.:.:.	.:.:.:.	.:.:.:.	.:.:.:.	.:.:.:.	.:.:.:.	.:.:.:.	.:.:.:.	.:.:.:.	.:.:.:.	.:.:.:.	.:.:.:.	.:.:.:.	.:.:.:.	.:.:.:.	.:.:.:.	.:.:.:.	.:.:.:.	.:.:.:.	.:.:.:.	.:.:.:.	.:.:.:.	.:.:.:.	.:.:.:.	.:.:.:.	.:.:.:.	.:.:.:.	.:.:.:.	.:.:.:.	.:.:.:.	.:.:.:.	.:.:.:.	.:.:.:.	.:.:.:.	.:.:.:.	.:.:.:.	.:.:.:.	.:.:.:.	.:.:.:.	.:.:.:.	.:.:.:.	.:.:.:.	.:.:.:.	.:.:.:.	.:.:.:.	.:.:.:.	.:.:.:.	.:.:.:.	.:.:.:.	.:.:.:.	.:.:.:.	.:.:.:.	.:.:.:.	.:.:.:.	.:.:.:.	.:.:.:.	.:.:.:.	.:.:.:.	.:.:.:.	.:.:.:.	.:.:.:.	.:.:.:.	.:.:.:.	.:.:.:.	.:.:.:.	.:.:.:.	.:.:.:.	.:.:.:.	.:.:.:.	.:.:.:.	.:.:.:.	.:.:.:.	.:.:.:.	.:.:.:.	.:.:.:.	.:.:.:.	.:.:.:.	.:.:.:.	.:.:.:.	.:.:.:.	.:.:.:.	.:.:.:.	.:.:.:.	.:.:.:.	.:.:.:.	.:.:.:.	.:.:.:.	.:.:.:.	.:.:.:.	.:.:.:.	.:.:.:.	.:.:.:.	.:.:.:.	.:.:.:.	.:.:.:.	.:.:.:.	.:.:.:.	.:.:.:.	.:.:.:.	.:.:.:.	.:.:.:.	.:.:.:.	.:.:.:.	.:.:.:.	.:.:.:.	.:.:.:.	.:.:.:.	.:.:.:.	.:.:.:.	.:.:.:.	.:.:.:.	.:.:.:.	.:.:.:.	.:.:.:.	.:.:.:.	.:.:.:.	.:.:.:.	.:.:.:.	.:.:.:.	.:.:.:.	.:.:.:.	.:.:.:.	.:.:.:.	.:.:.:.	.:.:.:.	.:.:.:.	.:.:.:.	.:.:.:.	.:.:.:.	.:.:.:.	.:.:.:.	.:.:.:.	.:.:.:.	.:.:.:.	.:.:.:.	.:.:.:.	.:.:.:.	.:.:.:.	.:.:.:.	.:.:.:.	.:.:.:.	.:.:.:.	.:.:.:.	.:.:.:.	.:.:.:.	.:.:.:.	.:.:.:.	.:.:.:.	.:.:.:.	.:.:.:.	.:.:.:.	.:.:.:.	.:.:.:.	.:.:.:.	.:.:.:.	.:.:.:.	.:.:.:.	.:.:.:.	.:.:.:.	.:.:.:.	.:.:.:.	.:.:.:.	.:.:.:.	.:.:.:.	.:.:.:.	.:.:.:.	.:.:.:.	.:.:.:.	.:.:.:.	.:.:.:.	.:.:.:.	.:.:.:.	.:.:.:.	.:.:.:.	.:.:.:.	.:.:.:.	.:.:.:.	.:.:.:.	.:.:.:.	.:.:.:.	.:.:.:.	.:.:.:.	.:.:.:.	.:.:.:.	.:.:.:.	.:.:.:.	.:.:.:.	.:.:.:.	.:.:.:.	.:.:.:.	.:.:.:.	.:.:.:.	.:.:.:.	.:.:.:.	.:.:.:.	.:.:.:.	.:.:.:.	.:.:.:.	.:.:.:.	.:.:.:.	.:.:.:.	.:.:.:.	.:.:.:.	.:.:.:.	.:.:.:.	.:.:.:.	.:.:.:.	.:.:.:.	.:.:.:.	.:.:.:.	.:.:.:.	.:.:.:.	.:.:.:.	.:.:.:.	.:.:.:.	.:.:.:.	.:.:.:.	.:.:.:.	.:.:.:.	.:.:.:.	.:.:.:.	.:.:.:.	.:.:.:.	.:.:.:.	.:.:.:.	.:.:.:.	.:.:.:.	.:.:.:.	.:.:.:.	.:.:.:.	.:.:.:.	.:.:.:.	.:.:.:.	.:.:.:.	.:.:.:.	.:.:.:.	.:.:.:.	.:.:.:.	.:.:.:.	.:.:.:.	.:.:.:.	.:.:.:.	.:.:.:.	.:.:.:.	.:.:.:.	.:.:.:.	.:.:.:.	.:.:.:.	.:.:.:.	.:.:.:.	.:.:.:.	.:.:.:.	.:.:.:.	.:.:.:.	.:.:.:.	.:.:.:.	.:.:.:.	.:.:.:.	.:.:.:.	.:.:.:.	.:.:.:.	.:.:.:.	.:.:.:.	.:.:.:.	.:.:.:.	.:.:.:.	.:.:.:.	.:.:.:.	.:.:.:.	.:.:.:.	.:.:.:.	.:.:.:.	.:.:.:.	.:.:.:.	.:.:.:.	.:.:.:.	.:.:.:.	.:.:.:.	.:.:.:.	.:.:.:.	.:.:.:.	.:.:.:.	.:.:.:.	.:.:.:.	.:.:.:.	.:.:.:.	.:.:.:.	.:.:.:.	.:.:.:.	.:.:.:.	.:.:.:.	.:.:.:.	.:.:.:.	.:.:.:.	.:.:.:.	.:.:.:.	.:.:.:.	.:.:.:.	.:.:.:.	.:.:.:.	.:.:.:.	.:.:.:.	.:.:.:.	.:.:.:.	.:.:.:.	.:.:.:.	.:.:.:.	.:.:.:.	.:.:.:.	.:.:.:.	.:.:.:.	.:.:.:.	.:.:.:.	.:.:.:.	.:.:.:.	.:.:.:.	.:.:.:.	.:.:.:.	.:.:.:.	.:.:.:.	.:.:.:.	.:.:.:.	.:.:.:.	.:.:.:.	.:.:.:.	.:.:.:.	.:.:.:.	.:.:.:.	.:.:.:.	.:.:.:.	.:.:.:.	.:.:.:.	.:.:.:.	.:.:.:.	.:.:.:.	.:.:.:.	.:.:.:.	.:.:.:.	.:.:.:.	.:.:.:.	.:.:.:.	.:.:.:.	.:.:.:.	.:.:.:.	.:.:.:.	.:.:.:.	.:.:.:.	.:.:.:.	.:.:.:.	.:.:.:.	.:.:.:.	.:.:.:.	.:.:.:.	.:.:.:.	.:.:.:.	.:.:.:.	.:.:.:.	.:.:.:.	.:.:.:.	.:.:.:.	.:.:.:.	.:.:.:.	.:.:.:.	.:.:.:.	.:.:.:.	.:.:.:.	.:.:.:.	.:.:.:.	.:.:.:.	.:.:.:.	.:.:.:.	.:.:.:.	.:.:.:.	.:.:.:.	.:.:.:.	.:.:.:.	.:.:.:.	.:.:.:.	.:.:.:.	.:.:.:.	.:.:.:.	.:.:.:.	.:.:.:.	.:.:.:.	.:.:.:.	.:.:.:.	.:.:.:.	.:.:.:.	.:.:.:.	.:.:.:.	.:.:.:.	.:.:.:.	.:.:.:.	.:.:.:.	.:.:.:.	.:.:.:.	.:.:.:.	.:.:.:.	.:.:.:.	.:.:.:.	.:.:.:.	.:.:.:.	.:.:.:.	.:.:.:.	.:.:.:.	.:.:.:.	.:.:.:.	.:.:.:.	.:.:.:.	.:.:.:.	.:.:.:.	.:.:.:.	.:.:.:.	.:.:.:.	.:.:.:.	.:.:.:.	.:.:.:.	.:.:.:.	.:.:.:.	.:.:.:.	.:.:.:.	.:.:.:.	.:.:.:.	.:.:.:.	.:.:.:.	.:.:.:.	.:.:.:.	.:.:.:.	.:.:.:.
chrII	405733	.	G	<INS:ME>	.	PASS	SVTYPE=INS;STRAND=+;FAMILY=TY2	GT:END:RIGHT_FLANKING_READS:LEFT_FLANKING_READS	.:.:.:.	.:.:.:.	.:.:.:.	.:.:.:.	.:.:.:.	.:.:.:.	.:.:.:.	.:.:.:.	.:.:.:.	.:.:.:.	.:.:.:.	.:.:.:.	.:.:.:.	.:.:.:.	.:.:.:.	.:.:.:.	.:.:.:.	.:.:.:.	.:.:.:.	.:.:.:.	.:.:.:.	.:.:.:.	.:.:.:.	.:.:.:.	.:.:.:.	.:.:.:.	.:.:.:.	.:.:.:.	.:.:.:.	.:.:.:.	.:.:.:.	.:.:.:.	.:.:.:.	.:.:.:.	.:.:.:.	.:.:.:.	.:.:.:.	.:.:.:.	.:.:.:.	.:.:.:.	.:.:.:.	.:.:.:.	.:.:.:.	.:.:.:.	.:.:.:.	.:.:.:.	.:.:.:.	.:.:.:.	.:.:.:.	.:.:.:.	.:.:.:.	.:.:.:.	.:.:.:.	.:.:.:.	.:.:.:.	.:.:.:.	.:.:.:.	.:.:.:.	.:.:.:.	.:.:.:.	.:.:.:.	.:.:.:.	.:.:.:.	.:.:.:.	.:.:.:.	.:.:.:.	.:.:.:.	.:.:.:.	.:.:.:.	.:.:.:.	.:.:.:.	.:.:.:.	.:.:.:.	.:.:.:.	.:.:.:.	.:.:.:.	.:.:.:.	.:.:.:.	.:.:.:.	.:.:.:.	.:.:.:.	.:.:.:.	.:.:.:.	.:.:.:.	.:.:.:.	.:.:.:.	.:.:.:.	.:.:.:.	.:.:.:.	.:.:.:.	.:.:.:.	.:.:.:.	.:.:.:.	.:.:.:.	.:.:.:.	.:.:.:.	.:.:.:.	.:.:.:.	.:.:.:.	.:.:.:.	.:.:.:.	.:.:.:.	.:.:.:.	.:.:.:.	.:.:.:.	.:.:.:.	.:.:.:.	.:.:.:.	.:.:.:.	.:.:.:.	.:.:.:.	.:.:.:.	.:.:.:.	.:.:.:.	.:.:.:.	.:.:.:.	.:.:.:.	.:.:.:.	.:.:.:.	.:.:.:.	.:.:.:.	.:.:.:.	.:.:.:.	.:.:.:.	.:.:.:.	.:.:.:.	.:.:.:.	.:.:.:.	.:.:.:.	.:.:.:.	.:.:.:.	.:.:.:.	.:.:.:.	.:.:.:.	.:.:.:.	.:.:.:.	.:.:.:.	.:.:.:.	.:.:.:.	.:.:.:.	.:.:.:.	.:.:.:.	.:.:.:.	.:.:.:.	.:.:.:.	.:.:.:.	.:.:.:.	.:.:.:.	.:.:.:.	.:.:.:.	.:.:.:.	.:.:.:.	.:.:.:.	.:.:.:.	.:.:.:.	.:.:.:.	.:.:.:.	.:.:.:.	.:.:.:.	.:.:.:.	.:.:.:.	.:.:.:.	.:.:.:.	.:.:.:.	.:.:.:.	.:.:.:.	.:.:.:.	.:.:.:.	.:.:.:.	.:.:.:.	.:.:.:.	.:.:.:.	.:.:.:.	.:.:.:.	.:.:.:.	.:.:.:.	.:.:.:.	.:.:.:.	.:.:.:.	.:.:.:.	.:.:.:.	.:.:.:.	.:.:.:.	.:.:.:.	.:.:.:.	.:.:.:.	.:.:.:.	.:.:.:.	.:.:.:.	.:.:.:.	.:.:.:.	.:.:.:.	.:.:.:.	.:.:.:.	.:.:.:.	.:.:.:.	.:.:.:.	.:.:.:.	.:.:.:.	.:.:.:.	.:.:.:.	.:.:.:.	.:.:.:.	.:.:.:.	.:.:.:.	.:.:.:.	.:.:.:.	.:.:.:.	.:.:.:.	.:.:.:.	.:.:.:.	.:.:.:.	.:.:.:.	.:.:.:.	.:.:.:.	.:.:.:.	.:.:.:.	.:.:.:.	.:.:.:.	.:.:.:.	.:.:.:.	.:.:.:.	.:.:.:.	.:.:.:.	.:.:.:.	.:.:.:.	.:.:.:.	.:.:.:.	.:.:.:.	.:.:.:.	.:.:.:.	.:.:.:.	.:.:.:.	.:.:.:.	.:.:.:.	.:.:.:.	.:.:.:.	.:.:.:.	.:.:.:.	.:.:.:.	.:.:.:.	.:.:.:.	.:.:.:.	.:.:.:.	.:.:.:.	.:.:.:.	.:.:.:.	.:.:.:.	.:.:.:.	.:.:.:.	.:.:.:.	.:.:.:.	.:.:.:.	.:.:.:.	.:.:.:.	.:.:.:.	.:.:.:.	.:.:.:.	.:.:.:.	.:.:.:.	.:.:.:.	.:.:.:.	.:.:.:.	.:.:.:.	.:.:.:.	.:.:.:.	.:.:.:.	.:.:.:.	.:.:.:.	.:.:.:.	.:.:.:.	.:.:.:.	.:.:.:.	.:.:.:.	.:.:.:.	.:.:.:.	.:.:.:.	.:.:.:.	.:.:.:.	.:.:.:.	.:.:.:.	.:.:.:.	.:.:.:.	.:.:.:.	.:.:.:.	.:.:.:.	.:.:.:.	.:.:.:.	.:.:.:.	.:.:.:.	.:.:.:.	.:.:.:.	.:.:.:.	.:.:.:.	.:.:.:.	.:.:.:.	.:.:.:.	.:.:.:.	.:.:.:.	.:.:.:.	.:.:.:.	.:.:.:.	.:.:.:.	.:.:.:.	.:.:.:.	.:.:.:.	.:.:.:.	.:.:.:.	.:.:.:.	.:.:.:.	.:.:.:.	.:.:.:.	.:.:.:.	.:.:.:.	.:.:.:.	.:.:.:.	.:.:.:.	.:.:.:.	.:.:.:.	.:.:.:.	.:.:.:.	.:.:.:.	.:.:.:.	.:.:.:.	.:.:.:.	.:.:.:.	.:.:.:.	.:.:.:.	.:.:.:.	.:.:.:.	.:.:.:.	.:.:.:.	.:.:.:.	.:.:.:.	.:.:.:.	.:.:.:.	.:.:.:.	.:.:.:.	.:.:.:.	.:.:.:.	.:.:.:.	.:.:.:.	.:.:.:.	.:.:.:.	.:.:.:.	.:.:.:.	.:.:.:.	.:.:.:.	.:.:.:.	.:.:.:.	.:.:.:.	.:.:.:.	.:.:.:.	.:.:.:.	.:.:.:.	.:.:.:.	.:.:.:.	.:.:.:.	.:.:.:.	.:.:.:.	.:.:.:.	.:.:.:.	.:.:.:.	.:.:.:.	.:.:.:.	.:.:.:.	.:.:.:.	.:.:.:.	.:.:.:.	.:.:.:.	.:.:.:.	.:.:.:.	.:.:.:.	.:.:.:.	.:.:.:.	.:.:.:.	.:.:.:.	.:.:.:.	.:.:.:.	.:.:.:.	.:.:.:.	.:.:.:.	.:.:.:.	.:.:.:.	.:.:.:.	.:.:.:.	.:.:.:.	.:.:.:.	.:.:.:.	.:.:.:.	.:.:.:.	.:.:.:.	.:.:.:.	.:.:.:.	.:.:.:.	.:.:.:.	.:.:.:.	.:.:.:.	.:.:.:.	.:.:.:.	.:.:.:.	.:.:.:.	.:.:.:.	.:.:.:.	.:.:.:.	.:.:.:.	.:.:.:.	.:.:.:.	.:.:.:.	.:.:.:.	.:.:.:.	.:.:.:.	.:.:.:.	.:.:.:.	.:.:.:.	.:.:.:.	.:.:.:.	.:.:.:.	.:.:.:.	.:.:.:.	.:.:.:.	.:.:.:.	.:.:.:.	.:.:.:.	.:.:.:.	.:.:.:.	.:.:.:.	.:.:.:.	.:.:.:.	.:.:.:.	.:.:.:.	.:.:.:.	.:.:.:.	.:.:.:.	.:.:.:.	.:.:.:.	.:.:.:.	.:.:.:.	.:.:.:.	.:.:.:.	.:.:.:.	.:.:.:.	.:.:.:.	.:.:.:.	.:.:.:.	.:.:.:.	.:.:.:.	.:.:.:.	.:.:.:.	.:.:.:.	.:.:.:.	.:.:.:.	.:.:.:.	.:.:.:.	.:.:.:.	.:.:.:.	.:.:.:.	.:.:.:.	.:.:.:.	.:.:.:.	.:.:.:.	.:.:.:.	.:.:.:.	.:.:.:.	.:.:.:.	.:.:.:.	.:.:.:.	.:.:.:.	.:.:.:.	.:.:.:.	.:.:.:.	.:.:.:.	.:.:.:.	.:.:.:.	.:.:.:.	.:.:.:.	.:.:.:.	.:.:.:.	.:.:.:.	.:.:.:.	.:.:.:.	.:.:.:.	.:.:.:.	.:.:.:.	.:.:.:.	.:.:.:.	.:.:.:.	.:.:.:.	.:.:.:.	.:.:.:.	.:.:.:.	.:.:.:.	.:.:.:.	.:.:.:.	.:.:.:.	.:.:.:.	.:.:.:.	.:.:.:.	.:.:.:.	.:.:.:.	.:.:.:.	.:.:.:.	.:.:.:.	.:.:.:.	.:.:.:.	.:.:.:.	.:.:.:.	.:.:.:.	.:.:.:.	.:.:.:.	.:.:.:.	.:.:.:.	.:.:.:.	.:.:.:.	.:.:.:.	.:.:.:.	.:.:.:.	.:.:.:.	.:.:.:.	.:.:.:.	.:.:.:.	.:.:.:.	.:.:.:.	.:.:.:.	.:.:.:.	.:.:.:.	.:.:.:.	.:.:.:.	.:.:.:.	.:.:.:.	.:.:.:.	.:.:.:.	.:.:.:.	.:.:.:.	.:.:.:.	.:.:.:.	.:.:.:.	.:.:.:.	.:.:.:.	.:.:.:.	.:.:.:.	.:.:.:.	.:.:.:.	.:.:.:.	.:.:.:.	.:.:.:.	.:.:.:.	.:.:.:.	.:.:.:.	.:.:.:.	.:.:.:.	.:.:.:.	.:.:.:.	.:.:.:.	.:.:.:.	.:.:.:.	.:.:.:.	.:.:.:.	.:.:.:.	.:.:.:.	.:.:.:.	.:.:.:.	.:.:.:.	.:.:.:.	.:.:.:.	.:.:.:.	.:.:.:.	.:.:.:.	.:.:.:.	.:.:.:.	.:.:.:.	.:.:.:.	.:.:.:.	.:.:.:.	.:.:.:.	.:.:.:.	.:.:.:.	.:.:.:.	.:.:.:.	.:.:.:.	.:.:.:.	.:.:.:.	.:.:.:.	.:.:.:.	1:405737:7:6	.:.:.:.	.:.:.:.	.:.:.:.	.:.:.:.	.:.:.:.	.:.:.:.	.:.:.:.	.:.:.:.	.:.:.:.	.:.:.:.	.:.:.:.	.:.:.:.	.:.:.:.	.:.:.:.	.:.:.:.	.:.:.:.	.:.:.:.	.:.:.:.	.:.:.:.	.:.:.:.	.:.:.:.	.:.:.:.	.:.:.:.	.:.:.:.	.:.:.:.	.:.:.:.	.:.:.:.	.:.:.:.	.:.:.:.	.:.:.:.	.:.:.:.	.:.:.:.	.:.:.:.	.:.:.:.	.:.:.:.	.:.:.:.	.:.:.:.	.:.:.:.	.:.:.:.	.:.:.:.	.:.:.:.	.:.:.:.	.:.:.:.	.:.:.:.	.:.:.:.	.:.:.:.	.:.:.:.	.:.:.:.	.:.:.:.	.:.:.:.	.:.:.:.	.:.:.:.	.:.:.:.	.:.:.:.	.:.:.:.	.:.:.:.	.:.:.:.	.:.:.:.	.:.:.:.	.:.:.:.	.:.:.:.	.:.:.:.	.:.:.:.	.:.:.:.	.:.:.:.	.:.:.:.	.:.:.:.	.:.:.:.	.:.:.:.	.:.:.:.	.:.:.:.	.:.:.:.	.:.:.:.	.:.:.:.	.:.:.:.	.:.:.:.	.:.:.:.	.:.:.:.	.:.:.:.	.:.:.:.	.:.:.:.	.:.:.:.	.:.:.:.	.:.:.:.	.:.:.:.	.:.:.:.	.:.:.:.	.:.:.:.	.:.:.:.	.:.:.:.	.:.:.:.	.:.:.:.	.:.:.:.	.:.:.:.	.:.:.:.	.:.:.:.	.:.:.:.	.:.:.:.	.:.:.:.	.:.:.:.	.:.:.:.	.:.:.:.	.:.:.:.	.:.:.:.	.:.:.:.	.:.:.:.	.:.:.:.	.:.:.:.	.:.:.:.	.:.:.:.	.:.:.:.	.:.:.:.	.:.:.:.	.:.:.:.	.:.:.:.	.:.:.:.	.:.:.:.	.:.:.:.	.:.:.:.	.:.:.:.	.:.:.:.	.:.:.:.	.:.:.:.	.:.:.:.	.:.:.:.	.:.:.:.	.:.:.:.	.:.:.:.	.:.:.:.	.:.:.:.	.:.:.:.	.:.:.:.	.:.:.:.	.:.:.:.	.:.:.:.	.:.:.:.	.:.:.:.	.:.:.:.	.:.:.:.	.:.:.:.	.:.:.:.	.:.:.:.	.:.:.:.	.:.:.:.	.:.:.:.	.:.:.:.	.:.:.:.	.:.:.:.	.:.:.:.	.:.:.:.	.:.:.:.	.:.:.:.	.:.:.:.	.:.:.:.	.:.:.:.	.:.:.:.	.:.:.:.	.:.:.:.	.:.:.:.	.:.:.:.	.:.:.:.	.:.:.:.	.:.:.:.	.:.:.:.	.:.:.:.	.:.:.:.	.:.:.:.	.:.:.:.	.:.:.:.	.:.:.:.	.:.:.:.	.:.:.:.	.:.:.:.	.:.:.:.	.:.:.:.	.:.:.:.	.:.:.:.	.:.:.:.	.:.:.:.	.:.:.:.	.:.:.:.	.:.:.:.	.:.:.:.	.:.:.:.	.:.:.:.	.:.:.:.	.:.:.:.	.:.:.:.	.:.:.:.	.:.:.:.	.:.:.:.	.:.:.:.	.:.:.:.	.:.:.:.	.:.:.:.	.:.:.:.	.:.:.:.	.:.:.:.	.:.:.:.	.:.:.:.	.:.:.:.	.:.:.:.	.:.:.:.	.:.:.:.	.:.:.:.	.:.:.:.	.:.:.:.	.:.:.:.	.:.:.:.	.:.:.:.	.:.:.:.	.:.:.:.	.:.:.:.	.:.:.:.	.:.:.:.	.:.:.:.	.:.:.:.	.:.:.:.	.:.:.:.	.:.:.:.	.:.:.:.	.:.:.:.	.:.:.:.	.:.:.:.	.:.:.:.	.:.:.:.	.:.:.:.	.:.:.:.	.:.:.:.	.:.:.:.	.:.:.:.	.:.:.:.	.:.:.:.	.:.:.:.	.:.:.:.	.:.:.:.	.:.:.:.	.:.:.:.	.:.:.:.	.:.:.:.	.:.:.:.	.:.:.:.	.:.:.:.	.:.:.:.	.:.:.:.	.:.:.:.	.:.:.:.	.:.:.:.	.:.:.:.	.:.:.:.	.:.:.:.	.:.:.:.	.:.:.:.	.:.:.:.	.:.:.:.	.:.:.:.	.:.:.:.	.:.:.:.	.:.:.:.	.:.:.:.	.:.:.:.	.:.:.:.	.:.:.:.	.:.:.:.	.:.:.:.	.:.:.:.	.:.:.:.	.:.:.:.	.:.:.:.	.:.:.:.	.:.:.:.	.:.:.:.	.:.:.:.	.:.:.:.	.:.:.:.	.:.:.:.	.:.:.:.	.:.:.:.	.:.:.:.	.:.:.:.	.:.:.:.	.:.:.:.	.:.:.:.	.:.:.:.	.:.:.:.	.:.:.:.	.:.:.:.	.:.:.:.	.:.:.:.	.:.:.:.	.:.:.:.	.:.:.:.	.:.:.:.	.:.:.:.	.:.:.:.	.:.:.:.	.:.:.:.	.:.:.:.	.:.:.:.	.:.:.:.	.:.:.:.	.:.:.:.	.:.:.:.	.:.:.:.	.:.:.:.	.:.:.:.	.:.:.:.	.:.:.:.	.:.:.:.	.:.:.:.	.:.:.:.	.:.:.:.	.:.:.:.	.:.:.:.	.:.:.:.	.:.:.:.	.:.:.:.	.:.:.:.	.:.:.:.	.:.:.:.	.:.:.:.	.:.:.:.	.:.:.:.	.:.:.:.	.:.:.:.	.:.:.:.	.:.:.:.	.:.:.:.	.:.:.:.	.:.:.:.	.:.:.:.	.:.:.:.	.:.:.:.	.:.:.:.	.:.:.:.	.:.:.:.	.:.:.:.	.:.:.:.	.:.:.:.	.:.:.:.	.:.:.:.	.:.:.:.	.:.:.:.	.:.:.:.	.:.:.:.	.:.:.:.	.:.:.:.	.:.:.:.	.:.:.:.	.:.:.:.	.:.:.:.	.:.:.:.	.:.:.:.	.:.:.:.	.:.:.:.	.:.:.:.	.:.:.:.	.:.:.:.	.:.:.:.	.:.:.:.	.:.:.:.	.:.:.:.	.:.:.:.	.:.:.:.	.:.:.:.	.:.:.:.	.:.:.:.	.:.:.:.	.:.:.:.	.:.:.:.	.:.:.:.	.:.:.:.	.:.:.:.	.:.:.:.	.:.:.:.	.:.:.:.	.:.:.:.	.:.:.:.	.:.:.:.	.:.:.:.	.:.:.:.	.:.:.:.	.:.:.:.	.:.:.:.	.:.:.:.	.:.:.:.	.:.:.:.	.:.:.:.	.:.:.:.	.:.:.:.	.:.:.:.	.:.:.:.	.:.:.:.	.:.:.:.	.:.:.:.	.:.:.:.	.:.:.:.	.:.:.:.	.:.:.:.	.:.:.:.	.:.:.:.	.:.:.:.	.:.:.:.	.:.:.:.	.:.:.:.	.:.:.:.	.:.:.:.	.:.:.:.	.:.:.:.	.:.:.:.	.:.:.:.	.:.:.:.	.:.:.:.	.:.:.:.	.:.:.:.	.:.:.:.	.:.:.:.	.:.:.:.	.:.:.:.	.:.:.:.	.:.:.:.	.:.:.:.	.:.:.:.	.:.:.:.	.:.:.:.	.:.:.:.
chrII	405749	.	A	<INS:ME>	.	PASS	SVTYPE=INS;STRAND=+;FAMILY=TY2	GT:END:RIGHT_FLANKING_READS:LEFT_FLANKING_READS	.:.:.:.	.:.:.:.	.:.:.:.	.:.:.:.	.:.:.:.	.:.:.:.	.:.:.:.	.:.:.:.	.:.:.:.	.:.:.:.	.:.:.:.	.:.:.:.	.:.:.:.	.:.:.:.	.:.:.:.	.:.:.:.	.:.:.:.	.:.:.:.	.:.:.:.	.:.:.:.	.:.:.:.	.:.:.:.	.:.:.:.	.:.:.:.	.:.:.:.	.:.:.:.	.:.:.:.	.:.:.:.	.:.:.:.	.:.:.:.	.:.:.:.	.:.:.:.	.:.:.:.	.:.:.:.	.:.:.:.	.:.:.:.	.:.:.:.	.:.:.:.	.:.:.:.	.:.:.:.	.:.:.:.	.:.:.:.	.:.:.:.	.:.:.:.	.:.:.:.	.:.:.:.	.:.:.:.	.:.:.:.	.:.:.:.	.:.:.:.	.:.:.:.	.:.:.:.	.:.:.:.	.:.:.:.	.:.:.:.	.:.:.:.	.:.:.:.	.:.:.:.	.:.:.:.	.:.:.:.	.:.:.:.	.:.:.:.	.:.:.:.	.:.:.:.	.:.:.:.	.:.:.:.	.:.:.:.	.:.:.:.	.:.:.:.	.:.:.:.	.:.:.:.	.:.:.:.	.:.:.:.	.:.:.:.	.:.:.:.	.:.:.:.	.:.:.:.	.:.:.:.	.:.:.:.	.:.:.:.	.:.:.:.	.:.:.:.	.:.:.:.	.:.:.:.	.:.:.:.	.:.:.:.	.:.:.:.	.:.:.:.	.:.:.:.	.:.:.:.	.:.:.:.	.:.:.:.	.:.:.:.	.:.:.:.	.:.:.:.	.:.:.:.	.:.:.:.	.:.:.:.	.:.:.:.	.:.:.:.	.:.:.:.	.:.:.:.	.:.:.:.	.:.:.:.	.:.:.:.	.:.:.:.	.:.:.:.	.:.:.:.	.:.:.:.	.:.:.:.	.:.:.:.	.:.:.:.	.:.:.:.	.:.:.:.	.:.:.:.	.:.:.:.	.:.:.:.	.:.:.:.	.:.:.:.	.:.:.:.	.:.:.:.	.:.:.:.	.:.:.:.	.:.:.:.	.:.:.:.	.:.:.:.	.:.:.:.	.:.:.:.	.:.:.:.	.:.:.:.	.:.:.:.	.:.:.:.	.:.:.:.	.:.:.:.	.:.:.:.	.:.:.:.	.:.:.:.	.:.:.:.	.:.:.:.	.:.:.:.	.:.:.:.	.:.:.:.	.:.:.:.	.:.:.:.	.:.:.:.	.:.:.:.	.:.:.:.	.:.:.:.	.:.:.:.	.:.:.:.	.:.:.:.	.:.:.:.	.:.:.:.	.:.:.:.	.:.:.:.	.:.:.:.	.:.:.:.	.:.:.:.	.:.:.:.	.:.:.:.	.:.:.:.	.:.:.:.	.:.:.:.	.:.:.:.	.:.:.:.	.:.:.:.	.:.:.:.	.:.:.:.	.:.:.:.	.:.:.:.	.:.:.:.	.:.:.:.	.:.:.:.	.:.:.:.	.:.:.:.	.:.:.:.	.:.:.:.	.:.:.:.	.:.:.:.	.:.:.:.	.:.:.:.	.:.:.:.	.:.:.:.	.:.:.:.	.:.:.:.	.:.:.:.	.:.:.:.	.:.:.:.	.:.:.:.	.:.:.:.	.:.:.:.	.:.:.:.	.:.:.:.	.:.:.:.	.:.:.:.	.:.:.:.	.:.:.:.	.:.:.:.	.:.:.:.	.:.:.:.	.:.:.:.	.:.:.:.	.:.:.:.	.:.:.:.	.:.:.:.	.:.:.:.	.:.:.:.	.:.:.:.	.:.:.:.	.:.:.:.	.:.:.:.	.:.:.:.	.:.:.:.	.:.:.:.	.:.:.:.	.:.:.:.	.:.:.:.	.:.:.:.	.:.:.:.	.:.:.:.	.:.:.:.	.:.:.:.	.:.:.:.	.:.:.:.	.:.:.:.	.:.:.:.	.:.:.:.	.:.:.:.	.:.:.:.	.:.:.:.	.:.:.:.	.:.:.:.	.:.:.:.	.:.:.:.	.:.:.:.	.:.:.:.	.:.:.:.	.:.:.:.	.:.:.:.	.:.:.:.	.:.:.:.	.:.:.:.	.:.:.:.	.:.:.:.	.:.:.:.	.:.:.:.	.:.:.:.	.:.:.:.	.:.:.:.	.:.:.:.	.:.:.:.	.:.:.:.	.:.:.:.	.:.:.:.	.:.:.:.	.:.:.:.	.:.:.:.	.:.:.:.	.:.:.:.	.:.:.:.	.:.:.:.	.:.:.:.	.:.:.:.	.:.:.:.	.:.:.:.	.:.:.:.	.:.:.:.	.:.:.:.	.:.:.:.	.:.:.:.	.:.:.:.	.:.:.:.	.:.:.:.	.:.:.:.	.:.:.:.	.:.:.:.	.:.:.:.	.:.:.:.	.:.:.:.	.:.:.:.	.:.:.:.	.:.:.:.	.:.:.:.	.:.:.:.	.:.:.:.	.:.:.:.	.:.:.:.	.:.:.:.	.:.:.:.	.:.:.:.	.:.:.:.	.:.:.:.	.:.:.:.	.:.:.:.	.:.:.:.	.:.:.:.	.:.:.:.	.:.:.:.	.:.:.:.	.:.:.:.	.:.:.:.	.:.:.:.	.:.:.:.	.:.:.:.	.:.:.:.	.:.:.:.	.:.:.:.	.:.:.:.	.:.:.:.	.:.:.:.	.:.:.:.	.:.:.:.	.:.:.:.	.:.:.:.	.:.:.:.	.:.:.:.	.:.:.:.	.:.:.:.	.:.:.:.	.:.:.:.	.:.:.:.	.:.:.:.	.:.:.:.	.:.:.:.	.:.:.:.	.:.:.:.	.:.:.:.	.:.:.:.	.:.:.:.	.:.:.:.	.:.:.:.	.:.:.:.	.:.:.:.	.:.:.:.	.:.:.:.	.:.:.:.	.:.:.:.	.:.:.:.	.:.:.:.	.:.:.:.	.:.:.:.	.:.:.:.	.:.:.:.	.:.:.:.	.:.:.:.	.:.:.:.	.:.:.:.	.:.:.:.	.:.:.:.	.:.:.:.	.:.:.:.	.:.:.:.	.:.:.:.	.:.:.:.	.:.:.:.	.:.:.:.	.:.:.:.	.:.:.:.	.:.:.:.	.:.:.:.	.:.:.:.	.:.:.:.	.:.:.:.	.:.:.:.	.:.:.:.	.:.:.:.	.:.:.:.	.:.:.:.	.:.:.:.	.:.:.:.	.:.:.:.	.:.:.:.	.:.:.:.	.:.:.:.	.:.:.:.	.:.:.:.	.:.:.:.	.:.:.:.	.:.:.:.	.:.:.:.	.:.:.:.	.:.:.:.	.:.:.:.	.:.:.:.	.:.:.:.	.:.:.:.	.:.:.:.	.:.:.:.	.:.:.:.	.:.:.:.	.:.:.:.	.:.:.:.	.:.:.:.	.:.:.:.	.:.:.:.	.:.:.:.	.:.:.:.	.:.:.:.	.:.:.:.	.:.:.:.	.:.:.:.	.:.:.:.	.:.:.:.	.:.:.:.	.:.:.:.	.:.:.:.	.:.:.:.	.:.:.:.	.:.:.:.	.:.:.:.	.:.:.:.	.:.:.:.	.:.:.:.	.:.:.:.	.:.:.:.	.:.:.:.	.:.:.:.	.:.:.:.	.:.:.:.	.:.:.:.	.:.:.:.	.:.:.:.	.:.:.:.	.:.:.:.	.:.:.:.	.:.:.:.	.:.:.:.	.:.:.:.	.:.:.:.	.:.:.:.	.:.:.:.	.:.:.:.	.:.:.:.	.:.:.:.	.:.:.:.	.:.:.:.	.:.:.:.	.:.:.:.	.:.:.:.	.:.:.:.	.:.:.:.	.:.:.:.	.:.:.:.	.:.:.:.	.:.:.:.	.:.:.:.	.:.:.:.	.:.:.:.	.:.:.:.	.:.:.:.	.:.:.:.	.:.:.:.	.:.:.:.	.:.:.:.	.:.:.:.	.:.:.:.	.:.:.:.	.:.:.:.	.:.:.:.	.:.:.:.	.:.:.:.	.:.:.:.	.:.:.:.	.:.:.:.	.:.:.:.	.:.:.:.	.:.:.:.	.:.:.:.	.:.:.:.	.:.:.:.	.:.:.:.	.:.:.:.	.:.:.:.	.:.:.:.	.:.:.:.	.:.:.:.	.:.:.:.	.:.:.:.	.:.:.:.	.:.:.:.	.:.:.:.	.:.:.:.	.:.:.:.	.:.:.:.	.:.:.:.	.:.:.:.	.:.:.:.	.:.:.:.	.:.:.:.	.:.:.:.	.:.:.:.	.:.:.:.	1:405752:4:10	.:.:.:.	.:.:.:.	.:.:.:.	.:.:.:.	.:.:.:.	.:.:.:.	.:.:.:.	.:.:.:.	.:.:.:.	.:.:.:.	.:.:.:.	.:.:.:.	.:.:.:.	.:.:.:.	.:.:.:.	.:.:.:.	.:.:.:.	.:.:.:.	.:.:.:.	.:.:.:.	.:.:.:.	.:.:.:.	.:.:.:.	.:.:.:.	.:.:.:.	.:.:.:.	.:.:.:.	.:.:.:.	.:.:.:.	.:.:.:.	.:.:.:.	.:.:.:.	.:.:.:.	.:.:.:.	.:.:.:.	.:.:.:.	.:.:.:.	.:.:.:.	.:.:.:.	.:.:.:.	.:.:.:.	.:.:.:.	.:.:.:.	.:.:.:.	.:.:.:.	.:.:.:.	.:.:.:.	.:.:.:.	.:.:.:.	.:.:.:.	.:.:.:.	.:.:.:.	.:.:.:.	.:.:.:.	.:.:.:.	.:.:.:.	.:.:.:.	.:.:.:.	.:.:.:.	.:.:.:.	.:.:.:.	.:.:.:.	.:.:.:.	.:.:.:.	.:.:.:.	.:.:.:.	.:.:.:.	.:.:.:.	.:.:.:.	.:.:.:.	.:.:.:.	.:.:.:.	.:.:.:.	.:.:.:.	.:.:.:.	.:.:.:.	.:.:.:.	.:.:.:.	.:.:.:.	.:.:.:.	.:.:.:.	.:.:.:.	.:.:.:.	.:.:.:.	.:.:.:.	.:.:.:.	.:.:.:.	.:.:.:.	.:.:.:.	.:.:.:.	.:.:.:.	.:.:.:.	.:.:.:.	.:.:.:.	.:.:.:.	.:.:.:.	.:.:.:.	.:.:.:.	.:.:.:.	.:.:.:.	.:.:.:.	.:.:.:.	.:.:.:.	.:.:.:.	.:.:.:.	.:.:.:.	.:.:.:.	.:.:.:.	.:.:.:.	.:.:.:.	.:.:.:.	.:.:.:.	.:.:.:.	.:.:.:.	.:.:.:.	.:.:.:.	.:.:.:.	.:.:.:.	.:.:.:.	.:.:.:.	.:.:.:.	.:.:.:.	.:.:.:.	.:.:.:.	.:.:.:.	.:.:.:.	.:.:.:.	.:.:.:.	.:.:.:.	.:.:.:.	.:.:.:.	.:.:.:.	.:.:.:.	.:.:.:.	.:.:.:.	.:.:.:.	.:.:.:.	.:.:.:.	.:.:.:.	.:.:.:.	.:.:.:.	.:.:.:.	.:.:.:.	.:.:.:.	.:.:.:.	.:.:.:.	.:.:.:.	.:.:.:.	.:.:.:.	.:.:.:.	.:.:.:.	.:.:.:.	.:.:.:.	.:.:.:.	.:.:.:.	.:.:.:.	.:.:.:.	.:.:.:.	.:.:.:.	.:.:.:.	.:.:.:.	.:.:.:.	.:.:.:.	.:.:.:.	.:.:.:.	.:.:.:.	.:.:.:.	.:.:.:.	.:.:.:.	.:.:.:.	.:.:.:.	.:.:.:.	.:.:.:.	.:.:.:.	.:.:.:.	.:.:.:.	.:.:.:.	.:.:.:.	.:.:.:.	.:.:.:.	.:.:.:.	.:.:.:.	.:.:.:.	.:.:.:.	.:.:.:.	.:.:.:.	.:.:.:.	.:.:.:.	.:.:.:.	.:.:.:.	.:.:.:.	1:405752:4:2	.:.:.:.	.:.:.:.	.:.:.:.	.:.:.:.	.:.:.:.	.:.:.:.	.:.:.:.	.:.:.:.	.:.:.:.	.:.:.:.	.:.:.:.	.:.:.:.	.:.:.:.	.:.:.:.	.:.:.:.	.:.:.:.	.:.:.:.	.:.:.:.	.:.:.:.	.:.:.:.	.:.:.:.	.:.:.:.	.:.:.:.	.:.:.:.	.:.:.:.	.:.:.:.	.:.:.:.	.:.:.:.	.:.:.:.	.:.:.:.	.:.:.:.	.:.:.:.	.:.:.:.	.:.:.:.	.:.:.:.	.:.:.:.	.:.:.:.	.:.:.:.	.:.:.:.	.:.:.:.	.:.:.:.	.:.:.:.	.:.:.:.	.:.:.:.	.:.:.:.	.:.:.:.	.:.:.:.	.:.:.:.	.:.:.:.	.:.:.:.	.:.:.:.	.:.:.:.	.:.:.:.	.:.:.:.	.:.:.:.	.:.:.:.	.:.:.:.	.:.:.:.	.:.:.:.	.:.:.:.	.:.:.:.	.:.:.:.	.:.:.:.	.:.:.:.	.:.:.:.	.:.:.:.	.:.:.:.	.:.:.:.	.:.:.:.	.:.:.:.	.:.:.:.	.:.:.:.	.:.:.:.	.:.:.:.	.:.:.:.	.:.:.:.	.:.:.:.	.:.:.:.	.:.:.:.	.:.:.:.	.:.:.:.	.:.:.:.	.:.:.:.	.:.:.:.	.:.:.:.	.:.:.:.	.:.:.:.	.:.:.:.	.:.:.:.	.:.:.:.	.:.:.:.	.:.:.:.	.:.:.:.	.:.:.:.	.:.:.:.	.:.:.:.	.:.:.:.	.:.:.:.	.:.:.:.	.:.:.:.	.:.:.:.	.:.:.:.	.:.:.:.	.:.:.:.	.:.:.:.	.:.:.:.	.:.:.:.	.:.:.:.	.:.:.:.	.:.:.:.	.:.:.:.	.:.:.:.	.:.:.:.	.:.:.:.	.:.:.:.	.:.:.:.	.:.:.:.	.:.:.:.	.:.:.:.	.:.:.:.	.:.:.:.	.:.:.:.	.:.:.:.	.:.:.:.	.:.:.:.	.:.:.:.	.:.:.:.	.:.:.:.	.:.:.:.	.:.:.:.	.:.:.:.	.:.:.:.	.:.:.:.	.:.:.:.	.:.:.:.	.:.:.:.	.:.:.:.	.:.:.:.	.:.:.:.	.:.:.:.	.:.:.:.	.:.:.:.	.:.:.:.	.:.:.:.	.:.:.:.	.:.:.:.	.:.:.:.	.:.:.:.	.:.:.:.	.:.:.:.	.:.:.:.	.:.:.:.	.:.:.:.	.:.:.:.	.:.:.:.	.:.:.:.	.:.:.:.	.:.:.:.	.:.:.:.	.:.:.:.	.:.:.:.	.:.:.:.	.:.:.:.	.:.:.:.	.:.:.:.	.:.:.:.	.:.:.:.	.:.:.:.	.:.:.:.	.:.:.:.	.:.:.:.	.:.:.:.	.:.:.:.	.:.:.:.	.:.:.:.	.:.:.:.	.:.:.:.	.:.:.:.	.:.:.:.	.:.:.:.	.:.:.:.	.:.:.:.	.:.:.:.	.:.:.:.	.:.:.:.	.:.:.:.	.:.:.:.	.:.:.:.	.:.:.:.	.:.:.:.	.:.:.:.	.:.:.:.	.:.:.:.	.:.:.:.	.:.:.:.	.:.:.:.	.:.:.:.	.:.:.:.	.:.:.:.	.:.:.:.	.:.:.:.	.:.:.:.	.:.:.:.	.:.:.:.	.:.:.:.	.:.:.:.	.:.:.:.	.:.:.:.	.:.:.:.	.:.:.:.	.:.:.:.	.:.:.:.	.:.:.:.	.:.:.:.	.:.:.:.	.:.:.:.	.:.:.:.	.:.:.:.	.:.:.:.	.:.:.:.	.:.:.:.	.:.:.:.	.:.:.:.	.:.:.:.	.:.:.:.	.:.:.:.	.:.:.:.	.:.:.:.	.:.:.:.	.:.:.:.	.:.:.:.	.:.:.:.	.:.:.:.	.:.:.:.	.:.:.:.	.:.:.:.	.:.:.:.	.:.:.:.	.:.:.:.	.:.:.:.	.:.:.:.	.:.:.:.	.:.:.:.	.:.:.:.	.:.:.:.	.:.:.:.	.:.:.:.	.:.:.:.	.:.:.:.	.:.:.:.	.:.:.:.	.:.:.:.	.:.:.:.	.:.:.:.	.:.:.:.	.:.:.:.	.:.:.:.	.:.:.:.	.:.:.:.	.:.:.:.	.:.:.:.	.:.:.:.	.:.:.:.	.:.:.:.	.:.:.:.	.:.:.:.	.:.:.:.	.:.:.:.	.:.:.:.	.:.:.:.	.:.:.:.	.:.:.:.	.:.:.:.	.:.:.:.	.:.:.:.	.:.:.:.	.:.:.:.	.:.:.:.	.:.:.:.	.:.:.:.	.:.:.:.	.:.:.:.	.:.:.:.	.:.:.:.	.:.:.:.	.:.:.:.	.:.:.:.	.:.:.:.	.:.:.:.	.:.:.:.	.:.:.:.	.:.:.:.	.:.:.:.	.:.:.:.	.:.:.:.	.:.:.:.	.:.:.:.	.:.:.:.	.:.:.:.	.:.:.:.	.:.:.:.	.:.:.:.	.:.:.:.	.:.:.:.	.:.:.:.	.:.:.:.	.:.:.:.	.:.:.:.	.:.:.:.	.:.:.:.	.:.:.:.	.:.:.:.	.:.:.:.	.:.:.:.	.:.:.:.	.:.:.:.	.:.:.:.	.:.:.:.	.:.:.:.	.:.:.:.	.:.:.:.	.:.:.:.	.:.:.:.	.:.:.:.	.:.:.:.	.:.:.:.
chrII	405752	.	T	<INS:ME>	.	PASS	SVTYPE=INS;STRAND=+;FAMILY=TY2	GT:END:RIGHT_FLANKING_READS:LEFT_FLANKING_READS	.:.:.:.	.:.:.:.	.:.:.:.	.:.:.:.	.:.:.:.	.:.:.:.	.:.:.:.	.:.:.:.	.:.:.:.	.:.:.:.	.:.:.:.	.:.:.:.	.:.:.:.	.:.:.:.	.:.:.:.	.:.:.:.	.:.:.:.	.:.:.:.	.:.:.:.	.:.:.:.	.:.:.:.	.:.:.:.	.:.:.:.	.:.:.:.	.:.:.:.	.:.:.:.	.:.:.:.	.:.:.:.	.:.:.:.	.:.:.:.	.:.:.:.	.:.:.:.	.:.:.:.	.:.:.:.	.:.:.:.	.:.:.:.	.:.:.:.	.:.:.:.	.:.:.:.	.:.:.:.	.:.:.:.	.:.:.:.	.:.:.:.	.:.:.:.	.:.:.:.	.:.:.:.	.:.:.:.	.:.:.:.	.:.:.:.	.:.:.:.	.:.:.:.	.:.:.:.	.:.:.:.	.:.:.:.	.:.:.:.	.:.:.:.	.:.:.:.	.:.:.:.	.:.:.:.	.:.:.:.	.:.:.:.	.:.:.:.	.:.:.:.	.:.:.:.	.:.:.:.	.:.:.:.	.:.:.:.	.:.:.:.	.:.:.:.	.:.:.:.	.:.:.:.	.:.:.:.	.:.:.:.	.:.:.:.	.:.:.:.	.:.:.:.	.:.:.:.	.:.:.:.	.:.:.:.	.:.:.:.	.:.:.:.	.:.:.:.	.:.:.:.	.:.:.:.	.:.:.:.	.:.:.:.	.:.:.:.	.:.:.:.	.:.:.:.	.:.:.:.	.:.:.:.	.:.:.:.	.:.:.:.	.:.:.:.	.:.:.:.	.:.:.:.	.:.:.:.	1:405756:9:6	.:.:.:.	.:.:.:.	.:.:.:.	.:.:.:.	.:.:.:.	.:.:.:.	.:.:.:.	.:.:.:.	.:.:.:.	.:.:.:.	.:.:.:.	.:.:.:.	.:.:.:.	.:.:.:.	.:.:.:.	.:.:.:.	.:.:.:.	.:.:.:.	.:.:.:.	.:.:.:.	.:.:.:.	.:.:.:.	.:.:.:.	.:.:.:.	.:.:.:.	.:.:.:.	.:.:.:.	.:.:.:.	.:.:.:.	.:.:.:.	.:.:.:.	.:.:.:.	.:.:.:.	.:.:.:.	.:.:.:.	.:.:.:.	.:.:.:.	.:.:.:.	.:.:.:.	.:.:.:.	.:.:.:.	.:.:.:.	.:.:.:.	.:.:.:.	.:.:.:.	.:.:.:.	.:.:.:.	.:.:.:.	.:.:.:.	.:.:.:.	.:.:.:.	.:.:.:.	.:.:.:.	.:.:.:.	.:.:.:.	.:.:.:.	.:.:.:.	.:.:.:.	.:.:.:.	.:.:.:.	.:.:.:.	.:.:.:.	.:.:.:.	.:.:.:.	.:.:.:.	.:.:.:.	.:.:.:.	.:.:.:.	.:.:.:.	.:.:.:.	.:.:.:.	.:.:.:.	.:.:.:.	.:.:.:.	.:.:.:.	.:.:.:.	.:.:.:.	.:.:.:.	.:.:.:.	.:.:.:.	.:.:.:.	.:.:.:.	.:.:.:.	.:.:.:.	.:.:.:.	.:.:.:.	.:.:.:.	.:.:.:.	.:.:.:.	.:.:.:.	.:.:.:.	.:.:.:.	.:.:.:.	.:.:.:.	.:.:.:.	.:.:.:.	.:.:.:.	.:.:.:.	.:.:.:.	.:.:.:.	.:.:.:.	.:.:.:.	.:.:.:.	.:.:.:.	.:.:.:.	.:.:.:.	.:.:.:.	.:.:.:.	.:.:.:.	.:.:.:.	.:.:.:.	.:.:.:.	.:.:.:.	.:.:.:.	.:.:.:.	.:.:.:.	.:.:.:.	.:.:.:.	.:.:.:.	.:.:.:.	.:.:.:.	.:.:.:.	.:.:.:.	.:.:.:.	.:.:.:.	.:.:.:.	.:.:.:.	.:.:.:.	.:.:.:.	.:.:.:.	.:.:.:.	.:.:.:.	.:.:.:.	.:.:.:.	.:.:.:.	.:.:.:.	.:.:.:.	.:.:.:.	.:.:.:.	.:.:.:.	.:.:.:.	.:.:.:.	.:.:.:.	.:.:.:.	.:.:.:.	.:.:.:.	.:.:.:.	.:.:.:.	.:.:.:.	.:.:.:.	.:.:.:.	.:.:.:.	.:.:.:.	.:.:.:.	.:.:.:.	.:.:.:.	.:.:.:.	.:.:.:.	.:.:.:.	.:.:.:.	.:.:.:.	.:.:.:.	.:.:.:.	.:.:.:.	.:.:.:.	.:.:.:.	.:.:.:.	.:.:.:.	.:.:.:.	.:.:.:.	.:.:.:.	.:.:.:.	.:.:.:.	.:.:.:.	.:.:.:.	.:.:.:.	.:.:.:.	.:.:.:.	.:.:.:.	.:.:.:.	.:.:.:.	.:.:.:.	.:.:.:.	.:.:.:.	.:.:.:.	.:.:.:.	.:.:.:.	.:.:.:.	.:.:.:.	.:.:.:.	.:.:.:.	.:.:.:.	.:.:.:.	.:.:.:.	.:.:.:.	.:.:.:.	.:.:.:.	.:.:.:.	.:.:.:.	.:.:.:.	.:.:.:.	.:.:.:.	.:.:.:.	.:.:.:.	.:.:.:.	.:.:.:.	.:.:.:.	.:.:.:.	.:.:.:.	.:.:.:.	.:.:.:.	.:.:.:.	.:.:.:.	.:.:.:.	.:.:.:.	.:.:.:.	.:.:.:.	.:.:.:.	.:.:.:.	.:.:.:.	.:.:.:.	.:.:.:.	.:.:.:.	.:.:.:.	.:.:.:.	.:.:.:.	.:.:.:.	.:.:.:.	.:.:.:.	.:.:.:.	.:.:.:.	.:.:.:.	.:.:.:.	.:.:.:.	.:.:.:.	.:.:.:.	.:.:.:.	.:.:.:.	.:.:.:.	.:.:.:.	.:.:.:.	.:.:.:.	.:.:.:.	.:.:.:.	.:.:.:.	.:.:.:.	.:.:.:.	.:.:.:.	.:.:.:.	.:.:.:.	.:.:.:.	.:.:.:.	.:.:.:.	.:.:.:.	.:.:.:.	.:.:.:.	.:.:.:.	.:.:.:.	.:.:.:.	.:.:.:.	.:.:.:.	.:.:.:.	.:.:.:.	.:.:.:.	.:.:.:.	.:.:.:.	.:.:.:.	.:.:.:.	.:.:.:.	.:.:.:.	.:.:.:.	.:.:.:.	.:.:.:.	.:.:.:.	.:.:.:.	.:.:.:.	.:.:.:.	.:.:.:.	.:.:.:.	.:.:.:.	.:.:.:.	.:.:.:.	.:.:.:.	.:.:.:.	.:.:.:.	.:.:.:.	.:.:.:.	.:.:.:.	.:.:.:.	.:.:.:.	.:.:.:.	.:.:.:.	.:.:.:.	.:.:.:.	.:.:.:.	.:.:.:.	.:.:.:.	.:.:.:.	.:.:.:.	.:.:.:.	.:.:.:.	.:.:.:.	.:.:.:.	.:.:.:.	.:.:.:.	.:.:.:.	.:.:.:.	.:.:.:.	.:.:.:.	.:.:.:.	.:.:.:.	.:.:.:.	.:.:.:.	.:.:.:.	.:.:.:.	.:.:.:.	.:.:.:.	.:.:.:.	.:.:.:.	.:.:.:.	.:.:.:.	.:.:.:.	.:.:.:.	.:.:.:.	.:.:.:.	.:.:.:.	.:.:.:.	.:.:.:.	.:.:.:.	.:.:.:.	.:.:.:.	.:.:.:.	.:.:.:.	.:.:.:.	.:.:.:.	.:.:.:.	.:.:.:.	.:.:.:.	.:.:.:.	.:.:.:.	.:.:.:.	.:.:.:.	.:.:.:.	.:.:.:.	.:.:.:.	.:.:.:.	.:.:.:.	.:.:.:.	.:.:.:.	.:.:.:.	.:.:.:.	.:.:.:.	.:.:.:.	.:.:.:.	.:.:.:.	.:.:.:.	.:.:.:.	.:.:.:.	.:.:.:.	.:.:.:.	.:.:.:.	.:.:.:.	.:.:.:.	.:.:.:.	.:.:.:.	.:.:.:.	.:.:.:.	.:.:.:.	.:.:.:.	.:.:.:.	.:.:.:.	.:.:.:.	.:.:.:.	.:.:.:.	.:.:.:.	.:.:.:.	.:.:.:.	.:.:.:.	.:.:.:.	.:.:.:.	.:.:.:.	.:.:.:.	.:.:.:.	.:.:.:.	.:.:.:.	.:.:.:.	.:.:.:.	.:.:.:.	.:.:.:.	.:.:.:.	.:.:.:.	.:.:.:.	.:.:.:.	.:.:.:.	.:.:.:.	.:.:.:.	.:.:.:.	.:.:.:.	.:.:.:.	.:.:.:.	.:.:.:.	.:.:.:.	.:.:.:.	.:.:.:.	.:.:.:.	.:.:.:.	.:.:.:.	.:.:.:.	.:.:.:.	.:.:.:.	.:.:.:.	.:.:.:.	.:.:.:.	.:.:.:.	.:.:.:.	.:.:.:.	.:.:.:.	.:.:.:.	.:.:.:.	.:.:.:.	.:.:.:.	.:.:.:.	.:.:.:.	.:.:.:.	.:.:.:.	.:.:.:.	.:.:.:.	.:.:.:.	.:.:.:.	.:.:.:.	.:.:.:.	.:.:.:.	.:.:.:.	.:.:.:.	.:.:.:.	.:.:.:.	.:.:.:.	.:.:.:.	.:.:.:.	.:.:.:.	.:.:.:.	.:.:.:.	.:.:.:.	.:.:.:.	.:.:.:.	.:.:.:.	.:.:.:.	.:.:.:.	.:.:.:.	.:.:.:.	.:.:.:.	.:.:.:.	.:.:.:.	.:.:.:.	.:.:.:.	.:.:.:.	.:.:.:.	.:.:.:.	.:.:.:.	.:.:.:.	.:.:.:.	.:.:.:.	.:.:.:.	.:.:.:.	.:.:.:.	.:.:.:.	.:.:.:.	.:.:.:.	.:.:.:.	.:.:.:.	.:.:.:.	.:.:.:.	.:.:.:.	.:.:.:.	.:.:.:.	.:.:.:.	.:.:.:.	.:.:.:.	.:.:.:.	.:.:.:.	.:.:.:.	.:.:.:.	.:.:.:.	.:.:.:.	.:.:.:.	.:.:.:.	.:.:.:.	.:.:.:.	.:.:.:.	.:.:.:.	.:.:.:.	.:.:.:.	.:.:.:.	.:.:.:.	.:.:.:.	.:.:.:.	.:.:.:.	.:.:.:.	.:.:.:.	.:.:.:.	.:.:.:.	.:.:.:.	.:.:.:.	.:.:.:.	.:.:.:.	.:.:.:.	.:.:.:.	.:.:.:.	.:.:.:.	.:.:.:.	.:.:.:.	.:.:.:.	.:.:.:.	.:.:.:.	.:.:.:.	.:.:.:.	.:.:.:.	.:.:.:.	.:.:.:.	.:.:.:.	.:.:.:.	.:.:.:.	.:.:.:.	.:.:.:.	.:.:.:.	.:.:.:.	.:.:.:.	.:.:.:.	.:.:.:.	.:.:.:.	.:.:.:.	.:.:.:.	.:.:.:.	.:.:.:.	.:.:.:.	.:.:.:.	.:.:.:.	.:.:.:.	.:.:.:.	.:.:.:.	.:.:.:.	.:.:.:.	.:.:.:.	.:.:.:.	.:.:.:.	.:.:.:.	.:.:.:.	.:.:.:.	.:.:.:.	.:.:.:.	.:.:.:.	.:.:.:.	.:.:.:.	.:.:.:.	.:.:.:.	.:.:.:.	.:.:.:.	.:.:.:.	.:.:.:.	.:.:.:.	.:.:.:.	.:.:.:.	.:.:.:.	.:.:.:.	.:.:.:.	.:.:.:.	.:.:.:.	.:.:.:.	.:.:.:.	.:.:.:.	.:.:.:.	.:.:.:.	.:.:.:.	.:.:.:.	.:.:.:.	.:.:.:.	.:.:.:.	.:.:.:.	.:.:.:.	.:.:.:.	.:.:.:.	.:.:.:.	.:.:.:.	.:.:.:.	.:.:.:.	.:.:.:.	.:.:.:.	.:.:.:.	.:.:.:.	.:.:.:.	.:.:.:.	.:.:.:.	.:.:.:.	.:.:.:.	.:.:.:.	.:.:.:.	.:.:.:.	.:.:.:.	.:.:.:.	.:.:.:.	.:.:.:.	.:.:.:.	.:.:.:.	.:.:.:.	.:.:.:.	.:.:.:.	.:.:.:.	.:.:.:.	.:.:.:.	.:.:.:.	.:.:.:.	.:.:.:.	.:.:.:.	.:.:.:.	.:.:.:.	.:.:.:.	.:.:.:.	.:.:.:.	.:.:.:.	.:.:.:.	.:.:.:.	.:.:.:.	.:.:.:.	.:.:.:.	.:.:.:.	.:.:.:.	.:.:.:.	.:.:.:.	.:.:.:.	.:.:.:.	.:.:.:.	.:.:.:.	.:.:.:.	.:.:.:.	.:.:.:.	.:.:.:.	.:.:.:.	.:.:.:.	.:.:.:.	.:.:.:.	.:.:.:.	.:.:.:.	.:.:.:.	.:.:.:.	.:.:.:.	.:.:.:.	.:.:.:.	.:.:.:.	.:.:.:.	.:.:.:.	.:.:.:.	.:.:.:.	.:.:.:.	.:.:.:.	.:.:.:.	.:.:.:.	.:.:.:.	.:.:.:.	.:.:.:.	.:.:.:.	.:.:.:.	.:.:.:.	.:.:.:.	.:.:.:.	.:.:.:.	.:.:.:.	.:.:.:.	.:.:.:.	.:.:.:.	.:.:.:.	.:.:.:.	.:.:.:.	.:.:.:.	.:.:.:.	.:.:.:.	.:.:.:.	.:.:.:.	.:.:.:.	.:.:.:.	.:.:.:.	.:.:.:.	.:.:.:.	.:.:.:.	.:.:.:.	.:.:.:.	.:.:.:.	.:.:.:.	.:.:.:.	.:.:.:.	.:.:.:.	.:.:.:.	.:.:.:.	.:.:.:.	.:.:.:.	.:.:.:.	.:.:.:.	.:.:.:.	.:.:.:.	.:.:.:.	.:.:.:.	.:.:.:.	.:.:.:.	.:.:.:.	.:.:.:.	.:.:.:.	.:.:.:.	.:.:.:.	.:.:.:.	.:.:.:.	.:.:.:.	.:.:.:.	.:.:.:.	.:.:.:.	.:.:.:.	.:.:.:.	.:.:.:.	.:.:.:.	.:.:.:.	.:.:.:.	.:.:.:.	.:.:.:.	.:.:.:.	.:.:.:.	.:.:.:.	.:.:.:.	.:.:.:.	.:.:.:.	.:.:.:.	.:.:.:.	.:.:.:.	.:.:.:.	.:.:.:.	.:.:.:.	.:.:.:.	.:.:.:.	.:.:.:.	.:.:.:.	.:.:.:.	.:.:.:.	.:.:.:.	.:.:.:.	.:.:.:.	.:.:.:.	.:.:.:.	.:.:.:.	.:.:.:.	.:.:.:.	.:.:.:.	.:.:.:.	.:.:.:.	.:.:.:.	.:.:.:.	.:.:.:.	.:.:.:.	.:.:.:.	.:.:.:.	.:.:.:.	.:.:.:.	.:.:.:.	.:.:.:.	.:.:.:.	.:.:.:.	.:.:.:.	.:.:.:.	.:.:.:.	.:.:.:.	.:.:.:.	.:.:.:.	.:.:.:.	.:.:.:.	.:.:.:.	.:.:.:.	.:.:.:.	.:.:.:.	.:.:.:.	.:.:.:.	.:.:.:.	.:.:.:.	.:.:.:.	.:.:.:.	.:.:.:.	.:.:.:.	.:.:.:.	.:.:.:.	.:.:.:.	.:.:.:.	.:.:.:.	.:.:.:.	.:.:.:.	.:.:.:.	.:.:.:.	.:.:.:.	.:.:.:.	.:.:.:.	.:.:.:.	.:.:.:.	.:.:.:.	.:.:.:.	.:.:.:.	.:.:.:.	.:.:.:.	.:.:.:.	.:.:.:.	.:.:.:.	.:.:.:.	.:.:.:.	.:.:.:.	.:.:.:.	.:.:.:.	.:.:.:.	.:.:.:.	.:.:.:.	.:.:.:.	.:.:.:.	.:.:.:.	.:.:.:.	.:.:.:.	.:.:.:.	.:.:.:.	.:.:.:.	.:.:.:.	.:.:.:.	.:.:.:.	.:.:.:.	.:.:.:.	.:.:.:.	.:.:.:.	.:.:.:.	.:.:.:.	.:.:.:.	.:.:.:.	.:.:.:.	.:.:.:.	.:.:.:.	.:.:.:.	.:.:.:.	.:.:.:.	.:.:.:.	.:.:.:.	.:.:.:.	.:.:.:.	.:.:.:.	.:.:.:.	.:.:.:.	.:.:.:.	.:.:.:.	.:.:.:.	.:.:.:.	.:.:.:.	.:.:.:.	.:.:.:.	.:.:.:.	.:.:.:.	.:.:.:.	.:.:.:.	.:.:.:.	.:.:.:.	.:.:.:.	.:.:.:.	.:.:.:.	.:.:.:.	.:.:.:.	.:.:.:.	.:.:.:.	.:.:.:.	.:.:.:.	.:.:.:.	.:.:.:.	.:.:.:.	.:.:.:.	.:.:.:.	.:.:.:.	.:.:.:.	.:.:.:.	.:.:.:.	.:.:.:.	.:.:.:.	.:.:.:.	.:.:.:.	.:.:.:.	.:.:.:.	.:.:.:.	.:.:.:.	.:.:.:.	.:.:.:.	.:.:.:.	.:.:.:.	.:.:.:.	.:.:.:.	.:.:.:.	.:.:.:.	.:.:.:.	.:.:.:.	.:.:.:.	.:.:.:.	.:.:.:.	.:.:.:.	.:.:.:.	.:.:.:.	.:.:.:.	.:.:.:.	.:.:.:.	.:.:.:.	.:.:.:.	.:.:.:.	.:.:.:.	.:.:.:.	.:.:.:.	.:.:.:.	.:.:.:.	.:.:.:.	.:.:.:.	.:.:.:.
chrII	436732	.	T	<INS:ME>	.	PASS	SVTYPE=INS;STRAND=+;FAMILY=TY2	GT:END:RIGHT_FLANKING_READS:LEFT_FLANKING_READS	.:.:.:.	.:.:.:.	.:.:.:.	.:.:.:.	.:.:.:.	.:.:.:.	.:.:.:.	.:.:.:.	.:.:.:.	.:.:.:.	.:.:.:.	.:.:.:.	.:.:.:.	.:.:.:.	.:.:.:.	.:.:.:.	.:.:.:.	.:.:.:.	.:.:.:.	.:.:.:.	.:.:.:.	.:.:.:.	.:.:.:.	.:.:.:.	.:.:.:.	.:.:.:.	.:.:.:.	.:.:.:.	.:.:.:.	.:.:.:.	.:.:.:.	.:.:.:.	.:.:.:.	.:.:.:.	.:.:.:.	.:.:.:.	.:.:.:.	.:.:.:.	.:.:.:.	.:.:.:.	.:.:.:.	.:.:.:.	.:.:.:.	.:.:.:.	.:.:.:.	.:.:.:.	.:.:.:.	.:.:.:.	.:.:.:.	.:.:.:.	.:.:.:.	.:.:.:.	.:.:.:.	.:.:.:.	.:.:.:.	.:.:.:.	.:.:.:.	.:.:.:.	.:.:.:.	.:.:.:.	.:.:.:.	.:.:.:.	.:.:.:.	.:.:.:.	.:.:.:.	.:.:.:.	.:.:.:.	.:.:.:.	.:.:.:.	.:.:.:.	.:.:.:.	.:.:.:.	.:.:.:.	.:.:.:.	.:.:.:.	.:.:.:.	.:.:.:.	.:.:.:.	.:.:.:.	.:.:.:.	.:.:.:.	.:.:.:.	.:.:.:.	.:.:.:.	.:.:.:.	.:.:.:.	.:.:.:.	.:.:.:.	.:.:.:.	.:.:.:.	.:.:.:.	.:.:.:.	.:.:.:.	.:.:.:.	.:.:.:.	.:.:.:.	.:.:.:.	.:.:.:.	.:.:.:.	.:.:.:.	.:.:.:.	.:.:.:.	.:.:.:.	.:.:.:.	.:.:.:.	.:.:.:.	.:.:.:.	.:.:.:.	.:.:.:.	.:.:.:.	.:.:.:.	.:.:.:.	.:.:.:.	.:.:.:.	.:.:.:.	.:.:.:.	.:.:.:.	.:.:.:.	.:.:.:.	.:.:.:.	.:.:.:.	.:.:.:.	.:.:.:.	.:.:.:.	.:.:.:.	.:.:.:.	.:.:.:.	.:.:.:.	.:.:.:.	.:.:.:.	.:.:.:.	.:.:.:.	.:.:.:.	.:.:.:.	.:.:.:.	.:.:.:.	.:.:.:.	.:.:.:.	.:.:.:.	.:.:.:.	.:.:.:.	.:.:.:.	.:.:.:.	.:.:.:.	.:.:.:.	.:.:.:.	.:.:.:.	.:.:.:.	.:.:.:.	.:.:.:.	.:.:.:.	.:.:.:.	.:.:.:.	1:436733:6:3	.:.:.:.	.:.:.:.	.:.:.:.	.:.:.:.	.:.:.:.	.:.:.:.	.:.:.:.	.:.:.:.	.:.:.:.	.:.:.:.	.:.:.:.	.:.:.:.	.:.:.:.	.:.:.:.	.:.:.:.	.:.:.:.	.:.:.:.	.:.:.:.	.:.:.:.	.:.:.:.	.:.:.:.	.:.:.:.	.:.:.:.	.:.:.:.	.:.:.:.	.:.:.:.	.:.:.:.	.:.:.:.	.:.:.:.	.:.:.:.	.:.:.:.	.:.:.:.	.:.:.:.	.:.:.:.	.:.:.:.	.:.:.:.	.:.:.:.	.:.:.:.	.:.:.:.	.:.:.:.	.:.:.:.	.:.:.:.	.:.:.:.	.:.:.:.	.:.:.:.	.:.:.:.	.:.:.:.	.:.:.:.	.:.:.:.	.:.:.:.	.:.:.:.	.:.:.:.	.:.:.:.	.:.:.:.	.:.:.:.	.:.:.:.	.:.:.:.	.:.:.:.	.:.:.:.	.:.:.:.	.:.:.:.	.:.:.:.	.:.:.:.	.:.:.:.	.:.:.:.	.:.:.:.	.:.:.:.	.:.:.:.	.:.:.:.	.:.:.:.	.:.:.:.	.:.:.:.	.:.:.:.	.:.:.:.	.:.:.:.	.:.:.:.	.:.:.:.	.:.:.:.	.:.:.:.	.:.:.:.	.:.:.:.	.:.:.:.	.:.:.:.	.:.:.:.	.:.:.:.	.:.:.:.	.:.:.:.	.:.:.:.	.:.:.:.	.:.:.:.	.:.:.:.	.:.:.:.	.:.:.:.	.:.:.:.	.:.:.:.	.:.:.:.	.:.:.:.	.:.:.:.	.:.:.:.	.:.:.:.	.:.:.:.	.:.:.:.	.:.:.:.	.:.:.:.	.:.:.:.	.:.:.:.	.:.:.:.	.:.:.:.	.:.:.:.	.:.:.:.	.:.:.:.	.:.:.:.	.:.:.:.	.:.:.:.	.:.:.:.	.:.:.:.	.:.:.:.	.:.:.:.	.:.:.:.	.:.:.:.	.:.:.:.	.:.:.:.	.:.:.:.	.:.:.:.	.:.:.:.	.:.:.:.	.:.:.:.	.:.:.:.	.:.:.:.	.:.:.:.	.:.:.:.	.:.:.:.	.:.:.:.	.:.:.:.	.:.:.:.	.:.:.:.	.:.:.:.	.:.:.:.	.:.:.:.	.:.:.:.	.:.:.:.	.:.:.:.	.:.:.:.	.:.:.:.	.:.:.:.	.:.:.:.	.:.:.:.	.:.:.:.	.:.:.:.	.:.:.:.	.:.:.:.	.:.:.:.	.:.:.:.	.:.:.:.	.:.:.:.	.:.:.:.	.:.:.:.	.:.:.:.	.:.:.:.	.:.:.:.	.:.:.:.	.:.:.:.	.:.:.:.	.:.:.:.	.:.:.:.	.:.:.:.	.:.:.:.	.:.:.:.	.:.:.:.	.:.:.:.	.:.:.:.	.:.:.:.	.:.:.:.	.:.:.:.	.:.:.:.	.:.:.:.	.:.:.:.	.:.:.:.	.:.:.:.	.:.:.:.	.:.:.:.	.:.:.:.	.:.:.:.	.:.:.:.	.:.:.:.	.:.:.:.	.:.:.:.	.:.:.:.	.:.:.:.	.:.:.:.	.:.:.:.	.:.:.:.	.:.:.:.	.:.:.:.	.:.:.:.	.:.:.:.	.:.:.:.	.:.:.:.	.:.:.:.	.:.:.:.	.:.:.:.	.:.:.:.	.:.:.:.	.:.:.:.	.:.:.:.	.:.:.:.	.:.:.:.	.:.:.:.	.:.:.:.	.:.:.:.	.:.:.:.	.:.:.:.	.:.:.:.	.:.:.:.	.:.:.:.	.:.:.:.	.:.:.:.	.:.:.:.	.:.:.:.	.:.:.:.	.:.:.:.	.:.:.:.	.:.:.:.	.:.:.:.	.:.:.:.	.:.:.:.	.:.:.:.	.:.:.:.	.:.:.:.	.:.:.:.	.:.:.:.	.:.:.:.	.:.:.:.	.:.:.:.	.:.:.:.	.:.:.:.	.:.:.:.	.:.:.:.	.:.:.:.	.:.:.:.	.:.:.:.	.:.:.:.	.:.:.:.	.:.:.:.	.:.:.:.	.:.:.:.	.:.:.:.	.:.:.:.	.:.:.:.	.:.:.:.	.:.:.:.	.:.:.:.	.:.:.:.	.:.:.:.	.:.:.:.	.:.:.:.	.:.:.:.	.:.:.:.	.:.:.:.	.:.:.:.	.:.:.:.	.:.:.:.	.:.:.:.	.:.:.:.	.:.:.:.	.:.:.:.	.:.:.:.	.:.:.:.	.:.:.:.	.:.:.:.	.:.:.:.	.:.:.:.	.:.:.:.	.:.:.:.	.:.:.:.	.:.:.:.	.:.:.:.	.:.:.:.	.:.:.:.	.:.:.:.	.:.:.:.	.:.:.:.	.:.:.:.	.:.:.:.	.:.:.:.	.:.:.:.	.:.:.:.	.:.:.:.	.:.:.:.	.:.:.:.	.:.:.:.	.:.:.:.	.:.:.:.	.:.:.:.	.:.:.:.	.:.:.:.	.:.:.:.	.:.:.:.	.:.:.:.	.:.:.:.	.:.:.:.	.:.:.:.	.:.:.:.	.:.:.:.	.:.:.:.	.:.:.:.	.:.:.:.	.:.:.:.	.:.:.:.	.:.:.:.	.:.:.:.	.:.:.:.	.:.:.:.	.:.:.:.	.:.:.:.	.:.:.:.	.:.:.:.	.:.:.:.	.:.:.:.	.:.:.:.	.:.:.:.	.:.:.:.	.:.:.:.	.:.:.:.	.:.:.:.	.:.:.:.	.:.:.:.	.:.:.:.	.:.:.:.	.:.:.:.	.:.:.:.	.:.:.:.	.:.:.:.	.:.:.:.	.:.:.:.	.:.:.:.	.:.:.:.	.:.:.:.	.:.:.:.	.:.:.:.	.:.:.:.	.:.:.:.	.:.:.:.	.:.:.:.	.:.:.:.	.:.:.:.	.:.:.:.	.:.:.:.	.:.:.:.	.:.:.:.	.:.:.:.	.:.:.:.	.:.:.:.	.:.:.:.	.:.:.:.	.:.:.:.	.:.:.:.	.:.:.:.	.:.:.:.	.:.:.:.	.:.:.:.	.:.:.:.	.:.:.:.	.:.:.:.	.:.:.:.	.:.:.:.	.:.:.:.	.:.:.:.	.:.:.:.	.:.:.:.	.:.:.:.	.:.:.:.	.:.:.:.	.:.:.:.	.:.:.:.	.:.:.:.	.:.:.:.	.:.:.:.	.:.:.:.	.:.:.:.	.:.:.:.	.:.:.:.	.:.:.:.	.:.:.:.	.:.:.:.	.:.:.:.	.:.:.:.	.:.:.:.	.:.:.:.	.:.:.:.	.:.:.:.	.:.:.:.	.:.:.:.	.:.:.:.	.:.:.:.	.:.:.:.	.:.:.:.	.:.:.:.	.:.:.:.	.:.:.:.	.:.:.:.	.:.:.:.	.:.:.:.	.:.:.:.	.:.:.:.	.:.:.:.	.:.:.:.	.:.:.:.	.:.:.:.	.:.:.:.	.:.:.:.	.:.:.:.	.:.:.:.	.:.:.:.	.:.:.:.	.:.:.:.	.:.:.:.	.:.:.:.	.:.:.:.	.:.:.:.	.:.:.:.	.:.:.:.	.:.:.:.	.:.:.:.	.:.:.:.	.:.:.:.	.:.:.:.	.:.:.:.	.:.:.:.	.:.:.:.	.:.:.:.	.:.:.:.	.:.:.:.	.:.:.:.	.:.:.:.	.:.:.:.	.:.:.:.	.:.:.:.	.:.:.:.	.:.:.:.	.:.:.:.	.:.:.:.	.:.:.:.	.:.:.:.	.:.:.:.	.:.:.:.	.:.:.:.	.:.:.:.	.:.:.:.	.:.:.:.	.:.:.:.	.:.:.:.	.:.:.:.	.:.:.:.	.:.:.:.	.:.:.:.	.:.:.:.	.:.:.:.	.:.:.:.	.:.:.:.	.:.:.:.	.:.:.:.	.:.:.:.	.:.:.:.	.:.:.:.	.:.:.:.	.:.:.:.	.:.:.:.	.:.:.:.	.:.:.:.	.:.:.:.	.:.:.:.	.:.:.:.	.:.:.:.	.:.:.:.	.:.:.:.	.:.:.:.	.:.:.:.	.:.:.:.	.:.:.:.	.:.:.:.	.:.:.:.	.:.:.:.	.:.:.:.	.:.:.:.	.:.:.:.	.:.:.:.	.:.:.:.	.:.:.:.	.:.:.:.	.:.:.:.	.:.:.:.	.:.:.:.	.:.:.:.	.:.:.:.	.:.:.:.	.:.:.:.	.:.:.:.	.:.:.:.	.:.:.:.	.:.:.:.	.:.:.:.	.:.:.:.	.:.:.:.	.:.:.:.	.:.:.:.	.:.:.:.	.:.:.:.	.:.:.:.	.:.:.:.	.:.:.:.	.:.:.:.	.:.:.:.	.:.:.:.	.:.:.:.	.:.:.:.	.:.:.:.	.:.:.:.	.:.:.:.	.:.:.:.	.:.:.:.	.:.:.:.	.:.:.:.	.:.:.:.	.:.:.:.	.:.:.:.	.:.:.:.	.:.:.:.	.:.:.:.	.:.:.:.	.:.:.:.	.:.:.:.	.:.:.:.	.:.:.:.	.:.:.:.	.:.:.:.	.:.:.:.	.:.:.:.	.:.:.:.	.:.:.:.	.:.:.:.	.:.:.:.	.:.:.:.	.:.:.:.	.:.:.:.	.:.:.:.	.:.:.:.	.:.:.:.	.:.:.:.	.:.:.:.	.:.:.:.	.:.:.:.	.:.:.:.	.:.:.:.	.:.:.:.	.:.:.:.	.:.:.:.	.:.:.:.	.:.:.:.	.:.:.:.	.:.:.:.	.:.:.:.	.:.:.:.	.:.:.:.	.:.:.:.	.:.:.:.	.:.:.:.	.:.:.:.	.:.:.:.	.:.:.:.	.:.:.:.	.:.:.:.	.:.:.:.	.:.:.:.	.:.:.:.	.:.:.:.	.:.:.:.	.:.:.:.	.:.:.:.	.:.:.:.	.:.:.:.	.:.:.:.	.:.:.:.	.:.:.:.	.:.:.:.	.:.:.:.	.:.:.:.	.:.:.:.	.:.:.:.	.:.:.:.	.:.:.:.	.:.:.:.	.:.:.:.	.:.:.:.	.:.:.:.	.:.:.:.	.:.:.:.	.:.:.:.	.:.:.:.	.:.:.:.	.:.:.:.	.:.:.:.	.:.:.:.	.:.:.:.	.:.:.:.	.:.:.:.	.:.:.:.	.:.:.:.	.:.:.:.	.:.:.:.	.:.:.:.	.:.:.:.	.:.:.:.	.:.:.:.	.:.:.:.	.:.:.:.	.:.:.:.	.:.:.:.	.:.:.:.	.:.:.:.	.:.:.:.	.:.:.:.	.:.:.:.	.:.:.:.	.:.:.:.	.:.:.:.	.:.:.:.	.:.:.:.	.:.:.:.	.:.:.:.	.:.:.:.	.:.:.:.	.:.:.:.	.:.:.:.	.:.:.:.	.:.:.:.	.:.:.:.	.:.:.:.	.:.:.:.	.:.:.:.	.:.:.:.	.:.:.:.	.:.:.:.	.:.:.:.	.:.:.:.	.:.:.:.	.:.:.:.	.:.:.:.	.:.:.:.	.:.:.:.	.:.:.:.	.:.:.:.	.:.:.:.	.:.:.:.	.:.:.:.	.:.:.:.	.:.:.:.	.:.:.:.	.:.:.:.	.:.:.:.	.:.:.:.	.:.:.:.	.:.:.:.	.:.:.:.	.:.:.:.	.:.:.:.	.:.:.:.	.:.:.:.	.:.:.:.	.:.:.:.	.:.:.:.	.:.:.:.	.:.:.:.	.:.:.:.	.:.:.:.	.:.:.:.	.:.:.:.	.:.:.:.	.:.:.:.	.:.:.:.	.:.:.:.	.:.:.:.	.:.:.:.	.:.:.:.	.:.:.:.	.:.:.:.	.:.:.:.	.:.:.:.	.:.:.:.	.:.:.:.	.:.:.:.	.:.:.:.	.:.:.:.	.:.:.:.	.:.:.:.	.:.:.:.	.:.:.:.	.:.:.:.	.:.:.:.	.:.:.:.	.:.:.:.	.:.:.:.	.:.:.:.	.:.:.:.	.:.:.:.	.:.:.:.	.:.:.:.	.:.:.:.	.:.:.:.	.:.:.:.	.:.:.:.	.:.:.:.	.:.:.:.	.:.:.:.	.:.:.:.	.:.:.:.	.:.:.:.	.:.:.:.	.:.:.:.	.:.:.:.	.:.:.:.	.:.:.:.	.:.:.:.	.:.:.:.	.:.:.:.	.:.:.:.	.:.:.:.	.:.:.:.	.:.:.:.	.:.:.:.	.:.:.:.	.:.:.:.	.:.:.:.	.:.:.:.	.:.:.:.	.:.:.:.	.:.:.:.	.:.:.:.	.:.:.:.	.:.:.:.	.:.:.:.	.:.:.:.	.:.:.:.	.:.:.:.	.:.:.:.	.:.:.:.	.:.:.:.	.:.:.:.	.:.:.:.	.:.:.:.	.:.:.:.	.:.:.:.	.:.:.:.	.:.:.:.	.:.:.:.	.:.:.:.	.:.:.:.	.:.:.:.	.:.:.:.	.:.:.:.	.:.:.:.	.:.:.:.	.:.:.:.	.:.:.:.	.:.:.:.	.:.:.:.	.:.:.:.	.:.:.:.	.:.:.:.	.:.:.:.	.:.:.:.	.:.:.:.	.:.:.:.	.:.:.:.	.:.:.:.	.:.:.:.	.:.:.:.	.:.:.:.	.:.:.:.	.:.:.:.	.:.:.:.	.:.:.:.	.:.:.:.	.:.:.:.	.:.:.:.	.:.:.:.	.:.:.:.	.:.:.:.	.:.:.:.	.:.:.:.	.:.:.:.	.:.:.:.	.:.:.:.	.:.:.:.	.:.:.:.	.:.:.:.	.:.:.:.	.:.:.:.	.:.:.:.	.:.:.:.	.:.:.:.	.:.:.:.	.:.:.:.	.:.:.:.	.:.:.:.	.:.:.:.	.:.:.:.	.:.:.:.	.:.:.:.	.:.:.:.	.:.:.:.	.:.:.:.	.:.:.:.	.:.:.:.	.:.:.:.	.:.:.:.	.:.:.:.	.:.:.:.	.:.:.:.	.:.:.:.	.:.:.:.	.:.:.:.	.:.:.:.	.:.:.:.	.:.:.:.	.:.:.:.	.:.:.:.	.:.:.:.	.:.:.:.	.:.:.:.	.:.:.:.	.:.:.:.	.:.:.:.	.:.:.:.	.:.:.:.	.:.:.:.	.:.:.:.	.:.:.:.	.:.:.:.	.:.:.:.	.:.:.:.	.:.:.:.	.:.:.:.	.:.:.:.	.:.:.:.	.:.:.:.	.:.:.:.	.:.:.:.	.:.:.:.	.:.:.:.	.:.:.:.	.:.:.:.	.:.:.:.	.:.:.:.	.:.:.:.	.:.:.:.	.:.:.:.
chrII	536501	.	A	<INS:ME>	.	PASS	SVTYPE=INS;STRAND=+;FAMILY=TY2	GT:END:RIGHT_FLANKING_READS:LEFT_FLANKING_READS	.:.:.:.	.:.:.:.	.:.:.:.	.:.:.:.	.:.:.:.	.:.:.:.	.:.:.:.	.:.:.:.	.:.:.:.	.:.:.:.	.:.:.:.	.:.:.:.	.:.:.:.	.:.:.:.	.:.:.:.	.:.:.:.	.:.:.:.	.:.:.:.	.:.:.:.	.:.:.:.	.:.:.:.	.:.:.:.	.:.:.:.	.:.:.:.	.:.:.:.	.:.:.:.	.:.:.:.	.:.:.:.	.:.:.:.	.:.:.:.	.:.:.:.	.:.:.:.	.:.:.:.	.:.:.:.	.:.:.:.	.:.:.:.	.:.:.:.	.:.:.:.	.:.:.:.	.:.:.:.	.:.:.:.	.:.:.:.	.:.:.:.	.:.:.:.	.:.:.:.	.:.:.:.	.:.:.:.	.:.:.:.	.:.:.:.	.:.:.:.	.:.:.:.	.:.:.:.	.:.:.:.	.:.:.:.	.:.:.:.	.:.:.:.	.:.:.:.	.:.:.:.	.:.:.:.	.:.:.:.	.:.:.:.	.:.:.:.	.:.:.:.	.:.:.:.	.:.:.:.	.:.:.:.	.:.:.:.	.:.:.:.	.:.:.:.	.:.:.:.	.:.:.:.	.:.:.:.	.:.:.:.	.:.:.:.	.:.:.:.	.:.:.:.	.:.:.:.	.:.:.:.	.:.:.:.	.:.:.:.	.:.:.:.	.:.:.:.	.:.:.:.	.:.:.:.	.:.:.:.	.:.:.:.	.:.:.:.	.:.:.:.	.:.:.:.	.:.:.:.	.:.:.:.	.:.:.:.	.:.:.:.	.:.:.:.	.:.:.:.	.:.:.:.	.:.:.:.	.:.:.:.	.:.:.:.	.:.:.:.	.:.:.:.	.:.:.:.	.:.:.:.	.:.:.:.	.:.:.:.	.:.:.:.	.:.:.:.	.:.:.:.	.:.:.:.	.:.:.:.	.:.:.:.	.:.:.:.	.:.:.:.	.:.:.:.	.:.:.:.	.:.:.:.	.:.:.:.	.:.:.:.	.:.:.:.	.:.:.:.	.:.:.:.	.:.:.:.	.:.:.:.	.:.:.:.	.:.:.:.	.:.:.:.	.:.:.:.	.:.:.:.	.:.:.:.	.:.:.:.	.:.:.:.	.:.:.:.	.:.:.:.	.:.:.:.	.:.:.:.	.:.:.:.	.:.:.:.	.:.:.:.	.:.:.:.	.:.:.:.	.:.:.:.	.:.:.:.	.:.:.:.	.:.:.:.	.:.:.:.	.:.:.:.	.:.:.:.	.:.:.:.	.:.:.:.	.:.:.:.	.:.:.:.	.:.:.:.	.:.:.:.	.:.:.:.	.:.:.:.	.:.:.:.	.:.:.:.	.:.:.:.	.:.:.:.	.:.:.:.	.:.:.:.	.:.:.:.	.:.:.:.	.:.:.:.	.:.:.:.	.:.:.:.	.:.:.:.	.:.:.:.	.:.:.:.	.:.:.:.	.:.:.:.	.:.:.:.	.:.:.:.	.:.:.:.	.:.:.:.	.:.:.:.	.:.:.:.	.:.:.:.	.:.:.:.	.:.:.:.	.:.:.:.	.:.:.:.	.:.:.:.	1:536505:8:7	.:.:.:.	.:.:.:.	.:.:.:.	.:.:.:.	.:.:.:.	.:.:.:.	.:.:.:.	.:.:.:.	.:.:.:.	.:.:.:.	.:.:.:.	.:.:.:.	.:.:.:.	.:.:.:.	.:.:.:.	.:.:.:.	.:.:.:.	.:.:.:.	.:.:.:.	.:.:.:.	.:.:.:.	.:.:.:.	.:.:.:.	.:.:.:.	.:.:.:.	.:.:.:.	.:.:.:.	.:.:.:.	.:.:.:.	.:.:.:.	.:.:.:.	.:.:.:.	.:.:.:.	.:.:.:.	.:.:.:.	.:.:.:.	.:.:.:.	.:.:.:.	.:.:.:.	.:.:.:.	.:.:.:.	.:.:.:.	.:.:.:.	.:.:.:.	.:.:.:.	.:.:.:.	.:.:.:.	.:.:.:.	.:.:.:.	.:.:.:.	.:.:.:.	.:.:.:.	.:.:.:.	.:.:.:.	.:.:.:.	.:.:.:.	.:.:.:.	.:.:.:.	.:.:.:.	.:.:.:.	.:.:.:.	.:.:.:.	.:.:.:.	.:.:.:.	.:.:.:.	.:.:.:.	.:.:.:.	.:.:.:.	.:.:.:.	.:.:.:.	.:.:.:.	.:.:.:.	.:.:.:.	.:.:.:.	.:.:.:.	.:.:.:.	.:.:.:.	.:.:.:.	1:536505:8:6	.:.:.:.	.:.:.:.	.:.:.:.	.:.:.:.	.:.:.:.	.:.:.:.	.:.:.:.	.:.:.:.	.:.:.:.	.:.:.:.	.:.:.:.	.:.:.:.	.:.:.:.	.:.:.:.	.:.:.:.	.:.:.:.	.:.:.:.	.:.:.:.	.:.:.:.	.:.:.:.	.:.:.:.	.:.:.:.	.:.:.:.	.:.:.:.	.:.:.:.	.:.:.:.	.:.:.:.	.:.:.:.	.:.:.:.	.:.:.:.	.:.:.:.	.:.:.:.	.:.:.:.	.:.:.:.	.:.:.:.	.:.:.:.	.:.:.:.	.:.:.:.	.:.:.:.	.:.:.:.	.:.:.:.	.:.:.:.	.:.:.:.	.:.:.:.	.:.:.:.	.:.:.:.	.:.:.:.	.:.:.:.	.:.:.:.	.:.:.:.	.:.:.:.	1:536505:3:4	.:.:.:.	.:.:.:.	.:.:.:.	.:.:.:.	.:.:.:.	.:.:.:.	.:.:.:.	.:.:.:.	.:.:.:.	.:.:.:.	.:.:.:.	.:.:.:.	.:.:.:.	.:.:.:.	.:.:.:.	.:.:.:.	.:.:.:.	.:.:.:.	.:.:.:.	.:.:.:.	.:.:.:.	.:.:.:.	.:.:.:.	.:.:.:.	.:.:.:.	.:.:.:.	.:.:.:.	.:.:.:.	.:.:.:.	.:.:.:.	.:.:.:.	.:.:.:.	.:.:.:.	.:.:.:.	.:.:.:.	.:.:.:.	.:.:.:.	.:.:.:.	.:.:.:.	.:.:.:.	.:.:.:.	.:.:.:.	.:.:.:.	.:.:.:.	.:.:.:.	.:.:.:.	.:.:.:.	.:.:.:.	.:.:.:.	.:.:.:.	.:.:.:.	.:.:.:.	.:.:.:.	.:.:.:.	.:.:.:.	.:.:.:.	.:.:.:.	.:.:.:.	.:.:.:.	.:.:.:.	.:.:.:.	.:.:.:.	.:.:.:.	.:.:.:.	.:.:.:.	.:.:.:.	.:.:.:.	.:.:.:.	.:.:.:.	.:.:.:.	.:.:.:.	1:536505:6:3	.:.:.:.	.:.:.:.	.:.:.:.	.:.:.:.	.:.:.:.	.:.:.:.	.:.:.:.	.:.:.:.	.:.:.:.	.:.:.:.	.:.:.:.	.:.:.:.	.:.:.:.	1:536505:4:2	.:.:.:.	.:.:.:.	.:.:.:.	.:.:.:.	.:.:.:.	.:.:.:.	.:.:.:.	.:.:.:.	.:.:.:.	.:.:.:.	.:.:.:.	.:.:.:.	.:.:.:.	.:.:.:.	.:.:.:.	.:.:.:.	.:.:.:.	.:.:.:.	.:.:.:.	.:.:.:.	.:.:.:.	.:.:.:.	.:.:.:.	.:.:.:.	.:.:.:.	.:.:.:.	.:.:.:.	.:.:.:.	.:.:.:.	.:.:.:.	.:.:.:.	.:.:.:.	.:.:.:.	.:.:.:.	.:.:.:.	.:.:.:.	.:.:.:.	.:.:.:.	.:.:.:.	.:.:.:.	.:.:.:.	.:.:.:.	.:.:.:.	.:.:.:.	.:.:.:.	.:.:.:.	.:.:.:.	.:.:.:.	.:.:.:.	.:.:.:.	.:.:.:.	.:.:.:.	.:.:.:.	.:.:.:.	.:.:.:.	.:.:.:.	.:.:.:.	.:.:.:.	.:.:.:.	.:.:.:.	.:.:.:.	.:.:.:.	.:.:.:.	1:536505:4:3	.:.:.:.	.:.:.:.	.:.:.:.	.:.:.:.	.:.:.:.	.:.:.:.	.:.:.:.	.:.:.:.	.:.:.:.	.:.:.:.	.:.:.:.	.:.:.:.	.:.:.:.	.:.:.:.	.:.:.:.	.:.:.:.	.:.:.:.	.:.:.:.	.:.:.:.	.:.:.:.	.:.:.:.	.:.:.:.	.:.:.:.	.:.:.:.	.:.:.:.	.:.:.:.	.:.:.:.	.:.:.:.	.:.:.:.	.:.:.:.	.:.:.:.	.:.:.:.	.:.:.:.	.:.:.:.	.:.:.:.	.:.:.:.	.:.:.:.	.:.:.:.	.:.:.:.	.:.:.:.	.:.:.:.	.:.:.:.	.:.:.:.	.:.:.:.	.:.:.:.	.:.:.:.	.:.:.:.	.:.:.:.	.:.:.:.	.:.:.:.	.:.:.:.	.:.:.:.	.:.:.:.	.:.:.:.	.:.:.:.	.:.:.:.	.:.:.:.	.:.:.:.	.:.:.:.	.:.:.:.	.:.:.:.	.:.:.:.	.:.:.:.	.:.:.:.	.:.:.:.	.:.:.:.	.:.:.:.	.:.:.:.	.:.:.:.	.:.:.:.	.:.:.:.	1:536505:2:2	.:.:.:.	.:.:.:.	1:536505:8:5	.:.:.:.	.:.:.:.	.:.:.:.	.:.:.:.	.:.:.:.	.:.:.:.	.:.:.:.	.:.:.:.	.:.:.:.	.:.:.:.	.:.:.:.	.:.:.:.	.:.:.:.	.:.:.:.	.:.:.:.	.:.:.:.	.:.:.:.	.:.:.:.	.:.:.:.	.:.:.:.	.:.:.:.	.:.:.:.	.:.:.:.	.:.:.:.	.:.:.:.	.:.:.:.	.:.:.:.	.:.:.:.	.:.:.:.	.:.:.:.	.:.:.:.	.:.:.:.	.:.:.:.	.:.:.:.	.:.:.:.	.:.:.:.	.:.:.:.	.:.:.:.	.:.:.:.	.:.:.:.	.:.:.:.	.:.:.:.	.:.:.:.	.:.:.:.	.:.:.:.	.:.:.:.	.:.:.:.	.:.:.:.	.:.:.:.	.:.:.:.	.:.:.:.	.:.:.:.	.:.:.:.	.:.:.:.	.:.:.:.	.:.:.:.	.:.:.:.	.:.:.:.	.:.:.:.	.:.:.:.	.:.:.:.	.:.:.:.	.:.:.:.	.:.:.:.	.:.:.:.	.:.:.:.	.:.:.:.	.:.:.:.	.:.:.:.	.:.:.:.	.:.:.:.	.:.:.:.	.:.:.:.	.:.:.:.	1:536505:3:6	.:.:.:.	.:.:.:.	.:.:.:.	.:.:.:.	.:.:.:.	.:.:.:.	.:.:.:.	.:.:.:.	.:.:.:.	.:.:.:.	.:.:.:.	.:.:.:.	.:.:.:.	1:536505:1:2	.:.:.:.	.:.:.:.	.:.:.:.	.:.:.:.	.:.:.:.	.:.:.:.	.:.:.:.	.:.:.:.	.:.:.:.	.:.:.:.	.:.:.:.	.:.:.:.	.:.:.:.	.:.:.:.	.:.:.:.	.:.:.:.	.:.:.:.	.:.:.:.	.:.:.:.	.:.:.:.	.:.:.:.	.:.:.:.	.:.:.:.	.:.:.:.	.:.:.:.	.:.:.:.	.:.:.:.	.:.:.:.	.:.:.:.	.:.:.:.	.:.:.:.	.:.:.:.	.:.:.:.	.:.:.:.	.:.:.:.	.:.:.:.	.:.:.:.	.:.:.:.	.:.:.:.	.:.:.:.	.:.:.:.	.:.:.:.	.:.:.:.	.:.:.:.	.:.:.:.	1:536505:4:2	.:.:.:.	.:.:.:.	.:.:.:.	.:.:.:.	.:.:.:.	.:.:.:.	.:.:.:.	.:.:.:.	.:.:.:.	.:.:.:.	.:.:.:.	.:.:.:.	.:.:.:.	.:.:.:.	.:.:.:.	.:.:.:.	.:.:.:.	.:.:.:.	.:.:.:.	.:.:.:.	.:.:.:.	.:.:.:.	.:.:.:.	.:.:.:.	.:.:.:.	.:.:.:.	.:.:.:.	.:.:.:.	.:.:.:.	.:.:.:.	.:.:.:.	.:.:.:.	.:.:.:.	.:.:.:.	.:.:.:.	.:.:.:.	.:.:.:.	.:.:.:.	.:.:.:.	.:.:.:.	.:.:.:.	.:.:.:.	.:.:.:.	.:.:.:.	.:.:.:.	.:.:.:.	.:.:.:.	.:.:.:.	.:.:.:.	.:.:.:.	.:.:.:.	.:.:.:.	.:.:.:.	.:.:.:.	.:.:.:.	.:.:.:.	.:.:.:.	.:.:.:.	.:.:.:.	.:.:.:.	.:.:.:.	.:.:.:.	.:.:.:.	.:.:.:.	.:.:.:.	.:.:.:.	.:.:.:.	.:.:.:.	.:.:.:.	.:.:.:.	.:.:.:.	.:.:.:.	.:.:.:.	.:.:.:.	.:.:.:.	.:.:.:.	.:.:.:.	.:.:.:.	.:.:.:.	.:.:.:.	.:.:.:.	.:.:.:.	.:.:.:.	.:.:.:.	.:.:.:.	.:.:.:.	.:.:.:.	.:.:.:.	.:.:.:.	.:.:.:.	.:.:.:.	.:.:.:.	.:.:.:.	.:.:.:.	.:.:.:.	.:.:.:.	.:.:.:.	.:.:.:.	.:.:.:.	.:.:.:.	.:.:.:.	.:.:.:.	.:.:.:.	.:.:.:.	.:.:.:.	.:.:.:.	.:.:.:.	.:.:.:.	.:.:.:.	.:.:.:.	.:.:.:.	.:.:.:.	.:.:.:.	.:.:.:.	.:.:.:.	.:.:.:.	.:.:.:.	.:.:.:.	.:.:.:.	.:.:.:.	.:.:.:.	.:.:.:.	.:.:.:.	.:.:.:.	.:.:.:.	.:.:.:.	.:.:.:.	.:.:.:.	.:.:.:.	.:.:.:.	.:.:.:.	.:.:.:.	.:.:.:.	.:.:.:.	.:.:.:.	.:.:.:.	1:536505:3:2	.:.:.:.	.:.:.:.	.:.:.:.	.:.:.:.	.:.:.:.	.:.:.:.	.:.:.:.	.:.:.:.	.:.:.:.	.:.:.:.	.:.:.:.	.:.:.:.	.:.:.:.	.:.:.:.	.:.:.:.	.:.:.:.	.:.:.:.	.:.:.:.	.:.:.:.	.:.:.:.	.:.:.:.	.:.:.:.	.:.:.:.	.:.:.:.	.:.:.:.	.:.:.:.	.:.:.:.	.:.:.:.	.:.:.:.	.:.:.:.	.:.:.:.	.:.:.:.	.:.:.:.	.:.:.:.	.:.:.:.	.:.:.:.	.:.:.:.	.:.:.:.	.:.:.:.	.:.:.:.	.:.:.:.	.:.:.:.	.:.:.:.	.:.:.:.	.:.:.:.	.:.:.:.	.:.:.:.	.:.:.:.	.:.:.:.	.:.:.:.	.:.:.:.	.:.:.:.	.:.:.:.	.:.:.:.	.:.:.:.	.:.:.:.	.:.:.:.	.:.:.:.	.:.:.:.	.:.:.:.	.:.:.:.	.:.:.:.	.:.:.:.	.:.:.:.	.:.:.:.	.:.:.:.	.:.:.:.	.:.:.:.	.:.:.:.	.:.:.:.	.:.:.:.	.:.:.:.	.:.:.:.	.:.:.:.	.:.:.:.	.:.:.:.	.:.:.:.	.:.:.:.	.:.:.:.	.:.:.:.	.:.:.:.	.:.:.:.	.:.:.:.	.:.:.:.	.:.:.:.	.:.:.:.	.:.:.:.	.:.:.:.	.:.:.:.	.:.:.:.	.:.:.:.	.:.:.:.	.:.:.:.	.:.:.:.	.:.:.:.	.:.:.:.	.:.:.:.	.:.:.:.	.:.:.:.	.:.:.:.	.:.:.:.	.:.:.:.	.:.:.:.	.:.:.:.	.:.:.:.	.:.:.:.	.:.:.:.	.:.:.:.	.:.:.:.	.:.:.:.	.:.:.:.	.:.:.:.	.:.:.:.	.:.:.:.	.:.:.:.	.:.:.:.	.:.:.:.	.:.:.:.	.:.:.:.	.:.:.:.	.:.:.:.	.:.:.:.	.:.:.:.	.:.:.:.	.:.:.:.	.:.:.:.	.:.:.:.	.:.:.:.	.:.:.:.	.:.:.:.	.:.:.:.	.:.:.:.	.:.:.:.	.:.:.:.	.:.:.:.	.:.:.:.	.:.:.:.	.:.:.:.	.:.:.:.	.:.:.:.	.:.:.:.	.:.:.:.	.:.:.:.	.:.:.:.	.:.:.:.	.:.:.:.	.:.:.:.	.:.:.:.	.:.:.:.	.:.:.:.	.:.:.:.	.:.:.:.	.:.:.:.	.:.:.:.	.:.:.:.	.:.:.:.	.:.:.:.	.:.:.:.	.:.:.:.	.:.:.:.	.:.:.:.	.:.:.:.	.:.:.:.	.:.:.:.	.:.:.:.	.:.:.:.	.:.:.:.	.:.:.:.	.:.:.:.	.:.:.:.	.:.:.:.	.:.:.:.	.:.:.:.	.:.:.:.	.:.:.:.	.:.:.:.	.:.:.:.	.:.:.:.	.:.:.:.	.:.:.:.	.:.:.:.	.:.:.:.	.:.:.:.	.:.:.:.	.:.:.:.	.:.:.:.	.:.:.:.	.:.:.:.	.:.:.:.	.:.:.:.	.:.:.:.	.:.:.:.	.:.:.:.	.:.:.:.	.:.:.:.	.:.:.:.	.:.:.:.	.:.:.:.	.:.:.:.
chrII	553496	.	C	<INS:ME>	.	PASS	SVTYPE=INS;STRAND=-;FAMILY=TY2	GT:END:RIGHT_FLANKING_READS:LEFT_FLANKING_READS	.:.:.:.	.:.:.:.	.:.:.:.	.:.:.:.	.:.:.:.	.:.:.:.	.:.:.:.	.:.:.:.	.:.:.:.	.:.:.:.	.:.:.:.	.:.:.:.	.:.:.:.	.:.:.:.	.:.:.:.	.:.:.:.	.:.:.:.	.:.:.:.	.:.:.:.	.:.:.:.	.:.:.:.	.:.:.:.	.:.:.:.	.:.:.:.	.:.:.:.	.:.:.:.	.:.:.:.	.:.:.:.	.:.:.:.	.:.:.:.	.:.:.:.	.:.:.:.	.:.:.:.	.:.:.:.	.:.:.:.	.:.:.:.	.:.:.:.	.:.:.:.	.:.:.:.	.:.:.:.	.:.:.:.	.:.:.:.	.:.:.:.	.:.:.:.	.:.:.:.	.:.:.:.	.:.:.:.	.:.:.:.	.:.:.:.	.:.:.:.	.:.:.:.	.:.:.:.	.:.:.:.	.:.:.:.	.:.:.:.	.:.:.:.	.:.:.:.	.:.:.:.	.:.:.:.	.:.:.:.	.:.:.:.	.:.:.:.	.:.:.:.	.:.:.:.	.:.:.:.	.:.:.:.	.:.:.:.	.:.:.:.	.:.:.:.	.:.:.:.	.:.:.:.	.:.:.:.	.:.:.:.	.:.:.:.	.:.:.:.	.:.:.:.	.:.:.:.	.:.:.:.	.:.:.:.	.:.:.:.	.:.:.:.	.:.:.:.	.:.:.:.	.:.:.:.	.:.:.:.	.:.:.:.	.:.:.:.	.:.:.:.	.:.:.:.	.:.:.:.	.:.:.:.	.:.:.:.	.:.:.:.	.:.:.:.	.:.:.:.	.:.:.:.	.:.:.:.	.:.:.:.	.:.:.:.	.:.:.:.	.:.:.:.	.:.:.:.	.:.:.:.	.:.:.:.	.:.:.:.	.:.:.:.	.:.:.:.	.:.:.:.	.:.:.:.	.:.:.:.	.:.:.:.	.:.:.:.	.:.:.:.	.:.:.:.	.:.:.:.	.:.:.:.	.:.:.:.	.:.:.:.	.:.:.:.	.:.:.:.	.:.:.:.	.:.:.:.	.:.:.:.	.:.:.:.	.:.:.:.	.:.:.:.	.:.:.:.	.:.:.:.	.:.:.:.	.:.:.:.	.:.:.:.	.:.:.:.	.:.:.:.	.:.:.:.	.:.:.:.	.:.:.:.	.:.:.:.	.:.:.:.	.:.:.:.	.:.:.:.	.:.:.:.	.:.:.:.	.:.:.:.	.:.:.:.	.:.:.:.	.:.:.:.	.:.:.:.	.:.:.:.	.:.:.:.	.:.:.:.	.:.:.:.	.:.:.:.	.:.:.:.	.:.:.:.	.:.:.:.	.:.:.:.	.:.:.:.	.:.:.:.	.:.:.:.	.:.:.:.	.:.:.:.	.:.:.:.	.:.:.:.	.:.:.:.	.:.:.:.	.:.:.:.	.:.:.:.	.:.:.:.	.:.:.:.	.:.:.:.	.:.:.:.	.:.:.:.	.:.:.:.	.:.:.:.	.:.:.:.	.:.:.:.	.:.:.:.	.:.:.:.	.:.:.:.	.:.:.:.	.:.:.:.	.:.:.:.	.:.:.:.	.:.:.:.	.:.:.:.	.:.:.:.	.:.:.:.	.:.:.:.	.:.:.:.	.:.:.:.	.:.:.:.	.:.:.:.	.:.:.:.	.:.:.:.	.:.:.:.	.:.:.:.	.:.:.:.	.:.:.:.	.:.:.:.	.:.:.:.	.:.:.:.	.:.:.:.	.:.:.:.	.:.:.:.	.:.:.:.	.:.:.:.	.:.:.:.	.:.:.:.	.:.:.:.	.:.:.:.	.:.:.:.	.:.:.:.	.:.:.:.	.:.:.:.	.:.:.:.	.:.:.:.	.:.:.:.	.:.:.:.	.:.:.:.	.:.:.:.	.:.:.:.	.:.:.:.	.:.:.:.	.:.:.:.	.:.:.:.	.:.:.:.	.:.:.:.	.:.:.:.	.:.:.:.	.:.:.:.	.:.:.:.	.:.:.:.	.:.:.:.	.:.:.:.	.:.:.:.	.:.:.:.	.:.:.:.	.:.:.:.	.:.:.:.	.:.:.:.	.:.:.:.	.:.:.:.	.:.:.:.	.:.:.:.	.:.:.:.	.:.:.:.	.:.:.:.	.:.:.:.	.:.:.:.	.:.:.:.	.:.:.:.	.:.:.:.	.:.:.:.	.:.:.:.	.:.:.:.	.:.:.:.	.:.:.:.	.:.:.:.	.:.:.:.	.:.:.:.	.:.:.:.	.:.:.:.	.:.:.:.	.:.:.:.	.:.:.:.	.:.:.:.	.:.:.:.	.:.:.:.	.:.:.:.	.:.:.:.	.:.:.:.	.:.:.:.	.:.:.:.	.:.:.:.	.:.:.:.	.:.:.:.	.:.:.:.	.:.:.:.	.:.:.:.	.:.:.:.	.:.:.:.	.:.:.:.	.:.:.:.	.:.:.:.	.:.:.:.	.:.:.:.	.:.:.:.	.:.:.:.	.:.:.:.	.:.:.:.	.:.:.:.	.:.:.:.	.:.:.:.	.:.:.:.	.:.:.:.	.:.:.:.	.:.:.:.	.:.:.:.	.:.:.:.	.:.:.:.	.:.:.:.	.:.:.:.	.:.:.:.	.:.:.:.	.:.:.:.	.:.:.:.	.:.:.:.	.:.:.:.	.:.:.:.	.:.:.:.	.:.:.:.	.:.:.:.	.:.:.:.	.:.:.:.	.:.:.:.	.:.:.:.	.:.:.:.	.:.:.:.	.:.:.:.	.:.:.:.	.:.:.:.	.:.:.:.	.:.:.:.	.:.:.:.	.:.:.:.	.:.:.:.	.:.:.:.	.:.:.:.	.:.:.:.	.:.:.:.	.:.:.:.	.:.:.:.	.:.:.:.	.:.:.:.	.:.:.:.	.:.:.:.	.:.:.:.	.:.:.:.	.:.:.:.	.:.:.:.	.:.:.:.	.:.:.:.	.:.:.:.	.:.:.:.	.:.:.:.	.:.:.:.	.:.:.:.	.:.:.:.	.:.:.:.	.:.:.:.	.:.:.:.	.:.:.:.	.:.:.:.	.:.:.:.	.:.:.:.	.:.:.:.	.:.:.:.	.:.:.:.	.:.:.:.	.:.:.:.	.:.:.:.	.:.:.:.	.:.:.:.	.:.:.:.	.:.:.:.	.:.:.:.	.:.:.:.	.:.:.:.	.:.:.:.	.:.:.:.	.:.:.:.	.:.:.:.	.:.:.:.	.:.:.:.	.:.:.:.	.:.:.:.	.:.:.:.	.:.:.:.	.:.:.:.	.:.:.:.	.:.:.:.	.:.:.:.	.:.:.:.	.:.:.:.	.:.:.:.	.:.:.:.	.:.:.:.	.:.:.:.	.:.:.:.	.:.:.:.	.:.:.:.	.:.:.:.	.:.:.:.	.:.:.:.	.:.:.:.	.:.:.:.	.:.:.:.	.:.:.:.	.:.:.:.	.:.:.:.	.:.:.:.	.:.:.:.	.:.:.:.	.:.:.:.	.:.:.:.	.:.:.:.	.:.:.:.	.:.:.:.	.:.:.:.	.:.:.:.	.:.:.:.	.:.:.:.	.:.:.:.	.:.:.:.	.:.:.:.	.:.:.:.	.:.:.:.	.:.:.:.	.:.:.:.	.:.:.:.	.:.:.:.	.:.:.:.	.:.:.:.	.:.:.:.	.:.:.:.	.:.:.:.	.:.:.:.	.:.:.:.	.:.:.:.	.:.:.:.	.:.:.:.	.:.:.:.	.:.:.:.	.:.:.:.	.:.:.:.	.:.:.:.	.:.:.:.	.:.:.:.	.:.:.:.	.:.:.:.	.:.:.:.	.:.:.:.	.:.:.:.	.:.:.:.	.:.:.:.	.:.:.:.	.:.:.:.	.:.:.:.	.:.:.:.	.:.:.:.	.:.:.:.	.:.:.:.	.:.:.:.	.:.:.:.	.:.:.:.	.:.:.:.	.:.:.:.	.:.:.:.	.:.:.:.	.:.:.:.	.:.:.:.	.:.:.:.	.:.:.:.	.:.:.:.	.:.:.:.	.:.:.:.	.:.:.:.	.:.:.:.	.:.:.:.	.:.:.:.	.:.:.:.	.:.:.:.	.:.:.:.	.:.:.:.	.:.:.:.	.:.:.:.	.:.:.:.	.:.:.:.	.:.:.:.	.:.:.:.	.:.:.:.	.:.:.:.	.:.:.:.	.:.:.:.	.:.:.:.	.:.:.:.	.:.:.:.	.:.:.:.	.:.:.:.	.:.:.:.	.:.:.:.	.:.:.:.	.:.:.:.	.:.:.:.	.:.:.:.	.:.:.:.	.:.:.:.	.:.:.:.	.:.:.:.	.:.:.:.	.:.:.:.	.:.:.:.	.:.:.:.	.:.:.:.	.:.:.:.	.:.:.:.	.:.:.:.	.:.:.:.	.:.:.:.	.:.:.:.	.:.:.:.	.:.:.:.	.:.:.:.	.:.:.:.	.:.:.:.	.:.:.:.	.:.:.:.	.:.:.:.	.:.:.:.	.:.:.:.	.:.:.:.	.:.:.:.	.:.:.:.	.:.:.:.	.:.:.:.	.:.:.:.	.:.:.:.	.:.:.:.	.:.:.:.	.:.:.:.	.:.:.:.	.:.:.:.	.:.:.:.	.:.:.:.	.:.:.:.	.:.:.:.	.:.:.:.	.:.:.:.	.:.:.:.	.:.:.:.	.:.:.:.	.:.:.:.	.:.:.:.	.:.:.:.	.:.:.:.	.:.:.:.	.:.:.:.	.:.:.:.	.:.:.:.	.:.:.:.	.:.:.:.	.:.:.:.	.:.:.:.	.:.:.:.	.:.:.:.	.:.:.:.	.:.:.:.	.:.:.:.	.:.:.:.	.:.:.:.	.:.:.:.	.:.:.:.	.:.:.:.	.:.:.:.	.:.:.:.	.:.:.:.	.:.:.:.	.:.:.:.	.:.:.:.	.:.:.:.	.:.:.:.	.:.:.:.	.:.:.:.	.:.:.:.	.:.:.:.	.:.:.:.	.:.:.:.	.:.:.:.	.:.:.:.	.:.:.:.	.:.:.:.	.:.:.:.	.:.:.:.	.:.:.:.	.:.:.:.	.:.:.:.	.:.:.:.	.:.:.:.	.:.:.:.	.:.:.:.	.:.:.:.	.:.:.:.	.:.:.:.	.:.:.:.	.:.:.:.	.:.:.:.	.:.:.:.	.:.:.:.	.:.:.:.	.:.:.:.	.:.:.:.	.:.:.:.	.:.:.:.	.:.:.:.	.:.:.:.	.:.:.:.	.:.:.:.	.:.:.:.	.:.:.:.	.:.:.:.	.:.:.:.	.:.:.:.	.:.:.:.	.:.:.:.	.:.:.:.	.:.:.:.	.:.:.:.	.:.:.:.	.:.:.:.	.:.:.:.	.:.:.:.	.:.:.:.	.:.:.:.	.:.:.:.	.:.:.:.	.:.:.:.	.:.:.:.	.:.:.:.	.:.:.:.	.:.:.:.	.:.:.:.	.:.:.:.	.:.:.:.	.:.:.:.	.:.:.:.	.:.:.:.	.:.:.:.	.:.:.:.	.:.:.:.	.:.:.:.	.:.:.:.	.:.:.:.	.:.:.:.	.:.:.:.	.:.:.:.	.:.:.:.	.:.:.:.	.:.:.:.	.:.:.:.	.:.:.:.	.:.:.:.	.:.:.:.	.:.:.:.	.:.:.:.	.:.:.:.	.:.:.:.	.:.:.:.	.:.:.:.	.:.:.:.	.:.:.:.	.:.:.:.	.:.:.:.	.:.:.:.	.:.:.:.	.:.:.:.	.:.:.:.	.:.:.:.	.:.:.:.	.:.:.:.	.:.:.:.	.:.:.:.	.:.:.:.	.:.:.:.	.:.:.:.	.:.:.:.	.:.:.:.	.:.:.:.	.:.:.:.	.:.:.:.	.:.:.:.	.:.:.:.	.:.:.:.	.:.:.:.	.:.:.:.	.:.:.:.	.:.:.:.	.:.:.:.	.:.:.:.	.:.:.:.	.:.:.:.	.:.:.:.	.:.:.:.	.:.:.:.	.:.:.:.	.:.:.:.	.:.:.:.	.:.:.:.	.:.:.:.	.:.:.:.	.:.:.:.	.:.:.:.	.:.:.:.	.:.:.:.	.:.:.:.	.:.:.:.	.:.:.:.	.:.:.:.	.:.:.:.	.:.:.:.	.:.:.:.	.:.:.:.	.:.:.:.	.:.:.:.	.:.:.:.	.:.:.:.	.:.:.:.	.:.:.:.	.:.:.:.	.:.:.:.	.:.:.:.	.:.:.:.	.:.:.:.	.:.:.:.	.:.:.:.	.:.:.:.	.:.:.:.	.:.:.:.	.:.:.:.	.:.:.:.	.:.:.:.	.:.:.:.	.:.:.:.	.:.:.:.	.:.:.:.	.:.:.:.	.:.:.:.	.:.:.:.	.:.:.:.	.:.:.:.	.:.:.:.	.:.:.:.	.:.:.:.	.:.:.:.	.:.:.:.	.:.:.:.	.:.:.:.	.:.:.:.	.:.:.:.	.:.:.:.	.:.:.:.	.:.:.:.	.:.:.:.	.:.:.:.	.:.:.:.	.:.:.:.	.:.:.:.	.:.:.:.	.:.:.:.	.:.:.:.	.:.:.:.	.:.:.:.	.:.:.:.	.:.:.:.	.:.:.:.	.:.:.:.	.:.:.:.	.:.:.:.	.:.:.:.	.:.:.:.	.:.:.:.	.:.:.:.	.:.:.:.	.:.:.:.	.:.:.:.	.:.:.:.	.:.:.:.	.:.:.:.	.:.:.:.	.:.:.:.	.:.:.:.	.:.:.:.	.:.:.:.	.:.:.:.	.:.:.:.	.:.:.:.	.:.:.:.	.:.:.:.	.:.:.:.	.:.:.:.	.:.:.:.	.:.:.:.	.:.:.:.	.:.:.:.	.:.:.:.	1:553500:3:8	.:.:.:.	.:.:.:.	.:.:.:.	.:.:.:.	.:.:.:.	.:.:.:.	.:.:.:.	.:.:.:.	.:.:.:.	.:.:.:.	.:.:.:.	.:.:.:.	.:.:.:.	.:.:.:.	.:.:.:.	.:.:.:.	.:.:.:.	.:.:.:.	.:.:.:.	.:.:.:.	.:.:.:.	.:.:.:.	.:.:.:.	.:.:.:.	.:.:.:.	.:.:.:.	.:.:.:.	.:.:.:.	.:.:.:.	.:.:.:.	.:.:.:.	.:.:.:.	.:.:.:.	.:.:.:.	.:.:.:.	.:.:.:.	.:.:.:.	.:.:.:.	.:.:.:.	.:.:.:.	.:.:.:.	.:.:.:.	.:.:.:.	.:.:.:.	.:.:.:.	.:.:.:.	.:.:.:.	.:.:.:.	.:.:.:.	.:.:.:.	.:.:.:.	.:.:.:.	.:.:.:.	.:.:.:.	.:.:.:.	.:.:.:.	.:.:.:.	.:.:.:.	.:.:.:.	.:.:.:.	.:.:.:.	.:.:.:.	.:.:.:.	.:.:.:.	.:.:.:.	.:.:.:.	.:.:.:.	.:.:.:.	.:.:.:.	.:.:.:.	.:.:.:.	.:.:.:.	.:.:.:.	.:.:.:.	.:.:.:.	.:.:.:.	.:.:.:.	.:.:.:.	.:.:.:.	.:.:.:.	.:.:.:.	.:.:.:.	.:.:.:.	.:.:.:.	.:.:.:.	.:.:.:.	.:.:.:.	.:.:.:.	.:.:.:.	.:.:.:.	.:.:.:.	.:.:.:.	.:.:.:.	.:.:.:.	.:.:.:.	.:.:.:.	.:.:.:.	.:.:.:.	.:.:.:.	.:.:.:.	.:.:.:.	.:.:.:.	.:.:.:.	.:.:.:.	.:.:.:.	.:.:.:.	.:.:.:.	.:.:.:.	.:.:.:.	.:.:.:.	.:.:.:.	.:.:.:.	.:.:.:.	.:.:.:.	.:.:.:.	.:.:.:.	.:.:.:.	.:.:.:.	.:.:.:.	.:.:.:.	.:.:.:.	.:.:.:.	.:.:.:.	.:.:.:.	.:.:.:.	.:.:.:.	.:.:.:.	.:.:.:.	.:.:.:.	.:.:.:.	.:.:.:.	.:.:.:.	.:.:.:.	.:.:.:.	.:.:.:.	.:.:.:.	.:.:.:.	.:.:.:.	.:.:.:.	.:.:.:.	.:.:.:.	.:.:.:.	.:.:.:.	.:.:.:.	.:.:.:.	.:.:.:.	.:.:.:.	.:.:.:.	.:.:.:.	.:.:.:.	.:.:.:.	.:.:.:.	.:.:.:.	.:.:.:.	.:.:.:.	.:.:.:.	.:.:.:.	.:.:.:.	.:.:.:.	.:.:.:.	.:.:.:.	.:.:.:.	.:.:.:.	.:.:.:.	.:.:.:.	.:.:.:.	.:.:.:.	.:.:.:.	.:.:.:.	.:.:.:.	.:.:.:.	.:.:.:.	.:.:.:.	.:.:.:.	.:.:.:.	.:.:.:.	.:.:.:.	.:.:.:.	.:.:.:.	.:.:.:.	.:.:.:.	.:.:.:.	.:.:.:.	.:.:.:.	.:.:.:.	.:.:.:.	.:.:.:.	.:.:.:.	.:.:.:.	.:.:.:.	.:.:.:.	.:.:.:.	.:.:.:.	.:.:.:.	.:.:.:.	.:.:.:.	.:.:.:.	.:.:.:.	.:.:.:.	.:.:.:.	.:.:.:.	.:.:.:.	.:.:.:.	.:.:.:.	.:.:.:.	.:.:.:.	.:.:.:.	.:.:.:.	.:.:.:.	.:.:.:.	.:.:.:.	.:.:.:.	.:.:.:.	.:.:.:.	.:.:.:.	.:.:.:.
chrII	611901	.	G	<INS:ME>	.	PASS	SVTYPE=INS;STRAND=+;FAMILY=TY2	GT:END:RIGHT_FLANKING_READS:LEFT_FLANKING_READS	.:.:.:.	.:.:.:.	.:.:.:.	.:.:.:.	.:.:.:.	.:.:.:.	.:.:.:.	.:.:.:.	.:.:.:.	.:.:.:.	.:.:.:.	.:.:.:.	.:.:.:.	.:.:.:.	.:.:.:.	.:.:.:.	.:.:.:.	.:.:.:.	.:.:.:.	.:.:.:.	.:.:.:.	.:.:.:.	.:.:.:.	.:.:.:.	.:.:.:.	.:.:.:.	.:.:.:.	.:.:.:.	.:.:.:.	.:.:.:.	.:.:.:.	.:.:.:.	.:.:.:.	.:.:.:.	.:.:.:.	.:.:.:.	.:.:.:.	.:.:.:.	.:.:.:.	.:.:.:.	.:.:.:.	.:.:.:.	.:.:.:.	.:.:.:.	.:.:.:.	.:.:.:.	.:.:.:.	.:.:.:.	.:.:.:.	.:.:.:.	.:.:.:.	.:.:.:.	.:.:.:.	.:.:.:.	.:.:.:.	.:.:.:.	.:.:.:.	.:.:.:.	.:.:.:.	.:.:.:.	.:.:.:.	.:.:.:.	.:.:.:.	.:.:.:.	.:.:.:.	.:.:.:.	.:.:.:.	.:.:.:.	.:.:.:.	.:.:.:.	.:.:.:.	.:.:.:.	.:.:.:.	.:.:.:.	.:.:.:.	.:.:.:.	.:.:.:.	.:.:.:.	.:.:.:.	.:.:.:.	.:.:.:.	.:.:.:.	.:.:.:.	.:.:.:.	.:.:.:.	.:.:.:.	.:.:.:.	.:.:.:.	.:.:.:.	.:.:.:.	.:.:.:.	.:.:.:.	.:.:.:.	.:.:.:.	.:.:.:.	.:.:.:.	.:.:.:.	.:.:.:.	.:.:.:.	.:.:.:.	.:.:.:.	.:.:.:.	.:.:.:.	.:.:.:.	.:.:.:.	.:.:.:.	.:.:.:.	.:.:.:.	.:.:.:.	.:.:.:.	.:.:.:.	.:.:.:.	.:.:.:.	1:611905:9:6	.:.:.:.	.:.:.:.	.:.:.:.	.:.:.:.	.:.:.:.	.:.:.:.	.:.:.:.	.:.:.:.	.:.:.:.	.:.:.:.	.:.:.:.	.:.:.:.	.:.:.:.	.:.:.:.	.:.:.:.	.:.:.:.	.:.:.:.	.:.:.:.	.:.:.:.	.:.:.:.	.:.:.:.	.:.:.:.	.:.:.:.	.:.:.:.	.:.:.:.	.:.:.:.	.:.:.:.	.:.:.:.	.:.:.:.	.:.:.:.	.:.:.:.	.:.:.:.	.:.:.:.	.:.:.:.	.:.:.:.	.:.:.:.	.:.:.:.	.:.:.:.	.:.:.:.	.:.:.:.	.:.:.:.	.:.:.:.	.:.:.:.	.:.:.:.	.:.:.:.	.:.:.:.	.:.:.:.	.:.:.:.	.:.:.:.	.:.:.:.	.:.:.:.	.:.:.:.	.:.:.:.	.:.:.:.	.:.:.:.	.:.:.:.	.:.:.:.	.:.:.:.	.:.:.:.	.:.:.:.	.:.:.:.	.:.:.:.	.:.:.:.	.:.:.:.	.:.:.:.	.:.:.:.	.:.:.:.	.:.:.:.	.:.:.:.	.:.:.:.	.:.:.:.	.:.:.:.	.:.:.:.	.:.:.:.	.:.:.:.	.:.:.:.	.:.:.:.	.:.:.:.	.:.:.:.	.:.:.:.	.:.:.:.	.:.:.:.	.:.:.:.	.:.:.:.	.:.:.:.	.:.:.:.	.:.:.:.	.:.:.:.	.:.:.:.	.:.:.:.	.:.:.:.	.:.:.:.	.:.:.:.	.:.:.:.	.:.:.:.	.:.:.:.	.:.:.:.	.:.:.:.	.:.:.:.	.:.:.:.	.:.:.:.	.:.:.:.	.:.:.:.	.:.:.:.	.:.:.:.	.:.:.:.	.:.:.:.	.:.:.:.	.:.:.:.	.:.:.:.	.:.:.:.	.:.:.:.	.:.:.:.	.:.:.:.	.:.:.:.	.:.:.:.	.:.:.:.	.:.:.:.	.:.:.:.	.:.:.:.	.:.:.:.	.:.:.:.	.:.:.:.	.:.:.:.	.:.:.:.	.:.:.:.	.:.:.:.	.:.:.:.	.:.:.:.	.:.:.:.	.:.:.:.	.:.:.:.	.:.:.:.	.:.:.:.	.:.:.:.	.:.:.:.	.:.:.:.	.:.:.:.	.:.:.:.	.:.:.:.	.:.:.:.	.:.:.:.	.:.:.:.	.:.:.:.	.:.:.:.	.:.:.:.	.:.:.:.	.:.:.:.	.:.:.:.	.:.:.:.	.:.:.:.	.:.:.:.	.:.:.:.	.:.:.:.	.:.:.:.	.:.:.:.	.:.:.:.	.:.:.:.	.:.:.:.	.:.:.:.	.:.:.:.	.:.:.:.	.:.:.:.	.:.:.:.	.:.:.:.	.:.:.:.	.:.:.:.	.:.:.:.	.:.:.:.	.:.:.:.	.:.:.:.	.:.:.:.	.:.:.:.	.:.:.:.	.:.:.:.	.:.:.:.	.:.:.:.	.:.:.:.	.:.:.:.	.:.:.:.	.:.:.:.	.:.:.:.	.:.:.:.	.:.:.:.	.:.:.:.	.:.:.:.	.:.:.:.	.:.:.:.	.:.:.:.	.:.:.:.	.:.:.:.	.:.:.:.	.:.:.:.	.:.:.:.	.:.:.:.	.:.:.:.	.:.:.:.	.:.:.:.	.:.:.:.	.:.:.:.	.:.:.:.	.:.:.:.	.:.:.:.	.:.:.:.	.:.:.:.	.:.:.:.	.:.:.:.	1:611905:8:9	.:.:.:.	.:.:.:.	.:.:.:.	.:.:.:.	.:.:.:.	.:.:.:.	.:.:.:.	.:.:.:.	.:.:.:.	.:.:.:.	.:.:.:.	.:.:.:.	.:.:.:.	.:.:.:.	.:.:.:.	.:.:.:.	.:.:.:.	.:.:.:.	.:.:.:.	.:.:.:.	.:.:.:.	.:.:.:.	.:.:.:.	.:.:.:.	.:.:.:.	.:.:.:.	.:.:.:.	.:.:.:.	.:.:.:.	.:.:.:.	.:.:.:.	.:.:.:.	.:.:.:.	.:.:.:.	.:.:.:.	.:.:.:.	.:.:.:.	.:.:.:.	.:.:.:.	.:.:.:.	.:.:.:.	.:.:.:.	.:.:.:.	.:.:.:.	.:.:.:.	.:.:.:.	.:.:.:.	.:.:.:.	.:.:.:.	.:.:.:.	.:.:.:.	.:.:.:.	.:.:.:.	.:.:.:.	.:.:.:.	.:.:.:.	.:.:.:.	.:.:.:.	.:.:.:.	.:.:.:.	.:.:.:.	.:.:.:.	.:.:.:.	.:.:.:.	.:.:.:.	.:.:.:.	.:.:.:.	.:.:.:.	.:.:.:.	.:.:.:.	.:.:.:.	.:.:.:.	.:.:.:.	.:.:.:.	.:.:.:.	.:.:.:.	.:.:.:.	.:.:.:.	.:.:.:.	.:.:.:.	.:.:.:.	.:.:.:.	.:.:.:.	.:.:.:.	.:.:.:.	.:.:.:.	.:.:.:.	.:.:.:.	.:.:.:.	.:.:.:.	.:.:.:.	.:.:.:.	.:.:.:.	.:.:.:.	.:.:.:.	.:.:.:.	.:.:.:.	.:.:.:.	.:.:.:.	.:.:.:.	.:.:.:.	.:.:.:.	.:.:.:.	.:.:.:.	.:.:.:.	.:.:.:.	.:.:.:.	.:.:.:.	.:.:.:.	.:.:.:.	.:.:.:.	.:.:.:.	.:.:.:.	.:.:.:.	.:.:.:.	.:.:.:.	.:.:.:.	.:.:.:.	.:.:.:.	.:.:.:.	.:.:.:.	.:.:.:.	.:.:.:.	.:.:.:.	.:.:.:.	.:.:.:.	.:.:.:.	.:.:.:.	.:.:.:.	.:.:.:.	.:.:.:.	.:.:.:.	.:.:.:.	.:.:.:.	.:.:.:.	.:.:.:.	.:.:.:.	.:.:.:.	.:.:.:.	.:.:.:.	.:.:.:.	.:.:.:.	.:.:.:.	.:.:.:.	.:.:.:.	.:.:.:.	.:.:.:.	.:.:.:.	.:.:.:.	.:.:.:.	.:.:.:.	.:.:.:.	.:.:.:.	.:.:.:.	.:.:.:.	.:.:.:.	.:.:.:.	.:.:.:.	.:.:.:.	.:.:.:.	.:.:.:.	.:.:.:.	.:.:.:.	.:.:.:.	.:.:.:.	.:.:.:.	.:.:.:.	.:.:.:.	.:.:.:.	.:.:.:.	.:.:.:.	.:.:.:.	.:.:.:.	.:.:.:.	.:.:.:.	.:.:.:.	.:.:.:.	.:.:.:.	.:.:.:.	.:.:.:.	.:.:.:.	.:.:.:.	.:.:.:.	.:.:.:.	.:.:.:.	.:.:.:.	.:.:.:.	.:.:.:.	.:.:.:.	.:.:.:.	.:.:.:.	.:.:.:.	.:.:.:.	.:.:.:.	.:.:.:.	.:.:.:.	.:.:.:.	.:.:.:.	.:.:.:.	.:.:.:.	.:.:.:.	.:.:.:.	.:.:.:.	.:.:.:.	.:.:.:.	.:.:.:.	.:.:.:.	.:.:.:.	.:.:.:.	.:.:.:.	.:.:.:.	.:.:.:.	.:.:.:.	.:.:.:.	.:.:.:.	.:.:.:.	.:.:.:.	.:.:.:.	.:.:.:.	.:.:.:.	.:.:.:.	.:.:.:.	.:.:.:.	.:.:.:.	.:.:.:.	.:.:.:.	.:.:.:.	.:.:.:.	.:.:.:.	.:.:.:.	.:.:.:.	.:.:.:.	.:.:.:.	.:.:.:.	.:.:.:.	.:.:.:.	.:.:.:.	.:.:.:.	.:.:.:.	.:.:.:.	.:.:.:.	.:.:.:.	.:.:.:.	.:.:.:.	.:.:.:.	.:.:.:.	.:.:.:.	.:.:.:.	.:.:.:.	.:.:.:.	.:.:.:.	.:.:.:.	.:.:.:.	.:.:.:.	.:.:.:.	.:.:.:.	.:.:.:.	.:.:.:.	.:.:.:.	.:.:.:.	.:.:.:.	.:.:.:.	.:.:.:.	.:.:.:.	.:.:.:.	.:.:.:.	.:.:.:.	.:.:.:.	.:.:.:.	.:.:.:.	.:.:.:.	.:.:.:.	.:.:.:.	.:.:.:.	.:.:.:.	.:.:.:.	.:.:.:.	.:.:.:.	.:.:.:.	.:.:.:.	.:.:.:.	.:.:.:.	.:.:.:.	.:.:.:.	.:.:.:.	.:.:.:.	.:.:.:.	.:.:.:.	.:.:.:.	.:.:.:.	.:.:.:.	.:.:.:.	.:.:.:.	.:.:.:.	.:.:.:.	.:.:.:.	.:.:.:.	.:.:.:.	.:.:.:.	.:.:.:.	.:.:.:.	.:.:.:.	.:.:.:.	.:.:.:.	.:.:.:.	.:.:.:.	.:.:.:.	.:.:.:.	.:.:.:.	.:.:.:.	.:.:.:.	.:.:.:.	.:.:.:.	.:.:.:.	.:.:.:.	.:.:.:.	.:.:.:.	.:.:.:.	.:.:.:.	.:.:.:.	.:.:.:.	.:.:.:.	.:.:.:.	.:.:.:.	.:.:.:.	.:.:.:.	.:.:.:.	.:.:.:.	.:.:.:.	.:.:.:.	.:.:.:.	.:.:.:.	.:.:.:.	.:.:.:.	.:.:.:.	.:.:.:.	.:.:.:.	.:.:.:.	.:.:.:.	.:.:.:.	.:.:.:.	.:.:.:.	.:.:.:.	.:.:.:.	.:.:.:.	.:.:.:.	.:.:.:.	.:.:.:.	.:.:.:.	.:.:.:.	.:.:.:.	.:.:.:.	.:.:.:.	.:.:.:.	.:.:.:.	.:.:.:.	.:.:.:.	.:.:.:.	.:.:.:.	.:.:.:.	.:.:.:.	.:.:.:.	.:.:.:.	.:.:.:.	.:.:.:.	.:.:.:.	.:.:.:.	.:.:.:.	.:.:.:.	.:.:.:.	.:.:.:.	.:.:.:.	.:.:.:.	.:.:.:.	.:.:.:.	.:.:.:.	.:.:.:.	.:.:.:.	.:.:.:.	.:.:.:.	.:.:.:.	.:.:.:.	.:.:.:.	.:.:.:.	.:.:.:.	.:.:.:.	.:.:.:.	.:.:.:.	.:.:.:.	.:.:.:.	.:.:.:.	.:.:.:.	.:.:.:.	.:.:.:.	.:.:.:.	.:.:.:.	.:.:.:.	.:.:.:.	.:.:.:.	.:.:.:.	.:.:.:.	.:.:.:.	.:.:.:.	.:.:.:.	.:.:.:.	.:.:.:.	.:.:.:.	.:.:.:.	.:.:.:.	.:.:.:.	.:.:.:.	.:.:.:.	.:.:.:.	.:.:.:.	.:.:.:.	.:.:.:.	.:.:.:.	.:.:.:.	.:.:.:.	.:.:.:.	.:.:.:.	.:.:.:.	.:.:.:.	.:.:.:.	.:.:.:.	.:.:.:.	.:.:.:.	.:.:.:.	.:.:.:.	.:.:.:.	.:.:.:.	.:.:.:.	.:.:.:.	.:.:.:.	.:.:.:.	.:.:.:.	.:.:.:.	.:.:.:.	.:.:.:.	.:.:.:.	.:.:.:.	.:.:.:.	.:.:.:.	.:.:.:.	.:.:.:.	.:.:.:.	.:.:.:.	.:.:.:.	.:.:.:.	.:.:.:.	.:.:.:.	.:.:.:.	.:.:.:.	.:.:.:.	.:.:.:.	.:.:.:.	.:.:.:.	.:.:.:.	.:.:.:.	.:.:.:.	.:.:.:.	.:.:.:.	.:.:.:.	.:.:.:.	.:.:.:.	.:.:.:.	.:.:.:.	.:.:.:.	.:.:.:.	.:.:.:.	.:.:.:.	.:.:.:.	.:.:.:.	.:.:.:.	.:.:.:.	.:.:.:.	.:.:.:.	.:.:.:.	.:.:.:.	.:.:.:.	.:.:.:.	.:.:.:.	.:.:.:.	.:.:.:.	.:.:.:.	.:.:.:.	.:.:.:.	.:.:.:.	.:.:.:.	.:.:.:.	.:.:.:.	.:.:.:.	.:.:.:.	.:.:.:.	.:.:.:.	.:.:.:.	.:.:.:.	.:.:.:.	.:.:.:.	.:.:.:.	.:.:.:.	.:.:.:.	.:.:.:.	.:.:.:.	.:.:.:.	.:.:.:.	.:.:.:.	.:.:.:.	.:.:.:.	.:.:.:.	.:.:.:.	.:.:.:.	.:.:.:.	.:.:.:.	.:.:.:.	.:.:.:.	.:.:.:.	.:.:.:.	.:.:.:.	.:.:.:.	.:.:.:.	.:.:.:.	.:.:.:.	.:.:.:.	.:.:.:.	.:.:.:.	.:.:.:.	.:.:.:.	.:.:.:.	.:.:.:.	.:.:.:.	.:.:.:.	.:.:.:.	.:.:.:.	.:.:.:.	.:.:.:.	.:.:.:.	.:.:.:.	.:.:.:.	.:.:.:.	.:.:.:.	.:.:.:.	.:.:.:.	.:.:.:.	.:.:.:.	.:.:.:.	.:.:.:.	.:.:.:.	.:.:.:.	.:.:.:.	.:.:.:.	.:.:.:.	.:.:.:.	.:.:.:.	.:.:.:.	.:.:.:.	.:.:.:.	.:.:.:.	.:.:.:.	.:.:.:.	.:.:.:.	.:.:.:.	.:.:.:.	.:.:.:.	.:.:.:.	.:.:.:.	.:.:.:.	.:.:.:.	.:.:.:.	.:.:.:.	.:.:.:.	.:.:.:.	.:.:.:.	.:.:.:.	.:.:.:.	.:.:.:.	.:.:.:.	.:.:.:.	.:.:.:.	.:.:.:.	.:.:.:.	.:.:.:.	.:.:.:.	.:.:.:.	.:.:.:.	.:.:.:.	.:.:.:.	.:.:.:.	.:.:.:.	.:.:.:.	.:.:.:.	.:.:.:.	.:.:.:.	.:.:.:.	.:.:.:.	.:.:.:.	.:.:.:.	.:.:.:.	.:.:.:.	.:.:.:.	.:.:.:.	.:.:.:.	.:.:.:.	.:.:.:.	.:.:.:.	.:.:.:.	.:.:.:.	.:.:.:.	.:.:.:.	.:.:.:.	.:.:.:.	.:.:.:.	.:.:.:.	.:.:.:.	.:.:.:.	.:.:.:.	.:.:.:.	.:.:.:.	.:.:.:.	.:.:.:.	.:.:.:.	.:.:.:.	.:.:.:.	.:.:.:.	.:.:.:.	.:.:.:.	.:.:.:.	.:.:.:.	.:.:.:.	.:.:.:.	.:.:.:.	.:.:.:.	.:.:.:.	.:.:.:.	.:.:.:.	.:.:.:.	.:.:.:.	.:.:.:.	.:.:.:.	.:.:.:.	.:.:.:.	.:.:.:.	.:.:.:.	.:.:.:.	.:.:.:.	.:.:.:.	.:.:.:.	.:.:.:.	.:.:.:.	.:.:.:.	.:.:.:.	.:.:.:.	.:.:.:.	.:.:.:.	.:.:.:.	.:.:.:.	.:.:.:.	.:.:.:.	.:.:.:.	.:.:.:.	.:.:.:.	.:.:.:.	.:.:.:.	.:.:.:.	.:.:.:.	.:.:.:.	.:.:.:.	.:.:.:.	.:.:.:.	.:.:.:.	.:.:.:.	.:.:.:.	.:.:.:.	.:.:.:.	.:.:.:.	.:.:.:.	.:.:.:.	.:.:.:.	.:.:.:.	.:.:.:.	.:.:.:.	.:.:.:.	.:.:.:.	.:.:.:.	.:.:.:.	.:.:.:.	.:.:.:.	.:.:.:.	.:.:.:.
chrII	625348	.	A	<INS:ME>	.	PASS	SVTYPE=INS;STRAND=+;FAMILY=TY2	GT:END:RIGHT_FLANKING_READS:LEFT_FLANKING_READS	.:.:.:.	.:.:.:.	.:.:.:.	.:.:.:.	.:.:.:.	.:.:.:.	.:.:.:.	.:.:.:.	.:.:.:.	.:.:.:.	.:.:.:.	.:.:.:.	.:.:.:.	.:.:.:.	.:.:.:.	.:.:.:.	.:.:.:.	.:.:.:.	.:.:.:.	.:.:.:.	.:.:.:.	.:.:.:.	.:.:.:.	.:.:.:.	.:.:.:.	.:.:.:.	.:.:.:.	.:.:.:.	.:.:.:.	.:.:.:.	.:.:.:.	.:.:.:.	.:.:.:.	.:.:.:.	.:.:.:.	.:.:.:.	.:.:.:.	.:.:.:.	.:.:.:.	.:.:.:.	.:.:.:.	.:.:.:.	.:.:.:.	.:.:.:.	.:.:.:.	.:.:.:.	.:.:.:.	.:.:.:.	.:.:.:.	.:.:.:.	.:.:.:.	.:.:.:.	.:.:.:.	.:.:.:.	.:.:.:.	.:.:.:.	.:.:.:.	.:.:.:.	.:.:.:.	.:.:.:.	.:.:.:.	.:.:.:.	.:.:.:.	.:.:.:.	.:.:.:.	.:.:.:.	.:.:.:.	.:.:.:.	.:.:.:.	.:.:.:.	.:.:.:.	.:.:.:.	.:.:.:.	.:.:.:.	.:.:.:.	.:.:.:.	.:.:.:.	.:.:.:.	.:.:.:.	.:.:.:.	.:.:.:.	.:.:.:.	.:.:.:.	.:.:.:.	.:.:.:.	.:.:.:.	.:.:.:.	.:.:.:.	.:.:.:.	.:.:.:.	.:.:.:.	.:.:.:.	.:.:.:.	.:.:.:.	.:.:.:.	.:.:.:.	.:.:.:.	.:.:.:.	.:.:.:.	.:.:.:.	.:.:.:.	.:.:.:.	.:.:.:.	.:.:.:.	.:.:.:.	.:.:.:.	.:.:.:.	.:.:.:.	.:.:.:.	.:.:.:.	.:.:.:.	.:.:.:.	.:.:.:.	.:.:.:.	.:.:.:.	.:.:.:.	.:.:.:.	.:.:.:.	.:.:.:.	.:.:.:.	.:.:.:.	.:.:.:.	.:.:.:.	.:.:.:.	.:.:.:.	.:.:.:.	.:.:.:.	.:.:.:.	.:.:.:.	.:.:.:.	.:.:.:.	.:.:.:.	.:.:.:.	.:.:.:.	.:.:.:.	.:.:.:.	.:.:.:.	.:.:.:.	.:.:.:.	.:.:.:.	.:.:.:.	.:.:.:.	.:.:.:.	.:.:.:.	.:.:.:.	.:.:.:.	.:.:.:.	.:.:.:.	.:.:.:.	.:.:.:.	.:.:.:.	.:.:.:.	.:.:.:.	.:.:.:.	.:.:.:.	.:.:.:.	.:.:.:.	.:.:.:.	.:.:.:.	.:.:.:.	.:.:.:.	.:.:.:.	.:.:.:.	.:.:.:.	.:.:.:.	.:.:.:.	.:.:.:.	.:.:.:.	.:.:.:.	.:.:.:.	.:.:.:.	.:.:.:.	.:.:.:.	.:.:.:.	.:.:.:.	.:.:.:.	.:.:.:.	.:.:.:.	.:.:.:.	.:.:.:.	.:.:.:.	.:.:.:.	.:.:.:.	.:.:.:.	.:.:.:.	.:.:.:.	.:.:.:.	.:.:.:.	.:.:.:.	.:.:.:.	.:.:.:.	.:.:.:.	.:.:.:.	.:.:.:.	.:.:.:.	.:.:.:.	.:.:.:.	.:.:.:.	.:.:.:.	.:.:.:.	.:.:.:.	.:.:.:.	.:.:.:.	.:.:.:.	.:.:.:.	.:.:.:.	.:.:.:.	.:.:.:.	.:.:.:.	.:.:.:.	.:.:.:.	.:.:.:.	.:.:.:.	.:.:.:.	.:.:.:.	.:.:.:.	.:.:.:.	.:.:.:.	.:.:.:.	.:.:.:.	.:.:.:.	.:.:.:.	.:.:.:.	.:.:.:.	.:.:.:.	.:.:.:.	.:.:.:.	.:.:.:.	.:.:.:.	.:.:.:.	.:.:.:.	.:.:.:.	.:.:.:.	.:.:.:.	.:.:.:.	.:.:.:.	.:.:.:.	.:.:.:.	.:.:.:.	.:.:.:.	.:.:.:.	.:.:.:.	.:.:.:.	.:.:.:.	.:.:.:.	.:.:.:.	.:.:.:.	.:.:.:.	.:.:.:.	.:.:.:.	.:.:.:.	.:.:.:.	.:.:.:.	.:.:.:.	.:.:.:.	.:.:.:.	.:.:.:.	.:.:.:.	.:.:.:.	.:.:.:.	.:.:.:.	.:.:.:.	.:.:.:.	.:.:.:.	.:.:.:.	.:.:.:.	.:.:.:.	.:.:.:.	.:.:.:.	.:.:.:.	.:.:.:.	.:.:.:.	.:.:.:.	.:.:.:.	.:.:.:.	.:.:.:.	.:.:.:.	.:.:.:.	.:.:.:.	.:.:.:.	.:.:.:.	.:.:.:.	.:.:.:.	.:.:.:.	.:.:.:.	.:.:.:.	.:.:.:.	.:.:.:.	.:.:.:.	.:.:.:.	.:.:.:.	.:.:.:.	.:.:.:.	.:.:.:.	.:.:.:.	.:.:.:.	.:.:.:.	.:.:.:.	.:.:.:.	.:.:.:.	.:.:.:.	.:.:.:.	.:.:.:.	.:.:.:.	.:.:.:.	.:.:.:.	.:.:.:.	.:.:.:.	.:.:.:.	.:.:.:.	.:.:.:.	.:.:.:.	.:.:.:.	.:.:.:.	.:.:.:.	.:.:.:.	.:.:.:.	.:.:.:.	.:.:.:.	.:.:.:.	.:.:.:.	.:.:.:.	.:.:.:.	.:.:.:.	.:.:.:.	.:.:.:.	.:.:.:.	.:.:.:.	.:.:.:.	.:.:.:.	.:.:.:.	.:.:.:.	.:.:.:.	.:.:.:.	.:.:.:.	.:.:.:.	.:.:.:.	.:.:.:.	.:.:.:.	.:.:.:.	.:.:.:.	.:.:.:.	.:.:.:.	.:.:.:.	.:.:.:.	.:.:.:.	.:.:.:.	.:.:.:.	.:.:.:.	.:.:.:.	.:.:.:.	.:.:.:.	.:.:.:.	.:.:.:.	.:.:.:.	.:.:.:.	.:.:.:.	.:.:.:.	.:.:.:.	.:.:.:.	.:.:.:.	.:.:.:.	.:.:.:.	.:.:.:.	.:.:.:.	.:.:.:.	.:.:.:.	.:.:.:.	.:.:.:.	.:.:.:.	.:.:.:.	.:.:.:.	.:.:.:.	.:.:.:.	.:.:.:.	.:.:.:.	.:.:.:.	.:.:.:.	.:.:.:.	.:.:.:.	.:.:.:.	.:.:.:.	.:.:.:.	.:.:.:.	.:.:.:.	.:.:.:.	.:.:.:.	.:.:.:.	.:.:.:.	.:.:.:.	.:.:.:.	.:.:.:.	.:.:.:.	.:.:.:.	.:.:.:.	.:.:.:.	.:.:.:.	.:.:.:.	.:.:.:.	.:.:.:.	.:.:.:.	.:.:.:.	.:.:.:.	.:.:.:.	.:.:.:.	.:.:.:.	.:.:.:.	.:.:.:.	.:.:.:.	.:.:.:.	.:.:.:.	.:.:.:.	.:.:.:.	.:.:.:.	.:.:.:.	.:.:.:.	.:.:.:.	.:.:.:.	.:.:.:.	.:.:.:.	.:.:.:.	.:.:.:.	.:.:.:.	.:.:.:.	.:.:.:.	.:.:.:.	.:.:.:.	.:.:.:.	.:.:.:.	.:.:.:.	.:.:.:.	.:.:.:.	.:.:.:.	.:.:.:.	.:.:.:.	.:.:.:.	.:.:.:.	.:.:.:.	.:.:.:.	.:.:.:.	.:.:.:.	.:.:.:.	.:.:.:.	.:.:.:.	.:.:.:.	.:.:.:.	.:.:.:.	.:.:.:.	.:.:.:.	.:.:.:.	.:.:.:.	.:.:.:.	.:.:.:.	.:.:.:.	.:.:.:.	.:.:.:.	.:.:.:.	.:.:.:.	.:.:.:.	.:.:.:.	.:.:.:.	.:.:.:.	.:.:.:.	.:.:.:.	.:.:.:.	.:.:.:.	.:.:.:.	1:625352:8:10	.:.:.:.	.:.:.:.	.:.:.:.	.:.:.:.	.:.:.:.	.:.:.:.	.:.:.:.	.:.:.:.	.:.:.:.	.:.:.:.	.:.:.:.	.:.:.:.	.:.:.:.	.:.:.:.	.:.:.:.	.:.:.:.	.:.:.:.	.:.:.:.	.:.:.:.	.:.:.:.	.:.:.:.	.:.:.:.	.:.:.:.	.:.:.:.	.:.:.:.	.:.:.:.	.:.:.:.	.:.:.:.	.:.:.:.	.:.:.:.	.:.:.:.	.:.:.:.	.:.:.:.	.:.:.:.	.:.:.:.	.:.:.:.	.:.:.:.	.:.:.:.	.:.:.:.	.:.:.:.	.:.:.:.	.:.:.:.	.:.:.:.	.:.:.:.	.:.:.:.	.:.:.:.	.:.:.:.	.:.:.:.	.:.:.:.	.:.:.:.	.:.:.:.	.:.:.:.	.:.:.:.	.:.:.:.	.:.:.:.	.:.:.:.	.:.:.:.	.:.:.:.	.:.:.:.	.:.:.:.	.:.:.:.	.:.:.:.	.:.:.:.	.:.:.:.	.:.:.:.	.:.:.:.	.:.:.:.	.:.:.:.	.:.:.:.	.:.:.:.	.:.:.:.	.:.:.:.	.:.:.:.	.:.:.:.	.:.:.:.	.:.:.:.	.:.:.:.	.:.:.:.	.:.:.:.	.:.:.:.	.:.:.:.	.:.:.:.	.:.:.:.	.:.:.:.	.:.:.:.	.:.:.:.	.:.:.:.	.:.:.:.	.:.:.:.	.:.:.:.	.:.:.:.	.:.:.:.	.:.:.:.	.:.:.:.	.:.:.:.	.:.:.:.	.:.:.:.	.:.:.:.	.:.:.:.	.:.:.:.	.:.:.:.	.:.:.:.	.:.:.:.	.:.:.:.	.:.:.:.	.:.:.:.	.:.:.:.	.:.:.:.	.:.:.:.	.:.:.:.	.:.:.:.	.:.:.:.	.:.:.:.	.:.:.:.	.:.:.:.	.:.:.:.	.:.:.:.	.:.:.:.	.:.:.:.	.:.:.:.	.:.:.:.	.:.:.:.	.:.:.:.	.:.:.:.	.:.:.:.	.:.:.:.	.:.:.:.	.:.:.:.	.:.:.:.	.:.:.:.	.:.:.:.	.:.:.:.	.:.:.:.	.:.:.:.	.:.:.:.	.:.:.:.	.:.:.:.	.:.:.:.	.:.:.:.	.:.:.:.	.:.:.:.	.:.:.:.	.:.:.:.	.:.:.:.	.:.:.:.	.:.:.:.	.:.:.:.	.:.:.:.	.:.:.:.	.:.:.:.	.:.:.:.	.:.:.:.	.:.:.:.	.:.:.:.	.:.:.:.	.:.:.:.	.:.:.:.	.:.:.:.	.:.:.:.	.:.:.:.	.:.:.:.	.:.:.:.	.:.:.:.	.:.:.:.	.:.:.:.	.:.:.:.	.:.:.:.	.:.:.:.	.:.:.:.	.:.:.:.	.:.:.:.	.:.:.:.	.:.:.:.	.:.:.:.	.:.:.:.	.:.:.:.	.:.:.:.	.:.:.:.	.:.:.:.	.:.:.:.	.:.:.:.	.:.:.:.	.:.:.:.	.:.:.:.	.:.:.:.	.:.:.:.	.:.:.:.	.:.:.:.	.:.:.:.	.:.:.:.	.:.:.:.	.:.:.:.	.:.:.:.	.:.:.:.	.:.:.:.	.:.:.:.	.:.:.:.	.:.:.:.	.:.:.:.	.:.:.:.	.:.:.:.	.:.:.:.	.:.:.:.	.:.:.:.	.:.:.:.	.:.:.:.	.:.:.:.	.:.:.:.	.:.:.:.	.:.:.:.	.:.:.:.	.:.:.:.	.:.:.:.	.:.:.:.	.:.:.:.	.:.:.:.	.:.:.:.	.:.:.:.	.:.:.:.	.:.:.:.	.:.:.:.	.:.:.:.	.:.:.:.	.:.:.:.	.:.:.:.	.:.:.:.	.:.:.:.	.:.:.:.	.:.:.:.	.:.:.:.	.:.:.:.	.:.:.:.	.:.:.:.	.:.:.:.	.:.:.:.	.:.:.:.	.:.:.:.	.:.:.:.	.:.:.:.	.:.:.:.	.:.:.:.	.:.:.:.	.:.:.:.	.:.:.:.	.:.:.:.	.:.:.:.	.:.:.:.	.:.:.:.	.:.:.:.	.:.:.:.	.:.:.:.	.:.:.:.	.:.:.:.	.:.:.:.	.:.:.:.	.:.:.:.	.:.:.:.	.:.:.:.	.:.:.:.	.:.:.:.	.:.:.:.	.:.:.:.	.:.:.:.	.:.:.:.	.:.:.:.	.:.:.:.	.:.:.:.	.:.:.:.	.:.:.:.	.:.:.:.	.:.:.:.	.:.:.:.	.:.:.:.	.:.:.:.	.:.:.:.	.:.:.:.	.:.:.:.	.:.:.:.	.:.:.:.	.:.:.:.	.:.:.:.	.:.:.:.	.:.:.:.	.:.:.:.	.:.:.:.	.:.:.:.	.:.:.:.	.:.:.:.	.:.:.:.	.:.:.:.	.:.:.:.	.:.:.:.	.:.:.:.	.:.:.:.	.:.:.:.	.:.:.:.	.:.:.:.	.:.:.:.	.:.:.:.	.:.:.:.	.:.:.:.	.:.:.:.	.:.:.:.	.:.:.:.	.:.:.:.	.:.:.:.	.:.:.:.	.:.:.:.	.:.:.:.	.:.:.:.	.:.:.:.	.:.:.:.	.:.:.:.	.:.:.:.	.:.:.:.	.:.:.:.	.:.:.:.	.:.:.:.	.:.:.:.	.:.:.:.	.:.:.:.	.:.:.:.	.:.:.:.	.:.:.:.	.:.:.:.	.:.:.:.	.:.:.:.	.:.:.:.	.:.:.:.	.:.:.:.	.:.:.:.	.:.:.:.	.:.:.:.	.:.:.:.	.:.:.:.	.:.:.:.	.:.:.:.	.:.:.:.	.:.:.:.	.:.:.:.	.:.:.:.	.:.:.:.	.:.:.:.	.:.:.:.	.:.:.:.	.:.:.:.	.:.:.:.	.:.:.:.	.:.:.:.	.:.:.:.	.:.:.:.	.:.:.:.	.:.:.:.	.:.:.:.	.:.:.:.	.:.:.:.	.:.:.:.	.:.:.:.	.:.:.:.	.:.:.:.	.:.:.:.	.:.:.:.	.:.:.:.	.:.:.:.	.:.:.:.	.:.:.:.	.:.:.:.	.:.:.:.	.:.:.:.	.:.:.:.	.:.:.:.	.:.:.:.	.:.:.:.	.:.:.:.	.:.:.:.	.:.:.:.	.:.:.:.	.:.:.:.	.:.:.:.	.:.:.:.	.:.:.:.	.:.:.:.	.:.:.:.	.:.:.:.	.:.:.:.	.:.:.:.	.:.:.:.	.:.:.:.	.:.:.:.	.:.:.:.	.:.:.:.	.:.:.:.	.:.:.:.	.:.:.:.	.:.:.:.	.:.:.:.	.:.:.:.	.:.:.:.	.:.:.:.	.:.:.:.	.:.:.:.	.:.:.:.	.:.:.:.	.:.:.:.	.:.:.:.	.:.:.:.	.:.:.:.	.:.:.:.	.:.:.:.	.:.:.:.	.:.:.:.	.:.:.:.	.:.:.:.	.:.:.:.	.:.:.:.	.:.:.:.	.:.:.:.	.:.:.:.	.:.:.:.	.:.:.:.	.:.:.:.	.:.:.:.	.:.:.:.	.:.:.:.	.:.:.:.	.:.:.:.	.:.:.:.	.:.:.:.	.:.:.:.	.:.:.:.	.:.:.:.	.:.:.:.	.:.:.:.	.:.:.:.	.:.:.:.	.:.:.:.	.:.:.:.	.:.:.:.	.:.:.:.	.:.:.:.	.:.:.:.	.:.:.:.	.:.:.:.	.:.:.:.	.:.:.:.	.:.:.:.	.:.:.:.	.:.:.:.	.:.:.:.	.:.:.:.	.:.:.:.	.:.:.:.	.:.:.:.	.:.:.:.	.:.:.:.	.:.:.:.	.:.:.:.	.:.:.:.	.:.:.:.	.:.:.:.	.:.:.:.	.:.:.:.	.:.:.:.	.:.:.:.	.:.:.:.	.:.:.:.	.:.:.:.	.:.:.:.	.:.:.:.	.:.:.:.	.:.:.:.	.:.:.:.	.:.:.:.	.:.:.:.	.:.:.:.	.:.:.:.	.:.:.:.	.:.:.:.	.:.:.:.	.:.:.:.	.:.:.:.	.:.:.:.	.:.:.:.	.:.:.:.	.:.:.:.	.:.:.:.	.:.:.:.	.:.:.:.	.:.:.:.	.:.:.:.	.:.:.:.	.:.:.:.	.:.:.:.	.:.:.:.	.:.:.:.	.:.:.:.	.:.:.:.	.:.:.:.	.:.:.:.	.:.:.:.	.:.:.:.	.:.:.:.	.:.:.:.	.:.:.:.	.:.:.:.	.:.:.:.	.:.:.:.	.:.:.:.	.:.:.:.	.:.:.:.	.:.:.:.	.:.:.:.	.:.:.:.	.:.:.:.	.:.:.:.	.:.:.:.	.:.:.:.	.:.:.:.	.:.:.:.	.:.:.:.	.:.:.:.	.:.:.:.	.:.:.:.	.:.:.:.	.:.:.:.	.:.:.:.	.:.:.:.	.:.:.:.	.:.:.:.	.:.:.:.	.:.:.:.	.:.:.:.	.:.:.:.	.:.:.:.	.:.:.:.	.:.:.:.	.:.:.:.	.:.:.:.	.:.:.:.	.:.:.:.	.:.:.:.	.:.:.:.	.:.:.:.
chrII	643084	.	A	<INS:ME>	.	PASS	SVTYPE=INS;STRAND=+;FAMILY=TY3	GT:END:RIGHT_FLANKING_READS:LEFT_FLANKING_READS	.:.:.:.	.:.:.:.	.:.:.:.	.:.:.:.	.:.:.:.	.:.:.:.	.:.:.:.	.:.:.:.	.:.:.:.	.:.:.:.	.:.:.:.	.:.:.:.	.:.:.:.	.:.:.:.	.:.:.:.	.:.:.:.	.:.:.:.	.:.:.:.	.:.:.:.	.:.:.:.	.:.:.:.	.:.:.:.	.:.:.:.	.:.:.:.	.:.:.:.	.:.:.:.	.:.:.:.	.:.:.:.	.:.:.:.	.:.:.:.	.:.:.:.	.:.:.:.	.:.:.:.	.:.:.:.	.:.:.:.	.:.:.:.	.:.:.:.	.:.:.:.	.:.:.:.	.:.:.:.	.:.:.:.	.:.:.:.	.:.:.:.	.:.:.:.	.:.:.:.	.:.:.:.	.:.:.:.	.:.:.:.	.:.:.:.	.:.:.:.	.:.:.:.	.:.:.:.	.:.:.:.	.:.:.:.	.:.:.:.	.:.:.:.	.:.:.:.	.:.:.:.	1:643087:2:8	.:.:.:.	.:.:.:.	.:.:.:.	.:.:.:.	.:.:.:.	.:.:.:.	.:.:.:.	.:.:.:.	.:.:.:.	1:643087:7:14	.:.:.:.	.:.:.:.	.:.:.:.	.:.:.:.	.:.:.:.	.:.:.:.	.:.:.:.	1:643087:7:11	.:.:.:.	.:.:.:.	.:.:.:.	.:.:.:.	.:.:.:.	.:.:.:.	.:.:.:.	.:.:.:.	.:.:.:.	.:.:.:.	.:.:.:.	.:.:.:.	.:.:.:.	.:.:.:.	.:.:.:.	.:.:.:.	.:.:.:.	.:.:.:.	.:.:.:.	.:.:.:.	.:.:.:.	.:.:.:.	.:.:.:.	.:.:.:.	.:.:.:.	.:.:.:.	.:.:.:.	.:.:.:.	.:.:.:.	.:.:.:.	.:.:.:.	.:.:.:.	.:.:.:.	.:.:.:.	.:.:.:.	.:.:.:.	.:.:.:.	.:.:.:.	.:.:.:.	.:.:.:.	.:.:.:.	.:.:.:.	.:.:.:.	.:.:.:.	.:.:.:.	.:.:.:.	.:.:.:.	.:.:.:.	.:.:.:.	.:.:.:.	.:.:.:.	.:.:.:.	.:.:.:.	.:.:.:.	.:.:.:.	.:.:.:.	.:.:.:.	.:.:.:.	.:.:.:.	.:.:.:.	.:.:.:.	.:.:.:.	.:.:.:.	.:.:.:.	.:.:.:.	.:.:.:.	1:643087:4:11	.:.:.:.	.:.:.:.	.:.:.:.	.:.:.:.	.:.:.:.	.:.:.:.	.:.:.:.	.:.:.:.	.:.:.:.	.:.:.:.	.:.:.:.	.:.:.:.	.:.:.:.	.:.:.:.	.:.:.:.	.:.:.:.	.:.:.:.	.:.:.:.	.:.:.:.	.:.:.:.	.:.:.:.	.:.:.:.	.:.:.:.	.:.:.:.	.:.:.:.	.:.:.:.	.:.:.:.	.:.:.:.	.:.:.:.	.:.:.:.	.:.:.:.	.:.:.:.	.:.:.:.	.:.:.:.	.:.:.:.	.:.:.:.	.:.:.:.	.:.:.:.	.:.:.:.	.:.:.:.	.:.:.:.	.:.:.:.	.:.:.:.	.:.:.:.	.:.:.:.	.:.:.:.	.:.:.:.	.:.:.:.	.:.:.:.	.:.:.:.	.:.:.:.	1:643087:9:9	.:.:.:.	.:.:.:.	.:.:.:.	.:.:.:.	.:.:.:.	.:.:.:.	.:.:.:.	.:.:.:.	.:.:.:.	.:.:.:.	.:.:.:.	.:.:.:.	.:.:.:.	.:.:.:.	.:.:.:.	.:.:.:.	1:643087:4:12	.:.:.:.	.:.:.:.	.:.:.:.	.:.:.:.	.:.:.:.	.:.:.:.	.:.:.:.	.:.:.:.	.:.:.:.	.:.:.:.	.:.:.:.	.:.:.:.	.:.:.:.	.:.:.:.	.:.:.:.	.:.:.:.	.:.:.:.	.:.:.:.	.:.:.:.	.:.:.:.	.:.:.:.	.:.:.:.	.:.:.:.	.:.:.:.	.:.:.:.	.:.:.:.	.:.:.:.	.:.:.:.	.:.:.:.	.:.:.:.	.:.:.:.	.:.:.:.	.:.:.:.	.:.:.:.	.:.:.:.	.:.:.:.	.:.:.:.	.:.:.:.	.:.:.:.	.:.:.:.	.:.:.:.	.:.:.:.	.:.:.:.	.:.:.:.	.:.:.:.	.:.:.:.	.:.:.:.	.:.:.:.	.:.:.:.	.:.:.:.	.:.:.:.	.:.:.:.	.:.:.:.	.:.:.:.	.:.:.:.	.:.:.:.	.:.:.:.	.:.:.:.	.:.:.:.	.:.:.:.	.:.:.:.	.:.:.:.	.:.:.:.	.:.:.:.	.:.:.:.	.:.:.:.	.:.:.:.	.:.:.:.	.:.:.:.	.:.:.:.	.:.:.:.	.:.:.:.	.:.:.:.	.:.:.:.	.:.:.:.	.:.:.:.	.:.:.:.	.:.:.:.	.:.:.:.	.:.:.:.	.:.:.:.	.:.:.:.	.:.:.:.	.:.:.:.	.:.:.:.	.:.:.:.	.:.:.:.	.:.:.:.	.:.:.:.	.:.:.:.	.:.:.:.	.:.:.:.	.:.:.:.	.:.:.:.	.:.:.:.	.:.:.:.	.:.:.:.	.:.:.:.	.:.:.:.	.:.:.:.	.:.:.:.	.:.:.:.	.:.:.:.	.:.:.:.	.:.:.:.	.:.:.:.	.:.:.:.	.:.:.:.	.:.:.:.	.:.:.:.	.:.:.:.	.:.:.:.	.:.:.:.	.:.:.:.	.:.:.:.	.:.:.:.	.:.:.:.	.:.:.:.	.:.:.:.	.:.:.:.	.:.:.:.	.:.:.:.	.:.:.:.	.:.:.:.	.:.:.:.	1:643087:5:10	.:.:.:.	.:.:.:.	.:.:.:.	.:.:.:.	.:.:.:.	.:.:.:.	.:.:.:.	.:.:.:.	.:.:.:.	.:.:.:.	.:.:.:.	.:.:.:.	.:.:.:.	.:.:.:.	.:.:.:.	.:.:.:.	.:.:.:.	.:.:.:.	.:.:.:.	.:.:.:.	.:.:.:.	.:.:.:.	.:.:.:.	.:.:.:.	.:.:.:.	.:.:.:.	.:.:.:.	.:.:.:.	.:.:.:.	.:.:.:.	.:.:.:.	.:.:.:.	.:.:.:.	.:.:.:.	.:.:.:.	.:.:.:.	.:.:.:.	.:.:.:.	.:.:.:.	.:.:.:.	.:.:.:.	.:.:.:.	1:643087:8:12	.:.:.:.	.:.:.:.	.:.:.:.	.:.:.:.	.:.:.:.	.:.:.:.	.:.:.:.	.:.:.:.	.:.:.:.	.:.:.:.	.:.:.:.	.:.:.:.	.:.:.:.	.:.:.:.	.:.:.:.	.:.:.:.	.:.:.:.	.:.:.:.	.:.:.:.	.:.:.:.	.:.:.:.	1:643087:4:9	.:.:.:.	.:.:.:.	.:.:.:.	.:.:.:.	.:.:.:.	.:.:.:.	.:.:.:.	.:.:.:.	.:.:.:.	.:.:.:.	.:.:.:.	.:.:.:.	.:.:.:.	.:.:.:.	.:.:.:.	.:.:.:.	.:.:.:.	.:.:.:.	1:643087:8:12	.:.:.:.	.:.:.:.	.:.:.:.	.:.:.:.	.:.:.:.	.:.:.:.	.:.:.:.	.:.:.:.	.:.:.:.	.:.:.:.	.:.:.:.	.:.:.:.	.:.:.:.	.:.:.:.	.:.:.:.	.:.:.:.	.:.:.:.	.:.:.:.	.:.:.:.	.:.:.:.	.:.:.:.	.:.:.:.	.:.:.:.	.:.:.:.	.:.:.:.	.:.:.:.	.:.:.:.	.:.:.:.	.:.:.:.	.:.:.:.	.:.:.:.	.:.:.:.	.:.:.:.	.:.:.:.	.:.:.:.	.:.:.:.	.:.:.:.	.:.:.:.	.:.:.:.	.:.:.:.	.:.:.:.	.:.:.:.	.:.:.:.	.:.:.:.	.:.:.:.	.:.:.:.	.:.:.:.	.:.:.:.	.:.:.:.	.:.:.:.	.:.:.:.	.:.:.:.	.:.:.:.	.:.:.:.	.:.:.:.	.:.:.:.	.:.:.:.	.:.:.:.	.:.:.:.	.:.:.:.	.:.:.:.	.:.:.:.	.:.:.:.	.:.:.:.	.:.:.:.	.:.:.:.	.:.:.:.	.:.:.:.	.:.:.:.	.:.:.:.	.:.:.:.	.:.:.:.	1:643087:8:8	.:.:.:.	.:.:.:.	.:.:.:.	.:.:.:.	.:.:.:.	.:.:.:.	.:.:.:.	.:.:.:.	.:.:.:.	.:.:.:.	.:.:.:.	.:.:.:.	.:.:.:.	.:.:.:.	.:.:.:.	.:.:.:.	.:.:.:.	.:.:.:.	.:.:.:.	.:.:.:.	.:.:.:.	.:.:.:.	.:.:.:.	.:.:.:.	.:.:.:.	.:.:.:.	.:.:.:.	.:.:.:.	.:.:.:.	.:.:.:.	.:.:.:.	.:.:.:.	.:.:.:.	.:.:.:.	.:.:.:.	.:.:.:.	.:.:.:.	.:.:.:.	.:.:.:.	.:.:.:.	.:.:.:.	.:.:.:.	.:.:.:.	.:.:.:.	.:.:.:.	.:.:.:.	.:.:.:.	.:.:.:.	.:.:.:.	.:.:.:.	.:.:.:.	.:.:.:.	.:.:.:.	.:.:.:.	.:.:.:.	.:.:.:.	.:.:.:.	.:.:.:.	.:.:.:.	.:.:.:.	.:.:.:.	.:.:.:.	.:.:.:.	.:.:.:.	.:.:.:.	.:.:.:.	.:.:.:.	.:.:.:.	.:.:.:.	.:.:.:.	.:.:.:.	.:.:.:.	.:.:.:.	.:.:.:.	.:.:.:.	.:.:.:.	.:.:.:.	.:.:.:.	.:.:.:.	.:.:.:.	.:.:.:.	.:.:.:.	.:.:.:.	.:.:.:.	.:.:.:.	.:.:.:.	.:.:.:.	.:.:.:.	.:.:.:.	.:.:.:.	.:.:.:.	.:.:.:.	.:.:.:.	.:.:.:.	.:.:.:.	.:.:.:.	.:.:.:.	.:.:.:.	.:.:.:.	.:.:.:.	.:.:.:.	.:.:.:.	.:.:.:.	.:.:.:.	.:.:.:.	.:.:.:.	.:.:.:.	.:.:.:.	.:.:.:.	.:.:.:.	.:.:.:.	.:.:.:.	.:.:.:.	.:.:.:.	.:.:.:.	.:.:.:.	.:.:.:.	.:.:.:.	.:.:.:.	.:.:.:.	.:.:.:.	.:.:.:.	.:.:.:.	.:.:.:.	.:.:.:.	.:.:.:.	.:.:.:.	.:.:.:.	1:643087:7:13	.:.:.:.	1:643087:2:17	.:.:.:.	.:.:.:.	.:.:.:.	.:.:.:.	.:.:.:.	.:.:.:.	.:.:.:.	.:.:.:.	.:.:.:.	.:.:.:.	.:.:.:.	.:.:.:.	.:.:.:.	.:.:.:.	.:.:.:.	.:.:.:.	.:.:.:.	1:643087:5:6	.:.:.:.	.:.:.:.	.:.:.:.	.:.:.:.	.:.:.:.	.:.:.:.	.:.:.:.	.:.:.:.	.:.:.:.	.:.:.:.	.:.:.:.	.:.:.:.	.:.:.:.	.:.:.:.	.:.:.:.	.:.:.:.	.:.:.:.	.:.:.:.	.:.:.:.	.:.:.:.	.:.:.:.	.:.:.:.	.:.:.:.	1:643088:15:4	.:.:.:.	.:.:.:.	.:.:.:.	.:.:.:.	.:.:.:.	.:.:.:.	.:.:.:.	.:.:.:.	.:.:.:.	.:.:.:.	.:.:.:.	.:.:.:.	.:.:.:.	.:.:.:.	.:.:.:.	.:.:.:.	.:.:.:.	.:.:.:.	.:.:.:.	.:.:.:.	.:.:.:.	.:.:.:.	.:.:.:.	.:.:.:.	.:.:.:.	.:.:.:.	.:.:.:.	.:.:.:.	.:.:.:.	.:.:.:.	.:.:.:.	.:.:.:.	.:.:.:.	.:.:.:.	.:.:.:.	.:.:.:.	.:.:.:.	.:.:.:.	.:.:.:.	.:.:.:.	.:.:.:.	.:.:.:.	.:.:.:.	.:.:.:.	.:.:.:.	.:.:.:.	.:.:.:.	.:.:.:.	.:.:.:.	.:.:.:.	.:.:.:.	.:.:.:.	.:.:.:.	.:.:.:.	.:.:.:.	.:.:.:.	.:.:.:.	.:.:.:.	.:.:.:.	.:.:.:.	.:.:.:.	.:.:.:.	.:.:.:.	.:.:.:.	.:.:.:.	.:.:.:.	.:.:.:.	.:.:.:.	.:.:.:.	.:.:.:.	.:.:.:.	.:.:.:.	.:.:.:.	.:.:.:.	.:.:.:.	.:.:.:.	.:.:.:.	.:.:.:.	.:.:.:.	.:.:.:.	.:.:.:.	.:.:.:.	.:.:.:.	.:.:.:.	.:.:.:.	.:.:.:.	.:.:.:.	.:.:.:.	.:.:.:.	.:.:.:.	.:.:.:.	.:.:.:.	.:.:.:.	.:.:.:.	.:.:.:.	.:.:.:.	.:.:.:.	.:.:.:.	1:643087:7:12	.:.:.:.	.:.:.:.	.:.:.:.	.:.:.:.	.:.:.:.	.:.:.:.	.:.:.:.	.:.:.:.	.:.:.:.	.:.:.:.	.:.:.:.	.:.:.:.	.:.:.:.	.:.:.:.	.:.:.:.	.:.:.:.	.:.:.:.	.:.:.:.	.:.:.:.	.:.:.:.	.:.:.:.	.:.:.:.	.:.:.:.	.:.:.:.	.:.:.:.	.:.:.:.	.:.:.:.	.:.:.:.	.:.:.:.	.:.:.:.	.:.:.:.	.:.:.:.	.:.:.:.	.:.:.:.	.:.:.:.	.:.:.:.	.:.:.:.	.:.:.:.	.:.:.:.	.:.:.:.	.:.:.:.	.:.:.:.	.:.:.:.	.:.:.:.	.:.:.:.	.:.:.:.	.:.:.:.	.:.:.:.	.:.:.:.	.:.:.:.	.:.:.:.	.:.:.:.	.:.:.:.	.:.:.:.	.:.:.:.	.:.:.:.	.:.:.:.	.:.:.:.	.:.:.:.	.:.:.:.	.:.:.:.	.:.:.:.	.:.:.:.	.:.:.:.	.:.:.:.	.:.:.:.	.:.:.:.	.:.:.:.	.:.:.:.	.:.:.:.	1:643087:7:6	.:.:.:.	.:.:.:.	.:.:.:.	.:.:.:.	.:.:.:.	.:.:.:.	.:.:.:.	.:.:.:.	.:.:.:.	.:.:.:.	.:.:.:.	.:.:.:.	.:.:.:.	.:.:.:.	.:.:.:.	.:.:.:.	.:.:.:.	.:.:.:.	.:.:.:.	.:.:.:.	.:.:.:.	.:.:.:.	.:.:.:.	.:.:.:.	.:.:.:.	.:.:.:.	.:.:.:.	.:.:.:.	.:.:.:.	.:.:.:.	.:.:.:.	.:.:.:.	.:.:.:.	.:.:.:.	.:.:.:.	.:.:.:.	.:.:.:.	.:.:.:.	.:.:.:.	.:.:.:.	.:.:.:.	.:.:.:.	.:.:.:.	.:.:.:.	.:.:.:.	.:.:.:.	.:.:.:.	.:.:.:.	.:.:.:.	.:.:.:.	.:.:.:.	.:.:.:.	.:.:.:.	.:.:.:.	.:.:.:.	.:.:.:.	.:.:.:.	.:.:.:.	.:.:.:.	.:.:.:.	.:.:.:.	.:.:.:.	.:.:.:.	.:.:.:.	.:.:.:.	.:.:.:.	.:.:.:.	.:.:.:.	.:.:.:.	.:.:.:.	.:.:.:.	.:.:.:.	.:.:.:.	.:.:.:.	.:.:.:.	.:.:.:.	.:.:.:.	.:.:.:.	.:.:.:.	.:.:.:.	.:.:.:.	.:.:.:.	.:.:.:.	.:.:.:.	.:.:.:.	.:.:.:.	.:.:.:.	.:.:.:.	.:.:.:.	.:.:.:.	.:.:.:.	.:.:.:.	.:.:.:.	.:.:.:.	.:.:.:.	.:.:.:.	.:.:.:.	.:.:.:.	1:643087:7:7	.:.:.:.	.:.:.:.	.:.:.:.	.:.:.:.	.:.:.:.	.:.:.:.	.:.:.:.	.:.:.:.	.:.:.:.	.:.:.:.	.:.:.:.	.:.:.:.	.:.:.:.	.:.:.:.	1:643087:5:11	.:.:.:.	.:.:.:.	.:.:.:.	.:.:.:.	.:.:.:.	.:.:.:.	.:.:.:.	.:.:.:.	.:.:.:.	.:.:.:.	.:.:.:.	.:.:.:.	.:.:.:.	.:.:.:.	.:.:.:.	.:.:.:.	.:.:.:.	.:.:.:.	.:.:.:.	.:.:.:.	.:.:.:.	.:.:.:.	.:.:.:.	.:.:.:.	.:.:.:.	.:.:.:.	.:.:.:.	.:.:.:.	.:.:.:.	.:.:.:.	.:.:.:.	.:.:.:.	.:.:.:.	.:.:.:.	.:.:.:.	.:.:.:.	.:.:.:.	.:.:.:.	.:.:.:.	.:.:.:.	1:643087:5:7	.:.:.:.	.:.:.:.	.:.:.:.	.:.:.:.	.:.:.:.	.:.:.:.	.:.:.:.	.:.:.:.	.:.:.:.	.:.:.:.	.:.:.:.	.:.:.:.	.:.:.:.	.:.:.:.	.:.:.:.	.:.:.:.	.:.:.:.
chrII	643086	.	G	<INS:ME>	.	PASS	SVTYPE=INS;STRAND=-;FAMILY=TY3	GT:END:RIGHT_FLANKING_READS:LEFT_FLANKING_READS	.:.:.:.	.:.:.:.	.:.:.:.	.:.:.:.	.:.:.:.	.:.:.:.	.:.:.:.	.:.:.:.	.:.:.:.	.:.:.:.	.:.:.:.	.:.:.:.	.:.:.:.	.:.:.:.	.:.:.:.	.:.:.:.	.:.:.:.	.:.:.:.	.:.:.:.	.:.:.:.	.:.:.:.	.:.:.:.	.:.:.:.	.:.:.:.	.:.:.:.	.:.:.:.	.:.:.:.	.:.:.:.	.:.:.:.	.:.:.:.	.:.:.:.	.:.:.:.	.:.:.:.	.:.:.:.	.:.:.:.	.:.:.:.	.:.:.:.	.:.:.:.	.:.:.:.	.:.:.:.	.:.:.:.	.:.:.:.	.:.:.:.	.:.:.:.	.:.:.:.	.:.:.:.	.:.:.:.	.:.:.:.	.:.:.:.	.:.:.:.	.:.:.:.	.:.:.:.	.:.:.:.	.:.:.:.	.:.:.:.	.:.:.:.	.:.:.:.	.:.:.:.	.:.:.:.	.:.:.:.	.:.:.:.	.:.:.:.	.:.:.:.	.:.:.:.	.:.:.:.	.:.:.:.	.:.:.:.	.:.:.:.	.:.:.:.	.:.:.:.	.:.:.:.	.:.:.:.	.:.:.:.	.:.:.:.	.:.:.:.	.:.:.:.	.:.:.:.	.:.:.:.	.:.:.:.	.:.:.:.	.:.:.:.	.:.:.:.	.:.:.:.	.:.:.:.	.:.:.:.	.:.:.:.	.:.:.:.	.:.:.:.	.:.:.:.	.:.:.:.	.:.:.:.	.:.:.:.	.:.:.:.	.:.:.:.	.:.:.:.	.:.:.:.	.:.:.:.	.:.:.:.	.:.:.:.	.:.:.:.	.:.:.:.	.:.:.:.	.:.:.:.	.:.:.:.	.:.:.:.	.:.:.:.	.:.:.:.	.:.:.:.	.:.:.:.	.:.:.:.	.:.:.:.	.:.:.:.	.:.:.:.	.:.:.:.	.:.:.:.	.:.:.:.	.:.:.:.	.:.:.:.	.:.:.:.	.:.:.:.	.:.:.:.	.:.:.:.	.:.:.:.	.:.:.:.	.:.:.:.	.:.:.:.	.:.:.:.	.:.:.:.	.:.:.:.	.:.:.:.	.:.:.:.	.:.:.:.	.:.:.:.	.:.:.:.	.:.:.:.	.:.:.:.	.:.:.:.	.:.:.:.	.:.:.:.	.:.:.:.	.:.:.:.	.:.:.:.	.:.:.:.	.:.:.:.	.:.:.:.	.:.:.:.	.:.:.:.	.:.:.:.	.:.:.:.	.:.:.:.	.:.:.:.	.:.:.:.	.:.:.:.	.:.:.:.	.:.:.:.	.:.:.:.	.:.:.:.	.:.:.:.	.:.:.:.	.:.:.:.	.:.:.:.	.:.:.:.	.:.:.:.	.:.:.:.	.:.:.:.	.:.:.:.	.:.:.:.	.:.:.:.	.:.:.:.	.:.:.:.	.:.:.:.	.:.:.:.	.:.:.:.	.:.:.:.	.:.:.:.	.:.:.:.	.:.:.:.	.:.:.:.	.:.:.:.	.:.:.:.	.:.:.:.	.:.:.:.	.:.:.:.	.:.:.:.	.:.:.:.	.:.:.:.	.:.:.:.	.:.:.:.	.:.:.:.	.:.:.:.	.:.:.:.	.:.:.:.	.:.:.:.	.:.:.:.	.:.:.:.	.:.:.:.	.:.:.:.	.:.:.:.	.:.:.:.	.:.:.:.	.:.:.:.	.:.:.:.	.:.:.:.	.:.:.:.	.:.:.:.	.:.:.:.	.:.:.:.	.:.:.:.	.:.:.:.	.:.:.:.	.:.:.:.	.:.:.:.	.:.:.:.	.:.:.:.	.:.:.:.	.:.:.:.	.:.:.:.	.:.:.:.	.:.:.:.	.:.:.:.	.:.:.:.	.:.:.:.	.:.:.:.	.:.:.:.	.:.:.:.	.:.:.:.	.:.:.:.	.:.:.:.	.:.:.:.	.:.:.:.	.:.:.:.	.:.:.:.	.:.:.:.	.:.:.:.	.:.:.:.	.:.:.:.	.:.:.:.	.:.:.:.	.:.:.:.	.:.:.:.	.:.:.:.	.:.:.:.	.:.:.:.	.:.:.:.	.:.:.:.	.:.:.:.	.:.:.:.	.:.:.:.	.:.:.:.	.:.:.:.	.:.:.:.	.:.:.:.	.:.:.:.	.:.:.:.	.:.:.:.	.:.:.:.	.:.:.:.	.:.:.:.	.:.:.:.	.:.:.:.	.:.:.:.	.:.:.:.	.:.:.:.	.:.:.:.	.:.:.:.	.:.:.:.	.:.:.:.	.:.:.:.	.:.:.:.	.:.:.:.	.:.:.:.	.:.:.:.	.:.:.:.	.:.:.:.	.:.:.:.	.:.:.:.	.:.:.:.	.:.:.:.	.:.:.:.	.:.:.:.	.:.:.:.	.:.:.:.	.:.:.:.	.:.:.:.	.:.:.:.	.:.:.:.	.:.:.:.	.:.:.:.	.:.:.:.	.:.:.:.	.:.:.:.	.:.:.:.	.:.:.:.	.:.:.:.	.:.:.:.	.:.:.:.	.:.:.:.	.:.:.:.	.:.:.:.	.:.:.:.	.:.:.:.	.:.:.:.	.:.:.:.	.:.:.:.	.:.:.:.	.:.:.:.	.:.:.:.	.:.:.:.	.:.:.:.	.:.:.:.	.:.:.:.	.:.:.:.	.:.:.:.	.:.:.:.	.:.:.:.	.:.:.:.	.:.:.:.	.:.:.:.	.:.:.:.	.:.:.:.	.:.:.:.	.:.:.:.	.:.:.:.	.:.:.:.	.:.:.:.	.:.:.:.	.:.:.:.	.:.:.:.	.:.:.:.	.:.:.:.	.:.:.:.	.:.:.:.	.:.:.:.	.:.:.:.	.:.:.:.	.:.:.:.	.:.:.:.	.:.:.:.	.:.:.:.	.:.:.:.	.:.:.:.	.:.:.:.	.:.:.:.	.:.:.:.	.:.:.:.	.:.:.:.	.:.:.:.	.:.:.:.	.:.:.:.	.:.:.:.	.:.:.:.	.:.:.:.	.:.:.:.	.:.:.:.	.:.:.:.	.:.:.:.	.:.:.:.	.:.:.:.	.:.:.:.	.:.:.:.	.:.:.:.	.:.:.:.	.:.:.:.	.:.:.:.	.:.:.:.	.:.:.:.	.:.:.:.	.:.:.:.	.:.:.:.	.:.:.:.	.:.:.:.	.:.:.:.	.:.:.:.	.:.:.:.	.:.:.:.	.:.:.:.	.:.:.:.	.:.:.:.	.:.:.:.	.:.:.:.	.:.:.:.	.:.:.:.	.:.:.:.	.:.:.:.	.:.:.:.	.:.:.:.	.:.:.:.	.:.:.:.	.:.:.:.	.:.:.:.	.:.:.:.	.:.:.:.	.:.:.:.	.:.:.:.	.:.:.:.	.:.:.:.	.:.:.:.	.:.:.:.	.:.:.:.	.:.:.:.	.:.:.:.	.:.:.:.	.:.:.:.	.:.:.:.	.:.:.:.	.:.:.:.	.:.:.:.	.:.:.:.	.:.:.:.	.:.:.:.	.:.:.:.	.:.:.:.	.:.:.:.	.:.:.:.	.:.:.:.	.:.:.:.	.:.:.:.	.:.:.:.	.:.:.:.	.:.:.:.	.:.:.:.	.:.:.:.	.:.:.:.	.:.:.:.	.:.:.:.	.:.:.:.	.:.:.:.	.:.:.:.	.:.:.:.	.:.:.:.	.:.:.:.	.:.:.:.	.:.:.:.	.:.:.:.	.:.:.:.	.:.:.:.	.:.:.:.	.:.:.:.	.:.:.:.	.:.:.:.	.:.:.:.	.:.:.:.	.:.:.:.	.:.:.:.	.:.:.:.	.:.:.:.	.:.:.:.	.:.:.:.	.:.:.:.	.:.:.:.	.:.:.:.	.:.:.:.	.:.:.:.	.:.:.:.	.:.:.:.	.:.:.:.	.:.:.:.	.:.:.:.	.:.:.:.	.:.:.:.	.:.:.:.	.:.:.:.	.:.:.:.	.:.:.:.	.:.:.:.	.:.:.:.	.:.:.:.	.:.:.:.	.:.:.:.	.:.:.:.	.:.:.:.	.:.:.:.	.:.:.:.	.:.:.:.	.:.:.:.	.:.:.:.	.:.:.:.	.:.:.:.	.:.:.:.	.:.:.:.	.:.:.:.	.:.:.:.	.:.:.:.	.:.:.:.	.:.:.:.	.:.:.:.	.:.:.:.	.:.:.:.	.:.:.:.	.:.:.:.	.:.:.:.	.:.:.:.	.:.:.:.	.:.:.:.	.:.:.:.	.:.:.:.	.:.:.:.	.:.:.:.	.:.:.:.	.:.:.:.	.:.:.:.	.:.:.:.	.:.:.:.	.:.:.:.	.:.:.:.	.:.:.:.	.:.:.:.	.:.:.:.	.:.:.:.	.:.:.:.	.:.:.:.	.:.:.:.	.:.:.:.	.:.:.:.	.:.:.:.	.:.:.:.	.:.:.:.	.:.:.:.	.:.:.:.	.:.:.:.	.:.:.:.	.:.:.:.	.:.:.:.	.:.:.:.	.:.:.:.	.:.:.:.	.:.:.:.	.:.:.:.	.:.:.:.	.:.:.:.	.:.:.:.	.:.:.:.	.:.:.:.	.:.:.:.	.:.:.:.	.:.:.:.	.:.:.:.	.:.:.:.	.:.:.:.	.:.:.:.	.:.:.:.	.:.:.:.	.:.:.:.	.:.:.:.	.:.:.:.	.:.:.:.	.:.:.:.	.:.:.:.	.:.:.:.	.:.:.:.	.:.:.:.	.:.:.:.	1:643087:5:4	.:.:.:.	.:.:.:.	.:.:.:.	.:.:.:.	.:.:.:.	.:.:.:.	.:.:.:.	.:.:.:.	.:.:.:.	.:.:.:.	.:.:.:.	.:.:.:.	.:.:.:.	.:.:.:.	.:.:.:.	.:.:.:.	.:.:.:.	.:.:.:.	.:.:.:.	.:.:.:.	.:.:.:.	.:.:.:.	.:.:.:.	.:.:.:.	.:.:.:.	.:.:.:.	.:.:.:.	.:.:.:.	.:.:.:.	.:.:.:.	.:.:.:.	.:.:.:.	.:.:.:.	.:.:.:.	.:.:.:.	.:.:.:.	.:.:.:.	.:.:.:.	.:.:.:.	.:.:.:.	.:.:.:.	.:.:.:.	.:.:.:.	.:.:.:.	.:.:.:.	.:.:.:.	.:.:.:.	.:.:.:.	.:.:.:.	.:.:.:.	.:.:.:.	.:.:.:.	.:.:.:.	.:.:.:.	.:.:.:.	.:.:.:.	.:.:.:.	.:.:.:.	.:.:.:.	.:.:.:.	.:.:.:.	.:.:.:.	.:.:.:.	.:.:.:.	.:.:.:.	.:.:.:.	.:.:.:.	.:.:.:.	.:.:.:.	.:.:.:.	.:.:.:.	.:.:.:.	.:.:.:.	.:.:.:.	.:.:.:.	.:.:.:.	.:.:.:.	.:.:.:.	.:.:.:.	.:.:.:.	.:.:.:.	.:.:.:.	.:.:.:.	.:.:.:.	.:.:.:.	.:.:.:.	.:.:.:.	.:.:.:.	.:.:.:.	.:.:.:.	.:.:.:.	.:.:.:.	.:.:.:.	.:.:.:.	.:.:.:.	.:.:.:.	.:.:.:.	.:.:.:.	.:.:.:.	.:.:.:.	.:.:.:.	.:.:.:.	.:.:.:.	.:.:.:.	.:.:.:.	.:.:.:.	.:.:.:.	.:.:.:.	.:.:.:.	.:.:.:.	.:.:.:.	.:.:.:.	.:.:.:.	.:.:.:.	.:.:.:.	.:.:.:.	.:.:.:.	.:.:.:.	.:.:.:.	.:.:.:.	.:.:.:.	.:.:.:.	.:.:.:.	.:.:.:.	.:.:.:.	.:.:.:.	.:.:.:.	.:.:.:.	.:.:.:.	.:.:.:.	.:.:.:.	.:.:.:.	.:.:.:.	.:.:.:.	.:.:.:.	.:.:.:.	.:.:.:.	.:.:.:.	.:.:.:.	.:.:.:.	.:.:.:.	.:.:.:.	.:.:.:.	.:.:.:.	.:.:.:.	.:.:.:.	.:.:.:.	.:.:.:.	.:.:.:.	.:.:.:.	.:.:.:.	.:.:.:.	.:.:.:.	.:.:.:.	.:.:.:.	.:.:.:.	.:.:.:.	.:.:.:.	.:.:.:.	.:.:.:.	.:.:.:.	.:.:.:.	.:.:.:.	.:.:.:.	.:.:.:.	.:.:.:.	.:.:.:.	.:.:.:.	.:.:.:.	.:.:.:.	.:.:.:.	.:.:.:.	.:.:.:.	.:.:.:.	.:.:.:.	.:.:.:.	.:.:.:.	.:.:.:.	.:.:.:.	.:.:.:.	.:.:.:.	.:.:.:.	.:.:.:.	.:.:.:.	.:.:.:.	.:.:.:.	.:.:.:.	.:.:.:.	.:.:.:.	.:.:.:.	.:.:.:.	.:.:.:.	.:.:.:.	.:.:.:.	.:.:.:.	.:.:.:.	.:.:.:.	.:.:.:.	.:.:.:.	.:.:.:.	.:.:.:.	.:.:.:.	.:.:.:.	.:.:.:.	.:.:.:.	.:.:.:.	.:.:.:.	.:.:.:.	.:.:.:.	.:.:.:.	.:.:.:.	.:.:.:.	.:.:.:.	.:.:.:.	.:.:.:.	.:.:.:.	.:.:.:.	.:.:.:.	.:.:.:.	.:.:.:.	.:.:.:.	.:.:.:.	.:.:.:.	.:.:.:.	.:.:.:.	.:.:.:.	.:.:.:.	.:.:.:.	.:.:.:.	.:.:.:.	.:.:.:.	.:.:.:.	.:.:.:.	.:.:.:.	.:.:.:.	.:.:.:.	.:.:.:.	.:.:.:.	.:.:.:.	.:.:.:.	.:.:.:.	.:.:.:.	.:.:.:.	.:.:.:.	.:.:.:.	.:.:.:.	.:.:.:.	.:.:.:.	.:.:.:.	.:.:.:.	.:.:.:.	.:.:.:.	.:.:.:.	.:.:.:.	.:.:.:.	.:.:.:.	.:.:.:.	.:.:.:.	.:.:.:.	.:.:.:.	.:.:.:.	.:.:.:.	.:.:.:.	.:.:.:.	.:.:.:.	.:.:.:.	.:.:.:.	.:.:.:.	.:.:.:.	.:.:.:.	.:.:.:.	.:.:.:.	.:.:.:.	.:.:.:.	.:.:.:.	.:.:.:.	.:.:.:.	.:.:.:.	.:.:.:.	.:.:.:.	.:.:.:.	.:.:.:.	.:.:.:.	.:.:.:.	.:.:.:.	.:.:.:.	.:.:.:.	.:.:.:.	.:.:.:.	.:.:.:.	.:.:.:.	.:.:.:.	.:.:.:.	.:.:.:.	.:.:.:.	.:.:.:.	.:.:.:.	.:.:.:.	.:.:.:.	.:.:.:.	.:.:.:.	.:.:.:.	.:.:.:.	.:.:.:.	.:.:.:.	.:.:.:.	.:.:.:.	.:.:.:.	.:.:.:.	.:.:.:.	.:.:.:.	.:.:.:.	.:.:.:.	.:.:.:.	.:.:.:.	.:.:.:.	.:.:.:.	.:.:.:.	.:.:.:.	.:.:.:.	.:.:.:.	.:.:.:.	.:.:.:.	.:.:.:.	.:.:.:.	.:.:.:.	.:.:.:.	.:.:.:.	.:.:.:.	.:.:.:.	.:.:.:.	.:.:.:.	.:.:.:.	.:.:.:.	.:.:.:.	.:.:.:.	.:.:.:.	.:.:.:.	.:.:.:.	.:.:.:.	.:.:.:.	.:.:.:.	.:.:.:.	.:.:.:.	.:.:.:.	.:.:.:.	.:.:.:.	.:.:.:.	.:.:.:.	.:.:.:.	.:.:.:.	.:.:.:.	.:.:.:.	.:.:.:.	.:.:.:.	.:.:.:.	.:.:.:.	.:.:.:.	.:.:.:.	.:.:.:.	.:.:.:.	.:.:.:.	.:.:.:.	.:.:.:.	.:.:.:.	.:.:.:.	.:.:.:.	.:.:.:.	.:.:.:.	.:.:.:.	.:.:.:.	.:.:.:.	.:.:.:.	.:.:.:.	.:.:.:.	.:.:.:.	.:.:.:.	.:.:.:.	.:.:.:.	.:.:.:.	.:.:.:.	.:.:.:.	.:.:.:.	.:.:.:.	.:.:.:.	.:.:.:.	.:.:.:.	.:.:.:.	.:.:.:.	.:.:.:.	.:.:.:.	.:.:.:.	.:.:.:.	.:.:.:.	.:.:.:.	.:.:.:.	.:.:.:.	.:.:.:.	.:.:.:.	.:.:.:.	.:.:.:.	.:.:.:.	.:.:.:.	.:.:.:.	.:.:.:.	.:.:.:.	.:.:.:.	.:.:.:.	.:.:.:.	.:.:.:.	.:.:.:.	.:.:.:.	.:.:.:.	.:.:.:.	.:.:.:.	.:.:.:.	.:.:.:.	.:.:.:.	.:.:.:.	.:.:.:.	.:.:.:.	.:.:.:.	.:.:.:.	.:.:.:.	.:.:.:.	.:.:.:.	.:.:.:.	.:.:.:.	.:.:.:.	.:.:.:.	.:.:.:.	.:.:.:.	.:.:.:.	.:.:.:.	.:.:.:.	.:.:.:.	.:.:.:.	.:.:.:.	.:.:.:.	.:.:.:.	.:.:.:.	.:.:.:.	.:.:.:.	.:.:.:.	.:.:.:.	.:.:.:.	.:.:.:.	.:.:.:.	.:.:.:.	.:.:.:.	.:.:.:.	.:.:.:.	.:.:.:.	.:.:.:.	.:.:.:.	.:.:.:.	.:.:.:.	.:.:.:.
chrII	643162	.	A	<INS:ME>	.	PASS	SVTYPE=INS;STRAND=+;FAMILY=TY4	GT:END:RIGHT_FLANKING_READS:LEFT_FLANKING_READS	.:.:.:.	.:.:.:.	.:.:.:.	.:.:.:.	.:.:.:.	.:.:.:.	.:.:.:.	.:.:.:.	.:.:.:.	.:.:.:.	.:.:.:.	.:.:.:.	.:.:.:.	.:.:.:.	.:.:.:.	.:.:.:.	.:.:.:.	.:.:.:.	.:.:.:.	.:.:.:.	.:.:.:.	.:.:.:.	.:.:.:.	.:.:.:.	.:.:.:.	.:.:.:.	.:.:.:.	.:.:.:.	.:.:.:.	.:.:.:.	.:.:.:.	.:.:.:.	.:.:.:.	.:.:.:.	.:.:.:.	.:.:.:.	.:.:.:.	.:.:.:.	.:.:.:.	.:.:.:.	.:.:.:.	.:.:.:.	.:.:.:.	.:.:.:.	.:.:.:.	.:.:.:.	.:.:.:.	.:.:.:.	.:.:.:.	.:.:.:.	.:.:.:.	.:.:.:.	.:.:.:.	.:.:.:.	.:.:.:.	.:.:.:.	.:.:.:.	.:.:.:.	.:.:.:.	.:.:.:.	.:.:.:.	.:.:.:.	.:.:.:.	.:.:.:.	.:.:.:.	.:.:.:.	.:.:.:.	.:.:.:.	.:.:.:.	.:.:.:.	.:.:.:.	.:.:.:.	.:.:.:.	.:.:.:.	.:.:.:.	.:.:.:.	.:.:.:.	.:.:.:.	.:.:.:.	.:.:.:.	.:.:.:.	.:.:.:.	.:.:.:.	.:.:.:.	.:.:.:.	.:.:.:.	.:.:.:.	1:643165:8:13	.:.:.:.	.:.:.:.	.:.:.:.	.:.:.:.	.:.:.:.	.:.:.:.	.:.:.:.	.:.:.:.	.:.:.:.	.:.:.:.	.:.:.:.	.:.:.:.	.:.:.:.	.:.:.:.	.:.:.:.	.:.:.:.	.:.:.:.	.:.:.:.	.:.:.:.	.:.:.:.	.:.:.:.	.:.:.:.	.:.:.:.	.:.:.:.	.:.:.:.	.:.:.:.	.:.:.:.	.:.:.:.	.:.:.:.	.:.:.:.	.:.:.:.	.:.:.:.	.:.:.:.	.:.:.:.	.:.:.:.	.:.:.:.	.:.:.:.	.:.:.:.	.:.:.:.	.:.:.:.	.:.:.:.	.:.:.:.	.:.:.:.	.:.:.:.	.:.:.:.	.:.:.:.	.:.:.:.	.:.:.:.	.:.:.:.	.:.:.:.	.:.:.:.	.:.:.:.	.:.:.:.	.:.:.:.	.:.:.:.	.:.:.:.	.:.:.:.	.:.:.:.	.:.:.:.	.:.:.:.	.:.:.:.	.:.:.:.	.:.:.:.	.:.:.:.	.:.:.:.	.:.:.:.	.:.:.:.	.:.:.:.	.:.:.:.	.:.:.:.	.:.:.:.	.:.:.:.	.:.:.:.	.:.:.:.	.:.:.:.	.:.:.:.	.:.:.:.	.:.:.:.	.:.:.:.	.:.:.:.	.:.:.:.	.:.:.:.	.:.:.:.	.:.:.:.	.:.:.:.	.:.:.:.	.:.:.:.	.:.:.:.	.:.:.:.	.:.:.:.	.:.:.:.	.:.:.:.	.:.:.:.	.:.:.:.	.:.:.:.	.:.:.:.	.:.:.:.	.:.:.:.	.:.:.:.	.:.:.:.	.:.:.:.	.:.:.:.	.:.:.:.	.:.:.:.	.:.:.:.	.:.:.:.	.:.:.:.	.:.:.:.	.:.:.:.	.:.:.:.	.:.:.:.	.:.:.:.	.:.:.:.	.:.:.:.	.:.:.:.	.:.:.:.	.:.:.:.	.:.:.:.	.:.:.:.	.:.:.:.	.:.:.:.	.:.:.:.	.:.:.:.	.:.:.:.	.:.:.:.	.:.:.:.	.:.:.:.	.:.:.:.	.:.:.:.	.:.:.:.	.:.:.:.	.:.:.:.	.:.:.:.	.:.:.:.	.:.:.:.	.:.:.:.	.:.:.:.	.:.:.:.	.:.:.:.	.:.:.:.	.:.:.:.	.:.:.:.	.:.:.:.	.:.:.:.	.:.:.:.	.:.:.:.	.:.:.:.	.:.:.:.	.:.:.:.	.:.:.:.	.:.:.:.	.:.:.:.	.:.:.:.	.:.:.:.	.:.:.:.	.:.:.:.	.:.:.:.	.:.:.:.	.:.:.:.	.:.:.:.	.:.:.:.	.:.:.:.	.:.:.:.	.:.:.:.	.:.:.:.	.:.:.:.	.:.:.:.	.:.:.:.	.:.:.:.	.:.:.:.	.:.:.:.	.:.:.:.	.:.:.:.	.:.:.:.	.:.:.:.	.:.:.:.	.:.:.:.	.:.:.:.	.:.:.:.	.:.:.:.	.:.:.:.	.:.:.:.	.:.:.:.	.:.:.:.	.:.:.:.	.:.:.:.	.:.:.:.	.:.:.:.	.:.:.:.	.:.:.:.	.:.:.:.	.:.:.:.	.:.:.:.	.:.:.:.	.:.:.:.	.:.:.:.	.:.:.:.	.:.:.:.	.:.:.:.	.:.:.:.	.:.:.:.	.:.:.:.	.:.:.:.	.:.:.:.	.:.:.:.	.:.:.:.	.:.:.:.	.:.:.:.	.:.:.:.	.:.:.:.	.:.:.:.	.:.:.:.	.:.:.:.	.:.:.:.	.:.:.:.	.:.:.:.	.:.:.:.	.:.:.:.	.:.:.:.	.:.:.:.	.:.:.:.	.:.:.:.	.:.:.:.	.:.:.:.	.:.:.:.	.:.:.:.	.:.:.:.	.:.:.:.	.:.:.:.	.:.:.:.	.:.:.:.	.:.:.:.	.:.:.:.	.:.:.:.	.:.:.:.	.:.:.:.	.:.:.:.	.:.:.:.	.:.:.:.	.:.:.:.	.:.:.:.	.:.:.:.	.:.:.:.	.:.:.:.	.:.:.:.	.:.:.:.	.:.:.:.	.:.:.:.	.:.:.:.	.:.:.:.	.:.:.:.	.:.:.:.	.:.:.:.	.:.:.:.	.:.:.:.	.:.:.:.	.:.:.:.	.:.:.:.	.:.:.:.	.:.:.:.	.:.:.:.	.:.:.:.	.:.:.:.	.:.:.:.	.:.:.:.	.:.:.:.	.:.:.:.	.:.:.:.	.:.:.:.	.:.:.:.	.:.:.:.	.:.:.:.	.:.:.:.	.:.:.:.	.:.:.:.	.:.:.:.	.:.:.:.	.:.:.:.	.:.:.:.	.:.:.:.	.:.:.:.	.:.:.:.	.:.:.:.	.:.:.:.	.:.:.:.	.:.:.:.	.:.:.:.	.:.:.:.	.:.:.:.	.:.:.:.	.:.:.:.	.:.:.:.	.:.:.:.	.:.:.:.	.:.:.:.	.:.:.:.	.:.:.:.	.:.:.:.	.:.:.:.	.:.:.:.	.:.:.:.	.:.:.:.	.:.:.:.	.:.:.:.	.:.:.:.	.:.:.:.	.:.:.:.	.:.:.:.	.:.:.:.	.:.:.:.	.:.:.:.	.:.:.:.	.:.:.:.	.:.:.:.	.:.:.:.	.:.:.:.	.:.:.:.	.:.:.:.	.:.:.:.	.:.:.:.	.:.:.:.	.:.:.:.	.:.:.:.	.:.:.:.	.:.:.:.	.:.:.:.	.:.:.:.	.:.:.:.	.:.:.:.	.:.:.:.	.:.:.:.	.:.:.:.	.:.:.:.	.:.:.:.	.:.:.:.	.:.:.:.	.:.:.:.	.:.:.:.	.:.:.:.	.:.:.:.	.:.:.:.	.:.:.:.	.:.:.:.	.:.:.:.	.:.:.:.	.:.:.:.	.:.:.:.	.:.:.:.	.:.:.:.	.:.:.:.	.:.:.:.	.:.:.:.	.:.:.:.	.:.:.:.	.:.:.:.	.:.:.:.	.:.:.:.	.:.:.:.	.:.:.:.	.:.:.:.	.:.:.:.	.:.:.:.	.:.:.:.	.:.:.:.	.:.:.:.	.:.:.:.	.:.:.:.	.:.:.:.	.:.:.:.	.:.:.:.	.:.:.:.	.:.:.:.	.:.:.:.	.:.:.:.	.:.:.:.	.:.:.:.	.:.:.:.	.:.:.:.	.:.:.:.	.:.:.:.	.:.:.:.	.:.:.:.	.:.:.:.	.:.:.:.	.:.:.:.	.:.:.:.	.:.:.:.	.:.:.:.	.:.:.:.	.:.:.:.	.:.:.:.	.:.:.:.	.:.:.:.	.:.:.:.	.:.:.:.	.:.:.:.	.:.:.:.	.:.:.:.	.:.:.:.	.:.:.:.	.:.:.:.	.:.:.:.	.:.:.:.	.:.:.:.	.:.:.:.	.:.:.:.	.:.:.:.	.:.:.:.	.:.:.:.	.:.:.:.	.:.:.:.	.:.:.:.	.:.:.:.	.:.:.:.	.:.:.:.	.:.:.:.	.:.:.:.	.:.:.:.	.:.:.:.	.:.:.:.	.:.:.:.	.:.:.:.	.:.:.:.	.:.:.:.	.:.:.:.	.:.:.:.	.:.:.:.	.:.:.:.	.:.:.:.	.:.:.:.	.:.:.:.	.:.:.:.	.:.:.:.	.:.:.:.	.:.:.:.	.:.:.:.	.:.:.:.	.:.:.:.	.:.:.:.	.:.:.:.	.:.:.:.	.:.:.:.	.:.:.:.	.:.:.:.	.:.:.:.	.:.:.:.	.:.:.:.	.:.:.:.	.:.:.:.	.:.:.:.	.:.:.:.	.:.:.:.	.:.:.:.	.:.:.:.	.:.:.:.	.:.:.:.	.:.:.:.	.:.:.:.	.:.:.:.	.:.:.:.	.:.:.:.	.:.:.:.	.:.:.:.	.:.:.:.	.:.:.:.	.:.:.:.	.:.:.:.	.:.:.:.	.:.:.:.	.:.:.:.	.:.:.:.	.:.:.:.	.:.:.:.	.:.:.:.	.:.:.:.	.:.:.:.	.:.:.:.	.:.:.:.	.:.:.:.	.:.:.:.	.:.:.:.	.:.:.:.	.:.:.:.	.:.:.:.	.:.:.:.	.:.:.:.	.:.:.:.	.:.:.:.	.:.:.:.	.:.:.:.	.:.:.:.	.:.:.:.	.:.:.:.	.:.:.:.	.:.:.:.	.:.:.:.	.:.:.:.	.:.:.:.	.:.:.:.	.:.:.:.	.:.:.:.	.:.:.:.	.:.:.:.	.:.:.:.	.:.:.:.	.:.:.:.	.:.:.:.	.:.:.:.	.:.:.:.	.:.:.:.	.:.:.:.	.:.:.:.	.:.:.:.	.:.:.:.	.:.:.:.	.:.:.:.	.:.:.:.	.:.:.:.	.:.:.:.	.:.:.:.	.:.:.:.	.:.:.:.	.:.:.:.	.:.:.:.	.:.:.:.	.:.:.:.	.:.:.:.	.:.:.:.	.:.:.:.	.:.:.:.	.:.:.:.	.:.:.:.	.:.:.:.	.:.:.:.	.:.:.:.	.:.:.:.	.:.:.:.	.:.:.:.	.:.:.:.	.:.:.:.	.:.:.:.	.:.:.:.	.:.:.:.	.:.:.:.	.:.:.:.	.:.:.:.	.:.:.:.	.:.:.:.	.:.:.:.	.:.:.:.	.:.:.:.	.:.:.:.	.:.:.:.	.:.:.:.	.:.:.:.	.:.:.:.	.:.:.:.	.:.:.:.	.:.:.:.	.:.:.:.	.:.:.:.	.:.:.:.	.:.:.:.	.:.:.:.	.:.:.:.	.:.:.:.	.:.:.:.	.:.:.:.	.:.:.:.	.:.:.:.	.:.:.:.	.:.:.:.	.:.:.:.	.:.:.:.	.:.:.:.	.:.:.:.	.:.:.:.	.:.:.:.	.:.:.:.	.:.:.:.	.:.:.:.	.:.:.:.	.:.:.:.	.:.:.:.	.:.:.:.	.:.:.:.	.:.:.:.	.:.:.:.	.:.:.:.	.:.:.:.	.:.:.:.	.:.:.:.	.:.:.:.	.:.:.:.	.:.:.:.	.:.:.:.	.:.:.:.	.:.:.:.	.:.:.:.	.:.:.:.	.:.:.:.	.:.:.:.	.:.:.:.	.:.:.:.	.:.:.:.	.:.:.:.	.:.:.:.	.:.:.:.	.:.:.:.	.:.:.:.	.:.:.:.	.:.:.:.	.:.:.:.	.:.:.:.	.:.:.:.	.:.:.:.	.:.:.:.	.:.:.:.	.:.:.:.	.:.:.:.	.:.:.:.	.:.:.:.	.:.:.:.	.:.:.:.	.:.:.:.	.:.:.:.	.:.:.:.	.:.:.:.	.:.:.:.	.:.:.:.	.:.:.:.	.:.:.:.	.:.:.:.	.:.:.:.	.:.:.:.	.:.:.:.	.:.:.:.	.:.:.:.	.:.:.:.	.:.:.:.	.:.:.:.	.:.:.:.	.:.:.:.	.:.:.:.	.:.:.:.	.:.:.:.	.:.:.:.	.:.:.:.	.:.:.:.	.:.:.:.	.:.:.:.	.:.:.:.	.:.:.:.	.:.:.:.	.:.:.:.	.:.:.:.	.:.:.:.	.:.:.:.	.:.:.:.	.:.:.:.	.:.:.:.	.:.:.:.	.:.:.:.	.:.:.:.	.:.:.:.	.:.:.:.	.:.:.:.	.:.:.:.	.:.:.:.	.:.:.:.	.:.:.:.	.:.:.:.	.:.:.:.	.:.:.:.	.:.:.:.	.:.:.:.	.:.:.:.	.:.:.:.	.:.:.:.	.:.:.:.	.:.:.:.	.:.:.:.	.:.:.:.	.:.:.:.	.:.:.:.	.:.:.:.	.:.:.:.	.:.:.:.	.:.:.:.	.:.:.:.	.:.:.:.	.:.:.:.	.:.:.:.	.:.:.:.	.:.:.:.	.:.:.:.	.:.:.:.	.:.:.:.	.:.:.:.	.:.:.:.	.:.:.:.	.:.:.:.	.:.:.:.	.:.:.:.	.:.:.:.	.:.:.:.	.:.:.:.	.:.:.:.	.:.:.:.	.:.:.:.	.:.:.:.	.:.:.:.	.:.:.:.	.:.:.:.	.:.:.:.	.:.:.:.	.:.:.:.	.:.:.:.	.:.:.:.	.:.:.:.	.:.:.:.	.:.:.:.	.:.:.:.	.:.:.:.	.:.:.:.	.:.:.:.	.:.:.:.	.:.:.:.	.:.:.:.	.:.:.:.	.:.:.:.	.:.:.:.	.:.:.:.	.:.:.:.	.:.:.:.	.:.:.:.	.:.:.:.	.:.:.:.	.:.:.:.	.:.:.:.	.:.:.:.	.:.:.:.	.:.:.:.	.:.:.:.	.:.:.:.	.:.:.:.	.:.:.:.	.:.:.:.	.:.:.:.	.:.:.:.	.:.:.:.	.:.:.:.	.:.:.:.	.:.:.:.	.:.:.:.	.:.:.:.	.:.:.:.	.:.:.:.	.:.:.:.	.:.:.:.	.:.:.:.	.:.:.:.	.:.:.:.	.:.:.:.	.:.:.:.	.:.:.:.	.:.:.:.	.:.:.:.	.:.:.:.	.:.:.:.	.:.:.:.	.:.:.:.	.:.:.:.	.:.:.:.	.:.:.:.	.:.:.:.	.:.:.:.	.:.:.:.	.:.:.:.	.:.:.:.	.:.:.:.	.:.:.:.	.:.:.:.	.:.:.:.	.:.:.:.	.:.:.:.	.:.:.:.	.:.:.:.	.:.:.:.	.:.:.:.	.:.:.:.	.:.:.:.	.:.:.:.	.:.:.:.	.:.:.:.	.:.:.:.	.:.:.:.	.:.:.:.	.:.:.:.	.:.:.:.	.:.:.:.	.:.:.:.	.:.:.:.	.:.:.:.	.:.:.:.	.:.:.:.	.:.:.:.	.:.:.:.	.:.:.:.	.:.:.:.	.:.:.:.	.:.:.:.	.:.:.:.	.:.:.:.	.:.:.:.	.:.:.:.	.:.:.:.	.:.:.:.	.:.:.:.	.:.:.:.	.:.:.:.	.:.:.:.	.:.:.:.	.:.:.:.	.:.:.:.	.:.:.:.	.:.:.:.	.:.:.:.	.:.:.:.	.:.:.:.	.:.:.:.	.:.:.:.	.:.:.:.	.:.:.:.	.:.:.:.	.:.:.:.	.:.:.:.	.:.:.:.	.:.:.:.	.:.:.:.	.:.:.:.	.:.:.:.	.:.:.:.	.:.:.:.	.:.:.:.	.:.:.:.	.:.:.:.	.:.:.:.	.:.:.:.	.:.:.:.	.:.:.:.	.:.:.:.	.:.:.:.	.:.:.:.	.:.:.:.	.:.:.:.	.:.:.:.	.:.:.:.	.:.:.:.	.:.:.:.	.:.:.:.	.:.:.:.	.:.:.:.	.:.:.:.	.:.:.:.	.:.:.:.	.:.:.:.	.:.:.:.	.:.:.:.	.:.:.:.	.:.:.:.	.:.:.:.	.:.:.:.	.:.:.:.	.:.:.:.	.:.:.:.	.:.:.:.	.:.:.:.	.:.:.:.	.:.:.:.	.:.:.:.	.:.:.:.	.:.:.:.	.:.:.:.	.:.:.:.	.:.:.:.	.:.:.:.	.:.:.:.	.:.:.:.	.:.:.:.	.:.:.:.	.:.:.:.	.:.:.:.	.:.:.:.	.:.:.:.	.:.:.:.	.:.:.:.	.:.:.:.	.:.:.:.	.:.:.:.	.:.:.:.	.:.:.:.	.:.:.:.	.:.:.:.	1:643165:4:10	.:.:.:.	.:.:.:.	.:.:.:.	.:.:.:.	.:.:.:.	.:.:.:.	.:.:.:.	.:.:.:.	.:.:.:.	.:.:.:.	.:.:.:.	.:.:.:.	.:.:.:.	.:.:.:.	.:.:.:.	.:.:.:.	.:.:.:.	.:.:.:.
chrII	643169	.	C	<INS:ME>	.	PASS	SVTYPE=INS;STRAND=-;FAMILY=TY2	GT:END:RIGHT_FLANKING_READS:LEFT_FLANKING_READS	.:.:.:.	.:.:.:.	.:.:.:.	.:.:.:.	.:.:.:.	.:.:.:.	.:.:.:.	.:.:.:.	.:.:.:.	.:.:.:.	.:.:.:.	.:.:.:.	.:.:.:.	.:.:.:.	.:.:.:.	.:.:.:.	.:.:.:.	.:.:.:.	.:.:.:.	.:.:.:.	.:.:.:.	.:.:.:.	.:.:.:.	.:.:.:.	.:.:.:.	.:.:.:.	.:.:.:.	.:.:.:.	.:.:.:.	.:.:.:.	.:.:.:.	.:.:.:.	.:.:.:.	.:.:.:.	.:.:.:.	.:.:.:.	.:.:.:.	.:.:.:.	.:.:.:.	.:.:.:.	.:.:.:.	.:.:.:.	.:.:.:.	.:.:.:.	.:.:.:.	.:.:.:.	.:.:.:.	.:.:.:.	.:.:.:.	.:.:.:.	.:.:.:.	.:.:.:.	.:.:.:.	.:.:.:.	.:.:.:.	.:.:.:.	.:.:.:.	.:.:.:.	.:.:.:.	.:.:.:.	.:.:.:.	.:.:.:.	.:.:.:.	.:.:.:.	.:.:.:.	.:.:.:.	.:.:.:.	.:.:.:.	.:.:.:.	.:.:.:.	.:.:.:.	.:.:.:.	.:.:.:.	.:.:.:.	.:.:.:.	.:.:.:.	.:.:.:.	.:.:.:.	.:.:.:.	.:.:.:.	.:.:.:.	.:.:.:.	.:.:.:.	.:.:.:.	.:.:.:.	.:.:.:.	.:.:.:.	.:.:.:.	.:.:.:.	.:.:.:.	.:.:.:.	.:.:.:.	.:.:.:.	.:.:.:.	.:.:.:.	.:.:.:.	.:.:.:.	.:.:.:.	.:.:.:.	.:.:.:.	.:.:.:.	.:.:.:.	.:.:.:.	.:.:.:.	.:.:.:.	.:.:.:.	.:.:.:.	.:.:.:.	.:.:.:.	.:.:.:.	.:.:.:.	.:.:.:.	.:.:.:.	.:.:.:.	.:.:.:.	.:.:.:.	.:.:.:.	.:.:.:.	.:.:.:.	.:.:.:.	.:.:.:.	.:.:.:.	.:.:.:.	.:.:.:.	.:.:.:.	.:.:.:.	.:.:.:.	.:.:.:.	.:.:.:.	.:.:.:.	.:.:.:.	.:.:.:.	.:.:.:.	.:.:.:.	.:.:.:.	.:.:.:.	.:.:.:.	.:.:.:.	.:.:.:.	.:.:.:.	.:.:.:.	.:.:.:.	.:.:.:.	.:.:.:.	.:.:.:.	.:.:.:.	.:.:.:.	.:.:.:.	.:.:.:.	.:.:.:.	.:.:.:.	.:.:.:.	.:.:.:.	.:.:.:.	.:.:.:.	.:.:.:.	.:.:.:.	.:.:.:.	.:.:.:.	.:.:.:.	.:.:.:.	.:.:.:.	.:.:.:.	.:.:.:.	.:.:.:.	.:.:.:.	.:.:.:.	.:.:.:.	.:.:.:.	.:.:.:.	.:.:.:.	.:.:.:.	.:.:.:.	.:.:.:.	.:.:.:.	1:643172:12:9	.:.:.:.	.:.:.:.	.:.:.:.	.:.:.:.	.:.:.:.	.:.:.:.	.:.:.:.	.:.:.:.	.:.:.:.	.:.:.:.	.:.:.:.	.:.:.:.	.:.:.:.	.:.:.:.	.:.:.:.	.:.:.:.	.:.:.:.	.:.:.:.	.:.:.:.	.:.:.:.	.:.:.:.	.:.:.:.	.:.:.:.	.:.:.:.	.:.:.:.	.:.:.:.	.:.:.:.	.:.:.:.	.:.:.:.	.:.:.:.	.:.:.:.	.:.:.:.	.:.:.:.	.:.:.:.	.:.:.:.	.:.:.:.	.:.:.:.	.:.:.:.	.:.:.:.	.:.:.:.	.:.:.:.	.:.:.:.	.:.:.:.	.:.:.:.	.:.:.:.	.:.:.:.	.:.:.:.	.:.:.:.	.:.:.:.	.:.:.:.	.:.:.:.	.:.:.:.	.:.:.:.	.:.:.:.	.:.:.:.	.:.:.:.	.:.:.:.	.:.:.:.	.:.:.:.	.:.:.:.	.:.:.:.	.:.:.:.	.:.:.:.	.:.:.:.	.:.:.:.	.:.:.:.	.:.:.:.	.:.:.:.	.:.:.:.	.:.:.:.	.:.:.:.	.:.:.:.	.:.:.:.	.:.:.:.	.:.:.:.	.:.:.:.	.:.:.:.	.:.:.:.	.:.:.:.	.:.:.:.	.:.:.:.	.:.:.:.	.:.:.:.	.:.:.:.	.:.:.:.	.:.:.:.	.:.:.:.	.:.:.:.	.:.:.:.	.:.:.:.	.:.:.:.	.:.:.:.	.:.:.:.	.:.:.:.	.:.:.:.	.:.:.:.	.:.:.:.	.:.:.:.	.:.:.:.	.:.:.:.	.:.:.:.	.:.:.:.	.:.:.:.	.:.:.:.	.:.:.:.	.:.:.:.	.:.:.:.	.:.:.:.	.:.:.:.	.:.:.:.	.:.:.:.	.:.:.:.	.:.:.:.	.:.:.:.	.:.:.:.	.:.:.:.	.:.:.:.	.:.:.:.	.:.:.:.	.:.:.:.	.:.:.:.	.:.:.:.	.:.:.:.	.:.:.:.	.:.:.:.	.:.:.:.	.:.:.:.	.:.:.:.	.:.:.:.	.:.:.:.	.:.:.:.	.:.:.:.	.:.:.:.	.:.:.:.	.:.:.:.	.:.:.:.	.:.:.:.	.:.:.:.	.:.:.:.	.:.:.:.	.:.:.:.	.:.:.:.	.:.:.:.	.:.:.:.	.:.:.:.	.:.:.:.	.:.:.:.	.:.:.:.	.:.:.:.	.:.:.:.	.:.:.:.	.:.:.:.	.:.:.:.	.:.:.:.	.:.:.:.	.:.:.:.	.:.:.:.	.:.:.:.	.:.:.:.	.:.:.:.	.:.:.:.	.:.:.:.	.:.:.:.	.:.:.:.	.:.:.:.	.:.:.:.	.:.:.:.	.:.:.:.	.:.:.:.	.:.:.:.	.:.:.:.	.:.:.:.	.:.:.:.	.:.:.:.	.:.:.:.	.:.:.:.	.:.:.:.	.:.:.:.	.:.:.:.	.:.:.:.	.:.:.:.	.:.:.:.	.:.:.:.	.:.:.:.	.:.:.:.	.:.:.:.	.:.:.:.	.:.:.:.	.:.:.:.	.:.:.:.	.:.:.:.	.:.:.:.	.:.:.:.	.:.:.:.	.:.:.:.	.:.:.:.	.:.:.:.	.:.:.:.	.:.:.:.	.:.:.:.	.:.:.:.	.:.:.:.	.:.:.:.	.:.:.:.	.:.:.:.	.:.:.:.	.:.:.:.	.:.:.:.	.:.:.:.	.:.:.:.	.:.:.:.	.:.:.:.	.:.:.:.	.:.:.:.	.:.:.:.	.:.:.:.	.:.:.:.	.:.:.:.	.:.:.:.	.:.:.:.	.:.:.:.	.:.:.:.	.:.:.:.	.:.:.:.	.:.:.:.	.:.:.:.	.:.:.:.	.:.:.:.	.:.:.:.	.:.:.:.	.:.:.:.	.:.:.:.	.:.:.:.	.:.:.:.	.:.:.:.	.:.:.:.	.:.:.:.	.:.:.:.	.:.:.:.	.:.:.:.	1:643172:8:5	.:.:.:.	.:.:.:.	.:.:.:.	.:.:.:.	.:.:.:.	.:.:.:.	.:.:.:.	.:.:.:.	.:.:.:.	.:.:.:.	.:.:.:.	.:.:.:.	.:.:.:.	.:.:.:.	.:.:.:.	.:.:.:.	.:.:.:.	.:.:.:.	.:.:.:.	.:.:.:.	.:.:.:.	.:.:.:.	.:.:.:.	.:.:.:.	.:.:.:.	.:.:.:.	.:.:.:.	.:.:.:.	.:.:.:.	.:.:.:.	.:.:.:.	.:.:.:.	.:.:.:.	.:.:.:.	.:.:.:.	.:.:.:.	.:.:.:.	.:.:.:.	.:.:.:.	.:.:.:.	.:.:.:.	.:.:.:.	.:.:.:.	.:.:.:.	.:.:.:.	.:.:.:.	.:.:.:.	.:.:.:.	.:.:.:.	.:.:.:.	.:.:.:.	.:.:.:.	.:.:.:.	.:.:.:.	.:.:.:.	.:.:.:.	.:.:.:.	.:.:.:.	.:.:.:.	.:.:.:.	.:.:.:.	.:.:.:.	.:.:.:.	.:.:.:.	.:.:.:.	.:.:.:.	.:.:.:.	.:.:.:.	.:.:.:.	.:.:.:.	.:.:.:.	.:.:.:.	.:.:.:.	.:.:.:.	.:.:.:.	.:.:.:.	.:.:.:.	.:.:.:.	.:.:.:.	.:.:.:.	.:.:.:.	.:.:.:.	.:.:.:.	.:.:.:.	.:.:.:.	.:.:.:.	.:.:.:.	.:.:.:.	.:.:.:.	.:.:.:.	.:.:.:.	.:.:.:.	.:.:.:.	.:.:.:.	.:.:.:.	.:.:.:.	.:.:.:.	.:.:.:.	.:.:.:.	.:.:.:.	.:.:.:.	.:.:.:.	.:.:.:.	.:.:.:.	.:.:.:.	.:.:.:.	.:.:.:.	.:.:.:.	.:.:.:.	.:.:.:.	.:.:.:.	.:.:.:.	.:.:.:.	.:.:.:.	.:.:.:.	.:.:.:.	.:.:.:.	.:.:.:.	.:.:.:.	.:.:.:.	.:.:.:.	.:.:.:.	.:.:.:.	.:.:.:.	.:.:.:.	.:.:.:.	.:.:.:.	.:.:.:.	.:.:.:.	.:.:.:.	.:.:.:.	.:.:.:.	.:.:.:.	.:.:.:.	.:.:.:.	.:.:.:.	.:.:.:.	.:.:.:.	.:.:.:.	.:.:.:.	.:.:.:.	.:.:.:.	.:.:.:.	.:.:.:.	.:.:.:.	.:.:.:.	.:.:.:.	.:.:.:.	.:.:.:.	.:.:.:.	.:.:.:.	.:.:.:.	.:.:.:.	.:.:.:.	.:.:.:.	.:.:.:.	.:.:.:.	.:.:.:.	.:.:.:.	.:.:.:.	.:.:.:.	.:.:.:.	.:.:.:.	.:.:.:.	.:.:.:.	.:.:.:.	.:.:.:.	.:.:.:.	.:.:.:.	.:.:.:.	.:.:.:.	.:.:.:.	.:.:.:.	.:.:.:.	.:.:.:.	.:.:.:.	.:.:.:.	.:.:.:.	.:.:.:.	.:.:.:.	.:.:.:.	.:.:.:.	.:.:.:.	.:.:.:.	.:.:.:.	.:.:.:.	.:.:.:.	.:.:.:.	.:.:.:.	.:.:.:.	.:.:.:.	.:.:.:.	.:.:.:.	.:.:.:.	.:.:.:.	.:.:.:.	.:.:.:.	.:.:.:.	.:.:.:.	.:.:.:.	.:.:.:.	.:.:.:.	.:.:.:.	.:.:.:.	.:.:.:.	.:.:.:.	.:.:.:.	.:.:.:.	.:.:.:.	.:.:.:.	.:.:.:.	.:.:.:.	.:.:.:.	.:.:.:.	.:.:.:.	.:.:.:.	.:.:.:.	.:.:.:.	.:.:.:.	.:.:.:.	.:.:.:.	.:.:.:.	.:.:.:.	.:.:.:.	.:.:.:.	.:.:.:.	.:.:.:.	.:.:.:.	.:.:.:.	.:.:.:.	.:.:.:.	.:.:.:.	.:.:.:.	.:.:.:.	.:.:.:.	.:.:.:.	.:.:.:.	.:.:.:.	.:.:.:.	.:.:.:.	.:.:.:.	.:.:.:.	.:.:.:.	.:.:.:.	.:.:.:.	.:.:.:.	.:.:.:.	.:.:.:.	.:.:.:.	.:.:.:.	.:.:.:.	.:.:.:.	.:.:.:.	.:.:.:.	.:.:.:.	.:.:.:.	.:.:.:.	.:.:.:.	.:.:.:.	.:.:.:.	.:.:.:.	.:.:.:.	.:.:.:.	.:.:.:.	.:.:.:.	.:.:.:.	.:.:.:.	.:.:.:.	.:.:.:.	.:.:.:.	.:.:.:.	.:.:.:.	.:.:.:.	.:.:.:.	.:.:.:.	.:.:.:.	.:.:.:.	.:.:.:.	.:.:.:.	.:.:.:.	.:.:.:.	.:.:.:.	.:.:.:.	.:.:.:.	.:.:.:.	.:.:.:.	.:.:.:.	.:.:.:.	.:.:.:.	.:.:.:.	.:.:.:.	.:.:.:.	.:.:.:.	.:.:.:.	.:.:.:.	.:.:.:.	.:.:.:.	.:.:.:.	.:.:.:.	.:.:.:.	.:.:.:.	.:.:.:.	.:.:.:.	.:.:.:.	.:.:.:.	.:.:.:.	.:.:.:.	.:.:.:.	.:.:.:.	.:.:.:.	.:.:.:.	.:.:.:.	.:.:.:.	.:.:.:.	.:.:.:.	.:.:.:.	.:.:.:.	.:.:.:.	.:.:.:.	.:.:.:.	.:.:.:.	.:.:.:.	.:.:.:.	.:.:.:.	.:.:.:.	.:.:.:.	.:.:.:.	.:.:.:.	.:.:.:.	.:.:.:.	.:.:.:.	.:.:.:.	.:.:.:.	.:.:.:.	.:.:.:.	.:.:.:.	.:.:.:.	.:.:.:.	.:.:.:.	.:.:.:.	.:.:.:.	.:.:.:.	.:.:.:.	.:.:.:.	.:.:.:.	.:.:.:.	.:.:.:.	.:.:.:.	.:.:.:.	.:.:.:.	.:.:.:.	.:.:.:.	.:.:.:.	.:.:.:.	.:.:.:.	.:.:.:.	.:.:.:.	.:.:.:.	.:.:.:.	.:.:.:.	.:.:.:.	.:.:.:.	.:.:.:.	.:.:.:.	.:.:.:.	.:.:.:.	.:.:.:.	.:.:.:.	.:.:.:.	.:.:.:.	.:.:.:.	.:.:.:.	.:.:.:.	.:.:.:.	.:.:.:.	.:.:.:.	.:.:.:.	.:.:.:.	.:.:.:.	.:.:.:.	.:.:.:.	.:.:.:.	.:.:.:.	.:.:.:.	.:.:.:.	.:.:.:.	.:.:.:.	.:.:.:.	.:.:.:.	.:.:.:.	.:.:.:.	.:.:.:.	.:.:.:.	.:.:.:.	.:.:.:.	.:.:.:.	.:.:.:.	.:.:.:.	.:.:.:.	.:.:.:.	.:.:.:.	.:.:.:.	.:.:.:.	.:.:.:.	.:.:.:.	.:.:.:.	.:.:.:.	.:.:.:.	.:.:.:.	.:.:.:.	.:.:.:.	.:.:.:.	.:.:.:.	.:.:.:.	.:.:.:.	.:.:.:.	.:.:.:.	.:.:.:.	.:.:.:.	.:.:.:.	.:.:.:.	.:.:.:.	.:.:.:.	.:.:.:.	.:.:.:.	.:.:.:.	.:.:.:.	.:.:.:.	.:.:.:.	.:.:.:.	.:.:.:.	.:.:.:.	.:.:.:.	.:.:.:.	.:.:.:.	.:.:.:.	.:.:.:.	.:.:.:.	.:.:.:.	.:.:.:.	.:.:.:.	.:.:.:.	.:.:.:.	.:.:.:.	.:.:.:.	.:.:.:.	.:.:.:.	.:.:.:.	.:.:.:.	.:.:.:.	.:.:.:.	.:.:.:.	.:.:.:.	.:.:.:.	.:.:.:.	.:.:.:.	.:.:.:.	.:.:.:.	.:.:.:.	.:.:.:.	.:.:.:.	.:.:.:.	.:.:.:.	.:.:.:.	.:.:.:.	.:.:.:.	.:.:.:.	.:.:.:.	.:.:.:.	.:.:.:.	.:.:.:.	.:.:.:.	.:.:.:.	.:.:.:.	.:.:.:.	.:.:.:.	.:.:.:.	.:.:.:.	.:.:.:.	.:.:.:.	.:.:.:.	.:.:.:.	.:.:.:.	.:.:.:.	.:.:.:.	.:.:.:.	.:.:.:.	.:.:.:.	.:.:.:.	.:.:.:.	.:.:.:.	.:.:.:.	.:.:.:.	.:.:.:.	.:.:.:.	.:.:.:.	.:.:.:.	.:.:.:.	.:.:.:.	.:.:.:.	.:.:.:.	.:.:.:.	.:.:.:.	.:.:.:.	.:.:.:.	.:.:.:.	.:.:.:.	.:.:.:.	.:.:.:.	.:.:.:.	.:.:.:.	.:.:.:.	.:.:.:.	.:.:.:.	.:.:.:.	.:.:.:.	.:.:.:.	.:.:.:.	.:.:.:.	.:.:.:.	.:.:.:.	.:.:.:.	.:.:.:.	.:.:.:.	.:.:.:.	.:.:.:.	.:.:.:.	.:.:.:.	.:.:.:.	.:.:.:.	.:.:.:.	.:.:.:.	.:.:.:.	.:.:.:.	.:.:.:.	.:.:.:.	.:.:.:.	.:.:.:.	.:.:.:.	.:.:.:.	.:.:.:.	.:.:.:.	.:.:.:.	.:.:.:.	.:.:.:.	.:.:.:.	.:.:.:.	.:.:.:.	.:.:.:.	.:.:.:.	.:.:.:.	.:.:.:.	.:.:.:.	.:.:.:.	.:.:.:.	.:.:.:.	.:.:.:.	.:.:.:.	.:.:.:.	.:.:.:.	.:.:.:.	.:.:.:.	.:.:.:.	.:.:.:.	.:.:.:.	.:.:.:.	.:.:.:.	.:.:.:.	.:.:.:.	.:.:.:.	.:.:.:.	.:.:.:.	.:.:.:.	.:.:.:.	.:.:.:.	.:.:.:.	.:.:.:.	.:.:.:.	.:.:.:.	.:.:.:.	.:.:.:.	.:.:.:.	.:.:.:.	.:.:.:.	.:.:.:.	.:.:.:.	.:.:.:.	.:.:.:.	.:.:.:.	.:.:.:.	.:.:.:.	.:.:.:.	.:.:.:.	.:.:.:.
chrII	643234	.	G	<INS:ME>	.	PASS	SVTYPE=INS;STRAND=-;FAMILY=TY1	GT:END:RIGHT_FLANKING_READS:LEFT_FLANKING_READS	.:.:.:.	.:.:.:.	.:.:.:.	.:.:.:.	.:.:.:.	.:.:.:.	.:.:.:.	.:.:.:.	.:.:.:.	.:.:.:.	.:.:.:.	.:.:.:.	.:.:.:.	.:.:.:.	.:.:.:.	.:.:.:.	.:.:.:.	.:.:.:.	.:.:.:.	.:.:.:.	.:.:.:.	.:.:.:.	.:.:.:.	.:.:.:.	.:.:.:.	.:.:.:.	.:.:.:.	.:.:.:.	.:.:.:.	.:.:.:.	.:.:.:.	.:.:.:.	1:643237:10:2	.:.:.:.	.:.:.:.	.:.:.:.	.:.:.:.	.:.:.:.	.:.:.:.	.:.:.:.	.:.:.:.	.:.:.:.	.:.:.:.	.:.:.:.	.:.:.:.	.:.:.:.	.:.:.:.	.:.:.:.	.:.:.:.	.:.:.:.	.:.:.:.	.:.:.:.	.:.:.:.	.:.:.:.	.:.:.:.	.:.:.:.	.:.:.:.	.:.:.:.	.:.:.:.	.:.:.:.	.:.:.:.	.:.:.:.	.:.:.:.	.:.:.:.	.:.:.:.	.:.:.:.	.:.:.:.	.:.:.:.	.:.:.:.	.:.:.:.	.:.:.:.	.:.:.:.	.:.:.:.	.:.:.:.	.:.:.:.	.:.:.:.	.:.:.:.	.:.:.:.	.:.:.:.	.:.:.:.	.:.:.:.	.:.:.:.	.:.:.:.	.:.:.:.	.:.:.:.	.:.:.:.	.:.:.:.	.:.:.:.	.:.:.:.	.:.:.:.	.:.:.:.	.:.:.:.	.:.:.:.	.:.:.:.	.:.:.:.	.:.:.:.	.:.:.:.	.:.:.:.	.:.:.:.	.:.:.:.	.:.:.:.	.:.:.:.	.:.:.:.	.:.:.:.	.:.:.:.	.:.:.:.	.:.:.:.	.:.:.:.	.:.:.:.	.:.:.:.	.:.:.:.	.:.:.:.	.:.:.:.	.:.:.:.	.:.:.:.	.:.:.:.	.:.:.:.	.:.:.:.	.:.:.:.	.:.:.:.	.:.:.:.	.:.:.:.	.:.:.:.	.:.:.:.	.:.:.:.	.:.:.:.	.:.:.:.	.:.:.:.	.:.:.:.	.:.:.:.	.:.:.:.	.:.:.:.	.:.:.:.	.:.:.:.	.:.:.:.	.:.:.:.	.:.:.:.	.:.:.:.	.:.:.:.	.:.:.:.	.:.:.:.	.:.:.:.	.:.:.:.	.:.:.:.	.:.:.:.	.:.:.:.	.:.:.:.	.:.:.:.	.:.:.:.	.:.:.:.	.:.:.:.	.:.:.:.	.:.:.:.	.:.:.:.	.:.:.:.	.:.:.:.	.:.:.:.	.:.:.:.	.:.:.:.	.:.:.:.	.:.:.:.	.:.:.:.	.:.:.:.	.:.:.:.	.:.:.:.	.:.:.:.	.:.:.:.	.:.:.:.	.:.:.:.	.:.:.:.	.:.:.:.	.:.:.:.	.:.:.:.	.:.:.:.	.:.:.:.	.:.:.:.	.:.:.:.	.:.:.:.	.:.:.:.	.:.:.:.	.:.:.:.	.:.:.:.	.:.:.:.	.:.:.:.	.:.:.:.	.:.:.:.	.:.:.:.	.:.:.:.	.:.:.:.	.:.:.:.	.:.:.:.	.:.:.:.	.:.:.:.	.:.:.:.	.:.:.:.	.:.:.:.	.:.:.:.	.:.:.:.	.:.:.:.	.:.:.:.	.:.:.:.	.:.:.:.	.:.:.:.	.:.:.:.	.:.:.:.	.:.:.:.	.:.:.:.	.:.:.:.	.:.:.:.	.:.:.:.	.:.:.:.	.:.:.:.	.:.:.:.	.:.:.:.	.:.:.:.	.:.:.:.	.:.:.:.	.:.:.:.	.:.:.:.	.:.:.:.	.:.:.:.	.:.:.:.	.:.:.:.	.:.:.:.	.:.:.:.	.:.:.:.	.:.:.:.	.:.:.:.	.:.:.:.	.:.:.:.	.:.:.:.	.:.:.:.	.:.:.:.	.:.:.:.	.:.:.:.	.:.:.:.	.:.:.:.	.:.:.:.	.:.:.:.	.:.:.:.	.:.:.:.	.:.:.:.	.:.:.:.	.:.:.:.	.:.:.:.	.:.:.:.	.:.:.:.	.:.:.:.	.:.:.:.	.:.:.:.	.:.:.:.	.:.:.:.	.:.:.:.	.:.:.:.	.:.:.:.	.:.:.:.	.:.:.:.	.:.:.:.	.:.:.:.	.:.:.:.	.:.:.:.	.:.:.:.	.:.:.:.	.:.:.:.	.:.:.:.	.:.:.:.	.:.:.:.	.:.:.:.	.:.:.:.	.:.:.:.	.:.:.:.	.:.:.:.	.:.:.:.	.:.:.:.	.:.:.:.	.:.:.:.	.:.:.:.	.:.:.:.	.:.:.:.	.:.:.:.	.:.:.:.	.:.:.:.	.:.:.:.	.:.:.:.	.:.:.:.	.:.:.:.	.:.:.:.	.:.:.:.	.:.:.:.	.:.:.:.	.:.:.:.	.:.:.:.	.:.:.:.	.:.:.:.	.:.:.:.	.:.:.:.	.:.:.:.	.:.:.:.	.:.:.:.	.:.:.:.	.:.:.:.	.:.:.:.	.:.:.:.	.:.:.:.	.:.:.:.	.:.:.:.	.:.:.:.	.:.:.:.	.:.:.:.	.:.:.:.	.:.:.:.	.:.:.:.	.:.:.:.	.:.:.:.	.:.:.:.	.:.:.:.	.:.:.:.	.:.:.:.	.:.:.:.	.:.:.:.	.:.:.:.	.:.:.:.	.:.:.:.	.:.:.:.	.:.:.:.	.:.:.:.	.:.:.:.	.:.:.:.	.:.:.:.	.:.:.:.	.:.:.:.	.:.:.:.	.:.:.:.	.:.:.:.	.:.:.:.	.:.:.:.	.:.:.:.	.:.:.:.	.:.:.:.	.:.:.:.	.:.:.:.	.:.:.:.	.:.:.:.	.:.:.:.	.:.:.:.	.:.:.:.	.:.:.:.	.:.:.:.	.:.:.:.	.:.:.:.	.:.:.:.	.:.:.:.	.:.:.:.	.:.:.:.	.:.:.:.	.:.:.:.	.:.:.:.	.:.:.:.	.:.:.:.	.:.:.:.	.:.:.:.	.:.:.:.	.:.:.:.	.:.:.:.	.:.:.:.	.:.:.:.	.:.:.:.	.:.:.:.	.:.:.:.	.:.:.:.	.:.:.:.	.:.:.:.	.:.:.:.	.:.:.:.	.:.:.:.	.:.:.:.	.:.:.:.	.:.:.:.	.:.:.:.	.:.:.:.	.:.:.:.	.:.:.:.	.:.:.:.	.:.:.:.	.:.:.:.	.:.:.:.	.:.:.:.	.:.:.:.	.:.:.:.	.:.:.:.	.:.:.:.	.:.:.:.	.:.:.:.	.:.:.:.	.:.:.:.	.:.:.:.	.:.:.:.	.:.:.:.	.:.:.:.	.:.:.:.	.:.:.:.	.:.:.:.	.:.:.:.	.:.:.:.	.:.:.:.	.:.:.:.	.:.:.:.	.:.:.:.	.:.:.:.	.:.:.:.	.:.:.:.	.:.:.:.	.:.:.:.	.:.:.:.	.:.:.:.	.:.:.:.	.:.:.:.	.:.:.:.	.:.:.:.	.:.:.:.	.:.:.:.	.:.:.:.	.:.:.:.	.:.:.:.	.:.:.:.	.:.:.:.	.:.:.:.	.:.:.:.	.:.:.:.	.:.:.:.	.:.:.:.	.:.:.:.	.:.:.:.	.:.:.:.	.:.:.:.	.:.:.:.	.:.:.:.	.:.:.:.	.:.:.:.	.:.:.:.	.:.:.:.	.:.:.:.	.:.:.:.	.:.:.:.	.:.:.:.	.:.:.:.	.:.:.:.	.:.:.:.	.:.:.:.	.:.:.:.	.:.:.:.	.:.:.:.	.:.:.:.	.:.:.:.	.:.:.:.	.:.:.:.	.:.:.:.	.:.:.:.	.:.:.:.	.:.:.:.	.:.:.:.	.:.:.:.	.:.:.:.	.:.:.:.	.:.:.:.	.:.:.:.	.:.:.:.	.:.:.:.	.:.:.:.	.:.:.:.	.:.:.:.	.:.:.:.	.:.:.:.	.:.:.:.	.:.:.:.	.:.:.:.	.:.:.:.	.:.:.:.	.:.:.:.	.:.:.:.	.:.:.:.	.:.:.:.	.:.:.:.	.:.:.:.	.:.:.:.	.:.:.:.	.:.:.:.	.:.:.:.	.:.:.:.	.:.:.:.	.:.:.:.	.:.:.:.	.:.:.:.	.:.:.:.	.:.:.:.	.:.:.:.	.:.:.:.	.:.:.:.	.:.:.:.	.:.:.:.	.:.:.:.	.:.:.:.	.:.:.:.	.:.:.:.	.:.:.:.	.:.:.:.	.:.:.:.	.:.:.:.	.:.:.:.	.:.:.:.	.:.:.:.	.:.:.:.	.:.:.:.	.:.:.:.	.:.:.:.	.:.:.:.	.:.:.:.	.:.:.:.	.:.:.:.	.:.:.:.	.:.:.:.	.:.:.:.	.:.:.:.	.:.:.:.	.:.:.:.	.:.:.:.	.:.:.:.	.:.:.:.	.:.:.:.	.:.:.:.	.:.:.:.	.:.:.:.	.:.:.:.	.:.:.:.	.:.:.:.	.:.:.:.	.:.:.:.	.:.:.:.	.:.:.:.	.:.:.:.	.:.:.:.	.:.:.:.	.:.:.:.	.:.:.:.	.:.:.:.	.:.:.:.	.:.:.:.	.:.:.:.	.:.:.:.	.:.:.:.	.:.:.:.	.:.:.:.	.:.:.:.	.:.:.:.	.:.:.:.	.:.:.:.	.:.:.:.	.:.:.:.	.:.:.:.	.:.:.:.	.:.:.:.	.:.:.:.	.:.:.:.	.:.:.:.	.:.:.:.	.:.:.:.	.:.:.:.	.:.:.:.	.:.:.:.	.:.:.:.	.:.:.:.	.:.:.:.	.:.:.:.	.:.:.:.	.:.:.:.	.:.:.:.	.:.:.:.	.:.:.:.	.:.:.:.	.:.:.:.	.:.:.:.	.:.:.:.	.:.:.:.	.:.:.:.	.:.:.:.	.:.:.:.	.:.:.:.	.:.:.:.	.:.:.:.	.:.:.:.	.:.:.:.	.:.:.:.	.:.:.:.	.:.:.:.	.:.:.:.	.:.:.:.	.:.:.:.	.:.:.:.	.:.:.:.	.:.:.:.	.:.:.:.	.:.:.:.	.:.:.:.	.:.:.:.	.:.:.:.	.:.:.:.	.:.:.:.	.:.:.:.	.:.:.:.	.:.:.:.	.:.:.:.	.:.:.:.	.:.:.:.	.:.:.:.	.:.:.:.	.:.:.:.	.:.:.:.	.:.:.:.	.:.:.:.	.:.:.:.	.:.:.:.	.:.:.:.	.:.:.:.	.:.:.:.	.:.:.:.	.:.:.:.	.:.:.:.	.:.:.:.	.:.:.:.	.:.:.:.	.:.:.:.	.:.:.:.	.:.:.:.	.:.:.:.	.:.:.:.	.:.:.:.	.:.:.:.	.:.:.:.	.:.:.:.	.:.:.:.	.:.:.:.	.:.:.:.	.:.:.:.	.:.:.:.	.:.:.:.	.:.:.:.	.:.:.:.	.:.:.:.	.:.:.:.	.:.:.:.	.:.:.:.	.:.:.:.	.:.:.:.	.:.:.:.	.:.:.:.	.:.:.:.	.:.:.:.	.:.:.:.	.:.:.:.	.:.:.:.	.:.:.:.	.:.:.:.	.:.:.:.	.:.:.:.	.:.:.:.	.:.:.:.	.:.:.:.	.:.:.:.	.:.:.:.	.:.:.:.	.:.:.:.	.:.:.:.	.:.:.:.	.:.:.:.	.:.:.:.	.:.:.:.	.:.:.:.	.:.:.:.	.:.:.:.	.:.:.:.	.:.:.:.	.:.:.:.	.:.:.:.	.:.:.:.	.:.:.:.	.:.:.:.	.:.:.:.	.:.:.:.	.:.:.:.	.:.:.:.	.:.:.:.	.:.:.:.	.:.:.:.	.:.:.:.	.:.:.:.	.:.:.:.	.:.:.:.	.:.:.:.	.:.:.:.	.:.:.:.	.:.:.:.	.:.:.:.	.:.:.:.	.:.:.:.	.:.:.:.	.:.:.:.	.:.:.:.	.:.:.:.	.:.:.:.	.:.:.:.	.:.:.:.	.:.:.:.	.:.:.:.	.:.:.:.	.:.:.:.	.:.:.:.	.:.:.:.	.:.:.:.	.:.:.:.	.:.:.:.	.:.:.:.	.:.:.:.	.:.:.:.	.:.:.:.	.:.:.:.	.:.:.:.	.:.:.:.	.:.:.:.	.:.:.:.	.:.:.:.	.:.:.:.	.:.:.:.	.:.:.:.	.:.:.:.	.:.:.:.	.:.:.:.	.:.:.:.	.:.:.:.	.:.:.:.	.:.:.:.	.:.:.:.	.:.:.:.	.:.:.:.	.:.:.:.	.:.:.:.	.:.:.:.	.:.:.:.	.:.:.:.	.:.:.:.	.:.:.:.	.:.:.:.	.:.:.:.	.:.:.:.	.:.:.:.	.:.:.:.	.:.:.:.	.:.:.:.	.:.:.:.	.:.:.:.	.:.:.:.	.:.:.:.	.:.:.:.	.:.:.:.	.:.:.:.	.:.:.:.	.:.:.:.	.:.:.:.	.:.:.:.	.:.:.:.	.:.:.:.	.:.:.:.	.:.:.:.	.:.:.:.	.:.:.:.	.:.:.:.	.:.:.:.	.:.:.:.	.:.:.:.	.:.:.:.	.:.:.:.	.:.:.:.	.:.:.:.	.:.:.:.	.:.:.:.	.:.:.:.	.:.:.:.	.:.:.:.	.:.:.:.	.:.:.:.	.:.:.:.	.:.:.:.	.:.:.:.	.:.:.:.	.:.:.:.	.:.:.:.	.:.:.:.	.:.:.:.	.:.:.:.	.:.:.:.	.:.:.:.	.:.:.:.	.:.:.:.	.:.:.:.	.:.:.:.	.:.:.:.	.:.:.:.	.:.:.:.	.:.:.:.	.:.:.:.	.:.:.:.	.:.:.:.	.:.:.:.	.:.:.:.	.:.:.:.	.:.:.:.	.:.:.:.	.:.:.:.	.:.:.:.	.:.:.:.	.:.:.:.	.:.:.:.	.:.:.:.	.:.:.:.	.:.:.:.	.:.:.:.	.:.:.:.	.:.:.:.	.:.:.:.	.:.:.:.	.:.:.:.	.:.:.:.	.:.:.:.	.:.:.:.	.:.:.:.	.:.:.:.	.:.:.:.	.:.:.:.	.:.:.:.	.:.:.:.	.:.:.:.	.:.:.:.	.:.:.:.	.:.:.:.	.:.:.:.	.:.:.:.	.:.:.:.	.:.:.:.	.:.:.:.	.:.:.:.	.:.:.:.	.:.:.:.	.:.:.:.	.:.:.:.	.:.:.:.	.:.:.:.	.:.:.:.	.:.:.:.	.:.:.:.	.:.:.:.	.:.:.:.	.:.:.:.	.:.:.:.	.:.:.:.	.:.:.:.	.:.:.:.	.:.:.:.	.:.:.:.	.:.:.:.	.:.:.:.	.:.:.:.	.:.:.:.	.:.:.:.	.:.:.:.	.:.:.:.	.:.:.:.	.:.:.:.	.:.:.:.	.:.:.:.	.:.:.:.	.:.:.:.	.:.:.:.	.:.:.:.	.:.:.:.	.:.:.:.	.:.:.:.	.:.:.:.	.:.:.:.	.:.:.:.	.:.:.:.	.:.:.:.	.:.:.:.	.:.:.:.	.:.:.:.	.:.:.:.	.:.:.:.	.:.:.:.	.:.:.:.	.:.:.:.	.:.:.:.	.:.:.:.	.:.:.:.	.:.:.:.	.:.:.:.	.:.:.:.	.:.:.:.	.:.:.:.	.:.:.:.	.:.:.:.	.:.:.:.	.:.:.:.	.:.:.:.	.:.:.:.	.:.:.:.	.:.:.:.	.:.:.:.	.:.:.:.	.:.:.:.	.:.:.:.	.:.:.:.	.:.:.:.	.:.:.:.	.:.:.:.	.:.:.:.	.:.:.:.	.:.:.:.	.:.:.:.	.:.:.:.	.:.:.:.	.:.:.:.	.:.:.:.	.:.:.:.	.:.:.:.	.:.:.:.	.:.:.:.	.:.:.:.	.:.:.:.	.:.:.:.	.:.:.:.	.:.:.:.	.:.:.:.	.:.:.:.	.:.:.:.	.:.:.:.	.:.:.:.	.:.:.:.	.:.:.:.	.:.:.:.	.:.:.:.	.:.:.:.	.:.:.:.	.:.:.:.	.:.:.:.	.:.:.:.	.:.:.:.	.:.:.:.	.:.:.:.	.:.:.:.	.:.:.:.	.:.:.:.	.:.:.:.	.:.:.:.	.:.:.:.	.:.:.:.	.:.:.:.	.:.:.:.	.:.:.:.	.:.:.:.	.:.:.:.	.:.:.:.	.:.:.:.	.:.:.:.	.:.:.:.	.:.:.:.	.:.:.:.	.:.:.:.	.:.:.:.	.:.:.:.	.:.:.:.	.:.:.:.	.:.:.:.	.:.:.:.	.:.:.:.	.:.:.:.	.:.:.:.	.:.:.:.	.:.:.:.	.:.:.:.	.:.:.:.	.:.:.:.	.:.:.:.	.:.:.:.	.:.:.:.	.:.:.:.	.:.:.:.	.:.:.:.	.:.:.:.	.:.:.:.	.:.:.:.	.:.:.:.	.:.:.:.	.:.:.:.	.:.:.:.	.:.:.:.	.:.:.:.	.:.:.:.	.:.:.:.	.:.:.:.	.:.:.:.	.:.:.:.	.:.:.:.	.:.:.:.
chrII	643234	.	G	<INS:ME>	.	PASS	SVTYPE=INS;STRAND=-;FAMILY=TY2	GT:END:RIGHT_FLANKING_READS:LEFT_FLANKING_READS	.:.:.:.	.:.:.:.	.:.:.:.	.:.:.:.	.:.:.:.	.:.:.:.	.:.:.:.	.:.:.:.	.:.:.:.	.:.:.:.	.:.:.:.	.:.:.:.	.:.:.:.	.:.:.:.	.:.:.:.	.:.:.:.	.:.:.:.	.:.:.:.	.:.:.:.	.:.:.:.	.:.:.:.	.:.:.:.	.:.:.:.	.:.:.:.	.:.:.:.	.:.:.:.	.:.:.:.	.:.:.:.	.:.:.:.	.:.:.:.	.:.:.:.	.:.:.:.	.:.:.:.	.:.:.:.	.:.:.:.	.:.:.:.	.:.:.:.	.:.:.:.	.:.:.:.	.:.:.:.	.:.:.:.	.:.:.:.	.:.:.:.	.:.:.:.	.:.:.:.	.:.:.:.	.:.:.:.	.:.:.:.	.:.:.:.	.:.:.:.	.:.:.:.	.:.:.:.	.:.:.:.	.:.:.:.	.:.:.:.	.:.:.:.	.:.:.:.	.:.:.:.	.:.:.:.	.:.:.:.	.:.:.:.	.:.:.:.	.:.:.:.	.:.:.:.	.:.:.:.	.:.:.:.	.:.:.:.	.:.:.:.	.:.:.:.	.:.:.:.	.:.:.:.	.:.:.:.	.:.:.:.	.:.:.:.	.:.:.:.	.:.:.:.	.:.:.:.	.:.:.:.	.:.:.:.	.:.:.:.	.:.:.:.	.:.:.:.	.:.:.:.	.:.:.:.	.:.:.:.	.:.:.:.	.:.:.:.	.:.:.:.	.:.:.:.	.:.:.:.	.:.:.:.	.:.:.:.	.:.:.:.	.:.:.:.	.:.:.:.	.:.:.:.	.:.:.:.	.:.:.:.	.:.:.:.	.:.:.:.	.:.:.:.	.:.:.:.	.:.:.:.	.:.:.:.	.:.:.:.	.:.:.:.	.:.:.:.	.:.:.:.	.:.:.:.	.:.:.:.	.:.:.:.	.:.:.:.	.:.:.:.	.:.:.:.	.:.:.:.	.:.:.:.	.:.:.:.	.:.:.:.	.:.:.:.	.:.:.:.	.:.:.:.	.:.:.:.	.:.:.:.	.:.:.:.	.:.:.:.	.:.:.:.	.:.:.:.	.:.:.:.	.:.:.:.	.:.:.:.	.:.:.:.	.:.:.:.	.:.:.:.	.:.:.:.	.:.:.:.	.:.:.:.	.:.:.:.	.:.:.:.	.:.:.:.	.:.:.:.	.:.:.:.	.:.:.:.	.:.:.:.	.:.:.:.	.:.:.:.	.:.:.:.	.:.:.:.	.:.:.:.	.:.:.:.	.:.:.:.	.:.:.:.	.:.:.:.	.:.:.:.	.:.:.:.	.:.:.:.	.:.:.:.	.:.:.:.	.:.:.:.	.:.:.:.	.:.:.:.	.:.:.:.	.:.:.:.	.:.:.:.	.:.:.:.	.:.:.:.	.:.:.:.	.:.:.:.	.:.:.:.	.:.:.:.	.:.:.:.	.:.:.:.	.:.:.:.	.:.:.:.	.:.:.:.	.:.:.:.	.:.:.:.	.:.:.:.	.:.:.:.	.:.:.:.	.:.:.:.	.:.:.:.	.:.:.:.	.:.:.:.	.:.:.:.	.:.:.:.	.:.:.:.	.:.:.:.	.:.:.:.	.:.:.:.	.:.:.:.	.:.:.:.	.:.:.:.	.:.:.:.	.:.:.:.	.:.:.:.	.:.:.:.	.:.:.:.	.:.:.:.	.:.:.:.	.:.:.:.	.:.:.:.	.:.:.:.	.:.:.:.	.:.:.:.	.:.:.:.	.:.:.:.	.:.:.:.	.:.:.:.	.:.:.:.	.:.:.:.	.:.:.:.	.:.:.:.	.:.:.:.	.:.:.:.	.:.:.:.	.:.:.:.	.:.:.:.	.:.:.:.	.:.:.:.	.:.:.:.	.:.:.:.	.:.:.:.	.:.:.:.	.:.:.:.	.:.:.:.	.:.:.:.	.:.:.:.	.:.:.:.	.:.:.:.	.:.:.:.	.:.:.:.	.:.:.:.	.:.:.:.	.:.:.:.	.:.:.:.	.:.:.:.	.:.:.:.	.:.:.:.	.:.:.:.	.:.:.:.	.:.:.:.	.:.:.:.	.:.:.:.	.:.:.:.	.:.:.:.	.:.:.:.	.:.:.:.	.:.:.:.	.:.:.:.	.:.:.:.	.:.:.:.	.:.:.:.	.:.:.:.	.:.:.:.	.:.:.:.	.:.:.:.	.:.:.:.	.:.:.:.	.:.:.:.	.:.:.:.	.:.:.:.	.:.:.:.	.:.:.:.	.:.:.:.	.:.:.:.	.:.:.:.	.:.:.:.	.:.:.:.	.:.:.:.	.:.:.:.	.:.:.:.	.:.:.:.	.:.:.:.	.:.:.:.	.:.:.:.	.:.:.:.	.:.:.:.	.:.:.:.	.:.:.:.	.:.:.:.	.:.:.:.	.:.:.:.	.:.:.:.	.:.:.:.	.:.:.:.	.:.:.:.	.:.:.:.	.:.:.:.	.:.:.:.	.:.:.:.	.:.:.:.	.:.:.:.	.:.:.:.	.:.:.:.	.:.:.:.	.:.:.:.	.:.:.:.	.:.:.:.	.:.:.:.	.:.:.:.	.:.:.:.	.:.:.:.	.:.:.:.	.:.:.:.	.:.:.:.	.:.:.:.	.:.:.:.	.:.:.:.	.:.:.:.	.:.:.:.	.:.:.:.	.:.:.:.	.:.:.:.	.:.:.:.	.:.:.:.	.:.:.:.	.:.:.:.	.:.:.:.	.:.:.:.	.:.:.:.	.:.:.:.	.:.:.:.	.:.:.:.	.:.:.:.	.:.:.:.	.:.:.:.	.:.:.:.	.:.:.:.	.:.:.:.	.:.:.:.	.:.:.:.	.:.:.:.	.:.:.:.	.:.:.:.	.:.:.:.	.:.:.:.	.:.:.:.	.:.:.:.	.:.:.:.	1:643237:2:11	.:.:.:.	.:.:.:.	.:.:.:.	.:.:.:.	.:.:.:.	.:.:.:.	.:.:.:.	.:.:.:.	.:.:.:.	.:.:.:.	.:.:.:.	.:.:.:.	.:.:.:.	.:.:.:.	.:.:.:.	.:.:.:.	.:.:.:.	.:.:.:.	.:.:.:.	.:.:.:.	.:.:.:.	.:.:.:.	.:.:.:.	.:.:.:.	.:.:.:.	.:.:.:.	.:.:.:.	.:.:.:.	.:.:.:.	.:.:.:.	.:.:.:.	.:.:.:.	.:.:.:.	.:.:.:.	.:.:.:.	.:.:.:.	.:.:.:.	.:.:.:.	.:.:.:.	.:.:.:.	.:.:.:.	.:.:.:.	.:.:.:.	.:.:.:.	.:.:.:.	.:.:.:.	.:.:.:.	.:.:.:.	.:.:.:.	.:.:.:.	.:.:.:.	.:.:.:.	.:.:.:.	.:.:.:.	.:.:.:.	.:.:.:.	.:.:.:.	.:.:.:.	.:.:.:.	.:.:.:.	.:.:.:.	.:.:.:.	.:.:.:.	.:.:.:.	.:.:.:.	.:.:.:.	.:.:.:.	.:.:.:.	.:.:.:.	.:.:.:.	.:.:.:.	.:.:.:.	.:.:.:.	.:.:.:.	.:.:.:.	.:.:.:.	.:.:.:.	.:.:.:.	.:.:.:.	.:.:.:.	.:.:.:.	.:.:.:.	.:.:.:.	.:.:.:.	.:.:.:.	.:.:.:.	.:.:.:.	.:.:.:.	.:.:.:.	.:.:.:.	.:.:.:.	.:.:.:.	.:.:.:.	.:.:.:.	.:.:.:.	.:.:.:.	.:.:.:.	.:.:.:.	.:.:.:.	.:.:.:.	.:.:.:.	.:.:.:.	.:.:.:.	.:.:.:.	.:.:.:.	.:.:.:.	.:.:.:.	.:.:.:.	.:.:.:.	.:.:.:.	.:.:.:.	.:.:.:.	.:.:.:.	.:.:.:.	.:.:.:.	.:.:.:.	.:.:.:.	.:.:.:.	.:.:.:.	.:.:.:.	.:.:.:.	.:.:.:.	.:.:.:.	.:.:.:.	.:.:.:.	.:.:.:.	.:.:.:.	.:.:.:.	.:.:.:.	.:.:.:.	.:.:.:.	.:.:.:.	.:.:.:.	.:.:.:.	.:.:.:.	.:.:.:.	.:.:.:.	.:.:.:.	.:.:.:.	.:.:.:.	.:.:.:.	.:.:.:.	.:.:.:.	.:.:.:.	.:.:.:.	.:.:.:.	.:.:.:.	.:.:.:.	.:.:.:.	.:.:.:.	.:.:.:.	.:.:.:.	.:.:.:.	.:.:.:.	.:.:.:.	.:.:.:.	.:.:.:.	.:.:.:.	.:.:.:.	.:.:.:.	.:.:.:.	.:.:.:.	.:.:.:.	.:.:.:.	.:.:.:.	.:.:.:.	.:.:.:.	.:.:.:.	.:.:.:.	.:.:.:.	.:.:.:.	.:.:.:.	.:.:.:.	.:.:.:.	.:.:.:.	.:.:.:.	.:.:.:.	.:.:.:.	.:.:.:.	.:.:.:.	.:.:.:.	.:.:.:.	.:.:.:.	.:.:.:.	.:.:.:.	.:.:.:.	.:.:.:.	.:.:.:.	.:.:.:.	.:.:.:.	.:.:.:.	.:.:.:.	.:.:.:.	.:.:.:.	.:.:.:.	.:.:.:.	.:.:.:.	.:.:.:.	.:.:.:.	.:.:.:.	.:.:.:.	.:.:.:.	.:.:.:.	.:.:.:.	.:.:.:.	.:.:.:.	.:.:.:.	.:.:.:.	.:.:.:.	.:.:.:.	.:.:.:.	.:.:.:.	.:.:.:.	.:.:.:.	.:.:.:.	.:.:.:.	.:.:.:.	.:.:.:.	.:.:.:.	.:.:.:.	.:.:.:.	.:.:.:.	.:.:.:.	.:.:.:.	.:.:.:.	.:.:.:.	.:.:.:.	.:.:.:.	.:.:.:.	.:.:.:.	.:.:.:.	.:.:.:.	.:.:.:.	.:.:.:.	.:.:.:.	.:.:.:.	.:.:.:.	.:.:.:.	.:.:.:.	.:.:.:.	.:.:.:.	.:.:.:.	.:.:.:.	.:.:.:.	.:.:.:.	.:.:.:.	.:.:.:.	.:.:.:.	.:.:.:.	.:.:.:.	.:.:.:.	.:.:.:.	.:.:.:.	.:.:.:.	.:.:.:.	.:.:.:.	.:.:.:.	.:.:.:.	.:.:.:.	.:.:.:.	.:.:.:.	.:.:.:.	.:.:.:.	.:.:.:.	.:.:.:.	.:.:.:.	.:.:.:.	.:.:.:.	.:.:.:.	.:.:.:.	.:.:.:.	.:.:.:.	.:.:.:.	.:.:.:.	.:.:.:.	.:.:.:.	.:.:.:.	.:.:.:.	.:.:.:.	.:.:.:.	.:.:.:.	.:.:.:.	.:.:.:.	.:.:.:.	.:.:.:.	.:.:.:.	.:.:.:.	.:.:.:.	.:.:.:.	.:.:.:.	.:.:.:.	.:.:.:.	.:.:.:.	.:.:.:.	.:.:.:.	.:.:.:.	.:.:.:.	.:.:.:.	.:.:.:.	.:.:.:.	.:.:.:.	.:.:.:.	.:.:.:.	.:.:.:.	.:.:.:.	.:.:.:.	.:.:.:.	.:.:.:.	.:.:.:.	.:.:.:.	.:.:.:.	.:.:.:.	.:.:.:.	.:.:.:.	.:.:.:.	.:.:.:.	.:.:.:.	.:.:.:.	.:.:.:.	.:.:.:.	.:.:.:.	.:.:.:.	.:.:.:.	.:.:.:.	.:.:.:.	.:.:.:.	.:.:.:.	.:.:.:.	.:.:.:.	.:.:.:.	.:.:.:.	.:.:.:.	.:.:.:.	.:.:.:.	.:.:.:.	.:.:.:.	.:.:.:.	.:.:.:.	.:.:.:.	.:.:.:.	.:.:.:.	.:.:.:.	.:.:.:.	.:.:.:.	.:.:.:.	.:.:.:.	.:.:.:.	.:.:.:.	.:.:.:.	.:.:.:.	.:.:.:.	.:.:.:.	.:.:.:.	.:.:.:.	.:.:.:.	.:.:.:.	.:.:.:.	.:.:.:.	.:.:.:.	.:.:.:.	.:.:.:.	.:.:.:.	.:.:.:.	.:.:.:.	.:.:.:.	.:.:.:.	.:.:.:.	.:.:.:.	.:.:.:.	.:.:.:.	.:.:.:.	.:.:.:.	.:.:.:.	.:.:.:.	.:.:.:.	.:.:.:.	.:.:.:.	.:.:.:.	.:.:.:.	.:.:.:.	.:.:.:.	.:.:.:.	.:.:.:.	.:.:.:.	.:.:.:.	.:.:.:.	.:.:.:.	.:.:.:.	.:.:.:.	.:.:.:.	.:.:.:.	.:.:.:.	.:.:.:.	.:.:.:.	.:.:.:.	.:.:.:.	.:.:.:.	.:.:.:.	.:.:.:.	.:.:.:.	.:.:.:.	.:.:.:.	.:.:.:.	.:.:.:.	.:.:.:.	.:.:.:.	.:.:.:.	.:.:.:.	.:.:.:.	.:.:.:.	.:.:.:.	.:.:.:.	.:.:.:.	.:.:.:.	.:.:.:.	.:.:.:.	.:.:.:.	.:.:.:.	.:.:.:.	.:.:.:.	.:.:.:.	.:.:.:.	.:.:.:.	.:.:.:.	.:.:.:.	.:.:.:.	.:.:.:.	.:.:.:.	.:.:.:.	.:.:.:.	.:.:.:.	.:.:.:.	.:.:.:.	.:.:.:.	.:.:.:.	.:.:.:.	.:.:.:.	.:.:.:.	.:.:.:.	.:.:.:.	.:.:.:.	.:.:.:.	.:.:.:.	.:.:.:.	.:.:.:.	.:.:.:.	.:.:.:.	.:.:.:.	.:.:.:.	.:.:.:.	.:.:.:.	.:.:.:.	.:.:.:.	.:.:.:.	.:.:.:.	.:.:.:.	.:.:.:.	.:.:.:.	.:.:.:.	.:.:.:.	.:.:.:.	.:.:.:.	.:.:.:.	.:.:.:.	.:.:.:.	.:.:.:.	.:.:.:.	.:.:.:.	.:.:.:.	.:.:.:.	.:.:.:.	.:.:.:.	.:.:.:.	.:.:.:.	.:.:.:.	.:.:.:.	.:.:.:.	.:.:.:.	.:.:.:.	.:.:.:.	.:.:.:.	.:.:.:.	.:.:.:.	.:.:.:.	.:.:.:.	.:.:.:.	.:.:.:.	.:.:.:.	.:.:.:.	.:.:.:.	.:.:.:.	.:.:.:.	.:.:.:.	.:.:.:.	.:.:.:.	.:.:.:.	.:.:.:.	.:.:.:.	.:.:.:.	.:.:.:.	.:.:.:.	.:.:.:.	.:.:.:.	.:.:.:.	.:.:.:.	.:.:.:.	.:.:.:.	.:.:.:.	.:.:.:.	.:.:.:.	.:.:.:.	.:.:.:.	.:.:.:.	.:.:.:.	.:.:.:.	.:.:.:.	.:.:.:.	.:.:.:.	.:.:.:.	.:.:.:.	.:.:.:.	.:.:.:.	.:.:.:.	.:.:.:.	.:.:.:.	.:.:.:.	.:.:.:.	.:.:.:.	.:.:.:.	.:.:.:.	.:.:.:.	.:.:.:.	.:.:.:.	.:.:.:.	.:.:.:.	.:.:.:.	.:.:.:.	.:.:.:.	.:.:.:.	.:.:.:.	.:.:.:.	.:.:.:.	.:.:.:.	.:.:.:.	.:.:.:.	.:.:.:.	.:.:.:.	.:.:.:.	.:.:.:.	.:.:.:.	.:.:.:.	.:.:.:.	.:.:.:.	.:.:.:.	.:.:.:.	.:.:.:.	.:.:.:.	.:.:.:.	.:.:.:.	.:.:.:.	.:.:.:.	.:.:.:.	.:.:.:.	.:.:.:.	.:.:.:.	.:.:.:.	.:.:.:.	.:.:.:.	.:.:.:.	.:.:.:.	.:.:.:.	.:.:.:.	.:.:.:.	.:.:.:.	.:.:.:.	.:.:.:.	.:.:.:.	.:.:.:.	.:.:.:.	.:.:.:.	.:.:.:.	.:.:.:.	.:.:.:.	.:.:.:.	.:.:.:.	.:.:.:.	.:.:.:.	.:.:.:.	.:.:.:.	.:.:.:.	.:.:.:.	.:.:.:.	.:.:.:.	.:.:.:.	.:.:.:.	.:.:.:.	.:.:.:.	.:.:.:.	.:.:.:.	.:.:.:.	.:.:.:.	.:.:.:.	.:.:.:.	.:.:.:.	.:.:.:.	.:.:.:.	.:.:.:.	.:.:.:.	.:.:.:.	.:.:.:.	.:.:.:.	.:.:.:.	.:.:.:.	.:.:.:.	.:.:.:.	.:.:.:.	.:.:.:.	.:.:.:.	.:.:.:.	.:.:.:.	.:.:.:.	.:.:.:.	.:.:.:.	.:.:.:.	.:.:.:.	.:.:.:.	.:.:.:.	.:.:.:.	.:.:.:.	.:.:.:.	.:.:.:.	.:.:.:.	.:.:.:.	.:.:.:.	.:.:.:.	.:.:.:.	.:.:.:.	.:.:.:.	.:.:.:.	.:.:.:.	.:.:.:.	.:.:.:.	.:.:.:.	.:.:.:.	.:.:.:.	.:.:.:.	.:.:.:.	.:.:.:.	.:.:.:.	.:.:.:.	.:.:.:.	.:.:.:.	.:.:.:.	.:.:.:.	.:.:.:.	.:.:.:.	.:.:.:.	.:.:.:.	.:.:.:.	.:.:.:.	.:.:.:.	.:.:.:.	.:.:.:.	.:.:.:.	.:.:.:.	.:.:.:.	.:.:.:.	.:.:.:.	.:.:.:.	.:.:.:.	.:.:.:.
chrII	643350	.	T	<INS:ME>	.	PASS	SVTYPE=INS;STRAND=+;FAMILY=TY2	GT:END:RIGHT_FLANKING_READS:LEFT_FLANKING_READS	.:.:.:.	.:.:.:.	.:.:.:.	.:.:.:.	.:.:.:.	.:.:.:.	.:.:.:.	.:.:.:.	.:.:.:.	.:.:.:.	.:.:.:.	.:.:.:.	.:.:.:.	.:.:.:.	.:.:.:.	.:.:.:.	.:.:.:.	.:.:.:.	.:.:.:.	.:.:.:.	.:.:.:.	.:.:.:.	.:.:.:.	.:.:.:.	.:.:.:.	.:.:.:.	.:.:.:.	.:.:.:.	.:.:.:.	.:.:.:.	.:.:.:.	.:.:.:.	.:.:.:.	.:.:.:.	.:.:.:.	.:.:.:.	.:.:.:.	.:.:.:.	.:.:.:.	.:.:.:.	.:.:.:.	.:.:.:.	.:.:.:.	.:.:.:.	.:.:.:.	.:.:.:.	.:.:.:.	.:.:.:.	.:.:.:.	.:.:.:.	.:.:.:.	.:.:.:.	.:.:.:.	.:.:.:.	.:.:.:.	.:.:.:.	.:.:.:.	.:.:.:.	.:.:.:.	.:.:.:.	.:.:.:.	.:.:.:.	.:.:.:.	.:.:.:.	.:.:.:.	.:.:.:.	.:.:.:.	.:.:.:.	.:.:.:.	.:.:.:.	.:.:.:.	.:.:.:.	.:.:.:.	.:.:.:.	.:.:.:.	.:.:.:.	.:.:.:.	.:.:.:.	.:.:.:.	.:.:.:.	.:.:.:.	.:.:.:.	.:.:.:.	.:.:.:.	.:.:.:.	.:.:.:.	.:.:.:.	.:.:.:.	.:.:.:.	.:.:.:.	.:.:.:.	.:.:.:.	.:.:.:.	.:.:.:.	.:.:.:.	.:.:.:.	.:.:.:.	.:.:.:.	.:.:.:.	.:.:.:.	.:.:.:.	.:.:.:.	.:.:.:.	.:.:.:.	.:.:.:.	.:.:.:.	.:.:.:.	.:.:.:.	.:.:.:.	.:.:.:.	.:.:.:.	.:.:.:.	.:.:.:.	.:.:.:.	.:.:.:.	.:.:.:.	.:.:.:.	.:.:.:.	.:.:.:.	.:.:.:.	.:.:.:.	.:.:.:.	.:.:.:.	.:.:.:.	.:.:.:.	.:.:.:.	.:.:.:.	.:.:.:.	.:.:.:.	.:.:.:.	.:.:.:.	.:.:.:.	.:.:.:.	.:.:.:.	.:.:.:.	.:.:.:.	.:.:.:.	.:.:.:.	.:.:.:.	.:.:.:.	.:.:.:.	.:.:.:.	.:.:.:.	.:.:.:.	.:.:.:.	.:.:.:.	.:.:.:.	.:.:.:.	.:.:.:.	.:.:.:.	.:.:.:.	.:.:.:.	.:.:.:.	.:.:.:.	.:.:.:.	.:.:.:.	.:.:.:.	.:.:.:.	.:.:.:.	.:.:.:.	.:.:.:.	.:.:.:.	.:.:.:.	.:.:.:.	.:.:.:.	.:.:.:.	.:.:.:.	.:.:.:.	.:.:.:.	.:.:.:.	.:.:.:.	.:.:.:.	.:.:.:.	.:.:.:.	.:.:.:.	.:.:.:.	.:.:.:.	.:.:.:.	.:.:.:.	.:.:.:.	.:.:.:.	.:.:.:.	.:.:.:.	.:.:.:.	.:.:.:.	.:.:.:.	.:.:.:.	.:.:.:.	.:.:.:.	.:.:.:.	.:.:.:.	.:.:.:.	.:.:.:.	.:.:.:.	.:.:.:.	.:.:.:.	.:.:.:.	.:.:.:.	.:.:.:.	.:.:.:.	.:.:.:.	.:.:.:.	.:.:.:.	.:.:.:.	.:.:.:.	.:.:.:.	.:.:.:.	.:.:.:.	.:.:.:.	.:.:.:.	.:.:.:.	.:.:.:.	.:.:.:.	.:.:.:.	.:.:.:.	.:.:.:.	.:.:.:.	.:.:.:.	.:.:.:.	.:.:.:.	.:.:.:.	.:.:.:.	.:.:.:.	.:.:.:.	.:.:.:.	.:.:.:.	.:.:.:.	.:.:.:.	.:.:.:.	.:.:.:.	.:.:.:.	.:.:.:.	.:.:.:.	.:.:.:.	.:.:.:.	.:.:.:.	.:.:.:.	.:.:.:.	.:.:.:.	.:.:.:.	.:.:.:.	.:.:.:.	.:.:.:.	.:.:.:.	.:.:.:.	.:.:.:.	.:.:.:.	.:.:.:.	.:.:.:.	.:.:.:.	.:.:.:.	.:.:.:.	.:.:.:.	.:.:.:.	.:.:.:.	.:.:.:.	.:.:.:.	.:.:.:.	.:.:.:.	.:.:.:.	.:.:.:.	.:.:.:.	.:.:.:.	.:.:.:.	.:.:.:.	.:.:.:.	.:.:.:.	.:.:.:.	.:.:.:.	.:.:.:.	.:.:.:.	.:.:.:.	.:.:.:.	.:.:.:.	.:.:.:.	.:.:.:.	.:.:.:.	.:.:.:.	.:.:.:.	.:.:.:.	.:.:.:.	.:.:.:.	.:.:.:.	.:.:.:.	.:.:.:.	.:.:.:.	.:.:.:.	.:.:.:.	.:.:.:.	.:.:.:.	.:.:.:.	.:.:.:.	.:.:.:.	.:.:.:.	.:.:.:.	.:.:.:.	.:.:.:.	.:.:.:.	.:.:.:.	.:.:.:.	.:.:.:.	.:.:.:.	.:.:.:.	.:.:.:.	.:.:.:.	.:.:.:.	.:.:.:.	.:.:.:.	.:.:.:.	.:.:.:.	.:.:.:.	.:.:.:.	.:.:.:.	.:.:.:.	.:.:.:.	.:.:.:.	.:.:.:.	.:.:.:.	.:.:.:.	.:.:.:.	.:.:.:.	.:.:.:.	.:.:.:.	.:.:.:.	.:.:.:.	.:.:.:.	.:.:.:.	.:.:.:.	.:.:.:.	.:.:.:.	.:.:.:.	.:.:.:.	.:.:.:.	.:.:.:.	.:.:.:.	.:.:.:.	.:.:.:.	.:.:.:.	.:.:.:.	.:.:.:.	.:.:.:.	.:.:.:.	.:.:.:.	.:.:.:.	.:.:.:.	.:.:.:.	.:.:.:.	.:.:.:.	.:.:.:.	.:.:.:.	.:.:.:.	.:.:.:.	.:.:.:.	.:.:.:.	.:.:.:.	.:.:.:.	.:.:.:.	.:.:.:.	.:.:.:.	.:.:.:.	.:.:.:.	.:.:.:.	.:.:.:.	.:.:.:.	.:.:.:.	.:.:.:.	.:.:.:.	.:.:.:.	.:.:.:.	.:.:.:.	.:.:.:.	.:.:.:.	.:.:.:.	.:.:.:.	.:.:.:.	.:.:.:.	.:.:.:.	.:.:.:.	.:.:.:.	.:.:.:.	.:.:.:.	.:.:.:.	.:.:.:.	.:.:.:.	.:.:.:.	.:.:.:.	.:.:.:.	.:.:.:.	.:.:.:.	.:.:.:.	.:.:.:.	.:.:.:.	.:.:.:.	.:.:.:.	.:.:.:.	.:.:.:.	.:.:.:.	.:.:.:.	.:.:.:.	.:.:.:.	.:.:.:.	.:.:.:.	.:.:.:.	.:.:.:.	.:.:.:.	.:.:.:.	.:.:.:.	.:.:.:.	.:.:.:.	.:.:.:.	.:.:.:.	.:.:.:.	.:.:.:.	.:.:.:.	.:.:.:.	.:.:.:.	.:.:.:.	.:.:.:.	.:.:.:.	.:.:.:.	.:.:.:.	.:.:.:.	.:.:.:.	.:.:.:.	.:.:.:.	.:.:.:.	.:.:.:.	.:.:.:.	.:.:.:.	.:.:.:.	.:.:.:.	.:.:.:.	.:.:.:.	.:.:.:.	.:.:.:.	.:.:.:.	.:.:.:.	.:.:.:.	.:.:.:.	.:.:.:.	.:.:.:.	.:.:.:.	.:.:.:.	.:.:.:.	.:.:.:.	.:.:.:.	.:.:.:.	.:.:.:.	.:.:.:.	.:.:.:.	.:.:.:.	.:.:.:.	.:.:.:.	.:.:.:.	.:.:.:.	.:.:.:.	.:.:.:.	.:.:.:.	.:.:.:.	.:.:.:.	.:.:.:.	.:.:.:.	.:.:.:.	.:.:.:.	.:.:.:.	.:.:.:.	.:.:.:.	.:.:.:.	.:.:.:.	.:.:.:.	.:.:.:.	.:.:.:.	.:.:.:.	.:.:.:.	.:.:.:.	.:.:.:.	.:.:.:.	.:.:.:.	.:.:.:.	.:.:.:.	.:.:.:.	.:.:.:.	.:.:.:.	.:.:.:.	.:.:.:.	.:.:.:.	.:.:.:.	.:.:.:.	.:.:.:.	.:.:.:.	.:.:.:.	.:.:.:.	.:.:.:.	.:.:.:.	.:.:.:.	.:.:.:.	.:.:.:.	.:.:.:.	.:.:.:.	.:.:.:.	.:.:.:.	.:.:.:.	.:.:.:.	.:.:.:.	.:.:.:.	.:.:.:.	.:.:.:.	.:.:.:.	.:.:.:.	.:.:.:.	.:.:.:.	.:.:.:.	.:.:.:.	.:.:.:.	.:.:.:.	.:.:.:.	.:.:.:.	.:.:.:.	.:.:.:.	.:.:.:.	.:.:.:.	.:.:.:.	.:.:.:.	.:.:.:.	.:.:.:.	.:.:.:.	.:.:.:.	.:.:.:.	.:.:.:.	.:.:.:.	.:.:.:.	.:.:.:.	.:.:.:.	.:.:.:.	.:.:.:.	.:.:.:.	.:.:.:.	.:.:.:.	.:.:.:.	.:.:.:.	.:.:.:.	.:.:.:.	.:.:.:.	.:.:.:.	.:.:.:.	1:643352:15:10	.:.:.:.	.:.:.:.	.:.:.:.	.:.:.:.	.:.:.:.	.:.:.:.	.:.:.:.	.:.:.:.	.:.:.:.	.:.:.:.	.:.:.:.	.:.:.:.	.:.:.:.	.:.:.:.	.:.:.:.	.:.:.:.	.:.:.:.	.:.:.:.	.:.:.:.	.:.:.:.	.:.:.:.	.:.:.:.	.:.:.:.	.:.:.:.	.:.:.:.	.:.:.:.	.:.:.:.	.:.:.:.	.:.:.:.	.:.:.:.	.:.:.:.	.:.:.:.	.:.:.:.	.:.:.:.	.:.:.:.	.:.:.:.	.:.:.:.	.:.:.:.	.:.:.:.	.:.:.:.	.:.:.:.	.:.:.:.	.:.:.:.	.:.:.:.	.:.:.:.	.:.:.:.	.:.:.:.	.:.:.:.	.:.:.:.	.:.:.:.	.:.:.:.	.:.:.:.	.:.:.:.	.:.:.:.	.:.:.:.	.:.:.:.	.:.:.:.	.:.:.:.	.:.:.:.	.:.:.:.	.:.:.:.	.:.:.:.	.:.:.:.	.:.:.:.	.:.:.:.	.:.:.:.	.:.:.:.	.:.:.:.	.:.:.:.	.:.:.:.	.:.:.:.	.:.:.:.	.:.:.:.	.:.:.:.	.:.:.:.	.:.:.:.	.:.:.:.	.:.:.:.	.:.:.:.	.:.:.:.	.:.:.:.	.:.:.:.	.:.:.:.	.:.:.:.	.:.:.:.	.:.:.:.	.:.:.:.	.:.:.:.	.:.:.:.	.:.:.:.	.:.:.:.	.:.:.:.	.:.:.:.	.:.:.:.	.:.:.:.	.:.:.:.	.:.:.:.	.:.:.:.	.:.:.:.	.:.:.:.	.:.:.:.	.:.:.:.	.:.:.:.	.:.:.:.	.:.:.:.	.:.:.:.	.:.:.:.	.:.:.:.	.:.:.:.	.:.:.:.	.:.:.:.	.:.:.:.	.:.:.:.	.:.:.:.	.:.:.:.	.:.:.:.	.:.:.:.	.:.:.:.	.:.:.:.	.:.:.:.	.:.:.:.	.:.:.:.	.:.:.:.	.:.:.:.	.:.:.:.	.:.:.:.	.:.:.:.	.:.:.:.	.:.:.:.	.:.:.:.	.:.:.:.	.:.:.:.	.:.:.:.	.:.:.:.	.:.:.:.	.:.:.:.	.:.:.:.	.:.:.:.	.:.:.:.	.:.:.:.	.:.:.:.	.:.:.:.	.:.:.:.	.:.:.:.	.:.:.:.	.:.:.:.	.:.:.:.	.:.:.:.	.:.:.:.	.:.:.:.	.:.:.:.	.:.:.:.	.:.:.:.	.:.:.:.	.:.:.:.	.:.:.:.	.:.:.:.	.:.:.:.	.:.:.:.	.:.:.:.	.:.:.:.	.:.:.:.	.:.:.:.	.:.:.:.	.:.:.:.	.:.:.:.	.:.:.:.	.:.:.:.	.:.:.:.	.:.:.:.	.:.:.:.	.:.:.:.	.:.:.:.	.:.:.:.	.:.:.:.	.:.:.:.	.:.:.:.	.:.:.:.	.:.:.:.	.:.:.:.	.:.:.:.	.:.:.:.	.:.:.:.	.:.:.:.	.:.:.:.	.:.:.:.	.:.:.:.	.:.:.:.	.:.:.:.	.:.:.:.	.:.:.:.	.:.:.:.	.:.:.:.	.:.:.:.	.:.:.:.	.:.:.:.	.:.:.:.	.:.:.:.	.:.:.:.	.:.:.:.	.:.:.:.	.:.:.:.	.:.:.:.	.:.:.:.	.:.:.:.	.:.:.:.	.:.:.:.	.:.:.:.	.:.:.:.	.:.:.:.	.:.:.:.	.:.:.:.	.:.:.:.	.:.:.:.	.:.:.:.	.:.:.:.	.:.:.:.	.:.:.:.	.:.:.:.	.:.:.:.	.:.:.:.	.:.:.:.	.:.:.:.	.:.:.:.	.:.:.:.	.:.:.:.	.:.:.:.	.:.:.:.	.:.:.:.	.:.:.:.	.:.:.:.	.:.:.:.	.:.:.:.	.:.:.:.	.:.:.:.	.:.:.:.	.:.:.:.	.:.:.:.	.:.:.:.	.:.:.:.	.:.:.:.	.:.:.:.	.:.:.:.	.:.:.:.	.:.:.:.	.:.:.:.	.:.:.:.	.:.:.:.	.:.:.:.	.:.:.:.	.:.:.:.	.:.:.:.	.:.:.:.	.:.:.:.	.:.:.:.	.:.:.:.	.:.:.:.	.:.:.:.	.:.:.:.	.:.:.:.	.:.:.:.	.:.:.:.	.:.:.:.	.:.:.:.	.:.:.:.	.:.:.:.	.:.:.:.	.:.:.:.	.:.:.:.	.:.:.:.	.:.:.:.	.:.:.:.	.:.:.:.	.:.:.:.	.:.:.:.	.:.:.:.	.:.:.:.	.:.:.:.	.:.:.:.	.:.:.:.	.:.:.:.	.:.:.:.	.:.:.:.	.:.:.:.	.:.:.:.	.:.:.:.	.:.:.:.	.:.:.:.	.:.:.:.	.:.:.:.	.:.:.:.	.:.:.:.	.:.:.:.	.:.:.:.	.:.:.:.	.:.:.:.	.:.:.:.	.:.:.:.	.:.:.:.	.:.:.:.	.:.:.:.	.:.:.:.	.:.:.:.	.:.:.:.	.:.:.:.	.:.:.:.	.:.:.:.	.:.:.:.	.:.:.:.	.:.:.:.	.:.:.:.	.:.:.:.	.:.:.:.	.:.:.:.	.:.:.:.	.:.:.:.	.:.:.:.	.:.:.:.	.:.:.:.	.:.:.:.	.:.:.:.	.:.:.:.	.:.:.:.	.:.:.:.	.:.:.:.	.:.:.:.	.:.:.:.	.:.:.:.	.:.:.:.	.:.:.:.	.:.:.:.	.:.:.:.	.:.:.:.	.:.:.:.	.:.:.:.	.:.:.:.	.:.:.:.	.:.:.:.	.:.:.:.	.:.:.:.	.:.:.:.	.:.:.:.	.:.:.:.	.:.:.:.	.:.:.:.	.:.:.:.	.:.:.:.	.:.:.:.	.:.:.:.	.:.:.:.	.:.:.:.	.:.:.:.	.:.:.:.	.:.:.:.	.:.:.:.	.:.:.:.	.:.:.:.	.:.:.:.	.:.:.:.	.:.:.:.	.:.:.:.	.:.:.:.	.:.:.:.	.:.:.:.	.:.:.:.	.:.:.:.	.:.:.:.	.:.:.:.	.:.:.:.	.:.:.:.	.:.:.:.	.:.:.:.	.:.:.:.	.:.:.:.	.:.:.:.	.:.:.:.	.:.:.:.	.:.:.:.	.:.:.:.	.:.:.:.	.:.:.:.	.:.:.:.	.:.:.:.	.:.:.:.	.:.:.:.	.:.:.:.	.:.:.:.	.:.:.:.	.:.:.:.	.:.:.:.	.:.:.:.	.:.:.:.	.:.:.:.	.:.:.:.	.:.:.:.	.:.:.:.	.:.:.:.	.:.:.:.	.:.:.:.	.:.:.:.	.:.:.:.	.:.:.:.	.:.:.:.	.:.:.:.	.:.:.:.	.:.:.:.	.:.:.:.	.:.:.:.	.:.:.:.	.:.:.:.	.:.:.:.	.:.:.:.	.:.:.:.	.:.:.:.	.:.:.:.	.:.:.:.	.:.:.:.	.:.:.:.	.:.:.:.	.:.:.:.	.:.:.:.	.:.:.:.	.:.:.:.	.:.:.:.	.:.:.:.	.:.:.:.	.:.:.:.	.:.:.:.	.:.:.:.	.:.:.:.	.:.:.:.	.:.:.:.	.:.:.:.	.:.:.:.	.:.:.:.	.:.:.:.	.:.:.:.	.:.:.:.	.:.:.:.	.:.:.:.	.:.:.:.	.:.:.:.	.:.:.:.	.:.:.:.	.:.:.:.	.:.:.:.	.:.:.:.	.:.:.:.	.:.:.:.	.:.:.:.	.:.:.:.	.:.:.:.	.:.:.:.	.:.:.:.	.:.:.:.	.:.:.:.	.:.:.:.	.:.:.:.	.:.:.:.	.:.:.:.	.:.:.:.	.:.:.:.	.:.:.:.	.:.:.:.	.:.:.:.
chrII	643353	.	T	<INS:ME>	.	PASS	SVTYPE=INS;STRAND=-;FAMILY=TY2	GT:END:RIGHT_FLANKING_READS:LEFT_FLANKING_READS	.:.:.:.	.:.:.:.	.:.:.:.	.:.:.:.	.:.:.:.	.:.:.:.	.:.:.:.	.:.:.:.	.:.:.:.	.:.:.:.	.:.:.:.	.:.:.:.	.:.:.:.	.:.:.:.	.:.:.:.	.:.:.:.	.:.:.:.	.:.:.:.	.:.:.:.	.:.:.:.	.:.:.:.	.:.:.:.	.:.:.:.	.:.:.:.	.:.:.:.	.:.:.:.	.:.:.:.	.:.:.:.	.:.:.:.	.:.:.:.	.:.:.:.	.:.:.:.	.:.:.:.	.:.:.:.	.:.:.:.	.:.:.:.	.:.:.:.	.:.:.:.	.:.:.:.	.:.:.:.	.:.:.:.	.:.:.:.	.:.:.:.	.:.:.:.	.:.:.:.	.:.:.:.	.:.:.:.	.:.:.:.	.:.:.:.	.:.:.:.	.:.:.:.	.:.:.:.	.:.:.:.	.:.:.:.	.:.:.:.	.:.:.:.	.:.:.:.	.:.:.:.	.:.:.:.	.:.:.:.	.:.:.:.	.:.:.:.	.:.:.:.	.:.:.:.	.:.:.:.	.:.:.:.	.:.:.:.	.:.:.:.	.:.:.:.	.:.:.:.	.:.:.:.	.:.:.:.	.:.:.:.	.:.:.:.	.:.:.:.	.:.:.:.	.:.:.:.	.:.:.:.	.:.:.:.	.:.:.:.	.:.:.:.	.:.:.:.	.:.:.:.	.:.:.:.	.:.:.:.	.:.:.:.	.:.:.:.	.:.:.:.	.:.:.:.	.:.:.:.	.:.:.:.	.:.:.:.	.:.:.:.	.:.:.:.	.:.:.:.	.:.:.:.	.:.:.:.	.:.:.:.	.:.:.:.	.:.:.:.	.:.:.:.	.:.:.:.	.:.:.:.	.:.:.:.	.:.:.:.	.:.:.:.	.:.:.:.	.:.:.:.	.:.:.:.	.:.:.:.	.:.:.:.	.:.:.:.	.:.:.:.	.:.:.:.	.:.:.:.	.:.:.:.	.:.:.:.	.:.:.:.	.:.:.:.	.:.:.:.	.:.:.:.	.:.:.:.	.:.:.:.	.:.:.:.	.:.:.:.	.:.:.:.	.:.:.:.	.:.:.:.	.:.:.:.	.:.:.:.	.:.:.:.	.:.:.:.	.:.:.:.	.:.:.:.	.:.:.:.	.:.:.:.	.:.:.:.	.:.:.:.	.:.:.:.	.:.:.:.	.:.:.:.	.:.:.:.	.:.:.:.	.:.:.:.	.:.:.:.	.:.:.:.	.:.:.:.	.:.:.:.	.:.:.:.	.:.:.:.	.:.:.:.	.:.:.:.	.:.:.:.	.:.:.:.	.:.:.:.	.:.:.:.	.:.:.:.	.:.:.:.	.:.:.:.	.:.:.:.	.:.:.:.	.:.:.:.	.:.:.:.	.:.:.:.	.:.:.:.	.:.:.:.	.:.:.:.	.:.:.:.	.:.:.:.	.:.:.:.	.:.:.:.	.:.:.:.	.:.:.:.	.:.:.:.	.:.:.:.	.:.:.:.	.:.:.:.	.:.:.:.	.:.:.:.	.:.:.:.	.:.:.:.	.:.:.:.	.:.:.:.	.:.:.:.	.:.:.:.	.:.:.:.	.:.:.:.	.:.:.:.	.:.:.:.	.:.:.:.	.:.:.:.	.:.:.:.	.:.:.:.	.:.:.:.	.:.:.:.	.:.:.:.	.:.:.:.	.:.:.:.	.:.:.:.	.:.:.:.	.:.:.:.	.:.:.:.	.:.:.:.	.:.:.:.	.:.:.:.	.:.:.:.	.:.:.:.	.:.:.:.	.:.:.:.	.:.:.:.	.:.:.:.	.:.:.:.	.:.:.:.	.:.:.:.	.:.:.:.	.:.:.:.	.:.:.:.	.:.:.:.	.:.:.:.	.:.:.:.	.:.:.:.	.:.:.:.	.:.:.:.	.:.:.:.	.:.:.:.	.:.:.:.	.:.:.:.	.:.:.:.	.:.:.:.	.:.:.:.	.:.:.:.	.:.:.:.	.:.:.:.	.:.:.:.	.:.:.:.	.:.:.:.	.:.:.:.	.:.:.:.	.:.:.:.	.:.:.:.	.:.:.:.	.:.:.:.	.:.:.:.	.:.:.:.	.:.:.:.	.:.:.:.	.:.:.:.	.:.:.:.	.:.:.:.	.:.:.:.	.:.:.:.	.:.:.:.	.:.:.:.	.:.:.:.	.:.:.:.	.:.:.:.	.:.:.:.	.:.:.:.	.:.:.:.	.:.:.:.	.:.:.:.	.:.:.:.	.:.:.:.	.:.:.:.	.:.:.:.	.:.:.:.	.:.:.:.	.:.:.:.	.:.:.:.	.:.:.:.	.:.:.:.	.:.:.:.	.:.:.:.	.:.:.:.	.:.:.:.	.:.:.:.	.:.:.:.	.:.:.:.	.:.:.:.	.:.:.:.	.:.:.:.	.:.:.:.	.:.:.:.	.:.:.:.	.:.:.:.	.:.:.:.	.:.:.:.	.:.:.:.	.:.:.:.	.:.:.:.	.:.:.:.	.:.:.:.	.:.:.:.	.:.:.:.	.:.:.:.	.:.:.:.	.:.:.:.	.:.:.:.	.:.:.:.	.:.:.:.	.:.:.:.	.:.:.:.	.:.:.:.	.:.:.:.	.:.:.:.	.:.:.:.	.:.:.:.	.:.:.:.	.:.:.:.	.:.:.:.	.:.:.:.	.:.:.:.	.:.:.:.	.:.:.:.	.:.:.:.	.:.:.:.	.:.:.:.	.:.:.:.	.:.:.:.	.:.:.:.	.:.:.:.	.:.:.:.	.:.:.:.	.:.:.:.	.:.:.:.	.:.:.:.	.:.:.:.	.:.:.:.	.:.:.:.	.:.:.:.	.:.:.:.	.:.:.:.	.:.:.:.	.:.:.:.	.:.:.:.	.:.:.:.	.:.:.:.	.:.:.:.	.:.:.:.	.:.:.:.	.:.:.:.	.:.:.:.	.:.:.:.	.:.:.:.	.:.:.:.	.:.:.:.	.:.:.:.	.:.:.:.	.:.:.:.	.:.:.:.	.:.:.:.	.:.:.:.	.:.:.:.	.:.:.:.	.:.:.:.	.:.:.:.	.:.:.:.	.:.:.:.	.:.:.:.	.:.:.:.	.:.:.:.	.:.:.:.	.:.:.:.	.:.:.:.	.:.:.:.	.:.:.:.	.:.:.:.	.:.:.:.	.:.:.:.	.:.:.:.	.:.:.:.	.:.:.:.	.:.:.:.	.:.:.:.	.:.:.:.	.:.:.:.	.:.:.:.	.:.:.:.	.:.:.:.	.:.:.:.	.:.:.:.	.:.:.:.	.:.:.:.	.:.:.:.	.:.:.:.	.:.:.:.	.:.:.:.	.:.:.:.	.:.:.:.	.:.:.:.	.:.:.:.	.:.:.:.	.:.:.:.	.:.:.:.	.:.:.:.	.:.:.:.	.:.:.:.	.:.:.:.	.:.:.:.	.:.:.:.	.:.:.:.	.:.:.:.	.:.:.:.	.:.:.:.	.:.:.:.	.:.:.:.	.:.:.:.	.:.:.:.	.:.:.:.	.:.:.:.	.:.:.:.	.:.:.:.	.:.:.:.	.:.:.:.	.:.:.:.	.:.:.:.	.:.:.:.	.:.:.:.	.:.:.:.	.:.:.:.	.:.:.:.	.:.:.:.	.:.:.:.	.:.:.:.	.:.:.:.	.:.:.:.	.:.:.:.	.:.:.:.	.:.:.:.	.:.:.:.	.:.:.:.	.:.:.:.	.:.:.:.	.:.:.:.	.:.:.:.	.:.:.:.	.:.:.:.	.:.:.:.	.:.:.:.	.:.:.:.	.:.:.:.	.:.:.:.	.:.:.:.	.:.:.:.	.:.:.:.	.:.:.:.	.:.:.:.	.:.:.:.	.:.:.:.	.:.:.:.	.:.:.:.	.:.:.:.	.:.:.:.	.:.:.:.	.:.:.:.	.:.:.:.	.:.:.:.	.:.:.:.	.:.:.:.	.:.:.:.	.:.:.:.	.:.:.:.	.:.:.:.	.:.:.:.	.:.:.:.	.:.:.:.	.:.:.:.	.:.:.:.	.:.:.:.	.:.:.:.	.:.:.:.	.:.:.:.	.:.:.:.	.:.:.:.	.:.:.:.	.:.:.:.	.:.:.:.	.:.:.:.	.:.:.:.	.:.:.:.	.:.:.:.	.:.:.:.	.:.:.:.	.:.:.:.	.:.:.:.	.:.:.:.	.:.:.:.	.:.:.:.	.:.:.:.	.:.:.:.	.:.:.:.	.:.:.:.	.:.:.:.	.:.:.:.	.:.:.:.	.:.:.:.	.:.:.:.	.:.:.:.	.:.:.:.	.:.:.:.	.:.:.:.	.:.:.:.	.:.:.:.	.:.:.:.	.:.:.:.	.:.:.:.	.:.:.:.	.:.:.:.	.:.:.:.	.:.:.:.	.:.:.:.	.:.:.:.	.:.:.:.	.:.:.:.	.:.:.:.	.:.:.:.	.:.:.:.	.:.:.:.	.:.:.:.	.:.:.:.	.:.:.:.	.:.:.:.	.:.:.:.	.:.:.:.	.:.:.:.	.:.:.:.	.:.:.:.	.:.:.:.	.:.:.:.	.:.:.:.	.:.:.:.	.:.:.:.	.:.:.:.	.:.:.:.	.:.:.:.	.:.:.:.	.:.:.:.	.:.:.:.	.:.:.:.	.:.:.:.	.:.:.:.	.:.:.:.	.:.:.:.	.:.:.:.	.:.:.:.	.:.:.:.	.:.:.:.	.:.:.:.	.:.:.:.	.:.:.:.	.:.:.:.	.:.:.:.	.:.:.:.	.:.:.:.	.:.:.:.	.:.:.:.	.:.:.:.	.:.:.:.	.:.:.:.	.:.:.:.	.:.:.:.	.:.:.:.	.:.:.:.	.:.:.:.	.:.:.:.	.:.:.:.	.:.:.:.	.:.:.:.	.:.:.:.	.:.:.:.	.:.:.:.	.:.:.:.	.:.:.:.	.:.:.:.	.:.:.:.	.:.:.:.	.:.:.:.	.:.:.:.	.:.:.:.	.:.:.:.	.:.:.:.	.:.:.:.	.:.:.:.	.:.:.:.	.:.:.:.	.:.:.:.	.:.:.:.	.:.:.:.	.:.:.:.	.:.:.:.	.:.:.:.	.:.:.:.	.:.:.:.	.:.:.:.	.:.:.:.	.:.:.:.	.:.:.:.	.:.:.:.	.:.:.:.	.:.:.:.	.:.:.:.	.:.:.:.	.:.:.:.	.:.:.:.	.:.:.:.	.:.:.:.	.:.:.:.	.:.:.:.	.:.:.:.	.:.:.:.	.:.:.:.	.:.:.:.	.:.:.:.	.:.:.:.	.:.:.:.	.:.:.:.	.:.:.:.	.:.:.:.	.:.:.:.	.:.:.:.	.:.:.:.	.:.:.:.	.:.:.:.	.:.:.:.	.:.:.:.	.:.:.:.	.:.:.:.	.:.:.:.	.:.:.:.	.:.:.:.	.:.:.:.	.:.:.:.	.:.:.:.	.:.:.:.	.:.:.:.	.:.:.:.	.:.:.:.	.:.:.:.	.:.:.:.	.:.:.:.	.:.:.:.	.:.:.:.	.:.:.:.	.:.:.:.	.:.:.:.	.:.:.:.	.:.:.:.	.:.:.:.	.:.:.:.	1:643356:8:17	.:.:.:.	.:.:.:.	.:.:.:.	.:.:.:.	.:.:.:.	.:.:.:.	.:.:.:.	.:.:.:.	.:.:.:.	.:.:.:.	.:.:.:.	.:.:.:.	.:.:.:.	.:.:.:.	.:.:.:.	.:.:.:.	.:.:.:.	.:.:.:.	.:.:.:.	.:.:.:.	.:.:.:.	.:.:.:.	.:.:.:.	.:.:.:.	.:.:.:.	.:.:.:.	.:.:.:.	.:.:.:.	.:.:.:.	.:.:.:.	.:.:.:.	.:.:.:.	.:.:.:.	.:.:.:.	.:.:.:.	.:.:.:.	.:.:.:.	.:.:.:.	.:.:.:.	.:.:.:.	.:.:.:.	.:.:.:.	.:.:.:.	.:.:.:.	.:.:.:.	.:.:.:.	.:.:.:.	.:.:.:.	.:.:.:.	.:.:.:.	.:.:.:.	.:.:.:.	.:.:.:.	.:.:.:.	.:.:.:.	.:.:.:.	.:.:.:.	.:.:.:.	.:.:.:.	.:.:.:.	.:.:.:.	.:.:.:.	.:.:.:.	.:.:.:.	.:.:.:.	.:.:.:.	.:.:.:.	.:.:.:.	.:.:.:.	.:.:.:.	.:.:.:.	.:.:.:.	.:.:.:.	.:.:.:.	.:.:.:.	.:.:.:.	.:.:.:.	.:.:.:.	.:.:.:.	.:.:.:.	.:.:.:.	.:.:.:.	.:.:.:.	.:.:.:.	.:.:.:.	.:.:.:.	.:.:.:.	.:.:.:.	.:.:.:.	.:.:.:.	.:.:.:.	.:.:.:.	.:.:.:.	.:.:.:.	.:.:.:.	.:.:.:.	.:.:.:.	.:.:.:.	.:.:.:.	.:.:.:.	.:.:.:.	.:.:.:.	.:.:.:.	.:.:.:.	.:.:.:.	.:.:.:.	.:.:.:.	.:.:.:.	.:.:.:.	.:.:.:.	.:.:.:.	.:.:.:.	.:.:.:.	.:.:.:.	.:.:.:.	.:.:.:.	.:.:.:.	.:.:.:.	.:.:.:.	.:.:.:.	.:.:.:.	.:.:.:.	.:.:.:.	.:.:.:.	.:.:.:.	.:.:.:.	.:.:.:.	.:.:.:.	.:.:.:.	.:.:.:.	.:.:.:.	.:.:.:.	.:.:.:.	.:.:.:.	.:.:.:.	.:.:.:.	.:.:.:.	.:.:.:.	.:.:.:.	.:.:.:.	.:.:.:.	.:.:.:.	.:.:.:.	.:.:.:.	.:.:.:.	.:.:.:.	.:.:.:.	.:.:.:.	.:.:.:.	.:.:.:.	.:.:.:.	.:.:.:.	.:.:.:.	.:.:.:.	.:.:.:.	.:.:.:.	.:.:.:.	.:.:.:.	.:.:.:.	.:.:.:.	.:.:.:.	.:.:.:.	.:.:.:.	.:.:.:.	.:.:.:.	.:.:.:.	.:.:.:.	.:.:.:.	.:.:.:.	.:.:.:.	.:.:.:.	.:.:.:.	.:.:.:.	.:.:.:.	.:.:.:.	.:.:.:.	.:.:.:.	.:.:.:.	.:.:.:.	.:.:.:.	.:.:.:.	.:.:.:.	.:.:.:.	.:.:.:.	.:.:.:.	.:.:.:.	.:.:.:.	.:.:.:.	.:.:.:.	.:.:.:.	.:.:.:.	.:.:.:.	.:.:.:.	.:.:.:.	.:.:.:.	.:.:.:.	.:.:.:.	.:.:.:.	.:.:.:.	.:.:.:.	.:.:.:.	.:.:.:.	.:.:.:.	.:.:.:.	.:.:.:.	.:.:.:.	.:.:.:.	.:.:.:.	.:.:.:.	.:.:.:.	.:.:.:.	.:.:.:.	.:.:.:.	.:.:.:.	.:.:.:.	.:.:.:.	.:.:.:.	.:.:.:.	.:.:.:.	.:.:.:.	.:.:.:.	.:.:.:.	.:.:.:.	.:.:.:.	.:.:.:.	.:.:.:.	.:.:.:.	.:.:.:.	.:.:.:.	.:.:.:.	.:.:.:.	.:.:.:.	.:.:.:.	.:.:.:.	.:.:.:.	.:.:.:.	.:.:.:.	.:.:.:.	.:.:.:.	.:.:.:.	.:.:.:.	.:.:.:.	.:.:.:.	.:.:.:.	.:.:.:.	.:.:.:.	.:.:.:.	.:.:.:.	.:.:.:.	.:.:.:.	.:.:.:.	.:.:.:.	.:.:.:.	.:.:.:.	.:.:.:.	.:.:.:.	.:.:.:.	.:.:.:.	.:.:.:.	.:.:.:.	.:.:.:.	.:.:.:.	.:.:.:.	.:.:.:.	.:.:.:.	.:.:.:.	.:.:.:.	.:.:.:.	.:.:.:.	.:.:.:.	.:.:.:.	.:.:.:.	.:.:.:.	.:.:.:.	.:.:.:.	.:.:.:.	.:.:.:.	.:.:.:.	.:.:.:.	.:.:.:.	.:.:.:.	.:.:.:.	.:.:.:.	.:.:.:.	.:.:.:.	.:.:.:.	.:.:.:.	.:.:.:.	.:.:.:.	.:.:.:.	.:.:.:.	.:.:.:.	.:.:.:.	.:.:.:.	.:.:.:.	.:.:.:.	.:.:.:.	.:.:.:.	.:.:.:.	.:.:.:.	.:.:.:.	.:.:.:.	.:.:.:.	.:.:.:.	.:.:.:.	.:.:.:.	.:.:.:.	.:.:.:.	.:.:.:.	.:.:.:.	.:.:.:.	.:.:.:.	.:.:.:.	.:.:.:.	.:.:.:.	.:.:.:.	.:.:.:.	.:.:.:.	.:.:.:.	.:.:.:.	.:.:.:.	.:.:.:.	.:.:.:.	.:.:.:.	.:.:.:.	.:.:.:.	.:.:.:.	.:.:.:.	.:.:.:.	.:.:.:.	.:.:.:.	.:.:.:.	.:.:.:.	.:.:.:.	.:.:.:.	.:.:.:.	.:.:.:.	.:.:.:.	.:.:.:.	.:.:.:.	.:.:.:.	.:.:.:.	.:.:.:.	.:.:.:.	.:.:.:.	.:.:.:.	.:.:.:.	.:.:.:.	.:.:.:.	.:.:.:.	.:.:.:.	.:.:.:.	.:.:.:.	.:.:.:.	.:.:.:.	.:.:.:.	.:.:.:.	.:.:.:.	.:.:.:.	.:.:.:.	.:.:.:.
chrII	643354	.	A	<INS:ME>	.	PASS	SVTYPE=INS;STRAND=+;FAMILY=TY2	GT:END:RIGHT_FLANKING_READS:LEFT_FLANKING_READS	.:.:.:.	.:.:.:.	.:.:.:.	.:.:.:.	.:.:.:.	.:.:.:.	.:.:.:.	.:.:.:.	.:.:.:.	.:.:.:.	.:.:.:.	.:.:.:.	.:.:.:.	.:.:.:.	.:.:.:.	.:.:.:.	.:.:.:.	.:.:.:.	.:.:.:.	.:.:.:.	.:.:.:.	.:.:.:.	.:.:.:.	.:.:.:.	.:.:.:.	.:.:.:.	.:.:.:.	.:.:.:.	.:.:.:.	.:.:.:.	.:.:.:.	.:.:.:.	.:.:.:.	.:.:.:.	.:.:.:.	.:.:.:.	.:.:.:.	.:.:.:.	.:.:.:.	.:.:.:.	.:.:.:.	.:.:.:.	.:.:.:.	.:.:.:.	.:.:.:.	.:.:.:.	.:.:.:.	.:.:.:.	.:.:.:.	.:.:.:.	.:.:.:.	.:.:.:.	.:.:.:.	.:.:.:.	.:.:.:.	.:.:.:.	.:.:.:.	.:.:.:.	.:.:.:.	.:.:.:.	.:.:.:.	.:.:.:.	.:.:.:.	.:.:.:.	.:.:.:.	.:.:.:.	.:.:.:.	.:.:.:.	.:.:.:.	.:.:.:.	.:.:.:.	.:.:.:.	.:.:.:.	.:.:.:.	.:.:.:.	.:.:.:.	.:.:.:.	.:.:.:.	.:.:.:.	.:.:.:.	.:.:.:.	.:.:.:.	.:.:.:.	.:.:.:.	.:.:.:.	.:.:.:.	.:.:.:.	.:.:.:.	.:.:.:.	.:.:.:.	.:.:.:.	.:.:.:.	.:.:.:.	.:.:.:.	.:.:.:.	.:.:.:.	.:.:.:.	.:.:.:.	.:.:.:.	.:.:.:.	.:.:.:.	.:.:.:.	.:.:.:.	.:.:.:.	.:.:.:.	.:.:.:.	.:.:.:.	.:.:.:.	.:.:.:.	.:.:.:.	.:.:.:.	.:.:.:.	.:.:.:.	.:.:.:.	.:.:.:.	.:.:.:.	.:.:.:.	.:.:.:.	.:.:.:.	.:.:.:.	.:.:.:.	.:.:.:.	.:.:.:.	.:.:.:.	.:.:.:.	.:.:.:.	.:.:.:.	.:.:.:.	.:.:.:.	.:.:.:.	.:.:.:.	.:.:.:.	.:.:.:.	.:.:.:.	.:.:.:.	.:.:.:.	.:.:.:.	.:.:.:.	.:.:.:.	.:.:.:.	.:.:.:.	.:.:.:.	.:.:.:.	.:.:.:.	.:.:.:.	.:.:.:.	.:.:.:.	.:.:.:.	.:.:.:.	.:.:.:.	.:.:.:.	.:.:.:.	.:.:.:.	.:.:.:.	.:.:.:.	.:.:.:.	.:.:.:.	.:.:.:.	.:.:.:.	.:.:.:.	.:.:.:.	.:.:.:.	.:.:.:.	.:.:.:.	.:.:.:.	.:.:.:.	.:.:.:.	.:.:.:.	.:.:.:.	.:.:.:.	.:.:.:.	.:.:.:.	.:.:.:.	.:.:.:.	.:.:.:.	.:.:.:.	.:.:.:.	.:.:.:.	.:.:.:.	.:.:.:.	.:.:.:.	.:.:.:.	.:.:.:.	.:.:.:.	.:.:.:.	.:.:.:.	.:.:.:.	.:.:.:.	.:.:.:.	.:.:.:.	.:.:.:.	.:.:.:.	.:.:.:.	.:.:.:.	.:.:.:.	.:.:.:.	.:.:.:.	.:.:.:.	.:.:.:.	.:.:.:.	.:.:.:.	.:.:.:.	.:.:.:.	.:.:.:.	.:.:.:.	.:.:.:.	.:.:.:.	.:.:.:.	.:.:.:.	.:.:.:.	.:.:.:.	.:.:.:.	.:.:.:.	.:.:.:.	.:.:.:.	.:.:.:.	.:.:.:.	.:.:.:.	.:.:.:.	.:.:.:.	.:.:.:.	.:.:.:.	.:.:.:.	.:.:.:.	.:.:.:.	.:.:.:.	.:.:.:.	.:.:.:.	.:.:.:.	.:.:.:.	.:.:.:.	.:.:.:.	.:.:.:.	.:.:.:.	.:.:.:.	.:.:.:.	.:.:.:.	.:.:.:.	.:.:.:.	.:.:.:.	.:.:.:.	.:.:.:.	.:.:.:.	.:.:.:.	.:.:.:.	.:.:.:.	.:.:.:.	.:.:.:.	.:.:.:.	.:.:.:.	.:.:.:.	.:.:.:.	.:.:.:.	.:.:.:.	.:.:.:.	.:.:.:.	.:.:.:.	.:.:.:.	.:.:.:.	.:.:.:.	.:.:.:.	.:.:.:.	.:.:.:.	.:.:.:.	.:.:.:.	.:.:.:.	.:.:.:.	.:.:.:.	.:.:.:.	.:.:.:.	.:.:.:.	.:.:.:.	.:.:.:.	.:.:.:.	.:.:.:.	.:.:.:.	.:.:.:.	.:.:.:.	.:.:.:.	.:.:.:.	.:.:.:.	.:.:.:.	.:.:.:.	.:.:.:.	.:.:.:.	.:.:.:.	.:.:.:.	.:.:.:.	.:.:.:.	.:.:.:.	.:.:.:.	.:.:.:.	.:.:.:.	.:.:.:.	.:.:.:.	.:.:.:.	.:.:.:.	.:.:.:.	.:.:.:.	.:.:.:.	.:.:.:.	.:.:.:.	.:.:.:.	.:.:.:.	.:.:.:.	.:.:.:.	.:.:.:.	.:.:.:.	.:.:.:.	.:.:.:.	.:.:.:.	.:.:.:.	.:.:.:.	.:.:.:.	.:.:.:.	.:.:.:.	.:.:.:.	.:.:.:.	.:.:.:.	.:.:.:.	.:.:.:.	.:.:.:.	.:.:.:.	.:.:.:.	.:.:.:.	.:.:.:.	.:.:.:.	.:.:.:.	.:.:.:.	.:.:.:.	.:.:.:.	.:.:.:.	.:.:.:.	.:.:.:.	.:.:.:.	.:.:.:.	.:.:.:.	.:.:.:.	.:.:.:.	.:.:.:.	1:643358:7:4	.:.:.:.	.:.:.:.	.:.:.:.	.:.:.:.	.:.:.:.	.:.:.:.	.:.:.:.	.:.:.:.	.:.:.:.	.:.:.:.	.:.:.:.	.:.:.:.	.:.:.:.	.:.:.:.	.:.:.:.	.:.:.:.	.:.:.:.	.:.:.:.	.:.:.:.	.:.:.:.	.:.:.:.	.:.:.:.	.:.:.:.	.:.:.:.	.:.:.:.	.:.:.:.	.:.:.:.	.:.:.:.	.:.:.:.	.:.:.:.	.:.:.:.	.:.:.:.	.:.:.:.	.:.:.:.	.:.:.:.	.:.:.:.	.:.:.:.	.:.:.:.	.:.:.:.	.:.:.:.	.:.:.:.	.:.:.:.	.:.:.:.	.:.:.:.	.:.:.:.	.:.:.:.	.:.:.:.	.:.:.:.	.:.:.:.	.:.:.:.	.:.:.:.	.:.:.:.	.:.:.:.	.:.:.:.	.:.:.:.	.:.:.:.	.:.:.:.	.:.:.:.	.:.:.:.	.:.:.:.	.:.:.:.	.:.:.:.	.:.:.:.	.:.:.:.	.:.:.:.	.:.:.:.	.:.:.:.	.:.:.:.	.:.:.:.	.:.:.:.	.:.:.:.	.:.:.:.	.:.:.:.	.:.:.:.	.:.:.:.	.:.:.:.	.:.:.:.	.:.:.:.	.:.:.:.	.:.:.:.	.:.:.:.	.:.:.:.	.:.:.:.	.:.:.:.	.:.:.:.	.:.:.:.	.:.:.:.	.:.:.:.	.:.:.:.	.:.:.:.	.:.:.:.	.:.:.:.	.:.:.:.	.:.:.:.	.:.:.:.	.:.:.:.	.:.:.:.	.:.:.:.	.:.:.:.	.:.:.:.	.:.:.:.	.:.:.:.	.:.:.:.	.:.:.:.	.:.:.:.	.:.:.:.	.:.:.:.	.:.:.:.	.:.:.:.	.:.:.:.	.:.:.:.	.:.:.:.	.:.:.:.	.:.:.:.	.:.:.:.	.:.:.:.	.:.:.:.	.:.:.:.	.:.:.:.	.:.:.:.	.:.:.:.	.:.:.:.	.:.:.:.	.:.:.:.	.:.:.:.	.:.:.:.	.:.:.:.	.:.:.:.	.:.:.:.	.:.:.:.	.:.:.:.	.:.:.:.	.:.:.:.	.:.:.:.	.:.:.:.	.:.:.:.	.:.:.:.	.:.:.:.	.:.:.:.	.:.:.:.	.:.:.:.	.:.:.:.	.:.:.:.	.:.:.:.	.:.:.:.	.:.:.:.	.:.:.:.	.:.:.:.	.:.:.:.	.:.:.:.	.:.:.:.	.:.:.:.	.:.:.:.	.:.:.:.	.:.:.:.	.:.:.:.	.:.:.:.	.:.:.:.	.:.:.:.	.:.:.:.	.:.:.:.	.:.:.:.	.:.:.:.	.:.:.:.	.:.:.:.	.:.:.:.	.:.:.:.	.:.:.:.	.:.:.:.	.:.:.:.	.:.:.:.	.:.:.:.	.:.:.:.	.:.:.:.	.:.:.:.	.:.:.:.	.:.:.:.	.:.:.:.	.:.:.:.	.:.:.:.	.:.:.:.	.:.:.:.	.:.:.:.	.:.:.:.	.:.:.:.	.:.:.:.	.:.:.:.	.:.:.:.	.:.:.:.	.:.:.:.	.:.:.:.	.:.:.:.	.:.:.:.	.:.:.:.	.:.:.:.	.:.:.:.	.:.:.:.	.:.:.:.	.:.:.:.	.:.:.:.	.:.:.:.	.:.:.:.	.:.:.:.	.:.:.:.	.:.:.:.	.:.:.:.	.:.:.:.	.:.:.:.	.:.:.:.	.:.:.:.	.:.:.:.	.:.:.:.	.:.:.:.	.:.:.:.	.:.:.:.	.:.:.:.	.:.:.:.	.:.:.:.	.:.:.:.	.:.:.:.	.:.:.:.	.:.:.:.	.:.:.:.	.:.:.:.	.:.:.:.	.:.:.:.	.:.:.:.	.:.:.:.	.:.:.:.	.:.:.:.	.:.:.:.	.:.:.:.	.:.:.:.	.:.:.:.	.:.:.:.	.:.:.:.	.:.:.:.	.:.:.:.	.:.:.:.	.:.:.:.	.:.:.:.	.:.:.:.	.:.:.:.	.:.:.:.	.:.:.:.	.:.:.:.	.:.:.:.	.:.:.:.	.:.:.:.	.:.:.:.	.:.:.:.	.:.:.:.	.:.:.:.	.:.:.:.	.:.:.:.	.:.:.:.	.:.:.:.	.:.:.:.	.:.:.:.	.:.:.:.	.:.:.:.	.:.:.:.	.:.:.:.	.:.:.:.	.:.:.:.	.:.:.:.	.:.:.:.	.:.:.:.	.:.:.:.	.:.:.:.	.:.:.:.	.:.:.:.	.:.:.:.	.:.:.:.	.:.:.:.	.:.:.:.	.:.:.:.	.:.:.:.	.:.:.:.	.:.:.:.	.:.:.:.	.:.:.:.	.:.:.:.	.:.:.:.	.:.:.:.	.:.:.:.	.:.:.:.	.:.:.:.	.:.:.:.	.:.:.:.	.:.:.:.	.:.:.:.	.:.:.:.	.:.:.:.	.:.:.:.	.:.:.:.	.:.:.:.	.:.:.:.	.:.:.:.	.:.:.:.	.:.:.:.	.:.:.:.	.:.:.:.	.:.:.:.	.:.:.:.	.:.:.:.	.:.:.:.	.:.:.:.	.:.:.:.	.:.:.:.	.:.:.:.	.:.:.:.	.:.:.:.	.:.:.:.	.:.:.:.	.:.:.:.	.:.:.:.	.:.:.:.	.:.:.:.	.:.:.:.	.:.:.:.	.:.:.:.	.:.:.:.	.:.:.:.	.:.:.:.	.:.:.:.	.:.:.:.	.:.:.:.	.:.:.:.	.:.:.:.	.:.:.:.	.:.:.:.	.:.:.:.	.:.:.:.	.:.:.:.	.:.:.:.	.:.:.:.	.:.:.:.	.:.:.:.	.:.:.:.	.:.:.:.	.:.:.:.	.:.:.:.	.:.:.:.	.:.:.:.	.:.:.:.	.:.:.:.	.:.:.:.	.:.:.:.	.:.:.:.	.:.:.:.	.:.:.:.	.:.:.:.	.:.:.:.	.:.:.:.	.:.:.:.	.:.:.:.	.:.:.:.	.:.:.:.	.:.:.:.	.:.:.:.	.:.:.:.	.:.:.:.	.:.:.:.	.:.:.:.	.:.:.:.	.:.:.:.	.:.:.:.	.:.:.:.	.:.:.:.	.:.:.:.	.:.:.:.	.:.:.:.	.:.:.:.	.:.:.:.	.:.:.:.	.:.:.:.	.:.:.:.	.:.:.:.	.:.:.:.	.:.:.:.	.:.:.:.	.:.:.:.	.:.:.:.	.:.:.:.	.:.:.:.	.:.:.:.	.:.:.:.	.:.:.:.	.:.:.:.	.:.:.:.	.:.:.:.	.:.:.:.	.:.:.:.	.:.:.:.	.:.:.:.	.:.:.:.	.:.:.:.	.:.:.:.	.:.:.:.	.:.:.:.	.:.:.:.	.:.:.:.	.:.:.:.	.:.:.:.	.:.:.:.	.:.:.:.	.:.:.:.	.:.:.:.	.:.:.:.	.:.:.:.	.:.:.:.	.:.:.:.	.:.:.:.	.:.:.:.	.:.:.:.	.:.:.:.	.:.:.:.	.:.:.:.	.:.:.:.	.:.:.:.	.:.:.:.	.:.:.:.	.:.:.:.	.:.:.:.	.:.:.:.	.:.:.:.	.:.:.:.	.:.:.:.	.:.:.:.	.:.:.:.	.:.:.:.	.:.:.:.	.:.:.:.	.:.:.:.	.:.:.:.	.:.:.:.	.:.:.:.	.:.:.:.	.:.:.:.	.:.:.:.	.:.:.:.	.:.:.:.	.:.:.:.	.:.:.:.	.:.:.:.	.:.:.:.	.:.:.:.	.:.:.:.	.:.:.:.	.:.:.:.	.:.:.:.	.:.:.:.	.:.:.:.	.:.:.:.	.:.:.:.	.:.:.:.	.:.:.:.	.:.:.:.	.:.:.:.	.:.:.:.	.:.:.:.	.:.:.:.	.:.:.:.	.:.:.:.	.:.:.:.	.:.:.:.	.:.:.:.	.:.:.:.	.:.:.:.	.:.:.:.	.:.:.:.	.:.:.:.	.:.:.:.	.:.:.:.	.:.:.:.	.:.:.:.	.:.:.:.	.:.:.:.	.:.:.:.	.:.:.:.	.:.:.:.	.:.:.:.	.:.:.:.	.:.:.:.	.:.:.:.	.:.:.:.	.:.:.:.	.:.:.:.	.:.:.:.	.:.:.:.	.:.:.:.	.:.:.:.	.:.:.:.	.:.:.:.	.:.:.:.	.:.:.:.	.:.:.:.	.:.:.:.	.:.:.:.	.:.:.:.	.:.:.:.	.:.:.:.	.:.:.:.	.:.:.:.	.:.:.:.	.:.:.:.	.:.:.:.	.:.:.:.	.:.:.:.	.:.:.:.	.:.:.:.	.:.:.:.	.:.:.:.	.:.:.:.	.:.:.:.	.:.:.:.	.:.:.:.	.:.:.:.	.:.:.:.	.:.:.:.	.:.:.:.	.:.:.:.	.:.:.:.	.:.:.:.	.:.:.:.	.:.:.:.	.:.:.:.	.:.:.:.	.:.:.:.	.:.:.:.	.:.:.:.	.:.:.:.	.:.:.:.	.:.:.:.	.:.:.:.	.:.:.:.	.:.:.:.	.:.:.:.	.:.:.:.	.:.:.:.	.:.:.:.	.:.:.:.	.:.:.:.	.:.:.:.	.:.:.:.	.:.:.:.	.:.:.:.	.:.:.:.	.:.:.:.	.:.:.:.	.:.:.:.	.:.:.:.	.:.:.:.	.:.:.:.	.:.:.:.	.:.:.:.	.:.:.:.	.:.:.:.	.:.:.:.	.:.:.:.	.:.:.:.	.:.:.:.	.:.:.:.	.:.:.:.	.:.:.:.	.:.:.:.	.:.:.:.	.:.:.:.	.:.:.:.	.:.:.:.	.:.:.:.	.:.:.:.	.:.:.:.	.:.:.:.	.:.:.:.	.:.:.:.	.:.:.:.	.:.:.:.	.:.:.:.	.:.:.:.	.:.:.:.	.:.:.:.	.:.:.:.	.:.:.:.	.:.:.:.	.:.:.:.	.:.:.:.	.:.:.:.	.:.:.:.	.:.:.:.	.:.:.:.	.:.:.:.	.:.:.:.	.:.:.:.	.:.:.:.	.:.:.:.	.:.:.:.	.:.:.:.	.:.:.:.	.:.:.:.	.:.:.:.	.:.:.:.	.:.:.:.	.:.:.:.	.:.:.:.	.:.:.:.	.:.:.:.	.:.:.:.	.:.:.:.	.:.:.:.	.:.:.:.	.:.:.:.	.:.:.:.	.:.:.:.	.:.:.:.	.:.:.:.	.:.:.:.	.:.:.:.	.:.:.:.	.:.:.:.	.:.:.:.	.:.:.:.	.:.:.:.	.:.:.:.	.:.:.:.	.:.:.:.	.:.:.:.	.:.:.:.	.:.:.:.	.:.:.:.	.:.:.:.	.:.:.:.	.:.:.:.	.:.:.:.	.:.:.:.	.:.:.:.	.:.:.:.	.:.:.:.	.:.:.:.	.:.:.:.	.:.:.:.	.:.:.:.	.:.:.:.	.:.:.:.	.:.:.:.	.:.:.:.	.:.:.:.	.:.:.:.	.:.:.:.	.:.:.:.	.:.:.:.	.:.:.:.	.:.:.:.	.:.:.:.	.:.:.:.	.:.:.:.	.:.:.:.	.:.:.:.	.:.:.:.	.:.:.:.	.:.:.:.	.:.:.:.	.:.:.:.	.:.:.:.	.:.:.:.	.:.:.:.	.:.:.:.	.:.:.:.	.:.:.:.
chrII	643475	.	A	<INS:ME>	.	PASS	SVTYPE=INS;STRAND=-;FAMILY=TY2	GT:END:RIGHT_FLANKING_READS:LEFT_FLANKING_READS	.:.:.:.	.:.:.:.	.:.:.:.	.:.:.:.	.:.:.:.	.:.:.:.	.:.:.:.	.:.:.:.	.:.:.:.	.:.:.:.	.:.:.:.	.:.:.:.	.:.:.:.	.:.:.:.	.:.:.:.	.:.:.:.	.:.:.:.	.:.:.:.	.:.:.:.	.:.:.:.	.:.:.:.	.:.:.:.	.:.:.:.	.:.:.:.	.:.:.:.	.:.:.:.	.:.:.:.	.:.:.:.	.:.:.:.	.:.:.:.	.:.:.:.	.:.:.:.	.:.:.:.	.:.:.:.	.:.:.:.	.:.:.:.	.:.:.:.	.:.:.:.	.:.:.:.	.:.:.:.	.:.:.:.	.:.:.:.	.:.:.:.	.:.:.:.	.:.:.:.	.:.:.:.	.:.:.:.	.:.:.:.	.:.:.:.	.:.:.:.	.:.:.:.	.:.:.:.	.:.:.:.	.:.:.:.	.:.:.:.	.:.:.:.	.:.:.:.	.:.:.:.	.:.:.:.	.:.:.:.	.:.:.:.	.:.:.:.	.:.:.:.	.:.:.:.	.:.:.:.	.:.:.:.	.:.:.:.	.:.:.:.	.:.:.:.	.:.:.:.	.:.:.:.	.:.:.:.	.:.:.:.	.:.:.:.	.:.:.:.	.:.:.:.	.:.:.:.	.:.:.:.	.:.:.:.	.:.:.:.	.:.:.:.	.:.:.:.	.:.:.:.	.:.:.:.	.:.:.:.	.:.:.:.	.:.:.:.	.:.:.:.	.:.:.:.	.:.:.:.	.:.:.:.	.:.:.:.	.:.:.:.	.:.:.:.	.:.:.:.	.:.:.:.	.:.:.:.	.:.:.:.	.:.:.:.	.:.:.:.	.:.:.:.	.:.:.:.	.:.:.:.	.:.:.:.	.:.:.:.	.:.:.:.	.:.:.:.	.:.:.:.	.:.:.:.	.:.:.:.	.:.:.:.	.:.:.:.	.:.:.:.	.:.:.:.	.:.:.:.	.:.:.:.	.:.:.:.	.:.:.:.	.:.:.:.	.:.:.:.	.:.:.:.	.:.:.:.	.:.:.:.	.:.:.:.	.:.:.:.	.:.:.:.	.:.:.:.	.:.:.:.	.:.:.:.	.:.:.:.	.:.:.:.	.:.:.:.	.:.:.:.	.:.:.:.	.:.:.:.	.:.:.:.	.:.:.:.	.:.:.:.	.:.:.:.	.:.:.:.	.:.:.:.	.:.:.:.	.:.:.:.	.:.:.:.	.:.:.:.	.:.:.:.	.:.:.:.	.:.:.:.	.:.:.:.	.:.:.:.	.:.:.:.	.:.:.:.	.:.:.:.	.:.:.:.	.:.:.:.	.:.:.:.	.:.:.:.	.:.:.:.	.:.:.:.	.:.:.:.	.:.:.:.	.:.:.:.	.:.:.:.	.:.:.:.	.:.:.:.	.:.:.:.	.:.:.:.	.:.:.:.	.:.:.:.	.:.:.:.	.:.:.:.	.:.:.:.	.:.:.:.	.:.:.:.	.:.:.:.	.:.:.:.	.:.:.:.	.:.:.:.	.:.:.:.	.:.:.:.	.:.:.:.	.:.:.:.	.:.:.:.	.:.:.:.	.:.:.:.	.:.:.:.	.:.:.:.	.:.:.:.	.:.:.:.	.:.:.:.	.:.:.:.	.:.:.:.	.:.:.:.	.:.:.:.	.:.:.:.	.:.:.:.	.:.:.:.	.:.:.:.	.:.:.:.	.:.:.:.	.:.:.:.	.:.:.:.	.:.:.:.	.:.:.:.	.:.:.:.	.:.:.:.	.:.:.:.	.:.:.:.	.:.:.:.	.:.:.:.	.:.:.:.	.:.:.:.	.:.:.:.	.:.:.:.	.:.:.:.	.:.:.:.	.:.:.:.	.:.:.:.	.:.:.:.	.:.:.:.	.:.:.:.	.:.:.:.	.:.:.:.	.:.:.:.	.:.:.:.	.:.:.:.	.:.:.:.	.:.:.:.	.:.:.:.	.:.:.:.	.:.:.:.	.:.:.:.	.:.:.:.	.:.:.:.	.:.:.:.	.:.:.:.	.:.:.:.	.:.:.:.	.:.:.:.	.:.:.:.	.:.:.:.	.:.:.:.	.:.:.:.	.:.:.:.	.:.:.:.	.:.:.:.	.:.:.:.	.:.:.:.	.:.:.:.	.:.:.:.	.:.:.:.	.:.:.:.	.:.:.:.	.:.:.:.	.:.:.:.	.:.:.:.	.:.:.:.	.:.:.:.	.:.:.:.	.:.:.:.	.:.:.:.	.:.:.:.	.:.:.:.	.:.:.:.	.:.:.:.	.:.:.:.	.:.:.:.	.:.:.:.	.:.:.:.	.:.:.:.	.:.:.:.	.:.:.:.	.:.:.:.	.:.:.:.	.:.:.:.	.:.:.:.	.:.:.:.	.:.:.:.	.:.:.:.	.:.:.:.	.:.:.:.	.:.:.:.	.:.:.:.	.:.:.:.	.:.:.:.	1:643478:10:12	.:.:.:.	.:.:.:.	.:.:.:.	.:.:.:.	.:.:.:.	.:.:.:.	.:.:.:.	.:.:.:.	.:.:.:.	.:.:.:.	.:.:.:.	.:.:.:.	.:.:.:.	.:.:.:.	.:.:.:.	.:.:.:.	.:.:.:.	.:.:.:.	.:.:.:.	.:.:.:.	.:.:.:.	.:.:.:.	.:.:.:.	.:.:.:.	.:.:.:.	.:.:.:.	.:.:.:.	.:.:.:.	.:.:.:.	.:.:.:.	.:.:.:.	.:.:.:.	.:.:.:.	.:.:.:.	.:.:.:.	.:.:.:.	.:.:.:.	.:.:.:.	.:.:.:.	.:.:.:.	.:.:.:.	.:.:.:.	.:.:.:.	.:.:.:.	.:.:.:.	.:.:.:.	.:.:.:.	.:.:.:.	.:.:.:.	.:.:.:.	.:.:.:.	.:.:.:.	.:.:.:.	.:.:.:.	.:.:.:.	.:.:.:.	.:.:.:.	.:.:.:.	.:.:.:.	.:.:.:.	.:.:.:.	.:.:.:.	.:.:.:.	.:.:.:.	.:.:.:.	.:.:.:.	.:.:.:.	.:.:.:.	.:.:.:.	.:.:.:.	.:.:.:.	.:.:.:.	.:.:.:.	.:.:.:.	.:.:.:.	.:.:.:.	.:.:.:.	.:.:.:.	.:.:.:.	.:.:.:.	.:.:.:.	.:.:.:.	.:.:.:.	.:.:.:.	.:.:.:.	.:.:.:.	.:.:.:.	.:.:.:.	.:.:.:.	.:.:.:.	.:.:.:.	.:.:.:.	.:.:.:.	.:.:.:.	.:.:.:.	.:.:.:.	.:.:.:.	.:.:.:.	.:.:.:.	.:.:.:.	.:.:.:.	.:.:.:.	.:.:.:.	.:.:.:.	.:.:.:.	.:.:.:.	.:.:.:.	.:.:.:.	.:.:.:.	.:.:.:.	.:.:.:.	.:.:.:.	.:.:.:.	.:.:.:.	.:.:.:.	.:.:.:.	.:.:.:.	.:.:.:.	.:.:.:.	.:.:.:.	.:.:.:.	.:.:.:.	.:.:.:.	.:.:.:.	.:.:.:.	.:.:.:.	.:.:.:.	.:.:.:.	.:.:.:.	.:.:.:.	.:.:.:.	.:.:.:.	.:.:.:.	.:.:.:.	.:.:.:.	.:.:.:.	.:.:.:.	.:.:.:.	.:.:.:.	.:.:.:.	.:.:.:.	.:.:.:.	.:.:.:.	.:.:.:.	.:.:.:.	.:.:.:.	.:.:.:.	.:.:.:.	.:.:.:.	.:.:.:.	.:.:.:.	.:.:.:.	.:.:.:.	.:.:.:.	.:.:.:.	.:.:.:.	.:.:.:.	.:.:.:.	.:.:.:.	.:.:.:.	.:.:.:.	.:.:.:.	.:.:.:.	.:.:.:.	.:.:.:.	.:.:.:.	.:.:.:.	.:.:.:.	.:.:.:.	.:.:.:.	.:.:.:.	.:.:.:.	.:.:.:.	.:.:.:.	.:.:.:.	.:.:.:.	.:.:.:.	.:.:.:.	.:.:.:.	.:.:.:.	.:.:.:.	.:.:.:.	.:.:.:.	.:.:.:.	.:.:.:.	.:.:.:.	.:.:.:.	.:.:.:.	.:.:.:.	.:.:.:.	.:.:.:.	.:.:.:.	.:.:.:.	.:.:.:.	.:.:.:.	.:.:.:.	.:.:.:.	.:.:.:.	.:.:.:.	.:.:.:.	.:.:.:.	.:.:.:.	.:.:.:.	.:.:.:.	.:.:.:.	.:.:.:.	.:.:.:.	.:.:.:.	.:.:.:.	.:.:.:.	.:.:.:.	.:.:.:.	.:.:.:.	.:.:.:.	.:.:.:.	.:.:.:.	.:.:.:.	.:.:.:.	.:.:.:.	.:.:.:.	.:.:.:.	.:.:.:.	.:.:.:.	.:.:.:.	.:.:.:.	.:.:.:.	.:.:.:.	.:.:.:.	.:.:.:.	.:.:.:.	.:.:.:.	.:.:.:.	.:.:.:.	.:.:.:.	.:.:.:.	.:.:.:.	.:.:.:.	.:.:.:.	.:.:.:.	.:.:.:.	.:.:.:.	.:.:.:.	.:.:.:.	.:.:.:.	.:.:.:.	.:.:.:.	.:.:.:.	.:.:.:.	.:.:.:.	.:.:.:.	.:.:.:.	.:.:.:.	.:.:.:.	.:.:.:.	.:.:.:.	.:.:.:.	.:.:.:.	.:.:.:.	.:.:.:.	.:.:.:.	.:.:.:.	.:.:.:.	.:.:.:.	.:.:.:.	.:.:.:.	.:.:.:.	.:.:.:.	.:.:.:.	.:.:.:.	.:.:.:.	.:.:.:.	.:.:.:.	.:.:.:.	.:.:.:.	.:.:.:.	.:.:.:.	.:.:.:.	.:.:.:.	.:.:.:.	.:.:.:.	.:.:.:.	.:.:.:.	.:.:.:.	.:.:.:.	.:.:.:.	.:.:.:.	.:.:.:.	.:.:.:.	.:.:.:.	.:.:.:.	.:.:.:.	.:.:.:.	.:.:.:.	.:.:.:.	.:.:.:.	.:.:.:.	.:.:.:.	.:.:.:.	.:.:.:.	.:.:.:.	.:.:.:.	.:.:.:.	.:.:.:.	.:.:.:.	.:.:.:.	.:.:.:.	.:.:.:.	.:.:.:.	.:.:.:.	.:.:.:.	.:.:.:.	.:.:.:.	.:.:.:.	.:.:.:.	.:.:.:.	.:.:.:.	.:.:.:.	.:.:.:.	.:.:.:.	.:.:.:.	.:.:.:.	.:.:.:.	.:.:.:.	.:.:.:.	.:.:.:.	.:.:.:.	.:.:.:.	.:.:.:.	.:.:.:.	.:.:.:.	.:.:.:.	.:.:.:.	.:.:.:.	.:.:.:.	.:.:.:.	.:.:.:.	.:.:.:.	.:.:.:.	.:.:.:.	.:.:.:.	.:.:.:.	.:.:.:.	.:.:.:.	.:.:.:.	.:.:.:.	.:.:.:.	.:.:.:.	.:.:.:.	.:.:.:.	.:.:.:.	.:.:.:.	.:.:.:.	.:.:.:.	.:.:.:.	.:.:.:.	.:.:.:.	.:.:.:.	.:.:.:.	.:.:.:.	.:.:.:.	.:.:.:.	.:.:.:.	.:.:.:.	.:.:.:.	.:.:.:.	.:.:.:.	.:.:.:.	.:.:.:.	.:.:.:.	.:.:.:.	.:.:.:.	.:.:.:.	.:.:.:.	.:.:.:.	.:.:.:.	.:.:.:.	.:.:.:.	.:.:.:.	.:.:.:.	.:.:.:.	.:.:.:.	.:.:.:.	.:.:.:.	.:.:.:.	.:.:.:.	.:.:.:.	.:.:.:.	.:.:.:.	.:.:.:.	.:.:.:.	.:.:.:.	.:.:.:.	.:.:.:.	.:.:.:.	.:.:.:.	.:.:.:.	.:.:.:.	.:.:.:.	.:.:.:.	.:.:.:.	.:.:.:.	.:.:.:.	.:.:.:.	.:.:.:.	.:.:.:.	.:.:.:.	.:.:.:.	.:.:.:.	.:.:.:.	.:.:.:.	.:.:.:.	.:.:.:.	.:.:.:.	.:.:.:.	.:.:.:.	.:.:.:.	.:.:.:.	.:.:.:.	.:.:.:.	.:.:.:.	.:.:.:.	.:.:.:.	.:.:.:.	.:.:.:.	.:.:.:.	.:.:.:.	.:.:.:.	.:.:.:.	.:.:.:.	.:.:.:.	.:.:.:.	.:.:.:.	.:.:.:.	.:.:.:.	.:.:.:.	.:.:.:.	.:.:.:.	.:.:.:.	.:.:.:.	.:.:.:.	.:.:.:.	.:.:.:.	.:.:.:.	.:.:.:.	.:.:.:.	.:.:.:.	.:.:.:.	.:.:.:.	.:.:.:.	.:.:.:.	.:.:.:.	.:.:.:.	.:.:.:.	.:.:.:.	.:.:.:.	.:.:.:.	.:.:.:.	.:.:.:.	.:.:.:.	.:.:.:.	.:.:.:.	.:.:.:.	.:.:.:.	.:.:.:.	.:.:.:.	.:.:.:.	.:.:.:.	.:.:.:.	.:.:.:.	.:.:.:.	.:.:.:.	.:.:.:.	.:.:.:.	.:.:.:.	.:.:.:.	.:.:.:.	.:.:.:.	.:.:.:.	.:.:.:.	.:.:.:.	.:.:.:.	.:.:.:.	.:.:.:.	.:.:.:.	.:.:.:.	.:.:.:.	.:.:.:.	.:.:.:.	.:.:.:.	.:.:.:.	.:.:.:.	.:.:.:.	.:.:.:.	.:.:.:.	.:.:.:.	.:.:.:.	.:.:.:.	.:.:.:.	.:.:.:.	.:.:.:.	.:.:.:.	.:.:.:.	.:.:.:.	.:.:.:.	.:.:.:.	.:.:.:.	.:.:.:.	.:.:.:.	.:.:.:.	.:.:.:.	.:.:.:.	.:.:.:.	.:.:.:.	.:.:.:.	.:.:.:.	.:.:.:.	.:.:.:.	.:.:.:.	.:.:.:.	.:.:.:.	.:.:.:.	.:.:.:.	.:.:.:.	.:.:.:.	.:.:.:.	.:.:.:.	.:.:.:.	.:.:.:.	.:.:.:.	.:.:.:.	.:.:.:.	.:.:.:.	.:.:.:.	.:.:.:.	.:.:.:.	.:.:.:.	.:.:.:.	.:.:.:.	.:.:.:.	.:.:.:.	.:.:.:.	.:.:.:.	.:.:.:.	.:.:.:.	.:.:.:.	.:.:.:.	.:.:.:.	.:.:.:.	.:.:.:.	.:.:.:.	.:.:.:.	.:.:.:.	.:.:.:.	.:.:.:.	.:.:.:.	.:.:.:.	.:.:.:.	.:.:.:.	.:.:.:.	.:.:.:.	.:.:.:.	.:.:.:.	.:.:.:.	.:.:.:.	.:.:.:.	.:.:.:.	.:.:.:.	.:.:.:.	.:.:.:.	.:.:.:.	.:.:.:.	.:.:.:.	.:.:.:.	.:.:.:.	.:.:.:.	.:.:.:.	.:.:.:.	.:.:.:.	.:.:.:.	.:.:.:.	.:.:.:.	.:.:.:.	.:.:.:.	.:.:.:.	.:.:.:.	.:.:.:.	.:.:.:.	.:.:.:.	.:.:.:.	.:.:.:.	.:.:.:.	.:.:.:.	.:.:.:.	.:.:.:.	.:.:.:.	.:.:.:.	.:.:.:.	.:.:.:.	.:.:.:.	.:.:.:.	.:.:.:.	.:.:.:.	.:.:.:.	.:.:.:.	.:.:.:.	.:.:.:.	.:.:.:.	.:.:.:.	.:.:.:.	.:.:.:.	.:.:.:.	.:.:.:.	.:.:.:.	.:.:.:.	.:.:.:.	.:.:.:.	.:.:.:.	.:.:.:.	.:.:.:.	.:.:.:.	.:.:.:.	.:.:.:.	.:.:.:.	.:.:.:.	.:.:.:.	.:.:.:.	.:.:.:.	.:.:.:.	.:.:.:.	.:.:.:.	.:.:.:.	.:.:.:.	.:.:.:.	.:.:.:.	.:.:.:.	.:.:.:.	.:.:.:.	.:.:.:.	.:.:.:.	.:.:.:.	.:.:.:.	.:.:.:.	.:.:.:.	.:.:.:.	.:.:.:.	.:.:.:.	.:.:.:.	.:.:.:.	.:.:.:.	.:.:.:.	.:.:.:.	.:.:.:.	.:.:.:.	.:.:.:.	.:.:.:.	.:.:.:.	.:.:.:.	.:.:.:.	.:.:.:.	.:.:.:.	.:.:.:.	.:.:.:.	.:.:.:.	.:.:.:.	.:.:.:.	.:.:.:.	.:.:.:.	.:.:.:.	.:.:.:.	.:.:.:.	.:.:.:.	.:.:.:.	.:.:.:.	.:.:.:.	.:.:.:.	.:.:.:.	.:.:.:.	.:.:.:.	.:.:.:.	.:.:.:.	.:.:.:.	.:.:.:.	.:.:.:.	.:.:.:.	.:.:.:.	.:.:.:.	.:.:.:.	.:.:.:.	.:.:.:.	.:.:.:.	.:.:.:.	.:.:.:.	.:.:.:.	.:.:.:.	.:.:.:.	.:.:.:.	.:.:.:.	.:.:.:.	.:.:.:.	.:.:.:.	.:.:.:.	.:.:.:.	.:.:.:.	.:.:.:.	.:.:.:.	.:.:.:.	.:.:.:.	.:.:.:.	.:.:.:.	.:.:.:.	.:.:.:.	.:.:.:.	.:.:.:.	.:.:.:.	.:.:.:.	.:.:.:.	.:.:.:.	.:.:.:.	.:.:.:.	.:.:.:.	.:.:.:.	.:.:.:.	.:.:.:.	.:.:.:.	.:.:.:.
chrII	643980	.	A	<INS:ME>	.	PASS	SVTYPE=INS;STRAND=-;FAMILY=TY2	GT:END:RIGHT_FLANKING_READS:LEFT_FLANKING_READS	.:.:.:.	.:.:.:.	.:.:.:.	.:.:.:.	.:.:.:.	.:.:.:.	.:.:.:.	.:.:.:.	.:.:.:.	.:.:.:.	.:.:.:.	.:.:.:.	.:.:.:.	.:.:.:.	.:.:.:.	.:.:.:.	.:.:.:.	.:.:.:.	.:.:.:.	.:.:.:.	.:.:.:.	.:.:.:.	.:.:.:.	.:.:.:.	.:.:.:.	.:.:.:.	.:.:.:.	.:.:.:.	.:.:.:.	.:.:.:.	.:.:.:.	.:.:.:.	.:.:.:.	.:.:.:.	.:.:.:.	.:.:.:.	.:.:.:.	.:.:.:.	.:.:.:.	.:.:.:.	.:.:.:.	.:.:.:.	.:.:.:.	.:.:.:.	.:.:.:.	.:.:.:.	.:.:.:.	.:.:.:.	.:.:.:.	.:.:.:.	.:.:.:.	.:.:.:.	.:.:.:.	.:.:.:.	.:.:.:.	.:.:.:.	.:.:.:.	.:.:.:.	.:.:.:.	.:.:.:.	.:.:.:.	.:.:.:.	.:.:.:.	.:.:.:.	.:.:.:.	.:.:.:.	.:.:.:.	.:.:.:.	.:.:.:.	.:.:.:.	.:.:.:.	.:.:.:.	.:.:.:.	.:.:.:.	.:.:.:.	.:.:.:.	.:.:.:.	.:.:.:.	.:.:.:.	.:.:.:.	.:.:.:.	.:.:.:.	.:.:.:.	.:.:.:.	.:.:.:.	.:.:.:.	.:.:.:.	.:.:.:.	.:.:.:.	.:.:.:.	.:.:.:.	.:.:.:.	.:.:.:.	.:.:.:.	.:.:.:.	.:.:.:.	.:.:.:.	.:.:.:.	.:.:.:.	.:.:.:.	.:.:.:.	.:.:.:.	.:.:.:.	.:.:.:.	.:.:.:.	.:.:.:.	.:.:.:.	.:.:.:.	.:.:.:.	.:.:.:.	.:.:.:.	.:.:.:.	.:.:.:.	.:.:.:.	.:.:.:.	.:.:.:.	.:.:.:.	.:.:.:.	.:.:.:.	.:.:.:.	.:.:.:.	.:.:.:.	.:.:.:.	.:.:.:.	.:.:.:.	.:.:.:.	.:.:.:.	.:.:.:.	.:.:.:.	.:.:.:.	.:.:.:.	.:.:.:.	.:.:.:.	.:.:.:.	.:.:.:.	.:.:.:.	.:.:.:.	.:.:.:.	.:.:.:.	.:.:.:.	.:.:.:.	.:.:.:.	.:.:.:.	.:.:.:.	.:.:.:.	.:.:.:.	.:.:.:.	.:.:.:.	.:.:.:.	.:.:.:.	.:.:.:.	.:.:.:.	.:.:.:.	.:.:.:.	.:.:.:.	.:.:.:.	.:.:.:.	.:.:.:.	.:.:.:.	.:.:.:.	.:.:.:.	.:.:.:.	.:.:.:.	.:.:.:.	.:.:.:.	.:.:.:.	.:.:.:.	.:.:.:.	.:.:.:.	.:.:.:.	.:.:.:.	.:.:.:.	.:.:.:.	.:.:.:.	.:.:.:.	.:.:.:.	.:.:.:.	.:.:.:.	.:.:.:.	.:.:.:.	.:.:.:.	.:.:.:.	.:.:.:.	.:.:.:.	.:.:.:.	.:.:.:.	.:.:.:.	.:.:.:.	.:.:.:.	.:.:.:.	.:.:.:.	.:.:.:.	.:.:.:.	.:.:.:.	.:.:.:.	.:.:.:.	.:.:.:.	.:.:.:.	.:.:.:.	.:.:.:.	.:.:.:.	.:.:.:.	.:.:.:.	.:.:.:.	.:.:.:.	.:.:.:.	.:.:.:.	.:.:.:.	.:.:.:.	.:.:.:.	.:.:.:.	.:.:.:.	.:.:.:.	.:.:.:.	.:.:.:.	.:.:.:.	.:.:.:.	.:.:.:.	.:.:.:.	.:.:.:.	.:.:.:.	.:.:.:.	.:.:.:.	.:.:.:.	.:.:.:.	.:.:.:.	.:.:.:.	.:.:.:.	.:.:.:.	.:.:.:.	.:.:.:.	.:.:.:.	.:.:.:.	.:.:.:.	.:.:.:.	.:.:.:.	.:.:.:.	.:.:.:.	.:.:.:.	.:.:.:.	.:.:.:.	.:.:.:.	.:.:.:.	.:.:.:.	.:.:.:.	.:.:.:.	.:.:.:.	.:.:.:.	.:.:.:.	.:.:.:.	.:.:.:.	.:.:.:.	.:.:.:.	.:.:.:.	.:.:.:.	.:.:.:.	.:.:.:.	.:.:.:.	.:.:.:.	.:.:.:.	.:.:.:.	.:.:.:.	.:.:.:.	.:.:.:.	.:.:.:.	.:.:.:.	.:.:.:.	.:.:.:.	.:.:.:.	.:.:.:.	.:.:.:.	.:.:.:.	.:.:.:.	.:.:.:.	.:.:.:.	.:.:.:.	.:.:.:.	.:.:.:.	.:.:.:.	.:.:.:.	.:.:.:.	.:.:.:.	.:.:.:.	.:.:.:.	.:.:.:.	.:.:.:.	.:.:.:.	.:.:.:.	.:.:.:.	.:.:.:.	.:.:.:.	1:643984:7:5	.:.:.:.	.:.:.:.	.:.:.:.	.:.:.:.	.:.:.:.	.:.:.:.	.:.:.:.	.:.:.:.	.:.:.:.	.:.:.:.	.:.:.:.	.:.:.:.	.:.:.:.	.:.:.:.	.:.:.:.	.:.:.:.	.:.:.:.	.:.:.:.	.:.:.:.	.:.:.:.	.:.:.:.	.:.:.:.	.:.:.:.	.:.:.:.	.:.:.:.	.:.:.:.	.:.:.:.	.:.:.:.	.:.:.:.	.:.:.:.	.:.:.:.	.:.:.:.	.:.:.:.	.:.:.:.	.:.:.:.	.:.:.:.	.:.:.:.	.:.:.:.	.:.:.:.	.:.:.:.	.:.:.:.	.:.:.:.	.:.:.:.	.:.:.:.	.:.:.:.	.:.:.:.	.:.:.:.	.:.:.:.	.:.:.:.	.:.:.:.	.:.:.:.	.:.:.:.	.:.:.:.	.:.:.:.	.:.:.:.	.:.:.:.	.:.:.:.	.:.:.:.	.:.:.:.	.:.:.:.	.:.:.:.	.:.:.:.	.:.:.:.	.:.:.:.	.:.:.:.	.:.:.:.	.:.:.:.	.:.:.:.	.:.:.:.	.:.:.:.	.:.:.:.	.:.:.:.	.:.:.:.	.:.:.:.	.:.:.:.	.:.:.:.	.:.:.:.	.:.:.:.	.:.:.:.	.:.:.:.	.:.:.:.	.:.:.:.	.:.:.:.	.:.:.:.	.:.:.:.	.:.:.:.	.:.:.:.	.:.:.:.	.:.:.:.	.:.:.:.	.:.:.:.	.:.:.:.	.:.:.:.	.:.:.:.	.:.:.:.	.:.:.:.	.:.:.:.	.:.:.:.	.:.:.:.	.:.:.:.	.:.:.:.	.:.:.:.	.:.:.:.	.:.:.:.	.:.:.:.	.:.:.:.	.:.:.:.	.:.:.:.	.:.:.:.	.:.:.:.	.:.:.:.	.:.:.:.	.:.:.:.	.:.:.:.	.:.:.:.	.:.:.:.	.:.:.:.	.:.:.:.	.:.:.:.	.:.:.:.	.:.:.:.	.:.:.:.	.:.:.:.	.:.:.:.	.:.:.:.	.:.:.:.	.:.:.:.	.:.:.:.	.:.:.:.	.:.:.:.	.:.:.:.	.:.:.:.	.:.:.:.	.:.:.:.	.:.:.:.	.:.:.:.	.:.:.:.	.:.:.:.	.:.:.:.	.:.:.:.	.:.:.:.	.:.:.:.	.:.:.:.	.:.:.:.	.:.:.:.	.:.:.:.	.:.:.:.	.:.:.:.	.:.:.:.	.:.:.:.	.:.:.:.	.:.:.:.	.:.:.:.	.:.:.:.	.:.:.:.	.:.:.:.	.:.:.:.	.:.:.:.	.:.:.:.	.:.:.:.	.:.:.:.	.:.:.:.	.:.:.:.	.:.:.:.	.:.:.:.	.:.:.:.	.:.:.:.	.:.:.:.	.:.:.:.	.:.:.:.	.:.:.:.	.:.:.:.	.:.:.:.	.:.:.:.	.:.:.:.	.:.:.:.	.:.:.:.	.:.:.:.	.:.:.:.	.:.:.:.	.:.:.:.	.:.:.:.	.:.:.:.	.:.:.:.	.:.:.:.	.:.:.:.	.:.:.:.	.:.:.:.	.:.:.:.	.:.:.:.	.:.:.:.	.:.:.:.	.:.:.:.	.:.:.:.	.:.:.:.	.:.:.:.	.:.:.:.	.:.:.:.	.:.:.:.	.:.:.:.	.:.:.:.	.:.:.:.	.:.:.:.	.:.:.:.	.:.:.:.	.:.:.:.	.:.:.:.	.:.:.:.	.:.:.:.	.:.:.:.	.:.:.:.	.:.:.:.	.:.:.:.	.:.:.:.	.:.:.:.	.:.:.:.	.:.:.:.	.:.:.:.	.:.:.:.	.:.:.:.	.:.:.:.	.:.:.:.	.:.:.:.	.:.:.:.	.:.:.:.	.:.:.:.	.:.:.:.	.:.:.:.	.:.:.:.	.:.:.:.	.:.:.:.	.:.:.:.	.:.:.:.	.:.:.:.	.:.:.:.	.:.:.:.	.:.:.:.	.:.:.:.	.:.:.:.	.:.:.:.	.:.:.:.	.:.:.:.	.:.:.:.	.:.:.:.	.:.:.:.	.:.:.:.	.:.:.:.	.:.:.:.	.:.:.:.	.:.:.:.	.:.:.:.	.:.:.:.	.:.:.:.	.:.:.:.	.:.:.:.	.:.:.:.	.:.:.:.	.:.:.:.	.:.:.:.	.:.:.:.	.:.:.:.	.:.:.:.	.:.:.:.	.:.:.:.	.:.:.:.	.:.:.:.	.:.:.:.	.:.:.:.	.:.:.:.	.:.:.:.	.:.:.:.	.:.:.:.	.:.:.:.	.:.:.:.	.:.:.:.	.:.:.:.	.:.:.:.	.:.:.:.	.:.:.:.	.:.:.:.	.:.:.:.	.:.:.:.	.:.:.:.	.:.:.:.	.:.:.:.	.:.:.:.	.:.:.:.	.:.:.:.	.:.:.:.	.:.:.:.	.:.:.:.	.:.:.:.	.:.:.:.	.:.:.:.	.:.:.:.	.:.:.:.	.:.:.:.	.:.:.:.	.:.:.:.	.:.:.:.	.:.:.:.	.:.:.:.	.:.:.:.	.:.:.:.	.:.:.:.	.:.:.:.	.:.:.:.	.:.:.:.	.:.:.:.	.:.:.:.	.:.:.:.	.:.:.:.	.:.:.:.	.:.:.:.	.:.:.:.	.:.:.:.	.:.:.:.	.:.:.:.	.:.:.:.	.:.:.:.	.:.:.:.	.:.:.:.	.:.:.:.	.:.:.:.	.:.:.:.	.:.:.:.	.:.:.:.	.:.:.:.	.:.:.:.	.:.:.:.	.:.:.:.	.:.:.:.	.:.:.:.	.:.:.:.	.:.:.:.	.:.:.:.	.:.:.:.	.:.:.:.	.:.:.:.	.:.:.:.	.:.:.:.	.:.:.:.	.:.:.:.	.:.:.:.	.:.:.:.	.:.:.:.	.:.:.:.	.:.:.:.	.:.:.:.	.:.:.:.	.:.:.:.	.:.:.:.	.:.:.:.	.:.:.:.	.:.:.:.	.:.:.:.	.:.:.:.	.:.:.:.	.:.:.:.	.:.:.:.	.:.:.:.	.:.:.:.	.:.:.:.	.:.:.:.	.:.:.:.	.:.:.:.	.:.:.:.	.:.:.:.	.:.:.:.	.:.:.:.	.:.:.:.	.:.:.:.	.:.:.:.	.:.:.:.	.:.:.:.	.:.:.:.	.:.:.:.	.:.:.:.	.:.:.:.	.:.:.:.	.:.:.:.	.:.:.:.	.:.:.:.	.:.:.:.	.:.:.:.	.:.:.:.	.:.:.:.	.:.:.:.	.:.:.:.	.:.:.:.	.:.:.:.	.:.:.:.	.:.:.:.	.:.:.:.	.:.:.:.	.:.:.:.	.:.:.:.	.:.:.:.	.:.:.:.	.:.:.:.	.:.:.:.	.:.:.:.	.:.:.:.	.:.:.:.	.:.:.:.	.:.:.:.	.:.:.:.	.:.:.:.	.:.:.:.	.:.:.:.	.:.:.:.	.:.:.:.	.:.:.:.	.:.:.:.	.:.:.:.	.:.:.:.	.:.:.:.	.:.:.:.	.:.:.:.	.:.:.:.	.:.:.:.	.:.:.:.	.:.:.:.	.:.:.:.	.:.:.:.	.:.:.:.	.:.:.:.	.:.:.:.	.:.:.:.	.:.:.:.	.:.:.:.	.:.:.:.	.:.:.:.	.:.:.:.	.:.:.:.	.:.:.:.	.:.:.:.	.:.:.:.	.:.:.:.	.:.:.:.	.:.:.:.	.:.:.:.	.:.:.:.	.:.:.:.	.:.:.:.	.:.:.:.	.:.:.:.	.:.:.:.	.:.:.:.	.:.:.:.	.:.:.:.	.:.:.:.	.:.:.:.	.:.:.:.	.:.:.:.	.:.:.:.	.:.:.:.	.:.:.:.	.:.:.:.	.:.:.:.	.:.:.:.	.:.:.:.	.:.:.:.	.:.:.:.	.:.:.:.	.:.:.:.	.:.:.:.	.:.:.:.	.:.:.:.	.:.:.:.	.:.:.:.	.:.:.:.	.:.:.:.	.:.:.:.	.:.:.:.	.:.:.:.	.:.:.:.	.:.:.:.	.:.:.:.	.:.:.:.	.:.:.:.	.:.:.:.	.:.:.:.	.:.:.:.	.:.:.:.	.:.:.:.	.:.:.:.	.:.:.:.	.:.:.:.	.:.:.:.	.:.:.:.	.:.:.:.	.:.:.:.	.:.:.:.	.:.:.:.	.:.:.:.	.:.:.:.	.:.:.:.	.:.:.:.	.:.:.:.	.:.:.:.	.:.:.:.	.:.:.:.	.:.:.:.	.:.:.:.	.:.:.:.	.:.:.:.	.:.:.:.	.:.:.:.	.:.:.:.	.:.:.:.	.:.:.:.	.:.:.:.	.:.:.:.	.:.:.:.	.:.:.:.	.:.:.:.	.:.:.:.	.:.:.:.	.:.:.:.	.:.:.:.	.:.:.:.	.:.:.:.	.:.:.:.	.:.:.:.	.:.:.:.	.:.:.:.	.:.:.:.	.:.:.:.	.:.:.:.	.:.:.:.	.:.:.:.	.:.:.:.	.:.:.:.	.:.:.:.	.:.:.:.	.:.:.:.	.:.:.:.	.:.:.:.	.:.:.:.	.:.:.:.	.:.:.:.	.:.:.:.	.:.:.:.	.:.:.:.	.:.:.:.	.:.:.:.	.:.:.:.	.:.:.:.	.:.:.:.	.:.:.:.	.:.:.:.	.:.:.:.	.:.:.:.	.:.:.:.	.:.:.:.	.:.:.:.	.:.:.:.	.:.:.:.	.:.:.:.	.:.:.:.	.:.:.:.	.:.:.:.	.:.:.:.	.:.:.:.	.:.:.:.	.:.:.:.	.:.:.:.	.:.:.:.	.:.:.:.	.:.:.:.	.:.:.:.	.:.:.:.	.:.:.:.	.:.:.:.	.:.:.:.	.:.:.:.	.:.:.:.	.:.:.:.	.:.:.:.	.:.:.:.	.:.:.:.	.:.:.:.	.:.:.:.	.:.:.:.	.:.:.:.	.:.:.:.	.:.:.:.	.:.:.:.	.:.:.:.	.:.:.:.	.:.:.:.	.:.:.:.	.:.:.:.	.:.:.:.	.:.:.:.	.:.:.:.	.:.:.:.	.:.:.:.	.:.:.:.	.:.:.:.	.:.:.:.	.:.:.:.	.:.:.:.	.:.:.:.	.:.:.:.	.:.:.:.	.:.:.:.	.:.:.:.	.:.:.:.	.:.:.:.	.:.:.:.	.:.:.:.	.:.:.:.	.:.:.:.	.:.:.:.	.:.:.:.	.:.:.:.	.:.:.:.	.:.:.:.	.:.:.:.	.:.:.:.	.:.:.:.	.:.:.:.	.:.:.:.	.:.:.:.	.:.:.:.	.:.:.:.	.:.:.:.	.:.:.:.	.:.:.:.	.:.:.:.	.:.:.:.	.:.:.:.	.:.:.:.	.:.:.:.	.:.:.:.	.:.:.:.	.:.:.:.	.:.:.:.	.:.:.:.	.:.:.:.	.:.:.:.	.:.:.:.	.:.:.:.	.:.:.:.	.:.:.:.	.:.:.:.	.:.:.:.	.:.:.:.	.:.:.:.	.:.:.:.	.:.:.:.	.:.:.:.	.:.:.:.	.:.:.:.	.:.:.:.	.:.:.:.	.:.:.:.	.:.:.:.	.:.:.:.	.:.:.:.	.:.:.:.	.:.:.:.	.:.:.:.	.:.:.:.	.:.:.:.	.:.:.:.	.:.:.:.	.:.:.:.	.:.:.:.	.:.:.:.	.:.:.:.	.:.:.:.	.:.:.:.	.:.:.:.	.:.:.:.	.:.:.:.	.:.:.:.	.:.:.:.	.:.:.:.	.:.:.:.	.:.:.:.	.:.:.:.	.:.:.:.	.:.:.:.	.:.:.:.	.:.:.:.	.:.:.:.	.:.:.:.	.:.:.:.	.:.:.:.	.:.:.:.	.:.:.:.	.:.:.:.	.:.:.:.	.:.:.:.	.:.:.:.	.:.:.:.	.:.:.:.	.:.:.:.	.:.:.:.	.:.:.:.	.:.:.:.	.:.:.:.	.:.:.:.	.:.:.:.	.:.:.:.	.:.:.:.	.:.:.:.	.:.:.:.	.:.:.:.	.:.:.:.	.:.:.:.	.:.:.:.	.:.:.:.	.:.:.:.	.:.:.:.	.:.:.:.
chrII	644045	.	A	<INS:ME>	.	PASS	SVTYPE=INS;STRAND=+;FAMILY=TY2	GT:END:RIGHT_FLANKING_READS:LEFT_FLANKING_READS	.:.:.:.	.:.:.:.	.:.:.:.	.:.:.:.	.:.:.:.	.:.:.:.	.:.:.:.	.:.:.:.	.:.:.:.	.:.:.:.	.:.:.:.	.:.:.:.	.:.:.:.	.:.:.:.	.:.:.:.	.:.:.:.	.:.:.:.	.:.:.:.	.:.:.:.	.:.:.:.	.:.:.:.	.:.:.:.	.:.:.:.	.:.:.:.	.:.:.:.	.:.:.:.	.:.:.:.	.:.:.:.	.:.:.:.	.:.:.:.	.:.:.:.	.:.:.:.	.:.:.:.	.:.:.:.	.:.:.:.	.:.:.:.	.:.:.:.	.:.:.:.	.:.:.:.	.:.:.:.	.:.:.:.	.:.:.:.	.:.:.:.	.:.:.:.	.:.:.:.	.:.:.:.	.:.:.:.	.:.:.:.	.:.:.:.	.:.:.:.	.:.:.:.	.:.:.:.	.:.:.:.	.:.:.:.	.:.:.:.	.:.:.:.	.:.:.:.	.:.:.:.	.:.:.:.	.:.:.:.	.:.:.:.	.:.:.:.	.:.:.:.	.:.:.:.	.:.:.:.	.:.:.:.	.:.:.:.	.:.:.:.	.:.:.:.	.:.:.:.	.:.:.:.	.:.:.:.	.:.:.:.	.:.:.:.	.:.:.:.	.:.:.:.	.:.:.:.	.:.:.:.	.:.:.:.	.:.:.:.	.:.:.:.	.:.:.:.	.:.:.:.	.:.:.:.	.:.:.:.	.:.:.:.	.:.:.:.	.:.:.:.	.:.:.:.	.:.:.:.	.:.:.:.	.:.:.:.	.:.:.:.	.:.:.:.	.:.:.:.	.:.:.:.	.:.:.:.	.:.:.:.	.:.:.:.	.:.:.:.	.:.:.:.	.:.:.:.	.:.:.:.	.:.:.:.	.:.:.:.	.:.:.:.	.:.:.:.	.:.:.:.	1:644049:10:15	.:.:.:.	.:.:.:.	.:.:.:.	.:.:.:.	.:.:.:.	.:.:.:.	.:.:.:.	.:.:.:.	.:.:.:.	.:.:.:.	.:.:.:.	.:.:.:.	.:.:.:.	.:.:.:.	.:.:.:.	.:.:.:.	.:.:.:.	.:.:.:.	.:.:.:.	.:.:.:.	.:.:.:.	.:.:.:.	.:.:.:.	.:.:.:.	.:.:.:.	.:.:.:.	.:.:.:.	.:.:.:.	.:.:.:.	.:.:.:.	.:.:.:.	.:.:.:.	.:.:.:.	.:.:.:.	.:.:.:.	.:.:.:.	.:.:.:.	.:.:.:.	.:.:.:.	.:.:.:.	.:.:.:.	.:.:.:.	.:.:.:.	.:.:.:.	.:.:.:.	.:.:.:.	.:.:.:.	1:644049:21:10	.:.:.:.	.:.:.:.	.:.:.:.	.:.:.:.	.:.:.:.	.:.:.:.	.:.:.:.	.:.:.:.	.:.:.:.	.:.:.:.	.:.:.:.	.:.:.:.	.:.:.:.	.:.:.:.	.:.:.:.	.:.:.:.	.:.:.:.	.:.:.:.	.:.:.:.	.:.:.:.	.:.:.:.	.:.:.:.	.:.:.:.	.:.:.:.	.:.:.:.	.:.:.:.	.:.:.:.	.:.:.:.	.:.:.:.	.:.:.:.	.:.:.:.	.:.:.:.	.:.:.:.	.:.:.:.	.:.:.:.	.:.:.:.	.:.:.:.	.:.:.:.	.:.:.:.	.:.:.:.	.:.:.:.	.:.:.:.	.:.:.:.	.:.:.:.	.:.:.:.	.:.:.:.	.:.:.:.	.:.:.:.	.:.:.:.	.:.:.:.	.:.:.:.	.:.:.:.	.:.:.:.	.:.:.:.	.:.:.:.	.:.:.:.	.:.:.:.	.:.:.:.	.:.:.:.	.:.:.:.	.:.:.:.	.:.:.:.	.:.:.:.	.:.:.:.	.:.:.:.	.:.:.:.	.:.:.:.	.:.:.:.	.:.:.:.	.:.:.:.	.:.:.:.	.:.:.:.	.:.:.:.	.:.:.:.	.:.:.:.	.:.:.:.	.:.:.:.	.:.:.:.	.:.:.:.	.:.:.:.	.:.:.:.	.:.:.:.	.:.:.:.	.:.:.:.	.:.:.:.	.:.:.:.	.:.:.:.	.:.:.:.	.:.:.:.	.:.:.:.	.:.:.:.	.:.:.:.	.:.:.:.	.:.:.:.	.:.:.:.	.:.:.:.	.:.:.:.	.:.:.:.	.:.:.:.	.:.:.:.	.:.:.:.	.:.:.:.	.:.:.:.	.:.:.:.	.:.:.:.	.:.:.:.	.:.:.:.	.:.:.:.	.:.:.:.	.:.:.:.	.:.:.:.	.:.:.:.	.:.:.:.	.:.:.:.	.:.:.:.	.:.:.:.	.:.:.:.	.:.:.:.	.:.:.:.	.:.:.:.	.:.:.:.	.:.:.:.	.:.:.:.	.:.:.:.	.:.:.:.	.:.:.:.	.:.:.:.	.:.:.:.	.:.:.:.	.:.:.:.	.:.:.:.	.:.:.:.	.:.:.:.	.:.:.:.	.:.:.:.	.:.:.:.	.:.:.:.	.:.:.:.	.:.:.:.	.:.:.:.	.:.:.:.	.:.:.:.	.:.:.:.	.:.:.:.	.:.:.:.	.:.:.:.	.:.:.:.	.:.:.:.	.:.:.:.	.:.:.:.	.:.:.:.	.:.:.:.	.:.:.:.	.:.:.:.	.:.:.:.	.:.:.:.	.:.:.:.	.:.:.:.	.:.:.:.	.:.:.:.	.:.:.:.	.:.:.:.	.:.:.:.	.:.:.:.	.:.:.:.	.:.:.:.	.:.:.:.	.:.:.:.	.:.:.:.	.:.:.:.	.:.:.:.	.:.:.:.	.:.:.:.	.:.:.:.	.:.:.:.	.:.:.:.	.:.:.:.	.:.:.:.	.:.:.:.	.:.:.:.	.:.:.:.	.:.:.:.	.:.:.:.	.:.:.:.	.:.:.:.	.:.:.:.	.:.:.:.	.:.:.:.	.:.:.:.	.:.:.:.	.:.:.:.	.:.:.:.	.:.:.:.	.:.:.:.	.:.:.:.	.:.:.:.	.:.:.:.	.:.:.:.	.:.:.:.	.:.:.:.	.:.:.:.	.:.:.:.	.:.:.:.	.:.:.:.	.:.:.:.	.:.:.:.	.:.:.:.	.:.:.:.	.:.:.:.	.:.:.:.	.:.:.:.	.:.:.:.	.:.:.:.	.:.:.:.	.:.:.:.	.:.:.:.	.:.:.:.	.:.:.:.	.:.:.:.	.:.:.:.	.:.:.:.	.:.:.:.	.:.:.:.	.:.:.:.	.:.:.:.	.:.:.:.	.:.:.:.	.:.:.:.	.:.:.:.	.:.:.:.	.:.:.:.	.:.:.:.	.:.:.:.	.:.:.:.	.:.:.:.	.:.:.:.	.:.:.:.	.:.:.:.	.:.:.:.	.:.:.:.	.:.:.:.	.:.:.:.	.:.:.:.	.:.:.:.	.:.:.:.	.:.:.:.	.:.:.:.	.:.:.:.	.:.:.:.	.:.:.:.	.:.:.:.	.:.:.:.	.:.:.:.	.:.:.:.	.:.:.:.	.:.:.:.	.:.:.:.	.:.:.:.	.:.:.:.	.:.:.:.	.:.:.:.	.:.:.:.	.:.:.:.	.:.:.:.	.:.:.:.	.:.:.:.	.:.:.:.	.:.:.:.	.:.:.:.	.:.:.:.	.:.:.:.	.:.:.:.	.:.:.:.	.:.:.:.	.:.:.:.	.:.:.:.	.:.:.:.	.:.:.:.	.:.:.:.	.:.:.:.	.:.:.:.	.:.:.:.	.:.:.:.	.:.:.:.	.:.:.:.	.:.:.:.	.:.:.:.	.:.:.:.	.:.:.:.	.:.:.:.	.:.:.:.	.:.:.:.	.:.:.:.	.:.:.:.	.:.:.:.	.:.:.:.	.:.:.:.	.:.:.:.	.:.:.:.	.:.:.:.	.:.:.:.	.:.:.:.	.:.:.:.	.:.:.:.	.:.:.:.	.:.:.:.	.:.:.:.	.:.:.:.	.:.:.:.	.:.:.:.	.:.:.:.	.:.:.:.	.:.:.:.	.:.:.:.	.:.:.:.	.:.:.:.	.:.:.:.	.:.:.:.	.:.:.:.	.:.:.:.	.:.:.:.	.:.:.:.	.:.:.:.	.:.:.:.	.:.:.:.	.:.:.:.	.:.:.:.	.:.:.:.	.:.:.:.	.:.:.:.	.:.:.:.	.:.:.:.	.:.:.:.	.:.:.:.	.:.:.:.	.:.:.:.	.:.:.:.	.:.:.:.	.:.:.:.	.:.:.:.	.:.:.:.	.:.:.:.	.:.:.:.	.:.:.:.	.:.:.:.	.:.:.:.	.:.:.:.	.:.:.:.	.:.:.:.	.:.:.:.	.:.:.:.	.:.:.:.	.:.:.:.	.:.:.:.	.:.:.:.	.:.:.:.	.:.:.:.	.:.:.:.	.:.:.:.	.:.:.:.	.:.:.:.	.:.:.:.	.:.:.:.	.:.:.:.	.:.:.:.	.:.:.:.	.:.:.:.	.:.:.:.	.:.:.:.	.:.:.:.	.:.:.:.	.:.:.:.	.:.:.:.	.:.:.:.	.:.:.:.	.:.:.:.	.:.:.:.	.:.:.:.	.:.:.:.	.:.:.:.	.:.:.:.	.:.:.:.	.:.:.:.	.:.:.:.	.:.:.:.	.:.:.:.	.:.:.:.	.:.:.:.	.:.:.:.	.:.:.:.	.:.:.:.	.:.:.:.	.:.:.:.	.:.:.:.	.:.:.:.	.:.:.:.	.:.:.:.	.:.:.:.	.:.:.:.	.:.:.:.	.:.:.:.	.:.:.:.	.:.:.:.	.:.:.:.	.:.:.:.	.:.:.:.	.:.:.:.	.:.:.:.	.:.:.:.	.:.:.:.	.:.:.:.	.:.:.:.	.:.:.:.	.:.:.:.	.:.:.:.	.:.:.:.	.:.:.:.	.:.:.:.	.:.:.:.	.:.:.:.	.:.:.:.	.:.:.:.	.:.:.:.	.:.:.:.	.:.:.:.	.:.:.:.	.:.:.:.	.:.:.:.	.:.:.:.	.:.:.:.	.:.:.:.	.:.:.:.	.:.:.:.	.:.:.:.	.:.:.:.	.:.:.:.	.:.:.:.	.:.:.:.	.:.:.:.	.:.:.:.	.:.:.:.	.:.:.:.	.:.:.:.	.:.:.:.	.:.:.:.	.:.:.:.	.:.:.:.	.:.:.:.	.:.:.:.	.:.:.:.	.:.:.:.	.:.:.:.	.:.:.:.	.:.:.:.	.:.:.:.	.:.:.:.	.:.:.:.	.:.:.:.	.:.:.:.	.:.:.:.	.:.:.:.	.:.:.:.	.:.:.:.	.:.:.:.	.:.:.:.	.:.:.:.	.:.:.:.	.:.:.:.	.:.:.:.	.:.:.:.	.:.:.:.	.:.:.:.	.:.:.:.	.:.:.:.	.:.:.:.	.:.:.:.	.:.:.:.	.:.:.:.	.:.:.:.	.:.:.:.	.:.:.:.	.:.:.:.	.:.:.:.	.:.:.:.	.:.:.:.	.:.:.:.	.:.:.:.	.:.:.:.	.:.:.:.	.:.:.:.	.:.:.:.	.:.:.:.	.:.:.:.	.:.:.:.	.:.:.:.	.:.:.:.	.:.:.:.	.:.:.:.	.:.:.:.	.:.:.:.	.:.:.:.	.:.:.:.	.:.:.:.	.:.:.:.	.:.:.:.	.:.:.:.	.:.:.:.	.:.:.:.	.:.:.:.	.:.:.:.	.:.:.:.	.:.:.:.	.:.:.:.	.:.:.:.	.:.:.:.	.:.:.:.	.:.:.:.	.:.:.:.	.:.:.:.	.:.:.:.	.:.:.:.	.:.:.:.	.:.:.:.	.:.:.:.	.:.:.:.	.:.:.:.	.:.:.:.	.:.:.:.	.:.:.:.	.:.:.:.	.:.:.:.	.:.:.:.	.:.:.:.	.:.:.:.	.:.:.:.	.:.:.:.	.:.:.:.	.:.:.:.	.:.:.:.	.:.:.:.	.:.:.:.	.:.:.:.	.:.:.:.	.:.:.:.	.:.:.:.	.:.:.:.	.:.:.:.	.:.:.:.	.:.:.:.	.:.:.:.	.:.:.:.	.:.:.:.	.:.:.:.	.:.:.:.	.:.:.:.	.:.:.:.	.:.:.:.	.:.:.:.	.:.:.:.	.:.:.:.	.:.:.:.	.:.:.:.	.:.:.:.	.:.:.:.	.:.:.:.	.:.:.:.	.:.:.:.	.:.:.:.	.:.:.:.	.:.:.:.	.:.:.:.	.:.:.:.	.:.:.:.	.:.:.:.	.:.:.:.	.:.:.:.	.:.:.:.	.:.:.:.	.:.:.:.	.:.:.:.	.:.:.:.	.:.:.:.	.:.:.:.	.:.:.:.	.:.:.:.	.:.:.:.	.:.:.:.	.:.:.:.	.:.:.:.	.:.:.:.	.:.:.:.	.:.:.:.	.:.:.:.	.:.:.:.	.:.:.:.	.:.:.:.	.:.:.:.	.:.:.:.	.:.:.:.	.:.:.:.	.:.:.:.	.:.:.:.	.:.:.:.	.:.:.:.	.:.:.:.	.:.:.:.	.:.:.:.	.:.:.:.	.:.:.:.	.:.:.:.	.:.:.:.	.:.:.:.	.:.:.:.	.:.:.:.	.:.:.:.	.:.:.:.	.:.:.:.	.:.:.:.	.:.:.:.	.:.:.:.	.:.:.:.	.:.:.:.	.:.:.:.	.:.:.:.	.:.:.:.	.:.:.:.	.:.:.:.	.:.:.:.	.:.:.:.	.:.:.:.	.:.:.:.	.:.:.:.	.:.:.:.	.:.:.:.	.:.:.:.	.:.:.:.	.:.:.:.	.:.:.:.	.:.:.:.	.:.:.:.	.:.:.:.	.:.:.:.	.:.:.:.	.:.:.:.	.:.:.:.	.:.:.:.	.:.:.:.	.:.:.:.	.:.:.:.	.:.:.:.	.:.:.:.	.:.:.:.	.:.:.:.	.:.:.:.	.:.:.:.	.:.:.:.	.:.:.:.	.:.:.:.	.:.:.:.	.:.:.:.	.:.:.:.	.:.:.:.	.:.:.:.	.:.:.:.	.:.:.:.	.:.:.:.	.:.:.:.	.:.:.:.	.:.:.:.	.:.:.:.	.:.:.:.	.:.:.:.	.:.:.:.	.:.:.:.	.:.:.:.	.:.:.:.	.:.:.:.	.:.:.:.	.:.:.:.	.:.:.:.	.:.:.:.	.:.:.:.	.:.:.:.	.:.:.:.	.:.:.:.	.:.:.:.	.:.:.:.	.:.:.:.	.:.:.:.	.:.:.:.	.:.:.:.	.:.:.:.	.:.:.:.	.:.:.:.	.:.:.:.	.:.:.:.	.:.:.:.	.:.:.:.	.:.:.:.	.:.:.:.	.:.:.:.	.:.:.:.	.:.:.:.	.:.:.:.	.:.:.:.	.:.:.:.	.:.:.:.	.:.:.:.	.:.:.:.	.:.:.:.	.:.:.:.	.:.:.:.	.:.:.:.	.:.:.:.	.:.:.:.	.:.:.:.	.:.:.:.	.:.:.:.	.:.:.:.	.:.:.:.	.:.:.:.	.:.:.:.	.:.:.:.	.:.:.:.	.:.:.:.	.:.:.:.	.:.:.:.	.:.:.:.	.:.:.:.	.:.:.:.	.:.:.:.	.:.:.:.	.:.:.:.	.:.:.:.	.:.:.:.	.:.:.:.	.:.:.:.	.:.:.:.	.:.:.:.	.:.:.:.	.:.:.:.	.:.:.:.	.:.:.:.	.:.:.:.	.:.:.:.	.:.:.:.	.:.:.:.	.:.:.:.	.:.:.:.	.:.:.:.	.:.:.:.	.:.:.:.	.:.:.:.	.:.:.:.	.:.:.:.	.:.:.:.	.:.:.:.	.:.:.:.	.:.:.:.	.:.:.:.	.:.:.:.	.:.:.:.	.:.:.:.	.:.:.:.	.:.:.:.	.:.:.:.	.:.:.:.	.:.:.:.	.:.:.:.	.:.:.:.	.:.:.:.	.:.:.:.	.:.:.:.	.:.:.:.	.:.:.:.	.:.:.:.	.:.:.:.	.:.:.:.	.:.:.:.	.:.:.:.	.:.:.:.	.:.:.:.	.:.:.:.	.:.:.:.	.:.:.:.	.:.:.:.	.:.:.:.	.:.:.:.	.:.:.:.	.:.:.:.	.:.:.:.	.:.:.:.	.:.:.:.	.:.:.:.	.:.:.:.	.:.:.:.	.:.:.:.	.:.:.:.	.:.:.:.	.:.:.:.	.:.:.:.	.:.:.:.	.:.:.:.	.:.:.:.	.:.:.:.	.:.:.:.	.:.:.:.	.:.:.:.	.:.:.:.	.:.:.:.	.:.:.:.	.:.:.:.	.:.:.:.	.:.:.:.	.:.:.:.	.:.:.:.	.:.:.:.	.:.:.:.	.:.:.:.	.:.:.:.	.:.:.:.	.:.:.:.	.:.:.:.	.:.:.:.	.:.:.:.	.:.:.:.	.:.:.:.	.:.:.:.	.:.:.:.	.:.:.:.	.:.:.:.	.:.:.:.	.:.:.:.	.:.:.:.	.:.:.:.	.:.:.:.	.:.:.:.	.:.:.:.	.:.:.:.	.:.:.:.	.:.:.:.	.:.:.:.	.:.:.:.	.:.:.:.	.:.:.:.	.:.:.:.	.:.:.:.	.:.:.:.	.:.:.:.	.:.:.:.	.:.:.:.	.:.:.:.	.:.:.:.	.:.:.:.
chrII	644065	.	C	<INS:ME>	.	PASS	SVTYPE=INS;STRAND=+;FAMILY=TY2	GT:END:RIGHT_FLANKING_READS:LEFT_FLANKING_READS	.:.:.:.	.:.:.:.	.:.:.:.	.:.:.:.	.:.:.:.	.:.:.:.	.:.:.:.	.:.:.:.	.:.:.:.	.:.:.:.	.:.:.:.	.:.:.:.	.:.:.:.	.:.:.:.	.:.:.:.	.:.:.:.	.:.:.:.	.:.:.:.	.:.:.:.	.:.:.:.	.:.:.:.	.:.:.:.	.:.:.:.	.:.:.:.	.:.:.:.	.:.:.:.	.:.:.:.	.:.:.:.	.:.:.:.	.:.:.:.	.:.:.:.	.:.:.:.	.:.:.:.	.:.:.:.	.:.:.:.	.:.:.:.	.:.:.:.	.:.:.:.	.:.:.:.	.:.:.:.	.:.:.:.	.:.:.:.	.:.:.:.	.:.:.:.	.:.:.:.	.:.:.:.	.:.:.:.	.:.:.:.	.:.:.:.	.:.:.:.	.:.:.:.	.:.:.:.	.:.:.:.	.:.:.:.	.:.:.:.	.:.:.:.	.:.:.:.	.:.:.:.	.:.:.:.	.:.:.:.	.:.:.:.	.:.:.:.	.:.:.:.	.:.:.:.	.:.:.:.	.:.:.:.	.:.:.:.	.:.:.:.	.:.:.:.	.:.:.:.	.:.:.:.	.:.:.:.	.:.:.:.	.:.:.:.	.:.:.:.	.:.:.:.	.:.:.:.	.:.:.:.	.:.:.:.	.:.:.:.	.:.:.:.	.:.:.:.	.:.:.:.	.:.:.:.	.:.:.:.	.:.:.:.	.:.:.:.	.:.:.:.	.:.:.:.	.:.:.:.	.:.:.:.	.:.:.:.	.:.:.:.	.:.:.:.	.:.:.:.	.:.:.:.	.:.:.:.	.:.:.:.	.:.:.:.	.:.:.:.	.:.:.:.	.:.:.:.	.:.:.:.	.:.:.:.	.:.:.:.	.:.:.:.	.:.:.:.	.:.:.:.	.:.:.:.	.:.:.:.	.:.:.:.	.:.:.:.	.:.:.:.	.:.:.:.	.:.:.:.	.:.:.:.	.:.:.:.	.:.:.:.	.:.:.:.	.:.:.:.	.:.:.:.	.:.:.:.	.:.:.:.	.:.:.:.	.:.:.:.	.:.:.:.	.:.:.:.	.:.:.:.	.:.:.:.	.:.:.:.	.:.:.:.	.:.:.:.	.:.:.:.	.:.:.:.	.:.:.:.	.:.:.:.	.:.:.:.	.:.:.:.	.:.:.:.	.:.:.:.	.:.:.:.	.:.:.:.	.:.:.:.	.:.:.:.	.:.:.:.	.:.:.:.	.:.:.:.	.:.:.:.	.:.:.:.	.:.:.:.	.:.:.:.	.:.:.:.	.:.:.:.	.:.:.:.	.:.:.:.	.:.:.:.	.:.:.:.	.:.:.:.	.:.:.:.	.:.:.:.	.:.:.:.	.:.:.:.	.:.:.:.	.:.:.:.	.:.:.:.	.:.:.:.	.:.:.:.	.:.:.:.	.:.:.:.	.:.:.:.	.:.:.:.	.:.:.:.	.:.:.:.	.:.:.:.	.:.:.:.	.:.:.:.	.:.:.:.	.:.:.:.	.:.:.:.	.:.:.:.	.:.:.:.	.:.:.:.	.:.:.:.	.:.:.:.	.:.:.:.	.:.:.:.	.:.:.:.	.:.:.:.	.:.:.:.	.:.:.:.	.:.:.:.	.:.:.:.	.:.:.:.	.:.:.:.	.:.:.:.	.:.:.:.	.:.:.:.	.:.:.:.	.:.:.:.	.:.:.:.	.:.:.:.	.:.:.:.	.:.:.:.	.:.:.:.	.:.:.:.	.:.:.:.	.:.:.:.	.:.:.:.	.:.:.:.	.:.:.:.	.:.:.:.	.:.:.:.	.:.:.:.	.:.:.:.	.:.:.:.	.:.:.:.	.:.:.:.	.:.:.:.	.:.:.:.	.:.:.:.	.:.:.:.	.:.:.:.	.:.:.:.	.:.:.:.	.:.:.:.	.:.:.:.	.:.:.:.	.:.:.:.	.:.:.:.	.:.:.:.	1:644068:11:14	.:.:.:.	.:.:.:.	.:.:.:.	.:.:.:.	.:.:.:.	.:.:.:.	.:.:.:.	.:.:.:.	.:.:.:.	.:.:.:.	.:.:.:.	.:.:.:.	.:.:.:.	.:.:.:.	.:.:.:.	.:.:.:.	.:.:.:.	.:.:.:.	.:.:.:.	.:.:.:.	.:.:.:.	.:.:.:.	.:.:.:.	.:.:.:.	.:.:.:.	.:.:.:.	.:.:.:.	.:.:.:.	.:.:.:.	.:.:.:.	.:.:.:.	.:.:.:.	.:.:.:.	.:.:.:.	.:.:.:.	.:.:.:.	.:.:.:.	.:.:.:.	.:.:.:.	.:.:.:.	.:.:.:.	.:.:.:.	.:.:.:.	.:.:.:.	.:.:.:.	.:.:.:.	.:.:.:.	.:.:.:.	.:.:.:.	.:.:.:.	.:.:.:.	.:.:.:.	.:.:.:.	.:.:.:.	.:.:.:.	.:.:.:.	.:.:.:.	.:.:.:.	.:.:.:.	.:.:.:.	.:.:.:.	.:.:.:.	.:.:.:.	.:.:.:.	.:.:.:.	.:.:.:.	.:.:.:.	.:.:.:.	.:.:.:.	.:.:.:.	.:.:.:.	.:.:.:.	.:.:.:.	.:.:.:.	.:.:.:.	.:.:.:.	.:.:.:.	.:.:.:.	.:.:.:.	.:.:.:.	.:.:.:.	.:.:.:.	.:.:.:.	.:.:.:.	.:.:.:.	.:.:.:.	.:.:.:.	.:.:.:.	.:.:.:.	.:.:.:.	.:.:.:.	.:.:.:.	.:.:.:.	.:.:.:.	.:.:.:.	.:.:.:.	.:.:.:.	.:.:.:.	.:.:.:.	.:.:.:.	.:.:.:.	.:.:.:.	.:.:.:.	.:.:.:.	.:.:.:.	.:.:.:.	.:.:.:.	.:.:.:.	.:.:.:.	.:.:.:.	.:.:.:.	.:.:.:.	.:.:.:.	.:.:.:.	.:.:.:.	.:.:.:.	.:.:.:.	.:.:.:.	.:.:.:.	.:.:.:.	.:.:.:.	.:.:.:.	.:.:.:.	.:.:.:.	.:.:.:.	.:.:.:.	.:.:.:.	.:.:.:.	.:.:.:.	.:.:.:.	.:.:.:.	.:.:.:.	.:.:.:.	.:.:.:.	.:.:.:.	.:.:.:.	.:.:.:.	.:.:.:.	.:.:.:.	.:.:.:.	.:.:.:.	.:.:.:.	.:.:.:.	.:.:.:.	.:.:.:.	.:.:.:.	.:.:.:.	.:.:.:.	.:.:.:.	.:.:.:.	.:.:.:.	.:.:.:.	.:.:.:.	.:.:.:.	.:.:.:.	.:.:.:.	.:.:.:.	.:.:.:.	.:.:.:.	.:.:.:.	.:.:.:.	.:.:.:.	.:.:.:.	.:.:.:.	.:.:.:.	.:.:.:.	.:.:.:.	.:.:.:.	.:.:.:.	.:.:.:.	.:.:.:.	.:.:.:.	.:.:.:.	.:.:.:.	.:.:.:.	.:.:.:.	.:.:.:.	.:.:.:.	.:.:.:.	.:.:.:.	.:.:.:.	.:.:.:.	.:.:.:.	.:.:.:.	.:.:.:.	.:.:.:.	.:.:.:.	.:.:.:.	.:.:.:.	.:.:.:.	.:.:.:.	.:.:.:.	.:.:.:.	.:.:.:.	.:.:.:.	.:.:.:.	.:.:.:.	.:.:.:.	.:.:.:.	.:.:.:.	.:.:.:.	.:.:.:.	.:.:.:.	.:.:.:.	.:.:.:.	.:.:.:.	.:.:.:.	.:.:.:.	.:.:.:.	.:.:.:.	.:.:.:.	.:.:.:.	.:.:.:.	.:.:.:.	.:.:.:.	.:.:.:.	.:.:.:.	.:.:.:.	.:.:.:.	.:.:.:.	.:.:.:.	.:.:.:.	.:.:.:.	.:.:.:.	.:.:.:.	.:.:.:.	.:.:.:.	.:.:.:.	.:.:.:.	.:.:.:.	.:.:.:.	.:.:.:.	.:.:.:.	.:.:.:.	.:.:.:.	.:.:.:.	.:.:.:.	.:.:.:.	.:.:.:.	.:.:.:.	.:.:.:.	.:.:.:.	.:.:.:.	.:.:.:.	.:.:.:.	.:.:.:.	.:.:.:.	.:.:.:.	.:.:.:.	.:.:.:.	.:.:.:.	.:.:.:.	.:.:.:.	.:.:.:.	.:.:.:.	.:.:.:.	.:.:.:.	.:.:.:.	.:.:.:.	.:.:.:.	.:.:.:.	.:.:.:.	.:.:.:.	.:.:.:.	.:.:.:.	.:.:.:.	.:.:.:.	.:.:.:.	.:.:.:.	.:.:.:.	.:.:.:.	.:.:.:.	.:.:.:.	.:.:.:.	.:.:.:.	.:.:.:.	.:.:.:.	.:.:.:.	.:.:.:.	.:.:.:.	.:.:.:.	.:.:.:.	.:.:.:.	.:.:.:.	.:.:.:.	.:.:.:.	.:.:.:.	.:.:.:.	.:.:.:.	.:.:.:.	.:.:.:.	.:.:.:.	.:.:.:.	.:.:.:.	.:.:.:.	.:.:.:.	.:.:.:.	.:.:.:.	.:.:.:.	.:.:.:.	.:.:.:.	.:.:.:.	.:.:.:.	.:.:.:.	.:.:.:.	.:.:.:.	.:.:.:.	.:.:.:.	.:.:.:.	.:.:.:.	.:.:.:.	.:.:.:.	.:.:.:.	.:.:.:.	.:.:.:.	.:.:.:.	.:.:.:.	.:.:.:.	.:.:.:.	.:.:.:.	.:.:.:.	.:.:.:.	.:.:.:.	.:.:.:.	.:.:.:.	.:.:.:.	.:.:.:.	.:.:.:.	.:.:.:.	.:.:.:.	.:.:.:.	.:.:.:.	.:.:.:.	.:.:.:.	.:.:.:.	.:.:.:.	.:.:.:.	.:.:.:.	.:.:.:.	.:.:.:.	.:.:.:.	.:.:.:.	.:.:.:.	.:.:.:.	.:.:.:.	.:.:.:.	.:.:.:.	.:.:.:.	.:.:.:.	.:.:.:.	.:.:.:.	.:.:.:.	.:.:.:.	.:.:.:.	.:.:.:.	.:.:.:.	.:.:.:.	.:.:.:.	.:.:.:.	.:.:.:.	.:.:.:.	.:.:.:.	.:.:.:.	.:.:.:.	.:.:.:.	.:.:.:.	.:.:.:.	.:.:.:.	.:.:.:.	.:.:.:.	.:.:.:.	.:.:.:.	.:.:.:.	.:.:.:.	.:.:.:.	.:.:.:.	.:.:.:.	.:.:.:.	.:.:.:.	.:.:.:.	.:.:.:.	.:.:.:.	.:.:.:.	.:.:.:.	.:.:.:.	.:.:.:.	.:.:.:.	.:.:.:.	.:.:.:.	.:.:.:.	.:.:.:.	.:.:.:.	.:.:.:.	.:.:.:.	.:.:.:.	.:.:.:.	.:.:.:.	.:.:.:.	.:.:.:.	.:.:.:.	.:.:.:.	.:.:.:.	.:.:.:.	.:.:.:.	.:.:.:.	.:.:.:.	.:.:.:.	.:.:.:.	.:.:.:.	.:.:.:.	.:.:.:.	.:.:.:.	.:.:.:.	.:.:.:.	.:.:.:.	.:.:.:.	.:.:.:.	.:.:.:.	.:.:.:.	.:.:.:.	.:.:.:.	.:.:.:.	.:.:.:.	.:.:.:.	.:.:.:.	.:.:.:.	.:.:.:.	.:.:.:.	.:.:.:.	.:.:.:.	.:.:.:.	.:.:.:.	.:.:.:.	.:.:.:.	.:.:.:.	.:.:.:.	.:.:.:.	.:.:.:.	.:.:.:.	.:.:.:.	.:.:.:.	.:.:.:.	.:.:.:.	.:.:.:.	.:.:.:.	.:.:.:.	.:.:.:.	.:.:.:.	.:.:.:.	.:.:.:.	.:.:.:.	.:.:.:.	.:.:.:.	.:.:.:.	.:.:.:.	.:.:.:.	.:.:.:.	.:.:.:.	.:.:.:.	1:644068:5:15	.:.:.:.	.:.:.:.	.:.:.:.	.:.:.:.	.:.:.:.	.:.:.:.	.:.:.:.	.:.:.:.	.:.:.:.	.:.:.:.	.:.:.:.	.:.:.:.	.:.:.:.	.:.:.:.	.:.:.:.	.:.:.:.	.:.:.:.	.:.:.:.	.:.:.:.	.:.:.:.	.:.:.:.	.:.:.:.	.:.:.:.	.:.:.:.	.:.:.:.	.:.:.:.	.:.:.:.	.:.:.:.	.:.:.:.	.:.:.:.	.:.:.:.	.:.:.:.	.:.:.:.	.:.:.:.	.:.:.:.	.:.:.:.	.:.:.:.	.:.:.:.	.:.:.:.	.:.:.:.	.:.:.:.	.:.:.:.	.:.:.:.	.:.:.:.	.:.:.:.	.:.:.:.	.:.:.:.	.:.:.:.	.:.:.:.	.:.:.:.	.:.:.:.	.:.:.:.	.:.:.:.	.:.:.:.	.:.:.:.	.:.:.:.	.:.:.:.	.:.:.:.	.:.:.:.	.:.:.:.	.:.:.:.	.:.:.:.	.:.:.:.	.:.:.:.	.:.:.:.	.:.:.:.	.:.:.:.	.:.:.:.	.:.:.:.	.:.:.:.	.:.:.:.	.:.:.:.	.:.:.:.	.:.:.:.	.:.:.:.	.:.:.:.	.:.:.:.	.:.:.:.	.:.:.:.	.:.:.:.	.:.:.:.	.:.:.:.	.:.:.:.	.:.:.:.	.:.:.:.	.:.:.:.	.:.:.:.	.:.:.:.	.:.:.:.	.:.:.:.	.:.:.:.	.:.:.:.	.:.:.:.	.:.:.:.	.:.:.:.	.:.:.:.	.:.:.:.	.:.:.:.	.:.:.:.	.:.:.:.	.:.:.:.	.:.:.:.	.:.:.:.	1:644068:4:6	.:.:.:.	.:.:.:.	.:.:.:.	.:.:.:.	.:.:.:.	.:.:.:.	.:.:.:.	.:.:.:.	.:.:.:.	.:.:.:.	.:.:.:.	.:.:.:.	.:.:.:.	.:.:.:.	.:.:.:.	.:.:.:.	.:.:.:.	.:.:.:.	.:.:.:.	.:.:.:.	.:.:.:.	.:.:.:.	.:.:.:.	.:.:.:.	.:.:.:.	.:.:.:.	.:.:.:.	.:.:.:.	.:.:.:.	.:.:.:.	.:.:.:.	.:.:.:.	.:.:.:.	.:.:.:.	.:.:.:.	.:.:.:.	.:.:.:.	.:.:.:.	.:.:.:.	.:.:.:.	.:.:.:.	.:.:.:.	.:.:.:.	.:.:.:.	.:.:.:.	.:.:.:.	.:.:.:.	.:.:.:.	.:.:.:.	.:.:.:.	.:.:.:.	.:.:.:.	.:.:.:.	.:.:.:.	.:.:.:.	.:.:.:.	.:.:.:.	.:.:.:.	.:.:.:.	.:.:.:.	.:.:.:.	.:.:.:.	.:.:.:.	.:.:.:.	.:.:.:.	.:.:.:.	.:.:.:.	.:.:.:.	.:.:.:.	.:.:.:.	.:.:.:.	.:.:.:.	.:.:.:.	.:.:.:.	.:.:.:.	.:.:.:.	.:.:.:.	.:.:.:.	.:.:.:.	.:.:.:.	.:.:.:.	.:.:.:.	.:.:.:.	.:.:.:.	.:.:.:.	.:.:.:.	.:.:.:.	.:.:.:.	.:.:.:.	.:.:.:.	.:.:.:.	.:.:.:.	.:.:.:.	.:.:.:.	.:.:.:.	.:.:.:.	.:.:.:.	.:.:.:.	.:.:.:.	.:.:.:.	.:.:.:.	.:.:.:.	.:.:.:.	.:.:.:.	.:.:.:.	.:.:.:.	.:.:.:.	.:.:.:.	.:.:.:.	.:.:.:.	.:.:.:.	.:.:.:.	.:.:.:.	.:.:.:.	.:.:.:.	.:.:.:.	.:.:.:.	.:.:.:.	.:.:.:.	.:.:.:.	.:.:.:.	.:.:.:.	.:.:.:.	.:.:.:.	.:.:.:.	.:.:.:.	.:.:.:.	.:.:.:.	.:.:.:.	.:.:.:.	.:.:.:.	.:.:.:.	.:.:.:.	.:.:.:.	.:.:.:.	.:.:.:.	.:.:.:.	.:.:.:.	.:.:.:.	.:.:.:.	.:.:.:.	.:.:.:.	.:.:.:.	.:.:.:.	.:.:.:.	.:.:.:.	.:.:.:.	.:.:.:.	.:.:.:.	.:.:.:.	.:.:.:.	.:.:.:.	.:.:.:.	.:.:.:.	.:.:.:.	.:.:.:.	.:.:.:.	.:.:.:.	.:.:.:.	.:.:.:.	.:.:.:.	.:.:.:.	.:.:.:.	.:.:.:.	.:.:.:.	.:.:.:.	.:.:.:.	.:.:.:.	.:.:.:.	.:.:.:.	.:.:.:.	.:.:.:.	.:.:.:.	.:.:.:.	.:.:.:.	.:.:.:.	.:.:.:.	.:.:.:.	.:.:.:.	.:.:.:.	.:.:.:.	.:.:.:.	.:.:.:.	.:.:.:.	.:.:.:.	.:.:.:.	.:.:.:.	.:.:.:.	.:.:.:.	.:.:.:.	.:.:.:.	.:.:.:.	.:.:.:.	.:.:.:.	.:.:.:.	.:.:.:.	.:.:.:.	.:.:.:.	.:.:.:.	.:.:.:.	.:.:.:.	.:.:.:.	.:.:.:.	.:.:.:.	.:.:.:.	.:.:.:.	1:644068:2:13	.:.:.:.	.:.:.:.	.:.:.:.	.:.:.:.	.:.:.:.	.:.:.:.	.:.:.:.	.:.:.:.	1:644068:8:5
chrII	644333	.	A	<INS:ME>	.	PASS	SVTYPE=INS;STRAND=-;FAMILY=TY2	GT:END:RIGHT_FLANKING_READS:LEFT_FLANKING_READS	.:.:.:.	.:.:.:.	.:.:.:.	.:.:.:.	.:.:.:.	.:.:.:.	.:.:.:.	.:.:.:.	.:.:.:.	.:.:.:.	.:.:.:.	.:.:.:.	.:.:.:.	.:.:.:.	.:.:.:.	.:.:.:.	.:.:.:.	.:.:.:.	.:.:.:.	.:.:.:.	.:.:.:.	.:.:.:.	.:.:.:.	.:.:.:.	.:.:.:.	.:.:.:.	.:.:.:.	.:.:.:.	.:.:.:.	.:.:.:.	.:.:.:.	.:.:.:.	.:.:.:.	.:.:.:.	.:.:.:.	.:.:.:.	.:.:.:.	.:.:.:.	.:.:.:.	.:.:.:.	.:.:.:.	.:.:.:.	.:.:.:.	.:.:.:.	.:.:.:.	.:.:.:.	.:.:.:.	.:.:.:.	.:.:.:.	.:.:.:.	.:.:.:.	.:.:.:.	.:.:.:.	.:.:.:.	.:.:.:.	.:.:.:.	.:.:.:.	.:.:.:.	.:.:.:.	.:.:.:.	.:.:.:.	.:.:.:.	.:.:.:.	.:.:.:.	.:.:.:.	.:.:.:.	.:.:.:.	.:.:.:.	.:.:.:.	1:644337:4:3	.:.:.:.	.:.:.:.	.:.:.:.	.:.:.:.	.:.:.:.	.:.:.:.	.:.:.:.	.:.:.:.	.:.:.:.	.:.:.:.	.:.:.:.	.:.:.:.	.:.:.:.	.:.:.:.	.:.:.:.	.:.:.:.	.:.:.:.	.:.:.:.	.:.:.:.	.:.:.:.	.:.:.:.	.:.:.:.	.:.:.:.	.:.:.:.	.:.:.:.	.:.:.:.	.:.:.:.	.:.:.:.	.:.:.:.	.:.:.:.	.:.:.:.	.:.:.:.	.:.:.:.	.:.:.:.	.:.:.:.	.:.:.:.	.:.:.:.	.:.:.:.	.:.:.:.	.:.:.:.	.:.:.:.	.:.:.:.	.:.:.:.	.:.:.:.	.:.:.:.	.:.:.:.	.:.:.:.	.:.:.:.	.:.:.:.	.:.:.:.	.:.:.:.	.:.:.:.	.:.:.:.	.:.:.:.	.:.:.:.	.:.:.:.	.:.:.:.	.:.:.:.	.:.:.:.	.:.:.:.	.:.:.:.	.:.:.:.	.:.:.:.	.:.:.:.	.:.:.:.	.:.:.:.	.:.:.:.	.:.:.:.	.:.:.:.	.:.:.:.	.:.:.:.	.:.:.:.	.:.:.:.	.:.:.:.	.:.:.:.	.:.:.:.	.:.:.:.	.:.:.:.	.:.:.:.	.:.:.:.	.:.:.:.	.:.:.:.	.:.:.:.	.:.:.:.	.:.:.:.	.:.:.:.	.:.:.:.	.:.:.:.	.:.:.:.	.:.:.:.	.:.:.:.	.:.:.:.	.:.:.:.	.:.:.:.	.:.:.:.	.:.:.:.	.:.:.:.	.:.:.:.	.:.:.:.	.:.:.:.	.:.:.:.	.:.:.:.	.:.:.:.	.:.:.:.	.:.:.:.	.:.:.:.	.:.:.:.	.:.:.:.	.:.:.:.	.:.:.:.	.:.:.:.	.:.:.:.	.:.:.:.	.:.:.:.	.:.:.:.	.:.:.:.	.:.:.:.	.:.:.:.	.:.:.:.	.:.:.:.	.:.:.:.	.:.:.:.	.:.:.:.	.:.:.:.	.:.:.:.	.:.:.:.	.:.:.:.	.:.:.:.	.:.:.:.	.:.:.:.	.:.:.:.	.:.:.:.	.:.:.:.	.:.:.:.	.:.:.:.	.:.:.:.	.:.:.:.	.:.:.:.	.:.:.:.	.:.:.:.	.:.:.:.	.:.:.:.	.:.:.:.	.:.:.:.	.:.:.:.	.:.:.:.	.:.:.:.	.:.:.:.	.:.:.:.	.:.:.:.	.:.:.:.	.:.:.:.	.:.:.:.	.:.:.:.	.:.:.:.	.:.:.:.	.:.:.:.	.:.:.:.	.:.:.:.	.:.:.:.	.:.:.:.	.:.:.:.	.:.:.:.	.:.:.:.	.:.:.:.	.:.:.:.	.:.:.:.	.:.:.:.	.:.:.:.	.:.:.:.	.:.:.:.	.:.:.:.	.:.:.:.	.:.:.:.	.:.:.:.	.:.:.:.	.:.:.:.	.:.:.:.	.:.:.:.	.:.:.:.	.:.:.:.	.:.:.:.	.:.:.:.	.:.:.:.	.:.:.:.	.:.:.:.	.:.:.:.	.:.:.:.	.:.:.:.	.:.:.:.	.:.:.:.	.:.:.:.	.:.:.:.	.:.:.:.	.:.:.:.	.:.:.:.	.:.:.:.	.:.:.:.	.:.:.:.	.:.:.:.	.:.:.:.	.:.:.:.	.:.:.:.	.:.:.:.	.:.:.:.	.:.:.:.	.:.:.:.	.:.:.:.	.:.:.:.	.:.:.:.	.:.:.:.	.:.:.:.	.:.:.:.	.:.:.:.	.:.:.:.	.:.:.:.	.:.:.:.	.:.:.:.	.:.:.:.	.:.:.:.	.:.:.:.	.:.:.:.	.:.:.:.	.:.:.:.	.:.:.:.	.:.:.:.	.:.:.:.	.:.:.:.	.:.:.:.	.:.:.:.	.:.:.:.	.:.:.:.	.:.:.:.	.:.:.:.	.:.:.:.	.:.:.:.	.:.:.:.	.:.:.:.	.:.:.:.	.:.:.:.	.:.:.:.	.:.:.:.	.:.:.:.	.:.:.:.	.:.:.:.	.:.:.:.	.:.:.:.	.:.:.:.	.:.:.:.	.:.:.:.	.:.:.:.	.:.:.:.	.:.:.:.	.:.:.:.	.:.:.:.	.:.:.:.	.:.:.:.	.:.:.:.	.:.:.:.	.:.:.:.	.:.:.:.	.:.:.:.	.:.:.:.	.:.:.:.	.:.:.:.	.:.:.:.	.:.:.:.	.:.:.:.	.:.:.:.	.:.:.:.	.:.:.:.	.:.:.:.	.:.:.:.	.:.:.:.	.:.:.:.	.:.:.:.	.:.:.:.	.:.:.:.	.:.:.:.	.:.:.:.	.:.:.:.	.:.:.:.	.:.:.:.	.:.:.:.	.:.:.:.	.:.:.:.	.:.:.:.	.:.:.:.	.:.:.:.	.:.:.:.	.:.:.:.	.:.:.:.	.:.:.:.	.:.:.:.	.:.:.:.	.:.:.:.	.:.:.:.	.:.:.:.	.:.:.:.	.:.:.:.	.:.:.:.	.:.:.:.	.:.:.:.	.:.:.:.	.:.:.:.	.:.:.:.	.:.:.:.	.:.:.:.	.:.:.:.	.:.:.:.	.:.:.:.	.:.:.:.	.:.:.:.	.:.:.:.	.:.:.:.	.:.:.:.	.:.:.:.	.:.:.:.	.:.:.:.	.:.:.:.	.:.:.:.	.:.:.:.	.:.:.:.	.:.:.:.	.:.:.:.	.:.:.:.	.:.:.:.	.:.:.:.	.:.:.:.	.:.:.:.	.:.:.:.	.:.:.:.	.:.:.:.	.:.:.:.	.:.:.:.	.:.:.:.	.:.:.:.	.:.:.:.	.:.:.:.	.:.:.:.	.:.:.:.	.:.:.:.	.:.:.:.	.:.:.:.	.:.:.:.	.:.:.:.	.:.:.:.	.:.:.:.	.:.:.:.	.:.:.:.	.:.:.:.	.:.:.:.	.:.:.:.	.:.:.:.	.:.:.:.	.:.:.:.	.:.:.:.	.:.:.:.	.:.:.:.	.:.:.:.	.:.:.:.	.:.:.:.	.:.:.:.	.:.:.:.	.:.:.:.	.:.:.:.	.:.:.:.	.:.:.:.	.:.:.:.	.:.:.:.	.:.:.:.	.:.:.:.	.:.:.:.	.:.:.:.	.:.:.:.	.:.:.:.	.:.:.:.	.:.:.:.	.:.:.:.	.:.:.:.	.:.:.:.	.:.:.:.	.:.:.:.	.:.:.:.	.:.:.:.	.:.:.:.	.:.:.:.	.:.:.:.	.:.:.:.	.:.:.:.	.:.:.:.	.:.:.:.	.:.:.:.	.:.:.:.	.:.:.:.	.:.:.:.	.:.:.:.	.:.:.:.	.:.:.:.	.:.:.:.	.:.:.:.	.:.:.:.	.:.:.:.	.:.:.:.	.:.:.:.	.:.:.:.	.:.:.:.	.:.:.:.	.:.:.:.	.:.:.:.	.:.:.:.	.:.:.:.	.:.:.:.	.:.:.:.	.:.:.:.	.:.:.:.	.:.:.:.	.:.:.:.	.:.:.:.	.:.:.:.	.:.:.:.	.:.:.:.	.:.:.:.	.:.:.:.	.:.:.:.	.:.:.:.	.:.:.:.	.:.:.:.	.:.:.:.	.:.:.:.	.:.:.:.	.:.:.:.	.:.:.:.	.:.:.:.	.:.:.:.	.:.:.:.	.:.:.:.	.:.:.:.	.:.:.:.	.:.:.:.	.:.:.:.	.:.:.:.	.:.:.:.	.:.:.:.	.:.:.:.	.:.:.:.	.:.:.:.	.:.:.:.	.:.:.:.	.:.:.:.	.:.:.:.	.:.:.:.	.:.:.:.	.:.:.:.	.:.:.:.	.:.:.:.	.:.:.:.	.:.:.:.	.:.:.:.	.:.:.:.	.:.:.:.	.:.:.:.	.:.:.:.	.:.:.:.	.:.:.:.	.:.:.:.	.:.:.:.	.:.:.:.	.:.:.:.	.:.:.:.	.:.:.:.	.:.:.:.	.:.:.:.	.:.:.:.	.:.:.:.	.:.:.:.	.:.:.:.	.:.:.:.	.:.:.:.	.:.:.:.	.:.:.:.	.:.:.:.	.:.:.:.	.:.:.:.	.:.:.:.	.:.:.:.	.:.:.:.	.:.:.:.	.:.:.:.	.:.:.:.	.:.:.:.	.:.:.:.	.:.:.:.	.:.:.:.	.:.:.:.	.:.:.:.	.:.:.:.	.:.:.:.	.:.:.:.	.:.:.:.	.:.:.:.	.:.:.:.	.:.:.:.	.:.:.:.	.:.:.:.	.:.:.:.	.:.:.:.	.:.:.:.	.:.:.:.	.:.:.:.	.:.:.:.	.:.:.:.	.:.:.:.	.:.:.:.	.:.:.:.	.:.:.:.	.:.:.:.	.:.:.:.	.:.:.:.	.:.:.:.	.:.:.:.	.:.:.:.	.:.:.:.	.:.:.:.	.:.:.:.	.:.:.:.	.:.:.:.	.:.:.:.	.:.:.:.	.:.:.:.	.:.:.:.	.:.:.:.	.:.:.:.	.:.:.:.	.:.:.:.	.:.:.:.	.:.:.:.	.:.:.:.	.:.:.:.	.:.:.:.	.:.:.:.	.:.:.:.	.:.:.:.	.:.:.:.	.:.:.:.	.:.:.:.	.:.:.:.	.:.:.:.	.:.:.:.	.:.:.:.	.:.:.:.	.:.:.:.	.:.:.:.	.:.:.:.	.:.:.:.	.:.:.:.	.:.:.:.	.:.:.:.	.:.:.:.	.:.:.:.	.:.:.:.	.:.:.:.	.:.:.:.	.:.:.:.	.:.:.:.	.:.:.:.	.:.:.:.	.:.:.:.	.:.:.:.	.:.:.:.	.:.:.:.	.:.:.:.	.:.:.:.	.:.:.:.	.:.:.:.	.:.:.:.	.:.:.:.	.:.:.:.	.:.:.:.	.:.:.:.	.:.:.:.	.:.:.:.	.:.:.:.	.:.:.:.	.:.:.:.	.:.:.:.	.:.:.:.	.:.:.:.	.:.:.:.	.:.:.:.	.:.:.:.	.:.:.:.	.:.:.:.	.:.:.:.	.:.:.:.	.:.:.:.	.:.:.:.	.:.:.:.	.:.:.:.	.:.:.:.	.:.:.:.	.:.:.:.	.:.:.:.	.:.:.:.	.:.:.:.	.:.:.:.	.:.:.:.	.:.:.:.	.:.:.:.	.:.:.:.	.:.:.:.	.:.:.:.	.:.:.:.	.:.:.:.	.:.:.:.	.:.:.:.	.:.:.:.	.:.:.:.	.:.:.:.	.:.:.:.	.:.:.:.	.:.:.:.	.:.:.:.	.:.:.:.	.:.:.:.	.:.:.:.	.:.:.:.	.:.:.:.	.:.:.:.	.:.:.:.	.:.:.:.	.:.:.:.	.:.:.:.	.:.:.:.	.:.:.:.	.:.:.:.	.:.:.:.	.:.:.:.	.:.:.:.	.:.:.:.	.:.:.:.	.:.:.:.	.:.:.:.	.:.:.:.	.:.:.:.	.:.:.:.	.:.:.:.	.:.:.:.	.:.:.:.	.:.:.:.	.:.:.:.	.:.:.:.	.:.:.:.	.:.:.:.	.:.:.:.	.:.:.:.	.:.:.:.	.:.:.:.	.:.:.:.	.:.:.:.	.:.:.:.	.:.:.:.	.:.:.:.	.:.:.:.	.:.:.:.	.:.:.:.	.:.:.:.	.:.:.:.	.:.:.:.	.:.:.:.	.:.:.:.	.:.:.:.	.:.:.:.	.:.:.:.	.:.:.:.	.:.:.:.	.:.:.:.	.:.:.:.	.:.:.:.	.:.:.:.	.:.:.:.	.:.:.:.	.:.:.:.	.:.:.:.	.:.:.:.	.:.:.:.	.:.:.:.	.:.:.:.	.:.:.:.	.:.:.:.	.:.:.:.	.:.:.:.	.:.:.:.	.:.:.:.	.:.:.:.	.:.:.:.	.:.:.:.	.:.:.:.	.:.:.:.	.:.:.:.	.:.:.:.	.:.:.:.	.:.:.:.	.:.:.:.	.:.:.:.	.:.:.:.	.:.:.:.	.:.:.:.	1:644337:5:1	.:.:.:.	.:.:.:.	.:.:.:.	.:.:.:.	.:.:.:.	.:.:.:.	.:.:.:.	.:.:.:.	.:.:.:.	.:.:.:.	.:.:.:.	.:.:.:.	.:.:.:.	.:.:.:.	.:.:.:.	.:.:.:.	.:.:.:.	.:.:.:.	.:.:.:.	.:.:.:.	.:.:.:.	.:.:.:.	.:.:.:.	.:.:.:.	.:.:.:.	.:.:.:.	.:.:.:.	.:.:.:.	.:.:.:.	.:.:.:.	.:.:.:.	.:.:.:.	.:.:.:.	.:.:.:.	.:.:.:.	.:.:.:.	.:.:.:.	.:.:.:.	.:.:.:.	.:.:.:.	.:.:.:.	.:.:.:.	.:.:.:.	.:.:.:.	.:.:.:.	.:.:.:.	.:.:.:.	.:.:.:.	.:.:.:.	.:.:.:.	.:.:.:.	.:.:.:.	.:.:.:.	.:.:.:.	.:.:.:.	.:.:.:.	.:.:.:.	.:.:.:.	.:.:.:.	.:.:.:.	.:.:.:.	.:.:.:.	.:.:.:.	.:.:.:.	.:.:.:.	.:.:.:.	.:.:.:.	.:.:.:.	.:.:.:.	.:.:.:.	.:.:.:.	.:.:.:.	.:.:.:.	.:.:.:.	.:.:.:.	.:.:.:.	.:.:.:.	.:.:.:.	.:.:.:.	.:.:.:.	.:.:.:.	.:.:.:.	.:.:.:.	.:.:.:.	.:.:.:.	.:.:.:.	.:.:.:.	.:.:.:.	.:.:.:.	.:.:.:.	.:.:.:.	.:.:.:.	.:.:.:.	.:.:.:.	.:.:.:.	.:.:.:.	.:.:.:.	.:.:.:.	.:.:.:.	.:.:.:.	.:.:.:.	.:.:.:.	.:.:.:.	.:.:.:.	.:.:.:.	.:.:.:.	.:.:.:.	.:.:.:.	.:.:.:.	.:.:.:.	.:.:.:.	.:.:.:.	.:.:.:.	.:.:.:.	.:.:.:.	.:.:.:.	.:.:.:.	.:.:.:.	.:.:.:.	.:.:.:.	.:.:.:.	.:.:.:.	.:.:.:.	.:.:.:.	.:.:.:.	.:.:.:.	.:.:.:.	.:.:.:.	.:.:.:.	.:.:.:.	.:.:.:.	.:.:.:.	.:.:.:.	.:.:.:.	.:.:.:.	.:.:.:.	.:.:.:.	.:.:.:.	.:.:.:.	.:.:.:.	.:.:.:.	.:.:.:.	.:.:.:.	.:.:.:.	.:.:.:.	.:.:.:.	.:.:.:.	.:.:.:.	.:.:.:.	.:.:.:.	.:.:.:.	.:.:.:.	.:.:.:.	.:.:.:.	.:.:.:.	.:.:.:.	.:.:.:.	.:.:.:.	.:.:.:.	.:.:.:.	.:.:.:.	.:.:.:.	.:.:.:.	.:.:.:.	.:.:.:.	.:.:.:.	.:.:.:.	.:.:.:.	.:.:.:.	.:.:.:.	.:.:.:.	.:.:.:.	.:.:.:.	.:.:.:.	.:.:.:.	.:.:.:.	.:.:.:.	.:.:.:.	.:.:.:.	.:.:.:.	.:.:.:.	.:.:.:.	.:.:.:.	.:.:.:.	.:.:.:.	.:.:.:.	.:.:.:.	.:.:.:.	.:.:.:.	.:.:.:.	.:.:.:.	.:.:.:.	.:.:.:.	.:.:.:.	.:.:.:.	.:.:.:.	.:.:.:.	.:.:.:.	.:.:.:.	.:.:.:.	.:.:.:.	.:.:.:.	.:.:.:.	.:.:.:.	.:.:.:.	.:.:.:.	.:.:.:.	.:.:.:.	.:.:.:.	.:.:.:.	.:.:.:.	.:.:.:.	.:.:.:.	.:.:.:.	.:.:.:.	.:.:.:.	.:.:.:.	.:.:.:.	.:.:.:.	.:.:.:.	.:.:.:.	.:.:.:.	.:.:.:.	.:.:.:.	.:.:.:.	.:.:.:.	.:.:.:.	.:.:.:.	.:.:.:.	.:.:.:.	.:.:.:.	.:.:.:.
chrII	644362	.	A	<INS:ME>	.	PASS	SVTYPE=INS;STRAND=+;FAMILY=TY2	GT:END:RIGHT_FLANKING_READS:LEFT_FLANKING_READS	.:.:.:.	.:.:.:.	.:.:.:.	.:.:.:.	.:.:.:.	.:.:.:.	.:.:.:.	.:.:.:.	.:.:.:.	.:.:.:.	.:.:.:.	.:.:.:.	.:.:.:.	.:.:.:.	.:.:.:.	.:.:.:.	.:.:.:.	.:.:.:.	.:.:.:.	.:.:.:.	.:.:.:.	.:.:.:.	.:.:.:.	.:.:.:.	.:.:.:.	.:.:.:.	.:.:.:.	.:.:.:.	.:.:.:.	.:.:.:.	.:.:.:.	.:.:.:.	.:.:.:.	.:.:.:.	.:.:.:.	.:.:.:.	.:.:.:.	.:.:.:.	.:.:.:.	.:.:.:.	.:.:.:.	.:.:.:.	.:.:.:.	.:.:.:.	.:.:.:.	.:.:.:.	.:.:.:.	.:.:.:.	.:.:.:.	.:.:.:.	.:.:.:.	.:.:.:.	.:.:.:.	.:.:.:.	.:.:.:.	.:.:.:.	.:.:.:.	.:.:.:.	.:.:.:.	.:.:.:.	.:.:.:.	.:.:.:.	.:.:.:.	.:.:.:.	.:.:.:.	.:.:.:.	.:.:.:.	.:.:.:.	.:.:.:.	.:.:.:.	.:.:.:.	.:.:.:.	.:.:.:.	.:.:.:.	.:.:.:.	.:.:.:.	.:.:.:.	.:.:.:.	.:.:.:.	.:.:.:.	.:.:.:.	.:.:.:.	.:.:.:.	.:.:.:.	.:.:.:.	.:.:.:.	.:.:.:.	.:.:.:.	.:.:.:.	.:.:.:.	.:.:.:.	.:.:.:.	.:.:.:.	.:.:.:.	.:.:.:.	.:.:.:.	.:.:.:.	.:.:.:.	.:.:.:.	.:.:.:.	.:.:.:.	.:.:.:.	.:.:.:.	.:.:.:.	.:.:.:.	.:.:.:.	.:.:.:.	.:.:.:.	.:.:.:.	.:.:.:.	.:.:.:.	.:.:.:.	.:.:.:.	.:.:.:.	.:.:.:.	.:.:.:.	.:.:.:.	.:.:.:.	.:.:.:.	.:.:.:.	.:.:.:.	.:.:.:.	.:.:.:.	.:.:.:.	.:.:.:.	.:.:.:.	.:.:.:.	.:.:.:.	.:.:.:.	.:.:.:.	.:.:.:.	.:.:.:.	.:.:.:.	.:.:.:.	.:.:.:.	.:.:.:.	.:.:.:.	.:.:.:.	.:.:.:.	.:.:.:.	.:.:.:.	.:.:.:.	.:.:.:.	.:.:.:.	.:.:.:.	.:.:.:.	.:.:.:.	.:.:.:.	.:.:.:.	.:.:.:.	.:.:.:.	.:.:.:.	.:.:.:.	.:.:.:.	.:.:.:.	.:.:.:.	.:.:.:.	.:.:.:.	.:.:.:.	.:.:.:.	.:.:.:.	.:.:.:.	.:.:.:.	.:.:.:.	.:.:.:.	.:.:.:.	.:.:.:.	.:.:.:.	.:.:.:.	.:.:.:.	.:.:.:.	.:.:.:.	.:.:.:.	.:.:.:.	.:.:.:.	.:.:.:.	.:.:.:.	.:.:.:.	.:.:.:.	.:.:.:.	.:.:.:.	.:.:.:.	.:.:.:.	.:.:.:.	.:.:.:.	.:.:.:.	.:.:.:.	.:.:.:.	.:.:.:.	.:.:.:.	.:.:.:.	.:.:.:.	.:.:.:.	.:.:.:.	.:.:.:.	.:.:.:.	.:.:.:.	.:.:.:.	.:.:.:.	.:.:.:.	.:.:.:.	.:.:.:.	.:.:.:.	.:.:.:.	.:.:.:.	.:.:.:.	1:644366:24:12	.:.:.:.	.:.:.:.	.:.:.:.	.:.:.:.	.:.:.:.	.:.:.:.	.:.:.:.	.:.:.:.	.:.:.:.	.:.:.:.	.:.:.:.	.:.:.:.	.:.:.:.	.:.:.:.	.:.:.:.	.:.:.:.	.:.:.:.	.:.:.:.	.:.:.:.	.:.:.:.	.:.:.:.	.:.:.:.	.:.:.:.	.:.:.:.	.:.:.:.	.:.:.:.	.:.:.:.	.:.:.:.	.:.:.:.	.:.:.:.	.:.:.:.	.:.:.:.	.:.:.:.	.:.:.:.	.:.:.:.	.:.:.:.	.:.:.:.	.:.:.:.	.:.:.:.	.:.:.:.	.:.:.:.	.:.:.:.	.:.:.:.	.:.:.:.	.:.:.:.	.:.:.:.	.:.:.:.	.:.:.:.	.:.:.:.	.:.:.:.	.:.:.:.	.:.:.:.	.:.:.:.	.:.:.:.	.:.:.:.	.:.:.:.	.:.:.:.	.:.:.:.	.:.:.:.	.:.:.:.	.:.:.:.	.:.:.:.	.:.:.:.	.:.:.:.	.:.:.:.	.:.:.:.	.:.:.:.	.:.:.:.	.:.:.:.	.:.:.:.	.:.:.:.	.:.:.:.	.:.:.:.	.:.:.:.	.:.:.:.	.:.:.:.	.:.:.:.	.:.:.:.	.:.:.:.	.:.:.:.	.:.:.:.	.:.:.:.	.:.:.:.	.:.:.:.	.:.:.:.	.:.:.:.	.:.:.:.	.:.:.:.	.:.:.:.	.:.:.:.	.:.:.:.	.:.:.:.	.:.:.:.	.:.:.:.	.:.:.:.	.:.:.:.	.:.:.:.	.:.:.:.	.:.:.:.	.:.:.:.	.:.:.:.	.:.:.:.	.:.:.:.	.:.:.:.	.:.:.:.	.:.:.:.	.:.:.:.	.:.:.:.	.:.:.:.	.:.:.:.	.:.:.:.	.:.:.:.	.:.:.:.	.:.:.:.	.:.:.:.	.:.:.:.	.:.:.:.	.:.:.:.	.:.:.:.	.:.:.:.	.:.:.:.	.:.:.:.	.:.:.:.	.:.:.:.	.:.:.:.	.:.:.:.	.:.:.:.	.:.:.:.	.:.:.:.	.:.:.:.	.:.:.:.	.:.:.:.	.:.:.:.	.:.:.:.	.:.:.:.	.:.:.:.	.:.:.:.	.:.:.:.	.:.:.:.	.:.:.:.	.:.:.:.	.:.:.:.	.:.:.:.	.:.:.:.	.:.:.:.	.:.:.:.	.:.:.:.	.:.:.:.	.:.:.:.	.:.:.:.	.:.:.:.	.:.:.:.	.:.:.:.	.:.:.:.	.:.:.:.	.:.:.:.	.:.:.:.	.:.:.:.	.:.:.:.	.:.:.:.	.:.:.:.	.:.:.:.	.:.:.:.	.:.:.:.	.:.:.:.	.:.:.:.	.:.:.:.	.:.:.:.	.:.:.:.	.:.:.:.	.:.:.:.	.:.:.:.	.:.:.:.	.:.:.:.	.:.:.:.	.:.:.:.	.:.:.:.	.:.:.:.	.:.:.:.	.:.:.:.	.:.:.:.	.:.:.:.	.:.:.:.	.:.:.:.	.:.:.:.	.:.:.:.	.:.:.:.	.:.:.:.	.:.:.:.	.:.:.:.	.:.:.:.	.:.:.:.	.:.:.:.	.:.:.:.	.:.:.:.	.:.:.:.	.:.:.:.	.:.:.:.	.:.:.:.	.:.:.:.	.:.:.:.	.:.:.:.	.:.:.:.	.:.:.:.	.:.:.:.	.:.:.:.	.:.:.:.	.:.:.:.	.:.:.:.	.:.:.:.	.:.:.:.	.:.:.:.	.:.:.:.	.:.:.:.	.:.:.:.	.:.:.:.	.:.:.:.	.:.:.:.	.:.:.:.	.:.:.:.	.:.:.:.	.:.:.:.	.:.:.:.	.:.:.:.	.:.:.:.	.:.:.:.	.:.:.:.	.:.:.:.	.:.:.:.	.:.:.:.	.:.:.:.	.:.:.:.	.:.:.:.	.:.:.:.	.:.:.:.	.:.:.:.	.:.:.:.	.:.:.:.	.:.:.:.	.:.:.:.	.:.:.:.	.:.:.:.	.:.:.:.	.:.:.:.	.:.:.:.	.:.:.:.	.:.:.:.	.:.:.:.	.:.:.:.	.:.:.:.	.:.:.:.	.:.:.:.	.:.:.:.	.:.:.:.	.:.:.:.	.:.:.:.	.:.:.:.	.:.:.:.	.:.:.:.	.:.:.:.	.:.:.:.	.:.:.:.	.:.:.:.	.:.:.:.	.:.:.:.	.:.:.:.	.:.:.:.	.:.:.:.	.:.:.:.	.:.:.:.	.:.:.:.	.:.:.:.	.:.:.:.	.:.:.:.	.:.:.:.	.:.:.:.	.:.:.:.	.:.:.:.	.:.:.:.	.:.:.:.	.:.:.:.	.:.:.:.	.:.:.:.	.:.:.:.	.:.:.:.	.:.:.:.	.:.:.:.	.:.:.:.	.:.:.:.	.:.:.:.	.:.:.:.	.:.:.:.	.:.:.:.	.:.:.:.	.:.:.:.	.:.:.:.	.:.:.:.	.:.:.:.	.:.:.:.	.:.:.:.	.:.:.:.	.:.:.:.	.:.:.:.	.:.:.:.	.:.:.:.	.:.:.:.	.:.:.:.	.:.:.:.	.:.:.:.	.:.:.:.	.:.:.:.	.:.:.:.	.:.:.:.	.:.:.:.	.:.:.:.	.:.:.:.	.:.:.:.	.:.:.:.	.:.:.:.	.:.:.:.	.:.:.:.	.:.:.:.	.:.:.:.	.:.:.:.	.:.:.:.	.:.:.:.	.:.:.:.	.:.:.:.	.:.:.:.	.:.:.:.	.:.:.:.	.:.:.:.	.:.:.:.	.:.:.:.	.:.:.:.	.:.:.:.	.:.:.:.	.:.:.:.	.:.:.:.	.:.:.:.	.:.:.:.	.:.:.:.	.:.:.:.	.:.:.:.	.:.:.:.	.:.:.:.	.:.:.:.	.:.:.:.	.:.:.:.	.:.:.:.	.:.:.:.	.:.:.:.	.:.:.:.	.:.:.:.	.:.:.:.	.:.:.:.	.:.:.:.	.:.:.:.	.:.:.:.	.:.:.:.	.:.:.:.	.:.:.:.	.:.:.:.	.:.:.:.	.:.:.:.	.:.:.:.	.:.:.:.	.:.:.:.	.:.:.:.	.:.:.:.	.:.:.:.	.:.:.:.	.:.:.:.	.:.:.:.	.:.:.:.	.:.:.:.	.:.:.:.	.:.:.:.	.:.:.:.	.:.:.:.	.:.:.:.	.:.:.:.	.:.:.:.	.:.:.:.	.:.:.:.	.:.:.:.	.:.:.:.	.:.:.:.	.:.:.:.	.:.:.:.	.:.:.:.	.:.:.:.	.:.:.:.	.:.:.:.	.:.:.:.	.:.:.:.	.:.:.:.	.:.:.:.	.:.:.:.	.:.:.:.	.:.:.:.	.:.:.:.	.:.:.:.	.:.:.:.	.:.:.:.	.:.:.:.	.:.:.:.	.:.:.:.	.:.:.:.	.:.:.:.	.:.:.:.	.:.:.:.	.:.:.:.	.:.:.:.	.:.:.:.	.:.:.:.	.:.:.:.	.:.:.:.	.:.:.:.	.:.:.:.	.:.:.:.	.:.:.:.	.:.:.:.	.:.:.:.	.:.:.:.	.:.:.:.	.:.:.:.	.:.:.:.	.:.:.:.	.:.:.:.	.:.:.:.	.:.:.:.	.:.:.:.	.:.:.:.	.:.:.:.	.:.:.:.	.:.:.:.	.:.:.:.	.:.:.:.	.:.:.:.	.:.:.:.	.:.:.:.	.:.:.:.	.:.:.:.	.:.:.:.	.:.:.:.	.:.:.:.	.:.:.:.	.:.:.:.	.:.:.:.	.:.:.:.	.:.:.:.	.:.:.:.	.:.:.:.	.:.:.:.	.:.:.:.	.:.:.:.	.:.:.:.	.:.:.:.	.:.:.:.	.:.:.:.	.:.:.:.	.:.:.:.	.:.:.:.	.:.:.:.	.:.:.:.	.:.:.:.	.:.:.:.	.:.:.:.	.:.:.:.	.:.:.:.	.:.:.:.	.:.:.:.	.:.:.:.	.:.:.:.	.:.:.:.	.:.:.:.	.:.:.:.	.:.:.:.	.:.:.:.	.:.:.:.	.:.:.:.	.:.:.:.	.:.:.:.	.:.:.:.	.:.:.:.	.:.:.:.	.:.:.:.	.:.:.:.	.:.:.:.	.:.:.:.	.:.:.:.	.:.:.:.	.:.:.:.	.:.:.:.	.:.:.:.	.:.:.:.	.:.:.:.	.:.:.:.	.:.:.:.	.:.:.:.	.:.:.:.	.:.:.:.	.:.:.:.	.:.:.:.	.:.:.:.	.:.:.:.	.:.:.:.	.:.:.:.	.:.:.:.	.:.:.:.	.:.:.:.	.:.:.:.	.:.:.:.	.:.:.:.	.:.:.:.	.:.:.:.	.:.:.:.	.:.:.:.	.:.:.:.	.:.:.:.	.:.:.:.	.:.:.:.	.:.:.:.	.:.:.:.	.:.:.:.	.:.:.:.	.:.:.:.	.:.:.:.	.:.:.:.	.:.:.:.	.:.:.:.	.:.:.:.	.:.:.:.	.:.:.:.	.:.:.:.	.:.:.:.	.:.:.:.	.:.:.:.	.:.:.:.	.:.:.:.	.:.:.:.	.:.:.:.	.:.:.:.	.:.:.:.	.:.:.:.	.:.:.:.	.:.:.:.	.:.:.:.	.:.:.:.	.:.:.:.	.:.:.:.	.:.:.:.	.:.:.:.	.:.:.:.	.:.:.:.	.:.:.:.	.:.:.:.	.:.:.:.	.:.:.:.	.:.:.:.	.:.:.:.	.:.:.:.	.:.:.:.	.:.:.:.	.:.:.:.	.:.:.:.	.:.:.:.	.:.:.:.	.:.:.:.	.:.:.:.	.:.:.:.	.:.:.:.	.:.:.:.	.:.:.:.	.:.:.:.	.:.:.:.	.:.:.:.	.:.:.:.	.:.:.:.	.:.:.:.	.:.:.:.	.:.:.:.	.:.:.:.	.:.:.:.	.:.:.:.	.:.:.:.	.:.:.:.	.:.:.:.	.:.:.:.	.:.:.:.	.:.:.:.	.:.:.:.	.:.:.:.	.:.:.:.	.:.:.:.	.:.:.:.	.:.:.:.	.:.:.:.	.:.:.:.	.:.:.:.	.:.:.:.	.:.:.:.	.:.:.:.	.:.:.:.	.:.:.:.	.:.:.:.	.:.:.:.	.:.:.:.	.:.:.:.	.:.:.:.	.:.:.:.	.:.:.:.	.:.:.:.	.:.:.:.	.:.:.:.	.:.:.:.	.:.:.:.	.:.:.:.	.:.:.:.	.:.:.:.	.:.:.:.	.:.:.:.	.:.:.:.	.:.:.:.	.:.:.:.	.:.:.:.	.:.:.:.	.:.:.:.	.:.:.:.	.:.:.:.	.:.:.:.	.:.:.:.	.:.:.:.	.:.:.:.	.:.:.:.	.:.:.:.	.:.:.:.	.:.:.:.	.:.:.:.	.:.:.:.	.:.:.:.	.:.:.:.	.:.:.:.	.:.:.:.	.:.:.:.	.:.:.:.	.:.:.:.	.:.:.:.	.:.:.:.	.:.:.:.	.:.:.:.	.:.:.:.	.:.:.:.	.:.:.:.	.:.:.:.	.:.:.:.	.:.:.:.	.:.:.:.	.:.:.:.	.:.:.:.	.:.:.:.	.:.:.:.	.:.:.:.	.:.:.:.	.:.:.:.	.:.:.:.	.:.:.:.	.:.:.:.	.:.:.:.	.:.:.:.	.:.:.:.	.:.:.:.	.:.:.:.	.:.:.:.	.:.:.:.	.:.:.:.	.:.:.:.	.:.:.:.	.:.:.:.	.:.:.:.	.:.:.:.	.:.:.:.	.:.:.:.	.:.:.:.	.:.:.:.	.:.:.:.	.:.:.:.	.:.:.:.	.:.:.:.	.:.:.:.	.:.:.:.	.:.:.:.	.:.:.:.	.:.:.:.	.:.:.:.	.:.:.:.	.:.:.:.	.:.:.:.	.:.:.:.	.:.:.:.	.:.:.:.	.:.:.:.	.:.:.:.	.:.:.:.	.:.:.:.	.:.:.:.	.:.:.:.	.:.:.:.	.:.:.:.	.:.:.:.	.:.:.:.	.:.:.:.	.:.:.:.	.:.:.:.	.:.:.:.	.:.:.:.	.:.:.:.	.:.:.:.	.:.:.:.	.:.:.:.	.:.:.:.	.:.:.:.	.:.:.:.	.:.:.:.	.:.:.:.	.:.:.:.	.:.:.:.	.:.:.:.	.:.:.:.	.:.:.:.	.:.:.:.	.:.:.:.	.:.:.:.	.:.:.:.	.:.:.:.	.:.:.:.	.:.:.:.	.:.:.:.	.:.:.:.	.:.:.:.	.:.:.:.	.:.:.:.	.:.:.:.	.:.:.:.	.:.:.:.	.:.:.:.	.:.:.:.	.:.:.:.	.:.:.:.	.:.:.:.	.:.:.:.	.:.:.:.	.:.:.:.	.:.:.:.	.:.:.:.	.:.:.:.	.:.:.:.	.:.:.:.	.:.:.:.	.:.:.:.	.:.:.:.	.:.:.:.	.:.:.:.	.:.:.:.	.:.:.:.	.:.:.:.	.:.:.:.	.:.:.:.	.:.:.:.	.:.:.:.	.:.:.:.	.:.:.:.	.:.:.:.	.:.:.:.	.:.:.:.	.:.:.:.	.:.:.:.	.:.:.:.	.:.:.:.	.:.:.:.	.:.:.:.	.:.:.:.	.:.:.:.	.:.:.:.	.:.:.:.	.:.:.:.	.:.:.:.	.:.:.:.	.:.:.:.	.:.:.:.	.:.:.:.	.:.:.:.	.:.:.:.	.:.:.:.	.:.:.:.	.:.:.:.	.:.:.:.	.:.:.:.	.:.:.:.	.:.:.:.	.:.:.:.	.:.:.:.	.:.:.:.
chrII	644453	.	A	<INS:ME>	.	PASS	SVTYPE=INS;STRAND=+;FAMILY=TY2	GT:END:RIGHT_FLANKING_READS:LEFT_FLANKING_READS	.:.:.:.	.:.:.:.	.:.:.:.	.:.:.:.	.:.:.:.	.:.:.:.	.:.:.:.	.:.:.:.	.:.:.:.	.:.:.:.	.:.:.:.	.:.:.:.	.:.:.:.	.:.:.:.	.:.:.:.	.:.:.:.	.:.:.:.	.:.:.:.	.:.:.:.	.:.:.:.	.:.:.:.	.:.:.:.	.:.:.:.	.:.:.:.	.:.:.:.	.:.:.:.	.:.:.:.	.:.:.:.	.:.:.:.	.:.:.:.	.:.:.:.	.:.:.:.	.:.:.:.	.:.:.:.	.:.:.:.	.:.:.:.	.:.:.:.	.:.:.:.	.:.:.:.	.:.:.:.	.:.:.:.	.:.:.:.	.:.:.:.	.:.:.:.	.:.:.:.	.:.:.:.	.:.:.:.	.:.:.:.	.:.:.:.	.:.:.:.	.:.:.:.	.:.:.:.	.:.:.:.	.:.:.:.	.:.:.:.	.:.:.:.	.:.:.:.	.:.:.:.	.:.:.:.	.:.:.:.	.:.:.:.	.:.:.:.	.:.:.:.	.:.:.:.	.:.:.:.	.:.:.:.	.:.:.:.	.:.:.:.	.:.:.:.	.:.:.:.	.:.:.:.	.:.:.:.	.:.:.:.	.:.:.:.	.:.:.:.	.:.:.:.	.:.:.:.	.:.:.:.	.:.:.:.	.:.:.:.	.:.:.:.	.:.:.:.	.:.:.:.	.:.:.:.	.:.:.:.	.:.:.:.	.:.:.:.	.:.:.:.	.:.:.:.	.:.:.:.	.:.:.:.	.:.:.:.	.:.:.:.	.:.:.:.	.:.:.:.	.:.:.:.	.:.:.:.	.:.:.:.	.:.:.:.	.:.:.:.	.:.:.:.	.:.:.:.	.:.:.:.	.:.:.:.	.:.:.:.	.:.:.:.	.:.:.:.	.:.:.:.	.:.:.:.	.:.:.:.	.:.:.:.	.:.:.:.	.:.:.:.	.:.:.:.	.:.:.:.	.:.:.:.	.:.:.:.	.:.:.:.	.:.:.:.	.:.:.:.	.:.:.:.	.:.:.:.	.:.:.:.	.:.:.:.	.:.:.:.	.:.:.:.	.:.:.:.	.:.:.:.	.:.:.:.	.:.:.:.	.:.:.:.	.:.:.:.	.:.:.:.	.:.:.:.	.:.:.:.	.:.:.:.	.:.:.:.	.:.:.:.	.:.:.:.	.:.:.:.	.:.:.:.	.:.:.:.	.:.:.:.	.:.:.:.	.:.:.:.	.:.:.:.	.:.:.:.	.:.:.:.	.:.:.:.	.:.:.:.	.:.:.:.	.:.:.:.	.:.:.:.	.:.:.:.	.:.:.:.	.:.:.:.	.:.:.:.	.:.:.:.	.:.:.:.	.:.:.:.	.:.:.:.	.:.:.:.	.:.:.:.	.:.:.:.	.:.:.:.	.:.:.:.	.:.:.:.	.:.:.:.	.:.:.:.	.:.:.:.	.:.:.:.	.:.:.:.	.:.:.:.	.:.:.:.	.:.:.:.	.:.:.:.	.:.:.:.	.:.:.:.	.:.:.:.	.:.:.:.	.:.:.:.	.:.:.:.	.:.:.:.	.:.:.:.	.:.:.:.	.:.:.:.	.:.:.:.	.:.:.:.	.:.:.:.	.:.:.:.	.:.:.:.	.:.:.:.	.:.:.:.	.:.:.:.	.:.:.:.	.:.:.:.	.:.:.:.	.:.:.:.	.:.:.:.	.:.:.:.	.:.:.:.	.:.:.:.	.:.:.:.	.:.:.:.	.:.:.:.	.:.:.:.	.:.:.:.	.:.:.:.	.:.:.:.	.:.:.:.	.:.:.:.	.:.:.:.	.:.:.:.	.:.:.:.	.:.:.:.	.:.:.:.	.:.:.:.	.:.:.:.	.:.:.:.	.:.:.:.	.:.:.:.	.:.:.:.	.:.:.:.	.:.:.:.	.:.:.:.	.:.:.:.	.:.:.:.	.:.:.:.	.:.:.:.	.:.:.:.	.:.:.:.	.:.:.:.	.:.:.:.	.:.:.:.	.:.:.:.	.:.:.:.	.:.:.:.	.:.:.:.	.:.:.:.	.:.:.:.	.:.:.:.	.:.:.:.	.:.:.:.	.:.:.:.	.:.:.:.	.:.:.:.	.:.:.:.	.:.:.:.	.:.:.:.	.:.:.:.	.:.:.:.	.:.:.:.	.:.:.:.	.:.:.:.	.:.:.:.	.:.:.:.	.:.:.:.	.:.:.:.	.:.:.:.	.:.:.:.	.:.:.:.	.:.:.:.	.:.:.:.	.:.:.:.	.:.:.:.	.:.:.:.	.:.:.:.	.:.:.:.	.:.:.:.	.:.:.:.	.:.:.:.	.:.:.:.	.:.:.:.	.:.:.:.	.:.:.:.	.:.:.:.	.:.:.:.	.:.:.:.	.:.:.:.	.:.:.:.	.:.:.:.	.:.:.:.	.:.:.:.	.:.:.:.	.:.:.:.	.:.:.:.	.:.:.:.	.:.:.:.	.:.:.:.	.:.:.:.	.:.:.:.	.:.:.:.	.:.:.:.	.:.:.:.	.:.:.:.	.:.:.:.	.:.:.:.	.:.:.:.	.:.:.:.	.:.:.:.	.:.:.:.	.:.:.:.	.:.:.:.	.:.:.:.	.:.:.:.	.:.:.:.	.:.:.:.	.:.:.:.	.:.:.:.	.:.:.:.	.:.:.:.	.:.:.:.	.:.:.:.	.:.:.:.	.:.:.:.	.:.:.:.	.:.:.:.	.:.:.:.	.:.:.:.	.:.:.:.	.:.:.:.	.:.:.:.	.:.:.:.	.:.:.:.	.:.:.:.	.:.:.:.	.:.:.:.	.:.:.:.	.:.:.:.	.:.:.:.	.:.:.:.	.:.:.:.	.:.:.:.	.:.:.:.	.:.:.:.	.:.:.:.	.:.:.:.	.:.:.:.	.:.:.:.	.:.:.:.	.:.:.:.	.:.:.:.	.:.:.:.	.:.:.:.	.:.:.:.	.:.:.:.	.:.:.:.	.:.:.:.	.:.:.:.	.:.:.:.	.:.:.:.	.:.:.:.	.:.:.:.	.:.:.:.	.:.:.:.	.:.:.:.	.:.:.:.	.:.:.:.	.:.:.:.	.:.:.:.	.:.:.:.	.:.:.:.	.:.:.:.	.:.:.:.	.:.:.:.	.:.:.:.	.:.:.:.	.:.:.:.	.:.:.:.	.:.:.:.	.:.:.:.	.:.:.:.	.:.:.:.	.:.:.:.	.:.:.:.	.:.:.:.	.:.:.:.	.:.:.:.	.:.:.:.	.:.:.:.	.:.:.:.	.:.:.:.	.:.:.:.	.:.:.:.	.:.:.:.	.:.:.:.	.:.:.:.	.:.:.:.	.:.:.:.	.:.:.:.	.:.:.:.	.:.:.:.	.:.:.:.	.:.:.:.	.:.:.:.	.:.:.:.	.:.:.:.	.:.:.:.	.:.:.:.	.:.:.:.	.:.:.:.	.:.:.:.	.:.:.:.	.:.:.:.	.:.:.:.	.:.:.:.	.:.:.:.	.:.:.:.	.:.:.:.	.:.:.:.	.:.:.:.	.:.:.:.	.:.:.:.	.:.:.:.	.:.:.:.	.:.:.:.	.:.:.:.	.:.:.:.	.:.:.:.	.:.:.:.	.:.:.:.	.:.:.:.	.:.:.:.	.:.:.:.	.:.:.:.	.:.:.:.	.:.:.:.	.:.:.:.	.:.:.:.	.:.:.:.	.:.:.:.	.:.:.:.	.:.:.:.	.:.:.:.	.:.:.:.	.:.:.:.	.:.:.:.	.:.:.:.	.:.:.:.	.:.:.:.	.:.:.:.	.:.:.:.	.:.:.:.	.:.:.:.	.:.:.:.	.:.:.:.	.:.:.:.	.:.:.:.	.:.:.:.	.:.:.:.	.:.:.:.	.:.:.:.	.:.:.:.	.:.:.:.	.:.:.:.	.:.:.:.	.:.:.:.	.:.:.:.	.:.:.:.	.:.:.:.	.:.:.:.	.:.:.:.	.:.:.:.	.:.:.:.	.:.:.:.	.:.:.:.	.:.:.:.	.:.:.:.	.:.:.:.	.:.:.:.	.:.:.:.	.:.:.:.	.:.:.:.	.:.:.:.	.:.:.:.	.:.:.:.	.:.:.:.	.:.:.:.	.:.:.:.	.:.:.:.	.:.:.:.	.:.:.:.	.:.:.:.	.:.:.:.	.:.:.:.	.:.:.:.	.:.:.:.	.:.:.:.	.:.:.:.	.:.:.:.	.:.:.:.	.:.:.:.	.:.:.:.	.:.:.:.	.:.:.:.	.:.:.:.	.:.:.:.	.:.:.:.	.:.:.:.	.:.:.:.	.:.:.:.	.:.:.:.	.:.:.:.	.:.:.:.	.:.:.:.	.:.:.:.	.:.:.:.	.:.:.:.	.:.:.:.	.:.:.:.	.:.:.:.	.:.:.:.	.:.:.:.	.:.:.:.	.:.:.:.	.:.:.:.	.:.:.:.	.:.:.:.	.:.:.:.	.:.:.:.	.:.:.:.	.:.:.:.	.:.:.:.	.:.:.:.	.:.:.:.	.:.:.:.	.:.:.:.	.:.:.:.	.:.:.:.	.:.:.:.	.:.:.:.	.:.:.:.	.:.:.:.	.:.:.:.	.:.:.:.	.:.:.:.	.:.:.:.	.:.:.:.	.:.:.:.	.:.:.:.	.:.:.:.	.:.:.:.	.:.:.:.	.:.:.:.	.:.:.:.	.:.:.:.	.:.:.:.	.:.:.:.	.:.:.:.	.:.:.:.	.:.:.:.	.:.:.:.	.:.:.:.	.:.:.:.	.:.:.:.	.:.:.:.	.:.:.:.	.:.:.:.	.:.:.:.	.:.:.:.	.:.:.:.	.:.:.:.	.:.:.:.	.:.:.:.	.:.:.:.	.:.:.:.	.:.:.:.	.:.:.:.	.:.:.:.	.:.:.:.	.:.:.:.	.:.:.:.	.:.:.:.	.:.:.:.	.:.:.:.	.:.:.:.	.:.:.:.	.:.:.:.	.:.:.:.	.:.:.:.	.:.:.:.	.:.:.:.	.:.:.:.	.:.:.:.	.:.:.:.	.:.:.:.	.:.:.:.	.:.:.:.	.:.:.:.	.:.:.:.	.:.:.:.	.:.:.:.	.:.:.:.	.:.:.:.	.:.:.:.	.:.:.:.	.:.:.:.	.:.:.:.	.:.:.:.	.:.:.:.	.:.:.:.	.:.:.:.	.:.:.:.	.:.:.:.	.:.:.:.	.:.:.:.	.:.:.:.	.:.:.:.	.:.:.:.	.:.:.:.	.:.:.:.	.:.:.:.	.:.:.:.	.:.:.:.	.:.:.:.	.:.:.:.	.:.:.:.	.:.:.:.	.:.:.:.	.:.:.:.	.:.:.:.	.:.:.:.	.:.:.:.	.:.:.:.	.:.:.:.	.:.:.:.	.:.:.:.	.:.:.:.	.:.:.:.	.:.:.:.	.:.:.:.	.:.:.:.	.:.:.:.	.:.:.:.	.:.:.:.	.:.:.:.	.:.:.:.	.:.:.:.	.:.:.:.	.:.:.:.	.:.:.:.	.:.:.:.	.:.:.:.	.:.:.:.	.:.:.:.	.:.:.:.	.:.:.:.	.:.:.:.	.:.:.:.	.:.:.:.	.:.:.:.	.:.:.:.	.:.:.:.	.:.:.:.	.:.:.:.	.:.:.:.	.:.:.:.	.:.:.:.	.:.:.:.	.:.:.:.	.:.:.:.	.:.:.:.	.:.:.:.	.:.:.:.	.:.:.:.	.:.:.:.	.:.:.:.	.:.:.:.	.:.:.:.	.:.:.:.	.:.:.:.	.:.:.:.	.:.:.:.	.:.:.:.	.:.:.:.	.:.:.:.	.:.:.:.	.:.:.:.	.:.:.:.	.:.:.:.	.:.:.:.	.:.:.:.	.:.:.:.	.:.:.:.	.:.:.:.	.:.:.:.	.:.:.:.	.:.:.:.	.:.:.:.	.:.:.:.	.:.:.:.	.:.:.:.	.:.:.:.	.:.:.:.	.:.:.:.	.:.:.:.	.:.:.:.	.:.:.:.	.:.:.:.	.:.:.:.	.:.:.:.	.:.:.:.	.:.:.:.	.:.:.:.	.:.:.:.	.:.:.:.	.:.:.:.	.:.:.:.	.:.:.:.	.:.:.:.	.:.:.:.	.:.:.:.	.:.:.:.	.:.:.:.	.:.:.:.	.:.:.:.	.:.:.:.	.:.:.:.	.:.:.:.	.:.:.:.	.:.:.:.	.:.:.:.	.:.:.:.	.:.:.:.	.:.:.:.	.:.:.:.	.:.:.:.	.:.:.:.	.:.:.:.	.:.:.:.	.:.:.:.	.:.:.:.	.:.:.:.	.:.:.:.	.:.:.:.	.:.:.:.	.:.:.:.	.:.:.:.	.:.:.:.	.:.:.:.	.:.:.:.	.:.:.:.	.:.:.:.	.:.:.:.	.:.:.:.	.:.:.:.	.:.:.:.	.:.:.:.	.:.:.:.	.:.:.:.	.:.:.:.	.:.:.:.	.:.:.:.	.:.:.:.	.:.:.:.	.:.:.:.	.:.:.:.	.:.:.:.	.:.:.:.	.:.:.:.	.:.:.:.	.:.:.:.	.:.:.:.	.:.:.:.	.:.:.:.	.:.:.:.	.:.:.:.	.:.:.:.	.:.:.:.	.:.:.:.	.:.:.:.	.:.:.:.	.:.:.:.	.:.:.:.	.:.:.:.	.:.:.:.	.:.:.:.	.:.:.:.	.:.:.:.	.:.:.:.	.:.:.:.	.:.:.:.	.:.:.:.	.:.:.:.	.:.:.:.	.:.:.:.	.:.:.:.	.:.:.:.	.:.:.:.	.:.:.:.	.:.:.:.	.:.:.:.	.:.:.:.	.:.:.:.	.:.:.:.	.:.:.:.	.:.:.:.	.:.:.:.	.:.:.:.	.:.:.:.	.:.:.:.	.:.:.:.	.:.:.:.	.:.:.:.	.:.:.:.	.:.:.:.	.:.:.:.	.:.:.:.	.:.:.:.	.:.:.:.	.:.:.:.	.:.:.:.	.:.:.:.	.:.:.:.	.:.:.:.	.:.:.:.	.:.:.:.	.:.:.:.	.:.:.:.	.:.:.:.	.:.:.:.	.:.:.:.	.:.:.:.	.:.:.:.	.:.:.:.	.:.:.:.	.:.:.:.	.:.:.:.	.:.:.:.	.:.:.:.	.:.:.:.	.:.:.:.	.:.:.:.	.:.:.:.	.:.:.:.	.:.:.:.	.:.:.:.	.:.:.:.	.:.:.:.	.:.:.:.	.:.:.:.	.:.:.:.	.:.:.:.	.:.:.:.	.:.:.:.	.:.:.:.	.:.:.:.	.:.:.:.	.:.:.:.	.:.:.:.	.:.:.:.	.:.:.:.	.:.:.:.	.:.:.:.	.:.:.:.	.:.:.:.	.:.:.:.	.:.:.:.	.:.:.:.	.:.:.:.	.:.:.:.	.:.:.:.	.:.:.:.	.:.:.:.	.:.:.:.	.:.:.:.	.:.:.:.	.:.:.:.	.:.:.:.	.:.:.:.	.:.:.:.	.:.:.:.	.:.:.:.	.:.:.:.	.:.:.:.	.:.:.:.	.:.:.:.	.:.:.:.	.:.:.:.	.:.:.:.	.:.:.:.	.:.:.:.	.:.:.:.	.:.:.:.	.:.:.:.	.:.:.:.	.:.:.:.	.:.:.:.	.:.:.:.	.:.:.:.	.:.:.:.	.:.:.:.	.:.:.:.	.:.:.:.	.:.:.:.	.:.:.:.	.:.:.:.	.:.:.:.	.:.:.:.	.:.:.:.	.:.:.:.	.:.:.:.	.:.:.:.	.:.:.:.	.:.:.:.	.:.:.:.	.:.:.:.	.:.:.:.	.:.:.:.	.:.:.:.	.:.:.:.	.:.:.:.	.:.:.:.	.:.:.:.	.:.:.:.	.:.:.:.	.:.:.:.	.:.:.:.	.:.:.:.	.:.:.:.	.:.:.:.	.:.:.:.	.:.:.:.	.:.:.:.	.:.:.:.	.:.:.:.	.:.:.:.	.:.:.:.	.:.:.:.	.:.:.:.	.:.:.:.	.:.:.:.	.:.:.:.	.:.:.:.	.:.:.:.	.:.:.:.	.:.:.:.	.:.:.:.	.:.:.:.	.:.:.:.	.:.:.:.	.:.:.:.	.:.:.:.	.:.:.:.	.:.:.:.	.:.:.:.	.:.:.:.	.:.:.:.	.:.:.:.	.:.:.:.	.:.:.:.	.:.:.:.	.:.:.:.	.:.:.:.	.:.:.:.	.:.:.:.	.:.:.:.	.:.:.:.	.:.:.:.	.:.:.:.	.:.:.:.	.:.:.:.	.:.:.:.	.:.:.:.	.:.:.:.	.:.:.:.	.:.:.:.	.:.:.:.	.:.:.:.	.:.:.:.	.:.:.:.	.:.:.:.	.:.:.:.	1:644457:16:12	.:.:.:.	.:.:.:.	.:.:.:.	.:.:.:.	.:.:.:.	.:.:.:.	.:.:.:.	.:.:.:.	.:.:.:.	.:.:.:.	.:.:.:.	.:.:.:.	.:.:.:.	.:.:.:.	.:.:.:.	.:.:.:.	.:.:.:.	.:.:.:.	.:.:.:.	.:.:.:.	.:.:.:.	.:.:.:.	.:.:.:.	.:.:.:.	.:.:.:.	.:.:.:.	.:.:.:.	.:.:.:.	.:.:.:.	.:.:.:.	.:.:.:.	.:.:.:.	.:.:.:.	.:.:.:.	.:.:.:.	.:.:.:.	.:.:.:.
chrII	644472	.	A	<INS:ME>	.	PASS	SVTYPE=INS;STRAND=+;FAMILY=TY2	GT:END:RIGHT_FLANKING_READS:LEFT_FLANKING_READS	.:.:.:.	.:.:.:.	.:.:.:.	.:.:.:.	.:.:.:.	.:.:.:.	.:.:.:.	.:.:.:.	.:.:.:.	.:.:.:.	.:.:.:.	.:.:.:.	.:.:.:.	.:.:.:.	.:.:.:.	.:.:.:.	.:.:.:.	.:.:.:.	.:.:.:.	.:.:.:.	.:.:.:.	.:.:.:.	.:.:.:.	.:.:.:.	.:.:.:.	.:.:.:.	.:.:.:.	.:.:.:.	.:.:.:.	.:.:.:.	.:.:.:.	.:.:.:.	.:.:.:.	.:.:.:.	.:.:.:.	.:.:.:.	.:.:.:.	.:.:.:.	.:.:.:.	.:.:.:.	.:.:.:.	.:.:.:.	.:.:.:.	.:.:.:.	.:.:.:.	.:.:.:.	.:.:.:.	.:.:.:.	.:.:.:.	.:.:.:.	.:.:.:.	.:.:.:.	.:.:.:.	.:.:.:.	.:.:.:.	.:.:.:.	.:.:.:.	.:.:.:.	.:.:.:.	.:.:.:.	.:.:.:.	.:.:.:.	.:.:.:.	.:.:.:.	.:.:.:.	.:.:.:.	.:.:.:.	.:.:.:.	.:.:.:.	.:.:.:.	.:.:.:.	.:.:.:.	.:.:.:.	.:.:.:.	.:.:.:.	.:.:.:.	.:.:.:.	.:.:.:.	.:.:.:.	.:.:.:.	.:.:.:.	.:.:.:.	.:.:.:.	.:.:.:.	.:.:.:.	.:.:.:.	.:.:.:.	.:.:.:.	.:.:.:.	.:.:.:.	.:.:.:.	.:.:.:.	.:.:.:.	.:.:.:.	.:.:.:.	.:.:.:.	.:.:.:.	.:.:.:.	.:.:.:.	.:.:.:.	.:.:.:.	.:.:.:.	.:.:.:.	.:.:.:.	.:.:.:.	.:.:.:.	.:.:.:.	.:.:.:.	.:.:.:.	.:.:.:.	.:.:.:.	.:.:.:.	.:.:.:.	.:.:.:.	.:.:.:.	.:.:.:.	.:.:.:.	.:.:.:.	.:.:.:.	.:.:.:.	.:.:.:.	.:.:.:.	.:.:.:.	.:.:.:.	.:.:.:.	.:.:.:.	.:.:.:.	.:.:.:.	.:.:.:.	.:.:.:.	.:.:.:.	.:.:.:.	.:.:.:.	.:.:.:.	.:.:.:.	.:.:.:.	.:.:.:.	.:.:.:.	.:.:.:.	.:.:.:.	.:.:.:.	.:.:.:.	.:.:.:.	.:.:.:.	.:.:.:.	.:.:.:.	.:.:.:.	.:.:.:.	.:.:.:.	.:.:.:.	.:.:.:.	.:.:.:.	.:.:.:.	.:.:.:.	.:.:.:.	.:.:.:.	.:.:.:.	.:.:.:.	.:.:.:.	.:.:.:.	.:.:.:.	.:.:.:.	.:.:.:.	.:.:.:.	.:.:.:.	.:.:.:.	.:.:.:.	.:.:.:.	.:.:.:.	.:.:.:.	.:.:.:.	.:.:.:.	.:.:.:.	.:.:.:.	.:.:.:.	.:.:.:.	.:.:.:.	.:.:.:.	.:.:.:.	.:.:.:.	.:.:.:.	.:.:.:.	.:.:.:.	.:.:.:.	.:.:.:.	.:.:.:.	.:.:.:.	.:.:.:.	.:.:.:.	.:.:.:.	.:.:.:.	.:.:.:.	.:.:.:.	.:.:.:.	.:.:.:.	.:.:.:.	.:.:.:.	.:.:.:.	.:.:.:.	.:.:.:.	.:.:.:.	.:.:.:.	.:.:.:.	.:.:.:.	.:.:.:.	.:.:.:.	.:.:.:.	.:.:.:.	.:.:.:.	.:.:.:.	.:.:.:.	.:.:.:.	.:.:.:.	.:.:.:.	.:.:.:.	.:.:.:.	.:.:.:.	.:.:.:.	.:.:.:.	.:.:.:.	.:.:.:.	.:.:.:.	.:.:.:.	.:.:.:.	.:.:.:.	.:.:.:.	.:.:.:.	.:.:.:.	.:.:.:.	.:.:.:.	.:.:.:.	.:.:.:.	.:.:.:.	.:.:.:.	.:.:.:.	.:.:.:.	.:.:.:.	.:.:.:.	.:.:.:.	.:.:.:.	.:.:.:.	.:.:.:.	.:.:.:.	.:.:.:.	.:.:.:.	.:.:.:.	.:.:.:.	.:.:.:.	.:.:.:.	.:.:.:.	.:.:.:.	.:.:.:.	.:.:.:.	.:.:.:.	.:.:.:.	.:.:.:.	.:.:.:.	.:.:.:.	.:.:.:.	.:.:.:.	.:.:.:.	.:.:.:.	.:.:.:.	.:.:.:.	.:.:.:.	.:.:.:.	.:.:.:.	.:.:.:.	.:.:.:.	.:.:.:.	.:.:.:.	.:.:.:.	.:.:.:.	.:.:.:.	.:.:.:.	.:.:.:.	.:.:.:.	.:.:.:.	.:.:.:.	.:.:.:.	.:.:.:.	.:.:.:.	.:.:.:.	.:.:.:.	.:.:.:.	.:.:.:.	.:.:.:.	.:.:.:.	.:.:.:.	.:.:.:.	.:.:.:.	.:.:.:.	.:.:.:.	.:.:.:.	.:.:.:.	.:.:.:.	.:.:.:.	.:.:.:.	.:.:.:.	.:.:.:.	.:.:.:.	.:.:.:.	.:.:.:.	.:.:.:.	.:.:.:.	.:.:.:.	.:.:.:.	.:.:.:.	.:.:.:.	.:.:.:.	.:.:.:.	.:.:.:.	.:.:.:.	.:.:.:.	.:.:.:.	.:.:.:.	.:.:.:.	.:.:.:.	.:.:.:.	.:.:.:.	.:.:.:.	.:.:.:.	.:.:.:.	.:.:.:.	.:.:.:.	.:.:.:.	.:.:.:.	.:.:.:.	.:.:.:.	.:.:.:.	.:.:.:.	.:.:.:.	.:.:.:.	.:.:.:.	.:.:.:.	.:.:.:.	.:.:.:.	.:.:.:.	.:.:.:.	.:.:.:.	.:.:.:.	.:.:.:.	.:.:.:.	.:.:.:.	.:.:.:.	.:.:.:.	.:.:.:.	.:.:.:.	.:.:.:.	.:.:.:.	.:.:.:.	.:.:.:.	.:.:.:.	.:.:.:.	.:.:.:.	.:.:.:.	.:.:.:.	.:.:.:.	.:.:.:.	.:.:.:.	.:.:.:.	.:.:.:.	.:.:.:.	.:.:.:.	.:.:.:.	.:.:.:.	.:.:.:.	.:.:.:.	.:.:.:.	.:.:.:.	.:.:.:.	.:.:.:.	.:.:.:.	.:.:.:.	.:.:.:.	.:.:.:.	.:.:.:.	.:.:.:.	.:.:.:.	.:.:.:.	.:.:.:.	.:.:.:.	.:.:.:.	.:.:.:.	.:.:.:.	.:.:.:.	.:.:.:.	1:644476:21:8	.:.:.:.	.:.:.:.	.:.:.:.	1:644476:13:10	.:.:.:.	.:.:.:.	.:.:.:.	.:.:.:.	.:.:.:.	.:.:.:.	.:.:.:.	.:.:.:.	.:.:.:.	.:.:.:.	.:.:.:.	.:.:.:.	.:.:.:.	.:.:.:.	.:.:.:.	.:.:.:.	.:.:.:.	.:.:.:.	.:.:.:.	.:.:.:.	.:.:.:.	.:.:.:.	.:.:.:.	.:.:.:.	.:.:.:.	.:.:.:.	.:.:.:.	.:.:.:.	.:.:.:.	.:.:.:.	.:.:.:.	.:.:.:.	.:.:.:.	.:.:.:.	.:.:.:.	.:.:.:.	.:.:.:.	.:.:.:.	.:.:.:.	.:.:.:.	.:.:.:.	.:.:.:.	.:.:.:.	.:.:.:.	.:.:.:.	.:.:.:.	.:.:.:.	.:.:.:.	.:.:.:.	.:.:.:.	.:.:.:.	.:.:.:.	.:.:.:.	.:.:.:.	.:.:.:.	.:.:.:.	.:.:.:.	.:.:.:.	.:.:.:.	.:.:.:.	.:.:.:.	.:.:.:.	.:.:.:.	.:.:.:.	.:.:.:.	.:.:.:.	.:.:.:.	.:.:.:.	.:.:.:.	.:.:.:.	.:.:.:.	.:.:.:.	.:.:.:.	.:.:.:.	.:.:.:.	.:.:.:.	.:.:.:.	.:.:.:.	.:.:.:.	.:.:.:.	.:.:.:.	.:.:.:.	.:.:.:.	.:.:.:.	.:.:.:.	.:.:.:.	.:.:.:.	.:.:.:.	.:.:.:.	.:.:.:.	.:.:.:.	.:.:.:.	.:.:.:.	.:.:.:.	.:.:.:.	.:.:.:.	.:.:.:.	.:.:.:.	.:.:.:.	.:.:.:.	.:.:.:.	.:.:.:.	.:.:.:.	.:.:.:.	.:.:.:.	.:.:.:.	.:.:.:.	.:.:.:.	.:.:.:.	.:.:.:.	.:.:.:.	.:.:.:.	.:.:.:.	.:.:.:.	.:.:.:.	.:.:.:.	.:.:.:.	.:.:.:.	.:.:.:.	.:.:.:.	.:.:.:.	.:.:.:.	.:.:.:.	.:.:.:.	.:.:.:.	.:.:.:.	.:.:.:.	.:.:.:.	.:.:.:.	.:.:.:.	.:.:.:.	.:.:.:.	.:.:.:.	.:.:.:.	.:.:.:.	.:.:.:.	.:.:.:.	.:.:.:.	.:.:.:.	.:.:.:.	.:.:.:.	.:.:.:.	.:.:.:.	.:.:.:.	.:.:.:.	.:.:.:.	.:.:.:.	.:.:.:.	.:.:.:.	.:.:.:.	.:.:.:.	.:.:.:.	.:.:.:.	.:.:.:.	.:.:.:.	.:.:.:.	.:.:.:.	.:.:.:.	.:.:.:.	.:.:.:.	.:.:.:.	.:.:.:.	.:.:.:.	.:.:.:.	.:.:.:.	.:.:.:.	.:.:.:.	.:.:.:.	.:.:.:.	.:.:.:.	.:.:.:.	.:.:.:.	.:.:.:.	.:.:.:.	.:.:.:.	.:.:.:.	.:.:.:.	.:.:.:.	.:.:.:.	.:.:.:.	.:.:.:.	.:.:.:.	.:.:.:.	.:.:.:.	.:.:.:.	.:.:.:.	.:.:.:.	.:.:.:.	.:.:.:.	.:.:.:.	.:.:.:.	.:.:.:.	.:.:.:.	.:.:.:.	.:.:.:.	.:.:.:.	.:.:.:.	.:.:.:.	.:.:.:.	.:.:.:.	.:.:.:.	.:.:.:.	.:.:.:.	.:.:.:.	.:.:.:.	.:.:.:.	.:.:.:.	.:.:.:.	.:.:.:.	.:.:.:.	.:.:.:.	.:.:.:.	.:.:.:.	.:.:.:.	.:.:.:.	.:.:.:.	.:.:.:.	.:.:.:.	.:.:.:.	.:.:.:.	.:.:.:.	.:.:.:.	.:.:.:.	.:.:.:.	.:.:.:.	.:.:.:.	.:.:.:.	.:.:.:.	.:.:.:.	.:.:.:.	.:.:.:.	.:.:.:.	.:.:.:.	.:.:.:.	.:.:.:.	.:.:.:.	.:.:.:.	.:.:.:.	.:.:.:.	.:.:.:.	.:.:.:.	.:.:.:.	.:.:.:.	.:.:.:.	.:.:.:.	.:.:.:.	.:.:.:.	.:.:.:.	.:.:.:.	.:.:.:.	.:.:.:.	.:.:.:.	.:.:.:.	.:.:.:.	.:.:.:.	.:.:.:.	.:.:.:.	.:.:.:.	.:.:.:.	.:.:.:.	.:.:.:.	.:.:.:.	.:.:.:.	.:.:.:.	.:.:.:.	.:.:.:.	.:.:.:.	.:.:.:.	.:.:.:.	.:.:.:.	.:.:.:.	.:.:.:.	.:.:.:.	.:.:.:.	.:.:.:.	.:.:.:.	.:.:.:.	.:.:.:.	.:.:.:.	.:.:.:.	.:.:.:.	.:.:.:.	.:.:.:.	.:.:.:.	.:.:.:.	.:.:.:.	.:.:.:.	.:.:.:.	.:.:.:.	.:.:.:.	.:.:.:.	.:.:.:.	.:.:.:.	.:.:.:.	.:.:.:.	.:.:.:.	.:.:.:.	.:.:.:.	.:.:.:.	.:.:.:.	.:.:.:.	.:.:.:.	.:.:.:.	.:.:.:.	.:.:.:.	.:.:.:.	.:.:.:.	.:.:.:.	.:.:.:.	.:.:.:.	.:.:.:.	.:.:.:.	.:.:.:.	.:.:.:.	.:.:.:.	.:.:.:.	.:.:.:.	.:.:.:.	.:.:.:.	.:.:.:.	.:.:.:.	.:.:.:.	.:.:.:.	.:.:.:.	.:.:.:.	.:.:.:.	.:.:.:.	.:.:.:.	.:.:.:.	.:.:.:.	.:.:.:.	.:.:.:.	.:.:.:.	.:.:.:.	.:.:.:.	.:.:.:.	.:.:.:.	.:.:.:.	.:.:.:.	.:.:.:.	.:.:.:.	.:.:.:.	.:.:.:.	.:.:.:.	.:.:.:.	.:.:.:.	.:.:.:.	.:.:.:.	.:.:.:.	.:.:.:.	.:.:.:.	.:.:.:.	.:.:.:.	.:.:.:.	.:.:.:.	.:.:.:.	.:.:.:.	.:.:.:.	.:.:.:.	.:.:.:.	.:.:.:.	.:.:.:.	.:.:.:.	.:.:.:.	.:.:.:.	.:.:.:.	.:.:.:.	.:.:.:.	.:.:.:.	.:.:.:.	.:.:.:.	.:.:.:.	.:.:.:.	.:.:.:.	.:.:.:.	.:.:.:.	.:.:.:.	.:.:.:.	.:.:.:.	.:.:.:.	.:.:.:.	.:.:.:.	.:.:.:.	.:.:.:.	.:.:.:.	.:.:.:.	.:.:.:.	.:.:.:.	.:.:.:.	.:.:.:.	.:.:.:.	.:.:.:.	.:.:.:.	.:.:.:.	.:.:.:.	.:.:.:.	.:.:.:.	.:.:.:.	.:.:.:.	.:.:.:.	.:.:.:.	.:.:.:.	.:.:.:.	.:.:.:.	.:.:.:.	.:.:.:.	.:.:.:.	.:.:.:.	.:.:.:.	.:.:.:.	.:.:.:.	.:.:.:.	.:.:.:.	.:.:.:.	.:.:.:.	.:.:.:.	.:.:.:.	.:.:.:.	.:.:.:.	.:.:.:.	.:.:.:.	.:.:.:.	.:.:.:.	.:.:.:.	.:.:.:.	.:.:.:.	.:.:.:.	.:.:.:.	.:.:.:.	.:.:.:.	.:.:.:.	.:.:.:.	.:.:.:.	.:.:.:.	.:.:.:.	.:.:.:.	.:.:.:.	.:.:.:.	.:.:.:.	.:.:.:.	.:.:.:.	.:.:.:.	.:.:.:.	.:.:.:.	.:.:.:.	.:.:.:.	.:.:.:.	.:.:.:.	.:.:.:.	.:.:.:.	.:.:.:.	.:.:.:.	.:.:.:.	.:.:.:.	.:.:.:.	.:.:.:.	.:.:.:.	.:.:.:.	.:.:.:.	.:.:.:.	.:.:.:.	.:.:.:.	.:.:.:.	.:.:.:.	.:.:.:.	.:.:.:.	.:.:.:.	.:.:.:.	.:.:.:.	.:.:.:.	.:.:.:.	.:.:.:.	.:.:.:.	.:.:.:.	.:.:.:.	.:.:.:.	.:.:.:.	.:.:.:.	.:.:.:.	.:.:.:.	.:.:.:.	.:.:.:.	.:.:.:.	.:.:.:.	.:.:.:.	.:.:.:.	.:.:.:.	.:.:.:.	.:.:.:.	.:.:.:.	.:.:.:.	.:.:.:.	.:.:.:.	.:.:.:.	.:.:.:.	.:.:.:.	.:.:.:.	.:.:.:.	.:.:.:.	.:.:.:.	.:.:.:.	.:.:.:.	.:.:.:.	.:.:.:.	.:.:.:.	.:.:.:.	.:.:.:.	.:.:.:.	.:.:.:.	.:.:.:.	.:.:.:.	.:.:.:.	.:.:.:.	.:.:.:.	.:.:.:.	.:.:.:.	.:.:.:.	.:.:.:.	.:.:.:.	.:.:.:.	.:.:.:.	.:.:.:.	.:.:.:.	.:.:.:.	.:.:.:.	.:.:.:.	.:.:.:.	.:.:.:.	.:.:.:.	.:.:.:.	.:.:.:.	.:.:.:.	.:.:.:.	.:.:.:.	.:.:.:.	.:.:.:.	.:.:.:.	.:.:.:.	.:.:.:.	.:.:.:.	.:.:.:.	.:.:.:.	.:.:.:.	.:.:.:.	.:.:.:.	.:.:.:.	.:.:.:.	.:.:.:.	.:.:.:.	.:.:.:.	.:.:.:.	.:.:.:.	.:.:.:.	.:.:.:.	.:.:.:.	.:.:.:.	.:.:.:.	.:.:.:.	.:.:.:.	.:.:.:.	.:.:.:.	.:.:.:.	.:.:.:.	.:.:.:.	.:.:.:.	.:.:.:.	.:.:.:.	.:.:.:.	.:.:.:.	.:.:.:.	.:.:.:.	.:.:.:.	.:.:.:.	.:.:.:.	.:.:.:.	.:.:.:.	.:.:.:.	.:.:.:.	.:.:.:.	.:.:.:.	.:.:.:.	.:.:.:.	.:.:.:.	.:.:.:.	.:.:.:.	.:.:.:.	.:.:.:.	.:.:.:.	.:.:.:.	.:.:.:.	.:.:.:.	.:.:.:.	.:.:.:.	.:.:.:.	.:.:.:.	.:.:.:.	.:.:.:.	.:.:.:.	.:.:.:.	.:.:.:.	.:.:.:.	.:.:.:.	.:.:.:.	.:.:.:.	.:.:.:.	.:.:.:.	.:.:.:.	.:.:.:.	.:.:.:.	.:.:.:.	.:.:.:.	.:.:.:.	.:.:.:.	.:.:.:.	.:.:.:.	.:.:.:.	.:.:.:.	.:.:.:.	.:.:.:.
chrII	644516	.	C	<INS:ME>	.	PASS	SVTYPE=INS;STRAND=+;FAMILY=TY2	GT:END:RIGHT_FLANKING_READS:LEFT_FLANKING_READS	.:.:.:.	.:.:.:.	.:.:.:.	.:.:.:.	.:.:.:.	.:.:.:.	.:.:.:.	.:.:.:.	.:.:.:.	.:.:.:.	.:.:.:.	.:.:.:.	.:.:.:.	.:.:.:.	.:.:.:.	.:.:.:.	.:.:.:.	.:.:.:.	.:.:.:.	.:.:.:.	.:.:.:.	.:.:.:.	.:.:.:.	.:.:.:.	.:.:.:.	.:.:.:.	.:.:.:.	.:.:.:.	.:.:.:.	.:.:.:.	.:.:.:.	.:.:.:.	.:.:.:.	.:.:.:.	.:.:.:.	.:.:.:.	.:.:.:.	.:.:.:.	.:.:.:.	.:.:.:.	.:.:.:.	.:.:.:.	.:.:.:.	.:.:.:.	.:.:.:.	.:.:.:.	.:.:.:.	.:.:.:.	.:.:.:.	.:.:.:.	.:.:.:.	.:.:.:.	.:.:.:.	.:.:.:.	.:.:.:.	.:.:.:.	.:.:.:.	.:.:.:.	.:.:.:.	.:.:.:.	.:.:.:.	.:.:.:.	.:.:.:.	.:.:.:.	.:.:.:.	.:.:.:.	.:.:.:.	.:.:.:.	.:.:.:.	.:.:.:.	.:.:.:.	.:.:.:.	.:.:.:.	.:.:.:.	.:.:.:.	.:.:.:.	.:.:.:.	.:.:.:.	.:.:.:.	.:.:.:.	.:.:.:.	.:.:.:.	.:.:.:.	.:.:.:.	.:.:.:.	.:.:.:.	.:.:.:.	.:.:.:.	.:.:.:.	.:.:.:.	.:.:.:.	.:.:.:.	.:.:.:.	.:.:.:.	.:.:.:.	.:.:.:.	.:.:.:.	.:.:.:.	.:.:.:.	.:.:.:.	.:.:.:.	.:.:.:.	.:.:.:.	.:.:.:.	.:.:.:.	.:.:.:.	.:.:.:.	.:.:.:.	.:.:.:.	.:.:.:.	.:.:.:.	.:.:.:.	.:.:.:.	.:.:.:.	.:.:.:.	.:.:.:.	.:.:.:.	.:.:.:.	.:.:.:.	.:.:.:.	.:.:.:.	.:.:.:.	.:.:.:.	.:.:.:.	.:.:.:.	.:.:.:.	.:.:.:.	.:.:.:.	.:.:.:.	.:.:.:.	.:.:.:.	.:.:.:.	.:.:.:.	.:.:.:.	.:.:.:.	.:.:.:.	.:.:.:.	.:.:.:.	.:.:.:.	.:.:.:.	.:.:.:.	.:.:.:.	.:.:.:.	.:.:.:.	.:.:.:.	.:.:.:.	.:.:.:.	.:.:.:.	.:.:.:.	.:.:.:.	.:.:.:.	.:.:.:.	.:.:.:.	.:.:.:.	.:.:.:.	.:.:.:.	.:.:.:.	.:.:.:.	.:.:.:.	.:.:.:.	.:.:.:.	.:.:.:.	.:.:.:.	.:.:.:.	.:.:.:.	.:.:.:.	.:.:.:.	.:.:.:.	.:.:.:.	.:.:.:.	.:.:.:.	.:.:.:.	.:.:.:.	.:.:.:.	.:.:.:.	.:.:.:.	.:.:.:.	.:.:.:.	.:.:.:.	.:.:.:.	.:.:.:.	.:.:.:.	.:.:.:.	.:.:.:.	.:.:.:.	.:.:.:.	.:.:.:.	.:.:.:.	.:.:.:.	.:.:.:.	.:.:.:.	.:.:.:.	.:.:.:.	.:.:.:.	.:.:.:.	.:.:.:.	.:.:.:.	.:.:.:.	.:.:.:.	.:.:.:.	.:.:.:.	.:.:.:.	.:.:.:.	.:.:.:.	.:.:.:.	.:.:.:.	.:.:.:.	.:.:.:.	.:.:.:.	.:.:.:.	.:.:.:.	.:.:.:.	.:.:.:.	.:.:.:.	.:.:.:.	.:.:.:.	.:.:.:.	.:.:.:.	.:.:.:.	.:.:.:.	.:.:.:.	.:.:.:.	.:.:.:.	.:.:.:.	.:.:.:.	.:.:.:.	.:.:.:.	.:.:.:.	.:.:.:.	.:.:.:.	.:.:.:.	.:.:.:.	.:.:.:.	.:.:.:.	.:.:.:.	.:.:.:.	.:.:.:.	.:.:.:.	.:.:.:.	.:.:.:.	.:.:.:.	.:.:.:.	.:.:.:.	.:.:.:.	.:.:.:.	.:.:.:.	.:.:.:.	.:.:.:.	.:.:.:.	.:.:.:.	.:.:.:.	.:.:.:.	.:.:.:.	.:.:.:.	.:.:.:.	.:.:.:.	.:.:.:.	.:.:.:.	.:.:.:.	.:.:.:.	.:.:.:.	.:.:.:.	.:.:.:.	.:.:.:.	.:.:.:.	.:.:.:.	.:.:.:.	.:.:.:.	.:.:.:.	.:.:.:.	.:.:.:.	.:.:.:.	.:.:.:.	.:.:.:.	.:.:.:.	.:.:.:.	.:.:.:.	.:.:.:.	.:.:.:.	.:.:.:.	.:.:.:.	.:.:.:.	.:.:.:.	.:.:.:.	.:.:.:.	.:.:.:.	.:.:.:.	.:.:.:.	.:.:.:.	.:.:.:.	.:.:.:.	.:.:.:.	.:.:.:.	.:.:.:.	.:.:.:.	.:.:.:.	.:.:.:.	.:.:.:.	.:.:.:.	.:.:.:.	.:.:.:.	.:.:.:.	.:.:.:.	.:.:.:.	.:.:.:.	.:.:.:.	.:.:.:.	.:.:.:.	.:.:.:.	.:.:.:.	.:.:.:.	.:.:.:.	.:.:.:.	.:.:.:.	.:.:.:.	.:.:.:.	.:.:.:.	.:.:.:.	.:.:.:.	.:.:.:.	.:.:.:.	.:.:.:.	.:.:.:.	.:.:.:.	.:.:.:.	.:.:.:.	.:.:.:.	.:.:.:.	.:.:.:.	.:.:.:.	.:.:.:.	.:.:.:.	.:.:.:.	.:.:.:.	.:.:.:.	.:.:.:.	.:.:.:.	.:.:.:.	.:.:.:.	.:.:.:.	.:.:.:.	.:.:.:.	.:.:.:.	.:.:.:.	.:.:.:.	.:.:.:.	.:.:.:.	.:.:.:.	.:.:.:.	.:.:.:.	.:.:.:.	.:.:.:.	.:.:.:.	.:.:.:.	.:.:.:.	.:.:.:.	.:.:.:.	.:.:.:.	.:.:.:.	.:.:.:.	.:.:.:.	.:.:.:.	.:.:.:.	.:.:.:.	.:.:.:.	.:.:.:.	.:.:.:.	.:.:.:.	.:.:.:.	.:.:.:.	.:.:.:.	.:.:.:.	.:.:.:.	.:.:.:.	.:.:.:.	.:.:.:.	.:.:.:.	.:.:.:.	.:.:.:.	.:.:.:.	.:.:.:.	.:.:.:.	.:.:.:.	.:.:.:.	.:.:.:.	.:.:.:.	.:.:.:.	.:.:.:.	.:.:.:.	.:.:.:.	.:.:.:.	.:.:.:.	.:.:.:.	.:.:.:.	.:.:.:.	.:.:.:.	.:.:.:.	.:.:.:.	.:.:.:.	.:.:.:.	.:.:.:.	.:.:.:.	.:.:.:.	.:.:.:.	.:.:.:.	.:.:.:.	.:.:.:.	.:.:.:.	.:.:.:.	.:.:.:.	.:.:.:.	.:.:.:.	.:.:.:.	.:.:.:.	.:.:.:.	.:.:.:.	.:.:.:.	.:.:.:.	.:.:.:.	.:.:.:.	.:.:.:.	.:.:.:.	.:.:.:.	.:.:.:.	.:.:.:.	.:.:.:.	.:.:.:.	.:.:.:.	.:.:.:.	.:.:.:.	.:.:.:.	.:.:.:.	.:.:.:.	.:.:.:.	.:.:.:.	.:.:.:.	.:.:.:.	.:.:.:.	.:.:.:.	.:.:.:.	.:.:.:.	.:.:.:.	.:.:.:.	.:.:.:.	.:.:.:.	.:.:.:.	.:.:.:.	.:.:.:.	.:.:.:.	.:.:.:.	.:.:.:.	.:.:.:.	.:.:.:.	.:.:.:.	.:.:.:.	.:.:.:.	.:.:.:.	.:.:.:.	.:.:.:.	.:.:.:.	.:.:.:.	.:.:.:.	.:.:.:.	.:.:.:.	.:.:.:.	.:.:.:.	.:.:.:.	.:.:.:.	.:.:.:.	.:.:.:.	.:.:.:.	.:.:.:.	.:.:.:.	.:.:.:.	.:.:.:.	.:.:.:.	.:.:.:.	.:.:.:.	.:.:.:.	.:.:.:.	.:.:.:.	.:.:.:.	.:.:.:.	.:.:.:.	.:.:.:.	.:.:.:.	.:.:.:.	.:.:.:.	.:.:.:.	.:.:.:.	.:.:.:.	.:.:.:.	.:.:.:.	.:.:.:.	.:.:.:.	.:.:.:.	.:.:.:.	.:.:.:.	.:.:.:.	.:.:.:.	.:.:.:.	.:.:.:.	.:.:.:.	.:.:.:.	.:.:.:.	.:.:.:.	.:.:.:.	.:.:.:.	.:.:.:.	.:.:.:.	.:.:.:.	.:.:.:.	.:.:.:.	.:.:.:.	.:.:.:.	.:.:.:.	.:.:.:.	.:.:.:.	.:.:.:.	.:.:.:.	.:.:.:.	.:.:.:.	.:.:.:.	.:.:.:.	.:.:.:.	.:.:.:.	.:.:.:.	.:.:.:.	.:.:.:.	.:.:.:.	.:.:.:.	.:.:.:.	.:.:.:.	.:.:.:.	.:.:.:.	.:.:.:.	.:.:.:.	.:.:.:.	.:.:.:.	.:.:.:.	.:.:.:.	.:.:.:.	.:.:.:.	.:.:.:.	.:.:.:.	.:.:.:.	.:.:.:.	.:.:.:.	.:.:.:.	.:.:.:.	.:.:.:.	.:.:.:.	.:.:.:.	.:.:.:.	.:.:.:.	.:.:.:.	.:.:.:.	.:.:.:.	.:.:.:.	.:.:.:.	.:.:.:.	.:.:.:.	.:.:.:.	.:.:.:.	.:.:.:.	.:.:.:.	.:.:.:.	.:.:.:.	.:.:.:.	.:.:.:.	.:.:.:.	.:.:.:.	.:.:.:.	1:644520:15:4	.:.:.:.	.:.:.:.	.:.:.:.	.:.:.:.	.:.:.:.	.:.:.:.	.:.:.:.	.:.:.:.	.:.:.:.	.:.:.:.	.:.:.:.	.:.:.:.	.:.:.:.	.:.:.:.	.:.:.:.	.:.:.:.	.:.:.:.	.:.:.:.	.:.:.:.	.:.:.:.	.:.:.:.	.:.:.:.	.:.:.:.	.:.:.:.	.:.:.:.	.:.:.:.	.:.:.:.	.:.:.:.	.:.:.:.	.:.:.:.	.:.:.:.	.:.:.:.	.:.:.:.	.:.:.:.	.:.:.:.	.:.:.:.	.:.:.:.	.:.:.:.	.:.:.:.	.:.:.:.	.:.:.:.	.:.:.:.	.:.:.:.	.:.:.:.	.:.:.:.	.:.:.:.	.:.:.:.	.:.:.:.	.:.:.:.	.:.:.:.	.:.:.:.	.:.:.:.	.:.:.:.	.:.:.:.	.:.:.:.	.:.:.:.	.:.:.:.	.:.:.:.	.:.:.:.	.:.:.:.	.:.:.:.	.:.:.:.	.:.:.:.	.:.:.:.	.:.:.:.	.:.:.:.	.:.:.:.	.:.:.:.	.:.:.:.	.:.:.:.	.:.:.:.	.:.:.:.	.:.:.:.	.:.:.:.	.:.:.:.	.:.:.:.	.:.:.:.	.:.:.:.	.:.:.:.	.:.:.:.	.:.:.:.	.:.:.:.	.:.:.:.	.:.:.:.	1:644520:20:15	.:.:.:.	.:.:.:.	.:.:.:.	.:.:.:.	.:.:.:.	.:.:.:.	.:.:.:.	.:.:.:.	.:.:.:.	.:.:.:.	.:.:.:.	.:.:.:.	.:.:.:.	.:.:.:.	.:.:.:.	.:.:.:.	.:.:.:.	.:.:.:.	.:.:.:.	.:.:.:.	.:.:.:.	.:.:.:.	.:.:.:.	.:.:.:.	.:.:.:.	.:.:.:.	.:.:.:.	.:.:.:.	.:.:.:.	.:.:.:.	.:.:.:.	.:.:.:.	.:.:.:.	.:.:.:.	.:.:.:.	.:.:.:.	.:.:.:.	.:.:.:.	.:.:.:.	.:.:.:.	.:.:.:.	.:.:.:.	.:.:.:.	.:.:.:.	.:.:.:.	.:.:.:.	.:.:.:.	.:.:.:.	.:.:.:.	.:.:.:.	.:.:.:.	.:.:.:.	.:.:.:.	.:.:.:.	.:.:.:.	.:.:.:.	.:.:.:.	.:.:.:.	.:.:.:.	.:.:.:.	.:.:.:.	.:.:.:.	.:.:.:.	.:.:.:.	.:.:.:.	.:.:.:.	.:.:.:.	.:.:.:.	.:.:.:.	.:.:.:.	.:.:.:.	.:.:.:.	.:.:.:.	.:.:.:.	.:.:.:.	.:.:.:.	.:.:.:.	.:.:.:.	.:.:.:.	.:.:.:.	.:.:.:.	.:.:.:.	.:.:.:.	.:.:.:.	.:.:.:.	.:.:.:.	.:.:.:.	.:.:.:.	.:.:.:.	.:.:.:.	.:.:.:.	.:.:.:.	.:.:.:.	.:.:.:.	.:.:.:.	.:.:.:.	.:.:.:.	.:.:.:.	.:.:.:.	.:.:.:.	.:.:.:.	.:.:.:.	.:.:.:.	.:.:.:.	.:.:.:.	.:.:.:.	.:.:.:.	.:.:.:.	.:.:.:.	.:.:.:.	.:.:.:.	.:.:.:.	.:.:.:.	.:.:.:.	.:.:.:.	.:.:.:.	.:.:.:.	.:.:.:.	.:.:.:.	.:.:.:.	.:.:.:.	.:.:.:.	.:.:.:.	.:.:.:.	.:.:.:.	.:.:.:.	.:.:.:.	.:.:.:.	.:.:.:.	.:.:.:.	.:.:.:.	.:.:.:.	.:.:.:.	.:.:.:.	.:.:.:.	.:.:.:.	.:.:.:.	.:.:.:.	.:.:.:.	.:.:.:.	.:.:.:.	.:.:.:.	.:.:.:.	.:.:.:.	.:.:.:.	.:.:.:.	.:.:.:.	.:.:.:.	.:.:.:.	.:.:.:.	.:.:.:.	.:.:.:.	.:.:.:.	.:.:.:.	.:.:.:.	.:.:.:.	.:.:.:.	.:.:.:.	.:.:.:.	.:.:.:.	.:.:.:.	.:.:.:.	.:.:.:.	.:.:.:.	.:.:.:.	.:.:.:.	.:.:.:.	.:.:.:.	.:.:.:.	.:.:.:.	.:.:.:.	.:.:.:.	.:.:.:.	.:.:.:.	.:.:.:.	.:.:.:.	.:.:.:.	.:.:.:.	.:.:.:.	.:.:.:.	.:.:.:.	.:.:.:.	.:.:.:.	.:.:.:.	.:.:.:.	.:.:.:.	.:.:.:.	.:.:.:.	.:.:.:.	.:.:.:.	.:.:.:.	.:.:.:.	.:.:.:.	.:.:.:.	.:.:.:.	.:.:.:.	.:.:.:.	.:.:.:.	.:.:.:.	.:.:.:.	.:.:.:.	.:.:.:.	.:.:.:.	.:.:.:.	.:.:.:.	.:.:.:.	.:.:.:.	.:.:.:.	.:.:.:.	.:.:.:.	.:.:.:.	.:.:.:.	.:.:.:.	.:.:.:.	.:.:.:.	.:.:.:.	.:.:.:.	.:.:.:.	.:.:.:.	.:.:.:.	.:.:.:.	.:.:.:.	.:.:.:.	.:.:.:.	.:.:.:.	.:.:.:.	.:.:.:.	.:.:.:.	.:.:.:.	.:.:.:.	.:.:.:.	.:.:.:.	.:.:.:.	.:.:.:.	.:.:.:.	.:.:.:.	.:.:.:.	.:.:.:.	.:.:.:.	.:.:.:.	.:.:.:.	.:.:.:.	.:.:.:.	.:.:.:.	.:.:.:.	.:.:.:.	.:.:.:.	.:.:.:.	.:.:.:.	.:.:.:.	.:.:.:.	.:.:.:.	.:.:.:.	.:.:.:.	.:.:.:.	.:.:.:.	.:.:.:.	.:.:.:.	.:.:.:.	.:.:.:.	.:.:.:.	.:.:.:.	.:.:.:.	.:.:.:.	.:.:.:.	.:.:.:.	.:.:.:.	.:.:.:.	.:.:.:.	.:.:.:.	.:.:.:.	.:.:.:.	.:.:.:.	.:.:.:.	.:.:.:.	.:.:.:.	.:.:.:.	.:.:.:.	.:.:.:.	.:.:.:.	.:.:.:.	.:.:.:.	.:.:.:.	.:.:.:.	.:.:.:.	.:.:.:.	.:.:.:.	.:.:.:.	.:.:.:.	.:.:.:.	.:.:.:.	.:.:.:.	.:.:.:.	.:.:.:.	.:.:.:.	.:.:.:.	.:.:.:.	.:.:.:.	.:.:.:.	.:.:.:.	.:.:.:.	.:.:.:.	.:.:.:.	.:.:.:.	.:.:.:.	.:.:.:.	.:.:.:.	.:.:.:.	.:.:.:.	.:.:.:.	.:.:.:.	.:.:.:.	.:.:.:.	.:.:.:.	.:.:.:.	.:.:.:.	.:.:.:.	.:.:.:.	.:.:.:.	.:.:.:.	.:.:.:.	.:.:.:.	.:.:.:.	.:.:.:.	.:.:.:.	.:.:.:.	.:.:.:.	.:.:.:.	.:.:.:.	.:.:.:.	.:.:.:.	.:.:.:.	.:.:.:.	.:.:.:.	.:.:.:.	.:.:.:.	.:.:.:.	.:.:.:.	.:.:.:.	.:.:.:.	.:.:.:.	.:.:.:.	.:.:.:.	.:.:.:.	.:.:.:.	.:.:.:.	.:.:.:.	.:.:.:.	.:.:.:.	.:.:.:.	.:.:.:.	.:.:.:.
chrII	644811	.	G	<INS:ME>	.	PASS	SVTYPE=INS;STRAND=-;FAMILY=TY4	GT:END:RIGHT_FLANKING_READS:LEFT_FLANKING_READS	.:.:.:.	.:.:.:.	.:.:.:.	.:.:.:.	.:.:.:.	.:.:.:.	.:.:.:.	.:.:.:.	.:.:.:.	.:.:.:.	.:.:.:.	.:.:.:.	.:.:.:.	.:.:.:.	.:.:.:.	.:.:.:.	.:.:.:.	.:.:.:.	.:.:.:.	.:.:.:.	.:.:.:.	.:.:.:.	.:.:.:.	.:.:.:.	.:.:.:.	.:.:.:.	.:.:.:.	.:.:.:.	.:.:.:.	.:.:.:.	.:.:.:.	.:.:.:.	.:.:.:.	.:.:.:.	.:.:.:.	.:.:.:.	.:.:.:.	.:.:.:.	.:.:.:.	.:.:.:.	.:.:.:.	.:.:.:.	.:.:.:.	.:.:.:.	.:.:.:.	.:.:.:.	.:.:.:.	.:.:.:.	.:.:.:.	.:.:.:.	.:.:.:.	.:.:.:.	.:.:.:.	.:.:.:.	.:.:.:.	.:.:.:.	.:.:.:.	.:.:.:.	.:.:.:.	.:.:.:.	.:.:.:.	.:.:.:.	.:.:.:.	.:.:.:.	.:.:.:.	.:.:.:.	.:.:.:.	.:.:.:.	.:.:.:.	.:.:.:.	.:.:.:.	.:.:.:.	.:.:.:.	.:.:.:.	.:.:.:.	.:.:.:.	.:.:.:.	.:.:.:.	.:.:.:.	.:.:.:.	.:.:.:.	.:.:.:.	.:.:.:.	.:.:.:.	.:.:.:.	.:.:.:.	.:.:.:.	.:.:.:.	.:.:.:.	.:.:.:.	.:.:.:.	.:.:.:.	.:.:.:.	.:.:.:.	.:.:.:.	.:.:.:.	.:.:.:.	.:.:.:.	.:.:.:.	.:.:.:.	.:.:.:.	.:.:.:.	.:.:.:.	.:.:.:.	.:.:.:.	.:.:.:.	.:.:.:.	.:.:.:.	.:.:.:.	.:.:.:.	.:.:.:.	.:.:.:.	.:.:.:.	.:.:.:.	.:.:.:.	.:.:.:.	.:.:.:.	.:.:.:.	.:.:.:.	.:.:.:.	.:.:.:.	.:.:.:.	.:.:.:.	.:.:.:.	.:.:.:.	.:.:.:.	.:.:.:.	.:.:.:.	.:.:.:.	.:.:.:.	.:.:.:.	.:.:.:.	.:.:.:.	.:.:.:.	.:.:.:.	.:.:.:.	.:.:.:.	.:.:.:.	.:.:.:.	.:.:.:.	.:.:.:.	.:.:.:.	.:.:.:.	.:.:.:.	.:.:.:.	.:.:.:.	.:.:.:.	.:.:.:.	.:.:.:.	.:.:.:.	.:.:.:.	.:.:.:.	.:.:.:.	.:.:.:.	.:.:.:.	.:.:.:.	.:.:.:.	.:.:.:.	.:.:.:.	.:.:.:.	.:.:.:.	.:.:.:.	.:.:.:.	.:.:.:.	.:.:.:.	.:.:.:.	.:.:.:.	.:.:.:.	.:.:.:.	.:.:.:.	.:.:.:.	.:.:.:.	.:.:.:.	.:.:.:.	.:.:.:.	.:.:.:.	.:.:.:.	.:.:.:.	.:.:.:.	.:.:.:.	.:.:.:.	.:.:.:.	.:.:.:.	.:.:.:.	.:.:.:.	.:.:.:.	.:.:.:.	.:.:.:.	.:.:.:.	.:.:.:.	.:.:.:.	.:.:.:.	.:.:.:.	.:.:.:.	.:.:.:.	.:.:.:.	.:.:.:.	.:.:.:.	.:.:.:.	.:.:.:.	.:.:.:.	.:.:.:.	.:.:.:.	.:.:.:.	.:.:.:.	.:.:.:.	.:.:.:.	.:.:.:.	.:.:.:.	.:.:.:.	.:.:.:.	.:.:.:.	.:.:.:.	.:.:.:.	.:.:.:.	.:.:.:.	.:.:.:.	.:.:.:.	.:.:.:.	.:.:.:.	.:.:.:.	.:.:.:.	.:.:.:.	.:.:.:.	.:.:.:.	.:.:.:.	.:.:.:.	.:.:.:.	.:.:.:.	.:.:.:.	.:.:.:.	.:.:.:.	.:.:.:.	.:.:.:.	.:.:.:.	.:.:.:.	.:.:.:.	.:.:.:.	.:.:.:.	.:.:.:.	.:.:.:.	.:.:.:.	.:.:.:.	.:.:.:.	.:.:.:.	.:.:.:.	.:.:.:.	.:.:.:.	.:.:.:.	.:.:.:.	.:.:.:.	.:.:.:.	.:.:.:.	.:.:.:.	.:.:.:.	.:.:.:.	.:.:.:.	.:.:.:.	.:.:.:.	.:.:.:.	.:.:.:.	.:.:.:.	.:.:.:.	.:.:.:.	.:.:.:.	.:.:.:.	.:.:.:.	.:.:.:.	.:.:.:.	.:.:.:.	.:.:.:.	.:.:.:.	.:.:.:.	.:.:.:.	.:.:.:.	.:.:.:.	.:.:.:.	.:.:.:.	.:.:.:.	.:.:.:.	.:.:.:.	.:.:.:.	.:.:.:.	.:.:.:.	.:.:.:.	.:.:.:.	.:.:.:.	.:.:.:.	.:.:.:.	.:.:.:.	.:.:.:.	.:.:.:.	.:.:.:.	.:.:.:.	.:.:.:.	.:.:.:.	.:.:.:.	.:.:.:.	.:.:.:.	.:.:.:.	.:.:.:.	.:.:.:.	.:.:.:.	.:.:.:.	.:.:.:.	.:.:.:.	.:.:.:.	.:.:.:.	.:.:.:.	.:.:.:.	.:.:.:.	.:.:.:.	.:.:.:.	.:.:.:.	.:.:.:.	.:.:.:.	.:.:.:.	.:.:.:.	.:.:.:.	.:.:.:.	.:.:.:.	.:.:.:.	.:.:.:.	.:.:.:.	.:.:.:.	.:.:.:.	.:.:.:.	.:.:.:.	.:.:.:.	.:.:.:.	.:.:.:.	.:.:.:.	.:.:.:.	.:.:.:.	.:.:.:.	.:.:.:.	.:.:.:.	.:.:.:.	.:.:.:.	.:.:.:.	.:.:.:.	.:.:.:.	.:.:.:.	.:.:.:.	.:.:.:.	.:.:.:.	.:.:.:.	.:.:.:.	.:.:.:.	.:.:.:.	.:.:.:.	.:.:.:.	.:.:.:.	.:.:.:.	.:.:.:.	.:.:.:.	.:.:.:.	.:.:.:.	.:.:.:.	.:.:.:.	.:.:.:.	.:.:.:.	.:.:.:.	.:.:.:.	.:.:.:.	.:.:.:.	.:.:.:.	.:.:.:.	.:.:.:.	.:.:.:.	.:.:.:.	.:.:.:.	.:.:.:.	.:.:.:.	.:.:.:.	.:.:.:.	.:.:.:.	.:.:.:.	.:.:.:.	.:.:.:.	.:.:.:.	.:.:.:.	.:.:.:.	.:.:.:.	.:.:.:.	.:.:.:.	.:.:.:.	.:.:.:.	.:.:.:.	.:.:.:.	.:.:.:.	.:.:.:.	.:.:.:.	.:.:.:.	.:.:.:.	.:.:.:.	.:.:.:.	.:.:.:.	.:.:.:.	.:.:.:.	.:.:.:.	.:.:.:.	.:.:.:.	.:.:.:.	.:.:.:.	.:.:.:.	.:.:.:.	.:.:.:.	.:.:.:.	.:.:.:.	.:.:.:.	.:.:.:.	.:.:.:.	.:.:.:.	.:.:.:.	.:.:.:.	.:.:.:.	.:.:.:.	.:.:.:.	.:.:.:.	.:.:.:.	.:.:.:.	.:.:.:.	.:.:.:.	.:.:.:.	.:.:.:.	.:.:.:.	.:.:.:.	.:.:.:.	.:.:.:.	.:.:.:.	.:.:.:.	.:.:.:.	.:.:.:.	.:.:.:.	.:.:.:.	.:.:.:.	.:.:.:.	.:.:.:.	.:.:.:.	.:.:.:.	.:.:.:.	.:.:.:.	.:.:.:.	.:.:.:.	.:.:.:.	.:.:.:.	.:.:.:.	.:.:.:.	.:.:.:.	.:.:.:.	.:.:.:.	.:.:.:.	.:.:.:.	.:.:.:.	.:.:.:.	.:.:.:.	.:.:.:.	.:.:.:.	.:.:.:.	.:.:.:.	.:.:.:.	.:.:.:.	.:.:.:.	.:.:.:.	.:.:.:.	.:.:.:.	.:.:.:.	.:.:.:.	.:.:.:.	.:.:.:.	.:.:.:.	.:.:.:.	.:.:.:.	.:.:.:.	.:.:.:.	.:.:.:.	.:.:.:.	.:.:.:.	.:.:.:.	.:.:.:.	.:.:.:.	.:.:.:.	.:.:.:.	.:.:.:.	.:.:.:.	.:.:.:.	.:.:.:.	.:.:.:.	.:.:.:.	.:.:.:.	.:.:.:.	.:.:.:.	.:.:.:.	.:.:.:.	.:.:.:.	.:.:.:.	.:.:.:.	.:.:.:.	.:.:.:.	.:.:.:.	.:.:.:.	.:.:.:.	.:.:.:.	.:.:.:.	.:.:.:.	.:.:.:.	.:.:.:.	.:.:.:.	.:.:.:.	.:.:.:.	.:.:.:.	.:.:.:.	.:.:.:.	.:.:.:.	.:.:.:.	.:.:.:.	.:.:.:.	.:.:.:.	.:.:.:.	.:.:.:.	.:.:.:.	.:.:.:.	.:.:.:.	.:.:.:.	.:.:.:.	.:.:.:.	.:.:.:.	.:.:.:.	.:.:.:.	.:.:.:.	.:.:.:.	.:.:.:.	.:.:.:.	.:.:.:.	.:.:.:.	.:.:.:.	.:.:.:.	.:.:.:.	.:.:.:.	.:.:.:.	.:.:.:.	.:.:.:.	.:.:.:.	.:.:.:.	.:.:.:.	.:.:.:.	.:.:.:.	.:.:.:.	.:.:.:.	.:.:.:.	.:.:.:.	.:.:.:.	.:.:.:.	.:.:.:.	.:.:.:.	.:.:.:.	.:.:.:.	.:.:.:.	.:.:.:.	.:.:.:.	.:.:.:.	.:.:.:.	.:.:.:.	.:.:.:.	.:.:.:.	.:.:.:.	.:.:.:.	.:.:.:.	.:.:.:.	.:.:.:.	.:.:.:.	.:.:.:.	.:.:.:.	.:.:.:.	.:.:.:.	.:.:.:.	.:.:.:.	.:.:.:.	.:.:.:.	.:.:.:.	.:.:.:.	.:.:.:.	.:.:.:.	.:.:.:.	.:.:.:.	.:.:.:.	.:.:.:.	.:.:.:.	.:.:.:.	.:.:.:.	.:.:.:.	.:.:.:.	.:.:.:.	.:.:.:.	.:.:.:.	.:.:.:.	.:.:.:.	.:.:.:.	.:.:.:.	.:.:.:.	.:.:.:.	.:.:.:.	.:.:.:.	.:.:.:.	.:.:.:.	.:.:.:.	.:.:.:.	.:.:.:.	.:.:.:.	.:.:.:.	.:.:.:.	.:.:.:.	.:.:.:.	.:.:.:.	.:.:.:.	.:.:.:.	.:.:.:.	.:.:.:.	.:.:.:.	.:.:.:.	.:.:.:.	.:.:.:.	.:.:.:.	.:.:.:.	.:.:.:.	.:.:.:.	.:.:.:.	.:.:.:.	.:.:.:.	.:.:.:.	.:.:.:.	.:.:.:.	.:.:.:.	.:.:.:.	.:.:.:.	.:.:.:.	.:.:.:.	.:.:.:.	.:.:.:.	.:.:.:.	.:.:.:.	.:.:.:.	.:.:.:.	.:.:.:.	.:.:.:.	.:.:.:.	.:.:.:.	.:.:.:.	.:.:.:.	.:.:.:.	.:.:.:.	.:.:.:.	.:.:.:.	.:.:.:.	.:.:.:.	.:.:.:.	.:.:.:.	.:.:.:.	.:.:.:.	.:.:.:.	.:.:.:.	.:.:.:.	.:.:.:.	.:.:.:.	.:.:.:.	.:.:.:.	.:.:.:.	.:.:.:.	.:.:.:.	.:.:.:.	.:.:.:.	.:.:.:.	.:.:.:.	.:.:.:.	.:.:.:.	.:.:.:.	.:.:.:.	.:.:.:.	.:.:.:.	.:.:.:.	.:.:.:.	.:.:.:.	.:.:.:.	.:.:.:.	.:.:.:.	.:.:.:.	.:.:.:.	.:.:.:.	.:.:.:.	.:.:.:.	.:.:.:.	.:.:.:.	.:.:.:.	.:.:.:.	.:.:.:.	.:.:.:.	.:.:.:.	.:.:.:.	.:.:.:.	.:.:.:.	.:.:.:.	.:.:.:.	.:.:.:.	.:.:.:.	.:.:.:.	.:.:.:.	.:.:.:.	.:.:.:.	.:.:.:.	.:.:.:.	.:.:.:.	.:.:.:.	.:.:.:.	.:.:.:.	.:.:.:.	.:.:.:.	.:.:.:.	.:.:.:.	.:.:.:.	.:.:.:.	.:.:.:.	.:.:.:.	.:.:.:.	.:.:.:.	.:.:.:.	.:.:.:.	.:.:.:.	.:.:.:.	.:.:.:.	.:.:.:.	.:.:.:.	.:.:.:.	.:.:.:.	.:.:.:.	.:.:.:.	.:.:.:.	.:.:.:.	.:.:.:.	.:.:.:.	.:.:.:.	.:.:.:.	.:.:.:.	.:.:.:.	.:.:.:.	.:.:.:.	1:644814:15:16	.:.:.:.	.:.:.:.	.:.:.:.	.:.:.:.	.:.:.:.	.:.:.:.	.:.:.:.	.:.:.:.	.:.:.:.	.:.:.:.	.:.:.:.	.:.:.:.	.:.:.:.	.:.:.:.	.:.:.:.	.:.:.:.	.:.:.:.	.:.:.:.	.:.:.:.	.:.:.:.	.:.:.:.	.:.:.:.	.:.:.:.	.:.:.:.	.:.:.:.	.:.:.:.	.:.:.:.	.:.:.:.	.:.:.:.	.:.:.:.	.:.:.:.	.:.:.:.	.:.:.:.	.:.:.:.	.:.:.:.	.:.:.:.	.:.:.:.	.:.:.:.	.:.:.:.	.:.:.:.	.:.:.:.	.:.:.:.	.:.:.:.	.:.:.:.	.:.:.:.	.:.:.:.	.:.:.:.	.:.:.:.	.:.:.:.	.:.:.:.	.:.:.:.	.:.:.:.	.:.:.:.	.:.:.:.	.:.:.:.	.:.:.:.	.:.:.:.	.:.:.:.	.:.:.:.	.:.:.:.	.:.:.:.	.:.:.:.	.:.:.:.	.:.:.:.	.:.:.:.	.:.:.:.	.:.:.:.	.:.:.:.	.:.:.:.	.:.:.:.	.:.:.:.	.:.:.:.	.:.:.:.	.:.:.:.	.:.:.:.	.:.:.:.	.:.:.:.	.:.:.:.	.:.:.:.	.:.:.:.	.:.:.:.	.:.:.:.	.:.:.:.	.:.:.:.	.:.:.:.	.:.:.:.	.:.:.:.	.:.:.:.	.:.:.:.	.:.:.:.	.:.:.:.	.:.:.:.	.:.:.:.	.:.:.:.	.:.:.:.	.:.:.:.	.:.:.:.	.:.:.:.	.:.:.:.	.:.:.:.	.:.:.:.	.:.:.:.	.:.:.:.	.:.:.:.	.:.:.:.	.:.:.:.	.:.:.:.	.:.:.:.	.:.:.:.	.:.:.:.	.:.:.:.	.:.:.:.	.:.:.:.	.:.:.:.	.:.:.:.	.:.:.:.	.:.:.:.	.:.:.:.	.:.:.:.	.:.:.:.	.:.:.:.	.:.:.:.	.:.:.:.	.:.:.:.	.:.:.:.	.:.:.:.	.:.:.:.	.:.:.:.	.:.:.:.	.:.:.:.	.:.:.:.	.:.:.:.	.:.:.:.	.:.:.:.	.:.:.:.	.:.:.:.	.:.:.:.	.:.:.:.	.:.:.:.	.:.:.:.	.:.:.:.	.:.:.:.	.:.:.:.	.:.:.:.	.:.:.:.	.:.:.:.	.:.:.:.	.:.:.:.	.:.:.:.	.:.:.:.	.:.:.:.	.:.:.:.	.:.:.:.	.:.:.:.	.:.:.:.	.:.:.:.	.:.:.:.	.:.:.:.	.:.:.:.	.:.:.:.	.:.:.:.	.:.:.:.	.:.:.:.	.:.:.:.	.:.:.:.	.:.:.:.	.:.:.:.	.:.:.:.	.:.:.:.	.:.:.:.	.:.:.:.	.:.:.:.	.:.:.:.	.:.:.:.	.:.:.:.	.:.:.:.	.:.:.:.	.:.:.:.	.:.:.:.	.:.:.:.	.:.:.:.	.:.:.:.	.:.:.:.	.:.:.:.	.:.:.:.	.:.:.:.	.:.:.:.	.:.:.:.	.:.:.:.	.:.:.:.	.:.:.:.	.:.:.:.	.:.:.:.	.:.:.:.	.:.:.:.	.:.:.:.	.:.:.:.	.:.:.:.	.:.:.:.	.:.:.:.	.:.:.:.	.:.:.:.	.:.:.:.	.:.:.:.	.:.:.:.	.:.:.:.	.:.:.:.	.:.:.:.	.:.:.:.	.:.:.:.	.:.:.:.	.:.:.:.	.:.:.:.	.:.:.:.	.:.:.:.	.:.:.:.	.:.:.:.	.:.:.:.	.:.:.:.	.:.:.:.	.:.:.:.	.:.:.:.	.:.:.:.	.:.:.:.	.:.:.:.	.:.:.:.	.:.:.:.	.:.:.:.	.:.:.:.	.:.:.:.	.:.:.:.	.:.:.:.	.:.:.:.	.:.:.:.	.:.:.:.	.:.:.:.	.:.:.:.	.:.:.:.	.:.:.:.	.:.:.:.	.:.:.:.	.:.:.:.	.:.:.:.	.:.:.:.	.:.:.:.	.:.:.:.	.:.:.:.	.:.:.:.	.:.:.:.	.:.:.:.	.:.:.:.	.:.:.:.	.:.:.:.	.:.:.:.	.:.:.:.	.:.:.:.	.:.:.:.	.:.:.:.	.:.:.:.	.:.:.:.	.:.:.:.	.:.:.:.	.:.:.:.	.:.:.:.
chrII	644820	.	C	<INS:ME>	.	PASS	SVTYPE=INS;STRAND=+;FAMILY=TY2	GT:END:RIGHT_FLANKING_READS:LEFT_FLANKING_READS	.:.:.:.	.:.:.:.	.:.:.:.	.:.:.:.	.:.:.:.	.:.:.:.	.:.:.:.	.:.:.:.	.:.:.:.	.:.:.:.	.:.:.:.	.:.:.:.	.:.:.:.	.:.:.:.	.:.:.:.	.:.:.:.	.:.:.:.	.:.:.:.	.:.:.:.	.:.:.:.	.:.:.:.	.:.:.:.	.:.:.:.	.:.:.:.	.:.:.:.	.:.:.:.	.:.:.:.	.:.:.:.	.:.:.:.	.:.:.:.	.:.:.:.	.:.:.:.	.:.:.:.	.:.:.:.	.:.:.:.	.:.:.:.	.:.:.:.	.:.:.:.	.:.:.:.	.:.:.:.	.:.:.:.	.:.:.:.	.:.:.:.	.:.:.:.	.:.:.:.	.:.:.:.	.:.:.:.	.:.:.:.	.:.:.:.	.:.:.:.	.:.:.:.	.:.:.:.	.:.:.:.	.:.:.:.	.:.:.:.	.:.:.:.	.:.:.:.	.:.:.:.	.:.:.:.	.:.:.:.	.:.:.:.	.:.:.:.	.:.:.:.	.:.:.:.	1:644824:21:14	.:.:.:.	.:.:.:.	.:.:.:.	.:.:.:.	.:.:.:.	.:.:.:.	.:.:.:.	.:.:.:.	.:.:.:.	.:.:.:.	.:.:.:.	.:.:.:.	.:.:.:.	.:.:.:.	.:.:.:.	.:.:.:.	.:.:.:.	.:.:.:.	.:.:.:.	.:.:.:.	.:.:.:.	.:.:.:.	.:.:.:.	.:.:.:.	.:.:.:.	.:.:.:.	.:.:.:.	.:.:.:.	.:.:.:.	.:.:.:.	.:.:.:.	.:.:.:.	.:.:.:.	.:.:.:.	.:.:.:.	.:.:.:.	.:.:.:.	.:.:.:.	.:.:.:.	.:.:.:.	.:.:.:.	.:.:.:.	.:.:.:.	.:.:.:.	.:.:.:.	.:.:.:.	.:.:.:.	.:.:.:.	.:.:.:.	.:.:.:.	.:.:.:.	.:.:.:.	.:.:.:.	.:.:.:.	.:.:.:.	.:.:.:.	.:.:.:.	.:.:.:.	.:.:.:.	.:.:.:.	.:.:.:.	.:.:.:.	.:.:.:.	.:.:.:.	.:.:.:.	.:.:.:.	.:.:.:.	.:.:.:.	.:.:.:.	.:.:.:.	.:.:.:.	.:.:.:.	.:.:.:.	.:.:.:.	.:.:.:.	.:.:.:.	.:.:.:.	.:.:.:.	.:.:.:.	.:.:.:.	.:.:.:.	.:.:.:.	.:.:.:.	.:.:.:.	.:.:.:.	.:.:.:.	.:.:.:.	.:.:.:.	.:.:.:.	.:.:.:.	.:.:.:.	.:.:.:.	.:.:.:.	.:.:.:.	.:.:.:.	.:.:.:.	.:.:.:.	.:.:.:.	.:.:.:.	.:.:.:.	.:.:.:.	.:.:.:.	.:.:.:.	.:.:.:.	.:.:.:.	.:.:.:.	.:.:.:.	.:.:.:.	.:.:.:.	.:.:.:.	.:.:.:.	.:.:.:.	.:.:.:.	.:.:.:.	.:.:.:.	.:.:.:.	.:.:.:.	.:.:.:.	.:.:.:.	.:.:.:.	.:.:.:.	.:.:.:.	.:.:.:.	.:.:.:.	.:.:.:.	.:.:.:.	.:.:.:.	.:.:.:.	.:.:.:.	.:.:.:.	.:.:.:.	.:.:.:.	.:.:.:.	.:.:.:.	.:.:.:.	.:.:.:.	.:.:.:.	.:.:.:.	.:.:.:.	.:.:.:.	.:.:.:.	.:.:.:.	.:.:.:.	.:.:.:.	.:.:.:.	.:.:.:.	.:.:.:.	.:.:.:.	.:.:.:.	.:.:.:.	.:.:.:.	.:.:.:.	.:.:.:.	.:.:.:.	.:.:.:.	.:.:.:.	.:.:.:.	.:.:.:.	.:.:.:.	.:.:.:.	.:.:.:.	.:.:.:.	.:.:.:.	.:.:.:.	.:.:.:.	.:.:.:.	.:.:.:.	.:.:.:.	.:.:.:.	.:.:.:.	.:.:.:.	.:.:.:.	.:.:.:.	.:.:.:.	.:.:.:.	.:.:.:.	.:.:.:.	.:.:.:.	.:.:.:.	.:.:.:.	.:.:.:.	.:.:.:.	.:.:.:.	.:.:.:.	.:.:.:.	.:.:.:.	.:.:.:.	.:.:.:.	.:.:.:.	.:.:.:.	.:.:.:.	.:.:.:.	.:.:.:.	.:.:.:.	.:.:.:.	.:.:.:.	.:.:.:.	.:.:.:.	.:.:.:.	.:.:.:.	.:.:.:.	.:.:.:.	.:.:.:.	.:.:.:.	.:.:.:.	.:.:.:.	.:.:.:.	.:.:.:.	.:.:.:.	.:.:.:.	.:.:.:.	.:.:.:.	.:.:.:.	.:.:.:.	.:.:.:.	.:.:.:.	.:.:.:.	.:.:.:.	.:.:.:.	.:.:.:.	.:.:.:.	.:.:.:.	.:.:.:.	.:.:.:.	.:.:.:.	.:.:.:.	.:.:.:.	.:.:.:.	.:.:.:.	.:.:.:.	.:.:.:.	.:.:.:.	.:.:.:.	.:.:.:.	.:.:.:.	.:.:.:.	.:.:.:.	.:.:.:.	.:.:.:.	.:.:.:.	.:.:.:.	.:.:.:.	.:.:.:.	.:.:.:.	.:.:.:.	.:.:.:.	.:.:.:.	.:.:.:.	.:.:.:.	.:.:.:.	.:.:.:.	.:.:.:.	.:.:.:.	.:.:.:.	.:.:.:.	.:.:.:.	.:.:.:.	.:.:.:.	.:.:.:.	.:.:.:.	.:.:.:.	.:.:.:.	.:.:.:.	.:.:.:.	.:.:.:.	.:.:.:.	.:.:.:.	.:.:.:.	.:.:.:.	.:.:.:.	.:.:.:.	.:.:.:.	.:.:.:.	.:.:.:.	.:.:.:.	.:.:.:.	.:.:.:.	.:.:.:.	.:.:.:.	.:.:.:.	.:.:.:.	.:.:.:.	.:.:.:.	.:.:.:.	.:.:.:.	.:.:.:.	.:.:.:.	.:.:.:.	.:.:.:.	.:.:.:.	.:.:.:.	.:.:.:.	.:.:.:.	.:.:.:.	.:.:.:.	.:.:.:.	.:.:.:.	.:.:.:.	.:.:.:.	.:.:.:.	.:.:.:.	.:.:.:.	.:.:.:.	.:.:.:.	.:.:.:.	.:.:.:.	.:.:.:.	.:.:.:.	.:.:.:.	.:.:.:.	.:.:.:.	.:.:.:.	.:.:.:.	.:.:.:.	.:.:.:.	.:.:.:.	.:.:.:.	.:.:.:.	.:.:.:.	.:.:.:.	.:.:.:.	.:.:.:.	.:.:.:.	.:.:.:.	.:.:.:.	.:.:.:.	.:.:.:.	.:.:.:.	.:.:.:.	.:.:.:.	.:.:.:.	.:.:.:.	.:.:.:.	.:.:.:.	.:.:.:.	.:.:.:.	.:.:.:.	.:.:.:.	.:.:.:.	.:.:.:.	.:.:.:.	.:.:.:.	.:.:.:.	.:.:.:.	.:.:.:.	.:.:.:.	.:.:.:.	.:.:.:.	.:.:.:.	.:.:.:.	.:.:.:.	.:.:.:.	.:.:.:.	.:.:.:.	.:.:.:.	.:.:.:.	.:.:.:.	.:.:.:.	.:.:.:.	.:.:.:.	.:.:.:.	.:.:.:.	.:.:.:.	.:.:.:.	.:.:.:.	.:.:.:.	.:.:.:.	.:.:.:.	.:.:.:.	.:.:.:.	.:.:.:.	.:.:.:.	.:.:.:.	.:.:.:.	.:.:.:.	.:.:.:.	.:.:.:.	.:.:.:.	.:.:.:.	.:.:.:.	.:.:.:.	.:.:.:.	.:.:.:.	.:.:.:.	.:.:.:.	.:.:.:.	.:.:.:.	.:.:.:.	.:.:.:.	.:.:.:.	.:.:.:.	.:.:.:.	.:.:.:.	.:.:.:.	.:.:.:.	.:.:.:.	.:.:.:.	.:.:.:.	.:.:.:.	.:.:.:.	.:.:.:.	.:.:.:.	.:.:.:.	.:.:.:.	.:.:.:.	.:.:.:.	.:.:.:.	.:.:.:.	.:.:.:.	.:.:.:.	.:.:.:.	.:.:.:.	.:.:.:.	.:.:.:.	.:.:.:.	.:.:.:.	.:.:.:.	.:.:.:.	.:.:.:.	.:.:.:.	.:.:.:.	.:.:.:.	.:.:.:.	.:.:.:.	.:.:.:.	.:.:.:.	.:.:.:.	.:.:.:.	.:.:.:.	.:.:.:.	.:.:.:.	.:.:.:.	.:.:.:.	.:.:.:.	.:.:.:.	.:.:.:.	.:.:.:.	.:.:.:.	.:.:.:.	.:.:.:.	.:.:.:.	.:.:.:.	.:.:.:.	.:.:.:.	.:.:.:.	.:.:.:.	.:.:.:.	.:.:.:.	.:.:.:.	.:.:.:.	.:.:.:.	.:.:.:.	.:.:.:.	.:.:.:.	.:.:.:.	.:.:.:.	.:.:.:.	.:.:.:.	.:.:.:.	.:.:.:.	.:.:.:.	.:.:.:.	.:.:.:.	.:.:.:.	.:.:.:.	.:.:.:.	.:.:.:.	.:.:.:.	.:.:.:.	.:.:.:.	.:.:.:.	.:.:.:.	.:.:.:.	.:.:.:.	.:.:.:.	.:.:.:.	.:.:.:.	.:.:.:.	.:.:.:.	.:.:.:.	.:.:.:.	.:.:.:.	.:.:.:.	.:.:.:.	.:.:.:.	.:.:.:.	.:.:.:.	.:.:.:.	.:.:.:.	.:.:.:.	.:.:.:.	.:.:.:.	.:.:.:.	.:.:.:.	.:.:.:.	.:.:.:.	.:.:.:.	.:.:.:.	.:.:.:.	.:.:.:.	.:.:.:.	.:.:.:.	.:.:.:.	.:.:.:.	.:.:.:.	.:.:.:.	.:.:.:.	.:.:.:.	.:.:.:.	.:.:.:.	.:.:.:.	.:.:.:.	.:.:.:.	.:.:.:.	.:.:.:.	.:.:.:.	.:.:.:.	.:.:.:.	.:.:.:.	.:.:.:.	.:.:.:.	.:.:.:.	.:.:.:.	.:.:.:.	.:.:.:.	.:.:.:.	.:.:.:.	.:.:.:.	.:.:.:.	.:.:.:.	.:.:.:.	.:.:.:.	.:.:.:.	.:.:.:.	.:.:.:.	.:.:.:.	.:.:.:.	.:.:.:.	.:.:.:.	.:.:.:.	.:.:.:.	.:.:.:.	.:.:.:.	.:.:.:.	.:.:.:.	.:.:.:.	.:.:.:.	.:.:.:.	.:.:.:.	.:.:.:.	.:.:.:.	.:.:.:.	.:.:.:.	.:.:.:.	.:.:.:.	.:.:.:.	.:.:.:.	.:.:.:.	.:.:.:.	.:.:.:.	.:.:.:.	.:.:.:.	.:.:.:.	.:.:.:.	.:.:.:.	.:.:.:.	.:.:.:.	.:.:.:.	.:.:.:.	.:.:.:.	.:.:.:.	.:.:.:.	.:.:.:.	.:.:.:.	.:.:.:.	.:.:.:.	.:.:.:.	.:.:.:.	.:.:.:.	.:.:.:.	.:.:.:.	.:.:.:.	.:.:.:.	.:.:.:.	.:.:.:.	.:.:.:.	.:.:.:.	.:.:.:.	.:.:.:.	.:.:.:.	.:.:.:.	.:.:.:.	.:.:.:.	.:.:.:.	.:.:.:.	.:.:.:.	.:.:.:.	.:.:.:.	.:.:.:.	.:.:.:.	.:.:.:.	.:.:.:.	.:.:.:.	.:.:.:.	.:.:.:.	.:.:.:.	.:.:.:.	.:.:.:.	.:.:.:.	.:.:.:.	.:.:.:.	.:.:.:.	.:.:.:.	.:.:.:.	.:.:.:.	.:.:.:.	.:.:.:.	.:.:.:.	.:.:.:.	.:.:.:.	.:.:.:.	.:.:.:.	.:.:.:.	.:.:.:.	.:.:.:.	.:.:.:.	.:.:.:.	.:.:.:.	.:.:.:.	.:.:.:.	.:.:.:.	.:.:.:.	.:.:.:.	.:.:.:.	.:.:.:.	.:.:.:.	.:.:.:.	.:.:.:.	.:.:.:.	.:.:.:.	.:.:.:.	.:.:.:.	.:.:.:.	.:.:.:.	.:.:.:.	.:.:.:.	.:.:.:.	.:.:.:.	.:.:.:.	.:.:.:.	.:.:.:.	.:.:.:.	.:.:.:.	.:.:.:.	.:.:.:.	.:.:.:.	.:.:.:.	.:.:.:.	.:.:.:.	.:.:.:.	.:.:.:.	.:.:.:.	.:.:.:.	.:.:.:.	.:.:.:.	.:.:.:.	.:.:.:.	.:.:.:.	.:.:.:.	.:.:.:.	.:.:.:.	.:.:.:.	.:.:.:.	.:.:.:.	.:.:.:.	.:.:.:.	.:.:.:.	.:.:.:.	.:.:.:.	.:.:.:.	.:.:.:.	.:.:.:.	.:.:.:.	.:.:.:.	.:.:.:.	.:.:.:.	.:.:.:.	.:.:.:.	.:.:.:.	.:.:.:.	.:.:.:.	.:.:.:.	.:.:.:.	.:.:.:.	.:.:.:.	.:.:.:.	.:.:.:.	.:.:.:.	.:.:.:.	.:.:.:.	.:.:.:.	.:.:.:.	.:.:.:.	.:.:.:.	.:.:.:.	.:.:.:.	.:.:.:.	.:.:.:.	.:.:.:.	.:.:.:.	.:.:.:.	.:.:.:.	.:.:.:.	.:.:.:.	.:.:.:.	.:.:.:.	.:.:.:.	.:.:.:.	.:.:.:.	.:.:.:.	.:.:.:.	.:.:.:.	.:.:.:.	.:.:.:.	.:.:.:.	.:.:.:.	.:.:.:.	.:.:.:.	.:.:.:.	.:.:.:.	.:.:.:.	.:.:.:.	.:.:.:.	.:.:.:.	.:.:.:.	.:.:.:.	.:.:.:.	.:.:.:.	.:.:.:.	.:.:.:.	.:.:.:.	.:.:.:.	.:.:.:.	.:.:.:.	.:.:.:.	.:.:.:.	.:.:.:.	.:.:.:.	.:.:.:.	.:.:.:.	.:.:.:.	.:.:.:.	.:.:.:.	.:.:.:.	.:.:.:.	.:.:.:.	.:.:.:.	.:.:.:.	.:.:.:.	.:.:.:.	.:.:.:.	.:.:.:.	.:.:.:.	.:.:.:.	.:.:.:.	.:.:.:.	.:.:.:.	.:.:.:.	.:.:.:.	.:.:.:.	.:.:.:.	.:.:.:.	.:.:.:.	.:.:.:.	.:.:.:.	.:.:.:.	.:.:.:.	.:.:.:.	.:.:.:.	.:.:.:.	.:.:.:.	.:.:.:.	.:.:.:.	.:.:.:.	.:.:.:.	.:.:.:.	.:.:.:.	.:.:.:.	.:.:.:.	.:.:.:.	.:.:.:.	.:.:.:.	.:.:.:.	.:.:.:.	.:.:.:.	.:.:.:.	.:.:.:.	.:.:.:.	.:.:.:.	.:.:.:.	.:.:.:.	.:.:.:.	.:.:.:.	.:.:.:.	.:.:.:.	.:.:.:.	.:.:.:.	.:.:.:.	.:.:.:.	.:.:.:.	.:.:.:.	.:.:.:.	.:.:.:.	.:.:.:.	.:.:.:.	.:.:.:.	.:.:.:.	.:.:.:.	.:.:.:.	.:.:.:.	.:.:.:.	.:.:.:.	.:.:.:.	.:.:.:.	.:.:.:.	.:.:.:.	.:.:.:.	.:.:.:.	.:.:.:.	.:.:.:.	.:.:.:.	.:.:.:.	.:.:.:.	.:.:.:.	.:.:.:.	.:.:.:.	.:.:.:.	.:.:.:.	.:.:.:.	.:.:.:.	.:.:.:.	.:.:.:.	.:.:.:.	.:.:.:.	.:.:.:.	.:.:.:.	.:.:.:.	.:.:.:.	.:.:.:.	.:.:.:.	.:.:.:.	.:.:.:.	.:.:.:.	.:.:.:.	.:.:.:.	.:.:.:.	.:.:.:.	.:.:.:.	.:.:.:.	.:.:.:.	.:.:.:.	.:.:.:.	.:.:.:.	.:.:.:.	.:.:.:.	.:.:.:.	.:.:.:.	.:.:.:.	.:.:.:.	.:.:.:.	.:.:.:.	.:.:.:.	.:.:.:.	.:.:.:.	.:.:.:.	.:.:.:.	.:.:.:.	.:.:.:.	.:.:.:.	.:.:.:.	.:.:.:.	.:.:.:.	.:.:.:.	.:.:.:.	.:.:.:.	.:.:.:.	.:.:.:.	.:.:.:.	.:.:.:.	.:.:.:.	.:.:.:.	.:.:.:.	.:.:.:.	.:.:.:.	.:.:.:.	.:.:.:.	.:.:.:.	.:.:.:.	.:.:.:.	.:.:.:.	.:.:.:.	.:.:.:.	.:.:.:.	.:.:.:.	.:.:.:.	.:.:.:.	.:.:.:.	.:.:.:.	.:.:.:.	.:.:.:.	.:.:.:.	.:.:.:.	.:.:.:.	.:.:.:.	.:.:.:.	.:.:.:.	.:.:.:.	.:.:.:.	.:.:.:.	.:.:.:.	.:.:.:.	.:.:.:.	.:.:.:.	.:.:.:.	.:.:.:.	.:.:.:.	.:.:.:.	.:.:.:.	.:.:.:.	.:.:.:.	.:.:.:.	.:.:.:.	.:.:.:.	.:.:.:.	.:.:.:.	.:.:.:.	.:.:.:.	.:.:.:.	.:.:.:.	.:.:.:.	.:.:.:.	.:.:.:.	.:.:.:.	.:.:.:.	.:.:.:.	.:.:.:.
chrII	644851	.	G	<INS:ME>	.	PASS	SVTYPE=INS;STRAND=-;FAMILY=TY2	GT:END:RIGHT_FLANKING_READS:LEFT_FLANKING_READS	.:.:.:.	.:.:.:.	.:.:.:.	.:.:.:.	.:.:.:.	.:.:.:.	.:.:.:.	.:.:.:.	.:.:.:.	.:.:.:.	.:.:.:.	.:.:.:.	.:.:.:.	.:.:.:.	.:.:.:.	.:.:.:.	.:.:.:.	.:.:.:.	.:.:.:.	.:.:.:.	.:.:.:.	.:.:.:.	.:.:.:.	.:.:.:.	.:.:.:.	.:.:.:.	.:.:.:.	.:.:.:.	.:.:.:.	.:.:.:.	.:.:.:.	.:.:.:.	.:.:.:.	.:.:.:.	.:.:.:.	.:.:.:.	.:.:.:.	.:.:.:.	.:.:.:.	.:.:.:.	.:.:.:.	.:.:.:.	.:.:.:.	.:.:.:.	.:.:.:.	.:.:.:.	.:.:.:.	.:.:.:.	.:.:.:.	.:.:.:.	.:.:.:.	.:.:.:.	.:.:.:.	.:.:.:.	.:.:.:.	.:.:.:.	.:.:.:.	.:.:.:.	.:.:.:.	.:.:.:.	.:.:.:.	.:.:.:.	.:.:.:.	.:.:.:.	.:.:.:.	.:.:.:.	.:.:.:.	.:.:.:.	.:.:.:.	.:.:.:.	.:.:.:.	.:.:.:.	.:.:.:.	.:.:.:.	.:.:.:.	.:.:.:.	.:.:.:.	.:.:.:.	.:.:.:.	.:.:.:.	.:.:.:.	.:.:.:.	.:.:.:.	.:.:.:.	.:.:.:.	.:.:.:.	.:.:.:.	.:.:.:.	.:.:.:.	.:.:.:.	.:.:.:.	.:.:.:.	.:.:.:.	.:.:.:.	.:.:.:.	.:.:.:.	.:.:.:.	.:.:.:.	.:.:.:.	.:.:.:.	.:.:.:.	.:.:.:.	.:.:.:.	.:.:.:.	.:.:.:.	.:.:.:.	.:.:.:.	.:.:.:.	.:.:.:.	.:.:.:.	.:.:.:.	.:.:.:.	.:.:.:.	.:.:.:.	.:.:.:.	.:.:.:.	.:.:.:.	.:.:.:.	.:.:.:.	.:.:.:.	.:.:.:.	.:.:.:.	.:.:.:.	.:.:.:.	.:.:.:.	.:.:.:.	.:.:.:.	.:.:.:.	.:.:.:.	.:.:.:.	.:.:.:.	.:.:.:.	.:.:.:.	.:.:.:.	1:644855:10:15	.:.:.:.	.:.:.:.	.:.:.:.	.:.:.:.	.:.:.:.	.:.:.:.	.:.:.:.	.:.:.:.	.:.:.:.	.:.:.:.	.:.:.:.	.:.:.:.	.:.:.:.	.:.:.:.	.:.:.:.	.:.:.:.	.:.:.:.	.:.:.:.	.:.:.:.	.:.:.:.	.:.:.:.	.:.:.:.	.:.:.:.	.:.:.:.	.:.:.:.	.:.:.:.	.:.:.:.	.:.:.:.	.:.:.:.	.:.:.:.	.:.:.:.	.:.:.:.	.:.:.:.	.:.:.:.	.:.:.:.	.:.:.:.	.:.:.:.	.:.:.:.	.:.:.:.	.:.:.:.	.:.:.:.	.:.:.:.	.:.:.:.	.:.:.:.	.:.:.:.	.:.:.:.	.:.:.:.	.:.:.:.	.:.:.:.	.:.:.:.	.:.:.:.	.:.:.:.	.:.:.:.	.:.:.:.	.:.:.:.	.:.:.:.	.:.:.:.	.:.:.:.	.:.:.:.	.:.:.:.	.:.:.:.	.:.:.:.	.:.:.:.	.:.:.:.	.:.:.:.	.:.:.:.	.:.:.:.	.:.:.:.	.:.:.:.	.:.:.:.	.:.:.:.	.:.:.:.	.:.:.:.	.:.:.:.	.:.:.:.	.:.:.:.	.:.:.:.	.:.:.:.	.:.:.:.	.:.:.:.	.:.:.:.	.:.:.:.	.:.:.:.	.:.:.:.	.:.:.:.	.:.:.:.	.:.:.:.	.:.:.:.	.:.:.:.	.:.:.:.	.:.:.:.	.:.:.:.	.:.:.:.	.:.:.:.	.:.:.:.	.:.:.:.	.:.:.:.	.:.:.:.	.:.:.:.	.:.:.:.	.:.:.:.	.:.:.:.	.:.:.:.	.:.:.:.	.:.:.:.	.:.:.:.	.:.:.:.	.:.:.:.	.:.:.:.	.:.:.:.	.:.:.:.	.:.:.:.	.:.:.:.	.:.:.:.	.:.:.:.	.:.:.:.	.:.:.:.	.:.:.:.	.:.:.:.	.:.:.:.	.:.:.:.	.:.:.:.	.:.:.:.	.:.:.:.	.:.:.:.	.:.:.:.	.:.:.:.	.:.:.:.	.:.:.:.	.:.:.:.	.:.:.:.	.:.:.:.	.:.:.:.	.:.:.:.	.:.:.:.	.:.:.:.	.:.:.:.	.:.:.:.	.:.:.:.	.:.:.:.	.:.:.:.	.:.:.:.	.:.:.:.	.:.:.:.	.:.:.:.	.:.:.:.	.:.:.:.	.:.:.:.	.:.:.:.	.:.:.:.	.:.:.:.	.:.:.:.	.:.:.:.	.:.:.:.	.:.:.:.	.:.:.:.	.:.:.:.	.:.:.:.	.:.:.:.	.:.:.:.	.:.:.:.	.:.:.:.	.:.:.:.	.:.:.:.	.:.:.:.	.:.:.:.	.:.:.:.	.:.:.:.	.:.:.:.	.:.:.:.	.:.:.:.	.:.:.:.	.:.:.:.	.:.:.:.	.:.:.:.	.:.:.:.	.:.:.:.	.:.:.:.	.:.:.:.	.:.:.:.	.:.:.:.	.:.:.:.	.:.:.:.	.:.:.:.	.:.:.:.	.:.:.:.	.:.:.:.	.:.:.:.	.:.:.:.	.:.:.:.	.:.:.:.	.:.:.:.	.:.:.:.	.:.:.:.	.:.:.:.	.:.:.:.	.:.:.:.	.:.:.:.	.:.:.:.	.:.:.:.	.:.:.:.	.:.:.:.	.:.:.:.	.:.:.:.	.:.:.:.	.:.:.:.	.:.:.:.	.:.:.:.	.:.:.:.	.:.:.:.	.:.:.:.	.:.:.:.	.:.:.:.	.:.:.:.	.:.:.:.	.:.:.:.	.:.:.:.	.:.:.:.	.:.:.:.	.:.:.:.	.:.:.:.	.:.:.:.	.:.:.:.	.:.:.:.	.:.:.:.	.:.:.:.	.:.:.:.	.:.:.:.	.:.:.:.	.:.:.:.	.:.:.:.	.:.:.:.	.:.:.:.	.:.:.:.	.:.:.:.	.:.:.:.	.:.:.:.	.:.:.:.	.:.:.:.	.:.:.:.	.:.:.:.	.:.:.:.	.:.:.:.	.:.:.:.	.:.:.:.	.:.:.:.	.:.:.:.	.:.:.:.	.:.:.:.	.:.:.:.	.:.:.:.	.:.:.:.	.:.:.:.	.:.:.:.	.:.:.:.	.:.:.:.	.:.:.:.	1:644855:20:20	.:.:.:.	.:.:.:.	.:.:.:.	.:.:.:.	.:.:.:.	.:.:.:.	.:.:.:.	.:.:.:.	.:.:.:.	.:.:.:.	.:.:.:.	.:.:.:.	.:.:.:.	.:.:.:.	.:.:.:.	.:.:.:.	.:.:.:.	.:.:.:.	.:.:.:.	.:.:.:.	.:.:.:.	.:.:.:.	.:.:.:.	.:.:.:.	.:.:.:.	.:.:.:.	.:.:.:.	.:.:.:.	.:.:.:.	.:.:.:.	.:.:.:.	.:.:.:.	.:.:.:.	.:.:.:.	.:.:.:.	.:.:.:.	.:.:.:.	.:.:.:.	.:.:.:.	.:.:.:.	.:.:.:.	.:.:.:.	.:.:.:.	.:.:.:.	.:.:.:.	.:.:.:.	.:.:.:.	.:.:.:.	.:.:.:.	.:.:.:.	.:.:.:.	.:.:.:.	.:.:.:.	.:.:.:.	.:.:.:.	.:.:.:.	.:.:.:.	.:.:.:.	.:.:.:.	.:.:.:.	.:.:.:.	.:.:.:.	.:.:.:.	.:.:.:.	.:.:.:.	.:.:.:.	.:.:.:.	.:.:.:.	.:.:.:.	.:.:.:.	.:.:.:.	.:.:.:.	.:.:.:.	.:.:.:.	.:.:.:.	.:.:.:.	.:.:.:.	.:.:.:.	.:.:.:.	.:.:.:.	.:.:.:.	.:.:.:.	.:.:.:.	.:.:.:.	.:.:.:.	.:.:.:.	.:.:.:.	.:.:.:.	.:.:.:.	.:.:.:.	.:.:.:.	.:.:.:.	.:.:.:.	.:.:.:.	.:.:.:.	.:.:.:.	.:.:.:.	.:.:.:.	.:.:.:.	.:.:.:.	.:.:.:.	.:.:.:.	.:.:.:.	.:.:.:.	.:.:.:.	1:644855:8:19	.:.:.:.	.:.:.:.	.:.:.:.	.:.:.:.	.:.:.:.	.:.:.:.	.:.:.:.	.:.:.:.	.:.:.:.	.:.:.:.	.:.:.:.	.:.:.:.	.:.:.:.	.:.:.:.	.:.:.:.	.:.:.:.	.:.:.:.	.:.:.:.	.:.:.:.	.:.:.:.	.:.:.:.	.:.:.:.	.:.:.:.	.:.:.:.	.:.:.:.	.:.:.:.	.:.:.:.	.:.:.:.	.:.:.:.	.:.:.:.	.:.:.:.	.:.:.:.	.:.:.:.	.:.:.:.	.:.:.:.	.:.:.:.	.:.:.:.	.:.:.:.	.:.:.:.	.:.:.:.	.:.:.:.	.:.:.:.	.:.:.:.	.:.:.:.	.:.:.:.	.:.:.:.	.:.:.:.	.:.:.:.	.:.:.:.	.:.:.:.	.:.:.:.	.:.:.:.	.:.:.:.	.:.:.:.	.:.:.:.	.:.:.:.	.:.:.:.	.:.:.:.	.:.:.:.	.:.:.:.	.:.:.:.	.:.:.:.	.:.:.:.	.:.:.:.	.:.:.:.	.:.:.:.	.:.:.:.	.:.:.:.	.:.:.:.	.:.:.:.	.:.:.:.	.:.:.:.	.:.:.:.	.:.:.:.	.:.:.:.	.:.:.:.	.:.:.:.	.:.:.:.	.:.:.:.	.:.:.:.	.:.:.:.	.:.:.:.	.:.:.:.	.:.:.:.	.:.:.:.	.:.:.:.	.:.:.:.	.:.:.:.	.:.:.:.	.:.:.:.	.:.:.:.	.:.:.:.	.:.:.:.	1:644855:9:14	.:.:.:.	.:.:.:.	.:.:.:.	.:.:.:.	.:.:.:.	.:.:.:.	.:.:.:.	.:.:.:.	.:.:.:.	.:.:.:.	.:.:.:.	.:.:.:.	.:.:.:.	.:.:.:.	.:.:.:.	.:.:.:.	.:.:.:.	.:.:.:.	.:.:.:.	.:.:.:.	.:.:.:.	.:.:.:.	.:.:.:.	.:.:.:.	.:.:.:.	.:.:.:.	.:.:.:.	.:.:.:.	.:.:.:.	.:.:.:.	.:.:.:.	.:.:.:.	.:.:.:.	.:.:.:.	.:.:.:.	.:.:.:.	.:.:.:.	.:.:.:.	.:.:.:.	.:.:.:.	.:.:.:.	.:.:.:.	.:.:.:.	.:.:.:.	.:.:.:.	.:.:.:.	.:.:.:.	.:.:.:.	.:.:.:.	.:.:.:.	.:.:.:.	.:.:.:.	.:.:.:.	.:.:.:.	.:.:.:.	.:.:.:.	.:.:.:.	.:.:.:.	.:.:.:.	.:.:.:.	.:.:.:.	.:.:.:.	.:.:.:.	.:.:.:.	.:.:.:.	.:.:.:.	.:.:.:.	.:.:.:.	.:.:.:.	.:.:.:.	.:.:.:.	.:.:.:.	.:.:.:.	.:.:.:.	.:.:.:.	.:.:.:.	.:.:.:.	.:.:.:.	.:.:.:.	.:.:.:.	.:.:.:.	.:.:.:.	.:.:.:.	.:.:.:.	.:.:.:.	.:.:.:.	.:.:.:.	.:.:.:.	.:.:.:.	.:.:.:.	.:.:.:.	.:.:.:.	.:.:.:.	.:.:.:.	.:.:.:.	.:.:.:.	.:.:.:.	.:.:.:.	.:.:.:.	.:.:.:.	.:.:.:.	.:.:.:.	.:.:.:.	.:.:.:.	.:.:.:.	.:.:.:.	.:.:.:.	.:.:.:.	.:.:.:.	.:.:.:.	.:.:.:.	.:.:.:.	.:.:.:.	.:.:.:.	.:.:.:.	.:.:.:.	.:.:.:.	.:.:.:.	.:.:.:.	.:.:.:.	.:.:.:.	.:.:.:.	.:.:.:.	.:.:.:.	.:.:.:.	.:.:.:.	.:.:.:.	.:.:.:.	.:.:.:.	.:.:.:.	.:.:.:.	.:.:.:.	.:.:.:.	.:.:.:.	.:.:.:.	.:.:.:.	.:.:.:.	.:.:.:.	.:.:.:.	.:.:.:.	.:.:.:.	.:.:.:.	.:.:.:.	.:.:.:.	.:.:.:.	.:.:.:.	.:.:.:.	.:.:.:.	.:.:.:.	.:.:.:.	.:.:.:.	.:.:.:.	.:.:.:.	.:.:.:.	.:.:.:.	.:.:.:.	.:.:.:.	.:.:.:.	.:.:.:.	.:.:.:.	.:.:.:.	.:.:.:.	.:.:.:.	.:.:.:.	.:.:.:.	.:.:.:.	.:.:.:.	.:.:.:.	.:.:.:.	.:.:.:.	.:.:.:.	.:.:.:.	.:.:.:.	.:.:.:.	.:.:.:.	.:.:.:.	.:.:.:.	.:.:.:.	.:.:.:.	.:.:.:.	.:.:.:.	.:.:.:.	.:.:.:.	.:.:.:.	.:.:.:.	.:.:.:.	.:.:.:.	.:.:.:.	.:.:.:.	.:.:.:.	.:.:.:.	.:.:.:.	1:644855:15:17	.:.:.:.	.:.:.:.	.:.:.:.	.:.:.:.	.:.:.:.	.:.:.:.	.:.:.:.	.:.:.:.	.:.:.:.	.:.:.:.	.:.:.:.	.:.:.:.	.:.:.:.	.:.:.:.	.:.:.:.	.:.:.:.	.:.:.:.	.:.:.:.	.:.:.:.	.:.:.:.	.:.:.:.	.:.:.:.	.:.:.:.	.:.:.:.	.:.:.:.	.:.:.:.	.:.:.:.	.:.:.:.	.:.:.:.	.:.:.:.	.:.:.:.	.:.:.:.	.:.:.:.	.:.:.:.	.:.:.:.	.:.:.:.	.:.:.:.	.:.:.:.	.:.:.:.	.:.:.:.	.:.:.:.	.:.:.:.	.:.:.:.	.:.:.:.	.:.:.:.	.:.:.:.	.:.:.:.	.:.:.:.	.:.:.:.	.:.:.:.	.:.:.:.	.:.:.:.	.:.:.:.	.:.:.:.	.:.:.:.	.:.:.:.	.:.:.:.	.:.:.:.	.:.:.:.	.:.:.:.	.:.:.:.	.:.:.:.	.:.:.:.	.:.:.:.	.:.:.:.	.:.:.:.	.:.:.:.	.:.:.:.	.:.:.:.	.:.:.:.	.:.:.:.	.:.:.:.	.:.:.:.	.:.:.:.	.:.:.:.	.:.:.:.	.:.:.:.	.:.:.:.	.:.:.:.	.:.:.:.	.:.:.:.	.:.:.:.	.:.:.:.	.:.:.:.	.:.:.:.	.:.:.:.	.:.:.:.	.:.:.:.	.:.:.:.	.:.:.:.	.:.:.:.	.:.:.:.	.:.:.:.	.:.:.:.	.:.:.:.	.:.:.:.	.:.:.:.	.:.:.:.	.:.:.:.	.:.:.:.	.:.:.:.	.:.:.:.	.:.:.:.	.:.:.:.	.:.:.:.	.:.:.:.	.:.:.:.	.:.:.:.	.:.:.:.	.:.:.:.	.:.:.:.	.:.:.:.	.:.:.:.	.:.:.:.	.:.:.:.	.:.:.:.	.:.:.:.	.:.:.:.	.:.:.:.	.:.:.:.	.:.:.:.	.:.:.:.	.:.:.:.	.:.:.:.	.:.:.:.	.:.:.:.	.:.:.:.	.:.:.:.	.:.:.:.	.:.:.:.	.:.:.:.	.:.:.:.	.:.:.:.	.:.:.:.	.:.:.:.	.:.:.:.	.:.:.:.	.:.:.:.	.:.:.:.	.:.:.:.	.:.:.:.	.:.:.:.	.:.:.:.	.:.:.:.	1:644855:12:23	.:.:.:.	.:.:.:.	.:.:.:.	.:.:.:.	.:.:.:.	.:.:.:.	.:.:.:.	.:.:.:.	.:.:.:.	.:.:.:.	.:.:.:.	.:.:.:.	.:.:.:.	.:.:.:.	.:.:.:.	.:.:.:.	.:.:.:.	.:.:.:.	.:.:.:.	.:.:.:.	.:.:.:.	.:.:.:.	.:.:.:.	.:.:.:.	.:.:.:.	.:.:.:.	.:.:.:.	.:.:.:.	.:.:.:.	.:.:.:.	.:.:.:.	.:.:.:.	.:.:.:.	.:.:.:.	.:.:.:.	.:.:.:.	.:.:.:.	.:.:.:.	.:.:.:.	.:.:.:.	.:.:.:.	.:.:.:.	.:.:.:.	.:.:.:.	.:.:.:.	.:.:.:.	.:.:.:.	.:.:.:.	.:.:.:.	.:.:.:.	.:.:.:.	.:.:.:.	.:.:.:.	.:.:.:.	.:.:.:.	.:.:.:.	.:.:.:.	.:.:.:.	.:.:.:.	.:.:.:.	.:.:.:.	.:.:.:.	.:.:.:.	.:.:.:.	.:.:.:.	.:.:.:.	.:.:.:.	.:.:.:.	.:.:.:.	.:.:.:.	.:.:.:.	1:644855:8:13	.:.:.:.	.:.:.:.	.:.:.:.	.:.:.:.	.:.:.:.	.:.:.:.	.:.:.:.	.:.:.:.
chrII	644852	.	G	<INS:ME>	.	PASS	SVTYPE=INS;STRAND=+;FAMILY=TY2	GT:END:RIGHT_FLANKING_READS:LEFT_FLANKING_READS	.:.:.:.	.:.:.:.	.:.:.:.	.:.:.:.	.:.:.:.	.:.:.:.	.:.:.:.	.:.:.:.	.:.:.:.	.:.:.:.	.:.:.:.	.:.:.:.	.:.:.:.	.:.:.:.	.:.:.:.	.:.:.:.	.:.:.:.	.:.:.:.	.:.:.:.	.:.:.:.	.:.:.:.	.:.:.:.	.:.:.:.	.:.:.:.	.:.:.:.	.:.:.:.	.:.:.:.	.:.:.:.	.:.:.:.	.:.:.:.	.:.:.:.	.:.:.:.	.:.:.:.	.:.:.:.	.:.:.:.	.:.:.:.	.:.:.:.	.:.:.:.	.:.:.:.	.:.:.:.	.:.:.:.	1:644856:19:11	.:.:.:.	.:.:.:.	.:.:.:.	.:.:.:.	.:.:.:.	.:.:.:.	.:.:.:.	.:.:.:.	.:.:.:.	.:.:.:.	.:.:.:.	.:.:.:.	.:.:.:.	.:.:.:.	.:.:.:.	.:.:.:.	.:.:.:.	.:.:.:.	.:.:.:.	.:.:.:.	.:.:.:.	.:.:.:.	.:.:.:.	.:.:.:.	.:.:.:.	.:.:.:.	.:.:.:.	.:.:.:.	.:.:.:.	.:.:.:.	.:.:.:.	.:.:.:.	.:.:.:.	.:.:.:.	.:.:.:.	.:.:.:.	.:.:.:.	.:.:.:.	.:.:.:.	.:.:.:.	.:.:.:.	.:.:.:.	.:.:.:.	.:.:.:.	.:.:.:.	.:.:.:.	.:.:.:.	.:.:.:.	.:.:.:.	.:.:.:.	.:.:.:.	.:.:.:.	.:.:.:.	.:.:.:.	.:.:.:.	.:.:.:.	.:.:.:.	.:.:.:.	.:.:.:.	.:.:.:.	.:.:.:.	.:.:.:.	.:.:.:.	.:.:.:.	.:.:.:.	.:.:.:.	.:.:.:.	.:.:.:.	.:.:.:.	.:.:.:.	.:.:.:.	.:.:.:.	.:.:.:.	.:.:.:.	.:.:.:.	.:.:.:.	.:.:.:.	.:.:.:.	.:.:.:.	.:.:.:.	.:.:.:.	.:.:.:.	.:.:.:.	.:.:.:.	.:.:.:.	.:.:.:.	.:.:.:.	.:.:.:.	.:.:.:.	.:.:.:.	.:.:.:.	.:.:.:.	.:.:.:.	.:.:.:.	.:.:.:.	.:.:.:.	.:.:.:.	.:.:.:.	.:.:.:.	.:.:.:.	.:.:.:.	.:.:.:.	.:.:.:.	.:.:.:.	.:.:.:.	.:.:.:.	.:.:.:.	.:.:.:.	.:.:.:.	.:.:.:.	.:.:.:.	.:.:.:.	.:.:.:.	.:.:.:.	.:.:.:.	.:.:.:.	.:.:.:.	.:.:.:.	.:.:.:.	.:.:.:.	.:.:.:.	.:.:.:.	.:.:.:.	.:.:.:.	.:.:.:.	.:.:.:.	.:.:.:.	.:.:.:.	.:.:.:.	.:.:.:.	.:.:.:.	.:.:.:.	.:.:.:.	.:.:.:.	.:.:.:.	.:.:.:.	.:.:.:.	.:.:.:.	.:.:.:.	.:.:.:.	.:.:.:.	.:.:.:.	.:.:.:.	.:.:.:.	.:.:.:.	.:.:.:.	.:.:.:.	.:.:.:.	.:.:.:.	.:.:.:.	.:.:.:.	.:.:.:.	.:.:.:.	.:.:.:.	.:.:.:.	.:.:.:.	.:.:.:.	.:.:.:.	.:.:.:.	.:.:.:.	.:.:.:.	.:.:.:.	.:.:.:.	.:.:.:.	.:.:.:.	.:.:.:.	.:.:.:.	.:.:.:.	.:.:.:.	.:.:.:.	.:.:.:.	.:.:.:.	.:.:.:.	.:.:.:.	.:.:.:.	.:.:.:.	.:.:.:.	.:.:.:.	.:.:.:.	.:.:.:.	.:.:.:.	.:.:.:.	.:.:.:.	.:.:.:.	.:.:.:.	.:.:.:.	.:.:.:.	.:.:.:.	.:.:.:.	.:.:.:.	.:.:.:.	.:.:.:.	.:.:.:.	.:.:.:.	.:.:.:.	.:.:.:.	.:.:.:.	.:.:.:.	.:.:.:.	.:.:.:.	.:.:.:.	.:.:.:.	.:.:.:.	.:.:.:.	.:.:.:.	.:.:.:.	.:.:.:.	.:.:.:.	.:.:.:.	.:.:.:.	.:.:.:.	.:.:.:.	.:.:.:.	.:.:.:.	.:.:.:.	.:.:.:.	.:.:.:.	.:.:.:.	.:.:.:.	.:.:.:.	.:.:.:.	.:.:.:.	.:.:.:.	.:.:.:.	.:.:.:.	.:.:.:.	.:.:.:.	.:.:.:.	.:.:.:.	.:.:.:.	.:.:.:.	.:.:.:.	.:.:.:.	.:.:.:.	.:.:.:.	.:.:.:.	.:.:.:.	.:.:.:.	.:.:.:.	.:.:.:.	.:.:.:.	.:.:.:.	.:.:.:.	.:.:.:.	.:.:.:.	.:.:.:.	.:.:.:.	.:.:.:.	.:.:.:.	.:.:.:.	.:.:.:.	.:.:.:.	.:.:.:.	.:.:.:.	.:.:.:.	.:.:.:.	.:.:.:.	.:.:.:.	.:.:.:.	.:.:.:.	.:.:.:.	.:.:.:.	.:.:.:.	.:.:.:.	.:.:.:.	.:.:.:.	.:.:.:.	.:.:.:.	.:.:.:.	.:.:.:.	.:.:.:.	.:.:.:.	.:.:.:.	.:.:.:.	.:.:.:.	.:.:.:.	.:.:.:.	.:.:.:.	.:.:.:.	.:.:.:.	.:.:.:.	.:.:.:.	.:.:.:.	.:.:.:.	.:.:.:.	.:.:.:.	.:.:.:.	.:.:.:.	.:.:.:.	.:.:.:.	.:.:.:.	.:.:.:.	.:.:.:.	.:.:.:.	.:.:.:.	.:.:.:.	.:.:.:.	.:.:.:.	.:.:.:.	.:.:.:.	.:.:.:.	.:.:.:.	.:.:.:.	.:.:.:.	.:.:.:.	.:.:.:.	.:.:.:.	.:.:.:.	.:.:.:.	.:.:.:.	.:.:.:.	.:.:.:.	.:.:.:.	.:.:.:.	.:.:.:.	.:.:.:.	.:.:.:.	.:.:.:.	.:.:.:.	.:.:.:.	.:.:.:.	.:.:.:.	.:.:.:.	.:.:.:.	.:.:.:.	.:.:.:.	.:.:.:.	.:.:.:.	.:.:.:.	.:.:.:.	.:.:.:.	.:.:.:.	.:.:.:.	.:.:.:.	.:.:.:.	.:.:.:.	.:.:.:.	.:.:.:.	.:.:.:.	.:.:.:.	.:.:.:.	.:.:.:.	.:.:.:.	.:.:.:.	.:.:.:.	.:.:.:.	.:.:.:.	.:.:.:.	.:.:.:.	.:.:.:.	.:.:.:.	.:.:.:.	.:.:.:.	.:.:.:.	.:.:.:.	.:.:.:.	.:.:.:.	.:.:.:.	.:.:.:.	.:.:.:.	.:.:.:.	.:.:.:.	.:.:.:.	.:.:.:.	.:.:.:.	.:.:.:.	.:.:.:.	.:.:.:.	.:.:.:.	.:.:.:.	.:.:.:.	.:.:.:.	.:.:.:.	.:.:.:.	.:.:.:.	.:.:.:.	.:.:.:.	.:.:.:.	.:.:.:.	.:.:.:.	.:.:.:.	.:.:.:.	.:.:.:.	.:.:.:.	.:.:.:.	.:.:.:.	.:.:.:.	.:.:.:.	.:.:.:.	.:.:.:.	.:.:.:.	.:.:.:.	.:.:.:.	.:.:.:.	.:.:.:.	.:.:.:.	.:.:.:.	.:.:.:.	.:.:.:.	.:.:.:.	.:.:.:.	.:.:.:.	.:.:.:.	.:.:.:.	.:.:.:.	.:.:.:.	.:.:.:.	.:.:.:.	.:.:.:.	.:.:.:.	.:.:.:.	.:.:.:.	.:.:.:.	.:.:.:.	.:.:.:.	.:.:.:.	.:.:.:.	.:.:.:.	.:.:.:.	.:.:.:.	.:.:.:.	.:.:.:.	.:.:.:.	.:.:.:.	.:.:.:.	.:.:.:.	.:.:.:.	.:.:.:.	.:.:.:.	.:.:.:.	.:.:.:.	.:.:.:.	.:.:.:.	.:.:.:.	.:.:.:.	.:.:.:.	.:.:.:.	.:.:.:.	.:.:.:.	.:.:.:.	.:.:.:.	.:.:.:.	.:.:.:.	.:.:.:.	.:.:.:.	.:.:.:.	.:.:.:.	.:.:.:.	.:.:.:.	.:.:.:.	.:.:.:.	.:.:.:.	.:.:.:.	.:.:.:.	.:.:.:.	.:.:.:.	.:.:.:.	.:.:.:.	.:.:.:.	.:.:.:.	.:.:.:.	.:.:.:.	.:.:.:.	.:.:.:.	.:.:.:.	.:.:.:.	.:.:.:.	.:.:.:.	.:.:.:.	.:.:.:.	.:.:.:.	.:.:.:.	.:.:.:.	.:.:.:.	.:.:.:.	.:.:.:.	.:.:.:.	.:.:.:.	.:.:.:.	.:.:.:.	.:.:.:.	.:.:.:.	.:.:.:.	.:.:.:.	.:.:.:.	.:.:.:.	.:.:.:.	.:.:.:.	.:.:.:.	.:.:.:.	.:.:.:.	.:.:.:.	.:.:.:.	.:.:.:.	.:.:.:.	.:.:.:.	.:.:.:.	.:.:.:.	.:.:.:.	.:.:.:.	.:.:.:.	.:.:.:.	.:.:.:.	.:.:.:.	.:.:.:.	.:.:.:.	.:.:.:.	.:.:.:.	.:.:.:.	.:.:.:.	.:.:.:.	.:.:.:.	.:.:.:.	.:.:.:.	.:.:.:.	.:.:.:.	.:.:.:.	.:.:.:.	.:.:.:.	.:.:.:.	.:.:.:.	.:.:.:.	.:.:.:.	.:.:.:.	.:.:.:.	.:.:.:.	.:.:.:.	.:.:.:.	.:.:.:.	.:.:.:.	.:.:.:.	.:.:.:.	.:.:.:.	.:.:.:.	.:.:.:.	.:.:.:.	.:.:.:.	.:.:.:.	.:.:.:.	.:.:.:.	.:.:.:.	.:.:.:.	.:.:.:.	.:.:.:.	.:.:.:.	.:.:.:.	.:.:.:.	.:.:.:.	.:.:.:.	.:.:.:.	.:.:.:.	.:.:.:.	.:.:.:.	.:.:.:.	.:.:.:.	.:.:.:.	.:.:.:.	.:.:.:.	.:.:.:.	.:.:.:.	.:.:.:.	.:.:.:.	.:.:.:.	.:.:.:.	.:.:.:.	.:.:.:.	.:.:.:.	.:.:.:.	.:.:.:.	.:.:.:.	.:.:.:.	.:.:.:.	.:.:.:.	.:.:.:.	.:.:.:.	.:.:.:.	.:.:.:.	.:.:.:.	.:.:.:.	.:.:.:.	.:.:.:.	.:.:.:.	.:.:.:.	.:.:.:.	.:.:.:.	.:.:.:.	.:.:.:.	.:.:.:.	.:.:.:.	.:.:.:.	.:.:.:.	.:.:.:.	.:.:.:.	.:.:.:.	.:.:.:.	.:.:.:.	.:.:.:.	.:.:.:.	.:.:.:.	.:.:.:.	.:.:.:.	.:.:.:.	.:.:.:.	.:.:.:.	.:.:.:.	.:.:.:.	.:.:.:.	.:.:.:.	.:.:.:.	.:.:.:.	.:.:.:.	.:.:.:.	.:.:.:.	.:.:.:.	.:.:.:.	.:.:.:.	.:.:.:.	.:.:.:.	.:.:.:.	.:.:.:.	.:.:.:.	.:.:.:.	.:.:.:.	.:.:.:.	.:.:.:.	.:.:.:.	.:.:.:.	.:.:.:.	.:.:.:.	.:.:.:.	.:.:.:.	.:.:.:.	.:.:.:.	.:.:.:.	.:.:.:.	.:.:.:.	.:.:.:.	.:.:.:.	.:.:.:.	.:.:.:.	.:.:.:.	.:.:.:.	.:.:.:.	.:.:.:.	.:.:.:.	.:.:.:.	.:.:.:.	.:.:.:.	.:.:.:.	.:.:.:.	.:.:.:.	.:.:.:.	.:.:.:.	.:.:.:.	.:.:.:.	.:.:.:.	.:.:.:.	.:.:.:.	.:.:.:.	.:.:.:.	.:.:.:.	.:.:.:.	.:.:.:.	.:.:.:.	.:.:.:.	.:.:.:.	.:.:.:.	.:.:.:.	.:.:.:.	.:.:.:.	.:.:.:.	.:.:.:.	.:.:.:.	.:.:.:.	.:.:.:.	.:.:.:.	.:.:.:.	.:.:.:.	.:.:.:.	.:.:.:.	.:.:.:.	.:.:.:.	.:.:.:.	.:.:.:.	.:.:.:.	.:.:.:.	.:.:.:.	.:.:.:.	.:.:.:.	.:.:.:.	.:.:.:.	.:.:.:.	.:.:.:.	.:.:.:.	.:.:.:.	.:.:.:.	.:.:.:.	.:.:.:.	.:.:.:.	.:.:.:.	.:.:.:.	.:.:.:.	.:.:.:.	.:.:.:.	.:.:.:.	.:.:.:.	.:.:.:.	.:.:.:.	.:.:.:.	.:.:.:.	.:.:.:.	.:.:.:.	.:.:.:.	.:.:.:.	.:.:.:.	.:.:.:.	.:.:.:.	.:.:.:.	.:.:.:.	.:.:.:.	.:.:.:.	.:.:.:.	.:.:.:.	.:.:.:.	.:.:.:.	.:.:.:.	.:.:.:.	.:.:.:.	.:.:.:.	.:.:.:.	.:.:.:.	.:.:.:.	.:.:.:.	.:.:.:.	.:.:.:.	.:.:.:.	.:.:.:.	.:.:.:.	.:.:.:.	.:.:.:.	.:.:.:.	.:.:.:.	.:.:.:.	.:.:.:.	.:.:.:.	.:.:.:.	.:.:.:.	.:.:.:.	.:.:.:.	.:.:.:.	.:.:.:.	.:.:.:.	.:.:.:.	.:.:.:.	.:.:.:.	.:.:.:.	.:.:.:.	.:.:.:.	.:.:.:.	.:.:.:.	.:.:.:.	.:.:.:.	.:.:.:.	.:.:.:.	.:.:.:.	.:.:.:.	.:.:.:.	.:.:.:.	.:.:.:.	.:.:.:.	.:.:.:.	.:.:.:.	.:.:.:.	.:.:.:.	.:.:.:.	.:.:.:.	.:.:.:.	.:.:.:.	.:.:.:.	.:.:.:.	.:.:.:.	.:.:.:.	.:.:.:.	.:.:.:.	.:.:.:.	.:.:.:.	.:.:.:.	.:.:.:.	.:.:.:.	.:.:.:.	.:.:.:.	.:.:.:.	.:.:.:.	.:.:.:.	.:.:.:.	.:.:.:.	.:.:.:.	.:.:.:.	.:.:.:.	.:.:.:.	.:.:.:.	.:.:.:.	.:.:.:.	.:.:.:.	.:.:.:.	.:.:.:.	.:.:.:.	.:.:.:.	.:.:.:.	.:.:.:.	.:.:.:.	.:.:.:.	.:.:.:.	.:.:.:.	.:.:.:.	.:.:.:.	.:.:.:.	.:.:.:.	.:.:.:.	.:.:.:.	.:.:.:.	.:.:.:.	.:.:.:.	.:.:.:.	.:.:.:.	.:.:.:.	.:.:.:.	.:.:.:.	.:.:.:.	.:.:.:.	.:.:.:.	.:.:.:.	.:.:.:.	.:.:.:.	.:.:.:.	.:.:.:.	.:.:.:.	.:.:.:.	.:.:.:.	.:.:.:.	.:.:.:.	.:.:.:.	.:.:.:.	.:.:.:.	.:.:.:.	.:.:.:.	.:.:.:.	.:.:.:.	.:.:.:.	.:.:.:.	.:.:.:.	.:.:.:.	.:.:.:.	.:.:.:.	.:.:.:.	.:.:.:.	.:.:.:.	.:.:.:.	.:.:.:.	.:.:.:.	.:.:.:.	.:.:.:.	.:.:.:.	.:.:.:.	.:.:.:.	.:.:.:.	.:.:.:.	.:.:.:.	.:.:.:.	.:.:.:.	.:.:.:.	.:.:.:.	.:.:.:.	.:.:.:.	.:.:.:.	.:.:.:.	.:.:.:.	.:.:.:.	.:.:.:.	.:.:.:.	.:.:.:.	.:.:.:.	.:.:.:.	.:.:.:.	.:.:.:.	.:.:.:.	.:.:.:.	.:.:.:.	.:.:.:.	.:.:.:.	.:.:.:.	.:.:.:.	.:.:.:.	.:.:.:.	.:.:.:.	.:.:.:.	.:.:.:.	.:.:.:.	.:.:.:.	.:.:.:.	.:.:.:.	.:.:.:.	.:.:.:.	.:.:.:.	.:.:.:.	.:.:.:.	.:.:.:.	.:.:.:.	.:.:.:.	.:.:.:.	.:.:.:.	.:.:.:.	.:.:.:.	.:.:.:.	.:.:.:.	.:.:.:.	.:.:.:.	.:.:.:.	.:.:.:.	.:.:.:.	.:.:.:.	.:.:.:.	.:.:.:.	.:.:.:.	.:.:.:.	.:.:.:.	.:.:.:.	.:.:.:.	.:.:.:.	.:.:.:.	.:.:.:.	.:.:.:.	.:.:.:.	.:.:.:.	.:.:.:.	.:.:.:.	.:.:.:.	.:.:.:.	.:.:.:.	.:.:.:.	.:.:.:.	.:.:.:.	.:.:.:.	.:.:.:.	.:.:.:.	.:.:.:.	.:.:.:.	.:.:.:.	.:.:.:.	.:.:.:.	.:.:.:.	.:.:.:.	.:.:.:.	.:.:.:.	.:.:.:.	.:.:.:.	.:.:.:.	.:.:.:.	.:.:.:.	.:.:.:.	.:.:.:.	.:.:.:.	.:.:.:.	.:.:.:.	.:.:.:.	.:.:.:.	.:.:.:.	.:.:.:.	.:.:.:.
chrII	644953	.	T	<INS:ME>	.	PASS	SVTYPE=INS;STRAND=+;FAMILY=TY2	GT:END:RIGHT_FLANKING_READS:LEFT_FLANKING_READS	.:.:.:.	.:.:.:.	.:.:.:.	.:.:.:.	.:.:.:.	.:.:.:.	.:.:.:.	.:.:.:.	.:.:.:.	.:.:.:.	.:.:.:.	.:.:.:.	.:.:.:.	.:.:.:.	.:.:.:.	.:.:.:.	.:.:.:.	.:.:.:.	.:.:.:.	.:.:.:.	.:.:.:.	.:.:.:.	.:.:.:.	.:.:.:.	.:.:.:.	.:.:.:.	.:.:.:.	.:.:.:.	.:.:.:.	.:.:.:.	.:.:.:.	.:.:.:.	.:.:.:.	.:.:.:.	.:.:.:.	.:.:.:.	.:.:.:.	.:.:.:.	.:.:.:.	.:.:.:.	.:.:.:.	.:.:.:.	.:.:.:.	.:.:.:.	.:.:.:.	.:.:.:.	.:.:.:.	.:.:.:.	.:.:.:.	.:.:.:.	.:.:.:.	.:.:.:.	.:.:.:.	.:.:.:.	.:.:.:.	.:.:.:.	.:.:.:.	.:.:.:.	.:.:.:.	.:.:.:.	.:.:.:.	.:.:.:.	.:.:.:.	.:.:.:.	.:.:.:.	.:.:.:.	.:.:.:.	.:.:.:.	.:.:.:.	.:.:.:.	.:.:.:.	.:.:.:.	.:.:.:.	.:.:.:.	.:.:.:.	.:.:.:.	.:.:.:.	.:.:.:.	.:.:.:.	.:.:.:.	.:.:.:.	.:.:.:.	.:.:.:.	.:.:.:.	.:.:.:.	.:.:.:.	.:.:.:.	.:.:.:.	.:.:.:.	.:.:.:.	.:.:.:.	.:.:.:.	.:.:.:.	.:.:.:.	.:.:.:.	.:.:.:.	.:.:.:.	.:.:.:.	.:.:.:.	.:.:.:.	.:.:.:.	.:.:.:.	.:.:.:.	.:.:.:.	.:.:.:.	.:.:.:.	.:.:.:.	.:.:.:.	.:.:.:.	.:.:.:.	.:.:.:.	.:.:.:.	.:.:.:.	.:.:.:.	.:.:.:.	.:.:.:.	.:.:.:.	.:.:.:.	.:.:.:.	.:.:.:.	.:.:.:.	.:.:.:.	.:.:.:.	.:.:.:.	.:.:.:.	.:.:.:.	.:.:.:.	.:.:.:.	.:.:.:.	.:.:.:.	.:.:.:.	.:.:.:.	.:.:.:.	.:.:.:.	.:.:.:.	.:.:.:.	.:.:.:.	.:.:.:.	.:.:.:.	.:.:.:.	.:.:.:.	.:.:.:.	.:.:.:.	.:.:.:.	.:.:.:.	.:.:.:.	.:.:.:.	.:.:.:.	.:.:.:.	.:.:.:.	.:.:.:.	.:.:.:.	.:.:.:.	.:.:.:.	.:.:.:.	.:.:.:.	.:.:.:.	.:.:.:.	.:.:.:.	.:.:.:.	.:.:.:.	.:.:.:.	.:.:.:.	.:.:.:.	.:.:.:.	.:.:.:.	.:.:.:.	.:.:.:.	.:.:.:.	.:.:.:.	.:.:.:.	.:.:.:.	.:.:.:.	.:.:.:.	.:.:.:.	.:.:.:.	.:.:.:.	.:.:.:.	.:.:.:.	.:.:.:.	.:.:.:.	.:.:.:.	.:.:.:.	.:.:.:.	.:.:.:.	.:.:.:.	.:.:.:.	.:.:.:.	.:.:.:.	.:.:.:.	.:.:.:.	.:.:.:.	.:.:.:.	.:.:.:.	.:.:.:.	.:.:.:.	.:.:.:.	.:.:.:.	.:.:.:.	.:.:.:.	.:.:.:.	.:.:.:.	.:.:.:.	.:.:.:.	.:.:.:.	.:.:.:.	.:.:.:.	.:.:.:.	.:.:.:.	.:.:.:.	.:.:.:.	.:.:.:.	.:.:.:.	.:.:.:.	.:.:.:.	.:.:.:.	.:.:.:.	.:.:.:.	.:.:.:.	.:.:.:.	.:.:.:.	.:.:.:.	.:.:.:.	.:.:.:.	.:.:.:.	.:.:.:.	.:.:.:.	.:.:.:.	.:.:.:.	.:.:.:.	.:.:.:.	.:.:.:.	.:.:.:.	.:.:.:.	.:.:.:.	.:.:.:.	.:.:.:.	.:.:.:.	.:.:.:.	.:.:.:.	.:.:.:.	.:.:.:.	.:.:.:.	.:.:.:.	.:.:.:.	.:.:.:.	.:.:.:.	.:.:.:.	.:.:.:.	.:.:.:.	.:.:.:.	.:.:.:.	.:.:.:.	.:.:.:.	.:.:.:.	.:.:.:.	.:.:.:.	.:.:.:.	.:.:.:.	.:.:.:.	.:.:.:.	.:.:.:.	.:.:.:.	.:.:.:.	.:.:.:.	.:.:.:.	.:.:.:.	.:.:.:.	.:.:.:.	.:.:.:.	.:.:.:.	.:.:.:.	.:.:.:.	.:.:.:.	.:.:.:.	.:.:.:.	.:.:.:.	.:.:.:.	.:.:.:.	.:.:.:.	.:.:.:.	.:.:.:.	.:.:.:.	.:.:.:.	.:.:.:.	.:.:.:.	.:.:.:.	.:.:.:.	.:.:.:.	.:.:.:.	.:.:.:.	.:.:.:.	.:.:.:.	.:.:.:.	.:.:.:.	.:.:.:.	.:.:.:.	.:.:.:.	.:.:.:.	.:.:.:.	.:.:.:.	.:.:.:.	.:.:.:.	.:.:.:.	.:.:.:.	.:.:.:.	.:.:.:.	.:.:.:.	.:.:.:.	.:.:.:.	.:.:.:.	.:.:.:.	.:.:.:.	.:.:.:.	.:.:.:.	.:.:.:.	.:.:.:.	.:.:.:.	.:.:.:.	.:.:.:.	.:.:.:.	.:.:.:.	.:.:.:.	.:.:.:.	.:.:.:.	.:.:.:.	.:.:.:.	.:.:.:.	.:.:.:.	.:.:.:.	.:.:.:.	.:.:.:.	.:.:.:.	.:.:.:.	.:.:.:.	.:.:.:.	.:.:.:.	.:.:.:.	.:.:.:.	.:.:.:.	.:.:.:.	.:.:.:.	.:.:.:.	.:.:.:.	.:.:.:.	.:.:.:.	.:.:.:.	.:.:.:.	.:.:.:.	.:.:.:.	.:.:.:.	.:.:.:.	.:.:.:.	.:.:.:.	.:.:.:.	.:.:.:.	.:.:.:.	.:.:.:.	.:.:.:.	.:.:.:.	.:.:.:.	.:.:.:.	.:.:.:.	.:.:.:.	.:.:.:.	.:.:.:.	.:.:.:.	.:.:.:.	.:.:.:.	.:.:.:.	.:.:.:.	.:.:.:.	.:.:.:.	.:.:.:.	.:.:.:.	.:.:.:.	.:.:.:.	.:.:.:.	.:.:.:.	.:.:.:.	.:.:.:.	.:.:.:.	.:.:.:.	.:.:.:.	.:.:.:.	.:.:.:.	.:.:.:.	.:.:.:.	.:.:.:.	.:.:.:.	.:.:.:.	.:.:.:.	.:.:.:.	.:.:.:.	.:.:.:.	.:.:.:.	.:.:.:.	.:.:.:.	.:.:.:.	.:.:.:.	.:.:.:.	.:.:.:.	.:.:.:.	.:.:.:.	.:.:.:.	.:.:.:.	.:.:.:.	.:.:.:.	.:.:.:.	.:.:.:.	.:.:.:.	.:.:.:.	.:.:.:.	.:.:.:.	.:.:.:.	.:.:.:.	.:.:.:.	.:.:.:.	.:.:.:.	.:.:.:.	.:.:.:.	.:.:.:.	.:.:.:.	.:.:.:.	.:.:.:.	.:.:.:.	.:.:.:.	.:.:.:.	.:.:.:.	.:.:.:.	.:.:.:.	.:.:.:.	.:.:.:.	.:.:.:.	.:.:.:.	.:.:.:.	.:.:.:.	.:.:.:.	.:.:.:.	.:.:.:.	.:.:.:.	.:.:.:.	.:.:.:.	.:.:.:.	.:.:.:.	.:.:.:.	.:.:.:.	.:.:.:.	.:.:.:.	.:.:.:.	.:.:.:.	.:.:.:.	.:.:.:.	.:.:.:.	.:.:.:.	.:.:.:.	.:.:.:.	.:.:.:.	.:.:.:.	.:.:.:.	.:.:.:.	.:.:.:.	.:.:.:.	.:.:.:.	.:.:.:.	.:.:.:.	.:.:.:.	.:.:.:.	.:.:.:.	.:.:.:.	.:.:.:.	.:.:.:.	.:.:.:.	.:.:.:.	.:.:.:.	.:.:.:.	.:.:.:.	.:.:.:.	.:.:.:.	.:.:.:.	.:.:.:.	.:.:.:.	.:.:.:.	.:.:.:.	.:.:.:.	.:.:.:.	.:.:.:.	.:.:.:.	.:.:.:.	.:.:.:.	.:.:.:.	.:.:.:.	.:.:.:.	.:.:.:.	.:.:.:.	.:.:.:.	.:.:.:.	.:.:.:.	.:.:.:.	.:.:.:.	.:.:.:.	.:.:.:.	.:.:.:.	.:.:.:.	.:.:.:.	.:.:.:.	.:.:.:.	.:.:.:.	.:.:.:.	.:.:.:.	.:.:.:.	.:.:.:.	.:.:.:.	.:.:.:.	.:.:.:.	.:.:.:.	.:.:.:.	.:.:.:.	.:.:.:.	.:.:.:.	.:.:.:.	.:.:.:.	.:.:.:.	.:.:.:.	.:.:.:.	.:.:.:.	.:.:.:.	.:.:.:.	.:.:.:.	.:.:.:.	.:.:.:.	.:.:.:.	.:.:.:.	.:.:.:.	.:.:.:.	.:.:.:.	.:.:.:.	.:.:.:.	.:.:.:.	.:.:.:.	.:.:.:.	.:.:.:.	.:.:.:.	.:.:.:.	.:.:.:.	.:.:.:.	.:.:.:.	.:.:.:.	.:.:.:.	.:.:.:.	.:.:.:.	.:.:.:.	.:.:.:.	.:.:.:.	.:.:.:.	.:.:.:.	.:.:.:.	.:.:.:.	.:.:.:.	.:.:.:.	.:.:.:.	.:.:.:.	.:.:.:.	.:.:.:.	.:.:.:.	.:.:.:.	.:.:.:.	.:.:.:.	.:.:.:.	.:.:.:.	.:.:.:.	.:.:.:.	.:.:.:.	.:.:.:.	.:.:.:.	.:.:.:.	.:.:.:.	.:.:.:.	.:.:.:.	.:.:.:.	.:.:.:.	.:.:.:.	.:.:.:.	.:.:.:.	.:.:.:.	.:.:.:.	.:.:.:.	.:.:.:.	.:.:.:.	.:.:.:.	.:.:.:.	.:.:.:.	.:.:.:.	.:.:.:.	.:.:.:.	.:.:.:.	.:.:.:.	.:.:.:.	.:.:.:.	.:.:.:.	.:.:.:.	.:.:.:.	.:.:.:.	.:.:.:.	.:.:.:.	.:.:.:.	.:.:.:.	.:.:.:.	.:.:.:.	.:.:.:.	.:.:.:.	.:.:.:.	.:.:.:.	.:.:.:.	.:.:.:.	.:.:.:.	.:.:.:.	.:.:.:.	.:.:.:.	.:.:.:.	.:.:.:.	.:.:.:.	.:.:.:.	.:.:.:.	.:.:.:.	.:.:.:.	.:.:.:.	.:.:.:.	.:.:.:.	.:.:.:.	.:.:.:.	.:.:.:.	.:.:.:.	.:.:.:.	.:.:.:.	.:.:.:.	.:.:.:.	.:.:.:.	.:.:.:.	.:.:.:.	.:.:.:.	.:.:.:.	.:.:.:.	.:.:.:.	.:.:.:.	.:.:.:.	.:.:.:.	.:.:.:.	.:.:.:.	.:.:.:.	.:.:.:.	.:.:.:.	.:.:.:.	.:.:.:.	.:.:.:.	.:.:.:.	.:.:.:.	.:.:.:.	.:.:.:.	.:.:.:.	.:.:.:.	.:.:.:.	.:.:.:.	.:.:.:.	.:.:.:.	.:.:.:.	.:.:.:.	.:.:.:.	.:.:.:.	.:.:.:.	.:.:.:.	.:.:.:.	.:.:.:.	.:.:.:.	.:.:.:.	.:.:.:.	.:.:.:.	.:.:.:.	.:.:.:.	.:.:.:.	.:.:.:.	.:.:.:.	.:.:.:.	.:.:.:.	.:.:.:.	.:.:.:.	.:.:.:.	.:.:.:.	.:.:.:.	.:.:.:.	.:.:.:.	.:.:.:.	.:.:.:.	.:.:.:.	.:.:.:.	.:.:.:.	.:.:.:.	.:.:.:.	.:.:.:.	.:.:.:.	.:.:.:.	.:.:.:.	.:.:.:.	.:.:.:.	.:.:.:.	.:.:.:.	.:.:.:.	.:.:.:.	.:.:.:.	.:.:.:.	.:.:.:.	.:.:.:.	.:.:.:.	.:.:.:.	.:.:.:.	.:.:.:.	.:.:.:.	.:.:.:.	.:.:.:.	.:.:.:.	.:.:.:.	.:.:.:.	.:.:.:.	.:.:.:.	.:.:.:.	.:.:.:.	.:.:.:.	.:.:.:.	.:.:.:.	.:.:.:.	.:.:.:.	.:.:.:.	.:.:.:.	.:.:.:.	.:.:.:.	.:.:.:.	.:.:.:.	.:.:.:.	.:.:.:.	.:.:.:.	.:.:.:.	.:.:.:.	.:.:.:.	.:.:.:.	.:.:.:.	.:.:.:.	.:.:.:.	.:.:.:.	.:.:.:.	.:.:.:.	.:.:.:.	.:.:.:.	.:.:.:.	.:.:.:.	.:.:.:.	.:.:.:.	.:.:.:.	.:.:.:.	.:.:.:.	.:.:.:.	.:.:.:.	.:.:.:.	.:.:.:.	.:.:.:.	.:.:.:.	.:.:.:.	.:.:.:.	.:.:.:.	.:.:.:.	.:.:.:.	.:.:.:.	.:.:.:.	.:.:.:.	.:.:.:.	.:.:.:.	.:.:.:.	.:.:.:.	.:.:.:.	.:.:.:.	.:.:.:.	.:.:.:.	.:.:.:.	.:.:.:.	.:.:.:.	.:.:.:.	.:.:.:.	.:.:.:.	.:.:.:.	.:.:.:.	.:.:.:.	.:.:.:.	.:.:.:.	.:.:.:.	.:.:.:.	.:.:.:.	.:.:.:.	.:.:.:.	.:.:.:.	.:.:.:.	.:.:.:.	.:.:.:.	.:.:.:.	.:.:.:.	.:.:.:.	.:.:.:.	.:.:.:.	.:.:.:.	.:.:.:.	.:.:.:.	.:.:.:.	.:.:.:.	.:.:.:.	.:.:.:.	.:.:.:.	.:.:.:.	.:.:.:.	.:.:.:.	.:.:.:.	.:.:.:.	.:.:.:.	.:.:.:.	.:.:.:.	.:.:.:.	.:.:.:.	.:.:.:.	.:.:.:.	.:.:.:.	.:.:.:.	.:.:.:.	.:.:.:.	.:.:.:.	.:.:.:.	.:.:.:.	.:.:.:.	.:.:.:.	.:.:.:.	.:.:.:.	.:.:.:.	.:.:.:.	.:.:.:.	.:.:.:.	.:.:.:.	.:.:.:.	.:.:.:.	.:.:.:.	.:.:.:.	.:.:.:.	.:.:.:.	.:.:.:.	.:.:.:.	.:.:.:.	.:.:.:.	.:.:.:.	.:.:.:.	.:.:.:.	.:.:.:.	.:.:.:.	.:.:.:.	.:.:.:.	.:.:.:.	.:.:.:.	.:.:.:.	.:.:.:.	.:.:.:.	.:.:.:.	.:.:.:.	.:.:.:.	.:.:.:.	.:.:.:.	.:.:.:.	.:.:.:.	.:.:.:.	.:.:.:.	.:.:.:.	.:.:.:.	.:.:.:.	.:.:.:.	.:.:.:.	.:.:.:.	.:.:.:.	1:644957:12:14	.:.:.:.	.:.:.:.	.:.:.:.	.:.:.:.	.:.:.:.	.:.:.:.	.:.:.:.	.:.:.:.	.:.:.:.	.:.:.:.	.:.:.:.	.:.:.:.	.:.:.:.	.:.:.:.	.:.:.:.	.:.:.:.	.:.:.:.	.:.:.:.	.:.:.:.	.:.:.:.	.:.:.:.	.:.:.:.	.:.:.:.	.:.:.:.	.:.:.:.	.:.:.:.	.:.:.:.	.:.:.:.	.:.:.:.	.:.:.:.	.:.:.:.	.:.:.:.	.:.:.:.	.:.:.:.	.:.:.:.	.:.:.:.	.:.:.:.	.:.:.:.	.:.:.:.	.:.:.:.	.:.:.:.	.:.:.:.	.:.:.:.	.:.:.:.	.:.:.:.	.:.:.:.	.:.:.:.	.:.:.:.	.:.:.:.	.:.:.:.	.:.:.:.	.:.:.:.	.:.:.:.	.:.:.:.	.:.:.:.	.:.:.:.	.:.:.:.	.:.:.:.	.:.:.:.	.:.:.:.	.:.:.:.	.:.:.:.	.:.:.:.	.:.:.:.	.:.:.:.	.:.:.:.	.:.:.:.	.:.:.:.	.:.:.:.	.:.:.:.	.:.:.:.	.:.:.:.	.:.:.:.	.:.:.:.	.:.:.:.	.:.:.:.	.:.:.:.	.:.:.:.	.:.:.:.	.:.:.:.	.:.:.:.	.:.:.:.	.:.:.:.	.:.:.:.	.:.:.:.	.:.:.:.	.:.:.:.	.:.:.:.	.:.:.:.	.:.:.:.	.:.:.:.	.:.:.:.	.:.:.:.	.:.:.:.	.:.:.:.	.:.:.:.	.:.:.:.	.:.:.:.	.:.:.:.	.:.:.:.	.:.:.:.	.:.:.:.	.:.:.:.	.:.:.:.	.:.:.:.	.:.:.:.	.:.:.:.	.:.:.:.	.:.:.:.	.:.:.:.	.:.:.:.	.:.:.:.	.:.:.:.	.:.:.:.	.:.:.:.	.:.:.:.	.:.:.:.	.:.:.:.	.:.:.:.	.:.:.:.	.:.:.:.	.:.:.:.	.:.:.:.	.:.:.:.	.:.:.:.	.:.:.:.	.:.:.:.	.:.:.:.	.:.:.:.	.:.:.:.
chrII	644962	.	G	<INS:ME>	.	PASS	SVTYPE=INS;STRAND=-;FAMILY=TY1	GT:END:RIGHT_FLANKING_READS:LEFT_FLANKING_READS	.:.:.:.	.:.:.:.	.:.:.:.	.:.:.:.	.:.:.:.	.:.:.:.	.:.:.:.	.:.:.:.	.:.:.:.	.:.:.:.	.:.:.:.	.:.:.:.	.:.:.:.	.:.:.:.	.:.:.:.	.:.:.:.	.:.:.:.	.:.:.:.	.:.:.:.	.:.:.:.	.:.:.:.	.:.:.:.	.:.:.:.	.:.:.:.	.:.:.:.	.:.:.:.	.:.:.:.	.:.:.:.	.:.:.:.	.:.:.:.	.:.:.:.	.:.:.:.	.:.:.:.	.:.:.:.	.:.:.:.	.:.:.:.	.:.:.:.	.:.:.:.	.:.:.:.	.:.:.:.	.:.:.:.	.:.:.:.	.:.:.:.	.:.:.:.	.:.:.:.	.:.:.:.	.:.:.:.	.:.:.:.	.:.:.:.	.:.:.:.	.:.:.:.	.:.:.:.	.:.:.:.	.:.:.:.	.:.:.:.	.:.:.:.	.:.:.:.	.:.:.:.	.:.:.:.	.:.:.:.	.:.:.:.	.:.:.:.	.:.:.:.	.:.:.:.	.:.:.:.	.:.:.:.	.:.:.:.	.:.:.:.	.:.:.:.	.:.:.:.	.:.:.:.	.:.:.:.	.:.:.:.	.:.:.:.	.:.:.:.	.:.:.:.	.:.:.:.	.:.:.:.	.:.:.:.	.:.:.:.	.:.:.:.	.:.:.:.	.:.:.:.	.:.:.:.	.:.:.:.	.:.:.:.	.:.:.:.	.:.:.:.	.:.:.:.	.:.:.:.	.:.:.:.	.:.:.:.	.:.:.:.	.:.:.:.	.:.:.:.	.:.:.:.	.:.:.:.	.:.:.:.	.:.:.:.	.:.:.:.	.:.:.:.	.:.:.:.	.:.:.:.	.:.:.:.	.:.:.:.	.:.:.:.	.:.:.:.	.:.:.:.	.:.:.:.	.:.:.:.	.:.:.:.	.:.:.:.	.:.:.:.	.:.:.:.	.:.:.:.	.:.:.:.	.:.:.:.	.:.:.:.	.:.:.:.	.:.:.:.	.:.:.:.	.:.:.:.	.:.:.:.	.:.:.:.	.:.:.:.	.:.:.:.	.:.:.:.	.:.:.:.	.:.:.:.	.:.:.:.	.:.:.:.	.:.:.:.	.:.:.:.	.:.:.:.	.:.:.:.	.:.:.:.	.:.:.:.	.:.:.:.	.:.:.:.	.:.:.:.	.:.:.:.	.:.:.:.	.:.:.:.	.:.:.:.	.:.:.:.	.:.:.:.	.:.:.:.	.:.:.:.	.:.:.:.	.:.:.:.	.:.:.:.	.:.:.:.	.:.:.:.	.:.:.:.	.:.:.:.	.:.:.:.	.:.:.:.	.:.:.:.	.:.:.:.	.:.:.:.	.:.:.:.	.:.:.:.	.:.:.:.	.:.:.:.	.:.:.:.	.:.:.:.	.:.:.:.	.:.:.:.	.:.:.:.	.:.:.:.	.:.:.:.	.:.:.:.	.:.:.:.	.:.:.:.	.:.:.:.	.:.:.:.	.:.:.:.	.:.:.:.	.:.:.:.	.:.:.:.	.:.:.:.	.:.:.:.	.:.:.:.	.:.:.:.	.:.:.:.	.:.:.:.	.:.:.:.	.:.:.:.	.:.:.:.	.:.:.:.	.:.:.:.	.:.:.:.	.:.:.:.	.:.:.:.	.:.:.:.	.:.:.:.	.:.:.:.	.:.:.:.	.:.:.:.	.:.:.:.	.:.:.:.	.:.:.:.	.:.:.:.	.:.:.:.	.:.:.:.	.:.:.:.	.:.:.:.	.:.:.:.	.:.:.:.	.:.:.:.	.:.:.:.	.:.:.:.	.:.:.:.	.:.:.:.	.:.:.:.	.:.:.:.	.:.:.:.	.:.:.:.	.:.:.:.	.:.:.:.	.:.:.:.	.:.:.:.	.:.:.:.	.:.:.:.	.:.:.:.	.:.:.:.	.:.:.:.	.:.:.:.	.:.:.:.	.:.:.:.	.:.:.:.	.:.:.:.	.:.:.:.	.:.:.:.	.:.:.:.	.:.:.:.	.:.:.:.	.:.:.:.	.:.:.:.	.:.:.:.	.:.:.:.	.:.:.:.	.:.:.:.	.:.:.:.	.:.:.:.	.:.:.:.	.:.:.:.	.:.:.:.	.:.:.:.	.:.:.:.	.:.:.:.	.:.:.:.	.:.:.:.	.:.:.:.	.:.:.:.	.:.:.:.	.:.:.:.	.:.:.:.	.:.:.:.	.:.:.:.	.:.:.:.	.:.:.:.	.:.:.:.	.:.:.:.	.:.:.:.	.:.:.:.	.:.:.:.	.:.:.:.	.:.:.:.	.:.:.:.	.:.:.:.	.:.:.:.	.:.:.:.	.:.:.:.	.:.:.:.	.:.:.:.	.:.:.:.	.:.:.:.	.:.:.:.	.:.:.:.	.:.:.:.	.:.:.:.	.:.:.:.	.:.:.:.	.:.:.:.	.:.:.:.	.:.:.:.	.:.:.:.	.:.:.:.	.:.:.:.	.:.:.:.	.:.:.:.	.:.:.:.	.:.:.:.	.:.:.:.	.:.:.:.	.:.:.:.	.:.:.:.	.:.:.:.	.:.:.:.	.:.:.:.	.:.:.:.	.:.:.:.	.:.:.:.	.:.:.:.	.:.:.:.	.:.:.:.	.:.:.:.	.:.:.:.	.:.:.:.	.:.:.:.	.:.:.:.	.:.:.:.	.:.:.:.	.:.:.:.	.:.:.:.	.:.:.:.	.:.:.:.	.:.:.:.	.:.:.:.	.:.:.:.	.:.:.:.	.:.:.:.	.:.:.:.	.:.:.:.	.:.:.:.	.:.:.:.	.:.:.:.	.:.:.:.	.:.:.:.	.:.:.:.	.:.:.:.	.:.:.:.	.:.:.:.	.:.:.:.	.:.:.:.	.:.:.:.	.:.:.:.	.:.:.:.	.:.:.:.	.:.:.:.	.:.:.:.	.:.:.:.	.:.:.:.	.:.:.:.	.:.:.:.	.:.:.:.	.:.:.:.	.:.:.:.	.:.:.:.	.:.:.:.	.:.:.:.	.:.:.:.	.:.:.:.	.:.:.:.	.:.:.:.	.:.:.:.	.:.:.:.	.:.:.:.	.:.:.:.	.:.:.:.	.:.:.:.	.:.:.:.	.:.:.:.	.:.:.:.	.:.:.:.	.:.:.:.	.:.:.:.	.:.:.:.	.:.:.:.	.:.:.:.	.:.:.:.	.:.:.:.	.:.:.:.	.:.:.:.	.:.:.:.	.:.:.:.	.:.:.:.	.:.:.:.	.:.:.:.	.:.:.:.	.:.:.:.	.:.:.:.	.:.:.:.	.:.:.:.	.:.:.:.	.:.:.:.	.:.:.:.	.:.:.:.	.:.:.:.	.:.:.:.	.:.:.:.	.:.:.:.	.:.:.:.	.:.:.:.	.:.:.:.	.:.:.:.	.:.:.:.	.:.:.:.	.:.:.:.	.:.:.:.	.:.:.:.	.:.:.:.	.:.:.:.	.:.:.:.	.:.:.:.	.:.:.:.	.:.:.:.	.:.:.:.	.:.:.:.	.:.:.:.	.:.:.:.	.:.:.:.	.:.:.:.	.:.:.:.	.:.:.:.	.:.:.:.	.:.:.:.	.:.:.:.	.:.:.:.	.:.:.:.	.:.:.:.	.:.:.:.	.:.:.:.	.:.:.:.	.:.:.:.	.:.:.:.	.:.:.:.	.:.:.:.	.:.:.:.	.:.:.:.	.:.:.:.	.:.:.:.	.:.:.:.	.:.:.:.	.:.:.:.	.:.:.:.	.:.:.:.	.:.:.:.	.:.:.:.	.:.:.:.	.:.:.:.	.:.:.:.	.:.:.:.	.:.:.:.	.:.:.:.	.:.:.:.	.:.:.:.	.:.:.:.	.:.:.:.	.:.:.:.	.:.:.:.	.:.:.:.	.:.:.:.	.:.:.:.	.:.:.:.	.:.:.:.	.:.:.:.	.:.:.:.	.:.:.:.	.:.:.:.	.:.:.:.	.:.:.:.	.:.:.:.	.:.:.:.	.:.:.:.	.:.:.:.	.:.:.:.	.:.:.:.	.:.:.:.	.:.:.:.	.:.:.:.	.:.:.:.	.:.:.:.	.:.:.:.	.:.:.:.	.:.:.:.	.:.:.:.	.:.:.:.	.:.:.:.	.:.:.:.	.:.:.:.	.:.:.:.	.:.:.:.	.:.:.:.	.:.:.:.	.:.:.:.	.:.:.:.	.:.:.:.	.:.:.:.	.:.:.:.	.:.:.:.	.:.:.:.	.:.:.:.	.:.:.:.	.:.:.:.	.:.:.:.	.:.:.:.	.:.:.:.	.:.:.:.	.:.:.:.	.:.:.:.	.:.:.:.	.:.:.:.	.:.:.:.	.:.:.:.	.:.:.:.	.:.:.:.	.:.:.:.	.:.:.:.	.:.:.:.	.:.:.:.	.:.:.:.	.:.:.:.	.:.:.:.	.:.:.:.	.:.:.:.	.:.:.:.	.:.:.:.	.:.:.:.	.:.:.:.	.:.:.:.	.:.:.:.	.:.:.:.	.:.:.:.	.:.:.:.	.:.:.:.	.:.:.:.	.:.:.:.	.:.:.:.	.:.:.:.	.:.:.:.	.:.:.:.	.:.:.:.	.:.:.:.	.:.:.:.	.:.:.:.	.:.:.:.	.:.:.:.	.:.:.:.	.:.:.:.	.:.:.:.	.:.:.:.	.:.:.:.	.:.:.:.	.:.:.:.	.:.:.:.	.:.:.:.	.:.:.:.	.:.:.:.	.:.:.:.	.:.:.:.	.:.:.:.	.:.:.:.	.:.:.:.	.:.:.:.	.:.:.:.	.:.:.:.	.:.:.:.	.:.:.:.	.:.:.:.	.:.:.:.	.:.:.:.	.:.:.:.	.:.:.:.	.:.:.:.	.:.:.:.	.:.:.:.	.:.:.:.	.:.:.:.	.:.:.:.	.:.:.:.	.:.:.:.	.:.:.:.	.:.:.:.	.:.:.:.	.:.:.:.	.:.:.:.	.:.:.:.	.:.:.:.	.:.:.:.	.:.:.:.	.:.:.:.	.:.:.:.	.:.:.:.	.:.:.:.	.:.:.:.	.:.:.:.	.:.:.:.	.:.:.:.	.:.:.:.	.:.:.:.	.:.:.:.	.:.:.:.	.:.:.:.	.:.:.:.	.:.:.:.	.:.:.:.	.:.:.:.	.:.:.:.	.:.:.:.	.:.:.:.	.:.:.:.	.:.:.:.	.:.:.:.	.:.:.:.	.:.:.:.	.:.:.:.	.:.:.:.	.:.:.:.	.:.:.:.	.:.:.:.	.:.:.:.	.:.:.:.	.:.:.:.	.:.:.:.	.:.:.:.	.:.:.:.	.:.:.:.	.:.:.:.	.:.:.:.	.:.:.:.	.:.:.:.	.:.:.:.	.:.:.:.	.:.:.:.	.:.:.:.	.:.:.:.	.:.:.:.	.:.:.:.	.:.:.:.	.:.:.:.	.:.:.:.	.:.:.:.	.:.:.:.	.:.:.:.	.:.:.:.	.:.:.:.	.:.:.:.	.:.:.:.	.:.:.:.	.:.:.:.	.:.:.:.	.:.:.:.	.:.:.:.	.:.:.:.	.:.:.:.	.:.:.:.	.:.:.:.	.:.:.:.	.:.:.:.	.:.:.:.	.:.:.:.	.:.:.:.	.:.:.:.	.:.:.:.	.:.:.:.	.:.:.:.	.:.:.:.	.:.:.:.	.:.:.:.	.:.:.:.	.:.:.:.	.:.:.:.	.:.:.:.	.:.:.:.	.:.:.:.	.:.:.:.	.:.:.:.	.:.:.:.	.:.:.:.	.:.:.:.	.:.:.:.	.:.:.:.	.:.:.:.	.:.:.:.	.:.:.:.	.:.:.:.	.:.:.:.	.:.:.:.	.:.:.:.	.:.:.:.	.:.:.:.	.:.:.:.	.:.:.:.	.:.:.:.	.:.:.:.	.:.:.:.	.:.:.:.	.:.:.:.	.:.:.:.	.:.:.:.	.:.:.:.	.:.:.:.	.:.:.:.	.:.:.:.	.:.:.:.	.:.:.:.	.:.:.:.	.:.:.:.	.:.:.:.	.:.:.:.	.:.:.:.	.:.:.:.	.:.:.:.	.:.:.:.	.:.:.:.	.:.:.:.	.:.:.:.	.:.:.:.	.:.:.:.	.:.:.:.	.:.:.:.	.:.:.:.	.:.:.:.	.:.:.:.	.:.:.:.	.:.:.:.	.:.:.:.	.:.:.:.	.:.:.:.	.:.:.:.	.:.:.:.	.:.:.:.	.:.:.:.	.:.:.:.	.:.:.:.	.:.:.:.	.:.:.:.	.:.:.:.	.:.:.:.	.:.:.:.	.:.:.:.	.:.:.:.	.:.:.:.	.:.:.:.	.:.:.:.	.:.:.:.	.:.:.:.	.:.:.:.	.:.:.:.	.:.:.:.	.:.:.:.	.:.:.:.	.:.:.:.	.:.:.:.	.:.:.:.	.:.:.:.	.:.:.:.	.:.:.:.	.:.:.:.	.:.:.:.	.:.:.:.	.:.:.:.	.:.:.:.	.:.:.:.	.:.:.:.	.:.:.:.	.:.:.:.	.:.:.:.	.:.:.:.	.:.:.:.	.:.:.:.	.:.:.:.	.:.:.:.	.:.:.:.	.:.:.:.	.:.:.:.	.:.:.:.	.:.:.:.	.:.:.:.	.:.:.:.	.:.:.:.	.:.:.:.	.:.:.:.	.:.:.:.	.:.:.:.	.:.:.:.	.:.:.:.	.:.:.:.	.:.:.:.	.:.:.:.	.:.:.:.	.:.:.:.	.:.:.:.	.:.:.:.	.:.:.:.	.:.:.:.	.:.:.:.	.:.:.:.	.:.:.:.	.:.:.:.	.:.:.:.	.:.:.:.	.:.:.:.	.:.:.:.	.:.:.:.	.:.:.:.	.:.:.:.	.:.:.:.	.:.:.:.	.:.:.:.	.:.:.:.	.:.:.:.	.:.:.:.	.:.:.:.	.:.:.:.	.:.:.:.	.:.:.:.	.:.:.:.	.:.:.:.	.:.:.:.	.:.:.:.	.:.:.:.	.:.:.:.	.:.:.:.	.:.:.:.	.:.:.:.	.:.:.:.	.:.:.:.	.:.:.:.	.:.:.:.	.:.:.:.	.:.:.:.	.:.:.:.	.:.:.:.	.:.:.:.	.:.:.:.	.:.:.:.	.:.:.:.	.:.:.:.	.:.:.:.	.:.:.:.	.:.:.:.	.:.:.:.	.:.:.:.	.:.:.:.	.:.:.:.	.:.:.:.	.:.:.:.	.:.:.:.	.:.:.:.	.:.:.:.	.:.:.:.	.:.:.:.	.:.:.:.	.:.:.:.	.:.:.:.	.:.:.:.	.:.:.:.	.:.:.:.	.:.:.:.	.:.:.:.	.:.:.:.	.:.:.:.	.:.:.:.	.:.:.:.	.:.:.:.	.:.:.:.	.:.:.:.	.:.:.:.	.:.:.:.	.:.:.:.	.:.:.:.	.:.:.:.	.:.:.:.	.:.:.:.	.:.:.:.	.:.:.:.	.:.:.:.	.:.:.:.	.:.:.:.	.:.:.:.	.:.:.:.	.:.:.:.	.:.:.:.	.:.:.:.	.:.:.:.	.:.:.:.	.:.:.:.	.:.:.:.	.:.:.:.	.:.:.:.	.:.:.:.	.:.:.:.	.:.:.:.	.:.:.:.	.:.:.:.	.:.:.:.	.:.:.:.	.:.:.:.	.:.:.:.	.:.:.:.	.:.:.:.	.:.:.:.	.:.:.:.	.:.:.:.	.:.:.:.	.:.:.:.	.:.:.:.	.:.:.:.	.:.:.:.	.:.:.:.	.:.:.:.	.:.:.:.	.:.:.:.	.:.:.:.	.:.:.:.	.:.:.:.	.:.:.:.	.:.:.:.	.:.:.:.	.:.:.:.	.:.:.:.	.:.:.:.	.:.:.:.	.:.:.:.	.:.:.:.	.:.:.:.	.:.:.:.	.:.:.:.	.:.:.:.	.:.:.:.	.:.:.:.	.:.:.:.	.:.:.:.	.:.:.:.	.:.:.:.	.:.:.:.	.:.:.:.	.:.:.:.	.:.:.:.	.:.:.:.	.:.:.:.	.:.:.:.	.:.:.:.	.:.:.:.	.:.:.:.	.:.:.:.	.:.:.:.	.:.:.:.	.:.:.:.	.:.:.:.	.:.:.:.	.:.:.:.	.:.:.:.	.:.:.:.	.:.:.:.	.:.:.:.	.:.:.:.	.:.:.:.	.:.:.:.	.:.:.:.	.:.:.:.	.:.:.:.	.:.:.:.	1:644965:9:9	.:.:.:.	.:.:.:.	.:.:.:.	.:.:.:.	.:.:.:.	.:.:.:.	.:.:.:.	.:.:.:.	.:.:.:.	.:.:.:.	.:.:.:.	.:.:.:.	.:.:.:.	.:.:.:.	.:.:.:.	.:.:.:.	.:.:.:.	.:.:.:.	.:.:.:.	.:.:.:.	.:.:.:.	.:.:.:.	.:.:.:.	.:.:.:.	.:.:.:.	.:.:.:.	.:.:.:.	.:.:.:.	.:.:.:.	.:.:.:.	.:.:.:.	.:.:.:.	.:.:.:.	.:.:.:.	.:.:.:.	.:.:.:.	.:.:.:.	.:.:.:.	.:.:.:.	.:.:.:.	.:.:.:.	.:.:.:.	.:.:.:.	.:.:.:.	.:.:.:.	.:.:.:.	.:.:.:.	.:.:.:.	.:.:.:.	.:.:.:.	.:.:.:.	.:.:.:.	.:.:.:.	.:.:.:.
chrII	644962	.	G	<INS:ME>	.	PASS	SVTYPE=INS;STRAND=+;FAMILY=TY2	GT:END:RIGHT_FLANKING_READS:LEFT_FLANKING_READS	.:.:.:.	.:.:.:.	.:.:.:.	.:.:.:.	.:.:.:.	.:.:.:.	.:.:.:.	.:.:.:.	.:.:.:.	.:.:.:.	.:.:.:.	.:.:.:.	.:.:.:.	.:.:.:.	.:.:.:.	.:.:.:.	.:.:.:.	.:.:.:.	.:.:.:.	.:.:.:.	.:.:.:.	.:.:.:.	.:.:.:.	.:.:.:.	.:.:.:.	.:.:.:.	.:.:.:.	.:.:.:.	.:.:.:.	.:.:.:.	.:.:.:.	.:.:.:.	.:.:.:.	.:.:.:.	.:.:.:.	.:.:.:.	.:.:.:.	.:.:.:.	.:.:.:.	.:.:.:.	.:.:.:.	.:.:.:.	.:.:.:.	.:.:.:.	.:.:.:.	.:.:.:.	.:.:.:.	.:.:.:.	.:.:.:.	.:.:.:.	.:.:.:.	.:.:.:.	.:.:.:.	.:.:.:.	.:.:.:.	.:.:.:.	.:.:.:.	.:.:.:.	.:.:.:.	.:.:.:.	.:.:.:.	.:.:.:.	.:.:.:.	.:.:.:.	.:.:.:.	.:.:.:.	.:.:.:.	.:.:.:.	.:.:.:.	.:.:.:.	.:.:.:.	.:.:.:.	.:.:.:.	.:.:.:.	.:.:.:.	.:.:.:.	.:.:.:.	.:.:.:.	.:.:.:.	.:.:.:.	.:.:.:.	.:.:.:.	.:.:.:.	.:.:.:.	.:.:.:.	.:.:.:.	.:.:.:.	.:.:.:.	.:.:.:.	.:.:.:.	.:.:.:.	.:.:.:.	.:.:.:.	.:.:.:.	.:.:.:.	.:.:.:.	.:.:.:.	.:.:.:.	.:.:.:.	.:.:.:.	.:.:.:.	.:.:.:.	.:.:.:.	.:.:.:.	.:.:.:.	.:.:.:.	.:.:.:.	.:.:.:.	.:.:.:.	.:.:.:.	.:.:.:.	.:.:.:.	.:.:.:.	.:.:.:.	.:.:.:.	.:.:.:.	.:.:.:.	.:.:.:.	.:.:.:.	.:.:.:.	.:.:.:.	.:.:.:.	.:.:.:.	.:.:.:.	.:.:.:.	.:.:.:.	.:.:.:.	.:.:.:.	.:.:.:.	.:.:.:.	.:.:.:.	.:.:.:.	.:.:.:.	.:.:.:.	.:.:.:.	.:.:.:.	.:.:.:.	.:.:.:.	1:644965:16:4	.:.:.:.	.:.:.:.	.:.:.:.	.:.:.:.	.:.:.:.	.:.:.:.	.:.:.:.	.:.:.:.	.:.:.:.	.:.:.:.	.:.:.:.	.:.:.:.	.:.:.:.	.:.:.:.	.:.:.:.	.:.:.:.	.:.:.:.	.:.:.:.	.:.:.:.	.:.:.:.	.:.:.:.	.:.:.:.	.:.:.:.	.:.:.:.	.:.:.:.	.:.:.:.	.:.:.:.	.:.:.:.	.:.:.:.	.:.:.:.	.:.:.:.	.:.:.:.	.:.:.:.	.:.:.:.	.:.:.:.	.:.:.:.	.:.:.:.	.:.:.:.	.:.:.:.	.:.:.:.	.:.:.:.	.:.:.:.	.:.:.:.	.:.:.:.	.:.:.:.	.:.:.:.	.:.:.:.	.:.:.:.	.:.:.:.	.:.:.:.	.:.:.:.	.:.:.:.	.:.:.:.	.:.:.:.	.:.:.:.	.:.:.:.	.:.:.:.	.:.:.:.	.:.:.:.	.:.:.:.	.:.:.:.	.:.:.:.	.:.:.:.	.:.:.:.	.:.:.:.	.:.:.:.	.:.:.:.	.:.:.:.	.:.:.:.	.:.:.:.	.:.:.:.	.:.:.:.	.:.:.:.	.:.:.:.	.:.:.:.	.:.:.:.	.:.:.:.	.:.:.:.	.:.:.:.	.:.:.:.	.:.:.:.	.:.:.:.	.:.:.:.	.:.:.:.	.:.:.:.	.:.:.:.	.:.:.:.	.:.:.:.	.:.:.:.	.:.:.:.	.:.:.:.	.:.:.:.	.:.:.:.	.:.:.:.	.:.:.:.	.:.:.:.	.:.:.:.	.:.:.:.	.:.:.:.	.:.:.:.	.:.:.:.	.:.:.:.	.:.:.:.	.:.:.:.	.:.:.:.	.:.:.:.	.:.:.:.	.:.:.:.	.:.:.:.	.:.:.:.	.:.:.:.	.:.:.:.	.:.:.:.	.:.:.:.	.:.:.:.	.:.:.:.	.:.:.:.	.:.:.:.	.:.:.:.	.:.:.:.	.:.:.:.	.:.:.:.	.:.:.:.	.:.:.:.	.:.:.:.	.:.:.:.	.:.:.:.	.:.:.:.	.:.:.:.	.:.:.:.	.:.:.:.	.:.:.:.	.:.:.:.	.:.:.:.	.:.:.:.	.:.:.:.	.:.:.:.	.:.:.:.	.:.:.:.	.:.:.:.	.:.:.:.	.:.:.:.	.:.:.:.	.:.:.:.	.:.:.:.	.:.:.:.	.:.:.:.	.:.:.:.	.:.:.:.	.:.:.:.	.:.:.:.	.:.:.:.	.:.:.:.	.:.:.:.	.:.:.:.	.:.:.:.	.:.:.:.	.:.:.:.	.:.:.:.	.:.:.:.	.:.:.:.	.:.:.:.	.:.:.:.	.:.:.:.	.:.:.:.	.:.:.:.	.:.:.:.	.:.:.:.	.:.:.:.	.:.:.:.	.:.:.:.	.:.:.:.	.:.:.:.	.:.:.:.	.:.:.:.	.:.:.:.	.:.:.:.	.:.:.:.	.:.:.:.	.:.:.:.	.:.:.:.	.:.:.:.	.:.:.:.	.:.:.:.	.:.:.:.	.:.:.:.	.:.:.:.	.:.:.:.	.:.:.:.	.:.:.:.	.:.:.:.	.:.:.:.	.:.:.:.	.:.:.:.	.:.:.:.	.:.:.:.	.:.:.:.	.:.:.:.	.:.:.:.	.:.:.:.	.:.:.:.	.:.:.:.	.:.:.:.	.:.:.:.	.:.:.:.	.:.:.:.	.:.:.:.	.:.:.:.	.:.:.:.	.:.:.:.	.:.:.:.	.:.:.:.	.:.:.:.	.:.:.:.	.:.:.:.	.:.:.:.	.:.:.:.	.:.:.:.	.:.:.:.	.:.:.:.	.:.:.:.	.:.:.:.	.:.:.:.	.:.:.:.	.:.:.:.	.:.:.:.	.:.:.:.	.:.:.:.	.:.:.:.	.:.:.:.	.:.:.:.	.:.:.:.	.:.:.:.	.:.:.:.	.:.:.:.	.:.:.:.	.:.:.:.	.:.:.:.	.:.:.:.	.:.:.:.	.:.:.:.	.:.:.:.	.:.:.:.	.:.:.:.	.:.:.:.	.:.:.:.	.:.:.:.	.:.:.:.	.:.:.:.	.:.:.:.	.:.:.:.	.:.:.:.	.:.:.:.	.:.:.:.	.:.:.:.	.:.:.:.	.:.:.:.	.:.:.:.	.:.:.:.	.:.:.:.	.:.:.:.	.:.:.:.	.:.:.:.	.:.:.:.	.:.:.:.	.:.:.:.	.:.:.:.	.:.:.:.	.:.:.:.	.:.:.:.	.:.:.:.	.:.:.:.	.:.:.:.	.:.:.:.	.:.:.:.	.:.:.:.	.:.:.:.	.:.:.:.	.:.:.:.	.:.:.:.	.:.:.:.	.:.:.:.	.:.:.:.	.:.:.:.	.:.:.:.	.:.:.:.	.:.:.:.	.:.:.:.	.:.:.:.	.:.:.:.	.:.:.:.	.:.:.:.	.:.:.:.	.:.:.:.	.:.:.:.	.:.:.:.	.:.:.:.	.:.:.:.	.:.:.:.	.:.:.:.	.:.:.:.	.:.:.:.	.:.:.:.	.:.:.:.	.:.:.:.	.:.:.:.	.:.:.:.	.:.:.:.	.:.:.:.	.:.:.:.	.:.:.:.	.:.:.:.	.:.:.:.	.:.:.:.	.:.:.:.	.:.:.:.	.:.:.:.	.:.:.:.	.:.:.:.	.:.:.:.	.:.:.:.	.:.:.:.	.:.:.:.	.:.:.:.	.:.:.:.	.:.:.:.	.:.:.:.	.:.:.:.	.:.:.:.	.:.:.:.	.:.:.:.	.:.:.:.	.:.:.:.	.:.:.:.	.:.:.:.	.:.:.:.	.:.:.:.	.:.:.:.	.:.:.:.	.:.:.:.	.:.:.:.	.:.:.:.	.:.:.:.	.:.:.:.	.:.:.:.	.:.:.:.	.:.:.:.	.:.:.:.	.:.:.:.	.:.:.:.	.:.:.:.	.:.:.:.	.:.:.:.	.:.:.:.	.:.:.:.	.:.:.:.	.:.:.:.	.:.:.:.	.:.:.:.	.:.:.:.	.:.:.:.	.:.:.:.	.:.:.:.	.:.:.:.	.:.:.:.	.:.:.:.	.:.:.:.	.:.:.:.	.:.:.:.	.:.:.:.	.:.:.:.	.:.:.:.	.:.:.:.	.:.:.:.	.:.:.:.	.:.:.:.	.:.:.:.	.:.:.:.	.:.:.:.	.:.:.:.	.:.:.:.	.:.:.:.	.:.:.:.	.:.:.:.	.:.:.:.	.:.:.:.	.:.:.:.	.:.:.:.	.:.:.:.	.:.:.:.	.:.:.:.	.:.:.:.	.:.:.:.	.:.:.:.	.:.:.:.	.:.:.:.	.:.:.:.	.:.:.:.	.:.:.:.	.:.:.:.	.:.:.:.	.:.:.:.	.:.:.:.	.:.:.:.	.:.:.:.	.:.:.:.	.:.:.:.	.:.:.:.	.:.:.:.	.:.:.:.	.:.:.:.	.:.:.:.	.:.:.:.	.:.:.:.	.:.:.:.	.:.:.:.	.:.:.:.	.:.:.:.	.:.:.:.	.:.:.:.	.:.:.:.	.:.:.:.	.:.:.:.	.:.:.:.	.:.:.:.	.:.:.:.	.:.:.:.	.:.:.:.	.:.:.:.	.:.:.:.	.:.:.:.	.:.:.:.	.:.:.:.	.:.:.:.	.:.:.:.	.:.:.:.	.:.:.:.	.:.:.:.	.:.:.:.	.:.:.:.	.:.:.:.	.:.:.:.	.:.:.:.	.:.:.:.	.:.:.:.	.:.:.:.	.:.:.:.	.:.:.:.	.:.:.:.	.:.:.:.	.:.:.:.	.:.:.:.	.:.:.:.	.:.:.:.	.:.:.:.	.:.:.:.	.:.:.:.	.:.:.:.	.:.:.:.	.:.:.:.	.:.:.:.	.:.:.:.	.:.:.:.	.:.:.:.	.:.:.:.	.:.:.:.	.:.:.:.	.:.:.:.	.:.:.:.	.:.:.:.	.:.:.:.	.:.:.:.	.:.:.:.	.:.:.:.	.:.:.:.	.:.:.:.	.:.:.:.	.:.:.:.	.:.:.:.	.:.:.:.	.:.:.:.	.:.:.:.	.:.:.:.	.:.:.:.	.:.:.:.	.:.:.:.	.:.:.:.	.:.:.:.	.:.:.:.	.:.:.:.	.:.:.:.	.:.:.:.	.:.:.:.	.:.:.:.	.:.:.:.	.:.:.:.	.:.:.:.	.:.:.:.	.:.:.:.	.:.:.:.	.:.:.:.	.:.:.:.	.:.:.:.	.:.:.:.	.:.:.:.	.:.:.:.	.:.:.:.	.:.:.:.	.:.:.:.	.:.:.:.	.:.:.:.	.:.:.:.	.:.:.:.	.:.:.:.	.:.:.:.	.:.:.:.	.:.:.:.	.:.:.:.	.:.:.:.	.:.:.:.	.:.:.:.	.:.:.:.	.:.:.:.	.:.:.:.	.:.:.:.	.:.:.:.	.:.:.:.	.:.:.:.	.:.:.:.	.:.:.:.	.:.:.:.	.:.:.:.	.:.:.:.	.:.:.:.	.:.:.:.	.:.:.:.	.:.:.:.	.:.:.:.	.:.:.:.	.:.:.:.	.:.:.:.	.:.:.:.	.:.:.:.	.:.:.:.	.:.:.:.	.:.:.:.	.:.:.:.	.:.:.:.	.:.:.:.	.:.:.:.	.:.:.:.	.:.:.:.	.:.:.:.	.:.:.:.	.:.:.:.	.:.:.:.	.:.:.:.	.:.:.:.	.:.:.:.	.:.:.:.	.:.:.:.	.:.:.:.	.:.:.:.	.:.:.:.	.:.:.:.	.:.:.:.	.:.:.:.	.:.:.:.	.:.:.:.	.:.:.:.	.:.:.:.	.:.:.:.	.:.:.:.	.:.:.:.	.:.:.:.	.:.:.:.	.:.:.:.	.:.:.:.	.:.:.:.	.:.:.:.	.:.:.:.	.:.:.:.	.:.:.:.	.:.:.:.	.:.:.:.	.:.:.:.	.:.:.:.	.:.:.:.	.:.:.:.	.:.:.:.	.:.:.:.	.:.:.:.	.:.:.:.	.:.:.:.	.:.:.:.	.:.:.:.	.:.:.:.	.:.:.:.	.:.:.:.	.:.:.:.	.:.:.:.	.:.:.:.	.:.:.:.	.:.:.:.	.:.:.:.	.:.:.:.	.:.:.:.	.:.:.:.	.:.:.:.	.:.:.:.	.:.:.:.	.:.:.:.	.:.:.:.	.:.:.:.	.:.:.:.	.:.:.:.	.:.:.:.	.:.:.:.	.:.:.:.	.:.:.:.	.:.:.:.	.:.:.:.	.:.:.:.	.:.:.:.	.:.:.:.	.:.:.:.	.:.:.:.	.:.:.:.	.:.:.:.	.:.:.:.	.:.:.:.	.:.:.:.	.:.:.:.	.:.:.:.	.:.:.:.	.:.:.:.	.:.:.:.	.:.:.:.	.:.:.:.	.:.:.:.	.:.:.:.	.:.:.:.	.:.:.:.	.:.:.:.	.:.:.:.	.:.:.:.	.:.:.:.	.:.:.:.	.:.:.:.	.:.:.:.	.:.:.:.	.:.:.:.	.:.:.:.	.:.:.:.	.:.:.:.	.:.:.:.	.:.:.:.	.:.:.:.	.:.:.:.	.:.:.:.	.:.:.:.	.:.:.:.	.:.:.:.	.:.:.:.	.:.:.:.	.:.:.:.	.:.:.:.	.:.:.:.	.:.:.:.	.:.:.:.	.:.:.:.	.:.:.:.	.:.:.:.	.:.:.:.	.:.:.:.	.:.:.:.	.:.:.:.	.:.:.:.	.:.:.:.	.:.:.:.	.:.:.:.	.:.:.:.	.:.:.:.	.:.:.:.	.:.:.:.	.:.:.:.	.:.:.:.	.:.:.:.	.:.:.:.	.:.:.:.	.:.:.:.	.:.:.:.	.:.:.:.	.:.:.:.	.:.:.:.	.:.:.:.	.:.:.:.	.:.:.:.	.:.:.:.	.:.:.:.	.:.:.:.	.:.:.:.	.:.:.:.	.:.:.:.	.:.:.:.	.:.:.:.	.:.:.:.	.:.:.:.	.:.:.:.	.:.:.:.	.:.:.:.	.:.:.:.	.:.:.:.	.:.:.:.	.:.:.:.	.:.:.:.	.:.:.:.	.:.:.:.	.:.:.:.	.:.:.:.	.:.:.:.	.:.:.:.	.:.:.:.	.:.:.:.	.:.:.:.	.:.:.:.	.:.:.:.	.:.:.:.	.:.:.:.	.:.:.:.	.:.:.:.	.:.:.:.	.:.:.:.	.:.:.:.	.:.:.:.	.:.:.:.	.:.:.:.	.:.:.:.	.:.:.:.	.:.:.:.	.:.:.:.	.:.:.:.	.:.:.:.	.:.:.:.	.:.:.:.	.:.:.:.	.:.:.:.	.:.:.:.	.:.:.:.	.:.:.:.	.:.:.:.	.:.:.:.	.:.:.:.	.:.:.:.	.:.:.:.	.:.:.:.	.:.:.:.	.:.:.:.	.:.:.:.	.:.:.:.	.:.:.:.	.:.:.:.	.:.:.:.	.:.:.:.	.:.:.:.	.:.:.:.	.:.:.:.	.:.:.:.	.:.:.:.	.:.:.:.	.:.:.:.	.:.:.:.	.:.:.:.	.:.:.:.	.:.:.:.	.:.:.:.	.:.:.:.	.:.:.:.	.:.:.:.	.:.:.:.	.:.:.:.	.:.:.:.	.:.:.:.	.:.:.:.	.:.:.:.	.:.:.:.	.:.:.:.	.:.:.:.	.:.:.:.	.:.:.:.	.:.:.:.	.:.:.:.	.:.:.:.	.:.:.:.	.:.:.:.	.:.:.:.	.:.:.:.	.:.:.:.	.:.:.:.	.:.:.:.	.:.:.:.	.:.:.:.	.:.:.:.	.:.:.:.	.:.:.:.	.:.:.:.	.:.:.:.	.:.:.:.	.:.:.:.	.:.:.:.	.:.:.:.	.:.:.:.	.:.:.:.	.:.:.:.	.:.:.:.	.:.:.:.	.:.:.:.	.:.:.:.	.:.:.:.	.:.:.:.	.:.:.:.	.:.:.:.	.:.:.:.	.:.:.:.	.:.:.:.	.:.:.:.	.:.:.:.	.:.:.:.	.:.:.:.	.:.:.:.	.:.:.:.	.:.:.:.	.:.:.:.	.:.:.:.	.:.:.:.	.:.:.:.	.:.:.:.	.:.:.:.	.:.:.:.	.:.:.:.	.:.:.:.	.:.:.:.	.:.:.:.	.:.:.:.	.:.:.:.	.:.:.:.	.:.:.:.	.:.:.:.	.:.:.:.	.:.:.:.	.:.:.:.	.:.:.:.	.:.:.:.	.:.:.:.	.:.:.:.	.:.:.:.	.:.:.:.	.:.:.:.	.:.:.:.	.:.:.:.	.:.:.:.	.:.:.:.	.:.:.:.	.:.:.:.	.:.:.:.	.:.:.:.	.:.:.:.	.:.:.:.	.:.:.:.	.:.:.:.	.:.:.:.	.:.:.:.
chrII	644963	.	A	<INS:ME>	.	PASS	SVTYPE=INS;STRAND=-;FAMILY=TY1	GT:END:RIGHT_FLANKING_READS:LEFT_FLANKING_READS	.:.:.:.	.:.:.:.	.:.:.:.	.:.:.:.	.:.:.:.	.:.:.:.	.:.:.:.	.:.:.:.	.:.:.:.	.:.:.:.	.:.:.:.	.:.:.:.	.:.:.:.	.:.:.:.	.:.:.:.	.:.:.:.	.:.:.:.	.:.:.:.	.:.:.:.	.:.:.:.	.:.:.:.	.:.:.:.	.:.:.:.	.:.:.:.	.:.:.:.	.:.:.:.	.:.:.:.	.:.:.:.	.:.:.:.	.:.:.:.	.:.:.:.	.:.:.:.	.:.:.:.	.:.:.:.	.:.:.:.	.:.:.:.	.:.:.:.	.:.:.:.	.:.:.:.	.:.:.:.	.:.:.:.	.:.:.:.	.:.:.:.	.:.:.:.	.:.:.:.	.:.:.:.	.:.:.:.	.:.:.:.	.:.:.:.	.:.:.:.	.:.:.:.	.:.:.:.	.:.:.:.	.:.:.:.	.:.:.:.	.:.:.:.	.:.:.:.	.:.:.:.	.:.:.:.	.:.:.:.	.:.:.:.	1:644967:9:2	.:.:.:.	.:.:.:.	.:.:.:.	.:.:.:.	.:.:.:.	.:.:.:.	.:.:.:.	.:.:.:.	.:.:.:.	.:.:.:.	.:.:.:.	.:.:.:.	.:.:.:.	.:.:.:.	.:.:.:.	.:.:.:.	.:.:.:.	.:.:.:.	.:.:.:.	.:.:.:.	.:.:.:.	.:.:.:.	.:.:.:.	.:.:.:.	.:.:.:.	.:.:.:.	.:.:.:.	.:.:.:.	.:.:.:.	.:.:.:.	.:.:.:.	.:.:.:.	.:.:.:.	.:.:.:.	.:.:.:.	.:.:.:.	.:.:.:.	.:.:.:.	.:.:.:.	.:.:.:.	.:.:.:.	.:.:.:.	.:.:.:.	.:.:.:.	.:.:.:.	.:.:.:.	.:.:.:.	.:.:.:.	.:.:.:.	.:.:.:.	.:.:.:.	.:.:.:.	.:.:.:.	.:.:.:.	.:.:.:.	.:.:.:.	.:.:.:.	.:.:.:.	.:.:.:.	.:.:.:.	.:.:.:.	.:.:.:.	.:.:.:.	.:.:.:.	.:.:.:.	.:.:.:.	.:.:.:.	.:.:.:.	.:.:.:.	.:.:.:.	.:.:.:.	.:.:.:.	.:.:.:.	.:.:.:.	.:.:.:.	.:.:.:.	.:.:.:.	.:.:.:.	.:.:.:.	.:.:.:.	.:.:.:.	.:.:.:.	.:.:.:.	.:.:.:.	.:.:.:.	.:.:.:.	.:.:.:.	.:.:.:.	.:.:.:.	.:.:.:.	.:.:.:.	.:.:.:.	.:.:.:.	.:.:.:.	.:.:.:.	.:.:.:.	.:.:.:.	.:.:.:.	.:.:.:.	.:.:.:.	.:.:.:.	.:.:.:.	.:.:.:.	.:.:.:.	.:.:.:.	.:.:.:.	.:.:.:.	.:.:.:.	.:.:.:.	.:.:.:.	.:.:.:.	.:.:.:.	.:.:.:.	.:.:.:.	.:.:.:.	.:.:.:.	.:.:.:.	.:.:.:.	.:.:.:.	.:.:.:.	.:.:.:.	.:.:.:.	.:.:.:.	.:.:.:.	.:.:.:.	.:.:.:.	.:.:.:.	.:.:.:.	.:.:.:.	.:.:.:.	.:.:.:.	.:.:.:.	.:.:.:.	.:.:.:.	.:.:.:.	.:.:.:.	.:.:.:.	.:.:.:.	.:.:.:.	.:.:.:.	.:.:.:.	.:.:.:.	.:.:.:.	.:.:.:.	.:.:.:.	.:.:.:.	.:.:.:.	.:.:.:.	.:.:.:.	.:.:.:.	.:.:.:.	.:.:.:.	.:.:.:.	.:.:.:.	.:.:.:.	.:.:.:.	.:.:.:.	.:.:.:.	.:.:.:.	.:.:.:.	.:.:.:.	.:.:.:.	.:.:.:.	.:.:.:.	.:.:.:.	.:.:.:.	.:.:.:.	.:.:.:.	.:.:.:.	.:.:.:.	.:.:.:.	.:.:.:.	.:.:.:.	.:.:.:.	.:.:.:.	.:.:.:.	.:.:.:.	.:.:.:.	.:.:.:.	.:.:.:.	.:.:.:.	.:.:.:.	.:.:.:.	.:.:.:.	.:.:.:.	.:.:.:.	.:.:.:.	.:.:.:.	.:.:.:.	.:.:.:.	.:.:.:.	.:.:.:.	.:.:.:.	.:.:.:.	.:.:.:.	.:.:.:.	.:.:.:.	.:.:.:.	.:.:.:.	.:.:.:.	.:.:.:.	.:.:.:.	.:.:.:.	.:.:.:.	.:.:.:.	.:.:.:.	.:.:.:.	.:.:.:.	.:.:.:.	.:.:.:.	.:.:.:.	.:.:.:.	.:.:.:.	.:.:.:.	.:.:.:.	.:.:.:.	.:.:.:.	.:.:.:.	.:.:.:.	.:.:.:.	.:.:.:.	.:.:.:.	.:.:.:.	.:.:.:.	.:.:.:.	.:.:.:.	.:.:.:.	.:.:.:.	.:.:.:.	.:.:.:.	.:.:.:.	.:.:.:.	.:.:.:.	.:.:.:.	.:.:.:.	.:.:.:.	.:.:.:.	.:.:.:.	.:.:.:.	.:.:.:.	.:.:.:.	.:.:.:.	.:.:.:.	.:.:.:.	.:.:.:.	.:.:.:.	.:.:.:.	.:.:.:.	.:.:.:.	.:.:.:.	.:.:.:.	.:.:.:.	.:.:.:.	.:.:.:.	.:.:.:.	.:.:.:.	.:.:.:.	.:.:.:.	.:.:.:.	.:.:.:.	.:.:.:.	.:.:.:.	.:.:.:.	.:.:.:.	.:.:.:.	.:.:.:.	.:.:.:.	.:.:.:.	.:.:.:.	.:.:.:.	.:.:.:.	.:.:.:.	.:.:.:.	.:.:.:.	.:.:.:.	.:.:.:.	.:.:.:.	.:.:.:.	.:.:.:.	.:.:.:.	.:.:.:.	.:.:.:.	.:.:.:.	.:.:.:.	.:.:.:.	.:.:.:.	.:.:.:.	.:.:.:.	.:.:.:.	.:.:.:.	.:.:.:.	.:.:.:.	.:.:.:.	.:.:.:.	.:.:.:.	.:.:.:.	.:.:.:.	.:.:.:.	.:.:.:.	.:.:.:.	.:.:.:.	.:.:.:.	.:.:.:.	.:.:.:.	.:.:.:.	.:.:.:.	.:.:.:.	.:.:.:.	.:.:.:.	.:.:.:.	.:.:.:.	.:.:.:.	.:.:.:.	.:.:.:.	.:.:.:.	.:.:.:.	.:.:.:.	.:.:.:.	.:.:.:.	.:.:.:.	.:.:.:.	.:.:.:.	.:.:.:.	.:.:.:.	.:.:.:.	.:.:.:.	1:644967:15:1	.:.:.:.	.:.:.:.	.:.:.:.	.:.:.:.	.:.:.:.	.:.:.:.	.:.:.:.	.:.:.:.	.:.:.:.	.:.:.:.	.:.:.:.	.:.:.:.	.:.:.:.	.:.:.:.	.:.:.:.	.:.:.:.	.:.:.:.	.:.:.:.	.:.:.:.	1:644967:11:2	.:.:.:.	.:.:.:.	.:.:.:.	.:.:.:.	.:.:.:.	.:.:.:.	.:.:.:.	.:.:.:.	.:.:.:.	.:.:.:.	.:.:.:.	.:.:.:.	.:.:.:.	.:.:.:.	.:.:.:.	.:.:.:.	.:.:.:.	.:.:.:.	.:.:.:.	.:.:.:.	.:.:.:.	.:.:.:.	.:.:.:.	.:.:.:.	.:.:.:.	.:.:.:.	.:.:.:.	.:.:.:.	.:.:.:.	.:.:.:.	.:.:.:.	.:.:.:.	.:.:.:.	.:.:.:.	.:.:.:.	.:.:.:.	.:.:.:.	.:.:.:.	.:.:.:.	.:.:.:.	.:.:.:.	.:.:.:.	.:.:.:.	.:.:.:.	.:.:.:.	.:.:.:.	.:.:.:.	.:.:.:.	.:.:.:.	.:.:.:.	.:.:.:.	.:.:.:.	.:.:.:.	.:.:.:.	.:.:.:.	.:.:.:.	.:.:.:.	.:.:.:.	.:.:.:.	.:.:.:.	.:.:.:.	.:.:.:.	.:.:.:.	.:.:.:.	.:.:.:.	.:.:.:.	.:.:.:.	.:.:.:.	.:.:.:.	.:.:.:.	.:.:.:.	.:.:.:.	.:.:.:.	.:.:.:.	.:.:.:.	1:644967:3:1	.:.:.:.	.:.:.:.	.:.:.:.	.:.:.:.	.:.:.:.	.:.:.:.	.:.:.:.	.:.:.:.	.:.:.:.	.:.:.:.	.:.:.:.	.:.:.:.	1:644967:4:1	.:.:.:.	.:.:.:.	.:.:.:.	.:.:.:.	.:.:.:.	.:.:.:.	.:.:.:.	.:.:.:.	.:.:.:.	.:.:.:.	.:.:.:.	.:.:.:.	.:.:.:.	.:.:.:.	.:.:.:.	.:.:.:.	.:.:.:.	.:.:.:.	.:.:.:.	.:.:.:.	.:.:.:.	.:.:.:.	.:.:.:.	.:.:.:.	.:.:.:.	.:.:.:.	.:.:.:.	.:.:.:.	.:.:.:.	.:.:.:.	.:.:.:.	.:.:.:.	1:644967:7:1	.:.:.:.	.:.:.:.	.:.:.:.	.:.:.:.	.:.:.:.	.:.:.:.	.:.:.:.	.:.:.:.	.:.:.:.	.:.:.:.	.:.:.:.	.:.:.:.	.:.:.:.	.:.:.:.	.:.:.:.	.:.:.:.	.:.:.:.	.:.:.:.	.:.:.:.	.:.:.:.	.:.:.:.	.:.:.:.	.:.:.:.	.:.:.:.	.:.:.:.	.:.:.:.	.:.:.:.	.:.:.:.	.:.:.:.	.:.:.:.	.:.:.:.	.:.:.:.	.:.:.:.	.:.:.:.	.:.:.:.	.:.:.:.	.:.:.:.	.:.:.:.	.:.:.:.	.:.:.:.	.:.:.:.	.:.:.:.	.:.:.:.	.:.:.:.	.:.:.:.	.:.:.:.	.:.:.:.	.:.:.:.	.:.:.:.	.:.:.:.	.:.:.:.	.:.:.:.	.:.:.:.	.:.:.:.	.:.:.:.	.:.:.:.	.:.:.:.	.:.:.:.	.:.:.:.	.:.:.:.	.:.:.:.	.:.:.:.	.:.:.:.	.:.:.:.	.:.:.:.	.:.:.:.	.:.:.:.	.:.:.:.	.:.:.:.	.:.:.:.	.:.:.:.	.:.:.:.	.:.:.:.	.:.:.:.	.:.:.:.	.:.:.:.	.:.:.:.	.:.:.:.	.:.:.:.	.:.:.:.	.:.:.:.	.:.:.:.	.:.:.:.	.:.:.:.	.:.:.:.	.:.:.:.	.:.:.:.	.:.:.:.	.:.:.:.	.:.:.:.	.:.:.:.	.:.:.:.	.:.:.:.	.:.:.:.	.:.:.:.	.:.:.:.	.:.:.:.	.:.:.:.	.:.:.:.	.:.:.:.	.:.:.:.	.:.:.:.	.:.:.:.	.:.:.:.	.:.:.:.	.:.:.:.	.:.:.:.	.:.:.:.	.:.:.:.	.:.:.:.	.:.:.:.	.:.:.:.	.:.:.:.	.:.:.:.	.:.:.:.	.:.:.:.	.:.:.:.	.:.:.:.	.:.:.:.	.:.:.:.	.:.:.:.	.:.:.:.	.:.:.:.	.:.:.:.	.:.:.:.	.:.:.:.	.:.:.:.	.:.:.:.	.:.:.:.	.:.:.:.	.:.:.:.	.:.:.:.	.:.:.:.	.:.:.:.	.:.:.:.	.:.:.:.	.:.:.:.	.:.:.:.	.:.:.:.	.:.:.:.	.:.:.:.	.:.:.:.	.:.:.:.	.:.:.:.	.:.:.:.	.:.:.:.	.:.:.:.	.:.:.:.	.:.:.:.	.:.:.:.	.:.:.:.	.:.:.:.	.:.:.:.	.:.:.:.	.:.:.:.	.:.:.:.	.:.:.:.	.:.:.:.	.:.:.:.	.:.:.:.	.:.:.:.	.:.:.:.	.:.:.:.	.:.:.:.	.:.:.:.	.:.:.:.	.:.:.:.	.:.:.:.	.:.:.:.	.:.:.:.	.:.:.:.	.:.:.:.	.:.:.:.	.:.:.:.	.:.:.:.	.:.:.:.	.:.:.:.	.:.:.:.	.:.:.:.	.:.:.:.	.:.:.:.	.:.:.:.	.:.:.:.	.:.:.:.	.:.:.:.	.:.:.:.	.:.:.:.	.:.:.:.	.:.:.:.	.:.:.:.	.:.:.:.	.:.:.:.	.:.:.:.	.:.:.:.	.:.:.:.	.:.:.:.	.:.:.:.	.:.:.:.	.:.:.:.	.:.:.:.	.:.:.:.	.:.:.:.	.:.:.:.	.:.:.:.	.:.:.:.	.:.:.:.	.:.:.:.	.:.:.:.	.:.:.:.	.:.:.:.	.:.:.:.	.:.:.:.	.:.:.:.	.:.:.:.	.:.:.:.	.:.:.:.	.:.:.:.	.:.:.:.	.:.:.:.	.:.:.:.	.:.:.:.	.:.:.:.	.:.:.:.	.:.:.:.	.:.:.:.	.:.:.:.	.:.:.:.	.:.:.:.	.:.:.:.	.:.:.:.	.:.:.:.	.:.:.:.	.:.:.:.	.:.:.:.	.:.:.:.	.:.:.:.	.:.:.:.	.:.:.:.	.:.:.:.	.:.:.:.	.:.:.:.	.:.:.:.	.:.:.:.	.:.:.:.	.:.:.:.	.:.:.:.	.:.:.:.	.:.:.:.	.:.:.:.	.:.:.:.	.:.:.:.	.:.:.:.	.:.:.:.	.:.:.:.	.:.:.:.	.:.:.:.	.:.:.:.	.:.:.:.	.:.:.:.	.:.:.:.	.:.:.:.	.:.:.:.	.:.:.:.	.:.:.:.	.:.:.:.	.:.:.:.	.:.:.:.	.:.:.:.	.:.:.:.	.:.:.:.	.:.:.:.	.:.:.:.	.:.:.:.	.:.:.:.	.:.:.:.	.:.:.:.	.:.:.:.	.:.:.:.	.:.:.:.	.:.:.:.	.:.:.:.	.:.:.:.	.:.:.:.	.:.:.:.	.:.:.:.	.:.:.:.	.:.:.:.	.:.:.:.	.:.:.:.	.:.:.:.	.:.:.:.	.:.:.:.	.:.:.:.	.:.:.:.	.:.:.:.	.:.:.:.	.:.:.:.	.:.:.:.	.:.:.:.	.:.:.:.	.:.:.:.	.:.:.:.	.:.:.:.	.:.:.:.	.:.:.:.	.:.:.:.	.:.:.:.	.:.:.:.	.:.:.:.	.:.:.:.	.:.:.:.	.:.:.:.	.:.:.:.	.:.:.:.	.:.:.:.	.:.:.:.	.:.:.:.	.:.:.:.	.:.:.:.	.:.:.:.	.:.:.:.	.:.:.:.	.:.:.:.	.:.:.:.	.:.:.:.	.:.:.:.	.:.:.:.	.:.:.:.	.:.:.:.	.:.:.:.	.:.:.:.	.:.:.:.	.:.:.:.	.:.:.:.	.:.:.:.	.:.:.:.	.:.:.:.	.:.:.:.	.:.:.:.	.:.:.:.	.:.:.:.	.:.:.:.	.:.:.:.	.:.:.:.	.:.:.:.	.:.:.:.	.:.:.:.	.:.:.:.	.:.:.:.	.:.:.:.	.:.:.:.	.:.:.:.	.:.:.:.	.:.:.:.	.:.:.:.	.:.:.:.	.:.:.:.	.:.:.:.	.:.:.:.	.:.:.:.	.:.:.:.	.:.:.:.	.:.:.:.	.:.:.:.	.:.:.:.	.:.:.:.	.:.:.:.	.:.:.:.	.:.:.:.	.:.:.:.	.:.:.:.	.:.:.:.	.:.:.:.	.:.:.:.	.:.:.:.	.:.:.:.	.:.:.:.	.:.:.:.	.:.:.:.	.:.:.:.	.:.:.:.	.:.:.:.	.:.:.:.	.:.:.:.	.:.:.:.	.:.:.:.	.:.:.:.	.:.:.:.	.:.:.:.	.:.:.:.	.:.:.:.	.:.:.:.	.:.:.:.	.:.:.:.	.:.:.:.	.:.:.:.	.:.:.:.	.:.:.:.	.:.:.:.	.:.:.:.	.:.:.:.	.:.:.:.	.:.:.:.	.:.:.:.	.:.:.:.	.:.:.:.	.:.:.:.	.:.:.:.	.:.:.:.	.:.:.:.	.:.:.:.	.:.:.:.	.:.:.:.	.:.:.:.	.:.:.:.	.:.:.:.	.:.:.:.	.:.:.:.	.:.:.:.	.:.:.:.	.:.:.:.	.:.:.:.	.:.:.:.	.:.:.:.	.:.:.:.	.:.:.:.	.:.:.:.	.:.:.:.	.:.:.:.	.:.:.:.	.:.:.:.	.:.:.:.	.:.:.:.	.:.:.:.	.:.:.:.	.:.:.:.	.:.:.:.	.:.:.:.	.:.:.:.	.:.:.:.	.:.:.:.	.:.:.:.	.:.:.:.	.:.:.:.	.:.:.:.	.:.:.:.	.:.:.:.	.:.:.:.	.:.:.:.	.:.:.:.	.:.:.:.	.:.:.:.	.:.:.:.	.:.:.:.	.:.:.:.	.:.:.:.	.:.:.:.	.:.:.:.	.:.:.:.	.:.:.:.	.:.:.:.	.:.:.:.	.:.:.:.	.:.:.:.	.:.:.:.	.:.:.:.	.:.:.:.	.:.:.:.	.:.:.:.	.:.:.:.	.:.:.:.	.:.:.:.	.:.:.:.	.:.:.:.	.:.:.:.	.:.:.:.	.:.:.:.	.:.:.:.	.:.:.:.	.:.:.:.
chrII	644963	.	A	<INS:ME>	.	PASS	SVTYPE=INS;STRAND=-;FAMILY=TY2	GT:END:RIGHT_FLANKING_READS:LEFT_FLANKING_READS	.:.:.:.	.:.:.:.	.:.:.:.	.:.:.:.	.:.:.:.	.:.:.:.	1:644967:5:14	.:.:.:.	.:.:.:.	.:.:.:.	.:.:.:.	.:.:.:.	.:.:.:.	.:.:.:.	.:.:.:.	.:.:.:.	.:.:.:.	.:.:.:.	.:.:.:.	.:.:.:.	.:.:.:.	.:.:.:.	.:.:.:.	.:.:.:.	.:.:.:.	.:.:.:.	.:.:.:.	.:.:.:.	.:.:.:.	.:.:.:.	.:.:.:.	.:.:.:.	.:.:.:.	.:.:.:.	.:.:.:.	.:.:.:.	.:.:.:.	.:.:.:.	.:.:.:.	.:.:.:.	.:.:.:.	.:.:.:.	.:.:.:.	.:.:.:.	.:.:.:.	.:.:.:.	.:.:.:.	.:.:.:.	.:.:.:.	.:.:.:.	.:.:.:.	.:.:.:.	.:.:.:.	.:.:.:.	.:.:.:.	.:.:.:.	.:.:.:.	.:.:.:.	.:.:.:.	.:.:.:.	.:.:.:.	.:.:.:.	.:.:.:.	.:.:.:.	.:.:.:.	.:.:.:.	.:.:.:.	.:.:.:.	.:.:.:.	.:.:.:.	.:.:.:.	.:.:.:.	.:.:.:.	.:.:.:.	.:.:.:.	.:.:.:.	.:.:.:.	.:.:.:.	.:.:.:.	.:.:.:.	.:.:.:.	.:.:.:.	.:.:.:.	.:.:.:.	.:.:.:.	.:.:.:.	.:.:.:.	.:.:.:.	.:.:.:.	.:.:.:.	.:.:.:.	.:.:.:.	.:.:.:.	.:.:.:.	.:.:.:.	.:.:.:.	.:.:.:.	.:.:.:.	.:.:.:.	.:.:.:.	.:.:.:.	.:.:.:.	.:.:.:.	.:.:.:.	.:.:.:.	.:.:.:.	.:.:.:.	.:.:.:.	.:.:.:.	.:.:.:.	.:.:.:.	.:.:.:.	.:.:.:.	.:.:.:.	.:.:.:.	.:.:.:.	.:.:.:.	.:.:.:.	.:.:.:.	.:.:.:.	.:.:.:.	.:.:.:.	.:.:.:.	.:.:.:.	.:.:.:.	.:.:.:.	.:.:.:.	.:.:.:.	.:.:.:.	.:.:.:.	.:.:.:.	.:.:.:.	.:.:.:.	.:.:.:.	.:.:.:.	.:.:.:.	.:.:.:.	.:.:.:.	.:.:.:.	.:.:.:.	.:.:.:.	.:.:.:.	.:.:.:.	.:.:.:.	.:.:.:.	.:.:.:.	.:.:.:.	.:.:.:.	.:.:.:.	.:.:.:.	.:.:.:.	.:.:.:.	.:.:.:.	.:.:.:.	.:.:.:.	.:.:.:.	.:.:.:.	.:.:.:.	.:.:.:.	.:.:.:.	.:.:.:.	.:.:.:.	.:.:.:.	.:.:.:.	.:.:.:.	.:.:.:.	.:.:.:.	.:.:.:.	.:.:.:.	.:.:.:.	.:.:.:.	.:.:.:.	.:.:.:.	.:.:.:.	.:.:.:.	.:.:.:.	.:.:.:.	.:.:.:.	.:.:.:.	.:.:.:.	.:.:.:.	.:.:.:.	.:.:.:.	.:.:.:.	.:.:.:.	.:.:.:.	.:.:.:.	.:.:.:.	.:.:.:.	.:.:.:.	.:.:.:.	.:.:.:.	.:.:.:.	.:.:.:.	.:.:.:.	.:.:.:.	.:.:.:.	.:.:.:.	.:.:.:.	.:.:.:.	.:.:.:.	.:.:.:.	.:.:.:.	.:.:.:.	.:.:.:.	.:.:.:.	.:.:.:.	.:.:.:.	.:.:.:.	.:.:.:.	.:.:.:.	.:.:.:.	.:.:.:.	.:.:.:.	.:.:.:.	.:.:.:.	.:.:.:.	.:.:.:.	.:.:.:.	.:.:.:.	.:.:.:.	.:.:.:.	.:.:.:.	.:.:.:.	.:.:.:.	.:.:.:.	.:.:.:.	.:.:.:.	.:.:.:.	.:.:.:.	.:.:.:.	.:.:.:.	.:.:.:.	.:.:.:.	.:.:.:.	.:.:.:.	.:.:.:.	.:.:.:.	.:.:.:.	.:.:.:.	.:.:.:.	.:.:.:.	.:.:.:.	.:.:.:.	.:.:.:.	.:.:.:.	.:.:.:.	.:.:.:.	.:.:.:.	.:.:.:.	.:.:.:.	1:644967:9:9	.:.:.:.	.:.:.:.	.:.:.:.	.:.:.:.	.:.:.:.	.:.:.:.	.:.:.:.	.:.:.:.	.:.:.:.	.:.:.:.	.:.:.:.	.:.:.:.	.:.:.:.	.:.:.:.	.:.:.:.	.:.:.:.	.:.:.:.	.:.:.:.	.:.:.:.	.:.:.:.	.:.:.:.	.:.:.:.	.:.:.:.	.:.:.:.	.:.:.:.	.:.:.:.	.:.:.:.	.:.:.:.	.:.:.:.	.:.:.:.	.:.:.:.	.:.:.:.	.:.:.:.	.:.:.:.	.:.:.:.	.:.:.:.	.:.:.:.	.:.:.:.	.:.:.:.	.:.:.:.	.:.:.:.	.:.:.:.	.:.:.:.	.:.:.:.	.:.:.:.	.:.:.:.	.:.:.:.	.:.:.:.	.:.:.:.	.:.:.:.	.:.:.:.	.:.:.:.	.:.:.:.	.:.:.:.	.:.:.:.	.:.:.:.	.:.:.:.	.:.:.:.	.:.:.:.	.:.:.:.	.:.:.:.	.:.:.:.	.:.:.:.	.:.:.:.	.:.:.:.	.:.:.:.	.:.:.:.	.:.:.:.	.:.:.:.	.:.:.:.	.:.:.:.	.:.:.:.	.:.:.:.	.:.:.:.	.:.:.:.	.:.:.:.	.:.:.:.	.:.:.:.	.:.:.:.	.:.:.:.	.:.:.:.	.:.:.:.	.:.:.:.	.:.:.:.	.:.:.:.	.:.:.:.	.:.:.:.	.:.:.:.	.:.:.:.	.:.:.:.	.:.:.:.	.:.:.:.	.:.:.:.	.:.:.:.	.:.:.:.	.:.:.:.	.:.:.:.	.:.:.:.	.:.:.:.	.:.:.:.	.:.:.:.	.:.:.:.	.:.:.:.	.:.:.:.	.:.:.:.	.:.:.:.	.:.:.:.	.:.:.:.	.:.:.:.	.:.:.:.	.:.:.:.	.:.:.:.	.:.:.:.	.:.:.:.	.:.:.:.	.:.:.:.	.:.:.:.	.:.:.:.	.:.:.:.	.:.:.:.	1:644967:10:13	.:.:.:.	.:.:.:.	.:.:.:.	.:.:.:.	.:.:.:.	.:.:.:.	.:.:.:.	.:.:.:.	.:.:.:.	.:.:.:.	.:.:.:.	.:.:.:.	.:.:.:.	.:.:.:.	.:.:.:.	.:.:.:.	.:.:.:.	.:.:.:.	.:.:.:.	.:.:.:.	.:.:.:.	.:.:.:.	.:.:.:.	.:.:.:.	.:.:.:.	.:.:.:.	.:.:.:.	.:.:.:.	.:.:.:.	.:.:.:.	.:.:.:.	.:.:.:.	.:.:.:.	.:.:.:.	.:.:.:.	.:.:.:.	.:.:.:.	.:.:.:.	.:.:.:.	.:.:.:.	.:.:.:.	.:.:.:.	.:.:.:.	.:.:.:.	.:.:.:.	.:.:.:.	.:.:.:.	.:.:.:.	.:.:.:.	.:.:.:.	.:.:.:.	.:.:.:.	.:.:.:.	.:.:.:.	.:.:.:.	.:.:.:.	.:.:.:.	.:.:.:.	.:.:.:.	.:.:.:.	.:.:.:.	.:.:.:.	.:.:.:.	.:.:.:.	.:.:.:.	.:.:.:.	.:.:.:.	.:.:.:.	.:.:.:.	.:.:.:.	.:.:.:.	.:.:.:.	.:.:.:.	.:.:.:.	.:.:.:.	.:.:.:.	.:.:.:.	.:.:.:.	.:.:.:.	.:.:.:.	.:.:.:.	.:.:.:.	.:.:.:.	.:.:.:.	.:.:.:.	.:.:.:.	.:.:.:.	.:.:.:.	.:.:.:.	.:.:.:.	1:644967:8:16	.:.:.:.	.:.:.:.	.:.:.:.	.:.:.:.	.:.:.:.	.:.:.:.	.:.:.:.	.:.:.:.	.:.:.:.	.:.:.:.	.:.:.:.	.:.:.:.	.:.:.:.	.:.:.:.	.:.:.:.	.:.:.:.	.:.:.:.	.:.:.:.	.:.:.:.	.:.:.:.	.:.:.:.	.:.:.:.	.:.:.:.	.:.:.:.	.:.:.:.	.:.:.:.	.:.:.:.	.:.:.:.	.:.:.:.	.:.:.:.	.:.:.:.	.:.:.:.	.:.:.:.	.:.:.:.	.:.:.:.	.:.:.:.	.:.:.:.	.:.:.:.	.:.:.:.	.:.:.:.	.:.:.:.	.:.:.:.	.:.:.:.	.:.:.:.	.:.:.:.	.:.:.:.	1:644967:14:18	.:.:.:.	.:.:.:.	.:.:.:.	.:.:.:.	.:.:.:.	.:.:.:.	.:.:.:.	.:.:.:.	.:.:.:.	.:.:.:.	.:.:.:.	.:.:.:.	.:.:.:.	.:.:.:.	.:.:.:.	.:.:.:.	.:.:.:.	.:.:.:.	1:644967:17:18	.:.:.:.	.:.:.:.	.:.:.:.	.:.:.:.	.:.:.:.	.:.:.:.	.:.:.:.	.:.:.:.	.:.:.:.	.:.:.:.	.:.:.:.	.:.:.:.	.:.:.:.	.:.:.:.	.:.:.:.	.:.:.:.	.:.:.:.	.:.:.:.	.:.:.:.	.:.:.:.	.:.:.:.	.:.:.:.	.:.:.:.	.:.:.:.	.:.:.:.	.:.:.:.	.:.:.:.	.:.:.:.	.:.:.:.	.:.:.:.	.:.:.:.	.:.:.:.	.:.:.:.	.:.:.:.	.:.:.:.	.:.:.:.	.:.:.:.	.:.:.:.	.:.:.:.	.:.:.:.	.:.:.:.	.:.:.:.	.:.:.:.	.:.:.:.	.:.:.:.	.:.:.:.	.:.:.:.	.:.:.:.	.:.:.:.	.:.:.:.	.:.:.:.	.:.:.:.	.:.:.:.	.:.:.:.	.:.:.:.	.:.:.:.	.:.:.:.	.:.:.:.	.:.:.:.	.:.:.:.	.:.:.:.	.:.:.:.	.:.:.:.	.:.:.:.	.:.:.:.	.:.:.:.	.:.:.:.	.:.:.:.	.:.:.:.	.:.:.:.	.:.:.:.	.:.:.:.	.:.:.:.	.:.:.:.	.:.:.:.	.:.:.:.	.:.:.:.	.:.:.:.	.:.:.:.	.:.:.:.	.:.:.:.	.:.:.:.	.:.:.:.	.:.:.:.	.:.:.:.	.:.:.:.	.:.:.:.	.:.:.:.	.:.:.:.	.:.:.:.	.:.:.:.	.:.:.:.	.:.:.:.	.:.:.:.	.:.:.:.	.:.:.:.	.:.:.:.	.:.:.:.	.:.:.:.	.:.:.:.	.:.:.:.	.:.:.:.	.:.:.:.	.:.:.:.	.:.:.:.	.:.:.:.	.:.:.:.	.:.:.:.	.:.:.:.	.:.:.:.	.:.:.:.	.:.:.:.	1:644967:14:26	.:.:.:.	.:.:.:.	.:.:.:.	.:.:.:.	.:.:.:.	.:.:.:.	.:.:.:.	.:.:.:.	.:.:.:.	.:.:.:.	.:.:.:.	.:.:.:.	.:.:.:.	.:.:.:.	.:.:.:.	.:.:.:.	.:.:.:.	.:.:.:.	1:644967:12:29	.:.:.:.	.:.:.:.	.:.:.:.	.:.:.:.	.:.:.:.	.:.:.:.	.:.:.:.	.:.:.:.	.:.:.:.	.:.:.:.	.:.:.:.	.:.:.:.	.:.:.:.	.:.:.:.	.:.:.:.	.:.:.:.	.:.:.:.	.:.:.:.	.:.:.:.	.:.:.:.	.:.:.:.	.:.:.:.	.:.:.:.	.:.:.:.	.:.:.:.	.:.:.:.	.:.:.:.	.:.:.:.	.:.:.:.	.:.:.:.	.:.:.:.	.:.:.:.	.:.:.:.	.:.:.:.	.:.:.:.	.:.:.:.	.:.:.:.	.:.:.:.	.:.:.:.	.:.:.:.	1:644967:5:12	.:.:.:.	.:.:.:.	.:.:.:.	.:.:.:.	.:.:.:.	.:.:.:.	.:.:.:.	.:.:.:.	.:.:.:.	.:.:.:.	.:.:.:.	.:.:.:.	.:.:.:.	.:.:.:.	.:.:.:.	.:.:.:.	.:.:.:.	.:.:.:.	.:.:.:.	.:.:.:.	.:.:.:.	.:.:.:.	.:.:.:.	1:644967:12:12	.:.:.:.	.:.:.:.	.:.:.:.	.:.:.:.	.:.:.:.	.:.:.:.	.:.:.:.	.:.:.:.	.:.:.:.	.:.:.:.	.:.:.:.	.:.:.:.	.:.:.:.	.:.:.:.	.:.:.:.	.:.:.:.	.:.:.:.	.:.:.:.	.:.:.:.	.:.:.:.	.:.:.:.	.:.:.:.	.:.:.:.	.:.:.:.	.:.:.:.	.:.:.:.	.:.:.:.	.:.:.:.	.:.:.:.	.:.:.:.	.:.:.:.	.:.:.:.	.:.:.:.	.:.:.:.	.:.:.:.	.:.:.:.	.:.:.:.	.:.:.:.	.:.:.:.	.:.:.:.	.:.:.:.	.:.:.:.	.:.:.:.	.:.:.:.	.:.:.:.	.:.:.:.	.:.:.:.	.:.:.:.	.:.:.:.	.:.:.:.	.:.:.:.	.:.:.:.	.:.:.:.	.:.:.:.	.:.:.:.	.:.:.:.	.:.:.:.	.:.:.:.	.:.:.:.	.:.:.:.	.:.:.:.	.:.:.:.	.:.:.:.	.:.:.:.	.:.:.:.	.:.:.:.	.:.:.:.	.:.:.:.	.:.:.:.	.:.:.:.	.:.:.:.	.:.:.:.	.:.:.:.	.:.:.:.	.:.:.:.	.:.:.:.	.:.:.:.	.:.:.:.	.:.:.:.	.:.:.:.	.:.:.:.	.:.:.:.	.:.:.:.	.:.:.:.	.:.:.:.	.:.:.:.	.:.:.:.	.:.:.:.	.:.:.:.	.:.:.:.	.:.:.:.	.:.:.:.	.:.:.:.	.:.:.:.	.:.:.:.	.:.:.:.	.:.:.:.	.:.:.:.	.:.:.:.	.:.:.:.	.:.:.:.	.:.:.:.	.:.:.:.	.:.:.:.	.:.:.:.	.:.:.:.	.:.:.:.	.:.:.:.	.:.:.:.	.:.:.:.	.:.:.:.	.:.:.:.	.:.:.:.	.:.:.:.	.:.:.:.	.:.:.:.	.:.:.:.	.:.:.:.	.:.:.:.	.:.:.:.	.:.:.:.	.:.:.:.	.:.:.:.	.:.:.:.	.:.:.:.	.:.:.:.	.:.:.:.	.:.:.:.	.:.:.:.	.:.:.:.	.:.:.:.	.:.:.:.	.:.:.:.	.:.:.:.	.:.:.:.	.:.:.:.	.:.:.:.	.:.:.:.	.:.:.:.	.:.:.:.	.:.:.:.	.:.:.:.	.:.:.:.	.:.:.:.	.:.:.:.	.:.:.:.	.:.:.:.	.:.:.:.	.:.:.:.	.:.:.:.	.:.:.:.	.:.:.:.	.:.:.:.	.:.:.:.	.:.:.:.	.:.:.:.	.:.:.:.	.:.:.:.	.:.:.:.	.:.:.:.	1:644967:10:8	.:.:.:.	.:.:.:.	.:.:.:.	.:.:.:.	.:.:.:.	.:.:.:.	.:.:.:.	.:.:.:.	.:.:.:.	.:.:.:.	.:.:.:.	.:.:.:.	.:.:.:.	.:.:.:.	.:.:.:.	.:.:.:.	.:.:.:.	.:.:.:.	.:.:.:.	.:.:.:.	.:.:.:.	.:.:.:.	.:.:.:.	.:.:.:.	.:.:.:.	.:.:.:.	.:.:.:.	.:.:.:.	.:.:.:.	.:.:.:.	.:.:.:.	.:.:.:.	.:.:.:.	.:.:.:.	.:.:.:.	.:.:.:.	.:.:.:.	.:.:.:.	.:.:.:.	.:.:.:.	.:.:.:.	.:.:.:.	.:.:.:.	.:.:.:.	.:.:.:.	.:.:.:.	.:.:.:.	.:.:.:.	.:.:.:.	.:.:.:.	.:.:.:.	.:.:.:.	.:.:.:.	.:.:.:.	.:.:.:.	.:.:.:.	.:.:.:.	.:.:.:.	.:.:.:.	.:.:.:.	.:.:.:.	.:.:.:.	.:.:.:.	.:.:.:.	.:.:.:.	.:.:.:.	.:.:.:.	.:.:.:.	.:.:.:.	.:.:.:.	.:.:.:.	.:.:.:.	.:.:.:.	.:.:.:.	.:.:.:.	.:.:.:.	.:.:.:.	.:.:.:.	.:.:.:.	.:.:.:.	.:.:.:.	.:.:.:.	1:644967:10:9	.:.:.:.	.:.:.:.	.:.:.:.	.:.:.:.	.:.:.:.	.:.:.:.	.:.:.:.	.:.:.:.	.:.:.:.	.:.:.:.	.:.:.:.	.:.:.:.	.:.:.:.	.:.:.:.	.:.:.:.	.:.:.:.	.:.:.:.	.:.:.:.	.:.:.:.	.:.:.:.	.:.:.:.	.:.:.:.	.:.:.:.	.:.:.:.	.:.:.:.	.:.:.:.	.:.:.:.	.:.:.:.	.:.:.:.	.:.:.:.	.:.:.:.	.:.:.:.	.:.:.:.	.:.:.:.	.:.:.:.	.:.:.:.	.:.:.:.	.:.:.:.	.:.:.:.	.:.:.:.
chrII	644963	.	A	<INS:ME>	.	PASS	SVTYPE=INS;STRAND=+;FAMILY=TY2	GT:END:RIGHT_FLANKING_READS:LEFT_FLANKING_READS	.:.:.:.	.:.:.:.	.:.:.:.	1:644967:1:2	.:.:.:.	.:.:.:.	.:.:.:.	.:.:.:.	.:.:.:.	.:.:.:.	.:.:.:.	.:.:.:.	.:.:.:.	.:.:.:.	.:.:.:.	.:.:.:.	.:.:.:.	.:.:.:.	.:.:.:.	.:.:.:.	.:.:.:.	.:.:.:.	.:.:.:.	.:.:.:.	.:.:.:.	.:.:.:.	.:.:.:.	.:.:.:.	.:.:.:.	.:.:.:.	.:.:.:.	.:.:.:.	.:.:.:.	.:.:.:.	.:.:.:.	.:.:.:.	.:.:.:.	.:.:.:.	.:.:.:.	.:.:.:.	.:.:.:.	.:.:.:.	.:.:.:.	.:.:.:.	.:.:.:.	.:.:.:.	.:.:.:.	.:.:.:.	.:.:.:.	.:.:.:.	.:.:.:.	.:.:.:.	.:.:.:.	.:.:.:.	.:.:.:.	.:.:.:.	.:.:.:.	.:.:.:.	.:.:.:.	.:.:.:.	.:.:.:.	.:.:.:.	.:.:.:.	.:.:.:.	.:.:.:.	.:.:.:.	.:.:.:.	.:.:.:.	.:.:.:.	.:.:.:.	.:.:.:.	.:.:.:.	.:.:.:.	.:.:.:.	.:.:.:.	.:.:.:.	.:.:.:.	.:.:.:.	.:.:.:.	.:.:.:.	.:.:.:.	.:.:.:.	.:.:.:.	.:.:.:.	.:.:.:.	.:.:.:.	.:.:.:.	.:.:.:.	.:.:.:.	.:.:.:.	.:.:.:.	.:.:.:.	.:.:.:.	.:.:.:.	.:.:.:.	1:644967:7:4	.:.:.:.	.:.:.:.	.:.:.:.	.:.:.:.	.:.:.:.	.:.:.:.	.:.:.:.	.:.:.:.	.:.:.:.	.:.:.:.	.:.:.:.	.:.:.:.	.:.:.:.	.:.:.:.	.:.:.:.	.:.:.:.	.:.:.:.	.:.:.:.	.:.:.:.	.:.:.:.	.:.:.:.	.:.:.:.	.:.:.:.	1:644967:2:11	.:.:.:.	.:.:.:.	.:.:.:.	.:.:.:.	.:.:.:.	.:.:.:.	.:.:.:.	.:.:.:.	.:.:.:.	.:.:.:.	.:.:.:.	.:.:.:.	.:.:.:.	.:.:.:.	.:.:.:.	.:.:.:.	.:.:.:.	.:.:.:.	.:.:.:.	.:.:.:.	.:.:.:.	1:644967:9:16	.:.:.:.	.:.:.:.	.:.:.:.	.:.:.:.	.:.:.:.	.:.:.:.	.:.:.:.	.:.:.:.	.:.:.:.	.:.:.:.	.:.:.:.	1:644967:5:7	.:.:.:.	.:.:.:.	.:.:.:.	.:.:.:.	.:.:.:.	.:.:.:.	.:.:.:.	.:.:.:.	.:.:.:.	.:.:.:.	.:.:.:.	.:.:.:.	.:.:.:.	.:.:.:.	.:.:.:.	.:.:.:.	.:.:.:.	.:.:.:.	.:.:.:.	.:.:.:.	.:.:.:.	.:.:.:.	.:.:.:.	.:.:.:.	.:.:.:.	.:.:.:.	.:.:.:.	.:.:.:.	.:.:.:.	.:.:.:.	.:.:.:.	.:.:.:.	.:.:.:.	.:.:.:.	.:.:.:.	.:.:.:.	.:.:.:.	.:.:.:.	.:.:.:.	.:.:.:.	.:.:.:.	.:.:.:.	.:.:.:.	.:.:.:.	.:.:.:.	.:.:.:.	.:.:.:.	.:.:.:.	.:.:.:.	.:.:.:.	.:.:.:.	.:.:.:.	.:.:.:.	.:.:.:.	.:.:.:.	.:.:.:.	.:.:.:.	.:.:.:.	.:.:.:.	.:.:.:.	.:.:.:.	.:.:.:.	.:.:.:.	.:.:.:.	.:.:.:.	.:.:.:.	.:.:.:.	.:.:.:.	.:.:.:.	.:.:.:.	.:.:.:.	.:.:.:.	.:.:.:.	.:.:.:.	.:.:.:.	.:.:.:.	.:.:.:.	.:.:.:.	.:.:.:.	.:.:.:.	.:.:.:.	.:.:.:.	.:.:.:.	.:.:.:.	.:.:.:.	.:.:.:.	.:.:.:.	.:.:.:.	.:.:.:.	.:.:.:.	.:.:.:.	.:.:.:.	.:.:.:.	.:.:.:.	.:.:.:.	.:.:.:.	.:.:.:.	.:.:.:.	.:.:.:.	.:.:.:.	.:.:.:.	.:.:.:.	.:.:.:.	.:.:.:.	.:.:.:.	.:.:.:.	.:.:.:.	.:.:.:.	.:.:.:.	.:.:.:.	.:.:.:.	.:.:.:.	.:.:.:.	.:.:.:.	.:.:.:.	.:.:.:.	.:.:.:.	.:.:.:.	.:.:.:.	.:.:.:.	.:.:.:.	.:.:.:.	.:.:.:.	.:.:.:.	.:.:.:.	.:.:.:.	.:.:.:.	.:.:.:.	.:.:.:.	.:.:.:.	.:.:.:.	.:.:.:.	.:.:.:.	.:.:.:.	.:.:.:.	.:.:.:.	.:.:.:.	.:.:.:.	.:.:.:.	.:.:.:.	.:.:.:.	.:.:.:.	.:.:.:.	.:.:.:.	.:.:.:.	.:.:.:.	.:.:.:.	.:.:.:.	.:.:.:.	.:.:.:.	.:.:.:.	.:.:.:.	.:.:.:.	.:.:.:.	.:.:.:.	.:.:.:.	.:.:.:.	.:.:.:.	.:.:.:.	.:.:.:.	.:.:.:.	.:.:.:.	.:.:.:.	.:.:.:.	.:.:.:.	.:.:.:.	.:.:.:.	.:.:.:.	.:.:.:.	.:.:.:.	.:.:.:.	.:.:.:.	.:.:.:.	.:.:.:.	.:.:.:.	.:.:.:.	.:.:.:.	.:.:.:.	.:.:.:.	.:.:.:.	.:.:.:.	.:.:.:.	.:.:.:.	.:.:.:.	.:.:.:.	.:.:.:.	.:.:.:.	.:.:.:.	.:.:.:.	.:.:.:.	.:.:.:.	.:.:.:.	.:.:.:.	.:.:.:.	.:.:.:.	.:.:.:.	.:.:.:.	.:.:.:.	.:.:.:.	.:.:.:.	.:.:.:.	.:.:.:.	.:.:.:.	.:.:.:.	.:.:.:.	.:.:.:.	.:.:.:.	.:.:.:.	.:.:.:.	.:.:.:.	.:.:.:.	.:.:.:.	.:.:.:.	.:.:.:.	.:.:.:.	.:.:.:.	.:.:.:.	.:.:.:.	.:.:.:.	.:.:.:.	.:.:.:.	.:.:.:.	.:.:.:.	.:.:.:.	.:.:.:.	.:.:.:.	.:.:.:.	.:.:.:.	.:.:.:.	.:.:.:.	.:.:.:.	.:.:.:.	.:.:.:.	.:.:.:.	.:.:.:.	.:.:.:.	.:.:.:.	.:.:.:.	.:.:.:.	.:.:.:.	.:.:.:.	.:.:.:.	.:.:.:.	.:.:.:.	.:.:.:.	.:.:.:.	.:.:.:.	.:.:.:.	.:.:.:.	.:.:.:.	.:.:.:.	.:.:.:.	.:.:.:.	.:.:.:.	.:.:.:.	.:.:.:.	.:.:.:.	.:.:.:.	.:.:.:.	.:.:.:.	.:.:.:.	.:.:.:.	.:.:.:.	.:.:.:.	.:.:.:.	.:.:.:.	.:.:.:.	.:.:.:.	.:.:.:.	.:.:.:.	.:.:.:.	.:.:.:.	.:.:.:.	.:.:.:.	.:.:.:.	.:.:.:.	.:.:.:.	.:.:.:.	.:.:.:.	.:.:.:.	.:.:.:.	.:.:.:.	.:.:.:.	.:.:.:.	.:.:.:.	.:.:.:.	.:.:.:.	.:.:.:.	.:.:.:.	.:.:.:.	.:.:.:.	.:.:.:.	.:.:.:.	.:.:.:.	.:.:.:.	.:.:.:.	.:.:.:.	.:.:.:.	.:.:.:.	.:.:.:.	.:.:.:.	.:.:.:.	.:.:.:.	.:.:.:.	.:.:.:.	.:.:.:.	.:.:.:.	.:.:.:.	.:.:.:.	.:.:.:.	.:.:.:.	.:.:.:.	.:.:.:.	.:.:.:.	.:.:.:.	.:.:.:.	.:.:.:.	.:.:.:.	.:.:.:.	.:.:.:.	.:.:.:.	.:.:.:.	.:.:.:.	.:.:.:.	.:.:.:.	1:644967:1:4	.:.:.:.	.:.:.:.	.:.:.:.	.:.:.:.	.:.:.:.	.:.:.:.	.:.:.:.	.:.:.:.	.:.:.:.	.:.:.:.	.:.:.:.	.:.:.:.	.:.:.:.	.:.:.:.	.:.:.:.	.:.:.:.	.:.:.:.	.:.:.:.	.:.:.:.	.:.:.:.	.:.:.:.	.:.:.:.	.:.:.:.	.:.:.:.	.:.:.:.	.:.:.:.	.:.:.:.	.:.:.:.	.:.:.:.	.:.:.:.	.:.:.:.	.:.:.:.	.:.:.:.	.:.:.:.	.:.:.:.	.:.:.:.	.:.:.:.	.:.:.:.	.:.:.:.	.:.:.:.	.:.:.:.	.:.:.:.	.:.:.:.	.:.:.:.	.:.:.:.	.:.:.:.	.:.:.:.	.:.:.:.	.:.:.:.	.:.:.:.	.:.:.:.	.:.:.:.	.:.:.:.	.:.:.:.	.:.:.:.	.:.:.:.	.:.:.:.	.:.:.:.	.:.:.:.	.:.:.:.	.:.:.:.	.:.:.:.	.:.:.:.	.:.:.:.	.:.:.:.	.:.:.:.	.:.:.:.	.:.:.:.	.:.:.:.	.:.:.:.	.:.:.:.	.:.:.:.	.:.:.:.	.:.:.:.	.:.:.:.	.:.:.:.	.:.:.:.	.:.:.:.	.:.:.:.	.:.:.:.	.:.:.:.	.:.:.:.	.:.:.:.	.:.:.:.	.:.:.:.	.:.:.:.	.:.:.:.	.:.:.:.	.:.:.:.	.:.:.:.	.:.:.:.	.:.:.:.	.:.:.:.	.:.:.:.	.:.:.:.	.:.:.:.	.:.:.:.	.:.:.:.	.:.:.:.	.:.:.:.	.:.:.:.	.:.:.:.	.:.:.:.	.:.:.:.	.:.:.:.	.:.:.:.	.:.:.:.	.:.:.:.	.:.:.:.	.:.:.:.	.:.:.:.	.:.:.:.	.:.:.:.	.:.:.:.	.:.:.:.	.:.:.:.	.:.:.:.	.:.:.:.	.:.:.:.	.:.:.:.	.:.:.:.	.:.:.:.	.:.:.:.	.:.:.:.	.:.:.:.	.:.:.:.	.:.:.:.	.:.:.:.	.:.:.:.	.:.:.:.	.:.:.:.	.:.:.:.	.:.:.:.	.:.:.:.	.:.:.:.	.:.:.:.	.:.:.:.	.:.:.:.	.:.:.:.	.:.:.:.	.:.:.:.	.:.:.:.	.:.:.:.	.:.:.:.	.:.:.:.	.:.:.:.	.:.:.:.	1:644967:18:12	.:.:.:.	.:.:.:.	.:.:.:.	.:.:.:.	.:.:.:.	.:.:.:.	.:.:.:.	.:.:.:.	.:.:.:.	.:.:.:.	.:.:.:.	.:.:.:.	.:.:.:.	.:.:.:.	.:.:.:.	.:.:.:.	.:.:.:.	.:.:.:.	.:.:.:.	.:.:.:.	.:.:.:.	.:.:.:.	.:.:.:.	.:.:.:.	.:.:.:.	.:.:.:.	.:.:.:.	.:.:.:.	.:.:.:.	.:.:.:.	.:.:.:.	.:.:.:.	.:.:.:.	.:.:.:.	.:.:.:.	.:.:.:.	.:.:.:.	.:.:.:.	.:.:.:.	.:.:.:.	.:.:.:.	.:.:.:.	.:.:.:.	1:644967:1:8	.:.:.:.	.:.:.:.	.:.:.:.	.:.:.:.	.:.:.:.	.:.:.:.	.:.:.:.	.:.:.:.	.:.:.:.	.:.:.:.	.:.:.:.	.:.:.:.	.:.:.:.	.:.:.:.	.:.:.:.	.:.:.:.	.:.:.:.	.:.:.:.	.:.:.:.	.:.:.:.	.:.:.:.	.:.:.:.	.:.:.:.	.:.:.:.	.:.:.:.	.:.:.:.	.:.:.:.	.:.:.:.	.:.:.:.	.:.:.:.	.:.:.:.	.:.:.:.	.:.:.:.	.:.:.:.	.:.:.:.	.:.:.:.	.:.:.:.	.:.:.:.	.:.:.:.	.:.:.:.	.:.:.:.	.:.:.:.	.:.:.:.	.:.:.:.	.:.:.:.	.:.:.:.	.:.:.:.	.:.:.:.	.:.:.:.	.:.:.:.	.:.:.:.	.:.:.:.	.:.:.:.	.:.:.:.	.:.:.:.	.:.:.:.	.:.:.:.	.:.:.:.	.:.:.:.	.:.:.:.	.:.:.:.	.:.:.:.	.:.:.:.	.:.:.:.	.:.:.:.	.:.:.:.	.:.:.:.	1:644967:1:6	.:.:.:.	.:.:.:.	.:.:.:.	.:.:.:.	.:.:.:.	.:.:.:.	.:.:.:.	.:.:.:.	.:.:.:.	.:.:.:.	.:.:.:.	.:.:.:.	.:.:.:.	.:.:.:.	.:.:.:.	.:.:.:.	.:.:.:.	.:.:.:.	.:.:.:.	.:.:.:.	.:.:.:.	.:.:.:.	.:.:.:.	.:.:.:.	.:.:.:.	.:.:.:.	.:.:.:.	.:.:.:.	.:.:.:.	.:.:.:.	.:.:.:.	.:.:.:.	.:.:.:.	.:.:.:.	.:.:.:.	.:.:.:.	.:.:.:.	.:.:.:.	.:.:.:.	.:.:.:.	.:.:.:.	.:.:.:.	.:.:.:.	.:.:.:.	.:.:.:.	.:.:.:.	.:.:.:.	.:.:.:.	.:.:.:.	.:.:.:.	.:.:.:.	.:.:.:.	.:.:.:.	.:.:.:.	.:.:.:.	.:.:.:.	.:.:.:.	.:.:.:.	.:.:.:.	.:.:.:.	.:.:.:.	.:.:.:.	.:.:.:.	.:.:.:.	.:.:.:.	.:.:.:.	.:.:.:.	.:.:.:.	.:.:.:.	.:.:.:.	.:.:.:.	.:.:.:.	.:.:.:.	.:.:.:.	.:.:.:.	.:.:.:.	.:.:.:.	.:.:.:.	.:.:.:.	.:.:.:.	.:.:.:.	.:.:.:.	.:.:.:.	.:.:.:.	.:.:.:.	.:.:.:.	.:.:.:.	.:.:.:.	.:.:.:.	1:644967:23:14	.:.:.:.	.:.:.:.	.:.:.:.	.:.:.:.	.:.:.:.	.:.:.:.	.:.:.:.	.:.:.:.	.:.:.:.	.:.:.:.	.:.:.:.	.:.:.:.	.:.:.:.	.:.:.:.	.:.:.:.	.:.:.:.	.:.:.:.	.:.:.:.	.:.:.:.	.:.:.:.	.:.:.:.	.:.:.:.	.:.:.:.	.:.:.:.	.:.:.:.	.:.:.:.	.:.:.:.	.:.:.:.	.:.:.:.	.:.:.:.	.:.:.:.	.:.:.:.	.:.:.:.	.:.:.:.	.:.:.:.	.:.:.:.	.:.:.:.	.:.:.:.	.:.:.:.	.:.:.:.	.:.:.:.	.:.:.:.	.:.:.:.	.:.:.:.	.:.:.:.	.:.:.:.	.:.:.:.	.:.:.:.	.:.:.:.	.:.:.:.	.:.:.:.	.:.:.:.	.:.:.:.	.:.:.:.	.:.:.:.	.:.:.:.	.:.:.:.	.:.:.:.	.:.:.:.	.:.:.:.	.:.:.:.	.:.:.:.	.:.:.:.	.:.:.:.	.:.:.:.	.:.:.:.	.:.:.:.	.:.:.:.	.:.:.:.	.:.:.:.	.:.:.:.	.:.:.:.	.:.:.:.	.:.:.:.	.:.:.:.	.:.:.:.	.:.:.:.	.:.:.:.	.:.:.:.	.:.:.:.	.:.:.:.	.:.:.:.	.:.:.:.	.:.:.:.	.:.:.:.	.:.:.:.	.:.:.:.	.:.:.:.	.:.:.:.	.:.:.:.	.:.:.:.	.:.:.:.	.:.:.:.	.:.:.:.	.:.:.:.	.:.:.:.	.:.:.:.	.:.:.:.	.:.:.:.	.:.:.:.	.:.:.:.	.:.:.:.	.:.:.:.	.:.:.:.	.:.:.:.	.:.:.:.	.:.:.:.	.:.:.:.	.:.:.:.	.:.:.:.	.:.:.:.	.:.:.:.	.:.:.:.	.:.:.:.	.:.:.:.	.:.:.:.	.:.:.:.	.:.:.:.	.:.:.:.	.:.:.:.	.:.:.:.	.:.:.:.	.:.:.:.	.:.:.:.	.:.:.:.	.:.:.:.	.:.:.:.	.:.:.:.	.:.:.:.	.:.:.:.	.:.:.:.	.:.:.:.	.:.:.:.	.:.:.:.	.:.:.:.	.:.:.:.	.:.:.:.	.:.:.:.	.:.:.:.	.:.:.:.	.:.:.:.	.:.:.:.	.:.:.:.	.:.:.:.	.:.:.:.	.:.:.:.	.:.:.:.	.:.:.:.	.:.:.:.	.:.:.:.	.:.:.:.	.:.:.:.	.:.:.:.	.:.:.:.	.:.:.:.	.:.:.:.	.:.:.:.	.:.:.:.	.:.:.:.	.:.:.:.	.:.:.:.	.:.:.:.	.:.:.:.	.:.:.:.	.:.:.:.	.:.:.:.	.:.:.:.	.:.:.:.	.:.:.:.	.:.:.:.	.:.:.:.	.:.:.:.	.:.:.:.	.:.:.:.	.:.:.:.	.:.:.:.	.:.:.:.	.:.:.:.	.:.:.:.	.:.:.:.	.:.:.:.
chrII	644963	.	A	<INS:ME>	.	PASS	SVTYPE=INS;STRAND=+;FAMILY=TY4	GT:END:RIGHT_FLANKING_READS:LEFT_FLANKING_READS	.:.:.:.	.:.:.:.	.:.:.:.	.:.:.:.	.:.:.:.	.:.:.:.	.:.:.:.	.:.:.:.	.:.:.:.	.:.:.:.	.:.:.:.	.:.:.:.	.:.:.:.	.:.:.:.	.:.:.:.	.:.:.:.	.:.:.:.	.:.:.:.	.:.:.:.	.:.:.:.	.:.:.:.	.:.:.:.	.:.:.:.	.:.:.:.	.:.:.:.	.:.:.:.	.:.:.:.	.:.:.:.	.:.:.:.	.:.:.:.	.:.:.:.	.:.:.:.	.:.:.:.	.:.:.:.	.:.:.:.	.:.:.:.	.:.:.:.	.:.:.:.	.:.:.:.	.:.:.:.	.:.:.:.	.:.:.:.	.:.:.:.	.:.:.:.	.:.:.:.	.:.:.:.	.:.:.:.	.:.:.:.	.:.:.:.	.:.:.:.	.:.:.:.	.:.:.:.	.:.:.:.	.:.:.:.	.:.:.:.	.:.:.:.	.:.:.:.	.:.:.:.	.:.:.:.	.:.:.:.	.:.:.:.	.:.:.:.	.:.:.:.	.:.:.:.	.:.:.:.	.:.:.:.	.:.:.:.	.:.:.:.	.:.:.:.	.:.:.:.	.:.:.:.	.:.:.:.	.:.:.:.	.:.:.:.	.:.:.:.	.:.:.:.	.:.:.:.	.:.:.:.	.:.:.:.	.:.:.:.	.:.:.:.	.:.:.:.	.:.:.:.	.:.:.:.	.:.:.:.	.:.:.:.	.:.:.:.	.:.:.:.	.:.:.:.	.:.:.:.	.:.:.:.	.:.:.:.	.:.:.:.	.:.:.:.	.:.:.:.	.:.:.:.	.:.:.:.	.:.:.:.	.:.:.:.	.:.:.:.	.:.:.:.	.:.:.:.	.:.:.:.	.:.:.:.	.:.:.:.	.:.:.:.	.:.:.:.	.:.:.:.	.:.:.:.	.:.:.:.	.:.:.:.	.:.:.:.	.:.:.:.	.:.:.:.	.:.:.:.	.:.:.:.	.:.:.:.	.:.:.:.	.:.:.:.	.:.:.:.	.:.:.:.	.:.:.:.	.:.:.:.	.:.:.:.	.:.:.:.	.:.:.:.	.:.:.:.	.:.:.:.	.:.:.:.	.:.:.:.	.:.:.:.	.:.:.:.	.:.:.:.	.:.:.:.	.:.:.:.	.:.:.:.	.:.:.:.	.:.:.:.	.:.:.:.	.:.:.:.	.:.:.:.	.:.:.:.	.:.:.:.	.:.:.:.	.:.:.:.	.:.:.:.	.:.:.:.	.:.:.:.	.:.:.:.	.:.:.:.	.:.:.:.	.:.:.:.	.:.:.:.	.:.:.:.	.:.:.:.	.:.:.:.	.:.:.:.	.:.:.:.	.:.:.:.	.:.:.:.	.:.:.:.	.:.:.:.	.:.:.:.	.:.:.:.	.:.:.:.	.:.:.:.	.:.:.:.	.:.:.:.	.:.:.:.	.:.:.:.	.:.:.:.	.:.:.:.	.:.:.:.	.:.:.:.	.:.:.:.	.:.:.:.	.:.:.:.	.:.:.:.	.:.:.:.	.:.:.:.	.:.:.:.	.:.:.:.	.:.:.:.	.:.:.:.	.:.:.:.	.:.:.:.	.:.:.:.	.:.:.:.	.:.:.:.	.:.:.:.	.:.:.:.	.:.:.:.	.:.:.:.	.:.:.:.	.:.:.:.	.:.:.:.	.:.:.:.	.:.:.:.	.:.:.:.	.:.:.:.	.:.:.:.	.:.:.:.	.:.:.:.	.:.:.:.	.:.:.:.	.:.:.:.	.:.:.:.	.:.:.:.	.:.:.:.	.:.:.:.	.:.:.:.	.:.:.:.	.:.:.:.	.:.:.:.	.:.:.:.	.:.:.:.	.:.:.:.	.:.:.:.	.:.:.:.	.:.:.:.	.:.:.:.	.:.:.:.	.:.:.:.	.:.:.:.	.:.:.:.	.:.:.:.	.:.:.:.	.:.:.:.	.:.:.:.	.:.:.:.	.:.:.:.	.:.:.:.	.:.:.:.	.:.:.:.	.:.:.:.	.:.:.:.	.:.:.:.	.:.:.:.	.:.:.:.	.:.:.:.	.:.:.:.	.:.:.:.	.:.:.:.	.:.:.:.	1:644967:1:12	.:.:.:.	.:.:.:.	.:.:.:.	.:.:.:.	.:.:.:.	.:.:.:.	.:.:.:.	.:.:.:.	.:.:.:.	.:.:.:.	.:.:.:.	.:.:.:.	.:.:.:.	.:.:.:.	.:.:.:.	.:.:.:.	.:.:.:.	.:.:.:.	.:.:.:.	.:.:.:.	.:.:.:.	.:.:.:.	.:.:.:.	.:.:.:.	.:.:.:.	.:.:.:.	.:.:.:.	.:.:.:.	.:.:.:.	.:.:.:.	.:.:.:.	.:.:.:.	.:.:.:.	.:.:.:.	.:.:.:.	.:.:.:.	.:.:.:.	.:.:.:.	.:.:.:.	.:.:.:.	.:.:.:.	.:.:.:.	.:.:.:.	.:.:.:.	.:.:.:.	.:.:.:.	.:.:.:.	.:.:.:.	.:.:.:.	.:.:.:.	.:.:.:.	.:.:.:.	.:.:.:.	.:.:.:.	.:.:.:.	.:.:.:.	.:.:.:.	.:.:.:.	.:.:.:.	.:.:.:.	.:.:.:.	.:.:.:.	.:.:.:.	.:.:.:.	.:.:.:.	.:.:.:.	.:.:.:.	.:.:.:.	.:.:.:.	.:.:.:.	.:.:.:.	.:.:.:.	.:.:.:.	.:.:.:.	.:.:.:.	.:.:.:.	.:.:.:.	.:.:.:.	.:.:.:.	1:644967:1:14	.:.:.:.	.:.:.:.	.:.:.:.	.:.:.:.	.:.:.:.	.:.:.:.	.:.:.:.	.:.:.:.	.:.:.:.	.:.:.:.	.:.:.:.	.:.:.:.	.:.:.:.	.:.:.:.	.:.:.:.	.:.:.:.	.:.:.:.	.:.:.:.	.:.:.:.	.:.:.:.	.:.:.:.	.:.:.:.	.:.:.:.	.:.:.:.	.:.:.:.	.:.:.:.	.:.:.:.	.:.:.:.	.:.:.:.	.:.:.:.	.:.:.:.	.:.:.:.	.:.:.:.	.:.:.:.	.:.:.:.	.:.:.:.	.:.:.:.	.:.:.:.	.:.:.:.	.:.:.:.	.:.:.:.	.:.:.:.	.:.:.:.	.:.:.:.	.:.:.:.	.:.:.:.	.:.:.:.	.:.:.:.	.:.:.:.	.:.:.:.	.:.:.:.	.:.:.:.	.:.:.:.	.:.:.:.	.:.:.:.	.:.:.:.	.:.:.:.	.:.:.:.	.:.:.:.	.:.:.:.	.:.:.:.	.:.:.:.	.:.:.:.	.:.:.:.	.:.:.:.	.:.:.:.	.:.:.:.	.:.:.:.	.:.:.:.	.:.:.:.	.:.:.:.	.:.:.:.	.:.:.:.	.:.:.:.	.:.:.:.	.:.:.:.	.:.:.:.	.:.:.:.	.:.:.:.	.:.:.:.	.:.:.:.	.:.:.:.	.:.:.:.	.:.:.:.	.:.:.:.	.:.:.:.	.:.:.:.	.:.:.:.	.:.:.:.	.:.:.:.	.:.:.:.	.:.:.:.	.:.:.:.	.:.:.:.	.:.:.:.	.:.:.:.	.:.:.:.	.:.:.:.	.:.:.:.	.:.:.:.	.:.:.:.	.:.:.:.	.:.:.:.	.:.:.:.	.:.:.:.	.:.:.:.	.:.:.:.	.:.:.:.	.:.:.:.	.:.:.:.	.:.:.:.	.:.:.:.	.:.:.:.	.:.:.:.	.:.:.:.	.:.:.:.	.:.:.:.	.:.:.:.	.:.:.:.	.:.:.:.	.:.:.:.	.:.:.:.	.:.:.:.	.:.:.:.	.:.:.:.	.:.:.:.	.:.:.:.	.:.:.:.	.:.:.:.	.:.:.:.	.:.:.:.	.:.:.:.	.:.:.:.	.:.:.:.	.:.:.:.	.:.:.:.	.:.:.:.	.:.:.:.	.:.:.:.	.:.:.:.	.:.:.:.	.:.:.:.	.:.:.:.	.:.:.:.	.:.:.:.	.:.:.:.	.:.:.:.	.:.:.:.	.:.:.:.	.:.:.:.	.:.:.:.	.:.:.:.	.:.:.:.	.:.:.:.	.:.:.:.	.:.:.:.	.:.:.:.	.:.:.:.	.:.:.:.	.:.:.:.	.:.:.:.	.:.:.:.	.:.:.:.	.:.:.:.	.:.:.:.	.:.:.:.	.:.:.:.	.:.:.:.	.:.:.:.	.:.:.:.	.:.:.:.	.:.:.:.	.:.:.:.	.:.:.:.	.:.:.:.	.:.:.:.	.:.:.:.	.:.:.:.	.:.:.:.	.:.:.:.	.:.:.:.	.:.:.:.	.:.:.:.	.:.:.:.	.:.:.:.	.:.:.:.	.:.:.:.	.:.:.:.	.:.:.:.	.:.:.:.	.:.:.:.	.:.:.:.	.:.:.:.	.:.:.:.	.:.:.:.	.:.:.:.	.:.:.:.	.:.:.:.	.:.:.:.	.:.:.:.	.:.:.:.	.:.:.:.	.:.:.:.	.:.:.:.	.:.:.:.	.:.:.:.	.:.:.:.	.:.:.:.	.:.:.:.	.:.:.:.	.:.:.:.	.:.:.:.	.:.:.:.	.:.:.:.	.:.:.:.	.:.:.:.	.:.:.:.	.:.:.:.	.:.:.:.	.:.:.:.	.:.:.:.	.:.:.:.	.:.:.:.	.:.:.:.	.:.:.:.	.:.:.:.	.:.:.:.	.:.:.:.	.:.:.:.	.:.:.:.	.:.:.:.	.:.:.:.	.:.:.:.	.:.:.:.	.:.:.:.	.:.:.:.	.:.:.:.	.:.:.:.	.:.:.:.	.:.:.:.	.:.:.:.	.:.:.:.	.:.:.:.	.:.:.:.	.:.:.:.	.:.:.:.	.:.:.:.	.:.:.:.	.:.:.:.	.:.:.:.	.:.:.:.	.:.:.:.	.:.:.:.	.:.:.:.	.:.:.:.	.:.:.:.	.:.:.:.	.:.:.:.	.:.:.:.	.:.:.:.	.:.:.:.	.:.:.:.	.:.:.:.	.:.:.:.	.:.:.:.	.:.:.:.	.:.:.:.	.:.:.:.	.:.:.:.	.:.:.:.	.:.:.:.	.:.:.:.	.:.:.:.	.:.:.:.	.:.:.:.	.:.:.:.	.:.:.:.	.:.:.:.	.:.:.:.	.:.:.:.	.:.:.:.	.:.:.:.	.:.:.:.	.:.:.:.	.:.:.:.	.:.:.:.	.:.:.:.	.:.:.:.	.:.:.:.	.:.:.:.	.:.:.:.	.:.:.:.	.:.:.:.	.:.:.:.	.:.:.:.	.:.:.:.	.:.:.:.	.:.:.:.	.:.:.:.	.:.:.:.	.:.:.:.	.:.:.:.	.:.:.:.	.:.:.:.	.:.:.:.	.:.:.:.	.:.:.:.	.:.:.:.	.:.:.:.	.:.:.:.	.:.:.:.	.:.:.:.	.:.:.:.	.:.:.:.	.:.:.:.	.:.:.:.	.:.:.:.	.:.:.:.	.:.:.:.	.:.:.:.	.:.:.:.	.:.:.:.	.:.:.:.	.:.:.:.	.:.:.:.	.:.:.:.	.:.:.:.	.:.:.:.	.:.:.:.	.:.:.:.	.:.:.:.	.:.:.:.	.:.:.:.	.:.:.:.	.:.:.:.	.:.:.:.	.:.:.:.	.:.:.:.	.:.:.:.	.:.:.:.	.:.:.:.	.:.:.:.	.:.:.:.	.:.:.:.	.:.:.:.	.:.:.:.	.:.:.:.	.:.:.:.	.:.:.:.	.:.:.:.	.:.:.:.	.:.:.:.	.:.:.:.	.:.:.:.	.:.:.:.	.:.:.:.	.:.:.:.	.:.:.:.	.:.:.:.	.:.:.:.	.:.:.:.	.:.:.:.	.:.:.:.	.:.:.:.	.:.:.:.	.:.:.:.	.:.:.:.	.:.:.:.	.:.:.:.	.:.:.:.	.:.:.:.	.:.:.:.	.:.:.:.	.:.:.:.	.:.:.:.	.:.:.:.	.:.:.:.	.:.:.:.	.:.:.:.	.:.:.:.	.:.:.:.	.:.:.:.	.:.:.:.	.:.:.:.	.:.:.:.	.:.:.:.	.:.:.:.	.:.:.:.	.:.:.:.	.:.:.:.	.:.:.:.	.:.:.:.	.:.:.:.	.:.:.:.	.:.:.:.	.:.:.:.	.:.:.:.	.:.:.:.	.:.:.:.	.:.:.:.	.:.:.:.	.:.:.:.	.:.:.:.	.:.:.:.	.:.:.:.	.:.:.:.	.:.:.:.	.:.:.:.	.:.:.:.	.:.:.:.	.:.:.:.	.:.:.:.	.:.:.:.	.:.:.:.	.:.:.:.	.:.:.:.	.:.:.:.	.:.:.:.	.:.:.:.	.:.:.:.	.:.:.:.	.:.:.:.	.:.:.:.	.:.:.:.	.:.:.:.	.:.:.:.	.:.:.:.	.:.:.:.	.:.:.:.	.:.:.:.	.:.:.:.	.:.:.:.	.:.:.:.	.:.:.:.	.:.:.:.	.:.:.:.	.:.:.:.	.:.:.:.	.:.:.:.	.:.:.:.	.:.:.:.	.:.:.:.	.:.:.:.	.:.:.:.	.:.:.:.	.:.:.:.	.:.:.:.	.:.:.:.	.:.:.:.	.:.:.:.	.:.:.:.	.:.:.:.	.:.:.:.	.:.:.:.	.:.:.:.	.:.:.:.	.:.:.:.	.:.:.:.	.:.:.:.	.:.:.:.	.:.:.:.	.:.:.:.	.:.:.:.	.:.:.:.	.:.:.:.	.:.:.:.	.:.:.:.	.:.:.:.	.:.:.:.	.:.:.:.	.:.:.:.	.:.:.:.	.:.:.:.	.:.:.:.	.:.:.:.	.:.:.:.	.:.:.:.	.:.:.:.	.:.:.:.	.:.:.:.	.:.:.:.	.:.:.:.	.:.:.:.	.:.:.:.	.:.:.:.	.:.:.:.	.:.:.:.	.:.:.:.	.:.:.:.	.:.:.:.	.:.:.:.	.:.:.:.	.:.:.:.	.:.:.:.	.:.:.:.	.:.:.:.	.:.:.:.	.:.:.:.	.:.:.:.	.:.:.:.	.:.:.:.	.:.:.:.	.:.:.:.	.:.:.:.	.:.:.:.	.:.:.:.	.:.:.:.	.:.:.:.	.:.:.:.	.:.:.:.	.:.:.:.	.:.:.:.	.:.:.:.	.:.:.:.	.:.:.:.	.:.:.:.	.:.:.:.	.:.:.:.	.:.:.:.	.:.:.:.	.:.:.:.	.:.:.:.	.:.:.:.	.:.:.:.	.:.:.:.	.:.:.:.	.:.:.:.	.:.:.:.	.:.:.:.	.:.:.:.	.:.:.:.	.:.:.:.	.:.:.:.	.:.:.:.	.:.:.:.	.:.:.:.	.:.:.:.	.:.:.:.	.:.:.:.	.:.:.:.	.:.:.:.	.:.:.:.	.:.:.:.	.:.:.:.	.:.:.:.	.:.:.:.	.:.:.:.	.:.:.:.	.:.:.:.	.:.:.:.	.:.:.:.	.:.:.:.	.:.:.:.	.:.:.:.	.:.:.:.	.:.:.:.	.:.:.:.	.:.:.:.	.:.:.:.	.:.:.:.	.:.:.:.	.:.:.:.	.:.:.:.	.:.:.:.	.:.:.:.	.:.:.:.	.:.:.:.	.:.:.:.	.:.:.:.	.:.:.:.	.:.:.:.	.:.:.:.	.:.:.:.	.:.:.:.	.:.:.:.	.:.:.:.	.:.:.:.	.:.:.:.	.:.:.:.	.:.:.:.	.:.:.:.	.:.:.:.	.:.:.:.	.:.:.:.	.:.:.:.	.:.:.:.	.:.:.:.	.:.:.:.	.:.:.:.	.:.:.:.	.:.:.:.	.:.:.:.	.:.:.:.	.:.:.:.	.:.:.:.	.:.:.:.	.:.:.:.	.:.:.:.	.:.:.:.	.:.:.:.	.:.:.:.	.:.:.:.	.:.:.:.	.:.:.:.	.:.:.:.	.:.:.:.	.:.:.:.	.:.:.:.	.:.:.:.	.:.:.:.	.:.:.:.	.:.:.:.	.:.:.:.	.:.:.:.	.:.:.:.	.:.:.:.	.:.:.:.	.:.:.:.	.:.:.:.	.:.:.:.	.:.:.:.	.:.:.:.	.:.:.:.	.:.:.:.	.:.:.:.	.:.:.:.	.:.:.:.	.:.:.:.	.:.:.:.	.:.:.:.	.:.:.:.	.:.:.:.	.:.:.:.	.:.:.:.	.:.:.:.	.:.:.:.	.:.:.:.	.:.:.:.	.:.:.:.	.:.:.:.	.:.:.:.	.:.:.:.	.:.:.:.	.:.:.:.	.:.:.:.	.:.:.:.	.:.:.:.	.:.:.:.	.:.:.:.	.:.:.:.	.:.:.:.	.:.:.:.	.:.:.:.	.:.:.:.	.:.:.:.	.:.:.:.	.:.:.:.	.:.:.:.	.:.:.:.	.:.:.:.	.:.:.:.	.:.:.:.	.:.:.:.	.:.:.:.	.:.:.:.	.:.:.:.	.:.:.:.	.:.:.:.	.:.:.:.	.:.:.:.	.:.:.:.	.:.:.:.	.:.:.:.	.:.:.:.	.:.:.:.	.:.:.:.	.:.:.:.	.:.:.:.	.:.:.:.	.:.:.:.	.:.:.:.	.:.:.:.	.:.:.:.	.:.:.:.	.:.:.:.	.:.:.:.
chrII	644972	.	C	<INS:ME>	.	PASS	SVTYPE=INS;STRAND=+;FAMILY=TY1	GT:END:RIGHT_FLANKING_READS:LEFT_FLANKING_READS	.:.:.:.	.:.:.:.	.:.:.:.	.:.:.:.	.:.:.:.	.:.:.:.	.:.:.:.	.:.:.:.	.:.:.:.	.:.:.:.	.:.:.:.	.:.:.:.	.:.:.:.	.:.:.:.	.:.:.:.	.:.:.:.	.:.:.:.	.:.:.:.	.:.:.:.	.:.:.:.	.:.:.:.	.:.:.:.	.:.:.:.	.:.:.:.	.:.:.:.	.:.:.:.	.:.:.:.	.:.:.:.	.:.:.:.	.:.:.:.	.:.:.:.	.:.:.:.	.:.:.:.	.:.:.:.	.:.:.:.	.:.:.:.	.:.:.:.	.:.:.:.	.:.:.:.	.:.:.:.	.:.:.:.	.:.:.:.	.:.:.:.	.:.:.:.	.:.:.:.	.:.:.:.	.:.:.:.	.:.:.:.	.:.:.:.	.:.:.:.	.:.:.:.	.:.:.:.	.:.:.:.	.:.:.:.	.:.:.:.	.:.:.:.	.:.:.:.	.:.:.:.	.:.:.:.	.:.:.:.	.:.:.:.	.:.:.:.	.:.:.:.	.:.:.:.	.:.:.:.	.:.:.:.	.:.:.:.	.:.:.:.	.:.:.:.	.:.:.:.	.:.:.:.	.:.:.:.	.:.:.:.	.:.:.:.	.:.:.:.	.:.:.:.	.:.:.:.	.:.:.:.	.:.:.:.	.:.:.:.	.:.:.:.	.:.:.:.	.:.:.:.	.:.:.:.	.:.:.:.	.:.:.:.	.:.:.:.	.:.:.:.	.:.:.:.	.:.:.:.	.:.:.:.	.:.:.:.	.:.:.:.	.:.:.:.	.:.:.:.	.:.:.:.	.:.:.:.	.:.:.:.	.:.:.:.	.:.:.:.	.:.:.:.	.:.:.:.	.:.:.:.	.:.:.:.	.:.:.:.	.:.:.:.	.:.:.:.	.:.:.:.	.:.:.:.	.:.:.:.	.:.:.:.	.:.:.:.	.:.:.:.	.:.:.:.	.:.:.:.	.:.:.:.	.:.:.:.	.:.:.:.	.:.:.:.	.:.:.:.	.:.:.:.	.:.:.:.	.:.:.:.	.:.:.:.	.:.:.:.	.:.:.:.	.:.:.:.	.:.:.:.	.:.:.:.	.:.:.:.	.:.:.:.	.:.:.:.	.:.:.:.	.:.:.:.	.:.:.:.	.:.:.:.	.:.:.:.	.:.:.:.	.:.:.:.	.:.:.:.	.:.:.:.	.:.:.:.	.:.:.:.	.:.:.:.	.:.:.:.	.:.:.:.	.:.:.:.	.:.:.:.	.:.:.:.	.:.:.:.	.:.:.:.	.:.:.:.	.:.:.:.	.:.:.:.	.:.:.:.	.:.:.:.	.:.:.:.	.:.:.:.	.:.:.:.	.:.:.:.	.:.:.:.	.:.:.:.	.:.:.:.	.:.:.:.	.:.:.:.	.:.:.:.	.:.:.:.	.:.:.:.	.:.:.:.	.:.:.:.	.:.:.:.	.:.:.:.	.:.:.:.	.:.:.:.	.:.:.:.	.:.:.:.	.:.:.:.	.:.:.:.	.:.:.:.	.:.:.:.	.:.:.:.	.:.:.:.	.:.:.:.	.:.:.:.	.:.:.:.	.:.:.:.	.:.:.:.	.:.:.:.	.:.:.:.	.:.:.:.	.:.:.:.	.:.:.:.	.:.:.:.	.:.:.:.	.:.:.:.	.:.:.:.	.:.:.:.	.:.:.:.	.:.:.:.	.:.:.:.	.:.:.:.	.:.:.:.	.:.:.:.	.:.:.:.	.:.:.:.	.:.:.:.	.:.:.:.	.:.:.:.	.:.:.:.	.:.:.:.	.:.:.:.	.:.:.:.	.:.:.:.	.:.:.:.	.:.:.:.	.:.:.:.	.:.:.:.	.:.:.:.	.:.:.:.	.:.:.:.	.:.:.:.	.:.:.:.	.:.:.:.	.:.:.:.	.:.:.:.	.:.:.:.	.:.:.:.	.:.:.:.	.:.:.:.	.:.:.:.	.:.:.:.	.:.:.:.	.:.:.:.	.:.:.:.	.:.:.:.	.:.:.:.	.:.:.:.	.:.:.:.	.:.:.:.	.:.:.:.	.:.:.:.	.:.:.:.	.:.:.:.	.:.:.:.	.:.:.:.	.:.:.:.	.:.:.:.	.:.:.:.	.:.:.:.	.:.:.:.	.:.:.:.	.:.:.:.	.:.:.:.	.:.:.:.	.:.:.:.	.:.:.:.	.:.:.:.	.:.:.:.	.:.:.:.	.:.:.:.	.:.:.:.	.:.:.:.	.:.:.:.	.:.:.:.	.:.:.:.	.:.:.:.	.:.:.:.	.:.:.:.	.:.:.:.	.:.:.:.	.:.:.:.	.:.:.:.	.:.:.:.	.:.:.:.	.:.:.:.	.:.:.:.	.:.:.:.	.:.:.:.	.:.:.:.	.:.:.:.	.:.:.:.	.:.:.:.	.:.:.:.	.:.:.:.	.:.:.:.	.:.:.:.	.:.:.:.	.:.:.:.	.:.:.:.	.:.:.:.	.:.:.:.	.:.:.:.	.:.:.:.	.:.:.:.	.:.:.:.	.:.:.:.	.:.:.:.	.:.:.:.	.:.:.:.	.:.:.:.	.:.:.:.	.:.:.:.	.:.:.:.	.:.:.:.	.:.:.:.	.:.:.:.	.:.:.:.	.:.:.:.	.:.:.:.	.:.:.:.	.:.:.:.	.:.:.:.	.:.:.:.	.:.:.:.	.:.:.:.	.:.:.:.	.:.:.:.	.:.:.:.	.:.:.:.	.:.:.:.	.:.:.:.	.:.:.:.	.:.:.:.	.:.:.:.	.:.:.:.	.:.:.:.	.:.:.:.	.:.:.:.	.:.:.:.	.:.:.:.	.:.:.:.	.:.:.:.	.:.:.:.	.:.:.:.	.:.:.:.	.:.:.:.	.:.:.:.	.:.:.:.	.:.:.:.	.:.:.:.	.:.:.:.	.:.:.:.	.:.:.:.	.:.:.:.	.:.:.:.	.:.:.:.	.:.:.:.	.:.:.:.	.:.:.:.	.:.:.:.	.:.:.:.	.:.:.:.	.:.:.:.	.:.:.:.	.:.:.:.	.:.:.:.	.:.:.:.	.:.:.:.	.:.:.:.	.:.:.:.	.:.:.:.	.:.:.:.	.:.:.:.	.:.:.:.	.:.:.:.	.:.:.:.	.:.:.:.	.:.:.:.	.:.:.:.	.:.:.:.	.:.:.:.	.:.:.:.	.:.:.:.	.:.:.:.	.:.:.:.	.:.:.:.	.:.:.:.	.:.:.:.	.:.:.:.	.:.:.:.	.:.:.:.	.:.:.:.	.:.:.:.	.:.:.:.	.:.:.:.	.:.:.:.	.:.:.:.	.:.:.:.	.:.:.:.	.:.:.:.	.:.:.:.	.:.:.:.	.:.:.:.	.:.:.:.	.:.:.:.	.:.:.:.	.:.:.:.	.:.:.:.	.:.:.:.	.:.:.:.	.:.:.:.	.:.:.:.	1:645021:6:8	.:.:.:.	.:.:.:.	.:.:.:.	.:.:.:.	.:.:.:.	.:.:.:.	.:.:.:.	.:.:.:.	.:.:.:.	.:.:.:.	.:.:.:.	.:.:.:.	.:.:.:.	.:.:.:.	.:.:.:.	.:.:.:.	.:.:.:.	.:.:.:.	.:.:.:.	.:.:.:.	.:.:.:.	.:.:.:.	.:.:.:.	.:.:.:.	.:.:.:.	.:.:.:.	.:.:.:.	.:.:.:.	.:.:.:.	.:.:.:.	.:.:.:.	.:.:.:.	.:.:.:.	.:.:.:.	.:.:.:.	.:.:.:.	.:.:.:.	.:.:.:.	.:.:.:.	.:.:.:.	.:.:.:.	.:.:.:.	.:.:.:.	.:.:.:.	.:.:.:.	.:.:.:.	.:.:.:.	.:.:.:.	.:.:.:.	.:.:.:.	.:.:.:.	.:.:.:.	.:.:.:.	.:.:.:.	.:.:.:.	.:.:.:.	.:.:.:.	.:.:.:.	.:.:.:.	.:.:.:.	.:.:.:.	.:.:.:.	.:.:.:.	.:.:.:.	.:.:.:.	.:.:.:.	.:.:.:.	.:.:.:.	.:.:.:.	.:.:.:.	.:.:.:.	.:.:.:.	.:.:.:.	.:.:.:.	.:.:.:.	.:.:.:.	.:.:.:.	.:.:.:.	.:.:.:.	.:.:.:.	.:.:.:.	.:.:.:.	.:.:.:.	.:.:.:.	.:.:.:.	.:.:.:.	.:.:.:.	.:.:.:.	.:.:.:.	.:.:.:.	.:.:.:.	.:.:.:.	.:.:.:.	.:.:.:.	.:.:.:.	.:.:.:.	.:.:.:.	.:.:.:.	.:.:.:.	.:.:.:.	.:.:.:.	.:.:.:.	.:.:.:.	.:.:.:.	.:.:.:.	.:.:.:.	.:.:.:.	.:.:.:.	.:.:.:.	.:.:.:.	.:.:.:.	.:.:.:.	.:.:.:.	.:.:.:.	.:.:.:.	.:.:.:.	.:.:.:.	.:.:.:.	.:.:.:.	.:.:.:.	.:.:.:.	.:.:.:.	.:.:.:.	.:.:.:.	.:.:.:.	.:.:.:.	.:.:.:.	.:.:.:.	.:.:.:.	.:.:.:.	.:.:.:.	.:.:.:.	.:.:.:.	.:.:.:.	.:.:.:.	.:.:.:.	.:.:.:.	.:.:.:.	.:.:.:.	.:.:.:.	.:.:.:.	.:.:.:.	.:.:.:.	.:.:.:.	.:.:.:.	.:.:.:.	.:.:.:.	.:.:.:.	.:.:.:.	.:.:.:.	.:.:.:.	.:.:.:.	.:.:.:.	.:.:.:.	.:.:.:.	.:.:.:.	.:.:.:.	.:.:.:.	.:.:.:.	.:.:.:.	.:.:.:.	.:.:.:.	.:.:.:.	.:.:.:.	.:.:.:.	.:.:.:.	.:.:.:.	.:.:.:.	.:.:.:.	.:.:.:.	.:.:.:.	.:.:.:.	.:.:.:.	.:.:.:.	.:.:.:.	.:.:.:.	.:.:.:.	.:.:.:.	.:.:.:.	.:.:.:.	.:.:.:.	.:.:.:.	.:.:.:.	.:.:.:.	.:.:.:.	.:.:.:.	.:.:.:.	.:.:.:.	.:.:.:.	.:.:.:.	.:.:.:.	.:.:.:.	.:.:.:.	.:.:.:.	.:.:.:.	.:.:.:.	.:.:.:.	.:.:.:.	.:.:.:.	.:.:.:.	.:.:.:.	.:.:.:.	.:.:.:.	.:.:.:.	.:.:.:.	.:.:.:.	.:.:.:.	.:.:.:.	.:.:.:.	.:.:.:.	.:.:.:.	.:.:.:.	.:.:.:.	.:.:.:.	.:.:.:.	.:.:.:.	.:.:.:.	.:.:.:.	.:.:.:.	.:.:.:.	.:.:.:.	.:.:.:.	.:.:.:.	.:.:.:.	.:.:.:.	.:.:.:.	.:.:.:.	.:.:.:.	.:.:.:.	.:.:.:.	.:.:.:.	.:.:.:.	.:.:.:.	.:.:.:.	.:.:.:.	.:.:.:.	.:.:.:.	.:.:.:.	.:.:.:.	.:.:.:.	.:.:.:.	.:.:.:.	.:.:.:.	.:.:.:.	.:.:.:.	.:.:.:.	.:.:.:.	.:.:.:.	.:.:.:.	.:.:.:.	.:.:.:.	.:.:.:.	.:.:.:.	.:.:.:.	.:.:.:.	.:.:.:.	.:.:.:.	.:.:.:.	.:.:.:.	.:.:.:.	.:.:.:.	.:.:.:.	.:.:.:.	.:.:.:.	.:.:.:.	.:.:.:.	.:.:.:.	.:.:.:.	.:.:.:.	.:.:.:.	.:.:.:.	.:.:.:.	.:.:.:.	.:.:.:.	.:.:.:.	.:.:.:.	.:.:.:.	.:.:.:.	.:.:.:.	.:.:.:.	.:.:.:.	.:.:.:.	.:.:.:.	.:.:.:.	.:.:.:.	.:.:.:.	.:.:.:.	.:.:.:.	.:.:.:.	.:.:.:.	.:.:.:.	.:.:.:.	.:.:.:.	.:.:.:.	.:.:.:.	.:.:.:.	.:.:.:.	.:.:.:.	.:.:.:.	.:.:.:.	.:.:.:.	.:.:.:.	.:.:.:.	.:.:.:.	.:.:.:.	.:.:.:.	.:.:.:.	.:.:.:.	.:.:.:.	.:.:.:.	.:.:.:.	.:.:.:.	.:.:.:.	.:.:.:.	.:.:.:.	.:.:.:.	.:.:.:.	.:.:.:.	.:.:.:.	.:.:.:.	.:.:.:.	.:.:.:.	.:.:.:.	.:.:.:.	.:.:.:.	.:.:.:.	.:.:.:.	.:.:.:.	.:.:.:.	.:.:.:.	.:.:.:.	.:.:.:.	.:.:.:.	.:.:.:.	.:.:.:.	.:.:.:.	.:.:.:.	.:.:.:.	.:.:.:.	.:.:.:.	.:.:.:.	.:.:.:.	.:.:.:.	.:.:.:.	.:.:.:.	.:.:.:.	.:.:.:.	.:.:.:.	.:.:.:.	.:.:.:.	.:.:.:.	.:.:.:.	.:.:.:.	.:.:.:.	.:.:.:.	.:.:.:.	.:.:.:.	.:.:.:.	.:.:.:.	.:.:.:.	.:.:.:.	.:.:.:.	.:.:.:.	.:.:.:.	.:.:.:.	.:.:.:.	.:.:.:.	.:.:.:.	.:.:.:.	.:.:.:.	.:.:.:.	.:.:.:.	.:.:.:.	.:.:.:.	.:.:.:.	.:.:.:.	.:.:.:.	.:.:.:.	.:.:.:.	.:.:.:.	.:.:.:.	.:.:.:.	.:.:.:.	.:.:.:.	.:.:.:.	.:.:.:.	.:.:.:.	.:.:.:.	.:.:.:.	.:.:.:.	.:.:.:.	.:.:.:.	.:.:.:.	.:.:.:.	.:.:.:.	.:.:.:.	.:.:.:.	.:.:.:.	.:.:.:.	.:.:.:.	.:.:.:.	.:.:.:.	.:.:.:.	.:.:.:.	.:.:.:.	.:.:.:.	.:.:.:.	.:.:.:.	.:.:.:.	.:.:.:.	.:.:.:.	.:.:.:.	.:.:.:.	.:.:.:.	.:.:.:.	.:.:.:.	.:.:.:.	.:.:.:.	.:.:.:.	.:.:.:.	.:.:.:.	.:.:.:.	.:.:.:.	.:.:.:.	.:.:.:.	.:.:.:.	.:.:.:.	.:.:.:.	.:.:.:.	.:.:.:.	.:.:.:.	.:.:.:.	.:.:.:.	.:.:.:.	.:.:.:.	.:.:.:.	.:.:.:.	.:.:.:.	.:.:.:.	.:.:.:.	.:.:.:.	.:.:.:.	.:.:.:.	.:.:.:.	.:.:.:.	.:.:.:.	.:.:.:.	.:.:.:.	.:.:.:.	.:.:.:.	.:.:.:.	.:.:.:.	.:.:.:.	.:.:.:.	.:.:.:.	.:.:.:.	.:.:.:.	.:.:.:.	.:.:.:.	.:.:.:.	.:.:.:.	.:.:.:.	.:.:.:.	.:.:.:.	.:.:.:.	.:.:.:.	.:.:.:.	.:.:.:.	.:.:.:.	.:.:.:.	.:.:.:.	.:.:.:.	.:.:.:.	.:.:.:.	.:.:.:.	.:.:.:.	.:.:.:.	.:.:.:.	.:.:.:.	.:.:.:.	.:.:.:.	.:.:.:.	.:.:.:.	.:.:.:.	.:.:.:.	.:.:.:.	.:.:.:.	.:.:.:.	.:.:.:.	.:.:.:.	.:.:.:.	.:.:.:.	.:.:.:.	.:.:.:.	.:.:.:.	.:.:.:.	.:.:.:.	.:.:.:.	.:.:.:.	.:.:.:.	.:.:.:.	.:.:.:.	.:.:.:.	.:.:.:.	.:.:.:.	.:.:.:.	.:.:.:.	.:.:.:.	.:.:.:.	.:.:.:.	.:.:.:.	.:.:.:.	.:.:.:.	.:.:.:.	.:.:.:.	.:.:.:.	.:.:.:.	.:.:.:.	.:.:.:.	.:.:.:.	.:.:.:.	.:.:.:.	.:.:.:.	.:.:.:.	.:.:.:.	.:.:.:.	.:.:.:.	.:.:.:.	.:.:.:.	.:.:.:.	.:.:.:.	.:.:.:.	.:.:.:.	.:.:.:.	.:.:.:.	.:.:.:.	.:.:.:.	.:.:.:.	.:.:.:.	.:.:.:.	.:.:.:.	.:.:.:.	.:.:.:.	.:.:.:.	.:.:.:.	.:.:.:.	.:.:.:.	.:.:.:.	.:.:.:.	.:.:.:.	.:.:.:.	.:.:.:.	.:.:.:.	.:.:.:.	.:.:.:.	.:.:.:.	.:.:.:.	.:.:.:.	.:.:.:.	.:.:.:.	.:.:.:.	.:.:.:.	.:.:.:.	.:.:.:.	.:.:.:.	.:.:.:.	.:.:.:.	.:.:.:.	.:.:.:.	.:.:.:.	.:.:.:.	.:.:.:.	.:.:.:.	.:.:.:.	.:.:.:.	.:.:.:.	.:.:.:.	.:.:.:.	.:.:.:.	.:.:.:.	.:.:.:.	.:.:.:.	.:.:.:.	.:.:.:.	.:.:.:.	.:.:.:.	.:.:.:.	.:.:.:.	.:.:.:.	.:.:.:.	.:.:.:.	.:.:.:.	.:.:.:.	.:.:.:.	.:.:.:.	.:.:.:.	.:.:.:.	.:.:.:.	.:.:.:.	.:.:.:.	.:.:.:.	.:.:.:.	.:.:.:.	.:.:.:.	.:.:.:.	.:.:.:.	.:.:.:.	.:.:.:.
chrII	644972	.	C	<INS:ME>	.	PASS	SVTYPE=INS;STRAND=-;FAMILY=TY4	GT:END:RIGHT_FLANKING_READS:LEFT_FLANKING_READS	.:.:.:.	.:.:.:.	.:.:.:.	.:.:.:.	.:.:.:.	.:.:.:.	.:.:.:.	.:.:.:.	.:.:.:.	.:.:.:.	.:.:.:.	.:.:.:.	.:.:.:.	.:.:.:.	.:.:.:.	.:.:.:.	.:.:.:.	.:.:.:.	.:.:.:.	.:.:.:.	.:.:.:.	.:.:.:.	.:.:.:.	.:.:.:.	.:.:.:.	.:.:.:.	.:.:.:.	.:.:.:.	.:.:.:.	.:.:.:.	.:.:.:.	.:.:.:.	.:.:.:.	.:.:.:.	.:.:.:.	.:.:.:.	.:.:.:.	.:.:.:.	.:.:.:.	.:.:.:.	.:.:.:.	.:.:.:.	.:.:.:.	.:.:.:.	.:.:.:.	.:.:.:.	.:.:.:.	.:.:.:.	.:.:.:.	.:.:.:.	.:.:.:.	.:.:.:.	.:.:.:.	.:.:.:.	.:.:.:.	.:.:.:.	.:.:.:.	.:.:.:.	.:.:.:.	.:.:.:.	.:.:.:.	.:.:.:.	.:.:.:.	.:.:.:.	.:.:.:.	.:.:.:.	.:.:.:.	.:.:.:.	.:.:.:.	.:.:.:.	.:.:.:.	.:.:.:.	.:.:.:.	.:.:.:.	.:.:.:.	.:.:.:.	.:.:.:.	.:.:.:.	.:.:.:.	.:.:.:.	.:.:.:.	.:.:.:.	.:.:.:.	.:.:.:.	.:.:.:.	.:.:.:.	.:.:.:.	.:.:.:.	.:.:.:.	.:.:.:.	.:.:.:.	.:.:.:.	.:.:.:.	.:.:.:.	.:.:.:.	.:.:.:.	.:.:.:.	.:.:.:.	.:.:.:.	.:.:.:.	.:.:.:.	.:.:.:.	.:.:.:.	.:.:.:.	.:.:.:.	.:.:.:.	.:.:.:.	.:.:.:.	.:.:.:.	.:.:.:.	.:.:.:.	.:.:.:.	.:.:.:.	.:.:.:.	.:.:.:.	.:.:.:.	.:.:.:.	.:.:.:.	.:.:.:.	.:.:.:.	.:.:.:.	.:.:.:.	.:.:.:.	.:.:.:.	.:.:.:.	.:.:.:.	.:.:.:.	.:.:.:.	.:.:.:.	.:.:.:.	.:.:.:.	.:.:.:.	.:.:.:.	.:.:.:.	.:.:.:.	.:.:.:.	.:.:.:.	.:.:.:.	.:.:.:.	.:.:.:.	.:.:.:.	.:.:.:.	.:.:.:.	.:.:.:.	.:.:.:.	.:.:.:.	.:.:.:.	.:.:.:.	.:.:.:.	.:.:.:.	.:.:.:.	.:.:.:.	.:.:.:.	.:.:.:.	.:.:.:.	.:.:.:.	.:.:.:.	.:.:.:.	.:.:.:.	.:.:.:.	.:.:.:.	.:.:.:.	.:.:.:.	.:.:.:.	.:.:.:.	.:.:.:.	.:.:.:.	.:.:.:.	.:.:.:.	.:.:.:.	.:.:.:.	.:.:.:.	.:.:.:.	.:.:.:.	.:.:.:.	.:.:.:.	.:.:.:.	.:.:.:.	.:.:.:.	.:.:.:.	.:.:.:.	.:.:.:.	.:.:.:.	.:.:.:.	.:.:.:.	.:.:.:.	.:.:.:.	.:.:.:.	.:.:.:.	.:.:.:.	.:.:.:.	.:.:.:.	.:.:.:.	.:.:.:.	.:.:.:.	.:.:.:.	.:.:.:.	.:.:.:.	.:.:.:.	.:.:.:.	.:.:.:.	.:.:.:.	.:.:.:.	.:.:.:.	.:.:.:.	.:.:.:.	.:.:.:.	.:.:.:.	.:.:.:.	.:.:.:.	.:.:.:.	.:.:.:.	.:.:.:.	.:.:.:.	.:.:.:.	.:.:.:.	.:.:.:.	.:.:.:.	.:.:.:.	.:.:.:.	.:.:.:.	.:.:.:.	.:.:.:.	.:.:.:.	.:.:.:.	.:.:.:.	.:.:.:.	.:.:.:.	.:.:.:.	.:.:.:.	.:.:.:.	.:.:.:.	.:.:.:.	.:.:.:.	.:.:.:.	.:.:.:.	.:.:.:.	.:.:.:.	.:.:.:.	.:.:.:.	.:.:.:.	.:.:.:.	.:.:.:.	.:.:.:.	.:.:.:.	.:.:.:.	.:.:.:.	.:.:.:.	.:.:.:.	.:.:.:.	.:.:.:.	.:.:.:.	.:.:.:.	.:.:.:.	.:.:.:.	.:.:.:.	.:.:.:.	.:.:.:.	.:.:.:.	.:.:.:.	.:.:.:.	.:.:.:.	.:.:.:.	.:.:.:.	.:.:.:.	.:.:.:.	.:.:.:.	.:.:.:.	.:.:.:.	.:.:.:.	.:.:.:.	.:.:.:.	.:.:.:.	.:.:.:.	.:.:.:.	.:.:.:.	.:.:.:.	.:.:.:.	.:.:.:.	.:.:.:.	.:.:.:.	.:.:.:.	.:.:.:.	.:.:.:.	.:.:.:.	.:.:.:.	.:.:.:.	.:.:.:.	.:.:.:.	.:.:.:.	.:.:.:.	.:.:.:.	.:.:.:.	.:.:.:.	.:.:.:.	.:.:.:.	.:.:.:.	.:.:.:.	.:.:.:.	.:.:.:.	.:.:.:.	.:.:.:.	.:.:.:.	.:.:.:.	.:.:.:.	.:.:.:.	.:.:.:.	.:.:.:.	.:.:.:.	.:.:.:.	.:.:.:.	.:.:.:.	.:.:.:.	.:.:.:.	.:.:.:.	.:.:.:.	.:.:.:.	.:.:.:.	.:.:.:.	.:.:.:.	.:.:.:.	.:.:.:.	.:.:.:.	.:.:.:.	.:.:.:.	.:.:.:.	.:.:.:.	.:.:.:.	.:.:.:.	.:.:.:.	.:.:.:.	.:.:.:.	.:.:.:.	.:.:.:.	.:.:.:.	.:.:.:.	.:.:.:.	.:.:.:.	.:.:.:.	.:.:.:.	.:.:.:.	.:.:.:.	.:.:.:.	.:.:.:.	.:.:.:.	.:.:.:.	.:.:.:.	.:.:.:.	.:.:.:.	.:.:.:.	.:.:.:.	.:.:.:.	.:.:.:.	.:.:.:.	.:.:.:.	.:.:.:.	.:.:.:.	.:.:.:.	.:.:.:.	.:.:.:.	.:.:.:.	.:.:.:.	.:.:.:.	.:.:.:.	.:.:.:.	.:.:.:.	.:.:.:.	.:.:.:.	.:.:.:.	.:.:.:.	.:.:.:.	.:.:.:.	.:.:.:.	.:.:.:.	.:.:.:.	.:.:.:.	.:.:.:.	.:.:.:.	.:.:.:.	.:.:.:.	.:.:.:.	.:.:.:.	.:.:.:.	.:.:.:.	.:.:.:.	.:.:.:.	.:.:.:.	.:.:.:.	.:.:.:.	.:.:.:.	.:.:.:.	.:.:.:.	.:.:.:.	.:.:.:.	.:.:.:.	.:.:.:.	.:.:.:.	.:.:.:.	.:.:.:.	.:.:.:.	.:.:.:.	.:.:.:.	.:.:.:.	.:.:.:.	.:.:.:.	.:.:.:.	.:.:.:.	.:.:.:.	.:.:.:.	.:.:.:.	.:.:.:.	.:.:.:.	.:.:.:.	.:.:.:.	.:.:.:.	.:.:.:.	.:.:.:.	.:.:.:.	.:.:.:.	.:.:.:.	.:.:.:.	.:.:.:.	.:.:.:.	.:.:.:.	.:.:.:.	.:.:.:.	.:.:.:.	.:.:.:.	.:.:.:.	.:.:.:.	.:.:.:.	.:.:.:.	.:.:.:.	.:.:.:.	.:.:.:.	.:.:.:.	.:.:.:.	.:.:.:.	.:.:.:.	.:.:.:.	.:.:.:.	.:.:.:.	.:.:.:.	.:.:.:.	.:.:.:.	.:.:.:.	.:.:.:.	.:.:.:.	.:.:.:.	.:.:.:.	.:.:.:.	.:.:.:.	.:.:.:.	.:.:.:.	.:.:.:.	.:.:.:.	.:.:.:.	.:.:.:.	.:.:.:.	.:.:.:.	.:.:.:.	.:.:.:.	.:.:.:.	.:.:.:.	.:.:.:.	.:.:.:.	.:.:.:.	.:.:.:.	.:.:.:.	.:.:.:.	.:.:.:.	.:.:.:.	.:.:.:.	.:.:.:.	.:.:.:.	.:.:.:.	.:.:.:.	.:.:.:.	.:.:.:.	.:.:.:.	.:.:.:.	.:.:.:.	.:.:.:.	.:.:.:.	.:.:.:.	.:.:.:.	.:.:.:.	.:.:.:.	.:.:.:.	.:.:.:.	.:.:.:.	.:.:.:.	.:.:.:.	.:.:.:.	.:.:.:.	.:.:.:.	.:.:.:.	.:.:.:.	.:.:.:.	.:.:.:.	.:.:.:.	.:.:.:.	.:.:.:.	.:.:.:.	.:.:.:.	.:.:.:.	.:.:.:.	.:.:.:.	.:.:.:.	.:.:.:.	.:.:.:.	.:.:.:.	.:.:.:.	.:.:.:.	.:.:.:.	.:.:.:.	.:.:.:.	.:.:.:.	.:.:.:.	.:.:.:.	.:.:.:.	.:.:.:.	.:.:.:.	.:.:.:.	.:.:.:.	.:.:.:.	.:.:.:.	.:.:.:.	.:.:.:.	.:.:.:.	.:.:.:.	.:.:.:.	.:.:.:.	.:.:.:.	.:.:.:.	.:.:.:.	.:.:.:.	.:.:.:.	.:.:.:.	.:.:.:.	.:.:.:.	.:.:.:.	.:.:.:.	.:.:.:.	.:.:.:.	.:.:.:.	.:.:.:.	.:.:.:.	.:.:.:.	.:.:.:.	.:.:.:.	.:.:.:.	.:.:.:.	.:.:.:.	.:.:.:.	.:.:.:.	.:.:.:.	.:.:.:.	.:.:.:.	.:.:.:.	.:.:.:.	.:.:.:.	.:.:.:.	.:.:.:.	.:.:.:.	.:.:.:.	.:.:.:.	.:.:.:.	.:.:.:.	.:.:.:.	.:.:.:.	.:.:.:.	.:.:.:.	.:.:.:.	.:.:.:.	.:.:.:.	.:.:.:.	.:.:.:.	.:.:.:.	.:.:.:.	.:.:.:.	.:.:.:.	.:.:.:.	.:.:.:.	.:.:.:.	.:.:.:.	.:.:.:.	.:.:.:.	.:.:.:.	.:.:.:.	.:.:.:.	.:.:.:.	.:.:.:.	.:.:.:.	.:.:.:.	.:.:.:.	.:.:.:.	.:.:.:.	.:.:.:.	.:.:.:.	.:.:.:.	.:.:.:.	.:.:.:.	.:.:.:.	.:.:.:.	.:.:.:.	.:.:.:.	.:.:.:.	.:.:.:.	.:.:.:.	.:.:.:.	.:.:.:.	.:.:.:.	.:.:.:.	.:.:.:.	.:.:.:.	.:.:.:.	.:.:.:.	.:.:.:.	.:.:.:.	.:.:.:.	.:.:.:.	.:.:.:.	.:.:.:.	.:.:.:.	.:.:.:.	.:.:.:.	.:.:.:.	.:.:.:.	.:.:.:.	.:.:.:.	.:.:.:.	.:.:.:.	.:.:.:.	.:.:.:.	.:.:.:.	.:.:.:.	.:.:.:.	.:.:.:.	.:.:.:.	.:.:.:.	.:.:.:.	.:.:.:.	.:.:.:.	.:.:.:.	.:.:.:.	.:.:.:.	.:.:.:.	.:.:.:.	.:.:.:.	.:.:.:.	.:.:.:.	.:.:.:.	.:.:.:.	.:.:.:.	.:.:.:.	.:.:.:.	.:.:.:.	.:.:.:.	.:.:.:.	.:.:.:.	.:.:.:.	.:.:.:.	.:.:.:.	.:.:.:.	.:.:.:.	.:.:.:.	.:.:.:.	.:.:.:.	.:.:.:.	.:.:.:.	.:.:.:.	.:.:.:.	.:.:.:.	.:.:.:.	.:.:.:.	.:.:.:.	.:.:.:.	.:.:.:.	.:.:.:.	.:.:.:.	.:.:.:.	.:.:.:.	.:.:.:.	.:.:.:.	.:.:.:.	.:.:.:.	.:.:.:.	.:.:.:.	.:.:.:.	.:.:.:.	.:.:.:.	.:.:.:.	.:.:.:.	.:.:.:.	.:.:.:.	.:.:.:.	.:.:.:.	.:.:.:.	.:.:.:.	.:.:.:.	.:.:.:.	.:.:.:.	.:.:.:.	.:.:.:.	.:.:.:.	.:.:.:.	.:.:.:.	.:.:.:.	.:.:.:.	.:.:.:.	.:.:.:.	.:.:.:.	.:.:.:.	.:.:.:.	.:.:.:.	.:.:.:.	.:.:.:.	.:.:.:.	.:.:.:.	.:.:.:.	.:.:.:.	.:.:.:.	.:.:.:.	.:.:.:.	.:.:.:.	.:.:.:.	.:.:.:.	.:.:.:.	.:.:.:.	.:.:.:.	.:.:.:.	.:.:.:.	.:.:.:.	.:.:.:.	.:.:.:.	.:.:.:.	.:.:.:.	.:.:.:.	.:.:.:.	.:.:.:.	.:.:.:.	.:.:.:.	.:.:.:.	.:.:.:.	.:.:.:.	.:.:.:.	.:.:.:.	.:.:.:.	.:.:.:.	.:.:.:.	.:.:.:.	.:.:.:.	.:.:.:.	.:.:.:.	.:.:.:.	.:.:.:.	.:.:.:.	.:.:.:.	.:.:.:.	.:.:.:.	.:.:.:.	.:.:.:.	.:.:.:.	.:.:.:.	.:.:.:.	.:.:.:.	.:.:.:.	.:.:.:.	.:.:.:.	.:.:.:.	.:.:.:.	.:.:.:.	.:.:.:.	.:.:.:.	.:.:.:.	.:.:.:.	.:.:.:.	.:.:.:.	.:.:.:.	.:.:.:.	.:.:.:.	.:.:.:.	.:.:.:.	.:.:.:.	.:.:.:.	.:.:.:.	.:.:.:.	.:.:.:.	.:.:.:.	.:.:.:.	.:.:.:.	.:.:.:.	.:.:.:.	.:.:.:.	.:.:.:.	.:.:.:.	.:.:.:.	.:.:.:.	.:.:.:.	1:644976:12:12	.:.:.:.	.:.:.:.	.:.:.:.	.:.:.:.	.:.:.:.	.:.:.:.	.:.:.:.	.:.:.:.	.:.:.:.	.:.:.:.	.:.:.:.	.:.:.:.	.:.:.:.	.:.:.:.	.:.:.:.	.:.:.:.	.:.:.:.	.:.:.:.	.:.:.:.	.:.:.:.	.:.:.:.	.:.:.:.	.:.:.:.	.:.:.:.	.:.:.:.	.:.:.:.	.:.:.:.	.:.:.:.	.:.:.:.	.:.:.:.	.:.:.:.	.:.:.:.	.:.:.:.	.:.:.:.	.:.:.:.	.:.:.:.	.:.:.:.	.:.:.:.	.:.:.:.	.:.:.:.	.:.:.:.	.:.:.:.	.:.:.:.	.:.:.:.	.:.:.:.	.:.:.:.	.:.:.:.	.:.:.:.	.:.:.:.	.:.:.:.	.:.:.:.	.:.:.:.	.:.:.:.	.:.:.:.	.:.:.:.	.:.:.:.	.:.:.:.	.:.:.:.	.:.:.:.	.:.:.:.	.:.:.:.	.:.:.:.	.:.:.:.	.:.:.:.	.:.:.:.	.:.:.:.	.:.:.:.	.:.:.:.	.:.:.:.	.:.:.:.	.:.:.:.	.:.:.:.	.:.:.:.	.:.:.:.	.:.:.:.	.:.:.:.	.:.:.:.	.:.:.:.	.:.:.:.	.:.:.:.	.:.:.:.	.:.:.:.	.:.:.:.	.:.:.:.	.:.:.:.	.:.:.:.	.:.:.:.	.:.:.:.	.:.:.:.	.:.:.:.	.:.:.:.	.:.:.:.	.:.:.:.	.:.:.:.	.:.:.:.	.:.:.:.	.:.:.:.	.:.:.:.	.:.:.:.	.:.:.:.	.:.:.:.	.:.:.:.	.:.:.:.	.:.:.:.	.:.:.:.	.:.:.:.	.:.:.:.	.:.:.:.	.:.:.:.	.:.:.:.	.:.:.:.	.:.:.:.	.:.:.:.	.:.:.:.	.:.:.:.	.:.:.:.	.:.:.:.	.:.:.:.	.:.:.:.	.:.:.:.	.:.:.:.	.:.:.:.	.:.:.:.	.:.:.:.	.:.:.:.	.:.:.:.	.:.:.:.	.:.:.:.	.:.:.:.	.:.:.:.	.:.:.:.	.:.:.:.	.:.:.:.	.:.:.:.	.:.:.:.	.:.:.:.	.:.:.:.	.:.:.:.	.:.:.:.	.:.:.:.	.:.:.:.	.:.:.:.	.:.:.:.	.:.:.:.	.:.:.:.	.:.:.:.	.:.:.:.	.:.:.:.	.:.:.:.	.:.:.:.	.:.:.:.	.:.:.:.	.:.:.:.	.:.:.:.	.:.:.:.	.:.:.:.	.:.:.:.	.:.:.:.	.:.:.:.	.:.:.:.	.:.:.:.	.:.:.:.	.:.:.:.	.:.:.:.	.:.:.:.	.:.:.:.	.:.:.:.	.:.:.:.	.:.:.:.	.:.:.:.	.:.:.:.	.:.:.:.	.:.:.:.	.:.:.:.	.:.:.:.	.:.:.:.	.:.:.:.	.:.:.:.	.:.:.:.	.:.:.:.	.:.:.:.	.:.:.:.	.:.:.:.	.:.:.:.	.:.:.:.	.:.:.:.	.:.:.:.	.:.:.:.	.:.:.:.	.:.:.:.	.:.:.:.	.:.:.:.	.:.:.:.	.:.:.:.	.:.:.:.	.:.:.:.	.:.:.:.	.:.:.:.	.:.:.:.	.:.:.:.	.:.:.:.	.:.:.:.	.:.:.:.	.:.:.:.	.:.:.:.	.:.:.:.	.:.:.:.	.:.:.:.	.:.:.:.	.:.:.:.
chrII	645145	.	T	<INS:ME>	.	PASS	SVTYPE=INS;STRAND=+;FAMILY=TY3	GT:END:RIGHT_FLANKING_READS:LEFT_FLANKING_READS	.:.:.:.	.:.:.:.	.:.:.:.	.:.:.:.	.:.:.:.	.:.:.:.	.:.:.:.	.:.:.:.	.:.:.:.	.:.:.:.	.:.:.:.	.:.:.:.	.:.:.:.	.:.:.:.	.:.:.:.	.:.:.:.	.:.:.:.	.:.:.:.	.:.:.:.	.:.:.:.	.:.:.:.	.:.:.:.	.:.:.:.	.:.:.:.	.:.:.:.	.:.:.:.	.:.:.:.	.:.:.:.	.:.:.:.	.:.:.:.	.:.:.:.	.:.:.:.	.:.:.:.	.:.:.:.	.:.:.:.	.:.:.:.	.:.:.:.	.:.:.:.	.:.:.:.	.:.:.:.	.:.:.:.	.:.:.:.	.:.:.:.	.:.:.:.	.:.:.:.	.:.:.:.	.:.:.:.	.:.:.:.	.:.:.:.	.:.:.:.	.:.:.:.	.:.:.:.	.:.:.:.	.:.:.:.	.:.:.:.	.:.:.:.	.:.:.:.	.:.:.:.	.:.:.:.	1:645148:11:10	.:.:.:.	.:.:.:.	.:.:.:.	.:.:.:.	.:.:.:.	.:.:.:.	1:645148:13:9	.:.:.:.	.:.:.:.	.:.:.:.	1:645148:9:15	.:.:.:.	.:.:.:.	.:.:.:.	.:.:.:.	.:.:.:.	.:.:.:.	.:.:.:.	.:.:.:.	.:.:.:.	.:.:.:.	.:.:.:.	.:.:.:.	.:.:.:.	.:.:.:.	.:.:.:.	.:.:.:.	.:.:.:.	.:.:.:.	.:.:.:.	.:.:.:.	.:.:.:.	.:.:.:.	.:.:.:.	.:.:.:.	.:.:.:.	.:.:.:.	.:.:.:.	.:.:.:.	.:.:.:.	.:.:.:.	.:.:.:.	.:.:.:.	.:.:.:.	.:.:.:.	.:.:.:.	.:.:.:.	.:.:.:.	.:.:.:.	.:.:.:.	.:.:.:.	.:.:.:.	.:.:.:.	.:.:.:.	.:.:.:.	.:.:.:.	.:.:.:.	.:.:.:.	.:.:.:.	.:.:.:.	.:.:.:.	.:.:.:.	.:.:.:.	.:.:.:.	.:.:.:.	.:.:.:.	.:.:.:.	.:.:.:.	.:.:.:.	.:.:.:.	.:.:.:.	.:.:.:.	.:.:.:.	.:.:.:.	.:.:.:.	.:.:.:.	.:.:.:.	.:.:.:.	.:.:.:.	.:.:.:.	.:.:.:.	.:.:.:.	.:.:.:.	.:.:.:.	.:.:.:.	.:.:.:.	.:.:.:.	.:.:.:.	.:.:.:.	.:.:.:.	.:.:.:.	.:.:.:.	.:.:.:.	.:.:.:.	.:.:.:.	.:.:.:.	.:.:.:.	.:.:.:.	.:.:.:.	.:.:.:.	.:.:.:.	.:.:.:.	.:.:.:.	.:.:.:.	.:.:.:.	.:.:.:.	.:.:.:.	.:.:.:.	.:.:.:.	.:.:.:.	.:.:.:.	.:.:.:.	.:.:.:.	.:.:.:.	.:.:.:.	.:.:.:.	.:.:.:.	.:.:.:.	.:.:.:.	.:.:.:.	.:.:.:.	.:.:.:.	.:.:.:.	.:.:.:.	.:.:.:.	.:.:.:.	.:.:.:.	.:.:.:.	.:.:.:.	.:.:.:.	.:.:.:.	.:.:.:.	.:.:.:.	.:.:.:.	.:.:.:.	.:.:.:.	.:.:.:.	.:.:.:.	.:.:.:.	.:.:.:.	.:.:.:.	.:.:.:.	.:.:.:.	.:.:.:.	.:.:.:.	.:.:.:.	.:.:.:.	.:.:.:.	.:.:.:.	.:.:.:.	.:.:.:.	.:.:.:.	.:.:.:.	.:.:.:.	.:.:.:.	.:.:.:.	.:.:.:.	.:.:.:.	.:.:.:.	.:.:.:.	.:.:.:.	.:.:.:.	.:.:.:.	.:.:.:.	.:.:.:.	.:.:.:.	.:.:.:.	.:.:.:.	.:.:.:.	.:.:.:.	.:.:.:.	.:.:.:.	.:.:.:.	.:.:.:.	.:.:.:.	.:.:.:.	.:.:.:.	.:.:.:.	.:.:.:.	.:.:.:.	.:.:.:.	.:.:.:.	.:.:.:.	.:.:.:.	.:.:.:.	.:.:.:.	.:.:.:.	.:.:.:.	.:.:.:.	.:.:.:.	.:.:.:.	.:.:.:.	.:.:.:.	.:.:.:.	.:.:.:.	.:.:.:.	.:.:.:.	.:.:.:.	.:.:.:.	.:.:.:.	.:.:.:.	.:.:.:.	.:.:.:.	.:.:.:.	.:.:.:.	.:.:.:.	.:.:.:.	.:.:.:.	.:.:.:.	.:.:.:.	.:.:.:.	.:.:.:.	.:.:.:.	.:.:.:.	.:.:.:.	.:.:.:.	.:.:.:.	.:.:.:.	.:.:.:.	.:.:.:.	.:.:.:.	.:.:.:.	.:.:.:.	.:.:.:.	.:.:.:.	.:.:.:.	.:.:.:.	.:.:.:.	.:.:.:.	.:.:.:.	.:.:.:.	.:.:.:.	.:.:.:.	.:.:.:.	.:.:.:.	.:.:.:.	.:.:.:.	.:.:.:.	.:.:.:.	.:.:.:.	.:.:.:.	.:.:.:.	.:.:.:.	.:.:.:.	.:.:.:.	.:.:.:.	.:.:.:.	.:.:.:.	.:.:.:.	.:.:.:.	.:.:.:.	.:.:.:.	.:.:.:.	.:.:.:.	.:.:.:.	.:.:.:.	.:.:.:.	.:.:.:.	.:.:.:.	.:.:.:.	.:.:.:.	.:.:.:.	.:.:.:.	.:.:.:.	.:.:.:.	.:.:.:.	.:.:.:.	.:.:.:.	.:.:.:.	.:.:.:.	.:.:.:.	.:.:.:.	.:.:.:.	.:.:.:.	.:.:.:.	.:.:.:.	.:.:.:.	.:.:.:.	.:.:.:.	.:.:.:.	.:.:.:.	.:.:.:.	.:.:.:.	.:.:.:.	.:.:.:.	.:.:.:.	.:.:.:.	.:.:.:.	.:.:.:.	.:.:.:.	.:.:.:.	.:.:.:.	.:.:.:.	.:.:.:.	.:.:.:.	.:.:.:.	.:.:.:.	.:.:.:.	.:.:.:.	.:.:.:.	.:.:.:.	.:.:.:.	.:.:.:.	.:.:.:.	.:.:.:.	.:.:.:.	.:.:.:.	.:.:.:.	.:.:.:.	.:.:.:.	.:.:.:.	.:.:.:.	.:.:.:.	.:.:.:.	.:.:.:.	.:.:.:.	.:.:.:.	.:.:.:.	.:.:.:.	.:.:.:.	.:.:.:.	.:.:.:.	.:.:.:.	.:.:.:.	.:.:.:.	.:.:.:.	.:.:.:.	.:.:.:.	.:.:.:.	.:.:.:.	.:.:.:.	.:.:.:.	.:.:.:.	.:.:.:.	.:.:.:.	.:.:.:.	.:.:.:.	.:.:.:.	.:.:.:.	.:.:.:.	.:.:.:.	.:.:.:.	.:.:.:.	.:.:.:.	.:.:.:.	.:.:.:.	.:.:.:.	.:.:.:.	.:.:.:.	.:.:.:.	.:.:.:.	.:.:.:.	.:.:.:.	.:.:.:.	.:.:.:.	.:.:.:.	.:.:.:.	.:.:.:.	.:.:.:.	.:.:.:.	.:.:.:.	.:.:.:.	.:.:.:.	.:.:.:.	.:.:.:.	.:.:.:.	.:.:.:.	.:.:.:.	.:.:.:.	.:.:.:.	.:.:.:.	.:.:.:.	.:.:.:.	.:.:.:.	.:.:.:.	.:.:.:.	.:.:.:.	.:.:.:.	.:.:.:.	.:.:.:.	.:.:.:.	.:.:.:.	.:.:.:.	.:.:.:.	.:.:.:.	.:.:.:.	.:.:.:.	.:.:.:.	.:.:.:.	.:.:.:.	.:.:.:.	.:.:.:.	.:.:.:.	.:.:.:.	.:.:.:.	.:.:.:.	.:.:.:.	.:.:.:.	.:.:.:.	.:.:.:.	.:.:.:.	.:.:.:.	.:.:.:.	.:.:.:.	.:.:.:.	.:.:.:.	.:.:.:.	.:.:.:.	.:.:.:.	.:.:.:.	.:.:.:.	.:.:.:.	.:.:.:.	.:.:.:.	.:.:.:.	.:.:.:.	.:.:.:.	.:.:.:.	.:.:.:.	.:.:.:.	.:.:.:.	.:.:.:.	.:.:.:.	.:.:.:.	.:.:.:.	.:.:.:.	.:.:.:.	.:.:.:.	.:.:.:.	.:.:.:.	.:.:.:.	.:.:.:.	.:.:.:.	.:.:.:.	.:.:.:.	.:.:.:.	.:.:.:.	.:.:.:.	.:.:.:.	.:.:.:.	.:.:.:.	.:.:.:.	.:.:.:.	.:.:.:.	.:.:.:.	.:.:.:.	.:.:.:.	.:.:.:.	.:.:.:.	.:.:.:.	.:.:.:.	.:.:.:.	.:.:.:.	.:.:.:.	.:.:.:.	.:.:.:.	.:.:.:.	.:.:.:.	.:.:.:.	.:.:.:.	.:.:.:.	.:.:.:.	.:.:.:.	.:.:.:.	.:.:.:.	.:.:.:.	.:.:.:.	.:.:.:.	.:.:.:.	.:.:.:.	.:.:.:.	.:.:.:.	.:.:.:.	.:.:.:.	.:.:.:.	.:.:.:.	.:.:.:.	.:.:.:.	.:.:.:.	.:.:.:.	.:.:.:.	.:.:.:.	.:.:.:.	.:.:.:.	.:.:.:.	.:.:.:.	.:.:.:.	.:.:.:.	.:.:.:.	.:.:.:.	.:.:.:.	.:.:.:.	.:.:.:.	.:.:.:.	.:.:.:.	.:.:.:.	.:.:.:.	.:.:.:.	.:.:.:.	.:.:.:.	.:.:.:.	.:.:.:.	.:.:.:.	.:.:.:.	.:.:.:.	.:.:.:.	.:.:.:.	.:.:.:.	.:.:.:.	.:.:.:.	.:.:.:.	.:.:.:.	.:.:.:.	.:.:.:.	.:.:.:.	.:.:.:.	.:.:.:.	.:.:.:.	.:.:.:.	.:.:.:.	.:.:.:.	.:.:.:.	.:.:.:.	.:.:.:.	.:.:.:.	.:.:.:.	.:.:.:.	.:.:.:.	.:.:.:.	.:.:.:.	.:.:.:.	.:.:.:.	.:.:.:.	.:.:.:.	.:.:.:.	.:.:.:.	.:.:.:.	.:.:.:.	.:.:.:.	.:.:.:.	.:.:.:.	.:.:.:.	.:.:.:.	.:.:.:.	.:.:.:.	.:.:.:.	.:.:.:.	.:.:.:.	.:.:.:.	.:.:.:.	.:.:.:.	.:.:.:.	.:.:.:.	.:.:.:.	.:.:.:.	.:.:.:.	.:.:.:.	.:.:.:.	.:.:.:.	.:.:.:.	.:.:.:.	.:.:.:.	.:.:.:.	.:.:.:.	.:.:.:.	.:.:.:.	.:.:.:.	.:.:.:.	.:.:.:.	.:.:.:.	.:.:.:.	.:.:.:.	.:.:.:.	.:.:.:.	.:.:.:.	.:.:.:.	.:.:.:.	.:.:.:.	.:.:.:.	.:.:.:.	.:.:.:.	.:.:.:.	.:.:.:.	.:.:.:.	.:.:.:.	.:.:.:.	.:.:.:.	.:.:.:.	.:.:.:.	.:.:.:.	.:.:.:.	.:.:.:.	.:.:.:.	.:.:.:.	.:.:.:.	.:.:.:.	.:.:.:.	.:.:.:.	.:.:.:.	.:.:.:.	.:.:.:.	.:.:.:.	.:.:.:.	.:.:.:.	.:.:.:.	.:.:.:.	.:.:.:.	.:.:.:.	.:.:.:.	.:.:.:.	.:.:.:.	.:.:.:.	.:.:.:.	.:.:.:.	.:.:.:.	.:.:.:.	.:.:.:.	.:.:.:.	.:.:.:.	.:.:.:.	.:.:.:.	.:.:.:.	.:.:.:.	.:.:.:.	.:.:.:.	.:.:.:.	.:.:.:.	.:.:.:.	.:.:.:.	.:.:.:.	.:.:.:.	.:.:.:.	.:.:.:.	.:.:.:.	.:.:.:.	.:.:.:.	.:.:.:.	.:.:.:.	.:.:.:.	.:.:.:.	.:.:.:.	.:.:.:.	.:.:.:.	.:.:.:.	.:.:.:.	.:.:.:.	.:.:.:.	.:.:.:.	.:.:.:.	.:.:.:.	.:.:.:.	.:.:.:.	.:.:.:.	.:.:.:.	.:.:.:.	.:.:.:.	.:.:.:.	.:.:.:.	.:.:.:.	.:.:.:.	.:.:.:.	.:.:.:.	.:.:.:.	.:.:.:.	.:.:.:.	.:.:.:.	.:.:.:.	.:.:.:.	.:.:.:.	.:.:.:.	.:.:.:.	.:.:.:.	.:.:.:.	.:.:.:.	.:.:.:.	.:.:.:.	.:.:.:.	.:.:.:.	.:.:.:.	.:.:.:.	.:.:.:.	.:.:.:.	.:.:.:.	.:.:.:.	.:.:.:.	.:.:.:.	.:.:.:.	.:.:.:.	.:.:.:.	.:.:.:.	.:.:.:.	.:.:.:.	.:.:.:.	.:.:.:.	.:.:.:.	.:.:.:.	.:.:.:.	.:.:.:.	.:.:.:.	.:.:.:.	.:.:.:.	.:.:.:.	.:.:.:.	.:.:.:.	.:.:.:.	.:.:.:.	.:.:.:.	.:.:.:.	.:.:.:.	.:.:.:.	.:.:.:.	.:.:.:.	.:.:.:.	.:.:.:.	.:.:.:.	.:.:.:.	.:.:.:.	.:.:.:.	.:.:.:.	.:.:.:.	.:.:.:.	.:.:.:.	.:.:.:.	.:.:.:.	.:.:.:.	.:.:.:.	.:.:.:.	.:.:.:.	.:.:.:.	.:.:.:.	.:.:.:.	.:.:.:.	.:.:.:.	.:.:.:.	.:.:.:.	.:.:.:.	.:.:.:.	.:.:.:.	.:.:.:.	.:.:.:.	.:.:.:.	.:.:.:.	.:.:.:.	.:.:.:.	.:.:.:.	.:.:.:.	.:.:.:.	.:.:.:.	.:.:.:.	.:.:.:.	.:.:.:.	.:.:.:.	.:.:.:.	.:.:.:.	.:.:.:.	.:.:.:.	.:.:.:.	.:.:.:.	.:.:.:.	.:.:.:.	.:.:.:.	.:.:.:.	.:.:.:.	.:.:.:.	.:.:.:.	.:.:.:.	.:.:.:.	.:.:.:.	.:.:.:.	.:.:.:.	.:.:.:.	.:.:.:.	.:.:.:.	.:.:.:.	.:.:.:.	.:.:.:.	.:.:.:.	.:.:.:.	.:.:.:.	.:.:.:.	.:.:.:.	.:.:.:.	.:.:.:.	.:.:.:.	.:.:.:.	.:.:.:.	.:.:.:.	.:.:.:.	.:.:.:.	.:.:.:.	.:.:.:.	.:.:.:.	.:.:.:.	.:.:.:.	.:.:.:.	.:.:.:.	.:.:.:.	.:.:.:.	.:.:.:.	.:.:.:.	.:.:.:.	.:.:.:.	.:.:.:.	.:.:.:.	.:.:.:.	.:.:.:.	.:.:.:.	.:.:.:.	.:.:.:.	.:.:.:.	.:.:.:.	.:.:.:.	.:.:.:.	.:.:.:.	.:.:.:.	.:.:.:.	.:.:.:.	.:.:.:.	.:.:.:.	.:.:.:.	.:.:.:.	.:.:.:.	.:.:.:.	.:.:.:.	.:.:.:.	.:.:.:.	.:.:.:.	.:.:.:.	.:.:.:.	.:.:.:.	.:.:.:.	.:.:.:.	.:.:.:.	.:.:.:.	.:.:.:.	.:.:.:.	.:.:.:.	.:.:.:.	.:.:.:.	.:.:.:.	.:.:.:.	.:.:.:.	.:.:.:.	.:.:.:.	.:.:.:.	.:.:.:.	.:.:.:.	.:.:.:.	.:.:.:.	.:.:.:.	.:.:.:.	.:.:.:.	.:.:.:.	.:.:.:.	.:.:.:.	.:.:.:.	.:.:.:.	.:.:.:.	.:.:.:.	.:.:.:.	.:.:.:.	.:.:.:.	.:.:.:.	.:.:.:.	.:.:.:.	.:.:.:.	.:.:.:.	.:.:.:.	.:.:.:.	.:.:.:.	.:.:.:.	.:.:.:.	.:.:.:.	.:.:.:.	.:.:.:.	.:.:.:.	.:.:.:.	.:.:.:.	.:.:.:.	.:.:.:.	.:.:.:.	.:.:.:.	.:.:.:.	.:.:.:.	.:.:.:.	.:.:.:.	.:.:.:.	.:.:.:.	.:.:.:.	.:.:.:.	.:.:.:.	.:.:.:.	.:.:.:.	.:.:.:.	.:.:.:.	.:.:.:.	.:.:.:.	.:.:.:.	.:.:.:.	.:.:.:.	.:.:.:.	.:.:.:.	.:.:.:.	.:.:.:.	.:.:.:.	.:.:.:.	.:.:.:.	.:.:.:.	.:.:.:.	.:.:.:.	.:.:.:.	.:.:.:.	.:.:.:.	.:.:.:.	.:.:.:.	.:.:.:.	.:.:.:.	.:.:.:.	.:.:.:.	.:.:.:.	.:.:.:.	.:.:.:.	1:645148:5:9	.:.:.:.	.:.:.:.	.:.:.:.	.:.:.:.	.:.:.:.	.:.:.:.	.:.:.:.	.:.:.:.	.:.:.:.	.:.:.:.	.:.:.:.	.:.:.:.	.:.:.:.	.:.:.:.	.:.:.:.	.:.:.:.	.:.:.:.	1:645148:6:8	.:.:.:.	.:.:.:.	.:.:.:.	.:.:.:.	.:.:.:.	.:.:.:.	.:.:.:.	.:.:.:.	.:.:.:.	.:.:.:.
chrII	645147	.	A	<INS:ME>	.	PASS	SVTYPE=INS;STRAND=-;FAMILY=TY3	GT:END:RIGHT_FLANKING_READS:LEFT_FLANKING_READS	.:.:.:.	.:.:.:.	.:.:.:.	.:.:.:.	.:.:.:.	.:.:.:.	.:.:.:.	.:.:.:.	.:.:.:.	.:.:.:.	.:.:.:.	.:.:.:.	.:.:.:.	.:.:.:.	.:.:.:.	.:.:.:.	.:.:.:.	.:.:.:.	.:.:.:.	.:.:.:.	.:.:.:.	.:.:.:.	.:.:.:.	.:.:.:.	.:.:.:.	.:.:.:.	.:.:.:.	.:.:.:.	.:.:.:.	.:.:.:.	.:.:.:.	.:.:.:.	.:.:.:.	.:.:.:.	.:.:.:.	.:.:.:.	.:.:.:.	.:.:.:.	.:.:.:.	.:.:.:.	.:.:.:.	.:.:.:.	.:.:.:.	.:.:.:.	.:.:.:.	.:.:.:.	.:.:.:.	.:.:.:.	.:.:.:.	.:.:.:.	.:.:.:.	.:.:.:.	.:.:.:.	.:.:.:.	.:.:.:.	.:.:.:.	.:.:.:.	.:.:.:.	1:645149:13:9	.:.:.:.	.:.:.:.	.:.:.:.	.:.:.:.	.:.:.:.	.:.:.:.	.:.:.:.	.:.:.:.	.:.:.:.	1:645149:14:9	.:.:.:.	.:.:.:.	.:.:.:.	.:.:.:.	.:.:.:.	.:.:.:.	.:.:.:.	1:645148:8:1	.:.:.:.	.:.:.:.	.:.:.:.	.:.:.:.	.:.:.:.	.:.:.:.	.:.:.:.	.:.:.:.	.:.:.:.	.:.:.:.	.:.:.:.	.:.:.:.	.:.:.:.	.:.:.:.	.:.:.:.	.:.:.:.	.:.:.:.	.:.:.:.	.:.:.:.	.:.:.:.	.:.:.:.	1:645149:4:8	.:.:.:.	.:.:.:.	.:.:.:.	.:.:.:.	.:.:.:.	.:.:.:.	.:.:.:.	.:.:.:.	.:.:.:.	.:.:.:.	.:.:.:.	.:.:.:.	.:.:.:.	.:.:.:.	.:.:.:.	.:.:.:.	.:.:.:.	.:.:.:.	.:.:.:.	.:.:.:.	.:.:.:.	.:.:.:.	.:.:.:.	.:.:.:.	.:.:.:.	.:.:.:.	.:.:.:.	.:.:.:.	.:.:.:.	.:.:.:.	.:.:.:.	.:.:.:.	.:.:.:.	.:.:.:.	.:.:.:.	.:.:.:.	.:.:.:.	.:.:.:.	.:.:.:.	.:.:.:.	.:.:.:.	.:.:.:.	.:.:.:.	.:.:.:.	1:645149:7:12	.:.:.:.	.:.:.:.	.:.:.:.	.:.:.:.	.:.:.:.	.:.:.:.	.:.:.:.	.:.:.:.	.:.:.:.	.:.:.:.	.:.:.:.	.:.:.:.	.:.:.:.	.:.:.:.	.:.:.:.	.:.:.:.	.:.:.:.	.:.:.:.	.:.:.:.	.:.:.:.	.:.:.:.	.:.:.:.	.:.:.:.	.:.:.:.	.:.:.:.	.:.:.:.	.:.:.:.	.:.:.:.	.:.:.:.	.:.:.:.	.:.:.:.	.:.:.:.	.:.:.:.	.:.:.:.	.:.:.:.	.:.:.:.	.:.:.:.	.:.:.:.	.:.:.:.	.:.:.:.	.:.:.:.	.:.:.:.	.:.:.:.	.:.:.:.	.:.:.:.	.:.:.:.	.:.:.:.	.:.:.:.	.:.:.:.	.:.:.:.	.:.:.:.	1:645149:8:10	.:.:.:.	.:.:.:.	.:.:.:.	.:.:.:.	.:.:.:.	.:.:.:.	.:.:.:.	.:.:.:.	.:.:.:.	.:.:.:.	.:.:.:.	.:.:.:.	.:.:.:.	.:.:.:.	.:.:.:.	.:.:.:.	1:645149:9:8	1:645149:7:18	.:.:.:.	.:.:.:.	.:.:.:.	.:.:.:.	.:.:.:.	.:.:.:.	.:.:.:.	.:.:.:.	.:.:.:.	.:.:.:.	.:.:.:.	.:.:.:.	.:.:.:.	.:.:.:.	.:.:.:.	.:.:.:.	.:.:.:.	.:.:.:.	.:.:.:.	1:645149:9:12	.:.:.:.	.:.:.:.	.:.:.:.	.:.:.:.	.:.:.:.	.:.:.:.	.:.:.:.	.:.:.:.	.:.:.:.	.:.:.:.	.:.:.:.	.:.:.:.	.:.:.:.	.:.:.:.	.:.:.:.	.:.:.:.	.:.:.:.	.:.:.:.	.:.:.:.	.:.:.:.	.:.:.:.	.:.:.:.	.:.:.:.	.:.:.:.	.:.:.:.	.:.:.:.	.:.:.:.	.:.:.:.	.:.:.:.	.:.:.:.	.:.:.:.	.:.:.:.	.:.:.:.	.:.:.:.	.:.:.:.	.:.:.:.	.:.:.:.	.:.:.:.	.:.:.:.	.:.:.:.	.:.:.:.	.:.:.:.	.:.:.:.	.:.:.:.	.:.:.:.	.:.:.:.	.:.:.:.	.:.:.:.	.:.:.:.	.:.:.:.	.:.:.:.	.:.:.:.	.:.:.:.	.:.:.:.	.:.:.:.	.:.:.:.	.:.:.:.	.:.:.:.	.:.:.:.	.:.:.:.	.:.:.:.	.:.:.:.	.:.:.:.	.:.:.:.	.:.:.:.	.:.:.:.	.:.:.:.	.:.:.:.	.:.:.:.	.:.:.:.	.:.:.:.	.:.:.:.	.:.:.:.	.:.:.:.	.:.:.:.	.:.:.:.	.:.:.:.	.:.:.:.	.:.:.:.	.:.:.:.	.:.:.:.	.:.:.:.	.:.:.:.	.:.:.:.	.:.:.:.	.:.:.:.	.:.:.:.	.:.:.:.	.:.:.:.	.:.:.:.	.:.:.:.	.:.:.:.	.:.:.:.	.:.:.:.	.:.:.:.	.:.:.:.	.:.:.:.	.:.:.:.	.:.:.:.	.:.:.:.	.:.:.:.	.:.:.:.	.:.:.:.	.:.:.:.	1:645149:3:11	.:.:.:.	.:.:.:.	.:.:.:.	.:.:.:.	.:.:.:.	.:.:.:.	.:.:.:.	.:.:.:.	.:.:.:.	.:.:.:.	.:.:.:.	.:.:.:.	.:.:.:.	.:.:.:.	.:.:.:.	.:.:.:.	.:.:.:.	.:.:.:.	.:.:.:.	.:.:.:.	.:.:.:.	.:.:.:.	.:.:.:.	.:.:.:.	.:.:.:.	.:.:.:.	.:.:.:.	.:.:.:.	.:.:.:.	.:.:.:.	.:.:.:.	.:.:.:.	.:.:.:.	.:.:.:.	.:.:.:.	.:.:.:.	.:.:.:.	.:.:.:.	.:.:.:.	.:.:.:.	1:645149:9:18	.:.:.:.	1:645149:8:13	.:.:.:.	.:.:.:.	.:.:.:.	.:.:.:.	.:.:.:.	.:.:.:.	.:.:.:.	.:.:.:.	.:.:.:.	.:.:.:.	.:.:.:.	.:.:.:.	1:645149:13:11	.:.:.:.	.:.:.:.	.:.:.:.	.:.:.:.	.:.:.:.	.:.:.:.	.:.:.:.	.:.:.:.	1:645149:5:10	.:.:.:.	.:.:.:.	.:.:.:.	.:.:.:.	.:.:.:.	.:.:.:.	.:.:.:.	.:.:.:.	.:.:.:.	.:.:.:.	.:.:.:.	.:.:.:.	.:.:.:.	.:.:.:.	1:645149:12:16	.:.:.:.	.:.:.:.	.:.:.:.	1:645149:13:13	.:.:.:.	.:.:.:.	.:.:.:.	.:.:.:.	.:.:.:.	.:.:.:.	.:.:.:.	.:.:.:.	.:.:.:.	.:.:.:.	.:.:.:.	.:.:.:.	.:.:.:.	.:.:.:.	.:.:.:.	.:.:.:.	.:.:.:.	.:.:.:.	.:.:.:.	.:.:.:.	.:.:.:.	.:.:.:.	.:.:.:.	.:.:.:.	.:.:.:.	.:.:.:.	.:.:.:.	.:.:.:.	.:.:.:.	.:.:.:.	.:.:.:.	.:.:.:.	.:.:.:.	.:.:.:.	1:645149:5:13	.:.:.:.	.:.:.:.	.:.:.:.	.:.:.:.	.:.:.:.	.:.:.:.	.:.:.:.	.:.:.:.	.:.:.:.	.:.:.:.	.:.:.:.	.:.:.:.	.:.:.:.	.:.:.:.	.:.:.:.	.:.:.:.	.:.:.:.	.:.:.:.	.:.:.:.	.:.:.:.	.:.:.:.	.:.:.:.	.:.:.:.	.:.:.:.	.:.:.:.	.:.:.:.	.:.:.:.	.:.:.:.	.:.:.:.	.:.:.:.	.:.:.:.	.:.:.:.	.:.:.:.	.:.:.:.	.:.:.:.	.:.:.:.	.:.:.:.	1:645149:10:12	.:.:.:.	.:.:.:.	.:.:.:.	.:.:.:.	.:.:.:.	.:.:.:.	.:.:.:.	.:.:.:.	.:.:.:.	.:.:.:.	.:.:.:.	.:.:.:.	.:.:.:.	.:.:.:.	.:.:.:.	.:.:.:.	.:.:.:.	.:.:.:.	.:.:.:.	.:.:.:.	.:.:.:.	.:.:.:.	.:.:.:.	.:.:.:.	.:.:.:.	.:.:.:.	.:.:.:.	.:.:.:.	.:.:.:.	.:.:.:.	.:.:.:.	.:.:.:.	.:.:.:.	.:.:.:.	.:.:.:.	.:.:.:.	.:.:.:.	.:.:.:.	.:.:.:.	.:.:.:.	.:.:.:.	.:.:.:.	.:.:.:.	.:.:.:.	.:.:.:.	.:.:.:.	.:.:.:.	.:.:.:.	.:.:.:.	.:.:.:.	.:.:.:.	.:.:.:.	.:.:.:.	.:.:.:.	.:.:.:.	.:.:.:.	.:.:.:.	.:.:.:.	.:.:.:.	.:.:.:.	.:.:.:.	.:.:.:.	.:.:.:.	.:.:.:.	.:.:.:.	.:.:.:.	.:.:.:.	.:.:.:.	.:.:.:.	.:.:.:.	.:.:.:.	.:.:.:.	.:.:.:.	.:.:.:.	.:.:.:.	.:.:.:.	.:.:.:.	.:.:.:.	.:.:.:.	.:.:.:.	.:.:.:.	.:.:.:.	.:.:.:.	.:.:.:.	.:.:.:.	.:.:.:.	.:.:.:.	.:.:.:.	.:.:.:.	.:.:.:.	.:.:.:.	.:.:.:.	.:.:.:.	.:.:.:.	.:.:.:.	.:.:.:.	.:.:.:.	.:.:.:.	.:.:.:.	.:.:.:.	.:.:.:.	.:.:.:.	.:.:.:.	.:.:.:.	.:.:.:.	.:.:.:.	.:.:.:.	.:.:.:.	.:.:.:.	.:.:.:.	.:.:.:.	.:.:.:.	.:.:.:.	.:.:.:.	.:.:.:.	.:.:.:.	.:.:.:.	.:.:.:.	.:.:.:.	.:.:.:.	.:.:.:.	.:.:.:.	.:.:.:.	.:.:.:.	.:.:.:.	.:.:.:.	.:.:.:.	.:.:.:.	1:645149:8:11	.:.:.:.	1:645149:14:11	.:.:.:.	.:.:.:.	.:.:.:.	.:.:.:.	.:.:.:.	.:.:.:.	.:.:.:.	.:.:.:.	.:.:.:.	.:.:.:.	.:.:.:.	.:.:.:.	.:.:.:.	.:.:.:.	.:.:.:.	.:.:.:.	.:.:.:.	1:645149:7:15	.:.:.:.	.:.:.:.	.:.:.:.	.:.:.:.	.:.:.:.	.:.:.:.	.:.:.:.	.:.:.:.	.:.:.:.	.:.:.:.	.:.:.:.	.:.:.:.	.:.:.:.	.:.:.:.	.:.:.:.	.:.:.:.	.:.:.:.	.:.:.:.	.:.:.:.	.:.:.:.	.:.:.:.	.:.:.:.	.:.:.:.	.:.:.:.	.:.:.:.	.:.:.:.	.:.:.:.	.:.:.:.	.:.:.:.	.:.:.:.	.:.:.:.	1:645149:7:7	.:.:.:.	.:.:.:.	.:.:.:.	.:.:.:.	.:.:.:.	.:.:.:.	.:.:.:.	.:.:.:.	.:.:.:.	.:.:.:.	.:.:.:.	.:.:.:.	.:.:.:.	.:.:.:.	.:.:.:.	.:.:.:.	.:.:.:.	.:.:.:.	.:.:.:.	.:.:.:.	.:.:.:.	.:.:.:.	.:.:.:.	.:.:.:.	.:.:.:.	.:.:.:.	.:.:.:.	.:.:.:.	.:.:.:.	.:.:.:.	.:.:.:.	.:.:.:.	.:.:.:.	.:.:.:.	.:.:.:.	.:.:.:.	.:.:.:.	.:.:.:.	.:.:.:.	.:.:.:.	.:.:.:.	.:.:.:.	.:.:.:.	.:.:.:.	.:.:.:.	.:.:.:.	.:.:.:.	.:.:.:.	.:.:.:.	.:.:.:.	.:.:.:.	.:.:.:.	.:.:.:.	.:.:.:.	.:.:.:.	.:.:.:.	.:.:.:.	.:.:.:.	.:.:.:.	.:.:.:.	.:.:.:.	.:.:.:.	.:.:.:.	.:.:.:.	.:.:.:.	.:.:.:.	.:.:.:.	.:.:.:.	.:.:.:.	.:.:.:.	.:.:.:.	.:.:.:.	.:.:.:.	.:.:.:.	.:.:.:.	.:.:.:.	.:.:.:.	.:.:.:.	.:.:.:.	.:.:.:.	.:.:.:.	.:.:.:.	.:.:.:.	.:.:.:.	.:.:.:.	.:.:.:.	.:.:.:.	.:.:.:.	.:.:.:.	.:.:.:.	.:.:.:.	.:.:.:.	.:.:.:.	.:.:.:.	.:.:.:.	.:.:.:.	.:.:.:.	.:.:.:.	.:.:.:.	.:.:.:.	.:.:.:.	.:.:.:.	.:.:.:.	.:.:.:.	.:.:.:.	.:.:.:.	.:.:.:.	.:.:.:.	.:.:.:.	.:.:.:.	.:.:.:.	.:.:.:.	.:.:.:.	.:.:.:.	.:.:.:.	.:.:.:.	.:.:.:.	.:.:.:.	.:.:.:.	.:.:.:.	.:.:.:.	.:.:.:.	.:.:.:.	.:.:.:.	.:.:.:.	.:.:.:.	.:.:.:.	.:.:.:.	.:.:.:.	.:.:.:.	.:.:.:.	.:.:.:.	1:645149:7:11	.:.:.:.	.:.:.:.	.:.:.:.	.:.:.:.	.:.:.:.	.:.:.:.	.:.:.:.	.:.:.:.	.:.:.:.	.:.:.:.	.:.:.:.	.:.:.:.	.:.:.:.	.:.:.:.	.:.:.:.	.:.:.:.	.:.:.:.	.:.:.:.	.:.:.:.	.:.:.:.	.:.:.:.	.:.:.:.	.:.:.:.	.:.:.:.	.:.:.:.	.:.:.:.	.:.:.:.	.:.:.:.	1:645149:6:12	.:.:.:.	.:.:.:.	.:.:.:.	.:.:.:.	.:.:.:.	.:.:.:.	.:.:.:.	.:.:.:.	.:.:.:.	.:.:.:.	.:.:.:.	.:.:.:.	.:.:.:.	.:.:.:.	.:.:.:.	.:.:.:.	.:.:.:.	.:.:.:.	.:.:.:.	.:.:.:.	.:.:.:.	.:.:.:.	.:.:.:.	.:.:.:.	.:.:.:.	.:.:.:.	.:.:.:.	.:.:.:.	.:.:.:.	.:.:.:.	.:.:.:.	.:.:.:.	.:.:.:.	.:.:.:.	.:.:.:.	.:.:.:.	.:.:.:.	.:.:.:.	.:.:.:.	.:.:.:.	.:.:.:.	.:.:.:.	.:.:.:.	1:645149:2:5	.:.:.:.	.:.:.:.	.:.:.:.	.:.:.:.	.:.:.:.	.:.:.:.	.:.:.:.	.:.:.:.	.:.:.:.	.:.:.:.	.:.:.:.	.:.:.:.	.:.:.:.	.:.:.:.	.:.:.:.	.:.:.:.	.:.:.:.	.:.:.:.	.:.:.:.	.:.:.:.	.:.:.:.	.:.:.:.	.:.:.:.	.:.:.:.	.:.:.:.	.:.:.:.	.:.:.:.	.:.:.:.	.:.:.:.	.:.:.:.	.:.:.:.	.:.:.:.	.:.:.:.	.:.:.:.	.:.:.:.	.:.:.:.	.:.:.:.	.:.:.:.	.:.:.:.	.:.:.:.	.:.:.:.	.:.:.:.	1:645149:5:5	1:645149:4:8	.:.:.:.	.:.:.:.	.:.:.:.	.:.:.:.	.:.:.:.	.:.:.:.	1:645149:9:9	1:645149:9:7	.:.:.:.	.:.:.:.	1:645149:7:12	.:.:.:.	1:645149:8:5	.:.:.:.	.:.:.:.	.:.:.:.	.:.:.:.	.:.:.:.	.:.:.:.	.:.:.:.	.:.:.:.	.:.:.:.	.:.:.:.	.:.:.:.	.:.:.:.	1:645149:3:4	.:.:.:.	.:.:.:.	.:.:.:.	.:.:.:.	.:.:.:.	.:.:.:.	.:.:.:.	.:.:.:.	.:.:.:.	.:.:.:.	.:.:.:.	.:.:.:.	.:.:.:.	.:.:.:.	.:.:.:.	.:.:.:.	.:.:.:.	.:.:.:.	.:.:.:.	.:.:.:.	.:.:.:.	.:.:.:.	.:.:.:.	.:.:.:.	.:.:.:.	.:.:.:.	.:.:.:.	.:.:.:.	.:.:.:.	.:.:.:.	.:.:.:.	.:.:.:.	.:.:.:.	.:.:.:.	.:.:.:.	.:.:.:.	.:.:.:.	.:.:.:.	.:.:.:.	.:.:.:.	1:645149:5:8	.:.:.:.	.:.:.:.	.:.:.:.	.:.:.:.	.:.:.:.	.:.:.:.	.:.:.:.	.:.:.:.	.:.:.:.	1:645149:2:5	.:.:.:.	.:.:.:.	.:.:.:.	.:.:.:.	.:.:.:.	.:.:.:.	.:.:.:.
chrII	787251	.	T	<INS:ME>	.	PASS	SVTYPE=INS;STRAND=-;FAMILY=TY2	GT:END:RIGHT_FLANKING_READS:LEFT_FLANKING_READS	.:.:.:.	.:.:.:.	.:.:.:.	.:.:.:.	.:.:.:.	.:.:.:.	.:.:.:.	.:.:.:.	.:.:.:.	.:.:.:.	.:.:.:.	.:.:.:.	.:.:.:.	.:.:.:.	1:787253:23:34	.:.:.:.	.:.:.:.	.:.:.:.	.:.:.:.	.:.:.:.	.:.:.:.	.:.:.:.	.:.:.:.	.:.:.:.	.:.:.:.	.:.:.:.	.:.:.:.	.:.:.:.	.:.:.:.	.:.:.:.	.:.:.:.	.:.:.:.	.:.:.:.	.:.:.:.	.:.:.:.	.:.:.:.	.:.:.:.	.:.:.:.	.:.:.:.	.:.:.:.	.:.:.:.	.:.:.:.	.:.:.:.	.:.:.:.	.:.:.:.	.:.:.:.	.:.:.:.	.:.:.:.	.:.:.:.	.:.:.:.	.:.:.:.	.:.:.:.	.:.:.:.	.:.:.:.	.:.:.:.	.:.:.:.	.:.:.:.	.:.:.:.	.:.:.:.	.:.:.:.	.:.:.:.	.:.:.:.	.:.:.:.	.:.:.:.	.:.:.:.	.:.:.:.	.:.:.:.	.:.:.:.	.:.:.:.	.:.:.:.	.:.:.:.	.:.:.:.	.:.:.:.	.:.:.:.	.:.:.:.	.:.:.:.	.:.:.:.	.:.:.:.	.:.:.:.	.:.:.:.	.:.:.:.	.:.:.:.	.:.:.:.	.:.:.:.	.:.:.:.	.:.:.:.	.:.:.:.	.:.:.:.	.:.:.:.	.:.:.:.	.:.:.:.	.:.:.:.	.:.:.:.	.:.:.:.	.:.:.:.	.:.:.:.	.:.:.:.	.:.:.:.	.:.:.:.	.:.:.:.	.:.:.:.	.:.:.:.	.:.:.:.	.:.:.:.	.:.:.:.	.:.:.:.	.:.:.:.	.:.:.:.	.:.:.:.	.:.:.:.	.:.:.:.	.:.:.:.	.:.:.:.	.:.:.:.	.:.:.:.	.:.:.:.	.:.:.:.	.:.:.:.	.:.:.:.	.:.:.:.	.:.:.:.	.:.:.:.	.:.:.:.	.:.:.:.	.:.:.:.	.:.:.:.	.:.:.:.	.:.:.:.	.:.:.:.	.:.:.:.	.:.:.:.	.:.:.:.	.:.:.:.	1:787253:12:22	.:.:.:.	.:.:.:.	.:.:.:.	.:.:.:.	.:.:.:.	.:.:.:.	.:.:.:.	.:.:.:.	.:.:.:.	.:.:.:.	.:.:.:.	.:.:.:.	.:.:.:.	.:.:.:.	.:.:.:.	.:.:.:.	.:.:.:.	.:.:.:.	.:.:.:.	.:.:.:.	.:.:.:.	.:.:.:.	.:.:.:.	.:.:.:.	.:.:.:.	.:.:.:.	.:.:.:.	.:.:.:.	.:.:.:.	.:.:.:.	.:.:.:.	.:.:.:.	.:.:.:.	.:.:.:.	.:.:.:.	.:.:.:.	.:.:.:.	.:.:.:.	.:.:.:.	.:.:.:.	.:.:.:.	.:.:.:.	.:.:.:.	.:.:.:.	.:.:.:.	.:.:.:.	.:.:.:.	.:.:.:.	.:.:.:.	.:.:.:.	.:.:.:.	.:.:.:.	.:.:.:.	.:.:.:.	.:.:.:.	.:.:.:.	.:.:.:.	.:.:.:.	.:.:.:.	.:.:.:.	.:.:.:.	.:.:.:.	.:.:.:.	.:.:.:.	.:.:.:.	.:.:.:.	.:.:.:.	.:.:.:.	.:.:.:.	.:.:.:.	.:.:.:.	.:.:.:.	.:.:.:.	1:787253:5:15	.:.:.:.	.:.:.:.	.:.:.:.	.:.:.:.	.:.:.:.	.:.:.:.	.:.:.:.	.:.:.:.	.:.:.:.	.:.:.:.	.:.:.:.	.:.:.:.	.:.:.:.	.:.:.:.	.:.:.:.	.:.:.:.	.:.:.:.	.:.:.:.	.:.:.:.	.:.:.:.	.:.:.:.	.:.:.:.	.:.:.:.	.:.:.:.	.:.:.:.	.:.:.:.	.:.:.:.	.:.:.:.	.:.:.:.	.:.:.:.	.:.:.:.	.:.:.:.	.:.:.:.	1:787253:8:22	.:.:.:.	.:.:.:.	.:.:.:.	.:.:.:.	.:.:.:.	.:.:.:.	.:.:.:.	.:.:.:.	.:.:.:.	.:.:.:.	.:.:.:.	.:.:.:.	.:.:.:.	.:.:.:.	.:.:.:.	.:.:.:.	.:.:.:.	.:.:.:.	.:.:.:.	.:.:.:.	.:.:.:.	.:.:.:.	.:.:.:.	.:.:.:.	.:.:.:.	.:.:.:.	.:.:.:.	.:.:.:.	.:.:.:.	.:.:.:.	.:.:.:.	.:.:.:.	.:.:.:.	.:.:.:.	.:.:.:.	.:.:.:.	.:.:.:.	.:.:.:.	.:.:.:.	.:.:.:.	.:.:.:.	.:.:.:.	.:.:.:.	.:.:.:.	.:.:.:.	.:.:.:.	.:.:.:.	.:.:.:.	.:.:.:.	.:.:.:.	.:.:.:.	.:.:.:.	.:.:.:.	.:.:.:.	.:.:.:.	.:.:.:.	.:.:.:.	.:.:.:.	.:.:.:.	.:.:.:.	.:.:.:.	.:.:.:.	.:.:.:.	.:.:.:.	.:.:.:.	.:.:.:.	.:.:.:.	.:.:.:.	.:.:.:.	.:.:.:.	.:.:.:.	.:.:.:.	.:.:.:.	.:.:.:.	.:.:.:.	.:.:.:.	.:.:.:.	.:.:.:.	.:.:.:.	.:.:.:.	.:.:.:.	.:.:.:.	.:.:.:.	.:.:.:.	.:.:.:.	.:.:.:.	.:.:.:.	.:.:.:.	.:.:.:.	.:.:.:.	.:.:.:.	.:.:.:.	.:.:.:.	.:.:.:.	.:.:.:.	.:.:.:.	.:.:.:.	.:.:.:.	.:.:.:.	.:.:.:.	.:.:.:.	.:.:.:.	.:.:.:.	.:.:.:.	.:.:.:.	.:.:.:.	.:.:.:.	.:.:.:.	.:.:.:.	.:.:.:.	.:.:.:.	.:.:.:.	.:.:.:.	.:.:.:.	.:.:.:.	.:.:.:.	.:.:.:.	.:.:.:.	.:.:.:.	.:.:.:.	.:.:.:.	.:.:.:.	.:.:.:.	.:.:.:.	.:.:.:.	.:.:.:.	.:.:.:.	.:.:.:.	.:.:.:.	.:.:.:.	.:.:.:.	.:.:.:.	.:.:.:.	.:.:.:.	.:.:.:.	.:.:.:.	.:.:.:.	.:.:.:.	.:.:.:.	.:.:.:.	.:.:.:.	.:.:.:.	.:.:.:.	.:.:.:.	.:.:.:.	.:.:.:.	.:.:.:.	.:.:.:.	.:.:.:.	.:.:.:.	.:.:.:.	.:.:.:.	.:.:.:.	.:.:.:.	.:.:.:.	.:.:.:.	.:.:.:.	.:.:.:.	.:.:.:.	.:.:.:.	.:.:.:.	.:.:.:.	.:.:.:.	.:.:.:.	.:.:.:.	.:.:.:.	.:.:.:.	.:.:.:.	.:.:.:.	.:.:.:.	.:.:.:.	.:.:.:.	.:.:.:.	.:.:.:.	.:.:.:.	.:.:.:.	.:.:.:.	.:.:.:.	.:.:.:.	.:.:.:.	.:.:.:.	.:.:.:.	.:.:.:.	.:.:.:.	.:.:.:.	.:.:.:.	.:.:.:.	.:.:.:.	.:.:.:.	.:.:.:.	.:.:.:.	.:.:.:.	.:.:.:.	1:787253:8:17	.:.:.:.	.:.:.:.	.:.:.:.	.:.:.:.	.:.:.:.	.:.:.:.	.:.:.:.	.:.:.:.	.:.:.:.	.:.:.:.	.:.:.:.	.:.:.:.	.:.:.:.	.:.:.:.	.:.:.:.	.:.:.:.	.:.:.:.	.:.:.:.	.:.:.:.	.:.:.:.	.:.:.:.	.:.:.:.	.:.:.:.	.:.:.:.	.:.:.:.	.:.:.:.	.:.:.:.	.:.:.:.	.:.:.:.	.:.:.:.	.:.:.:.	.:.:.:.	.:.:.:.	.:.:.:.	.:.:.:.	.:.:.:.	.:.:.:.	.:.:.:.	.:.:.:.	.:.:.:.	.:.:.:.	.:.:.:.	.:.:.:.	.:.:.:.	.:.:.:.	.:.:.:.	.:.:.:.	.:.:.:.	.:.:.:.	.:.:.:.	.:.:.:.	.:.:.:.	.:.:.:.	.:.:.:.	.:.:.:.	.:.:.:.	.:.:.:.	.:.:.:.	.:.:.:.	.:.:.:.	.:.:.:.	.:.:.:.	.:.:.:.	.:.:.:.	.:.:.:.	.:.:.:.	.:.:.:.	.:.:.:.	.:.:.:.	.:.:.:.	.:.:.:.	.:.:.:.	.:.:.:.	.:.:.:.	.:.:.:.	.:.:.:.	.:.:.:.	.:.:.:.	.:.:.:.	.:.:.:.	.:.:.:.	.:.:.:.	.:.:.:.	.:.:.:.	.:.:.:.	.:.:.:.	.:.:.:.	.:.:.:.	.:.:.:.	.:.:.:.	.:.:.:.	.:.:.:.	.:.:.:.	.:.:.:.	.:.:.:.	.:.:.:.	.:.:.:.	.:.:.:.	.:.:.:.	.:.:.:.	.:.:.:.	.:.:.:.	.:.:.:.	.:.:.:.	.:.:.:.	.:.:.:.	.:.:.:.	.:.:.:.	.:.:.:.	.:.:.:.	.:.:.:.	.:.:.:.	.:.:.:.	.:.:.:.	.:.:.:.	.:.:.:.	.:.:.:.	.:.:.:.	.:.:.:.	.:.:.:.	.:.:.:.	.:.:.:.	.:.:.:.	.:.:.:.	.:.:.:.	.:.:.:.	.:.:.:.	.:.:.:.	.:.:.:.	.:.:.:.	.:.:.:.	.:.:.:.	.:.:.:.	.:.:.:.	.:.:.:.	.:.:.:.	.:.:.:.	.:.:.:.	.:.:.:.	.:.:.:.	.:.:.:.	.:.:.:.	.:.:.:.	.:.:.:.	.:.:.:.	.:.:.:.	.:.:.:.	.:.:.:.	.:.:.:.	.:.:.:.	.:.:.:.	.:.:.:.	.:.:.:.	.:.:.:.	.:.:.:.	.:.:.:.	.:.:.:.	.:.:.:.	.:.:.:.	.:.:.:.	.:.:.:.	.:.:.:.	.:.:.:.	.:.:.:.	.:.:.:.	.:.:.:.	.:.:.:.	.:.:.:.	.:.:.:.	.:.:.:.	.:.:.:.	.:.:.:.	.:.:.:.	.:.:.:.	.:.:.:.	.:.:.:.	.:.:.:.	.:.:.:.	.:.:.:.	.:.:.:.	.:.:.:.	.:.:.:.	.:.:.:.	.:.:.:.	.:.:.:.	.:.:.:.	.:.:.:.	.:.:.:.	.:.:.:.	.:.:.:.	.:.:.:.	.:.:.:.	.:.:.:.	.:.:.:.	.:.:.:.	.:.:.:.	.:.:.:.	.:.:.:.	.:.:.:.	.:.:.:.	.:.:.:.	.:.:.:.	.:.:.:.	.:.:.:.	.:.:.:.	.:.:.:.	.:.:.:.	.:.:.:.	.:.:.:.	.:.:.:.	.:.:.:.	.:.:.:.	.:.:.:.	.:.:.:.	.:.:.:.	.:.:.:.	.:.:.:.	.:.:.:.	.:.:.:.	.:.:.:.	.:.:.:.	.:.:.:.	.:.:.:.	.:.:.:.	.:.:.:.	.:.:.:.	.:.:.:.	.:.:.:.	.:.:.:.	.:.:.:.	.:.:.:.	.:.:.:.	.:.:.:.	.:.:.:.	.:.:.:.	.:.:.:.	.:.:.:.	.:.:.:.	.:.:.:.	.:.:.:.	.:.:.:.	.:.:.:.	.:.:.:.	.:.:.:.	.:.:.:.	.:.:.:.	.:.:.:.	.:.:.:.	.:.:.:.	.:.:.:.	.:.:.:.	.:.:.:.	.:.:.:.	.:.:.:.	.:.:.:.	.:.:.:.	.:.:.:.	.:.:.:.	.:.:.:.	.:.:.:.	.:.:.:.	.:.:.:.	.:.:.:.	.:.:.:.	.:.:.:.	.:.:.:.	.:.:.:.	.:.:.:.	.:.:.:.	.:.:.:.	.:.:.:.	.:.:.:.	.:.:.:.	.:.:.:.	.:.:.:.	.:.:.:.	.:.:.:.	.:.:.:.	.:.:.:.	.:.:.:.	.:.:.:.	.:.:.:.	.:.:.:.	.:.:.:.	.:.:.:.	.:.:.:.	.:.:.:.	.:.:.:.	.:.:.:.	.:.:.:.	.:.:.:.	.:.:.:.	.:.:.:.	.:.:.:.	.:.:.:.	.:.:.:.	.:.:.:.	.:.:.:.	.:.:.:.	.:.:.:.	.:.:.:.	.:.:.:.	.:.:.:.	.:.:.:.	.:.:.:.	.:.:.:.	.:.:.:.	.:.:.:.	.:.:.:.	.:.:.:.	.:.:.:.	.:.:.:.	.:.:.:.	.:.:.:.	.:.:.:.	.:.:.:.	.:.:.:.	.:.:.:.	.:.:.:.	.:.:.:.	.:.:.:.	.:.:.:.	.:.:.:.	.:.:.:.	.:.:.:.	.:.:.:.	.:.:.:.	.:.:.:.	.:.:.:.	.:.:.:.	.:.:.:.	.:.:.:.	.:.:.:.	.:.:.:.	.:.:.:.	.:.:.:.	.:.:.:.	.:.:.:.	.:.:.:.	.:.:.:.	.:.:.:.	.:.:.:.	.:.:.:.	.:.:.:.	.:.:.:.	.:.:.:.	.:.:.:.	.:.:.:.	.:.:.:.	.:.:.:.	.:.:.:.	.:.:.:.	.:.:.:.	.:.:.:.	.:.:.:.	.:.:.:.	.:.:.:.	.:.:.:.	.:.:.:.	.:.:.:.	.:.:.:.	.:.:.:.	.:.:.:.	.:.:.:.	.:.:.:.	.:.:.:.	.:.:.:.	.:.:.:.	.:.:.:.	.:.:.:.	.:.:.:.	.:.:.:.	.:.:.:.	.:.:.:.	.:.:.:.	.:.:.:.	.:.:.:.	.:.:.:.	.:.:.:.	.:.:.:.	.:.:.:.	.:.:.:.	.:.:.:.	.:.:.:.	.:.:.:.	.:.:.:.	.:.:.:.	.:.:.:.	.:.:.:.	.:.:.:.	.:.:.:.	.:.:.:.	.:.:.:.	.:.:.:.	.:.:.:.	.:.:.:.	.:.:.:.	.:.:.:.	.:.:.:.	.:.:.:.	.:.:.:.	.:.:.:.	.:.:.:.	.:.:.:.	.:.:.:.	.:.:.:.	.:.:.:.	.:.:.:.	.:.:.:.	.:.:.:.	.:.:.:.	.:.:.:.	.:.:.:.	.:.:.:.	.:.:.:.	.:.:.:.	.:.:.:.	.:.:.:.	.:.:.:.	.:.:.:.	.:.:.:.	.:.:.:.	.:.:.:.	.:.:.:.	.:.:.:.	.:.:.:.	.:.:.:.	.:.:.:.	.:.:.:.	.:.:.:.	.:.:.:.	.:.:.:.	.:.:.:.	.:.:.:.	.:.:.:.	.:.:.:.	.:.:.:.	.:.:.:.	.:.:.:.	.:.:.:.	.:.:.:.	.:.:.:.	.:.:.:.	.:.:.:.	.:.:.:.	.:.:.:.	.:.:.:.	.:.:.:.	.:.:.:.	.:.:.:.	.:.:.:.	.:.:.:.	.:.:.:.	.:.:.:.	.:.:.:.	.:.:.:.	.:.:.:.	.:.:.:.	.:.:.:.	.:.:.:.	.:.:.:.	.:.:.:.	.:.:.:.	.:.:.:.	.:.:.:.	.:.:.:.	.:.:.:.	.:.:.:.	.:.:.:.	.:.:.:.	.:.:.:.	.:.:.:.	.:.:.:.	.:.:.:.	.:.:.:.	.:.:.:.	.:.:.:.	.:.:.:.	.:.:.:.	.:.:.:.	.:.:.:.	.:.:.:.	.:.:.:.	.:.:.:.	.:.:.:.	.:.:.:.	.:.:.:.	.:.:.:.	.:.:.:.	.:.:.:.	.:.:.:.	.:.:.:.	.:.:.:.	.:.:.:.	.:.:.:.	.:.:.:.	.:.:.:.	.:.:.:.	.:.:.:.	.:.:.:.	.:.:.:.	.:.:.:.	.:.:.:.	.:.:.:.	.:.:.:.	.:.:.:.	.:.:.:.	.:.:.:.	.:.:.:.	.:.:.:.	.:.:.:.	.:.:.:.	.:.:.:.	.:.:.:.	.:.:.:.	.:.:.:.	.:.:.:.	.:.:.:.	.:.:.:.	.:.:.:.	.:.:.:.	.:.:.:.	.:.:.:.	.:.:.:.	.:.:.:.	.:.:.:.	.:.:.:.	.:.:.:.	.:.:.:.	.:.:.:.	.:.:.:.	.:.:.:.	.:.:.:.	.:.:.:.	.:.:.:.	.:.:.:.	.:.:.:.	.:.:.:.	.:.:.:.	.:.:.:.	.:.:.:.	.:.:.:.	.:.:.:.	.:.:.:.	.:.:.:.	.:.:.:.	.:.:.:.	.:.:.:.	.:.:.:.	.:.:.:.	.:.:.:.	.:.:.:.	.:.:.:.	.:.:.:.	.:.:.:.	.:.:.:.	.:.:.:.	.:.:.:.	.:.:.:.	.:.:.:.	.:.:.:.	.:.:.:.	.:.:.:.	.:.:.:.	.:.:.:.	.:.:.:.	.:.:.:.	.:.:.:.	.:.:.:.	.:.:.:.	.:.:.:.	.:.:.:.	.:.:.:.	.:.:.:.	.:.:.:.
chrII	791950	.	A	<INS:ME>	.	PASS	SVTYPE=INS;STRAND=+;FAMILY=TY4	GT:END:RIGHT_FLANKING_READS:LEFT_FLANKING_READS	.:.:.:.	.:.:.:.	.:.:.:.	.:.:.:.	.:.:.:.	.:.:.:.	.:.:.:.	.:.:.:.	.:.:.:.	.:.:.:.	.:.:.:.	.:.:.:.	.:.:.:.	.:.:.:.	.:.:.:.	.:.:.:.	.:.:.:.	.:.:.:.	.:.:.:.	.:.:.:.	.:.:.:.	.:.:.:.	.:.:.:.	.:.:.:.	.:.:.:.	1:791954:14:16	.:.:.:.	.:.:.:.	.:.:.:.	.:.:.:.	.:.:.:.	.:.:.:.	.:.:.:.	.:.:.:.	.:.:.:.	.:.:.:.	.:.:.:.	.:.:.:.	.:.:.:.	.:.:.:.	.:.:.:.	.:.:.:.	.:.:.:.	.:.:.:.	.:.:.:.	.:.:.:.	.:.:.:.	.:.:.:.	.:.:.:.	.:.:.:.	.:.:.:.	.:.:.:.	.:.:.:.	.:.:.:.	.:.:.:.	.:.:.:.	.:.:.:.	.:.:.:.	.:.:.:.	.:.:.:.	.:.:.:.	.:.:.:.	.:.:.:.	.:.:.:.	.:.:.:.	.:.:.:.	.:.:.:.	.:.:.:.	.:.:.:.	.:.:.:.	.:.:.:.	.:.:.:.	.:.:.:.	.:.:.:.	.:.:.:.	.:.:.:.	.:.:.:.	.:.:.:.	.:.:.:.	.:.:.:.	.:.:.:.	.:.:.:.	.:.:.:.	.:.:.:.	.:.:.:.	.:.:.:.	.:.:.:.	.:.:.:.	.:.:.:.	.:.:.:.	.:.:.:.	.:.:.:.	.:.:.:.	.:.:.:.	.:.:.:.	.:.:.:.	.:.:.:.	.:.:.:.	.:.:.:.	.:.:.:.	.:.:.:.	.:.:.:.	.:.:.:.	.:.:.:.	.:.:.:.	.:.:.:.	.:.:.:.	.:.:.:.	.:.:.:.	.:.:.:.	.:.:.:.	.:.:.:.	.:.:.:.	.:.:.:.	.:.:.:.	.:.:.:.	.:.:.:.	.:.:.:.	.:.:.:.	.:.:.:.	.:.:.:.	.:.:.:.	.:.:.:.	.:.:.:.	.:.:.:.	.:.:.:.	.:.:.:.	.:.:.:.	.:.:.:.	.:.:.:.	.:.:.:.	.:.:.:.	.:.:.:.	.:.:.:.	.:.:.:.	.:.:.:.	.:.:.:.	.:.:.:.	.:.:.:.	.:.:.:.	.:.:.:.	.:.:.:.	.:.:.:.	.:.:.:.	.:.:.:.	.:.:.:.	.:.:.:.	.:.:.:.	.:.:.:.	.:.:.:.	.:.:.:.	.:.:.:.	.:.:.:.	.:.:.:.	.:.:.:.	.:.:.:.	.:.:.:.	.:.:.:.	.:.:.:.	.:.:.:.	.:.:.:.	.:.:.:.	.:.:.:.	.:.:.:.	.:.:.:.	.:.:.:.	.:.:.:.	.:.:.:.	.:.:.:.	.:.:.:.	.:.:.:.	.:.:.:.	.:.:.:.	.:.:.:.	.:.:.:.	.:.:.:.	.:.:.:.	.:.:.:.	.:.:.:.	.:.:.:.	.:.:.:.	.:.:.:.	.:.:.:.	.:.:.:.	.:.:.:.	.:.:.:.	.:.:.:.	.:.:.:.	.:.:.:.	.:.:.:.	.:.:.:.	.:.:.:.	.:.:.:.	.:.:.:.	.:.:.:.	.:.:.:.	.:.:.:.	.:.:.:.	.:.:.:.	.:.:.:.	.:.:.:.	.:.:.:.	.:.:.:.	.:.:.:.	.:.:.:.	.:.:.:.	.:.:.:.	.:.:.:.	.:.:.:.	.:.:.:.	.:.:.:.	.:.:.:.	.:.:.:.	.:.:.:.	.:.:.:.	.:.:.:.	.:.:.:.	.:.:.:.	.:.:.:.	.:.:.:.	.:.:.:.	.:.:.:.	.:.:.:.	.:.:.:.	.:.:.:.	.:.:.:.	.:.:.:.	.:.:.:.	.:.:.:.	.:.:.:.	.:.:.:.	.:.:.:.	.:.:.:.	.:.:.:.	.:.:.:.	.:.:.:.	.:.:.:.	.:.:.:.	.:.:.:.	.:.:.:.	.:.:.:.	.:.:.:.	.:.:.:.	.:.:.:.	.:.:.:.	.:.:.:.	.:.:.:.	.:.:.:.	.:.:.:.	.:.:.:.	.:.:.:.	.:.:.:.	.:.:.:.	.:.:.:.	.:.:.:.	.:.:.:.	.:.:.:.	.:.:.:.	.:.:.:.	.:.:.:.	.:.:.:.	.:.:.:.	.:.:.:.	.:.:.:.	.:.:.:.	.:.:.:.	.:.:.:.	.:.:.:.	.:.:.:.	.:.:.:.	.:.:.:.	.:.:.:.	.:.:.:.	.:.:.:.	.:.:.:.	.:.:.:.	.:.:.:.	.:.:.:.	.:.:.:.	.:.:.:.	.:.:.:.	.:.:.:.	.:.:.:.	.:.:.:.	.:.:.:.	.:.:.:.	.:.:.:.	.:.:.:.	.:.:.:.	.:.:.:.	.:.:.:.	.:.:.:.	.:.:.:.	.:.:.:.	.:.:.:.	.:.:.:.	.:.:.:.	.:.:.:.	.:.:.:.	.:.:.:.	.:.:.:.	.:.:.:.	.:.:.:.	.:.:.:.	.:.:.:.	.:.:.:.	.:.:.:.	.:.:.:.	.:.:.:.	.:.:.:.	.:.:.:.	.:.:.:.	.:.:.:.	.:.:.:.	.:.:.:.	.:.:.:.	.:.:.:.	.:.:.:.	.:.:.:.	.:.:.:.	.:.:.:.	.:.:.:.	.:.:.:.	.:.:.:.	.:.:.:.	.:.:.:.	.:.:.:.	.:.:.:.	.:.:.:.	.:.:.:.	.:.:.:.	.:.:.:.	.:.:.:.	.:.:.:.	.:.:.:.	.:.:.:.	.:.:.:.	.:.:.:.	.:.:.:.	.:.:.:.	.:.:.:.	.:.:.:.	.:.:.:.	.:.:.:.	.:.:.:.	.:.:.:.	.:.:.:.	.:.:.:.	.:.:.:.	.:.:.:.	.:.:.:.	.:.:.:.	.:.:.:.	.:.:.:.	.:.:.:.	.:.:.:.	.:.:.:.	.:.:.:.	.:.:.:.	.:.:.:.	.:.:.:.	.:.:.:.	.:.:.:.	.:.:.:.	.:.:.:.	.:.:.:.	.:.:.:.	.:.:.:.	.:.:.:.	.:.:.:.	.:.:.:.	.:.:.:.	.:.:.:.	.:.:.:.	.:.:.:.	.:.:.:.	.:.:.:.	.:.:.:.	.:.:.:.	.:.:.:.	.:.:.:.	.:.:.:.	.:.:.:.	.:.:.:.	.:.:.:.	.:.:.:.	.:.:.:.	.:.:.:.	.:.:.:.	.:.:.:.	.:.:.:.	.:.:.:.	.:.:.:.	.:.:.:.	.:.:.:.	.:.:.:.	.:.:.:.	.:.:.:.	.:.:.:.	.:.:.:.	.:.:.:.	.:.:.:.	.:.:.:.	.:.:.:.	.:.:.:.	.:.:.:.	.:.:.:.	.:.:.:.	.:.:.:.	.:.:.:.	.:.:.:.	.:.:.:.	.:.:.:.	.:.:.:.	.:.:.:.	.:.:.:.	.:.:.:.	.:.:.:.	.:.:.:.	.:.:.:.	.:.:.:.	.:.:.:.	.:.:.:.	.:.:.:.	.:.:.:.	.:.:.:.	.:.:.:.	.:.:.:.	.:.:.:.	.:.:.:.	.:.:.:.	.:.:.:.	.:.:.:.	.:.:.:.	.:.:.:.	.:.:.:.	.:.:.:.	.:.:.:.	.:.:.:.	.:.:.:.	.:.:.:.	.:.:.:.	.:.:.:.	.:.:.:.	.:.:.:.	.:.:.:.	.:.:.:.	.:.:.:.	.:.:.:.	.:.:.:.	.:.:.:.	.:.:.:.	.:.:.:.	.:.:.:.	.:.:.:.	.:.:.:.	.:.:.:.	.:.:.:.	.:.:.:.	.:.:.:.	.:.:.:.	.:.:.:.	.:.:.:.	.:.:.:.	.:.:.:.	.:.:.:.	.:.:.:.	.:.:.:.	.:.:.:.	.:.:.:.	.:.:.:.	.:.:.:.	.:.:.:.	.:.:.:.	.:.:.:.	.:.:.:.	.:.:.:.	.:.:.:.	.:.:.:.	.:.:.:.	.:.:.:.	.:.:.:.	.:.:.:.	1:791954:15:11	.:.:.:.	.:.:.:.	.:.:.:.	.:.:.:.	.:.:.:.	.:.:.:.	.:.:.:.	.:.:.:.	.:.:.:.	.:.:.:.	.:.:.:.	.:.:.:.	.:.:.:.	.:.:.:.	.:.:.:.	.:.:.:.	.:.:.:.	.:.:.:.	.:.:.:.	.:.:.:.	.:.:.:.	.:.:.:.	.:.:.:.	.:.:.:.	.:.:.:.	.:.:.:.	.:.:.:.	.:.:.:.	.:.:.:.	.:.:.:.	.:.:.:.	.:.:.:.	.:.:.:.	.:.:.:.	.:.:.:.	.:.:.:.	.:.:.:.	.:.:.:.	.:.:.:.	.:.:.:.	.:.:.:.	.:.:.:.	.:.:.:.	.:.:.:.	.:.:.:.	.:.:.:.	.:.:.:.	.:.:.:.	.:.:.:.	.:.:.:.	.:.:.:.	.:.:.:.	.:.:.:.	.:.:.:.	.:.:.:.	.:.:.:.	.:.:.:.	.:.:.:.	.:.:.:.	.:.:.:.	.:.:.:.	.:.:.:.	.:.:.:.	.:.:.:.	.:.:.:.	.:.:.:.	.:.:.:.	.:.:.:.	.:.:.:.	.:.:.:.	.:.:.:.	.:.:.:.	.:.:.:.	.:.:.:.	.:.:.:.	.:.:.:.	.:.:.:.	.:.:.:.	.:.:.:.	.:.:.:.	.:.:.:.	.:.:.:.	.:.:.:.	.:.:.:.	.:.:.:.	.:.:.:.	.:.:.:.	.:.:.:.	.:.:.:.	.:.:.:.	.:.:.:.	.:.:.:.	.:.:.:.	.:.:.:.	.:.:.:.	.:.:.:.	.:.:.:.	.:.:.:.	.:.:.:.	.:.:.:.	.:.:.:.	.:.:.:.	.:.:.:.	.:.:.:.	.:.:.:.	.:.:.:.	.:.:.:.	.:.:.:.	.:.:.:.	.:.:.:.	.:.:.:.	.:.:.:.	.:.:.:.	.:.:.:.	.:.:.:.	.:.:.:.	.:.:.:.	.:.:.:.	.:.:.:.	.:.:.:.	.:.:.:.	.:.:.:.	.:.:.:.	.:.:.:.	.:.:.:.	.:.:.:.	.:.:.:.	.:.:.:.	.:.:.:.	.:.:.:.	.:.:.:.	.:.:.:.	.:.:.:.	.:.:.:.	.:.:.:.	.:.:.:.	.:.:.:.	.:.:.:.	.:.:.:.	.:.:.:.	.:.:.:.	.:.:.:.	.:.:.:.	.:.:.:.	.:.:.:.	.:.:.:.	.:.:.:.	.:.:.:.	.:.:.:.	.:.:.:.	.:.:.:.	.:.:.:.	.:.:.:.	.:.:.:.	.:.:.:.	.:.:.:.	.:.:.:.	.:.:.:.	.:.:.:.	.:.:.:.	.:.:.:.	.:.:.:.	.:.:.:.	.:.:.:.	.:.:.:.	.:.:.:.	.:.:.:.	.:.:.:.	.:.:.:.	.:.:.:.	.:.:.:.	.:.:.:.	.:.:.:.	.:.:.:.	.:.:.:.	.:.:.:.	.:.:.:.	.:.:.:.	.:.:.:.	.:.:.:.	.:.:.:.	.:.:.:.	.:.:.:.	.:.:.:.	.:.:.:.	.:.:.:.	.:.:.:.	.:.:.:.	.:.:.:.	.:.:.:.	.:.:.:.	.:.:.:.	.:.:.:.	.:.:.:.	.:.:.:.	.:.:.:.	.:.:.:.	.:.:.:.	.:.:.:.	.:.:.:.	.:.:.:.	.:.:.:.	.:.:.:.	.:.:.:.	.:.:.:.	.:.:.:.	.:.:.:.	.:.:.:.	.:.:.:.	.:.:.:.	.:.:.:.	.:.:.:.	.:.:.:.	.:.:.:.	.:.:.:.	.:.:.:.	.:.:.:.	.:.:.:.	.:.:.:.	.:.:.:.	.:.:.:.	.:.:.:.	.:.:.:.	.:.:.:.	.:.:.:.	.:.:.:.	.:.:.:.	.:.:.:.	.:.:.:.	.:.:.:.	.:.:.:.	.:.:.:.	.:.:.:.	.:.:.:.	.:.:.:.	.:.:.:.	.:.:.:.	.:.:.:.	.:.:.:.	.:.:.:.	.:.:.:.	.:.:.:.	.:.:.:.	.:.:.:.	.:.:.:.	.:.:.:.	.:.:.:.	.:.:.:.	.:.:.:.	.:.:.:.	.:.:.:.	.:.:.:.	.:.:.:.	.:.:.:.	.:.:.:.	.:.:.:.	.:.:.:.	.:.:.:.	.:.:.:.	.:.:.:.	.:.:.:.	.:.:.:.	.:.:.:.	.:.:.:.	.:.:.:.	.:.:.:.	.:.:.:.	.:.:.:.	.:.:.:.	.:.:.:.	.:.:.:.	.:.:.:.	.:.:.:.	.:.:.:.	.:.:.:.	.:.:.:.	.:.:.:.	.:.:.:.	.:.:.:.	.:.:.:.	.:.:.:.	.:.:.:.	.:.:.:.	.:.:.:.	.:.:.:.	.:.:.:.	.:.:.:.	.:.:.:.	.:.:.:.	.:.:.:.	.:.:.:.	.:.:.:.	.:.:.:.	.:.:.:.	.:.:.:.	.:.:.:.	.:.:.:.	.:.:.:.	.:.:.:.	.:.:.:.	.:.:.:.	.:.:.:.	.:.:.:.	.:.:.:.	.:.:.:.	.:.:.:.	.:.:.:.	.:.:.:.	.:.:.:.	.:.:.:.	.:.:.:.	.:.:.:.	.:.:.:.	.:.:.:.	.:.:.:.	.:.:.:.	.:.:.:.	.:.:.:.	.:.:.:.	.:.:.:.	.:.:.:.	.:.:.:.	.:.:.:.	.:.:.:.	.:.:.:.	.:.:.:.	.:.:.:.	.:.:.:.	.:.:.:.	.:.:.:.	.:.:.:.	.:.:.:.	.:.:.:.	.:.:.:.	.:.:.:.	.:.:.:.	.:.:.:.	.:.:.:.	.:.:.:.	.:.:.:.	.:.:.:.	.:.:.:.	.:.:.:.	.:.:.:.	.:.:.:.	.:.:.:.	.:.:.:.	.:.:.:.	.:.:.:.	.:.:.:.	.:.:.:.	.:.:.:.	1:791954:7:20	.:.:.:.	.:.:.:.	.:.:.:.	.:.:.:.	.:.:.:.	.:.:.:.	.:.:.:.	1:791954:10:16	.:.:.:.	.:.:.:.	.:.:.:.	.:.:.:.	.:.:.:.	.:.:.:.	.:.:.:.	.:.:.:.	.:.:.:.	.:.:.:.	.:.:.:.	.:.:.:.	.:.:.:.	.:.:.:.	.:.:.:.	.:.:.:.	.:.:.:.	.:.:.:.	.:.:.:.	.:.:.:.	.:.:.:.	.:.:.:.	.:.:.:.	.:.:.:.	.:.:.:.	.:.:.:.	.:.:.:.	.:.:.:.	.:.:.:.	.:.:.:.	.:.:.:.	.:.:.:.	.:.:.:.	.:.:.:.	.:.:.:.	.:.:.:.	.:.:.:.	.:.:.:.	.:.:.:.	.:.:.:.	.:.:.:.	.:.:.:.	.:.:.:.	.:.:.:.	.:.:.:.	.:.:.:.	.:.:.:.	.:.:.:.	.:.:.:.	.:.:.:.	.:.:.:.	.:.:.:.	.:.:.:.	.:.:.:.	.:.:.:.	.:.:.:.	.:.:.:.	.:.:.:.	.:.:.:.	.:.:.:.	.:.:.:.	.:.:.:.	.:.:.:.	.:.:.:.	.:.:.:.	.:.:.:.	.:.:.:.	.:.:.:.	.:.:.:.	.:.:.:.	.:.:.:.	.:.:.:.	.:.:.:.	.:.:.:.	.:.:.:.	.:.:.:.	.:.:.:.	.:.:.:.	.:.:.:.	.:.:.:.	.:.:.:.	.:.:.:.	.:.:.:.	.:.:.:.	.:.:.:.	.:.:.:.	.:.:.:.	.:.:.:.	.:.:.:.	.:.:.:.	.:.:.:.	.:.:.:.	.:.:.:.	.:.:.:.	.:.:.:.	.:.:.:.	.:.:.:.	.:.:.:.	.:.:.:.	.:.:.:.	.:.:.:.	.:.:.:.	.:.:.:.	.:.:.:.	.:.:.:.	.:.:.:.	.:.:.:.	.:.:.:.	.:.:.:.	.:.:.:.	.:.:.:.	.:.:.:.	.:.:.:.	.:.:.:.	.:.:.:.	.:.:.:.	.:.:.:.	.:.:.:.	.:.:.:.	.:.:.:.	.:.:.:.	.:.:.:.	.:.:.:.	.:.:.:.	.:.:.:.	.:.:.:.	.:.:.:.	.:.:.:.	.:.:.:.	.:.:.:.	.:.:.:.	.:.:.:.	.:.:.:.	.:.:.:.	.:.:.:.	.:.:.:.	.:.:.:.	.:.:.:.	.:.:.:.	.:.:.:.	.:.:.:.	.:.:.:.	.:.:.:.	.:.:.:.	.:.:.:.	.:.:.:.	.:.:.:.	.:.:.:.	.:.:.:.	.:.:.:.	.:.:.:.	.:.:.:.	.:.:.:.	.:.:.:.	.:.:.:.	.:.:.:.	.:.:.:.	.:.:.:.	.:.:.:.	.:.:.:.	.:.:.:.	.:.:.:.	.:.:.:.	.:.:.:.	.:.:.:.	.:.:.:.
chrII	796539	.	C	<INS:ME>	.	PASS	SVTYPE=INS;STRAND=-;FAMILY=TY4	GT:END:RIGHT_FLANKING_READS:LEFT_FLANKING_READS	.:.:.:.	.:.:.:.	.:.:.:.	.:.:.:.	.:.:.:.	.:.:.:.	.:.:.:.	.:.:.:.	.:.:.:.	.:.:.:.	.:.:.:.	.:.:.:.	.:.:.:.	.:.:.:.	.:.:.:.	.:.:.:.	.:.:.:.	.:.:.:.	.:.:.:.	.:.:.:.	.:.:.:.	.:.:.:.	.:.:.:.	.:.:.:.	.:.:.:.	.:.:.:.	.:.:.:.	.:.:.:.	.:.:.:.	.:.:.:.	.:.:.:.	.:.:.:.	.:.:.:.	.:.:.:.	.:.:.:.	.:.:.:.	.:.:.:.	.:.:.:.	.:.:.:.	.:.:.:.	.:.:.:.	.:.:.:.	.:.:.:.	.:.:.:.	.:.:.:.	.:.:.:.	.:.:.:.	.:.:.:.	.:.:.:.	.:.:.:.	.:.:.:.	.:.:.:.	.:.:.:.	.:.:.:.	.:.:.:.	.:.:.:.	.:.:.:.	.:.:.:.	.:.:.:.	.:.:.:.	.:.:.:.	.:.:.:.	.:.:.:.	.:.:.:.	.:.:.:.	.:.:.:.	.:.:.:.	.:.:.:.	.:.:.:.	.:.:.:.	.:.:.:.	.:.:.:.	.:.:.:.	.:.:.:.	.:.:.:.	.:.:.:.	.:.:.:.	.:.:.:.	.:.:.:.	.:.:.:.	.:.:.:.	.:.:.:.	.:.:.:.	.:.:.:.	.:.:.:.	.:.:.:.	.:.:.:.	.:.:.:.	.:.:.:.	.:.:.:.	.:.:.:.	.:.:.:.	.:.:.:.	.:.:.:.	.:.:.:.	.:.:.:.	.:.:.:.	.:.:.:.	.:.:.:.	.:.:.:.	.:.:.:.	.:.:.:.	.:.:.:.	.:.:.:.	.:.:.:.	.:.:.:.	.:.:.:.	.:.:.:.	.:.:.:.	.:.:.:.	.:.:.:.	.:.:.:.	.:.:.:.	.:.:.:.	.:.:.:.	.:.:.:.	.:.:.:.	.:.:.:.	.:.:.:.	.:.:.:.	.:.:.:.	.:.:.:.	.:.:.:.	.:.:.:.	.:.:.:.	.:.:.:.	.:.:.:.	.:.:.:.	.:.:.:.	.:.:.:.	.:.:.:.	.:.:.:.	.:.:.:.	.:.:.:.	.:.:.:.	.:.:.:.	.:.:.:.	.:.:.:.	.:.:.:.	.:.:.:.	.:.:.:.	.:.:.:.	.:.:.:.	.:.:.:.	.:.:.:.	.:.:.:.	.:.:.:.	.:.:.:.	.:.:.:.	.:.:.:.	.:.:.:.	.:.:.:.	.:.:.:.	.:.:.:.	.:.:.:.	.:.:.:.	.:.:.:.	.:.:.:.	.:.:.:.	.:.:.:.	.:.:.:.	.:.:.:.	.:.:.:.	.:.:.:.	.:.:.:.	.:.:.:.	.:.:.:.	.:.:.:.	.:.:.:.	.:.:.:.	.:.:.:.	.:.:.:.	.:.:.:.	.:.:.:.	.:.:.:.	.:.:.:.	.:.:.:.	.:.:.:.	.:.:.:.	.:.:.:.	.:.:.:.	.:.:.:.	.:.:.:.	.:.:.:.	.:.:.:.	.:.:.:.	.:.:.:.	.:.:.:.	.:.:.:.	.:.:.:.	.:.:.:.	.:.:.:.	.:.:.:.	.:.:.:.	.:.:.:.	.:.:.:.	.:.:.:.	.:.:.:.	.:.:.:.	.:.:.:.	.:.:.:.	.:.:.:.	.:.:.:.	.:.:.:.	.:.:.:.	.:.:.:.	.:.:.:.	.:.:.:.	.:.:.:.	.:.:.:.	.:.:.:.	.:.:.:.	.:.:.:.	.:.:.:.	.:.:.:.	.:.:.:.	.:.:.:.	.:.:.:.	.:.:.:.	.:.:.:.	.:.:.:.	.:.:.:.	.:.:.:.	.:.:.:.	.:.:.:.	.:.:.:.	.:.:.:.	.:.:.:.	.:.:.:.	.:.:.:.	.:.:.:.	.:.:.:.	.:.:.:.	.:.:.:.	.:.:.:.	.:.:.:.	.:.:.:.	.:.:.:.	.:.:.:.	.:.:.:.	.:.:.:.	.:.:.:.	.:.:.:.	.:.:.:.	.:.:.:.	.:.:.:.	.:.:.:.	.:.:.:.	.:.:.:.	.:.:.:.	.:.:.:.	.:.:.:.	.:.:.:.	.:.:.:.	.:.:.:.	.:.:.:.	.:.:.:.	.:.:.:.	.:.:.:.	.:.:.:.	.:.:.:.	.:.:.:.	.:.:.:.	.:.:.:.	.:.:.:.	.:.:.:.	.:.:.:.	.:.:.:.	.:.:.:.	.:.:.:.	.:.:.:.	.:.:.:.	.:.:.:.	.:.:.:.	.:.:.:.	.:.:.:.	.:.:.:.	.:.:.:.	.:.:.:.	.:.:.:.	.:.:.:.	.:.:.:.	.:.:.:.	.:.:.:.	.:.:.:.	.:.:.:.	.:.:.:.	.:.:.:.	.:.:.:.	.:.:.:.	.:.:.:.	.:.:.:.	.:.:.:.	.:.:.:.	.:.:.:.	.:.:.:.	.:.:.:.	.:.:.:.	.:.:.:.	.:.:.:.	.:.:.:.	.:.:.:.	.:.:.:.	.:.:.:.	.:.:.:.	.:.:.:.	.:.:.:.	.:.:.:.	.:.:.:.	.:.:.:.	.:.:.:.	.:.:.:.	.:.:.:.	.:.:.:.	.:.:.:.	.:.:.:.	.:.:.:.	.:.:.:.	.:.:.:.	.:.:.:.	.:.:.:.	.:.:.:.	.:.:.:.	.:.:.:.	.:.:.:.	.:.:.:.	.:.:.:.	.:.:.:.	.:.:.:.	.:.:.:.	.:.:.:.	.:.:.:.	.:.:.:.	.:.:.:.	.:.:.:.	.:.:.:.	.:.:.:.	.:.:.:.	.:.:.:.	.:.:.:.	.:.:.:.	.:.:.:.	.:.:.:.	.:.:.:.	.:.:.:.	.:.:.:.	.:.:.:.	.:.:.:.	.:.:.:.	.:.:.:.	.:.:.:.	.:.:.:.	.:.:.:.	.:.:.:.	.:.:.:.	.:.:.:.	.:.:.:.	.:.:.:.	.:.:.:.	.:.:.:.	.:.:.:.	.:.:.:.	.:.:.:.	.:.:.:.	.:.:.:.	.:.:.:.	.:.:.:.	.:.:.:.	.:.:.:.	.:.:.:.	.:.:.:.	.:.:.:.	.:.:.:.	.:.:.:.	.:.:.:.	.:.:.:.	.:.:.:.	.:.:.:.	.:.:.:.	.:.:.:.	.:.:.:.	.:.:.:.	.:.:.:.	.:.:.:.	.:.:.:.	.:.:.:.	.:.:.:.	.:.:.:.	.:.:.:.	.:.:.:.	.:.:.:.	.:.:.:.	.:.:.:.	.:.:.:.	.:.:.:.	.:.:.:.	.:.:.:.	.:.:.:.	.:.:.:.	.:.:.:.	.:.:.:.	.:.:.:.	.:.:.:.	.:.:.:.	.:.:.:.	.:.:.:.	.:.:.:.	.:.:.:.	.:.:.:.	.:.:.:.	.:.:.:.	.:.:.:.	.:.:.:.	.:.:.:.	.:.:.:.	.:.:.:.	.:.:.:.	.:.:.:.	.:.:.:.	.:.:.:.	.:.:.:.	.:.:.:.	.:.:.:.	.:.:.:.	.:.:.:.	.:.:.:.	.:.:.:.	.:.:.:.	.:.:.:.	.:.:.:.	.:.:.:.	.:.:.:.	.:.:.:.	.:.:.:.	.:.:.:.	.:.:.:.	.:.:.:.	.:.:.:.	.:.:.:.	.:.:.:.	.:.:.:.	.:.:.:.	.:.:.:.	.:.:.:.	.:.:.:.	.:.:.:.	.:.:.:.	.:.:.:.	.:.:.:.	.:.:.:.	.:.:.:.	.:.:.:.	.:.:.:.	.:.:.:.	.:.:.:.	.:.:.:.	.:.:.:.	.:.:.:.	.:.:.:.	.:.:.:.	.:.:.:.	.:.:.:.	.:.:.:.	.:.:.:.	.:.:.:.	.:.:.:.	.:.:.:.	.:.:.:.	.:.:.:.	.:.:.:.	.:.:.:.	.:.:.:.	.:.:.:.	.:.:.:.	.:.:.:.	.:.:.:.	.:.:.:.	.:.:.:.	.:.:.:.	.:.:.:.	.:.:.:.	.:.:.:.	.:.:.:.	.:.:.:.	.:.:.:.	.:.:.:.	.:.:.:.	.:.:.:.	.:.:.:.	.:.:.:.	.:.:.:.	.:.:.:.	.:.:.:.	.:.:.:.	.:.:.:.	.:.:.:.	.:.:.:.	.:.:.:.	.:.:.:.	.:.:.:.	.:.:.:.	.:.:.:.	.:.:.:.	.:.:.:.	.:.:.:.	.:.:.:.	.:.:.:.	.:.:.:.	.:.:.:.	.:.:.:.	.:.:.:.	.:.:.:.	.:.:.:.	.:.:.:.	.:.:.:.	.:.:.:.	.:.:.:.	.:.:.:.	.:.:.:.	.:.:.:.	.:.:.:.	.:.:.:.	.:.:.:.	.:.:.:.	.:.:.:.	.:.:.:.	.:.:.:.	.:.:.:.	.:.:.:.	.:.:.:.	.:.:.:.	.:.:.:.	.:.:.:.	.:.:.:.	.:.:.:.	.:.:.:.	.:.:.:.	.:.:.:.	.:.:.:.	.:.:.:.	.:.:.:.	.:.:.:.	.:.:.:.	.:.:.:.	.:.:.:.	.:.:.:.	.:.:.:.	.:.:.:.	.:.:.:.	.:.:.:.	.:.:.:.	.:.:.:.	.:.:.:.	.:.:.:.	.:.:.:.	.:.:.:.	.:.:.:.	.:.:.:.	.:.:.:.	.:.:.:.	.:.:.:.	.:.:.:.	.:.:.:.	.:.:.:.	.:.:.:.	.:.:.:.	.:.:.:.	.:.:.:.	.:.:.:.	.:.:.:.	.:.:.:.	.:.:.:.	.:.:.:.	.:.:.:.	.:.:.:.	.:.:.:.	.:.:.:.	.:.:.:.	.:.:.:.	.:.:.:.	.:.:.:.	.:.:.:.	.:.:.:.	.:.:.:.	.:.:.:.	.:.:.:.	.:.:.:.	.:.:.:.	.:.:.:.	.:.:.:.	.:.:.:.	.:.:.:.	.:.:.:.	.:.:.:.	.:.:.:.	.:.:.:.	.:.:.:.	.:.:.:.	.:.:.:.	.:.:.:.	.:.:.:.	.:.:.:.	.:.:.:.	.:.:.:.	.:.:.:.	.:.:.:.	.:.:.:.	.:.:.:.	.:.:.:.	.:.:.:.	.:.:.:.	.:.:.:.	.:.:.:.	.:.:.:.	.:.:.:.	.:.:.:.	.:.:.:.	.:.:.:.	.:.:.:.	.:.:.:.	.:.:.:.	.:.:.:.	.:.:.:.	.:.:.:.	.:.:.:.	.:.:.:.	.:.:.:.	.:.:.:.	.:.:.:.	.:.:.:.	.:.:.:.	.:.:.:.	.:.:.:.	.:.:.:.	.:.:.:.	.:.:.:.	.:.:.:.	.:.:.:.	.:.:.:.	.:.:.:.	.:.:.:.	.:.:.:.	.:.:.:.	.:.:.:.	.:.:.:.	.:.:.:.	.:.:.:.	.:.:.:.	.:.:.:.	.:.:.:.	.:.:.:.	.:.:.:.	.:.:.:.	.:.:.:.	.:.:.:.	.:.:.:.	.:.:.:.	.:.:.:.	.:.:.:.	.:.:.:.	.:.:.:.	.:.:.:.	.:.:.:.	.:.:.:.	.:.:.:.	.:.:.:.	.:.:.:.	.:.:.:.	.:.:.:.	.:.:.:.	.:.:.:.	.:.:.:.	.:.:.:.	.:.:.:.	.:.:.:.	.:.:.:.	.:.:.:.	.:.:.:.	.:.:.:.	.:.:.:.	.:.:.:.	.:.:.:.	.:.:.:.	.:.:.:.	.:.:.:.	.:.:.:.	.:.:.:.	.:.:.:.	.:.:.:.	.:.:.:.	.:.:.:.	.:.:.:.	.:.:.:.	.:.:.:.	.:.:.:.	.:.:.:.	.:.:.:.	.:.:.:.	.:.:.:.	.:.:.:.	.:.:.:.	.:.:.:.	.:.:.:.	.:.:.:.	.:.:.:.	.:.:.:.	.:.:.:.	.:.:.:.	.:.:.:.	.:.:.:.	.:.:.:.	.:.:.:.	.:.:.:.	.:.:.:.	.:.:.:.	.:.:.:.	.:.:.:.	.:.:.:.	.:.:.:.	.:.:.:.	.:.:.:.	.:.:.:.	.:.:.:.	.:.:.:.	.:.:.:.	.:.:.:.	.:.:.:.	.:.:.:.	.:.:.:.	.:.:.:.	.:.:.:.	.:.:.:.	.:.:.:.	.:.:.:.	.:.:.:.	1:796543:1:4	.:.:.:.	.:.:.:.	.:.:.:.	.:.:.:.	.:.:.:.	.:.:.:.	.:.:.:.	.:.:.:.	.:.:.:.	.:.:.:.	.:.:.:.	.:.:.:.	.:.:.:.	.:.:.:.	.:.:.:.	.:.:.:.	.:.:.:.	.:.:.:.	.:.:.:.	.:.:.:.	.:.:.:.	.:.:.:.	.:.:.:.	.:.:.:.	.:.:.:.	.:.:.:.	.:.:.:.	.:.:.:.	.:.:.:.	.:.:.:.	.:.:.:.	.:.:.:.	.:.:.:.	.:.:.:.	.:.:.:.	.:.:.:.	.:.:.:.	.:.:.:.	.:.:.:.	.:.:.:.	.:.:.:.	.:.:.:.	.:.:.:.	.:.:.:.	.:.:.:.	.:.:.:.	.:.:.:.	.:.:.:.	.:.:.:.	.:.:.:.	.:.:.:.	.:.:.:.	.:.:.:.	.:.:.:.	.:.:.:.	.:.:.:.	.:.:.:.	.:.:.:.	.:.:.:.	.:.:.:.	.:.:.:.	.:.:.:.	.:.:.:.	.:.:.:.	.:.:.:.	.:.:.:.	.:.:.:.	.:.:.:.	.:.:.:.	.:.:.:.	.:.:.:.	.:.:.:.	.:.:.:.	.:.:.:.	.:.:.:.	.:.:.:.	.:.:.:.	.:.:.:.	.:.:.:.	.:.:.:.	.:.:.:.	.:.:.:.	.:.:.:.	.:.:.:.	.:.:.:.	.:.:.:.	.:.:.:.	.:.:.:.	.:.:.:.	.:.:.:.	.:.:.:.	.:.:.:.	.:.:.:.	.:.:.:.	.:.:.:.	.:.:.:.	.:.:.:.	.:.:.:.	.:.:.:.	.:.:.:.	.:.:.:.	.:.:.:.	.:.:.:.	.:.:.:.	.:.:.:.	.:.:.:.	.:.:.:.	.:.:.:.	.:.:.:.	.:.:.:.	.:.:.:.	.:.:.:.	.:.:.:.	.:.:.:.	.:.:.:.	.:.:.:.	.:.:.:.	.:.:.:.	.:.:.:.	.:.:.:.	.:.:.:.	.:.:.:.	.:.:.:.	.:.:.:.	.:.:.:.	.:.:.:.	.:.:.:.	.:.:.:.	.:.:.:.	.:.:.:.	.:.:.:.	.:.:.:.	.:.:.:.	.:.:.:.	.:.:.:.	.:.:.:.	.:.:.:.	.:.:.:.	.:.:.:.	.:.:.:.	.:.:.:.	.:.:.:.	.:.:.:.	.:.:.:.	.:.:.:.	.:.:.:.	.:.:.:.	.:.:.:.	.:.:.:.	.:.:.:.	.:.:.:.	.:.:.:.	.:.:.:.	.:.:.:.	.:.:.:.	.:.:.:.	.:.:.:.	.:.:.:.	.:.:.:.	.:.:.:.	.:.:.:.	.:.:.:.	.:.:.:.	.:.:.:.	.:.:.:.	.:.:.:.	.:.:.:.	.:.:.:.	.:.:.:.	.:.:.:.	.:.:.:.	.:.:.:.	.:.:.:.	.:.:.:.	.:.:.:.	.:.:.:.	.:.:.:.	.:.:.:.	.:.:.:.	.:.:.:.	.:.:.:.	.:.:.:.	.:.:.:.	.:.:.:.	.:.:.:.	.:.:.:.	.:.:.:.	.:.:.:.	.:.:.:.	.:.:.:.	.:.:.:.	.:.:.:.	.:.:.:.	.:.:.:.	.:.:.:.	.:.:.:.	.:.:.:.	.:.:.:.	.:.:.:.	.:.:.:.	.:.:.:.	.:.:.:.	.:.:.:.	.:.:.:.	.:.:.:.	.:.:.:.	.:.:.:.	.:.:.:.	.:.:.:.	.:.:.:.	.:.:.:.	.:.:.:.	.:.:.:.	.:.:.:.	.:.:.:.	.:.:.:.	.:.:.:.	.:.:.:.	.:.:.:.	.:.:.:.	.:.:.:.	.:.:.:.	.:.:.:.	.:.:.:.	.:.:.:.	.:.:.:.	.:.:.:.	.:.:.:.	.:.:.:.	.:.:.:.	.:.:.:.	.:.:.:.	.:.:.:.	.:.:.:.	.:.:.:.	.:.:.:.	.:.:.:.	.:.:.:.	.:.:.:.	.:.:.:.	.:.:.:.	.:.:.:.	.:.:.:.	.:.:.:.	.:.:.:.	.:.:.:.	.:.:.:.	.:.:.:.	.:.:.:.	.:.:.:.	.:.:.:.	.:.:.:.	.:.:.:.	.:.:.:.	.:.:.:.	.:.:.:.	.:.:.:.	.:.:.:.	.:.:.:.	.:.:.:.	.:.:.:.	.:.:.:.	.:.:.:.	.:.:.:.	.:.:.:.	.:.:.:.	.:.:.:.	.:.:.:.	.:.:.:.	.:.:.:.	.:.:.:.	.:.:.:.	.:.:.:.	.:.:.:.	.:.:.:.
chrIII	2522	.	G	<INS:ME>	.	PASS	SVTYPE=INS;STRAND=+;FAMILY=TY2	GT:END:RIGHT_FLANKING_READS:LEFT_FLANKING_READS	.:.:.:.	.:.:.:.	.:.:.:.	.:.:.:.	.:.:.:.	.:.:.:.	.:.:.:.	.:.:.:.	.:.:.:.	.:.:.:.	.:.:.:.	.:.:.:.	.:.:.:.	.:.:.:.	.:.:.:.	.:.:.:.	.:.:.:.	.:.:.:.	.:.:.:.	.:.:.:.	.:.:.:.	.:.:.:.	.:.:.:.	.:.:.:.	.:.:.:.	.:.:.:.	.:.:.:.	.:.:.:.	.:.:.:.	.:.:.:.	.:.:.:.	.:.:.:.	.:.:.:.	.:.:.:.	.:.:.:.	.:.:.:.	.:.:.:.	.:.:.:.	.:.:.:.	.:.:.:.	.:.:.:.	.:.:.:.	.:.:.:.	.:.:.:.	.:.:.:.	.:.:.:.	.:.:.:.	.:.:.:.	.:.:.:.	.:.:.:.	.:.:.:.	.:.:.:.	.:.:.:.	.:.:.:.	.:.:.:.	.:.:.:.	.:.:.:.	.:.:.:.	.:.:.:.	.:.:.:.	.:.:.:.	.:.:.:.	.:.:.:.	.:.:.:.	.:.:.:.	.:.:.:.	.:.:.:.	.:.:.:.	1:2526:15:17	.:.:.:.	.:.:.:.	.:.:.:.	.:.:.:.	.:.:.:.	.:.:.:.	.:.:.:.	.:.:.:.	.:.:.:.	.:.:.:.	.:.:.:.	.:.:.:.	.:.:.:.	.:.:.:.	.:.:.:.	.:.:.:.	.:.:.:.	.:.:.:.	.:.:.:.	.:.:.:.	.:.:.:.	.:.:.:.	.:.:.:.	.:.:.:.	.:.:.:.	.:.:.:.	.:.:.:.	.:.:.:.	.:.:.:.	.:.:.:.	.:.:.:.	.:.:.:.	.:.:.:.	.:.:.:.	.:.:.:.	.:.:.:.	.:.:.:.	.:.:.:.	.:.:.:.	.:.:.:.	.:.:.:.	.:.:.:.	.:.:.:.	.:.:.:.	.:.:.:.	.:.:.:.	.:.:.:.	.:.:.:.	.:.:.:.	.:.:.:.	.:.:.:.	.:.:.:.	.:.:.:.	.:.:.:.	.:.:.:.	.:.:.:.	.:.:.:.	.:.:.:.	.:.:.:.	.:.:.:.	.:.:.:.	.:.:.:.	.:.:.:.	.:.:.:.	.:.:.:.	.:.:.:.	.:.:.:.	.:.:.:.	.:.:.:.	.:.:.:.	.:.:.:.	.:.:.:.	.:.:.:.	.:.:.:.	.:.:.:.	.:.:.:.	.:.:.:.	.:.:.:.	.:.:.:.	.:.:.:.	.:.:.:.	.:.:.:.	.:.:.:.	.:.:.:.	.:.:.:.	.:.:.:.	.:.:.:.	.:.:.:.	.:.:.:.	.:.:.:.	.:.:.:.	.:.:.:.	.:.:.:.	.:.:.:.	.:.:.:.	.:.:.:.	.:.:.:.	.:.:.:.	.:.:.:.	.:.:.:.	.:.:.:.	.:.:.:.	.:.:.:.	.:.:.:.	.:.:.:.	.:.:.:.	.:.:.:.	.:.:.:.	.:.:.:.	.:.:.:.	.:.:.:.	.:.:.:.	.:.:.:.	.:.:.:.	.:.:.:.	.:.:.:.	.:.:.:.	.:.:.:.	.:.:.:.	.:.:.:.	.:.:.:.	.:.:.:.	.:.:.:.	.:.:.:.	.:.:.:.	.:.:.:.	.:.:.:.	.:.:.:.	.:.:.:.	.:.:.:.	.:.:.:.	.:.:.:.	.:.:.:.	.:.:.:.	.:.:.:.	.:.:.:.	.:.:.:.	.:.:.:.	.:.:.:.	.:.:.:.	.:.:.:.	.:.:.:.	.:.:.:.	.:.:.:.	.:.:.:.	.:.:.:.	.:.:.:.	.:.:.:.	.:.:.:.	.:.:.:.	.:.:.:.	.:.:.:.	.:.:.:.	.:.:.:.	.:.:.:.	.:.:.:.	.:.:.:.	.:.:.:.	.:.:.:.	.:.:.:.	.:.:.:.	.:.:.:.	.:.:.:.	.:.:.:.	.:.:.:.	.:.:.:.	.:.:.:.	.:.:.:.	.:.:.:.	.:.:.:.	.:.:.:.	.:.:.:.	.:.:.:.	.:.:.:.	.:.:.:.	.:.:.:.	.:.:.:.	.:.:.:.	.:.:.:.	.:.:.:.	.:.:.:.	.:.:.:.	.:.:.:.	.:.:.:.	.:.:.:.	.:.:.:.	.:.:.:.	.:.:.:.	.:.:.:.	.:.:.:.	.:.:.:.	.:.:.:.	.:.:.:.	.:.:.:.	.:.:.:.	.:.:.:.	.:.:.:.	.:.:.:.	.:.:.:.	.:.:.:.	.:.:.:.	.:.:.:.	.:.:.:.	.:.:.:.	.:.:.:.	.:.:.:.	.:.:.:.	.:.:.:.	.:.:.:.	.:.:.:.	.:.:.:.	.:.:.:.	.:.:.:.	.:.:.:.	.:.:.:.	.:.:.:.	.:.:.:.	.:.:.:.	.:.:.:.	.:.:.:.	.:.:.:.	.:.:.:.	.:.:.:.	.:.:.:.	.:.:.:.	.:.:.:.	.:.:.:.	.:.:.:.	.:.:.:.	.:.:.:.	.:.:.:.	.:.:.:.	.:.:.:.	.:.:.:.	.:.:.:.	.:.:.:.	.:.:.:.	.:.:.:.	.:.:.:.	.:.:.:.	.:.:.:.	.:.:.:.	.:.:.:.	.:.:.:.	.:.:.:.	.:.:.:.	.:.:.:.	.:.:.:.	.:.:.:.	.:.:.:.	.:.:.:.	.:.:.:.	.:.:.:.	.:.:.:.	.:.:.:.	.:.:.:.	.:.:.:.	.:.:.:.	.:.:.:.	.:.:.:.	.:.:.:.	.:.:.:.	.:.:.:.	.:.:.:.	.:.:.:.	.:.:.:.	.:.:.:.	.:.:.:.	.:.:.:.	.:.:.:.	.:.:.:.	.:.:.:.	.:.:.:.	.:.:.:.	.:.:.:.	.:.:.:.	.:.:.:.	.:.:.:.	.:.:.:.	.:.:.:.	.:.:.:.	.:.:.:.	.:.:.:.	.:.:.:.	.:.:.:.	.:.:.:.	.:.:.:.	.:.:.:.	.:.:.:.	.:.:.:.	.:.:.:.	.:.:.:.	.:.:.:.	.:.:.:.	.:.:.:.	.:.:.:.	.:.:.:.	.:.:.:.	.:.:.:.	.:.:.:.	.:.:.:.	.:.:.:.	.:.:.:.	.:.:.:.	.:.:.:.	.:.:.:.	.:.:.:.	.:.:.:.	.:.:.:.	.:.:.:.	.:.:.:.	.:.:.:.	.:.:.:.	.:.:.:.	.:.:.:.	.:.:.:.	.:.:.:.	.:.:.:.	.:.:.:.	.:.:.:.	.:.:.:.	.:.:.:.	.:.:.:.	.:.:.:.	.:.:.:.	.:.:.:.	.:.:.:.	.:.:.:.	.:.:.:.	.:.:.:.	.:.:.:.	.:.:.:.	.:.:.:.	.:.:.:.	.:.:.:.	.:.:.:.	.:.:.:.	.:.:.:.	.:.:.:.	.:.:.:.	.:.:.:.	.:.:.:.	.:.:.:.	.:.:.:.	.:.:.:.	.:.:.:.	.:.:.:.	.:.:.:.	.:.:.:.	.:.:.:.	.:.:.:.	.:.:.:.	.:.:.:.	.:.:.:.	.:.:.:.	.:.:.:.	.:.:.:.	.:.:.:.	.:.:.:.	.:.:.:.	.:.:.:.	.:.:.:.	.:.:.:.	.:.:.:.	.:.:.:.	.:.:.:.	.:.:.:.	.:.:.:.	.:.:.:.	.:.:.:.	.:.:.:.	.:.:.:.	.:.:.:.	.:.:.:.	.:.:.:.	.:.:.:.	.:.:.:.	.:.:.:.	.:.:.:.	.:.:.:.	.:.:.:.	.:.:.:.	.:.:.:.	.:.:.:.	.:.:.:.	.:.:.:.	.:.:.:.	.:.:.:.	.:.:.:.	.:.:.:.	.:.:.:.	.:.:.:.	.:.:.:.	.:.:.:.	.:.:.:.	.:.:.:.	.:.:.:.	.:.:.:.	.:.:.:.	.:.:.:.	.:.:.:.	.:.:.:.	.:.:.:.	.:.:.:.	.:.:.:.	.:.:.:.	.:.:.:.	.:.:.:.	.:.:.:.	.:.:.:.	.:.:.:.	.:.:.:.	.:.:.:.	.:.:.:.	.:.:.:.	.:.:.:.	.:.:.:.	.:.:.:.	.:.:.:.	.:.:.:.	.:.:.:.	.:.:.:.	.:.:.:.	.:.:.:.	.:.:.:.	.:.:.:.	.:.:.:.	.:.:.:.	.:.:.:.	.:.:.:.	.:.:.:.	.:.:.:.	.:.:.:.	.:.:.:.	.:.:.:.	.:.:.:.	.:.:.:.	.:.:.:.	.:.:.:.	.:.:.:.	.:.:.:.	.:.:.:.	.:.:.:.	.:.:.:.	.:.:.:.	.:.:.:.	.:.:.:.	.:.:.:.	.:.:.:.	.:.:.:.	.:.:.:.	.:.:.:.	.:.:.:.	.:.:.:.	.:.:.:.	.:.:.:.	.:.:.:.	.:.:.:.	.:.:.:.	.:.:.:.	.:.:.:.	.:.:.:.	.:.:.:.	.:.:.:.	.:.:.:.	.:.:.:.	.:.:.:.	.:.:.:.	.:.:.:.	.:.:.:.	.:.:.:.	.:.:.:.	.:.:.:.	.:.:.:.	.:.:.:.	.:.:.:.	.:.:.:.	.:.:.:.	.:.:.:.	.:.:.:.	.:.:.:.	.:.:.:.	.:.:.:.	.:.:.:.	.:.:.:.	.:.:.:.	.:.:.:.	.:.:.:.	.:.:.:.	.:.:.:.	.:.:.:.	.:.:.:.	.:.:.:.	.:.:.:.	.:.:.:.	.:.:.:.	.:.:.:.	.:.:.:.	.:.:.:.	.:.:.:.	.:.:.:.	.:.:.:.	.:.:.:.	.:.:.:.	.:.:.:.	.:.:.:.	.:.:.:.	.:.:.:.	.:.:.:.	.:.:.:.	.:.:.:.	.:.:.:.	.:.:.:.	.:.:.:.	.:.:.:.	.:.:.:.	.:.:.:.	.:.:.:.	.:.:.:.	.:.:.:.	.:.:.:.	.:.:.:.	.:.:.:.	.:.:.:.	.:.:.:.	.:.:.:.	.:.:.:.	.:.:.:.	.:.:.:.	.:.:.:.	.:.:.:.	.:.:.:.	.:.:.:.	.:.:.:.	.:.:.:.	.:.:.:.	.:.:.:.	.:.:.:.	.:.:.:.	.:.:.:.	.:.:.:.	.:.:.:.	.:.:.:.	.:.:.:.	.:.:.:.	.:.:.:.	.:.:.:.	.:.:.:.	.:.:.:.	.:.:.:.	.:.:.:.	.:.:.:.	.:.:.:.	.:.:.:.	.:.:.:.	.:.:.:.	.:.:.:.	.:.:.:.	.:.:.:.	.:.:.:.	.:.:.:.	.:.:.:.	.:.:.:.	.:.:.:.	.:.:.:.	.:.:.:.	.:.:.:.	.:.:.:.	.:.:.:.	.:.:.:.	.:.:.:.	.:.:.:.	.:.:.:.	.:.:.:.	.:.:.:.	.:.:.:.	.:.:.:.	.:.:.:.	.:.:.:.	.:.:.:.	.:.:.:.	.:.:.:.	.:.:.:.	.:.:.:.	.:.:.:.	.:.:.:.	.:.:.:.	.:.:.:.	.:.:.:.	.:.:.:.	.:.:.:.	.:.:.:.	.:.:.:.	.:.:.:.	.:.:.:.	.:.:.:.	.:.:.:.	.:.:.:.	.:.:.:.	.:.:.:.	.:.:.:.	.:.:.:.	.:.:.:.	.:.:.:.	.:.:.:.	.:.:.:.	.:.:.:.	.:.:.:.	.:.:.:.	.:.:.:.	.:.:.:.	.:.:.:.	.:.:.:.	.:.:.:.	.:.:.:.	.:.:.:.	.:.:.:.	.:.:.:.	.:.:.:.	.:.:.:.	.:.:.:.	.:.:.:.	.:.:.:.	.:.:.:.	.:.:.:.	.:.:.:.	.:.:.:.	.:.:.:.	.:.:.:.	.:.:.:.	.:.:.:.	.:.:.:.	.:.:.:.	.:.:.:.	.:.:.:.	.:.:.:.	.:.:.:.	.:.:.:.	.:.:.:.	.:.:.:.	.:.:.:.	.:.:.:.	.:.:.:.	.:.:.:.	.:.:.:.	.:.:.:.	.:.:.:.	.:.:.:.	.:.:.:.	.:.:.:.	.:.:.:.	.:.:.:.	.:.:.:.	.:.:.:.	.:.:.:.	.:.:.:.	.:.:.:.	.:.:.:.	.:.:.:.	.:.:.:.	.:.:.:.	.:.:.:.	.:.:.:.	.:.:.:.	.:.:.:.	.:.:.:.	.:.:.:.	.:.:.:.	.:.:.:.	.:.:.:.	.:.:.:.	.:.:.:.	.:.:.:.	.:.:.:.	.:.:.:.	.:.:.:.	.:.:.:.	.:.:.:.	.:.:.:.	.:.:.:.	.:.:.:.	.:.:.:.	.:.:.:.	.:.:.:.	.:.:.:.	.:.:.:.	.:.:.:.	.:.:.:.	.:.:.:.	.:.:.:.	.:.:.:.	.:.:.:.	.:.:.:.	.:.:.:.	.:.:.:.	.:.:.:.	.:.:.:.	.:.:.:.	.:.:.:.	.:.:.:.	.:.:.:.	.:.:.:.	.:.:.:.	.:.:.:.	.:.:.:.	.:.:.:.	.:.:.:.	.:.:.:.	.:.:.:.	.:.:.:.	.:.:.:.	.:.:.:.	.:.:.:.	.:.:.:.	.:.:.:.	.:.:.:.	.:.:.:.	.:.:.:.	.:.:.:.	.:.:.:.	.:.:.:.	.:.:.:.	.:.:.:.	.:.:.:.	.:.:.:.	.:.:.:.	.:.:.:.	.:.:.:.	.:.:.:.	.:.:.:.	.:.:.:.	.:.:.:.	.:.:.:.	.:.:.:.	.:.:.:.	.:.:.:.	.:.:.:.	.:.:.:.	.:.:.:.	.:.:.:.	.:.:.:.	.:.:.:.	.:.:.:.	.:.:.:.	.:.:.:.	.:.:.:.	.:.:.:.	.:.:.:.	.:.:.:.	.:.:.:.	.:.:.:.	.:.:.:.	.:.:.:.	.:.:.:.	.:.:.:.	.:.:.:.	.:.:.:.	.:.:.:.	.:.:.:.	.:.:.:.	.:.:.:.	.:.:.:.	.:.:.:.	.:.:.:.	.:.:.:.	.:.:.:.	.:.:.:.	.:.:.:.	.:.:.:.	.:.:.:.	.:.:.:.	.:.:.:.	.:.:.:.	.:.:.:.	.:.:.:.	.:.:.:.	.:.:.:.	.:.:.:.	.:.:.:.	.:.:.:.	.:.:.:.	.:.:.:.	.:.:.:.	.:.:.:.	.:.:.:.	.:.:.:.	.:.:.:.	.:.:.:.	.:.:.:.	.:.:.:.	.:.:.:.	.:.:.:.	.:.:.:.	.:.:.:.	.:.:.:.	.:.:.:.	.:.:.:.	.:.:.:.	.:.:.:.	.:.:.:.	.:.:.:.	.:.:.:.	.:.:.:.	.:.:.:.	.:.:.:.	.:.:.:.	.:.:.:.	.:.:.:.	.:.:.:.	.:.:.:.	.:.:.:.	.:.:.:.	.:.:.:.	.:.:.:.	.:.:.:.	.:.:.:.	.:.:.:.	.:.:.:.	.:.:.:.	.:.:.:.	.:.:.:.	.:.:.:.	.:.:.:.	.:.:.:.	.:.:.:.	.:.:.:.	.:.:.:.	.:.:.:.	.:.:.:.	.:.:.:.	.:.:.:.	.:.:.:.	.:.:.:.	.:.:.:.	.:.:.:.	.:.:.:.	.:.:.:.	.:.:.:.	.:.:.:.	.:.:.:.	.:.:.:.	.:.:.:.	.:.:.:.	.:.:.:.	.:.:.:.	.:.:.:.	.:.:.:.	.:.:.:.	.:.:.:.	.:.:.:.	.:.:.:.	.:.:.:.	.:.:.:.	.:.:.:.	.:.:.:.	.:.:.:.	.:.:.:.	.:.:.:.	.:.:.:.	.:.:.:.	.:.:.:.	.:.:.:.	.:.:.:.	.:.:.:.	.:.:.:.	.:.:.:.	.:.:.:.	.:.:.:.	.:.:.:.	.:.:.:.	.:.:.:.	.:.:.:.	.:.:.:.	.:.:.:.	.:.:.:.	.:.:.:.	.:.:.:.	.:.:.:.	.:.:.:.	.:.:.:.	.:.:.:.	.:.:.:.	.:.:.:.	.:.:.:.	.:.:.:.	.:.:.:.	.:.:.:.	.:.:.:.	.:.:.:.	.:.:.:.	.:.:.:.	.:.:.:.	.:.:.:.	.:.:.:.	.:.:.:.	.:.:.:.	.:.:.:.	.:.:.:.	.:.:.:.	.:.:.:.	.:.:.:.	.:.:.:.	.:.:.:.	.:.:.:.	.:.:.:.	.:.:.:.	.:.:.:.	.:.:.:.	.:.:.:.	.:.:.:.	.:.:.:.	.:.:.:.	.:.:.:.	.:.:.:.	.:.:.:.	.:.:.:.	.:.:.:.	.:.:.:.	.:.:.:.	.:.:.:.	.:.:.:.	.:.:.:.	.:.:.:.	.:.:.:.	.:.:.:.	.:.:.:.	.:.:.:.	.:.:.:.	.:.:.:.	.:.:.:.	.:.:.:.	.:.:.:.	.:.:.:.	.:.:.:.	.:.:.:.	.:.:.:.	.:.:.:.	.:.:.:.	.:.:.:.	.:.:.:.	.:.:.:.	.:.:.:.
chrIII	3080	.	T	<INS:ME>	.	PASS	SVTYPE=INS;STRAND=+;FAMILY=TY2	GT:END:RIGHT_FLANKING_READS:LEFT_FLANKING_READS	.:.:.:.	.:.:.:.	.:.:.:.	.:.:.:.	.:.:.:.	.:.:.:.	.:.:.:.	.:.:.:.	.:.:.:.	.:.:.:.	.:.:.:.	.:.:.:.	.:.:.:.	.:.:.:.	.:.:.:.	.:.:.:.	.:.:.:.	.:.:.:.	.:.:.:.	.:.:.:.	.:.:.:.	.:.:.:.	.:.:.:.	.:.:.:.	.:.:.:.	.:.:.:.	.:.:.:.	.:.:.:.	.:.:.:.	.:.:.:.	.:.:.:.	.:.:.:.	.:.:.:.	.:.:.:.	.:.:.:.	.:.:.:.	.:.:.:.	.:.:.:.	.:.:.:.	.:.:.:.	.:.:.:.	.:.:.:.	.:.:.:.	.:.:.:.	.:.:.:.	.:.:.:.	.:.:.:.	.:.:.:.	.:.:.:.	.:.:.:.	.:.:.:.	.:.:.:.	.:.:.:.	.:.:.:.	.:.:.:.	.:.:.:.	.:.:.:.	.:.:.:.	.:.:.:.	.:.:.:.	.:.:.:.	.:.:.:.	.:.:.:.	.:.:.:.	.:.:.:.	.:.:.:.	.:.:.:.	.:.:.:.	.:.:.:.	.:.:.:.	.:.:.:.	.:.:.:.	.:.:.:.	.:.:.:.	.:.:.:.	.:.:.:.	.:.:.:.	.:.:.:.	.:.:.:.	.:.:.:.	.:.:.:.	.:.:.:.	.:.:.:.	.:.:.:.	.:.:.:.	.:.:.:.	.:.:.:.	.:.:.:.	.:.:.:.	.:.:.:.	.:.:.:.	.:.:.:.	.:.:.:.	.:.:.:.	.:.:.:.	.:.:.:.	.:.:.:.	.:.:.:.	.:.:.:.	.:.:.:.	.:.:.:.	.:.:.:.	.:.:.:.	.:.:.:.	.:.:.:.	.:.:.:.	.:.:.:.	.:.:.:.	.:.:.:.	.:.:.:.	.:.:.:.	.:.:.:.	.:.:.:.	.:.:.:.	.:.:.:.	.:.:.:.	.:.:.:.	.:.:.:.	.:.:.:.	.:.:.:.	.:.:.:.	.:.:.:.	.:.:.:.	.:.:.:.	.:.:.:.	.:.:.:.	.:.:.:.	.:.:.:.	.:.:.:.	.:.:.:.	.:.:.:.	.:.:.:.	.:.:.:.	.:.:.:.	.:.:.:.	.:.:.:.	.:.:.:.	.:.:.:.	.:.:.:.	.:.:.:.	.:.:.:.	.:.:.:.	.:.:.:.	.:.:.:.	.:.:.:.	.:.:.:.	.:.:.:.	.:.:.:.	.:.:.:.	.:.:.:.	.:.:.:.	.:.:.:.	.:.:.:.	.:.:.:.	.:.:.:.	.:.:.:.	.:.:.:.	.:.:.:.	.:.:.:.	.:.:.:.	.:.:.:.	.:.:.:.	.:.:.:.	.:.:.:.	.:.:.:.	.:.:.:.	.:.:.:.	.:.:.:.	.:.:.:.	.:.:.:.	.:.:.:.	.:.:.:.	.:.:.:.	.:.:.:.	.:.:.:.	.:.:.:.	.:.:.:.	.:.:.:.	.:.:.:.	.:.:.:.	.:.:.:.	.:.:.:.	.:.:.:.	.:.:.:.	.:.:.:.	.:.:.:.	.:.:.:.	.:.:.:.	.:.:.:.	.:.:.:.	.:.:.:.	.:.:.:.	.:.:.:.	.:.:.:.	.:.:.:.	.:.:.:.	.:.:.:.	.:.:.:.	.:.:.:.	.:.:.:.	.:.:.:.	.:.:.:.	.:.:.:.	.:.:.:.	.:.:.:.	.:.:.:.	.:.:.:.	.:.:.:.	.:.:.:.	.:.:.:.	.:.:.:.	.:.:.:.	.:.:.:.	.:.:.:.	.:.:.:.	.:.:.:.	.:.:.:.	.:.:.:.	.:.:.:.	.:.:.:.	.:.:.:.	.:.:.:.	.:.:.:.	.:.:.:.	.:.:.:.	.:.:.:.	.:.:.:.	.:.:.:.	.:.:.:.	.:.:.:.	.:.:.:.	.:.:.:.	.:.:.:.	.:.:.:.	.:.:.:.	.:.:.:.	.:.:.:.	.:.:.:.	.:.:.:.	.:.:.:.	.:.:.:.	.:.:.:.	.:.:.:.	.:.:.:.	.:.:.:.	.:.:.:.	.:.:.:.	.:.:.:.	.:.:.:.	.:.:.:.	1:3084:26:16	.:.:.:.	.:.:.:.	.:.:.:.	.:.:.:.	.:.:.:.	.:.:.:.	.:.:.:.	.:.:.:.	.:.:.:.	.:.:.:.	.:.:.:.	.:.:.:.	.:.:.:.	.:.:.:.	.:.:.:.	.:.:.:.	.:.:.:.	.:.:.:.	.:.:.:.	.:.:.:.	.:.:.:.	.:.:.:.	.:.:.:.	.:.:.:.	.:.:.:.	.:.:.:.	.:.:.:.	.:.:.:.	.:.:.:.	.:.:.:.	.:.:.:.	.:.:.:.	.:.:.:.	.:.:.:.	.:.:.:.	.:.:.:.	.:.:.:.	.:.:.:.	.:.:.:.	.:.:.:.	.:.:.:.	.:.:.:.	.:.:.:.	.:.:.:.	.:.:.:.	.:.:.:.	.:.:.:.	.:.:.:.	.:.:.:.	.:.:.:.	.:.:.:.	.:.:.:.	.:.:.:.	.:.:.:.	.:.:.:.	.:.:.:.	.:.:.:.	.:.:.:.	.:.:.:.	.:.:.:.	.:.:.:.	.:.:.:.	.:.:.:.	.:.:.:.	.:.:.:.	.:.:.:.	.:.:.:.	.:.:.:.	.:.:.:.	.:.:.:.	.:.:.:.	.:.:.:.	.:.:.:.	.:.:.:.	.:.:.:.	.:.:.:.	.:.:.:.	.:.:.:.	.:.:.:.	.:.:.:.	.:.:.:.	.:.:.:.	.:.:.:.	.:.:.:.	.:.:.:.	.:.:.:.	.:.:.:.	.:.:.:.	.:.:.:.	.:.:.:.	.:.:.:.	.:.:.:.	.:.:.:.	.:.:.:.	.:.:.:.	.:.:.:.	.:.:.:.	.:.:.:.	.:.:.:.	.:.:.:.	.:.:.:.	.:.:.:.	.:.:.:.	.:.:.:.	.:.:.:.	.:.:.:.	.:.:.:.	.:.:.:.	.:.:.:.	.:.:.:.	.:.:.:.	.:.:.:.	.:.:.:.	.:.:.:.	.:.:.:.	.:.:.:.	.:.:.:.	.:.:.:.	.:.:.:.	.:.:.:.	.:.:.:.	.:.:.:.	.:.:.:.	.:.:.:.	.:.:.:.	.:.:.:.	.:.:.:.	.:.:.:.	.:.:.:.	.:.:.:.	.:.:.:.	.:.:.:.	.:.:.:.	.:.:.:.	.:.:.:.	.:.:.:.	.:.:.:.	.:.:.:.	.:.:.:.	.:.:.:.	.:.:.:.	.:.:.:.	.:.:.:.	.:.:.:.	.:.:.:.	.:.:.:.	.:.:.:.	.:.:.:.	.:.:.:.	.:.:.:.	.:.:.:.	.:.:.:.	.:.:.:.	.:.:.:.	.:.:.:.	.:.:.:.	.:.:.:.	.:.:.:.	.:.:.:.	.:.:.:.	.:.:.:.	.:.:.:.	.:.:.:.	.:.:.:.	.:.:.:.	.:.:.:.	.:.:.:.	.:.:.:.	.:.:.:.	.:.:.:.	.:.:.:.	.:.:.:.	.:.:.:.	.:.:.:.	.:.:.:.	.:.:.:.	.:.:.:.	.:.:.:.	.:.:.:.	.:.:.:.	.:.:.:.	.:.:.:.	.:.:.:.	.:.:.:.	.:.:.:.	.:.:.:.	.:.:.:.	.:.:.:.	.:.:.:.	.:.:.:.	.:.:.:.	.:.:.:.	.:.:.:.	.:.:.:.	.:.:.:.	.:.:.:.	.:.:.:.	.:.:.:.	.:.:.:.	.:.:.:.	.:.:.:.	.:.:.:.	.:.:.:.	.:.:.:.	.:.:.:.	.:.:.:.	.:.:.:.	.:.:.:.	.:.:.:.	.:.:.:.	.:.:.:.	.:.:.:.	.:.:.:.	.:.:.:.	.:.:.:.	.:.:.:.	.:.:.:.	.:.:.:.	.:.:.:.	.:.:.:.	.:.:.:.	1:3084:25:13	.:.:.:.	.:.:.:.	.:.:.:.	.:.:.:.	.:.:.:.	.:.:.:.	.:.:.:.	.:.:.:.	.:.:.:.	.:.:.:.	.:.:.:.	.:.:.:.	.:.:.:.	.:.:.:.	.:.:.:.	.:.:.:.	.:.:.:.	.:.:.:.	.:.:.:.	.:.:.:.	.:.:.:.	.:.:.:.	.:.:.:.	.:.:.:.	.:.:.:.	.:.:.:.	.:.:.:.	.:.:.:.	.:.:.:.	.:.:.:.	.:.:.:.	.:.:.:.	.:.:.:.	.:.:.:.	.:.:.:.	.:.:.:.	.:.:.:.	.:.:.:.	.:.:.:.	.:.:.:.	.:.:.:.	.:.:.:.	.:.:.:.	.:.:.:.	.:.:.:.	.:.:.:.	.:.:.:.	.:.:.:.	.:.:.:.	.:.:.:.	.:.:.:.	.:.:.:.	.:.:.:.	.:.:.:.	.:.:.:.	.:.:.:.	.:.:.:.	.:.:.:.	.:.:.:.	.:.:.:.	.:.:.:.	.:.:.:.	.:.:.:.	.:.:.:.	.:.:.:.	.:.:.:.	.:.:.:.	.:.:.:.	.:.:.:.	.:.:.:.	.:.:.:.	.:.:.:.	.:.:.:.	.:.:.:.	.:.:.:.	.:.:.:.	.:.:.:.	.:.:.:.	.:.:.:.	.:.:.:.	.:.:.:.	.:.:.:.	.:.:.:.	.:.:.:.	.:.:.:.	.:.:.:.	.:.:.:.	.:.:.:.	.:.:.:.	.:.:.:.	.:.:.:.	.:.:.:.	.:.:.:.	.:.:.:.	.:.:.:.	.:.:.:.	.:.:.:.	.:.:.:.	.:.:.:.	.:.:.:.	.:.:.:.	.:.:.:.	.:.:.:.	.:.:.:.	.:.:.:.	.:.:.:.	.:.:.:.	.:.:.:.	.:.:.:.	.:.:.:.	.:.:.:.	.:.:.:.	.:.:.:.	.:.:.:.	.:.:.:.	.:.:.:.	.:.:.:.	.:.:.:.	.:.:.:.	.:.:.:.	.:.:.:.	.:.:.:.	.:.:.:.	.:.:.:.	.:.:.:.	.:.:.:.	.:.:.:.	.:.:.:.	.:.:.:.	.:.:.:.	.:.:.:.	.:.:.:.	.:.:.:.	.:.:.:.	.:.:.:.	.:.:.:.	.:.:.:.	.:.:.:.	.:.:.:.	.:.:.:.	.:.:.:.	.:.:.:.	.:.:.:.	.:.:.:.	.:.:.:.	.:.:.:.	.:.:.:.	.:.:.:.	.:.:.:.	.:.:.:.	.:.:.:.	.:.:.:.	.:.:.:.	.:.:.:.	.:.:.:.	.:.:.:.	.:.:.:.	.:.:.:.	.:.:.:.	.:.:.:.	.:.:.:.	.:.:.:.	.:.:.:.	.:.:.:.	.:.:.:.	.:.:.:.	.:.:.:.	.:.:.:.	.:.:.:.	.:.:.:.	.:.:.:.	.:.:.:.	.:.:.:.	.:.:.:.	.:.:.:.	.:.:.:.	.:.:.:.	.:.:.:.	.:.:.:.	.:.:.:.	.:.:.:.	.:.:.:.	.:.:.:.	.:.:.:.	.:.:.:.	.:.:.:.	.:.:.:.	.:.:.:.	.:.:.:.	.:.:.:.	.:.:.:.	.:.:.:.	.:.:.:.	.:.:.:.	.:.:.:.	.:.:.:.	.:.:.:.	.:.:.:.	.:.:.:.	.:.:.:.	.:.:.:.	.:.:.:.	.:.:.:.	.:.:.:.	.:.:.:.	.:.:.:.	.:.:.:.	.:.:.:.	.:.:.:.	.:.:.:.	.:.:.:.	.:.:.:.	.:.:.:.	.:.:.:.	.:.:.:.	.:.:.:.	.:.:.:.	.:.:.:.	.:.:.:.	.:.:.:.	.:.:.:.	.:.:.:.	.:.:.:.	.:.:.:.	.:.:.:.	.:.:.:.	.:.:.:.	.:.:.:.	.:.:.:.	.:.:.:.	.:.:.:.	.:.:.:.	.:.:.:.	.:.:.:.	.:.:.:.	.:.:.:.	.:.:.:.	.:.:.:.	.:.:.:.	.:.:.:.	.:.:.:.	.:.:.:.	.:.:.:.	.:.:.:.	.:.:.:.	.:.:.:.	.:.:.:.	.:.:.:.	.:.:.:.	.:.:.:.	.:.:.:.	.:.:.:.	.:.:.:.	.:.:.:.	.:.:.:.	.:.:.:.	.:.:.:.	.:.:.:.	.:.:.:.	.:.:.:.	.:.:.:.	.:.:.:.	.:.:.:.	.:.:.:.	.:.:.:.	.:.:.:.	.:.:.:.	.:.:.:.	.:.:.:.	.:.:.:.	.:.:.:.	.:.:.:.	.:.:.:.	.:.:.:.	.:.:.:.	.:.:.:.	.:.:.:.	.:.:.:.	.:.:.:.	.:.:.:.	.:.:.:.	.:.:.:.	.:.:.:.	.:.:.:.	.:.:.:.	.:.:.:.	.:.:.:.	.:.:.:.	.:.:.:.	.:.:.:.	.:.:.:.	.:.:.:.	.:.:.:.	.:.:.:.	.:.:.:.	.:.:.:.	.:.:.:.	.:.:.:.	.:.:.:.	.:.:.:.	.:.:.:.	.:.:.:.	.:.:.:.	.:.:.:.	.:.:.:.	.:.:.:.	.:.:.:.	.:.:.:.	.:.:.:.	.:.:.:.	.:.:.:.	.:.:.:.	.:.:.:.	.:.:.:.	.:.:.:.	.:.:.:.	.:.:.:.	.:.:.:.	.:.:.:.	.:.:.:.	.:.:.:.	.:.:.:.	.:.:.:.	.:.:.:.	.:.:.:.	.:.:.:.	.:.:.:.	.:.:.:.	.:.:.:.	.:.:.:.	.:.:.:.	.:.:.:.	.:.:.:.	.:.:.:.	.:.:.:.	.:.:.:.	.:.:.:.	.:.:.:.	.:.:.:.	.:.:.:.	1:3084:23:14	.:.:.:.	.:.:.:.	.:.:.:.	.:.:.:.	.:.:.:.	.:.:.:.	.:.:.:.	.:.:.:.	.:.:.:.	.:.:.:.	.:.:.:.	.:.:.:.	.:.:.:.	.:.:.:.	.:.:.:.	.:.:.:.	.:.:.:.	.:.:.:.	.:.:.:.	.:.:.:.	.:.:.:.	.:.:.:.	.:.:.:.	.:.:.:.	.:.:.:.	.:.:.:.	.:.:.:.	.:.:.:.	.:.:.:.	.:.:.:.	.:.:.:.	.:.:.:.	.:.:.:.	.:.:.:.	.:.:.:.	.:.:.:.	.:.:.:.	.:.:.:.	.:.:.:.	.:.:.:.	.:.:.:.	.:.:.:.	.:.:.:.	.:.:.:.	.:.:.:.	.:.:.:.	.:.:.:.	.:.:.:.	.:.:.:.	.:.:.:.	.:.:.:.	.:.:.:.	.:.:.:.	.:.:.:.	.:.:.:.	.:.:.:.	.:.:.:.	.:.:.:.	.:.:.:.	.:.:.:.	.:.:.:.	.:.:.:.	.:.:.:.	.:.:.:.	.:.:.:.	.:.:.:.	.:.:.:.	.:.:.:.	.:.:.:.	.:.:.:.	.:.:.:.	.:.:.:.	.:.:.:.	.:.:.:.	.:.:.:.	.:.:.:.	.:.:.:.	.:.:.:.	.:.:.:.	.:.:.:.	.:.:.:.	.:.:.:.	.:.:.:.	.:.:.:.	.:.:.:.	.:.:.:.	.:.:.:.	.:.:.:.	.:.:.:.	.:.:.:.	.:.:.:.	.:.:.:.	.:.:.:.	.:.:.:.	.:.:.:.	.:.:.:.	.:.:.:.	.:.:.:.	.:.:.:.	.:.:.:.	.:.:.:.	.:.:.:.	.:.:.:.	.:.:.:.	.:.:.:.	.:.:.:.	.:.:.:.	.:.:.:.	.:.:.:.	.:.:.:.	.:.:.:.	.:.:.:.	.:.:.:.	.:.:.:.	.:.:.:.	.:.:.:.	.:.:.:.	.:.:.:.	.:.:.:.	.:.:.:.	.:.:.:.	.:.:.:.	.:.:.:.	.:.:.:.	.:.:.:.	.:.:.:.	.:.:.:.	.:.:.:.	.:.:.:.	.:.:.:.	.:.:.:.	.:.:.:.	.:.:.:.	.:.:.:.	.:.:.:.	.:.:.:.	.:.:.:.	.:.:.:.	.:.:.:.	.:.:.:.	.:.:.:.	.:.:.:.	.:.:.:.	.:.:.:.	.:.:.:.	.:.:.:.	.:.:.:.	.:.:.:.	.:.:.:.	.:.:.:.	.:.:.:.	.:.:.:.	.:.:.:.	.:.:.:.	.:.:.:.	.:.:.:.	.:.:.:.	.:.:.:.	.:.:.:.	.:.:.:.	.:.:.:.	.:.:.:.	.:.:.:.	.:.:.:.	.:.:.:.	.:.:.:.	.:.:.:.	.:.:.:.	.:.:.:.	.:.:.:.	.:.:.:.	.:.:.:.	.:.:.:.	.:.:.:.	.:.:.:.	.:.:.:.	.:.:.:.	.:.:.:.	.:.:.:.	.:.:.:.	.:.:.:.	.:.:.:.	.:.:.:.	.:.:.:.	.:.:.:.	.:.:.:.	.:.:.:.	.:.:.:.	.:.:.:.	.:.:.:.	.:.:.:.	.:.:.:.	.:.:.:.	.:.:.:.	.:.:.:.	.:.:.:.	.:.:.:.
chrIII	4334	.	A	<INS:ME>	.	PASS	SVTYPE=INS;STRAND=+;FAMILY=TY2	GT:END:RIGHT_FLANKING_READS:LEFT_FLANKING_READS	.:.:.:.	.:.:.:.	.:.:.:.	.:.:.:.	.:.:.:.	.:.:.:.	.:.:.:.	.:.:.:.	.:.:.:.	.:.:.:.	.:.:.:.	.:.:.:.	.:.:.:.	.:.:.:.	.:.:.:.	.:.:.:.	.:.:.:.	.:.:.:.	.:.:.:.	.:.:.:.	.:.:.:.	.:.:.:.	.:.:.:.	.:.:.:.	.:.:.:.	.:.:.:.	.:.:.:.	.:.:.:.	.:.:.:.	.:.:.:.	.:.:.:.	.:.:.:.	.:.:.:.	.:.:.:.	.:.:.:.	.:.:.:.	.:.:.:.	.:.:.:.	.:.:.:.	.:.:.:.	.:.:.:.	.:.:.:.	.:.:.:.	.:.:.:.	.:.:.:.	.:.:.:.	.:.:.:.	.:.:.:.	.:.:.:.	.:.:.:.	.:.:.:.	.:.:.:.	.:.:.:.	.:.:.:.	.:.:.:.	.:.:.:.	.:.:.:.	.:.:.:.	.:.:.:.	.:.:.:.	.:.:.:.	.:.:.:.	.:.:.:.	.:.:.:.	.:.:.:.	.:.:.:.	.:.:.:.	.:.:.:.	.:.:.:.	.:.:.:.	.:.:.:.	.:.:.:.	.:.:.:.	.:.:.:.	.:.:.:.	.:.:.:.	.:.:.:.	.:.:.:.	.:.:.:.	.:.:.:.	.:.:.:.	.:.:.:.	.:.:.:.	.:.:.:.	.:.:.:.	.:.:.:.	.:.:.:.	.:.:.:.	.:.:.:.	.:.:.:.	.:.:.:.	.:.:.:.	.:.:.:.	.:.:.:.	.:.:.:.	.:.:.:.	.:.:.:.	.:.:.:.	.:.:.:.	.:.:.:.	.:.:.:.	.:.:.:.	.:.:.:.	.:.:.:.	.:.:.:.	.:.:.:.	.:.:.:.	.:.:.:.	.:.:.:.	.:.:.:.	.:.:.:.	.:.:.:.	.:.:.:.	.:.:.:.	.:.:.:.	.:.:.:.	.:.:.:.	.:.:.:.	.:.:.:.	.:.:.:.	.:.:.:.	.:.:.:.	.:.:.:.	.:.:.:.	.:.:.:.	.:.:.:.	.:.:.:.	.:.:.:.	.:.:.:.	.:.:.:.	.:.:.:.	.:.:.:.	.:.:.:.	.:.:.:.	.:.:.:.	.:.:.:.	.:.:.:.	.:.:.:.	.:.:.:.	.:.:.:.	.:.:.:.	.:.:.:.	.:.:.:.	.:.:.:.	.:.:.:.	.:.:.:.	.:.:.:.	.:.:.:.	.:.:.:.	.:.:.:.	.:.:.:.	.:.:.:.	.:.:.:.	.:.:.:.	.:.:.:.	.:.:.:.	.:.:.:.	.:.:.:.	.:.:.:.	.:.:.:.	.:.:.:.	.:.:.:.	.:.:.:.	.:.:.:.	.:.:.:.	.:.:.:.	.:.:.:.	.:.:.:.	.:.:.:.	.:.:.:.	.:.:.:.	.:.:.:.	.:.:.:.	.:.:.:.	.:.:.:.	.:.:.:.	.:.:.:.	.:.:.:.	.:.:.:.	.:.:.:.	.:.:.:.	.:.:.:.	.:.:.:.	.:.:.:.	.:.:.:.	.:.:.:.	.:.:.:.	.:.:.:.	.:.:.:.	.:.:.:.	.:.:.:.	.:.:.:.	.:.:.:.	.:.:.:.	.:.:.:.	.:.:.:.	.:.:.:.	.:.:.:.	.:.:.:.	.:.:.:.	.:.:.:.	.:.:.:.	.:.:.:.	.:.:.:.	.:.:.:.	.:.:.:.	.:.:.:.	.:.:.:.	.:.:.:.	.:.:.:.	.:.:.:.	.:.:.:.	.:.:.:.	.:.:.:.	.:.:.:.	.:.:.:.	.:.:.:.	.:.:.:.	.:.:.:.	.:.:.:.	.:.:.:.	.:.:.:.	.:.:.:.	.:.:.:.	.:.:.:.	.:.:.:.	.:.:.:.	.:.:.:.	.:.:.:.	.:.:.:.	1:4337:11:18	.:.:.:.	.:.:.:.	.:.:.:.	.:.:.:.	.:.:.:.	.:.:.:.	.:.:.:.	.:.:.:.	.:.:.:.	.:.:.:.	.:.:.:.	.:.:.:.	.:.:.:.	.:.:.:.	.:.:.:.	.:.:.:.	.:.:.:.	.:.:.:.	.:.:.:.	.:.:.:.	.:.:.:.	.:.:.:.	.:.:.:.	.:.:.:.	.:.:.:.	.:.:.:.	.:.:.:.	.:.:.:.	.:.:.:.	.:.:.:.	.:.:.:.	.:.:.:.	.:.:.:.	.:.:.:.	.:.:.:.	.:.:.:.	.:.:.:.	.:.:.:.	.:.:.:.	.:.:.:.	.:.:.:.	.:.:.:.	.:.:.:.	.:.:.:.	.:.:.:.	.:.:.:.	.:.:.:.	.:.:.:.	.:.:.:.	.:.:.:.	.:.:.:.	.:.:.:.	.:.:.:.	.:.:.:.	.:.:.:.	.:.:.:.	.:.:.:.	.:.:.:.	.:.:.:.	.:.:.:.	.:.:.:.	.:.:.:.	.:.:.:.	.:.:.:.	.:.:.:.	.:.:.:.	.:.:.:.	.:.:.:.	.:.:.:.	.:.:.:.	.:.:.:.	.:.:.:.	.:.:.:.	.:.:.:.	.:.:.:.	.:.:.:.	.:.:.:.	.:.:.:.	.:.:.:.	.:.:.:.	.:.:.:.	.:.:.:.	.:.:.:.	.:.:.:.	.:.:.:.	.:.:.:.	.:.:.:.	.:.:.:.	.:.:.:.	.:.:.:.	.:.:.:.	.:.:.:.	.:.:.:.	.:.:.:.	.:.:.:.	.:.:.:.	.:.:.:.	.:.:.:.	.:.:.:.	.:.:.:.	.:.:.:.	.:.:.:.	.:.:.:.	.:.:.:.	.:.:.:.	.:.:.:.	.:.:.:.	.:.:.:.	.:.:.:.	.:.:.:.	.:.:.:.	.:.:.:.	.:.:.:.	.:.:.:.	.:.:.:.	.:.:.:.	.:.:.:.	.:.:.:.	.:.:.:.	.:.:.:.	.:.:.:.	.:.:.:.	.:.:.:.	.:.:.:.	.:.:.:.	.:.:.:.	.:.:.:.	.:.:.:.	.:.:.:.	.:.:.:.	.:.:.:.	.:.:.:.	.:.:.:.	.:.:.:.	.:.:.:.	.:.:.:.	.:.:.:.	.:.:.:.	.:.:.:.	.:.:.:.	.:.:.:.	.:.:.:.	.:.:.:.	.:.:.:.	.:.:.:.	.:.:.:.	.:.:.:.	.:.:.:.	.:.:.:.	.:.:.:.	.:.:.:.	.:.:.:.	.:.:.:.	.:.:.:.	.:.:.:.	.:.:.:.	.:.:.:.	.:.:.:.	.:.:.:.	.:.:.:.	.:.:.:.	.:.:.:.	.:.:.:.	.:.:.:.	.:.:.:.	.:.:.:.	.:.:.:.	.:.:.:.	.:.:.:.	.:.:.:.	.:.:.:.	.:.:.:.	.:.:.:.	.:.:.:.	.:.:.:.	.:.:.:.	.:.:.:.	.:.:.:.	.:.:.:.	.:.:.:.	.:.:.:.	.:.:.:.	.:.:.:.	.:.:.:.	.:.:.:.	.:.:.:.	.:.:.:.	.:.:.:.	.:.:.:.	.:.:.:.	.:.:.:.	.:.:.:.	.:.:.:.	.:.:.:.	.:.:.:.	.:.:.:.	.:.:.:.	.:.:.:.	.:.:.:.	.:.:.:.	.:.:.:.	.:.:.:.	.:.:.:.	.:.:.:.	.:.:.:.	.:.:.:.	.:.:.:.	.:.:.:.	.:.:.:.	.:.:.:.	.:.:.:.	.:.:.:.	.:.:.:.	.:.:.:.	.:.:.:.	.:.:.:.	.:.:.:.	.:.:.:.	.:.:.:.	.:.:.:.	.:.:.:.	.:.:.:.	.:.:.:.	.:.:.:.	.:.:.:.	.:.:.:.	.:.:.:.	.:.:.:.	.:.:.:.	.:.:.:.	.:.:.:.	.:.:.:.	.:.:.:.	.:.:.:.	.:.:.:.	.:.:.:.	.:.:.:.	.:.:.:.	.:.:.:.	.:.:.:.	.:.:.:.	.:.:.:.	.:.:.:.	.:.:.:.	.:.:.:.	.:.:.:.	.:.:.:.	.:.:.:.	.:.:.:.	.:.:.:.	.:.:.:.	.:.:.:.	.:.:.:.	.:.:.:.	.:.:.:.	.:.:.:.	.:.:.:.	.:.:.:.	.:.:.:.	.:.:.:.	.:.:.:.	.:.:.:.	.:.:.:.	.:.:.:.	.:.:.:.	.:.:.:.	.:.:.:.	.:.:.:.	.:.:.:.	.:.:.:.	.:.:.:.	.:.:.:.	.:.:.:.	.:.:.:.	.:.:.:.	.:.:.:.	.:.:.:.	.:.:.:.	.:.:.:.	.:.:.:.	.:.:.:.	.:.:.:.	.:.:.:.	.:.:.:.	.:.:.:.	.:.:.:.	.:.:.:.	.:.:.:.	.:.:.:.	.:.:.:.	.:.:.:.	.:.:.:.	.:.:.:.	.:.:.:.	.:.:.:.	.:.:.:.	.:.:.:.	.:.:.:.	.:.:.:.	.:.:.:.	.:.:.:.	.:.:.:.	.:.:.:.	.:.:.:.	.:.:.:.	.:.:.:.	.:.:.:.	.:.:.:.	.:.:.:.	.:.:.:.	.:.:.:.	.:.:.:.	.:.:.:.	.:.:.:.	.:.:.:.	.:.:.:.	.:.:.:.	.:.:.:.	.:.:.:.	.:.:.:.	.:.:.:.	.:.:.:.	.:.:.:.	.:.:.:.	.:.:.:.	.:.:.:.	.:.:.:.	.:.:.:.	.:.:.:.	.:.:.:.	.:.:.:.	.:.:.:.	.:.:.:.	.:.:.:.	.:.:.:.	.:.:.:.	.:.:.:.	.:.:.:.	.:.:.:.	.:.:.:.	.:.:.:.	.:.:.:.	.:.:.:.	.:.:.:.	.:.:.:.	.:.:.:.	.:.:.:.	.:.:.:.	.:.:.:.	.:.:.:.	.:.:.:.	.:.:.:.	.:.:.:.	.:.:.:.	.:.:.:.	.:.:.:.	.:.:.:.	.:.:.:.	.:.:.:.	.:.:.:.	.:.:.:.	.:.:.:.	.:.:.:.	.:.:.:.	.:.:.:.	.:.:.:.	.:.:.:.	.:.:.:.	.:.:.:.	.:.:.:.	.:.:.:.	.:.:.:.	.:.:.:.	.:.:.:.	.:.:.:.	.:.:.:.	.:.:.:.	.:.:.:.	.:.:.:.	.:.:.:.	.:.:.:.	.:.:.:.	.:.:.:.	.:.:.:.	.:.:.:.	.:.:.:.	.:.:.:.	.:.:.:.	.:.:.:.	.:.:.:.	.:.:.:.	.:.:.:.	.:.:.:.	.:.:.:.	.:.:.:.	.:.:.:.	.:.:.:.	.:.:.:.	.:.:.:.	.:.:.:.	.:.:.:.	.:.:.:.	.:.:.:.	.:.:.:.	.:.:.:.	.:.:.:.	.:.:.:.	.:.:.:.	.:.:.:.	.:.:.:.	.:.:.:.	.:.:.:.	.:.:.:.	.:.:.:.	.:.:.:.	.:.:.:.	.:.:.:.	.:.:.:.	.:.:.:.	.:.:.:.	.:.:.:.	.:.:.:.	.:.:.:.	.:.:.:.	.:.:.:.	.:.:.:.	.:.:.:.	.:.:.:.	.:.:.:.	.:.:.:.	.:.:.:.	.:.:.:.	.:.:.:.	.:.:.:.	.:.:.:.	.:.:.:.	.:.:.:.	.:.:.:.	.:.:.:.	.:.:.:.	.:.:.:.	.:.:.:.	.:.:.:.	.:.:.:.	.:.:.:.	.:.:.:.	.:.:.:.	.:.:.:.	.:.:.:.	.:.:.:.	.:.:.:.	.:.:.:.	.:.:.:.	.:.:.:.	.:.:.:.	.:.:.:.	.:.:.:.	.:.:.:.	.:.:.:.	.:.:.:.	.:.:.:.	.:.:.:.	.:.:.:.	.:.:.:.	.:.:.:.	.:.:.:.	.:.:.:.	.:.:.:.	.:.:.:.	.:.:.:.	.:.:.:.	.:.:.:.	.:.:.:.	.:.:.:.	.:.:.:.	.:.:.:.	.:.:.:.	.:.:.:.	.:.:.:.	.:.:.:.	.:.:.:.	.:.:.:.	.:.:.:.	.:.:.:.	.:.:.:.	.:.:.:.	.:.:.:.	.:.:.:.	.:.:.:.	.:.:.:.	.:.:.:.	.:.:.:.	.:.:.:.	.:.:.:.	.:.:.:.	.:.:.:.	.:.:.:.	.:.:.:.	.:.:.:.	.:.:.:.	.:.:.:.	.:.:.:.	.:.:.:.	.:.:.:.	.:.:.:.	.:.:.:.	.:.:.:.	.:.:.:.	.:.:.:.	.:.:.:.	.:.:.:.	.:.:.:.	.:.:.:.	.:.:.:.	.:.:.:.	.:.:.:.	.:.:.:.	.:.:.:.	.:.:.:.	.:.:.:.	.:.:.:.	.:.:.:.	.:.:.:.	.:.:.:.	.:.:.:.	.:.:.:.	.:.:.:.	.:.:.:.	.:.:.:.	.:.:.:.	.:.:.:.	.:.:.:.	.:.:.:.	.:.:.:.	.:.:.:.	.:.:.:.	.:.:.:.	.:.:.:.	.:.:.:.	.:.:.:.	.:.:.:.	.:.:.:.	.:.:.:.	.:.:.:.	.:.:.:.	.:.:.:.	.:.:.:.	.:.:.:.	.:.:.:.	.:.:.:.	.:.:.:.	.:.:.:.	.:.:.:.	.:.:.:.	.:.:.:.	.:.:.:.	.:.:.:.	.:.:.:.	.:.:.:.	.:.:.:.	.:.:.:.	.:.:.:.	.:.:.:.	.:.:.:.	.:.:.:.	.:.:.:.	.:.:.:.	.:.:.:.	.:.:.:.	.:.:.:.	.:.:.:.	.:.:.:.	.:.:.:.	.:.:.:.	.:.:.:.	.:.:.:.	.:.:.:.	.:.:.:.	.:.:.:.	.:.:.:.	.:.:.:.	.:.:.:.	.:.:.:.	.:.:.:.	.:.:.:.	.:.:.:.	.:.:.:.	.:.:.:.	.:.:.:.	.:.:.:.	.:.:.:.	.:.:.:.	.:.:.:.	.:.:.:.	.:.:.:.	.:.:.:.	.:.:.:.	.:.:.:.	.:.:.:.	.:.:.:.	.:.:.:.	.:.:.:.	.:.:.:.	.:.:.:.	.:.:.:.	.:.:.:.	.:.:.:.	.:.:.:.	.:.:.:.	.:.:.:.	.:.:.:.	.:.:.:.	.:.:.:.	.:.:.:.	.:.:.:.	.:.:.:.	.:.:.:.	.:.:.:.	.:.:.:.	.:.:.:.	.:.:.:.	.:.:.:.	.:.:.:.	.:.:.:.	.:.:.:.	.:.:.:.	.:.:.:.	.:.:.:.	.:.:.:.	.:.:.:.	.:.:.:.	.:.:.:.	.:.:.:.	.:.:.:.	.:.:.:.	.:.:.:.	.:.:.:.	.:.:.:.	.:.:.:.	.:.:.:.	.:.:.:.	.:.:.:.	.:.:.:.	.:.:.:.	.:.:.:.	.:.:.:.	.:.:.:.	.:.:.:.	.:.:.:.	.:.:.:.	.:.:.:.	.:.:.:.	.:.:.:.	.:.:.:.	.:.:.:.	.:.:.:.	.:.:.:.	.:.:.:.	.:.:.:.	.:.:.:.	.:.:.:.	.:.:.:.	.:.:.:.	.:.:.:.	.:.:.:.	.:.:.:.	.:.:.:.	.:.:.:.	.:.:.:.	.:.:.:.	.:.:.:.	.:.:.:.	.:.:.:.	.:.:.:.	.:.:.:.	.:.:.:.	.:.:.:.	.:.:.:.	.:.:.:.	.:.:.:.	.:.:.:.	.:.:.:.	.:.:.:.	.:.:.:.	.:.:.:.	.:.:.:.	.:.:.:.	.:.:.:.	.:.:.:.	.:.:.:.	.:.:.:.	.:.:.:.	.:.:.:.	.:.:.:.	.:.:.:.	.:.:.:.	.:.:.:.	.:.:.:.	.:.:.:.	.:.:.:.	.:.:.:.	.:.:.:.	.:.:.:.	.:.:.:.	.:.:.:.	.:.:.:.	.:.:.:.	.:.:.:.	.:.:.:.	.:.:.:.	.:.:.:.	.:.:.:.	.:.:.:.	.:.:.:.	.:.:.:.	.:.:.:.	.:.:.:.	.:.:.:.	.:.:.:.	.:.:.:.	.:.:.:.	.:.:.:.	.:.:.:.	.:.:.:.	.:.:.:.	.:.:.:.	.:.:.:.	.:.:.:.	.:.:.:.	.:.:.:.	.:.:.:.	.:.:.:.	.:.:.:.	.:.:.:.	.:.:.:.	.:.:.:.	.:.:.:.	.:.:.:.	.:.:.:.	.:.:.:.	.:.:.:.	.:.:.:.	.:.:.:.	.:.:.:.	.:.:.:.	.:.:.:.	.:.:.:.	.:.:.:.	.:.:.:.	.:.:.:.	.:.:.:.	.:.:.:.	.:.:.:.	.:.:.:.	.:.:.:.	.:.:.:.	.:.:.:.	.:.:.:.	.:.:.:.	.:.:.:.	.:.:.:.	.:.:.:.	.:.:.:.	.:.:.:.	.:.:.:.	.:.:.:.	.:.:.:.	.:.:.:.	.:.:.:.	.:.:.:.	.:.:.:.	.:.:.:.	.:.:.:.	.:.:.:.	.:.:.:.	.:.:.:.	.:.:.:.	.:.:.:.	.:.:.:.	.:.:.:.
chrIII	30835	.	A	<INS:ME>	.	PASS	SVTYPE=INS;STRAND=+;FAMILY=TY2	GT:END:RIGHT_FLANKING_READS:LEFT_FLANKING_READS	.:.:.:.	.:.:.:.	.:.:.:.	.:.:.:.	.:.:.:.	.:.:.:.	.:.:.:.	.:.:.:.	.:.:.:.	.:.:.:.	.:.:.:.	.:.:.:.	.:.:.:.	.:.:.:.	.:.:.:.	.:.:.:.	.:.:.:.	.:.:.:.	.:.:.:.	.:.:.:.	.:.:.:.	.:.:.:.	.:.:.:.	.:.:.:.	.:.:.:.	.:.:.:.	.:.:.:.	.:.:.:.	.:.:.:.	.:.:.:.	.:.:.:.	.:.:.:.	.:.:.:.	.:.:.:.	.:.:.:.	.:.:.:.	.:.:.:.	.:.:.:.	.:.:.:.	.:.:.:.	.:.:.:.	.:.:.:.	.:.:.:.	.:.:.:.	.:.:.:.	.:.:.:.	.:.:.:.	.:.:.:.	.:.:.:.	.:.:.:.	.:.:.:.	.:.:.:.	.:.:.:.	.:.:.:.	.:.:.:.	.:.:.:.	.:.:.:.	.:.:.:.	.:.:.:.	.:.:.:.	.:.:.:.	.:.:.:.	.:.:.:.	.:.:.:.	.:.:.:.	.:.:.:.	.:.:.:.	.:.:.:.	.:.:.:.	.:.:.:.	.:.:.:.	.:.:.:.	.:.:.:.	.:.:.:.	.:.:.:.	.:.:.:.	.:.:.:.	.:.:.:.	.:.:.:.	.:.:.:.	.:.:.:.	.:.:.:.	.:.:.:.	.:.:.:.	.:.:.:.	.:.:.:.	.:.:.:.	.:.:.:.	.:.:.:.	.:.:.:.	.:.:.:.	.:.:.:.	.:.:.:.	.:.:.:.	.:.:.:.	.:.:.:.	.:.:.:.	.:.:.:.	.:.:.:.	.:.:.:.	.:.:.:.	.:.:.:.	.:.:.:.	.:.:.:.	.:.:.:.	.:.:.:.	.:.:.:.	.:.:.:.	.:.:.:.	.:.:.:.	.:.:.:.	.:.:.:.	.:.:.:.	.:.:.:.	.:.:.:.	.:.:.:.	.:.:.:.	.:.:.:.	.:.:.:.	.:.:.:.	.:.:.:.	.:.:.:.	.:.:.:.	.:.:.:.	.:.:.:.	.:.:.:.	.:.:.:.	.:.:.:.	.:.:.:.	.:.:.:.	.:.:.:.	.:.:.:.	.:.:.:.	.:.:.:.	.:.:.:.	.:.:.:.	.:.:.:.	.:.:.:.	.:.:.:.	.:.:.:.	.:.:.:.	.:.:.:.	.:.:.:.	.:.:.:.	.:.:.:.	.:.:.:.	.:.:.:.	.:.:.:.	.:.:.:.	.:.:.:.	.:.:.:.	.:.:.:.	.:.:.:.	.:.:.:.	.:.:.:.	.:.:.:.	.:.:.:.	.:.:.:.	.:.:.:.	.:.:.:.	.:.:.:.	.:.:.:.	.:.:.:.	.:.:.:.	.:.:.:.	.:.:.:.	.:.:.:.	.:.:.:.	.:.:.:.	.:.:.:.	.:.:.:.	.:.:.:.	.:.:.:.	.:.:.:.	.:.:.:.	.:.:.:.	.:.:.:.	.:.:.:.	.:.:.:.	.:.:.:.	.:.:.:.	.:.:.:.	.:.:.:.	.:.:.:.	.:.:.:.	.:.:.:.	.:.:.:.	.:.:.:.	.:.:.:.	.:.:.:.	.:.:.:.	.:.:.:.	.:.:.:.	.:.:.:.	.:.:.:.	.:.:.:.	.:.:.:.	.:.:.:.	.:.:.:.	.:.:.:.	.:.:.:.	.:.:.:.	.:.:.:.	.:.:.:.	.:.:.:.	.:.:.:.	.:.:.:.	.:.:.:.	.:.:.:.	.:.:.:.	.:.:.:.	.:.:.:.	.:.:.:.	.:.:.:.	.:.:.:.	.:.:.:.	.:.:.:.	.:.:.:.	.:.:.:.	.:.:.:.	.:.:.:.	.:.:.:.	.:.:.:.	.:.:.:.	.:.:.:.	.:.:.:.	.:.:.:.	.:.:.:.	.:.:.:.	.:.:.:.	.:.:.:.	.:.:.:.	.:.:.:.	.:.:.:.	.:.:.:.	.:.:.:.	.:.:.:.	.:.:.:.	.:.:.:.	.:.:.:.	.:.:.:.	.:.:.:.	.:.:.:.	.:.:.:.	.:.:.:.	.:.:.:.	.:.:.:.	.:.:.:.	.:.:.:.	.:.:.:.	.:.:.:.	.:.:.:.	.:.:.:.	.:.:.:.	.:.:.:.	.:.:.:.	.:.:.:.	.:.:.:.	.:.:.:.	.:.:.:.	.:.:.:.	.:.:.:.	.:.:.:.	.:.:.:.	.:.:.:.	.:.:.:.	.:.:.:.	.:.:.:.	.:.:.:.	.:.:.:.	.:.:.:.	.:.:.:.	.:.:.:.	.:.:.:.	.:.:.:.	.:.:.:.	.:.:.:.	.:.:.:.	.:.:.:.	.:.:.:.	.:.:.:.	.:.:.:.	.:.:.:.	.:.:.:.	.:.:.:.	.:.:.:.	.:.:.:.	.:.:.:.	.:.:.:.	.:.:.:.	.:.:.:.	.:.:.:.	.:.:.:.	.:.:.:.	.:.:.:.	.:.:.:.	.:.:.:.	.:.:.:.	.:.:.:.	.:.:.:.	.:.:.:.	.:.:.:.	.:.:.:.	.:.:.:.	.:.:.:.	.:.:.:.	.:.:.:.	.:.:.:.	.:.:.:.	.:.:.:.	.:.:.:.	.:.:.:.	.:.:.:.	.:.:.:.	.:.:.:.	.:.:.:.	.:.:.:.	.:.:.:.	.:.:.:.	.:.:.:.	.:.:.:.	.:.:.:.	.:.:.:.	.:.:.:.	.:.:.:.	.:.:.:.	.:.:.:.	.:.:.:.	.:.:.:.	.:.:.:.	.:.:.:.	.:.:.:.	.:.:.:.	.:.:.:.	.:.:.:.	.:.:.:.	.:.:.:.	.:.:.:.	.:.:.:.	.:.:.:.	.:.:.:.	.:.:.:.	.:.:.:.	.:.:.:.	.:.:.:.	.:.:.:.	.:.:.:.	.:.:.:.	.:.:.:.	.:.:.:.	.:.:.:.	.:.:.:.	.:.:.:.	.:.:.:.	.:.:.:.	.:.:.:.	.:.:.:.	.:.:.:.	.:.:.:.	.:.:.:.	.:.:.:.	.:.:.:.	.:.:.:.	.:.:.:.	.:.:.:.	.:.:.:.	.:.:.:.	.:.:.:.	.:.:.:.	.:.:.:.	.:.:.:.	.:.:.:.	.:.:.:.	.:.:.:.	.:.:.:.	.:.:.:.	.:.:.:.	.:.:.:.	.:.:.:.	.:.:.:.	.:.:.:.	.:.:.:.	.:.:.:.	.:.:.:.	.:.:.:.	.:.:.:.	.:.:.:.	.:.:.:.	.:.:.:.	.:.:.:.	.:.:.:.	.:.:.:.	.:.:.:.	.:.:.:.	.:.:.:.	.:.:.:.	.:.:.:.	.:.:.:.	.:.:.:.	.:.:.:.	.:.:.:.	.:.:.:.	.:.:.:.	.:.:.:.	.:.:.:.	.:.:.:.	.:.:.:.	.:.:.:.	.:.:.:.	.:.:.:.	.:.:.:.	.:.:.:.	.:.:.:.	.:.:.:.	.:.:.:.	.:.:.:.	.:.:.:.	.:.:.:.	.:.:.:.	.:.:.:.	.:.:.:.	.:.:.:.	.:.:.:.	.:.:.:.	.:.:.:.	.:.:.:.	.:.:.:.	.:.:.:.	.:.:.:.	.:.:.:.	.:.:.:.	.:.:.:.	.:.:.:.	.:.:.:.	.:.:.:.	.:.:.:.	.:.:.:.	.:.:.:.	.:.:.:.	.:.:.:.	.:.:.:.	.:.:.:.	.:.:.:.	.:.:.:.	.:.:.:.	.:.:.:.	.:.:.:.	.:.:.:.	.:.:.:.	.:.:.:.	.:.:.:.	.:.:.:.	.:.:.:.	.:.:.:.	.:.:.:.	.:.:.:.	.:.:.:.	.:.:.:.	.:.:.:.	.:.:.:.	.:.:.:.	.:.:.:.	.:.:.:.	.:.:.:.	.:.:.:.	.:.:.:.	.:.:.:.	.:.:.:.	.:.:.:.	.:.:.:.	.:.:.:.	.:.:.:.	.:.:.:.	.:.:.:.	.:.:.:.	.:.:.:.	.:.:.:.	.:.:.:.	.:.:.:.	.:.:.:.	.:.:.:.	.:.:.:.	.:.:.:.	.:.:.:.	.:.:.:.	.:.:.:.	.:.:.:.	.:.:.:.	.:.:.:.	.:.:.:.	.:.:.:.	.:.:.:.	.:.:.:.	.:.:.:.	.:.:.:.	.:.:.:.	.:.:.:.	.:.:.:.	.:.:.:.	1:30838:5:5	.:.:.:.	.:.:.:.	.:.:.:.	.:.:.:.	.:.:.:.	.:.:.:.	.:.:.:.	.:.:.:.	.:.:.:.	.:.:.:.	.:.:.:.	.:.:.:.	.:.:.:.	.:.:.:.	.:.:.:.	.:.:.:.	.:.:.:.	.:.:.:.	.:.:.:.	.:.:.:.	.:.:.:.	.:.:.:.	.:.:.:.	.:.:.:.	.:.:.:.	.:.:.:.	.:.:.:.	.:.:.:.	.:.:.:.	.:.:.:.	.:.:.:.	.:.:.:.	.:.:.:.	.:.:.:.	.:.:.:.	.:.:.:.	.:.:.:.	.:.:.:.	.:.:.:.	.:.:.:.	.:.:.:.	.:.:.:.	.:.:.:.	.:.:.:.	.:.:.:.	.:.:.:.	.:.:.:.	.:.:.:.	.:.:.:.	.:.:.:.	.:.:.:.	.:.:.:.	.:.:.:.	.:.:.:.	.:.:.:.	.:.:.:.	.:.:.:.	.:.:.:.	.:.:.:.	.:.:.:.	.:.:.:.	.:.:.:.	.:.:.:.	.:.:.:.	.:.:.:.	.:.:.:.	.:.:.:.	.:.:.:.	.:.:.:.	.:.:.:.	.:.:.:.	.:.:.:.	.:.:.:.	.:.:.:.	.:.:.:.	.:.:.:.	.:.:.:.	.:.:.:.	.:.:.:.	.:.:.:.	.:.:.:.	.:.:.:.	.:.:.:.	.:.:.:.	.:.:.:.	.:.:.:.	.:.:.:.	.:.:.:.	.:.:.:.	.:.:.:.	.:.:.:.	.:.:.:.	.:.:.:.	.:.:.:.	.:.:.:.	.:.:.:.	.:.:.:.	.:.:.:.	.:.:.:.	.:.:.:.	.:.:.:.	.:.:.:.	.:.:.:.	.:.:.:.	.:.:.:.	.:.:.:.	.:.:.:.	.:.:.:.	.:.:.:.	.:.:.:.	.:.:.:.	.:.:.:.	.:.:.:.	.:.:.:.	.:.:.:.	.:.:.:.	.:.:.:.	.:.:.:.	.:.:.:.	.:.:.:.	.:.:.:.	.:.:.:.	.:.:.:.	.:.:.:.	.:.:.:.	.:.:.:.	.:.:.:.	.:.:.:.	.:.:.:.	.:.:.:.	.:.:.:.	.:.:.:.	.:.:.:.	.:.:.:.	.:.:.:.	.:.:.:.	.:.:.:.	.:.:.:.	.:.:.:.	.:.:.:.	.:.:.:.	.:.:.:.	.:.:.:.	.:.:.:.	.:.:.:.	.:.:.:.	.:.:.:.	.:.:.:.	.:.:.:.	.:.:.:.	.:.:.:.	.:.:.:.	.:.:.:.	.:.:.:.	.:.:.:.	.:.:.:.	.:.:.:.	.:.:.:.	.:.:.:.	.:.:.:.	.:.:.:.	.:.:.:.	.:.:.:.	.:.:.:.	.:.:.:.	.:.:.:.	.:.:.:.	.:.:.:.	.:.:.:.	.:.:.:.	.:.:.:.	.:.:.:.	.:.:.:.	.:.:.:.	.:.:.:.	.:.:.:.	.:.:.:.	.:.:.:.	.:.:.:.	.:.:.:.	.:.:.:.	.:.:.:.	.:.:.:.	.:.:.:.	.:.:.:.	.:.:.:.	.:.:.:.	.:.:.:.	.:.:.:.	.:.:.:.	.:.:.:.	.:.:.:.	.:.:.:.	.:.:.:.	.:.:.:.	.:.:.:.	.:.:.:.	.:.:.:.	.:.:.:.	.:.:.:.	.:.:.:.	.:.:.:.	.:.:.:.	.:.:.:.	.:.:.:.	.:.:.:.	.:.:.:.	.:.:.:.	.:.:.:.	.:.:.:.	.:.:.:.	.:.:.:.	.:.:.:.	.:.:.:.	.:.:.:.	.:.:.:.	.:.:.:.	.:.:.:.	.:.:.:.	.:.:.:.	.:.:.:.	.:.:.:.	.:.:.:.	.:.:.:.	.:.:.:.	.:.:.:.	.:.:.:.	.:.:.:.	.:.:.:.	.:.:.:.	.:.:.:.	.:.:.:.	.:.:.:.	.:.:.:.	.:.:.:.	.:.:.:.	.:.:.:.	.:.:.:.	.:.:.:.	.:.:.:.	.:.:.:.	.:.:.:.	.:.:.:.	.:.:.:.	.:.:.:.	.:.:.:.	.:.:.:.	.:.:.:.	.:.:.:.	.:.:.:.	.:.:.:.	.:.:.:.	.:.:.:.	.:.:.:.	.:.:.:.	.:.:.:.	.:.:.:.	.:.:.:.	.:.:.:.	.:.:.:.	.:.:.:.	.:.:.:.	.:.:.:.	.:.:.:.	.:.:.:.	.:.:.:.	.:.:.:.	.:.:.:.	.:.:.:.	.:.:.:.	.:.:.:.	.:.:.:.	.:.:.:.	.:.:.:.	.:.:.:.	.:.:.:.	.:.:.:.	.:.:.:.	.:.:.:.	.:.:.:.	.:.:.:.	.:.:.:.	.:.:.:.	.:.:.:.	.:.:.:.	.:.:.:.	.:.:.:.	.:.:.:.	.:.:.:.	.:.:.:.	.:.:.:.	.:.:.:.	.:.:.:.	.:.:.:.	.:.:.:.	.:.:.:.	.:.:.:.	.:.:.:.	.:.:.:.	.:.:.:.	.:.:.:.	.:.:.:.	.:.:.:.	.:.:.:.	.:.:.:.	.:.:.:.	.:.:.:.	.:.:.:.	.:.:.:.	.:.:.:.	.:.:.:.	.:.:.:.	.:.:.:.	.:.:.:.	.:.:.:.	.:.:.:.	.:.:.:.	.:.:.:.	.:.:.:.	.:.:.:.	.:.:.:.	.:.:.:.	.:.:.:.	.:.:.:.	.:.:.:.	.:.:.:.	.:.:.:.	.:.:.:.	.:.:.:.	.:.:.:.	.:.:.:.	.:.:.:.	.:.:.:.	.:.:.:.	.:.:.:.	.:.:.:.	.:.:.:.	.:.:.:.	.:.:.:.	.:.:.:.	.:.:.:.	.:.:.:.	.:.:.:.	.:.:.:.	.:.:.:.	.:.:.:.	.:.:.:.	.:.:.:.	.:.:.:.	.:.:.:.	.:.:.:.	.:.:.:.	.:.:.:.	.:.:.:.	.:.:.:.	.:.:.:.	.:.:.:.	.:.:.:.	.:.:.:.	.:.:.:.	.:.:.:.	.:.:.:.	.:.:.:.	.:.:.:.	.:.:.:.	.:.:.:.	.:.:.:.	.:.:.:.	.:.:.:.	.:.:.:.	.:.:.:.	.:.:.:.	.:.:.:.	.:.:.:.	.:.:.:.	.:.:.:.	.:.:.:.	.:.:.:.	.:.:.:.	.:.:.:.	.:.:.:.	.:.:.:.	.:.:.:.	.:.:.:.	.:.:.:.	.:.:.:.	.:.:.:.	.:.:.:.	.:.:.:.	.:.:.:.	.:.:.:.	.:.:.:.	.:.:.:.	.:.:.:.	.:.:.:.	.:.:.:.	.:.:.:.	.:.:.:.	.:.:.:.	.:.:.:.	.:.:.:.	.:.:.:.	.:.:.:.	.:.:.:.	.:.:.:.	.:.:.:.	.:.:.:.	.:.:.:.	.:.:.:.	.:.:.:.	.:.:.:.	.:.:.:.	.:.:.:.	.:.:.:.	.:.:.:.	.:.:.:.	.:.:.:.	.:.:.:.	.:.:.:.	.:.:.:.	.:.:.:.	.:.:.:.	.:.:.:.	.:.:.:.	.:.:.:.	.:.:.:.	.:.:.:.	.:.:.:.	.:.:.:.	.:.:.:.	.:.:.:.	.:.:.:.	.:.:.:.	.:.:.:.	.:.:.:.	.:.:.:.	.:.:.:.	.:.:.:.	.:.:.:.	.:.:.:.	.:.:.:.	.:.:.:.	.:.:.:.	.:.:.:.	.:.:.:.	.:.:.:.	.:.:.:.	.:.:.:.	.:.:.:.	.:.:.:.	.:.:.:.	.:.:.:.	.:.:.:.	.:.:.:.	.:.:.:.	.:.:.:.	.:.:.:.	.:.:.:.	.:.:.:.	.:.:.:.	.:.:.:.	.:.:.:.	.:.:.:.	.:.:.:.	.:.:.:.	.:.:.:.	.:.:.:.	.:.:.:.	.:.:.:.	.:.:.:.	.:.:.:.	.:.:.:.	.:.:.:.	.:.:.:.	.:.:.:.	.:.:.:.	.:.:.:.	.:.:.:.	.:.:.:.	.:.:.:.	.:.:.:.	.:.:.:.	.:.:.:.	.:.:.:.	.:.:.:.	.:.:.:.	.:.:.:.	.:.:.:.	.:.:.:.	.:.:.:.	.:.:.:.	.:.:.:.	.:.:.:.	.:.:.:.	.:.:.:.	.:.:.:.	.:.:.:.	.:.:.:.	.:.:.:.	.:.:.:.	.:.:.:.	.:.:.:.	.:.:.:.	.:.:.:.	.:.:.:.	.:.:.:.	.:.:.:.	.:.:.:.	.:.:.:.	.:.:.:.	.:.:.:.
chrIII	59051	.	A	<INS:ME>	.	PASS	SVTYPE=INS;STRAND=+;FAMILY=TY2	GT:END:RIGHT_FLANKING_READS:LEFT_FLANKING_READS	.:.:.:.	.:.:.:.	.:.:.:.	.:.:.:.	.:.:.:.	.:.:.:.	.:.:.:.	.:.:.:.	.:.:.:.	.:.:.:.	.:.:.:.	.:.:.:.	.:.:.:.	.:.:.:.	.:.:.:.	.:.:.:.	.:.:.:.	.:.:.:.	.:.:.:.	.:.:.:.	.:.:.:.	.:.:.:.	.:.:.:.	.:.:.:.	.:.:.:.	.:.:.:.	.:.:.:.	.:.:.:.	.:.:.:.	.:.:.:.	.:.:.:.	.:.:.:.	.:.:.:.	.:.:.:.	.:.:.:.	.:.:.:.	.:.:.:.	.:.:.:.	.:.:.:.	.:.:.:.	.:.:.:.	.:.:.:.	.:.:.:.	.:.:.:.	.:.:.:.	.:.:.:.	.:.:.:.	.:.:.:.	.:.:.:.	.:.:.:.	.:.:.:.	.:.:.:.	.:.:.:.	.:.:.:.	.:.:.:.	.:.:.:.	.:.:.:.	.:.:.:.	.:.:.:.	.:.:.:.	.:.:.:.	.:.:.:.	.:.:.:.	.:.:.:.	.:.:.:.	.:.:.:.	.:.:.:.	.:.:.:.	.:.:.:.	.:.:.:.	.:.:.:.	.:.:.:.	.:.:.:.	.:.:.:.	.:.:.:.	.:.:.:.	.:.:.:.	.:.:.:.	.:.:.:.	.:.:.:.	.:.:.:.	.:.:.:.	.:.:.:.	.:.:.:.	.:.:.:.	.:.:.:.	.:.:.:.	.:.:.:.	.:.:.:.	.:.:.:.	.:.:.:.	.:.:.:.	.:.:.:.	.:.:.:.	.:.:.:.	.:.:.:.	.:.:.:.	.:.:.:.	.:.:.:.	.:.:.:.	.:.:.:.	.:.:.:.	.:.:.:.	.:.:.:.	.:.:.:.	.:.:.:.	.:.:.:.	.:.:.:.	.:.:.:.	.:.:.:.	.:.:.:.	.:.:.:.	.:.:.:.	.:.:.:.	.:.:.:.	.:.:.:.	.:.:.:.	.:.:.:.	.:.:.:.	.:.:.:.	.:.:.:.	.:.:.:.	.:.:.:.	.:.:.:.	.:.:.:.	.:.:.:.	.:.:.:.	.:.:.:.	.:.:.:.	.:.:.:.	.:.:.:.	.:.:.:.	.:.:.:.	.:.:.:.	.:.:.:.	.:.:.:.	.:.:.:.	.:.:.:.	.:.:.:.	.:.:.:.	.:.:.:.	.:.:.:.	.:.:.:.	.:.:.:.	.:.:.:.	.:.:.:.	.:.:.:.	.:.:.:.	.:.:.:.	.:.:.:.	.:.:.:.	.:.:.:.	.:.:.:.	.:.:.:.	.:.:.:.	.:.:.:.	.:.:.:.	.:.:.:.	.:.:.:.	.:.:.:.	.:.:.:.	.:.:.:.	.:.:.:.	.:.:.:.	.:.:.:.	.:.:.:.	.:.:.:.	.:.:.:.	.:.:.:.	.:.:.:.	.:.:.:.	.:.:.:.	.:.:.:.	.:.:.:.	.:.:.:.	.:.:.:.	.:.:.:.	.:.:.:.	.:.:.:.	.:.:.:.	.:.:.:.	.:.:.:.	.:.:.:.	.:.:.:.	.:.:.:.	.:.:.:.	.:.:.:.	.:.:.:.	.:.:.:.	.:.:.:.	.:.:.:.	.:.:.:.	.:.:.:.	.:.:.:.	.:.:.:.	.:.:.:.	.:.:.:.	.:.:.:.	.:.:.:.	.:.:.:.	.:.:.:.	.:.:.:.	.:.:.:.	.:.:.:.	.:.:.:.	.:.:.:.	.:.:.:.	.:.:.:.	.:.:.:.	.:.:.:.	.:.:.:.	.:.:.:.	.:.:.:.	.:.:.:.	.:.:.:.	.:.:.:.	.:.:.:.	.:.:.:.	.:.:.:.	.:.:.:.	.:.:.:.	.:.:.:.	.:.:.:.	.:.:.:.	.:.:.:.	.:.:.:.	.:.:.:.	.:.:.:.	.:.:.:.	.:.:.:.	.:.:.:.	.:.:.:.	.:.:.:.	.:.:.:.	.:.:.:.	.:.:.:.	.:.:.:.	.:.:.:.	.:.:.:.	.:.:.:.	.:.:.:.	.:.:.:.	.:.:.:.	.:.:.:.	.:.:.:.	.:.:.:.	.:.:.:.	.:.:.:.	.:.:.:.	.:.:.:.	.:.:.:.	.:.:.:.	.:.:.:.	.:.:.:.	.:.:.:.	.:.:.:.	.:.:.:.	.:.:.:.	.:.:.:.	.:.:.:.	.:.:.:.	.:.:.:.	.:.:.:.	.:.:.:.	.:.:.:.	.:.:.:.	.:.:.:.	.:.:.:.	.:.:.:.	.:.:.:.	.:.:.:.	.:.:.:.	.:.:.:.	.:.:.:.	.:.:.:.	.:.:.:.	.:.:.:.	.:.:.:.	.:.:.:.	.:.:.:.	.:.:.:.	.:.:.:.	.:.:.:.	.:.:.:.	.:.:.:.	.:.:.:.	.:.:.:.	.:.:.:.	.:.:.:.	.:.:.:.	.:.:.:.	.:.:.:.	.:.:.:.	.:.:.:.	.:.:.:.	.:.:.:.	.:.:.:.	.:.:.:.	.:.:.:.	.:.:.:.	.:.:.:.	.:.:.:.	.:.:.:.	.:.:.:.	.:.:.:.	.:.:.:.	.:.:.:.	.:.:.:.	.:.:.:.	.:.:.:.	.:.:.:.	.:.:.:.	.:.:.:.	.:.:.:.	.:.:.:.	.:.:.:.	.:.:.:.	.:.:.:.	.:.:.:.	.:.:.:.	.:.:.:.	.:.:.:.	.:.:.:.	.:.:.:.	.:.:.:.	.:.:.:.	.:.:.:.	.:.:.:.	.:.:.:.	.:.:.:.	.:.:.:.	.:.:.:.	.:.:.:.	.:.:.:.	.:.:.:.	.:.:.:.	.:.:.:.	.:.:.:.	.:.:.:.	.:.:.:.	.:.:.:.	.:.:.:.	.:.:.:.	.:.:.:.	.:.:.:.	.:.:.:.	.:.:.:.	.:.:.:.	.:.:.:.	.:.:.:.	.:.:.:.	.:.:.:.	.:.:.:.	.:.:.:.	.:.:.:.	.:.:.:.	.:.:.:.	.:.:.:.	.:.:.:.	.:.:.:.	.:.:.:.	.:.:.:.	.:.:.:.	.:.:.:.	.:.:.:.	.:.:.:.	.:.:.:.	.:.:.:.	.:.:.:.	.:.:.:.	.:.:.:.	.:.:.:.	.:.:.:.	.:.:.:.	.:.:.:.	.:.:.:.	.:.:.:.	.:.:.:.	.:.:.:.	.:.:.:.	.:.:.:.	.:.:.:.	.:.:.:.	.:.:.:.	.:.:.:.	.:.:.:.	.:.:.:.	.:.:.:.	.:.:.:.	.:.:.:.	.:.:.:.	.:.:.:.	.:.:.:.	.:.:.:.	.:.:.:.	.:.:.:.	.:.:.:.	.:.:.:.	.:.:.:.	.:.:.:.	.:.:.:.	.:.:.:.	.:.:.:.	.:.:.:.	.:.:.:.	.:.:.:.	.:.:.:.	.:.:.:.	.:.:.:.	.:.:.:.	.:.:.:.	.:.:.:.	.:.:.:.	.:.:.:.	.:.:.:.	.:.:.:.	.:.:.:.	.:.:.:.	.:.:.:.	.:.:.:.	.:.:.:.	.:.:.:.	.:.:.:.	.:.:.:.	.:.:.:.	.:.:.:.	.:.:.:.	.:.:.:.	.:.:.:.	.:.:.:.	.:.:.:.	.:.:.:.	.:.:.:.	.:.:.:.	.:.:.:.	.:.:.:.	.:.:.:.	.:.:.:.	.:.:.:.	.:.:.:.	.:.:.:.	.:.:.:.	.:.:.:.	.:.:.:.	.:.:.:.	.:.:.:.	.:.:.:.	.:.:.:.	.:.:.:.	.:.:.:.	.:.:.:.	.:.:.:.	.:.:.:.	.:.:.:.	.:.:.:.	.:.:.:.	.:.:.:.	.:.:.:.	.:.:.:.	.:.:.:.	.:.:.:.	.:.:.:.	.:.:.:.	.:.:.:.	.:.:.:.	.:.:.:.	.:.:.:.	.:.:.:.	.:.:.:.	.:.:.:.	.:.:.:.	.:.:.:.	.:.:.:.	.:.:.:.	.:.:.:.	.:.:.:.	.:.:.:.	.:.:.:.	.:.:.:.	.:.:.:.	.:.:.:.	.:.:.:.	.:.:.:.	.:.:.:.	.:.:.:.	.:.:.:.	.:.:.:.	.:.:.:.	.:.:.:.	.:.:.:.	.:.:.:.	.:.:.:.	.:.:.:.	.:.:.:.	.:.:.:.	.:.:.:.	.:.:.:.	.:.:.:.	.:.:.:.	1:59055:7:4	.:.:.:.	.:.:.:.	.:.:.:.	.:.:.:.	.:.:.:.	.:.:.:.	.:.:.:.	.:.:.:.	.:.:.:.	.:.:.:.	.:.:.:.	.:.:.:.	.:.:.:.	.:.:.:.	.:.:.:.	.:.:.:.	.:.:.:.	.:.:.:.	.:.:.:.	.:.:.:.	.:.:.:.	.:.:.:.	.:.:.:.	.:.:.:.	.:.:.:.	.:.:.:.	.:.:.:.	.:.:.:.	.:.:.:.	.:.:.:.	.:.:.:.	.:.:.:.	.:.:.:.	.:.:.:.	.:.:.:.	.:.:.:.	.:.:.:.	.:.:.:.	.:.:.:.	.:.:.:.	.:.:.:.	.:.:.:.	.:.:.:.	.:.:.:.	.:.:.:.	.:.:.:.	.:.:.:.	.:.:.:.	.:.:.:.	.:.:.:.	.:.:.:.	.:.:.:.	.:.:.:.	.:.:.:.	.:.:.:.	.:.:.:.	.:.:.:.	.:.:.:.	.:.:.:.	.:.:.:.	.:.:.:.	.:.:.:.	.:.:.:.	.:.:.:.	.:.:.:.	.:.:.:.	.:.:.:.	.:.:.:.	.:.:.:.	.:.:.:.	.:.:.:.	.:.:.:.	.:.:.:.	.:.:.:.	.:.:.:.	.:.:.:.	.:.:.:.	.:.:.:.	.:.:.:.	.:.:.:.	.:.:.:.	.:.:.:.	.:.:.:.	.:.:.:.	.:.:.:.	.:.:.:.	.:.:.:.	.:.:.:.	.:.:.:.	.:.:.:.	.:.:.:.	.:.:.:.	.:.:.:.	.:.:.:.	.:.:.:.	.:.:.:.	.:.:.:.	.:.:.:.	.:.:.:.	.:.:.:.	.:.:.:.	.:.:.:.	.:.:.:.	.:.:.:.	.:.:.:.	.:.:.:.	.:.:.:.	.:.:.:.	.:.:.:.	.:.:.:.	.:.:.:.	.:.:.:.	.:.:.:.	.:.:.:.	.:.:.:.	.:.:.:.	.:.:.:.	.:.:.:.	.:.:.:.	.:.:.:.	.:.:.:.	.:.:.:.	.:.:.:.	.:.:.:.	.:.:.:.	.:.:.:.	.:.:.:.	.:.:.:.	.:.:.:.	.:.:.:.	.:.:.:.	.:.:.:.	.:.:.:.	.:.:.:.	.:.:.:.	.:.:.:.	.:.:.:.	.:.:.:.	.:.:.:.	.:.:.:.	.:.:.:.	.:.:.:.	.:.:.:.	.:.:.:.	.:.:.:.	.:.:.:.	.:.:.:.	.:.:.:.	.:.:.:.	.:.:.:.	.:.:.:.	.:.:.:.	.:.:.:.	.:.:.:.	.:.:.:.	.:.:.:.	.:.:.:.	.:.:.:.	.:.:.:.	.:.:.:.	.:.:.:.	.:.:.:.	.:.:.:.	.:.:.:.	.:.:.:.	.:.:.:.	.:.:.:.	.:.:.:.	.:.:.:.	.:.:.:.	.:.:.:.	.:.:.:.	.:.:.:.	.:.:.:.	.:.:.:.	.:.:.:.	.:.:.:.	.:.:.:.	.:.:.:.	.:.:.:.	.:.:.:.	.:.:.:.	.:.:.:.	.:.:.:.	.:.:.:.	.:.:.:.	.:.:.:.	.:.:.:.	.:.:.:.	.:.:.:.	.:.:.:.	.:.:.:.	.:.:.:.	.:.:.:.	.:.:.:.	.:.:.:.	.:.:.:.	.:.:.:.	.:.:.:.	.:.:.:.	.:.:.:.	.:.:.:.	.:.:.:.	.:.:.:.	.:.:.:.	.:.:.:.	.:.:.:.	.:.:.:.	.:.:.:.	.:.:.:.	.:.:.:.	.:.:.:.	.:.:.:.	.:.:.:.	.:.:.:.	.:.:.:.	.:.:.:.	.:.:.:.	.:.:.:.	.:.:.:.	.:.:.:.	.:.:.:.	.:.:.:.	.:.:.:.	.:.:.:.	.:.:.:.	.:.:.:.	.:.:.:.	.:.:.:.	.:.:.:.	.:.:.:.	.:.:.:.	.:.:.:.	.:.:.:.	.:.:.:.	.:.:.:.	.:.:.:.	.:.:.:.	.:.:.:.	.:.:.:.	.:.:.:.	.:.:.:.	.:.:.:.	.:.:.:.	.:.:.:.	.:.:.:.	.:.:.:.	.:.:.:.	.:.:.:.	.:.:.:.	.:.:.:.	.:.:.:.	.:.:.:.	.:.:.:.	.:.:.:.	.:.:.:.	.:.:.:.	.:.:.:.	.:.:.:.	.:.:.:.	.:.:.:.	.:.:.:.	.:.:.:.	.:.:.:.	.:.:.:.	.:.:.:.	.:.:.:.	.:.:.:.	.:.:.:.	.:.:.:.	.:.:.:.	.:.:.:.	.:.:.:.	.:.:.:.	.:.:.:.	.:.:.:.	.:.:.:.	.:.:.:.	.:.:.:.	.:.:.:.	.:.:.:.	.:.:.:.	.:.:.:.	.:.:.:.	.:.:.:.	.:.:.:.	.:.:.:.	.:.:.:.	.:.:.:.	.:.:.:.	.:.:.:.	.:.:.:.	.:.:.:.	.:.:.:.	.:.:.:.	.:.:.:.	.:.:.:.	.:.:.:.	.:.:.:.	.:.:.:.	.:.:.:.	.:.:.:.	.:.:.:.	.:.:.:.	.:.:.:.	.:.:.:.	.:.:.:.	.:.:.:.	.:.:.:.	.:.:.:.	.:.:.:.	.:.:.:.	.:.:.:.	.:.:.:.	.:.:.:.	.:.:.:.	.:.:.:.	.:.:.:.	.:.:.:.	.:.:.:.	.:.:.:.	.:.:.:.	.:.:.:.	.:.:.:.	.:.:.:.	.:.:.:.	.:.:.:.	.:.:.:.	.:.:.:.	.:.:.:.	.:.:.:.	.:.:.:.	.:.:.:.	.:.:.:.	.:.:.:.	.:.:.:.	.:.:.:.	.:.:.:.	.:.:.:.	.:.:.:.	.:.:.:.	.:.:.:.	.:.:.:.	.:.:.:.	.:.:.:.	.:.:.:.	.:.:.:.	.:.:.:.	.:.:.:.	.:.:.:.	.:.:.:.	.:.:.:.	.:.:.:.	.:.:.:.	.:.:.:.	.:.:.:.	.:.:.:.	.:.:.:.	.:.:.:.	.:.:.:.	.:.:.:.	.:.:.:.	.:.:.:.	.:.:.:.	.:.:.:.	.:.:.:.	.:.:.:.	.:.:.:.	.:.:.:.	.:.:.:.	.:.:.:.	.:.:.:.	.:.:.:.	.:.:.:.	.:.:.:.	.:.:.:.	.:.:.:.	.:.:.:.	.:.:.:.	.:.:.:.	.:.:.:.	.:.:.:.	.:.:.:.	.:.:.:.	.:.:.:.	.:.:.:.	.:.:.:.	.:.:.:.	.:.:.:.	.:.:.:.	.:.:.:.	.:.:.:.	.:.:.:.	.:.:.:.	.:.:.:.	.:.:.:.	.:.:.:.	.:.:.:.	.:.:.:.	.:.:.:.	.:.:.:.	.:.:.:.	.:.:.:.	.:.:.:.	.:.:.:.	.:.:.:.	.:.:.:.	.:.:.:.	.:.:.:.	.:.:.:.	.:.:.:.	.:.:.:.	.:.:.:.	.:.:.:.	.:.:.:.	.:.:.:.	.:.:.:.	.:.:.:.	.:.:.:.	.:.:.:.	.:.:.:.	.:.:.:.	.:.:.:.	.:.:.:.	.:.:.:.	.:.:.:.	.:.:.:.	.:.:.:.	.:.:.:.	.:.:.:.	.:.:.:.	.:.:.:.	.:.:.:.	.:.:.:.	.:.:.:.	.:.:.:.	.:.:.:.	.:.:.:.	.:.:.:.	.:.:.:.	.:.:.:.	.:.:.:.	.:.:.:.	.:.:.:.	.:.:.:.	.:.:.:.	.:.:.:.	.:.:.:.	.:.:.:.	.:.:.:.	.:.:.:.	.:.:.:.	.:.:.:.	.:.:.:.	.:.:.:.	.:.:.:.	.:.:.:.	.:.:.:.	.:.:.:.	.:.:.:.	.:.:.:.	.:.:.:.	.:.:.:.	.:.:.:.	.:.:.:.	.:.:.:.	.:.:.:.	.:.:.:.	.:.:.:.	.:.:.:.	.:.:.:.	.:.:.:.	.:.:.:.	.:.:.:.	.:.:.:.	.:.:.:.	.:.:.:.	.:.:.:.	.:.:.:.	.:.:.:.	.:.:.:.	.:.:.:.	.:.:.:.	.:.:.:.	.:.:.:.	.:.:.:.	.:.:.:.	.:.:.:.	.:.:.:.	.:.:.:.	.:.:.:.	.:.:.:.	.:.:.:.	.:.:.:.	.:.:.:.	.:.:.:.	.:.:.:.	.:.:.:.	.:.:.:.	.:.:.:.	.:.:.:.	.:.:.:.	.:.:.:.	.:.:.:.	.:.:.:.	.:.:.:.	.:.:.:.	.:.:.:.	.:.:.:.	.:.:.:.	.:.:.:.
chrIII	74984	.	C	<INS:ME>	.	PASS	SVTYPE=INS;STRAND=+;FAMILY=TY2	GT:END:RIGHT_FLANKING_READS:LEFT_FLANKING_READS	.:.:.:.	.:.:.:.	.:.:.:.	.:.:.:.	.:.:.:.	.:.:.:.	.:.:.:.	.:.:.:.	.:.:.:.	.:.:.:.	.:.:.:.	.:.:.:.	.:.:.:.	.:.:.:.	.:.:.:.	.:.:.:.	.:.:.:.	.:.:.:.	.:.:.:.	.:.:.:.	.:.:.:.	.:.:.:.	.:.:.:.	.:.:.:.	.:.:.:.	.:.:.:.	.:.:.:.	.:.:.:.	.:.:.:.	.:.:.:.	.:.:.:.	.:.:.:.	.:.:.:.	.:.:.:.	.:.:.:.	.:.:.:.	.:.:.:.	.:.:.:.	.:.:.:.	.:.:.:.	.:.:.:.	.:.:.:.	.:.:.:.	.:.:.:.	.:.:.:.	.:.:.:.	.:.:.:.	.:.:.:.	.:.:.:.	.:.:.:.	.:.:.:.	.:.:.:.	.:.:.:.	.:.:.:.	.:.:.:.	.:.:.:.	.:.:.:.	.:.:.:.	.:.:.:.	.:.:.:.	.:.:.:.	.:.:.:.	.:.:.:.	.:.:.:.	.:.:.:.	.:.:.:.	.:.:.:.	.:.:.:.	.:.:.:.	.:.:.:.	.:.:.:.	.:.:.:.	.:.:.:.	.:.:.:.	.:.:.:.	.:.:.:.	.:.:.:.	.:.:.:.	.:.:.:.	.:.:.:.	.:.:.:.	.:.:.:.	.:.:.:.	.:.:.:.	.:.:.:.	.:.:.:.	.:.:.:.	.:.:.:.	.:.:.:.	.:.:.:.	.:.:.:.	.:.:.:.	.:.:.:.	.:.:.:.	.:.:.:.	.:.:.:.	.:.:.:.	.:.:.:.	.:.:.:.	.:.:.:.	.:.:.:.	.:.:.:.	.:.:.:.	.:.:.:.	.:.:.:.	.:.:.:.	.:.:.:.	.:.:.:.	.:.:.:.	.:.:.:.	.:.:.:.	.:.:.:.	.:.:.:.	.:.:.:.	.:.:.:.	.:.:.:.	.:.:.:.	.:.:.:.	.:.:.:.	.:.:.:.	.:.:.:.	.:.:.:.	.:.:.:.	.:.:.:.	.:.:.:.	.:.:.:.	.:.:.:.	.:.:.:.	.:.:.:.	.:.:.:.	.:.:.:.	.:.:.:.	.:.:.:.	.:.:.:.	.:.:.:.	.:.:.:.	.:.:.:.	.:.:.:.	.:.:.:.	.:.:.:.	.:.:.:.	.:.:.:.	.:.:.:.	.:.:.:.	.:.:.:.	.:.:.:.	.:.:.:.	.:.:.:.	.:.:.:.	.:.:.:.	.:.:.:.	.:.:.:.	.:.:.:.	.:.:.:.	.:.:.:.	.:.:.:.	.:.:.:.	.:.:.:.	.:.:.:.	.:.:.:.	.:.:.:.	.:.:.:.	.:.:.:.	.:.:.:.	.:.:.:.	.:.:.:.	.:.:.:.	.:.:.:.	.:.:.:.	.:.:.:.	.:.:.:.	.:.:.:.	.:.:.:.	.:.:.:.	.:.:.:.	.:.:.:.	.:.:.:.	.:.:.:.	.:.:.:.	.:.:.:.	.:.:.:.	.:.:.:.	.:.:.:.	.:.:.:.	.:.:.:.	.:.:.:.	.:.:.:.	.:.:.:.	.:.:.:.	.:.:.:.	.:.:.:.	.:.:.:.	.:.:.:.	.:.:.:.	.:.:.:.	.:.:.:.	.:.:.:.	.:.:.:.	.:.:.:.	.:.:.:.	.:.:.:.	.:.:.:.	.:.:.:.	.:.:.:.	.:.:.:.	.:.:.:.	.:.:.:.	.:.:.:.	.:.:.:.	.:.:.:.	.:.:.:.	.:.:.:.	.:.:.:.	.:.:.:.	.:.:.:.	.:.:.:.	.:.:.:.	.:.:.:.	.:.:.:.	.:.:.:.	.:.:.:.	.:.:.:.	.:.:.:.	.:.:.:.	.:.:.:.	.:.:.:.	.:.:.:.	.:.:.:.	.:.:.:.	.:.:.:.	.:.:.:.	.:.:.:.	.:.:.:.	.:.:.:.	.:.:.:.	.:.:.:.	.:.:.:.	.:.:.:.	.:.:.:.	.:.:.:.	.:.:.:.	.:.:.:.	.:.:.:.	.:.:.:.	.:.:.:.	.:.:.:.	.:.:.:.	.:.:.:.	.:.:.:.	.:.:.:.	.:.:.:.	.:.:.:.	.:.:.:.	.:.:.:.	.:.:.:.	.:.:.:.	.:.:.:.	.:.:.:.	.:.:.:.	.:.:.:.	.:.:.:.	.:.:.:.	.:.:.:.	.:.:.:.	.:.:.:.	.:.:.:.	.:.:.:.	.:.:.:.	.:.:.:.	.:.:.:.	.:.:.:.	.:.:.:.	.:.:.:.	.:.:.:.	.:.:.:.	.:.:.:.	.:.:.:.	.:.:.:.	.:.:.:.	.:.:.:.	.:.:.:.	.:.:.:.	.:.:.:.	.:.:.:.	.:.:.:.	.:.:.:.	.:.:.:.	.:.:.:.	.:.:.:.	.:.:.:.	.:.:.:.	.:.:.:.	.:.:.:.	.:.:.:.	.:.:.:.	.:.:.:.	.:.:.:.	.:.:.:.	.:.:.:.	.:.:.:.	.:.:.:.	.:.:.:.	.:.:.:.	.:.:.:.	.:.:.:.	.:.:.:.	.:.:.:.	.:.:.:.	.:.:.:.	.:.:.:.	.:.:.:.	.:.:.:.	.:.:.:.	.:.:.:.	.:.:.:.	.:.:.:.	.:.:.:.	.:.:.:.	.:.:.:.	.:.:.:.	.:.:.:.	.:.:.:.	.:.:.:.	.:.:.:.	.:.:.:.	.:.:.:.	.:.:.:.	.:.:.:.	.:.:.:.	.:.:.:.	.:.:.:.	.:.:.:.	.:.:.:.	.:.:.:.	.:.:.:.	.:.:.:.	.:.:.:.	.:.:.:.	.:.:.:.	.:.:.:.	.:.:.:.	.:.:.:.	.:.:.:.	.:.:.:.	.:.:.:.	.:.:.:.	.:.:.:.	.:.:.:.	.:.:.:.	.:.:.:.	.:.:.:.	.:.:.:.	.:.:.:.	.:.:.:.	.:.:.:.	.:.:.:.	.:.:.:.	.:.:.:.	.:.:.:.	.:.:.:.	.:.:.:.	1:74988:10:6	.:.:.:.	.:.:.:.	.:.:.:.	.:.:.:.	.:.:.:.	.:.:.:.	.:.:.:.	.:.:.:.	.:.:.:.	.:.:.:.	.:.:.:.	.:.:.:.	.:.:.:.	.:.:.:.	.:.:.:.	.:.:.:.	.:.:.:.	.:.:.:.	.:.:.:.	.:.:.:.	.:.:.:.	.:.:.:.	.:.:.:.	.:.:.:.	.:.:.:.	.:.:.:.	.:.:.:.	.:.:.:.	.:.:.:.	.:.:.:.	.:.:.:.	.:.:.:.	.:.:.:.	.:.:.:.	.:.:.:.	.:.:.:.	.:.:.:.	1:74988:9:6	.:.:.:.	.:.:.:.	.:.:.:.	.:.:.:.	.:.:.:.	.:.:.:.	.:.:.:.	.:.:.:.	.:.:.:.	.:.:.:.	.:.:.:.	.:.:.:.	.:.:.:.	.:.:.:.	.:.:.:.	.:.:.:.	.:.:.:.	.:.:.:.	.:.:.:.	.:.:.:.	.:.:.:.	.:.:.:.	.:.:.:.	.:.:.:.	.:.:.:.	.:.:.:.	.:.:.:.	.:.:.:.	.:.:.:.	.:.:.:.	.:.:.:.	.:.:.:.	.:.:.:.	.:.:.:.	.:.:.:.	.:.:.:.	.:.:.:.	.:.:.:.	.:.:.:.	.:.:.:.	.:.:.:.	.:.:.:.	.:.:.:.	.:.:.:.	.:.:.:.	.:.:.:.	.:.:.:.	.:.:.:.	.:.:.:.	.:.:.:.	.:.:.:.	.:.:.:.	.:.:.:.	.:.:.:.	.:.:.:.	.:.:.:.	.:.:.:.	.:.:.:.	.:.:.:.	.:.:.:.	.:.:.:.	.:.:.:.	.:.:.:.	.:.:.:.	.:.:.:.	.:.:.:.	.:.:.:.	.:.:.:.	.:.:.:.	.:.:.:.	.:.:.:.	.:.:.:.	.:.:.:.	.:.:.:.	.:.:.:.	.:.:.:.	.:.:.:.	.:.:.:.	.:.:.:.	.:.:.:.	.:.:.:.	.:.:.:.	.:.:.:.	.:.:.:.	.:.:.:.	.:.:.:.	.:.:.:.	.:.:.:.	.:.:.:.	.:.:.:.	.:.:.:.	.:.:.:.	.:.:.:.	.:.:.:.	.:.:.:.	.:.:.:.	.:.:.:.	.:.:.:.	.:.:.:.	.:.:.:.	.:.:.:.	.:.:.:.	.:.:.:.	.:.:.:.	.:.:.:.	.:.:.:.	.:.:.:.	.:.:.:.	.:.:.:.	.:.:.:.	.:.:.:.	.:.:.:.	.:.:.:.	.:.:.:.	.:.:.:.	.:.:.:.	.:.:.:.	.:.:.:.	.:.:.:.	.:.:.:.	.:.:.:.	.:.:.:.	.:.:.:.	.:.:.:.	.:.:.:.	.:.:.:.	.:.:.:.	.:.:.:.	.:.:.:.	.:.:.:.	.:.:.:.	.:.:.:.	.:.:.:.	.:.:.:.	.:.:.:.	.:.:.:.	.:.:.:.	.:.:.:.	.:.:.:.	.:.:.:.	.:.:.:.	.:.:.:.	.:.:.:.	.:.:.:.	.:.:.:.	.:.:.:.	.:.:.:.	.:.:.:.	.:.:.:.	.:.:.:.	.:.:.:.	.:.:.:.	.:.:.:.	.:.:.:.	.:.:.:.	.:.:.:.	.:.:.:.	.:.:.:.	.:.:.:.	.:.:.:.	.:.:.:.	.:.:.:.	.:.:.:.	.:.:.:.	.:.:.:.	.:.:.:.	.:.:.:.	.:.:.:.	.:.:.:.	.:.:.:.	.:.:.:.	.:.:.:.	.:.:.:.	.:.:.:.	.:.:.:.	.:.:.:.	.:.:.:.	.:.:.:.	.:.:.:.	.:.:.:.	.:.:.:.	.:.:.:.	.:.:.:.	.:.:.:.	.:.:.:.	.:.:.:.	.:.:.:.	.:.:.:.	.:.:.:.	.:.:.:.	.:.:.:.	.:.:.:.	.:.:.:.	.:.:.:.	.:.:.:.	.:.:.:.	.:.:.:.	.:.:.:.	.:.:.:.	.:.:.:.	.:.:.:.	.:.:.:.	.:.:.:.	.:.:.:.	.:.:.:.	.:.:.:.	.:.:.:.	.:.:.:.	.:.:.:.	.:.:.:.	.:.:.:.	.:.:.:.	.:.:.:.	.:.:.:.	.:.:.:.	.:.:.:.	.:.:.:.	.:.:.:.	.:.:.:.	.:.:.:.	.:.:.:.	.:.:.:.	.:.:.:.	.:.:.:.	.:.:.:.	.:.:.:.	.:.:.:.	.:.:.:.	.:.:.:.	.:.:.:.	.:.:.:.	.:.:.:.	.:.:.:.	.:.:.:.	.:.:.:.	.:.:.:.	.:.:.:.	.:.:.:.	.:.:.:.	.:.:.:.	.:.:.:.	.:.:.:.	.:.:.:.	.:.:.:.	.:.:.:.	.:.:.:.	.:.:.:.	.:.:.:.	.:.:.:.	.:.:.:.	.:.:.:.	.:.:.:.	.:.:.:.	.:.:.:.	.:.:.:.	.:.:.:.	.:.:.:.	.:.:.:.	.:.:.:.	.:.:.:.	.:.:.:.	.:.:.:.	.:.:.:.	.:.:.:.	.:.:.:.	.:.:.:.	.:.:.:.	.:.:.:.	.:.:.:.	.:.:.:.	.:.:.:.	.:.:.:.	.:.:.:.	.:.:.:.	.:.:.:.	.:.:.:.	.:.:.:.	.:.:.:.	.:.:.:.	.:.:.:.	.:.:.:.	.:.:.:.	.:.:.:.	.:.:.:.	.:.:.:.	.:.:.:.	.:.:.:.	.:.:.:.	.:.:.:.	.:.:.:.	.:.:.:.	.:.:.:.	.:.:.:.	.:.:.:.	.:.:.:.	.:.:.:.	.:.:.:.	.:.:.:.	.:.:.:.	.:.:.:.	.:.:.:.	.:.:.:.	.:.:.:.	.:.:.:.	.:.:.:.	.:.:.:.	.:.:.:.	.:.:.:.	.:.:.:.	.:.:.:.	.:.:.:.	.:.:.:.	.:.:.:.	.:.:.:.	.:.:.:.	.:.:.:.	.:.:.:.	.:.:.:.	.:.:.:.	.:.:.:.	.:.:.:.	.:.:.:.	.:.:.:.	.:.:.:.	.:.:.:.	.:.:.:.	.:.:.:.	.:.:.:.	.:.:.:.	.:.:.:.	.:.:.:.	.:.:.:.	.:.:.:.	.:.:.:.	.:.:.:.	.:.:.:.	.:.:.:.	.:.:.:.	.:.:.:.	.:.:.:.	.:.:.:.	.:.:.:.	.:.:.:.	.:.:.:.	.:.:.:.	.:.:.:.	.:.:.:.	.:.:.:.	.:.:.:.	.:.:.:.	.:.:.:.	.:.:.:.	.:.:.:.	.:.:.:.	.:.:.:.	.:.:.:.	.:.:.:.	.:.:.:.	.:.:.:.	.:.:.:.	.:.:.:.	.:.:.:.	.:.:.:.	.:.:.:.	.:.:.:.	.:.:.:.	.:.:.:.	.:.:.:.	.:.:.:.	.:.:.:.	.:.:.:.	.:.:.:.	.:.:.:.	.:.:.:.	.:.:.:.	.:.:.:.	.:.:.:.	.:.:.:.	.:.:.:.	.:.:.:.	.:.:.:.	.:.:.:.	.:.:.:.	.:.:.:.	.:.:.:.	.:.:.:.	.:.:.:.	.:.:.:.	.:.:.:.	.:.:.:.	.:.:.:.	.:.:.:.	.:.:.:.	.:.:.:.	.:.:.:.	.:.:.:.	.:.:.:.	.:.:.:.	.:.:.:.	.:.:.:.	.:.:.:.	.:.:.:.	.:.:.:.	.:.:.:.	.:.:.:.	.:.:.:.	.:.:.:.	.:.:.:.	.:.:.:.	.:.:.:.	.:.:.:.	.:.:.:.	.:.:.:.	.:.:.:.	.:.:.:.	.:.:.:.	.:.:.:.	.:.:.:.	.:.:.:.	.:.:.:.	.:.:.:.	.:.:.:.	.:.:.:.	1:74988:10:5	.:.:.:.	.:.:.:.	.:.:.:.	.:.:.:.	.:.:.:.	.:.:.:.	.:.:.:.	.:.:.:.	.:.:.:.	.:.:.:.	.:.:.:.	.:.:.:.	.:.:.:.	.:.:.:.	.:.:.:.	.:.:.:.	.:.:.:.	.:.:.:.	.:.:.:.	.:.:.:.	.:.:.:.	.:.:.:.	.:.:.:.	.:.:.:.	.:.:.:.	.:.:.:.	.:.:.:.	.:.:.:.	.:.:.:.	.:.:.:.	.:.:.:.	.:.:.:.	.:.:.:.	.:.:.:.	.:.:.:.	.:.:.:.	.:.:.:.	.:.:.:.	.:.:.:.	.:.:.:.	.:.:.:.	.:.:.:.	.:.:.:.	.:.:.:.	.:.:.:.	.:.:.:.	.:.:.:.	.:.:.:.	.:.:.:.	.:.:.:.	.:.:.:.	.:.:.:.	.:.:.:.	.:.:.:.	.:.:.:.	.:.:.:.	.:.:.:.	.:.:.:.	.:.:.:.	.:.:.:.	.:.:.:.	.:.:.:.	.:.:.:.	.:.:.:.	.:.:.:.	.:.:.:.	.:.:.:.	.:.:.:.	.:.:.:.	.:.:.:.	.:.:.:.	.:.:.:.	.:.:.:.	.:.:.:.	.:.:.:.	.:.:.:.	.:.:.:.	.:.:.:.	.:.:.:.	.:.:.:.	.:.:.:.	.:.:.:.	.:.:.:.	.:.:.:.	.:.:.:.	.:.:.:.	.:.:.:.	.:.:.:.	.:.:.:.	.:.:.:.	.:.:.:.	.:.:.:.	.:.:.:.	.:.:.:.	.:.:.:.	.:.:.:.	.:.:.:.	.:.:.:.	.:.:.:.	.:.:.:.	.:.:.:.	.:.:.:.	.:.:.:.	.:.:.:.	.:.:.:.	.:.:.:.	.:.:.:.	.:.:.:.	.:.:.:.	.:.:.:.	.:.:.:.	.:.:.:.	.:.:.:.	.:.:.:.	.:.:.:.	.:.:.:.	.:.:.:.	.:.:.:.	.:.:.:.	.:.:.:.	.:.:.:.	.:.:.:.	.:.:.:.	.:.:.:.	.:.:.:.	.:.:.:.	.:.:.:.	.:.:.:.	.:.:.:.	.:.:.:.	.:.:.:.	.:.:.:.	.:.:.:.	.:.:.:.	.:.:.:.	.:.:.:.	.:.:.:.	.:.:.:.	.:.:.:.	.:.:.:.	.:.:.:.	.:.:.:.	.:.:.:.	.:.:.:.	.:.:.:.	.:.:.:.	.:.:.:.	.:.:.:.	.:.:.:.	.:.:.:.	.:.:.:.	.:.:.:.	.:.:.:.	.:.:.:.	.:.:.:.	.:.:.:.	.:.:.:.	.:.:.:.	.:.:.:.	.:.:.:.	.:.:.:.	.:.:.:.	.:.:.:.	.:.:.:.	.:.:.:.	.:.:.:.	.:.:.:.	.:.:.:.	.:.:.:.	.:.:.:.	.:.:.:.	.:.:.:.	.:.:.:.	.:.:.:.	.:.:.:.	.:.:.:.	.:.:.:.	.:.:.:.	.:.:.:.	.:.:.:.	.:.:.:.	.:.:.:.	.:.:.:.	.:.:.:.	.:.:.:.	.:.:.:.	.:.:.:.
chrIII	82546	.	A	<INS:ME>	.	PASS	SVTYPE=INS;STRAND=-;FAMILY=TY3	GT:END:RIGHT_FLANKING_READS:LEFT_FLANKING_READS	.:.:.:.	.:.:.:.	.:.:.:.	.:.:.:.	.:.:.:.	.:.:.:.	.:.:.:.	.:.:.:.	.:.:.:.	.:.:.:.	.:.:.:.	.:.:.:.	.:.:.:.	.:.:.:.	.:.:.:.	.:.:.:.	.:.:.:.	.:.:.:.	.:.:.:.	.:.:.:.	.:.:.:.	.:.:.:.	.:.:.:.	.:.:.:.	.:.:.:.	.:.:.:.	.:.:.:.	.:.:.:.	.:.:.:.	.:.:.:.	.:.:.:.	.:.:.:.	.:.:.:.	.:.:.:.	.:.:.:.	.:.:.:.	.:.:.:.	.:.:.:.	.:.:.:.	.:.:.:.	.:.:.:.	.:.:.:.	.:.:.:.	.:.:.:.	.:.:.:.	.:.:.:.	.:.:.:.	.:.:.:.	.:.:.:.	.:.:.:.	.:.:.:.	.:.:.:.	.:.:.:.	.:.:.:.	.:.:.:.	.:.:.:.	.:.:.:.	.:.:.:.	.:.:.:.	.:.:.:.	.:.:.:.	.:.:.:.	.:.:.:.	.:.:.:.	.:.:.:.	.:.:.:.	.:.:.:.	.:.:.:.	.:.:.:.	.:.:.:.	.:.:.:.	.:.:.:.	.:.:.:.	.:.:.:.	.:.:.:.	.:.:.:.	.:.:.:.	.:.:.:.	.:.:.:.	.:.:.:.	.:.:.:.	.:.:.:.	.:.:.:.	.:.:.:.	.:.:.:.	.:.:.:.	.:.:.:.	.:.:.:.	.:.:.:.	.:.:.:.	.:.:.:.	.:.:.:.	.:.:.:.	.:.:.:.	.:.:.:.	.:.:.:.	.:.:.:.	.:.:.:.	.:.:.:.	.:.:.:.	.:.:.:.	.:.:.:.	.:.:.:.	.:.:.:.	.:.:.:.	.:.:.:.	.:.:.:.	.:.:.:.	.:.:.:.	.:.:.:.	.:.:.:.	.:.:.:.	.:.:.:.	.:.:.:.	.:.:.:.	.:.:.:.	.:.:.:.	.:.:.:.	.:.:.:.	.:.:.:.	.:.:.:.	.:.:.:.	.:.:.:.	.:.:.:.	.:.:.:.	.:.:.:.	.:.:.:.	.:.:.:.	.:.:.:.	.:.:.:.	.:.:.:.	.:.:.:.	.:.:.:.	.:.:.:.	.:.:.:.	.:.:.:.	.:.:.:.	.:.:.:.	.:.:.:.	.:.:.:.	.:.:.:.	.:.:.:.	.:.:.:.	.:.:.:.	.:.:.:.	.:.:.:.	.:.:.:.	.:.:.:.	.:.:.:.	.:.:.:.	.:.:.:.	.:.:.:.	.:.:.:.	.:.:.:.	.:.:.:.	.:.:.:.	.:.:.:.	.:.:.:.	.:.:.:.	.:.:.:.	.:.:.:.	.:.:.:.	.:.:.:.	.:.:.:.	.:.:.:.	.:.:.:.	.:.:.:.	.:.:.:.	.:.:.:.	.:.:.:.	.:.:.:.	.:.:.:.	.:.:.:.	.:.:.:.	.:.:.:.	.:.:.:.	.:.:.:.	.:.:.:.	.:.:.:.	.:.:.:.	.:.:.:.	.:.:.:.	.:.:.:.	.:.:.:.	.:.:.:.	.:.:.:.	.:.:.:.	.:.:.:.	.:.:.:.	.:.:.:.	.:.:.:.	.:.:.:.	.:.:.:.	.:.:.:.	.:.:.:.	.:.:.:.	.:.:.:.	.:.:.:.	.:.:.:.	.:.:.:.	.:.:.:.	.:.:.:.	.:.:.:.	.:.:.:.	.:.:.:.	.:.:.:.	.:.:.:.	.:.:.:.	.:.:.:.	.:.:.:.	.:.:.:.	.:.:.:.	.:.:.:.	.:.:.:.	.:.:.:.	.:.:.:.	.:.:.:.	.:.:.:.	.:.:.:.	.:.:.:.	.:.:.:.	.:.:.:.	.:.:.:.	.:.:.:.	.:.:.:.	.:.:.:.	.:.:.:.	.:.:.:.	.:.:.:.	.:.:.:.	.:.:.:.	.:.:.:.	.:.:.:.	.:.:.:.	.:.:.:.	.:.:.:.	.:.:.:.	.:.:.:.	.:.:.:.	.:.:.:.	.:.:.:.	.:.:.:.	.:.:.:.	.:.:.:.	.:.:.:.	.:.:.:.	.:.:.:.	.:.:.:.	.:.:.:.	.:.:.:.	.:.:.:.	.:.:.:.	.:.:.:.	.:.:.:.	.:.:.:.	.:.:.:.	.:.:.:.	.:.:.:.	.:.:.:.	.:.:.:.	.:.:.:.	.:.:.:.	.:.:.:.	.:.:.:.	.:.:.:.	.:.:.:.	.:.:.:.	.:.:.:.	.:.:.:.	.:.:.:.	.:.:.:.	.:.:.:.	.:.:.:.	.:.:.:.	.:.:.:.	.:.:.:.	.:.:.:.	.:.:.:.	.:.:.:.	.:.:.:.	.:.:.:.	.:.:.:.	.:.:.:.	.:.:.:.	.:.:.:.	.:.:.:.	.:.:.:.	.:.:.:.	.:.:.:.	.:.:.:.	.:.:.:.	.:.:.:.	.:.:.:.	.:.:.:.	.:.:.:.	.:.:.:.	.:.:.:.	.:.:.:.	.:.:.:.	.:.:.:.	.:.:.:.	.:.:.:.	.:.:.:.	.:.:.:.	.:.:.:.	.:.:.:.	.:.:.:.	.:.:.:.	.:.:.:.	.:.:.:.	.:.:.:.	.:.:.:.	.:.:.:.	.:.:.:.	.:.:.:.	.:.:.:.	.:.:.:.	.:.:.:.	.:.:.:.	.:.:.:.	.:.:.:.	.:.:.:.	.:.:.:.	.:.:.:.	.:.:.:.	.:.:.:.	.:.:.:.	.:.:.:.	.:.:.:.	.:.:.:.	.:.:.:.	.:.:.:.	.:.:.:.	.:.:.:.	.:.:.:.	.:.:.:.	.:.:.:.	.:.:.:.	.:.:.:.	.:.:.:.	.:.:.:.	.:.:.:.	.:.:.:.	.:.:.:.	.:.:.:.	.:.:.:.	.:.:.:.	.:.:.:.	.:.:.:.	.:.:.:.	.:.:.:.	.:.:.:.	.:.:.:.	.:.:.:.	.:.:.:.	.:.:.:.	.:.:.:.	.:.:.:.	.:.:.:.	.:.:.:.	.:.:.:.	.:.:.:.	.:.:.:.	.:.:.:.	.:.:.:.	.:.:.:.	.:.:.:.	.:.:.:.	.:.:.:.	.:.:.:.	.:.:.:.	.:.:.:.	.:.:.:.	1:82550:10:8	.:.:.:.	.:.:.:.	.:.:.:.	.:.:.:.	.:.:.:.	.:.:.:.	.:.:.:.	.:.:.:.	.:.:.:.	.:.:.:.	.:.:.:.	.:.:.:.	.:.:.:.	.:.:.:.	.:.:.:.	.:.:.:.	.:.:.:.	.:.:.:.	.:.:.:.	.:.:.:.	.:.:.:.	.:.:.:.	.:.:.:.	.:.:.:.	.:.:.:.	.:.:.:.	.:.:.:.	.:.:.:.	.:.:.:.	.:.:.:.	.:.:.:.	.:.:.:.	.:.:.:.	.:.:.:.	.:.:.:.	.:.:.:.	.:.:.:.	.:.:.:.	.:.:.:.	.:.:.:.	.:.:.:.	.:.:.:.	.:.:.:.	.:.:.:.	.:.:.:.	.:.:.:.	.:.:.:.	.:.:.:.	.:.:.:.	.:.:.:.	.:.:.:.	.:.:.:.	.:.:.:.	.:.:.:.	.:.:.:.	.:.:.:.	.:.:.:.	.:.:.:.	.:.:.:.	.:.:.:.	.:.:.:.	.:.:.:.	.:.:.:.	.:.:.:.	.:.:.:.	.:.:.:.	.:.:.:.	.:.:.:.	.:.:.:.	.:.:.:.	.:.:.:.	.:.:.:.	.:.:.:.	.:.:.:.	.:.:.:.	.:.:.:.	.:.:.:.	.:.:.:.	.:.:.:.	.:.:.:.	.:.:.:.	.:.:.:.	.:.:.:.	.:.:.:.	.:.:.:.	.:.:.:.	.:.:.:.	.:.:.:.	.:.:.:.	.:.:.:.	.:.:.:.	.:.:.:.	.:.:.:.	.:.:.:.	.:.:.:.	.:.:.:.	.:.:.:.	.:.:.:.	.:.:.:.	.:.:.:.	.:.:.:.	.:.:.:.	.:.:.:.	.:.:.:.	.:.:.:.	.:.:.:.	.:.:.:.	.:.:.:.	.:.:.:.	.:.:.:.	.:.:.:.	.:.:.:.	.:.:.:.	.:.:.:.	.:.:.:.	.:.:.:.	.:.:.:.	.:.:.:.	.:.:.:.	.:.:.:.	.:.:.:.	.:.:.:.	.:.:.:.	.:.:.:.	.:.:.:.	.:.:.:.	.:.:.:.	.:.:.:.	.:.:.:.	.:.:.:.	.:.:.:.	.:.:.:.	.:.:.:.	.:.:.:.	.:.:.:.	.:.:.:.	.:.:.:.	.:.:.:.	.:.:.:.	.:.:.:.	.:.:.:.	.:.:.:.	.:.:.:.	.:.:.:.	.:.:.:.	.:.:.:.	.:.:.:.	.:.:.:.	.:.:.:.	.:.:.:.	.:.:.:.	.:.:.:.	.:.:.:.	.:.:.:.	.:.:.:.	.:.:.:.	.:.:.:.	.:.:.:.	.:.:.:.	.:.:.:.	.:.:.:.	.:.:.:.	.:.:.:.	.:.:.:.	.:.:.:.	.:.:.:.	.:.:.:.	.:.:.:.	.:.:.:.	.:.:.:.	.:.:.:.	.:.:.:.	.:.:.:.	.:.:.:.	.:.:.:.	.:.:.:.	.:.:.:.	.:.:.:.	.:.:.:.	.:.:.:.	.:.:.:.	.:.:.:.	.:.:.:.	.:.:.:.	.:.:.:.	.:.:.:.	.:.:.:.	.:.:.:.	.:.:.:.	.:.:.:.	.:.:.:.	.:.:.:.	.:.:.:.	.:.:.:.	.:.:.:.	.:.:.:.	.:.:.:.	.:.:.:.	.:.:.:.	.:.:.:.	.:.:.:.	.:.:.:.	.:.:.:.	.:.:.:.	.:.:.:.	.:.:.:.	.:.:.:.	.:.:.:.	.:.:.:.	.:.:.:.	.:.:.:.	.:.:.:.	.:.:.:.	.:.:.:.	.:.:.:.	.:.:.:.	.:.:.:.	.:.:.:.	.:.:.:.	.:.:.:.	.:.:.:.	.:.:.:.	.:.:.:.	.:.:.:.	.:.:.:.	.:.:.:.	.:.:.:.	.:.:.:.	.:.:.:.	.:.:.:.	.:.:.:.	.:.:.:.	.:.:.:.	.:.:.:.	.:.:.:.	.:.:.:.	.:.:.:.	.:.:.:.	.:.:.:.	.:.:.:.	.:.:.:.	.:.:.:.	.:.:.:.	.:.:.:.	.:.:.:.	.:.:.:.	.:.:.:.	.:.:.:.	.:.:.:.	.:.:.:.	.:.:.:.	.:.:.:.	.:.:.:.	.:.:.:.	.:.:.:.	.:.:.:.	.:.:.:.	.:.:.:.	.:.:.:.	.:.:.:.	.:.:.:.	.:.:.:.	.:.:.:.	.:.:.:.	.:.:.:.	.:.:.:.	.:.:.:.	.:.:.:.	.:.:.:.	.:.:.:.	.:.:.:.	.:.:.:.	.:.:.:.	.:.:.:.	.:.:.:.	.:.:.:.	.:.:.:.	.:.:.:.	.:.:.:.	.:.:.:.	.:.:.:.	.:.:.:.	1:82550:13:15	.:.:.:.	.:.:.:.	.:.:.:.	.:.:.:.	.:.:.:.	.:.:.:.	.:.:.:.	.:.:.:.	.:.:.:.	.:.:.:.	.:.:.:.	.:.:.:.	.:.:.:.	.:.:.:.	.:.:.:.	.:.:.:.	.:.:.:.	.:.:.:.	.:.:.:.	.:.:.:.	.:.:.:.	.:.:.:.	.:.:.:.	.:.:.:.	.:.:.:.	.:.:.:.	.:.:.:.	.:.:.:.	.:.:.:.	.:.:.:.	.:.:.:.	.:.:.:.	.:.:.:.	.:.:.:.	.:.:.:.	.:.:.:.	.:.:.:.	.:.:.:.	.:.:.:.	.:.:.:.	.:.:.:.	.:.:.:.	.:.:.:.	.:.:.:.	.:.:.:.	.:.:.:.	.:.:.:.	.:.:.:.	.:.:.:.	.:.:.:.	.:.:.:.	.:.:.:.	.:.:.:.	.:.:.:.	.:.:.:.	.:.:.:.	.:.:.:.	.:.:.:.	.:.:.:.	.:.:.:.	.:.:.:.	.:.:.:.	.:.:.:.	.:.:.:.	.:.:.:.	.:.:.:.	.:.:.:.	.:.:.:.	.:.:.:.	.:.:.:.	.:.:.:.	.:.:.:.	.:.:.:.	.:.:.:.	.:.:.:.	.:.:.:.	.:.:.:.	.:.:.:.	.:.:.:.	.:.:.:.	.:.:.:.	.:.:.:.	.:.:.:.	.:.:.:.	.:.:.:.	.:.:.:.	.:.:.:.	.:.:.:.	.:.:.:.	.:.:.:.	.:.:.:.	.:.:.:.	.:.:.:.	.:.:.:.	.:.:.:.	.:.:.:.	.:.:.:.	.:.:.:.	.:.:.:.	.:.:.:.	.:.:.:.	.:.:.:.	.:.:.:.	.:.:.:.	.:.:.:.	.:.:.:.	.:.:.:.	.:.:.:.	.:.:.:.	.:.:.:.	.:.:.:.	.:.:.:.	.:.:.:.	.:.:.:.	.:.:.:.	.:.:.:.	.:.:.:.	.:.:.:.	.:.:.:.	.:.:.:.	.:.:.:.	.:.:.:.	.:.:.:.	.:.:.:.	.:.:.:.	.:.:.:.	.:.:.:.	.:.:.:.	.:.:.:.	.:.:.:.	.:.:.:.	.:.:.:.	.:.:.:.	.:.:.:.	.:.:.:.	.:.:.:.	.:.:.:.	.:.:.:.	.:.:.:.	.:.:.:.	.:.:.:.	.:.:.:.	.:.:.:.	.:.:.:.	.:.:.:.	.:.:.:.	.:.:.:.	.:.:.:.	.:.:.:.	.:.:.:.	.:.:.:.	.:.:.:.	.:.:.:.	.:.:.:.	.:.:.:.	.:.:.:.	.:.:.:.	.:.:.:.	.:.:.:.	.:.:.:.	.:.:.:.	.:.:.:.	.:.:.:.	.:.:.:.	.:.:.:.	.:.:.:.	.:.:.:.	.:.:.:.	.:.:.:.	.:.:.:.	.:.:.:.	.:.:.:.	.:.:.:.	.:.:.:.	.:.:.:.	.:.:.:.	.:.:.:.	.:.:.:.	.:.:.:.	.:.:.:.	.:.:.:.	.:.:.:.	.:.:.:.	.:.:.:.	.:.:.:.	.:.:.:.	.:.:.:.	.:.:.:.	.:.:.:.	.:.:.:.	.:.:.:.	.:.:.:.	.:.:.:.	.:.:.:.	.:.:.:.	.:.:.:.	.:.:.:.	.:.:.:.	.:.:.:.	.:.:.:.	.:.:.:.	.:.:.:.	.:.:.:.	.:.:.:.	.:.:.:.	.:.:.:.	.:.:.:.	1:82550:4:13	.:.:.:.	.:.:.:.	.:.:.:.	.:.:.:.	.:.:.:.	.:.:.:.	.:.:.:.	.:.:.:.	.:.:.:.	.:.:.:.	.:.:.:.	.:.:.:.	.:.:.:.	.:.:.:.	.:.:.:.	.:.:.:.	.:.:.:.	.:.:.:.	.:.:.:.	.:.:.:.	.:.:.:.	.:.:.:.	.:.:.:.	.:.:.:.	.:.:.:.	.:.:.:.	.:.:.:.	.:.:.:.	.:.:.:.	.:.:.:.	.:.:.:.	.:.:.:.	.:.:.:.	.:.:.:.	.:.:.:.	.:.:.:.	.:.:.:.	.:.:.:.	.:.:.:.	.:.:.:.	.:.:.:.	.:.:.:.	.:.:.:.	.:.:.:.	.:.:.:.	.:.:.:.	.:.:.:.	.:.:.:.	.:.:.:.	.:.:.:.	.:.:.:.	.:.:.:.	.:.:.:.	.:.:.:.	.:.:.:.	.:.:.:.	.:.:.:.	.:.:.:.	.:.:.:.	.:.:.:.	.:.:.:.	.:.:.:.	.:.:.:.	.:.:.:.	.:.:.:.	.:.:.:.	.:.:.:.	.:.:.:.	.:.:.:.	.:.:.:.	.:.:.:.	.:.:.:.	.:.:.:.	.:.:.:.	.:.:.:.	.:.:.:.	.:.:.:.	.:.:.:.	.:.:.:.	.:.:.:.	.:.:.:.	.:.:.:.	.:.:.:.	.:.:.:.	.:.:.:.	.:.:.:.	.:.:.:.	.:.:.:.	.:.:.:.	.:.:.:.	.:.:.:.	.:.:.:.	.:.:.:.	.:.:.:.	.:.:.:.	.:.:.:.	.:.:.:.	.:.:.:.	.:.:.:.	.:.:.:.	.:.:.:.	.:.:.:.	.:.:.:.	.:.:.:.	.:.:.:.	.:.:.:.	.:.:.:.	.:.:.:.	.:.:.:.	.:.:.:.	.:.:.:.	.:.:.:.	.:.:.:.	.:.:.:.	.:.:.:.	.:.:.:.	.:.:.:.	.:.:.:.	.:.:.:.	.:.:.:.	.:.:.:.	.:.:.:.	.:.:.:.	.:.:.:.	.:.:.:.	.:.:.:.	.:.:.:.	.:.:.:.	.:.:.:.	.:.:.:.	.:.:.:.	.:.:.:.	.:.:.:.	.:.:.:.	.:.:.:.	.:.:.:.	.:.:.:.	.:.:.:.	.:.:.:.	.:.:.:.	.:.:.:.	.:.:.:.	.:.:.:.	.:.:.:.	.:.:.:.	.:.:.:.
chrIII	82614	.	C	<INS:ME>	.	PASS	SVTYPE=INS;STRAND=-;FAMILY=TY2	GT:END:RIGHT_FLANKING_READS:LEFT_FLANKING_READS	.:.:.:.	.:.:.:.	.:.:.:.	.:.:.:.	.:.:.:.	.:.:.:.	.:.:.:.	.:.:.:.	.:.:.:.	.:.:.:.	.:.:.:.	.:.:.:.	.:.:.:.	.:.:.:.	.:.:.:.	.:.:.:.	.:.:.:.	.:.:.:.	.:.:.:.	.:.:.:.	.:.:.:.	.:.:.:.	.:.:.:.	.:.:.:.	.:.:.:.	.:.:.:.	.:.:.:.	.:.:.:.	.:.:.:.	.:.:.:.	.:.:.:.	.:.:.:.	.:.:.:.	.:.:.:.	.:.:.:.	.:.:.:.	.:.:.:.	.:.:.:.	.:.:.:.	.:.:.:.	.:.:.:.	.:.:.:.	.:.:.:.	.:.:.:.	.:.:.:.	.:.:.:.	.:.:.:.	.:.:.:.	.:.:.:.	.:.:.:.	.:.:.:.	.:.:.:.	.:.:.:.	.:.:.:.	.:.:.:.	.:.:.:.	.:.:.:.	.:.:.:.	.:.:.:.	.:.:.:.	.:.:.:.	.:.:.:.	.:.:.:.	.:.:.:.	.:.:.:.	.:.:.:.	.:.:.:.	.:.:.:.	.:.:.:.	.:.:.:.	.:.:.:.	.:.:.:.	.:.:.:.	.:.:.:.	.:.:.:.	.:.:.:.	.:.:.:.	.:.:.:.	.:.:.:.	.:.:.:.	.:.:.:.	.:.:.:.	.:.:.:.	.:.:.:.	.:.:.:.	.:.:.:.	.:.:.:.	.:.:.:.	.:.:.:.	.:.:.:.	.:.:.:.	.:.:.:.	.:.:.:.	.:.:.:.	.:.:.:.	.:.:.:.	.:.:.:.	.:.:.:.	.:.:.:.	.:.:.:.	.:.:.:.	.:.:.:.	.:.:.:.	.:.:.:.	.:.:.:.	.:.:.:.	.:.:.:.	.:.:.:.	.:.:.:.	.:.:.:.	.:.:.:.	.:.:.:.	.:.:.:.	.:.:.:.	.:.:.:.	.:.:.:.	.:.:.:.	.:.:.:.	.:.:.:.	.:.:.:.	.:.:.:.	.:.:.:.	.:.:.:.	.:.:.:.	.:.:.:.	.:.:.:.	.:.:.:.	.:.:.:.	.:.:.:.	.:.:.:.	.:.:.:.	.:.:.:.	.:.:.:.	.:.:.:.	.:.:.:.	.:.:.:.	.:.:.:.	.:.:.:.	.:.:.:.	.:.:.:.	.:.:.:.	.:.:.:.	.:.:.:.	.:.:.:.	.:.:.:.	.:.:.:.	.:.:.:.	.:.:.:.	.:.:.:.	.:.:.:.	.:.:.:.	.:.:.:.	.:.:.:.	.:.:.:.	.:.:.:.	.:.:.:.	.:.:.:.	.:.:.:.	.:.:.:.	.:.:.:.	.:.:.:.	.:.:.:.	.:.:.:.	.:.:.:.	.:.:.:.	.:.:.:.	.:.:.:.	.:.:.:.	.:.:.:.	.:.:.:.	.:.:.:.	.:.:.:.	.:.:.:.	.:.:.:.	.:.:.:.	.:.:.:.	.:.:.:.	.:.:.:.	.:.:.:.	.:.:.:.	.:.:.:.	.:.:.:.	.:.:.:.	.:.:.:.	.:.:.:.	.:.:.:.	.:.:.:.	.:.:.:.	.:.:.:.	.:.:.:.	.:.:.:.	.:.:.:.	.:.:.:.	.:.:.:.	.:.:.:.	.:.:.:.	.:.:.:.	.:.:.:.	.:.:.:.	.:.:.:.	.:.:.:.	.:.:.:.	.:.:.:.	.:.:.:.	.:.:.:.	.:.:.:.	.:.:.:.	.:.:.:.	.:.:.:.	.:.:.:.	.:.:.:.	.:.:.:.	.:.:.:.	.:.:.:.	.:.:.:.	.:.:.:.	.:.:.:.	.:.:.:.	.:.:.:.	.:.:.:.	.:.:.:.	.:.:.:.	.:.:.:.	.:.:.:.	.:.:.:.	.:.:.:.	.:.:.:.	.:.:.:.	.:.:.:.	.:.:.:.	.:.:.:.	.:.:.:.	.:.:.:.	.:.:.:.	.:.:.:.	.:.:.:.	.:.:.:.	.:.:.:.	.:.:.:.	.:.:.:.	.:.:.:.	.:.:.:.	.:.:.:.	.:.:.:.	.:.:.:.	.:.:.:.	.:.:.:.	.:.:.:.	.:.:.:.	.:.:.:.	.:.:.:.	.:.:.:.	.:.:.:.	.:.:.:.	.:.:.:.	.:.:.:.	.:.:.:.	.:.:.:.	.:.:.:.	.:.:.:.	.:.:.:.	.:.:.:.	.:.:.:.	.:.:.:.	.:.:.:.	.:.:.:.	.:.:.:.	.:.:.:.	.:.:.:.	.:.:.:.	.:.:.:.	.:.:.:.	.:.:.:.	.:.:.:.	.:.:.:.	.:.:.:.	.:.:.:.	.:.:.:.	.:.:.:.	.:.:.:.	.:.:.:.	.:.:.:.	.:.:.:.	.:.:.:.	.:.:.:.	.:.:.:.	.:.:.:.	.:.:.:.	.:.:.:.	.:.:.:.	.:.:.:.	.:.:.:.	.:.:.:.	.:.:.:.	.:.:.:.	.:.:.:.	.:.:.:.	.:.:.:.	.:.:.:.	.:.:.:.	.:.:.:.	.:.:.:.	.:.:.:.	.:.:.:.	.:.:.:.	.:.:.:.	.:.:.:.	.:.:.:.	.:.:.:.	.:.:.:.	.:.:.:.	.:.:.:.	.:.:.:.	.:.:.:.	.:.:.:.	.:.:.:.	.:.:.:.	.:.:.:.	.:.:.:.	.:.:.:.	.:.:.:.	.:.:.:.	.:.:.:.	.:.:.:.	.:.:.:.	.:.:.:.	.:.:.:.	.:.:.:.	.:.:.:.	.:.:.:.	.:.:.:.	.:.:.:.	.:.:.:.	.:.:.:.	.:.:.:.	.:.:.:.	.:.:.:.	.:.:.:.	.:.:.:.	.:.:.:.	.:.:.:.	.:.:.:.	.:.:.:.	.:.:.:.	.:.:.:.	.:.:.:.	.:.:.:.	.:.:.:.	.:.:.:.	.:.:.:.	.:.:.:.	.:.:.:.	.:.:.:.	.:.:.:.	.:.:.:.	.:.:.:.	.:.:.:.	.:.:.:.	.:.:.:.	.:.:.:.	.:.:.:.	.:.:.:.	.:.:.:.	.:.:.:.	.:.:.:.	.:.:.:.	.:.:.:.	.:.:.:.	.:.:.:.	.:.:.:.	.:.:.:.	.:.:.:.	.:.:.:.	.:.:.:.	.:.:.:.	.:.:.:.	.:.:.:.	.:.:.:.	.:.:.:.	.:.:.:.	.:.:.:.	.:.:.:.	.:.:.:.	.:.:.:.	.:.:.:.	.:.:.:.	.:.:.:.	.:.:.:.	.:.:.:.	.:.:.:.	.:.:.:.	.:.:.:.	.:.:.:.	.:.:.:.	.:.:.:.	.:.:.:.	.:.:.:.	.:.:.:.	.:.:.:.	.:.:.:.	.:.:.:.	.:.:.:.	.:.:.:.	.:.:.:.	.:.:.:.	.:.:.:.	.:.:.:.	.:.:.:.	.:.:.:.	.:.:.:.	.:.:.:.	.:.:.:.	.:.:.:.	.:.:.:.	.:.:.:.	.:.:.:.	.:.:.:.	.:.:.:.	.:.:.:.	.:.:.:.	.:.:.:.	.:.:.:.	.:.:.:.	.:.:.:.	.:.:.:.	.:.:.:.	.:.:.:.	.:.:.:.	.:.:.:.	.:.:.:.	.:.:.:.	.:.:.:.	.:.:.:.	.:.:.:.	.:.:.:.	.:.:.:.	.:.:.:.	.:.:.:.	.:.:.:.	.:.:.:.	.:.:.:.	.:.:.:.	.:.:.:.	.:.:.:.	.:.:.:.	.:.:.:.	.:.:.:.	.:.:.:.	.:.:.:.	.:.:.:.	.:.:.:.	.:.:.:.	.:.:.:.	.:.:.:.	.:.:.:.	.:.:.:.	.:.:.:.	.:.:.:.	.:.:.:.	.:.:.:.	.:.:.:.	.:.:.:.	.:.:.:.	.:.:.:.	.:.:.:.	.:.:.:.	.:.:.:.	.:.:.:.	.:.:.:.	.:.:.:.	.:.:.:.	.:.:.:.	.:.:.:.	.:.:.:.	.:.:.:.	.:.:.:.	.:.:.:.	.:.:.:.	.:.:.:.	.:.:.:.	.:.:.:.	.:.:.:.	.:.:.:.	.:.:.:.	.:.:.:.	.:.:.:.	.:.:.:.	.:.:.:.	.:.:.:.	.:.:.:.	.:.:.:.	.:.:.:.	.:.:.:.	.:.:.:.	.:.:.:.	.:.:.:.	.:.:.:.	.:.:.:.	.:.:.:.	.:.:.:.	.:.:.:.	.:.:.:.	.:.:.:.	.:.:.:.	.:.:.:.	1:82618:3:8	.:.:.:.	.:.:.:.	.:.:.:.	.:.:.:.	.:.:.:.	.:.:.:.	.:.:.:.	.:.:.:.	.:.:.:.	.:.:.:.	.:.:.:.	.:.:.:.	.:.:.:.	.:.:.:.	.:.:.:.	.:.:.:.	.:.:.:.	.:.:.:.	.:.:.:.	.:.:.:.	.:.:.:.	.:.:.:.	.:.:.:.	.:.:.:.	.:.:.:.	.:.:.:.	.:.:.:.	.:.:.:.	.:.:.:.	.:.:.:.	.:.:.:.	.:.:.:.	.:.:.:.	.:.:.:.	.:.:.:.	.:.:.:.	.:.:.:.	.:.:.:.	1:82618:7:6	.:.:.:.	.:.:.:.	.:.:.:.	.:.:.:.	.:.:.:.	.:.:.:.	.:.:.:.	.:.:.:.	.:.:.:.	.:.:.:.	.:.:.:.	.:.:.:.	.:.:.:.	.:.:.:.	.:.:.:.	.:.:.:.	.:.:.:.	.:.:.:.	.:.:.:.	.:.:.:.	.:.:.:.	.:.:.:.	.:.:.:.	.:.:.:.	.:.:.:.	.:.:.:.	.:.:.:.	.:.:.:.	.:.:.:.	.:.:.:.	.:.:.:.	.:.:.:.	.:.:.:.	.:.:.:.	.:.:.:.	.:.:.:.	.:.:.:.	.:.:.:.	.:.:.:.	.:.:.:.	.:.:.:.	.:.:.:.	.:.:.:.	.:.:.:.	.:.:.:.	.:.:.:.	.:.:.:.	.:.:.:.	.:.:.:.	.:.:.:.	.:.:.:.	.:.:.:.	.:.:.:.	.:.:.:.	.:.:.:.	.:.:.:.	.:.:.:.	.:.:.:.	.:.:.:.	.:.:.:.	.:.:.:.	.:.:.:.	.:.:.:.	.:.:.:.	.:.:.:.	.:.:.:.	.:.:.:.	.:.:.:.	.:.:.:.	.:.:.:.	.:.:.:.	.:.:.:.	.:.:.:.	.:.:.:.	.:.:.:.	.:.:.:.	.:.:.:.	.:.:.:.	.:.:.:.	.:.:.:.	.:.:.:.	.:.:.:.	.:.:.:.	.:.:.:.	.:.:.:.	.:.:.:.	.:.:.:.	.:.:.:.	.:.:.:.	.:.:.:.	.:.:.:.	.:.:.:.	.:.:.:.	.:.:.:.	.:.:.:.	.:.:.:.	.:.:.:.	.:.:.:.	.:.:.:.	.:.:.:.	.:.:.:.	.:.:.:.	.:.:.:.	.:.:.:.	.:.:.:.	.:.:.:.	.:.:.:.	.:.:.:.	.:.:.:.	.:.:.:.	.:.:.:.	.:.:.:.	.:.:.:.	.:.:.:.	1:82618:8:19	.:.:.:.	.:.:.:.	.:.:.:.	.:.:.:.	.:.:.:.	.:.:.:.	.:.:.:.	.:.:.:.	.:.:.:.	.:.:.:.	.:.:.:.	.:.:.:.	.:.:.:.	.:.:.:.	.:.:.:.	.:.:.:.	.:.:.:.	.:.:.:.	.:.:.:.	.:.:.:.	.:.:.:.	.:.:.:.	.:.:.:.	.:.:.:.	.:.:.:.	.:.:.:.	.:.:.:.	.:.:.:.	.:.:.:.	.:.:.:.	.:.:.:.	.:.:.:.	.:.:.:.	.:.:.:.	.:.:.:.	.:.:.:.	.:.:.:.	.:.:.:.	.:.:.:.	.:.:.:.	.:.:.:.	.:.:.:.	.:.:.:.	.:.:.:.	.:.:.:.	.:.:.:.	.:.:.:.	.:.:.:.	.:.:.:.	.:.:.:.	.:.:.:.	.:.:.:.	1:82618:4:5	1:82618:9:26	.:.:.:.	.:.:.:.	.:.:.:.	.:.:.:.	.:.:.:.	.:.:.:.	.:.:.:.	.:.:.:.	.:.:.:.	.:.:.:.	.:.:.:.	.:.:.:.	.:.:.:.	.:.:.:.	.:.:.:.	.:.:.:.	.:.:.:.	.:.:.:.	.:.:.:.	.:.:.:.	.:.:.:.	.:.:.:.	.:.:.:.	.:.:.:.	.:.:.:.	.:.:.:.	.:.:.:.	.:.:.:.	.:.:.:.	.:.:.:.	.:.:.:.	.:.:.:.	.:.:.:.	.:.:.:.	.:.:.:.	.:.:.:.	.:.:.:.	.:.:.:.	.:.:.:.	.:.:.:.	.:.:.:.	.:.:.:.	.:.:.:.	.:.:.:.	.:.:.:.	.:.:.:.	.:.:.:.	.:.:.:.	.:.:.:.	.:.:.:.	.:.:.:.	.:.:.:.	.:.:.:.	.:.:.:.	.:.:.:.	.:.:.:.	.:.:.:.	.:.:.:.	.:.:.:.	.:.:.:.	.:.:.:.	.:.:.:.	.:.:.:.	.:.:.:.	.:.:.:.	.:.:.:.	.:.:.:.	.:.:.:.	.:.:.:.	.:.:.:.	.:.:.:.	.:.:.:.	.:.:.:.	.:.:.:.	.:.:.:.	.:.:.:.	.:.:.:.	.:.:.:.	.:.:.:.	.:.:.:.	.:.:.:.	.:.:.:.	.:.:.:.	.:.:.:.	.:.:.:.	.:.:.:.	.:.:.:.	.:.:.:.	.:.:.:.	.:.:.:.	.:.:.:.	.:.:.:.	.:.:.:.	.:.:.:.	.:.:.:.	.:.:.:.	.:.:.:.	.:.:.:.	.:.:.:.	.:.:.:.	.:.:.:.	.:.:.:.	.:.:.:.	.:.:.:.	.:.:.:.	.:.:.:.	.:.:.:.	.:.:.:.	.:.:.:.	.:.:.:.	.:.:.:.	.:.:.:.	.:.:.:.	.:.:.:.	1:82618:16:13	.:.:.:.	.:.:.:.	.:.:.:.	.:.:.:.	.:.:.:.	.:.:.:.	.:.:.:.	.:.:.:.	.:.:.:.	.:.:.:.	.:.:.:.	.:.:.:.	.:.:.:.	.:.:.:.	.:.:.:.	.:.:.:.	.:.:.:.	.:.:.:.	.:.:.:.	.:.:.:.	.:.:.:.	.:.:.:.	.:.:.:.	.:.:.:.	.:.:.:.	.:.:.:.	.:.:.:.	.:.:.:.	.:.:.:.	.:.:.:.	.:.:.:.	.:.:.:.	.:.:.:.	1:82618:5:4	.:.:.:.	.:.:.:.	.:.:.:.	.:.:.:.	.:.:.:.	.:.:.:.	.:.:.:.	.:.:.:.	.:.:.:.	.:.:.:.	.:.:.:.	.:.:.:.	.:.:.:.	.:.:.:.	.:.:.:.	.:.:.:.	.:.:.:.	.:.:.:.	.:.:.:.	.:.:.:.	1:82618:10:3	.:.:.:.	.:.:.:.	.:.:.:.	.:.:.:.	.:.:.:.	.:.:.:.	.:.:.:.	.:.:.:.	.:.:.:.	.:.:.:.	.:.:.:.	.:.:.:.	.:.:.:.	.:.:.:.	.:.:.:.	.:.:.:.	.:.:.:.	.:.:.:.	.:.:.:.	.:.:.:.	.:.:.:.	.:.:.:.	.:.:.:.	.:.:.:.	.:.:.:.	.:.:.:.	.:.:.:.	.:.:.:.	.:.:.:.	.:.:.:.	.:.:.:.	.:.:.:.	.:.:.:.	.:.:.:.	.:.:.:.	.:.:.:.	.:.:.:.	.:.:.:.	.:.:.:.	.:.:.:.	.:.:.:.	.:.:.:.	.:.:.:.	.:.:.:.	.:.:.:.	.:.:.:.	.:.:.:.	.:.:.:.	.:.:.:.	.:.:.:.	.:.:.:.	.:.:.:.	.:.:.:.	.:.:.:.	.:.:.:.	.:.:.:.	.:.:.:.	.:.:.:.	.:.:.:.	.:.:.:.	.:.:.:.	.:.:.:.	.:.:.:.	.:.:.:.	.:.:.:.	.:.:.:.	.:.:.:.	.:.:.:.	.:.:.:.	.:.:.:.	.:.:.:.	.:.:.:.	.:.:.:.	.:.:.:.	.:.:.:.	.:.:.:.	.:.:.:.	.:.:.:.	.:.:.:.	.:.:.:.	.:.:.:.	.:.:.:.	.:.:.:.	.:.:.:.	.:.:.:.	.:.:.:.	.:.:.:.	.:.:.:.	.:.:.:.	.:.:.:.	.:.:.:.	.:.:.:.	.:.:.:.	.:.:.:.	.:.:.:.	.:.:.:.	.:.:.:.	.:.:.:.	.:.:.:.	.:.:.:.	.:.:.:.	.:.:.:.	.:.:.:.	.:.:.:.	.:.:.:.	.:.:.:.	.:.:.:.	.:.:.:.	.:.:.:.	.:.:.:.	.:.:.:.	.:.:.:.	.:.:.:.	.:.:.:.	.:.:.:.	1:82618:3:9	.:.:.:.	.:.:.:.	.:.:.:.	.:.:.:.	.:.:.:.	.:.:.:.	.:.:.:.	.:.:.:.	.:.:.:.	.:.:.:.	.:.:.:.
chrIII	82621	.	A	<INS:ME>	.	PASS	SVTYPE=INS;STRAND=-;FAMILY=TY2	GT:END:RIGHT_FLANKING_READS:LEFT_FLANKING_READS	.:.:.:.	.:.:.:.	.:.:.:.	.:.:.:.	.:.:.:.	.:.:.:.	.:.:.:.	.:.:.:.	.:.:.:.	.:.:.:.	.:.:.:.	.:.:.:.	.:.:.:.	.:.:.:.	.:.:.:.	.:.:.:.	.:.:.:.	.:.:.:.	.:.:.:.	.:.:.:.	.:.:.:.	.:.:.:.	.:.:.:.	.:.:.:.	.:.:.:.	.:.:.:.	.:.:.:.	.:.:.:.	.:.:.:.	.:.:.:.	.:.:.:.	.:.:.:.	.:.:.:.	.:.:.:.	.:.:.:.	.:.:.:.	.:.:.:.	.:.:.:.	.:.:.:.	.:.:.:.	.:.:.:.	.:.:.:.	.:.:.:.	.:.:.:.	.:.:.:.	.:.:.:.	.:.:.:.	.:.:.:.	.:.:.:.	.:.:.:.	.:.:.:.	.:.:.:.	.:.:.:.	.:.:.:.	.:.:.:.	.:.:.:.	.:.:.:.	.:.:.:.	.:.:.:.	.:.:.:.	.:.:.:.	.:.:.:.	.:.:.:.	.:.:.:.	.:.:.:.	.:.:.:.	.:.:.:.	.:.:.:.	.:.:.:.	.:.:.:.	.:.:.:.	.:.:.:.	.:.:.:.	.:.:.:.	.:.:.:.	.:.:.:.	.:.:.:.	.:.:.:.	.:.:.:.	.:.:.:.	.:.:.:.	.:.:.:.	.:.:.:.	.:.:.:.	.:.:.:.	.:.:.:.	.:.:.:.	.:.:.:.	.:.:.:.	.:.:.:.	.:.:.:.	.:.:.:.	1:82625:9:17	.:.:.:.	.:.:.:.	.:.:.:.	.:.:.:.	.:.:.:.	.:.:.:.	.:.:.:.	.:.:.:.	.:.:.:.	.:.:.:.	.:.:.:.	.:.:.:.	.:.:.:.	.:.:.:.	.:.:.:.	.:.:.:.	.:.:.:.	.:.:.:.	.:.:.:.	.:.:.:.	.:.:.:.	.:.:.:.	.:.:.:.	.:.:.:.	.:.:.:.	.:.:.:.	.:.:.:.	.:.:.:.	.:.:.:.	.:.:.:.	.:.:.:.	.:.:.:.	.:.:.:.	.:.:.:.	.:.:.:.	.:.:.:.	.:.:.:.	.:.:.:.	.:.:.:.	.:.:.:.	.:.:.:.	.:.:.:.	.:.:.:.	.:.:.:.	.:.:.:.	.:.:.:.	.:.:.:.	.:.:.:.	.:.:.:.	.:.:.:.	.:.:.:.	.:.:.:.	.:.:.:.	.:.:.:.	.:.:.:.	.:.:.:.	.:.:.:.	.:.:.:.	.:.:.:.	.:.:.:.	.:.:.:.	.:.:.:.	.:.:.:.	.:.:.:.	.:.:.:.	.:.:.:.	.:.:.:.	.:.:.:.	.:.:.:.	.:.:.:.	.:.:.:.	.:.:.:.	.:.:.:.	.:.:.:.	.:.:.:.	.:.:.:.	.:.:.:.	.:.:.:.	.:.:.:.	.:.:.:.	.:.:.:.	.:.:.:.	.:.:.:.	.:.:.:.	.:.:.:.	.:.:.:.	.:.:.:.	.:.:.:.	.:.:.:.	.:.:.:.	.:.:.:.	.:.:.:.	.:.:.:.	.:.:.:.	.:.:.:.	.:.:.:.	.:.:.:.	.:.:.:.	.:.:.:.	.:.:.:.	.:.:.:.	.:.:.:.	.:.:.:.	.:.:.:.	.:.:.:.	.:.:.:.	.:.:.:.	.:.:.:.	.:.:.:.	.:.:.:.	.:.:.:.	.:.:.:.	.:.:.:.	.:.:.:.	.:.:.:.	.:.:.:.	.:.:.:.	.:.:.:.	.:.:.:.	.:.:.:.	.:.:.:.	.:.:.:.	.:.:.:.	.:.:.:.	.:.:.:.	.:.:.:.	.:.:.:.	.:.:.:.	.:.:.:.	.:.:.:.	.:.:.:.	.:.:.:.	.:.:.:.	.:.:.:.	.:.:.:.	.:.:.:.	.:.:.:.	.:.:.:.	.:.:.:.	.:.:.:.	.:.:.:.	.:.:.:.	.:.:.:.	.:.:.:.	.:.:.:.	.:.:.:.	.:.:.:.	.:.:.:.	.:.:.:.	.:.:.:.	.:.:.:.	.:.:.:.	.:.:.:.	.:.:.:.	.:.:.:.	.:.:.:.	.:.:.:.	.:.:.:.	.:.:.:.	.:.:.:.	.:.:.:.	.:.:.:.	.:.:.:.	.:.:.:.	.:.:.:.	.:.:.:.	.:.:.:.	.:.:.:.	.:.:.:.	.:.:.:.	.:.:.:.	.:.:.:.	.:.:.:.	.:.:.:.	.:.:.:.	.:.:.:.	.:.:.:.	.:.:.:.	.:.:.:.	.:.:.:.	.:.:.:.	.:.:.:.	.:.:.:.	.:.:.:.	.:.:.:.	.:.:.:.	.:.:.:.	.:.:.:.	.:.:.:.	.:.:.:.	.:.:.:.	.:.:.:.	.:.:.:.	.:.:.:.	.:.:.:.	.:.:.:.	.:.:.:.	.:.:.:.	.:.:.:.	.:.:.:.	.:.:.:.	.:.:.:.	.:.:.:.	.:.:.:.	.:.:.:.	.:.:.:.	.:.:.:.	.:.:.:.	.:.:.:.	.:.:.:.	.:.:.:.	.:.:.:.	.:.:.:.	.:.:.:.	.:.:.:.	.:.:.:.	.:.:.:.	.:.:.:.	.:.:.:.	.:.:.:.	.:.:.:.	.:.:.:.	.:.:.:.	.:.:.:.	.:.:.:.	.:.:.:.	.:.:.:.	.:.:.:.	.:.:.:.	.:.:.:.	.:.:.:.	.:.:.:.	.:.:.:.	.:.:.:.	.:.:.:.	.:.:.:.	.:.:.:.	.:.:.:.	.:.:.:.	.:.:.:.	.:.:.:.	.:.:.:.	.:.:.:.	.:.:.:.	.:.:.:.	.:.:.:.	.:.:.:.	.:.:.:.	.:.:.:.	.:.:.:.	.:.:.:.	.:.:.:.	.:.:.:.	.:.:.:.	.:.:.:.	.:.:.:.	.:.:.:.	.:.:.:.	.:.:.:.	.:.:.:.	.:.:.:.	.:.:.:.	.:.:.:.	.:.:.:.	.:.:.:.	.:.:.:.	.:.:.:.	.:.:.:.	.:.:.:.	.:.:.:.	.:.:.:.	.:.:.:.	.:.:.:.	.:.:.:.	.:.:.:.	.:.:.:.	.:.:.:.	.:.:.:.	.:.:.:.	.:.:.:.	.:.:.:.	.:.:.:.	.:.:.:.	.:.:.:.	.:.:.:.	.:.:.:.	.:.:.:.	.:.:.:.	.:.:.:.	.:.:.:.	.:.:.:.	.:.:.:.	.:.:.:.	.:.:.:.	.:.:.:.	.:.:.:.	.:.:.:.	.:.:.:.	.:.:.:.	.:.:.:.	.:.:.:.	.:.:.:.	.:.:.:.	.:.:.:.	.:.:.:.	.:.:.:.	.:.:.:.	.:.:.:.	.:.:.:.	.:.:.:.	.:.:.:.	.:.:.:.	.:.:.:.	.:.:.:.	.:.:.:.	.:.:.:.	.:.:.:.	.:.:.:.	.:.:.:.	.:.:.:.	.:.:.:.	.:.:.:.	.:.:.:.	.:.:.:.	.:.:.:.	.:.:.:.	.:.:.:.	.:.:.:.	.:.:.:.	.:.:.:.	.:.:.:.	.:.:.:.	.:.:.:.	.:.:.:.	.:.:.:.	.:.:.:.	.:.:.:.	.:.:.:.	.:.:.:.	.:.:.:.	.:.:.:.	.:.:.:.	.:.:.:.	.:.:.:.	.:.:.:.	.:.:.:.	.:.:.:.	.:.:.:.	.:.:.:.	.:.:.:.	.:.:.:.	.:.:.:.	.:.:.:.	.:.:.:.	.:.:.:.	.:.:.:.	.:.:.:.	.:.:.:.	.:.:.:.	.:.:.:.	.:.:.:.	.:.:.:.	.:.:.:.	.:.:.:.	.:.:.:.	.:.:.:.	.:.:.:.	.:.:.:.	.:.:.:.	.:.:.:.	.:.:.:.	.:.:.:.	.:.:.:.	.:.:.:.	.:.:.:.	.:.:.:.	.:.:.:.	.:.:.:.	.:.:.:.	.:.:.:.	.:.:.:.	.:.:.:.	.:.:.:.	.:.:.:.	.:.:.:.	.:.:.:.	.:.:.:.	.:.:.:.	.:.:.:.	.:.:.:.	.:.:.:.	.:.:.:.	.:.:.:.	.:.:.:.	.:.:.:.	.:.:.:.	.:.:.:.	.:.:.:.	.:.:.:.	.:.:.:.	.:.:.:.	.:.:.:.	.:.:.:.	.:.:.:.	.:.:.:.	.:.:.:.	.:.:.:.	.:.:.:.	.:.:.:.	.:.:.:.	.:.:.:.	.:.:.:.	.:.:.:.	.:.:.:.	.:.:.:.	.:.:.:.	.:.:.:.	.:.:.:.	.:.:.:.	.:.:.:.	.:.:.:.	.:.:.:.	.:.:.:.	.:.:.:.	.:.:.:.	.:.:.:.	.:.:.:.	.:.:.:.	.:.:.:.	.:.:.:.	.:.:.:.	.:.:.:.	.:.:.:.	.:.:.:.	.:.:.:.	.:.:.:.	.:.:.:.	.:.:.:.	.:.:.:.	.:.:.:.	.:.:.:.	.:.:.:.	.:.:.:.	.:.:.:.	.:.:.:.	1:82625:3:15	.:.:.:.	.:.:.:.	.:.:.:.	.:.:.:.	.:.:.:.	.:.:.:.	.:.:.:.	.:.:.:.	.:.:.:.	.:.:.:.	.:.:.:.	.:.:.:.	.:.:.:.	.:.:.:.	.:.:.:.	.:.:.:.	.:.:.:.	.:.:.:.	.:.:.:.	.:.:.:.	.:.:.:.	.:.:.:.	.:.:.:.	.:.:.:.	.:.:.:.	.:.:.:.	.:.:.:.	.:.:.:.	.:.:.:.	.:.:.:.	.:.:.:.	.:.:.:.	.:.:.:.	.:.:.:.	.:.:.:.	.:.:.:.	.:.:.:.	.:.:.:.	.:.:.:.	.:.:.:.	.:.:.:.	.:.:.:.	.:.:.:.	.:.:.:.	.:.:.:.	.:.:.:.	.:.:.:.	.:.:.:.	.:.:.:.	.:.:.:.	.:.:.:.	.:.:.:.	.:.:.:.	.:.:.:.	.:.:.:.	.:.:.:.	.:.:.:.	.:.:.:.	.:.:.:.	.:.:.:.	.:.:.:.	.:.:.:.	.:.:.:.	.:.:.:.	.:.:.:.	.:.:.:.	.:.:.:.	.:.:.:.	.:.:.:.	.:.:.:.	.:.:.:.	.:.:.:.	.:.:.:.	.:.:.:.	.:.:.:.	.:.:.:.	.:.:.:.	.:.:.:.	.:.:.:.	.:.:.:.	.:.:.:.	.:.:.:.	.:.:.:.	.:.:.:.	.:.:.:.	.:.:.:.	.:.:.:.	.:.:.:.	.:.:.:.	.:.:.:.	.:.:.:.	.:.:.:.	.:.:.:.	.:.:.:.	.:.:.:.	.:.:.:.	.:.:.:.	.:.:.:.	.:.:.:.	.:.:.:.	.:.:.:.	.:.:.:.	.:.:.:.	.:.:.:.	.:.:.:.	.:.:.:.	.:.:.:.	.:.:.:.	.:.:.:.	.:.:.:.	.:.:.:.	.:.:.:.	.:.:.:.	.:.:.:.	.:.:.:.	.:.:.:.	.:.:.:.	.:.:.:.	.:.:.:.	.:.:.:.	.:.:.:.	.:.:.:.	.:.:.:.	.:.:.:.	.:.:.:.	.:.:.:.	.:.:.:.	.:.:.:.	.:.:.:.	.:.:.:.	.:.:.:.	.:.:.:.	.:.:.:.	.:.:.:.	.:.:.:.	.:.:.:.	.:.:.:.	.:.:.:.	.:.:.:.	.:.:.:.	.:.:.:.	.:.:.:.	.:.:.:.	.:.:.:.	.:.:.:.	.:.:.:.	.:.:.:.	.:.:.:.	.:.:.:.	.:.:.:.	.:.:.:.	.:.:.:.	.:.:.:.	.:.:.:.	.:.:.:.	.:.:.:.	.:.:.:.	.:.:.:.	.:.:.:.	.:.:.:.	.:.:.:.	.:.:.:.	.:.:.:.	.:.:.:.	.:.:.:.	.:.:.:.	.:.:.:.	.:.:.:.	.:.:.:.	.:.:.:.	.:.:.:.	.:.:.:.	.:.:.:.	.:.:.:.	.:.:.:.	.:.:.:.	.:.:.:.	.:.:.:.	.:.:.:.	.:.:.:.	.:.:.:.	.:.:.:.	.:.:.:.	.:.:.:.	.:.:.:.	.:.:.:.	.:.:.:.	.:.:.:.	.:.:.:.	.:.:.:.	.:.:.:.	.:.:.:.	.:.:.:.	.:.:.:.	.:.:.:.	.:.:.:.	.:.:.:.	.:.:.:.	.:.:.:.	.:.:.:.	.:.:.:.	.:.:.:.	.:.:.:.	.:.:.:.	.:.:.:.	.:.:.:.	.:.:.:.	.:.:.:.	.:.:.:.	.:.:.:.	.:.:.:.	.:.:.:.	.:.:.:.	.:.:.:.	.:.:.:.	.:.:.:.	.:.:.:.	.:.:.:.	.:.:.:.	.:.:.:.	.:.:.:.	.:.:.:.	.:.:.:.	.:.:.:.	.:.:.:.	.:.:.:.	.:.:.:.	.:.:.:.	.:.:.:.	.:.:.:.	.:.:.:.	.:.:.:.	.:.:.:.	.:.:.:.	.:.:.:.	.:.:.:.	.:.:.:.	.:.:.:.	.:.:.:.	.:.:.:.	.:.:.:.	.:.:.:.	.:.:.:.	.:.:.:.	.:.:.:.	.:.:.:.	.:.:.:.	.:.:.:.	.:.:.:.	.:.:.:.	.:.:.:.	.:.:.:.	.:.:.:.	.:.:.:.	.:.:.:.	.:.:.:.	.:.:.:.	.:.:.:.	.:.:.:.	.:.:.:.	.:.:.:.	.:.:.:.	.:.:.:.	.:.:.:.	.:.:.:.	.:.:.:.	.:.:.:.	.:.:.:.	.:.:.:.	.:.:.:.	.:.:.:.	.:.:.:.	.:.:.:.	.:.:.:.	.:.:.:.	.:.:.:.	.:.:.:.	.:.:.:.	.:.:.:.	.:.:.:.	.:.:.:.	.:.:.:.	.:.:.:.	.:.:.:.	.:.:.:.	.:.:.:.	.:.:.:.	.:.:.:.	.:.:.:.	.:.:.:.	.:.:.:.	.:.:.:.	.:.:.:.	.:.:.:.	.:.:.:.	.:.:.:.	.:.:.:.	.:.:.:.	.:.:.:.	.:.:.:.	.:.:.:.	.:.:.:.	.:.:.:.	.:.:.:.	.:.:.:.	.:.:.:.	.:.:.:.	.:.:.:.	.:.:.:.	.:.:.:.	.:.:.:.	.:.:.:.	.:.:.:.	.:.:.:.	.:.:.:.	.:.:.:.	.:.:.:.	.:.:.:.	.:.:.:.	.:.:.:.	.:.:.:.	.:.:.:.	.:.:.:.	.:.:.:.	.:.:.:.	.:.:.:.	.:.:.:.	.:.:.:.	.:.:.:.	.:.:.:.	.:.:.:.	.:.:.:.	.:.:.:.	.:.:.:.	.:.:.:.	.:.:.:.	.:.:.:.	.:.:.:.	.:.:.:.	.:.:.:.	.:.:.:.	.:.:.:.	.:.:.:.	.:.:.:.	.:.:.:.	.:.:.:.	.:.:.:.	.:.:.:.	.:.:.:.	.:.:.:.	.:.:.:.	.:.:.:.	.:.:.:.	.:.:.:.	.:.:.:.	.:.:.:.	.:.:.:.	.:.:.:.	.:.:.:.	.:.:.:.	.:.:.:.	.:.:.:.	.:.:.:.	.:.:.:.	.:.:.:.	.:.:.:.	.:.:.:.	.:.:.:.	.:.:.:.	.:.:.:.	.:.:.:.	.:.:.:.	.:.:.:.	.:.:.:.	.:.:.:.	.:.:.:.	.:.:.:.	.:.:.:.	.:.:.:.	.:.:.:.	.:.:.:.	.:.:.:.	.:.:.:.	1:82625:9:20	.:.:.:.	.:.:.:.	.:.:.:.	.:.:.:.	.:.:.:.	.:.:.:.	.:.:.:.	.:.:.:.	.:.:.:.	.:.:.:.	.:.:.:.	.:.:.:.	.:.:.:.	.:.:.:.	.:.:.:.	.:.:.:.	.:.:.:.	.:.:.:.	.:.:.:.	.:.:.:.	.:.:.:.	.:.:.:.	.:.:.:.	.:.:.:.	.:.:.:.	.:.:.:.	.:.:.:.	.:.:.:.	.:.:.:.	.:.:.:.	.:.:.:.	.:.:.:.	.:.:.:.	.:.:.:.	.:.:.:.	.:.:.:.	.:.:.:.	.:.:.:.	.:.:.:.	.:.:.:.	.:.:.:.	.:.:.:.	.:.:.:.	.:.:.:.	.:.:.:.	.:.:.:.	.:.:.:.	.:.:.:.	.:.:.:.	.:.:.:.	.:.:.:.	.:.:.:.	.:.:.:.	.:.:.:.	.:.:.:.	.:.:.:.	.:.:.:.	.:.:.:.	.:.:.:.	.:.:.:.	.:.:.:.	.:.:.:.	.:.:.:.	.:.:.:.	.:.:.:.	.:.:.:.	.:.:.:.	.:.:.:.	.:.:.:.	.:.:.:.	.:.:.:.	.:.:.:.	.:.:.:.	.:.:.:.	.:.:.:.	.:.:.:.	.:.:.:.	.:.:.:.	.:.:.:.	.:.:.:.	.:.:.:.	.:.:.:.	.:.:.:.	.:.:.:.	.:.:.:.	.:.:.:.	.:.:.:.	.:.:.:.
chrIII	82632	.	A	<INS:ME>	.	PASS	SVTYPE=INS;STRAND=-;FAMILY=TY4	GT:END:RIGHT_FLANKING_READS:LEFT_FLANKING_READS	.:.:.:.	.:.:.:.	.:.:.:.	.:.:.:.	.:.:.:.	.:.:.:.	.:.:.:.	.:.:.:.	.:.:.:.	.:.:.:.	.:.:.:.	.:.:.:.	.:.:.:.	.:.:.:.	.:.:.:.	.:.:.:.	.:.:.:.	.:.:.:.	.:.:.:.	.:.:.:.	.:.:.:.	.:.:.:.	.:.:.:.	.:.:.:.	.:.:.:.	.:.:.:.	.:.:.:.	.:.:.:.	.:.:.:.	.:.:.:.	.:.:.:.	.:.:.:.	.:.:.:.	.:.:.:.	.:.:.:.	.:.:.:.	.:.:.:.	.:.:.:.	.:.:.:.	.:.:.:.	.:.:.:.	.:.:.:.	.:.:.:.	.:.:.:.	.:.:.:.	.:.:.:.	.:.:.:.	.:.:.:.	.:.:.:.	.:.:.:.	.:.:.:.	.:.:.:.	.:.:.:.	.:.:.:.	.:.:.:.	.:.:.:.	.:.:.:.	.:.:.:.	.:.:.:.	.:.:.:.	.:.:.:.	.:.:.:.	.:.:.:.	.:.:.:.	.:.:.:.	.:.:.:.	.:.:.:.	.:.:.:.	.:.:.:.	.:.:.:.	.:.:.:.	.:.:.:.	.:.:.:.	.:.:.:.	.:.:.:.	.:.:.:.	.:.:.:.	.:.:.:.	.:.:.:.	.:.:.:.	.:.:.:.	.:.:.:.	.:.:.:.	.:.:.:.	.:.:.:.	.:.:.:.	.:.:.:.	.:.:.:.	.:.:.:.	.:.:.:.	.:.:.:.	.:.:.:.	.:.:.:.	.:.:.:.	.:.:.:.	.:.:.:.	.:.:.:.	.:.:.:.	.:.:.:.	.:.:.:.	.:.:.:.	.:.:.:.	.:.:.:.	.:.:.:.	.:.:.:.	.:.:.:.	.:.:.:.	.:.:.:.	.:.:.:.	.:.:.:.	.:.:.:.	.:.:.:.	.:.:.:.	.:.:.:.	.:.:.:.	.:.:.:.	.:.:.:.	.:.:.:.	.:.:.:.	.:.:.:.	.:.:.:.	.:.:.:.	.:.:.:.	.:.:.:.	.:.:.:.	.:.:.:.	.:.:.:.	.:.:.:.	.:.:.:.	.:.:.:.	.:.:.:.	.:.:.:.	.:.:.:.	.:.:.:.	.:.:.:.	.:.:.:.	.:.:.:.	.:.:.:.	.:.:.:.	.:.:.:.	.:.:.:.	.:.:.:.	.:.:.:.	.:.:.:.	.:.:.:.	.:.:.:.	.:.:.:.	.:.:.:.	.:.:.:.	.:.:.:.	.:.:.:.	.:.:.:.	.:.:.:.	.:.:.:.	.:.:.:.	.:.:.:.	.:.:.:.	.:.:.:.	.:.:.:.	.:.:.:.	.:.:.:.	.:.:.:.	.:.:.:.	.:.:.:.	.:.:.:.	.:.:.:.	.:.:.:.	.:.:.:.	.:.:.:.	.:.:.:.	.:.:.:.	.:.:.:.	.:.:.:.	.:.:.:.	.:.:.:.	.:.:.:.	.:.:.:.	.:.:.:.	.:.:.:.	.:.:.:.	.:.:.:.	.:.:.:.	.:.:.:.	.:.:.:.	.:.:.:.	.:.:.:.	.:.:.:.	.:.:.:.	.:.:.:.	.:.:.:.	.:.:.:.	.:.:.:.	.:.:.:.	.:.:.:.	.:.:.:.	.:.:.:.	.:.:.:.	.:.:.:.	.:.:.:.	.:.:.:.	.:.:.:.	.:.:.:.	.:.:.:.	.:.:.:.	.:.:.:.	.:.:.:.	.:.:.:.	.:.:.:.	.:.:.:.	.:.:.:.	.:.:.:.	.:.:.:.	.:.:.:.	.:.:.:.	.:.:.:.	.:.:.:.	.:.:.:.	.:.:.:.	.:.:.:.	.:.:.:.	.:.:.:.	.:.:.:.	.:.:.:.	.:.:.:.	.:.:.:.	.:.:.:.	.:.:.:.	.:.:.:.	.:.:.:.	.:.:.:.	.:.:.:.	.:.:.:.	.:.:.:.	.:.:.:.	.:.:.:.	.:.:.:.	.:.:.:.	.:.:.:.	.:.:.:.	.:.:.:.	.:.:.:.	.:.:.:.	.:.:.:.	.:.:.:.	.:.:.:.	.:.:.:.	.:.:.:.	.:.:.:.	.:.:.:.	.:.:.:.	.:.:.:.	.:.:.:.	.:.:.:.	.:.:.:.	.:.:.:.	.:.:.:.	.:.:.:.	.:.:.:.	.:.:.:.	.:.:.:.	.:.:.:.	.:.:.:.	.:.:.:.	.:.:.:.	.:.:.:.	.:.:.:.	.:.:.:.	.:.:.:.	.:.:.:.	.:.:.:.	.:.:.:.	.:.:.:.	.:.:.:.	.:.:.:.	.:.:.:.	.:.:.:.	.:.:.:.	.:.:.:.	.:.:.:.	.:.:.:.	.:.:.:.	.:.:.:.	.:.:.:.	.:.:.:.	.:.:.:.	.:.:.:.	.:.:.:.	.:.:.:.	.:.:.:.	.:.:.:.	.:.:.:.	.:.:.:.	.:.:.:.	.:.:.:.	.:.:.:.	.:.:.:.	.:.:.:.	.:.:.:.	.:.:.:.	.:.:.:.	.:.:.:.	.:.:.:.	.:.:.:.	.:.:.:.	.:.:.:.	.:.:.:.	.:.:.:.	.:.:.:.	.:.:.:.	.:.:.:.	.:.:.:.	.:.:.:.	.:.:.:.	.:.:.:.	.:.:.:.	.:.:.:.	.:.:.:.	.:.:.:.	.:.:.:.	.:.:.:.	.:.:.:.	.:.:.:.	.:.:.:.	.:.:.:.	.:.:.:.	.:.:.:.	.:.:.:.	.:.:.:.	.:.:.:.	.:.:.:.	.:.:.:.	.:.:.:.	.:.:.:.	.:.:.:.	.:.:.:.	.:.:.:.	.:.:.:.	.:.:.:.	.:.:.:.	.:.:.:.	.:.:.:.	.:.:.:.	.:.:.:.	.:.:.:.	.:.:.:.	.:.:.:.	.:.:.:.	.:.:.:.	.:.:.:.	.:.:.:.	.:.:.:.	.:.:.:.	.:.:.:.	.:.:.:.	.:.:.:.	.:.:.:.	.:.:.:.	.:.:.:.	.:.:.:.	.:.:.:.	.:.:.:.	.:.:.:.	.:.:.:.	.:.:.:.	.:.:.:.	.:.:.:.	.:.:.:.	.:.:.:.	.:.:.:.	.:.:.:.	.:.:.:.	.:.:.:.	.:.:.:.	.:.:.:.	.:.:.:.	.:.:.:.	.:.:.:.	.:.:.:.	.:.:.:.	.:.:.:.	.:.:.:.	.:.:.:.	.:.:.:.	.:.:.:.	.:.:.:.	.:.:.:.	.:.:.:.	.:.:.:.	.:.:.:.	.:.:.:.	.:.:.:.	.:.:.:.	.:.:.:.	.:.:.:.	.:.:.:.	.:.:.:.	.:.:.:.	.:.:.:.	.:.:.:.	.:.:.:.	.:.:.:.	.:.:.:.	.:.:.:.	.:.:.:.	.:.:.:.	.:.:.:.	.:.:.:.	.:.:.:.	.:.:.:.	.:.:.:.	.:.:.:.	.:.:.:.	.:.:.:.	.:.:.:.	.:.:.:.	.:.:.:.	.:.:.:.	.:.:.:.	.:.:.:.	.:.:.:.	.:.:.:.	.:.:.:.	.:.:.:.	.:.:.:.	.:.:.:.	.:.:.:.	.:.:.:.	.:.:.:.	.:.:.:.	.:.:.:.	.:.:.:.	.:.:.:.	.:.:.:.	.:.:.:.	.:.:.:.	.:.:.:.	.:.:.:.	.:.:.:.	.:.:.:.	.:.:.:.	.:.:.:.	.:.:.:.	.:.:.:.	.:.:.:.	.:.:.:.	.:.:.:.	.:.:.:.	.:.:.:.	.:.:.:.	.:.:.:.	.:.:.:.	.:.:.:.	.:.:.:.	.:.:.:.	.:.:.:.	.:.:.:.	.:.:.:.	.:.:.:.	.:.:.:.	.:.:.:.	.:.:.:.	.:.:.:.	.:.:.:.	.:.:.:.	.:.:.:.	.:.:.:.	.:.:.:.	.:.:.:.	.:.:.:.	.:.:.:.	.:.:.:.	.:.:.:.	.:.:.:.	.:.:.:.	.:.:.:.	.:.:.:.	.:.:.:.	.:.:.:.	.:.:.:.	.:.:.:.	.:.:.:.	.:.:.:.	.:.:.:.	.:.:.:.	.:.:.:.	.:.:.:.	.:.:.:.	.:.:.:.	.:.:.:.	.:.:.:.	.:.:.:.	.:.:.:.	.:.:.:.	.:.:.:.	.:.:.:.	.:.:.:.	.:.:.:.	.:.:.:.	.:.:.:.	.:.:.:.	.:.:.:.	.:.:.:.	.:.:.:.	.:.:.:.	.:.:.:.	.:.:.:.	.:.:.:.	.:.:.:.	.:.:.:.	.:.:.:.	.:.:.:.	.:.:.:.	.:.:.:.	.:.:.:.	.:.:.:.	.:.:.:.	.:.:.:.	.:.:.:.	.:.:.:.	.:.:.:.	.:.:.:.	.:.:.:.	.:.:.:.	.:.:.:.	.:.:.:.	.:.:.:.	.:.:.:.	.:.:.:.	.:.:.:.	.:.:.:.	.:.:.:.	.:.:.:.	.:.:.:.	.:.:.:.	.:.:.:.	.:.:.:.	.:.:.:.	.:.:.:.	.:.:.:.	.:.:.:.	.:.:.:.	.:.:.:.	.:.:.:.	.:.:.:.	.:.:.:.	.:.:.:.	.:.:.:.	.:.:.:.	.:.:.:.	.:.:.:.	.:.:.:.	.:.:.:.	.:.:.:.	.:.:.:.	.:.:.:.	.:.:.:.	.:.:.:.	.:.:.:.	.:.:.:.	.:.:.:.	.:.:.:.	.:.:.:.	.:.:.:.	.:.:.:.	.:.:.:.	.:.:.:.	.:.:.:.	.:.:.:.	.:.:.:.	.:.:.:.	.:.:.:.	.:.:.:.	.:.:.:.	.:.:.:.	.:.:.:.	.:.:.:.	.:.:.:.	.:.:.:.	.:.:.:.	.:.:.:.	.:.:.:.	.:.:.:.	.:.:.:.	.:.:.:.	.:.:.:.	.:.:.:.	.:.:.:.	.:.:.:.	.:.:.:.	.:.:.:.	.:.:.:.	.:.:.:.	.:.:.:.	.:.:.:.	.:.:.:.	.:.:.:.	.:.:.:.	.:.:.:.	.:.:.:.	.:.:.:.	.:.:.:.	.:.:.:.	.:.:.:.	.:.:.:.	.:.:.:.	.:.:.:.	.:.:.:.	.:.:.:.	.:.:.:.	.:.:.:.	.:.:.:.	.:.:.:.	.:.:.:.	.:.:.:.	.:.:.:.	.:.:.:.	.:.:.:.	.:.:.:.	.:.:.:.	.:.:.:.	.:.:.:.	.:.:.:.	.:.:.:.	.:.:.:.	.:.:.:.	.:.:.:.	.:.:.:.	.:.:.:.	.:.:.:.	.:.:.:.	.:.:.:.	.:.:.:.	.:.:.:.	.:.:.:.	.:.:.:.	.:.:.:.	.:.:.:.	.:.:.:.	.:.:.:.	.:.:.:.	.:.:.:.	.:.:.:.	.:.:.:.	.:.:.:.	.:.:.:.	.:.:.:.	.:.:.:.	.:.:.:.	.:.:.:.	.:.:.:.	.:.:.:.	.:.:.:.	.:.:.:.	.:.:.:.	.:.:.:.	.:.:.:.	.:.:.:.	.:.:.:.	.:.:.:.	.:.:.:.	.:.:.:.	.:.:.:.	.:.:.:.	.:.:.:.	.:.:.:.	.:.:.:.	.:.:.:.	.:.:.:.	.:.:.:.	.:.:.:.	.:.:.:.	.:.:.:.	.:.:.:.	.:.:.:.	.:.:.:.	.:.:.:.	.:.:.:.	.:.:.:.	.:.:.:.	.:.:.:.	.:.:.:.	.:.:.:.	.:.:.:.	.:.:.:.	.:.:.:.	.:.:.:.	.:.:.:.	.:.:.:.	.:.:.:.	.:.:.:.	.:.:.:.	.:.:.:.	.:.:.:.	.:.:.:.	.:.:.:.	.:.:.:.	.:.:.:.	.:.:.:.	.:.:.:.	.:.:.:.	.:.:.:.	.:.:.:.	.:.:.:.	.:.:.:.	.:.:.:.	.:.:.:.	.:.:.:.	.:.:.:.	.:.:.:.	.:.:.:.	.:.:.:.	.:.:.:.	.:.:.:.	.:.:.:.	.:.:.:.	.:.:.:.	.:.:.:.	.:.:.:.	.:.:.:.	.:.:.:.	.:.:.:.	.:.:.:.	.:.:.:.	.:.:.:.	.:.:.:.	.:.:.:.	.:.:.:.	.:.:.:.	.:.:.:.	.:.:.:.	.:.:.:.	.:.:.:.	.:.:.:.	.:.:.:.	.:.:.:.	.:.:.:.	.:.:.:.	.:.:.:.	.:.:.:.	.:.:.:.	.:.:.:.	.:.:.:.	.:.:.:.	.:.:.:.	.:.:.:.	.:.:.:.	.:.:.:.	.:.:.:.	.:.:.:.	.:.:.:.	.:.:.:.	.:.:.:.	.:.:.:.	.:.:.:.	.:.:.:.	.:.:.:.	.:.:.:.	.:.:.:.	.:.:.:.	.:.:.:.	.:.:.:.	.:.:.:.	.:.:.:.	.:.:.:.	.:.:.:.	.:.:.:.	.:.:.:.	.:.:.:.	.:.:.:.	.:.:.:.	.:.:.:.	.:.:.:.	.:.:.:.	.:.:.:.	.:.:.:.	.:.:.:.	.:.:.:.	.:.:.:.	.:.:.:.	.:.:.:.	.:.:.:.	.:.:.:.	.:.:.:.	.:.:.:.	.:.:.:.	.:.:.:.	.:.:.:.	.:.:.:.	.:.:.:.	.:.:.:.	.:.:.:.	.:.:.:.	.:.:.:.	.:.:.:.	.:.:.:.	.:.:.:.	.:.:.:.	.:.:.:.	.:.:.:.	.:.:.:.	.:.:.:.	.:.:.:.	.:.:.:.	.:.:.:.	.:.:.:.	.:.:.:.	.:.:.:.	.:.:.:.	.:.:.:.	.:.:.:.	.:.:.:.	.:.:.:.	.:.:.:.	.:.:.:.	.:.:.:.	.:.:.:.	.:.:.:.	.:.:.:.	.:.:.:.	.:.:.:.	.:.:.:.	.:.:.:.	.:.:.:.	.:.:.:.	.:.:.:.	.:.:.:.	.:.:.:.	.:.:.:.	.:.:.:.	.:.:.:.	.:.:.:.	.:.:.:.	.:.:.:.	.:.:.:.	.:.:.:.	.:.:.:.	.:.:.:.	.:.:.:.	.:.:.:.	.:.:.:.	.:.:.:.	.:.:.:.	.:.:.:.	.:.:.:.	.:.:.:.	.:.:.:.	.:.:.:.	.:.:.:.	.:.:.:.	.:.:.:.	.:.:.:.	.:.:.:.	.:.:.:.	.:.:.:.	.:.:.:.	.:.:.:.	.:.:.:.	.:.:.:.	.:.:.:.	.:.:.:.	.:.:.:.	.:.:.:.	.:.:.:.	1:82636:3:6	.:.:.:.	.:.:.:.	.:.:.:.	.:.:.:.	.:.:.:.	.:.:.:.	.:.:.:.	.:.:.:.	.:.:.:.	.:.:.:.	.:.:.:.	.:.:.:.	.:.:.:.	.:.:.:.	.:.:.:.	.:.:.:.	.:.:.:.	.:.:.:.	.:.:.:.	.:.:.:.	.:.:.:.	.:.:.:.	.:.:.:.	.:.:.:.	.:.:.:.	.:.:.:.	.:.:.:.	.:.:.:.	.:.:.:.	.:.:.:.	.:.:.:.	.:.:.:.	.:.:.:.	.:.:.:.	.:.:.:.	.:.:.:.	.:.:.:.	.:.:.:.	.:.:.:.	.:.:.:.	.:.:.:.	.:.:.:.	.:.:.:.	.:.:.:.	.:.:.:.	.:.:.:.	.:.:.:.	.:.:.:.	.:.:.:.	.:.:.:.	.:.:.:.	.:.:.:.	.:.:.:.	.:.:.:.	.:.:.:.	.:.:.:.	.:.:.:.	.:.:.:.	.:.:.:.	.:.:.:.	.:.:.:.	.:.:.:.	.:.:.:.	.:.:.:.	.:.:.:.	.:.:.:.	.:.:.:.	.:.:.:.	.:.:.:.	.:.:.:.	.:.:.:.	.:.:.:.	.:.:.:.	.:.:.:.	.:.:.:.	.:.:.:.	.:.:.:.	.:.:.:.	.:.:.:.	.:.:.:.	.:.:.:.	.:.:.:.	.:.:.:.	.:.:.:.	.:.:.:.	.:.:.:.	.:.:.:.	.:.:.:.	.:.:.:.	.:.:.:.	.:.:.:.	.:.:.:.	.:.:.:.	.:.:.:.	.:.:.:.	.:.:.:.	.:.:.:.	.:.:.:.	.:.:.:.	.:.:.:.	.:.:.:.	.:.:.:.	.:.:.:.	.:.:.:.	.:.:.:.	.:.:.:.	.:.:.:.	.:.:.:.	.:.:.:.	.:.:.:.	.:.:.:.	.:.:.:.	.:.:.:.	.:.:.:.	.:.:.:.	.:.:.:.	.:.:.:.	.:.:.:.	.:.:.:.	.:.:.:.	.:.:.:.	.:.:.:.	.:.:.:.	.:.:.:.	.:.:.:.	.:.:.:.	.:.:.:.	.:.:.:.	.:.:.:.	.:.:.:.	.:.:.:.	.:.:.:.	.:.:.:.	.:.:.:.	.:.:.:.	.:.:.:.	.:.:.:.	.:.:.:.	.:.:.:.	.:.:.:.	.:.:.:.	.:.:.:.	.:.:.:.	.:.:.:.	.:.:.:.	.:.:.:.	.:.:.:.
chrIII	82637	.	A	<INS:ME>	.	PASS	SVTYPE=INS;STRAND=+;FAMILY=TY2	GT:END:RIGHT_FLANKING_READS:LEFT_FLANKING_READS	.:.:.:.	.:.:.:.	.:.:.:.	.:.:.:.	.:.:.:.	.:.:.:.	.:.:.:.	.:.:.:.	.:.:.:.	.:.:.:.	.:.:.:.	.:.:.:.	.:.:.:.	.:.:.:.	.:.:.:.	.:.:.:.	.:.:.:.	.:.:.:.	.:.:.:.	.:.:.:.	.:.:.:.	.:.:.:.	.:.:.:.	.:.:.:.	.:.:.:.	.:.:.:.	.:.:.:.	.:.:.:.	.:.:.:.	.:.:.:.	.:.:.:.	.:.:.:.	.:.:.:.	.:.:.:.	.:.:.:.	.:.:.:.	.:.:.:.	.:.:.:.	.:.:.:.	.:.:.:.	.:.:.:.	.:.:.:.	.:.:.:.	.:.:.:.	.:.:.:.	.:.:.:.	.:.:.:.	.:.:.:.	.:.:.:.	.:.:.:.	.:.:.:.	.:.:.:.	.:.:.:.	.:.:.:.	.:.:.:.	.:.:.:.	.:.:.:.	.:.:.:.	.:.:.:.	.:.:.:.	.:.:.:.	.:.:.:.	.:.:.:.	.:.:.:.	.:.:.:.	.:.:.:.	.:.:.:.	.:.:.:.	.:.:.:.	.:.:.:.	.:.:.:.	.:.:.:.	.:.:.:.	.:.:.:.	.:.:.:.	.:.:.:.	.:.:.:.	.:.:.:.	.:.:.:.	.:.:.:.	.:.:.:.	.:.:.:.	.:.:.:.	.:.:.:.	.:.:.:.	.:.:.:.	.:.:.:.	.:.:.:.	.:.:.:.	.:.:.:.	.:.:.:.	.:.:.:.	.:.:.:.	.:.:.:.	.:.:.:.	.:.:.:.	.:.:.:.	.:.:.:.	.:.:.:.	.:.:.:.	.:.:.:.	.:.:.:.	.:.:.:.	.:.:.:.	.:.:.:.	.:.:.:.	.:.:.:.	.:.:.:.	.:.:.:.	.:.:.:.	.:.:.:.	.:.:.:.	.:.:.:.	.:.:.:.	.:.:.:.	.:.:.:.	.:.:.:.	.:.:.:.	.:.:.:.	.:.:.:.	.:.:.:.	.:.:.:.	1:82640:10:7	.:.:.:.	.:.:.:.	.:.:.:.	.:.:.:.	.:.:.:.	.:.:.:.	.:.:.:.	.:.:.:.	.:.:.:.	.:.:.:.	.:.:.:.	.:.:.:.	.:.:.:.	.:.:.:.	.:.:.:.	.:.:.:.	.:.:.:.	.:.:.:.	.:.:.:.	.:.:.:.	.:.:.:.	.:.:.:.	.:.:.:.	.:.:.:.	.:.:.:.	.:.:.:.	.:.:.:.	1:82640:5:5	.:.:.:.	.:.:.:.	.:.:.:.	.:.:.:.	.:.:.:.	.:.:.:.	.:.:.:.	.:.:.:.	.:.:.:.	.:.:.:.	.:.:.:.	.:.:.:.	.:.:.:.	.:.:.:.	.:.:.:.	.:.:.:.	.:.:.:.	.:.:.:.	.:.:.:.	.:.:.:.	.:.:.:.	.:.:.:.	.:.:.:.	.:.:.:.	.:.:.:.	.:.:.:.	.:.:.:.	.:.:.:.	.:.:.:.	.:.:.:.	.:.:.:.	.:.:.:.	.:.:.:.	.:.:.:.	.:.:.:.	.:.:.:.	.:.:.:.	.:.:.:.	.:.:.:.	.:.:.:.	.:.:.:.	.:.:.:.	.:.:.:.	.:.:.:.	.:.:.:.	.:.:.:.	.:.:.:.	.:.:.:.	.:.:.:.	.:.:.:.	.:.:.:.	.:.:.:.	.:.:.:.	.:.:.:.	.:.:.:.	.:.:.:.	.:.:.:.	.:.:.:.	.:.:.:.	.:.:.:.	.:.:.:.	.:.:.:.	.:.:.:.	.:.:.:.	.:.:.:.	.:.:.:.	.:.:.:.	.:.:.:.	.:.:.:.	.:.:.:.	.:.:.:.	.:.:.:.	.:.:.:.	.:.:.:.	.:.:.:.	.:.:.:.	.:.:.:.	.:.:.:.	.:.:.:.	.:.:.:.	.:.:.:.	.:.:.:.	.:.:.:.	.:.:.:.	.:.:.:.	.:.:.:.	.:.:.:.	.:.:.:.	.:.:.:.	.:.:.:.	.:.:.:.	.:.:.:.	.:.:.:.	.:.:.:.	.:.:.:.	.:.:.:.	.:.:.:.	.:.:.:.	.:.:.:.	.:.:.:.	.:.:.:.	.:.:.:.	.:.:.:.	.:.:.:.	.:.:.:.	.:.:.:.	.:.:.:.	.:.:.:.	.:.:.:.	.:.:.:.	.:.:.:.	.:.:.:.	.:.:.:.	.:.:.:.	.:.:.:.	.:.:.:.	.:.:.:.	.:.:.:.	.:.:.:.	.:.:.:.	.:.:.:.	.:.:.:.	.:.:.:.	.:.:.:.	.:.:.:.	.:.:.:.	.:.:.:.	.:.:.:.	.:.:.:.	.:.:.:.	.:.:.:.	.:.:.:.	.:.:.:.	.:.:.:.	.:.:.:.	.:.:.:.	.:.:.:.	.:.:.:.	.:.:.:.	.:.:.:.	.:.:.:.	.:.:.:.	.:.:.:.	.:.:.:.	.:.:.:.	.:.:.:.	.:.:.:.	.:.:.:.	.:.:.:.	.:.:.:.	.:.:.:.	.:.:.:.	.:.:.:.	.:.:.:.	.:.:.:.	.:.:.:.	.:.:.:.	.:.:.:.	.:.:.:.	.:.:.:.	.:.:.:.	.:.:.:.	.:.:.:.	.:.:.:.	.:.:.:.	.:.:.:.	.:.:.:.	.:.:.:.	.:.:.:.	.:.:.:.	.:.:.:.	.:.:.:.	.:.:.:.	.:.:.:.	.:.:.:.	.:.:.:.	.:.:.:.	.:.:.:.	.:.:.:.	.:.:.:.	.:.:.:.	.:.:.:.	.:.:.:.	.:.:.:.	.:.:.:.	.:.:.:.	.:.:.:.	.:.:.:.	.:.:.:.	.:.:.:.	.:.:.:.	.:.:.:.	.:.:.:.	.:.:.:.	.:.:.:.	.:.:.:.	.:.:.:.	.:.:.:.	.:.:.:.	.:.:.:.	.:.:.:.	.:.:.:.	.:.:.:.	.:.:.:.	.:.:.:.	.:.:.:.	.:.:.:.	.:.:.:.	.:.:.:.	.:.:.:.	.:.:.:.	.:.:.:.	.:.:.:.	.:.:.:.	.:.:.:.	.:.:.:.	.:.:.:.	.:.:.:.	.:.:.:.	.:.:.:.	.:.:.:.	.:.:.:.	.:.:.:.	.:.:.:.	.:.:.:.	.:.:.:.	.:.:.:.	.:.:.:.	.:.:.:.	.:.:.:.	.:.:.:.	.:.:.:.	.:.:.:.	.:.:.:.	.:.:.:.	.:.:.:.	.:.:.:.	.:.:.:.	.:.:.:.	.:.:.:.	.:.:.:.	.:.:.:.	.:.:.:.	.:.:.:.	.:.:.:.	.:.:.:.	.:.:.:.	.:.:.:.	.:.:.:.	.:.:.:.	.:.:.:.	.:.:.:.	.:.:.:.	.:.:.:.	.:.:.:.	.:.:.:.	.:.:.:.	.:.:.:.	.:.:.:.	.:.:.:.	.:.:.:.	.:.:.:.	.:.:.:.	.:.:.:.	.:.:.:.	.:.:.:.	.:.:.:.	.:.:.:.	.:.:.:.	.:.:.:.	.:.:.:.	.:.:.:.	.:.:.:.	.:.:.:.	.:.:.:.	.:.:.:.	.:.:.:.	.:.:.:.	.:.:.:.	.:.:.:.	.:.:.:.	.:.:.:.	.:.:.:.	.:.:.:.	.:.:.:.	.:.:.:.	.:.:.:.	.:.:.:.	.:.:.:.	.:.:.:.	.:.:.:.	.:.:.:.	.:.:.:.	.:.:.:.	.:.:.:.	.:.:.:.	.:.:.:.	.:.:.:.	.:.:.:.	.:.:.:.	.:.:.:.	.:.:.:.	.:.:.:.	.:.:.:.	.:.:.:.	.:.:.:.	.:.:.:.	.:.:.:.	.:.:.:.	.:.:.:.	.:.:.:.	.:.:.:.	.:.:.:.	.:.:.:.	.:.:.:.	.:.:.:.	.:.:.:.	.:.:.:.	.:.:.:.	.:.:.:.	.:.:.:.	.:.:.:.	.:.:.:.	.:.:.:.	.:.:.:.	.:.:.:.	.:.:.:.	.:.:.:.	.:.:.:.	.:.:.:.	.:.:.:.	.:.:.:.	.:.:.:.	.:.:.:.	.:.:.:.	.:.:.:.	.:.:.:.	.:.:.:.	.:.:.:.	.:.:.:.	.:.:.:.	.:.:.:.	.:.:.:.	.:.:.:.	.:.:.:.	.:.:.:.	.:.:.:.	.:.:.:.	.:.:.:.	.:.:.:.	.:.:.:.	.:.:.:.	.:.:.:.	.:.:.:.	.:.:.:.	.:.:.:.	.:.:.:.	.:.:.:.	.:.:.:.	.:.:.:.	.:.:.:.	.:.:.:.	.:.:.:.	.:.:.:.	.:.:.:.	.:.:.:.	.:.:.:.	.:.:.:.	.:.:.:.	.:.:.:.	.:.:.:.	.:.:.:.	.:.:.:.	.:.:.:.	.:.:.:.	.:.:.:.	.:.:.:.	.:.:.:.	.:.:.:.	.:.:.:.	.:.:.:.	.:.:.:.	.:.:.:.	.:.:.:.	.:.:.:.	.:.:.:.	.:.:.:.	.:.:.:.	.:.:.:.	.:.:.:.	.:.:.:.	.:.:.:.	.:.:.:.	.:.:.:.	.:.:.:.	.:.:.:.	.:.:.:.	.:.:.:.	.:.:.:.	.:.:.:.	.:.:.:.	.:.:.:.	.:.:.:.	.:.:.:.	.:.:.:.	.:.:.:.	.:.:.:.	.:.:.:.	.:.:.:.	.:.:.:.	.:.:.:.	.:.:.:.	.:.:.:.	.:.:.:.	.:.:.:.	.:.:.:.	.:.:.:.	.:.:.:.	.:.:.:.	.:.:.:.	.:.:.:.	.:.:.:.	.:.:.:.	.:.:.:.	.:.:.:.	.:.:.:.	.:.:.:.	.:.:.:.	.:.:.:.	.:.:.:.	.:.:.:.	.:.:.:.	.:.:.:.	.:.:.:.	.:.:.:.	.:.:.:.	.:.:.:.	.:.:.:.	.:.:.:.	.:.:.:.	.:.:.:.	.:.:.:.	.:.:.:.	.:.:.:.	.:.:.:.	.:.:.:.	.:.:.:.	.:.:.:.	.:.:.:.	.:.:.:.	.:.:.:.	.:.:.:.	.:.:.:.	.:.:.:.	.:.:.:.	.:.:.:.	.:.:.:.	.:.:.:.	.:.:.:.	.:.:.:.	.:.:.:.	.:.:.:.	.:.:.:.	.:.:.:.	.:.:.:.	.:.:.:.	.:.:.:.	.:.:.:.	.:.:.:.	.:.:.:.	.:.:.:.	.:.:.:.	.:.:.:.	.:.:.:.	.:.:.:.	.:.:.:.	.:.:.:.	.:.:.:.	.:.:.:.	.:.:.:.	.:.:.:.	.:.:.:.	.:.:.:.	.:.:.:.	.:.:.:.	.:.:.:.	.:.:.:.	.:.:.:.	.:.:.:.	.:.:.:.	.:.:.:.	.:.:.:.	.:.:.:.	.:.:.:.	.:.:.:.	.:.:.:.	.:.:.:.	.:.:.:.	.:.:.:.	.:.:.:.	.:.:.:.	.:.:.:.	.:.:.:.	.:.:.:.	.:.:.:.	.:.:.:.	.:.:.:.	.:.:.:.	.:.:.:.	.:.:.:.	.:.:.:.	.:.:.:.	.:.:.:.	.:.:.:.	.:.:.:.	.:.:.:.	.:.:.:.	.:.:.:.	.:.:.:.	.:.:.:.	.:.:.:.	.:.:.:.	.:.:.:.	.:.:.:.	.:.:.:.	.:.:.:.	.:.:.:.	.:.:.:.	.:.:.:.	.:.:.:.	.:.:.:.	.:.:.:.	.:.:.:.	.:.:.:.	.:.:.:.	.:.:.:.	.:.:.:.	.:.:.:.	.:.:.:.	.:.:.:.	.:.:.:.	.:.:.:.	.:.:.:.	.:.:.:.	.:.:.:.	.:.:.:.	.:.:.:.	.:.:.:.	.:.:.:.	.:.:.:.	.:.:.:.	.:.:.:.	.:.:.:.	.:.:.:.	.:.:.:.	.:.:.:.	.:.:.:.	1:82640:16:12	.:.:.:.	.:.:.:.	.:.:.:.	.:.:.:.	.:.:.:.	.:.:.:.	.:.:.:.	.:.:.:.	.:.:.:.	.:.:.:.	.:.:.:.	.:.:.:.	.:.:.:.	.:.:.:.	.:.:.:.	.:.:.:.	.:.:.:.	.:.:.:.	.:.:.:.	.:.:.:.	.:.:.:.	.:.:.:.	.:.:.:.	.:.:.:.	.:.:.:.	.:.:.:.	.:.:.:.	.:.:.:.	.:.:.:.	.:.:.:.	.:.:.:.	.:.:.:.	.:.:.:.	.:.:.:.	.:.:.:.	.:.:.:.	.:.:.:.	.:.:.:.	.:.:.:.	.:.:.:.	.:.:.:.	.:.:.:.	.:.:.:.	.:.:.:.	.:.:.:.	.:.:.:.	.:.:.:.	.:.:.:.	.:.:.:.	.:.:.:.	.:.:.:.	.:.:.:.	.:.:.:.	.:.:.:.	.:.:.:.	.:.:.:.	.:.:.:.	.:.:.:.	.:.:.:.	.:.:.:.	.:.:.:.	.:.:.:.	.:.:.:.	.:.:.:.	.:.:.:.	.:.:.:.	.:.:.:.	.:.:.:.	.:.:.:.	.:.:.:.	.:.:.:.	.:.:.:.	.:.:.:.	.:.:.:.	.:.:.:.	.:.:.:.	.:.:.:.	.:.:.:.	.:.:.:.	.:.:.:.	.:.:.:.	.:.:.:.	.:.:.:.	.:.:.:.	.:.:.:.	.:.:.:.	.:.:.:.	.:.:.:.	.:.:.:.	.:.:.:.	.:.:.:.	.:.:.:.	.:.:.:.	.:.:.:.	.:.:.:.	.:.:.:.	.:.:.:.	.:.:.:.	.:.:.:.	.:.:.:.	.:.:.:.	.:.:.:.	.:.:.:.	.:.:.:.	.:.:.:.	.:.:.:.	.:.:.:.	.:.:.:.	.:.:.:.	.:.:.:.	.:.:.:.	.:.:.:.	.:.:.:.	.:.:.:.	.:.:.:.	.:.:.:.	.:.:.:.	.:.:.:.	.:.:.:.	.:.:.:.	.:.:.:.	.:.:.:.	.:.:.:.	.:.:.:.	.:.:.:.	.:.:.:.	.:.:.:.	.:.:.:.	.:.:.:.	.:.:.:.	.:.:.:.	.:.:.:.	.:.:.:.	.:.:.:.	.:.:.:.	.:.:.:.	.:.:.:.	.:.:.:.	.:.:.:.	.:.:.:.	.:.:.:.	.:.:.:.	.:.:.:.	.:.:.:.	.:.:.:.	.:.:.:.	.:.:.:.	.:.:.:.	.:.:.:.	.:.:.:.	.:.:.:.	.:.:.:.	.:.:.:.	.:.:.:.	.:.:.:.	.:.:.:.	.:.:.:.	.:.:.:.	.:.:.:.	.:.:.:.	.:.:.:.	.:.:.:.	.:.:.:.	.:.:.:.	.:.:.:.	.:.:.:.	.:.:.:.	.:.:.:.	.:.:.:.	.:.:.:.	.:.:.:.	.:.:.:.	.:.:.:.	1:82640:2:2	.:.:.:.	.:.:.:.	.:.:.:.	.:.:.:.	.:.:.:.	.:.:.:.	.:.:.:.	.:.:.:.	.:.:.:.	.:.:.:.	.:.:.:.	.:.:.:.	.:.:.:.	.:.:.:.	.:.:.:.	.:.:.:.	.:.:.:.	.:.:.:.	.:.:.:.	.:.:.:.	.:.:.:.	.:.:.:.	.:.:.:.	.:.:.:.	.:.:.:.	.:.:.:.	.:.:.:.	.:.:.:.	.:.:.:.	.:.:.:.	.:.:.:.	.:.:.:.	.:.:.:.	.:.:.:.	.:.:.:.	.:.:.:.	.:.:.:.	.:.:.:.	.:.:.:.	.:.:.:.	.:.:.:.	.:.:.:.	.:.:.:.	.:.:.:.	.:.:.:.	.:.:.:.	.:.:.:.	.:.:.:.	.:.:.:.	.:.:.:.	.:.:.:.	.:.:.:.	.:.:.:.	.:.:.:.	.:.:.:.	.:.:.:.	.:.:.:.	.:.:.:.	.:.:.:.	.:.:.:.	.:.:.:.	.:.:.:.	.:.:.:.	.:.:.:.	.:.:.:.	.:.:.:.	.:.:.:.	.:.:.:.	.:.:.:.	.:.:.:.	.:.:.:.	.:.:.:.	.:.:.:.	.:.:.:.	.:.:.:.	.:.:.:.	.:.:.:.	.:.:.:.	.:.:.:.	.:.:.:.	.:.:.:.	.:.:.:.	.:.:.:.	.:.:.:.	.:.:.:.	.:.:.:.	.:.:.:.	.:.:.:.	.:.:.:.	.:.:.:.	.:.:.:.	.:.:.:.	.:.:.:.	.:.:.:.	.:.:.:.	.:.:.:.	.:.:.:.	.:.:.:.	.:.:.:.	.:.:.:.	.:.:.:.	.:.:.:.	.:.:.:.	.:.:.:.	.:.:.:.	.:.:.:.	.:.:.:.	.:.:.:.	.:.:.:.	.:.:.:.	.:.:.:.	.:.:.:.	.:.:.:.	.:.:.:.	.:.:.:.	.:.:.:.	.:.:.:.	.:.:.:.	.:.:.:.	.:.:.:.	.:.:.:.	.:.:.:.	.:.:.:.	.:.:.:.	.:.:.:.	.:.:.:.	.:.:.:.	.:.:.:.
chrIII	82637	.	A	<INS:ME>	.	PASS	SVTYPE=INS;STRAND=-;FAMILY=TY4	GT:END:RIGHT_FLANKING_READS:LEFT_FLANKING_READS	.:.:.:.	.:.:.:.	.:.:.:.	.:.:.:.	.:.:.:.	.:.:.:.	.:.:.:.	.:.:.:.	.:.:.:.	.:.:.:.	.:.:.:.	.:.:.:.	.:.:.:.	.:.:.:.	.:.:.:.	.:.:.:.	.:.:.:.	.:.:.:.	.:.:.:.	.:.:.:.	.:.:.:.	.:.:.:.	.:.:.:.	.:.:.:.	.:.:.:.	.:.:.:.	.:.:.:.	.:.:.:.	.:.:.:.	.:.:.:.	.:.:.:.	.:.:.:.	.:.:.:.	.:.:.:.	.:.:.:.	.:.:.:.	.:.:.:.	.:.:.:.	.:.:.:.	.:.:.:.	.:.:.:.	.:.:.:.	.:.:.:.	.:.:.:.	.:.:.:.	.:.:.:.	.:.:.:.	.:.:.:.	.:.:.:.	.:.:.:.	.:.:.:.	.:.:.:.	.:.:.:.	.:.:.:.	.:.:.:.	.:.:.:.	.:.:.:.	.:.:.:.	.:.:.:.	.:.:.:.	.:.:.:.	.:.:.:.	.:.:.:.	.:.:.:.	.:.:.:.	.:.:.:.	.:.:.:.	.:.:.:.	.:.:.:.	.:.:.:.	.:.:.:.	.:.:.:.	.:.:.:.	.:.:.:.	.:.:.:.	.:.:.:.	.:.:.:.	.:.:.:.	.:.:.:.	.:.:.:.	.:.:.:.	.:.:.:.	.:.:.:.	.:.:.:.	.:.:.:.	.:.:.:.	.:.:.:.	.:.:.:.	.:.:.:.	.:.:.:.	.:.:.:.	.:.:.:.	.:.:.:.	.:.:.:.	.:.:.:.	.:.:.:.	.:.:.:.	.:.:.:.	.:.:.:.	.:.:.:.	.:.:.:.	.:.:.:.	.:.:.:.	.:.:.:.	.:.:.:.	.:.:.:.	.:.:.:.	.:.:.:.	.:.:.:.	.:.:.:.	.:.:.:.	.:.:.:.	.:.:.:.	.:.:.:.	.:.:.:.	.:.:.:.	.:.:.:.	.:.:.:.	.:.:.:.	.:.:.:.	.:.:.:.	.:.:.:.	.:.:.:.	.:.:.:.	.:.:.:.	.:.:.:.	.:.:.:.	.:.:.:.	.:.:.:.	.:.:.:.	.:.:.:.	.:.:.:.	.:.:.:.	.:.:.:.	.:.:.:.	.:.:.:.	.:.:.:.	.:.:.:.	.:.:.:.	.:.:.:.	.:.:.:.	.:.:.:.	.:.:.:.	.:.:.:.	.:.:.:.	.:.:.:.	.:.:.:.	.:.:.:.	.:.:.:.	.:.:.:.	.:.:.:.	.:.:.:.	.:.:.:.	.:.:.:.	.:.:.:.	.:.:.:.	.:.:.:.	.:.:.:.	.:.:.:.	.:.:.:.	.:.:.:.	.:.:.:.	.:.:.:.	.:.:.:.	.:.:.:.	.:.:.:.	.:.:.:.	.:.:.:.	.:.:.:.	.:.:.:.	.:.:.:.	.:.:.:.	.:.:.:.	.:.:.:.	.:.:.:.	.:.:.:.	.:.:.:.	.:.:.:.	.:.:.:.	.:.:.:.	.:.:.:.	.:.:.:.	.:.:.:.	.:.:.:.	.:.:.:.	.:.:.:.	.:.:.:.	.:.:.:.	.:.:.:.	.:.:.:.	.:.:.:.	.:.:.:.	.:.:.:.	.:.:.:.	.:.:.:.	.:.:.:.	.:.:.:.	.:.:.:.	.:.:.:.	.:.:.:.	1:82640:3:8	.:.:.:.	.:.:.:.	.:.:.:.	.:.:.:.	.:.:.:.	.:.:.:.	.:.:.:.	.:.:.:.	.:.:.:.	.:.:.:.	.:.:.:.	.:.:.:.	.:.:.:.	.:.:.:.	.:.:.:.	.:.:.:.	.:.:.:.	.:.:.:.	.:.:.:.	.:.:.:.	.:.:.:.	.:.:.:.	.:.:.:.	.:.:.:.	.:.:.:.	.:.:.:.	.:.:.:.	.:.:.:.	.:.:.:.	.:.:.:.	.:.:.:.	.:.:.:.	.:.:.:.	.:.:.:.	.:.:.:.	.:.:.:.	.:.:.:.	.:.:.:.	.:.:.:.	.:.:.:.	.:.:.:.	.:.:.:.	.:.:.:.	.:.:.:.	.:.:.:.	.:.:.:.	.:.:.:.	.:.:.:.	.:.:.:.	.:.:.:.	.:.:.:.	.:.:.:.	.:.:.:.	.:.:.:.	.:.:.:.	.:.:.:.	.:.:.:.	.:.:.:.	.:.:.:.	.:.:.:.	.:.:.:.	.:.:.:.	.:.:.:.	.:.:.:.	.:.:.:.	.:.:.:.	.:.:.:.	.:.:.:.	.:.:.:.	.:.:.:.	.:.:.:.	.:.:.:.	.:.:.:.	.:.:.:.	.:.:.:.	.:.:.:.	.:.:.:.	.:.:.:.	.:.:.:.	.:.:.:.	.:.:.:.	.:.:.:.	.:.:.:.	.:.:.:.	.:.:.:.	.:.:.:.	.:.:.:.	.:.:.:.	.:.:.:.	.:.:.:.	.:.:.:.	.:.:.:.	.:.:.:.	.:.:.:.	.:.:.:.	.:.:.:.	.:.:.:.	.:.:.:.	.:.:.:.	.:.:.:.	.:.:.:.	.:.:.:.	.:.:.:.	.:.:.:.	.:.:.:.	.:.:.:.	.:.:.:.	.:.:.:.	.:.:.:.	.:.:.:.	.:.:.:.	.:.:.:.	.:.:.:.	.:.:.:.	.:.:.:.	.:.:.:.	.:.:.:.	.:.:.:.	.:.:.:.	.:.:.:.	.:.:.:.	.:.:.:.	.:.:.:.	.:.:.:.	.:.:.:.	.:.:.:.	.:.:.:.	.:.:.:.	.:.:.:.	.:.:.:.	.:.:.:.	.:.:.:.	.:.:.:.	.:.:.:.	.:.:.:.	.:.:.:.	.:.:.:.	.:.:.:.	.:.:.:.	.:.:.:.	.:.:.:.	.:.:.:.	.:.:.:.	.:.:.:.	.:.:.:.	.:.:.:.	.:.:.:.	.:.:.:.	.:.:.:.	.:.:.:.	.:.:.:.	.:.:.:.	.:.:.:.	.:.:.:.	.:.:.:.	.:.:.:.	.:.:.:.	.:.:.:.	.:.:.:.	.:.:.:.	.:.:.:.	.:.:.:.	.:.:.:.	.:.:.:.	.:.:.:.	.:.:.:.	.:.:.:.	.:.:.:.	.:.:.:.	.:.:.:.	.:.:.:.	.:.:.:.	.:.:.:.	.:.:.:.	.:.:.:.	.:.:.:.	.:.:.:.	.:.:.:.	.:.:.:.	.:.:.:.	.:.:.:.	.:.:.:.	.:.:.:.	.:.:.:.	.:.:.:.	.:.:.:.	.:.:.:.	.:.:.:.	.:.:.:.	.:.:.:.	.:.:.:.	.:.:.:.	.:.:.:.	.:.:.:.	.:.:.:.	.:.:.:.	.:.:.:.	.:.:.:.	.:.:.:.	.:.:.:.	.:.:.:.	.:.:.:.	.:.:.:.	.:.:.:.	.:.:.:.	.:.:.:.	.:.:.:.	.:.:.:.	.:.:.:.	.:.:.:.	.:.:.:.	.:.:.:.	.:.:.:.	.:.:.:.	.:.:.:.	.:.:.:.	.:.:.:.	.:.:.:.	.:.:.:.	.:.:.:.	.:.:.:.	.:.:.:.	.:.:.:.	.:.:.:.	.:.:.:.	.:.:.:.	.:.:.:.	.:.:.:.	.:.:.:.	.:.:.:.	.:.:.:.	.:.:.:.	.:.:.:.	.:.:.:.	.:.:.:.	.:.:.:.	.:.:.:.	.:.:.:.	.:.:.:.	.:.:.:.	.:.:.:.	.:.:.:.	.:.:.:.	.:.:.:.	.:.:.:.	.:.:.:.	.:.:.:.	.:.:.:.	.:.:.:.	.:.:.:.	.:.:.:.	.:.:.:.	.:.:.:.	.:.:.:.	.:.:.:.	.:.:.:.	.:.:.:.	.:.:.:.	.:.:.:.	.:.:.:.	.:.:.:.	.:.:.:.	.:.:.:.	.:.:.:.	.:.:.:.	.:.:.:.	.:.:.:.	.:.:.:.	.:.:.:.	.:.:.:.	.:.:.:.	.:.:.:.	.:.:.:.	.:.:.:.	.:.:.:.	.:.:.:.	.:.:.:.	.:.:.:.	.:.:.:.	.:.:.:.	.:.:.:.	.:.:.:.	.:.:.:.	.:.:.:.	.:.:.:.	.:.:.:.	.:.:.:.	.:.:.:.	.:.:.:.	.:.:.:.	.:.:.:.	.:.:.:.	.:.:.:.	.:.:.:.	.:.:.:.	.:.:.:.	.:.:.:.	.:.:.:.	.:.:.:.	.:.:.:.	.:.:.:.	.:.:.:.	.:.:.:.	.:.:.:.	.:.:.:.	.:.:.:.	.:.:.:.	.:.:.:.	.:.:.:.	.:.:.:.	.:.:.:.	.:.:.:.	.:.:.:.	.:.:.:.	.:.:.:.	.:.:.:.	.:.:.:.	.:.:.:.	.:.:.:.	.:.:.:.	.:.:.:.	.:.:.:.	.:.:.:.	.:.:.:.	.:.:.:.	.:.:.:.	.:.:.:.	.:.:.:.	.:.:.:.	.:.:.:.	.:.:.:.	.:.:.:.	.:.:.:.	.:.:.:.	.:.:.:.	.:.:.:.	.:.:.:.	.:.:.:.	.:.:.:.	.:.:.:.	.:.:.:.	.:.:.:.	.:.:.:.	.:.:.:.	.:.:.:.	.:.:.:.	.:.:.:.	.:.:.:.	.:.:.:.	.:.:.:.	.:.:.:.	.:.:.:.	.:.:.:.	.:.:.:.	.:.:.:.	.:.:.:.	.:.:.:.	.:.:.:.	.:.:.:.	.:.:.:.	.:.:.:.	.:.:.:.	.:.:.:.	.:.:.:.	.:.:.:.	.:.:.:.	.:.:.:.	.:.:.:.	.:.:.:.	.:.:.:.	.:.:.:.	.:.:.:.	.:.:.:.	.:.:.:.	.:.:.:.	.:.:.:.	.:.:.:.	.:.:.:.	.:.:.:.	.:.:.:.	.:.:.:.	.:.:.:.	.:.:.:.	.:.:.:.	.:.:.:.	.:.:.:.	.:.:.:.	.:.:.:.	.:.:.:.	.:.:.:.	.:.:.:.	.:.:.:.	.:.:.:.	.:.:.:.	.:.:.:.	.:.:.:.	.:.:.:.	.:.:.:.	.:.:.:.	.:.:.:.	.:.:.:.	.:.:.:.	.:.:.:.	.:.:.:.	.:.:.:.	.:.:.:.	.:.:.:.	.:.:.:.	.:.:.:.	.:.:.:.	.:.:.:.	.:.:.:.	.:.:.:.	.:.:.:.	.:.:.:.	.:.:.:.	.:.:.:.	.:.:.:.	.:.:.:.	.:.:.:.	.:.:.:.	.:.:.:.	.:.:.:.	.:.:.:.	.:.:.:.	.:.:.:.	.:.:.:.	.:.:.:.	.:.:.:.	.:.:.:.	.:.:.:.	.:.:.:.	.:.:.:.	.:.:.:.	.:.:.:.	.:.:.:.	.:.:.:.	.:.:.:.	.:.:.:.	.:.:.:.	.:.:.:.	.:.:.:.	.:.:.:.	.:.:.:.	.:.:.:.	.:.:.:.	.:.:.:.	.:.:.:.	.:.:.:.	.:.:.:.	.:.:.:.	.:.:.:.	.:.:.:.	.:.:.:.	.:.:.:.	.:.:.:.	.:.:.:.	.:.:.:.	.:.:.:.	.:.:.:.	.:.:.:.	.:.:.:.	.:.:.:.	.:.:.:.	.:.:.:.	.:.:.:.	.:.:.:.	.:.:.:.	.:.:.:.	.:.:.:.	.:.:.:.	.:.:.:.	.:.:.:.	.:.:.:.	.:.:.:.	.:.:.:.	.:.:.:.	.:.:.:.	.:.:.:.	.:.:.:.	.:.:.:.	.:.:.:.	.:.:.:.	.:.:.:.	.:.:.:.	.:.:.:.	.:.:.:.	.:.:.:.	.:.:.:.	.:.:.:.	.:.:.:.	.:.:.:.	.:.:.:.	.:.:.:.	.:.:.:.	.:.:.:.	.:.:.:.	.:.:.:.	.:.:.:.	.:.:.:.	.:.:.:.	.:.:.:.	.:.:.:.	.:.:.:.	.:.:.:.	.:.:.:.	.:.:.:.	.:.:.:.	.:.:.:.	.:.:.:.	.:.:.:.	.:.:.:.	.:.:.:.	.:.:.:.	.:.:.:.	.:.:.:.	.:.:.:.	.:.:.:.	.:.:.:.	.:.:.:.	.:.:.:.	.:.:.:.	.:.:.:.	.:.:.:.	.:.:.:.	.:.:.:.	.:.:.:.	.:.:.:.	.:.:.:.	.:.:.:.	.:.:.:.	.:.:.:.	.:.:.:.	.:.:.:.	.:.:.:.	.:.:.:.	.:.:.:.	.:.:.:.	.:.:.:.	.:.:.:.	.:.:.:.	.:.:.:.	.:.:.:.	.:.:.:.	.:.:.:.	.:.:.:.	.:.:.:.	.:.:.:.	.:.:.:.	.:.:.:.	.:.:.:.	.:.:.:.	.:.:.:.	.:.:.:.	.:.:.:.	.:.:.:.	.:.:.:.	.:.:.:.	.:.:.:.	.:.:.:.	.:.:.:.	.:.:.:.	.:.:.:.	.:.:.:.	.:.:.:.	.:.:.:.	.:.:.:.	.:.:.:.	.:.:.:.	.:.:.:.	.:.:.:.	.:.:.:.	.:.:.:.	.:.:.:.	.:.:.:.	.:.:.:.	.:.:.:.	.:.:.:.	.:.:.:.	.:.:.:.	.:.:.:.	.:.:.:.	.:.:.:.	.:.:.:.	.:.:.:.	.:.:.:.	.:.:.:.	.:.:.:.	.:.:.:.	.:.:.:.	.:.:.:.	.:.:.:.	.:.:.:.	.:.:.:.	.:.:.:.	.:.:.:.	.:.:.:.	.:.:.:.	.:.:.:.	.:.:.:.	.:.:.:.	.:.:.:.	.:.:.:.	.:.:.:.	.:.:.:.	.:.:.:.	.:.:.:.	.:.:.:.	.:.:.:.	.:.:.:.	.:.:.:.	.:.:.:.	.:.:.:.	.:.:.:.	.:.:.:.	.:.:.:.	.:.:.:.	.:.:.:.	.:.:.:.	.:.:.:.	.:.:.:.	.:.:.:.	.:.:.:.	.:.:.:.	.:.:.:.	.:.:.:.	.:.:.:.	.:.:.:.	.:.:.:.	.:.:.:.	.:.:.:.	.:.:.:.	.:.:.:.	.:.:.:.	.:.:.:.	.:.:.:.	.:.:.:.	.:.:.:.	.:.:.:.	.:.:.:.	.:.:.:.	.:.:.:.	.:.:.:.	.:.:.:.	.:.:.:.	.:.:.:.	.:.:.:.	.:.:.:.	.:.:.:.	.:.:.:.	.:.:.:.	.:.:.:.	.:.:.:.	.:.:.:.	.:.:.:.	.:.:.:.	.:.:.:.	.:.:.:.	.:.:.:.	.:.:.:.	.:.:.:.	.:.:.:.	.:.:.:.	.:.:.:.	.:.:.:.	.:.:.:.	.:.:.:.	.:.:.:.	.:.:.:.	.:.:.:.	.:.:.:.	.:.:.:.	.:.:.:.	.:.:.:.	.:.:.:.	.:.:.:.	.:.:.:.	.:.:.:.	.:.:.:.	.:.:.:.	.:.:.:.	.:.:.:.	.:.:.:.	.:.:.:.	.:.:.:.	.:.:.:.	.:.:.:.	.:.:.:.	.:.:.:.	.:.:.:.	.:.:.:.	.:.:.:.	.:.:.:.	.:.:.:.	.:.:.:.	.:.:.:.	.:.:.:.	.:.:.:.	.:.:.:.	.:.:.:.	.:.:.:.	.:.:.:.	.:.:.:.	.:.:.:.	.:.:.:.	.:.:.:.	.:.:.:.	.:.:.:.	.:.:.:.	.:.:.:.	.:.:.:.	.:.:.:.	.:.:.:.	.:.:.:.	.:.:.:.	.:.:.:.	.:.:.:.	.:.:.:.	.:.:.:.	.:.:.:.	.:.:.:.	.:.:.:.	.:.:.:.	.:.:.:.	.:.:.:.	.:.:.:.	.:.:.:.	.:.:.:.	.:.:.:.	.:.:.:.	.:.:.:.	.:.:.:.	.:.:.:.	.:.:.:.	.:.:.:.	.:.:.:.	.:.:.:.	.:.:.:.	.:.:.:.	.:.:.:.	.:.:.:.	.:.:.:.	.:.:.:.	.:.:.:.	.:.:.:.	.:.:.:.	.:.:.:.	.:.:.:.	.:.:.:.	.:.:.:.	.:.:.:.	.:.:.:.	.:.:.:.	.:.:.:.	.:.:.:.	.:.:.:.	.:.:.:.	.:.:.:.	.:.:.:.	.:.:.:.	.:.:.:.	.:.:.:.	.:.:.:.	.:.:.:.	.:.:.:.	.:.:.:.	.:.:.:.	.:.:.:.	.:.:.:.	.:.:.:.	.:.:.:.	.:.:.:.	.:.:.:.	.:.:.:.	.:.:.:.	.:.:.:.	.:.:.:.	.:.:.:.	.:.:.:.	.:.:.:.	.:.:.:.	.:.:.:.	.:.:.:.	.:.:.:.	.:.:.:.	.:.:.:.	.:.:.:.	.:.:.:.	.:.:.:.	.:.:.:.	.:.:.:.	.:.:.:.	.:.:.:.	.:.:.:.	.:.:.:.	.:.:.:.	.:.:.:.	.:.:.:.	.:.:.:.	.:.:.:.	.:.:.:.	.:.:.:.	.:.:.:.	.:.:.:.	.:.:.:.	.:.:.:.	.:.:.:.	.:.:.:.	.:.:.:.	.:.:.:.
chrIII	82648	.	A	<INS:ME>	.	PASS	SVTYPE=INS;STRAND=-;FAMILY=TY2	GT:END:RIGHT_FLANKING_READS:LEFT_FLANKING_READS	.:.:.:.	.:.:.:.	.:.:.:.	.:.:.:.	.:.:.:.	.:.:.:.	.:.:.:.	.:.:.:.	.:.:.:.	.:.:.:.	.:.:.:.	.:.:.:.	.:.:.:.	.:.:.:.	.:.:.:.	.:.:.:.	.:.:.:.	.:.:.:.	.:.:.:.	.:.:.:.	.:.:.:.	.:.:.:.	.:.:.:.	.:.:.:.	.:.:.:.	.:.:.:.	.:.:.:.	.:.:.:.	.:.:.:.	.:.:.:.	.:.:.:.	.:.:.:.	.:.:.:.	.:.:.:.	.:.:.:.	.:.:.:.	.:.:.:.	.:.:.:.	.:.:.:.	.:.:.:.	.:.:.:.	.:.:.:.	.:.:.:.	.:.:.:.	.:.:.:.	.:.:.:.	.:.:.:.	.:.:.:.	.:.:.:.	.:.:.:.	.:.:.:.	.:.:.:.	.:.:.:.	.:.:.:.	.:.:.:.	.:.:.:.	.:.:.:.	.:.:.:.	.:.:.:.	.:.:.:.	.:.:.:.	.:.:.:.	.:.:.:.	.:.:.:.	.:.:.:.	.:.:.:.	.:.:.:.	.:.:.:.	.:.:.:.	.:.:.:.	.:.:.:.	.:.:.:.	.:.:.:.	.:.:.:.	.:.:.:.	.:.:.:.	.:.:.:.	.:.:.:.	.:.:.:.	.:.:.:.	.:.:.:.	.:.:.:.	.:.:.:.	.:.:.:.	.:.:.:.	.:.:.:.	.:.:.:.	.:.:.:.	.:.:.:.	.:.:.:.	.:.:.:.	.:.:.:.	.:.:.:.	.:.:.:.	.:.:.:.	.:.:.:.	.:.:.:.	.:.:.:.	.:.:.:.	.:.:.:.	.:.:.:.	.:.:.:.	.:.:.:.	.:.:.:.	.:.:.:.	.:.:.:.	.:.:.:.	.:.:.:.	.:.:.:.	.:.:.:.	.:.:.:.	.:.:.:.	.:.:.:.	.:.:.:.	.:.:.:.	.:.:.:.	.:.:.:.	.:.:.:.	.:.:.:.	.:.:.:.	.:.:.:.	.:.:.:.	.:.:.:.	.:.:.:.	.:.:.:.	.:.:.:.	.:.:.:.	.:.:.:.	.:.:.:.	.:.:.:.	.:.:.:.	.:.:.:.	.:.:.:.	.:.:.:.	.:.:.:.	.:.:.:.	.:.:.:.	.:.:.:.	.:.:.:.	.:.:.:.	.:.:.:.	.:.:.:.	.:.:.:.	.:.:.:.	.:.:.:.	.:.:.:.	.:.:.:.	.:.:.:.	.:.:.:.	.:.:.:.	.:.:.:.	.:.:.:.	.:.:.:.	.:.:.:.	.:.:.:.	.:.:.:.	.:.:.:.	.:.:.:.	.:.:.:.	.:.:.:.	.:.:.:.	.:.:.:.	.:.:.:.	.:.:.:.	.:.:.:.	.:.:.:.	.:.:.:.	.:.:.:.	.:.:.:.	.:.:.:.	.:.:.:.	.:.:.:.	.:.:.:.	.:.:.:.	.:.:.:.	.:.:.:.	.:.:.:.	.:.:.:.	.:.:.:.	.:.:.:.	.:.:.:.	.:.:.:.	.:.:.:.	.:.:.:.	.:.:.:.	.:.:.:.	.:.:.:.	.:.:.:.	.:.:.:.	.:.:.:.	.:.:.:.	.:.:.:.	.:.:.:.	.:.:.:.	.:.:.:.	.:.:.:.	.:.:.:.	.:.:.:.	.:.:.:.	.:.:.:.	.:.:.:.	.:.:.:.	.:.:.:.	.:.:.:.	.:.:.:.	.:.:.:.	.:.:.:.	.:.:.:.	.:.:.:.	.:.:.:.	.:.:.:.	.:.:.:.	.:.:.:.	.:.:.:.	.:.:.:.	.:.:.:.	.:.:.:.	.:.:.:.	.:.:.:.	.:.:.:.	.:.:.:.	.:.:.:.	.:.:.:.	.:.:.:.	.:.:.:.	.:.:.:.	.:.:.:.	.:.:.:.	.:.:.:.	.:.:.:.	.:.:.:.	.:.:.:.	.:.:.:.	.:.:.:.	.:.:.:.	.:.:.:.	.:.:.:.	.:.:.:.	.:.:.:.	.:.:.:.	.:.:.:.	.:.:.:.	.:.:.:.	.:.:.:.	.:.:.:.	.:.:.:.	.:.:.:.	.:.:.:.	.:.:.:.	.:.:.:.	.:.:.:.	.:.:.:.	.:.:.:.	.:.:.:.	.:.:.:.	.:.:.:.	.:.:.:.	.:.:.:.	.:.:.:.	.:.:.:.	.:.:.:.	.:.:.:.	.:.:.:.	.:.:.:.	.:.:.:.	.:.:.:.	.:.:.:.	.:.:.:.	.:.:.:.	.:.:.:.	.:.:.:.	.:.:.:.	.:.:.:.	.:.:.:.	.:.:.:.	.:.:.:.	.:.:.:.	.:.:.:.	.:.:.:.	.:.:.:.	.:.:.:.	.:.:.:.	.:.:.:.	.:.:.:.	.:.:.:.	.:.:.:.	.:.:.:.	.:.:.:.	.:.:.:.	.:.:.:.	.:.:.:.	.:.:.:.	.:.:.:.	.:.:.:.	.:.:.:.	.:.:.:.	.:.:.:.	.:.:.:.	.:.:.:.	.:.:.:.	.:.:.:.	.:.:.:.	.:.:.:.	.:.:.:.	.:.:.:.	.:.:.:.	.:.:.:.	.:.:.:.	.:.:.:.	.:.:.:.	.:.:.:.	.:.:.:.	.:.:.:.	.:.:.:.	.:.:.:.	.:.:.:.	.:.:.:.	.:.:.:.	.:.:.:.	.:.:.:.	.:.:.:.	.:.:.:.	.:.:.:.	.:.:.:.	.:.:.:.	.:.:.:.	.:.:.:.	.:.:.:.	.:.:.:.	.:.:.:.	.:.:.:.	.:.:.:.	.:.:.:.	.:.:.:.	.:.:.:.	.:.:.:.	.:.:.:.	.:.:.:.	.:.:.:.	.:.:.:.	.:.:.:.	.:.:.:.	.:.:.:.	.:.:.:.	.:.:.:.	.:.:.:.	.:.:.:.	.:.:.:.	.:.:.:.	.:.:.:.	.:.:.:.	.:.:.:.	.:.:.:.	.:.:.:.	.:.:.:.	.:.:.:.	.:.:.:.	.:.:.:.	.:.:.:.	.:.:.:.	.:.:.:.	.:.:.:.	.:.:.:.	.:.:.:.	.:.:.:.	.:.:.:.	.:.:.:.	.:.:.:.	.:.:.:.	.:.:.:.	.:.:.:.	.:.:.:.	.:.:.:.	.:.:.:.	.:.:.:.	.:.:.:.	.:.:.:.	.:.:.:.	.:.:.:.	.:.:.:.	.:.:.:.	.:.:.:.	.:.:.:.	.:.:.:.	.:.:.:.	.:.:.:.	.:.:.:.	.:.:.:.	.:.:.:.	.:.:.:.	.:.:.:.	.:.:.:.	.:.:.:.	.:.:.:.	.:.:.:.	.:.:.:.	.:.:.:.	.:.:.:.	.:.:.:.	.:.:.:.	.:.:.:.	.:.:.:.	.:.:.:.	.:.:.:.	.:.:.:.	.:.:.:.	.:.:.:.	.:.:.:.	.:.:.:.	.:.:.:.	.:.:.:.	.:.:.:.	.:.:.:.	.:.:.:.	.:.:.:.	.:.:.:.	.:.:.:.	.:.:.:.	.:.:.:.	.:.:.:.	.:.:.:.	.:.:.:.	.:.:.:.	.:.:.:.	.:.:.:.	.:.:.:.	.:.:.:.	.:.:.:.	1:82652:1:17	.:.:.:.	.:.:.:.	.:.:.:.	.:.:.:.	.:.:.:.	.:.:.:.	.:.:.:.	.:.:.:.	.:.:.:.	.:.:.:.	.:.:.:.	.:.:.:.	.:.:.:.	.:.:.:.	.:.:.:.	.:.:.:.	.:.:.:.	.:.:.:.	.:.:.:.	.:.:.:.	.:.:.:.	.:.:.:.	.:.:.:.	.:.:.:.	.:.:.:.	.:.:.:.	.:.:.:.	.:.:.:.	.:.:.:.	.:.:.:.	.:.:.:.	.:.:.:.	.:.:.:.	.:.:.:.	.:.:.:.	.:.:.:.	.:.:.:.	.:.:.:.	.:.:.:.	.:.:.:.	.:.:.:.	.:.:.:.	.:.:.:.	.:.:.:.	.:.:.:.	.:.:.:.	.:.:.:.	.:.:.:.	.:.:.:.	.:.:.:.	.:.:.:.	.:.:.:.	.:.:.:.	.:.:.:.	.:.:.:.	.:.:.:.	.:.:.:.	.:.:.:.	.:.:.:.	.:.:.:.	.:.:.:.	.:.:.:.	.:.:.:.	.:.:.:.	.:.:.:.	.:.:.:.	.:.:.:.	.:.:.:.	.:.:.:.	.:.:.:.	.:.:.:.	.:.:.:.	.:.:.:.	.:.:.:.	.:.:.:.	.:.:.:.	.:.:.:.	.:.:.:.	.:.:.:.	.:.:.:.	.:.:.:.	.:.:.:.	.:.:.:.	.:.:.:.	.:.:.:.	.:.:.:.	.:.:.:.	.:.:.:.	.:.:.:.	.:.:.:.	.:.:.:.	.:.:.:.	.:.:.:.	.:.:.:.	.:.:.:.	.:.:.:.	.:.:.:.	.:.:.:.	.:.:.:.	.:.:.:.	.:.:.:.	.:.:.:.	.:.:.:.	.:.:.:.	.:.:.:.	.:.:.:.	.:.:.:.	.:.:.:.	.:.:.:.	.:.:.:.	.:.:.:.	.:.:.:.	.:.:.:.	.:.:.:.	.:.:.:.	.:.:.:.	.:.:.:.	.:.:.:.	.:.:.:.	.:.:.:.	.:.:.:.	.:.:.:.	.:.:.:.	.:.:.:.	.:.:.:.	.:.:.:.	.:.:.:.	.:.:.:.	.:.:.:.	.:.:.:.	.:.:.:.	.:.:.:.	.:.:.:.	.:.:.:.	.:.:.:.	.:.:.:.	.:.:.:.	.:.:.:.	.:.:.:.	.:.:.:.	.:.:.:.	.:.:.:.	.:.:.:.	.:.:.:.	.:.:.:.	.:.:.:.	.:.:.:.	.:.:.:.	.:.:.:.	.:.:.:.	.:.:.:.	.:.:.:.	.:.:.:.	.:.:.:.	.:.:.:.	.:.:.:.	.:.:.:.	.:.:.:.	.:.:.:.	.:.:.:.	.:.:.:.	.:.:.:.	.:.:.:.	.:.:.:.	.:.:.:.	.:.:.:.	.:.:.:.	.:.:.:.	.:.:.:.	.:.:.:.	.:.:.:.	.:.:.:.	.:.:.:.	.:.:.:.	.:.:.:.	.:.:.:.	.:.:.:.	.:.:.:.	.:.:.:.	.:.:.:.	.:.:.:.	.:.:.:.	.:.:.:.	.:.:.:.	.:.:.:.	.:.:.:.	.:.:.:.	.:.:.:.	.:.:.:.	.:.:.:.	.:.:.:.	.:.:.:.	.:.:.:.	.:.:.:.	.:.:.:.	.:.:.:.	.:.:.:.	.:.:.:.	.:.:.:.	.:.:.:.	.:.:.:.	.:.:.:.	.:.:.:.	.:.:.:.	.:.:.:.	.:.:.:.	.:.:.:.	.:.:.:.	.:.:.:.	.:.:.:.	.:.:.:.	.:.:.:.	.:.:.:.	.:.:.:.	.:.:.:.	.:.:.:.	.:.:.:.	.:.:.:.	.:.:.:.	.:.:.:.	.:.:.:.	.:.:.:.	.:.:.:.	.:.:.:.	.:.:.:.	.:.:.:.	.:.:.:.	.:.:.:.	.:.:.:.	.:.:.:.	.:.:.:.	.:.:.:.	.:.:.:.	.:.:.:.	.:.:.:.	.:.:.:.	.:.:.:.	.:.:.:.	.:.:.:.	.:.:.:.	.:.:.:.	.:.:.:.	.:.:.:.	.:.:.:.	.:.:.:.	.:.:.:.	.:.:.:.	.:.:.:.	.:.:.:.	.:.:.:.	.:.:.:.	.:.:.:.	.:.:.:.	.:.:.:.	.:.:.:.	.:.:.:.	.:.:.:.	.:.:.:.	.:.:.:.	.:.:.:.	.:.:.:.	.:.:.:.	.:.:.:.	.:.:.:.	.:.:.:.	.:.:.:.	.:.:.:.	.:.:.:.	.:.:.:.	.:.:.:.	.:.:.:.	.:.:.:.	.:.:.:.	.:.:.:.	.:.:.:.	.:.:.:.	.:.:.:.	.:.:.:.	.:.:.:.	.:.:.:.	.:.:.:.	.:.:.:.	.:.:.:.	.:.:.:.	.:.:.:.	.:.:.:.	.:.:.:.	.:.:.:.	.:.:.:.	.:.:.:.	.:.:.:.	.:.:.:.	.:.:.:.	.:.:.:.	.:.:.:.	.:.:.:.	.:.:.:.	.:.:.:.	.:.:.:.	.:.:.:.	.:.:.:.	.:.:.:.	.:.:.:.	.:.:.:.	.:.:.:.	.:.:.:.	.:.:.:.	.:.:.:.	.:.:.:.	.:.:.:.	.:.:.:.	.:.:.:.	.:.:.:.	.:.:.:.	.:.:.:.	.:.:.:.	.:.:.:.	.:.:.:.	.:.:.:.	.:.:.:.	.:.:.:.	.:.:.:.	.:.:.:.	.:.:.:.	.:.:.:.	.:.:.:.	.:.:.:.	.:.:.:.	.:.:.:.	.:.:.:.	.:.:.:.	.:.:.:.	.:.:.:.	.:.:.:.	.:.:.:.	.:.:.:.	.:.:.:.	.:.:.:.	.:.:.:.	.:.:.:.	.:.:.:.	.:.:.:.	.:.:.:.	.:.:.:.	.:.:.:.	.:.:.:.	.:.:.:.	.:.:.:.	.:.:.:.	.:.:.:.	.:.:.:.	.:.:.:.	.:.:.:.	.:.:.:.	.:.:.:.	.:.:.:.	.:.:.:.	.:.:.:.	.:.:.:.	.:.:.:.	.:.:.:.	.:.:.:.	.:.:.:.	.:.:.:.	.:.:.:.	.:.:.:.	.:.:.:.	.:.:.:.	.:.:.:.	.:.:.:.	.:.:.:.	.:.:.:.	.:.:.:.	.:.:.:.	.:.:.:.	.:.:.:.	.:.:.:.	.:.:.:.	.:.:.:.	.:.:.:.	.:.:.:.	.:.:.:.	.:.:.:.	.:.:.:.	.:.:.:.	.:.:.:.	.:.:.:.	.:.:.:.	.:.:.:.	.:.:.:.	.:.:.:.	.:.:.:.	.:.:.:.	.:.:.:.	.:.:.:.	.:.:.:.	.:.:.:.	.:.:.:.	.:.:.:.	.:.:.:.	.:.:.:.	.:.:.:.	.:.:.:.	.:.:.:.	.:.:.:.	.:.:.:.	.:.:.:.	.:.:.:.	.:.:.:.	.:.:.:.	.:.:.:.	.:.:.:.	.:.:.:.	.:.:.:.	.:.:.:.	.:.:.:.	.:.:.:.	.:.:.:.	.:.:.:.	.:.:.:.	.:.:.:.	.:.:.:.	.:.:.:.	.:.:.:.	.:.:.:.	.:.:.:.	.:.:.:.	.:.:.:.	.:.:.:.	.:.:.:.	.:.:.:.	.:.:.:.	.:.:.:.	.:.:.:.	.:.:.:.	.:.:.:.	.:.:.:.	.:.:.:.	.:.:.:.	.:.:.:.	.:.:.:.	.:.:.:.	.:.:.:.	.:.:.:.	.:.:.:.	.:.:.:.	.:.:.:.	.:.:.:.	.:.:.:.	.:.:.:.	.:.:.:.	.:.:.:.	.:.:.:.	.:.:.:.	.:.:.:.	.:.:.:.	.:.:.:.	.:.:.:.	.:.:.:.	.:.:.:.	.:.:.:.	.:.:.:.	.:.:.:.	.:.:.:.	.:.:.:.	.:.:.:.	.:.:.:.	.:.:.:.	.:.:.:.	.:.:.:.	.:.:.:.	.:.:.:.	.:.:.:.	.:.:.:.	.:.:.:.	.:.:.:.	.:.:.:.	.:.:.:.	.:.:.:.	.:.:.:.	.:.:.:.	.:.:.:.	.:.:.:.	.:.:.:.	.:.:.:.	.:.:.:.	.:.:.:.	.:.:.:.	.:.:.:.	.:.:.:.	.:.:.:.	.:.:.:.	.:.:.:.	.:.:.:.	.:.:.:.	.:.:.:.	.:.:.:.	.:.:.:.	.:.:.:.	.:.:.:.	.:.:.:.	.:.:.:.	.:.:.:.	.:.:.:.	.:.:.:.	.:.:.:.	.:.:.:.	.:.:.:.	.:.:.:.	.:.:.:.	.:.:.:.	.:.:.:.	.:.:.:.	.:.:.:.	.:.:.:.	.:.:.:.	.:.:.:.	.:.:.:.	.:.:.:.	.:.:.:.	.:.:.:.	.:.:.:.	.:.:.:.	.:.:.:.	.:.:.:.	.:.:.:.	.:.:.:.	.:.:.:.	.:.:.:.	.:.:.:.	.:.:.:.	.:.:.:.	.:.:.:.	.:.:.:.	.:.:.:.	.:.:.:.	.:.:.:.	.:.:.:.	.:.:.:.	.:.:.:.	.:.:.:.	.:.:.:.	.:.:.:.	.:.:.:.	.:.:.:.	.:.:.:.	.:.:.:.	.:.:.:.	.:.:.:.	.:.:.:.	.:.:.:.	.:.:.:.	.:.:.:.	.:.:.:.	.:.:.:.	.:.:.:.	.:.:.:.	.:.:.:.	.:.:.:.	.:.:.:.	.:.:.:.	.:.:.:.	.:.:.:.	.:.:.:.	.:.:.:.	.:.:.:.	.:.:.:.	.:.:.:.	.:.:.:.	.:.:.:.	.:.:.:.	.:.:.:.	.:.:.:.	.:.:.:.	.:.:.:.	.:.:.:.	.:.:.:.	.:.:.:.	.:.:.:.	.:.:.:.	.:.:.:.	.:.:.:.
chrIII	83156	.	A	<INS:ME>	.	PASS	SVTYPE=INS;STRAND=+;FAMILY=TY2	GT:END:RIGHT_FLANKING_READS:LEFT_FLANKING_READS	.:.:.:.	.:.:.:.	.:.:.:.	.:.:.:.	.:.:.:.	.:.:.:.	.:.:.:.	.:.:.:.	.:.:.:.	.:.:.:.	.:.:.:.	.:.:.:.	.:.:.:.	.:.:.:.	.:.:.:.	.:.:.:.	.:.:.:.	.:.:.:.	.:.:.:.	.:.:.:.	.:.:.:.	.:.:.:.	.:.:.:.	.:.:.:.	.:.:.:.	.:.:.:.	.:.:.:.	.:.:.:.	.:.:.:.	.:.:.:.	.:.:.:.	.:.:.:.	.:.:.:.	.:.:.:.	.:.:.:.	.:.:.:.	.:.:.:.	.:.:.:.	.:.:.:.	.:.:.:.	.:.:.:.	.:.:.:.	.:.:.:.	.:.:.:.	.:.:.:.	.:.:.:.	.:.:.:.	.:.:.:.	.:.:.:.	.:.:.:.	.:.:.:.	.:.:.:.	.:.:.:.	.:.:.:.	.:.:.:.	.:.:.:.	.:.:.:.	.:.:.:.	.:.:.:.	.:.:.:.	.:.:.:.	.:.:.:.	.:.:.:.	.:.:.:.	.:.:.:.	.:.:.:.	.:.:.:.	.:.:.:.	.:.:.:.	.:.:.:.	.:.:.:.	.:.:.:.	.:.:.:.	.:.:.:.	.:.:.:.	.:.:.:.	.:.:.:.	.:.:.:.	.:.:.:.	.:.:.:.	.:.:.:.	.:.:.:.	.:.:.:.	.:.:.:.	.:.:.:.	.:.:.:.	.:.:.:.	.:.:.:.	.:.:.:.	.:.:.:.	.:.:.:.	.:.:.:.	.:.:.:.	.:.:.:.	.:.:.:.	.:.:.:.	.:.:.:.	.:.:.:.	.:.:.:.	.:.:.:.	.:.:.:.	.:.:.:.	.:.:.:.	.:.:.:.	.:.:.:.	.:.:.:.	.:.:.:.	.:.:.:.	.:.:.:.	.:.:.:.	.:.:.:.	.:.:.:.	.:.:.:.	.:.:.:.	.:.:.:.	.:.:.:.	.:.:.:.	.:.:.:.	.:.:.:.	.:.:.:.	.:.:.:.	.:.:.:.	.:.:.:.	.:.:.:.	.:.:.:.	.:.:.:.	.:.:.:.	.:.:.:.	.:.:.:.	.:.:.:.	.:.:.:.	.:.:.:.	.:.:.:.	.:.:.:.	.:.:.:.	.:.:.:.	.:.:.:.	.:.:.:.	.:.:.:.	.:.:.:.	.:.:.:.	.:.:.:.	.:.:.:.	.:.:.:.	.:.:.:.	.:.:.:.	.:.:.:.	.:.:.:.	.:.:.:.	.:.:.:.	.:.:.:.	.:.:.:.	.:.:.:.	.:.:.:.	.:.:.:.	.:.:.:.	.:.:.:.	.:.:.:.	.:.:.:.	.:.:.:.	.:.:.:.	.:.:.:.	.:.:.:.	.:.:.:.	.:.:.:.	.:.:.:.	.:.:.:.	.:.:.:.	.:.:.:.	.:.:.:.	.:.:.:.	.:.:.:.	.:.:.:.	.:.:.:.	.:.:.:.	.:.:.:.	.:.:.:.	.:.:.:.	.:.:.:.	.:.:.:.	.:.:.:.	.:.:.:.	.:.:.:.	.:.:.:.	.:.:.:.	.:.:.:.	.:.:.:.	.:.:.:.	.:.:.:.	.:.:.:.	.:.:.:.	.:.:.:.	.:.:.:.	.:.:.:.	.:.:.:.	.:.:.:.	.:.:.:.	.:.:.:.	.:.:.:.	.:.:.:.	.:.:.:.	.:.:.:.	.:.:.:.	.:.:.:.	.:.:.:.	.:.:.:.	.:.:.:.	.:.:.:.	.:.:.:.	.:.:.:.	1:83160:7:3	.:.:.:.	.:.:.:.	.:.:.:.	.:.:.:.	.:.:.:.	.:.:.:.	.:.:.:.	.:.:.:.	.:.:.:.	.:.:.:.	.:.:.:.	.:.:.:.	.:.:.:.	.:.:.:.	.:.:.:.	.:.:.:.	.:.:.:.	.:.:.:.	.:.:.:.	.:.:.:.	.:.:.:.	.:.:.:.	.:.:.:.	.:.:.:.	.:.:.:.	.:.:.:.	.:.:.:.	.:.:.:.	.:.:.:.	.:.:.:.	.:.:.:.	.:.:.:.	.:.:.:.	.:.:.:.	.:.:.:.	.:.:.:.	.:.:.:.	.:.:.:.	.:.:.:.	.:.:.:.	.:.:.:.	.:.:.:.	.:.:.:.	.:.:.:.	.:.:.:.	.:.:.:.	.:.:.:.	.:.:.:.	.:.:.:.	.:.:.:.	.:.:.:.	.:.:.:.	.:.:.:.	.:.:.:.	.:.:.:.	.:.:.:.	.:.:.:.	.:.:.:.	.:.:.:.	.:.:.:.	.:.:.:.	.:.:.:.	.:.:.:.	.:.:.:.	.:.:.:.	.:.:.:.	.:.:.:.	.:.:.:.	.:.:.:.	.:.:.:.	.:.:.:.	.:.:.:.	.:.:.:.	.:.:.:.	.:.:.:.	.:.:.:.	.:.:.:.	.:.:.:.	.:.:.:.	.:.:.:.	.:.:.:.	.:.:.:.	.:.:.:.	.:.:.:.	.:.:.:.	.:.:.:.	.:.:.:.	.:.:.:.	.:.:.:.	.:.:.:.	.:.:.:.	.:.:.:.	.:.:.:.	.:.:.:.	.:.:.:.	.:.:.:.	.:.:.:.	.:.:.:.	.:.:.:.	.:.:.:.	.:.:.:.	.:.:.:.	.:.:.:.	.:.:.:.	.:.:.:.	.:.:.:.	.:.:.:.	.:.:.:.	.:.:.:.	.:.:.:.	.:.:.:.	.:.:.:.	.:.:.:.	.:.:.:.	.:.:.:.	.:.:.:.	.:.:.:.	.:.:.:.	.:.:.:.	.:.:.:.	.:.:.:.	.:.:.:.	.:.:.:.	.:.:.:.	.:.:.:.	.:.:.:.	.:.:.:.	.:.:.:.	.:.:.:.	.:.:.:.	.:.:.:.	.:.:.:.	.:.:.:.	.:.:.:.	.:.:.:.	.:.:.:.	.:.:.:.	.:.:.:.	.:.:.:.	.:.:.:.	.:.:.:.	.:.:.:.	.:.:.:.	.:.:.:.	.:.:.:.	.:.:.:.	.:.:.:.	.:.:.:.	.:.:.:.	.:.:.:.	.:.:.:.	.:.:.:.	.:.:.:.	.:.:.:.	.:.:.:.	.:.:.:.	.:.:.:.	.:.:.:.	.:.:.:.	.:.:.:.	.:.:.:.	.:.:.:.	.:.:.:.	.:.:.:.	.:.:.:.	.:.:.:.	.:.:.:.	.:.:.:.	.:.:.:.	.:.:.:.	.:.:.:.	.:.:.:.	.:.:.:.	.:.:.:.	.:.:.:.	.:.:.:.	.:.:.:.	.:.:.:.	.:.:.:.	.:.:.:.	.:.:.:.	.:.:.:.	.:.:.:.	.:.:.:.	.:.:.:.	.:.:.:.	.:.:.:.	.:.:.:.	.:.:.:.	.:.:.:.	.:.:.:.	.:.:.:.	.:.:.:.	.:.:.:.	.:.:.:.	.:.:.:.	.:.:.:.	.:.:.:.	.:.:.:.	.:.:.:.	.:.:.:.	.:.:.:.	.:.:.:.	.:.:.:.	.:.:.:.	.:.:.:.	.:.:.:.	.:.:.:.	.:.:.:.	.:.:.:.	.:.:.:.	.:.:.:.	.:.:.:.	.:.:.:.	.:.:.:.	.:.:.:.	.:.:.:.	.:.:.:.	.:.:.:.	.:.:.:.	.:.:.:.	.:.:.:.	.:.:.:.	.:.:.:.	.:.:.:.	.:.:.:.	.:.:.:.	.:.:.:.	.:.:.:.	.:.:.:.	.:.:.:.	.:.:.:.	.:.:.:.	.:.:.:.	.:.:.:.	.:.:.:.	.:.:.:.	.:.:.:.	.:.:.:.	.:.:.:.	.:.:.:.	.:.:.:.	.:.:.:.	.:.:.:.	.:.:.:.	.:.:.:.	.:.:.:.	.:.:.:.	.:.:.:.	.:.:.:.	.:.:.:.	.:.:.:.	.:.:.:.	.:.:.:.	.:.:.:.	.:.:.:.	.:.:.:.	.:.:.:.	.:.:.:.	.:.:.:.	.:.:.:.	.:.:.:.	.:.:.:.	.:.:.:.	.:.:.:.	.:.:.:.	.:.:.:.	.:.:.:.	.:.:.:.	.:.:.:.	.:.:.:.	.:.:.:.	.:.:.:.	.:.:.:.	.:.:.:.	.:.:.:.	.:.:.:.	.:.:.:.	.:.:.:.	.:.:.:.	.:.:.:.	.:.:.:.	.:.:.:.	.:.:.:.	.:.:.:.	.:.:.:.	.:.:.:.	.:.:.:.	.:.:.:.	.:.:.:.	.:.:.:.	.:.:.:.	.:.:.:.	.:.:.:.	.:.:.:.	.:.:.:.	.:.:.:.	.:.:.:.	.:.:.:.	.:.:.:.	.:.:.:.	.:.:.:.	.:.:.:.	.:.:.:.	.:.:.:.	.:.:.:.	.:.:.:.	.:.:.:.	.:.:.:.	.:.:.:.	.:.:.:.	.:.:.:.	.:.:.:.	.:.:.:.	.:.:.:.	.:.:.:.	.:.:.:.	.:.:.:.	.:.:.:.	.:.:.:.	.:.:.:.	.:.:.:.	.:.:.:.	.:.:.:.	.:.:.:.	.:.:.:.	.:.:.:.	.:.:.:.	.:.:.:.	.:.:.:.	.:.:.:.	.:.:.:.	.:.:.:.	.:.:.:.	.:.:.:.	.:.:.:.	.:.:.:.	.:.:.:.	.:.:.:.	.:.:.:.	.:.:.:.	.:.:.:.	.:.:.:.	.:.:.:.	.:.:.:.	.:.:.:.	.:.:.:.	.:.:.:.	.:.:.:.	.:.:.:.	.:.:.:.	.:.:.:.	.:.:.:.	.:.:.:.	.:.:.:.	.:.:.:.	.:.:.:.	.:.:.:.	.:.:.:.	.:.:.:.	.:.:.:.	.:.:.:.	.:.:.:.	.:.:.:.	.:.:.:.	.:.:.:.	.:.:.:.	.:.:.:.	.:.:.:.	.:.:.:.	.:.:.:.	.:.:.:.	.:.:.:.	.:.:.:.	.:.:.:.	.:.:.:.	.:.:.:.	.:.:.:.	.:.:.:.	.:.:.:.	.:.:.:.	.:.:.:.	.:.:.:.	.:.:.:.	.:.:.:.	.:.:.:.	.:.:.:.	.:.:.:.	.:.:.:.	.:.:.:.	.:.:.:.	.:.:.:.	.:.:.:.	.:.:.:.	.:.:.:.	.:.:.:.	.:.:.:.	.:.:.:.	.:.:.:.	1:83160:4:11	.:.:.:.	.:.:.:.	.:.:.:.	.:.:.:.	.:.:.:.	.:.:.:.	.:.:.:.	.:.:.:.	.:.:.:.	.:.:.:.	.:.:.:.	.:.:.:.	.:.:.:.	.:.:.:.	.:.:.:.	.:.:.:.	.:.:.:.	.:.:.:.	.:.:.:.	.:.:.:.	.:.:.:.	.:.:.:.	.:.:.:.	.:.:.:.	.:.:.:.	.:.:.:.	.:.:.:.	.:.:.:.	.:.:.:.	.:.:.:.	.:.:.:.	.:.:.:.	.:.:.:.	.:.:.:.	.:.:.:.	.:.:.:.	.:.:.:.	.:.:.:.	.:.:.:.	.:.:.:.	.:.:.:.	.:.:.:.	.:.:.:.	.:.:.:.	.:.:.:.	.:.:.:.	.:.:.:.	.:.:.:.	.:.:.:.	.:.:.:.	.:.:.:.	.:.:.:.	.:.:.:.	.:.:.:.	.:.:.:.	.:.:.:.	.:.:.:.	.:.:.:.	.:.:.:.	.:.:.:.	.:.:.:.	.:.:.:.	.:.:.:.	.:.:.:.	.:.:.:.	.:.:.:.	.:.:.:.	.:.:.:.	.:.:.:.	.:.:.:.	.:.:.:.	.:.:.:.	.:.:.:.	.:.:.:.	.:.:.:.	.:.:.:.	.:.:.:.	.:.:.:.	.:.:.:.	.:.:.:.	.:.:.:.	.:.:.:.	.:.:.:.	.:.:.:.	.:.:.:.	.:.:.:.	.:.:.:.	.:.:.:.	.:.:.:.	.:.:.:.	.:.:.:.	.:.:.:.	.:.:.:.	.:.:.:.	.:.:.:.	.:.:.:.	.:.:.:.	.:.:.:.	.:.:.:.	.:.:.:.	.:.:.:.	.:.:.:.	.:.:.:.	.:.:.:.	.:.:.:.	.:.:.:.	.:.:.:.	.:.:.:.	.:.:.:.	.:.:.:.	.:.:.:.	.:.:.:.	.:.:.:.	.:.:.:.	.:.:.:.	.:.:.:.	.:.:.:.	.:.:.:.	.:.:.:.	.:.:.:.	.:.:.:.	.:.:.:.	.:.:.:.	.:.:.:.	.:.:.:.	.:.:.:.	.:.:.:.	.:.:.:.	.:.:.:.	.:.:.:.	.:.:.:.	.:.:.:.	.:.:.:.	.:.:.:.	.:.:.:.	.:.:.:.	.:.:.:.	.:.:.:.	.:.:.:.	.:.:.:.	.:.:.:.	.:.:.:.	.:.:.:.	.:.:.:.	.:.:.:.	.:.:.:.	.:.:.:.	.:.:.:.	.:.:.:.	.:.:.:.	.:.:.:.	.:.:.:.	.:.:.:.	.:.:.:.	.:.:.:.	.:.:.:.	.:.:.:.	.:.:.:.	.:.:.:.	.:.:.:.	.:.:.:.	.:.:.:.	.:.:.:.	.:.:.:.	.:.:.:.	.:.:.:.	.:.:.:.	.:.:.:.	.:.:.:.	.:.:.:.	.:.:.:.	.:.:.:.	.:.:.:.	.:.:.:.	.:.:.:.	.:.:.:.	.:.:.:.	.:.:.:.	.:.:.:.	.:.:.:.	.:.:.:.	.:.:.:.	.:.:.:.	.:.:.:.	.:.:.:.	.:.:.:.	.:.:.:.	.:.:.:.	.:.:.:.	.:.:.:.	.:.:.:.	.:.:.:.	.:.:.:.	.:.:.:.	.:.:.:.	.:.:.:.	.:.:.:.	.:.:.:.	.:.:.:.	.:.:.:.	.:.:.:.	.:.:.:.	.:.:.:.	.:.:.:.	.:.:.:.	.:.:.:.	.:.:.:.	.:.:.:.	.:.:.:.	.:.:.:.	.:.:.:.	.:.:.:.	.:.:.:.	.:.:.:.	.:.:.:.	.:.:.:.	.:.:.:.	.:.:.:.	.:.:.:.	.:.:.:.	.:.:.:.	.:.:.:.	.:.:.:.	.:.:.:.	.:.:.:.	.:.:.:.	.:.:.:.	.:.:.:.	.:.:.:.	.:.:.:.	.:.:.:.	.:.:.:.	.:.:.:.	.:.:.:.	.:.:.:.	.:.:.:.	.:.:.:.	.:.:.:.	.:.:.:.	.:.:.:.	.:.:.:.	.:.:.:.	.:.:.:.	.:.:.:.	.:.:.:.	.:.:.:.	.:.:.:.	.:.:.:.	.:.:.:.	.:.:.:.	.:.:.:.	.:.:.:.	.:.:.:.	.:.:.:.	.:.:.:.	.:.:.:.	.:.:.:.	.:.:.:.	.:.:.:.	.:.:.:.	.:.:.:.	.:.:.:.	.:.:.:.	.:.:.:.	.:.:.:.	.:.:.:.	.:.:.:.	.:.:.:.	.:.:.:.	.:.:.:.	.:.:.:.	.:.:.:.	.:.:.:.	.:.:.:.	.:.:.:.	.:.:.:.	.:.:.:.	.:.:.:.	.:.:.:.	.:.:.:.	.:.:.:.	.:.:.:.	.:.:.:.	.:.:.:.	.:.:.:.	.:.:.:.	.:.:.:.	.:.:.:.	.:.:.:.	.:.:.:.	.:.:.:.	.:.:.:.	.:.:.:.	.:.:.:.	.:.:.:.	.:.:.:.	.:.:.:.	.:.:.:.	.:.:.:.	.:.:.:.	.:.:.:.	.:.:.:.	.:.:.:.	.:.:.:.	.:.:.:.	.:.:.:.	.:.:.:.	.:.:.:.	.:.:.:.	.:.:.:.	.:.:.:.	.:.:.:.	.:.:.:.	.:.:.:.	.:.:.:.	.:.:.:.	.:.:.:.	.:.:.:.	.:.:.:.	.:.:.:.	.:.:.:.	.:.:.:.	.:.:.:.	.:.:.:.	.:.:.:.	.:.:.:.	.:.:.:.	.:.:.:.	.:.:.:.	.:.:.:.	.:.:.:.	.:.:.:.	.:.:.:.	.:.:.:.	.:.:.:.	.:.:.:.	.:.:.:.	.:.:.:.	.:.:.:.	.:.:.:.	.:.:.:.	.:.:.:.	.:.:.:.	.:.:.:.	.:.:.:.	.:.:.:.	.:.:.:.	.:.:.:.	.:.:.:.	.:.:.:.	.:.:.:.	.:.:.:.	.:.:.:.	.:.:.:.	.:.:.:.	.:.:.:.	.:.:.:.	.:.:.:.	.:.:.:.	.:.:.:.	.:.:.:.	.:.:.:.	.:.:.:.	.:.:.:.	.:.:.:.	.:.:.:.	.:.:.:.	.:.:.:.	.:.:.:.	.:.:.:.	.:.:.:.	.:.:.:.	.:.:.:.	.:.:.:.	.:.:.:.	.:.:.:.	.:.:.:.	.:.:.:.	.:.:.:.	.:.:.:.	.:.:.:.	.:.:.:.	.:.:.:.	.:.:.:.	.:.:.:.	.:.:.:.	.:.:.:.	.:.:.:.	.:.:.:.	.:.:.:.	.:.:.:.	.:.:.:.	.:.:.:.	.:.:.:.	.:.:.:.	.:.:.:.	.:.:.:.	.:.:.:.	.:.:.:.	.:.:.:.
chrIII	83193	.	A	<INS:ME>	.	PASS	SVTYPE=INS;STRAND=-;FAMILY=TY2	GT:END:RIGHT_FLANKING_READS:LEFT_FLANKING_READS	.:.:.:.	.:.:.:.	.:.:.:.	.:.:.:.	.:.:.:.	.:.:.:.	.:.:.:.	.:.:.:.	.:.:.:.	.:.:.:.	.:.:.:.	.:.:.:.	.:.:.:.	.:.:.:.	.:.:.:.	.:.:.:.	.:.:.:.	.:.:.:.	.:.:.:.	.:.:.:.	.:.:.:.	.:.:.:.	.:.:.:.	.:.:.:.	.:.:.:.	.:.:.:.	.:.:.:.	.:.:.:.	.:.:.:.	.:.:.:.	.:.:.:.	.:.:.:.	.:.:.:.	.:.:.:.	.:.:.:.	.:.:.:.	.:.:.:.	.:.:.:.	.:.:.:.	.:.:.:.	.:.:.:.	.:.:.:.	.:.:.:.	.:.:.:.	.:.:.:.	.:.:.:.	.:.:.:.	.:.:.:.	.:.:.:.	.:.:.:.	.:.:.:.	.:.:.:.	.:.:.:.	.:.:.:.	.:.:.:.	.:.:.:.	.:.:.:.	.:.:.:.	.:.:.:.	.:.:.:.	.:.:.:.	.:.:.:.	.:.:.:.	.:.:.:.	.:.:.:.	.:.:.:.	.:.:.:.	.:.:.:.	.:.:.:.	.:.:.:.	.:.:.:.	.:.:.:.	.:.:.:.	.:.:.:.	.:.:.:.	.:.:.:.	.:.:.:.	.:.:.:.	.:.:.:.	.:.:.:.	.:.:.:.	.:.:.:.	.:.:.:.	.:.:.:.	.:.:.:.	.:.:.:.	.:.:.:.	.:.:.:.	.:.:.:.	.:.:.:.	.:.:.:.	.:.:.:.	.:.:.:.	.:.:.:.	.:.:.:.	.:.:.:.	.:.:.:.	.:.:.:.	.:.:.:.	.:.:.:.	.:.:.:.	.:.:.:.	.:.:.:.	.:.:.:.	.:.:.:.	.:.:.:.	.:.:.:.	.:.:.:.	.:.:.:.	.:.:.:.	.:.:.:.	.:.:.:.	.:.:.:.	.:.:.:.	.:.:.:.	.:.:.:.	.:.:.:.	.:.:.:.	.:.:.:.	.:.:.:.	.:.:.:.	.:.:.:.	.:.:.:.	.:.:.:.	.:.:.:.	.:.:.:.	.:.:.:.	.:.:.:.	.:.:.:.	.:.:.:.	.:.:.:.	.:.:.:.	.:.:.:.	.:.:.:.	.:.:.:.	.:.:.:.	.:.:.:.	.:.:.:.	.:.:.:.	.:.:.:.	.:.:.:.	.:.:.:.	.:.:.:.	.:.:.:.	.:.:.:.	.:.:.:.	.:.:.:.	.:.:.:.	.:.:.:.	.:.:.:.	.:.:.:.	.:.:.:.	.:.:.:.	.:.:.:.	.:.:.:.	.:.:.:.	.:.:.:.	.:.:.:.	.:.:.:.	.:.:.:.	.:.:.:.	.:.:.:.	.:.:.:.	.:.:.:.	.:.:.:.	.:.:.:.	.:.:.:.	.:.:.:.	.:.:.:.	.:.:.:.	.:.:.:.	.:.:.:.	.:.:.:.	.:.:.:.	.:.:.:.	.:.:.:.	.:.:.:.	.:.:.:.	.:.:.:.	.:.:.:.	.:.:.:.	.:.:.:.	.:.:.:.	.:.:.:.	.:.:.:.	.:.:.:.	.:.:.:.	.:.:.:.	.:.:.:.	.:.:.:.	.:.:.:.	.:.:.:.	.:.:.:.	.:.:.:.	.:.:.:.	.:.:.:.	.:.:.:.	.:.:.:.	.:.:.:.	.:.:.:.	.:.:.:.	.:.:.:.	.:.:.:.	.:.:.:.	.:.:.:.	.:.:.:.	.:.:.:.	.:.:.:.	.:.:.:.	.:.:.:.	.:.:.:.	.:.:.:.	.:.:.:.	.:.:.:.	.:.:.:.	.:.:.:.	.:.:.:.	.:.:.:.	.:.:.:.	.:.:.:.	.:.:.:.	.:.:.:.	.:.:.:.	.:.:.:.	.:.:.:.	.:.:.:.	.:.:.:.	.:.:.:.	.:.:.:.	.:.:.:.	.:.:.:.	.:.:.:.	.:.:.:.	.:.:.:.	.:.:.:.	.:.:.:.	.:.:.:.	.:.:.:.	.:.:.:.	.:.:.:.	.:.:.:.	.:.:.:.	.:.:.:.	.:.:.:.	.:.:.:.	.:.:.:.	.:.:.:.	.:.:.:.	.:.:.:.	.:.:.:.	.:.:.:.	.:.:.:.	.:.:.:.	.:.:.:.	.:.:.:.	.:.:.:.	.:.:.:.	.:.:.:.	.:.:.:.	.:.:.:.	.:.:.:.	.:.:.:.	.:.:.:.	.:.:.:.	.:.:.:.	.:.:.:.	.:.:.:.	.:.:.:.	.:.:.:.	.:.:.:.	.:.:.:.	.:.:.:.	.:.:.:.	.:.:.:.	.:.:.:.	.:.:.:.	.:.:.:.	.:.:.:.	.:.:.:.	.:.:.:.	.:.:.:.	.:.:.:.	.:.:.:.	.:.:.:.	.:.:.:.	.:.:.:.	.:.:.:.	.:.:.:.	.:.:.:.	.:.:.:.	.:.:.:.	.:.:.:.	.:.:.:.	.:.:.:.	.:.:.:.	.:.:.:.	.:.:.:.	.:.:.:.	.:.:.:.	.:.:.:.	.:.:.:.	.:.:.:.	.:.:.:.	.:.:.:.	.:.:.:.	.:.:.:.	.:.:.:.	.:.:.:.	.:.:.:.	.:.:.:.	.:.:.:.	.:.:.:.	.:.:.:.	.:.:.:.	.:.:.:.	.:.:.:.	.:.:.:.	.:.:.:.	.:.:.:.	.:.:.:.	.:.:.:.	.:.:.:.	.:.:.:.	.:.:.:.	.:.:.:.	.:.:.:.	.:.:.:.	.:.:.:.	.:.:.:.	.:.:.:.	.:.:.:.	.:.:.:.	.:.:.:.	.:.:.:.	.:.:.:.	.:.:.:.	.:.:.:.	.:.:.:.	.:.:.:.	.:.:.:.	.:.:.:.	.:.:.:.	.:.:.:.	.:.:.:.	.:.:.:.	.:.:.:.	.:.:.:.	.:.:.:.	.:.:.:.	.:.:.:.	.:.:.:.	.:.:.:.	.:.:.:.	.:.:.:.	.:.:.:.	.:.:.:.	.:.:.:.	.:.:.:.	.:.:.:.	.:.:.:.	.:.:.:.	.:.:.:.	.:.:.:.	.:.:.:.	.:.:.:.	.:.:.:.	.:.:.:.	.:.:.:.	.:.:.:.	.:.:.:.	.:.:.:.	.:.:.:.	.:.:.:.	.:.:.:.	.:.:.:.	.:.:.:.	.:.:.:.	.:.:.:.	.:.:.:.	.:.:.:.	.:.:.:.	.:.:.:.	.:.:.:.	.:.:.:.	.:.:.:.	.:.:.:.	.:.:.:.	.:.:.:.	.:.:.:.	.:.:.:.	.:.:.:.	.:.:.:.	.:.:.:.	.:.:.:.	.:.:.:.	.:.:.:.	.:.:.:.	.:.:.:.	.:.:.:.	.:.:.:.	.:.:.:.	.:.:.:.	.:.:.:.	.:.:.:.	.:.:.:.	.:.:.:.	.:.:.:.	.:.:.:.	.:.:.:.	.:.:.:.	.:.:.:.	.:.:.:.	.:.:.:.	.:.:.:.	.:.:.:.	.:.:.:.	.:.:.:.	.:.:.:.	.:.:.:.	.:.:.:.	.:.:.:.	.:.:.:.	.:.:.:.	.:.:.:.	.:.:.:.	.:.:.:.	.:.:.:.	.:.:.:.	.:.:.:.	.:.:.:.	.:.:.:.	.:.:.:.	.:.:.:.	.:.:.:.	.:.:.:.	.:.:.:.	.:.:.:.	.:.:.:.	.:.:.:.	.:.:.:.	.:.:.:.	.:.:.:.	.:.:.:.	.:.:.:.	.:.:.:.	.:.:.:.	.:.:.:.	.:.:.:.	.:.:.:.	.:.:.:.	.:.:.:.	.:.:.:.	.:.:.:.	.:.:.:.	.:.:.:.	.:.:.:.	.:.:.:.	.:.:.:.	.:.:.:.	.:.:.:.	.:.:.:.	.:.:.:.	.:.:.:.	.:.:.:.	.:.:.:.	.:.:.:.	.:.:.:.	.:.:.:.	.:.:.:.	.:.:.:.	.:.:.:.	.:.:.:.	.:.:.:.	.:.:.:.	.:.:.:.	.:.:.:.	.:.:.:.	.:.:.:.	.:.:.:.	.:.:.:.	.:.:.:.	.:.:.:.	.:.:.:.	.:.:.:.	.:.:.:.	.:.:.:.	.:.:.:.	.:.:.:.	.:.:.:.	.:.:.:.	.:.:.:.	.:.:.:.	.:.:.:.	.:.:.:.	.:.:.:.	.:.:.:.	.:.:.:.	.:.:.:.	.:.:.:.	.:.:.:.	.:.:.:.	.:.:.:.	.:.:.:.	.:.:.:.	.:.:.:.	.:.:.:.	.:.:.:.	.:.:.:.	.:.:.:.	.:.:.:.	.:.:.:.	.:.:.:.	.:.:.:.	.:.:.:.	.:.:.:.	.:.:.:.	.:.:.:.	.:.:.:.	.:.:.:.	.:.:.:.	.:.:.:.	.:.:.:.	.:.:.:.	.:.:.:.	.:.:.:.	.:.:.:.	.:.:.:.	.:.:.:.	.:.:.:.	.:.:.:.	.:.:.:.	.:.:.:.	.:.:.:.	.:.:.:.	.:.:.:.	.:.:.:.	.:.:.:.	.:.:.:.	.:.:.:.	.:.:.:.	.:.:.:.	.:.:.:.	.:.:.:.	.:.:.:.	.:.:.:.	.:.:.:.	.:.:.:.	.:.:.:.	.:.:.:.	.:.:.:.	.:.:.:.	.:.:.:.	.:.:.:.	.:.:.:.	.:.:.:.	.:.:.:.	.:.:.:.	.:.:.:.	.:.:.:.	.:.:.:.	.:.:.:.	.:.:.:.	.:.:.:.	.:.:.:.	.:.:.:.	.:.:.:.	1:83197:5:4	.:.:.:.	.:.:.:.	.:.:.:.	.:.:.:.	.:.:.:.	.:.:.:.	.:.:.:.	.:.:.:.	.:.:.:.	.:.:.:.	.:.:.:.	.:.:.:.	.:.:.:.	.:.:.:.	.:.:.:.	.:.:.:.	.:.:.:.	.:.:.:.	.:.:.:.	.:.:.:.	.:.:.:.	.:.:.:.	.:.:.:.	.:.:.:.	.:.:.:.	.:.:.:.	.:.:.:.	.:.:.:.	.:.:.:.	.:.:.:.	.:.:.:.	.:.:.:.	.:.:.:.	.:.:.:.	.:.:.:.	.:.:.:.	.:.:.:.	.:.:.:.	.:.:.:.	.:.:.:.	.:.:.:.	.:.:.:.	.:.:.:.	.:.:.:.	.:.:.:.	.:.:.:.	.:.:.:.	.:.:.:.	.:.:.:.	.:.:.:.	.:.:.:.	.:.:.:.	1:83197:7:1	.:.:.:.	.:.:.:.	.:.:.:.	.:.:.:.	.:.:.:.	.:.:.:.	.:.:.:.	.:.:.:.	.:.:.:.	.:.:.:.	.:.:.:.	.:.:.:.	.:.:.:.	.:.:.:.	.:.:.:.	.:.:.:.	.:.:.:.	.:.:.:.	.:.:.:.	.:.:.:.	.:.:.:.	.:.:.:.	.:.:.:.	.:.:.:.	.:.:.:.	.:.:.:.	.:.:.:.	.:.:.:.	.:.:.:.	.:.:.:.	.:.:.:.	.:.:.:.	.:.:.:.	.:.:.:.	.:.:.:.	.:.:.:.	.:.:.:.	.:.:.:.	.:.:.:.	.:.:.:.	.:.:.:.	.:.:.:.	.:.:.:.	.:.:.:.	.:.:.:.	.:.:.:.	.:.:.:.	.:.:.:.	.:.:.:.	.:.:.:.	.:.:.:.	.:.:.:.	.:.:.:.	.:.:.:.	.:.:.:.	.:.:.:.	.:.:.:.	.:.:.:.	.:.:.:.	.:.:.:.	.:.:.:.	.:.:.:.	.:.:.:.	.:.:.:.	.:.:.:.	.:.:.:.	.:.:.:.	.:.:.:.	.:.:.:.	.:.:.:.	.:.:.:.	.:.:.:.	.:.:.:.	.:.:.:.	.:.:.:.	.:.:.:.	.:.:.:.	.:.:.:.	.:.:.:.	.:.:.:.	.:.:.:.	1:83197:16:11	.:.:.:.	1:83197:3:4	.:.:.:.	.:.:.:.	.:.:.:.	.:.:.:.	.:.:.:.	.:.:.:.	.:.:.:.	.:.:.:.	.:.:.:.	.:.:.:.	.:.:.:.	.:.:.:.	.:.:.:.	.:.:.:.	.:.:.:.	.:.:.:.	.:.:.:.	.:.:.:.	.:.:.:.	.:.:.:.	.:.:.:.	.:.:.:.	.:.:.:.	.:.:.:.	.:.:.:.	.:.:.:.	.:.:.:.	.:.:.:.	.:.:.:.	.:.:.:.	.:.:.:.	.:.:.:.	.:.:.:.	.:.:.:.	.:.:.:.	.:.:.:.	.:.:.:.	.:.:.:.	.:.:.:.	.:.:.:.	.:.:.:.	.:.:.:.	.:.:.:.	.:.:.:.	.:.:.:.	.:.:.:.	.:.:.:.	.:.:.:.	.:.:.:.	.:.:.:.	.:.:.:.	.:.:.:.	.:.:.:.	.:.:.:.	.:.:.:.	.:.:.:.	.:.:.:.	.:.:.:.	.:.:.:.	.:.:.:.	.:.:.:.	.:.:.:.	.:.:.:.	.:.:.:.	.:.:.:.	.:.:.:.	.:.:.:.	.:.:.:.	.:.:.:.	.:.:.:.	.:.:.:.	.:.:.:.	.:.:.:.	.:.:.:.	.:.:.:.	.:.:.:.	.:.:.:.	.:.:.:.	.:.:.:.	.:.:.:.	.:.:.:.	.:.:.:.	.:.:.:.	.:.:.:.	.:.:.:.	.:.:.:.	.:.:.:.	.:.:.:.	.:.:.:.	.:.:.:.	.:.:.:.	.:.:.:.	.:.:.:.	.:.:.:.	.:.:.:.	.:.:.:.	.:.:.:.	.:.:.:.	.:.:.:.	.:.:.:.	.:.:.:.	.:.:.:.	.:.:.:.	.:.:.:.	.:.:.:.	.:.:.:.	.:.:.:.	.:.:.:.	.:.:.:.	.:.:.:.	.:.:.:.	.:.:.:.	.:.:.:.	.:.:.:.	.:.:.:.	.:.:.:.	.:.:.:.	.:.:.:.	.:.:.:.	.:.:.:.	.:.:.:.	.:.:.:.	.:.:.:.	.:.:.:.	.:.:.:.	.:.:.:.	.:.:.:.	.:.:.:.	.:.:.:.	.:.:.:.	.:.:.:.	.:.:.:.	.:.:.:.	.:.:.:.	.:.:.:.	.:.:.:.	.:.:.:.	.:.:.:.	.:.:.:.	.:.:.:.	.:.:.:.	.:.:.:.	.:.:.:.	.:.:.:.	.:.:.:.	.:.:.:.	.:.:.:.	.:.:.:.	.:.:.:.	.:.:.:.	.:.:.:.	.:.:.:.	.:.:.:.	.:.:.:.	.:.:.:.	.:.:.:.	.:.:.:.	.:.:.:.	.:.:.:.	.:.:.:.	.:.:.:.	.:.:.:.	.:.:.:.	.:.:.:.	.:.:.:.	.:.:.:.	.:.:.:.	.:.:.:.	.:.:.:.	.:.:.:.	.:.:.:.	.:.:.:.	.:.:.:.	.:.:.:.	.:.:.:.	.:.:.:.	.:.:.:.	.:.:.:.	.:.:.:.	.:.:.:.	.:.:.:.	.:.:.:.	.:.:.:.	.:.:.:.	.:.:.:.	.:.:.:.	.:.:.:.	.:.:.:.	.:.:.:.	.:.:.:.	.:.:.:.	.:.:.:.	.:.:.:.	.:.:.:.	.:.:.:.	.:.:.:.	.:.:.:.	.:.:.:.	.:.:.:.	.:.:.:.	.:.:.:.	.:.:.:.	.:.:.:.	.:.:.:.	.:.:.:.	.:.:.:.	.:.:.:.	.:.:.:.	.:.:.:.	.:.:.:.	.:.:.:.	.:.:.:.	.:.:.:.	.:.:.:.	.:.:.:.	.:.:.:.	.:.:.:.	.:.:.:.	.:.:.:.	.:.:.:.	.:.:.:.	.:.:.:.	.:.:.:.	.:.:.:.	.:.:.:.	.:.:.:.	.:.:.:.	.:.:.:.	.:.:.:.	.:.:.:.	.:.:.:.	.:.:.:.	.:.:.:.	.:.:.:.	.:.:.:.	.:.:.:.	.:.:.:.	.:.:.:.	.:.:.:.	.:.:.:.	.:.:.:.	.:.:.:.	.:.:.:.	.:.:.:.	.:.:.:.	.:.:.:.	.:.:.:.	.:.:.:.	.:.:.:.	.:.:.:.	.:.:.:.	.:.:.:.	.:.:.:.	.:.:.:.	.:.:.:.	.:.:.:.	.:.:.:.	.:.:.:.	.:.:.:.	.:.:.:.	.:.:.:.	.:.:.:.	.:.:.:.	.:.:.:.	.:.:.:.	.:.:.:.	.:.:.:.	.:.:.:.	.:.:.:.	.:.:.:.	.:.:.:.	.:.:.:.	.:.:.:.	.:.:.:.	.:.:.:.	.:.:.:.	.:.:.:.	.:.:.:.	.:.:.:.	.:.:.:.	.:.:.:.	.:.:.:.	.:.:.:.	.:.:.:.	.:.:.:.	.:.:.:.	.:.:.:.	.:.:.:.	.:.:.:.	.:.:.:.	.:.:.:.	.:.:.:.	.:.:.:.	.:.:.:.	.:.:.:.	.:.:.:.	.:.:.:.	.:.:.:.	.:.:.:.	.:.:.:.	.:.:.:.	.:.:.:.	.:.:.:.	.:.:.:.	.:.:.:.	.:.:.:.	.:.:.:.
chrIII	83234	.	G	<INS:ME>	.	PASS	SVTYPE=INS;STRAND=-;FAMILY=TY4	GT:END:RIGHT_FLANKING_READS:LEFT_FLANKING_READS	.:.:.:.	.:.:.:.	.:.:.:.	.:.:.:.	.:.:.:.	.:.:.:.	.:.:.:.	.:.:.:.	.:.:.:.	.:.:.:.	.:.:.:.	.:.:.:.	.:.:.:.	.:.:.:.	.:.:.:.	.:.:.:.	.:.:.:.	.:.:.:.	.:.:.:.	.:.:.:.	.:.:.:.	.:.:.:.	.:.:.:.	.:.:.:.	.:.:.:.	.:.:.:.	.:.:.:.	.:.:.:.	.:.:.:.	.:.:.:.	.:.:.:.	.:.:.:.	.:.:.:.	.:.:.:.	.:.:.:.	.:.:.:.	.:.:.:.	.:.:.:.	.:.:.:.	.:.:.:.	1:83238:2:5	.:.:.:.	.:.:.:.	.:.:.:.	.:.:.:.	.:.:.:.	.:.:.:.	.:.:.:.	.:.:.:.	.:.:.:.	.:.:.:.	.:.:.:.	.:.:.:.	.:.:.:.	.:.:.:.	.:.:.:.	.:.:.:.	.:.:.:.	.:.:.:.	.:.:.:.	.:.:.:.	.:.:.:.	.:.:.:.	.:.:.:.	.:.:.:.	.:.:.:.	.:.:.:.	.:.:.:.	.:.:.:.	.:.:.:.	.:.:.:.	.:.:.:.	.:.:.:.	.:.:.:.	.:.:.:.	.:.:.:.	.:.:.:.	.:.:.:.	.:.:.:.	.:.:.:.	.:.:.:.	.:.:.:.	.:.:.:.	.:.:.:.	.:.:.:.	.:.:.:.	.:.:.:.	.:.:.:.	.:.:.:.	.:.:.:.	.:.:.:.	.:.:.:.	.:.:.:.	.:.:.:.	.:.:.:.	.:.:.:.	.:.:.:.	.:.:.:.	.:.:.:.	.:.:.:.	.:.:.:.	.:.:.:.	.:.:.:.	.:.:.:.	.:.:.:.	.:.:.:.	.:.:.:.	.:.:.:.	.:.:.:.	.:.:.:.	.:.:.:.	.:.:.:.	.:.:.:.	.:.:.:.	.:.:.:.	.:.:.:.	.:.:.:.	.:.:.:.	.:.:.:.	.:.:.:.	.:.:.:.	.:.:.:.	.:.:.:.	.:.:.:.	.:.:.:.	.:.:.:.	.:.:.:.	1:83238:11:13	.:.:.:.	.:.:.:.	.:.:.:.	.:.:.:.	.:.:.:.	.:.:.:.	.:.:.:.	.:.:.:.	.:.:.:.	.:.:.:.	.:.:.:.	.:.:.:.	.:.:.:.	.:.:.:.	.:.:.:.	.:.:.:.	.:.:.:.	.:.:.:.	.:.:.:.	.:.:.:.	.:.:.:.	.:.:.:.	.:.:.:.	.:.:.:.	.:.:.:.	.:.:.:.	1:83238:8:22	.:.:.:.	.:.:.:.	.:.:.:.	.:.:.:.	.:.:.:.	.:.:.:.	.:.:.:.	.:.:.:.	.:.:.:.	.:.:.:.	.:.:.:.	.:.:.:.	.:.:.:.	.:.:.:.	.:.:.:.	.:.:.:.	.:.:.:.	.:.:.:.	.:.:.:.	.:.:.:.	.:.:.:.	.:.:.:.	.:.:.:.	.:.:.:.	1:83238:3:1	.:.:.:.	1:83238:9:13	.:.:.:.	.:.:.:.	.:.:.:.	.:.:.:.	.:.:.:.	.:.:.:.	.:.:.:.	.:.:.:.	.:.:.:.	.:.:.:.	.:.:.:.	.:.:.:.	.:.:.:.	.:.:.:.	.:.:.:.	.:.:.:.	.:.:.:.	.:.:.:.	.:.:.:.	.:.:.:.	.:.:.:.	.:.:.:.	.:.:.:.	.:.:.:.	.:.:.:.	.:.:.:.	.:.:.:.	.:.:.:.	.:.:.:.	.:.:.:.	.:.:.:.	.:.:.:.	.:.:.:.	.:.:.:.	.:.:.:.	.:.:.:.	.:.:.:.	.:.:.:.	.:.:.:.	.:.:.:.	.:.:.:.	.:.:.:.	.:.:.:.	.:.:.:.	.:.:.:.	.:.:.:.	.:.:.:.	.:.:.:.	.:.:.:.	.:.:.:.	.:.:.:.	.:.:.:.	.:.:.:.	.:.:.:.	.:.:.:.	.:.:.:.	.:.:.:.	.:.:.:.	.:.:.:.	.:.:.:.	.:.:.:.	.:.:.:.	.:.:.:.	.:.:.:.	.:.:.:.	.:.:.:.	.:.:.:.	.:.:.:.	.:.:.:.	.:.:.:.	.:.:.:.	.:.:.:.	.:.:.:.	.:.:.:.	.:.:.:.	.:.:.:.	.:.:.:.	.:.:.:.	.:.:.:.	.:.:.:.	.:.:.:.	.:.:.:.	.:.:.:.	.:.:.:.	.:.:.:.	.:.:.:.	.:.:.:.	.:.:.:.	.:.:.:.	.:.:.:.	.:.:.:.	.:.:.:.	.:.:.:.	.:.:.:.	.:.:.:.	.:.:.:.	.:.:.:.	.:.:.:.	.:.:.:.	.:.:.:.	.:.:.:.	.:.:.:.	.:.:.:.	.:.:.:.	.:.:.:.	.:.:.:.	.:.:.:.	.:.:.:.	1:83238:15:10	.:.:.:.	.:.:.:.	.:.:.:.	.:.:.:.	.:.:.:.	.:.:.:.	1:83238:12:12	.:.:.:.	.:.:.:.	.:.:.:.	.:.:.:.	.:.:.:.	.:.:.:.	.:.:.:.	.:.:.:.	.:.:.:.	.:.:.:.	.:.:.:.	.:.:.:.	.:.:.:.	.:.:.:.	.:.:.:.	1:83238:3:7	.:.:.:.	.:.:.:.	.:.:.:.	.:.:.:.	.:.:.:.	.:.:.:.	.:.:.:.	.:.:.:.	1:83238:4:8	.:.:.:.	.:.:.:.	.:.:.:.	.:.:.:.	.:.:.:.	.:.:.:.	.:.:.:.	.:.:.:.	.:.:.:.	.:.:.:.	.:.:.:.	.:.:.:.	.:.:.:.	.:.:.:.	.:.:.:.	.:.:.:.	.:.:.:.	.:.:.:.	.:.:.:.	.:.:.:.	.:.:.:.	.:.:.:.	.:.:.:.	.:.:.:.	.:.:.:.	.:.:.:.	.:.:.:.	.:.:.:.	.:.:.:.	.:.:.:.	.:.:.:.	.:.:.:.	.:.:.:.	.:.:.:.	.:.:.:.	.:.:.:.	.:.:.:.	.:.:.:.	.:.:.:.	.:.:.:.	.:.:.:.	.:.:.:.	.:.:.:.	.:.:.:.	.:.:.:.	.:.:.:.	.:.:.:.	.:.:.:.	.:.:.:.	.:.:.:.	.:.:.:.	.:.:.:.	.:.:.:.	.:.:.:.	.:.:.:.	.:.:.:.	.:.:.:.	.:.:.:.	.:.:.:.	.:.:.:.	.:.:.:.	.:.:.:.	.:.:.:.	.:.:.:.	.:.:.:.	.:.:.:.	.:.:.:.	.:.:.:.	.:.:.:.	.:.:.:.	.:.:.:.	.:.:.:.	1:83238:13:20	.:.:.:.	.:.:.:.	.:.:.:.	.:.:.:.	.:.:.:.	.:.:.:.	.:.:.:.	.:.:.:.	.:.:.:.	.:.:.:.	.:.:.:.	.:.:.:.	.:.:.:.	.:.:.:.	.:.:.:.	.:.:.:.	1:83238:5:6	.:.:.:.	.:.:.:.	.:.:.:.	.:.:.:.	.:.:.:.	.:.:.:.	.:.:.:.	.:.:.:.	.:.:.:.	.:.:.:.	.:.:.:.	.:.:.:.	.:.:.:.	.:.:.:.	.:.:.:.	.:.:.:.	.:.:.:.	1:83238:2:9	.:.:.:.	.:.:.:.	.:.:.:.	.:.:.:.	.:.:.:.	.:.:.:.	.:.:.:.	1:83238:2:7	.:.:.:.	.:.:.:.	.:.:.:.	1:83238:4:6	.:.:.:.	.:.:.:.	.:.:.:.	.:.:.:.	.:.:.:.	.:.:.:.	.:.:.:.	.:.:.:.	.:.:.:.	.:.:.:.	.:.:.:.	.:.:.:.	1:83238:7:6	.:.:.:.	.:.:.:.	.:.:.:.	.:.:.:.	1:83238:4:5	.:.:.:.	.:.:.:.	.:.:.:.	.:.:.:.	.:.:.:.	.:.:.:.	.:.:.:.	.:.:.:.	.:.:.:.	.:.:.:.	.:.:.:.	.:.:.:.	.:.:.:.	.:.:.:.	.:.:.:.	.:.:.:.	.:.:.:.	.:.:.:.	.:.:.:.	.:.:.:.	.:.:.:.	.:.:.:.	.:.:.:.	.:.:.:.	.:.:.:.	.:.:.:.	.:.:.:.	.:.:.:.	.:.:.:.	.:.:.:.	.:.:.:.	.:.:.:.	.:.:.:.	.:.:.:.	.:.:.:.	.:.:.:.	.:.:.:.	.:.:.:.	.:.:.:.	.:.:.:.	.:.:.:.	.:.:.:.	.:.:.:.	.:.:.:.	.:.:.:.	.:.:.:.	.:.:.:.	.:.:.:.	.:.:.:.	.:.:.:.	.:.:.:.	.:.:.:.	.:.:.:.	.:.:.:.	.:.:.:.	.:.:.:.	.:.:.:.	.:.:.:.	.:.:.:.	.:.:.:.	.:.:.:.	.:.:.:.	.:.:.:.	.:.:.:.	.:.:.:.	.:.:.:.	.:.:.:.	.:.:.:.	.:.:.:.	.:.:.:.	.:.:.:.	.:.:.:.	.:.:.:.	.:.:.:.	.:.:.:.	.:.:.:.	.:.:.:.	.:.:.:.	.:.:.:.	.:.:.:.	.:.:.:.	.:.:.:.	1:83238:12:7	.:.:.:.	.:.:.:.	.:.:.:.	.:.:.:.	.:.:.:.	.:.:.:.	.:.:.:.	.:.:.:.	.:.:.:.	.:.:.:.	.:.:.:.	.:.:.:.	.:.:.:.	.:.:.:.	.:.:.:.	.:.:.:.	.:.:.:.	.:.:.:.	.:.:.:.	.:.:.:.	.:.:.:.	.:.:.:.	.:.:.:.	.:.:.:.	1:83238:3:6	.:.:.:.	.:.:.:.	.:.:.:.	.:.:.:.	.:.:.:.	.:.:.:.	.:.:.:.	.:.:.:.	.:.:.:.	.:.:.:.	.:.:.:.	1:83238:3:5	.:.:.:.	.:.:.:.	.:.:.:.	.:.:.:.	.:.:.:.	.:.:.:.	.:.:.:.	.:.:.:.	.:.:.:.	.:.:.:.	.:.:.:.	.:.:.:.	.:.:.:.	.:.:.:.	.:.:.:.	.:.:.:.	.:.:.:.	.:.:.:.	.:.:.:.	.:.:.:.	.:.:.:.	.:.:.:.	.:.:.:.	.:.:.:.	.:.:.:.	.:.:.:.	.:.:.:.	.:.:.:.	.:.:.:.	.:.:.:.	.:.:.:.	.:.:.:.	.:.:.:.	.:.:.:.	.:.:.:.	.:.:.:.	.:.:.:.	.:.:.:.	.:.:.:.	.:.:.:.	.:.:.:.	.:.:.:.	.:.:.:.	.:.:.:.	.:.:.:.	.:.:.:.	.:.:.:.	.:.:.:.	.:.:.:.	.:.:.:.	.:.:.:.	.:.:.:.	.:.:.:.	.:.:.:.	.:.:.:.	.:.:.:.	.:.:.:.	.:.:.:.	.:.:.:.	.:.:.:.	.:.:.:.	.:.:.:.	.:.:.:.	.:.:.:.	.:.:.:.	.:.:.:.	.:.:.:.	.:.:.:.	.:.:.:.	.:.:.:.	.:.:.:.	.:.:.:.	.:.:.:.	1:83238:8:4	.:.:.:.	.:.:.:.	.:.:.:.	.:.:.:.	.:.:.:.	.:.:.:.	.:.:.:.	.:.:.:.	.:.:.:.	.:.:.:.	.:.:.:.	.:.:.:.	.:.:.:.	.:.:.:.	.:.:.:.	.:.:.:.	.:.:.:.	.:.:.:.	.:.:.:.	.:.:.:.	.:.:.:.	.:.:.:.	1:83238:9:8	1:83238:17:19	.:.:.:.	.:.:.:.	.:.:.:.	.:.:.:.	.:.:.:.	.:.:.:.	.:.:.:.	.:.:.:.	.:.:.:.	.:.:.:.	.:.:.:.	.:.:.:.	.:.:.:.	.:.:.:.	.:.:.:.	.:.:.:.	.:.:.:.	.:.:.:.	.:.:.:.	.:.:.:.	.:.:.:.	.:.:.:.	.:.:.:.	.:.:.:.	.:.:.:.	.:.:.:.	.:.:.:.	.:.:.:.	.:.:.:.	.:.:.:.	.:.:.:.	.:.:.:.	.:.:.:.	.:.:.:.	.:.:.:.	.:.:.:.	.:.:.:.	.:.:.:.	.:.:.:.	.:.:.:.	.:.:.:.	.:.:.:.	.:.:.:.	.:.:.:.	.:.:.:.	.:.:.:.	.:.:.:.	.:.:.:.	.:.:.:.	.:.:.:.	.:.:.:.	.:.:.:.	.:.:.:.	.:.:.:.	.:.:.:.	.:.:.:.	.:.:.:.	.:.:.:.	.:.:.:.	.:.:.:.	.:.:.:.	.:.:.:.	.:.:.:.	.:.:.:.	.:.:.:.	.:.:.:.	.:.:.:.	.:.:.:.	.:.:.:.	.:.:.:.	.:.:.:.	.:.:.:.	.:.:.:.	.:.:.:.	.:.:.:.	.:.:.:.	.:.:.:.	.:.:.:.	.:.:.:.	.:.:.:.	.:.:.:.	.:.:.:.	.:.:.:.	.:.:.:.	.:.:.:.	.:.:.:.	.:.:.:.	.:.:.:.	.:.:.:.	.:.:.:.	.:.:.:.	.:.:.:.	.:.:.:.	.:.:.:.	.:.:.:.	.:.:.:.	.:.:.:.	.:.:.:.	.:.:.:.	.:.:.:.	.:.:.:.	.:.:.:.	.:.:.:.	.:.:.:.	.:.:.:.	.:.:.:.	.:.:.:.	.:.:.:.	.:.:.:.	.:.:.:.	.:.:.:.	.:.:.:.	.:.:.:.	.:.:.:.	.:.:.:.	.:.:.:.	.:.:.:.	.:.:.:.	.:.:.:.	.:.:.:.	.:.:.:.	.:.:.:.	.:.:.:.	.:.:.:.	.:.:.:.	.:.:.:.	.:.:.:.	.:.:.:.	.:.:.:.	.:.:.:.	.:.:.:.	.:.:.:.	.:.:.:.	.:.:.:.	.:.:.:.	.:.:.:.	.:.:.:.	.:.:.:.	.:.:.:.	.:.:.:.	.:.:.:.	.:.:.:.	.:.:.:.	.:.:.:.	.:.:.:.	.:.:.:.	.:.:.:.	.:.:.:.	.:.:.:.	.:.:.:.	.:.:.:.	.:.:.:.	.:.:.:.	.:.:.:.	.:.:.:.	.:.:.:.	.:.:.:.	.:.:.:.	.:.:.:.	.:.:.:.	.:.:.:.	.:.:.:.	.:.:.:.	.:.:.:.	.:.:.:.	.:.:.:.	.:.:.:.	.:.:.:.	.:.:.:.	.:.:.:.	.:.:.:.	.:.:.:.	.:.:.:.	.:.:.:.	.:.:.:.	.:.:.:.	.:.:.:.	.:.:.:.	.:.:.:.	.:.:.:.	.:.:.:.	.:.:.:.	.:.:.:.	.:.:.:.	.:.:.:.	.:.:.:.	.:.:.:.	.:.:.:.	.:.:.:.	.:.:.:.	.:.:.:.	.:.:.:.	.:.:.:.	.:.:.:.	.:.:.:.	.:.:.:.	.:.:.:.	.:.:.:.	.:.:.:.	.:.:.:.	.:.:.:.	.:.:.:.	.:.:.:.	.:.:.:.	.:.:.:.	.:.:.:.	.:.:.:.	.:.:.:.	.:.:.:.	.:.:.:.	.:.:.:.	.:.:.:.	.:.:.:.	.:.:.:.	.:.:.:.	.:.:.:.	.:.:.:.	.:.:.:.	.:.:.:.	.:.:.:.	.:.:.:.	1:83238:13:17	.:.:.:.	.:.:.:.	.:.:.:.	.:.:.:.	.:.:.:.	.:.:.:.	.:.:.:.	.:.:.:.	.:.:.:.	.:.:.:.	.:.:.:.	.:.:.:.	.:.:.:.	.:.:.:.	.:.:.:.	.:.:.:.	.:.:.:.	.:.:.:.	.:.:.:.	.:.:.:.	.:.:.:.	.:.:.:.	.:.:.:.	.:.:.:.	.:.:.:.	.:.:.:.	.:.:.:.	.:.:.:.	.:.:.:.	.:.:.:.	.:.:.:.	.:.:.:.	.:.:.:.	.:.:.:.	.:.:.:.	.:.:.:.	.:.:.:.	.:.:.:.	.:.:.:.	.:.:.:.	.:.:.:.	.:.:.:.	.:.:.:.	.:.:.:.	.:.:.:.	.:.:.:.	.:.:.:.	.:.:.:.	.:.:.:.	.:.:.:.	.:.:.:.	.:.:.:.	.:.:.:.	.:.:.:.	.:.:.:.	.:.:.:.	.:.:.:.	.:.:.:.	.:.:.:.	.:.:.:.	.:.:.:.	.:.:.:.	.:.:.:.	.:.:.:.	.:.:.:.	.:.:.:.	.:.:.:.	.:.:.:.	.:.:.:.	.:.:.:.	.:.:.:.	.:.:.:.	.:.:.:.	.:.:.:.	.:.:.:.	.:.:.:.	.:.:.:.	.:.:.:.	.:.:.:.	.:.:.:.	.:.:.:.	.:.:.:.	.:.:.:.	.:.:.:.	.:.:.:.	.:.:.:.	.:.:.:.	.:.:.:.	.:.:.:.	.:.:.:.	.:.:.:.	.:.:.:.	.:.:.:.	.:.:.:.	.:.:.:.	.:.:.:.	.:.:.:.	.:.:.:.	.:.:.:.	.:.:.:.	.:.:.:.	.:.:.:.	.:.:.:.	.:.:.:.	.:.:.:.	.:.:.:.	.:.:.:.	.:.:.:.	.:.:.:.	.:.:.:.
chrIII	83310	.	T	<INS:ME>	.	PASS	SVTYPE=INS;STRAND=+;FAMILY=TY2	GT:END:RIGHT_FLANKING_READS:LEFT_FLANKING_READS	.:.:.:.	.:.:.:.	.:.:.:.	.:.:.:.	.:.:.:.	.:.:.:.	.:.:.:.	.:.:.:.	.:.:.:.	.:.:.:.	.:.:.:.	.:.:.:.	.:.:.:.	.:.:.:.	.:.:.:.	.:.:.:.	.:.:.:.	.:.:.:.	.:.:.:.	.:.:.:.	.:.:.:.	.:.:.:.	.:.:.:.	.:.:.:.	.:.:.:.	.:.:.:.	.:.:.:.	.:.:.:.	.:.:.:.	.:.:.:.	.:.:.:.	.:.:.:.	.:.:.:.	.:.:.:.	.:.:.:.	.:.:.:.	.:.:.:.	.:.:.:.	.:.:.:.	.:.:.:.	.:.:.:.	.:.:.:.	.:.:.:.	.:.:.:.	.:.:.:.	.:.:.:.	.:.:.:.	.:.:.:.	.:.:.:.	.:.:.:.	.:.:.:.	.:.:.:.	.:.:.:.	.:.:.:.	.:.:.:.	.:.:.:.	.:.:.:.	.:.:.:.	.:.:.:.	.:.:.:.	.:.:.:.	.:.:.:.	.:.:.:.	.:.:.:.	.:.:.:.	.:.:.:.	.:.:.:.	.:.:.:.	.:.:.:.	.:.:.:.	.:.:.:.	.:.:.:.	.:.:.:.	.:.:.:.	.:.:.:.	.:.:.:.	.:.:.:.	.:.:.:.	.:.:.:.	.:.:.:.	.:.:.:.	.:.:.:.	.:.:.:.	.:.:.:.	.:.:.:.	.:.:.:.	.:.:.:.	.:.:.:.	.:.:.:.	.:.:.:.	.:.:.:.	.:.:.:.	.:.:.:.	.:.:.:.	.:.:.:.	.:.:.:.	.:.:.:.	.:.:.:.	.:.:.:.	.:.:.:.	.:.:.:.	.:.:.:.	.:.:.:.	.:.:.:.	.:.:.:.	.:.:.:.	.:.:.:.	.:.:.:.	.:.:.:.	.:.:.:.	.:.:.:.	.:.:.:.	.:.:.:.	.:.:.:.	.:.:.:.	.:.:.:.	.:.:.:.	.:.:.:.	.:.:.:.	.:.:.:.	.:.:.:.	.:.:.:.	.:.:.:.	.:.:.:.	.:.:.:.	.:.:.:.	.:.:.:.	.:.:.:.	.:.:.:.	.:.:.:.	.:.:.:.	.:.:.:.	.:.:.:.	.:.:.:.	.:.:.:.	.:.:.:.	.:.:.:.	.:.:.:.	.:.:.:.	.:.:.:.	.:.:.:.	.:.:.:.	.:.:.:.	.:.:.:.	.:.:.:.	.:.:.:.	.:.:.:.	.:.:.:.	.:.:.:.	.:.:.:.	.:.:.:.	.:.:.:.	.:.:.:.	.:.:.:.	.:.:.:.	.:.:.:.	.:.:.:.	.:.:.:.	.:.:.:.	.:.:.:.	.:.:.:.	.:.:.:.	.:.:.:.	.:.:.:.	.:.:.:.	.:.:.:.	.:.:.:.	.:.:.:.	.:.:.:.	.:.:.:.	.:.:.:.	.:.:.:.	.:.:.:.	.:.:.:.	.:.:.:.	.:.:.:.	.:.:.:.	.:.:.:.	.:.:.:.	.:.:.:.	.:.:.:.	.:.:.:.	.:.:.:.	.:.:.:.	.:.:.:.	.:.:.:.	.:.:.:.	.:.:.:.	.:.:.:.	.:.:.:.	.:.:.:.	.:.:.:.	.:.:.:.	.:.:.:.	.:.:.:.	.:.:.:.	.:.:.:.	.:.:.:.	.:.:.:.	.:.:.:.	.:.:.:.	.:.:.:.	.:.:.:.	.:.:.:.	.:.:.:.	.:.:.:.	.:.:.:.	.:.:.:.	.:.:.:.	.:.:.:.	.:.:.:.	.:.:.:.	.:.:.:.	.:.:.:.	.:.:.:.	.:.:.:.	.:.:.:.	.:.:.:.	.:.:.:.	.:.:.:.	.:.:.:.	.:.:.:.	.:.:.:.	.:.:.:.	.:.:.:.	.:.:.:.	.:.:.:.	.:.:.:.	.:.:.:.	.:.:.:.	.:.:.:.	.:.:.:.	.:.:.:.	.:.:.:.	.:.:.:.	.:.:.:.	.:.:.:.	.:.:.:.	.:.:.:.	.:.:.:.	.:.:.:.	.:.:.:.	.:.:.:.	.:.:.:.	.:.:.:.	.:.:.:.	.:.:.:.	.:.:.:.	.:.:.:.	.:.:.:.	.:.:.:.	.:.:.:.	.:.:.:.	.:.:.:.	.:.:.:.	.:.:.:.	.:.:.:.	.:.:.:.	.:.:.:.	.:.:.:.	.:.:.:.	.:.:.:.	.:.:.:.	.:.:.:.	.:.:.:.	.:.:.:.	.:.:.:.	.:.:.:.	.:.:.:.	.:.:.:.	.:.:.:.	.:.:.:.	.:.:.:.	.:.:.:.	.:.:.:.	.:.:.:.	.:.:.:.	.:.:.:.	.:.:.:.	.:.:.:.	.:.:.:.	.:.:.:.	.:.:.:.	.:.:.:.	.:.:.:.	.:.:.:.	.:.:.:.	.:.:.:.	.:.:.:.	.:.:.:.	.:.:.:.	.:.:.:.	.:.:.:.	.:.:.:.	.:.:.:.	.:.:.:.	.:.:.:.	.:.:.:.	.:.:.:.	.:.:.:.	.:.:.:.	.:.:.:.	.:.:.:.	.:.:.:.	.:.:.:.	.:.:.:.	.:.:.:.	.:.:.:.	.:.:.:.	.:.:.:.	.:.:.:.	.:.:.:.	.:.:.:.	.:.:.:.	.:.:.:.	.:.:.:.	.:.:.:.	.:.:.:.	.:.:.:.	.:.:.:.	.:.:.:.	.:.:.:.	.:.:.:.	.:.:.:.	.:.:.:.	.:.:.:.	.:.:.:.	.:.:.:.	.:.:.:.	.:.:.:.	.:.:.:.	.:.:.:.	.:.:.:.	.:.:.:.	.:.:.:.	.:.:.:.	.:.:.:.	.:.:.:.	.:.:.:.	.:.:.:.	.:.:.:.	.:.:.:.	.:.:.:.	.:.:.:.	.:.:.:.	.:.:.:.	.:.:.:.	.:.:.:.	.:.:.:.	.:.:.:.	.:.:.:.	.:.:.:.	.:.:.:.	.:.:.:.	.:.:.:.	.:.:.:.	.:.:.:.	.:.:.:.	.:.:.:.	.:.:.:.	.:.:.:.	.:.:.:.	.:.:.:.	.:.:.:.	.:.:.:.	.:.:.:.	.:.:.:.	.:.:.:.	.:.:.:.	.:.:.:.	.:.:.:.	.:.:.:.	.:.:.:.	.:.:.:.	.:.:.:.	.:.:.:.	.:.:.:.	.:.:.:.	.:.:.:.	.:.:.:.	.:.:.:.	.:.:.:.	.:.:.:.	.:.:.:.	.:.:.:.	.:.:.:.	.:.:.:.	.:.:.:.	.:.:.:.	.:.:.:.	.:.:.:.	.:.:.:.	.:.:.:.	.:.:.:.	.:.:.:.	.:.:.:.	.:.:.:.	.:.:.:.	.:.:.:.	.:.:.:.	.:.:.:.	.:.:.:.	.:.:.:.	.:.:.:.	.:.:.:.	.:.:.:.	.:.:.:.	.:.:.:.	.:.:.:.	.:.:.:.	.:.:.:.	.:.:.:.	.:.:.:.	.:.:.:.	.:.:.:.	.:.:.:.	.:.:.:.	.:.:.:.	.:.:.:.	.:.:.:.	.:.:.:.	.:.:.:.	.:.:.:.	.:.:.:.	.:.:.:.	.:.:.:.	.:.:.:.	.:.:.:.	.:.:.:.	.:.:.:.	.:.:.:.	.:.:.:.	.:.:.:.	.:.:.:.	.:.:.:.	.:.:.:.	.:.:.:.	.:.:.:.	.:.:.:.	.:.:.:.	.:.:.:.	.:.:.:.	.:.:.:.	.:.:.:.	.:.:.:.	.:.:.:.	.:.:.:.	.:.:.:.	.:.:.:.	.:.:.:.	.:.:.:.	.:.:.:.	.:.:.:.	.:.:.:.	.:.:.:.	.:.:.:.	.:.:.:.	.:.:.:.	.:.:.:.	.:.:.:.	.:.:.:.	.:.:.:.	.:.:.:.	.:.:.:.	.:.:.:.	.:.:.:.	.:.:.:.	.:.:.:.	.:.:.:.	.:.:.:.	.:.:.:.	.:.:.:.	.:.:.:.	.:.:.:.	.:.:.:.	.:.:.:.	.:.:.:.	.:.:.:.	.:.:.:.	.:.:.:.	.:.:.:.	.:.:.:.	.:.:.:.	.:.:.:.	.:.:.:.	.:.:.:.	.:.:.:.	.:.:.:.	.:.:.:.	.:.:.:.	.:.:.:.	.:.:.:.	.:.:.:.	.:.:.:.	.:.:.:.	.:.:.:.	.:.:.:.	.:.:.:.	.:.:.:.	.:.:.:.	.:.:.:.	.:.:.:.	.:.:.:.	.:.:.:.	.:.:.:.	.:.:.:.	.:.:.:.	.:.:.:.	.:.:.:.	.:.:.:.	.:.:.:.	.:.:.:.	.:.:.:.	.:.:.:.	.:.:.:.	.:.:.:.	.:.:.:.	.:.:.:.	.:.:.:.	.:.:.:.	.:.:.:.	.:.:.:.	.:.:.:.	.:.:.:.	.:.:.:.	.:.:.:.	.:.:.:.	.:.:.:.	.:.:.:.	.:.:.:.	.:.:.:.	.:.:.:.	.:.:.:.	.:.:.:.	.:.:.:.	.:.:.:.	.:.:.:.	.:.:.:.	.:.:.:.	.:.:.:.	.:.:.:.	.:.:.:.	.:.:.:.	.:.:.:.	.:.:.:.	.:.:.:.	.:.:.:.	.:.:.:.	.:.:.:.	.:.:.:.	.:.:.:.	.:.:.:.	.:.:.:.	.:.:.:.	.:.:.:.	.:.:.:.	.:.:.:.	.:.:.:.	.:.:.:.	.:.:.:.	.:.:.:.	.:.:.:.	.:.:.:.	.:.:.:.	.:.:.:.	.:.:.:.	.:.:.:.	.:.:.:.	.:.:.:.	.:.:.:.	.:.:.:.	.:.:.:.	.:.:.:.	.:.:.:.	.:.:.:.	.:.:.:.	.:.:.:.	.:.:.:.	.:.:.:.	.:.:.:.	.:.:.:.	.:.:.:.	.:.:.:.	.:.:.:.	.:.:.:.	.:.:.:.	.:.:.:.	.:.:.:.	.:.:.:.	.:.:.:.	.:.:.:.	.:.:.:.	.:.:.:.	.:.:.:.	.:.:.:.	.:.:.:.	.:.:.:.	.:.:.:.	.:.:.:.	.:.:.:.	.:.:.:.	.:.:.:.	.:.:.:.	.:.:.:.	.:.:.:.	.:.:.:.	.:.:.:.	.:.:.:.	.:.:.:.	.:.:.:.	.:.:.:.	.:.:.:.	.:.:.:.	.:.:.:.	.:.:.:.	.:.:.:.	.:.:.:.	.:.:.:.	.:.:.:.	.:.:.:.	.:.:.:.	.:.:.:.	.:.:.:.	.:.:.:.	.:.:.:.	.:.:.:.	.:.:.:.	.:.:.:.	.:.:.:.	.:.:.:.	.:.:.:.	.:.:.:.	.:.:.:.	.:.:.:.	.:.:.:.	.:.:.:.	.:.:.:.	.:.:.:.	.:.:.:.	.:.:.:.	.:.:.:.	.:.:.:.	.:.:.:.	.:.:.:.	.:.:.:.	.:.:.:.	.:.:.:.	.:.:.:.	.:.:.:.	.:.:.:.	.:.:.:.	.:.:.:.	.:.:.:.	.:.:.:.	.:.:.:.	.:.:.:.	.:.:.:.	.:.:.:.	.:.:.:.	.:.:.:.	.:.:.:.	.:.:.:.	.:.:.:.	.:.:.:.	.:.:.:.	.:.:.:.	.:.:.:.	.:.:.:.	.:.:.:.	.:.:.:.	.:.:.:.	.:.:.:.	.:.:.:.	.:.:.:.	.:.:.:.	.:.:.:.	.:.:.:.	.:.:.:.	.:.:.:.	.:.:.:.	.:.:.:.	.:.:.:.	.:.:.:.	.:.:.:.	.:.:.:.	.:.:.:.	.:.:.:.	.:.:.:.	.:.:.:.	.:.:.:.	.:.:.:.	.:.:.:.	.:.:.:.	.:.:.:.	.:.:.:.	.:.:.:.	.:.:.:.	.:.:.:.	.:.:.:.	.:.:.:.	.:.:.:.	.:.:.:.	.:.:.:.	.:.:.:.	.:.:.:.	.:.:.:.	.:.:.:.	.:.:.:.	.:.:.:.	.:.:.:.	.:.:.:.	.:.:.:.	.:.:.:.	.:.:.:.	.:.:.:.	.:.:.:.	.:.:.:.	.:.:.:.	.:.:.:.	.:.:.:.	.:.:.:.	.:.:.:.	.:.:.:.	.:.:.:.	.:.:.:.	.:.:.:.	.:.:.:.	.:.:.:.	.:.:.:.	.:.:.:.	.:.:.:.	.:.:.:.	.:.:.:.	.:.:.:.	.:.:.:.	.:.:.:.	.:.:.:.	.:.:.:.	.:.:.:.	.:.:.:.	.:.:.:.	.:.:.:.	.:.:.:.	.:.:.:.	.:.:.:.	.:.:.:.	.:.:.:.	.:.:.:.	.:.:.:.	.:.:.:.	.:.:.:.	.:.:.:.	.:.:.:.	.:.:.:.	.:.:.:.	.:.:.:.	.:.:.:.	.:.:.:.	.:.:.:.	.:.:.:.	.:.:.:.	.:.:.:.	.:.:.:.	.:.:.:.	.:.:.:.	.:.:.:.	.:.:.:.	.:.:.:.	.:.:.:.	.:.:.:.	.:.:.:.	.:.:.:.	.:.:.:.	.:.:.:.	.:.:.:.	.:.:.:.	.:.:.:.	.:.:.:.	.:.:.:.	.:.:.:.	.:.:.:.	.:.:.:.	.:.:.:.	.:.:.:.	.:.:.:.	.:.:.:.	.:.:.:.	.:.:.:.	.:.:.:.	.:.:.:.	.:.:.:.	.:.:.:.	.:.:.:.	.:.:.:.	.:.:.:.	.:.:.:.	.:.:.:.	.:.:.:.	.:.:.:.	.:.:.:.	.:.:.:.	.:.:.:.	.:.:.:.	.:.:.:.	.:.:.:.	.:.:.:.	.:.:.:.	.:.:.:.	.:.:.:.	.:.:.:.	.:.:.:.	.:.:.:.	.:.:.:.	.:.:.:.	.:.:.:.	.:.:.:.	.:.:.:.	.:.:.:.	.:.:.:.	.:.:.:.	.:.:.:.	.:.:.:.	.:.:.:.	.:.:.:.	.:.:.:.	.:.:.:.	.:.:.:.	.:.:.:.	.:.:.:.	.:.:.:.	.:.:.:.	.:.:.:.	.:.:.:.	.:.:.:.	.:.:.:.	.:.:.:.	.:.:.:.	.:.:.:.	.:.:.:.	.:.:.:.	.:.:.:.	.:.:.:.	.:.:.:.	.:.:.:.	.:.:.:.	.:.:.:.	.:.:.:.	.:.:.:.	.:.:.:.	.:.:.:.	.:.:.:.	.:.:.:.	.:.:.:.	.:.:.:.	.:.:.:.	.:.:.:.	.:.:.:.	.:.:.:.	.:.:.:.	.:.:.:.	.:.:.:.	.:.:.:.	.:.:.:.	.:.:.:.	.:.:.:.	.:.:.:.	.:.:.:.	.:.:.:.	.:.:.:.	.:.:.:.	.:.:.:.	.:.:.:.	.:.:.:.	.:.:.:.	.:.:.:.	.:.:.:.	.:.:.:.	.:.:.:.	.:.:.:.	.:.:.:.	.:.:.:.	.:.:.:.	.:.:.:.	.:.:.:.	.:.:.:.	.:.:.:.	.:.:.:.	.:.:.:.	.:.:.:.	.:.:.:.	.:.:.:.	.:.:.:.	.:.:.:.	.:.:.:.	.:.:.:.	.:.:.:.	.:.:.:.	.:.:.:.	.:.:.:.	.:.:.:.	.:.:.:.	.:.:.:.	.:.:.:.	.:.:.:.	.:.:.:.	.:.:.:.	.:.:.:.	.:.:.:.	.:.:.:.	.:.:.:.	.:.:.:.	.:.:.:.	.:.:.:.	.:.:.:.	.:.:.:.	.:.:.:.	.:.:.:.	.:.:.:.	.:.:.:.	.:.:.:.	.:.:.:.	.:.:.:.	.:.:.:.	.:.:.:.	.:.:.:.	.:.:.:.	.:.:.:.	.:.:.:.	.:.:.:.	.:.:.:.	.:.:.:.	.:.:.:.	.:.:.:.	.:.:.:.	.:.:.:.	.:.:.:.	.:.:.:.	.:.:.:.	.:.:.:.	.:.:.:.	.:.:.:.	.:.:.:.	.:.:.:.	.:.:.:.	.:.:.:.	.:.:.:.	.:.:.:.	.:.:.:.	.:.:.:.	.:.:.:.	.:.:.:.	.:.:.:.	.:.:.:.	.:.:.:.	.:.:.:.	.:.:.:.	.:.:.:.	.:.:.:.	.:.:.:.	.:.:.:.	.:.:.:.	.:.:.:.	.:.:.:.	.:.:.:.	.:.:.:.	.:.:.:.	.:.:.:.	.:.:.:.	.:.:.:.	.:.:.:.	.:.:.:.	.:.:.:.	.:.:.:.	.:.:.:.	.:.:.:.	.:.:.:.	.:.:.:.	.:.:.:.	.:.:.:.	.:.:.:.	.:.:.:.	.:.:.:.	.:.:.:.	.:.:.:.	.:.:.:.	.:.:.:.	.:.:.:.	.:.:.:.	.:.:.:.	.:.:.:.	.:.:.:.	.:.:.:.	.:.:.:.	.:.:.:.	.:.:.:.	.:.:.:.	.:.:.:.	.:.:.:.	.:.:.:.	.:.:.:.	.:.:.:.	.:.:.:.	.:.:.:.	.:.:.:.	.:.:.:.	.:.:.:.	.:.:.:.	.:.:.:.	1:83314:15:4	.:.:.:.	.:.:.:.
chrIII	83311	.	C	<INS:ME>	.	PASS	SVTYPE=INS;STRAND=-;FAMILY=TY2	GT:END:RIGHT_FLANKING_READS:LEFT_FLANKING_READS	.:.:.:.	.:.:.:.	.:.:.:.	.:.:.:.	.:.:.:.	.:.:.:.	.:.:.:.	.:.:.:.	.:.:.:.	.:.:.:.	.:.:.:.	.:.:.:.	.:.:.:.	.:.:.:.	.:.:.:.	.:.:.:.	.:.:.:.	.:.:.:.	.:.:.:.	.:.:.:.	.:.:.:.	.:.:.:.	.:.:.:.	.:.:.:.	.:.:.:.	.:.:.:.	.:.:.:.	.:.:.:.	.:.:.:.	.:.:.:.	.:.:.:.	.:.:.:.	.:.:.:.	.:.:.:.	.:.:.:.	.:.:.:.	.:.:.:.	.:.:.:.	.:.:.:.	.:.:.:.	.:.:.:.	.:.:.:.	.:.:.:.	.:.:.:.	.:.:.:.	.:.:.:.	.:.:.:.	.:.:.:.	.:.:.:.	.:.:.:.	.:.:.:.	.:.:.:.	.:.:.:.	.:.:.:.	.:.:.:.	.:.:.:.	.:.:.:.	.:.:.:.	.:.:.:.	.:.:.:.	.:.:.:.	.:.:.:.	.:.:.:.	.:.:.:.	.:.:.:.	.:.:.:.	.:.:.:.	.:.:.:.	.:.:.:.	.:.:.:.	.:.:.:.	.:.:.:.	.:.:.:.	.:.:.:.	.:.:.:.	.:.:.:.	.:.:.:.	.:.:.:.	.:.:.:.	.:.:.:.	.:.:.:.	.:.:.:.	.:.:.:.	.:.:.:.	.:.:.:.	.:.:.:.	.:.:.:.	.:.:.:.	.:.:.:.	.:.:.:.	.:.:.:.	.:.:.:.	.:.:.:.	.:.:.:.	.:.:.:.	.:.:.:.	.:.:.:.	.:.:.:.	.:.:.:.	.:.:.:.	.:.:.:.	.:.:.:.	.:.:.:.	.:.:.:.	.:.:.:.	.:.:.:.	.:.:.:.	.:.:.:.	.:.:.:.	.:.:.:.	.:.:.:.	.:.:.:.	.:.:.:.	.:.:.:.	.:.:.:.	.:.:.:.	.:.:.:.	.:.:.:.	.:.:.:.	.:.:.:.	.:.:.:.	.:.:.:.	.:.:.:.	.:.:.:.	.:.:.:.	.:.:.:.	.:.:.:.	.:.:.:.	.:.:.:.	.:.:.:.	.:.:.:.	.:.:.:.	.:.:.:.	.:.:.:.	.:.:.:.	.:.:.:.	.:.:.:.	.:.:.:.	.:.:.:.	.:.:.:.	.:.:.:.	.:.:.:.	.:.:.:.	.:.:.:.	.:.:.:.	.:.:.:.	.:.:.:.	.:.:.:.	.:.:.:.	.:.:.:.	.:.:.:.	.:.:.:.	.:.:.:.	.:.:.:.	.:.:.:.	.:.:.:.	.:.:.:.	.:.:.:.	.:.:.:.	.:.:.:.	.:.:.:.	.:.:.:.	.:.:.:.	.:.:.:.	.:.:.:.	.:.:.:.	.:.:.:.	.:.:.:.	.:.:.:.	.:.:.:.	.:.:.:.	.:.:.:.	.:.:.:.	.:.:.:.	.:.:.:.	.:.:.:.	.:.:.:.	.:.:.:.	.:.:.:.	.:.:.:.	.:.:.:.	.:.:.:.	.:.:.:.	.:.:.:.	.:.:.:.	.:.:.:.	.:.:.:.	.:.:.:.	.:.:.:.	.:.:.:.	.:.:.:.	.:.:.:.	.:.:.:.	.:.:.:.	.:.:.:.	.:.:.:.	.:.:.:.	.:.:.:.	.:.:.:.	.:.:.:.	.:.:.:.	.:.:.:.	.:.:.:.	.:.:.:.	.:.:.:.	.:.:.:.	.:.:.:.	.:.:.:.	.:.:.:.	.:.:.:.	.:.:.:.	.:.:.:.	.:.:.:.	.:.:.:.	.:.:.:.	.:.:.:.	.:.:.:.	.:.:.:.	.:.:.:.	.:.:.:.	.:.:.:.	.:.:.:.	.:.:.:.	.:.:.:.	.:.:.:.	.:.:.:.	.:.:.:.	.:.:.:.	.:.:.:.	.:.:.:.	.:.:.:.	.:.:.:.	.:.:.:.	.:.:.:.	.:.:.:.	.:.:.:.	.:.:.:.	.:.:.:.	.:.:.:.	.:.:.:.	.:.:.:.	.:.:.:.	.:.:.:.	.:.:.:.	.:.:.:.	.:.:.:.	.:.:.:.	.:.:.:.	.:.:.:.	.:.:.:.	.:.:.:.	.:.:.:.	.:.:.:.	.:.:.:.	.:.:.:.	.:.:.:.	.:.:.:.	.:.:.:.	.:.:.:.	.:.:.:.	.:.:.:.	.:.:.:.	.:.:.:.	.:.:.:.	.:.:.:.	.:.:.:.	.:.:.:.	.:.:.:.	.:.:.:.	.:.:.:.	.:.:.:.	.:.:.:.	.:.:.:.	.:.:.:.	.:.:.:.	.:.:.:.	.:.:.:.	.:.:.:.	.:.:.:.	.:.:.:.	.:.:.:.	.:.:.:.	.:.:.:.	.:.:.:.	.:.:.:.	.:.:.:.	.:.:.:.	.:.:.:.	.:.:.:.	.:.:.:.	.:.:.:.	.:.:.:.	.:.:.:.	.:.:.:.	.:.:.:.	.:.:.:.	.:.:.:.	.:.:.:.	.:.:.:.	.:.:.:.	.:.:.:.	.:.:.:.	.:.:.:.	.:.:.:.	.:.:.:.	.:.:.:.	.:.:.:.	.:.:.:.	.:.:.:.	.:.:.:.	.:.:.:.	.:.:.:.	.:.:.:.	.:.:.:.	.:.:.:.	.:.:.:.	.:.:.:.	.:.:.:.	.:.:.:.	.:.:.:.	.:.:.:.	.:.:.:.	.:.:.:.	.:.:.:.	.:.:.:.	.:.:.:.	.:.:.:.	.:.:.:.	.:.:.:.	.:.:.:.	.:.:.:.	.:.:.:.	.:.:.:.	.:.:.:.	.:.:.:.	.:.:.:.	.:.:.:.	.:.:.:.	.:.:.:.	.:.:.:.	.:.:.:.	.:.:.:.	.:.:.:.	.:.:.:.	.:.:.:.	.:.:.:.	.:.:.:.	.:.:.:.	.:.:.:.	.:.:.:.	.:.:.:.	.:.:.:.	.:.:.:.	.:.:.:.	.:.:.:.	.:.:.:.	.:.:.:.	.:.:.:.	.:.:.:.	.:.:.:.	.:.:.:.	.:.:.:.	.:.:.:.	.:.:.:.	.:.:.:.	.:.:.:.	.:.:.:.	.:.:.:.	.:.:.:.	.:.:.:.	.:.:.:.	.:.:.:.	.:.:.:.	.:.:.:.	.:.:.:.	.:.:.:.	.:.:.:.	.:.:.:.	.:.:.:.	.:.:.:.	.:.:.:.	.:.:.:.	.:.:.:.	.:.:.:.	.:.:.:.	.:.:.:.	.:.:.:.	.:.:.:.	.:.:.:.	.:.:.:.	.:.:.:.	.:.:.:.	.:.:.:.	.:.:.:.	.:.:.:.	.:.:.:.	.:.:.:.	.:.:.:.	.:.:.:.	.:.:.:.	.:.:.:.	.:.:.:.	.:.:.:.	.:.:.:.	.:.:.:.	.:.:.:.	.:.:.:.	.:.:.:.	.:.:.:.	.:.:.:.	.:.:.:.	.:.:.:.	.:.:.:.	.:.:.:.	.:.:.:.	.:.:.:.	.:.:.:.	.:.:.:.	.:.:.:.	.:.:.:.	.:.:.:.	.:.:.:.	.:.:.:.	.:.:.:.	.:.:.:.	.:.:.:.	.:.:.:.	.:.:.:.	.:.:.:.	.:.:.:.	.:.:.:.	.:.:.:.	.:.:.:.	.:.:.:.	.:.:.:.	.:.:.:.	.:.:.:.	.:.:.:.	.:.:.:.	.:.:.:.	.:.:.:.	.:.:.:.	.:.:.:.	.:.:.:.	.:.:.:.	.:.:.:.	.:.:.:.	.:.:.:.	.:.:.:.	.:.:.:.	.:.:.:.	.:.:.:.	.:.:.:.	.:.:.:.	.:.:.:.	.:.:.:.	.:.:.:.	.:.:.:.	.:.:.:.	.:.:.:.	.:.:.:.	.:.:.:.	.:.:.:.	.:.:.:.	.:.:.:.	.:.:.:.	.:.:.:.	.:.:.:.	.:.:.:.	.:.:.:.	.:.:.:.	.:.:.:.	.:.:.:.	.:.:.:.	.:.:.:.	.:.:.:.	.:.:.:.	.:.:.:.	.:.:.:.	.:.:.:.	.:.:.:.	.:.:.:.	.:.:.:.	.:.:.:.	.:.:.:.	.:.:.:.	.:.:.:.	.:.:.:.	.:.:.:.	.:.:.:.	.:.:.:.	.:.:.:.	.:.:.:.	.:.:.:.	.:.:.:.	.:.:.:.	.:.:.:.	.:.:.:.	.:.:.:.	.:.:.:.	.:.:.:.	.:.:.:.	.:.:.:.	.:.:.:.	.:.:.:.	.:.:.:.	.:.:.:.	.:.:.:.	.:.:.:.	.:.:.:.	.:.:.:.	.:.:.:.	.:.:.:.	.:.:.:.	.:.:.:.	1:83314:15:1	.:.:.:.	.:.:.:.	.:.:.:.	.:.:.:.	.:.:.:.	.:.:.:.	.:.:.:.	.:.:.:.	.:.:.:.	.:.:.:.	.:.:.:.	.:.:.:.	.:.:.:.	.:.:.:.	.:.:.:.	.:.:.:.	.:.:.:.	.:.:.:.	.:.:.:.	.:.:.:.	.:.:.:.	.:.:.:.	.:.:.:.	.:.:.:.	.:.:.:.	.:.:.:.	.:.:.:.	.:.:.:.	.:.:.:.	.:.:.:.	.:.:.:.	.:.:.:.	.:.:.:.	.:.:.:.	.:.:.:.	.:.:.:.	.:.:.:.	.:.:.:.	.:.:.:.	.:.:.:.	.:.:.:.	.:.:.:.	.:.:.:.	.:.:.:.	.:.:.:.	.:.:.:.	.:.:.:.	.:.:.:.	.:.:.:.	.:.:.:.	.:.:.:.	.:.:.:.	.:.:.:.	.:.:.:.	.:.:.:.	.:.:.:.	.:.:.:.	.:.:.:.	.:.:.:.	.:.:.:.	.:.:.:.	.:.:.:.	.:.:.:.	.:.:.:.	.:.:.:.	.:.:.:.	.:.:.:.	.:.:.:.	.:.:.:.	.:.:.:.	.:.:.:.	.:.:.:.	.:.:.:.	.:.:.:.	.:.:.:.	.:.:.:.	.:.:.:.	.:.:.:.	.:.:.:.	.:.:.:.	.:.:.:.	.:.:.:.	.:.:.:.	.:.:.:.	.:.:.:.	.:.:.:.	.:.:.:.	.:.:.:.	.:.:.:.	.:.:.:.	.:.:.:.	.:.:.:.	.:.:.:.	.:.:.:.	.:.:.:.	.:.:.:.	.:.:.:.	.:.:.:.	.:.:.:.	.:.:.:.	.:.:.:.	.:.:.:.	.:.:.:.	.:.:.:.	.:.:.:.	.:.:.:.	.:.:.:.	.:.:.:.	.:.:.:.	.:.:.:.	.:.:.:.	.:.:.:.	.:.:.:.	.:.:.:.	.:.:.:.	.:.:.:.	.:.:.:.	.:.:.:.	.:.:.:.	.:.:.:.	.:.:.:.	.:.:.:.	.:.:.:.	.:.:.:.	.:.:.:.	.:.:.:.	.:.:.:.	.:.:.:.	.:.:.:.	.:.:.:.	.:.:.:.	.:.:.:.	.:.:.:.	.:.:.:.	.:.:.:.	.:.:.:.	.:.:.:.	.:.:.:.	.:.:.:.	.:.:.:.	.:.:.:.	.:.:.:.	.:.:.:.	.:.:.:.	.:.:.:.	.:.:.:.	.:.:.:.	.:.:.:.	.:.:.:.	.:.:.:.	.:.:.:.	.:.:.:.	.:.:.:.	.:.:.:.	.:.:.:.	.:.:.:.	.:.:.:.	.:.:.:.	.:.:.:.	.:.:.:.	.:.:.:.	.:.:.:.	.:.:.:.	.:.:.:.	.:.:.:.	.:.:.:.	.:.:.:.	.:.:.:.	.:.:.:.	.:.:.:.	.:.:.:.	.:.:.:.	.:.:.:.	.:.:.:.	.:.:.:.	.:.:.:.	.:.:.:.	.:.:.:.	.:.:.:.	.:.:.:.	.:.:.:.	.:.:.:.	.:.:.:.	.:.:.:.	.:.:.:.	.:.:.:.	.:.:.:.	.:.:.:.	.:.:.:.	.:.:.:.	.:.:.:.	.:.:.:.	.:.:.:.	.:.:.:.	.:.:.:.	.:.:.:.	.:.:.:.	.:.:.:.	.:.:.:.	.:.:.:.	.:.:.:.	.:.:.:.	.:.:.:.	.:.:.:.	.:.:.:.	.:.:.:.	.:.:.:.	.:.:.:.	.:.:.:.	.:.:.:.	.:.:.:.	.:.:.:.	.:.:.:.	.:.:.:.	.:.:.:.	.:.:.:.	.:.:.:.	.:.:.:.	.:.:.:.	.:.:.:.	.:.:.:.	.:.:.:.	.:.:.:.	.:.:.:.	.:.:.:.	.:.:.:.	.:.:.:.	.:.:.:.	.:.:.:.	.:.:.:.	.:.:.:.	.:.:.:.	.:.:.:.	.:.:.:.	.:.:.:.	.:.:.:.	.:.:.:.	.:.:.:.	.:.:.:.	.:.:.:.	.:.:.:.	.:.:.:.	.:.:.:.	.:.:.:.	.:.:.:.	.:.:.:.	.:.:.:.	.:.:.:.	.:.:.:.	.:.:.:.	.:.:.:.	.:.:.:.	.:.:.:.	.:.:.:.	.:.:.:.	.:.:.:.	.:.:.:.	.:.:.:.	.:.:.:.	.:.:.:.	.:.:.:.	.:.:.:.	.:.:.:.	.:.:.:.	.:.:.:.	.:.:.:.	.:.:.:.	.:.:.:.	.:.:.:.	.:.:.:.	.:.:.:.	.:.:.:.	.:.:.:.	.:.:.:.	.:.:.:.	.:.:.:.	.:.:.:.	.:.:.:.	.:.:.:.	.:.:.:.	.:.:.:.	.:.:.:.	.:.:.:.	.:.:.:.	.:.:.:.	.:.:.:.	.:.:.:.	.:.:.:.	.:.:.:.	.:.:.:.	.:.:.:.	.:.:.:.	.:.:.:.	.:.:.:.	.:.:.:.	.:.:.:.	.:.:.:.	.:.:.:.	.:.:.:.	.:.:.:.	.:.:.:.	.:.:.:.	.:.:.:.	.:.:.:.	.:.:.:.	.:.:.:.	.:.:.:.	.:.:.:.	.:.:.:.	.:.:.:.	.:.:.:.	.:.:.:.	.:.:.:.	.:.:.:.	.:.:.:.	.:.:.:.	.:.:.:.	.:.:.:.	.:.:.:.	.:.:.:.	.:.:.:.	.:.:.:.	.:.:.:.	.:.:.:.	.:.:.:.	.:.:.:.	.:.:.:.	.:.:.:.	.:.:.:.	.:.:.:.	.:.:.:.	.:.:.:.	.:.:.:.	.:.:.:.	.:.:.:.	.:.:.:.	.:.:.:.	.:.:.:.	.:.:.:.	.:.:.:.	.:.:.:.	.:.:.:.	.:.:.:.	.:.:.:.	.:.:.:.	.:.:.:.	.:.:.:.	.:.:.:.	.:.:.:.	.:.:.:.	.:.:.:.	.:.:.:.	.:.:.:.	.:.:.:.	.:.:.:.	.:.:.:.	.:.:.:.	.:.:.:.	.:.:.:.	.:.:.:.	.:.:.:.	.:.:.:.	.:.:.:.	.:.:.:.	.:.:.:.	.:.:.:.	.:.:.:.	.:.:.:.	.:.:.:.	.:.:.:.	.:.:.:.	.:.:.:.	.:.:.:.	.:.:.:.	.:.:.:.	.:.:.:.	.:.:.:.	.:.:.:.	.:.:.:.	.:.:.:.	.:.:.:.	.:.:.:.	.:.:.:.	.:.:.:.	.:.:.:.	.:.:.:.	.:.:.:.	.:.:.:.	.:.:.:.	.:.:.:.	.:.:.:.	.:.:.:.	.:.:.:.	.:.:.:.	.:.:.:.	.:.:.:.	.:.:.:.	.:.:.:.	.:.:.:.	.:.:.:.	.:.:.:.	.:.:.:.	.:.:.:.	.:.:.:.	.:.:.:.	.:.:.:.	.:.:.:.	.:.:.:.	.:.:.:.	.:.:.:.	.:.:.:.	.:.:.:.	.:.:.:.	.:.:.:.	.:.:.:.	.:.:.:.	.:.:.:.	.:.:.:.	.:.:.:.	.:.:.:.	.:.:.:.	.:.:.:.	.:.:.:.	.:.:.:.	.:.:.:.	.:.:.:.	.:.:.:.	.:.:.:.	.:.:.:.	.:.:.:.	.:.:.:.	.:.:.:.	.:.:.:.	.:.:.:.	.:.:.:.	.:.:.:.	.:.:.:.	.:.:.:.	.:.:.:.	.:.:.:.	.:.:.:.	.:.:.:.	.:.:.:.	.:.:.:.	.:.:.:.	.:.:.:.	.:.:.:.	.:.:.:.	.:.:.:.	.:.:.:.	.:.:.:.	.:.:.:.	.:.:.:.	.:.:.:.	.:.:.:.	.:.:.:.	.:.:.:.	.:.:.:.	.:.:.:.	.:.:.:.	.:.:.:.	.:.:.:.	.:.:.:.	.:.:.:.	.:.:.:.	.:.:.:.	.:.:.:.	.:.:.:.	.:.:.:.	.:.:.:.	.:.:.:.	.:.:.:.	.:.:.:.	.:.:.:.	.:.:.:.	.:.:.:.	.:.:.:.	.:.:.:.	.:.:.:.	.:.:.:.	.:.:.:.	.:.:.:.	.:.:.:.	.:.:.:.	.:.:.:.	.:.:.:.	.:.:.:.	.:.:.:.	.:.:.:.	.:.:.:.	.:.:.:.	.:.:.:.	.:.:.:.	.:.:.:.	.:.:.:.
chrIII	83338	.	A	<INS:ME>	.	PASS	SVTYPE=INS;STRAND=+;FAMILY=TY2	GT:END:RIGHT_FLANKING_READS:LEFT_FLANKING_READS	.:.:.:.	.:.:.:.	.:.:.:.	.:.:.:.	.:.:.:.	.:.:.:.	.:.:.:.	.:.:.:.	.:.:.:.	.:.:.:.	.:.:.:.	.:.:.:.	.:.:.:.	.:.:.:.	.:.:.:.	.:.:.:.	.:.:.:.	.:.:.:.	.:.:.:.	.:.:.:.	.:.:.:.	.:.:.:.	.:.:.:.	.:.:.:.	.:.:.:.	.:.:.:.	.:.:.:.	.:.:.:.	.:.:.:.	.:.:.:.	.:.:.:.	.:.:.:.	.:.:.:.	.:.:.:.	.:.:.:.	.:.:.:.	.:.:.:.	.:.:.:.	.:.:.:.	.:.:.:.	.:.:.:.	.:.:.:.	.:.:.:.	.:.:.:.	.:.:.:.	.:.:.:.	.:.:.:.	.:.:.:.	.:.:.:.	.:.:.:.	.:.:.:.	.:.:.:.	.:.:.:.	.:.:.:.	.:.:.:.	.:.:.:.	.:.:.:.	.:.:.:.	.:.:.:.	.:.:.:.	.:.:.:.	.:.:.:.	.:.:.:.	.:.:.:.	.:.:.:.	.:.:.:.	.:.:.:.	.:.:.:.	.:.:.:.	.:.:.:.	.:.:.:.	.:.:.:.	.:.:.:.	.:.:.:.	.:.:.:.	.:.:.:.	.:.:.:.	.:.:.:.	.:.:.:.	.:.:.:.	.:.:.:.	.:.:.:.	.:.:.:.	.:.:.:.	.:.:.:.	.:.:.:.	.:.:.:.	.:.:.:.	.:.:.:.	.:.:.:.	.:.:.:.	.:.:.:.	.:.:.:.	.:.:.:.	.:.:.:.	.:.:.:.	.:.:.:.	.:.:.:.	.:.:.:.	.:.:.:.	.:.:.:.	.:.:.:.	.:.:.:.	.:.:.:.	.:.:.:.	.:.:.:.	.:.:.:.	.:.:.:.	.:.:.:.	.:.:.:.	.:.:.:.	.:.:.:.	.:.:.:.	.:.:.:.	.:.:.:.	.:.:.:.	.:.:.:.	.:.:.:.	.:.:.:.	.:.:.:.	.:.:.:.	.:.:.:.	.:.:.:.	.:.:.:.	.:.:.:.	.:.:.:.	.:.:.:.	.:.:.:.	.:.:.:.	.:.:.:.	.:.:.:.	.:.:.:.	.:.:.:.	.:.:.:.	.:.:.:.	.:.:.:.	.:.:.:.	.:.:.:.	.:.:.:.	.:.:.:.	.:.:.:.	1:83342:62:17	.:.:.:.	.:.:.:.	.:.:.:.	.:.:.:.	.:.:.:.	.:.:.:.	.:.:.:.	.:.:.:.	.:.:.:.	.:.:.:.	.:.:.:.	.:.:.:.	.:.:.:.	.:.:.:.	.:.:.:.	.:.:.:.	.:.:.:.	.:.:.:.	.:.:.:.	.:.:.:.	.:.:.:.	.:.:.:.	.:.:.:.	.:.:.:.	.:.:.:.	.:.:.:.	.:.:.:.	.:.:.:.	.:.:.:.	.:.:.:.	.:.:.:.	.:.:.:.	.:.:.:.	.:.:.:.	.:.:.:.	.:.:.:.	.:.:.:.	.:.:.:.	.:.:.:.	.:.:.:.	.:.:.:.	.:.:.:.	.:.:.:.	.:.:.:.	.:.:.:.	.:.:.:.	.:.:.:.	.:.:.:.	.:.:.:.	.:.:.:.	.:.:.:.	.:.:.:.	.:.:.:.	.:.:.:.	.:.:.:.	.:.:.:.	.:.:.:.	.:.:.:.	.:.:.:.	.:.:.:.	.:.:.:.	.:.:.:.	.:.:.:.	.:.:.:.	.:.:.:.	.:.:.:.	.:.:.:.	.:.:.:.	.:.:.:.	.:.:.:.	.:.:.:.	.:.:.:.	.:.:.:.	.:.:.:.	.:.:.:.	.:.:.:.	.:.:.:.	.:.:.:.	.:.:.:.	.:.:.:.	.:.:.:.	.:.:.:.	.:.:.:.	.:.:.:.	.:.:.:.	.:.:.:.	.:.:.:.	.:.:.:.	.:.:.:.	.:.:.:.	.:.:.:.	.:.:.:.	.:.:.:.	.:.:.:.	.:.:.:.	.:.:.:.	.:.:.:.	.:.:.:.	.:.:.:.	.:.:.:.	.:.:.:.	.:.:.:.	.:.:.:.	.:.:.:.	.:.:.:.	.:.:.:.	.:.:.:.	.:.:.:.	.:.:.:.	.:.:.:.	.:.:.:.	.:.:.:.	.:.:.:.	.:.:.:.	.:.:.:.	.:.:.:.	.:.:.:.	.:.:.:.	.:.:.:.	.:.:.:.	.:.:.:.	.:.:.:.	.:.:.:.	.:.:.:.	.:.:.:.	.:.:.:.	.:.:.:.	.:.:.:.	.:.:.:.	.:.:.:.	.:.:.:.	.:.:.:.	.:.:.:.	.:.:.:.	.:.:.:.	.:.:.:.	.:.:.:.	.:.:.:.	.:.:.:.	.:.:.:.	.:.:.:.	.:.:.:.	.:.:.:.	.:.:.:.	.:.:.:.	.:.:.:.	.:.:.:.	.:.:.:.	.:.:.:.	.:.:.:.	.:.:.:.	.:.:.:.	.:.:.:.	.:.:.:.	.:.:.:.	.:.:.:.	.:.:.:.	.:.:.:.	.:.:.:.	.:.:.:.	.:.:.:.	.:.:.:.	.:.:.:.	.:.:.:.	.:.:.:.	.:.:.:.	.:.:.:.	.:.:.:.	.:.:.:.	.:.:.:.	.:.:.:.	.:.:.:.	.:.:.:.	.:.:.:.	.:.:.:.	.:.:.:.	.:.:.:.	.:.:.:.	.:.:.:.	.:.:.:.	.:.:.:.	.:.:.:.	.:.:.:.	.:.:.:.	.:.:.:.	.:.:.:.	.:.:.:.	.:.:.:.	.:.:.:.	.:.:.:.	.:.:.:.	.:.:.:.	.:.:.:.	.:.:.:.	.:.:.:.	.:.:.:.	.:.:.:.	.:.:.:.	.:.:.:.	.:.:.:.	.:.:.:.	.:.:.:.	.:.:.:.	.:.:.:.	.:.:.:.	.:.:.:.	.:.:.:.	.:.:.:.	.:.:.:.	.:.:.:.	.:.:.:.	.:.:.:.	.:.:.:.	.:.:.:.	.:.:.:.	.:.:.:.	.:.:.:.	.:.:.:.	.:.:.:.	.:.:.:.	.:.:.:.	.:.:.:.	.:.:.:.	.:.:.:.	.:.:.:.	.:.:.:.	.:.:.:.	.:.:.:.	.:.:.:.	.:.:.:.	.:.:.:.	.:.:.:.	.:.:.:.	.:.:.:.	.:.:.:.	.:.:.:.	.:.:.:.	.:.:.:.	.:.:.:.	.:.:.:.	.:.:.:.	.:.:.:.	.:.:.:.	.:.:.:.	.:.:.:.	.:.:.:.	.:.:.:.	.:.:.:.	.:.:.:.	.:.:.:.	.:.:.:.	.:.:.:.	.:.:.:.	.:.:.:.	.:.:.:.	.:.:.:.	.:.:.:.	.:.:.:.	.:.:.:.	.:.:.:.	.:.:.:.	.:.:.:.	.:.:.:.	.:.:.:.	.:.:.:.	.:.:.:.	.:.:.:.	.:.:.:.	.:.:.:.	.:.:.:.	.:.:.:.	.:.:.:.	.:.:.:.	.:.:.:.	.:.:.:.	.:.:.:.	.:.:.:.	.:.:.:.	.:.:.:.	.:.:.:.	.:.:.:.	.:.:.:.	.:.:.:.	.:.:.:.	.:.:.:.	.:.:.:.	.:.:.:.	.:.:.:.	.:.:.:.	.:.:.:.	.:.:.:.	.:.:.:.	.:.:.:.	.:.:.:.	.:.:.:.	.:.:.:.	.:.:.:.	.:.:.:.	.:.:.:.	.:.:.:.	.:.:.:.	.:.:.:.	.:.:.:.	.:.:.:.	.:.:.:.	.:.:.:.	.:.:.:.	.:.:.:.	.:.:.:.	.:.:.:.	.:.:.:.	.:.:.:.	.:.:.:.	.:.:.:.	.:.:.:.	.:.:.:.	.:.:.:.	.:.:.:.	.:.:.:.	.:.:.:.	.:.:.:.	.:.:.:.	.:.:.:.	.:.:.:.	.:.:.:.	.:.:.:.	.:.:.:.	.:.:.:.	.:.:.:.	.:.:.:.	.:.:.:.	.:.:.:.	.:.:.:.	.:.:.:.	.:.:.:.	.:.:.:.	.:.:.:.	.:.:.:.	.:.:.:.	.:.:.:.	.:.:.:.	.:.:.:.	.:.:.:.	.:.:.:.	.:.:.:.	.:.:.:.	.:.:.:.	.:.:.:.	.:.:.:.	.:.:.:.	.:.:.:.	.:.:.:.	.:.:.:.	.:.:.:.	.:.:.:.	.:.:.:.	.:.:.:.	.:.:.:.	.:.:.:.	.:.:.:.	.:.:.:.	.:.:.:.	.:.:.:.	.:.:.:.	.:.:.:.	.:.:.:.	.:.:.:.	.:.:.:.	.:.:.:.	.:.:.:.	.:.:.:.	.:.:.:.	.:.:.:.	.:.:.:.	.:.:.:.	.:.:.:.	.:.:.:.	.:.:.:.	.:.:.:.	.:.:.:.	.:.:.:.	.:.:.:.	.:.:.:.	.:.:.:.	.:.:.:.	.:.:.:.	.:.:.:.	.:.:.:.	.:.:.:.	.:.:.:.	.:.:.:.	.:.:.:.	.:.:.:.	.:.:.:.	.:.:.:.	.:.:.:.	.:.:.:.	.:.:.:.	.:.:.:.	.:.:.:.	.:.:.:.	.:.:.:.	.:.:.:.	.:.:.:.	.:.:.:.	.:.:.:.	.:.:.:.	.:.:.:.	.:.:.:.	.:.:.:.	.:.:.:.	.:.:.:.	.:.:.:.	.:.:.:.	.:.:.:.	.:.:.:.	.:.:.:.	.:.:.:.	.:.:.:.	.:.:.:.	.:.:.:.	.:.:.:.	.:.:.:.	.:.:.:.	.:.:.:.	.:.:.:.	.:.:.:.	.:.:.:.	.:.:.:.	.:.:.:.	.:.:.:.	.:.:.:.	.:.:.:.	.:.:.:.	.:.:.:.	.:.:.:.	.:.:.:.	.:.:.:.	.:.:.:.	.:.:.:.	.:.:.:.	.:.:.:.	.:.:.:.	.:.:.:.	.:.:.:.	.:.:.:.	.:.:.:.	.:.:.:.	.:.:.:.	.:.:.:.	.:.:.:.	.:.:.:.	.:.:.:.	.:.:.:.	.:.:.:.	.:.:.:.	.:.:.:.	.:.:.:.	.:.:.:.	.:.:.:.	.:.:.:.	.:.:.:.	.:.:.:.	.:.:.:.	.:.:.:.	.:.:.:.	.:.:.:.	.:.:.:.	.:.:.:.	.:.:.:.	.:.:.:.	.:.:.:.	.:.:.:.	.:.:.:.	.:.:.:.	.:.:.:.	.:.:.:.	.:.:.:.	.:.:.:.	.:.:.:.	.:.:.:.	.:.:.:.	.:.:.:.	.:.:.:.	.:.:.:.	.:.:.:.	.:.:.:.	.:.:.:.	.:.:.:.	.:.:.:.	.:.:.:.	.:.:.:.	.:.:.:.	.:.:.:.	.:.:.:.	.:.:.:.	.:.:.:.	.:.:.:.	.:.:.:.	.:.:.:.	.:.:.:.	.:.:.:.	.:.:.:.	1:83342:24:6	.:.:.:.	.:.:.:.	.:.:.:.	.:.:.:.	.:.:.:.	.:.:.:.	.:.:.:.	.:.:.:.	.:.:.:.	.:.:.:.	.:.:.:.	.:.:.:.	.:.:.:.	.:.:.:.	.:.:.:.	.:.:.:.	.:.:.:.	.:.:.:.	.:.:.:.	.:.:.:.	.:.:.:.	.:.:.:.	.:.:.:.	.:.:.:.	.:.:.:.	.:.:.:.	.:.:.:.	.:.:.:.	.:.:.:.	.:.:.:.	.:.:.:.	.:.:.:.	.:.:.:.	.:.:.:.	.:.:.:.	.:.:.:.	.:.:.:.	.:.:.:.	.:.:.:.	.:.:.:.	.:.:.:.	.:.:.:.	.:.:.:.	.:.:.:.	.:.:.:.	.:.:.:.	.:.:.:.	.:.:.:.	.:.:.:.	.:.:.:.	.:.:.:.	.:.:.:.	.:.:.:.	.:.:.:.	.:.:.:.	.:.:.:.	.:.:.:.	.:.:.:.	.:.:.:.	.:.:.:.	.:.:.:.	.:.:.:.	.:.:.:.	.:.:.:.	.:.:.:.	.:.:.:.	.:.:.:.	.:.:.:.	.:.:.:.	.:.:.:.	.:.:.:.	.:.:.:.	.:.:.:.	.:.:.:.	.:.:.:.	.:.:.:.	.:.:.:.	.:.:.:.	.:.:.:.	.:.:.:.	.:.:.:.	.:.:.:.	.:.:.:.	.:.:.:.	.:.:.:.	.:.:.:.	.:.:.:.	.:.:.:.	.:.:.:.	.:.:.:.	.:.:.:.	.:.:.:.	.:.:.:.	.:.:.:.	.:.:.:.	.:.:.:.	.:.:.:.	.:.:.:.	.:.:.:.	.:.:.:.	.:.:.:.	.:.:.:.	.:.:.:.	.:.:.:.	.:.:.:.	.:.:.:.	.:.:.:.	.:.:.:.	.:.:.:.	.:.:.:.	.:.:.:.	.:.:.:.	.:.:.:.	.:.:.:.	.:.:.:.	.:.:.:.	.:.:.:.	.:.:.:.	.:.:.:.	.:.:.:.	.:.:.:.	.:.:.:.	.:.:.:.	.:.:.:.	.:.:.:.	.:.:.:.	.:.:.:.	.:.:.:.	.:.:.:.	.:.:.:.	.:.:.:.	.:.:.:.	.:.:.:.	.:.:.:.	.:.:.:.	.:.:.:.	.:.:.:.	.:.:.:.	.:.:.:.	.:.:.:.	.:.:.:.	.:.:.:.	.:.:.:.	.:.:.:.	.:.:.:.	.:.:.:.	.:.:.:.	.:.:.:.	.:.:.:.	.:.:.:.	.:.:.:.	.:.:.:.	.:.:.:.	.:.:.:.	.:.:.:.	.:.:.:.	.:.:.:.	.:.:.:.	.:.:.:.	.:.:.:.	.:.:.:.	.:.:.:.	.:.:.:.	.:.:.:.	.:.:.:.	.:.:.:.	.:.:.:.	.:.:.:.	.:.:.:.	.:.:.:.	.:.:.:.	.:.:.:.	.:.:.:.	.:.:.:.	.:.:.:.	.:.:.:.	.:.:.:.	.:.:.:.	.:.:.:.	.:.:.:.	.:.:.:.	.:.:.:.	.:.:.:.	1:83342:57:12	.:.:.:.	.:.:.:.	.:.:.:.	.:.:.:.	.:.:.:.	.:.:.:.	.:.:.:.	.:.:.:.	.:.:.:.	.:.:.:.	.:.:.:.	.:.:.:.	.:.:.:.	.:.:.:.	.:.:.:.	.:.:.:.	.:.:.:.	.:.:.:.	.:.:.:.	.:.:.:.	.:.:.:.	.:.:.:.	.:.:.:.	.:.:.:.	.:.:.:.	.:.:.:.	.:.:.:.	.:.:.:.	.:.:.:.	.:.:.:.	.:.:.:.	.:.:.:.	.:.:.:.	.:.:.:.	.:.:.:.	.:.:.:.	.:.:.:.	.:.:.:.	.:.:.:.	.:.:.:.	.:.:.:.	.:.:.:.	.:.:.:.	.:.:.:.	.:.:.:.	.:.:.:.	.:.:.:.	.:.:.:.	.:.:.:.	.:.:.:.	.:.:.:.	.:.:.:.	.:.:.:.	.:.:.:.	.:.:.:.	.:.:.:.	.:.:.:.	.:.:.:.	.:.:.:.	.:.:.:.	.:.:.:.	1:83342:12:17	.:.:.:.	.:.:.:.	.:.:.:.	.:.:.:.	.:.:.:.	.:.:.:.	.:.:.:.	.:.:.:.	.:.:.:.	.:.:.:.	.:.:.:.	.:.:.:.	.:.:.:.	.:.:.:.	.:.:.:.	.:.:.:.	.:.:.:.	.:.:.:.	.:.:.:.	.:.:.:.	.:.:.:.	.:.:.:.	.:.:.:.	.:.:.:.	.:.:.:.	.:.:.:.	.:.:.:.	.:.:.:.	.:.:.:.	.:.:.:.	.:.:.:.	.:.:.:.	.:.:.:.	.:.:.:.	.:.:.:.	.:.:.:.	.:.:.:.	.:.:.:.	.:.:.:.	.:.:.:.	.:.:.:.	.:.:.:.	.:.:.:.	.:.:.:.	.:.:.:.	.:.:.:.	.:.:.:.	.:.:.:.	.:.:.:.	.:.:.:.	.:.:.:.	.:.:.:.	.:.:.:.	.:.:.:.	.:.:.:.	.:.:.:.	.:.:.:.	.:.:.:.	.:.:.:.	.:.:.:.	.:.:.:.	.:.:.:.	.:.:.:.	.:.:.:.	.:.:.:.	.:.:.:.	.:.:.:.	.:.:.:.	.:.:.:.	1:83342:8:12	.:.:.:.	.:.:.:.	.:.:.:.	.:.:.:.	.:.:.:.	.:.:.:.	.:.:.:.	.:.:.:.	.:.:.:.	.:.:.:.	.:.:.:.	.:.:.:.	.:.:.:.	.:.:.:.	.:.:.:.	.:.:.:.	.:.:.:.	.:.:.:.	.:.:.:.	.:.:.:.	.:.:.:.	.:.:.:.	.:.:.:.	.:.:.:.	.:.:.:.	.:.:.:.	.:.:.:.	.:.:.:.	.:.:.:.	.:.:.:.	.:.:.:.	.:.:.:.	.:.:.:.	.:.:.:.	.:.:.:.	.:.:.:.	.:.:.:.	.:.:.:.	.:.:.:.	.:.:.:.	.:.:.:.	.:.:.:.	.:.:.:.	.:.:.:.	.:.:.:.	.:.:.:.	.:.:.:.	.:.:.:.	.:.:.:.
chrIII	84703	.	A	<INS:ME>	.	PASS	SVTYPE=INS;STRAND=-;FAMILY=TY4	GT:END:RIGHT_FLANKING_READS:LEFT_FLANKING_READS	.:.:.:.	.:.:.:.	.:.:.:.	.:.:.:.	.:.:.:.	.:.:.:.	.:.:.:.	.:.:.:.	.:.:.:.	.:.:.:.	.:.:.:.	.:.:.:.	.:.:.:.	.:.:.:.	.:.:.:.	.:.:.:.	.:.:.:.	.:.:.:.	.:.:.:.	.:.:.:.	.:.:.:.	.:.:.:.	.:.:.:.	.:.:.:.	.:.:.:.	.:.:.:.	.:.:.:.	.:.:.:.	.:.:.:.	.:.:.:.	.:.:.:.	.:.:.:.	.:.:.:.	.:.:.:.	.:.:.:.	.:.:.:.	.:.:.:.	.:.:.:.	.:.:.:.	.:.:.:.	.:.:.:.	.:.:.:.	.:.:.:.	.:.:.:.	.:.:.:.	.:.:.:.	.:.:.:.	.:.:.:.	.:.:.:.	.:.:.:.	.:.:.:.	.:.:.:.	.:.:.:.	.:.:.:.	.:.:.:.	.:.:.:.	.:.:.:.	.:.:.:.	.:.:.:.	.:.:.:.	.:.:.:.	.:.:.:.	.:.:.:.	.:.:.:.	.:.:.:.	.:.:.:.	.:.:.:.	.:.:.:.	.:.:.:.	.:.:.:.	.:.:.:.	.:.:.:.	.:.:.:.	.:.:.:.	.:.:.:.	.:.:.:.	.:.:.:.	.:.:.:.	.:.:.:.	.:.:.:.	.:.:.:.	.:.:.:.	.:.:.:.	.:.:.:.	.:.:.:.	.:.:.:.	.:.:.:.	.:.:.:.	.:.:.:.	.:.:.:.	.:.:.:.	.:.:.:.	.:.:.:.	.:.:.:.	.:.:.:.	.:.:.:.	.:.:.:.	.:.:.:.	.:.:.:.	.:.:.:.	.:.:.:.	.:.:.:.	.:.:.:.	.:.:.:.	.:.:.:.	.:.:.:.	.:.:.:.	.:.:.:.	.:.:.:.	.:.:.:.	.:.:.:.	.:.:.:.	.:.:.:.	.:.:.:.	.:.:.:.	.:.:.:.	.:.:.:.	.:.:.:.	.:.:.:.	.:.:.:.	.:.:.:.	.:.:.:.	.:.:.:.	.:.:.:.	.:.:.:.	.:.:.:.	.:.:.:.	.:.:.:.	.:.:.:.	.:.:.:.	.:.:.:.	.:.:.:.	.:.:.:.	.:.:.:.	.:.:.:.	.:.:.:.	.:.:.:.	.:.:.:.	.:.:.:.	.:.:.:.	.:.:.:.	.:.:.:.	.:.:.:.	.:.:.:.	.:.:.:.	.:.:.:.	.:.:.:.	.:.:.:.	.:.:.:.	.:.:.:.	.:.:.:.	.:.:.:.	.:.:.:.	.:.:.:.	.:.:.:.	.:.:.:.	.:.:.:.	.:.:.:.	.:.:.:.	.:.:.:.	.:.:.:.	.:.:.:.	.:.:.:.	.:.:.:.	.:.:.:.	.:.:.:.	.:.:.:.	.:.:.:.	.:.:.:.	.:.:.:.	.:.:.:.	.:.:.:.	.:.:.:.	.:.:.:.	.:.:.:.	.:.:.:.	.:.:.:.	.:.:.:.	.:.:.:.	.:.:.:.	.:.:.:.	.:.:.:.	.:.:.:.	.:.:.:.	.:.:.:.	.:.:.:.	.:.:.:.	.:.:.:.	.:.:.:.	.:.:.:.	.:.:.:.	.:.:.:.	.:.:.:.	.:.:.:.	.:.:.:.	.:.:.:.	.:.:.:.	.:.:.:.	.:.:.:.	.:.:.:.	.:.:.:.	.:.:.:.	.:.:.:.	.:.:.:.	.:.:.:.	.:.:.:.	.:.:.:.	.:.:.:.	.:.:.:.	.:.:.:.	.:.:.:.	.:.:.:.	.:.:.:.	.:.:.:.	.:.:.:.	.:.:.:.	.:.:.:.	.:.:.:.	.:.:.:.	.:.:.:.	.:.:.:.	.:.:.:.	.:.:.:.	.:.:.:.	.:.:.:.	.:.:.:.	.:.:.:.	.:.:.:.	.:.:.:.	.:.:.:.	.:.:.:.	.:.:.:.	.:.:.:.	.:.:.:.	.:.:.:.	.:.:.:.	.:.:.:.	.:.:.:.	.:.:.:.	.:.:.:.	.:.:.:.	.:.:.:.	.:.:.:.	.:.:.:.	.:.:.:.	.:.:.:.	.:.:.:.	.:.:.:.	.:.:.:.	.:.:.:.	.:.:.:.	.:.:.:.	.:.:.:.	.:.:.:.	.:.:.:.	.:.:.:.	.:.:.:.	.:.:.:.	.:.:.:.	.:.:.:.	.:.:.:.	.:.:.:.	.:.:.:.	.:.:.:.	.:.:.:.	.:.:.:.	.:.:.:.	.:.:.:.	.:.:.:.	.:.:.:.	.:.:.:.	.:.:.:.	.:.:.:.	.:.:.:.	.:.:.:.	.:.:.:.	.:.:.:.	.:.:.:.	.:.:.:.	.:.:.:.	.:.:.:.	.:.:.:.	.:.:.:.	.:.:.:.	.:.:.:.	.:.:.:.	.:.:.:.	.:.:.:.	.:.:.:.	.:.:.:.	.:.:.:.	.:.:.:.	.:.:.:.	.:.:.:.	.:.:.:.	.:.:.:.	.:.:.:.	.:.:.:.	.:.:.:.	.:.:.:.	.:.:.:.	.:.:.:.	.:.:.:.	.:.:.:.	.:.:.:.	.:.:.:.	.:.:.:.	.:.:.:.	.:.:.:.	.:.:.:.	.:.:.:.	.:.:.:.	.:.:.:.	.:.:.:.	.:.:.:.	.:.:.:.	.:.:.:.	.:.:.:.	.:.:.:.	.:.:.:.	.:.:.:.	.:.:.:.	.:.:.:.	.:.:.:.	.:.:.:.	.:.:.:.	.:.:.:.	.:.:.:.	.:.:.:.	.:.:.:.	.:.:.:.	.:.:.:.	.:.:.:.	.:.:.:.	.:.:.:.	.:.:.:.	.:.:.:.	.:.:.:.	.:.:.:.	.:.:.:.	.:.:.:.	.:.:.:.	.:.:.:.	.:.:.:.	.:.:.:.	.:.:.:.	.:.:.:.	1:84707:11:8	.:.:.:.	.:.:.:.	.:.:.:.	.:.:.:.	.:.:.:.	.:.:.:.	.:.:.:.	.:.:.:.	.:.:.:.	.:.:.:.	.:.:.:.	.:.:.:.	.:.:.:.	.:.:.:.	.:.:.:.	.:.:.:.	.:.:.:.	.:.:.:.	.:.:.:.	.:.:.:.	.:.:.:.	.:.:.:.	.:.:.:.	.:.:.:.	.:.:.:.	.:.:.:.	.:.:.:.	.:.:.:.	.:.:.:.	.:.:.:.	.:.:.:.	.:.:.:.	.:.:.:.	.:.:.:.	.:.:.:.	.:.:.:.	.:.:.:.	.:.:.:.	.:.:.:.	.:.:.:.	.:.:.:.	.:.:.:.	.:.:.:.	.:.:.:.	.:.:.:.	.:.:.:.	.:.:.:.	.:.:.:.	.:.:.:.	.:.:.:.	.:.:.:.	.:.:.:.	.:.:.:.	.:.:.:.	.:.:.:.	.:.:.:.	.:.:.:.	.:.:.:.	.:.:.:.	.:.:.:.	.:.:.:.	.:.:.:.	.:.:.:.	.:.:.:.	.:.:.:.	.:.:.:.	.:.:.:.	.:.:.:.	.:.:.:.	.:.:.:.	.:.:.:.	.:.:.:.	.:.:.:.	.:.:.:.	.:.:.:.	.:.:.:.	.:.:.:.	.:.:.:.	.:.:.:.	.:.:.:.	.:.:.:.	.:.:.:.	.:.:.:.	.:.:.:.	.:.:.:.	.:.:.:.	.:.:.:.	.:.:.:.	.:.:.:.	.:.:.:.	.:.:.:.	.:.:.:.	.:.:.:.	.:.:.:.	.:.:.:.	.:.:.:.	.:.:.:.	.:.:.:.	.:.:.:.	.:.:.:.	.:.:.:.	.:.:.:.	.:.:.:.	.:.:.:.	.:.:.:.	.:.:.:.	.:.:.:.	.:.:.:.	.:.:.:.	.:.:.:.	.:.:.:.	.:.:.:.	.:.:.:.	.:.:.:.	.:.:.:.	.:.:.:.	.:.:.:.	.:.:.:.	.:.:.:.	.:.:.:.	.:.:.:.	.:.:.:.	.:.:.:.	.:.:.:.	.:.:.:.	.:.:.:.	.:.:.:.	.:.:.:.	.:.:.:.	.:.:.:.	.:.:.:.	.:.:.:.	.:.:.:.	.:.:.:.	.:.:.:.	.:.:.:.	.:.:.:.	.:.:.:.	.:.:.:.	.:.:.:.	.:.:.:.	.:.:.:.	.:.:.:.	.:.:.:.	.:.:.:.	.:.:.:.	.:.:.:.	.:.:.:.	.:.:.:.	.:.:.:.	.:.:.:.	.:.:.:.	.:.:.:.	.:.:.:.	.:.:.:.	.:.:.:.	.:.:.:.	.:.:.:.	.:.:.:.	.:.:.:.	.:.:.:.	.:.:.:.	.:.:.:.	.:.:.:.	.:.:.:.	.:.:.:.	.:.:.:.	.:.:.:.	.:.:.:.	.:.:.:.	.:.:.:.	.:.:.:.	.:.:.:.	.:.:.:.	.:.:.:.	.:.:.:.	.:.:.:.	.:.:.:.	.:.:.:.	.:.:.:.	.:.:.:.	.:.:.:.	.:.:.:.	.:.:.:.	.:.:.:.	.:.:.:.	.:.:.:.	.:.:.:.	.:.:.:.	.:.:.:.	.:.:.:.	.:.:.:.	.:.:.:.	.:.:.:.	.:.:.:.	.:.:.:.	.:.:.:.	.:.:.:.	.:.:.:.	.:.:.:.	.:.:.:.	.:.:.:.	.:.:.:.	.:.:.:.	.:.:.:.	.:.:.:.	.:.:.:.	.:.:.:.	.:.:.:.	.:.:.:.	.:.:.:.	.:.:.:.	.:.:.:.	.:.:.:.	.:.:.:.	.:.:.:.	.:.:.:.	.:.:.:.	.:.:.:.	.:.:.:.	.:.:.:.	.:.:.:.	.:.:.:.	.:.:.:.	.:.:.:.	.:.:.:.	.:.:.:.	.:.:.:.	.:.:.:.	.:.:.:.	.:.:.:.	.:.:.:.	.:.:.:.	.:.:.:.	.:.:.:.	.:.:.:.	.:.:.:.	.:.:.:.	.:.:.:.	.:.:.:.	.:.:.:.	.:.:.:.	.:.:.:.	.:.:.:.	.:.:.:.	.:.:.:.	.:.:.:.	.:.:.:.	.:.:.:.	.:.:.:.	.:.:.:.	.:.:.:.	.:.:.:.	.:.:.:.	.:.:.:.	.:.:.:.	.:.:.:.	.:.:.:.	.:.:.:.	.:.:.:.	.:.:.:.	.:.:.:.	.:.:.:.	.:.:.:.	.:.:.:.	.:.:.:.	.:.:.:.	.:.:.:.	.:.:.:.	.:.:.:.	.:.:.:.	.:.:.:.	.:.:.:.	.:.:.:.	.:.:.:.	.:.:.:.	.:.:.:.	.:.:.:.	.:.:.:.	.:.:.:.	.:.:.:.	.:.:.:.	.:.:.:.	.:.:.:.	.:.:.:.	.:.:.:.	.:.:.:.	.:.:.:.	.:.:.:.	.:.:.:.	.:.:.:.	.:.:.:.	.:.:.:.	.:.:.:.	.:.:.:.	.:.:.:.	.:.:.:.	.:.:.:.	.:.:.:.	.:.:.:.	.:.:.:.	.:.:.:.	.:.:.:.	.:.:.:.	.:.:.:.	.:.:.:.	.:.:.:.	.:.:.:.	.:.:.:.	.:.:.:.	.:.:.:.	.:.:.:.	.:.:.:.	.:.:.:.	.:.:.:.	.:.:.:.	.:.:.:.	.:.:.:.	.:.:.:.	.:.:.:.	.:.:.:.	.:.:.:.	.:.:.:.	.:.:.:.	.:.:.:.	.:.:.:.	.:.:.:.	.:.:.:.	.:.:.:.	.:.:.:.	.:.:.:.	.:.:.:.	.:.:.:.	.:.:.:.	.:.:.:.	.:.:.:.	.:.:.:.	.:.:.:.	.:.:.:.	.:.:.:.	.:.:.:.	.:.:.:.	.:.:.:.	.:.:.:.	.:.:.:.	.:.:.:.	.:.:.:.	.:.:.:.	.:.:.:.	.:.:.:.	.:.:.:.	.:.:.:.	.:.:.:.	.:.:.:.	.:.:.:.	.:.:.:.	.:.:.:.	.:.:.:.	.:.:.:.	.:.:.:.	.:.:.:.	.:.:.:.	.:.:.:.	.:.:.:.	.:.:.:.	.:.:.:.	.:.:.:.	.:.:.:.	.:.:.:.	.:.:.:.	.:.:.:.	.:.:.:.	.:.:.:.	.:.:.:.	.:.:.:.	.:.:.:.	.:.:.:.	.:.:.:.	.:.:.:.	.:.:.:.	.:.:.:.	.:.:.:.	.:.:.:.	.:.:.:.	.:.:.:.	.:.:.:.	.:.:.:.	.:.:.:.	.:.:.:.	.:.:.:.	.:.:.:.	.:.:.:.	.:.:.:.	.:.:.:.	.:.:.:.	.:.:.:.	.:.:.:.	.:.:.:.	.:.:.:.	.:.:.:.	.:.:.:.	.:.:.:.	.:.:.:.	.:.:.:.	.:.:.:.	.:.:.:.	.:.:.:.	.:.:.:.	.:.:.:.	.:.:.:.	.:.:.:.	.:.:.:.	.:.:.:.	.:.:.:.	.:.:.:.	.:.:.:.	.:.:.:.	.:.:.:.	.:.:.:.	.:.:.:.	.:.:.:.	.:.:.:.	.:.:.:.	.:.:.:.	.:.:.:.	.:.:.:.	.:.:.:.	.:.:.:.	.:.:.:.	.:.:.:.	.:.:.:.	.:.:.:.	.:.:.:.	.:.:.:.	.:.:.:.	.:.:.:.	.:.:.:.	.:.:.:.	.:.:.:.	.:.:.:.	.:.:.:.	.:.:.:.	.:.:.:.	.:.:.:.	.:.:.:.	.:.:.:.	.:.:.:.	.:.:.:.	.:.:.:.	.:.:.:.	.:.:.:.	.:.:.:.	.:.:.:.	.:.:.:.	.:.:.:.	.:.:.:.	.:.:.:.	.:.:.:.	.:.:.:.	.:.:.:.	.:.:.:.	.:.:.:.	.:.:.:.	.:.:.:.	.:.:.:.	.:.:.:.	.:.:.:.	.:.:.:.	.:.:.:.	.:.:.:.	.:.:.:.	.:.:.:.	.:.:.:.	.:.:.:.	.:.:.:.	.:.:.:.	.:.:.:.	.:.:.:.	.:.:.:.	.:.:.:.	.:.:.:.	.:.:.:.	.:.:.:.	.:.:.:.	.:.:.:.	.:.:.:.	.:.:.:.	.:.:.:.	.:.:.:.	.:.:.:.	.:.:.:.	.:.:.:.	.:.:.:.	.:.:.:.	.:.:.:.	.:.:.:.	.:.:.:.	.:.:.:.	.:.:.:.	.:.:.:.	.:.:.:.	.:.:.:.	.:.:.:.	.:.:.:.	.:.:.:.	.:.:.:.	.:.:.:.	.:.:.:.	.:.:.:.	.:.:.:.	.:.:.:.	.:.:.:.	.:.:.:.	.:.:.:.	.:.:.:.	.:.:.:.	.:.:.:.	.:.:.:.	.:.:.:.	.:.:.:.	.:.:.:.	.:.:.:.	.:.:.:.	.:.:.:.	.:.:.:.	.:.:.:.	.:.:.:.	.:.:.:.	.:.:.:.	.:.:.:.	.:.:.:.	.:.:.:.	.:.:.:.	.:.:.:.	.:.:.:.	.:.:.:.	.:.:.:.	.:.:.:.	.:.:.:.	.:.:.:.	.:.:.:.	.:.:.:.	.:.:.:.	.:.:.:.	.:.:.:.	.:.:.:.	.:.:.:.	.:.:.:.	.:.:.:.	.:.:.:.	.:.:.:.	.:.:.:.	.:.:.:.	.:.:.:.	.:.:.:.	.:.:.:.	.:.:.:.	.:.:.:.	.:.:.:.	.:.:.:.	.:.:.:.	.:.:.:.	.:.:.:.	.:.:.:.	.:.:.:.	.:.:.:.	.:.:.:.	.:.:.:.	.:.:.:.	.:.:.:.	.:.:.:.	.:.:.:.	.:.:.:.	.:.:.:.	.:.:.:.	.:.:.:.	.:.:.:.	.:.:.:.	.:.:.:.	.:.:.:.	.:.:.:.	.:.:.:.	.:.:.:.	.:.:.:.	.:.:.:.	.:.:.:.	.:.:.:.	.:.:.:.	.:.:.:.	.:.:.:.	.:.:.:.	.:.:.:.	.:.:.:.	.:.:.:.	.:.:.:.	.:.:.:.	.:.:.:.	.:.:.:.	.:.:.:.	.:.:.:.	.:.:.:.	.:.:.:.	.:.:.:.	.:.:.:.	.:.:.:.	.:.:.:.	.:.:.:.	.:.:.:.	.:.:.:.	.:.:.:.	.:.:.:.	.:.:.:.	.:.:.:.	.:.:.:.	.:.:.:.	.:.:.:.	.:.:.:.	.:.:.:.	.:.:.:.	.:.:.:.	.:.:.:.	.:.:.:.	.:.:.:.	.:.:.:.	.:.:.:.	.:.:.:.	.:.:.:.	.:.:.:.	.:.:.:.	.:.:.:.	.:.:.:.	.:.:.:.	.:.:.:.	.:.:.:.	.:.:.:.	.:.:.:.	.:.:.:.	.:.:.:.	.:.:.:.	.:.:.:.	.:.:.:.	.:.:.:.	.:.:.:.	.:.:.:.	.:.:.:.	.:.:.:.	.:.:.:.	.:.:.:.	.:.:.:.	.:.:.:.	.:.:.:.	.:.:.:.	.:.:.:.	.:.:.:.	.:.:.:.	.:.:.:.	.:.:.:.	.:.:.:.	.:.:.:.	.:.:.:.	.:.:.:.	.:.:.:.	.:.:.:.
chrIII	90843	.	T	<INS:ME>	.	PASS	SVTYPE=INS;STRAND=+;FAMILY=TY3	GT:END:RIGHT_FLANKING_READS:LEFT_FLANKING_READS	1:90847:1:3	.:.:.:.	.:.:.:.	1:90847:1:2	.:.:.:.	.:.:.:.	.:.:.:.	.:.:.:.	.:.:.:.	.:.:.:.	1:90847:1:5	1:90847:1:3	.:.:.:.	.:.:.:.	.:.:.:.	1:90847:2:1	.:.:.:.	1:90847:1:1	.:.:.:.	1:90847:1:6	1:90847:1:2	1:90847:2:3	.:.:.:.	.:.:.:.	.:.:.:.	.:.:.:.	.:.:.:.	.:.:.:.	.:.:.:.	.:.:.:.	.:.:.:.	.:.:.:.	.:.:.:.	.:.:.:.	1:90847:1:1	.:.:.:.	.:.:.:.	.:.:.:.	.:.:.:.	.:.:.:.	.:.:.:.	.:.:.:.	.:.:.:.	.:.:.:.	.:.:.:.	.:.:.:.	.:.:.:.	.:.:.:.	.:.:.:.	.:.:.:.	.:.:.:.	.:.:.:.	.:.:.:.	.:.:.:.	.:.:.:.	.:.:.:.	1:90847:3:2	.:.:.:.	.:.:.:.	.:.:.:.	.:.:.:.	.:.:.:.	1:90847:1:7	.:.:.:.	1:90847:1:1	.:.:.:.	.:.:.:.	.:.:.:.	.:.:.:.	1:90847:1:3	.:.:.:.	.:.:.:.	.:.:.:.	.:.:.:.	.:.:.:.	.:.:.:.	.:.:.:.	.:.:.:.	.:.:.:.	.:.:.:.	.:.:.:.	1:90847:1:3	1:90847:1:2	1:90847:3:2	.:.:.:.	.:.:.:.	.:.:.:.	.:.:.:.	.:.:.:.	.:.:.:.	.:.:.:.	.:.:.:.	.:.:.:.	.:.:.:.	.:.:.:.	1:90847:2:3	.:.:.:.	.:.:.:.	.:.:.:.	.:.:.:.	.:.:.:.	.:.:.:.	.:.:.:.	.:.:.:.	.:.:.:.	.:.:.:.	.:.:.:.	1:90847:1:1	.:.:.:.	1:90847:1:1	.:.:.:.	1:90847:1:1	.:.:.:.	.:.:.:.	.:.:.:.	.:.:.:.	.:.:.:.	.:.:.:.	1:90847:1:1	.:.:.:.	.:.:.:.	.:.:.:.	.:.:.:.	.:.:.:.	.:.:.:.	.:.:.:.	.:.:.:.	.:.:.:.	.:.:.:.	.:.:.:.	.:.:.:.	1:90847:2:3	.:.:.:.	.:.:.:.	.:.:.:.	1:90847:1:3	.:.:.:.	.:.:.:.	.:.:.:.	.:.:.:.	.:.:.:.	1:90847:1:13	.:.:.:.	.:.:.:.	.:.:.:.	.:.:.:.	.:.:.:.	.:.:.:.	.:.:.:.	.:.:.:.	.:.:.:.	.:.:.:.	.:.:.:.	.:.:.:.	.:.:.:.	.:.:.:.	.:.:.:.	.:.:.:.	.:.:.:.	.:.:.:.	.:.:.:.	.:.:.:.	.:.:.:.	.:.:.:.	.:.:.:.	.:.:.:.	.:.:.:.	.:.:.:.	.:.:.:.	.:.:.:.	.:.:.:.	.:.:.:.	.:.:.:.	.:.:.:.	.:.:.:.	.:.:.:.	.:.:.:.	1:90847:1:4	.:.:.:.	.:.:.:.	.:.:.:.	.:.:.:.	1:90847:7:6	.:.:.:.	.:.:.:.	.:.:.:.	.:.:.:.	.:.:.:.	.:.:.:.	1:90847:12:2	1:90847:2:3	1:90847:1:2	.:.:.:.	.:.:.:.	.:.:.:.	.:.:.:.	.:.:.:.	.:.:.:.	.:.:.:.	1:90847:1:2	.:.:.:.	.:.:.:.	.:.:.:.	.:.:.:.	.:.:.:.	.:.:.:.	.:.:.:.	.:.:.:.	.:.:.:.	.:.:.:.	1:90847:1:4	.:.:.:.	.:.:.:.	.:.:.:.	.:.:.:.	.:.:.:.	.:.:.:.	.:.:.:.	1:90847:1:3	1:90847:2:2	.:.:.:.	.:.:.:.	.:.:.:.	.:.:.:.	.:.:.:.	.:.:.:.	.:.:.:.	.:.:.:.	.:.:.:.	.:.:.:.	1:90847:1:2	1:90847:1:2	.:.:.:.	.:.:.:.	.:.:.:.	.:.:.:.	.:.:.:.	.:.:.:.	.:.:.:.	.:.:.:.	1:90847:1:2	1:90847:1:3	.:.:.:.	.:.:.:.	.:.:.:.	.:.:.:.	.:.:.:.	1:90847:1:1	1:90847:2:5	.:.:.:.	.:.:.:.	.:.:.:.	.:.:.:.	.:.:.:.	.:.:.:.	.:.:.:.	.:.:.:.	.:.:.:.	1:90847:2:3	.:.:.:.	.:.:.:.	.:.:.:.	.:.:.:.	1:90847:2:1	1:90847:1:2	.:.:.:.	.:.:.:.	.:.:.:.	.:.:.:.	.:.:.:.	.:.:.:.	.:.:.:.	.:.:.:.	.:.:.:.	.:.:.:.	1:90847:2:3	.:.:.:.	.:.:.:.	.:.:.:.	.:.:.:.	.:.:.:.	.:.:.:.	1:90847:1:4	.:.:.:.	.:.:.:.	.:.:.:.	1:90847:4:1	.:.:.:.	1:90847:1:2	.:.:.:.	.:.:.:.	.:.:.:.	.:.:.:.	.:.:.:.	.:.:.:.	1:90847:1:1	.:.:.:.	.:.:.:.	.:.:.:.	.:.:.:.	.:.:.:.	.:.:.:.	.:.:.:.	.:.:.:.	.:.:.:.	.:.:.:.	.:.:.:.	.:.:.:.	.:.:.:.	.:.:.:.	.:.:.:.	.:.:.:.	.:.:.:.	.:.:.:.	.:.:.:.	.:.:.:.	.:.:.:.	.:.:.:.	.:.:.:.	.:.:.:.	.:.:.:.	.:.:.:.	.:.:.:.	.:.:.:.	.:.:.:.	.:.:.:.	.:.:.:.	.:.:.:.	.:.:.:.	.:.:.:.	.:.:.:.	.:.:.:.	.:.:.:.	.:.:.:.	.:.:.:.	1:90847:1:5	.:.:.:.	1:90847:1:2	.:.:.:.	1:90847:1:2	.:.:.:.	.:.:.:.	.:.:.:.	.:.:.:.	.:.:.:.	.:.:.:.	.:.:.:.	.:.:.:.	.:.:.:.	.:.:.:.	.:.:.:.	1:90847:1:1	.:.:.:.	1:90847:1:2	.:.:.:.	.:.:.:.	.:.:.:.	1:90847:2:2	.:.:.:.	.:.:.:.	.:.:.:.	.:.:.:.	.:.:.:.	.:.:.:.	.:.:.:.	.:.:.:.	1:90847:3:2	1:90847:2:1	.:.:.:.	1:90847:2:4	.:.:.:.	.:.:.:.	.:.:.:.	.:.:.:.	.:.:.:.	.:.:.:.	1:90847:1:2	.:.:.:.	1:90847:2:3	.:.:.:.	.:.:.:.	.:.:.:.	.:.:.:.	.:.:.:.	.:.:.:.	.:.:.:.	.:.:.:.	.:.:.:.	.:.:.:.	.:.:.:.	.:.:.:.	.:.:.:.	.:.:.:.	.:.:.:.	.:.:.:.	.:.:.:.	.:.:.:.	.:.:.:.	1:90847:1:2	.:.:.:.	1:90847:1:2	.:.:.:.	1:90847:2:1	.:.:.:.	1:90847:2:2	.:.:.:.	1:90847:6:6	.:.:.:.	.:.:.:.	.:.:.:.	.:.:.:.	.:.:.:.	.:.:.:.	.:.:.:.	1:90847:1:1	.:.:.:.	.:.:.:.	1:90847:1:4	.:.:.:.	1:90847:1:4	.:.:.:.	.:.:.:.	.:.:.:.	.:.:.:.	.:.:.:.	.:.:.:.	.:.:.:.	.:.:.:.	.:.:.:.	.:.:.:.	.:.:.:.	.:.:.:.	.:.:.:.	1:90847:1:3	.:.:.:.	.:.:.:.	.:.:.:.	.:.:.:.	.:.:.:.	1:90847:1:1	.:.:.:.	1:90847:1:4	.:.:.:.	1:90847:1:5	1:90847:1:2	.:.:.:.	.:.:.:.	.:.:.:.	1:90847:1:2	1:90847:2:3	.:.:.:.	.:.:.:.	.:.:.:.	.:.:.:.	.:.:.:.	.:.:.:.	.:.:.:.	.:.:.:.	.:.:.:.	.:.:.:.	.:.:.:.	.:.:.:.	.:.:.:.	1:90847:2:2	.:.:.:.	.:.:.:.	.:.:.:.	.:.:.:.	.:.:.:.	.:.:.:.	1:90847:1:5	.:.:.:.	.:.:.:.	.:.:.:.	.:.:.:.	.:.:.:.	.:.:.:.	.:.:.:.	.:.:.:.	.:.:.:.	.:.:.:.	.:.:.:.	.:.:.:.	.:.:.:.	.:.:.:.	.:.:.:.	.:.:.:.	.:.:.:.	.:.:.:.	.:.:.:.	.:.:.:.	.:.:.:.	.:.:.:.	1:90847:1:4	.:.:.:.	.:.:.:.	.:.:.:.	.:.:.:.	1:90847:1:2	.:.:.:.	.:.:.:.	.:.:.:.	.:.:.:.	1:90847:1:6	.:.:.:.	.:.:.:.	.:.:.:.	.:.:.:.	.:.:.:.	.:.:.:.	.:.:.:.	1:90847:1:4	.:.:.:.	1:90847:1:2	.:.:.:.	1:90847:1:3	.:.:.:.	.:.:.:.	.:.:.:.	1:90847:1:1	1:90847:1:2	.:.:.:.	1:90847:2:2	.:.:.:.	.:.:.:.	.:.:.:.	.:.:.:.	.:.:.:.	.:.:.:.	.:.:.:.	.:.:.:.	.:.:.:.	.:.:.:.	.:.:.:.	1:90847:1:2	.:.:.:.	.:.:.:.	1:90847:5:1	.:.:.:.	1:90847:1:3	.:.:.:.	.:.:.:.	.:.:.:.	.:.:.:.	.:.:.:.	.:.:.:.	1:90847:1:1	.:.:.:.	.:.:.:.	.:.:.:.	.:.:.:.	.:.:.:.	.:.:.:.	.:.:.:.	.:.:.:.	.:.:.:.	.:.:.:.	.:.:.:.	.:.:.:.	.:.:.:.	1:90847:1:2	.:.:.:.	.:.:.:.	.:.:.:.	.:.:.:.	.:.:.:.	.:.:.:.	.:.:.:.	.:.:.:.	.:.:.:.	1:90847:1:1	1:90847:2:1	1:90847:1:2	1:90847:1:3	.:.:.:.	.:.:.:.	1:90847:1:1	.:.:.:.	.:.:.:.	.:.:.:.	.:.:.:.	.:.:.:.	.:.:.:.	.:.:.:.	.:.:.:.	.:.:.:.	.:.:.:.	.:.:.:.	.:.:.:.	1:90847:2:2	1:90847:1:3	.:.:.:.	.:.:.:.	.:.:.:.	.:.:.:.	.:.:.:.	.:.:.:.	.:.:.:.	.:.:.:.	.:.:.:.	.:.:.:.	.:.:.:.	.:.:.:.	.:.:.:.	.:.:.:.	.:.:.:.	.:.:.:.	.:.:.:.	.:.:.:.	.:.:.:.	.:.:.:.	.:.:.:.	.:.:.:.	.:.:.:.	.:.:.:.	.:.:.:.	1:90847:3:1	1:90847:1:4	.:.:.:.	.:.:.:.	.:.:.:.	1:90847:1:1	.:.:.:.	.:.:.:.	.:.:.:.	.:.:.:.	.:.:.:.	.:.:.:.	.:.:.:.	.:.:.:.	.:.:.:.	.:.:.:.	1:90847:1:1	.:.:.:.	.:.:.:.	.:.:.:.	.:.:.:.	.:.:.:.	.:.:.:.	.:.:.:.	.:.:.:.	.:.:.:.	1:90847:1:3	.:.:.:.	.:.:.:.	.:.:.:.	.:.:.:.	.:.:.:.	.:.:.:.	.:.:.:.	.:.:.:.	.:.:.:.	.:.:.:.	.:.:.:.	.:.:.:.	1:90847:1:3	.:.:.:.	.:.:.:.	.:.:.:.	.:.:.:.	.:.:.:.	.:.:.:.	1:90847:1:2	1:90847:1:2	.:.:.:.	1:90847:2:4	.:.:.:.	.:.:.:.	.:.:.:.	.:.:.:.	.:.:.:.	1:90847:1:3	.:.:.:.	.:.:.:.	.:.:.:.	.:.:.:.	.:.:.:.	.:.:.:.	.:.:.:.	.:.:.:.	.:.:.:.	1:90847:11:2	.:.:.:.	1:90847:1:1	.:.:.:.	.:.:.:.	.:.:.:.	.:.:.:.	.:.:.:.	.:.:.:.	.:.:.:.	.:.:.:.	1:90847:3:1	.:.:.:.	.:.:.:.	.:.:.:.	.:.:.:.	.:.:.:.	.:.:.:.	.:.:.:.	.:.:.:.	.:.:.:.	.:.:.:.	.:.:.:.	.:.:.:.	.:.:.:.	.:.:.:.	.:.:.:.	.:.:.:.	.:.:.:.	.:.:.:.	1:90847:1:3	.:.:.:.	.:.:.:.	.:.:.:.	1:90847:2:5	.:.:.:.	.:.:.:.	.:.:.:.	.:.:.:.	.:.:.:.	.:.:.:.	.:.:.:.	.:.:.:.	.:.:.:.	.:.:.:.	.:.:.:.	.:.:.:.	.:.:.:.	.:.:.:.	.:.:.:.	.:.:.:.	1:90847:1:2	.:.:.:.	.:.:.:.	.:.:.:.	.:.:.:.	.:.:.:.	.:.:.:.	1:90847:1:1	.:.:.:.	1:90847:1:4	.:.:.:.	1:90847:3:5	.:.:.:.	1:90847:1:1	.:.:.:.	.:.:.:.	.:.:.:.	.:.:.:.	.:.:.:.	.:.:.:.	.:.:.:.	.:.:.:.	.:.:.:.	.:.:.:.	.:.:.:.	.:.:.:.	.:.:.:.	.:.:.:.	.:.:.:.	.:.:.:.	.:.:.:.	.:.:.:.	1:90847:1:3	.:.:.:.	.:.:.:.	.:.:.:.	.:.:.:.	.:.:.:.	.:.:.:.	.:.:.:.	.:.:.:.	.:.:.:.	.:.:.:.	.:.:.:.	.:.:.:.	.:.:.:.	.:.:.:.	.:.:.:.	.:.:.:.	.:.:.:.	.:.:.:.	.:.:.:.	.:.:.:.	.:.:.:.	.:.:.:.	.:.:.:.	.:.:.:.	.:.:.:.	.:.:.:.	.:.:.:.	.:.:.:.	1:90847:1:4	.:.:.:.	.:.:.:.	.:.:.:.	.:.:.:.	.:.:.:.	.:.:.:.	.:.:.:.	.:.:.:.	.:.:.:.	.:.:.:.	.:.:.:.	1:90847:1:2	.:.:.:.	.:.:.:.	.:.:.:.	.:.:.:.	.:.:.:.	.:.:.:.	.:.:.:.	.:.:.:.	.:.:.:.	.:.:.:.	.:.:.:.	.:.:.:.	.:.:.:.	.:.:.:.	.:.:.:.	.:.:.:.	.:.:.:.	1:90847:1:2	.:.:.:.	.:.:.:.	.:.:.:.	.:.:.:.	1:90847:2:1	.:.:.:.	1:90847:1:4	.:.:.:.	.:.:.:.	.:.:.:.	.:.:.:.	.:.:.:.	.:.:.:.	1:90847:1:5	.:.:.:.	1:90847:2:3	.:.:.:.	.:.:.:.	.:.:.:.	.:.:.:.	.:.:.:.	.:.:.:.	.:.:.:.	.:.:.:.	.:.:.:.	.:.:.:.	.:.:.:.	1:90847:1:4	.:.:.:.	.:.:.:.	.:.:.:.	.:.:.:.	.:.:.:.	.:.:.:.	1:90847:1:4	.:.:.:.	.:.:.:.	.:.:.:.	.:.:.:.	.:.:.:.	.:.:.:.	.:.:.:.	.:.:.:.	1:90847:1:2	.:.:.:.	.:.:.:.	.:.:.:.	.:.:.:.	1:90847:1:8	1:90847:1:1	.:.:.:.	1:90847:1:3	.:.:.:.	.:.:.:.	1:90847:1:2	.:.:.:.	.:.:.:.	.:.:.:.	.:.:.:.	.:.:.:.	.:.:.:.	.:.:.:.	.:.:.:.	.:.:.:.	.:.:.:.	.:.:.:.	.:.:.:.	.:.:.:.	.:.:.:.	.:.:.:.	.:.:.:.	.:.:.:.	.:.:.:.	.:.:.:.	.:.:.:.	.:.:.:.	.:.:.:.	.:.:.:.	1:90847:1:4	.:.:.:.	.:.:.:.	1:90847:1:3	.:.:.:.	.:.:.:.	1:90847:1:1	.:.:.:.	.:.:.:.	.:.:.:.	.:.:.:.	.:.:.:.	.:.:.:.	.:.:.:.	.:.:.:.	.:.:.:.	.:.:.:.	.:.:.:.	.:.:.:.	.:.:.:.	.:.:.:.	.:.:.:.	.:.:.:.	.:.:.:.	.:.:.:.	.:.:.:.	.:.:.:.	.:.:.:.	1:90847:1:1	.:.:.:.	.:.:.:.	.:.:.:.	.:.:.:.	.:.:.:.	.:.:.:.	1:90847:1:1	.:.:.:.	.:.:.:.	.:.:.:.	.:.:.:.	1:90847:1:2	.:.:.:.	1:90847:1:1	1:90847:1:1	.:.:.:.	.:.:.:.	.:.:.:.	.:.:.:.	.:.:.:.	1:90847:1:2	1:90847:1:1	.:.:.:.	.:.:.:.	.:.:.:.	.:.:.:.	.:.:.:.	.:.:.:.	.:.:.:.	.:.:.:.	1:90847:1:2	.:.:.:.	1:90847:1:3	.:.:.:.	.:.:.:.	1:90847:1:1	1:90847:3:1	.:.:.:.	.:.:.:.	1:90847:1:1	.:.:.:.	.:.:.:.	.:.:.:.	.:.:.:.	.:.:.:.	.:.:.:.	.:.:.:.	.:.:.:.	.:.:.:.	.:.:.:.	.:.:.:.	.:.:.:.	.:.:.:.	.:.:.:.	.:.:.:.	.:.:.:.	.:.:.:.	.:.:.:.	.:.:.:.	.:.:.:.	.:.:.:.	.:.:.:.	.:.:.:.	.:.:.:.	.:.:.:.	.:.:.:.	.:.:.:.	1:90847:1:3	.:.:.:.	.:.:.:.	1:90847:1:3	.:.:.:.	.:.:.:.	.:.:.:.	.:.:.:.	.:.:.:.	.:.:.:.	.:.:.:.	.:.:.:.	.:.:.:.
chrIII	90844	.	T	<INS:ME>	.	PASS	SVTYPE=INS;STRAND=-;FAMILY=TY3	GT:END:RIGHT_FLANKING_READS:LEFT_FLANKING_READS	.:.:.:.	.:.:.:.	.:.:.:.	.:.:.:.	.:.:.:.	.:.:.:.	.:.:.:.	.:.:.:.	.:.:.:.	.:.:.:.	.:.:.:.	.:.:.:.	.:.:.:.	.:.:.:.	.:.:.:.	.:.:.:.	.:.:.:.	.:.:.:.	.:.:.:.	.:.:.:.	.:.:.:.	.:.:.:.	.:.:.:.	.:.:.:.	.:.:.:.	.:.:.:.	.:.:.:.	.:.:.:.	.:.:.:.	.:.:.:.	.:.:.:.	.:.:.:.	.:.:.:.	.:.:.:.	.:.:.:.	.:.:.:.	.:.:.:.	.:.:.:.	.:.:.:.	.:.:.:.	.:.:.:.	.:.:.:.	.:.:.:.	.:.:.:.	.:.:.:.	.:.:.:.	.:.:.:.	.:.:.:.	.:.:.:.	.:.:.:.	.:.:.:.	.:.:.:.	.:.:.:.	.:.:.:.	.:.:.:.	.:.:.:.	.:.:.:.	.:.:.:.	.:.:.:.	.:.:.:.	.:.:.:.	.:.:.:.	.:.:.:.	.:.:.:.	.:.:.:.	.:.:.:.	.:.:.:.	.:.:.:.	.:.:.:.	.:.:.:.	.:.:.:.	.:.:.:.	.:.:.:.	.:.:.:.	.:.:.:.	.:.:.:.	.:.:.:.	.:.:.:.	.:.:.:.	.:.:.:.	.:.:.:.	.:.:.:.	.:.:.:.	.:.:.:.	.:.:.:.	.:.:.:.	.:.:.:.	.:.:.:.	.:.:.:.	.:.:.:.	.:.:.:.	.:.:.:.	.:.:.:.	.:.:.:.	.:.:.:.	.:.:.:.	.:.:.:.	.:.:.:.	.:.:.:.	.:.:.:.	.:.:.:.	.:.:.:.	.:.:.:.	.:.:.:.	.:.:.:.	.:.:.:.	.:.:.:.	.:.:.:.	.:.:.:.	.:.:.:.	.:.:.:.	.:.:.:.	.:.:.:.	.:.:.:.	.:.:.:.	.:.:.:.	.:.:.:.	.:.:.:.	.:.:.:.	.:.:.:.	.:.:.:.	.:.:.:.	.:.:.:.	.:.:.:.	.:.:.:.	.:.:.:.	.:.:.:.	.:.:.:.	.:.:.:.	.:.:.:.	.:.:.:.	.:.:.:.	.:.:.:.	.:.:.:.	.:.:.:.	.:.:.:.	.:.:.:.	.:.:.:.	.:.:.:.	.:.:.:.	.:.:.:.	.:.:.:.	.:.:.:.	.:.:.:.	.:.:.:.	.:.:.:.	.:.:.:.	.:.:.:.	.:.:.:.	.:.:.:.	.:.:.:.	.:.:.:.	.:.:.:.	.:.:.:.	.:.:.:.	.:.:.:.	.:.:.:.	.:.:.:.	.:.:.:.	.:.:.:.	.:.:.:.	.:.:.:.	.:.:.:.	.:.:.:.	.:.:.:.	.:.:.:.	.:.:.:.	.:.:.:.	.:.:.:.	.:.:.:.	.:.:.:.	.:.:.:.	.:.:.:.	.:.:.:.	.:.:.:.	.:.:.:.	.:.:.:.	.:.:.:.	.:.:.:.	.:.:.:.	.:.:.:.	.:.:.:.	.:.:.:.	.:.:.:.	.:.:.:.	.:.:.:.	1:90847:1:9	.:.:.:.	.:.:.:.	.:.:.:.	.:.:.:.	.:.:.:.	.:.:.:.	.:.:.:.	.:.:.:.	.:.:.:.	.:.:.:.	.:.:.:.	.:.:.:.	.:.:.:.	.:.:.:.	.:.:.:.	.:.:.:.	.:.:.:.	.:.:.:.	.:.:.:.	.:.:.:.	.:.:.:.	.:.:.:.	.:.:.:.	.:.:.:.	.:.:.:.	.:.:.:.	.:.:.:.	.:.:.:.	.:.:.:.	.:.:.:.	.:.:.:.	.:.:.:.	.:.:.:.	.:.:.:.	.:.:.:.	.:.:.:.	.:.:.:.	.:.:.:.	.:.:.:.	.:.:.:.	.:.:.:.	.:.:.:.	.:.:.:.	.:.:.:.	.:.:.:.	.:.:.:.	.:.:.:.	.:.:.:.	.:.:.:.	.:.:.:.	.:.:.:.	.:.:.:.	.:.:.:.	.:.:.:.	.:.:.:.	.:.:.:.	.:.:.:.	.:.:.:.	.:.:.:.	.:.:.:.	.:.:.:.	.:.:.:.	.:.:.:.	.:.:.:.	.:.:.:.	.:.:.:.	.:.:.:.	.:.:.:.	.:.:.:.	.:.:.:.	.:.:.:.	.:.:.:.	.:.:.:.	.:.:.:.	.:.:.:.	.:.:.:.	.:.:.:.	.:.:.:.	.:.:.:.	.:.:.:.	.:.:.:.	.:.:.:.	.:.:.:.	.:.:.:.	.:.:.:.	.:.:.:.	.:.:.:.	.:.:.:.	.:.:.:.	.:.:.:.	.:.:.:.	.:.:.:.	.:.:.:.	.:.:.:.	.:.:.:.	.:.:.:.	.:.:.:.	.:.:.:.	.:.:.:.	.:.:.:.	.:.:.:.	.:.:.:.	.:.:.:.	.:.:.:.	.:.:.:.	.:.:.:.	.:.:.:.	.:.:.:.	.:.:.:.	.:.:.:.	.:.:.:.	.:.:.:.	.:.:.:.	.:.:.:.	.:.:.:.	.:.:.:.	.:.:.:.	.:.:.:.	.:.:.:.	.:.:.:.	.:.:.:.	.:.:.:.	.:.:.:.	.:.:.:.	.:.:.:.	.:.:.:.	.:.:.:.	.:.:.:.	.:.:.:.	.:.:.:.	.:.:.:.	.:.:.:.	.:.:.:.	.:.:.:.	.:.:.:.	.:.:.:.	.:.:.:.	.:.:.:.	.:.:.:.	.:.:.:.	.:.:.:.	.:.:.:.	.:.:.:.	.:.:.:.	.:.:.:.	.:.:.:.	.:.:.:.	.:.:.:.	.:.:.:.	.:.:.:.	.:.:.:.	.:.:.:.	.:.:.:.	.:.:.:.	.:.:.:.	.:.:.:.	.:.:.:.	.:.:.:.	.:.:.:.	.:.:.:.	.:.:.:.	.:.:.:.	.:.:.:.	.:.:.:.	.:.:.:.	.:.:.:.	.:.:.:.	.:.:.:.	.:.:.:.	.:.:.:.	.:.:.:.	.:.:.:.	.:.:.:.	.:.:.:.	.:.:.:.	.:.:.:.	.:.:.:.	.:.:.:.	.:.:.:.	.:.:.:.	.:.:.:.	.:.:.:.	.:.:.:.	.:.:.:.	.:.:.:.	.:.:.:.	.:.:.:.	.:.:.:.	.:.:.:.	.:.:.:.	.:.:.:.	.:.:.:.	.:.:.:.	.:.:.:.	.:.:.:.	.:.:.:.	.:.:.:.	.:.:.:.	.:.:.:.	.:.:.:.	.:.:.:.	.:.:.:.	.:.:.:.	.:.:.:.	.:.:.:.	.:.:.:.	.:.:.:.	.:.:.:.	.:.:.:.	.:.:.:.	.:.:.:.	.:.:.:.	.:.:.:.	.:.:.:.	.:.:.:.	.:.:.:.	.:.:.:.	.:.:.:.	.:.:.:.	.:.:.:.	.:.:.:.	.:.:.:.	.:.:.:.	.:.:.:.	.:.:.:.	.:.:.:.	.:.:.:.	.:.:.:.	.:.:.:.	.:.:.:.	.:.:.:.	.:.:.:.	.:.:.:.	.:.:.:.	.:.:.:.	.:.:.:.	.:.:.:.	.:.:.:.	.:.:.:.	.:.:.:.	.:.:.:.	.:.:.:.	.:.:.:.	.:.:.:.	.:.:.:.	.:.:.:.	.:.:.:.	.:.:.:.	.:.:.:.	.:.:.:.	.:.:.:.	.:.:.:.	.:.:.:.	.:.:.:.	.:.:.:.	.:.:.:.	.:.:.:.	.:.:.:.	.:.:.:.	.:.:.:.	.:.:.:.	.:.:.:.	.:.:.:.	.:.:.:.	.:.:.:.	.:.:.:.	.:.:.:.	.:.:.:.	.:.:.:.	.:.:.:.	.:.:.:.	.:.:.:.	.:.:.:.	.:.:.:.	.:.:.:.	.:.:.:.	.:.:.:.	.:.:.:.	.:.:.:.	.:.:.:.	.:.:.:.	.:.:.:.	.:.:.:.	.:.:.:.	.:.:.:.	.:.:.:.	.:.:.:.	.:.:.:.	.:.:.:.	.:.:.:.	.:.:.:.	.:.:.:.	.:.:.:.	.:.:.:.	.:.:.:.	.:.:.:.	.:.:.:.	.:.:.:.	.:.:.:.	.:.:.:.	.:.:.:.	.:.:.:.	.:.:.:.	.:.:.:.	.:.:.:.	.:.:.:.	.:.:.:.	.:.:.:.	.:.:.:.	.:.:.:.	.:.:.:.	.:.:.:.	.:.:.:.	.:.:.:.	.:.:.:.	.:.:.:.	.:.:.:.	.:.:.:.	.:.:.:.	.:.:.:.	.:.:.:.	.:.:.:.	.:.:.:.	.:.:.:.	.:.:.:.	.:.:.:.	.:.:.:.	.:.:.:.	.:.:.:.	.:.:.:.	.:.:.:.	.:.:.:.	.:.:.:.	.:.:.:.	.:.:.:.	.:.:.:.	.:.:.:.	.:.:.:.	.:.:.:.	.:.:.:.	.:.:.:.	.:.:.:.	.:.:.:.	.:.:.:.	.:.:.:.	.:.:.:.	.:.:.:.	.:.:.:.	.:.:.:.	.:.:.:.	.:.:.:.	.:.:.:.	.:.:.:.	.:.:.:.	.:.:.:.	.:.:.:.	.:.:.:.	.:.:.:.	.:.:.:.	.:.:.:.	.:.:.:.	.:.:.:.	.:.:.:.	.:.:.:.	.:.:.:.	.:.:.:.	.:.:.:.	.:.:.:.	.:.:.:.	.:.:.:.	.:.:.:.	.:.:.:.	.:.:.:.	.:.:.:.	.:.:.:.	.:.:.:.	.:.:.:.	.:.:.:.	.:.:.:.	.:.:.:.	.:.:.:.	.:.:.:.	.:.:.:.	.:.:.:.	.:.:.:.	.:.:.:.	.:.:.:.	.:.:.:.	.:.:.:.	.:.:.:.	.:.:.:.	.:.:.:.	.:.:.:.	.:.:.:.	.:.:.:.	.:.:.:.	.:.:.:.	.:.:.:.	.:.:.:.	.:.:.:.	.:.:.:.	.:.:.:.	.:.:.:.	.:.:.:.	.:.:.:.	.:.:.:.	.:.:.:.	.:.:.:.	.:.:.:.	.:.:.:.	.:.:.:.	.:.:.:.	.:.:.:.	.:.:.:.	.:.:.:.	.:.:.:.	.:.:.:.	.:.:.:.	.:.:.:.	.:.:.:.	.:.:.:.	.:.:.:.	.:.:.:.	.:.:.:.	.:.:.:.	.:.:.:.	.:.:.:.	.:.:.:.	.:.:.:.	.:.:.:.	.:.:.:.	.:.:.:.	.:.:.:.	.:.:.:.	.:.:.:.	.:.:.:.	.:.:.:.	.:.:.:.	.:.:.:.	.:.:.:.	.:.:.:.	.:.:.:.	.:.:.:.	.:.:.:.	.:.:.:.	.:.:.:.	.:.:.:.	.:.:.:.	.:.:.:.	.:.:.:.	.:.:.:.	.:.:.:.	.:.:.:.	.:.:.:.	.:.:.:.	.:.:.:.	.:.:.:.	.:.:.:.	.:.:.:.	.:.:.:.	.:.:.:.	.:.:.:.	.:.:.:.	.:.:.:.	.:.:.:.	.:.:.:.	.:.:.:.	.:.:.:.	.:.:.:.	.:.:.:.	.:.:.:.	.:.:.:.	.:.:.:.	.:.:.:.	.:.:.:.	.:.:.:.	.:.:.:.	.:.:.:.	.:.:.:.	.:.:.:.	.:.:.:.	.:.:.:.	.:.:.:.	.:.:.:.	.:.:.:.	.:.:.:.	.:.:.:.	.:.:.:.	.:.:.:.	.:.:.:.	.:.:.:.	.:.:.:.	.:.:.:.	.:.:.:.	.:.:.:.	.:.:.:.	.:.:.:.	.:.:.:.	.:.:.:.	.:.:.:.	.:.:.:.	.:.:.:.	.:.:.:.	.:.:.:.	.:.:.:.	.:.:.:.	.:.:.:.	.:.:.:.	.:.:.:.	.:.:.:.	.:.:.:.	.:.:.:.	.:.:.:.	.:.:.:.	.:.:.:.	.:.:.:.	.:.:.:.	.:.:.:.	.:.:.:.	.:.:.:.	.:.:.:.	.:.:.:.	.:.:.:.	.:.:.:.	.:.:.:.	.:.:.:.	.:.:.:.	.:.:.:.	.:.:.:.	.:.:.:.	.:.:.:.	.:.:.:.	.:.:.:.	.:.:.:.	.:.:.:.	.:.:.:.	.:.:.:.	.:.:.:.	.:.:.:.	.:.:.:.	.:.:.:.	.:.:.:.	.:.:.:.	.:.:.:.	.:.:.:.	.:.:.:.	.:.:.:.	.:.:.:.	.:.:.:.	.:.:.:.	.:.:.:.	.:.:.:.	.:.:.:.	.:.:.:.	.:.:.:.	.:.:.:.	.:.:.:.	.:.:.:.	.:.:.:.	.:.:.:.	.:.:.:.	.:.:.:.	.:.:.:.	.:.:.:.	.:.:.:.	.:.:.:.	.:.:.:.	.:.:.:.	.:.:.:.	.:.:.:.	.:.:.:.	.:.:.:.	.:.:.:.	.:.:.:.	.:.:.:.	.:.:.:.	.:.:.:.	.:.:.:.	.:.:.:.	.:.:.:.	.:.:.:.	.:.:.:.	.:.:.:.	.:.:.:.	.:.:.:.	.:.:.:.	.:.:.:.	.:.:.:.	.:.:.:.	.:.:.:.	.:.:.:.	.:.:.:.	.:.:.:.	.:.:.:.	.:.:.:.	.:.:.:.	.:.:.:.	.:.:.:.	.:.:.:.	.:.:.:.	.:.:.:.	.:.:.:.	.:.:.:.	.:.:.:.	.:.:.:.	.:.:.:.	.:.:.:.	.:.:.:.	.:.:.:.	.:.:.:.	.:.:.:.	.:.:.:.	.:.:.:.	.:.:.:.	.:.:.:.	.:.:.:.	.:.:.:.	.:.:.:.	.:.:.:.	.:.:.:.	.:.:.:.	.:.:.:.	.:.:.:.	.:.:.:.	.:.:.:.	.:.:.:.	.:.:.:.	.:.:.:.	.:.:.:.	.:.:.:.	.:.:.:.	.:.:.:.	.:.:.:.	.:.:.:.	.:.:.:.	.:.:.:.	.:.:.:.	.:.:.:.	.:.:.:.	.:.:.:.	.:.:.:.	.:.:.:.	.:.:.:.	.:.:.:.	.:.:.:.	.:.:.:.	.:.:.:.	.:.:.:.	.:.:.:.	.:.:.:.	.:.:.:.	.:.:.:.	.:.:.:.	.:.:.:.	.:.:.:.	.:.:.:.	.:.:.:.	.:.:.:.	.:.:.:.	.:.:.:.	.:.:.:.	.:.:.:.	.:.:.:.	.:.:.:.	.:.:.:.	.:.:.:.	.:.:.:.	.:.:.:.	.:.:.:.	.:.:.:.	.:.:.:.	.:.:.:.	.:.:.:.	.:.:.:.	.:.:.:.	.:.:.:.	.:.:.:.	.:.:.:.	.:.:.:.	.:.:.:.	.:.:.:.	.:.:.:.	.:.:.:.	.:.:.:.	.:.:.:.	.:.:.:.	.:.:.:.	.:.:.:.	.:.:.:.	.:.:.:.	.:.:.:.	.:.:.:.	.:.:.:.	.:.:.:.	.:.:.:.	.:.:.:.	.:.:.:.	.:.:.:.	.:.:.:.	.:.:.:.	.:.:.:.	.:.:.:.	.:.:.:.	.:.:.:.	.:.:.:.	.:.:.:.	.:.:.:.	.:.:.:.	.:.:.:.	.:.:.:.	.:.:.:.	.:.:.:.	.:.:.:.	.:.:.:.	.:.:.:.	.:.:.:.	.:.:.:.	.:.:.:.	.:.:.:.	.:.:.:.	.:.:.:.	.:.:.:.	.:.:.:.	.:.:.:.	.:.:.:.	.:.:.:.	.:.:.:.	.:.:.:.	.:.:.:.	.:.:.:.	.:.:.:.	.:.:.:.	.:.:.:.	.:.:.:.	.:.:.:.	.:.:.:.	.:.:.:.	.:.:.:.	.:.:.:.	.:.:.:.	.:.:.:.	.:.:.:.	.:.:.:.	.:.:.:.	.:.:.:.	.:.:.:.	.:.:.:.	.:.:.:.	.:.:.:.	.:.:.:.	.:.:.:.	.:.:.:.	.:.:.:.	.:.:.:.	.:.:.:.	.:.:.:.	.:.:.:.	.:.:.:.	.:.:.:.	.:.:.:.	.:.:.:.	.:.:.:.	.:.:.:.	.:.:.:.	.:.:.:.	.:.:.:.	.:.:.:.	.:.:.:.	.:.:.:.	.:.:.:.	.:.:.:.	.:.:.:.	.:.:.:.	.:.:.:.	.:.:.:.	.:.:.:.	.:.:.:.	.:.:.:.	.:.:.:.	.:.:.:.	.:.:.:.	.:.:.:.	.:.:.:.	.:.:.:.	.:.:.:.	.:.:.:.	.:.:.:.	.:.:.:.	.:.:.:.	.:.:.:.	.:.:.:.	.:.:.:.	.:.:.:.	.:.:.:.	.:.:.:.	1:90847:1:6	.:.:.:.	.:.:.:.	.:.:.:.	.:.:.:.	.:.:.:.	.:.:.:.	.:.:.:.	.:.:.:.	.:.:.:.	.:.:.:.	.:.:.:.	.:.:.:.	.:.:.:.	.:.:.:.	.:.:.:.	.:.:.:.	.:.:.:.	1:90847:1:9	.:.:.:.	.:.:.:.	.:.:.:.	.:.:.:.	.:.:.:.	.:.:.:.	.:.:.:.	.:.:.:.	.:.:.:.	.:.:.:.
chrIII	90845	.	C	<INS:ME>	.	PASS	SVTYPE=INS;STRAND=-;FAMILY=TY3	GT:END:RIGHT_FLANKING_READS:LEFT_FLANKING_READS	.:.:.:.	.:.:.:.	.:.:.:.	.:.:.:.	.:.:.:.	.:.:.:.	.:.:.:.	.:.:.:.	.:.:.:.	.:.:.:.	.:.:.:.	.:.:.:.	.:.:.:.	.:.:.:.	.:.:.:.	.:.:.:.	.:.:.:.	.:.:.:.	.:.:.:.	.:.:.:.	.:.:.:.	.:.:.:.	.:.:.:.	.:.:.:.	.:.:.:.	.:.:.:.	.:.:.:.	.:.:.:.	.:.:.:.	.:.:.:.	.:.:.:.	.:.:.:.	.:.:.:.	.:.:.:.	.:.:.:.	.:.:.:.	.:.:.:.	.:.:.:.	.:.:.:.	.:.:.:.	.:.:.:.	.:.:.:.	.:.:.:.	.:.:.:.	.:.:.:.	.:.:.:.	.:.:.:.	.:.:.:.	.:.:.:.	.:.:.:.	.:.:.:.	.:.:.:.	.:.:.:.	.:.:.:.	.:.:.:.	.:.:.:.	.:.:.:.	.:.:.:.	.:.:.:.	.:.:.:.	.:.:.:.	.:.:.:.	.:.:.:.	.:.:.:.	.:.:.:.	.:.:.:.	.:.:.:.	.:.:.:.	.:.:.:.	.:.:.:.	.:.:.:.	.:.:.:.	.:.:.:.	.:.:.:.	.:.:.:.	.:.:.:.	.:.:.:.	.:.:.:.	.:.:.:.	.:.:.:.	.:.:.:.	.:.:.:.	.:.:.:.	.:.:.:.	.:.:.:.	.:.:.:.	.:.:.:.	.:.:.:.	.:.:.:.	.:.:.:.	.:.:.:.	.:.:.:.	.:.:.:.	.:.:.:.	.:.:.:.	.:.:.:.	.:.:.:.	.:.:.:.	.:.:.:.	.:.:.:.	.:.:.:.	.:.:.:.	.:.:.:.	.:.:.:.	.:.:.:.	.:.:.:.	.:.:.:.	.:.:.:.	.:.:.:.	.:.:.:.	.:.:.:.	.:.:.:.	.:.:.:.	.:.:.:.	.:.:.:.	.:.:.:.	.:.:.:.	.:.:.:.	.:.:.:.	.:.:.:.	.:.:.:.	.:.:.:.	.:.:.:.	.:.:.:.	.:.:.:.	.:.:.:.	.:.:.:.	.:.:.:.	.:.:.:.	.:.:.:.	.:.:.:.	.:.:.:.	.:.:.:.	.:.:.:.	.:.:.:.	.:.:.:.	.:.:.:.	.:.:.:.	.:.:.:.	.:.:.:.	.:.:.:.	.:.:.:.	.:.:.:.	.:.:.:.	.:.:.:.	.:.:.:.	.:.:.:.	.:.:.:.	.:.:.:.	1:90847:1:7	.:.:.:.	.:.:.:.	.:.:.:.	.:.:.:.	.:.:.:.	.:.:.:.	.:.:.:.	.:.:.:.	.:.:.:.	.:.:.:.	.:.:.:.	.:.:.:.	.:.:.:.	.:.:.:.	.:.:.:.	.:.:.:.	.:.:.:.	.:.:.:.	.:.:.:.	.:.:.:.	.:.:.:.	.:.:.:.	.:.:.:.	.:.:.:.	.:.:.:.	.:.:.:.	.:.:.:.	.:.:.:.	.:.:.:.	.:.:.:.	.:.:.:.	.:.:.:.	.:.:.:.	.:.:.:.	.:.:.:.	.:.:.:.	.:.:.:.	.:.:.:.	.:.:.:.	.:.:.:.	.:.:.:.	.:.:.:.	.:.:.:.	.:.:.:.	.:.:.:.	.:.:.:.	.:.:.:.	.:.:.:.	.:.:.:.	.:.:.:.	.:.:.:.	.:.:.:.	.:.:.:.	.:.:.:.	.:.:.:.	.:.:.:.	.:.:.:.	.:.:.:.	.:.:.:.	.:.:.:.	.:.:.:.	.:.:.:.	.:.:.:.	.:.:.:.	.:.:.:.	.:.:.:.	.:.:.:.	.:.:.:.	.:.:.:.	.:.:.:.	.:.:.:.	.:.:.:.	.:.:.:.	.:.:.:.	.:.:.:.	.:.:.:.	.:.:.:.	.:.:.:.	.:.:.:.	.:.:.:.	.:.:.:.	.:.:.:.	.:.:.:.	.:.:.:.	.:.:.:.	.:.:.:.	.:.:.:.	.:.:.:.	.:.:.:.	.:.:.:.	.:.:.:.	.:.:.:.	.:.:.:.	.:.:.:.	.:.:.:.	.:.:.:.	.:.:.:.	.:.:.:.	.:.:.:.	.:.:.:.	.:.:.:.	.:.:.:.	.:.:.:.	.:.:.:.	.:.:.:.	.:.:.:.	.:.:.:.	.:.:.:.	.:.:.:.	.:.:.:.	.:.:.:.	.:.:.:.	.:.:.:.	.:.:.:.	.:.:.:.	.:.:.:.	.:.:.:.	.:.:.:.	.:.:.:.	.:.:.:.	.:.:.:.	.:.:.:.	.:.:.:.	.:.:.:.	.:.:.:.	.:.:.:.	.:.:.:.	.:.:.:.	.:.:.:.	.:.:.:.	.:.:.:.	.:.:.:.	.:.:.:.	.:.:.:.	.:.:.:.	.:.:.:.	.:.:.:.	.:.:.:.	.:.:.:.	.:.:.:.	.:.:.:.	.:.:.:.	.:.:.:.	.:.:.:.	.:.:.:.	.:.:.:.	.:.:.:.	.:.:.:.	.:.:.:.	.:.:.:.	.:.:.:.	.:.:.:.	.:.:.:.	.:.:.:.	.:.:.:.	.:.:.:.	.:.:.:.	.:.:.:.	.:.:.:.	.:.:.:.	.:.:.:.	.:.:.:.	.:.:.:.	.:.:.:.	.:.:.:.	.:.:.:.	.:.:.:.	.:.:.:.	.:.:.:.	.:.:.:.	.:.:.:.	.:.:.:.	.:.:.:.	.:.:.:.	.:.:.:.	.:.:.:.	.:.:.:.	.:.:.:.	.:.:.:.	.:.:.:.	.:.:.:.	.:.:.:.	.:.:.:.	.:.:.:.	.:.:.:.	.:.:.:.	.:.:.:.	.:.:.:.	.:.:.:.	.:.:.:.	.:.:.:.	.:.:.:.	.:.:.:.	.:.:.:.	.:.:.:.	.:.:.:.	.:.:.:.	.:.:.:.	.:.:.:.	.:.:.:.	.:.:.:.	.:.:.:.	.:.:.:.	.:.:.:.	.:.:.:.	.:.:.:.	.:.:.:.	.:.:.:.	.:.:.:.	.:.:.:.	.:.:.:.	.:.:.:.	.:.:.:.	.:.:.:.	.:.:.:.	.:.:.:.	.:.:.:.	.:.:.:.	.:.:.:.	.:.:.:.	.:.:.:.	.:.:.:.	.:.:.:.	.:.:.:.	.:.:.:.	.:.:.:.	.:.:.:.	.:.:.:.	.:.:.:.	.:.:.:.	.:.:.:.	.:.:.:.	.:.:.:.	.:.:.:.	.:.:.:.	.:.:.:.	.:.:.:.	.:.:.:.	.:.:.:.	.:.:.:.	.:.:.:.	.:.:.:.	.:.:.:.	.:.:.:.	.:.:.:.	.:.:.:.	.:.:.:.	.:.:.:.	.:.:.:.	.:.:.:.	.:.:.:.	.:.:.:.	.:.:.:.	.:.:.:.	.:.:.:.	.:.:.:.	.:.:.:.	.:.:.:.	.:.:.:.	.:.:.:.	.:.:.:.	.:.:.:.	.:.:.:.	.:.:.:.	.:.:.:.	.:.:.:.	.:.:.:.	.:.:.:.	.:.:.:.	.:.:.:.	.:.:.:.	.:.:.:.	.:.:.:.	.:.:.:.	.:.:.:.	.:.:.:.	.:.:.:.	.:.:.:.	.:.:.:.	.:.:.:.	.:.:.:.	.:.:.:.	.:.:.:.	.:.:.:.	.:.:.:.	.:.:.:.	.:.:.:.	.:.:.:.	.:.:.:.	.:.:.:.	.:.:.:.	.:.:.:.	.:.:.:.	.:.:.:.	.:.:.:.	.:.:.:.	.:.:.:.	.:.:.:.	.:.:.:.	.:.:.:.	.:.:.:.	.:.:.:.	.:.:.:.	.:.:.:.	.:.:.:.	.:.:.:.	.:.:.:.	.:.:.:.	.:.:.:.	.:.:.:.	.:.:.:.	.:.:.:.	.:.:.:.	.:.:.:.	.:.:.:.	.:.:.:.	.:.:.:.	.:.:.:.	.:.:.:.	.:.:.:.	.:.:.:.	.:.:.:.	.:.:.:.	.:.:.:.	.:.:.:.	.:.:.:.	.:.:.:.	.:.:.:.	.:.:.:.	.:.:.:.	.:.:.:.	.:.:.:.	.:.:.:.	.:.:.:.	.:.:.:.	.:.:.:.	.:.:.:.	.:.:.:.	.:.:.:.	.:.:.:.	.:.:.:.	.:.:.:.	.:.:.:.	.:.:.:.	.:.:.:.	.:.:.:.	.:.:.:.	.:.:.:.	.:.:.:.	.:.:.:.	.:.:.:.	.:.:.:.	.:.:.:.	.:.:.:.	.:.:.:.	.:.:.:.	.:.:.:.	.:.:.:.	.:.:.:.	.:.:.:.	.:.:.:.	.:.:.:.	.:.:.:.	.:.:.:.	.:.:.:.	.:.:.:.	.:.:.:.	.:.:.:.	.:.:.:.	.:.:.:.	.:.:.:.	.:.:.:.	.:.:.:.	.:.:.:.	.:.:.:.	.:.:.:.	.:.:.:.	.:.:.:.	.:.:.:.	.:.:.:.	.:.:.:.	.:.:.:.	.:.:.:.	.:.:.:.	.:.:.:.	.:.:.:.	.:.:.:.	.:.:.:.	.:.:.:.	.:.:.:.	.:.:.:.	.:.:.:.	.:.:.:.	.:.:.:.	.:.:.:.	.:.:.:.	.:.:.:.	.:.:.:.	.:.:.:.	.:.:.:.	.:.:.:.	.:.:.:.	.:.:.:.	.:.:.:.	.:.:.:.	.:.:.:.	.:.:.:.	.:.:.:.	.:.:.:.	.:.:.:.	.:.:.:.	.:.:.:.	.:.:.:.	.:.:.:.	.:.:.:.	.:.:.:.	.:.:.:.	.:.:.:.	.:.:.:.	.:.:.:.	.:.:.:.	.:.:.:.	.:.:.:.	.:.:.:.	.:.:.:.	.:.:.:.	.:.:.:.	.:.:.:.	.:.:.:.	.:.:.:.	.:.:.:.	.:.:.:.	.:.:.:.	.:.:.:.	.:.:.:.	.:.:.:.	.:.:.:.	.:.:.:.	.:.:.:.	.:.:.:.	.:.:.:.	.:.:.:.	.:.:.:.	.:.:.:.	.:.:.:.	.:.:.:.	.:.:.:.	.:.:.:.	.:.:.:.	.:.:.:.	.:.:.:.	.:.:.:.	.:.:.:.	.:.:.:.	.:.:.:.	.:.:.:.	.:.:.:.	.:.:.:.	.:.:.:.	.:.:.:.	.:.:.:.	.:.:.:.	.:.:.:.	.:.:.:.	.:.:.:.	.:.:.:.	.:.:.:.	.:.:.:.	.:.:.:.	.:.:.:.	.:.:.:.	.:.:.:.	.:.:.:.	.:.:.:.	.:.:.:.	.:.:.:.	.:.:.:.	.:.:.:.	.:.:.:.	.:.:.:.	.:.:.:.	.:.:.:.	.:.:.:.	.:.:.:.	.:.:.:.	.:.:.:.	.:.:.:.	.:.:.:.	.:.:.:.	.:.:.:.	.:.:.:.	.:.:.:.	.:.:.:.	.:.:.:.	.:.:.:.	.:.:.:.	.:.:.:.	.:.:.:.	.:.:.:.	.:.:.:.	.:.:.:.	.:.:.:.	.:.:.:.	.:.:.:.	.:.:.:.	.:.:.:.	.:.:.:.	.:.:.:.	.:.:.:.	.:.:.:.	.:.:.:.	.:.:.:.	.:.:.:.	.:.:.:.	.:.:.:.	.:.:.:.	.:.:.:.	.:.:.:.	.:.:.:.	.:.:.:.	.:.:.:.	.:.:.:.	.:.:.:.	.:.:.:.	.:.:.:.	.:.:.:.	.:.:.:.	.:.:.:.	.:.:.:.	.:.:.:.	.:.:.:.	.:.:.:.	.:.:.:.	.:.:.:.	.:.:.:.	.:.:.:.	.:.:.:.	.:.:.:.	.:.:.:.	.:.:.:.	.:.:.:.	.:.:.:.	.:.:.:.	.:.:.:.	.:.:.:.	.:.:.:.	.:.:.:.	.:.:.:.	.:.:.:.	.:.:.:.	.:.:.:.	.:.:.:.	.:.:.:.	.:.:.:.	.:.:.:.	.:.:.:.	.:.:.:.	.:.:.:.	.:.:.:.	.:.:.:.	.:.:.:.	.:.:.:.	.:.:.:.	.:.:.:.	.:.:.:.	.:.:.:.	.:.:.:.	.:.:.:.	.:.:.:.	.:.:.:.	.:.:.:.	.:.:.:.	.:.:.:.	.:.:.:.	.:.:.:.	.:.:.:.	.:.:.:.	.:.:.:.	.:.:.:.	.:.:.:.	.:.:.:.	.:.:.:.	.:.:.:.	.:.:.:.	.:.:.:.	.:.:.:.	.:.:.:.	.:.:.:.	.:.:.:.	.:.:.:.	.:.:.:.	.:.:.:.	.:.:.:.	.:.:.:.	.:.:.:.	.:.:.:.	.:.:.:.	.:.:.:.	.:.:.:.	.:.:.:.	.:.:.:.	.:.:.:.	.:.:.:.	.:.:.:.	.:.:.:.	.:.:.:.	.:.:.:.	.:.:.:.	.:.:.:.	.:.:.:.	.:.:.:.	.:.:.:.	.:.:.:.	.:.:.:.	.:.:.:.	.:.:.:.	.:.:.:.	.:.:.:.	.:.:.:.	.:.:.:.	.:.:.:.	.:.:.:.	.:.:.:.	.:.:.:.	.:.:.:.	.:.:.:.	.:.:.:.	.:.:.:.	.:.:.:.	.:.:.:.	.:.:.:.	.:.:.:.	.:.:.:.	.:.:.:.	.:.:.:.	.:.:.:.	.:.:.:.	.:.:.:.	.:.:.:.	.:.:.:.	.:.:.:.	.:.:.:.	.:.:.:.	.:.:.:.	.:.:.:.	.:.:.:.	.:.:.:.	.:.:.:.	.:.:.:.	.:.:.:.	.:.:.:.	.:.:.:.	.:.:.:.	.:.:.:.	.:.:.:.	.:.:.:.	.:.:.:.	.:.:.:.	.:.:.:.	.:.:.:.	.:.:.:.	.:.:.:.	.:.:.:.	.:.:.:.	.:.:.:.	.:.:.:.	.:.:.:.	.:.:.:.	.:.:.:.	.:.:.:.	.:.:.:.	.:.:.:.	.:.:.:.	.:.:.:.	.:.:.:.	.:.:.:.	.:.:.:.	.:.:.:.	.:.:.:.	.:.:.:.	.:.:.:.	.:.:.:.	.:.:.:.	.:.:.:.	.:.:.:.	.:.:.:.	.:.:.:.	.:.:.:.	.:.:.:.	.:.:.:.	.:.:.:.	.:.:.:.	.:.:.:.	.:.:.:.	.:.:.:.	.:.:.:.	.:.:.:.	.:.:.:.	.:.:.:.	.:.:.:.	.:.:.:.	.:.:.:.	.:.:.:.	.:.:.:.	.:.:.:.	.:.:.:.	.:.:.:.	.:.:.:.	.:.:.:.	.:.:.:.	.:.:.:.	.:.:.:.	.:.:.:.	.:.:.:.	.:.:.:.	.:.:.:.	.:.:.:.	.:.:.:.	.:.:.:.	.:.:.:.	.:.:.:.	.:.:.:.	.:.:.:.	.:.:.:.	.:.:.:.	.:.:.:.	.:.:.:.	.:.:.:.	.:.:.:.	.:.:.:.	.:.:.:.	.:.:.:.	.:.:.:.	.:.:.:.	.:.:.:.	.:.:.:.	.:.:.:.	.:.:.:.	.:.:.:.	.:.:.:.	.:.:.:.	.:.:.:.	.:.:.:.	.:.:.:.	.:.:.:.	.:.:.:.	.:.:.:.	.:.:.:.	.:.:.:.	.:.:.:.	.:.:.:.	.:.:.:.	.:.:.:.	.:.:.:.	.:.:.:.	.:.:.:.	.:.:.:.	.:.:.:.	.:.:.:.	.:.:.:.	.:.:.:.	.:.:.:.	.:.:.:.	.:.:.:.	.:.:.:.	.:.:.:.	.:.:.:.	.:.:.:.	.:.:.:.	.:.:.:.	.:.:.:.	.:.:.:.	.:.:.:.	.:.:.:.	.:.:.:.	.:.:.:.	.:.:.:.	.:.:.:.	.:.:.:.	.:.:.:.	.:.:.:.	.:.:.:.	.:.:.:.	.:.:.:.	.:.:.:.	.:.:.:.	.:.:.:.	.:.:.:.	.:.:.:.	.:.:.:.	.:.:.:.	.:.:.:.	.:.:.:.	.:.:.:.	.:.:.:.	.:.:.:.	.:.:.:.	.:.:.:.	.:.:.:.	.:.:.:.	.:.:.:.	.:.:.:.	.:.:.:.	.:.:.:.	.:.:.:.	.:.:.:.	.:.:.:.	.:.:.:.	.:.:.:.	.:.:.:.	.:.:.:.	.:.:.:.	.:.:.:.	.:.:.:.	.:.:.:.	.:.:.:.	.:.:.:.	.:.:.:.	.:.:.:.	.:.:.:.	.:.:.:.	.:.:.:.	.:.:.:.	.:.:.:.	.:.:.:.	.:.:.:.	.:.:.:.	.:.:.:.	.:.:.:.	.:.:.:.	.:.:.:.	.:.:.:.	.:.:.:.	.:.:.:.	.:.:.:.	.:.:.:.	.:.:.:.	.:.:.:.	.:.:.:.	.:.:.:.	.:.:.:.	.:.:.:.	.:.:.:.	.:.:.:.	.:.:.:.	.:.:.:.	.:.:.:.	.:.:.:.	.:.:.:.	.:.:.:.	.:.:.:.	.:.:.:.	.:.:.:.	.:.:.:.	.:.:.:.	.:.:.:.	.:.:.:.	.:.:.:.	.:.:.:.	.:.:.:.	.:.:.:.
chrIII	113407	.	G	<INS:ME>	.	PASS	SVTYPE=INS;STRAND=-;FAMILY=TY4	GT:END:RIGHT_FLANKING_READS:LEFT_FLANKING_READS	.:.:.:.	.:.:.:.	.:.:.:.	.:.:.:.	.:.:.:.	.:.:.:.	.:.:.:.	.:.:.:.	.:.:.:.	.:.:.:.	.:.:.:.	.:.:.:.	.:.:.:.	.:.:.:.	.:.:.:.	.:.:.:.	.:.:.:.	.:.:.:.	.:.:.:.	.:.:.:.	.:.:.:.	.:.:.:.	.:.:.:.	.:.:.:.	.:.:.:.	.:.:.:.	.:.:.:.	.:.:.:.	.:.:.:.	.:.:.:.	.:.:.:.	.:.:.:.	.:.:.:.	.:.:.:.	.:.:.:.	.:.:.:.	.:.:.:.	.:.:.:.	.:.:.:.	.:.:.:.	.:.:.:.	.:.:.:.	.:.:.:.	.:.:.:.	.:.:.:.	.:.:.:.	.:.:.:.	.:.:.:.	.:.:.:.	.:.:.:.	.:.:.:.	.:.:.:.	.:.:.:.	.:.:.:.	.:.:.:.	.:.:.:.	.:.:.:.	.:.:.:.	.:.:.:.	.:.:.:.	.:.:.:.	.:.:.:.	.:.:.:.	.:.:.:.	.:.:.:.	.:.:.:.	.:.:.:.	.:.:.:.	.:.:.:.	.:.:.:.	.:.:.:.	.:.:.:.	.:.:.:.	.:.:.:.	.:.:.:.	.:.:.:.	.:.:.:.	.:.:.:.	.:.:.:.	.:.:.:.	.:.:.:.	.:.:.:.	.:.:.:.	.:.:.:.	.:.:.:.	.:.:.:.	.:.:.:.	.:.:.:.	.:.:.:.	.:.:.:.	.:.:.:.	.:.:.:.	.:.:.:.	.:.:.:.	.:.:.:.	.:.:.:.	.:.:.:.	.:.:.:.	.:.:.:.	.:.:.:.	.:.:.:.	.:.:.:.	.:.:.:.	.:.:.:.	.:.:.:.	.:.:.:.	.:.:.:.	.:.:.:.	.:.:.:.	.:.:.:.	.:.:.:.	.:.:.:.	.:.:.:.	.:.:.:.	.:.:.:.	.:.:.:.	.:.:.:.	.:.:.:.	.:.:.:.	.:.:.:.	.:.:.:.	.:.:.:.	.:.:.:.	.:.:.:.	.:.:.:.	.:.:.:.	.:.:.:.	.:.:.:.	.:.:.:.	.:.:.:.	.:.:.:.	.:.:.:.	.:.:.:.	.:.:.:.	.:.:.:.	.:.:.:.	.:.:.:.	.:.:.:.	.:.:.:.	.:.:.:.	.:.:.:.	.:.:.:.	.:.:.:.	.:.:.:.	.:.:.:.	.:.:.:.	.:.:.:.	.:.:.:.	.:.:.:.	.:.:.:.	.:.:.:.	.:.:.:.	.:.:.:.	.:.:.:.	.:.:.:.	.:.:.:.	.:.:.:.	.:.:.:.	.:.:.:.	.:.:.:.	.:.:.:.	.:.:.:.	.:.:.:.	.:.:.:.	.:.:.:.	.:.:.:.	.:.:.:.	.:.:.:.	.:.:.:.	.:.:.:.	.:.:.:.	.:.:.:.	.:.:.:.	.:.:.:.	.:.:.:.	.:.:.:.	.:.:.:.	.:.:.:.	.:.:.:.	.:.:.:.	.:.:.:.	.:.:.:.	.:.:.:.	.:.:.:.	.:.:.:.	.:.:.:.	.:.:.:.	.:.:.:.	.:.:.:.	.:.:.:.	.:.:.:.	.:.:.:.	.:.:.:.	.:.:.:.	.:.:.:.	.:.:.:.	.:.:.:.	.:.:.:.	.:.:.:.	.:.:.:.	.:.:.:.	.:.:.:.	.:.:.:.	.:.:.:.	.:.:.:.	.:.:.:.	.:.:.:.	.:.:.:.	.:.:.:.	.:.:.:.	.:.:.:.	.:.:.:.	.:.:.:.	.:.:.:.	.:.:.:.	.:.:.:.	.:.:.:.	.:.:.:.	.:.:.:.	.:.:.:.	.:.:.:.	.:.:.:.	.:.:.:.	.:.:.:.	.:.:.:.	.:.:.:.	.:.:.:.	.:.:.:.	.:.:.:.	.:.:.:.	.:.:.:.	.:.:.:.	.:.:.:.	.:.:.:.	.:.:.:.	.:.:.:.	.:.:.:.	.:.:.:.	.:.:.:.	.:.:.:.	.:.:.:.	.:.:.:.	.:.:.:.	.:.:.:.	.:.:.:.	.:.:.:.	.:.:.:.	.:.:.:.	.:.:.:.	.:.:.:.	.:.:.:.	.:.:.:.	.:.:.:.	.:.:.:.	.:.:.:.	.:.:.:.	.:.:.:.	.:.:.:.	.:.:.:.	.:.:.:.	.:.:.:.	.:.:.:.	.:.:.:.	.:.:.:.	.:.:.:.	.:.:.:.	.:.:.:.	.:.:.:.	.:.:.:.	.:.:.:.	.:.:.:.	.:.:.:.	.:.:.:.	.:.:.:.	.:.:.:.	.:.:.:.	.:.:.:.	.:.:.:.	.:.:.:.	.:.:.:.	.:.:.:.	.:.:.:.	.:.:.:.	.:.:.:.	.:.:.:.	.:.:.:.	.:.:.:.	.:.:.:.	.:.:.:.	.:.:.:.	.:.:.:.	.:.:.:.	.:.:.:.	.:.:.:.	.:.:.:.	.:.:.:.	.:.:.:.	.:.:.:.	.:.:.:.	.:.:.:.	.:.:.:.	.:.:.:.	.:.:.:.	.:.:.:.	.:.:.:.	.:.:.:.	.:.:.:.	.:.:.:.	.:.:.:.	.:.:.:.	.:.:.:.	.:.:.:.	.:.:.:.	.:.:.:.	.:.:.:.	.:.:.:.	.:.:.:.	.:.:.:.	.:.:.:.	.:.:.:.	.:.:.:.	.:.:.:.	.:.:.:.	.:.:.:.	.:.:.:.	.:.:.:.	.:.:.:.	.:.:.:.	.:.:.:.	.:.:.:.	.:.:.:.	.:.:.:.	.:.:.:.	.:.:.:.	.:.:.:.	.:.:.:.	.:.:.:.	.:.:.:.	.:.:.:.	.:.:.:.	.:.:.:.	.:.:.:.	.:.:.:.	.:.:.:.	.:.:.:.	.:.:.:.	.:.:.:.	.:.:.:.	.:.:.:.	.:.:.:.	.:.:.:.	.:.:.:.	.:.:.:.	.:.:.:.	.:.:.:.	.:.:.:.	.:.:.:.	.:.:.:.	.:.:.:.	.:.:.:.	.:.:.:.	.:.:.:.	.:.:.:.	.:.:.:.	.:.:.:.	.:.:.:.	.:.:.:.	.:.:.:.	.:.:.:.	.:.:.:.	.:.:.:.	.:.:.:.	.:.:.:.	.:.:.:.	.:.:.:.	.:.:.:.	.:.:.:.	.:.:.:.	.:.:.:.	.:.:.:.	.:.:.:.	.:.:.:.	.:.:.:.	.:.:.:.	.:.:.:.	.:.:.:.	.:.:.:.	.:.:.:.	.:.:.:.	.:.:.:.	.:.:.:.	.:.:.:.	.:.:.:.	.:.:.:.	.:.:.:.	.:.:.:.	.:.:.:.	.:.:.:.	.:.:.:.	.:.:.:.	.:.:.:.	.:.:.:.	.:.:.:.	.:.:.:.	.:.:.:.	.:.:.:.	.:.:.:.	.:.:.:.	.:.:.:.	.:.:.:.	.:.:.:.	.:.:.:.	.:.:.:.	.:.:.:.	.:.:.:.	.:.:.:.	.:.:.:.	.:.:.:.	.:.:.:.	.:.:.:.	.:.:.:.	.:.:.:.	.:.:.:.	.:.:.:.	.:.:.:.	.:.:.:.	.:.:.:.	.:.:.:.	.:.:.:.	.:.:.:.	.:.:.:.	.:.:.:.	.:.:.:.	.:.:.:.	.:.:.:.	.:.:.:.	.:.:.:.	.:.:.:.	.:.:.:.	.:.:.:.	.:.:.:.	.:.:.:.	.:.:.:.	.:.:.:.	.:.:.:.	.:.:.:.	.:.:.:.	.:.:.:.	.:.:.:.	.:.:.:.	.:.:.:.	.:.:.:.	.:.:.:.	.:.:.:.	.:.:.:.	.:.:.:.	.:.:.:.	.:.:.:.	.:.:.:.	.:.:.:.	.:.:.:.	.:.:.:.	.:.:.:.	.:.:.:.	.:.:.:.	.:.:.:.	.:.:.:.	.:.:.:.	.:.:.:.	.:.:.:.	.:.:.:.	.:.:.:.	.:.:.:.	.:.:.:.	.:.:.:.	.:.:.:.	.:.:.:.	.:.:.:.	.:.:.:.	.:.:.:.	.:.:.:.	.:.:.:.	.:.:.:.	.:.:.:.	.:.:.:.	.:.:.:.	.:.:.:.	.:.:.:.	.:.:.:.	.:.:.:.	.:.:.:.	.:.:.:.	.:.:.:.	.:.:.:.	.:.:.:.	.:.:.:.	.:.:.:.	.:.:.:.	.:.:.:.	.:.:.:.	.:.:.:.	.:.:.:.	.:.:.:.	.:.:.:.	.:.:.:.	.:.:.:.	.:.:.:.	.:.:.:.	.:.:.:.	.:.:.:.	.:.:.:.	.:.:.:.	.:.:.:.	.:.:.:.	.:.:.:.	.:.:.:.	.:.:.:.	.:.:.:.	.:.:.:.	.:.:.:.	.:.:.:.	.:.:.:.	.:.:.:.	.:.:.:.	.:.:.:.	.:.:.:.	.:.:.:.	.:.:.:.	.:.:.:.	.:.:.:.	.:.:.:.	.:.:.:.	.:.:.:.	.:.:.:.	.:.:.:.	.:.:.:.	.:.:.:.	.:.:.:.	.:.:.:.	.:.:.:.	.:.:.:.	.:.:.:.	.:.:.:.	.:.:.:.	1:113411:6:6	.:.:.:.	.:.:.:.	.:.:.:.	.:.:.:.	.:.:.:.	.:.:.:.	.:.:.:.	.:.:.:.	.:.:.:.	.:.:.:.	.:.:.:.	.:.:.:.	.:.:.:.	.:.:.:.	.:.:.:.	.:.:.:.	.:.:.:.	.:.:.:.	.:.:.:.	.:.:.:.	.:.:.:.	.:.:.:.	.:.:.:.	.:.:.:.	.:.:.:.	.:.:.:.	.:.:.:.	.:.:.:.	.:.:.:.	.:.:.:.	.:.:.:.	.:.:.:.	.:.:.:.	.:.:.:.	.:.:.:.	.:.:.:.	.:.:.:.	.:.:.:.	.:.:.:.	.:.:.:.	.:.:.:.	.:.:.:.	.:.:.:.	.:.:.:.	.:.:.:.	.:.:.:.	.:.:.:.	.:.:.:.	.:.:.:.	.:.:.:.	.:.:.:.	.:.:.:.	.:.:.:.	.:.:.:.	.:.:.:.	.:.:.:.	.:.:.:.	.:.:.:.	.:.:.:.	.:.:.:.	.:.:.:.	.:.:.:.	.:.:.:.	.:.:.:.	.:.:.:.	.:.:.:.	.:.:.:.	.:.:.:.	.:.:.:.	.:.:.:.	.:.:.:.	.:.:.:.	.:.:.:.	.:.:.:.	.:.:.:.	.:.:.:.	.:.:.:.	.:.:.:.	.:.:.:.	.:.:.:.	.:.:.:.	.:.:.:.	.:.:.:.	.:.:.:.	.:.:.:.	.:.:.:.	.:.:.:.	.:.:.:.	.:.:.:.	.:.:.:.	.:.:.:.	.:.:.:.	.:.:.:.	.:.:.:.	.:.:.:.	.:.:.:.	.:.:.:.	.:.:.:.	.:.:.:.	.:.:.:.	.:.:.:.	.:.:.:.	.:.:.:.	.:.:.:.	.:.:.:.	.:.:.:.	1:113411:6:5	.:.:.:.	.:.:.:.	.:.:.:.	.:.:.:.	.:.:.:.	.:.:.:.	.:.:.:.	.:.:.:.	.:.:.:.	.:.:.:.	.:.:.:.	.:.:.:.	.:.:.:.	.:.:.:.	.:.:.:.	.:.:.:.	.:.:.:.	.:.:.:.	.:.:.:.	.:.:.:.	.:.:.:.	.:.:.:.	.:.:.:.	.:.:.:.	.:.:.:.	.:.:.:.	.:.:.:.	.:.:.:.	.:.:.:.	.:.:.:.	.:.:.:.	.:.:.:.	.:.:.:.	.:.:.:.	.:.:.:.	.:.:.:.	.:.:.:.	.:.:.:.	.:.:.:.	.:.:.:.	.:.:.:.	.:.:.:.	.:.:.:.	.:.:.:.	.:.:.:.	.:.:.:.	.:.:.:.	.:.:.:.	.:.:.:.	.:.:.:.	.:.:.:.	.:.:.:.	.:.:.:.	.:.:.:.	.:.:.:.	.:.:.:.	.:.:.:.	.:.:.:.	.:.:.:.	.:.:.:.	.:.:.:.	.:.:.:.	.:.:.:.	.:.:.:.	.:.:.:.	.:.:.:.	.:.:.:.	.:.:.:.	.:.:.:.	.:.:.:.	.:.:.:.	.:.:.:.	.:.:.:.	.:.:.:.	.:.:.:.	.:.:.:.	.:.:.:.	.:.:.:.	.:.:.:.	.:.:.:.	.:.:.:.	.:.:.:.	.:.:.:.	.:.:.:.	.:.:.:.	.:.:.:.	.:.:.:.	.:.:.:.	.:.:.:.	.:.:.:.	.:.:.:.	.:.:.:.	.:.:.:.	.:.:.:.	.:.:.:.	.:.:.:.	.:.:.:.	.:.:.:.	.:.:.:.	.:.:.:.	.:.:.:.	.:.:.:.	.:.:.:.	.:.:.:.	.:.:.:.	.:.:.:.	.:.:.:.	.:.:.:.	.:.:.:.	.:.:.:.	.:.:.:.	.:.:.:.	.:.:.:.	.:.:.:.	.:.:.:.	.:.:.:.	.:.:.:.	.:.:.:.	.:.:.:.	.:.:.:.	.:.:.:.	.:.:.:.	.:.:.:.	.:.:.:.	.:.:.:.	.:.:.:.	.:.:.:.	.:.:.:.	.:.:.:.	.:.:.:.	.:.:.:.	.:.:.:.	.:.:.:.	.:.:.:.	.:.:.:.	.:.:.:.	.:.:.:.	.:.:.:.	.:.:.:.	.:.:.:.	.:.:.:.	.:.:.:.	.:.:.:.	.:.:.:.	.:.:.:.	.:.:.:.	.:.:.:.	.:.:.:.	.:.:.:.	.:.:.:.	.:.:.:.	.:.:.:.	.:.:.:.	.:.:.:.	.:.:.:.	.:.:.:.	.:.:.:.	.:.:.:.	.:.:.:.	.:.:.:.	.:.:.:.	.:.:.:.	.:.:.:.	.:.:.:.	.:.:.:.	.:.:.:.	.:.:.:.	.:.:.:.	.:.:.:.	.:.:.:.	.:.:.:.	.:.:.:.	.:.:.:.	.:.:.:.	.:.:.:.	.:.:.:.	.:.:.:.	.:.:.:.	.:.:.:.	.:.:.:.	.:.:.:.	.:.:.:.	.:.:.:.	.:.:.:.	.:.:.:.	.:.:.:.	.:.:.:.	.:.:.:.	.:.:.:.	.:.:.:.	.:.:.:.	.:.:.:.	.:.:.:.	.:.:.:.	.:.:.:.	.:.:.:.	.:.:.:.	.:.:.:.	.:.:.:.	.:.:.:.	.:.:.:.	.:.:.:.	.:.:.:.	.:.:.:.	.:.:.:.	.:.:.:.	.:.:.:.	.:.:.:.	.:.:.:.	.:.:.:.	.:.:.:.	.:.:.:.	.:.:.:.	.:.:.:.	.:.:.:.	.:.:.:.	.:.:.:.	.:.:.:.	.:.:.:.	.:.:.:.	.:.:.:.	.:.:.:.	.:.:.:.	.:.:.:.	.:.:.:.	.:.:.:.	.:.:.:.	.:.:.:.	.:.:.:.	.:.:.:.	.:.:.:.	.:.:.:.	.:.:.:.	.:.:.:.	.:.:.:.	.:.:.:.	.:.:.:.	.:.:.:.	.:.:.:.	.:.:.:.	.:.:.:.	.:.:.:.	.:.:.:.	.:.:.:.	.:.:.:.	.:.:.:.	.:.:.:.	.:.:.:.	.:.:.:.	.:.:.:.	.:.:.:.	.:.:.:.	.:.:.:.	.:.:.:.	.:.:.:.	.:.:.:.	.:.:.:.	.:.:.:.	.:.:.:.	.:.:.:.	.:.:.:.	.:.:.:.	.:.:.:.	.:.:.:.	.:.:.:.	.:.:.:.	.:.:.:.	.:.:.:.	.:.:.:.	.:.:.:.	.:.:.:.	.:.:.:.	.:.:.:.	.:.:.:.	.:.:.:.	.:.:.:.	.:.:.:.	.:.:.:.	.:.:.:.	.:.:.:.	.:.:.:.	.:.:.:.	.:.:.:.	.:.:.:.	.:.:.:.	.:.:.:.	.:.:.:.	.:.:.:.	.:.:.:.	.:.:.:.	.:.:.:.	.:.:.:.	.:.:.:.	.:.:.:.	.:.:.:.	.:.:.:.	.:.:.:.	.:.:.:.	.:.:.:.	.:.:.:.	.:.:.:.	.:.:.:.	.:.:.:.	.:.:.:.	.:.:.:.	.:.:.:.	.:.:.:.	.:.:.:.	.:.:.:.	.:.:.:.	.:.:.:.	.:.:.:.	.:.:.:.	.:.:.:.	.:.:.:.	.:.:.:.	.:.:.:.	.:.:.:.	.:.:.:.	.:.:.:.	.:.:.:.	.:.:.:.	.:.:.:.	.:.:.:.	.:.:.:.	.:.:.:.	.:.:.:.	.:.:.:.	.:.:.:.	.:.:.:.	.:.:.:.	.:.:.:.	.:.:.:.	.:.:.:.	.:.:.:.	.:.:.:.	.:.:.:.	.:.:.:.	.:.:.:.	.:.:.:.	.:.:.:.	.:.:.:.	.:.:.:.	.:.:.:.	.:.:.:.	.:.:.:.	.:.:.:.	.:.:.:.	.:.:.:.	.:.:.:.	.:.:.:.	.:.:.:.	.:.:.:.	.:.:.:.	.:.:.:.	.:.:.:.	.:.:.:.	.:.:.:.	.:.:.:.
chrIII	123654	.	A	<INS:ME>	.	PASS	SVTYPE=INS;STRAND=+;FAMILY=TY3	GT:END:RIGHT_FLANKING_READS:LEFT_FLANKING_READS	.:.:.:.	.:.:.:.	.:.:.:.	.:.:.:.	.:.:.:.	.:.:.:.	.:.:.:.	.:.:.:.	.:.:.:.	.:.:.:.	.:.:.:.	.:.:.:.	.:.:.:.	.:.:.:.	.:.:.:.	.:.:.:.	.:.:.:.	.:.:.:.	.:.:.:.	.:.:.:.	.:.:.:.	.:.:.:.	.:.:.:.	.:.:.:.	.:.:.:.	.:.:.:.	.:.:.:.	.:.:.:.	.:.:.:.	.:.:.:.	.:.:.:.	.:.:.:.	.:.:.:.	.:.:.:.	.:.:.:.	.:.:.:.	.:.:.:.	.:.:.:.	.:.:.:.	.:.:.:.	.:.:.:.	.:.:.:.	.:.:.:.	.:.:.:.	.:.:.:.	.:.:.:.	.:.:.:.	.:.:.:.	.:.:.:.	.:.:.:.	.:.:.:.	.:.:.:.	.:.:.:.	.:.:.:.	.:.:.:.	.:.:.:.	.:.:.:.	.:.:.:.	.:.:.:.	.:.:.:.	.:.:.:.	.:.:.:.	.:.:.:.	.:.:.:.	.:.:.:.	.:.:.:.	.:.:.:.	.:.:.:.	.:.:.:.	.:.:.:.	.:.:.:.	.:.:.:.	.:.:.:.	.:.:.:.	.:.:.:.	.:.:.:.	.:.:.:.	.:.:.:.	.:.:.:.	.:.:.:.	.:.:.:.	.:.:.:.	.:.:.:.	.:.:.:.	.:.:.:.	.:.:.:.	.:.:.:.	.:.:.:.	.:.:.:.	.:.:.:.	.:.:.:.	.:.:.:.	.:.:.:.	.:.:.:.	.:.:.:.	.:.:.:.	.:.:.:.	.:.:.:.	.:.:.:.	.:.:.:.	.:.:.:.	.:.:.:.	.:.:.:.	.:.:.:.	.:.:.:.	.:.:.:.	.:.:.:.	.:.:.:.	.:.:.:.	.:.:.:.	.:.:.:.	.:.:.:.	.:.:.:.	.:.:.:.	.:.:.:.	.:.:.:.	.:.:.:.	.:.:.:.	.:.:.:.	.:.:.:.	.:.:.:.	.:.:.:.	.:.:.:.	.:.:.:.	.:.:.:.	.:.:.:.	.:.:.:.	.:.:.:.	.:.:.:.	.:.:.:.	.:.:.:.	.:.:.:.	.:.:.:.	.:.:.:.	.:.:.:.	.:.:.:.	.:.:.:.	.:.:.:.	.:.:.:.	.:.:.:.	.:.:.:.	.:.:.:.	.:.:.:.	.:.:.:.	.:.:.:.	.:.:.:.	.:.:.:.	.:.:.:.	.:.:.:.	.:.:.:.	.:.:.:.	.:.:.:.	.:.:.:.	.:.:.:.	.:.:.:.	.:.:.:.	.:.:.:.	.:.:.:.	.:.:.:.	.:.:.:.	.:.:.:.	.:.:.:.	.:.:.:.	.:.:.:.	.:.:.:.	.:.:.:.	.:.:.:.	.:.:.:.	.:.:.:.	.:.:.:.	.:.:.:.	.:.:.:.	.:.:.:.	.:.:.:.	.:.:.:.	.:.:.:.	.:.:.:.	.:.:.:.	.:.:.:.	.:.:.:.	.:.:.:.	.:.:.:.	.:.:.:.	.:.:.:.	.:.:.:.	.:.:.:.	.:.:.:.	.:.:.:.	.:.:.:.	.:.:.:.	.:.:.:.	.:.:.:.	.:.:.:.	.:.:.:.	.:.:.:.	.:.:.:.	.:.:.:.	.:.:.:.	.:.:.:.	.:.:.:.	.:.:.:.	.:.:.:.	.:.:.:.	.:.:.:.	.:.:.:.	.:.:.:.	.:.:.:.	.:.:.:.	.:.:.:.	.:.:.:.	.:.:.:.	.:.:.:.	.:.:.:.	.:.:.:.	.:.:.:.	.:.:.:.	.:.:.:.	.:.:.:.	.:.:.:.	.:.:.:.	.:.:.:.	.:.:.:.	.:.:.:.	.:.:.:.	.:.:.:.	.:.:.:.	.:.:.:.	.:.:.:.	.:.:.:.	.:.:.:.	.:.:.:.	.:.:.:.	.:.:.:.	.:.:.:.	.:.:.:.	.:.:.:.	.:.:.:.	.:.:.:.	.:.:.:.	.:.:.:.	.:.:.:.	.:.:.:.	.:.:.:.	.:.:.:.	.:.:.:.	.:.:.:.	.:.:.:.	.:.:.:.	.:.:.:.	.:.:.:.	.:.:.:.	.:.:.:.	.:.:.:.	.:.:.:.	.:.:.:.	.:.:.:.	.:.:.:.	.:.:.:.	.:.:.:.	.:.:.:.	.:.:.:.	.:.:.:.	.:.:.:.	.:.:.:.	.:.:.:.	.:.:.:.	.:.:.:.	.:.:.:.	.:.:.:.	.:.:.:.	.:.:.:.	.:.:.:.	.:.:.:.	.:.:.:.	.:.:.:.	.:.:.:.	.:.:.:.	.:.:.:.	.:.:.:.	.:.:.:.	.:.:.:.	.:.:.:.	.:.:.:.	.:.:.:.	.:.:.:.	.:.:.:.	.:.:.:.	.:.:.:.	.:.:.:.	.:.:.:.	.:.:.:.	.:.:.:.	.:.:.:.	.:.:.:.	.:.:.:.	.:.:.:.	.:.:.:.	.:.:.:.	.:.:.:.	.:.:.:.	.:.:.:.	.:.:.:.	.:.:.:.	.:.:.:.	.:.:.:.	.:.:.:.	.:.:.:.	.:.:.:.	.:.:.:.	.:.:.:.	.:.:.:.	.:.:.:.	.:.:.:.	.:.:.:.	.:.:.:.	.:.:.:.	.:.:.:.	.:.:.:.	.:.:.:.	.:.:.:.	.:.:.:.	.:.:.:.	.:.:.:.	.:.:.:.	.:.:.:.	.:.:.:.	.:.:.:.	.:.:.:.	.:.:.:.	.:.:.:.	.:.:.:.	.:.:.:.	.:.:.:.	.:.:.:.	.:.:.:.	.:.:.:.	.:.:.:.	.:.:.:.	.:.:.:.	.:.:.:.	.:.:.:.	.:.:.:.	.:.:.:.	.:.:.:.	.:.:.:.	.:.:.:.	.:.:.:.	.:.:.:.	.:.:.:.	.:.:.:.	.:.:.:.	.:.:.:.	.:.:.:.	.:.:.:.	.:.:.:.	.:.:.:.	.:.:.:.	.:.:.:.	.:.:.:.	.:.:.:.	.:.:.:.	.:.:.:.	.:.:.:.	.:.:.:.	.:.:.:.	.:.:.:.	.:.:.:.	.:.:.:.	.:.:.:.	.:.:.:.	.:.:.:.	.:.:.:.	.:.:.:.	.:.:.:.	.:.:.:.	.:.:.:.	.:.:.:.	.:.:.:.	.:.:.:.	.:.:.:.	.:.:.:.	.:.:.:.	.:.:.:.	.:.:.:.	.:.:.:.	.:.:.:.	.:.:.:.	.:.:.:.	.:.:.:.	.:.:.:.	.:.:.:.	.:.:.:.	.:.:.:.	.:.:.:.	.:.:.:.	.:.:.:.	.:.:.:.	.:.:.:.	.:.:.:.	.:.:.:.	.:.:.:.	.:.:.:.	.:.:.:.	.:.:.:.	.:.:.:.	.:.:.:.	1:123654:18:12	.:.:.:.	.:.:.:.	.:.:.:.	.:.:.:.	.:.:.:.	.:.:.:.	.:.:.:.	.:.:.:.	.:.:.:.	.:.:.:.	.:.:.:.	.:.:.:.	.:.:.:.	.:.:.:.	.:.:.:.	.:.:.:.	.:.:.:.	.:.:.:.	.:.:.:.	.:.:.:.	.:.:.:.	.:.:.:.	.:.:.:.	.:.:.:.	.:.:.:.	.:.:.:.	.:.:.:.	.:.:.:.	.:.:.:.	.:.:.:.	.:.:.:.	.:.:.:.	.:.:.:.	.:.:.:.	.:.:.:.	.:.:.:.	.:.:.:.	.:.:.:.	.:.:.:.	.:.:.:.	.:.:.:.	.:.:.:.	.:.:.:.	.:.:.:.	.:.:.:.	.:.:.:.	.:.:.:.	.:.:.:.	.:.:.:.	.:.:.:.	.:.:.:.	.:.:.:.	.:.:.:.	.:.:.:.	.:.:.:.	.:.:.:.	.:.:.:.	.:.:.:.	.:.:.:.	.:.:.:.	.:.:.:.	.:.:.:.	.:.:.:.	.:.:.:.	.:.:.:.	.:.:.:.	.:.:.:.	.:.:.:.	.:.:.:.	.:.:.:.	.:.:.:.	.:.:.:.	.:.:.:.	.:.:.:.	.:.:.:.	.:.:.:.	.:.:.:.	.:.:.:.	.:.:.:.	.:.:.:.	.:.:.:.	.:.:.:.	.:.:.:.	.:.:.:.	.:.:.:.	.:.:.:.	.:.:.:.	.:.:.:.	.:.:.:.	.:.:.:.	.:.:.:.	.:.:.:.	.:.:.:.	.:.:.:.	.:.:.:.	.:.:.:.	.:.:.:.	.:.:.:.	.:.:.:.	.:.:.:.	.:.:.:.	.:.:.:.	.:.:.:.	.:.:.:.	.:.:.:.	.:.:.:.	.:.:.:.	.:.:.:.	.:.:.:.	.:.:.:.	.:.:.:.	.:.:.:.	.:.:.:.	.:.:.:.	.:.:.:.	.:.:.:.	.:.:.:.	.:.:.:.	.:.:.:.	.:.:.:.	.:.:.:.	.:.:.:.	.:.:.:.	.:.:.:.	.:.:.:.	.:.:.:.	.:.:.:.	.:.:.:.	.:.:.:.	.:.:.:.	.:.:.:.	.:.:.:.	.:.:.:.	.:.:.:.	.:.:.:.	.:.:.:.	.:.:.:.	.:.:.:.	.:.:.:.	.:.:.:.	.:.:.:.	.:.:.:.	.:.:.:.	.:.:.:.	.:.:.:.	.:.:.:.	.:.:.:.	.:.:.:.	.:.:.:.	.:.:.:.	.:.:.:.	.:.:.:.	.:.:.:.	.:.:.:.	.:.:.:.	.:.:.:.	.:.:.:.	.:.:.:.	.:.:.:.	.:.:.:.	.:.:.:.	.:.:.:.	.:.:.:.	.:.:.:.	.:.:.:.	.:.:.:.	.:.:.:.	.:.:.:.	.:.:.:.	.:.:.:.	.:.:.:.	.:.:.:.	.:.:.:.	.:.:.:.	.:.:.:.	.:.:.:.	.:.:.:.	.:.:.:.	.:.:.:.	.:.:.:.	.:.:.:.	.:.:.:.	.:.:.:.	.:.:.:.	.:.:.:.	.:.:.:.	.:.:.:.	.:.:.:.	.:.:.:.	.:.:.:.	.:.:.:.	.:.:.:.	.:.:.:.	.:.:.:.	.:.:.:.	.:.:.:.	.:.:.:.	.:.:.:.	.:.:.:.	.:.:.:.	.:.:.:.	.:.:.:.	.:.:.:.	.:.:.:.	.:.:.:.	.:.:.:.	.:.:.:.	.:.:.:.	.:.:.:.	.:.:.:.	.:.:.:.	.:.:.:.	.:.:.:.	.:.:.:.	.:.:.:.	.:.:.:.	.:.:.:.	.:.:.:.	.:.:.:.	.:.:.:.	.:.:.:.	.:.:.:.	.:.:.:.	.:.:.:.	.:.:.:.	.:.:.:.	.:.:.:.	.:.:.:.	.:.:.:.	.:.:.:.	.:.:.:.	.:.:.:.	.:.:.:.	.:.:.:.	.:.:.:.	.:.:.:.	.:.:.:.	.:.:.:.	.:.:.:.	.:.:.:.	.:.:.:.	.:.:.:.	.:.:.:.	.:.:.:.	.:.:.:.	.:.:.:.	.:.:.:.	.:.:.:.	.:.:.:.	.:.:.:.	.:.:.:.	.:.:.:.	.:.:.:.	.:.:.:.	.:.:.:.	.:.:.:.	.:.:.:.	.:.:.:.	.:.:.:.	.:.:.:.	.:.:.:.	.:.:.:.	.:.:.:.	.:.:.:.	.:.:.:.	.:.:.:.	.:.:.:.	.:.:.:.	.:.:.:.	.:.:.:.	.:.:.:.	.:.:.:.	.:.:.:.	.:.:.:.	.:.:.:.	.:.:.:.	.:.:.:.	.:.:.:.	.:.:.:.	.:.:.:.	.:.:.:.	.:.:.:.	.:.:.:.	.:.:.:.	.:.:.:.	.:.:.:.	.:.:.:.	.:.:.:.	.:.:.:.	.:.:.:.	.:.:.:.	.:.:.:.	.:.:.:.	.:.:.:.	.:.:.:.	.:.:.:.	.:.:.:.	.:.:.:.	.:.:.:.	.:.:.:.	.:.:.:.	.:.:.:.	.:.:.:.	.:.:.:.	.:.:.:.	.:.:.:.	.:.:.:.	.:.:.:.	.:.:.:.	.:.:.:.	.:.:.:.	.:.:.:.	.:.:.:.	.:.:.:.	.:.:.:.	.:.:.:.	.:.:.:.	.:.:.:.	.:.:.:.	.:.:.:.	.:.:.:.	.:.:.:.	.:.:.:.	.:.:.:.	.:.:.:.	.:.:.:.	.:.:.:.	.:.:.:.	.:.:.:.	.:.:.:.	.:.:.:.	.:.:.:.	.:.:.:.	.:.:.:.	.:.:.:.	.:.:.:.	.:.:.:.	.:.:.:.	.:.:.:.	.:.:.:.	.:.:.:.	.:.:.:.	.:.:.:.	.:.:.:.	.:.:.:.	.:.:.:.	.:.:.:.	.:.:.:.	.:.:.:.	.:.:.:.	.:.:.:.	.:.:.:.	.:.:.:.	.:.:.:.	.:.:.:.	.:.:.:.	.:.:.:.	.:.:.:.	.:.:.:.	.:.:.:.	.:.:.:.	.:.:.:.	.:.:.:.	.:.:.:.	.:.:.:.	.:.:.:.	.:.:.:.	.:.:.:.	.:.:.:.	.:.:.:.	.:.:.:.	.:.:.:.	.:.:.:.	.:.:.:.	.:.:.:.	.:.:.:.	.:.:.:.	.:.:.:.	.:.:.:.	.:.:.:.	.:.:.:.	.:.:.:.	.:.:.:.	.:.:.:.	.:.:.:.	.:.:.:.	.:.:.:.	.:.:.:.	.:.:.:.	.:.:.:.	.:.:.:.	.:.:.:.	.:.:.:.	.:.:.:.	.:.:.:.	.:.:.:.	.:.:.:.	.:.:.:.	.:.:.:.	.:.:.:.	.:.:.:.	.:.:.:.	.:.:.:.	.:.:.:.	.:.:.:.	.:.:.:.	.:.:.:.	.:.:.:.	.:.:.:.	.:.:.:.	.:.:.:.	.:.:.:.	.:.:.:.	.:.:.:.	.:.:.:.	.:.:.:.	.:.:.:.	.:.:.:.	.:.:.:.	.:.:.:.	.:.:.:.	.:.:.:.	.:.:.:.	.:.:.:.	.:.:.:.	.:.:.:.	.:.:.:.	.:.:.:.	.:.:.:.	.:.:.:.	.:.:.:.	.:.:.:.	.:.:.:.	.:.:.:.	.:.:.:.	.:.:.:.	.:.:.:.	.:.:.:.	.:.:.:.	.:.:.:.	.:.:.:.	.:.:.:.	.:.:.:.	.:.:.:.	.:.:.:.	.:.:.:.	.:.:.:.	.:.:.:.	.:.:.:.	.:.:.:.	.:.:.:.	.:.:.:.	.:.:.:.	.:.:.:.	.:.:.:.	.:.:.:.	.:.:.:.	.:.:.:.	.:.:.:.	.:.:.:.	.:.:.:.	.:.:.:.	.:.:.:.	.:.:.:.	.:.:.:.	.:.:.:.	.:.:.:.	.:.:.:.	.:.:.:.	.:.:.:.	.:.:.:.	.:.:.:.	.:.:.:.	.:.:.:.	.:.:.:.	.:.:.:.	.:.:.:.	.:.:.:.	.:.:.:.	.:.:.:.	.:.:.:.	.:.:.:.	.:.:.:.	.:.:.:.	.:.:.:.	.:.:.:.	.:.:.:.	.:.:.:.	.:.:.:.	.:.:.:.	.:.:.:.	.:.:.:.	.:.:.:.	.:.:.:.	.:.:.:.	.:.:.:.	.:.:.:.	.:.:.:.	.:.:.:.	.:.:.:.	.:.:.:.	.:.:.:.	.:.:.:.	.:.:.:.	.:.:.:.	.:.:.:.	.:.:.:.	.:.:.:.	.:.:.:.	.:.:.:.	.:.:.:.	.:.:.:.	.:.:.:.	.:.:.:.	.:.:.:.	.:.:.:.	.:.:.:.	.:.:.:.	.:.:.:.	.:.:.:.	.:.:.:.	.:.:.:.	.:.:.:.	.:.:.:.	.:.:.:.	.:.:.:.	.:.:.:.	.:.:.:.	.:.:.:.	.:.:.:.	.:.:.:.	.:.:.:.	.:.:.:.	.:.:.:.	.:.:.:.	.:.:.:.	.:.:.:.	.:.:.:.	.:.:.:.	.:.:.:.	.:.:.:.	.:.:.:.	.:.:.:.	.:.:.:.	.:.:.:.	.:.:.:.	.:.:.:.	.:.:.:.	.:.:.:.	.:.:.:.	.:.:.:.	.:.:.:.	.:.:.:.	.:.:.:.	.:.:.:.	.:.:.:.	.:.:.:.	.:.:.:.	.:.:.:.	.:.:.:.	.:.:.:.	.:.:.:.	.:.:.:.	.:.:.:.	.:.:.:.	.:.:.:.	.:.:.:.	.:.:.:.	.:.:.:.	.:.:.:.	.:.:.:.	.:.:.:.	.:.:.:.	.:.:.:.	.:.:.:.	.:.:.:.	.:.:.:.	.:.:.:.	.:.:.:.	.:.:.:.	.:.:.:.	.:.:.:.	.:.:.:.	.:.:.:.	.:.:.:.	.:.:.:.	.:.:.:.	.:.:.:.	.:.:.:.	.:.:.:.	.:.:.:.	.:.:.:.	.:.:.:.	.:.:.:.	.:.:.:.	.:.:.:.	.:.:.:.	.:.:.:.	.:.:.:.	.:.:.:.	.:.:.:.	.:.:.:.	.:.:.:.	.:.:.:.
chrIII	124053	.	T	<INS:ME>	.	PASS	SVTYPE=INS;STRAND=-;FAMILY=TY2	GT:END:RIGHT_FLANKING_READS:LEFT_FLANKING_READS	.:.:.:.	.:.:.:.	.:.:.:.	.:.:.:.	.:.:.:.	.:.:.:.	.:.:.:.	.:.:.:.	.:.:.:.	.:.:.:.	.:.:.:.	.:.:.:.	.:.:.:.	.:.:.:.	.:.:.:.	.:.:.:.	.:.:.:.	.:.:.:.	.:.:.:.	.:.:.:.	.:.:.:.	.:.:.:.	.:.:.:.	.:.:.:.	.:.:.:.	.:.:.:.	.:.:.:.	.:.:.:.	.:.:.:.	.:.:.:.	.:.:.:.	.:.:.:.	.:.:.:.	.:.:.:.	.:.:.:.	.:.:.:.	.:.:.:.	.:.:.:.	.:.:.:.	.:.:.:.	.:.:.:.	.:.:.:.	.:.:.:.	.:.:.:.	.:.:.:.	.:.:.:.	.:.:.:.	.:.:.:.	.:.:.:.	.:.:.:.	.:.:.:.	.:.:.:.	.:.:.:.	.:.:.:.	.:.:.:.	.:.:.:.	.:.:.:.	.:.:.:.	.:.:.:.	.:.:.:.	.:.:.:.	.:.:.:.	.:.:.:.	.:.:.:.	.:.:.:.	.:.:.:.	.:.:.:.	.:.:.:.	.:.:.:.	.:.:.:.	.:.:.:.	.:.:.:.	.:.:.:.	.:.:.:.	.:.:.:.	.:.:.:.	.:.:.:.	.:.:.:.	.:.:.:.	.:.:.:.	.:.:.:.	.:.:.:.	.:.:.:.	.:.:.:.	.:.:.:.	.:.:.:.	.:.:.:.	.:.:.:.	.:.:.:.	.:.:.:.	.:.:.:.	.:.:.:.	.:.:.:.	.:.:.:.	.:.:.:.	.:.:.:.	.:.:.:.	.:.:.:.	.:.:.:.	.:.:.:.	.:.:.:.	.:.:.:.	.:.:.:.	.:.:.:.	.:.:.:.	.:.:.:.	.:.:.:.	.:.:.:.	.:.:.:.	.:.:.:.	.:.:.:.	.:.:.:.	.:.:.:.	.:.:.:.	.:.:.:.	.:.:.:.	.:.:.:.	.:.:.:.	.:.:.:.	.:.:.:.	.:.:.:.	.:.:.:.	.:.:.:.	.:.:.:.	.:.:.:.	.:.:.:.	.:.:.:.	.:.:.:.	.:.:.:.	.:.:.:.	.:.:.:.	.:.:.:.	.:.:.:.	.:.:.:.	.:.:.:.	.:.:.:.	.:.:.:.	.:.:.:.	.:.:.:.	.:.:.:.	.:.:.:.	.:.:.:.	.:.:.:.	.:.:.:.	.:.:.:.	.:.:.:.	.:.:.:.	.:.:.:.	.:.:.:.	.:.:.:.	.:.:.:.	.:.:.:.	.:.:.:.	.:.:.:.	.:.:.:.	.:.:.:.	.:.:.:.	.:.:.:.	.:.:.:.	.:.:.:.	.:.:.:.	.:.:.:.	.:.:.:.	.:.:.:.	.:.:.:.	.:.:.:.	.:.:.:.	.:.:.:.	.:.:.:.	.:.:.:.	.:.:.:.	.:.:.:.	.:.:.:.	.:.:.:.	.:.:.:.	.:.:.:.	.:.:.:.	.:.:.:.	.:.:.:.	.:.:.:.	.:.:.:.	.:.:.:.	.:.:.:.	.:.:.:.	.:.:.:.	.:.:.:.	.:.:.:.	.:.:.:.	.:.:.:.	.:.:.:.	.:.:.:.	.:.:.:.	.:.:.:.	.:.:.:.	.:.:.:.	.:.:.:.	.:.:.:.	.:.:.:.	.:.:.:.	.:.:.:.	.:.:.:.	.:.:.:.	.:.:.:.	.:.:.:.	.:.:.:.	.:.:.:.	.:.:.:.	.:.:.:.	.:.:.:.	.:.:.:.	.:.:.:.	.:.:.:.	.:.:.:.	.:.:.:.	.:.:.:.	.:.:.:.	.:.:.:.	.:.:.:.	.:.:.:.	.:.:.:.	.:.:.:.	.:.:.:.	.:.:.:.	.:.:.:.	.:.:.:.	.:.:.:.	.:.:.:.	.:.:.:.	.:.:.:.	.:.:.:.	.:.:.:.	.:.:.:.	.:.:.:.	.:.:.:.	.:.:.:.	.:.:.:.	.:.:.:.	.:.:.:.	.:.:.:.	.:.:.:.	.:.:.:.	.:.:.:.	.:.:.:.	.:.:.:.	.:.:.:.	.:.:.:.	.:.:.:.	.:.:.:.	.:.:.:.	.:.:.:.	.:.:.:.	.:.:.:.	.:.:.:.	.:.:.:.	.:.:.:.	.:.:.:.	.:.:.:.	.:.:.:.	.:.:.:.	.:.:.:.	.:.:.:.	.:.:.:.	.:.:.:.	.:.:.:.	.:.:.:.	.:.:.:.	.:.:.:.	.:.:.:.	.:.:.:.	.:.:.:.	.:.:.:.	.:.:.:.	.:.:.:.	.:.:.:.	.:.:.:.	.:.:.:.	.:.:.:.	.:.:.:.	.:.:.:.	.:.:.:.	.:.:.:.	.:.:.:.	.:.:.:.	.:.:.:.	.:.:.:.	.:.:.:.	.:.:.:.	.:.:.:.	.:.:.:.	.:.:.:.	.:.:.:.	.:.:.:.	.:.:.:.	.:.:.:.	.:.:.:.	.:.:.:.	.:.:.:.	.:.:.:.	.:.:.:.	.:.:.:.	.:.:.:.	.:.:.:.	.:.:.:.	.:.:.:.	.:.:.:.	.:.:.:.	.:.:.:.	.:.:.:.	.:.:.:.	.:.:.:.	.:.:.:.	.:.:.:.	.:.:.:.	.:.:.:.	.:.:.:.	.:.:.:.	.:.:.:.	.:.:.:.	.:.:.:.	.:.:.:.	.:.:.:.	.:.:.:.	.:.:.:.	.:.:.:.	.:.:.:.	.:.:.:.	.:.:.:.	.:.:.:.	.:.:.:.	.:.:.:.	.:.:.:.	.:.:.:.	.:.:.:.	.:.:.:.	.:.:.:.	.:.:.:.	.:.:.:.	.:.:.:.	.:.:.:.	.:.:.:.	.:.:.:.	.:.:.:.	.:.:.:.	.:.:.:.	.:.:.:.	1:124056:7:11	.:.:.:.	.:.:.:.	.:.:.:.	.:.:.:.	.:.:.:.	.:.:.:.	.:.:.:.	.:.:.:.	.:.:.:.	.:.:.:.	.:.:.:.	.:.:.:.	.:.:.:.	.:.:.:.	.:.:.:.	.:.:.:.	.:.:.:.	.:.:.:.	.:.:.:.	.:.:.:.	.:.:.:.	.:.:.:.	.:.:.:.	.:.:.:.	.:.:.:.	.:.:.:.	.:.:.:.	.:.:.:.	.:.:.:.	.:.:.:.	.:.:.:.	.:.:.:.	.:.:.:.	.:.:.:.	.:.:.:.	.:.:.:.	.:.:.:.	.:.:.:.	.:.:.:.	.:.:.:.	.:.:.:.	.:.:.:.	.:.:.:.	.:.:.:.	.:.:.:.	.:.:.:.	.:.:.:.	.:.:.:.	.:.:.:.	.:.:.:.	.:.:.:.	.:.:.:.	.:.:.:.	.:.:.:.	.:.:.:.	.:.:.:.	.:.:.:.	.:.:.:.	.:.:.:.	.:.:.:.	.:.:.:.	.:.:.:.	.:.:.:.	.:.:.:.	.:.:.:.	.:.:.:.	.:.:.:.	.:.:.:.	.:.:.:.	.:.:.:.	.:.:.:.	.:.:.:.	.:.:.:.	.:.:.:.	.:.:.:.	.:.:.:.	.:.:.:.	.:.:.:.	.:.:.:.	.:.:.:.	.:.:.:.	.:.:.:.	.:.:.:.	.:.:.:.	.:.:.:.	.:.:.:.	.:.:.:.	.:.:.:.	.:.:.:.	.:.:.:.	.:.:.:.	.:.:.:.	.:.:.:.	.:.:.:.	.:.:.:.	.:.:.:.	.:.:.:.	.:.:.:.	.:.:.:.	.:.:.:.	.:.:.:.	.:.:.:.	.:.:.:.	.:.:.:.	.:.:.:.	.:.:.:.	.:.:.:.	.:.:.:.	.:.:.:.	.:.:.:.	.:.:.:.	.:.:.:.	.:.:.:.	.:.:.:.	.:.:.:.	.:.:.:.	.:.:.:.	.:.:.:.	.:.:.:.	.:.:.:.	.:.:.:.	.:.:.:.	.:.:.:.	.:.:.:.	.:.:.:.	.:.:.:.	.:.:.:.	.:.:.:.	.:.:.:.	.:.:.:.	.:.:.:.	.:.:.:.	.:.:.:.	.:.:.:.	.:.:.:.	.:.:.:.	.:.:.:.	.:.:.:.	.:.:.:.	.:.:.:.	.:.:.:.	.:.:.:.	.:.:.:.	.:.:.:.	.:.:.:.	.:.:.:.	.:.:.:.	.:.:.:.	.:.:.:.	.:.:.:.	.:.:.:.	.:.:.:.	.:.:.:.	.:.:.:.	.:.:.:.	.:.:.:.	.:.:.:.	.:.:.:.	.:.:.:.	.:.:.:.	.:.:.:.	.:.:.:.	.:.:.:.	.:.:.:.	.:.:.:.	.:.:.:.	.:.:.:.	.:.:.:.	.:.:.:.	.:.:.:.	.:.:.:.	.:.:.:.	.:.:.:.	.:.:.:.	.:.:.:.	.:.:.:.	.:.:.:.	.:.:.:.	.:.:.:.	.:.:.:.	.:.:.:.	.:.:.:.	.:.:.:.	.:.:.:.	.:.:.:.	.:.:.:.	.:.:.:.	.:.:.:.	.:.:.:.	.:.:.:.	.:.:.:.	.:.:.:.	.:.:.:.	.:.:.:.	.:.:.:.	.:.:.:.	.:.:.:.	.:.:.:.	.:.:.:.	.:.:.:.	.:.:.:.	.:.:.:.	.:.:.:.	.:.:.:.	.:.:.:.	.:.:.:.	.:.:.:.	.:.:.:.	.:.:.:.	.:.:.:.	.:.:.:.	.:.:.:.	.:.:.:.	.:.:.:.	.:.:.:.	.:.:.:.	.:.:.:.	.:.:.:.	.:.:.:.	.:.:.:.	.:.:.:.	.:.:.:.	.:.:.:.	.:.:.:.	.:.:.:.	.:.:.:.	.:.:.:.	.:.:.:.	.:.:.:.	.:.:.:.	.:.:.:.	.:.:.:.	.:.:.:.	.:.:.:.	.:.:.:.	.:.:.:.	.:.:.:.	.:.:.:.	.:.:.:.	.:.:.:.	.:.:.:.	.:.:.:.	.:.:.:.	.:.:.:.	.:.:.:.	.:.:.:.	.:.:.:.	.:.:.:.	.:.:.:.	.:.:.:.	.:.:.:.	.:.:.:.	.:.:.:.	.:.:.:.	.:.:.:.	.:.:.:.	.:.:.:.	.:.:.:.	.:.:.:.	.:.:.:.	.:.:.:.	.:.:.:.	.:.:.:.	.:.:.:.	.:.:.:.	.:.:.:.	.:.:.:.	.:.:.:.	.:.:.:.	.:.:.:.	.:.:.:.	.:.:.:.	.:.:.:.	.:.:.:.	.:.:.:.	.:.:.:.	.:.:.:.	.:.:.:.	.:.:.:.	.:.:.:.	.:.:.:.	.:.:.:.	.:.:.:.	.:.:.:.	.:.:.:.	.:.:.:.	.:.:.:.	.:.:.:.	.:.:.:.	.:.:.:.	.:.:.:.	.:.:.:.	.:.:.:.	.:.:.:.	.:.:.:.	.:.:.:.	.:.:.:.	.:.:.:.	.:.:.:.	.:.:.:.	.:.:.:.	.:.:.:.	.:.:.:.	.:.:.:.	.:.:.:.	.:.:.:.	.:.:.:.	.:.:.:.	.:.:.:.	.:.:.:.	.:.:.:.	.:.:.:.	.:.:.:.	.:.:.:.	.:.:.:.	.:.:.:.	.:.:.:.	.:.:.:.	.:.:.:.	.:.:.:.	.:.:.:.	.:.:.:.	.:.:.:.	.:.:.:.	.:.:.:.	.:.:.:.	.:.:.:.	.:.:.:.	.:.:.:.	.:.:.:.	.:.:.:.	.:.:.:.	.:.:.:.	.:.:.:.	.:.:.:.	.:.:.:.	.:.:.:.	.:.:.:.	.:.:.:.	.:.:.:.	.:.:.:.	.:.:.:.	.:.:.:.	.:.:.:.	.:.:.:.	.:.:.:.	.:.:.:.	.:.:.:.	.:.:.:.	.:.:.:.	.:.:.:.	.:.:.:.	.:.:.:.	.:.:.:.	.:.:.:.	.:.:.:.	.:.:.:.	.:.:.:.	.:.:.:.	.:.:.:.	.:.:.:.	.:.:.:.	.:.:.:.	.:.:.:.	.:.:.:.	.:.:.:.	.:.:.:.	.:.:.:.	.:.:.:.	.:.:.:.	.:.:.:.	.:.:.:.	.:.:.:.	.:.:.:.	.:.:.:.	.:.:.:.	.:.:.:.	.:.:.:.	.:.:.:.	.:.:.:.	.:.:.:.	.:.:.:.	.:.:.:.	.:.:.:.	.:.:.:.	.:.:.:.	.:.:.:.	.:.:.:.	.:.:.:.	.:.:.:.	.:.:.:.	.:.:.:.	.:.:.:.	.:.:.:.	.:.:.:.	.:.:.:.	.:.:.:.	.:.:.:.	.:.:.:.	.:.:.:.	.:.:.:.	.:.:.:.	.:.:.:.	.:.:.:.	.:.:.:.	.:.:.:.	.:.:.:.	.:.:.:.	.:.:.:.	.:.:.:.	.:.:.:.	.:.:.:.	.:.:.:.	.:.:.:.	.:.:.:.	.:.:.:.	.:.:.:.	.:.:.:.	.:.:.:.	.:.:.:.	.:.:.:.	.:.:.:.	.:.:.:.	.:.:.:.	.:.:.:.	.:.:.:.	.:.:.:.	.:.:.:.	.:.:.:.	.:.:.:.	.:.:.:.	.:.:.:.	.:.:.:.	.:.:.:.	.:.:.:.	.:.:.:.	.:.:.:.	.:.:.:.	.:.:.:.	.:.:.:.	.:.:.:.	.:.:.:.	.:.:.:.	.:.:.:.	.:.:.:.	.:.:.:.	.:.:.:.	.:.:.:.	.:.:.:.	.:.:.:.	.:.:.:.	.:.:.:.	.:.:.:.	.:.:.:.	.:.:.:.	.:.:.:.	.:.:.:.	.:.:.:.	.:.:.:.	.:.:.:.	.:.:.:.	.:.:.:.	.:.:.:.	.:.:.:.	.:.:.:.	.:.:.:.	.:.:.:.	.:.:.:.	.:.:.:.	.:.:.:.	.:.:.:.	.:.:.:.	.:.:.:.	.:.:.:.	.:.:.:.	.:.:.:.	.:.:.:.	.:.:.:.	.:.:.:.	.:.:.:.	.:.:.:.	.:.:.:.	.:.:.:.	.:.:.:.	.:.:.:.	.:.:.:.	.:.:.:.	.:.:.:.	.:.:.:.	.:.:.:.	.:.:.:.	.:.:.:.	.:.:.:.	.:.:.:.	.:.:.:.	.:.:.:.	.:.:.:.	.:.:.:.	.:.:.:.	.:.:.:.	.:.:.:.	.:.:.:.	.:.:.:.	.:.:.:.	.:.:.:.	.:.:.:.	.:.:.:.	.:.:.:.	.:.:.:.	.:.:.:.	.:.:.:.	.:.:.:.	.:.:.:.	.:.:.:.	.:.:.:.	.:.:.:.	.:.:.:.	.:.:.:.	.:.:.:.	.:.:.:.	.:.:.:.	.:.:.:.	.:.:.:.	.:.:.:.	.:.:.:.	.:.:.:.	.:.:.:.	.:.:.:.	.:.:.:.	.:.:.:.	.:.:.:.	.:.:.:.	.:.:.:.	.:.:.:.	.:.:.:.	.:.:.:.	.:.:.:.	.:.:.:.	.:.:.:.	.:.:.:.	.:.:.:.	.:.:.:.	.:.:.:.	.:.:.:.	.:.:.:.	.:.:.:.	.:.:.:.	.:.:.:.	.:.:.:.	.:.:.:.	.:.:.:.	.:.:.:.	.:.:.:.	.:.:.:.	.:.:.:.	.:.:.:.	.:.:.:.	.:.:.:.	.:.:.:.	.:.:.:.	.:.:.:.	.:.:.:.	.:.:.:.	.:.:.:.	.:.:.:.	.:.:.:.	.:.:.:.	.:.:.:.	.:.:.:.	.:.:.:.	.:.:.:.	.:.:.:.	.:.:.:.	.:.:.:.	.:.:.:.	.:.:.:.	.:.:.:.	.:.:.:.	.:.:.:.	.:.:.:.	.:.:.:.	.:.:.:.	.:.:.:.	.:.:.:.	.:.:.:.	.:.:.:.	.:.:.:.	.:.:.:.	.:.:.:.	.:.:.:.	.:.:.:.	.:.:.:.	.:.:.:.	.:.:.:.	.:.:.:.	.:.:.:.	.:.:.:.	.:.:.:.	.:.:.:.	.:.:.:.	.:.:.:.	.:.:.:.	.:.:.:.	.:.:.:.	.:.:.:.	.:.:.:.	.:.:.:.	.:.:.:.	.:.:.:.	.:.:.:.	.:.:.:.	.:.:.:.	.:.:.:.	.:.:.:.	.:.:.:.	.:.:.:.	.:.:.:.	.:.:.:.	.:.:.:.	.:.:.:.	.:.:.:.	.:.:.:.	.:.:.:.	.:.:.:.	.:.:.:.	.:.:.:.	.:.:.:.	.:.:.:.	.:.:.:.	.:.:.:.	.:.:.:.	.:.:.:.	.:.:.:.	.:.:.:.	.:.:.:.	.:.:.:.	.:.:.:.	.:.:.:.	.:.:.:.	.:.:.:.	.:.:.:.	.:.:.:.	.:.:.:.	.:.:.:.	.:.:.:.	.:.:.:.	.:.:.:.	.:.:.:.	.:.:.:.	.:.:.:.	.:.:.:.	.:.:.:.	.:.:.:.	.:.:.:.	.:.:.:.	.:.:.:.	.:.:.:.	.:.:.:.	.:.:.:.	.:.:.:.	.:.:.:.	.:.:.:.	.:.:.:.	.:.:.:.	.:.:.:.
chrIII	124918	.	G	<INS:ME>	.	PASS	SVTYPE=INS;STRAND=+;FAMILY=TY2	GT:END:RIGHT_FLANKING_READS:LEFT_FLANKING_READS	.:.:.:.	.:.:.:.	.:.:.:.	.:.:.:.	.:.:.:.	.:.:.:.	.:.:.:.	.:.:.:.	.:.:.:.	.:.:.:.	.:.:.:.	.:.:.:.	.:.:.:.	.:.:.:.	.:.:.:.	.:.:.:.	.:.:.:.	.:.:.:.	.:.:.:.	.:.:.:.	.:.:.:.	.:.:.:.	.:.:.:.	.:.:.:.	.:.:.:.	.:.:.:.	.:.:.:.	.:.:.:.	.:.:.:.	.:.:.:.	.:.:.:.	.:.:.:.	.:.:.:.	.:.:.:.	.:.:.:.	.:.:.:.	.:.:.:.	.:.:.:.	.:.:.:.	.:.:.:.	.:.:.:.	.:.:.:.	.:.:.:.	.:.:.:.	.:.:.:.	.:.:.:.	.:.:.:.	.:.:.:.	.:.:.:.	.:.:.:.	.:.:.:.	.:.:.:.	.:.:.:.	.:.:.:.	.:.:.:.	.:.:.:.	.:.:.:.	.:.:.:.	.:.:.:.	.:.:.:.	.:.:.:.	.:.:.:.	.:.:.:.	.:.:.:.	.:.:.:.	.:.:.:.	.:.:.:.	.:.:.:.	.:.:.:.	.:.:.:.	.:.:.:.	.:.:.:.	.:.:.:.	.:.:.:.	.:.:.:.	.:.:.:.	.:.:.:.	.:.:.:.	.:.:.:.	.:.:.:.	.:.:.:.	.:.:.:.	.:.:.:.	.:.:.:.	.:.:.:.	.:.:.:.	.:.:.:.	.:.:.:.	.:.:.:.	.:.:.:.	.:.:.:.	.:.:.:.	.:.:.:.	.:.:.:.	.:.:.:.	.:.:.:.	.:.:.:.	.:.:.:.	.:.:.:.	.:.:.:.	.:.:.:.	.:.:.:.	.:.:.:.	.:.:.:.	.:.:.:.	.:.:.:.	.:.:.:.	.:.:.:.	.:.:.:.	.:.:.:.	.:.:.:.	.:.:.:.	.:.:.:.	.:.:.:.	.:.:.:.	.:.:.:.	.:.:.:.	.:.:.:.	.:.:.:.	.:.:.:.	.:.:.:.	.:.:.:.	.:.:.:.	.:.:.:.	.:.:.:.	.:.:.:.	.:.:.:.	.:.:.:.	.:.:.:.	.:.:.:.	.:.:.:.	.:.:.:.	.:.:.:.	.:.:.:.	.:.:.:.	.:.:.:.	.:.:.:.	.:.:.:.	.:.:.:.	.:.:.:.	.:.:.:.	.:.:.:.	.:.:.:.	.:.:.:.	.:.:.:.	.:.:.:.	.:.:.:.	.:.:.:.	.:.:.:.	.:.:.:.	.:.:.:.	.:.:.:.	.:.:.:.	.:.:.:.	.:.:.:.	.:.:.:.	.:.:.:.	.:.:.:.	.:.:.:.	.:.:.:.	.:.:.:.	.:.:.:.	.:.:.:.	.:.:.:.	.:.:.:.	.:.:.:.	.:.:.:.	.:.:.:.	.:.:.:.	.:.:.:.	.:.:.:.	.:.:.:.	.:.:.:.	.:.:.:.	.:.:.:.	.:.:.:.	.:.:.:.	.:.:.:.	.:.:.:.	.:.:.:.	.:.:.:.	.:.:.:.	.:.:.:.	.:.:.:.	.:.:.:.	.:.:.:.	.:.:.:.	.:.:.:.	.:.:.:.	.:.:.:.	.:.:.:.	.:.:.:.	.:.:.:.	.:.:.:.	.:.:.:.	.:.:.:.	.:.:.:.	1:124922:10:11	.:.:.:.	.:.:.:.	.:.:.:.	.:.:.:.	.:.:.:.	.:.:.:.	.:.:.:.	.:.:.:.	.:.:.:.	.:.:.:.	.:.:.:.	.:.:.:.	.:.:.:.	.:.:.:.	.:.:.:.	.:.:.:.	.:.:.:.	.:.:.:.	.:.:.:.	.:.:.:.	.:.:.:.	.:.:.:.	.:.:.:.	.:.:.:.	.:.:.:.	.:.:.:.	.:.:.:.	.:.:.:.	.:.:.:.	.:.:.:.	.:.:.:.	.:.:.:.	.:.:.:.	.:.:.:.	.:.:.:.	.:.:.:.	.:.:.:.	.:.:.:.	.:.:.:.	.:.:.:.	.:.:.:.	.:.:.:.	.:.:.:.	.:.:.:.	.:.:.:.	.:.:.:.	.:.:.:.	.:.:.:.	.:.:.:.	.:.:.:.	.:.:.:.	.:.:.:.	.:.:.:.	.:.:.:.	.:.:.:.	.:.:.:.	.:.:.:.	.:.:.:.	.:.:.:.	.:.:.:.	.:.:.:.	.:.:.:.	.:.:.:.	.:.:.:.	.:.:.:.	.:.:.:.	.:.:.:.	.:.:.:.	.:.:.:.	.:.:.:.	.:.:.:.	.:.:.:.	.:.:.:.	.:.:.:.	.:.:.:.	.:.:.:.	.:.:.:.	.:.:.:.	.:.:.:.	.:.:.:.	.:.:.:.	.:.:.:.	.:.:.:.	.:.:.:.	.:.:.:.	.:.:.:.	.:.:.:.	.:.:.:.	.:.:.:.	.:.:.:.	.:.:.:.	.:.:.:.	.:.:.:.	.:.:.:.	.:.:.:.	.:.:.:.	.:.:.:.	.:.:.:.	.:.:.:.	.:.:.:.	.:.:.:.	.:.:.:.	.:.:.:.	.:.:.:.	.:.:.:.	.:.:.:.	.:.:.:.	.:.:.:.	.:.:.:.	.:.:.:.	.:.:.:.	.:.:.:.	.:.:.:.	.:.:.:.	.:.:.:.	.:.:.:.	.:.:.:.	.:.:.:.	.:.:.:.	.:.:.:.	.:.:.:.	.:.:.:.	.:.:.:.	.:.:.:.	.:.:.:.	.:.:.:.	.:.:.:.	.:.:.:.	.:.:.:.	.:.:.:.	.:.:.:.	.:.:.:.	.:.:.:.	.:.:.:.	.:.:.:.	.:.:.:.	.:.:.:.	.:.:.:.	.:.:.:.	.:.:.:.	.:.:.:.	.:.:.:.	.:.:.:.	.:.:.:.	.:.:.:.	.:.:.:.	.:.:.:.	.:.:.:.	.:.:.:.	.:.:.:.	.:.:.:.	.:.:.:.	.:.:.:.	.:.:.:.	.:.:.:.	.:.:.:.	.:.:.:.	.:.:.:.	.:.:.:.	.:.:.:.	.:.:.:.	.:.:.:.	.:.:.:.	.:.:.:.	.:.:.:.	.:.:.:.	.:.:.:.	.:.:.:.	.:.:.:.	.:.:.:.	.:.:.:.	.:.:.:.	.:.:.:.	.:.:.:.	.:.:.:.	.:.:.:.	.:.:.:.	.:.:.:.	.:.:.:.	.:.:.:.	.:.:.:.	.:.:.:.	.:.:.:.	.:.:.:.	.:.:.:.	.:.:.:.	.:.:.:.	.:.:.:.	.:.:.:.	.:.:.:.	.:.:.:.	.:.:.:.	.:.:.:.	.:.:.:.	.:.:.:.	.:.:.:.	.:.:.:.	.:.:.:.	.:.:.:.	.:.:.:.	.:.:.:.	.:.:.:.	.:.:.:.	.:.:.:.	.:.:.:.	.:.:.:.	.:.:.:.	.:.:.:.	.:.:.:.	.:.:.:.	.:.:.:.	.:.:.:.	.:.:.:.	.:.:.:.	.:.:.:.	.:.:.:.	.:.:.:.	.:.:.:.	.:.:.:.	.:.:.:.	.:.:.:.	.:.:.:.	.:.:.:.	.:.:.:.	.:.:.:.	.:.:.:.	.:.:.:.	.:.:.:.	.:.:.:.	.:.:.:.	.:.:.:.	.:.:.:.	.:.:.:.	.:.:.:.	.:.:.:.	.:.:.:.	.:.:.:.	.:.:.:.	.:.:.:.	.:.:.:.	.:.:.:.	.:.:.:.	.:.:.:.	.:.:.:.	.:.:.:.	.:.:.:.	.:.:.:.	.:.:.:.	.:.:.:.	.:.:.:.	.:.:.:.	.:.:.:.	.:.:.:.	.:.:.:.	.:.:.:.	.:.:.:.	.:.:.:.	.:.:.:.	.:.:.:.	.:.:.:.	.:.:.:.	.:.:.:.	.:.:.:.	.:.:.:.	.:.:.:.	.:.:.:.	.:.:.:.	.:.:.:.	.:.:.:.	.:.:.:.	.:.:.:.	.:.:.:.	.:.:.:.	.:.:.:.	.:.:.:.	.:.:.:.	.:.:.:.	.:.:.:.	.:.:.:.	.:.:.:.	.:.:.:.	.:.:.:.	.:.:.:.	.:.:.:.	.:.:.:.	.:.:.:.	.:.:.:.	.:.:.:.	.:.:.:.	.:.:.:.	.:.:.:.	.:.:.:.	.:.:.:.	.:.:.:.	.:.:.:.	.:.:.:.	.:.:.:.	.:.:.:.	.:.:.:.	.:.:.:.	.:.:.:.	.:.:.:.	.:.:.:.	.:.:.:.	.:.:.:.	.:.:.:.	.:.:.:.	.:.:.:.	.:.:.:.	.:.:.:.	.:.:.:.	.:.:.:.	.:.:.:.	.:.:.:.	.:.:.:.	.:.:.:.	.:.:.:.	.:.:.:.	.:.:.:.	.:.:.:.	.:.:.:.	.:.:.:.	.:.:.:.	.:.:.:.	.:.:.:.	.:.:.:.	.:.:.:.	.:.:.:.	.:.:.:.	.:.:.:.	.:.:.:.	.:.:.:.	.:.:.:.	.:.:.:.	.:.:.:.	.:.:.:.	.:.:.:.	.:.:.:.	.:.:.:.	.:.:.:.	.:.:.:.	.:.:.:.	.:.:.:.	.:.:.:.	.:.:.:.	.:.:.:.	.:.:.:.	.:.:.:.	.:.:.:.	.:.:.:.	.:.:.:.	.:.:.:.	.:.:.:.	.:.:.:.	.:.:.:.	.:.:.:.	.:.:.:.	.:.:.:.	.:.:.:.	.:.:.:.	.:.:.:.	.:.:.:.	.:.:.:.	.:.:.:.	.:.:.:.	.:.:.:.	.:.:.:.	.:.:.:.	.:.:.:.	.:.:.:.	.:.:.:.	.:.:.:.	.:.:.:.	.:.:.:.	.:.:.:.	.:.:.:.	.:.:.:.	.:.:.:.	.:.:.:.	.:.:.:.	.:.:.:.	.:.:.:.	.:.:.:.	.:.:.:.	.:.:.:.	.:.:.:.	.:.:.:.	.:.:.:.	.:.:.:.	.:.:.:.	.:.:.:.	.:.:.:.	.:.:.:.	.:.:.:.	.:.:.:.	.:.:.:.	.:.:.:.	.:.:.:.	.:.:.:.	.:.:.:.	.:.:.:.	.:.:.:.	.:.:.:.	.:.:.:.	.:.:.:.	.:.:.:.	.:.:.:.	.:.:.:.	.:.:.:.	.:.:.:.	.:.:.:.	.:.:.:.	.:.:.:.	.:.:.:.	.:.:.:.	.:.:.:.	.:.:.:.	.:.:.:.	.:.:.:.	.:.:.:.	.:.:.:.	.:.:.:.	.:.:.:.	.:.:.:.	.:.:.:.	.:.:.:.	.:.:.:.	.:.:.:.	.:.:.:.	.:.:.:.	.:.:.:.	.:.:.:.	.:.:.:.	.:.:.:.	.:.:.:.	.:.:.:.	.:.:.:.	.:.:.:.	.:.:.:.	.:.:.:.	.:.:.:.	.:.:.:.	.:.:.:.	.:.:.:.	.:.:.:.	.:.:.:.	.:.:.:.	.:.:.:.	.:.:.:.	.:.:.:.	.:.:.:.	.:.:.:.	.:.:.:.	.:.:.:.	.:.:.:.	.:.:.:.	.:.:.:.	.:.:.:.	.:.:.:.	.:.:.:.	.:.:.:.	.:.:.:.	.:.:.:.	.:.:.:.	.:.:.:.	.:.:.:.	.:.:.:.	.:.:.:.	.:.:.:.	.:.:.:.	.:.:.:.	.:.:.:.	.:.:.:.	.:.:.:.	.:.:.:.	.:.:.:.	.:.:.:.	.:.:.:.	.:.:.:.	.:.:.:.	.:.:.:.	.:.:.:.	.:.:.:.	.:.:.:.	.:.:.:.	.:.:.:.	.:.:.:.	.:.:.:.	.:.:.:.	.:.:.:.	.:.:.:.	.:.:.:.	.:.:.:.	.:.:.:.	.:.:.:.	.:.:.:.	.:.:.:.	.:.:.:.	.:.:.:.	.:.:.:.	.:.:.:.	.:.:.:.	.:.:.:.	.:.:.:.	.:.:.:.	.:.:.:.	.:.:.:.	.:.:.:.	.:.:.:.	.:.:.:.	.:.:.:.	.:.:.:.	.:.:.:.	.:.:.:.	.:.:.:.	.:.:.:.	.:.:.:.	.:.:.:.	.:.:.:.	.:.:.:.	.:.:.:.	.:.:.:.	.:.:.:.	.:.:.:.	.:.:.:.	.:.:.:.	.:.:.:.	.:.:.:.	.:.:.:.	.:.:.:.	.:.:.:.	.:.:.:.	.:.:.:.	.:.:.:.	.:.:.:.	.:.:.:.	.:.:.:.	.:.:.:.	.:.:.:.	.:.:.:.	.:.:.:.	.:.:.:.	.:.:.:.	.:.:.:.	.:.:.:.	.:.:.:.	.:.:.:.	.:.:.:.	.:.:.:.	.:.:.:.	.:.:.:.	.:.:.:.	.:.:.:.	.:.:.:.	.:.:.:.	.:.:.:.	.:.:.:.	.:.:.:.	.:.:.:.	.:.:.:.	.:.:.:.	.:.:.:.	.:.:.:.	.:.:.:.	.:.:.:.	.:.:.:.	.:.:.:.	.:.:.:.	.:.:.:.	.:.:.:.	.:.:.:.	.:.:.:.	.:.:.:.	.:.:.:.	.:.:.:.	.:.:.:.	.:.:.:.	.:.:.:.	.:.:.:.	.:.:.:.	.:.:.:.	.:.:.:.	.:.:.:.	.:.:.:.	.:.:.:.	.:.:.:.	.:.:.:.	.:.:.:.	.:.:.:.	.:.:.:.	.:.:.:.	.:.:.:.	.:.:.:.	.:.:.:.	.:.:.:.	.:.:.:.	.:.:.:.	.:.:.:.	.:.:.:.	.:.:.:.	.:.:.:.	.:.:.:.	.:.:.:.	.:.:.:.	.:.:.:.	.:.:.:.	.:.:.:.	.:.:.:.	.:.:.:.	.:.:.:.	.:.:.:.	.:.:.:.	.:.:.:.	.:.:.:.	.:.:.:.	.:.:.:.	.:.:.:.	.:.:.:.	.:.:.:.	.:.:.:.	.:.:.:.	.:.:.:.	.:.:.:.	.:.:.:.	.:.:.:.	.:.:.:.	.:.:.:.	.:.:.:.	.:.:.:.	.:.:.:.	.:.:.:.	.:.:.:.	.:.:.:.	.:.:.:.	.:.:.:.	.:.:.:.	.:.:.:.	.:.:.:.	.:.:.:.	.:.:.:.	.:.:.:.	.:.:.:.	.:.:.:.	.:.:.:.	.:.:.:.	.:.:.:.	.:.:.:.	.:.:.:.	.:.:.:.	.:.:.:.	.:.:.:.	.:.:.:.	.:.:.:.	.:.:.:.	.:.:.:.	.:.:.:.	.:.:.:.	.:.:.:.	.:.:.:.	.:.:.:.	.:.:.:.	.:.:.:.	.:.:.:.	.:.:.:.	.:.:.:.	.:.:.:.	.:.:.:.	.:.:.:.	.:.:.:.	.:.:.:.	.:.:.:.	.:.:.:.	.:.:.:.	.:.:.:.	.:.:.:.	.:.:.:.	.:.:.:.	.:.:.:.	.:.:.:.	.:.:.:.	.:.:.:.	.:.:.:.	.:.:.:.	.:.:.:.	.:.:.:.	.:.:.:.	.:.:.:.	.:.:.:.	.:.:.:.	.:.:.:.	.:.:.:.	.:.:.:.	.:.:.:.	.:.:.:.	.:.:.:.	.:.:.:.	.:.:.:.	.:.:.:.	.:.:.:.	.:.:.:.	.:.:.:.	.:.:.:.	.:.:.:.	.:.:.:.	.:.:.:.	.:.:.:.	.:.:.:.	.:.:.:.	.:.:.:.	.:.:.:.	.:.:.:.	.:.:.:.	.:.:.:.	.:.:.:.	.:.:.:.	.:.:.:.	.:.:.:.	.:.:.:.	.:.:.:.	.:.:.:.	.:.:.:.	.:.:.:.	.:.:.:.	.:.:.:.	.:.:.:.	.:.:.:.	.:.:.:.	.:.:.:.	.:.:.:.	.:.:.:.	.:.:.:.	.:.:.:.	.:.:.:.	.:.:.:.	.:.:.:.	.:.:.:.	.:.:.:.	.:.:.:.	.:.:.:.	.:.:.:.	.:.:.:.	.:.:.:.	.:.:.:.	.:.:.:.	.:.:.:.	.:.:.:.	.:.:.:.	.:.:.:.	.:.:.:.	.:.:.:.	.:.:.:.	.:.:.:.	.:.:.:.	.:.:.:.	.:.:.:.	.:.:.:.	.:.:.:.	.:.:.:.	.:.:.:.	.:.:.:.	.:.:.:.	.:.:.:.	.:.:.:.	.:.:.:.	.:.:.:.	.:.:.:.	.:.:.:.	.:.:.:.	.:.:.:.	.:.:.:.	.:.:.:.	.:.:.:.	.:.:.:.	.:.:.:.	.:.:.:.	.:.:.:.	.:.:.:.	.:.:.:.	.:.:.:.	.:.:.:.	.:.:.:.	.:.:.:.	.:.:.:.	.:.:.:.	.:.:.:.	.:.:.:.	.:.:.:.	.:.:.:.	.:.:.:.	.:.:.:.	.:.:.:.	.:.:.:.	.:.:.:.	.:.:.:.	.:.:.:.	.:.:.:.	.:.:.:.	.:.:.:.	.:.:.:.	.:.:.:.	.:.:.:.	.:.:.:.	.:.:.:.	.:.:.:.	.:.:.:.	.:.:.:.	.:.:.:.	.:.:.:.	.:.:.:.	.:.:.:.	.:.:.:.	.:.:.:.	.:.:.:.
chrIII	127114	.	A	<INS:ME>	.	PASS	SVTYPE=INS;STRAND=+;FAMILY=TY2	GT:END:RIGHT_FLANKING_READS:LEFT_FLANKING_READS	.:.:.:.	.:.:.:.	.:.:.:.	.:.:.:.	.:.:.:.	.:.:.:.	.:.:.:.	.:.:.:.	.:.:.:.	.:.:.:.	.:.:.:.	.:.:.:.	.:.:.:.	.:.:.:.	.:.:.:.	.:.:.:.	.:.:.:.	.:.:.:.	.:.:.:.	.:.:.:.	.:.:.:.	.:.:.:.	.:.:.:.	.:.:.:.	.:.:.:.	.:.:.:.	.:.:.:.	.:.:.:.	.:.:.:.	.:.:.:.	.:.:.:.	.:.:.:.	.:.:.:.	.:.:.:.	.:.:.:.	.:.:.:.	.:.:.:.	.:.:.:.	.:.:.:.	.:.:.:.	.:.:.:.	.:.:.:.	.:.:.:.	.:.:.:.	.:.:.:.	.:.:.:.	.:.:.:.	.:.:.:.	.:.:.:.	.:.:.:.	.:.:.:.	.:.:.:.	.:.:.:.	.:.:.:.	.:.:.:.	.:.:.:.	.:.:.:.	.:.:.:.	.:.:.:.	.:.:.:.	.:.:.:.	.:.:.:.	.:.:.:.	.:.:.:.	.:.:.:.	.:.:.:.	.:.:.:.	.:.:.:.	.:.:.:.	.:.:.:.	.:.:.:.	.:.:.:.	.:.:.:.	.:.:.:.	.:.:.:.	.:.:.:.	.:.:.:.	.:.:.:.	.:.:.:.	.:.:.:.	.:.:.:.	.:.:.:.	.:.:.:.	.:.:.:.	.:.:.:.	.:.:.:.	.:.:.:.	.:.:.:.	.:.:.:.	.:.:.:.	.:.:.:.	.:.:.:.	.:.:.:.	.:.:.:.	.:.:.:.	.:.:.:.	.:.:.:.	.:.:.:.	.:.:.:.	.:.:.:.	.:.:.:.	.:.:.:.	.:.:.:.	.:.:.:.	.:.:.:.	.:.:.:.	.:.:.:.	.:.:.:.	.:.:.:.	.:.:.:.	.:.:.:.	.:.:.:.	.:.:.:.	.:.:.:.	.:.:.:.	.:.:.:.	.:.:.:.	.:.:.:.	.:.:.:.	.:.:.:.	.:.:.:.	.:.:.:.	.:.:.:.	.:.:.:.	.:.:.:.	.:.:.:.	.:.:.:.	.:.:.:.	.:.:.:.	.:.:.:.	.:.:.:.	.:.:.:.	.:.:.:.	.:.:.:.	.:.:.:.	.:.:.:.	.:.:.:.	.:.:.:.	.:.:.:.	.:.:.:.	.:.:.:.	.:.:.:.	.:.:.:.	.:.:.:.	.:.:.:.	.:.:.:.	.:.:.:.	.:.:.:.	.:.:.:.	.:.:.:.	.:.:.:.	.:.:.:.	.:.:.:.	.:.:.:.	.:.:.:.	.:.:.:.	.:.:.:.	.:.:.:.	.:.:.:.	.:.:.:.	.:.:.:.	.:.:.:.	.:.:.:.	.:.:.:.	.:.:.:.	.:.:.:.	.:.:.:.	.:.:.:.	.:.:.:.	.:.:.:.	.:.:.:.	.:.:.:.	.:.:.:.	.:.:.:.	.:.:.:.	.:.:.:.	.:.:.:.	.:.:.:.	.:.:.:.	.:.:.:.	.:.:.:.	.:.:.:.	.:.:.:.	.:.:.:.	.:.:.:.	.:.:.:.	.:.:.:.	.:.:.:.	.:.:.:.	.:.:.:.	.:.:.:.	.:.:.:.	.:.:.:.	.:.:.:.	.:.:.:.	.:.:.:.	.:.:.:.	.:.:.:.	.:.:.:.	.:.:.:.	.:.:.:.	.:.:.:.	.:.:.:.	.:.:.:.	.:.:.:.	.:.:.:.	.:.:.:.	.:.:.:.	.:.:.:.	.:.:.:.	.:.:.:.	.:.:.:.	.:.:.:.	.:.:.:.	.:.:.:.	.:.:.:.	.:.:.:.	.:.:.:.	.:.:.:.	.:.:.:.	.:.:.:.	.:.:.:.	.:.:.:.	.:.:.:.	.:.:.:.	.:.:.:.	.:.:.:.	.:.:.:.	.:.:.:.	.:.:.:.	.:.:.:.	.:.:.:.	.:.:.:.	.:.:.:.	.:.:.:.	.:.:.:.	.:.:.:.	.:.:.:.	.:.:.:.	.:.:.:.	.:.:.:.	.:.:.:.	.:.:.:.	.:.:.:.	.:.:.:.	.:.:.:.	.:.:.:.	.:.:.:.	.:.:.:.	.:.:.:.	.:.:.:.	.:.:.:.	.:.:.:.	.:.:.:.	.:.:.:.	.:.:.:.	.:.:.:.	.:.:.:.	.:.:.:.	.:.:.:.	.:.:.:.	.:.:.:.	.:.:.:.	.:.:.:.	.:.:.:.	.:.:.:.	.:.:.:.	.:.:.:.	.:.:.:.	.:.:.:.	.:.:.:.	.:.:.:.	.:.:.:.	.:.:.:.	.:.:.:.	.:.:.:.	.:.:.:.	.:.:.:.	.:.:.:.	.:.:.:.	.:.:.:.	.:.:.:.	.:.:.:.	.:.:.:.	.:.:.:.	.:.:.:.	.:.:.:.	.:.:.:.	.:.:.:.	.:.:.:.	.:.:.:.	.:.:.:.	.:.:.:.	.:.:.:.	.:.:.:.	.:.:.:.	.:.:.:.	.:.:.:.	.:.:.:.	.:.:.:.	.:.:.:.	.:.:.:.	.:.:.:.	.:.:.:.	.:.:.:.	.:.:.:.	.:.:.:.	.:.:.:.	.:.:.:.	.:.:.:.	.:.:.:.	.:.:.:.	.:.:.:.	.:.:.:.	.:.:.:.	.:.:.:.	.:.:.:.	.:.:.:.	.:.:.:.	.:.:.:.	.:.:.:.	.:.:.:.	.:.:.:.	.:.:.:.	.:.:.:.	.:.:.:.	.:.:.:.	.:.:.:.	.:.:.:.	.:.:.:.	.:.:.:.	.:.:.:.	.:.:.:.	.:.:.:.	.:.:.:.	.:.:.:.	.:.:.:.	.:.:.:.	.:.:.:.	.:.:.:.	.:.:.:.	.:.:.:.	.:.:.:.	.:.:.:.	.:.:.:.	.:.:.:.	.:.:.:.	.:.:.:.	.:.:.:.	.:.:.:.	.:.:.:.	.:.:.:.	.:.:.:.	.:.:.:.	.:.:.:.	.:.:.:.	.:.:.:.	.:.:.:.	.:.:.:.	.:.:.:.	.:.:.:.	.:.:.:.	.:.:.:.	.:.:.:.	.:.:.:.	.:.:.:.	.:.:.:.	.:.:.:.	.:.:.:.	.:.:.:.	.:.:.:.	.:.:.:.	.:.:.:.	.:.:.:.	.:.:.:.	.:.:.:.	.:.:.:.	.:.:.:.	.:.:.:.	.:.:.:.	.:.:.:.	.:.:.:.	.:.:.:.	.:.:.:.	.:.:.:.	.:.:.:.	.:.:.:.	.:.:.:.	.:.:.:.	.:.:.:.	.:.:.:.	.:.:.:.	.:.:.:.	.:.:.:.	.:.:.:.	.:.:.:.	.:.:.:.	.:.:.:.	.:.:.:.	.:.:.:.	.:.:.:.	.:.:.:.	.:.:.:.	.:.:.:.	.:.:.:.	.:.:.:.	.:.:.:.	.:.:.:.	.:.:.:.	.:.:.:.	.:.:.:.	.:.:.:.	.:.:.:.	.:.:.:.	.:.:.:.	.:.:.:.	.:.:.:.	.:.:.:.	.:.:.:.	.:.:.:.	.:.:.:.	.:.:.:.	.:.:.:.	.:.:.:.	.:.:.:.	.:.:.:.	.:.:.:.	.:.:.:.	.:.:.:.	.:.:.:.	.:.:.:.	.:.:.:.	.:.:.:.	.:.:.:.	.:.:.:.	.:.:.:.	.:.:.:.	.:.:.:.	.:.:.:.	.:.:.:.	.:.:.:.	.:.:.:.	.:.:.:.	.:.:.:.	.:.:.:.	.:.:.:.	.:.:.:.	.:.:.:.	.:.:.:.	.:.:.:.	.:.:.:.	.:.:.:.	.:.:.:.	.:.:.:.	.:.:.:.	.:.:.:.	.:.:.:.	.:.:.:.	.:.:.:.	.:.:.:.	.:.:.:.	.:.:.:.	.:.:.:.	.:.:.:.	.:.:.:.	.:.:.:.	.:.:.:.	.:.:.:.	.:.:.:.	.:.:.:.	.:.:.:.	.:.:.:.	.:.:.:.	.:.:.:.	.:.:.:.	.:.:.:.	.:.:.:.	.:.:.:.	.:.:.:.	.:.:.:.	.:.:.:.	.:.:.:.	.:.:.:.	.:.:.:.	.:.:.:.	.:.:.:.	.:.:.:.	.:.:.:.	.:.:.:.	.:.:.:.	.:.:.:.	.:.:.:.	.:.:.:.	.:.:.:.	.:.:.:.	.:.:.:.	.:.:.:.	.:.:.:.	.:.:.:.	.:.:.:.	.:.:.:.	.:.:.:.	.:.:.:.	.:.:.:.	.:.:.:.	.:.:.:.	.:.:.:.	.:.:.:.	.:.:.:.	.:.:.:.	.:.:.:.	.:.:.:.	.:.:.:.	.:.:.:.	.:.:.:.	.:.:.:.	.:.:.:.	.:.:.:.	.:.:.:.	.:.:.:.	.:.:.:.	.:.:.:.	.:.:.:.	.:.:.:.	.:.:.:.	.:.:.:.	.:.:.:.	.:.:.:.	.:.:.:.	.:.:.:.	.:.:.:.	.:.:.:.	.:.:.:.	.:.:.:.	.:.:.:.	.:.:.:.	.:.:.:.	.:.:.:.	.:.:.:.	.:.:.:.	.:.:.:.	.:.:.:.	.:.:.:.	.:.:.:.	1:127117:2:5	.:.:.:.	.:.:.:.	.:.:.:.	.:.:.:.	.:.:.:.	.:.:.:.	.:.:.:.	.:.:.:.	.:.:.:.	.:.:.:.	.:.:.:.	.:.:.:.	.:.:.:.	.:.:.:.	.:.:.:.	.:.:.:.	.:.:.:.	.:.:.:.	.:.:.:.	.:.:.:.	.:.:.:.	.:.:.:.	.:.:.:.	.:.:.:.	.:.:.:.	.:.:.:.	.:.:.:.	.:.:.:.	.:.:.:.	.:.:.:.	.:.:.:.	.:.:.:.	.:.:.:.	.:.:.:.	.:.:.:.	.:.:.:.	.:.:.:.	.:.:.:.	.:.:.:.	.:.:.:.	.:.:.:.	.:.:.:.	.:.:.:.	.:.:.:.	.:.:.:.	.:.:.:.	.:.:.:.	.:.:.:.	.:.:.:.	.:.:.:.	.:.:.:.	.:.:.:.	.:.:.:.	.:.:.:.	.:.:.:.	.:.:.:.	.:.:.:.	.:.:.:.	.:.:.:.	.:.:.:.	.:.:.:.	.:.:.:.	.:.:.:.	.:.:.:.	.:.:.:.	.:.:.:.	.:.:.:.	.:.:.:.	.:.:.:.	.:.:.:.	.:.:.:.	.:.:.:.	.:.:.:.	.:.:.:.	.:.:.:.	.:.:.:.	.:.:.:.	.:.:.:.	.:.:.:.	.:.:.:.	.:.:.:.	.:.:.:.	.:.:.:.	.:.:.:.	.:.:.:.	.:.:.:.	.:.:.:.	.:.:.:.	.:.:.:.	.:.:.:.	.:.:.:.	.:.:.:.	.:.:.:.	.:.:.:.	.:.:.:.	.:.:.:.	.:.:.:.	.:.:.:.	.:.:.:.	.:.:.:.	.:.:.:.	.:.:.:.	.:.:.:.	.:.:.:.	.:.:.:.	.:.:.:.	.:.:.:.	.:.:.:.	.:.:.:.	.:.:.:.	.:.:.:.	.:.:.:.	.:.:.:.	.:.:.:.	.:.:.:.	.:.:.:.	.:.:.:.	.:.:.:.	.:.:.:.	.:.:.:.	.:.:.:.	.:.:.:.	.:.:.:.	.:.:.:.	.:.:.:.	.:.:.:.	.:.:.:.	.:.:.:.	.:.:.:.	.:.:.:.	.:.:.:.	.:.:.:.	.:.:.:.	.:.:.:.	.:.:.:.	.:.:.:.	.:.:.:.	.:.:.:.	.:.:.:.	.:.:.:.	.:.:.:.	.:.:.:.	.:.:.:.	.:.:.:.	.:.:.:.	.:.:.:.	.:.:.:.	.:.:.:.	.:.:.:.	.:.:.:.	.:.:.:.	.:.:.:.	.:.:.:.	.:.:.:.	.:.:.:.	.:.:.:.	.:.:.:.	.:.:.:.	.:.:.:.	.:.:.:.	.:.:.:.	.:.:.:.	.:.:.:.	.:.:.:.	.:.:.:.	.:.:.:.	.:.:.:.	.:.:.:.	.:.:.:.	.:.:.:.	.:.:.:.	.:.:.:.	.:.:.:.	.:.:.:.	.:.:.:.	.:.:.:.	.:.:.:.	.:.:.:.	.:.:.:.	.:.:.:.	.:.:.:.	.:.:.:.	.:.:.:.	.:.:.:.	.:.:.:.	.:.:.:.	.:.:.:.	.:.:.:.	.:.:.:.	.:.:.:.	.:.:.:.	.:.:.:.	.:.:.:.	.:.:.:.	.:.:.:.	.:.:.:.	.:.:.:.	.:.:.:.	.:.:.:.	.:.:.:.	.:.:.:.	.:.:.:.	.:.:.:.	.:.:.:.	.:.:.:.	.:.:.:.	.:.:.:.	.:.:.:.	.:.:.:.	.:.:.:.	.:.:.:.	.:.:.:.	.:.:.:.	.:.:.:.	.:.:.:.	.:.:.:.	.:.:.:.	.:.:.:.	.:.:.:.	.:.:.:.	.:.:.:.	.:.:.:.	.:.:.:.	.:.:.:.	.:.:.:.	.:.:.:.	.:.:.:.	.:.:.:.	.:.:.:.	.:.:.:.	.:.:.:.	.:.:.:.	.:.:.:.	.:.:.:.	.:.:.:.	.:.:.:.	.:.:.:.	.:.:.:.	.:.:.:.	.:.:.:.	.:.:.:.	.:.:.:.	.:.:.:.	.:.:.:.	.:.:.:.	.:.:.:.	.:.:.:.	.:.:.:.	.:.:.:.	.:.:.:.	.:.:.:.	.:.:.:.	.:.:.:.	.:.:.:.	.:.:.:.	.:.:.:.	.:.:.:.	.:.:.:.	.:.:.:.	.:.:.:.	.:.:.:.	.:.:.:.	.:.:.:.	.:.:.:.	.:.:.:.	.:.:.:.	.:.:.:.	.:.:.:.	.:.:.:.	.:.:.:.	.:.:.:.	.:.:.:.	.:.:.:.	.:.:.:.	.:.:.:.	.:.:.:.	.:.:.:.	.:.:.:.	.:.:.:.	.:.:.:.	.:.:.:.	.:.:.:.	.:.:.:.	.:.:.:.	.:.:.:.	.:.:.:.	.:.:.:.	.:.:.:.	.:.:.:.	.:.:.:.	.:.:.:.	.:.:.:.	.:.:.:.	.:.:.:.	.:.:.:.	.:.:.:.	.:.:.:.	.:.:.:.	.:.:.:.	.:.:.:.	.:.:.:.	.:.:.:.	.:.:.:.	.:.:.:.	.:.:.:.	.:.:.:.	.:.:.:.	.:.:.:.	.:.:.:.	.:.:.:.	.:.:.:.	.:.:.:.	.:.:.:.	.:.:.:.	.:.:.:.	.:.:.:.	.:.:.:.	.:.:.:.	.:.:.:.	.:.:.:.	.:.:.:.	.:.:.:.	.:.:.:.	.:.:.:.	.:.:.:.	.:.:.:.	.:.:.:.	.:.:.:.	.:.:.:.	.:.:.:.	.:.:.:.	.:.:.:.	.:.:.:.	.:.:.:.	.:.:.:.	.:.:.:.	.:.:.:.	.:.:.:.	.:.:.:.	.:.:.:.	.:.:.:.	.:.:.:.	.:.:.:.	.:.:.:.	.:.:.:.	.:.:.:.	.:.:.:.	.:.:.:.	.:.:.:.	.:.:.:.	.:.:.:.	.:.:.:.	.:.:.:.	.:.:.:.	.:.:.:.	.:.:.:.	.:.:.:.	.:.:.:.	.:.:.:.	.:.:.:.	.:.:.:.	.:.:.:.	.:.:.:.	.:.:.:.	.:.:.:.	.:.:.:.	.:.:.:.	.:.:.:.	.:.:.:.	.:.:.:.	.:.:.:.	.:.:.:.	.:.:.:.	.:.:.:.	.:.:.:.	.:.:.:.	.:.:.:.	.:.:.:.	.:.:.:.	.:.:.:.	.:.:.:.	.:.:.:.	.:.:.:.	.:.:.:.	.:.:.:.	.:.:.:.	.:.:.:.	.:.:.:.	.:.:.:.	.:.:.:.	.:.:.:.	.:.:.:.	.:.:.:.	.:.:.:.	.:.:.:.	.:.:.:.	.:.:.:.	.:.:.:.	.:.:.:.	.:.:.:.	.:.:.:.	.:.:.:.	.:.:.:.	.:.:.:.	.:.:.:.	.:.:.:.	.:.:.:.	.:.:.:.	.:.:.:.	.:.:.:.	.:.:.:.	.:.:.:.	.:.:.:.	.:.:.:.	.:.:.:.	.:.:.:.	.:.:.:.	.:.:.:.	.:.:.:.	.:.:.:.	.:.:.:.	.:.:.:.	.:.:.:.	.:.:.:.	.:.:.:.	.:.:.:.	.:.:.:.	.:.:.:.	.:.:.:.	.:.:.:.	.:.:.:.	.:.:.:.	.:.:.:.	.:.:.:.	.:.:.:.	.:.:.:.	.:.:.:.	.:.:.:.	.:.:.:.	.:.:.:.	.:.:.:.	.:.:.:.	.:.:.:.	.:.:.:.	.:.:.:.	.:.:.:.	.:.:.:.	.:.:.:.	.:.:.:.	.:.:.:.	.:.:.:.	.:.:.:.	.:.:.:.	.:.:.:.	.:.:.:.	.:.:.:.	.:.:.:.	.:.:.:.	.:.:.:.	.:.:.:.	.:.:.:.	.:.:.:.	.:.:.:.	.:.:.:.	.:.:.:.	.:.:.:.
chrIII	127265	.	T	<INS:ME>	.	PASS	SVTYPE=INS;STRAND=-;FAMILY=TY2	GT:END:RIGHT_FLANKING_READS:LEFT_FLANKING_READS	.:.:.:.	.:.:.:.	.:.:.:.	.:.:.:.	.:.:.:.	.:.:.:.	.:.:.:.	.:.:.:.	.:.:.:.	.:.:.:.	.:.:.:.	.:.:.:.	.:.:.:.	.:.:.:.	.:.:.:.	.:.:.:.	.:.:.:.	.:.:.:.	.:.:.:.	.:.:.:.	.:.:.:.	.:.:.:.	.:.:.:.	.:.:.:.	.:.:.:.	.:.:.:.	.:.:.:.	.:.:.:.	.:.:.:.	.:.:.:.	.:.:.:.	.:.:.:.	.:.:.:.	.:.:.:.	.:.:.:.	.:.:.:.	.:.:.:.	.:.:.:.	.:.:.:.	.:.:.:.	.:.:.:.	.:.:.:.	.:.:.:.	.:.:.:.	.:.:.:.	.:.:.:.	.:.:.:.	.:.:.:.	.:.:.:.	.:.:.:.	.:.:.:.	.:.:.:.	.:.:.:.	.:.:.:.	.:.:.:.	.:.:.:.	.:.:.:.	.:.:.:.	.:.:.:.	.:.:.:.	.:.:.:.	.:.:.:.	.:.:.:.	.:.:.:.	.:.:.:.	.:.:.:.	.:.:.:.	.:.:.:.	.:.:.:.	.:.:.:.	.:.:.:.	.:.:.:.	.:.:.:.	.:.:.:.	.:.:.:.	.:.:.:.	.:.:.:.	.:.:.:.	.:.:.:.	.:.:.:.	.:.:.:.	.:.:.:.	.:.:.:.	.:.:.:.	.:.:.:.	.:.:.:.	.:.:.:.	.:.:.:.	.:.:.:.	.:.:.:.	.:.:.:.	.:.:.:.	.:.:.:.	.:.:.:.	.:.:.:.	.:.:.:.	.:.:.:.	.:.:.:.	.:.:.:.	.:.:.:.	.:.:.:.	.:.:.:.	.:.:.:.	.:.:.:.	.:.:.:.	.:.:.:.	.:.:.:.	.:.:.:.	.:.:.:.	.:.:.:.	.:.:.:.	.:.:.:.	.:.:.:.	.:.:.:.	.:.:.:.	.:.:.:.	.:.:.:.	.:.:.:.	.:.:.:.	.:.:.:.	.:.:.:.	.:.:.:.	.:.:.:.	.:.:.:.	.:.:.:.	.:.:.:.	.:.:.:.	.:.:.:.	.:.:.:.	.:.:.:.	.:.:.:.	.:.:.:.	.:.:.:.	.:.:.:.	.:.:.:.	.:.:.:.	.:.:.:.	.:.:.:.	.:.:.:.	.:.:.:.	.:.:.:.	.:.:.:.	.:.:.:.	.:.:.:.	.:.:.:.	.:.:.:.	.:.:.:.	.:.:.:.	.:.:.:.	.:.:.:.	.:.:.:.	.:.:.:.	.:.:.:.	.:.:.:.	.:.:.:.	.:.:.:.	.:.:.:.	.:.:.:.	.:.:.:.	.:.:.:.	.:.:.:.	.:.:.:.	.:.:.:.	.:.:.:.	.:.:.:.	.:.:.:.	.:.:.:.	.:.:.:.	.:.:.:.	.:.:.:.	.:.:.:.	.:.:.:.	.:.:.:.	.:.:.:.	.:.:.:.	.:.:.:.	.:.:.:.	.:.:.:.	.:.:.:.	.:.:.:.	.:.:.:.	.:.:.:.	.:.:.:.	.:.:.:.	.:.:.:.	.:.:.:.	.:.:.:.	.:.:.:.	.:.:.:.	.:.:.:.	.:.:.:.	.:.:.:.	.:.:.:.	.:.:.:.	.:.:.:.	.:.:.:.	.:.:.:.	.:.:.:.	.:.:.:.	.:.:.:.	.:.:.:.	.:.:.:.	.:.:.:.	.:.:.:.	.:.:.:.	.:.:.:.	.:.:.:.	.:.:.:.	.:.:.:.	.:.:.:.	.:.:.:.	.:.:.:.	.:.:.:.	.:.:.:.	.:.:.:.	.:.:.:.	.:.:.:.	.:.:.:.	.:.:.:.	.:.:.:.	.:.:.:.	.:.:.:.	.:.:.:.	.:.:.:.	.:.:.:.	.:.:.:.	.:.:.:.	.:.:.:.	.:.:.:.	.:.:.:.	.:.:.:.	.:.:.:.	.:.:.:.	.:.:.:.	.:.:.:.	.:.:.:.	.:.:.:.	.:.:.:.	.:.:.:.	.:.:.:.	.:.:.:.	.:.:.:.	.:.:.:.	.:.:.:.	.:.:.:.	.:.:.:.	.:.:.:.	.:.:.:.	.:.:.:.	.:.:.:.	.:.:.:.	.:.:.:.	.:.:.:.	.:.:.:.	.:.:.:.	.:.:.:.	.:.:.:.	.:.:.:.	.:.:.:.	.:.:.:.	.:.:.:.	.:.:.:.	.:.:.:.	.:.:.:.	.:.:.:.	.:.:.:.	.:.:.:.	.:.:.:.	.:.:.:.	.:.:.:.	.:.:.:.	.:.:.:.	.:.:.:.	.:.:.:.	.:.:.:.	.:.:.:.	.:.:.:.	.:.:.:.	.:.:.:.	.:.:.:.	.:.:.:.	.:.:.:.	.:.:.:.	.:.:.:.	.:.:.:.	.:.:.:.	.:.:.:.	.:.:.:.	.:.:.:.	.:.:.:.	.:.:.:.	.:.:.:.	.:.:.:.	.:.:.:.	.:.:.:.	.:.:.:.	.:.:.:.	.:.:.:.	.:.:.:.	.:.:.:.	.:.:.:.	.:.:.:.	.:.:.:.	.:.:.:.	.:.:.:.	.:.:.:.	.:.:.:.	.:.:.:.	.:.:.:.	.:.:.:.	.:.:.:.	.:.:.:.	.:.:.:.	.:.:.:.	.:.:.:.	.:.:.:.	.:.:.:.	.:.:.:.	.:.:.:.	.:.:.:.	.:.:.:.	.:.:.:.	.:.:.:.	.:.:.:.	.:.:.:.	.:.:.:.	.:.:.:.	.:.:.:.	.:.:.:.	.:.:.:.	.:.:.:.	.:.:.:.	.:.:.:.	.:.:.:.	.:.:.:.	.:.:.:.	.:.:.:.	.:.:.:.	.:.:.:.	.:.:.:.	.:.:.:.	.:.:.:.	.:.:.:.	.:.:.:.	.:.:.:.	.:.:.:.	.:.:.:.	.:.:.:.	.:.:.:.	.:.:.:.	.:.:.:.	.:.:.:.	.:.:.:.	.:.:.:.	.:.:.:.	.:.:.:.	.:.:.:.	.:.:.:.	.:.:.:.	.:.:.:.	.:.:.:.	.:.:.:.	.:.:.:.	.:.:.:.	.:.:.:.	.:.:.:.	.:.:.:.	.:.:.:.	.:.:.:.	.:.:.:.	.:.:.:.	.:.:.:.	.:.:.:.	.:.:.:.	.:.:.:.	.:.:.:.	.:.:.:.	.:.:.:.	.:.:.:.	.:.:.:.	.:.:.:.	.:.:.:.	.:.:.:.	.:.:.:.	.:.:.:.	.:.:.:.	.:.:.:.	.:.:.:.	.:.:.:.	.:.:.:.	.:.:.:.	.:.:.:.	.:.:.:.	.:.:.:.	.:.:.:.	.:.:.:.	.:.:.:.	.:.:.:.	.:.:.:.	.:.:.:.	.:.:.:.	.:.:.:.	.:.:.:.	.:.:.:.	.:.:.:.	.:.:.:.	.:.:.:.	.:.:.:.	.:.:.:.	.:.:.:.	.:.:.:.	.:.:.:.	.:.:.:.	.:.:.:.	.:.:.:.	.:.:.:.	.:.:.:.	.:.:.:.	.:.:.:.	.:.:.:.	.:.:.:.	.:.:.:.	.:.:.:.	.:.:.:.	.:.:.:.	.:.:.:.	.:.:.:.	.:.:.:.	.:.:.:.	.:.:.:.	.:.:.:.	.:.:.:.	.:.:.:.	.:.:.:.	.:.:.:.	.:.:.:.	.:.:.:.	.:.:.:.	.:.:.:.	.:.:.:.	.:.:.:.	.:.:.:.	.:.:.:.	.:.:.:.	.:.:.:.	.:.:.:.	.:.:.:.	.:.:.:.	.:.:.:.	.:.:.:.	.:.:.:.	.:.:.:.	.:.:.:.	.:.:.:.	.:.:.:.	.:.:.:.	.:.:.:.	.:.:.:.	.:.:.:.	.:.:.:.	.:.:.:.	.:.:.:.	.:.:.:.	.:.:.:.	.:.:.:.	.:.:.:.	.:.:.:.	.:.:.:.	.:.:.:.	.:.:.:.	.:.:.:.	.:.:.:.	.:.:.:.	.:.:.:.	.:.:.:.	.:.:.:.	.:.:.:.	.:.:.:.	.:.:.:.	.:.:.:.	.:.:.:.	.:.:.:.	.:.:.:.	.:.:.:.	.:.:.:.	.:.:.:.	.:.:.:.	.:.:.:.	.:.:.:.	.:.:.:.	.:.:.:.	.:.:.:.	.:.:.:.	.:.:.:.	.:.:.:.	.:.:.:.	.:.:.:.	.:.:.:.	.:.:.:.	.:.:.:.	.:.:.:.	.:.:.:.	.:.:.:.	.:.:.:.	.:.:.:.	.:.:.:.	.:.:.:.	.:.:.:.	.:.:.:.	.:.:.:.	.:.:.:.	.:.:.:.	.:.:.:.	.:.:.:.	.:.:.:.	.:.:.:.	.:.:.:.	.:.:.:.	.:.:.:.	.:.:.:.	.:.:.:.	.:.:.:.	.:.:.:.	.:.:.:.	.:.:.:.	.:.:.:.	.:.:.:.	.:.:.:.	.:.:.:.	.:.:.:.	.:.:.:.	.:.:.:.	.:.:.:.	.:.:.:.	.:.:.:.	.:.:.:.	.:.:.:.	.:.:.:.	.:.:.:.	.:.:.:.	.:.:.:.	.:.:.:.	.:.:.:.	.:.:.:.	.:.:.:.	.:.:.:.	.:.:.:.	.:.:.:.	.:.:.:.	.:.:.:.	.:.:.:.	.:.:.:.	.:.:.:.	.:.:.:.	.:.:.:.	.:.:.:.	.:.:.:.	.:.:.:.	.:.:.:.	.:.:.:.	.:.:.:.	.:.:.:.	.:.:.:.	.:.:.:.	.:.:.:.	.:.:.:.	.:.:.:.	.:.:.:.	.:.:.:.	.:.:.:.	.:.:.:.	.:.:.:.	.:.:.:.	.:.:.:.	.:.:.:.	.:.:.:.	.:.:.:.	.:.:.:.	.:.:.:.	.:.:.:.	.:.:.:.	.:.:.:.	.:.:.:.	.:.:.:.	.:.:.:.	.:.:.:.	.:.:.:.	.:.:.:.	.:.:.:.	.:.:.:.	.:.:.:.	.:.:.:.	.:.:.:.	.:.:.:.	.:.:.:.	.:.:.:.	.:.:.:.	.:.:.:.	.:.:.:.	.:.:.:.	.:.:.:.	.:.:.:.	.:.:.:.	.:.:.:.	.:.:.:.	.:.:.:.	.:.:.:.	.:.:.:.	.:.:.:.	.:.:.:.	.:.:.:.	.:.:.:.	.:.:.:.	.:.:.:.	.:.:.:.	.:.:.:.	.:.:.:.	.:.:.:.	.:.:.:.	.:.:.:.	.:.:.:.	.:.:.:.	.:.:.:.	.:.:.:.	.:.:.:.	.:.:.:.	.:.:.:.	.:.:.:.	.:.:.:.	.:.:.:.	.:.:.:.	.:.:.:.	.:.:.:.	.:.:.:.	.:.:.:.	.:.:.:.	.:.:.:.	.:.:.:.	.:.:.:.	.:.:.:.	.:.:.:.	.:.:.:.	.:.:.:.	.:.:.:.	.:.:.:.	.:.:.:.	.:.:.:.	.:.:.:.	.:.:.:.	.:.:.:.	.:.:.:.	.:.:.:.	.:.:.:.	.:.:.:.	.:.:.:.	.:.:.:.	.:.:.:.	.:.:.:.	.:.:.:.	.:.:.:.	.:.:.:.	.:.:.:.	.:.:.:.	.:.:.:.	.:.:.:.	.:.:.:.	.:.:.:.	.:.:.:.	.:.:.:.	.:.:.:.	.:.:.:.	.:.:.:.	.:.:.:.	.:.:.:.	.:.:.:.	.:.:.:.	.:.:.:.	.:.:.:.	.:.:.:.	.:.:.:.	.:.:.:.	.:.:.:.	.:.:.:.	.:.:.:.	.:.:.:.	.:.:.:.	.:.:.:.	.:.:.:.	.:.:.:.	.:.:.:.	.:.:.:.	.:.:.:.	.:.:.:.	.:.:.:.	.:.:.:.	.:.:.:.	.:.:.:.	.:.:.:.	.:.:.:.	.:.:.:.	.:.:.:.	.:.:.:.	.:.:.:.	.:.:.:.	.:.:.:.	.:.:.:.	.:.:.:.	.:.:.:.	.:.:.:.	.:.:.:.	.:.:.:.	.:.:.:.	.:.:.:.	.:.:.:.	.:.:.:.	.:.:.:.	.:.:.:.	.:.:.:.	.:.:.:.	.:.:.:.	.:.:.:.	.:.:.:.	.:.:.:.	.:.:.:.	.:.:.:.	.:.:.:.	.:.:.:.	.:.:.:.	.:.:.:.	.:.:.:.	.:.:.:.	.:.:.:.	.:.:.:.	.:.:.:.	.:.:.:.	.:.:.:.	.:.:.:.	.:.:.:.	.:.:.:.	.:.:.:.	.:.:.:.	.:.:.:.	.:.:.:.	.:.:.:.	.:.:.:.	.:.:.:.	.:.:.:.	.:.:.:.	.:.:.:.	.:.:.:.	.:.:.:.	.:.:.:.	.:.:.:.	.:.:.:.	.:.:.:.	.:.:.:.	.:.:.:.	.:.:.:.	.:.:.:.	.:.:.:.	.:.:.:.	.:.:.:.	.:.:.:.	.:.:.:.	.:.:.:.	.:.:.:.	.:.:.:.	.:.:.:.	.:.:.:.	.:.:.:.	.:.:.:.	.:.:.:.	.:.:.:.	.:.:.:.	.:.:.:.	.:.:.:.	.:.:.:.	.:.:.:.	.:.:.:.	.:.:.:.	.:.:.:.	.:.:.:.	.:.:.:.	.:.:.:.	.:.:.:.	.:.:.:.	.:.:.:.	.:.:.:.	.:.:.:.	.:.:.:.	.:.:.:.	.:.:.:.	.:.:.:.	.:.:.:.	.:.:.:.	.:.:.:.	.:.:.:.	.:.:.:.	.:.:.:.	.:.:.:.	.:.:.:.	.:.:.:.	.:.:.:.	.:.:.:.	.:.:.:.	.:.:.:.	.:.:.:.	.:.:.:.	.:.:.:.	.:.:.:.	.:.:.:.	.:.:.:.	.:.:.:.	.:.:.:.	.:.:.:.	.:.:.:.	.:.:.:.	.:.:.:.	.:.:.:.	.:.:.:.	.:.:.:.	.:.:.:.	.:.:.:.	.:.:.:.	.:.:.:.	.:.:.:.	.:.:.:.	.:.:.:.	.:.:.:.	.:.:.:.	.:.:.:.	.:.:.:.	.:.:.:.	.:.:.:.	.:.:.:.	.:.:.:.	.:.:.:.	.:.:.:.	.:.:.:.	.:.:.:.	.:.:.:.	.:.:.:.	.:.:.:.	.:.:.:.	.:.:.:.	.:.:.:.	.:.:.:.	.:.:.:.	.:.:.:.	.:.:.:.	.:.:.:.	.:.:.:.	.:.:.:.	.:.:.:.	.:.:.:.	.:.:.:.	.:.:.:.	.:.:.:.	.:.:.:.	.:.:.:.	.:.:.:.	.:.:.:.	.:.:.:.	.:.:.:.	.:.:.:.	.:.:.:.	.:.:.:.	.:.:.:.	.:.:.:.	.:.:.:.	.:.:.:.	.:.:.:.	.:.:.:.	.:.:.:.	.:.:.:.	.:.:.:.	.:.:.:.	.:.:.:.	.:.:.:.	.:.:.:.	.:.:.:.	.:.:.:.	.:.:.:.	.:.:.:.	.:.:.:.	.:.:.:.	.:.:.:.	.:.:.:.	.:.:.:.	.:.:.:.	.:.:.:.	.:.:.:.	.:.:.:.	.:.:.:.	.:.:.:.	.:.:.:.	.:.:.:.	.:.:.:.	.:.:.:.	.:.:.:.	.:.:.:.	.:.:.:.	.:.:.:.	1:127268:6:5	.:.:.:.	.:.:.:.	.:.:.:.	.:.:.:.	.:.:.:.	.:.:.:.	.:.:.:.	.:.:.:.	.:.:.:.	.:.:.:.	.:.:.:.	.:.:.:.	.:.:.:.	.:.:.:.	.:.:.:.	.:.:.:.	.:.:.:.	.:.:.:.	.:.:.:.	.:.:.:.	.:.:.:.	.:.:.:.	.:.:.:.	.:.:.:.	.:.:.:.	.:.:.:.	.:.:.:.	.:.:.:.	.:.:.:.	.:.:.:.	.:.:.:.	.:.:.:.	.:.:.:.	.:.:.:.	.:.:.:.	.:.:.:.	.:.:.:.	.:.:.:.	.:.:.:.	.:.:.:.	.:.:.:.	.:.:.:.	.:.:.:.	.:.:.:.	.:.:.:.	.:.:.:.	.:.:.:.	.:.:.:.	.:.:.:.	.:.:.:.	.:.:.:.	.:.:.:.	.:.:.:.	.:.:.:.	.:.:.:.	.:.:.:.	.:.:.:.	.:.:.:.	.:.:.:.	.:.:.:.	.:.:.:.	.:.:.:.	.:.:.:.	.:.:.:.	.:.:.:.	.:.:.:.	.:.:.:.	.:.:.:.	.:.:.:.	.:.:.:.	.:.:.:.	.:.:.:.	.:.:.:.	.:.:.:.	.:.:.:.	.:.:.:.	.:.:.:.	.:.:.:.	.:.:.:.	.:.:.:.	.:.:.:.	.:.:.:.	.:.:.:.	.:.:.:.	.:.:.:.	.:.:.:.	.:.:.:.	.:.:.:.	.:.:.:.	.:.:.:.	.:.:.:.	.:.:.:.	.:.:.:.	.:.:.:.	.:.:.:.	.:.:.:.	.:.:.:.	.:.:.:.	.:.:.:.	.:.:.:.	.:.:.:.	.:.:.:.	.:.:.:.	.:.:.:.	.:.:.:.	.:.:.:.	.:.:.:.
chrIII	127552	.	C	<INS:ME>	.	PASS	SVTYPE=INS;STRAND=+;FAMILY=TY2	GT:END:RIGHT_FLANKING_READS:LEFT_FLANKING_READS	.:.:.:.	.:.:.:.	.:.:.:.	.:.:.:.	.:.:.:.	.:.:.:.	.:.:.:.	.:.:.:.	.:.:.:.	.:.:.:.	.:.:.:.	.:.:.:.	.:.:.:.	.:.:.:.	.:.:.:.	.:.:.:.	.:.:.:.	.:.:.:.	.:.:.:.	.:.:.:.	.:.:.:.	.:.:.:.	.:.:.:.	.:.:.:.	.:.:.:.	.:.:.:.	.:.:.:.	.:.:.:.	.:.:.:.	.:.:.:.	.:.:.:.	.:.:.:.	.:.:.:.	.:.:.:.	.:.:.:.	.:.:.:.	.:.:.:.	.:.:.:.	.:.:.:.	.:.:.:.	.:.:.:.	.:.:.:.	.:.:.:.	.:.:.:.	.:.:.:.	.:.:.:.	.:.:.:.	.:.:.:.	.:.:.:.	.:.:.:.	.:.:.:.	.:.:.:.	.:.:.:.	.:.:.:.	.:.:.:.	.:.:.:.	.:.:.:.	.:.:.:.	.:.:.:.	.:.:.:.	.:.:.:.	.:.:.:.	.:.:.:.	.:.:.:.	.:.:.:.	.:.:.:.	.:.:.:.	.:.:.:.	.:.:.:.	.:.:.:.	.:.:.:.	.:.:.:.	.:.:.:.	.:.:.:.	.:.:.:.	.:.:.:.	.:.:.:.	.:.:.:.	.:.:.:.	.:.:.:.	.:.:.:.	.:.:.:.	.:.:.:.	.:.:.:.	.:.:.:.	.:.:.:.	.:.:.:.	.:.:.:.	.:.:.:.	.:.:.:.	.:.:.:.	.:.:.:.	.:.:.:.	.:.:.:.	.:.:.:.	.:.:.:.	.:.:.:.	.:.:.:.	.:.:.:.	.:.:.:.	.:.:.:.	.:.:.:.	.:.:.:.	.:.:.:.	.:.:.:.	.:.:.:.	.:.:.:.	.:.:.:.	.:.:.:.	.:.:.:.	.:.:.:.	.:.:.:.	.:.:.:.	.:.:.:.	.:.:.:.	.:.:.:.	.:.:.:.	.:.:.:.	.:.:.:.	.:.:.:.	.:.:.:.	.:.:.:.	.:.:.:.	.:.:.:.	.:.:.:.	.:.:.:.	.:.:.:.	.:.:.:.	.:.:.:.	.:.:.:.	.:.:.:.	.:.:.:.	.:.:.:.	.:.:.:.	.:.:.:.	.:.:.:.	.:.:.:.	.:.:.:.	.:.:.:.	.:.:.:.	.:.:.:.	.:.:.:.	.:.:.:.	.:.:.:.	.:.:.:.	.:.:.:.	.:.:.:.	.:.:.:.	.:.:.:.	.:.:.:.	.:.:.:.	.:.:.:.	.:.:.:.	.:.:.:.	.:.:.:.	.:.:.:.	.:.:.:.	.:.:.:.	.:.:.:.	.:.:.:.	.:.:.:.	.:.:.:.	.:.:.:.	.:.:.:.	.:.:.:.	.:.:.:.	.:.:.:.	.:.:.:.	.:.:.:.	.:.:.:.	.:.:.:.	.:.:.:.	.:.:.:.	.:.:.:.	.:.:.:.	.:.:.:.	.:.:.:.	.:.:.:.	.:.:.:.	.:.:.:.	.:.:.:.	.:.:.:.	.:.:.:.	.:.:.:.	.:.:.:.	.:.:.:.	.:.:.:.	.:.:.:.	.:.:.:.	.:.:.:.	.:.:.:.	.:.:.:.	.:.:.:.	.:.:.:.	.:.:.:.	.:.:.:.	.:.:.:.	.:.:.:.	.:.:.:.	.:.:.:.	.:.:.:.	.:.:.:.	.:.:.:.	.:.:.:.	.:.:.:.	.:.:.:.	.:.:.:.	.:.:.:.	.:.:.:.	.:.:.:.	.:.:.:.	.:.:.:.	.:.:.:.	.:.:.:.	.:.:.:.	.:.:.:.	.:.:.:.	.:.:.:.	.:.:.:.	.:.:.:.	.:.:.:.	.:.:.:.	.:.:.:.	.:.:.:.	.:.:.:.	.:.:.:.	.:.:.:.	.:.:.:.	.:.:.:.	.:.:.:.	.:.:.:.	.:.:.:.	.:.:.:.	.:.:.:.	.:.:.:.	.:.:.:.	.:.:.:.	.:.:.:.	.:.:.:.	.:.:.:.	.:.:.:.	.:.:.:.	.:.:.:.	.:.:.:.	.:.:.:.	.:.:.:.	.:.:.:.	.:.:.:.	.:.:.:.	.:.:.:.	.:.:.:.	.:.:.:.	.:.:.:.	.:.:.:.	.:.:.:.	.:.:.:.	.:.:.:.	.:.:.:.	.:.:.:.	.:.:.:.	.:.:.:.	.:.:.:.	.:.:.:.	.:.:.:.	.:.:.:.	.:.:.:.	.:.:.:.	.:.:.:.	.:.:.:.	.:.:.:.	.:.:.:.	.:.:.:.	.:.:.:.	.:.:.:.	.:.:.:.	.:.:.:.	.:.:.:.	.:.:.:.	.:.:.:.	.:.:.:.	.:.:.:.	.:.:.:.	.:.:.:.	.:.:.:.	.:.:.:.	.:.:.:.	.:.:.:.	.:.:.:.	.:.:.:.	.:.:.:.	.:.:.:.	.:.:.:.	.:.:.:.	.:.:.:.	.:.:.:.	.:.:.:.	.:.:.:.	.:.:.:.	.:.:.:.	.:.:.:.	.:.:.:.	.:.:.:.	.:.:.:.	.:.:.:.	.:.:.:.	.:.:.:.	.:.:.:.	.:.:.:.	.:.:.:.	.:.:.:.	.:.:.:.	.:.:.:.	.:.:.:.	.:.:.:.	.:.:.:.	.:.:.:.	.:.:.:.	.:.:.:.	.:.:.:.	.:.:.:.	.:.:.:.	.:.:.:.	.:.:.:.	.:.:.:.	.:.:.:.	.:.:.:.	.:.:.:.	.:.:.:.	.:.:.:.	.:.:.:.	.:.:.:.	.:.:.:.	.:.:.:.	.:.:.:.	.:.:.:.	.:.:.:.	.:.:.:.	.:.:.:.	.:.:.:.	.:.:.:.	.:.:.:.	.:.:.:.	.:.:.:.	.:.:.:.	.:.:.:.	.:.:.:.	.:.:.:.	.:.:.:.	.:.:.:.	.:.:.:.	.:.:.:.	.:.:.:.	.:.:.:.	.:.:.:.	.:.:.:.	.:.:.:.	.:.:.:.	.:.:.:.	.:.:.:.	.:.:.:.	.:.:.:.	.:.:.:.	.:.:.:.	.:.:.:.	.:.:.:.	.:.:.:.	.:.:.:.	.:.:.:.	.:.:.:.	.:.:.:.	.:.:.:.	.:.:.:.	.:.:.:.	.:.:.:.	.:.:.:.	.:.:.:.	.:.:.:.	.:.:.:.	.:.:.:.	.:.:.:.	.:.:.:.	.:.:.:.	.:.:.:.	.:.:.:.	.:.:.:.	.:.:.:.	.:.:.:.	.:.:.:.	.:.:.:.	1:127556:3:4	.:.:.:.	.:.:.:.	.:.:.:.	.:.:.:.	.:.:.:.	.:.:.:.	.:.:.:.	.:.:.:.	.:.:.:.	.:.:.:.	.:.:.:.	.:.:.:.	.:.:.:.	.:.:.:.	.:.:.:.	.:.:.:.	.:.:.:.	.:.:.:.	.:.:.:.	.:.:.:.	.:.:.:.	.:.:.:.	.:.:.:.	.:.:.:.	.:.:.:.	.:.:.:.	.:.:.:.	.:.:.:.	.:.:.:.	.:.:.:.	.:.:.:.	.:.:.:.	.:.:.:.	.:.:.:.	.:.:.:.	.:.:.:.	.:.:.:.	.:.:.:.	.:.:.:.	.:.:.:.	.:.:.:.	.:.:.:.	.:.:.:.	.:.:.:.	.:.:.:.	.:.:.:.	.:.:.:.	.:.:.:.	.:.:.:.	.:.:.:.	.:.:.:.	.:.:.:.	.:.:.:.	.:.:.:.	.:.:.:.	.:.:.:.	.:.:.:.	.:.:.:.	.:.:.:.	.:.:.:.	.:.:.:.	.:.:.:.	.:.:.:.	.:.:.:.	.:.:.:.	.:.:.:.	.:.:.:.	.:.:.:.	.:.:.:.	.:.:.:.	.:.:.:.	.:.:.:.	.:.:.:.	.:.:.:.	.:.:.:.	.:.:.:.	.:.:.:.	.:.:.:.	.:.:.:.	.:.:.:.	.:.:.:.	.:.:.:.	.:.:.:.	.:.:.:.	.:.:.:.	.:.:.:.	.:.:.:.	.:.:.:.	.:.:.:.	.:.:.:.	.:.:.:.	.:.:.:.	.:.:.:.	.:.:.:.	.:.:.:.	.:.:.:.	.:.:.:.	.:.:.:.	.:.:.:.	.:.:.:.	.:.:.:.	.:.:.:.	.:.:.:.	.:.:.:.	.:.:.:.	.:.:.:.	.:.:.:.	.:.:.:.	.:.:.:.	.:.:.:.	.:.:.:.	.:.:.:.	.:.:.:.	.:.:.:.	.:.:.:.	.:.:.:.	.:.:.:.	.:.:.:.	.:.:.:.	.:.:.:.	.:.:.:.	.:.:.:.	.:.:.:.	.:.:.:.	.:.:.:.	.:.:.:.	.:.:.:.	.:.:.:.	.:.:.:.	.:.:.:.	.:.:.:.	.:.:.:.	.:.:.:.	.:.:.:.	.:.:.:.	.:.:.:.	.:.:.:.	.:.:.:.	.:.:.:.	.:.:.:.	.:.:.:.	.:.:.:.	.:.:.:.	.:.:.:.	.:.:.:.	.:.:.:.	.:.:.:.	.:.:.:.	.:.:.:.	.:.:.:.	.:.:.:.	.:.:.:.	.:.:.:.	.:.:.:.	.:.:.:.	.:.:.:.	.:.:.:.	.:.:.:.	.:.:.:.	.:.:.:.	.:.:.:.	.:.:.:.	.:.:.:.	.:.:.:.	.:.:.:.	.:.:.:.	.:.:.:.	.:.:.:.	.:.:.:.	.:.:.:.	.:.:.:.	.:.:.:.	.:.:.:.	.:.:.:.	.:.:.:.	.:.:.:.	.:.:.:.	.:.:.:.	.:.:.:.	.:.:.:.	.:.:.:.	.:.:.:.	.:.:.:.	.:.:.:.	.:.:.:.	.:.:.:.	.:.:.:.	1:127556:1:2	.:.:.:.	.:.:.:.	.:.:.:.	.:.:.:.	.:.:.:.	.:.:.:.	.:.:.:.	.:.:.:.	.:.:.:.	.:.:.:.	.:.:.:.	.:.:.:.	.:.:.:.	.:.:.:.	.:.:.:.	.:.:.:.	.:.:.:.	.:.:.:.	.:.:.:.	.:.:.:.	.:.:.:.	.:.:.:.	.:.:.:.	.:.:.:.	.:.:.:.	.:.:.:.	.:.:.:.	.:.:.:.	.:.:.:.	.:.:.:.	.:.:.:.	.:.:.:.	.:.:.:.	.:.:.:.	.:.:.:.	.:.:.:.	.:.:.:.	.:.:.:.	.:.:.:.	.:.:.:.	.:.:.:.	.:.:.:.	.:.:.:.	.:.:.:.	.:.:.:.	.:.:.:.	.:.:.:.	.:.:.:.	.:.:.:.	.:.:.:.	.:.:.:.	.:.:.:.	.:.:.:.	.:.:.:.	.:.:.:.	.:.:.:.	.:.:.:.	.:.:.:.	.:.:.:.	.:.:.:.	.:.:.:.	.:.:.:.	.:.:.:.	.:.:.:.	.:.:.:.	.:.:.:.	.:.:.:.	.:.:.:.	.:.:.:.	.:.:.:.	.:.:.:.	.:.:.:.	.:.:.:.	.:.:.:.	.:.:.:.	.:.:.:.	.:.:.:.	.:.:.:.	.:.:.:.	.:.:.:.	.:.:.:.	.:.:.:.	.:.:.:.	.:.:.:.	.:.:.:.	.:.:.:.	.:.:.:.	.:.:.:.	.:.:.:.	.:.:.:.	.:.:.:.	.:.:.:.	.:.:.:.	.:.:.:.	.:.:.:.	.:.:.:.	.:.:.:.	.:.:.:.	.:.:.:.	.:.:.:.	.:.:.:.	.:.:.:.	.:.:.:.	.:.:.:.	.:.:.:.	.:.:.:.	.:.:.:.	.:.:.:.	.:.:.:.	.:.:.:.	.:.:.:.	.:.:.:.	.:.:.:.	.:.:.:.	.:.:.:.	.:.:.:.	.:.:.:.	.:.:.:.	.:.:.:.	.:.:.:.	.:.:.:.	.:.:.:.	1:127556:2:3	.:.:.:.	.:.:.:.	.:.:.:.	.:.:.:.	.:.:.:.	.:.:.:.	.:.:.:.	.:.:.:.	.:.:.:.	.:.:.:.	.:.:.:.	.:.:.:.	.:.:.:.	.:.:.:.	.:.:.:.	.:.:.:.	.:.:.:.	.:.:.:.	.:.:.:.	.:.:.:.	.:.:.:.	.:.:.:.	.:.:.:.	.:.:.:.	.:.:.:.	.:.:.:.	.:.:.:.	.:.:.:.	.:.:.:.	.:.:.:.	.:.:.:.	.:.:.:.	.:.:.:.	.:.:.:.	.:.:.:.	.:.:.:.	.:.:.:.	.:.:.:.	.:.:.:.	.:.:.:.	.:.:.:.	.:.:.:.	.:.:.:.	.:.:.:.	.:.:.:.	.:.:.:.	.:.:.:.	.:.:.:.	.:.:.:.	.:.:.:.	.:.:.:.	.:.:.:.	.:.:.:.	.:.:.:.	.:.:.:.	.:.:.:.	.:.:.:.	.:.:.:.	.:.:.:.	.:.:.:.	.:.:.:.	.:.:.:.	.:.:.:.	.:.:.:.	.:.:.:.	.:.:.:.	.:.:.:.	.:.:.:.	.:.:.:.	.:.:.:.	.:.:.:.	.:.:.:.	.:.:.:.	.:.:.:.	.:.:.:.	.:.:.:.	.:.:.:.	.:.:.:.	.:.:.:.	.:.:.:.	.:.:.:.	.:.:.:.	.:.:.:.	.:.:.:.	.:.:.:.	.:.:.:.	.:.:.:.	.:.:.:.	.:.:.:.	.:.:.:.	.:.:.:.	.:.:.:.	.:.:.:.	.:.:.:.	.:.:.:.	.:.:.:.	.:.:.:.	.:.:.:.	.:.:.:.	.:.:.:.	.:.:.:.	.:.:.:.	.:.:.:.	.:.:.:.	.:.:.:.	.:.:.:.	.:.:.:.	.:.:.:.	.:.:.:.	.:.:.:.	.:.:.:.	.:.:.:.	.:.:.:.	.:.:.:.	.:.:.:.	.:.:.:.	.:.:.:.	.:.:.:.	.:.:.:.	.:.:.:.	.:.:.:.	.:.:.:.	.:.:.:.	.:.:.:.	.:.:.:.	.:.:.:.	.:.:.:.	.:.:.:.	.:.:.:.	.:.:.:.	.:.:.:.	.:.:.:.	.:.:.:.	.:.:.:.	1:127556:6:1	.:.:.:.	.:.:.:.	.:.:.:.	.:.:.:.	.:.:.:.	.:.:.:.	.:.:.:.	.:.:.:.	.:.:.:.	.:.:.:.	.:.:.:.	.:.:.:.	.:.:.:.	.:.:.:.	.:.:.:.	.:.:.:.	.:.:.:.	.:.:.:.	.:.:.:.	.:.:.:.	.:.:.:.	.:.:.:.	.:.:.:.	.:.:.:.	.:.:.:.	.:.:.:.	.:.:.:.	.:.:.:.	.:.:.:.	.:.:.:.	.:.:.:.	.:.:.:.	.:.:.:.	.:.:.:.	.:.:.:.	.:.:.:.	.:.:.:.	.:.:.:.	.:.:.:.	.:.:.:.	.:.:.:.	.:.:.:.	.:.:.:.	.:.:.:.	.:.:.:.	.:.:.:.	.:.:.:.	.:.:.:.	.:.:.:.	.:.:.:.	.:.:.:.	.:.:.:.	.:.:.:.	.:.:.:.	.:.:.:.	.:.:.:.	.:.:.:.	.:.:.:.	.:.:.:.	.:.:.:.	.:.:.:.	.:.:.:.	.:.:.:.	.:.:.:.	.:.:.:.	.:.:.:.	.:.:.:.	.:.:.:.	.:.:.:.	.:.:.:.	.:.:.:.	.:.:.:.	.:.:.:.	.:.:.:.	.:.:.:.	.:.:.:.	.:.:.:.	.:.:.:.	.:.:.:.	.:.:.:.	.:.:.:.	.:.:.:.	.:.:.:.	.:.:.:.	.:.:.:.	.:.:.:.	.:.:.:.	.:.:.:.	.:.:.:.	.:.:.:.	.:.:.:.	.:.:.:.	.:.:.:.	.:.:.:.	.:.:.:.	.:.:.:.	.:.:.:.	.:.:.:.	.:.:.:.	.:.:.:.	.:.:.:.	.:.:.:.	.:.:.:.	.:.:.:.	.:.:.:.	.:.:.:.	.:.:.:.	.:.:.:.	.:.:.:.	.:.:.:.	.:.:.:.	.:.:.:.	.:.:.:.	.:.:.:.	.:.:.:.	.:.:.:.	.:.:.:.	.:.:.:.	.:.:.:.	.:.:.:.	.:.:.:.	.:.:.:.	.:.:.:.	.:.:.:.	.:.:.:.	.:.:.:.	.:.:.:.	.:.:.:.	.:.:.:.	.:.:.:.	.:.:.:.	.:.:.:.	.:.:.:.	.:.:.:.	.:.:.:.	.:.:.:.	.:.:.:.	.:.:.:.	.:.:.:.	.:.:.:.	.:.:.:.	.:.:.:.	.:.:.:.	.:.:.:.	.:.:.:.	.:.:.:.	.:.:.:.	.:.:.:.	.:.:.:.	.:.:.:.	.:.:.:.	.:.:.:.	.:.:.:.	.:.:.:.	.:.:.:.	.:.:.:.	.:.:.:.	.:.:.:.	.:.:.:.	.:.:.:.	.:.:.:.	.:.:.:.	.:.:.:.	.:.:.:.	.:.:.:.	.:.:.:.	.:.:.:.	.:.:.:.	.:.:.:.	.:.:.:.	.:.:.:.	.:.:.:.	.:.:.:.	.:.:.:.	.:.:.:.
chrIII	127697	.	G	<INS:ME>	.	PASS	SVTYPE=INS;STRAND=-;FAMILY=TY3	GT:END:RIGHT_FLANKING_READS:LEFT_FLANKING_READS	.:.:.:.	.:.:.:.	.:.:.:.	.:.:.:.	.:.:.:.	.:.:.:.	.:.:.:.	.:.:.:.	.:.:.:.	.:.:.:.	.:.:.:.	.:.:.:.	.:.:.:.	.:.:.:.	.:.:.:.	.:.:.:.	.:.:.:.	.:.:.:.	.:.:.:.	.:.:.:.	.:.:.:.	.:.:.:.	.:.:.:.	.:.:.:.	.:.:.:.	.:.:.:.	.:.:.:.	.:.:.:.	.:.:.:.	.:.:.:.	.:.:.:.	.:.:.:.	.:.:.:.	.:.:.:.	.:.:.:.	.:.:.:.	.:.:.:.	.:.:.:.	.:.:.:.	.:.:.:.	.:.:.:.	.:.:.:.	.:.:.:.	.:.:.:.	.:.:.:.	.:.:.:.	.:.:.:.	.:.:.:.	.:.:.:.	.:.:.:.	.:.:.:.	.:.:.:.	.:.:.:.	.:.:.:.	.:.:.:.	1:127701:4:7	.:.:.:.	.:.:.:.	.:.:.:.	.:.:.:.	.:.:.:.	.:.:.:.	.:.:.:.	.:.:.:.	.:.:.:.	.:.:.:.	.:.:.:.	.:.:.:.	.:.:.:.	.:.:.:.	.:.:.:.	.:.:.:.	.:.:.:.	.:.:.:.	.:.:.:.	.:.:.:.	.:.:.:.	.:.:.:.	.:.:.:.	.:.:.:.	.:.:.:.	.:.:.:.	.:.:.:.	.:.:.:.	.:.:.:.	.:.:.:.	.:.:.:.	.:.:.:.	.:.:.:.	.:.:.:.	.:.:.:.	.:.:.:.	.:.:.:.	.:.:.:.	.:.:.:.	.:.:.:.	.:.:.:.	.:.:.:.	.:.:.:.	.:.:.:.	.:.:.:.	.:.:.:.	.:.:.:.	.:.:.:.	.:.:.:.	.:.:.:.	.:.:.:.	.:.:.:.	.:.:.:.	.:.:.:.	.:.:.:.	.:.:.:.	.:.:.:.	.:.:.:.	.:.:.:.	.:.:.:.	.:.:.:.	.:.:.:.	.:.:.:.	.:.:.:.	.:.:.:.	.:.:.:.	.:.:.:.	.:.:.:.	.:.:.:.	.:.:.:.	.:.:.:.	.:.:.:.	.:.:.:.	.:.:.:.	.:.:.:.	.:.:.:.	.:.:.:.	.:.:.:.	.:.:.:.	.:.:.:.	.:.:.:.	.:.:.:.	.:.:.:.	.:.:.:.	.:.:.:.	.:.:.:.	.:.:.:.	.:.:.:.	.:.:.:.	.:.:.:.	.:.:.:.	.:.:.:.	.:.:.:.	.:.:.:.	.:.:.:.	.:.:.:.	.:.:.:.	.:.:.:.	.:.:.:.	.:.:.:.	.:.:.:.	.:.:.:.	.:.:.:.	.:.:.:.	.:.:.:.	.:.:.:.	.:.:.:.	.:.:.:.	.:.:.:.	.:.:.:.	.:.:.:.	.:.:.:.	.:.:.:.	.:.:.:.	.:.:.:.	.:.:.:.	.:.:.:.	.:.:.:.	.:.:.:.	.:.:.:.	.:.:.:.	.:.:.:.	.:.:.:.	.:.:.:.	.:.:.:.	.:.:.:.	.:.:.:.	.:.:.:.	.:.:.:.	.:.:.:.	.:.:.:.	.:.:.:.	.:.:.:.	.:.:.:.	.:.:.:.	.:.:.:.	.:.:.:.	.:.:.:.	.:.:.:.	.:.:.:.	.:.:.:.	.:.:.:.	.:.:.:.	.:.:.:.	.:.:.:.	.:.:.:.	.:.:.:.	.:.:.:.	.:.:.:.	.:.:.:.	.:.:.:.	.:.:.:.	.:.:.:.	.:.:.:.	.:.:.:.	.:.:.:.	.:.:.:.	.:.:.:.	.:.:.:.	.:.:.:.	.:.:.:.	.:.:.:.	.:.:.:.	.:.:.:.	.:.:.:.	.:.:.:.	.:.:.:.	.:.:.:.	.:.:.:.	.:.:.:.	.:.:.:.	.:.:.:.	.:.:.:.	.:.:.:.	.:.:.:.	.:.:.:.	.:.:.:.	.:.:.:.	.:.:.:.	.:.:.:.	.:.:.:.	.:.:.:.	.:.:.:.	.:.:.:.	.:.:.:.	.:.:.:.	.:.:.:.	.:.:.:.	.:.:.:.	.:.:.:.	.:.:.:.	.:.:.:.	.:.:.:.	.:.:.:.	.:.:.:.	.:.:.:.	.:.:.:.	.:.:.:.	.:.:.:.	.:.:.:.	.:.:.:.	.:.:.:.	.:.:.:.	.:.:.:.	.:.:.:.	.:.:.:.	.:.:.:.	.:.:.:.	.:.:.:.	.:.:.:.	.:.:.:.	.:.:.:.	.:.:.:.	.:.:.:.	.:.:.:.	.:.:.:.	.:.:.:.	.:.:.:.	.:.:.:.	.:.:.:.	.:.:.:.	.:.:.:.	.:.:.:.	.:.:.:.	.:.:.:.	.:.:.:.	.:.:.:.	.:.:.:.	.:.:.:.	.:.:.:.	.:.:.:.	.:.:.:.	.:.:.:.	.:.:.:.	.:.:.:.	.:.:.:.	.:.:.:.	.:.:.:.	.:.:.:.	.:.:.:.	.:.:.:.	.:.:.:.	.:.:.:.	.:.:.:.	.:.:.:.	.:.:.:.	.:.:.:.	.:.:.:.	.:.:.:.	.:.:.:.	.:.:.:.	.:.:.:.	.:.:.:.	.:.:.:.	.:.:.:.	.:.:.:.	.:.:.:.	.:.:.:.	.:.:.:.	.:.:.:.	.:.:.:.	.:.:.:.	.:.:.:.	.:.:.:.	.:.:.:.	.:.:.:.	.:.:.:.	.:.:.:.	.:.:.:.	.:.:.:.	.:.:.:.	.:.:.:.	.:.:.:.	.:.:.:.	1:127701:10:3	.:.:.:.	.:.:.:.	.:.:.:.	.:.:.:.	.:.:.:.	.:.:.:.	.:.:.:.	.:.:.:.	.:.:.:.	.:.:.:.	.:.:.:.	.:.:.:.	.:.:.:.	.:.:.:.	.:.:.:.	.:.:.:.	.:.:.:.	.:.:.:.	.:.:.:.	.:.:.:.	.:.:.:.	.:.:.:.	.:.:.:.	.:.:.:.	.:.:.:.	.:.:.:.	.:.:.:.	.:.:.:.	.:.:.:.	.:.:.:.	.:.:.:.	.:.:.:.	.:.:.:.	.:.:.:.	.:.:.:.	.:.:.:.	.:.:.:.	.:.:.:.	.:.:.:.	.:.:.:.	.:.:.:.	.:.:.:.	.:.:.:.	.:.:.:.	.:.:.:.	.:.:.:.	.:.:.:.	.:.:.:.	.:.:.:.	.:.:.:.	.:.:.:.	.:.:.:.	.:.:.:.	.:.:.:.	.:.:.:.	.:.:.:.	.:.:.:.	.:.:.:.	.:.:.:.	.:.:.:.	.:.:.:.	.:.:.:.	.:.:.:.	.:.:.:.	.:.:.:.	.:.:.:.	.:.:.:.	.:.:.:.	.:.:.:.	.:.:.:.	.:.:.:.	.:.:.:.	.:.:.:.	.:.:.:.	.:.:.:.	.:.:.:.	.:.:.:.	.:.:.:.	.:.:.:.	.:.:.:.	.:.:.:.	.:.:.:.	.:.:.:.	.:.:.:.	.:.:.:.	.:.:.:.	.:.:.:.	.:.:.:.	.:.:.:.	.:.:.:.	.:.:.:.	.:.:.:.	.:.:.:.	.:.:.:.	.:.:.:.	.:.:.:.	.:.:.:.	.:.:.:.	.:.:.:.	.:.:.:.	.:.:.:.	.:.:.:.	.:.:.:.	.:.:.:.	.:.:.:.	.:.:.:.	.:.:.:.	.:.:.:.	.:.:.:.	.:.:.:.	.:.:.:.	.:.:.:.	.:.:.:.	.:.:.:.	.:.:.:.	.:.:.:.	.:.:.:.	.:.:.:.	.:.:.:.	.:.:.:.	.:.:.:.	.:.:.:.	.:.:.:.	.:.:.:.	.:.:.:.	.:.:.:.	.:.:.:.	.:.:.:.	.:.:.:.	.:.:.:.	.:.:.:.	.:.:.:.	.:.:.:.	.:.:.:.	.:.:.:.	.:.:.:.	.:.:.:.	.:.:.:.	.:.:.:.	.:.:.:.	.:.:.:.	.:.:.:.	.:.:.:.	.:.:.:.	.:.:.:.	.:.:.:.	.:.:.:.	.:.:.:.	.:.:.:.	.:.:.:.	.:.:.:.	.:.:.:.	.:.:.:.	.:.:.:.	.:.:.:.	.:.:.:.	.:.:.:.	.:.:.:.	.:.:.:.	.:.:.:.	.:.:.:.	.:.:.:.	.:.:.:.	.:.:.:.	.:.:.:.	.:.:.:.	.:.:.:.	.:.:.:.	.:.:.:.	.:.:.:.	.:.:.:.	.:.:.:.	.:.:.:.	.:.:.:.	.:.:.:.	.:.:.:.	.:.:.:.	.:.:.:.	.:.:.:.	.:.:.:.	.:.:.:.	.:.:.:.	.:.:.:.	.:.:.:.	.:.:.:.	.:.:.:.	.:.:.:.	.:.:.:.	.:.:.:.	.:.:.:.	.:.:.:.	.:.:.:.	.:.:.:.	.:.:.:.	.:.:.:.	.:.:.:.	.:.:.:.	.:.:.:.	.:.:.:.	.:.:.:.	.:.:.:.	.:.:.:.	.:.:.:.	.:.:.:.	.:.:.:.	.:.:.:.	.:.:.:.	.:.:.:.	.:.:.:.	.:.:.:.	.:.:.:.	.:.:.:.	.:.:.:.	.:.:.:.	.:.:.:.	.:.:.:.	.:.:.:.	.:.:.:.	.:.:.:.	.:.:.:.	.:.:.:.	.:.:.:.	.:.:.:.	.:.:.:.	.:.:.:.	.:.:.:.	.:.:.:.	.:.:.:.	.:.:.:.	.:.:.:.	.:.:.:.	.:.:.:.	.:.:.:.	.:.:.:.	.:.:.:.	.:.:.:.	.:.:.:.	.:.:.:.	.:.:.:.	.:.:.:.	.:.:.:.	.:.:.:.	.:.:.:.	.:.:.:.	.:.:.:.	.:.:.:.	.:.:.:.	.:.:.:.	.:.:.:.	.:.:.:.	.:.:.:.	.:.:.:.	.:.:.:.	.:.:.:.	.:.:.:.	.:.:.:.	.:.:.:.	.:.:.:.	.:.:.:.	.:.:.:.	.:.:.:.	.:.:.:.	.:.:.:.	.:.:.:.	.:.:.:.	.:.:.:.	.:.:.:.	.:.:.:.	.:.:.:.	.:.:.:.	.:.:.:.	.:.:.:.	.:.:.:.	.:.:.:.	.:.:.:.	.:.:.:.	.:.:.:.	.:.:.:.	.:.:.:.	.:.:.:.	.:.:.:.	.:.:.:.	.:.:.:.	.:.:.:.	.:.:.:.	.:.:.:.	.:.:.:.	.:.:.:.	.:.:.:.	.:.:.:.	.:.:.:.	.:.:.:.	.:.:.:.	.:.:.:.	.:.:.:.	.:.:.:.	.:.:.:.	.:.:.:.	.:.:.:.	.:.:.:.	.:.:.:.	.:.:.:.	.:.:.:.	.:.:.:.	.:.:.:.	.:.:.:.	.:.:.:.	.:.:.:.	.:.:.:.	.:.:.:.	.:.:.:.	.:.:.:.	.:.:.:.	.:.:.:.	.:.:.:.	.:.:.:.	.:.:.:.	.:.:.:.	.:.:.:.	.:.:.:.	.:.:.:.	.:.:.:.	.:.:.:.	.:.:.:.	.:.:.:.	.:.:.:.	.:.:.:.	.:.:.:.	.:.:.:.	.:.:.:.	.:.:.:.	.:.:.:.	.:.:.:.	.:.:.:.	.:.:.:.	.:.:.:.	.:.:.:.	.:.:.:.	.:.:.:.	.:.:.:.	.:.:.:.	.:.:.:.	.:.:.:.	.:.:.:.	.:.:.:.	.:.:.:.	.:.:.:.	.:.:.:.	.:.:.:.	.:.:.:.	.:.:.:.	.:.:.:.	.:.:.:.	.:.:.:.	.:.:.:.	.:.:.:.	.:.:.:.	.:.:.:.	.:.:.:.	.:.:.:.	.:.:.:.	.:.:.:.	.:.:.:.	.:.:.:.	.:.:.:.	.:.:.:.	.:.:.:.	.:.:.:.	.:.:.:.	.:.:.:.	.:.:.:.	.:.:.:.	.:.:.:.	.:.:.:.	.:.:.:.	.:.:.:.	.:.:.:.	.:.:.:.	.:.:.:.	.:.:.:.	.:.:.:.	.:.:.:.	.:.:.:.	.:.:.:.	.:.:.:.	.:.:.:.	.:.:.:.	.:.:.:.	.:.:.:.	.:.:.:.	.:.:.:.	1:127701:1:7	.:.:.:.	.:.:.:.	.:.:.:.	.:.:.:.	.:.:.:.	.:.:.:.	.:.:.:.	.:.:.:.	.:.:.:.	.:.:.:.	.:.:.:.	.:.:.:.	.:.:.:.	.:.:.:.	.:.:.:.	.:.:.:.	.:.:.:.	.:.:.:.	.:.:.:.	.:.:.:.	.:.:.:.	.:.:.:.	.:.:.:.	.:.:.:.	.:.:.:.	.:.:.:.	.:.:.:.	.:.:.:.	.:.:.:.	.:.:.:.	.:.:.:.	.:.:.:.	.:.:.:.	.:.:.:.	.:.:.:.	.:.:.:.	.:.:.:.	.:.:.:.	.:.:.:.	.:.:.:.	.:.:.:.	.:.:.:.	.:.:.:.	.:.:.:.	.:.:.:.	.:.:.:.	.:.:.:.	.:.:.:.	.:.:.:.	.:.:.:.	.:.:.:.	.:.:.:.	.:.:.:.	.:.:.:.	1:127701:1:9	.:.:.:.	.:.:.:.	.:.:.:.	.:.:.:.	.:.:.:.	.:.:.:.	.:.:.:.	.:.:.:.	.:.:.:.	.:.:.:.	.:.:.:.	.:.:.:.	.:.:.:.	.:.:.:.	.:.:.:.	.:.:.:.	.:.:.:.	.:.:.:.	.:.:.:.	.:.:.:.	.:.:.:.	.:.:.:.	.:.:.:.	.:.:.:.	.:.:.:.	.:.:.:.	.:.:.:.	.:.:.:.	.:.:.:.	.:.:.:.	.:.:.:.	.:.:.:.	.:.:.:.	.:.:.:.	.:.:.:.	.:.:.:.	.:.:.:.	.:.:.:.	.:.:.:.	.:.:.:.	.:.:.:.	.:.:.:.	.:.:.:.	.:.:.:.	.:.:.:.	.:.:.:.	.:.:.:.	.:.:.:.	.:.:.:.	.:.:.:.	.:.:.:.	.:.:.:.	.:.:.:.	.:.:.:.	.:.:.:.	.:.:.:.	.:.:.:.	.:.:.:.	.:.:.:.	.:.:.:.	.:.:.:.	.:.:.:.	.:.:.:.	.:.:.:.	.:.:.:.	.:.:.:.	.:.:.:.	.:.:.:.	.:.:.:.	.:.:.:.	.:.:.:.	.:.:.:.	.:.:.:.	.:.:.:.	.:.:.:.	.:.:.:.	.:.:.:.	.:.:.:.	.:.:.:.	.:.:.:.	.:.:.:.	.:.:.:.	.:.:.:.	.:.:.:.	.:.:.:.	.:.:.:.	.:.:.:.	.:.:.:.	.:.:.:.	.:.:.:.	.:.:.:.	.:.:.:.	.:.:.:.	.:.:.:.	.:.:.:.	.:.:.:.	.:.:.:.	.:.:.:.	.:.:.:.	.:.:.:.	.:.:.:.	.:.:.:.	.:.:.:.	.:.:.:.	.:.:.:.	.:.:.:.	.:.:.:.	.:.:.:.	.:.:.:.	.:.:.:.	.:.:.:.	.:.:.:.	.:.:.:.	.:.:.:.	.:.:.:.	.:.:.:.	.:.:.:.	.:.:.:.	.:.:.:.	.:.:.:.	.:.:.:.	.:.:.:.	.:.:.:.	.:.:.:.	.:.:.:.	.:.:.:.	.:.:.:.	.:.:.:.	.:.:.:.	.:.:.:.	.:.:.:.	.:.:.:.	.:.:.:.	.:.:.:.	.:.:.:.	.:.:.:.	.:.:.:.	.:.:.:.	1:127701:1:6	.:.:.:.	.:.:.:.	.:.:.:.	.:.:.:.	.:.:.:.	.:.:.:.	.:.:.:.	.:.:.:.	.:.:.:.	.:.:.:.	.:.:.:.	.:.:.:.	.:.:.:.	.:.:.:.	.:.:.:.	.:.:.:.	.:.:.:.	.:.:.:.	.:.:.:.	.:.:.:.	.:.:.:.	.:.:.:.	.:.:.:.	.:.:.:.	.:.:.:.	.:.:.:.	.:.:.:.	.:.:.:.	.:.:.:.	.:.:.:.	.:.:.:.	.:.:.:.	.:.:.:.	.:.:.:.	.:.:.:.	.:.:.:.	.:.:.:.	.:.:.:.	.:.:.:.	.:.:.:.	.:.:.:.	.:.:.:.	.:.:.:.	.:.:.:.	.:.:.:.	.:.:.:.	.:.:.:.	.:.:.:.	.:.:.:.	.:.:.:.	.:.:.:.	.:.:.:.	.:.:.:.	.:.:.:.	.:.:.:.	.:.:.:.	.:.:.:.	.:.:.:.	.:.:.:.	.:.:.:.	.:.:.:.	.:.:.:.	.:.:.:.	.:.:.:.	.:.:.:.	.:.:.:.	.:.:.:.	.:.:.:.	.:.:.:.	.:.:.:.	.:.:.:.	.:.:.:.	.:.:.:.	.:.:.:.	.:.:.:.	.:.:.:.	.:.:.:.	.:.:.:.	.:.:.:.	.:.:.:.	.:.:.:.	.:.:.:.	.:.:.:.	.:.:.:.	.:.:.:.	.:.:.:.	.:.:.:.	.:.:.:.	.:.:.:.	.:.:.:.	.:.:.:.	.:.:.:.	.:.:.:.	.:.:.:.
chrIII	127697	.	G	<INS:ME>	.	PASS	SVTYPE=INS;STRAND=+;FAMILY=TY3	GT:END:RIGHT_FLANKING_READS:LEFT_FLANKING_READS	.:.:.:.	.:.:.:.	.:.:.:.	.:.:.:.	.:.:.:.	.:.:.:.	.:.:.:.	.:.:.:.	.:.:.:.	1:127701:6:12	.:.:.:.	.:.:.:.	.:.:.:.	.:.:.:.	.:.:.:.	.:.:.:.	.:.:.:.	.:.:.:.	.:.:.:.	.:.:.:.	.:.:.:.	.:.:.:.	.:.:.:.	.:.:.:.	.:.:.:.	.:.:.:.	.:.:.:.	.:.:.:.	.:.:.:.	.:.:.:.	.:.:.:.	.:.:.:.	.:.:.:.	.:.:.:.	.:.:.:.	.:.:.:.	.:.:.:.	.:.:.:.	.:.:.:.	.:.:.:.	.:.:.:.	.:.:.:.	.:.:.:.	.:.:.:.	.:.:.:.	.:.:.:.	.:.:.:.	.:.:.:.	.:.:.:.	.:.:.:.	.:.:.:.	.:.:.:.	.:.:.:.	.:.:.:.	.:.:.:.	.:.:.:.	.:.:.:.	.:.:.:.	.:.:.:.	.:.:.:.	.:.:.:.	.:.:.:.	.:.:.:.	.:.:.:.	.:.:.:.	.:.:.:.	.:.:.:.	.:.:.:.	.:.:.:.	.:.:.:.	.:.:.:.	.:.:.:.	.:.:.:.	.:.:.:.	.:.:.:.	.:.:.:.	.:.:.:.	.:.:.:.	.:.:.:.	.:.:.:.	.:.:.:.	.:.:.:.	.:.:.:.	.:.:.:.	.:.:.:.	.:.:.:.	.:.:.:.	.:.:.:.	.:.:.:.	.:.:.:.	.:.:.:.	.:.:.:.	.:.:.:.	.:.:.:.	.:.:.:.	.:.:.:.	.:.:.:.	.:.:.:.	.:.:.:.	.:.:.:.	.:.:.:.	.:.:.:.	.:.:.:.	.:.:.:.	.:.:.:.	.:.:.:.	.:.:.:.	.:.:.:.	.:.:.:.	.:.:.:.	.:.:.:.	.:.:.:.	.:.:.:.	.:.:.:.	.:.:.:.	.:.:.:.	.:.:.:.	.:.:.:.	.:.:.:.	.:.:.:.	.:.:.:.	.:.:.:.	.:.:.:.	.:.:.:.	.:.:.:.	.:.:.:.	.:.:.:.	.:.:.:.	.:.:.:.	.:.:.:.	.:.:.:.	.:.:.:.	.:.:.:.	.:.:.:.	.:.:.:.	.:.:.:.	.:.:.:.	.:.:.:.	.:.:.:.	.:.:.:.	.:.:.:.	.:.:.:.	.:.:.:.	.:.:.:.	.:.:.:.	.:.:.:.	.:.:.:.	.:.:.:.	.:.:.:.	.:.:.:.	.:.:.:.	.:.:.:.	.:.:.:.	.:.:.:.	.:.:.:.	.:.:.:.	.:.:.:.	.:.:.:.	.:.:.:.	.:.:.:.	.:.:.:.	.:.:.:.	.:.:.:.	.:.:.:.	.:.:.:.	.:.:.:.	.:.:.:.	.:.:.:.	.:.:.:.	.:.:.:.	.:.:.:.	.:.:.:.	.:.:.:.	.:.:.:.	.:.:.:.	.:.:.:.	.:.:.:.	.:.:.:.	.:.:.:.	.:.:.:.	.:.:.:.	.:.:.:.	.:.:.:.	.:.:.:.	.:.:.:.	.:.:.:.	.:.:.:.	.:.:.:.	.:.:.:.	.:.:.:.	.:.:.:.	.:.:.:.	.:.:.:.	.:.:.:.	.:.:.:.	.:.:.:.	.:.:.:.	.:.:.:.	.:.:.:.	.:.:.:.	.:.:.:.	.:.:.:.	.:.:.:.	.:.:.:.	.:.:.:.	.:.:.:.	.:.:.:.	.:.:.:.	.:.:.:.	.:.:.:.	.:.:.:.	.:.:.:.	.:.:.:.	.:.:.:.	.:.:.:.	.:.:.:.	.:.:.:.	.:.:.:.	.:.:.:.	.:.:.:.	.:.:.:.	.:.:.:.	.:.:.:.	.:.:.:.	.:.:.:.	.:.:.:.	.:.:.:.	.:.:.:.	.:.:.:.	.:.:.:.	.:.:.:.	.:.:.:.	.:.:.:.	.:.:.:.	.:.:.:.	.:.:.:.	.:.:.:.	.:.:.:.	.:.:.:.	.:.:.:.	.:.:.:.	.:.:.:.	.:.:.:.	.:.:.:.	.:.:.:.	.:.:.:.	.:.:.:.	.:.:.:.	.:.:.:.	.:.:.:.	.:.:.:.	.:.:.:.	.:.:.:.	.:.:.:.	.:.:.:.	1:127701:10:15	.:.:.:.	.:.:.:.	.:.:.:.	.:.:.:.	.:.:.:.	.:.:.:.	.:.:.:.	.:.:.:.	.:.:.:.	.:.:.:.	.:.:.:.	.:.:.:.	.:.:.:.	.:.:.:.	.:.:.:.	.:.:.:.	.:.:.:.	.:.:.:.	.:.:.:.	.:.:.:.	.:.:.:.	.:.:.:.	.:.:.:.	.:.:.:.	.:.:.:.	.:.:.:.	.:.:.:.	.:.:.:.	.:.:.:.	.:.:.:.	.:.:.:.	.:.:.:.	.:.:.:.	.:.:.:.	.:.:.:.	.:.:.:.	.:.:.:.	.:.:.:.	.:.:.:.	.:.:.:.	.:.:.:.	.:.:.:.	.:.:.:.	.:.:.:.	.:.:.:.	.:.:.:.	.:.:.:.	.:.:.:.	.:.:.:.	.:.:.:.	.:.:.:.	.:.:.:.	.:.:.:.	.:.:.:.	.:.:.:.	.:.:.:.	.:.:.:.	.:.:.:.	.:.:.:.	.:.:.:.	.:.:.:.	.:.:.:.	.:.:.:.	.:.:.:.	.:.:.:.	.:.:.:.	.:.:.:.	.:.:.:.	.:.:.:.	.:.:.:.	.:.:.:.	.:.:.:.	.:.:.:.	.:.:.:.	.:.:.:.	.:.:.:.	.:.:.:.	.:.:.:.	.:.:.:.	.:.:.:.	.:.:.:.	.:.:.:.	.:.:.:.	.:.:.:.	.:.:.:.	.:.:.:.	.:.:.:.	.:.:.:.	.:.:.:.	.:.:.:.	.:.:.:.	.:.:.:.	.:.:.:.	.:.:.:.	.:.:.:.	.:.:.:.	.:.:.:.	.:.:.:.	.:.:.:.	.:.:.:.	.:.:.:.	.:.:.:.	.:.:.:.	.:.:.:.	.:.:.:.	.:.:.:.	.:.:.:.	.:.:.:.	.:.:.:.	.:.:.:.	.:.:.:.	.:.:.:.	.:.:.:.	.:.:.:.	.:.:.:.	.:.:.:.	.:.:.:.	.:.:.:.	.:.:.:.	.:.:.:.	.:.:.:.	.:.:.:.	.:.:.:.	.:.:.:.	.:.:.:.	.:.:.:.	.:.:.:.	.:.:.:.	.:.:.:.	.:.:.:.	.:.:.:.	.:.:.:.	.:.:.:.	.:.:.:.	.:.:.:.	.:.:.:.	.:.:.:.	.:.:.:.	.:.:.:.	.:.:.:.	.:.:.:.	.:.:.:.	.:.:.:.	.:.:.:.	.:.:.:.	.:.:.:.	.:.:.:.	.:.:.:.	.:.:.:.	.:.:.:.	.:.:.:.	.:.:.:.	.:.:.:.	.:.:.:.	.:.:.:.	.:.:.:.	.:.:.:.	.:.:.:.	.:.:.:.	.:.:.:.	.:.:.:.	.:.:.:.	.:.:.:.	.:.:.:.	.:.:.:.	.:.:.:.	.:.:.:.	.:.:.:.	.:.:.:.	.:.:.:.	.:.:.:.	.:.:.:.	.:.:.:.	.:.:.:.	.:.:.:.	.:.:.:.	.:.:.:.	.:.:.:.	.:.:.:.	.:.:.:.	.:.:.:.	.:.:.:.	.:.:.:.	.:.:.:.	.:.:.:.	.:.:.:.	.:.:.:.	.:.:.:.	.:.:.:.	.:.:.:.	.:.:.:.	.:.:.:.	.:.:.:.	.:.:.:.	.:.:.:.	.:.:.:.	.:.:.:.	.:.:.:.	.:.:.:.	.:.:.:.	.:.:.:.	.:.:.:.	.:.:.:.	.:.:.:.	.:.:.:.	.:.:.:.	.:.:.:.	.:.:.:.	.:.:.:.	.:.:.:.	.:.:.:.	.:.:.:.	.:.:.:.	.:.:.:.	.:.:.:.	.:.:.:.	.:.:.:.	.:.:.:.	.:.:.:.	.:.:.:.	.:.:.:.	.:.:.:.	.:.:.:.	.:.:.:.	.:.:.:.	.:.:.:.	.:.:.:.	.:.:.:.	.:.:.:.	.:.:.:.	.:.:.:.	.:.:.:.	.:.:.:.	.:.:.:.	.:.:.:.	1:127701:6:8	.:.:.:.	.:.:.:.	.:.:.:.	.:.:.:.	.:.:.:.	.:.:.:.	.:.:.:.	.:.:.:.	.:.:.:.	.:.:.:.	.:.:.:.	.:.:.:.	.:.:.:.	.:.:.:.	.:.:.:.	.:.:.:.	.:.:.:.	.:.:.:.	.:.:.:.	.:.:.:.	.:.:.:.	.:.:.:.	.:.:.:.	.:.:.:.	.:.:.:.	.:.:.:.	.:.:.:.	.:.:.:.	.:.:.:.	.:.:.:.	.:.:.:.	.:.:.:.	.:.:.:.	.:.:.:.	.:.:.:.	.:.:.:.	.:.:.:.	.:.:.:.	.:.:.:.	.:.:.:.	.:.:.:.	.:.:.:.	.:.:.:.	.:.:.:.	.:.:.:.	.:.:.:.	.:.:.:.	.:.:.:.	.:.:.:.	.:.:.:.	.:.:.:.	.:.:.:.	.:.:.:.	.:.:.:.	.:.:.:.	.:.:.:.	.:.:.:.	.:.:.:.	.:.:.:.	.:.:.:.	.:.:.:.	.:.:.:.	.:.:.:.	.:.:.:.	.:.:.:.	.:.:.:.	.:.:.:.	.:.:.:.	.:.:.:.	.:.:.:.	.:.:.:.	.:.:.:.	.:.:.:.	.:.:.:.	.:.:.:.	.:.:.:.	.:.:.:.	.:.:.:.	.:.:.:.	.:.:.:.	.:.:.:.	.:.:.:.	.:.:.:.	.:.:.:.	.:.:.:.	.:.:.:.	.:.:.:.	.:.:.:.	.:.:.:.	.:.:.:.	.:.:.:.	.:.:.:.	.:.:.:.	.:.:.:.	.:.:.:.	.:.:.:.	.:.:.:.	.:.:.:.	.:.:.:.	.:.:.:.	.:.:.:.	.:.:.:.	.:.:.:.	.:.:.:.	.:.:.:.	.:.:.:.	.:.:.:.	.:.:.:.	.:.:.:.	.:.:.:.	.:.:.:.	.:.:.:.	.:.:.:.	.:.:.:.	.:.:.:.	.:.:.:.	.:.:.:.	.:.:.:.	.:.:.:.	.:.:.:.	.:.:.:.	.:.:.:.	.:.:.:.	.:.:.:.	.:.:.:.	.:.:.:.	.:.:.:.	.:.:.:.	.:.:.:.	.:.:.:.	.:.:.:.	.:.:.:.	.:.:.:.	.:.:.:.	.:.:.:.	.:.:.:.	.:.:.:.	.:.:.:.	.:.:.:.	.:.:.:.	.:.:.:.	.:.:.:.	.:.:.:.	.:.:.:.	.:.:.:.	.:.:.:.	.:.:.:.	.:.:.:.	.:.:.:.	.:.:.:.	.:.:.:.	.:.:.:.	.:.:.:.	.:.:.:.	.:.:.:.	.:.:.:.	.:.:.:.	.:.:.:.	.:.:.:.	.:.:.:.	1:127701:9:10	.:.:.:.	.:.:.:.	.:.:.:.	.:.:.:.	.:.:.:.	.:.:.:.	.:.:.:.	.:.:.:.	.:.:.:.	.:.:.:.	.:.:.:.	.:.:.:.	.:.:.:.	.:.:.:.	.:.:.:.	.:.:.:.	.:.:.:.	.:.:.:.	.:.:.:.	.:.:.:.	.:.:.:.	.:.:.:.	.:.:.:.	.:.:.:.	.:.:.:.	.:.:.:.	.:.:.:.	.:.:.:.	.:.:.:.	.:.:.:.	.:.:.:.	.:.:.:.	.:.:.:.	.:.:.:.	.:.:.:.	.:.:.:.	.:.:.:.	.:.:.:.	.:.:.:.	.:.:.:.	.:.:.:.	.:.:.:.	.:.:.:.	.:.:.:.	.:.:.:.	.:.:.:.	.:.:.:.	.:.:.:.	.:.:.:.	.:.:.:.	.:.:.:.	.:.:.:.	.:.:.:.	.:.:.:.	.:.:.:.	.:.:.:.	.:.:.:.	.:.:.:.	.:.:.:.	.:.:.:.	.:.:.:.	.:.:.:.	.:.:.:.	.:.:.:.	.:.:.:.	.:.:.:.	.:.:.:.	.:.:.:.	.:.:.:.	.:.:.:.	.:.:.:.	.:.:.:.	.:.:.:.	.:.:.:.	.:.:.:.	.:.:.:.	.:.:.:.	.:.:.:.	.:.:.:.	.:.:.:.	.:.:.:.	.:.:.:.	.:.:.:.	.:.:.:.	.:.:.:.	.:.:.:.	.:.:.:.	.:.:.:.	.:.:.:.	.:.:.:.	.:.:.:.	.:.:.:.	.:.:.:.	.:.:.:.	.:.:.:.	.:.:.:.	.:.:.:.	.:.:.:.	.:.:.:.	.:.:.:.	.:.:.:.	.:.:.:.	.:.:.:.	.:.:.:.	.:.:.:.	.:.:.:.	.:.:.:.	.:.:.:.	.:.:.:.	.:.:.:.	.:.:.:.	.:.:.:.	.:.:.:.	.:.:.:.	.:.:.:.	.:.:.:.	.:.:.:.	.:.:.:.	.:.:.:.	.:.:.:.	.:.:.:.	.:.:.:.	.:.:.:.	.:.:.:.	.:.:.:.	.:.:.:.	.:.:.:.	.:.:.:.	.:.:.:.	.:.:.:.	.:.:.:.	.:.:.:.	.:.:.:.	.:.:.:.	.:.:.:.	.:.:.:.	.:.:.:.	.:.:.:.	.:.:.:.	.:.:.:.	.:.:.:.	.:.:.:.	.:.:.:.	.:.:.:.	.:.:.:.	.:.:.:.	.:.:.:.	.:.:.:.	.:.:.:.	.:.:.:.	.:.:.:.	.:.:.:.	.:.:.:.	.:.:.:.	.:.:.:.	.:.:.:.	.:.:.:.	.:.:.:.	.:.:.:.	.:.:.:.	.:.:.:.	.:.:.:.	.:.:.:.	.:.:.:.	.:.:.:.	.:.:.:.	.:.:.:.	.:.:.:.	.:.:.:.	.:.:.:.	.:.:.:.	.:.:.:.	.:.:.:.	.:.:.:.	.:.:.:.	.:.:.:.	.:.:.:.	.:.:.:.	.:.:.:.	.:.:.:.	.:.:.:.	.:.:.:.	.:.:.:.	.:.:.:.	.:.:.:.	.:.:.:.	.:.:.:.	.:.:.:.	.:.:.:.	.:.:.:.	.:.:.:.	.:.:.:.	.:.:.:.	.:.:.:.	.:.:.:.	.:.:.:.	.:.:.:.	.:.:.:.	.:.:.:.	.:.:.:.	.:.:.:.	.:.:.:.	.:.:.:.	.:.:.:.	.:.:.:.	.:.:.:.	.:.:.:.	.:.:.:.	.:.:.:.	.:.:.:.	.:.:.:.	1:127701:1:5	.:.:.:.	.:.:.:.	.:.:.:.	.:.:.:.	.:.:.:.	.:.:.:.	.:.:.:.	.:.:.:.	.:.:.:.	.:.:.:.	.:.:.:.	.:.:.:.	.:.:.:.	.:.:.:.	.:.:.:.	.:.:.:.	.:.:.:.	.:.:.:.	.:.:.:.	.:.:.:.	.:.:.:.	.:.:.:.	.:.:.:.	.:.:.:.	.:.:.:.	.:.:.:.	.:.:.:.	.:.:.:.	.:.:.:.	.:.:.:.	.:.:.:.	.:.:.:.	.:.:.:.	.:.:.:.	.:.:.:.	.:.:.:.	.:.:.:.	.:.:.:.	.:.:.:.	.:.:.:.	.:.:.:.	.:.:.:.	.:.:.:.	.:.:.:.	.:.:.:.	.:.:.:.	.:.:.:.	.:.:.:.	.:.:.:.	.:.:.:.	.:.:.:.	.:.:.:.	.:.:.:.	.:.:.:.	.:.:.:.	.:.:.:.	.:.:.:.	.:.:.:.	.:.:.:.	.:.:.:.	.:.:.:.	.:.:.:.	.:.:.:.	.:.:.:.	.:.:.:.	.:.:.:.	.:.:.:.	.:.:.:.	.:.:.:.	.:.:.:.	.:.:.:.	.:.:.:.	.:.:.:.	.:.:.:.	.:.:.:.	.:.:.:.	.:.:.:.	.:.:.:.	.:.:.:.	.:.:.:.	.:.:.:.	.:.:.:.	.:.:.:.	.:.:.:.	.:.:.:.	.:.:.:.	.:.:.:.	.:.:.:.	.:.:.:.	.:.:.:.	.:.:.:.	.:.:.:.	.:.:.:.	.:.:.:.	.:.:.:.	.:.:.:.	.:.:.:.	.:.:.:.	.:.:.:.	.:.:.:.	.:.:.:.	.:.:.:.	.:.:.:.	.:.:.:.	.:.:.:.	.:.:.:.	.:.:.:.	.:.:.:.	.:.:.:.	.:.:.:.	.:.:.:.	.:.:.:.	.:.:.:.	.:.:.:.	.:.:.:.	.:.:.:.	.:.:.:.	.:.:.:.	.:.:.:.	.:.:.:.	.:.:.:.	.:.:.:.	.:.:.:.	.:.:.:.	.:.:.:.	.:.:.:.	.:.:.:.	.:.:.:.	.:.:.:.	.:.:.:.	.:.:.:.	.:.:.:.	.:.:.:.	.:.:.:.	.:.:.:.	.:.:.:.	.:.:.:.	.:.:.:.	.:.:.:.	.:.:.:.	.:.:.:.	.:.:.:.	.:.:.:.	.:.:.:.	.:.:.:.	.:.:.:.
chrIII	142860	.	A	<INS:ME>	.	PASS	SVTYPE=INS;STRAND=+;FAMILY=TY2	GT:END:RIGHT_FLANKING_READS:LEFT_FLANKING_READS	.:.:.:.	.:.:.:.	.:.:.:.	.:.:.:.	.:.:.:.	.:.:.:.	.:.:.:.	.:.:.:.	.:.:.:.	.:.:.:.	.:.:.:.	.:.:.:.	.:.:.:.	.:.:.:.	.:.:.:.	.:.:.:.	.:.:.:.	.:.:.:.	.:.:.:.	.:.:.:.	.:.:.:.	.:.:.:.	.:.:.:.	.:.:.:.	.:.:.:.	.:.:.:.	.:.:.:.	.:.:.:.	.:.:.:.	.:.:.:.	.:.:.:.	.:.:.:.	.:.:.:.	.:.:.:.	.:.:.:.	.:.:.:.	.:.:.:.	.:.:.:.	.:.:.:.	.:.:.:.	.:.:.:.	.:.:.:.	.:.:.:.	.:.:.:.	.:.:.:.	.:.:.:.	.:.:.:.	.:.:.:.	.:.:.:.	.:.:.:.	.:.:.:.	.:.:.:.	.:.:.:.	.:.:.:.	.:.:.:.	.:.:.:.	.:.:.:.	.:.:.:.	.:.:.:.	.:.:.:.	.:.:.:.	.:.:.:.	.:.:.:.	.:.:.:.	.:.:.:.	.:.:.:.	.:.:.:.	.:.:.:.	.:.:.:.	.:.:.:.	.:.:.:.	.:.:.:.	.:.:.:.	.:.:.:.	.:.:.:.	.:.:.:.	.:.:.:.	.:.:.:.	.:.:.:.	.:.:.:.	.:.:.:.	.:.:.:.	.:.:.:.	.:.:.:.	.:.:.:.	.:.:.:.	.:.:.:.	.:.:.:.	.:.:.:.	.:.:.:.	.:.:.:.	.:.:.:.	.:.:.:.	.:.:.:.	.:.:.:.	.:.:.:.	.:.:.:.	.:.:.:.	.:.:.:.	.:.:.:.	.:.:.:.	.:.:.:.	.:.:.:.	.:.:.:.	.:.:.:.	.:.:.:.	.:.:.:.	.:.:.:.	.:.:.:.	.:.:.:.	.:.:.:.	.:.:.:.	.:.:.:.	.:.:.:.	.:.:.:.	.:.:.:.	.:.:.:.	.:.:.:.	.:.:.:.	.:.:.:.	.:.:.:.	.:.:.:.	.:.:.:.	.:.:.:.	.:.:.:.	.:.:.:.	.:.:.:.	.:.:.:.	.:.:.:.	.:.:.:.	.:.:.:.	.:.:.:.	.:.:.:.	.:.:.:.	.:.:.:.	.:.:.:.	.:.:.:.	.:.:.:.	.:.:.:.	.:.:.:.	.:.:.:.	.:.:.:.	.:.:.:.	.:.:.:.	.:.:.:.	.:.:.:.	.:.:.:.	.:.:.:.	.:.:.:.	.:.:.:.	.:.:.:.	.:.:.:.	.:.:.:.	.:.:.:.	.:.:.:.	.:.:.:.	.:.:.:.	.:.:.:.	.:.:.:.	.:.:.:.	.:.:.:.	.:.:.:.	.:.:.:.	.:.:.:.	.:.:.:.	.:.:.:.	.:.:.:.	.:.:.:.	.:.:.:.	.:.:.:.	.:.:.:.	.:.:.:.	.:.:.:.	.:.:.:.	.:.:.:.	.:.:.:.	.:.:.:.	.:.:.:.	.:.:.:.	.:.:.:.	.:.:.:.	.:.:.:.	.:.:.:.	.:.:.:.	.:.:.:.	.:.:.:.	.:.:.:.	.:.:.:.	.:.:.:.	.:.:.:.	.:.:.:.	.:.:.:.	.:.:.:.	.:.:.:.	.:.:.:.	.:.:.:.	.:.:.:.	.:.:.:.	.:.:.:.	.:.:.:.	.:.:.:.	.:.:.:.	.:.:.:.	.:.:.:.	.:.:.:.	.:.:.:.	.:.:.:.	.:.:.:.	.:.:.:.	.:.:.:.	.:.:.:.	.:.:.:.	.:.:.:.	.:.:.:.	.:.:.:.	.:.:.:.	.:.:.:.	.:.:.:.	.:.:.:.	.:.:.:.	.:.:.:.	.:.:.:.	.:.:.:.	.:.:.:.	.:.:.:.	.:.:.:.	.:.:.:.	.:.:.:.	.:.:.:.	.:.:.:.	.:.:.:.	.:.:.:.	.:.:.:.	.:.:.:.	.:.:.:.	.:.:.:.	.:.:.:.	.:.:.:.	.:.:.:.	.:.:.:.	.:.:.:.	.:.:.:.	.:.:.:.	.:.:.:.	.:.:.:.	.:.:.:.	.:.:.:.	.:.:.:.	.:.:.:.	.:.:.:.	.:.:.:.	.:.:.:.	.:.:.:.	.:.:.:.	.:.:.:.	.:.:.:.	.:.:.:.	.:.:.:.	.:.:.:.	.:.:.:.	.:.:.:.	.:.:.:.	.:.:.:.	.:.:.:.	.:.:.:.	.:.:.:.	.:.:.:.	.:.:.:.	.:.:.:.	.:.:.:.	.:.:.:.	.:.:.:.	.:.:.:.	.:.:.:.	.:.:.:.	.:.:.:.	.:.:.:.	.:.:.:.	.:.:.:.	.:.:.:.	.:.:.:.	.:.:.:.	.:.:.:.	.:.:.:.	.:.:.:.	.:.:.:.	.:.:.:.	.:.:.:.	.:.:.:.	.:.:.:.	.:.:.:.	.:.:.:.	.:.:.:.	.:.:.:.	.:.:.:.	.:.:.:.	.:.:.:.	.:.:.:.	.:.:.:.	.:.:.:.	.:.:.:.	.:.:.:.	.:.:.:.	.:.:.:.	.:.:.:.	.:.:.:.	.:.:.:.	.:.:.:.	.:.:.:.	.:.:.:.	.:.:.:.	.:.:.:.	.:.:.:.	.:.:.:.	.:.:.:.	.:.:.:.	.:.:.:.	.:.:.:.	.:.:.:.	.:.:.:.	.:.:.:.	.:.:.:.	.:.:.:.	.:.:.:.	.:.:.:.	.:.:.:.	.:.:.:.	.:.:.:.	.:.:.:.	.:.:.:.	.:.:.:.	.:.:.:.	.:.:.:.	.:.:.:.	.:.:.:.	.:.:.:.	.:.:.:.	.:.:.:.	.:.:.:.	.:.:.:.	.:.:.:.	.:.:.:.	.:.:.:.	.:.:.:.	.:.:.:.	.:.:.:.	.:.:.:.	.:.:.:.	.:.:.:.	.:.:.:.	.:.:.:.	.:.:.:.	.:.:.:.	.:.:.:.	.:.:.:.	.:.:.:.	.:.:.:.	.:.:.:.	.:.:.:.	.:.:.:.	.:.:.:.	.:.:.:.	.:.:.:.	.:.:.:.	.:.:.:.	.:.:.:.	.:.:.:.	.:.:.:.	.:.:.:.	.:.:.:.	.:.:.:.	.:.:.:.	.:.:.:.	.:.:.:.	.:.:.:.	.:.:.:.	.:.:.:.	.:.:.:.	.:.:.:.	.:.:.:.	.:.:.:.	.:.:.:.	.:.:.:.	.:.:.:.	.:.:.:.	.:.:.:.	.:.:.:.	.:.:.:.	.:.:.:.	.:.:.:.	.:.:.:.	.:.:.:.	.:.:.:.	.:.:.:.	.:.:.:.	.:.:.:.	.:.:.:.	.:.:.:.	.:.:.:.	.:.:.:.	.:.:.:.	.:.:.:.	.:.:.:.	.:.:.:.	.:.:.:.	.:.:.:.	.:.:.:.	.:.:.:.	.:.:.:.	.:.:.:.	.:.:.:.	.:.:.:.	.:.:.:.	.:.:.:.	.:.:.:.	.:.:.:.	.:.:.:.	.:.:.:.	.:.:.:.	.:.:.:.	.:.:.:.	.:.:.:.	.:.:.:.	.:.:.:.	.:.:.:.	.:.:.:.	.:.:.:.	.:.:.:.	.:.:.:.	.:.:.:.	.:.:.:.	.:.:.:.	.:.:.:.	.:.:.:.	.:.:.:.	.:.:.:.	.:.:.:.	.:.:.:.	.:.:.:.	.:.:.:.	.:.:.:.	.:.:.:.	.:.:.:.	.:.:.:.	.:.:.:.	.:.:.:.	.:.:.:.	.:.:.:.	.:.:.:.	.:.:.:.	.:.:.:.	.:.:.:.	.:.:.:.	.:.:.:.	.:.:.:.	.:.:.:.	.:.:.:.	.:.:.:.	.:.:.:.	.:.:.:.	.:.:.:.	.:.:.:.	.:.:.:.	.:.:.:.	.:.:.:.	.:.:.:.	.:.:.:.	.:.:.:.	.:.:.:.	.:.:.:.	.:.:.:.	.:.:.:.	.:.:.:.	.:.:.:.	.:.:.:.	.:.:.:.	.:.:.:.	.:.:.:.	.:.:.:.	.:.:.:.	.:.:.:.	.:.:.:.	.:.:.:.	.:.:.:.	.:.:.:.	.:.:.:.	.:.:.:.	.:.:.:.	.:.:.:.	.:.:.:.	.:.:.:.	.:.:.:.	.:.:.:.	.:.:.:.	.:.:.:.	.:.:.:.	.:.:.:.	.:.:.:.	.:.:.:.	.:.:.:.	.:.:.:.	.:.:.:.	.:.:.:.	.:.:.:.	.:.:.:.	.:.:.:.	.:.:.:.	.:.:.:.	.:.:.:.	.:.:.:.	.:.:.:.	.:.:.:.	.:.:.:.	.:.:.:.	.:.:.:.	.:.:.:.	.:.:.:.	.:.:.:.	.:.:.:.	.:.:.:.	.:.:.:.	.:.:.:.	.:.:.:.	.:.:.:.	.:.:.:.	.:.:.:.	.:.:.:.	.:.:.:.	.:.:.:.	.:.:.:.	.:.:.:.	.:.:.:.	.:.:.:.	.:.:.:.	.:.:.:.	.:.:.:.	.:.:.:.	.:.:.:.	.:.:.:.	.:.:.:.	.:.:.:.	.:.:.:.	.:.:.:.	.:.:.:.	.:.:.:.	.:.:.:.	.:.:.:.	.:.:.:.	.:.:.:.	.:.:.:.	.:.:.:.	.:.:.:.	.:.:.:.	.:.:.:.	.:.:.:.	.:.:.:.	.:.:.:.	.:.:.:.	.:.:.:.	.:.:.:.	.:.:.:.	.:.:.:.	.:.:.:.	.:.:.:.	.:.:.:.	.:.:.:.	.:.:.:.	.:.:.:.	.:.:.:.	.:.:.:.	.:.:.:.	.:.:.:.	.:.:.:.	.:.:.:.	.:.:.:.	.:.:.:.	.:.:.:.	.:.:.:.	.:.:.:.	.:.:.:.	.:.:.:.	.:.:.:.	.:.:.:.	.:.:.:.	.:.:.:.	.:.:.:.	.:.:.:.	.:.:.:.	.:.:.:.	.:.:.:.	.:.:.:.	.:.:.:.	.:.:.:.	.:.:.:.	.:.:.:.	.:.:.:.	.:.:.:.	.:.:.:.	.:.:.:.	.:.:.:.	.:.:.:.	.:.:.:.	.:.:.:.	.:.:.:.	.:.:.:.	.:.:.:.	.:.:.:.	.:.:.:.	.:.:.:.	.:.:.:.	.:.:.:.	.:.:.:.	.:.:.:.	.:.:.:.	.:.:.:.	.:.:.:.	.:.:.:.	.:.:.:.	.:.:.:.	.:.:.:.	.:.:.:.	.:.:.:.	.:.:.:.	.:.:.:.	.:.:.:.	.:.:.:.	.:.:.:.	.:.:.:.	.:.:.:.	.:.:.:.	.:.:.:.	.:.:.:.	.:.:.:.	.:.:.:.	.:.:.:.	.:.:.:.	.:.:.:.	.:.:.:.	.:.:.:.	.:.:.:.	.:.:.:.	.:.:.:.	.:.:.:.	.:.:.:.	.:.:.:.	.:.:.:.	.:.:.:.	.:.:.:.	.:.:.:.	.:.:.:.	.:.:.:.	.:.:.:.	.:.:.:.	.:.:.:.	.:.:.:.	.:.:.:.	.:.:.:.	.:.:.:.	.:.:.:.	.:.:.:.	.:.:.:.	.:.:.:.	.:.:.:.	.:.:.:.	.:.:.:.	.:.:.:.	.:.:.:.	.:.:.:.	.:.:.:.	.:.:.:.	.:.:.:.	.:.:.:.	.:.:.:.	.:.:.:.	.:.:.:.	.:.:.:.	.:.:.:.	.:.:.:.	.:.:.:.	.:.:.:.	.:.:.:.	.:.:.:.	.:.:.:.	.:.:.:.	.:.:.:.	.:.:.:.	.:.:.:.	.:.:.:.	.:.:.:.	.:.:.:.	.:.:.:.	.:.:.:.	.:.:.:.	.:.:.:.	.:.:.:.	.:.:.:.	.:.:.:.	.:.:.:.	.:.:.:.	.:.:.:.	.:.:.:.	.:.:.:.	.:.:.:.	.:.:.:.	.:.:.:.	.:.:.:.	.:.:.:.	.:.:.:.	.:.:.:.	.:.:.:.	.:.:.:.	.:.:.:.	.:.:.:.	.:.:.:.	.:.:.:.	.:.:.:.	.:.:.:.	.:.:.:.	.:.:.:.	.:.:.:.	.:.:.:.	.:.:.:.	.:.:.:.	.:.:.:.	.:.:.:.	.:.:.:.	.:.:.:.	.:.:.:.	.:.:.:.	.:.:.:.	.:.:.:.	.:.:.:.	.:.:.:.	.:.:.:.	.:.:.:.	.:.:.:.	.:.:.:.	.:.:.:.	.:.:.:.	.:.:.:.	.:.:.:.	.:.:.:.	.:.:.:.	.:.:.:.	.:.:.:.	.:.:.:.	.:.:.:.	.:.:.:.	.:.:.:.	.:.:.:.	.:.:.:.	.:.:.:.	.:.:.:.	.:.:.:.	.:.:.:.	.:.:.:.	.:.:.:.	.:.:.:.	.:.:.:.	.:.:.:.	.:.:.:.	.:.:.:.	.:.:.:.	.:.:.:.	.:.:.:.	.:.:.:.	.:.:.:.	.:.:.:.	.:.:.:.	.:.:.:.	.:.:.:.	.:.:.:.	.:.:.:.	.:.:.:.	.:.:.:.	.:.:.:.	.:.:.:.	.:.:.:.	.:.:.:.	.:.:.:.	.:.:.:.	.:.:.:.	.:.:.:.	.:.:.:.	.:.:.:.	.:.:.:.	.:.:.:.	.:.:.:.	.:.:.:.	.:.:.:.	.:.:.:.	.:.:.:.	.:.:.:.	.:.:.:.	.:.:.:.	.:.:.:.	.:.:.:.	.:.:.:.	.:.:.:.	.:.:.:.	.:.:.:.	.:.:.:.	.:.:.:.	.:.:.:.	.:.:.:.	.:.:.:.	.:.:.:.	.:.:.:.	.:.:.:.	.:.:.:.	.:.:.:.	.:.:.:.	.:.:.:.	.:.:.:.	.:.:.:.	.:.:.:.	.:.:.:.	.:.:.:.	.:.:.:.	.:.:.:.	.:.:.:.	.:.:.:.	.:.:.:.	.:.:.:.	.:.:.:.	.:.:.:.	.:.:.:.	.:.:.:.	.:.:.:.	.:.:.:.	.:.:.:.	.:.:.:.	.:.:.:.	.:.:.:.	.:.:.:.	.:.:.:.	.:.:.:.	.:.:.:.	.:.:.:.	.:.:.:.	.:.:.:.	.:.:.:.	.:.:.:.	.:.:.:.	.:.:.:.	.:.:.:.	.:.:.:.	.:.:.:.	.:.:.:.	.:.:.:.	.:.:.:.	.:.:.:.	.:.:.:.	.:.:.:.	.:.:.:.	.:.:.:.	.:.:.:.	.:.:.:.	.:.:.:.	.:.:.:.	.:.:.:.	.:.:.:.	.:.:.:.	.:.:.:.	.:.:.:.	.:.:.:.	.:.:.:.	1:142864:1:11	.:.:.:.	.:.:.:.	.:.:.:.	.:.:.:.	.:.:.:.	.:.:.:.	.:.:.:.	.:.:.:.	.:.:.:.	.:.:.:.	.:.:.:.	.:.:.:.	.:.:.:.	.:.:.:.	.:.:.:.	.:.:.:.	.:.:.:.	.:.:.:.	.:.:.:.	.:.:.:.	.:.:.:.	.:.:.:.	.:.:.:.	.:.:.:.	.:.:.:.	.:.:.:.	.:.:.:.	.:.:.:.	.:.:.:.	.:.:.:.	.:.:.:.	.:.:.:.	.:.:.:.	.:.:.:.	.:.:.:.	.:.:.:.	.:.:.:.	.:.:.:.	.:.:.:.	.:.:.:.	.:.:.:.	.:.:.:.	.:.:.:.	.:.:.:.	.:.:.:.	.:.:.:.	.:.:.:.	.:.:.:.	.:.:.:.	.:.:.:.	.:.:.:.	.:.:.:.	.:.:.:.	.:.:.:.	.:.:.:.	.:.:.:.	.:.:.:.	.:.:.:.	.:.:.:.	.:.:.:.	.:.:.:.	.:.:.:.	.:.:.:.	.:.:.:.	.:.:.:.	.:.:.:.	.:.:.:.	.:.:.:.	.:.:.:.	.:.:.:.	.:.:.:.	.:.:.:.	.:.:.:.	.:.:.:.	.:.:.:.	.:.:.:.	.:.:.:.	.:.:.:.	.:.:.:.	.:.:.:.	.:.:.:.	.:.:.:.	.:.:.:.	.:.:.:.	.:.:.:.	.:.:.:.	.:.:.:.	.:.:.:.	.:.:.:.	.:.:.:.	.:.:.:.	.:.:.:.	.:.:.:.	.:.:.:.	.:.:.:.	.:.:.:.	.:.:.:.	.:.:.:.	.:.:.:.	.:.:.:.	.:.:.:.	.:.:.:.	.:.:.:.	.:.:.:.	.:.:.:.	.:.:.:.	.:.:.:.	.:.:.:.	.:.:.:.	.:.:.:.	.:.:.:.	.:.:.:.	.:.:.:.	.:.:.:.	.:.:.:.	.:.:.:.	.:.:.:.	.:.:.:.	.:.:.:.	.:.:.:.	.:.:.:.	.:.:.:.	.:.:.:.	.:.:.:.	.:.:.:.	.:.:.:.	.:.:.:.	.:.:.:.	.:.:.:.	.:.:.:.	.:.:.:.	.:.:.:.	.:.:.:.	.:.:.:.	.:.:.:.	.:.:.:.	.:.:.:.	.:.:.:.	.:.:.:.	.:.:.:.	.:.:.:.	.:.:.:.	.:.:.:.
chrIII	142860	.	A	<INS:ME>	.	PASS	SVTYPE=INS;STRAND=+;FAMILY=TY4	GT:END:RIGHT_FLANKING_READS:LEFT_FLANKING_READS	.:.:.:.	.:.:.:.	.:.:.:.	.:.:.:.	.:.:.:.	.:.:.:.	.:.:.:.	.:.:.:.	.:.:.:.	.:.:.:.	.:.:.:.	.:.:.:.	.:.:.:.	.:.:.:.	.:.:.:.	.:.:.:.	.:.:.:.	.:.:.:.	.:.:.:.	.:.:.:.	.:.:.:.	.:.:.:.	.:.:.:.	.:.:.:.	.:.:.:.	.:.:.:.	.:.:.:.	.:.:.:.	.:.:.:.	.:.:.:.	.:.:.:.	.:.:.:.	.:.:.:.	.:.:.:.	.:.:.:.	.:.:.:.	.:.:.:.	.:.:.:.	1:142864:12:7	.:.:.:.	.:.:.:.	.:.:.:.	.:.:.:.	.:.:.:.	.:.:.:.	.:.:.:.	.:.:.:.	.:.:.:.	.:.:.:.	.:.:.:.	.:.:.:.	.:.:.:.	.:.:.:.	.:.:.:.	.:.:.:.	.:.:.:.	.:.:.:.	.:.:.:.	.:.:.:.	.:.:.:.	.:.:.:.	.:.:.:.	.:.:.:.	.:.:.:.	.:.:.:.	.:.:.:.	.:.:.:.	.:.:.:.	.:.:.:.	.:.:.:.	.:.:.:.	.:.:.:.	.:.:.:.	.:.:.:.	.:.:.:.	.:.:.:.	.:.:.:.	.:.:.:.	.:.:.:.	.:.:.:.	.:.:.:.	.:.:.:.	.:.:.:.	.:.:.:.	.:.:.:.	.:.:.:.	.:.:.:.	.:.:.:.	.:.:.:.	.:.:.:.	.:.:.:.	.:.:.:.	.:.:.:.	.:.:.:.	.:.:.:.	.:.:.:.	.:.:.:.	.:.:.:.	.:.:.:.	.:.:.:.	.:.:.:.	.:.:.:.	.:.:.:.	.:.:.:.	.:.:.:.	.:.:.:.	.:.:.:.	.:.:.:.	.:.:.:.	.:.:.:.	.:.:.:.	.:.:.:.	.:.:.:.	.:.:.:.	.:.:.:.	.:.:.:.	.:.:.:.	.:.:.:.	.:.:.:.	.:.:.:.	.:.:.:.	.:.:.:.	.:.:.:.	.:.:.:.	.:.:.:.	.:.:.:.	.:.:.:.	.:.:.:.	.:.:.:.	.:.:.:.	.:.:.:.	.:.:.:.	.:.:.:.	.:.:.:.	.:.:.:.	.:.:.:.	.:.:.:.	.:.:.:.	.:.:.:.	.:.:.:.	.:.:.:.	.:.:.:.	.:.:.:.	.:.:.:.	.:.:.:.	.:.:.:.	.:.:.:.	.:.:.:.	.:.:.:.	.:.:.:.	.:.:.:.	.:.:.:.	.:.:.:.	.:.:.:.	.:.:.:.	.:.:.:.	.:.:.:.	.:.:.:.	.:.:.:.	.:.:.:.	.:.:.:.	.:.:.:.	.:.:.:.	.:.:.:.	.:.:.:.	.:.:.:.	.:.:.:.	.:.:.:.	.:.:.:.	.:.:.:.	.:.:.:.	.:.:.:.	.:.:.:.	.:.:.:.	.:.:.:.	.:.:.:.	.:.:.:.	.:.:.:.	.:.:.:.	.:.:.:.	.:.:.:.	.:.:.:.	.:.:.:.	.:.:.:.	.:.:.:.	.:.:.:.	.:.:.:.	.:.:.:.	.:.:.:.	.:.:.:.	.:.:.:.	.:.:.:.	.:.:.:.	.:.:.:.	.:.:.:.	.:.:.:.	.:.:.:.	.:.:.:.	.:.:.:.	.:.:.:.	.:.:.:.	1:142864:18:5	.:.:.:.	.:.:.:.	.:.:.:.	.:.:.:.	.:.:.:.	.:.:.:.	.:.:.:.	.:.:.:.	.:.:.:.	.:.:.:.	.:.:.:.	.:.:.:.	.:.:.:.	.:.:.:.	.:.:.:.	.:.:.:.	.:.:.:.	.:.:.:.	.:.:.:.	.:.:.:.	.:.:.:.	1:142864:17:8	.:.:.:.	.:.:.:.	.:.:.:.	.:.:.:.	.:.:.:.	.:.:.:.	.:.:.:.	.:.:.:.	.:.:.:.	.:.:.:.	.:.:.:.	.:.:.:.	.:.:.:.	.:.:.:.	.:.:.:.	.:.:.:.	.:.:.:.	.:.:.:.	.:.:.:.	.:.:.:.	.:.:.:.	.:.:.:.	.:.:.:.	.:.:.:.	.:.:.:.	.:.:.:.	.:.:.:.	.:.:.:.	.:.:.:.	.:.:.:.	.:.:.:.	.:.:.:.	.:.:.:.	.:.:.:.	.:.:.:.	.:.:.:.	.:.:.:.	.:.:.:.	.:.:.:.	.:.:.:.	.:.:.:.	.:.:.:.	.:.:.:.	.:.:.:.	.:.:.:.	.:.:.:.	.:.:.:.	.:.:.:.	.:.:.:.	.:.:.:.	.:.:.:.	.:.:.:.	.:.:.:.	.:.:.:.	.:.:.:.	.:.:.:.	.:.:.:.	.:.:.:.	.:.:.:.	.:.:.:.	.:.:.:.	.:.:.:.	.:.:.:.	.:.:.:.	.:.:.:.	.:.:.:.	.:.:.:.	.:.:.:.	.:.:.:.	.:.:.:.	.:.:.:.	.:.:.:.	.:.:.:.	.:.:.:.	.:.:.:.	.:.:.:.	.:.:.:.	.:.:.:.	.:.:.:.	.:.:.:.	.:.:.:.	.:.:.:.	.:.:.:.	.:.:.:.	.:.:.:.	.:.:.:.	.:.:.:.	.:.:.:.	.:.:.:.	.:.:.:.	.:.:.:.	.:.:.:.	.:.:.:.	.:.:.:.	.:.:.:.	.:.:.:.	.:.:.:.	.:.:.:.	.:.:.:.	.:.:.:.	.:.:.:.	.:.:.:.	.:.:.:.	.:.:.:.	.:.:.:.	.:.:.:.	.:.:.:.	.:.:.:.	.:.:.:.	.:.:.:.	.:.:.:.	.:.:.:.	.:.:.:.	.:.:.:.	.:.:.:.	.:.:.:.	.:.:.:.	.:.:.:.	.:.:.:.	.:.:.:.	.:.:.:.	.:.:.:.	.:.:.:.	.:.:.:.	.:.:.:.	.:.:.:.	.:.:.:.	.:.:.:.	.:.:.:.	.:.:.:.	.:.:.:.	.:.:.:.	.:.:.:.	.:.:.:.	.:.:.:.	.:.:.:.	.:.:.:.	.:.:.:.	.:.:.:.	.:.:.:.	.:.:.:.	.:.:.:.	.:.:.:.	.:.:.:.	.:.:.:.	.:.:.:.	.:.:.:.	.:.:.:.	.:.:.:.	.:.:.:.	.:.:.:.	.:.:.:.	.:.:.:.	.:.:.:.	.:.:.:.	.:.:.:.	.:.:.:.	.:.:.:.	.:.:.:.	.:.:.:.	.:.:.:.	1:142864:12:8	.:.:.:.	.:.:.:.	.:.:.:.	.:.:.:.	.:.:.:.	.:.:.:.	.:.:.:.	.:.:.:.	.:.:.:.	.:.:.:.	.:.:.:.	.:.:.:.	.:.:.:.	.:.:.:.	.:.:.:.	.:.:.:.	.:.:.:.	.:.:.:.	.:.:.:.	.:.:.:.	.:.:.:.	.:.:.:.	.:.:.:.	.:.:.:.	.:.:.:.	.:.:.:.	.:.:.:.	.:.:.:.	.:.:.:.	.:.:.:.	.:.:.:.	.:.:.:.	.:.:.:.	.:.:.:.	.:.:.:.	.:.:.:.	.:.:.:.	.:.:.:.	.:.:.:.	.:.:.:.	.:.:.:.	.:.:.:.	.:.:.:.	.:.:.:.	.:.:.:.	.:.:.:.	.:.:.:.	.:.:.:.	.:.:.:.	.:.:.:.	.:.:.:.	.:.:.:.	.:.:.:.	.:.:.:.	.:.:.:.	.:.:.:.	.:.:.:.	.:.:.:.	.:.:.:.	.:.:.:.	.:.:.:.	.:.:.:.	.:.:.:.	.:.:.:.	.:.:.:.	.:.:.:.	.:.:.:.	.:.:.:.	.:.:.:.	.:.:.:.	.:.:.:.	.:.:.:.	.:.:.:.	.:.:.:.	.:.:.:.	.:.:.:.	.:.:.:.	.:.:.:.	.:.:.:.	.:.:.:.	.:.:.:.	.:.:.:.	.:.:.:.	.:.:.:.	.:.:.:.	.:.:.:.	.:.:.:.	.:.:.:.	.:.:.:.	.:.:.:.	.:.:.:.	.:.:.:.	.:.:.:.	.:.:.:.	.:.:.:.	.:.:.:.	.:.:.:.	.:.:.:.	.:.:.:.	.:.:.:.	.:.:.:.	.:.:.:.	.:.:.:.	.:.:.:.	.:.:.:.	.:.:.:.	.:.:.:.	.:.:.:.	.:.:.:.	.:.:.:.	.:.:.:.	.:.:.:.	.:.:.:.	.:.:.:.	.:.:.:.	.:.:.:.	.:.:.:.	.:.:.:.	.:.:.:.	.:.:.:.	.:.:.:.	.:.:.:.	.:.:.:.	.:.:.:.	.:.:.:.	.:.:.:.	.:.:.:.	.:.:.:.	.:.:.:.	.:.:.:.	.:.:.:.	.:.:.:.	.:.:.:.	.:.:.:.	.:.:.:.	.:.:.:.	.:.:.:.	.:.:.:.	.:.:.:.	.:.:.:.	.:.:.:.	.:.:.:.	.:.:.:.	.:.:.:.	.:.:.:.	.:.:.:.	.:.:.:.	.:.:.:.	.:.:.:.	.:.:.:.	.:.:.:.	.:.:.:.	.:.:.:.	.:.:.:.	.:.:.:.	.:.:.:.	.:.:.:.	.:.:.:.	.:.:.:.	.:.:.:.	.:.:.:.	.:.:.:.	.:.:.:.	.:.:.:.	.:.:.:.	.:.:.:.	.:.:.:.	.:.:.:.	.:.:.:.	.:.:.:.	.:.:.:.	.:.:.:.	.:.:.:.	.:.:.:.	.:.:.:.	.:.:.:.	.:.:.:.	.:.:.:.	.:.:.:.	.:.:.:.	.:.:.:.	.:.:.:.	.:.:.:.	.:.:.:.	.:.:.:.	.:.:.:.	.:.:.:.	.:.:.:.	.:.:.:.	.:.:.:.	.:.:.:.	.:.:.:.	.:.:.:.	.:.:.:.	.:.:.:.	.:.:.:.	.:.:.:.	.:.:.:.	.:.:.:.	.:.:.:.	.:.:.:.	.:.:.:.	.:.:.:.	.:.:.:.	.:.:.:.	.:.:.:.	1:142864:21:9	.:.:.:.	.:.:.:.	.:.:.:.	.:.:.:.	.:.:.:.	.:.:.:.	.:.:.:.	.:.:.:.	.:.:.:.	.:.:.:.	.:.:.:.	.:.:.:.	.:.:.:.	.:.:.:.	.:.:.:.	.:.:.:.	.:.:.:.	.:.:.:.	.:.:.:.	.:.:.:.	.:.:.:.	.:.:.:.	.:.:.:.	.:.:.:.	.:.:.:.	.:.:.:.	.:.:.:.	.:.:.:.	.:.:.:.	.:.:.:.	.:.:.:.	.:.:.:.	.:.:.:.	.:.:.:.	.:.:.:.	.:.:.:.	.:.:.:.	.:.:.:.	.:.:.:.	.:.:.:.	.:.:.:.	.:.:.:.	.:.:.:.	.:.:.:.	.:.:.:.	.:.:.:.	.:.:.:.	.:.:.:.	.:.:.:.	.:.:.:.	.:.:.:.	.:.:.:.	.:.:.:.	.:.:.:.	.:.:.:.	.:.:.:.	.:.:.:.	.:.:.:.	.:.:.:.	.:.:.:.	.:.:.:.	.:.:.:.	.:.:.:.	.:.:.:.	.:.:.:.	.:.:.:.	.:.:.:.	.:.:.:.	.:.:.:.	.:.:.:.	.:.:.:.	.:.:.:.	.:.:.:.	.:.:.:.	.:.:.:.	.:.:.:.	.:.:.:.	.:.:.:.	.:.:.:.	.:.:.:.	.:.:.:.	.:.:.:.	.:.:.:.	.:.:.:.	.:.:.:.	.:.:.:.	.:.:.:.	.:.:.:.	.:.:.:.	.:.:.:.	.:.:.:.	.:.:.:.	.:.:.:.	.:.:.:.	.:.:.:.	.:.:.:.	.:.:.:.	.:.:.:.	.:.:.:.	.:.:.:.	1:142864:21:7	.:.:.:.	.:.:.:.	.:.:.:.	.:.:.:.	.:.:.:.	.:.:.:.	.:.:.:.	.:.:.:.	.:.:.:.	.:.:.:.	.:.:.:.	.:.:.:.	.:.:.:.	.:.:.:.	.:.:.:.	.:.:.:.	.:.:.:.	.:.:.:.	.:.:.:.	.:.:.:.	.:.:.:.	.:.:.:.	.:.:.:.	.:.:.:.	.:.:.:.	.:.:.:.	.:.:.:.	.:.:.:.	.:.:.:.	.:.:.:.	.:.:.:.	.:.:.:.	.:.:.:.	.:.:.:.	.:.:.:.	.:.:.:.	.:.:.:.	.:.:.:.	.:.:.:.	.:.:.:.	.:.:.:.	.:.:.:.	.:.:.:.	.:.:.:.	.:.:.:.	.:.:.:.	.:.:.:.	.:.:.:.	.:.:.:.	.:.:.:.	.:.:.:.	.:.:.:.	.:.:.:.	.:.:.:.	.:.:.:.	.:.:.:.	.:.:.:.	.:.:.:.	.:.:.:.	.:.:.:.	.:.:.:.	.:.:.:.	.:.:.:.	.:.:.:.	.:.:.:.	.:.:.:.	.:.:.:.	.:.:.:.	.:.:.:.	.:.:.:.	.:.:.:.	.:.:.:.	.:.:.:.	.:.:.:.	.:.:.:.	.:.:.:.	.:.:.:.	.:.:.:.	.:.:.:.	.:.:.:.	.:.:.:.	.:.:.:.	.:.:.:.	.:.:.:.	.:.:.:.	.:.:.:.	.:.:.:.	.:.:.:.	.:.:.:.	.:.:.:.	.:.:.:.	.:.:.:.	.:.:.:.	.:.:.:.	.:.:.:.	.:.:.:.	.:.:.:.	.:.:.:.	.:.:.:.	.:.:.:.	.:.:.:.	.:.:.:.	.:.:.:.	.:.:.:.	.:.:.:.	.:.:.:.	.:.:.:.	.:.:.:.	.:.:.:.	.:.:.:.	.:.:.:.	.:.:.:.	.:.:.:.	.:.:.:.	.:.:.:.	.:.:.:.	.:.:.:.	.:.:.:.	.:.:.:.	.:.:.:.	.:.:.:.	.:.:.:.	.:.:.:.	.:.:.:.	.:.:.:.	.:.:.:.	.:.:.:.	.:.:.:.	.:.:.:.	.:.:.:.	.:.:.:.	.:.:.:.	.:.:.:.	.:.:.:.	.:.:.:.	.:.:.:.	.:.:.:.	.:.:.:.	.:.:.:.	.:.:.:.	.:.:.:.	.:.:.:.	.:.:.:.	.:.:.:.	.:.:.:.	.:.:.:.	.:.:.:.	.:.:.:.	.:.:.:.	.:.:.:.	.:.:.:.	.:.:.:.	.:.:.:.	.:.:.:.	.:.:.:.	.:.:.:.	.:.:.:.	.:.:.:.	.:.:.:.	.:.:.:.	.:.:.:.	.:.:.:.	.:.:.:.	.:.:.:.	.:.:.:.	.:.:.:.	.:.:.:.	.:.:.:.	.:.:.:.	.:.:.:.	.:.:.:.	.:.:.:.	.:.:.:.	.:.:.:.	.:.:.:.	.:.:.:.	.:.:.:.	.:.:.:.	.:.:.:.	.:.:.:.	.:.:.:.	.:.:.:.	.:.:.:.	.:.:.:.	.:.:.:.	.:.:.:.	.:.:.:.	.:.:.:.	.:.:.:.	.:.:.:.	.:.:.:.	.:.:.:.	.:.:.:.	.:.:.:.	.:.:.:.	.:.:.:.	.:.:.:.	.:.:.:.	.:.:.:.	.:.:.:.	.:.:.:.	.:.:.:.	.:.:.:.	.:.:.:.	.:.:.:.	.:.:.:.	.:.:.:.	.:.:.:.	.:.:.:.	.:.:.:.	.:.:.:.	.:.:.:.	.:.:.:.	.:.:.:.	.:.:.:.	.:.:.:.	.:.:.:.	.:.:.:.	.:.:.:.	.:.:.:.	.:.:.:.	.:.:.:.	.:.:.:.	.:.:.:.	.:.:.:.	.:.:.:.	.:.:.:.	.:.:.:.	.:.:.:.	.:.:.:.	.:.:.:.	.:.:.:.	.:.:.:.	.:.:.:.	.:.:.:.	.:.:.:.	.:.:.:.	.:.:.:.	.:.:.:.	.:.:.:.	.:.:.:.	.:.:.:.	.:.:.:.	.:.:.:.	.:.:.:.	.:.:.:.	.:.:.:.	.:.:.:.	.:.:.:.	.:.:.:.	.:.:.:.	.:.:.:.	.:.:.:.	.:.:.:.	.:.:.:.	.:.:.:.	.:.:.:.	.:.:.:.	.:.:.:.	.:.:.:.	.:.:.:.	.:.:.:.	.:.:.:.	.:.:.:.	.:.:.:.	.:.:.:.	.:.:.:.	.:.:.:.	.:.:.:.	.:.:.:.	.:.:.:.	.:.:.:.	.:.:.:.	.:.:.:.	.:.:.:.	.:.:.:.	.:.:.:.	.:.:.:.	.:.:.:.	.:.:.:.	.:.:.:.	.:.:.:.	.:.:.:.	.:.:.:.	.:.:.:.	.:.:.:.	.:.:.:.	.:.:.:.	.:.:.:.	.:.:.:.	.:.:.:.	.:.:.:.	.:.:.:.	.:.:.:.	.:.:.:.	.:.:.:.	.:.:.:.	.:.:.:.	.:.:.:.	.:.:.:.	.:.:.:.	.:.:.:.	.:.:.:.	.:.:.:.	.:.:.:.	.:.:.:.	.:.:.:.	.:.:.:.	1:142864:15:9	.:.:.:.	.:.:.:.	.:.:.:.	.:.:.:.	.:.:.:.	.:.:.:.	.:.:.:.	.:.:.:.
chrIII	142865	.	G	<INS:ME>	.	PASS	SVTYPE=INS;STRAND=-;FAMILY=TY2	GT:END:RIGHT_FLANKING_READS:LEFT_FLANKING_READS	.:.:.:.	.:.:.:.	.:.:.:.	.:.:.:.	.:.:.:.	.:.:.:.	.:.:.:.	.:.:.:.	.:.:.:.	.:.:.:.	.:.:.:.	.:.:.:.	.:.:.:.	.:.:.:.	.:.:.:.	.:.:.:.	.:.:.:.	.:.:.:.	.:.:.:.	.:.:.:.	.:.:.:.	.:.:.:.	.:.:.:.	.:.:.:.	.:.:.:.	.:.:.:.	.:.:.:.	.:.:.:.	.:.:.:.	.:.:.:.	.:.:.:.	.:.:.:.	.:.:.:.	1:142869:8:4	.:.:.:.	.:.:.:.	.:.:.:.	.:.:.:.	.:.:.:.	.:.:.:.	.:.:.:.	.:.:.:.	.:.:.:.	.:.:.:.	.:.:.:.	.:.:.:.	.:.:.:.	.:.:.:.	.:.:.:.	.:.:.:.	.:.:.:.	.:.:.:.	.:.:.:.	.:.:.:.	.:.:.:.	.:.:.:.	.:.:.:.	.:.:.:.	.:.:.:.	.:.:.:.	.:.:.:.	.:.:.:.	.:.:.:.	.:.:.:.	.:.:.:.	.:.:.:.	.:.:.:.	.:.:.:.	.:.:.:.	.:.:.:.	.:.:.:.	.:.:.:.	.:.:.:.	.:.:.:.	.:.:.:.	.:.:.:.	.:.:.:.	.:.:.:.	.:.:.:.	.:.:.:.	.:.:.:.	.:.:.:.	.:.:.:.	.:.:.:.	.:.:.:.	.:.:.:.	.:.:.:.	.:.:.:.	.:.:.:.	.:.:.:.	.:.:.:.	.:.:.:.	.:.:.:.	.:.:.:.	.:.:.:.	.:.:.:.	.:.:.:.	.:.:.:.	.:.:.:.	.:.:.:.	.:.:.:.	.:.:.:.	.:.:.:.	.:.:.:.	.:.:.:.	.:.:.:.	.:.:.:.	.:.:.:.	.:.:.:.	.:.:.:.	.:.:.:.	.:.:.:.	.:.:.:.	.:.:.:.	.:.:.:.	.:.:.:.	.:.:.:.	.:.:.:.	.:.:.:.	.:.:.:.	.:.:.:.	.:.:.:.	.:.:.:.	.:.:.:.	.:.:.:.	.:.:.:.	.:.:.:.	.:.:.:.	.:.:.:.	.:.:.:.	.:.:.:.	.:.:.:.	.:.:.:.	.:.:.:.	.:.:.:.	.:.:.:.	.:.:.:.	.:.:.:.	.:.:.:.	.:.:.:.	.:.:.:.	.:.:.:.	.:.:.:.	.:.:.:.	.:.:.:.	.:.:.:.	.:.:.:.	.:.:.:.	.:.:.:.	.:.:.:.	.:.:.:.	.:.:.:.	.:.:.:.	.:.:.:.	.:.:.:.	.:.:.:.	.:.:.:.	.:.:.:.	.:.:.:.	.:.:.:.	.:.:.:.	.:.:.:.	.:.:.:.	.:.:.:.	.:.:.:.	.:.:.:.	.:.:.:.	.:.:.:.	.:.:.:.	.:.:.:.	.:.:.:.	.:.:.:.	.:.:.:.	.:.:.:.	.:.:.:.	.:.:.:.	.:.:.:.	.:.:.:.	.:.:.:.	.:.:.:.	.:.:.:.	.:.:.:.	.:.:.:.	.:.:.:.	.:.:.:.	.:.:.:.	.:.:.:.	.:.:.:.	.:.:.:.	.:.:.:.	.:.:.:.	.:.:.:.	.:.:.:.	.:.:.:.	.:.:.:.	.:.:.:.	.:.:.:.	.:.:.:.	.:.:.:.	.:.:.:.	.:.:.:.	.:.:.:.	.:.:.:.	.:.:.:.	.:.:.:.	.:.:.:.	.:.:.:.	.:.:.:.	.:.:.:.	.:.:.:.	.:.:.:.	.:.:.:.	.:.:.:.	.:.:.:.	.:.:.:.	.:.:.:.	.:.:.:.	.:.:.:.	.:.:.:.	.:.:.:.	.:.:.:.	.:.:.:.	.:.:.:.	.:.:.:.	.:.:.:.	.:.:.:.	.:.:.:.	.:.:.:.	.:.:.:.	.:.:.:.	.:.:.:.	.:.:.:.	.:.:.:.	.:.:.:.	.:.:.:.	.:.:.:.	.:.:.:.	.:.:.:.	.:.:.:.	.:.:.:.	.:.:.:.	.:.:.:.	.:.:.:.	.:.:.:.	.:.:.:.	.:.:.:.	.:.:.:.	.:.:.:.	.:.:.:.	.:.:.:.	.:.:.:.	.:.:.:.	.:.:.:.	.:.:.:.	.:.:.:.	.:.:.:.	.:.:.:.	.:.:.:.	.:.:.:.	.:.:.:.	.:.:.:.	.:.:.:.	.:.:.:.	.:.:.:.	.:.:.:.	.:.:.:.	.:.:.:.	.:.:.:.	.:.:.:.	.:.:.:.	.:.:.:.	.:.:.:.	.:.:.:.	.:.:.:.	.:.:.:.	.:.:.:.	.:.:.:.	.:.:.:.	.:.:.:.	.:.:.:.	.:.:.:.	.:.:.:.	.:.:.:.	.:.:.:.	.:.:.:.	.:.:.:.	.:.:.:.	.:.:.:.	.:.:.:.	.:.:.:.	.:.:.:.	.:.:.:.	.:.:.:.	.:.:.:.	.:.:.:.	.:.:.:.	.:.:.:.	.:.:.:.	.:.:.:.	.:.:.:.	.:.:.:.	.:.:.:.	.:.:.:.	.:.:.:.	.:.:.:.	.:.:.:.	.:.:.:.	.:.:.:.	.:.:.:.	.:.:.:.	.:.:.:.	.:.:.:.	.:.:.:.	.:.:.:.	.:.:.:.	.:.:.:.	.:.:.:.	.:.:.:.	.:.:.:.	.:.:.:.	.:.:.:.	.:.:.:.	.:.:.:.	.:.:.:.	.:.:.:.	.:.:.:.	.:.:.:.	.:.:.:.	.:.:.:.	.:.:.:.	.:.:.:.	.:.:.:.	.:.:.:.	.:.:.:.	.:.:.:.	.:.:.:.	.:.:.:.	.:.:.:.	.:.:.:.	.:.:.:.	.:.:.:.	.:.:.:.	.:.:.:.	.:.:.:.	.:.:.:.	.:.:.:.	.:.:.:.	.:.:.:.	.:.:.:.	.:.:.:.	.:.:.:.	.:.:.:.	.:.:.:.	.:.:.:.	.:.:.:.	.:.:.:.	.:.:.:.	.:.:.:.	.:.:.:.	.:.:.:.	.:.:.:.	.:.:.:.	.:.:.:.	.:.:.:.	.:.:.:.	.:.:.:.	.:.:.:.	.:.:.:.	.:.:.:.	.:.:.:.	.:.:.:.	.:.:.:.	.:.:.:.	.:.:.:.	.:.:.:.	.:.:.:.	.:.:.:.	.:.:.:.	.:.:.:.	.:.:.:.	.:.:.:.	.:.:.:.	.:.:.:.	.:.:.:.	.:.:.:.	.:.:.:.	.:.:.:.	.:.:.:.	.:.:.:.	.:.:.:.	.:.:.:.	.:.:.:.	.:.:.:.	.:.:.:.	.:.:.:.	.:.:.:.	.:.:.:.	.:.:.:.	.:.:.:.	.:.:.:.	.:.:.:.	.:.:.:.	.:.:.:.	.:.:.:.	.:.:.:.	.:.:.:.	.:.:.:.	.:.:.:.	.:.:.:.	.:.:.:.	.:.:.:.	.:.:.:.	.:.:.:.	.:.:.:.	.:.:.:.	.:.:.:.	.:.:.:.	.:.:.:.	.:.:.:.	.:.:.:.	.:.:.:.	.:.:.:.	.:.:.:.	.:.:.:.	.:.:.:.	.:.:.:.	.:.:.:.	.:.:.:.	.:.:.:.	.:.:.:.	.:.:.:.	.:.:.:.	.:.:.:.	.:.:.:.	.:.:.:.	.:.:.:.	.:.:.:.	.:.:.:.	.:.:.:.	.:.:.:.	.:.:.:.	.:.:.:.	.:.:.:.	.:.:.:.	.:.:.:.	.:.:.:.	.:.:.:.	.:.:.:.	.:.:.:.	.:.:.:.	.:.:.:.	.:.:.:.	.:.:.:.	.:.:.:.	.:.:.:.	.:.:.:.	.:.:.:.	.:.:.:.	.:.:.:.	.:.:.:.	.:.:.:.	.:.:.:.	.:.:.:.	.:.:.:.	.:.:.:.	.:.:.:.	.:.:.:.	.:.:.:.	.:.:.:.	.:.:.:.	.:.:.:.	.:.:.:.	.:.:.:.	.:.:.:.	.:.:.:.	.:.:.:.	.:.:.:.	.:.:.:.	.:.:.:.	.:.:.:.	.:.:.:.	.:.:.:.	.:.:.:.	.:.:.:.	.:.:.:.	.:.:.:.	.:.:.:.	.:.:.:.	.:.:.:.	.:.:.:.	.:.:.:.	.:.:.:.	.:.:.:.	.:.:.:.	.:.:.:.	.:.:.:.	.:.:.:.	.:.:.:.	.:.:.:.	.:.:.:.	.:.:.:.	.:.:.:.	.:.:.:.	.:.:.:.	.:.:.:.	.:.:.:.	.:.:.:.	.:.:.:.	.:.:.:.	.:.:.:.	.:.:.:.	.:.:.:.	.:.:.:.	.:.:.:.	.:.:.:.	.:.:.:.	.:.:.:.	.:.:.:.	.:.:.:.	.:.:.:.	.:.:.:.	.:.:.:.	.:.:.:.	.:.:.:.	.:.:.:.	.:.:.:.	.:.:.:.	.:.:.:.	.:.:.:.	.:.:.:.	.:.:.:.	.:.:.:.	.:.:.:.	.:.:.:.	.:.:.:.	.:.:.:.	.:.:.:.	.:.:.:.	.:.:.:.	.:.:.:.	.:.:.:.	.:.:.:.	.:.:.:.	.:.:.:.	.:.:.:.	.:.:.:.	.:.:.:.	.:.:.:.	.:.:.:.	.:.:.:.	.:.:.:.	.:.:.:.	.:.:.:.	.:.:.:.	.:.:.:.	.:.:.:.	.:.:.:.	.:.:.:.	.:.:.:.	.:.:.:.	.:.:.:.	.:.:.:.	.:.:.:.	.:.:.:.	.:.:.:.	.:.:.:.	.:.:.:.	.:.:.:.	.:.:.:.	.:.:.:.	.:.:.:.	.:.:.:.	.:.:.:.	.:.:.:.	.:.:.:.	.:.:.:.	.:.:.:.	.:.:.:.	.:.:.:.	.:.:.:.	.:.:.:.	.:.:.:.	.:.:.:.	.:.:.:.	.:.:.:.	.:.:.:.	.:.:.:.	.:.:.:.	.:.:.:.	.:.:.:.	.:.:.:.	.:.:.:.	.:.:.:.	.:.:.:.	.:.:.:.	.:.:.:.	.:.:.:.	.:.:.:.	.:.:.:.	.:.:.:.	.:.:.:.	.:.:.:.	.:.:.:.	.:.:.:.	.:.:.:.	.:.:.:.	.:.:.:.	.:.:.:.	.:.:.:.	.:.:.:.	.:.:.:.	.:.:.:.	.:.:.:.	.:.:.:.	.:.:.:.	.:.:.:.	.:.:.:.	.:.:.:.	.:.:.:.	.:.:.:.	.:.:.:.	.:.:.:.	.:.:.:.	.:.:.:.	.:.:.:.	.:.:.:.	.:.:.:.	.:.:.:.	.:.:.:.	.:.:.:.	.:.:.:.	.:.:.:.	.:.:.:.	.:.:.:.	.:.:.:.	.:.:.:.	.:.:.:.	.:.:.:.	.:.:.:.	.:.:.:.	.:.:.:.	.:.:.:.	.:.:.:.	.:.:.:.	.:.:.:.	.:.:.:.	.:.:.:.	.:.:.:.	.:.:.:.	.:.:.:.	.:.:.:.	.:.:.:.	.:.:.:.	.:.:.:.	.:.:.:.	.:.:.:.	.:.:.:.	.:.:.:.	.:.:.:.	.:.:.:.	.:.:.:.	.:.:.:.	.:.:.:.	.:.:.:.	.:.:.:.	.:.:.:.	.:.:.:.	.:.:.:.	.:.:.:.	.:.:.:.	.:.:.:.	.:.:.:.	.:.:.:.	.:.:.:.	.:.:.:.	.:.:.:.	.:.:.:.	.:.:.:.	.:.:.:.	.:.:.:.	.:.:.:.	.:.:.:.	.:.:.:.	.:.:.:.	.:.:.:.	.:.:.:.	.:.:.:.	.:.:.:.	.:.:.:.	.:.:.:.	.:.:.:.	.:.:.:.	.:.:.:.	.:.:.:.	.:.:.:.	.:.:.:.	.:.:.:.	.:.:.:.	.:.:.:.	.:.:.:.	.:.:.:.	.:.:.:.	.:.:.:.	.:.:.:.	.:.:.:.	.:.:.:.	.:.:.:.	.:.:.:.	.:.:.:.	.:.:.:.	.:.:.:.	.:.:.:.	.:.:.:.	.:.:.:.	.:.:.:.	.:.:.:.	.:.:.:.	.:.:.:.	.:.:.:.	.:.:.:.	.:.:.:.	.:.:.:.	.:.:.:.	.:.:.:.	.:.:.:.	.:.:.:.	.:.:.:.	.:.:.:.	.:.:.:.	.:.:.:.	.:.:.:.	.:.:.:.	.:.:.:.	.:.:.:.	.:.:.:.	.:.:.:.	.:.:.:.	.:.:.:.	.:.:.:.	.:.:.:.	.:.:.:.	.:.:.:.	.:.:.:.	.:.:.:.	.:.:.:.	.:.:.:.	.:.:.:.	.:.:.:.	.:.:.:.	.:.:.:.	.:.:.:.	.:.:.:.	.:.:.:.	.:.:.:.	.:.:.:.	.:.:.:.	.:.:.:.	.:.:.:.	.:.:.:.	.:.:.:.	.:.:.:.	.:.:.:.	.:.:.:.	.:.:.:.	.:.:.:.	.:.:.:.	.:.:.:.	.:.:.:.	.:.:.:.	.:.:.:.	.:.:.:.	.:.:.:.	.:.:.:.	.:.:.:.	.:.:.:.	.:.:.:.	.:.:.:.	.:.:.:.	.:.:.:.	.:.:.:.	.:.:.:.	.:.:.:.	.:.:.:.	.:.:.:.	.:.:.:.	.:.:.:.	.:.:.:.	.:.:.:.	.:.:.:.	.:.:.:.	.:.:.:.	.:.:.:.	.:.:.:.	.:.:.:.	.:.:.:.	.:.:.:.	.:.:.:.	.:.:.:.	.:.:.:.	.:.:.:.	.:.:.:.	.:.:.:.	.:.:.:.	.:.:.:.	.:.:.:.	.:.:.:.	.:.:.:.	.:.:.:.	.:.:.:.	.:.:.:.	.:.:.:.	.:.:.:.	.:.:.:.	.:.:.:.	.:.:.:.	.:.:.:.	.:.:.:.	.:.:.:.	.:.:.:.	.:.:.:.	.:.:.:.	.:.:.:.	.:.:.:.	.:.:.:.	.:.:.:.	.:.:.:.	.:.:.:.	.:.:.:.	.:.:.:.	.:.:.:.	.:.:.:.	.:.:.:.	.:.:.:.	.:.:.:.	.:.:.:.	.:.:.:.	.:.:.:.	.:.:.:.	.:.:.:.	.:.:.:.	.:.:.:.	.:.:.:.	.:.:.:.	.:.:.:.	.:.:.:.	.:.:.:.	.:.:.:.	.:.:.:.	.:.:.:.	.:.:.:.	.:.:.:.	.:.:.:.	.:.:.:.	.:.:.:.	.:.:.:.	.:.:.:.	.:.:.:.	.:.:.:.	.:.:.:.	.:.:.:.	.:.:.:.	.:.:.:.	.:.:.:.	.:.:.:.	.:.:.:.	.:.:.:.	.:.:.:.	.:.:.:.	.:.:.:.	.:.:.:.	.:.:.:.	.:.:.:.	.:.:.:.	.:.:.:.	.:.:.:.	.:.:.:.	.:.:.:.	.:.:.:.	.:.:.:.	.:.:.:.	.:.:.:.	.:.:.:.	.:.:.:.	.:.:.:.	.:.:.:.	.:.:.:.	.:.:.:.	.:.:.:.	.:.:.:.	.:.:.:.	.:.:.:.	.:.:.:.	.:.:.:.	.:.:.:.	.:.:.:.	.:.:.:.	.:.:.:.	.:.:.:.	.:.:.:.	.:.:.:.	.:.:.:.	.:.:.:.	.:.:.:.	.:.:.:.	.:.:.:.	.:.:.:.	.:.:.:.	.:.:.:.	.:.:.:.	.:.:.:.	.:.:.:.	.:.:.:.	.:.:.:.	.:.:.:.	.:.:.:.	.:.:.:.	.:.:.:.	.:.:.:.	.:.:.:.	.:.:.:.	.:.:.:.	.:.:.:.	.:.:.:.	.:.:.:.	.:.:.:.	.:.:.:.	.:.:.:.	.:.:.:.	.:.:.:.	.:.:.:.	.:.:.:.	.:.:.:.	.:.:.:.	.:.:.:.	.:.:.:.	.:.:.:.	.:.:.:.	.:.:.:.	.:.:.:.	.:.:.:.	.:.:.:.	.:.:.:.	.:.:.:.	.:.:.:.	.:.:.:.	.:.:.:.	.:.:.:.	.:.:.:.	.:.:.:.	.:.:.:.	.:.:.:.	.:.:.:.	.:.:.:.	.:.:.:.	.:.:.:.	.:.:.:.	.:.:.:.	.:.:.:.	.:.:.:.	.:.:.:.	.:.:.:.	.:.:.:.	.:.:.:.	.:.:.:.	.:.:.:.	.:.:.:.	.:.:.:.	.:.:.:.	.:.:.:.	.:.:.:.	.:.:.:.	.:.:.:.	.:.:.:.	.:.:.:.	.:.:.:.	.:.:.:.	.:.:.:.	.:.:.:.	.:.:.:.	.:.:.:.	.:.:.:.	.:.:.:.	.:.:.:.	.:.:.:.	.:.:.:.	.:.:.:.	.:.:.:.	.:.:.:.	.:.:.:.	.:.:.:.	.:.:.:.	.:.:.:.	.:.:.:.	.:.:.:.	.:.:.:.	.:.:.:.	.:.:.:.	.:.:.:.	.:.:.:.	.:.:.:.	.:.:.:.	.:.:.:.	.:.:.:.	.:.:.:.	.:.:.:.	.:.:.:.	.:.:.:.	.:.:.:.	.:.:.:.	.:.:.:.	.:.:.:.
chrIII	142881	.	A	<INS:ME>	.	PASS	SVTYPE=INS;STRAND=-;FAMILY=TY2	GT:END:RIGHT_FLANKING_READS:LEFT_FLANKING_READS	.:.:.:.	.:.:.:.	.:.:.:.	.:.:.:.	.:.:.:.	.:.:.:.	.:.:.:.	.:.:.:.	.:.:.:.	.:.:.:.	.:.:.:.	.:.:.:.	.:.:.:.	.:.:.:.	.:.:.:.	.:.:.:.	.:.:.:.	.:.:.:.	.:.:.:.	.:.:.:.	.:.:.:.	.:.:.:.	.:.:.:.	.:.:.:.	.:.:.:.	.:.:.:.	.:.:.:.	.:.:.:.	.:.:.:.	.:.:.:.	.:.:.:.	.:.:.:.	.:.:.:.	.:.:.:.	.:.:.:.	.:.:.:.	.:.:.:.	.:.:.:.	.:.:.:.	.:.:.:.	.:.:.:.	.:.:.:.	.:.:.:.	.:.:.:.	.:.:.:.	.:.:.:.	.:.:.:.	.:.:.:.	.:.:.:.	.:.:.:.	.:.:.:.	.:.:.:.	.:.:.:.	.:.:.:.	.:.:.:.	.:.:.:.	.:.:.:.	.:.:.:.	.:.:.:.	.:.:.:.	.:.:.:.	.:.:.:.	.:.:.:.	.:.:.:.	.:.:.:.	.:.:.:.	.:.:.:.	.:.:.:.	.:.:.:.	.:.:.:.	.:.:.:.	.:.:.:.	.:.:.:.	.:.:.:.	.:.:.:.	.:.:.:.	.:.:.:.	.:.:.:.	.:.:.:.	.:.:.:.	.:.:.:.	.:.:.:.	.:.:.:.	.:.:.:.	.:.:.:.	.:.:.:.	.:.:.:.	.:.:.:.	.:.:.:.	.:.:.:.	.:.:.:.	.:.:.:.	.:.:.:.	.:.:.:.	.:.:.:.	.:.:.:.	.:.:.:.	.:.:.:.	.:.:.:.	.:.:.:.	.:.:.:.	.:.:.:.	.:.:.:.	.:.:.:.	.:.:.:.	.:.:.:.	.:.:.:.	.:.:.:.	.:.:.:.	.:.:.:.	.:.:.:.	.:.:.:.	.:.:.:.	.:.:.:.	.:.:.:.	.:.:.:.	.:.:.:.	.:.:.:.	.:.:.:.	.:.:.:.	.:.:.:.	.:.:.:.	.:.:.:.	.:.:.:.	.:.:.:.	.:.:.:.	.:.:.:.	.:.:.:.	.:.:.:.	.:.:.:.	.:.:.:.	.:.:.:.	.:.:.:.	.:.:.:.	.:.:.:.	.:.:.:.	.:.:.:.	.:.:.:.	.:.:.:.	.:.:.:.	.:.:.:.	.:.:.:.	.:.:.:.	.:.:.:.	.:.:.:.	.:.:.:.	.:.:.:.	.:.:.:.	.:.:.:.	.:.:.:.	.:.:.:.	.:.:.:.	.:.:.:.	.:.:.:.	.:.:.:.	.:.:.:.	.:.:.:.	.:.:.:.	.:.:.:.	.:.:.:.	.:.:.:.	.:.:.:.	.:.:.:.	.:.:.:.	.:.:.:.	.:.:.:.	.:.:.:.	.:.:.:.	.:.:.:.	.:.:.:.	.:.:.:.	.:.:.:.	.:.:.:.	.:.:.:.	.:.:.:.	.:.:.:.	.:.:.:.	.:.:.:.	.:.:.:.	.:.:.:.	.:.:.:.	.:.:.:.	.:.:.:.	.:.:.:.	.:.:.:.	.:.:.:.	.:.:.:.	.:.:.:.	.:.:.:.	.:.:.:.	.:.:.:.	.:.:.:.	.:.:.:.	.:.:.:.	.:.:.:.	.:.:.:.	.:.:.:.	.:.:.:.	.:.:.:.	.:.:.:.	.:.:.:.	.:.:.:.	.:.:.:.	.:.:.:.	.:.:.:.	.:.:.:.	.:.:.:.	.:.:.:.	.:.:.:.	.:.:.:.	.:.:.:.	.:.:.:.	.:.:.:.	.:.:.:.	.:.:.:.	.:.:.:.	.:.:.:.	.:.:.:.	.:.:.:.	.:.:.:.	.:.:.:.	.:.:.:.	.:.:.:.	.:.:.:.	.:.:.:.	.:.:.:.	.:.:.:.	.:.:.:.	.:.:.:.	.:.:.:.	.:.:.:.	.:.:.:.	.:.:.:.	.:.:.:.	.:.:.:.	.:.:.:.	.:.:.:.	.:.:.:.	.:.:.:.	.:.:.:.	.:.:.:.	.:.:.:.	.:.:.:.	.:.:.:.	.:.:.:.	.:.:.:.	.:.:.:.	.:.:.:.	.:.:.:.	.:.:.:.	.:.:.:.	.:.:.:.	.:.:.:.	.:.:.:.	.:.:.:.	.:.:.:.	.:.:.:.	.:.:.:.	.:.:.:.	.:.:.:.	.:.:.:.	.:.:.:.	.:.:.:.	.:.:.:.	.:.:.:.	.:.:.:.	.:.:.:.	.:.:.:.	.:.:.:.	.:.:.:.	.:.:.:.	.:.:.:.	.:.:.:.	.:.:.:.	.:.:.:.	.:.:.:.	.:.:.:.	.:.:.:.	.:.:.:.	.:.:.:.	.:.:.:.	.:.:.:.	.:.:.:.	.:.:.:.	.:.:.:.	.:.:.:.	.:.:.:.	.:.:.:.	.:.:.:.	.:.:.:.	.:.:.:.	.:.:.:.	.:.:.:.	.:.:.:.	.:.:.:.	.:.:.:.	.:.:.:.	.:.:.:.	.:.:.:.	.:.:.:.	.:.:.:.	.:.:.:.	.:.:.:.	.:.:.:.	.:.:.:.	.:.:.:.	.:.:.:.	.:.:.:.	.:.:.:.	.:.:.:.	.:.:.:.	.:.:.:.	.:.:.:.	.:.:.:.	.:.:.:.	.:.:.:.	.:.:.:.	.:.:.:.	.:.:.:.	.:.:.:.	.:.:.:.	.:.:.:.	.:.:.:.	.:.:.:.	.:.:.:.	.:.:.:.	.:.:.:.	.:.:.:.	.:.:.:.	.:.:.:.	.:.:.:.	.:.:.:.	.:.:.:.	.:.:.:.	.:.:.:.	.:.:.:.	.:.:.:.	.:.:.:.	.:.:.:.	.:.:.:.	.:.:.:.	.:.:.:.	.:.:.:.	.:.:.:.	.:.:.:.	.:.:.:.	.:.:.:.	.:.:.:.	.:.:.:.	.:.:.:.	.:.:.:.	.:.:.:.	.:.:.:.	.:.:.:.	.:.:.:.	.:.:.:.	.:.:.:.	.:.:.:.	.:.:.:.	.:.:.:.	.:.:.:.	.:.:.:.	.:.:.:.	.:.:.:.	.:.:.:.	.:.:.:.	.:.:.:.	.:.:.:.	.:.:.:.	.:.:.:.	.:.:.:.	.:.:.:.	.:.:.:.	.:.:.:.	.:.:.:.	.:.:.:.	.:.:.:.	.:.:.:.	.:.:.:.	.:.:.:.	.:.:.:.	.:.:.:.	.:.:.:.	1:142885:3:11	.:.:.:.	.:.:.:.	.:.:.:.	.:.:.:.	.:.:.:.	.:.:.:.	.:.:.:.	.:.:.:.	.:.:.:.	.:.:.:.	.:.:.:.	.:.:.:.	.:.:.:.	.:.:.:.	.:.:.:.	.:.:.:.	.:.:.:.	.:.:.:.	.:.:.:.	.:.:.:.	.:.:.:.	1:142885:1:13	.:.:.:.	.:.:.:.	.:.:.:.	.:.:.:.	.:.:.:.	.:.:.:.	.:.:.:.	.:.:.:.	.:.:.:.	.:.:.:.	.:.:.:.	.:.:.:.	.:.:.:.	.:.:.:.	.:.:.:.	.:.:.:.	.:.:.:.	.:.:.:.	.:.:.:.	.:.:.:.	.:.:.:.	.:.:.:.	.:.:.:.	.:.:.:.	.:.:.:.	.:.:.:.	.:.:.:.	.:.:.:.	.:.:.:.	.:.:.:.	.:.:.:.	.:.:.:.	.:.:.:.	.:.:.:.	.:.:.:.	.:.:.:.	.:.:.:.	.:.:.:.	.:.:.:.	.:.:.:.	.:.:.:.	.:.:.:.	.:.:.:.	.:.:.:.	.:.:.:.	.:.:.:.	.:.:.:.	.:.:.:.	.:.:.:.	.:.:.:.	.:.:.:.	.:.:.:.	.:.:.:.	.:.:.:.	.:.:.:.	.:.:.:.	.:.:.:.	.:.:.:.	.:.:.:.	.:.:.:.	.:.:.:.	.:.:.:.	.:.:.:.	.:.:.:.	.:.:.:.	.:.:.:.	.:.:.:.	.:.:.:.	.:.:.:.	.:.:.:.	.:.:.:.	.:.:.:.	.:.:.:.	.:.:.:.	.:.:.:.	.:.:.:.	.:.:.:.	.:.:.:.	.:.:.:.	.:.:.:.	.:.:.:.	.:.:.:.	.:.:.:.	.:.:.:.	.:.:.:.	.:.:.:.	.:.:.:.	.:.:.:.	.:.:.:.	.:.:.:.	.:.:.:.	.:.:.:.	.:.:.:.	.:.:.:.	.:.:.:.	.:.:.:.	.:.:.:.	.:.:.:.	.:.:.:.	.:.:.:.	.:.:.:.	.:.:.:.	.:.:.:.	.:.:.:.	.:.:.:.	.:.:.:.	.:.:.:.	.:.:.:.	.:.:.:.	.:.:.:.	.:.:.:.	.:.:.:.	.:.:.:.	.:.:.:.	.:.:.:.	.:.:.:.	.:.:.:.	.:.:.:.	.:.:.:.	.:.:.:.	.:.:.:.	.:.:.:.	.:.:.:.	.:.:.:.	.:.:.:.	.:.:.:.	.:.:.:.	.:.:.:.	.:.:.:.	.:.:.:.	.:.:.:.	.:.:.:.	.:.:.:.	.:.:.:.	.:.:.:.	.:.:.:.	.:.:.:.	.:.:.:.	.:.:.:.	.:.:.:.	.:.:.:.	.:.:.:.	.:.:.:.	.:.:.:.	.:.:.:.	.:.:.:.	.:.:.:.	.:.:.:.	.:.:.:.	.:.:.:.	.:.:.:.	.:.:.:.	.:.:.:.	.:.:.:.	.:.:.:.	.:.:.:.	.:.:.:.	.:.:.:.	.:.:.:.	.:.:.:.	.:.:.:.	.:.:.:.	.:.:.:.	.:.:.:.	.:.:.:.	.:.:.:.	.:.:.:.	.:.:.:.	.:.:.:.	.:.:.:.	.:.:.:.	.:.:.:.	.:.:.:.	.:.:.:.	.:.:.:.	.:.:.:.	.:.:.:.	.:.:.:.	.:.:.:.	.:.:.:.	.:.:.:.	.:.:.:.	.:.:.:.	.:.:.:.	.:.:.:.	.:.:.:.	.:.:.:.	.:.:.:.	.:.:.:.	.:.:.:.	.:.:.:.	.:.:.:.	.:.:.:.	.:.:.:.	.:.:.:.	.:.:.:.	.:.:.:.	.:.:.:.	.:.:.:.	.:.:.:.	.:.:.:.	.:.:.:.	.:.:.:.	.:.:.:.	.:.:.:.	.:.:.:.	.:.:.:.	.:.:.:.	.:.:.:.	.:.:.:.	.:.:.:.	.:.:.:.	.:.:.:.	.:.:.:.	.:.:.:.	.:.:.:.	.:.:.:.	.:.:.:.	.:.:.:.	.:.:.:.	.:.:.:.	.:.:.:.	.:.:.:.	.:.:.:.	.:.:.:.	.:.:.:.	.:.:.:.	.:.:.:.	.:.:.:.	.:.:.:.	.:.:.:.	.:.:.:.	.:.:.:.	.:.:.:.	.:.:.:.	.:.:.:.	.:.:.:.	.:.:.:.	.:.:.:.	.:.:.:.	.:.:.:.	.:.:.:.	.:.:.:.	.:.:.:.	.:.:.:.	.:.:.:.	.:.:.:.	.:.:.:.	.:.:.:.	.:.:.:.	.:.:.:.	.:.:.:.	.:.:.:.	.:.:.:.	.:.:.:.	.:.:.:.	.:.:.:.	.:.:.:.	.:.:.:.	.:.:.:.	.:.:.:.	.:.:.:.	.:.:.:.	.:.:.:.	.:.:.:.	.:.:.:.	.:.:.:.	.:.:.:.	.:.:.:.	.:.:.:.	.:.:.:.	.:.:.:.	.:.:.:.	.:.:.:.	.:.:.:.	.:.:.:.	.:.:.:.	.:.:.:.	.:.:.:.	.:.:.:.	.:.:.:.	.:.:.:.	.:.:.:.	.:.:.:.	.:.:.:.	.:.:.:.	.:.:.:.	.:.:.:.	.:.:.:.	.:.:.:.	.:.:.:.	.:.:.:.	.:.:.:.	.:.:.:.	.:.:.:.	.:.:.:.	.:.:.:.	.:.:.:.	.:.:.:.	.:.:.:.	.:.:.:.	.:.:.:.	.:.:.:.	.:.:.:.	.:.:.:.	.:.:.:.	.:.:.:.	.:.:.:.	.:.:.:.	.:.:.:.	.:.:.:.	.:.:.:.	.:.:.:.	.:.:.:.	.:.:.:.	.:.:.:.	.:.:.:.	.:.:.:.	.:.:.:.	.:.:.:.	.:.:.:.	.:.:.:.	.:.:.:.	.:.:.:.	.:.:.:.	.:.:.:.	.:.:.:.	.:.:.:.	.:.:.:.	.:.:.:.	.:.:.:.	.:.:.:.	.:.:.:.	.:.:.:.	.:.:.:.	.:.:.:.	.:.:.:.	.:.:.:.	.:.:.:.	.:.:.:.	.:.:.:.	.:.:.:.	.:.:.:.	.:.:.:.	.:.:.:.	.:.:.:.	.:.:.:.	.:.:.:.	.:.:.:.	.:.:.:.	.:.:.:.	.:.:.:.	.:.:.:.	.:.:.:.	.:.:.:.	.:.:.:.	.:.:.:.	.:.:.:.	.:.:.:.	.:.:.:.	.:.:.:.	.:.:.:.	.:.:.:.	.:.:.:.	.:.:.:.	.:.:.:.	.:.:.:.	.:.:.:.	.:.:.:.	.:.:.:.	.:.:.:.	.:.:.:.	.:.:.:.	.:.:.:.	.:.:.:.	.:.:.:.	.:.:.:.	.:.:.:.	.:.:.:.	.:.:.:.	.:.:.:.	.:.:.:.	.:.:.:.	.:.:.:.	.:.:.:.	.:.:.:.	.:.:.:.	.:.:.:.	.:.:.:.	.:.:.:.	.:.:.:.	.:.:.:.	.:.:.:.	.:.:.:.	.:.:.:.	.:.:.:.	.:.:.:.	.:.:.:.	.:.:.:.	.:.:.:.	.:.:.:.	.:.:.:.	.:.:.:.	.:.:.:.	.:.:.:.	.:.:.:.	.:.:.:.	.:.:.:.	.:.:.:.	.:.:.:.	.:.:.:.	.:.:.:.	.:.:.:.	.:.:.:.	.:.:.:.	.:.:.:.	.:.:.:.	.:.:.:.	.:.:.:.	.:.:.:.	.:.:.:.	.:.:.:.	.:.:.:.	.:.:.:.	.:.:.:.	.:.:.:.	.:.:.:.	.:.:.:.	.:.:.:.	.:.:.:.	.:.:.:.	.:.:.:.	.:.:.:.	.:.:.:.	.:.:.:.	.:.:.:.	.:.:.:.	.:.:.:.	.:.:.:.	.:.:.:.	.:.:.:.	.:.:.:.	.:.:.:.	.:.:.:.	.:.:.:.	.:.:.:.	.:.:.:.	.:.:.:.	.:.:.:.	.:.:.:.	.:.:.:.	.:.:.:.	.:.:.:.	.:.:.:.	.:.:.:.	.:.:.:.	.:.:.:.	.:.:.:.	.:.:.:.	.:.:.:.	.:.:.:.	.:.:.:.	.:.:.:.	.:.:.:.	.:.:.:.	.:.:.:.	.:.:.:.	.:.:.:.	.:.:.:.	.:.:.:.	.:.:.:.	.:.:.:.	.:.:.:.	.:.:.:.	.:.:.:.	.:.:.:.	.:.:.:.	.:.:.:.	.:.:.:.	.:.:.:.	.:.:.:.	.:.:.:.	.:.:.:.	.:.:.:.	.:.:.:.	.:.:.:.	.:.:.:.	.:.:.:.	.:.:.:.	.:.:.:.	.:.:.:.	.:.:.:.	.:.:.:.	.:.:.:.	.:.:.:.	.:.:.:.	.:.:.:.	.:.:.:.	.:.:.:.	.:.:.:.	.:.:.:.	.:.:.:.	.:.:.:.	.:.:.:.	.:.:.:.	.:.:.:.	.:.:.:.	.:.:.:.	.:.:.:.	.:.:.:.	.:.:.:.	.:.:.:.	.:.:.:.	.:.:.:.	.:.:.:.	.:.:.:.	.:.:.:.	.:.:.:.	.:.:.:.	.:.:.:.	.:.:.:.	.:.:.:.	.:.:.:.	.:.:.:.	.:.:.:.	.:.:.:.	.:.:.:.	.:.:.:.	.:.:.:.	.:.:.:.	.:.:.:.	.:.:.:.	.:.:.:.	.:.:.:.	.:.:.:.	.:.:.:.	.:.:.:.	.:.:.:.	.:.:.:.	.:.:.:.	.:.:.:.	.:.:.:.	.:.:.:.	.:.:.:.	.:.:.:.	.:.:.:.	.:.:.:.	.:.:.:.	.:.:.:.	.:.:.:.	.:.:.:.	.:.:.:.	.:.:.:.	.:.:.:.	.:.:.:.	.:.:.:.	.:.:.:.	.:.:.:.	.:.:.:.	.:.:.:.	.:.:.:.	.:.:.:.	.:.:.:.	.:.:.:.	.:.:.:.	.:.:.:.	.:.:.:.	.:.:.:.	.:.:.:.	.:.:.:.	.:.:.:.	.:.:.:.	.:.:.:.	.:.:.:.	.:.:.:.	.:.:.:.	.:.:.:.	.:.:.:.	.:.:.:.	.:.:.:.	.:.:.:.	.:.:.:.	.:.:.:.	.:.:.:.	.:.:.:.	.:.:.:.	.:.:.:.	.:.:.:.	.:.:.:.	.:.:.:.	.:.:.:.	.:.:.:.	.:.:.:.	.:.:.:.	.:.:.:.	.:.:.:.	.:.:.:.	.:.:.:.	.:.:.:.	.:.:.:.	.:.:.:.	.:.:.:.	.:.:.:.	.:.:.:.	.:.:.:.
chrIII	143204	.	A	<INS:ME>	.	PASS	SVTYPE=INS;STRAND=+;FAMILY=TY2	GT:END:RIGHT_FLANKING_READS:LEFT_FLANKING_READS	.:.:.:.	.:.:.:.	.:.:.:.	.:.:.:.	.:.:.:.	.:.:.:.	.:.:.:.	.:.:.:.	.:.:.:.	.:.:.:.	.:.:.:.	.:.:.:.	.:.:.:.	.:.:.:.	.:.:.:.	.:.:.:.	.:.:.:.	.:.:.:.	.:.:.:.	.:.:.:.	.:.:.:.	.:.:.:.	.:.:.:.	.:.:.:.	.:.:.:.	.:.:.:.	.:.:.:.	.:.:.:.	.:.:.:.	.:.:.:.	.:.:.:.	.:.:.:.	.:.:.:.	.:.:.:.	.:.:.:.	.:.:.:.	.:.:.:.	.:.:.:.	.:.:.:.	.:.:.:.	.:.:.:.	.:.:.:.	.:.:.:.	.:.:.:.	.:.:.:.	.:.:.:.	.:.:.:.	.:.:.:.	.:.:.:.	.:.:.:.	.:.:.:.	.:.:.:.	.:.:.:.	.:.:.:.	.:.:.:.	.:.:.:.	.:.:.:.	.:.:.:.	.:.:.:.	.:.:.:.	.:.:.:.	.:.:.:.	.:.:.:.	.:.:.:.	.:.:.:.	.:.:.:.	.:.:.:.	.:.:.:.	.:.:.:.	.:.:.:.	.:.:.:.	.:.:.:.	.:.:.:.	.:.:.:.	.:.:.:.	.:.:.:.	.:.:.:.	.:.:.:.	.:.:.:.	.:.:.:.	.:.:.:.	.:.:.:.	.:.:.:.	.:.:.:.	.:.:.:.	.:.:.:.	.:.:.:.	.:.:.:.	.:.:.:.	.:.:.:.	.:.:.:.	.:.:.:.	.:.:.:.	.:.:.:.	.:.:.:.	.:.:.:.	.:.:.:.	.:.:.:.	.:.:.:.	.:.:.:.	.:.:.:.	.:.:.:.	.:.:.:.	.:.:.:.	.:.:.:.	.:.:.:.	.:.:.:.	.:.:.:.	.:.:.:.	.:.:.:.	.:.:.:.	.:.:.:.	.:.:.:.	.:.:.:.	.:.:.:.	.:.:.:.	.:.:.:.	.:.:.:.	.:.:.:.	.:.:.:.	.:.:.:.	.:.:.:.	.:.:.:.	.:.:.:.	.:.:.:.	.:.:.:.	.:.:.:.	.:.:.:.	.:.:.:.	.:.:.:.	.:.:.:.	.:.:.:.	.:.:.:.	.:.:.:.	.:.:.:.	.:.:.:.	.:.:.:.	.:.:.:.	.:.:.:.	.:.:.:.	.:.:.:.	.:.:.:.	.:.:.:.	.:.:.:.	.:.:.:.	.:.:.:.	.:.:.:.	.:.:.:.	.:.:.:.	.:.:.:.	.:.:.:.	.:.:.:.	.:.:.:.	.:.:.:.	.:.:.:.	.:.:.:.	.:.:.:.	.:.:.:.	.:.:.:.	.:.:.:.	.:.:.:.	.:.:.:.	.:.:.:.	.:.:.:.	.:.:.:.	.:.:.:.	.:.:.:.	.:.:.:.	.:.:.:.	.:.:.:.	.:.:.:.	.:.:.:.	.:.:.:.	.:.:.:.	.:.:.:.	.:.:.:.	.:.:.:.	.:.:.:.	.:.:.:.	.:.:.:.	.:.:.:.	.:.:.:.	.:.:.:.	.:.:.:.	.:.:.:.	.:.:.:.	.:.:.:.	.:.:.:.	.:.:.:.	.:.:.:.	.:.:.:.	.:.:.:.	.:.:.:.	.:.:.:.	.:.:.:.	.:.:.:.	1:143208:2:6	.:.:.:.	.:.:.:.	.:.:.:.	.:.:.:.	.:.:.:.	.:.:.:.	.:.:.:.	.:.:.:.	.:.:.:.	.:.:.:.	.:.:.:.	.:.:.:.	.:.:.:.	.:.:.:.	.:.:.:.	.:.:.:.	.:.:.:.	.:.:.:.	.:.:.:.	.:.:.:.	.:.:.:.	.:.:.:.	.:.:.:.	.:.:.:.	.:.:.:.	.:.:.:.	.:.:.:.	.:.:.:.	.:.:.:.	.:.:.:.	.:.:.:.	.:.:.:.	.:.:.:.	.:.:.:.	.:.:.:.	.:.:.:.	.:.:.:.	.:.:.:.	.:.:.:.	.:.:.:.	.:.:.:.	.:.:.:.	.:.:.:.	.:.:.:.	.:.:.:.	.:.:.:.	.:.:.:.	.:.:.:.	.:.:.:.	.:.:.:.	.:.:.:.	.:.:.:.	.:.:.:.	.:.:.:.	.:.:.:.	.:.:.:.	.:.:.:.	.:.:.:.	.:.:.:.	.:.:.:.	.:.:.:.	.:.:.:.	.:.:.:.	.:.:.:.	.:.:.:.	.:.:.:.	.:.:.:.	.:.:.:.	.:.:.:.	.:.:.:.	.:.:.:.	.:.:.:.	.:.:.:.	.:.:.:.	.:.:.:.	.:.:.:.	.:.:.:.	.:.:.:.	.:.:.:.	.:.:.:.	.:.:.:.	.:.:.:.	.:.:.:.	.:.:.:.	.:.:.:.	.:.:.:.	.:.:.:.	.:.:.:.	.:.:.:.	.:.:.:.	.:.:.:.	.:.:.:.	.:.:.:.	.:.:.:.	.:.:.:.	1:143208:1:5	.:.:.:.	.:.:.:.	.:.:.:.	.:.:.:.	.:.:.:.	.:.:.:.	.:.:.:.	.:.:.:.	.:.:.:.	.:.:.:.	.:.:.:.	.:.:.:.	.:.:.:.	.:.:.:.	.:.:.:.	.:.:.:.	.:.:.:.	.:.:.:.	.:.:.:.	.:.:.:.	.:.:.:.	.:.:.:.	.:.:.:.	.:.:.:.	.:.:.:.	.:.:.:.	.:.:.:.	.:.:.:.	.:.:.:.	.:.:.:.	.:.:.:.	.:.:.:.	.:.:.:.	.:.:.:.	.:.:.:.	.:.:.:.	.:.:.:.	.:.:.:.	.:.:.:.	.:.:.:.	.:.:.:.	.:.:.:.	.:.:.:.	.:.:.:.	.:.:.:.	.:.:.:.	.:.:.:.	.:.:.:.	.:.:.:.	.:.:.:.	.:.:.:.	.:.:.:.	.:.:.:.	.:.:.:.	.:.:.:.	.:.:.:.	.:.:.:.	.:.:.:.	.:.:.:.	.:.:.:.	.:.:.:.	.:.:.:.	.:.:.:.	.:.:.:.	.:.:.:.	.:.:.:.	.:.:.:.	.:.:.:.	.:.:.:.	.:.:.:.	.:.:.:.	.:.:.:.	.:.:.:.	.:.:.:.	.:.:.:.	.:.:.:.	.:.:.:.	.:.:.:.	.:.:.:.	.:.:.:.	.:.:.:.	.:.:.:.	.:.:.:.	.:.:.:.	.:.:.:.	.:.:.:.	.:.:.:.	.:.:.:.	.:.:.:.	.:.:.:.	.:.:.:.	.:.:.:.	.:.:.:.	.:.:.:.	.:.:.:.	.:.:.:.	.:.:.:.	.:.:.:.	.:.:.:.	.:.:.:.	.:.:.:.	.:.:.:.	.:.:.:.	.:.:.:.	.:.:.:.	.:.:.:.	.:.:.:.	.:.:.:.	.:.:.:.	.:.:.:.	.:.:.:.	.:.:.:.	.:.:.:.	.:.:.:.	.:.:.:.	.:.:.:.	.:.:.:.	.:.:.:.	.:.:.:.	.:.:.:.	.:.:.:.	.:.:.:.	.:.:.:.	.:.:.:.	.:.:.:.	.:.:.:.	.:.:.:.	.:.:.:.	.:.:.:.	.:.:.:.	.:.:.:.	.:.:.:.	.:.:.:.	.:.:.:.	.:.:.:.	.:.:.:.	.:.:.:.	.:.:.:.	.:.:.:.	.:.:.:.	.:.:.:.	.:.:.:.	.:.:.:.	.:.:.:.	.:.:.:.	.:.:.:.	.:.:.:.	.:.:.:.	.:.:.:.	.:.:.:.	.:.:.:.	.:.:.:.	.:.:.:.	.:.:.:.	.:.:.:.	.:.:.:.	.:.:.:.	.:.:.:.	.:.:.:.	.:.:.:.	.:.:.:.	.:.:.:.	.:.:.:.	.:.:.:.	.:.:.:.	.:.:.:.	.:.:.:.	.:.:.:.	.:.:.:.	.:.:.:.	.:.:.:.	.:.:.:.	.:.:.:.	.:.:.:.	.:.:.:.	.:.:.:.	.:.:.:.	.:.:.:.	.:.:.:.	.:.:.:.	.:.:.:.	.:.:.:.	.:.:.:.	.:.:.:.	.:.:.:.	.:.:.:.	.:.:.:.	.:.:.:.	.:.:.:.	.:.:.:.	.:.:.:.	.:.:.:.	.:.:.:.	.:.:.:.	.:.:.:.	.:.:.:.	.:.:.:.	.:.:.:.	.:.:.:.	.:.:.:.	.:.:.:.	.:.:.:.	.:.:.:.	.:.:.:.	.:.:.:.	.:.:.:.	.:.:.:.	.:.:.:.	.:.:.:.	.:.:.:.	.:.:.:.	.:.:.:.	.:.:.:.	.:.:.:.	.:.:.:.	.:.:.:.	.:.:.:.	.:.:.:.	.:.:.:.	.:.:.:.	.:.:.:.	.:.:.:.	.:.:.:.	.:.:.:.	.:.:.:.	.:.:.:.	.:.:.:.	.:.:.:.	.:.:.:.	.:.:.:.	.:.:.:.	.:.:.:.	.:.:.:.	.:.:.:.	.:.:.:.	.:.:.:.	.:.:.:.	.:.:.:.	.:.:.:.	.:.:.:.	.:.:.:.	.:.:.:.	.:.:.:.	.:.:.:.	.:.:.:.	.:.:.:.	.:.:.:.	.:.:.:.	.:.:.:.	.:.:.:.	.:.:.:.	.:.:.:.	.:.:.:.	.:.:.:.	.:.:.:.	.:.:.:.	.:.:.:.	.:.:.:.	.:.:.:.	.:.:.:.	.:.:.:.	.:.:.:.	.:.:.:.	.:.:.:.	.:.:.:.	.:.:.:.	.:.:.:.	.:.:.:.	.:.:.:.	.:.:.:.	.:.:.:.	.:.:.:.	.:.:.:.	.:.:.:.	.:.:.:.	.:.:.:.	.:.:.:.	.:.:.:.	.:.:.:.	.:.:.:.	.:.:.:.	.:.:.:.	.:.:.:.	.:.:.:.	.:.:.:.	.:.:.:.	.:.:.:.	.:.:.:.	1:143208:4:9	.:.:.:.	.:.:.:.	.:.:.:.	.:.:.:.	.:.:.:.	.:.:.:.	.:.:.:.	.:.:.:.	.:.:.:.	.:.:.:.	.:.:.:.	.:.:.:.	.:.:.:.	.:.:.:.	.:.:.:.	.:.:.:.	.:.:.:.	.:.:.:.	.:.:.:.	.:.:.:.	.:.:.:.	.:.:.:.	.:.:.:.	.:.:.:.	.:.:.:.	.:.:.:.	.:.:.:.	.:.:.:.	.:.:.:.	.:.:.:.	.:.:.:.	.:.:.:.	.:.:.:.	.:.:.:.	.:.:.:.	.:.:.:.	.:.:.:.	.:.:.:.	.:.:.:.	.:.:.:.	.:.:.:.	.:.:.:.	.:.:.:.	.:.:.:.	.:.:.:.	.:.:.:.	.:.:.:.	.:.:.:.	.:.:.:.	.:.:.:.	.:.:.:.	.:.:.:.	.:.:.:.	.:.:.:.	.:.:.:.	.:.:.:.	.:.:.:.	.:.:.:.	.:.:.:.	.:.:.:.	.:.:.:.	.:.:.:.	.:.:.:.	.:.:.:.	.:.:.:.	.:.:.:.	.:.:.:.	.:.:.:.	.:.:.:.	.:.:.:.	.:.:.:.	.:.:.:.	.:.:.:.	.:.:.:.	.:.:.:.	.:.:.:.	.:.:.:.	.:.:.:.	.:.:.:.	.:.:.:.	.:.:.:.	.:.:.:.	.:.:.:.	.:.:.:.	.:.:.:.	.:.:.:.	.:.:.:.	.:.:.:.	.:.:.:.	.:.:.:.	.:.:.:.	.:.:.:.	.:.:.:.	.:.:.:.	.:.:.:.	.:.:.:.	.:.:.:.	.:.:.:.	.:.:.:.	.:.:.:.	.:.:.:.	.:.:.:.	.:.:.:.	.:.:.:.	.:.:.:.	.:.:.:.	.:.:.:.	.:.:.:.	.:.:.:.	.:.:.:.	.:.:.:.	.:.:.:.	.:.:.:.	.:.:.:.	.:.:.:.	.:.:.:.	.:.:.:.	.:.:.:.	.:.:.:.	.:.:.:.	.:.:.:.	.:.:.:.	.:.:.:.	.:.:.:.	.:.:.:.	.:.:.:.	.:.:.:.	.:.:.:.	.:.:.:.	.:.:.:.	.:.:.:.	.:.:.:.	.:.:.:.	.:.:.:.	.:.:.:.	.:.:.:.	.:.:.:.	.:.:.:.	.:.:.:.	.:.:.:.	.:.:.:.	.:.:.:.	.:.:.:.	.:.:.:.	.:.:.:.	.:.:.:.	.:.:.:.	.:.:.:.	.:.:.:.	.:.:.:.	.:.:.:.	.:.:.:.	.:.:.:.	.:.:.:.	.:.:.:.	.:.:.:.	.:.:.:.	.:.:.:.	.:.:.:.	.:.:.:.	.:.:.:.	.:.:.:.	.:.:.:.	.:.:.:.	.:.:.:.	.:.:.:.	.:.:.:.	.:.:.:.	.:.:.:.	.:.:.:.	.:.:.:.	.:.:.:.	.:.:.:.	.:.:.:.	.:.:.:.	.:.:.:.	.:.:.:.	.:.:.:.	.:.:.:.	.:.:.:.	.:.:.:.	.:.:.:.	.:.:.:.	.:.:.:.	.:.:.:.	.:.:.:.	.:.:.:.	.:.:.:.	.:.:.:.	.:.:.:.	.:.:.:.	.:.:.:.	.:.:.:.	.:.:.:.	.:.:.:.	.:.:.:.	.:.:.:.	.:.:.:.	.:.:.:.	.:.:.:.	.:.:.:.	.:.:.:.	.:.:.:.	.:.:.:.	.:.:.:.	.:.:.:.	.:.:.:.	.:.:.:.	.:.:.:.	.:.:.:.	.:.:.:.	.:.:.:.	.:.:.:.	.:.:.:.	.:.:.:.	.:.:.:.	.:.:.:.	.:.:.:.	.:.:.:.	.:.:.:.	.:.:.:.	.:.:.:.	.:.:.:.	.:.:.:.	.:.:.:.	.:.:.:.	.:.:.:.	.:.:.:.	.:.:.:.	.:.:.:.	.:.:.:.	.:.:.:.	.:.:.:.	.:.:.:.	.:.:.:.	.:.:.:.	.:.:.:.	.:.:.:.	.:.:.:.	.:.:.:.	.:.:.:.	.:.:.:.	.:.:.:.	.:.:.:.	.:.:.:.	.:.:.:.	.:.:.:.	.:.:.:.	.:.:.:.	.:.:.:.	.:.:.:.	.:.:.:.	.:.:.:.	.:.:.:.	.:.:.:.	.:.:.:.	.:.:.:.	.:.:.:.	.:.:.:.	.:.:.:.	.:.:.:.	.:.:.:.	.:.:.:.	.:.:.:.	.:.:.:.	.:.:.:.	.:.:.:.	.:.:.:.	.:.:.:.	.:.:.:.	.:.:.:.	.:.:.:.	.:.:.:.	.:.:.:.	.:.:.:.	.:.:.:.	.:.:.:.	.:.:.:.	.:.:.:.	.:.:.:.	.:.:.:.	.:.:.:.	.:.:.:.	.:.:.:.	.:.:.:.	.:.:.:.	.:.:.:.	.:.:.:.	.:.:.:.	.:.:.:.	.:.:.:.	.:.:.:.	.:.:.:.	.:.:.:.	.:.:.:.	.:.:.:.	.:.:.:.	.:.:.:.	.:.:.:.	.:.:.:.	.:.:.:.	.:.:.:.	.:.:.:.	.:.:.:.	.:.:.:.	.:.:.:.	.:.:.:.	.:.:.:.	.:.:.:.	.:.:.:.	.:.:.:.	.:.:.:.	.:.:.:.	.:.:.:.	.:.:.:.	.:.:.:.	.:.:.:.	.:.:.:.	.:.:.:.	.:.:.:.	.:.:.:.	.:.:.:.	.:.:.:.	.:.:.:.	.:.:.:.	.:.:.:.	.:.:.:.	.:.:.:.	.:.:.:.	.:.:.:.	.:.:.:.	.:.:.:.	.:.:.:.	.:.:.:.	.:.:.:.	.:.:.:.	.:.:.:.	.:.:.:.	.:.:.:.	.:.:.:.	.:.:.:.	.:.:.:.	.:.:.:.	.:.:.:.	.:.:.:.	.:.:.:.	.:.:.:.	.:.:.:.	.:.:.:.	.:.:.:.	.:.:.:.	.:.:.:.	.:.:.:.	.:.:.:.	.:.:.:.	.:.:.:.	.:.:.:.	.:.:.:.	.:.:.:.	.:.:.:.	.:.:.:.	.:.:.:.	.:.:.:.	.:.:.:.	.:.:.:.	.:.:.:.	.:.:.:.	.:.:.:.	.:.:.:.	.:.:.:.	.:.:.:.	.:.:.:.	.:.:.:.	.:.:.:.	.:.:.:.	.:.:.:.	.:.:.:.	.:.:.:.	.:.:.:.	.:.:.:.	.:.:.:.	.:.:.:.	.:.:.:.	.:.:.:.	.:.:.:.	.:.:.:.	.:.:.:.	.:.:.:.	.:.:.:.	.:.:.:.	.:.:.:.	.:.:.:.	.:.:.:.	.:.:.:.	.:.:.:.	.:.:.:.	.:.:.:.	.:.:.:.	.:.:.:.	.:.:.:.	.:.:.:.	.:.:.:.	.:.:.:.	.:.:.:.	.:.:.:.	.:.:.:.	.:.:.:.	.:.:.:.	.:.:.:.	.:.:.:.	.:.:.:.	.:.:.:.	.:.:.:.	.:.:.:.	.:.:.:.	.:.:.:.	.:.:.:.	.:.:.:.	.:.:.:.	.:.:.:.	.:.:.:.	.:.:.:.	.:.:.:.	.:.:.:.	.:.:.:.	.:.:.:.	.:.:.:.	.:.:.:.	.:.:.:.
chrIII	143439	.	A	<INS:ME>	.	PASS	SVTYPE=INS;STRAND=-;FAMILY=TY2	GT:END:RIGHT_FLANKING_READS:LEFT_FLANKING_READS	.:.:.:.	.:.:.:.	.:.:.:.	.:.:.:.	.:.:.:.	.:.:.:.	.:.:.:.	.:.:.:.	.:.:.:.	.:.:.:.	.:.:.:.	.:.:.:.	.:.:.:.	.:.:.:.	.:.:.:.	.:.:.:.	.:.:.:.	.:.:.:.	.:.:.:.	.:.:.:.	.:.:.:.	.:.:.:.	.:.:.:.	.:.:.:.	.:.:.:.	.:.:.:.	.:.:.:.	.:.:.:.	.:.:.:.	.:.:.:.	.:.:.:.	.:.:.:.	.:.:.:.	.:.:.:.	.:.:.:.	.:.:.:.	.:.:.:.	.:.:.:.	.:.:.:.	.:.:.:.	.:.:.:.	.:.:.:.	.:.:.:.	.:.:.:.	.:.:.:.	.:.:.:.	.:.:.:.	.:.:.:.	.:.:.:.	.:.:.:.	.:.:.:.	.:.:.:.	.:.:.:.	.:.:.:.	.:.:.:.	.:.:.:.	.:.:.:.	.:.:.:.	.:.:.:.	.:.:.:.	.:.:.:.	.:.:.:.	.:.:.:.	.:.:.:.	.:.:.:.	.:.:.:.	.:.:.:.	.:.:.:.	.:.:.:.	.:.:.:.	.:.:.:.	.:.:.:.	.:.:.:.	.:.:.:.	.:.:.:.	.:.:.:.	.:.:.:.	.:.:.:.	.:.:.:.	.:.:.:.	.:.:.:.	.:.:.:.	.:.:.:.	.:.:.:.	.:.:.:.	.:.:.:.	.:.:.:.	.:.:.:.	.:.:.:.	.:.:.:.	.:.:.:.	.:.:.:.	.:.:.:.	.:.:.:.	.:.:.:.	.:.:.:.	.:.:.:.	.:.:.:.	.:.:.:.	.:.:.:.	.:.:.:.	.:.:.:.	.:.:.:.	.:.:.:.	.:.:.:.	.:.:.:.	.:.:.:.	.:.:.:.	.:.:.:.	.:.:.:.	.:.:.:.	.:.:.:.	.:.:.:.	.:.:.:.	.:.:.:.	.:.:.:.	.:.:.:.	.:.:.:.	.:.:.:.	.:.:.:.	.:.:.:.	.:.:.:.	.:.:.:.	.:.:.:.	.:.:.:.	.:.:.:.	.:.:.:.	.:.:.:.	.:.:.:.	.:.:.:.	.:.:.:.	.:.:.:.	.:.:.:.	.:.:.:.	.:.:.:.	.:.:.:.	.:.:.:.	.:.:.:.	.:.:.:.	.:.:.:.	.:.:.:.	.:.:.:.	.:.:.:.	.:.:.:.	.:.:.:.	.:.:.:.	.:.:.:.	.:.:.:.	.:.:.:.	.:.:.:.	.:.:.:.	.:.:.:.	.:.:.:.	.:.:.:.	.:.:.:.	.:.:.:.	.:.:.:.	.:.:.:.	.:.:.:.	.:.:.:.	.:.:.:.	.:.:.:.	.:.:.:.	.:.:.:.	.:.:.:.	.:.:.:.	.:.:.:.	.:.:.:.	.:.:.:.	.:.:.:.	.:.:.:.	.:.:.:.	.:.:.:.	.:.:.:.	.:.:.:.	.:.:.:.	.:.:.:.	.:.:.:.	.:.:.:.	.:.:.:.	.:.:.:.	.:.:.:.	.:.:.:.	.:.:.:.	.:.:.:.	.:.:.:.	.:.:.:.	.:.:.:.	.:.:.:.	.:.:.:.	.:.:.:.	.:.:.:.	.:.:.:.	.:.:.:.	.:.:.:.	.:.:.:.	.:.:.:.	.:.:.:.	.:.:.:.	.:.:.:.	.:.:.:.	.:.:.:.	.:.:.:.	.:.:.:.	.:.:.:.	.:.:.:.	.:.:.:.	.:.:.:.	.:.:.:.	.:.:.:.	.:.:.:.	.:.:.:.	.:.:.:.	.:.:.:.	.:.:.:.	.:.:.:.	.:.:.:.	.:.:.:.	.:.:.:.	.:.:.:.	.:.:.:.	.:.:.:.	.:.:.:.	.:.:.:.	.:.:.:.	.:.:.:.	.:.:.:.	.:.:.:.	.:.:.:.	.:.:.:.	.:.:.:.	.:.:.:.	.:.:.:.	.:.:.:.	.:.:.:.	.:.:.:.	.:.:.:.	.:.:.:.	.:.:.:.	.:.:.:.	.:.:.:.	.:.:.:.	.:.:.:.	.:.:.:.	.:.:.:.	.:.:.:.	.:.:.:.	.:.:.:.	.:.:.:.	.:.:.:.	.:.:.:.	.:.:.:.	.:.:.:.	.:.:.:.	.:.:.:.	.:.:.:.	.:.:.:.	.:.:.:.	.:.:.:.	.:.:.:.	.:.:.:.	.:.:.:.	.:.:.:.	.:.:.:.	.:.:.:.	.:.:.:.	.:.:.:.	.:.:.:.	.:.:.:.	.:.:.:.	.:.:.:.	.:.:.:.	.:.:.:.	.:.:.:.	.:.:.:.	.:.:.:.	.:.:.:.	.:.:.:.	.:.:.:.	.:.:.:.	.:.:.:.	.:.:.:.	.:.:.:.	.:.:.:.	.:.:.:.	.:.:.:.	.:.:.:.	.:.:.:.	.:.:.:.	.:.:.:.	.:.:.:.	.:.:.:.	.:.:.:.	.:.:.:.	.:.:.:.	.:.:.:.	.:.:.:.	.:.:.:.	.:.:.:.	.:.:.:.	.:.:.:.	.:.:.:.	.:.:.:.	.:.:.:.	.:.:.:.	.:.:.:.	.:.:.:.	.:.:.:.	.:.:.:.	.:.:.:.	.:.:.:.	.:.:.:.	.:.:.:.	.:.:.:.	.:.:.:.	.:.:.:.	.:.:.:.	.:.:.:.	.:.:.:.	.:.:.:.	.:.:.:.	.:.:.:.	.:.:.:.	.:.:.:.	.:.:.:.	.:.:.:.	.:.:.:.	.:.:.:.	.:.:.:.	.:.:.:.	.:.:.:.	.:.:.:.	.:.:.:.	.:.:.:.	.:.:.:.	.:.:.:.	.:.:.:.	.:.:.:.	.:.:.:.	.:.:.:.	.:.:.:.	.:.:.:.	.:.:.:.	.:.:.:.	.:.:.:.	.:.:.:.	.:.:.:.	.:.:.:.	.:.:.:.	.:.:.:.	.:.:.:.	.:.:.:.	.:.:.:.	.:.:.:.	.:.:.:.	.:.:.:.	.:.:.:.	.:.:.:.	.:.:.:.	.:.:.:.	.:.:.:.	.:.:.:.	.:.:.:.	.:.:.:.	.:.:.:.	.:.:.:.	.:.:.:.	.:.:.:.	.:.:.:.	.:.:.:.	.:.:.:.	.:.:.:.	.:.:.:.	.:.:.:.	.:.:.:.	.:.:.:.	.:.:.:.	.:.:.:.	.:.:.:.	.:.:.:.	.:.:.:.	.:.:.:.	.:.:.:.	.:.:.:.	.:.:.:.	.:.:.:.	.:.:.:.	.:.:.:.	.:.:.:.	.:.:.:.	.:.:.:.	.:.:.:.	.:.:.:.	.:.:.:.	.:.:.:.	.:.:.:.	.:.:.:.	.:.:.:.	.:.:.:.	.:.:.:.	.:.:.:.	.:.:.:.	.:.:.:.	.:.:.:.	.:.:.:.	.:.:.:.	.:.:.:.	.:.:.:.	.:.:.:.	.:.:.:.	.:.:.:.	.:.:.:.	.:.:.:.	.:.:.:.	.:.:.:.	.:.:.:.	.:.:.:.	.:.:.:.	.:.:.:.	.:.:.:.	.:.:.:.	.:.:.:.	.:.:.:.	.:.:.:.	.:.:.:.	.:.:.:.	.:.:.:.	.:.:.:.	.:.:.:.	.:.:.:.	.:.:.:.	.:.:.:.	.:.:.:.	.:.:.:.	.:.:.:.	.:.:.:.	.:.:.:.	.:.:.:.	.:.:.:.	.:.:.:.	.:.:.:.	.:.:.:.	.:.:.:.	.:.:.:.	.:.:.:.	.:.:.:.	.:.:.:.	.:.:.:.	.:.:.:.	.:.:.:.	.:.:.:.	.:.:.:.	.:.:.:.	.:.:.:.	.:.:.:.	.:.:.:.	.:.:.:.	.:.:.:.	.:.:.:.	.:.:.:.	.:.:.:.	.:.:.:.	.:.:.:.	.:.:.:.	.:.:.:.	.:.:.:.	.:.:.:.	.:.:.:.	.:.:.:.	.:.:.:.	.:.:.:.	.:.:.:.	.:.:.:.	.:.:.:.	.:.:.:.	.:.:.:.	.:.:.:.	.:.:.:.	.:.:.:.	.:.:.:.	.:.:.:.	.:.:.:.	.:.:.:.	.:.:.:.	.:.:.:.	.:.:.:.	.:.:.:.	.:.:.:.	.:.:.:.	.:.:.:.	.:.:.:.	.:.:.:.	.:.:.:.	.:.:.:.	.:.:.:.	.:.:.:.	.:.:.:.	.:.:.:.	.:.:.:.	.:.:.:.	.:.:.:.	.:.:.:.	.:.:.:.	.:.:.:.	.:.:.:.	.:.:.:.	.:.:.:.	.:.:.:.	.:.:.:.	.:.:.:.	.:.:.:.	.:.:.:.	.:.:.:.	.:.:.:.	.:.:.:.	.:.:.:.	.:.:.:.	.:.:.:.	.:.:.:.	.:.:.:.	.:.:.:.	.:.:.:.	.:.:.:.	.:.:.:.	.:.:.:.	.:.:.:.	.:.:.:.	.:.:.:.	.:.:.:.	.:.:.:.	.:.:.:.	.:.:.:.	.:.:.:.	.:.:.:.	.:.:.:.	.:.:.:.	.:.:.:.	.:.:.:.	.:.:.:.	.:.:.:.	.:.:.:.	.:.:.:.	.:.:.:.	.:.:.:.	.:.:.:.	.:.:.:.	.:.:.:.	.:.:.:.	.:.:.:.	.:.:.:.	.:.:.:.	.:.:.:.	.:.:.:.	.:.:.:.	.:.:.:.	.:.:.:.	.:.:.:.	.:.:.:.	.:.:.:.	.:.:.:.	.:.:.:.	.:.:.:.	.:.:.:.	.:.:.:.	.:.:.:.	.:.:.:.	.:.:.:.	.:.:.:.	.:.:.:.	.:.:.:.	.:.:.:.	.:.:.:.	.:.:.:.	.:.:.:.	.:.:.:.	.:.:.:.	.:.:.:.	.:.:.:.	.:.:.:.	.:.:.:.	.:.:.:.	.:.:.:.	.:.:.:.	.:.:.:.	.:.:.:.	.:.:.:.	.:.:.:.	.:.:.:.	.:.:.:.	.:.:.:.	.:.:.:.	.:.:.:.	.:.:.:.	.:.:.:.	.:.:.:.	.:.:.:.	.:.:.:.	.:.:.:.	.:.:.:.	.:.:.:.	.:.:.:.	.:.:.:.	.:.:.:.	.:.:.:.	.:.:.:.	.:.:.:.	.:.:.:.	.:.:.:.	.:.:.:.	.:.:.:.	.:.:.:.	.:.:.:.	.:.:.:.	.:.:.:.	.:.:.:.	.:.:.:.	1:143443:8:18	.:.:.:.	.:.:.:.	.:.:.:.	.:.:.:.	.:.:.:.	.:.:.:.	.:.:.:.	.:.:.:.	.:.:.:.	.:.:.:.	.:.:.:.	.:.:.:.	.:.:.:.	.:.:.:.	.:.:.:.	.:.:.:.	.:.:.:.	.:.:.:.	.:.:.:.	.:.:.:.	.:.:.:.	.:.:.:.	.:.:.:.	.:.:.:.	.:.:.:.	.:.:.:.	.:.:.:.	.:.:.:.	.:.:.:.	.:.:.:.	.:.:.:.	.:.:.:.	.:.:.:.	.:.:.:.	.:.:.:.	.:.:.:.	.:.:.:.	.:.:.:.	.:.:.:.	.:.:.:.	.:.:.:.	.:.:.:.	.:.:.:.	.:.:.:.	.:.:.:.	.:.:.:.	.:.:.:.	.:.:.:.	.:.:.:.	.:.:.:.	.:.:.:.	.:.:.:.	.:.:.:.	.:.:.:.	.:.:.:.	.:.:.:.	.:.:.:.	.:.:.:.	.:.:.:.	.:.:.:.	.:.:.:.	.:.:.:.	.:.:.:.	.:.:.:.	.:.:.:.	.:.:.:.	.:.:.:.	.:.:.:.	.:.:.:.	.:.:.:.	.:.:.:.	.:.:.:.	.:.:.:.	.:.:.:.	.:.:.:.	.:.:.:.	.:.:.:.	.:.:.:.	.:.:.:.	.:.:.:.	.:.:.:.	.:.:.:.	.:.:.:.	.:.:.:.	.:.:.:.	.:.:.:.	.:.:.:.	.:.:.:.	.:.:.:.	.:.:.:.	.:.:.:.	.:.:.:.	.:.:.:.	.:.:.:.	.:.:.:.	.:.:.:.	.:.:.:.	.:.:.:.	.:.:.:.	.:.:.:.	.:.:.:.	.:.:.:.	.:.:.:.	.:.:.:.	.:.:.:.	.:.:.:.	.:.:.:.	.:.:.:.	.:.:.:.	.:.:.:.	.:.:.:.	.:.:.:.	.:.:.:.	.:.:.:.	.:.:.:.	.:.:.:.	.:.:.:.	.:.:.:.	.:.:.:.	.:.:.:.	.:.:.:.	.:.:.:.	.:.:.:.	.:.:.:.	.:.:.:.	.:.:.:.	.:.:.:.	.:.:.:.	.:.:.:.	.:.:.:.	.:.:.:.	.:.:.:.	.:.:.:.	.:.:.:.	.:.:.:.	.:.:.:.	.:.:.:.	.:.:.:.	.:.:.:.	.:.:.:.	.:.:.:.	.:.:.:.	.:.:.:.	.:.:.:.	.:.:.:.	.:.:.:.	.:.:.:.	.:.:.:.	.:.:.:.	.:.:.:.	.:.:.:.	.:.:.:.	.:.:.:.	.:.:.:.	1:143443:17:17	.:.:.:.	.:.:.:.	.:.:.:.	.:.:.:.	.:.:.:.	.:.:.:.	.:.:.:.	.:.:.:.	.:.:.:.	.:.:.:.	.:.:.:.	.:.:.:.	.:.:.:.	.:.:.:.	.:.:.:.	.:.:.:.	.:.:.:.	.:.:.:.	.:.:.:.	.:.:.:.	.:.:.:.	.:.:.:.	.:.:.:.	.:.:.:.	.:.:.:.	.:.:.:.	.:.:.:.	.:.:.:.	.:.:.:.	.:.:.:.	.:.:.:.	.:.:.:.	.:.:.:.	.:.:.:.	.:.:.:.	.:.:.:.	.:.:.:.	.:.:.:.	.:.:.:.	.:.:.:.	.:.:.:.	.:.:.:.	.:.:.:.	.:.:.:.	.:.:.:.	.:.:.:.	.:.:.:.	.:.:.:.	.:.:.:.	.:.:.:.	.:.:.:.	.:.:.:.	.:.:.:.	.:.:.:.	.:.:.:.	.:.:.:.	.:.:.:.	.:.:.:.	.:.:.:.	.:.:.:.	.:.:.:.	.:.:.:.	.:.:.:.	.:.:.:.	.:.:.:.	.:.:.:.	.:.:.:.	.:.:.:.	.:.:.:.	.:.:.:.	.:.:.:.	.:.:.:.	.:.:.:.	.:.:.:.	.:.:.:.	.:.:.:.	.:.:.:.	.:.:.:.	.:.:.:.	.:.:.:.	.:.:.:.	.:.:.:.	.:.:.:.	.:.:.:.	.:.:.:.	.:.:.:.	.:.:.:.	.:.:.:.	.:.:.:.	.:.:.:.	.:.:.:.	.:.:.:.	.:.:.:.	.:.:.:.	.:.:.:.	.:.:.:.	.:.:.:.	.:.:.:.	.:.:.:.	.:.:.:.	.:.:.:.	.:.:.:.	.:.:.:.	.:.:.:.	.:.:.:.	.:.:.:.	.:.:.:.	.:.:.:.	.:.:.:.	.:.:.:.	.:.:.:.	.:.:.:.	.:.:.:.	.:.:.:.	.:.:.:.	.:.:.:.	.:.:.:.	.:.:.:.	.:.:.:.	.:.:.:.	.:.:.:.	.:.:.:.	.:.:.:.	.:.:.:.	.:.:.:.	.:.:.:.	.:.:.:.	.:.:.:.	.:.:.:.	.:.:.:.	.:.:.:.	.:.:.:.	.:.:.:.	.:.:.:.	.:.:.:.	.:.:.:.	.:.:.:.	.:.:.:.	.:.:.:.	.:.:.:.	.:.:.:.	.:.:.:.	.:.:.:.	.:.:.:.	.:.:.:.	.:.:.:.	.:.:.:.	.:.:.:.	.:.:.:.	.:.:.:.	.:.:.:.	.:.:.:.	.:.:.:.	.:.:.:.	.:.:.:.	.:.:.:.	.:.:.:.	.:.:.:.	.:.:.:.	.:.:.:.	.:.:.:.	.:.:.:.	.:.:.:.	.:.:.:.	.:.:.:.	.:.:.:.	.:.:.:.	.:.:.:.	.:.:.:.	.:.:.:.	.:.:.:.	.:.:.:.	.:.:.:.	.:.:.:.	.:.:.:.	.:.:.:.	.:.:.:.	.:.:.:.	.:.:.:.	.:.:.:.	.:.:.:.	.:.:.:.	.:.:.:.	.:.:.:.	.:.:.:.	.:.:.:.	.:.:.:.	.:.:.:.	.:.:.:.	.:.:.:.	.:.:.:.	.:.:.:.	.:.:.:.	.:.:.:.	.:.:.:.	.:.:.:.	.:.:.:.	.:.:.:.	.:.:.:.	.:.:.:.	.:.:.:.	.:.:.:.	.:.:.:.	.:.:.:.	.:.:.:.	.:.:.:.	.:.:.:.	.:.:.:.	.:.:.:.	.:.:.:.	.:.:.:.	.:.:.:.	.:.:.:.	.:.:.:.	.:.:.:.	.:.:.:.	.:.:.:.	.:.:.:.	.:.:.:.	.:.:.:.	.:.:.:.	.:.:.:.	.:.:.:.	.:.:.:.	.:.:.:.	.:.:.:.	.:.:.:.	.:.:.:.	.:.:.:.	.:.:.:.	.:.:.:.	.:.:.:.	.:.:.:.	.:.:.:.	.:.:.:.	.:.:.:.	.:.:.:.	.:.:.:.	.:.:.:.
chrIII	149378	.	A	<INS:ME>	.	PASS	SVTYPE=INS;STRAND=-;FAMILY=TY4	GT:END:RIGHT_FLANKING_READS:LEFT_FLANKING_READS	.:.:.:.	.:.:.:.	.:.:.:.	.:.:.:.	.:.:.:.	.:.:.:.	.:.:.:.	.:.:.:.	.:.:.:.	.:.:.:.	.:.:.:.	.:.:.:.	.:.:.:.	.:.:.:.	.:.:.:.	.:.:.:.	.:.:.:.	.:.:.:.	.:.:.:.	.:.:.:.	.:.:.:.	.:.:.:.	.:.:.:.	.:.:.:.	.:.:.:.	.:.:.:.	.:.:.:.	.:.:.:.	.:.:.:.	.:.:.:.	.:.:.:.	.:.:.:.	.:.:.:.	.:.:.:.	.:.:.:.	.:.:.:.	.:.:.:.	.:.:.:.	.:.:.:.	.:.:.:.	.:.:.:.	.:.:.:.	.:.:.:.	.:.:.:.	.:.:.:.	.:.:.:.	.:.:.:.	.:.:.:.	.:.:.:.	.:.:.:.	.:.:.:.	.:.:.:.	.:.:.:.	.:.:.:.	.:.:.:.	.:.:.:.	.:.:.:.	.:.:.:.	.:.:.:.	1:149382:11:1	.:.:.:.	.:.:.:.	.:.:.:.	.:.:.:.	.:.:.:.	.:.:.:.	.:.:.:.	.:.:.:.	.:.:.:.	.:.:.:.	.:.:.:.	.:.:.:.	.:.:.:.	.:.:.:.	.:.:.:.	.:.:.:.	.:.:.:.	.:.:.:.	.:.:.:.	.:.:.:.	.:.:.:.	.:.:.:.	.:.:.:.	.:.:.:.	.:.:.:.	.:.:.:.	.:.:.:.	.:.:.:.	.:.:.:.	.:.:.:.	.:.:.:.	.:.:.:.	.:.:.:.	.:.:.:.	.:.:.:.	.:.:.:.	.:.:.:.	.:.:.:.	.:.:.:.	.:.:.:.	.:.:.:.	.:.:.:.	.:.:.:.	.:.:.:.	.:.:.:.	.:.:.:.	.:.:.:.	.:.:.:.	.:.:.:.	.:.:.:.	.:.:.:.	.:.:.:.	.:.:.:.	.:.:.:.	.:.:.:.	.:.:.:.	.:.:.:.	.:.:.:.	.:.:.:.	.:.:.:.	.:.:.:.	.:.:.:.	.:.:.:.	.:.:.:.	.:.:.:.	.:.:.:.	.:.:.:.	.:.:.:.	.:.:.:.	.:.:.:.	.:.:.:.	.:.:.:.	.:.:.:.	.:.:.:.	.:.:.:.	.:.:.:.	.:.:.:.	.:.:.:.	.:.:.:.	.:.:.:.	.:.:.:.	.:.:.:.	.:.:.:.	.:.:.:.	.:.:.:.	.:.:.:.	.:.:.:.	.:.:.:.	.:.:.:.	.:.:.:.	.:.:.:.	.:.:.:.	.:.:.:.	.:.:.:.	.:.:.:.	.:.:.:.	.:.:.:.	.:.:.:.	.:.:.:.	.:.:.:.	.:.:.:.	.:.:.:.	.:.:.:.	.:.:.:.	.:.:.:.	.:.:.:.	.:.:.:.	.:.:.:.	.:.:.:.	.:.:.:.	.:.:.:.	.:.:.:.	.:.:.:.	.:.:.:.	.:.:.:.	.:.:.:.	.:.:.:.	.:.:.:.	.:.:.:.	.:.:.:.	.:.:.:.	.:.:.:.	.:.:.:.	.:.:.:.	.:.:.:.	.:.:.:.	.:.:.:.	.:.:.:.	.:.:.:.	.:.:.:.	.:.:.:.	.:.:.:.	.:.:.:.	.:.:.:.	.:.:.:.	.:.:.:.	.:.:.:.	.:.:.:.	.:.:.:.	.:.:.:.	.:.:.:.	.:.:.:.	.:.:.:.	.:.:.:.	.:.:.:.	.:.:.:.	.:.:.:.	.:.:.:.	.:.:.:.	.:.:.:.	.:.:.:.	.:.:.:.	.:.:.:.	.:.:.:.	1:149382:3:1	.:.:.:.	.:.:.:.	.:.:.:.	.:.:.:.	.:.:.:.	.:.:.:.	.:.:.:.	.:.:.:.	.:.:.:.	.:.:.:.	.:.:.:.	.:.:.:.	.:.:.:.	.:.:.:.	.:.:.:.	.:.:.:.	.:.:.:.	.:.:.:.	.:.:.:.	.:.:.:.	.:.:.:.	.:.:.:.	.:.:.:.	.:.:.:.	.:.:.:.	.:.:.:.	.:.:.:.	.:.:.:.	.:.:.:.	.:.:.:.	.:.:.:.	.:.:.:.	.:.:.:.	.:.:.:.	.:.:.:.	.:.:.:.	.:.:.:.	.:.:.:.	.:.:.:.	.:.:.:.	.:.:.:.	.:.:.:.	.:.:.:.	.:.:.:.	.:.:.:.	.:.:.:.	.:.:.:.	.:.:.:.	.:.:.:.	.:.:.:.	.:.:.:.	.:.:.:.	.:.:.:.	.:.:.:.	.:.:.:.	.:.:.:.	.:.:.:.	.:.:.:.	.:.:.:.	.:.:.:.	.:.:.:.	.:.:.:.	.:.:.:.	.:.:.:.	.:.:.:.	.:.:.:.	.:.:.:.	.:.:.:.	.:.:.:.	.:.:.:.	.:.:.:.	.:.:.:.	.:.:.:.	.:.:.:.	.:.:.:.	.:.:.:.	.:.:.:.	.:.:.:.	.:.:.:.	.:.:.:.	.:.:.:.	.:.:.:.	.:.:.:.	.:.:.:.	.:.:.:.	.:.:.:.	.:.:.:.	.:.:.:.	.:.:.:.	.:.:.:.	.:.:.:.	.:.:.:.	.:.:.:.	.:.:.:.	.:.:.:.	.:.:.:.	.:.:.:.	.:.:.:.	.:.:.:.	.:.:.:.	.:.:.:.	.:.:.:.	.:.:.:.	.:.:.:.	.:.:.:.	.:.:.:.	.:.:.:.	.:.:.:.	.:.:.:.	.:.:.:.	.:.:.:.	.:.:.:.	.:.:.:.	.:.:.:.	.:.:.:.	.:.:.:.	.:.:.:.	.:.:.:.	.:.:.:.	1:149382:21:1	.:.:.:.	.:.:.:.	.:.:.:.	.:.:.:.	.:.:.:.	.:.:.:.	.:.:.:.	.:.:.:.	.:.:.:.	.:.:.:.	.:.:.:.	.:.:.:.	.:.:.:.	.:.:.:.	.:.:.:.	.:.:.:.	.:.:.:.	.:.:.:.	.:.:.:.	.:.:.:.	.:.:.:.	.:.:.:.	.:.:.:.	.:.:.:.	.:.:.:.	.:.:.:.	.:.:.:.	.:.:.:.	.:.:.:.	.:.:.:.	.:.:.:.	.:.:.:.	.:.:.:.	.:.:.:.	.:.:.:.	.:.:.:.	1:149382:1:1	.:.:.:.	.:.:.:.	.:.:.:.	.:.:.:.	.:.:.:.	.:.:.:.	.:.:.:.	.:.:.:.	.:.:.:.	.:.:.:.	.:.:.:.	.:.:.:.	.:.:.:.	.:.:.:.	.:.:.:.	.:.:.:.	.:.:.:.	.:.:.:.	.:.:.:.	.:.:.:.	.:.:.:.	.:.:.:.	.:.:.:.	.:.:.:.	.:.:.:.	.:.:.:.	.:.:.:.	.:.:.:.	.:.:.:.	.:.:.:.	.:.:.:.	.:.:.:.	.:.:.:.	.:.:.:.	.:.:.:.	.:.:.:.	.:.:.:.	.:.:.:.	.:.:.:.	.:.:.:.	.:.:.:.	.:.:.:.	.:.:.:.	.:.:.:.	.:.:.:.	.:.:.:.	.:.:.:.	.:.:.:.	.:.:.:.	.:.:.:.	.:.:.:.	.:.:.:.	.:.:.:.	.:.:.:.	.:.:.:.	.:.:.:.	.:.:.:.	.:.:.:.	.:.:.:.	.:.:.:.	.:.:.:.	.:.:.:.	.:.:.:.	.:.:.:.	.:.:.:.	.:.:.:.	.:.:.:.	.:.:.:.	.:.:.:.	.:.:.:.	.:.:.:.	.:.:.:.	.:.:.:.	.:.:.:.	.:.:.:.	.:.:.:.	.:.:.:.	.:.:.:.	.:.:.:.	.:.:.:.	.:.:.:.	.:.:.:.	.:.:.:.	.:.:.:.	.:.:.:.	.:.:.:.	.:.:.:.	.:.:.:.	.:.:.:.	.:.:.:.	.:.:.:.	.:.:.:.	.:.:.:.	.:.:.:.	.:.:.:.	.:.:.:.	.:.:.:.	.:.:.:.	.:.:.:.	.:.:.:.	.:.:.:.	.:.:.:.	.:.:.:.	.:.:.:.	.:.:.:.	.:.:.:.	.:.:.:.	.:.:.:.	.:.:.:.	.:.:.:.	.:.:.:.	.:.:.:.	.:.:.:.	.:.:.:.	.:.:.:.	.:.:.:.	.:.:.:.	.:.:.:.	.:.:.:.	.:.:.:.	.:.:.:.	.:.:.:.	.:.:.:.	.:.:.:.	.:.:.:.	.:.:.:.	.:.:.:.	.:.:.:.	.:.:.:.	.:.:.:.	.:.:.:.	.:.:.:.	.:.:.:.	.:.:.:.	.:.:.:.	.:.:.:.	.:.:.:.	.:.:.:.	.:.:.:.	.:.:.:.	.:.:.:.	.:.:.:.	.:.:.:.	.:.:.:.	.:.:.:.	.:.:.:.	.:.:.:.	.:.:.:.	.:.:.:.	.:.:.:.	.:.:.:.	.:.:.:.	.:.:.:.	.:.:.:.	.:.:.:.	.:.:.:.	.:.:.:.	.:.:.:.	.:.:.:.	.:.:.:.	.:.:.:.	.:.:.:.	.:.:.:.	.:.:.:.	.:.:.:.	.:.:.:.	.:.:.:.	.:.:.:.	.:.:.:.	.:.:.:.	.:.:.:.	.:.:.:.	.:.:.:.	.:.:.:.	.:.:.:.	.:.:.:.	.:.:.:.	.:.:.:.	.:.:.:.	.:.:.:.	.:.:.:.	.:.:.:.	.:.:.:.	.:.:.:.	.:.:.:.	.:.:.:.	.:.:.:.	.:.:.:.	.:.:.:.	.:.:.:.	.:.:.:.	.:.:.:.	.:.:.:.	.:.:.:.	.:.:.:.	.:.:.:.	.:.:.:.	.:.:.:.	.:.:.:.	.:.:.:.	.:.:.:.	.:.:.:.	.:.:.:.	.:.:.:.	.:.:.:.	.:.:.:.	.:.:.:.	.:.:.:.	.:.:.:.	.:.:.:.	.:.:.:.	.:.:.:.	.:.:.:.	.:.:.:.	.:.:.:.	.:.:.:.	.:.:.:.	.:.:.:.	.:.:.:.	.:.:.:.	.:.:.:.	.:.:.:.	.:.:.:.	.:.:.:.	.:.:.:.	.:.:.:.	.:.:.:.	.:.:.:.	.:.:.:.	.:.:.:.	.:.:.:.	.:.:.:.	.:.:.:.	.:.:.:.	.:.:.:.	.:.:.:.	.:.:.:.	.:.:.:.	.:.:.:.	.:.:.:.	.:.:.:.	.:.:.:.	.:.:.:.	.:.:.:.	.:.:.:.	.:.:.:.	.:.:.:.	.:.:.:.	.:.:.:.	.:.:.:.	.:.:.:.	.:.:.:.	.:.:.:.	.:.:.:.	.:.:.:.	.:.:.:.	.:.:.:.	.:.:.:.	.:.:.:.	.:.:.:.	.:.:.:.	.:.:.:.	.:.:.:.	.:.:.:.	.:.:.:.	.:.:.:.	.:.:.:.	.:.:.:.	.:.:.:.	.:.:.:.	.:.:.:.	.:.:.:.	.:.:.:.	.:.:.:.	.:.:.:.	.:.:.:.	.:.:.:.	.:.:.:.	.:.:.:.	.:.:.:.	.:.:.:.	.:.:.:.	.:.:.:.	.:.:.:.	.:.:.:.	.:.:.:.	.:.:.:.	.:.:.:.	.:.:.:.	.:.:.:.	.:.:.:.	.:.:.:.	.:.:.:.	.:.:.:.	.:.:.:.	.:.:.:.	.:.:.:.	.:.:.:.	.:.:.:.	.:.:.:.	.:.:.:.	.:.:.:.	.:.:.:.	.:.:.:.	.:.:.:.	.:.:.:.	.:.:.:.	.:.:.:.	.:.:.:.	.:.:.:.	.:.:.:.	.:.:.:.	.:.:.:.	.:.:.:.	.:.:.:.	.:.:.:.	.:.:.:.	.:.:.:.	.:.:.:.	.:.:.:.	.:.:.:.	.:.:.:.	.:.:.:.	.:.:.:.	.:.:.:.	.:.:.:.	.:.:.:.	.:.:.:.	.:.:.:.	.:.:.:.	.:.:.:.	.:.:.:.	.:.:.:.	.:.:.:.	.:.:.:.	.:.:.:.	.:.:.:.	.:.:.:.	.:.:.:.	.:.:.:.	.:.:.:.	.:.:.:.	.:.:.:.	.:.:.:.	.:.:.:.	.:.:.:.	.:.:.:.	.:.:.:.	.:.:.:.	.:.:.:.	.:.:.:.	.:.:.:.	.:.:.:.	.:.:.:.	.:.:.:.	.:.:.:.	.:.:.:.	.:.:.:.	.:.:.:.	.:.:.:.	.:.:.:.	.:.:.:.	.:.:.:.	.:.:.:.	.:.:.:.	.:.:.:.	.:.:.:.	.:.:.:.	.:.:.:.	.:.:.:.	.:.:.:.	.:.:.:.	.:.:.:.	.:.:.:.	.:.:.:.	.:.:.:.	.:.:.:.	.:.:.:.	.:.:.:.	.:.:.:.	.:.:.:.	.:.:.:.	.:.:.:.	.:.:.:.	.:.:.:.	.:.:.:.	.:.:.:.	.:.:.:.	.:.:.:.	.:.:.:.	.:.:.:.	.:.:.:.	.:.:.:.	.:.:.:.	.:.:.:.	.:.:.:.	.:.:.:.	.:.:.:.	.:.:.:.	.:.:.:.	.:.:.:.	.:.:.:.	.:.:.:.	.:.:.:.	1:149382:4:1	.:.:.:.	.:.:.:.	1:149382:4:1	.:.:.:.	.:.:.:.	.:.:.:.	.:.:.:.	.:.:.:.	.:.:.:.	.:.:.:.	.:.:.:.	.:.:.:.	.:.:.:.	.:.:.:.	.:.:.:.	.:.:.:.	.:.:.:.	.:.:.:.	.:.:.:.	.:.:.:.	.:.:.:.	.:.:.:.	.:.:.:.	.:.:.:.	.:.:.:.	.:.:.:.	.:.:.:.	.:.:.:.	.:.:.:.	.:.:.:.	.:.:.:.	.:.:.:.	.:.:.:.	.:.:.:.	.:.:.:.	.:.:.:.	.:.:.:.	.:.:.:.	.:.:.:.	.:.:.:.	.:.:.:.	.:.:.:.	.:.:.:.	.:.:.:.	.:.:.:.	.:.:.:.	.:.:.:.	.:.:.:.	.:.:.:.	.:.:.:.	.:.:.:.	.:.:.:.	.:.:.:.	.:.:.:.	.:.:.:.	.:.:.:.	.:.:.:.	.:.:.:.	.:.:.:.	.:.:.:.	.:.:.:.	.:.:.:.	.:.:.:.	.:.:.:.	.:.:.:.	.:.:.:.	.:.:.:.	.:.:.:.	.:.:.:.	.:.:.:.	.:.:.:.	.:.:.:.	.:.:.:.	.:.:.:.	.:.:.:.	.:.:.:.	.:.:.:.	.:.:.:.	.:.:.:.	.:.:.:.	.:.:.:.	.:.:.:.	.:.:.:.	.:.:.:.	.:.:.:.	.:.:.:.	.:.:.:.	.:.:.:.	.:.:.:.	.:.:.:.	.:.:.:.	.:.:.:.	.:.:.:.	.:.:.:.	.:.:.:.	.:.:.:.	.:.:.:.	.:.:.:.	.:.:.:.	.:.:.:.	.:.:.:.	.:.:.:.	.:.:.:.	.:.:.:.	.:.:.:.	.:.:.:.	.:.:.:.	.:.:.:.	.:.:.:.	.:.:.:.	.:.:.:.	.:.:.:.	.:.:.:.	.:.:.:.	.:.:.:.	.:.:.:.	.:.:.:.	.:.:.:.	.:.:.:.	1:149382:8:2	.:.:.:.	.:.:.:.	.:.:.:.	.:.:.:.	.:.:.:.	.:.:.:.	.:.:.:.	.:.:.:.	.:.:.:.	.:.:.:.	.:.:.:.	.:.:.:.	.:.:.:.	.:.:.:.	.:.:.:.	.:.:.:.	.:.:.:.	.:.:.:.	.:.:.:.	.:.:.:.	.:.:.:.	.:.:.:.	.:.:.:.	.:.:.:.	.:.:.:.	.:.:.:.	.:.:.:.	.:.:.:.	.:.:.:.	.:.:.:.	.:.:.:.	.:.:.:.	.:.:.:.	.:.:.:.	.:.:.:.	.:.:.:.	.:.:.:.	.:.:.:.	.:.:.:.	.:.:.:.	.:.:.:.	.:.:.:.	.:.:.:.	.:.:.:.	.:.:.:.	.:.:.:.	.:.:.:.	.:.:.:.	.:.:.:.	.:.:.:.	.:.:.:.	.:.:.:.	.:.:.:.	.:.:.:.	.:.:.:.	.:.:.:.	.:.:.:.	.:.:.:.	.:.:.:.	.:.:.:.	.:.:.:.	.:.:.:.	.:.:.:.	.:.:.:.	.:.:.:.	.:.:.:.	.:.:.:.	.:.:.:.	.:.:.:.	.:.:.:.	.:.:.:.	.:.:.:.	.:.:.:.	.:.:.:.	.:.:.:.	.:.:.:.	.:.:.:.	.:.:.:.	.:.:.:.	.:.:.:.	.:.:.:.	.:.:.:.	.:.:.:.	.:.:.:.	.:.:.:.	.:.:.:.	.:.:.:.	.:.:.:.	.:.:.:.	.:.:.:.	.:.:.:.	.:.:.:.	.:.:.:.	.:.:.:.	.:.:.:.	.:.:.:.	.:.:.:.	.:.:.:.	.:.:.:.	.:.:.:.	.:.:.:.	.:.:.:.	.:.:.:.	.:.:.:.	.:.:.:.	.:.:.:.	.:.:.:.	.:.:.:.	.:.:.:.	.:.:.:.	.:.:.:.	.:.:.:.	.:.:.:.	.:.:.:.
chrIII	149379	.	A	<INS:ME>	.	PASS	SVTYPE=INS;STRAND=+;FAMILY=TY2	GT:END:RIGHT_FLANKING_READS:LEFT_FLANKING_READS	.:.:.:.	.:.:.:.	.:.:.:.	.:.:.:.	.:.:.:.	.:.:.:.	.:.:.:.	.:.:.:.	.:.:.:.	.:.:.:.	.:.:.:.	.:.:.:.	.:.:.:.	.:.:.:.	.:.:.:.	.:.:.:.	.:.:.:.	.:.:.:.	.:.:.:.	.:.:.:.	.:.:.:.	.:.:.:.	.:.:.:.	.:.:.:.	.:.:.:.	.:.:.:.	.:.:.:.	.:.:.:.	.:.:.:.	.:.:.:.	.:.:.:.	.:.:.:.	.:.:.:.	.:.:.:.	.:.:.:.	.:.:.:.	.:.:.:.	.:.:.:.	.:.:.:.	.:.:.:.	.:.:.:.	.:.:.:.	.:.:.:.	.:.:.:.	.:.:.:.	.:.:.:.	.:.:.:.	.:.:.:.	.:.:.:.	.:.:.:.	.:.:.:.	.:.:.:.	.:.:.:.	.:.:.:.	.:.:.:.	.:.:.:.	.:.:.:.	.:.:.:.	.:.:.:.	.:.:.:.	.:.:.:.	.:.:.:.	.:.:.:.	.:.:.:.	.:.:.:.	.:.:.:.	.:.:.:.	.:.:.:.	.:.:.:.	.:.:.:.	.:.:.:.	.:.:.:.	.:.:.:.	.:.:.:.	.:.:.:.	.:.:.:.	.:.:.:.	.:.:.:.	.:.:.:.	.:.:.:.	.:.:.:.	.:.:.:.	.:.:.:.	.:.:.:.	.:.:.:.	.:.:.:.	.:.:.:.	.:.:.:.	.:.:.:.	.:.:.:.	.:.:.:.	.:.:.:.	.:.:.:.	.:.:.:.	.:.:.:.	.:.:.:.	.:.:.:.	.:.:.:.	.:.:.:.	.:.:.:.	.:.:.:.	.:.:.:.	.:.:.:.	.:.:.:.	.:.:.:.	.:.:.:.	.:.:.:.	.:.:.:.	.:.:.:.	.:.:.:.	.:.:.:.	.:.:.:.	.:.:.:.	.:.:.:.	.:.:.:.	.:.:.:.	.:.:.:.	.:.:.:.	.:.:.:.	.:.:.:.	.:.:.:.	.:.:.:.	.:.:.:.	.:.:.:.	.:.:.:.	.:.:.:.	.:.:.:.	.:.:.:.	.:.:.:.	.:.:.:.	.:.:.:.	.:.:.:.	.:.:.:.	.:.:.:.	.:.:.:.	.:.:.:.	.:.:.:.	.:.:.:.	.:.:.:.	.:.:.:.	.:.:.:.	.:.:.:.	.:.:.:.	.:.:.:.	.:.:.:.	.:.:.:.	.:.:.:.	.:.:.:.	.:.:.:.	.:.:.:.	.:.:.:.	.:.:.:.	.:.:.:.	.:.:.:.	.:.:.:.	.:.:.:.	.:.:.:.	.:.:.:.	.:.:.:.	.:.:.:.	.:.:.:.	.:.:.:.	.:.:.:.	.:.:.:.	.:.:.:.	.:.:.:.	.:.:.:.	.:.:.:.	.:.:.:.	.:.:.:.	.:.:.:.	.:.:.:.	.:.:.:.	.:.:.:.	.:.:.:.	.:.:.:.	.:.:.:.	.:.:.:.	.:.:.:.	.:.:.:.	.:.:.:.	.:.:.:.	.:.:.:.	.:.:.:.	.:.:.:.	.:.:.:.	.:.:.:.	.:.:.:.	.:.:.:.	.:.:.:.	.:.:.:.	.:.:.:.	.:.:.:.	.:.:.:.	.:.:.:.	.:.:.:.	.:.:.:.	.:.:.:.	.:.:.:.	.:.:.:.	.:.:.:.	.:.:.:.	.:.:.:.	.:.:.:.	.:.:.:.	.:.:.:.	.:.:.:.	.:.:.:.	.:.:.:.	.:.:.:.	.:.:.:.	.:.:.:.	.:.:.:.	.:.:.:.	.:.:.:.	.:.:.:.	.:.:.:.	.:.:.:.	.:.:.:.	.:.:.:.	.:.:.:.	.:.:.:.	.:.:.:.	.:.:.:.	.:.:.:.	.:.:.:.	.:.:.:.	.:.:.:.	.:.:.:.	.:.:.:.	.:.:.:.	.:.:.:.	.:.:.:.	.:.:.:.	.:.:.:.	.:.:.:.	.:.:.:.	.:.:.:.	.:.:.:.	.:.:.:.	.:.:.:.	.:.:.:.	.:.:.:.	.:.:.:.	.:.:.:.	.:.:.:.	.:.:.:.	.:.:.:.	.:.:.:.	.:.:.:.	.:.:.:.	.:.:.:.	.:.:.:.	.:.:.:.	.:.:.:.	.:.:.:.	.:.:.:.	.:.:.:.	.:.:.:.	.:.:.:.	.:.:.:.	.:.:.:.	.:.:.:.	.:.:.:.	.:.:.:.	.:.:.:.	.:.:.:.	.:.:.:.	.:.:.:.	.:.:.:.	.:.:.:.	.:.:.:.	.:.:.:.	.:.:.:.	.:.:.:.	.:.:.:.	.:.:.:.	.:.:.:.	.:.:.:.	.:.:.:.	.:.:.:.	.:.:.:.	.:.:.:.	.:.:.:.	.:.:.:.	.:.:.:.	.:.:.:.	.:.:.:.	.:.:.:.	.:.:.:.	.:.:.:.	.:.:.:.	.:.:.:.	.:.:.:.	.:.:.:.	.:.:.:.	.:.:.:.	.:.:.:.	.:.:.:.	.:.:.:.	.:.:.:.	.:.:.:.	.:.:.:.	.:.:.:.	.:.:.:.	.:.:.:.	.:.:.:.	.:.:.:.	.:.:.:.	.:.:.:.	.:.:.:.	.:.:.:.	.:.:.:.	.:.:.:.	.:.:.:.	.:.:.:.	.:.:.:.	.:.:.:.	.:.:.:.	.:.:.:.	.:.:.:.	.:.:.:.	.:.:.:.	.:.:.:.	.:.:.:.	.:.:.:.	.:.:.:.	.:.:.:.	.:.:.:.	.:.:.:.	.:.:.:.	.:.:.:.	.:.:.:.	.:.:.:.	.:.:.:.	.:.:.:.	.:.:.:.	.:.:.:.	.:.:.:.	.:.:.:.	.:.:.:.	.:.:.:.	.:.:.:.	.:.:.:.	.:.:.:.	.:.:.:.	.:.:.:.	.:.:.:.	.:.:.:.	.:.:.:.	.:.:.:.	.:.:.:.	.:.:.:.	.:.:.:.	.:.:.:.	.:.:.:.	.:.:.:.	.:.:.:.	.:.:.:.	.:.:.:.	.:.:.:.	.:.:.:.	.:.:.:.	.:.:.:.	.:.:.:.	.:.:.:.	.:.:.:.	.:.:.:.	.:.:.:.	.:.:.:.	.:.:.:.	.:.:.:.	.:.:.:.	.:.:.:.	.:.:.:.	.:.:.:.	.:.:.:.	.:.:.:.	.:.:.:.	.:.:.:.	1:149383:13:5	.:.:.:.	.:.:.:.	.:.:.:.	.:.:.:.	.:.:.:.	.:.:.:.	.:.:.:.	.:.:.:.	.:.:.:.	.:.:.:.	.:.:.:.	.:.:.:.	.:.:.:.	.:.:.:.	.:.:.:.	.:.:.:.	.:.:.:.	.:.:.:.	.:.:.:.	.:.:.:.	.:.:.:.	.:.:.:.	.:.:.:.	.:.:.:.	.:.:.:.	.:.:.:.	.:.:.:.	.:.:.:.	.:.:.:.	.:.:.:.	.:.:.:.	.:.:.:.	.:.:.:.	.:.:.:.	.:.:.:.	.:.:.:.	.:.:.:.	.:.:.:.	.:.:.:.	.:.:.:.	.:.:.:.	.:.:.:.	.:.:.:.	.:.:.:.	.:.:.:.	.:.:.:.	.:.:.:.	.:.:.:.	.:.:.:.	.:.:.:.	.:.:.:.	.:.:.:.	.:.:.:.	.:.:.:.	.:.:.:.	.:.:.:.	.:.:.:.	.:.:.:.	.:.:.:.	.:.:.:.	.:.:.:.	.:.:.:.	.:.:.:.	.:.:.:.	.:.:.:.	.:.:.:.	.:.:.:.	.:.:.:.	.:.:.:.	.:.:.:.	.:.:.:.	.:.:.:.	.:.:.:.	.:.:.:.	.:.:.:.	.:.:.:.	.:.:.:.	.:.:.:.	.:.:.:.	.:.:.:.	.:.:.:.	.:.:.:.	.:.:.:.	.:.:.:.	.:.:.:.	.:.:.:.	.:.:.:.	.:.:.:.	.:.:.:.	.:.:.:.	.:.:.:.	.:.:.:.	.:.:.:.	.:.:.:.	.:.:.:.	.:.:.:.	.:.:.:.	.:.:.:.	.:.:.:.	.:.:.:.	.:.:.:.	.:.:.:.	.:.:.:.	.:.:.:.	.:.:.:.	.:.:.:.	.:.:.:.	.:.:.:.	.:.:.:.	.:.:.:.	.:.:.:.	.:.:.:.	.:.:.:.	.:.:.:.	.:.:.:.	.:.:.:.	.:.:.:.	.:.:.:.	.:.:.:.	.:.:.:.	.:.:.:.	.:.:.:.	.:.:.:.	.:.:.:.	.:.:.:.	.:.:.:.	.:.:.:.	.:.:.:.	.:.:.:.	.:.:.:.	.:.:.:.	.:.:.:.	.:.:.:.	.:.:.:.	.:.:.:.	.:.:.:.	.:.:.:.	.:.:.:.	.:.:.:.	.:.:.:.	.:.:.:.	.:.:.:.	.:.:.:.	.:.:.:.	.:.:.:.	.:.:.:.	.:.:.:.	.:.:.:.	.:.:.:.	.:.:.:.	.:.:.:.	.:.:.:.	.:.:.:.	.:.:.:.	.:.:.:.	.:.:.:.	.:.:.:.	.:.:.:.	.:.:.:.	.:.:.:.	.:.:.:.	.:.:.:.	.:.:.:.	.:.:.:.	.:.:.:.	.:.:.:.	.:.:.:.	.:.:.:.	.:.:.:.	.:.:.:.	.:.:.:.	.:.:.:.	.:.:.:.	.:.:.:.	.:.:.:.	.:.:.:.	.:.:.:.	.:.:.:.	.:.:.:.	.:.:.:.	.:.:.:.	.:.:.:.	.:.:.:.	.:.:.:.	.:.:.:.	.:.:.:.	.:.:.:.	.:.:.:.	.:.:.:.	.:.:.:.	.:.:.:.	.:.:.:.	.:.:.:.	.:.:.:.	.:.:.:.	.:.:.:.	.:.:.:.	.:.:.:.	.:.:.:.	.:.:.:.	.:.:.:.	.:.:.:.	.:.:.:.	.:.:.:.	.:.:.:.	.:.:.:.	.:.:.:.	.:.:.:.	.:.:.:.	.:.:.:.	.:.:.:.	.:.:.:.	.:.:.:.	.:.:.:.	.:.:.:.	.:.:.:.	.:.:.:.	.:.:.:.	.:.:.:.	.:.:.:.	.:.:.:.	.:.:.:.	.:.:.:.	.:.:.:.	.:.:.:.	.:.:.:.	.:.:.:.	.:.:.:.	.:.:.:.	.:.:.:.	.:.:.:.	.:.:.:.	.:.:.:.	.:.:.:.	.:.:.:.	.:.:.:.	.:.:.:.	.:.:.:.	.:.:.:.	.:.:.:.	.:.:.:.	.:.:.:.	.:.:.:.	.:.:.:.	.:.:.:.	.:.:.:.	.:.:.:.	.:.:.:.	.:.:.:.	.:.:.:.	.:.:.:.	.:.:.:.	.:.:.:.	.:.:.:.	.:.:.:.	.:.:.:.	.:.:.:.	.:.:.:.	.:.:.:.	.:.:.:.	.:.:.:.	.:.:.:.	.:.:.:.	.:.:.:.	.:.:.:.	.:.:.:.	.:.:.:.	.:.:.:.	.:.:.:.	.:.:.:.	.:.:.:.	.:.:.:.	.:.:.:.	.:.:.:.	.:.:.:.	.:.:.:.	.:.:.:.	.:.:.:.	.:.:.:.	.:.:.:.	.:.:.:.	.:.:.:.	.:.:.:.	.:.:.:.	.:.:.:.	.:.:.:.	.:.:.:.	.:.:.:.	.:.:.:.	.:.:.:.	.:.:.:.	.:.:.:.	.:.:.:.	.:.:.:.	.:.:.:.	.:.:.:.	.:.:.:.	.:.:.:.	.:.:.:.	.:.:.:.	.:.:.:.	.:.:.:.	.:.:.:.	.:.:.:.	.:.:.:.	.:.:.:.	.:.:.:.	.:.:.:.	.:.:.:.	.:.:.:.	.:.:.:.	.:.:.:.	.:.:.:.	.:.:.:.	.:.:.:.	.:.:.:.	.:.:.:.	.:.:.:.	.:.:.:.	.:.:.:.	.:.:.:.	.:.:.:.	.:.:.:.	.:.:.:.	.:.:.:.	.:.:.:.	.:.:.:.	.:.:.:.	.:.:.:.	.:.:.:.	.:.:.:.	.:.:.:.	.:.:.:.	.:.:.:.	.:.:.:.	.:.:.:.	.:.:.:.	.:.:.:.	.:.:.:.	.:.:.:.	.:.:.:.	.:.:.:.	.:.:.:.	.:.:.:.	.:.:.:.	.:.:.:.	.:.:.:.	.:.:.:.	.:.:.:.	.:.:.:.	.:.:.:.	.:.:.:.	.:.:.:.	.:.:.:.	.:.:.:.	.:.:.:.	.:.:.:.	.:.:.:.	.:.:.:.	.:.:.:.	.:.:.:.	.:.:.:.	.:.:.:.	.:.:.:.	.:.:.:.	.:.:.:.	.:.:.:.	.:.:.:.	.:.:.:.	.:.:.:.	.:.:.:.	.:.:.:.	.:.:.:.	.:.:.:.	.:.:.:.	.:.:.:.	.:.:.:.	.:.:.:.	.:.:.:.	.:.:.:.	.:.:.:.	.:.:.:.	.:.:.:.	.:.:.:.	.:.:.:.	.:.:.:.	.:.:.:.	.:.:.:.	.:.:.:.	.:.:.:.	.:.:.:.	.:.:.:.	.:.:.:.	.:.:.:.	.:.:.:.	.:.:.:.	.:.:.:.	.:.:.:.	.:.:.:.	.:.:.:.	.:.:.:.	.:.:.:.	.:.:.:.	.:.:.:.	.:.:.:.	.:.:.:.	.:.:.:.	.:.:.:.	.:.:.:.	.:.:.:.	.:.:.:.	.:.:.:.	.:.:.:.	.:.:.:.	.:.:.:.	.:.:.:.	.:.:.:.	.:.:.:.	.:.:.:.	.:.:.:.	.:.:.:.	.:.:.:.	.:.:.:.	.:.:.:.	.:.:.:.	.:.:.:.	.:.:.:.	.:.:.:.	.:.:.:.	.:.:.:.	.:.:.:.	.:.:.:.	.:.:.:.	.:.:.:.	.:.:.:.	.:.:.:.	.:.:.:.	.:.:.:.	.:.:.:.	1:149383:8:10	.:.:.:.	.:.:.:.	.:.:.:.	.:.:.:.	.:.:.:.	.:.:.:.	.:.:.:.	.:.:.:.	.:.:.:.	.:.:.:.	.:.:.:.	.:.:.:.	.:.:.:.	.:.:.:.	.:.:.:.	.:.:.:.	.:.:.:.	.:.:.:.	.:.:.:.	.:.:.:.	.:.:.:.	.:.:.:.	.:.:.:.	.:.:.:.	.:.:.:.	.:.:.:.	.:.:.:.	.:.:.:.	.:.:.:.	.:.:.:.	.:.:.:.	.:.:.:.	.:.:.:.	.:.:.:.	.:.:.:.	.:.:.:.	.:.:.:.	.:.:.:.	.:.:.:.	.:.:.:.	.:.:.:.	.:.:.:.	.:.:.:.	.:.:.:.	.:.:.:.	.:.:.:.	.:.:.:.	.:.:.:.	.:.:.:.	.:.:.:.	.:.:.:.	.:.:.:.	.:.:.:.	.:.:.:.	.:.:.:.	.:.:.:.	.:.:.:.	.:.:.:.	.:.:.:.	.:.:.:.	.:.:.:.	.:.:.:.	.:.:.:.	.:.:.:.	.:.:.:.	.:.:.:.	.:.:.:.	.:.:.:.	.:.:.:.	.:.:.:.	.:.:.:.	.:.:.:.	.:.:.:.	.:.:.:.	.:.:.:.	.:.:.:.	.:.:.:.	.:.:.:.	.:.:.:.	.:.:.:.	.:.:.:.	.:.:.:.	.:.:.:.	.:.:.:.	.:.:.:.	.:.:.:.	.:.:.:.	.:.:.:.	.:.:.:.	.:.:.:.	.:.:.:.	.:.:.:.	.:.:.:.	.:.:.:.	.:.:.:.	.:.:.:.	.:.:.:.	.:.:.:.	.:.:.:.	.:.:.:.	.:.:.:.	.:.:.:.	.:.:.:.	.:.:.:.	.:.:.:.	.:.:.:.	.:.:.:.	.:.:.:.	.:.:.:.	.:.:.:.	.:.:.:.	.:.:.:.	.:.:.:.	.:.:.:.	.:.:.:.	.:.:.:.	.:.:.:.	.:.:.:.	.:.:.:.	.:.:.:.	.:.:.:.	.:.:.:.	.:.:.:.	.:.:.:.	.:.:.:.	.:.:.:.	.:.:.:.	.:.:.:.	.:.:.:.	.:.:.:.	.:.:.:.	.:.:.:.	.:.:.:.	.:.:.:.	.:.:.:.	.:.:.:.	.:.:.:.	.:.:.:.	.:.:.:.	.:.:.:.	.:.:.:.	.:.:.:.	.:.:.:.	.:.:.:.	.:.:.:.	.:.:.:.	.:.:.:.	.:.:.:.	.:.:.:.	.:.:.:.	.:.:.:.	.:.:.:.	.:.:.:.	.:.:.:.	.:.:.:.	.:.:.:.	.:.:.:.	.:.:.:.	.:.:.:.	.:.:.:.	.:.:.:.	.:.:.:.	.:.:.:.	.:.:.:.	.:.:.:.	.:.:.:.	.:.:.:.	.:.:.:.	.:.:.:.	.:.:.:.	.:.:.:.	.:.:.:.	.:.:.:.	.:.:.:.	.:.:.:.	.:.:.:.	.:.:.:.	.:.:.:.	.:.:.:.	.:.:.:.	.:.:.:.	.:.:.:.	.:.:.:.	.:.:.:.	.:.:.:.	.:.:.:.	.:.:.:.	.:.:.:.	.:.:.:.	.:.:.:.
chrIII	149386	.	A	<INS:ME>	.	PASS	SVTYPE=INS;STRAND=-;FAMILY=TY4	GT:END:RIGHT_FLANKING_READS:LEFT_FLANKING_READS	.:.:.:.	.:.:.:.	.:.:.:.	.:.:.:.	.:.:.:.	.:.:.:.	.:.:.:.	.:.:.:.	.:.:.:.	.:.:.:.	.:.:.:.	.:.:.:.	.:.:.:.	.:.:.:.	.:.:.:.	.:.:.:.	.:.:.:.	.:.:.:.	.:.:.:.	.:.:.:.	.:.:.:.	.:.:.:.	.:.:.:.	.:.:.:.	.:.:.:.	.:.:.:.	.:.:.:.	.:.:.:.	.:.:.:.	.:.:.:.	.:.:.:.	.:.:.:.	.:.:.:.	.:.:.:.	.:.:.:.	.:.:.:.	.:.:.:.	.:.:.:.	.:.:.:.	.:.:.:.	.:.:.:.	.:.:.:.	.:.:.:.	.:.:.:.	.:.:.:.	.:.:.:.	.:.:.:.	.:.:.:.	.:.:.:.	.:.:.:.	.:.:.:.	.:.:.:.	.:.:.:.	.:.:.:.	.:.:.:.	.:.:.:.	.:.:.:.	.:.:.:.	.:.:.:.	.:.:.:.	.:.:.:.	.:.:.:.	.:.:.:.	.:.:.:.	.:.:.:.	.:.:.:.	.:.:.:.	.:.:.:.	.:.:.:.	.:.:.:.	.:.:.:.	.:.:.:.	.:.:.:.	.:.:.:.	.:.:.:.	.:.:.:.	.:.:.:.	.:.:.:.	.:.:.:.	.:.:.:.	.:.:.:.	.:.:.:.	.:.:.:.	.:.:.:.	.:.:.:.	.:.:.:.	.:.:.:.	.:.:.:.	.:.:.:.	.:.:.:.	.:.:.:.	.:.:.:.	.:.:.:.	.:.:.:.	.:.:.:.	.:.:.:.	.:.:.:.	.:.:.:.	.:.:.:.	.:.:.:.	.:.:.:.	.:.:.:.	.:.:.:.	.:.:.:.	.:.:.:.	.:.:.:.	.:.:.:.	.:.:.:.	.:.:.:.	.:.:.:.	.:.:.:.	.:.:.:.	.:.:.:.	.:.:.:.	.:.:.:.	.:.:.:.	.:.:.:.	.:.:.:.	.:.:.:.	.:.:.:.	.:.:.:.	.:.:.:.	.:.:.:.	.:.:.:.	.:.:.:.	.:.:.:.	.:.:.:.	.:.:.:.	.:.:.:.	.:.:.:.	.:.:.:.	.:.:.:.	.:.:.:.	.:.:.:.	.:.:.:.	.:.:.:.	.:.:.:.	.:.:.:.	.:.:.:.	.:.:.:.	.:.:.:.	.:.:.:.	.:.:.:.	.:.:.:.	.:.:.:.	.:.:.:.	.:.:.:.	.:.:.:.	.:.:.:.	.:.:.:.	.:.:.:.	.:.:.:.	.:.:.:.	.:.:.:.	.:.:.:.	.:.:.:.	.:.:.:.	.:.:.:.	.:.:.:.	.:.:.:.	.:.:.:.	.:.:.:.	.:.:.:.	.:.:.:.	.:.:.:.	.:.:.:.	.:.:.:.	.:.:.:.	.:.:.:.	.:.:.:.	.:.:.:.	.:.:.:.	.:.:.:.	.:.:.:.	.:.:.:.	.:.:.:.	.:.:.:.	.:.:.:.	.:.:.:.	.:.:.:.	.:.:.:.	.:.:.:.	.:.:.:.	.:.:.:.	.:.:.:.	.:.:.:.	.:.:.:.	.:.:.:.	.:.:.:.	.:.:.:.	.:.:.:.	.:.:.:.	.:.:.:.	.:.:.:.	.:.:.:.	.:.:.:.	.:.:.:.	.:.:.:.	.:.:.:.	.:.:.:.	.:.:.:.	.:.:.:.	.:.:.:.	.:.:.:.	.:.:.:.	.:.:.:.	.:.:.:.	.:.:.:.	.:.:.:.	.:.:.:.	.:.:.:.	.:.:.:.	.:.:.:.	.:.:.:.	.:.:.:.	.:.:.:.	.:.:.:.	.:.:.:.	.:.:.:.	.:.:.:.	.:.:.:.	.:.:.:.	.:.:.:.	.:.:.:.	.:.:.:.	.:.:.:.	.:.:.:.	.:.:.:.	.:.:.:.	.:.:.:.	.:.:.:.	.:.:.:.	.:.:.:.	.:.:.:.	.:.:.:.	.:.:.:.	.:.:.:.	.:.:.:.	.:.:.:.	.:.:.:.	.:.:.:.	.:.:.:.	.:.:.:.	.:.:.:.	.:.:.:.	.:.:.:.	.:.:.:.	.:.:.:.	.:.:.:.	.:.:.:.	.:.:.:.	.:.:.:.	.:.:.:.	.:.:.:.	.:.:.:.	.:.:.:.	.:.:.:.	.:.:.:.	.:.:.:.	.:.:.:.	.:.:.:.	.:.:.:.	.:.:.:.	.:.:.:.	.:.:.:.	.:.:.:.	.:.:.:.	.:.:.:.	.:.:.:.	.:.:.:.	.:.:.:.	.:.:.:.	.:.:.:.	.:.:.:.	.:.:.:.	.:.:.:.	.:.:.:.	.:.:.:.	.:.:.:.	.:.:.:.	.:.:.:.	.:.:.:.	.:.:.:.	.:.:.:.	.:.:.:.	.:.:.:.	.:.:.:.	.:.:.:.	.:.:.:.	.:.:.:.	.:.:.:.	.:.:.:.	.:.:.:.	.:.:.:.	.:.:.:.	.:.:.:.	.:.:.:.	.:.:.:.	.:.:.:.	.:.:.:.	.:.:.:.	.:.:.:.	.:.:.:.	.:.:.:.	.:.:.:.	.:.:.:.	.:.:.:.	.:.:.:.	.:.:.:.	.:.:.:.	.:.:.:.	.:.:.:.	.:.:.:.	.:.:.:.	.:.:.:.	.:.:.:.	.:.:.:.	.:.:.:.	.:.:.:.	.:.:.:.	.:.:.:.	.:.:.:.	.:.:.:.	.:.:.:.	.:.:.:.	.:.:.:.	.:.:.:.	.:.:.:.	.:.:.:.	.:.:.:.	.:.:.:.	.:.:.:.	.:.:.:.	.:.:.:.	.:.:.:.	.:.:.:.	.:.:.:.	.:.:.:.	.:.:.:.	.:.:.:.	.:.:.:.	.:.:.:.	.:.:.:.	.:.:.:.	.:.:.:.	.:.:.:.	.:.:.:.	.:.:.:.	.:.:.:.	.:.:.:.	.:.:.:.	.:.:.:.	.:.:.:.	.:.:.:.	.:.:.:.	.:.:.:.	.:.:.:.	.:.:.:.	.:.:.:.	.:.:.:.	.:.:.:.	.:.:.:.	.:.:.:.	.:.:.:.	.:.:.:.	.:.:.:.	.:.:.:.	.:.:.:.	.:.:.:.	.:.:.:.	.:.:.:.	.:.:.:.	.:.:.:.	.:.:.:.	.:.:.:.	.:.:.:.	.:.:.:.	.:.:.:.	.:.:.:.	.:.:.:.	.:.:.:.	.:.:.:.	.:.:.:.	.:.:.:.	.:.:.:.	.:.:.:.	.:.:.:.	.:.:.:.	.:.:.:.	.:.:.:.	.:.:.:.	.:.:.:.	.:.:.:.	.:.:.:.	.:.:.:.	.:.:.:.	.:.:.:.	.:.:.:.	.:.:.:.	.:.:.:.	.:.:.:.	.:.:.:.	.:.:.:.	.:.:.:.	.:.:.:.	.:.:.:.	.:.:.:.	.:.:.:.	.:.:.:.	.:.:.:.	.:.:.:.	.:.:.:.	.:.:.:.	.:.:.:.	.:.:.:.	.:.:.:.	.:.:.:.	.:.:.:.	.:.:.:.	.:.:.:.	.:.:.:.	.:.:.:.	.:.:.:.	.:.:.:.	.:.:.:.	.:.:.:.	.:.:.:.	.:.:.:.	.:.:.:.	.:.:.:.	.:.:.:.	.:.:.:.	.:.:.:.	.:.:.:.	.:.:.:.	.:.:.:.	.:.:.:.	.:.:.:.	.:.:.:.	.:.:.:.	.:.:.:.	.:.:.:.	.:.:.:.	.:.:.:.	.:.:.:.	.:.:.:.	.:.:.:.	.:.:.:.	.:.:.:.	.:.:.:.	.:.:.:.	.:.:.:.	.:.:.:.	.:.:.:.	.:.:.:.	.:.:.:.	.:.:.:.	.:.:.:.	.:.:.:.	.:.:.:.	.:.:.:.	.:.:.:.	.:.:.:.	.:.:.:.	.:.:.:.	.:.:.:.	.:.:.:.	.:.:.:.	.:.:.:.	.:.:.:.	.:.:.:.	.:.:.:.	.:.:.:.	.:.:.:.	.:.:.:.	.:.:.:.	.:.:.:.	.:.:.:.	.:.:.:.	.:.:.:.	.:.:.:.	.:.:.:.	.:.:.:.	.:.:.:.	.:.:.:.	.:.:.:.	.:.:.:.	.:.:.:.	.:.:.:.	.:.:.:.	.:.:.:.	.:.:.:.	.:.:.:.	.:.:.:.	.:.:.:.	.:.:.:.	.:.:.:.	.:.:.:.	.:.:.:.	.:.:.:.	.:.:.:.	.:.:.:.	.:.:.:.	.:.:.:.	.:.:.:.	.:.:.:.	.:.:.:.	.:.:.:.	.:.:.:.	.:.:.:.	.:.:.:.	.:.:.:.	.:.:.:.	.:.:.:.	.:.:.:.	.:.:.:.	.:.:.:.	.:.:.:.	.:.:.:.	.:.:.:.	.:.:.:.	.:.:.:.	.:.:.:.	.:.:.:.	.:.:.:.	.:.:.:.	.:.:.:.	.:.:.:.	.:.:.:.	.:.:.:.	.:.:.:.	.:.:.:.	.:.:.:.	.:.:.:.	.:.:.:.	.:.:.:.	.:.:.:.	.:.:.:.	.:.:.:.	.:.:.:.	.:.:.:.	.:.:.:.	.:.:.:.	.:.:.:.	.:.:.:.	.:.:.:.	.:.:.:.	.:.:.:.	.:.:.:.	.:.:.:.	.:.:.:.	.:.:.:.	.:.:.:.	.:.:.:.	.:.:.:.	.:.:.:.	.:.:.:.	.:.:.:.	.:.:.:.	.:.:.:.	.:.:.:.	.:.:.:.	.:.:.:.	.:.:.:.	.:.:.:.	.:.:.:.	.:.:.:.	.:.:.:.	.:.:.:.	.:.:.:.	.:.:.:.	.:.:.:.	.:.:.:.	.:.:.:.	.:.:.:.	.:.:.:.	.:.:.:.	.:.:.:.	.:.:.:.	.:.:.:.	.:.:.:.	.:.:.:.	.:.:.:.	.:.:.:.	.:.:.:.	.:.:.:.	.:.:.:.	.:.:.:.	.:.:.:.	.:.:.:.	.:.:.:.	.:.:.:.	.:.:.:.	.:.:.:.	.:.:.:.	.:.:.:.	.:.:.:.	.:.:.:.	.:.:.:.	.:.:.:.	.:.:.:.	.:.:.:.	.:.:.:.	.:.:.:.	.:.:.:.	.:.:.:.	.:.:.:.	.:.:.:.	.:.:.:.	.:.:.:.	.:.:.:.	.:.:.:.	.:.:.:.	.:.:.:.	.:.:.:.	.:.:.:.	.:.:.:.	.:.:.:.	.:.:.:.	.:.:.:.	.:.:.:.	.:.:.:.	.:.:.:.	.:.:.:.	.:.:.:.	.:.:.:.	.:.:.:.	.:.:.:.	.:.:.:.	.:.:.:.	.:.:.:.	.:.:.:.	.:.:.:.	.:.:.:.	.:.:.:.	.:.:.:.	.:.:.:.	.:.:.:.	.:.:.:.	.:.:.:.	.:.:.:.	.:.:.:.	.:.:.:.	.:.:.:.	.:.:.:.	.:.:.:.	.:.:.:.	.:.:.:.	.:.:.:.	.:.:.:.	.:.:.:.	.:.:.:.	.:.:.:.	.:.:.:.	.:.:.:.	.:.:.:.	.:.:.:.	.:.:.:.	.:.:.:.	.:.:.:.	.:.:.:.	.:.:.:.	.:.:.:.	.:.:.:.	.:.:.:.	.:.:.:.	.:.:.:.	.:.:.:.	.:.:.:.	.:.:.:.	.:.:.:.	.:.:.:.	.:.:.:.	.:.:.:.	.:.:.:.	.:.:.:.	.:.:.:.	.:.:.:.	.:.:.:.	.:.:.:.	.:.:.:.	.:.:.:.	.:.:.:.	.:.:.:.	.:.:.:.	.:.:.:.	.:.:.:.	.:.:.:.	.:.:.:.	.:.:.:.	.:.:.:.	.:.:.:.	.:.:.:.	.:.:.:.	.:.:.:.	.:.:.:.	.:.:.:.	.:.:.:.	.:.:.:.	.:.:.:.	.:.:.:.	.:.:.:.	.:.:.:.	.:.:.:.	.:.:.:.	.:.:.:.	.:.:.:.	.:.:.:.	.:.:.:.	.:.:.:.	.:.:.:.	.:.:.:.	.:.:.:.	.:.:.:.	.:.:.:.	.:.:.:.	.:.:.:.	.:.:.:.	.:.:.:.	.:.:.:.	.:.:.:.	.:.:.:.	.:.:.:.	.:.:.:.	.:.:.:.	.:.:.:.	.:.:.:.	.:.:.:.	.:.:.:.	.:.:.:.	.:.:.:.	.:.:.:.	.:.:.:.	.:.:.:.	.:.:.:.	.:.:.:.	.:.:.:.	.:.:.:.	.:.:.:.	.:.:.:.	.:.:.:.	.:.:.:.	.:.:.:.	.:.:.:.	.:.:.:.	.:.:.:.	.:.:.:.	.:.:.:.	.:.:.:.	.:.:.:.	.:.:.:.	.:.:.:.	.:.:.:.	.:.:.:.	.:.:.:.	.:.:.:.	.:.:.:.	.:.:.:.	.:.:.:.	.:.:.:.	.:.:.:.	.:.:.:.	.:.:.:.	.:.:.:.	.:.:.:.	.:.:.:.	.:.:.:.	.:.:.:.	.:.:.:.	.:.:.:.	.:.:.:.	.:.:.:.	.:.:.:.	.:.:.:.	.:.:.:.	.:.:.:.	.:.:.:.	.:.:.:.	.:.:.:.	.:.:.:.	.:.:.:.	.:.:.:.	.:.:.:.	.:.:.:.	.:.:.:.	.:.:.:.	.:.:.:.	.:.:.:.	.:.:.:.	.:.:.:.	.:.:.:.	.:.:.:.	.:.:.:.	.:.:.:.	.:.:.:.	.:.:.:.	.:.:.:.	.:.:.:.	.:.:.:.	.:.:.:.	.:.:.:.	.:.:.:.	.:.:.:.	.:.:.:.	.:.:.:.	.:.:.:.	.:.:.:.	.:.:.:.	.:.:.:.	.:.:.:.	.:.:.:.	.:.:.:.	.:.:.:.	.:.:.:.	.:.:.:.	.:.:.:.	.:.:.:.	.:.:.:.	.:.:.:.	.:.:.:.	.:.:.:.	.:.:.:.	.:.:.:.	.:.:.:.	.:.:.:.	.:.:.:.	.:.:.:.	.:.:.:.	.:.:.:.	.:.:.:.	.:.:.:.	.:.:.:.	.:.:.:.	.:.:.:.	.:.:.:.	.:.:.:.	.:.:.:.	.:.:.:.	.:.:.:.	.:.:.:.	.:.:.:.	.:.:.:.	.:.:.:.	.:.:.:.	.:.:.:.	.:.:.:.	.:.:.:.	.:.:.:.	.:.:.:.	.:.:.:.	.:.:.:.	.:.:.:.	.:.:.:.	1:149390:15:15	.:.:.:.	.:.:.:.	.:.:.:.	.:.:.:.	.:.:.:.	.:.:.:.	.:.:.:.	.:.:.:.	.:.:.:.	.:.:.:.	.:.:.:.	.:.:.:.	.:.:.:.	.:.:.:.	.:.:.:.	.:.:.:.	.:.:.:.	.:.:.:.	.:.:.:.	.:.:.:.	.:.:.:.	.:.:.:.	.:.:.:.	.:.:.:.	.:.:.:.	.:.:.:.	.:.:.:.	.:.:.:.	.:.:.:.	.:.:.:.	.:.:.:.	.:.:.:.	.:.:.:.	.:.:.:.	.:.:.:.	.:.:.:.	.:.:.:.	.:.:.:.	.:.:.:.	.:.:.:.	.:.:.:.	.:.:.:.	.:.:.:.	.:.:.:.	.:.:.:.	.:.:.:.	.:.:.:.	.:.:.:.	.:.:.:.	.:.:.:.	.:.:.:.	.:.:.:.	.:.:.:.	.:.:.:.	.:.:.:.	.:.:.:.	.:.:.:.	.:.:.:.	.:.:.:.	.:.:.:.	.:.:.:.	.:.:.:.	.:.:.:.	.:.:.:.	.:.:.:.	.:.:.:.	.:.:.:.	.:.:.:.	.:.:.:.	.:.:.:.	.:.:.:.	.:.:.:.	.:.:.:.	.:.:.:.	.:.:.:.	.:.:.:.	.:.:.:.	.:.:.:.	.:.:.:.	.:.:.:.	.:.:.:.	.:.:.:.	.:.:.:.	.:.:.:.	.:.:.:.	.:.:.:.	.:.:.:.	.:.:.:.	.:.:.:.	.:.:.:.	.:.:.:.	.:.:.:.	.:.:.:.	.:.:.:.	.:.:.:.	.:.:.:.	.:.:.:.	.:.:.:.	.:.:.:.	.:.:.:.	.:.:.:.	.:.:.:.	.:.:.:.	.:.:.:.	.:.:.:.	.:.:.:.	.:.:.:.	.:.:.:.	.:.:.:.	.:.:.:.	.:.:.:.	.:.:.:.	.:.:.:.	.:.:.:.	.:.:.:.	.:.:.:.	.:.:.:.	.:.:.:.	.:.:.:.	.:.:.:.	.:.:.:.	.:.:.:.	.:.:.:.	.:.:.:.	.:.:.:.	.:.:.:.	.:.:.:.	.:.:.:.	.:.:.:.	.:.:.:.	.:.:.:.	.:.:.:.	.:.:.:.	.:.:.:.	.:.:.:.	.:.:.:.	.:.:.:.	.:.:.:.	.:.:.:.	.:.:.:.	.:.:.:.	.:.:.:.	.:.:.:.	.:.:.:.	.:.:.:.	.:.:.:.	.:.:.:.	.:.:.:.	.:.:.:.	.:.:.:.	.:.:.:.	.:.:.:.	.:.:.:.	.:.:.:.	.:.:.:.	.:.:.:.	.:.:.:.
chrIII	149410	.	C	<INS:ME>	.	PASS	SVTYPE=INS;STRAND=+;FAMILY=TY2	GT:END:RIGHT_FLANKING_READS:LEFT_FLANKING_READS	.:.:.:.	.:.:.:.	.:.:.:.	.:.:.:.	.:.:.:.	.:.:.:.	.:.:.:.	.:.:.:.	.:.:.:.	.:.:.:.	.:.:.:.	.:.:.:.	.:.:.:.	.:.:.:.	.:.:.:.	.:.:.:.	.:.:.:.	.:.:.:.	.:.:.:.	.:.:.:.	.:.:.:.	.:.:.:.	.:.:.:.	.:.:.:.	.:.:.:.	.:.:.:.	.:.:.:.	.:.:.:.	.:.:.:.	.:.:.:.	.:.:.:.	.:.:.:.	.:.:.:.	.:.:.:.	.:.:.:.	.:.:.:.	.:.:.:.	.:.:.:.	.:.:.:.	.:.:.:.	.:.:.:.	.:.:.:.	.:.:.:.	.:.:.:.	.:.:.:.	.:.:.:.	.:.:.:.	.:.:.:.	.:.:.:.	.:.:.:.	.:.:.:.	.:.:.:.	.:.:.:.	.:.:.:.	.:.:.:.	.:.:.:.	.:.:.:.	.:.:.:.	.:.:.:.	.:.:.:.	.:.:.:.	.:.:.:.	.:.:.:.	.:.:.:.	.:.:.:.	.:.:.:.	.:.:.:.	.:.:.:.	.:.:.:.	.:.:.:.	.:.:.:.	.:.:.:.	.:.:.:.	.:.:.:.	.:.:.:.	.:.:.:.	.:.:.:.	.:.:.:.	.:.:.:.	.:.:.:.	.:.:.:.	.:.:.:.	.:.:.:.	.:.:.:.	.:.:.:.	.:.:.:.	.:.:.:.	.:.:.:.	.:.:.:.	.:.:.:.	.:.:.:.	.:.:.:.	.:.:.:.	.:.:.:.	.:.:.:.	.:.:.:.	.:.:.:.	.:.:.:.	.:.:.:.	.:.:.:.	.:.:.:.	.:.:.:.	.:.:.:.	.:.:.:.	.:.:.:.	.:.:.:.	.:.:.:.	.:.:.:.	.:.:.:.	.:.:.:.	.:.:.:.	.:.:.:.	.:.:.:.	.:.:.:.	.:.:.:.	.:.:.:.	.:.:.:.	.:.:.:.	.:.:.:.	.:.:.:.	.:.:.:.	.:.:.:.	.:.:.:.	.:.:.:.	.:.:.:.	.:.:.:.	.:.:.:.	.:.:.:.	.:.:.:.	.:.:.:.	.:.:.:.	.:.:.:.	.:.:.:.	.:.:.:.	.:.:.:.	.:.:.:.	.:.:.:.	.:.:.:.	.:.:.:.	.:.:.:.	.:.:.:.	.:.:.:.	.:.:.:.	.:.:.:.	.:.:.:.	.:.:.:.	.:.:.:.	.:.:.:.	.:.:.:.	.:.:.:.	.:.:.:.	.:.:.:.	.:.:.:.	.:.:.:.	.:.:.:.	.:.:.:.	.:.:.:.	.:.:.:.	.:.:.:.	.:.:.:.	.:.:.:.	.:.:.:.	.:.:.:.	.:.:.:.	.:.:.:.	.:.:.:.	.:.:.:.	.:.:.:.	.:.:.:.	.:.:.:.	.:.:.:.	.:.:.:.	.:.:.:.	.:.:.:.	.:.:.:.	.:.:.:.	.:.:.:.	.:.:.:.	.:.:.:.	.:.:.:.	.:.:.:.	.:.:.:.	.:.:.:.	.:.:.:.	.:.:.:.	.:.:.:.	.:.:.:.	.:.:.:.	.:.:.:.	.:.:.:.	.:.:.:.	.:.:.:.	.:.:.:.	.:.:.:.	.:.:.:.	.:.:.:.	.:.:.:.	.:.:.:.	.:.:.:.	.:.:.:.	.:.:.:.	.:.:.:.	.:.:.:.	.:.:.:.	.:.:.:.	.:.:.:.	.:.:.:.	.:.:.:.	.:.:.:.	.:.:.:.	.:.:.:.	.:.:.:.	.:.:.:.	.:.:.:.	.:.:.:.	.:.:.:.	.:.:.:.	.:.:.:.	.:.:.:.	.:.:.:.	.:.:.:.	.:.:.:.	.:.:.:.	.:.:.:.	.:.:.:.	.:.:.:.	.:.:.:.	.:.:.:.	.:.:.:.	.:.:.:.	.:.:.:.	.:.:.:.	.:.:.:.	.:.:.:.	.:.:.:.	.:.:.:.	.:.:.:.	.:.:.:.	.:.:.:.	.:.:.:.	.:.:.:.	.:.:.:.	.:.:.:.	.:.:.:.	.:.:.:.	.:.:.:.	.:.:.:.	.:.:.:.	.:.:.:.	.:.:.:.	.:.:.:.	.:.:.:.	.:.:.:.	.:.:.:.	.:.:.:.	.:.:.:.	.:.:.:.	.:.:.:.	.:.:.:.	.:.:.:.	.:.:.:.	.:.:.:.	.:.:.:.	.:.:.:.	.:.:.:.	.:.:.:.	.:.:.:.	.:.:.:.	.:.:.:.	.:.:.:.	.:.:.:.	.:.:.:.	.:.:.:.	.:.:.:.	.:.:.:.	.:.:.:.	.:.:.:.	.:.:.:.	.:.:.:.	.:.:.:.	.:.:.:.	.:.:.:.	.:.:.:.	.:.:.:.	.:.:.:.	.:.:.:.	.:.:.:.	.:.:.:.	.:.:.:.	.:.:.:.	.:.:.:.	.:.:.:.	.:.:.:.	.:.:.:.	.:.:.:.	.:.:.:.	.:.:.:.	.:.:.:.	.:.:.:.	.:.:.:.	.:.:.:.	.:.:.:.	.:.:.:.	.:.:.:.	.:.:.:.	.:.:.:.	.:.:.:.	.:.:.:.	.:.:.:.	.:.:.:.	.:.:.:.	.:.:.:.	.:.:.:.	.:.:.:.	.:.:.:.	.:.:.:.	.:.:.:.	.:.:.:.	.:.:.:.	.:.:.:.	.:.:.:.	.:.:.:.	.:.:.:.	.:.:.:.	.:.:.:.	.:.:.:.	.:.:.:.	.:.:.:.	.:.:.:.	.:.:.:.	.:.:.:.	.:.:.:.	.:.:.:.	.:.:.:.	.:.:.:.	.:.:.:.	.:.:.:.	.:.:.:.	.:.:.:.	.:.:.:.	.:.:.:.	.:.:.:.	.:.:.:.	.:.:.:.	.:.:.:.	.:.:.:.	.:.:.:.	.:.:.:.	.:.:.:.	.:.:.:.	.:.:.:.	.:.:.:.	.:.:.:.	.:.:.:.	.:.:.:.	.:.:.:.	.:.:.:.	.:.:.:.	.:.:.:.	.:.:.:.	.:.:.:.	.:.:.:.	.:.:.:.	.:.:.:.	.:.:.:.	.:.:.:.	.:.:.:.	.:.:.:.	.:.:.:.	.:.:.:.	.:.:.:.	.:.:.:.	.:.:.:.	.:.:.:.	.:.:.:.	.:.:.:.	.:.:.:.	.:.:.:.	.:.:.:.	.:.:.:.	.:.:.:.	.:.:.:.	.:.:.:.	.:.:.:.	.:.:.:.	.:.:.:.	.:.:.:.	.:.:.:.	.:.:.:.	.:.:.:.	.:.:.:.	.:.:.:.	.:.:.:.	.:.:.:.	.:.:.:.	.:.:.:.	.:.:.:.	.:.:.:.	.:.:.:.	.:.:.:.	.:.:.:.	.:.:.:.	.:.:.:.	.:.:.:.	.:.:.:.	.:.:.:.	.:.:.:.	.:.:.:.	.:.:.:.	.:.:.:.	.:.:.:.	.:.:.:.	.:.:.:.	.:.:.:.	.:.:.:.	.:.:.:.	.:.:.:.	.:.:.:.	.:.:.:.	.:.:.:.	.:.:.:.	.:.:.:.	.:.:.:.	.:.:.:.	.:.:.:.	.:.:.:.	.:.:.:.	.:.:.:.	.:.:.:.	.:.:.:.	.:.:.:.	.:.:.:.	.:.:.:.	.:.:.:.	.:.:.:.	.:.:.:.	.:.:.:.	.:.:.:.	.:.:.:.	.:.:.:.	.:.:.:.	.:.:.:.	.:.:.:.	.:.:.:.	.:.:.:.	.:.:.:.	.:.:.:.	.:.:.:.	.:.:.:.	.:.:.:.	.:.:.:.	.:.:.:.	.:.:.:.	.:.:.:.	.:.:.:.	.:.:.:.	.:.:.:.	.:.:.:.	.:.:.:.	.:.:.:.	.:.:.:.	.:.:.:.	.:.:.:.	.:.:.:.	.:.:.:.	.:.:.:.	.:.:.:.	.:.:.:.	.:.:.:.	.:.:.:.	.:.:.:.	.:.:.:.	.:.:.:.	.:.:.:.	.:.:.:.	.:.:.:.	.:.:.:.	.:.:.:.	.:.:.:.	.:.:.:.	.:.:.:.	.:.:.:.	.:.:.:.	.:.:.:.	.:.:.:.	.:.:.:.	.:.:.:.	.:.:.:.	.:.:.:.	.:.:.:.	.:.:.:.	.:.:.:.	.:.:.:.	.:.:.:.	.:.:.:.	.:.:.:.	.:.:.:.	.:.:.:.	.:.:.:.	.:.:.:.	.:.:.:.	.:.:.:.	.:.:.:.	.:.:.:.	.:.:.:.	.:.:.:.	.:.:.:.	.:.:.:.	.:.:.:.	.:.:.:.	.:.:.:.	.:.:.:.	.:.:.:.	.:.:.:.	.:.:.:.	.:.:.:.	.:.:.:.	.:.:.:.	.:.:.:.	.:.:.:.	.:.:.:.	.:.:.:.	.:.:.:.	.:.:.:.	.:.:.:.	.:.:.:.	.:.:.:.	.:.:.:.	.:.:.:.	.:.:.:.	.:.:.:.	.:.:.:.	.:.:.:.	.:.:.:.	.:.:.:.	.:.:.:.	.:.:.:.	.:.:.:.	.:.:.:.	.:.:.:.	.:.:.:.	.:.:.:.	.:.:.:.	.:.:.:.	.:.:.:.	.:.:.:.	.:.:.:.	.:.:.:.	.:.:.:.	.:.:.:.	.:.:.:.	.:.:.:.	.:.:.:.	.:.:.:.	.:.:.:.	.:.:.:.	.:.:.:.	.:.:.:.	.:.:.:.	.:.:.:.	.:.:.:.	.:.:.:.	.:.:.:.	.:.:.:.	.:.:.:.	.:.:.:.	.:.:.:.	.:.:.:.	.:.:.:.	.:.:.:.	.:.:.:.	.:.:.:.	.:.:.:.	.:.:.:.	.:.:.:.	.:.:.:.	.:.:.:.	.:.:.:.	.:.:.:.	.:.:.:.	.:.:.:.	.:.:.:.	.:.:.:.	.:.:.:.	.:.:.:.	.:.:.:.	.:.:.:.	.:.:.:.	.:.:.:.	.:.:.:.	.:.:.:.	.:.:.:.	.:.:.:.	.:.:.:.	.:.:.:.	.:.:.:.	.:.:.:.	.:.:.:.	.:.:.:.	.:.:.:.	.:.:.:.	.:.:.:.	.:.:.:.	.:.:.:.	.:.:.:.	.:.:.:.	.:.:.:.	.:.:.:.	.:.:.:.	1:149414:1:4	.:.:.:.	.:.:.:.	.:.:.:.	.:.:.:.	.:.:.:.	.:.:.:.	.:.:.:.	.:.:.:.	.:.:.:.	.:.:.:.	.:.:.:.	.:.:.:.	.:.:.:.	.:.:.:.	.:.:.:.	.:.:.:.	.:.:.:.	.:.:.:.	.:.:.:.	.:.:.:.	.:.:.:.	.:.:.:.	.:.:.:.	.:.:.:.	.:.:.:.	.:.:.:.	.:.:.:.	.:.:.:.	.:.:.:.	.:.:.:.	.:.:.:.	.:.:.:.	.:.:.:.	.:.:.:.	.:.:.:.	.:.:.:.	.:.:.:.	.:.:.:.	.:.:.:.	.:.:.:.	.:.:.:.	.:.:.:.	.:.:.:.	.:.:.:.	.:.:.:.	.:.:.:.	.:.:.:.	.:.:.:.	.:.:.:.	.:.:.:.	.:.:.:.	.:.:.:.	.:.:.:.	.:.:.:.	.:.:.:.	.:.:.:.	.:.:.:.	.:.:.:.	.:.:.:.	.:.:.:.	.:.:.:.	.:.:.:.	.:.:.:.	.:.:.:.	.:.:.:.	.:.:.:.	.:.:.:.	.:.:.:.	.:.:.:.	.:.:.:.	.:.:.:.	.:.:.:.	.:.:.:.	.:.:.:.	.:.:.:.	.:.:.:.	.:.:.:.	.:.:.:.	.:.:.:.	.:.:.:.	.:.:.:.	.:.:.:.	.:.:.:.	.:.:.:.	.:.:.:.	.:.:.:.	.:.:.:.	.:.:.:.	.:.:.:.	.:.:.:.	.:.:.:.	.:.:.:.	.:.:.:.	.:.:.:.	.:.:.:.	.:.:.:.	.:.:.:.	.:.:.:.	.:.:.:.	.:.:.:.	.:.:.:.	.:.:.:.	.:.:.:.	.:.:.:.	.:.:.:.	.:.:.:.	.:.:.:.	.:.:.:.	.:.:.:.	.:.:.:.	.:.:.:.	.:.:.:.	.:.:.:.	.:.:.:.	.:.:.:.	.:.:.:.	.:.:.:.	.:.:.:.	.:.:.:.	.:.:.:.	.:.:.:.	.:.:.:.	.:.:.:.	.:.:.:.	.:.:.:.	.:.:.:.	.:.:.:.	.:.:.:.	.:.:.:.	.:.:.:.	.:.:.:.	.:.:.:.	.:.:.:.	.:.:.:.	.:.:.:.	.:.:.:.	.:.:.:.	.:.:.:.	.:.:.:.	.:.:.:.	.:.:.:.	.:.:.:.	.:.:.:.	.:.:.:.	.:.:.:.	.:.:.:.	.:.:.:.	.:.:.:.	.:.:.:.	.:.:.:.	.:.:.:.	.:.:.:.	.:.:.:.	.:.:.:.	.:.:.:.	.:.:.:.	.:.:.:.	.:.:.:.	.:.:.:.	.:.:.:.	.:.:.:.	.:.:.:.	.:.:.:.	.:.:.:.	.:.:.:.	.:.:.:.	.:.:.:.	.:.:.:.	.:.:.:.	.:.:.:.	.:.:.:.	.:.:.:.	.:.:.:.	.:.:.:.	.:.:.:.	.:.:.:.	.:.:.:.	.:.:.:.	.:.:.:.	.:.:.:.	.:.:.:.	.:.:.:.	.:.:.:.	.:.:.:.	.:.:.:.	.:.:.:.	.:.:.:.	.:.:.:.	.:.:.:.	.:.:.:.	.:.:.:.	.:.:.:.	.:.:.:.	.:.:.:.	.:.:.:.	.:.:.:.	.:.:.:.	.:.:.:.	.:.:.:.	.:.:.:.	.:.:.:.	.:.:.:.	1:149414:16:17	.:.:.:.	.:.:.:.	.:.:.:.	.:.:.:.	.:.:.:.	.:.:.:.	.:.:.:.	.:.:.:.	.:.:.:.	.:.:.:.	.:.:.:.	.:.:.:.	.:.:.:.	.:.:.:.	.:.:.:.	.:.:.:.	.:.:.:.	.:.:.:.	.:.:.:.	.:.:.:.	.:.:.:.	.:.:.:.	.:.:.:.	.:.:.:.	.:.:.:.	.:.:.:.	.:.:.:.	.:.:.:.	.:.:.:.	.:.:.:.	.:.:.:.	.:.:.:.	.:.:.:.	.:.:.:.	.:.:.:.	.:.:.:.	.:.:.:.	.:.:.:.	.:.:.:.	.:.:.:.	.:.:.:.	.:.:.:.	.:.:.:.	.:.:.:.	.:.:.:.	.:.:.:.	.:.:.:.	.:.:.:.	.:.:.:.	.:.:.:.	.:.:.:.	.:.:.:.	.:.:.:.	.:.:.:.	.:.:.:.	.:.:.:.	.:.:.:.	.:.:.:.	.:.:.:.	.:.:.:.	.:.:.:.	.:.:.:.	.:.:.:.	.:.:.:.	.:.:.:.	.:.:.:.	.:.:.:.	.:.:.:.	.:.:.:.	.:.:.:.	.:.:.:.	.:.:.:.	.:.:.:.	.:.:.:.	.:.:.:.	.:.:.:.	.:.:.:.	.:.:.:.	.:.:.:.	.:.:.:.	.:.:.:.	.:.:.:.	.:.:.:.	.:.:.:.	.:.:.:.	.:.:.:.	.:.:.:.	.:.:.:.	.:.:.:.	.:.:.:.	.:.:.:.	.:.:.:.	.:.:.:.	.:.:.:.	.:.:.:.	.:.:.:.	.:.:.:.	.:.:.:.	.:.:.:.	.:.:.:.	.:.:.:.	.:.:.:.	.:.:.:.	.:.:.:.	.:.:.:.	.:.:.:.	.:.:.:.	.:.:.:.	.:.:.:.	.:.:.:.	.:.:.:.	.:.:.:.	.:.:.:.	.:.:.:.	.:.:.:.	.:.:.:.	.:.:.:.	.:.:.:.	.:.:.:.	.:.:.:.	.:.:.:.	.:.:.:.	.:.:.:.	.:.:.:.	.:.:.:.	.:.:.:.	.:.:.:.	.:.:.:.	.:.:.:.	.:.:.:.	.:.:.:.	.:.:.:.	.:.:.:.	.:.:.:.	.:.:.:.	.:.:.:.	.:.:.:.	.:.:.:.	.:.:.:.	.:.:.:.	.:.:.:.	.:.:.:.	.:.:.:.	.:.:.:.	.:.:.:.	.:.:.:.	.:.:.:.	.:.:.:.	.:.:.:.	.:.:.:.	.:.:.:.	.:.:.:.	.:.:.:.	.:.:.:.	.:.:.:.	.:.:.:.	.:.:.:.	.:.:.:.	.:.:.:.	.:.:.:.	.:.:.:.	.:.:.:.	.:.:.:.	.:.:.:.	.:.:.:.	.:.:.:.	.:.:.:.	.:.:.:.	.:.:.:.	.:.:.:.	.:.:.:.	.:.:.:.	.:.:.:.	.:.:.:.	.:.:.:.	.:.:.:.	.:.:.:.	.:.:.:.	.:.:.:.	.:.:.:.	.:.:.:.	.:.:.:.	.:.:.:.	.:.:.:.	.:.:.:.	.:.:.:.	.:.:.:.	.:.:.:.	.:.:.:.	.:.:.:.	.:.:.:.	.:.:.:.	.:.:.:.	.:.:.:.	.:.:.:.	.:.:.:.	.:.:.:.	.:.:.:.
chrIII	149443	.	A	<INS:ME>	.	PASS	SVTYPE=INS;STRAND=+;FAMILY=TY2	GT:END:RIGHT_FLANKING_READS:LEFT_FLANKING_READS	.:.:.:.	.:.:.:.	.:.:.:.	.:.:.:.	.:.:.:.	.:.:.:.	.:.:.:.	.:.:.:.	.:.:.:.	.:.:.:.	.:.:.:.	.:.:.:.	.:.:.:.	.:.:.:.	.:.:.:.	.:.:.:.	.:.:.:.	.:.:.:.	.:.:.:.	.:.:.:.	.:.:.:.	.:.:.:.	.:.:.:.	.:.:.:.	.:.:.:.	.:.:.:.	.:.:.:.	.:.:.:.	.:.:.:.	.:.:.:.	.:.:.:.	.:.:.:.	.:.:.:.	.:.:.:.	.:.:.:.	.:.:.:.	.:.:.:.	.:.:.:.	.:.:.:.	.:.:.:.	.:.:.:.	.:.:.:.	.:.:.:.	.:.:.:.	.:.:.:.	.:.:.:.	.:.:.:.	.:.:.:.	.:.:.:.	.:.:.:.	.:.:.:.	.:.:.:.	.:.:.:.	.:.:.:.	.:.:.:.	.:.:.:.	.:.:.:.	.:.:.:.	.:.:.:.	.:.:.:.	.:.:.:.	.:.:.:.	.:.:.:.	.:.:.:.	.:.:.:.	.:.:.:.	.:.:.:.	.:.:.:.	.:.:.:.	.:.:.:.	.:.:.:.	.:.:.:.	.:.:.:.	.:.:.:.	.:.:.:.	.:.:.:.	.:.:.:.	.:.:.:.	.:.:.:.	.:.:.:.	.:.:.:.	.:.:.:.	.:.:.:.	.:.:.:.	.:.:.:.	.:.:.:.	.:.:.:.	.:.:.:.	.:.:.:.	.:.:.:.	.:.:.:.	.:.:.:.	.:.:.:.	.:.:.:.	.:.:.:.	.:.:.:.	.:.:.:.	.:.:.:.	.:.:.:.	.:.:.:.	.:.:.:.	.:.:.:.	.:.:.:.	.:.:.:.	.:.:.:.	.:.:.:.	.:.:.:.	.:.:.:.	.:.:.:.	.:.:.:.	.:.:.:.	.:.:.:.	.:.:.:.	.:.:.:.	.:.:.:.	.:.:.:.	.:.:.:.	.:.:.:.	.:.:.:.	.:.:.:.	.:.:.:.	.:.:.:.	.:.:.:.	.:.:.:.	.:.:.:.	.:.:.:.	.:.:.:.	.:.:.:.	.:.:.:.	.:.:.:.	.:.:.:.	.:.:.:.	.:.:.:.	.:.:.:.	.:.:.:.	.:.:.:.	.:.:.:.	.:.:.:.	.:.:.:.	.:.:.:.	.:.:.:.	.:.:.:.	.:.:.:.	.:.:.:.	.:.:.:.	.:.:.:.	.:.:.:.	.:.:.:.	.:.:.:.	.:.:.:.	.:.:.:.	.:.:.:.	.:.:.:.	.:.:.:.	.:.:.:.	.:.:.:.	.:.:.:.	.:.:.:.	.:.:.:.	.:.:.:.	.:.:.:.	.:.:.:.	.:.:.:.	.:.:.:.	.:.:.:.	.:.:.:.	.:.:.:.	.:.:.:.	.:.:.:.	.:.:.:.	.:.:.:.	.:.:.:.	.:.:.:.	.:.:.:.	.:.:.:.	.:.:.:.	.:.:.:.	.:.:.:.	.:.:.:.	.:.:.:.	.:.:.:.	.:.:.:.	.:.:.:.	.:.:.:.	.:.:.:.	.:.:.:.	.:.:.:.	.:.:.:.	.:.:.:.	.:.:.:.	.:.:.:.	.:.:.:.	.:.:.:.	.:.:.:.	.:.:.:.	.:.:.:.	.:.:.:.	.:.:.:.	.:.:.:.	.:.:.:.	.:.:.:.	.:.:.:.	.:.:.:.	.:.:.:.	.:.:.:.	.:.:.:.	.:.:.:.	.:.:.:.	.:.:.:.	.:.:.:.	.:.:.:.	.:.:.:.	.:.:.:.	.:.:.:.	.:.:.:.	.:.:.:.	.:.:.:.	.:.:.:.	.:.:.:.	.:.:.:.	.:.:.:.	.:.:.:.	.:.:.:.	.:.:.:.	.:.:.:.	.:.:.:.	.:.:.:.	.:.:.:.	.:.:.:.	.:.:.:.	.:.:.:.	.:.:.:.	.:.:.:.	.:.:.:.	.:.:.:.	.:.:.:.	.:.:.:.	.:.:.:.	.:.:.:.	.:.:.:.	.:.:.:.	.:.:.:.	.:.:.:.	.:.:.:.	.:.:.:.	.:.:.:.	.:.:.:.	.:.:.:.	.:.:.:.	.:.:.:.	.:.:.:.	.:.:.:.	.:.:.:.	.:.:.:.	.:.:.:.	.:.:.:.	.:.:.:.	.:.:.:.	.:.:.:.	.:.:.:.	.:.:.:.	.:.:.:.	.:.:.:.	.:.:.:.	.:.:.:.	.:.:.:.	.:.:.:.	.:.:.:.	.:.:.:.	.:.:.:.	.:.:.:.	.:.:.:.	.:.:.:.	.:.:.:.	.:.:.:.	.:.:.:.	.:.:.:.	.:.:.:.	.:.:.:.	.:.:.:.	.:.:.:.	.:.:.:.	.:.:.:.	.:.:.:.	.:.:.:.	.:.:.:.	.:.:.:.	.:.:.:.	.:.:.:.	.:.:.:.	.:.:.:.	.:.:.:.	.:.:.:.	.:.:.:.	.:.:.:.	.:.:.:.	.:.:.:.	.:.:.:.	.:.:.:.	.:.:.:.	.:.:.:.	.:.:.:.	.:.:.:.	.:.:.:.	.:.:.:.	.:.:.:.	.:.:.:.	.:.:.:.	.:.:.:.	.:.:.:.	.:.:.:.	.:.:.:.	.:.:.:.	.:.:.:.	.:.:.:.	.:.:.:.	.:.:.:.	.:.:.:.	.:.:.:.	.:.:.:.	.:.:.:.	.:.:.:.	.:.:.:.	.:.:.:.	.:.:.:.	.:.:.:.	.:.:.:.	.:.:.:.	.:.:.:.	.:.:.:.	.:.:.:.	.:.:.:.	.:.:.:.	.:.:.:.	.:.:.:.	.:.:.:.	.:.:.:.	.:.:.:.	.:.:.:.	.:.:.:.	.:.:.:.	.:.:.:.	.:.:.:.	.:.:.:.	.:.:.:.	.:.:.:.	.:.:.:.	.:.:.:.	.:.:.:.	.:.:.:.	.:.:.:.	.:.:.:.	.:.:.:.	.:.:.:.	.:.:.:.	.:.:.:.	.:.:.:.	.:.:.:.	.:.:.:.	.:.:.:.	.:.:.:.	.:.:.:.	.:.:.:.	.:.:.:.	.:.:.:.	.:.:.:.	.:.:.:.	.:.:.:.	.:.:.:.	.:.:.:.	.:.:.:.	.:.:.:.	.:.:.:.	.:.:.:.	.:.:.:.	.:.:.:.	.:.:.:.	.:.:.:.	.:.:.:.	.:.:.:.	.:.:.:.	.:.:.:.	.:.:.:.	.:.:.:.	.:.:.:.	.:.:.:.	.:.:.:.	.:.:.:.	.:.:.:.	.:.:.:.	.:.:.:.	.:.:.:.	.:.:.:.	.:.:.:.	.:.:.:.	.:.:.:.	.:.:.:.	.:.:.:.	.:.:.:.	.:.:.:.	.:.:.:.	.:.:.:.	.:.:.:.	.:.:.:.	.:.:.:.	.:.:.:.	.:.:.:.	.:.:.:.	.:.:.:.	.:.:.:.	.:.:.:.	.:.:.:.	.:.:.:.	.:.:.:.	.:.:.:.	.:.:.:.	.:.:.:.	.:.:.:.	.:.:.:.	.:.:.:.	.:.:.:.	.:.:.:.	.:.:.:.	.:.:.:.	.:.:.:.	.:.:.:.	.:.:.:.	.:.:.:.	.:.:.:.	.:.:.:.	.:.:.:.	.:.:.:.	.:.:.:.	.:.:.:.	.:.:.:.	.:.:.:.	.:.:.:.	.:.:.:.	.:.:.:.	.:.:.:.	.:.:.:.	.:.:.:.	.:.:.:.	.:.:.:.	.:.:.:.	.:.:.:.	.:.:.:.	.:.:.:.	.:.:.:.	.:.:.:.	.:.:.:.	.:.:.:.	.:.:.:.	.:.:.:.	.:.:.:.	.:.:.:.	.:.:.:.	.:.:.:.	.:.:.:.	.:.:.:.	.:.:.:.	.:.:.:.	.:.:.:.	.:.:.:.	.:.:.:.	.:.:.:.	.:.:.:.	.:.:.:.	.:.:.:.	.:.:.:.	.:.:.:.	.:.:.:.	.:.:.:.	.:.:.:.	.:.:.:.	.:.:.:.	.:.:.:.	.:.:.:.	.:.:.:.	.:.:.:.	.:.:.:.	.:.:.:.	.:.:.:.	.:.:.:.	.:.:.:.	.:.:.:.	.:.:.:.	.:.:.:.	.:.:.:.	.:.:.:.	.:.:.:.	.:.:.:.	.:.:.:.	.:.:.:.	.:.:.:.	.:.:.:.	.:.:.:.	.:.:.:.	.:.:.:.	.:.:.:.	.:.:.:.	.:.:.:.	.:.:.:.	.:.:.:.	.:.:.:.	.:.:.:.	.:.:.:.	.:.:.:.	.:.:.:.	.:.:.:.	.:.:.:.	.:.:.:.	.:.:.:.	.:.:.:.	.:.:.:.	.:.:.:.	.:.:.:.	.:.:.:.	.:.:.:.	.:.:.:.	.:.:.:.	.:.:.:.	.:.:.:.	.:.:.:.	.:.:.:.	.:.:.:.	.:.:.:.	.:.:.:.	.:.:.:.	.:.:.:.	.:.:.:.	.:.:.:.	.:.:.:.	.:.:.:.	.:.:.:.	.:.:.:.	.:.:.:.	.:.:.:.	1:149447:20:11	.:.:.:.	.:.:.:.	.:.:.:.	.:.:.:.	.:.:.:.	.:.:.:.	.:.:.:.	.:.:.:.	.:.:.:.	.:.:.:.	.:.:.:.	.:.:.:.	.:.:.:.	.:.:.:.	.:.:.:.	.:.:.:.	.:.:.:.	.:.:.:.	.:.:.:.	.:.:.:.	.:.:.:.	.:.:.:.	.:.:.:.	.:.:.:.	.:.:.:.	.:.:.:.	.:.:.:.	.:.:.:.	.:.:.:.	.:.:.:.	.:.:.:.	.:.:.:.	.:.:.:.	.:.:.:.	.:.:.:.	.:.:.:.	.:.:.:.	.:.:.:.	.:.:.:.	.:.:.:.	.:.:.:.	.:.:.:.	.:.:.:.	.:.:.:.	.:.:.:.	.:.:.:.	.:.:.:.	.:.:.:.	.:.:.:.	.:.:.:.	.:.:.:.	.:.:.:.	.:.:.:.	.:.:.:.	.:.:.:.	.:.:.:.	.:.:.:.	.:.:.:.	.:.:.:.	.:.:.:.	.:.:.:.	.:.:.:.	.:.:.:.	.:.:.:.	.:.:.:.	.:.:.:.	.:.:.:.	.:.:.:.	.:.:.:.	.:.:.:.	.:.:.:.	.:.:.:.	.:.:.:.	.:.:.:.	.:.:.:.	.:.:.:.	.:.:.:.	.:.:.:.	.:.:.:.	.:.:.:.	.:.:.:.	.:.:.:.	.:.:.:.	.:.:.:.	.:.:.:.	.:.:.:.	.:.:.:.	.:.:.:.	.:.:.:.	.:.:.:.	.:.:.:.	.:.:.:.	.:.:.:.	.:.:.:.	.:.:.:.	.:.:.:.	.:.:.:.	.:.:.:.	.:.:.:.	.:.:.:.	.:.:.:.	.:.:.:.	.:.:.:.	.:.:.:.	.:.:.:.	.:.:.:.	.:.:.:.	.:.:.:.	.:.:.:.	.:.:.:.	.:.:.:.	.:.:.:.	.:.:.:.	.:.:.:.	.:.:.:.	.:.:.:.	.:.:.:.	.:.:.:.	.:.:.:.	.:.:.:.	.:.:.:.	.:.:.:.	.:.:.:.	.:.:.:.	.:.:.:.	.:.:.:.	.:.:.:.	.:.:.:.	.:.:.:.	.:.:.:.	.:.:.:.	.:.:.:.	.:.:.:.	.:.:.:.	.:.:.:.	.:.:.:.	.:.:.:.	.:.:.:.	.:.:.:.	.:.:.:.	.:.:.:.	.:.:.:.	.:.:.:.	.:.:.:.	.:.:.:.	.:.:.:.	.:.:.:.	.:.:.:.	.:.:.:.	.:.:.:.	.:.:.:.	.:.:.:.	.:.:.:.	.:.:.:.	.:.:.:.	.:.:.:.	.:.:.:.	.:.:.:.	.:.:.:.	.:.:.:.	.:.:.:.	.:.:.:.	.:.:.:.	.:.:.:.	.:.:.:.	.:.:.:.	.:.:.:.	.:.:.:.	.:.:.:.	.:.:.:.	.:.:.:.	.:.:.:.	.:.:.:.	.:.:.:.	.:.:.:.	.:.:.:.	.:.:.:.	.:.:.:.	.:.:.:.	.:.:.:.	.:.:.:.	.:.:.:.	.:.:.:.	.:.:.:.	.:.:.:.	.:.:.:.	.:.:.:.	.:.:.:.	.:.:.:.	.:.:.:.	.:.:.:.	.:.:.:.	.:.:.:.	.:.:.:.	.:.:.:.	.:.:.:.	.:.:.:.	.:.:.:.	.:.:.:.	.:.:.:.	.:.:.:.	.:.:.:.	.:.:.:.	.:.:.:.	.:.:.:.	.:.:.:.	.:.:.:.	.:.:.:.	.:.:.:.	.:.:.:.	.:.:.:.	.:.:.:.	.:.:.:.	.:.:.:.	.:.:.:.	.:.:.:.	.:.:.:.	.:.:.:.	.:.:.:.	.:.:.:.	.:.:.:.	.:.:.:.	.:.:.:.	.:.:.:.	.:.:.:.	.:.:.:.	.:.:.:.	.:.:.:.	.:.:.:.	.:.:.:.	.:.:.:.	.:.:.:.	.:.:.:.	.:.:.:.	.:.:.:.	.:.:.:.	.:.:.:.	.:.:.:.	.:.:.:.	.:.:.:.	.:.:.:.	.:.:.:.	.:.:.:.	.:.:.:.	.:.:.:.	.:.:.:.	.:.:.:.	.:.:.:.	.:.:.:.	.:.:.:.	.:.:.:.	.:.:.:.	.:.:.:.	.:.:.:.	.:.:.:.	.:.:.:.	.:.:.:.	.:.:.:.	.:.:.:.	.:.:.:.	.:.:.:.	.:.:.:.	.:.:.:.	.:.:.:.	.:.:.:.	.:.:.:.	.:.:.:.	.:.:.:.	.:.:.:.	.:.:.:.	.:.:.:.	.:.:.:.	.:.:.:.	.:.:.:.	.:.:.:.	.:.:.:.	.:.:.:.	.:.:.:.	.:.:.:.	.:.:.:.	.:.:.:.	.:.:.:.	.:.:.:.	.:.:.:.	.:.:.:.	.:.:.:.	.:.:.:.	.:.:.:.	.:.:.:.	.:.:.:.	.:.:.:.	.:.:.:.	.:.:.:.	.:.:.:.	.:.:.:.	.:.:.:.	.:.:.:.	.:.:.:.	.:.:.:.	.:.:.:.	.:.:.:.	.:.:.:.	.:.:.:.	.:.:.:.	.:.:.:.	.:.:.:.	.:.:.:.	.:.:.:.	.:.:.:.	.:.:.:.	.:.:.:.	.:.:.:.	.:.:.:.	.:.:.:.	.:.:.:.	.:.:.:.	.:.:.:.	.:.:.:.	.:.:.:.	.:.:.:.	.:.:.:.	.:.:.:.	.:.:.:.	.:.:.:.	.:.:.:.	.:.:.:.	.:.:.:.	.:.:.:.	.:.:.:.	.:.:.:.	.:.:.:.	.:.:.:.	.:.:.:.	.:.:.:.	.:.:.:.	.:.:.:.	.:.:.:.	.:.:.:.	.:.:.:.	.:.:.:.	.:.:.:.	.:.:.:.	.:.:.:.	.:.:.:.	.:.:.:.	.:.:.:.	.:.:.:.	.:.:.:.	.:.:.:.	.:.:.:.	.:.:.:.	.:.:.:.	.:.:.:.	.:.:.:.	.:.:.:.	.:.:.:.	.:.:.:.	.:.:.:.	.:.:.:.	.:.:.:.	.:.:.:.	.:.:.:.	.:.:.:.	.:.:.:.	.:.:.:.	.:.:.:.	.:.:.:.	.:.:.:.	.:.:.:.	.:.:.:.	.:.:.:.	.:.:.:.	.:.:.:.	.:.:.:.	.:.:.:.	.:.:.:.	.:.:.:.	.:.:.:.	.:.:.:.	.:.:.:.	.:.:.:.	.:.:.:.	.:.:.:.	.:.:.:.	.:.:.:.	.:.:.:.	.:.:.:.	.:.:.:.	.:.:.:.	.:.:.:.	.:.:.:.	.:.:.:.	.:.:.:.	.:.:.:.	.:.:.:.	.:.:.:.	.:.:.:.	.:.:.:.	.:.:.:.	.:.:.:.	.:.:.:.	.:.:.:.	.:.:.:.	.:.:.:.	.:.:.:.	.:.:.:.	.:.:.:.	.:.:.:.	.:.:.:.	.:.:.:.	.:.:.:.	.:.:.:.	.:.:.:.	.:.:.:.	.:.:.:.	.:.:.:.	.:.:.:.	.:.:.:.	.:.:.:.	.:.:.:.	.:.:.:.	.:.:.:.	.:.:.:.	.:.:.:.	.:.:.:.	.:.:.:.	.:.:.:.	.:.:.:.	.:.:.:.	.:.:.:.	.:.:.:.	.:.:.:.	.:.:.:.	.:.:.:.	.:.:.:.	.:.:.:.	.:.:.:.	.:.:.:.	.:.:.:.	.:.:.:.	.:.:.:.	.:.:.:.	.:.:.:.	.:.:.:.	.:.:.:.	.:.:.:.	.:.:.:.	.:.:.:.	.:.:.:.	.:.:.:.	.:.:.:.	.:.:.:.	.:.:.:.	.:.:.:.	.:.:.:.	.:.:.:.	.:.:.:.	.:.:.:.	.:.:.:.	.:.:.:.	.:.:.:.	.:.:.:.	.:.:.:.	.:.:.:.	.:.:.:.	.:.:.:.	.:.:.:.	.:.:.:.	.:.:.:.	.:.:.:.	.:.:.:.	.:.:.:.
chrIII	149516	.	G	<INS:ME>	.	PASS	SVTYPE=INS;STRAND=+;FAMILY=TY2	GT:END:RIGHT_FLANKING_READS:LEFT_FLANKING_READS	.:.:.:.	.:.:.:.	.:.:.:.	.:.:.:.	.:.:.:.	.:.:.:.	.:.:.:.	.:.:.:.	.:.:.:.	.:.:.:.	.:.:.:.	.:.:.:.	.:.:.:.	.:.:.:.	.:.:.:.	.:.:.:.	.:.:.:.	.:.:.:.	.:.:.:.	.:.:.:.	.:.:.:.	.:.:.:.	.:.:.:.	.:.:.:.	.:.:.:.	.:.:.:.	.:.:.:.	.:.:.:.	.:.:.:.	.:.:.:.	.:.:.:.	.:.:.:.	.:.:.:.	.:.:.:.	.:.:.:.	.:.:.:.	.:.:.:.	.:.:.:.	.:.:.:.	.:.:.:.	.:.:.:.	.:.:.:.	.:.:.:.	.:.:.:.	.:.:.:.	.:.:.:.	.:.:.:.	.:.:.:.	.:.:.:.	.:.:.:.	.:.:.:.	.:.:.:.	.:.:.:.	.:.:.:.	.:.:.:.	.:.:.:.	.:.:.:.	.:.:.:.	.:.:.:.	.:.:.:.	.:.:.:.	.:.:.:.	.:.:.:.	.:.:.:.	.:.:.:.	.:.:.:.	.:.:.:.	.:.:.:.	.:.:.:.	.:.:.:.	.:.:.:.	.:.:.:.	.:.:.:.	.:.:.:.	.:.:.:.	.:.:.:.	.:.:.:.	.:.:.:.	.:.:.:.	.:.:.:.	.:.:.:.	.:.:.:.	.:.:.:.	.:.:.:.	.:.:.:.	.:.:.:.	.:.:.:.	.:.:.:.	.:.:.:.	.:.:.:.	.:.:.:.	.:.:.:.	.:.:.:.	.:.:.:.	.:.:.:.	.:.:.:.	.:.:.:.	.:.:.:.	.:.:.:.	.:.:.:.	.:.:.:.	.:.:.:.	.:.:.:.	.:.:.:.	.:.:.:.	.:.:.:.	.:.:.:.	.:.:.:.	.:.:.:.	.:.:.:.	.:.:.:.	.:.:.:.	.:.:.:.	.:.:.:.	.:.:.:.	.:.:.:.	.:.:.:.	.:.:.:.	.:.:.:.	.:.:.:.	.:.:.:.	.:.:.:.	.:.:.:.	.:.:.:.	.:.:.:.	.:.:.:.	.:.:.:.	.:.:.:.	.:.:.:.	.:.:.:.	.:.:.:.	.:.:.:.	.:.:.:.	.:.:.:.	.:.:.:.	.:.:.:.	.:.:.:.	.:.:.:.	.:.:.:.	.:.:.:.	.:.:.:.	.:.:.:.	.:.:.:.	.:.:.:.	.:.:.:.	.:.:.:.	.:.:.:.	.:.:.:.	.:.:.:.	.:.:.:.	.:.:.:.	.:.:.:.	.:.:.:.	.:.:.:.	.:.:.:.	.:.:.:.	.:.:.:.	.:.:.:.	.:.:.:.	.:.:.:.	.:.:.:.	.:.:.:.	.:.:.:.	.:.:.:.	.:.:.:.	.:.:.:.	.:.:.:.	.:.:.:.	.:.:.:.	.:.:.:.	.:.:.:.	.:.:.:.	.:.:.:.	.:.:.:.	.:.:.:.	.:.:.:.	.:.:.:.	.:.:.:.	.:.:.:.	.:.:.:.	.:.:.:.	.:.:.:.	.:.:.:.	.:.:.:.	.:.:.:.	.:.:.:.	.:.:.:.	.:.:.:.	.:.:.:.	.:.:.:.	.:.:.:.	.:.:.:.	.:.:.:.	.:.:.:.	.:.:.:.	.:.:.:.	.:.:.:.	.:.:.:.	.:.:.:.	.:.:.:.	.:.:.:.	.:.:.:.	.:.:.:.	.:.:.:.	.:.:.:.	.:.:.:.	.:.:.:.	.:.:.:.	.:.:.:.	.:.:.:.	.:.:.:.	.:.:.:.	.:.:.:.	.:.:.:.	.:.:.:.	.:.:.:.	.:.:.:.	.:.:.:.	.:.:.:.	.:.:.:.	.:.:.:.	.:.:.:.	.:.:.:.	.:.:.:.	.:.:.:.	.:.:.:.	.:.:.:.	.:.:.:.	.:.:.:.	.:.:.:.	.:.:.:.	.:.:.:.	.:.:.:.	.:.:.:.	.:.:.:.	.:.:.:.	.:.:.:.	.:.:.:.	.:.:.:.	.:.:.:.	.:.:.:.	.:.:.:.	.:.:.:.	.:.:.:.	.:.:.:.	.:.:.:.	.:.:.:.	.:.:.:.	.:.:.:.	.:.:.:.	.:.:.:.	.:.:.:.	.:.:.:.	.:.:.:.	.:.:.:.	.:.:.:.	.:.:.:.	.:.:.:.	.:.:.:.	.:.:.:.	.:.:.:.	.:.:.:.	.:.:.:.	.:.:.:.	.:.:.:.	.:.:.:.	.:.:.:.	.:.:.:.	.:.:.:.	.:.:.:.	.:.:.:.	.:.:.:.	.:.:.:.	.:.:.:.	.:.:.:.	.:.:.:.	.:.:.:.	.:.:.:.	.:.:.:.	.:.:.:.	.:.:.:.	.:.:.:.	.:.:.:.	.:.:.:.	.:.:.:.	.:.:.:.	.:.:.:.	.:.:.:.	.:.:.:.	.:.:.:.	.:.:.:.	.:.:.:.	.:.:.:.	.:.:.:.	.:.:.:.	.:.:.:.	.:.:.:.	.:.:.:.	.:.:.:.	.:.:.:.	.:.:.:.	.:.:.:.	.:.:.:.	.:.:.:.	.:.:.:.	.:.:.:.	.:.:.:.	.:.:.:.	.:.:.:.	.:.:.:.	.:.:.:.	.:.:.:.	.:.:.:.	.:.:.:.	.:.:.:.	.:.:.:.	.:.:.:.	.:.:.:.	.:.:.:.	.:.:.:.	.:.:.:.	.:.:.:.	.:.:.:.	.:.:.:.	.:.:.:.	.:.:.:.	.:.:.:.	.:.:.:.	.:.:.:.	.:.:.:.	.:.:.:.	.:.:.:.	.:.:.:.	.:.:.:.	.:.:.:.	.:.:.:.	.:.:.:.	.:.:.:.	.:.:.:.	.:.:.:.	.:.:.:.	.:.:.:.	.:.:.:.	.:.:.:.	.:.:.:.	.:.:.:.	.:.:.:.	.:.:.:.	.:.:.:.	.:.:.:.	.:.:.:.	.:.:.:.	.:.:.:.	.:.:.:.	.:.:.:.	.:.:.:.	.:.:.:.	.:.:.:.	.:.:.:.	.:.:.:.	.:.:.:.	.:.:.:.	.:.:.:.	.:.:.:.	.:.:.:.	.:.:.:.	.:.:.:.	.:.:.:.	.:.:.:.	.:.:.:.	.:.:.:.	.:.:.:.	.:.:.:.	.:.:.:.	.:.:.:.	.:.:.:.	.:.:.:.	.:.:.:.	.:.:.:.	.:.:.:.	.:.:.:.	.:.:.:.	.:.:.:.	.:.:.:.	.:.:.:.	.:.:.:.	.:.:.:.	.:.:.:.	.:.:.:.	.:.:.:.	.:.:.:.	.:.:.:.	.:.:.:.	.:.:.:.	.:.:.:.	.:.:.:.	.:.:.:.	.:.:.:.	.:.:.:.	.:.:.:.	.:.:.:.	.:.:.:.	.:.:.:.	.:.:.:.	.:.:.:.	.:.:.:.	.:.:.:.	.:.:.:.	.:.:.:.	.:.:.:.	.:.:.:.	.:.:.:.	.:.:.:.	.:.:.:.	.:.:.:.	.:.:.:.	.:.:.:.	.:.:.:.	.:.:.:.	.:.:.:.	.:.:.:.	.:.:.:.	.:.:.:.	.:.:.:.	.:.:.:.	.:.:.:.	.:.:.:.	.:.:.:.	.:.:.:.	.:.:.:.	.:.:.:.	.:.:.:.	.:.:.:.	.:.:.:.	.:.:.:.	.:.:.:.	.:.:.:.	.:.:.:.	.:.:.:.	.:.:.:.	.:.:.:.	.:.:.:.	.:.:.:.	.:.:.:.	.:.:.:.	.:.:.:.	.:.:.:.	.:.:.:.	.:.:.:.	.:.:.:.	.:.:.:.	.:.:.:.	.:.:.:.	.:.:.:.	.:.:.:.	.:.:.:.	.:.:.:.	.:.:.:.	.:.:.:.	.:.:.:.	.:.:.:.	.:.:.:.	.:.:.:.	.:.:.:.	.:.:.:.	.:.:.:.	.:.:.:.	.:.:.:.	.:.:.:.	.:.:.:.	.:.:.:.	.:.:.:.	.:.:.:.	.:.:.:.	.:.:.:.	.:.:.:.	.:.:.:.	.:.:.:.	.:.:.:.	.:.:.:.	.:.:.:.	.:.:.:.	.:.:.:.	.:.:.:.	.:.:.:.	.:.:.:.	.:.:.:.	.:.:.:.	.:.:.:.	.:.:.:.	.:.:.:.	.:.:.:.	.:.:.:.	.:.:.:.	.:.:.:.	.:.:.:.	.:.:.:.	.:.:.:.	.:.:.:.	.:.:.:.	.:.:.:.	.:.:.:.	.:.:.:.	.:.:.:.	.:.:.:.	.:.:.:.	.:.:.:.	.:.:.:.	.:.:.:.	.:.:.:.	.:.:.:.	.:.:.:.	.:.:.:.	.:.:.:.	.:.:.:.	.:.:.:.	.:.:.:.	.:.:.:.	.:.:.:.	.:.:.:.	.:.:.:.	.:.:.:.	.:.:.:.	.:.:.:.	.:.:.:.	.:.:.:.	.:.:.:.	.:.:.:.	.:.:.:.	.:.:.:.	.:.:.:.	.:.:.:.	.:.:.:.	.:.:.:.	.:.:.:.	.:.:.:.	.:.:.:.	.:.:.:.	.:.:.:.	.:.:.:.	.:.:.:.	.:.:.:.	.:.:.:.	.:.:.:.	.:.:.:.	.:.:.:.	.:.:.:.	.:.:.:.	.:.:.:.	.:.:.:.	.:.:.:.	.:.:.:.	.:.:.:.	.:.:.:.	.:.:.:.	.:.:.:.	.:.:.:.	.:.:.:.	.:.:.:.	.:.:.:.	.:.:.:.	.:.:.:.	.:.:.:.	.:.:.:.	.:.:.:.	.:.:.:.	.:.:.:.	.:.:.:.	.:.:.:.	.:.:.:.	.:.:.:.	.:.:.:.	.:.:.:.	.:.:.:.	.:.:.:.	.:.:.:.	.:.:.:.	.:.:.:.	.:.:.:.	.:.:.:.	.:.:.:.	.:.:.:.	.:.:.:.	.:.:.:.	.:.:.:.	.:.:.:.	.:.:.:.	.:.:.:.	.:.:.:.	.:.:.:.	.:.:.:.	.:.:.:.	.:.:.:.	.:.:.:.	.:.:.:.	.:.:.:.	.:.:.:.	1:149520:4:4	.:.:.:.	.:.:.:.	.:.:.:.	.:.:.:.	.:.:.:.	.:.:.:.	.:.:.:.	.:.:.:.	.:.:.:.	.:.:.:.	.:.:.:.	.:.:.:.	.:.:.:.	.:.:.:.	.:.:.:.	.:.:.:.	.:.:.:.	.:.:.:.	.:.:.:.	.:.:.:.	.:.:.:.	.:.:.:.	.:.:.:.	.:.:.:.	.:.:.:.	.:.:.:.	.:.:.:.	.:.:.:.	.:.:.:.	.:.:.:.	.:.:.:.	.:.:.:.	.:.:.:.	.:.:.:.	.:.:.:.	.:.:.:.	.:.:.:.	.:.:.:.	.:.:.:.	.:.:.:.	.:.:.:.	.:.:.:.	.:.:.:.	.:.:.:.	.:.:.:.	.:.:.:.	.:.:.:.	.:.:.:.	.:.:.:.	.:.:.:.	.:.:.:.	.:.:.:.	.:.:.:.	.:.:.:.	.:.:.:.	.:.:.:.	.:.:.:.	.:.:.:.	.:.:.:.	.:.:.:.	.:.:.:.	.:.:.:.	.:.:.:.	.:.:.:.	.:.:.:.	.:.:.:.	.:.:.:.	.:.:.:.	.:.:.:.	.:.:.:.	.:.:.:.	.:.:.:.	.:.:.:.	.:.:.:.	.:.:.:.	.:.:.:.	.:.:.:.	.:.:.:.	.:.:.:.	.:.:.:.	.:.:.:.	.:.:.:.	.:.:.:.	.:.:.:.	.:.:.:.	.:.:.:.	.:.:.:.	.:.:.:.	.:.:.:.	.:.:.:.	.:.:.:.	.:.:.:.	.:.:.:.	.:.:.:.	.:.:.:.	.:.:.:.	.:.:.:.	.:.:.:.	.:.:.:.	.:.:.:.	.:.:.:.	.:.:.:.	.:.:.:.	.:.:.:.	.:.:.:.	.:.:.:.	.:.:.:.	.:.:.:.	.:.:.:.	.:.:.:.	.:.:.:.	.:.:.:.	.:.:.:.	.:.:.:.	.:.:.:.	.:.:.:.	.:.:.:.	.:.:.:.	.:.:.:.	.:.:.:.	.:.:.:.	.:.:.:.	.:.:.:.	.:.:.:.	.:.:.:.	.:.:.:.	.:.:.:.	.:.:.:.	.:.:.:.	.:.:.:.	.:.:.:.	.:.:.:.	.:.:.:.	.:.:.:.	.:.:.:.	.:.:.:.	.:.:.:.	.:.:.:.	.:.:.:.	.:.:.:.	.:.:.:.	.:.:.:.	.:.:.:.	.:.:.:.	.:.:.:.	.:.:.:.	.:.:.:.	.:.:.:.	.:.:.:.	.:.:.:.	.:.:.:.	.:.:.:.	.:.:.:.	.:.:.:.	.:.:.:.	.:.:.:.	.:.:.:.	.:.:.:.	.:.:.:.	.:.:.:.	.:.:.:.	.:.:.:.	.:.:.:.	.:.:.:.	.:.:.:.	.:.:.:.	.:.:.:.	.:.:.:.	.:.:.:.	.:.:.:.	.:.:.:.	.:.:.:.	.:.:.:.	.:.:.:.	.:.:.:.	.:.:.:.	.:.:.:.	.:.:.:.	.:.:.:.	.:.:.:.	.:.:.:.	.:.:.:.	.:.:.:.	.:.:.:.	.:.:.:.	.:.:.:.	.:.:.:.	.:.:.:.	.:.:.:.	.:.:.:.	.:.:.:.	.:.:.:.	.:.:.:.	.:.:.:.	.:.:.:.	.:.:.:.	.:.:.:.	.:.:.:.	.:.:.:.	.:.:.:.	.:.:.:.	.:.:.:.	.:.:.:.	.:.:.:.	.:.:.:.	.:.:.:.	.:.:.:.	.:.:.:.	.:.:.:.	.:.:.:.	.:.:.:.	.:.:.:.	.:.:.:.	.:.:.:.	.:.:.:.	.:.:.:.	.:.:.:.	.:.:.:.	.:.:.:.	.:.:.:.	.:.:.:.	.:.:.:.	.:.:.:.	.:.:.:.	.:.:.:.	.:.:.:.	.:.:.:.	.:.:.:.	.:.:.:.	.:.:.:.	.:.:.:.	.:.:.:.	.:.:.:.	.:.:.:.	.:.:.:.	.:.:.:.	.:.:.:.	.:.:.:.	.:.:.:.	.:.:.:.	.:.:.:.	.:.:.:.	.:.:.:.	.:.:.:.	.:.:.:.	.:.:.:.	.:.:.:.	.:.:.:.	.:.:.:.	.:.:.:.	.:.:.:.	.:.:.:.	.:.:.:.	.:.:.:.	.:.:.:.	.:.:.:.	.:.:.:.	.:.:.:.	.:.:.:.	.:.:.:.	.:.:.:.	.:.:.:.	.:.:.:.	.:.:.:.	.:.:.:.	.:.:.:.	.:.:.:.	.:.:.:.	.:.:.:.	.:.:.:.	.:.:.:.	.:.:.:.	.:.:.:.	.:.:.:.	.:.:.:.	.:.:.:.	.:.:.:.	.:.:.:.	.:.:.:.	.:.:.:.	.:.:.:.	.:.:.:.	.:.:.:.	.:.:.:.	.:.:.:.	.:.:.:.	.:.:.:.	.:.:.:.	.:.:.:.	.:.:.:.	.:.:.:.	.:.:.:.	.:.:.:.	.:.:.:.	.:.:.:.	.:.:.:.	.:.:.:.	.:.:.:.	.:.:.:.	.:.:.:.	.:.:.:.	.:.:.:.	.:.:.:.	.:.:.:.	.:.:.:.	.:.:.:.	.:.:.:.	.:.:.:.	.:.:.:.	.:.:.:.	.:.:.:.	.:.:.:.	.:.:.:.	.:.:.:.	.:.:.:.	.:.:.:.	.:.:.:.	.:.:.:.	.:.:.:.	.:.:.:.	.:.:.:.	.:.:.:.	.:.:.:.	.:.:.:.	.:.:.:.	.:.:.:.	.:.:.:.	.:.:.:.	.:.:.:.	.:.:.:.	.:.:.:.	.:.:.:.	.:.:.:.	.:.:.:.	.:.:.:.	.:.:.:.	.:.:.:.	.:.:.:.	.:.:.:.	.:.:.:.	.:.:.:.	.:.:.:.	.:.:.:.	.:.:.:.	.:.:.:.	.:.:.:.	.:.:.:.	.:.:.:.	.:.:.:.	.:.:.:.	.:.:.:.	.:.:.:.	.:.:.:.	.:.:.:.	.:.:.:.	.:.:.:.	.:.:.:.	.:.:.:.	.:.:.:.	.:.:.:.	.:.:.:.	.:.:.:.	.:.:.:.	.:.:.:.	.:.:.:.	.:.:.:.	.:.:.:.	.:.:.:.	.:.:.:.	.:.:.:.	.:.:.:.	.:.:.:.	.:.:.:.	.:.:.:.	.:.:.:.	.:.:.:.	.:.:.:.	.:.:.:.	.:.:.:.	.:.:.:.	.:.:.:.	.:.:.:.	.:.:.:.	.:.:.:.	.:.:.:.	.:.:.:.	.:.:.:.	.:.:.:.	.:.:.:.	.:.:.:.	.:.:.:.	.:.:.:.	.:.:.:.	.:.:.:.	.:.:.:.	.:.:.:.	.:.:.:.	.:.:.:.	.:.:.:.	.:.:.:.	.:.:.:.	.:.:.:.	.:.:.:.	.:.:.:.	.:.:.:.	.:.:.:.	.:.:.:.	.:.:.:.	.:.:.:.	.:.:.:.	.:.:.:.	.:.:.:.	.:.:.:.
chrIII	149535	.	A	<INS:ME>	.	PASS	SVTYPE=INS;STRAND=-;FAMILY=TY2	GT:END:RIGHT_FLANKING_READS:LEFT_FLANKING_READS	.:.:.:.	.:.:.:.	.:.:.:.	.:.:.:.	.:.:.:.	.:.:.:.	.:.:.:.	.:.:.:.	.:.:.:.	.:.:.:.	.:.:.:.	.:.:.:.	.:.:.:.	.:.:.:.	.:.:.:.	.:.:.:.	.:.:.:.	.:.:.:.	.:.:.:.	.:.:.:.	.:.:.:.	.:.:.:.	.:.:.:.	.:.:.:.	.:.:.:.	.:.:.:.	.:.:.:.	.:.:.:.	.:.:.:.	.:.:.:.	.:.:.:.	.:.:.:.	.:.:.:.	.:.:.:.	.:.:.:.	.:.:.:.	.:.:.:.	.:.:.:.	.:.:.:.	.:.:.:.	.:.:.:.	.:.:.:.	.:.:.:.	.:.:.:.	.:.:.:.	.:.:.:.	.:.:.:.	.:.:.:.	.:.:.:.	.:.:.:.	.:.:.:.	.:.:.:.	.:.:.:.	.:.:.:.	.:.:.:.	.:.:.:.	.:.:.:.	.:.:.:.	.:.:.:.	.:.:.:.	.:.:.:.	.:.:.:.	.:.:.:.	.:.:.:.	.:.:.:.	.:.:.:.	.:.:.:.	.:.:.:.	.:.:.:.	.:.:.:.	.:.:.:.	.:.:.:.	.:.:.:.	.:.:.:.	.:.:.:.	.:.:.:.	.:.:.:.	.:.:.:.	.:.:.:.	.:.:.:.	.:.:.:.	.:.:.:.	.:.:.:.	.:.:.:.	.:.:.:.	.:.:.:.	.:.:.:.	.:.:.:.	.:.:.:.	.:.:.:.	.:.:.:.	.:.:.:.	.:.:.:.	.:.:.:.	.:.:.:.	.:.:.:.	.:.:.:.	.:.:.:.	.:.:.:.	.:.:.:.	.:.:.:.	.:.:.:.	.:.:.:.	.:.:.:.	.:.:.:.	.:.:.:.	.:.:.:.	.:.:.:.	.:.:.:.	.:.:.:.	.:.:.:.	.:.:.:.	.:.:.:.	.:.:.:.	.:.:.:.	.:.:.:.	.:.:.:.	.:.:.:.	.:.:.:.	.:.:.:.	.:.:.:.	.:.:.:.	.:.:.:.	.:.:.:.	.:.:.:.	.:.:.:.	.:.:.:.	.:.:.:.	.:.:.:.	.:.:.:.	.:.:.:.	.:.:.:.	.:.:.:.	.:.:.:.	.:.:.:.	.:.:.:.	.:.:.:.	.:.:.:.	.:.:.:.	.:.:.:.	.:.:.:.	.:.:.:.	.:.:.:.	.:.:.:.	.:.:.:.	.:.:.:.	.:.:.:.	.:.:.:.	.:.:.:.	.:.:.:.	.:.:.:.	.:.:.:.	.:.:.:.	.:.:.:.	.:.:.:.	.:.:.:.	.:.:.:.	.:.:.:.	.:.:.:.	.:.:.:.	.:.:.:.	.:.:.:.	.:.:.:.	.:.:.:.	.:.:.:.	.:.:.:.	.:.:.:.	.:.:.:.	.:.:.:.	.:.:.:.	.:.:.:.	.:.:.:.	.:.:.:.	.:.:.:.	.:.:.:.	.:.:.:.	.:.:.:.	.:.:.:.	.:.:.:.	.:.:.:.	.:.:.:.	.:.:.:.	.:.:.:.	.:.:.:.	.:.:.:.	.:.:.:.	.:.:.:.	.:.:.:.	.:.:.:.	.:.:.:.	.:.:.:.	.:.:.:.	.:.:.:.	.:.:.:.	.:.:.:.	.:.:.:.	.:.:.:.	.:.:.:.	.:.:.:.	.:.:.:.	.:.:.:.	.:.:.:.	.:.:.:.	.:.:.:.	.:.:.:.	.:.:.:.	.:.:.:.	.:.:.:.	.:.:.:.	.:.:.:.	.:.:.:.	.:.:.:.	.:.:.:.	.:.:.:.	.:.:.:.	.:.:.:.	.:.:.:.	.:.:.:.	.:.:.:.	.:.:.:.	.:.:.:.	.:.:.:.	.:.:.:.	.:.:.:.	.:.:.:.	.:.:.:.	1:149539:12:11	.:.:.:.	.:.:.:.	.:.:.:.	.:.:.:.	.:.:.:.	.:.:.:.	.:.:.:.	.:.:.:.	.:.:.:.	.:.:.:.	.:.:.:.	.:.:.:.	.:.:.:.	.:.:.:.	.:.:.:.	.:.:.:.	.:.:.:.	.:.:.:.	.:.:.:.	.:.:.:.	.:.:.:.	.:.:.:.	.:.:.:.	.:.:.:.	.:.:.:.	.:.:.:.	.:.:.:.	.:.:.:.	.:.:.:.	.:.:.:.	.:.:.:.	.:.:.:.	.:.:.:.	.:.:.:.	.:.:.:.	.:.:.:.	.:.:.:.	.:.:.:.	.:.:.:.	.:.:.:.	.:.:.:.	.:.:.:.	.:.:.:.	.:.:.:.	.:.:.:.	.:.:.:.	.:.:.:.	.:.:.:.	.:.:.:.	.:.:.:.	.:.:.:.	.:.:.:.	.:.:.:.	.:.:.:.	.:.:.:.	.:.:.:.	.:.:.:.	.:.:.:.	.:.:.:.	.:.:.:.	.:.:.:.	.:.:.:.	.:.:.:.	.:.:.:.	.:.:.:.	.:.:.:.	.:.:.:.	.:.:.:.	.:.:.:.	.:.:.:.	.:.:.:.	.:.:.:.	.:.:.:.	.:.:.:.	.:.:.:.	.:.:.:.	.:.:.:.	.:.:.:.	.:.:.:.	.:.:.:.	.:.:.:.	.:.:.:.	.:.:.:.	.:.:.:.	.:.:.:.	.:.:.:.	.:.:.:.	.:.:.:.	.:.:.:.	.:.:.:.	.:.:.:.	.:.:.:.	.:.:.:.	.:.:.:.	.:.:.:.	.:.:.:.	.:.:.:.	.:.:.:.	.:.:.:.	.:.:.:.	.:.:.:.	.:.:.:.	.:.:.:.	.:.:.:.	.:.:.:.	.:.:.:.	.:.:.:.	.:.:.:.	.:.:.:.	.:.:.:.	.:.:.:.	.:.:.:.	.:.:.:.	.:.:.:.	.:.:.:.	.:.:.:.	.:.:.:.	.:.:.:.	.:.:.:.	.:.:.:.	.:.:.:.	.:.:.:.	.:.:.:.	.:.:.:.	.:.:.:.	.:.:.:.	.:.:.:.	.:.:.:.	.:.:.:.	.:.:.:.	.:.:.:.	.:.:.:.	.:.:.:.	.:.:.:.	.:.:.:.	.:.:.:.	.:.:.:.	.:.:.:.	.:.:.:.	.:.:.:.	.:.:.:.	.:.:.:.	.:.:.:.	.:.:.:.	.:.:.:.	.:.:.:.	.:.:.:.	.:.:.:.	.:.:.:.	.:.:.:.	.:.:.:.	.:.:.:.	.:.:.:.	.:.:.:.	.:.:.:.	.:.:.:.	.:.:.:.	.:.:.:.	.:.:.:.	.:.:.:.	.:.:.:.	.:.:.:.	.:.:.:.	.:.:.:.	.:.:.:.	.:.:.:.	.:.:.:.	.:.:.:.	.:.:.:.	.:.:.:.	.:.:.:.	.:.:.:.	.:.:.:.	.:.:.:.	.:.:.:.	.:.:.:.	.:.:.:.	.:.:.:.	.:.:.:.	.:.:.:.	.:.:.:.	.:.:.:.	.:.:.:.	.:.:.:.	.:.:.:.	.:.:.:.	.:.:.:.	.:.:.:.	.:.:.:.	.:.:.:.	.:.:.:.	.:.:.:.	.:.:.:.	.:.:.:.	.:.:.:.	.:.:.:.	.:.:.:.	.:.:.:.	.:.:.:.	.:.:.:.	.:.:.:.	.:.:.:.	.:.:.:.	.:.:.:.	.:.:.:.	.:.:.:.	.:.:.:.	.:.:.:.	.:.:.:.	.:.:.:.	.:.:.:.	.:.:.:.	.:.:.:.	.:.:.:.	.:.:.:.	.:.:.:.	.:.:.:.	.:.:.:.	.:.:.:.	.:.:.:.	.:.:.:.	.:.:.:.	.:.:.:.	.:.:.:.	.:.:.:.	.:.:.:.	.:.:.:.	.:.:.:.	.:.:.:.	.:.:.:.	.:.:.:.	.:.:.:.	.:.:.:.	.:.:.:.	.:.:.:.	.:.:.:.	.:.:.:.	.:.:.:.	.:.:.:.	.:.:.:.	.:.:.:.	.:.:.:.	.:.:.:.	.:.:.:.	.:.:.:.	.:.:.:.	.:.:.:.	.:.:.:.	.:.:.:.	.:.:.:.	.:.:.:.	.:.:.:.	.:.:.:.	.:.:.:.	.:.:.:.	.:.:.:.	.:.:.:.	.:.:.:.	.:.:.:.	.:.:.:.	.:.:.:.	.:.:.:.	.:.:.:.	.:.:.:.	.:.:.:.	.:.:.:.	.:.:.:.	.:.:.:.	.:.:.:.	.:.:.:.	.:.:.:.	.:.:.:.	.:.:.:.	.:.:.:.	.:.:.:.	.:.:.:.	.:.:.:.	.:.:.:.	.:.:.:.	.:.:.:.	.:.:.:.	.:.:.:.	.:.:.:.	.:.:.:.	.:.:.:.	.:.:.:.	.:.:.:.	.:.:.:.	.:.:.:.	.:.:.:.	.:.:.:.	.:.:.:.	.:.:.:.	.:.:.:.	.:.:.:.	.:.:.:.	.:.:.:.	.:.:.:.	.:.:.:.	.:.:.:.	.:.:.:.	.:.:.:.	.:.:.:.	.:.:.:.	.:.:.:.	.:.:.:.	.:.:.:.	.:.:.:.	.:.:.:.	.:.:.:.	.:.:.:.	.:.:.:.	.:.:.:.	.:.:.:.	.:.:.:.	.:.:.:.	.:.:.:.	.:.:.:.	.:.:.:.	.:.:.:.	.:.:.:.	.:.:.:.	.:.:.:.	.:.:.:.	.:.:.:.	.:.:.:.	.:.:.:.	.:.:.:.	.:.:.:.	.:.:.:.	.:.:.:.	.:.:.:.	.:.:.:.	.:.:.:.	.:.:.:.	.:.:.:.	.:.:.:.	.:.:.:.	.:.:.:.	.:.:.:.	.:.:.:.	.:.:.:.	.:.:.:.	.:.:.:.	.:.:.:.	.:.:.:.	.:.:.:.	.:.:.:.	.:.:.:.	.:.:.:.	.:.:.:.	.:.:.:.	.:.:.:.	.:.:.:.	.:.:.:.	.:.:.:.	.:.:.:.	.:.:.:.	.:.:.:.	.:.:.:.	.:.:.:.	.:.:.:.	.:.:.:.	.:.:.:.	.:.:.:.	.:.:.:.	.:.:.:.	.:.:.:.	.:.:.:.	.:.:.:.	.:.:.:.	.:.:.:.	.:.:.:.	.:.:.:.	.:.:.:.	.:.:.:.	.:.:.:.	.:.:.:.	.:.:.:.	.:.:.:.	.:.:.:.	.:.:.:.	.:.:.:.	.:.:.:.	.:.:.:.	.:.:.:.	.:.:.:.	.:.:.:.	.:.:.:.	.:.:.:.	.:.:.:.	.:.:.:.	.:.:.:.	.:.:.:.	.:.:.:.	.:.:.:.	.:.:.:.	.:.:.:.	.:.:.:.	.:.:.:.	.:.:.:.	.:.:.:.	.:.:.:.	.:.:.:.	.:.:.:.	.:.:.:.	.:.:.:.	.:.:.:.	.:.:.:.	.:.:.:.	.:.:.:.	.:.:.:.	.:.:.:.	.:.:.:.	.:.:.:.	.:.:.:.	.:.:.:.	.:.:.:.	.:.:.:.	.:.:.:.	.:.:.:.	.:.:.:.	.:.:.:.	.:.:.:.	.:.:.:.	.:.:.:.	.:.:.:.	.:.:.:.	.:.:.:.	.:.:.:.	.:.:.:.	.:.:.:.	.:.:.:.	.:.:.:.	.:.:.:.	.:.:.:.	.:.:.:.	.:.:.:.	.:.:.:.	.:.:.:.	.:.:.:.	.:.:.:.	.:.:.:.	.:.:.:.	.:.:.:.	.:.:.:.	.:.:.:.	.:.:.:.	.:.:.:.	.:.:.:.	.:.:.:.	.:.:.:.	.:.:.:.	.:.:.:.	.:.:.:.	.:.:.:.	.:.:.:.	.:.:.:.	.:.:.:.	.:.:.:.	.:.:.:.	.:.:.:.	.:.:.:.	.:.:.:.	.:.:.:.	.:.:.:.	.:.:.:.	.:.:.:.	.:.:.:.	.:.:.:.	.:.:.:.	.:.:.:.	.:.:.:.	.:.:.:.	.:.:.:.	.:.:.:.	.:.:.:.	.:.:.:.	.:.:.:.	.:.:.:.	.:.:.:.	.:.:.:.	.:.:.:.	.:.:.:.	.:.:.:.	.:.:.:.	.:.:.:.	.:.:.:.	.:.:.:.	.:.:.:.	.:.:.:.	.:.:.:.	.:.:.:.	.:.:.:.	.:.:.:.	.:.:.:.	.:.:.:.	.:.:.:.	.:.:.:.	.:.:.:.	.:.:.:.	.:.:.:.	.:.:.:.	.:.:.:.	.:.:.:.	.:.:.:.	.:.:.:.	.:.:.:.	.:.:.:.	.:.:.:.	.:.:.:.	.:.:.:.	.:.:.:.	.:.:.:.	.:.:.:.	.:.:.:.	.:.:.:.	.:.:.:.	.:.:.:.	.:.:.:.	.:.:.:.	.:.:.:.	.:.:.:.	.:.:.:.	.:.:.:.	.:.:.:.	.:.:.:.	.:.:.:.	.:.:.:.	.:.:.:.	.:.:.:.	.:.:.:.	.:.:.:.	.:.:.:.	.:.:.:.	.:.:.:.	.:.:.:.	.:.:.:.	.:.:.:.	.:.:.:.	.:.:.:.	.:.:.:.	.:.:.:.	.:.:.:.	.:.:.:.	.:.:.:.	.:.:.:.	.:.:.:.	.:.:.:.	.:.:.:.	.:.:.:.	.:.:.:.	.:.:.:.	.:.:.:.	.:.:.:.	.:.:.:.	.:.:.:.	.:.:.:.	.:.:.:.	.:.:.:.	.:.:.:.	.:.:.:.	.:.:.:.	.:.:.:.	.:.:.:.	.:.:.:.	.:.:.:.	.:.:.:.	.:.:.:.	.:.:.:.	.:.:.:.	.:.:.:.	.:.:.:.	.:.:.:.	.:.:.:.	.:.:.:.	.:.:.:.	.:.:.:.	.:.:.:.	.:.:.:.	.:.:.:.	.:.:.:.	.:.:.:.	.:.:.:.	.:.:.:.	.:.:.:.	.:.:.:.	.:.:.:.	.:.:.:.	.:.:.:.	.:.:.:.	.:.:.:.	.:.:.:.	.:.:.:.	.:.:.:.	.:.:.:.	.:.:.:.	.:.:.:.	.:.:.:.	.:.:.:.	.:.:.:.	.:.:.:.	.:.:.:.	.:.:.:.	.:.:.:.	.:.:.:.	.:.:.:.	.:.:.:.	.:.:.:.	.:.:.:.	.:.:.:.	.:.:.:.	.:.:.:.	.:.:.:.	.:.:.:.	.:.:.:.	.:.:.:.	.:.:.:.	.:.:.:.	.:.:.:.	.:.:.:.	.:.:.:.	.:.:.:.	.:.:.:.	.:.:.:.	.:.:.:.	.:.:.:.	.:.:.:.	.:.:.:.	.:.:.:.	.:.:.:.	.:.:.:.	.:.:.:.	.:.:.:.	.:.:.:.	.:.:.:.	.:.:.:.	.:.:.:.	.:.:.:.	1:149539:8:18	.:.:.:.	.:.:.:.	.:.:.:.	.:.:.:.	.:.:.:.	.:.:.:.	.:.:.:.	.:.:.:.	.:.:.:.	.:.:.:.	.:.:.:.	.:.:.:.	.:.:.:.	.:.:.:.	.:.:.:.	.:.:.:.	.:.:.:.	.:.:.:.	.:.:.:.	.:.:.:.	.:.:.:.	.:.:.:.	.:.:.:.	.:.:.:.	.:.:.:.	.:.:.:.	.:.:.:.	.:.:.:.	.:.:.:.	.:.:.:.	.:.:.:.	.:.:.:.	.:.:.:.	.:.:.:.	.:.:.:.	.:.:.:.	.:.:.:.	.:.:.:.	.:.:.:.	.:.:.:.	.:.:.:.	.:.:.:.	.:.:.:.	.:.:.:.	.:.:.:.	.:.:.:.	.:.:.:.	.:.:.:.	.:.:.:.	.:.:.:.	.:.:.:.	.:.:.:.	.:.:.:.	.:.:.:.	.:.:.:.	.:.:.:.	.:.:.:.	.:.:.:.	.:.:.:.	.:.:.:.	.:.:.:.	.:.:.:.	.:.:.:.	.:.:.:.	.:.:.:.	.:.:.:.	.:.:.:.	.:.:.:.	.:.:.:.	.:.:.:.	.:.:.:.	.:.:.:.	.:.:.:.	.:.:.:.	.:.:.:.	.:.:.:.	.:.:.:.	.:.:.:.	.:.:.:.	.:.:.:.	.:.:.:.	.:.:.:.	.:.:.:.	.:.:.:.	.:.:.:.	.:.:.:.	.:.:.:.	.:.:.:.	.:.:.:.	.:.:.:.	.:.:.:.	.:.:.:.	.:.:.:.	.:.:.:.	.:.:.:.	.:.:.:.	.:.:.:.	.:.:.:.	.:.:.:.	.:.:.:.	.:.:.:.	.:.:.:.	.:.:.:.	.:.:.:.	.:.:.:.	.:.:.:.	.:.:.:.	.:.:.:.	.:.:.:.	.:.:.:.	.:.:.:.	.:.:.:.	.:.:.:.	.:.:.:.	.:.:.:.	.:.:.:.	.:.:.:.	.:.:.:.	.:.:.:.	.:.:.:.	.:.:.:.	.:.:.:.	.:.:.:.	.:.:.:.	.:.:.:.	.:.:.:.	.:.:.:.	.:.:.:.	.:.:.:.	.:.:.:.	.:.:.:.	.:.:.:.	.:.:.:.	.:.:.:.	.:.:.:.	.:.:.:.	.:.:.:.	.:.:.:.	.:.:.:.	.:.:.:.	.:.:.:.	.:.:.:.	.:.:.:.	.:.:.:.
chrIII	149548	.	G	<INS:ME>	.	PASS	SVTYPE=INS;STRAND=-;FAMILY=TY2	GT:END:RIGHT_FLANKING_READS:LEFT_FLANKING_READS	.:.:.:.	.:.:.:.	.:.:.:.	.:.:.:.	.:.:.:.	.:.:.:.	.:.:.:.	.:.:.:.	.:.:.:.	.:.:.:.	.:.:.:.	.:.:.:.	.:.:.:.	.:.:.:.	.:.:.:.	.:.:.:.	.:.:.:.	.:.:.:.	.:.:.:.	.:.:.:.	.:.:.:.	.:.:.:.	.:.:.:.	.:.:.:.	.:.:.:.	.:.:.:.	.:.:.:.	.:.:.:.	.:.:.:.	.:.:.:.	.:.:.:.	.:.:.:.	.:.:.:.	.:.:.:.	.:.:.:.	.:.:.:.	.:.:.:.	.:.:.:.	.:.:.:.	.:.:.:.	.:.:.:.	.:.:.:.	.:.:.:.	.:.:.:.	.:.:.:.	.:.:.:.	.:.:.:.	.:.:.:.	.:.:.:.	.:.:.:.	.:.:.:.	.:.:.:.	.:.:.:.	.:.:.:.	.:.:.:.	.:.:.:.	.:.:.:.	.:.:.:.	.:.:.:.	.:.:.:.	.:.:.:.	.:.:.:.	.:.:.:.	.:.:.:.	.:.:.:.	.:.:.:.	.:.:.:.	.:.:.:.	.:.:.:.	.:.:.:.	.:.:.:.	.:.:.:.	.:.:.:.	.:.:.:.	.:.:.:.	.:.:.:.	.:.:.:.	.:.:.:.	.:.:.:.	.:.:.:.	.:.:.:.	.:.:.:.	.:.:.:.	.:.:.:.	.:.:.:.	.:.:.:.	.:.:.:.	.:.:.:.	.:.:.:.	.:.:.:.	.:.:.:.	.:.:.:.	.:.:.:.	.:.:.:.	.:.:.:.	.:.:.:.	.:.:.:.	.:.:.:.	.:.:.:.	.:.:.:.	.:.:.:.	.:.:.:.	.:.:.:.	.:.:.:.	.:.:.:.	.:.:.:.	.:.:.:.	.:.:.:.	.:.:.:.	.:.:.:.	.:.:.:.	.:.:.:.	.:.:.:.	.:.:.:.	.:.:.:.	.:.:.:.	.:.:.:.	.:.:.:.	.:.:.:.	.:.:.:.	.:.:.:.	.:.:.:.	.:.:.:.	.:.:.:.	.:.:.:.	.:.:.:.	.:.:.:.	.:.:.:.	.:.:.:.	.:.:.:.	.:.:.:.	.:.:.:.	.:.:.:.	.:.:.:.	.:.:.:.	.:.:.:.	.:.:.:.	.:.:.:.	.:.:.:.	.:.:.:.	.:.:.:.	.:.:.:.	.:.:.:.	.:.:.:.	.:.:.:.	.:.:.:.	.:.:.:.	.:.:.:.	.:.:.:.	.:.:.:.	.:.:.:.	.:.:.:.	.:.:.:.	.:.:.:.	.:.:.:.	.:.:.:.	.:.:.:.	.:.:.:.	.:.:.:.	.:.:.:.	.:.:.:.	.:.:.:.	.:.:.:.	.:.:.:.	.:.:.:.	.:.:.:.	.:.:.:.	.:.:.:.	.:.:.:.	.:.:.:.	.:.:.:.	.:.:.:.	.:.:.:.	.:.:.:.	.:.:.:.	.:.:.:.	.:.:.:.	.:.:.:.	.:.:.:.	.:.:.:.	.:.:.:.	.:.:.:.	.:.:.:.	.:.:.:.	.:.:.:.	.:.:.:.	.:.:.:.	.:.:.:.	.:.:.:.	.:.:.:.	.:.:.:.	.:.:.:.	.:.:.:.	.:.:.:.	.:.:.:.	.:.:.:.	.:.:.:.	.:.:.:.	.:.:.:.	.:.:.:.	.:.:.:.	.:.:.:.	.:.:.:.	.:.:.:.	.:.:.:.	.:.:.:.	.:.:.:.	.:.:.:.	.:.:.:.	.:.:.:.	.:.:.:.	.:.:.:.	.:.:.:.	.:.:.:.	.:.:.:.	.:.:.:.	.:.:.:.	.:.:.:.	.:.:.:.	.:.:.:.	.:.:.:.	.:.:.:.	.:.:.:.	.:.:.:.	.:.:.:.	.:.:.:.	.:.:.:.	.:.:.:.	.:.:.:.	.:.:.:.	.:.:.:.	.:.:.:.	.:.:.:.	.:.:.:.	.:.:.:.	.:.:.:.	.:.:.:.	.:.:.:.	.:.:.:.	.:.:.:.	.:.:.:.	.:.:.:.	.:.:.:.	.:.:.:.	.:.:.:.	.:.:.:.	.:.:.:.	.:.:.:.	.:.:.:.	.:.:.:.	.:.:.:.	.:.:.:.	.:.:.:.	.:.:.:.	.:.:.:.	.:.:.:.	.:.:.:.	.:.:.:.	.:.:.:.	.:.:.:.	.:.:.:.	.:.:.:.	.:.:.:.	.:.:.:.	.:.:.:.	.:.:.:.	.:.:.:.	.:.:.:.	.:.:.:.	.:.:.:.	.:.:.:.	.:.:.:.	.:.:.:.	.:.:.:.	.:.:.:.	.:.:.:.	.:.:.:.	.:.:.:.	.:.:.:.	.:.:.:.	.:.:.:.	.:.:.:.	.:.:.:.	.:.:.:.	.:.:.:.	.:.:.:.	.:.:.:.	.:.:.:.	.:.:.:.	.:.:.:.	.:.:.:.	.:.:.:.	.:.:.:.	.:.:.:.	.:.:.:.	.:.:.:.	.:.:.:.	.:.:.:.	.:.:.:.	.:.:.:.	.:.:.:.	.:.:.:.	.:.:.:.	.:.:.:.	.:.:.:.	.:.:.:.	.:.:.:.	.:.:.:.	.:.:.:.	.:.:.:.	.:.:.:.	.:.:.:.	.:.:.:.	.:.:.:.	.:.:.:.	.:.:.:.	.:.:.:.	.:.:.:.	.:.:.:.	.:.:.:.	.:.:.:.	.:.:.:.	.:.:.:.	.:.:.:.	.:.:.:.	.:.:.:.	.:.:.:.	.:.:.:.	.:.:.:.	.:.:.:.	.:.:.:.	.:.:.:.	.:.:.:.	.:.:.:.	.:.:.:.	.:.:.:.	.:.:.:.	.:.:.:.	.:.:.:.	.:.:.:.	.:.:.:.	.:.:.:.	.:.:.:.	.:.:.:.	.:.:.:.	.:.:.:.	.:.:.:.	.:.:.:.	.:.:.:.	.:.:.:.	.:.:.:.	.:.:.:.	.:.:.:.	.:.:.:.	.:.:.:.	.:.:.:.	.:.:.:.	.:.:.:.	.:.:.:.	.:.:.:.	.:.:.:.	.:.:.:.	.:.:.:.	.:.:.:.	.:.:.:.	.:.:.:.	.:.:.:.	.:.:.:.	.:.:.:.	.:.:.:.	.:.:.:.	.:.:.:.	.:.:.:.	.:.:.:.	.:.:.:.	.:.:.:.	.:.:.:.	.:.:.:.	.:.:.:.	.:.:.:.	.:.:.:.	.:.:.:.	.:.:.:.	.:.:.:.	.:.:.:.	.:.:.:.	.:.:.:.	.:.:.:.	.:.:.:.	.:.:.:.	.:.:.:.	.:.:.:.	.:.:.:.	.:.:.:.	.:.:.:.	.:.:.:.	.:.:.:.	.:.:.:.	.:.:.:.	.:.:.:.	.:.:.:.	.:.:.:.	.:.:.:.	.:.:.:.	.:.:.:.	.:.:.:.	.:.:.:.	.:.:.:.	.:.:.:.	.:.:.:.	.:.:.:.	.:.:.:.	.:.:.:.	.:.:.:.	.:.:.:.	.:.:.:.	.:.:.:.	.:.:.:.	.:.:.:.	.:.:.:.	.:.:.:.	.:.:.:.	.:.:.:.	.:.:.:.	.:.:.:.	.:.:.:.	.:.:.:.	.:.:.:.	.:.:.:.	.:.:.:.	.:.:.:.	.:.:.:.	.:.:.:.	.:.:.:.	.:.:.:.	.:.:.:.	.:.:.:.	.:.:.:.	.:.:.:.	.:.:.:.	.:.:.:.	.:.:.:.	.:.:.:.	.:.:.:.	.:.:.:.	.:.:.:.	.:.:.:.	.:.:.:.	.:.:.:.	.:.:.:.	.:.:.:.	.:.:.:.	.:.:.:.	.:.:.:.	.:.:.:.	.:.:.:.	.:.:.:.	.:.:.:.	1:149552:9:17	.:.:.:.	.:.:.:.	.:.:.:.	.:.:.:.	.:.:.:.	.:.:.:.	.:.:.:.	.:.:.:.	.:.:.:.	.:.:.:.	.:.:.:.	.:.:.:.	.:.:.:.	.:.:.:.	.:.:.:.	.:.:.:.	.:.:.:.	.:.:.:.	.:.:.:.	.:.:.:.	.:.:.:.	.:.:.:.	.:.:.:.	.:.:.:.	.:.:.:.	.:.:.:.	.:.:.:.	.:.:.:.	.:.:.:.	.:.:.:.	.:.:.:.	.:.:.:.	.:.:.:.	.:.:.:.	.:.:.:.	.:.:.:.	.:.:.:.	.:.:.:.	.:.:.:.	.:.:.:.	.:.:.:.	.:.:.:.	.:.:.:.	.:.:.:.	.:.:.:.	.:.:.:.	.:.:.:.	.:.:.:.	.:.:.:.	.:.:.:.	.:.:.:.	.:.:.:.	.:.:.:.	.:.:.:.	.:.:.:.	.:.:.:.	.:.:.:.	.:.:.:.	.:.:.:.	.:.:.:.	.:.:.:.	.:.:.:.	.:.:.:.	.:.:.:.	.:.:.:.	.:.:.:.	.:.:.:.	.:.:.:.	.:.:.:.	.:.:.:.	.:.:.:.	.:.:.:.	.:.:.:.	.:.:.:.	.:.:.:.	.:.:.:.	.:.:.:.	.:.:.:.	.:.:.:.	.:.:.:.	.:.:.:.	.:.:.:.	.:.:.:.	.:.:.:.	.:.:.:.	.:.:.:.	.:.:.:.	.:.:.:.	.:.:.:.	.:.:.:.	.:.:.:.	.:.:.:.	.:.:.:.	.:.:.:.	.:.:.:.	.:.:.:.	.:.:.:.	.:.:.:.	.:.:.:.	.:.:.:.	.:.:.:.	.:.:.:.	.:.:.:.	.:.:.:.	.:.:.:.	.:.:.:.	.:.:.:.	.:.:.:.	.:.:.:.	.:.:.:.	.:.:.:.	.:.:.:.	.:.:.:.	.:.:.:.	.:.:.:.	.:.:.:.	.:.:.:.	.:.:.:.	.:.:.:.	.:.:.:.	.:.:.:.	.:.:.:.	.:.:.:.	.:.:.:.	.:.:.:.	.:.:.:.	.:.:.:.	.:.:.:.	.:.:.:.	.:.:.:.	.:.:.:.	.:.:.:.	.:.:.:.	.:.:.:.	.:.:.:.	.:.:.:.	.:.:.:.	.:.:.:.	.:.:.:.	.:.:.:.	.:.:.:.	.:.:.:.	.:.:.:.	.:.:.:.	.:.:.:.	.:.:.:.	.:.:.:.	.:.:.:.	.:.:.:.	.:.:.:.	.:.:.:.	.:.:.:.	.:.:.:.	.:.:.:.	.:.:.:.	.:.:.:.	.:.:.:.	.:.:.:.	.:.:.:.	.:.:.:.	.:.:.:.	.:.:.:.	.:.:.:.	.:.:.:.	.:.:.:.	.:.:.:.	.:.:.:.	.:.:.:.	.:.:.:.	.:.:.:.	.:.:.:.	.:.:.:.	.:.:.:.	.:.:.:.	.:.:.:.	.:.:.:.	.:.:.:.	.:.:.:.	.:.:.:.	.:.:.:.	.:.:.:.	.:.:.:.	.:.:.:.	.:.:.:.	.:.:.:.	.:.:.:.	.:.:.:.	.:.:.:.	.:.:.:.	.:.:.:.	.:.:.:.	.:.:.:.	.:.:.:.	.:.:.:.	.:.:.:.	.:.:.:.	.:.:.:.	.:.:.:.	1:149552:8:9	.:.:.:.	.:.:.:.	.:.:.:.	.:.:.:.	.:.:.:.	.:.:.:.	.:.:.:.	.:.:.:.	.:.:.:.	.:.:.:.	.:.:.:.	.:.:.:.	.:.:.:.	.:.:.:.	.:.:.:.	.:.:.:.	.:.:.:.	.:.:.:.	.:.:.:.	.:.:.:.	.:.:.:.	.:.:.:.	.:.:.:.	.:.:.:.	.:.:.:.	.:.:.:.	.:.:.:.	.:.:.:.	.:.:.:.	.:.:.:.	.:.:.:.	.:.:.:.	.:.:.:.	.:.:.:.	.:.:.:.	.:.:.:.	.:.:.:.	.:.:.:.	.:.:.:.	.:.:.:.	.:.:.:.	.:.:.:.	.:.:.:.	.:.:.:.	.:.:.:.	.:.:.:.	.:.:.:.	.:.:.:.	.:.:.:.	.:.:.:.	.:.:.:.	.:.:.:.	.:.:.:.	.:.:.:.	.:.:.:.	.:.:.:.	.:.:.:.	.:.:.:.	.:.:.:.	.:.:.:.	.:.:.:.	.:.:.:.	.:.:.:.	.:.:.:.	.:.:.:.	.:.:.:.	.:.:.:.	.:.:.:.	.:.:.:.	.:.:.:.	.:.:.:.	.:.:.:.	.:.:.:.	.:.:.:.	.:.:.:.	.:.:.:.	.:.:.:.	.:.:.:.	.:.:.:.	.:.:.:.	.:.:.:.	.:.:.:.	.:.:.:.	.:.:.:.	.:.:.:.	.:.:.:.	.:.:.:.	.:.:.:.	.:.:.:.	.:.:.:.	.:.:.:.	.:.:.:.	.:.:.:.	.:.:.:.	.:.:.:.	.:.:.:.	.:.:.:.	.:.:.:.	.:.:.:.	.:.:.:.	.:.:.:.	.:.:.:.	.:.:.:.	.:.:.:.	.:.:.:.	.:.:.:.	.:.:.:.	.:.:.:.	.:.:.:.	.:.:.:.	.:.:.:.	.:.:.:.	.:.:.:.	.:.:.:.	.:.:.:.	.:.:.:.	.:.:.:.	.:.:.:.	.:.:.:.	.:.:.:.	.:.:.:.	.:.:.:.	.:.:.:.	.:.:.:.	.:.:.:.	.:.:.:.	.:.:.:.	.:.:.:.	.:.:.:.	.:.:.:.	.:.:.:.	.:.:.:.	.:.:.:.	.:.:.:.	.:.:.:.	.:.:.:.	.:.:.:.	.:.:.:.	.:.:.:.	.:.:.:.	.:.:.:.	.:.:.:.	.:.:.:.	.:.:.:.	.:.:.:.	.:.:.:.	.:.:.:.	.:.:.:.	.:.:.:.	.:.:.:.	.:.:.:.	.:.:.:.	.:.:.:.	.:.:.:.	.:.:.:.	.:.:.:.	.:.:.:.	.:.:.:.	.:.:.:.	.:.:.:.	.:.:.:.	.:.:.:.	.:.:.:.	.:.:.:.	.:.:.:.	.:.:.:.	.:.:.:.	.:.:.:.	.:.:.:.	.:.:.:.	.:.:.:.	.:.:.:.	.:.:.:.	.:.:.:.	.:.:.:.	.:.:.:.	.:.:.:.	.:.:.:.	.:.:.:.	.:.:.:.	.:.:.:.	.:.:.:.	.:.:.:.	.:.:.:.	.:.:.:.	.:.:.:.	.:.:.:.	.:.:.:.	.:.:.:.	.:.:.:.	.:.:.:.	.:.:.:.	.:.:.:.	.:.:.:.	.:.:.:.	.:.:.:.	.:.:.:.	.:.:.:.	.:.:.:.	.:.:.:.	.:.:.:.	.:.:.:.	.:.:.:.	.:.:.:.	.:.:.:.	.:.:.:.	.:.:.:.	.:.:.:.	.:.:.:.	.:.:.:.	.:.:.:.	.:.:.:.	.:.:.:.	.:.:.:.	.:.:.:.	.:.:.:.	.:.:.:.	.:.:.:.	.:.:.:.	.:.:.:.	.:.:.:.	.:.:.:.	.:.:.:.	.:.:.:.	.:.:.:.	.:.:.:.	.:.:.:.	.:.:.:.	.:.:.:.	.:.:.:.	.:.:.:.	.:.:.:.	.:.:.:.	.:.:.:.	.:.:.:.	.:.:.:.	.:.:.:.	.:.:.:.	.:.:.:.	.:.:.:.	.:.:.:.	.:.:.:.	.:.:.:.	.:.:.:.	.:.:.:.	.:.:.:.	.:.:.:.	.:.:.:.	.:.:.:.	.:.:.:.	.:.:.:.	.:.:.:.	.:.:.:.	.:.:.:.	.:.:.:.	.:.:.:.	.:.:.:.	.:.:.:.	.:.:.:.	.:.:.:.	.:.:.:.	.:.:.:.	.:.:.:.	.:.:.:.	.:.:.:.	.:.:.:.	.:.:.:.	.:.:.:.	.:.:.:.	.:.:.:.	.:.:.:.	.:.:.:.	.:.:.:.	.:.:.:.	.:.:.:.	.:.:.:.	.:.:.:.	.:.:.:.	.:.:.:.	.:.:.:.	.:.:.:.	.:.:.:.	.:.:.:.	.:.:.:.	.:.:.:.	.:.:.:.	.:.:.:.	.:.:.:.	.:.:.:.	.:.:.:.	.:.:.:.	.:.:.:.	.:.:.:.	.:.:.:.	.:.:.:.	.:.:.:.	.:.:.:.	.:.:.:.	.:.:.:.	.:.:.:.	.:.:.:.	.:.:.:.	.:.:.:.	.:.:.:.	.:.:.:.	.:.:.:.	.:.:.:.	.:.:.:.	.:.:.:.	.:.:.:.	.:.:.:.	.:.:.:.	.:.:.:.	.:.:.:.	.:.:.:.	.:.:.:.	.:.:.:.	.:.:.:.	.:.:.:.	.:.:.:.	.:.:.:.	.:.:.:.	.:.:.:.	.:.:.:.	.:.:.:.	.:.:.:.	.:.:.:.	.:.:.:.	.:.:.:.	.:.:.:.	.:.:.:.	.:.:.:.	.:.:.:.	.:.:.:.	.:.:.:.	.:.:.:.	.:.:.:.	.:.:.:.	.:.:.:.	.:.:.:.	.:.:.:.	.:.:.:.	.:.:.:.	.:.:.:.	.:.:.:.	.:.:.:.	.:.:.:.	.:.:.:.	.:.:.:.	.:.:.:.	.:.:.:.	.:.:.:.	.:.:.:.
chrIII	149635	.	G	<INS:ME>	.	PASS	SVTYPE=INS;STRAND=-;FAMILY=TY2	GT:END:RIGHT_FLANKING_READS:LEFT_FLANKING_READS	.:.:.:.	.:.:.:.	.:.:.:.	.:.:.:.	.:.:.:.	.:.:.:.	.:.:.:.	.:.:.:.	.:.:.:.	.:.:.:.	.:.:.:.	.:.:.:.	.:.:.:.	.:.:.:.	.:.:.:.	.:.:.:.	.:.:.:.	.:.:.:.	.:.:.:.	.:.:.:.	.:.:.:.	.:.:.:.	.:.:.:.	.:.:.:.	.:.:.:.	.:.:.:.	.:.:.:.	.:.:.:.	.:.:.:.	.:.:.:.	.:.:.:.	.:.:.:.	.:.:.:.	.:.:.:.	.:.:.:.	.:.:.:.	.:.:.:.	.:.:.:.	.:.:.:.	.:.:.:.	.:.:.:.	.:.:.:.	.:.:.:.	.:.:.:.	.:.:.:.	.:.:.:.	.:.:.:.	.:.:.:.	.:.:.:.	.:.:.:.	.:.:.:.	.:.:.:.	.:.:.:.	.:.:.:.	.:.:.:.	.:.:.:.	.:.:.:.	.:.:.:.	.:.:.:.	.:.:.:.	.:.:.:.	.:.:.:.	.:.:.:.	.:.:.:.	.:.:.:.	.:.:.:.	.:.:.:.	.:.:.:.	.:.:.:.	.:.:.:.	.:.:.:.	.:.:.:.	.:.:.:.	.:.:.:.	.:.:.:.	.:.:.:.	.:.:.:.	.:.:.:.	.:.:.:.	.:.:.:.	.:.:.:.	.:.:.:.	.:.:.:.	.:.:.:.	.:.:.:.	.:.:.:.	.:.:.:.	.:.:.:.	.:.:.:.	.:.:.:.	.:.:.:.	.:.:.:.	.:.:.:.	.:.:.:.	.:.:.:.	.:.:.:.	.:.:.:.	.:.:.:.	.:.:.:.	.:.:.:.	.:.:.:.	.:.:.:.	.:.:.:.	.:.:.:.	.:.:.:.	.:.:.:.	.:.:.:.	.:.:.:.	.:.:.:.	.:.:.:.	.:.:.:.	.:.:.:.	.:.:.:.	.:.:.:.	.:.:.:.	.:.:.:.	.:.:.:.	.:.:.:.	.:.:.:.	.:.:.:.	.:.:.:.	.:.:.:.	.:.:.:.	.:.:.:.	.:.:.:.	.:.:.:.	.:.:.:.	.:.:.:.	.:.:.:.	.:.:.:.	.:.:.:.	.:.:.:.	.:.:.:.	.:.:.:.	.:.:.:.	.:.:.:.	.:.:.:.	.:.:.:.	.:.:.:.	.:.:.:.	.:.:.:.	.:.:.:.	.:.:.:.	.:.:.:.	.:.:.:.	.:.:.:.	.:.:.:.	.:.:.:.	.:.:.:.	.:.:.:.	.:.:.:.	.:.:.:.	.:.:.:.	.:.:.:.	.:.:.:.	.:.:.:.	.:.:.:.	.:.:.:.	.:.:.:.	.:.:.:.	.:.:.:.	.:.:.:.	.:.:.:.	.:.:.:.	.:.:.:.	.:.:.:.	.:.:.:.	.:.:.:.	.:.:.:.	.:.:.:.	.:.:.:.	.:.:.:.	.:.:.:.	.:.:.:.	.:.:.:.	.:.:.:.	.:.:.:.	.:.:.:.	.:.:.:.	.:.:.:.	.:.:.:.	.:.:.:.	.:.:.:.	.:.:.:.	.:.:.:.	.:.:.:.	.:.:.:.	.:.:.:.	.:.:.:.	.:.:.:.	.:.:.:.	.:.:.:.	.:.:.:.	.:.:.:.	.:.:.:.	.:.:.:.	.:.:.:.	.:.:.:.	.:.:.:.	.:.:.:.	.:.:.:.	.:.:.:.	.:.:.:.	.:.:.:.	.:.:.:.	.:.:.:.	.:.:.:.	.:.:.:.	.:.:.:.	.:.:.:.	.:.:.:.	.:.:.:.	.:.:.:.	.:.:.:.	.:.:.:.	.:.:.:.	.:.:.:.	.:.:.:.	.:.:.:.	.:.:.:.	.:.:.:.	.:.:.:.	.:.:.:.	.:.:.:.	.:.:.:.	.:.:.:.	.:.:.:.	.:.:.:.	.:.:.:.	.:.:.:.	.:.:.:.	.:.:.:.	.:.:.:.	.:.:.:.	.:.:.:.	.:.:.:.	.:.:.:.	.:.:.:.	.:.:.:.	.:.:.:.	.:.:.:.	.:.:.:.	.:.:.:.	.:.:.:.	.:.:.:.	.:.:.:.	.:.:.:.	.:.:.:.	.:.:.:.	.:.:.:.	.:.:.:.	.:.:.:.	.:.:.:.	.:.:.:.	.:.:.:.	.:.:.:.	.:.:.:.	.:.:.:.	.:.:.:.	.:.:.:.	.:.:.:.	.:.:.:.	.:.:.:.	.:.:.:.	.:.:.:.	.:.:.:.	.:.:.:.	.:.:.:.	.:.:.:.	.:.:.:.	.:.:.:.	.:.:.:.	.:.:.:.	.:.:.:.	.:.:.:.	.:.:.:.	.:.:.:.	.:.:.:.	.:.:.:.	.:.:.:.	.:.:.:.	.:.:.:.	.:.:.:.	.:.:.:.	.:.:.:.	.:.:.:.	.:.:.:.	.:.:.:.	.:.:.:.	.:.:.:.	.:.:.:.	.:.:.:.	.:.:.:.	.:.:.:.	.:.:.:.	.:.:.:.	.:.:.:.	.:.:.:.	.:.:.:.	.:.:.:.	.:.:.:.	.:.:.:.	.:.:.:.	.:.:.:.	.:.:.:.	.:.:.:.	.:.:.:.	.:.:.:.	.:.:.:.	.:.:.:.	.:.:.:.	.:.:.:.	.:.:.:.	.:.:.:.	.:.:.:.	.:.:.:.	.:.:.:.	.:.:.:.	.:.:.:.	.:.:.:.	.:.:.:.	.:.:.:.	.:.:.:.	.:.:.:.	.:.:.:.	.:.:.:.	.:.:.:.	.:.:.:.	.:.:.:.	.:.:.:.	.:.:.:.	.:.:.:.	.:.:.:.	.:.:.:.	.:.:.:.	.:.:.:.	.:.:.:.	.:.:.:.	.:.:.:.	.:.:.:.	.:.:.:.	.:.:.:.	.:.:.:.	.:.:.:.	.:.:.:.	.:.:.:.	.:.:.:.	.:.:.:.	.:.:.:.	.:.:.:.	.:.:.:.	.:.:.:.	.:.:.:.	.:.:.:.	.:.:.:.	.:.:.:.	.:.:.:.	.:.:.:.	.:.:.:.	.:.:.:.	.:.:.:.	.:.:.:.	.:.:.:.	.:.:.:.	.:.:.:.	.:.:.:.	.:.:.:.	.:.:.:.	.:.:.:.	.:.:.:.	.:.:.:.	.:.:.:.	.:.:.:.	.:.:.:.	.:.:.:.	.:.:.:.	.:.:.:.	.:.:.:.	.:.:.:.	.:.:.:.	.:.:.:.	.:.:.:.	.:.:.:.	.:.:.:.	.:.:.:.	.:.:.:.	.:.:.:.	.:.:.:.	.:.:.:.	.:.:.:.	.:.:.:.	.:.:.:.	.:.:.:.	.:.:.:.	.:.:.:.	.:.:.:.	.:.:.:.	.:.:.:.	.:.:.:.	.:.:.:.	.:.:.:.	.:.:.:.	.:.:.:.	.:.:.:.	.:.:.:.	.:.:.:.	.:.:.:.	.:.:.:.	.:.:.:.	.:.:.:.	.:.:.:.	.:.:.:.	.:.:.:.	.:.:.:.	.:.:.:.	.:.:.:.	.:.:.:.	.:.:.:.	.:.:.:.	.:.:.:.	.:.:.:.	.:.:.:.	.:.:.:.	.:.:.:.	.:.:.:.	.:.:.:.	.:.:.:.	.:.:.:.	.:.:.:.	.:.:.:.	.:.:.:.	.:.:.:.	.:.:.:.	1:149639:9:6	.:.:.:.	.:.:.:.	.:.:.:.	.:.:.:.	.:.:.:.	.:.:.:.	.:.:.:.	.:.:.:.	.:.:.:.	.:.:.:.	.:.:.:.	.:.:.:.	.:.:.:.	.:.:.:.	.:.:.:.	.:.:.:.	.:.:.:.	.:.:.:.	.:.:.:.	.:.:.:.	.:.:.:.	.:.:.:.	.:.:.:.	.:.:.:.	.:.:.:.	.:.:.:.	.:.:.:.	.:.:.:.	.:.:.:.	.:.:.:.	.:.:.:.	.:.:.:.	.:.:.:.	.:.:.:.	.:.:.:.	.:.:.:.	.:.:.:.	.:.:.:.	.:.:.:.	.:.:.:.	.:.:.:.	.:.:.:.	.:.:.:.	.:.:.:.	.:.:.:.	.:.:.:.	.:.:.:.	.:.:.:.	.:.:.:.	.:.:.:.	.:.:.:.	.:.:.:.	.:.:.:.	.:.:.:.	.:.:.:.	.:.:.:.	.:.:.:.	.:.:.:.	.:.:.:.	.:.:.:.	.:.:.:.	.:.:.:.	.:.:.:.	.:.:.:.	.:.:.:.	.:.:.:.	.:.:.:.	.:.:.:.	.:.:.:.	.:.:.:.	.:.:.:.	.:.:.:.	.:.:.:.	.:.:.:.	.:.:.:.	.:.:.:.	.:.:.:.	.:.:.:.	.:.:.:.	.:.:.:.	.:.:.:.	.:.:.:.	.:.:.:.	.:.:.:.	.:.:.:.	.:.:.:.	.:.:.:.	.:.:.:.	.:.:.:.	.:.:.:.	.:.:.:.	.:.:.:.	.:.:.:.	.:.:.:.	.:.:.:.	.:.:.:.	.:.:.:.	.:.:.:.	.:.:.:.	.:.:.:.	.:.:.:.	.:.:.:.	.:.:.:.	.:.:.:.	.:.:.:.	.:.:.:.	.:.:.:.	.:.:.:.	.:.:.:.	.:.:.:.	.:.:.:.	.:.:.:.	.:.:.:.	.:.:.:.	.:.:.:.	.:.:.:.	.:.:.:.	.:.:.:.	.:.:.:.	.:.:.:.	.:.:.:.	.:.:.:.	.:.:.:.	.:.:.:.	.:.:.:.	.:.:.:.	.:.:.:.	.:.:.:.	.:.:.:.	.:.:.:.	.:.:.:.	.:.:.:.	.:.:.:.	.:.:.:.	.:.:.:.	.:.:.:.	.:.:.:.	1:149639:6:5	.:.:.:.	.:.:.:.	.:.:.:.	.:.:.:.	.:.:.:.	.:.:.:.	.:.:.:.	.:.:.:.	.:.:.:.	.:.:.:.	.:.:.:.	.:.:.:.	.:.:.:.	.:.:.:.	.:.:.:.	.:.:.:.	.:.:.:.	.:.:.:.	.:.:.:.	.:.:.:.	.:.:.:.	.:.:.:.	.:.:.:.	.:.:.:.	.:.:.:.	.:.:.:.	.:.:.:.	.:.:.:.	.:.:.:.	.:.:.:.	.:.:.:.	.:.:.:.	.:.:.:.	.:.:.:.	.:.:.:.	.:.:.:.	.:.:.:.	.:.:.:.	.:.:.:.	.:.:.:.	.:.:.:.	.:.:.:.	.:.:.:.	.:.:.:.	.:.:.:.	.:.:.:.	.:.:.:.	.:.:.:.	.:.:.:.	.:.:.:.	.:.:.:.	.:.:.:.	.:.:.:.	.:.:.:.	.:.:.:.	.:.:.:.	.:.:.:.	.:.:.:.	.:.:.:.	.:.:.:.	.:.:.:.	.:.:.:.	.:.:.:.	.:.:.:.	.:.:.:.	.:.:.:.	.:.:.:.	.:.:.:.	.:.:.:.	.:.:.:.	.:.:.:.	.:.:.:.	.:.:.:.	.:.:.:.	.:.:.:.	.:.:.:.	.:.:.:.	.:.:.:.	.:.:.:.	.:.:.:.	.:.:.:.	.:.:.:.	.:.:.:.	.:.:.:.	.:.:.:.	.:.:.:.	.:.:.:.	.:.:.:.	.:.:.:.	.:.:.:.	.:.:.:.	.:.:.:.	.:.:.:.	.:.:.:.	.:.:.:.	.:.:.:.	.:.:.:.	.:.:.:.	.:.:.:.	.:.:.:.	.:.:.:.	.:.:.:.	.:.:.:.	.:.:.:.	.:.:.:.	.:.:.:.	.:.:.:.	.:.:.:.	.:.:.:.	.:.:.:.	.:.:.:.	.:.:.:.	.:.:.:.	.:.:.:.	.:.:.:.	.:.:.:.	.:.:.:.	.:.:.:.	.:.:.:.	.:.:.:.	.:.:.:.	.:.:.:.	.:.:.:.	.:.:.:.	.:.:.:.	.:.:.:.	.:.:.:.	.:.:.:.	.:.:.:.	.:.:.:.	.:.:.:.	.:.:.:.	.:.:.:.	.:.:.:.	.:.:.:.	.:.:.:.	.:.:.:.	.:.:.:.	.:.:.:.	.:.:.:.	.:.:.:.	.:.:.:.	.:.:.:.	.:.:.:.	.:.:.:.	.:.:.:.	.:.:.:.	.:.:.:.	.:.:.:.	.:.:.:.	.:.:.:.	.:.:.:.	.:.:.:.	.:.:.:.	.:.:.:.	.:.:.:.	.:.:.:.	.:.:.:.	.:.:.:.	.:.:.:.	.:.:.:.	.:.:.:.	.:.:.:.	.:.:.:.	.:.:.:.	.:.:.:.	.:.:.:.	.:.:.:.	.:.:.:.	.:.:.:.	.:.:.:.	.:.:.:.	.:.:.:.	.:.:.:.	.:.:.:.	.:.:.:.	.:.:.:.	.:.:.:.	.:.:.:.	.:.:.:.	.:.:.:.	.:.:.:.	.:.:.:.	.:.:.:.	.:.:.:.	.:.:.:.	.:.:.:.	.:.:.:.	.:.:.:.	.:.:.:.	.:.:.:.	.:.:.:.	.:.:.:.	.:.:.:.	.:.:.:.	.:.:.:.	.:.:.:.	.:.:.:.	.:.:.:.	.:.:.:.	.:.:.:.	.:.:.:.	.:.:.:.	.:.:.:.	.:.:.:.	.:.:.:.	.:.:.:.	.:.:.:.	.:.:.:.	.:.:.:.	.:.:.:.	.:.:.:.	.:.:.:.	.:.:.:.	.:.:.:.	.:.:.:.	.:.:.:.	.:.:.:.	.:.:.:.	.:.:.:.	.:.:.:.	.:.:.:.	.:.:.:.	.:.:.:.	.:.:.:.	.:.:.:.	.:.:.:.	.:.:.:.	.:.:.:.	.:.:.:.	.:.:.:.	.:.:.:.	.:.:.:.	.:.:.:.	.:.:.:.	.:.:.:.	.:.:.:.	.:.:.:.	.:.:.:.	.:.:.:.	.:.:.:.	.:.:.:.	.:.:.:.	.:.:.:.	.:.:.:.	.:.:.:.	.:.:.:.	.:.:.:.	.:.:.:.	.:.:.:.	.:.:.:.	.:.:.:.	.:.:.:.	.:.:.:.	.:.:.:.	.:.:.:.	.:.:.:.	.:.:.:.	.:.:.:.	.:.:.:.	.:.:.:.	.:.:.:.	.:.:.:.	.:.:.:.	.:.:.:.	.:.:.:.	.:.:.:.	.:.:.:.	.:.:.:.	.:.:.:.	.:.:.:.	.:.:.:.	.:.:.:.	.:.:.:.	.:.:.:.	.:.:.:.	.:.:.:.	.:.:.:.	.:.:.:.	.:.:.:.	.:.:.:.	.:.:.:.	.:.:.:.	.:.:.:.	.:.:.:.	.:.:.:.	.:.:.:.	.:.:.:.	.:.:.:.	.:.:.:.	.:.:.:.	.:.:.:.	.:.:.:.	.:.:.:.	.:.:.:.	.:.:.:.	.:.:.:.	.:.:.:.	.:.:.:.	.:.:.:.	.:.:.:.	.:.:.:.	.:.:.:.	.:.:.:.	.:.:.:.	.:.:.:.	.:.:.:.	.:.:.:.	.:.:.:.	.:.:.:.	.:.:.:.	.:.:.:.	.:.:.:.	.:.:.:.	.:.:.:.	.:.:.:.	.:.:.:.	.:.:.:.	.:.:.:.	.:.:.:.	.:.:.:.	.:.:.:.	.:.:.:.	.:.:.:.	.:.:.:.	.:.:.:.	.:.:.:.	.:.:.:.	.:.:.:.	.:.:.:.	.:.:.:.	.:.:.:.	.:.:.:.	.:.:.:.	.:.:.:.	.:.:.:.	.:.:.:.	.:.:.:.	.:.:.:.	.:.:.:.	.:.:.:.	.:.:.:.	.:.:.:.	.:.:.:.	.:.:.:.	.:.:.:.	.:.:.:.	.:.:.:.	.:.:.:.	.:.:.:.	.:.:.:.	.:.:.:.	.:.:.:.	.:.:.:.	.:.:.:.	.:.:.:.	.:.:.:.	.:.:.:.	.:.:.:.	.:.:.:.	.:.:.:.	.:.:.:.	.:.:.:.	.:.:.:.	.:.:.:.	.:.:.:.	.:.:.:.	.:.:.:.	.:.:.:.	.:.:.:.	.:.:.:.	.:.:.:.	.:.:.:.	.:.:.:.	.:.:.:.	.:.:.:.	.:.:.:.	.:.:.:.	.:.:.:.	.:.:.:.	.:.:.:.	.:.:.:.	.:.:.:.	.:.:.:.	.:.:.:.	1:149639:8:4	.:.:.:.	.:.:.:.	.:.:.:.	.:.:.:.	.:.:.:.	.:.:.:.	.:.:.:.	.:.:.:.	.:.:.:.	.:.:.:.	.:.:.:.	.:.:.:.	.:.:.:.	.:.:.:.	.:.:.:.	.:.:.:.	.:.:.:.	.:.:.:.	.:.:.:.	.:.:.:.	.:.:.:.	.:.:.:.	.:.:.:.	.:.:.:.	.:.:.:.	.:.:.:.	.:.:.:.	.:.:.:.	.:.:.:.	.:.:.:.	.:.:.:.	.:.:.:.	.:.:.:.	.:.:.:.	.:.:.:.	.:.:.:.	.:.:.:.	.:.:.:.	.:.:.:.	.:.:.:.	1:149639:5:3	.:.:.:.	.:.:.:.	.:.:.:.	.:.:.:.	.:.:.:.	.:.:.:.	.:.:.:.	.:.:.:.	.:.:.:.	.:.:.:.	.:.:.:.	.:.:.:.
chrIII	149635	.	G	<INS:ME>	.	PASS	SVTYPE=INS;STRAND=+;FAMILY=TY2	GT:END:RIGHT_FLANKING_READS:LEFT_FLANKING_READS	.:.:.:.	.:.:.:.	.:.:.:.	.:.:.:.	.:.:.:.	.:.:.:.	.:.:.:.	.:.:.:.	.:.:.:.	.:.:.:.	.:.:.:.	.:.:.:.	.:.:.:.	.:.:.:.	.:.:.:.	.:.:.:.	.:.:.:.	.:.:.:.	.:.:.:.	.:.:.:.	.:.:.:.	.:.:.:.	.:.:.:.	.:.:.:.	.:.:.:.	.:.:.:.	.:.:.:.	.:.:.:.	.:.:.:.	.:.:.:.	.:.:.:.	.:.:.:.	.:.:.:.	.:.:.:.	.:.:.:.	.:.:.:.	.:.:.:.	.:.:.:.	.:.:.:.	.:.:.:.	.:.:.:.	.:.:.:.	.:.:.:.	.:.:.:.	.:.:.:.	.:.:.:.	.:.:.:.	.:.:.:.	.:.:.:.	.:.:.:.	.:.:.:.	.:.:.:.	.:.:.:.	.:.:.:.	.:.:.:.	1:149639:6:1	.:.:.:.	.:.:.:.	.:.:.:.	.:.:.:.	.:.:.:.	.:.:.:.	.:.:.:.	.:.:.:.	.:.:.:.	.:.:.:.	.:.:.:.	.:.:.:.	.:.:.:.	.:.:.:.	.:.:.:.	.:.:.:.	.:.:.:.	.:.:.:.	.:.:.:.	.:.:.:.	.:.:.:.	.:.:.:.	.:.:.:.	.:.:.:.	.:.:.:.	.:.:.:.	.:.:.:.	.:.:.:.	.:.:.:.	.:.:.:.	.:.:.:.	.:.:.:.	.:.:.:.	.:.:.:.	.:.:.:.	.:.:.:.	.:.:.:.	.:.:.:.	.:.:.:.	.:.:.:.	.:.:.:.	.:.:.:.	.:.:.:.	.:.:.:.	.:.:.:.	.:.:.:.	.:.:.:.	.:.:.:.	.:.:.:.	.:.:.:.	.:.:.:.	.:.:.:.	.:.:.:.	.:.:.:.	.:.:.:.	.:.:.:.	.:.:.:.	.:.:.:.	.:.:.:.	.:.:.:.	.:.:.:.	.:.:.:.	.:.:.:.	.:.:.:.	.:.:.:.	.:.:.:.	.:.:.:.	.:.:.:.	.:.:.:.	.:.:.:.	.:.:.:.	.:.:.:.	.:.:.:.	.:.:.:.	.:.:.:.	.:.:.:.	.:.:.:.	.:.:.:.	.:.:.:.	.:.:.:.	.:.:.:.	.:.:.:.	.:.:.:.	.:.:.:.	.:.:.:.	.:.:.:.	.:.:.:.	.:.:.:.	.:.:.:.	.:.:.:.	.:.:.:.	.:.:.:.	.:.:.:.	.:.:.:.	.:.:.:.	.:.:.:.	.:.:.:.	.:.:.:.	.:.:.:.	.:.:.:.	.:.:.:.	.:.:.:.	.:.:.:.	.:.:.:.	.:.:.:.	.:.:.:.	.:.:.:.	.:.:.:.	.:.:.:.	.:.:.:.	.:.:.:.	.:.:.:.	.:.:.:.	.:.:.:.	.:.:.:.	.:.:.:.	.:.:.:.	.:.:.:.	.:.:.:.	.:.:.:.	.:.:.:.	.:.:.:.	.:.:.:.	.:.:.:.	.:.:.:.	.:.:.:.	.:.:.:.	.:.:.:.	.:.:.:.	.:.:.:.	.:.:.:.	.:.:.:.	.:.:.:.	.:.:.:.	.:.:.:.	.:.:.:.	.:.:.:.	.:.:.:.	.:.:.:.	.:.:.:.	.:.:.:.	.:.:.:.	.:.:.:.	.:.:.:.	.:.:.:.	.:.:.:.	.:.:.:.	.:.:.:.	.:.:.:.	.:.:.:.	.:.:.:.	.:.:.:.	.:.:.:.	.:.:.:.	.:.:.:.	.:.:.:.	.:.:.:.	.:.:.:.	.:.:.:.	.:.:.:.	.:.:.:.	.:.:.:.	.:.:.:.	.:.:.:.	.:.:.:.	.:.:.:.	.:.:.:.	.:.:.:.	.:.:.:.	.:.:.:.	.:.:.:.	.:.:.:.	.:.:.:.	.:.:.:.	.:.:.:.	.:.:.:.	.:.:.:.	.:.:.:.	.:.:.:.	.:.:.:.	.:.:.:.	.:.:.:.	.:.:.:.	.:.:.:.	.:.:.:.	.:.:.:.	.:.:.:.	.:.:.:.	.:.:.:.	.:.:.:.	.:.:.:.	.:.:.:.	.:.:.:.	.:.:.:.	.:.:.:.	.:.:.:.	.:.:.:.	.:.:.:.	.:.:.:.	.:.:.:.	.:.:.:.	.:.:.:.	.:.:.:.	.:.:.:.	.:.:.:.	.:.:.:.	.:.:.:.	.:.:.:.	.:.:.:.	.:.:.:.	.:.:.:.	.:.:.:.	.:.:.:.	.:.:.:.	.:.:.:.	.:.:.:.	.:.:.:.	.:.:.:.	.:.:.:.	.:.:.:.	.:.:.:.	.:.:.:.	.:.:.:.	.:.:.:.	.:.:.:.	.:.:.:.	.:.:.:.	.:.:.:.	.:.:.:.	.:.:.:.	.:.:.:.	.:.:.:.	.:.:.:.	.:.:.:.	.:.:.:.	.:.:.:.	.:.:.:.	.:.:.:.	.:.:.:.	.:.:.:.	.:.:.:.	.:.:.:.	.:.:.:.	.:.:.:.	.:.:.:.	.:.:.:.	.:.:.:.	.:.:.:.	.:.:.:.	.:.:.:.	.:.:.:.	.:.:.:.	.:.:.:.	.:.:.:.	.:.:.:.	.:.:.:.	.:.:.:.	.:.:.:.	.:.:.:.	.:.:.:.	.:.:.:.	.:.:.:.	.:.:.:.	.:.:.:.	.:.:.:.	.:.:.:.	.:.:.:.	.:.:.:.	.:.:.:.	.:.:.:.	.:.:.:.	.:.:.:.	.:.:.:.	.:.:.:.	.:.:.:.	.:.:.:.	.:.:.:.	.:.:.:.	.:.:.:.	.:.:.:.	.:.:.:.	.:.:.:.	.:.:.:.	.:.:.:.	.:.:.:.	.:.:.:.	.:.:.:.	.:.:.:.	.:.:.:.	.:.:.:.	.:.:.:.	.:.:.:.	.:.:.:.	.:.:.:.	.:.:.:.	.:.:.:.	.:.:.:.	.:.:.:.	.:.:.:.	.:.:.:.	.:.:.:.	.:.:.:.	.:.:.:.	.:.:.:.	.:.:.:.	.:.:.:.	.:.:.:.	.:.:.:.	.:.:.:.	.:.:.:.	.:.:.:.	.:.:.:.	.:.:.:.	.:.:.:.	.:.:.:.	.:.:.:.	.:.:.:.	.:.:.:.	.:.:.:.	.:.:.:.	.:.:.:.	.:.:.:.	.:.:.:.	.:.:.:.	.:.:.:.	.:.:.:.	.:.:.:.	.:.:.:.	.:.:.:.	.:.:.:.	.:.:.:.	.:.:.:.	.:.:.:.	.:.:.:.	.:.:.:.	.:.:.:.	.:.:.:.	.:.:.:.	.:.:.:.	.:.:.:.	.:.:.:.	.:.:.:.	.:.:.:.	.:.:.:.	.:.:.:.	.:.:.:.	.:.:.:.	.:.:.:.	.:.:.:.	.:.:.:.	.:.:.:.	.:.:.:.	.:.:.:.	.:.:.:.	.:.:.:.	.:.:.:.	.:.:.:.	.:.:.:.	.:.:.:.	.:.:.:.	.:.:.:.	.:.:.:.	.:.:.:.	.:.:.:.	.:.:.:.	.:.:.:.	.:.:.:.	.:.:.:.	.:.:.:.	.:.:.:.	.:.:.:.	.:.:.:.	.:.:.:.	.:.:.:.	.:.:.:.	.:.:.:.	.:.:.:.	.:.:.:.	.:.:.:.	.:.:.:.	.:.:.:.	.:.:.:.	.:.:.:.	.:.:.:.	.:.:.:.	.:.:.:.	.:.:.:.	.:.:.:.	.:.:.:.	.:.:.:.	.:.:.:.	.:.:.:.	.:.:.:.	.:.:.:.	.:.:.:.	.:.:.:.	.:.:.:.	.:.:.:.	.:.:.:.	.:.:.:.	.:.:.:.	.:.:.:.	.:.:.:.	.:.:.:.	.:.:.:.	.:.:.:.	.:.:.:.	.:.:.:.	.:.:.:.	.:.:.:.	.:.:.:.	.:.:.:.	.:.:.:.	.:.:.:.	.:.:.:.	.:.:.:.	.:.:.:.	.:.:.:.	.:.:.:.	.:.:.:.	.:.:.:.	.:.:.:.	.:.:.:.	.:.:.:.	.:.:.:.	.:.:.:.	.:.:.:.	.:.:.:.	.:.:.:.	.:.:.:.	.:.:.:.	.:.:.:.	.:.:.:.	.:.:.:.	.:.:.:.	.:.:.:.	.:.:.:.	.:.:.:.	.:.:.:.	.:.:.:.	.:.:.:.	.:.:.:.	.:.:.:.	.:.:.:.	.:.:.:.	.:.:.:.	.:.:.:.	.:.:.:.	.:.:.:.	.:.:.:.	.:.:.:.	.:.:.:.	.:.:.:.	.:.:.:.	.:.:.:.	.:.:.:.	.:.:.:.	.:.:.:.	.:.:.:.	.:.:.:.	.:.:.:.	.:.:.:.	.:.:.:.	.:.:.:.	.:.:.:.	.:.:.:.	.:.:.:.	.:.:.:.	.:.:.:.	.:.:.:.	.:.:.:.	.:.:.:.	.:.:.:.	.:.:.:.	.:.:.:.	.:.:.:.	.:.:.:.	.:.:.:.	.:.:.:.	.:.:.:.	.:.:.:.	.:.:.:.	.:.:.:.	.:.:.:.	.:.:.:.	.:.:.:.	.:.:.:.	.:.:.:.	.:.:.:.	.:.:.:.	.:.:.:.	.:.:.:.	.:.:.:.	.:.:.:.	.:.:.:.	.:.:.:.	.:.:.:.	.:.:.:.	.:.:.:.	.:.:.:.	.:.:.:.	.:.:.:.	.:.:.:.	.:.:.:.	.:.:.:.	.:.:.:.	.:.:.:.	.:.:.:.	.:.:.:.	.:.:.:.	.:.:.:.	.:.:.:.	.:.:.:.	.:.:.:.	.:.:.:.	.:.:.:.	.:.:.:.	.:.:.:.	.:.:.:.	.:.:.:.	.:.:.:.	.:.:.:.	.:.:.:.	.:.:.:.	.:.:.:.	.:.:.:.	.:.:.:.	.:.:.:.	.:.:.:.	.:.:.:.	.:.:.:.	.:.:.:.	.:.:.:.	.:.:.:.	.:.:.:.	.:.:.:.	.:.:.:.	.:.:.:.	.:.:.:.	.:.:.:.	.:.:.:.	.:.:.:.	.:.:.:.	.:.:.:.	.:.:.:.	1:149639:1:1	.:.:.:.	.:.:.:.	.:.:.:.	.:.:.:.	.:.:.:.	.:.:.:.	.:.:.:.	.:.:.:.	.:.:.:.	.:.:.:.	.:.:.:.	.:.:.:.	.:.:.:.	.:.:.:.	.:.:.:.	.:.:.:.	.:.:.:.	.:.:.:.	.:.:.:.	.:.:.:.	.:.:.:.	.:.:.:.	.:.:.:.	.:.:.:.	.:.:.:.	.:.:.:.	.:.:.:.	.:.:.:.	.:.:.:.	.:.:.:.	.:.:.:.	.:.:.:.	.:.:.:.	.:.:.:.	.:.:.:.	.:.:.:.	.:.:.:.	.:.:.:.	.:.:.:.	.:.:.:.	.:.:.:.	.:.:.:.	.:.:.:.	.:.:.:.	.:.:.:.	.:.:.:.	.:.:.:.	.:.:.:.	.:.:.:.	.:.:.:.	.:.:.:.	.:.:.:.	.:.:.:.	.:.:.:.	.:.:.:.	.:.:.:.	.:.:.:.	.:.:.:.	.:.:.:.	.:.:.:.	.:.:.:.	.:.:.:.	.:.:.:.	.:.:.:.	.:.:.:.	.:.:.:.	.:.:.:.	.:.:.:.	.:.:.:.	.:.:.:.	.:.:.:.	.:.:.:.	.:.:.:.	.:.:.:.	.:.:.:.	.:.:.:.	.:.:.:.	.:.:.:.	.:.:.:.	.:.:.:.	.:.:.:.	.:.:.:.	.:.:.:.	.:.:.:.	.:.:.:.	.:.:.:.	.:.:.:.	.:.:.:.	.:.:.:.	.:.:.:.	.:.:.:.	.:.:.:.	.:.:.:.	.:.:.:.	.:.:.:.	.:.:.:.	.:.:.:.	.:.:.:.	.:.:.:.	.:.:.:.	.:.:.:.	.:.:.:.	.:.:.:.	.:.:.:.	.:.:.:.	.:.:.:.	.:.:.:.	.:.:.:.	.:.:.:.	.:.:.:.	.:.:.:.	.:.:.:.	.:.:.:.	.:.:.:.	.:.:.:.	.:.:.:.	.:.:.:.	.:.:.:.	.:.:.:.	.:.:.:.	.:.:.:.	.:.:.:.	1:149639:2:1	.:.:.:.	.:.:.:.	.:.:.:.	.:.:.:.	.:.:.:.	.:.:.:.	.:.:.:.	.:.:.:.	.:.:.:.	.:.:.:.	.:.:.:.	.:.:.:.	.:.:.:.	.:.:.:.	.:.:.:.	.:.:.:.	.:.:.:.	.:.:.:.	.:.:.:.	.:.:.:.	.:.:.:.	.:.:.:.	.:.:.:.	.:.:.:.	.:.:.:.	.:.:.:.	.:.:.:.	.:.:.:.	.:.:.:.	.:.:.:.	.:.:.:.	.:.:.:.	.:.:.:.	.:.:.:.	.:.:.:.	.:.:.:.	.:.:.:.	.:.:.:.	.:.:.:.	.:.:.:.	.:.:.:.	.:.:.:.	.:.:.:.	.:.:.:.	.:.:.:.	.:.:.:.	.:.:.:.	.:.:.:.	.:.:.:.	.:.:.:.	.:.:.:.	.:.:.:.	.:.:.:.	.:.:.:.	.:.:.:.	.:.:.:.	.:.:.:.	.:.:.:.	.:.:.:.	.:.:.:.	.:.:.:.	.:.:.:.	.:.:.:.	.:.:.:.	.:.:.:.	.:.:.:.	.:.:.:.	.:.:.:.	.:.:.:.	.:.:.:.	.:.:.:.	.:.:.:.	.:.:.:.	.:.:.:.	.:.:.:.	.:.:.:.	.:.:.:.	.:.:.:.	.:.:.:.	.:.:.:.	.:.:.:.	.:.:.:.	.:.:.:.	.:.:.:.	.:.:.:.	.:.:.:.	.:.:.:.	.:.:.:.	.:.:.:.	.:.:.:.	.:.:.:.	.:.:.:.	.:.:.:.	.:.:.:.	.:.:.:.	.:.:.:.	.:.:.:.	.:.:.:.	.:.:.:.	.:.:.:.	.:.:.:.	.:.:.:.	.:.:.:.	.:.:.:.	.:.:.:.	.:.:.:.	.:.:.:.	.:.:.:.	.:.:.:.	.:.:.:.	.:.:.:.	.:.:.:.	.:.:.:.	.:.:.:.	.:.:.:.	.:.:.:.	.:.:.:.	.:.:.:.	.:.:.:.	.:.:.:.	.:.:.:.	.:.:.:.	.:.:.:.	.:.:.:.	.:.:.:.	.:.:.:.	.:.:.:.	.:.:.:.	.:.:.:.	.:.:.:.	.:.:.:.	.:.:.:.	.:.:.:.	.:.:.:.	.:.:.:.	.:.:.:.	.:.:.:.	.:.:.:.	.:.:.:.	.:.:.:.	.:.:.:.	.:.:.:.	.:.:.:.	.:.:.:.	.:.:.:.	.:.:.:.	.:.:.:.	.:.:.:.	.:.:.:.	.:.:.:.	.:.:.:.	.:.:.:.	.:.:.:.	.:.:.:.	.:.:.:.	.:.:.:.	.:.:.:.	.:.:.:.	.:.:.:.	.:.:.:.	.:.:.:.	.:.:.:.	.:.:.:.	.:.:.:.	.:.:.:.	.:.:.:.	.:.:.:.	.:.:.:.	.:.:.:.	.:.:.:.	.:.:.:.	.:.:.:.	.:.:.:.	.:.:.:.	.:.:.:.	.:.:.:.	.:.:.:.	.:.:.:.	.:.:.:.	.:.:.:.	.:.:.:.	.:.:.:.	.:.:.:.	.:.:.:.	.:.:.:.	.:.:.:.	.:.:.:.	.:.:.:.	.:.:.:.	.:.:.:.	.:.:.:.	.:.:.:.	.:.:.:.	.:.:.:.	.:.:.:.	.:.:.:.	.:.:.:.	.:.:.:.	.:.:.:.	.:.:.:.	.:.:.:.	.:.:.:.	.:.:.:.	.:.:.:.	.:.:.:.	.:.:.:.	.:.:.:.	.:.:.:.	.:.:.:.	.:.:.:.	.:.:.:.	.:.:.:.	.:.:.:.	.:.:.:.	.:.:.:.	.:.:.:.	.:.:.:.	.:.:.:.	.:.:.:.	.:.:.:.	.:.:.:.	.:.:.:.	.:.:.:.	.:.:.:.	.:.:.:.	.:.:.:.	.:.:.:.	.:.:.:.	.:.:.:.	.:.:.:.	.:.:.:.	.:.:.:.	.:.:.:.	.:.:.:.	.:.:.:.	.:.:.:.	.:.:.:.	.:.:.:.	.:.:.:.	.:.:.:.	.:.:.:.	.:.:.:.	.:.:.:.	.:.:.:.	.:.:.:.	.:.:.:.	.:.:.:.	.:.:.:.	.:.:.:.	.:.:.:.	.:.:.:.	.:.:.:.	.:.:.:.	.:.:.:.	.:.:.:.	.:.:.:.	.:.:.:.	.:.:.:.	.:.:.:.	.:.:.:.	.:.:.:.	.:.:.:.	.:.:.:.	.:.:.:.	.:.:.:.	.:.:.:.	.:.:.:.	.:.:.:.	.:.:.:.	.:.:.:.	.:.:.:.	.:.:.:.	.:.:.:.	.:.:.:.	.:.:.:.	.:.:.:.	.:.:.:.	.:.:.:.	.:.:.:.	.:.:.:.	.:.:.:.	.:.:.:.	.:.:.:.	.:.:.:.	.:.:.:.	.:.:.:.
chrIII	149650	.	A	<INS:ME>	.	PASS	SVTYPE=INS;STRAND=-;FAMILY=TY2	GT:END:RIGHT_FLANKING_READS:LEFT_FLANKING_READS	.:.:.:.	.:.:.:.	.:.:.:.	.:.:.:.	.:.:.:.	.:.:.:.	.:.:.:.	.:.:.:.	.:.:.:.	.:.:.:.	.:.:.:.	.:.:.:.	.:.:.:.	.:.:.:.	.:.:.:.	.:.:.:.	.:.:.:.	.:.:.:.	.:.:.:.	.:.:.:.	.:.:.:.	.:.:.:.	.:.:.:.	.:.:.:.	.:.:.:.	.:.:.:.	.:.:.:.	.:.:.:.	.:.:.:.	.:.:.:.	.:.:.:.	.:.:.:.	.:.:.:.	.:.:.:.	.:.:.:.	.:.:.:.	.:.:.:.	.:.:.:.	.:.:.:.	.:.:.:.	.:.:.:.	.:.:.:.	.:.:.:.	.:.:.:.	.:.:.:.	.:.:.:.	.:.:.:.	.:.:.:.	.:.:.:.	.:.:.:.	.:.:.:.	.:.:.:.	.:.:.:.	.:.:.:.	.:.:.:.	.:.:.:.	.:.:.:.	.:.:.:.	.:.:.:.	.:.:.:.	.:.:.:.	.:.:.:.	.:.:.:.	.:.:.:.	.:.:.:.	.:.:.:.	.:.:.:.	.:.:.:.	.:.:.:.	.:.:.:.	.:.:.:.	.:.:.:.	.:.:.:.	.:.:.:.	.:.:.:.	.:.:.:.	.:.:.:.	.:.:.:.	.:.:.:.	.:.:.:.	.:.:.:.	.:.:.:.	.:.:.:.	.:.:.:.	.:.:.:.	.:.:.:.	.:.:.:.	.:.:.:.	.:.:.:.	.:.:.:.	.:.:.:.	.:.:.:.	.:.:.:.	.:.:.:.	.:.:.:.	.:.:.:.	.:.:.:.	.:.:.:.	.:.:.:.	.:.:.:.	.:.:.:.	.:.:.:.	.:.:.:.	.:.:.:.	.:.:.:.	.:.:.:.	.:.:.:.	.:.:.:.	.:.:.:.	.:.:.:.	.:.:.:.	.:.:.:.	.:.:.:.	.:.:.:.	.:.:.:.	.:.:.:.	.:.:.:.	.:.:.:.	.:.:.:.	.:.:.:.	.:.:.:.	.:.:.:.	.:.:.:.	.:.:.:.	.:.:.:.	.:.:.:.	.:.:.:.	.:.:.:.	.:.:.:.	.:.:.:.	.:.:.:.	.:.:.:.	.:.:.:.	.:.:.:.	.:.:.:.	.:.:.:.	.:.:.:.	.:.:.:.	.:.:.:.	.:.:.:.	.:.:.:.	.:.:.:.	.:.:.:.	.:.:.:.	.:.:.:.	.:.:.:.	.:.:.:.	.:.:.:.	.:.:.:.	.:.:.:.	.:.:.:.	.:.:.:.	.:.:.:.	.:.:.:.	.:.:.:.	.:.:.:.	.:.:.:.	.:.:.:.	.:.:.:.	.:.:.:.	.:.:.:.	.:.:.:.	.:.:.:.	.:.:.:.	.:.:.:.	.:.:.:.	.:.:.:.	.:.:.:.	.:.:.:.	.:.:.:.	.:.:.:.	.:.:.:.	.:.:.:.	.:.:.:.	.:.:.:.	.:.:.:.	.:.:.:.	.:.:.:.	.:.:.:.	.:.:.:.	.:.:.:.	.:.:.:.	.:.:.:.	.:.:.:.	.:.:.:.	.:.:.:.	.:.:.:.	.:.:.:.	.:.:.:.	.:.:.:.	.:.:.:.	.:.:.:.	.:.:.:.	.:.:.:.	.:.:.:.	.:.:.:.	.:.:.:.	.:.:.:.	.:.:.:.	.:.:.:.	.:.:.:.	.:.:.:.	.:.:.:.	.:.:.:.	.:.:.:.	.:.:.:.	.:.:.:.	.:.:.:.	.:.:.:.	.:.:.:.	.:.:.:.	.:.:.:.	.:.:.:.	.:.:.:.	.:.:.:.	.:.:.:.	.:.:.:.	.:.:.:.	.:.:.:.	.:.:.:.	.:.:.:.	.:.:.:.	.:.:.:.	.:.:.:.	.:.:.:.	.:.:.:.	.:.:.:.	.:.:.:.	.:.:.:.	.:.:.:.	.:.:.:.	.:.:.:.	.:.:.:.	.:.:.:.	.:.:.:.	.:.:.:.	.:.:.:.	.:.:.:.	.:.:.:.	.:.:.:.	.:.:.:.	.:.:.:.	.:.:.:.	.:.:.:.	.:.:.:.	.:.:.:.	.:.:.:.	.:.:.:.	.:.:.:.	.:.:.:.	.:.:.:.	.:.:.:.	.:.:.:.	.:.:.:.	.:.:.:.	.:.:.:.	.:.:.:.	.:.:.:.	.:.:.:.	.:.:.:.	.:.:.:.	.:.:.:.	.:.:.:.	.:.:.:.	.:.:.:.	.:.:.:.	.:.:.:.	.:.:.:.	.:.:.:.	.:.:.:.	.:.:.:.	.:.:.:.	.:.:.:.	.:.:.:.	.:.:.:.	.:.:.:.	.:.:.:.	.:.:.:.	.:.:.:.	.:.:.:.	.:.:.:.	.:.:.:.	.:.:.:.	.:.:.:.	.:.:.:.	.:.:.:.	.:.:.:.	.:.:.:.	.:.:.:.	.:.:.:.	.:.:.:.	.:.:.:.	.:.:.:.	.:.:.:.	.:.:.:.	.:.:.:.	.:.:.:.	.:.:.:.	.:.:.:.	.:.:.:.	.:.:.:.	.:.:.:.	.:.:.:.	.:.:.:.	.:.:.:.	.:.:.:.	.:.:.:.	.:.:.:.	.:.:.:.	.:.:.:.	.:.:.:.	.:.:.:.	.:.:.:.	.:.:.:.	.:.:.:.	.:.:.:.	.:.:.:.	.:.:.:.	.:.:.:.	.:.:.:.	.:.:.:.	.:.:.:.	.:.:.:.	.:.:.:.	.:.:.:.	.:.:.:.	.:.:.:.	.:.:.:.	.:.:.:.	.:.:.:.	.:.:.:.	.:.:.:.	.:.:.:.	.:.:.:.	.:.:.:.	.:.:.:.	.:.:.:.	.:.:.:.	.:.:.:.	.:.:.:.	.:.:.:.	.:.:.:.	.:.:.:.	.:.:.:.	.:.:.:.	.:.:.:.	.:.:.:.	.:.:.:.	.:.:.:.	.:.:.:.	.:.:.:.	.:.:.:.	.:.:.:.	.:.:.:.	.:.:.:.	.:.:.:.	.:.:.:.	.:.:.:.	.:.:.:.	.:.:.:.	.:.:.:.	.:.:.:.	.:.:.:.	.:.:.:.	.:.:.:.	.:.:.:.	.:.:.:.	.:.:.:.	.:.:.:.	.:.:.:.	.:.:.:.	.:.:.:.	.:.:.:.	.:.:.:.	.:.:.:.	.:.:.:.	.:.:.:.	.:.:.:.	.:.:.:.	.:.:.:.	.:.:.:.	.:.:.:.	.:.:.:.	.:.:.:.	.:.:.:.	.:.:.:.	.:.:.:.	.:.:.:.	.:.:.:.	.:.:.:.	.:.:.:.	.:.:.:.	.:.:.:.	.:.:.:.	.:.:.:.	.:.:.:.	.:.:.:.	.:.:.:.	.:.:.:.	.:.:.:.	.:.:.:.	.:.:.:.	.:.:.:.	.:.:.:.	.:.:.:.	.:.:.:.	.:.:.:.	.:.:.:.	.:.:.:.	.:.:.:.	.:.:.:.	.:.:.:.	.:.:.:.	.:.:.:.	.:.:.:.	.:.:.:.	.:.:.:.	.:.:.:.	.:.:.:.	.:.:.:.	.:.:.:.	.:.:.:.	.:.:.:.	.:.:.:.	.:.:.:.	.:.:.:.	.:.:.:.	.:.:.:.	.:.:.:.	.:.:.:.	.:.:.:.	.:.:.:.	.:.:.:.	.:.:.:.	.:.:.:.	.:.:.:.	.:.:.:.	.:.:.:.	.:.:.:.	.:.:.:.	.:.:.:.	.:.:.:.	.:.:.:.	.:.:.:.	.:.:.:.	.:.:.:.	.:.:.:.	.:.:.:.	.:.:.:.	.:.:.:.	.:.:.:.	.:.:.:.	.:.:.:.	.:.:.:.	.:.:.:.	.:.:.:.	.:.:.:.	.:.:.:.	.:.:.:.	.:.:.:.	.:.:.:.	.:.:.:.	.:.:.:.	.:.:.:.	.:.:.:.	.:.:.:.	.:.:.:.	.:.:.:.	.:.:.:.	.:.:.:.	.:.:.:.	.:.:.:.	.:.:.:.	.:.:.:.	.:.:.:.	.:.:.:.	.:.:.:.	.:.:.:.	.:.:.:.	.:.:.:.	.:.:.:.	.:.:.:.	.:.:.:.	.:.:.:.	.:.:.:.	.:.:.:.	.:.:.:.	.:.:.:.	.:.:.:.	.:.:.:.	.:.:.:.	.:.:.:.	.:.:.:.	.:.:.:.	.:.:.:.	.:.:.:.	.:.:.:.	.:.:.:.	.:.:.:.	.:.:.:.	.:.:.:.	.:.:.:.	.:.:.:.	.:.:.:.	.:.:.:.	.:.:.:.	.:.:.:.	.:.:.:.	.:.:.:.	.:.:.:.	.:.:.:.	.:.:.:.	.:.:.:.	.:.:.:.	.:.:.:.	.:.:.:.	.:.:.:.	.:.:.:.	.:.:.:.	.:.:.:.	.:.:.:.	.:.:.:.	.:.:.:.	.:.:.:.	.:.:.:.	.:.:.:.	.:.:.:.	.:.:.:.	.:.:.:.	.:.:.:.	.:.:.:.	.:.:.:.	.:.:.:.	.:.:.:.	.:.:.:.	.:.:.:.	.:.:.:.	.:.:.:.	.:.:.:.	.:.:.:.	.:.:.:.	.:.:.:.	.:.:.:.	.:.:.:.	.:.:.:.	.:.:.:.	.:.:.:.	.:.:.:.	.:.:.:.	.:.:.:.	.:.:.:.	.:.:.:.	.:.:.:.	.:.:.:.	.:.:.:.	.:.:.:.	.:.:.:.	.:.:.:.	.:.:.:.	.:.:.:.	.:.:.:.	.:.:.:.	.:.:.:.	.:.:.:.	.:.:.:.	.:.:.:.	.:.:.:.	.:.:.:.	.:.:.:.	.:.:.:.	.:.:.:.	.:.:.:.	.:.:.:.	.:.:.:.	.:.:.:.	.:.:.:.	.:.:.:.	.:.:.:.	.:.:.:.	.:.:.:.	.:.:.:.	.:.:.:.	.:.:.:.	.:.:.:.	.:.:.:.	.:.:.:.	.:.:.:.	.:.:.:.	.:.:.:.	.:.:.:.	.:.:.:.	.:.:.:.	.:.:.:.	.:.:.:.	.:.:.:.	.:.:.:.	.:.:.:.	.:.:.:.	.:.:.:.	.:.:.:.	.:.:.:.	.:.:.:.	.:.:.:.	.:.:.:.	.:.:.:.	.:.:.:.	.:.:.:.	.:.:.:.	.:.:.:.	.:.:.:.	.:.:.:.	.:.:.:.	.:.:.:.	.:.:.:.	.:.:.:.	.:.:.:.	.:.:.:.	.:.:.:.	.:.:.:.	.:.:.:.	.:.:.:.	.:.:.:.	.:.:.:.	.:.:.:.	.:.:.:.	.:.:.:.	.:.:.:.	.:.:.:.	.:.:.:.	.:.:.:.	.:.:.:.	.:.:.:.	.:.:.:.	.:.:.:.	.:.:.:.	.:.:.:.	.:.:.:.	.:.:.:.	.:.:.:.	.:.:.:.	.:.:.:.	.:.:.:.	.:.:.:.	.:.:.:.	.:.:.:.	.:.:.:.	.:.:.:.	.:.:.:.	.:.:.:.	.:.:.:.	.:.:.:.	.:.:.:.	.:.:.:.	.:.:.:.	.:.:.:.	.:.:.:.	.:.:.:.	.:.:.:.	.:.:.:.	.:.:.:.	.:.:.:.	.:.:.:.	.:.:.:.	.:.:.:.	.:.:.:.	.:.:.:.	.:.:.:.	.:.:.:.	.:.:.:.	.:.:.:.	.:.:.:.	.:.:.:.	.:.:.:.	.:.:.:.	.:.:.:.	.:.:.:.	.:.:.:.	.:.:.:.	.:.:.:.	.:.:.:.	.:.:.:.	.:.:.:.	.:.:.:.	.:.:.:.	.:.:.:.	.:.:.:.	.:.:.:.	.:.:.:.	.:.:.:.	.:.:.:.	.:.:.:.	.:.:.:.	.:.:.:.	.:.:.:.	.:.:.:.	.:.:.:.	.:.:.:.	.:.:.:.	.:.:.:.	.:.:.:.	.:.:.:.	.:.:.:.	.:.:.:.	.:.:.:.	.:.:.:.	.:.:.:.	.:.:.:.	.:.:.:.	.:.:.:.	.:.:.:.	.:.:.:.	.:.:.:.	.:.:.:.	.:.:.:.	.:.:.:.	.:.:.:.	.:.:.:.	.:.:.:.	.:.:.:.	.:.:.:.	.:.:.:.	.:.:.:.	.:.:.:.	.:.:.:.	.:.:.:.	.:.:.:.	.:.:.:.	.:.:.:.	.:.:.:.	.:.:.:.	.:.:.:.	.:.:.:.	.:.:.:.	.:.:.:.	.:.:.:.	.:.:.:.	.:.:.:.	.:.:.:.	.:.:.:.	.:.:.:.	.:.:.:.	.:.:.:.	.:.:.:.	.:.:.:.	.:.:.:.	.:.:.:.	.:.:.:.	.:.:.:.	.:.:.:.	.:.:.:.	.:.:.:.	.:.:.:.	.:.:.:.	.:.:.:.	.:.:.:.	.:.:.:.	.:.:.:.	.:.:.:.	.:.:.:.	.:.:.:.	.:.:.:.	.:.:.:.	.:.:.:.	.:.:.:.	.:.:.:.	.:.:.:.	.:.:.:.	.:.:.:.	.:.:.:.	.:.:.:.	.:.:.:.	.:.:.:.	.:.:.:.	.:.:.:.	1:149653:3:1	.:.:.:.	.:.:.:.	.:.:.:.	.:.:.:.	.:.:.:.	.:.:.:.	.:.:.:.	.:.:.:.	.:.:.:.	.:.:.:.	.:.:.:.	.:.:.:.	.:.:.:.	.:.:.:.	.:.:.:.	.:.:.:.	.:.:.:.	.:.:.:.	.:.:.:.	.:.:.:.	.:.:.:.	.:.:.:.	.:.:.:.	.:.:.:.	.:.:.:.	.:.:.:.	.:.:.:.	.:.:.:.	.:.:.:.	.:.:.:.	.:.:.:.	.:.:.:.	.:.:.:.	.:.:.:.	.:.:.:.	.:.:.:.	.:.:.:.	.:.:.:.	.:.:.:.	.:.:.:.	.:.:.:.	.:.:.:.	.:.:.:.	.:.:.:.	.:.:.:.	.:.:.:.	.:.:.:.	.:.:.:.	.:.:.:.	.:.:.:.	.:.:.:.	.:.:.:.	.:.:.:.	.:.:.:.	.:.:.:.	.:.:.:.	.:.:.:.	.:.:.:.	.:.:.:.	.:.:.:.	.:.:.:.	.:.:.:.	.:.:.:.	.:.:.:.	.:.:.:.	.:.:.:.	.:.:.:.	.:.:.:.	.:.:.:.	.:.:.:.	.:.:.:.	.:.:.:.	.:.:.:.	.:.:.:.	.:.:.:.	.:.:.:.	.:.:.:.	.:.:.:.	.:.:.:.	.:.:.:.	.:.:.:.	.:.:.:.	.:.:.:.	.:.:.:.	.:.:.:.	.:.:.:.	.:.:.:.	.:.:.:.	.:.:.:.	.:.:.:.	.:.:.:.	.:.:.:.	.:.:.:.	.:.:.:.	.:.:.:.	.:.:.:.	.:.:.:.	.:.:.:.	.:.:.:.	.:.:.:.	.:.:.:.	.:.:.:.	.:.:.:.	.:.:.:.	.:.:.:.	.:.:.:.	.:.:.:.	.:.:.:.	.:.:.:.	.:.:.:.	.:.:.:.	.:.:.:.	.:.:.:.	.:.:.:.	.:.:.:.	.:.:.:.	.:.:.:.	.:.:.:.	.:.:.:.	.:.:.:.	.:.:.:.	.:.:.:.	.:.:.:.	.:.:.:.	.:.:.:.	.:.:.:.	.:.:.:.	.:.:.:.	.:.:.:.	.:.:.:.	.:.:.:.	.:.:.:.	.:.:.:.	.:.:.:.	.:.:.:.	.:.:.:.	.:.:.:.	.:.:.:.	.:.:.:.	.:.:.:.	.:.:.:.	.:.:.:.	.:.:.:.	.:.:.:.	.:.:.:.	.:.:.:.	.:.:.:.	.:.:.:.	.:.:.:.	.:.:.:.	.:.:.:.	.:.:.:.	.:.:.:.	.:.:.:.	.:.:.:.	.:.:.:.	.:.:.:.	.:.:.:.	.:.:.:.	.:.:.:.	.:.:.:.	.:.:.:.	.:.:.:.	.:.:.:.	.:.:.:.	.:.:.:.	.:.:.:.	.:.:.:.	.:.:.:.	.:.:.:.	.:.:.:.	.:.:.:.	.:.:.:.	.:.:.:.	.:.:.:.	.:.:.:.	.:.:.:.	.:.:.:.	.:.:.:.	.:.:.:.	.:.:.:.	.:.:.:.	.:.:.:.	.:.:.:.	.:.:.:.	.:.:.:.	.:.:.:.	.:.:.:.	.:.:.:.	.:.:.:.	.:.:.:.	.:.:.:.	.:.:.:.	.:.:.:.	.:.:.:.	.:.:.:.	.:.:.:.	.:.:.:.	.:.:.:.	.:.:.:.	.:.:.:.	.:.:.:.	.:.:.:.	.:.:.:.	.:.:.:.	.:.:.:.	.:.:.:.	.:.:.:.	.:.:.:.	.:.:.:.	.:.:.:.	.:.:.:.	.:.:.:.	.:.:.:.	.:.:.:.	.:.:.:.	.:.:.:.	.:.:.:.	.:.:.:.	.:.:.:.	.:.:.:.	.:.:.:.	.:.:.:.	.:.:.:.	.:.:.:.	.:.:.:.	.:.:.:.	.:.:.:.	.:.:.:.	.:.:.:.	.:.:.:.	.:.:.:.	.:.:.:.	.:.:.:.	.:.:.:.	.:.:.:.
chrIII	149659	.	A	<INS:ME>	.	PASS	SVTYPE=INS;STRAND=+;FAMILY=TY4	GT:END:RIGHT_FLANKING_READS:LEFT_FLANKING_READS	.:.:.:.	.:.:.:.	.:.:.:.	.:.:.:.	.:.:.:.	.:.:.:.	.:.:.:.	.:.:.:.	.:.:.:.	.:.:.:.	.:.:.:.	.:.:.:.	.:.:.:.	.:.:.:.	.:.:.:.	.:.:.:.	.:.:.:.	.:.:.:.	.:.:.:.	.:.:.:.	.:.:.:.	.:.:.:.	.:.:.:.	.:.:.:.	.:.:.:.	.:.:.:.	.:.:.:.	.:.:.:.	.:.:.:.	.:.:.:.	.:.:.:.	.:.:.:.	.:.:.:.	.:.:.:.	.:.:.:.	.:.:.:.	.:.:.:.	.:.:.:.	.:.:.:.	.:.:.:.	.:.:.:.	.:.:.:.	.:.:.:.	.:.:.:.	.:.:.:.	.:.:.:.	.:.:.:.	.:.:.:.	.:.:.:.	.:.:.:.	.:.:.:.	.:.:.:.	.:.:.:.	.:.:.:.	.:.:.:.	.:.:.:.	.:.:.:.	.:.:.:.	.:.:.:.	.:.:.:.	.:.:.:.	.:.:.:.	.:.:.:.	.:.:.:.	.:.:.:.	.:.:.:.	.:.:.:.	.:.:.:.	.:.:.:.	.:.:.:.	.:.:.:.	.:.:.:.	.:.:.:.	.:.:.:.	.:.:.:.	.:.:.:.	.:.:.:.	.:.:.:.	.:.:.:.	.:.:.:.	.:.:.:.	.:.:.:.	.:.:.:.	.:.:.:.	.:.:.:.	.:.:.:.	.:.:.:.	.:.:.:.	.:.:.:.	.:.:.:.	.:.:.:.	.:.:.:.	.:.:.:.	.:.:.:.	.:.:.:.	.:.:.:.	.:.:.:.	.:.:.:.	.:.:.:.	.:.:.:.	.:.:.:.	.:.:.:.	.:.:.:.	.:.:.:.	.:.:.:.	.:.:.:.	.:.:.:.	.:.:.:.	.:.:.:.	.:.:.:.	.:.:.:.	.:.:.:.	.:.:.:.	.:.:.:.	.:.:.:.	.:.:.:.	.:.:.:.	.:.:.:.	.:.:.:.	.:.:.:.	.:.:.:.	.:.:.:.	.:.:.:.	.:.:.:.	.:.:.:.	.:.:.:.	.:.:.:.	.:.:.:.	.:.:.:.	.:.:.:.	.:.:.:.	.:.:.:.	.:.:.:.	.:.:.:.	.:.:.:.	.:.:.:.	.:.:.:.	.:.:.:.	.:.:.:.	.:.:.:.	.:.:.:.	.:.:.:.	.:.:.:.	.:.:.:.	.:.:.:.	.:.:.:.	.:.:.:.	.:.:.:.	.:.:.:.	.:.:.:.	.:.:.:.	.:.:.:.	.:.:.:.	.:.:.:.	.:.:.:.	.:.:.:.	.:.:.:.	.:.:.:.	.:.:.:.	.:.:.:.	.:.:.:.	.:.:.:.	.:.:.:.	.:.:.:.	.:.:.:.	.:.:.:.	.:.:.:.	.:.:.:.	.:.:.:.	.:.:.:.	.:.:.:.	.:.:.:.	.:.:.:.	.:.:.:.	.:.:.:.	.:.:.:.	.:.:.:.	.:.:.:.	.:.:.:.	.:.:.:.	.:.:.:.	.:.:.:.	.:.:.:.	.:.:.:.	.:.:.:.	.:.:.:.	.:.:.:.	.:.:.:.	.:.:.:.	.:.:.:.	.:.:.:.	.:.:.:.	.:.:.:.	.:.:.:.	.:.:.:.	.:.:.:.	.:.:.:.	.:.:.:.	.:.:.:.	.:.:.:.	.:.:.:.	.:.:.:.	.:.:.:.	.:.:.:.	.:.:.:.	.:.:.:.	.:.:.:.	.:.:.:.	.:.:.:.	.:.:.:.	.:.:.:.	.:.:.:.	.:.:.:.	.:.:.:.	.:.:.:.	.:.:.:.	.:.:.:.	.:.:.:.	.:.:.:.	.:.:.:.	.:.:.:.	.:.:.:.	.:.:.:.	.:.:.:.	.:.:.:.	.:.:.:.	.:.:.:.	.:.:.:.	.:.:.:.	.:.:.:.	.:.:.:.	.:.:.:.	.:.:.:.	.:.:.:.	.:.:.:.	.:.:.:.	.:.:.:.	.:.:.:.	.:.:.:.	.:.:.:.	.:.:.:.	.:.:.:.	.:.:.:.	.:.:.:.	.:.:.:.	.:.:.:.	.:.:.:.	.:.:.:.	.:.:.:.	.:.:.:.	.:.:.:.	.:.:.:.	.:.:.:.	.:.:.:.	.:.:.:.	.:.:.:.	.:.:.:.	.:.:.:.	.:.:.:.	.:.:.:.	.:.:.:.	.:.:.:.	.:.:.:.	.:.:.:.	.:.:.:.	.:.:.:.	.:.:.:.	.:.:.:.	.:.:.:.	.:.:.:.	.:.:.:.	.:.:.:.	.:.:.:.	.:.:.:.	.:.:.:.	.:.:.:.	.:.:.:.	.:.:.:.	.:.:.:.	.:.:.:.	.:.:.:.	.:.:.:.	.:.:.:.	.:.:.:.	.:.:.:.	.:.:.:.	.:.:.:.	.:.:.:.	.:.:.:.	.:.:.:.	.:.:.:.	.:.:.:.	.:.:.:.	.:.:.:.	.:.:.:.	.:.:.:.	.:.:.:.	.:.:.:.	.:.:.:.	.:.:.:.	.:.:.:.	.:.:.:.	.:.:.:.	.:.:.:.	.:.:.:.	.:.:.:.	.:.:.:.	.:.:.:.	.:.:.:.	.:.:.:.	.:.:.:.	.:.:.:.	.:.:.:.	.:.:.:.	.:.:.:.	.:.:.:.	.:.:.:.	.:.:.:.	.:.:.:.	.:.:.:.	.:.:.:.	.:.:.:.	.:.:.:.	.:.:.:.	.:.:.:.	.:.:.:.	.:.:.:.	.:.:.:.	.:.:.:.	.:.:.:.	.:.:.:.	.:.:.:.	.:.:.:.	.:.:.:.	.:.:.:.	.:.:.:.	.:.:.:.	.:.:.:.	.:.:.:.	.:.:.:.	.:.:.:.	.:.:.:.	.:.:.:.	.:.:.:.	.:.:.:.	.:.:.:.	.:.:.:.	.:.:.:.	.:.:.:.	.:.:.:.	.:.:.:.	.:.:.:.	.:.:.:.	.:.:.:.	.:.:.:.	.:.:.:.	.:.:.:.	.:.:.:.	.:.:.:.	.:.:.:.	.:.:.:.	.:.:.:.	.:.:.:.	.:.:.:.	.:.:.:.	.:.:.:.	.:.:.:.	.:.:.:.	.:.:.:.	.:.:.:.	.:.:.:.	.:.:.:.	.:.:.:.	.:.:.:.	.:.:.:.	.:.:.:.	.:.:.:.	.:.:.:.	.:.:.:.	.:.:.:.	.:.:.:.	.:.:.:.	.:.:.:.	.:.:.:.	.:.:.:.	.:.:.:.	.:.:.:.	.:.:.:.	.:.:.:.	.:.:.:.	.:.:.:.	.:.:.:.	.:.:.:.	.:.:.:.	.:.:.:.	.:.:.:.	.:.:.:.	.:.:.:.	.:.:.:.	.:.:.:.	.:.:.:.	.:.:.:.	.:.:.:.	.:.:.:.	.:.:.:.	.:.:.:.	.:.:.:.	.:.:.:.	.:.:.:.	.:.:.:.	.:.:.:.	.:.:.:.	.:.:.:.	.:.:.:.	.:.:.:.	.:.:.:.	.:.:.:.	.:.:.:.	.:.:.:.	.:.:.:.	.:.:.:.	.:.:.:.	.:.:.:.	.:.:.:.	.:.:.:.	.:.:.:.	.:.:.:.	.:.:.:.	.:.:.:.	.:.:.:.	.:.:.:.	.:.:.:.	.:.:.:.	.:.:.:.	.:.:.:.	.:.:.:.	.:.:.:.	.:.:.:.	.:.:.:.	.:.:.:.	.:.:.:.	.:.:.:.	.:.:.:.	.:.:.:.	.:.:.:.	.:.:.:.	.:.:.:.	.:.:.:.	.:.:.:.	.:.:.:.	.:.:.:.	.:.:.:.	.:.:.:.	.:.:.:.	.:.:.:.	.:.:.:.	.:.:.:.	.:.:.:.	.:.:.:.	.:.:.:.	.:.:.:.	.:.:.:.	.:.:.:.	.:.:.:.	.:.:.:.	.:.:.:.	.:.:.:.	.:.:.:.	.:.:.:.	.:.:.:.	.:.:.:.	.:.:.:.	.:.:.:.	.:.:.:.	.:.:.:.	.:.:.:.	.:.:.:.	.:.:.:.	.:.:.:.	.:.:.:.	.:.:.:.	.:.:.:.	.:.:.:.	.:.:.:.	.:.:.:.	.:.:.:.	.:.:.:.	.:.:.:.	.:.:.:.	.:.:.:.	.:.:.:.	.:.:.:.	.:.:.:.	.:.:.:.	.:.:.:.	.:.:.:.	.:.:.:.	.:.:.:.	.:.:.:.	.:.:.:.	.:.:.:.	.:.:.:.	.:.:.:.	.:.:.:.	.:.:.:.	.:.:.:.	.:.:.:.	.:.:.:.	.:.:.:.	.:.:.:.	.:.:.:.	.:.:.:.	.:.:.:.	.:.:.:.	.:.:.:.	.:.:.:.	.:.:.:.	.:.:.:.	.:.:.:.	.:.:.:.	.:.:.:.	.:.:.:.	.:.:.:.	.:.:.:.	.:.:.:.	.:.:.:.	.:.:.:.	.:.:.:.	.:.:.:.	.:.:.:.	.:.:.:.	.:.:.:.	.:.:.:.	.:.:.:.	.:.:.:.	.:.:.:.	.:.:.:.	.:.:.:.	.:.:.:.	.:.:.:.	.:.:.:.	.:.:.:.	.:.:.:.	.:.:.:.	.:.:.:.	.:.:.:.	.:.:.:.	.:.:.:.	.:.:.:.	.:.:.:.	.:.:.:.	.:.:.:.	.:.:.:.	.:.:.:.	.:.:.:.	.:.:.:.	.:.:.:.	.:.:.:.	.:.:.:.	.:.:.:.	.:.:.:.	.:.:.:.	.:.:.:.	.:.:.:.	.:.:.:.	.:.:.:.	.:.:.:.	.:.:.:.	.:.:.:.	.:.:.:.	.:.:.:.	.:.:.:.	.:.:.:.	.:.:.:.	.:.:.:.	.:.:.:.	.:.:.:.	.:.:.:.	.:.:.:.	.:.:.:.	.:.:.:.	.:.:.:.	.:.:.:.	.:.:.:.	.:.:.:.	.:.:.:.	.:.:.:.	.:.:.:.	.:.:.:.	.:.:.:.	.:.:.:.	.:.:.:.	.:.:.:.	.:.:.:.	.:.:.:.	.:.:.:.	.:.:.:.	.:.:.:.	.:.:.:.	.:.:.:.	1:149661:1:8	.:.:.:.	.:.:.:.	.:.:.:.	.:.:.:.	.:.:.:.	.:.:.:.	.:.:.:.	.:.:.:.	.:.:.:.	.:.:.:.	.:.:.:.	.:.:.:.	.:.:.:.	.:.:.:.	.:.:.:.	.:.:.:.	.:.:.:.	.:.:.:.	.:.:.:.	.:.:.:.	.:.:.:.	.:.:.:.	.:.:.:.	.:.:.:.	.:.:.:.	.:.:.:.	.:.:.:.	.:.:.:.	.:.:.:.	.:.:.:.	.:.:.:.	.:.:.:.	.:.:.:.	.:.:.:.	.:.:.:.	.:.:.:.	.:.:.:.	.:.:.:.	.:.:.:.	.:.:.:.	.:.:.:.	.:.:.:.	.:.:.:.	.:.:.:.	.:.:.:.	.:.:.:.	.:.:.:.	.:.:.:.	.:.:.:.	.:.:.:.	.:.:.:.	.:.:.:.	.:.:.:.	.:.:.:.	.:.:.:.	.:.:.:.	.:.:.:.	.:.:.:.	.:.:.:.	.:.:.:.	.:.:.:.	.:.:.:.	.:.:.:.	.:.:.:.	.:.:.:.	.:.:.:.	.:.:.:.	.:.:.:.	.:.:.:.	.:.:.:.	.:.:.:.	.:.:.:.	.:.:.:.	.:.:.:.	.:.:.:.	.:.:.:.	.:.:.:.	.:.:.:.	.:.:.:.	.:.:.:.	.:.:.:.	.:.:.:.	.:.:.:.	.:.:.:.	.:.:.:.	.:.:.:.	.:.:.:.	.:.:.:.	.:.:.:.	.:.:.:.	.:.:.:.	.:.:.:.	.:.:.:.	.:.:.:.	.:.:.:.	.:.:.:.	.:.:.:.	.:.:.:.	.:.:.:.	.:.:.:.	.:.:.:.	.:.:.:.	.:.:.:.	.:.:.:.	.:.:.:.	.:.:.:.	.:.:.:.	.:.:.:.	.:.:.:.	.:.:.:.	.:.:.:.	.:.:.:.	.:.:.:.	.:.:.:.	.:.:.:.	.:.:.:.	.:.:.:.	.:.:.:.	.:.:.:.	.:.:.:.	.:.:.:.	.:.:.:.	.:.:.:.	.:.:.:.	.:.:.:.	.:.:.:.	.:.:.:.	.:.:.:.	.:.:.:.	.:.:.:.	.:.:.:.	.:.:.:.	.:.:.:.	.:.:.:.	.:.:.:.	.:.:.:.	.:.:.:.	.:.:.:.	.:.:.:.	.:.:.:.	.:.:.:.	.:.:.:.	.:.:.:.	.:.:.:.	.:.:.:.	.:.:.:.	.:.:.:.	.:.:.:.	.:.:.:.	.:.:.:.	.:.:.:.	.:.:.:.	.:.:.:.	.:.:.:.	.:.:.:.	.:.:.:.	.:.:.:.	.:.:.:.	.:.:.:.	.:.:.:.	.:.:.:.	.:.:.:.	.:.:.:.	.:.:.:.	.:.:.:.	.:.:.:.	.:.:.:.	.:.:.:.	.:.:.:.	.:.:.:.	.:.:.:.	.:.:.:.	.:.:.:.	.:.:.:.	.:.:.:.	.:.:.:.	.:.:.:.	.:.:.:.	.:.:.:.	.:.:.:.	.:.:.:.	.:.:.:.	.:.:.:.	.:.:.:.	.:.:.:.	.:.:.:.	.:.:.:.	.:.:.:.	.:.:.:.	.:.:.:.	.:.:.:.	.:.:.:.	.:.:.:.	.:.:.:.	.:.:.:.	.:.:.:.	.:.:.:.	.:.:.:.	.:.:.:.	.:.:.:.	.:.:.:.	.:.:.:.	.:.:.:.	.:.:.:.	.:.:.:.	.:.:.:.	.:.:.:.	.:.:.:.	.:.:.:.	.:.:.:.	.:.:.:.	.:.:.:.	.:.:.:.	.:.:.:.	.:.:.:.	.:.:.:.	.:.:.:.	.:.:.:.	.:.:.:.	.:.:.:.	.:.:.:.	.:.:.:.	.:.:.:.	.:.:.:.	.:.:.:.	.:.:.:.	.:.:.:.	.:.:.:.	.:.:.:.	.:.:.:.	.:.:.:.	.:.:.:.	.:.:.:.	.:.:.:.	.:.:.:.	.:.:.:.	.:.:.:.	.:.:.:.	.:.:.:.	.:.:.:.	.:.:.:.	.:.:.:.	.:.:.:.	.:.:.:.	.:.:.:.	.:.:.:.	.:.:.:.	.:.:.:.	.:.:.:.	.:.:.:.	.:.:.:.	.:.:.:.	.:.:.:.	.:.:.:.	.:.:.:.	.:.:.:.	.:.:.:.	.:.:.:.	.:.:.:.	.:.:.:.	.:.:.:.	.:.:.:.	.:.:.:.	.:.:.:.	.:.:.:.	.:.:.:.	.:.:.:.	.:.:.:.	.:.:.:.	.:.:.:.	.:.:.:.	.:.:.:.	.:.:.:.	.:.:.:.	.:.:.:.	.:.:.:.	.:.:.:.	.:.:.:.	.:.:.:.	.:.:.:.	.:.:.:.	.:.:.:.	.:.:.:.	.:.:.:.	.:.:.:.	.:.:.:.	.:.:.:.	.:.:.:.	.:.:.:.	.:.:.:.	.:.:.:.	.:.:.:.	.:.:.:.	.:.:.:.	.:.:.:.	.:.:.:.	.:.:.:.	.:.:.:.	.:.:.:.	.:.:.:.	.:.:.:.	.:.:.:.	.:.:.:.	.:.:.:.	.:.:.:.	.:.:.:.	.:.:.:.	.:.:.:.	.:.:.:.	.:.:.:.	.:.:.:.	.:.:.:.	.:.:.:.	.:.:.:.	.:.:.:.	.:.:.:.	.:.:.:.	.:.:.:.	.:.:.:.	.:.:.:.	.:.:.:.	.:.:.:.	.:.:.:.	.:.:.:.	.:.:.:.	.:.:.:.	.:.:.:.	.:.:.:.	.:.:.:.	.:.:.:.	.:.:.:.	.:.:.:.	.:.:.:.	.:.:.:.	.:.:.:.	.:.:.:.	.:.:.:.	.:.:.:.	.:.:.:.	.:.:.:.	.:.:.:.	.:.:.:.	.:.:.:.	.:.:.:.	.:.:.:.	.:.:.:.	.:.:.:.	.:.:.:.	.:.:.:.	.:.:.:.	.:.:.:.	.:.:.:.	.:.:.:.	.:.:.:.	.:.:.:.	.:.:.:.	.:.:.:.	.:.:.:.	.:.:.:.	.:.:.:.	.:.:.:.	.:.:.:.	.:.:.:.	.:.:.:.	.:.:.:.	.:.:.:.	.:.:.:.	.:.:.:.	.:.:.:.	.:.:.:.	.:.:.:.	.:.:.:.	.:.:.:.	.:.:.:.	.:.:.:.	.:.:.:.	.:.:.:.	.:.:.:.	.:.:.:.	.:.:.:.	.:.:.:.	.:.:.:.	.:.:.:.	.:.:.:.	.:.:.:.	.:.:.:.	.:.:.:.	.:.:.:.	.:.:.:.	.:.:.:.	.:.:.:.	.:.:.:.	.:.:.:.	.:.:.:.	.:.:.:.	.:.:.:.	.:.:.:.	.:.:.:.	.:.:.:.	.:.:.:.	.:.:.:.	.:.:.:.	.:.:.:.	.:.:.:.	.:.:.:.	.:.:.:.	.:.:.:.	.:.:.:.	.:.:.:.	.:.:.:.
chrIII	149667	.	A	<INS:ME>	.	PASS	SVTYPE=INS;STRAND=-;FAMILY=TY2	GT:END:RIGHT_FLANKING_READS:LEFT_FLANKING_READS	.:.:.:.	.:.:.:.	.:.:.:.	.:.:.:.	.:.:.:.	.:.:.:.	.:.:.:.	.:.:.:.	.:.:.:.	.:.:.:.	.:.:.:.	.:.:.:.	.:.:.:.	.:.:.:.	.:.:.:.	.:.:.:.	.:.:.:.	.:.:.:.	.:.:.:.	.:.:.:.	.:.:.:.	.:.:.:.	.:.:.:.	.:.:.:.	.:.:.:.	.:.:.:.	.:.:.:.	.:.:.:.	.:.:.:.	.:.:.:.	.:.:.:.	.:.:.:.	.:.:.:.	.:.:.:.	.:.:.:.	.:.:.:.	.:.:.:.	.:.:.:.	.:.:.:.	.:.:.:.	.:.:.:.	.:.:.:.	.:.:.:.	.:.:.:.	.:.:.:.	.:.:.:.	.:.:.:.	.:.:.:.	.:.:.:.	.:.:.:.	.:.:.:.	.:.:.:.	.:.:.:.	.:.:.:.	.:.:.:.	.:.:.:.	.:.:.:.	.:.:.:.	.:.:.:.	.:.:.:.	.:.:.:.	.:.:.:.	.:.:.:.	.:.:.:.	.:.:.:.	.:.:.:.	.:.:.:.	.:.:.:.	.:.:.:.	.:.:.:.	.:.:.:.	.:.:.:.	.:.:.:.	.:.:.:.	.:.:.:.	.:.:.:.	.:.:.:.	.:.:.:.	.:.:.:.	.:.:.:.	.:.:.:.	.:.:.:.	.:.:.:.	.:.:.:.	.:.:.:.	.:.:.:.	.:.:.:.	.:.:.:.	.:.:.:.	.:.:.:.	.:.:.:.	.:.:.:.	.:.:.:.	.:.:.:.	.:.:.:.	.:.:.:.	.:.:.:.	.:.:.:.	.:.:.:.	.:.:.:.	.:.:.:.	.:.:.:.	.:.:.:.	.:.:.:.	.:.:.:.	.:.:.:.	.:.:.:.	.:.:.:.	.:.:.:.	.:.:.:.	.:.:.:.	.:.:.:.	.:.:.:.	.:.:.:.	.:.:.:.	.:.:.:.	.:.:.:.	.:.:.:.	.:.:.:.	.:.:.:.	.:.:.:.	.:.:.:.	.:.:.:.	.:.:.:.	.:.:.:.	.:.:.:.	.:.:.:.	.:.:.:.	.:.:.:.	.:.:.:.	.:.:.:.	.:.:.:.	.:.:.:.	.:.:.:.	.:.:.:.	.:.:.:.	.:.:.:.	.:.:.:.	.:.:.:.	.:.:.:.	.:.:.:.	.:.:.:.	.:.:.:.	.:.:.:.	.:.:.:.	.:.:.:.	.:.:.:.	.:.:.:.	.:.:.:.	.:.:.:.	.:.:.:.	.:.:.:.	.:.:.:.	.:.:.:.	.:.:.:.	.:.:.:.	.:.:.:.	.:.:.:.	.:.:.:.	.:.:.:.	.:.:.:.	.:.:.:.	.:.:.:.	.:.:.:.	.:.:.:.	.:.:.:.	.:.:.:.	.:.:.:.	.:.:.:.	.:.:.:.	.:.:.:.	.:.:.:.	.:.:.:.	.:.:.:.	.:.:.:.	.:.:.:.	.:.:.:.	.:.:.:.	.:.:.:.	.:.:.:.	.:.:.:.	.:.:.:.	.:.:.:.	.:.:.:.	.:.:.:.	.:.:.:.	.:.:.:.	.:.:.:.	.:.:.:.	.:.:.:.	.:.:.:.	.:.:.:.	.:.:.:.	.:.:.:.	.:.:.:.	.:.:.:.	.:.:.:.	.:.:.:.	.:.:.:.	.:.:.:.	.:.:.:.	.:.:.:.	.:.:.:.	.:.:.:.	.:.:.:.	.:.:.:.	.:.:.:.	.:.:.:.	.:.:.:.	.:.:.:.	.:.:.:.	.:.:.:.	.:.:.:.	.:.:.:.	.:.:.:.	.:.:.:.	.:.:.:.	.:.:.:.	.:.:.:.	.:.:.:.	.:.:.:.	.:.:.:.	.:.:.:.	.:.:.:.	.:.:.:.	.:.:.:.	.:.:.:.	.:.:.:.	.:.:.:.	.:.:.:.	.:.:.:.	.:.:.:.	.:.:.:.	.:.:.:.	.:.:.:.	.:.:.:.	.:.:.:.	.:.:.:.	.:.:.:.	.:.:.:.	.:.:.:.	.:.:.:.	.:.:.:.	.:.:.:.	.:.:.:.	.:.:.:.	.:.:.:.	.:.:.:.	.:.:.:.	.:.:.:.	.:.:.:.	.:.:.:.	.:.:.:.	.:.:.:.	.:.:.:.	.:.:.:.	.:.:.:.	.:.:.:.	.:.:.:.	.:.:.:.	.:.:.:.	.:.:.:.	.:.:.:.	.:.:.:.	.:.:.:.	.:.:.:.	.:.:.:.	.:.:.:.	.:.:.:.	.:.:.:.	.:.:.:.	.:.:.:.	.:.:.:.	.:.:.:.	.:.:.:.	.:.:.:.	.:.:.:.	.:.:.:.	.:.:.:.	.:.:.:.	.:.:.:.	.:.:.:.	.:.:.:.	.:.:.:.	.:.:.:.	.:.:.:.	.:.:.:.	.:.:.:.	.:.:.:.	.:.:.:.	.:.:.:.	.:.:.:.	.:.:.:.	.:.:.:.	.:.:.:.	.:.:.:.	.:.:.:.	.:.:.:.	.:.:.:.	.:.:.:.	.:.:.:.	.:.:.:.	.:.:.:.	.:.:.:.	.:.:.:.	.:.:.:.	.:.:.:.	.:.:.:.	.:.:.:.	.:.:.:.	.:.:.:.	.:.:.:.	.:.:.:.	.:.:.:.	.:.:.:.	.:.:.:.	.:.:.:.	.:.:.:.	.:.:.:.	.:.:.:.	.:.:.:.	.:.:.:.	.:.:.:.	.:.:.:.	.:.:.:.	.:.:.:.	.:.:.:.	.:.:.:.	.:.:.:.	.:.:.:.	.:.:.:.	.:.:.:.	.:.:.:.	.:.:.:.	.:.:.:.	.:.:.:.	.:.:.:.	.:.:.:.	.:.:.:.	.:.:.:.	.:.:.:.	.:.:.:.	.:.:.:.	.:.:.:.	.:.:.:.	.:.:.:.	.:.:.:.	.:.:.:.	.:.:.:.	.:.:.:.	.:.:.:.	.:.:.:.	.:.:.:.	.:.:.:.	.:.:.:.	.:.:.:.	.:.:.:.	.:.:.:.	.:.:.:.	.:.:.:.	.:.:.:.	.:.:.:.	.:.:.:.	.:.:.:.	.:.:.:.	.:.:.:.	.:.:.:.	.:.:.:.	.:.:.:.	.:.:.:.	.:.:.:.	.:.:.:.	.:.:.:.	.:.:.:.	.:.:.:.	.:.:.:.	.:.:.:.	.:.:.:.	.:.:.:.	.:.:.:.	.:.:.:.	.:.:.:.	.:.:.:.	.:.:.:.	.:.:.:.	.:.:.:.	.:.:.:.	.:.:.:.	.:.:.:.	.:.:.:.	.:.:.:.	.:.:.:.	.:.:.:.	.:.:.:.	.:.:.:.	.:.:.:.	.:.:.:.	.:.:.:.	.:.:.:.	.:.:.:.	.:.:.:.	.:.:.:.	.:.:.:.	.:.:.:.	.:.:.:.	.:.:.:.	.:.:.:.	.:.:.:.	.:.:.:.	.:.:.:.	.:.:.:.	.:.:.:.	.:.:.:.	.:.:.:.	.:.:.:.	.:.:.:.	.:.:.:.	.:.:.:.	.:.:.:.	.:.:.:.	.:.:.:.	.:.:.:.	.:.:.:.	.:.:.:.	.:.:.:.	.:.:.:.	.:.:.:.	.:.:.:.	.:.:.:.	.:.:.:.	.:.:.:.	.:.:.:.	.:.:.:.	.:.:.:.	.:.:.:.	.:.:.:.	.:.:.:.	.:.:.:.	.:.:.:.	.:.:.:.	.:.:.:.	.:.:.:.	.:.:.:.	.:.:.:.	.:.:.:.	.:.:.:.	.:.:.:.	.:.:.:.	.:.:.:.	.:.:.:.	.:.:.:.	.:.:.:.	.:.:.:.	.:.:.:.	.:.:.:.	.:.:.:.	.:.:.:.	.:.:.:.	.:.:.:.	.:.:.:.	.:.:.:.	.:.:.:.	.:.:.:.	.:.:.:.	.:.:.:.	.:.:.:.	.:.:.:.	.:.:.:.	.:.:.:.	.:.:.:.	.:.:.:.	.:.:.:.	.:.:.:.	.:.:.:.	.:.:.:.	.:.:.:.	.:.:.:.	.:.:.:.	.:.:.:.	.:.:.:.	.:.:.:.	.:.:.:.	.:.:.:.	.:.:.:.	.:.:.:.	.:.:.:.	.:.:.:.	.:.:.:.	.:.:.:.	.:.:.:.	.:.:.:.	.:.:.:.	.:.:.:.	.:.:.:.	.:.:.:.	.:.:.:.	.:.:.:.	.:.:.:.	.:.:.:.	.:.:.:.	.:.:.:.	.:.:.:.	.:.:.:.	.:.:.:.	.:.:.:.	.:.:.:.	.:.:.:.	.:.:.:.	.:.:.:.	.:.:.:.	.:.:.:.	.:.:.:.	.:.:.:.	.:.:.:.	.:.:.:.	.:.:.:.	.:.:.:.	.:.:.:.	.:.:.:.	.:.:.:.	.:.:.:.	.:.:.:.	.:.:.:.	.:.:.:.	.:.:.:.	.:.:.:.	.:.:.:.	.:.:.:.	.:.:.:.	.:.:.:.	.:.:.:.	.:.:.:.	.:.:.:.	.:.:.:.	.:.:.:.	.:.:.:.	.:.:.:.	.:.:.:.	.:.:.:.	.:.:.:.	.:.:.:.	.:.:.:.	.:.:.:.	.:.:.:.	.:.:.:.	.:.:.:.	.:.:.:.	.:.:.:.	.:.:.:.	.:.:.:.	.:.:.:.	.:.:.:.	.:.:.:.	.:.:.:.	.:.:.:.	.:.:.:.	.:.:.:.	.:.:.:.	.:.:.:.	.:.:.:.	.:.:.:.	.:.:.:.	.:.:.:.	.:.:.:.	.:.:.:.	.:.:.:.	.:.:.:.	.:.:.:.	.:.:.:.	.:.:.:.	.:.:.:.	.:.:.:.	.:.:.:.	.:.:.:.	.:.:.:.	.:.:.:.	.:.:.:.	.:.:.:.	.:.:.:.	.:.:.:.	.:.:.:.	.:.:.:.	.:.:.:.	.:.:.:.	.:.:.:.	.:.:.:.	.:.:.:.	.:.:.:.	.:.:.:.	.:.:.:.	.:.:.:.	.:.:.:.	.:.:.:.	.:.:.:.	.:.:.:.	.:.:.:.	.:.:.:.	.:.:.:.	.:.:.:.	.:.:.:.	.:.:.:.	.:.:.:.	.:.:.:.	.:.:.:.	.:.:.:.	.:.:.:.	.:.:.:.	.:.:.:.	.:.:.:.	.:.:.:.	.:.:.:.	.:.:.:.	.:.:.:.	.:.:.:.	.:.:.:.	.:.:.:.	.:.:.:.	.:.:.:.	.:.:.:.	.:.:.:.	.:.:.:.	.:.:.:.	.:.:.:.	.:.:.:.	.:.:.:.	.:.:.:.	.:.:.:.	.:.:.:.	.:.:.:.	.:.:.:.	.:.:.:.	.:.:.:.	.:.:.:.	.:.:.:.	.:.:.:.	.:.:.:.	.:.:.:.	.:.:.:.	.:.:.:.	.:.:.:.	.:.:.:.	.:.:.:.	.:.:.:.	.:.:.:.	.:.:.:.	.:.:.:.	.:.:.:.	.:.:.:.	.:.:.:.	.:.:.:.	.:.:.:.	.:.:.:.	.:.:.:.	.:.:.:.	.:.:.:.	.:.:.:.	.:.:.:.	.:.:.:.	.:.:.:.	.:.:.:.	.:.:.:.	.:.:.:.	.:.:.:.	.:.:.:.	.:.:.:.	.:.:.:.	.:.:.:.	.:.:.:.	.:.:.:.	.:.:.:.	.:.:.:.	.:.:.:.	.:.:.:.	.:.:.:.	.:.:.:.	.:.:.:.	.:.:.:.	.:.:.:.	.:.:.:.	.:.:.:.	.:.:.:.	.:.:.:.	.:.:.:.	.:.:.:.	.:.:.:.	.:.:.:.	.:.:.:.	.:.:.:.	.:.:.:.	.:.:.:.	.:.:.:.	.:.:.:.	.:.:.:.	.:.:.:.	.:.:.:.	.:.:.:.	.:.:.:.	.:.:.:.	.:.:.:.	.:.:.:.	.:.:.:.	.:.:.:.	.:.:.:.	.:.:.:.	.:.:.:.	.:.:.:.	.:.:.:.	.:.:.:.	.:.:.:.	.:.:.:.	.:.:.:.	.:.:.:.	.:.:.:.	.:.:.:.	.:.:.:.	.:.:.:.	.:.:.:.	.:.:.:.	.:.:.:.	.:.:.:.	.:.:.:.	.:.:.:.	.:.:.:.	.:.:.:.	.:.:.:.	.:.:.:.	.:.:.:.	.:.:.:.	.:.:.:.	.:.:.:.	.:.:.:.	.:.:.:.	.:.:.:.	.:.:.:.	.:.:.:.	.:.:.:.	.:.:.:.	.:.:.:.	.:.:.:.	.:.:.:.	.:.:.:.	.:.:.:.	.:.:.:.	.:.:.:.	.:.:.:.	.:.:.:.	.:.:.:.	.:.:.:.	.:.:.:.	.:.:.:.	.:.:.:.	.:.:.:.	.:.:.:.	.:.:.:.	.:.:.:.	.:.:.:.	.:.:.:.	.:.:.:.	.:.:.:.	.:.:.:.	.:.:.:.	.:.:.:.	.:.:.:.	.:.:.:.	.:.:.:.	.:.:.:.	.:.:.:.	.:.:.:.	.:.:.:.	.:.:.:.	.:.:.:.	.:.:.:.	.:.:.:.	.:.:.:.	.:.:.:.	.:.:.:.	.:.:.:.	.:.:.:.	.:.:.:.	.:.:.:.	.:.:.:.	.:.:.:.	.:.:.:.	.:.:.:.	.:.:.:.	.:.:.:.	.:.:.:.	.:.:.:.	.:.:.:.	.:.:.:.	.:.:.:.	.:.:.:.	.:.:.:.	.:.:.:.	.:.:.:.	.:.:.:.	.:.:.:.	.:.:.:.	.:.:.:.	.:.:.:.	.:.:.:.	.:.:.:.	.:.:.:.	.:.:.:.	.:.:.:.	.:.:.:.	.:.:.:.	.:.:.:.	.:.:.:.	.:.:.:.	.:.:.:.	.:.:.:.	.:.:.:.	.:.:.:.	.:.:.:.	.:.:.:.	.:.:.:.	.:.:.:.	.:.:.:.	.:.:.:.	.:.:.:.	.:.:.:.	.:.:.:.	.:.:.:.	.:.:.:.	.:.:.:.	.:.:.:.	.:.:.:.	.:.:.:.	.:.:.:.	.:.:.:.	.:.:.:.	.:.:.:.	.:.:.:.	.:.:.:.	.:.:.:.	.:.:.:.	.:.:.:.	.:.:.:.	.:.:.:.	.:.:.:.	.:.:.:.	.:.:.:.	.:.:.:.	.:.:.:.	.:.:.:.	.:.:.:.	.:.:.:.	.:.:.:.	.:.:.:.	.:.:.:.	.:.:.:.	.:.:.:.	.:.:.:.	.:.:.:.	.:.:.:.	.:.:.:.	.:.:.:.	.:.:.:.	.:.:.:.	.:.:.:.	.:.:.:.	.:.:.:.	.:.:.:.	.:.:.:.	.:.:.:.	.:.:.:.	.:.:.:.	.:.:.:.	.:.:.:.	.:.:.:.	.:.:.:.	.:.:.:.	.:.:.:.	.:.:.:.	.:.:.:.	.:.:.:.	.:.:.:.	.:.:.:.	.:.:.:.	.:.:.:.	.:.:.:.	.:.:.:.	1:149671:4:5	.:.:.:.	.:.:.:.	.:.:.:.	.:.:.:.	.:.:.:.	.:.:.:.	.:.:.:.	.:.:.:.	.:.:.:.	.:.:.:.	.:.:.:.	.:.:.:.	.:.:.:.	.:.:.:.	.:.:.:.	.:.:.:.	.:.:.:.	.:.:.:.	.:.:.:.	.:.:.:.	.:.:.:.	.:.:.:.	.:.:.:.	.:.:.:.	.:.:.:.	.:.:.:.	.:.:.:.	.:.:.:.	.:.:.:.	.:.:.:.	.:.:.:.	.:.:.:.	.:.:.:.	.:.:.:.	.:.:.:.	.:.:.:.	.:.:.:.	.:.:.:.	.:.:.:.	.:.:.:.	.:.:.:.	.:.:.:.	.:.:.:.	.:.:.:.	.:.:.:.	.:.:.:.	.:.:.:.	.:.:.:.	.:.:.:.	.:.:.:.	.:.:.:.	.:.:.:.	.:.:.:.	.:.:.:.	.:.:.:.	.:.:.:.	.:.:.:.	.:.:.:.	.:.:.:.	.:.:.:.	.:.:.:.	.:.:.:.	.:.:.:.	.:.:.:.	.:.:.:.	.:.:.:.	.:.:.:.	.:.:.:.	.:.:.:.	.:.:.:.	.:.:.:.	.:.:.:.	.:.:.:.	.:.:.:.	.:.:.:.	.:.:.:.	.:.:.:.	.:.:.:.	.:.:.:.	.:.:.:.	.:.:.:.	.:.:.:.	.:.:.:.	.:.:.:.	.:.:.:.	.:.:.:.	.:.:.:.	.:.:.:.	.:.:.:.	.:.:.:.	.:.:.:.	.:.:.:.	.:.:.:.	.:.:.:.	.:.:.:.	.:.:.:.	.:.:.:.	.:.:.:.	.:.:.:.	.:.:.:.	.:.:.:.	.:.:.:.	.:.:.:.	.:.:.:.	.:.:.:.	.:.:.:.	.:.:.:.	.:.:.:.	.:.:.:.	.:.:.:.	.:.:.:.	.:.:.:.	.:.:.:.	.:.:.:.	.:.:.:.	.:.:.:.	.:.:.:.	.:.:.:.	.:.:.:.	.:.:.:.	.:.:.:.	.:.:.:.	.:.:.:.	.:.:.:.	.:.:.:.	.:.:.:.	.:.:.:.
chrIII	149736	.	C	<INS:ME>	.	PASS	SVTYPE=INS;STRAND=-;FAMILY=TY4	GT:END:RIGHT_FLANKING_READS:LEFT_FLANKING_READS	.:.:.:.	.:.:.:.	.:.:.:.	.:.:.:.	.:.:.:.	.:.:.:.	.:.:.:.	.:.:.:.	.:.:.:.	.:.:.:.	.:.:.:.	.:.:.:.	.:.:.:.	.:.:.:.	.:.:.:.	.:.:.:.	.:.:.:.	.:.:.:.	.:.:.:.	.:.:.:.	.:.:.:.	.:.:.:.	.:.:.:.	.:.:.:.	.:.:.:.	.:.:.:.	.:.:.:.	.:.:.:.	.:.:.:.	.:.:.:.	.:.:.:.	.:.:.:.	.:.:.:.	.:.:.:.	.:.:.:.	.:.:.:.	.:.:.:.	.:.:.:.	.:.:.:.	.:.:.:.	.:.:.:.	.:.:.:.	.:.:.:.	.:.:.:.	.:.:.:.	.:.:.:.	.:.:.:.	.:.:.:.	.:.:.:.	.:.:.:.	.:.:.:.	.:.:.:.	.:.:.:.	.:.:.:.	.:.:.:.	.:.:.:.	.:.:.:.	.:.:.:.	.:.:.:.	.:.:.:.	.:.:.:.	.:.:.:.	.:.:.:.	.:.:.:.	.:.:.:.	.:.:.:.	.:.:.:.	.:.:.:.	.:.:.:.	.:.:.:.	.:.:.:.	.:.:.:.	.:.:.:.	.:.:.:.	.:.:.:.	.:.:.:.	.:.:.:.	.:.:.:.	.:.:.:.	.:.:.:.	.:.:.:.	.:.:.:.	.:.:.:.	.:.:.:.	.:.:.:.	.:.:.:.	.:.:.:.	.:.:.:.	.:.:.:.	.:.:.:.	.:.:.:.	.:.:.:.	.:.:.:.	.:.:.:.	.:.:.:.	.:.:.:.	.:.:.:.	.:.:.:.	.:.:.:.	.:.:.:.	.:.:.:.	.:.:.:.	.:.:.:.	.:.:.:.	.:.:.:.	.:.:.:.	.:.:.:.	.:.:.:.	.:.:.:.	.:.:.:.	.:.:.:.	.:.:.:.	.:.:.:.	.:.:.:.	.:.:.:.	.:.:.:.	.:.:.:.	.:.:.:.	.:.:.:.	.:.:.:.	.:.:.:.	.:.:.:.	.:.:.:.	.:.:.:.	.:.:.:.	.:.:.:.	.:.:.:.	.:.:.:.	.:.:.:.	.:.:.:.	.:.:.:.	.:.:.:.	.:.:.:.	.:.:.:.	.:.:.:.	.:.:.:.	.:.:.:.	.:.:.:.	.:.:.:.	.:.:.:.	.:.:.:.	.:.:.:.	.:.:.:.	.:.:.:.	.:.:.:.	.:.:.:.	.:.:.:.	.:.:.:.	.:.:.:.	.:.:.:.	.:.:.:.	.:.:.:.	.:.:.:.	.:.:.:.	.:.:.:.	.:.:.:.	.:.:.:.	.:.:.:.	.:.:.:.	.:.:.:.	.:.:.:.	.:.:.:.	.:.:.:.	.:.:.:.	.:.:.:.	.:.:.:.	.:.:.:.	.:.:.:.	.:.:.:.	.:.:.:.	.:.:.:.	.:.:.:.	.:.:.:.	.:.:.:.	.:.:.:.	.:.:.:.	.:.:.:.	.:.:.:.	.:.:.:.	.:.:.:.	.:.:.:.	.:.:.:.	.:.:.:.	.:.:.:.	.:.:.:.	.:.:.:.	.:.:.:.	.:.:.:.	.:.:.:.	.:.:.:.	.:.:.:.	.:.:.:.	.:.:.:.	.:.:.:.	.:.:.:.	.:.:.:.	.:.:.:.	.:.:.:.	.:.:.:.	.:.:.:.	.:.:.:.	.:.:.:.	.:.:.:.	.:.:.:.	.:.:.:.	.:.:.:.	.:.:.:.	.:.:.:.	.:.:.:.	.:.:.:.	.:.:.:.	.:.:.:.	.:.:.:.	.:.:.:.	.:.:.:.	.:.:.:.	.:.:.:.	.:.:.:.	.:.:.:.	.:.:.:.	.:.:.:.	.:.:.:.	.:.:.:.	.:.:.:.	.:.:.:.	.:.:.:.	.:.:.:.	.:.:.:.	.:.:.:.	.:.:.:.	.:.:.:.	.:.:.:.	.:.:.:.	.:.:.:.	.:.:.:.	.:.:.:.	.:.:.:.	.:.:.:.	.:.:.:.	.:.:.:.	.:.:.:.	.:.:.:.	.:.:.:.	.:.:.:.	.:.:.:.	.:.:.:.	.:.:.:.	.:.:.:.	.:.:.:.	.:.:.:.	.:.:.:.	.:.:.:.	.:.:.:.	.:.:.:.	.:.:.:.	.:.:.:.	.:.:.:.	.:.:.:.	.:.:.:.	.:.:.:.	.:.:.:.	.:.:.:.	.:.:.:.	.:.:.:.	.:.:.:.	.:.:.:.	.:.:.:.	.:.:.:.	.:.:.:.	.:.:.:.	.:.:.:.	.:.:.:.	.:.:.:.	.:.:.:.	.:.:.:.	.:.:.:.	.:.:.:.	.:.:.:.	.:.:.:.	.:.:.:.	.:.:.:.	.:.:.:.	.:.:.:.	.:.:.:.	.:.:.:.	.:.:.:.	.:.:.:.	.:.:.:.	.:.:.:.	.:.:.:.	.:.:.:.	.:.:.:.	.:.:.:.	.:.:.:.	.:.:.:.	.:.:.:.	.:.:.:.	.:.:.:.	.:.:.:.	.:.:.:.	.:.:.:.	.:.:.:.	.:.:.:.	.:.:.:.	.:.:.:.	.:.:.:.	.:.:.:.	.:.:.:.	.:.:.:.	.:.:.:.	.:.:.:.	.:.:.:.	.:.:.:.	.:.:.:.	.:.:.:.	.:.:.:.	.:.:.:.	.:.:.:.	.:.:.:.	.:.:.:.	.:.:.:.	.:.:.:.	.:.:.:.	.:.:.:.	.:.:.:.	.:.:.:.	.:.:.:.	.:.:.:.	.:.:.:.	.:.:.:.	.:.:.:.	.:.:.:.	.:.:.:.	.:.:.:.	.:.:.:.	.:.:.:.	.:.:.:.	.:.:.:.	.:.:.:.	.:.:.:.	.:.:.:.	.:.:.:.	.:.:.:.	.:.:.:.	.:.:.:.	.:.:.:.	.:.:.:.	.:.:.:.	.:.:.:.	.:.:.:.	.:.:.:.	.:.:.:.	.:.:.:.	.:.:.:.	.:.:.:.	.:.:.:.	.:.:.:.	.:.:.:.	.:.:.:.	.:.:.:.	.:.:.:.	.:.:.:.	.:.:.:.	.:.:.:.	.:.:.:.	.:.:.:.	.:.:.:.	.:.:.:.	.:.:.:.	.:.:.:.	.:.:.:.	.:.:.:.	.:.:.:.	.:.:.:.	.:.:.:.	.:.:.:.	.:.:.:.	.:.:.:.	.:.:.:.	.:.:.:.	.:.:.:.	.:.:.:.	.:.:.:.	.:.:.:.	.:.:.:.	.:.:.:.	.:.:.:.	.:.:.:.	.:.:.:.	.:.:.:.	.:.:.:.	.:.:.:.	.:.:.:.	.:.:.:.	.:.:.:.	.:.:.:.	.:.:.:.	.:.:.:.	.:.:.:.	.:.:.:.	.:.:.:.	.:.:.:.	.:.:.:.	.:.:.:.	.:.:.:.	.:.:.:.	.:.:.:.	.:.:.:.	.:.:.:.	.:.:.:.	.:.:.:.	.:.:.:.	.:.:.:.	.:.:.:.	.:.:.:.	.:.:.:.	.:.:.:.	.:.:.:.	.:.:.:.	.:.:.:.	.:.:.:.	.:.:.:.	.:.:.:.	.:.:.:.	.:.:.:.	.:.:.:.	.:.:.:.	.:.:.:.	.:.:.:.	.:.:.:.	.:.:.:.	.:.:.:.	.:.:.:.	.:.:.:.	.:.:.:.	.:.:.:.	.:.:.:.	.:.:.:.	.:.:.:.	.:.:.:.	.:.:.:.	.:.:.:.	.:.:.:.	.:.:.:.	.:.:.:.	.:.:.:.	.:.:.:.	.:.:.:.	.:.:.:.	.:.:.:.	.:.:.:.	.:.:.:.	.:.:.:.	.:.:.:.	.:.:.:.	.:.:.:.	.:.:.:.	.:.:.:.	.:.:.:.	.:.:.:.	.:.:.:.	.:.:.:.	.:.:.:.	.:.:.:.	.:.:.:.	.:.:.:.	.:.:.:.	.:.:.:.	.:.:.:.	.:.:.:.	.:.:.:.	.:.:.:.	.:.:.:.	.:.:.:.	.:.:.:.	.:.:.:.	.:.:.:.	.:.:.:.	.:.:.:.	.:.:.:.	.:.:.:.	.:.:.:.	.:.:.:.	.:.:.:.	.:.:.:.	.:.:.:.	.:.:.:.	.:.:.:.	.:.:.:.	.:.:.:.	.:.:.:.	.:.:.:.	.:.:.:.	.:.:.:.	.:.:.:.	.:.:.:.	.:.:.:.	.:.:.:.	.:.:.:.	.:.:.:.	.:.:.:.	.:.:.:.	.:.:.:.	.:.:.:.	.:.:.:.	.:.:.:.	.:.:.:.	.:.:.:.	.:.:.:.	.:.:.:.	.:.:.:.	.:.:.:.	.:.:.:.	.:.:.:.	.:.:.:.	.:.:.:.	.:.:.:.	.:.:.:.	.:.:.:.	.:.:.:.	.:.:.:.	.:.:.:.	.:.:.:.	.:.:.:.	.:.:.:.	.:.:.:.	.:.:.:.	.:.:.:.	.:.:.:.	.:.:.:.	.:.:.:.	.:.:.:.	.:.:.:.	.:.:.:.	.:.:.:.	1:149739:9:2	.:.:.:.	.:.:.:.	.:.:.:.	.:.:.:.	.:.:.:.	.:.:.:.	.:.:.:.	.:.:.:.	.:.:.:.	.:.:.:.	.:.:.:.	.:.:.:.	.:.:.:.	.:.:.:.	.:.:.:.	.:.:.:.	.:.:.:.	.:.:.:.	.:.:.:.	.:.:.:.	.:.:.:.	.:.:.:.	.:.:.:.	.:.:.:.	.:.:.:.	.:.:.:.	.:.:.:.	.:.:.:.	.:.:.:.	.:.:.:.	.:.:.:.	.:.:.:.	.:.:.:.	.:.:.:.	.:.:.:.	.:.:.:.	.:.:.:.	.:.:.:.	.:.:.:.	.:.:.:.	.:.:.:.	.:.:.:.	.:.:.:.	.:.:.:.	.:.:.:.	.:.:.:.	.:.:.:.	.:.:.:.	.:.:.:.	.:.:.:.	.:.:.:.	.:.:.:.	.:.:.:.	.:.:.:.	.:.:.:.	.:.:.:.	.:.:.:.	.:.:.:.	.:.:.:.	.:.:.:.	.:.:.:.	.:.:.:.	.:.:.:.	.:.:.:.	.:.:.:.	.:.:.:.	.:.:.:.	.:.:.:.	.:.:.:.	.:.:.:.	.:.:.:.	.:.:.:.	.:.:.:.	.:.:.:.	.:.:.:.	.:.:.:.	.:.:.:.	.:.:.:.	.:.:.:.	.:.:.:.	.:.:.:.	.:.:.:.	.:.:.:.	.:.:.:.	.:.:.:.	.:.:.:.	.:.:.:.	.:.:.:.	.:.:.:.	.:.:.:.	.:.:.:.	.:.:.:.	.:.:.:.	.:.:.:.	.:.:.:.	.:.:.:.	.:.:.:.	.:.:.:.	.:.:.:.	.:.:.:.	.:.:.:.	.:.:.:.	.:.:.:.	.:.:.:.	.:.:.:.	.:.:.:.	.:.:.:.	.:.:.:.	.:.:.:.	.:.:.:.	.:.:.:.	.:.:.:.	.:.:.:.	.:.:.:.	.:.:.:.	.:.:.:.	.:.:.:.	.:.:.:.	.:.:.:.	.:.:.:.	.:.:.:.	.:.:.:.	.:.:.:.	.:.:.:.	.:.:.:.	.:.:.:.	.:.:.:.	.:.:.:.	.:.:.:.	.:.:.:.	.:.:.:.	.:.:.:.	.:.:.:.	.:.:.:.	.:.:.:.	.:.:.:.	.:.:.:.	.:.:.:.	.:.:.:.	.:.:.:.	.:.:.:.	.:.:.:.	.:.:.:.	.:.:.:.	.:.:.:.	.:.:.:.	.:.:.:.	.:.:.:.	.:.:.:.	.:.:.:.	.:.:.:.	.:.:.:.	.:.:.:.	.:.:.:.	.:.:.:.	.:.:.:.	.:.:.:.	.:.:.:.	.:.:.:.	.:.:.:.	.:.:.:.	.:.:.:.	.:.:.:.	.:.:.:.	.:.:.:.	.:.:.:.	.:.:.:.	.:.:.:.	.:.:.:.	.:.:.:.	.:.:.:.	.:.:.:.	.:.:.:.	.:.:.:.	.:.:.:.	.:.:.:.	.:.:.:.	.:.:.:.	.:.:.:.	.:.:.:.	.:.:.:.	.:.:.:.	.:.:.:.	.:.:.:.	.:.:.:.	.:.:.:.	.:.:.:.	.:.:.:.	.:.:.:.	.:.:.:.	.:.:.:.	.:.:.:.	.:.:.:.	.:.:.:.	.:.:.:.	.:.:.:.	.:.:.:.	.:.:.:.	.:.:.:.	.:.:.:.	.:.:.:.	.:.:.:.	.:.:.:.	.:.:.:.	.:.:.:.	.:.:.:.	.:.:.:.	.:.:.:.	.:.:.:.	.:.:.:.	.:.:.:.	.:.:.:.	.:.:.:.	.:.:.:.	.:.:.:.	.:.:.:.	.:.:.:.	.:.:.:.	.:.:.:.	.:.:.:.	.:.:.:.	.:.:.:.	.:.:.:.	.:.:.:.	.:.:.:.	.:.:.:.	.:.:.:.	.:.:.:.	.:.:.:.	.:.:.:.	.:.:.:.	.:.:.:.	.:.:.:.	.:.:.:.	.:.:.:.	.:.:.:.	.:.:.:.	.:.:.:.	.:.:.:.	.:.:.:.	.:.:.:.	.:.:.:.	.:.:.:.	.:.:.:.	.:.:.:.	.:.:.:.	.:.:.:.	.:.:.:.	.:.:.:.	.:.:.:.	.:.:.:.	.:.:.:.	.:.:.:.	.:.:.:.	.:.:.:.	.:.:.:.	.:.:.:.	.:.:.:.	.:.:.:.	.:.:.:.	.:.:.:.	.:.:.:.	.:.:.:.	.:.:.:.	.:.:.:.	.:.:.:.	.:.:.:.	.:.:.:.	.:.:.:.	.:.:.:.	.:.:.:.	.:.:.:.	.:.:.:.	.:.:.:.	.:.:.:.	.:.:.:.	.:.:.:.	.:.:.:.	.:.:.:.	.:.:.:.	.:.:.:.	.:.:.:.	.:.:.:.	.:.:.:.	.:.:.:.	.:.:.:.	.:.:.:.	.:.:.:.	.:.:.:.	.:.:.:.	.:.:.:.	.:.:.:.	.:.:.:.	.:.:.:.	.:.:.:.	.:.:.:.	.:.:.:.	.:.:.:.	.:.:.:.	.:.:.:.	.:.:.:.	.:.:.:.	.:.:.:.	.:.:.:.	.:.:.:.	.:.:.:.	.:.:.:.	.:.:.:.	.:.:.:.	.:.:.:.	.:.:.:.	.:.:.:.	.:.:.:.	.:.:.:.	.:.:.:.	.:.:.:.	.:.:.:.	.:.:.:.	.:.:.:.	.:.:.:.	.:.:.:.	.:.:.:.	.:.:.:.	.:.:.:.	.:.:.:.	.:.:.:.	.:.:.:.	.:.:.:.	.:.:.:.	.:.:.:.	.:.:.:.	.:.:.:.	.:.:.:.	.:.:.:.	.:.:.:.	.:.:.:.	.:.:.:.	.:.:.:.	.:.:.:.	.:.:.:.	.:.:.:.	.:.:.:.	.:.:.:.	.:.:.:.	.:.:.:.	.:.:.:.	.:.:.:.	.:.:.:.	.:.:.:.	.:.:.:.	.:.:.:.	.:.:.:.	.:.:.:.	.:.:.:.	.:.:.:.	.:.:.:.	.:.:.:.	.:.:.:.	.:.:.:.	.:.:.:.	.:.:.:.	.:.:.:.	.:.:.:.	.:.:.:.	.:.:.:.	.:.:.:.	.:.:.:.	.:.:.:.	.:.:.:.	.:.:.:.	.:.:.:.	.:.:.:.	.:.:.:.	.:.:.:.	.:.:.:.	.:.:.:.	.:.:.:.	.:.:.:.	.:.:.:.	.:.:.:.	.:.:.:.	.:.:.:.	.:.:.:.	.:.:.:.	.:.:.:.	.:.:.:.	.:.:.:.	.:.:.:.	.:.:.:.	.:.:.:.	.:.:.:.	.:.:.:.	.:.:.:.	.:.:.:.	.:.:.:.	.:.:.:.	.:.:.:.	.:.:.:.	.:.:.:.	.:.:.:.	.:.:.:.	.:.:.:.	.:.:.:.	.:.:.:.	.:.:.:.	.:.:.:.	.:.:.:.	.:.:.:.	.:.:.:.	.:.:.:.	.:.:.:.	.:.:.:.	.:.:.:.	.:.:.:.	.:.:.:.	.:.:.:.	.:.:.:.	.:.:.:.	.:.:.:.	.:.:.:.	.:.:.:.	.:.:.:.	.:.:.:.	.:.:.:.	.:.:.:.	.:.:.:.	.:.:.:.	.:.:.:.	.:.:.:.	.:.:.:.	.:.:.:.	.:.:.:.	.:.:.:.	.:.:.:.	.:.:.:.	.:.:.:.	.:.:.:.	.:.:.:.	.:.:.:.	.:.:.:.	.:.:.:.	.:.:.:.	.:.:.:.	.:.:.:.	.:.:.:.	.:.:.:.	.:.:.:.	.:.:.:.	.:.:.:.	.:.:.:.	.:.:.:.	.:.:.:.	.:.:.:.	.:.:.:.	.:.:.:.	.:.:.:.	.:.:.:.	.:.:.:.	.:.:.:.	.:.:.:.	.:.:.:.	.:.:.:.	.:.:.:.	.:.:.:.	.:.:.:.	.:.:.:.	.:.:.:.	.:.:.:.	.:.:.:.	.:.:.:.	.:.:.:.	.:.:.:.	.:.:.:.	.:.:.:.	.:.:.:.
chrIII	149744	.	A	<INS:ME>	.	PASS	SVTYPE=INS;STRAND=-;FAMILY=TY2	GT:END:RIGHT_FLANKING_READS:LEFT_FLANKING_READS	.:.:.:.	.:.:.:.	.:.:.:.	.:.:.:.	.:.:.:.	.:.:.:.	.:.:.:.	.:.:.:.	.:.:.:.	.:.:.:.	.:.:.:.	.:.:.:.	.:.:.:.	.:.:.:.	.:.:.:.	.:.:.:.	.:.:.:.	.:.:.:.	.:.:.:.	.:.:.:.	.:.:.:.	.:.:.:.	.:.:.:.	.:.:.:.	.:.:.:.	.:.:.:.	.:.:.:.	.:.:.:.	.:.:.:.	.:.:.:.	.:.:.:.	.:.:.:.	.:.:.:.	.:.:.:.	.:.:.:.	.:.:.:.	.:.:.:.	.:.:.:.	.:.:.:.	.:.:.:.	.:.:.:.	.:.:.:.	.:.:.:.	.:.:.:.	.:.:.:.	.:.:.:.	.:.:.:.	.:.:.:.	.:.:.:.	.:.:.:.	.:.:.:.	.:.:.:.	.:.:.:.	.:.:.:.	.:.:.:.	.:.:.:.	.:.:.:.	.:.:.:.	.:.:.:.	.:.:.:.	.:.:.:.	.:.:.:.	.:.:.:.	.:.:.:.	.:.:.:.	.:.:.:.	.:.:.:.	.:.:.:.	.:.:.:.	.:.:.:.	.:.:.:.	.:.:.:.	.:.:.:.	.:.:.:.	.:.:.:.	.:.:.:.	.:.:.:.	.:.:.:.	.:.:.:.	.:.:.:.	.:.:.:.	.:.:.:.	.:.:.:.	.:.:.:.	.:.:.:.	.:.:.:.	.:.:.:.	.:.:.:.	.:.:.:.	.:.:.:.	.:.:.:.	.:.:.:.	.:.:.:.	.:.:.:.	.:.:.:.	.:.:.:.	.:.:.:.	.:.:.:.	.:.:.:.	.:.:.:.	.:.:.:.	.:.:.:.	.:.:.:.	.:.:.:.	.:.:.:.	.:.:.:.	.:.:.:.	.:.:.:.	.:.:.:.	.:.:.:.	.:.:.:.	.:.:.:.	.:.:.:.	.:.:.:.	.:.:.:.	.:.:.:.	.:.:.:.	.:.:.:.	.:.:.:.	.:.:.:.	.:.:.:.	.:.:.:.	.:.:.:.	.:.:.:.	.:.:.:.	.:.:.:.	.:.:.:.	.:.:.:.	.:.:.:.	.:.:.:.	.:.:.:.	.:.:.:.	.:.:.:.	.:.:.:.	.:.:.:.	.:.:.:.	.:.:.:.	.:.:.:.	.:.:.:.	.:.:.:.	.:.:.:.	.:.:.:.	.:.:.:.	.:.:.:.	.:.:.:.	.:.:.:.	.:.:.:.	1:149748:17:7	.:.:.:.	.:.:.:.	.:.:.:.	.:.:.:.	.:.:.:.	.:.:.:.	.:.:.:.	.:.:.:.	.:.:.:.	.:.:.:.	.:.:.:.	.:.:.:.	.:.:.:.	.:.:.:.	.:.:.:.	.:.:.:.	.:.:.:.	.:.:.:.	.:.:.:.	.:.:.:.	.:.:.:.	.:.:.:.	.:.:.:.	.:.:.:.	.:.:.:.	.:.:.:.	.:.:.:.	.:.:.:.	.:.:.:.	.:.:.:.	.:.:.:.	.:.:.:.	.:.:.:.	.:.:.:.	.:.:.:.	.:.:.:.	.:.:.:.	.:.:.:.	.:.:.:.	.:.:.:.	.:.:.:.	.:.:.:.	.:.:.:.	.:.:.:.	.:.:.:.	.:.:.:.	.:.:.:.	.:.:.:.	.:.:.:.	.:.:.:.	.:.:.:.	.:.:.:.	.:.:.:.	.:.:.:.	.:.:.:.	.:.:.:.	.:.:.:.	.:.:.:.	.:.:.:.	.:.:.:.	.:.:.:.	.:.:.:.	.:.:.:.	.:.:.:.	.:.:.:.	.:.:.:.	.:.:.:.	.:.:.:.	.:.:.:.	.:.:.:.	.:.:.:.	.:.:.:.	.:.:.:.	.:.:.:.	.:.:.:.	.:.:.:.	.:.:.:.	.:.:.:.	.:.:.:.	.:.:.:.	.:.:.:.	.:.:.:.	.:.:.:.	.:.:.:.	.:.:.:.	.:.:.:.	.:.:.:.	.:.:.:.	.:.:.:.	.:.:.:.	.:.:.:.	.:.:.:.	.:.:.:.	.:.:.:.	.:.:.:.	.:.:.:.	.:.:.:.	.:.:.:.	.:.:.:.	.:.:.:.	.:.:.:.	.:.:.:.	.:.:.:.	.:.:.:.	.:.:.:.	.:.:.:.	.:.:.:.	.:.:.:.	.:.:.:.	.:.:.:.	.:.:.:.	.:.:.:.	.:.:.:.	.:.:.:.	.:.:.:.	.:.:.:.	.:.:.:.	.:.:.:.	.:.:.:.	.:.:.:.	.:.:.:.	.:.:.:.	.:.:.:.	.:.:.:.	.:.:.:.	.:.:.:.	.:.:.:.	.:.:.:.	.:.:.:.	.:.:.:.	.:.:.:.	.:.:.:.	1:149748:6:2	.:.:.:.	.:.:.:.	.:.:.:.	.:.:.:.	.:.:.:.	.:.:.:.	.:.:.:.	.:.:.:.	.:.:.:.	.:.:.:.	.:.:.:.	.:.:.:.	.:.:.:.	.:.:.:.	.:.:.:.	.:.:.:.	.:.:.:.	.:.:.:.	.:.:.:.	.:.:.:.	.:.:.:.	.:.:.:.	.:.:.:.	.:.:.:.	.:.:.:.	.:.:.:.	.:.:.:.	.:.:.:.	.:.:.:.	.:.:.:.	.:.:.:.	.:.:.:.	.:.:.:.	.:.:.:.	.:.:.:.	.:.:.:.	.:.:.:.	.:.:.:.	.:.:.:.	.:.:.:.	.:.:.:.	.:.:.:.	.:.:.:.	.:.:.:.	.:.:.:.	.:.:.:.	.:.:.:.	.:.:.:.	.:.:.:.	.:.:.:.	.:.:.:.	.:.:.:.	.:.:.:.	.:.:.:.	.:.:.:.	.:.:.:.	.:.:.:.	.:.:.:.	.:.:.:.	.:.:.:.	.:.:.:.	.:.:.:.	.:.:.:.	.:.:.:.	.:.:.:.	.:.:.:.	.:.:.:.	.:.:.:.	.:.:.:.	.:.:.:.	.:.:.:.	.:.:.:.	.:.:.:.	.:.:.:.	.:.:.:.	.:.:.:.	.:.:.:.	.:.:.:.	.:.:.:.	.:.:.:.	.:.:.:.	.:.:.:.	.:.:.:.	.:.:.:.	.:.:.:.	.:.:.:.	.:.:.:.	.:.:.:.	.:.:.:.	.:.:.:.	.:.:.:.	.:.:.:.	.:.:.:.	.:.:.:.	.:.:.:.	.:.:.:.	.:.:.:.	.:.:.:.	.:.:.:.	.:.:.:.	.:.:.:.	.:.:.:.	.:.:.:.	.:.:.:.	.:.:.:.	.:.:.:.	.:.:.:.	.:.:.:.	.:.:.:.	.:.:.:.	.:.:.:.	.:.:.:.	.:.:.:.	.:.:.:.	.:.:.:.	.:.:.:.	.:.:.:.	.:.:.:.	.:.:.:.	.:.:.:.	.:.:.:.	.:.:.:.	.:.:.:.	.:.:.:.	.:.:.:.	.:.:.:.	.:.:.:.	.:.:.:.	.:.:.:.	.:.:.:.	.:.:.:.	.:.:.:.	.:.:.:.	.:.:.:.	.:.:.:.	.:.:.:.	.:.:.:.	.:.:.:.	.:.:.:.	.:.:.:.	.:.:.:.	.:.:.:.	.:.:.:.	.:.:.:.	.:.:.:.	.:.:.:.	.:.:.:.	.:.:.:.	.:.:.:.	.:.:.:.	.:.:.:.	.:.:.:.	.:.:.:.	.:.:.:.	.:.:.:.	.:.:.:.	.:.:.:.	.:.:.:.	.:.:.:.	.:.:.:.	.:.:.:.	.:.:.:.	.:.:.:.	.:.:.:.	.:.:.:.	.:.:.:.	.:.:.:.	.:.:.:.	.:.:.:.	.:.:.:.	.:.:.:.	.:.:.:.	.:.:.:.	.:.:.:.	.:.:.:.	.:.:.:.	.:.:.:.	.:.:.:.	.:.:.:.	.:.:.:.	.:.:.:.	.:.:.:.	.:.:.:.	.:.:.:.	.:.:.:.	.:.:.:.	.:.:.:.	.:.:.:.	.:.:.:.	.:.:.:.	.:.:.:.	.:.:.:.	.:.:.:.	.:.:.:.	.:.:.:.	.:.:.:.	.:.:.:.	.:.:.:.	.:.:.:.	.:.:.:.	.:.:.:.	.:.:.:.	.:.:.:.	.:.:.:.	.:.:.:.	.:.:.:.	.:.:.:.	.:.:.:.	.:.:.:.	.:.:.:.	.:.:.:.	.:.:.:.	.:.:.:.	.:.:.:.	.:.:.:.	.:.:.:.	.:.:.:.	.:.:.:.	.:.:.:.	.:.:.:.	.:.:.:.	.:.:.:.	.:.:.:.	.:.:.:.	.:.:.:.	.:.:.:.	.:.:.:.	.:.:.:.	.:.:.:.	.:.:.:.	.:.:.:.	.:.:.:.	.:.:.:.	.:.:.:.	.:.:.:.	.:.:.:.	.:.:.:.	.:.:.:.	.:.:.:.	.:.:.:.	.:.:.:.	.:.:.:.	.:.:.:.	.:.:.:.	.:.:.:.	.:.:.:.	.:.:.:.	.:.:.:.	.:.:.:.	.:.:.:.	.:.:.:.	.:.:.:.	.:.:.:.	.:.:.:.	.:.:.:.	.:.:.:.	.:.:.:.	.:.:.:.	.:.:.:.	.:.:.:.	.:.:.:.	.:.:.:.	.:.:.:.	.:.:.:.	.:.:.:.	.:.:.:.	.:.:.:.	.:.:.:.	.:.:.:.	.:.:.:.	.:.:.:.	.:.:.:.	.:.:.:.	.:.:.:.	.:.:.:.	.:.:.:.	.:.:.:.	.:.:.:.	.:.:.:.	.:.:.:.	.:.:.:.	.:.:.:.	.:.:.:.	.:.:.:.	.:.:.:.	.:.:.:.	.:.:.:.	.:.:.:.	.:.:.:.	.:.:.:.	.:.:.:.	.:.:.:.	.:.:.:.	.:.:.:.	.:.:.:.	.:.:.:.	.:.:.:.	.:.:.:.	.:.:.:.	.:.:.:.	.:.:.:.	.:.:.:.	.:.:.:.	.:.:.:.	.:.:.:.	.:.:.:.	.:.:.:.	.:.:.:.	.:.:.:.	.:.:.:.	.:.:.:.	.:.:.:.	.:.:.:.	.:.:.:.	.:.:.:.	.:.:.:.	.:.:.:.	.:.:.:.	.:.:.:.	.:.:.:.	.:.:.:.	.:.:.:.	.:.:.:.	.:.:.:.	.:.:.:.	.:.:.:.	.:.:.:.	.:.:.:.	.:.:.:.	.:.:.:.	.:.:.:.	.:.:.:.	.:.:.:.	.:.:.:.	.:.:.:.	.:.:.:.	.:.:.:.	.:.:.:.	.:.:.:.	.:.:.:.	.:.:.:.	.:.:.:.	.:.:.:.	.:.:.:.	.:.:.:.	.:.:.:.	.:.:.:.	.:.:.:.	.:.:.:.	.:.:.:.	.:.:.:.	.:.:.:.	.:.:.:.	.:.:.:.	.:.:.:.	.:.:.:.	.:.:.:.	.:.:.:.	.:.:.:.	.:.:.:.	.:.:.:.	.:.:.:.	.:.:.:.	.:.:.:.	.:.:.:.	.:.:.:.	.:.:.:.	.:.:.:.	.:.:.:.	.:.:.:.	.:.:.:.	.:.:.:.	.:.:.:.	.:.:.:.	.:.:.:.	.:.:.:.	.:.:.:.	.:.:.:.	.:.:.:.	.:.:.:.	.:.:.:.	.:.:.:.	.:.:.:.	.:.:.:.	.:.:.:.	.:.:.:.	.:.:.:.	.:.:.:.	.:.:.:.	.:.:.:.	.:.:.:.	.:.:.:.	.:.:.:.	.:.:.:.	.:.:.:.	.:.:.:.	.:.:.:.	.:.:.:.	.:.:.:.	.:.:.:.	.:.:.:.	.:.:.:.	.:.:.:.	.:.:.:.	.:.:.:.	.:.:.:.	.:.:.:.	.:.:.:.	.:.:.:.	.:.:.:.	.:.:.:.	.:.:.:.	.:.:.:.	.:.:.:.	.:.:.:.	.:.:.:.	.:.:.:.	.:.:.:.	.:.:.:.	.:.:.:.	.:.:.:.	.:.:.:.	.:.:.:.	.:.:.:.	.:.:.:.	.:.:.:.	.:.:.:.	.:.:.:.	.:.:.:.	.:.:.:.	.:.:.:.	.:.:.:.	.:.:.:.	.:.:.:.	.:.:.:.	.:.:.:.	.:.:.:.	.:.:.:.	.:.:.:.	.:.:.:.	.:.:.:.	.:.:.:.	.:.:.:.	.:.:.:.	.:.:.:.	.:.:.:.	.:.:.:.	.:.:.:.	.:.:.:.	.:.:.:.	.:.:.:.	.:.:.:.	.:.:.:.	.:.:.:.	.:.:.:.	.:.:.:.	.:.:.:.	.:.:.:.	.:.:.:.	.:.:.:.	.:.:.:.	.:.:.:.	.:.:.:.	.:.:.:.	.:.:.:.	.:.:.:.	.:.:.:.	.:.:.:.	.:.:.:.	.:.:.:.	.:.:.:.	.:.:.:.	.:.:.:.	.:.:.:.	.:.:.:.	.:.:.:.	.:.:.:.	.:.:.:.	.:.:.:.	.:.:.:.	.:.:.:.	.:.:.:.	.:.:.:.	.:.:.:.	.:.:.:.	.:.:.:.	.:.:.:.	.:.:.:.	.:.:.:.	.:.:.:.	.:.:.:.	.:.:.:.	.:.:.:.	.:.:.:.	.:.:.:.	.:.:.:.	.:.:.:.	.:.:.:.	.:.:.:.	.:.:.:.	.:.:.:.	.:.:.:.	.:.:.:.	.:.:.:.	.:.:.:.	.:.:.:.	.:.:.:.	.:.:.:.	.:.:.:.	.:.:.:.	.:.:.:.	.:.:.:.	.:.:.:.	.:.:.:.	.:.:.:.	.:.:.:.	.:.:.:.	.:.:.:.	.:.:.:.	.:.:.:.	.:.:.:.	.:.:.:.	.:.:.:.	.:.:.:.	.:.:.:.	.:.:.:.	.:.:.:.	.:.:.:.	.:.:.:.	.:.:.:.	.:.:.:.	.:.:.:.	.:.:.:.	.:.:.:.	.:.:.:.	.:.:.:.	.:.:.:.	.:.:.:.	.:.:.:.	.:.:.:.	.:.:.:.	.:.:.:.	.:.:.:.	.:.:.:.	.:.:.:.	.:.:.:.	.:.:.:.	.:.:.:.	.:.:.:.	.:.:.:.	.:.:.:.	.:.:.:.	.:.:.:.	.:.:.:.	.:.:.:.	.:.:.:.	.:.:.:.	.:.:.:.	.:.:.:.	.:.:.:.	1:149748:1:3	.:.:.:.	.:.:.:.	.:.:.:.	.:.:.:.	.:.:.:.	.:.:.:.	.:.:.:.	.:.:.:.	.:.:.:.	.:.:.:.	.:.:.:.	.:.:.:.	.:.:.:.	.:.:.:.	.:.:.:.	.:.:.:.	.:.:.:.	.:.:.:.	.:.:.:.	.:.:.:.	.:.:.:.	.:.:.:.	.:.:.:.	.:.:.:.	.:.:.:.	.:.:.:.	.:.:.:.	.:.:.:.	.:.:.:.	.:.:.:.	.:.:.:.	.:.:.:.	.:.:.:.	.:.:.:.	.:.:.:.	.:.:.:.	.:.:.:.	.:.:.:.	.:.:.:.	.:.:.:.	.:.:.:.	.:.:.:.	.:.:.:.	.:.:.:.	.:.:.:.	.:.:.:.	.:.:.:.	.:.:.:.	.:.:.:.	.:.:.:.	.:.:.:.	.:.:.:.	.:.:.:.	.:.:.:.	.:.:.:.	.:.:.:.	.:.:.:.	.:.:.:.	.:.:.:.	.:.:.:.	.:.:.:.	1:149748:6:6	.:.:.:.	.:.:.:.	.:.:.:.	.:.:.:.	.:.:.:.	.:.:.:.	.:.:.:.	.:.:.:.	.:.:.:.	.:.:.:.	.:.:.:.	.:.:.:.	.:.:.:.	.:.:.:.	.:.:.:.	.:.:.:.	.:.:.:.	.:.:.:.	.:.:.:.	.:.:.:.	.:.:.:.	.:.:.:.	.:.:.:.	.:.:.:.	.:.:.:.	.:.:.:.	.:.:.:.	.:.:.:.	.:.:.:.	.:.:.:.	.:.:.:.	.:.:.:.	.:.:.:.	.:.:.:.	.:.:.:.	.:.:.:.	.:.:.:.	.:.:.:.	.:.:.:.	.:.:.:.	.:.:.:.	.:.:.:.	.:.:.:.	.:.:.:.	.:.:.:.	.:.:.:.	.:.:.:.	.:.:.:.	.:.:.:.	.:.:.:.	.:.:.:.	.:.:.:.	.:.:.:.	.:.:.:.	.:.:.:.	.:.:.:.	.:.:.:.	.:.:.:.	.:.:.:.	.:.:.:.	.:.:.:.	.:.:.:.	.:.:.:.	.:.:.:.	.:.:.:.	.:.:.:.	.:.:.:.	.:.:.:.	.:.:.:.	.:.:.:.	.:.:.:.	.:.:.:.	.:.:.:.	.:.:.:.	.:.:.:.	.:.:.:.	.:.:.:.	.:.:.:.	.:.:.:.	.:.:.:.	.:.:.:.	.:.:.:.	.:.:.:.	.:.:.:.	.:.:.:.	.:.:.:.	.:.:.:.	.:.:.:.	.:.:.:.	.:.:.:.	.:.:.:.	.:.:.:.	.:.:.:.	.:.:.:.	.:.:.:.	.:.:.:.	.:.:.:.	.:.:.:.	.:.:.:.	.:.:.:.	.:.:.:.	.:.:.:.	.:.:.:.	.:.:.:.	.:.:.:.	.:.:.:.	.:.:.:.
chrIII	149744	.	A	<INS:ME>	.	PASS	SVTYPE=INS;STRAND=+;FAMILY=TY2	GT:END:RIGHT_FLANKING_READS:LEFT_FLANKING_READS	.:.:.:.	.:.:.:.	.:.:.:.	.:.:.:.	.:.:.:.	.:.:.:.	.:.:.:.	.:.:.:.	.:.:.:.	.:.:.:.	.:.:.:.	.:.:.:.	.:.:.:.	.:.:.:.	.:.:.:.	.:.:.:.	.:.:.:.	.:.:.:.	.:.:.:.	.:.:.:.	.:.:.:.	.:.:.:.	.:.:.:.	.:.:.:.	.:.:.:.	.:.:.:.	.:.:.:.	.:.:.:.	.:.:.:.	.:.:.:.	.:.:.:.	.:.:.:.	.:.:.:.	.:.:.:.	.:.:.:.	.:.:.:.	.:.:.:.	.:.:.:.	.:.:.:.	.:.:.:.	.:.:.:.	.:.:.:.	.:.:.:.	.:.:.:.	.:.:.:.	.:.:.:.	.:.:.:.	.:.:.:.	.:.:.:.	.:.:.:.	.:.:.:.	.:.:.:.	.:.:.:.	.:.:.:.	.:.:.:.	.:.:.:.	.:.:.:.	.:.:.:.	.:.:.:.	.:.:.:.	.:.:.:.	.:.:.:.	.:.:.:.	.:.:.:.	.:.:.:.	.:.:.:.	.:.:.:.	.:.:.:.	.:.:.:.	.:.:.:.	.:.:.:.	.:.:.:.	1:149748:9:1	.:.:.:.	.:.:.:.	.:.:.:.	.:.:.:.	.:.:.:.	.:.:.:.	.:.:.:.	.:.:.:.	.:.:.:.	.:.:.:.	.:.:.:.	.:.:.:.	.:.:.:.	.:.:.:.	.:.:.:.	.:.:.:.	.:.:.:.	.:.:.:.	.:.:.:.	.:.:.:.	.:.:.:.	.:.:.:.	.:.:.:.	.:.:.:.	.:.:.:.	.:.:.:.	.:.:.:.	.:.:.:.	.:.:.:.	.:.:.:.	.:.:.:.	.:.:.:.	.:.:.:.	.:.:.:.	.:.:.:.	.:.:.:.	.:.:.:.	.:.:.:.	.:.:.:.	.:.:.:.	.:.:.:.	.:.:.:.	.:.:.:.	.:.:.:.	.:.:.:.	.:.:.:.	.:.:.:.	.:.:.:.	.:.:.:.	.:.:.:.	.:.:.:.	.:.:.:.	.:.:.:.	.:.:.:.	.:.:.:.	.:.:.:.	.:.:.:.	.:.:.:.	.:.:.:.	.:.:.:.	.:.:.:.	.:.:.:.	.:.:.:.	.:.:.:.	.:.:.:.	.:.:.:.	.:.:.:.	.:.:.:.	.:.:.:.	.:.:.:.	.:.:.:.	.:.:.:.	.:.:.:.	.:.:.:.	.:.:.:.	.:.:.:.	.:.:.:.	.:.:.:.	.:.:.:.	.:.:.:.	.:.:.:.	.:.:.:.	.:.:.:.	.:.:.:.	.:.:.:.	.:.:.:.	.:.:.:.	.:.:.:.	.:.:.:.	.:.:.:.	.:.:.:.	.:.:.:.	.:.:.:.	.:.:.:.	.:.:.:.	.:.:.:.	.:.:.:.	.:.:.:.	.:.:.:.	.:.:.:.	.:.:.:.	.:.:.:.	.:.:.:.	.:.:.:.	.:.:.:.	.:.:.:.	.:.:.:.	.:.:.:.	.:.:.:.	.:.:.:.	.:.:.:.	.:.:.:.	.:.:.:.	.:.:.:.	.:.:.:.	.:.:.:.	.:.:.:.	.:.:.:.	.:.:.:.	.:.:.:.	.:.:.:.	.:.:.:.	.:.:.:.	.:.:.:.	.:.:.:.	.:.:.:.	.:.:.:.	.:.:.:.	.:.:.:.	.:.:.:.	.:.:.:.	.:.:.:.	.:.:.:.	.:.:.:.	.:.:.:.	.:.:.:.	.:.:.:.	.:.:.:.	.:.:.:.	.:.:.:.	.:.:.:.	.:.:.:.	.:.:.:.	.:.:.:.	.:.:.:.	.:.:.:.	.:.:.:.	.:.:.:.	.:.:.:.	.:.:.:.	.:.:.:.	.:.:.:.	.:.:.:.	.:.:.:.	.:.:.:.	.:.:.:.	.:.:.:.	.:.:.:.	.:.:.:.	.:.:.:.	.:.:.:.	.:.:.:.	.:.:.:.	.:.:.:.	.:.:.:.	.:.:.:.	.:.:.:.	.:.:.:.	.:.:.:.	.:.:.:.	.:.:.:.	.:.:.:.	.:.:.:.	.:.:.:.	.:.:.:.	.:.:.:.	.:.:.:.	.:.:.:.	.:.:.:.	.:.:.:.	.:.:.:.	.:.:.:.	.:.:.:.	.:.:.:.	.:.:.:.	.:.:.:.	.:.:.:.	.:.:.:.	.:.:.:.	.:.:.:.	.:.:.:.	.:.:.:.	.:.:.:.	.:.:.:.	.:.:.:.	.:.:.:.	.:.:.:.	.:.:.:.	.:.:.:.	.:.:.:.	.:.:.:.	.:.:.:.	.:.:.:.	.:.:.:.	.:.:.:.	.:.:.:.	.:.:.:.	.:.:.:.	.:.:.:.	.:.:.:.	.:.:.:.	.:.:.:.	.:.:.:.	.:.:.:.	.:.:.:.	.:.:.:.	.:.:.:.	.:.:.:.	.:.:.:.	.:.:.:.	.:.:.:.	.:.:.:.	.:.:.:.	.:.:.:.	.:.:.:.	.:.:.:.	.:.:.:.	.:.:.:.	.:.:.:.	.:.:.:.	.:.:.:.	.:.:.:.	.:.:.:.	.:.:.:.	.:.:.:.	.:.:.:.	.:.:.:.	.:.:.:.	.:.:.:.	.:.:.:.	.:.:.:.	.:.:.:.	.:.:.:.	.:.:.:.	.:.:.:.	.:.:.:.	.:.:.:.	.:.:.:.	.:.:.:.	.:.:.:.	.:.:.:.	.:.:.:.	.:.:.:.	.:.:.:.	.:.:.:.	.:.:.:.	.:.:.:.	.:.:.:.	.:.:.:.	.:.:.:.	.:.:.:.	.:.:.:.	.:.:.:.	.:.:.:.	.:.:.:.	.:.:.:.	.:.:.:.	.:.:.:.	.:.:.:.	.:.:.:.	.:.:.:.	.:.:.:.	.:.:.:.	.:.:.:.	.:.:.:.	.:.:.:.	.:.:.:.	.:.:.:.	.:.:.:.	.:.:.:.	.:.:.:.	.:.:.:.	.:.:.:.	.:.:.:.	.:.:.:.	.:.:.:.	.:.:.:.	.:.:.:.	.:.:.:.	.:.:.:.	.:.:.:.	.:.:.:.	.:.:.:.	.:.:.:.	.:.:.:.	.:.:.:.	.:.:.:.	.:.:.:.	.:.:.:.	.:.:.:.	.:.:.:.	.:.:.:.	.:.:.:.	.:.:.:.	.:.:.:.	.:.:.:.	.:.:.:.	.:.:.:.	.:.:.:.	.:.:.:.	.:.:.:.	.:.:.:.	.:.:.:.	.:.:.:.	.:.:.:.	.:.:.:.	.:.:.:.	.:.:.:.	.:.:.:.	.:.:.:.	.:.:.:.	.:.:.:.	.:.:.:.	.:.:.:.	.:.:.:.	.:.:.:.	.:.:.:.	.:.:.:.	.:.:.:.	.:.:.:.	.:.:.:.	.:.:.:.	.:.:.:.	.:.:.:.	.:.:.:.	.:.:.:.	.:.:.:.	.:.:.:.	.:.:.:.	.:.:.:.	.:.:.:.	.:.:.:.	.:.:.:.	.:.:.:.	.:.:.:.	.:.:.:.	.:.:.:.	.:.:.:.	.:.:.:.	.:.:.:.	.:.:.:.	.:.:.:.	.:.:.:.	.:.:.:.	.:.:.:.	.:.:.:.	.:.:.:.	.:.:.:.	.:.:.:.	.:.:.:.	.:.:.:.	.:.:.:.	.:.:.:.	.:.:.:.	.:.:.:.	.:.:.:.	.:.:.:.	.:.:.:.	.:.:.:.	.:.:.:.	.:.:.:.	.:.:.:.	.:.:.:.	.:.:.:.	.:.:.:.	.:.:.:.	.:.:.:.	.:.:.:.	.:.:.:.	.:.:.:.	.:.:.:.	.:.:.:.	.:.:.:.	.:.:.:.	.:.:.:.	.:.:.:.	.:.:.:.	.:.:.:.	.:.:.:.	.:.:.:.	.:.:.:.	.:.:.:.	.:.:.:.	.:.:.:.	.:.:.:.	.:.:.:.	.:.:.:.	.:.:.:.	.:.:.:.	.:.:.:.	.:.:.:.	.:.:.:.	.:.:.:.	.:.:.:.	.:.:.:.	.:.:.:.	.:.:.:.	.:.:.:.	.:.:.:.	.:.:.:.	.:.:.:.	.:.:.:.	.:.:.:.	.:.:.:.	.:.:.:.	.:.:.:.	.:.:.:.	.:.:.:.	.:.:.:.	.:.:.:.	.:.:.:.	.:.:.:.	.:.:.:.	.:.:.:.	.:.:.:.	.:.:.:.	.:.:.:.	.:.:.:.	.:.:.:.	.:.:.:.	.:.:.:.	.:.:.:.	.:.:.:.	.:.:.:.	.:.:.:.	.:.:.:.	.:.:.:.	.:.:.:.	.:.:.:.	.:.:.:.	.:.:.:.	.:.:.:.	.:.:.:.	.:.:.:.	.:.:.:.	.:.:.:.	.:.:.:.	.:.:.:.	.:.:.:.	.:.:.:.	.:.:.:.	.:.:.:.	.:.:.:.	.:.:.:.	.:.:.:.	.:.:.:.	.:.:.:.	.:.:.:.	.:.:.:.	.:.:.:.	.:.:.:.	.:.:.:.	.:.:.:.	.:.:.:.	.:.:.:.	.:.:.:.	.:.:.:.	.:.:.:.	.:.:.:.	.:.:.:.	.:.:.:.	.:.:.:.	.:.:.:.	.:.:.:.	.:.:.:.	.:.:.:.	.:.:.:.	.:.:.:.	.:.:.:.	.:.:.:.	.:.:.:.	.:.:.:.	.:.:.:.	.:.:.:.	.:.:.:.	.:.:.:.	.:.:.:.	.:.:.:.	.:.:.:.	.:.:.:.	.:.:.:.	.:.:.:.	.:.:.:.	.:.:.:.	.:.:.:.	.:.:.:.	.:.:.:.	.:.:.:.	.:.:.:.	.:.:.:.	.:.:.:.	.:.:.:.	.:.:.:.	.:.:.:.	.:.:.:.	.:.:.:.	.:.:.:.	.:.:.:.	.:.:.:.	.:.:.:.	.:.:.:.	.:.:.:.	.:.:.:.	.:.:.:.	.:.:.:.	.:.:.:.	.:.:.:.	.:.:.:.	.:.:.:.	.:.:.:.	.:.:.:.	.:.:.:.	.:.:.:.	.:.:.:.	.:.:.:.	.:.:.:.	.:.:.:.	.:.:.:.	.:.:.:.	.:.:.:.	.:.:.:.	.:.:.:.	.:.:.:.	.:.:.:.	.:.:.:.	.:.:.:.	.:.:.:.	.:.:.:.	.:.:.:.	.:.:.:.	.:.:.:.	.:.:.:.	.:.:.:.	.:.:.:.	.:.:.:.	.:.:.:.	.:.:.:.	.:.:.:.	.:.:.:.	.:.:.:.	.:.:.:.	.:.:.:.	.:.:.:.	.:.:.:.	.:.:.:.	.:.:.:.	.:.:.:.	.:.:.:.	.:.:.:.	.:.:.:.	.:.:.:.	.:.:.:.	.:.:.:.	.:.:.:.	.:.:.:.	.:.:.:.	.:.:.:.	.:.:.:.	.:.:.:.	.:.:.:.	.:.:.:.	.:.:.:.	1:149748:12:1	.:.:.:.	.:.:.:.	.:.:.:.	.:.:.:.	.:.:.:.	.:.:.:.	.:.:.:.	.:.:.:.	.:.:.:.	.:.:.:.	.:.:.:.	.:.:.:.	.:.:.:.	.:.:.:.	.:.:.:.	.:.:.:.	.:.:.:.	.:.:.:.	.:.:.:.	.:.:.:.	.:.:.:.	.:.:.:.	.:.:.:.	.:.:.:.	.:.:.:.	.:.:.:.	.:.:.:.	.:.:.:.	.:.:.:.	.:.:.:.	.:.:.:.	.:.:.:.	.:.:.:.	.:.:.:.	.:.:.:.	.:.:.:.	.:.:.:.	.:.:.:.	.:.:.:.	.:.:.:.	.:.:.:.	.:.:.:.	.:.:.:.	.:.:.:.	.:.:.:.	.:.:.:.	.:.:.:.	.:.:.:.	.:.:.:.	.:.:.:.	.:.:.:.	.:.:.:.	.:.:.:.	.:.:.:.	.:.:.:.	.:.:.:.	.:.:.:.	.:.:.:.	.:.:.:.	.:.:.:.	.:.:.:.	.:.:.:.	.:.:.:.	.:.:.:.	.:.:.:.	.:.:.:.	.:.:.:.	.:.:.:.	.:.:.:.	.:.:.:.	.:.:.:.	.:.:.:.	.:.:.:.	.:.:.:.	.:.:.:.	.:.:.:.	.:.:.:.	.:.:.:.	.:.:.:.	.:.:.:.	.:.:.:.	.:.:.:.	.:.:.:.	.:.:.:.	.:.:.:.	.:.:.:.	.:.:.:.	.:.:.:.	.:.:.:.	.:.:.:.	.:.:.:.	.:.:.:.	.:.:.:.	.:.:.:.	.:.:.:.	.:.:.:.	.:.:.:.	.:.:.:.	.:.:.:.	.:.:.:.	.:.:.:.	.:.:.:.	.:.:.:.	.:.:.:.	.:.:.:.	.:.:.:.	.:.:.:.	.:.:.:.	.:.:.:.	.:.:.:.	.:.:.:.	.:.:.:.	.:.:.:.	.:.:.:.	.:.:.:.	.:.:.:.	.:.:.:.	.:.:.:.	.:.:.:.	.:.:.:.	.:.:.:.	.:.:.:.	.:.:.:.	.:.:.:.	.:.:.:.	.:.:.:.	.:.:.:.	.:.:.:.	.:.:.:.	.:.:.:.	.:.:.:.	.:.:.:.	.:.:.:.	.:.:.:.	.:.:.:.	.:.:.:.	.:.:.:.	.:.:.:.	.:.:.:.	.:.:.:.	.:.:.:.	.:.:.:.	.:.:.:.	.:.:.:.	.:.:.:.	.:.:.:.	.:.:.:.	.:.:.:.	.:.:.:.	.:.:.:.	.:.:.:.	.:.:.:.	.:.:.:.	.:.:.:.	.:.:.:.	.:.:.:.	.:.:.:.	.:.:.:.	.:.:.:.	.:.:.:.	.:.:.:.	.:.:.:.	.:.:.:.	.:.:.:.	.:.:.:.	.:.:.:.	.:.:.:.	.:.:.:.	.:.:.:.	.:.:.:.	.:.:.:.	.:.:.:.	.:.:.:.	.:.:.:.	.:.:.:.	.:.:.:.	1:149748:6:2	.:.:.:.	.:.:.:.	.:.:.:.	.:.:.:.	.:.:.:.	.:.:.:.	.:.:.:.	.:.:.:.	.:.:.:.	.:.:.:.	.:.:.:.	.:.:.:.	.:.:.:.	.:.:.:.	.:.:.:.	.:.:.:.	.:.:.:.	.:.:.:.	.:.:.:.	.:.:.:.	.:.:.:.	.:.:.:.	.:.:.:.	.:.:.:.	.:.:.:.	.:.:.:.	.:.:.:.	.:.:.:.	.:.:.:.	.:.:.:.	.:.:.:.	.:.:.:.	.:.:.:.	.:.:.:.	.:.:.:.	.:.:.:.	.:.:.:.	.:.:.:.	.:.:.:.	.:.:.:.	.:.:.:.	.:.:.:.	.:.:.:.	.:.:.:.	.:.:.:.	.:.:.:.	.:.:.:.	.:.:.:.	.:.:.:.	.:.:.:.	.:.:.:.	.:.:.:.	.:.:.:.	.:.:.:.	.:.:.:.	.:.:.:.	.:.:.:.	.:.:.:.	.:.:.:.	.:.:.:.	.:.:.:.	.:.:.:.	.:.:.:.	.:.:.:.	.:.:.:.	.:.:.:.	.:.:.:.	.:.:.:.	.:.:.:.	.:.:.:.	.:.:.:.	.:.:.:.	.:.:.:.	.:.:.:.	.:.:.:.	.:.:.:.	.:.:.:.	.:.:.:.	.:.:.:.	.:.:.:.	.:.:.:.	.:.:.:.	.:.:.:.	.:.:.:.	.:.:.:.	.:.:.:.	.:.:.:.	.:.:.:.	.:.:.:.	.:.:.:.	.:.:.:.	.:.:.:.	.:.:.:.	.:.:.:.	.:.:.:.	.:.:.:.	.:.:.:.	.:.:.:.	.:.:.:.	.:.:.:.	.:.:.:.	.:.:.:.	.:.:.:.	.:.:.:.	.:.:.:.	.:.:.:.	.:.:.:.	.:.:.:.	.:.:.:.	.:.:.:.	.:.:.:.	.:.:.:.	.:.:.:.	.:.:.:.	.:.:.:.	.:.:.:.	.:.:.:.	.:.:.:.	.:.:.:.	.:.:.:.	.:.:.:.	.:.:.:.	.:.:.:.	.:.:.:.	.:.:.:.	.:.:.:.	.:.:.:.	.:.:.:.	.:.:.:.	.:.:.:.	.:.:.:.	.:.:.:.	.:.:.:.	.:.:.:.	.:.:.:.	.:.:.:.	.:.:.:.	.:.:.:.	.:.:.:.	.:.:.:.	.:.:.:.	.:.:.:.	.:.:.:.	.:.:.:.	.:.:.:.	.:.:.:.	.:.:.:.	.:.:.:.	.:.:.:.	.:.:.:.	.:.:.:.	.:.:.:.	.:.:.:.	.:.:.:.	.:.:.:.	.:.:.:.	.:.:.:.	.:.:.:.	.:.:.:.	.:.:.:.	.:.:.:.	.:.:.:.	.:.:.:.	.:.:.:.	.:.:.:.	.:.:.:.	.:.:.:.	.:.:.:.	.:.:.:.	.:.:.:.	.:.:.:.	.:.:.:.	.:.:.:.	.:.:.:.	.:.:.:.	.:.:.:.	.:.:.:.	.:.:.:.	.:.:.:.	.:.:.:.	.:.:.:.	.:.:.:.	.:.:.:.	.:.:.:.	.:.:.:.	.:.:.:.	.:.:.:.	.:.:.:.
chrIII	149744	.	A	<INS:ME>	.	PASS	SVTYPE=INS;STRAND=-;FAMILY=TY4	GT:END:RIGHT_FLANKING_READS:LEFT_FLANKING_READS	.:.:.:.	.:.:.:.	.:.:.:.	.:.:.:.	.:.:.:.	.:.:.:.	.:.:.:.	.:.:.:.	.:.:.:.	.:.:.:.	.:.:.:.	.:.:.:.	.:.:.:.	.:.:.:.	.:.:.:.	.:.:.:.	1:149748:1:1	.:.:.:.	.:.:.:.	.:.:.:.	.:.:.:.	.:.:.:.	.:.:.:.	.:.:.:.	.:.:.:.	.:.:.:.	.:.:.:.	.:.:.:.	.:.:.:.	.:.:.:.	.:.:.:.	.:.:.:.	.:.:.:.	.:.:.:.	.:.:.:.	.:.:.:.	.:.:.:.	.:.:.:.	.:.:.:.	.:.:.:.	.:.:.:.	.:.:.:.	.:.:.:.	.:.:.:.	.:.:.:.	.:.:.:.	.:.:.:.	.:.:.:.	.:.:.:.	.:.:.:.	.:.:.:.	.:.:.:.	.:.:.:.	.:.:.:.	.:.:.:.	.:.:.:.	.:.:.:.	.:.:.:.	.:.:.:.	.:.:.:.	.:.:.:.	.:.:.:.	.:.:.:.	.:.:.:.	.:.:.:.	.:.:.:.	.:.:.:.	.:.:.:.	.:.:.:.	.:.:.:.	.:.:.:.	.:.:.:.	.:.:.:.	.:.:.:.	.:.:.:.	.:.:.:.	.:.:.:.	.:.:.:.	.:.:.:.	.:.:.:.	.:.:.:.	.:.:.:.	.:.:.:.	.:.:.:.	.:.:.:.	.:.:.:.	.:.:.:.	.:.:.:.	.:.:.:.	.:.:.:.	.:.:.:.	.:.:.:.	.:.:.:.	.:.:.:.	.:.:.:.	.:.:.:.	.:.:.:.	.:.:.:.	.:.:.:.	.:.:.:.	.:.:.:.	.:.:.:.	.:.:.:.	.:.:.:.	.:.:.:.	.:.:.:.	.:.:.:.	.:.:.:.	.:.:.:.	.:.:.:.	.:.:.:.	.:.:.:.	.:.:.:.	.:.:.:.	.:.:.:.	.:.:.:.	.:.:.:.	.:.:.:.	.:.:.:.	.:.:.:.	.:.:.:.	.:.:.:.	.:.:.:.	.:.:.:.	.:.:.:.	.:.:.:.	.:.:.:.	.:.:.:.	.:.:.:.	.:.:.:.	.:.:.:.	.:.:.:.	.:.:.:.	.:.:.:.	.:.:.:.	.:.:.:.	.:.:.:.	.:.:.:.	.:.:.:.	.:.:.:.	.:.:.:.	.:.:.:.	.:.:.:.	.:.:.:.	.:.:.:.	.:.:.:.	.:.:.:.	.:.:.:.	.:.:.:.	.:.:.:.	.:.:.:.	.:.:.:.	.:.:.:.	.:.:.:.	.:.:.:.	.:.:.:.	.:.:.:.	.:.:.:.	.:.:.:.	.:.:.:.	.:.:.:.	.:.:.:.	.:.:.:.	.:.:.:.	.:.:.:.	.:.:.:.	.:.:.:.	.:.:.:.	.:.:.:.	.:.:.:.	.:.:.:.	.:.:.:.	.:.:.:.	.:.:.:.	.:.:.:.	.:.:.:.	.:.:.:.	.:.:.:.	.:.:.:.	.:.:.:.	.:.:.:.	.:.:.:.	.:.:.:.	.:.:.:.	.:.:.:.	.:.:.:.	.:.:.:.	.:.:.:.	.:.:.:.	.:.:.:.	.:.:.:.	.:.:.:.	.:.:.:.	.:.:.:.	.:.:.:.	.:.:.:.	.:.:.:.	.:.:.:.	.:.:.:.	.:.:.:.	.:.:.:.	.:.:.:.	.:.:.:.	.:.:.:.	.:.:.:.	.:.:.:.	.:.:.:.	.:.:.:.	.:.:.:.	.:.:.:.	.:.:.:.	.:.:.:.	.:.:.:.	.:.:.:.	.:.:.:.	.:.:.:.	.:.:.:.	.:.:.:.	.:.:.:.	.:.:.:.	.:.:.:.	.:.:.:.	.:.:.:.	.:.:.:.	.:.:.:.	.:.:.:.	.:.:.:.	.:.:.:.	.:.:.:.	.:.:.:.	.:.:.:.	.:.:.:.	.:.:.:.	.:.:.:.	.:.:.:.	.:.:.:.	.:.:.:.	.:.:.:.	.:.:.:.	.:.:.:.	.:.:.:.	.:.:.:.	.:.:.:.	.:.:.:.	.:.:.:.	.:.:.:.	.:.:.:.	.:.:.:.	.:.:.:.	.:.:.:.	.:.:.:.	.:.:.:.	.:.:.:.	.:.:.:.	.:.:.:.	.:.:.:.	.:.:.:.	.:.:.:.	.:.:.:.	.:.:.:.	.:.:.:.	.:.:.:.	.:.:.:.	.:.:.:.	.:.:.:.	.:.:.:.	.:.:.:.	.:.:.:.	.:.:.:.	.:.:.:.	.:.:.:.	.:.:.:.	.:.:.:.	.:.:.:.	.:.:.:.	.:.:.:.	.:.:.:.	.:.:.:.	.:.:.:.	.:.:.:.	.:.:.:.	.:.:.:.	.:.:.:.	.:.:.:.	.:.:.:.	.:.:.:.	.:.:.:.	.:.:.:.	.:.:.:.	.:.:.:.	.:.:.:.	.:.:.:.	.:.:.:.	.:.:.:.	.:.:.:.	.:.:.:.	.:.:.:.	.:.:.:.	.:.:.:.	.:.:.:.	.:.:.:.	.:.:.:.	.:.:.:.	.:.:.:.	.:.:.:.	.:.:.:.	.:.:.:.	.:.:.:.	.:.:.:.	.:.:.:.	.:.:.:.	.:.:.:.	.:.:.:.	.:.:.:.	.:.:.:.	.:.:.:.	.:.:.:.	.:.:.:.	.:.:.:.	.:.:.:.	.:.:.:.	.:.:.:.	.:.:.:.	.:.:.:.	.:.:.:.	.:.:.:.	.:.:.:.	.:.:.:.	.:.:.:.	.:.:.:.	.:.:.:.	.:.:.:.	.:.:.:.	.:.:.:.	.:.:.:.	.:.:.:.	.:.:.:.	.:.:.:.	.:.:.:.	.:.:.:.	.:.:.:.	.:.:.:.	.:.:.:.	.:.:.:.	.:.:.:.	.:.:.:.	.:.:.:.	.:.:.:.	.:.:.:.	.:.:.:.	.:.:.:.	.:.:.:.	.:.:.:.	.:.:.:.	.:.:.:.	.:.:.:.	.:.:.:.	.:.:.:.	.:.:.:.	.:.:.:.	.:.:.:.	.:.:.:.	.:.:.:.	.:.:.:.	.:.:.:.	.:.:.:.	.:.:.:.	.:.:.:.	.:.:.:.	.:.:.:.	.:.:.:.	.:.:.:.	.:.:.:.	.:.:.:.	.:.:.:.	.:.:.:.	.:.:.:.	.:.:.:.	.:.:.:.	.:.:.:.	.:.:.:.	.:.:.:.	.:.:.:.	.:.:.:.	.:.:.:.	.:.:.:.	.:.:.:.	.:.:.:.	.:.:.:.	.:.:.:.	.:.:.:.	.:.:.:.	.:.:.:.	.:.:.:.	.:.:.:.	.:.:.:.	.:.:.:.	.:.:.:.	.:.:.:.	.:.:.:.	.:.:.:.	.:.:.:.	.:.:.:.	.:.:.:.	.:.:.:.	.:.:.:.	.:.:.:.	.:.:.:.	.:.:.:.	.:.:.:.	.:.:.:.	.:.:.:.	.:.:.:.	.:.:.:.	.:.:.:.	.:.:.:.	.:.:.:.	.:.:.:.	.:.:.:.	.:.:.:.	.:.:.:.	.:.:.:.	.:.:.:.	.:.:.:.	.:.:.:.	.:.:.:.	.:.:.:.	.:.:.:.	.:.:.:.	.:.:.:.	.:.:.:.	.:.:.:.	.:.:.:.	.:.:.:.	.:.:.:.	.:.:.:.	.:.:.:.	.:.:.:.	.:.:.:.	.:.:.:.	.:.:.:.	.:.:.:.	.:.:.:.	.:.:.:.	.:.:.:.	.:.:.:.	.:.:.:.	.:.:.:.	.:.:.:.	.:.:.:.	.:.:.:.	.:.:.:.	.:.:.:.	.:.:.:.	.:.:.:.	.:.:.:.	.:.:.:.	.:.:.:.	.:.:.:.	.:.:.:.	.:.:.:.	.:.:.:.	.:.:.:.	.:.:.:.	.:.:.:.	.:.:.:.	.:.:.:.	.:.:.:.	.:.:.:.	.:.:.:.	.:.:.:.	.:.:.:.	.:.:.:.	.:.:.:.	.:.:.:.	.:.:.:.	.:.:.:.	.:.:.:.	.:.:.:.	.:.:.:.	.:.:.:.	.:.:.:.	.:.:.:.	.:.:.:.	.:.:.:.	.:.:.:.	.:.:.:.	.:.:.:.	.:.:.:.	.:.:.:.	.:.:.:.	.:.:.:.	.:.:.:.	.:.:.:.	.:.:.:.	.:.:.:.	.:.:.:.	.:.:.:.	.:.:.:.	.:.:.:.	.:.:.:.	.:.:.:.	.:.:.:.	.:.:.:.	.:.:.:.	.:.:.:.	.:.:.:.	.:.:.:.	.:.:.:.	.:.:.:.	.:.:.:.	.:.:.:.	.:.:.:.	.:.:.:.	.:.:.:.	.:.:.:.	.:.:.:.	.:.:.:.	.:.:.:.	.:.:.:.	.:.:.:.	.:.:.:.	.:.:.:.	.:.:.:.	.:.:.:.	.:.:.:.	.:.:.:.	.:.:.:.	.:.:.:.	.:.:.:.	.:.:.:.	.:.:.:.	.:.:.:.	.:.:.:.	.:.:.:.	.:.:.:.	.:.:.:.	.:.:.:.	.:.:.:.	.:.:.:.	.:.:.:.	.:.:.:.	.:.:.:.	.:.:.:.	.:.:.:.	.:.:.:.	.:.:.:.	.:.:.:.	.:.:.:.	.:.:.:.	.:.:.:.	.:.:.:.	.:.:.:.	.:.:.:.	.:.:.:.	.:.:.:.	.:.:.:.	.:.:.:.	.:.:.:.	.:.:.:.	.:.:.:.	.:.:.:.	.:.:.:.	.:.:.:.	.:.:.:.	.:.:.:.	.:.:.:.	.:.:.:.	.:.:.:.	.:.:.:.	.:.:.:.	.:.:.:.	.:.:.:.	.:.:.:.	.:.:.:.	.:.:.:.	.:.:.:.	.:.:.:.	.:.:.:.	.:.:.:.	.:.:.:.	.:.:.:.	.:.:.:.	.:.:.:.	.:.:.:.	.:.:.:.	.:.:.:.	.:.:.:.	.:.:.:.	.:.:.:.	.:.:.:.	.:.:.:.	.:.:.:.	.:.:.:.	.:.:.:.	.:.:.:.	.:.:.:.	.:.:.:.	.:.:.:.	.:.:.:.	.:.:.:.	.:.:.:.	.:.:.:.	.:.:.:.	.:.:.:.	.:.:.:.	.:.:.:.	.:.:.:.	.:.:.:.	.:.:.:.	.:.:.:.	.:.:.:.	.:.:.:.	.:.:.:.	.:.:.:.	.:.:.:.	.:.:.:.	.:.:.:.	.:.:.:.	.:.:.:.	.:.:.:.	.:.:.:.	.:.:.:.	.:.:.:.	.:.:.:.	.:.:.:.	.:.:.:.	.:.:.:.	.:.:.:.	.:.:.:.	.:.:.:.	.:.:.:.	.:.:.:.	.:.:.:.	.:.:.:.	.:.:.:.	.:.:.:.	.:.:.:.	.:.:.:.	.:.:.:.	.:.:.:.	.:.:.:.	.:.:.:.	.:.:.:.	.:.:.:.	.:.:.:.	.:.:.:.	.:.:.:.	.:.:.:.	.:.:.:.	.:.:.:.	.:.:.:.	.:.:.:.	.:.:.:.	.:.:.:.	.:.:.:.	.:.:.:.	.:.:.:.	.:.:.:.	.:.:.:.	.:.:.:.	.:.:.:.	.:.:.:.	.:.:.:.	.:.:.:.	.:.:.:.	.:.:.:.	.:.:.:.	.:.:.:.	.:.:.:.	.:.:.:.	.:.:.:.	.:.:.:.	.:.:.:.	.:.:.:.	.:.:.:.	.:.:.:.	.:.:.:.	.:.:.:.	.:.:.:.	.:.:.:.	.:.:.:.	.:.:.:.	.:.:.:.	.:.:.:.	.:.:.:.	.:.:.:.	.:.:.:.	.:.:.:.	.:.:.:.	.:.:.:.	.:.:.:.	.:.:.:.	.:.:.:.	.:.:.:.	.:.:.:.	.:.:.:.	.:.:.:.	.:.:.:.	.:.:.:.	.:.:.:.	.:.:.:.	.:.:.:.	.:.:.:.	.:.:.:.	.:.:.:.	.:.:.:.	.:.:.:.	.:.:.:.	.:.:.:.	.:.:.:.	.:.:.:.	.:.:.:.	.:.:.:.	.:.:.:.	.:.:.:.	.:.:.:.	.:.:.:.	.:.:.:.	.:.:.:.	.:.:.:.	.:.:.:.	.:.:.:.	.:.:.:.	.:.:.:.	.:.:.:.	.:.:.:.	.:.:.:.	.:.:.:.	.:.:.:.	.:.:.:.	.:.:.:.	.:.:.:.	.:.:.:.	.:.:.:.	.:.:.:.	.:.:.:.	.:.:.:.	.:.:.:.	.:.:.:.	.:.:.:.	.:.:.:.	.:.:.:.	.:.:.:.	.:.:.:.	.:.:.:.	.:.:.:.	.:.:.:.	.:.:.:.	.:.:.:.	.:.:.:.	.:.:.:.	.:.:.:.	.:.:.:.	.:.:.:.	.:.:.:.	.:.:.:.	.:.:.:.	.:.:.:.	.:.:.:.	.:.:.:.	.:.:.:.	.:.:.:.	.:.:.:.	.:.:.:.	.:.:.:.	.:.:.:.	.:.:.:.	.:.:.:.	.:.:.:.	.:.:.:.	.:.:.:.	.:.:.:.	.:.:.:.	.:.:.:.	.:.:.:.	.:.:.:.	.:.:.:.	.:.:.:.	.:.:.:.	.:.:.:.	.:.:.:.	.:.:.:.	.:.:.:.	.:.:.:.	.:.:.:.	.:.:.:.	.:.:.:.	.:.:.:.	.:.:.:.	.:.:.:.	.:.:.:.	.:.:.:.	.:.:.:.	.:.:.:.	.:.:.:.	.:.:.:.	.:.:.:.	.:.:.:.	.:.:.:.	.:.:.:.	.:.:.:.	.:.:.:.	.:.:.:.	.:.:.:.	.:.:.:.	.:.:.:.	.:.:.:.	.:.:.:.	.:.:.:.	.:.:.:.	.:.:.:.	.:.:.:.	.:.:.:.	.:.:.:.	.:.:.:.	.:.:.:.	.:.:.:.	.:.:.:.	.:.:.:.	.:.:.:.	.:.:.:.	.:.:.:.	.:.:.:.	.:.:.:.	.:.:.:.	.:.:.:.	.:.:.:.	.:.:.:.	.:.:.:.	.:.:.:.	.:.:.:.	.:.:.:.	.:.:.:.	.:.:.:.	.:.:.:.	.:.:.:.	.:.:.:.	.:.:.:.	.:.:.:.	.:.:.:.	.:.:.:.	.:.:.:.	.:.:.:.	.:.:.:.	.:.:.:.	.:.:.:.	.:.:.:.	.:.:.:.	.:.:.:.	.:.:.:.	.:.:.:.	.:.:.:.	.:.:.:.	.:.:.:.	.:.:.:.	.:.:.:.	.:.:.:.	.:.:.:.	.:.:.:.	.:.:.:.	.:.:.:.	.:.:.:.	.:.:.:.	.:.:.:.	.:.:.:.	.:.:.:.	.:.:.:.	.:.:.:.	.:.:.:.	.:.:.:.	.:.:.:.	.:.:.:.	.:.:.:.	.:.:.:.	.:.:.:.	.:.:.:.	.:.:.:.	.:.:.:.	.:.:.:.	.:.:.:.	.:.:.:.	.:.:.:.	.:.:.:.	.:.:.:.	.:.:.:.	.:.:.:.	.:.:.:.	.:.:.:.	.:.:.:.	.:.:.:.	.:.:.:.	.:.:.:.	.:.:.:.	.:.:.:.	.:.:.:.	.:.:.:.	.:.:.:.	.:.:.:.	.:.:.:.	.:.:.:.	.:.:.:.	.:.:.:.	.:.:.:.	.:.:.:.	.:.:.:.	.:.:.:.	.:.:.:.	.:.:.:.	.:.:.:.	.:.:.:.	.:.:.:.	.:.:.:.	.:.:.:.	.:.:.:.	.:.:.:.	.:.:.:.	.:.:.:.	.:.:.:.	.:.:.:.	.:.:.:.	.:.:.:.	.:.:.:.	.:.:.:.	.:.:.:.	.:.:.:.	.:.:.:.	.:.:.:.	.:.:.:.	.:.:.:.	.:.:.:.	.:.:.:.	.:.:.:.	.:.:.:.	.:.:.:.	.:.:.:.	.:.:.:.	.:.:.:.	.:.:.:.	.:.:.:.	.:.:.:.	.:.:.:.	.:.:.:.	.:.:.:.	.:.:.:.	.:.:.:.	.:.:.:.	.:.:.:.	.:.:.:.	.:.:.:.	.:.:.:.	.:.:.:.	.:.:.:.	.:.:.:.	.:.:.:.	.:.:.:.	.:.:.:.	.:.:.:.	.:.:.:.	.:.:.:.	.:.:.:.	.:.:.:.	.:.:.:.	.:.:.:.	.:.:.:.	.:.:.:.	.:.:.:.	.:.:.:.	.:.:.:.	.:.:.:.	.:.:.:.	.:.:.:.	.:.:.:.	.:.:.:.	.:.:.:.	.:.:.:.	.:.:.:.	.:.:.:.	.:.:.:.	.:.:.:.	.:.:.:.	.:.:.:.	.:.:.:.	.:.:.:.	.:.:.:.	.:.:.:.	.:.:.:.	.:.:.:.	.:.:.:.	.:.:.:.	.:.:.:.	.:.:.:.	.:.:.:.	.:.:.:.	.:.:.:.	.:.:.:.	.:.:.:.	.:.:.:.	.:.:.:.	.:.:.:.	.:.:.:.	.:.:.:.	.:.:.:.	.:.:.:.	.:.:.:.	.:.:.:.	.:.:.:.	.:.:.:.	.:.:.:.	.:.:.:.	.:.:.:.
chrIII	149746	.	A	<INS:ME>	.	PASS	SVTYPE=INS;STRAND=+;FAMILY=TY2	GT:END:RIGHT_FLANKING_READS:LEFT_FLANKING_READS	.:.:.:.	.:.:.:.	.:.:.:.	.:.:.:.	.:.:.:.	.:.:.:.	.:.:.:.	.:.:.:.	.:.:.:.	.:.:.:.	.:.:.:.	.:.:.:.	.:.:.:.	.:.:.:.	.:.:.:.	.:.:.:.	.:.:.:.	.:.:.:.	.:.:.:.	.:.:.:.	.:.:.:.	.:.:.:.	.:.:.:.	.:.:.:.	.:.:.:.	.:.:.:.	.:.:.:.	.:.:.:.	.:.:.:.	.:.:.:.	.:.:.:.	.:.:.:.	.:.:.:.	.:.:.:.	.:.:.:.	.:.:.:.	.:.:.:.	.:.:.:.	.:.:.:.	.:.:.:.	.:.:.:.	.:.:.:.	.:.:.:.	.:.:.:.	.:.:.:.	.:.:.:.	.:.:.:.	.:.:.:.	.:.:.:.	.:.:.:.	.:.:.:.	.:.:.:.	.:.:.:.	.:.:.:.	.:.:.:.	.:.:.:.	.:.:.:.	.:.:.:.	.:.:.:.	.:.:.:.	.:.:.:.	.:.:.:.	.:.:.:.	.:.:.:.	.:.:.:.	.:.:.:.	.:.:.:.	.:.:.:.	.:.:.:.	.:.:.:.	.:.:.:.	.:.:.:.	.:.:.:.	.:.:.:.	.:.:.:.	.:.:.:.	.:.:.:.	.:.:.:.	.:.:.:.	.:.:.:.	.:.:.:.	.:.:.:.	.:.:.:.	.:.:.:.	.:.:.:.	.:.:.:.	.:.:.:.	.:.:.:.	.:.:.:.	.:.:.:.	.:.:.:.	.:.:.:.	.:.:.:.	.:.:.:.	.:.:.:.	.:.:.:.	.:.:.:.	.:.:.:.	.:.:.:.	.:.:.:.	.:.:.:.	.:.:.:.	.:.:.:.	.:.:.:.	.:.:.:.	.:.:.:.	.:.:.:.	.:.:.:.	.:.:.:.	.:.:.:.	.:.:.:.	.:.:.:.	.:.:.:.	.:.:.:.	.:.:.:.	.:.:.:.	.:.:.:.	.:.:.:.	.:.:.:.	.:.:.:.	.:.:.:.	.:.:.:.	.:.:.:.	.:.:.:.	.:.:.:.	.:.:.:.	.:.:.:.	.:.:.:.	.:.:.:.	.:.:.:.	.:.:.:.	.:.:.:.	.:.:.:.	.:.:.:.	.:.:.:.	.:.:.:.	.:.:.:.	.:.:.:.	.:.:.:.	.:.:.:.	.:.:.:.	.:.:.:.	.:.:.:.	.:.:.:.	.:.:.:.	.:.:.:.	.:.:.:.	.:.:.:.	.:.:.:.	.:.:.:.	.:.:.:.	.:.:.:.	.:.:.:.	.:.:.:.	.:.:.:.	.:.:.:.	.:.:.:.	.:.:.:.	.:.:.:.	.:.:.:.	.:.:.:.	.:.:.:.	.:.:.:.	.:.:.:.	.:.:.:.	.:.:.:.	.:.:.:.	.:.:.:.	.:.:.:.	.:.:.:.	.:.:.:.	.:.:.:.	.:.:.:.	.:.:.:.	.:.:.:.	.:.:.:.	.:.:.:.	.:.:.:.	.:.:.:.	.:.:.:.	.:.:.:.	.:.:.:.	.:.:.:.	.:.:.:.	.:.:.:.	.:.:.:.	.:.:.:.	.:.:.:.	.:.:.:.	.:.:.:.	.:.:.:.	.:.:.:.	.:.:.:.	.:.:.:.	.:.:.:.	.:.:.:.	.:.:.:.	.:.:.:.	.:.:.:.	.:.:.:.	.:.:.:.	.:.:.:.	.:.:.:.	.:.:.:.	.:.:.:.	.:.:.:.	.:.:.:.	.:.:.:.	.:.:.:.	.:.:.:.	.:.:.:.	.:.:.:.	.:.:.:.	.:.:.:.	.:.:.:.	.:.:.:.	.:.:.:.	.:.:.:.	.:.:.:.	.:.:.:.	.:.:.:.	.:.:.:.	.:.:.:.	.:.:.:.	.:.:.:.	.:.:.:.	.:.:.:.	.:.:.:.	.:.:.:.	.:.:.:.	.:.:.:.	.:.:.:.	.:.:.:.	.:.:.:.	.:.:.:.	.:.:.:.	.:.:.:.	.:.:.:.	.:.:.:.	.:.:.:.	.:.:.:.	.:.:.:.	.:.:.:.	.:.:.:.	.:.:.:.	.:.:.:.	.:.:.:.	.:.:.:.	.:.:.:.	.:.:.:.	.:.:.:.	.:.:.:.	.:.:.:.	.:.:.:.	.:.:.:.	.:.:.:.	.:.:.:.	.:.:.:.	.:.:.:.	.:.:.:.	.:.:.:.	.:.:.:.	.:.:.:.	.:.:.:.	.:.:.:.	.:.:.:.	.:.:.:.	.:.:.:.	.:.:.:.	.:.:.:.	.:.:.:.	.:.:.:.	.:.:.:.	.:.:.:.	.:.:.:.	.:.:.:.	.:.:.:.	.:.:.:.	.:.:.:.	.:.:.:.	.:.:.:.	.:.:.:.	.:.:.:.	.:.:.:.	.:.:.:.	.:.:.:.	.:.:.:.	.:.:.:.	.:.:.:.	.:.:.:.	.:.:.:.	.:.:.:.	.:.:.:.	.:.:.:.	.:.:.:.	.:.:.:.	.:.:.:.	.:.:.:.	.:.:.:.	.:.:.:.	.:.:.:.	.:.:.:.	.:.:.:.	.:.:.:.	.:.:.:.	.:.:.:.	.:.:.:.	.:.:.:.	.:.:.:.	.:.:.:.	.:.:.:.	.:.:.:.	.:.:.:.	.:.:.:.	.:.:.:.	.:.:.:.	.:.:.:.	.:.:.:.	.:.:.:.	.:.:.:.	.:.:.:.	.:.:.:.	.:.:.:.	.:.:.:.	.:.:.:.	.:.:.:.	.:.:.:.	.:.:.:.	.:.:.:.	.:.:.:.	.:.:.:.	.:.:.:.	.:.:.:.	.:.:.:.	.:.:.:.	.:.:.:.	.:.:.:.	.:.:.:.	.:.:.:.	.:.:.:.	.:.:.:.	.:.:.:.	.:.:.:.	.:.:.:.	.:.:.:.	.:.:.:.	.:.:.:.	.:.:.:.	.:.:.:.	.:.:.:.	.:.:.:.	.:.:.:.	.:.:.:.	.:.:.:.	.:.:.:.	.:.:.:.	.:.:.:.	.:.:.:.	.:.:.:.	.:.:.:.	.:.:.:.	.:.:.:.	.:.:.:.	.:.:.:.	.:.:.:.	.:.:.:.	.:.:.:.	.:.:.:.	.:.:.:.	.:.:.:.	.:.:.:.	.:.:.:.	.:.:.:.	.:.:.:.	.:.:.:.	.:.:.:.	.:.:.:.	.:.:.:.	.:.:.:.	.:.:.:.	.:.:.:.	.:.:.:.	.:.:.:.	.:.:.:.	.:.:.:.	.:.:.:.	.:.:.:.	.:.:.:.	.:.:.:.	.:.:.:.	.:.:.:.	.:.:.:.	.:.:.:.	.:.:.:.	.:.:.:.	.:.:.:.	.:.:.:.	.:.:.:.	.:.:.:.	.:.:.:.	.:.:.:.	.:.:.:.	.:.:.:.	.:.:.:.	.:.:.:.	.:.:.:.	.:.:.:.	.:.:.:.	.:.:.:.	.:.:.:.	.:.:.:.	.:.:.:.	.:.:.:.	.:.:.:.	.:.:.:.	.:.:.:.	.:.:.:.	.:.:.:.	.:.:.:.	.:.:.:.	.:.:.:.	.:.:.:.	.:.:.:.	.:.:.:.	.:.:.:.	.:.:.:.	.:.:.:.	.:.:.:.	.:.:.:.	.:.:.:.	.:.:.:.	.:.:.:.	.:.:.:.	.:.:.:.	.:.:.:.	.:.:.:.	.:.:.:.	.:.:.:.	.:.:.:.	.:.:.:.	.:.:.:.	.:.:.:.	.:.:.:.	.:.:.:.	.:.:.:.	.:.:.:.	.:.:.:.	.:.:.:.	.:.:.:.	.:.:.:.	.:.:.:.	.:.:.:.	.:.:.:.	.:.:.:.	.:.:.:.	.:.:.:.	.:.:.:.	.:.:.:.	.:.:.:.	.:.:.:.	.:.:.:.	.:.:.:.	.:.:.:.	.:.:.:.	.:.:.:.	.:.:.:.	.:.:.:.	.:.:.:.	.:.:.:.	.:.:.:.	.:.:.:.	.:.:.:.	.:.:.:.	.:.:.:.	.:.:.:.	.:.:.:.	.:.:.:.	.:.:.:.	.:.:.:.	.:.:.:.	.:.:.:.	.:.:.:.	.:.:.:.	.:.:.:.	.:.:.:.	.:.:.:.	.:.:.:.	.:.:.:.	.:.:.:.	.:.:.:.	.:.:.:.	.:.:.:.	.:.:.:.	.:.:.:.	.:.:.:.	.:.:.:.	.:.:.:.	.:.:.:.	.:.:.:.	.:.:.:.	.:.:.:.	.:.:.:.	.:.:.:.	.:.:.:.	.:.:.:.	.:.:.:.	.:.:.:.	.:.:.:.	.:.:.:.	.:.:.:.	.:.:.:.	.:.:.:.	.:.:.:.	.:.:.:.	.:.:.:.	.:.:.:.	.:.:.:.	.:.:.:.	.:.:.:.	.:.:.:.	.:.:.:.	.:.:.:.	.:.:.:.	.:.:.:.	.:.:.:.	.:.:.:.	.:.:.:.	.:.:.:.	.:.:.:.	.:.:.:.	.:.:.:.	.:.:.:.	.:.:.:.	.:.:.:.	.:.:.:.	.:.:.:.	.:.:.:.	.:.:.:.	.:.:.:.	.:.:.:.	.:.:.:.	.:.:.:.	.:.:.:.	.:.:.:.	1:149750:6:4	.:.:.:.	.:.:.:.	.:.:.:.	.:.:.:.	.:.:.:.	.:.:.:.	.:.:.:.	.:.:.:.	.:.:.:.	.:.:.:.	.:.:.:.	.:.:.:.	.:.:.:.	.:.:.:.	.:.:.:.	.:.:.:.	.:.:.:.	.:.:.:.	.:.:.:.	.:.:.:.	.:.:.:.	.:.:.:.	.:.:.:.	.:.:.:.	.:.:.:.	.:.:.:.	.:.:.:.	.:.:.:.	.:.:.:.	.:.:.:.	.:.:.:.	.:.:.:.	.:.:.:.	.:.:.:.	.:.:.:.	.:.:.:.	.:.:.:.	.:.:.:.	.:.:.:.	.:.:.:.	.:.:.:.	.:.:.:.	.:.:.:.	.:.:.:.	.:.:.:.	.:.:.:.	.:.:.:.	.:.:.:.	.:.:.:.	.:.:.:.	.:.:.:.	.:.:.:.	.:.:.:.	.:.:.:.	.:.:.:.	.:.:.:.	.:.:.:.	.:.:.:.	.:.:.:.	.:.:.:.	.:.:.:.	.:.:.:.	.:.:.:.	.:.:.:.	.:.:.:.	.:.:.:.	.:.:.:.	.:.:.:.	.:.:.:.	.:.:.:.	.:.:.:.	.:.:.:.	.:.:.:.	.:.:.:.	.:.:.:.	.:.:.:.	.:.:.:.	.:.:.:.	.:.:.:.	.:.:.:.	.:.:.:.	.:.:.:.	.:.:.:.	.:.:.:.	.:.:.:.	.:.:.:.	.:.:.:.	.:.:.:.	.:.:.:.	.:.:.:.	.:.:.:.	.:.:.:.	.:.:.:.	.:.:.:.	.:.:.:.	.:.:.:.	.:.:.:.	.:.:.:.	.:.:.:.	.:.:.:.	.:.:.:.	.:.:.:.	.:.:.:.	.:.:.:.	.:.:.:.	.:.:.:.	1:149750:8:4	.:.:.:.	.:.:.:.	.:.:.:.	.:.:.:.	.:.:.:.	.:.:.:.	.:.:.:.	.:.:.:.	.:.:.:.	.:.:.:.	.:.:.:.	.:.:.:.	.:.:.:.	.:.:.:.	.:.:.:.	.:.:.:.	.:.:.:.	.:.:.:.	.:.:.:.	.:.:.:.	.:.:.:.	.:.:.:.	.:.:.:.	.:.:.:.	.:.:.:.	.:.:.:.	.:.:.:.	.:.:.:.	.:.:.:.	.:.:.:.	.:.:.:.	.:.:.:.	.:.:.:.	.:.:.:.	.:.:.:.	.:.:.:.	.:.:.:.	.:.:.:.	.:.:.:.	.:.:.:.	.:.:.:.	.:.:.:.	.:.:.:.	.:.:.:.	.:.:.:.	.:.:.:.	.:.:.:.	.:.:.:.	.:.:.:.	.:.:.:.	.:.:.:.	.:.:.:.	.:.:.:.	.:.:.:.	.:.:.:.	.:.:.:.	.:.:.:.	.:.:.:.	.:.:.:.	.:.:.:.	.:.:.:.	.:.:.:.	.:.:.:.	.:.:.:.	.:.:.:.	.:.:.:.	.:.:.:.	.:.:.:.	.:.:.:.	.:.:.:.	.:.:.:.	.:.:.:.	.:.:.:.	.:.:.:.	.:.:.:.	.:.:.:.	.:.:.:.	.:.:.:.	.:.:.:.	.:.:.:.	.:.:.:.	.:.:.:.	.:.:.:.	.:.:.:.	.:.:.:.	.:.:.:.	.:.:.:.	.:.:.:.	.:.:.:.	.:.:.:.	.:.:.:.	.:.:.:.	.:.:.:.	.:.:.:.	.:.:.:.	.:.:.:.	.:.:.:.	.:.:.:.	.:.:.:.	.:.:.:.	.:.:.:.	.:.:.:.	.:.:.:.	.:.:.:.	.:.:.:.	.:.:.:.	.:.:.:.	.:.:.:.	.:.:.:.	.:.:.:.	.:.:.:.	.:.:.:.	.:.:.:.	.:.:.:.	.:.:.:.	.:.:.:.	.:.:.:.	.:.:.:.	.:.:.:.	.:.:.:.	.:.:.:.	.:.:.:.	.:.:.:.	.:.:.:.	.:.:.:.	.:.:.:.	.:.:.:.	.:.:.:.	.:.:.:.	.:.:.:.	.:.:.:.	.:.:.:.	.:.:.:.	.:.:.:.	.:.:.:.	.:.:.:.	.:.:.:.	.:.:.:.	.:.:.:.	.:.:.:.	.:.:.:.	.:.:.:.	.:.:.:.	.:.:.:.	.:.:.:.	.:.:.:.	.:.:.:.	.:.:.:.	.:.:.:.	.:.:.:.	.:.:.:.	.:.:.:.	.:.:.:.	.:.:.:.	.:.:.:.	.:.:.:.	.:.:.:.	.:.:.:.	.:.:.:.	.:.:.:.	.:.:.:.	.:.:.:.	.:.:.:.	.:.:.:.	.:.:.:.	.:.:.:.	.:.:.:.	.:.:.:.	.:.:.:.	.:.:.:.	.:.:.:.	.:.:.:.	.:.:.:.	.:.:.:.	.:.:.:.	.:.:.:.	.:.:.:.	.:.:.:.	.:.:.:.	.:.:.:.	.:.:.:.	.:.:.:.	.:.:.:.	.:.:.:.	.:.:.:.	.:.:.:.	.:.:.:.	.:.:.:.	.:.:.:.	.:.:.:.	.:.:.:.	.:.:.:.	.:.:.:.	.:.:.:.	.:.:.:.	.:.:.:.	.:.:.:.	.:.:.:.	.:.:.:.	.:.:.:.	.:.:.:.	.:.:.:.	.:.:.:.	.:.:.:.	.:.:.:.	.:.:.:.	.:.:.:.	.:.:.:.	.:.:.:.	.:.:.:.	.:.:.:.	.:.:.:.	.:.:.:.	.:.:.:.	.:.:.:.	.:.:.:.	.:.:.:.	.:.:.:.	.:.:.:.	.:.:.:.	.:.:.:.	.:.:.:.	.:.:.:.	.:.:.:.	.:.:.:.	.:.:.:.	.:.:.:.	.:.:.:.	.:.:.:.	.:.:.:.	.:.:.:.	.:.:.:.	.:.:.:.	.:.:.:.	.:.:.:.	.:.:.:.	.:.:.:.	.:.:.:.	.:.:.:.	.:.:.:.	.:.:.:.	.:.:.:.	.:.:.:.	.:.:.:.	.:.:.:.	.:.:.:.	.:.:.:.	.:.:.:.	.:.:.:.	.:.:.:.	.:.:.:.	.:.:.:.	.:.:.:.	.:.:.:.	.:.:.:.	.:.:.:.	.:.:.:.	.:.:.:.	.:.:.:.	.:.:.:.	.:.:.:.	.:.:.:.	.:.:.:.	.:.:.:.	.:.:.:.	.:.:.:.	.:.:.:.	.:.:.:.	.:.:.:.	.:.:.:.	.:.:.:.	.:.:.:.	.:.:.:.	.:.:.:.	.:.:.:.	.:.:.:.	.:.:.:.	.:.:.:.	.:.:.:.	.:.:.:.	.:.:.:.	.:.:.:.	.:.:.:.	.:.:.:.	.:.:.:.	.:.:.:.	.:.:.:.	.:.:.:.	.:.:.:.	.:.:.:.	.:.:.:.	.:.:.:.	.:.:.:.	.:.:.:.	.:.:.:.	.:.:.:.	.:.:.:.	.:.:.:.	.:.:.:.	.:.:.:.	.:.:.:.	.:.:.:.	.:.:.:.	.:.:.:.	.:.:.:.	.:.:.:.	.:.:.:.	.:.:.:.	.:.:.:.	.:.:.:.	.:.:.:.	.:.:.:.	.:.:.:.	.:.:.:.	.:.:.:.	.:.:.:.	.:.:.:.	.:.:.:.	.:.:.:.	.:.:.:.	.:.:.:.	.:.:.:.	.:.:.:.	.:.:.:.	.:.:.:.	.:.:.:.	.:.:.:.	.:.:.:.	.:.:.:.	.:.:.:.	.:.:.:.	.:.:.:.	.:.:.:.	.:.:.:.	.:.:.:.	.:.:.:.	.:.:.:.	.:.:.:.	.:.:.:.	.:.:.:.	.:.:.:.	.:.:.:.	.:.:.:.	.:.:.:.	.:.:.:.	.:.:.:.	.:.:.:.	.:.:.:.	.:.:.:.	.:.:.:.	.:.:.:.	.:.:.:.	.:.:.:.	.:.:.:.	.:.:.:.	.:.:.:.	.:.:.:.	.:.:.:.	.:.:.:.
chrIII	149756	.	C	<INS:ME>	.	PASS	SVTYPE=INS;STRAND=-;FAMILY=TY2	GT:END:RIGHT_FLANKING_READS:LEFT_FLANKING_READS	.:.:.:.	.:.:.:.	.:.:.:.	.:.:.:.	.:.:.:.	.:.:.:.	.:.:.:.	.:.:.:.	.:.:.:.	.:.:.:.	.:.:.:.	.:.:.:.	.:.:.:.	.:.:.:.	.:.:.:.	.:.:.:.	.:.:.:.	.:.:.:.	.:.:.:.	.:.:.:.	.:.:.:.	.:.:.:.	.:.:.:.	.:.:.:.	.:.:.:.	.:.:.:.	.:.:.:.	.:.:.:.	.:.:.:.	.:.:.:.	.:.:.:.	.:.:.:.	.:.:.:.	.:.:.:.	.:.:.:.	.:.:.:.	.:.:.:.	.:.:.:.	.:.:.:.	.:.:.:.	.:.:.:.	.:.:.:.	.:.:.:.	.:.:.:.	.:.:.:.	.:.:.:.	.:.:.:.	.:.:.:.	.:.:.:.	.:.:.:.	.:.:.:.	.:.:.:.	.:.:.:.	.:.:.:.	.:.:.:.	.:.:.:.	.:.:.:.	.:.:.:.	.:.:.:.	.:.:.:.	.:.:.:.	.:.:.:.	.:.:.:.	.:.:.:.	.:.:.:.	.:.:.:.	.:.:.:.	.:.:.:.	.:.:.:.	.:.:.:.	.:.:.:.	.:.:.:.	.:.:.:.	.:.:.:.	.:.:.:.	.:.:.:.	.:.:.:.	.:.:.:.	.:.:.:.	.:.:.:.	.:.:.:.	.:.:.:.	.:.:.:.	.:.:.:.	.:.:.:.	.:.:.:.	.:.:.:.	.:.:.:.	.:.:.:.	.:.:.:.	.:.:.:.	.:.:.:.	.:.:.:.	.:.:.:.	.:.:.:.	.:.:.:.	.:.:.:.	.:.:.:.	.:.:.:.	.:.:.:.	.:.:.:.	.:.:.:.	.:.:.:.	.:.:.:.	.:.:.:.	.:.:.:.	.:.:.:.	.:.:.:.	.:.:.:.	.:.:.:.	.:.:.:.	.:.:.:.	.:.:.:.	.:.:.:.	.:.:.:.	.:.:.:.	.:.:.:.	.:.:.:.	.:.:.:.	.:.:.:.	.:.:.:.	.:.:.:.	.:.:.:.	.:.:.:.	.:.:.:.	.:.:.:.	.:.:.:.	.:.:.:.	.:.:.:.	.:.:.:.	.:.:.:.	.:.:.:.	.:.:.:.	.:.:.:.	.:.:.:.	.:.:.:.	.:.:.:.	.:.:.:.	.:.:.:.	.:.:.:.	.:.:.:.	.:.:.:.	.:.:.:.	.:.:.:.	.:.:.:.	.:.:.:.	.:.:.:.	.:.:.:.	.:.:.:.	.:.:.:.	.:.:.:.	.:.:.:.	.:.:.:.	.:.:.:.	.:.:.:.	.:.:.:.	.:.:.:.	.:.:.:.	.:.:.:.	.:.:.:.	.:.:.:.	.:.:.:.	.:.:.:.	.:.:.:.	.:.:.:.	.:.:.:.	.:.:.:.	.:.:.:.	.:.:.:.	.:.:.:.	.:.:.:.	.:.:.:.	.:.:.:.	.:.:.:.	.:.:.:.	.:.:.:.	.:.:.:.	.:.:.:.	.:.:.:.	.:.:.:.	.:.:.:.	.:.:.:.	.:.:.:.	.:.:.:.	.:.:.:.	.:.:.:.	.:.:.:.	.:.:.:.	.:.:.:.	.:.:.:.	.:.:.:.	.:.:.:.	.:.:.:.	.:.:.:.	.:.:.:.	.:.:.:.	.:.:.:.	.:.:.:.	.:.:.:.	.:.:.:.	.:.:.:.	.:.:.:.	.:.:.:.	.:.:.:.	.:.:.:.	.:.:.:.	.:.:.:.	.:.:.:.	.:.:.:.	.:.:.:.	.:.:.:.	.:.:.:.	.:.:.:.	.:.:.:.	.:.:.:.	.:.:.:.	.:.:.:.	.:.:.:.	.:.:.:.	.:.:.:.	.:.:.:.	.:.:.:.	.:.:.:.	.:.:.:.	.:.:.:.	.:.:.:.	.:.:.:.	.:.:.:.	.:.:.:.	.:.:.:.	.:.:.:.	.:.:.:.	.:.:.:.	.:.:.:.	.:.:.:.	.:.:.:.	.:.:.:.	.:.:.:.	.:.:.:.	.:.:.:.	.:.:.:.	.:.:.:.	.:.:.:.	.:.:.:.	.:.:.:.	.:.:.:.	.:.:.:.	.:.:.:.	.:.:.:.	.:.:.:.	.:.:.:.	.:.:.:.	.:.:.:.	.:.:.:.	.:.:.:.	.:.:.:.	.:.:.:.	.:.:.:.	.:.:.:.	.:.:.:.	.:.:.:.	.:.:.:.	.:.:.:.	.:.:.:.	.:.:.:.	.:.:.:.	.:.:.:.	.:.:.:.	.:.:.:.	.:.:.:.	.:.:.:.	.:.:.:.	.:.:.:.	.:.:.:.	.:.:.:.	.:.:.:.	.:.:.:.	.:.:.:.	.:.:.:.	.:.:.:.	.:.:.:.	.:.:.:.	.:.:.:.	.:.:.:.	.:.:.:.	.:.:.:.	.:.:.:.	.:.:.:.	.:.:.:.	.:.:.:.	.:.:.:.	.:.:.:.	.:.:.:.	.:.:.:.	.:.:.:.	.:.:.:.	.:.:.:.	.:.:.:.	.:.:.:.	.:.:.:.	.:.:.:.	.:.:.:.	.:.:.:.	.:.:.:.	.:.:.:.	.:.:.:.	.:.:.:.	.:.:.:.	.:.:.:.	.:.:.:.	.:.:.:.	.:.:.:.	.:.:.:.	.:.:.:.	.:.:.:.	.:.:.:.	.:.:.:.	.:.:.:.	.:.:.:.	.:.:.:.	.:.:.:.	.:.:.:.	.:.:.:.	.:.:.:.	.:.:.:.	.:.:.:.	.:.:.:.	.:.:.:.	.:.:.:.	.:.:.:.	.:.:.:.	.:.:.:.	.:.:.:.	.:.:.:.	.:.:.:.	.:.:.:.	.:.:.:.	.:.:.:.	.:.:.:.	.:.:.:.	.:.:.:.	.:.:.:.	.:.:.:.	.:.:.:.	1:149760:14:2	.:.:.:.	.:.:.:.	.:.:.:.	.:.:.:.	.:.:.:.	.:.:.:.	.:.:.:.	.:.:.:.	.:.:.:.	.:.:.:.	.:.:.:.	.:.:.:.	.:.:.:.	.:.:.:.	.:.:.:.	.:.:.:.	.:.:.:.	.:.:.:.	.:.:.:.	.:.:.:.	.:.:.:.	.:.:.:.	.:.:.:.	.:.:.:.	.:.:.:.	.:.:.:.	.:.:.:.	.:.:.:.	.:.:.:.	.:.:.:.	.:.:.:.	.:.:.:.	.:.:.:.	.:.:.:.	.:.:.:.	.:.:.:.	.:.:.:.	.:.:.:.	.:.:.:.	.:.:.:.	.:.:.:.	.:.:.:.	.:.:.:.	.:.:.:.	.:.:.:.	.:.:.:.	.:.:.:.	.:.:.:.	.:.:.:.	.:.:.:.	.:.:.:.	.:.:.:.	.:.:.:.	.:.:.:.	.:.:.:.	.:.:.:.	.:.:.:.	.:.:.:.	.:.:.:.	.:.:.:.	.:.:.:.	.:.:.:.	.:.:.:.	.:.:.:.	.:.:.:.	.:.:.:.	.:.:.:.	.:.:.:.	.:.:.:.	.:.:.:.	.:.:.:.	.:.:.:.	.:.:.:.	.:.:.:.	.:.:.:.	.:.:.:.	.:.:.:.	.:.:.:.	.:.:.:.	.:.:.:.	.:.:.:.	.:.:.:.	.:.:.:.	.:.:.:.	.:.:.:.	.:.:.:.	.:.:.:.	.:.:.:.	.:.:.:.	.:.:.:.	.:.:.:.	.:.:.:.	.:.:.:.	.:.:.:.	.:.:.:.	.:.:.:.	.:.:.:.	.:.:.:.	.:.:.:.	.:.:.:.	.:.:.:.	.:.:.:.	.:.:.:.	.:.:.:.	.:.:.:.	.:.:.:.	.:.:.:.	.:.:.:.	.:.:.:.	.:.:.:.	.:.:.:.	.:.:.:.	.:.:.:.	.:.:.:.	.:.:.:.	.:.:.:.	.:.:.:.	.:.:.:.	.:.:.:.	.:.:.:.	.:.:.:.	.:.:.:.	.:.:.:.	.:.:.:.	.:.:.:.	.:.:.:.	.:.:.:.	.:.:.:.	.:.:.:.	.:.:.:.	.:.:.:.	.:.:.:.	.:.:.:.	.:.:.:.	.:.:.:.	.:.:.:.	.:.:.:.	.:.:.:.	.:.:.:.	.:.:.:.	.:.:.:.	.:.:.:.	.:.:.:.	.:.:.:.	.:.:.:.	.:.:.:.	.:.:.:.	.:.:.:.	.:.:.:.	.:.:.:.	.:.:.:.	.:.:.:.	.:.:.:.	.:.:.:.	.:.:.:.	.:.:.:.	.:.:.:.	.:.:.:.	.:.:.:.	.:.:.:.	.:.:.:.	.:.:.:.	.:.:.:.	.:.:.:.	.:.:.:.	.:.:.:.	.:.:.:.	.:.:.:.	.:.:.:.	.:.:.:.	.:.:.:.	.:.:.:.	.:.:.:.	.:.:.:.	.:.:.:.	.:.:.:.	.:.:.:.	.:.:.:.	.:.:.:.	.:.:.:.	.:.:.:.	.:.:.:.	.:.:.:.	.:.:.:.	.:.:.:.	.:.:.:.	.:.:.:.	.:.:.:.	.:.:.:.	.:.:.:.	.:.:.:.	.:.:.:.	.:.:.:.	.:.:.:.	.:.:.:.	.:.:.:.	.:.:.:.	.:.:.:.	.:.:.:.	.:.:.:.	.:.:.:.	.:.:.:.	.:.:.:.	.:.:.:.	.:.:.:.	.:.:.:.	.:.:.:.	.:.:.:.	.:.:.:.	.:.:.:.	.:.:.:.	.:.:.:.	.:.:.:.	.:.:.:.	.:.:.:.	.:.:.:.	.:.:.:.	.:.:.:.	.:.:.:.	.:.:.:.	.:.:.:.	.:.:.:.	.:.:.:.	.:.:.:.	.:.:.:.	.:.:.:.	.:.:.:.	.:.:.:.	.:.:.:.	.:.:.:.	.:.:.:.	.:.:.:.	.:.:.:.	.:.:.:.	.:.:.:.	.:.:.:.	.:.:.:.	.:.:.:.	.:.:.:.	.:.:.:.	.:.:.:.	.:.:.:.	.:.:.:.	.:.:.:.	.:.:.:.	.:.:.:.	.:.:.:.	.:.:.:.	.:.:.:.	.:.:.:.	.:.:.:.	.:.:.:.	.:.:.:.	.:.:.:.	.:.:.:.	.:.:.:.	.:.:.:.	.:.:.:.	.:.:.:.	.:.:.:.	.:.:.:.	.:.:.:.	.:.:.:.	.:.:.:.	.:.:.:.	.:.:.:.	.:.:.:.	.:.:.:.	.:.:.:.	.:.:.:.	.:.:.:.	.:.:.:.	.:.:.:.	.:.:.:.	.:.:.:.	.:.:.:.	.:.:.:.	.:.:.:.	.:.:.:.	.:.:.:.	.:.:.:.	.:.:.:.	.:.:.:.	.:.:.:.	.:.:.:.	.:.:.:.	.:.:.:.	.:.:.:.	.:.:.:.	.:.:.:.	.:.:.:.	.:.:.:.	.:.:.:.	.:.:.:.	.:.:.:.	.:.:.:.	.:.:.:.	.:.:.:.	.:.:.:.	.:.:.:.	.:.:.:.	.:.:.:.	.:.:.:.	.:.:.:.	.:.:.:.	.:.:.:.	.:.:.:.	.:.:.:.	.:.:.:.	.:.:.:.	.:.:.:.	.:.:.:.	.:.:.:.	.:.:.:.	.:.:.:.	.:.:.:.	.:.:.:.	.:.:.:.	.:.:.:.	.:.:.:.	.:.:.:.	.:.:.:.	.:.:.:.	.:.:.:.	.:.:.:.	.:.:.:.	.:.:.:.	.:.:.:.	.:.:.:.	.:.:.:.	.:.:.:.	.:.:.:.	.:.:.:.	.:.:.:.	.:.:.:.	.:.:.:.	.:.:.:.	.:.:.:.	.:.:.:.	.:.:.:.	.:.:.:.	.:.:.:.	.:.:.:.	.:.:.:.	.:.:.:.	.:.:.:.	.:.:.:.	.:.:.:.	.:.:.:.	.:.:.:.	.:.:.:.	.:.:.:.	.:.:.:.	.:.:.:.	.:.:.:.	.:.:.:.	.:.:.:.	.:.:.:.	.:.:.:.	.:.:.:.	.:.:.:.	.:.:.:.	.:.:.:.	.:.:.:.	.:.:.:.	.:.:.:.	.:.:.:.	.:.:.:.	.:.:.:.	.:.:.:.	.:.:.:.	.:.:.:.	.:.:.:.	.:.:.:.	.:.:.:.	.:.:.:.	.:.:.:.	.:.:.:.	.:.:.:.	.:.:.:.	.:.:.:.	.:.:.:.	.:.:.:.	.:.:.:.	.:.:.:.	.:.:.:.	.:.:.:.	.:.:.:.	.:.:.:.	.:.:.:.	.:.:.:.	.:.:.:.	.:.:.:.	.:.:.:.	.:.:.:.	.:.:.:.	.:.:.:.	.:.:.:.	.:.:.:.	.:.:.:.	.:.:.:.	.:.:.:.	.:.:.:.	.:.:.:.	.:.:.:.	.:.:.:.	.:.:.:.	.:.:.:.	.:.:.:.	.:.:.:.	.:.:.:.	.:.:.:.	.:.:.:.	.:.:.:.	.:.:.:.	.:.:.:.	.:.:.:.	.:.:.:.	.:.:.:.	.:.:.:.	.:.:.:.	.:.:.:.	.:.:.:.	.:.:.:.	.:.:.:.	.:.:.:.	.:.:.:.	.:.:.:.	.:.:.:.	.:.:.:.	.:.:.:.	.:.:.:.	.:.:.:.	.:.:.:.	.:.:.:.	.:.:.:.	.:.:.:.	.:.:.:.	.:.:.:.	.:.:.:.	.:.:.:.	.:.:.:.	.:.:.:.	.:.:.:.	.:.:.:.	.:.:.:.	.:.:.:.	.:.:.:.	.:.:.:.	.:.:.:.	.:.:.:.	.:.:.:.	.:.:.:.	.:.:.:.	.:.:.:.	.:.:.:.	.:.:.:.	.:.:.:.	.:.:.:.	.:.:.:.	.:.:.:.	.:.:.:.	.:.:.:.	.:.:.:.	.:.:.:.	.:.:.:.	.:.:.:.	.:.:.:.	.:.:.:.	.:.:.:.	.:.:.:.	.:.:.:.	.:.:.:.	.:.:.:.	.:.:.:.	.:.:.:.	.:.:.:.	.:.:.:.	.:.:.:.	.:.:.:.	.:.:.:.	.:.:.:.	.:.:.:.	.:.:.:.	.:.:.:.	.:.:.:.	.:.:.:.	.:.:.:.	.:.:.:.	.:.:.:.	.:.:.:.	.:.:.:.	.:.:.:.	.:.:.:.	.:.:.:.	.:.:.:.	.:.:.:.	.:.:.:.	.:.:.:.	.:.:.:.	.:.:.:.	.:.:.:.	.:.:.:.	.:.:.:.	.:.:.:.	.:.:.:.	.:.:.:.	.:.:.:.	.:.:.:.	.:.:.:.	.:.:.:.	.:.:.:.	.:.:.:.	.:.:.:.	.:.:.:.	.:.:.:.	.:.:.:.	.:.:.:.	.:.:.:.	.:.:.:.	.:.:.:.	.:.:.:.	.:.:.:.	.:.:.:.	.:.:.:.	.:.:.:.	.:.:.:.	.:.:.:.	.:.:.:.	.:.:.:.	.:.:.:.	.:.:.:.	.:.:.:.	.:.:.:.	.:.:.:.	.:.:.:.	.:.:.:.	.:.:.:.	.:.:.:.	.:.:.:.	.:.:.:.	.:.:.:.	.:.:.:.	.:.:.:.	.:.:.:.	.:.:.:.	.:.:.:.	.:.:.:.	.:.:.:.	.:.:.:.	.:.:.:.	.:.:.:.	.:.:.:.	.:.:.:.	.:.:.:.	.:.:.:.	.:.:.:.	.:.:.:.	.:.:.:.	.:.:.:.	.:.:.:.	.:.:.:.	.:.:.:.	.:.:.:.	.:.:.:.	.:.:.:.	.:.:.:.	.:.:.:.	.:.:.:.	.:.:.:.	.:.:.:.	.:.:.:.	.:.:.:.	.:.:.:.	.:.:.:.	.:.:.:.	.:.:.:.	.:.:.:.	.:.:.:.	.:.:.:.	.:.:.:.	.:.:.:.	.:.:.:.	.:.:.:.	.:.:.:.	.:.:.:.	.:.:.:.	.:.:.:.	.:.:.:.	.:.:.:.	.:.:.:.	.:.:.:.	.:.:.:.	.:.:.:.	.:.:.:.	.:.:.:.	.:.:.:.	.:.:.:.	.:.:.:.	.:.:.:.	.:.:.:.	.:.:.:.	.:.:.:.	.:.:.:.	.:.:.:.	.:.:.:.	.:.:.:.	.:.:.:.	.:.:.:.	.:.:.:.	.:.:.:.	.:.:.:.	.:.:.:.	.:.:.:.	.:.:.:.	.:.:.:.	.:.:.:.	.:.:.:.	.:.:.:.	.:.:.:.	.:.:.:.	.:.:.:.	.:.:.:.	.:.:.:.	.:.:.:.	.:.:.:.	.:.:.:.	.:.:.:.	.:.:.:.	.:.:.:.	.:.:.:.	.:.:.:.	.:.:.:.	.:.:.:.	.:.:.:.	.:.:.:.	.:.:.:.	.:.:.:.	.:.:.:.	.:.:.:.	.:.:.:.	.:.:.:.	.:.:.:.	.:.:.:.	.:.:.:.	.:.:.:.	.:.:.:.	.:.:.:.	.:.:.:.	.:.:.:.	.:.:.:.	.:.:.:.	.:.:.:.	.:.:.:.	.:.:.:.	.:.:.:.	.:.:.:.	.:.:.:.	.:.:.:.	.:.:.:.	.:.:.:.	.:.:.:.	.:.:.:.	.:.:.:.	.:.:.:.	.:.:.:.
chrIII	149813	.	A	<INS:ME>	.	PASS	SVTYPE=INS;STRAND=+;FAMILY=TY2	GT:END:RIGHT_FLANKING_READS:LEFT_FLANKING_READS	.:.:.:.	.:.:.:.	.:.:.:.	.:.:.:.	.:.:.:.	.:.:.:.	.:.:.:.	.:.:.:.	.:.:.:.	.:.:.:.	.:.:.:.	.:.:.:.	.:.:.:.	.:.:.:.	.:.:.:.	.:.:.:.	.:.:.:.	.:.:.:.	.:.:.:.	.:.:.:.	.:.:.:.	.:.:.:.	.:.:.:.	.:.:.:.	.:.:.:.	.:.:.:.	.:.:.:.	.:.:.:.	.:.:.:.	.:.:.:.	.:.:.:.	.:.:.:.	.:.:.:.	.:.:.:.	.:.:.:.	.:.:.:.	.:.:.:.	.:.:.:.	.:.:.:.	.:.:.:.	.:.:.:.	.:.:.:.	.:.:.:.	.:.:.:.	.:.:.:.	.:.:.:.	.:.:.:.	.:.:.:.	.:.:.:.	.:.:.:.	.:.:.:.	.:.:.:.	.:.:.:.	.:.:.:.	.:.:.:.	.:.:.:.	.:.:.:.	.:.:.:.	.:.:.:.	.:.:.:.	.:.:.:.	.:.:.:.	.:.:.:.	.:.:.:.	.:.:.:.	.:.:.:.	.:.:.:.	.:.:.:.	.:.:.:.	.:.:.:.	.:.:.:.	.:.:.:.	.:.:.:.	.:.:.:.	.:.:.:.	.:.:.:.	.:.:.:.	.:.:.:.	.:.:.:.	.:.:.:.	.:.:.:.	.:.:.:.	.:.:.:.	.:.:.:.	.:.:.:.	.:.:.:.	.:.:.:.	.:.:.:.	.:.:.:.	.:.:.:.	.:.:.:.	.:.:.:.	.:.:.:.	.:.:.:.	.:.:.:.	.:.:.:.	.:.:.:.	.:.:.:.	.:.:.:.	.:.:.:.	.:.:.:.	.:.:.:.	.:.:.:.	.:.:.:.	.:.:.:.	.:.:.:.	.:.:.:.	.:.:.:.	.:.:.:.	.:.:.:.	.:.:.:.	.:.:.:.	.:.:.:.	.:.:.:.	.:.:.:.	.:.:.:.	.:.:.:.	.:.:.:.	.:.:.:.	.:.:.:.	.:.:.:.	.:.:.:.	.:.:.:.	.:.:.:.	.:.:.:.	.:.:.:.	.:.:.:.	.:.:.:.	.:.:.:.	.:.:.:.	.:.:.:.	.:.:.:.	.:.:.:.	.:.:.:.	.:.:.:.	.:.:.:.	.:.:.:.	.:.:.:.	.:.:.:.	.:.:.:.	.:.:.:.	.:.:.:.	.:.:.:.	.:.:.:.	.:.:.:.	.:.:.:.	.:.:.:.	.:.:.:.	.:.:.:.	.:.:.:.	.:.:.:.	.:.:.:.	.:.:.:.	.:.:.:.	.:.:.:.	.:.:.:.	.:.:.:.	.:.:.:.	.:.:.:.	.:.:.:.	.:.:.:.	.:.:.:.	.:.:.:.	.:.:.:.	.:.:.:.	.:.:.:.	.:.:.:.	.:.:.:.	.:.:.:.	.:.:.:.	.:.:.:.	.:.:.:.	.:.:.:.	.:.:.:.	.:.:.:.	.:.:.:.	.:.:.:.	.:.:.:.	.:.:.:.	.:.:.:.	.:.:.:.	.:.:.:.	.:.:.:.	.:.:.:.	.:.:.:.	.:.:.:.	.:.:.:.	.:.:.:.	.:.:.:.	.:.:.:.	.:.:.:.	.:.:.:.	.:.:.:.	.:.:.:.	1:149816:21:7	.:.:.:.	.:.:.:.	.:.:.:.	.:.:.:.	.:.:.:.	.:.:.:.	.:.:.:.	.:.:.:.	.:.:.:.	.:.:.:.	.:.:.:.	.:.:.:.	.:.:.:.	.:.:.:.	.:.:.:.	.:.:.:.	.:.:.:.	.:.:.:.	.:.:.:.	.:.:.:.	.:.:.:.	.:.:.:.	.:.:.:.	.:.:.:.	.:.:.:.	.:.:.:.	.:.:.:.	.:.:.:.	.:.:.:.	.:.:.:.	.:.:.:.	.:.:.:.	.:.:.:.	.:.:.:.	.:.:.:.	.:.:.:.	.:.:.:.	.:.:.:.	.:.:.:.	.:.:.:.	.:.:.:.	.:.:.:.	.:.:.:.	.:.:.:.	.:.:.:.	.:.:.:.	.:.:.:.	.:.:.:.	.:.:.:.	.:.:.:.	.:.:.:.	.:.:.:.	.:.:.:.	.:.:.:.	.:.:.:.	.:.:.:.	.:.:.:.	.:.:.:.	.:.:.:.	.:.:.:.	.:.:.:.	.:.:.:.	.:.:.:.	.:.:.:.	.:.:.:.	.:.:.:.	.:.:.:.	.:.:.:.	.:.:.:.	.:.:.:.	.:.:.:.	.:.:.:.	.:.:.:.	.:.:.:.	.:.:.:.	.:.:.:.	.:.:.:.	.:.:.:.	.:.:.:.	.:.:.:.	.:.:.:.	.:.:.:.	.:.:.:.	.:.:.:.	.:.:.:.	.:.:.:.	.:.:.:.	.:.:.:.	.:.:.:.	.:.:.:.	.:.:.:.	.:.:.:.	.:.:.:.	.:.:.:.	.:.:.:.	.:.:.:.	.:.:.:.	.:.:.:.	.:.:.:.	.:.:.:.	.:.:.:.	.:.:.:.	.:.:.:.	.:.:.:.	.:.:.:.	.:.:.:.	.:.:.:.	.:.:.:.	.:.:.:.	.:.:.:.	.:.:.:.	.:.:.:.	.:.:.:.	.:.:.:.	.:.:.:.	.:.:.:.	.:.:.:.	.:.:.:.	.:.:.:.	.:.:.:.	.:.:.:.	.:.:.:.	.:.:.:.	.:.:.:.	.:.:.:.	.:.:.:.	.:.:.:.	.:.:.:.	.:.:.:.	.:.:.:.	.:.:.:.	.:.:.:.	.:.:.:.	.:.:.:.	.:.:.:.	.:.:.:.	.:.:.:.	.:.:.:.	.:.:.:.	.:.:.:.	.:.:.:.	.:.:.:.	.:.:.:.	.:.:.:.	.:.:.:.	.:.:.:.	.:.:.:.	.:.:.:.	.:.:.:.	.:.:.:.	.:.:.:.	.:.:.:.	.:.:.:.	.:.:.:.	.:.:.:.	.:.:.:.	.:.:.:.	.:.:.:.	.:.:.:.	.:.:.:.	.:.:.:.	.:.:.:.	.:.:.:.	.:.:.:.	.:.:.:.	.:.:.:.	.:.:.:.	.:.:.:.	.:.:.:.	.:.:.:.	.:.:.:.	.:.:.:.	.:.:.:.	.:.:.:.	.:.:.:.	.:.:.:.	.:.:.:.	.:.:.:.	.:.:.:.	.:.:.:.	.:.:.:.	.:.:.:.	.:.:.:.	.:.:.:.	.:.:.:.	.:.:.:.	.:.:.:.	.:.:.:.	.:.:.:.	.:.:.:.	.:.:.:.	.:.:.:.	.:.:.:.	.:.:.:.	.:.:.:.	.:.:.:.	.:.:.:.	.:.:.:.	.:.:.:.	.:.:.:.	.:.:.:.	.:.:.:.	.:.:.:.	.:.:.:.	.:.:.:.	.:.:.:.	.:.:.:.	.:.:.:.	.:.:.:.	.:.:.:.	.:.:.:.	.:.:.:.	.:.:.:.	.:.:.:.	.:.:.:.	.:.:.:.	.:.:.:.	.:.:.:.	.:.:.:.	.:.:.:.	.:.:.:.	.:.:.:.	.:.:.:.	.:.:.:.	.:.:.:.	.:.:.:.	.:.:.:.	.:.:.:.	.:.:.:.	.:.:.:.	.:.:.:.	.:.:.:.	.:.:.:.	.:.:.:.	.:.:.:.	.:.:.:.	.:.:.:.	.:.:.:.	.:.:.:.	.:.:.:.	.:.:.:.	.:.:.:.	.:.:.:.	.:.:.:.	.:.:.:.	.:.:.:.	.:.:.:.	.:.:.:.	.:.:.:.	.:.:.:.	.:.:.:.	.:.:.:.	.:.:.:.	.:.:.:.	.:.:.:.	.:.:.:.	.:.:.:.	.:.:.:.	.:.:.:.	.:.:.:.	.:.:.:.	.:.:.:.	.:.:.:.	.:.:.:.	.:.:.:.	.:.:.:.	.:.:.:.	.:.:.:.	.:.:.:.	.:.:.:.	.:.:.:.	.:.:.:.	.:.:.:.	.:.:.:.	.:.:.:.	.:.:.:.	.:.:.:.	.:.:.:.	.:.:.:.	.:.:.:.	.:.:.:.	.:.:.:.	.:.:.:.	.:.:.:.	.:.:.:.	.:.:.:.	.:.:.:.	.:.:.:.	.:.:.:.	.:.:.:.	.:.:.:.	.:.:.:.	.:.:.:.	.:.:.:.	.:.:.:.	1:149816:11:9	.:.:.:.	.:.:.:.	.:.:.:.	.:.:.:.	.:.:.:.	.:.:.:.	.:.:.:.	.:.:.:.	.:.:.:.	.:.:.:.	.:.:.:.	.:.:.:.	.:.:.:.	.:.:.:.	.:.:.:.	.:.:.:.	.:.:.:.	.:.:.:.	.:.:.:.	.:.:.:.	.:.:.:.	.:.:.:.	.:.:.:.	.:.:.:.	.:.:.:.	.:.:.:.	.:.:.:.	.:.:.:.	.:.:.:.	.:.:.:.	.:.:.:.	.:.:.:.	.:.:.:.	.:.:.:.	.:.:.:.	.:.:.:.	.:.:.:.	.:.:.:.	.:.:.:.	.:.:.:.	.:.:.:.	.:.:.:.	.:.:.:.	.:.:.:.	.:.:.:.	.:.:.:.	.:.:.:.	.:.:.:.	.:.:.:.	.:.:.:.	.:.:.:.	.:.:.:.	.:.:.:.	.:.:.:.	.:.:.:.	.:.:.:.	.:.:.:.	.:.:.:.	.:.:.:.	.:.:.:.	.:.:.:.	.:.:.:.	.:.:.:.	.:.:.:.	.:.:.:.	.:.:.:.	.:.:.:.	.:.:.:.	.:.:.:.	.:.:.:.	.:.:.:.	.:.:.:.	.:.:.:.	.:.:.:.	.:.:.:.	.:.:.:.	.:.:.:.	.:.:.:.	.:.:.:.	.:.:.:.	.:.:.:.	.:.:.:.	.:.:.:.	.:.:.:.	.:.:.:.	.:.:.:.	.:.:.:.	.:.:.:.	.:.:.:.	.:.:.:.	.:.:.:.	.:.:.:.	.:.:.:.	.:.:.:.	.:.:.:.	.:.:.:.	.:.:.:.	.:.:.:.	.:.:.:.	.:.:.:.	.:.:.:.	.:.:.:.	.:.:.:.	.:.:.:.	.:.:.:.	.:.:.:.	.:.:.:.	.:.:.:.	.:.:.:.	.:.:.:.	.:.:.:.	.:.:.:.	.:.:.:.	.:.:.:.	.:.:.:.	.:.:.:.	.:.:.:.	.:.:.:.	.:.:.:.	.:.:.:.	.:.:.:.	.:.:.:.	.:.:.:.	.:.:.:.	.:.:.:.	.:.:.:.	.:.:.:.	.:.:.:.	.:.:.:.	.:.:.:.	.:.:.:.	.:.:.:.	.:.:.:.	.:.:.:.	.:.:.:.	.:.:.:.	.:.:.:.	.:.:.:.	.:.:.:.	.:.:.:.	.:.:.:.	.:.:.:.	.:.:.:.	.:.:.:.	.:.:.:.	.:.:.:.	.:.:.:.	.:.:.:.	.:.:.:.	.:.:.:.	.:.:.:.	.:.:.:.	.:.:.:.	.:.:.:.	.:.:.:.	.:.:.:.	.:.:.:.	.:.:.:.	.:.:.:.	.:.:.:.	.:.:.:.	.:.:.:.	.:.:.:.	.:.:.:.	.:.:.:.	.:.:.:.	.:.:.:.	.:.:.:.	.:.:.:.	.:.:.:.	.:.:.:.	.:.:.:.	.:.:.:.	.:.:.:.	.:.:.:.	.:.:.:.	.:.:.:.	.:.:.:.	.:.:.:.	.:.:.:.	.:.:.:.	.:.:.:.	.:.:.:.	.:.:.:.	.:.:.:.	.:.:.:.	.:.:.:.	.:.:.:.	.:.:.:.	.:.:.:.	.:.:.:.	.:.:.:.	.:.:.:.	.:.:.:.	.:.:.:.	.:.:.:.	.:.:.:.	.:.:.:.	.:.:.:.	.:.:.:.	.:.:.:.	.:.:.:.	.:.:.:.	.:.:.:.	.:.:.:.	.:.:.:.	.:.:.:.	.:.:.:.	.:.:.:.	.:.:.:.	.:.:.:.	.:.:.:.	.:.:.:.	.:.:.:.	.:.:.:.	.:.:.:.	.:.:.:.	.:.:.:.	.:.:.:.	.:.:.:.	.:.:.:.	.:.:.:.	.:.:.:.	.:.:.:.	.:.:.:.	.:.:.:.	.:.:.:.	.:.:.:.	.:.:.:.	.:.:.:.	.:.:.:.	.:.:.:.	.:.:.:.	.:.:.:.	.:.:.:.	.:.:.:.	.:.:.:.	.:.:.:.	.:.:.:.	.:.:.:.	.:.:.:.	.:.:.:.	.:.:.:.	.:.:.:.	.:.:.:.	.:.:.:.	.:.:.:.	.:.:.:.	.:.:.:.	.:.:.:.	.:.:.:.	.:.:.:.	.:.:.:.	.:.:.:.	.:.:.:.	.:.:.:.	.:.:.:.	.:.:.:.	.:.:.:.	.:.:.:.	.:.:.:.	.:.:.:.	.:.:.:.	.:.:.:.	.:.:.:.	.:.:.:.	.:.:.:.	.:.:.:.	.:.:.:.	.:.:.:.	.:.:.:.	.:.:.:.	.:.:.:.	.:.:.:.	.:.:.:.	.:.:.:.	.:.:.:.	.:.:.:.	.:.:.:.	.:.:.:.	.:.:.:.	.:.:.:.	.:.:.:.	.:.:.:.	.:.:.:.	.:.:.:.	.:.:.:.	.:.:.:.	.:.:.:.	.:.:.:.	.:.:.:.	.:.:.:.	.:.:.:.	.:.:.:.	.:.:.:.	.:.:.:.	.:.:.:.	.:.:.:.	.:.:.:.	.:.:.:.	.:.:.:.	.:.:.:.	.:.:.:.	.:.:.:.	.:.:.:.	.:.:.:.	.:.:.:.	.:.:.:.	.:.:.:.	.:.:.:.	.:.:.:.	.:.:.:.	.:.:.:.	.:.:.:.	.:.:.:.	.:.:.:.	.:.:.:.	.:.:.:.	.:.:.:.	.:.:.:.	.:.:.:.	.:.:.:.	.:.:.:.	.:.:.:.	.:.:.:.	.:.:.:.	.:.:.:.	.:.:.:.	.:.:.:.	.:.:.:.	.:.:.:.	.:.:.:.	.:.:.:.	.:.:.:.	.:.:.:.	.:.:.:.	.:.:.:.	.:.:.:.	.:.:.:.	.:.:.:.	.:.:.:.	.:.:.:.	.:.:.:.	.:.:.:.	.:.:.:.	.:.:.:.	.:.:.:.	.:.:.:.	.:.:.:.	.:.:.:.	.:.:.:.	.:.:.:.	.:.:.:.	.:.:.:.	.:.:.:.	.:.:.:.	.:.:.:.	.:.:.:.	.:.:.:.	.:.:.:.	.:.:.:.	.:.:.:.	.:.:.:.	.:.:.:.	.:.:.:.	.:.:.:.	.:.:.:.	.:.:.:.	.:.:.:.	.:.:.:.	.:.:.:.	.:.:.:.	.:.:.:.	.:.:.:.	.:.:.:.	.:.:.:.	.:.:.:.	.:.:.:.	.:.:.:.	.:.:.:.	.:.:.:.	.:.:.:.	.:.:.:.	.:.:.:.	.:.:.:.	.:.:.:.	.:.:.:.	.:.:.:.	.:.:.:.	.:.:.:.	.:.:.:.	.:.:.:.	.:.:.:.	.:.:.:.	.:.:.:.	.:.:.:.	.:.:.:.	.:.:.:.	.:.:.:.	.:.:.:.	.:.:.:.	.:.:.:.	.:.:.:.	.:.:.:.	.:.:.:.	.:.:.:.	.:.:.:.	.:.:.:.	.:.:.:.	.:.:.:.	.:.:.:.	.:.:.:.	.:.:.:.	.:.:.:.	.:.:.:.	.:.:.:.	.:.:.:.	.:.:.:.	.:.:.:.	.:.:.:.	.:.:.:.	.:.:.:.	.:.:.:.	.:.:.:.	.:.:.:.	.:.:.:.	.:.:.:.	.:.:.:.	.:.:.:.	.:.:.:.	.:.:.:.	.:.:.:.	.:.:.:.	.:.:.:.	.:.:.:.	.:.:.:.	.:.:.:.	.:.:.:.	.:.:.:.	.:.:.:.	.:.:.:.	.:.:.:.	.:.:.:.	.:.:.:.	.:.:.:.	.:.:.:.	.:.:.:.	.:.:.:.	.:.:.:.	.:.:.:.	.:.:.:.	.:.:.:.	.:.:.:.	.:.:.:.	.:.:.:.	.:.:.:.	.:.:.:.	.:.:.:.	.:.:.:.	.:.:.:.	.:.:.:.	.:.:.:.	.:.:.:.	.:.:.:.	.:.:.:.	.:.:.:.	.:.:.:.	.:.:.:.	.:.:.:.	.:.:.:.	.:.:.:.	.:.:.:.	.:.:.:.	.:.:.:.	.:.:.:.	.:.:.:.	.:.:.:.	.:.:.:.	.:.:.:.	.:.:.:.	.:.:.:.	.:.:.:.	.:.:.:.	.:.:.:.	.:.:.:.	.:.:.:.	.:.:.:.	.:.:.:.	.:.:.:.	.:.:.:.	.:.:.:.	.:.:.:.	.:.:.:.	.:.:.:.	.:.:.:.	.:.:.:.	.:.:.:.	.:.:.:.	.:.:.:.	.:.:.:.	.:.:.:.	.:.:.:.	.:.:.:.	.:.:.:.	.:.:.:.	.:.:.:.	.:.:.:.	.:.:.:.	.:.:.:.	.:.:.:.	.:.:.:.	.:.:.:.	.:.:.:.	.:.:.:.	.:.:.:.	.:.:.:.	.:.:.:.	.:.:.:.	.:.:.:.	.:.:.:.
chrIII	149822	.	A	<INS:ME>	.	PASS	SVTYPE=INS;STRAND=+;FAMILY=TY2	GT:END:RIGHT_FLANKING_READS:LEFT_FLANKING_READS	.:.:.:.	.:.:.:.	.:.:.:.	.:.:.:.	.:.:.:.	.:.:.:.	.:.:.:.	.:.:.:.	.:.:.:.	.:.:.:.	.:.:.:.	.:.:.:.	.:.:.:.	.:.:.:.	.:.:.:.	.:.:.:.	.:.:.:.	.:.:.:.	.:.:.:.	.:.:.:.	.:.:.:.	.:.:.:.	.:.:.:.	.:.:.:.	.:.:.:.	.:.:.:.	.:.:.:.	.:.:.:.	.:.:.:.	.:.:.:.	.:.:.:.	.:.:.:.	.:.:.:.	.:.:.:.	.:.:.:.	.:.:.:.	.:.:.:.	.:.:.:.	.:.:.:.	.:.:.:.	.:.:.:.	.:.:.:.	.:.:.:.	.:.:.:.	.:.:.:.	.:.:.:.	.:.:.:.	.:.:.:.	.:.:.:.	.:.:.:.	.:.:.:.	.:.:.:.	.:.:.:.	.:.:.:.	.:.:.:.	.:.:.:.	.:.:.:.	.:.:.:.	.:.:.:.	.:.:.:.	.:.:.:.	.:.:.:.	.:.:.:.	.:.:.:.	.:.:.:.	.:.:.:.	.:.:.:.	.:.:.:.	.:.:.:.	.:.:.:.	.:.:.:.	.:.:.:.	.:.:.:.	.:.:.:.	.:.:.:.	.:.:.:.	.:.:.:.	.:.:.:.	.:.:.:.	.:.:.:.	.:.:.:.	.:.:.:.	.:.:.:.	.:.:.:.	.:.:.:.	.:.:.:.	.:.:.:.	.:.:.:.	.:.:.:.	.:.:.:.	.:.:.:.	.:.:.:.	.:.:.:.	.:.:.:.	.:.:.:.	.:.:.:.	.:.:.:.	.:.:.:.	.:.:.:.	.:.:.:.	.:.:.:.	.:.:.:.	.:.:.:.	.:.:.:.	.:.:.:.	.:.:.:.	.:.:.:.	.:.:.:.	.:.:.:.	.:.:.:.	.:.:.:.	.:.:.:.	.:.:.:.	.:.:.:.	.:.:.:.	.:.:.:.	.:.:.:.	.:.:.:.	.:.:.:.	.:.:.:.	.:.:.:.	.:.:.:.	.:.:.:.	.:.:.:.	.:.:.:.	.:.:.:.	.:.:.:.	.:.:.:.	.:.:.:.	.:.:.:.	.:.:.:.	.:.:.:.	.:.:.:.	.:.:.:.	.:.:.:.	.:.:.:.	.:.:.:.	.:.:.:.	.:.:.:.	.:.:.:.	.:.:.:.	.:.:.:.	.:.:.:.	.:.:.:.	.:.:.:.	.:.:.:.	.:.:.:.	.:.:.:.	.:.:.:.	.:.:.:.	.:.:.:.	.:.:.:.	.:.:.:.	.:.:.:.	.:.:.:.	.:.:.:.	.:.:.:.	.:.:.:.	.:.:.:.	.:.:.:.	.:.:.:.	.:.:.:.	.:.:.:.	.:.:.:.	.:.:.:.	.:.:.:.	.:.:.:.	.:.:.:.	.:.:.:.	.:.:.:.	.:.:.:.	.:.:.:.	.:.:.:.	.:.:.:.	.:.:.:.	.:.:.:.	.:.:.:.	.:.:.:.	.:.:.:.	.:.:.:.	.:.:.:.	.:.:.:.	.:.:.:.	.:.:.:.	.:.:.:.	.:.:.:.	.:.:.:.	.:.:.:.	.:.:.:.	.:.:.:.	.:.:.:.	.:.:.:.	.:.:.:.	.:.:.:.	.:.:.:.	.:.:.:.	.:.:.:.	.:.:.:.	.:.:.:.	.:.:.:.	.:.:.:.	.:.:.:.	.:.:.:.	.:.:.:.	.:.:.:.	.:.:.:.	.:.:.:.	.:.:.:.	.:.:.:.	.:.:.:.	.:.:.:.	.:.:.:.	.:.:.:.	.:.:.:.	.:.:.:.	.:.:.:.	.:.:.:.	.:.:.:.	.:.:.:.	.:.:.:.	.:.:.:.	.:.:.:.	.:.:.:.	.:.:.:.	.:.:.:.	.:.:.:.	.:.:.:.	.:.:.:.	.:.:.:.	.:.:.:.	.:.:.:.	.:.:.:.	.:.:.:.	.:.:.:.	.:.:.:.	.:.:.:.	.:.:.:.	.:.:.:.	.:.:.:.	.:.:.:.	.:.:.:.	.:.:.:.	.:.:.:.	.:.:.:.	.:.:.:.	.:.:.:.	.:.:.:.	.:.:.:.	.:.:.:.	.:.:.:.	.:.:.:.	.:.:.:.	.:.:.:.	.:.:.:.	.:.:.:.	.:.:.:.	.:.:.:.	.:.:.:.	.:.:.:.	.:.:.:.	.:.:.:.	.:.:.:.	.:.:.:.	.:.:.:.	.:.:.:.	.:.:.:.	.:.:.:.	.:.:.:.	.:.:.:.	.:.:.:.	.:.:.:.	.:.:.:.	.:.:.:.	.:.:.:.	.:.:.:.	.:.:.:.	.:.:.:.	.:.:.:.	.:.:.:.	.:.:.:.	.:.:.:.	.:.:.:.	.:.:.:.	.:.:.:.	.:.:.:.	.:.:.:.	.:.:.:.	.:.:.:.	.:.:.:.	.:.:.:.	.:.:.:.	.:.:.:.	.:.:.:.	.:.:.:.	.:.:.:.	.:.:.:.	.:.:.:.	.:.:.:.	.:.:.:.	.:.:.:.	.:.:.:.	.:.:.:.	.:.:.:.	.:.:.:.	.:.:.:.	.:.:.:.	.:.:.:.	.:.:.:.	.:.:.:.	.:.:.:.	.:.:.:.	.:.:.:.	.:.:.:.	.:.:.:.	.:.:.:.	.:.:.:.	.:.:.:.	.:.:.:.	.:.:.:.	.:.:.:.	.:.:.:.	.:.:.:.	.:.:.:.	.:.:.:.	.:.:.:.	.:.:.:.	.:.:.:.	.:.:.:.	.:.:.:.	.:.:.:.	.:.:.:.	.:.:.:.	.:.:.:.	.:.:.:.	.:.:.:.	.:.:.:.	.:.:.:.	.:.:.:.	.:.:.:.	.:.:.:.	.:.:.:.	.:.:.:.	.:.:.:.	.:.:.:.	.:.:.:.	.:.:.:.	.:.:.:.	.:.:.:.	.:.:.:.	.:.:.:.	.:.:.:.	.:.:.:.	.:.:.:.	.:.:.:.	.:.:.:.	.:.:.:.	.:.:.:.	.:.:.:.	.:.:.:.	.:.:.:.	.:.:.:.	.:.:.:.	.:.:.:.	.:.:.:.	.:.:.:.	.:.:.:.	.:.:.:.	.:.:.:.	.:.:.:.	.:.:.:.	.:.:.:.	.:.:.:.	.:.:.:.	.:.:.:.	.:.:.:.	.:.:.:.	.:.:.:.	.:.:.:.	.:.:.:.	.:.:.:.	.:.:.:.	.:.:.:.	.:.:.:.	.:.:.:.	.:.:.:.	.:.:.:.	.:.:.:.	.:.:.:.	.:.:.:.	.:.:.:.	.:.:.:.	.:.:.:.	.:.:.:.	.:.:.:.	.:.:.:.	.:.:.:.	.:.:.:.	.:.:.:.	.:.:.:.	.:.:.:.	.:.:.:.	.:.:.:.	.:.:.:.	.:.:.:.	.:.:.:.	.:.:.:.	.:.:.:.	.:.:.:.	.:.:.:.	.:.:.:.	.:.:.:.	.:.:.:.	.:.:.:.	.:.:.:.	.:.:.:.	.:.:.:.	.:.:.:.	.:.:.:.	.:.:.:.	.:.:.:.	.:.:.:.	.:.:.:.	.:.:.:.	.:.:.:.	.:.:.:.	.:.:.:.	.:.:.:.	.:.:.:.	.:.:.:.	.:.:.:.	.:.:.:.	.:.:.:.	.:.:.:.	.:.:.:.	.:.:.:.	.:.:.:.	.:.:.:.	.:.:.:.	.:.:.:.	.:.:.:.	.:.:.:.	.:.:.:.	.:.:.:.	.:.:.:.	.:.:.:.	.:.:.:.	.:.:.:.	.:.:.:.	.:.:.:.	.:.:.:.	.:.:.:.	.:.:.:.	.:.:.:.	.:.:.:.	.:.:.:.	.:.:.:.	.:.:.:.	.:.:.:.	.:.:.:.	.:.:.:.	.:.:.:.	.:.:.:.	.:.:.:.	.:.:.:.	.:.:.:.	.:.:.:.	.:.:.:.	.:.:.:.	.:.:.:.	.:.:.:.	.:.:.:.	.:.:.:.	.:.:.:.	.:.:.:.	.:.:.:.	.:.:.:.	.:.:.:.	.:.:.:.	.:.:.:.	.:.:.:.	.:.:.:.	.:.:.:.	.:.:.:.	.:.:.:.	.:.:.:.	.:.:.:.	.:.:.:.	.:.:.:.	.:.:.:.	.:.:.:.	.:.:.:.	.:.:.:.	.:.:.:.	.:.:.:.	.:.:.:.	.:.:.:.	.:.:.:.	.:.:.:.	.:.:.:.	.:.:.:.	.:.:.:.	.:.:.:.	.:.:.:.	.:.:.:.	.:.:.:.	.:.:.:.	.:.:.:.	.:.:.:.	.:.:.:.	.:.:.:.	.:.:.:.	.:.:.:.	.:.:.:.	.:.:.:.	.:.:.:.	.:.:.:.	.:.:.:.	.:.:.:.	.:.:.:.	.:.:.:.	.:.:.:.	.:.:.:.	.:.:.:.	.:.:.:.	.:.:.:.	.:.:.:.	.:.:.:.	.:.:.:.	.:.:.:.	.:.:.:.	.:.:.:.	.:.:.:.	.:.:.:.	.:.:.:.	.:.:.:.	.:.:.:.	.:.:.:.	.:.:.:.	.:.:.:.	.:.:.:.	.:.:.:.	.:.:.:.	.:.:.:.	.:.:.:.	.:.:.:.	.:.:.:.	.:.:.:.	.:.:.:.	.:.:.:.	.:.:.:.	.:.:.:.	.:.:.:.	.:.:.:.	.:.:.:.	.:.:.:.	.:.:.:.	.:.:.:.	.:.:.:.	.:.:.:.	.:.:.:.	.:.:.:.	.:.:.:.	.:.:.:.	.:.:.:.	.:.:.:.	.:.:.:.	.:.:.:.	.:.:.:.	.:.:.:.	.:.:.:.	.:.:.:.	.:.:.:.	.:.:.:.	.:.:.:.	.:.:.:.	.:.:.:.	.:.:.:.	.:.:.:.	.:.:.:.	.:.:.:.	.:.:.:.	.:.:.:.	.:.:.:.	.:.:.:.	.:.:.:.	.:.:.:.	.:.:.:.	.:.:.:.	.:.:.:.	.:.:.:.	.:.:.:.	.:.:.:.	.:.:.:.	.:.:.:.	.:.:.:.	.:.:.:.	.:.:.:.	.:.:.:.	.:.:.:.	.:.:.:.	.:.:.:.	.:.:.:.	.:.:.:.	.:.:.:.	.:.:.:.	.:.:.:.	.:.:.:.	.:.:.:.	.:.:.:.	.:.:.:.	.:.:.:.	.:.:.:.	.:.:.:.	.:.:.:.	.:.:.:.	.:.:.:.	.:.:.:.	.:.:.:.	.:.:.:.	.:.:.:.	.:.:.:.	.:.:.:.	.:.:.:.	.:.:.:.	.:.:.:.	.:.:.:.	.:.:.:.	.:.:.:.	.:.:.:.	.:.:.:.	.:.:.:.	.:.:.:.	.:.:.:.	.:.:.:.	.:.:.:.	.:.:.:.	.:.:.:.	.:.:.:.	.:.:.:.	.:.:.:.	.:.:.:.	.:.:.:.	.:.:.:.	.:.:.:.	.:.:.:.	.:.:.:.	.:.:.:.	.:.:.:.	.:.:.:.	.:.:.:.	.:.:.:.	.:.:.:.	.:.:.:.	.:.:.:.	.:.:.:.	.:.:.:.	.:.:.:.	.:.:.:.	.:.:.:.	.:.:.:.	.:.:.:.	.:.:.:.	.:.:.:.	.:.:.:.	.:.:.:.	.:.:.:.	.:.:.:.	.:.:.:.	.:.:.:.	.:.:.:.	.:.:.:.	.:.:.:.	.:.:.:.	.:.:.:.	.:.:.:.	.:.:.:.	.:.:.:.	.:.:.:.	.:.:.:.	.:.:.:.	.:.:.:.	.:.:.:.	.:.:.:.	.:.:.:.	.:.:.:.	.:.:.:.	.:.:.:.	.:.:.:.	.:.:.:.	.:.:.:.	.:.:.:.	.:.:.:.	.:.:.:.	.:.:.:.	.:.:.:.	.:.:.:.	.:.:.:.	.:.:.:.	.:.:.:.	.:.:.:.	.:.:.:.	.:.:.:.	.:.:.:.	.:.:.:.	.:.:.:.	.:.:.:.	.:.:.:.	.:.:.:.	.:.:.:.	.:.:.:.	.:.:.:.	.:.:.:.	.:.:.:.	.:.:.:.	.:.:.:.	.:.:.:.	.:.:.:.	.:.:.:.	.:.:.:.	.:.:.:.	.:.:.:.	.:.:.:.	.:.:.:.	.:.:.:.	.:.:.:.	.:.:.:.	.:.:.:.	.:.:.:.	.:.:.:.	.:.:.:.	.:.:.:.	.:.:.:.	.:.:.:.	.:.:.:.	.:.:.:.	.:.:.:.	.:.:.:.	.:.:.:.	.:.:.:.	.:.:.:.	.:.:.:.	.:.:.:.	.:.:.:.	.:.:.:.	.:.:.:.	.:.:.:.	.:.:.:.	.:.:.:.	.:.:.:.	.:.:.:.	.:.:.:.	.:.:.:.	.:.:.:.	.:.:.:.	.:.:.:.	.:.:.:.	.:.:.:.	.:.:.:.	.:.:.:.	.:.:.:.	.:.:.:.	.:.:.:.	.:.:.:.	.:.:.:.	.:.:.:.	.:.:.:.	.:.:.:.	.:.:.:.	.:.:.:.	.:.:.:.	.:.:.:.	.:.:.:.	.:.:.:.	.:.:.:.	.:.:.:.	.:.:.:.	.:.:.:.	.:.:.:.	.:.:.:.	.:.:.:.	.:.:.:.	.:.:.:.	.:.:.:.	.:.:.:.	.:.:.:.	.:.:.:.	.:.:.:.	.:.:.:.	.:.:.:.	.:.:.:.	.:.:.:.	.:.:.:.	.:.:.:.	.:.:.:.	.:.:.:.	.:.:.:.	.:.:.:.	.:.:.:.	.:.:.:.	.:.:.:.	.:.:.:.	.:.:.:.	.:.:.:.	.:.:.:.	.:.:.:.	.:.:.:.	.:.:.:.	.:.:.:.	.:.:.:.	.:.:.:.	.:.:.:.	.:.:.:.	.:.:.:.	.:.:.:.	.:.:.:.	.:.:.:.	.:.:.:.	.:.:.:.	.:.:.:.	.:.:.:.	.:.:.:.	.:.:.:.	.:.:.:.	.:.:.:.	.:.:.:.	.:.:.:.	.:.:.:.	.:.:.:.	.:.:.:.	.:.:.:.	.:.:.:.	.:.:.:.	.:.:.:.	.:.:.:.	.:.:.:.	.:.:.:.	.:.:.:.	.:.:.:.	.:.:.:.	.:.:.:.	.:.:.:.	.:.:.:.	.:.:.:.	.:.:.:.	.:.:.:.	.:.:.:.	.:.:.:.	.:.:.:.	.:.:.:.	.:.:.:.	.:.:.:.	.:.:.:.	.:.:.:.	.:.:.:.	.:.:.:.	.:.:.:.	.:.:.:.	.:.:.:.	.:.:.:.	.:.:.:.	.:.:.:.	.:.:.:.	.:.:.:.	.:.:.:.	.:.:.:.	.:.:.:.	.:.:.:.	.:.:.:.	.:.:.:.	.:.:.:.	.:.:.:.	.:.:.:.	.:.:.:.	.:.:.:.	.:.:.:.	.:.:.:.	.:.:.:.	.:.:.:.	.:.:.:.	.:.:.:.	.:.:.:.	.:.:.:.	.:.:.:.	.:.:.:.	.:.:.:.	.:.:.:.	.:.:.:.	.:.:.:.	.:.:.:.	.:.:.:.	.:.:.:.	.:.:.:.	.:.:.:.	.:.:.:.	.:.:.:.	.:.:.:.	.:.:.:.	.:.:.:.	.:.:.:.	.:.:.:.	.:.:.:.	.:.:.:.	.:.:.:.	.:.:.:.	.:.:.:.	.:.:.:.	.:.:.:.	.:.:.:.	.:.:.:.	.:.:.:.	.:.:.:.	.:.:.:.	.:.:.:.	.:.:.:.	.:.:.:.	.:.:.:.	.:.:.:.	.:.:.:.	.:.:.:.	.:.:.:.	.:.:.:.	.:.:.:.	.:.:.:.	1:149826:1:7	.:.:.:.	.:.:.:.	.:.:.:.	.:.:.:.	.:.:.:.	.:.:.:.	.:.:.:.	.:.:.:.	.:.:.:.	.:.:.:.	.:.:.:.	.:.:.:.	.:.:.:.	.:.:.:.	.:.:.:.	.:.:.:.	.:.:.:.	.:.:.:.	.:.:.:.	.:.:.:.	.:.:.:.	.:.:.:.	.:.:.:.	.:.:.:.	.:.:.:.	.:.:.:.	.:.:.:.	.:.:.:.	.:.:.:.	.:.:.:.	.:.:.:.	.:.:.:.	.:.:.:.	.:.:.:.	.:.:.:.	.:.:.:.	.:.:.:.	.:.:.:.	.:.:.:.	.:.:.:.	.:.:.:.	.:.:.:.	.:.:.:.	.:.:.:.	.:.:.:.	.:.:.:.	.:.:.:.	.:.:.:.	.:.:.:.	.:.:.:.	.:.:.:.	.:.:.:.	.:.:.:.	.:.:.:.	.:.:.:.	.:.:.:.	.:.:.:.	.:.:.:.	.:.:.:.	.:.:.:.	.:.:.:.	.:.:.:.	.:.:.:.	.:.:.:.	.:.:.:.	.:.:.:.	.:.:.:.	.:.:.:.	.:.:.:.	.:.:.:.	.:.:.:.	.:.:.:.	.:.:.:.	.:.:.:.	.:.:.:.	.:.:.:.	.:.:.:.	.:.:.:.	.:.:.:.	.:.:.:.	.:.:.:.	.:.:.:.	.:.:.:.	.:.:.:.	.:.:.:.	.:.:.:.	.:.:.:.
chrIII	149903	.	G	<INS:ME>	.	PASS	SVTYPE=INS;STRAND=-;FAMILY=TY3	GT:END:RIGHT_FLANKING_READS:LEFT_FLANKING_READS	.:.:.:.	.:.:.:.	.:.:.:.	.:.:.:.	.:.:.:.	.:.:.:.	.:.:.:.	.:.:.:.	.:.:.:.	.:.:.:.	.:.:.:.	.:.:.:.	.:.:.:.	.:.:.:.	.:.:.:.	.:.:.:.	.:.:.:.	.:.:.:.	.:.:.:.	.:.:.:.	.:.:.:.	.:.:.:.	.:.:.:.	.:.:.:.	.:.:.:.	.:.:.:.	.:.:.:.	.:.:.:.	.:.:.:.	.:.:.:.	.:.:.:.	.:.:.:.	.:.:.:.	.:.:.:.	.:.:.:.	.:.:.:.	.:.:.:.	.:.:.:.	.:.:.:.	.:.:.:.	.:.:.:.	.:.:.:.	.:.:.:.	.:.:.:.	.:.:.:.	.:.:.:.	.:.:.:.	.:.:.:.	.:.:.:.	.:.:.:.	.:.:.:.	.:.:.:.	.:.:.:.	.:.:.:.	.:.:.:.	.:.:.:.	.:.:.:.	.:.:.:.	.:.:.:.	.:.:.:.	.:.:.:.	.:.:.:.	.:.:.:.	.:.:.:.	.:.:.:.	.:.:.:.	.:.:.:.	.:.:.:.	.:.:.:.	.:.:.:.	.:.:.:.	.:.:.:.	.:.:.:.	.:.:.:.	.:.:.:.	.:.:.:.	.:.:.:.	.:.:.:.	.:.:.:.	.:.:.:.	.:.:.:.	.:.:.:.	.:.:.:.	.:.:.:.	.:.:.:.	.:.:.:.	.:.:.:.	.:.:.:.	.:.:.:.	.:.:.:.	.:.:.:.	.:.:.:.	.:.:.:.	.:.:.:.	.:.:.:.	.:.:.:.	.:.:.:.	.:.:.:.	.:.:.:.	.:.:.:.	.:.:.:.	.:.:.:.	.:.:.:.	.:.:.:.	.:.:.:.	.:.:.:.	.:.:.:.	.:.:.:.	.:.:.:.	.:.:.:.	.:.:.:.	.:.:.:.	.:.:.:.	.:.:.:.	.:.:.:.	.:.:.:.	.:.:.:.	.:.:.:.	.:.:.:.	.:.:.:.	.:.:.:.	.:.:.:.	.:.:.:.	.:.:.:.	.:.:.:.	.:.:.:.	.:.:.:.	.:.:.:.	.:.:.:.	.:.:.:.	.:.:.:.	.:.:.:.	.:.:.:.	.:.:.:.	.:.:.:.	.:.:.:.	.:.:.:.	.:.:.:.	.:.:.:.	.:.:.:.	.:.:.:.	.:.:.:.	.:.:.:.	.:.:.:.	.:.:.:.	.:.:.:.	.:.:.:.	.:.:.:.	.:.:.:.	.:.:.:.	.:.:.:.	.:.:.:.	.:.:.:.	.:.:.:.	.:.:.:.	.:.:.:.	.:.:.:.	.:.:.:.	.:.:.:.	.:.:.:.	.:.:.:.	.:.:.:.	.:.:.:.	.:.:.:.	.:.:.:.	.:.:.:.	.:.:.:.	.:.:.:.	.:.:.:.	.:.:.:.	.:.:.:.	.:.:.:.	.:.:.:.	.:.:.:.	.:.:.:.	.:.:.:.	.:.:.:.	.:.:.:.	.:.:.:.	.:.:.:.	.:.:.:.	.:.:.:.	.:.:.:.	.:.:.:.	.:.:.:.	.:.:.:.	.:.:.:.	.:.:.:.	.:.:.:.	.:.:.:.	.:.:.:.	.:.:.:.	.:.:.:.	.:.:.:.	.:.:.:.	.:.:.:.	.:.:.:.	.:.:.:.	.:.:.:.	.:.:.:.	.:.:.:.	.:.:.:.	1:149907:3:6	.:.:.:.	.:.:.:.	.:.:.:.	.:.:.:.	.:.:.:.	.:.:.:.	.:.:.:.	.:.:.:.	.:.:.:.	.:.:.:.	.:.:.:.	.:.:.:.	.:.:.:.	.:.:.:.	.:.:.:.	.:.:.:.	.:.:.:.	.:.:.:.	.:.:.:.	.:.:.:.	.:.:.:.	.:.:.:.	.:.:.:.	.:.:.:.	.:.:.:.	.:.:.:.	.:.:.:.	.:.:.:.	.:.:.:.	.:.:.:.	.:.:.:.	.:.:.:.	.:.:.:.	.:.:.:.	.:.:.:.	.:.:.:.	.:.:.:.	.:.:.:.	.:.:.:.	.:.:.:.	.:.:.:.	.:.:.:.	.:.:.:.	.:.:.:.	.:.:.:.	.:.:.:.	.:.:.:.	.:.:.:.	.:.:.:.	.:.:.:.	.:.:.:.	.:.:.:.	.:.:.:.	.:.:.:.	.:.:.:.	.:.:.:.	.:.:.:.	.:.:.:.	.:.:.:.	.:.:.:.	.:.:.:.	.:.:.:.	.:.:.:.	.:.:.:.	.:.:.:.	.:.:.:.	.:.:.:.	.:.:.:.	.:.:.:.	.:.:.:.	.:.:.:.	.:.:.:.	.:.:.:.	.:.:.:.	.:.:.:.	.:.:.:.	.:.:.:.	.:.:.:.	.:.:.:.	.:.:.:.	.:.:.:.	.:.:.:.	.:.:.:.	.:.:.:.	.:.:.:.	.:.:.:.	.:.:.:.	.:.:.:.	.:.:.:.	.:.:.:.	.:.:.:.	.:.:.:.	.:.:.:.	.:.:.:.	.:.:.:.	.:.:.:.	.:.:.:.	.:.:.:.	.:.:.:.	.:.:.:.	.:.:.:.	.:.:.:.	.:.:.:.	.:.:.:.	.:.:.:.	.:.:.:.	.:.:.:.	.:.:.:.	.:.:.:.	.:.:.:.	.:.:.:.	.:.:.:.	.:.:.:.	.:.:.:.	.:.:.:.	.:.:.:.	.:.:.:.	.:.:.:.	.:.:.:.	.:.:.:.	.:.:.:.	.:.:.:.	.:.:.:.	.:.:.:.	.:.:.:.	.:.:.:.	.:.:.:.	.:.:.:.	.:.:.:.	.:.:.:.	.:.:.:.	.:.:.:.	.:.:.:.	.:.:.:.	.:.:.:.	.:.:.:.	.:.:.:.	.:.:.:.	.:.:.:.	.:.:.:.	.:.:.:.	.:.:.:.	.:.:.:.	.:.:.:.	.:.:.:.	.:.:.:.	.:.:.:.	.:.:.:.	.:.:.:.	.:.:.:.	.:.:.:.	.:.:.:.	.:.:.:.	.:.:.:.	.:.:.:.	.:.:.:.	.:.:.:.	.:.:.:.	.:.:.:.	.:.:.:.	.:.:.:.	.:.:.:.	.:.:.:.	.:.:.:.	.:.:.:.	.:.:.:.	.:.:.:.	.:.:.:.	.:.:.:.	.:.:.:.	.:.:.:.	.:.:.:.	.:.:.:.	.:.:.:.	.:.:.:.	.:.:.:.	.:.:.:.	.:.:.:.	.:.:.:.	.:.:.:.	.:.:.:.	.:.:.:.	.:.:.:.	.:.:.:.	.:.:.:.	.:.:.:.	.:.:.:.	.:.:.:.	.:.:.:.	.:.:.:.	.:.:.:.	.:.:.:.	.:.:.:.	.:.:.:.	.:.:.:.	.:.:.:.	.:.:.:.	.:.:.:.	.:.:.:.	.:.:.:.	.:.:.:.	.:.:.:.	.:.:.:.	.:.:.:.	.:.:.:.	.:.:.:.	.:.:.:.	.:.:.:.	.:.:.:.	.:.:.:.	.:.:.:.	.:.:.:.	.:.:.:.	.:.:.:.	.:.:.:.	.:.:.:.	.:.:.:.	.:.:.:.	.:.:.:.	.:.:.:.	.:.:.:.	.:.:.:.	.:.:.:.	.:.:.:.	.:.:.:.	.:.:.:.	.:.:.:.	.:.:.:.	.:.:.:.	.:.:.:.	.:.:.:.	.:.:.:.	.:.:.:.	.:.:.:.	.:.:.:.	.:.:.:.	.:.:.:.	.:.:.:.	.:.:.:.	.:.:.:.	.:.:.:.	.:.:.:.	.:.:.:.	.:.:.:.	.:.:.:.	.:.:.:.	.:.:.:.	.:.:.:.	.:.:.:.	.:.:.:.	.:.:.:.	.:.:.:.	.:.:.:.	.:.:.:.	.:.:.:.	.:.:.:.	.:.:.:.	.:.:.:.	.:.:.:.	.:.:.:.	.:.:.:.	.:.:.:.	.:.:.:.	.:.:.:.	.:.:.:.	.:.:.:.	.:.:.:.	.:.:.:.	.:.:.:.	.:.:.:.	.:.:.:.	.:.:.:.	.:.:.:.	.:.:.:.	.:.:.:.	.:.:.:.	.:.:.:.	.:.:.:.	.:.:.:.	.:.:.:.	.:.:.:.	.:.:.:.	.:.:.:.	.:.:.:.	.:.:.:.	.:.:.:.	.:.:.:.	.:.:.:.	.:.:.:.	.:.:.:.	.:.:.:.	.:.:.:.	.:.:.:.	.:.:.:.	.:.:.:.	.:.:.:.	.:.:.:.	.:.:.:.	.:.:.:.	.:.:.:.	.:.:.:.	.:.:.:.	.:.:.:.	.:.:.:.	.:.:.:.	.:.:.:.	.:.:.:.	.:.:.:.	.:.:.:.	.:.:.:.	.:.:.:.	.:.:.:.	.:.:.:.	.:.:.:.	.:.:.:.	.:.:.:.	.:.:.:.	.:.:.:.	.:.:.:.	.:.:.:.	.:.:.:.	.:.:.:.	.:.:.:.	.:.:.:.	.:.:.:.	.:.:.:.	.:.:.:.	.:.:.:.	.:.:.:.	.:.:.:.	.:.:.:.	.:.:.:.	.:.:.:.	.:.:.:.	.:.:.:.	.:.:.:.	.:.:.:.	.:.:.:.	.:.:.:.	.:.:.:.	.:.:.:.	.:.:.:.	.:.:.:.	.:.:.:.	.:.:.:.	.:.:.:.	.:.:.:.	.:.:.:.	.:.:.:.	.:.:.:.	.:.:.:.	.:.:.:.	.:.:.:.	.:.:.:.	.:.:.:.	.:.:.:.	.:.:.:.	.:.:.:.	.:.:.:.	.:.:.:.	.:.:.:.	.:.:.:.	.:.:.:.	.:.:.:.	.:.:.:.	.:.:.:.	.:.:.:.	.:.:.:.	.:.:.:.	.:.:.:.	.:.:.:.	.:.:.:.	.:.:.:.	.:.:.:.	.:.:.:.	.:.:.:.	.:.:.:.	.:.:.:.	.:.:.:.	.:.:.:.	.:.:.:.	.:.:.:.	.:.:.:.	.:.:.:.	.:.:.:.	.:.:.:.	.:.:.:.	.:.:.:.	.:.:.:.	.:.:.:.	.:.:.:.	.:.:.:.	.:.:.:.	.:.:.:.	.:.:.:.	.:.:.:.	.:.:.:.	.:.:.:.	.:.:.:.	.:.:.:.	.:.:.:.	.:.:.:.	.:.:.:.	.:.:.:.	.:.:.:.	.:.:.:.	.:.:.:.	.:.:.:.	.:.:.:.	.:.:.:.	.:.:.:.	.:.:.:.	.:.:.:.	.:.:.:.	.:.:.:.	.:.:.:.	.:.:.:.	.:.:.:.	.:.:.:.	.:.:.:.	.:.:.:.	.:.:.:.	.:.:.:.	.:.:.:.	.:.:.:.	.:.:.:.	.:.:.:.	.:.:.:.	.:.:.:.	.:.:.:.	.:.:.:.	.:.:.:.	1:149907:2:12	.:.:.:.	.:.:.:.	.:.:.:.	.:.:.:.	.:.:.:.	.:.:.:.	.:.:.:.	.:.:.:.	.:.:.:.	.:.:.:.	.:.:.:.	.:.:.:.	.:.:.:.	.:.:.:.	.:.:.:.	.:.:.:.	.:.:.:.	.:.:.:.	.:.:.:.	.:.:.:.	.:.:.:.	.:.:.:.	.:.:.:.	.:.:.:.	.:.:.:.	.:.:.:.	.:.:.:.	.:.:.:.	.:.:.:.	.:.:.:.	.:.:.:.	.:.:.:.	.:.:.:.	.:.:.:.	.:.:.:.	.:.:.:.	.:.:.:.	.:.:.:.	.:.:.:.	.:.:.:.	.:.:.:.	.:.:.:.	.:.:.:.	.:.:.:.	.:.:.:.	.:.:.:.	.:.:.:.	.:.:.:.	.:.:.:.	.:.:.:.	.:.:.:.	.:.:.:.	.:.:.:.	.:.:.:.	.:.:.:.	.:.:.:.	.:.:.:.	.:.:.:.	.:.:.:.	.:.:.:.	.:.:.:.	.:.:.:.	.:.:.:.	.:.:.:.	.:.:.:.	.:.:.:.	.:.:.:.	.:.:.:.	.:.:.:.	.:.:.:.	.:.:.:.	.:.:.:.	.:.:.:.	.:.:.:.	.:.:.:.	.:.:.:.	.:.:.:.	.:.:.:.	.:.:.:.	.:.:.:.	.:.:.:.	.:.:.:.	.:.:.:.	.:.:.:.	.:.:.:.	.:.:.:.	.:.:.:.	.:.:.:.	.:.:.:.	.:.:.:.	.:.:.:.	.:.:.:.	.:.:.:.	.:.:.:.	.:.:.:.	.:.:.:.	.:.:.:.	.:.:.:.	.:.:.:.	.:.:.:.	.:.:.:.	.:.:.:.	.:.:.:.	.:.:.:.	.:.:.:.	.:.:.:.	.:.:.:.	.:.:.:.	.:.:.:.	.:.:.:.	.:.:.:.	.:.:.:.	.:.:.:.	.:.:.:.	.:.:.:.	.:.:.:.	.:.:.:.	.:.:.:.	.:.:.:.	.:.:.:.	.:.:.:.	.:.:.:.	.:.:.:.	.:.:.:.	.:.:.:.	.:.:.:.	.:.:.:.	.:.:.:.	.:.:.:.	.:.:.:.	.:.:.:.	.:.:.:.	.:.:.:.	.:.:.:.	.:.:.:.	.:.:.:.	.:.:.:.	.:.:.:.	.:.:.:.	.:.:.:.	.:.:.:.	.:.:.:.	.:.:.:.	.:.:.:.	.:.:.:.	.:.:.:.	.:.:.:.	.:.:.:.	.:.:.:.	.:.:.:.	.:.:.:.	.:.:.:.	.:.:.:.	.:.:.:.	.:.:.:.	.:.:.:.	.:.:.:.	.:.:.:.	.:.:.:.	.:.:.:.	.:.:.:.	.:.:.:.	.:.:.:.	.:.:.:.	.:.:.:.	.:.:.:.	.:.:.:.	.:.:.:.	.:.:.:.	.:.:.:.	.:.:.:.	.:.:.:.	.:.:.:.	.:.:.:.	.:.:.:.	.:.:.:.	.:.:.:.	.:.:.:.	.:.:.:.	.:.:.:.	1:149907:3:6	.:.:.:.	.:.:.:.	.:.:.:.	.:.:.:.	.:.:.:.	.:.:.:.	.:.:.:.	.:.:.:.	.:.:.:.	.:.:.:.	.:.:.:.	.:.:.:.	.:.:.:.	.:.:.:.	.:.:.:.	.:.:.:.	.:.:.:.	.:.:.:.	.:.:.:.	.:.:.:.	.:.:.:.	.:.:.:.	.:.:.:.	.:.:.:.	.:.:.:.	.:.:.:.	.:.:.:.	.:.:.:.	.:.:.:.	.:.:.:.	.:.:.:.	.:.:.:.	.:.:.:.	.:.:.:.	.:.:.:.	.:.:.:.	.:.:.:.	.:.:.:.	.:.:.:.	.:.:.:.	.:.:.:.	.:.:.:.	.:.:.:.	.:.:.:.	.:.:.:.	.:.:.:.	.:.:.:.	.:.:.:.	.:.:.:.	.:.:.:.	.:.:.:.	.:.:.:.	.:.:.:.	.:.:.:.	.:.:.:.	.:.:.:.	.:.:.:.	.:.:.:.	.:.:.:.	.:.:.:.	.:.:.:.	.:.:.:.	.:.:.:.	.:.:.:.	.:.:.:.	.:.:.:.	.:.:.:.	.:.:.:.	.:.:.:.	.:.:.:.	.:.:.:.	.:.:.:.	.:.:.:.	.:.:.:.	.:.:.:.	.:.:.:.	.:.:.:.	.:.:.:.	.:.:.:.	.:.:.:.	.:.:.:.	.:.:.:.	.:.:.:.	.:.:.:.	.:.:.:.	.:.:.:.	.:.:.:.	.:.:.:.	.:.:.:.	.:.:.:.	.:.:.:.	.:.:.:.	.:.:.:.	.:.:.:.	.:.:.:.	.:.:.:.	.:.:.:.	.:.:.:.	.:.:.:.	.:.:.:.	.:.:.:.	.:.:.:.	.:.:.:.	.:.:.:.	.:.:.:.	.:.:.:.	.:.:.:.	.:.:.:.	.:.:.:.	.:.:.:.	.:.:.:.	.:.:.:.	.:.:.:.	.:.:.:.	.:.:.:.	.:.:.:.	.:.:.:.	.:.:.:.	.:.:.:.	.:.:.:.	.:.:.:.	.:.:.:.	.:.:.:.	.:.:.:.	.:.:.:.	.:.:.:.	.:.:.:.	.:.:.:.	.:.:.:.	.:.:.:.	.:.:.:.	.:.:.:.	.:.:.:.	.:.:.:.	.:.:.:.	.:.:.:.	.:.:.:.	.:.:.:.	.:.:.:.	.:.:.:.	.:.:.:.	.:.:.:.	.:.:.:.	.:.:.:.	.:.:.:.	.:.:.:.	.:.:.:.	.:.:.:.	.:.:.:.	.:.:.:.	.:.:.:.	.:.:.:.	.:.:.:.	.:.:.:.	.:.:.:.	.:.:.:.	.:.:.:.	.:.:.:.	.:.:.:.	.:.:.:.	.:.:.:.	.:.:.:.	.:.:.:.	.:.:.:.	.:.:.:.	.:.:.:.	.:.:.:.	.:.:.:.	.:.:.:.	.:.:.:.	.:.:.:.	.:.:.:.	.:.:.:.	.:.:.:.	.:.:.:.	.:.:.:.	.:.:.:.	.:.:.:.	.:.:.:.	.:.:.:.	.:.:.:.	.:.:.:.	.:.:.:.	.:.:.:.	.:.:.:.	.:.:.:.	.:.:.:.	.:.:.:.	.:.:.:.	.:.:.:.	.:.:.:.	.:.:.:.	.:.:.:.	.:.:.:.
chrIII	149903	.	G	<INS:ME>	.	PASS	SVTYPE=INS;STRAND=+;FAMILY=TY3	GT:END:RIGHT_FLANKING_READS:LEFT_FLANKING_READS	.:.:.:.	.:.:.:.	.:.:.:.	.:.:.:.	.:.:.:.	.:.:.:.	.:.:.:.	.:.:.:.	.:.:.:.	.:.:.:.	.:.:.:.	.:.:.:.	.:.:.:.	.:.:.:.	.:.:.:.	.:.:.:.	.:.:.:.	.:.:.:.	.:.:.:.	.:.:.:.	.:.:.:.	.:.:.:.	.:.:.:.	.:.:.:.	.:.:.:.	.:.:.:.	.:.:.:.	.:.:.:.	.:.:.:.	.:.:.:.	.:.:.:.	.:.:.:.	.:.:.:.	.:.:.:.	.:.:.:.	.:.:.:.	.:.:.:.	.:.:.:.	.:.:.:.	.:.:.:.	.:.:.:.	.:.:.:.	.:.:.:.	.:.:.:.	.:.:.:.	.:.:.:.	.:.:.:.	.:.:.:.	.:.:.:.	.:.:.:.	.:.:.:.	.:.:.:.	.:.:.:.	.:.:.:.	.:.:.:.	.:.:.:.	.:.:.:.	.:.:.:.	.:.:.:.	.:.:.:.	.:.:.:.	.:.:.:.	.:.:.:.	.:.:.:.	.:.:.:.	.:.:.:.	.:.:.:.	.:.:.:.	.:.:.:.	.:.:.:.	.:.:.:.	.:.:.:.	.:.:.:.	.:.:.:.	.:.:.:.	.:.:.:.	.:.:.:.	.:.:.:.	.:.:.:.	.:.:.:.	.:.:.:.	.:.:.:.	.:.:.:.	.:.:.:.	.:.:.:.	.:.:.:.	.:.:.:.	.:.:.:.	.:.:.:.	.:.:.:.	.:.:.:.	.:.:.:.	.:.:.:.	.:.:.:.	.:.:.:.	.:.:.:.	.:.:.:.	.:.:.:.	.:.:.:.	.:.:.:.	.:.:.:.	1:149907:10:5	.:.:.:.	.:.:.:.	.:.:.:.	.:.:.:.	.:.:.:.	.:.:.:.	.:.:.:.	.:.:.:.	.:.:.:.	.:.:.:.	.:.:.:.	.:.:.:.	.:.:.:.	.:.:.:.	.:.:.:.	.:.:.:.	.:.:.:.	.:.:.:.	.:.:.:.	.:.:.:.	.:.:.:.	.:.:.:.	.:.:.:.	.:.:.:.	.:.:.:.	.:.:.:.	.:.:.:.	.:.:.:.	.:.:.:.	.:.:.:.	.:.:.:.	.:.:.:.	.:.:.:.	.:.:.:.	.:.:.:.	.:.:.:.	.:.:.:.	.:.:.:.	.:.:.:.	.:.:.:.	.:.:.:.	.:.:.:.	.:.:.:.	.:.:.:.	.:.:.:.	.:.:.:.	.:.:.:.	.:.:.:.	.:.:.:.	.:.:.:.	.:.:.:.	.:.:.:.	.:.:.:.	.:.:.:.	.:.:.:.	.:.:.:.	.:.:.:.	.:.:.:.	.:.:.:.	.:.:.:.	.:.:.:.	.:.:.:.	.:.:.:.	.:.:.:.	.:.:.:.	.:.:.:.	.:.:.:.	.:.:.:.	.:.:.:.	.:.:.:.	.:.:.:.	.:.:.:.	.:.:.:.	.:.:.:.	.:.:.:.	.:.:.:.	.:.:.:.	.:.:.:.	.:.:.:.	.:.:.:.	.:.:.:.	.:.:.:.	.:.:.:.	.:.:.:.	.:.:.:.	.:.:.:.	.:.:.:.	.:.:.:.	.:.:.:.	.:.:.:.	.:.:.:.	.:.:.:.	.:.:.:.	.:.:.:.	.:.:.:.	.:.:.:.	.:.:.:.	.:.:.:.	.:.:.:.	.:.:.:.	.:.:.:.	.:.:.:.	.:.:.:.	.:.:.:.	.:.:.:.	.:.:.:.	.:.:.:.	.:.:.:.	.:.:.:.	.:.:.:.	.:.:.:.	.:.:.:.	.:.:.:.	.:.:.:.	.:.:.:.	.:.:.:.	.:.:.:.	.:.:.:.	.:.:.:.	.:.:.:.	.:.:.:.	.:.:.:.	.:.:.:.	.:.:.:.	.:.:.:.	.:.:.:.	.:.:.:.	.:.:.:.	.:.:.:.	.:.:.:.	.:.:.:.	.:.:.:.	.:.:.:.	.:.:.:.	.:.:.:.	.:.:.:.	.:.:.:.	.:.:.:.	.:.:.:.	.:.:.:.	.:.:.:.	.:.:.:.	.:.:.:.	.:.:.:.	.:.:.:.	.:.:.:.	.:.:.:.	.:.:.:.	.:.:.:.	.:.:.:.	.:.:.:.	.:.:.:.	.:.:.:.	.:.:.:.	.:.:.:.	.:.:.:.	.:.:.:.	.:.:.:.	.:.:.:.	.:.:.:.	.:.:.:.	.:.:.:.	.:.:.:.	.:.:.:.	.:.:.:.	.:.:.:.	.:.:.:.	.:.:.:.	.:.:.:.	.:.:.:.	.:.:.:.	.:.:.:.	.:.:.:.	.:.:.:.	.:.:.:.	.:.:.:.	.:.:.:.	.:.:.:.	.:.:.:.	.:.:.:.	.:.:.:.	.:.:.:.	.:.:.:.	.:.:.:.	.:.:.:.	.:.:.:.	.:.:.:.	.:.:.:.	.:.:.:.	.:.:.:.	.:.:.:.	.:.:.:.	.:.:.:.	.:.:.:.	.:.:.:.	.:.:.:.	.:.:.:.	.:.:.:.	.:.:.:.	.:.:.:.	.:.:.:.	.:.:.:.	.:.:.:.	.:.:.:.	.:.:.:.	.:.:.:.	.:.:.:.	.:.:.:.	.:.:.:.	.:.:.:.	.:.:.:.	.:.:.:.	.:.:.:.	.:.:.:.	.:.:.:.	.:.:.:.	.:.:.:.	.:.:.:.	.:.:.:.	.:.:.:.	.:.:.:.	.:.:.:.	.:.:.:.	.:.:.:.	.:.:.:.	.:.:.:.	.:.:.:.	.:.:.:.	.:.:.:.	.:.:.:.	.:.:.:.	.:.:.:.	.:.:.:.	.:.:.:.	.:.:.:.	.:.:.:.	.:.:.:.	.:.:.:.	.:.:.:.	.:.:.:.	.:.:.:.	.:.:.:.	.:.:.:.	.:.:.:.	.:.:.:.	.:.:.:.	.:.:.:.	.:.:.:.	.:.:.:.	.:.:.:.	.:.:.:.	.:.:.:.	.:.:.:.	.:.:.:.	.:.:.:.	.:.:.:.	.:.:.:.	.:.:.:.	.:.:.:.	.:.:.:.	.:.:.:.	.:.:.:.	.:.:.:.	.:.:.:.	.:.:.:.	.:.:.:.	.:.:.:.	.:.:.:.	.:.:.:.	.:.:.:.	.:.:.:.	.:.:.:.	.:.:.:.	.:.:.:.	.:.:.:.	.:.:.:.	.:.:.:.	.:.:.:.	.:.:.:.	.:.:.:.	.:.:.:.	.:.:.:.	.:.:.:.	.:.:.:.	.:.:.:.	.:.:.:.	.:.:.:.	.:.:.:.	.:.:.:.	.:.:.:.	.:.:.:.	.:.:.:.	.:.:.:.	.:.:.:.	.:.:.:.	.:.:.:.	.:.:.:.	.:.:.:.	.:.:.:.	.:.:.:.	.:.:.:.	.:.:.:.	.:.:.:.	.:.:.:.	.:.:.:.	.:.:.:.	.:.:.:.	.:.:.:.	.:.:.:.	.:.:.:.	.:.:.:.	.:.:.:.	.:.:.:.	.:.:.:.	.:.:.:.	.:.:.:.	.:.:.:.	.:.:.:.	.:.:.:.	.:.:.:.	.:.:.:.	.:.:.:.	.:.:.:.	.:.:.:.	.:.:.:.	.:.:.:.	.:.:.:.	.:.:.:.	.:.:.:.	.:.:.:.	.:.:.:.	.:.:.:.	.:.:.:.	.:.:.:.	.:.:.:.	.:.:.:.	.:.:.:.	.:.:.:.	.:.:.:.	.:.:.:.	.:.:.:.	.:.:.:.	.:.:.:.	.:.:.:.	.:.:.:.	.:.:.:.	.:.:.:.	.:.:.:.	.:.:.:.	.:.:.:.	.:.:.:.	.:.:.:.	.:.:.:.	.:.:.:.	.:.:.:.	.:.:.:.	.:.:.:.	.:.:.:.	.:.:.:.	.:.:.:.	.:.:.:.	.:.:.:.	.:.:.:.	.:.:.:.	.:.:.:.	.:.:.:.	.:.:.:.	.:.:.:.	.:.:.:.	.:.:.:.	.:.:.:.	.:.:.:.	.:.:.:.	.:.:.:.	.:.:.:.	.:.:.:.	.:.:.:.	.:.:.:.	.:.:.:.	.:.:.:.	.:.:.:.	.:.:.:.	.:.:.:.	.:.:.:.	.:.:.:.	.:.:.:.	.:.:.:.	.:.:.:.	.:.:.:.	.:.:.:.	.:.:.:.	.:.:.:.	.:.:.:.	.:.:.:.	.:.:.:.	.:.:.:.	.:.:.:.	.:.:.:.	.:.:.:.	.:.:.:.	.:.:.:.	.:.:.:.	.:.:.:.	.:.:.:.	.:.:.:.	.:.:.:.	.:.:.:.	.:.:.:.	.:.:.:.	.:.:.:.	.:.:.:.	.:.:.:.	.:.:.:.	.:.:.:.	.:.:.:.	.:.:.:.	.:.:.:.	.:.:.:.	.:.:.:.	.:.:.:.	.:.:.:.	.:.:.:.	.:.:.:.	.:.:.:.	.:.:.:.	.:.:.:.	.:.:.:.	.:.:.:.	.:.:.:.	.:.:.:.	.:.:.:.	.:.:.:.	.:.:.:.	.:.:.:.	.:.:.:.	.:.:.:.	.:.:.:.	.:.:.:.	.:.:.:.	.:.:.:.	.:.:.:.	.:.:.:.	.:.:.:.	.:.:.:.	.:.:.:.	.:.:.:.	.:.:.:.	.:.:.:.	.:.:.:.	.:.:.:.	.:.:.:.	.:.:.:.	.:.:.:.	.:.:.:.	.:.:.:.	.:.:.:.	.:.:.:.	.:.:.:.	.:.:.:.	.:.:.:.	.:.:.:.	.:.:.:.	.:.:.:.	.:.:.:.	.:.:.:.	.:.:.:.	.:.:.:.	.:.:.:.	.:.:.:.	.:.:.:.	.:.:.:.	.:.:.:.	.:.:.:.	.:.:.:.	.:.:.:.	.:.:.:.	.:.:.:.	.:.:.:.	.:.:.:.	.:.:.:.	.:.:.:.	.:.:.:.	.:.:.:.	.:.:.:.	.:.:.:.	.:.:.:.	.:.:.:.	.:.:.:.	.:.:.:.	.:.:.:.	.:.:.:.	.:.:.:.	.:.:.:.	.:.:.:.	.:.:.:.	.:.:.:.	.:.:.:.	.:.:.:.	.:.:.:.	.:.:.:.	.:.:.:.	.:.:.:.	.:.:.:.	.:.:.:.	.:.:.:.	.:.:.:.	.:.:.:.	.:.:.:.	.:.:.:.	.:.:.:.	.:.:.:.	.:.:.:.	.:.:.:.	.:.:.:.	.:.:.:.	.:.:.:.	.:.:.:.	.:.:.:.	.:.:.:.	.:.:.:.	.:.:.:.	.:.:.:.	.:.:.:.	.:.:.:.	.:.:.:.	.:.:.:.	.:.:.:.	.:.:.:.	.:.:.:.	.:.:.:.	.:.:.:.	.:.:.:.	.:.:.:.	.:.:.:.	.:.:.:.	.:.:.:.	.:.:.:.	.:.:.:.	.:.:.:.	.:.:.:.	.:.:.:.	.:.:.:.	.:.:.:.	.:.:.:.	.:.:.:.	.:.:.:.	.:.:.:.	.:.:.:.	.:.:.:.	.:.:.:.	.:.:.:.	.:.:.:.	.:.:.:.	.:.:.:.	.:.:.:.	.:.:.:.	.:.:.:.	.:.:.:.	.:.:.:.	.:.:.:.	.:.:.:.	.:.:.:.	.:.:.:.	.:.:.:.	.:.:.:.	.:.:.:.	.:.:.:.	.:.:.:.	.:.:.:.	.:.:.:.	.:.:.:.	.:.:.:.	.:.:.:.	.:.:.:.	.:.:.:.	.:.:.:.	.:.:.:.	.:.:.:.	.:.:.:.	.:.:.:.	.:.:.:.	.:.:.:.	.:.:.:.	.:.:.:.	.:.:.:.	.:.:.:.	.:.:.:.	.:.:.:.	.:.:.:.	.:.:.:.	.:.:.:.	.:.:.:.	.:.:.:.	.:.:.:.	.:.:.:.	.:.:.:.	.:.:.:.	.:.:.:.	.:.:.:.	.:.:.:.	.:.:.:.	.:.:.:.	.:.:.:.	.:.:.:.	.:.:.:.	.:.:.:.	.:.:.:.	.:.:.:.	.:.:.:.	.:.:.:.	.:.:.:.	.:.:.:.	.:.:.:.	.:.:.:.	.:.:.:.	.:.:.:.	.:.:.:.	.:.:.:.	.:.:.:.	.:.:.:.	.:.:.:.	.:.:.:.	.:.:.:.	.:.:.:.	.:.:.:.	.:.:.:.	.:.:.:.	.:.:.:.	.:.:.:.	.:.:.:.	.:.:.:.	.:.:.:.	.:.:.:.	.:.:.:.	.:.:.:.	.:.:.:.	.:.:.:.	.:.:.:.	.:.:.:.	.:.:.:.	.:.:.:.	.:.:.:.	.:.:.:.	.:.:.:.	.:.:.:.	.:.:.:.	.:.:.:.	1:149907:12:3	.:.:.:.	.:.:.:.	.:.:.:.	.:.:.:.	.:.:.:.	.:.:.:.	.:.:.:.	.:.:.:.	.:.:.:.	.:.:.:.	.:.:.:.	.:.:.:.	.:.:.:.	.:.:.:.	.:.:.:.	.:.:.:.	.:.:.:.	.:.:.:.	.:.:.:.	.:.:.:.	.:.:.:.	.:.:.:.	.:.:.:.	.:.:.:.	.:.:.:.	.:.:.:.	.:.:.:.	.:.:.:.	.:.:.:.	.:.:.:.	.:.:.:.	.:.:.:.	.:.:.:.	.:.:.:.	.:.:.:.	.:.:.:.	.:.:.:.	.:.:.:.	.:.:.:.	.:.:.:.	.:.:.:.	.:.:.:.	.:.:.:.	.:.:.:.	.:.:.:.	.:.:.:.	.:.:.:.	.:.:.:.	.:.:.:.	.:.:.:.	.:.:.:.	.:.:.:.	.:.:.:.	.:.:.:.	.:.:.:.	.:.:.:.	.:.:.:.	.:.:.:.	.:.:.:.	.:.:.:.	.:.:.:.	.:.:.:.	.:.:.:.	.:.:.:.	.:.:.:.	.:.:.:.	.:.:.:.	.:.:.:.	.:.:.:.	.:.:.:.	.:.:.:.	.:.:.:.	.:.:.:.	.:.:.:.	.:.:.:.	.:.:.:.	.:.:.:.	.:.:.:.	.:.:.:.	.:.:.:.	.:.:.:.	.:.:.:.	.:.:.:.	.:.:.:.	.:.:.:.	.:.:.:.	.:.:.:.	.:.:.:.	.:.:.:.	.:.:.:.	.:.:.:.	.:.:.:.	.:.:.:.	.:.:.:.	.:.:.:.	.:.:.:.	.:.:.:.	.:.:.:.	.:.:.:.	.:.:.:.	.:.:.:.	.:.:.:.	.:.:.:.	.:.:.:.	.:.:.:.	.:.:.:.	.:.:.:.	.:.:.:.	.:.:.:.	.:.:.:.	.:.:.:.	.:.:.:.	.:.:.:.	.:.:.:.	.:.:.:.	.:.:.:.	.:.:.:.	.:.:.:.	.:.:.:.	.:.:.:.	.:.:.:.	.:.:.:.	.:.:.:.	.:.:.:.	.:.:.:.	.:.:.:.	.:.:.:.	.:.:.:.	.:.:.:.	.:.:.:.	.:.:.:.	.:.:.:.	.:.:.:.	.:.:.:.	.:.:.:.	.:.:.:.	.:.:.:.	.:.:.:.	.:.:.:.	.:.:.:.	.:.:.:.	.:.:.:.	.:.:.:.	.:.:.:.	.:.:.:.	.:.:.:.	.:.:.:.	.:.:.:.	.:.:.:.	.:.:.:.	.:.:.:.	.:.:.:.	.:.:.:.	.:.:.:.	.:.:.:.	.:.:.:.	.:.:.:.	.:.:.:.	.:.:.:.	.:.:.:.	.:.:.:.	.:.:.:.	.:.:.:.	.:.:.:.	.:.:.:.	.:.:.:.	.:.:.:.	.:.:.:.	.:.:.:.	.:.:.:.	.:.:.:.	.:.:.:.	.:.:.:.	.:.:.:.	.:.:.:.	.:.:.:.	.:.:.:.	.:.:.:.	.:.:.:.	.:.:.:.	.:.:.:.	.:.:.:.	.:.:.:.	.:.:.:.	.:.:.:.	.:.:.:.	.:.:.:.	.:.:.:.	.:.:.:.	.:.:.:.	.:.:.:.	.:.:.:.	.:.:.:.	.:.:.:.	.:.:.:.	.:.:.:.	.:.:.:.	.:.:.:.	.:.:.:.	.:.:.:.	.:.:.:.	.:.:.:.	.:.:.:.	.:.:.:.	.:.:.:.	.:.:.:.	.:.:.:.	.:.:.:.	.:.:.:.	.:.:.:.	.:.:.:.	.:.:.:.	.:.:.:.	.:.:.:.	.:.:.:.	.:.:.:.	.:.:.:.	.:.:.:.	.:.:.:.	.:.:.:.	.:.:.:.	.:.:.:.	.:.:.:.	.:.:.:.	.:.:.:.	.:.:.:.	.:.:.:.	.:.:.:.	.:.:.:.	.:.:.:.	.:.:.:.	.:.:.:.	.:.:.:.	.:.:.:.	.:.:.:.	.:.:.:.	.:.:.:.	.:.:.:.	.:.:.:.	.:.:.:.	.:.:.:.	.:.:.:.	.:.:.:.	.:.:.:.	.:.:.:.	.:.:.:.	.:.:.:.	.:.:.:.	.:.:.:.	.:.:.:.	.:.:.:.	.:.:.:.	.:.:.:.	.:.:.:.	.:.:.:.	.:.:.:.	.:.:.:.	.:.:.:.	.:.:.:.	.:.:.:.	.:.:.:.
chrIII	150052	.	T	<INS:ME>	.	PASS	SVTYPE=INS;STRAND=-;FAMILY=TY2	GT:END:RIGHT_FLANKING_READS:LEFT_FLANKING_READS	.:.:.:.	.:.:.:.	.:.:.:.	.:.:.:.	.:.:.:.	.:.:.:.	.:.:.:.	.:.:.:.	.:.:.:.	.:.:.:.	.:.:.:.	.:.:.:.	.:.:.:.	.:.:.:.	.:.:.:.	.:.:.:.	.:.:.:.	.:.:.:.	.:.:.:.	.:.:.:.	.:.:.:.	.:.:.:.	.:.:.:.	.:.:.:.	.:.:.:.	.:.:.:.	.:.:.:.	.:.:.:.	.:.:.:.	.:.:.:.	.:.:.:.	.:.:.:.	.:.:.:.	.:.:.:.	.:.:.:.	.:.:.:.	.:.:.:.	.:.:.:.	.:.:.:.	.:.:.:.	.:.:.:.	.:.:.:.	.:.:.:.	.:.:.:.	.:.:.:.	.:.:.:.	.:.:.:.	.:.:.:.	.:.:.:.	.:.:.:.	.:.:.:.	.:.:.:.	.:.:.:.	.:.:.:.	.:.:.:.	.:.:.:.	.:.:.:.	.:.:.:.	.:.:.:.	.:.:.:.	.:.:.:.	.:.:.:.	.:.:.:.	.:.:.:.	.:.:.:.	.:.:.:.	.:.:.:.	.:.:.:.	.:.:.:.	.:.:.:.	.:.:.:.	.:.:.:.	.:.:.:.	.:.:.:.	.:.:.:.	.:.:.:.	.:.:.:.	.:.:.:.	.:.:.:.	.:.:.:.	.:.:.:.	.:.:.:.	.:.:.:.	.:.:.:.	.:.:.:.	.:.:.:.	.:.:.:.	.:.:.:.	.:.:.:.	.:.:.:.	.:.:.:.	.:.:.:.	.:.:.:.	.:.:.:.	.:.:.:.	.:.:.:.	.:.:.:.	.:.:.:.	.:.:.:.	.:.:.:.	.:.:.:.	.:.:.:.	.:.:.:.	.:.:.:.	.:.:.:.	.:.:.:.	.:.:.:.	.:.:.:.	.:.:.:.	.:.:.:.	.:.:.:.	.:.:.:.	.:.:.:.	.:.:.:.	.:.:.:.	.:.:.:.	.:.:.:.	.:.:.:.	.:.:.:.	.:.:.:.	.:.:.:.	.:.:.:.	.:.:.:.	.:.:.:.	.:.:.:.	.:.:.:.	.:.:.:.	.:.:.:.	.:.:.:.	.:.:.:.	.:.:.:.	.:.:.:.	.:.:.:.	.:.:.:.	.:.:.:.	.:.:.:.	.:.:.:.	.:.:.:.	.:.:.:.	.:.:.:.	.:.:.:.	.:.:.:.	.:.:.:.	.:.:.:.	.:.:.:.	.:.:.:.	.:.:.:.	.:.:.:.	.:.:.:.	.:.:.:.	.:.:.:.	.:.:.:.	.:.:.:.	.:.:.:.	.:.:.:.	.:.:.:.	.:.:.:.	.:.:.:.	.:.:.:.	.:.:.:.	.:.:.:.	.:.:.:.	.:.:.:.	.:.:.:.	.:.:.:.	.:.:.:.	.:.:.:.	.:.:.:.	.:.:.:.	.:.:.:.	.:.:.:.	.:.:.:.	.:.:.:.	.:.:.:.	.:.:.:.	.:.:.:.	.:.:.:.	.:.:.:.	.:.:.:.	.:.:.:.	.:.:.:.	.:.:.:.	.:.:.:.	.:.:.:.	.:.:.:.	.:.:.:.	.:.:.:.	.:.:.:.	.:.:.:.	.:.:.:.	.:.:.:.	.:.:.:.	.:.:.:.	.:.:.:.	.:.:.:.	.:.:.:.	.:.:.:.	.:.:.:.	.:.:.:.	.:.:.:.	.:.:.:.	.:.:.:.	.:.:.:.	.:.:.:.	.:.:.:.	.:.:.:.	.:.:.:.	.:.:.:.	.:.:.:.	.:.:.:.	.:.:.:.	.:.:.:.	.:.:.:.	.:.:.:.	.:.:.:.	.:.:.:.	.:.:.:.	.:.:.:.	.:.:.:.	.:.:.:.	.:.:.:.	.:.:.:.	.:.:.:.	.:.:.:.	.:.:.:.	.:.:.:.	.:.:.:.	.:.:.:.	.:.:.:.	.:.:.:.	.:.:.:.	.:.:.:.	.:.:.:.	.:.:.:.	.:.:.:.	.:.:.:.	.:.:.:.	.:.:.:.	.:.:.:.	.:.:.:.	.:.:.:.	.:.:.:.	.:.:.:.	.:.:.:.	.:.:.:.	.:.:.:.	.:.:.:.	.:.:.:.	.:.:.:.	.:.:.:.	.:.:.:.	.:.:.:.	.:.:.:.	.:.:.:.	.:.:.:.	.:.:.:.	.:.:.:.	.:.:.:.	.:.:.:.	.:.:.:.	.:.:.:.	.:.:.:.	.:.:.:.	.:.:.:.	.:.:.:.	.:.:.:.	.:.:.:.	.:.:.:.	.:.:.:.	.:.:.:.	.:.:.:.	.:.:.:.	.:.:.:.	.:.:.:.	.:.:.:.	.:.:.:.	.:.:.:.	.:.:.:.	.:.:.:.	.:.:.:.	.:.:.:.	.:.:.:.	.:.:.:.	.:.:.:.	.:.:.:.	.:.:.:.	.:.:.:.	.:.:.:.	.:.:.:.	.:.:.:.	.:.:.:.	.:.:.:.	.:.:.:.	.:.:.:.	.:.:.:.	.:.:.:.	.:.:.:.	.:.:.:.	.:.:.:.	.:.:.:.	.:.:.:.	.:.:.:.	.:.:.:.	.:.:.:.	.:.:.:.	.:.:.:.	.:.:.:.	.:.:.:.	.:.:.:.	.:.:.:.	.:.:.:.	.:.:.:.	1:150055:6:12	.:.:.:.	.:.:.:.	.:.:.:.	.:.:.:.	.:.:.:.	.:.:.:.	.:.:.:.	.:.:.:.	.:.:.:.	.:.:.:.	.:.:.:.	.:.:.:.	.:.:.:.	.:.:.:.	.:.:.:.	.:.:.:.	.:.:.:.	.:.:.:.	.:.:.:.	.:.:.:.	.:.:.:.	.:.:.:.	.:.:.:.	.:.:.:.	.:.:.:.	.:.:.:.	.:.:.:.	.:.:.:.	.:.:.:.	.:.:.:.	.:.:.:.	.:.:.:.	.:.:.:.	.:.:.:.	.:.:.:.	.:.:.:.	.:.:.:.	.:.:.:.	.:.:.:.	.:.:.:.	.:.:.:.	.:.:.:.	.:.:.:.	.:.:.:.	.:.:.:.	.:.:.:.	.:.:.:.	.:.:.:.	.:.:.:.	.:.:.:.	.:.:.:.	.:.:.:.	.:.:.:.	.:.:.:.	.:.:.:.	.:.:.:.	.:.:.:.	.:.:.:.	.:.:.:.	.:.:.:.	.:.:.:.	.:.:.:.	.:.:.:.	.:.:.:.	.:.:.:.	.:.:.:.	.:.:.:.	.:.:.:.	.:.:.:.	.:.:.:.	.:.:.:.	.:.:.:.	.:.:.:.	.:.:.:.	.:.:.:.	.:.:.:.	.:.:.:.	.:.:.:.	.:.:.:.	.:.:.:.	.:.:.:.	.:.:.:.	.:.:.:.	.:.:.:.	.:.:.:.	.:.:.:.	.:.:.:.	.:.:.:.	.:.:.:.	.:.:.:.	.:.:.:.	.:.:.:.	.:.:.:.	.:.:.:.	.:.:.:.	.:.:.:.	.:.:.:.	.:.:.:.	.:.:.:.	.:.:.:.	.:.:.:.	.:.:.:.	.:.:.:.	.:.:.:.	.:.:.:.	.:.:.:.	.:.:.:.	.:.:.:.	.:.:.:.	.:.:.:.	.:.:.:.	.:.:.:.	.:.:.:.	.:.:.:.	.:.:.:.	.:.:.:.	.:.:.:.	.:.:.:.	.:.:.:.	.:.:.:.	.:.:.:.	.:.:.:.	.:.:.:.	.:.:.:.	.:.:.:.	.:.:.:.	.:.:.:.	.:.:.:.	.:.:.:.	.:.:.:.	.:.:.:.	.:.:.:.	.:.:.:.	.:.:.:.	.:.:.:.	.:.:.:.	.:.:.:.	.:.:.:.	.:.:.:.	.:.:.:.	.:.:.:.	.:.:.:.	.:.:.:.	.:.:.:.	.:.:.:.	.:.:.:.	.:.:.:.	.:.:.:.	.:.:.:.	.:.:.:.	.:.:.:.	.:.:.:.	.:.:.:.	.:.:.:.	.:.:.:.	.:.:.:.	.:.:.:.	.:.:.:.	.:.:.:.	.:.:.:.	.:.:.:.	.:.:.:.	.:.:.:.	.:.:.:.	.:.:.:.	.:.:.:.	.:.:.:.	.:.:.:.	.:.:.:.	.:.:.:.	.:.:.:.	.:.:.:.	.:.:.:.	.:.:.:.	.:.:.:.	.:.:.:.	.:.:.:.	.:.:.:.	.:.:.:.	.:.:.:.	.:.:.:.	.:.:.:.	.:.:.:.	.:.:.:.	.:.:.:.	.:.:.:.	.:.:.:.	.:.:.:.	.:.:.:.	.:.:.:.	.:.:.:.	.:.:.:.	.:.:.:.	.:.:.:.	.:.:.:.	.:.:.:.	.:.:.:.	.:.:.:.	.:.:.:.	.:.:.:.	.:.:.:.	.:.:.:.	.:.:.:.	.:.:.:.	.:.:.:.	.:.:.:.	.:.:.:.	.:.:.:.	.:.:.:.	.:.:.:.	.:.:.:.	.:.:.:.	.:.:.:.	.:.:.:.	.:.:.:.	.:.:.:.	.:.:.:.	.:.:.:.	.:.:.:.	.:.:.:.	.:.:.:.	.:.:.:.	.:.:.:.	.:.:.:.	.:.:.:.	.:.:.:.	.:.:.:.	.:.:.:.	.:.:.:.	.:.:.:.	.:.:.:.	.:.:.:.	.:.:.:.	.:.:.:.	.:.:.:.	.:.:.:.	.:.:.:.	.:.:.:.	.:.:.:.	.:.:.:.	.:.:.:.	.:.:.:.	.:.:.:.	.:.:.:.	.:.:.:.	.:.:.:.	.:.:.:.	.:.:.:.	.:.:.:.	.:.:.:.	.:.:.:.	.:.:.:.	.:.:.:.	.:.:.:.	.:.:.:.	.:.:.:.	.:.:.:.	.:.:.:.	.:.:.:.	.:.:.:.	.:.:.:.	.:.:.:.	.:.:.:.	.:.:.:.	.:.:.:.	.:.:.:.	.:.:.:.	.:.:.:.	.:.:.:.	.:.:.:.	.:.:.:.	.:.:.:.	.:.:.:.	.:.:.:.	.:.:.:.	.:.:.:.	.:.:.:.	.:.:.:.	.:.:.:.	.:.:.:.	.:.:.:.	.:.:.:.	.:.:.:.	.:.:.:.	.:.:.:.	.:.:.:.	.:.:.:.	.:.:.:.	.:.:.:.	.:.:.:.	.:.:.:.	.:.:.:.	.:.:.:.	.:.:.:.	.:.:.:.	.:.:.:.	.:.:.:.	.:.:.:.	.:.:.:.	.:.:.:.	.:.:.:.	.:.:.:.	.:.:.:.	.:.:.:.	.:.:.:.	.:.:.:.	.:.:.:.	.:.:.:.	.:.:.:.	.:.:.:.	.:.:.:.	.:.:.:.	.:.:.:.	.:.:.:.	.:.:.:.	.:.:.:.	.:.:.:.	.:.:.:.	.:.:.:.	.:.:.:.	.:.:.:.	.:.:.:.	.:.:.:.	.:.:.:.	.:.:.:.	.:.:.:.	.:.:.:.	.:.:.:.	.:.:.:.	.:.:.:.	.:.:.:.	.:.:.:.	.:.:.:.	.:.:.:.	.:.:.:.	.:.:.:.	.:.:.:.	.:.:.:.	.:.:.:.	.:.:.:.	.:.:.:.	.:.:.:.	.:.:.:.	.:.:.:.	.:.:.:.	.:.:.:.	.:.:.:.	.:.:.:.	.:.:.:.	.:.:.:.	.:.:.:.	.:.:.:.	.:.:.:.	.:.:.:.	.:.:.:.	.:.:.:.	.:.:.:.	.:.:.:.	.:.:.:.	.:.:.:.	.:.:.:.	.:.:.:.	.:.:.:.	.:.:.:.	.:.:.:.	.:.:.:.	.:.:.:.	.:.:.:.	.:.:.:.	.:.:.:.	.:.:.:.	.:.:.:.	.:.:.:.	.:.:.:.	.:.:.:.	.:.:.:.	.:.:.:.	.:.:.:.	.:.:.:.	.:.:.:.	.:.:.:.	.:.:.:.	.:.:.:.	.:.:.:.	.:.:.:.	.:.:.:.	.:.:.:.	.:.:.:.	.:.:.:.	.:.:.:.	.:.:.:.	.:.:.:.	.:.:.:.	.:.:.:.	.:.:.:.	.:.:.:.	.:.:.:.	.:.:.:.	.:.:.:.	.:.:.:.	.:.:.:.	.:.:.:.	.:.:.:.	.:.:.:.	.:.:.:.	.:.:.:.	.:.:.:.	.:.:.:.	.:.:.:.	.:.:.:.	.:.:.:.	.:.:.:.	.:.:.:.	.:.:.:.	.:.:.:.	.:.:.:.	.:.:.:.	.:.:.:.	.:.:.:.	.:.:.:.	.:.:.:.	.:.:.:.	.:.:.:.	.:.:.:.	.:.:.:.	.:.:.:.	.:.:.:.	.:.:.:.	.:.:.:.	.:.:.:.	.:.:.:.	.:.:.:.	.:.:.:.	.:.:.:.	.:.:.:.	.:.:.:.	.:.:.:.	.:.:.:.	.:.:.:.	.:.:.:.	.:.:.:.	.:.:.:.	.:.:.:.	.:.:.:.	.:.:.:.	.:.:.:.	.:.:.:.	.:.:.:.	.:.:.:.	.:.:.:.	.:.:.:.	.:.:.:.	.:.:.:.	.:.:.:.	.:.:.:.	.:.:.:.	.:.:.:.	.:.:.:.	.:.:.:.	.:.:.:.	.:.:.:.	.:.:.:.	.:.:.:.	.:.:.:.	.:.:.:.	.:.:.:.	.:.:.:.	.:.:.:.	.:.:.:.	.:.:.:.	.:.:.:.	.:.:.:.	.:.:.:.	.:.:.:.	.:.:.:.	.:.:.:.	.:.:.:.	.:.:.:.	.:.:.:.	.:.:.:.	.:.:.:.	.:.:.:.	.:.:.:.	.:.:.:.	.:.:.:.	.:.:.:.	.:.:.:.	.:.:.:.	.:.:.:.	.:.:.:.	.:.:.:.	.:.:.:.	.:.:.:.	.:.:.:.	.:.:.:.	.:.:.:.	.:.:.:.	.:.:.:.	.:.:.:.	.:.:.:.	.:.:.:.	.:.:.:.	.:.:.:.	.:.:.:.	.:.:.:.	.:.:.:.	.:.:.:.	.:.:.:.	.:.:.:.	.:.:.:.	.:.:.:.	.:.:.:.	.:.:.:.	.:.:.:.	.:.:.:.	.:.:.:.	.:.:.:.	.:.:.:.	.:.:.:.	.:.:.:.	.:.:.:.	.:.:.:.	.:.:.:.	.:.:.:.	.:.:.:.	.:.:.:.	.:.:.:.	.:.:.:.	.:.:.:.	.:.:.:.	.:.:.:.	.:.:.:.	.:.:.:.	.:.:.:.	.:.:.:.	.:.:.:.	.:.:.:.	.:.:.:.	.:.:.:.	.:.:.:.	.:.:.:.	.:.:.:.	.:.:.:.	.:.:.:.	.:.:.:.	.:.:.:.	.:.:.:.	.:.:.:.	.:.:.:.	.:.:.:.	.:.:.:.	.:.:.:.	.:.:.:.	.:.:.:.	.:.:.:.	.:.:.:.	.:.:.:.	.:.:.:.	.:.:.:.	.:.:.:.	.:.:.:.	.:.:.:.	.:.:.:.	.:.:.:.	.:.:.:.	.:.:.:.	.:.:.:.	.:.:.:.	.:.:.:.	.:.:.:.	.:.:.:.	.:.:.:.	.:.:.:.	.:.:.:.	.:.:.:.	.:.:.:.	.:.:.:.	.:.:.:.	.:.:.:.	.:.:.:.	.:.:.:.	.:.:.:.	.:.:.:.	.:.:.:.	.:.:.:.	.:.:.:.	.:.:.:.	.:.:.:.	.:.:.:.	.:.:.:.	.:.:.:.	.:.:.:.	.:.:.:.	.:.:.:.	.:.:.:.	.:.:.:.	.:.:.:.	.:.:.:.	.:.:.:.	.:.:.:.	.:.:.:.	.:.:.:.	.:.:.:.	.:.:.:.	.:.:.:.	.:.:.:.	.:.:.:.	.:.:.:.	.:.:.:.	.:.:.:.	.:.:.:.	.:.:.:.	.:.:.:.	.:.:.:.	.:.:.:.	.:.:.:.	.:.:.:.	.:.:.:.	.:.:.:.	.:.:.:.	.:.:.:.	.:.:.:.	.:.:.:.	.:.:.:.	.:.:.:.	.:.:.:.	.:.:.:.	.:.:.:.	.:.:.:.	.:.:.:.	.:.:.:.	.:.:.:.	.:.:.:.	.:.:.:.	.:.:.:.	.:.:.:.	.:.:.:.	.:.:.:.	.:.:.:.	.:.:.:.	.:.:.:.	.:.:.:.	.:.:.:.	.:.:.:.	.:.:.:.	.:.:.:.	.:.:.:.	.:.:.:.	.:.:.:.	.:.:.:.	.:.:.:.	.:.:.:.	.:.:.:.	.:.:.:.	.:.:.:.	.:.:.:.	.:.:.:.	.:.:.:.	.:.:.:.	.:.:.:.	.:.:.:.	.:.:.:.	.:.:.:.	.:.:.:.	.:.:.:.	.:.:.:.	.:.:.:.	.:.:.:.	.:.:.:.	.:.:.:.	.:.:.:.	.:.:.:.	.:.:.:.	.:.:.:.	.:.:.:.	.:.:.:.	.:.:.:.	.:.:.:.	.:.:.:.	.:.:.:.	.:.:.:.	.:.:.:.	.:.:.:.	.:.:.:.	.:.:.:.	.:.:.:.	.:.:.:.	.:.:.:.	.:.:.:.	.:.:.:.	.:.:.:.	.:.:.:.	.:.:.:.	.:.:.:.	.:.:.:.	.:.:.:.	.:.:.:.	.:.:.:.
chrIII	150986	.	C	<INS:ME>	.	PASS	SVTYPE=INS;STRAND=+;FAMILY=TY2	GT:END:RIGHT_FLANKING_READS:LEFT_FLANKING_READS	.:.:.:.	.:.:.:.	.:.:.:.	.:.:.:.	.:.:.:.	.:.:.:.	.:.:.:.	.:.:.:.	.:.:.:.	.:.:.:.	.:.:.:.	.:.:.:.	.:.:.:.	.:.:.:.	.:.:.:.	.:.:.:.	.:.:.:.	.:.:.:.	.:.:.:.	.:.:.:.	.:.:.:.	.:.:.:.	.:.:.:.	.:.:.:.	.:.:.:.	.:.:.:.	.:.:.:.	.:.:.:.	.:.:.:.	.:.:.:.	.:.:.:.	.:.:.:.	.:.:.:.	.:.:.:.	.:.:.:.	.:.:.:.	.:.:.:.	.:.:.:.	.:.:.:.	.:.:.:.	.:.:.:.	.:.:.:.	.:.:.:.	.:.:.:.	.:.:.:.	.:.:.:.	.:.:.:.	.:.:.:.	.:.:.:.	.:.:.:.	.:.:.:.	.:.:.:.	.:.:.:.	.:.:.:.	.:.:.:.	.:.:.:.	.:.:.:.	.:.:.:.	.:.:.:.	.:.:.:.	.:.:.:.	.:.:.:.	.:.:.:.	.:.:.:.	.:.:.:.	.:.:.:.	.:.:.:.	.:.:.:.	.:.:.:.	.:.:.:.	.:.:.:.	.:.:.:.	.:.:.:.	.:.:.:.	.:.:.:.	.:.:.:.	.:.:.:.	.:.:.:.	.:.:.:.	.:.:.:.	.:.:.:.	.:.:.:.	.:.:.:.	.:.:.:.	.:.:.:.	.:.:.:.	.:.:.:.	.:.:.:.	.:.:.:.	.:.:.:.	.:.:.:.	.:.:.:.	.:.:.:.	.:.:.:.	.:.:.:.	.:.:.:.	.:.:.:.	.:.:.:.	.:.:.:.	.:.:.:.	.:.:.:.	.:.:.:.	.:.:.:.	.:.:.:.	.:.:.:.	.:.:.:.	.:.:.:.	.:.:.:.	.:.:.:.	.:.:.:.	.:.:.:.	.:.:.:.	.:.:.:.	.:.:.:.	.:.:.:.	.:.:.:.	.:.:.:.	.:.:.:.	.:.:.:.	.:.:.:.	.:.:.:.	.:.:.:.	.:.:.:.	.:.:.:.	.:.:.:.	.:.:.:.	.:.:.:.	.:.:.:.	.:.:.:.	.:.:.:.	.:.:.:.	.:.:.:.	.:.:.:.	.:.:.:.	.:.:.:.	.:.:.:.	.:.:.:.	.:.:.:.	.:.:.:.	.:.:.:.	.:.:.:.	.:.:.:.	.:.:.:.	.:.:.:.	.:.:.:.	.:.:.:.	.:.:.:.	.:.:.:.	.:.:.:.	.:.:.:.	.:.:.:.	.:.:.:.	.:.:.:.	.:.:.:.	.:.:.:.	.:.:.:.	.:.:.:.	.:.:.:.	.:.:.:.	.:.:.:.	.:.:.:.	.:.:.:.	.:.:.:.	.:.:.:.	.:.:.:.	.:.:.:.	.:.:.:.	.:.:.:.	.:.:.:.	.:.:.:.	.:.:.:.	.:.:.:.	.:.:.:.	.:.:.:.	.:.:.:.	.:.:.:.	.:.:.:.	.:.:.:.	.:.:.:.	.:.:.:.	.:.:.:.	.:.:.:.	.:.:.:.	.:.:.:.	.:.:.:.	.:.:.:.	.:.:.:.	.:.:.:.	.:.:.:.	.:.:.:.	.:.:.:.	.:.:.:.	.:.:.:.	.:.:.:.	.:.:.:.	.:.:.:.	.:.:.:.	.:.:.:.	.:.:.:.	.:.:.:.	.:.:.:.	.:.:.:.	.:.:.:.	.:.:.:.	.:.:.:.	.:.:.:.	.:.:.:.	.:.:.:.	.:.:.:.	.:.:.:.	.:.:.:.	.:.:.:.	.:.:.:.	.:.:.:.	.:.:.:.	.:.:.:.	.:.:.:.	.:.:.:.	.:.:.:.	.:.:.:.	.:.:.:.	.:.:.:.	.:.:.:.	.:.:.:.	.:.:.:.	.:.:.:.	.:.:.:.	.:.:.:.	.:.:.:.	.:.:.:.	.:.:.:.	.:.:.:.	.:.:.:.	.:.:.:.	.:.:.:.	.:.:.:.	.:.:.:.	.:.:.:.	.:.:.:.	.:.:.:.	.:.:.:.	.:.:.:.	.:.:.:.	.:.:.:.	.:.:.:.	.:.:.:.	.:.:.:.	.:.:.:.	.:.:.:.	.:.:.:.	.:.:.:.	.:.:.:.	.:.:.:.	.:.:.:.	.:.:.:.	.:.:.:.	.:.:.:.	.:.:.:.	.:.:.:.	.:.:.:.	.:.:.:.	.:.:.:.	.:.:.:.	.:.:.:.	.:.:.:.	.:.:.:.	.:.:.:.	.:.:.:.	.:.:.:.	.:.:.:.	.:.:.:.	.:.:.:.	.:.:.:.	.:.:.:.	.:.:.:.	.:.:.:.	.:.:.:.	.:.:.:.	.:.:.:.	.:.:.:.	.:.:.:.	.:.:.:.	.:.:.:.	.:.:.:.	.:.:.:.	.:.:.:.	.:.:.:.	.:.:.:.	.:.:.:.	.:.:.:.	.:.:.:.	.:.:.:.	.:.:.:.	.:.:.:.	.:.:.:.	.:.:.:.	.:.:.:.	.:.:.:.	.:.:.:.	.:.:.:.	.:.:.:.	.:.:.:.	.:.:.:.	.:.:.:.	.:.:.:.	.:.:.:.	.:.:.:.	.:.:.:.	.:.:.:.	.:.:.:.	.:.:.:.	.:.:.:.	.:.:.:.	.:.:.:.	.:.:.:.	.:.:.:.	.:.:.:.	.:.:.:.	.:.:.:.	.:.:.:.	.:.:.:.	.:.:.:.	.:.:.:.	.:.:.:.	.:.:.:.	.:.:.:.	.:.:.:.	.:.:.:.	.:.:.:.	.:.:.:.	.:.:.:.	.:.:.:.	.:.:.:.	.:.:.:.	.:.:.:.	.:.:.:.	.:.:.:.	.:.:.:.	.:.:.:.	.:.:.:.	.:.:.:.	1:150990:19:9	.:.:.:.	.:.:.:.	.:.:.:.	.:.:.:.	.:.:.:.	.:.:.:.	.:.:.:.	.:.:.:.	.:.:.:.	.:.:.:.	.:.:.:.	.:.:.:.	.:.:.:.	.:.:.:.	.:.:.:.	.:.:.:.	.:.:.:.	.:.:.:.	.:.:.:.	.:.:.:.	.:.:.:.	.:.:.:.	.:.:.:.	.:.:.:.	.:.:.:.	.:.:.:.	.:.:.:.	.:.:.:.	.:.:.:.	.:.:.:.	.:.:.:.	.:.:.:.	.:.:.:.	.:.:.:.	.:.:.:.	.:.:.:.	.:.:.:.	.:.:.:.	.:.:.:.	.:.:.:.	.:.:.:.	.:.:.:.	.:.:.:.	.:.:.:.	.:.:.:.	.:.:.:.	.:.:.:.	.:.:.:.	.:.:.:.	.:.:.:.	.:.:.:.	.:.:.:.	.:.:.:.	.:.:.:.	.:.:.:.	.:.:.:.	.:.:.:.	.:.:.:.	.:.:.:.	.:.:.:.	.:.:.:.	.:.:.:.	.:.:.:.	.:.:.:.	.:.:.:.	.:.:.:.	.:.:.:.	.:.:.:.	.:.:.:.	.:.:.:.	.:.:.:.	.:.:.:.	.:.:.:.	.:.:.:.	.:.:.:.	.:.:.:.	.:.:.:.	.:.:.:.	.:.:.:.	.:.:.:.	.:.:.:.	.:.:.:.	.:.:.:.	.:.:.:.	.:.:.:.	.:.:.:.	.:.:.:.	.:.:.:.	.:.:.:.	.:.:.:.	.:.:.:.	.:.:.:.	.:.:.:.	.:.:.:.	.:.:.:.	.:.:.:.	.:.:.:.	.:.:.:.	.:.:.:.	.:.:.:.	.:.:.:.	.:.:.:.	.:.:.:.	.:.:.:.	.:.:.:.	.:.:.:.	.:.:.:.	.:.:.:.	.:.:.:.	.:.:.:.	.:.:.:.	.:.:.:.	.:.:.:.	.:.:.:.	.:.:.:.	.:.:.:.	.:.:.:.	.:.:.:.	.:.:.:.	.:.:.:.	.:.:.:.	.:.:.:.	.:.:.:.	.:.:.:.	.:.:.:.	.:.:.:.	.:.:.:.	.:.:.:.	.:.:.:.	.:.:.:.	.:.:.:.	.:.:.:.	.:.:.:.	.:.:.:.	.:.:.:.	.:.:.:.	.:.:.:.	.:.:.:.	.:.:.:.	.:.:.:.	.:.:.:.	.:.:.:.	.:.:.:.	.:.:.:.	.:.:.:.	.:.:.:.	.:.:.:.	.:.:.:.	.:.:.:.	.:.:.:.	.:.:.:.	.:.:.:.	.:.:.:.	.:.:.:.	.:.:.:.	.:.:.:.	.:.:.:.	.:.:.:.	.:.:.:.	.:.:.:.	.:.:.:.	.:.:.:.	.:.:.:.	.:.:.:.	.:.:.:.	.:.:.:.	.:.:.:.	.:.:.:.	.:.:.:.	.:.:.:.	.:.:.:.	.:.:.:.	.:.:.:.	.:.:.:.	.:.:.:.	.:.:.:.	.:.:.:.	.:.:.:.	.:.:.:.	.:.:.:.	.:.:.:.	.:.:.:.	.:.:.:.	.:.:.:.	.:.:.:.	.:.:.:.	.:.:.:.	.:.:.:.	.:.:.:.	.:.:.:.	.:.:.:.	.:.:.:.	.:.:.:.	.:.:.:.	.:.:.:.	.:.:.:.	.:.:.:.	.:.:.:.	.:.:.:.	.:.:.:.	.:.:.:.	.:.:.:.	.:.:.:.	.:.:.:.	.:.:.:.	.:.:.:.	.:.:.:.	.:.:.:.	.:.:.:.	.:.:.:.	.:.:.:.	.:.:.:.	.:.:.:.	.:.:.:.	.:.:.:.	.:.:.:.	.:.:.:.	.:.:.:.	.:.:.:.	.:.:.:.	.:.:.:.	.:.:.:.	.:.:.:.	.:.:.:.	.:.:.:.	.:.:.:.	.:.:.:.	.:.:.:.	.:.:.:.	.:.:.:.	.:.:.:.	.:.:.:.	.:.:.:.	.:.:.:.	.:.:.:.	.:.:.:.	.:.:.:.	.:.:.:.	.:.:.:.	.:.:.:.	.:.:.:.	.:.:.:.	.:.:.:.	.:.:.:.	.:.:.:.	.:.:.:.	.:.:.:.	.:.:.:.	.:.:.:.	.:.:.:.	.:.:.:.	.:.:.:.	.:.:.:.	.:.:.:.	.:.:.:.	.:.:.:.	.:.:.:.	.:.:.:.	.:.:.:.	.:.:.:.	.:.:.:.	.:.:.:.	.:.:.:.	.:.:.:.	.:.:.:.	.:.:.:.	.:.:.:.	.:.:.:.	.:.:.:.	.:.:.:.	.:.:.:.	.:.:.:.	.:.:.:.	.:.:.:.	.:.:.:.	.:.:.:.	.:.:.:.	.:.:.:.	.:.:.:.	.:.:.:.	.:.:.:.	.:.:.:.	.:.:.:.	.:.:.:.	.:.:.:.	.:.:.:.	.:.:.:.	1:150990:16:17	.:.:.:.	.:.:.:.	.:.:.:.	.:.:.:.	.:.:.:.	.:.:.:.	.:.:.:.	.:.:.:.	.:.:.:.	.:.:.:.	.:.:.:.	.:.:.:.	.:.:.:.	.:.:.:.	.:.:.:.	.:.:.:.	.:.:.:.	.:.:.:.	.:.:.:.	.:.:.:.	.:.:.:.	.:.:.:.	.:.:.:.	.:.:.:.	.:.:.:.	.:.:.:.	.:.:.:.	.:.:.:.	.:.:.:.	.:.:.:.	.:.:.:.	.:.:.:.	.:.:.:.	.:.:.:.	.:.:.:.	.:.:.:.	.:.:.:.	.:.:.:.	.:.:.:.	.:.:.:.	.:.:.:.	.:.:.:.	.:.:.:.	.:.:.:.	.:.:.:.	.:.:.:.	.:.:.:.	.:.:.:.	.:.:.:.	.:.:.:.	.:.:.:.	.:.:.:.	.:.:.:.	.:.:.:.	.:.:.:.	.:.:.:.	.:.:.:.	.:.:.:.	.:.:.:.	.:.:.:.	.:.:.:.	.:.:.:.	.:.:.:.	.:.:.:.	.:.:.:.	.:.:.:.	.:.:.:.	.:.:.:.	.:.:.:.	.:.:.:.	.:.:.:.	.:.:.:.	.:.:.:.	.:.:.:.	.:.:.:.	.:.:.:.	.:.:.:.	.:.:.:.	.:.:.:.	.:.:.:.	.:.:.:.	.:.:.:.	.:.:.:.	.:.:.:.	.:.:.:.	.:.:.:.	.:.:.:.	.:.:.:.	.:.:.:.	.:.:.:.	.:.:.:.	.:.:.:.	.:.:.:.	.:.:.:.	.:.:.:.	.:.:.:.	.:.:.:.	.:.:.:.	.:.:.:.	.:.:.:.	.:.:.:.	.:.:.:.	.:.:.:.	.:.:.:.	.:.:.:.	.:.:.:.	.:.:.:.	.:.:.:.	.:.:.:.	.:.:.:.	.:.:.:.	.:.:.:.	.:.:.:.	.:.:.:.	.:.:.:.	.:.:.:.	.:.:.:.	.:.:.:.	.:.:.:.	.:.:.:.	.:.:.:.	.:.:.:.	.:.:.:.	.:.:.:.	.:.:.:.	.:.:.:.	.:.:.:.	.:.:.:.	.:.:.:.	.:.:.:.	.:.:.:.	.:.:.:.	.:.:.:.	.:.:.:.	.:.:.:.	.:.:.:.	.:.:.:.	.:.:.:.	.:.:.:.	.:.:.:.	.:.:.:.	.:.:.:.	.:.:.:.	.:.:.:.	.:.:.:.	.:.:.:.	.:.:.:.	.:.:.:.	.:.:.:.	.:.:.:.	.:.:.:.	.:.:.:.	.:.:.:.	.:.:.:.	.:.:.:.	.:.:.:.	.:.:.:.	.:.:.:.	.:.:.:.	.:.:.:.	.:.:.:.	.:.:.:.	.:.:.:.	.:.:.:.	.:.:.:.	.:.:.:.	.:.:.:.	.:.:.:.	.:.:.:.	.:.:.:.	.:.:.:.	.:.:.:.	.:.:.:.	.:.:.:.	.:.:.:.	.:.:.:.	.:.:.:.	.:.:.:.	.:.:.:.	.:.:.:.	.:.:.:.	.:.:.:.	.:.:.:.	.:.:.:.	.:.:.:.	.:.:.:.	.:.:.:.	.:.:.:.	.:.:.:.	.:.:.:.	.:.:.:.	.:.:.:.	.:.:.:.	.:.:.:.	.:.:.:.	.:.:.:.	.:.:.:.	.:.:.:.	.:.:.:.	.:.:.:.	.:.:.:.	.:.:.:.	.:.:.:.	.:.:.:.	.:.:.:.	.:.:.:.	.:.:.:.	.:.:.:.	.:.:.:.	.:.:.:.	.:.:.:.	.:.:.:.	.:.:.:.	.:.:.:.	.:.:.:.	.:.:.:.	.:.:.:.	.:.:.:.	.:.:.:.	.:.:.:.	.:.:.:.	.:.:.:.	.:.:.:.	.:.:.:.	.:.:.:.	.:.:.:.	.:.:.:.	.:.:.:.	.:.:.:.	.:.:.:.	.:.:.:.	.:.:.:.	.:.:.:.	.:.:.:.	.:.:.:.	.:.:.:.	.:.:.:.	.:.:.:.	.:.:.:.	.:.:.:.	.:.:.:.	.:.:.:.	.:.:.:.	.:.:.:.	.:.:.:.	.:.:.:.	.:.:.:.	.:.:.:.	.:.:.:.	.:.:.:.	.:.:.:.	.:.:.:.	.:.:.:.	.:.:.:.	.:.:.:.	.:.:.:.	.:.:.:.	.:.:.:.	.:.:.:.	.:.:.:.	.:.:.:.	.:.:.:.	.:.:.:.	.:.:.:.	.:.:.:.	.:.:.:.	.:.:.:.	.:.:.:.	.:.:.:.	.:.:.:.	.:.:.:.	.:.:.:.	.:.:.:.	.:.:.:.	.:.:.:.	.:.:.:.	.:.:.:.	.:.:.:.	.:.:.:.	.:.:.:.	.:.:.:.	.:.:.:.	.:.:.:.	.:.:.:.	.:.:.:.	.:.:.:.	.:.:.:.	.:.:.:.	.:.:.:.	.:.:.:.	.:.:.:.	.:.:.:.	.:.:.:.	.:.:.:.	.:.:.:.	.:.:.:.	.:.:.:.	.:.:.:.	.:.:.:.	.:.:.:.	.:.:.:.	.:.:.:.	.:.:.:.	.:.:.:.	.:.:.:.	.:.:.:.	.:.:.:.	.:.:.:.	.:.:.:.	.:.:.:.	.:.:.:.	.:.:.:.	.:.:.:.	.:.:.:.	.:.:.:.	.:.:.:.	.:.:.:.	.:.:.:.	.:.:.:.	.:.:.:.	.:.:.:.	.:.:.:.	.:.:.:.	.:.:.:.	.:.:.:.	.:.:.:.	.:.:.:.	.:.:.:.	.:.:.:.	.:.:.:.	.:.:.:.	.:.:.:.	.:.:.:.	.:.:.:.	.:.:.:.	.:.:.:.	.:.:.:.	.:.:.:.	.:.:.:.	.:.:.:.	.:.:.:.	.:.:.:.	.:.:.:.	.:.:.:.	.:.:.:.	.:.:.:.	.:.:.:.	.:.:.:.	.:.:.:.	.:.:.:.	.:.:.:.	.:.:.:.	.:.:.:.	.:.:.:.	.:.:.:.	.:.:.:.	.:.:.:.	.:.:.:.	.:.:.:.	.:.:.:.	.:.:.:.	.:.:.:.	.:.:.:.	.:.:.:.	.:.:.:.	.:.:.:.	.:.:.:.	.:.:.:.	.:.:.:.	.:.:.:.	.:.:.:.	.:.:.:.	.:.:.:.	.:.:.:.	.:.:.:.	.:.:.:.	.:.:.:.	.:.:.:.	.:.:.:.	.:.:.:.	.:.:.:.
chrIII	151179	.	G	<INS:ME>	.	PASS	SVTYPE=INS;STRAND=-;FAMILY=TY2	GT:END:RIGHT_FLANKING_READS:LEFT_FLANKING_READS	.:.:.:.	.:.:.:.	.:.:.:.	.:.:.:.	.:.:.:.	.:.:.:.	.:.:.:.	.:.:.:.	.:.:.:.	.:.:.:.	.:.:.:.	.:.:.:.	.:.:.:.	.:.:.:.	.:.:.:.	.:.:.:.	.:.:.:.	.:.:.:.	.:.:.:.	.:.:.:.	.:.:.:.	.:.:.:.	.:.:.:.	.:.:.:.	.:.:.:.	.:.:.:.	.:.:.:.	.:.:.:.	.:.:.:.	.:.:.:.	.:.:.:.	.:.:.:.	.:.:.:.	.:.:.:.	.:.:.:.	.:.:.:.	.:.:.:.	.:.:.:.	.:.:.:.	.:.:.:.	1:151183:5:2	.:.:.:.	.:.:.:.	.:.:.:.	.:.:.:.	.:.:.:.	.:.:.:.	.:.:.:.	.:.:.:.	.:.:.:.	.:.:.:.	.:.:.:.	.:.:.:.	.:.:.:.	.:.:.:.	.:.:.:.	.:.:.:.	.:.:.:.	.:.:.:.	.:.:.:.	.:.:.:.	.:.:.:.	.:.:.:.	.:.:.:.	.:.:.:.	.:.:.:.	.:.:.:.	.:.:.:.	.:.:.:.	.:.:.:.	.:.:.:.	.:.:.:.	.:.:.:.	.:.:.:.	.:.:.:.	.:.:.:.	.:.:.:.	.:.:.:.	.:.:.:.	.:.:.:.	.:.:.:.	.:.:.:.	.:.:.:.	.:.:.:.	.:.:.:.	.:.:.:.	.:.:.:.	.:.:.:.	.:.:.:.	.:.:.:.	.:.:.:.	.:.:.:.	.:.:.:.	.:.:.:.	.:.:.:.	.:.:.:.	.:.:.:.	.:.:.:.	.:.:.:.	.:.:.:.	.:.:.:.	.:.:.:.	.:.:.:.	.:.:.:.	.:.:.:.	.:.:.:.	.:.:.:.	.:.:.:.	.:.:.:.	.:.:.:.	.:.:.:.	.:.:.:.	.:.:.:.	.:.:.:.	.:.:.:.	.:.:.:.	.:.:.:.	.:.:.:.	.:.:.:.	.:.:.:.	.:.:.:.	.:.:.:.	.:.:.:.	.:.:.:.	.:.:.:.	.:.:.:.	.:.:.:.	.:.:.:.	.:.:.:.	.:.:.:.	.:.:.:.	.:.:.:.	.:.:.:.	.:.:.:.	.:.:.:.	.:.:.:.	.:.:.:.	.:.:.:.	.:.:.:.	.:.:.:.	.:.:.:.	.:.:.:.	.:.:.:.	.:.:.:.	.:.:.:.	.:.:.:.	.:.:.:.	.:.:.:.	.:.:.:.	.:.:.:.	.:.:.:.	.:.:.:.	.:.:.:.	.:.:.:.	.:.:.:.	.:.:.:.	.:.:.:.	.:.:.:.	.:.:.:.	.:.:.:.	.:.:.:.	.:.:.:.	.:.:.:.	.:.:.:.	.:.:.:.	.:.:.:.	.:.:.:.	.:.:.:.	.:.:.:.	.:.:.:.	.:.:.:.	.:.:.:.	.:.:.:.	.:.:.:.	.:.:.:.	.:.:.:.	.:.:.:.	.:.:.:.	.:.:.:.	.:.:.:.	.:.:.:.	.:.:.:.	.:.:.:.	.:.:.:.	.:.:.:.	.:.:.:.	.:.:.:.	.:.:.:.	.:.:.:.	.:.:.:.	.:.:.:.	.:.:.:.	.:.:.:.	.:.:.:.	.:.:.:.	.:.:.:.	.:.:.:.	.:.:.:.	.:.:.:.	.:.:.:.	.:.:.:.	.:.:.:.	.:.:.:.	.:.:.:.	.:.:.:.	.:.:.:.	.:.:.:.	.:.:.:.	.:.:.:.	.:.:.:.	.:.:.:.	.:.:.:.	.:.:.:.	.:.:.:.	.:.:.:.	.:.:.:.	.:.:.:.	.:.:.:.	.:.:.:.	.:.:.:.	.:.:.:.	.:.:.:.	.:.:.:.	.:.:.:.	.:.:.:.	.:.:.:.	.:.:.:.	.:.:.:.	.:.:.:.	.:.:.:.	.:.:.:.	.:.:.:.	.:.:.:.	.:.:.:.	.:.:.:.	.:.:.:.	.:.:.:.	.:.:.:.	.:.:.:.	.:.:.:.	.:.:.:.	.:.:.:.	.:.:.:.	.:.:.:.	.:.:.:.	.:.:.:.	.:.:.:.	.:.:.:.	.:.:.:.	.:.:.:.	.:.:.:.	.:.:.:.	.:.:.:.	.:.:.:.	.:.:.:.	.:.:.:.	.:.:.:.	.:.:.:.	.:.:.:.	.:.:.:.	.:.:.:.	.:.:.:.	.:.:.:.	.:.:.:.	.:.:.:.	.:.:.:.	.:.:.:.	.:.:.:.	.:.:.:.	.:.:.:.	.:.:.:.	.:.:.:.	.:.:.:.	.:.:.:.	.:.:.:.	.:.:.:.	.:.:.:.	.:.:.:.	.:.:.:.	.:.:.:.	.:.:.:.	.:.:.:.	.:.:.:.	.:.:.:.	.:.:.:.	.:.:.:.	.:.:.:.	.:.:.:.	.:.:.:.	.:.:.:.	.:.:.:.	.:.:.:.	.:.:.:.	.:.:.:.	.:.:.:.	.:.:.:.	.:.:.:.	.:.:.:.	.:.:.:.	.:.:.:.	.:.:.:.	.:.:.:.	.:.:.:.	.:.:.:.	.:.:.:.	.:.:.:.	.:.:.:.	.:.:.:.	.:.:.:.	.:.:.:.	.:.:.:.	.:.:.:.	.:.:.:.	.:.:.:.	.:.:.:.	.:.:.:.	.:.:.:.	.:.:.:.	.:.:.:.	.:.:.:.	.:.:.:.	.:.:.:.	1:151183:11:1	.:.:.:.	.:.:.:.	.:.:.:.	.:.:.:.	.:.:.:.	.:.:.:.	.:.:.:.	.:.:.:.	.:.:.:.	.:.:.:.	.:.:.:.	.:.:.:.	.:.:.:.	.:.:.:.	.:.:.:.	.:.:.:.	.:.:.:.	.:.:.:.	.:.:.:.	.:.:.:.	.:.:.:.	.:.:.:.	.:.:.:.	.:.:.:.	.:.:.:.	.:.:.:.	.:.:.:.	.:.:.:.	.:.:.:.	.:.:.:.	.:.:.:.	.:.:.:.	.:.:.:.	.:.:.:.	.:.:.:.	.:.:.:.	.:.:.:.	.:.:.:.	.:.:.:.	.:.:.:.	.:.:.:.	.:.:.:.	.:.:.:.	.:.:.:.	.:.:.:.	.:.:.:.	.:.:.:.	.:.:.:.	.:.:.:.	.:.:.:.	.:.:.:.	.:.:.:.	.:.:.:.	.:.:.:.	.:.:.:.	.:.:.:.	.:.:.:.	.:.:.:.	.:.:.:.	.:.:.:.	.:.:.:.	.:.:.:.	.:.:.:.	.:.:.:.	.:.:.:.	.:.:.:.	.:.:.:.	.:.:.:.	.:.:.:.	.:.:.:.	.:.:.:.	.:.:.:.	.:.:.:.	.:.:.:.	.:.:.:.	.:.:.:.	.:.:.:.	.:.:.:.	.:.:.:.	.:.:.:.	.:.:.:.	.:.:.:.	.:.:.:.	.:.:.:.	.:.:.:.	.:.:.:.	.:.:.:.	.:.:.:.	.:.:.:.	.:.:.:.	.:.:.:.	.:.:.:.	.:.:.:.	.:.:.:.	.:.:.:.	.:.:.:.	.:.:.:.	.:.:.:.	.:.:.:.	.:.:.:.	.:.:.:.	.:.:.:.	.:.:.:.	.:.:.:.	.:.:.:.	.:.:.:.	.:.:.:.	.:.:.:.	.:.:.:.	.:.:.:.	.:.:.:.	.:.:.:.	.:.:.:.	.:.:.:.	.:.:.:.	.:.:.:.	.:.:.:.	.:.:.:.	.:.:.:.	.:.:.:.	.:.:.:.	.:.:.:.	.:.:.:.	.:.:.:.	.:.:.:.	.:.:.:.	.:.:.:.	.:.:.:.	.:.:.:.	.:.:.:.	.:.:.:.	.:.:.:.	.:.:.:.	.:.:.:.	.:.:.:.	.:.:.:.	.:.:.:.	.:.:.:.	.:.:.:.	.:.:.:.	.:.:.:.	.:.:.:.	.:.:.:.	.:.:.:.	.:.:.:.	.:.:.:.	.:.:.:.	.:.:.:.	.:.:.:.	.:.:.:.	.:.:.:.	.:.:.:.	.:.:.:.	.:.:.:.	.:.:.:.	.:.:.:.	.:.:.:.	.:.:.:.	.:.:.:.	.:.:.:.	.:.:.:.	.:.:.:.	.:.:.:.	.:.:.:.	.:.:.:.	.:.:.:.	.:.:.:.	.:.:.:.	.:.:.:.	.:.:.:.	.:.:.:.	.:.:.:.	.:.:.:.	.:.:.:.	.:.:.:.	.:.:.:.	.:.:.:.	.:.:.:.	.:.:.:.	.:.:.:.	.:.:.:.	.:.:.:.	.:.:.:.	.:.:.:.	.:.:.:.	.:.:.:.	.:.:.:.	.:.:.:.	.:.:.:.	.:.:.:.	.:.:.:.	.:.:.:.	.:.:.:.	.:.:.:.	.:.:.:.	.:.:.:.	.:.:.:.	.:.:.:.	.:.:.:.	.:.:.:.	.:.:.:.	.:.:.:.	.:.:.:.	.:.:.:.	.:.:.:.	.:.:.:.	.:.:.:.	.:.:.:.	.:.:.:.	.:.:.:.	.:.:.:.	.:.:.:.	.:.:.:.	.:.:.:.	.:.:.:.	.:.:.:.	.:.:.:.	.:.:.:.	.:.:.:.	.:.:.:.	1:151183:5:1	.:.:.:.	.:.:.:.	.:.:.:.	.:.:.:.	.:.:.:.	.:.:.:.	.:.:.:.	.:.:.:.	.:.:.:.	.:.:.:.	.:.:.:.	.:.:.:.	.:.:.:.	.:.:.:.	.:.:.:.	.:.:.:.	.:.:.:.	.:.:.:.	.:.:.:.	.:.:.:.	.:.:.:.	.:.:.:.	.:.:.:.	.:.:.:.	1:151183:9:2	.:.:.:.	.:.:.:.	.:.:.:.	.:.:.:.	.:.:.:.	.:.:.:.	.:.:.:.	.:.:.:.	.:.:.:.	.:.:.:.	.:.:.:.	1:151183:10:1	.:.:.:.	.:.:.:.	.:.:.:.	.:.:.:.	.:.:.:.	.:.:.:.	.:.:.:.	.:.:.:.	.:.:.:.	.:.:.:.	.:.:.:.	.:.:.:.	.:.:.:.	.:.:.:.	.:.:.:.	.:.:.:.	.:.:.:.	.:.:.:.	.:.:.:.	.:.:.:.	.:.:.:.	.:.:.:.	.:.:.:.	.:.:.:.	.:.:.:.	.:.:.:.	.:.:.:.	.:.:.:.	.:.:.:.	.:.:.:.	.:.:.:.	.:.:.:.	.:.:.:.	.:.:.:.	.:.:.:.	.:.:.:.	.:.:.:.	.:.:.:.	.:.:.:.	.:.:.:.	.:.:.:.	.:.:.:.	.:.:.:.	.:.:.:.	.:.:.:.	.:.:.:.	.:.:.:.	.:.:.:.	.:.:.:.	.:.:.:.	.:.:.:.	.:.:.:.	.:.:.:.	.:.:.:.	.:.:.:.	.:.:.:.	.:.:.:.	.:.:.:.	.:.:.:.	.:.:.:.	.:.:.:.	.:.:.:.	.:.:.:.	.:.:.:.	.:.:.:.	.:.:.:.	.:.:.:.	.:.:.:.	.:.:.:.	.:.:.:.	.:.:.:.	.:.:.:.	.:.:.:.	.:.:.:.	.:.:.:.	.:.:.:.	.:.:.:.	.:.:.:.	.:.:.:.	.:.:.:.	.:.:.:.	.:.:.:.	.:.:.:.	.:.:.:.	.:.:.:.	.:.:.:.	.:.:.:.	.:.:.:.	.:.:.:.	.:.:.:.	.:.:.:.	.:.:.:.	.:.:.:.	.:.:.:.	.:.:.:.	.:.:.:.	1:151183:10:2	.:.:.:.	.:.:.:.	.:.:.:.	.:.:.:.	.:.:.:.	.:.:.:.	.:.:.:.	.:.:.:.	.:.:.:.	.:.:.:.	.:.:.:.	.:.:.:.	.:.:.:.	.:.:.:.	.:.:.:.	.:.:.:.	.:.:.:.	.:.:.:.	.:.:.:.	.:.:.:.	.:.:.:.	.:.:.:.	.:.:.:.	.:.:.:.	.:.:.:.	.:.:.:.	.:.:.:.	.:.:.:.	.:.:.:.	.:.:.:.	.:.:.:.	.:.:.:.	.:.:.:.	.:.:.:.	.:.:.:.	.:.:.:.	.:.:.:.	.:.:.:.	.:.:.:.	.:.:.:.	.:.:.:.	.:.:.:.	.:.:.:.	.:.:.:.	.:.:.:.	.:.:.:.	.:.:.:.	.:.:.:.	.:.:.:.	.:.:.:.	.:.:.:.	.:.:.:.	.:.:.:.	.:.:.:.	.:.:.:.	.:.:.:.	.:.:.:.	.:.:.:.	.:.:.:.	.:.:.:.	.:.:.:.	.:.:.:.	.:.:.:.	.:.:.:.	.:.:.:.	.:.:.:.	.:.:.:.	.:.:.:.	.:.:.:.	.:.:.:.	.:.:.:.	.:.:.:.	.:.:.:.	.:.:.:.	.:.:.:.	.:.:.:.	.:.:.:.	.:.:.:.	.:.:.:.	.:.:.:.	.:.:.:.	.:.:.:.	.:.:.:.	.:.:.:.	.:.:.:.	.:.:.:.	.:.:.:.	.:.:.:.	.:.:.:.	.:.:.:.	.:.:.:.	.:.:.:.	.:.:.:.	.:.:.:.	.:.:.:.	.:.:.:.	.:.:.:.	.:.:.:.	.:.:.:.	.:.:.:.	.:.:.:.	.:.:.:.	.:.:.:.	.:.:.:.	.:.:.:.	.:.:.:.	.:.:.:.	.:.:.:.	.:.:.:.	.:.:.:.	.:.:.:.	.:.:.:.	.:.:.:.	.:.:.:.	.:.:.:.	.:.:.:.	.:.:.:.	.:.:.:.	.:.:.:.	.:.:.:.	.:.:.:.	.:.:.:.	.:.:.:.	.:.:.:.	.:.:.:.	.:.:.:.	.:.:.:.	.:.:.:.	.:.:.:.	.:.:.:.	.:.:.:.	.:.:.:.	.:.:.:.	.:.:.:.	.:.:.:.	.:.:.:.	.:.:.:.	.:.:.:.	.:.:.:.	.:.:.:.	.:.:.:.	.:.:.:.	.:.:.:.	.:.:.:.	.:.:.:.	.:.:.:.	.:.:.:.	.:.:.:.	.:.:.:.	.:.:.:.	.:.:.:.	.:.:.:.	.:.:.:.	.:.:.:.	.:.:.:.	.:.:.:.	.:.:.:.	.:.:.:.	.:.:.:.	.:.:.:.	.:.:.:.	.:.:.:.	.:.:.:.	.:.:.:.	.:.:.:.	.:.:.:.	.:.:.:.	.:.:.:.	.:.:.:.	.:.:.:.	.:.:.:.	.:.:.:.	.:.:.:.	.:.:.:.	.:.:.:.	.:.:.:.	.:.:.:.	.:.:.:.	.:.:.:.	.:.:.:.	.:.:.:.	.:.:.:.	.:.:.:.	.:.:.:.	.:.:.:.	.:.:.:.	.:.:.:.	.:.:.:.	.:.:.:.	.:.:.:.	.:.:.:.	.:.:.:.	.:.:.:.	.:.:.:.	.:.:.:.	.:.:.:.	.:.:.:.	.:.:.:.	.:.:.:.	.:.:.:.	.:.:.:.	.:.:.:.	.:.:.:.	.:.:.:.	.:.:.:.	.:.:.:.	.:.:.:.	.:.:.:.	.:.:.:.	.:.:.:.	.:.:.:.	.:.:.:.	.:.:.:.	.:.:.:.	.:.:.:.	.:.:.:.	.:.:.:.	.:.:.:.	.:.:.:.	.:.:.:.	.:.:.:.	.:.:.:.	1:151183:9:2	.:.:.:.	.:.:.:.	.:.:.:.	.:.:.:.	.:.:.:.	.:.:.:.	.:.:.:.	.:.:.:.	.:.:.:.	.:.:.:.	.:.:.:.	.:.:.:.	.:.:.:.	.:.:.:.	.:.:.:.	.:.:.:.	.:.:.:.	.:.:.:.	.:.:.:.	.:.:.:.	.:.:.:.	.:.:.:.	.:.:.:.	.:.:.:.	.:.:.:.	.:.:.:.	.:.:.:.	.:.:.:.	.:.:.:.	.:.:.:.	.:.:.:.	.:.:.:.	.:.:.:.	.:.:.:.	.:.:.:.	.:.:.:.	.:.:.:.	.:.:.:.	.:.:.:.	.:.:.:.	.:.:.:.	.:.:.:.	.:.:.:.	.:.:.:.	.:.:.:.	.:.:.:.	.:.:.:.	.:.:.:.	.:.:.:.	.:.:.:.	.:.:.:.	.:.:.:.	.:.:.:.	.:.:.:.	.:.:.:.	.:.:.:.	.:.:.:.	.:.:.:.	.:.:.:.	.:.:.:.	.:.:.:.	.:.:.:.	.:.:.:.	.:.:.:.	.:.:.:.	.:.:.:.	.:.:.:.	.:.:.:.	.:.:.:.	.:.:.:.	.:.:.:.	.:.:.:.	.:.:.:.	.:.:.:.	.:.:.:.	.:.:.:.	.:.:.:.	.:.:.:.	.:.:.:.	.:.:.:.	.:.:.:.	.:.:.:.	.:.:.:.	.:.:.:.	.:.:.:.	.:.:.:.	.:.:.:.	.:.:.:.	.:.:.:.	.:.:.:.	.:.:.:.	.:.:.:.	.:.:.:.	.:.:.:.	.:.:.:.	.:.:.:.	.:.:.:.	.:.:.:.	.:.:.:.	.:.:.:.	.:.:.:.	.:.:.:.	.:.:.:.	.:.:.:.	.:.:.:.	.:.:.:.	.:.:.:.	.:.:.:.	.:.:.:.	.:.:.:.
```
