## Additional File 4 for "Reproducible evaluation of transposable element detectors with McClintock 2 guides accurate inference of Ty insertion patterns in yeast": retroseq_combined.vcf (part 2 of 621)

```
chrI	10558	.	A	<INS:ME>	.	PASS	SVTYPE=INS;STRAND=.;FAMILY=TY1	GT:END:SUPPORTING_READS:SPANNING_PAIRS:CLIP3:CLIP5:FREQUENCY:CALL_STATUS	.:.:.:.:.:.:.:.	.:.:.:.:.:.:.:.	.:.:.:.:.:.:.:.	.:.:.:.:.:.:.:.	.:.:.:.:.:.:.:.	.:.:.:.:.:.:.:.	.:.:.:.:.:.:.:.	.:.:.:.:.:.:.:.	.:.:.:.:.:.:.:.	.:.:.:.:.:.:.:.	.:.:.:.:.:.:.:.	.:.:.:.:.:.:.:.	.:.:.:.:.:.:.:.	.:.:.:.:.:.:.:.	.:.:.:.:.:.:.:.	.:.:.:.:.:.:.:.	.:.:.:.:.:.:.:.	.:.:.:.:.:.:.:.	.:.:.:.:.:.:.:.	.:.:.:.:.:.:.:.	.:.:.:.:.:.:.:.	.:.:.:.:.:.:.:.	.:.:.:.:.:.:.:.	.:.:.:.:.:.:.:.	.:.:.:.:.:.:.:.	.:.:.:.:.:.:.:.	.:.:.:.:.:.:.:.	.:.:.:.:.:.:.:.	.:.:.:.:.:.:.:.	.:.:.:.:.:.:.:.	.:.:.:.:.:.:.:.	.:.:.:.:.:.:.:.	.:.:.:.:.:.:.:.	.:.:.:.:.:.:.:.	.:.:.:.:.:.:.:.	.:.:.:.:.:.:.:.	.:.:.:.:.:.:.:.	.:.:.:.:.:.:.:.	.:.:.:.:.:.:.:.	.:.:.:.:.:.:.:.	.:.:.:.:.:.:.:.	.:.:.:.:.:.:.:.	.:.:.:.:.:.:.:.	.:.:.:.:.:.:.:.	.:.:.:.:.:.:.:.	.:.:.:.:.:.:.:.	.:.:.:.:.:.:.:.	.:.:.:.:.:.:.:.	.:.:.:.:.:.:.:.	.:.:.:.:.:.:.:.	.:.:.:.:.:.:.:.	.:.:.:.:.:.:.:.	.:.:.:.:.:.:.:.	.:.:.:.:.:.:.:.	.:.:.:.:.:.:.:.	.:.:.:.:.:.:.:.	.:.:.:.:.:.:.:.	.:.:.:.:.:.:.:.	.:.:.:.:.:.:.:.	.:.:.:.:.:.:.:.	.:.:.:.:.:.:.:.	.:.:.:.:.:.:.:.	.:.:.:.:.:.:.:.	.:.:.:.:.:.:.:.	.:.:.:.:.:.:.:.	.:.:.:.:.:.:.:.	.:.:.:.:.:.:.:.	.:.:.:.:.:.:.:.	.:.:.:.:.:.:.:.	.:.:.:.:.:.:.:.	.:.:.:.:.:.:.:.	.:.:.:.:.:.:.:.	.:.:.:.:.:.:.:.	.:.:.:.:.:.:.:.	.:.:.:.:.:.:.:.	.:.:.:.:.:.:.:.	.:.:.:.:.:.:.:.	.:.:.:.:.:.:.:.	.:.:.:.:.:.:.:.	.:.:.:.:.:.:.:.	.:.:.:.:.:.:.:.	.:.:.:.:.:.:.:.	.:.:.:.:.:.:.:.	.:.:.:.:.:.:.:.	.:.:.:.:.:.:.:.	.:.:.:.:.:.:.:.	.:.:.:.:.:.:.:.	.:.:.:.:.:.:.:.	.:.:.:.:.:.:.:.	.:.:.:.:.:.:.:.	.:.:.:.:.:.:.:.	.:.:.:.:.:.:.:.	.:.:.:.:.:.:.:.	.:.:.:.:.:.:.:.	.:.:.:.:.:.:.:.	.:.:.:.:.:.:.:.	.:.:.:.:.:.:.:.	.:.:.:.:.:.:.:.	.:.:.:.:.:.:.:.	.:.:.:.:.:.:.:.	.:.:.:.:.:.:.:.	.:.:.:.:.:.:.:.	.:.:.:.:.:.:.:.	.:.:.:.:.:.:.:.	.:.:.:.:.:.:.:.	.:.:.:.:.:.:.:.	.:.:.:.:.:.:.:.	.:.:.:.:.:.:.:.	.:.:.:.:.:.:.:.	.:.:.:.:.:.:.:.	.:.:.:.:.:.:.:.	.:.:.:.:.:.:.:.	.:.:.:.:.:.:.:.	.:.:.:.:.:.:.:.	.:.:.:.:.:.:.:.	.:.:.:.:.:.:.:.	.:.:.:.:.:.:.:.	.:.:.:.:.:.:.:.	.:.:.:.:.:.:.:.	.:.:.:.:.:.:.:.	.:.:.:.:.:.:.:.	.:.:.:.:.:.:.:.	.:.:.:.:.:.:.:.	.:.:.:.:.:.:.:.	.:.:.:.:.:.:.:.	.:.:.:.:.:.:.:.	.:.:.:.:.:.:.:.	.:.:.:.:.:.:.:.	.:.:.:.:.:.:.:.	.:.:.:.:.:.:.:.	.:.:.:.:.:.:.:.	.:.:.:.:.:.:.:.	.:.:.:.:.:.:.:.	.:.:.:.:.:.:.:.	.:.:.:.:.:.:.:.	.:.:.:.:.:.:.:.	.:.:.:.:.:.:.:.	.:.:.:.:.:.:.:.	.:.:.:.:.:.:.:.	.:.:.:.:.:.:.:.	.:.:.:.:.:.:.:.	.:.:.:.:.:.:.:.	.:.:.:.:.:.:.:.	.:.:.:.:.:.:.:.	.:.:.:.:.:.:.:.	.:.:.:.:.:.:.:.	.:.:.:.:.:.:.:.	.:.:.:.:.:.:.:.	.:.:.:.:.:.:.:.	.:.:.:.:.:.:.:.	.:.:.:.:.:.:.:.	.:.:.:.:.:.:.:.	.:.:.:.:.:.:.:.	.:.:.:.:.:.:.:.	.:.:.:.:.:.:.:.	.:.:.:.:.:.:.:.	.:.:.:.:.:.:.:.	.:.:.:.:.:.:.:.	.:.:.:.:.:.:.:.	.:.:.:.:.:.:.:.	.:.:.:.:.:.:.:.	.:.:.:.:.:.:.:.	.:.:.:.:.:.:.:.	.:.:.:.:.:.:.:.	.:.:.:.:.:.:.:.	.:.:.:.:.:.:.:.	.:.:.:.:.:.:.:.	.:.:.:.:.:.:.:.	.:.:.:.:.:.:.:.	.:.:.:.:.:.:.:.	.:.:.:.:.:.:.:.	.:.:.:.:.:.:.:.	.:.:.:.:.:.:.:.	.:.:.:.:.:.:.:.	.:.:.:.:.:.:.:.	.:.:.:.:.:.:.:.	.:.:.:.:.:.:.:.	.:.:.:.:.:.:.:.	.:.:.:.:.:.:.:.	.:.:.:.:.:.:.:.	.:.:.:.:.:.:.:.	.:.:.:.:.:.:.:.	.:.:.:.:.:.:.:.	.:.:.:.:.:.:.:.	.:.:.:.:.:.:.:.	.:.:.:.:.:.:.:.	.:.:.:.:.:.:.:.	.:.:.:.:.:.:.:.	.:.:.:.:.:.:.:.	.:.:.:.:.:.:.:.	.:.:.:.:.:.:.:.	.:.:.:.:.:.:.:.	.:.:.:.:.:.:.:.	.:.:.:.:.:.:.:.	.:.:.:.:.:.:.:.	.:.:.:.:.:.:.:.	.:.:.:.:.:.:.:.	.:.:.:.:.:.:.:.	.:.:.:.:.:.:.:.	.:.:.:.:.:.:.:.	.:.:.:.:.:.:.:.	.:.:.:.:.:.:.:.	.:.:.:.:.:.:.:.	.:.:.:.:.:.:.:.	.:.:.:.:.:.:.:.	.:.:.:.:.:.:.:.	.:.:.:.:.:.:.:.	.:.:.:.:.:.:.:.	.:.:.:.:.:.:.:.	.:.:.:.:.:.:.:.	.:.:.:.:.:.:.:.	.:.:.:.:.:.:.:.	.:.:.:.:.:.:.:.	.:.:.:.:.:.:.:.	.:.:.:.:.:.:.:.	.:.:.:.:.:.:.:.	.:.:.:.:.:.:.:.	.:.:.:.:.:.:.:.	.:.:.:.:.:.:.:.	.:.:.:.:.:.:.:.	.:.:.:.:.:.:.:.	.:.:.:.:.:.:.:.	.:.:.:.:.:.:.:.	.:.:.:.:.:.:.:.	.:.:.:.:.:.:.:.	.:.:.:.:.:.:.:.	.:.:.:.:.:.:.:.	.:.:.:.:.:.:.:.	.:.:.:.:.:.:.:.	.:.:.:.:.:.:.:.	.:.:.:.:.:.:.:.	.:.:.:.:.:.:.:.	.:.:.:.:.:.:.:.	.:.:.:.:.:.:.:.	.:.:.:.:.:.:.:.	.:.:.:.:.:.:.:.	.:.:.:.:.:.:.:.	.:.:.:.:.:.:.:.	.:.:.:.:.:.:.:.	.:.:.:.:.:.:.:.	.:.:.:.:.:.:.:.	.:.:.:.:.:.:.:.	.:.:.:.:.:.:.:.	.:.:.:.:.:.:.:.	.:.:.:.:.:.:.:.	.:.:.:.:.:.:.:.	.:.:.:.:.:.:.:.	.:.:.:.:.:.:.:.	.:.:.:.:.:.:.:.	.:.:.:.:.:.:.:.	.:.:.:.:.:.:.:.	.:.:.:.:.:.:.:.	.:.:.:.:.:.:.:.	.:.:.:.:.:.:.:.	.:.:.:.:.:.:.:.	.:.:.:.:.:.:.:.	.:.:.:.:.:.:.:.	.:.:.:.:.:.:.:.	.:.:.:.:.:.:.:.	.:.:.:.:.:.:.:.	.:.:.:.:.:.:.:.	.:.:.:.:.:.:.:.	.:.:.:.:.:.:.:.	.:.:.:.:.:.:.:.	.:.:.:.:.:.:.:.	.:.:.:.:.:.:.:.	.:.:.:.:.:.:.:.	.:.:.:.:.:.:.:.	.:.:.:.:.:.:.:.	.:.:.:.:.:.:.:.	.:.:.:.:.:.:.:.	.:.:.:.:.:.:.:.	.:.:.:.:.:.:.:.	.:.:.:.:.:.:.:.	.:.:.:.:.:.:.:.	.:.:.:.:.:.:.:.	.:.:.:.:.:.:.:.	.:.:.:.:.:.:.:.	.:.:.:.:.:.:.:.	.:.:.:.:.:.:.:.	.:.:.:.:.:.:.:.	.:.:.:.:.:.:.:.	.:.:.:.:.:.:.:.	.:.:.:.:.:.:.:.	.:.:.:.:.:.:.:.	.:.:.:.:.:.:.:.	.:.:.:.:.:.:.:.	.:.:.:.:.:.:.:.	.:.:.:.:.:.:.:.	.:.:.:.:.:.:.:.	.:.:.:.:.:.:.:.	.:.:.:.:.:.:.:.	.:.:.:.:.:.:.:.	.:.:.:.:.:.:.:.	.:.:.:.:.:.:.:.	.:.:.:.:.:.:.:.	.:.:.:.:.:.:.:.	.:.:.:.:.:.:.:.	.:.:.:.:.:.:.:.	.:.:.:.:.:.:.:.	.:.:.:.:.:.:.:.	.:.:.:.:.:.:.:.	.:.:.:.:.:.:.:.	.:.:.:.:.:.:.:.	.:.:.:.:.:.:.:.	.:.:.:.:.:.:.:.	.:.:.:.:.:.:.:.	.:.:.:.:.:.:.:.	.:.:.:.:.:.:.:.	.:.:.:.:.:.:.:.	.:.:.:.:.:.:.:.	.:.:.:.:.:.:.:.	.:.:.:.:.:.:.:.	.:.:.:.:.:.:.:.	.:.:.:.:.:.:.:.	.:.:.:.:.:.:.:.	.:.:.:.:.:.:.:.	.:.:.:.:.:.:.:.	.:.:.:.:.:.:.:.	.:.:.:.:.:.:.:.	.:.:.:.:.:.:.:.	.:.:.:.:.:.:.:.	.:.:.:.:.:.:.:.	.:.:.:.:.:.:.:.	.:.:.:.:.:.:.:.	.:.:.:.:.:.:.:.	.:.:.:.:.:.:.:.	.:.:.:.:.:.:.:.	.:.:.:.:.:.:.:.	.:.:.:.:.:.:.:.	.:.:.:.:.:.:.:.	.:.:.:.:.:.:.:.	.:.:.:.:.:.:.:.	.:.:.:.:.:.:.:.	.:.:.:.:.:.:.:.	.:.:.:.:.:.:.:.	.:.:.:.:.:.:.:.	.:.:.:.:.:.:.:.	.:.:.:.:.:.:.:.	.:.:.:.:.:.:.:.	.:.:.:.:.:.:.:.	.:.:.:.:.:.:.:.	.:.:.:.:.:.:.:.	.:.:.:.:.:.:.:.	.:.:.:.:.:.:.:.	.:.:.:.:.:.:.:.	.:.:.:.:.:.:.:.	.:.:.:.:.:.:.:.	.:.:.:.:.:.:.:.	.:.:.:.:.:.:.:.	.:.:.:.:.:.:.:.	.:.:.:.:.:.:.:.	.:.:.:.:.:.:.:.	.:.:.:.:.:.:.:.	.:.:.:.:.:.:.:.	.:.:.:.:.:.:.:.	.:.:.:.:.:.:.:.	.:.:.:.:.:.:.:.	.:.:.:.:.:.:.:.	.:.:.:.:.:.:.:.	.:.:.:.:.:.:.:.	.:.:.:.:.:.:.:.	.:.:.:.:.:.:.:.	.:.:.:.:.:.:.:.	.:.:.:.:.:.:.:.	.:.:.:.:.:.:.:.	.:.:.:.:.:.:.:.	.:.:.:.:.:.:.:.	.:.:.:.:.:.:.:.	.:.:.:.:.:.:.:.	.:.:.:.:.:.:.:.	.:.:.:.:.:.:.:.	.:.:.:.:.:.:.:.	.:.:.:.:.:.:.:.	.:.:.:.:.:.:.:.	.:.:.:.:.:.:.:.	.:.:.:.:.:.:.:.	.:.:.:.:.:.:.:.	.:.:.:.:.:.:.:.	.:.:.:.:.:.:.:.	.:.:.:.:.:.:.:.	.:.:.:.:.:.:.:.	.:.:.:.:.:.:.:.	.:.:.:.:.:.:.:.	.:.:.:.:.:.:.:.	.:.:.:.:.:.:.:.	.:.:.:.:.:.:.:.	.:.:.:.:.:.:.:.	.:.:.:.:.:.:.:.	.:.:.:.:.:.:.:.	.:.:.:.:.:.:.:.	.:.:.:.:.:.:.:.	.:.:.:.:.:.:.:.	.:.:.:.:.:.:.:.	.:.:.:.:.:.:.:.	.:.:.:.:.:.:.:.	.:.:.:.:.:.:.:.	.:.:.:.:.:.:.:.	.:.:.:.:.:.:.:.	.:.:.:.:.:.:.:.	.:.:.:.:.:.:.:.	.:.:.:.:.:.:.:.	.:.:.:.:.:.:.:.	.:.:.:.:.:.:.:.	.:.:.:.:.:.:.:.	.:.:.:.:.:.:.:.	.:.:.:.:.:.:.:.	.:.:.:.:.:.:.:.	.:.:.:.:.:.:.:.	.:.:.:.:.:.:.:.	.:.:.:.:.:.:.:.	.:.:.:.:.:.:.:.	.:.:.:.:.:.:.:.	.:.:.:.:.:.:.:.	.:.:.:.:.:.:.:.	.:.:.:.:.:.:.:.	.:.:.:.:.:.:.:.	.:.:.:.:.:.:.:.	.:.:.:.:.:.:.:.	.:.:.:.:.:.:.:.	.:.:.:.:.:.:.:.	.:.:.:.:.:.:.:.	.:.:.:.:.:.:.:.	.:.:.:.:.:.:.:.	.:.:.:.:.:.:.:.	.:.:.:.:.:.:.:.	.:.:.:.:.:.:.:.	.:.:.:.:.:.:.:.	.:.:.:.:.:.:.:.	.:.:.:.:.:.:.:.	.:.:.:.:.:.:.:.	.:.:.:.:.:.:.:.	.:.:.:.:.:.:.:.	.:.:.:.:.:.:.:.	.:.:.:.:.:.:.:.	.:.:.:.:.:.:.:.	.:.:.:.:.:.:.:.	.:.:.:.:.:.:.:.	.:.:.:.:.:.:.:.	.:.:.:.:.:.:.:.	.:.:.:.:.:.:.:.	.:.:.:.:.:.:.:.	.:.:.:.:.:.:.:.	.:.:.:.:.:.:.:.	.:.:.:.:.:.:.:.	.:.:.:.:.:.:.:.	.:.:.:.:.:.:.:.	.:.:.:.:.:.:.:.	.:.:.:.:.:.:.:.	.:.:.:.:.:.:.:.	.:.:.:.:.:.:.:.	.:.:.:.:.:.:.:.	.:.:.:.:.:.:.:.	.:.:.:.:.:.:.:.	.:.:.:.:.:.:.:.	.:.:.:.:.:.:.:.	.:.:.:.:.:.:.:.	.:.:.:.:.:.:.:.	.:.:.:.:.:.:.:.	.:.:.:.:.:.:.:.	.:.:.:.:.:.:.:.	.:.:.:.:.:.:.:.	.:.:.:.:.:.:.:.	.:.:.:.:.:.:.:.	.:.:.:.:.:.:.:.	.:.:.:.:.:.:.:.	.:.:.:.:.:.:.:.	.:.:.:.:.:.:.:.	.:.:.:.:.:.:.:.	.:.:.:.:.:.:.:.	.:.:.:.:.:.:.:.	.:.:.:.:.:.:.:.	.:.:.:.:.:.:.:.	.:.:.:.:.:.:.:.	.:.:.:.:.:.:.:.	.:.:.:.:.:.:.:.	.:.:.:.:.:.:.:.	.:.:.:.:.:.:.:.	.:.:.:.:.:.:.:.	.:.:.:.:.:.:.:.	.:.:.:.:.:.:.:.	.:.:.:.:.:.:.:.	.:.:.:.:.:.:.:.	.:.:.:.:.:.:.:.	.:.:.:.:.:.:.:.	.:.:.:.:.:.:.:.	.:.:.:.:.:.:.:.	.:.:.:.:.:.:.:.	.:.:.:.:.:.:.:.	.:.:.:.:.:.:.:.	.:.:.:.:.:.:.:.	.:.:.:.:.:.:.:.	.:.:.:.:.:.:.:.	.:.:.:.:.:.:.:.	.:.:.:.:.:.:.:.	.:.:.:.:.:.:.:.	.:.:.:.:.:.:.:.	.:.:.:.:.:.:.:.	.:.:.:.:.:.:.:.	.:.:.:.:.:.:.:.	.:.:.:.:.:.:.:.	.:.:.:.:.:.:.:.	.:.:.:.:.:.:.:.	.:.:.:.:.:.:.:.	.:.:.:.:.:.:.:.	.:.:.:.:.:.:.:.	.:.:.:.:.:.:.:.	.:.:.:.:.:.:.:.	.:.:.:.:.:.:.:.	.:.:.:.:.:.:.:.	.:.:.:.:.:.:.:.	.:.:.:.:.:.:.:.	.:.:.:.:.:.:.:.	.:.:.:.:.:.:.:.	.:.:.:.:.:.:.:.	.:.:.:.:.:.:.:.	.:.:.:.:.:.:.:.	.:.:.:.:.:.:.:.	.:.:.:.:.:.:.:.	.:.:.:.:.:.:.:.	.:.:.:.:.:.:.:.	.:.:.:.:.:.:.:.	.:.:.:.:.:.:.:.	.:.:.:.:.:.:.:.	.:.:.:.:.:.:.:.	.:.:.:.:.:.:.:.	.:.:.:.:.:.:.:.	.:.:.:.:.:.:.:.	.:.:.:.:.:.:.:.	.:.:.:.:.:.:.:.	.:.:.:.:.:.:.:.	.:.:.:.:.:.:.:.	.:.:.:.:.:.:.:.	.:.:.:.:.:.:.:.	.:.:.:.:.:.:.:.	.:.:.:.:.:.:.:.	.:.:.:.:.:.:.:.	.:.:.:.:.:.:.:.	.:.:.:.:.:.:.:.	.:.:.:.:.:.:.:.	.:.:.:.:.:.:.:.	.:.:.:.:.:.:.:.	.:.:.:.:.:.:.:.	.:.:.:.:.:.:.:.	.:.:.:.:.:.:.:.	.:.:.:.:.:.:.:.	.:.:.:.:.:.:.:.	.:.:.:.:.:.:.:.	.:.:.:.:.:.:.:.	.:.:.:.:.:.:.:.	.:.:.:.:.:.:.:.	.:.:.:.:.:.:.:.	.:.:.:.:.:.:.:.	.:.:.:.:.:.:.:.	.:.:.:.:.:.:.:.	.:.:.:.:.:.:.:.	.:.:.:.:.:.:.:.	.:.:.:.:.:.:.:.	.:.:.:.:.:.:.:.	.:.:.:.:.:.:.:.	.:.:.:.:.:.:.:.	.:.:.:.:.:.:.:.	.:.:.:.:.:.:.:.	.:.:.:.:.:.:.:.	.:.:.:.:.:.:.:.	.:.:.:.:.:.:.:.	.:.:.:.:.:.:.:.	.:.:.:.:.:.:.:.	.:.:.:.:.:.:.:.	.:.:.:.:.:.:.:.	.:.:.:.:.:.:.:.	.:.:.:.:.:.:.:.	.:.:.:.:.:.:.:.	.:.:.:.:.:.:.:.	.:.:.:.:.:.:.:.	.:.:.:.:.:.:.:.	.:.:.:.:.:.:.:.	.:.:.:.:.:.:.:.	.:.:.:.:.:.:.:.	.:.:.:.:.:.:.:.	.:.:.:.:.:.:.:.	.:.:.:.:.:.:.:.	.:.:.:.:.:.:.:.	.:.:.:.:.:.:.:.	.:.:.:.:.:.:.:.	.:.:.:.:.:.:.:.	.:.:.:.:.:.:.:.	.:.:.:.:.:.:.:.	.:.:.:.:.:.:.:.	.:.:.:.:.:.:.:.	.:.:.:.:.:.:.:.	.:.:.:.:.:.:.:.	.:.:.:.:.:.:.:.	.:.:.:.:.:.:.:.	.:.:.:.:.:.:.:.	.:.:.:.:.:.:.:.	.:.:.:.:.:.:.:.	.:.:.:.:.:.:.:.	.:.:.:.:.:.:.:.	.:.:.:.:.:.:.:.	.:.:.:.:.:.:.:.	.:.:.:.:.:.:.:.	.:.:.:.:.:.:.:.	.:.:.:.:.:.:.:.	.:.:.:.:.:.:.:.	.:.:.:.:.:.:.:.	.:.:.:.:.:.:.:.	.:.:.:.:.:.:.:.	.:.:.:.:.:.:.:.	.:.:.:.:.:.:.:.	.:.:.:.:.:.:.:.	.:.:.:.:.:.:.:.	.:.:.:.:.:.:.:.	.:.:.:.:.:.:.:.	.:.:.:.:.:.:.:.	.:.:.:.:.:.:.:.	.:.:.:.:.:.:.:.	.:.:.:.:.:.:.:.	.:.:.:.:.:.:.:.	.:.:.:.:.:.:.:.	.:.:.:.:.:.:.:.	.:.:.:.:.:.:.:.	.:.:.:.:.:.:.:.	.:.:.:.:.:.:.:.	.:.:.:.:.:.:.:.	.:.:.:.:.:.:.:.	.:.:.:.:.:.:.:.	.:.:.:.:.:.:.:.	.:.:.:.:.:.:.:.	.:.:.:.:.:.:.:.	.:.:.:.:.:.:.:.	.:.:.:.:.:.:.:.	.:.:.:.:.:.:.:.	.:.:.:.:.:.:.:.	.:.:.:.:.:.:.:.	.:.:.:.:.:.:.:.	.:.:.:.:.:.:.:.	.:.:.:.:.:.:.:.	.:.:.:.:.:.:.:.	.:.:.:.:.:.:.:.	.:.:.:.:.:.:.:.	.:.:.:.:.:.:.:.	.:.:.:.:.:.:.:.	.:.:.:.:.:.:.:.	.:.:.:.:.:.:.:.	.:.:.:.:.:.:.:.	.:.:.:.:.:.:.:.	.:.:.:.:.:.:.:.	.:.:.:.:.:.:.:.	.:.:.:.:.:.:.:.	.:.:.:.:.:.:.:.	.:.:.:.:.:.:.:.	.:.:.:.:.:.:.:.	.:.:.:.:.:.:.:.	.:.:.:.:.:.:.:.	.:.:.:.:.:.:.:.	.:.:.:.:.:.:.:.	.:.:.:.:.:.:.:.	.:.:.:.:.:.:.:.	.:.:.:.:.:.:.:.	.:.:.:.:.:.:.:.	.:.:.:.:.:.:.:.	.:.:.:.:.:.:.:.	.:.:.:.:.:.:.:.	.:.:.:.:.:.:.:.	.:.:.:.:.:.:.:.	.:.:.:.:.:.:.:.	.:.:.:.:.:.:.:.	.:.:.:.:.:.:.:.	.:.:.:.:.:.:.:.	.:.:.:.:.:.:.:.	.:.:.:.:.:.:.:.	.:.:.:.:.:.:.:.	.:.:.:.:.:.:.:.	.:.:.:.:.:.:.:.	.:.:.:.:.:.:.:.	.:.:.:.:.:.:.:.	.:.:.:.:.:.:.:.	.:.:.:.:.:.:.:.	.:.:.:.:.:.:.:.	.:.:.:.:.:.:.:.	.:.:.:.:.:.:.:.	.:.:.:.:.:.:.:.	.:.:.:.:.:.:.:.	.:.:.:.:.:.:.:.	.:.:.:.:.:.:.:.	.:.:.:.:.:.:.:.	.:.:.:.:.:.:.:.	.:.:.:.:.:.:.:.	.:.:.:.:.:.:.:.	.:.:.:.:.:.:.:.	.:.:.:.:.:.:.:.	.:.:.:.:.:.:.:.	.:.:.:.:.:.:.:.	.:.:.:.:.:.:.:.	.:.:.:.:.:.:.:.	.:.:.:.:.:.:.:.	.:.:.:.:.:.:.:.	.:.:.:.:.:.:.:.	.:.:.:.:.:.:.:.	.:.:.:.:.:.:.:.	.:.:.:.:.:.:.:.	.:.:.:.:.:.:.:.	.:.:.:.:.:.:.:.	.:.:.:.:.:.:.:.	.:.:.:.:.:.:.:.	.:.:.:.:.:.:.:.	.:.:.:.:.:.:.:.	.:.:.:.:.:.:.:.	.:.:.:.:.:.:.:.	.:.:.:.:.:.:.:.	.:.:.:.:.:.:.:.	.:.:.:.:.:.:.:.	.:.:.:.:.:.:.:.	.:.:.:.:.:.:.:.	.:.:.:.:.:.:.:.	.:.:.:.:.:.:.:.	.:.:.:.:.:.:.:.	.:.:.:.:.:.:.:.	.:.:.:.:.:.:.:.	.:.:.:.:.:.:.:.	.:.:.:.:.:.:.:.	.:.:.:.:.:.:.:.	.:.:.:.:.:.:.:.	.:.:.:.:.:.:.:.	.:.:.:.:.:.:.:.	.:.:.:.:.:.:.:.	.:.:.:.:.:.:.:.	.:.:.:.:.:.:.:.	.:.:.:.:.:.:.:.	.:.:.:.:.:.:.:.	.:.:.:.:.:.:.:.	.:.:.:.:.:.:.:.	.:.:.:.:.:.:.:.	1:10559:104:0:26:18:1:8	.:.:.:.:.:.:.:.	.:.:.:.:.:.:.:.	.:.:.:.:.:.:.:.	.:.:.:.:.:.:.:.	.:.:.:.:.:.:.:.	.:.:.:.:.:.:.:.	.:.:.:.:.:.:.:.	.:.:.:.:.:.:.:.	.:.:.:.:.:.:.:.	.:.:.:.:.:.:.:.	.:.:.:.:.:.:.:.	.:.:.:.:.:.:.:.	.:.:.:.:.:.:.:.	.:.:.:.:.:.:.:.	.:.:.:.:.:.:.:.	.:.:.:.:.:.:.:.	.:.:.:.:.:.:.:.	.:.:.:.:.:.:.:.	.:.:.:.:.:.:.:.	.:.:.:.:.:.:.:.	.:.:.:.:.:.:.:.	.:.:.:.:.:.:.:.	.:.:.:.:.:.:.:.	.:.:.:.:.:.:.:.	.:.:.:.:.:.:.:.	.:.:.:.:.:.:.:.	.:.:.:.:.:.:.:.	.:.:.:.:.:.:.:.	.:.:.:.:.:.:.:.	.:.:.:.:.:.:.:.	.:.:.:.:.:.:.:.	.:.:.:.:.:.:.:.	.:.:.:.:.:.:.:.	.:.:.:.:.:.:.:.	.:.:.:.:.:.:.:.	.:.:.:.:.:.:.:.	.:.:.:.:.:.:.:.	.:.:.:.:.:.:.:.	.:.:.:.:.:.:.:.	.:.:.:.:.:.:.:.	.:.:.:.:.:.:.:.	.:.:.:.:.:.:.:.	.:.:.:.:.:.:.:.	.:.:.:.:.:.:.:.	.:.:.:.:.:.:.:.	.:.:.:.:.:.:.:.	.:.:.:.:.:.:.:.	.:.:.:.:.:.:.:.	.:.:.:.:.:.:.:.	.:.:.:.:.:.:.:.	.:.:.:.:.:.:.:.	.:.:.:.:.:.:.:.	.:.:.:.:.:.:.:.	.:.:.:.:.:.:.:.	.:.:.:.:.:.:.:.	.:.:.:.:.:.:.:.	.:.:.:.:.:.:.:.	.:.:.:.:.:.:.:.	.:.:.:.:.:.:.:.	.:.:.:.:.:.:.:.	.:.:.:.:.:.:.:.	.:.:.:.:.:.:.:.	.:.:.:.:.:.:.:.	.:.:.:.:.:.:.:.	.:.:.:.:.:.:.:.	.:.:.:.:.:.:.:.	.:.:.:.:.:.:.:.	.:.:.:.:.:.:.:.	.:.:.:.:.:.:.:.	.:.:.:.:.:.:.:.	.:.:.:.:.:.:.:.	.:.:.:.:.:.:.:.	.:.:.:.:.:.:.:.	.:.:.:.:.:.:.:.	.:.:.:.:.:.:.:.	.:.:.:.:.:.:.:.	.:.:.:.:.:.:.:.	.:.:.:.:.:.:.:.	.:.:.:.:.:.:.:.	.:.:.:.:.:.:.:.	.:.:.:.:.:.:.:.	.:.:.:.:.:.:.:.	.:.:.:.:.:.:.:.	.:.:.:.:.:.:.:.	.:.:.:.:.:.:.:.	.:.:.:.:.:.:.:.	.:.:.:.:.:.:.:.	.:.:.:.:.:.:.:.	.:.:.:.:.:.:.:.	.:.:.:.:.:.:.:.	.:.:.:.:.:.:.:.	.:.:.:.:.:.:.:.	.:.:.:.:.:.:.:.	.:.:.:.:.:.:.:.	.:.:.:.:.:.:.:.	.:.:.:.:.:.:.:.	.:.:.:.:.:.:.:.	.:.:.:.:.:.:.:.	.:.:.:.:.:.:.:.	.:.:.:.:.:.:.:.	.:.:.:.:.:.:.:.	.:.:.:.:.:.:.:.	.:.:.:.:.:.:.:.	.:.:.:.:.:.:.:.	.:.:.:.:.:.:.:.	.:.:.:.:.:.:.:.	.:.:.:.:.:.:.:.	.:.:.:.:.:.:.:.	.:.:.:.:.:.:.:.	.:.:.:.:.:.:.:.	.:.:.:.:.:.:.:.	.:.:.:.:.:.:.:.	.:.:.:.:.:.:.:.	.:.:.:.:.:.:.:.	.:.:.:.:.:.:.:.	.:.:.:.:.:.:.:.	.:.:.:.:.:.:.:.	.:.:.:.:.:.:.:.	.:.:.:.:.:.:.:.	.:.:.:.:.:.:.:.	.:.:.:.:.:.:.:.	.:.:.:.:.:.:.:.	.:.:.:.:.:.:.:.	.:.:.:.:.:.:.:.	.:.:.:.:.:.:.:.	.:.:.:.:.:.:.:.	.:.:.:.:.:.:.:.	.:.:.:.:.:.:.:.	.:.:.:.:.:.:.:.	.:.:.:.:.:.:.:.	.:.:.:.:.:.:.:.	.:.:.:.:.:.:.:.	.:.:.:.:.:.:.:.	.:.:.:.:.:.:.:.	.:.:.:.:.:.:.:.	.:.:.:.:.:.:.:.	.:.:.:.:.:.:.:.	.:.:.:.:.:.:.:.	.:.:.:.:.:.:.:.	.:.:.:.:.:.:.:.	.:.:.:.:.:.:.:.	.:.:.:.:.:.:.:.	.:.:.:.:.:.:.:.	.:.:.:.:.:.:.:.	.:.:.:.:.:.:.:.	.:.:.:.:.:.:.:.	.:.:.:.:.:.:.:.	.:.:.:.:.:.:.:.	.:.:.:.:.:.:.:.	.:.:.:.:.:.:.:.	.:.:.:.:.:.:.:.	.:.:.:.:.:.:.:.	.:.:.:.:.:.:.:.	.:.:.:.:.:.:.:.	.:.:.:.:.:.:.:.	.:.:.:.:.:.:.:.	.:.:.:.:.:.:.:.	.:.:.:.:.:.:.:.	.:.:.:.:.:.:.:.	.:.:.:.:.:.:.:.	.:.:.:.:.:.:.:.	.:.:.:.:.:.:.:.	.:.:.:.:.:.:.:.	.:.:.:.:.:.:.:.	.:.:.:.:.:.:.:.	.:.:.:.:.:.:.:.	.:.:.:.:.:.:.:.	.:.:.:.:.:.:.:.	.:.:.:.:.:.:.:.	.:.:.:.:.:.:.:.	1:10559:59:1:10:6:0.97:8	.:.:.:.:.:.:.:.	.:.:.:.:.:.:.:.	.:.:.:.:.:.:.:.	.:.:.:.:.:.:.:.	.:.:.:.:.:.:.:.	.:.:.:.:.:.:.:.	.:.:.:.:.:.:.:.	.:.:.:.:.:.:.:.	.:.:.:.:.:.:.:.	.:.:.:.:.:.:.:.	.:.:.:.:.:.:.:.	.:.:.:.:.:.:.:.	.:.:.:.:.:.:.:.	.:.:.:.:.:.:.:.	.:.:.:.:.:.:.:.	.:.:.:.:.:.:.:.	.:.:.:.:.:.:.:.	.:.:.:.:.:.:.:.	.:.:.:.:.:.:.:.	.:.:.:.:.:.:.:.	.:.:.:.:.:.:.:.	.:.:.:.:.:.:.:.	.:.:.:.:.:.:.:.	.:.:.:.:.:.:.:.	.:.:.:.:.:.:.:.	.:.:.:.:.:.:.:.	.:.:.:.:.:.:.:.	.:.:.:.:.:.:.:.	.:.:.:.:.:.:.:.	.:.:.:.:.:.:.:.	.:.:.:.:.:.:.:.	.:.:.:.:.:.:.:.	.:.:.:.:.:.:.:.	.:.:.:.:.:.:.:.	.:.:.:.:.:.:.:.	.:.:.:.:.:.:.:.	.:.:.:.:.:.:.:.	.:.:.:.:.:.:.:.	.:.:.:.:.:.:.:.	.:.:.:.:.:.:.:.	.:.:.:.:.:.:.:.	.:.:.:.:.:.:.:.	.:.:.:.:.:.:.:.	.:.:.:.:.:.:.:.	.:.:.:.:.:.:.:.	.:.:.:.:.:.:.:.	.:.:.:.:.:.:.:.	.:.:.:.:.:.:.:.	.:.:.:.:.:.:.:.	.:.:.:.:.:.:.:.	.:.:.:.:.:.:.:.	.:.:.:.:.:.:.:.	.:.:.:.:.:.:.:.	.:.:.:.:.:.:.:.	.:.:.:.:.:.:.:.	.:.:.:.:.:.:.:.	.:.:.:.:.:.:.:.	.:.:.:.:.:.:.:.	.:.:.:.:.:.:.:.	.:.:.:.:.:.:.:.	.:.:.:.:.:.:.:.	.:.:.:.:.:.:.:.	.:.:.:.:.:.:.:.	.:.:.:.:.:.:.:.	.:.:.:.:.:.:.:.	.:.:.:.:.:.:.:.	.:.:.:.:.:.:.:.	.:.:.:.:.:.:.:.	.:.:.:.:.:.:.:.	.:.:.:.:.:.:.:.	.:.:.:.:.:.:.:.	.:.:.:.:.:.:.:.	.:.:.:.:.:.:.:.	.:.:.:.:.:.:.:.	.:.:.:.:.:.:.:.	.:.:.:.:.:.:.:.	.:.:.:.:.:.:.:.	.:.:.:.:.:.:.:.	.:.:.:.:.:.:.:.	.:.:.:.:.:.:.:.	.:.:.:.:.:.:.:.	.:.:.:.:.:.:.:.	.:.:.:.:.:.:.:.	.:.:.:.:.:.:.:.	.:.:.:.:.:.:.:.	.:.:.:.:.:.:.:.	.:.:.:.:.:.:.:.	.:.:.:.:.:.:.:.	.:.:.:.:.:.:.:.	.:.:.:.:.:.:.:.	.:.:.:.:.:.:.:.	.:.:.:.:.:.:.:.	.:.:.:.:.:.:.:.	.:.:.:.:.:.:.:.	.:.:.:.:.:.:.:.	.:.:.:.:.:.:.:.	.:.:.:.:.:.:.:.	.:.:.:.:.:.:.:.	.:.:.:.:.:.:.:.	.:.:.:.:.:.:.:.	.:.:.:.:.:.:.:.	.:.:.:.:.:.:.:.	.:.:.:.:.:.:.:.	.:.:.:.:.:.:.:.
chrI	10559	.	A	<INS:ME>	.	PASS	SVTYPE=INS;STRAND=.;FAMILY=TY1	GT:END:SUPPORTING_READS:SPANNING_PAIRS:CLIP3:CLIP5:FREQUENCY:CALL_STATUS	.:.:.:.:.:.:.:.	.:.:.:.:.:.:.:.	.:.:.:.:.:.:.:.	.:.:.:.:.:.:.:.	.:.:.:.:.:.:.:.	.:.:.:.:.:.:.:.	.:.:.:.:.:.:.:.	.:.:.:.:.:.:.:.	.:.:.:.:.:.:.:.	.:.:.:.:.:.:.:.	.:.:.:.:.:.:.:.	.:.:.:.:.:.:.:.	.:.:.:.:.:.:.:.	.:.:.:.:.:.:.:.	.:.:.:.:.:.:.:.	.:.:.:.:.:.:.:.	.:.:.:.:.:.:.:.	.:.:.:.:.:.:.:.	.:.:.:.:.:.:.:.	.:.:.:.:.:.:.:.	.:.:.:.:.:.:.:.	.:.:.:.:.:.:.:.	.:.:.:.:.:.:.:.	.:.:.:.:.:.:.:.	.:.:.:.:.:.:.:.	.:.:.:.:.:.:.:.	.:.:.:.:.:.:.:.	.:.:.:.:.:.:.:.	.:.:.:.:.:.:.:.	.:.:.:.:.:.:.:.	.:.:.:.:.:.:.:.	.:.:.:.:.:.:.:.	.:.:.:.:.:.:.:.	.:.:.:.:.:.:.:.	.:.:.:.:.:.:.:.	.:.:.:.:.:.:.:.	.:.:.:.:.:.:.:.	.:.:.:.:.:.:.:.	.:.:.:.:.:.:.:.	.:.:.:.:.:.:.:.	.:.:.:.:.:.:.:.	.:.:.:.:.:.:.:.	.:.:.:.:.:.:.:.	.:.:.:.:.:.:.:.	.:.:.:.:.:.:.:.	.:.:.:.:.:.:.:.	.:.:.:.:.:.:.:.	.:.:.:.:.:.:.:.	.:.:.:.:.:.:.:.	.:.:.:.:.:.:.:.	.:.:.:.:.:.:.:.	.:.:.:.:.:.:.:.	.:.:.:.:.:.:.:.	.:.:.:.:.:.:.:.	.:.:.:.:.:.:.:.	.:.:.:.:.:.:.:.	.:.:.:.:.:.:.:.	.:.:.:.:.:.:.:.	.:.:.:.:.:.:.:.	.:.:.:.:.:.:.:.	.:.:.:.:.:.:.:.	.:.:.:.:.:.:.:.	.:.:.:.:.:.:.:.	.:.:.:.:.:.:.:.	.:.:.:.:.:.:.:.	.:.:.:.:.:.:.:.	.:.:.:.:.:.:.:.	.:.:.:.:.:.:.:.	.:.:.:.:.:.:.:.	.:.:.:.:.:.:.:.	.:.:.:.:.:.:.:.	.:.:.:.:.:.:.:.	.:.:.:.:.:.:.:.	.:.:.:.:.:.:.:.	.:.:.:.:.:.:.:.	.:.:.:.:.:.:.:.	.:.:.:.:.:.:.:.	.:.:.:.:.:.:.:.	.:.:.:.:.:.:.:.	.:.:.:.:.:.:.:.	.:.:.:.:.:.:.:.	.:.:.:.:.:.:.:.	.:.:.:.:.:.:.:.	.:.:.:.:.:.:.:.	.:.:.:.:.:.:.:.	.:.:.:.:.:.:.:.	.:.:.:.:.:.:.:.	.:.:.:.:.:.:.:.	.:.:.:.:.:.:.:.	.:.:.:.:.:.:.:.	.:.:.:.:.:.:.:.	.:.:.:.:.:.:.:.	.:.:.:.:.:.:.:.	.:.:.:.:.:.:.:.	.:.:.:.:.:.:.:.	.:.:.:.:.:.:.:.	.:.:.:.:.:.:.:.	.:.:.:.:.:.:.:.	.:.:.:.:.:.:.:.	.:.:.:.:.:.:.:.	.:.:.:.:.:.:.:.	.:.:.:.:.:.:.:.	.:.:.:.:.:.:.:.	.:.:.:.:.:.:.:.	.:.:.:.:.:.:.:.	.:.:.:.:.:.:.:.	.:.:.:.:.:.:.:.	.:.:.:.:.:.:.:.	.:.:.:.:.:.:.:.	.:.:.:.:.:.:.:.	.:.:.:.:.:.:.:.	.:.:.:.:.:.:.:.	.:.:.:.:.:.:.:.	.:.:.:.:.:.:.:.	.:.:.:.:.:.:.:.	.:.:.:.:.:.:.:.	.:.:.:.:.:.:.:.	.:.:.:.:.:.:.:.	.:.:.:.:.:.:.:.	.:.:.:.:.:.:.:.	.:.:.:.:.:.:.:.	.:.:.:.:.:.:.:.	.:.:.:.:.:.:.:.	.:.:.:.:.:.:.:.	.:.:.:.:.:.:.:.	.:.:.:.:.:.:.:.	.:.:.:.:.:.:.:.	.:.:.:.:.:.:.:.	.:.:.:.:.:.:.:.	.:.:.:.:.:.:.:.	.:.:.:.:.:.:.:.	.:.:.:.:.:.:.:.	.:.:.:.:.:.:.:.	.:.:.:.:.:.:.:.	.:.:.:.:.:.:.:.	.:.:.:.:.:.:.:.	.:.:.:.:.:.:.:.	.:.:.:.:.:.:.:.	.:.:.:.:.:.:.:.	.:.:.:.:.:.:.:.	.:.:.:.:.:.:.:.	.:.:.:.:.:.:.:.	.:.:.:.:.:.:.:.	.:.:.:.:.:.:.:.	.:.:.:.:.:.:.:.	.:.:.:.:.:.:.:.	.:.:.:.:.:.:.:.	.:.:.:.:.:.:.:.	.:.:.:.:.:.:.:.	.:.:.:.:.:.:.:.	.:.:.:.:.:.:.:.	.:.:.:.:.:.:.:.	.:.:.:.:.:.:.:.	.:.:.:.:.:.:.:.	.:.:.:.:.:.:.:.	.:.:.:.:.:.:.:.	.:.:.:.:.:.:.:.	.:.:.:.:.:.:.:.	.:.:.:.:.:.:.:.	.:.:.:.:.:.:.:.	.:.:.:.:.:.:.:.	.:.:.:.:.:.:.:.	.:.:.:.:.:.:.:.	.:.:.:.:.:.:.:.	.:.:.:.:.:.:.:.	.:.:.:.:.:.:.:.	.:.:.:.:.:.:.:.	.:.:.:.:.:.:.:.	.:.:.:.:.:.:.:.	.:.:.:.:.:.:.:.	.:.:.:.:.:.:.:.	.:.:.:.:.:.:.:.	.:.:.:.:.:.:.:.	.:.:.:.:.:.:.:.	.:.:.:.:.:.:.:.	.:.:.:.:.:.:.:.	.:.:.:.:.:.:.:.	.:.:.:.:.:.:.:.	.:.:.:.:.:.:.:.	.:.:.:.:.:.:.:.	.:.:.:.:.:.:.:.	.:.:.:.:.:.:.:.	.:.:.:.:.:.:.:.	.:.:.:.:.:.:.:.	.:.:.:.:.:.:.:.	.:.:.:.:.:.:.:.	.:.:.:.:.:.:.:.	.:.:.:.:.:.:.:.	.:.:.:.:.:.:.:.	.:.:.:.:.:.:.:.	.:.:.:.:.:.:.:.	.:.:.:.:.:.:.:.	.:.:.:.:.:.:.:.	.:.:.:.:.:.:.:.	.:.:.:.:.:.:.:.	.:.:.:.:.:.:.:.	.:.:.:.:.:.:.:.	.:.:.:.:.:.:.:.	.:.:.:.:.:.:.:.	.:.:.:.:.:.:.:.	.:.:.:.:.:.:.:.	.:.:.:.:.:.:.:.	.:.:.:.:.:.:.:.	.:.:.:.:.:.:.:.	.:.:.:.:.:.:.:.	.:.:.:.:.:.:.:.	.:.:.:.:.:.:.:.	.:.:.:.:.:.:.:.	.:.:.:.:.:.:.:.	.:.:.:.:.:.:.:.	.:.:.:.:.:.:.:.	.:.:.:.:.:.:.:.	.:.:.:.:.:.:.:.	.:.:.:.:.:.:.:.	.:.:.:.:.:.:.:.	.:.:.:.:.:.:.:.	.:.:.:.:.:.:.:.	.:.:.:.:.:.:.:.	.:.:.:.:.:.:.:.	.:.:.:.:.:.:.:.	.:.:.:.:.:.:.:.	.:.:.:.:.:.:.:.	.:.:.:.:.:.:.:.	.:.:.:.:.:.:.:.	.:.:.:.:.:.:.:.	.:.:.:.:.:.:.:.	.:.:.:.:.:.:.:.	.:.:.:.:.:.:.:.	.:.:.:.:.:.:.:.	.:.:.:.:.:.:.:.	.:.:.:.:.:.:.:.	.:.:.:.:.:.:.:.	.:.:.:.:.:.:.:.	.:.:.:.:.:.:.:.	.:.:.:.:.:.:.:.	.:.:.:.:.:.:.:.	.:.:.:.:.:.:.:.	.:.:.:.:.:.:.:.	.:.:.:.:.:.:.:.	.:.:.:.:.:.:.:.	.:.:.:.:.:.:.:.	.:.:.:.:.:.:.:.	.:.:.:.:.:.:.:.	.:.:.:.:.:.:.:.	.:.:.:.:.:.:.:.	.:.:.:.:.:.:.:.	.:.:.:.:.:.:.:.	.:.:.:.:.:.:.:.	.:.:.:.:.:.:.:.	.:.:.:.:.:.:.:.	.:.:.:.:.:.:.:.	.:.:.:.:.:.:.:.	.:.:.:.:.:.:.:.	.:.:.:.:.:.:.:.	.:.:.:.:.:.:.:.	.:.:.:.:.:.:.:.	.:.:.:.:.:.:.:.	.:.:.:.:.:.:.:.	.:.:.:.:.:.:.:.	.:.:.:.:.:.:.:.	.:.:.:.:.:.:.:.	.:.:.:.:.:.:.:.	.:.:.:.:.:.:.:.	.:.:.:.:.:.:.:.	.:.:.:.:.:.:.:.	.:.:.:.:.:.:.:.	.:.:.:.:.:.:.:.	.:.:.:.:.:.:.:.	.:.:.:.:.:.:.:.	.:.:.:.:.:.:.:.	.:.:.:.:.:.:.:.	.:.:.:.:.:.:.:.	.:.:.:.:.:.:.:.	.:.:.:.:.:.:.:.	.:.:.:.:.:.:.:.	.:.:.:.:.:.:.:.	.:.:.:.:.:.:.:.	.:.:.:.:.:.:.:.	.:.:.:.:.:.:.:.	.:.:.:.:.:.:.:.	.:.:.:.:.:.:.:.	.:.:.:.:.:.:.:.	.:.:.:.:.:.:.:.	.:.:.:.:.:.:.:.	.:.:.:.:.:.:.:.	.:.:.:.:.:.:.:.	.:.:.:.:.:.:.:.	.:.:.:.:.:.:.:.	.:.:.:.:.:.:.:.	.:.:.:.:.:.:.:.	.:.:.:.:.:.:.:.	.:.:.:.:.:.:.:.	.:.:.:.:.:.:.:.	.:.:.:.:.:.:.:.	.:.:.:.:.:.:.:.	.:.:.:.:.:.:.:.	.:.:.:.:.:.:.:.	.:.:.:.:.:.:.:.	.:.:.:.:.:.:.:.	.:.:.:.:.:.:.:.	.:.:.:.:.:.:.:.	.:.:.:.:.:.:.:.	.:.:.:.:.:.:.:.	.:.:.:.:.:.:.:.	.:.:.:.:.:.:.:.	.:.:.:.:.:.:.:.	.:.:.:.:.:.:.:.	.:.:.:.:.:.:.:.	.:.:.:.:.:.:.:.	.:.:.:.:.:.:.:.	.:.:.:.:.:.:.:.	.:.:.:.:.:.:.:.	.:.:.:.:.:.:.:.	.:.:.:.:.:.:.:.	.:.:.:.:.:.:.:.	.:.:.:.:.:.:.:.	.:.:.:.:.:.:.:.	.:.:.:.:.:.:.:.	.:.:.:.:.:.:.:.	.:.:.:.:.:.:.:.	.:.:.:.:.:.:.:.	.:.:.:.:.:.:.:.	.:.:.:.:.:.:.:.	.:.:.:.:.:.:.:.	.:.:.:.:.:.:.:.	.:.:.:.:.:.:.:.	.:.:.:.:.:.:.:.	.:.:.:.:.:.:.:.	.:.:.:.:.:.:.:.	.:.:.:.:.:.:.:.	.:.:.:.:.:.:.:.	.:.:.:.:.:.:.:.	.:.:.:.:.:.:.:.	.:.:.:.:.:.:.:.	.:.:.:.:.:.:.:.	.:.:.:.:.:.:.:.	.:.:.:.:.:.:.:.	.:.:.:.:.:.:.:.	.:.:.:.:.:.:.:.	.:.:.:.:.:.:.:.	.:.:.:.:.:.:.:.	.:.:.:.:.:.:.:.	.:.:.:.:.:.:.:.	.:.:.:.:.:.:.:.	.:.:.:.:.:.:.:.	.:.:.:.:.:.:.:.	.:.:.:.:.:.:.:.	.:.:.:.:.:.:.:.	.:.:.:.:.:.:.:.	.:.:.:.:.:.:.:.	.:.:.:.:.:.:.:.	.:.:.:.:.:.:.:.	.:.:.:.:.:.:.:.	.:.:.:.:.:.:.:.	.:.:.:.:.:.:.:.	.:.:.:.:.:.:.:.	.:.:.:.:.:.:.:.	.:.:.:.:.:.:.:.	.:.:.:.:.:.:.:.	.:.:.:.:.:.:.:.	.:.:.:.:.:.:.:.	.:.:.:.:.:.:.:.	.:.:.:.:.:.:.:.	.:.:.:.:.:.:.:.	.:.:.:.:.:.:.:.	.:.:.:.:.:.:.:.	.:.:.:.:.:.:.:.	.:.:.:.:.:.:.:.	.:.:.:.:.:.:.:.	.:.:.:.:.:.:.:.	.:.:.:.:.:.:.:.	.:.:.:.:.:.:.:.	.:.:.:.:.:.:.:.	.:.:.:.:.:.:.:.	.:.:.:.:.:.:.:.	.:.:.:.:.:.:.:.	.:.:.:.:.:.:.:.	.:.:.:.:.:.:.:.	.:.:.:.:.:.:.:.	.:.:.:.:.:.:.:.	.:.:.:.:.:.:.:.	.:.:.:.:.:.:.:.	.:.:.:.:.:.:.:.	.:.:.:.:.:.:.:.	.:.:.:.:.:.:.:.	.:.:.:.:.:.:.:.	.:.:.:.:.:.:.:.	.:.:.:.:.:.:.:.	.:.:.:.:.:.:.:.	.:.:.:.:.:.:.:.	.:.:.:.:.:.:.:.	.:.:.:.:.:.:.:.	.:.:.:.:.:.:.:.	.:.:.:.:.:.:.:.	.:.:.:.:.:.:.:.	.:.:.:.:.:.:.:.	.:.:.:.:.:.:.:.	.:.:.:.:.:.:.:.	.:.:.:.:.:.:.:.	.:.:.:.:.:.:.:.	.:.:.:.:.:.:.:.	.:.:.:.:.:.:.:.	.:.:.:.:.:.:.:.	.:.:.:.:.:.:.:.	.:.:.:.:.:.:.:.	.:.:.:.:.:.:.:.	.:.:.:.:.:.:.:.	.:.:.:.:.:.:.:.	.:.:.:.:.:.:.:.	.:.:.:.:.:.:.:.	.:.:.:.:.:.:.:.	.:.:.:.:.:.:.:.	.:.:.:.:.:.:.:.	.:.:.:.:.:.:.:.	.:.:.:.:.:.:.:.	.:.:.:.:.:.:.:.	.:.:.:.:.:.:.:.	.:.:.:.:.:.:.:.	.:.:.:.:.:.:.:.	.:.:.:.:.:.:.:.	.:.:.:.:.:.:.:.	.:.:.:.:.:.:.:.	.:.:.:.:.:.:.:.	.:.:.:.:.:.:.:.	.:.:.:.:.:.:.:.	.:.:.:.:.:.:.:.	.:.:.:.:.:.:.:.	.:.:.:.:.:.:.:.	.:.:.:.:.:.:.:.	.:.:.:.:.:.:.:.	.:.:.:.:.:.:.:.	.:.:.:.:.:.:.:.	.:.:.:.:.:.:.:.	.:.:.:.:.:.:.:.	.:.:.:.:.:.:.:.	.:.:.:.:.:.:.:.	.:.:.:.:.:.:.:.	.:.:.:.:.:.:.:.	.:.:.:.:.:.:.:.	.:.:.:.:.:.:.:.	.:.:.:.:.:.:.:.	.:.:.:.:.:.:.:.	.:.:.:.:.:.:.:.	.:.:.:.:.:.:.:.	.:.:.:.:.:.:.:.	.:.:.:.:.:.:.:.	.:.:.:.:.:.:.:.	.:.:.:.:.:.:.:.	.:.:.:.:.:.:.:.	.:.:.:.:.:.:.:.	.:.:.:.:.:.:.:.	.:.:.:.:.:.:.:.	.:.:.:.:.:.:.:.	.:.:.:.:.:.:.:.	.:.:.:.:.:.:.:.	.:.:.:.:.:.:.:.	.:.:.:.:.:.:.:.	.:.:.:.:.:.:.:.	.:.:.:.:.:.:.:.	.:.:.:.:.:.:.:.	.:.:.:.:.:.:.:.	.:.:.:.:.:.:.:.	.:.:.:.:.:.:.:.	.:.:.:.:.:.:.:.	.:.:.:.:.:.:.:.	.:.:.:.:.:.:.:.	.:.:.:.:.:.:.:.	.:.:.:.:.:.:.:.	.:.:.:.:.:.:.:.	.:.:.:.:.:.:.:.	.:.:.:.:.:.:.:.	.:.:.:.:.:.:.:.	.:.:.:.:.:.:.:.	.:.:.:.:.:.:.:.	.:.:.:.:.:.:.:.	.:.:.:.:.:.:.:.	.:.:.:.:.:.:.:.	.:.:.:.:.:.:.:.	.:.:.:.:.:.:.:.	.:.:.:.:.:.:.:.	.:.:.:.:.:.:.:.	.:.:.:.:.:.:.:.	.:.:.:.:.:.:.:.	.:.:.:.:.:.:.:.	.:.:.:.:.:.:.:.	.:.:.:.:.:.:.:.	.:.:.:.:.:.:.:.	.:.:.:.:.:.:.:.	.:.:.:.:.:.:.:.	.:.:.:.:.:.:.:.	.:.:.:.:.:.:.:.	.:.:.:.:.:.:.:.	.:.:.:.:.:.:.:.	.:.:.:.:.:.:.:.	.:.:.:.:.:.:.:.	.:.:.:.:.:.:.:.	.:.:.:.:.:.:.:.	.:.:.:.:.:.:.:.	.:.:.:.:.:.:.:.	.:.:.:.:.:.:.:.	.:.:.:.:.:.:.:.	.:.:.:.:.:.:.:.	.:.:.:.:.:.:.:.	.:.:.:.:.:.:.:.	.:.:.:.:.:.:.:.	.:.:.:.:.:.:.:.	.:.:.:.:.:.:.:.	.:.:.:.:.:.:.:.	.:.:.:.:.:.:.:.	.:.:.:.:.:.:.:.	.:.:.:.:.:.:.:.	.:.:.:.:.:.:.:.	.:.:.:.:.:.:.:.	.:.:.:.:.:.:.:.	.:.:.:.:.:.:.:.	.:.:.:.:.:.:.:.	.:.:.:.:.:.:.:.	.:.:.:.:.:.:.:.	.:.:.:.:.:.:.:.	.:.:.:.:.:.:.:.	.:.:.:.:.:.:.:.	.:.:.:.:.:.:.:.	.:.:.:.:.:.:.:.	.:.:.:.:.:.:.:.	.:.:.:.:.:.:.:.	.:.:.:.:.:.:.:.	.:.:.:.:.:.:.:.	.:.:.:.:.:.:.:.	.:.:.:.:.:.:.:.	.:.:.:.:.:.:.:.	.:.:.:.:.:.:.:.	.:.:.:.:.:.:.:.	.:.:.:.:.:.:.:.	.:.:.:.:.:.:.:.	.:.:.:.:.:.:.:.	.:.:.:.:.:.:.:.	.:.:.:.:.:.:.:.	.:.:.:.:.:.:.:.	.:.:.:.:.:.:.:.	.:.:.:.:.:.:.:.	.:.:.:.:.:.:.:.	.:.:.:.:.:.:.:.	.:.:.:.:.:.:.:.	.:.:.:.:.:.:.:.	.:.:.:.:.:.:.:.	.:.:.:.:.:.:.:.	.:.:.:.:.:.:.:.	.:.:.:.:.:.:.:.	.:.:.:.:.:.:.:.	.:.:.:.:.:.:.:.	.:.:.:.:.:.:.:.	.:.:.:.:.:.:.:.	.:.:.:.:.:.:.:.	.:.:.:.:.:.:.:.	.:.:.:.:.:.:.:.	.:.:.:.:.:.:.:.	.:.:.:.:.:.:.:.	.:.:.:.:.:.:.:.	.:.:.:.:.:.:.:.	.:.:.:.:.:.:.:.	.:.:.:.:.:.:.:.	.:.:.:.:.:.:.:.	.:.:.:.:.:.:.:.	.:.:.:.:.:.:.:.	.:.:.:.:.:.:.:.	.:.:.:.:.:.:.:.	.:.:.:.:.:.:.:.	.:.:.:.:.:.:.:.	.:.:.:.:.:.:.:.	.:.:.:.:.:.:.:.	.:.:.:.:.:.:.:.	.:.:.:.:.:.:.:.	.:.:.:.:.:.:.:.	.:.:.:.:.:.:.:.	.:.:.:.:.:.:.:.	.:.:.:.:.:.:.:.	.:.:.:.:.:.:.:.	.:.:.:.:.:.:.:.	.:.:.:.:.:.:.:.	.:.:.:.:.:.:.:.	.:.:.:.:.:.:.:.	.:.:.:.:.:.:.:.	.:.:.:.:.:.:.:.	.:.:.:.:.:.:.:.	.:.:.:.:.:.:.:.	.:.:.:.:.:.:.:.	.:.:.:.:.:.:.:.	.:.:.:.:.:.:.:.	.:.:.:.:.:.:.:.	.:.:.:.:.:.:.:.	.:.:.:.:.:.:.:.	.:.:.:.:.:.:.:.	.:.:.:.:.:.:.:.	.:.:.:.:.:.:.:.	.:.:.:.:.:.:.:.	.:.:.:.:.:.:.:.	.:.:.:.:.:.:.:.	.:.:.:.:.:.:.:.	.:.:.:.:.:.:.:.	.:.:.:.:.:.:.:.	.:.:.:.:.:.:.:.	.:.:.:.:.:.:.:.	.:.:.:.:.:.:.:.	.:.:.:.:.:.:.:.	.:.:.:.:.:.:.:.	.:.:.:.:.:.:.:.	.:.:.:.:.:.:.:.	.:.:.:.:.:.:.:.	.:.:.:.:.:.:.:.	.:.:.:.:.:.:.:.	.:.:.:.:.:.:.:.	.:.:.:.:.:.:.:.	.:.:.:.:.:.:.:.	.:.:.:.:.:.:.:.	.:.:.:.:.:.:.:.	.:.:.:.:.:.:.:.	.:.:.:.:.:.:.:.	.:.:.:.:.:.:.:.	.:.:.:.:.:.:.:.	.:.:.:.:.:.:.:.	.:.:.:.:.:.:.:.	.:.:.:.:.:.:.:.	.:.:.:.:.:.:.:.	.:.:.:.:.:.:.:.	.:.:.:.:.:.:.:.	.:.:.:.:.:.:.:.	.:.:.:.:.:.:.:.	.:.:.:.:.:.:.:.	.:.:.:.:.:.:.:.	.:.:.:.:.:.:.:.	.:.:.:.:.:.:.:.	.:.:.:.:.:.:.:.	.:.:.:.:.:.:.:.	.:.:.:.:.:.:.:.	.:.:.:.:.:.:.:.	.:.:.:.:.:.:.:.	.:.:.:.:.:.:.:.	.:.:.:.:.:.:.:.	.:.:.:.:.:.:.:.	.:.:.:.:.:.:.:.	.:.:.:.:.:.:.:.	.:.:.:.:.:.:.:.	.:.:.:.:.:.:.:.	.:.:.:.:.:.:.:.	.:.:.:.:.:.:.:.	.:.:.:.:.:.:.:.	.:.:.:.:.:.:.:.	.:.:.:.:.:.:.:.	.:.:.:.:.:.:.:.	.:.:.:.:.:.:.:.	.:.:.:.:.:.:.:.	.:.:.:.:.:.:.:.	.:.:.:.:.:.:.:.	.:.:.:.:.:.:.:.	.:.:.:.:.:.:.:.	.:.:.:.:.:.:.:.	.:.:.:.:.:.:.:.	.:.:.:.:.:.:.:.	.:.:.:.:.:.:.:.	.:.:.:.:.:.:.:.	.:.:.:.:.:.:.:.	.:.:.:.:.:.:.:.	.:.:.:.:.:.:.:.	.:.:.:.:.:.:.:.	.:.:.:.:.:.:.:.	.:.:.:.:.:.:.:.	.:.:.:.:.:.:.:.	.:.:.:.:.:.:.:.	.:.:.:.:.:.:.:.	.:.:.:.:.:.:.:.	.:.:.:.:.:.:.:.	.:.:.:.:.:.:.:.	.:.:.:.:.:.:.:.	.:.:.:.:.:.:.:.	.:.:.:.:.:.:.:.	.:.:.:.:.:.:.:.	.:.:.:.:.:.:.:.	.:.:.:.:.:.:.:.	.:.:.:.:.:.:.:.	.:.:.:.:.:.:.:.	.:.:.:.:.:.:.:.	.:.:.:.:.:.:.:.	.:.:.:.:.:.:.:.	.:.:.:.:.:.:.:.	.:.:.:.:.:.:.:.	.:.:.:.:.:.:.:.	.:.:.:.:.:.:.:.	.:.:.:.:.:.:.:.	.:.:.:.:.:.:.:.	.:.:.:.:.:.:.:.	.:.:.:.:.:.:.:.	.:.:.:.:.:.:.:.	.:.:.:.:.:.:.:.	.:.:.:.:.:.:.:.	.:.:.:.:.:.:.:.	.:.:.:.:.:.:.:.	.:.:.:.:.:.:.:.	.:.:.:.:.:.:.:.	.:.:.:.:.:.:.:.	.:.:.:.:.:.:.:.	.:.:.:.:.:.:.:.	.:.:.:.:.:.:.:.	.:.:.:.:.:.:.:.	.:.:.:.:.:.:.:.	.:.:.:.:.:.:.:.	.:.:.:.:.:.:.:.	.:.:.:.:.:.:.:.	.:.:.:.:.:.:.:.	.:.:.:.:.:.:.:.	.:.:.:.:.:.:.:.	.:.:.:.:.:.:.:.	.:.:.:.:.:.:.:.	.:.:.:.:.:.:.:.	.:.:.:.:.:.:.:.	.:.:.:.:.:.:.:.	.:.:.:.:.:.:.:.	.:.:.:.:.:.:.:.	.:.:.:.:.:.:.:.	.:.:.:.:.:.:.:.	.:.:.:.:.:.:.:.	.:.:.:.:.:.:.:.	.:.:.:.:.:.:.:.	.:.:.:.:.:.:.:.	.:.:.:.:.:.:.:.	.:.:.:.:.:.:.:.	.:.:.:.:.:.:.:.	.:.:.:.:.:.:.:.	.:.:.:.:.:.:.:.	.:.:.:.:.:.:.:.	.:.:.:.:.:.:.:.	.:.:.:.:.:.:.:.	.:.:.:.:.:.:.:.	.:.:.:.:.:.:.:.	1:10560:143:65:25:18:0.52:8	.:.:.:.:.:.:.:.	.:.:.:.:.:.:.:.	.:.:.:.:.:.:.:.	.:.:.:.:.:.:.:.	.:.:.:.:.:.:.:.	.:.:.:.:.:.:.:.	.:.:.:.:.:.:.:.	.:.:.:.:.:.:.:.	.:.:.:.:.:.:.:.	.:.:.:.:.:.:.:.	.:.:.:.:.:.:.:.	.:.:.:.:.:.:.:.	.:.:.:.:.:.:.:.	.:.:.:.:.:.:.:.	.:.:.:.:.:.:.:.	.:.:.:.:.:.:.:.	.:.:.:.:.:.:.:.	.:.:.:.:.:.:.:.	.:.:.:.:.:.:.:.	.:.:.:.:.:.:.:.	.:.:.:.:.:.:.:.	.:.:.:.:.:.:.:.	.:.:.:.:.:.:.:.	.:.:.:.:.:.:.:.	.:.:.:.:.:.:.:.	.:.:.:.:.:.:.:.	.:.:.:.:.:.:.:.	.:.:.:.:.:.:.:.	.:.:.:.:.:.:.:.	.:.:.:.:.:.:.:.	.:.:.:.:.:.:.:.	.:.:.:.:.:.:.:.	.:.:.:.:.:.:.:.	.:.:.:.:.:.:.:.	.:.:.:.:.:.:.:.	.:.:.:.:.:.:.:.	.:.:.:.:.:.:.:.	.:.:.:.:.:.:.:.	.:.:.:.:.:.:.:.	.:.:.:.:.:.:.:.	.:.:.:.:.:.:.:.	.:.:.:.:.:.:.:.	.:.:.:.:.:.:.:.	.:.:.:.:.:.:.:.	.:.:.:.:.:.:.:.	.:.:.:.:.:.:.:.	.:.:.:.:.:.:.:.	.:.:.:.:.:.:.:.	.:.:.:.:.:.:.:.	.:.:.:.:.:.:.:.	.:.:.:.:.:.:.:.	.:.:.:.:.:.:.:.	.:.:.:.:.:.:.:.	.:.:.:.:.:.:.:.	.:.:.:.:.:.:.:.	.:.:.:.:.:.:.:.	.:.:.:.:.:.:.:.	.:.:.:.:.:.:.:.	.:.:.:.:.:.:.:.	.:.:.:.:.:.:.:.	.:.:.:.:.:.:.:.	.:.:.:.:.:.:.:.	.:.:.:.:.:.:.:.	.:.:.:.:.:.:.:.	.:.:.:.:.:.:.:.	.:.:.:.:.:.:.:.	.:.:.:.:.:.:.:.	.:.:.:.:.:.:.:.	.:.:.:.:.:.:.:.	.:.:.:.:.:.:.:.	.:.:.:.:.:.:.:.	.:.:.:.:.:.:.:.	.:.:.:.:.:.:.:.	.:.:.:.:.:.:.:.	.:.:.:.:.:.:.:.	.:.:.:.:.:.:.:.	.:.:.:.:.:.:.:.	.:.:.:.:.:.:.:.	.:.:.:.:.:.:.:.	.:.:.:.:.:.:.:.	.:.:.:.:.:.:.:.	.:.:.:.:.:.:.:.	.:.:.:.:.:.:.:.	.:.:.:.:.:.:.:.	.:.:.:.:.:.:.:.	.:.:.:.:.:.:.:.	.:.:.:.:.:.:.:.	.:.:.:.:.:.:.:.	.:.:.:.:.:.:.:.	.:.:.:.:.:.:.:.	.:.:.:.:.:.:.:.	.:.:.:.:.:.:.:.	.:.:.:.:.:.:.:.	.:.:.:.:.:.:.:.	.:.:.:.:.:.:.:.	.:.:.:.:.:.:.:.	.:.:.:.:.:.:.:.	.:.:.:.:.:.:.:.	.:.:.:.:.:.:.:.	.:.:.:.:.:.:.:.	.:.:.:.:.:.:.:.	.:.:.:.:.:.:.:.	.:.:.:.:.:.:.:.	.:.:.:.:.:.:.:.	.:.:.:.:.:.:.:.	.:.:.:.:.:.:.:.	.:.:.:.:.:.:.:.	.:.:.:.:.:.:.:.	.:.:.:.:.:.:.:.	.:.:.:.:.:.:.:.	.:.:.:.:.:.:.:.	.:.:.:.:.:.:.:.	.:.:.:.:.:.:.:.	.:.:.:.:.:.:.:.	.:.:.:.:.:.:.:.	.:.:.:.:.:.:.:.	.:.:.:.:.:.:.:.	.:.:.:.:.:.:.:.	.:.:.:.:.:.:.:.	.:.:.:.:.:.:.:.	.:.:.:.:.:.:.:.	.:.:.:.:.:.:.:.	.:.:.:.:.:.:.:.	.:.:.:.:.:.:.:.	.:.:.:.:.:.:.:.	.:.:.:.:.:.:.:.	.:.:.:.:.:.:.:.	.:.:.:.:.:.:.:.	.:.:.:.:.:.:.:.	.:.:.:.:.:.:.:.	.:.:.:.:.:.:.:.	.:.:.:.:.:.:.:.	.:.:.:.:.:.:.:.	.:.:.:.:.:.:.:.	.:.:.:.:.:.:.:.	.:.:.:.:.:.:.:.	.:.:.:.:.:.:.:.	.:.:.:.:.:.:.:.	.:.:.:.:.:.:.:.	.:.:.:.:.:.:.:.	.:.:.:.:.:.:.:.	.:.:.:.:.:.:.:.	.:.:.:.:.:.:.:.	.:.:.:.:.:.:.:.	.:.:.:.:.:.:.:.	.:.:.:.:.:.:.:.	.:.:.:.:.:.:.:.	.:.:.:.:.:.:.:.	.:.:.:.:.:.:.:.	.:.:.:.:.:.:.:.	.:.:.:.:.:.:.:.	.:.:.:.:.:.:.:.	.:.:.:.:.:.:.:.	.:.:.:.:.:.:.:.	.:.:.:.:.:.:.:.	.:.:.:.:.:.:.:.	.:.:.:.:.:.:.:.	.:.:.:.:.:.:.:.	.:.:.:.:.:.:.:.	.:.:.:.:.:.:.:.	.:.:.:.:.:.:.:.	.:.:.:.:.:.:.:.	.:.:.:.:.:.:.:.	.:.:.:.:.:.:.:.	.:.:.:.:.:.:.:.	.:.:.:.:.:.:.:.	.:.:.:.:.:.:.:.	.:.:.:.:.:.:.:.	.:.:.:.:.:.:.:.	.:.:.:.:.:.:.:.	.:.:.:.:.:.:.:.	.:.:.:.:.:.:.:.	.:.:.:.:.:.:.:.	.:.:.:.:.:.:.:.	.:.:.:.:.:.:.:.	.:.:.:.:.:.:.:.	.:.:.:.:.:.:.:.	.:.:.:.:.:.:.:.	.:.:.:.:.:.:.:.	.:.:.:.:.:.:.:.	.:.:.:.:.:.:.:.	.:.:.:.:.:.:.:.	.:.:.:.:.:.:.:.	.:.:.:.:.:.:.:.	.:.:.:.:.:.:.:.	.:.:.:.:.:.:.:.	.:.:.:.:.:.:.:.	.:.:.:.:.:.:.:.	.:.:.:.:.:.:.:.	.:.:.:.:.:.:.:.	.:.:.:.:.:.:.:.	.:.:.:.:.:.:.:.	.:.:.:.:.:.:.:.	.:.:.:.:.:.:.:.	.:.:.:.:.:.:.:.	.:.:.:.:.:.:.:.	.:.:.:.:.:.:.:.	.:.:.:.:.:.:.:.	.:.:.:.:.:.:.:.	.:.:.:.:.:.:.:.	.:.:.:.:.:.:.:.	.:.:.:.:.:.:.:.	.:.:.:.:.:.:.:.	.:.:.:.:.:.:.:.	.:.:.:.:.:.:.:.	.:.:.:.:.:.:.:.	.:.:.:.:.:.:.:.	.:.:.:.:.:.:.:.	.:.:.:.:.:.:.:.	.:.:.:.:.:.:.:.	.:.:.:.:.:.:.:.	.:.:.:.:.:.:.:.	.:.:.:.:.:.:.:.	.:.:.:.:.:.:.:.	.:.:.:.:.:.:.:.	.:.:.:.:.:.:.:.	.:.:.:.:.:.:.:.	.:.:.:.:.:.:.:.	.:.:.:.:.:.:.:.	.:.:.:.:.:.:.:.	.:.:.:.:.:.:.:.	.:.:.:.:.:.:.:.	.:.:.:.:.:.:.:.	.:.:.:.:.:.:.:.	.:.:.:.:.:.:.:.	.:.:.:.:.:.:.:.	.:.:.:.:.:.:.:.	.:.:.:.:.:.:.:.	.:.:.:.:.:.:.:.	.:.:.:.:.:.:.:.	.:.:.:.:.:.:.:.	.:.:.:.:.:.:.:.	.:.:.:.:.:.:.:.	.:.:.:.:.:.:.:.	.:.:.:.:.:.:.:.	.:.:.:.:.:.:.:.	.:.:.:.:.:.:.:.	.:.:.:.:.:.:.:.	.:.:.:.:.:.:.:.	.:.:.:.:.:.:.:.	.:.:.:.:.:.:.:.	.:.:.:.:.:.:.:.	.:.:.:.:.:.:.:.	.:.:.:.:.:.:.:.	.:.:.:.:.:.:.:.	.:.:.:.:.:.:.:.	1:10560:114:1:25:20:0.98:8	.:.:.:.:.:.:.:.	.:.:.:.:.:.:.:.	.:.:.:.:.:.:.:.	.:.:.:.:.:.:.:.	.:.:.:.:.:.:.:.	.:.:.:.:.:.:.:.	.:.:.:.:.:.:.:.	.:.:.:.:.:.:.:.	.:.:.:.:.:.:.:.	.:.:.:.:.:.:.:.	.:.:.:.:.:.:.:.	.:.:.:.:.:.:.:.	.:.:.:.:.:.:.:.	.:.:.:.:.:.:.:.	.:.:.:.:.:.:.:.	.:.:.:.:.:.:.:.	.:.:.:.:.:.:.:.	.:.:.:.:.:.:.:.	.:.:.:.:.:.:.:.	.:.:.:.:.:.:.:.	.:.:.:.:.:.:.:.	.:.:.:.:.:.:.:.	.:.:.:.:.:.:.:.	.:.:.:.:.:.:.:.	.:.:.:.:.:.:.:.	.:.:.:.:.:.:.:.	.:.:.:.:.:.:.:.	.:.:.:.:.:.:.:.	.:.:.:.:.:.:.:.
chrI	10561	.	T	<INS:ME>	.	PASS	SVTYPE=INS;STRAND=.;FAMILY=TY1	GT:END:SUPPORTING_READS:SPANNING_PAIRS:CLIP3:CLIP5:FREQUENCY:CALL_STATUS	.:.:.:.:.:.:.:.	.:.:.:.:.:.:.:.	.:.:.:.:.:.:.:.	.:.:.:.:.:.:.:.	.:.:.:.:.:.:.:.	.:.:.:.:.:.:.:.	.:.:.:.:.:.:.:.	.:.:.:.:.:.:.:.	.:.:.:.:.:.:.:.	.:.:.:.:.:.:.:.	.:.:.:.:.:.:.:.	.:.:.:.:.:.:.:.	.:.:.:.:.:.:.:.	.:.:.:.:.:.:.:.	.:.:.:.:.:.:.:.	.:.:.:.:.:.:.:.	.:.:.:.:.:.:.:.	.:.:.:.:.:.:.:.	.:.:.:.:.:.:.:.	.:.:.:.:.:.:.:.	.:.:.:.:.:.:.:.	.:.:.:.:.:.:.:.	.:.:.:.:.:.:.:.	.:.:.:.:.:.:.:.	.:.:.:.:.:.:.:.	.:.:.:.:.:.:.:.	.:.:.:.:.:.:.:.	.:.:.:.:.:.:.:.	.:.:.:.:.:.:.:.	.:.:.:.:.:.:.:.	.:.:.:.:.:.:.:.	.:.:.:.:.:.:.:.	.:.:.:.:.:.:.:.	.:.:.:.:.:.:.:.	.:.:.:.:.:.:.:.	.:.:.:.:.:.:.:.	.:.:.:.:.:.:.:.	.:.:.:.:.:.:.:.	.:.:.:.:.:.:.:.	.:.:.:.:.:.:.:.	.:.:.:.:.:.:.:.	.:.:.:.:.:.:.:.	.:.:.:.:.:.:.:.	.:.:.:.:.:.:.:.	.:.:.:.:.:.:.:.	.:.:.:.:.:.:.:.	.:.:.:.:.:.:.:.	.:.:.:.:.:.:.:.	.:.:.:.:.:.:.:.	.:.:.:.:.:.:.:.	.:.:.:.:.:.:.:.	.:.:.:.:.:.:.:.	.:.:.:.:.:.:.:.	.:.:.:.:.:.:.:.	.:.:.:.:.:.:.:.	.:.:.:.:.:.:.:.	.:.:.:.:.:.:.:.	.:.:.:.:.:.:.:.	.:.:.:.:.:.:.:.	.:.:.:.:.:.:.:.	.:.:.:.:.:.:.:.	.:.:.:.:.:.:.:.	.:.:.:.:.:.:.:.	.:.:.:.:.:.:.:.	.:.:.:.:.:.:.:.	.:.:.:.:.:.:.:.	.:.:.:.:.:.:.:.	.:.:.:.:.:.:.:.	.:.:.:.:.:.:.:.	.:.:.:.:.:.:.:.	.:.:.:.:.:.:.:.	.:.:.:.:.:.:.:.	.:.:.:.:.:.:.:.	.:.:.:.:.:.:.:.	.:.:.:.:.:.:.:.	.:.:.:.:.:.:.:.	.:.:.:.:.:.:.:.	.:.:.:.:.:.:.:.	.:.:.:.:.:.:.:.	.:.:.:.:.:.:.:.	.:.:.:.:.:.:.:.	.:.:.:.:.:.:.:.	.:.:.:.:.:.:.:.	.:.:.:.:.:.:.:.	.:.:.:.:.:.:.:.	.:.:.:.:.:.:.:.	.:.:.:.:.:.:.:.	.:.:.:.:.:.:.:.	.:.:.:.:.:.:.:.	.:.:.:.:.:.:.:.	.:.:.:.:.:.:.:.	.:.:.:.:.:.:.:.	.:.:.:.:.:.:.:.	.:.:.:.:.:.:.:.	.:.:.:.:.:.:.:.	.:.:.:.:.:.:.:.	.:.:.:.:.:.:.:.	.:.:.:.:.:.:.:.	.:.:.:.:.:.:.:.	.:.:.:.:.:.:.:.	.:.:.:.:.:.:.:.	.:.:.:.:.:.:.:.	.:.:.:.:.:.:.:.	.:.:.:.:.:.:.:.	.:.:.:.:.:.:.:.	.:.:.:.:.:.:.:.	.:.:.:.:.:.:.:.	.:.:.:.:.:.:.:.	.:.:.:.:.:.:.:.	.:.:.:.:.:.:.:.	.:.:.:.:.:.:.:.	.:.:.:.:.:.:.:.	.:.:.:.:.:.:.:.	.:.:.:.:.:.:.:.	.:.:.:.:.:.:.:.	.:.:.:.:.:.:.:.	.:.:.:.:.:.:.:.	.:.:.:.:.:.:.:.	.:.:.:.:.:.:.:.	.:.:.:.:.:.:.:.	.:.:.:.:.:.:.:.	.:.:.:.:.:.:.:.	.:.:.:.:.:.:.:.	.:.:.:.:.:.:.:.	.:.:.:.:.:.:.:.	.:.:.:.:.:.:.:.	.:.:.:.:.:.:.:.	.:.:.:.:.:.:.:.	.:.:.:.:.:.:.:.	.:.:.:.:.:.:.:.	.:.:.:.:.:.:.:.	.:.:.:.:.:.:.:.	.:.:.:.:.:.:.:.	.:.:.:.:.:.:.:.	.:.:.:.:.:.:.:.	.:.:.:.:.:.:.:.	.:.:.:.:.:.:.:.	.:.:.:.:.:.:.:.	.:.:.:.:.:.:.:.	.:.:.:.:.:.:.:.	.:.:.:.:.:.:.:.	.:.:.:.:.:.:.:.	.:.:.:.:.:.:.:.	.:.:.:.:.:.:.:.	.:.:.:.:.:.:.:.	.:.:.:.:.:.:.:.	.:.:.:.:.:.:.:.	.:.:.:.:.:.:.:.	.:.:.:.:.:.:.:.	.:.:.:.:.:.:.:.	.:.:.:.:.:.:.:.	.:.:.:.:.:.:.:.	.:.:.:.:.:.:.:.	.:.:.:.:.:.:.:.	.:.:.:.:.:.:.:.	.:.:.:.:.:.:.:.	.:.:.:.:.:.:.:.	.:.:.:.:.:.:.:.	.:.:.:.:.:.:.:.	.:.:.:.:.:.:.:.	.:.:.:.:.:.:.:.	.:.:.:.:.:.:.:.	.:.:.:.:.:.:.:.	.:.:.:.:.:.:.:.	.:.:.:.:.:.:.:.	.:.:.:.:.:.:.:.	.:.:.:.:.:.:.:.	.:.:.:.:.:.:.:.	.:.:.:.:.:.:.:.	.:.:.:.:.:.:.:.	.:.:.:.:.:.:.:.	.:.:.:.:.:.:.:.	.:.:.:.:.:.:.:.	.:.:.:.:.:.:.:.	.:.:.:.:.:.:.:.	.:.:.:.:.:.:.:.	.:.:.:.:.:.:.:.	.:.:.:.:.:.:.:.	.:.:.:.:.:.:.:.	.:.:.:.:.:.:.:.	.:.:.:.:.:.:.:.	.:.:.:.:.:.:.:.	.:.:.:.:.:.:.:.	.:.:.:.:.:.:.:.	.:.:.:.:.:.:.:.	.:.:.:.:.:.:.:.	.:.:.:.:.:.:.:.	.:.:.:.:.:.:.:.	.:.:.:.:.:.:.:.	.:.:.:.:.:.:.:.	.:.:.:.:.:.:.:.	.:.:.:.:.:.:.:.	.:.:.:.:.:.:.:.	.:.:.:.:.:.:.:.	.:.:.:.:.:.:.:.	.:.:.:.:.:.:.:.	.:.:.:.:.:.:.:.	.:.:.:.:.:.:.:.	.:.:.:.:.:.:.:.	.:.:.:.:.:.:.:.	.:.:.:.:.:.:.:.	.:.:.:.:.:.:.:.	.:.:.:.:.:.:.:.	.:.:.:.:.:.:.:.	.:.:.:.:.:.:.:.	.:.:.:.:.:.:.:.	.:.:.:.:.:.:.:.	.:.:.:.:.:.:.:.	.:.:.:.:.:.:.:.	.:.:.:.:.:.:.:.	.:.:.:.:.:.:.:.	.:.:.:.:.:.:.:.	.:.:.:.:.:.:.:.	.:.:.:.:.:.:.:.	.:.:.:.:.:.:.:.	.:.:.:.:.:.:.:.	.:.:.:.:.:.:.:.	.:.:.:.:.:.:.:.	.:.:.:.:.:.:.:.	.:.:.:.:.:.:.:.	.:.:.:.:.:.:.:.	.:.:.:.:.:.:.:.	.:.:.:.:.:.:.:.	.:.:.:.:.:.:.:.	.:.:.:.:.:.:.:.	.:.:.:.:.:.:.:.	.:.:.:.:.:.:.:.	.:.:.:.:.:.:.:.	.:.:.:.:.:.:.:.	.:.:.:.:.:.:.:.	.:.:.:.:.:.:.:.	.:.:.:.:.:.:.:.	.:.:.:.:.:.:.:.	.:.:.:.:.:.:.:.	.:.:.:.:.:.:.:.	.:.:.:.:.:.:.:.	.:.:.:.:.:.:.:.	.:.:.:.:.:.:.:.	.:.:.:.:.:.:.:.	.:.:.:.:.:.:.:.	.:.:.:.:.:.:.:.	.:.:.:.:.:.:.:.	.:.:.:.:.:.:.:.	.:.:.:.:.:.:.:.	.:.:.:.:.:.:.:.	.:.:.:.:.:.:.:.	.:.:.:.:.:.:.:.	.:.:.:.:.:.:.:.	.:.:.:.:.:.:.:.	.:.:.:.:.:.:.:.	.:.:.:.:.:.:.:.	.:.:.:.:.:.:.:.	.:.:.:.:.:.:.:.	.:.:.:.:.:.:.:.	.:.:.:.:.:.:.:.	.:.:.:.:.:.:.:.	.:.:.:.:.:.:.:.	.:.:.:.:.:.:.:.	.:.:.:.:.:.:.:.	.:.:.:.:.:.:.:.	.:.:.:.:.:.:.:.	.:.:.:.:.:.:.:.	.:.:.:.:.:.:.:.	.:.:.:.:.:.:.:.	.:.:.:.:.:.:.:.	.:.:.:.:.:.:.:.	.:.:.:.:.:.:.:.	.:.:.:.:.:.:.:.	.:.:.:.:.:.:.:.	.:.:.:.:.:.:.:.	.:.:.:.:.:.:.:.	.:.:.:.:.:.:.:.	.:.:.:.:.:.:.:.	.:.:.:.:.:.:.:.	.:.:.:.:.:.:.:.	.:.:.:.:.:.:.:.	.:.:.:.:.:.:.:.	.:.:.:.:.:.:.:.	.:.:.:.:.:.:.:.	.:.:.:.:.:.:.:.	.:.:.:.:.:.:.:.	.:.:.:.:.:.:.:.	.:.:.:.:.:.:.:.	.:.:.:.:.:.:.:.	.:.:.:.:.:.:.:.	.:.:.:.:.:.:.:.	.:.:.:.:.:.:.:.	.:.:.:.:.:.:.:.	.:.:.:.:.:.:.:.	.:.:.:.:.:.:.:.	.:.:.:.:.:.:.:.	.:.:.:.:.:.:.:.	.:.:.:.:.:.:.:.	.:.:.:.:.:.:.:.	.:.:.:.:.:.:.:.	.:.:.:.:.:.:.:.	.:.:.:.:.:.:.:.	.:.:.:.:.:.:.:.	.:.:.:.:.:.:.:.	.:.:.:.:.:.:.:.	.:.:.:.:.:.:.:.	.:.:.:.:.:.:.:.	.:.:.:.:.:.:.:.	.:.:.:.:.:.:.:.	.:.:.:.:.:.:.:.	.:.:.:.:.:.:.:.	.:.:.:.:.:.:.:.	.:.:.:.:.:.:.:.	.:.:.:.:.:.:.:.	.:.:.:.:.:.:.:.	.:.:.:.:.:.:.:.	.:.:.:.:.:.:.:.	.:.:.:.:.:.:.:.	.:.:.:.:.:.:.:.	.:.:.:.:.:.:.:.	.:.:.:.:.:.:.:.	.:.:.:.:.:.:.:.	.:.:.:.:.:.:.:.	.:.:.:.:.:.:.:.	.:.:.:.:.:.:.:.	.:.:.:.:.:.:.:.	.:.:.:.:.:.:.:.	.:.:.:.:.:.:.:.	.:.:.:.:.:.:.:.	.:.:.:.:.:.:.:.	.:.:.:.:.:.:.:.	.:.:.:.:.:.:.:.	.:.:.:.:.:.:.:.	.:.:.:.:.:.:.:.	.:.:.:.:.:.:.:.	.:.:.:.:.:.:.:.	.:.:.:.:.:.:.:.	.:.:.:.:.:.:.:.	.:.:.:.:.:.:.:.	.:.:.:.:.:.:.:.	.:.:.:.:.:.:.:.	.:.:.:.:.:.:.:.	.:.:.:.:.:.:.:.	.:.:.:.:.:.:.:.	.:.:.:.:.:.:.:.	.:.:.:.:.:.:.:.	.:.:.:.:.:.:.:.	.:.:.:.:.:.:.:.	.:.:.:.:.:.:.:.	.:.:.:.:.:.:.:.	.:.:.:.:.:.:.:.	.:.:.:.:.:.:.:.	.:.:.:.:.:.:.:.	.:.:.:.:.:.:.:.	.:.:.:.:.:.:.:.	.:.:.:.:.:.:.:.	.:.:.:.:.:.:.:.	.:.:.:.:.:.:.:.	.:.:.:.:.:.:.:.	.:.:.:.:.:.:.:.	.:.:.:.:.:.:.:.	.:.:.:.:.:.:.:.	.:.:.:.:.:.:.:.	.:.:.:.:.:.:.:.	.:.:.:.:.:.:.:.	.:.:.:.:.:.:.:.	.:.:.:.:.:.:.:.	.:.:.:.:.:.:.:.	.:.:.:.:.:.:.:.	.:.:.:.:.:.:.:.	.:.:.:.:.:.:.:.	.:.:.:.:.:.:.:.	.:.:.:.:.:.:.:.	.:.:.:.:.:.:.:.	.:.:.:.:.:.:.:.	.:.:.:.:.:.:.:.	.:.:.:.:.:.:.:.	.:.:.:.:.:.:.:.	.:.:.:.:.:.:.:.	.:.:.:.:.:.:.:.	.:.:.:.:.:.:.:.	.:.:.:.:.:.:.:.	.:.:.:.:.:.:.:.	.:.:.:.:.:.:.:.	.:.:.:.:.:.:.:.	.:.:.:.:.:.:.:.	.:.:.:.:.:.:.:.	.:.:.:.:.:.:.:.	.:.:.:.:.:.:.:.	.:.:.:.:.:.:.:.	.:.:.:.:.:.:.:.	.:.:.:.:.:.:.:.	.:.:.:.:.:.:.:.	.:.:.:.:.:.:.:.	.:.:.:.:.:.:.:.	.:.:.:.:.:.:.:.	.:.:.:.:.:.:.:.	.:.:.:.:.:.:.:.	.:.:.:.:.:.:.:.	.:.:.:.:.:.:.:.	.:.:.:.:.:.:.:.	.:.:.:.:.:.:.:.	.:.:.:.:.:.:.:.	.:.:.:.:.:.:.:.	.:.:.:.:.:.:.:.	.:.:.:.:.:.:.:.	.:.:.:.:.:.:.:.	.:.:.:.:.:.:.:.	.:.:.:.:.:.:.:.	.:.:.:.:.:.:.:.	.:.:.:.:.:.:.:.	.:.:.:.:.:.:.:.	.:.:.:.:.:.:.:.	.:.:.:.:.:.:.:.	.:.:.:.:.:.:.:.	.:.:.:.:.:.:.:.	.:.:.:.:.:.:.:.	.:.:.:.:.:.:.:.	.:.:.:.:.:.:.:.	.:.:.:.:.:.:.:.	.:.:.:.:.:.:.:.	.:.:.:.:.:.:.:.	.:.:.:.:.:.:.:.	.:.:.:.:.:.:.:.	.:.:.:.:.:.:.:.	.:.:.:.:.:.:.:.	.:.:.:.:.:.:.:.	.:.:.:.:.:.:.:.	.:.:.:.:.:.:.:.	.:.:.:.:.:.:.:.	.:.:.:.:.:.:.:.	.:.:.:.:.:.:.:.	.:.:.:.:.:.:.:.	.:.:.:.:.:.:.:.	.:.:.:.:.:.:.:.	.:.:.:.:.:.:.:.	.:.:.:.:.:.:.:.	.:.:.:.:.:.:.:.	.:.:.:.:.:.:.:.	.:.:.:.:.:.:.:.	.:.:.:.:.:.:.:.	.:.:.:.:.:.:.:.	.:.:.:.:.:.:.:.	.:.:.:.:.:.:.:.	.:.:.:.:.:.:.:.	.:.:.:.:.:.:.:.	.:.:.:.:.:.:.:.	.:.:.:.:.:.:.:.	.:.:.:.:.:.:.:.	.:.:.:.:.:.:.:.	.:.:.:.:.:.:.:.	.:.:.:.:.:.:.:.	.:.:.:.:.:.:.:.	.:.:.:.:.:.:.:.	.:.:.:.:.:.:.:.	1:10562:103:109:16:18:0.32:8	.:.:.:.:.:.:.:.	.:.:.:.:.:.:.:.	.:.:.:.:.:.:.:.	.:.:.:.:.:.:.:.	.:.:.:.:.:.:.:.	.:.:.:.:.:.:.:.	.:.:.:.:.:.:.:.	.:.:.:.:.:.:.:.	.:.:.:.:.:.:.:.	.:.:.:.:.:.:.:.	.:.:.:.:.:.:.:.	.:.:.:.:.:.:.:.	.:.:.:.:.:.:.:.	.:.:.:.:.:.:.:.	.:.:.:.:.:.:.:.	.:.:.:.:.:.:.:.	.:.:.:.:.:.:.:.	.:.:.:.:.:.:.:.	.:.:.:.:.:.:.:.	.:.:.:.:.:.:.:.	.:.:.:.:.:.:.:.	.:.:.:.:.:.:.:.	.:.:.:.:.:.:.:.	.:.:.:.:.:.:.:.	.:.:.:.:.:.:.:.	.:.:.:.:.:.:.:.	.:.:.:.:.:.:.:.	.:.:.:.:.:.:.:.	.:.:.:.:.:.:.:.	.:.:.:.:.:.:.:.	.:.:.:.:.:.:.:.	.:.:.:.:.:.:.:.	.:.:.:.:.:.:.:.	.:.:.:.:.:.:.:.	.:.:.:.:.:.:.:.	.:.:.:.:.:.:.:.	.:.:.:.:.:.:.:.	.:.:.:.:.:.:.:.	.:.:.:.:.:.:.:.	.:.:.:.:.:.:.:.	.:.:.:.:.:.:.:.	.:.:.:.:.:.:.:.	.:.:.:.:.:.:.:.	.:.:.:.:.:.:.:.	.:.:.:.:.:.:.:.	.:.:.:.:.:.:.:.	.:.:.:.:.:.:.:.	.:.:.:.:.:.:.:.	.:.:.:.:.:.:.:.	.:.:.:.:.:.:.:.	.:.:.:.:.:.:.:.	.:.:.:.:.:.:.:.	.:.:.:.:.:.:.:.	.:.:.:.:.:.:.:.	.:.:.:.:.:.:.:.	.:.:.:.:.:.:.:.	.:.:.:.:.:.:.:.	.:.:.:.:.:.:.:.	.:.:.:.:.:.:.:.	.:.:.:.:.:.:.:.	.:.:.:.:.:.:.:.	.:.:.:.:.:.:.:.	.:.:.:.:.:.:.:.	.:.:.:.:.:.:.:.	.:.:.:.:.:.:.:.	.:.:.:.:.:.:.:.	.:.:.:.:.:.:.:.	.:.:.:.:.:.:.:.	.:.:.:.:.:.:.:.	.:.:.:.:.:.:.:.	.:.:.:.:.:.:.:.	.:.:.:.:.:.:.:.	.:.:.:.:.:.:.:.	.:.:.:.:.:.:.:.	.:.:.:.:.:.:.:.	.:.:.:.:.:.:.:.	.:.:.:.:.:.:.:.	.:.:.:.:.:.:.:.	.:.:.:.:.:.:.:.	.:.:.:.:.:.:.:.	.:.:.:.:.:.:.:.	.:.:.:.:.:.:.:.	.:.:.:.:.:.:.:.	.:.:.:.:.:.:.:.	.:.:.:.:.:.:.:.	.:.:.:.:.:.:.:.	.:.:.:.:.:.:.:.	.:.:.:.:.:.:.:.	.:.:.:.:.:.:.:.	.:.:.:.:.:.:.:.	.:.:.:.:.:.:.:.	.:.:.:.:.:.:.:.	.:.:.:.:.:.:.:.	.:.:.:.:.:.:.:.	.:.:.:.:.:.:.:.	.:.:.:.:.:.:.:.	.:.:.:.:.:.:.:.	.:.:.:.:.:.:.:.	.:.:.:.:.:.:.:.	.:.:.:.:.:.:.:.	.:.:.:.:.:.:.:.	.:.:.:.:.:.:.:.	.:.:.:.:.:.:.:.	.:.:.:.:.:.:.:.	.:.:.:.:.:.:.:.	.:.:.:.:.:.:.:.	.:.:.:.:.:.:.:.	.:.:.:.:.:.:.:.	.:.:.:.:.:.:.:.	.:.:.:.:.:.:.:.	.:.:.:.:.:.:.:.	.:.:.:.:.:.:.:.	.:.:.:.:.:.:.:.	.:.:.:.:.:.:.:.	.:.:.:.:.:.:.:.	.:.:.:.:.:.:.:.	.:.:.:.:.:.:.:.	.:.:.:.:.:.:.:.	.:.:.:.:.:.:.:.	.:.:.:.:.:.:.:.	.:.:.:.:.:.:.:.	.:.:.:.:.:.:.:.	.:.:.:.:.:.:.:.	.:.:.:.:.:.:.:.	.:.:.:.:.:.:.:.	.:.:.:.:.:.:.:.	.:.:.:.:.:.:.:.	.:.:.:.:.:.:.:.	.:.:.:.:.:.:.:.	.:.:.:.:.:.:.:.	.:.:.:.:.:.:.:.	.:.:.:.:.:.:.:.	.:.:.:.:.:.:.:.	.:.:.:.:.:.:.:.	.:.:.:.:.:.:.:.	.:.:.:.:.:.:.:.	.:.:.:.:.:.:.:.	.:.:.:.:.:.:.:.	.:.:.:.:.:.:.:.	.:.:.:.:.:.:.:.	.:.:.:.:.:.:.:.	.:.:.:.:.:.:.:.	.:.:.:.:.:.:.:.	.:.:.:.:.:.:.:.	.:.:.:.:.:.:.:.	.:.:.:.:.:.:.:.	.:.:.:.:.:.:.:.	.:.:.:.:.:.:.:.	.:.:.:.:.:.:.:.	.:.:.:.:.:.:.:.	.:.:.:.:.:.:.:.	.:.:.:.:.:.:.:.	.:.:.:.:.:.:.:.	.:.:.:.:.:.:.:.	.:.:.:.:.:.:.:.	.:.:.:.:.:.:.:.	.:.:.:.:.:.:.:.	.:.:.:.:.:.:.:.	.:.:.:.:.:.:.:.	.:.:.:.:.:.:.:.	.:.:.:.:.:.:.:.	.:.:.:.:.:.:.:.	.:.:.:.:.:.:.:.	.:.:.:.:.:.:.:.	.:.:.:.:.:.:.:.	.:.:.:.:.:.:.:.	.:.:.:.:.:.:.:.	.:.:.:.:.:.:.:.	.:.:.:.:.:.:.:.	.:.:.:.:.:.:.:.	.:.:.:.:.:.:.:.	.:.:.:.:.:.:.:.	.:.:.:.:.:.:.:.	.:.:.:.:.:.:.:.	.:.:.:.:.:.:.:.	.:.:.:.:.:.:.:.	.:.:.:.:.:.:.:.	.:.:.:.:.:.:.:.	.:.:.:.:.:.:.:.	.:.:.:.:.:.:.:.	.:.:.:.:.:.:.:.	.:.:.:.:.:.:.:.	.:.:.:.:.:.:.:.	.:.:.:.:.:.:.:.	.:.:.:.:.:.:.:.	.:.:.:.:.:.:.:.	.:.:.:.:.:.:.:.	.:.:.:.:.:.:.:.	.:.:.:.:.:.:.:.	.:.:.:.:.:.:.:.	.:.:.:.:.:.:.:.	.:.:.:.:.:.:.:.	.:.:.:.:.:.:.:.	.:.:.:.:.:.:.:.	.:.:.:.:.:.:.:.	.:.:.:.:.:.:.:.	.:.:.:.:.:.:.:.	.:.:.:.:.:.:.:.	.:.:.:.:.:.:.:.	.:.:.:.:.:.:.:.	.:.:.:.:.:.:.:.	.:.:.:.:.:.:.:.	.:.:.:.:.:.:.:.	.:.:.:.:.:.:.:.	.:.:.:.:.:.:.:.	.:.:.:.:.:.:.:.	.:.:.:.:.:.:.:.	.:.:.:.:.:.:.:.	.:.:.:.:.:.:.:.	.:.:.:.:.:.:.:.	.:.:.:.:.:.:.:.	.:.:.:.:.:.:.:.	.:.:.:.:.:.:.:.	.:.:.:.:.:.:.:.	.:.:.:.:.:.:.:.	.:.:.:.:.:.:.:.	.:.:.:.:.:.:.:.	.:.:.:.:.:.:.:.	.:.:.:.:.:.:.:.	.:.:.:.:.:.:.:.	.:.:.:.:.:.:.:.	.:.:.:.:.:.:.:.	.:.:.:.:.:.:.:.	.:.:.:.:.:.:.:.	.:.:.:.:.:.:.:.	.:.:.:.:.:.:.:.	.:.:.:.:.:.:.:.	.:.:.:.:.:.:.:.	.:.:.:.:.:.:.:.	.:.:.:.:.:.:.:.	.:.:.:.:.:.:.:.	.:.:.:.:.:.:.:.	.:.:.:.:.:.:.:.	.:.:.:.:.:.:.:.	.:.:.:.:.:.:.:.	.:.:.:.:.:.:.:.	.:.:.:.:.:.:.:.	.:.:.:.:.:.:.:.	.:.:.:.:.:.:.:.	.:.:.:.:.:.:.:.	.:.:.:.:.:.:.:.	.:.:.:.:.:.:.:.	.:.:.:.:.:.:.:.	.:.:.:.:.:.:.:.	.:.:.:.:.:.:.:.	.:.:.:.:.:.:.:.	.:.:.:.:.:.:.:.	.:.:.:.:.:.:.:.	.:.:.:.:.:.:.:.	.:.:.:.:.:.:.:.	.:.:.:.:.:.:.:.	.:.:.:.:.:.:.:.	.:.:.:.:.:.:.:.	.:.:.:.:.:.:.:.	.:.:.:.:.:.:.:.	.:.:.:.:.:.:.:.	.:.:.:.:.:.:.:.	.:.:.:.:.:.:.:.	.:.:.:.:.:.:.:.	.:.:.:.:.:.:.:.	.:.:.:.:.:.:.:.	.:.:.:.:.:.:.:.	.:.:.:.:.:.:.:.	.:.:.:.:.:.:.:.	.:.:.:.:.:.:.:.	.:.:.:.:.:.:.:.	.:.:.:.:.:.:.:.	.:.:.:.:.:.:.:.	.:.:.:.:.:.:.:.	.:.:.:.:.:.:.:.	.:.:.:.:.:.:.:.	.:.:.:.:.:.:.:.	.:.:.:.:.:.:.:.	.:.:.:.:.:.:.:.	.:.:.:.:.:.:.:.	.:.:.:.:.:.:.:.	.:.:.:.:.:.:.:.	.:.:.:.:.:.:.:.	.:.:.:.:.:.:.:.	.:.:.:.:.:.:.:.	.:.:.:.:.:.:.:.	.:.:.:.:.:.:.:.	.:.:.:.:.:.:.:.	.:.:.:.:.:.:.:.	.:.:.:.:.:.:.:.	.:.:.:.:.:.:.:.	.:.:.:.:.:.:.:.	.:.:.:.:.:.:.:.	.:.:.:.:.:.:.:.	.:.:.:.:.:.:.:.	.:.:.:.:.:.:.:.	.:.:.:.:.:.:.:.	.:.:.:.:.:.:.:.	.:.:.:.:.:.:.:.	.:.:.:.:.:.:.:.	.:.:.:.:.:.:.:.	.:.:.:.:.:.:.:.	.:.:.:.:.:.:.:.	.:.:.:.:.:.:.:.	.:.:.:.:.:.:.:.	.:.:.:.:.:.:.:.	.:.:.:.:.:.:.:.	.:.:.:.:.:.:.:.	.:.:.:.:.:.:.:.	.:.:.:.:.:.:.:.	.:.:.:.:.:.:.:.	.:.:.:.:.:.:.:.	.:.:.:.:.:.:.:.	.:.:.:.:.:.:.:.	.:.:.:.:.:.:.:.	.:.:.:.:.:.:.:.	.:.:.:.:.:.:.:.	.:.:.:.:.:.:.:.	.:.:.:.:.:.:.:.	.:.:.:.:.:.:.:.	.:.:.:.:.:.:.:.	.:.:.:.:.:.:.:.	.:.:.:.:.:.:.:.	.:.:.:.:.:.:.:.	.:.:.:.:.:.:.:.	.:.:.:.:.:.:.:.	.:.:.:.:.:.:.:.	.:.:.:.:.:.:.:.	.:.:.:.:.:.:.:.	.:.:.:.:.:.:.:.	.:.:.:.:.:.:.:.	.:.:.:.:.:.:.:.	.:.:.:.:.:.:.:.	.:.:.:.:.:.:.:.	.:.:.:.:.:.:.:.	.:.:.:.:.:.:.:.	.:.:.:.:.:.:.:.	.:.:.:.:.:.:.:.	.:.:.:.:.:.:.:.	.:.:.:.:.:.:.:.	.:.:.:.:.:.:.:.	.:.:.:.:.:.:.:.	.:.:.:.:.:.:.:.	.:.:.:.:.:.:.:.	.:.:.:.:.:.:.:.	.:.:.:.:.:.:.:.	.:.:.:.:.:.:.:.	.:.:.:.:.:.:.:.	.:.:.:.:.:.:.:.	.:.:.:.:.:.:.:.	.:.:.:.:.:.:.:.	.:.:.:.:.:.:.:.	.:.:.:.:.:.:.:.	.:.:.:.:.:.:.:.	.:.:.:.:.:.:.:.	.:.:.:.:.:.:.:.	.:.:.:.:.:.:.:.	.:.:.:.:.:.:.:.	.:.:.:.:.:.:.:.	.:.:.:.:.:.:.:.	.:.:.:.:.:.:.:.	.:.:.:.:.:.:.:.	.:.:.:.:.:.:.:.	.:.:.:.:.:.:.:.	.:.:.:.:.:.:.:.	.:.:.:.:.:.:.:.	.:.:.:.:.:.:.:.	.:.:.:.:.:.:.:.	.:.:.:.:.:.:.:.	.:.:.:.:.:.:.:.	.:.:.:.:.:.:.:.	.:.:.:.:.:.:.:.	.:.:.:.:.:.:.:.	.:.:.:.:.:.:.:.	.:.:.:.:.:.:.:.	.:.:.:.:.:.:.:.	.:.:.:.:.:.:.:.	.:.:.:.:.:.:.:.	.:.:.:.:.:.:.:.	.:.:.:.:.:.:.:.	.:.:.:.:.:.:.:.	.:.:.:.:.:.:.:.	.:.:.:.:.:.:.:.	.:.:.:.:.:.:.:.	.:.:.:.:.:.:.:.	.:.:.:.:.:.:.:.	.:.:.:.:.:.:.:.	.:.:.:.:.:.:.:.	.:.:.:.:.:.:.:.	.:.:.:.:.:.:.:.	.:.:.:.:.:.:.:.	.:.:.:.:.:.:.:.	.:.:.:.:.:.:.:.	.:.:.:.:.:.:.:.	.:.:.:.:.:.:.:.	.:.:.:.:.:.:.:.	.:.:.:.:.:.:.:.	.:.:.:.:.:.:.:.	.:.:.:.:.:.:.:.	.:.:.:.:.:.:.:.	.:.:.:.:.:.:.:.	.:.:.:.:.:.:.:.	.:.:.:.:.:.:.:.	.:.:.:.:.:.:.:.	.:.:.:.:.:.:.:.	.:.:.:.:.:.:.:.	.:.:.:.:.:.:.:.	.:.:.:.:.:.:.:.	.:.:.:.:.:.:.:.	.:.:.:.:.:.:.:.	.:.:.:.:.:.:.:.	.:.:.:.:.:.:.:.	.:.:.:.:.:.:.:.	.:.:.:.:.:.:.:.	.:.:.:.:.:.:.:.	.:.:.:.:.:.:.:.	.:.:.:.:.:.:.:.	.:.:.:.:.:.:.:.	.:.:.:.:.:.:.:.	.:.:.:.:.:.:.:.	.:.:.:.:.:.:.:.	.:.:.:.:.:.:.:.	.:.:.:.:.:.:.:.	.:.:.:.:.:.:.:.	.:.:.:.:.:.:.:.	.:.:.:.:.:.:.:.	.:.:.:.:.:.:.:.	.:.:.:.:.:.:.:.	.:.:.:.:.:.:.:.	.:.:.:.:.:.:.:.	.:.:.:.:.:.:.:.	.:.:.:.:.:.:.:.	.:.:.:.:.:.:.:.	.:.:.:.:.:.:.:.	.:.:.:.:.:.:.:.	.:.:.:.:.:.:.:.	.:.:.:.:.:.:.:.	.:.:.:.:.:.:.:.	.:.:.:.:.:.:.:.	.:.:.:.:.:.:.:.	.:.:.:.:.:.:.:.	.:.:.:.:.:.:.:.	.:.:.:.:.:.:.:.	.:.:.:.:.:.:.:.	.:.:.:.:.:.:.:.	.:.:.:.:.:.:.:.	.:.:.:.:.:.:.:.	.:.:.:.:.:.:.:.	.:.:.:.:.:.:.:.	.:.:.:.:.:.:.:.	.:.:.:.:.:.:.:.	.:.:.:.:.:.:.:.	.:.:.:.:.:.:.:.	.:.:.:.:.:.:.:.	.:.:.:.:.:.:.:.	.:.:.:.:.:.:.:.	.:.:.:.:.:.:.:.	.:.:.:.:.:.:.:.	.:.:.:.:.:.:.:.	.:.:.:.:.:.:.:.	.:.:.:.:.:.:.:.	.:.:.:.:.:.:.:.	.:.:.:.:.:.:.:.	.:.:.:.:.:.:.:.	.:.:.:.:.:.:.:.	.:.:.:.:.:.:.:.	.:.:.:.:.:.:.:.	.:.:.:.:.:.:.:.	.:.:.:.:.:.:.:.	.:.:.:.:.:.:.:.	.:.:.:.:.:.:.:.	.:.:.:.:.:.:.:.	.:.:.:.:.:.:.:.	.:.:.:.:.:.:.:.	.:.:.:.:.:.:.:.	.:.:.:.:.:.:.:.	.:.:.:.:.:.:.:.	.:.:.:.:.:.:.:.	.:.:.:.:.:.:.:.	.:.:.:.:.:.:.:.	.:.:.:.:.:.:.:.	.:.:.:.:.:.:.:.	.:.:.:.:.:.:.:.	.:.:.:.:.:.:.:.	.:.:.:.:.:.:.:.	.:.:.:.:.:.:.:.	.:.:.:.:.:.:.:.	.:.:.:.:.:.:.:.	.:.:.:.:.:.:.:.	.:.:.:.:.:.:.:.	.:.:.:.:.:.:.:.	.:.:.:.:.:.:.:.	.:.:.:.:.:.:.:.	.:.:.:.:.:.:.:.	.:.:.:.:.:.:.:.	.:.:.:.:.:.:.:.	.:.:.:.:.:.:.:.	.:.:.:.:.:.:.:.	.:.:.:.:.:.:.:.	.:.:.:.:.:.:.:.	.:.:.:.:.:.:.:.	.:.:.:.:.:.:.:.	.:.:.:.:.:.:.:.	.:.:.:.:.:.:.:.	.:.:.:.:.:.:.:.	.:.:.:.:.:.:.:.	.:.:.:.:.:.:.:.	.:.:.:.:.:.:.:.	.:.:.:.:.:.:.:.	.:.:.:.:.:.:.:.	.:.:.:.:.:.:.:.	.:.:.:.:.:.:.:.	.:.:.:.:.:.:.:.	.:.:.:.:.:.:.:.	.:.:.:.:.:.:.:.	.:.:.:.:.:.:.:.	.:.:.:.:.:.:.:.	.:.:.:.:.:.:.:.	.:.:.:.:.:.:.:.	.:.:.:.:.:.:.:.	.:.:.:.:.:.:.:.	.:.:.:.:.:.:.:.	.:.:.:.:.:.:.:.	.:.:.:.:.:.:.:.	.:.:.:.:.:.:.:.	.:.:.:.:.:.:.:.	.:.:.:.:.:.:.:.	.:.:.:.:.:.:.:.	.:.:.:.:.:.:.:.	.:.:.:.:.:.:.:.	.:.:.:.:.:.:.:.	.:.:.:.:.:.:.:.	.:.:.:.:.:.:.:.	.:.:.:.:.:.:.:.	.:.:.:.:.:.:.:.	.:.:.:.:.:.:.:.	.:.:.:.:.:.:.:.	.:.:.:.:.:.:.:.	.:.:.:.:.:.:.:.	.:.:.:.:.:.:.:.	.:.:.:.:.:.:.:.	.:.:.:.:.:.:.:.	.:.:.:.:.:.:.:.	.:.:.:.:.:.:.:.	.:.:.:.:.:.:.:.	.:.:.:.:.:.:.:.	.:.:.:.:.:.:.:.	.:.:.:.:.:.:.:.	.:.:.:.:.:.:.:.	.:.:.:.:.:.:.:.	.:.:.:.:.:.:.:.	.:.:.:.:.:.:.:.	.:.:.:.:.:.:.:.	.:.:.:.:.:.:.:.	.:.:.:.:.:.:.:.	.:.:.:.:.:.:.:.	.:.:.:.:.:.:.:.	.:.:.:.:.:.:.:.	.:.:.:.:.:.:.:.	.:.:.:.:.:.:.:.	.:.:.:.:.:.:.:.	.:.:.:.:.:.:.:.	.:.:.:.:.:.:.:.	.:.:.:.:.:.:.:.
chrI	10563	.	T	<INS:ME>	.	PASS	SVTYPE=INS;STRAND=.;FAMILY=TY1	GT:END:SUPPORTING_READS:SPANNING_PAIRS:CLIP3:CLIP5:FREQUENCY:CALL_STATUS	.:.:.:.:.:.:.:.	.:.:.:.:.:.:.:.	.:.:.:.:.:.:.:.	.:.:.:.:.:.:.:.	.:.:.:.:.:.:.:.	.:.:.:.:.:.:.:.	.:.:.:.:.:.:.:.	.:.:.:.:.:.:.:.	.:.:.:.:.:.:.:.	.:.:.:.:.:.:.:.	.:.:.:.:.:.:.:.	.:.:.:.:.:.:.:.	.:.:.:.:.:.:.:.	.:.:.:.:.:.:.:.	.:.:.:.:.:.:.:.	.:.:.:.:.:.:.:.	.:.:.:.:.:.:.:.	.:.:.:.:.:.:.:.	.:.:.:.:.:.:.:.	.:.:.:.:.:.:.:.	.:.:.:.:.:.:.:.	.:.:.:.:.:.:.:.	.:.:.:.:.:.:.:.	.:.:.:.:.:.:.:.	.:.:.:.:.:.:.:.	.:.:.:.:.:.:.:.	.:.:.:.:.:.:.:.	.:.:.:.:.:.:.:.	.:.:.:.:.:.:.:.	.:.:.:.:.:.:.:.	.:.:.:.:.:.:.:.	.:.:.:.:.:.:.:.	.:.:.:.:.:.:.:.	.:.:.:.:.:.:.:.	.:.:.:.:.:.:.:.	.:.:.:.:.:.:.:.	.:.:.:.:.:.:.:.	.:.:.:.:.:.:.:.	.:.:.:.:.:.:.:.	.:.:.:.:.:.:.:.	.:.:.:.:.:.:.:.	.:.:.:.:.:.:.:.	.:.:.:.:.:.:.:.	.:.:.:.:.:.:.:.	.:.:.:.:.:.:.:.	.:.:.:.:.:.:.:.	.:.:.:.:.:.:.:.	.:.:.:.:.:.:.:.	.:.:.:.:.:.:.:.	.:.:.:.:.:.:.:.	.:.:.:.:.:.:.:.	.:.:.:.:.:.:.:.	.:.:.:.:.:.:.:.	.:.:.:.:.:.:.:.	.:.:.:.:.:.:.:.	.:.:.:.:.:.:.:.	.:.:.:.:.:.:.:.	.:.:.:.:.:.:.:.	.:.:.:.:.:.:.:.	.:.:.:.:.:.:.:.	.:.:.:.:.:.:.:.	.:.:.:.:.:.:.:.	.:.:.:.:.:.:.:.	.:.:.:.:.:.:.:.	.:.:.:.:.:.:.:.	.:.:.:.:.:.:.:.	.:.:.:.:.:.:.:.	.:.:.:.:.:.:.:.	.:.:.:.:.:.:.:.	.:.:.:.:.:.:.:.	.:.:.:.:.:.:.:.	.:.:.:.:.:.:.:.	.:.:.:.:.:.:.:.	.:.:.:.:.:.:.:.	.:.:.:.:.:.:.:.	.:.:.:.:.:.:.:.	.:.:.:.:.:.:.:.	.:.:.:.:.:.:.:.	.:.:.:.:.:.:.:.	.:.:.:.:.:.:.:.	.:.:.:.:.:.:.:.	.:.:.:.:.:.:.:.	.:.:.:.:.:.:.:.	.:.:.:.:.:.:.:.	.:.:.:.:.:.:.:.	.:.:.:.:.:.:.:.	.:.:.:.:.:.:.:.	.:.:.:.:.:.:.:.	.:.:.:.:.:.:.:.	.:.:.:.:.:.:.:.	.:.:.:.:.:.:.:.	.:.:.:.:.:.:.:.	.:.:.:.:.:.:.:.	.:.:.:.:.:.:.:.	.:.:.:.:.:.:.:.	.:.:.:.:.:.:.:.	.:.:.:.:.:.:.:.	.:.:.:.:.:.:.:.	.:.:.:.:.:.:.:.	.:.:.:.:.:.:.:.	.:.:.:.:.:.:.:.	.:.:.:.:.:.:.:.	.:.:.:.:.:.:.:.	.:.:.:.:.:.:.:.	.:.:.:.:.:.:.:.	.:.:.:.:.:.:.:.	.:.:.:.:.:.:.:.	.:.:.:.:.:.:.:.	.:.:.:.:.:.:.:.	.:.:.:.:.:.:.:.	.:.:.:.:.:.:.:.	.:.:.:.:.:.:.:.	1:10564:122:13:16:27:0.82:8	.:.:.:.:.:.:.:.	.:.:.:.:.:.:.:.	.:.:.:.:.:.:.:.	.:.:.:.:.:.:.:.	.:.:.:.:.:.:.:.	.:.:.:.:.:.:.:.	.:.:.:.:.:.:.:.	.:.:.:.:.:.:.:.	.:.:.:.:.:.:.:.	.:.:.:.:.:.:.:.	.:.:.:.:.:.:.:.	.:.:.:.:.:.:.:.	.:.:.:.:.:.:.:.	.:.:.:.:.:.:.:.	.:.:.:.:.:.:.:.	.:.:.:.:.:.:.:.	.:.:.:.:.:.:.:.	.:.:.:.:.:.:.:.	.:.:.:.:.:.:.:.	.:.:.:.:.:.:.:.	.:.:.:.:.:.:.:.	.:.:.:.:.:.:.:.	.:.:.:.:.:.:.:.	.:.:.:.:.:.:.:.	.:.:.:.:.:.:.:.	.:.:.:.:.:.:.:.	.:.:.:.:.:.:.:.	.:.:.:.:.:.:.:.	.:.:.:.:.:.:.:.	.:.:.:.:.:.:.:.	.:.:.:.:.:.:.:.	.:.:.:.:.:.:.:.	.:.:.:.:.:.:.:.	.:.:.:.:.:.:.:.	.:.:.:.:.:.:.:.	.:.:.:.:.:.:.:.	.:.:.:.:.:.:.:.	.:.:.:.:.:.:.:.	.:.:.:.:.:.:.:.	.:.:.:.:.:.:.:.	.:.:.:.:.:.:.:.	.:.:.:.:.:.:.:.	.:.:.:.:.:.:.:.	.:.:.:.:.:.:.:.	.:.:.:.:.:.:.:.	.:.:.:.:.:.:.:.	.:.:.:.:.:.:.:.	.:.:.:.:.:.:.:.	.:.:.:.:.:.:.:.	.:.:.:.:.:.:.:.	.:.:.:.:.:.:.:.	.:.:.:.:.:.:.:.	.:.:.:.:.:.:.:.	.:.:.:.:.:.:.:.	.:.:.:.:.:.:.:.	.:.:.:.:.:.:.:.	.:.:.:.:.:.:.:.	.:.:.:.:.:.:.:.	.:.:.:.:.:.:.:.	.:.:.:.:.:.:.:.	.:.:.:.:.:.:.:.	.:.:.:.:.:.:.:.	.:.:.:.:.:.:.:.	.:.:.:.:.:.:.:.	.:.:.:.:.:.:.:.	.:.:.:.:.:.:.:.	.:.:.:.:.:.:.:.	.:.:.:.:.:.:.:.	.:.:.:.:.:.:.:.	.:.:.:.:.:.:.:.	.:.:.:.:.:.:.:.	.:.:.:.:.:.:.:.	.:.:.:.:.:.:.:.	.:.:.:.:.:.:.:.	.:.:.:.:.:.:.:.	.:.:.:.:.:.:.:.	.:.:.:.:.:.:.:.	.:.:.:.:.:.:.:.	.:.:.:.:.:.:.:.	.:.:.:.:.:.:.:.	.:.:.:.:.:.:.:.	.:.:.:.:.:.:.:.	.:.:.:.:.:.:.:.	.:.:.:.:.:.:.:.	.:.:.:.:.:.:.:.	.:.:.:.:.:.:.:.	.:.:.:.:.:.:.:.	.:.:.:.:.:.:.:.	.:.:.:.:.:.:.:.	.:.:.:.:.:.:.:.	.:.:.:.:.:.:.:.	.:.:.:.:.:.:.:.	.:.:.:.:.:.:.:.	.:.:.:.:.:.:.:.	.:.:.:.:.:.:.:.	.:.:.:.:.:.:.:.	.:.:.:.:.:.:.:.	.:.:.:.:.:.:.:.	.:.:.:.:.:.:.:.	.:.:.:.:.:.:.:.	.:.:.:.:.:.:.:.	.:.:.:.:.:.:.:.	.:.:.:.:.:.:.:.	.:.:.:.:.:.:.:.	.:.:.:.:.:.:.:.	.:.:.:.:.:.:.:.	.:.:.:.:.:.:.:.	.:.:.:.:.:.:.:.	.:.:.:.:.:.:.:.	.:.:.:.:.:.:.:.	.:.:.:.:.:.:.:.	.:.:.:.:.:.:.:.	.:.:.:.:.:.:.:.	.:.:.:.:.:.:.:.	.:.:.:.:.:.:.:.	.:.:.:.:.:.:.:.	.:.:.:.:.:.:.:.	.:.:.:.:.:.:.:.	.:.:.:.:.:.:.:.	.:.:.:.:.:.:.:.	.:.:.:.:.:.:.:.	.:.:.:.:.:.:.:.	.:.:.:.:.:.:.:.	.:.:.:.:.:.:.:.	.:.:.:.:.:.:.:.	.:.:.:.:.:.:.:.	.:.:.:.:.:.:.:.	.:.:.:.:.:.:.:.	.:.:.:.:.:.:.:.	.:.:.:.:.:.:.:.	.:.:.:.:.:.:.:.	.:.:.:.:.:.:.:.	.:.:.:.:.:.:.:.	.:.:.:.:.:.:.:.	.:.:.:.:.:.:.:.	.:.:.:.:.:.:.:.	.:.:.:.:.:.:.:.	.:.:.:.:.:.:.:.	.:.:.:.:.:.:.:.	.:.:.:.:.:.:.:.	.:.:.:.:.:.:.:.	.:.:.:.:.:.:.:.	.:.:.:.:.:.:.:.	.:.:.:.:.:.:.:.	.:.:.:.:.:.:.:.	.:.:.:.:.:.:.:.	.:.:.:.:.:.:.:.	.:.:.:.:.:.:.:.	.:.:.:.:.:.:.:.	.:.:.:.:.:.:.:.	.:.:.:.:.:.:.:.	.:.:.:.:.:.:.:.	.:.:.:.:.:.:.:.	.:.:.:.:.:.:.:.	.:.:.:.:.:.:.:.	.:.:.:.:.:.:.:.	.:.:.:.:.:.:.:.	.:.:.:.:.:.:.:.	.:.:.:.:.:.:.:.	.:.:.:.:.:.:.:.	.:.:.:.:.:.:.:.	.:.:.:.:.:.:.:.	.:.:.:.:.:.:.:.	.:.:.:.:.:.:.:.	.:.:.:.:.:.:.:.	.:.:.:.:.:.:.:.	.:.:.:.:.:.:.:.	.:.:.:.:.:.:.:.	.:.:.:.:.:.:.:.	.:.:.:.:.:.:.:.	.:.:.:.:.:.:.:.	.:.:.:.:.:.:.:.	.:.:.:.:.:.:.:.	.:.:.:.:.:.:.:.	.:.:.:.:.:.:.:.	.:.:.:.:.:.:.:.	.:.:.:.:.:.:.:.	.:.:.:.:.:.:.:.	.:.:.:.:.:.:.:.	.:.:.:.:.:.:.:.	.:.:.:.:.:.:.:.	.:.:.:.:.:.:.:.	.:.:.:.:.:.:.:.	.:.:.:.:.:.:.:.	.:.:.:.:.:.:.:.	.:.:.:.:.:.:.:.	.:.:.:.:.:.:.:.	.:.:.:.:.:.:.:.	.:.:.:.:.:.:.:.	.:.:.:.:.:.:.:.	.:.:.:.:.:.:.:.	.:.:.:.:.:.:.:.	.:.:.:.:.:.:.:.	.:.:.:.:.:.:.:.	.:.:.:.:.:.:.:.	.:.:.:.:.:.:.:.	.:.:.:.:.:.:.:.	.:.:.:.:.:.:.:.	.:.:.:.:.:.:.:.	.:.:.:.:.:.:.:.	.:.:.:.:.:.:.:.	.:.:.:.:.:.:.:.	.:.:.:.:.:.:.:.	.:.:.:.:.:.:.:.	.:.:.:.:.:.:.:.	.:.:.:.:.:.:.:.	.:.:.:.:.:.:.:.	.:.:.:.:.:.:.:.	.:.:.:.:.:.:.:.	.:.:.:.:.:.:.:.	.:.:.:.:.:.:.:.	.:.:.:.:.:.:.:.	.:.:.:.:.:.:.:.	.:.:.:.:.:.:.:.	.:.:.:.:.:.:.:.	.:.:.:.:.:.:.:.	.:.:.:.:.:.:.:.	.:.:.:.:.:.:.:.	.:.:.:.:.:.:.:.	.:.:.:.:.:.:.:.	.:.:.:.:.:.:.:.	.:.:.:.:.:.:.:.	.:.:.:.:.:.:.:.	.:.:.:.:.:.:.:.	.:.:.:.:.:.:.:.	.:.:.:.:.:.:.:.	.:.:.:.:.:.:.:.	.:.:.:.:.:.:.:.	.:.:.:.:.:.:.:.	.:.:.:.:.:.:.:.	.:.:.:.:.:.:.:.	.:.:.:.:.:.:.:.	.:.:.:.:.:.:.:.	.:.:.:.:.:.:.:.	.:.:.:.:.:.:.:.	.:.:.:.:.:.:.:.	.:.:.:.:.:.:.:.	.:.:.:.:.:.:.:.	.:.:.:.:.:.:.:.	.:.:.:.:.:.:.:.	.:.:.:.:.:.:.:.	.:.:.:.:.:.:.:.	.:.:.:.:.:.:.:.	.:.:.:.:.:.:.:.	.:.:.:.:.:.:.:.	.:.:.:.:.:.:.:.	.:.:.:.:.:.:.:.	.:.:.:.:.:.:.:.	.:.:.:.:.:.:.:.	.:.:.:.:.:.:.:.	.:.:.:.:.:.:.:.	.:.:.:.:.:.:.:.	.:.:.:.:.:.:.:.	.:.:.:.:.:.:.:.	.:.:.:.:.:.:.:.	.:.:.:.:.:.:.:.	.:.:.:.:.:.:.:.	.:.:.:.:.:.:.:.	.:.:.:.:.:.:.:.	.:.:.:.:.:.:.:.	.:.:.:.:.:.:.:.	.:.:.:.:.:.:.:.	.:.:.:.:.:.:.:.	.:.:.:.:.:.:.:.	.:.:.:.:.:.:.:.	.:.:.:.:.:.:.:.	.:.:.:.:.:.:.:.	.:.:.:.:.:.:.:.	.:.:.:.:.:.:.:.	.:.:.:.:.:.:.:.	.:.:.:.:.:.:.:.	.:.:.:.:.:.:.:.	.:.:.:.:.:.:.:.	.:.:.:.:.:.:.:.	.:.:.:.:.:.:.:.	.:.:.:.:.:.:.:.	.:.:.:.:.:.:.:.	.:.:.:.:.:.:.:.	.:.:.:.:.:.:.:.	.:.:.:.:.:.:.:.	.:.:.:.:.:.:.:.	.:.:.:.:.:.:.:.	.:.:.:.:.:.:.:.	.:.:.:.:.:.:.:.	.:.:.:.:.:.:.:.	.:.:.:.:.:.:.:.	.:.:.:.:.:.:.:.	.:.:.:.:.:.:.:.	.:.:.:.:.:.:.:.	.:.:.:.:.:.:.:.	.:.:.:.:.:.:.:.	.:.:.:.:.:.:.:.	.:.:.:.:.:.:.:.	.:.:.:.:.:.:.:.	.:.:.:.:.:.:.:.	.:.:.:.:.:.:.:.	.:.:.:.:.:.:.:.	.:.:.:.:.:.:.:.	.:.:.:.:.:.:.:.	.:.:.:.:.:.:.:.	.:.:.:.:.:.:.:.	.:.:.:.:.:.:.:.	.:.:.:.:.:.:.:.	.:.:.:.:.:.:.:.	.:.:.:.:.:.:.:.	.:.:.:.:.:.:.:.	.:.:.:.:.:.:.:.	.:.:.:.:.:.:.:.	.:.:.:.:.:.:.:.	.:.:.:.:.:.:.:.	.:.:.:.:.:.:.:.	.:.:.:.:.:.:.:.	.:.:.:.:.:.:.:.	.:.:.:.:.:.:.:.	.:.:.:.:.:.:.:.	.:.:.:.:.:.:.:.	.:.:.:.:.:.:.:.	.:.:.:.:.:.:.:.	.:.:.:.:.:.:.:.	.:.:.:.:.:.:.:.	.:.:.:.:.:.:.:.	.:.:.:.:.:.:.:.	.:.:.:.:.:.:.:.	.:.:.:.:.:.:.:.	.:.:.:.:.:.:.:.	.:.:.:.:.:.:.:.	.:.:.:.:.:.:.:.	.:.:.:.:.:.:.:.	.:.:.:.:.:.:.:.	.:.:.:.:.:.:.:.	.:.:.:.:.:.:.:.	.:.:.:.:.:.:.:.	.:.:.:.:.:.:.:.	.:.:.:.:.:.:.:.	.:.:.:.:.:.:.:.	.:.:.:.:.:.:.:.	.:.:.:.:.:.:.:.	.:.:.:.:.:.:.:.	.:.:.:.:.:.:.:.	.:.:.:.:.:.:.:.	.:.:.:.:.:.:.:.	.:.:.:.:.:.:.:.	.:.:.:.:.:.:.:.	.:.:.:.:.:.:.:.	.:.:.:.:.:.:.:.	.:.:.:.:.:.:.:.	.:.:.:.:.:.:.:.	.:.:.:.:.:.:.:.	.:.:.:.:.:.:.:.	.:.:.:.:.:.:.:.	.:.:.:.:.:.:.:.	.:.:.:.:.:.:.:.	.:.:.:.:.:.:.:.	.:.:.:.:.:.:.:.	.:.:.:.:.:.:.:.	.:.:.:.:.:.:.:.	.:.:.:.:.:.:.:.	.:.:.:.:.:.:.:.	.:.:.:.:.:.:.:.	.:.:.:.:.:.:.:.	.:.:.:.:.:.:.:.	.:.:.:.:.:.:.:.	.:.:.:.:.:.:.:.	.:.:.:.:.:.:.:.	.:.:.:.:.:.:.:.	.:.:.:.:.:.:.:.	.:.:.:.:.:.:.:.	.:.:.:.:.:.:.:.	.:.:.:.:.:.:.:.	.:.:.:.:.:.:.:.	.:.:.:.:.:.:.:.	.:.:.:.:.:.:.:.	.:.:.:.:.:.:.:.	.:.:.:.:.:.:.:.	.:.:.:.:.:.:.:.	.:.:.:.:.:.:.:.	.:.:.:.:.:.:.:.	.:.:.:.:.:.:.:.	.:.:.:.:.:.:.:.	.:.:.:.:.:.:.:.	.:.:.:.:.:.:.:.	.:.:.:.:.:.:.:.	.:.:.:.:.:.:.:.	.:.:.:.:.:.:.:.	.:.:.:.:.:.:.:.	.:.:.:.:.:.:.:.	.:.:.:.:.:.:.:.	.:.:.:.:.:.:.:.	.:.:.:.:.:.:.:.	.:.:.:.:.:.:.:.	.:.:.:.:.:.:.:.	.:.:.:.:.:.:.:.	.:.:.:.:.:.:.:.	.:.:.:.:.:.:.:.	.:.:.:.:.:.:.:.	.:.:.:.:.:.:.:.	.:.:.:.:.:.:.:.	.:.:.:.:.:.:.:.	.:.:.:.:.:.:.:.	.:.:.:.:.:.:.:.	.:.:.:.:.:.:.:.	.:.:.:.:.:.:.:.	.:.:.:.:.:.:.:.	.:.:.:.:.:.:.:.	.:.:.:.:.:.:.:.	.:.:.:.:.:.:.:.	.:.:.:.:.:.:.:.	.:.:.:.:.:.:.:.	.:.:.:.:.:.:.:.	.:.:.:.:.:.:.:.	.:.:.:.:.:.:.:.	.:.:.:.:.:.:.:.	.:.:.:.:.:.:.:.	.:.:.:.:.:.:.:.	.:.:.:.:.:.:.:.	.:.:.:.:.:.:.:.	.:.:.:.:.:.:.:.	.:.:.:.:.:.:.:.	.:.:.:.:.:.:.:.	.:.:.:.:.:.:.:.	.:.:.:.:.:.:.:.	.:.:.:.:.:.:.:.	.:.:.:.:.:.:.:.	.:.:.:.:.:.:.:.	.:.:.:.:.:.:.:.	.:.:.:.:.:.:.:.	.:.:.:.:.:.:.:.	.:.:.:.:.:.:.:.	.:.:.:.:.:.:.:.	.:.:.:.:.:.:.:.	.:.:.:.:.:.:.:.	.:.:.:.:.:.:.:.	.:.:.:.:.:.:.:.	.:.:.:.:.:.:.:.	.:.:.:.:.:.:.:.	.:.:.:.:.:.:.:.	.:.:.:.:.:.:.:.	.:.:.:.:.:.:.:.	.:.:.:.:.:.:.:.	.:.:.:.:.:.:.:.	.:.:.:.:.:.:.:.	.:.:.:.:.:.:.:.	.:.:.:.:.:.:.:.	.:.:.:.:.:.:.:.	.:.:.:.:.:.:.:.	.:.:.:.:.:.:.:.	.:.:.:.:.:.:.:.	.:.:.:.:.:.:.:.	.:.:.:.:.:.:.:.	.:.:.:.:.:.:.:.	.:.:.:.:.:.:.:.	.:.:.:.:.:.:.:.	.:.:.:.:.:.:.:.	.:.:.:.:.:.:.:.	.:.:.:.:.:.:.:.	.:.:.:.:.:.:.:.	.:.:.:.:.:.:.:.	.:.:.:.:.:.:.:.	.:.:.:.:.:.:.:.	.:.:.:.:.:.:.:.	.:.:.:.:.:.:.:.	.:.:.:.:.:.:.:.	.:.:.:.:.:.:.:.	.:.:.:.:.:.:.:.	.:.:.:.:.:.:.:.	.:.:.:.:.:.:.:.	.:.:.:.:.:.:.:.	.:.:.:.:.:.:.:.	.:.:.:.:.:.:.:.	.:.:.:.:.:.:.:.	.:.:.:.:.:.:.:.	.:.:.:.:.:.:.:.	.:.:.:.:.:.:.:.	.:.:.:.:.:.:.:.	.:.:.:.:.:.:.:.	.:.:.:.:.:.:.:.	.:.:.:.:.:.:.:.	.:.:.:.:.:.:.:.	.:.:.:.:.:.:.:.	.:.:.:.:.:.:.:.	.:.:.:.:.:.:.:.	.:.:.:.:.:.:.:.	.:.:.:.:.:.:.:.	.:.:.:.:.:.:.:.	.:.:.:.:.:.:.:.	.:.:.:.:.:.:.:.	.:.:.:.:.:.:.:.	.:.:.:.:.:.:.:.	.:.:.:.:.:.:.:.	.:.:.:.:.:.:.:.	.:.:.:.:.:.:.:.	.:.:.:.:.:.:.:.	.:.:.:.:.:.:.:.	.:.:.:.:.:.:.:.	.:.:.:.:.:.:.:.	.:.:.:.:.:.:.:.	.:.:.:.:.:.:.:.	.:.:.:.:.:.:.:.	.:.:.:.:.:.:.:.	.:.:.:.:.:.:.:.	.:.:.:.:.:.:.:.	.:.:.:.:.:.:.:.	.:.:.:.:.:.:.:.	.:.:.:.:.:.:.:.	.:.:.:.:.:.:.:.	.:.:.:.:.:.:.:.	.:.:.:.:.:.:.:.	.:.:.:.:.:.:.:.	.:.:.:.:.:.:.:.	.:.:.:.:.:.:.:.	.:.:.:.:.:.:.:.	.:.:.:.:.:.:.:.	.:.:.:.:.:.:.:.	.:.:.:.:.:.:.:.	.:.:.:.:.:.:.:.	.:.:.:.:.:.:.:.	.:.:.:.:.:.:.:.	.:.:.:.:.:.:.:.	.:.:.:.:.:.:.:.	.:.:.:.:.:.:.:.	.:.:.:.:.:.:.:.	.:.:.:.:.:.:.:.	.:.:.:.:.:.:.:.	.:.:.:.:.:.:.:.	.:.:.:.:.:.:.:.	.:.:.:.:.:.:.:.	.:.:.:.:.:.:.:.	.:.:.:.:.:.:.:.	.:.:.:.:.:.:.:.	.:.:.:.:.:.:.:.	.:.:.:.:.:.:.:.	.:.:.:.:.:.:.:.	.:.:.:.:.:.:.:.	.:.:.:.:.:.:.:.	.:.:.:.:.:.:.:.	.:.:.:.:.:.:.:.	.:.:.:.:.:.:.:.	.:.:.:.:.:.:.:.	.:.:.:.:.:.:.:.	.:.:.:.:.:.:.:.	.:.:.:.:.:.:.:.	.:.:.:.:.:.:.:.	.:.:.:.:.:.:.:.	.:.:.:.:.:.:.:.	.:.:.:.:.:.:.:.	.:.:.:.:.:.:.:.	.:.:.:.:.:.:.:.	.:.:.:.:.:.:.:.	.:.:.:.:.:.:.:.	.:.:.:.:.:.:.:.	.:.:.:.:.:.:.:.	.:.:.:.:.:.:.:.	.:.:.:.:.:.:.:.	.:.:.:.:.:.:.:.	.:.:.:.:.:.:.:.	.:.:.:.:.:.:.:.	.:.:.:.:.:.:.:.	.:.:.:.:.:.:.:.	.:.:.:.:.:.:.:.	.:.:.:.:.:.:.:.	.:.:.:.:.:.:.:.	.:.:.:.:.:.:.:.	.:.:.:.:.:.:.:.	.:.:.:.:.:.:.:.	.:.:.:.:.:.:.:.	.:.:.:.:.:.:.:.	.:.:.:.:.:.:.:.	.:.:.:.:.:.:.:.	.:.:.:.:.:.:.:.	.:.:.:.:.:.:.:.	.:.:.:.:.:.:.:.	.:.:.:.:.:.:.:.	.:.:.:.:.:.:.:.	.:.:.:.:.:.:.:.	.:.:.:.:.:.:.:.	.:.:.:.:.:.:.:.	.:.:.:.:.:.:.:.	.:.:.:.:.:.:.:.	.:.:.:.:.:.:.:.	.:.:.:.:.:.:.:.	.:.:.:.:.:.:.:.	.:.:.:.:.:.:.:.	.:.:.:.:.:.:.:.	.:.:.:.:.:.:.:.	.:.:.:.:.:.:.:.	.:.:.:.:.:.:.:.	.:.:.:.:.:.:.:.	.:.:.:.:.:.:.:.	.:.:.:.:.:.:.:.	.:.:.:.:.:.:.:.	.:.:.:.:.:.:.:.	.:.:.:.:.:.:.:.	.:.:.:.:.:.:.:.	.:.:.:.:.:.:.:.	.:.:.:.:.:.:.:.	.:.:.:.:.:.:.:.	.:.:.:.:.:.:.:.	.:.:.:.:.:.:.:.	.:.:.:.:.:.:.:.	.:.:.:.:.:.:.:.	.:.:.:.:.:.:.:.	.:.:.:.:.:.:.:.	.:.:.:.:.:.:.:.	.:.:.:.:.:.:.:.	.:.:.:.:.:.:.:.	.:.:.:.:.:.:.:.	.:.:.:.:.:.:.:.	.:.:.:.:.:.:.:.	.:.:.:.:.:.:.:.	.:.:.:.:.:.:.:.	.:.:.:.:.:.:.:.	.:.:.:.:.:.:.:.	.:.:.:.:.:.:.:.	.:.:.:.:.:.:.:.	.:.:.:.:.:.:.:.	.:.:.:.:.:.:.:.	.:.:.:.:.:.:.:.	.:.:.:.:.:.:.:.	.:.:.:.:.:.:.:.	.:.:.:.:.:.:.:.	.:.:.:.:.:.:.:.	.:.:.:.:.:.:.:.	.:.:.:.:.:.:.:.	.:.:.:.:.:.:.:.	.:.:.:.:.:.:.:.	.:.:.:.:.:.:.:.	.:.:.:.:.:.:.:.	.:.:.:.:.:.:.:.	.:.:.:.:.:.:.:.	.:.:.:.:.:.:.:.	.:.:.:.:.:.:.:.	.:.:.:.:.:.:.:.	.:.:.:.:.:.:.:.	.:.:.:.:.:.:.:.	.:.:.:.:.:.:.:.	.:.:.:.:.:.:.:.	.:.:.:.:.:.:.:.	.:.:.:.:.:.:.:.	.:.:.:.:.:.:.:.	.:.:.:.:.:.:.:.	.:.:.:.:.:.:.:.	.:.:.:.:.:.:.:.	.:.:.:.:.:.:.:.	.:.:.:.:.:.:.:.	.:.:.:.:.:.:.:.	.:.:.:.:.:.:.:.	.:.:.:.:.:.:.:.	.:.:.:.:.:.:.:.	.:.:.:.:.:.:.:.	.:.:.:.:.:.:.:.	.:.:.:.:.:.:.:.	.:.:.:.:.:.:.:.	.:.:.:.:.:.:.:.	.:.:.:.:.:.:.:.	.:.:.:.:.:.:.:.	.:.:.:.:.:.:.:.	.:.:.:.:.:.:.:.	.:.:.:.:.:.:.:.	.:.:.:.:.:.:.:.	.:.:.:.:.:.:.:.	.:.:.:.:.:.:.:.	.:.:.:.:.:.:.:.	.:.:.:.:.:.:.:.	.:.:.:.:.:.:.:.	.:.:.:.:.:.:.:.	.:.:.:.:.:.:.:.	.:.:.:.:.:.:.:.	.:.:.:.:.:.:.:.	.:.:.:.:.:.:.:.	.:.:.:.:.:.:.:.	.:.:.:.:.:.:.:.	.:.:.:.:.:.:.:.	.:.:.:.:.:.:.:.	.:.:.:.:.:.:.:.	.:.:.:.:.:.:.:.	.:.:.:.:.:.:.:.	.:.:.:.:.:.:.:.	.:.:.:.:.:.:.:.	.:.:.:.:.:.:.:.	.:.:.:.:.:.:.:.	.:.:.:.:.:.:.:.	.:.:.:.:.:.:.:.	.:.:.:.:.:.:.:.	.:.:.:.:.:.:.:.	.:.:.:.:.:.:.:.	.:.:.:.:.:.:.:.	.:.:.:.:.:.:.:.	.:.:.:.:.:.:.:.	.:.:.:.:.:.:.:.	.:.:.:.:.:.:.:.	.:.:.:.:.:.:.:.	.:.:.:.:.:.:.:.	.:.:.:.:.:.:.:.	.:.:.:.:.:.:.:.	.:.:.:.:.:.:.:.	.:.:.:.:.:.:.:.	.:.:.:.:.:.:.:.	.:.:.:.:.:.:.:.	.:.:.:.:.:.:.:.	.:.:.:.:.:.:.:.	.:.:.:.:.:.:.:.	.:.:.:.:.:.:.:.	.:.:.:.:.:.:.:.	.:.:.:.:.:.:.:.	.:.:.:.:.:.:.:.	.:.:.:.:.:.:.:.	.:.:.:.:.:.:.:.	.:.:.:.:.:.:.:.	.:.:.:.:.:.:.:.	.:.:.:.:.:.:.:.	.:.:.:.:.:.:.:.	.:.:.:.:.:.:.:.	.:.:.:.:.:.:.:.	.:.:.:.:.:.:.:.	.:.:.:.:.:.:.:.	.:.:.:.:.:.:.:.	.:.:.:.:.:.:.:.	.:.:.:.:.:.:.:.	.:.:.:.:.:.:.:.	.:.:.:.:.:.:.:.	.:.:.:.:.:.:.:.	.:.:.:.:.:.:.:.	.:.:.:.:.:.:.:.	.:.:.:.:.:.:.:.	.:.:.:.:.:.:.:.	.:.:.:.:.:.:.:.	.:.:.:.:.:.:.:.	.:.:.:.:.:.:.:.	.:.:.:.:.:.:.:.	.:.:.:.:.:.:.:.	.:.:.:.:.:.:.:.	.:.:.:.:.:.:.:.	.:.:.:.:.:.:.:.	.:.:.:.:.:.:.:.	.:.:.:.:.:.:.:.	.:.:.:.:.:.:.:.	.:.:.:.:.:.:.:.	.:.:.:.:.:.:.:.	.:.:.:.:.:.:.:.	.:.:.:.:.:.:.:.	.:.:.:.:.:.:.:.	.:.:.:.:.:.:.:.	.:.:.:.:.:.:.:.	.:.:.:.:.:.:.:.	.:.:.:.:.:.:.:.	.:.:.:.:.:.:.:.	.:.:.:.:.:.:.:.	.:.:.:.:.:.:.:.	.:.:.:.:.:.:.:.	.:.:.:.:.:.:.:.	.:.:.:.:.:.:.:.	.:.:.:.:.:.:.:.	.:.:.:.:.:.:.:.	.:.:.:.:.:.:.:.	.:.:.:.:.:.:.:.	.:.:.:.:.:.:.:.	.:.:.:.:.:.:.:.	.:.:.:.:.:.:.:.	.:.:.:.:.:.:.:.	.:.:.:.:.:.:.:.	.:.:.:.:.:.:.:.	.:.:.:.:.:.:.:.	.:.:.:.:.:.:.:.	.:.:.:.:.:.:.:.	.:.:.:.:.:.:.:.	.:.:.:.:.:.:.:.	.:.:.:.:.:.:.:.	.:.:.:.:.:.:.:.	.:.:.:.:.:.:.:.	.:.:.:.:.:.:.:.	.:.:.:.:.:.:.:.	.:.:.:.:.:.:.:.	.:.:.:.:.:.:.:.	.:.:.:.:.:.:.:.	.:.:.:.:.:.:.:.	.:.:.:.:.:.:.:.	.:.:.:.:.:.:.:.	.:.:.:.:.:.:.:.	.:.:.:.:.:.:.:.	.:.:.:.:.:.:.:.	.:.:.:.:.:.:.:.	.:.:.:.:.:.:.:.	.:.:.:.:.:.:.:.	.:.:.:.:.:.:.:.	.:.:.:.:.:.:.:.	.:.:.:.:.:.:.:.	.:.:.:.:.:.:.:.	.:.:.:.:.:.:.:.	.:.:.:.:.:.:.:.	.:.:.:.:.:.:.:.	.:.:.:.:.:.:.:.	.:.:.:.:.:.:.:.	.:.:.:.:.:.:.:.	.:.:.:.:.:.:.:.	.:.:.:.:.:.:.:.	.:.:.:.:.:.:.:.	.:.:.:.:.:.:.:.	.:.:.:.:.:.:.:.	.:.:.:.:.:.:.:.	.:.:.:.:.:.:.:.	.:.:.:.:.:.:.:.	.:.:.:.:.:.:.:.	.:.:.:.:.:.:.:.	.:.:.:.:.:.:.:.	.:.:.:.:.:.:.:.	.:.:.:.:.:.:.:.	.:.:.:.:.:.:.:.	.:.:.:.:.:.:.:.	.:.:.:.:.:.:.:.	.:.:.:.:.:.:.:.	.:.:.:.:.:.:.:.	.:.:.:.:.:.:.:.	.:.:.:.:.:.:.:.	.:.:.:.:.:.:.:.	.:.:.:.:.:.:.:.	.:.:.:.:.:.:.:.	.:.:.:.:.:.:.:.	.:.:.:.:.:.:.:.	.:.:.:.:.:.:.:.	.:.:.:.:.:.:.:.	.:.:.:.:.:.:.:.	.:.:.:.:.:.:.:.	.:.:.:.:.:.:.:.	.:.:.:.:.:.:.:.	.:.:.:.:.:.:.:.	.:.:.:.:.:.:.:.	.:.:.:.:.:.:.:.	.:.:.:.:.:.:.:.	.:.:.:.:.:.:.:.	.:.:.:.:.:.:.:.	.:.:.:.:.:.:.:.	.:.:.:.:.:.:.:.	.:.:.:.:.:.:.:.	.:.:.:.:.:.:.:.	.:.:.:.:.:.:.:.	.:.:.:.:.:.:.:.	.:.:.:.:.:.:.:.	.:.:.:.:.:.:.:.	.:.:.:.:.:.:.:.	.:.:.:.:.:.:.:.	.:.:.:.:.:.:.:.	.:.:.:.:.:.:.:.	.:.:.:.:.:.:.:.	.:.:.:.:.:.:.:.	.:.:.:.:.:.:.:.	.:.:.:.:.:.:.:.	.:.:.:.:.:.:.:.	.:.:.:.:.:.:.:.	.:.:.:.:.:.:.:.	.:.:.:.:.:.:.:.	.:.:.:.:.:.:.:.	.:.:.:.:.:.:.:.	.:.:.:.:.:.:.:.	.:.:.:.:.:.:.:.	.:.:.:.:.:.:.:.	.:.:.:.:.:.:.:.	.:.:.:.:.:.:.:.	.:.:.:.:.:.:.:.	.:.:.:.:.:.:.:.	.:.:.:.:.:.:.:.	.:.:.:.:.:.:.:.	.:.:.:.:.:.:.:.	.:.:.:.:.:.:.:.	.:.:.:.:.:.:.:.	.:.:.:.:.:.:.:.	.:.:.:.:.:.:.:.	.:.:.:.:.:.:.:.	.:.:.:.:.:.:.:.	.:.:.:.:.:.:.:.	.:.:.:.:.:.:.:.	.:.:.:.:.:.:.:.	.:.:.:.:.:.:.:.	.:.:.:.:.:.:.:.	.:.:.:.:.:.:.:.	.:.:.:.:.:.:.:.	.:.:.:.:.:.:.:.	.:.:.:.:.:.:.:.	.:.:.:.:.:.:.:.	.:.:.:.:.:.:.:.	.:.:.:.:.:.:.:.	.:.:.:.:.:.:.:.	.:.:.:.:.:.:.:.	.:.:.:.:.:.:.:.	.:.:.:.:.:.:.:.	.:.:.:.:.:.:.:.	.:.:.:.:.:.:.:.	.:.:.:.:.:.:.:.	.:.:.:.:.:.:.:.	.:.:.:.:.:.:.:.	.:.:.:.:.:.:.:.	.:.:.:.:.:.:.:.	.:.:.:.:.:.:.:.	.:.:.:.:.:.:.:.	.:.:.:.:.:.:.:.	.:.:.:.:.:.:.:.	.:.:.:.:.:.:.:.	.:.:.:.:.:.:.:.
chrI	10563	.	T	<INS:ME>	.	PASS	SVTYPE=INS;STRAND=.;FAMILY=TY2	GT:END:SUPPORTING_READS:SPANNING_PAIRS:CLIP3:CLIP5:FREQUENCY:CALL_STATUS	.:.:.:.:.:.:.:.	.:.:.:.:.:.:.:.	.:.:.:.:.:.:.:.	.:.:.:.:.:.:.:.	.:.:.:.:.:.:.:.	.:.:.:.:.:.:.:.	.:.:.:.:.:.:.:.	.:.:.:.:.:.:.:.	.:.:.:.:.:.:.:.	.:.:.:.:.:.:.:.	.:.:.:.:.:.:.:.	.:.:.:.:.:.:.:.	.:.:.:.:.:.:.:.	.:.:.:.:.:.:.:.	.:.:.:.:.:.:.:.	.:.:.:.:.:.:.:.	.:.:.:.:.:.:.:.	.:.:.:.:.:.:.:.	.:.:.:.:.:.:.:.	.:.:.:.:.:.:.:.	.:.:.:.:.:.:.:.	.:.:.:.:.:.:.:.	.:.:.:.:.:.:.:.	.:.:.:.:.:.:.:.	.:.:.:.:.:.:.:.	.:.:.:.:.:.:.:.	.:.:.:.:.:.:.:.	.:.:.:.:.:.:.:.	.:.:.:.:.:.:.:.	.:.:.:.:.:.:.:.	.:.:.:.:.:.:.:.	.:.:.:.:.:.:.:.	.:.:.:.:.:.:.:.	.:.:.:.:.:.:.:.	.:.:.:.:.:.:.:.	.:.:.:.:.:.:.:.	.:.:.:.:.:.:.:.	.:.:.:.:.:.:.:.	.:.:.:.:.:.:.:.	.:.:.:.:.:.:.:.	.:.:.:.:.:.:.:.	.:.:.:.:.:.:.:.	.:.:.:.:.:.:.:.	.:.:.:.:.:.:.:.	.:.:.:.:.:.:.:.	.:.:.:.:.:.:.:.	.:.:.:.:.:.:.:.	.:.:.:.:.:.:.:.	.:.:.:.:.:.:.:.	.:.:.:.:.:.:.:.	.:.:.:.:.:.:.:.	.:.:.:.:.:.:.:.	.:.:.:.:.:.:.:.	.:.:.:.:.:.:.:.	.:.:.:.:.:.:.:.	.:.:.:.:.:.:.:.	.:.:.:.:.:.:.:.	.:.:.:.:.:.:.:.	.:.:.:.:.:.:.:.	.:.:.:.:.:.:.:.	.:.:.:.:.:.:.:.	.:.:.:.:.:.:.:.	.:.:.:.:.:.:.:.	.:.:.:.:.:.:.:.	.:.:.:.:.:.:.:.	.:.:.:.:.:.:.:.	.:.:.:.:.:.:.:.	.:.:.:.:.:.:.:.	.:.:.:.:.:.:.:.	.:.:.:.:.:.:.:.	.:.:.:.:.:.:.:.	.:.:.:.:.:.:.:.	.:.:.:.:.:.:.:.	.:.:.:.:.:.:.:.	.:.:.:.:.:.:.:.	.:.:.:.:.:.:.:.	.:.:.:.:.:.:.:.	.:.:.:.:.:.:.:.	.:.:.:.:.:.:.:.	.:.:.:.:.:.:.:.	.:.:.:.:.:.:.:.	.:.:.:.:.:.:.:.	.:.:.:.:.:.:.:.	.:.:.:.:.:.:.:.	.:.:.:.:.:.:.:.	.:.:.:.:.:.:.:.	.:.:.:.:.:.:.:.	.:.:.:.:.:.:.:.	.:.:.:.:.:.:.:.	.:.:.:.:.:.:.:.	.:.:.:.:.:.:.:.	.:.:.:.:.:.:.:.	.:.:.:.:.:.:.:.	.:.:.:.:.:.:.:.	.:.:.:.:.:.:.:.	.:.:.:.:.:.:.:.	.:.:.:.:.:.:.:.	.:.:.:.:.:.:.:.	.:.:.:.:.:.:.:.	.:.:.:.:.:.:.:.	.:.:.:.:.:.:.:.	.:.:.:.:.:.:.:.	.:.:.:.:.:.:.:.	.:.:.:.:.:.:.:.	.:.:.:.:.:.:.:.	.:.:.:.:.:.:.:.	.:.:.:.:.:.:.:.	.:.:.:.:.:.:.:.	.:.:.:.:.:.:.:.	.:.:.:.:.:.:.:.	.:.:.:.:.:.:.:.	.:.:.:.:.:.:.:.	.:.:.:.:.:.:.:.	.:.:.:.:.:.:.:.	.:.:.:.:.:.:.:.	.:.:.:.:.:.:.:.	.:.:.:.:.:.:.:.	.:.:.:.:.:.:.:.	.:.:.:.:.:.:.:.	.:.:.:.:.:.:.:.	.:.:.:.:.:.:.:.	.:.:.:.:.:.:.:.	.:.:.:.:.:.:.:.	.:.:.:.:.:.:.:.	.:.:.:.:.:.:.:.	.:.:.:.:.:.:.:.	.:.:.:.:.:.:.:.	.:.:.:.:.:.:.:.	.:.:.:.:.:.:.:.	.:.:.:.:.:.:.:.	.:.:.:.:.:.:.:.	.:.:.:.:.:.:.:.	.:.:.:.:.:.:.:.	.:.:.:.:.:.:.:.	.:.:.:.:.:.:.:.	.:.:.:.:.:.:.:.	.:.:.:.:.:.:.:.	.:.:.:.:.:.:.:.	.:.:.:.:.:.:.:.	.:.:.:.:.:.:.:.	.:.:.:.:.:.:.:.	.:.:.:.:.:.:.:.	.:.:.:.:.:.:.:.	.:.:.:.:.:.:.:.	.:.:.:.:.:.:.:.	.:.:.:.:.:.:.:.	.:.:.:.:.:.:.:.	.:.:.:.:.:.:.:.	.:.:.:.:.:.:.:.	.:.:.:.:.:.:.:.	.:.:.:.:.:.:.:.	.:.:.:.:.:.:.:.	.:.:.:.:.:.:.:.	.:.:.:.:.:.:.:.	.:.:.:.:.:.:.:.	.:.:.:.:.:.:.:.	.:.:.:.:.:.:.:.	.:.:.:.:.:.:.:.	.:.:.:.:.:.:.:.	.:.:.:.:.:.:.:.	.:.:.:.:.:.:.:.	.:.:.:.:.:.:.:.	.:.:.:.:.:.:.:.	.:.:.:.:.:.:.:.	.:.:.:.:.:.:.:.	.:.:.:.:.:.:.:.	.:.:.:.:.:.:.:.	.:.:.:.:.:.:.:.	.:.:.:.:.:.:.:.	.:.:.:.:.:.:.:.	.:.:.:.:.:.:.:.	.:.:.:.:.:.:.:.	.:.:.:.:.:.:.:.	.:.:.:.:.:.:.:.	.:.:.:.:.:.:.:.	.:.:.:.:.:.:.:.	.:.:.:.:.:.:.:.	.:.:.:.:.:.:.:.	.:.:.:.:.:.:.:.	.:.:.:.:.:.:.:.	.:.:.:.:.:.:.:.	.:.:.:.:.:.:.:.	.:.:.:.:.:.:.:.	.:.:.:.:.:.:.:.	.:.:.:.:.:.:.:.	.:.:.:.:.:.:.:.	.:.:.:.:.:.:.:.	.:.:.:.:.:.:.:.	.:.:.:.:.:.:.:.	.:.:.:.:.:.:.:.	.:.:.:.:.:.:.:.	.:.:.:.:.:.:.:.	.:.:.:.:.:.:.:.	.:.:.:.:.:.:.:.	.:.:.:.:.:.:.:.	.:.:.:.:.:.:.:.	.:.:.:.:.:.:.:.	.:.:.:.:.:.:.:.	.:.:.:.:.:.:.:.	.:.:.:.:.:.:.:.	.:.:.:.:.:.:.:.	.:.:.:.:.:.:.:.	.:.:.:.:.:.:.:.	.:.:.:.:.:.:.:.	.:.:.:.:.:.:.:.	.:.:.:.:.:.:.:.	.:.:.:.:.:.:.:.	.:.:.:.:.:.:.:.	.:.:.:.:.:.:.:.	.:.:.:.:.:.:.:.	.:.:.:.:.:.:.:.	.:.:.:.:.:.:.:.	.:.:.:.:.:.:.:.	.:.:.:.:.:.:.:.	.:.:.:.:.:.:.:.	.:.:.:.:.:.:.:.	.:.:.:.:.:.:.:.	.:.:.:.:.:.:.:.	.:.:.:.:.:.:.:.	.:.:.:.:.:.:.:.	.:.:.:.:.:.:.:.	.:.:.:.:.:.:.:.	.:.:.:.:.:.:.:.	.:.:.:.:.:.:.:.	.:.:.:.:.:.:.:.	.:.:.:.:.:.:.:.	.:.:.:.:.:.:.:.	.:.:.:.:.:.:.:.	.:.:.:.:.:.:.:.	.:.:.:.:.:.:.:.	.:.:.:.:.:.:.:.	.:.:.:.:.:.:.:.	.:.:.:.:.:.:.:.	.:.:.:.:.:.:.:.	.:.:.:.:.:.:.:.	.:.:.:.:.:.:.:.	.:.:.:.:.:.:.:.	.:.:.:.:.:.:.:.	.:.:.:.:.:.:.:.	.:.:.:.:.:.:.:.	.:.:.:.:.:.:.:.	.:.:.:.:.:.:.:.	.:.:.:.:.:.:.:.	.:.:.:.:.:.:.:.	.:.:.:.:.:.:.:.	.:.:.:.:.:.:.:.	.:.:.:.:.:.:.:.	.:.:.:.:.:.:.:.	.:.:.:.:.:.:.:.	.:.:.:.:.:.:.:.	.:.:.:.:.:.:.:.	.:.:.:.:.:.:.:.	.:.:.:.:.:.:.:.	.:.:.:.:.:.:.:.	.:.:.:.:.:.:.:.	.:.:.:.:.:.:.:.	.:.:.:.:.:.:.:.	.:.:.:.:.:.:.:.	.:.:.:.:.:.:.:.	.:.:.:.:.:.:.:.	.:.:.:.:.:.:.:.	.:.:.:.:.:.:.:.	.:.:.:.:.:.:.:.	.:.:.:.:.:.:.:.	.:.:.:.:.:.:.:.	.:.:.:.:.:.:.:.	.:.:.:.:.:.:.:.	.:.:.:.:.:.:.:.	.:.:.:.:.:.:.:.	.:.:.:.:.:.:.:.	.:.:.:.:.:.:.:.	.:.:.:.:.:.:.:.	.:.:.:.:.:.:.:.	.:.:.:.:.:.:.:.	.:.:.:.:.:.:.:.	.:.:.:.:.:.:.:.	.:.:.:.:.:.:.:.	.:.:.:.:.:.:.:.	.:.:.:.:.:.:.:.	.:.:.:.:.:.:.:.	.:.:.:.:.:.:.:.	.:.:.:.:.:.:.:.	.:.:.:.:.:.:.:.	.:.:.:.:.:.:.:.	.:.:.:.:.:.:.:.	.:.:.:.:.:.:.:.	.:.:.:.:.:.:.:.	.:.:.:.:.:.:.:.	.:.:.:.:.:.:.:.	.:.:.:.:.:.:.:.	.:.:.:.:.:.:.:.	.:.:.:.:.:.:.:.	.:.:.:.:.:.:.:.	.:.:.:.:.:.:.:.	.:.:.:.:.:.:.:.	.:.:.:.:.:.:.:.	.:.:.:.:.:.:.:.	.:.:.:.:.:.:.:.	.:.:.:.:.:.:.:.	.:.:.:.:.:.:.:.	.:.:.:.:.:.:.:.	.:.:.:.:.:.:.:.	.:.:.:.:.:.:.:.	.:.:.:.:.:.:.:.	.:.:.:.:.:.:.:.	.:.:.:.:.:.:.:.	.:.:.:.:.:.:.:.	.:.:.:.:.:.:.:.	.:.:.:.:.:.:.:.	.:.:.:.:.:.:.:.	.:.:.:.:.:.:.:.	.:.:.:.:.:.:.:.	.:.:.:.:.:.:.:.	.:.:.:.:.:.:.:.	.:.:.:.:.:.:.:.	.:.:.:.:.:.:.:.	.:.:.:.:.:.:.:.	.:.:.:.:.:.:.:.	.:.:.:.:.:.:.:.	.:.:.:.:.:.:.:.	.:.:.:.:.:.:.:.	.:.:.:.:.:.:.:.	.:.:.:.:.:.:.:.	.:.:.:.:.:.:.:.	.:.:.:.:.:.:.:.	.:.:.:.:.:.:.:.	.:.:.:.:.:.:.:.	.:.:.:.:.:.:.:.	.:.:.:.:.:.:.:.	.:.:.:.:.:.:.:.	.:.:.:.:.:.:.:.	.:.:.:.:.:.:.:.	.:.:.:.:.:.:.:.	.:.:.:.:.:.:.:.	.:.:.:.:.:.:.:.	.:.:.:.:.:.:.:.	.:.:.:.:.:.:.:.	.:.:.:.:.:.:.:.	.:.:.:.:.:.:.:.	.:.:.:.:.:.:.:.	.:.:.:.:.:.:.:.	.:.:.:.:.:.:.:.	.:.:.:.:.:.:.:.	.:.:.:.:.:.:.:.	.:.:.:.:.:.:.:.	.:.:.:.:.:.:.:.	.:.:.:.:.:.:.:.	.:.:.:.:.:.:.:.	.:.:.:.:.:.:.:.	.:.:.:.:.:.:.:.	.:.:.:.:.:.:.:.	.:.:.:.:.:.:.:.	.:.:.:.:.:.:.:.	.:.:.:.:.:.:.:.	.:.:.:.:.:.:.:.	.:.:.:.:.:.:.:.	.:.:.:.:.:.:.:.	.:.:.:.:.:.:.:.	.:.:.:.:.:.:.:.	.:.:.:.:.:.:.:.	.:.:.:.:.:.:.:.	.:.:.:.:.:.:.:.	.:.:.:.:.:.:.:.	.:.:.:.:.:.:.:.	.:.:.:.:.:.:.:.	.:.:.:.:.:.:.:.	.:.:.:.:.:.:.:.	.:.:.:.:.:.:.:.	.:.:.:.:.:.:.:.	.:.:.:.:.:.:.:.	.:.:.:.:.:.:.:.	.:.:.:.:.:.:.:.	.:.:.:.:.:.:.:.	.:.:.:.:.:.:.:.	.:.:.:.:.:.:.:.	.:.:.:.:.:.:.:.	.:.:.:.:.:.:.:.	.:.:.:.:.:.:.:.	.:.:.:.:.:.:.:.	.:.:.:.:.:.:.:.	.:.:.:.:.:.:.:.	.:.:.:.:.:.:.:.	.:.:.:.:.:.:.:.	.:.:.:.:.:.:.:.	.:.:.:.:.:.:.:.	.:.:.:.:.:.:.:.	.:.:.:.:.:.:.:.	.:.:.:.:.:.:.:.	.:.:.:.:.:.:.:.	.:.:.:.:.:.:.:.	.:.:.:.:.:.:.:.	.:.:.:.:.:.:.:.	.:.:.:.:.:.:.:.	.:.:.:.:.:.:.:.	.:.:.:.:.:.:.:.	.:.:.:.:.:.:.:.	.:.:.:.:.:.:.:.	.:.:.:.:.:.:.:.	.:.:.:.:.:.:.:.	.:.:.:.:.:.:.:.	.:.:.:.:.:.:.:.	.:.:.:.:.:.:.:.	.:.:.:.:.:.:.:.	.:.:.:.:.:.:.:.	.:.:.:.:.:.:.:.	.:.:.:.:.:.:.:.	.:.:.:.:.:.:.:.	.:.:.:.:.:.:.:.	.:.:.:.:.:.:.:.	.:.:.:.:.:.:.:.	.:.:.:.:.:.:.:.	.:.:.:.:.:.:.:.	.:.:.:.:.:.:.:.	.:.:.:.:.:.:.:.	.:.:.:.:.:.:.:.	.:.:.:.:.:.:.:.	.:.:.:.:.:.:.:.	.:.:.:.:.:.:.:.	.:.:.:.:.:.:.:.	.:.:.:.:.:.:.:.	.:.:.:.:.:.:.:.	.:.:.:.:.:.:.:.	.:.:.:.:.:.:.:.	.:.:.:.:.:.:.:.	.:.:.:.:.:.:.:.	.:.:.:.:.:.:.:.	.:.:.:.:.:.:.:.	.:.:.:.:.:.:.:.	.:.:.:.:.:.:.:.	.:.:.:.:.:.:.:.	.:.:.:.:.:.:.:.	.:.:.:.:.:.:.:.	.:.:.:.:.:.:.:.	.:.:.:.:.:.:.:.	.:.:.:.:.:.:.:.	.:.:.:.:.:.:.:.	.:.:.:.:.:.:.:.	.:.:.:.:.:.:.:.	.:.:.:.:.:.:.:.	.:.:.:.:.:.:.:.	.:.:.:.:.:.:.:.	.:.:.:.:.:.:.:.	.:.:.:.:.:.:.:.	.:.:.:.:.:.:.:.	.:.:.:.:.:.:.:.	.:.:.:.:.:.:.:.	.:.:.:.:.:.:.:.	.:.:.:.:.:.:.:.	.:.:.:.:.:.:.:.	.:.:.:.:.:.:.:.	.:.:.:.:.:.:.:.	.:.:.:.:.:.:.:.	.:.:.:.:.:.:.:.	.:.:.:.:.:.:.:.	.:.:.:.:.:.:.:.	.:.:.:.:.:.:.:.	.:.:.:.:.:.:.:.	.:.:.:.:.:.:.:.	.:.:.:.:.:.:.:.	.:.:.:.:.:.:.:.	.:.:.:.:.:.:.:.	.:.:.:.:.:.:.:.	.:.:.:.:.:.:.:.	.:.:.:.:.:.:.:.	.:.:.:.:.:.:.:.	.:.:.:.:.:.:.:.	.:.:.:.:.:.:.:.	.:.:.:.:.:.:.:.	.:.:.:.:.:.:.:.	.:.:.:.:.:.:.:.	.:.:.:.:.:.:.:.	.:.:.:.:.:.:.:.	.:.:.:.:.:.:.:.	.:.:.:.:.:.:.:.	.:.:.:.:.:.:.:.	.:.:.:.:.:.:.:.	.:.:.:.:.:.:.:.	.:.:.:.:.:.:.:.	.:.:.:.:.:.:.:.	.:.:.:.:.:.:.:.	.:.:.:.:.:.:.:.	.:.:.:.:.:.:.:.	.:.:.:.:.:.:.:.	.:.:.:.:.:.:.:.	.:.:.:.:.:.:.:.	.:.:.:.:.:.:.:.	.:.:.:.:.:.:.:.	.:.:.:.:.:.:.:.	.:.:.:.:.:.:.:.	.:.:.:.:.:.:.:.	.:.:.:.:.:.:.:.	.:.:.:.:.:.:.:.	.:.:.:.:.:.:.:.	.:.:.:.:.:.:.:.	.:.:.:.:.:.:.:.	.:.:.:.:.:.:.:.	.:.:.:.:.:.:.:.	.:.:.:.:.:.:.:.	.:.:.:.:.:.:.:.	.:.:.:.:.:.:.:.	.:.:.:.:.:.:.:.	.:.:.:.:.:.:.:.	.:.:.:.:.:.:.:.	.:.:.:.:.:.:.:.	.:.:.:.:.:.:.:.	.:.:.:.:.:.:.:.	.:.:.:.:.:.:.:.	.:.:.:.:.:.:.:.	.:.:.:.:.:.:.:.	.:.:.:.:.:.:.:.	.:.:.:.:.:.:.:.	.:.:.:.:.:.:.:.	.:.:.:.:.:.:.:.	.:.:.:.:.:.:.:.	.:.:.:.:.:.:.:.	.:.:.:.:.:.:.:.	.:.:.:.:.:.:.:.	.:.:.:.:.:.:.:.	.:.:.:.:.:.:.:.	.:.:.:.:.:.:.:.	.:.:.:.:.:.:.:.	.:.:.:.:.:.:.:.	.:.:.:.:.:.:.:.	.:.:.:.:.:.:.:.	.:.:.:.:.:.:.:.	.:.:.:.:.:.:.:.	.:.:.:.:.:.:.:.	.:.:.:.:.:.:.:.	.:.:.:.:.:.:.:.	.:.:.:.:.:.:.:.	.:.:.:.:.:.:.:.	.:.:.:.:.:.:.:.	.:.:.:.:.:.:.:.	.:.:.:.:.:.:.:.	.:.:.:.:.:.:.:.	.:.:.:.:.:.:.:.	.:.:.:.:.:.:.:.	.:.:.:.:.:.:.:.	.:.:.:.:.:.:.:.	.:.:.:.:.:.:.:.	.:.:.:.:.:.:.:.	.:.:.:.:.:.:.:.	.:.:.:.:.:.:.:.	.:.:.:.:.:.:.:.	.:.:.:.:.:.:.:.	.:.:.:.:.:.:.:.	.:.:.:.:.:.:.:.	.:.:.:.:.:.:.:.	.:.:.:.:.:.:.:.	.:.:.:.:.:.:.:.	.:.:.:.:.:.:.:.	.:.:.:.:.:.:.:.	.:.:.:.:.:.:.:.	.:.:.:.:.:.:.:.	.:.:.:.:.:.:.:.	.:.:.:.:.:.:.:.	.:.:.:.:.:.:.:.	.:.:.:.:.:.:.:.	.:.:.:.:.:.:.:.	.:.:.:.:.:.:.:.	.:.:.:.:.:.:.:.	.:.:.:.:.:.:.:.	.:.:.:.:.:.:.:.	.:.:.:.:.:.:.:.	.:.:.:.:.:.:.:.	.:.:.:.:.:.:.:.	.:.:.:.:.:.:.:.	.:.:.:.:.:.:.:.	.:.:.:.:.:.:.:.	.:.:.:.:.:.:.:.	.:.:.:.:.:.:.:.	.:.:.:.:.:.:.:.	.:.:.:.:.:.:.:.	.:.:.:.:.:.:.:.	.:.:.:.:.:.:.:.	.:.:.:.:.:.:.:.	.:.:.:.:.:.:.:.	.:.:.:.:.:.:.:.	.:.:.:.:.:.:.:.	.:.:.:.:.:.:.:.	.:.:.:.:.:.:.:.	.:.:.:.:.:.:.:.	.:.:.:.:.:.:.:.	.:.:.:.:.:.:.:.	.:.:.:.:.:.:.:.	.:.:.:.:.:.:.:.	.:.:.:.:.:.:.:.	.:.:.:.:.:.:.:.	.:.:.:.:.:.:.:.	.:.:.:.:.:.:.:.	.:.:.:.:.:.:.:.	.:.:.:.:.:.:.:.	.:.:.:.:.:.:.:.	.:.:.:.:.:.:.:.	.:.:.:.:.:.:.:.	.:.:.:.:.:.:.:.	.:.:.:.:.:.:.:.	.:.:.:.:.:.:.:.	.:.:.:.:.:.:.:.	.:.:.:.:.:.:.:.	.:.:.:.:.:.:.:.	.:.:.:.:.:.:.:.	.:.:.:.:.:.:.:.	.:.:.:.:.:.:.:.	.:.:.:.:.:.:.:.	.:.:.:.:.:.:.:.	.:.:.:.:.:.:.:.	.:.:.:.:.:.:.:.	.:.:.:.:.:.:.:.	.:.:.:.:.:.:.:.	.:.:.:.:.:.:.:.	.:.:.:.:.:.:.:.	.:.:.:.:.:.:.:.	.:.:.:.:.:.:.:.	.:.:.:.:.:.:.:.	.:.:.:.:.:.:.:.	.:.:.:.:.:.:.:.	.:.:.:.:.:.:.:.	.:.:.:.:.:.:.:.	.:.:.:.:.:.:.:.	.:.:.:.:.:.:.:.	.:.:.:.:.:.:.:.	.:.:.:.:.:.:.:.	.:.:.:.:.:.:.:.	.:.:.:.:.:.:.:.	.:.:.:.:.:.:.:.	.:.:.:.:.:.:.:.	.:.:.:.:.:.:.:.	.:.:.:.:.:.:.:.	.:.:.:.:.:.:.:.	.:.:.:.:.:.:.:.	.:.:.:.:.:.:.:.	.:.:.:.:.:.:.:.	.:.:.:.:.:.:.:.	.:.:.:.:.:.:.:.	.:.:.:.:.:.:.:.	.:.:.:.:.:.:.:.	.:.:.:.:.:.:.:.	.:.:.:.:.:.:.:.	.:.:.:.:.:.:.:.	.:.:.:.:.:.:.:.	.:.:.:.:.:.:.:.	.:.:.:.:.:.:.:.	.:.:.:.:.:.:.:.	.:.:.:.:.:.:.:.	.:.:.:.:.:.:.:.	.:.:.:.:.:.:.:.	.:.:.:.:.:.:.:.	.:.:.:.:.:.:.:.	.:.:.:.:.:.:.:.	.:.:.:.:.:.:.:.	.:.:.:.:.:.:.:.	.:.:.:.:.:.:.:.	.:.:.:.:.:.:.:.	.:.:.:.:.:.:.:.	.:.:.:.:.:.:.:.	.:.:.:.:.:.:.:.	.:.:.:.:.:.:.:.	.:.:.:.:.:.:.:.	.:.:.:.:.:.:.:.	.:.:.:.:.:.:.:.	.:.:.:.:.:.:.:.	.:.:.:.:.:.:.:.	.:.:.:.:.:.:.:.	.:.:.:.:.:.:.:.	.:.:.:.:.:.:.:.	.:.:.:.:.:.:.:.	.:.:.:.:.:.:.:.	.:.:.:.:.:.:.:.	.:.:.:.:.:.:.:.	.:.:.:.:.:.:.:.	.:.:.:.:.:.:.:.	.:.:.:.:.:.:.:.	.:.:.:.:.:.:.:.	.:.:.:.:.:.:.:.	.:.:.:.:.:.:.:.	.:.:.:.:.:.:.:.	.:.:.:.:.:.:.:.	.:.:.:.:.:.:.:.	.:.:.:.:.:.:.:.	.:.:.:.:.:.:.:.	.:.:.:.:.:.:.:.	.:.:.:.:.:.:.:.	.:.:.:.:.:.:.:.	.:.:.:.:.:.:.:.	.:.:.:.:.:.:.:.	.:.:.:.:.:.:.:.	.:.:.:.:.:.:.:.	.:.:.:.:.:.:.:.	.:.:.:.:.:.:.:.	.:.:.:.:.:.:.:.	.:.:.:.:.:.:.:.	.:.:.:.:.:.:.:.	.:.:.:.:.:.:.:.	.:.:.:.:.:.:.:.	.:.:.:.:.:.:.:.	.:.:.:.:.:.:.:.	.:.:.:.:.:.:.:.	.:.:.:.:.:.:.:.	.:.:.:.:.:.:.:.	.:.:.:.:.:.:.:.	.:.:.:.:.:.:.:.	.:.:.:.:.:.:.:.	.:.:.:.:.:.:.:.	.:.:.:.:.:.:.:.	.:.:.:.:.:.:.:.	.:.:.:.:.:.:.:.	.:.:.:.:.:.:.:.	.:.:.:.:.:.:.:.	.:.:.:.:.:.:.:.	.:.:.:.:.:.:.:.	.:.:.:.:.:.:.:.	.:.:.:.:.:.:.:.	.:.:.:.:.:.:.:.	.:.:.:.:.:.:.:.	.:.:.:.:.:.:.:.	.:.:.:.:.:.:.:.	.:.:.:.:.:.:.:.	.:.:.:.:.:.:.:.	.:.:.:.:.:.:.:.	.:.:.:.:.:.:.:.	.:.:.:.:.:.:.:.	.:.:.:.:.:.:.:.	.:.:.:.:.:.:.:.	.:.:.:.:.:.:.:.	.:.:.:.:.:.:.:.	.:.:.:.:.:.:.:.	.:.:.:.:.:.:.:.	.:.:.:.:.:.:.:.	.:.:.:.:.:.:.:.	.:.:.:.:.:.:.:.	.:.:.:.:.:.:.:.	.:.:.:.:.:.:.:.	.:.:.:.:.:.:.:.	.:.:.:.:.:.:.:.	.:.:.:.:.:.:.:.	.:.:.:.:.:.:.:.	.:.:.:.:.:.:.:.	.:.:.:.:.:.:.:.	.:.:.:.:.:.:.:.	.:.:.:.:.:.:.:.	.:.:.:.:.:.:.:.	.:.:.:.:.:.:.:.	.:.:.:.:.:.:.:.	.:.:.:.:.:.:.:.	.:.:.:.:.:.:.:.	.:.:.:.:.:.:.:.	.:.:.:.:.:.:.:.	.:.:.:.:.:.:.:.	.:.:.:.:.:.:.:.	.:.:.:.:.:.:.:.	.:.:.:.:.:.:.:.	.:.:.:.:.:.:.:.	.:.:.:.:.:.:.:.	.:.:.:.:.:.:.:.	.:.:.:.:.:.:.:.	.:.:.:.:.:.:.:.	.:.:.:.:.:.:.:.	.:.:.:.:.:.:.:.	.:.:.:.:.:.:.:.	.:.:.:.:.:.:.:.	.:.:.:.:.:.:.:.	.:.:.:.:.:.:.:.	.:.:.:.:.:.:.:.	.:.:.:.:.:.:.:.	.:.:.:.:.:.:.:.	.:.:.:.:.:.:.:.	.:.:.:.:.:.:.:.	.:.:.:.:.:.:.:.	.:.:.:.:.:.:.:.	.:.:.:.:.:.:.:.	.:.:.:.:.:.:.:.	.:.:.:.:.:.:.:.	.:.:.:.:.:.:.:.	.:.:.:.:.:.:.:.	.:.:.:.:.:.:.:.	.:.:.:.:.:.:.:.	.:.:.:.:.:.:.:.	.:.:.:.:.:.:.:.	.:.:.:.:.:.:.:.	.:.:.:.:.:.:.:.	.:.:.:.:.:.:.:.	.:.:.:.:.:.:.:.	.:.:.:.:.:.:.:.	.:.:.:.:.:.:.:.	.:.:.:.:.:.:.:.	.:.:.:.:.:.:.:.	.:.:.:.:.:.:.:.	.:.:.:.:.:.:.:.	.:.:.:.:.:.:.:.	.:.:.:.:.:.:.:.	.:.:.:.:.:.:.:.	.:.:.:.:.:.:.:.	.:.:.:.:.:.:.:.	.:.:.:.:.:.:.:.	.:.:.:.:.:.:.:.	.:.:.:.:.:.:.:.	.:.:.:.:.:.:.:.	.:.:.:.:.:.:.:.	.:.:.:.:.:.:.:.	.:.:.:.:.:.:.:.	.:.:.:.:.:.:.:.	.:.:.:.:.:.:.:.	.:.:.:.:.:.:.:.	.:.:.:.:.:.:.:.	.:.:.:.:.:.:.:.	.:.:.:.:.:.:.:.	.:.:.:.:.:.:.:.	.:.:.:.:.:.:.:.	.:.:.:.:.:.:.:.	.:.:.:.:.:.:.:.	.:.:.:.:.:.:.:.	.:.:.:.:.:.:.:.	.:.:.:.:.:.:.:.	.:.:.:.:.:.:.:.	.:.:.:.:.:.:.:.	.:.:.:.:.:.:.:.	.:.:.:.:.:.:.:.	.:.:.:.:.:.:.:.	.:.:.:.:.:.:.:.	.:.:.:.:.:.:.:.	.:.:.:.:.:.:.:.	.:.:.:.:.:.:.:.	.:.:.:.:.:.:.:.	.:.:.:.:.:.:.:.	.:.:.:.:.:.:.:.	.:.:.:.:.:.:.:.	.:.:.:.:.:.:.:.	.:.:.:.:.:.:.:.	.:.:.:.:.:.:.:.	.:.:.:.:.:.:.:.	.:.:.:.:.:.:.:.	.:.:.:.:.:.:.:.	1:10564:130:8:13:27:0.89:8	.:.:.:.:.:.:.:.	.:.:.:.:.:.:.:.	.:.:.:.:.:.:.:.	.:.:.:.:.:.:.:.	.:.:.:.:.:.:.:.	.:.:.:.:.:.:.:.	.:.:.:.:.:.:.:.	.:.:.:.:.:.:.:.	.:.:.:.:.:.:.:.	.:.:.:.:.:.:.:.	.:.:.:.:.:.:.:.	.:.:.:.:.:.:.:.	.:.:.:.:.:.:.:.	.:.:.:.:.:.:.:.	.:.:.:.:.:.:.:.	.:.:.:.:.:.:.:.	.:.:.:.:.:.:.:.	.:.:.:.:.:.:.:.	.:.:.:.:.:.:.:.	.:.:.:.:.:.:.:.	.:.:.:.:.:.:.:.	.:.:.:.:.:.:.:.	.:.:.:.:.:.:.:.	.:.:.:.:.:.:.:.	.:.:.:.:.:.:.:.	.:.:.:.:.:.:.:.	.:.:.:.:.:.:.:.	.:.:.:.:.:.:.:.	.:.:.:.:.:.:.:.	.:.:.:.:.:.:.:.	.:.:.:.:.:.:.:.	.:.:.:.:.:.:.:.	.:.:.:.:.:.:.:.	.:.:.:.:.:.:.:.	.:.:.:.:.:.:.:.	.:.:.:.:.:.:.:.	.:.:.:.:.:.:.:.	.:.:.:.:.:.:.:.	.:.:.:.:.:.:.:.	.:.:.:.:.:.:.:.	.:.:.:.:.:.:.:.	.:.:.:.:.:.:.:.	.:.:.:.:.:.:.:.	.:.:.:.:.:.:.:.	.:.:.:.:.:.:.:.	.:.:.:.:.:.:.:.	.:.:.:.:.:.:.:.	.:.:.:.:.:.:.:.	.:.:.:.:.:.:.:.	.:.:.:.:.:.:.:.	.:.:.:.:.:.:.:.	.:.:.:.:.:.:.:.	.:.:.:.:.:.:.:.	.:.:.:.:.:.:.:.	.:.:.:.:.:.:.:.	.:.:.:.:.:.:.:.	.:.:.:.:.:.:.:.	.:.:.:.:.:.:.:.	.:.:.:.:.:.:.:.	.:.:.:.:.:.:.:.	.:.:.:.:.:.:.:.	.:.:.:.:.:.:.:.	.:.:.:.:.:.:.:.	.:.:.:.:.:.:.:.	.:.:.:.:.:.:.:.	.:.:.:.:.:.:.:.	.:.:.:.:.:.:.:.	.:.:.:.:.:.:.:.	.:.:.:.:.:.:.:.	.:.:.:.:.:.:.:.	.:.:.:.:.:.:.:.	.:.:.:.:.:.:.:.	.:.:.:.:.:.:.:.	.:.:.:.:.:.:.:.	.:.:.:.:.:.:.:.	.:.:.:.:.:.:.:.	.:.:.:.:.:.:.:.	.:.:.:.:.:.:.:.	.:.:.:.:.:.:.:.	.:.:.:.:.:.:.:.	.:.:.:.:.:.:.:.	.:.:.:.:.:.:.:.	.:.:.:.:.:.:.:.	.:.:.:.:.:.:.:.	.:.:.:.:.:.:.:.	.:.:.:.:.:.:.:.	.:.:.:.:.:.:.:.	.:.:.:.:.:.:.:.	.:.:.:.:.:.:.:.	.:.:.:.:.:.:.:.	.:.:.:.:.:.:.:.	.:.:.:.:.:.:.:.	.:.:.:.:.:.:.:.	.:.:.:.:.:.:.:.	.:.:.:.:.:.:.:.	.:.:.:.:.:.:.:.	.:.:.:.:.:.:.:.	.:.:.:.:.:.:.:.	.:.:.:.:.:.:.:.	.:.:.:.:.:.:.:.	.:.:.:.:.:.:.:.	.:.:.:.:.:.:.:.	.:.:.:.:.:.:.:.	.:.:.:.:.:.:.:.	.:.:.:.:.:.:.:.	.:.:.:.:.:.:.:.	.:.:.:.:.:.:.:.	.:.:.:.:.:.:.:.	.:.:.:.:.:.:.:.	.:.:.:.:.:.:.:.	.:.:.:.:.:.:.:.	.:.:.:.:.:.:.:.	.:.:.:.:.:.:.:.	.:.:.:.:.:.:.:.	.:.:.:.:.:.:.:.	.:.:.:.:.:.:.:.	.:.:.:.:.:.:.:.	.:.:.:.:.:.:.:.	.:.:.:.:.:.:.:.	.:.:.:.:.:.:.:.	.:.:.:.:.:.:.:.	.:.:.:.:.:.:.:.	.:.:.:.:.:.:.:.	.:.:.:.:.:.:.:.	.:.:.:.:.:.:.:.	.:.:.:.:.:.:.:.	.:.:.:.:.:.:.:.	.:.:.:.:.:.:.:.	.:.:.:.:.:.:.:.	.:.:.:.:.:.:.:.	.:.:.:.:.:.:.:.	.:.:.:.:.:.:.:.	.:.:.:.:.:.:.:.	.:.:.:.:.:.:.:.	.:.:.:.:.:.:.:.	.:.:.:.:.:.:.:.	.:.:.:.:.:.:.:.	.:.:.:.:.:.:.:.	.:.:.:.:.:.:.:.	.:.:.:.:.:.:.:.	.:.:.:.:.:.:.:.	.:.:.:.:.:.:.:.	.:.:.:.:.:.:.:.	.:.:.:.:.:.:.:.	.:.:.:.:.:.:.:.	.:.:.:.:.:.:.:.	.:.:.:.:.:.:.:.	.:.:.:.:.:.:.:.	.:.:.:.:.:.:.:.	.:.:.:.:.:.:.:.	.:.:.:.:.:.:.:.	.:.:.:.:.:.:.:.	.:.:.:.:.:.:.:.	.:.:.:.:.:.:.:.	.:.:.:.:.:.:.:.	.:.:.:.:.:.:.:.	.:.:.:.:.:.:.:.	.:.:.:.:.:.:.:.	.:.:.:.:.:.:.:.	.:.:.:.:.:.:.:.	.:.:.:.:.:.:.:.	.:.:.:.:.:.:.:.	.:.:.:.:.:.:.:.	.:.:.:.:.:.:.:.	.:.:.:.:.:.:.:.	.:.:.:.:.:.:.:.	.:.:.:.:.:.:.:.	.:.:.:.:.:.:.:.	.:.:.:.:.:.:.:.	.:.:.:.:.:.:.:.	.:.:.:.:.:.:.:.	.:.:.:.:.:.:.:.	.:.:.:.:.:.:.:.	.:.:.:.:.:.:.:.	.:.:.:.:.:.:.:.	.:.:.:.:.:.:.:.
chrI	10564	.	G	<INS:ME>	.	PASS	SVTYPE=INS;STRAND=.;FAMILY=TY2	GT:END:SUPPORTING_READS:SPANNING_PAIRS:CLIP3:CLIP5:FREQUENCY:CALL_STATUS	.:.:.:.:.:.:.:.	.:.:.:.:.:.:.:.	.:.:.:.:.:.:.:.	.:.:.:.:.:.:.:.	.:.:.:.:.:.:.:.	.:.:.:.:.:.:.:.	.:.:.:.:.:.:.:.	.:.:.:.:.:.:.:.	.:.:.:.:.:.:.:.	.:.:.:.:.:.:.:.	.:.:.:.:.:.:.:.	.:.:.:.:.:.:.:.	.:.:.:.:.:.:.:.	.:.:.:.:.:.:.:.	.:.:.:.:.:.:.:.	.:.:.:.:.:.:.:.	.:.:.:.:.:.:.:.	.:.:.:.:.:.:.:.	.:.:.:.:.:.:.:.	.:.:.:.:.:.:.:.	.:.:.:.:.:.:.:.	.:.:.:.:.:.:.:.	.:.:.:.:.:.:.:.	.:.:.:.:.:.:.:.	.:.:.:.:.:.:.:.	.:.:.:.:.:.:.:.	.:.:.:.:.:.:.:.	.:.:.:.:.:.:.:.	.:.:.:.:.:.:.:.	.:.:.:.:.:.:.:.	.:.:.:.:.:.:.:.	.:.:.:.:.:.:.:.	.:.:.:.:.:.:.:.	.:.:.:.:.:.:.:.	.:.:.:.:.:.:.:.	.:.:.:.:.:.:.:.	.:.:.:.:.:.:.:.	.:.:.:.:.:.:.:.	.:.:.:.:.:.:.:.	.:.:.:.:.:.:.:.	.:.:.:.:.:.:.:.	.:.:.:.:.:.:.:.	.:.:.:.:.:.:.:.	.:.:.:.:.:.:.:.	.:.:.:.:.:.:.:.	.:.:.:.:.:.:.:.	.:.:.:.:.:.:.:.	.:.:.:.:.:.:.:.	.:.:.:.:.:.:.:.	.:.:.:.:.:.:.:.	.:.:.:.:.:.:.:.	.:.:.:.:.:.:.:.	.:.:.:.:.:.:.:.	.:.:.:.:.:.:.:.	.:.:.:.:.:.:.:.	.:.:.:.:.:.:.:.	.:.:.:.:.:.:.:.	.:.:.:.:.:.:.:.	.:.:.:.:.:.:.:.	.:.:.:.:.:.:.:.	.:.:.:.:.:.:.:.	.:.:.:.:.:.:.:.	.:.:.:.:.:.:.:.	.:.:.:.:.:.:.:.	.:.:.:.:.:.:.:.	.:.:.:.:.:.:.:.	.:.:.:.:.:.:.:.	.:.:.:.:.:.:.:.	.:.:.:.:.:.:.:.	.:.:.:.:.:.:.:.	.:.:.:.:.:.:.:.	.:.:.:.:.:.:.:.	.:.:.:.:.:.:.:.	.:.:.:.:.:.:.:.	.:.:.:.:.:.:.:.	.:.:.:.:.:.:.:.	.:.:.:.:.:.:.:.	.:.:.:.:.:.:.:.	.:.:.:.:.:.:.:.	.:.:.:.:.:.:.:.	.:.:.:.:.:.:.:.	.:.:.:.:.:.:.:.	.:.:.:.:.:.:.:.	.:.:.:.:.:.:.:.	.:.:.:.:.:.:.:.	.:.:.:.:.:.:.:.	.:.:.:.:.:.:.:.	.:.:.:.:.:.:.:.	.:.:.:.:.:.:.:.	.:.:.:.:.:.:.:.	.:.:.:.:.:.:.:.	.:.:.:.:.:.:.:.	.:.:.:.:.:.:.:.	.:.:.:.:.:.:.:.	.:.:.:.:.:.:.:.	.:.:.:.:.:.:.:.	.:.:.:.:.:.:.:.	.:.:.:.:.:.:.:.	.:.:.:.:.:.:.:.	.:.:.:.:.:.:.:.	.:.:.:.:.:.:.:.	.:.:.:.:.:.:.:.	.:.:.:.:.:.:.:.	.:.:.:.:.:.:.:.	.:.:.:.:.:.:.:.	.:.:.:.:.:.:.:.	.:.:.:.:.:.:.:.	.:.:.:.:.:.:.:.	.:.:.:.:.:.:.:.	.:.:.:.:.:.:.:.	.:.:.:.:.:.:.:.	.:.:.:.:.:.:.:.	.:.:.:.:.:.:.:.	.:.:.:.:.:.:.:.	.:.:.:.:.:.:.:.	.:.:.:.:.:.:.:.	.:.:.:.:.:.:.:.	.:.:.:.:.:.:.:.	.:.:.:.:.:.:.:.	.:.:.:.:.:.:.:.	.:.:.:.:.:.:.:.	.:.:.:.:.:.:.:.	.:.:.:.:.:.:.:.	.:.:.:.:.:.:.:.	.:.:.:.:.:.:.:.	.:.:.:.:.:.:.:.	.:.:.:.:.:.:.:.	.:.:.:.:.:.:.:.	.:.:.:.:.:.:.:.	.:.:.:.:.:.:.:.	.:.:.:.:.:.:.:.	.:.:.:.:.:.:.:.	.:.:.:.:.:.:.:.	.:.:.:.:.:.:.:.	.:.:.:.:.:.:.:.	.:.:.:.:.:.:.:.	.:.:.:.:.:.:.:.	.:.:.:.:.:.:.:.	.:.:.:.:.:.:.:.	.:.:.:.:.:.:.:.	.:.:.:.:.:.:.:.	.:.:.:.:.:.:.:.	.:.:.:.:.:.:.:.	.:.:.:.:.:.:.:.	.:.:.:.:.:.:.:.	.:.:.:.:.:.:.:.	.:.:.:.:.:.:.:.	.:.:.:.:.:.:.:.	.:.:.:.:.:.:.:.	.:.:.:.:.:.:.:.	.:.:.:.:.:.:.:.	.:.:.:.:.:.:.:.	.:.:.:.:.:.:.:.	.:.:.:.:.:.:.:.	.:.:.:.:.:.:.:.	.:.:.:.:.:.:.:.	.:.:.:.:.:.:.:.	.:.:.:.:.:.:.:.	.:.:.:.:.:.:.:.	.:.:.:.:.:.:.:.	.:.:.:.:.:.:.:.	.:.:.:.:.:.:.:.	.:.:.:.:.:.:.:.	.:.:.:.:.:.:.:.	.:.:.:.:.:.:.:.	.:.:.:.:.:.:.:.	.:.:.:.:.:.:.:.	.:.:.:.:.:.:.:.	.:.:.:.:.:.:.:.	.:.:.:.:.:.:.:.	.:.:.:.:.:.:.:.	.:.:.:.:.:.:.:.	.:.:.:.:.:.:.:.	.:.:.:.:.:.:.:.	.:.:.:.:.:.:.:.	.:.:.:.:.:.:.:.	.:.:.:.:.:.:.:.	.:.:.:.:.:.:.:.	.:.:.:.:.:.:.:.	.:.:.:.:.:.:.:.	.:.:.:.:.:.:.:.	.:.:.:.:.:.:.:.	.:.:.:.:.:.:.:.	.:.:.:.:.:.:.:.	.:.:.:.:.:.:.:.	.:.:.:.:.:.:.:.	.:.:.:.:.:.:.:.	.:.:.:.:.:.:.:.	.:.:.:.:.:.:.:.	.:.:.:.:.:.:.:.	.:.:.:.:.:.:.:.	.:.:.:.:.:.:.:.	.:.:.:.:.:.:.:.	.:.:.:.:.:.:.:.	.:.:.:.:.:.:.:.	.:.:.:.:.:.:.:.	.:.:.:.:.:.:.:.	.:.:.:.:.:.:.:.	.:.:.:.:.:.:.:.	.:.:.:.:.:.:.:.	.:.:.:.:.:.:.:.	.:.:.:.:.:.:.:.	.:.:.:.:.:.:.:.	.:.:.:.:.:.:.:.	.:.:.:.:.:.:.:.	.:.:.:.:.:.:.:.	.:.:.:.:.:.:.:.	.:.:.:.:.:.:.:.	.:.:.:.:.:.:.:.	.:.:.:.:.:.:.:.	.:.:.:.:.:.:.:.	.:.:.:.:.:.:.:.	.:.:.:.:.:.:.:.	.:.:.:.:.:.:.:.	.:.:.:.:.:.:.:.	.:.:.:.:.:.:.:.	.:.:.:.:.:.:.:.	.:.:.:.:.:.:.:.	.:.:.:.:.:.:.:.	.:.:.:.:.:.:.:.	.:.:.:.:.:.:.:.	.:.:.:.:.:.:.:.	.:.:.:.:.:.:.:.	.:.:.:.:.:.:.:.	.:.:.:.:.:.:.:.	.:.:.:.:.:.:.:.	.:.:.:.:.:.:.:.	.:.:.:.:.:.:.:.	.:.:.:.:.:.:.:.	.:.:.:.:.:.:.:.	.:.:.:.:.:.:.:.	.:.:.:.:.:.:.:.	.:.:.:.:.:.:.:.	.:.:.:.:.:.:.:.	.:.:.:.:.:.:.:.	.:.:.:.:.:.:.:.	.:.:.:.:.:.:.:.	.:.:.:.:.:.:.:.	.:.:.:.:.:.:.:.	.:.:.:.:.:.:.:.	.:.:.:.:.:.:.:.	.:.:.:.:.:.:.:.	.:.:.:.:.:.:.:.	.:.:.:.:.:.:.:.	.:.:.:.:.:.:.:.	.:.:.:.:.:.:.:.	.:.:.:.:.:.:.:.	.:.:.:.:.:.:.:.	.:.:.:.:.:.:.:.	.:.:.:.:.:.:.:.	.:.:.:.:.:.:.:.	.:.:.:.:.:.:.:.	.:.:.:.:.:.:.:.	.:.:.:.:.:.:.:.	.:.:.:.:.:.:.:.	.:.:.:.:.:.:.:.	.:.:.:.:.:.:.:.	.:.:.:.:.:.:.:.	.:.:.:.:.:.:.:.	.:.:.:.:.:.:.:.	.:.:.:.:.:.:.:.	.:.:.:.:.:.:.:.	.:.:.:.:.:.:.:.	.:.:.:.:.:.:.:.	.:.:.:.:.:.:.:.	.:.:.:.:.:.:.:.	.:.:.:.:.:.:.:.	.:.:.:.:.:.:.:.	.:.:.:.:.:.:.:.	.:.:.:.:.:.:.:.	.:.:.:.:.:.:.:.	.:.:.:.:.:.:.:.	.:.:.:.:.:.:.:.	.:.:.:.:.:.:.:.	.:.:.:.:.:.:.:.	.:.:.:.:.:.:.:.	.:.:.:.:.:.:.:.	.:.:.:.:.:.:.:.	.:.:.:.:.:.:.:.	.:.:.:.:.:.:.:.	.:.:.:.:.:.:.:.	.:.:.:.:.:.:.:.	.:.:.:.:.:.:.:.	.:.:.:.:.:.:.:.	.:.:.:.:.:.:.:.	.:.:.:.:.:.:.:.	.:.:.:.:.:.:.:.	.:.:.:.:.:.:.:.	.:.:.:.:.:.:.:.	.:.:.:.:.:.:.:.	.:.:.:.:.:.:.:.	.:.:.:.:.:.:.:.	.:.:.:.:.:.:.:.	.:.:.:.:.:.:.:.	.:.:.:.:.:.:.:.	.:.:.:.:.:.:.:.	.:.:.:.:.:.:.:.	.:.:.:.:.:.:.:.	.:.:.:.:.:.:.:.	.:.:.:.:.:.:.:.	.:.:.:.:.:.:.:.	.:.:.:.:.:.:.:.	.:.:.:.:.:.:.:.	.:.:.:.:.:.:.:.	.:.:.:.:.:.:.:.	.:.:.:.:.:.:.:.	.:.:.:.:.:.:.:.	.:.:.:.:.:.:.:.	.:.:.:.:.:.:.:.	.:.:.:.:.:.:.:.	.:.:.:.:.:.:.:.	.:.:.:.:.:.:.:.	.:.:.:.:.:.:.:.	.:.:.:.:.:.:.:.	.:.:.:.:.:.:.:.	.:.:.:.:.:.:.:.	.:.:.:.:.:.:.:.	.:.:.:.:.:.:.:.	.:.:.:.:.:.:.:.	.:.:.:.:.:.:.:.	.:.:.:.:.:.:.:.	.:.:.:.:.:.:.:.	.:.:.:.:.:.:.:.	.:.:.:.:.:.:.:.	.:.:.:.:.:.:.:.	.:.:.:.:.:.:.:.	.:.:.:.:.:.:.:.	.:.:.:.:.:.:.:.	.:.:.:.:.:.:.:.	.:.:.:.:.:.:.:.	.:.:.:.:.:.:.:.	.:.:.:.:.:.:.:.	.:.:.:.:.:.:.:.	.:.:.:.:.:.:.:.	.:.:.:.:.:.:.:.	.:.:.:.:.:.:.:.	.:.:.:.:.:.:.:.	.:.:.:.:.:.:.:.	.:.:.:.:.:.:.:.	.:.:.:.:.:.:.:.	.:.:.:.:.:.:.:.	.:.:.:.:.:.:.:.	.:.:.:.:.:.:.:.	.:.:.:.:.:.:.:.	.:.:.:.:.:.:.:.	.:.:.:.:.:.:.:.	.:.:.:.:.:.:.:.	.:.:.:.:.:.:.:.	.:.:.:.:.:.:.:.	.:.:.:.:.:.:.:.	.:.:.:.:.:.:.:.	.:.:.:.:.:.:.:.	.:.:.:.:.:.:.:.	.:.:.:.:.:.:.:.	.:.:.:.:.:.:.:.	.:.:.:.:.:.:.:.	.:.:.:.:.:.:.:.	.:.:.:.:.:.:.:.	.:.:.:.:.:.:.:.	.:.:.:.:.:.:.:.	.:.:.:.:.:.:.:.	.:.:.:.:.:.:.:.	.:.:.:.:.:.:.:.	.:.:.:.:.:.:.:.	.:.:.:.:.:.:.:.	.:.:.:.:.:.:.:.	.:.:.:.:.:.:.:.	.:.:.:.:.:.:.:.	.:.:.:.:.:.:.:.	.:.:.:.:.:.:.:.	.:.:.:.:.:.:.:.	.:.:.:.:.:.:.:.	.:.:.:.:.:.:.:.	.:.:.:.:.:.:.:.	.:.:.:.:.:.:.:.	.:.:.:.:.:.:.:.	.:.:.:.:.:.:.:.	.:.:.:.:.:.:.:.	.:.:.:.:.:.:.:.	.:.:.:.:.:.:.:.	.:.:.:.:.:.:.:.	.:.:.:.:.:.:.:.	.:.:.:.:.:.:.:.	.:.:.:.:.:.:.:.	.:.:.:.:.:.:.:.	.:.:.:.:.:.:.:.	.:.:.:.:.:.:.:.	.:.:.:.:.:.:.:.	.:.:.:.:.:.:.:.	.:.:.:.:.:.:.:.	.:.:.:.:.:.:.:.	.:.:.:.:.:.:.:.	.:.:.:.:.:.:.:.	.:.:.:.:.:.:.:.	.:.:.:.:.:.:.:.	.:.:.:.:.:.:.:.	.:.:.:.:.:.:.:.	.:.:.:.:.:.:.:.	.:.:.:.:.:.:.:.	.:.:.:.:.:.:.:.	.:.:.:.:.:.:.:.	.:.:.:.:.:.:.:.	.:.:.:.:.:.:.:.	.:.:.:.:.:.:.:.	.:.:.:.:.:.:.:.	.:.:.:.:.:.:.:.	.:.:.:.:.:.:.:.	.:.:.:.:.:.:.:.	.:.:.:.:.:.:.:.	.:.:.:.:.:.:.:.	.:.:.:.:.:.:.:.	.:.:.:.:.:.:.:.	.:.:.:.:.:.:.:.	.:.:.:.:.:.:.:.	.:.:.:.:.:.:.:.	.:.:.:.:.:.:.:.	.:.:.:.:.:.:.:.	.:.:.:.:.:.:.:.	.:.:.:.:.:.:.:.	.:.:.:.:.:.:.:.	.:.:.:.:.:.:.:.	.:.:.:.:.:.:.:.	.:.:.:.:.:.:.:.	.:.:.:.:.:.:.:.	.:.:.:.:.:.:.:.	.:.:.:.:.:.:.:.	.:.:.:.:.:.:.:.	.:.:.:.:.:.:.:.	.:.:.:.:.:.:.:.	.:.:.:.:.:.:.:.	.:.:.:.:.:.:.:.	.:.:.:.:.:.:.:.	.:.:.:.:.:.:.:.	.:.:.:.:.:.:.:.	.:.:.:.:.:.:.:.	.:.:.:.:.:.:.:.	.:.:.:.:.:.:.:.	.:.:.:.:.:.:.:.	.:.:.:.:.:.:.:.	.:.:.:.:.:.:.:.	.:.:.:.:.:.:.:.	.:.:.:.:.:.:.:.	.:.:.:.:.:.:.:.	.:.:.:.:.:.:.:.	.:.:.:.:.:.:.:.	.:.:.:.:.:.:.:.	.:.:.:.:.:.:.:.	.:.:.:.:.:.:.:.	.:.:.:.:.:.:.:.	.:.:.:.:.:.:.:.	.:.:.:.:.:.:.:.	.:.:.:.:.:.:.:.	.:.:.:.:.:.:.:.	.:.:.:.:.:.:.:.	.:.:.:.:.:.:.:.	.:.:.:.:.:.:.:.	.:.:.:.:.:.:.:.	.:.:.:.:.:.:.:.	.:.:.:.:.:.:.:.	.:.:.:.:.:.:.:.	.:.:.:.:.:.:.:.	.:.:.:.:.:.:.:.	.:.:.:.:.:.:.:.	.:.:.:.:.:.:.:.	.:.:.:.:.:.:.:.	.:.:.:.:.:.:.:.	.:.:.:.:.:.:.:.	.:.:.:.:.:.:.:.	.:.:.:.:.:.:.:.	.:.:.:.:.:.:.:.	.:.:.:.:.:.:.:.	.:.:.:.:.:.:.:.	.:.:.:.:.:.:.:.	.:.:.:.:.:.:.:.	.:.:.:.:.:.:.:.	.:.:.:.:.:.:.:.	.:.:.:.:.:.:.:.	.:.:.:.:.:.:.:.	.:.:.:.:.:.:.:.	.:.:.:.:.:.:.:.	.:.:.:.:.:.:.:.	.:.:.:.:.:.:.:.	.:.:.:.:.:.:.:.	.:.:.:.:.:.:.:.	.:.:.:.:.:.:.:.	.:.:.:.:.:.:.:.	.:.:.:.:.:.:.:.	.:.:.:.:.:.:.:.	.:.:.:.:.:.:.:.	.:.:.:.:.:.:.:.	.:.:.:.:.:.:.:.	.:.:.:.:.:.:.:.	.:.:.:.:.:.:.:.	.:.:.:.:.:.:.:.	.:.:.:.:.:.:.:.	.:.:.:.:.:.:.:.	.:.:.:.:.:.:.:.	.:.:.:.:.:.:.:.	.:.:.:.:.:.:.:.	.:.:.:.:.:.:.:.	.:.:.:.:.:.:.:.	.:.:.:.:.:.:.:.	.:.:.:.:.:.:.:.	.:.:.:.:.:.:.:.	.:.:.:.:.:.:.:.	.:.:.:.:.:.:.:.	.:.:.:.:.:.:.:.	.:.:.:.:.:.:.:.	.:.:.:.:.:.:.:.	.:.:.:.:.:.:.:.	.:.:.:.:.:.:.:.	.:.:.:.:.:.:.:.	.:.:.:.:.:.:.:.	.:.:.:.:.:.:.:.	.:.:.:.:.:.:.:.	.:.:.:.:.:.:.:.	.:.:.:.:.:.:.:.	.:.:.:.:.:.:.:.	.:.:.:.:.:.:.:.	.:.:.:.:.:.:.:.	.:.:.:.:.:.:.:.	.:.:.:.:.:.:.:.	.:.:.:.:.:.:.:.	.:.:.:.:.:.:.:.	.:.:.:.:.:.:.:.	.:.:.:.:.:.:.:.	.:.:.:.:.:.:.:.	.:.:.:.:.:.:.:.	.:.:.:.:.:.:.:.	.:.:.:.:.:.:.:.	.:.:.:.:.:.:.:.	.:.:.:.:.:.:.:.	.:.:.:.:.:.:.:.	.:.:.:.:.:.:.:.	.:.:.:.:.:.:.:.	.:.:.:.:.:.:.:.	.:.:.:.:.:.:.:.	.:.:.:.:.:.:.:.	.:.:.:.:.:.:.:.	.:.:.:.:.:.:.:.	.:.:.:.:.:.:.:.	.:.:.:.:.:.:.:.	.:.:.:.:.:.:.:.	.:.:.:.:.:.:.:.	.:.:.:.:.:.:.:.	.:.:.:.:.:.:.:.	.:.:.:.:.:.:.:.	.:.:.:.:.:.:.:.	.:.:.:.:.:.:.:.	.:.:.:.:.:.:.:.	.:.:.:.:.:.:.:.	.:.:.:.:.:.:.:.	.:.:.:.:.:.:.:.	.:.:.:.:.:.:.:.	.:.:.:.:.:.:.:.	.:.:.:.:.:.:.:.	.:.:.:.:.:.:.:.	.:.:.:.:.:.:.:.	.:.:.:.:.:.:.:.	.:.:.:.:.:.:.:.	.:.:.:.:.:.:.:.	.:.:.:.:.:.:.:.	.:.:.:.:.:.:.:.	.:.:.:.:.:.:.:.	.:.:.:.:.:.:.:.	.:.:.:.:.:.:.:.	.:.:.:.:.:.:.:.	.:.:.:.:.:.:.:.	.:.:.:.:.:.:.:.	.:.:.:.:.:.:.:.	.:.:.:.:.:.:.:.	.:.:.:.:.:.:.:.	.:.:.:.:.:.:.:.	.:.:.:.:.:.:.:.	.:.:.:.:.:.:.:.	.:.:.:.:.:.:.:.	.:.:.:.:.:.:.:.	.:.:.:.:.:.:.:.	.:.:.:.:.:.:.:.	.:.:.:.:.:.:.:.	.:.:.:.:.:.:.:.	.:.:.:.:.:.:.:.	.:.:.:.:.:.:.:.	.:.:.:.:.:.:.:.	.:.:.:.:.:.:.:.	.:.:.:.:.:.:.:.	.:.:.:.:.:.:.:.	.:.:.:.:.:.:.:.	.:.:.:.:.:.:.:.	.:.:.:.:.:.:.:.	.:.:.:.:.:.:.:.	.:.:.:.:.:.:.:.	.:.:.:.:.:.:.:.	.:.:.:.:.:.:.:.	.:.:.:.:.:.:.:.	.:.:.:.:.:.:.:.	.:.:.:.:.:.:.:.	.:.:.:.:.:.:.:.	.:.:.:.:.:.:.:.	.:.:.:.:.:.:.:.	.:.:.:.:.:.:.:.	.:.:.:.:.:.:.:.	.:.:.:.:.:.:.:.	.:.:.:.:.:.:.:.	.:.:.:.:.:.:.:.	.:.:.:.:.:.:.:.	.:.:.:.:.:.:.:.	.:.:.:.:.:.:.:.	.:.:.:.:.:.:.:.	.:.:.:.:.:.:.:.	.:.:.:.:.:.:.:.	.:.:.:.:.:.:.:.	.:.:.:.:.:.:.:.	.:.:.:.:.:.:.:.	.:.:.:.:.:.:.:.	.:.:.:.:.:.:.:.	.:.:.:.:.:.:.:.	.:.:.:.:.:.:.:.	.:.:.:.:.:.:.:.	.:.:.:.:.:.:.:.	.:.:.:.:.:.:.:.	.:.:.:.:.:.:.:.	.:.:.:.:.:.:.:.	.:.:.:.:.:.:.:.	.:.:.:.:.:.:.:.	.:.:.:.:.:.:.:.	.:.:.:.:.:.:.:.	.:.:.:.:.:.:.:.	.:.:.:.:.:.:.:.	.:.:.:.:.:.:.:.	.:.:.:.:.:.:.:.	.:.:.:.:.:.:.:.	.:.:.:.:.:.:.:.	.:.:.:.:.:.:.:.	.:.:.:.:.:.:.:.	.:.:.:.:.:.:.:.	.:.:.:.:.:.:.:.	.:.:.:.:.:.:.:.	.:.:.:.:.:.:.:.	.:.:.:.:.:.:.:.	.:.:.:.:.:.:.:.	.:.:.:.:.:.:.:.	.:.:.:.:.:.:.:.	.:.:.:.:.:.:.:.	.:.:.:.:.:.:.:.	.:.:.:.:.:.:.:.	.:.:.:.:.:.:.:.	.:.:.:.:.:.:.:.	.:.:.:.:.:.:.:.	.:.:.:.:.:.:.:.	.:.:.:.:.:.:.:.	.:.:.:.:.:.:.:.	.:.:.:.:.:.:.:.	.:.:.:.:.:.:.:.	.:.:.:.:.:.:.:.	.:.:.:.:.:.:.:.	.:.:.:.:.:.:.:.	.:.:.:.:.:.:.:.	.:.:.:.:.:.:.:.	.:.:.:.:.:.:.:.	.:.:.:.:.:.:.:.	.:.:.:.:.:.:.:.	.:.:.:.:.:.:.:.	.:.:.:.:.:.:.:.	.:.:.:.:.:.:.:.	.:.:.:.:.:.:.:.	.:.:.:.:.:.:.:.	.:.:.:.:.:.:.:.	.:.:.:.:.:.:.:.	.:.:.:.:.:.:.:.	.:.:.:.:.:.:.:.	.:.:.:.:.:.:.:.	.:.:.:.:.:.:.:.	.:.:.:.:.:.:.:.	.:.:.:.:.:.:.:.	.:.:.:.:.:.:.:.	.:.:.:.:.:.:.:.	.:.:.:.:.:.:.:.	.:.:.:.:.:.:.:.	.:.:.:.:.:.:.:.	.:.:.:.:.:.:.:.	.:.:.:.:.:.:.:.	.:.:.:.:.:.:.:.	.:.:.:.:.:.:.:.	.:.:.:.:.:.:.:.	.:.:.:.:.:.:.:.	.:.:.:.:.:.:.:.	.:.:.:.:.:.:.:.	.:.:.:.:.:.:.:.	.:.:.:.:.:.:.:.	.:.:.:.:.:.:.:.	.:.:.:.:.:.:.:.	.:.:.:.:.:.:.:.	.:.:.:.:.:.:.:.	.:.:.:.:.:.:.:.	.:.:.:.:.:.:.:.	.:.:.:.:.:.:.:.	.:.:.:.:.:.:.:.	.:.:.:.:.:.:.:.	.:.:.:.:.:.:.:.	.:.:.:.:.:.:.:.	.:.:.:.:.:.:.:.	.:.:.:.:.:.:.:.	.:.:.:.:.:.:.:.	.:.:.:.:.:.:.:.	.:.:.:.:.:.:.:.	.:.:.:.:.:.:.:.	.:.:.:.:.:.:.:.	.:.:.:.:.:.:.:.	.:.:.:.:.:.:.:.	.:.:.:.:.:.:.:.	.:.:.:.:.:.:.:.	.:.:.:.:.:.:.:.	.:.:.:.:.:.:.:.	.:.:.:.:.:.:.:.	.:.:.:.:.:.:.:.	.:.:.:.:.:.:.:.	.:.:.:.:.:.:.:.	.:.:.:.:.:.:.:.	.:.:.:.:.:.:.:.	.:.:.:.:.:.:.:.	.:.:.:.:.:.:.:.	.:.:.:.:.:.:.:.	.:.:.:.:.:.:.:.	.:.:.:.:.:.:.:.	.:.:.:.:.:.:.:.	.:.:.:.:.:.:.:.	.:.:.:.:.:.:.:.	.:.:.:.:.:.:.:.	1:10565:100:0:18:27:1:8	.:.:.:.:.:.:.:.	.:.:.:.:.:.:.:.	.:.:.:.:.:.:.:.	.:.:.:.:.:.:.:.	.:.:.:.:.:.:.:.	.:.:.:.:.:.:.:.	.:.:.:.:.:.:.:.	.:.:.:.:.:.:.:.	.:.:.:.:.:.:.:.	.:.:.:.:.:.:.:.	.:.:.:.:.:.:.:.	.:.:.:.:.:.:.:.	.:.:.:.:.:.:.:.	.:.:.:.:.:.:.:.	.:.:.:.:.:.:.:.	.:.:.:.:.:.:.:.	.:.:.:.:.:.:.:.	.:.:.:.:.:.:.:.	.:.:.:.:.:.:.:.	.:.:.:.:.:.:.:.	.:.:.:.:.:.:.:.	.:.:.:.:.:.:.:.	.:.:.:.:.:.:.:.	.:.:.:.:.:.:.:.	.:.:.:.:.:.:.:.	.:.:.:.:.:.:.:.	.:.:.:.:.:.:.:.	.:.:.:.:.:.:.:.	.:.:.:.:.:.:.:.	.:.:.:.:.:.:.:.	.:.:.:.:.:.:.:.	.:.:.:.:.:.:.:.	.:.:.:.:.:.:.:.	.:.:.:.:.:.:.:.	.:.:.:.:.:.:.:.	.:.:.:.:.:.:.:.	.:.:.:.:.:.:.:.	.:.:.:.:.:.:.:.	.:.:.:.:.:.:.:.	.:.:.:.:.:.:.:.	.:.:.:.:.:.:.:.	.:.:.:.:.:.:.:.	.:.:.:.:.:.:.:.	.:.:.:.:.:.:.:.	.:.:.:.:.:.:.:.	.:.:.:.:.:.:.:.	.:.:.:.:.:.:.:.	.:.:.:.:.:.:.:.	.:.:.:.:.:.:.:.	.:.:.:.:.:.:.:.	.:.:.:.:.:.:.:.	.:.:.:.:.:.:.:.	.:.:.:.:.:.:.:.	.:.:.:.:.:.:.:.	.:.:.:.:.:.:.:.	.:.:.:.:.:.:.:.	.:.:.:.:.:.:.:.	.:.:.:.:.:.:.:.	.:.:.:.:.:.:.:.	.:.:.:.:.:.:.:.	.:.:.:.:.:.:.:.	.:.:.:.:.:.:.:.	.:.:.:.:.:.:.:.	.:.:.:.:.:.:.:.	.:.:.:.:.:.:.:.	.:.:.:.:.:.:.:.	.:.:.:.:.:.:.:.	.:.:.:.:.:.:.:.	.:.:.:.:.:.:.:.	.:.:.:.:.:.:.:.	.:.:.:.:.:.:.:.	.:.:.:.:.:.:.:.	.:.:.:.:.:.:.:.	.:.:.:.:.:.:.:.	.:.:.:.:.:.:.:.	.:.:.:.:.:.:.:.	.:.:.:.:.:.:.:.	.:.:.:.:.:.:.:.	.:.:.:.:.:.:.:.	.:.:.:.:.:.:.:.	.:.:.:.:.:.:.:.	.:.:.:.:.:.:.:.	.:.:.:.:.:.:.:.	.:.:.:.:.:.:.:.	.:.:.:.:.:.:.:.	.:.:.:.:.:.:.:.	.:.:.:.:.:.:.:.	.:.:.:.:.:.:.:.	.:.:.:.:.:.:.:.	.:.:.:.:.:.:.:.	.:.:.:.:.:.:.:.	.:.:.:.:.:.:.:.	.:.:.:.:.:.:.:.	.:.:.:.:.:.:.:.	.:.:.:.:.:.:.:.	.:.:.:.:.:.:.:.	.:.:.:.:.:.:.:.	.:.:.:.:.:.:.:.	.:.:.:.:.:.:.:.	.:.:.:.:.:.:.:.	.:.:.:.:.:.:.:.	.:.:.:.:.:.:.:.	.:.:.:.:.:.:.:.	.:.:.:.:.:.:.:.	.:.:.:.:.:.:.:.	.:.:.:.:.:.:.:.	.:.:.:.:.:.:.:.	.:.:.:.:.:.:.:.	.:.:.:.:.:.:.:.	.:.:.:.:.:.:.:.	.:.:.:.:.:.:.:.	.:.:.:.:.:.:.:.	.:.:.:.:.:.:.:.	.:.:.:.:.:.:.:.	.:.:.:.:.:.:.:.	.:.:.:.:.:.:.:.	.:.:.:.:.:.:.:.	.:.:.:.:.:.:.:.	.:.:.:.:.:.:.:.	.:.:.:.:.:.:.:.	.:.:.:.:.:.:.:.	.:.:.:.:.:.:.:.	.:.:.:.:.:.:.:.	.:.:.:.:.:.:.:.	.:.:.:.:.:.:.:.	.:.:.:.:.:.:.:.	.:.:.:.:.:.:.:.	.:.:.:.:.:.:.:.	.:.:.:.:.:.:.:.	.:.:.:.:.:.:.:.	.:.:.:.:.:.:.:.	.:.:.:.:.:.:.:.	.:.:.:.:.:.:.:.	.:.:.:.:.:.:.:.	.:.:.:.:.:.:.:.	.:.:.:.:.:.:.:.	.:.:.:.:.:.:.:.	.:.:.:.:.:.:.:.	.:.:.:.:.:.:.:.	.:.:.:.:.:.:.:.	.:.:.:.:.:.:.:.	.:.:.:.:.:.:.:.	.:.:.:.:.:.:.:.	.:.:.:.:.:.:.:.	.:.:.:.:.:.:.:.	.:.:.:.:.:.:.:.	.:.:.:.:.:.:.:.	.:.:.:.:.:.:.:.	.:.:.:.:.:.:.:.	.:.:.:.:.:.:.:.	.:.:.:.:.:.:.:.	.:.:.:.:.:.:.:.	.:.:.:.:.:.:.:.	.:.:.:.:.:.:.:.	.:.:.:.:.:.:.:.	.:.:.:.:.:.:.:.	.:.:.:.:.:.:.:.	.:.:.:.:.:.:.:.	.:.:.:.:.:.:.:.	.:.:.:.:.:.:.:.	.:.:.:.:.:.:.:.	.:.:.:.:.:.:.:.	.:.:.:.:.:.:.:.	.:.:.:.:.:.:.:.	.:.:.:.:.:.:.:.	.:.:.:.:.:.:.:.	.:.:.:.:.:.:.:.	.:.:.:.:.:.:.:.	.:.:.:.:.:.:.:.	.:.:.:.:.:.:.:.	.:.:.:.:.:.:.:.	.:.:.:.:.:.:.:.	.:.:.:.:.:.:.:.	.:.:.:.:.:.:.:.	.:.:.:.:.:.:.:.	.:.:.:.:.:.:.:.	.:.:.:.:.:.:.:.	.:.:.:.:.:.:.:.	.:.:.:.:.:.:.:.	.:.:.:.:.:.:.:.	.:.:.:.:.:.:.:.	.:.:.:.:.:.:.:.	.:.:.:.:.:.:.:.	.:.:.:.:.:.:.:.	.:.:.:.:.:.:.:.	.:.:.:.:.:.:.:.	.:.:.:.:.:.:.:.	.:.:.:.:.:.:.:.	.:.:.:.:.:.:.:.	.:.:.:.:.:.:.:.	.:.:.:.:.:.:.:.	.:.:.:.:.:.:.:.	.:.:.:.:.:.:.:.	.:.:.:.:.:.:.:.	.:.:.:.:.:.:.:.	.:.:.:.:.:.:.:.	.:.:.:.:.:.:.:.	.:.:.:.:.:.:.:.	.:.:.:.:.:.:.:.	.:.:.:.:.:.:.:.	.:.:.:.:.:.:.:.	.:.:.:.:.:.:.:.	.:.:.:.:.:.:.:.	.:.:.:.:.:.:.:.	.:.:.:.:.:.:.:.	.:.:.:.:.:.:.:.	.:.:.:.:.:.:.:.	.:.:.:.:.:.:.:.	.:.:.:.:.:.:.:.	.:.:.:.:.:.:.:.	.:.:.:.:.:.:.:.	.:.:.:.:.:.:.:.	.:.:.:.:.:.:.:.	.:.:.:.:.:.:.:.	.:.:.:.:.:.:.:.	.:.:.:.:.:.:.:.	.:.:.:.:.:.:.:.	.:.:.:.:.:.:.:.	.:.:.:.:.:.:.:.	.:.:.:.:.:.:.:.	.:.:.:.:.:.:.:.	.:.:.:.:.:.:.:.	.:.:.:.:.:.:.:.	.:.:.:.:.:.:.:.	.:.:.:.:.:.:.:.	.:.:.:.:.:.:.:.	.:.:.:.:.:.:.:.	.:.:.:.:.:.:.:.	.:.:.:.:.:.:.:.	.:.:.:.:.:.:.:.	.:.:.:.:.:.:.:.	.:.:.:.:.:.:.:.	.:.:.:.:.:.:.:.	.:.:.:.:.:.:.:.	.:.:.:.:.:.:.:.	.:.:.:.:.:.:.:.	.:.:.:.:.:.:.:.	.:.:.:.:.:.:.:.	.:.:.:.:.:.:.:.	.:.:.:.:.:.:.:.	.:.:.:.:.:.:.:.	.:.:.:.:.:.:.:.	.:.:.:.:.:.:.:.	.:.:.:.:.:.:.:.	.:.:.:.:.:.:.:.	.:.:.:.:.:.:.:.	.:.:.:.:.:.:.:.	.:.:.:.:.:.:.:.	.:.:.:.:.:.:.:.	.:.:.:.:.:.:.:.	.:.:.:.:.:.:.:.	.:.:.:.:.:.:.:.	.:.:.:.:.:.:.:.	.:.:.:.:.:.:.:.	.:.:.:.:.:.:.:.	.:.:.:.:.:.:.:.	.:.:.:.:.:.:.:.	.:.:.:.:.:.:.:.	.:.:.:.:.:.:.:.	.:.:.:.:.:.:.:.	.:.:.:.:.:.:.:.	.:.:.:.:.:.:.:.	.:.:.:.:.:.:.:.	.:.:.:.:.:.:.:.	.:.:.:.:.:.:.:.	.:.:.:.:.:.:.:.	.:.:.:.:.:.:.:.	.:.:.:.:.:.:.:.	.:.:.:.:.:.:.:.	.:.:.:.:.:.:.:.	.:.:.:.:.:.:.:.	.:.:.:.:.:.:.:.	.:.:.:.:.:.:.:.	.:.:.:.:.:.:.:.	.:.:.:.:.:.:.:.	.:.:.:.:.:.:.:.	.:.:.:.:.:.:.:.	.:.:.:.:.:.:.:.	.:.:.:.:.:.:.:.	.:.:.:.:.:.:.:.
chrI	10565	.	A	<INS:ME>	.	PASS	SVTYPE=INS;STRAND=.;FAMILY=TY1	GT:END:SUPPORTING_READS:SPANNING_PAIRS:CLIP3:CLIP5:FREQUENCY:CALL_STATUS	.:.:.:.:.:.:.:.	.:.:.:.:.:.:.:.	.:.:.:.:.:.:.:.	.:.:.:.:.:.:.:.	.:.:.:.:.:.:.:.	.:.:.:.:.:.:.:.	.:.:.:.:.:.:.:.	.:.:.:.:.:.:.:.	.:.:.:.:.:.:.:.	.:.:.:.:.:.:.:.	.:.:.:.:.:.:.:.	.:.:.:.:.:.:.:.	.:.:.:.:.:.:.:.	1:10566:98:0:19:10:1:8	.:.:.:.:.:.:.:.	.:.:.:.:.:.:.:.	.:.:.:.:.:.:.:.	.:.:.:.:.:.:.:.	.:.:.:.:.:.:.:.	.:.:.:.:.:.:.:.	.:.:.:.:.:.:.:.	.:.:.:.:.:.:.:.	.:.:.:.:.:.:.:.	.:.:.:.:.:.:.:.	.:.:.:.:.:.:.:.	.:.:.:.:.:.:.:.	.:.:.:.:.:.:.:.	.:.:.:.:.:.:.:.	.:.:.:.:.:.:.:.	.:.:.:.:.:.:.:.	.:.:.:.:.:.:.:.	.:.:.:.:.:.:.:.	.:.:.:.:.:.:.:.	.:.:.:.:.:.:.:.	.:.:.:.:.:.:.:.	.:.:.:.:.:.:.:.	.:.:.:.:.:.:.:.	.:.:.:.:.:.:.:.	.:.:.:.:.:.:.:.	.:.:.:.:.:.:.:.	.:.:.:.:.:.:.:.	.:.:.:.:.:.:.:.	.:.:.:.:.:.:.:.	.:.:.:.:.:.:.:.	.:.:.:.:.:.:.:.	.:.:.:.:.:.:.:.	.:.:.:.:.:.:.:.	.:.:.:.:.:.:.:.	.:.:.:.:.:.:.:.	.:.:.:.:.:.:.:.	.:.:.:.:.:.:.:.	.:.:.:.:.:.:.:.	.:.:.:.:.:.:.:.	.:.:.:.:.:.:.:.	.:.:.:.:.:.:.:.	.:.:.:.:.:.:.:.	.:.:.:.:.:.:.:.	.:.:.:.:.:.:.:.	.:.:.:.:.:.:.:.	.:.:.:.:.:.:.:.	.:.:.:.:.:.:.:.	.:.:.:.:.:.:.:.	.:.:.:.:.:.:.:.	.:.:.:.:.:.:.:.	.:.:.:.:.:.:.:.	.:.:.:.:.:.:.:.	.:.:.:.:.:.:.:.	.:.:.:.:.:.:.:.	.:.:.:.:.:.:.:.	.:.:.:.:.:.:.:.	.:.:.:.:.:.:.:.	.:.:.:.:.:.:.:.	.:.:.:.:.:.:.:.	.:.:.:.:.:.:.:.	.:.:.:.:.:.:.:.	.:.:.:.:.:.:.:.	.:.:.:.:.:.:.:.	.:.:.:.:.:.:.:.	.:.:.:.:.:.:.:.	.:.:.:.:.:.:.:.	.:.:.:.:.:.:.:.	.:.:.:.:.:.:.:.	.:.:.:.:.:.:.:.	.:.:.:.:.:.:.:.	.:.:.:.:.:.:.:.	.:.:.:.:.:.:.:.	.:.:.:.:.:.:.:.	.:.:.:.:.:.:.:.	.:.:.:.:.:.:.:.	.:.:.:.:.:.:.:.	.:.:.:.:.:.:.:.	.:.:.:.:.:.:.:.	.:.:.:.:.:.:.:.	.:.:.:.:.:.:.:.	.:.:.:.:.:.:.:.	.:.:.:.:.:.:.:.	.:.:.:.:.:.:.:.	.:.:.:.:.:.:.:.	.:.:.:.:.:.:.:.	.:.:.:.:.:.:.:.	.:.:.:.:.:.:.:.	.:.:.:.:.:.:.:.	.:.:.:.:.:.:.:.	.:.:.:.:.:.:.:.	.:.:.:.:.:.:.:.	.:.:.:.:.:.:.:.	.:.:.:.:.:.:.:.	.:.:.:.:.:.:.:.	.:.:.:.:.:.:.:.	.:.:.:.:.:.:.:.	.:.:.:.:.:.:.:.	.:.:.:.:.:.:.:.	.:.:.:.:.:.:.:.	.:.:.:.:.:.:.:.	.:.:.:.:.:.:.:.	.:.:.:.:.:.:.:.	.:.:.:.:.:.:.:.	.:.:.:.:.:.:.:.	.:.:.:.:.:.:.:.	.:.:.:.:.:.:.:.	.:.:.:.:.:.:.:.	.:.:.:.:.:.:.:.	.:.:.:.:.:.:.:.	.:.:.:.:.:.:.:.	.:.:.:.:.:.:.:.	.:.:.:.:.:.:.:.	.:.:.:.:.:.:.:.	.:.:.:.:.:.:.:.	.:.:.:.:.:.:.:.	.:.:.:.:.:.:.:.	.:.:.:.:.:.:.:.	.:.:.:.:.:.:.:.	.:.:.:.:.:.:.:.	.:.:.:.:.:.:.:.	.:.:.:.:.:.:.:.	.:.:.:.:.:.:.:.	.:.:.:.:.:.:.:.	.:.:.:.:.:.:.:.	.:.:.:.:.:.:.:.	.:.:.:.:.:.:.:.	.:.:.:.:.:.:.:.	.:.:.:.:.:.:.:.	.:.:.:.:.:.:.:.	.:.:.:.:.:.:.:.	.:.:.:.:.:.:.:.	.:.:.:.:.:.:.:.	.:.:.:.:.:.:.:.	.:.:.:.:.:.:.:.	.:.:.:.:.:.:.:.	.:.:.:.:.:.:.:.	.:.:.:.:.:.:.:.	.:.:.:.:.:.:.:.	.:.:.:.:.:.:.:.	.:.:.:.:.:.:.:.	.:.:.:.:.:.:.:.	.:.:.:.:.:.:.:.	.:.:.:.:.:.:.:.	.:.:.:.:.:.:.:.	.:.:.:.:.:.:.:.	.:.:.:.:.:.:.:.	.:.:.:.:.:.:.:.	.:.:.:.:.:.:.:.	.:.:.:.:.:.:.:.	.:.:.:.:.:.:.:.	.:.:.:.:.:.:.:.	.:.:.:.:.:.:.:.	.:.:.:.:.:.:.:.	.:.:.:.:.:.:.:.	.:.:.:.:.:.:.:.	.:.:.:.:.:.:.:.	.:.:.:.:.:.:.:.	.:.:.:.:.:.:.:.	.:.:.:.:.:.:.:.	.:.:.:.:.:.:.:.	.:.:.:.:.:.:.:.	.:.:.:.:.:.:.:.	.:.:.:.:.:.:.:.	.:.:.:.:.:.:.:.	.:.:.:.:.:.:.:.	.:.:.:.:.:.:.:.	.:.:.:.:.:.:.:.	.:.:.:.:.:.:.:.	.:.:.:.:.:.:.:.	.:.:.:.:.:.:.:.	.:.:.:.:.:.:.:.	.:.:.:.:.:.:.:.	.:.:.:.:.:.:.:.	.:.:.:.:.:.:.:.	.:.:.:.:.:.:.:.	.:.:.:.:.:.:.:.	.:.:.:.:.:.:.:.	.:.:.:.:.:.:.:.	.:.:.:.:.:.:.:.	.:.:.:.:.:.:.:.	.:.:.:.:.:.:.:.	.:.:.:.:.:.:.:.	.:.:.:.:.:.:.:.	.:.:.:.:.:.:.:.	.:.:.:.:.:.:.:.	.:.:.:.:.:.:.:.	.:.:.:.:.:.:.:.	.:.:.:.:.:.:.:.	.:.:.:.:.:.:.:.	.:.:.:.:.:.:.:.	.:.:.:.:.:.:.:.	.:.:.:.:.:.:.:.	.:.:.:.:.:.:.:.	.:.:.:.:.:.:.:.	.:.:.:.:.:.:.:.	.:.:.:.:.:.:.:.	.:.:.:.:.:.:.:.	.:.:.:.:.:.:.:.	.:.:.:.:.:.:.:.	.:.:.:.:.:.:.:.	.:.:.:.:.:.:.:.	.:.:.:.:.:.:.:.	.:.:.:.:.:.:.:.	.:.:.:.:.:.:.:.	.:.:.:.:.:.:.:.	.:.:.:.:.:.:.:.	.:.:.:.:.:.:.:.	.:.:.:.:.:.:.:.	.:.:.:.:.:.:.:.	.:.:.:.:.:.:.:.	.:.:.:.:.:.:.:.	.:.:.:.:.:.:.:.	.:.:.:.:.:.:.:.	.:.:.:.:.:.:.:.	.:.:.:.:.:.:.:.	.:.:.:.:.:.:.:.	.:.:.:.:.:.:.:.	.:.:.:.:.:.:.:.	.:.:.:.:.:.:.:.	.:.:.:.:.:.:.:.	.:.:.:.:.:.:.:.	.:.:.:.:.:.:.:.	.:.:.:.:.:.:.:.	.:.:.:.:.:.:.:.	.:.:.:.:.:.:.:.	.:.:.:.:.:.:.:.	.:.:.:.:.:.:.:.	.:.:.:.:.:.:.:.	.:.:.:.:.:.:.:.	.:.:.:.:.:.:.:.	.:.:.:.:.:.:.:.	.:.:.:.:.:.:.:.	.:.:.:.:.:.:.:.	.:.:.:.:.:.:.:.	.:.:.:.:.:.:.:.	.:.:.:.:.:.:.:.	.:.:.:.:.:.:.:.	.:.:.:.:.:.:.:.	.:.:.:.:.:.:.:.	.:.:.:.:.:.:.:.	.:.:.:.:.:.:.:.	.:.:.:.:.:.:.:.	.:.:.:.:.:.:.:.	.:.:.:.:.:.:.:.	.:.:.:.:.:.:.:.	.:.:.:.:.:.:.:.	.:.:.:.:.:.:.:.	.:.:.:.:.:.:.:.	.:.:.:.:.:.:.:.	.:.:.:.:.:.:.:.	.:.:.:.:.:.:.:.	.:.:.:.:.:.:.:.	.:.:.:.:.:.:.:.	.:.:.:.:.:.:.:.	.:.:.:.:.:.:.:.	.:.:.:.:.:.:.:.	.:.:.:.:.:.:.:.	.:.:.:.:.:.:.:.	.:.:.:.:.:.:.:.	.:.:.:.:.:.:.:.	.:.:.:.:.:.:.:.	.:.:.:.:.:.:.:.	.:.:.:.:.:.:.:.	.:.:.:.:.:.:.:.	.:.:.:.:.:.:.:.	.:.:.:.:.:.:.:.	.:.:.:.:.:.:.:.	.:.:.:.:.:.:.:.	.:.:.:.:.:.:.:.	.:.:.:.:.:.:.:.	.:.:.:.:.:.:.:.	.:.:.:.:.:.:.:.	.:.:.:.:.:.:.:.	.:.:.:.:.:.:.:.	.:.:.:.:.:.:.:.	.:.:.:.:.:.:.:.	.:.:.:.:.:.:.:.	.:.:.:.:.:.:.:.	.:.:.:.:.:.:.:.	.:.:.:.:.:.:.:.	.:.:.:.:.:.:.:.	.:.:.:.:.:.:.:.	.:.:.:.:.:.:.:.	.:.:.:.:.:.:.:.	.:.:.:.:.:.:.:.	.:.:.:.:.:.:.:.	.:.:.:.:.:.:.:.	.:.:.:.:.:.:.:.	.:.:.:.:.:.:.:.	.:.:.:.:.:.:.:.	.:.:.:.:.:.:.:.	.:.:.:.:.:.:.:.	.:.:.:.:.:.:.:.	.:.:.:.:.:.:.:.	.:.:.:.:.:.:.:.	.:.:.:.:.:.:.:.	.:.:.:.:.:.:.:.	.:.:.:.:.:.:.:.	.:.:.:.:.:.:.:.	.:.:.:.:.:.:.:.	.:.:.:.:.:.:.:.	.:.:.:.:.:.:.:.	.:.:.:.:.:.:.:.	.:.:.:.:.:.:.:.	.:.:.:.:.:.:.:.	.:.:.:.:.:.:.:.	.:.:.:.:.:.:.:.	.:.:.:.:.:.:.:.	.:.:.:.:.:.:.:.	.:.:.:.:.:.:.:.	.:.:.:.:.:.:.:.	.:.:.:.:.:.:.:.	.:.:.:.:.:.:.:.	.:.:.:.:.:.:.:.	.:.:.:.:.:.:.:.	.:.:.:.:.:.:.:.	.:.:.:.:.:.:.:.	.:.:.:.:.:.:.:.	.:.:.:.:.:.:.:.	.:.:.:.:.:.:.:.	.:.:.:.:.:.:.:.	.:.:.:.:.:.:.:.	.:.:.:.:.:.:.:.	.:.:.:.:.:.:.:.	.:.:.:.:.:.:.:.	.:.:.:.:.:.:.:.	.:.:.:.:.:.:.:.	.:.:.:.:.:.:.:.	.:.:.:.:.:.:.:.	.:.:.:.:.:.:.:.	.:.:.:.:.:.:.:.	.:.:.:.:.:.:.:.	.:.:.:.:.:.:.:.	.:.:.:.:.:.:.:.	.:.:.:.:.:.:.:.	.:.:.:.:.:.:.:.	.:.:.:.:.:.:.:.	.:.:.:.:.:.:.:.	.:.:.:.:.:.:.:.	.:.:.:.:.:.:.:.	.:.:.:.:.:.:.:.	.:.:.:.:.:.:.:.	.:.:.:.:.:.:.:.	.:.:.:.:.:.:.:.	.:.:.:.:.:.:.:.	.:.:.:.:.:.:.:.	.:.:.:.:.:.:.:.	.:.:.:.:.:.:.:.	.:.:.:.:.:.:.:.	.:.:.:.:.:.:.:.	.:.:.:.:.:.:.:.	.:.:.:.:.:.:.:.	.:.:.:.:.:.:.:.	.:.:.:.:.:.:.:.	.:.:.:.:.:.:.:.	.:.:.:.:.:.:.:.	.:.:.:.:.:.:.:.	.:.:.:.:.:.:.:.	.:.:.:.:.:.:.:.	.:.:.:.:.:.:.:.	.:.:.:.:.:.:.:.	.:.:.:.:.:.:.:.	.:.:.:.:.:.:.:.	.:.:.:.:.:.:.:.	.:.:.:.:.:.:.:.	.:.:.:.:.:.:.:.	.:.:.:.:.:.:.:.	.:.:.:.:.:.:.:.	.:.:.:.:.:.:.:.	.:.:.:.:.:.:.:.	.:.:.:.:.:.:.:.	.:.:.:.:.:.:.:.	.:.:.:.:.:.:.:.	.:.:.:.:.:.:.:.	.:.:.:.:.:.:.:.	.:.:.:.:.:.:.:.	.:.:.:.:.:.:.:.	.:.:.:.:.:.:.:.	.:.:.:.:.:.:.:.	.:.:.:.:.:.:.:.	.:.:.:.:.:.:.:.	.:.:.:.:.:.:.:.	.:.:.:.:.:.:.:.	.:.:.:.:.:.:.:.	.:.:.:.:.:.:.:.	.:.:.:.:.:.:.:.	.:.:.:.:.:.:.:.	.:.:.:.:.:.:.:.	.:.:.:.:.:.:.:.	.:.:.:.:.:.:.:.	.:.:.:.:.:.:.:.	.:.:.:.:.:.:.:.	.:.:.:.:.:.:.:.	.:.:.:.:.:.:.:.	.:.:.:.:.:.:.:.	.:.:.:.:.:.:.:.	.:.:.:.:.:.:.:.	.:.:.:.:.:.:.:.	.:.:.:.:.:.:.:.	.:.:.:.:.:.:.:.	.:.:.:.:.:.:.:.	.:.:.:.:.:.:.:.	.:.:.:.:.:.:.:.	.:.:.:.:.:.:.:.	.:.:.:.:.:.:.:.	.:.:.:.:.:.:.:.	.:.:.:.:.:.:.:.	.:.:.:.:.:.:.:.	.:.:.:.:.:.:.:.	.:.:.:.:.:.:.:.	.:.:.:.:.:.:.:.	.:.:.:.:.:.:.:.	.:.:.:.:.:.:.:.	.:.:.:.:.:.:.:.	.:.:.:.:.:.:.:.	.:.:.:.:.:.:.:.	.:.:.:.:.:.:.:.	.:.:.:.:.:.:.:.	.:.:.:.:.:.:.:.	.:.:.:.:.:.:.:.	.:.:.:.:.:.:.:.	.:.:.:.:.:.:.:.	.:.:.:.:.:.:.:.	.:.:.:.:.:.:.:.	.:.:.:.:.:.:.:.	.:.:.:.:.:.:.:.	.:.:.:.:.:.:.:.	.:.:.:.:.:.:.:.	.:.:.:.:.:.:.:.	.:.:.:.:.:.:.:.	.:.:.:.:.:.:.:.	.:.:.:.:.:.:.:.	.:.:.:.:.:.:.:.	.:.:.:.:.:.:.:.	.:.:.:.:.:.:.:.	.:.:.:.:.:.:.:.	.:.:.:.:.:.:.:.	.:.:.:.:.:.:.:.	.:.:.:.:.:.:.:.	.:.:.:.:.:.:.:.	.:.:.:.:.:.:.:.	.:.:.:.:.:.:.:.	.:.:.:.:.:.:.:.	.:.:.:.:.:.:.:.	.:.:.:.:.:.:.:.	.:.:.:.:.:.:.:.	.:.:.:.:.:.:.:.	.:.:.:.:.:.:.:.	.:.:.:.:.:.:.:.	.:.:.:.:.:.:.:.	.:.:.:.:.:.:.:.	.:.:.:.:.:.:.:.	.:.:.:.:.:.:.:.	.:.:.:.:.:.:.:.	.:.:.:.:.:.:.:.	.:.:.:.:.:.:.:.	.:.:.:.:.:.:.:.	.:.:.:.:.:.:.:.	.:.:.:.:.:.:.:.	.:.:.:.:.:.:.:.	.:.:.:.:.:.:.:.	.:.:.:.:.:.:.:.	.:.:.:.:.:.:.:.	.:.:.:.:.:.:.:.	.:.:.:.:.:.:.:.	.:.:.:.:.:.:.:.	.:.:.:.:.:.:.:.	.:.:.:.:.:.:.:.	.:.:.:.:.:.:.:.	.:.:.:.:.:.:.:.	.:.:.:.:.:.:.:.	.:.:.:.:.:.:.:.	.:.:.:.:.:.:.:.	.:.:.:.:.:.:.:.	.:.:.:.:.:.:.:.	.:.:.:.:.:.:.:.	.:.:.:.:.:.:.:.	.:.:.:.:.:.:.:.	.:.:.:.:.:.:.:.	.:.:.:.:.:.:.:.	.:.:.:.:.:.:.:.	.:.:.:.:.:.:.:.	.:.:.:.:.:.:.:.	.:.:.:.:.:.:.:.	.:.:.:.:.:.:.:.	.:.:.:.:.:.:.:.	.:.:.:.:.:.:.:.	.:.:.:.:.:.:.:.	.:.:.:.:.:.:.:.	.:.:.:.:.:.:.:.	.:.:.:.:.:.:.:.	.:.:.:.:.:.:.:.	.:.:.:.:.:.:.:.	.:.:.:.:.:.:.:.	.:.:.:.:.:.:.:.	.:.:.:.:.:.:.:.	.:.:.:.:.:.:.:.	.:.:.:.:.:.:.:.	.:.:.:.:.:.:.:.	.:.:.:.:.:.:.:.	.:.:.:.:.:.:.:.	.:.:.:.:.:.:.:.	.:.:.:.:.:.:.:.	.:.:.:.:.:.:.:.	.:.:.:.:.:.:.:.	.:.:.:.:.:.:.:.	.:.:.:.:.:.:.:.	.:.:.:.:.:.:.:.	.:.:.:.:.:.:.:.	.:.:.:.:.:.:.:.	.:.:.:.:.:.:.:.	.:.:.:.:.:.:.:.	.:.:.:.:.:.:.:.	.:.:.:.:.:.:.:.	.:.:.:.:.:.:.:.	.:.:.:.:.:.:.:.	.:.:.:.:.:.:.:.	.:.:.:.:.:.:.:.	.:.:.:.:.:.:.:.	.:.:.:.:.:.:.:.	.:.:.:.:.:.:.:.	.:.:.:.:.:.:.:.	.:.:.:.:.:.:.:.	.:.:.:.:.:.:.:.	.:.:.:.:.:.:.:.	.:.:.:.:.:.:.:.	.:.:.:.:.:.:.:.	.:.:.:.:.:.:.:.	.:.:.:.:.:.:.:.	.:.:.:.:.:.:.:.	.:.:.:.:.:.:.:.	.:.:.:.:.:.:.:.	.:.:.:.:.:.:.:.	.:.:.:.:.:.:.:.	.:.:.:.:.:.:.:.	.:.:.:.:.:.:.:.	.:.:.:.:.:.:.:.	.:.:.:.:.:.:.:.	.:.:.:.:.:.:.:.	.:.:.:.:.:.:.:.	.:.:.:.:.:.:.:.	.:.:.:.:.:.:.:.	.:.:.:.:.:.:.:.	.:.:.:.:.:.:.:.	.:.:.:.:.:.:.:.	.:.:.:.:.:.:.:.	.:.:.:.:.:.:.:.	.:.:.:.:.:.:.:.	.:.:.:.:.:.:.:.	.:.:.:.:.:.:.:.	.:.:.:.:.:.:.:.	.:.:.:.:.:.:.:.	.:.:.:.:.:.:.:.	.:.:.:.:.:.:.:.	.:.:.:.:.:.:.:.	.:.:.:.:.:.:.:.	.:.:.:.:.:.:.:.	.:.:.:.:.:.:.:.	.:.:.:.:.:.:.:.	.:.:.:.:.:.:.:.	.:.:.:.:.:.:.:.	.:.:.:.:.:.:.:.	.:.:.:.:.:.:.:.	.:.:.:.:.:.:.:.	.:.:.:.:.:.:.:.	.:.:.:.:.:.:.:.	.:.:.:.:.:.:.:.	.:.:.:.:.:.:.:.	.:.:.:.:.:.:.:.	.:.:.:.:.:.:.:.	.:.:.:.:.:.:.:.	.:.:.:.:.:.:.:.	.:.:.:.:.:.:.:.	.:.:.:.:.:.:.:.	.:.:.:.:.:.:.:.	.:.:.:.:.:.:.:.	.:.:.:.:.:.:.:.	.:.:.:.:.:.:.:.	.:.:.:.:.:.:.:.	.:.:.:.:.:.:.:.	.:.:.:.:.:.:.:.	.:.:.:.:.:.:.:.	.:.:.:.:.:.:.:.	.:.:.:.:.:.:.:.	.:.:.:.:.:.:.:.	.:.:.:.:.:.:.:.	.:.:.:.:.:.:.:.	.:.:.:.:.:.:.:.	.:.:.:.:.:.:.:.	.:.:.:.:.:.:.:.	.:.:.:.:.:.:.:.	.:.:.:.:.:.:.:.	.:.:.:.:.:.:.:.	.:.:.:.:.:.:.:.	.:.:.:.:.:.:.:.	.:.:.:.:.:.:.:.	.:.:.:.:.:.:.:.	.:.:.:.:.:.:.:.	.:.:.:.:.:.:.:.	.:.:.:.:.:.:.:.	.:.:.:.:.:.:.:.	.:.:.:.:.:.:.:.	.:.:.:.:.:.:.:.	.:.:.:.:.:.:.:.	.:.:.:.:.:.:.:.	.:.:.:.:.:.:.:.	.:.:.:.:.:.:.:.	.:.:.:.:.:.:.:.	.:.:.:.:.:.:.:.	.:.:.:.:.:.:.:.	.:.:.:.:.:.:.:.	.:.:.:.:.:.:.:.	.:.:.:.:.:.:.:.	.:.:.:.:.:.:.:.	.:.:.:.:.:.:.:.	.:.:.:.:.:.:.:.	.:.:.:.:.:.:.:.	.:.:.:.:.:.:.:.	.:.:.:.:.:.:.:.	.:.:.:.:.:.:.:.	.:.:.:.:.:.:.:.	.:.:.:.:.:.:.:.	.:.:.:.:.:.:.:.	.:.:.:.:.:.:.:.	.:.:.:.:.:.:.:.	.:.:.:.:.:.:.:.	.:.:.:.:.:.:.:.	.:.:.:.:.:.:.:.	.:.:.:.:.:.:.:.	.:.:.:.:.:.:.:.	.:.:.:.:.:.:.:.	.:.:.:.:.:.:.:.	.:.:.:.:.:.:.:.	.:.:.:.:.:.:.:.	.:.:.:.:.:.:.:.	.:.:.:.:.:.:.:.	.:.:.:.:.:.:.:.	.:.:.:.:.:.:.:.	.:.:.:.:.:.:.:.	.:.:.:.:.:.:.:.	.:.:.:.:.:.:.:.	.:.:.:.:.:.:.:.	.:.:.:.:.:.:.:.	.:.:.:.:.:.:.:.	.:.:.:.:.:.:.:.	.:.:.:.:.:.:.:.	.:.:.:.:.:.:.:.	.:.:.:.:.:.:.:.	.:.:.:.:.:.:.:.	.:.:.:.:.:.:.:.	.:.:.:.:.:.:.:.	.:.:.:.:.:.:.:.	.:.:.:.:.:.:.:.	.:.:.:.:.:.:.:.	.:.:.:.:.:.:.:.	.:.:.:.:.:.:.:.	.:.:.:.:.:.:.:.	.:.:.:.:.:.:.:.	.:.:.:.:.:.:.:.	.:.:.:.:.:.:.:.	.:.:.:.:.:.:.:.	.:.:.:.:.:.:.:.	.:.:.:.:.:.:.:.	.:.:.:.:.:.:.:.	.:.:.:.:.:.:.:.	.:.:.:.:.:.:.:.	.:.:.:.:.:.:.:.	.:.:.:.:.:.:.:.	.:.:.:.:.:.:.:.	.:.:.:.:.:.:.:.	.:.:.:.:.:.:.:.	.:.:.:.:.:.:.:.	.:.:.:.:.:.:.:.	.:.:.:.:.:.:.:.	.:.:.:.:.:.:.:.	.:.:.:.:.:.:.:.	.:.:.:.:.:.:.:.	.:.:.:.:.:.:.:.	.:.:.:.:.:.:.:.	.:.:.:.:.:.:.:.	.:.:.:.:.:.:.:.	.:.:.:.:.:.:.:.	.:.:.:.:.:.:.:.	.:.:.:.:.:.:.:.	.:.:.:.:.:.:.:.	.:.:.:.:.:.:.:.	.:.:.:.:.:.:.:.	.:.:.:.:.:.:.:.	.:.:.:.:.:.:.:.	.:.:.:.:.:.:.:.	.:.:.:.:.:.:.:.	.:.:.:.:.:.:.:.	.:.:.:.:.:.:.:.	.:.:.:.:.:.:.:.	.:.:.:.:.:.:.:.	.:.:.:.:.:.:.:.	.:.:.:.:.:.:.:.	.:.:.:.:.:.:.:.	.:.:.:.:.:.:.:.	.:.:.:.:.:.:.:.	.:.:.:.:.:.:.:.	.:.:.:.:.:.:.:.	.:.:.:.:.:.:.:.	.:.:.:.:.:.:.:.	.:.:.:.:.:.:.:.	.:.:.:.:.:.:.:.	.:.:.:.:.:.:.:.	.:.:.:.:.:.:.:.	.:.:.:.:.:.:.:.	.:.:.:.:.:.:.:.	.:.:.:.:.:.:.:.	.:.:.:.:.:.:.:.	.:.:.:.:.:.:.:.	.:.:.:.:.:.:.:.	.:.:.:.:.:.:.:.	.:.:.:.:.:.:.:.	.:.:.:.:.:.:.:.	.:.:.:.:.:.:.:.	.:.:.:.:.:.:.:.	.:.:.:.:.:.:.:.	.:.:.:.:.:.:.:.	.:.:.:.:.:.:.:.	.:.:.:.:.:.:.:.	.:.:.:.:.:.:.:.	.:.:.:.:.:.:.:.	.:.:.:.:.:.:.:.	.:.:.:.:.:.:.:.	.:.:.:.:.:.:.:.	.:.:.:.:.:.:.:.	.:.:.:.:.:.:.:.	.:.:.:.:.:.:.:.	.:.:.:.:.:.:.:.	.:.:.:.:.:.:.:.	.:.:.:.:.:.:.:.	.:.:.:.:.:.:.:.	.:.:.:.:.:.:.:.	.:.:.:.:.:.:.:.	.:.:.:.:.:.:.:.	.:.:.:.:.:.:.:.	.:.:.:.:.:.:.:.	.:.:.:.:.:.:.:.	.:.:.:.:.:.:.:.	.:.:.:.:.:.:.:.	.:.:.:.:.:.:.:.	.:.:.:.:.:.:.:.	.:.:.:.:.:.:.:.	.:.:.:.:.:.:.:.	.:.:.:.:.:.:.:.	.:.:.:.:.:.:.:.	.:.:.:.:.:.:.:.	.:.:.:.:.:.:.:.	.:.:.:.:.:.:.:.	.:.:.:.:.:.:.:.	.:.:.:.:.:.:.:.	.:.:.:.:.:.:.:.	.:.:.:.:.:.:.:.	.:.:.:.:.:.:.:.	.:.:.:.:.:.:.:.	.:.:.:.:.:.:.:.	.:.:.:.:.:.:.:.	.:.:.:.:.:.:.:.	.:.:.:.:.:.:.:.	.:.:.:.:.:.:.:.	.:.:.:.:.:.:.:.	.:.:.:.:.:.:.:.	.:.:.:.:.:.:.:.	.:.:.:.:.:.:.:.	.:.:.:.:.:.:.:.	.:.:.:.:.:.:.:.	.:.:.:.:.:.:.:.	.:.:.:.:.:.:.:.	.:.:.:.:.:.:.:.	.:.:.:.:.:.:.:.	.:.:.:.:.:.:.:.	.:.:.:.:.:.:.:.	.:.:.:.:.:.:.:.	.:.:.:.:.:.:.:.	.:.:.:.:.:.:.:.	.:.:.:.:.:.:.:.	.:.:.:.:.:.:.:.	.:.:.:.:.:.:.:.	.:.:.:.:.:.:.:.	.:.:.:.:.:.:.:.	.:.:.:.:.:.:.:.	.:.:.:.:.:.:.:.	.:.:.:.:.:.:.:.	.:.:.:.:.:.:.:.	.:.:.:.:.:.:.:.	.:.:.:.:.:.:.:.	.:.:.:.:.:.:.:.	.:.:.:.:.:.:.:.	.:.:.:.:.:.:.:.	.:.:.:.:.:.:.:.	.:.:.:.:.:.:.:.	.:.:.:.:.:.:.:.	.:.:.:.:.:.:.:.	.:.:.:.:.:.:.:.	.:.:.:.:.:.:.:.	.:.:.:.:.:.:.:.	.:.:.:.:.:.:.:.	.:.:.:.:.:.:.:.	.:.:.:.:.:.:.:.	.:.:.:.:.:.:.:.	.:.:.:.:.:.:.:.	.:.:.:.:.:.:.:.	.:.:.:.:.:.:.:.	.:.:.:.:.:.:.:.	.:.:.:.:.:.:.:.	.:.:.:.:.:.:.:.	.:.:.:.:.:.:.:.	.:.:.:.:.:.:.:.	.:.:.:.:.:.:.:.	.:.:.:.:.:.:.:.	.:.:.:.:.:.:.:.	.:.:.:.:.:.:.:.	.:.:.:.:.:.:.:.	.:.:.:.:.:.:.:.	.:.:.:.:.:.:.:.	.:.:.:.:.:.:.:.	.:.:.:.:.:.:.:.	.:.:.:.:.:.:.:.	.:.:.:.:.:.:.:.	.:.:.:.:.:.:.:.	.:.:.:.:.:.:.:.	.:.:.:.:.:.:.:.	.:.:.:.:.:.:.:.	.:.:.:.:.:.:.:.	.:.:.:.:.:.:.:.	.:.:.:.:.:.:.:.	.:.:.:.:.:.:.:.	.:.:.:.:.:.:.:.	.:.:.:.:.:.:.:.	.:.:.:.:.:.:.:.	.:.:.:.:.:.:.:.	.:.:.:.:.:.:.:.	.:.:.:.:.:.:.:.	.:.:.:.:.:.:.:.	.:.:.:.:.:.:.:.	.:.:.:.:.:.:.:.	.:.:.:.:.:.:.:.	.:.:.:.:.:.:.:.	.:.:.:.:.:.:.:.	.:.:.:.:.:.:.:.	.:.:.:.:.:.:.:.	.:.:.:.:.:.:.:.	.:.:.:.:.:.:.:.	.:.:.:.:.:.:.:.	.:.:.:.:.:.:.:.	.:.:.:.:.:.:.:.	.:.:.:.:.:.:.:.	.:.:.:.:.:.:.:.	.:.:.:.:.:.:.:.	.:.:.:.:.:.:.:.	.:.:.:.:.:.:.:.	.:.:.:.:.:.:.:.	.:.:.:.:.:.:.:.	.:.:.:.:.:.:.:.	.:.:.:.:.:.:.:.	.:.:.:.:.:.:.:.	.:.:.:.:.:.:.:.	.:.:.:.:.:.:.:.	.:.:.:.:.:.:.:.	.:.:.:.:.:.:.:.	.:.:.:.:.:.:.:.	.:.:.:.:.:.:.:.	.:.:.:.:.:.:.:.	.:.:.:.:.:.:.:.	.:.:.:.:.:.:.:.	.:.:.:.:.:.:.:.	.:.:.:.:.:.:.:.	.:.:.:.:.:.:.:.	.:.:.:.:.:.:.:.	.:.:.:.:.:.:.:.	.:.:.:.:.:.:.:.	.:.:.:.:.:.:.:.	.:.:.:.:.:.:.:.	.:.:.:.:.:.:.:.	.:.:.:.:.:.:.:.	.:.:.:.:.:.:.:.	.:.:.:.:.:.:.:.	.:.:.:.:.:.:.:.	.:.:.:.:.:.:.:.	.:.:.:.:.:.:.:.	.:.:.:.:.:.:.:.	.:.:.:.:.:.:.:.	.:.:.:.:.:.:.:.	.:.:.:.:.:.:.:.	.:.:.:.:.:.:.:.	.:.:.:.:.:.:.:.	.:.:.:.:.:.:.:.	.:.:.:.:.:.:.:.	.:.:.:.:.:.:.:.	.:.:.:.:.:.:.:.	.:.:.:.:.:.:.:.	.:.:.:.:.:.:.:.	.:.:.:.:.:.:.:.	.:.:.:.:.:.:.:.	.:.:.:.:.:.:.:.	.:.:.:.:.:.:.:.	.:.:.:.:.:.:.:.	.:.:.:.:.:.:.:.	.:.:.:.:.:.:.:.	.:.:.:.:.:.:.:.	.:.:.:.:.:.:.:.	.:.:.:.:.:.:.:.	.:.:.:.:.:.:.:.	.:.:.:.:.:.:.:.	.:.:.:.:.:.:.:.	.:.:.:.:.:.:.:.	.:.:.:.:.:.:.:.	.:.:.:.:.:.:.:.	.:.:.:.:.:.:.:.	.:.:.:.:.:.:.:.	.:.:.:.:.:.:.:.	.:.:.:.:.:.:.:.	.:.:.:.:.:.:.:.	.:.:.:.:.:.:.:.	.:.:.:.:.:.:.:.	.:.:.:.:.:.:.:.	.:.:.:.:.:.:.:.	.:.:.:.:.:.:.:.	.:.:.:.:.:.:.:.	.:.:.:.:.:.:.:.	.:.:.:.:.:.:.:.	.:.:.:.:.:.:.:.	.:.:.:.:.:.:.:.	.:.:.:.:.:.:.:.	.:.:.:.:.:.:.:.	.:.:.:.:.:.:.:.	.:.:.:.:.:.:.:.	.:.:.:.:.:.:.:.	.:.:.:.:.:.:.:.	.:.:.:.:.:.:.:.	.:.:.:.:.:.:.:.	.:.:.:.:.:.:.:.	.:.:.:.:.:.:.:.	.:.:.:.:.:.:.:.	.:.:.:.:.:.:.:.	.:.:.:.:.:.:.:.	.:.:.:.:.:.:.:.	.:.:.:.:.:.:.:.	.:.:.:.:.:.:.:.	.:.:.:.:.:.:.:.	.:.:.:.:.:.:.:.	.:.:.:.:.:.:.:.	.:.:.:.:.:.:.:.	.:.:.:.:.:.:.:.	.:.:.:.:.:.:.:.	.:.:.:.:.:.:.:.	.:.:.:.:.:.:.:.	.:.:.:.:.:.:.:.	.:.:.:.:.:.:.:.	.:.:.:.:.:.:.:.	.:.:.:.:.:.:.:.	.:.:.:.:.:.:.:.	.:.:.:.:.:.:.:.	.:.:.:.:.:.:.:.	.:.:.:.:.:.:.:.	.:.:.:.:.:.:.:.	.:.:.:.:.:.:.:.	.:.:.:.:.:.:.:.	.:.:.:.:.:.:.:.	.:.:.:.:.:.:.:.	.:.:.:.:.:.:.:.	.:.:.:.:.:.:.:.	.:.:.:.:.:.:.:.	.:.:.:.:.:.:.:.	.:.:.:.:.:.:.:.	.:.:.:.:.:.:.:.	.:.:.:.:.:.:.:.	.:.:.:.:.:.:.:.	.:.:.:.:.:.:.:.	.:.:.:.:.:.:.:.	.:.:.:.:.:.:.:.	.:.:.:.:.:.:.:.	.:.:.:.:.:.:.:.	.:.:.:.:.:.:.:.	.:.:.:.:.:.:.:.	.:.:.:.:.:.:.:.	.:.:.:.:.:.:.:.	.:.:.:.:.:.:.:.	.:.:.:.:.:.:.:.	.:.:.:.:.:.:.:.	.:.:.:.:.:.:.:.	.:.:.:.:.:.:.:.	.:.:.:.:.:.:.:.	.:.:.:.:.:.:.:.	.:.:.:.:.:.:.:.	.:.:.:.:.:.:.:.	.:.:.:.:.:.:.:.	.:.:.:.:.:.:.:.	.:.:.:.:.:.:.:.	.:.:.:.:.:.:.:.	.:.:.:.:.:.:.:.	.:.:.:.:.:.:.:.	.:.:.:.:.:.:.:.
chrI	10566	.	T	<INS:ME>	.	PASS	SVTYPE=INS;STRAND=.;FAMILY=TY1	GT:END:SUPPORTING_READS:SPANNING_PAIRS:CLIP3:CLIP5:FREQUENCY:CALL_STATUS	.:.:.:.:.:.:.:.	.:.:.:.:.:.:.:.	.:.:.:.:.:.:.:.	.:.:.:.:.:.:.:.	.:.:.:.:.:.:.:.	.:.:.:.:.:.:.:.	.:.:.:.:.:.:.:.	.:.:.:.:.:.:.:.	.:.:.:.:.:.:.:.	.:.:.:.:.:.:.:.	.:.:.:.:.:.:.:.	.:.:.:.:.:.:.:.	.:.:.:.:.:.:.:.	.:.:.:.:.:.:.:.	.:.:.:.:.:.:.:.	.:.:.:.:.:.:.:.	.:.:.:.:.:.:.:.	.:.:.:.:.:.:.:.	.:.:.:.:.:.:.:.	.:.:.:.:.:.:.:.	.:.:.:.:.:.:.:.	.:.:.:.:.:.:.:.	.:.:.:.:.:.:.:.	.:.:.:.:.:.:.:.	.:.:.:.:.:.:.:.	.:.:.:.:.:.:.:.	.:.:.:.:.:.:.:.	.:.:.:.:.:.:.:.	.:.:.:.:.:.:.:.	.:.:.:.:.:.:.:.	.:.:.:.:.:.:.:.	.:.:.:.:.:.:.:.	.:.:.:.:.:.:.:.	.:.:.:.:.:.:.:.	.:.:.:.:.:.:.:.	.:.:.:.:.:.:.:.	.:.:.:.:.:.:.:.	.:.:.:.:.:.:.:.	.:.:.:.:.:.:.:.	.:.:.:.:.:.:.:.	.:.:.:.:.:.:.:.	.:.:.:.:.:.:.:.	.:.:.:.:.:.:.:.	.:.:.:.:.:.:.:.	.:.:.:.:.:.:.:.	.:.:.:.:.:.:.:.	.:.:.:.:.:.:.:.	.:.:.:.:.:.:.:.	.:.:.:.:.:.:.:.	.:.:.:.:.:.:.:.	.:.:.:.:.:.:.:.	.:.:.:.:.:.:.:.	.:.:.:.:.:.:.:.	.:.:.:.:.:.:.:.	.:.:.:.:.:.:.:.	.:.:.:.:.:.:.:.	.:.:.:.:.:.:.:.	.:.:.:.:.:.:.:.	.:.:.:.:.:.:.:.	.:.:.:.:.:.:.:.	.:.:.:.:.:.:.:.	.:.:.:.:.:.:.:.	.:.:.:.:.:.:.:.	.:.:.:.:.:.:.:.	.:.:.:.:.:.:.:.	.:.:.:.:.:.:.:.	.:.:.:.:.:.:.:.	.:.:.:.:.:.:.:.	.:.:.:.:.:.:.:.	.:.:.:.:.:.:.:.	.:.:.:.:.:.:.:.	.:.:.:.:.:.:.:.	.:.:.:.:.:.:.:.	.:.:.:.:.:.:.:.	.:.:.:.:.:.:.:.	.:.:.:.:.:.:.:.	.:.:.:.:.:.:.:.	.:.:.:.:.:.:.:.	.:.:.:.:.:.:.:.	.:.:.:.:.:.:.:.	.:.:.:.:.:.:.:.	.:.:.:.:.:.:.:.	.:.:.:.:.:.:.:.	.:.:.:.:.:.:.:.	.:.:.:.:.:.:.:.	.:.:.:.:.:.:.:.	.:.:.:.:.:.:.:.	.:.:.:.:.:.:.:.	.:.:.:.:.:.:.:.	.:.:.:.:.:.:.:.	.:.:.:.:.:.:.:.	.:.:.:.:.:.:.:.	.:.:.:.:.:.:.:.	.:.:.:.:.:.:.:.	.:.:.:.:.:.:.:.	.:.:.:.:.:.:.:.	.:.:.:.:.:.:.:.	.:.:.:.:.:.:.:.	.:.:.:.:.:.:.:.	.:.:.:.:.:.:.:.	.:.:.:.:.:.:.:.	.:.:.:.:.:.:.:.	.:.:.:.:.:.:.:.	.:.:.:.:.:.:.:.	.:.:.:.:.:.:.:.	.:.:.:.:.:.:.:.	.:.:.:.:.:.:.:.	.:.:.:.:.:.:.:.	.:.:.:.:.:.:.:.	.:.:.:.:.:.:.:.	.:.:.:.:.:.:.:.	.:.:.:.:.:.:.:.	.:.:.:.:.:.:.:.	.:.:.:.:.:.:.:.	.:.:.:.:.:.:.:.	.:.:.:.:.:.:.:.	.:.:.:.:.:.:.:.	.:.:.:.:.:.:.:.	.:.:.:.:.:.:.:.	.:.:.:.:.:.:.:.	.:.:.:.:.:.:.:.	.:.:.:.:.:.:.:.	.:.:.:.:.:.:.:.	.:.:.:.:.:.:.:.	.:.:.:.:.:.:.:.	.:.:.:.:.:.:.:.	.:.:.:.:.:.:.:.	.:.:.:.:.:.:.:.	.:.:.:.:.:.:.:.	.:.:.:.:.:.:.:.	.:.:.:.:.:.:.:.	.:.:.:.:.:.:.:.	.:.:.:.:.:.:.:.	.:.:.:.:.:.:.:.	.:.:.:.:.:.:.:.	.:.:.:.:.:.:.:.	.:.:.:.:.:.:.:.	.:.:.:.:.:.:.:.	.:.:.:.:.:.:.:.	.:.:.:.:.:.:.:.	.:.:.:.:.:.:.:.	.:.:.:.:.:.:.:.	.:.:.:.:.:.:.:.	.:.:.:.:.:.:.:.	.:.:.:.:.:.:.:.	.:.:.:.:.:.:.:.	.:.:.:.:.:.:.:.	.:.:.:.:.:.:.:.	.:.:.:.:.:.:.:.	.:.:.:.:.:.:.:.	.:.:.:.:.:.:.:.	.:.:.:.:.:.:.:.	.:.:.:.:.:.:.:.	.:.:.:.:.:.:.:.	.:.:.:.:.:.:.:.	.:.:.:.:.:.:.:.	.:.:.:.:.:.:.:.	.:.:.:.:.:.:.:.	.:.:.:.:.:.:.:.	.:.:.:.:.:.:.:.	.:.:.:.:.:.:.:.	.:.:.:.:.:.:.:.	.:.:.:.:.:.:.:.	.:.:.:.:.:.:.:.	.:.:.:.:.:.:.:.	.:.:.:.:.:.:.:.	.:.:.:.:.:.:.:.	.:.:.:.:.:.:.:.	.:.:.:.:.:.:.:.	.:.:.:.:.:.:.:.	.:.:.:.:.:.:.:.	.:.:.:.:.:.:.:.	.:.:.:.:.:.:.:.	.:.:.:.:.:.:.:.	.:.:.:.:.:.:.:.	.:.:.:.:.:.:.:.	.:.:.:.:.:.:.:.	.:.:.:.:.:.:.:.	.:.:.:.:.:.:.:.	.:.:.:.:.:.:.:.	.:.:.:.:.:.:.:.	.:.:.:.:.:.:.:.	.:.:.:.:.:.:.:.	.:.:.:.:.:.:.:.	.:.:.:.:.:.:.:.	.:.:.:.:.:.:.:.	.:.:.:.:.:.:.:.	.:.:.:.:.:.:.:.	.:.:.:.:.:.:.:.	.:.:.:.:.:.:.:.	.:.:.:.:.:.:.:.	.:.:.:.:.:.:.:.	.:.:.:.:.:.:.:.	.:.:.:.:.:.:.:.	.:.:.:.:.:.:.:.	.:.:.:.:.:.:.:.	.:.:.:.:.:.:.:.	.:.:.:.:.:.:.:.	.:.:.:.:.:.:.:.	.:.:.:.:.:.:.:.	.:.:.:.:.:.:.:.	.:.:.:.:.:.:.:.	.:.:.:.:.:.:.:.	.:.:.:.:.:.:.:.	.:.:.:.:.:.:.:.	.:.:.:.:.:.:.:.	.:.:.:.:.:.:.:.	.:.:.:.:.:.:.:.	.:.:.:.:.:.:.:.	.:.:.:.:.:.:.:.	.:.:.:.:.:.:.:.	.:.:.:.:.:.:.:.	.:.:.:.:.:.:.:.	.:.:.:.:.:.:.:.	.:.:.:.:.:.:.:.	.:.:.:.:.:.:.:.	.:.:.:.:.:.:.:.	.:.:.:.:.:.:.:.	.:.:.:.:.:.:.:.	.:.:.:.:.:.:.:.	.:.:.:.:.:.:.:.	.:.:.:.:.:.:.:.	.:.:.:.:.:.:.:.	.:.:.:.:.:.:.:.	.:.:.:.:.:.:.:.	.:.:.:.:.:.:.:.	.:.:.:.:.:.:.:.	.:.:.:.:.:.:.:.	.:.:.:.:.:.:.:.	.:.:.:.:.:.:.:.	.:.:.:.:.:.:.:.	.:.:.:.:.:.:.:.	.:.:.:.:.:.:.:.	.:.:.:.:.:.:.:.	.:.:.:.:.:.:.:.	.:.:.:.:.:.:.:.	.:.:.:.:.:.:.:.	.:.:.:.:.:.:.:.	.:.:.:.:.:.:.:.	.:.:.:.:.:.:.:.	.:.:.:.:.:.:.:.	.:.:.:.:.:.:.:.	.:.:.:.:.:.:.:.	.:.:.:.:.:.:.:.	.:.:.:.:.:.:.:.	.:.:.:.:.:.:.:.	.:.:.:.:.:.:.:.	.:.:.:.:.:.:.:.	.:.:.:.:.:.:.:.	.:.:.:.:.:.:.:.	.:.:.:.:.:.:.:.	.:.:.:.:.:.:.:.	.:.:.:.:.:.:.:.	.:.:.:.:.:.:.:.	.:.:.:.:.:.:.:.	.:.:.:.:.:.:.:.	.:.:.:.:.:.:.:.	.:.:.:.:.:.:.:.	.:.:.:.:.:.:.:.	.:.:.:.:.:.:.:.	.:.:.:.:.:.:.:.	.:.:.:.:.:.:.:.	.:.:.:.:.:.:.:.	.:.:.:.:.:.:.:.	.:.:.:.:.:.:.:.	.:.:.:.:.:.:.:.	.:.:.:.:.:.:.:.	.:.:.:.:.:.:.:.	.:.:.:.:.:.:.:.	.:.:.:.:.:.:.:.	.:.:.:.:.:.:.:.	.:.:.:.:.:.:.:.	.:.:.:.:.:.:.:.	.:.:.:.:.:.:.:.	.:.:.:.:.:.:.:.	.:.:.:.:.:.:.:.	.:.:.:.:.:.:.:.	.:.:.:.:.:.:.:.	.:.:.:.:.:.:.:.	.:.:.:.:.:.:.:.	.:.:.:.:.:.:.:.	.:.:.:.:.:.:.:.	.:.:.:.:.:.:.:.	.:.:.:.:.:.:.:.	.:.:.:.:.:.:.:.	.:.:.:.:.:.:.:.	.:.:.:.:.:.:.:.	.:.:.:.:.:.:.:.	.:.:.:.:.:.:.:.	.:.:.:.:.:.:.:.	.:.:.:.:.:.:.:.	.:.:.:.:.:.:.:.	.:.:.:.:.:.:.:.	.:.:.:.:.:.:.:.	.:.:.:.:.:.:.:.	.:.:.:.:.:.:.:.	.:.:.:.:.:.:.:.	.:.:.:.:.:.:.:.	.:.:.:.:.:.:.:.	.:.:.:.:.:.:.:.	.:.:.:.:.:.:.:.	.:.:.:.:.:.:.:.	.:.:.:.:.:.:.:.	.:.:.:.:.:.:.:.	.:.:.:.:.:.:.:.	.:.:.:.:.:.:.:.	.:.:.:.:.:.:.:.	.:.:.:.:.:.:.:.	.:.:.:.:.:.:.:.	.:.:.:.:.:.:.:.	.:.:.:.:.:.:.:.	.:.:.:.:.:.:.:.	.:.:.:.:.:.:.:.	.:.:.:.:.:.:.:.	.:.:.:.:.:.:.:.	.:.:.:.:.:.:.:.	.:.:.:.:.:.:.:.	.:.:.:.:.:.:.:.	.:.:.:.:.:.:.:.	.:.:.:.:.:.:.:.	.:.:.:.:.:.:.:.	.:.:.:.:.:.:.:.	.:.:.:.:.:.:.:.	.:.:.:.:.:.:.:.	.:.:.:.:.:.:.:.	.:.:.:.:.:.:.:.	.:.:.:.:.:.:.:.	.:.:.:.:.:.:.:.	.:.:.:.:.:.:.:.	.:.:.:.:.:.:.:.	.:.:.:.:.:.:.:.	.:.:.:.:.:.:.:.	.:.:.:.:.:.:.:.	.:.:.:.:.:.:.:.	.:.:.:.:.:.:.:.	.:.:.:.:.:.:.:.	.:.:.:.:.:.:.:.	.:.:.:.:.:.:.:.	.:.:.:.:.:.:.:.	.:.:.:.:.:.:.:.	.:.:.:.:.:.:.:.	.:.:.:.:.:.:.:.	.:.:.:.:.:.:.:.	.:.:.:.:.:.:.:.	.:.:.:.:.:.:.:.	.:.:.:.:.:.:.:.	.:.:.:.:.:.:.:.	.:.:.:.:.:.:.:.	.:.:.:.:.:.:.:.	.:.:.:.:.:.:.:.	.:.:.:.:.:.:.:.	.:.:.:.:.:.:.:.	.:.:.:.:.:.:.:.	.:.:.:.:.:.:.:.	.:.:.:.:.:.:.:.	.:.:.:.:.:.:.:.	.:.:.:.:.:.:.:.	.:.:.:.:.:.:.:.	.:.:.:.:.:.:.:.	.:.:.:.:.:.:.:.	.:.:.:.:.:.:.:.	.:.:.:.:.:.:.:.	.:.:.:.:.:.:.:.	.:.:.:.:.:.:.:.	.:.:.:.:.:.:.:.	.:.:.:.:.:.:.:.	.:.:.:.:.:.:.:.	.:.:.:.:.:.:.:.	.:.:.:.:.:.:.:.	.:.:.:.:.:.:.:.	.:.:.:.:.:.:.:.	.:.:.:.:.:.:.:.	.:.:.:.:.:.:.:.	.:.:.:.:.:.:.:.	.:.:.:.:.:.:.:.	.:.:.:.:.:.:.:.	.:.:.:.:.:.:.:.	.:.:.:.:.:.:.:.	.:.:.:.:.:.:.:.	.:.:.:.:.:.:.:.	.:.:.:.:.:.:.:.	.:.:.:.:.:.:.:.	.:.:.:.:.:.:.:.	.:.:.:.:.:.:.:.	.:.:.:.:.:.:.:.	.:.:.:.:.:.:.:.	.:.:.:.:.:.:.:.	.:.:.:.:.:.:.:.	.:.:.:.:.:.:.:.	.:.:.:.:.:.:.:.	.:.:.:.:.:.:.:.	.:.:.:.:.:.:.:.	.:.:.:.:.:.:.:.	.:.:.:.:.:.:.:.	.:.:.:.:.:.:.:.	.:.:.:.:.:.:.:.	.:.:.:.:.:.:.:.	.:.:.:.:.:.:.:.	.:.:.:.:.:.:.:.	.:.:.:.:.:.:.:.	.:.:.:.:.:.:.:.	.:.:.:.:.:.:.:.	.:.:.:.:.:.:.:.	.:.:.:.:.:.:.:.	.:.:.:.:.:.:.:.	.:.:.:.:.:.:.:.	.:.:.:.:.:.:.:.	.:.:.:.:.:.:.:.	.:.:.:.:.:.:.:.	.:.:.:.:.:.:.:.	.:.:.:.:.:.:.:.	.:.:.:.:.:.:.:.	.:.:.:.:.:.:.:.	.:.:.:.:.:.:.:.	.:.:.:.:.:.:.:.	.:.:.:.:.:.:.:.	.:.:.:.:.:.:.:.	.:.:.:.:.:.:.:.	.:.:.:.:.:.:.:.	.:.:.:.:.:.:.:.	.:.:.:.:.:.:.:.	.:.:.:.:.:.:.:.	.:.:.:.:.:.:.:.	.:.:.:.:.:.:.:.	.:.:.:.:.:.:.:.	.:.:.:.:.:.:.:.	.:.:.:.:.:.:.:.	.:.:.:.:.:.:.:.	.:.:.:.:.:.:.:.	1:10567:101:1:11:10:0.98:8	.:.:.:.:.:.:.:.	.:.:.:.:.:.:.:.	.:.:.:.:.:.:.:.	.:.:.:.:.:.:.:.	.:.:.:.:.:.:.:.	.:.:.:.:.:.:.:.	.:.:.:.:.:.:.:.	.:.:.:.:.:.:.:.	.:.:.:.:.:.:.:.	.:.:.:.:.:.:.:.	.:.:.:.:.:.:.:.	.:.:.:.:.:.:.:.	.:.:.:.:.:.:.:.	.:.:.:.:.:.:.:.	.:.:.:.:.:.:.:.	.:.:.:.:.:.:.:.	.:.:.:.:.:.:.:.	.:.:.:.:.:.:.:.	.:.:.:.:.:.:.:.	.:.:.:.:.:.:.:.	.:.:.:.:.:.:.:.	.:.:.:.:.:.:.:.	.:.:.:.:.:.:.:.	.:.:.:.:.:.:.:.	.:.:.:.:.:.:.:.	.:.:.:.:.:.:.:.	.:.:.:.:.:.:.:.	.:.:.:.:.:.:.:.	.:.:.:.:.:.:.:.	.:.:.:.:.:.:.:.	.:.:.:.:.:.:.:.	.:.:.:.:.:.:.:.	.:.:.:.:.:.:.:.	.:.:.:.:.:.:.:.	.:.:.:.:.:.:.:.	.:.:.:.:.:.:.:.	.:.:.:.:.:.:.:.	.:.:.:.:.:.:.:.	.:.:.:.:.:.:.:.	.:.:.:.:.:.:.:.	.:.:.:.:.:.:.:.	.:.:.:.:.:.:.:.	.:.:.:.:.:.:.:.	.:.:.:.:.:.:.:.	.:.:.:.:.:.:.:.	.:.:.:.:.:.:.:.	.:.:.:.:.:.:.:.	.:.:.:.:.:.:.:.	.:.:.:.:.:.:.:.	.:.:.:.:.:.:.:.	.:.:.:.:.:.:.:.	.:.:.:.:.:.:.:.	.:.:.:.:.:.:.:.	.:.:.:.:.:.:.:.	.:.:.:.:.:.:.:.	.:.:.:.:.:.:.:.	.:.:.:.:.:.:.:.	.:.:.:.:.:.:.:.	.:.:.:.:.:.:.:.	.:.:.:.:.:.:.:.	.:.:.:.:.:.:.:.	.:.:.:.:.:.:.:.	.:.:.:.:.:.:.:.	.:.:.:.:.:.:.:.	.:.:.:.:.:.:.:.	.:.:.:.:.:.:.:.	.:.:.:.:.:.:.:.	.:.:.:.:.:.:.:.	.:.:.:.:.:.:.:.	.:.:.:.:.:.:.:.	.:.:.:.:.:.:.:.	.:.:.:.:.:.:.:.	.:.:.:.:.:.:.:.	.:.:.:.:.:.:.:.	.:.:.:.:.:.:.:.	.:.:.:.:.:.:.:.	.:.:.:.:.:.:.:.	.:.:.:.:.:.:.:.	.:.:.:.:.:.:.:.	.:.:.:.:.:.:.:.	.:.:.:.:.:.:.:.	.:.:.:.:.:.:.:.	.:.:.:.:.:.:.:.	.:.:.:.:.:.:.:.	.:.:.:.:.:.:.:.	.:.:.:.:.:.:.:.	.:.:.:.:.:.:.:.	.:.:.:.:.:.:.:.	.:.:.:.:.:.:.:.	.:.:.:.:.:.:.:.	.:.:.:.:.:.:.:.	.:.:.:.:.:.:.:.	.:.:.:.:.:.:.:.	.:.:.:.:.:.:.:.	.:.:.:.:.:.:.:.	.:.:.:.:.:.:.:.	.:.:.:.:.:.:.:.	.:.:.:.:.:.:.:.	.:.:.:.:.:.:.:.	.:.:.:.:.:.:.:.	.:.:.:.:.:.:.:.	.:.:.:.:.:.:.:.	.:.:.:.:.:.:.:.	.:.:.:.:.:.:.:.	.:.:.:.:.:.:.:.	.:.:.:.:.:.:.:.	.:.:.:.:.:.:.:.	.:.:.:.:.:.:.:.	.:.:.:.:.:.:.:.	.:.:.:.:.:.:.:.	.:.:.:.:.:.:.:.	.:.:.:.:.:.:.:.	.:.:.:.:.:.:.:.	.:.:.:.:.:.:.:.	.:.:.:.:.:.:.:.	.:.:.:.:.:.:.:.	.:.:.:.:.:.:.:.	.:.:.:.:.:.:.:.	.:.:.:.:.:.:.:.	.:.:.:.:.:.:.:.	.:.:.:.:.:.:.:.	.:.:.:.:.:.:.:.	.:.:.:.:.:.:.:.	.:.:.:.:.:.:.:.	.:.:.:.:.:.:.:.	.:.:.:.:.:.:.:.	.:.:.:.:.:.:.:.	.:.:.:.:.:.:.:.	.:.:.:.:.:.:.:.	.:.:.:.:.:.:.:.	.:.:.:.:.:.:.:.	.:.:.:.:.:.:.:.	.:.:.:.:.:.:.:.	.:.:.:.:.:.:.:.	.:.:.:.:.:.:.:.	.:.:.:.:.:.:.:.	.:.:.:.:.:.:.:.	.:.:.:.:.:.:.:.	.:.:.:.:.:.:.:.	.:.:.:.:.:.:.:.	.:.:.:.:.:.:.:.	.:.:.:.:.:.:.:.	.:.:.:.:.:.:.:.	.:.:.:.:.:.:.:.	.:.:.:.:.:.:.:.	.:.:.:.:.:.:.:.	.:.:.:.:.:.:.:.	.:.:.:.:.:.:.:.	.:.:.:.:.:.:.:.	.:.:.:.:.:.:.:.	.:.:.:.:.:.:.:.	.:.:.:.:.:.:.:.	.:.:.:.:.:.:.:.	.:.:.:.:.:.:.:.	.:.:.:.:.:.:.:.	.:.:.:.:.:.:.:.	.:.:.:.:.:.:.:.	.:.:.:.:.:.:.:.	.:.:.:.:.:.:.:.	.:.:.:.:.:.:.:.	.:.:.:.:.:.:.:.	.:.:.:.:.:.:.:.	.:.:.:.:.:.:.:.	.:.:.:.:.:.:.:.	1:10567:123:0:19:21:1:8	.:.:.:.:.:.:.:.	.:.:.:.:.:.:.:.	.:.:.:.:.:.:.:.	.:.:.:.:.:.:.:.	.:.:.:.:.:.:.:.	.:.:.:.:.:.:.:.	.:.:.:.:.:.:.:.	.:.:.:.:.:.:.:.	.:.:.:.:.:.:.:.	.:.:.:.:.:.:.:.	.:.:.:.:.:.:.:.	.:.:.:.:.:.:.:.	.:.:.:.:.:.:.:.	.:.:.:.:.:.:.:.	.:.:.:.:.:.:.:.	.:.:.:.:.:.:.:.	.:.:.:.:.:.:.:.	.:.:.:.:.:.:.:.	.:.:.:.:.:.:.:.	.:.:.:.:.:.:.:.	.:.:.:.:.:.:.:.	.:.:.:.:.:.:.:.	.:.:.:.:.:.:.:.	.:.:.:.:.:.:.:.	.:.:.:.:.:.:.:.	.:.:.:.:.:.:.:.	.:.:.:.:.:.:.:.	.:.:.:.:.:.:.:.	.:.:.:.:.:.:.:.	.:.:.:.:.:.:.:.	.:.:.:.:.:.:.:.	.:.:.:.:.:.:.:.	.:.:.:.:.:.:.:.	.:.:.:.:.:.:.:.	.:.:.:.:.:.:.:.	.:.:.:.:.:.:.:.	.:.:.:.:.:.:.:.	.:.:.:.:.:.:.:.	.:.:.:.:.:.:.:.	.:.:.:.:.:.:.:.	.:.:.:.:.:.:.:.	.:.:.:.:.:.:.:.	.:.:.:.:.:.:.:.	.:.:.:.:.:.:.:.	.:.:.:.:.:.:.:.	.:.:.:.:.:.:.:.	.:.:.:.:.:.:.:.	.:.:.:.:.:.:.:.	.:.:.:.:.:.:.:.	.:.:.:.:.:.:.:.	.:.:.:.:.:.:.:.	.:.:.:.:.:.:.:.	.:.:.:.:.:.:.:.	1:10567:160:15:11:25:0.84:8	.:.:.:.:.:.:.:.	.:.:.:.:.:.:.:.	.:.:.:.:.:.:.:.	.:.:.:.:.:.:.:.	.:.:.:.:.:.:.:.	.:.:.:.:.:.:.:.	.:.:.:.:.:.:.:.	.:.:.:.:.:.:.:.	.:.:.:.:.:.:.:.	.:.:.:.:.:.:.:.	.:.:.:.:.:.:.:.	.:.:.:.:.:.:.:.	.:.:.:.:.:.:.:.	.:.:.:.:.:.:.:.	.:.:.:.:.:.:.:.	.:.:.:.:.:.:.:.	.:.:.:.:.:.:.:.	.:.:.:.:.:.:.:.	.:.:.:.:.:.:.:.	.:.:.:.:.:.:.:.	.:.:.:.:.:.:.:.	.:.:.:.:.:.:.:.	.:.:.:.:.:.:.:.	.:.:.:.:.:.:.:.	.:.:.:.:.:.:.:.	.:.:.:.:.:.:.:.	.:.:.:.:.:.:.:.	.:.:.:.:.:.:.:.	.:.:.:.:.:.:.:.	.:.:.:.:.:.:.:.	.:.:.:.:.:.:.:.	.:.:.:.:.:.:.:.	.:.:.:.:.:.:.:.	.:.:.:.:.:.:.:.	.:.:.:.:.:.:.:.	.:.:.:.:.:.:.:.	.:.:.:.:.:.:.:.	.:.:.:.:.:.:.:.	.:.:.:.:.:.:.:.	.:.:.:.:.:.:.:.	.:.:.:.:.:.:.:.	.:.:.:.:.:.:.:.	.:.:.:.:.:.:.:.	.:.:.:.:.:.:.:.	.:.:.:.:.:.:.:.	.:.:.:.:.:.:.:.	.:.:.:.:.:.:.:.	.:.:.:.:.:.:.:.	.:.:.:.:.:.:.:.	.:.:.:.:.:.:.:.	.:.:.:.:.:.:.:.	.:.:.:.:.:.:.:.	.:.:.:.:.:.:.:.	.:.:.:.:.:.:.:.	.:.:.:.:.:.:.:.	.:.:.:.:.:.:.:.	.:.:.:.:.:.:.:.	.:.:.:.:.:.:.:.	.:.:.:.:.:.:.:.	.:.:.:.:.:.:.:.	.:.:.:.:.:.:.:.	.:.:.:.:.:.:.:.	.:.:.:.:.:.:.:.	.:.:.:.:.:.:.:.	.:.:.:.:.:.:.:.	.:.:.:.:.:.:.:.	.:.:.:.:.:.:.:.	.:.:.:.:.:.:.:.	.:.:.:.:.:.:.:.	.:.:.:.:.:.:.:.	.:.:.:.:.:.:.:.	.:.:.:.:.:.:.:.	.:.:.:.:.:.:.:.	.:.:.:.:.:.:.:.	.:.:.:.:.:.:.:.	.:.:.:.:.:.:.:.	.:.:.:.:.:.:.:.	.:.:.:.:.:.:.:.	.:.:.:.:.:.:.:.	.:.:.:.:.:.:.:.	.:.:.:.:.:.:.:.	.:.:.:.:.:.:.:.	.:.:.:.:.:.:.:.	.:.:.:.:.:.:.:.	.:.:.:.:.:.:.:.	.:.:.:.:.:.:.:.	.:.:.:.:.:.:.:.	.:.:.:.:.:.:.:.	.:.:.:.:.:.:.:.	.:.:.:.:.:.:.:.	.:.:.:.:.:.:.:.	.:.:.:.:.:.:.:.	.:.:.:.:.:.:.:.	.:.:.:.:.:.:.:.	.:.:.:.:.:.:.:.	.:.:.:.:.:.:.:.	.:.:.:.:.:.:.:.	.:.:.:.:.:.:.:.	.:.:.:.:.:.:.:.	.:.:.:.:.:.:.:.	.:.:.:.:.:.:.:.	.:.:.:.:.:.:.:.	.:.:.:.:.:.:.:.	.:.:.:.:.:.:.:.	.:.:.:.:.:.:.:.	.:.:.:.:.:.:.:.	.:.:.:.:.:.:.:.	.:.:.:.:.:.:.:.	.:.:.:.:.:.:.:.	.:.:.:.:.:.:.:.	.:.:.:.:.:.:.:.	.:.:.:.:.:.:.:.	.:.:.:.:.:.:.:.	.:.:.:.:.:.:.:.	.:.:.:.:.:.:.:.	.:.:.:.:.:.:.:.	.:.:.:.:.:.:.:.	.:.:.:.:.:.:.:.	.:.:.:.:.:.:.:.	.:.:.:.:.:.:.:.	.:.:.:.:.:.:.:.	.:.:.:.:.:.:.:.	.:.:.:.:.:.:.:.	.:.:.:.:.:.:.:.	.:.:.:.:.:.:.:.	.:.:.:.:.:.:.:.	.:.:.:.:.:.:.:.	.:.:.:.:.:.:.:.	.:.:.:.:.:.:.:.	.:.:.:.:.:.:.:.	.:.:.:.:.:.:.:.	.:.:.:.:.:.:.:.	.:.:.:.:.:.:.:.	.:.:.:.:.:.:.:.	.:.:.:.:.:.:.:.	.:.:.:.:.:.:.:.	.:.:.:.:.:.:.:.	.:.:.:.:.:.:.:.	.:.:.:.:.:.:.:.	.:.:.:.:.:.:.:.	.:.:.:.:.:.:.:.	.:.:.:.:.:.:.:.	.:.:.:.:.:.:.:.	.:.:.:.:.:.:.:.	.:.:.:.:.:.:.:.	.:.:.:.:.:.:.:.	.:.:.:.:.:.:.:.	.:.:.:.:.:.:.:.	.:.:.:.:.:.:.:.	.:.:.:.:.:.:.:.	.:.:.:.:.:.:.:.	.:.:.:.:.:.:.:.	.:.:.:.:.:.:.:.	.:.:.:.:.:.:.:.	.:.:.:.:.:.:.:.	.:.:.:.:.:.:.:.	.:.:.:.:.:.:.:.	.:.:.:.:.:.:.:.	.:.:.:.:.:.:.:.	.:.:.:.:.:.:.:.	.:.:.:.:.:.:.:.	.:.:.:.:.:.:.:.	.:.:.:.:.:.:.:.	.:.:.:.:.:.:.:.	.:.:.:.:.:.:.:.	.:.:.:.:.:.:.:.	.:.:.:.:.:.:.:.	.:.:.:.:.:.:.:.	.:.:.:.:.:.:.:.	.:.:.:.:.:.:.:.	.:.:.:.:.:.:.:.	.:.:.:.:.:.:.:.	.:.:.:.:.:.:.:.	.:.:.:.:.:.:.:.	.:.:.:.:.:.:.:.	.:.:.:.:.:.:.:.	.:.:.:.:.:.:.:.	.:.:.:.:.:.:.:.	.:.:.:.:.:.:.:.	.:.:.:.:.:.:.:.	.:.:.:.:.:.:.:.	.:.:.:.:.:.:.:.	.:.:.:.:.:.:.:.	.:.:.:.:.:.:.:.	.:.:.:.:.:.:.:.	.:.:.:.:.:.:.:.	.:.:.:.:.:.:.:.	.:.:.:.:.:.:.:.	.:.:.:.:.:.:.:.	.:.:.:.:.:.:.:.	.:.:.:.:.:.:.:.	.:.:.:.:.:.:.:.	.:.:.:.:.:.:.:.	.:.:.:.:.:.:.:.	.:.:.:.:.:.:.:.	.:.:.:.:.:.:.:.	.:.:.:.:.:.:.:.	.:.:.:.:.:.:.:.	.:.:.:.:.:.:.:.	.:.:.:.:.:.:.:.	.:.:.:.:.:.:.:.	.:.:.:.:.:.:.:.	.:.:.:.:.:.:.:.	.:.:.:.:.:.:.:.	.:.:.:.:.:.:.:.	.:.:.:.:.:.:.:.	.:.:.:.:.:.:.:.	.:.:.:.:.:.:.:.	.:.:.:.:.:.:.:.	.:.:.:.:.:.:.:.	.:.:.:.:.:.:.:.	.:.:.:.:.:.:.:.	.:.:.:.:.:.:.:.	.:.:.:.:.:.:.:.	.:.:.:.:.:.:.:.	.:.:.:.:.:.:.:.	.:.:.:.:.:.:.:.	.:.:.:.:.:.:.:.	.:.:.:.:.:.:.:.	.:.:.:.:.:.:.:.	.:.:.:.:.:.:.:.	.:.:.:.:.:.:.:.	.:.:.:.:.:.:.:.	.:.:.:.:.:.:.:.	.:.:.:.:.:.:.:.	.:.:.:.:.:.:.:.	.:.:.:.:.:.:.:.	.:.:.:.:.:.:.:.	.:.:.:.:.:.:.:.	.:.:.:.:.:.:.:.	.:.:.:.:.:.:.:.	.:.:.:.:.:.:.:.	.:.:.:.:.:.:.:.	.:.:.:.:.:.:.:.	.:.:.:.:.:.:.:.	.:.:.:.:.:.:.:.	.:.:.:.:.:.:.:.	.:.:.:.:.:.:.:.	.:.:.:.:.:.:.:.	.:.:.:.:.:.:.:.	.:.:.:.:.:.:.:.	.:.:.:.:.:.:.:.	.:.:.:.:.:.:.:.	.:.:.:.:.:.:.:.	.:.:.:.:.:.:.:.	.:.:.:.:.:.:.:.	.:.:.:.:.:.:.:.	.:.:.:.:.:.:.:.	.:.:.:.:.:.:.:.	.:.:.:.:.:.:.:.	.:.:.:.:.:.:.:.	.:.:.:.:.:.:.:.	.:.:.:.:.:.:.:.	.:.:.:.:.:.:.:.	.:.:.:.:.:.:.:.	.:.:.:.:.:.:.:.	.:.:.:.:.:.:.:.	.:.:.:.:.:.:.:.	.:.:.:.:.:.:.:.	.:.:.:.:.:.:.:.	.:.:.:.:.:.:.:.	.:.:.:.:.:.:.:.	.:.:.:.:.:.:.:.	.:.:.:.:.:.:.:.	.:.:.:.:.:.:.:.	.:.:.:.:.:.:.:.	.:.:.:.:.:.:.:.	.:.:.:.:.:.:.:.	.:.:.:.:.:.:.:.	.:.:.:.:.:.:.:.	.:.:.:.:.:.:.:.	.:.:.:.:.:.:.:.	.:.:.:.:.:.:.:.	.:.:.:.:.:.:.:.	.:.:.:.:.:.:.:.	.:.:.:.:.:.:.:.	.:.:.:.:.:.:.:.	.:.:.:.:.:.:.:.	.:.:.:.:.:.:.:.	.:.:.:.:.:.:.:.	.:.:.:.:.:.:.:.	.:.:.:.:.:.:.:.	.:.:.:.:.:.:.:.	.:.:.:.:.:.:.:.	.:.:.:.:.:.:.:.	.:.:.:.:.:.:.:.	.:.:.:.:.:.:.:.	.:.:.:.:.:.:.:.	.:.:.:.:.:.:.:.	.:.:.:.:.:.:.:.	.:.:.:.:.:.:.:.	.:.:.:.:.:.:.:.	.:.:.:.:.:.:.:.	.:.:.:.:.:.:.:.	.:.:.:.:.:.:.:.	.:.:.:.:.:.:.:.	.:.:.:.:.:.:.:.	.:.:.:.:.:.:.:.	.:.:.:.:.:.:.:.	.:.:.:.:.:.:.:.	.:.:.:.:.:.:.:.	.:.:.:.:.:.:.:.	.:.:.:.:.:.:.:.	.:.:.:.:.:.:.:.	.:.:.:.:.:.:.:.	.:.:.:.:.:.:.:.	.:.:.:.:.:.:.:.	.:.:.:.:.:.:.:.	.:.:.:.:.:.:.:.	.:.:.:.:.:.:.:.	.:.:.:.:.:.:.:.	.:.:.:.:.:.:.:.	.:.:.:.:.:.:.:.	.:.:.:.:.:.:.:.	.:.:.:.:.:.:.:.	.:.:.:.:.:.:.:.	.:.:.:.:.:.:.:.	.:.:.:.:.:.:.:.	.:.:.:.:.:.:.:.	.:.:.:.:.:.:.:.	.:.:.:.:.:.:.:.	.:.:.:.:.:.:.:.	.:.:.:.:.:.:.:.	.:.:.:.:.:.:.:.	.:.:.:.:.:.:.:.	.:.:.:.:.:.:.:.	.:.:.:.:.:.:.:.	.:.:.:.:.:.:.:.	.:.:.:.:.:.:.:.	.:.:.:.:.:.:.:.	.:.:.:.:.:.:.:.	.:.:.:.:.:.:.:.	.:.:.:.:.:.:.:.	.:.:.:.:.:.:.:.	.:.:.:.:.:.:.:.	.:.:.:.:.:.:.:.	.:.:.:.:.:.:.:.	.:.:.:.:.:.:.:.	.:.:.:.:.:.:.:.	.:.:.:.:.:.:.:.	.:.:.:.:.:.:.:.	.:.:.:.:.:.:.:.	.:.:.:.:.:.:.:.	.:.:.:.:.:.:.:.	.:.:.:.:.:.:.:.	.:.:.:.:.:.:.:.	.:.:.:.:.:.:.:.	.:.:.:.:.:.:.:.	.:.:.:.:.:.:.:.	.:.:.:.:.:.:.:.	.:.:.:.:.:.:.:.	.:.:.:.:.:.:.:.	.:.:.:.:.:.:.:.	.:.:.:.:.:.:.:.	.:.:.:.:.:.:.:.	.:.:.:.:.:.:.:.	.:.:.:.:.:.:.:.	.:.:.:.:.:.:.:.	.:.:.:.:.:.:.:.	.:.:.:.:.:.:.:.	.:.:.:.:.:.:.:.
chrI	10567	.	A	<INS:ME>	.	PASS	SVTYPE=INS;STRAND=.;FAMILY=TY1	GT:END:SUPPORTING_READS:SPANNING_PAIRS:CLIP3:CLIP5:FREQUENCY:CALL_STATUS	.:.:.:.:.:.:.:.	.:.:.:.:.:.:.:.	.:.:.:.:.:.:.:.	.:.:.:.:.:.:.:.	.:.:.:.:.:.:.:.	.:.:.:.:.:.:.:.	.:.:.:.:.:.:.:.	.:.:.:.:.:.:.:.	.:.:.:.:.:.:.:.	.:.:.:.:.:.:.:.	.:.:.:.:.:.:.:.	.:.:.:.:.:.:.:.	.:.:.:.:.:.:.:.	.:.:.:.:.:.:.:.	.:.:.:.:.:.:.:.	.:.:.:.:.:.:.:.	.:.:.:.:.:.:.:.	.:.:.:.:.:.:.:.	.:.:.:.:.:.:.:.	.:.:.:.:.:.:.:.	.:.:.:.:.:.:.:.	.:.:.:.:.:.:.:.	.:.:.:.:.:.:.:.	.:.:.:.:.:.:.:.	.:.:.:.:.:.:.:.	.:.:.:.:.:.:.:.	.:.:.:.:.:.:.:.	.:.:.:.:.:.:.:.	.:.:.:.:.:.:.:.	.:.:.:.:.:.:.:.	.:.:.:.:.:.:.:.	.:.:.:.:.:.:.:.	.:.:.:.:.:.:.:.	.:.:.:.:.:.:.:.	.:.:.:.:.:.:.:.	.:.:.:.:.:.:.:.	.:.:.:.:.:.:.:.	.:.:.:.:.:.:.:.	.:.:.:.:.:.:.:.	.:.:.:.:.:.:.:.	.:.:.:.:.:.:.:.	.:.:.:.:.:.:.:.	.:.:.:.:.:.:.:.	.:.:.:.:.:.:.:.	.:.:.:.:.:.:.:.	.:.:.:.:.:.:.:.	.:.:.:.:.:.:.:.	.:.:.:.:.:.:.:.	.:.:.:.:.:.:.:.	.:.:.:.:.:.:.:.	.:.:.:.:.:.:.:.	.:.:.:.:.:.:.:.	.:.:.:.:.:.:.:.	.:.:.:.:.:.:.:.	.:.:.:.:.:.:.:.	.:.:.:.:.:.:.:.	.:.:.:.:.:.:.:.	.:.:.:.:.:.:.:.	.:.:.:.:.:.:.:.	.:.:.:.:.:.:.:.	.:.:.:.:.:.:.:.	.:.:.:.:.:.:.:.	.:.:.:.:.:.:.:.	.:.:.:.:.:.:.:.	.:.:.:.:.:.:.:.	.:.:.:.:.:.:.:.	.:.:.:.:.:.:.:.	.:.:.:.:.:.:.:.	.:.:.:.:.:.:.:.	.:.:.:.:.:.:.:.	.:.:.:.:.:.:.:.	.:.:.:.:.:.:.:.	.:.:.:.:.:.:.:.	.:.:.:.:.:.:.:.	.:.:.:.:.:.:.:.	.:.:.:.:.:.:.:.	.:.:.:.:.:.:.:.	.:.:.:.:.:.:.:.	.:.:.:.:.:.:.:.	.:.:.:.:.:.:.:.	.:.:.:.:.:.:.:.	.:.:.:.:.:.:.:.	.:.:.:.:.:.:.:.	.:.:.:.:.:.:.:.	.:.:.:.:.:.:.:.	.:.:.:.:.:.:.:.	.:.:.:.:.:.:.:.	.:.:.:.:.:.:.:.	.:.:.:.:.:.:.:.	.:.:.:.:.:.:.:.	.:.:.:.:.:.:.:.	.:.:.:.:.:.:.:.	.:.:.:.:.:.:.:.	.:.:.:.:.:.:.:.	.:.:.:.:.:.:.:.	.:.:.:.:.:.:.:.	.:.:.:.:.:.:.:.	.:.:.:.:.:.:.:.	.:.:.:.:.:.:.:.	.:.:.:.:.:.:.:.	.:.:.:.:.:.:.:.	.:.:.:.:.:.:.:.	.:.:.:.:.:.:.:.	.:.:.:.:.:.:.:.	.:.:.:.:.:.:.:.	.:.:.:.:.:.:.:.	.:.:.:.:.:.:.:.	.:.:.:.:.:.:.:.	.:.:.:.:.:.:.:.	.:.:.:.:.:.:.:.	.:.:.:.:.:.:.:.	.:.:.:.:.:.:.:.	.:.:.:.:.:.:.:.	.:.:.:.:.:.:.:.	.:.:.:.:.:.:.:.	.:.:.:.:.:.:.:.	.:.:.:.:.:.:.:.	.:.:.:.:.:.:.:.	.:.:.:.:.:.:.:.	.:.:.:.:.:.:.:.	.:.:.:.:.:.:.:.	.:.:.:.:.:.:.:.	.:.:.:.:.:.:.:.	.:.:.:.:.:.:.:.	.:.:.:.:.:.:.:.	.:.:.:.:.:.:.:.	.:.:.:.:.:.:.:.	.:.:.:.:.:.:.:.	.:.:.:.:.:.:.:.	.:.:.:.:.:.:.:.	.:.:.:.:.:.:.:.	.:.:.:.:.:.:.:.	.:.:.:.:.:.:.:.	.:.:.:.:.:.:.:.	.:.:.:.:.:.:.:.	.:.:.:.:.:.:.:.	.:.:.:.:.:.:.:.	.:.:.:.:.:.:.:.	.:.:.:.:.:.:.:.	.:.:.:.:.:.:.:.	.:.:.:.:.:.:.:.	.:.:.:.:.:.:.:.	.:.:.:.:.:.:.:.	.:.:.:.:.:.:.:.	.:.:.:.:.:.:.:.	.:.:.:.:.:.:.:.	.:.:.:.:.:.:.:.	.:.:.:.:.:.:.:.	.:.:.:.:.:.:.:.	.:.:.:.:.:.:.:.	.:.:.:.:.:.:.:.	.:.:.:.:.:.:.:.	.:.:.:.:.:.:.:.	.:.:.:.:.:.:.:.	.:.:.:.:.:.:.:.	.:.:.:.:.:.:.:.	.:.:.:.:.:.:.:.	.:.:.:.:.:.:.:.	.:.:.:.:.:.:.:.	.:.:.:.:.:.:.:.	.:.:.:.:.:.:.:.	.:.:.:.:.:.:.:.	.:.:.:.:.:.:.:.	.:.:.:.:.:.:.:.	.:.:.:.:.:.:.:.	.:.:.:.:.:.:.:.	.:.:.:.:.:.:.:.	.:.:.:.:.:.:.:.	.:.:.:.:.:.:.:.	.:.:.:.:.:.:.:.	.:.:.:.:.:.:.:.	.:.:.:.:.:.:.:.	.:.:.:.:.:.:.:.	.:.:.:.:.:.:.:.	.:.:.:.:.:.:.:.	.:.:.:.:.:.:.:.	.:.:.:.:.:.:.:.	.:.:.:.:.:.:.:.	.:.:.:.:.:.:.:.	.:.:.:.:.:.:.:.	.:.:.:.:.:.:.:.	.:.:.:.:.:.:.:.	.:.:.:.:.:.:.:.	.:.:.:.:.:.:.:.	.:.:.:.:.:.:.:.	.:.:.:.:.:.:.:.	.:.:.:.:.:.:.:.	.:.:.:.:.:.:.:.	.:.:.:.:.:.:.:.	.:.:.:.:.:.:.:.	.:.:.:.:.:.:.:.	.:.:.:.:.:.:.:.	.:.:.:.:.:.:.:.	.:.:.:.:.:.:.:.	.:.:.:.:.:.:.:.	.:.:.:.:.:.:.:.	.:.:.:.:.:.:.:.	.:.:.:.:.:.:.:.	.:.:.:.:.:.:.:.	.:.:.:.:.:.:.:.	.:.:.:.:.:.:.:.	.:.:.:.:.:.:.:.	.:.:.:.:.:.:.:.	.:.:.:.:.:.:.:.	.:.:.:.:.:.:.:.	.:.:.:.:.:.:.:.	.:.:.:.:.:.:.:.	.:.:.:.:.:.:.:.	.:.:.:.:.:.:.:.	.:.:.:.:.:.:.:.	.:.:.:.:.:.:.:.	.:.:.:.:.:.:.:.	.:.:.:.:.:.:.:.	.:.:.:.:.:.:.:.	.:.:.:.:.:.:.:.	.:.:.:.:.:.:.:.	.:.:.:.:.:.:.:.	.:.:.:.:.:.:.:.	.:.:.:.:.:.:.:.	.:.:.:.:.:.:.:.	.:.:.:.:.:.:.:.	.:.:.:.:.:.:.:.	.:.:.:.:.:.:.:.	.:.:.:.:.:.:.:.	.:.:.:.:.:.:.:.	.:.:.:.:.:.:.:.	.:.:.:.:.:.:.:.	.:.:.:.:.:.:.:.	.:.:.:.:.:.:.:.	.:.:.:.:.:.:.:.	.:.:.:.:.:.:.:.	.:.:.:.:.:.:.:.	.:.:.:.:.:.:.:.	.:.:.:.:.:.:.:.	.:.:.:.:.:.:.:.	.:.:.:.:.:.:.:.	.:.:.:.:.:.:.:.	.:.:.:.:.:.:.:.	.:.:.:.:.:.:.:.	.:.:.:.:.:.:.:.	.:.:.:.:.:.:.:.	.:.:.:.:.:.:.:.	.:.:.:.:.:.:.:.	.:.:.:.:.:.:.:.	.:.:.:.:.:.:.:.	.:.:.:.:.:.:.:.	.:.:.:.:.:.:.:.	.:.:.:.:.:.:.:.	.:.:.:.:.:.:.:.	.:.:.:.:.:.:.:.	.:.:.:.:.:.:.:.	.:.:.:.:.:.:.:.	.:.:.:.:.:.:.:.	.:.:.:.:.:.:.:.	.:.:.:.:.:.:.:.	.:.:.:.:.:.:.:.	.:.:.:.:.:.:.:.	.:.:.:.:.:.:.:.	.:.:.:.:.:.:.:.	.:.:.:.:.:.:.:.	.:.:.:.:.:.:.:.	.:.:.:.:.:.:.:.	.:.:.:.:.:.:.:.	.:.:.:.:.:.:.:.	.:.:.:.:.:.:.:.	.:.:.:.:.:.:.:.	.:.:.:.:.:.:.:.	.:.:.:.:.:.:.:.	.:.:.:.:.:.:.:.	.:.:.:.:.:.:.:.	.:.:.:.:.:.:.:.	.:.:.:.:.:.:.:.	.:.:.:.:.:.:.:.	.:.:.:.:.:.:.:.	.:.:.:.:.:.:.:.	.:.:.:.:.:.:.:.	.:.:.:.:.:.:.:.	.:.:.:.:.:.:.:.	.:.:.:.:.:.:.:.	.:.:.:.:.:.:.:.	.:.:.:.:.:.:.:.	.:.:.:.:.:.:.:.	.:.:.:.:.:.:.:.	.:.:.:.:.:.:.:.	.:.:.:.:.:.:.:.	.:.:.:.:.:.:.:.	.:.:.:.:.:.:.:.	.:.:.:.:.:.:.:.	.:.:.:.:.:.:.:.	.:.:.:.:.:.:.:.	.:.:.:.:.:.:.:.	.:.:.:.:.:.:.:.	.:.:.:.:.:.:.:.	.:.:.:.:.:.:.:.	.:.:.:.:.:.:.:.	.:.:.:.:.:.:.:.	.:.:.:.:.:.:.:.	.:.:.:.:.:.:.:.	.:.:.:.:.:.:.:.	.:.:.:.:.:.:.:.	.:.:.:.:.:.:.:.	.:.:.:.:.:.:.:.	.:.:.:.:.:.:.:.	.:.:.:.:.:.:.:.	.:.:.:.:.:.:.:.	.:.:.:.:.:.:.:.	.:.:.:.:.:.:.:.	.:.:.:.:.:.:.:.	.:.:.:.:.:.:.:.	.:.:.:.:.:.:.:.	.:.:.:.:.:.:.:.	.:.:.:.:.:.:.:.	.:.:.:.:.:.:.:.	.:.:.:.:.:.:.:.	.:.:.:.:.:.:.:.	.:.:.:.:.:.:.:.	.:.:.:.:.:.:.:.	.:.:.:.:.:.:.:.	.:.:.:.:.:.:.:.	.:.:.:.:.:.:.:.	.:.:.:.:.:.:.:.	.:.:.:.:.:.:.:.	.:.:.:.:.:.:.:.	.:.:.:.:.:.:.:.	.:.:.:.:.:.:.:.	.:.:.:.:.:.:.:.	.:.:.:.:.:.:.:.	.:.:.:.:.:.:.:.	.:.:.:.:.:.:.:.	.:.:.:.:.:.:.:.	.:.:.:.:.:.:.:.	.:.:.:.:.:.:.:.	.:.:.:.:.:.:.:.	.:.:.:.:.:.:.:.	.:.:.:.:.:.:.:.	.:.:.:.:.:.:.:.	.:.:.:.:.:.:.:.	.:.:.:.:.:.:.:.	.:.:.:.:.:.:.:.	.:.:.:.:.:.:.:.	.:.:.:.:.:.:.:.	.:.:.:.:.:.:.:.	.:.:.:.:.:.:.:.	.:.:.:.:.:.:.:.	.:.:.:.:.:.:.:.	.:.:.:.:.:.:.:.	.:.:.:.:.:.:.:.	.:.:.:.:.:.:.:.	.:.:.:.:.:.:.:.	.:.:.:.:.:.:.:.	.:.:.:.:.:.:.:.	.:.:.:.:.:.:.:.	.:.:.:.:.:.:.:.	.:.:.:.:.:.:.:.	.:.:.:.:.:.:.:.	.:.:.:.:.:.:.:.	.:.:.:.:.:.:.:.	.:.:.:.:.:.:.:.	.:.:.:.:.:.:.:.	.:.:.:.:.:.:.:.	.:.:.:.:.:.:.:.	.:.:.:.:.:.:.:.	.:.:.:.:.:.:.:.	.:.:.:.:.:.:.:.	.:.:.:.:.:.:.:.	.:.:.:.:.:.:.:.	.:.:.:.:.:.:.:.	.:.:.:.:.:.:.:.	.:.:.:.:.:.:.:.	.:.:.:.:.:.:.:.	.:.:.:.:.:.:.:.	.:.:.:.:.:.:.:.	.:.:.:.:.:.:.:.	.:.:.:.:.:.:.:.	.:.:.:.:.:.:.:.	.:.:.:.:.:.:.:.	.:.:.:.:.:.:.:.	.:.:.:.:.:.:.:.	.:.:.:.:.:.:.:.	.:.:.:.:.:.:.:.	.:.:.:.:.:.:.:.	.:.:.:.:.:.:.:.	.:.:.:.:.:.:.:.	.:.:.:.:.:.:.:.	.:.:.:.:.:.:.:.	.:.:.:.:.:.:.:.	.:.:.:.:.:.:.:.	.:.:.:.:.:.:.:.	.:.:.:.:.:.:.:.	.:.:.:.:.:.:.:.	.:.:.:.:.:.:.:.	.:.:.:.:.:.:.:.	.:.:.:.:.:.:.:.	.:.:.:.:.:.:.:.	.:.:.:.:.:.:.:.	.:.:.:.:.:.:.:.	.:.:.:.:.:.:.:.	.:.:.:.:.:.:.:.	.:.:.:.:.:.:.:.	.:.:.:.:.:.:.:.	.:.:.:.:.:.:.:.	.:.:.:.:.:.:.:.	.:.:.:.:.:.:.:.	.:.:.:.:.:.:.:.	.:.:.:.:.:.:.:.	.:.:.:.:.:.:.:.	.:.:.:.:.:.:.:.	.:.:.:.:.:.:.:.	.:.:.:.:.:.:.:.	.:.:.:.:.:.:.:.	.:.:.:.:.:.:.:.	.:.:.:.:.:.:.:.	.:.:.:.:.:.:.:.	.:.:.:.:.:.:.:.	.:.:.:.:.:.:.:.	.:.:.:.:.:.:.:.	.:.:.:.:.:.:.:.	.:.:.:.:.:.:.:.	.:.:.:.:.:.:.:.	.:.:.:.:.:.:.:.	.:.:.:.:.:.:.:.	.:.:.:.:.:.:.:.	.:.:.:.:.:.:.:.	.:.:.:.:.:.:.:.	.:.:.:.:.:.:.:.	.:.:.:.:.:.:.:.	.:.:.:.:.:.:.:.	.:.:.:.:.:.:.:.	.:.:.:.:.:.:.:.	.:.:.:.:.:.:.:.	.:.:.:.:.:.:.:.	.:.:.:.:.:.:.:.	.:.:.:.:.:.:.:.	.:.:.:.:.:.:.:.	.:.:.:.:.:.:.:.	.:.:.:.:.:.:.:.	.:.:.:.:.:.:.:.	.:.:.:.:.:.:.:.	.:.:.:.:.:.:.:.	.:.:.:.:.:.:.:.	.:.:.:.:.:.:.:.	.:.:.:.:.:.:.:.	.:.:.:.:.:.:.:.	.:.:.:.:.:.:.:.	.:.:.:.:.:.:.:.	.:.:.:.:.:.:.:.	.:.:.:.:.:.:.:.	.:.:.:.:.:.:.:.	.:.:.:.:.:.:.:.	.:.:.:.:.:.:.:.	.:.:.:.:.:.:.:.	.:.:.:.:.:.:.:.	.:.:.:.:.:.:.:.	.:.:.:.:.:.:.:.	.:.:.:.:.:.:.:.	.:.:.:.:.:.:.:.	.:.:.:.:.:.:.:.	.:.:.:.:.:.:.:.	.:.:.:.:.:.:.:.	.:.:.:.:.:.:.:.	.:.:.:.:.:.:.:.	.:.:.:.:.:.:.:.	.:.:.:.:.:.:.:.	.:.:.:.:.:.:.:.	.:.:.:.:.:.:.:.	.:.:.:.:.:.:.:.	.:.:.:.:.:.:.:.	.:.:.:.:.:.:.:.	.:.:.:.:.:.:.:.	.:.:.:.:.:.:.:.	.:.:.:.:.:.:.:.	.:.:.:.:.:.:.:.	.:.:.:.:.:.:.:.	.:.:.:.:.:.:.:.	.:.:.:.:.:.:.:.	.:.:.:.:.:.:.:.	.:.:.:.:.:.:.:.	.:.:.:.:.:.:.:.	.:.:.:.:.:.:.:.	.:.:.:.:.:.:.:.	.:.:.:.:.:.:.:.	.:.:.:.:.:.:.:.	.:.:.:.:.:.:.:.	.:.:.:.:.:.:.:.	.:.:.:.:.:.:.:.	.:.:.:.:.:.:.:.	.:.:.:.:.:.:.:.	.:.:.:.:.:.:.:.	.:.:.:.:.:.:.:.	.:.:.:.:.:.:.:.	.:.:.:.:.:.:.:.	.:.:.:.:.:.:.:.	.:.:.:.:.:.:.:.	.:.:.:.:.:.:.:.	.:.:.:.:.:.:.:.	.:.:.:.:.:.:.:.	.:.:.:.:.:.:.:.	.:.:.:.:.:.:.:.	.:.:.:.:.:.:.:.	.:.:.:.:.:.:.:.	.:.:.:.:.:.:.:.	.:.:.:.:.:.:.:.	.:.:.:.:.:.:.:.	.:.:.:.:.:.:.:.	.:.:.:.:.:.:.:.	.:.:.:.:.:.:.:.	.:.:.:.:.:.:.:.	.:.:.:.:.:.:.:.	.:.:.:.:.:.:.:.	.:.:.:.:.:.:.:.	.:.:.:.:.:.:.:.	.:.:.:.:.:.:.:.	.:.:.:.:.:.:.:.	.:.:.:.:.:.:.:.	.:.:.:.:.:.:.:.	.:.:.:.:.:.:.:.	.:.:.:.:.:.:.:.	.:.:.:.:.:.:.:.	.:.:.:.:.:.:.:.	.:.:.:.:.:.:.:.	.:.:.:.:.:.:.:.	.:.:.:.:.:.:.:.	.:.:.:.:.:.:.:.	.:.:.:.:.:.:.:.	.:.:.:.:.:.:.:.	.:.:.:.:.:.:.:.	.:.:.:.:.:.:.:.	.:.:.:.:.:.:.:.	.:.:.:.:.:.:.:.	.:.:.:.:.:.:.:.	.:.:.:.:.:.:.:.	.:.:.:.:.:.:.:.	.:.:.:.:.:.:.:.	.:.:.:.:.:.:.:.	.:.:.:.:.:.:.:.	.:.:.:.:.:.:.:.	.:.:.:.:.:.:.:.	.:.:.:.:.:.:.:.	.:.:.:.:.:.:.:.	.:.:.:.:.:.:.:.	.:.:.:.:.:.:.:.	.:.:.:.:.:.:.:.	.:.:.:.:.:.:.:.	.:.:.:.:.:.:.:.	.:.:.:.:.:.:.:.	.:.:.:.:.:.:.:.	.:.:.:.:.:.:.:.	.:.:.:.:.:.:.:.	.:.:.:.:.:.:.:.	.:.:.:.:.:.:.:.	.:.:.:.:.:.:.:.	.:.:.:.:.:.:.:.	.:.:.:.:.:.:.:.	.:.:.:.:.:.:.:.	.:.:.:.:.:.:.:.	.:.:.:.:.:.:.:.	.:.:.:.:.:.:.:.	.:.:.:.:.:.:.:.	.:.:.:.:.:.:.:.	.:.:.:.:.:.:.:.	.:.:.:.:.:.:.:.	.:.:.:.:.:.:.:.	.:.:.:.:.:.:.:.	.:.:.:.:.:.:.:.	.:.:.:.:.:.:.:.	.:.:.:.:.:.:.:.	.:.:.:.:.:.:.:.	.:.:.:.:.:.:.:.	.:.:.:.:.:.:.:.	.:.:.:.:.:.:.:.	.:.:.:.:.:.:.:.	.:.:.:.:.:.:.:.	.:.:.:.:.:.:.:.	.:.:.:.:.:.:.:.	.:.:.:.:.:.:.:.	.:.:.:.:.:.:.:.	.:.:.:.:.:.:.:.	.:.:.:.:.:.:.:.	.:.:.:.:.:.:.:.	.:.:.:.:.:.:.:.	.:.:.:.:.:.:.:.	.:.:.:.:.:.:.:.	.:.:.:.:.:.:.:.	.:.:.:.:.:.:.:.	.:.:.:.:.:.:.:.	.:.:.:.:.:.:.:.	.:.:.:.:.:.:.:.	.:.:.:.:.:.:.:.	.:.:.:.:.:.:.:.	.:.:.:.:.:.:.:.	.:.:.:.:.:.:.:.	.:.:.:.:.:.:.:.	.:.:.:.:.:.:.:.	.:.:.:.:.:.:.:.	.:.:.:.:.:.:.:.	.:.:.:.:.:.:.:.	.:.:.:.:.:.:.:.	.:.:.:.:.:.:.:.	.:.:.:.:.:.:.:.	.:.:.:.:.:.:.:.	.:.:.:.:.:.:.:.	.:.:.:.:.:.:.:.	.:.:.:.:.:.:.:.	.:.:.:.:.:.:.:.	.:.:.:.:.:.:.:.	.:.:.:.:.:.:.:.	.:.:.:.:.:.:.:.	.:.:.:.:.:.:.:.	.:.:.:.:.:.:.:.	.:.:.:.:.:.:.:.	.:.:.:.:.:.:.:.	.:.:.:.:.:.:.:.	.:.:.:.:.:.:.:.	.:.:.:.:.:.:.:.	.:.:.:.:.:.:.:.	.:.:.:.:.:.:.:.	.:.:.:.:.:.:.:.	.:.:.:.:.:.:.:.	.:.:.:.:.:.:.:.	.:.:.:.:.:.:.:.	.:.:.:.:.:.:.:.	.:.:.:.:.:.:.:.	.:.:.:.:.:.:.:.	.:.:.:.:.:.:.:.	.:.:.:.:.:.:.:.	.:.:.:.:.:.:.:.	.:.:.:.:.:.:.:.	.:.:.:.:.:.:.:.	.:.:.:.:.:.:.:.	.:.:.:.:.:.:.:.	.:.:.:.:.:.:.:.	.:.:.:.:.:.:.:.	.:.:.:.:.:.:.:.	.:.:.:.:.:.:.:.	.:.:.:.:.:.:.:.	.:.:.:.:.:.:.:.	.:.:.:.:.:.:.:.	.:.:.:.:.:.:.:.	.:.:.:.:.:.:.:.	.:.:.:.:.:.:.:.	.:.:.:.:.:.:.:.	.:.:.:.:.:.:.:.	.:.:.:.:.:.:.:.	.:.:.:.:.:.:.:.	.:.:.:.:.:.:.:.	.:.:.:.:.:.:.:.	.:.:.:.:.:.:.:.	.:.:.:.:.:.:.:.	.:.:.:.:.:.:.:.	.:.:.:.:.:.:.:.	.:.:.:.:.:.:.:.	.:.:.:.:.:.:.:.	.:.:.:.:.:.:.:.	.:.:.:.:.:.:.:.	.:.:.:.:.:.:.:.	.:.:.:.:.:.:.:.	.:.:.:.:.:.:.:.	.:.:.:.:.:.:.:.	.:.:.:.:.:.:.:.	.:.:.:.:.:.:.:.	.:.:.:.:.:.:.:.	.:.:.:.:.:.:.:.	.:.:.:.:.:.:.:.	.:.:.:.:.:.:.:.	.:.:.:.:.:.:.:.	.:.:.:.:.:.:.:.	.:.:.:.:.:.:.:.	.:.:.:.:.:.:.:.	.:.:.:.:.:.:.:.	.:.:.:.:.:.:.:.	.:.:.:.:.:.:.:.	.:.:.:.:.:.:.:.	.:.:.:.:.:.:.:.	.:.:.:.:.:.:.:.	.:.:.:.:.:.:.:.	.:.:.:.:.:.:.:.	.:.:.:.:.:.:.:.	.:.:.:.:.:.:.:.	.:.:.:.:.:.:.:.	.:.:.:.:.:.:.:.	.:.:.:.:.:.:.:.	.:.:.:.:.:.:.:.	.:.:.:.:.:.:.:.	.:.:.:.:.:.:.:.	.:.:.:.:.:.:.:.	.:.:.:.:.:.:.:.	.:.:.:.:.:.:.:.	.:.:.:.:.:.:.:.	.:.:.:.:.:.:.:.	.:.:.:.:.:.:.:.	.:.:.:.:.:.:.:.	.:.:.:.:.:.:.:.	.:.:.:.:.:.:.:.	.:.:.:.:.:.:.:.	.:.:.:.:.:.:.:.	.:.:.:.:.:.:.:.	.:.:.:.:.:.:.:.	.:.:.:.:.:.:.:.	.:.:.:.:.:.:.:.	.:.:.:.:.:.:.:.	.:.:.:.:.:.:.:.	.:.:.:.:.:.:.:.	.:.:.:.:.:.:.:.	.:.:.:.:.:.:.:.	.:.:.:.:.:.:.:.	.:.:.:.:.:.:.:.	.:.:.:.:.:.:.:.	.:.:.:.:.:.:.:.	.:.:.:.:.:.:.:.	.:.:.:.:.:.:.:.	.:.:.:.:.:.:.:.	.:.:.:.:.:.:.:.	.:.:.:.:.:.:.:.	.:.:.:.:.:.:.:.	.:.:.:.:.:.:.:.	.:.:.:.:.:.:.:.	.:.:.:.:.:.:.:.	.:.:.:.:.:.:.:.	.:.:.:.:.:.:.:.	.:.:.:.:.:.:.:.	.:.:.:.:.:.:.:.	.:.:.:.:.:.:.:.	.:.:.:.:.:.:.:.	.:.:.:.:.:.:.:.	.:.:.:.:.:.:.:.	.:.:.:.:.:.:.:.	.:.:.:.:.:.:.:.	.:.:.:.:.:.:.:.	.:.:.:.:.:.:.:.	.:.:.:.:.:.:.:.	.:.:.:.:.:.:.:.	.:.:.:.:.:.:.:.	.:.:.:.:.:.:.:.	.:.:.:.:.:.:.:.	.:.:.:.:.:.:.:.	.:.:.:.:.:.:.:.	.:.:.:.:.:.:.:.	.:.:.:.:.:.:.:.	.:.:.:.:.:.:.:.	.:.:.:.:.:.:.:.	.:.:.:.:.:.:.:.	.:.:.:.:.:.:.:.	.:.:.:.:.:.:.:.	.:.:.:.:.:.:.:.	.:.:.:.:.:.:.:.	.:.:.:.:.:.:.:.	.:.:.:.:.:.:.:.	.:.:.:.:.:.:.:.	.:.:.:.:.:.:.:.	.:.:.:.:.:.:.:.	.:.:.:.:.:.:.:.	.:.:.:.:.:.:.:.	.:.:.:.:.:.:.:.	.:.:.:.:.:.:.:.	.:.:.:.:.:.:.:.	.:.:.:.:.:.:.:.	.:.:.:.:.:.:.:.	.:.:.:.:.:.:.:.	.:.:.:.:.:.:.:.	.:.:.:.:.:.:.:.	.:.:.:.:.:.:.:.	.:.:.:.:.:.:.:.	1:10568:87:0:9:11:1:8	.:.:.:.:.:.:.:.	.:.:.:.:.:.:.:.	.:.:.:.:.:.:.:.	.:.:.:.:.:.:.:.	.:.:.:.:.:.:.:.	.:.:.:.:.:.:.:.	.:.:.:.:.:.:.:.	.:.:.:.:.:.:.:.	.:.:.:.:.:.:.:.	.:.:.:.:.:.:.:.	.:.:.:.:.:.:.:.	.:.:.:.:.:.:.:.	.:.:.:.:.:.:.:.	.:.:.:.:.:.:.:.	.:.:.:.:.:.:.:.	.:.:.:.:.:.:.:.	.:.:.:.:.:.:.:.	.:.:.:.:.:.:.:.	.:.:.:.:.:.:.:.	.:.:.:.:.:.:.:.	.:.:.:.:.:.:.:.	.:.:.:.:.:.:.:.	.:.:.:.:.:.:.:.	.:.:.:.:.:.:.:.	.:.:.:.:.:.:.:.	.:.:.:.:.:.:.:.	.:.:.:.:.:.:.:.	.:.:.:.:.:.:.:.	.:.:.:.:.:.:.:.	.:.:.:.:.:.:.:.	.:.:.:.:.:.:.:.	.:.:.:.:.:.:.:.	.:.:.:.:.:.:.:.	.:.:.:.:.:.:.:.	.:.:.:.:.:.:.:.	.:.:.:.:.:.:.:.	.:.:.:.:.:.:.:.	.:.:.:.:.:.:.:.	.:.:.:.:.:.:.:.	.:.:.:.:.:.:.:.	.:.:.:.:.:.:.:.	.:.:.:.:.:.:.:.	.:.:.:.:.:.:.:.	.:.:.:.:.:.:.:.	.:.:.:.:.:.:.:.	.:.:.:.:.:.:.:.	.:.:.:.:.:.:.:.	.:.:.:.:.:.:.:.	.:.:.:.:.:.:.:.	.:.:.:.:.:.:.:.	.:.:.:.:.:.:.:.	.:.:.:.:.:.:.:.	.:.:.:.:.:.:.:.	.:.:.:.:.:.:.:.	.:.:.:.:.:.:.:.	.:.:.:.:.:.:.:.	.:.:.:.:.:.:.:.	.:.:.:.:.:.:.:.	.:.:.:.:.:.:.:.	.:.:.:.:.:.:.:.	.:.:.:.:.:.:.:.	.:.:.:.:.:.:.:.	.:.:.:.:.:.:.:.	.:.:.:.:.:.:.:.	.:.:.:.:.:.:.:.	.:.:.:.:.:.:.:.	.:.:.:.:.:.:.:.	.:.:.:.:.:.:.:.	.:.:.:.:.:.:.:.	.:.:.:.:.:.:.:.	.:.:.:.:.:.:.:.	.:.:.:.:.:.:.:.	.:.:.:.:.:.:.:.	.:.:.:.:.:.:.:.	.:.:.:.:.:.:.:.	.:.:.:.:.:.:.:.	.:.:.:.:.:.:.:.	.:.:.:.:.:.:.:.	.:.:.:.:.:.:.:.	.:.:.:.:.:.:.:.	.:.:.:.:.:.:.:.	.:.:.:.:.:.:.:.	.:.:.:.:.:.:.:.	.:.:.:.:.:.:.:.	.:.:.:.:.:.:.:.	.:.:.:.:.:.:.:.	.:.:.:.:.:.:.:.	.:.:.:.:.:.:.:.	.:.:.:.:.:.:.:.	.:.:.:.:.:.:.:.	.:.:.:.:.:.:.:.	.:.:.:.:.:.:.:.	.:.:.:.:.:.:.:.	.:.:.:.:.:.:.:.	.:.:.:.:.:.:.:.	.:.:.:.:.:.:.:.	.:.:.:.:.:.:.:.	.:.:.:.:.:.:.:.	.:.:.:.:.:.:.:.	.:.:.:.:.:.:.:.	.:.:.:.:.:.:.:.	.:.:.:.:.:.:.:.	.:.:.:.:.:.:.:.	.:.:.:.:.:.:.:.	.:.:.:.:.:.:.:.	.:.:.:.:.:.:.:.	.:.:.:.:.:.:.:.	.:.:.:.:.:.:.:.	.:.:.:.:.:.:.:.	.:.:.:.:.:.:.:.	.:.:.:.:.:.:.:.	.:.:.:.:.:.:.:.	.:.:.:.:.:.:.:.	.:.:.:.:.:.:.:.	.:.:.:.:.:.:.:.	.:.:.:.:.:.:.:.	.:.:.:.:.:.:.:.	.:.:.:.:.:.:.:.	.:.:.:.:.:.:.:.	.:.:.:.:.:.:.:.	.:.:.:.:.:.:.:.	.:.:.:.:.:.:.:.	.:.:.:.:.:.:.:.	.:.:.:.:.:.:.:.	.:.:.:.:.:.:.:.	.:.:.:.:.:.:.:.	.:.:.:.:.:.:.:.	.:.:.:.:.:.:.:.	.:.:.:.:.:.:.:.	.:.:.:.:.:.:.:.	.:.:.:.:.:.:.:.	.:.:.:.:.:.:.:.	.:.:.:.:.:.:.:.	.:.:.:.:.:.:.:.	.:.:.:.:.:.:.:.	.:.:.:.:.:.:.:.	.:.:.:.:.:.:.:.	.:.:.:.:.:.:.:.	.:.:.:.:.:.:.:.	.:.:.:.:.:.:.:.	.:.:.:.:.:.:.:.	.:.:.:.:.:.:.:.	.:.:.:.:.:.:.:.	.:.:.:.:.:.:.:.	.:.:.:.:.:.:.:.	.:.:.:.:.:.:.:.	.:.:.:.:.:.:.:.	.:.:.:.:.:.:.:.	.:.:.:.:.:.:.:.	.:.:.:.:.:.:.:.	.:.:.:.:.:.:.:.	.:.:.:.:.:.:.:.	.:.:.:.:.:.:.:.	.:.:.:.:.:.:.:.	.:.:.:.:.:.:.:.	.:.:.:.:.:.:.:.	.:.:.:.:.:.:.:.	.:.:.:.:.:.:.:.	.:.:.:.:.:.:.:.	.:.:.:.:.:.:.:.	.:.:.:.:.:.:.:.	.:.:.:.:.:.:.:.	.:.:.:.:.:.:.:.	.:.:.:.:.:.:.:.	.:.:.:.:.:.:.:.	.:.:.:.:.:.:.:.	.:.:.:.:.:.:.:.	.:.:.:.:.:.:.:.	.:.:.:.:.:.:.:.	.:.:.:.:.:.:.:.	.:.:.:.:.:.:.:.	.:.:.:.:.:.:.:.	.:.:.:.:.:.:.:.	.:.:.:.:.:.:.:.	.:.:.:.:.:.:.:.	.:.:.:.:.:.:.:.	.:.:.:.:.:.:.:.	.:.:.:.:.:.:.:.	.:.:.:.:.:.:.:.	.:.:.:.:.:.:.:.	.:.:.:.:.:.:.:.	.:.:.:.:.:.:.:.	.:.:.:.:.:.:.:.	.:.:.:.:.:.:.:.	.:.:.:.:.:.:.:.	.:.:.:.:.:.:.:.	.:.:.:.:.:.:.:.	.:.:.:.:.:.:.:.	.:.:.:.:.:.:.:.	.:.:.:.:.:.:.:.	.:.:.:.:.:.:.:.	.:.:.:.:.:.:.:.	.:.:.:.:.:.:.:.	.:.:.:.:.:.:.:.	.:.:.:.:.:.:.:.	.:.:.:.:.:.:.:.	.:.:.:.:.:.:.:.	.:.:.:.:.:.:.:.	.:.:.:.:.:.:.:.	.:.:.:.:.:.:.:.	.:.:.:.:.:.:.:.	.:.:.:.:.:.:.:.	.:.:.:.:.:.:.:.	.:.:.:.:.:.:.:.	.:.:.:.:.:.:.:.	.:.:.:.:.:.:.:.	.:.:.:.:.:.:.:.	.:.:.:.:.:.:.:.	.:.:.:.:.:.:.:.	.:.:.:.:.:.:.:.	.:.:.:.:.:.:.:.	.:.:.:.:.:.:.:.	.:.:.:.:.:.:.:.	.:.:.:.:.:.:.:.	.:.:.:.:.:.:.:.	.:.:.:.:.:.:.:.	.:.:.:.:.:.:.:.	.:.:.:.:.:.:.:.	.:.:.:.:.:.:.:.	.:.:.:.:.:.:.:.	.:.:.:.:.:.:.:.	.:.:.:.:.:.:.:.	.:.:.:.:.:.:.:.	.:.:.:.:.:.:.:.	.:.:.:.:.:.:.:.	.:.:.:.:.:.:.:.	.:.:.:.:.:.:.:.	.:.:.:.:.:.:.:.	.:.:.:.:.:.:.:.	.:.:.:.:.:.:.:.	.:.:.:.:.:.:.:.	.:.:.:.:.:.:.:.	.:.:.:.:.:.:.:.	.:.:.:.:.:.:.:.	.:.:.:.:.:.:.:.	.:.:.:.:.:.:.:.	.:.:.:.:.:.:.:.	.:.:.:.:.:.:.:.	.:.:.:.:.:.:.:.	.:.:.:.:.:.:.:.	.:.:.:.:.:.:.:.	.:.:.:.:.:.:.:.	.:.:.:.:.:.:.:.	.:.:.:.:.:.:.:.	.:.:.:.:.:.:.:.	.:.:.:.:.:.:.:.	.:.:.:.:.:.:.:.
chrI	10570	.	C	<INS:ME>	.	PASS	SVTYPE=INS;STRAND=.;FAMILY=TY1	GT:END:SUPPORTING_READS:SPANNING_PAIRS:CLIP3:CLIP5:FREQUENCY:CALL_STATUS	.:.:.:.:.:.:.:.	.:.:.:.:.:.:.:.	.:.:.:.:.:.:.:.	.:.:.:.:.:.:.:.	.:.:.:.:.:.:.:.	.:.:.:.:.:.:.:.	.:.:.:.:.:.:.:.	.:.:.:.:.:.:.:.	.:.:.:.:.:.:.:.	.:.:.:.:.:.:.:.	.:.:.:.:.:.:.:.	.:.:.:.:.:.:.:.	.:.:.:.:.:.:.:.	.:.:.:.:.:.:.:.	.:.:.:.:.:.:.:.	.:.:.:.:.:.:.:.	.:.:.:.:.:.:.:.	.:.:.:.:.:.:.:.	.:.:.:.:.:.:.:.	.:.:.:.:.:.:.:.	.:.:.:.:.:.:.:.	.:.:.:.:.:.:.:.	.:.:.:.:.:.:.:.	.:.:.:.:.:.:.:.	.:.:.:.:.:.:.:.	.:.:.:.:.:.:.:.	.:.:.:.:.:.:.:.	.:.:.:.:.:.:.:.	.:.:.:.:.:.:.:.	.:.:.:.:.:.:.:.	.:.:.:.:.:.:.:.	.:.:.:.:.:.:.:.	.:.:.:.:.:.:.:.	.:.:.:.:.:.:.:.	.:.:.:.:.:.:.:.	.:.:.:.:.:.:.:.	.:.:.:.:.:.:.:.	.:.:.:.:.:.:.:.	.:.:.:.:.:.:.:.	.:.:.:.:.:.:.:.	.:.:.:.:.:.:.:.	.:.:.:.:.:.:.:.	.:.:.:.:.:.:.:.	.:.:.:.:.:.:.:.	.:.:.:.:.:.:.:.	.:.:.:.:.:.:.:.	.:.:.:.:.:.:.:.	.:.:.:.:.:.:.:.	.:.:.:.:.:.:.:.	.:.:.:.:.:.:.:.	.:.:.:.:.:.:.:.	.:.:.:.:.:.:.:.	.:.:.:.:.:.:.:.	.:.:.:.:.:.:.:.	.:.:.:.:.:.:.:.	.:.:.:.:.:.:.:.	.:.:.:.:.:.:.:.	.:.:.:.:.:.:.:.	.:.:.:.:.:.:.:.	.:.:.:.:.:.:.:.	.:.:.:.:.:.:.:.	.:.:.:.:.:.:.:.	.:.:.:.:.:.:.:.	.:.:.:.:.:.:.:.	.:.:.:.:.:.:.:.	.:.:.:.:.:.:.:.	.:.:.:.:.:.:.:.	.:.:.:.:.:.:.:.	.:.:.:.:.:.:.:.	.:.:.:.:.:.:.:.	.:.:.:.:.:.:.:.	.:.:.:.:.:.:.:.	.:.:.:.:.:.:.:.	.:.:.:.:.:.:.:.	.:.:.:.:.:.:.:.	.:.:.:.:.:.:.:.	.:.:.:.:.:.:.:.	.:.:.:.:.:.:.:.	.:.:.:.:.:.:.:.	.:.:.:.:.:.:.:.	.:.:.:.:.:.:.:.	.:.:.:.:.:.:.:.	.:.:.:.:.:.:.:.	.:.:.:.:.:.:.:.	.:.:.:.:.:.:.:.	.:.:.:.:.:.:.:.	.:.:.:.:.:.:.:.	.:.:.:.:.:.:.:.	.:.:.:.:.:.:.:.	.:.:.:.:.:.:.:.	.:.:.:.:.:.:.:.	.:.:.:.:.:.:.:.	.:.:.:.:.:.:.:.	.:.:.:.:.:.:.:.	.:.:.:.:.:.:.:.	.:.:.:.:.:.:.:.	.:.:.:.:.:.:.:.	.:.:.:.:.:.:.:.	.:.:.:.:.:.:.:.	.:.:.:.:.:.:.:.	.:.:.:.:.:.:.:.	.:.:.:.:.:.:.:.	.:.:.:.:.:.:.:.	.:.:.:.:.:.:.:.	.:.:.:.:.:.:.:.	.:.:.:.:.:.:.:.	.:.:.:.:.:.:.:.	.:.:.:.:.:.:.:.	.:.:.:.:.:.:.:.	.:.:.:.:.:.:.:.	.:.:.:.:.:.:.:.	.:.:.:.:.:.:.:.	.:.:.:.:.:.:.:.	.:.:.:.:.:.:.:.	.:.:.:.:.:.:.:.	.:.:.:.:.:.:.:.	.:.:.:.:.:.:.:.	.:.:.:.:.:.:.:.	.:.:.:.:.:.:.:.	.:.:.:.:.:.:.:.	.:.:.:.:.:.:.:.	.:.:.:.:.:.:.:.	.:.:.:.:.:.:.:.	.:.:.:.:.:.:.:.	.:.:.:.:.:.:.:.	.:.:.:.:.:.:.:.	.:.:.:.:.:.:.:.	.:.:.:.:.:.:.:.	.:.:.:.:.:.:.:.	.:.:.:.:.:.:.:.	.:.:.:.:.:.:.:.	.:.:.:.:.:.:.:.	.:.:.:.:.:.:.:.	.:.:.:.:.:.:.:.	.:.:.:.:.:.:.:.	.:.:.:.:.:.:.:.	.:.:.:.:.:.:.:.	.:.:.:.:.:.:.:.	.:.:.:.:.:.:.:.	.:.:.:.:.:.:.:.	.:.:.:.:.:.:.:.	.:.:.:.:.:.:.:.	.:.:.:.:.:.:.:.	.:.:.:.:.:.:.:.	.:.:.:.:.:.:.:.	.:.:.:.:.:.:.:.	.:.:.:.:.:.:.:.	.:.:.:.:.:.:.:.	.:.:.:.:.:.:.:.	.:.:.:.:.:.:.:.	.:.:.:.:.:.:.:.	.:.:.:.:.:.:.:.	.:.:.:.:.:.:.:.	.:.:.:.:.:.:.:.	.:.:.:.:.:.:.:.	.:.:.:.:.:.:.:.	.:.:.:.:.:.:.:.	.:.:.:.:.:.:.:.	.:.:.:.:.:.:.:.	.:.:.:.:.:.:.:.	.:.:.:.:.:.:.:.	.:.:.:.:.:.:.:.	.:.:.:.:.:.:.:.	.:.:.:.:.:.:.:.	.:.:.:.:.:.:.:.	.:.:.:.:.:.:.:.	.:.:.:.:.:.:.:.	.:.:.:.:.:.:.:.	.:.:.:.:.:.:.:.	.:.:.:.:.:.:.:.	.:.:.:.:.:.:.:.	.:.:.:.:.:.:.:.	.:.:.:.:.:.:.:.	.:.:.:.:.:.:.:.	.:.:.:.:.:.:.:.	.:.:.:.:.:.:.:.	.:.:.:.:.:.:.:.	.:.:.:.:.:.:.:.	.:.:.:.:.:.:.:.	.:.:.:.:.:.:.:.	.:.:.:.:.:.:.:.	.:.:.:.:.:.:.:.	.:.:.:.:.:.:.:.	.:.:.:.:.:.:.:.	.:.:.:.:.:.:.:.	.:.:.:.:.:.:.:.	.:.:.:.:.:.:.:.	.:.:.:.:.:.:.:.	.:.:.:.:.:.:.:.	.:.:.:.:.:.:.:.	.:.:.:.:.:.:.:.	.:.:.:.:.:.:.:.	.:.:.:.:.:.:.:.	.:.:.:.:.:.:.:.	.:.:.:.:.:.:.:.	.:.:.:.:.:.:.:.	.:.:.:.:.:.:.:.	.:.:.:.:.:.:.:.	.:.:.:.:.:.:.:.	.:.:.:.:.:.:.:.	.:.:.:.:.:.:.:.	.:.:.:.:.:.:.:.	.:.:.:.:.:.:.:.	.:.:.:.:.:.:.:.	.:.:.:.:.:.:.:.	.:.:.:.:.:.:.:.	.:.:.:.:.:.:.:.	.:.:.:.:.:.:.:.	.:.:.:.:.:.:.:.	.:.:.:.:.:.:.:.	.:.:.:.:.:.:.:.	.:.:.:.:.:.:.:.	.:.:.:.:.:.:.:.	.:.:.:.:.:.:.:.	.:.:.:.:.:.:.:.	.:.:.:.:.:.:.:.	.:.:.:.:.:.:.:.	.:.:.:.:.:.:.:.	.:.:.:.:.:.:.:.	.:.:.:.:.:.:.:.	.:.:.:.:.:.:.:.	.:.:.:.:.:.:.:.	.:.:.:.:.:.:.:.	.:.:.:.:.:.:.:.	.:.:.:.:.:.:.:.	.:.:.:.:.:.:.:.	.:.:.:.:.:.:.:.	.:.:.:.:.:.:.:.	.:.:.:.:.:.:.:.	.:.:.:.:.:.:.:.	.:.:.:.:.:.:.:.	.:.:.:.:.:.:.:.	.:.:.:.:.:.:.:.	.:.:.:.:.:.:.:.	.:.:.:.:.:.:.:.	.:.:.:.:.:.:.:.	.:.:.:.:.:.:.:.	1:10571:185:0:27:38:1:8	.:.:.:.:.:.:.:.	.:.:.:.:.:.:.:.	.:.:.:.:.:.:.:.	.:.:.:.:.:.:.:.	.:.:.:.:.:.:.:.	.:.:.:.:.:.:.:.	.:.:.:.:.:.:.:.	.:.:.:.:.:.:.:.	.:.:.:.:.:.:.:.	.:.:.:.:.:.:.:.	.:.:.:.:.:.:.:.	.:.:.:.:.:.:.:.	.:.:.:.:.:.:.:.	.:.:.:.:.:.:.:.	.:.:.:.:.:.:.:.	.:.:.:.:.:.:.:.	.:.:.:.:.:.:.:.	.:.:.:.:.:.:.:.	.:.:.:.:.:.:.:.	.:.:.:.:.:.:.:.	.:.:.:.:.:.:.:.	.:.:.:.:.:.:.:.	.:.:.:.:.:.:.:.	.:.:.:.:.:.:.:.	.:.:.:.:.:.:.:.	.:.:.:.:.:.:.:.	.:.:.:.:.:.:.:.	.:.:.:.:.:.:.:.	.:.:.:.:.:.:.:.	.:.:.:.:.:.:.:.	.:.:.:.:.:.:.:.	.:.:.:.:.:.:.:.	.:.:.:.:.:.:.:.	.:.:.:.:.:.:.:.	.:.:.:.:.:.:.:.	.:.:.:.:.:.:.:.	.:.:.:.:.:.:.:.	.:.:.:.:.:.:.:.	.:.:.:.:.:.:.:.	.:.:.:.:.:.:.:.	.:.:.:.:.:.:.:.	.:.:.:.:.:.:.:.	.:.:.:.:.:.:.:.	.:.:.:.:.:.:.:.	.:.:.:.:.:.:.:.	.:.:.:.:.:.:.:.	.:.:.:.:.:.:.:.	.:.:.:.:.:.:.:.	.:.:.:.:.:.:.:.	.:.:.:.:.:.:.:.	.:.:.:.:.:.:.:.	.:.:.:.:.:.:.:.	.:.:.:.:.:.:.:.	.:.:.:.:.:.:.:.	.:.:.:.:.:.:.:.	.:.:.:.:.:.:.:.	.:.:.:.:.:.:.:.	.:.:.:.:.:.:.:.	.:.:.:.:.:.:.:.	.:.:.:.:.:.:.:.	.:.:.:.:.:.:.:.	.:.:.:.:.:.:.:.	.:.:.:.:.:.:.:.	.:.:.:.:.:.:.:.	.:.:.:.:.:.:.:.	.:.:.:.:.:.:.:.	.:.:.:.:.:.:.:.	.:.:.:.:.:.:.:.	.:.:.:.:.:.:.:.	.:.:.:.:.:.:.:.	.:.:.:.:.:.:.:.	.:.:.:.:.:.:.:.	.:.:.:.:.:.:.:.	.:.:.:.:.:.:.:.	.:.:.:.:.:.:.:.	.:.:.:.:.:.:.:.	.:.:.:.:.:.:.:.	.:.:.:.:.:.:.:.	.:.:.:.:.:.:.:.	.:.:.:.:.:.:.:.	.:.:.:.:.:.:.:.	.:.:.:.:.:.:.:.	.:.:.:.:.:.:.:.	.:.:.:.:.:.:.:.	.:.:.:.:.:.:.:.	.:.:.:.:.:.:.:.	.:.:.:.:.:.:.:.	.:.:.:.:.:.:.:.	.:.:.:.:.:.:.:.	.:.:.:.:.:.:.:.	.:.:.:.:.:.:.:.	.:.:.:.:.:.:.:.	.:.:.:.:.:.:.:.	.:.:.:.:.:.:.:.	.:.:.:.:.:.:.:.	.:.:.:.:.:.:.:.	.:.:.:.:.:.:.:.	.:.:.:.:.:.:.:.	.:.:.:.:.:.:.:.	.:.:.:.:.:.:.:.	.:.:.:.:.:.:.:.	.:.:.:.:.:.:.:.	.:.:.:.:.:.:.:.	.:.:.:.:.:.:.:.	.:.:.:.:.:.:.:.	.:.:.:.:.:.:.:.	.:.:.:.:.:.:.:.	.:.:.:.:.:.:.:.	.:.:.:.:.:.:.:.	.:.:.:.:.:.:.:.	.:.:.:.:.:.:.:.	.:.:.:.:.:.:.:.	.:.:.:.:.:.:.:.	.:.:.:.:.:.:.:.	.:.:.:.:.:.:.:.	.:.:.:.:.:.:.:.	.:.:.:.:.:.:.:.	.:.:.:.:.:.:.:.	.:.:.:.:.:.:.:.	.:.:.:.:.:.:.:.	.:.:.:.:.:.:.:.	.:.:.:.:.:.:.:.	.:.:.:.:.:.:.:.	.:.:.:.:.:.:.:.	.:.:.:.:.:.:.:.	.:.:.:.:.:.:.:.	.:.:.:.:.:.:.:.	.:.:.:.:.:.:.:.	.:.:.:.:.:.:.:.	.:.:.:.:.:.:.:.	.:.:.:.:.:.:.:.	.:.:.:.:.:.:.:.	.:.:.:.:.:.:.:.	.:.:.:.:.:.:.:.	.:.:.:.:.:.:.:.	.:.:.:.:.:.:.:.	.:.:.:.:.:.:.:.	.:.:.:.:.:.:.:.	.:.:.:.:.:.:.:.	.:.:.:.:.:.:.:.	.:.:.:.:.:.:.:.	.:.:.:.:.:.:.:.	.:.:.:.:.:.:.:.	.:.:.:.:.:.:.:.	.:.:.:.:.:.:.:.	.:.:.:.:.:.:.:.	.:.:.:.:.:.:.:.	.:.:.:.:.:.:.:.	.:.:.:.:.:.:.:.	.:.:.:.:.:.:.:.	.:.:.:.:.:.:.:.	.:.:.:.:.:.:.:.	.:.:.:.:.:.:.:.	.:.:.:.:.:.:.:.	.:.:.:.:.:.:.:.	.:.:.:.:.:.:.:.	.:.:.:.:.:.:.:.	.:.:.:.:.:.:.:.	.:.:.:.:.:.:.:.	.:.:.:.:.:.:.:.	.:.:.:.:.:.:.:.	.:.:.:.:.:.:.:.	.:.:.:.:.:.:.:.	.:.:.:.:.:.:.:.	.:.:.:.:.:.:.:.	.:.:.:.:.:.:.:.	.:.:.:.:.:.:.:.	.:.:.:.:.:.:.:.	.:.:.:.:.:.:.:.	.:.:.:.:.:.:.:.	.:.:.:.:.:.:.:.	.:.:.:.:.:.:.:.	.:.:.:.:.:.:.:.	.:.:.:.:.:.:.:.	.:.:.:.:.:.:.:.	.:.:.:.:.:.:.:.	.:.:.:.:.:.:.:.	.:.:.:.:.:.:.:.	.:.:.:.:.:.:.:.	.:.:.:.:.:.:.:.	.:.:.:.:.:.:.:.	.:.:.:.:.:.:.:.	.:.:.:.:.:.:.:.	.:.:.:.:.:.:.:.	.:.:.:.:.:.:.:.	.:.:.:.:.:.:.:.	.:.:.:.:.:.:.:.	.:.:.:.:.:.:.:.	.:.:.:.:.:.:.:.	.:.:.:.:.:.:.:.	.:.:.:.:.:.:.:.	.:.:.:.:.:.:.:.	.:.:.:.:.:.:.:.	.:.:.:.:.:.:.:.	.:.:.:.:.:.:.:.	.:.:.:.:.:.:.:.	.:.:.:.:.:.:.:.	.:.:.:.:.:.:.:.	.:.:.:.:.:.:.:.	.:.:.:.:.:.:.:.	.:.:.:.:.:.:.:.	.:.:.:.:.:.:.:.	.:.:.:.:.:.:.:.	.:.:.:.:.:.:.:.	.:.:.:.:.:.:.:.	.:.:.:.:.:.:.:.	.:.:.:.:.:.:.:.	.:.:.:.:.:.:.:.	.:.:.:.:.:.:.:.	.:.:.:.:.:.:.:.	.:.:.:.:.:.:.:.	.:.:.:.:.:.:.:.	.:.:.:.:.:.:.:.	.:.:.:.:.:.:.:.	.:.:.:.:.:.:.:.	.:.:.:.:.:.:.:.	.:.:.:.:.:.:.:.	.:.:.:.:.:.:.:.	.:.:.:.:.:.:.:.	.:.:.:.:.:.:.:.	.:.:.:.:.:.:.:.	.:.:.:.:.:.:.:.	.:.:.:.:.:.:.:.	.:.:.:.:.:.:.:.	.:.:.:.:.:.:.:.	.:.:.:.:.:.:.:.	.:.:.:.:.:.:.:.	.:.:.:.:.:.:.:.	.:.:.:.:.:.:.:.	.:.:.:.:.:.:.:.	.:.:.:.:.:.:.:.	.:.:.:.:.:.:.:.	.:.:.:.:.:.:.:.	.:.:.:.:.:.:.:.	.:.:.:.:.:.:.:.	.:.:.:.:.:.:.:.	.:.:.:.:.:.:.:.	.:.:.:.:.:.:.:.	.:.:.:.:.:.:.:.	.:.:.:.:.:.:.:.	.:.:.:.:.:.:.:.	.:.:.:.:.:.:.:.	.:.:.:.:.:.:.:.	.:.:.:.:.:.:.:.	.:.:.:.:.:.:.:.	.:.:.:.:.:.:.:.	.:.:.:.:.:.:.:.	.:.:.:.:.:.:.:.	.:.:.:.:.:.:.:.	.:.:.:.:.:.:.:.	.:.:.:.:.:.:.:.	.:.:.:.:.:.:.:.	.:.:.:.:.:.:.:.	.:.:.:.:.:.:.:.	.:.:.:.:.:.:.:.	.:.:.:.:.:.:.:.	.:.:.:.:.:.:.:.	.:.:.:.:.:.:.:.	.:.:.:.:.:.:.:.	.:.:.:.:.:.:.:.	.:.:.:.:.:.:.:.	.:.:.:.:.:.:.:.	.:.:.:.:.:.:.:.	.:.:.:.:.:.:.:.	.:.:.:.:.:.:.:.	.:.:.:.:.:.:.:.	.:.:.:.:.:.:.:.	.:.:.:.:.:.:.:.	.:.:.:.:.:.:.:.	.:.:.:.:.:.:.:.	.:.:.:.:.:.:.:.	.:.:.:.:.:.:.:.	.:.:.:.:.:.:.:.	.:.:.:.:.:.:.:.	.:.:.:.:.:.:.:.	.:.:.:.:.:.:.:.	.:.:.:.:.:.:.:.	.:.:.:.:.:.:.:.	.:.:.:.:.:.:.:.	.:.:.:.:.:.:.:.	.:.:.:.:.:.:.:.	.:.:.:.:.:.:.:.	.:.:.:.:.:.:.:.	.:.:.:.:.:.:.:.	.:.:.:.:.:.:.:.	.:.:.:.:.:.:.:.	.:.:.:.:.:.:.:.	.:.:.:.:.:.:.:.	.:.:.:.:.:.:.:.	.:.:.:.:.:.:.:.	.:.:.:.:.:.:.:.	.:.:.:.:.:.:.:.	.:.:.:.:.:.:.:.	.:.:.:.:.:.:.:.	.:.:.:.:.:.:.:.	.:.:.:.:.:.:.:.	.:.:.:.:.:.:.:.	.:.:.:.:.:.:.:.	.:.:.:.:.:.:.:.	.:.:.:.:.:.:.:.	.:.:.:.:.:.:.:.	.:.:.:.:.:.:.:.	.:.:.:.:.:.:.:.	.:.:.:.:.:.:.:.	.:.:.:.:.:.:.:.	.:.:.:.:.:.:.:.	.:.:.:.:.:.:.:.	.:.:.:.:.:.:.:.	.:.:.:.:.:.:.:.	.:.:.:.:.:.:.:.	.:.:.:.:.:.:.:.	.:.:.:.:.:.:.:.	.:.:.:.:.:.:.:.	.:.:.:.:.:.:.:.	.:.:.:.:.:.:.:.	.:.:.:.:.:.:.:.	.:.:.:.:.:.:.:.	.:.:.:.:.:.:.:.	.:.:.:.:.:.:.:.	.:.:.:.:.:.:.:.	.:.:.:.:.:.:.:.	.:.:.:.:.:.:.:.	.:.:.:.:.:.:.:.	.:.:.:.:.:.:.:.	.:.:.:.:.:.:.:.	.:.:.:.:.:.:.:.	.:.:.:.:.:.:.:.	.:.:.:.:.:.:.:.	.:.:.:.:.:.:.:.	.:.:.:.:.:.:.:.	.:.:.:.:.:.:.:.	.:.:.:.:.:.:.:.	.:.:.:.:.:.:.:.	.:.:.:.:.:.:.:.	.:.:.:.:.:.:.:.	.:.:.:.:.:.:.:.	.:.:.:.:.:.:.:.	.:.:.:.:.:.:.:.	.:.:.:.:.:.:.:.	.:.:.:.:.:.:.:.	1:10571:165:2:22:31:0.98:8	.:.:.:.:.:.:.:.	.:.:.:.:.:.:.:.	.:.:.:.:.:.:.:.	.:.:.:.:.:.:.:.	.:.:.:.:.:.:.:.	.:.:.:.:.:.:.:.	.:.:.:.:.:.:.:.	.:.:.:.:.:.:.:.	.:.:.:.:.:.:.:.	.:.:.:.:.:.:.:.	.:.:.:.:.:.:.:.	.:.:.:.:.:.:.:.	.:.:.:.:.:.:.:.	.:.:.:.:.:.:.:.	.:.:.:.:.:.:.:.	.:.:.:.:.:.:.:.	.:.:.:.:.:.:.:.	.:.:.:.:.:.:.:.	.:.:.:.:.:.:.:.	.:.:.:.:.:.:.:.	.:.:.:.:.:.:.:.	.:.:.:.:.:.:.:.	.:.:.:.:.:.:.:.	.:.:.:.:.:.:.:.	.:.:.:.:.:.:.:.	.:.:.:.:.:.:.:.	.:.:.:.:.:.:.:.	.:.:.:.:.:.:.:.	.:.:.:.:.:.:.:.	.:.:.:.:.:.:.:.	.:.:.:.:.:.:.:.	.:.:.:.:.:.:.:.	.:.:.:.:.:.:.:.	.:.:.:.:.:.:.:.	.:.:.:.:.:.:.:.	.:.:.:.:.:.:.:.	.:.:.:.:.:.:.:.	.:.:.:.:.:.:.:.	.:.:.:.:.:.:.:.	.:.:.:.:.:.:.:.	.:.:.:.:.:.:.:.	.:.:.:.:.:.:.:.	.:.:.:.:.:.:.:.	.:.:.:.:.:.:.:.	.:.:.:.:.:.:.:.	.:.:.:.:.:.:.:.	.:.:.:.:.:.:.:.	.:.:.:.:.:.:.:.	.:.:.:.:.:.:.:.	.:.:.:.:.:.:.:.	.:.:.:.:.:.:.:.	.:.:.:.:.:.:.:.	.:.:.:.:.:.:.:.	.:.:.:.:.:.:.:.	.:.:.:.:.:.:.:.	.:.:.:.:.:.:.:.	.:.:.:.:.:.:.:.	.:.:.:.:.:.:.:.	.:.:.:.:.:.:.:.	.:.:.:.:.:.:.:.	.:.:.:.:.:.:.:.	.:.:.:.:.:.:.:.	.:.:.:.:.:.:.:.	.:.:.:.:.:.:.:.	.:.:.:.:.:.:.:.	.:.:.:.:.:.:.:.	.:.:.:.:.:.:.:.	.:.:.:.:.:.:.:.	.:.:.:.:.:.:.:.	.:.:.:.:.:.:.:.	.:.:.:.:.:.:.:.	.:.:.:.:.:.:.:.	.:.:.:.:.:.:.:.	.:.:.:.:.:.:.:.	.:.:.:.:.:.:.:.	.:.:.:.:.:.:.:.	.:.:.:.:.:.:.:.	.:.:.:.:.:.:.:.	.:.:.:.:.:.:.:.	.:.:.:.:.:.:.:.	.:.:.:.:.:.:.:.	.:.:.:.:.:.:.:.	.:.:.:.:.:.:.:.	.:.:.:.:.:.:.:.	.:.:.:.:.:.:.:.	.:.:.:.:.:.:.:.	.:.:.:.:.:.:.:.	.:.:.:.:.:.:.:.	.:.:.:.:.:.:.:.	1:10571:180:0:33:34:1:8	.:.:.:.:.:.:.:.	.:.:.:.:.:.:.:.	.:.:.:.:.:.:.:.	.:.:.:.:.:.:.:.	.:.:.:.:.:.:.:.	.:.:.:.:.:.:.:.	.:.:.:.:.:.:.:.	.:.:.:.:.:.:.:.	.:.:.:.:.:.:.:.	.:.:.:.:.:.:.:.	.:.:.:.:.:.:.:.	.:.:.:.:.:.:.:.	.:.:.:.:.:.:.:.	.:.:.:.:.:.:.:.	.:.:.:.:.:.:.:.	.:.:.:.:.:.:.:.	.:.:.:.:.:.:.:.	.:.:.:.:.:.:.:.	.:.:.:.:.:.:.:.	.:.:.:.:.:.:.:.	.:.:.:.:.:.:.:.	.:.:.:.:.:.:.:.	.:.:.:.:.:.:.:.	.:.:.:.:.:.:.:.	.:.:.:.:.:.:.:.	.:.:.:.:.:.:.:.	.:.:.:.:.:.:.:.	.:.:.:.:.:.:.:.	.:.:.:.:.:.:.:.	.:.:.:.:.:.:.:.	.:.:.:.:.:.:.:.	.:.:.:.:.:.:.:.	.:.:.:.:.:.:.:.	.:.:.:.:.:.:.:.	.:.:.:.:.:.:.:.	.:.:.:.:.:.:.:.	.:.:.:.:.:.:.:.	.:.:.:.:.:.:.:.	.:.:.:.:.:.:.:.	.:.:.:.:.:.:.:.	.:.:.:.:.:.:.:.	.:.:.:.:.:.:.:.	.:.:.:.:.:.:.:.	.:.:.:.:.:.:.:.	.:.:.:.:.:.:.:.	.:.:.:.:.:.:.:.	.:.:.:.:.:.:.:.	.:.:.:.:.:.:.:.	.:.:.:.:.:.:.:.	.:.:.:.:.:.:.:.	.:.:.:.:.:.:.:.	.:.:.:.:.:.:.:.	.:.:.:.:.:.:.:.	.:.:.:.:.:.:.:.	.:.:.:.:.:.:.:.	.:.:.:.:.:.:.:.	.:.:.:.:.:.:.:.	.:.:.:.:.:.:.:.	.:.:.:.:.:.:.:.	.:.:.:.:.:.:.:.	.:.:.:.:.:.:.:.	.:.:.:.:.:.:.:.	.:.:.:.:.:.:.:.	.:.:.:.:.:.:.:.	.:.:.:.:.:.:.:.	.:.:.:.:.:.:.:.	.:.:.:.:.:.:.:.	.:.:.:.:.:.:.:.	.:.:.:.:.:.:.:.	.:.:.:.:.:.:.:.	.:.:.:.:.:.:.:.	.:.:.:.:.:.:.:.	.:.:.:.:.:.:.:.	.:.:.:.:.:.:.:.	.:.:.:.:.:.:.:.	.:.:.:.:.:.:.:.	.:.:.:.:.:.:.:.	.:.:.:.:.:.:.:.	.:.:.:.:.:.:.:.	.:.:.:.:.:.:.:.	.:.:.:.:.:.:.:.	.:.:.:.:.:.:.:.	.:.:.:.:.:.:.:.	.:.:.:.:.:.:.:.	.:.:.:.:.:.:.:.	.:.:.:.:.:.:.:.	.:.:.:.:.:.:.:.	.:.:.:.:.:.:.:.	.:.:.:.:.:.:.:.	.:.:.:.:.:.:.:.	.:.:.:.:.:.:.:.	.:.:.:.:.:.:.:.	.:.:.:.:.:.:.:.	.:.:.:.:.:.:.:.	.:.:.:.:.:.:.:.	.:.:.:.:.:.:.:.	.:.:.:.:.:.:.:.	.:.:.:.:.:.:.:.	.:.:.:.:.:.:.:.	.:.:.:.:.:.:.:.	.:.:.:.:.:.:.:.	.:.:.:.:.:.:.:.	.:.:.:.:.:.:.:.	.:.:.:.:.:.:.:.	.:.:.:.:.:.:.:.	.:.:.:.:.:.:.:.	.:.:.:.:.:.:.:.	.:.:.:.:.:.:.:.	.:.:.:.:.:.:.:.	.:.:.:.:.:.:.:.	.:.:.:.:.:.:.:.	.:.:.:.:.:.:.:.	.:.:.:.:.:.:.:.	.:.:.:.:.:.:.:.	.:.:.:.:.:.:.:.	.:.:.:.:.:.:.:.	.:.:.:.:.:.:.:.	.:.:.:.:.:.:.:.	.:.:.:.:.:.:.:.	.:.:.:.:.:.:.:.	.:.:.:.:.:.:.:.	.:.:.:.:.:.:.:.	.:.:.:.:.:.:.:.	.:.:.:.:.:.:.:.	.:.:.:.:.:.:.:.	.:.:.:.:.:.:.:.	.:.:.:.:.:.:.:.	.:.:.:.:.:.:.:.	.:.:.:.:.:.:.:.	.:.:.:.:.:.:.:.	.:.:.:.:.:.:.:.	.:.:.:.:.:.:.:.	.:.:.:.:.:.:.:.	.:.:.:.:.:.:.:.	.:.:.:.:.:.:.:.	.:.:.:.:.:.:.:.	.:.:.:.:.:.:.:.	.:.:.:.:.:.:.:.	.:.:.:.:.:.:.:.	.:.:.:.:.:.:.:.	.:.:.:.:.:.:.:.	.:.:.:.:.:.:.:.	.:.:.:.:.:.:.:.	.:.:.:.:.:.:.:.	.:.:.:.:.:.:.:.	.:.:.:.:.:.:.:.	.:.:.:.:.:.:.:.	.:.:.:.:.:.:.:.	.:.:.:.:.:.:.:.	.:.:.:.:.:.:.:.	.:.:.:.:.:.:.:.	.:.:.:.:.:.:.:.	.:.:.:.:.:.:.:.	.:.:.:.:.:.:.:.	.:.:.:.:.:.:.:.	.:.:.:.:.:.:.:.	.:.:.:.:.:.:.:.	.:.:.:.:.:.:.:.	.:.:.:.:.:.:.:.	.:.:.:.:.:.:.:.	.:.:.:.:.:.:.:.	.:.:.:.:.:.:.:.	.:.:.:.:.:.:.:.	.:.:.:.:.:.:.:.	.:.:.:.:.:.:.:.	.:.:.:.:.:.:.:.	.:.:.:.:.:.:.:.	.:.:.:.:.:.:.:.	.:.:.:.:.:.:.:.	.:.:.:.:.:.:.:.	.:.:.:.:.:.:.:.	.:.:.:.:.:.:.:.	.:.:.:.:.:.:.:.	.:.:.:.:.:.:.:.	.:.:.:.:.:.:.:.	.:.:.:.:.:.:.:.	.:.:.:.:.:.:.:.	.:.:.:.:.:.:.:.	.:.:.:.:.:.:.:.	.:.:.:.:.:.:.:.	.:.:.:.:.:.:.:.	.:.:.:.:.:.:.:.	.:.:.:.:.:.:.:.	.:.:.:.:.:.:.:.	.:.:.:.:.:.:.:.	.:.:.:.:.:.:.:.	.:.:.:.:.:.:.:.	.:.:.:.:.:.:.:.	.:.:.:.:.:.:.:.	.:.:.:.:.:.:.:.	.:.:.:.:.:.:.:.	.:.:.:.:.:.:.:.	.:.:.:.:.:.:.:.	.:.:.:.:.:.:.:.	.:.:.:.:.:.:.:.	.:.:.:.:.:.:.:.	.:.:.:.:.:.:.:.	.:.:.:.:.:.:.:.	.:.:.:.:.:.:.:.	.:.:.:.:.:.:.:.	.:.:.:.:.:.:.:.	.:.:.:.:.:.:.:.	.:.:.:.:.:.:.:.	.:.:.:.:.:.:.:.	.:.:.:.:.:.:.:.	.:.:.:.:.:.:.:.	.:.:.:.:.:.:.:.	.:.:.:.:.:.:.:.	.:.:.:.:.:.:.:.	.:.:.:.:.:.:.:.	.:.:.:.:.:.:.:.	.:.:.:.:.:.:.:.	.:.:.:.:.:.:.:.	.:.:.:.:.:.:.:.	.:.:.:.:.:.:.:.	.:.:.:.:.:.:.:.	.:.:.:.:.:.:.:.	.:.:.:.:.:.:.:.	.:.:.:.:.:.:.:.	.:.:.:.:.:.:.:.	.:.:.:.:.:.:.:.	.:.:.:.:.:.:.:.	.:.:.:.:.:.:.:.	.:.:.:.:.:.:.:.	.:.:.:.:.:.:.:.	.:.:.:.:.:.:.:.	.:.:.:.:.:.:.:.	.:.:.:.:.:.:.:.	.:.:.:.:.:.:.:.	.:.:.:.:.:.:.:.	.:.:.:.:.:.:.:.	.:.:.:.:.:.:.:.	.:.:.:.:.:.:.:.	.:.:.:.:.:.:.:.	.:.:.:.:.:.:.:.	.:.:.:.:.:.:.:.	.:.:.:.:.:.:.:.	.:.:.:.:.:.:.:.	.:.:.:.:.:.:.:.	.:.:.:.:.:.:.:.	.:.:.:.:.:.:.:.	.:.:.:.:.:.:.:.	.:.:.:.:.:.:.:.	.:.:.:.:.:.:.:.	.:.:.:.:.:.:.:.	.:.:.:.:.:.:.:.	.:.:.:.:.:.:.:.	.:.:.:.:.:.:.:.	.:.:.:.:.:.:.:.	.:.:.:.:.:.:.:.	.:.:.:.:.:.:.:.	.:.:.:.:.:.:.:.	.:.:.:.:.:.:.:.	.:.:.:.:.:.:.:.	.:.:.:.:.:.:.:.	.:.:.:.:.:.:.:.	.:.:.:.:.:.:.:.	.:.:.:.:.:.:.:.	.:.:.:.:.:.:.:.	.:.:.:.:.:.:.:.	.:.:.:.:.:.:.:.	.:.:.:.:.:.:.:.	.:.:.:.:.:.:.:.	.:.:.:.:.:.:.:.	.:.:.:.:.:.:.:.	.:.:.:.:.:.:.:.	.:.:.:.:.:.:.:.	.:.:.:.:.:.:.:.	.:.:.:.:.:.:.:.	.:.:.:.:.:.:.:.	.:.:.:.:.:.:.:.	.:.:.:.:.:.:.:.	.:.:.:.:.:.:.:.	.:.:.:.:.:.:.:.	.:.:.:.:.:.:.:.	.:.:.:.:.:.:.:.	.:.:.:.:.:.:.:.	.:.:.:.:.:.:.:.	.:.:.:.:.:.:.:.	.:.:.:.:.:.:.:.	.:.:.:.:.:.:.:.	.:.:.:.:.:.:.:.	.:.:.:.:.:.:.:.	.:.:.:.:.:.:.:.	.:.:.:.:.:.:.:.	.:.:.:.:.:.:.:.	.:.:.:.:.:.:.:.	.:.:.:.:.:.:.:.	.:.:.:.:.:.:.:.	.:.:.:.:.:.:.:.	.:.:.:.:.:.:.:.	.:.:.:.:.:.:.:.	.:.:.:.:.:.:.:.	.:.:.:.:.:.:.:.	.:.:.:.:.:.:.:.	.:.:.:.:.:.:.:.	.:.:.:.:.:.:.:.	.:.:.:.:.:.:.:.	.:.:.:.:.:.:.:.	.:.:.:.:.:.:.:.	.:.:.:.:.:.:.:.	.:.:.:.:.:.:.:.	.:.:.:.:.:.:.:.	.:.:.:.:.:.:.:.	.:.:.:.:.:.:.:.	.:.:.:.:.:.:.:.	.:.:.:.:.:.:.:.	.:.:.:.:.:.:.:.	.:.:.:.:.:.:.:.	.:.:.:.:.:.:.:.	.:.:.:.:.:.:.:.	.:.:.:.:.:.:.:.	.:.:.:.:.:.:.:.	.:.:.:.:.:.:.:.	.:.:.:.:.:.:.:.	.:.:.:.:.:.:.:.	.:.:.:.:.:.:.:.	.:.:.:.:.:.:.:.	.:.:.:.:.:.:.:.	.:.:.:.:.:.:.:.	.:.:.:.:.:.:.:.	.:.:.:.:.:.:.:.	.:.:.:.:.:.:.:.	.:.:.:.:.:.:.:.	.:.:.:.:.:.:.:.	.:.:.:.:.:.:.:.	.:.:.:.:.:.:.:.	.:.:.:.:.:.:.:.	.:.:.:.:.:.:.:.	.:.:.:.:.:.:.:.	.:.:.:.:.:.:.:.	.:.:.:.:.:.:.:.	.:.:.:.:.:.:.:.	.:.:.:.:.:.:.:.	.:.:.:.:.:.:.:.	.:.:.:.:.:.:.:.	.:.:.:.:.:.:.:.	.:.:.:.:.:.:.:.	.:.:.:.:.:.:.:.	.:.:.:.:.:.:.:.	.:.:.:.:.:.:.:.
chrI	10570	.	C	<INS:ME>	.	PASS	SVTYPE=INS;STRAND=.;FAMILY=TY2	GT:END:SUPPORTING_READS:SPANNING_PAIRS:CLIP3:CLIP5:FREQUENCY:CALL_STATUS	.:.:.:.:.:.:.:.	.:.:.:.:.:.:.:.	.:.:.:.:.:.:.:.	.:.:.:.:.:.:.:.	.:.:.:.:.:.:.:.	.:.:.:.:.:.:.:.	.:.:.:.:.:.:.:.	.:.:.:.:.:.:.:.	.:.:.:.:.:.:.:.	.:.:.:.:.:.:.:.	.:.:.:.:.:.:.:.	.:.:.:.:.:.:.:.	.:.:.:.:.:.:.:.	.:.:.:.:.:.:.:.	.:.:.:.:.:.:.:.	.:.:.:.:.:.:.:.	.:.:.:.:.:.:.:.	.:.:.:.:.:.:.:.	.:.:.:.:.:.:.:.	.:.:.:.:.:.:.:.	.:.:.:.:.:.:.:.	.:.:.:.:.:.:.:.	.:.:.:.:.:.:.:.	.:.:.:.:.:.:.:.	.:.:.:.:.:.:.:.	.:.:.:.:.:.:.:.	.:.:.:.:.:.:.:.	.:.:.:.:.:.:.:.	.:.:.:.:.:.:.:.	.:.:.:.:.:.:.:.	.:.:.:.:.:.:.:.	.:.:.:.:.:.:.:.	.:.:.:.:.:.:.:.	.:.:.:.:.:.:.:.	.:.:.:.:.:.:.:.	.:.:.:.:.:.:.:.	.:.:.:.:.:.:.:.	.:.:.:.:.:.:.:.	.:.:.:.:.:.:.:.	.:.:.:.:.:.:.:.	.:.:.:.:.:.:.:.	.:.:.:.:.:.:.:.	.:.:.:.:.:.:.:.	.:.:.:.:.:.:.:.	.:.:.:.:.:.:.:.	.:.:.:.:.:.:.:.	.:.:.:.:.:.:.:.	.:.:.:.:.:.:.:.	.:.:.:.:.:.:.:.	.:.:.:.:.:.:.:.	.:.:.:.:.:.:.:.	.:.:.:.:.:.:.:.	.:.:.:.:.:.:.:.	.:.:.:.:.:.:.:.	.:.:.:.:.:.:.:.	.:.:.:.:.:.:.:.	.:.:.:.:.:.:.:.	.:.:.:.:.:.:.:.	.:.:.:.:.:.:.:.	.:.:.:.:.:.:.:.	.:.:.:.:.:.:.:.	.:.:.:.:.:.:.:.	.:.:.:.:.:.:.:.	.:.:.:.:.:.:.:.	.:.:.:.:.:.:.:.	.:.:.:.:.:.:.:.	.:.:.:.:.:.:.:.	.:.:.:.:.:.:.:.	.:.:.:.:.:.:.:.	.:.:.:.:.:.:.:.	.:.:.:.:.:.:.:.	.:.:.:.:.:.:.:.	.:.:.:.:.:.:.:.	.:.:.:.:.:.:.:.	.:.:.:.:.:.:.:.	.:.:.:.:.:.:.:.	.:.:.:.:.:.:.:.	.:.:.:.:.:.:.:.	.:.:.:.:.:.:.:.	.:.:.:.:.:.:.:.	.:.:.:.:.:.:.:.	.:.:.:.:.:.:.:.	.:.:.:.:.:.:.:.	.:.:.:.:.:.:.:.	.:.:.:.:.:.:.:.	.:.:.:.:.:.:.:.	.:.:.:.:.:.:.:.	.:.:.:.:.:.:.:.	.:.:.:.:.:.:.:.	.:.:.:.:.:.:.:.	.:.:.:.:.:.:.:.	.:.:.:.:.:.:.:.	.:.:.:.:.:.:.:.	.:.:.:.:.:.:.:.	.:.:.:.:.:.:.:.	.:.:.:.:.:.:.:.	.:.:.:.:.:.:.:.	.:.:.:.:.:.:.:.	.:.:.:.:.:.:.:.	.:.:.:.:.:.:.:.	.:.:.:.:.:.:.:.	.:.:.:.:.:.:.:.	.:.:.:.:.:.:.:.	.:.:.:.:.:.:.:.	.:.:.:.:.:.:.:.	.:.:.:.:.:.:.:.	.:.:.:.:.:.:.:.	.:.:.:.:.:.:.:.	.:.:.:.:.:.:.:.	.:.:.:.:.:.:.:.	.:.:.:.:.:.:.:.	.:.:.:.:.:.:.:.	.:.:.:.:.:.:.:.	.:.:.:.:.:.:.:.	.:.:.:.:.:.:.:.	.:.:.:.:.:.:.:.	.:.:.:.:.:.:.:.	.:.:.:.:.:.:.:.	.:.:.:.:.:.:.:.	.:.:.:.:.:.:.:.	.:.:.:.:.:.:.:.	.:.:.:.:.:.:.:.	.:.:.:.:.:.:.:.	.:.:.:.:.:.:.:.	.:.:.:.:.:.:.:.	.:.:.:.:.:.:.:.	.:.:.:.:.:.:.:.	.:.:.:.:.:.:.:.	.:.:.:.:.:.:.:.	.:.:.:.:.:.:.:.	.:.:.:.:.:.:.:.	.:.:.:.:.:.:.:.	.:.:.:.:.:.:.:.	.:.:.:.:.:.:.:.	.:.:.:.:.:.:.:.	.:.:.:.:.:.:.:.	.:.:.:.:.:.:.:.	.:.:.:.:.:.:.:.	.:.:.:.:.:.:.:.	.:.:.:.:.:.:.:.	.:.:.:.:.:.:.:.	.:.:.:.:.:.:.:.	.:.:.:.:.:.:.:.	.:.:.:.:.:.:.:.	.:.:.:.:.:.:.:.	.:.:.:.:.:.:.:.	.:.:.:.:.:.:.:.	.:.:.:.:.:.:.:.	.:.:.:.:.:.:.:.	.:.:.:.:.:.:.:.	.:.:.:.:.:.:.:.	.:.:.:.:.:.:.:.	.:.:.:.:.:.:.:.	.:.:.:.:.:.:.:.	.:.:.:.:.:.:.:.	.:.:.:.:.:.:.:.	.:.:.:.:.:.:.:.	.:.:.:.:.:.:.:.	.:.:.:.:.:.:.:.	.:.:.:.:.:.:.:.	.:.:.:.:.:.:.:.	.:.:.:.:.:.:.:.	.:.:.:.:.:.:.:.	.:.:.:.:.:.:.:.	.:.:.:.:.:.:.:.	.:.:.:.:.:.:.:.	.:.:.:.:.:.:.:.	.:.:.:.:.:.:.:.	.:.:.:.:.:.:.:.	.:.:.:.:.:.:.:.	.:.:.:.:.:.:.:.	.:.:.:.:.:.:.:.	.:.:.:.:.:.:.:.	.:.:.:.:.:.:.:.	.:.:.:.:.:.:.:.	.:.:.:.:.:.:.:.	.:.:.:.:.:.:.:.	.:.:.:.:.:.:.:.	.:.:.:.:.:.:.:.	.:.:.:.:.:.:.:.	.:.:.:.:.:.:.:.	.:.:.:.:.:.:.:.	.:.:.:.:.:.:.:.	.:.:.:.:.:.:.:.	.:.:.:.:.:.:.:.	.:.:.:.:.:.:.:.	.:.:.:.:.:.:.:.	.:.:.:.:.:.:.:.	.:.:.:.:.:.:.:.	.:.:.:.:.:.:.:.	.:.:.:.:.:.:.:.	.:.:.:.:.:.:.:.	.:.:.:.:.:.:.:.	.:.:.:.:.:.:.:.	.:.:.:.:.:.:.:.	.:.:.:.:.:.:.:.	.:.:.:.:.:.:.:.	.:.:.:.:.:.:.:.	.:.:.:.:.:.:.:.	.:.:.:.:.:.:.:.	.:.:.:.:.:.:.:.	.:.:.:.:.:.:.:.	.:.:.:.:.:.:.:.	.:.:.:.:.:.:.:.	.:.:.:.:.:.:.:.	.:.:.:.:.:.:.:.	.:.:.:.:.:.:.:.	.:.:.:.:.:.:.:.	.:.:.:.:.:.:.:.	.:.:.:.:.:.:.:.	.:.:.:.:.:.:.:.	.:.:.:.:.:.:.:.	.:.:.:.:.:.:.:.	.:.:.:.:.:.:.:.	.:.:.:.:.:.:.:.	.:.:.:.:.:.:.:.	.:.:.:.:.:.:.:.	.:.:.:.:.:.:.:.	.:.:.:.:.:.:.:.	.:.:.:.:.:.:.:.	.:.:.:.:.:.:.:.	.:.:.:.:.:.:.:.	.:.:.:.:.:.:.:.	.:.:.:.:.:.:.:.	.:.:.:.:.:.:.:.	.:.:.:.:.:.:.:.	.:.:.:.:.:.:.:.	.:.:.:.:.:.:.:.	.:.:.:.:.:.:.:.	.:.:.:.:.:.:.:.	.:.:.:.:.:.:.:.	.:.:.:.:.:.:.:.	.:.:.:.:.:.:.:.	.:.:.:.:.:.:.:.	.:.:.:.:.:.:.:.	.:.:.:.:.:.:.:.	.:.:.:.:.:.:.:.	.:.:.:.:.:.:.:.	.:.:.:.:.:.:.:.	.:.:.:.:.:.:.:.	.:.:.:.:.:.:.:.	.:.:.:.:.:.:.:.	.:.:.:.:.:.:.:.	.:.:.:.:.:.:.:.	.:.:.:.:.:.:.:.	.:.:.:.:.:.:.:.	.:.:.:.:.:.:.:.	.:.:.:.:.:.:.:.	.:.:.:.:.:.:.:.	.:.:.:.:.:.:.:.	.:.:.:.:.:.:.:.	.:.:.:.:.:.:.:.	.:.:.:.:.:.:.:.	.:.:.:.:.:.:.:.	.:.:.:.:.:.:.:.	.:.:.:.:.:.:.:.	.:.:.:.:.:.:.:.	.:.:.:.:.:.:.:.	.:.:.:.:.:.:.:.	.:.:.:.:.:.:.:.	.:.:.:.:.:.:.:.	.:.:.:.:.:.:.:.	.:.:.:.:.:.:.:.	.:.:.:.:.:.:.:.	.:.:.:.:.:.:.:.	.:.:.:.:.:.:.:.	.:.:.:.:.:.:.:.	.:.:.:.:.:.:.:.	.:.:.:.:.:.:.:.	.:.:.:.:.:.:.:.	.:.:.:.:.:.:.:.	.:.:.:.:.:.:.:.	.:.:.:.:.:.:.:.	.:.:.:.:.:.:.:.	.:.:.:.:.:.:.:.	.:.:.:.:.:.:.:.	.:.:.:.:.:.:.:.	.:.:.:.:.:.:.:.	.:.:.:.:.:.:.:.	.:.:.:.:.:.:.:.	.:.:.:.:.:.:.:.	.:.:.:.:.:.:.:.	.:.:.:.:.:.:.:.	.:.:.:.:.:.:.:.	.:.:.:.:.:.:.:.	.:.:.:.:.:.:.:.	.:.:.:.:.:.:.:.	.:.:.:.:.:.:.:.	.:.:.:.:.:.:.:.	.:.:.:.:.:.:.:.	.:.:.:.:.:.:.:.	.:.:.:.:.:.:.:.	.:.:.:.:.:.:.:.	.:.:.:.:.:.:.:.	.:.:.:.:.:.:.:.	.:.:.:.:.:.:.:.	.:.:.:.:.:.:.:.	.:.:.:.:.:.:.:.	.:.:.:.:.:.:.:.	.:.:.:.:.:.:.:.	.:.:.:.:.:.:.:.	.:.:.:.:.:.:.:.	.:.:.:.:.:.:.:.	.:.:.:.:.:.:.:.	.:.:.:.:.:.:.:.	.:.:.:.:.:.:.:.	.:.:.:.:.:.:.:.	.:.:.:.:.:.:.:.	.:.:.:.:.:.:.:.	.:.:.:.:.:.:.:.	.:.:.:.:.:.:.:.	.:.:.:.:.:.:.:.	.:.:.:.:.:.:.:.	.:.:.:.:.:.:.:.	.:.:.:.:.:.:.:.	.:.:.:.:.:.:.:.	.:.:.:.:.:.:.:.	.:.:.:.:.:.:.:.	.:.:.:.:.:.:.:.	.:.:.:.:.:.:.:.	.:.:.:.:.:.:.:.	.:.:.:.:.:.:.:.	.:.:.:.:.:.:.:.	.:.:.:.:.:.:.:.	.:.:.:.:.:.:.:.	.:.:.:.:.:.:.:.	.:.:.:.:.:.:.:.	.:.:.:.:.:.:.:.	.:.:.:.:.:.:.:.	.:.:.:.:.:.:.:.	.:.:.:.:.:.:.:.	.:.:.:.:.:.:.:.	.:.:.:.:.:.:.:.	.:.:.:.:.:.:.:.	.:.:.:.:.:.:.:.	.:.:.:.:.:.:.:.	.:.:.:.:.:.:.:.	.:.:.:.:.:.:.:.	.:.:.:.:.:.:.:.	.:.:.:.:.:.:.:.	.:.:.:.:.:.:.:.	.:.:.:.:.:.:.:.	.:.:.:.:.:.:.:.	.:.:.:.:.:.:.:.	.:.:.:.:.:.:.:.	.:.:.:.:.:.:.:.	.:.:.:.:.:.:.:.	.:.:.:.:.:.:.:.	.:.:.:.:.:.:.:.	.:.:.:.:.:.:.:.	.:.:.:.:.:.:.:.	.:.:.:.:.:.:.:.	.:.:.:.:.:.:.:.	.:.:.:.:.:.:.:.	.:.:.:.:.:.:.:.	.:.:.:.:.:.:.:.	.:.:.:.:.:.:.:.	.:.:.:.:.:.:.:.	.:.:.:.:.:.:.:.	.:.:.:.:.:.:.:.	.:.:.:.:.:.:.:.	.:.:.:.:.:.:.:.	.:.:.:.:.:.:.:.	.:.:.:.:.:.:.:.	.:.:.:.:.:.:.:.	.:.:.:.:.:.:.:.	.:.:.:.:.:.:.:.	.:.:.:.:.:.:.:.	.:.:.:.:.:.:.:.	.:.:.:.:.:.:.:.	.:.:.:.:.:.:.:.	.:.:.:.:.:.:.:.	.:.:.:.:.:.:.:.	.:.:.:.:.:.:.:.	.:.:.:.:.:.:.:.	.:.:.:.:.:.:.:.	.:.:.:.:.:.:.:.	.:.:.:.:.:.:.:.	.:.:.:.:.:.:.:.	.:.:.:.:.:.:.:.	.:.:.:.:.:.:.:.	.:.:.:.:.:.:.:.	.:.:.:.:.:.:.:.	.:.:.:.:.:.:.:.	.:.:.:.:.:.:.:.	.:.:.:.:.:.:.:.	.:.:.:.:.:.:.:.	.:.:.:.:.:.:.:.	.:.:.:.:.:.:.:.	.:.:.:.:.:.:.:.	.:.:.:.:.:.:.:.	.:.:.:.:.:.:.:.	.:.:.:.:.:.:.:.	.:.:.:.:.:.:.:.	.:.:.:.:.:.:.:.	.:.:.:.:.:.:.:.	.:.:.:.:.:.:.:.	.:.:.:.:.:.:.:.	.:.:.:.:.:.:.:.	.:.:.:.:.:.:.:.	.:.:.:.:.:.:.:.	.:.:.:.:.:.:.:.	.:.:.:.:.:.:.:.	.:.:.:.:.:.:.:.	.:.:.:.:.:.:.:.	.:.:.:.:.:.:.:.	.:.:.:.:.:.:.:.	.:.:.:.:.:.:.:.	.:.:.:.:.:.:.:.	.:.:.:.:.:.:.:.	.:.:.:.:.:.:.:.	.:.:.:.:.:.:.:.	.:.:.:.:.:.:.:.	.:.:.:.:.:.:.:.	.:.:.:.:.:.:.:.	.:.:.:.:.:.:.:.	.:.:.:.:.:.:.:.	.:.:.:.:.:.:.:.	.:.:.:.:.:.:.:.	.:.:.:.:.:.:.:.	.:.:.:.:.:.:.:.	.:.:.:.:.:.:.:.	.:.:.:.:.:.:.:.	.:.:.:.:.:.:.:.	.:.:.:.:.:.:.:.	.:.:.:.:.:.:.:.	.:.:.:.:.:.:.:.	.:.:.:.:.:.:.:.	.:.:.:.:.:.:.:.	.:.:.:.:.:.:.:.	.:.:.:.:.:.:.:.	.:.:.:.:.:.:.:.	.:.:.:.:.:.:.:.	.:.:.:.:.:.:.:.	.:.:.:.:.:.:.:.	.:.:.:.:.:.:.:.	.:.:.:.:.:.:.:.	.:.:.:.:.:.:.:.	.:.:.:.:.:.:.:.	.:.:.:.:.:.:.:.	.:.:.:.:.:.:.:.	.:.:.:.:.:.:.:.	.:.:.:.:.:.:.:.	.:.:.:.:.:.:.:.	.:.:.:.:.:.:.:.	.:.:.:.:.:.:.:.	.:.:.:.:.:.:.:.	.:.:.:.:.:.:.:.	.:.:.:.:.:.:.:.	.:.:.:.:.:.:.:.	.:.:.:.:.:.:.:.	.:.:.:.:.:.:.:.	.:.:.:.:.:.:.:.	.:.:.:.:.:.:.:.	.:.:.:.:.:.:.:.	.:.:.:.:.:.:.:.	.:.:.:.:.:.:.:.	.:.:.:.:.:.:.:.	.:.:.:.:.:.:.:.	.:.:.:.:.:.:.:.	.:.:.:.:.:.:.:.	.:.:.:.:.:.:.:.	.:.:.:.:.:.:.:.	.:.:.:.:.:.:.:.	.:.:.:.:.:.:.:.	.:.:.:.:.:.:.:.	.:.:.:.:.:.:.:.	.:.:.:.:.:.:.:.	.:.:.:.:.:.:.:.	.:.:.:.:.:.:.:.	.:.:.:.:.:.:.:.	.:.:.:.:.:.:.:.	.:.:.:.:.:.:.:.	.:.:.:.:.:.:.:.	.:.:.:.:.:.:.:.	.:.:.:.:.:.:.:.	.:.:.:.:.:.:.:.	.:.:.:.:.:.:.:.	.:.:.:.:.:.:.:.	.:.:.:.:.:.:.:.	.:.:.:.:.:.:.:.	.:.:.:.:.:.:.:.	.:.:.:.:.:.:.:.	.:.:.:.:.:.:.:.	.:.:.:.:.:.:.:.	.:.:.:.:.:.:.:.	.:.:.:.:.:.:.:.	.:.:.:.:.:.:.:.	.:.:.:.:.:.:.:.	.:.:.:.:.:.:.:.	.:.:.:.:.:.:.:.	.:.:.:.:.:.:.:.	.:.:.:.:.:.:.:.	.:.:.:.:.:.:.:.	.:.:.:.:.:.:.:.	.:.:.:.:.:.:.:.	.:.:.:.:.:.:.:.	.:.:.:.:.:.:.:.	.:.:.:.:.:.:.:.	.:.:.:.:.:.:.:.	.:.:.:.:.:.:.:.	.:.:.:.:.:.:.:.	.:.:.:.:.:.:.:.	.:.:.:.:.:.:.:.	.:.:.:.:.:.:.:.	.:.:.:.:.:.:.:.	.:.:.:.:.:.:.:.	.:.:.:.:.:.:.:.	.:.:.:.:.:.:.:.	.:.:.:.:.:.:.:.	.:.:.:.:.:.:.:.	.:.:.:.:.:.:.:.	.:.:.:.:.:.:.:.	.:.:.:.:.:.:.:.	.:.:.:.:.:.:.:.	.:.:.:.:.:.:.:.	.:.:.:.:.:.:.:.	.:.:.:.:.:.:.:.	.:.:.:.:.:.:.:.	.:.:.:.:.:.:.:.	.:.:.:.:.:.:.:.	.:.:.:.:.:.:.:.	.:.:.:.:.:.:.:.	.:.:.:.:.:.:.:.	.:.:.:.:.:.:.:.	.:.:.:.:.:.:.:.	.:.:.:.:.:.:.:.	.:.:.:.:.:.:.:.	.:.:.:.:.:.:.:.	.:.:.:.:.:.:.:.	.:.:.:.:.:.:.:.	.:.:.:.:.:.:.:.	.:.:.:.:.:.:.:.	.:.:.:.:.:.:.:.	.:.:.:.:.:.:.:.	.:.:.:.:.:.:.:.	.:.:.:.:.:.:.:.	.:.:.:.:.:.:.:.	.:.:.:.:.:.:.:.	.:.:.:.:.:.:.:.	.:.:.:.:.:.:.:.	.:.:.:.:.:.:.:.	.:.:.:.:.:.:.:.	.:.:.:.:.:.:.:.	.:.:.:.:.:.:.:.	.:.:.:.:.:.:.:.	.:.:.:.:.:.:.:.	.:.:.:.:.:.:.:.	.:.:.:.:.:.:.:.	.:.:.:.:.:.:.:.	.:.:.:.:.:.:.:.	.:.:.:.:.:.:.:.	.:.:.:.:.:.:.:.	.:.:.:.:.:.:.:.	.:.:.:.:.:.:.:.	.:.:.:.:.:.:.:.	.:.:.:.:.:.:.:.	.:.:.:.:.:.:.:.	.:.:.:.:.:.:.:.	.:.:.:.:.:.:.:.	.:.:.:.:.:.:.:.	.:.:.:.:.:.:.:.	.:.:.:.:.:.:.:.	.:.:.:.:.:.:.:.	.:.:.:.:.:.:.:.	.:.:.:.:.:.:.:.	.:.:.:.:.:.:.:.	.:.:.:.:.:.:.:.	.:.:.:.:.:.:.:.	.:.:.:.:.:.:.:.	.:.:.:.:.:.:.:.	.:.:.:.:.:.:.:.	.:.:.:.:.:.:.:.	.:.:.:.:.:.:.:.	.:.:.:.:.:.:.:.	.:.:.:.:.:.:.:.	.:.:.:.:.:.:.:.	.:.:.:.:.:.:.:.	.:.:.:.:.:.:.:.	.:.:.:.:.:.:.:.	.:.:.:.:.:.:.:.	.:.:.:.:.:.:.:.	.:.:.:.:.:.:.:.	.:.:.:.:.:.:.:.	.:.:.:.:.:.:.:.	.:.:.:.:.:.:.:.	.:.:.:.:.:.:.:.	.:.:.:.:.:.:.:.	.:.:.:.:.:.:.:.	.:.:.:.:.:.:.:.	.:.:.:.:.:.:.:.	.:.:.:.:.:.:.:.	.:.:.:.:.:.:.:.	.:.:.:.:.:.:.:.	1:10571:121:0:19:21:1:8	.:.:.:.:.:.:.:.	.:.:.:.:.:.:.:.	.:.:.:.:.:.:.:.	.:.:.:.:.:.:.:.	.:.:.:.:.:.:.:.	.:.:.:.:.:.:.:.	.:.:.:.:.:.:.:.	.:.:.:.:.:.:.:.	.:.:.:.:.:.:.:.	.:.:.:.:.:.:.:.	.:.:.:.:.:.:.:.	.:.:.:.:.:.:.:.	.:.:.:.:.:.:.:.	.:.:.:.:.:.:.:.	.:.:.:.:.:.:.:.	.:.:.:.:.:.:.:.	.:.:.:.:.:.:.:.	.:.:.:.:.:.:.:.	.:.:.:.:.:.:.:.	.:.:.:.:.:.:.:.	.:.:.:.:.:.:.:.	.:.:.:.:.:.:.:.	.:.:.:.:.:.:.:.	.:.:.:.:.:.:.:.	.:.:.:.:.:.:.:.	.:.:.:.:.:.:.:.	.:.:.:.:.:.:.:.	.:.:.:.:.:.:.:.	.:.:.:.:.:.:.:.	.:.:.:.:.:.:.:.	.:.:.:.:.:.:.:.	.:.:.:.:.:.:.:.	.:.:.:.:.:.:.:.	.:.:.:.:.:.:.:.	.:.:.:.:.:.:.:.	.:.:.:.:.:.:.:.	.:.:.:.:.:.:.:.	.:.:.:.:.:.:.:.	.:.:.:.:.:.:.:.	.:.:.:.:.:.:.:.	.:.:.:.:.:.:.:.	.:.:.:.:.:.:.:.	.:.:.:.:.:.:.:.	.:.:.:.:.:.:.:.	.:.:.:.:.:.:.:.	.:.:.:.:.:.:.:.	.:.:.:.:.:.:.:.	.:.:.:.:.:.:.:.	.:.:.:.:.:.:.:.	.:.:.:.:.:.:.:.	.:.:.:.:.:.:.:.	.:.:.:.:.:.:.:.	.:.:.:.:.:.:.:.	.:.:.:.:.:.:.:.	.:.:.:.:.:.:.:.	.:.:.:.:.:.:.:.	.:.:.:.:.:.:.:.	.:.:.:.:.:.:.:.	.:.:.:.:.:.:.:.	.:.:.:.:.:.:.:.	.:.:.:.:.:.:.:.	.:.:.:.:.:.:.:.	.:.:.:.:.:.:.:.	.:.:.:.:.:.:.:.	.:.:.:.:.:.:.:.	.:.:.:.:.:.:.:.	.:.:.:.:.:.:.:.	.:.:.:.:.:.:.:.	.:.:.:.:.:.:.:.	.:.:.:.:.:.:.:.	.:.:.:.:.:.:.:.	.:.:.:.:.:.:.:.	.:.:.:.:.:.:.:.	.:.:.:.:.:.:.:.	.:.:.:.:.:.:.:.	.:.:.:.:.:.:.:.	.:.:.:.:.:.:.:.	.:.:.:.:.:.:.:.	.:.:.:.:.:.:.:.	.:.:.:.:.:.:.:.	.:.:.:.:.:.:.:.	.:.:.:.:.:.:.:.	.:.:.:.:.:.:.:.	.:.:.:.:.:.:.:.	.:.:.:.:.:.:.:.	.:.:.:.:.:.:.:.	.:.:.:.:.:.:.:.	.:.:.:.:.:.:.:.	.:.:.:.:.:.:.:.	.:.:.:.:.:.:.:.	.:.:.:.:.:.:.:.	.:.:.:.:.:.:.:.	.:.:.:.:.:.:.:.	.:.:.:.:.:.:.:.	.:.:.:.:.:.:.:.	.:.:.:.:.:.:.:.	.:.:.:.:.:.:.:.	.:.:.:.:.:.:.:.	.:.:.:.:.:.:.:.	.:.:.:.:.:.:.:.	.:.:.:.:.:.:.:.	.:.:.:.:.:.:.:.	.:.:.:.:.:.:.:.	.:.:.:.:.:.:.:.	.:.:.:.:.:.:.:.	.:.:.:.:.:.:.:.	.:.:.:.:.:.:.:.	.:.:.:.:.:.:.:.	.:.:.:.:.:.:.:.	.:.:.:.:.:.:.:.	.:.:.:.:.:.:.:.	.:.:.:.:.:.:.:.	.:.:.:.:.:.:.:.	.:.:.:.:.:.:.:.	.:.:.:.:.:.:.:.	.:.:.:.:.:.:.:.	.:.:.:.:.:.:.:.	.:.:.:.:.:.:.:.	.:.:.:.:.:.:.:.	.:.:.:.:.:.:.:.	.:.:.:.:.:.:.:.	.:.:.:.:.:.:.:.	.:.:.:.:.:.:.:.	.:.:.:.:.:.:.:.	.:.:.:.:.:.:.:.	.:.:.:.:.:.:.:.	.:.:.:.:.:.:.:.	.:.:.:.:.:.:.:.	.:.:.:.:.:.:.:.	.:.:.:.:.:.:.:.	.:.:.:.:.:.:.:.	.:.:.:.:.:.:.:.	.:.:.:.:.:.:.:.	.:.:.:.:.:.:.:.	.:.:.:.:.:.:.:.	.:.:.:.:.:.:.:.	.:.:.:.:.:.:.:.	.:.:.:.:.:.:.:.	.:.:.:.:.:.:.:.	.:.:.:.:.:.:.:.	.:.:.:.:.:.:.:.	.:.:.:.:.:.:.:.	.:.:.:.:.:.:.:.	.:.:.:.:.:.:.:.	.:.:.:.:.:.:.:.	.:.:.:.:.:.:.:.	.:.:.:.:.:.:.:.	.:.:.:.:.:.:.:.	.:.:.:.:.:.:.:.	.:.:.:.:.:.:.:.	.:.:.:.:.:.:.:.	.:.:.:.:.:.:.:.	.:.:.:.:.:.:.:.	.:.:.:.:.:.:.:.	.:.:.:.:.:.:.:.	.:.:.:.:.:.:.:.	.:.:.:.:.:.:.:.	.:.:.:.:.:.:.:.	.:.:.:.:.:.:.:.	.:.:.:.:.:.:.:.	.:.:.:.:.:.:.:.	.:.:.:.:.:.:.:.	.:.:.:.:.:.:.:.	.:.:.:.:.:.:.:.	.:.:.:.:.:.:.:.	.:.:.:.:.:.:.:.	.:.:.:.:.:.:.:.	.:.:.:.:.:.:.:.	.:.:.:.:.:.:.:.	.:.:.:.:.:.:.:.	.:.:.:.:.:.:.:.	.:.:.:.:.:.:.:.	.:.:.:.:.:.:.:.	.:.:.:.:.:.:.:.	.:.:.:.:.:.:.:.	.:.:.:.:.:.:.:.	.:.:.:.:.:.:.:.	.:.:.:.:.:.:.:.	.:.:.:.:.:.:.:.	.:.:.:.:.:.:.:.	.:.:.:.:.:.:.:.	.:.:.:.:.:.:.:.	.:.:.:.:.:.:.:.	.:.:.:.:.:.:.:.	.:.:.:.:.:.:.:.	.:.:.:.:.:.:.:.	.:.:.:.:.:.:.:.	.:.:.:.:.:.:.:.	.:.:.:.:.:.:.:.	.:.:.:.:.:.:.:.	.:.:.:.:.:.:.:.	.:.:.:.:.:.:.:.	.:.:.:.:.:.:.:.	.:.:.:.:.:.:.:.	.:.:.:.:.:.:.:.	.:.:.:.:.:.:.:.	.:.:.:.:.:.:.:.	.:.:.:.:.:.:.:.	.:.:.:.:.:.:.:.	.:.:.:.:.:.:.:.	.:.:.:.:.:.:.:.	.:.:.:.:.:.:.:.	.:.:.:.:.:.:.:.	.:.:.:.:.:.:.:.	.:.:.:.:.:.:.:.	.:.:.:.:.:.:.:.	.:.:.:.:.:.:.:.	.:.:.:.:.:.:.:.	.:.:.:.:.:.:.:.	.:.:.:.:.:.:.:.	.:.:.:.:.:.:.:.	.:.:.:.:.:.:.:.	.:.:.:.:.:.:.:.	.:.:.:.:.:.:.:.	.:.:.:.:.:.:.:.	.:.:.:.:.:.:.:.	.:.:.:.:.:.:.:.	.:.:.:.:.:.:.:.	.:.:.:.:.:.:.:.	.:.:.:.:.:.:.:.	.:.:.:.:.:.:.:.	.:.:.:.:.:.:.:.	.:.:.:.:.:.:.:.	.:.:.:.:.:.:.:.	.:.:.:.:.:.:.:.	.:.:.:.:.:.:.:.	.:.:.:.:.:.:.:.	.:.:.:.:.:.:.:.	.:.:.:.:.:.:.:.	.:.:.:.:.:.:.:.	.:.:.:.:.:.:.:.	.:.:.:.:.:.:.:.	.:.:.:.:.:.:.:.	.:.:.:.:.:.:.:.	.:.:.:.:.:.:.:.	.:.:.:.:.:.:.:.	.:.:.:.:.:.:.:.	.:.:.:.:.:.:.:.	.:.:.:.:.:.:.:.	.:.:.:.:.:.:.:.	.:.:.:.:.:.:.:.	.:.:.:.:.:.:.:.	.:.:.:.:.:.:.:.	.:.:.:.:.:.:.:.	.:.:.:.:.:.:.:.	.:.:.:.:.:.:.:.	.:.:.:.:.:.:.:.	.:.:.:.:.:.:.:.	.:.:.:.:.:.:.:.	.:.:.:.:.:.:.:.	.:.:.:.:.:.:.:.	.:.:.:.:.:.:.:.	.:.:.:.:.:.:.:.	.:.:.:.:.:.:.:.	.:.:.:.:.:.:.:.	.:.:.:.:.:.:.:.	.:.:.:.:.:.:.:.	.:.:.:.:.:.:.:.	.:.:.:.:.:.:.:.	.:.:.:.:.:.:.:.	.:.:.:.:.:.:.:.	.:.:.:.:.:.:.:.	.:.:.:.:.:.:.:.	.:.:.:.:.:.:.:.	.:.:.:.:.:.:.:.	.:.:.:.:.:.:.:.	.:.:.:.:.:.:.:.	.:.:.:.:.:.:.:.	.:.:.:.:.:.:.:.	.:.:.:.:.:.:.:.	.:.:.:.:.:.:.:.	.:.:.:.:.:.:.:.	.:.:.:.:.:.:.:.	.:.:.:.:.:.:.:.	.:.:.:.:.:.:.:.	.:.:.:.:.:.:.:.	.:.:.:.:.:.:.:.	.:.:.:.:.:.:.:.	.:.:.:.:.:.:.:.	.:.:.:.:.:.:.:.	.:.:.:.:.:.:.:.	.:.:.:.:.:.:.:.	.:.:.:.:.:.:.:.	.:.:.:.:.:.:.:.	.:.:.:.:.:.:.:.	.:.:.:.:.:.:.:.	.:.:.:.:.:.:.:.	.:.:.:.:.:.:.:.	.:.:.:.:.:.:.:.	.:.:.:.:.:.:.:.	.:.:.:.:.:.:.:.	.:.:.:.:.:.:.:.	.:.:.:.:.:.:.:.	.:.:.:.:.:.:.:.	.:.:.:.:.:.:.:.	.:.:.:.:.:.:.:.	.:.:.:.:.:.:.:.	.:.:.:.:.:.:.:.	.:.:.:.:.:.:.:.	.:.:.:.:.:.:.:.	.:.:.:.:.:.:.:.	.:.:.:.:.:.:.:.	.:.:.:.:.:.:.:.	.:.:.:.:.:.:.:.	.:.:.:.:.:.:.:.	.:.:.:.:.:.:.:.	.:.:.:.:.:.:.:.	.:.:.:.:.:.:.:.	.:.:.:.:.:.:.:.	.:.:.:.:.:.:.:.	.:.:.:.:.:.:.:.	.:.:.:.:.:.:.:.	.:.:.:.:.:.:.:.	.:.:.:.:.:.:.:.	.:.:.:.:.:.:.:.	.:.:.:.:.:.:.:.	.:.:.:.:.:.:.:.	.:.:.:.:.:.:.:.	.:.:.:.:.:.:.:.	.:.:.:.:.:.:.:.	.:.:.:.:.:.:.:.	.:.:.:.:.:.:.:.	.:.:.:.:.:.:.:.	.:.:.:.:.:.:.:.	.:.:.:.:.:.:.:.	.:.:.:.:.:.:.:.	.:.:.:.:.:.:.:.	.:.:.:.:.:.:.:.	.:.:.:.:.:.:.:.	.:.:.:.:.:.:.:.	.:.:.:.:.:.:.:.	.:.:.:.:.:.:.:.	.:.:.:.:.:.:.:.	.:.:.:.:.:.:.:.	.:.:.:.:.:.:.:.	.:.:.:.:.:.:.:.	.:.:.:.:.:.:.:.	.:.:.:.:.:.:.:.	.:.:.:.:.:.:.:.	.:.:.:.:.:.:.:.	.:.:.:.:.:.:.:.	.:.:.:.:.:.:.:.	.:.:.:.:.:.:.:.	.:.:.:.:.:.:.:.	.:.:.:.:.:.:.:.	.:.:.:.:.:.:.:.	.:.:.:.:.:.:.:.	.:.:.:.:.:.:.:.	.:.:.:.:.:.:.:.	.:.:.:.:.:.:.:.	.:.:.:.:.:.:.:.	.:.:.:.:.:.:.:.	.:.:.:.:.:.:.:.	.:.:.:.:.:.:.:.	.:.:.:.:.:.:.:.	.:.:.:.:.:.:.:.	.:.:.:.:.:.:.:.	.:.:.:.:.:.:.:.	.:.:.:.:.:.:.:.	.:.:.:.:.:.:.:.	.:.:.:.:.:.:.:.	.:.:.:.:.:.:.:.	.:.:.:.:.:.:.:.	.:.:.:.:.:.:.:.	.:.:.:.:.:.:.:.	.:.:.:.:.:.:.:.	.:.:.:.:.:.:.:.	.:.:.:.:.:.:.:.	.:.:.:.:.:.:.:.	.:.:.:.:.:.:.:.	.:.:.:.:.:.:.:.	.:.:.:.:.:.:.:.	.:.:.:.:.:.:.:.	.:.:.:.:.:.:.:.	.:.:.:.:.:.:.:.	.:.:.:.:.:.:.:.	.:.:.:.:.:.:.:.	.:.:.:.:.:.:.:.	.:.:.:.:.:.:.:.	.:.:.:.:.:.:.:.	.:.:.:.:.:.:.:.	.:.:.:.:.:.:.:.	.:.:.:.:.:.:.:.	.:.:.:.:.:.:.:.	.:.:.:.:.:.:.:.	.:.:.:.:.:.:.:.	.:.:.:.:.:.:.:.	.:.:.:.:.:.:.:.	.:.:.:.:.:.:.:.	.:.:.:.:.:.:.:.	.:.:.:.:.:.:.:.	.:.:.:.:.:.:.:.	.:.:.:.:.:.:.:.	.:.:.:.:.:.:.:.	.:.:.:.:.:.:.:.	.:.:.:.:.:.:.:.	.:.:.:.:.:.:.:.	.:.:.:.:.:.:.:.	.:.:.:.:.:.:.:.	.:.:.:.:.:.:.:.	.:.:.:.:.:.:.:.	.:.:.:.:.:.:.:.	.:.:.:.:.:.:.:.	.:.:.:.:.:.:.:.	.:.:.:.:.:.:.:.	.:.:.:.:.:.:.:.	.:.:.:.:.:.:.:.	.:.:.:.:.:.:.:.	.:.:.:.:.:.:.:.	.:.:.:.:.:.:.:.	.:.:.:.:.:.:.:.	.:.:.:.:.:.:.:.	.:.:.:.:.:.:.:.	.:.:.:.:.:.:.:.	.:.:.:.:.:.:.:.
chrI	10571	.	A	<INS:ME>	.	PASS	SVTYPE=INS;STRAND=.;FAMILY=TY1	GT:END:SUPPORTING_READS:SPANNING_PAIRS:CLIP3:CLIP5:FREQUENCY:CALL_STATUS	.:.:.:.:.:.:.:.	.:.:.:.:.:.:.:.	.:.:.:.:.:.:.:.	.:.:.:.:.:.:.:.	.:.:.:.:.:.:.:.	.:.:.:.:.:.:.:.	.:.:.:.:.:.:.:.	.:.:.:.:.:.:.:.	.:.:.:.:.:.:.:.	.:.:.:.:.:.:.:.	.:.:.:.:.:.:.:.	.:.:.:.:.:.:.:.	.:.:.:.:.:.:.:.	.:.:.:.:.:.:.:.	.:.:.:.:.:.:.:.	.:.:.:.:.:.:.:.	.:.:.:.:.:.:.:.	.:.:.:.:.:.:.:.	.:.:.:.:.:.:.:.	.:.:.:.:.:.:.:.	.:.:.:.:.:.:.:.	.:.:.:.:.:.:.:.	.:.:.:.:.:.:.:.	.:.:.:.:.:.:.:.	.:.:.:.:.:.:.:.	.:.:.:.:.:.:.:.	.:.:.:.:.:.:.:.	.:.:.:.:.:.:.:.	.:.:.:.:.:.:.:.	.:.:.:.:.:.:.:.	.:.:.:.:.:.:.:.	.:.:.:.:.:.:.:.	.:.:.:.:.:.:.:.	.:.:.:.:.:.:.:.	.:.:.:.:.:.:.:.	.:.:.:.:.:.:.:.	.:.:.:.:.:.:.:.	.:.:.:.:.:.:.:.	.:.:.:.:.:.:.:.	.:.:.:.:.:.:.:.	.:.:.:.:.:.:.:.	.:.:.:.:.:.:.:.	.:.:.:.:.:.:.:.	.:.:.:.:.:.:.:.	.:.:.:.:.:.:.:.	.:.:.:.:.:.:.:.	.:.:.:.:.:.:.:.	.:.:.:.:.:.:.:.	.:.:.:.:.:.:.:.	.:.:.:.:.:.:.:.	.:.:.:.:.:.:.:.	.:.:.:.:.:.:.:.	.:.:.:.:.:.:.:.	.:.:.:.:.:.:.:.	.:.:.:.:.:.:.:.	.:.:.:.:.:.:.:.	.:.:.:.:.:.:.:.	.:.:.:.:.:.:.:.	.:.:.:.:.:.:.:.	.:.:.:.:.:.:.:.	.:.:.:.:.:.:.:.	.:.:.:.:.:.:.:.	.:.:.:.:.:.:.:.	.:.:.:.:.:.:.:.	.:.:.:.:.:.:.:.	.:.:.:.:.:.:.:.	.:.:.:.:.:.:.:.	.:.:.:.:.:.:.:.	.:.:.:.:.:.:.:.	.:.:.:.:.:.:.:.	.:.:.:.:.:.:.:.	.:.:.:.:.:.:.:.	.:.:.:.:.:.:.:.	.:.:.:.:.:.:.:.	.:.:.:.:.:.:.:.	.:.:.:.:.:.:.:.	.:.:.:.:.:.:.:.	.:.:.:.:.:.:.:.	.:.:.:.:.:.:.:.	.:.:.:.:.:.:.:.	.:.:.:.:.:.:.:.	.:.:.:.:.:.:.:.	.:.:.:.:.:.:.:.	.:.:.:.:.:.:.:.	.:.:.:.:.:.:.:.	.:.:.:.:.:.:.:.	.:.:.:.:.:.:.:.	.:.:.:.:.:.:.:.	.:.:.:.:.:.:.:.	.:.:.:.:.:.:.:.	.:.:.:.:.:.:.:.	.:.:.:.:.:.:.:.	.:.:.:.:.:.:.:.	.:.:.:.:.:.:.:.	.:.:.:.:.:.:.:.	.:.:.:.:.:.:.:.	.:.:.:.:.:.:.:.	.:.:.:.:.:.:.:.	.:.:.:.:.:.:.:.	.:.:.:.:.:.:.:.	.:.:.:.:.:.:.:.	.:.:.:.:.:.:.:.	.:.:.:.:.:.:.:.	.:.:.:.:.:.:.:.	.:.:.:.:.:.:.:.	.:.:.:.:.:.:.:.	.:.:.:.:.:.:.:.	.:.:.:.:.:.:.:.	.:.:.:.:.:.:.:.	.:.:.:.:.:.:.:.	.:.:.:.:.:.:.:.	.:.:.:.:.:.:.:.	.:.:.:.:.:.:.:.	.:.:.:.:.:.:.:.	.:.:.:.:.:.:.:.	.:.:.:.:.:.:.:.	.:.:.:.:.:.:.:.	.:.:.:.:.:.:.:.	.:.:.:.:.:.:.:.	.:.:.:.:.:.:.:.	.:.:.:.:.:.:.:.	.:.:.:.:.:.:.:.	.:.:.:.:.:.:.:.	.:.:.:.:.:.:.:.	.:.:.:.:.:.:.:.	.:.:.:.:.:.:.:.	.:.:.:.:.:.:.:.	.:.:.:.:.:.:.:.	.:.:.:.:.:.:.:.	.:.:.:.:.:.:.:.	.:.:.:.:.:.:.:.	.:.:.:.:.:.:.:.	.:.:.:.:.:.:.:.	.:.:.:.:.:.:.:.	.:.:.:.:.:.:.:.	.:.:.:.:.:.:.:.	.:.:.:.:.:.:.:.	.:.:.:.:.:.:.:.	.:.:.:.:.:.:.:.	.:.:.:.:.:.:.:.	.:.:.:.:.:.:.:.	.:.:.:.:.:.:.:.	.:.:.:.:.:.:.:.	.:.:.:.:.:.:.:.	.:.:.:.:.:.:.:.	.:.:.:.:.:.:.:.	.:.:.:.:.:.:.:.	.:.:.:.:.:.:.:.	.:.:.:.:.:.:.:.	.:.:.:.:.:.:.:.	.:.:.:.:.:.:.:.	.:.:.:.:.:.:.:.	.:.:.:.:.:.:.:.	.:.:.:.:.:.:.:.	.:.:.:.:.:.:.:.	.:.:.:.:.:.:.:.	.:.:.:.:.:.:.:.	.:.:.:.:.:.:.:.	.:.:.:.:.:.:.:.	.:.:.:.:.:.:.:.	.:.:.:.:.:.:.:.	.:.:.:.:.:.:.:.	.:.:.:.:.:.:.:.	.:.:.:.:.:.:.:.	.:.:.:.:.:.:.:.	.:.:.:.:.:.:.:.	.:.:.:.:.:.:.:.	.:.:.:.:.:.:.:.	.:.:.:.:.:.:.:.	.:.:.:.:.:.:.:.	.:.:.:.:.:.:.:.	.:.:.:.:.:.:.:.	.:.:.:.:.:.:.:.	.:.:.:.:.:.:.:.	.:.:.:.:.:.:.:.	.:.:.:.:.:.:.:.	.:.:.:.:.:.:.:.	.:.:.:.:.:.:.:.	.:.:.:.:.:.:.:.	.:.:.:.:.:.:.:.	.:.:.:.:.:.:.:.	.:.:.:.:.:.:.:.	.:.:.:.:.:.:.:.	.:.:.:.:.:.:.:.	.:.:.:.:.:.:.:.	.:.:.:.:.:.:.:.	.:.:.:.:.:.:.:.	.:.:.:.:.:.:.:.	.:.:.:.:.:.:.:.	.:.:.:.:.:.:.:.	.:.:.:.:.:.:.:.	.:.:.:.:.:.:.:.	.:.:.:.:.:.:.:.	.:.:.:.:.:.:.:.	.:.:.:.:.:.:.:.	.:.:.:.:.:.:.:.	.:.:.:.:.:.:.:.	.:.:.:.:.:.:.:.	.:.:.:.:.:.:.:.	.:.:.:.:.:.:.:.	.:.:.:.:.:.:.:.	.:.:.:.:.:.:.:.	.:.:.:.:.:.:.:.	.:.:.:.:.:.:.:.	.:.:.:.:.:.:.:.	.:.:.:.:.:.:.:.	.:.:.:.:.:.:.:.	.:.:.:.:.:.:.:.	.:.:.:.:.:.:.:.	.:.:.:.:.:.:.:.	.:.:.:.:.:.:.:.	.:.:.:.:.:.:.:.	.:.:.:.:.:.:.:.	.:.:.:.:.:.:.:.	.:.:.:.:.:.:.:.	.:.:.:.:.:.:.:.	.:.:.:.:.:.:.:.	.:.:.:.:.:.:.:.	.:.:.:.:.:.:.:.	.:.:.:.:.:.:.:.	.:.:.:.:.:.:.:.	.:.:.:.:.:.:.:.	.:.:.:.:.:.:.:.	.:.:.:.:.:.:.:.	.:.:.:.:.:.:.:.	.:.:.:.:.:.:.:.	.:.:.:.:.:.:.:.	.:.:.:.:.:.:.:.	.:.:.:.:.:.:.:.	.:.:.:.:.:.:.:.	.:.:.:.:.:.:.:.	.:.:.:.:.:.:.:.	.:.:.:.:.:.:.:.	.:.:.:.:.:.:.:.	.:.:.:.:.:.:.:.	.:.:.:.:.:.:.:.	.:.:.:.:.:.:.:.	.:.:.:.:.:.:.:.	.:.:.:.:.:.:.:.	.:.:.:.:.:.:.:.	.:.:.:.:.:.:.:.	.:.:.:.:.:.:.:.	.:.:.:.:.:.:.:.	.:.:.:.:.:.:.:.	.:.:.:.:.:.:.:.	.:.:.:.:.:.:.:.	.:.:.:.:.:.:.:.	.:.:.:.:.:.:.:.	.:.:.:.:.:.:.:.	.:.:.:.:.:.:.:.	.:.:.:.:.:.:.:.	.:.:.:.:.:.:.:.	.:.:.:.:.:.:.:.	.:.:.:.:.:.:.:.	.:.:.:.:.:.:.:.	.:.:.:.:.:.:.:.	.:.:.:.:.:.:.:.	.:.:.:.:.:.:.:.	.:.:.:.:.:.:.:.	.:.:.:.:.:.:.:.	.:.:.:.:.:.:.:.	.:.:.:.:.:.:.:.	.:.:.:.:.:.:.:.	.:.:.:.:.:.:.:.	.:.:.:.:.:.:.:.	.:.:.:.:.:.:.:.	.:.:.:.:.:.:.:.	.:.:.:.:.:.:.:.	.:.:.:.:.:.:.:.	.:.:.:.:.:.:.:.	.:.:.:.:.:.:.:.	.:.:.:.:.:.:.:.	.:.:.:.:.:.:.:.	.:.:.:.:.:.:.:.	.:.:.:.:.:.:.:.	.:.:.:.:.:.:.:.	.:.:.:.:.:.:.:.	.:.:.:.:.:.:.:.	.:.:.:.:.:.:.:.	.:.:.:.:.:.:.:.	.:.:.:.:.:.:.:.	.:.:.:.:.:.:.:.	.:.:.:.:.:.:.:.	.:.:.:.:.:.:.:.	.:.:.:.:.:.:.:.	.:.:.:.:.:.:.:.	.:.:.:.:.:.:.:.	.:.:.:.:.:.:.:.	.:.:.:.:.:.:.:.	.:.:.:.:.:.:.:.	.:.:.:.:.:.:.:.	.:.:.:.:.:.:.:.	.:.:.:.:.:.:.:.	.:.:.:.:.:.:.:.	.:.:.:.:.:.:.:.	.:.:.:.:.:.:.:.	.:.:.:.:.:.:.:.	.:.:.:.:.:.:.:.	.:.:.:.:.:.:.:.	.:.:.:.:.:.:.:.	.:.:.:.:.:.:.:.	1:10572:91:0:9:15:1:8	.:.:.:.:.:.:.:.	.:.:.:.:.:.:.:.	.:.:.:.:.:.:.:.	.:.:.:.:.:.:.:.	.:.:.:.:.:.:.:.	.:.:.:.:.:.:.:.	.:.:.:.:.:.:.:.	.:.:.:.:.:.:.:.	.:.:.:.:.:.:.:.	.:.:.:.:.:.:.:.	.:.:.:.:.:.:.:.	.:.:.:.:.:.:.:.	.:.:.:.:.:.:.:.	.:.:.:.:.:.:.:.	.:.:.:.:.:.:.:.	.:.:.:.:.:.:.:.	.:.:.:.:.:.:.:.	.:.:.:.:.:.:.:.	.:.:.:.:.:.:.:.	.:.:.:.:.:.:.:.	.:.:.:.:.:.:.:.	.:.:.:.:.:.:.:.	.:.:.:.:.:.:.:.	.:.:.:.:.:.:.:.	.:.:.:.:.:.:.:.	.:.:.:.:.:.:.:.	.:.:.:.:.:.:.:.	.:.:.:.:.:.:.:.	.:.:.:.:.:.:.:.	.:.:.:.:.:.:.:.	.:.:.:.:.:.:.:.	.:.:.:.:.:.:.:.	.:.:.:.:.:.:.:.	.:.:.:.:.:.:.:.	.:.:.:.:.:.:.:.	.:.:.:.:.:.:.:.	.:.:.:.:.:.:.:.	.:.:.:.:.:.:.:.	.:.:.:.:.:.:.:.	.:.:.:.:.:.:.:.	.:.:.:.:.:.:.:.	.:.:.:.:.:.:.:.	.:.:.:.:.:.:.:.	.:.:.:.:.:.:.:.	.:.:.:.:.:.:.:.	.:.:.:.:.:.:.:.	.:.:.:.:.:.:.:.	.:.:.:.:.:.:.:.	.:.:.:.:.:.:.:.	.:.:.:.:.:.:.:.	.:.:.:.:.:.:.:.	.:.:.:.:.:.:.:.	.:.:.:.:.:.:.:.	.:.:.:.:.:.:.:.	.:.:.:.:.:.:.:.	.:.:.:.:.:.:.:.	.:.:.:.:.:.:.:.	.:.:.:.:.:.:.:.	.:.:.:.:.:.:.:.	.:.:.:.:.:.:.:.	.:.:.:.:.:.:.:.	.:.:.:.:.:.:.:.	.:.:.:.:.:.:.:.	.:.:.:.:.:.:.:.	.:.:.:.:.:.:.:.	.:.:.:.:.:.:.:.	.:.:.:.:.:.:.:.	.:.:.:.:.:.:.:.	.:.:.:.:.:.:.:.	.:.:.:.:.:.:.:.	.:.:.:.:.:.:.:.	.:.:.:.:.:.:.:.	.:.:.:.:.:.:.:.	.:.:.:.:.:.:.:.	.:.:.:.:.:.:.:.	.:.:.:.:.:.:.:.	.:.:.:.:.:.:.:.	.:.:.:.:.:.:.:.	.:.:.:.:.:.:.:.	.:.:.:.:.:.:.:.	.:.:.:.:.:.:.:.	.:.:.:.:.:.:.:.	.:.:.:.:.:.:.:.	.:.:.:.:.:.:.:.	.:.:.:.:.:.:.:.	.:.:.:.:.:.:.:.	.:.:.:.:.:.:.:.	.:.:.:.:.:.:.:.	.:.:.:.:.:.:.:.	.:.:.:.:.:.:.:.	.:.:.:.:.:.:.:.	.:.:.:.:.:.:.:.	.:.:.:.:.:.:.:.	.:.:.:.:.:.:.:.	.:.:.:.:.:.:.:.	.:.:.:.:.:.:.:.	.:.:.:.:.:.:.:.	.:.:.:.:.:.:.:.	.:.:.:.:.:.:.:.	.:.:.:.:.:.:.:.	.:.:.:.:.:.:.:.	.:.:.:.:.:.:.:.	.:.:.:.:.:.:.:.	.:.:.:.:.:.:.:.	.:.:.:.:.:.:.:.	.:.:.:.:.:.:.:.	.:.:.:.:.:.:.:.	.:.:.:.:.:.:.:.	.:.:.:.:.:.:.:.	.:.:.:.:.:.:.:.	.:.:.:.:.:.:.:.	.:.:.:.:.:.:.:.	.:.:.:.:.:.:.:.	.:.:.:.:.:.:.:.	.:.:.:.:.:.:.:.	.:.:.:.:.:.:.:.	.:.:.:.:.:.:.:.	.:.:.:.:.:.:.:.	.:.:.:.:.:.:.:.	.:.:.:.:.:.:.:.	.:.:.:.:.:.:.:.	.:.:.:.:.:.:.:.	.:.:.:.:.:.:.:.	.:.:.:.:.:.:.:.	.:.:.:.:.:.:.:.	.:.:.:.:.:.:.:.	.:.:.:.:.:.:.:.	.:.:.:.:.:.:.:.	.:.:.:.:.:.:.:.	.:.:.:.:.:.:.:.	.:.:.:.:.:.:.:.	.:.:.:.:.:.:.:.	.:.:.:.:.:.:.:.	.:.:.:.:.:.:.:.	.:.:.:.:.:.:.:.	.:.:.:.:.:.:.:.	.:.:.:.:.:.:.:.	.:.:.:.:.:.:.:.	.:.:.:.:.:.:.:.	.:.:.:.:.:.:.:.	.:.:.:.:.:.:.:.	.:.:.:.:.:.:.:.	.:.:.:.:.:.:.:.	.:.:.:.:.:.:.:.	.:.:.:.:.:.:.:.	.:.:.:.:.:.:.:.	.:.:.:.:.:.:.:.	.:.:.:.:.:.:.:.	.:.:.:.:.:.:.:.	.:.:.:.:.:.:.:.	.:.:.:.:.:.:.:.	.:.:.:.:.:.:.:.	.:.:.:.:.:.:.:.	.:.:.:.:.:.:.:.	.:.:.:.:.:.:.:.	.:.:.:.:.:.:.:.	.:.:.:.:.:.:.:.	.:.:.:.:.:.:.:.	.:.:.:.:.:.:.:.	.:.:.:.:.:.:.:.	.:.:.:.:.:.:.:.	.:.:.:.:.:.:.:.	.:.:.:.:.:.:.:.	.:.:.:.:.:.:.:.	.:.:.:.:.:.:.:.	.:.:.:.:.:.:.:.	.:.:.:.:.:.:.:.	.:.:.:.:.:.:.:.	.:.:.:.:.:.:.:.	.:.:.:.:.:.:.:.	.:.:.:.:.:.:.:.	.:.:.:.:.:.:.:.	.:.:.:.:.:.:.:.	.:.:.:.:.:.:.:.	.:.:.:.:.:.:.:.	.:.:.:.:.:.:.:.	.:.:.:.:.:.:.:.	.:.:.:.:.:.:.:.	.:.:.:.:.:.:.:.	.:.:.:.:.:.:.:.	.:.:.:.:.:.:.:.	.:.:.:.:.:.:.:.	.:.:.:.:.:.:.:.	.:.:.:.:.:.:.:.	.:.:.:.:.:.:.:.	.:.:.:.:.:.:.:.	.:.:.:.:.:.:.:.	.:.:.:.:.:.:.:.	.:.:.:.:.:.:.:.	.:.:.:.:.:.:.:.	.:.:.:.:.:.:.:.	.:.:.:.:.:.:.:.	.:.:.:.:.:.:.:.	.:.:.:.:.:.:.:.	.:.:.:.:.:.:.:.	.:.:.:.:.:.:.:.	.:.:.:.:.:.:.:.	.:.:.:.:.:.:.:.	.:.:.:.:.:.:.:.	.:.:.:.:.:.:.:.	.:.:.:.:.:.:.:.	.:.:.:.:.:.:.:.	.:.:.:.:.:.:.:.	.:.:.:.:.:.:.:.	.:.:.:.:.:.:.:.	.:.:.:.:.:.:.:.	.:.:.:.:.:.:.:.	.:.:.:.:.:.:.:.	.:.:.:.:.:.:.:.	.:.:.:.:.:.:.:.	.:.:.:.:.:.:.:.	.:.:.:.:.:.:.:.	.:.:.:.:.:.:.:.	.:.:.:.:.:.:.:.	.:.:.:.:.:.:.:.	.:.:.:.:.:.:.:.	.:.:.:.:.:.:.:.	.:.:.:.:.:.:.:.	.:.:.:.:.:.:.:.	.:.:.:.:.:.:.:.	.:.:.:.:.:.:.:.	.:.:.:.:.:.:.:.	.:.:.:.:.:.:.:.	.:.:.:.:.:.:.:.	.:.:.:.:.:.:.:.	.:.:.:.:.:.:.:.	.:.:.:.:.:.:.:.	.:.:.:.:.:.:.:.	.:.:.:.:.:.:.:.	.:.:.:.:.:.:.:.	.:.:.:.:.:.:.:.	.:.:.:.:.:.:.:.	.:.:.:.:.:.:.:.	.:.:.:.:.:.:.:.	.:.:.:.:.:.:.:.	.:.:.:.:.:.:.:.	.:.:.:.:.:.:.:.	.:.:.:.:.:.:.:.	.:.:.:.:.:.:.:.	.:.:.:.:.:.:.:.	.:.:.:.:.:.:.:.	.:.:.:.:.:.:.:.	.:.:.:.:.:.:.:.	.:.:.:.:.:.:.:.	.:.:.:.:.:.:.:.	.:.:.:.:.:.:.:.	.:.:.:.:.:.:.:.	.:.:.:.:.:.:.:.	.:.:.:.:.:.:.:.	.:.:.:.:.:.:.:.	.:.:.:.:.:.:.:.	.:.:.:.:.:.:.:.	.:.:.:.:.:.:.:.	.:.:.:.:.:.:.:.	.:.:.:.:.:.:.:.	.:.:.:.:.:.:.:.	.:.:.:.:.:.:.:.	.:.:.:.:.:.:.:.	.:.:.:.:.:.:.:.	.:.:.:.:.:.:.:.	.:.:.:.:.:.:.:.	.:.:.:.:.:.:.:.	.:.:.:.:.:.:.:.	.:.:.:.:.:.:.:.	.:.:.:.:.:.:.:.	.:.:.:.:.:.:.:.	.:.:.:.:.:.:.:.	.:.:.:.:.:.:.:.	.:.:.:.:.:.:.:.	.:.:.:.:.:.:.:.	.:.:.:.:.:.:.:.	.:.:.:.:.:.:.:.	.:.:.:.:.:.:.:.	.:.:.:.:.:.:.:.	.:.:.:.:.:.:.:.	.:.:.:.:.:.:.:.	.:.:.:.:.:.:.:.	.:.:.:.:.:.:.:.	.:.:.:.:.:.:.:.	.:.:.:.:.:.:.:.	.:.:.:.:.:.:.:.	.:.:.:.:.:.:.:.	.:.:.:.:.:.:.:.	.:.:.:.:.:.:.:.	.:.:.:.:.:.:.:.	.:.:.:.:.:.:.:.	.:.:.:.:.:.:.:.	.:.:.:.:.:.:.:.	.:.:.:.:.:.:.:.	.:.:.:.:.:.:.:.	.:.:.:.:.:.:.:.	.:.:.:.:.:.:.:.	.:.:.:.:.:.:.:.	.:.:.:.:.:.:.:.	.:.:.:.:.:.:.:.	.:.:.:.:.:.:.:.	.:.:.:.:.:.:.:.	.:.:.:.:.:.:.:.	.:.:.:.:.:.:.:.	.:.:.:.:.:.:.:.	.:.:.:.:.:.:.:.	.:.:.:.:.:.:.:.	.:.:.:.:.:.:.:.	.:.:.:.:.:.:.:.	.:.:.:.:.:.:.:.	.:.:.:.:.:.:.:.	.:.:.:.:.:.:.:.	.:.:.:.:.:.:.:.	.:.:.:.:.:.:.:.	.:.:.:.:.:.:.:.	.:.:.:.:.:.:.:.	.:.:.:.:.:.:.:.	.:.:.:.:.:.:.:.	.:.:.:.:.:.:.:.	.:.:.:.:.:.:.:.	.:.:.:.:.:.:.:.	.:.:.:.:.:.:.:.	.:.:.:.:.:.:.:.	.:.:.:.:.:.:.:.	.:.:.:.:.:.:.:.	.:.:.:.:.:.:.:.	.:.:.:.:.:.:.:.	.:.:.:.:.:.:.:.	.:.:.:.:.:.:.:.	.:.:.:.:.:.:.:.	.:.:.:.:.:.:.:.	.:.:.:.:.:.:.:.	.:.:.:.:.:.:.:.	.:.:.:.:.:.:.:.	.:.:.:.:.:.:.:.	.:.:.:.:.:.:.:.	.:.:.:.:.:.:.:.	.:.:.:.:.:.:.:.	.:.:.:.:.:.:.:.	.:.:.:.:.:.:.:.	.:.:.:.:.:.:.:.	.:.:.:.:.:.:.:.	.:.:.:.:.:.:.:.	.:.:.:.:.:.:.:.	.:.:.:.:.:.:.:.	.:.:.:.:.:.:.:.	.:.:.:.:.:.:.:.	.:.:.:.:.:.:.:.	.:.:.:.:.:.:.:.	.:.:.:.:.:.:.:.	.:.:.:.:.:.:.:.	.:.:.:.:.:.:.:.	.:.:.:.:.:.:.:.	.:.:.:.:.:.:.:.	.:.:.:.:.:.:.:.	.:.:.:.:.:.:.:.	.:.:.:.:.:.:.:.	.:.:.:.:.:.:.:.	.:.:.:.:.:.:.:.	.:.:.:.:.:.:.:.	.:.:.:.:.:.:.:.	.:.:.:.:.:.:.:.	.:.:.:.:.:.:.:.	.:.:.:.:.:.:.:.	.:.:.:.:.:.:.:.	.:.:.:.:.:.:.:.	.:.:.:.:.:.:.:.	.:.:.:.:.:.:.:.	.:.:.:.:.:.:.:.	.:.:.:.:.:.:.:.	.:.:.:.:.:.:.:.	.:.:.:.:.:.:.:.	.:.:.:.:.:.:.:.	.:.:.:.:.:.:.:.	.:.:.:.:.:.:.:.	.:.:.:.:.:.:.:.	.:.:.:.:.:.:.:.	.:.:.:.:.:.:.:.	.:.:.:.:.:.:.:.	.:.:.:.:.:.:.:.	.:.:.:.:.:.:.:.	.:.:.:.:.:.:.:.	.:.:.:.:.:.:.:.	.:.:.:.:.:.:.:.	.:.:.:.:.:.:.:.	.:.:.:.:.:.:.:.	.:.:.:.:.:.:.:.	.:.:.:.:.:.:.:.	.:.:.:.:.:.:.:.	.:.:.:.:.:.:.:.	.:.:.:.:.:.:.:.	.:.:.:.:.:.:.:.	.:.:.:.:.:.:.:.	.:.:.:.:.:.:.:.	.:.:.:.:.:.:.:.	.:.:.:.:.:.:.:.	.:.:.:.:.:.:.:.	.:.:.:.:.:.:.:.	.:.:.:.:.:.:.:.	.:.:.:.:.:.:.:.	.:.:.:.:.:.:.:.	.:.:.:.:.:.:.:.	.:.:.:.:.:.:.:.	.:.:.:.:.:.:.:.	.:.:.:.:.:.:.:.	.:.:.:.:.:.:.:.	.:.:.:.:.:.:.:.	.:.:.:.:.:.:.:.	.:.:.:.:.:.:.:.	.:.:.:.:.:.:.:.	.:.:.:.:.:.:.:.	.:.:.:.:.:.:.:.	.:.:.:.:.:.:.:.	.:.:.:.:.:.:.:.	.:.:.:.:.:.:.:.	.:.:.:.:.:.:.:.	.:.:.:.:.:.:.:.	.:.:.:.:.:.:.:.	.:.:.:.:.:.:.:.	.:.:.:.:.:.:.:.	.:.:.:.:.:.:.:.	.:.:.:.:.:.:.:.	.:.:.:.:.:.:.:.	.:.:.:.:.:.:.:.	.:.:.:.:.:.:.:.	.:.:.:.:.:.:.:.	.:.:.:.:.:.:.:.	.:.:.:.:.:.:.:.	.:.:.:.:.:.:.:.	.:.:.:.:.:.:.:.	.:.:.:.:.:.:.:.	.:.:.:.:.:.:.:.	.:.:.:.:.:.:.:.	.:.:.:.:.:.:.:.	.:.:.:.:.:.:.:.	.:.:.:.:.:.:.:.	.:.:.:.:.:.:.:.	.:.:.:.:.:.:.:.	.:.:.:.:.:.:.:.	.:.:.:.:.:.:.:.	.:.:.:.:.:.:.:.	.:.:.:.:.:.:.:.	.:.:.:.:.:.:.:.	.:.:.:.:.:.:.:.	.:.:.:.:.:.:.:.	.:.:.:.:.:.:.:.	.:.:.:.:.:.:.:.	.:.:.:.:.:.:.:.	.:.:.:.:.:.:.:.	.:.:.:.:.:.:.:.	.:.:.:.:.:.:.:.	.:.:.:.:.:.:.:.	.:.:.:.:.:.:.:.	.:.:.:.:.:.:.:.	.:.:.:.:.:.:.:.	.:.:.:.:.:.:.:.	.:.:.:.:.:.:.:.	.:.:.:.:.:.:.:.	.:.:.:.:.:.:.:.	.:.:.:.:.:.:.:.	.:.:.:.:.:.:.:.	.:.:.:.:.:.:.:.	.:.:.:.:.:.:.:.	.:.:.:.:.:.:.:.	.:.:.:.:.:.:.:.	.:.:.:.:.:.:.:.	.:.:.:.:.:.:.:.	.:.:.:.:.:.:.:.	.:.:.:.:.:.:.:.	.:.:.:.:.:.:.:.	.:.:.:.:.:.:.:.	.:.:.:.:.:.:.:.	.:.:.:.:.:.:.:.	.:.:.:.:.:.:.:.	.:.:.:.:.:.:.:.	.:.:.:.:.:.:.:.	.:.:.:.:.:.:.:.	.:.:.:.:.:.:.:.	.:.:.:.:.:.:.:.	.:.:.:.:.:.:.:.	.:.:.:.:.:.:.:.	.:.:.:.:.:.:.:.	.:.:.:.:.:.:.:.	.:.:.:.:.:.:.:.	.:.:.:.:.:.:.:.	.:.:.:.:.:.:.:.	.:.:.:.:.:.:.:.	.:.:.:.:.:.:.:.	.:.:.:.:.:.:.:.	.:.:.:.:.:.:.:.	.:.:.:.:.:.:.:.	.:.:.:.:.:.:.:.	.:.:.:.:.:.:.:.	.:.:.:.:.:.:.:.	.:.:.:.:.:.:.:.	.:.:.:.:.:.:.:.	.:.:.:.:.:.:.:.	.:.:.:.:.:.:.:.	.:.:.:.:.:.:.:.	.:.:.:.:.:.:.:.	.:.:.:.:.:.:.:.	.:.:.:.:.:.:.:.	.:.:.:.:.:.:.:.	.:.:.:.:.:.:.:.	.:.:.:.:.:.:.:.	.:.:.:.:.:.:.:.	.:.:.:.:.:.:.:.	.:.:.:.:.:.:.:.	.:.:.:.:.:.:.:.	.:.:.:.:.:.:.:.	.:.:.:.:.:.:.:.	.:.:.:.:.:.:.:.	.:.:.:.:.:.:.:.	.:.:.:.:.:.:.:.	.:.:.:.:.:.:.:.	.:.:.:.:.:.:.:.	.:.:.:.:.:.:.:.	.:.:.:.:.:.:.:.	.:.:.:.:.:.:.:.	.:.:.:.:.:.:.:.	.:.:.:.:.:.:.:.	.:.:.:.:.:.:.:.	.:.:.:.:.:.:.:.	.:.:.:.:.:.:.:.	.:.:.:.:.:.:.:.	.:.:.:.:.:.:.:.	.:.:.:.:.:.:.:.	.:.:.:.:.:.:.:.	.:.:.:.:.:.:.:.	.:.:.:.:.:.:.:.	.:.:.:.:.:.:.:.	.:.:.:.:.:.:.:.	.:.:.:.:.:.:.:.	.:.:.:.:.:.:.:.	.:.:.:.:.:.:.:.	.:.:.:.:.:.:.:.	.:.:.:.:.:.:.:.	.:.:.:.:.:.:.:.	.:.:.:.:.:.:.:.	.:.:.:.:.:.:.:.	.:.:.:.:.:.:.:.	.:.:.:.:.:.:.:.	.:.:.:.:.:.:.:.	.:.:.:.:.:.:.:.	.:.:.:.:.:.:.:.	.:.:.:.:.:.:.:.	.:.:.:.:.:.:.:.	.:.:.:.:.:.:.:.	.:.:.:.:.:.:.:.	.:.:.:.:.:.:.:.	.:.:.:.:.:.:.:.	.:.:.:.:.:.:.:.	.:.:.:.:.:.:.:.	.:.:.:.:.:.:.:.	.:.:.:.:.:.:.:.	.:.:.:.:.:.:.:.	.:.:.:.:.:.:.:.	.:.:.:.:.:.:.:.	.:.:.:.:.:.:.:.	.:.:.:.:.:.:.:.	.:.:.:.:.:.:.:.	.:.:.:.:.:.:.:.	.:.:.:.:.:.:.:.	.:.:.:.:.:.:.:.	.:.:.:.:.:.:.:.	.:.:.:.:.:.:.:.	.:.:.:.:.:.:.:.	.:.:.:.:.:.:.:.	.:.:.:.:.:.:.:.	.:.:.:.:.:.:.:.	.:.:.:.:.:.:.:.	.:.:.:.:.:.:.:.	.:.:.:.:.:.:.:.	.:.:.:.:.:.:.:.	.:.:.:.:.:.:.:.	.:.:.:.:.:.:.:.	.:.:.:.:.:.:.:.	.:.:.:.:.:.:.:.	.:.:.:.:.:.:.:.	.:.:.:.:.:.:.:.	.:.:.:.:.:.:.:.	.:.:.:.:.:.:.:.	.:.:.:.:.:.:.:.	.:.:.:.:.:.:.:.	.:.:.:.:.:.:.:.	.:.:.:.:.:.:.:.	.:.:.:.:.:.:.:.	.:.:.:.:.:.:.:.	.:.:.:.:.:.:.:.	.:.:.:.:.:.:.:.	.:.:.:.:.:.:.:.	.:.:.:.:.:.:.:.	.:.:.:.:.:.:.:.	.:.:.:.:.:.:.:.	.:.:.:.:.:.:.:.	.:.:.:.:.:.:.:.	.:.:.:.:.:.:.:.	.:.:.:.:.:.:.:.	.:.:.:.:.:.:.:.	.:.:.:.:.:.:.:.	.:.:.:.:.:.:.:.	.:.:.:.:.:.:.:.	.:.:.:.:.:.:.:.	.:.:.:.:.:.:.:.	.:.:.:.:.:.:.:.	.:.:.:.:.:.:.:.	.:.:.:.:.:.:.:.	.:.:.:.:.:.:.:.	.:.:.:.:.:.:.:.	.:.:.:.:.:.:.:.	.:.:.:.:.:.:.:.	.:.:.:.:.:.:.:.	.:.:.:.:.:.:.:.	.:.:.:.:.:.:.:.	.:.:.:.:.:.:.:.	.:.:.:.:.:.:.:.	.:.:.:.:.:.:.:.	.:.:.:.:.:.:.:.	.:.:.:.:.:.:.:.	.:.:.:.:.:.:.:.	.:.:.:.:.:.:.:.	.:.:.:.:.:.:.:.	.:.:.:.:.:.:.:.	.:.:.:.:.:.:.:.	.:.:.:.:.:.:.:.	.:.:.:.:.:.:.:.	.:.:.:.:.:.:.:.	.:.:.:.:.:.:.:.	.:.:.:.:.:.:.:.	.:.:.:.:.:.:.:.	.:.:.:.:.:.:.:.	.:.:.:.:.:.:.:.	.:.:.:.:.:.:.:.	.:.:.:.:.:.:.:.	.:.:.:.:.:.:.:.	.:.:.:.:.:.:.:.	.:.:.:.:.:.:.:.	.:.:.:.:.:.:.:.	.:.:.:.:.:.:.:.	.:.:.:.:.:.:.:.	.:.:.:.:.:.:.:.	.:.:.:.:.:.:.:.	.:.:.:.:.:.:.:.	.:.:.:.:.:.:.:.	.:.:.:.:.:.:.:.	.:.:.:.:.:.:.:.	.:.:.:.:.:.:.:.	.:.:.:.:.:.:.:.	.:.:.:.:.:.:.:.	.:.:.:.:.:.:.:.	.:.:.:.:.:.:.:.	.:.:.:.:.:.:.:.	.:.:.:.:.:.:.:.	.:.:.:.:.:.:.:.	.:.:.:.:.:.:.:.	.:.:.:.:.:.:.:.	.:.:.:.:.:.:.:.	.:.:.:.:.:.:.:.	.:.:.:.:.:.:.:.	.:.:.:.:.:.:.:.	.:.:.:.:.:.:.:.	.:.:.:.:.:.:.:.	.:.:.:.:.:.:.:.	.:.:.:.:.:.:.:.	.:.:.:.:.:.:.:.	.:.:.:.:.:.:.:.	.:.:.:.:.:.:.:.	.:.:.:.:.:.:.:.	.:.:.:.:.:.:.:.	.:.:.:.:.:.:.:.	.:.:.:.:.:.:.:.	.:.:.:.:.:.:.:.	.:.:.:.:.:.:.:.	.:.:.:.:.:.:.:.	.:.:.:.:.:.:.:.	.:.:.:.:.:.:.:.	.:.:.:.:.:.:.:.	.:.:.:.:.:.:.:.	.:.:.:.:.:.:.:.	.:.:.:.:.:.:.:.	.:.:.:.:.:.:.:.	.:.:.:.:.:.:.:.	.:.:.:.:.:.:.:.	.:.:.:.:.:.:.:.	.:.:.:.:.:.:.:.	.:.:.:.:.:.:.:.	.:.:.:.:.:.:.:.	.:.:.:.:.:.:.:.	.:.:.:.:.:.:.:.	.:.:.:.:.:.:.:.	.:.:.:.:.:.:.:.	.:.:.:.:.:.:.:.	.:.:.:.:.:.:.:.	.:.:.:.:.:.:.:.	.:.:.:.:.:.:.:.	.:.:.:.:.:.:.:.	.:.:.:.:.:.:.:.	.:.:.:.:.:.:.:.	.:.:.:.:.:.:.:.	.:.:.:.:.:.:.:.	.:.:.:.:.:.:.:.	.:.:.:.:.:.:.:.	.:.:.:.:.:.:.:.	.:.:.:.:.:.:.:.	.:.:.:.:.:.:.:.	.:.:.:.:.:.:.:.	.:.:.:.:.:.:.:.	.:.:.:.:.:.:.:.	.:.:.:.:.:.:.:.	.:.:.:.:.:.:.:.	.:.:.:.:.:.:.:.	.:.:.:.:.:.:.:.	.:.:.:.:.:.:.:.
chrI	10572	.	A	<INS:ME>	.	PASS	SVTYPE=INS;STRAND=.;FAMILY=TY1	GT:END:SUPPORTING_READS:SPANNING_PAIRS:CLIP3:CLIP5:FREQUENCY:CALL_STATUS	.:.:.:.:.:.:.:.	.:.:.:.:.:.:.:.	.:.:.:.:.:.:.:.	.:.:.:.:.:.:.:.	.:.:.:.:.:.:.:.	.:.:.:.:.:.:.:.	.:.:.:.:.:.:.:.	.:.:.:.:.:.:.:.	.:.:.:.:.:.:.:.	.:.:.:.:.:.:.:.	.:.:.:.:.:.:.:.	.:.:.:.:.:.:.:.	.:.:.:.:.:.:.:.	.:.:.:.:.:.:.:.	.:.:.:.:.:.:.:.	.:.:.:.:.:.:.:.	.:.:.:.:.:.:.:.	.:.:.:.:.:.:.:.	.:.:.:.:.:.:.:.	.:.:.:.:.:.:.:.	.:.:.:.:.:.:.:.	.:.:.:.:.:.:.:.	.:.:.:.:.:.:.:.	.:.:.:.:.:.:.:.	.:.:.:.:.:.:.:.	.:.:.:.:.:.:.:.	.:.:.:.:.:.:.:.	.:.:.:.:.:.:.:.	.:.:.:.:.:.:.:.	.:.:.:.:.:.:.:.	.:.:.:.:.:.:.:.	.:.:.:.:.:.:.:.	.:.:.:.:.:.:.:.	.:.:.:.:.:.:.:.	.:.:.:.:.:.:.:.	.:.:.:.:.:.:.:.	.:.:.:.:.:.:.:.	.:.:.:.:.:.:.:.	.:.:.:.:.:.:.:.	.:.:.:.:.:.:.:.	.:.:.:.:.:.:.:.	.:.:.:.:.:.:.:.	.:.:.:.:.:.:.:.	.:.:.:.:.:.:.:.	.:.:.:.:.:.:.:.	.:.:.:.:.:.:.:.	.:.:.:.:.:.:.:.	.:.:.:.:.:.:.:.	.:.:.:.:.:.:.:.	.:.:.:.:.:.:.:.	.:.:.:.:.:.:.:.	.:.:.:.:.:.:.:.	.:.:.:.:.:.:.:.	.:.:.:.:.:.:.:.	.:.:.:.:.:.:.:.	.:.:.:.:.:.:.:.	.:.:.:.:.:.:.:.	.:.:.:.:.:.:.:.	.:.:.:.:.:.:.:.	.:.:.:.:.:.:.:.	.:.:.:.:.:.:.:.	.:.:.:.:.:.:.:.	.:.:.:.:.:.:.:.	.:.:.:.:.:.:.:.	.:.:.:.:.:.:.:.	.:.:.:.:.:.:.:.	.:.:.:.:.:.:.:.	.:.:.:.:.:.:.:.	.:.:.:.:.:.:.:.	.:.:.:.:.:.:.:.	.:.:.:.:.:.:.:.	.:.:.:.:.:.:.:.	.:.:.:.:.:.:.:.	.:.:.:.:.:.:.:.	.:.:.:.:.:.:.:.	.:.:.:.:.:.:.:.	.:.:.:.:.:.:.:.	.:.:.:.:.:.:.:.	.:.:.:.:.:.:.:.	.:.:.:.:.:.:.:.	.:.:.:.:.:.:.:.	.:.:.:.:.:.:.:.	.:.:.:.:.:.:.:.	.:.:.:.:.:.:.:.	.:.:.:.:.:.:.:.	.:.:.:.:.:.:.:.	.:.:.:.:.:.:.:.	.:.:.:.:.:.:.:.	.:.:.:.:.:.:.:.	.:.:.:.:.:.:.:.	1:10573:77:68:11:11:0.36:8	.:.:.:.:.:.:.:.	.:.:.:.:.:.:.:.	.:.:.:.:.:.:.:.	.:.:.:.:.:.:.:.	.:.:.:.:.:.:.:.	.:.:.:.:.:.:.:.	.:.:.:.:.:.:.:.	.:.:.:.:.:.:.:.	.:.:.:.:.:.:.:.	.:.:.:.:.:.:.:.	.:.:.:.:.:.:.:.	.:.:.:.:.:.:.:.	.:.:.:.:.:.:.:.	.:.:.:.:.:.:.:.	.:.:.:.:.:.:.:.	.:.:.:.:.:.:.:.	.:.:.:.:.:.:.:.	.:.:.:.:.:.:.:.	.:.:.:.:.:.:.:.	.:.:.:.:.:.:.:.	.:.:.:.:.:.:.:.	.:.:.:.:.:.:.:.	.:.:.:.:.:.:.:.	.:.:.:.:.:.:.:.	.:.:.:.:.:.:.:.	.:.:.:.:.:.:.:.	.:.:.:.:.:.:.:.	.:.:.:.:.:.:.:.	.:.:.:.:.:.:.:.	.:.:.:.:.:.:.:.	.:.:.:.:.:.:.:.	.:.:.:.:.:.:.:.	.:.:.:.:.:.:.:.	.:.:.:.:.:.:.:.	.:.:.:.:.:.:.:.	.:.:.:.:.:.:.:.	.:.:.:.:.:.:.:.	.:.:.:.:.:.:.:.	.:.:.:.:.:.:.:.	.:.:.:.:.:.:.:.	.:.:.:.:.:.:.:.	.:.:.:.:.:.:.:.	.:.:.:.:.:.:.:.	.:.:.:.:.:.:.:.	.:.:.:.:.:.:.:.	.:.:.:.:.:.:.:.	.:.:.:.:.:.:.:.	.:.:.:.:.:.:.:.	.:.:.:.:.:.:.:.	.:.:.:.:.:.:.:.	.:.:.:.:.:.:.:.	.:.:.:.:.:.:.:.	.:.:.:.:.:.:.:.	.:.:.:.:.:.:.:.	.:.:.:.:.:.:.:.	.:.:.:.:.:.:.:.	.:.:.:.:.:.:.:.	1:10573:173:2:24:29:0.98:8	.:.:.:.:.:.:.:.	.:.:.:.:.:.:.:.	.:.:.:.:.:.:.:.	.:.:.:.:.:.:.:.	.:.:.:.:.:.:.:.	.:.:.:.:.:.:.:.	.:.:.:.:.:.:.:.	.:.:.:.:.:.:.:.	.:.:.:.:.:.:.:.	.:.:.:.:.:.:.:.	.:.:.:.:.:.:.:.	.:.:.:.:.:.:.:.	.:.:.:.:.:.:.:.	.:.:.:.:.:.:.:.	.:.:.:.:.:.:.:.	.:.:.:.:.:.:.:.	.:.:.:.:.:.:.:.	.:.:.:.:.:.:.:.	.:.:.:.:.:.:.:.	.:.:.:.:.:.:.:.	.:.:.:.:.:.:.:.	.:.:.:.:.:.:.:.	.:.:.:.:.:.:.:.	.:.:.:.:.:.:.:.	.:.:.:.:.:.:.:.	.:.:.:.:.:.:.:.	.:.:.:.:.:.:.:.	.:.:.:.:.:.:.:.	.:.:.:.:.:.:.:.	.:.:.:.:.:.:.:.	.:.:.:.:.:.:.:.	.:.:.:.:.:.:.:.	.:.:.:.:.:.:.:.	.:.:.:.:.:.:.:.	.:.:.:.:.:.:.:.	.:.:.:.:.:.:.:.	.:.:.:.:.:.:.:.	.:.:.:.:.:.:.:.	.:.:.:.:.:.:.:.	.:.:.:.:.:.:.:.	.:.:.:.:.:.:.:.	.:.:.:.:.:.:.:.	.:.:.:.:.:.:.:.	.:.:.:.:.:.:.:.	.:.:.:.:.:.:.:.	.:.:.:.:.:.:.:.	.:.:.:.:.:.:.:.	.:.:.:.:.:.:.:.	.:.:.:.:.:.:.:.	.:.:.:.:.:.:.:.	.:.:.:.:.:.:.:.	.:.:.:.:.:.:.:.	.:.:.:.:.:.:.:.	.:.:.:.:.:.:.:.	.:.:.:.:.:.:.:.	.:.:.:.:.:.:.:.	.:.:.:.:.:.:.:.	.:.:.:.:.:.:.:.	.:.:.:.:.:.:.:.	.:.:.:.:.:.:.:.	.:.:.:.:.:.:.:.	.:.:.:.:.:.:.:.	.:.:.:.:.:.:.:.	.:.:.:.:.:.:.:.	.:.:.:.:.:.:.:.	.:.:.:.:.:.:.:.	.:.:.:.:.:.:.:.	.:.:.:.:.:.:.:.	.:.:.:.:.:.:.:.	.:.:.:.:.:.:.:.	.:.:.:.:.:.:.:.	.:.:.:.:.:.:.:.	.:.:.:.:.:.:.:.	.:.:.:.:.:.:.:.	.:.:.:.:.:.:.:.	.:.:.:.:.:.:.:.	.:.:.:.:.:.:.:.	.:.:.:.:.:.:.:.	.:.:.:.:.:.:.:.	.:.:.:.:.:.:.:.	.:.:.:.:.:.:.:.	.:.:.:.:.:.:.:.	.:.:.:.:.:.:.:.	.:.:.:.:.:.:.:.	.:.:.:.:.:.:.:.	.:.:.:.:.:.:.:.	.:.:.:.:.:.:.:.	.:.:.:.:.:.:.:.	.:.:.:.:.:.:.:.	.:.:.:.:.:.:.:.	.:.:.:.:.:.:.:.	.:.:.:.:.:.:.:.	.:.:.:.:.:.:.:.	.:.:.:.:.:.:.:.	.:.:.:.:.:.:.:.	.:.:.:.:.:.:.:.	.:.:.:.:.:.:.:.	.:.:.:.:.:.:.:.	.:.:.:.:.:.:.:.	.:.:.:.:.:.:.:.	.:.:.:.:.:.:.:.	.:.:.:.:.:.:.:.	.:.:.:.:.:.:.:.	.:.:.:.:.:.:.:.	.:.:.:.:.:.:.:.	.:.:.:.:.:.:.:.	.:.:.:.:.:.:.:.	.:.:.:.:.:.:.:.	.:.:.:.:.:.:.:.	.:.:.:.:.:.:.:.	.:.:.:.:.:.:.:.	.:.:.:.:.:.:.:.	.:.:.:.:.:.:.:.	.:.:.:.:.:.:.:.	.:.:.:.:.:.:.:.	.:.:.:.:.:.:.:.	.:.:.:.:.:.:.:.	.:.:.:.:.:.:.:.	.:.:.:.:.:.:.:.	.:.:.:.:.:.:.:.	.:.:.:.:.:.:.:.	.:.:.:.:.:.:.:.	.:.:.:.:.:.:.:.	.:.:.:.:.:.:.:.	.:.:.:.:.:.:.:.	.:.:.:.:.:.:.:.	.:.:.:.:.:.:.:.	.:.:.:.:.:.:.:.	.:.:.:.:.:.:.:.	.:.:.:.:.:.:.:.	.:.:.:.:.:.:.:.	.:.:.:.:.:.:.:.	.:.:.:.:.:.:.:.	.:.:.:.:.:.:.:.	.:.:.:.:.:.:.:.	.:.:.:.:.:.:.:.	.:.:.:.:.:.:.:.	.:.:.:.:.:.:.:.	.:.:.:.:.:.:.:.	.:.:.:.:.:.:.:.	.:.:.:.:.:.:.:.	.:.:.:.:.:.:.:.	.:.:.:.:.:.:.:.	.:.:.:.:.:.:.:.	.:.:.:.:.:.:.:.	.:.:.:.:.:.:.:.	.:.:.:.:.:.:.:.	.:.:.:.:.:.:.:.	.:.:.:.:.:.:.:.	.:.:.:.:.:.:.:.	.:.:.:.:.:.:.:.	.:.:.:.:.:.:.:.	.:.:.:.:.:.:.:.	.:.:.:.:.:.:.:.	.:.:.:.:.:.:.:.	.:.:.:.:.:.:.:.	.:.:.:.:.:.:.:.	.:.:.:.:.:.:.:.	.:.:.:.:.:.:.:.	.:.:.:.:.:.:.:.	.:.:.:.:.:.:.:.	.:.:.:.:.:.:.:.	.:.:.:.:.:.:.:.	.:.:.:.:.:.:.:.	.:.:.:.:.:.:.:.	.:.:.:.:.:.:.:.	.:.:.:.:.:.:.:.	.:.:.:.:.:.:.:.	.:.:.:.:.:.:.:.	.:.:.:.:.:.:.:.	.:.:.:.:.:.:.:.	.:.:.:.:.:.:.:.	.:.:.:.:.:.:.:.	.:.:.:.:.:.:.:.	.:.:.:.:.:.:.:.	.:.:.:.:.:.:.:.	.:.:.:.:.:.:.:.	.:.:.:.:.:.:.:.	.:.:.:.:.:.:.:.	.:.:.:.:.:.:.:.	.:.:.:.:.:.:.:.	.:.:.:.:.:.:.:.	.:.:.:.:.:.:.:.	.:.:.:.:.:.:.:.	.:.:.:.:.:.:.:.	.:.:.:.:.:.:.:.	.:.:.:.:.:.:.:.	.:.:.:.:.:.:.:.	.:.:.:.:.:.:.:.	.:.:.:.:.:.:.:.	.:.:.:.:.:.:.:.	.:.:.:.:.:.:.:.	.:.:.:.:.:.:.:.	.:.:.:.:.:.:.:.	.:.:.:.:.:.:.:.	.:.:.:.:.:.:.:.	.:.:.:.:.:.:.:.	.:.:.:.:.:.:.:.	.:.:.:.:.:.:.:.	.:.:.:.:.:.:.:.	.:.:.:.:.:.:.:.	.:.:.:.:.:.:.:.	.:.:.:.:.:.:.:.	.:.:.:.:.:.:.:.	.:.:.:.:.:.:.:.	.:.:.:.:.:.:.:.	.:.:.:.:.:.:.:.	.:.:.:.:.:.:.:.	.:.:.:.:.:.:.:.	.:.:.:.:.:.:.:.	.:.:.:.:.:.:.:.	.:.:.:.:.:.:.:.	.:.:.:.:.:.:.:.	.:.:.:.:.:.:.:.	.:.:.:.:.:.:.:.	.:.:.:.:.:.:.:.	.:.:.:.:.:.:.:.	.:.:.:.:.:.:.:.	.:.:.:.:.:.:.:.	.:.:.:.:.:.:.:.	.:.:.:.:.:.:.:.	.:.:.:.:.:.:.:.	.:.:.:.:.:.:.:.	.:.:.:.:.:.:.:.	.:.:.:.:.:.:.:.	.:.:.:.:.:.:.:.	.:.:.:.:.:.:.:.	.:.:.:.:.:.:.:.	.:.:.:.:.:.:.:.	.:.:.:.:.:.:.:.	.:.:.:.:.:.:.:.	.:.:.:.:.:.:.:.	.:.:.:.:.:.:.:.	.:.:.:.:.:.:.:.	.:.:.:.:.:.:.:.	.:.:.:.:.:.:.:.	.:.:.:.:.:.:.:.	.:.:.:.:.:.:.:.	.:.:.:.:.:.:.:.	.:.:.:.:.:.:.:.	.:.:.:.:.:.:.:.	.:.:.:.:.:.:.:.	.:.:.:.:.:.:.:.	.:.:.:.:.:.:.:.	.:.:.:.:.:.:.:.	.:.:.:.:.:.:.:.	.:.:.:.:.:.:.:.	.:.:.:.:.:.:.:.	.:.:.:.:.:.:.:.	.:.:.:.:.:.:.:.	.:.:.:.:.:.:.:.	.:.:.:.:.:.:.:.	.:.:.:.:.:.:.:.	.:.:.:.:.:.:.:.	.:.:.:.:.:.:.:.	.:.:.:.:.:.:.:.	.:.:.:.:.:.:.:.	.:.:.:.:.:.:.:.	.:.:.:.:.:.:.:.	.:.:.:.:.:.:.:.	.:.:.:.:.:.:.:.	.:.:.:.:.:.:.:.	.:.:.:.:.:.:.:.	.:.:.:.:.:.:.:.	.:.:.:.:.:.:.:.	.:.:.:.:.:.:.:.	.:.:.:.:.:.:.:.	.:.:.:.:.:.:.:.	.:.:.:.:.:.:.:.	.:.:.:.:.:.:.:.	.:.:.:.:.:.:.:.	.:.:.:.:.:.:.:.	.:.:.:.:.:.:.:.	.:.:.:.:.:.:.:.	.:.:.:.:.:.:.:.	.:.:.:.:.:.:.:.	.:.:.:.:.:.:.:.	.:.:.:.:.:.:.:.	.:.:.:.:.:.:.:.	.:.:.:.:.:.:.:.	.:.:.:.:.:.:.:.	.:.:.:.:.:.:.:.	.:.:.:.:.:.:.:.	.:.:.:.:.:.:.:.	.:.:.:.:.:.:.:.	.:.:.:.:.:.:.:.	.:.:.:.:.:.:.:.	.:.:.:.:.:.:.:.	.:.:.:.:.:.:.:.	.:.:.:.:.:.:.:.	.:.:.:.:.:.:.:.	.:.:.:.:.:.:.:.	.:.:.:.:.:.:.:.	.:.:.:.:.:.:.:.	.:.:.:.:.:.:.:.	.:.:.:.:.:.:.:.	.:.:.:.:.:.:.:.	.:.:.:.:.:.:.:.	.:.:.:.:.:.:.:.	.:.:.:.:.:.:.:.	.:.:.:.:.:.:.:.	.:.:.:.:.:.:.:.	.:.:.:.:.:.:.:.	.:.:.:.:.:.:.:.	.:.:.:.:.:.:.:.	.:.:.:.:.:.:.:.	.:.:.:.:.:.:.:.	.:.:.:.:.:.:.:.	.:.:.:.:.:.:.:.	.:.:.:.:.:.:.:.	.:.:.:.:.:.:.:.	.:.:.:.:.:.:.:.	.:.:.:.:.:.:.:.	.:.:.:.:.:.:.:.	.:.:.:.:.:.:.:.	.:.:.:.:.:.:.:.	.:.:.:.:.:.:.:.	.:.:.:.:.:.:.:.	.:.:.:.:.:.:.:.	.:.:.:.:.:.:.:.	.:.:.:.:.:.:.:.	.:.:.:.:.:.:.:.	.:.:.:.:.:.:.:.	.:.:.:.:.:.:.:.	.:.:.:.:.:.:.:.	.:.:.:.:.:.:.:.	.:.:.:.:.:.:.:.	.:.:.:.:.:.:.:.	.:.:.:.:.:.:.:.	.:.:.:.:.:.:.:.	.:.:.:.:.:.:.:.	.:.:.:.:.:.:.:.	.:.:.:.:.:.:.:.	.:.:.:.:.:.:.:.	.:.:.:.:.:.:.:.	.:.:.:.:.:.:.:.	.:.:.:.:.:.:.:.	.:.:.:.:.:.:.:.	.:.:.:.:.:.:.:.	.:.:.:.:.:.:.:.	.:.:.:.:.:.:.:.	.:.:.:.:.:.:.:.	.:.:.:.:.:.:.:.	.:.:.:.:.:.:.:.	.:.:.:.:.:.:.:.	.:.:.:.:.:.:.:.	.:.:.:.:.:.:.:.	.:.:.:.:.:.:.:.	.:.:.:.:.:.:.:.	.:.:.:.:.:.:.:.	.:.:.:.:.:.:.:.	.:.:.:.:.:.:.:.	.:.:.:.:.:.:.:.	.:.:.:.:.:.:.:.	.:.:.:.:.:.:.:.	.:.:.:.:.:.:.:.	.:.:.:.:.:.:.:.	.:.:.:.:.:.:.:.	.:.:.:.:.:.:.:.	.:.:.:.:.:.:.:.	.:.:.:.:.:.:.:.	.:.:.:.:.:.:.:.	.:.:.:.:.:.:.:.	.:.:.:.:.:.:.:.	.:.:.:.:.:.:.:.	.:.:.:.:.:.:.:.	.:.:.:.:.:.:.:.	.:.:.:.:.:.:.:.	.:.:.:.:.:.:.:.	.:.:.:.:.:.:.:.	.:.:.:.:.:.:.:.	.:.:.:.:.:.:.:.	.:.:.:.:.:.:.:.	.:.:.:.:.:.:.:.	.:.:.:.:.:.:.:.	.:.:.:.:.:.:.:.	.:.:.:.:.:.:.:.	.:.:.:.:.:.:.:.	.:.:.:.:.:.:.:.	.:.:.:.:.:.:.:.	.:.:.:.:.:.:.:.	.:.:.:.:.:.:.:.	.:.:.:.:.:.:.:.	.:.:.:.:.:.:.:.	.:.:.:.:.:.:.:.	.:.:.:.:.:.:.:.	.:.:.:.:.:.:.:.	.:.:.:.:.:.:.:.	.:.:.:.:.:.:.:.	.:.:.:.:.:.:.:.	.:.:.:.:.:.:.:.	.:.:.:.:.:.:.:.	.:.:.:.:.:.:.:.	.:.:.:.:.:.:.:.	.:.:.:.:.:.:.:.	.:.:.:.:.:.:.:.	.:.:.:.:.:.:.:.	.:.:.:.:.:.:.:.	.:.:.:.:.:.:.:.	.:.:.:.:.:.:.:.	.:.:.:.:.:.:.:.	.:.:.:.:.:.:.:.	.:.:.:.:.:.:.:.	.:.:.:.:.:.:.:.	.:.:.:.:.:.:.:.	.:.:.:.:.:.:.:.	.:.:.:.:.:.:.:.	.:.:.:.:.:.:.:.	.:.:.:.:.:.:.:.	.:.:.:.:.:.:.:.	.:.:.:.:.:.:.:.	.:.:.:.:.:.:.:.	.:.:.:.:.:.:.:.	.:.:.:.:.:.:.:.	.:.:.:.:.:.:.:.	.:.:.:.:.:.:.:.	.:.:.:.:.:.:.:.	.:.:.:.:.:.:.:.	.:.:.:.:.:.:.:.	.:.:.:.:.:.:.:.	.:.:.:.:.:.:.:.	.:.:.:.:.:.:.:.	.:.:.:.:.:.:.:.	.:.:.:.:.:.:.:.	.:.:.:.:.:.:.:.	.:.:.:.:.:.:.:.	.:.:.:.:.:.:.:.	.:.:.:.:.:.:.:.	.:.:.:.:.:.:.:.	.:.:.:.:.:.:.:.	.:.:.:.:.:.:.:.	.:.:.:.:.:.:.:.	.:.:.:.:.:.:.:.	.:.:.:.:.:.:.:.	.:.:.:.:.:.:.:.	.:.:.:.:.:.:.:.	.:.:.:.:.:.:.:.	.:.:.:.:.:.:.:.	.:.:.:.:.:.:.:.	.:.:.:.:.:.:.:.	.:.:.:.:.:.:.:.	.:.:.:.:.:.:.:.	.:.:.:.:.:.:.:.	.:.:.:.:.:.:.:.	.:.:.:.:.:.:.:.	.:.:.:.:.:.:.:.	.:.:.:.:.:.:.:.	.:.:.:.:.:.:.:.	.:.:.:.:.:.:.:.	.:.:.:.:.:.:.:.	.:.:.:.:.:.:.:.	.:.:.:.:.:.:.:.	.:.:.:.:.:.:.:.	.:.:.:.:.:.:.:.	.:.:.:.:.:.:.:.	.:.:.:.:.:.:.:.	.:.:.:.:.:.:.:.	.:.:.:.:.:.:.:.	.:.:.:.:.:.:.:.	.:.:.:.:.:.:.:.	.:.:.:.:.:.:.:.	.:.:.:.:.:.:.:.	.:.:.:.:.:.:.:.	.:.:.:.:.:.:.:.	.:.:.:.:.:.:.:.	.:.:.:.:.:.:.:.	.:.:.:.:.:.:.:.	.:.:.:.:.:.:.:.	.:.:.:.:.:.:.:.	.:.:.:.:.:.:.:.	.:.:.:.:.:.:.:.	.:.:.:.:.:.:.:.	.:.:.:.:.:.:.:.	.:.:.:.:.:.:.:.	.:.:.:.:.:.:.:.	.:.:.:.:.:.:.:.	.:.:.:.:.:.:.:.	.:.:.:.:.:.:.:.	.:.:.:.:.:.:.:.	.:.:.:.:.:.:.:.	.:.:.:.:.:.:.:.	.:.:.:.:.:.:.:.	.:.:.:.:.:.:.:.	.:.:.:.:.:.:.:.	.:.:.:.:.:.:.:.	.:.:.:.:.:.:.:.	.:.:.:.:.:.:.:.	.:.:.:.:.:.:.:.	.:.:.:.:.:.:.:.	.:.:.:.:.:.:.:.	.:.:.:.:.:.:.:.	.:.:.:.:.:.:.:.	.:.:.:.:.:.:.:.	.:.:.:.:.:.:.:.	.:.:.:.:.:.:.:.	.:.:.:.:.:.:.:.	.:.:.:.:.:.:.:.	.:.:.:.:.:.:.:.	.:.:.:.:.:.:.:.	.:.:.:.:.:.:.:.	.:.:.:.:.:.:.:.	.:.:.:.:.:.:.:.	.:.:.:.:.:.:.:.	.:.:.:.:.:.:.:.	.:.:.:.:.:.:.:.	.:.:.:.:.:.:.:.	.:.:.:.:.:.:.:.	.:.:.:.:.:.:.:.	.:.:.:.:.:.:.:.	.:.:.:.:.:.:.:.	.:.:.:.:.:.:.:.	.:.:.:.:.:.:.:.	.:.:.:.:.:.:.:.	.:.:.:.:.:.:.:.	.:.:.:.:.:.:.:.	.:.:.:.:.:.:.:.	.:.:.:.:.:.:.:.	.:.:.:.:.:.:.:.	.:.:.:.:.:.:.:.	.:.:.:.:.:.:.:.	.:.:.:.:.:.:.:.	.:.:.:.:.:.:.:.	.:.:.:.:.:.:.:.	.:.:.:.:.:.:.:.	.:.:.:.:.:.:.:.	.:.:.:.:.:.:.:.	.:.:.:.:.:.:.:.	.:.:.:.:.:.:.:.	.:.:.:.:.:.:.:.	.:.:.:.:.:.:.:.	.:.:.:.:.:.:.:.	.:.:.:.:.:.:.:.	.:.:.:.:.:.:.:.	.:.:.:.:.:.:.:.	.:.:.:.:.:.:.:.	.:.:.:.:.:.:.:.	.:.:.:.:.:.:.:.	.:.:.:.:.:.:.:.	.:.:.:.:.:.:.:.	.:.:.:.:.:.:.:.	.:.:.:.:.:.:.:.	.:.:.:.:.:.:.:.	.:.:.:.:.:.:.:.	.:.:.:.:.:.:.:.	.:.:.:.:.:.:.:.	.:.:.:.:.:.:.:.	.:.:.:.:.:.:.:.	.:.:.:.:.:.:.:.	.:.:.:.:.:.:.:.	.:.:.:.:.:.:.:.	.:.:.:.:.:.:.:.	.:.:.:.:.:.:.:.	.:.:.:.:.:.:.:.	.:.:.:.:.:.:.:.	.:.:.:.:.:.:.:.	.:.:.:.:.:.:.:.	.:.:.:.:.:.:.:.	.:.:.:.:.:.:.:.	.:.:.:.:.:.:.:.	.:.:.:.:.:.:.:.	.:.:.:.:.:.:.:.	.:.:.:.:.:.:.:.	.:.:.:.:.:.:.:.	.:.:.:.:.:.:.:.	.:.:.:.:.:.:.:.	.:.:.:.:.:.:.:.	.:.:.:.:.:.:.:.	.:.:.:.:.:.:.:.	.:.:.:.:.:.:.:.	.:.:.:.:.:.:.:.	.:.:.:.:.:.:.:.	.:.:.:.:.:.:.:.	.:.:.:.:.:.:.:.	.:.:.:.:.:.:.:.	.:.:.:.:.:.:.:.	.:.:.:.:.:.:.:.	.:.:.:.:.:.:.:.	.:.:.:.:.:.:.:.	.:.:.:.:.:.:.:.	.:.:.:.:.:.:.:.	.:.:.:.:.:.:.:.	.:.:.:.:.:.:.:.	.:.:.:.:.:.:.:.	.:.:.:.:.:.:.:.	.:.:.:.:.:.:.:.	.:.:.:.:.:.:.:.	.:.:.:.:.:.:.:.	.:.:.:.:.:.:.:.	.:.:.:.:.:.:.:.	.:.:.:.:.:.:.:.	.:.:.:.:.:.:.:.	.:.:.:.:.:.:.:.	.:.:.:.:.:.:.:.	.:.:.:.:.:.:.:.	.:.:.:.:.:.:.:.	.:.:.:.:.:.:.:.	.:.:.:.:.:.:.:.	.:.:.:.:.:.:.:.	.:.:.:.:.:.:.:.	.:.:.:.:.:.:.:.	.:.:.:.:.:.:.:.	.:.:.:.:.:.:.:.	.:.:.:.:.:.:.:.	.:.:.:.:.:.:.:.	.:.:.:.:.:.:.:.	.:.:.:.:.:.:.:.	.:.:.:.:.:.:.:.	.:.:.:.:.:.:.:.	.:.:.:.:.:.:.:.	.:.:.:.:.:.:.:.	.:.:.:.:.:.:.:.	.:.:.:.:.:.:.:.	.:.:.:.:.:.:.:.	.:.:.:.:.:.:.:.	.:.:.:.:.:.:.:.	.:.:.:.:.:.:.:.	.:.:.:.:.:.:.:.	.:.:.:.:.:.:.:.	.:.:.:.:.:.:.:.	.:.:.:.:.:.:.:.	.:.:.:.:.:.:.:.	.:.:.:.:.:.:.:.	.:.:.:.:.:.:.:.	.:.:.:.:.:.:.:.	.:.:.:.:.:.:.:.	.:.:.:.:.:.:.:.	.:.:.:.:.:.:.:.	.:.:.:.:.:.:.:.	.:.:.:.:.:.:.:.	.:.:.:.:.:.:.:.	.:.:.:.:.:.:.:.	.:.:.:.:.:.:.:.	.:.:.:.:.:.:.:.	.:.:.:.:.:.:.:.	.:.:.:.:.:.:.:.	.:.:.:.:.:.:.:.	.:.:.:.:.:.:.:.	.:.:.:.:.:.:.:.	.:.:.:.:.:.:.:.	.:.:.:.:.:.:.:.	.:.:.:.:.:.:.:.	.:.:.:.:.:.:.:.	1:10573:190:1:27:36:0.99:8	.:.:.:.:.:.:.:.	.:.:.:.:.:.:.:.	.:.:.:.:.:.:.:.	.:.:.:.:.:.:.:.	.:.:.:.:.:.:.:.	.:.:.:.:.:.:.:.	.:.:.:.:.:.:.:.	.:.:.:.:.:.:.:.	.:.:.:.:.:.:.:.	.:.:.:.:.:.:.:.	.:.:.:.:.:.:.:.	.:.:.:.:.:.:.:.	.:.:.:.:.:.:.:.	.:.:.:.:.:.:.:.	.:.:.:.:.:.:.:.	.:.:.:.:.:.:.:.	.:.:.:.:.:.:.:.	.:.:.:.:.:.:.:.	.:.:.:.:.:.:.:.	.:.:.:.:.:.:.:.	.:.:.:.:.:.:.:.	.:.:.:.:.:.:.:.	.:.:.:.:.:.:.:.	.:.:.:.:.:.:.:.	.:.:.:.:.:.:.:.	.:.:.:.:.:.:.:.	.:.:.:.:.:.:.:.	.:.:.:.:.:.:.:.	.:.:.:.:.:.:.:.	.:.:.:.:.:.:.:.	.:.:.:.:.:.:.:.	.:.:.:.:.:.:.:.	.:.:.:.:.:.:.:.	.:.:.:.:.:.:.:.	.:.:.:.:.:.:.:.	.:.:.:.:.:.:.:.	.:.:.:.:.:.:.:.	.:.:.:.:.:.:.:.	.:.:.:.:.:.:.:.	.:.:.:.:.:.:.:.	.:.:.:.:.:.:.:.	.:.:.:.:.:.:.:.	.:.:.:.:.:.:.:.	.:.:.:.:.:.:.:.	.:.:.:.:.:.:.:.	.:.:.:.:.:.:.:.	.:.:.:.:.:.:.:.	.:.:.:.:.:.:.:.	.:.:.:.:.:.:.:.	.:.:.:.:.:.:.:.	.:.:.:.:.:.:.:.	.:.:.:.:.:.:.:.	.:.:.:.:.:.:.:.	.:.:.:.:.:.:.:.	.:.:.:.:.:.:.:.	.:.:.:.:.:.:.:.	.:.:.:.:.:.:.:.	.:.:.:.:.:.:.:.	.:.:.:.:.:.:.:.	.:.:.:.:.:.:.:.	.:.:.:.:.:.:.:.	.:.:.:.:.:.:.:.	.:.:.:.:.:.:.:.	.:.:.:.:.:.:.:.	.:.:.:.:.:.:.:.	.:.:.:.:.:.:.:.	.:.:.:.:.:.:.:.	.:.:.:.:.:.:.:.	.:.:.:.:.:.:.:.	.:.:.:.:.:.:.:.	.:.:.:.:.:.:.:.	.:.:.:.:.:.:.:.	.:.:.:.:.:.:.:.	.:.:.:.:.:.:.:.	.:.:.:.:.:.:.:.	.:.:.:.:.:.:.:.	.:.:.:.:.:.:.:.	.:.:.:.:.:.:.:.	.:.:.:.:.:.:.:.	.:.:.:.:.:.:.:.	.:.:.:.:.:.:.:.	.:.:.:.:.:.:.:.	.:.:.:.:.:.:.:.	.:.:.:.:.:.:.:.	.:.:.:.:.:.:.:.	.:.:.:.:.:.:.:.	.:.:.:.:.:.:.:.	.:.:.:.:.:.:.:.	.:.:.:.:.:.:.:.	.:.:.:.:.:.:.:.	.:.:.:.:.:.:.:.	.:.:.:.:.:.:.:.	.:.:.:.:.:.:.:.	.:.:.:.:.:.:.:.	.:.:.:.:.:.:.:.	.:.:.:.:.:.:.:.	.:.:.:.:.:.:.:.	.:.:.:.:.:.:.:.	.:.:.:.:.:.:.:.	.:.:.:.:.:.:.:.	.:.:.:.:.:.:.:.	.:.:.:.:.:.:.:.	.:.:.:.:.:.:.:.	.:.:.:.:.:.:.:.	.:.:.:.:.:.:.:.	.:.:.:.:.:.:.:.	.:.:.:.:.:.:.:.	.:.:.:.:.:.:.:.	.:.:.:.:.:.:.:.	.:.:.:.:.:.:.:.	.:.:.:.:.:.:.:.	.:.:.:.:.:.:.:.	.:.:.:.:.:.:.:.	.:.:.:.:.:.:.:.	.:.:.:.:.:.:.:.	.:.:.:.:.:.:.:.	.:.:.:.:.:.:.:.	.:.:.:.:.:.:.:.	.:.:.:.:.:.:.:.	.:.:.:.:.:.:.:.	.:.:.:.:.:.:.:.	.:.:.:.:.:.:.:.	.:.:.:.:.:.:.:.	.:.:.:.:.:.:.:.	.:.:.:.:.:.:.:.	.:.:.:.:.:.:.:.	.:.:.:.:.:.:.:.	.:.:.:.:.:.:.:.	.:.:.:.:.:.:.:.	.:.:.:.:.:.:.:.	.:.:.:.:.:.:.:.	.:.:.:.:.:.:.:.	.:.:.:.:.:.:.:.	.:.:.:.:.:.:.:.	.:.:.:.:.:.:.:.	.:.:.:.:.:.:.:.	.:.:.:.:.:.:.:.	.:.:.:.:.:.:.:.	.:.:.:.:.:.:.:.	.:.:.:.:.:.:.:.	.:.:.:.:.:.:.:.	.:.:.:.:.:.:.:.	.:.:.:.:.:.:.:.	.:.:.:.:.:.:.:.	.:.:.:.:.:.:.:.	.:.:.:.:.:.:.:.	.:.:.:.:.:.:.:.	.:.:.:.:.:.:.:.	.:.:.:.:.:.:.:.	.:.:.:.:.:.:.:.	.:.:.:.:.:.:.:.	.:.:.:.:.:.:.:.	.:.:.:.:.:.:.:.	.:.:.:.:.:.:.:.	.:.:.:.:.:.:.:.	.:.:.:.:.:.:.:.	.:.:.:.:.:.:.:.	.:.:.:.:.:.:.:.	.:.:.:.:.:.:.:.	.:.:.:.:.:.:.:.	.:.:.:.:.:.:.:.	.:.:.:.:.:.:.:.	.:.:.:.:.:.:.:.	.:.:.:.:.:.:.:.	.:.:.:.:.:.:.:.	.:.:.:.:.:.:.:.	.:.:.:.:.:.:.:.	.:.:.:.:.:.:.:.	.:.:.:.:.:.:.:.	.:.:.:.:.:.:.:.	.:.:.:.:.:.:.:.	.:.:.:.:.:.:.:.	.:.:.:.:.:.:.:.	.:.:.:.:.:.:.:.	.:.:.:.:.:.:.:.	.:.:.:.:.:.:.:.	.:.:.:.:.:.:.:.	.:.:.:.:.:.:.:.	.:.:.:.:.:.:.:.	.:.:.:.:.:.:.:.	.:.:.:.:.:.:.:.	.:.:.:.:.:.:.:.	.:.:.:.:.:.:.:.	.:.:.:.:.:.:.:.	.:.:.:.:.:.:.:.	.:.:.:.:.:.:.:.	.:.:.:.:.:.:.:.	.:.:.:.:.:.:.:.	.:.:.:.:.:.:.:.	.:.:.:.:.:.:.:.	.:.:.:.:.:.:.:.	.:.:.:.:.:.:.:.	.:.:.:.:.:.:.:.	.:.:.:.:.:.:.:.	.:.:.:.:.:.:.:.	.:.:.:.:.:.:.:.	.:.:.:.:.:.:.:.	.:.:.:.:.:.:.:.	.:.:.:.:.:.:.:.	.:.:.:.:.:.:.:.	.:.:.:.:.:.:.:.	.:.:.:.:.:.:.:.	.:.:.:.:.:.:.:.	.:.:.:.:.:.:.:.	.:.:.:.:.:.:.:.	.:.:.:.:.:.:.:.	.:.:.:.:.:.:.:.	.:.:.:.:.:.:.:.	.:.:.:.:.:.:.:.	.:.:.:.:.:.:.:.	.:.:.:.:.:.:.:.	.:.:.:.:.:.:.:.	.:.:.:.:.:.:.:.	.:.:.:.:.:.:.:.	.:.:.:.:.:.:.:.	.:.:.:.:.:.:.:.	.:.:.:.:.:.:.:.	.:.:.:.:.:.:.:.
chrI	10572	.	A	<INS:ME>	.	PASS	SVTYPE=INS;STRAND=.;FAMILY=TY2	GT:END:SUPPORTING_READS:SPANNING_PAIRS:CLIP3:CLIP5:FREQUENCY:CALL_STATUS	.:.:.:.:.:.:.:.	.:.:.:.:.:.:.:.	.:.:.:.:.:.:.:.	.:.:.:.:.:.:.:.	.:.:.:.:.:.:.:.	.:.:.:.:.:.:.:.	.:.:.:.:.:.:.:.	.:.:.:.:.:.:.:.	.:.:.:.:.:.:.:.	.:.:.:.:.:.:.:.	.:.:.:.:.:.:.:.	.:.:.:.:.:.:.:.	.:.:.:.:.:.:.:.	.:.:.:.:.:.:.:.	.:.:.:.:.:.:.:.	.:.:.:.:.:.:.:.	.:.:.:.:.:.:.:.	.:.:.:.:.:.:.:.	.:.:.:.:.:.:.:.	.:.:.:.:.:.:.:.	.:.:.:.:.:.:.:.	.:.:.:.:.:.:.:.	.:.:.:.:.:.:.:.	.:.:.:.:.:.:.:.	.:.:.:.:.:.:.:.	.:.:.:.:.:.:.:.	.:.:.:.:.:.:.:.	.:.:.:.:.:.:.:.	.:.:.:.:.:.:.:.	.:.:.:.:.:.:.:.	.:.:.:.:.:.:.:.	.:.:.:.:.:.:.:.	.:.:.:.:.:.:.:.	.:.:.:.:.:.:.:.	.:.:.:.:.:.:.:.	.:.:.:.:.:.:.:.	.:.:.:.:.:.:.:.	.:.:.:.:.:.:.:.	.:.:.:.:.:.:.:.	.:.:.:.:.:.:.:.	.:.:.:.:.:.:.:.	.:.:.:.:.:.:.:.	.:.:.:.:.:.:.:.	.:.:.:.:.:.:.:.	.:.:.:.:.:.:.:.	.:.:.:.:.:.:.:.	.:.:.:.:.:.:.:.	.:.:.:.:.:.:.:.	.:.:.:.:.:.:.:.	.:.:.:.:.:.:.:.	.:.:.:.:.:.:.:.	.:.:.:.:.:.:.:.	.:.:.:.:.:.:.:.	.:.:.:.:.:.:.:.	.:.:.:.:.:.:.:.	.:.:.:.:.:.:.:.	.:.:.:.:.:.:.:.	.:.:.:.:.:.:.:.	.:.:.:.:.:.:.:.	.:.:.:.:.:.:.:.	.:.:.:.:.:.:.:.	.:.:.:.:.:.:.:.	.:.:.:.:.:.:.:.	.:.:.:.:.:.:.:.	.:.:.:.:.:.:.:.	.:.:.:.:.:.:.:.	.:.:.:.:.:.:.:.	.:.:.:.:.:.:.:.	.:.:.:.:.:.:.:.	.:.:.:.:.:.:.:.	.:.:.:.:.:.:.:.	.:.:.:.:.:.:.:.	.:.:.:.:.:.:.:.	.:.:.:.:.:.:.:.	.:.:.:.:.:.:.:.	.:.:.:.:.:.:.:.	.:.:.:.:.:.:.:.	.:.:.:.:.:.:.:.	.:.:.:.:.:.:.:.	.:.:.:.:.:.:.:.	.:.:.:.:.:.:.:.	.:.:.:.:.:.:.:.	.:.:.:.:.:.:.:.	.:.:.:.:.:.:.:.	.:.:.:.:.:.:.:.	.:.:.:.:.:.:.:.	.:.:.:.:.:.:.:.	.:.:.:.:.:.:.:.	.:.:.:.:.:.:.:.	.:.:.:.:.:.:.:.	.:.:.:.:.:.:.:.	.:.:.:.:.:.:.:.	.:.:.:.:.:.:.:.	.:.:.:.:.:.:.:.	.:.:.:.:.:.:.:.	.:.:.:.:.:.:.:.	.:.:.:.:.:.:.:.	.:.:.:.:.:.:.:.	.:.:.:.:.:.:.:.	.:.:.:.:.:.:.:.	.:.:.:.:.:.:.:.	.:.:.:.:.:.:.:.	.:.:.:.:.:.:.:.	.:.:.:.:.:.:.:.	.:.:.:.:.:.:.:.	.:.:.:.:.:.:.:.	.:.:.:.:.:.:.:.	.:.:.:.:.:.:.:.	.:.:.:.:.:.:.:.	.:.:.:.:.:.:.:.	.:.:.:.:.:.:.:.	.:.:.:.:.:.:.:.	.:.:.:.:.:.:.:.	.:.:.:.:.:.:.:.	.:.:.:.:.:.:.:.	.:.:.:.:.:.:.:.	.:.:.:.:.:.:.:.	.:.:.:.:.:.:.:.	.:.:.:.:.:.:.:.	.:.:.:.:.:.:.:.	.:.:.:.:.:.:.:.	.:.:.:.:.:.:.:.	.:.:.:.:.:.:.:.	.:.:.:.:.:.:.:.	.:.:.:.:.:.:.:.	.:.:.:.:.:.:.:.	.:.:.:.:.:.:.:.	.:.:.:.:.:.:.:.	.:.:.:.:.:.:.:.	.:.:.:.:.:.:.:.	.:.:.:.:.:.:.:.	.:.:.:.:.:.:.:.	.:.:.:.:.:.:.:.	.:.:.:.:.:.:.:.	.:.:.:.:.:.:.:.	.:.:.:.:.:.:.:.	.:.:.:.:.:.:.:.	.:.:.:.:.:.:.:.	.:.:.:.:.:.:.:.	.:.:.:.:.:.:.:.	.:.:.:.:.:.:.:.	.:.:.:.:.:.:.:.	.:.:.:.:.:.:.:.	.:.:.:.:.:.:.:.	.:.:.:.:.:.:.:.	.:.:.:.:.:.:.:.	.:.:.:.:.:.:.:.	.:.:.:.:.:.:.:.	.:.:.:.:.:.:.:.	.:.:.:.:.:.:.:.	.:.:.:.:.:.:.:.	.:.:.:.:.:.:.:.	.:.:.:.:.:.:.:.	.:.:.:.:.:.:.:.	.:.:.:.:.:.:.:.	.:.:.:.:.:.:.:.	.:.:.:.:.:.:.:.	.:.:.:.:.:.:.:.	.:.:.:.:.:.:.:.	.:.:.:.:.:.:.:.	.:.:.:.:.:.:.:.	.:.:.:.:.:.:.:.	.:.:.:.:.:.:.:.	.:.:.:.:.:.:.:.	.:.:.:.:.:.:.:.	.:.:.:.:.:.:.:.	.:.:.:.:.:.:.:.	.:.:.:.:.:.:.:.	.:.:.:.:.:.:.:.	.:.:.:.:.:.:.:.	.:.:.:.:.:.:.:.	.:.:.:.:.:.:.:.	.:.:.:.:.:.:.:.	.:.:.:.:.:.:.:.	.:.:.:.:.:.:.:.	.:.:.:.:.:.:.:.	.:.:.:.:.:.:.:.	.:.:.:.:.:.:.:.	.:.:.:.:.:.:.:.	.:.:.:.:.:.:.:.	.:.:.:.:.:.:.:.	.:.:.:.:.:.:.:.	.:.:.:.:.:.:.:.	.:.:.:.:.:.:.:.	.:.:.:.:.:.:.:.	.:.:.:.:.:.:.:.	.:.:.:.:.:.:.:.	.:.:.:.:.:.:.:.	.:.:.:.:.:.:.:.	.:.:.:.:.:.:.:.	.:.:.:.:.:.:.:.	.:.:.:.:.:.:.:.	.:.:.:.:.:.:.:.	.:.:.:.:.:.:.:.	.:.:.:.:.:.:.:.	.:.:.:.:.:.:.:.	.:.:.:.:.:.:.:.	.:.:.:.:.:.:.:.	.:.:.:.:.:.:.:.	.:.:.:.:.:.:.:.	.:.:.:.:.:.:.:.	.:.:.:.:.:.:.:.	.:.:.:.:.:.:.:.	.:.:.:.:.:.:.:.	.:.:.:.:.:.:.:.	.:.:.:.:.:.:.:.	.:.:.:.:.:.:.:.	.:.:.:.:.:.:.:.	.:.:.:.:.:.:.:.	.:.:.:.:.:.:.:.	.:.:.:.:.:.:.:.	.:.:.:.:.:.:.:.	.:.:.:.:.:.:.:.	.:.:.:.:.:.:.:.	.:.:.:.:.:.:.:.	.:.:.:.:.:.:.:.	.:.:.:.:.:.:.:.	.:.:.:.:.:.:.:.	.:.:.:.:.:.:.:.	.:.:.:.:.:.:.:.	.:.:.:.:.:.:.:.	.:.:.:.:.:.:.:.	.:.:.:.:.:.:.:.	.:.:.:.:.:.:.:.	.:.:.:.:.:.:.:.	.:.:.:.:.:.:.:.	.:.:.:.:.:.:.:.	.:.:.:.:.:.:.:.	.:.:.:.:.:.:.:.	.:.:.:.:.:.:.:.	.:.:.:.:.:.:.:.	.:.:.:.:.:.:.:.	.:.:.:.:.:.:.:.	.:.:.:.:.:.:.:.	.:.:.:.:.:.:.:.	.:.:.:.:.:.:.:.	.:.:.:.:.:.:.:.	.:.:.:.:.:.:.:.	.:.:.:.:.:.:.:.	.:.:.:.:.:.:.:.	.:.:.:.:.:.:.:.	.:.:.:.:.:.:.:.	.:.:.:.:.:.:.:.	.:.:.:.:.:.:.:.	.:.:.:.:.:.:.:.	.:.:.:.:.:.:.:.	.:.:.:.:.:.:.:.	.:.:.:.:.:.:.:.	.:.:.:.:.:.:.:.	.:.:.:.:.:.:.:.	.:.:.:.:.:.:.:.	.:.:.:.:.:.:.:.	.:.:.:.:.:.:.:.	.:.:.:.:.:.:.:.	.:.:.:.:.:.:.:.	.:.:.:.:.:.:.:.	.:.:.:.:.:.:.:.	.:.:.:.:.:.:.:.	.:.:.:.:.:.:.:.	.:.:.:.:.:.:.:.	.:.:.:.:.:.:.:.	.:.:.:.:.:.:.:.	.:.:.:.:.:.:.:.	.:.:.:.:.:.:.:.	.:.:.:.:.:.:.:.	.:.:.:.:.:.:.:.	.:.:.:.:.:.:.:.	.:.:.:.:.:.:.:.	.:.:.:.:.:.:.:.	.:.:.:.:.:.:.:.	.:.:.:.:.:.:.:.	.:.:.:.:.:.:.:.	.:.:.:.:.:.:.:.	.:.:.:.:.:.:.:.	.:.:.:.:.:.:.:.	.:.:.:.:.:.:.:.	.:.:.:.:.:.:.:.	.:.:.:.:.:.:.:.	.:.:.:.:.:.:.:.	.:.:.:.:.:.:.:.	.:.:.:.:.:.:.:.	.:.:.:.:.:.:.:.	.:.:.:.:.:.:.:.	.:.:.:.:.:.:.:.	.:.:.:.:.:.:.:.	.:.:.:.:.:.:.:.	.:.:.:.:.:.:.:.	.:.:.:.:.:.:.:.	.:.:.:.:.:.:.:.	.:.:.:.:.:.:.:.	.:.:.:.:.:.:.:.	.:.:.:.:.:.:.:.	.:.:.:.:.:.:.:.	.:.:.:.:.:.:.:.	.:.:.:.:.:.:.:.	.:.:.:.:.:.:.:.	.:.:.:.:.:.:.:.	.:.:.:.:.:.:.:.	.:.:.:.:.:.:.:.	.:.:.:.:.:.:.:.	.:.:.:.:.:.:.:.	.:.:.:.:.:.:.:.	.:.:.:.:.:.:.:.	.:.:.:.:.:.:.:.	.:.:.:.:.:.:.:.	.:.:.:.:.:.:.:.	.:.:.:.:.:.:.:.	.:.:.:.:.:.:.:.	.:.:.:.:.:.:.:.	.:.:.:.:.:.:.:.	.:.:.:.:.:.:.:.	.:.:.:.:.:.:.:.	.:.:.:.:.:.:.:.	.:.:.:.:.:.:.:.	.:.:.:.:.:.:.:.	.:.:.:.:.:.:.:.	.:.:.:.:.:.:.:.	.:.:.:.:.:.:.:.	.:.:.:.:.:.:.:.	.:.:.:.:.:.:.:.	.:.:.:.:.:.:.:.	.:.:.:.:.:.:.:.	.:.:.:.:.:.:.:.	.:.:.:.:.:.:.:.	.:.:.:.:.:.:.:.	.:.:.:.:.:.:.:.	.:.:.:.:.:.:.:.	.:.:.:.:.:.:.:.	.:.:.:.:.:.:.:.	.:.:.:.:.:.:.:.	.:.:.:.:.:.:.:.	.:.:.:.:.:.:.:.	.:.:.:.:.:.:.:.	.:.:.:.:.:.:.:.	.:.:.:.:.:.:.:.	.:.:.:.:.:.:.:.	.:.:.:.:.:.:.:.	.:.:.:.:.:.:.:.	.:.:.:.:.:.:.:.	.:.:.:.:.:.:.:.	.:.:.:.:.:.:.:.	.:.:.:.:.:.:.:.	.:.:.:.:.:.:.:.	.:.:.:.:.:.:.:.	.:.:.:.:.:.:.:.	.:.:.:.:.:.:.:.	.:.:.:.:.:.:.:.	.:.:.:.:.:.:.:.	.:.:.:.:.:.:.:.	.:.:.:.:.:.:.:.	.:.:.:.:.:.:.:.	.:.:.:.:.:.:.:.	.:.:.:.:.:.:.:.	.:.:.:.:.:.:.:.	.:.:.:.:.:.:.:.	.:.:.:.:.:.:.:.	.:.:.:.:.:.:.:.	.:.:.:.:.:.:.:.	.:.:.:.:.:.:.:.	.:.:.:.:.:.:.:.	.:.:.:.:.:.:.:.	.:.:.:.:.:.:.:.	.:.:.:.:.:.:.:.	.:.:.:.:.:.:.:.	.:.:.:.:.:.:.:.	.:.:.:.:.:.:.:.	.:.:.:.:.:.:.:.	.:.:.:.:.:.:.:.	.:.:.:.:.:.:.:.	.:.:.:.:.:.:.:.	.:.:.:.:.:.:.:.	.:.:.:.:.:.:.:.	.:.:.:.:.:.:.:.	.:.:.:.:.:.:.:.	.:.:.:.:.:.:.:.	.:.:.:.:.:.:.:.	.:.:.:.:.:.:.:.	.:.:.:.:.:.:.:.	.:.:.:.:.:.:.:.	.:.:.:.:.:.:.:.	.:.:.:.:.:.:.:.	.:.:.:.:.:.:.:.	.:.:.:.:.:.:.:.	.:.:.:.:.:.:.:.	.:.:.:.:.:.:.:.	.:.:.:.:.:.:.:.	.:.:.:.:.:.:.:.	.:.:.:.:.:.:.:.	.:.:.:.:.:.:.:.	.:.:.:.:.:.:.:.	.:.:.:.:.:.:.:.	.:.:.:.:.:.:.:.	.:.:.:.:.:.:.:.	.:.:.:.:.:.:.:.	.:.:.:.:.:.:.:.	.:.:.:.:.:.:.:.	.:.:.:.:.:.:.:.	.:.:.:.:.:.:.:.	.:.:.:.:.:.:.:.	.:.:.:.:.:.:.:.	.:.:.:.:.:.:.:.	.:.:.:.:.:.:.:.	.:.:.:.:.:.:.:.	.:.:.:.:.:.:.:.	.:.:.:.:.:.:.:.	.:.:.:.:.:.:.:.	.:.:.:.:.:.:.:.	.:.:.:.:.:.:.:.	.:.:.:.:.:.:.:.	.:.:.:.:.:.:.:.	.:.:.:.:.:.:.:.	.:.:.:.:.:.:.:.	.:.:.:.:.:.:.:.	.:.:.:.:.:.:.:.	.:.:.:.:.:.:.:.	.:.:.:.:.:.:.:.	.:.:.:.:.:.:.:.	.:.:.:.:.:.:.:.	.:.:.:.:.:.:.:.	.:.:.:.:.:.:.:.	.:.:.:.:.:.:.:.	.:.:.:.:.:.:.:.	.:.:.:.:.:.:.:.	.:.:.:.:.:.:.:.	.:.:.:.:.:.:.:.	.:.:.:.:.:.:.:.	.:.:.:.:.:.:.:.	.:.:.:.:.:.:.:.	.:.:.:.:.:.:.:.	.:.:.:.:.:.:.:.	.:.:.:.:.:.:.:.	.:.:.:.:.:.:.:.	.:.:.:.:.:.:.:.	.:.:.:.:.:.:.:.	.:.:.:.:.:.:.:.	.:.:.:.:.:.:.:.	.:.:.:.:.:.:.:.	.:.:.:.:.:.:.:.	.:.:.:.:.:.:.:.	.:.:.:.:.:.:.:.	.:.:.:.:.:.:.:.	.:.:.:.:.:.:.:.	.:.:.:.:.:.:.:.	.:.:.:.:.:.:.:.	.:.:.:.:.:.:.:.	.:.:.:.:.:.:.:.	.:.:.:.:.:.:.:.	.:.:.:.:.:.:.:.	.:.:.:.:.:.:.:.	.:.:.:.:.:.:.:.	.:.:.:.:.:.:.:.	.:.:.:.:.:.:.:.	.:.:.:.:.:.:.:.	.:.:.:.:.:.:.:.	.:.:.:.:.:.:.:.	.:.:.:.:.:.:.:.	.:.:.:.:.:.:.:.	.:.:.:.:.:.:.:.	.:.:.:.:.:.:.:.	.:.:.:.:.:.:.:.	.:.:.:.:.:.:.:.	.:.:.:.:.:.:.:.	.:.:.:.:.:.:.:.	.:.:.:.:.:.:.:.	.:.:.:.:.:.:.:.	.:.:.:.:.:.:.:.	.:.:.:.:.:.:.:.	.:.:.:.:.:.:.:.	.:.:.:.:.:.:.:.	.:.:.:.:.:.:.:.	.:.:.:.:.:.:.:.	.:.:.:.:.:.:.:.	.:.:.:.:.:.:.:.	.:.:.:.:.:.:.:.	.:.:.:.:.:.:.:.	.:.:.:.:.:.:.:.	.:.:.:.:.:.:.:.	.:.:.:.:.:.:.:.	.:.:.:.:.:.:.:.	.:.:.:.:.:.:.:.	.:.:.:.:.:.:.:.	.:.:.:.:.:.:.:.	.:.:.:.:.:.:.:.	.:.:.:.:.:.:.:.	.:.:.:.:.:.:.:.	.:.:.:.:.:.:.:.	.:.:.:.:.:.:.:.	.:.:.:.:.:.:.:.	.:.:.:.:.:.:.:.	.:.:.:.:.:.:.:.	.:.:.:.:.:.:.:.	.:.:.:.:.:.:.:.	.:.:.:.:.:.:.:.	.:.:.:.:.:.:.:.	.:.:.:.:.:.:.:.	.:.:.:.:.:.:.:.	.:.:.:.:.:.:.:.	.:.:.:.:.:.:.:.	.:.:.:.:.:.:.:.	.:.:.:.:.:.:.:.	.:.:.:.:.:.:.:.	.:.:.:.:.:.:.:.	.:.:.:.:.:.:.:.	.:.:.:.:.:.:.:.	.:.:.:.:.:.:.:.	.:.:.:.:.:.:.:.	.:.:.:.:.:.:.:.	.:.:.:.:.:.:.:.	.:.:.:.:.:.:.:.	.:.:.:.:.:.:.:.	.:.:.:.:.:.:.:.	.:.:.:.:.:.:.:.	.:.:.:.:.:.:.:.	.:.:.:.:.:.:.:.	.:.:.:.:.:.:.:.	.:.:.:.:.:.:.:.	.:.:.:.:.:.:.:.	.:.:.:.:.:.:.:.	.:.:.:.:.:.:.:.	.:.:.:.:.:.:.:.	.:.:.:.:.:.:.:.	.:.:.:.:.:.:.:.	.:.:.:.:.:.:.:.	.:.:.:.:.:.:.:.	.:.:.:.:.:.:.:.	.:.:.:.:.:.:.:.	.:.:.:.:.:.:.:.	.:.:.:.:.:.:.:.	.:.:.:.:.:.:.:.	.:.:.:.:.:.:.:.	.:.:.:.:.:.:.:.	.:.:.:.:.:.:.:.	.:.:.:.:.:.:.:.	.:.:.:.:.:.:.:.	.:.:.:.:.:.:.:.	.:.:.:.:.:.:.:.	.:.:.:.:.:.:.:.	.:.:.:.:.:.:.:.	.:.:.:.:.:.:.:.	.:.:.:.:.:.:.:.	.:.:.:.:.:.:.:.	.:.:.:.:.:.:.:.	.:.:.:.:.:.:.:.	.:.:.:.:.:.:.:.	.:.:.:.:.:.:.:.	.:.:.:.:.:.:.:.	.:.:.:.:.:.:.:.	.:.:.:.:.:.:.:.	.:.:.:.:.:.:.:.	.:.:.:.:.:.:.:.	.:.:.:.:.:.:.:.	.:.:.:.:.:.:.:.	.:.:.:.:.:.:.:.	.:.:.:.:.:.:.:.	.:.:.:.:.:.:.:.	.:.:.:.:.:.:.:.	.:.:.:.:.:.:.:.	.:.:.:.:.:.:.:.	.:.:.:.:.:.:.:.	.:.:.:.:.:.:.:.	.:.:.:.:.:.:.:.	.:.:.:.:.:.:.:.	.:.:.:.:.:.:.:.	.:.:.:.:.:.:.:.	.:.:.:.:.:.:.:.	.:.:.:.:.:.:.:.	.:.:.:.:.:.:.:.	.:.:.:.:.:.:.:.	.:.:.:.:.:.:.:.	.:.:.:.:.:.:.:.	.:.:.:.:.:.:.:.	.:.:.:.:.:.:.:.	.:.:.:.:.:.:.:.	.:.:.:.:.:.:.:.	.:.:.:.:.:.:.:.	.:.:.:.:.:.:.:.	.:.:.:.:.:.:.:.	.:.:.:.:.:.:.:.	.:.:.:.:.:.:.:.	.:.:.:.:.:.:.:.	.:.:.:.:.:.:.:.	.:.:.:.:.:.:.:.	.:.:.:.:.:.:.:.	.:.:.:.:.:.:.:.	.:.:.:.:.:.:.:.	.:.:.:.:.:.:.:.	.:.:.:.:.:.:.:.	.:.:.:.:.:.:.:.	.:.:.:.:.:.:.:.	.:.:.:.:.:.:.:.	.:.:.:.:.:.:.:.	.:.:.:.:.:.:.:.	.:.:.:.:.:.:.:.	.:.:.:.:.:.:.:.	.:.:.:.:.:.:.:.	.:.:.:.:.:.:.:.	.:.:.:.:.:.:.:.	.:.:.:.:.:.:.:.	.:.:.:.:.:.:.:.	.:.:.:.:.:.:.:.	.:.:.:.:.:.:.:.	.:.:.:.:.:.:.:.	.:.:.:.:.:.:.:.	.:.:.:.:.:.:.:.	.:.:.:.:.:.:.:.	.:.:.:.:.:.:.:.	.:.:.:.:.:.:.:.	.:.:.:.:.:.:.:.	.:.:.:.:.:.:.:.	.:.:.:.:.:.:.:.	.:.:.:.:.:.:.:.	.:.:.:.:.:.:.:.	.:.:.:.:.:.:.:.	.:.:.:.:.:.:.:.	.:.:.:.:.:.:.:.	.:.:.:.:.:.:.:.	.:.:.:.:.:.:.:.	.:.:.:.:.:.:.:.	.:.:.:.:.:.:.:.	.:.:.:.:.:.:.:.	.:.:.:.:.:.:.:.	.:.:.:.:.:.:.:.	.:.:.:.:.:.:.:.	.:.:.:.:.:.:.:.	.:.:.:.:.:.:.:.	.:.:.:.:.:.:.:.	.:.:.:.:.:.:.:.	.:.:.:.:.:.:.:.	.:.:.:.:.:.:.:.	.:.:.:.:.:.:.:.	.:.:.:.:.:.:.:.	.:.:.:.:.:.:.:.	.:.:.:.:.:.:.:.	.:.:.:.:.:.:.:.	.:.:.:.:.:.:.:.	.:.:.:.:.:.:.:.	.:.:.:.:.:.:.:.	.:.:.:.:.:.:.:.	.:.:.:.:.:.:.:.	.:.:.:.:.:.:.:.	.:.:.:.:.:.:.:.	.:.:.:.:.:.:.:.	.:.:.:.:.:.:.:.	.:.:.:.:.:.:.:.	.:.:.:.:.:.:.:.	.:.:.:.:.:.:.:.	.:.:.:.:.:.:.:.	.:.:.:.:.:.:.:.	.:.:.:.:.:.:.:.	.:.:.:.:.:.:.:.	.:.:.:.:.:.:.:.	.:.:.:.:.:.:.:.	.:.:.:.:.:.:.:.	.:.:.:.:.:.:.:.	.:.:.:.:.:.:.:.	.:.:.:.:.:.:.:.	.:.:.:.:.:.:.:.	.:.:.:.:.:.:.:.	.:.:.:.:.:.:.:.	.:.:.:.:.:.:.:.	.:.:.:.:.:.:.:.	.:.:.:.:.:.:.:.	.:.:.:.:.:.:.:.	.:.:.:.:.:.:.:.	.:.:.:.:.:.:.:.	.:.:.:.:.:.:.:.	.:.:.:.:.:.:.:.	.:.:.:.:.:.:.:.	.:.:.:.:.:.:.:.	.:.:.:.:.:.:.:.	.:.:.:.:.:.:.:.	.:.:.:.:.:.:.:.	.:.:.:.:.:.:.:.	.:.:.:.:.:.:.:.	.:.:.:.:.:.:.:.	.:.:.:.:.:.:.:.	.:.:.:.:.:.:.:.	.:.:.:.:.:.:.:.	.:.:.:.:.:.:.:.	.:.:.:.:.:.:.:.	.:.:.:.:.:.:.:.	.:.:.:.:.:.:.:.	.:.:.:.:.:.:.:.	.:.:.:.:.:.:.:.	.:.:.:.:.:.:.:.	.:.:.:.:.:.:.:.	.:.:.:.:.:.:.:.	.:.:.:.:.:.:.:.	.:.:.:.:.:.:.:.	.:.:.:.:.:.:.:.	.:.:.:.:.:.:.:.	.:.:.:.:.:.:.:.	.:.:.:.:.:.:.:.	.:.:.:.:.:.:.:.	.:.:.:.:.:.:.:.	.:.:.:.:.:.:.:.	.:.:.:.:.:.:.:.	.:.:.:.:.:.:.:.	.:.:.:.:.:.:.:.	.:.:.:.:.:.:.:.	.:.:.:.:.:.:.:.	.:.:.:.:.:.:.:.	.:.:.:.:.:.:.:.	.:.:.:.:.:.:.:.	.:.:.:.:.:.:.:.	.:.:.:.:.:.:.:.	.:.:.:.:.:.:.:.	.:.:.:.:.:.:.:.	.:.:.:.:.:.:.:.	.:.:.:.:.:.:.:.	.:.:.:.:.:.:.:.	.:.:.:.:.:.:.:.	.:.:.:.:.:.:.:.	.:.:.:.:.:.:.:.	.:.:.:.:.:.:.:.	.:.:.:.:.:.:.:.	.:.:.:.:.:.:.:.	.:.:.:.:.:.:.:.	.:.:.:.:.:.:.:.	.:.:.:.:.:.:.:.	.:.:.:.:.:.:.:.	.:.:.:.:.:.:.:.	.:.:.:.:.:.:.:.	.:.:.:.:.:.:.:.	.:.:.:.:.:.:.:.	.:.:.:.:.:.:.:.	.:.:.:.:.:.:.:.	.:.:.:.:.:.:.:.	.:.:.:.:.:.:.:.	.:.:.:.:.:.:.:.	.:.:.:.:.:.:.:.	.:.:.:.:.:.:.:.	.:.:.:.:.:.:.:.	1:10573:138:64:24:17:0.52:8	.:.:.:.:.:.:.:.	.:.:.:.:.:.:.:.	.:.:.:.:.:.:.:.	.:.:.:.:.:.:.:.	.:.:.:.:.:.:.:.	.:.:.:.:.:.:.:.	.:.:.:.:.:.:.:.	.:.:.:.:.:.:.:.	.:.:.:.:.:.:.:.	.:.:.:.:.:.:.:.	.:.:.:.:.:.:.:.	.:.:.:.:.:.:.:.	.:.:.:.:.:.:.:.	.:.:.:.:.:.:.:.	.:.:.:.:.:.:.:.	.:.:.:.:.:.:.:.	.:.:.:.:.:.:.:.	.:.:.:.:.:.:.:.	.:.:.:.:.:.:.:.	.:.:.:.:.:.:.:.	.:.:.:.:.:.:.:.	.:.:.:.:.:.:.:.	.:.:.:.:.:.:.:.	.:.:.:.:.:.:.:.	.:.:.:.:.:.:.:.	.:.:.:.:.:.:.:.	.:.:.:.:.:.:.:.	.:.:.:.:.:.:.:.	.:.:.:.:.:.:.:.	.:.:.:.:.:.:.:.	.:.:.:.:.:.:.:.	.:.:.:.:.:.:.:.	.:.:.:.:.:.:.:.	.:.:.:.:.:.:.:.	.:.:.:.:.:.:.:.	.:.:.:.:.:.:.:.	.:.:.:.:.:.:.:.	.:.:.:.:.:.:.:.	.:.:.:.:.:.:.:.	.:.:.:.:.:.:.:.	.:.:.:.:.:.:.:.	.:.:.:.:.:.:.:.	.:.:.:.:.:.:.:.	.:.:.:.:.:.:.:.	.:.:.:.:.:.:.:.	.:.:.:.:.:.:.:.	.:.:.:.:.:.:.:.	.:.:.:.:.:.:.:.	.:.:.:.:.:.:.:.	.:.:.:.:.:.:.:.	.:.:.:.:.:.:.:.	.:.:.:.:.:.:.:.	.:.:.:.:.:.:.:.	.:.:.:.:.:.:.:.	.:.:.:.:.:.:.:.	.:.:.:.:.:.:.:.	.:.:.:.:.:.:.:.	.:.:.:.:.:.:.:.	.:.:.:.:.:.:.:.	.:.:.:.:.:.:.:.	.:.:.:.:.:.:.:.	.:.:.:.:.:.:.:.	.:.:.:.:.:.:.:.	.:.:.:.:.:.:.:.	.:.:.:.:.:.:.:.	.:.:.:.:.:.:.:.	.:.:.:.:.:.:.:.	.:.:.:.:.:.:.:.	.:.:.:.:.:.:.:.	.:.:.:.:.:.:.:.	.:.:.:.:.:.:.:.	.:.:.:.:.:.:.:.	.:.:.:.:.:.:.:.	.:.:.:.:.:.:.:.	.:.:.:.:.:.:.:.	.:.:.:.:.:.:.:.	.:.:.:.:.:.:.:.	.:.:.:.:.:.:.:.	.:.:.:.:.:.:.:.	.:.:.:.:.:.:.:.	.:.:.:.:.:.:.:.	.:.:.:.:.:.:.:.	.:.:.:.:.:.:.:.	.:.:.:.:.:.:.:.	.:.:.:.:.:.:.:.	.:.:.:.:.:.:.:.	.:.:.:.:.:.:.:.	.:.:.:.:.:.:.:.	.:.:.:.:.:.:.:.	.:.:.:.:.:.:.:.	.:.:.:.:.:.:.:.	.:.:.:.:.:.:.:.	.:.:.:.:.:.:.:.	.:.:.:.:.:.:.:.	.:.:.:.:.:.:.:.	.:.:.:.:.:.:.:.	.:.:.:.:.:.:.:.	.:.:.:.:.:.:.:.	.:.:.:.:.:.:.:.	.:.:.:.:.:.:.:.	.:.:.:.:.:.:.:.	.:.:.:.:.:.:.:.	.:.:.:.:.:.:.:.	.:.:.:.:.:.:.:.	.:.:.:.:.:.:.:.	.:.:.:.:.:.:.:.	.:.:.:.:.:.:.:.	.:.:.:.:.:.:.:.	.:.:.:.:.:.:.:.	.:.:.:.:.:.:.:.	.:.:.:.:.:.:.:.	.:.:.:.:.:.:.:.	.:.:.:.:.:.:.:.	.:.:.:.:.:.:.:.	.:.:.:.:.:.:.:.	.:.:.:.:.:.:.:.	.:.:.:.:.:.:.:.	.:.:.:.:.:.:.:.	.:.:.:.:.:.:.:.	.:.:.:.:.:.:.:.	.:.:.:.:.:.:.:.	.:.:.:.:.:.:.:.	.:.:.:.:.:.:.:.	.:.:.:.:.:.:.:.	.:.:.:.:.:.:.:.	.:.:.:.:.:.:.:.	.:.:.:.:.:.:.:.	.:.:.:.:.:.:.:.	.:.:.:.:.:.:.:.	.:.:.:.:.:.:.:.	.:.:.:.:.:.:.:.	.:.:.:.:.:.:.:.	.:.:.:.:.:.:.:.	.:.:.:.:.:.:.:.	.:.:.:.:.:.:.:.	.:.:.:.:.:.:.:.	.:.:.:.:.:.:.:.	.:.:.:.:.:.:.:.	.:.:.:.:.:.:.:.	.:.:.:.:.:.:.:.	.:.:.:.:.:.:.:.	.:.:.:.:.:.:.:.	.:.:.:.:.:.:.:.	.:.:.:.:.:.:.:.	.:.:.:.:.:.:.:.	.:.:.:.:.:.:.:.	.:.:.:.:.:.:.:.	.:.:.:.:.:.:.:.	.:.:.:.:.:.:.:.	.:.:.:.:.:.:.:.	.:.:.:.:.:.:.:.	.:.:.:.:.:.:.:.	.:.:.:.:.:.:.:.	.:.:.:.:.:.:.:.	.:.:.:.:.:.:.:.	.:.:.:.:.:.:.:.	.:.:.:.:.:.:.:.	.:.:.:.:.:.:.:.	.:.:.:.:.:.:.:.	.:.:.:.:.:.:.:.	.:.:.:.:.:.:.:.	.:.:.:.:.:.:.:.	.:.:.:.:.:.:.:.	.:.:.:.:.:.:.:.	.:.:.:.:.:.:.:.	.:.:.:.:.:.:.:.	.:.:.:.:.:.:.:.	.:.:.:.:.:.:.:.	.:.:.:.:.:.:.:.	.:.:.:.:.:.:.:.	.:.:.:.:.:.:.:.	.:.:.:.:.:.:.:.	.:.:.:.:.:.:.:.	.:.:.:.:.:.:.:.	.:.:.:.:.:.:.:.	.:.:.:.:.:.:.:.	.:.:.:.:.:.:.:.	.:.:.:.:.:.:.:.	.:.:.:.:.:.:.:.	.:.:.:.:.:.:.:.	.:.:.:.:.:.:.:.	.:.:.:.:.:.:.:.	.:.:.:.:.:.:.:.	.:.:.:.:.:.:.:.	.:.:.:.:.:.:.:.	.:.:.:.:.:.:.:.	.:.:.:.:.:.:.:.	.:.:.:.:.:.:.:.	.:.:.:.:.:.:.:.	.:.:.:.:.:.:.:.	.:.:.:.:.:.:.:.	.:.:.:.:.:.:.:.	.:.:.:.:.:.:.:.	.:.:.:.:.:.:.:.	.:.:.:.:.:.:.:.	.:.:.:.:.:.:.:.	.:.:.:.:.:.:.:.	.:.:.:.:.:.:.:.	.:.:.:.:.:.:.:.	.:.:.:.:.:.:.:.	.:.:.:.:.:.:.:.	.:.:.:.:.:.:.:.	.:.:.:.:.:.:.:.	.:.:.:.:.:.:.:.	.:.:.:.:.:.:.:.	.:.:.:.:.:.:.:.	.:.:.:.:.:.:.:.	.:.:.:.:.:.:.:.	.:.:.:.:.:.:.:.	.:.:.:.:.:.:.:.	.:.:.:.:.:.:.:.	.:.:.:.:.:.:.:.	.:.:.:.:.:.:.:.	.:.:.:.:.:.:.:.	.:.:.:.:.:.:.:.	.:.:.:.:.:.:.:.	.:.:.:.:.:.:.:.	.:.:.:.:.:.:.:.	.:.:.:.:.:.:.:.	.:.:.:.:.:.:.:.	.:.:.:.:.:.:.:.	.:.:.:.:.:.:.:.	.:.:.:.:.:.:.:.	.:.:.:.:.:.:.:.	.:.:.:.:.:.:.:.	.:.:.:.:.:.:.:.	.:.:.:.:.:.:.:.	.:.:.:.:.:.:.:.	.:.:.:.:.:.:.:.	.:.:.:.:.:.:.:.	.:.:.:.:.:.:.:.	.:.:.:.:.:.:.:.	.:.:.:.:.:.:.:.	.:.:.:.:.:.:.:.	.:.:.:.:.:.:.:.	.:.:.:.:.:.:.:.	.:.:.:.:.:.:.:.	.:.:.:.:.:.:.:.	.:.:.:.:.:.:.:.	.:.:.:.:.:.:.:.	.:.:.:.:.:.:.:.	.:.:.:.:.:.:.:.	.:.:.:.:.:.:.:.	.:.:.:.:.:.:.:.	.:.:.:.:.:.:.:.	.:.:.:.:.:.:.:.	.:.:.:.:.:.:.:.	.:.:.:.:.:.:.:.	.:.:.:.:.:.:.:.	.:.:.:.:.:.:.:.	.:.:.:.:.:.:.:.	.:.:.:.:.:.:.:.	.:.:.:.:.:.:.:.	.:.:.:.:.:.:.:.	.:.:.:.:.:.:.:.	.:.:.:.:.:.:.:.	.:.:.:.:.:.:.:.	.:.:.:.:.:.:.:.	.:.:.:.:.:.:.:.	.:.:.:.:.:.:.:.	.:.:.:.:.:.:.:.	.:.:.:.:.:.:.:.	.:.:.:.:.:.:.:.	.:.:.:.:.:.:.:.	.:.:.:.:.:.:.:.	.:.:.:.:.:.:.:.	.:.:.:.:.:.:.:.	.:.:.:.:.:.:.:.	.:.:.:.:.:.:.:.	.:.:.:.:.:.:.:.	.:.:.:.:.:.:.:.	.:.:.:.:.:.:.:.	.:.:.:.:.:.:.:.	.:.:.:.:.:.:.:.	.:.:.:.:.:.:.:.	.:.:.:.:.:.:.:.
chrI	10573	.	C	<INS:ME>	.	PASS	SVTYPE=INS;STRAND=.;FAMILY=TY1	GT:END:SUPPORTING_READS:SPANNING_PAIRS:CLIP3:CLIP5:FREQUENCY:CALL_STATUS	.:.:.:.:.:.:.:.	.:.:.:.:.:.:.:.	.:.:.:.:.:.:.:.	.:.:.:.:.:.:.:.	.:.:.:.:.:.:.:.	.:.:.:.:.:.:.:.	.:.:.:.:.:.:.:.	.:.:.:.:.:.:.:.	.:.:.:.:.:.:.:.	.:.:.:.:.:.:.:.	.:.:.:.:.:.:.:.	.:.:.:.:.:.:.:.	.:.:.:.:.:.:.:.	.:.:.:.:.:.:.:.	.:.:.:.:.:.:.:.	.:.:.:.:.:.:.:.	.:.:.:.:.:.:.:.	.:.:.:.:.:.:.:.	.:.:.:.:.:.:.:.	.:.:.:.:.:.:.:.	.:.:.:.:.:.:.:.	.:.:.:.:.:.:.:.	.:.:.:.:.:.:.:.	.:.:.:.:.:.:.:.	.:.:.:.:.:.:.:.	.:.:.:.:.:.:.:.	.:.:.:.:.:.:.:.	.:.:.:.:.:.:.:.	.:.:.:.:.:.:.:.	.:.:.:.:.:.:.:.	.:.:.:.:.:.:.:.	.:.:.:.:.:.:.:.	.:.:.:.:.:.:.:.	.:.:.:.:.:.:.:.	.:.:.:.:.:.:.:.	.:.:.:.:.:.:.:.	.:.:.:.:.:.:.:.	.:.:.:.:.:.:.:.	.:.:.:.:.:.:.:.	.:.:.:.:.:.:.:.	.:.:.:.:.:.:.:.	.:.:.:.:.:.:.:.	.:.:.:.:.:.:.:.	.:.:.:.:.:.:.:.	.:.:.:.:.:.:.:.	.:.:.:.:.:.:.:.	.:.:.:.:.:.:.:.	.:.:.:.:.:.:.:.	.:.:.:.:.:.:.:.	.:.:.:.:.:.:.:.	.:.:.:.:.:.:.:.	.:.:.:.:.:.:.:.	.:.:.:.:.:.:.:.	.:.:.:.:.:.:.:.	.:.:.:.:.:.:.:.	.:.:.:.:.:.:.:.	.:.:.:.:.:.:.:.	.:.:.:.:.:.:.:.	.:.:.:.:.:.:.:.	.:.:.:.:.:.:.:.	.:.:.:.:.:.:.:.	.:.:.:.:.:.:.:.	.:.:.:.:.:.:.:.	.:.:.:.:.:.:.:.	.:.:.:.:.:.:.:.	.:.:.:.:.:.:.:.	.:.:.:.:.:.:.:.	.:.:.:.:.:.:.:.	.:.:.:.:.:.:.:.	.:.:.:.:.:.:.:.	.:.:.:.:.:.:.:.	.:.:.:.:.:.:.:.	.:.:.:.:.:.:.:.	.:.:.:.:.:.:.:.	.:.:.:.:.:.:.:.	.:.:.:.:.:.:.:.	.:.:.:.:.:.:.:.	.:.:.:.:.:.:.:.	.:.:.:.:.:.:.:.	.:.:.:.:.:.:.:.	.:.:.:.:.:.:.:.	.:.:.:.:.:.:.:.	.:.:.:.:.:.:.:.	.:.:.:.:.:.:.:.	.:.:.:.:.:.:.:.	.:.:.:.:.:.:.:.	.:.:.:.:.:.:.:.	.:.:.:.:.:.:.:.	.:.:.:.:.:.:.:.	.:.:.:.:.:.:.:.	.:.:.:.:.:.:.:.	.:.:.:.:.:.:.:.	.:.:.:.:.:.:.:.	.:.:.:.:.:.:.:.	.:.:.:.:.:.:.:.	.:.:.:.:.:.:.:.	.:.:.:.:.:.:.:.	.:.:.:.:.:.:.:.	.:.:.:.:.:.:.:.	.:.:.:.:.:.:.:.	.:.:.:.:.:.:.:.	.:.:.:.:.:.:.:.	.:.:.:.:.:.:.:.	.:.:.:.:.:.:.:.	.:.:.:.:.:.:.:.	.:.:.:.:.:.:.:.	.:.:.:.:.:.:.:.	.:.:.:.:.:.:.:.	.:.:.:.:.:.:.:.	.:.:.:.:.:.:.:.	.:.:.:.:.:.:.:.	.:.:.:.:.:.:.:.	.:.:.:.:.:.:.:.	.:.:.:.:.:.:.:.	.:.:.:.:.:.:.:.	.:.:.:.:.:.:.:.	.:.:.:.:.:.:.:.	.:.:.:.:.:.:.:.	.:.:.:.:.:.:.:.	.:.:.:.:.:.:.:.	.:.:.:.:.:.:.:.	.:.:.:.:.:.:.:.	.:.:.:.:.:.:.:.	.:.:.:.:.:.:.:.	.:.:.:.:.:.:.:.	.:.:.:.:.:.:.:.	.:.:.:.:.:.:.:.	.:.:.:.:.:.:.:.	.:.:.:.:.:.:.:.	.:.:.:.:.:.:.:.	.:.:.:.:.:.:.:.	.:.:.:.:.:.:.:.	.:.:.:.:.:.:.:.	.:.:.:.:.:.:.:.	.:.:.:.:.:.:.:.	.:.:.:.:.:.:.:.	.:.:.:.:.:.:.:.	.:.:.:.:.:.:.:.	.:.:.:.:.:.:.:.	.:.:.:.:.:.:.:.	.:.:.:.:.:.:.:.	.:.:.:.:.:.:.:.	.:.:.:.:.:.:.:.	.:.:.:.:.:.:.:.	.:.:.:.:.:.:.:.	.:.:.:.:.:.:.:.	.:.:.:.:.:.:.:.	.:.:.:.:.:.:.:.	.:.:.:.:.:.:.:.	.:.:.:.:.:.:.:.	.:.:.:.:.:.:.:.	.:.:.:.:.:.:.:.	.:.:.:.:.:.:.:.	.:.:.:.:.:.:.:.	.:.:.:.:.:.:.:.	.:.:.:.:.:.:.:.	.:.:.:.:.:.:.:.	.:.:.:.:.:.:.:.	.:.:.:.:.:.:.:.	.:.:.:.:.:.:.:.	.:.:.:.:.:.:.:.	.:.:.:.:.:.:.:.	.:.:.:.:.:.:.:.	.:.:.:.:.:.:.:.	.:.:.:.:.:.:.:.	.:.:.:.:.:.:.:.	.:.:.:.:.:.:.:.	.:.:.:.:.:.:.:.	.:.:.:.:.:.:.:.	.:.:.:.:.:.:.:.	.:.:.:.:.:.:.:.	.:.:.:.:.:.:.:.	.:.:.:.:.:.:.:.	.:.:.:.:.:.:.:.	.:.:.:.:.:.:.:.	.:.:.:.:.:.:.:.	.:.:.:.:.:.:.:.	.:.:.:.:.:.:.:.	.:.:.:.:.:.:.:.	.:.:.:.:.:.:.:.	.:.:.:.:.:.:.:.	.:.:.:.:.:.:.:.	.:.:.:.:.:.:.:.	.:.:.:.:.:.:.:.	.:.:.:.:.:.:.:.	.:.:.:.:.:.:.:.	.:.:.:.:.:.:.:.	.:.:.:.:.:.:.:.	.:.:.:.:.:.:.:.	.:.:.:.:.:.:.:.	.:.:.:.:.:.:.:.	.:.:.:.:.:.:.:.	.:.:.:.:.:.:.:.	.:.:.:.:.:.:.:.	.:.:.:.:.:.:.:.	.:.:.:.:.:.:.:.	.:.:.:.:.:.:.:.	.:.:.:.:.:.:.:.	.:.:.:.:.:.:.:.	.:.:.:.:.:.:.:.	.:.:.:.:.:.:.:.	.:.:.:.:.:.:.:.	.:.:.:.:.:.:.:.	1:10574:120:0:18:19:1:8	.:.:.:.:.:.:.:.	.:.:.:.:.:.:.:.	.:.:.:.:.:.:.:.	.:.:.:.:.:.:.:.	.:.:.:.:.:.:.:.	.:.:.:.:.:.:.:.	.:.:.:.:.:.:.:.	.:.:.:.:.:.:.:.	.:.:.:.:.:.:.:.	.:.:.:.:.:.:.:.	.:.:.:.:.:.:.:.	.:.:.:.:.:.:.:.	.:.:.:.:.:.:.:.	.:.:.:.:.:.:.:.	.:.:.:.:.:.:.:.	.:.:.:.:.:.:.:.	.:.:.:.:.:.:.:.	.:.:.:.:.:.:.:.	.:.:.:.:.:.:.:.	.:.:.:.:.:.:.:.	.:.:.:.:.:.:.:.	.:.:.:.:.:.:.:.	.:.:.:.:.:.:.:.	.:.:.:.:.:.:.:.	.:.:.:.:.:.:.:.	.:.:.:.:.:.:.:.	.:.:.:.:.:.:.:.	.:.:.:.:.:.:.:.	.:.:.:.:.:.:.:.	.:.:.:.:.:.:.:.	.:.:.:.:.:.:.:.	.:.:.:.:.:.:.:.	.:.:.:.:.:.:.:.	.:.:.:.:.:.:.:.	.:.:.:.:.:.:.:.	.:.:.:.:.:.:.:.	.:.:.:.:.:.:.:.	.:.:.:.:.:.:.:.	.:.:.:.:.:.:.:.	.:.:.:.:.:.:.:.	.:.:.:.:.:.:.:.	.:.:.:.:.:.:.:.	.:.:.:.:.:.:.:.	.:.:.:.:.:.:.:.	.:.:.:.:.:.:.:.	.:.:.:.:.:.:.:.	.:.:.:.:.:.:.:.	.:.:.:.:.:.:.:.	.:.:.:.:.:.:.:.	.:.:.:.:.:.:.:.	.:.:.:.:.:.:.:.	.:.:.:.:.:.:.:.	.:.:.:.:.:.:.:.	.:.:.:.:.:.:.:.	.:.:.:.:.:.:.:.	.:.:.:.:.:.:.:.	.:.:.:.:.:.:.:.	.:.:.:.:.:.:.:.	.:.:.:.:.:.:.:.	.:.:.:.:.:.:.:.	.:.:.:.:.:.:.:.	.:.:.:.:.:.:.:.	.:.:.:.:.:.:.:.	.:.:.:.:.:.:.:.	.:.:.:.:.:.:.:.	.:.:.:.:.:.:.:.	.:.:.:.:.:.:.:.	.:.:.:.:.:.:.:.	.:.:.:.:.:.:.:.	.:.:.:.:.:.:.:.	.:.:.:.:.:.:.:.	.:.:.:.:.:.:.:.	.:.:.:.:.:.:.:.	.:.:.:.:.:.:.:.	.:.:.:.:.:.:.:.	.:.:.:.:.:.:.:.	.:.:.:.:.:.:.:.	.:.:.:.:.:.:.:.	.:.:.:.:.:.:.:.	.:.:.:.:.:.:.:.	.:.:.:.:.:.:.:.	.:.:.:.:.:.:.:.	.:.:.:.:.:.:.:.	.:.:.:.:.:.:.:.	.:.:.:.:.:.:.:.	.:.:.:.:.:.:.:.	.:.:.:.:.:.:.:.	.:.:.:.:.:.:.:.	.:.:.:.:.:.:.:.	.:.:.:.:.:.:.:.	.:.:.:.:.:.:.:.	.:.:.:.:.:.:.:.	.:.:.:.:.:.:.:.	.:.:.:.:.:.:.:.	.:.:.:.:.:.:.:.	.:.:.:.:.:.:.:.	.:.:.:.:.:.:.:.	.:.:.:.:.:.:.:.	.:.:.:.:.:.:.:.	.:.:.:.:.:.:.:.	.:.:.:.:.:.:.:.	.:.:.:.:.:.:.:.	.:.:.:.:.:.:.:.	.:.:.:.:.:.:.:.	.:.:.:.:.:.:.:.	.:.:.:.:.:.:.:.	.:.:.:.:.:.:.:.	.:.:.:.:.:.:.:.	.:.:.:.:.:.:.:.	.:.:.:.:.:.:.:.	.:.:.:.:.:.:.:.	.:.:.:.:.:.:.:.	.:.:.:.:.:.:.:.	.:.:.:.:.:.:.:.	.:.:.:.:.:.:.:.	.:.:.:.:.:.:.:.	.:.:.:.:.:.:.:.	.:.:.:.:.:.:.:.	.:.:.:.:.:.:.:.	.:.:.:.:.:.:.:.	.:.:.:.:.:.:.:.	.:.:.:.:.:.:.:.	.:.:.:.:.:.:.:.	.:.:.:.:.:.:.:.	.:.:.:.:.:.:.:.	.:.:.:.:.:.:.:.	.:.:.:.:.:.:.:.	.:.:.:.:.:.:.:.	.:.:.:.:.:.:.:.	.:.:.:.:.:.:.:.	.:.:.:.:.:.:.:.	.:.:.:.:.:.:.:.	.:.:.:.:.:.:.:.	.:.:.:.:.:.:.:.	.:.:.:.:.:.:.:.	.:.:.:.:.:.:.:.	.:.:.:.:.:.:.:.	.:.:.:.:.:.:.:.	.:.:.:.:.:.:.:.	.:.:.:.:.:.:.:.	.:.:.:.:.:.:.:.	.:.:.:.:.:.:.:.	.:.:.:.:.:.:.:.	.:.:.:.:.:.:.:.	.:.:.:.:.:.:.:.	.:.:.:.:.:.:.:.	.:.:.:.:.:.:.:.	.:.:.:.:.:.:.:.	.:.:.:.:.:.:.:.	.:.:.:.:.:.:.:.	.:.:.:.:.:.:.:.	.:.:.:.:.:.:.:.	.:.:.:.:.:.:.:.	.:.:.:.:.:.:.:.	.:.:.:.:.:.:.:.	.:.:.:.:.:.:.:.	.:.:.:.:.:.:.:.	.:.:.:.:.:.:.:.	.:.:.:.:.:.:.:.	.:.:.:.:.:.:.:.	.:.:.:.:.:.:.:.	.:.:.:.:.:.:.:.	.:.:.:.:.:.:.:.	.:.:.:.:.:.:.:.	.:.:.:.:.:.:.:.	.:.:.:.:.:.:.:.	.:.:.:.:.:.:.:.	.:.:.:.:.:.:.:.	.:.:.:.:.:.:.:.	.:.:.:.:.:.:.:.	.:.:.:.:.:.:.:.	.:.:.:.:.:.:.:.	.:.:.:.:.:.:.:.	.:.:.:.:.:.:.:.	.:.:.:.:.:.:.:.	.:.:.:.:.:.:.:.	.:.:.:.:.:.:.:.	.:.:.:.:.:.:.:.	.:.:.:.:.:.:.:.	.:.:.:.:.:.:.:.	.:.:.:.:.:.:.:.	.:.:.:.:.:.:.:.	.:.:.:.:.:.:.:.	.:.:.:.:.:.:.:.	.:.:.:.:.:.:.:.	.:.:.:.:.:.:.:.	.:.:.:.:.:.:.:.	.:.:.:.:.:.:.:.	.:.:.:.:.:.:.:.	.:.:.:.:.:.:.:.	.:.:.:.:.:.:.:.	.:.:.:.:.:.:.:.	.:.:.:.:.:.:.:.	.:.:.:.:.:.:.:.	.:.:.:.:.:.:.:.	.:.:.:.:.:.:.:.	.:.:.:.:.:.:.:.	.:.:.:.:.:.:.:.	.:.:.:.:.:.:.:.	.:.:.:.:.:.:.:.	.:.:.:.:.:.:.:.	.:.:.:.:.:.:.:.	.:.:.:.:.:.:.:.	.:.:.:.:.:.:.:.	.:.:.:.:.:.:.:.	.:.:.:.:.:.:.:.	.:.:.:.:.:.:.:.	.:.:.:.:.:.:.:.	.:.:.:.:.:.:.:.	.:.:.:.:.:.:.:.	.:.:.:.:.:.:.:.	.:.:.:.:.:.:.:.	.:.:.:.:.:.:.:.	.:.:.:.:.:.:.:.	.:.:.:.:.:.:.:.	.:.:.:.:.:.:.:.	.:.:.:.:.:.:.:.	.:.:.:.:.:.:.:.	.:.:.:.:.:.:.:.	.:.:.:.:.:.:.:.	.:.:.:.:.:.:.:.	.:.:.:.:.:.:.:.	.:.:.:.:.:.:.:.	.:.:.:.:.:.:.:.	.:.:.:.:.:.:.:.	.:.:.:.:.:.:.:.	.:.:.:.:.:.:.:.	.:.:.:.:.:.:.:.	.:.:.:.:.:.:.:.	.:.:.:.:.:.:.:.	.:.:.:.:.:.:.:.	.:.:.:.:.:.:.:.	.:.:.:.:.:.:.:.	.:.:.:.:.:.:.:.	.:.:.:.:.:.:.:.	.:.:.:.:.:.:.:.	.:.:.:.:.:.:.:.	.:.:.:.:.:.:.:.	.:.:.:.:.:.:.:.	.:.:.:.:.:.:.:.	.:.:.:.:.:.:.:.	.:.:.:.:.:.:.:.	.:.:.:.:.:.:.:.	.:.:.:.:.:.:.:.	.:.:.:.:.:.:.:.	.:.:.:.:.:.:.:.	.:.:.:.:.:.:.:.	.:.:.:.:.:.:.:.	.:.:.:.:.:.:.:.	.:.:.:.:.:.:.:.	.:.:.:.:.:.:.:.	.:.:.:.:.:.:.:.	.:.:.:.:.:.:.:.	.:.:.:.:.:.:.:.	.:.:.:.:.:.:.:.	.:.:.:.:.:.:.:.	.:.:.:.:.:.:.:.	.:.:.:.:.:.:.:.	.:.:.:.:.:.:.:.	.:.:.:.:.:.:.:.	.:.:.:.:.:.:.:.	.:.:.:.:.:.:.:.	.:.:.:.:.:.:.:.	.:.:.:.:.:.:.:.	.:.:.:.:.:.:.:.	.:.:.:.:.:.:.:.	.:.:.:.:.:.:.:.	.:.:.:.:.:.:.:.	.:.:.:.:.:.:.:.	.:.:.:.:.:.:.:.	.:.:.:.:.:.:.:.	.:.:.:.:.:.:.:.	.:.:.:.:.:.:.:.	.:.:.:.:.:.:.:.	.:.:.:.:.:.:.:.	.:.:.:.:.:.:.:.	.:.:.:.:.:.:.:.	.:.:.:.:.:.:.:.	.:.:.:.:.:.:.:.	.:.:.:.:.:.:.:.	.:.:.:.:.:.:.:.	.:.:.:.:.:.:.:.	.:.:.:.:.:.:.:.	.:.:.:.:.:.:.:.	.:.:.:.:.:.:.:.	.:.:.:.:.:.:.:.	.:.:.:.:.:.:.:.	.:.:.:.:.:.:.:.	.:.:.:.:.:.:.:.	.:.:.:.:.:.:.:.	.:.:.:.:.:.:.:.	.:.:.:.:.:.:.:.	.:.:.:.:.:.:.:.	.:.:.:.:.:.:.:.	.:.:.:.:.:.:.:.	.:.:.:.:.:.:.:.	.:.:.:.:.:.:.:.	.:.:.:.:.:.:.:.	.:.:.:.:.:.:.:.	.:.:.:.:.:.:.:.	.:.:.:.:.:.:.:.	.:.:.:.:.:.:.:.	.:.:.:.:.:.:.:.	.:.:.:.:.:.:.:.	.:.:.:.:.:.:.:.	.:.:.:.:.:.:.:.	.:.:.:.:.:.:.:.	.:.:.:.:.:.:.:.	.:.:.:.:.:.:.:.	.:.:.:.:.:.:.:.	.:.:.:.:.:.:.:.	.:.:.:.:.:.:.:.	.:.:.:.:.:.:.:.	.:.:.:.:.:.:.:.	.:.:.:.:.:.:.:.	.:.:.:.:.:.:.:.	.:.:.:.:.:.:.:.	.:.:.:.:.:.:.:.	.:.:.:.:.:.:.:.	.:.:.:.:.:.:.:.	.:.:.:.:.:.:.:.	.:.:.:.:.:.:.:.	.:.:.:.:.:.:.:.	.:.:.:.:.:.:.:.	.:.:.:.:.:.:.:.	.:.:.:.:.:.:.:.	.:.:.:.:.:.:.:.	.:.:.:.:.:.:.:.	.:.:.:.:.:.:.:.	.:.:.:.:.:.:.:.	.:.:.:.:.:.:.:.	.:.:.:.:.:.:.:.	.:.:.:.:.:.:.:.	.:.:.:.:.:.:.:.	.:.:.:.:.:.:.:.	.:.:.:.:.:.:.:.	.:.:.:.:.:.:.:.	.:.:.:.:.:.:.:.	.:.:.:.:.:.:.:.	.:.:.:.:.:.:.:.	.:.:.:.:.:.:.:.	.:.:.:.:.:.:.:.	.:.:.:.:.:.:.:.	.:.:.:.:.:.:.:.	.:.:.:.:.:.:.:.	.:.:.:.:.:.:.:.	.:.:.:.:.:.:.:.	.:.:.:.:.:.:.:.	.:.:.:.:.:.:.:.	.:.:.:.:.:.:.:.	.:.:.:.:.:.:.:.	.:.:.:.:.:.:.:.	.:.:.:.:.:.:.:.	.:.:.:.:.:.:.:.	.:.:.:.:.:.:.:.	.:.:.:.:.:.:.:.	.:.:.:.:.:.:.:.	.:.:.:.:.:.:.:.	.:.:.:.:.:.:.:.	.:.:.:.:.:.:.:.	.:.:.:.:.:.:.:.	.:.:.:.:.:.:.:.	.:.:.:.:.:.:.:.	.:.:.:.:.:.:.:.	.:.:.:.:.:.:.:.	.:.:.:.:.:.:.:.	.:.:.:.:.:.:.:.	.:.:.:.:.:.:.:.	.:.:.:.:.:.:.:.	.:.:.:.:.:.:.:.	.:.:.:.:.:.:.:.	.:.:.:.:.:.:.:.	.:.:.:.:.:.:.:.	.:.:.:.:.:.:.:.	.:.:.:.:.:.:.:.	.:.:.:.:.:.:.:.	.:.:.:.:.:.:.:.	.:.:.:.:.:.:.:.	.:.:.:.:.:.:.:.	.:.:.:.:.:.:.:.	.:.:.:.:.:.:.:.	.:.:.:.:.:.:.:.	.:.:.:.:.:.:.:.	.:.:.:.:.:.:.:.	.:.:.:.:.:.:.:.	.:.:.:.:.:.:.:.	.:.:.:.:.:.:.:.	.:.:.:.:.:.:.:.	.:.:.:.:.:.:.:.	.:.:.:.:.:.:.:.	.:.:.:.:.:.:.:.	.:.:.:.:.:.:.:.	.:.:.:.:.:.:.:.	.:.:.:.:.:.:.:.	.:.:.:.:.:.:.:.	.:.:.:.:.:.:.:.	.:.:.:.:.:.:.:.	.:.:.:.:.:.:.:.	.:.:.:.:.:.:.:.	.:.:.:.:.:.:.:.	.:.:.:.:.:.:.:.	.:.:.:.:.:.:.:.	.:.:.:.:.:.:.:.	.:.:.:.:.:.:.:.	.:.:.:.:.:.:.:.	.:.:.:.:.:.:.:.	.:.:.:.:.:.:.:.	.:.:.:.:.:.:.:.	.:.:.:.:.:.:.:.	.:.:.:.:.:.:.:.	.:.:.:.:.:.:.:.	.:.:.:.:.:.:.:.	.:.:.:.:.:.:.:.	.:.:.:.:.:.:.:.	.:.:.:.:.:.:.:.	.:.:.:.:.:.:.:.	.:.:.:.:.:.:.:.	.:.:.:.:.:.:.:.	.:.:.:.:.:.:.:.	.:.:.:.:.:.:.:.	.:.:.:.:.:.:.:.	.:.:.:.:.:.:.:.	.:.:.:.:.:.:.:.	.:.:.:.:.:.:.:.	.:.:.:.:.:.:.:.	.:.:.:.:.:.:.:.	.:.:.:.:.:.:.:.	.:.:.:.:.:.:.:.	.:.:.:.:.:.:.:.	.:.:.:.:.:.:.:.	.:.:.:.:.:.:.:.	.:.:.:.:.:.:.:.	.:.:.:.:.:.:.:.	.:.:.:.:.:.:.:.	.:.:.:.:.:.:.:.	.:.:.:.:.:.:.:.	.:.:.:.:.:.:.:.	.:.:.:.:.:.:.:.	.:.:.:.:.:.:.:.	.:.:.:.:.:.:.:.	.:.:.:.:.:.:.:.	.:.:.:.:.:.:.:.	.:.:.:.:.:.:.:.	.:.:.:.:.:.:.:.	.:.:.:.:.:.:.:.	.:.:.:.:.:.:.:.	.:.:.:.:.:.:.:.	.:.:.:.:.:.:.:.	.:.:.:.:.:.:.:.	.:.:.:.:.:.:.:.	.:.:.:.:.:.:.:.	.:.:.:.:.:.:.:.	.:.:.:.:.:.:.:.	.:.:.:.:.:.:.:.	.:.:.:.:.:.:.:.	.:.:.:.:.:.:.:.	.:.:.:.:.:.:.:.	.:.:.:.:.:.:.:.	.:.:.:.:.:.:.:.	.:.:.:.:.:.:.:.	.:.:.:.:.:.:.:.	.:.:.:.:.:.:.:.	.:.:.:.:.:.:.:.	.:.:.:.:.:.:.:.	.:.:.:.:.:.:.:.	.:.:.:.:.:.:.:.	.:.:.:.:.:.:.:.	.:.:.:.:.:.:.:.	.:.:.:.:.:.:.:.	.:.:.:.:.:.:.:.	.:.:.:.:.:.:.:.	.:.:.:.:.:.:.:.	.:.:.:.:.:.:.:.	.:.:.:.:.:.:.:.	.:.:.:.:.:.:.:.	.:.:.:.:.:.:.:.	.:.:.:.:.:.:.:.	.:.:.:.:.:.:.:.	.:.:.:.:.:.:.:.	.:.:.:.:.:.:.:.	.:.:.:.:.:.:.:.	.:.:.:.:.:.:.:.	.:.:.:.:.:.:.:.	.:.:.:.:.:.:.:.	.:.:.:.:.:.:.:.	.:.:.:.:.:.:.:.	.:.:.:.:.:.:.:.	.:.:.:.:.:.:.:.	.:.:.:.:.:.:.:.	.:.:.:.:.:.:.:.	.:.:.:.:.:.:.:.	.:.:.:.:.:.:.:.	.:.:.:.:.:.:.:.	.:.:.:.:.:.:.:.	.:.:.:.:.:.:.:.	.:.:.:.:.:.:.:.	.:.:.:.:.:.:.:.	.:.:.:.:.:.:.:.	.:.:.:.:.:.:.:.	.:.:.:.:.:.:.:.	.:.:.:.:.:.:.:.	1:10574:161:0:21:27:1:8	.:.:.:.:.:.:.:.	.:.:.:.:.:.:.:.	.:.:.:.:.:.:.:.	.:.:.:.:.:.:.:.	.:.:.:.:.:.:.:.	.:.:.:.:.:.:.:.	.:.:.:.:.:.:.:.	.:.:.:.:.:.:.:.	.:.:.:.:.:.:.:.	.:.:.:.:.:.:.:.	.:.:.:.:.:.:.:.	.:.:.:.:.:.:.:.	.:.:.:.:.:.:.:.	.:.:.:.:.:.:.:.	.:.:.:.:.:.:.:.	.:.:.:.:.:.:.:.	.:.:.:.:.:.:.:.	.:.:.:.:.:.:.:.	.:.:.:.:.:.:.:.	.:.:.:.:.:.:.:.	.:.:.:.:.:.:.:.	.:.:.:.:.:.:.:.	.:.:.:.:.:.:.:.	.:.:.:.:.:.:.:.	.:.:.:.:.:.:.:.	.:.:.:.:.:.:.:.	.:.:.:.:.:.:.:.	.:.:.:.:.:.:.:.	.:.:.:.:.:.:.:.	.:.:.:.:.:.:.:.	.:.:.:.:.:.:.:.	.:.:.:.:.:.:.:.	.:.:.:.:.:.:.:.	.:.:.:.:.:.:.:.	.:.:.:.:.:.:.:.	.:.:.:.:.:.:.:.	.:.:.:.:.:.:.:.	.:.:.:.:.:.:.:.	.:.:.:.:.:.:.:.	.:.:.:.:.:.:.:.	.:.:.:.:.:.:.:.	.:.:.:.:.:.:.:.	.:.:.:.:.:.:.:.	.:.:.:.:.:.:.:.	.:.:.:.:.:.:.:.	.:.:.:.:.:.:.:.	.:.:.:.:.:.:.:.	.:.:.:.:.:.:.:.	.:.:.:.:.:.:.:.	.:.:.:.:.:.:.:.	.:.:.:.:.:.:.:.	.:.:.:.:.:.:.:.	.:.:.:.:.:.:.:.	.:.:.:.:.:.:.:.	.:.:.:.:.:.:.:.	.:.:.:.:.:.:.:.	.:.:.:.:.:.:.:.	.:.:.:.:.:.:.:.	.:.:.:.:.:.:.:.	.:.:.:.:.:.:.:.	.:.:.:.:.:.:.:.	.:.:.:.:.:.:.:.	.:.:.:.:.:.:.:.	.:.:.:.:.:.:.:.	.:.:.:.:.:.:.:.	.:.:.:.:.:.:.:.	.:.:.:.:.:.:.:.	.:.:.:.:.:.:.:.	.:.:.:.:.:.:.:.	.:.:.:.:.:.:.:.	.:.:.:.:.:.:.:.	.:.:.:.:.:.:.:.	.:.:.:.:.:.:.:.	.:.:.:.:.:.:.:.	.:.:.:.:.:.:.:.	.:.:.:.:.:.:.:.	.:.:.:.:.:.:.:.	.:.:.:.:.:.:.:.	.:.:.:.:.:.:.:.	.:.:.:.:.:.:.:.	.:.:.:.:.:.:.:.	.:.:.:.:.:.:.:.	.:.:.:.:.:.:.:.	.:.:.:.:.:.:.:.	.:.:.:.:.:.:.:.	.:.:.:.:.:.:.:.	.:.:.:.:.:.:.:.	.:.:.:.:.:.:.:.	.:.:.:.:.:.:.:.	.:.:.:.:.:.:.:.	.:.:.:.:.:.:.:.	.:.:.:.:.:.:.:.	.:.:.:.:.:.:.:.	.:.:.:.:.:.:.:.	.:.:.:.:.:.:.:.	.:.:.:.:.:.:.:.	.:.:.:.:.:.:.:.	.:.:.:.:.:.:.:.	.:.:.:.:.:.:.:.	.:.:.:.:.:.:.:.	.:.:.:.:.:.:.:.	.:.:.:.:.:.:.:.	.:.:.:.:.:.:.:.	.:.:.:.:.:.:.:.	.:.:.:.:.:.:.:.	.:.:.:.:.:.:.:.	.:.:.:.:.:.:.:.	.:.:.:.:.:.:.:.	.:.:.:.:.:.:.:.	.:.:.:.:.:.:.:.	.:.:.:.:.:.:.:.	.:.:.:.:.:.:.:.	.:.:.:.:.:.:.:.	.:.:.:.:.:.:.:.	.:.:.:.:.:.:.:.	.:.:.:.:.:.:.:.	.:.:.:.:.:.:.:.	.:.:.:.:.:.:.:.	.:.:.:.:.:.:.:.	.:.:.:.:.:.:.:.	.:.:.:.:.:.:.:.	.:.:.:.:.:.:.:.	.:.:.:.:.:.:.:.	.:.:.:.:.:.:.:.	.:.:.:.:.:.:.:.	.:.:.:.:.:.:.:.	.:.:.:.:.:.:.:.	.:.:.:.:.:.:.:.	.:.:.:.:.:.:.:.	.:.:.:.:.:.:.:.	.:.:.:.:.:.:.:.	.:.:.:.:.:.:.:.	.:.:.:.:.:.:.:.	.:.:.:.:.:.:.:.	.:.:.:.:.:.:.:.	.:.:.:.:.:.:.:.	.:.:.:.:.:.:.:.	.:.:.:.:.:.:.:.	.:.:.:.:.:.:.:.	.:.:.:.:.:.:.:.	.:.:.:.:.:.:.:.	.:.:.:.:.:.:.:.	.:.:.:.:.:.:.:.	.:.:.:.:.:.:.:.	.:.:.:.:.:.:.:.	.:.:.:.:.:.:.:.	.:.:.:.:.:.:.:.	.:.:.:.:.:.:.:.	.:.:.:.:.:.:.:.	.:.:.:.:.:.:.:.	.:.:.:.:.:.:.:.	.:.:.:.:.:.:.:.	.:.:.:.:.:.:.:.	.:.:.:.:.:.:.:.	.:.:.:.:.:.:.:.	.:.:.:.:.:.:.:.	.:.:.:.:.:.:.:.	.:.:.:.:.:.:.:.	.:.:.:.:.:.:.:.	.:.:.:.:.:.:.:.	.:.:.:.:.:.:.:.	.:.:.:.:.:.:.:.	.:.:.:.:.:.:.:.	.:.:.:.:.:.:.:.	.:.:.:.:.:.:.:.	.:.:.:.:.:.:.:.	.:.:.:.:.:.:.:.	.:.:.:.:.:.:.:.	.:.:.:.:.:.:.:.	.:.:.:.:.:.:.:.	.:.:.:.:.:.:.:.	.:.:.:.:.:.:.:.	.:.:.:.:.:.:.:.	.:.:.:.:.:.:.:.	.:.:.:.:.:.:.:.	.:.:.:.:.:.:.:.	.:.:.:.:.:.:.:.	.:.:.:.:.:.:.:.	.:.:.:.:.:.:.:.	.:.:.:.:.:.:.:.	.:.:.:.:.:.:.:.	.:.:.:.:.:.:.:.	.:.:.:.:.:.:.:.	.:.:.:.:.:.:.:.	.:.:.:.:.:.:.:.	.:.:.:.:.:.:.:.	.:.:.:.:.:.:.:.	.:.:.:.:.:.:.:.	.:.:.:.:.:.:.:.	.:.:.:.:.:.:.:.	.:.:.:.:.:.:.:.	.:.:.:.:.:.:.:.	.:.:.:.:.:.:.:.	.:.:.:.:.:.:.:.	.:.:.:.:.:.:.:.	.:.:.:.:.:.:.:.	.:.:.:.:.:.:.:.	.:.:.:.:.:.:.:.	.:.:.:.:.:.:.:.	.:.:.:.:.:.:.:.	.:.:.:.:.:.:.:.	.:.:.:.:.:.:.:.	.:.:.:.:.:.:.:.	.:.:.:.:.:.:.:.	.:.:.:.:.:.:.:.	.:.:.:.:.:.:.:.	.:.:.:.:.:.:.:.	.:.:.:.:.:.:.:.	.:.:.:.:.:.:.:.	.:.:.:.:.:.:.:.	.:.:.:.:.:.:.:.	.:.:.:.:.:.:.:.	.:.:.:.:.:.:.:.	.:.:.:.:.:.:.:.	.:.:.:.:.:.:.:.	.:.:.:.:.:.:.:.	.:.:.:.:.:.:.:.	.:.:.:.:.:.:.:.	.:.:.:.:.:.:.:.	.:.:.:.:.:.:.:.	.:.:.:.:.:.:.:.	.:.:.:.:.:.:.:.	.:.:.:.:.:.:.:.	.:.:.:.:.:.:.:.	.:.:.:.:.:.:.:.	.:.:.:.:.:.:.:.	.:.:.:.:.:.:.:.	.:.:.:.:.:.:.:.	.:.:.:.:.:.:.:.	.:.:.:.:.:.:.:.	.:.:.:.:.:.:.:.	.:.:.:.:.:.:.:.	.:.:.:.:.:.:.:.	.:.:.:.:.:.:.:.	.:.:.:.:.:.:.:.	.:.:.:.:.:.:.:.	.:.:.:.:.:.:.:.	.:.:.:.:.:.:.:.	.:.:.:.:.:.:.:.	.:.:.:.:.:.:.:.	.:.:.:.:.:.:.:.	.:.:.:.:.:.:.:.	.:.:.:.:.:.:.:.	.:.:.:.:.:.:.:.	.:.:.:.:.:.:.:.	.:.:.:.:.:.:.:.	.:.:.:.:.:.:.:.	.:.:.:.:.:.:.:.	.:.:.:.:.:.:.:.	.:.:.:.:.:.:.:.	.:.:.:.:.:.:.:.	.:.:.:.:.:.:.:.	.:.:.:.:.:.:.:.	.:.:.:.:.:.:.:.	.:.:.:.:.:.:.:.	.:.:.:.:.:.:.:.	.:.:.:.:.:.:.:.	.:.:.:.:.:.:.:.	.:.:.:.:.:.:.:.	.:.:.:.:.:.:.:.	.:.:.:.:.:.:.:.	.:.:.:.:.:.:.:.	.:.:.:.:.:.:.:.	.:.:.:.:.:.:.:.	.:.:.:.:.:.:.:.	.:.:.:.:.:.:.:.	.:.:.:.:.:.:.:.	.:.:.:.:.:.:.:.	.:.:.:.:.:.:.:.	.:.:.:.:.:.:.:.	.:.:.:.:.:.:.:.	.:.:.:.:.:.:.:.	.:.:.:.:.:.:.:.	.:.:.:.:.:.:.:.	.:.:.:.:.:.:.:.	.:.:.:.:.:.:.:.	.:.:.:.:.:.:.:.	.:.:.:.:.:.:.:.	.:.:.:.:.:.:.:.	.:.:.:.:.:.:.:.	.:.:.:.:.:.:.:.	.:.:.:.:.:.:.:.	.:.:.:.:.:.:.:.	.:.:.:.:.:.:.:.	.:.:.:.:.:.:.:.	.:.:.:.:.:.:.:.	.:.:.:.:.:.:.:.	.:.:.:.:.:.:.:.	.:.:.:.:.:.:.:.	.:.:.:.:.:.:.:.	.:.:.:.:.:.:.:.	.:.:.:.:.:.:.:.	.:.:.:.:.:.:.:.	.:.:.:.:.:.:.:.	.:.:.:.:.:.:.:.	.:.:.:.:.:.:.:.	.:.:.:.:.:.:.:.	.:.:.:.:.:.:.:.	.:.:.:.:.:.:.:.	.:.:.:.:.:.:.:.	.:.:.:.:.:.:.:.	.:.:.:.:.:.:.:.	.:.:.:.:.:.:.:.	.:.:.:.:.:.:.:.
chrI	10573	.	C	<INS:ME>	.	PASS	SVTYPE=INS;STRAND=.;FAMILY=TY2	GT:END:SUPPORTING_READS:SPANNING_PAIRS:CLIP3:CLIP5:FREQUENCY:CALL_STATUS	.:.:.:.:.:.:.:.	.:.:.:.:.:.:.:.	.:.:.:.:.:.:.:.	.:.:.:.:.:.:.:.	.:.:.:.:.:.:.:.	.:.:.:.:.:.:.:.	.:.:.:.:.:.:.:.	.:.:.:.:.:.:.:.	.:.:.:.:.:.:.:.	.:.:.:.:.:.:.:.	.:.:.:.:.:.:.:.	.:.:.:.:.:.:.:.	.:.:.:.:.:.:.:.	.:.:.:.:.:.:.:.	.:.:.:.:.:.:.:.	.:.:.:.:.:.:.:.	.:.:.:.:.:.:.:.	.:.:.:.:.:.:.:.	.:.:.:.:.:.:.:.	.:.:.:.:.:.:.:.	.:.:.:.:.:.:.:.	.:.:.:.:.:.:.:.	.:.:.:.:.:.:.:.	.:.:.:.:.:.:.:.	.:.:.:.:.:.:.:.	.:.:.:.:.:.:.:.	.:.:.:.:.:.:.:.	.:.:.:.:.:.:.:.	.:.:.:.:.:.:.:.	.:.:.:.:.:.:.:.	.:.:.:.:.:.:.:.	.:.:.:.:.:.:.:.	.:.:.:.:.:.:.:.	.:.:.:.:.:.:.:.	.:.:.:.:.:.:.:.	.:.:.:.:.:.:.:.	.:.:.:.:.:.:.:.	.:.:.:.:.:.:.:.	.:.:.:.:.:.:.:.	.:.:.:.:.:.:.:.	.:.:.:.:.:.:.:.	.:.:.:.:.:.:.:.	.:.:.:.:.:.:.:.	.:.:.:.:.:.:.:.	.:.:.:.:.:.:.:.	.:.:.:.:.:.:.:.	.:.:.:.:.:.:.:.	.:.:.:.:.:.:.:.	.:.:.:.:.:.:.:.	.:.:.:.:.:.:.:.	.:.:.:.:.:.:.:.	.:.:.:.:.:.:.:.	.:.:.:.:.:.:.:.	.:.:.:.:.:.:.:.	.:.:.:.:.:.:.:.	.:.:.:.:.:.:.:.	.:.:.:.:.:.:.:.	.:.:.:.:.:.:.:.	.:.:.:.:.:.:.:.	.:.:.:.:.:.:.:.	.:.:.:.:.:.:.:.	.:.:.:.:.:.:.:.	.:.:.:.:.:.:.:.	.:.:.:.:.:.:.:.	.:.:.:.:.:.:.:.	.:.:.:.:.:.:.:.	.:.:.:.:.:.:.:.	.:.:.:.:.:.:.:.	.:.:.:.:.:.:.:.	.:.:.:.:.:.:.:.	.:.:.:.:.:.:.:.	.:.:.:.:.:.:.:.	.:.:.:.:.:.:.:.	.:.:.:.:.:.:.:.	.:.:.:.:.:.:.:.	.:.:.:.:.:.:.:.	.:.:.:.:.:.:.:.	.:.:.:.:.:.:.:.	.:.:.:.:.:.:.:.	.:.:.:.:.:.:.:.	.:.:.:.:.:.:.:.	.:.:.:.:.:.:.:.	.:.:.:.:.:.:.:.	.:.:.:.:.:.:.:.	.:.:.:.:.:.:.:.	.:.:.:.:.:.:.:.	.:.:.:.:.:.:.:.	.:.:.:.:.:.:.:.	.:.:.:.:.:.:.:.	.:.:.:.:.:.:.:.	.:.:.:.:.:.:.:.	.:.:.:.:.:.:.:.	.:.:.:.:.:.:.:.	.:.:.:.:.:.:.:.	.:.:.:.:.:.:.:.	.:.:.:.:.:.:.:.	.:.:.:.:.:.:.:.	.:.:.:.:.:.:.:.	.:.:.:.:.:.:.:.	.:.:.:.:.:.:.:.	.:.:.:.:.:.:.:.	.:.:.:.:.:.:.:.	.:.:.:.:.:.:.:.	.:.:.:.:.:.:.:.	.:.:.:.:.:.:.:.	.:.:.:.:.:.:.:.	.:.:.:.:.:.:.:.	.:.:.:.:.:.:.:.	.:.:.:.:.:.:.:.	.:.:.:.:.:.:.:.	.:.:.:.:.:.:.:.	.:.:.:.:.:.:.:.	.:.:.:.:.:.:.:.	.:.:.:.:.:.:.:.	.:.:.:.:.:.:.:.	.:.:.:.:.:.:.:.	.:.:.:.:.:.:.:.	.:.:.:.:.:.:.:.	.:.:.:.:.:.:.:.	.:.:.:.:.:.:.:.	.:.:.:.:.:.:.:.	.:.:.:.:.:.:.:.	.:.:.:.:.:.:.:.	.:.:.:.:.:.:.:.	.:.:.:.:.:.:.:.	.:.:.:.:.:.:.:.	.:.:.:.:.:.:.:.	.:.:.:.:.:.:.:.	.:.:.:.:.:.:.:.	.:.:.:.:.:.:.:.	.:.:.:.:.:.:.:.	.:.:.:.:.:.:.:.	.:.:.:.:.:.:.:.	.:.:.:.:.:.:.:.	.:.:.:.:.:.:.:.	.:.:.:.:.:.:.:.	.:.:.:.:.:.:.:.	.:.:.:.:.:.:.:.	.:.:.:.:.:.:.:.	.:.:.:.:.:.:.:.	.:.:.:.:.:.:.:.	.:.:.:.:.:.:.:.	.:.:.:.:.:.:.:.	.:.:.:.:.:.:.:.	.:.:.:.:.:.:.:.	.:.:.:.:.:.:.:.	.:.:.:.:.:.:.:.	.:.:.:.:.:.:.:.	.:.:.:.:.:.:.:.	.:.:.:.:.:.:.:.	.:.:.:.:.:.:.:.	.:.:.:.:.:.:.:.	.:.:.:.:.:.:.:.	.:.:.:.:.:.:.:.	.:.:.:.:.:.:.:.	.:.:.:.:.:.:.:.	.:.:.:.:.:.:.:.	.:.:.:.:.:.:.:.	.:.:.:.:.:.:.:.	.:.:.:.:.:.:.:.	.:.:.:.:.:.:.:.	.:.:.:.:.:.:.:.	.:.:.:.:.:.:.:.	.:.:.:.:.:.:.:.	.:.:.:.:.:.:.:.	.:.:.:.:.:.:.:.	.:.:.:.:.:.:.:.	.:.:.:.:.:.:.:.	.:.:.:.:.:.:.:.	.:.:.:.:.:.:.:.	.:.:.:.:.:.:.:.	.:.:.:.:.:.:.:.	.:.:.:.:.:.:.:.	.:.:.:.:.:.:.:.	.:.:.:.:.:.:.:.	.:.:.:.:.:.:.:.	.:.:.:.:.:.:.:.	.:.:.:.:.:.:.:.	.:.:.:.:.:.:.:.	.:.:.:.:.:.:.:.	.:.:.:.:.:.:.:.	.:.:.:.:.:.:.:.	.:.:.:.:.:.:.:.	.:.:.:.:.:.:.:.	.:.:.:.:.:.:.:.	.:.:.:.:.:.:.:.	.:.:.:.:.:.:.:.	.:.:.:.:.:.:.:.	.:.:.:.:.:.:.:.	.:.:.:.:.:.:.:.	.:.:.:.:.:.:.:.	.:.:.:.:.:.:.:.	.:.:.:.:.:.:.:.	.:.:.:.:.:.:.:.	.:.:.:.:.:.:.:.	.:.:.:.:.:.:.:.	.:.:.:.:.:.:.:.	.:.:.:.:.:.:.:.	.:.:.:.:.:.:.:.	.:.:.:.:.:.:.:.	.:.:.:.:.:.:.:.	.:.:.:.:.:.:.:.	.:.:.:.:.:.:.:.	.:.:.:.:.:.:.:.	.:.:.:.:.:.:.:.	.:.:.:.:.:.:.:.	.:.:.:.:.:.:.:.	.:.:.:.:.:.:.:.	.:.:.:.:.:.:.:.	.:.:.:.:.:.:.:.	.:.:.:.:.:.:.:.	.:.:.:.:.:.:.:.	.:.:.:.:.:.:.:.	.:.:.:.:.:.:.:.	.:.:.:.:.:.:.:.	.:.:.:.:.:.:.:.	.:.:.:.:.:.:.:.	.:.:.:.:.:.:.:.	.:.:.:.:.:.:.:.	.:.:.:.:.:.:.:.	.:.:.:.:.:.:.:.	.:.:.:.:.:.:.:.	.:.:.:.:.:.:.:.	.:.:.:.:.:.:.:.	.:.:.:.:.:.:.:.	.:.:.:.:.:.:.:.	.:.:.:.:.:.:.:.	.:.:.:.:.:.:.:.	.:.:.:.:.:.:.:.	.:.:.:.:.:.:.:.	.:.:.:.:.:.:.:.	.:.:.:.:.:.:.:.	.:.:.:.:.:.:.:.	.:.:.:.:.:.:.:.	.:.:.:.:.:.:.:.	.:.:.:.:.:.:.:.	.:.:.:.:.:.:.:.	.:.:.:.:.:.:.:.	.:.:.:.:.:.:.:.	.:.:.:.:.:.:.:.	.:.:.:.:.:.:.:.	.:.:.:.:.:.:.:.	.:.:.:.:.:.:.:.	.:.:.:.:.:.:.:.	.:.:.:.:.:.:.:.	.:.:.:.:.:.:.:.	.:.:.:.:.:.:.:.	.:.:.:.:.:.:.:.	.:.:.:.:.:.:.:.	.:.:.:.:.:.:.:.	.:.:.:.:.:.:.:.	.:.:.:.:.:.:.:.	.:.:.:.:.:.:.:.	.:.:.:.:.:.:.:.	.:.:.:.:.:.:.:.	.:.:.:.:.:.:.:.	.:.:.:.:.:.:.:.	.:.:.:.:.:.:.:.	.:.:.:.:.:.:.:.	.:.:.:.:.:.:.:.	.:.:.:.:.:.:.:.	.:.:.:.:.:.:.:.	.:.:.:.:.:.:.:.	.:.:.:.:.:.:.:.	.:.:.:.:.:.:.:.	.:.:.:.:.:.:.:.	.:.:.:.:.:.:.:.	.:.:.:.:.:.:.:.	.:.:.:.:.:.:.:.	.:.:.:.:.:.:.:.	.:.:.:.:.:.:.:.	.:.:.:.:.:.:.:.	.:.:.:.:.:.:.:.	.:.:.:.:.:.:.:.	.:.:.:.:.:.:.:.	.:.:.:.:.:.:.:.	.:.:.:.:.:.:.:.	.:.:.:.:.:.:.:.	.:.:.:.:.:.:.:.	.:.:.:.:.:.:.:.	.:.:.:.:.:.:.:.	.:.:.:.:.:.:.:.	.:.:.:.:.:.:.:.	.:.:.:.:.:.:.:.	.:.:.:.:.:.:.:.	.:.:.:.:.:.:.:.	.:.:.:.:.:.:.:.	.:.:.:.:.:.:.:.	.:.:.:.:.:.:.:.	.:.:.:.:.:.:.:.	.:.:.:.:.:.:.:.	.:.:.:.:.:.:.:.	.:.:.:.:.:.:.:.	.:.:.:.:.:.:.:.	.:.:.:.:.:.:.:.	.:.:.:.:.:.:.:.	.:.:.:.:.:.:.:.	.:.:.:.:.:.:.:.	.:.:.:.:.:.:.:.	.:.:.:.:.:.:.:.	.:.:.:.:.:.:.:.	1:10574:91:1:9:15:0.98:8	.:.:.:.:.:.:.:.	.:.:.:.:.:.:.:.	.:.:.:.:.:.:.:.	.:.:.:.:.:.:.:.	.:.:.:.:.:.:.:.	.:.:.:.:.:.:.:.	.:.:.:.:.:.:.:.	.:.:.:.:.:.:.:.	.:.:.:.:.:.:.:.	.:.:.:.:.:.:.:.	.:.:.:.:.:.:.:.	.:.:.:.:.:.:.:.	.:.:.:.:.:.:.:.	1:10574:99:0:13:26:1:8	.:.:.:.:.:.:.:.	.:.:.:.:.:.:.:.	.:.:.:.:.:.:.:.	.:.:.:.:.:.:.:.	.:.:.:.:.:.:.:.	.:.:.:.:.:.:.:.	.:.:.:.:.:.:.:.	1:10574:103:0:9:18:1:8	.:.:.:.:.:.:.:.	.:.:.:.:.:.:.:.	.:.:.:.:.:.:.:.	.:.:.:.:.:.:.:.	.:.:.:.:.:.:.:.	.:.:.:.:.:.:.:.	.:.:.:.:.:.:.:.	.:.:.:.:.:.:.:.	.:.:.:.:.:.:.:.	.:.:.:.:.:.:.:.	.:.:.:.:.:.:.:.	.:.:.:.:.:.:.:.	.:.:.:.:.:.:.:.	.:.:.:.:.:.:.:.	.:.:.:.:.:.:.:.	.:.:.:.:.:.:.:.	.:.:.:.:.:.:.:.	.:.:.:.:.:.:.:.	.:.:.:.:.:.:.:.	.:.:.:.:.:.:.:.	.:.:.:.:.:.:.:.	.:.:.:.:.:.:.:.	.:.:.:.:.:.:.:.	.:.:.:.:.:.:.:.	.:.:.:.:.:.:.:.	.:.:.:.:.:.:.:.	.:.:.:.:.:.:.:.	.:.:.:.:.:.:.:.	.:.:.:.:.:.:.:.	.:.:.:.:.:.:.:.	.:.:.:.:.:.:.:.	.:.:.:.:.:.:.:.	.:.:.:.:.:.:.:.	.:.:.:.:.:.:.:.	.:.:.:.:.:.:.:.	.:.:.:.:.:.:.:.	.:.:.:.:.:.:.:.	.:.:.:.:.:.:.:.	.:.:.:.:.:.:.:.	.:.:.:.:.:.:.:.	.:.:.:.:.:.:.:.	.:.:.:.:.:.:.:.	.:.:.:.:.:.:.:.	.:.:.:.:.:.:.:.	.:.:.:.:.:.:.:.	.:.:.:.:.:.:.:.	.:.:.:.:.:.:.:.	.:.:.:.:.:.:.:.	.:.:.:.:.:.:.:.	.:.:.:.:.:.:.:.	.:.:.:.:.:.:.:.	.:.:.:.:.:.:.:.	.:.:.:.:.:.:.:.	.:.:.:.:.:.:.:.	.:.:.:.:.:.:.:.	.:.:.:.:.:.:.:.	.:.:.:.:.:.:.:.	.:.:.:.:.:.:.:.	.:.:.:.:.:.:.:.	.:.:.:.:.:.:.:.	.:.:.:.:.:.:.:.	.:.:.:.:.:.:.:.	.:.:.:.:.:.:.:.	.:.:.:.:.:.:.:.	.:.:.:.:.:.:.:.	.:.:.:.:.:.:.:.	.:.:.:.:.:.:.:.	.:.:.:.:.:.:.:.	.:.:.:.:.:.:.:.	.:.:.:.:.:.:.:.	.:.:.:.:.:.:.:.	.:.:.:.:.:.:.:.	.:.:.:.:.:.:.:.	.:.:.:.:.:.:.:.	.:.:.:.:.:.:.:.	.:.:.:.:.:.:.:.	.:.:.:.:.:.:.:.	.:.:.:.:.:.:.:.	.:.:.:.:.:.:.:.	.:.:.:.:.:.:.:.	.:.:.:.:.:.:.:.	.:.:.:.:.:.:.:.	.:.:.:.:.:.:.:.	.:.:.:.:.:.:.:.	.:.:.:.:.:.:.:.	.:.:.:.:.:.:.:.	.:.:.:.:.:.:.:.	.:.:.:.:.:.:.:.	.:.:.:.:.:.:.:.	.:.:.:.:.:.:.:.	.:.:.:.:.:.:.:.	.:.:.:.:.:.:.:.	.:.:.:.:.:.:.:.	.:.:.:.:.:.:.:.	.:.:.:.:.:.:.:.	.:.:.:.:.:.:.:.	.:.:.:.:.:.:.:.	.:.:.:.:.:.:.:.	.:.:.:.:.:.:.:.	.:.:.:.:.:.:.:.	.:.:.:.:.:.:.:.	.:.:.:.:.:.:.:.	.:.:.:.:.:.:.:.	.:.:.:.:.:.:.:.	.:.:.:.:.:.:.:.	.:.:.:.:.:.:.:.	.:.:.:.:.:.:.:.	.:.:.:.:.:.:.:.	.:.:.:.:.:.:.:.	.:.:.:.:.:.:.:.	.:.:.:.:.:.:.:.	.:.:.:.:.:.:.:.	.:.:.:.:.:.:.:.	.:.:.:.:.:.:.:.	.:.:.:.:.:.:.:.	.:.:.:.:.:.:.:.	.:.:.:.:.:.:.:.	.:.:.:.:.:.:.:.	.:.:.:.:.:.:.:.	.:.:.:.:.:.:.:.	.:.:.:.:.:.:.:.	.:.:.:.:.:.:.:.	.:.:.:.:.:.:.:.	.:.:.:.:.:.:.:.	.:.:.:.:.:.:.:.	.:.:.:.:.:.:.:.	.:.:.:.:.:.:.:.	1:10574:133:2:20:21:0.97:8	.:.:.:.:.:.:.:.	.:.:.:.:.:.:.:.	.:.:.:.:.:.:.:.	.:.:.:.:.:.:.:.	.:.:.:.:.:.:.:.	.:.:.:.:.:.:.:.	.:.:.:.:.:.:.:.	.:.:.:.:.:.:.:.	.:.:.:.:.:.:.:.	.:.:.:.:.:.:.:.	.:.:.:.:.:.:.:.	.:.:.:.:.:.:.:.	.:.:.:.:.:.:.:.	.:.:.:.:.:.:.:.	.:.:.:.:.:.:.:.	.:.:.:.:.:.:.:.	.:.:.:.:.:.:.:.	.:.:.:.:.:.:.:.	.:.:.:.:.:.:.:.	.:.:.:.:.:.:.:.	.:.:.:.:.:.:.:.	.:.:.:.:.:.:.:.	.:.:.:.:.:.:.:.	.:.:.:.:.:.:.:.	.:.:.:.:.:.:.:.	.:.:.:.:.:.:.:.	.:.:.:.:.:.:.:.	.:.:.:.:.:.:.:.	.:.:.:.:.:.:.:.	.:.:.:.:.:.:.:.	.:.:.:.:.:.:.:.	.:.:.:.:.:.:.:.	.:.:.:.:.:.:.:.	.:.:.:.:.:.:.:.	.:.:.:.:.:.:.:.	.:.:.:.:.:.:.:.	.:.:.:.:.:.:.:.	.:.:.:.:.:.:.:.	.:.:.:.:.:.:.:.	.:.:.:.:.:.:.:.	.:.:.:.:.:.:.:.	.:.:.:.:.:.:.:.	.:.:.:.:.:.:.:.	.:.:.:.:.:.:.:.	.:.:.:.:.:.:.:.	.:.:.:.:.:.:.:.	.:.:.:.:.:.:.:.	.:.:.:.:.:.:.:.	.:.:.:.:.:.:.:.	.:.:.:.:.:.:.:.	.:.:.:.:.:.:.:.	.:.:.:.:.:.:.:.	.:.:.:.:.:.:.:.	.:.:.:.:.:.:.:.	.:.:.:.:.:.:.:.	.:.:.:.:.:.:.:.	.:.:.:.:.:.:.:.	.:.:.:.:.:.:.:.	.:.:.:.:.:.:.:.	.:.:.:.:.:.:.:.	.:.:.:.:.:.:.:.	.:.:.:.:.:.:.:.	.:.:.:.:.:.:.:.	.:.:.:.:.:.:.:.	.:.:.:.:.:.:.:.	.:.:.:.:.:.:.:.	.:.:.:.:.:.:.:.	.:.:.:.:.:.:.:.	.:.:.:.:.:.:.:.	.:.:.:.:.:.:.:.	.:.:.:.:.:.:.:.	.:.:.:.:.:.:.:.	.:.:.:.:.:.:.:.	.:.:.:.:.:.:.:.	.:.:.:.:.:.:.:.	.:.:.:.:.:.:.:.	.:.:.:.:.:.:.:.	.:.:.:.:.:.:.:.	.:.:.:.:.:.:.:.	.:.:.:.:.:.:.:.	.:.:.:.:.:.:.:.	.:.:.:.:.:.:.:.	.:.:.:.:.:.:.:.	.:.:.:.:.:.:.:.	.:.:.:.:.:.:.:.	.:.:.:.:.:.:.:.	.:.:.:.:.:.:.:.	.:.:.:.:.:.:.:.	.:.:.:.:.:.:.:.	.:.:.:.:.:.:.:.	.:.:.:.:.:.:.:.	.:.:.:.:.:.:.:.	.:.:.:.:.:.:.:.	.:.:.:.:.:.:.:.	.:.:.:.:.:.:.:.	.:.:.:.:.:.:.:.	.:.:.:.:.:.:.:.	.:.:.:.:.:.:.:.	.:.:.:.:.:.:.:.	.:.:.:.:.:.:.:.	.:.:.:.:.:.:.:.	.:.:.:.:.:.:.:.	.:.:.:.:.:.:.:.	.:.:.:.:.:.:.:.	.:.:.:.:.:.:.:.	.:.:.:.:.:.:.:.	.:.:.:.:.:.:.:.	.:.:.:.:.:.:.:.	.:.:.:.:.:.:.:.	.:.:.:.:.:.:.:.	.:.:.:.:.:.:.:.	.:.:.:.:.:.:.:.	.:.:.:.:.:.:.:.	.:.:.:.:.:.:.:.	.:.:.:.:.:.:.:.	.:.:.:.:.:.:.:.	.:.:.:.:.:.:.:.	.:.:.:.:.:.:.:.	.:.:.:.:.:.:.:.	.:.:.:.:.:.:.:.	.:.:.:.:.:.:.:.	.:.:.:.:.:.:.:.	.:.:.:.:.:.:.:.	.:.:.:.:.:.:.:.	.:.:.:.:.:.:.:.	.:.:.:.:.:.:.:.	.:.:.:.:.:.:.:.	.:.:.:.:.:.:.:.	.:.:.:.:.:.:.:.	.:.:.:.:.:.:.:.	.:.:.:.:.:.:.:.	.:.:.:.:.:.:.:.	.:.:.:.:.:.:.:.	.:.:.:.:.:.:.:.	.:.:.:.:.:.:.:.	.:.:.:.:.:.:.:.	.:.:.:.:.:.:.:.	.:.:.:.:.:.:.:.	.:.:.:.:.:.:.:.	.:.:.:.:.:.:.:.	.:.:.:.:.:.:.:.	.:.:.:.:.:.:.:.	.:.:.:.:.:.:.:.	.:.:.:.:.:.:.:.	.:.:.:.:.:.:.:.	.:.:.:.:.:.:.:.	.:.:.:.:.:.:.:.	.:.:.:.:.:.:.:.	.:.:.:.:.:.:.:.	.:.:.:.:.:.:.:.	.:.:.:.:.:.:.:.	.:.:.:.:.:.:.:.	.:.:.:.:.:.:.:.	.:.:.:.:.:.:.:.	.:.:.:.:.:.:.:.	.:.:.:.:.:.:.:.	.:.:.:.:.:.:.:.	.:.:.:.:.:.:.:.	.:.:.:.:.:.:.:.	.:.:.:.:.:.:.:.	.:.:.:.:.:.:.:.	.:.:.:.:.:.:.:.	.:.:.:.:.:.:.:.	.:.:.:.:.:.:.:.	.:.:.:.:.:.:.:.	.:.:.:.:.:.:.:.	.:.:.:.:.:.:.:.	.:.:.:.:.:.:.:.	.:.:.:.:.:.:.:.	.:.:.:.:.:.:.:.	.:.:.:.:.:.:.:.	.:.:.:.:.:.:.:.	.:.:.:.:.:.:.:.	.:.:.:.:.:.:.:.	.:.:.:.:.:.:.:.	.:.:.:.:.:.:.:.	.:.:.:.:.:.:.:.	.:.:.:.:.:.:.:.	.:.:.:.:.:.:.:.	.:.:.:.:.:.:.:.	.:.:.:.:.:.:.:.	.:.:.:.:.:.:.:.	.:.:.:.:.:.:.:.	.:.:.:.:.:.:.:.	.:.:.:.:.:.:.:.	.:.:.:.:.:.:.:.	.:.:.:.:.:.:.:.	.:.:.:.:.:.:.:.	.:.:.:.:.:.:.:.	.:.:.:.:.:.:.:.	.:.:.:.:.:.:.:.	.:.:.:.:.:.:.:.	.:.:.:.:.:.:.:.	.:.:.:.:.:.:.:.	.:.:.:.:.:.:.:.	.:.:.:.:.:.:.:.	.:.:.:.:.:.:.:.	.:.:.:.:.:.:.:.	.:.:.:.:.:.:.:.	.:.:.:.:.:.:.:.	.:.:.:.:.:.:.:.	.:.:.:.:.:.:.:.	.:.:.:.:.:.:.:.	.:.:.:.:.:.:.:.	.:.:.:.:.:.:.:.	.:.:.:.:.:.:.:.	.:.:.:.:.:.:.:.	.:.:.:.:.:.:.:.	.:.:.:.:.:.:.:.	.:.:.:.:.:.:.:.	.:.:.:.:.:.:.:.	.:.:.:.:.:.:.:.	.:.:.:.:.:.:.:.	.:.:.:.:.:.:.:.	.:.:.:.:.:.:.:.	.:.:.:.:.:.:.:.	.:.:.:.:.:.:.:.	.:.:.:.:.:.:.:.	.:.:.:.:.:.:.:.	.:.:.:.:.:.:.:.	.:.:.:.:.:.:.:.	.:.:.:.:.:.:.:.	.:.:.:.:.:.:.:.	.:.:.:.:.:.:.:.	.:.:.:.:.:.:.:.	.:.:.:.:.:.:.:.	.:.:.:.:.:.:.:.	.:.:.:.:.:.:.:.	.:.:.:.:.:.:.:.	.:.:.:.:.:.:.:.	.:.:.:.:.:.:.:.	.:.:.:.:.:.:.:.	.:.:.:.:.:.:.:.	.:.:.:.:.:.:.:.	.:.:.:.:.:.:.:.	.:.:.:.:.:.:.:.	.:.:.:.:.:.:.:.	.:.:.:.:.:.:.:.	.:.:.:.:.:.:.:.	.:.:.:.:.:.:.:.	.:.:.:.:.:.:.:.	.:.:.:.:.:.:.:.	.:.:.:.:.:.:.:.	.:.:.:.:.:.:.:.	.:.:.:.:.:.:.:.	.:.:.:.:.:.:.:.	.:.:.:.:.:.:.:.	.:.:.:.:.:.:.:.	.:.:.:.:.:.:.:.	.:.:.:.:.:.:.:.	.:.:.:.:.:.:.:.	.:.:.:.:.:.:.:.	.:.:.:.:.:.:.:.	.:.:.:.:.:.:.:.	.:.:.:.:.:.:.:.	.:.:.:.:.:.:.:.	.:.:.:.:.:.:.:.	.:.:.:.:.:.:.:.	.:.:.:.:.:.:.:.	.:.:.:.:.:.:.:.	.:.:.:.:.:.:.:.	.:.:.:.:.:.:.:.	.:.:.:.:.:.:.:.	.:.:.:.:.:.:.:.	.:.:.:.:.:.:.:.	.:.:.:.:.:.:.:.	.:.:.:.:.:.:.:.	.:.:.:.:.:.:.:.	.:.:.:.:.:.:.:.	.:.:.:.:.:.:.:.	.:.:.:.:.:.:.:.	.:.:.:.:.:.:.:.	.:.:.:.:.:.:.:.	.:.:.:.:.:.:.:.	.:.:.:.:.:.:.:.	.:.:.:.:.:.:.:.	.:.:.:.:.:.:.:.	.:.:.:.:.:.:.:.	.:.:.:.:.:.:.:.	.:.:.:.:.:.:.:.	.:.:.:.:.:.:.:.	.:.:.:.:.:.:.:.	.:.:.:.:.:.:.:.	.:.:.:.:.:.:.:.	.:.:.:.:.:.:.:.	.:.:.:.:.:.:.:.	.:.:.:.:.:.:.:.	.:.:.:.:.:.:.:.	.:.:.:.:.:.:.:.	.:.:.:.:.:.:.:.	.:.:.:.:.:.:.:.	.:.:.:.:.:.:.:.	.:.:.:.:.:.:.:.	.:.:.:.:.:.:.:.	.:.:.:.:.:.:.:.	.:.:.:.:.:.:.:.	.:.:.:.:.:.:.:.	.:.:.:.:.:.:.:.	.:.:.:.:.:.:.:.	.:.:.:.:.:.:.:.	.:.:.:.:.:.:.:.	.:.:.:.:.:.:.:.	.:.:.:.:.:.:.:.	.:.:.:.:.:.:.:.	.:.:.:.:.:.:.:.	.:.:.:.:.:.:.:.	.:.:.:.:.:.:.:.	.:.:.:.:.:.:.:.	.:.:.:.:.:.:.:.	.:.:.:.:.:.:.:.	.:.:.:.:.:.:.:.	.:.:.:.:.:.:.:.	.:.:.:.:.:.:.:.	.:.:.:.:.:.:.:.	.:.:.:.:.:.:.:.	.:.:.:.:.:.:.:.	.:.:.:.:.:.:.:.	.:.:.:.:.:.:.:.	.:.:.:.:.:.:.:.	.:.:.:.:.:.:.:.	.:.:.:.:.:.:.:.	.:.:.:.:.:.:.:.	.:.:.:.:.:.:.:.	.:.:.:.:.:.:.:.	.:.:.:.:.:.:.:.	.:.:.:.:.:.:.:.	.:.:.:.:.:.:.:.	.:.:.:.:.:.:.:.	.:.:.:.:.:.:.:.	.:.:.:.:.:.:.:.	.:.:.:.:.:.:.:.	.:.:.:.:.:.:.:.	.:.:.:.:.:.:.:.	.:.:.:.:.:.:.:.	.:.:.:.:.:.:.:.	.:.:.:.:.:.:.:.	.:.:.:.:.:.:.:.	.:.:.:.:.:.:.:.	.:.:.:.:.:.:.:.	.:.:.:.:.:.:.:.	.:.:.:.:.:.:.:.	.:.:.:.:.:.:.:.	.:.:.:.:.:.:.:.	.:.:.:.:.:.:.:.	.:.:.:.:.:.:.:.	.:.:.:.:.:.:.:.	.:.:.:.:.:.:.:.	.:.:.:.:.:.:.:.	.:.:.:.:.:.:.:.	.:.:.:.:.:.:.:.	.:.:.:.:.:.:.:.	.:.:.:.:.:.:.:.	.:.:.:.:.:.:.:.	.:.:.:.:.:.:.:.	.:.:.:.:.:.:.:.	.:.:.:.:.:.:.:.	.:.:.:.:.:.:.:.	.:.:.:.:.:.:.:.	.:.:.:.:.:.:.:.	.:.:.:.:.:.:.:.	.:.:.:.:.:.:.:.	.:.:.:.:.:.:.:.	.:.:.:.:.:.:.:.	.:.:.:.:.:.:.:.	.:.:.:.:.:.:.:.	.:.:.:.:.:.:.:.	.:.:.:.:.:.:.:.	.:.:.:.:.:.:.:.	.:.:.:.:.:.:.:.	.:.:.:.:.:.:.:.	.:.:.:.:.:.:.:.	.:.:.:.:.:.:.:.	.:.:.:.:.:.:.:.	.:.:.:.:.:.:.:.	.:.:.:.:.:.:.:.	.:.:.:.:.:.:.:.	.:.:.:.:.:.:.:.	.:.:.:.:.:.:.:.	.:.:.:.:.:.:.:.	.:.:.:.:.:.:.:.	.:.:.:.:.:.:.:.	.:.:.:.:.:.:.:.	.:.:.:.:.:.:.:.	.:.:.:.:.:.:.:.	.:.:.:.:.:.:.:.	.:.:.:.:.:.:.:.	.:.:.:.:.:.:.:.	.:.:.:.:.:.:.:.	.:.:.:.:.:.:.:.	.:.:.:.:.:.:.:.	.:.:.:.:.:.:.:.	.:.:.:.:.:.:.:.	.:.:.:.:.:.:.:.	.:.:.:.:.:.:.:.	.:.:.:.:.:.:.:.	.:.:.:.:.:.:.:.	.:.:.:.:.:.:.:.	.:.:.:.:.:.:.:.	.:.:.:.:.:.:.:.	.:.:.:.:.:.:.:.	.:.:.:.:.:.:.:.	.:.:.:.:.:.:.:.	.:.:.:.:.:.:.:.	.:.:.:.:.:.:.:.	.:.:.:.:.:.:.:.	.:.:.:.:.:.:.:.	.:.:.:.:.:.:.:.	.:.:.:.:.:.:.:.	.:.:.:.:.:.:.:.	.:.:.:.:.:.:.:.	.:.:.:.:.:.:.:.	.:.:.:.:.:.:.:.	.:.:.:.:.:.:.:.	.:.:.:.:.:.:.:.	.:.:.:.:.:.:.:.	.:.:.:.:.:.:.:.	.:.:.:.:.:.:.:.	.:.:.:.:.:.:.:.	.:.:.:.:.:.:.:.	.:.:.:.:.:.:.:.	.:.:.:.:.:.:.:.	.:.:.:.:.:.:.:.	.:.:.:.:.:.:.:.	.:.:.:.:.:.:.:.	.:.:.:.:.:.:.:.	.:.:.:.:.:.:.:.	.:.:.:.:.:.:.:.	.:.:.:.:.:.:.:.	.:.:.:.:.:.:.:.	.:.:.:.:.:.:.:.	.:.:.:.:.:.:.:.	.:.:.:.:.:.:.:.	.:.:.:.:.:.:.:.	.:.:.:.:.:.:.:.	.:.:.:.:.:.:.:.	.:.:.:.:.:.:.:.	.:.:.:.:.:.:.:.	.:.:.:.:.:.:.:.	.:.:.:.:.:.:.:.	.:.:.:.:.:.:.:.	.:.:.:.:.:.:.:.	.:.:.:.:.:.:.:.	.:.:.:.:.:.:.:.	.:.:.:.:.:.:.:.	.:.:.:.:.:.:.:.	.:.:.:.:.:.:.:.	.:.:.:.:.:.:.:.	.:.:.:.:.:.:.:.	.:.:.:.:.:.:.:.	.:.:.:.:.:.:.:.	.:.:.:.:.:.:.:.	.:.:.:.:.:.:.:.	.:.:.:.:.:.:.:.	.:.:.:.:.:.:.:.	.:.:.:.:.:.:.:.	.:.:.:.:.:.:.:.	.:.:.:.:.:.:.:.	.:.:.:.:.:.:.:.	.:.:.:.:.:.:.:.	.:.:.:.:.:.:.:.	.:.:.:.:.:.:.:.	.:.:.:.:.:.:.:.	.:.:.:.:.:.:.:.	.:.:.:.:.:.:.:.	.:.:.:.:.:.:.:.	.:.:.:.:.:.:.:.	.:.:.:.:.:.:.:.	.:.:.:.:.:.:.:.	.:.:.:.:.:.:.:.	.:.:.:.:.:.:.:.	.:.:.:.:.:.:.:.	.:.:.:.:.:.:.:.	.:.:.:.:.:.:.:.	.:.:.:.:.:.:.:.	.:.:.:.:.:.:.:.	.:.:.:.:.:.:.:.	.:.:.:.:.:.:.:.	.:.:.:.:.:.:.:.	.:.:.:.:.:.:.:.	.:.:.:.:.:.:.:.	.:.:.:.:.:.:.:.	.:.:.:.:.:.:.:.	.:.:.:.:.:.:.:.	.:.:.:.:.:.:.:.	.:.:.:.:.:.:.:.	.:.:.:.:.:.:.:.	.:.:.:.:.:.:.:.	.:.:.:.:.:.:.:.	.:.:.:.:.:.:.:.	.:.:.:.:.:.:.:.	.:.:.:.:.:.:.:.	.:.:.:.:.:.:.:.	.:.:.:.:.:.:.:.	.:.:.:.:.:.:.:.	.:.:.:.:.:.:.:.	.:.:.:.:.:.:.:.	.:.:.:.:.:.:.:.	.:.:.:.:.:.:.:.	.:.:.:.:.:.:.:.	.:.:.:.:.:.:.:.	.:.:.:.:.:.:.:.	.:.:.:.:.:.:.:.	.:.:.:.:.:.:.:.	.:.:.:.:.:.:.:.	.:.:.:.:.:.:.:.	.:.:.:.:.:.:.:.	.:.:.:.:.:.:.:.	.:.:.:.:.:.:.:.	.:.:.:.:.:.:.:.	.:.:.:.:.:.:.:.	.:.:.:.:.:.:.:.	.:.:.:.:.:.:.:.	.:.:.:.:.:.:.:.	.:.:.:.:.:.:.:.	.:.:.:.:.:.:.:.	.:.:.:.:.:.:.:.	.:.:.:.:.:.:.:.	.:.:.:.:.:.:.:.	.:.:.:.:.:.:.:.	.:.:.:.:.:.:.:.	.:.:.:.:.:.:.:.	.:.:.:.:.:.:.:.	.:.:.:.:.:.:.:.	.:.:.:.:.:.:.:.	.:.:.:.:.:.:.:.	.:.:.:.:.:.:.:.	.:.:.:.:.:.:.:.	.:.:.:.:.:.:.:.	.:.:.:.:.:.:.:.	.:.:.:.:.:.:.:.	.:.:.:.:.:.:.:.	.:.:.:.:.:.:.:.	.:.:.:.:.:.:.:.	.:.:.:.:.:.:.:.	.:.:.:.:.:.:.:.	.:.:.:.:.:.:.:.	.:.:.:.:.:.:.:.	.:.:.:.:.:.:.:.	.:.:.:.:.:.:.:.	.:.:.:.:.:.:.:.	.:.:.:.:.:.:.:.	.:.:.:.:.:.:.:.	.:.:.:.:.:.:.:.	.:.:.:.:.:.:.:.	.:.:.:.:.:.:.:.	.:.:.:.:.:.:.:.	.:.:.:.:.:.:.:.	.:.:.:.:.:.:.:.	.:.:.:.:.:.:.:.	.:.:.:.:.:.:.:.	.:.:.:.:.:.:.:.	.:.:.:.:.:.:.:.	.:.:.:.:.:.:.:.	.:.:.:.:.:.:.:.	.:.:.:.:.:.:.:.	.:.:.:.:.:.:.:.	.:.:.:.:.:.:.:.	.:.:.:.:.:.:.:.
chrI	10574	.	T	<INS:ME>	.	PASS	SVTYPE=INS;STRAND=.;FAMILY=TY1	GT:END:SUPPORTING_READS:SPANNING_PAIRS:CLIP3:CLIP5:FREQUENCY:CALL_STATUS	.:.:.:.:.:.:.:.	.:.:.:.:.:.:.:.	.:.:.:.:.:.:.:.	.:.:.:.:.:.:.:.	.:.:.:.:.:.:.:.	.:.:.:.:.:.:.:.	.:.:.:.:.:.:.:.	.:.:.:.:.:.:.:.	.:.:.:.:.:.:.:.	.:.:.:.:.:.:.:.	.:.:.:.:.:.:.:.	.:.:.:.:.:.:.:.	.:.:.:.:.:.:.:.	.:.:.:.:.:.:.:.	.:.:.:.:.:.:.:.	.:.:.:.:.:.:.:.	.:.:.:.:.:.:.:.	.:.:.:.:.:.:.:.	.:.:.:.:.:.:.:.	.:.:.:.:.:.:.:.	.:.:.:.:.:.:.:.	.:.:.:.:.:.:.:.	.:.:.:.:.:.:.:.	.:.:.:.:.:.:.:.	.:.:.:.:.:.:.:.	.:.:.:.:.:.:.:.	.:.:.:.:.:.:.:.	.:.:.:.:.:.:.:.	.:.:.:.:.:.:.:.	.:.:.:.:.:.:.:.	.:.:.:.:.:.:.:.	.:.:.:.:.:.:.:.	.:.:.:.:.:.:.:.	.:.:.:.:.:.:.:.	.:.:.:.:.:.:.:.	.:.:.:.:.:.:.:.	.:.:.:.:.:.:.:.	.:.:.:.:.:.:.:.	.:.:.:.:.:.:.:.	.:.:.:.:.:.:.:.	.:.:.:.:.:.:.:.	.:.:.:.:.:.:.:.	.:.:.:.:.:.:.:.	.:.:.:.:.:.:.:.	.:.:.:.:.:.:.:.	.:.:.:.:.:.:.:.	.:.:.:.:.:.:.:.	.:.:.:.:.:.:.:.	.:.:.:.:.:.:.:.	.:.:.:.:.:.:.:.	.:.:.:.:.:.:.:.	.:.:.:.:.:.:.:.	.:.:.:.:.:.:.:.	.:.:.:.:.:.:.:.	.:.:.:.:.:.:.:.	.:.:.:.:.:.:.:.	.:.:.:.:.:.:.:.	.:.:.:.:.:.:.:.	.:.:.:.:.:.:.:.	.:.:.:.:.:.:.:.	.:.:.:.:.:.:.:.	.:.:.:.:.:.:.:.	.:.:.:.:.:.:.:.	.:.:.:.:.:.:.:.	.:.:.:.:.:.:.:.	.:.:.:.:.:.:.:.	.:.:.:.:.:.:.:.	.:.:.:.:.:.:.:.	.:.:.:.:.:.:.:.	.:.:.:.:.:.:.:.	.:.:.:.:.:.:.:.	.:.:.:.:.:.:.:.	.:.:.:.:.:.:.:.	.:.:.:.:.:.:.:.	.:.:.:.:.:.:.:.	.:.:.:.:.:.:.:.	.:.:.:.:.:.:.:.	.:.:.:.:.:.:.:.	.:.:.:.:.:.:.:.	.:.:.:.:.:.:.:.	.:.:.:.:.:.:.:.	.:.:.:.:.:.:.:.	.:.:.:.:.:.:.:.	.:.:.:.:.:.:.:.	.:.:.:.:.:.:.:.	.:.:.:.:.:.:.:.	.:.:.:.:.:.:.:.	.:.:.:.:.:.:.:.	.:.:.:.:.:.:.:.	.:.:.:.:.:.:.:.	.:.:.:.:.:.:.:.	.:.:.:.:.:.:.:.	.:.:.:.:.:.:.:.	.:.:.:.:.:.:.:.	.:.:.:.:.:.:.:.	.:.:.:.:.:.:.:.	.:.:.:.:.:.:.:.	.:.:.:.:.:.:.:.	.:.:.:.:.:.:.:.	.:.:.:.:.:.:.:.	.:.:.:.:.:.:.:.	.:.:.:.:.:.:.:.	.:.:.:.:.:.:.:.	.:.:.:.:.:.:.:.	.:.:.:.:.:.:.:.	.:.:.:.:.:.:.:.	.:.:.:.:.:.:.:.	.:.:.:.:.:.:.:.	.:.:.:.:.:.:.:.	.:.:.:.:.:.:.:.	.:.:.:.:.:.:.:.	.:.:.:.:.:.:.:.	.:.:.:.:.:.:.:.	.:.:.:.:.:.:.:.	.:.:.:.:.:.:.:.	.:.:.:.:.:.:.:.	.:.:.:.:.:.:.:.	.:.:.:.:.:.:.:.	.:.:.:.:.:.:.:.	.:.:.:.:.:.:.:.	.:.:.:.:.:.:.:.	.:.:.:.:.:.:.:.	.:.:.:.:.:.:.:.	.:.:.:.:.:.:.:.	.:.:.:.:.:.:.:.	.:.:.:.:.:.:.:.	.:.:.:.:.:.:.:.	.:.:.:.:.:.:.:.	.:.:.:.:.:.:.:.	.:.:.:.:.:.:.:.	.:.:.:.:.:.:.:.	.:.:.:.:.:.:.:.	.:.:.:.:.:.:.:.	.:.:.:.:.:.:.:.	.:.:.:.:.:.:.:.	.:.:.:.:.:.:.:.	.:.:.:.:.:.:.:.	.:.:.:.:.:.:.:.	.:.:.:.:.:.:.:.	.:.:.:.:.:.:.:.	.:.:.:.:.:.:.:.	.:.:.:.:.:.:.:.	.:.:.:.:.:.:.:.	.:.:.:.:.:.:.:.	.:.:.:.:.:.:.:.	.:.:.:.:.:.:.:.	.:.:.:.:.:.:.:.	.:.:.:.:.:.:.:.	.:.:.:.:.:.:.:.	.:.:.:.:.:.:.:.	.:.:.:.:.:.:.:.	.:.:.:.:.:.:.:.	.:.:.:.:.:.:.:.	.:.:.:.:.:.:.:.	.:.:.:.:.:.:.:.	.:.:.:.:.:.:.:.	.:.:.:.:.:.:.:.	.:.:.:.:.:.:.:.	.:.:.:.:.:.:.:.	.:.:.:.:.:.:.:.	.:.:.:.:.:.:.:.	.:.:.:.:.:.:.:.	.:.:.:.:.:.:.:.	.:.:.:.:.:.:.:.	.:.:.:.:.:.:.:.	.:.:.:.:.:.:.:.	.:.:.:.:.:.:.:.	.:.:.:.:.:.:.:.	1:10575:77:0:14:14:1:8	.:.:.:.:.:.:.:.	.:.:.:.:.:.:.:.	.:.:.:.:.:.:.:.	.:.:.:.:.:.:.:.	.:.:.:.:.:.:.:.	.:.:.:.:.:.:.:.	.:.:.:.:.:.:.:.	.:.:.:.:.:.:.:.	.:.:.:.:.:.:.:.	.:.:.:.:.:.:.:.	.:.:.:.:.:.:.:.	.:.:.:.:.:.:.:.	.:.:.:.:.:.:.:.	.:.:.:.:.:.:.:.	.:.:.:.:.:.:.:.	.:.:.:.:.:.:.:.	.:.:.:.:.:.:.:.	.:.:.:.:.:.:.:.	.:.:.:.:.:.:.:.	.:.:.:.:.:.:.:.	.:.:.:.:.:.:.:.	.:.:.:.:.:.:.:.	.:.:.:.:.:.:.:.	.:.:.:.:.:.:.:.	.:.:.:.:.:.:.:.	.:.:.:.:.:.:.:.	.:.:.:.:.:.:.:.	.:.:.:.:.:.:.:.	.:.:.:.:.:.:.:.	.:.:.:.:.:.:.:.	.:.:.:.:.:.:.:.	.:.:.:.:.:.:.:.	.:.:.:.:.:.:.:.	.:.:.:.:.:.:.:.	.:.:.:.:.:.:.:.	.:.:.:.:.:.:.:.	.:.:.:.:.:.:.:.	.:.:.:.:.:.:.:.	.:.:.:.:.:.:.:.	.:.:.:.:.:.:.:.	.:.:.:.:.:.:.:.	.:.:.:.:.:.:.:.	.:.:.:.:.:.:.:.	.:.:.:.:.:.:.:.	.:.:.:.:.:.:.:.	.:.:.:.:.:.:.:.	.:.:.:.:.:.:.:.	.:.:.:.:.:.:.:.	.:.:.:.:.:.:.:.	.:.:.:.:.:.:.:.	.:.:.:.:.:.:.:.	.:.:.:.:.:.:.:.	.:.:.:.:.:.:.:.	.:.:.:.:.:.:.:.	.:.:.:.:.:.:.:.	.:.:.:.:.:.:.:.	.:.:.:.:.:.:.:.	.:.:.:.:.:.:.:.	.:.:.:.:.:.:.:.	.:.:.:.:.:.:.:.	.:.:.:.:.:.:.:.	.:.:.:.:.:.:.:.	.:.:.:.:.:.:.:.	.:.:.:.:.:.:.:.	.:.:.:.:.:.:.:.	.:.:.:.:.:.:.:.	.:.:.:.:.:.:.:.	.:.:.:.:.:.:.:.	.:.:.:.:.:.:.:.	.:.:.:.:.:.:.:.	.:.:.:.:.:.:.:.	.:.:.:.:.:.:.:.	.:.:.:.:.:.:.:.	.:.:.:.:.:.:.:.	.:.:.:.:.:.:.:.	.:.:.:.:.:.:.:.	.:.:.:.:.:.:.:.	.:.:.:.:.:.:.:.	.:.:.:.:.:.:.:.	.:.:.:.:.:.:.:.	.:.:.:.:.:.:.:.	.:.:.:.:.:.:.:.	.:.:.:.:.:.:.:.	.:.:.:.:.:.:.:.	.:.:.:.:.:.:.:.	.:.:.:.:.:.:.:.	.:.:.:.:.:.:.:.	.:.:.:.:.:.:.:.	.:.:.:.:.:.:.:.	.:.:.:.:.:.:.:.	.:.:.:.:.:.:.:.	.:.:.:.:.:.:.:.	.:.:.:.:.:.:.:.	.:.:.:.:.:.:.:.	.:.:.:.:.:.:.:.	.:.:.:.:.:.:.:.	.:.:.:.:.:.:.:.	.:.:.:.:.:.:.:.	.:.:.:.:.:.:.:.	.:.:.:.:.:.:.:.	.:.:.:.:.:.:.:.	.:.:.:.:.:.:.:.	.:.:.:.:.:.:.:.	.:.:.:.:.:.:.:.	.:.:.:.:.:.:.:.	.:.:.:.:.:.:.:.	.:.:.:.:.:.:.:.	.:.:.:.:.:.:.:.	.:.:.:.:.:.:.:.	.:.:.:.:.:.:.:.	.:.:.:.:.:.:.:.	.:.:.:.:.:.:.:.	.:.:.:.:.:.:.:.	.:.:.:.:.:.:.:.	.:.:.:.:.:.:.:.	.:.:.:.:.:.:.:.	.:.:.:.:.:.:.:.	.:.:.:.:.:.:.:.	.:.:.:.:.:.:.:.	.:.:.:.:.:.:.:.	.:.:.:.:.:.:.:.	.:.:.:.:.:.:.:.	.:.:.:.:.:.:.:.	.:.:.:.:.:.:.:.	.:.:.:.:.:.:.:.	.:.:.:.:.:.:.:.	.:.:.:.:.:.:.:.	.:.:.:.:.:.:.:.	.:.:.:.:.:.:.:.	.:.:.:.:.:.:.:.	.:.:.:.:.:.:.:.	.:.:.:.:.:.:.:.	.:.:.:.:.:.:.:.	.:.:.:.:.:.:.:.	.:.:.:.:.:.:.:.	.:.:.:.:.:.:.:.	.:.:.:.:.:.:.:.	.:.:.:.:.:.:.:.	.:.:.:.:.:.:.:.	.:.:.:.:.:.:.:.	.:.:.:.:.:.:.:.	.:.:.:.:.:.:.:.	.:.:.:.:.:.:.:.	.:.:.:.:.:.:.:.	.:.:.:.:.:.:.:.	.:.:.:.:.:.:.:.	.:.:.:.:.:.:.:.	.:.:.:.:.:.:.:.	.:.:.:.:.:.:.:.	.:.:.:.:.:.:.:.	.:.:.:.:.:.:.:.	.:.:.:.:.:.:.:.	.:.:.:.:.:.:.:.	.:.:.:.:.:.:.:.	.:.:.:.:.:.:.:.	.:.:.:.:.:.:.:.	.:.:.:.:.:.:.:.	.:.:.:.:.:.:.:.	.:.:.:.:.:.:.:.	.:.:.:.:.:.:.:.	.:.:.:.:.:.:.:.	.:.:.:.:.:.:.:.	.:.:.:.:.:.:.:.	.:.:.:.:.:.:.:.	.:.:.:.:.:.:.:.	.:.:.:.:.:.:.:.	.:.:.:.:.:.:.:.	.:.:.:.:.:.:.:.	.:.:.:.:.:.:.:.	.:.:.:.:.:.:.:.	.:.:.:.:.:.:.:.	.:.:.:.:.:.:.:.	.:.:.:.:.:.:.:.	.:.:.:.:.:.:.:.	.:.:.:.:.:.:.:.	.:.:.:.:.:.:.:.	.:.:.:.:.:.:.:.	.:.:.:.:.:.:.:.	.:.:.:.:.:.:.:.	.:.:.:.:.:.:.:.	.:.:.:.:.:.:.:.	.:.:.:.:.:.:.:.	.:.:.:.:.:.:.:.	.:.:.:.:.:.:.:.	.:.:.:.:.:.:.:.	.:.:.:.:.:.:.:.	.:.:.:.:.:.:.:.	.:.:.:.:.:.:.:.	.:.:.:.:.:.:.:.	.:.:.:.:.:.:.:.	.:.:.:.:.:.:.:.	.:.:.:.:.:.:.:.	.:.:.:.:.:.:.:.	.:.:.:.:.:.:.:.	.:.:.:.:.:.:.:.	.:.:.:.:.:.:.:.	.:.:.:.:.:.:.:.	.:.:.:.:.:.:.:.	.:.:.:.:.:.:.:.	.:.:.:.:.:.:.:.	.:.:.:.:.:.:.:.	.:.:.:.:.:.:.:.	.:.:.:.:.:.:.:.	.:.:.:.:.:.:.:.	.:.:.:.:.:.:.:.	.:.:.:.:.:.:.:.	1:10575:194:12:26:31:0.89:8	.:.:.:.:.:.:.:.	.:.:.:.:.:.:.:.	.:.:.:.:.:.:.:.	.:.:.:.:.:.:.:.	.:.:.:.:.:.:.:.	.:.:.:.:.:.:.:.	.:.:.:.:.:.:.:.	.:.:.:.:.:.:.:.	.:.:.:.:.:.:.:.	.:.:.:.:.:.:.:.	.:.:.:.:.:.:.:.	.:.:.:.:.:.:.:.	.:.:.:.:.:.:.:.	.:.:.:.:.:.:.:.	.:.:.:.:.:.:.:.	.:.:.:.:.:.:.:.	.:.:.:.:.:.:.:.	.:.:.:.:.:.:.:.	.:.:.:.:.:.:.:.	.:.:.:.:.:.:.:.	.:.:.:.:.:.:.:.	.:.:.:.:.:.:.:.	.:.:.:.:.:.:.:.	.:.:.:.:.:.:.:.	.:.:.:.:.:.:.:.	.:.:.:.:.:.:.:.	.:.:.:.:.:.:.:.	.:.:.:.:.:.:.:.	.:.:.:.:.:.:.:.	1:10575:230:147:26:36:0.44:8	.:.:.:.:.:.:.:.	.:.:.:.:.:.:.:.	.:.:.:.:.:.:.:.	.:.:.:.:.:.:.:.	.:.:.:.:.:.:.:.	.:.:.:.:.:.:.:.	.:.:.:.:.:.:.:.	.:.:.:.:.:.:.:.	.:.:.:.:.:.:.:.	.:.:.:.:.:.:.:.	.:.:.:.:.:.:.:.	.:.:.:.:.:.:.:.	.:.:.:.:.:.:.:.	.:.:.:.:.:.:.:.	.:.:.:.:.:.:.:.	.:.:.:.:.:.:.:.	.:.:.:.:.:.:.:.	.:.:.:.:.:.:.:.	.:.:.:.:.:.:.:.	.:.:.:.:.:.:.:.	.:.:.:.:.:.:.:.	.:.:.:.:.:.:.:.	.:.:.:.:.:.:.:.	.:.:.:.:.:.:.:.	.:.:.:.:.:.:.:.	.:.:.:.:.:.:.:.	.:.:.:.:.:.:.:.	.:.:.:.:.:.:.:.	.:.:.:.:.:.:.:.	.:.:.:.:.:.:.:.	.:.:.:.:.:.:.:.	.:.:.:.:.:.:.:.	.:.:.:.:.:.:.:.	.:.:.:.:.:.:.:.	.:.:.:.:.:.:.:.	.:.:.:.:.:.:.:.	.:.:.:.:.:.:.:.	.:.:.:.:.:.:.:.	.:.:.:.:.:.:.:.	.:.:.:.:.:.:.:.	.:.:.:.:.:.:.:.	.:.:.:.:.:.:.:.	.:.:.:.:.:.:.:.	.:.:.:.:.:.:.:.	.:.:.:.:.:.:.:.	.:.:.:.:.:.:.:.	.:.:.:.:.:.:.:.	.:.:.:.:.:.:.:.	.:.:.:.:.:.:.:.	.:.:.:.:.:.:.:.	.:.:.:.:.:.:.:.	.:.:.:.:.:.:.:.	.:.:.:.:.:.:.:.	.:.:.:.:.:.:.:.	.:.:.:.:.:.:.:.	.:.:.:.:.:.:.:.	.:.:.:.:.:.:.:.	.:.:.:.:.:.:.:.	.:.:.:.:.:.:.:.	.:.:.:.:.:.:.:.	.:.:.:.:.:.:.:.	.:.:.:.:.:.:.:.	.:.:.:.:.:.:.:.	.:.:.:.:.:.:.:.	.:.:.:.:.:.:.:.	.:.:.:.:.:.:.:.	.:.:.:.:.:.:.:.	.:.:.:.:.:.:.:.	.:.:.:.:.:.:.:.	.:.:.:.:.:.:.:.	.:.:.:.:.:.:.:.	.:.:.:.:.:.:.:.	.:.:.:.:.:.:.:.	.:.:.:.:.:.:.:.	.:.:.:.:.:.:.:.	.:.:.:.:.:.:.:.	.:.:.:.:.:.:.:.	.:.:.:.:.:.:.:.	.:.:.:.:.:.:.:.	.:.:.:.:.:.:.:.	.:.:.:.:.:.:.:.	.:.:.:.:.:.:.:.	.:.:.:.:.:.:.:.	.:.:.:.:.:.:.:.	.:.:.:.:.:.:.:.	.:.:.:.:.:.:.:.	.:.:.:.:.:.:.:.	.:.:.:.:.:.:.:.	.:.:.:.:.:.:.:.	.:.:.:.:.:.:.:.	.:.:.:.:.:.:.:.	.:.:.:.:.:.:.:.	.:.:.:.:.:.:.:.	.:.:.:.:.:.:.:.	.:.:.:.:.:.:.:.	.:.:.:.:.:.:.:.	.:.:.:.:.:.:.:.	.:.:.:.:.:.:.:.	.:.:.:.:.:.:.:.	.:.:.:.:.:.:.:.	.:.:.:.:.:.:.:.	.:.:.:.:.:.:.:.	.:.:.:.:.:.:.:.	.:.:.:.:.:.:.:.	.:.:.:.:.:.:.:.	.:.:.:.:.:.:.:.	.:.:.:.:.:.:.:.	.:.:.:.:.:.:.:.	.:.:.:.:.:.:.:.	.:.:.:.:.:.:.:.	.:.:.:.:.:.:.:.	.:.:.:.:.:.:.:.	.:.:.:.:.:.:.:.	.:.:.:.:.:.:.:.	.:.:.:.:.:.:.:.	.:.:.:.:.:.:.:.	.:.:.:.:.:.:.:.	.:.:.:.:.:.:.:.	.:.:.:.:.:.:.:.	.:.:.:.:.:.:.:.	.:.:.:.:.:.:.:.	.:.:.:.:.:.:.:.	.:.:.:.:.:.:.:.	.:.:.:.:.:.:.:.	.:.:.:.:.:.:.:.	.:.:.:.:.:.:.:.	.:.:.:.:.:.:.:.	.:.:.:.:.:.:.:.	.:.:.:.:.:.:.:.	.:.:.:.:.:.:.:.	.:.:.:.:.:.:.:.	.:.:.:.:.:.:.:.	.:.:.:.:.:.:.:.	.:.:.:.:.:.:.:.	.:.:.:.:.:.:.:.	.:.:.:.:.:.:.:.	.:.:.:.:.:.:.:.	.:.:.:.:.:.:.:.	.:.:.:.:.:.:.:.	.:.:.:.:.:.:.:.	.:.:.:.:.:.:.:.	.:.:.:.:.:.:.:.	.:.:.:.:.:.:.:.	.:.:.:.:.:.:.:.	.:.:.:.:.:.:.:.	.:.:.:.:.:.:.:.	.:.:.:.:.:.:.:.	.:.:.:.:.:.:.:.	.:.:.:.:.:.:.:.	.:.:.:.:.:.:.:.	.:.:.:.:.:.:.:.	.:.:.:.:.:.:.:.	.:.:.:.:.:.:.:.	.:.:.:.:.:.:.:.	.:.:.:.:.:.:.:.	.:.:.:.:.:.:.:.	.:.:.:.:.:.:.:.	.:.:.:.:.:.:.:.	.:.:.:.:.:.:.:.	.:.:.:.:.:.:.:.	.:.:.:.:.:.:.:.	.:.:.:.:.:.:.:.	.:.:.:.:.:.:.:.	.:.:.:.:.:.:.:.	.:.:.:.:.:.:.:.	.:.:.:.:.:.:.:.	.:.:.:.:.:.:.:.	.:.:.:.:.:.:.:.	.:.:.:.:.:.:.:.	.:.:.:.:.:.:.:.	.:.:.:.:.:.:.:.	.:.:.:.:.:.:.:.	.:.:.:.:.:.:.:.	.:.:.:.:.:.:.:.	.:.:.:.:.:.:.:.	.:.:.:.:.:.:.:.	.:.:.:.:.:.:.:.	.:.:.:.:.:.:.:.	.:.:.:.:.:.:.:.	.:.:.:.:.:.:.:.	.:.:.:.:.:.:.:.	.:.:.:.:.:.:.:.	.:.:.:.:.:.:.:.	.:.:.:.:.:.:.:.	.:.:.:.:.:.:.:.	.:.:.:.:.:.:.:.	.:.:.:.:.:.:.:.	.:.:.:.:.:.:.:.	.:.:.:.:.:.:.:.	.:.:.:.:.:.:.:.	.:.:.:.:.:.:.:.	.:.:.:.:.:.:.:.	.:.:.:.:.:.:.:.	.:.:.:.:.:.:.:.	.:.:.:.:.:.:.:.	.:.:.:.:.:.:.:.	.:.:.:.:.:.:.:.	.:.:.:.:.:.:.:.	.:.:.:.:.:.:.:.	.:.:.:.:.:.:.:.	.:.:.:.:.:.:.:.	.:.:.:.:.:.:.:.	.:.:.:.:.:.:.:.	.:.:.:.:.:.:.:.	.:.:.:.:.:.:.:.	.:.:.:.:.:.:.:.	.:.:.:.:.:.:.:.	.:.:.:.:.:.:.:.	.:.:.:.:.:.:.:.	.:.:.:.:.:.:.:.	.:.:.:.:.:.:.:.	.:.:.:.:.:.:.:.	.:.:.:.:.:.:.:.	.:.:.:.:.:.:.:.	.:.:.:.:.:.:.:.	.:.:.:.:.:.:.:.	.:.:.:.:.:.:.:.	.:.:.:.:.:.:.:.	.:.:.:.:.:.:.:.	.:.:.:.:.:.:.:.	.:.:.:.:.:.:.:.	.:.:.:.:.:.:.:.	.:.:.:.:.:.:.:.	.:.:.:.:.:.:.:.	.:.:.:.:.:.:.:.	.:.:.:.:.:.:.:.	.:.:.:.:.:.:.:.	.:.:.:.:.:.:.:.	.:.:.:.:.:.:.:.	.:.:.:.:.:.:.:.	.:.:.:.:.:.:.:.	.:.:.:.:.:.:.:.	.:.:.:.:.:.:.:.	.:.:.:.:.:.:.:.	.:.:.:.:.:.:.:.	.:.:.:.:.:.:.:.	.:.:.:.:.:.:.:.	.:.:.:.:.:.:.:.	.:.:.:.:.:.:.:.	.:.:.:.:.:.:.:.	.:.:.:.:.:.:.:.	.:.:.:.:.:.:.:.	.:.:.:.:.:.:.:.	.:.:.:.:.:.:.:.	.:.:.:.:.:.:.:.	.:.:.:.:.:.:.:.	.:.:.:.:.:.:.:.	.:.:.:.:.:.:.:.	.:.:.:.:.:.:.:.	.:.:.:.:.:.:.:.	.:.:.:.:.:.:.:.	.:.:.:.:.:.:.:.	.:.:.:.:.:.:.:.	.:.:.:.:.:.:.:.	.:.:.:.:.:.:.:.	.:.:.:.:.:.:.:.	.:.:.:.:.:.:.:.	.:.:.:.:.:.:.:.	.:.:.:.:.:.:.:.	.:.:.:.:.:.:.:.	.:.:.:.:.:.:.:.	.:.:.:.:.:.:.:.	.:.:.:.:.:.:.:.	.:.:.:.:.:.:.:.	.:.:.:.:.:.:.:.	.:.:.:.:.:.:.:.	.:.:.:.:.:.:.:.	.:.:.:.:.:.:.:.	.:.:.:.:.:.:.:.	.:.:.:.:.:.:.:.	.:.:.:.:.:.:.:.	.:.:.:.:.:.:.:.	.:.:.:.:.:.:.:.	.:.:.:.:.:.:.:.	.:.:.:.:.:.:.:.	.:.:.:.:.:.:.:.	.:.:.:.:.:.:.:.	.:.:.:.:.:.:.:.	.:.:.:.:.:.:.:.	.:.:.:.:.:.:.:.	.:.:.:.:.:.:.:.	.:.:.:.:.:.:.:.	.:.:.:.:.:.:.:.	.:.:.:.:.:.:.:.	.:.:.:.:.:.:.:.	.:.:.:.:.:.:.:.	.:.:.:.:.:.:.:.	.:.:.:.:.:.:.:.	.:.:.:.:.:.:.:.	.:.:.:.:.:.:.:.	.:.:.:.:.:.:.:.	.:.:.:.:.:.:.:.	.:.:.:.:.:.:.:.	.:.:.:.:.:.:.:.	.:.:.:.:.:.:.:.	.:.:.:.:.:.:.:.	.:.:.:.:.:.:.:.	.:.:.:.:.:.:.:.	.:.:.:.:.:.:.:.	.:.:.:.:.:.:.:.	.:.:.:.:.:.:.:.	.:.:.:.:.:.:.:.	.:.:.:.:.:.:.:.	.:.:.:.:.:.:.:.	.:.:.:.:.:.:.:.	.:.:.:.:.:.:.:.	.:.:.:.:.:.:.:.	.:.:.:.:.:.:.:.	.:.:.:.:.:.:.:.	.:.:.:.:.:.:.:.	.:.:.:.:.:.:.:.	.:.:.:.:.:.:.:.	.:.:.:.:.:.:.:.	.:.:.:.:.:.:.:.	.:.:.:.:.:.:.:.	.:.:.:.:.:.:.:.	.:.:.:.:.:.:.:.	.:.:.:.:.:.:.:.	.:.:.:.:.:.:.:.	.:.:.:.:.:.:.:.	.:.:.:.:.:.:.:.	.:.:.:.:.:.:.:.	.:.:.:.:.:.:.:.	.:.:.:.:.:.:.:.	.:.:.:.:.:.:.:.	.:.:.:.:.:.:.:.	.:.:.:.:.:.:.:.	.:.:.:.:.:.:.:.	.:.:.:.:.:.:.:.	.:.:.:.:.:.:.:.	.:.:.:.:.:.:.:.	.:.:.:.:.:.:.:.	.:.:.:.:.:.:.:.	.:.:.:.:.:.:.:.	.:.:.:.:.:.:.:.	.:.:.:.:.:.:.:.	.:.:.:.:.:.:.:.	.:.:.:.:.:.:.:.	.:.:.:.:.:.:.:.	.:.:.:.:.:.:.:.	.:.:.:.:.:.:.:.	.:.:.:.:.:.:.:.	.:.:.:.:.:.:.:.	.:.:.:.:.:.:.:.	.:.:.:.:.:.:.:.	.:.:.:.:.:.:.:.	.:.:.:.:.:.:.:.	.:.:.:.:.:.:.:.	.:.:.:.:.:.:.:.	.:.:.:.:.:.:.:.	.:.:.:.:.:.:.:.	.:.:.:.:.:.:.:.	.:.:.:.:.:.:.:.	.:.:.:.:.:.:.:.	.:.:.:.:.:.:.:.	.:.:.:.:.:.:.:.	.:.:.:.:.:.:.:.	.:.:.:.:.:.:.:.	.:.:.:.:.:.:.:.	.:.:.:.:.:.:.:.	.:.:.:.:.:.:.:.	.:.:.:.:.:.:.:.	.:.:.:.:.:.:.:.	.:.:.:.:.:.:.:.	.:.:.:.:.:.:.:.	.:.:.:.:.:.:.:.	.:.:.:.:.:.:.:.	.:.:.:.:.:.:.:.	.:.:.:.:.:.:.:.	.:.:.:.:.:.:.:.	.:.:.:.:.:.:.:.	.:.:.:.:.:.:.:.	.:.:.:.:.:.:.:.	.:.:.:.:.:.:.:.	.:.:.:.:.:.:.:.	.:.:.:.:.:.:.:.	.:.:.:.:.:.:.:.	.:.:.:.:.:.:.:.	.:.:.:.:.:.:.:.	.:.:.:.:.:.:.:.	.:.:.:.:.:.:.:.	.:.:.:.:.:.:.:.	.:.:.:.:.:.:.:.	.:.:.:.:.:.:.:.	.:.:.:.:.:.:.:.	.:.:.:.:.:.:.:.	.:.:.:.:.:.:.:.	.:.:.:.:.:.:.:.	.:.:.:.:.:.:.:.	.:.:.:.:.:.:.:.	.:.:.:.:.:.:.:.	.:.:.:.:.:.:.:.	.:.:.:.:.:.:.:.	.:.:.:.:.:.:.:.	.:.:.:.:.:.:.:.	.:.:.:.:.:.:.:.	.:.:.:.:.:.:.:.	.:.:.:.:.:.:.:.	.:.:.:.:.:.:.:.	.:.:.:.:.:.:.:.	.:.:.:.:.:.:.:.	.:.:.:.:.:.:.:.	.:.:.:.:.:.:.:.	.:.:.:.:.:.:.:.	.:.:.:.:.:.:.:.	.:.:.:.:.:.:.:.	.:.:.:.:.:.:.:.	.:.:.:.:.:.:.:.	.:.:.:.:.:.:.:.	.:.:.:.:.:.:.:.	.:.:.:.:.:.:.:.	.:.:.:.:.:.:.:.	.:.:.:.:.:.:.:.	.:.:.:.:.:.:.:.	.:.:.:.:.:.:.:.	.:.:.:.:.:.:.:.	.:.:.:.:.:.:.:.	.:.:.:.:.:.:.:.	.:.:.:.:.:.:.:.	.:.:.:.:.:.:.:.	.:.:.:.:.:.:.:.	.:.:.:.:.:.:.:.	.:.:.:.:.:.:.:.	.:.:.:.:.:.:.:.	.:.:.:.:.:.:.:.	.:.:.:.:.:.:.:.	.:.:.:.:.:.:.:.	.:.:.:.:.:.:.:.	.:.:.:.:.:.:.:.	.:.:.:.:.:.:.:.	.:.:.:.:.:.:.:.	.:.:.:.:.:.:.:.	.:.:.:.:.:.:.:.	.:.:.:.:.:.:.:.	.:.:.:.:.:.:.:.	.:.:.:.:.:.:.:.	.:.:.:.:.:.:.:.	.:.:.:.:.:.:.:.	.:.:.:.:.:.:.:.	.:.:.:.:.:.:.:.	.:.:.:.:.:.:.:.	.:.:.:.:.:.:.:.	.:.:.:.:.:.:.:.	.:.:.:.:.:.:.:.	.:.:.:.:.:.:.:.	.:.:.:.:.:.:.:.	.:.:.:.:.:.:.:.	.:.:.:.:.:.:.:.	.:.:.:.:.:.:.:.	.:.:.:.:.:.:.:.	.:.:.:.:.:.:.:.	.:.:.:.:.:.:.:.	.:.:.:.:.:.:.:.	.:.:.:.:.:.:.:.	.:.:.:.:.:.:.:.	.:.:.:.:.:.:.:.	.:.:.:.:.:.:.:.	.:.:.:.:.:.:.:.	.:.:.:.:.:.:.:.	.:.:.:.:.:.:.:.	.:.:.:.:.:.:.:.	.:.:.:.:.:.:.:.	.:.:.:.:.:.:.:.	.:.:.:.:.:.:.:.	.:.:.:.:.:.:.:.	.:.:.:.:.:.:.:.	.:.:.:.:.:.:.:.	.:.:.:.:.:.:.:.	.:.:.:.:.:.:.:.	.:.:.:.:.:.:.:.	.:.:.:.:.:.:.:.	.:.:.:.:.:.:.:.	.:.:.:.:.:.:.:.	.:.:.:.:.:.:.:.	.:.:.:.:.:.:.:.	.:.:.:.:.:.:.:.	.:.:.:.:.:.:.:.	.:.:.:.:.:.:.:.	.:.:.:.:.:.:.:.	.:.:.:.:.:.:.:.	.:.:.:.:.:.:.:.	.:.:.:.:.:.:.:.	.:.:.:.:.:.:.:.	.:.:.:.:.:.:.:.	.:.:.:.:.:.:.:.	.:.:.:.:.:.:.:.	.:.:.:.:.:.:.:.	.:.:.:.:.:.:.:.	.:.:.:.:.:.:.:.	.:.:.:.:.:.:.:.	.:.:.:.:.:.:.:.	.:.:.:.:.:.:.:.	.:.:.:.:.:.:.:.	.:.:.:.:.:.:.:.	.:.:.:.:.:.:.:.	.:.:.:.:.:.:.:.	.:.:.:.:.:.:.:.	.:.:.:.:.:.:.:.	.:.:.:.:.:.:.:.	.:.:.:.:.:.:.:.	.:.:.:.:.:.:.:.	.:.:.:.:.:.:.:.	.:.:.:.:.:.:.:.	.:.:.:.:.:.:.:.	.:.:.:.:.:.:.:.	.:.:.:.:.:.:.:.	.:.:.:.:.:.:.:.	.:.:.:.:.:.:.:.	.:.:.:.:.:.:.:.	.:.:.:.:.:.:.:.	.:.:.:.:.:.:.:.	.:.:.:.:.:.:.:.	.:.:.:.:.:.:.:.	.:.:.:.:.:.:.:.	.:.:.:.:.:.:.:.	.:.:.:.:.:.:.:.	.:.:.:.:.:.:.:.	.:.:.:.:.:.:.:.	.:.:.:.:.:.:.:.	.:.:.:.:.:.:.:.	.:.:.:.:.:.:.:.	.:.:.:.:.:.:.:.	.:.:.:.:.:.:.:.	.:.:.:.:.:.:.:.	.:.:.:.:.:.:.:.	.:.:.:.:.:.:.:.	.:.:.:.:.:.:.:.	.:.:.:.:.:.:.:.	.:.:.:.:.:.:.:.	.:.:.:.:.:.:.:.	.:.:.:.:.:.:.:.	.:.:.:.:.:.:.:.	.:.:.:.:.:.:.:.	.:.:.:.:.:.:.:.	.:.:.:.:.:.:.:.	.:.:.:.:.:.:.:.	.:.:.:.:.:.:.:.	.:.:.:.:.:.:.:.	.:.:.:.:.:.:.:.	.:.:.:.:.:.:.:.	.:.:.:.:.:.:.:.	.:.:.:.:.:.:.:.	.:.:.:.:.:.:.:.	.:.:.:.:.:.:.:.	.:.:.:.:.:.:.:.	.:.:.:.:.:.:.:.	.:.:.:.:.:.:.:.	.:.:.:.:.:.:.:.	.:.:.:.:.:.:.:.	.:.:.:.:.:.:.:.	.:.:.:.:.:.:.:.	.:.:.:.:.:.:.:.	.:.:.:.:.:.:.:.	.:.:.:.:.:.:.:.	.:.:.:.:.:.:.:.	.:.:.:.:.:.:.:.	.:.:.:.:.:.:.:.	.:.:.:.:.:.:.:.	.:.:.:.:.:.:.:.	.:.:.:.:.:.:.:.	.:.:.:.:.:.:.:.	.:.:.:.:.:.:.:.	.:.:.:.:.:.:.:.	.:.:.:.:.:.:.:.	.:.:.:.:.:.:.:.	.:.:.:.:.:.:.:.	.:.:.:.:.:.:.:.	.:.:.:.:.:.:.:.	.:.:.:.:.:.:.:.	.:.:.:.:.:.:.:.	.:.:.:.:.:.:.:.	.:.:.:.:.:.:.:.	.:.:.:.:.:.:.:.	.:.:.:.:.:.:.:.	.:.:.:.:.:.:.:.	.:.:.:.:.:.:.:.	.:.:.:.:.:.:.:.	.:.:.:.:.:.:.:.	.:.:.:.:.:.:.:.	.:.:.:.:.:.:.:.	.:.:.:.:.:.:.:.	.:.:.:.:.:.:.:.	.:.:.:.:.:.:.:.	.:.:.:.:.:.:.:.	.:.:.:.:.:.:.:.	.:.:.:.:.:.:.:.	.:.:.:.:.:.:.:.	.:.:.:.:.:.:.:.	.:.:.:.:.:.:.:.	.:.:.:.:.:.:.:.	.:.:.:.:.:.:.:.	.:.:.:.:.:.:.:.	.:.:.:.:.:.:.:.	.:.:.:.:.:.:.:.	.:.:.:.:.:.:.:.	.:.:.:.:.:.:.:.	.:.:.:.:.:.:.:.	.:.:.:.:.:.:.:.	.:.:.:.:.:.:.:.	.:.:.:.:.:.:.:.	.:.:.:.:.:.:.:.	.:.:.:.:.:.:.:.	.:.:.:.:.:.:.:.	.:.:.:.:.:.:.:.
chrI	10574	.	T	<INS:ME>	.	PASS	SVTYPE=INS;STRAND=.;FAMILY=TY2	GT:END:SUPPORTING_READS:SPANNING_PAIRS:CLIP3:CLIP5:FREQUENCY:CALL_STATUS	.:.:.:.:.:.:.:.	.:.:.:.:.:.:.:.	.:.:.:.:.:.:.:.	.:.:.:.:.:.:.:.	.:.:.:.:.:.:.:.	.:.:.:.:.:.:.:.	.:.:.:.:.:.:.:.	.:.:.:.:.:.:.:.	.:.:.:.:.:.:.:.	.:.:.:.:.:.:.:.	.:.:.:.:.:.:.:.	.:.:.:.:.:.:.:.	.:.:.:.:.:.:.:.	.:.:.:.:.:.:.:.	.:.:.:.:.:.:.:.	.:.:.:.:.:.:.:.	.:.:.:.:.:.:.:.	.:.:.:.:.:.:.:.	.:.:.:.:.:.:.:.	.:.:.:.:.:.:.:.	.:.:.:.:.:.:.:.	.:.:.:.:.:.:.:.	.:.:.:.:.:.:.:.	.:.:.:.:.:.:.:.	.:.:.:.:.:.:.:.	.:.:.:.:.:.:.:.	.:.:.:.:.:.:.:.	.:.:.:.:.:.:.:.	.:.:.:.:.:.:.:.	.:.:.:.:.:.:.:.	.:.:.:.:.:.:.:.	.:.:.:.:.:.:.:.	.:.:.:.:.:.:.:.	.:.:.:.:.:.:.:.	.:.:.:.:.:.:.:.	.:.:.:.:.:.:.:.	.:.:.:.:.:.:.:.	.:.:.:.:.:.:.:.	.:.:.:.:.:.:.:.	.:.:.:.:.:.:.:.	.:.:.:.:.:.:.:.	.:.:.:.:.:.:.:.	.:.:.:.:.:.:.:.	.:.:.:.:.:.:.:.	.:.:.:.:.:.:.:.	.:.:.:.:.:.:.:.	.:.:.:.:.:.:.:.	.:.:.:.:.:.:.:.	.:.:.:.:.:.:.:.	.:.:.:.:.:.:.:.	.:.:.:.:.:.:.:.	.:.:.:.:.:.:.:.	.:.:.:.:.:.:.:.	.:.:.:.:.:.:.:.	.:.:.:.:.:.:.:.	.:.:.:.:.:.:.:.	.:.:.:.:.:.:.:.	.:.:.:.:.:.:.:.	.:.:.:.:.:.:.:.	.:.:.:.:.:.:.:.	.:.:.:.:.:.:.:.	.:.:.:.:.:.:.:.	.:.:.:.:.:.:.:.	.:.:.:.:.:.:.:.	.:.:.:.:.:.:.:.	.:.:.:.:.:.:.:.	.:.:.:.:.:.:.:.	.:.:.:.:.:.:.:.	.:.:.:.:.:.:.:.	.:.:.:.:.:.:.:.	.:.:.:.:.:.:.:.	.:.:.:.:.:.:.:.	.:.:.:.:.:.:.:.	.:.:.:.:.:.:.:.	.:.:.:.:.:.:.:.	.:.:.:.:.:.:.:.	.:.:.:.:.:.:.:.	.:.:.:.:.:.:.:.	.:.:.:.:.:.:.:.	.:.:.:.:.:.:.:.	.:.:.:.:.:.:.:.	.:.:.:.:.:.:.:.	.:.:.:.:.:.:.:.	.:.:.:.:.:.:.:.	.:.:.:.:.:.:.:.	.:.:.:.:.:.:.:.	.:.:.:.:.:.:.:.	.:.:.:.:.:.:.:.	.:.:.:.:.:.:.:.	.:.:.:.:.:.:.:.	.:.:.:.:.:.:.:.	.:.:.:.:.:.:.:.	.:.:.:.:.:.:.:.	.:.:.:.:.:.:.:.	.:.:.:.:.:.:.:.	.:.:.:.:.:.:.:.	.:.:.:.:.:.:.:.	.:.:.:.:.:.:.:.	.:.:.:.:.:.:.:.	.:.:.:.:.:.:.:.	.:.:.:.:.:.:.:.	.:.:.:.:.:.:.:.	.:.:.:.:.:.:.:.	.:.:.:.:.:.:.:.	.:.:.:.:.:.:.:.	.:.:.:.:.:.:.:.	.:.:.:.:.:.:.:.	.:.:.:.:.:.:.:.	.:.:.:.:.:.:.:.	.:.:.:.:.:.:.:.	.:.:.:.:.:.:.:.	.:.:.:.:.:.:.:.	.:.:.:.:.:.:.:.	.:.:.:.:.:.:.:.	.:.:.:.:.:.:.:.	.:.:.:.:.:.:.:.	.:.:.:.:.:.:.:.	.:.:.:.:.:.:.:.	.:.:.:.:.:.:.:.	.:.:.:.:.:.:.:.	.:.:.:.:.:.:.:.	.:.:.:.:.:.:.:.	.:.:.:.:.:.:.:.	.:.:.:.:.:.:.:.	.:.:.:.:.:.:.:.	.:.:.:.:.:.:.:.	.:.:.:.:.:.:.:.	.:.:.:.:.:.:.:.	.:.:.:.:.:.:.:.	.:.:.:.:.:.:.:.	.:.:.:.:.:.:.:.	.:.:.:.:.:.:.:.	.:.:.:.:.:.:.:.	.:.:.:.:.:.:.:.	.:.:.:.:.:.:.:.	.:.:.:.:.:.:.:.	.:.:.:.:.:.:.:.	.:.:.:.:.:.:.:.	.:.:.:.:.:.:.:.	.:.:.:.:.:.:.:.	.:.:.:.:.:.:.:.	.:.:.:.:.:.:.:.	.:.:.:.:.:.:.:.	.:.:.:.:.:.:.:.	.:.:.:.:.:.:.:.	.:.:.:.:.:.:.:.	.:.:.:.:.:.:.:.	.:.:.:.:.:.:.:.	.:.:.:.:.:.:.:.	.:.:.:.:.:.:.:.	.:.:.:.:.:.:.:.	.:.:.:.:.:.:.:.	.:.:.:.:.:.:.:.	.:.:.:.:.:.:.:.	.:.:.:.:.:.:.:.	.:.:.:.:.:.:.:.	.:.:.:.:.:.:.:.	.:.:.:.:.:.:.:.	.:.:.:.:.:.:.:.	.:.:.:.:.:.:.:.	.:.:.:.:.:.:.:.	.:.:.:.:.:.:.:.	.:.:.:.:.:.:.:.	.:.:.:.:.:.:.:.	.:.:.:.:.:.:.:.	.:.:.:.:.:.:.:.	.:.:.:.:.:.:.:.	.:.:.:.:.:.:.:.	.:.:.:.:.:.:.:.	.:.:.:.:.:.:.:.	.:.:.:.:.:.:.:.	.:.:.:.:.:.:.:.	.:.:.:.:.:.:.:.	.:.:.:.:.:.:.:.	.:.:.:.:.:.:.:.	.:.:.:.:.:.:.:.	.:.:.:.:.:.:.:.	.:.:.:.:.:.:.:.	.:.:.:.:.:.:.:.	.:.:.:.:.:.:.:.	.:.:.:.:.:.:.:.	.:.:.:.:.:.:.:.	.:.:.:.:.:.:.:.	.:.:.:.:.:.:.:.	.:.:.:.:.:.:.:.	.:.:.:.:.:.:.:.	.:.:.:.:.:.:.:.	.:.:.:.:.:.:.:.	.:.:.:.:.:.:.:.	.:.:.:.:.:.:.:.	.:.:.:.:.:.:.:.	.:.:.:.:.:.:.:.	.:.:.:.:.:.:.:.	.:.:.:.:.:.:.:.	.:.:.:.:.:.:.:.	.:.:.:.:.:.:.:.	.:.:.:.:.:.:.:.	.:.:.:.:.:.:.:.	.:.:.:.:.:.:.:.	.:.:.:.:.:.:.:.	.:.:.:.:.:.:.:.	.:.:.:.:.:.:.:.	.:.:.:.:.:.:.:.	.:.:.:.:.:.:.:.	.:.:.:.:.:.:.:.	.:.:.:.:.:.:.:.	.:.:.:.:.:.:.:.	.:.:.:.:.:.:.:.	.:.:.:.:.:.:.:.	.:.:.:.:.:.:.:.	.:.:.:.:.:.:.:.	.:.:.:.:.:.:.:.	.:.:.:.:.:.:.:.	.:.:.:.:.:.:.:.	.:.:.:.:.:.:.:.	.:.:.:.:.:.:.:.	.:.:.:.:.:.:.:.	.:.:.:.:.:.:.:.	.:.:.:.:.:.:.:.	.:.:.:.:.:.:.:.	.:.:.:.:.:.:.:.	.:.:.:.:.:.:.:.	.:.:.:.:.:.:.:.	.:.:.:.:.:.:.:.	.:.:.:.:.:.:.:.	.:.:.:.:.:.:.:.	.:.:.:.:.:.:.:.	.:.:.:.:.:.:.:.	.:.:.:.:.:.:.:.	.:.:.:.:.:.:.:.	.:.:.:.:.:.:.:.	.:.:.:.:.:.:.:.	.:.:.:.:.:.:.:.	.:.:.:.:.:.:.:.	.:.:.:.:.:.:.:.	.:.:.:.:.:.:.:.	.:.:.:.:.:.:.:.	.:.:.:.:.:.:.:.	.:.:.:.:.:.:.:.	.:.:.:.:.:.:.:.	.:.:.:.:.:.:.:.	.:.:.:.:.:.:.:.	.:.:.:.:.:.:.:.	.:.:.:.:.:.:.:.	.:.:.:.:.:.:.:.	.:.:.:.:.:.:.:.	.:.:.:.:.:.:.:.	.:.:.:.:.:.:.:.	.:.:.:.:.:.:.:.	.:.:.:.:.:.:.:.	.:.:.:.:.:.:.:.	.:.:.:.:.:.:.:.	.:.:.:.:.:.:.:.	.:.:.:.:.:.:.:.	.:.:.:.:.:.:.:.	.:.:.:.:.:.:.:.	.:.:.:.:.:.:.:.	.:.:.:.:.:.:.:.	.:.:.:.:.:.:.:.	.:.:.:.:.:.:.:.	.:.:.:.:.:.:.:.	.:.:.:.:.:.:.:.	.:.:.:.:.:.:.:.	.:.:.:.:.:.:.:.	.:.:.:.:.:.:.:.	.:.:.:.:.:.:.:.	.:.:.:.:.:.:.:.	.:.:.:.:.:.:.:.	.:.:.:.:.:.:.:.	.:.:.:.:.:.:.:.	.:.:.:.:.:.:.:.	.:.:.:.:.:.:.:.	.:.:.:.:.:.:.:.	.:.:.:.:.:.:.:.	.:.:.:.:.:.:.:.	.:.:.:.:.:.:.:.	.:.:.:.:.:.:.:.	.:.:.:.:.:.:.:.	.:.:.:.:.:.:.:.	.:.:.:.:.:.:.:.	.:.:.:.:.:.:.:.	.:.:.:.:.:.:.:.	.:.:.:.:.:.:.:.	.:.:.:.:.:.:.:.	.:.:.:.:.:.:.:.	.:.:.:.:.:.:.:.	.:.:.:.:.:.:.:.	.:.:.:.:.:.:.:.	.:.:.:.:.:.:.:.	.:.:.:.:.:.:.:.	.:.:.:.:.:.:.:.	.:.:.:.:.:.:.:.	.:.:.:.:.:.:.:.	.:.:.:.:.:.:.:.	.:.:.:.:.:.:.:.	.:.:.:.:.:.:.:.	.:.:.:.:.:.:.:.	.:.:.:.:.:.:.:.	.:.:.:.:.:.:.:.	.:.:.:.:.:.:.:.	.:.:.:.:.:.:.:.	.:.:.:.:.:.:.:.	.:.:.:.:.:.:.:.	.:.:.:.:.:.:.:.	.:.:.:.:.:.:.:.	.:.:.:.:.:.:.:.	.:.:.:.:.:.:.:.	.:.:.:.:.:.:.:.	.:.:.:.:.:.:.:.	.:.:.:.:.:.:.:.	.:.:.:.:.:.:.:.	.:.:.:.:.:.:.:.	.:.:.:.:.:.:.:.	.:.:.:.:.:.:.:.	.:.:.:.:.:.:.:.	.:.:.:.:.:.:.:.	.:.:.:.:.:.:.:.	.:.:.:.:.:.:.:.	.:.:.:.:.:.:.:.	.:.:.:.:.:.:.:.	.:.:.:.:.:.:.:.	.:.:.:.:.:.:.:.	.:.:.:.:.:.:.:.	.:.:.:.:.:.:.:.	.:.:.:.:.:.:.:.	.:.:.:.:.:.:.:.	.:.:.:.:.:.:.:.	.:.:.:.:.:.:.:.	.:.:.:.:.:.:.:.	.:.:.:.:.:.:.:.	.:.:.:.:.:.:.:.	.:.:.:.:.:.:.:.	.:.:.:.:.:.:.:.	.:.:.:.:.:.:.:.	.:.:.:.:.:.:.:.	.:.:.:.:.:.:.:.	.:.:.:.:.:.:.:.	.:.:.:.:.:.:.:.	.:.:.:.:.:.:.:.	.:.:.:.:.:.:.:.	.:.:.:.:.:.:.:.	.:.:.:.:.:.:.:.	.:.:.:.:.:.:.:.	.:.:.:.:.:.:.:.	.:.:.:.:.:.:.:.	.:.:.:.:.:.:.:.	.:.:.:.:.:.:.:.	.:.:.:.:.:.:.:.	.:.:.:.:.:.:.:.	.:.:.:.:.:.:.:.	.:.:.:.:.:.:.:.	.:.:.:.:.:.:.:.	.:.:.:.:.:.:.:.	.:.:.:.:.:.:.:.	.:.:.:.:.:.:.:.	.:.:.:.:.:.:.:.	.:.:.:.:.:.:.:.	.:.:.:.:.:.:.:.	.:.:.:.:.:.:.:.	.:.:.:.:.:.:.:.	.:.:.:.:.:.:.:.	.:.:.:.:.:.:.:.	.:.:.:.:.:.:.:.	.:.:.:.:.:.:.:.	.:.:.:.:.:.:.:.	.:.:.:.:.:.:.:.	.:.:.:.:.:.:.:.	.:.:.:.:.:.:.:.	.:.:.:.:.:.:.:.	.:.:.:.:.:.:.:.	.:.:.:.:.:.:.:.	.:.:.:.:.:.:.:.	.:.:.:.:.:.:.:.	.:.:.:.:.:.:.:.	.:.:.:.:.:.:.:.	.:.:.:.:.:.:.:.	.:.:.:.:.:.:.:.	.:.:.:.:.:.:.:.	.:.:.:.:.:.:.:.	.:.:.:.:.:.:.:.	.:.:.:.:.:.:.:.	.:.:.:.:.:.:.:.	.:.:.:.:.:.:.:.	.:.:.:.:.:.:.:.	.:.:.:.:.:.:.:.	.:.:.:.:.:.:.:.	.:.:.:.:.:.:.:.	.:.:.:.:.:.:.:.	.:.:.:.:.:.:.:.	.:.:.:.:.:.:.:.	.:.:.:.:.:.:.:.	.:.:.:.:.:.:.:.	.:.:.:.:.:.:.:.	.:.:.:.:.:.:.:.	.:.:.:.:.:.:.:.	.:.:.:.:.:.:.:.	.:.:.:.:.:.:.:.	.:.:.:.:.:.:.:.	.:.:.:.:.:.:.:.	.:.:.:.:.:.:.:.	.:.:.:.:.:.:.:.	.:.:.:.:.:.:.:.	.:.:.:.:.:.:.:.	.:.:.:.:.:.:.:.	.:.:.:.:.:.:.:.	.:.:.:.:.:.:.:.	.:.:.:.:.:.:.:.	.:.:.:.:.:.:.:.	.:.:.:.:.:.:.:.	.:.:.:.:.:.:.:.	.:.:.:.:.:.:.:.	.:.:.:.:.:.:.:.	.:.:.:.:.:.:.:.	.:.:.:.:.:.:.:.	.:.:.:.:.:.:.:.	.:.:.:.:.:.:.:.	.:.:.:.:.:.:.:.	.:.:.:.:.:.:.:.	.:.:.:.:.:.:.:.	.:.:.:.:.:.:.:.	.:.:.:.:.:.:.:.	.:.:.:.:.:.:.:.	.:.:.:.:.:.:.:.	.:.:.:.:.:.:.:.	.:.:.:.:.:.:.:.	.:.:.:.:.:.:.:.	.:.:.:.:.:.:.:.	.:.:.:.:.:.:.:.	.:.:.:.:.:.:.:.	.:.:.:.:.:.:.:.	.:.:.:.:.:.:.:.	.:.:.:.:.:.:.:.	.:.:.:.:.:.:.:.	.:.:.:.:.:.:.:.	.:.:.:.:.:.:.:.	.:.:.:.:.:.:.:.	.:.:.:.:.:.:.:.	.:.:.:.:.:.:.:.	.:.:.:.:.:.:.:.	.:.:.:.:.:.:.:.	.:.:.:.:.:.:.:.	.:.:.:.:.:.:.:.	.:.:.:.:.:.:.:.	.:.:.:.:.:.:.:.	.:.:.:.:.:.:.:.	.:.:.:.:.:.:.:.	.:.:.:.:.:.:.:.	.:.:.:.:.:.:.:.	.:.:.:.:.:.:.:.	.:.:.:.:.:.:.:.	.:.:.:.:.:.:.:.	.:.:.:.:.:.:.:.	.:.:.:.:.:.:.:.	.:.:.:.:.:.:.:.	.:.:.:.:.:.:.:.	.:.:.:.:.:.:.:.	.:.:.:.:.:.:.:.	.:.:.:.:.:.:.:.	.:.:.:.:.:.:.:.	.:.:.:.:.:.:.:.	.:.:.:.:.:.:.:.	.:.:.:.:.:.:.:.	.:.:.:.:.:.:.:.	.:.:.:.:.:.:.:.	.:.:.:.:.:.:.:.	.:.:.:.:.:.:.:.	.:.:.:.:.:.:.:.	.:.:.:.:.:.:.:.	.:.:.:.:.:.:.:.	.:.:.:.:.:.:.:.	.:.:.:.:.:.:.:.	.:.:.:.:.:.:.:.	.:.:.:.:.:.:.:.	.:.:.:.:.:.:.:.	.:.:.:.:.:.:.:.	.:.:.:.:.:.:.:.	.:.:.:.:.:.:.:.	.:.:.:.:.:.:.:.	.:.:.:.:.:.:.:.	.:.:.:.:.:.:.:.	.:.:.:.:.:.:.:.	.:.:.:.:.:.:.:.	.:.:.:.:.:.:.:.	.:.:.:.:.:.:.:.	.:.:.:.:.:.:.:.	.:.:.:.:.:.:.:.	.:.:.:.:.:.:.:.	.:.:.:.:.:.:.:.	.:.:.:.:.:.:.:.	.:.:.:.:.:.:.:.	.:.:.:.:.:.:.:.	.:.:.:.:.:.:.:.	.:.:.:.:.:.:.:.	.:.:.:.:.:.:.:.	.:.:.:.:.:.:.:.	.:.:.:.:.:.:.:.	.:.:.:.:.:.:.:.	.:.:.:.:.:.:.:.	.:.:.:.:.:.:.:.	.:.:.:.:.:.:.:.	.:.:.:.:.:.:.:.	.:.:.:.:.:.:.:.	.:.:.:.:.:.:.:.	.:.:.:.:.:.:.:.	.:.:.:.:.:.:.:.	.:.:.:.:.:.:.:.	.:.:.:.:.:.:.:.	.:.:.:.:.:.:.:.	1:10575:117:0:16:23:1:8	.:.:.:.:.:.:.:.	.:.:.:.:.:.:.:.	.:.:.:.:.:.:.:.	.:.:.:.:.:.:.:.	.:.:.:.:.:.:.:.	.:.:.:.:.:.:.:.	.:.:.:.:.:.:.:.	.:.:.:.:.:.:.:.	.:.:.:.:.:.:.:.	.:.:.:.:.:.:.:.	.:.:.:.:.:.:.:.	.:.:.:.:.:.:.:.	.:.:.:.:.:.:.:.	.:.:.:.:.:.:.:.	.:.:.:.:.:.:.:.	.:.:.:.:.:.:.:.	.:.:.:.:.:.:.:.	.:.:.:.:.:.:.:.	.:.:.:.:.:.:.:.	.:.:.:.:.:.:.:.	.:.:.:.:.:.:.:.	.:.:.:.:.:.:.:.	.:.:.:.:.:.:.:.	.:.:.:.:.:.:.:.	.:.:.:.:.:.:.:.	.:.:.:.:.:.:.:.	.:.:.:.:.:.:.:.	.:.:.:.:.:.:.:.	.:.:.:.:.:.:.:.	.:.:.:.:.:.:.:.	.:.:.:.:.:.:.:.	.:.:.:.:.:.:.:.	.:.:.:.:.:.:.:.	.:.:.:.:.:.:.:.	.:.:.:.:.:.:.:.	.:.:.:.:.:.:.:.	.:.:.:.:.:.:.:.	.:.:.:.:.:.:.:.	.:.:.:.:.:.:.:.	.:.:.:.:.:.:.:.	.:.:.:.:.:.:.:.	.:.:.:.:.:.:.:.	.:.:.:.:.:.:.:.	.:.:.:.:.:.:.:.	.:.:.:.:.:.:.:.	.:.:.:.:.:.:.:.	.:.:.:.:.:.:.:.	.:.:.:.:.:.:.:.	.:.:.:.:.:.:.:.	.:.:.:.:.:.:.:.	.:.:.:.:.:.:.:.	.:.:.:.:.:.:.:.	.:.:.:.:.:.:.:.	.:.:.:.:.:.:.:.	.:.:.:.:.:.:.:.	.:.:.:.:.:.:.:.	.:.:.:.:.:.:.:.	.:.:.:.:.:.:.:.	.:.:.:.:.:.:.:.	.:.:.:.:.:.:.:.	.:.:.:.:.:.:.:.	.:.:.:.:.:.:.:.	.:.:.:.:.:.:.:.	.:.:.:.:.:.:.:.	.:.:.:.:.:.:.:.	.:.:.:.:.:.:.:.	.:.:.:.:.:.:.:.	.:.:.:.:.:.:.:.	.:.:.:.:.:.:.:.	.:.:.:.:.:.:.:.	.:.:.:.:.:.:.:.	.:.:.:.:.:.:.:.	.:.:.:.:.:.:.:.	.:.:.:.:.:.:.:.	.:.:.:.:.:.:.:.	.:.:.:.:.:.:.:.	.:.:.:.:.:.:.:.	.:.:.:.:.:.:.:.	.:.:.:.:.:.:.:.	.:.:.:.:.:.:.:.	.:.:.:.:.:.:.:.	.:.:.:.:.:.:.:.	.:.:.:.:.:.:.:.	.:.:.:.:.:.:.:.	.:.:.:.:.:.:.:.	.:.:.:.:.:.:.:.	.:.:.:.:.:.:.:.	.:.:.:.:.:.:.:.	.:.:.:.:.:.:.:.	.:.:.:.:.:.:.:.	.:.:.:.:.:.:.:.	.:.:.:.:.:.:.:.	.:.:.:.:.:.:.:.	.:.:.:.:.:.:.:.	.:.:.:.:.:.:.:.	.:.:.:.:.:.:.:.	.:.:.:.:.:.:.:.	.:.:.:.:.:.:.:.	.:.:.:.:.:.:.:.	.:.:.:.:.:.:.:.	.:.:.:.:.:.:.:.	.:.:.:.:.:.:.:.	.:.:.:.:.:.:.:.	.:.:.:.:.:.:.:.	.:.:.:.:.:.:.:.	.:.:.:.:.:.:.:.	.:.:.:.:.:.:.:.	.:.:.:.:.:.:.:.	.:.:.:.:.:.:.:.	.:.:.:.:.:.:.:.	.:.:.:.:.:.:.:.	.:.:.:.:.:.:.:.	.:.:.:.:.:.:.:.	.:.:.:.:.:.:.:.	.:.:.:.:.:.:.:.	.:.:.:.:.:.:.:.	.:.:.:.:.:.:.:.	.:.:.:.:.:.:.:.	.:.:.:.:.:.:.:.	.:.:.:.:.:.:.:.	.:.:.:.:.:.:.:.	.:.:.:.:.:.:.:.	.:.:.:.:.:.:.:.	.:.:.:.:.:.:.:.	.:.:.:.:.:.:.:.	.:.:.:.:.:.:.:.	.:.:.:.:.:.:.:.	.:.:.:.:.:.:.:.	.:.:.:.:.:.:.:.	.:.:.:.:.:.:.:.	.:.:.:.:.:.:.:.	.:.:.:.:.:.:.:.	.:.:.:.:.:.:.:.	.:.:.:.:.:.:.:.	.:.:.:.:.:.:.:.	.:.:.:.:.:.:.:.	.:.:.:.:.:.:.:.	.:.:.:.:.:.:.:.	.:.:.:.:.:.:.:.	.:.:.:.:.:.:.:.	.:.:.:.:.:.:.:.	.:.:.:.:.:.:.:.	.:.:.:.:.:.:.:.	.:.:.:.:.:.:.:.	.:.:.:.:.:.:.:.	.:.:.:.:.:.:.:.	.:.:.:.:.:.:.:.	.:.:.:.:.:.:.:.	.:.:.:.:.:.:.:.	.:.:.:.:.:.:.:.	.:.:.:.:.:.:.:.	.:.:.:.:.:.:.:.	.:.:.:.:.:.:.:.	.:.:.:.:.:.:.:.	.:.:.:.:.:.:.:.	.:.:.:.:.:.:.:.	.:.:.:.:.:.:.:.	.:.:.:.:.:.:.:.	.:.:.:.:.:.:.:.	.:.:.:.:.:.:.:.	.:.:.:.:.:.:.:.	.:.:.:.:.:.:.:.	.:.:.:.:.:.:.:.	.:.:.:.:.:.:.:.	.:.:.:.:.:.:.:.	.:.:.:.:.:.:.:.	.:.:.:.:.:.:.:.	.:.:.:.:.:.:.:.	.:.:.:.:.:.:.:.	.:.:.:.:.:.:.:.	.:.:.:.:.:.:.:.	.:.:.:.:.:.:.:.	.:.:.:.:.:.:.:.	.:.:.:.:.:.:.:.	.:.:.:.:.:.:.:.	.:.:.:.:.:.:.:.	.:.:.:.:.:.:.:.	.:.:.:.:.:.:.:.	.:.:.:.:.:.:.:.	.:.:.:.:.:.:.:.	.:.:.:.:.:.:.:.	.:.:.:.:.:.:.:.	.:.:.:.:.:.:.:.	.:.:.:.:.:.:.:.	.:.:.:.:.:.:.:.	.:.:.:.:.:.:.:.	.:.:.:.:.:.:.:.	.:.:.:.:.:.:.:.	.:.:.:.:.:.:.:.	.:.:.:.:.:.:.:.	.:.:.:.:.:.:.:.	.:.:.:.:.:.:.:.	.:.:.:.:.:.:.:.	.:.:.:.:.:.:.:.	.:.:.:.:.:.:.:.	.:.:.:.:.:.:.:.	.:.:.:.:.:.:.:.	.:.:.:.:.:.:.:.	.:.:.:.:.:.:.:.	.:.:.:.:.:.:.:.	.:.:.:.:.:.:.:.	.:.:.:.:.:.:.:.	.:.:.:.:.:.:.:.	.:.:.:.:.:.:.:.	.:.:.:.:.:.:.:.	.:.:.:.:.:.:.:.	.:.:.:.:.:.:.:.	.:.:.:.:.:.:.:.	.:.:.:.:.:.:.:.	.:.:.:.:.:.:.:.	.:.:.:.:.:.:.:.	.:.:.:.:.:.:.:.	.:.:.:.:.:.:.:.	.:.:.:.:.:.:.:.	.:.:.:.:.:.:.:.	.:.:.:.:.:.:.:.	.:.:.:.:.:.:.:.	.:.:.:.:.:.:.:.	.:.:.:.:.:.:.:.	.:.:.:.:.:.:.:.	.:.:.:.:.:.:.:.	.:.:.:.:.:.:.:.	.:.:.:.:.:.:.:.	.:.:.:.:.:.:.:.	.:.:.:.:.:.:.:.	.:.:.:.:.:.:.:.	.:.:.:.:.:.:.:.	.:.:.:.:.:.:.:.	.:.:.:.:.:.:.:.	.:.:.:.:.:.:.:.	.:.:.:.:.:.:.:.	.:.:.:.:.:.:.:.	.:.:.:.:.:.:.:.	.:.:.:.:.:.:.:.	.:.:.:.:.:.:.:.	.:.:.:.:.:.:.:.	.:.:.:.:.:.:.:.	.:.:.:.:.:.:.:.	.:.:.:.:.:.:.:.	.:.:.:.:.:.:.:.	.:.:.:.:.:.:.:.	.:.:.:.:.:.:.:.	.:.:.:.:.:.:.:.	.:.:.:.:.:.:.:.	.:.:.:.:.:.:.:.	.:.:.:.:.:.:.:.	.:.:.:.:.:.:.:.	.:.:.:.:.:.:.:.	.:.:.:.:.:.:.:.	.:.:.:.:.:.:.:.	.:.:.:.:.:.:.:.	.:.:.:.:.:.:.:.	.:.:.:.:.:.:.:.	.:.:.:.:.:.:.:.	.:.:.:.:.:.:.:.	.:.:.:.:.:.:.:.	.:.:.:.:.:.:.:.	.:.:.:.:.:.:.:.	.:.:.:.:.:.:.:.	.:.:.:.:.:.:.:.	.:.:.:.:.:.:.:.	.:.:.:.:.:.:.:.	.:.:.:.:.:.:.:.	.:.:.:.:.:.:.:.	.:.:.:.:.:.:.:.	.:.:.:.:.:.:.:.	.:.:.:.:.:.:.:.	.:.:.:.:.:.:.:.	.:.:.:.:.:.:.:.	.:.:.:.:.:.:.:.	.:.:.:.:.:.:.:.	.:.:.:.:.:.:.:.	.:.:.:.:.:.:.:.	.:.:.:.:.:.:.:.	.:.:.:.:.:.:.:.	.:.:.:.:.:.:.:.	.:.:.:.:.:.:.:.	.:.:.:.:.:.:.:.	.:.:.:.:.:.:.:.	.:.:.:.:.:.:.:.	.:.:.:.:.:.:.:.	.:.:.:.:.:.:.:.	.:.:.:.:.:.:.:.	.:.:.:.:.:.:.:.	.:.:.:.:.:.:.:.	.:.:.:.:.:.:.:.	.:.:.:.:.:.:.:.	.:.:.:.:.:.:.:.	.:.:.:.:.:.:.:.	.:.:.:.:.:.:.:.	.:.:.:.:.:.:.:.	.:.:.:.:.:.:.:.	.:.:.:.:.:.:.:.	.:.:.:.:.:.:.:.	.:.:.:.:.:.:.:.	.:.:.:.:.:.:.:.	.:.:.:.:.:.:.:.	.:.:.:.:.:.:.:.	.:.:.:.:.:.:.:.	.:.:.:.:.:.:.:.	.:.:.:.:.:.:.:.	.:.:.:.:.:.:.:.	.:.:.:.:.:.:.:.	.:.:.:.:.:.:.:.	.:.:.:.:.:.:.:.	.:.:.:.:.:.:.:.	.:.:.:.:.:.:.:.	.:.:.:.:.:.:.:.	.:.:.:.:.:.:.:.	.:.:.:.:.:.:.:.	.:.:.:.:.:.:.:.	.:.:.:.:.:.:.:.	.:.:.:.:.:.:.:.	.:.:.:.:.:.:.:.	.:.:.:.:.:.:.:.	.:.:.:.:.:.:.:.	.:.:.:.:.:.:.:.	.:.:.:.:.:.:.:.	.:.:.:.:.:.:.:.	.:.:.:.:.:.:.:.	.:.:.:.:.:.:.:.	.:.:.:.:.:.:.:.	.:.:.:.:.:.:.:.	.:.:.:.:.:.:.:.	.:.:.:.:.:.:.:.	.:.:.:.:.:.:.:.	.:.:.:.:.:.:.:.	.:.:.:.:.:.:.:.	.:.:.:.:.:.:.:.	.:.:.:.:.:.:.:.	.:.:.:.:.:.:.:.	.:.:.:.:.:.:.:.	.:.:.:.:.:.:.:.	.:.:.:.:.:.:.:.	.:.:.:.:.:.:.:.	.:.:.:.:.:.:.:.	.:.:.:.:.:.:.:.	.:.:.:.:.:.:.:.	.:.:.:.:.:.:.:.	.:.:.:.:.:.:.:.	.:.:.:.:.:.:.:.	.:.:.:.:.:.:.:.	.:.:.:.:.:.:.:.	.:.:.:.:.:.:.:.	.:.:.:.:.:.:.:.	.:.:.:.:.:.:.:.	.:.:.:.:.:.:.:.	.:.:.:.:.:.:.:.	.:.:.:.:.:.:.:.	.:.:.:.:.:.:.:.	.:.:.:.:.:.:.:.	.:.:.:.:.:.:.:.	.:.:.:.:.:.:.:.	.:.:.:.:.:.:.:.	.:.:.:.:.:.:.:.	.:.:.:.:.:.:.:.	.:.:.:.:.:.:.:.	.:.:.:.:.:.:.:.	.:.:.:.:.:.:.:.	.:.:.:.:.:.:.:.	.:.:.:.:.:.:.:.	.:.:.:.:.:.:.:.	.:.:.:.:.:.:.:.	.:.:.:.:.:.:.:.	.:.:.:.:.:.:.:.	.:.:.:.:.:.:.:.	.:.:.:.:.:.:.:.	.:.:.:.:.:.:.:.	.:.:.:.:.:.:.:.	.:.:.:.:.:.:.:.	.:.:.:.:.:.:.:.	.:.:.:.:.:.:.:.	.:.:.:.:.:.:.:.	.:.:.:.:.:.:.:.	.:.:.:.:.:.:.:.	.:.:.:.:.:.:.:.	.:.:.:.:.:.:.:.	.:.:.:.:.:.:.:.	.:.:.:.:.:.:.:.	.:.:.:.:.:.:.:.	.:.:.:.:.:.:.:.	.:.:.:.:.:.:.:.	.:.:.:.:.:.:.:.	.:.:.:.:.:.:.:.	.:.:.:.:.:.:.:.	.:.:.:.:.:.:.:.	.:.:.:.:.:.:.:.	.:.:.:.:.:.:.:.	.:.:.:.:.:.:.:.	.:.:.:.:.:.:.:.	.:.:.:.:.:.:.:.	.:.:.:.:.:.:.:.	.:.:.:.:.:.:.:.	.:.:.:.:.:.:.:.	.:.:.:.:.:.:.:.	.:.:.:.:.:.:.:.	1:10575:59:1:10:6:0.97:8	.:.:.:.:.:.:.:.	.:.:.:.:.:.:.:.	.:.:.:.:.:.:.:.	.:.:.:.:.:.:.:.	.:.:.:.:.:.:.:.	.:.:.:.:.:.:.:.	.:.:.:.:.:.:.:.	.:.:.:.:.:.:.:.	.:.:.:.:.:.:.:.	.:.:.:.:.:.:.:.	.:.:.:.:.:.:.:.	.:.:.:.:.:.:.:.	.:.:.:.:.:.:.:.	.:.:.:.:.:.:.:.	.:.:.:.:.:.:.:.	.:.:.:.:.:.:.:.	.:.:.:.:.:.:.:.	.:.:.:.:.:.:.:.	.:.:.:.:.:.:.:.	.:.:.:.:.:.:.:.	.:.:.:.:.:.:.:.	.:.:.:.:.:.:.:.	.:.:.:.:.:.:.:.	.:.:.:.:.:.:.:.	.:.:.:.:.:.:.:.	.:.:.:.:.:.:.:.	.:.:.:.:.:.:.:.	.:.:.:.:.:.:.:.	.:.:.:.:.:.:.:.	.:.:.:.:.:.:.:.	.:.:.:.:.:.:.:.	.:.:.:.:.:.:.:.	.:.:.:.:.:.:.:.	.:.:.:.:.:.:.:.	.:.:.:.:.:.:.:.	.:.:.:.:.:.:.:.	.:.:.:.:.:.:.:.	.:.:.:.:.:.:.:.	.:.:.:.:.:.:.:.	.:.:.:.:.:.:.:.	.:.:.:.:.:.:.:.	.:.:.:.:.:.:.:.	.:.:.:.:.:.:.:.	.:.:.:.:.:.:.:.	.:.:.:.:.:.:.:.	.:.:.:.:.:.:.:.	.:.:.:.:.:.:.:.	.:.:.:.:.:.:.:.	.:.:.:.:.:.:.:.	.:.:.:.:.:.:.:.	.:.:.:.:.:.:.:.	.:.:.:.:.:.:.:.	.:.:.:.:.:.:.:.	.:.:.:.:.:.:.:.	.:.:.:.:.:.:.:.	.:.:.:.:.:.:.:.	.:.:.:.:.:.:.:.	.:.:.:.:.:.:.:.	.:.:.:.:.:.:.:.	.:.:.:.:.:.:.:.	.:.:.:.:.:.:.:.	.:.:.:.:.:.:.:.	.:.:.:.:.:.:.:.	.:.:.:.:.:.:.:.	.:.:.:.:.:.:.:.	.:.:.:.:.:.:.:.	.:.:.:.:.:.:.:.	.:.:.:.:.:.:.:.	.:.:.:.:.:.:.:.	.:.:.:.:.:.:.:.	.:.:.:.:.:.:.:.	.:.:.:.:.:.:.:.	.:.:.:.:.:.:.:.	.:.:.:.:.:.:.:.	1:10575:115:1:26:21:0.98:8	.:.:.:.:.:.:.:.	.:.:.:.:.:.:.:.	.:.:.:.:.:.:.:.	.:.:.:.:.:.:.:.	.:.:.:.:.:.:.:.	.:.:.:.:.:.:.:.	.:.:.:.:.:.:.:.	.:.:.:.:.:.:.:.	.:.:.:.:.:.:.:.	.:.:.:.:.:.:.:.	.:.:.:.:.:.:.:.	.:.:.:.:.:.:.:.	.:.:.:.:.:.:.:.	.:.:.:.:.:.:.:.	.:.:.:.:.:.:.:.	.:.:.:.:.:.:.:.	.:.:.:.:.:.:.:.	.:.:.:.:.:.:.:.	.:.:.:.:.:.:.:.	.:.:.:.:.:.:.:.	.:.:.:.:.:.:.:.	.:.:.:.:.:.:.:.	.:.:.:.:.:.:.:.	.:.:.:.:.:.:.:.	.:.:.:.:.:.:.:.	.:.:.:.:.:.:.:.	.:.:.:.:.:.:.:.	.:.:.:.:.:.:.:.	.:.:.:.:.:.:.:.
chrI	10576	.	T	<INS:ME>	.	PASS	SVTYPE=INS;STRAND=.;FAMILY=TY1	GT:END:SUPPORTING_READS:SPANNING_PAIRS:CLIP3:CLIP5:FREQUENCY:CALL_STATUS	.:.:.:.:.:.:.:.	.:.:.:.:.:.:.:.	.:.:.:.:.:.:.:.	.:.:.:.:.:.:.:.	.:.:.:.:.:.:.:.	.:.:.:.:.:.:.:.	.:.:.:.:.:.:.:.	.:.:.:.:.:.:.:.	.:.:.:.:.:.:.:.	.:.:.:.:.:.:.:.	.:.:.:.:.:.:.:.	.:.:.:.:.:.:.:.	.:.:.:.:.:.:.:.	.:.:.:.:.:.:.:.	.:.:.:.:.:.:.:.	.:.:.:.:.:.:.:.	.:.:.:.:.:.:.:.	.:.:.:.:.:.:.:.	.:.:.:.:.:.:.:.	.:.:.:.:.:.:.:.	.:.:.:.:.:.:.:.	.:.:.:.:.:.:.:.	.:.:.:.:.:.:.:.	.:.:.:.:.:.:.:.	.:.:.:.:.:.:.:.	.:.:.:.:.:.:.:.	.:.:.:.:.:.:.:.	.:.:.:.:.:.:.:.	.:.:.:.:.:.:.:.	.:.:.:.:.:.:.:.	.:.:.:.:.:.:.:.	.:.:.:.:.:.:.:.	.:.:.:.:.:.:.:.	.:.:.:.:.:.:.:.	.:.:.:.:.:.:.:.	.:.:.:.:.:.:.:.	.:.:.:.:.:.:.:.	.:.:.:.:.:.:.:.	.:.:.:.:.:.:.:.	.:.:.:.:.:.:.:.	.:.:.:.:.:.:.:.	.:.:.:.:.:.:.:.	.:.:.:.:.:.:.:.	.:.:.:.:.:.:.:.	.:.:.:.:.:.:.:.	.:.:.:.:.:.:.:.	.:.:.:.:.:.:.:.	.:.:.:.:.:.:.:.	.:.:.:.:.:.:.:.	.:.:.:.:.:.:.:.	.:.:.:.:.:.:.:.	.:.:.:.:.:.:.:.	.:.:.:.:.:.:.:.	.:.:.:.:.:.:.:.	.:.:.:.:.:.:.:.	.:.:.:.:.:.:.:.	.:.:.:.:.:.:.:.	.:.:.:.:.:.:.:.	.:.:.:.:.:.:.:.	.:.:.:.:.:.:.:.	.:.:.:.:.:.:.:.	.:.:.:.:.:.:.:.	.:.:.:.:.:.:.:.	.:.:.:.:.:.:.:.	.:.:.:.:.:.:.:.	.:.:.:.:.:.:.:.	.:.:.:.:.:.:.:.	.:.:.:.:.:.:.:.	.:.:.:.:.:.:.:.	.:.:.:.:.:.:.:.	.:.:.:.:.:.:.:.	.:.:.:.:.:.:.:.	.:.:.:.:.:.:.:.	.:.:.:.:.:.:.:.	.:.:.:.:.:.:.:.	.:.:.:.:.:.:.:.	.:.:.:.:.:.:.:.	.:.:.:.:.:.:.:.	.:.:.:.:.:.:.:.	.:.:.:.:.:.:.:.	.:.:.:.:.:.:.:.	.:.:.:.:.:.:.:.	.:.:.:.:.:.:.:.	.:.:.:.:.:.:.:.	.:.:.:.:.:.:.:.	.:.:.:.:.:.:.:.	.:.:.:.:.:.:.:.	.:.:.:.:.:.:.:.	.:.:.:.:.:.:.:.	.:.:.:.:.:.:.:.	.:.:.:.:.:.:.:.	.:.:.:.:.:.:.:.	.:.:.:.:.:.:.:.	.:.:.:.:.:.:.:.	.:.:.:.:.:.:.:.	.:.:.:.:.:.:.:.	.:.:.:.:.:.:.:.	.:.:.:.:.:.:.:.	.:.:.:.:.:.:.:.	.:.:.:.:.:.:.:.	.:.:.:.:.:.:.:.	.:.:.:.:.:.:.:.	.:.:.:.:.:.:.:.	.:.:.:.:.:.:.:.	.:.:.:.:.:.:.:.	.:.:.:.:.:.:.:.	.:.:.:.:.:.:.:.	.:.:.:.:.:.:.:.	.:.:.:.:.:.:.:.	.:.:.:.:.:.:.:.	.:.:.:.:.:.:.:.	.:.:.:.:.:.:.:.	.:.:.:.:.:.:.:.	.:.:.:.:.:.:.:.	.:.:.:.:.:.:.:.	.:.:.:.:.:.:.:.	.:.:.:.:.:.:.:.	.:.:.:.:.:.:.:.	.:.:.:.:.:.:.:.	.:.:.:.:.:.:.:.	.:.:.:.:.:.:.:.	.:.:.:.:.:.:.:.	.:.:.:.:.:.:.:.	.:.:.:.:.:.:.:.	.:.:.:.:.:.:.:.	.:.:.:.:.:.:.:.	.:.:.:.:.:.:.:.	.:.:.:.:.:.:.:.	.:.:.:.:.:.:.:.	.:.:.:.:.:.:.:.	.:.:.:.:.:.:.:.	.:.:.:.:.:.:.:.	.:.:.:.:.:.:.:.	.:.:.:.:.:.:.:.	.:.:.:.:.:.:.:.	.:.:.:.:.:.:.:.	.:.:.:.:.:.:.:.	.:.:.:.:.:.:.:.	.:.:.:.:.:.:.:.	.:.:.:.:.:.:.:.	.:.:.:.:.:.:.:.	.:.:.:.:.:.:.:.	.:.:.:.:.:.:.:.	.:.:.:.:.:.:.:.	.:.:.:.:.:.:.:.	.:.:.:.:.:.:.:.	.:.:.:.:.:.:.:.	.:.:.:.:.:.:.:.	.:.:.:.:.:.:.:.	.:.:.:.:.:.:.:.	.:.:.:.:.:.:.:.	.:.:.:.:.:.:.:.	.:.:.:.:.:.:.:.	.:.:.:.:.:.:.:.	.:.:.:.:.:.:.:.	.:.:.:.:.:.:.:.	.:.:.:.:.:.:.:.	.:.:.:.:.:.:.:.	.:.:.:.:.:.:.:.	.:.:.:.:.:.:.:.	.:.:.:.:.:.:.:.	.:.:.:.:.:.:.:.	.:.:.:.:.:.:.:.	.:.:.:.:.:.:.:.	.:.:.:.:.:.:.:.	.:.:.:.:.:.:.:.	.:.:.:.:.:.:.:.	.:.:.:.:.:.:.:.	.:.:.:.:.:.:.:.	.:.:.:.:.:.:.:.	.:.:.:.:.:.:.:.	.:.:.:.:.:.:.:.	.:.:.:.:.:.:.:.	.:.:.:.:.:.:.:.	.:.:.:.:.:.:.:.	.:.:.:.:.:.:.:.	.:.:.:.:.:.:.:.	.:.:.:.:.:.:.:.	.:.:.:.:.:.:.:.	.:.:.:.:.:.:.:.	.:.:.:.:.:.:.:.	.:.:.:.:.:.:.:.	.:.:.:.:.:.:.:.	.:.:.:.:.:.:.:.	.:.:.:.:.:.:.:.	.:.:.:.:.:.:.:.	.:.:.:.:.:.:.:.	.:.:.:.:.:.:.:.	.:.:.:.:.:.:.:.	.:.:.:.:.:.:.:.	.:.:.:.:.:.:.:.	.:.:.:.:.:.:.:.	.:.:.:.:.:.:.:.	.:.:.:.:.:.:.:.	.:.:.:.:.:.:.:.	.:.:.:.:.:.:.:.	.:.:.:.:.:.:.:.	.:.:.:.:.:.:.:.	.:.:.:.:.:.:.:.	.:.:.:.:.:.:.:.	.:.:.:.:.:.:.:.	.:.:.:.:.:.:.:.	.:.:.:.:.:.:.:.	.:.:.:.:.:.:.:.	.:.:.:.:.:.:.:.	.:.:.:.:.:.:.:.	.:.:.:.:.:.:.:.	.:.:.:.:.:.:.:.	.:.:.:.:.:.:.:.	.:.:.:.:.:.:.:.	.:.:.:.:.:.:.:.	.:.:.:.:.:.:.:.	.:.:.:.:.:.:.:.	.:.:.:.:.:.:.:.	.:.:.:.:.:.:.:.	.:.:.:.:.:.:.:.	.:.:.:.:.:.:.:.	.:.:.:.:.:.:.:.	.:.:.:.:.:.:.:.	.:.:.:.:.:.:.:.	.:.:.:.:.:.:.:.	.:.:.:.:.:.:.:.	.:.:.:.:.:.:.:.	.:.:.:.:.:.:.:.	.:.:.:.:.:.:.:.	.:.:.:.:.:.:.:.	.:.:.:.:.:.:.:.	.:.:.:.:.:.:.:.	.:.:.:.:.:.:.:.	.:.:.:.:.:.:.:.	.:.:.:.:.:.:.:.	.:.:.:.:.:.:.:.	.:.:.:.:.:.:.:.	.:.:.:.:.:.:.:.	.:.:.:.:.:.:.:.	.:.:.:.:.:.:.:.	.:.:.:.:.:.:.:.	.:.:.:.:.:.:.:.	.:.:.:.:.:.:.:.	.:.:.:.:.:.:.:.	.:.:.:.:.:.:.:.	.:.:.:.:.:.:.:.	.:.:.:.:.:.:.:.	.:.:.:.:.:.:.:.	.:.:.:.:.:.:.:.	.:.:.:.:.:.:.:.	.:.:.:.:.:.:.:.	.:.:.:.:.:.:.:.	.:.:.:.:.:.:.:.	.:.:.:.:.:.:.:.	.:.:.:.:.:.:.:.	.:.:.:.:.:.:.:.	.:.:.:.:.:.:.:.	.:.:.:.:.:.:.:.	.:.:.:.:.:.:.:.	.:.:.:.:.:.:.:.	.:.:.:.:.:.:.:.	.:.:.:.:.:.:.:.	.:.:.:.:.:.:.:.	.:.:.:.:.:.:.:.	.:.:.:.:.:.:.:.	.:.:.:.:.:.:.:.	.:.:.:.:.:.:.:.	.:.:.:.:.:.:.:.	.:.:.:.:.:.:.:.	.:.:.:.:.:.:.:.	.:.:.:.:.:.:.:.	.:.:.:.:.:.:.:.	.:.:.:.:.:.:.:.	.:.:.:.:.:.:.:.	.:.:.:.:.:.:.:.	.:.:.:.:.:.:.:.	.:.:.:.:.:.:.:.	.:.:.:.:.:.:.:.	.:.:.:.:.:.:.:.	.:.:.:.:.:.:.:.	.:.:.:.:.:.:.:.	.:.:.:.:.:.:.:.	.:.:.:.:.:.:.:.	.:.:.:.:.:.:.:.	.:.:.:.:.:.:.:.	.:.:.:.:.:.:.:.	.:.:.:.:.:.:.:.	.:.:.:.:.:.:.:.	.:.:.:.:.:.:.:.	.:.:.:.:.:.:.:.	.:.:.:.:.:.:.:.	.:.:.:.:.:.:.:.	.:.:.:.:.:.:.:.	.:.:.:.:.:.:.:.	.:.:.:.:.:.:.:.	.:.:.:.:.:.:.:.	.:.:.:.:.:.:.:.	.:.:.:.:.:.:.:.	.:.:.:.:.:.:.:.	.:.:.:.:.:.:.:.	.:.:.:.:.:.:.:.	.:.:.:.:.:.:.:.	.:.:.:.:.:.:.:.	.:.:.:.:.:.:.:.	1:10577:218:1:37:34:0.99:8	.:.:.:.:.:.:.:.	.:.:.:.:.:.:.:.	.:.:.:.:.:.:.:.	.:.:.:.:.:.:.:.	.:.:.:.:.:.:.:.	.:.:.:.:.:.:.:.	.:.:.:.:.:.:.:.	.:.:.:.:.:.:.:.	.:.:.:.:.:.:.:.	.:.:.:.:.:.:.:.	.:.:.:.:.:.:.:.	.:.:.:.:.:.:.:.	.:.:.:.:.:.:.:.	.:.:.:.:.:.:.:.	.:.:.:.:.:.:.:.	.:.:.:.:.:.:.:.	.:.:.:.:.:.:.:.	.:.:.:.:.:.:.:.	.:.:.:.:.:.:.:.	.:.:.:.:.:.:.:.	.:.:.:.:.:.:.:.	.:.:.:.:.:.:.:.	.:.:.:.:.:.:.:.	.:.:.:.:.:.:.:.	.:.:.:.:.:.:.:.	.:.:.:.:.:.:.:.	.:.:.:.:.:.:.:.	.:.:.:.:.:.:.:.	.:.:.:.:.:.:.:.	.:.:.:.:.:.:.:.	.:.:.:.:.:.:.:.	.:.:.:.:.:.:.:.	.:.:.:.:.:.:.:.	.:.:.:.:.:.:.:.	.:.:.:.:.:.:.:.	.:.:.:.:.:.:.:.	.:.:.:.:.:.:.:.	.:.:.:.:.:.:.:.	.:.:.:.:.:.:.:.	.:.:.:.:.:.:.:.	.:.:.:.:.:.:.:.	.:.:.:.:.:.:.:.	.:.:.:.:.:.:.:.	.:.:.:.:.:.:.:.	.:.:.:.:.:.:.:.	.:.:.:.:.:.:.:.	.:.:.:.:.:.:.:.	.:.:.:.:.:.:.:.	.:.:.:.:.:.:.:.	.:.:.:.:.:.:.:.	.:.:.:.:.:.:.:.	.:.:.:.:.:.:.:.	.:.:.:.:.:.:.:.	.:.:.:.:.:.:.:.	.:.:.:.:.:.:.:.	.:.:.:.:.:.:.:.	.:.:.:.:.:.:.:.	.:.:.:.:.:.:.:.	.:.:.:.:.:.:.:.	.:.:.:.:.:.:.:.	.:.:.:.:.:.:.:.	.:.:.:.:.:.:.:.	.:.:.:.:.:.:.:.	.:.:.:.:.:.:.:.	.:.:.:.:.:.:.:.	.:.:.:.:.:.:.:.	.:.:.:.:.:.:.:.	.:.:.:.:.:.:.:.	.:.:.:.:.:.:.:.	.:.:.:.:.:.:.:.	.:.:.:.:.:.:.:.	.:.:.:.:.:.:.:.	.:.:.:.:.:.:.:.	.:.:.:.:.:.:.:.	.:.:.:.:.:.:.:.	.:.:.:.:.:.:.:.	.:.:.:.:.:.:.:.	.:.:.:.:.:.:.:.	.:.:.:.:.:.:.:.	.:.:.:.:.:.:.:.	.:.:.:.:.:.:.:.	.:.:.:.:.:.:.:.	.:.:.:.:.:.:.:.	.:.:.:.:.:.:.:.	.:.:.:.:.:.:.:.	.:.:.:.:.:.:.:.	.:.:.:.:.:.:.:.	.:.:.:.:.:.:.:.	.:.:.:.:.:.:.:.	.:.:.:.:.:.:.:.	.:.:.:.:.:.:.:.	.:.:.:.:.:.:.:.	.:.:.:.:.:.:.:.	.:.:.:.:.:.:.:.	.:.:.:.:.:.:.:.	.:.:.:.:.:.:.:.	.:.:.:.:.:.:.:.	.:.:.:.:.:.:.:.	.:.:.:.:.:.:.:.	.:.:.:.:.:.:.:.	.:.:.:.:.:.:.:.	.:.:.:.:.:.:.:.	.:.:.:.:.:.:.:.	.:.:.:.:.:.:.:.	.:.:.:.:.:.:.:.	.:.:.:.:.:.:.:.	.:.:.:.:.:.:.:.	.:.:.:.:.:.:.:.	.:.:.:.:.:.:.:.	.:.:.:.:.:.:.:.	.:.:.:.:.:.:.:.	.:.:.:.:.:.:.:.	.:.:.:.:.:.:.:.	.:.:.:.:.:.:.:.	.:.:.:.:.:.:.:.	.:.:.:.:.:.:.:.	.:.:.:.:.:.:.:.	.:.:.:.:.:.:.:.	.:.:.:.:.:.:.:.	.:.:.:.:.:.:.:.	.:.:.:.:.:.:.:.	.:.:.:.:.:.:.:.	.:.:.:.:.:.:.:.	.:.:.:.:.:.:.:.	.:.:.:.:.:.:.:.	.:.:.:.:.:.:.:.	.:.:.:.:.:.:.:.	.:.:.:.:.:.:.:.	.:.:.:.:.:.:.:.	.:.:.:.:.:.:.:.	.:.:.:.:.:.:.:.	.:.:.:.:.:.:.:.	.:.:.:.:.:.:.:.	.:.:.:.:.:.:.:.	.:.:.:.:.:.:.:.	.:.:.:.:.:.:.:.	.:.:.:.:.:.:.:.	.:.:.:.:.:.:.:.	.:.:.:.:.:.:.:.	.:.:.:.:.:.:.:.	.:.:.:.:.:.:.:.	.:.:.:.:.:.:.:.	.:.:.:.:.:.:.:.	.:.:.:.:.:.:.:.	.:.:.:.:.:.:.:.	.:.:.:.:.:.:.:.	.:.:.:.:.:.:.:.	.:.:.:.:.:.:.:.	.:.:.:.:.:.:.:.	.:.:.:.:.:.:.:.	.:.:.:.:.:.:.:.	.:.:.:.:.:.:.:.	.:.:.:.:.:.:.:.	.:.:.:.:.:.:.:.	.:.:.:.:.:.:.:.	.:.:.:.:.:.:.:.	.:.:.:.:.:.:.:.	.:.:.:.:.:.:.:.	.:.:.:.:.:.:.:.	.:.:.:.:.:.:.:.	.:.:.:.:.:.:.:.	.:.:.:.:.:.:.:.	.:.:.:.:.:.:.:.	.:.:.:.:.:.:.:.	.:.:.:.:.:.:.:.	.:.:.:.:.:.:.:.	.:.:.:.:.:.:.:.	.:.:.:.:.:.:.:.	.:.:.:.:.:.:.:.	.:.:.:.:.:.:.:.	.:.:.:.:.:.:.:.	.:.:.:.:.:.:.:.	.:.:.:.:.:.:.:.	.:.:.:.:.:.:.:.	.:.:.:.:.:.:.:.	.:.:.:.:.:.:.:.	.:.:.:.:.:.:.:.	.:.:.:.:.:.:.:.	.:.:.:.:.:.:.:.	.:.:.:.:.:.:.:.	.:.:.:.:.:.:.:.	.:.:.:.:.:.:.:.	.:.:.:.:.:.:.:.	.:.:.:.:.:.:.:.	.:.:.:.:.:.:.:.	.:.:.:.:.:.:.:.	.:.:.:.:.:.:.:.	.:.:.:.:.:.:.:.	.:.:.:.:.:.:.:.	.:.:.:.:.:.:.:.	.:.:.:.:.:.:.:.	.:.:.:.:.:.:.:.	.:.:.:.:.:.:.:.	.:.:.:.:.:.:.:.	.:.:.:.:.:.:.:.	.:.:.:.:.:.:.:.	.:.:.:.:.:.:.:.	.:.:.:.:.:.:.:.	.:.:.:.:.:.:.:.	.:.:.:.:.:.:.:.	.:.:.:.:.:.:.:.	.:.:.:.:.:.:.:.	.:.:.:.:.:.:.:.	.:.:.:.:.:.:.:.	.:.:.:.:.:.:.:.	.:.:.:.:.:.:.:.	.:.:.:.:.:.:.:.	.:.:.:.:.:.:.:.	.:.:.:.:.:.:.:.	.:.:.:.:.:.:.:.	.:.:.:.:.:.:.:.	.:.:.:.:.:.:.:.	.:.:.:.:.:.:.:.	.:.:.:.:.:.:.:.	.:.:.:.:.:.:.:.	.:.:.:.:.:.:.:.	.:.:.:.:.:.:.:.	.:.:.:.:.:.:.:.	.:.:.:.:.:.:.:.	.:.:.:.:.:.:.:.	.:.:.:.:.:.:.:.	.:.:.:.:.:.:.:.	.:.:.:.:.:.:.:.	.:.:.:.:.:.:.:.	.:.:.:.:.:.:.:.	.:.:.:.:.:.:.:.	.:.:.:.:.:.:.:.	.:.:.:.:.:.:.:.	.:.:.:.:.:.:.:.	.:.:.:.:.:.:.:.	.:.:.:.:.:.:.:.	.:.:.:.:.:.:.:.	.:.:.:.:.:.:.:.	.:.:.:.:.:.:.:.	.:.:.:.:.:.:.:.	.:.:.:.:.:.:.:.	.:.:.:.:.:.:.:.	.:.:.:.:.:.:.:.	.:.:.:.:.:.:.:.	.:.:.:.:.:.:.:.	.:.:.:.:.:.:.:.	.:.:.:.:.:.:.:.	.:.:.:.:.:.:.:.	.:.:.:.:.:.:.:.	.:.:.:.:.:.:.:.	.:.:.:.:.:.:.:.	.:.:.:.:.:.:.:.	.:.:.:.:.:.:.:.	.:.:.:.:.:.:.:.	.:.:.:.:.:.:.:.	.:.:.:.:.:.:.:.	.:.:.:.:.:.:.:.	.:.:.:.:.:.:.:.	.:.:.:.:.:.:.:.	.:.:.:.:.:.:.:.	.:.:.:.:.:.:.:.	.:.:.:.:.:.:.:.	.:.:.:.:.:.:.:.	.:.:.:.:.:.:.:.	.:.:.:.:.:.:.:.	.:.:.:.:.:.:.:.	.:.:.:.:.:.:.:.	.:.:.:.:.:.:.:.	.:.:.:.:.:.:.:.	.:.:.:.:.:.:.:.	.:.:.:.:.:.:.:.	.:.:.:.:.:.:.:.	.:.:.:.:.:.:.:.	.:.:.:.:.:.:.:.	.:.:.:.:.:.:.:.	.:.:.:.:.:.:.:.	.:.:.:.:.:.:.:.	.:.:.:.:.:.:.:.	.:.:.:.:.:.:.:.	.:.:.:.:.:.:.:.	.:.:.:.:.:.:.:.	.:.:.:.:.:.:.:.	.:.:.:.:.:.:.:.	.:.:.:.:.:.:.:.	.:.:.:.:.:.:.:.	.:.:.:.:.:.:.:.	.:.:.:.:.:.:.:.	.:.:.:.:.:.:.:.	.:.:.:.:.:.:.:.	.:.:.:.:.:.:.:.	.:.:.:.:.:.:.:.	.:.:.:.:.:.:.:.	.:.:.:.:.:.:.:.	.:.:.:.:.:.:.:.	.:.:.:.:.:.:.:.	.:.:.:.:.:.:.:.	.:.:.:.:.:.:.:.	.:.:.:.:.:.:.:.	.:.:.:.:.:.:.:.	.:.:.:.:.:.:.:.	.:.:.:.:.:.:.:.	.:.:.:.:.:.:.:.	.:.:.:.:.:.:.:.	.:.:.:.:.:.:.:.	.:.:.:.:.:.:.:.	.:.:.:.:.:.:.:.	.:.:.:.:.:.:.:.	.:.:.:.:.:.:.:.	.:.:.:.:.:.:.:.	.:.:.:.:.:.:.:.	.:.:.:.:.:.:.:.	.:.:.:.:.:.:.:.	.:.:.:.:.:.:.:.	.:.:.:.:.:.:.:.	.:.:.:.:.:.:.:.	.:.:.:.:.:.:.:.	.:.:.:.:.:.:.:.	.:.:.:.:.:.:.:.	.:.:.:.:.:.:.:.	.:.:.:.:.:.:.:.	.:.:.:.:.:.:.:.	.:.:.:.:.:.:.:.	.:.:.:.:.:.:.:.	.:.:.:.:.:.:.:.	.:.:.:.:.:.:.:.	.:.:.:.:.:.:.:.	.:.:.:.:.:.:.:.	.:.:.:.:.:.:.:.	.:.:.:.:.:.:.:.	.:.:.:.:.:.:.:.	.:.:.:.:.:.:.:.	.:.:.:.:.:.:.:.	.:.:.:.:.:.:.:.	.:.:.:.:.:.:.:.	.:.:.:.:.:.:.:.	.:.:.:.:.:.:.:.	.:.:.:.:.:.:.:.	.:.:.:.:.:.:.:.	.:.:.:.:.:.:.:.	.:.:.:.:.:.:.:.	.:.:.:.:.:.:.:.	.:.:.:.:.:.:.:.	.:.:.:.:.:.:.:.	.:.:.:.:.:.:.:.	.:.:.:.:.:.:.:.	.:.:.:.:.:.:.:.	.:.:.:.:.:.:.:.	.:.:.:.:.:.:.:.	.:.:.:.:.:.:.:.	.:.:.:.:.:.:.:.	.:.:.:.:.:.:.:.	.:.:.:.:.:.:.:.	.:.:.:.:.:.:.:.	.:.:.:.:.:.:.:.	.:.:.:.:.:.:.:.	.:.:.:.:.:.:.:.	.:.:.:.:.:.:.:.	.:.:.:.:.:.:.:.	.:.:.:.:.:.:.:.	.:.:.:.:.:.:.:.	.:.:.:.:.:.:.:.	.:.:.:.:.:.:.:.	.:.:.:.:.:.:.:.	.:.:.:.:.:.:.:.	.:.:.:.:.:.:.:.	.:.:.:.:.:.:.:.	.:.:.:.:.:.:.:.	.:.:.:.:.:.:.:.	.:.:.:.:.:.:.:.	.:.:.:.:.:.:.:.	.:.:.:.:.:.:.:.	.:.:.:.:.:.:.:.	.:.:.:.:.:.:.:.	.:.:.:.:.:.:.:.	.:.:.:.:.:.:.:.	.:.:.:.:.:.:.:.	.:.:.:.:.:.:.:.	.:.:.:.:.:.:.:.	.:.:.:.:.:.:.:.	.:.:.:.:.:.:.:.	.:.:.:.:.:.:.:.	.:.:.:.:.:.:.:.	.:.:.:.:.:.:.:.	.:.:.:.:.:.:.:.	.:.:.:.:.:.:.:.	.:.:.:.:.:.:.:.	.:.:.:.:.:.:.:.	.:.:.:.:.:.:.:.	.:.:.:.:.:.:.:.	.:.:.:.:.:.:.:.	.:.:.:.:.:.:.:.	.:.:.:.:.:.:.:.	.:.:.:.:.:.:.:.	.:.:.:.:.:.:.:.	.:.:.:.:.:.:.:.	.:.:.:.:.:.:.:.	.:.:.:.:.:.:.:.	.:.:.:.:.:.:.:.	.:.:.:.:.:.:.:.	.:.:.:.:.:.:.:.	.:.:.:.:.:.:.:.	.:.:.:.:.:.:.:.	.:.:.:.:.:.:.:.	.:.:.:.:.:.:.:.	.:.:.:.:.:.:.:.	.:.:.:.:.:.:.:.	.:.:.:.:.:.:.:.	.:.:.:.:.:.:.:.	.:.:.:.:.:.:.:.	.:.:.:.:.:.:.:.	.:.:.:.:.:.:.:.	.:.:.:.:.:.:.:.	.:.:.:.:.:.:.:.	.:.:.:.:.:.:.:.	.:.:.:.:.:.:.:.	.:.:.:.:.:.:.:.	.:.:.:.:.:.:.:.	.:.:.:.:.:.:.:.	.:.:.:.:.:.:.:.	.:.:.:.:.:.:.:.	.:.:.:.:.:.:.:.	.:.:.:.:.:.:.:.	.:.:.:.:.:.:.:.	.:.:.:.:.:.:.:.	.:.:.:.:.:.:.:.	.:.:.:.:.:.:.:.	.:.:.:.:.:.:.:.	.:.:.:.:.:.:.:.	.:.:.:.:.:.:.:.	.:.:.:.:.:.:.:.	.:.:.:.:.:.:.:.	.:.:.:.:.:.:.:.	.:.:.:.:.:.:.:.	.:.:.:.:.:.:.:.	.:.:.:.:.:.:.:.	.:.:.:.:.:.:.:.	.:.:.:.:.:.:.:.	.:.:.:.:.:.:.:.	.:.:.:.:.:.:.:.	.:.:.:.:.:.:.:.	.:.:.:.:.:.:.:.	.:.:.:.:.:.:.:.	.:.:.:.:.:.:.:.	.:.:.:.:.:.:.:.	.:.:.:.:.:.:.:.	.:.:.:.:.:.:.:.	.:.:.:.:.:.:.:.	.:.:.:.:.:.:.:.	.:.:.:.:.:.:.:.	.:.:.:.:.:.:.:.	.:.:.:.:.:.:.:.	.:.:.:.:.:.:.:.	.:.:.:.:.:.:.:.	.:.:.:.:.:.:.:.	.:.:.:.:.:.:.:.	.:.:.:.:.:.:.:.	.:.:.:.:.:.:.:.	.:.:.:.:.:.:.:.	.:.:.:.:.:.:.:.	.:.:.:.:.:.:.:.	.:.:.:.:.:.:.:.	.:.:.:.:.:.:.:.	.:.:.:.:.:.:.:.	.:.:.:.:.:.:.:.	.:.:.:.:.:.:.:.	.:.:.:.:.:.:.:.	.:.:.:.:.:.:.:.	.:.:.:.:.:.:.:.	.:.:.:.:.:.:.:.	.:.:.:.:.:.:.:.	.:.:.:.:.:.:.:.	.:.:.:.:.:.:.:.	.:.:.:.:.:.:.:.	.:.:.:.:.:.:.:.	.:.:.:.:.:.:.:.	.:.:.:.:.:.:.:.	.:.:.:.:.:.:.:.	.:.:.:.:.:.:.:.	.:.:.:.:.:.:.:.	.:.:.:.:.:.:.:.	.:.:.:.:.:.:.:.	.:.:.:.:.:.:.:.	.:.:.:.:.:.:.:.	.:.:.:.:.:.:.:.	.:.:.:.:.:.:.:.	.:.:.:.:.:.:.:.	.:.:.:.:.:.:.:.	.:.:.:.:.:.:.:.	.:.:.:.:.:.:.:.	.:.:.:.:.:.:.:.	.:.:.:.:.:.:.:.	.:.:.:.:.:.:.:.	.:.:.:.:.:.:.:.	.:.:.:.:.:.:.:.	.:.:.:.:.:.:.:.	.:.:.:.:.:.:.:.	.:.:.:.:.:.:.:.	.:.:.:.:.:.:.:.	.:.:.:.:.:.:.:.	.:.:.:.:.:.:.:.	.:.:.:.:.:.:.:.	.:.:.:.:.:.:.:.	.:.:.:.:.:.:.:.	.:.:.:.:.:.:.:.	.:.:.:.:.:.:.:.	.:.:.:.:.:.:.:.	.:.:.:.:.:.:.:.	.:.:.:.:.:.:.:.	.:.:.:.:.:.:.:.	.:.:.:.:.:.:.:.	.:.:.:.:.:.:.:.	1:10577:78:0:10:18:1:8	.:.:.:.:.:.:.:.	.:.:.:.:.:.:.:.	.:.:.:.:.:.:.:.	.:.:.:.:.:.:.:.	.:.:.:.:.:.:.:.	.:.:.:.:.:.:.:.	.:.:.:.:.:.:.:.	.:.:.:.:.:.:.:.	.:.:.:.:.:.:.:.	.:.:.:.:.:.:.:.	.:.:.:.:.:.:.:.	.:.:.:.:.:.:.:.	.:.:.:.:.:.:.:.	.:.:.:.:.:.:.:.	.:.:.:.:.:.:.:.	.:.:.:.:.:.:.:.	.:.:.:.:.:.:.:.	.:.:.:.:.:.:.:.	.:.:.:.:.:.:.:.	.:.:.:.:.:.:.:.	.:.:.:.:.:.:.:.	.:.:.:.:.:.:.:.	.:.:.:.:.:.:.:.	.:.:.:.:.:.:.:.	.:.:.:.:.:.:.:.	.:.:.:.:.:.:.:.	.:.:.:.:.:.:.:.	.:.:.:.:.:.:.:.	.:.:.:.:.:.:.:.	.:.:.:.:.:.:.:.	.:.:.:.:.:.:.:.	.:.:.:.:.:.:.:.	.:.:.:.:.:.:.:.	.:.:.:.:.:.:.:.	.:.:.:.:.:.:.:.	.:.:.:.:.:.:.:.	.:.:.:.:.:.:.:.	.:.:.:.:.:.:.:.	.:.:.:.:.:.:.:.	.:.:.:.:.:.:.:.	.:.:.:.:.:.:.:.	.:.:.:.:.:.:.:.	.:.:.:.:.:.:.:.	.:.:.:.:.:.:.:.	.:.:.:.:.:.:.:.	.:.:.:.:.:.:.:.	.:.:.:.:.:.:.:.	.:.:.:.:.:.:.:.	.:.:.:.:.:.:.:.	.:.:.:.:.:.:.:.	.:.:.:.:.:.:.:.	.:.:.:.:.:.:.:.	.:.:.:.:.:.:.:.	.:.:.:.:.:.:.:.	.:.:.:.:.:.:.:.	.:.:.:.:.:.:.:.	.:.:.:.:.:.:.:.	.:.:.:.:.:.:.:.	.:.:.:.:.:.:.:.	.:.:.:.:.:.:.:.	.:.:.:.:.:.:.:.	.:.:.:.:.:.:.:.	.:.:.:.:.:.:.:.	.:.:.:.:.:.:.:.	.:.:.:.:.:.:.:.	.:.:.:.:.:.:.:.	.:.:.:.:.:.:.:.	.:.:.:.:.:.:.:.	.:.:.:.:.:.:.:.	.:.:.:.:.:.:.:.	.:.:.:.:.:.:.:.	.:.:.:.:.:.:.:.	.:.:.:.:.:.:.:.	.:.:.:.:.:.:.:.	.:.:.:.:.:.:.:.	.:.:.:.:.:.:.:.	.:.:.:.:.:.:.:.	.:.:.:.:.:.:.:.	.:.:.:.:.:.:.:.	.:.:.:.:.:.:.:.	.:.:.:.:.:.:.:.	.:.:.:.:.:.:.:.	.:.:.:.:.:.:.:.	.:.:.:.:.:.:.:.	.:.:.:.:.:.:.:.	.:.:.:.:.:.:.:.	.:.:.:.:.:.:.:.	.:.:.:.:.:.:.:.	.:.:.:.:.:.:.:.	.:.:.:.:.:.:.:.	.:.:.:.:.:.:.:.	.:.:.:.:.:.:.:.	.:.:.:.:.:.:.:.	.:.:.:.:.:.:.:.	.:.:.:.:.:.:.:.	.:.:.:.:.:.:.:.	.:.:.:.:.:.:.:.	.:.:.:.:.:.:.:.	.:.:.:.:.:.:.:.	.:.:.:.:.:.:.:.	.:.:.:.:.:.:.:.	.:.:.:.:.:.:.:.	.:.:.:.:.:.:.:.	.:.:.:.:.:.:.:.	.:.:.:.:.:.:.:.	.:.:.:.:.:.:.:.	.:.:.:.:.:.:.:.	.:.:.:.:.:.:.:.	.:.:.:.:.:.:.:.	.:.:.:.:.:.:.:.	.:.:.:.:.:.:.:.	.:.:.:.:.:.:.:.	.:.:.:.:.:.:.:.	.:.:.:.:.:.:.:.	.:.:.:.:.:.:.:.	.:.:.:.:.:.:.:.	.:.:.:.:.:.:.:.	.:.:.:.:.:.:.:.	.:.:.:.:.:.:.:.	.:.:.:.:.:.:.:.	.:.:.:.:.:.:.:.	.:.:.:.:.:.:.:.	.:.:.:.:.:.:.:.	.:.:.:.:.:.:.:.	.:.:.:.:.:.:.:.	.:.:.:.:.:.:.:.	.:.:.:.:.:.:.:.	.:.:.:.:.:.:.:.	.:.:.:.:.:.:.:.	.:.:.:.:.:.:.:.	.:.:.:.:.:.:.:.	.:.:.:.:.:.:.:.	.:.:.:.:.:.:.:.	.:.:.:.:.:.:.:.	.:.:.:.:.:.:.:.	.:.:.:.:.:.:.:.	.:.:.:.:.:.:.:.	.:.:.:.:.:.:.:.	.:.:.:.:.:.:.:.	.:.:.:.:.:.:.:.	.:.:.:.:.:.:.:.	.:.:.:.:.:.:.:.	.:.:.:.:.:.:.:.	.:.:.:.:.:.:.:.	.:.:.:.:.:.:.:.	.:.:.:.:.:.:.:.	.:.:.:.:.:.:.:.	.:.:.:.:.:.:.:.	.:.:.:.:.:.:.:.	.:.:.:.:.:.:.:.	.:.:.:.:.:.:.:.	.:.:.:.:.:.:.:.	.:.:.:.:.:.:.:.	.:.:.:.:.:.:.:.	.:.:.:.:.:.:.:.	.:.:.:.:.:.:.:.	.:.:.:.:.:.:.:.	.:.:.:.:.:.:.:.	.:.:.:.:.:.:.:.	.:.:.:.:.:.:.:.	.:.:.:.:.:.:.:.	.:.:.:.:.:.:.:.	.:.:.:.:.:.:.:.	.:.:.:.:.:.:.:.	.:.:.:.:.:.:.:.	.:.:.:.:.:.:.:.	.:.:.:.:.:.:.:.	.:.:.:.:.:.:.:.	.:.:.:.:.:.:.:.	.:.:.:.:.:.:.:.	.:.:.:.:.:.:.:.	.:.:.:.:.:.:.:.	.:.:.:.:.:.:.:.	.:.:.:.:.:.:.:.	.:.:.:.:.:.:.:.	.:.:.:.:.:.:.:.	.:.:.:.:.:.:.:.	.:.:.:.:.:.:.:.	.:.:.:.:.:.:.:.	.:.:.:.:.:.:.:.	.:.:.:.:.:.:.:.	.:.:.:.:.:.:.:.	.:.:.:.:.:.:.:.	.:.:.:.:.:.:.:.	.:.:.:.:.:.:.:.	.:.:.:.:.:.:.:.	.:.:.:.:.:.:.:.	.:.:.:.:.:.:.:.	.:.:.:.:.:.:.:.	.:.:.:.:.:.:.:.	.:.:.:.:.:.:.:.	.:.:.:.:.:.:.:.	.:.:.:.:.:.:.:.	.:.:.:.:.:.:.:.	.:.:.:.:.:.:.:.	.:.:.:.:.:.:.:.	.:.:.:.:.:.:.:.	.:.:.:.:.:.:.:.	.:.:.:.:.:.:.:.	.:.:.:.:.:.:.:.	.:.:.:.:.:.:.:.	.:.:.:.:.:.:.:.
chrI	10576	.	T	<INS:ME>	.	PASS	SVTYPE=INS;STRAND=.;FAMILY=TY2	GT:END:SUPPORTING_READS:SPANNING_PAIRS:CLIP3:CLIP5:FREQUENCY:CALL_STATUS	.:.:.:.:.:.:.:.	.:.:.:.:.:.:.:.	.:.:.:.:.:.:.:.	.:.:.:.:.:.:.:.	.:.:.:.:.:.:.:.	.:.:.:.:.:.:.:.	.:.:.:.:.:.:.:.	.:.:.:.:.:.:.:.	.:.:.:.:.:.:.:.	.:.:.:.:.:.:.:.	.:.:.:.:.:.:.:.	.:.:.:.:.:.:.:.	.:.:.:.:.:.:.:.	.:.:.:.:.:.:.:.	.:.:.:.:.:.:.:.	.:.:.:.:.:.:.:.	.:.:.:.:.:.:.:.	.:.:.:.:.:.:.:.	.:.:.:.:.:.:.:.	.:.:.:.:.:.:.:.	.:.:.:.:.:.:.:.	.:.:.:.:.:.:.:.	.:.:.:.:.:.:.:.	.:.:.:.:.:.:.:.	.:.:.:.:.:.:.:.	.:.:.:.:.:.:.:.	.:.:.:.:.:.:.:.	.:.:.:.:.:.:.:.	.:.:.:.:.:.:.:.	.:.:.:.:.:.:.:.	.:.:.:.:.:.:.:.	.:.:.:.:.:.:.:.	.:.:.:.:.:.:.:.	.:.:.:.:.:.:.:.	.:.:.:.:.:.:.:.	.:.:.:.:.:.:.:.	.:.:.:.:.:.:.:.	.:.:.:.:.:.:.:.	.:.:.:.:.:.:.:.	.:.:.:.:.:.:.:.	.:.:.:.:.:.:.:.	.:.:.:.:.:.:.:.	.:.:.:.:.:.:.:.	.:.:.:.:.:.:.:.	.:.:.:.:.:.:.:.	.:.:.:.:.:.:.:.	.:.:.:.:.:.:.:.	.:.:.:.:.:.:.:.	.:.:.:.:.:.:.:.	.:.:.:.:.:.:.:.	.:.:.:.:.:.:.:.	.:.:.:.:.:.:.:.	.:.:.:.:.:.:.:.	.:.:.:.:.:.:.:.	.:.:.:.:.:.:.:.	.:.:.:.:.:.:.:.	.:.:.:.:.:.:.:.	.:.:.:.:.:.:.:.	.:.:.:.:.:.:.:.	.:.:.:.:.:.:.:.	.:.:.:.:.:.:.:.	.:.:.:.:.:.:.:.	.:.:.:.:.:.:.:.	.:.:.:.:.:.:.:.	.:.:.:.:.:.:.:.	.:.:.:.:.:.:.:.	.:.:.:.:.:.:.:.	.:.:.:.:.:.:.:.	.:.:.:.:.:.:.:.	.:.:.:.:.:.:.:.	.:.:.:.:.:.:.:.	.:.:.:.:.:.:.:.	.:.:.:.:.:.:.:.	.:.:.:.:.:.:.:.	.:.:.:.:.:.:.:.	.:.:.:.:.:.:.:.	.:.:.:.:.:.:.:.	.:.:.:.:.:.:.:.	.:.:.:.:.:.:.:.	.:.:.:.:.:.:.:.	.:.:.:.:.:.:.:.	.:.:.:.:.:.:.:.	.:.:.:.:.:.:.:.	.:.:.:.:.:.:.:.	.:.:.:.:.:.:.:.	.:.:.:.:.:.:.:.	.:.:.:.:.:.:.:.	.:.:.:.:.:.:.:.	.:.:.:.:.:.:.:.	.:.:.:.:.:.:.:.	.:.:.:.:.:.:.:.	.:.:.:.:.:.:.:.	.:.:.:.:.:.:.:.	.:.:.:.:.:.:.:.	.:.:.:.:.:.:.:.	.:.:.:.:.:.:.:.	.:.:.:.:.:.:.:.	.:.:.:.:.:.:.:.	.:.:.:.:.:.:.:.	.:.:.:.:.:.:.:.	.:.:.:.:.:.:.:.	.:.:.:.:.:.:.:.	.:.:.:.:.:.:.:.	.:.:.:.:.:.:.:.	.:.:.:.:.:.:.:.	.:.:.:.:.:.:.:.	.:.:.:.:.:.:.:.	.:.:.:.:.:.:.:.	.:.:.:.:.:.:.:.	.:.:.:.:.:.:.:.	.:.:.:.:.:.:.:.	.:.:.:.:.:.:.:.	.:.:.:.:.:.:.:.	.:.:.:.:.:.:.:.	.:.:.:.:.:.:.:.	.:.:.:.:.:.:.:.	.:.:.:.:.:.:.:.	.:.:.:.:.:.:.:.	.:.:.:.:.:.:.:.	.:.:.:.:.:.:.:.	.:.:.:.:.:.:.:.	.:.:.:.:.:.:.:.	.:.:.:.:.:.:.:.	.:.:.:.:.:.:.:.	.:.:.:.:.:.:.:.	.:.:.:.:.:.:.:.	.:.:.:.:.:.:.:.	.:.:.:.:.:.:.:.	.:.:.:.:.:.:.:.	.:.:.:.:.:.:.:.	.:.:.:.:.:.:.:.	.:.:.:.:.:.:.:.	.:.:.:.:.:.:.:.	.:.:.:.:.:.:.:.	.:.:.:.:.:.:.:.	.:.:.:.:.:.:.:.	.:.:.:.:.:.:.:.	.:.:.:.:.:.:.:.	.:.:.:.:.:.:.:.	.:.:.:.:.:.:.:.	.:.:.:.:.:.:.:.	.:.:.:.:.:.:.:.	.:.:.:.:.:.:.:.	.:.:.:.:.:.:.:.	.:.:.:.:.:.:.:.	.:.:.:.:.:.:.:.	.:.:.:.:.:.:.:.	.:.:.:.:.:.:.:.	.:.:.:.:.:.:.:.	.:.:.:.:.:.:.:.	.:.:.:.:.:.:.:.	.:.:.:.:.:.:.:.	.:.:.:.:.:.:.:.	.:.:.:.:.:.:.:.	.:.:.:.:.:.:.:.	.:.:.:.:.:.:.:.	.:.:.:.:.:.:.:.	.:.:.:.:.:.:.:.	.:.:.:.:.:.:.:.	.:.:.:.:.:.:.:.	.:.:.:.:.:.:.:.	.:.:.:.:.:.:.:.	.:.:.:.:.:.:.:.	.:.:.:.:.:.:.:.	.:.:.:.:.:.:.:.	.:.:.:.:.:.:.:.	.:.:.:.:.:.:.:.	.:.:.:.:.:.:.:.	.:.:.:.:.:.:.:.	.:.:.:.:.:.:.:.	.:.:.:.:.:.:.:.	.:.:.:.:.:.:.:.	.:.:.:.:.:.:.:.	.:.:.:.:.:.:.:.	.:.:.:.:.:.:.:.	.:.:.:.:.:.:.:.	.:.:.:.:.:.:.:.	.:.:.:.:.:.:.:.	.:.:.:.:.:.:.:.	.:.:.:.:.:.:.:.	.:.:.:.:.:.:.:.	.:.:.:.:.:.:.:.	.:.:.:.:.:.:.:.	.:.:.:.:.:.:.:.	.:.:.:.:.:.:.:.	.:.:.:.:.:.:.:.	.:.:.:.:.:.:.:.	.:.:.:.:.:.:.:.	.:.:.:.:.:.:.:.	.:.:.:.:.:.:.:.	.:.:.:.:.:.:.:.	.:.:.:.:.:.:.:.	.:.:.:.:.:.:.:.	.:.:.:.:.:.:.:.	.:.:.:.:.:.:.:.	.:.:.:.:.:.:.:.	.:.:.:.:.:.:.:.	.:.:.:.:.:.:.:.	.:.:.:.:.:.:.:.	.:.:.:.:.:.:.:.	.:.:.:.:.:.:.:.	.:.:.:.:.:.:.:.	.:.:.:.:.:.:.:.	.:.:.:.:.:.:.:.	.:.:.:.:.:.:.:.	.:.:.:.:.:.:.:.	.:.:.:.:.:.:.:.	.:.:.:.:.:.:.:.	.:.:.:.:.:.:.:.	.:.:.:.:.:.:.:.	.:.:.:.:.:.:.:.	.:.:.:.:.:.:.:.	.:.:.:.:.:.:.:.	.:.:.:.:.:.:.:.	.:.:.:.:.:.:.:.	.:.:.:.:.:.:.:.	.:.:.:.:.:.:.:.	.:.:.:.:.:.:.:.	.:.:.:.:.:.:.:.	.:.:.:.:.:.:.:.	.:.:.:.:.:.:.:.	.:.:.:.:.:.:.:.	.:.:.:.:.:.:.:.	.:.:.:.:.:.:.:.	.:.:.:.:.:.:.:.	.:.:.:.:.:.:.:.	.:.:.:.:.:.:.:.	.:.:.:.:.:.:.:.	.:.:.:.:.:.:.:.	.:.:.:.:.:.:.:.	.:.:.:.:.:.:.:.	.:.:.:.:.:.:.:.	.:.:.:.:.:.:.:.	.:.:.:.:.:.:.:.	.:.:.:.:.:.:.:.	.:.:.:.:.:.:.:.	.:.:.:.:.:.:.:.	.:.:.:.:.:.:.:.	.:.:.:.:.:.:.:.	.:.:.:.:.:.:.:.	.:.:.:.:.:.:.:.	.:.:.:.:.:.:.:.	.:.:.:.:.:.:.:.	.:.:.:.:.:.:.:.	.:.:.:.:.:.:.:.	.:.:.:.:.:.:.:.	.:.:.:.:.:.:.:.	.:.:.:.:.:.:.:.	.:.:.:.:.:.:.:.	.:.:.:.:.:.:.:.	.:.:.:.:.:.:.:.	.:.:.:.:.:.:.:.	.:.:.:.:.:.:.:.	.:.:.:.:.:.:.:.	.:.:.:.:.:.:.:.	.:.:.:.:.:.:.:.	.:.:.:.:.:.:.:.	.:.:.:.:.:.:.:.	.:.:.:.:.:.:.:.	.:.:.:.:.:.:.:.	.:.:.:.:.:.:.:.	.:.:.:.:.:.:.:.	.:.:.:.:.:.:.:.	.:.:.:.:.:.:.:.	.:.:.:.:.:.:.:.	.:.:.:.:.:.:.:.	.:.:.:.:.:.:.:.	.:.:.:.:.:.:.:.	.:.:.:.:.:.:.:.	.:.:.:.:.:.:.:.	.:.:.:.:.:.:.:.	.:.:.:.:.:.:.:.	.:.:.:.:.:.:.:.	.:.:.:.:.:.:.:.	.:.:.:.:.:.:.:.	.:.:.:.:.:.:.:.	.:.:.:.:.:.:.:.	.:.:.:.:.:.:.:.	.:.:.:.:.:.:.:.	.:.:.:.:.:.:.:.	.:.:.:.:.:.:.:.	.:.:.:.:.:.:.:.	.:.:.:.:.:.:.:.	.:.:.:.:.:.:.:.	.:.:.:.:.:.:.:.	.:.:.:.:.:.:.:.	.:.:.:.:.:.:.:.	.:.:.:.:.:.:.:.	.:.:.:.:.:.:.:.	.:.:.:.:.:.:.:.	.:.:.:.:.:.:.:.	.:.:.:.:.:.:.:.	.:.:.:.:.:.:.:.	.:.:.:.:.:.:.:.	.:.:.:.:.:.:.:.	.:.:.:.:.:.:.:.	.:.:.:.:.:.:.:.	.:.:.:.:.:.:.:.	.:.:.:.:.:.:.:.	.:.:.:.:.:.:.:.	.:.:.:.:.:.:.:.	.:.:.:.:.:.:.:.	.:.:.:.:.:.:.:.	.:.:.:.:.:.:.:.	.:.:.:.:.:.:.:.	.:.:.:.:.:.:.:.	.:.:.:.:.:.:.:.	.:.:.:.:.:.:.:.	.:.:.:.:.:.:.:.	.:.:.:.:.:.:.:.	.:.:.:.:.:.:.:.	.:.:.:.:.:.:.:.	.:.:.:.:.:.:.:.	.:.:.:.:.:.:.:.	.:.:.:.:.:.:.:.	.:.:.:.:.:.:.:.	.:.:.:.:.:.:.:.	.:.:.:.:.:.:.:.	.:.:.:.:.:.:.:.	.:.:.:.:.:.:.:.	.:.:.:.:.:.:.:.	.:.:.:.:.:.:.:.	.:.:.:.:.:.:.:.	.:.:.:.:.:.:.:.	.:.:.:.:.:.:.:.	.:.:.:.:.:.:.:.	.:.:.:.:.:.:.:.	.:.:.:.:.:.:.:.	.:.:.:.:.:.:.:.	.:.:.:.:.:.:.:.	.:.:.:.:.:.:.:.	.:.:.:.:.:.:.:.	.:.:.:.:.:.:.:.	.:.:.:.:.:.:.:.	.:.:.:.:.:.:.:.	.:.:.:.:.:.:.:.	.:.:.:.:.:.:.:.	.:.:.:.:.:.:.:.	.:.:.:.:.:.:.:.	.:.:.:.:.:.:.:.	.:.:.:.:.:.:.:.	.:.:.:.:.:.:.:.	.:.:.:.:.:.:.:.	.:.:.:.:.:.:.:.	.:.:.:.:.:.:.:.	.:.:.:.:.:.:.:.	.:.:.:.:.:.:.:.	.:.:.:.:.:.:.:.	.:.:.:.:.:.:.:.	.:.:.:.:.:.:.:.	.:.:.:.:.:.:.:.	.:.:.:.:.:.:.:.	.:.:.:.:.:.:.:.	.:.:.:.:.:.:.:.	.:.:.:.:.:.:.:.	.:.:.:.:.:.:.:.	.:.:.:.:.:.:.:.	.:.:.:.:.:.:.:.	.:.:.:.:.:.:.:.	.:.:.:.:.:.:.:.	.:.:.:.:.:.:.:.	.:.:.:.:.:.:.:.	.:.:.:.:.:.:.:.	.:.:.:.:.:.:.:.	.:.:.:.:.:.:.:.	.:.:.:.:.:.:.:.	.:.:.:.:.:.:.:.	.:.:.:.:.:.:.:.	.:.:.:.:.:.:.:.	.:.:.:.:.:.:.:.	.:.:.:.:.:.:.:.	.:.:.:.:.:.:.:.	.:.:.:.:.:.:.:.	.:.:.:.:.:.:.:.	.:.:.:.:.:.:.:.	.:.:.:.:.:.:.:.	.:.:.:.:.:.:.:.	.:.:.:.:.:.:.:.	.:.:.:.:.:.:.:.	.:.:.:.:.:.:.:.	.:.:.:.:.:.:.:.	.:.:.:.:.:.:.:.	.:.:.:.:.:.:.:.	.:.:.:.:.:.:.:.	.:.:.:.:.:.:.:.	.:.:.:.:.:.:.:.	.:.:.:.:.:.:.:.	.:.:.:.:.:.:.:.	.:.:.:.:.:.:.:.	.:.:.:.:.:.:.:.	.:.:.:.:.:.:.:.	.:.:.:.:.:.:.:.	.:.:.:.:.:.:.:.	.:.:.:.:.:.:.:.	.:.:.:.:.:.:.:.	.:.:.:.:.:.:.:.	.:.:.:.:.:.:.:.	.:.:.:.:.:.:.:.	.:.:.:.:.:.:.:.	.:.:.:.:.:.:.:.	.:.:.:.:.:.:.:.	.:.:.:.:.:.:.:.	.:.:.:.:.:.:.:.	.:.:.:.:.:.:.:.	.:.:.:.:.:.:.:.	.:.:.:.:.:.:.:.	.:.:.:.:.:.:.:.	.:.:.:.:.:.:.:.	.:.:.:.:.:.:.:.	.:.:.:.:.:.:.:.	.:.:.:.:.:.:.:.	.:.:.:.:.:.:.:.	.:.:.:.:.:.:.:.	.:.:.:.:.:.:.:.	.:.:.:.:.:.:.:.	.:.:.:.:.:.:.:.	.:.:.:.:.:.:.:.	.:.:.:.:.:.:.:.	.:.:.:.:.:.:.:.	.:.:.:.:.:.:.:.	.:.:.:.:.:.:.:.	.:.:.:.:.:.:.:.	.:.:.:.:.:.:.:.	.:.:.:.:.:.:.:.	.:.:.:.:.:.:.:.	.:.:.:.:.:.:.:.	.:.:.:.:.:.:.:.	.:.:.:.:.:.:.:.	.:.:.:.:.:.:.:.	.:.:.:.:.:.:.:.	.:.:.:.:.:.:.:.	.:.:.:.:.:.:.:.	.:.:.:.:.:.:.:.	.:.:.:.:.:.:.:.	.:.:.:.:.:.:.:.	.:.:.:.:.:.:.:.	.:.:.:.:.:.:.:.	.:.:.:.:.:.:.:.	.:.:.:.:.:.:.:.	.:.:.:.:.:.:.:.	.:.:.:.:.:.:.:.	.:.:.:.:.:.:.:.	.:.:.:.:.:.:.:.	.:.:.:.:.:.:.:.	.:.:.:.:.:.:.:.	.:.:.:.:.:.:.:.	.:.:.:.:.:.:.:.	.:.:.:.:.:.:.:.	.:.:.:.:.:.:.:.	.:.:.:.:.:.:.:.	.:.:.:.:.:.:.:.	.:.:.:.:.:.:.:.	.:.:.:.:.:.:.:.	.:.:.:.:.:.:.:.	.:.:.:.:.:.:.:.	.:.:.:.:.:.:.:.	.:.:.:.:.:.:.:.	.:.:.:.:.:.:.:.	.:.:.:.:.:.:.:.	.:.:.:.:.:.:.:.	.:.:.:.:.:.:.:.	.:.:.:.:.:.:.:.	.:.:.:.:.:.:.:.	.:.:.:.:.:.:.:.	.:.:.:.:.:.:.:.	.:.:.:.:.:.:.:.	.:.:.:.:.:.:.:.	.:.:.:.:.:.:.:.	.:.:.:.:.:.:.:.	.:.:.:.:.:.:.:.	.:.:.:.:.:.:.:.	.:.:.:.:.:.:.:.	.:.:.:.:.:.:.:.	.:.:.:.:.:.:.:.	.:.:.:.:.:.:.:.	.:.:.:.:.:.:.:.	.:.:.:.:.:.:.:.	.:.:.:.:.:.:.:.	.:.:.:.:.:.:.:.	.:.:.:.:.:.:.:.	.:.:.:.:.:.:.:.	.:.:.:.:.:.:.:.	.:.:.:.:.:.:.:.	.:.:.:.:.:.:.:.	.:.:.:.:.:.:.:.	.:.:.:.:.:.:.:.	.:.:.:.:.:.:.:.	.:.:.:.:.:.:.:.	.:.:.:.:.:.:.:.	.:.:.:.:.:.:.:.	.:.:.:.:.:.:.:.	.:.:.:.:.:.:.:.	.:.:.:.:.:.:.:.	.:.:.:.:.:.:.:.	.:.:.:.:.:.:.:.	.:.:.:.:.:.:.:.	.:.:.:.:.:.:.:.	.:.:.:.:.:.:.:.	.:.:.:.:.:.:.:.	.:.:.:.:.:.:.:.	.:.:.:.:.:.:.:.	.:.:.:.:.:.:.:.	.:.:.:.:.:.:.:.	.:.:.:.:.:.:.:.	.:.:.:.:.:.:.:.	.:.:.:.:.:.:.:.	.:.:.:.:.:.:.:.	.:.:.:.:.:.:.:.	.:.:.:.:.:.:.:.	.:.:.:.:.:.:.:.	.:.:.:.:.:.:.:.	.:.:.:.:.:.:.:.	.:.:.:.:.:.:.:.	.:.:.:.:.:.:.:.	.:.:.:.:.:.:.:.	.:.:.:.:.:.:.:.	.:.:.:.:.:.:.:.	.:.:.:.:.:.:.:.	.:.:.:.:.:.:.:.	.:.:.:.:.:.:.:.	.:.:.:.:.:.:.:.	.:.:.:.:.:.:.:.	.:.:.:.:.:.:.:.	.:.:.:.:.:.:.:.	.:.:.:.:.:.:.:.	.:.:.:.:.:.:.:.	.:.:.:.:.:.:.:.	.:.:.:.:.:.:.:.	.:.:.:.:.:.:.:.	.:.:.:.:.:.:.:.	.:.:.:.:.:.:.:.	.:.:.:.:.:.:.:.	.:.:.:.:.:.:.:.	.:.:.:.:.:.:.:.	.:.:.:.:.:.:.:.	.:.:.:.:.:.:.:.	.:.:.:.:.:.:.:.	.:.:.:.:.:.:.:.	.:.:.:.:.:.:.:.	.:.:.:.:.:.:.:.	.:.:.:.:.:.:.:.	.:.:.:.:.:.:.:.	.:.:.:.:.:.:.:.	.:.:.:.:.:.:.:.	.:.:.:.:.:.:.:.	.:.:.:.:.:.:.:.	.:.:.:.:.:.:.:.	.:.:.:.:.:.:.:.	.:.:.:.:.:.:.:.	.:.:.:.:.:.:.:.	.:.:.:.:.:.:.:.	.:.:.:.:.:.:.:.	.:.:.:.:.:.:.:.	.:.:.:.:.:.:.:.	.:.:.:.:.:.:.:.	.:.:.:.:.:.:.:.	.:.:.:.:.:.:.:.	.:.:.:.:.:.:.:.	.:.:.:.:.:.:.:.	.:.:.:.:.:.:.:.	.:.:.:.:.:.:.:.	.:.:.:.:.:.:.:.	.:.:.:.:.:.:.:.	.:.:.:.:.:.:.:.	.:.:.:.:.:.:.:.	.:.:.:.:.:.:.:.	.:.:.:.:.:.:.:.	.:.:.:.:.:.:.:.	.:.:.:.:.:.:.:.	.:.:.:.:.:.:.:.	.:.:.:.:.:.:.:.	.:.:.:.:.:.:.:.	.:.:.:.:.:.:.:.	.:.:.:.:.:.:.:.	.:.:.:.:.:.:.:.	.:.:.:.:.:.:.:.	.:.:.:.:.:.:.:.	.:.:.:.:.:.:.:.	.:.:.:.:.:.:.:.	.:.:.:.:.:.:.:.	.:.:.:.:.:.:.:.	.:.:.:.:.:.:.:.	.:.:.:.:.:.:.:.	.:.:.:.:.:.:.:.	.:.:.:.:.:.:.:.	.:.:.:.:.:.:.:.	.:.:.:.:.:.:.:.	.:.:.:.:.:.:.:.	.:.:.:.:.:.:.:.	.:.:.:.:.:.:.:.	.:.:.:.:.:.:.:.	.:.:.:.:.:.:.:.	.:.:.:.:.:.:.:.	.:.:.:.:.:.:.:.	.:.:.:.:.:.:.:.	.:.:.:.:.:.:.:.	.:.:.:.:.:.:.:.	.:.:.:.:.:.:.:.	.:.:.:.:.:.:.:.	.:.:.:.:.:.:.:.	.:.:.:.:.:.:.:.	.:.:.:.:.:.:.:.	.:.:.:.:.:.:.:.	.:.:.:.:.:.:.:.	.:.:.:.:.:.:.:.	.:.:.:.:.:.:.:.	.:.:.:.:.:.:.:.	.:.:.:.:.:.:.:.	.:.:.:.:.:.:.:.	.:.:.:.:.:.:.:.	.:.:.:.:.:.:.:.	.:.:.:.:.:.:.:.	.:.:.:.:.:.:.:.	.:.:.:.:.:.:.:.	.:.:.:.:.:.:.:.	.:.:.:.:.:.:.:.	.:.:.:.:.:.:.:.	.:.:.:.:.:.:.:.	.:.:.:.:.:.:.:.	.:.:.:.:.:.:.:.	.:.:.:.:.:.:.:.	.:.:.:.:.:.:.:.	.:.:.:.:.:.:.:.	.:.:.:.:.:.:.:.	.:.:.:.:.:.:.:.	.:.:.:.:.:.:.:.	.:.:.:.:.:.:.:.	.:.:.:.:.:.:.:.	.:.:.:.:.:.:.:.	.:.:.:.:.:.:.:.	.:.:.:.:.:.:.:.	.:.:.:.:.:.:.:.	.:.:.:.:.:.:.:.	1:10577:105:0:9:25:1:8	.:.:.:.:.:.:.:.	.:.:.:.:.:.:.:.	.:.:.:.:.:.:.:.	.:.:.:.:.:.:.:.	.:.:.:.:.:.:.:.	.:.:.:.:.:.:.:.	.:.:.:.:.:.:.:.	.:.:.:.:.:.:.:.	.:.:.:.:.:.:.:.	.:.:.:.:.:.:.:.	.:.:.:.:.:.:.:.	.:.:.:.:.:.:.:.	.:.:.:.:.:.:.:.	.:.:.:.:.:.:.:.	.:.:.:.:.:.:.:.	.:.:.:.:.:.:.:.	.:.:.:.:.:.:.:.	.:.:.:.:.:.:.:.	.:.:.:.:.:.:.:.	.:.:.:.:.:.:.:.	.:.:.:.:.:.:.:.	.:.:.:.:.:.:.:.	.:.:.:.:.:.:.:.	.:.:.:.:.:.:.:.	.:.:.:.:.:.:.:.	.:.:.:.:.:.:.:.	.:.:.:.:.:.:.:.	.:.:.:.:.:.:.:.	.:.:.:.:.:.:.:.	.:.:.:.:.:.:.:.	.:.:.:.:.:.:.:.	.:.:.:.:.:.:.:.	.:.:.:.:.:.:.:.	.:.:.:.:.:.:.:.	.:.:.:.:.:.:.:.	.:.:.:.:.:.:.:.	.:.:.:.:.:.:.:.	.:.:.:.:.:.:.:.	.:.:.:.:.:.:.:.	.:.:.:.:.:.:.:.	.:.:.:.:.:.:.:.	.:.:.:.:.:.:.:.	.:.:.:.:.:.:.:.	.:.:.:.:.:.:.:.	.:.:.:.:.:.:.:.	.:.:.:.:.:.:.:.	.:.:.:.:.:.:.:.	.:.:.:.:.:.:.:.	.:.:.:.:.:.:.:.	.:.:.:.:.:.:.:.	.:.:.:.:.:.:.:.	.:.:.:.:.:.:.:.	.:.:.:.:.:.:.:.	.:.:.:.:.:.:.:.	.:.:.:.:.:.:.:.	.:.:.:.:.:.:.:.	.:.:.:.:.:.:.:.	.:.:.:.:.:.:.:.	.:.:.:.:.:.:.:.	.:.:.:.:.:.:.:.	.:.:.:.:.:.:.:.	.:.:.:.:.:.:.:.	.:.:.:.:.:.:.:.	.:.:.:.:.:.:.:.	.:.:.:.:.:.:.:.	.:.:.:.:.:.:.:.	.:.:.:.:.:.:.:.	.:.:.:.:.:.:.:.	.:.:.:.:.:.:.:.	.:.:.:.:.:.:.:.	.:.:.:.:.:.:.:.	.:.:.:.:.:.:.:.	.:.:.:.:.:.:.:.	.:.:.:.:.:.:.:.	.:.:.:.:.:.:.:.	.:.:.:.:.:.:.:.	.:.:.:.:.:.:.:.	.:.:.:.:.:.:.:.	.:.:.:.:.:.:.:.	.:.:.:.:.:.:.:.	.:.:.:.:.:.:.:.	.:.:.:.:.:.:.:.	.:.:.:.:.:.:.:.	.:.:.:.:.:.:.:.	.:.:.:.:.:.:.:.	.:.:.:.:.:.:.:.	.:.:.:.:.:.:.:.	.:.:.:.:.:.:.:.	.:.:.:.:.:.:.:.	.:.:.:.:.:.:.:.	.:.:.:.:.:.:.:.	.:.:.:.:.:.:.:.	.:.:.:.:.:.:.:.	.:.:.:.:.:.:.:.	.:.:.:.:.:.:.:.	.:.:.:.:.:.:.:.	.:.:.:.:.:.:.:.	.:.:.:.:.:.:.:.	.:.:.:.:.:.:.:.	.:.:.:.:.:.:.:.	.:.:.:.:.:.:.:.	.:.:.:.:.:.:.:.	.:.:.:.:.:.:.:.	.:.:.:.:.:.:.:.	.:.:.:.:.:.:.:.	.:.:.:.:.:.:.:.	.:.:.:.:.:.:.:.	.:.:.:.:.:.:.:.	.:.:.:.:.:.:.:.	.:.:.:.:.:.:.:.	.:.:.:.:.:.:.:.	.:.:.:.:.:.:.:.	.:.:.:.:.:.:.:.	.:.:.:.:.:.:.:.	.:.:.:.:.:.:.:.	.:.:.:.:.:.:.:.	.:.:.:.:.:.:.:.	.:.:.:.:.:.:.:.	.:.:.:.:.:.:.:.	.:.:.:.:.:.:.:.	.:.:.:.:.:.:.:.	.:.:.:.:.:.:.:.	.:.:.:.:.:.:.:.	.:.:.:.:.:.:.:.	.:.:.:.:.:.:.:.	.:.:.:.:.:.:.:.	.:.:.:.:.:.:.:.	.:.:.:.:.:.:.:.	.:.:.:.:.:.:.:.	.:.:.:.:.:.:.:.	.:.:.:.:.:.:.:.	.:.:.:.:.:.:.:.	.:.:.:.:.:.:.:.	.:.:.:.:.:.:.:.	.:.:.:.:.:.:.:.	.:.:.:.:.:.:.:.	.:.:.:.:.:.:.:.	.:.:.:.:.:.:.:.	.:.:.:.:.:.:.:.	.:.:.:.:.:.:.:.	.:.:.:.:.:.:.:.	.:.:.:.:.:.:.:.	.:.:.:.:.:.:.:.	.:.:.:.:.:.:.:.	.:.:.:.:.:.:.:.	.:.:.:.:.:.:.:.	.:.:.:.:.:.:.:.	.:.:.:.:.:.:.:.	.:.:.:.:.:.:.:.	.:.:.:.:.:.:.:.	.:.:.:.:.:.:.:.	.:.:.:.:.:.:.:.	.:.:.:.:.:.:.:.	.:.:.:.:.:.:.:.	.:.:.:.:.:.:.:.	.:.:.:.:.:.:.:.	.:.:.:.:.:.:.:.	.:.:.:.:.:.:.:.	.:.:.:.:.:.:.:.	.:.:.:.:.:.:.:.	.:.:.:.:.:.:.:.	.:.:.:.:.:.:.:.	.:.:.:.:.:.:.:.	.:.:.:.:.:.:.:.	.:.:.:.:.:.:.:.	.:.:.:.:.:.:.:.	.:.:.:.:.:.:.:.	.:.:.:.:.:.:.:.	.:.:.:.:.:.:.:.	.:.:.:.:.:.:.:.	.:.:.:.:.:.:.:.	.:.:.:.:.:.:.:.	.:.:.:.:.:.:.:.	.:.:.:.:.:.:.:.	.:.:.:.:.:.:.:.	.:.:.:.:.:.:.:.	.:.:.:.:.:.:.:.	.:.:.:.:.:.:.:.	.:.:.:.:.:.:.:.	.:.:.:.:.:.:.:.	.:.:.:.:.:.:.:.	.:.:.:.:.:.:.:.	.:.:.:.:.:.:.:.	.:.:.:.:.:.:.:.	.:.:.:.:.:.:.:.	.:.:.:.:.:.:.:.	.:.:.:.:.:.:.:.	.:.:.:.:.:.:.:.	.:.:.:.:.:.:.:.	.:.:.:.:.:.:.:.	.:.:.:.:.:.:.:.	.:.:.:.:.:.:.:.	.:.:.:.:.:.:.:.	.:.:.:.:.:.:.:.	.:.:.:.:.:.:.:.	.:.:.:.:.:.:.:.	.:.:.:.:.:.:.:.	.:.:.:.:.:.:.:.	.:.:.:.:.:.:.:.	.:.:.:.:.:.:.:.	.:.:.:.:.:.:.:.	.:.:.:.:.:.:.:.	.:.:.:.:.:.:.:.	.:.:.:.:.:.:.:.	.:.:.:.:.:.:.:.	.:.:.:.:.:.:.:.	.:.:.:.:.:.:.:.	.:.:.:.:.:.:.:.	.:.:.:.:.:.:.:.	.:.:.:.:.:.:.:.	.:.:.:.:.:.:.:.	.:.:.:.:.:.:.:.	.:.:.:.:.:.:.:.	.:.:.:.:.:.:.:.	.:.:.:.:.:.:.:.	.:.:.:.:.:.:.:.	.:.:.:.:.:.:.:.	.:.:.:.:.:.:.:.	.:.:.:.:.:.:.:.	.:.:.:.:.:.:.:.	.:.:.:.:.:.:.:.	.:.:.:.:.:.:.:.	.:.:.:.:.:.:.:.	.:.:.:.:.:.:.:.	.:.:.:.:.:.:.:.	.:.:.:.:.:.:.:.	.:.:.:.:.:.:.:.	.:.:.:.:.:.:.:.	.:.:.:.:.:.:.:.	.:.:.:.:.:.:.:.	.:.:.:.:.:.:.:.	.:.:.:.:.:.:.:.	.:.:.:.:.:.:.:.	.:.:.:.:.:.:.:.	.:.:.:.:.:.:.:.	.:.:.:.:.:.:.:.	.:.:.:.:.:.:.:.	.:.:.:.:.:.:.:.	.:.:.:.:.:.:.:.	.:.:.:.:.:.:.:.	.:.:.:.:.:.:.:.	.:.:.:.:.:.:.:.	.:.:.:.:.:.:.:.	.:.:.:.:.:.:.:.	.:.:.:.:.:.:.:.	.:.:.:.:.:.:.:.	.:.:.:.:.:.:.:.	.:.:.:.:.:.:.:.	.:.:.:.:.:.:.:.	.:.:.:.:.:.:.:.	.:.:.:.:.:.:.:.	.:.:.:.:.:.:.:.	.:.:.:.:.:.:.:.	.:.:.:.:.:.:.:.	.:.:.:.:.:.:.:.	.:.:.:.:.:.:.:.	.:.:.:.:.:.:.:.	.:.:.:.:.:.:.:.	.:.:.:.:.:.:.:.	.:.:.:.:.:.:.:.	.:.:.:.:.:.:.:.	.:.:.:.:.:.:.:.	.:.:.:.:.:.:.:.	.:.:.:.:.:.:.:.	.:.:.:.:.:.:.:.	.:.:.:.:.:.:.:.	.:.:.:.:.:.:.:.	.:.:.:.:.:.:.:.	.:.:.:.:.:.:.:.	.:.:.:.:.:.:.:.	.:.:.:.:.:.:.:.	.:.:.:.:.:.:.:.	.:.:.:.:.:.:.:.	.:.:.:.:.:.:.:.	.:.:.:.:.:.:.:.	.:.:.:.:.:.:.:.	.:.:.:.:.:.:.:.	.:.:.:.:.:.:.:.	.:.:.:.:.:.:.:.	.:.:.:.:.:.:.:.	.:.:.:.:.:.:.:.	.:.:.:.:.:.:.:.	.:.:.:.:.:.:.:.	.:.:.:.:.:.:.:.	.:.:.:.:.:.:.:.	.:.:.:.:.:.:.:.	.:.:.:.:.:.:.:.	.:.:.:.:.:.:.:.	.:.:.:.:.:.:.:.	.:.:.:.:.:.:.:.	.:.:.:.:.:.:.:.	.:.:.:.:.:.:.:.	.:.:.:.:.:.:.:.	.:.:.:.:.:.:.:.	.:.:.:.:.:.:.:.	.:.:.:.:.:.:.:.	.:.:.:.:.:.:.:.	.:.:.:.:.:.:.:.	.:.:.:.:.:.:.:.	.:.:.:.:.:.:.:.	.:.:.:.:.:.:.:.	.:.:.:.:.:.:.:.	.:.:.:.:.:.:.:.	.:.:.:.:.:.:.:.	.:.:.:.:.:.:.:.	.:.:.:.:.:.:.:.	.:.:.:.:.:.:.:.	.:.:.:.:.:.:.:.	.:.:.:.:.:.:.:.	.:.:.:.:.:.:.:.	.:.:.:.:.:.:.:.	.:.:.:.:.:.:.:.	.:.:.:.:.:.:.:.	.:.:.:.:.:.:.:.	.:.:.:.:.:.:.:.	.:.:.:.:.:.:.:.	.:.:.:.:.:.:.:.	.:.:.:.:.:.:.:.	.:.:.:.:.:.:.:.	.:.:.:.:.:.:.:.	.:.:.:.:.:.:.:.	.:.:.:.:.:.:.:.	.:.:.:.:.:.:.:.	.:.:.:.:.:.:.:.	.:.:.:.:.:.:.:.	.:.:.:.:.:.:.:.	.:.:.:.:.:.:.:.	.:.:.:.:.:.:.:.	.:.:.:.:.:.:.:.	.:.:.:.:.:.:.:.	.:.:.:.:.:.:.:.	.:.:.:.:.:.:.:.	.:.:.:.:.:.:.:.	.:.:.:.:.:.:.:.	.:.:.:.:.:.:.:.	.:.:.:.:.:.:.:.	.:.:.:.:.:.:.:.	.:.:.:.:.:.:.:.	.:.:.:.:.:.:.:.	.:.:.:.:.:.:.:.	.:.:.:.:.:.:.:.	.:.:.:.:.:.:.:.	.:.:.:.:.:.:.:.	.:.:.:.:.:.:.:.	.:.:.:.:.:.:.:.	.:.:.:.:.:.:.:.	.:.:.:.:.:.:.:.	.:.:.:.:.:.:.:.	.:.:.:.:.:.:.:.	.:.:.:.:.:.:.:.	.:.:.:.:.:.:.:.	.:.:.:.:.:.:.:.	.:.:.:.:.:.:.:.	.:.:.:.:.:.:.:.	.:.:.:.:.:.:.:.	.:.:.:.:.:.:.:.	.:.:.:.:.:.:.:.	.:.:.:.:.:.:.:.	.:.:.:.:.:.:.:.	.:.:.:.:.:.:.:.	.:.:.:.:.:.:.:.	.:.:.:.:.:.:.:.	.:.:.:.:.:.:.:.	.:.:.:.:.:.:.:.	.:.:.:.:.:.:.:.	.:.:.:.:.:.:.:.	.:.:.:.:.:.:.:.	.:.:.:.:.:.:.:.	.:.:.:.:.:.:.:.	.:.:.:.:.:.:.:.	.:.:.:.:.:.:.:.	.:.:.:.:.:.:.:.	.:.:.:.:.:.:.:.	.:.:.:.:.:.:.:.	.:.:.:.:.:.:.:.	.:.:.:.:.:.:.:.
chrI	10577	.	A	<INS:ME>	.	PASS	SVTYPE=INS;STRAND=.;FAMILY=TY1	GT:END:SUPPORTING_READS:SPANNING_PAIRS:CLIP3:CLIP5:FREQUENCY:CALL_STATUS	.:.:.:.:.:.:.:.	.:.:.:.:.:.:.:.	.:.:.:.:.:.:.:.	.:.:.:.:.:.:.:.	.:.:.:.:.:.:.:.	.:.:.:.:.:.:.:.	.:.:.:.:.:.:.:.	.:.:.:.:.:.:.:.	.:.:.:.:.:.:.:.	.:.:.:.:.:.:.:.	.:.:.:.:.:.:.:.	.:.:.:.:.:.:.:.	.:.:.:.:.:.:.:.	.:.:.:.:.:.:.:.	.:.:.:.:.:.:.:.	.:.:.:.:.:.:.:.	.:.:.:.:.:.:.:.	.:.:.:.:.:.:.:.	.:.:.:.:.:.:.:.	.:.:.:.:.:.:.:.	.:.:.:.:.:.:.:.	.:.:.:.:.:.:.:.	.:.:.:.:.:.:.:.	.:.:.:.:.:.:.:.	.:.:.:.:.:.:.:.	.:.:.:.:.:.:.:.	.:.:.:.:.:.:.:.	.:.:.:.:.:.:.:.	.:.:.:.:.:.:.:.	.:.:.:.:.:.:.:.	.:.:.:.:.:.:.:.	.:.:.:.:.:.:.:.	.:.:.:.:.:.:.:.	.:.:.:.:.:.:.:.	.:.:.:.:.:.:.:.	.:.:.:.:.:.:.:.	.:.:.:.:.:.:.:.	.:.:.:.:.:.:.:.	.:.:.:.:.:.:.:.	.:.:.:.:.:.:.:.	.:.:.:.:.:.:.:.	.:.:.:.:.:.:.:.	.:.:.:.:.:.:.:.	.:.:.:.:.:.:.:.	.:.:.:.:.:.:.:.	.:.:.:.:.:.:.:.	.:.:.:.:.:.:.:.	.:.:.:.:.:.:.:.	.:.:.:.:.:.:.:.	.:.:.:.:.:.:.:.	.:.:.:.:.:.:.:.	.:.:.:.:.:.:.:.	.:.:.:.:.:.:.:.	.:.:.:.:.:.:.:.	.:.:.:.:.:.:.:.	.:.:.:.:.:.:.:.	.:.:.:.:.:.:.:.	.:.:.:.:.:.:.:.	.:.:.:.:.:.:.:.	.:.:.:.:.:.:.:.	.:.:.:.:.:.:.:.	.:.:.:.:.:.:.:.	.:.:.:.:.:.:.:.	.:.:.:.:.:.:.:.	.:.:.:.:.:.:.:.	.:.:.:.:.:.:.:.	.:.:.:.:.:.:.:.	.:.:.:.:.:.:.:.	.:.:.:.:.:.:.:.	.:.:.:.:.:.:.:.	.:.:.:.:.:.:.:.	.:.:.:.:.:.:.:.	.:.:.:.:.:.:.:.	.:.:.:.:.:.:.:.	.:.:.:.:.:.:.:.	.:.:.:.:.:.:.:.	.:.:.:.:.:.:.:.	.:.:.:.:.:.:.:.	.:.:.:.:.:.:.:.	.:.:.:.:.:.:.:.	.:.:.:.:.:.:.:.	.:.:.:.:.:.:.:.	.:.:.:.:.:.:.:.	.:.:.:.:.:.:.:.	.:.:.:.:.:.:.:.	.:.:.:.:.:.:.:.	.:.:.:.:.:.:.:.	.:.:.:.:.:.:.:.	.:.:.:.:.:.:.:.	.:.:.:.:.:.:.:.	.:.:.:.:.:.:.:.	.:.:.:.:.:.:.:.	.:.:.:.:.:.:.:.	.:.:.:.:.:.:.:.	.:.:.:.:.:.:.:.	.:.:.:.:.:.:.:.	.:.:.:.:.:.:.:.	.:.:.:.:.:.:.:.	.:.:.:.:.:.:.:.	.:.:.:.:.:.:.:.	.:.:.:.:.:.:.:.	.:.:.:.:.:.:.:.	.:.:.:.:.:.:.:.	.:.:.:.:.:.:.:.	.:.:.:.:.:.:.:.	.:.:.:.:.:.:.:.	.:.:.:.:.:.:.:.	.:.:.:.:.:.:.:.	.:.:.:.:.:.:.:.	.:.:.:.:.:.:.:.	.:.:.:.:.:.:.:.	.:.:.:.:.:.:.:.	.:.:.:.:.:.:.:.	.:.:.:.:.:.:.:.	.:.:.:.:.:.:.:.	.:.:.:.:.:.:.:.	.:.:.:.:.:.:.:.	.:.:.:.:.:.:.:.	.:.:.:.:.:.:.:.	.:.:.:.:.:.:.:.	.:.:.:.:.:.:.:.	.:.:.:.:.:.:.:.	.:.:.:.:.:.:.:.	.:.:.:.:.:.:.:.	.:.:.:.:.:.:.:.	.:.:.:.:.:.:.:.	.:.:.:.:.:.:.:.	.:.:.:.:.:.:.:.	.:.:.:.:.:.:.:.	.:.:.:.:.:.:.:.	.:.:.:.:.:.:.:.	.:.:.:.:.:.:.:.	.:.:.:.:.:.:.:.	.:.:.:.:.:.:.:.	.:.:.:.:.:.:.:.	.:.:.:.:.:.:.:.	.:.:.:.:.:.:.:.	.:.:.:.:.:.:.:.	.:.:.:.:.:.:.:.	.:.:.:.:.:.:.:.	.:.:.:.:.:.:.:.	.:.:.:.:.:.:.:.	.:.:.:.:.:.:.:.	.:.:.:.:.:.:.:.	.:.:.:.:.:.:.:.	.:.:.:.:.:.:.:.	.:.:.:.:.:.:.:.	.:.:.:.:.:.:.:.	.:.:.:.:.:.:.:.	.:.:.:.:.:.:.:.	.:.:.:.:.:.:.:.	.:.:.:.:.:.:.:.	.:.:.:.:.:.:.:.	.:.:.:.:.:.:.:.	.:.:.:.:.:.:.:.	.:.:.:.:.:.:.:.	.:.:.:.:.:.:.:.	.:.:.:.:.:.:.:.	.:.:.:.:.:.:.:.	.:.:.:.:.:.:.:.	.:.:.:.:.:.:.:.	.:.:.:.:.:.:.:.	1:10578:87:0:11:13:1:8	.:.:.:.:.:.:.:.	.:.:.:.:.:.:.:.	.:.:.:.:.:.:.:.	.:.:.:.:.:.:.:.	.:.:.:.:.:.:.:.	.:.:.:.:.:.:.:.	.:.:.:.:.:.:.:.	.:.:.:.:.:.:.:.	.:.:.:.:.:.:.:.	.:.:.:.:.:.:.:.	.:.:.:.:.:.:.:.	.:.:.:.:.:.:.:.	.:.:.:.:.:.:.:.	.:.:.:.:.:.:.:.	.:.:.:.:.:.:.:.	.:.:.:.:.:.:.:.	.:.:.:.:.:.:.:.	.:.:.:.:.:.:.:.	.:.:.:.:.:.:.:.	.:.:.:.:.:.:.:.	.:.:.:.:.:.:.:.	.:.:.:.:.:.:.:.	.:.:.:.:.:.:.:.	.:.:.:.:.:.:.:.	.:.:.:.:.:.:.:.	.:.:.:.:.:.:.:.	.:.:.:.:.:.:.:.	.:.:.:.:.:.:.:.	.:.:.:.:.:.:.:.	.:.:.:.:.:.:.:.	.:.:.:.:.:.:.:.	.:.:.:.:.:.:.:.	.:.:.:.:.:.:.:.	.:.:.:.:.:.:.:.	.:.:.:.:.:.:.:.	.:.:.:.:.:.:.:.	.:.:.:.:.:.:.:.	.:.:.:.:.:.:.:.	.:.:.:.:.:.:.:.	.:.:.:.:.:.:.:.	.:.:.:.:.:.:.:.	.:.:.:.:.:.:.:.	.:.:.:.:.:.:.:.	.:.:.:.:.:.:.:.	.:.:.:.:.:.:.:.	.:.:.:.:.:.:.:.	.:.:.:.:.:.:.:.	.:.:.:.:.:.:.:.	.:.:.:.:.:.:.:.	.:.:.:.:.:.:.:.	.:.:.:.:.:.:.:.	.:.:.:.:.:.:.:.	.:.:.:.:.:.:.:.	.:.:.:.:.:.:.:.	.:.:.:.:.:.:.:.	.:.:.:.:.:.:.:.	.:.:.:.:.:.:.:.	.:.:.:.:.:.:.:.	.:.:.:.:.:.:.:.	.:.:.:.:.:.:.:.	.:.:.:.:.:.:.:.	.:.:.:.:.:.:.:.	.:.:.:.:.:.:.:.	.:.:.:.:.:.:.:.	.:.:.:.:.:.:.:.	.:.:.:.:.:.:.:.	.:.:.:.:.:.:.:.	.:.:.:.:.:.:.:.	.:.:.:.:.:.:.:.	.:.:.:.:.:.:.:.	.:.:.:.:.:.:.:.	.:.:.:.:.:.:.:.	.:.:.:.:.:.:.:.	.:.:.:.:.:.:.:.	.:.:.:.:.:.:.:.	.:.:.:.:.:.:.:.	.:.:.:.:.:.:.:.	.:.:.:.:.:.:.:.	.:.:.:.:.:.:.:.	.:.:.:.:.:.:.:.	.:.:.:.:.:.:.:.	.:.:.:.:.:.:.:.	.:.:.:.:.:.:.:.	.:.:.:.:.:.:.:.	.:.:.:.:.:.:.:.	.:.:.:.:.:.:.:.	.:.:.:.:.:.:.:.	.:.:.:.:.:.:.:.	.:.:.:.:.:.:.:.	.:.:.:.:.:.:.:.	.:.:.:.:.:.:.:.	.:.:.:.:.:.:.:.	.:.:.:.:.:.:.:.	.:.:.:.:.:.:.:.	.:.:.:.:.:.:.:.	.:.:.:.:.:.:.:.	.:.:.:.:.:.:.:.	.:.:.:.:.:.:.:.	.:.:.:.:.:.:.:.	.:.:.:.:.:.:.:.	.:.:.:.:.:.:.:.	.:.:.:.:.:.:.:.	.:.:.:.:.:.:.:.	.:.:.:.:.:.:.:.	.:.:.:.:.:.:.:.	.:.:.:.:.:.:.:.	.:.:.:.:.:.:.:.	.:.:.:.:.:.:.:.	.:.:.:.:.:.:.:.	.:.:.:.:.:.:.:.	.:.:.:.:.:.:.:.	.:.:.:.:.:.:.:.	.:.:.:.:.:.:.:.	.:.:.:.:.:.:.:.	.:.:.:.:.:.:.:.	.:.:.:.:.:.:.:.	.:.:.:.:.:.:.:.	.:.:.:.:.:.:.:.	.:.:.:.:.:.:.:.	.:.:.:.:.:.:.:.	.:.:.:.:.:.:.:.	.:.:.:.:.:.:.:.	.:.:.:.:.:.:.:.	.:.:.:.:.:.:.:.	.:.:.:.:.:.:.:.	.:.:.:.:.:.:.:.	.:.:.:.:.:.:.:.	.:.:.:.:.:.:.:.	.:.:.:.:.:.:.:.	.:.:.:.:.:.:.:.	.:.:.:.:.:.:.:.	.:.:.:.:.:.:.:.	.:.:.:.:.:.:.:.	.:.:.:.:.:.:.:.	.:.:.:.:.:.:.:.	.:.:.:.:.:.:.:.	.:.:.:.:.:.:.:.	.:.:.:.:.:.:.:.	.:.:.:.:.:.:.:.	.:.:.:.:.:.:.:.	.:.:.:.:.:.:.:.	.:.:.:.:.:.:.:.	.:.:.:.:.:.:.:.	.:.:.:.:.:.:.:.	.:.:.:.:.:.:.:.	.:.:.:.:.:.:.:.	.:.:.:.:.:.:.:.	.:.:.:.:.:.:.:.	.:.:.:.:.:.:.:.	.:.:.:.:.:.:.:.	.:.:.:.:.:.:.:.	.:.:.:.:.:.:.:.	.:.:.:.:.:.:.:.	.:.:.:.:.:.:.:.	.:.:.:.:.:.:.:.	.:.:.:.:.:.:.:.	.:.:.:.:.:.:.:.	.:.:.:.:.:.:.:.	.:.:.:.:.:.:.:.	.:.:.:.:.:.:.:.	.:.:.:.:.:.:.:.	.:.:.:.:.:.:.:.	.:.:.:.:.:.:.:.	.:.:.:.:.:.:.:.	.:.:.:.:.:.:.:.	.:.:.:.:.:.:.:.	.:.:.:.:.:.:.:.	.:.:.:.:.:.:.:.	.:.:.:.:.:.:.:.	.:.:.:.:.:.:.:.	.:.:.:.:.:.:.:.	.:.:.:.:.:.:.:.	.:.:.:.:.:.:.:.	.:.:.:.:.:.:.:.	.:.:.:.:.:.:.:.	.:.:.:.:.:.:.:.	.:.:.:.:.:.:.:.	.:.:.:.:.:.:.:.	.:.:.:.:.:.:.:.	.:.:.:.:.:.:.:.	.:.:.:.:.:.:.:.	.:.:.:.:.:.:.:.	.:.:.:.:.:.:.:.	.:.:.:.:.:.:.:.	.:.:.:.:.:.:.:.	.:.:.:.:.:.:.:.	.:.:.:.:.:.:.:.	.:.:.:.:.:.:.:.	.:.:.:.:.:.:.:.	.:.:.:.:.:.:.:.	.:.:.:.:.:.:.:.	.:.:.:.:.:.:.:.	.:.:.:.:.:.:.:.	.:.:.:.:.:.:.:.	.:.:.:.:.:.:.:.	.:.:.:.:.:.:.:.	.:.:.:.:.:.:.:.	.:.:.:.:.:.:.:.	.:.:.:.:.:.:.:.	.:.:.:.:.:.:.:.	.:.:.:.:.:.:.:.	.:.:.:.:.:.:.:.	.:.:.:.:.:.:.:.	.:.:.:.:.:.:.:.	.:.:.:.:.:.:.:.	.:.:.:.:.:.:.:.	.:.:.:.:.:.:.:.	.:.:.:.:.:.:.:.	.:.:.:.:.:.:.:.	.:.:.:.:.:.:.:.	.:.:.:.:.:.:.:.	.:.:.:.:.:.:.:.	.:.:.:.:.:.:.:.	.:.:.:.:.:.:.:.	.:.:.:.:.:.:.:.	.:.:.:.:.:.:.:.	.:.:.:.:.:.:.:.	.:.:.:.:.:.:.:.	.:.:.:.:.:.:.:.	.:.:.:.:.:.:.:.	.:.:.:.:.:.:.:.	.:.:.:.:.:.:.:.	.:.:.:.:.:.:.:.	.:.:.:.:.:.:.:.	.:.:.:.:.:.:.:.	.:.:.:.:.:.:.:.	.:.:.:.:.:.:.:.	.:.:.:.:.:.:.:.	.:.:.:.:.:.:.:.	.:.:.:.:.:.:.:.	.:.:.:.:.:.:.:.	.:.:.:.:.:.:.:.	.:.:.:.:.:.:.:.	.:.:.:.:.:.:.:.	.:.:.:.:.:.:.:.	.:.:.:.:.:.:.:.	.:.:.:.:.:.:.:.	.:.:.:.:.:.:.:.	.:.:.:.:.:.:.:.	.:.:.:.:.:.:.:.	.:.:.:.:.:.:.:.	.:.:.:.:.:.:.:.	.:.:.:.:.:.:.:.	.:.:.:.:.:.:.:.	.:.:.:.:.:.:.:.	.:.:.:.:.:.:.:.	.:.:.:.:.:.:.:.	.:.:.:.:.:.:.:.	.:.:.:.:.:.:.:.	.:.:.:.:.:.:.:.	.:.:.:.:.:.:.:.	.:.:.:.:.:.:.:.	.:.:.:.:.:.:.:.	.:.:.:.:.:.:.:.	.:.:.:.:.:.:.:.	.:.:.:.:.:.:.:.	.:.:.:.:.:.:.:.	.:.:.:.:.:.:.:.	.:.:.:.:.:.:.:.	.:.:.:.:.:.:.:.	.:.:.:.:.:.:.:.	.:.:.:.:.:.:.:.	.:.:.:.:.:.:.:.	.:.:.:.:.:.:.:.	.:.:.:.:.:.:.:.	.:.:.:.:.:.:.:.	.:.:.:.:.:.:.:.	.:.:.:.:.:.:.:.	.:.:.:.:.:.:.:.	.:.:.:.:.:.:.:.	.:.:.:.:.:.:.:.	.:.:.:.:.:.:.:.	.:.:.:.:.:.:.:.	.:.:.:.:.:.:.:.	.:.:.:.:.:.:.:.	.:.:.:.:.:.:.:.	.:.:.:.:.:.:.:.	.:.:.:.:.:.:.:.	.:.:.:.:.:.:.:.	.:.:.:.:.:.:.:.	.:.:.:.:.:.:.:.	.:.:.:.:.:.:.:.	.:.:.:.:.:.:.:.	.:.:.:.:.:.:.:.	.:.:.:.:.:.:.:.	.:.:.:.:.:.:.:.	.:.:.:.:.:.:.:.	.:.:.:.:.:.:.:.	.:.:.:.:.:.:.:.	.:.:.:.:.:.:.:.	.:.:.:.:.:.:.:.	.:.:.:.:.:.:.:.	.:.:.:.:.:.:.:.	.:.:.:.:.:.:.:.	.:.:.:.:.:.:.:.	.:.:.:.:.:.:.:.	.:.:.:.:.:.:.:.	.:.:.:.:.:.:.:.	.:.:.:.:.:.:.:.	.:.:.:.:.:.:.:.	.:.:.:.:.:.:.:.	.:.:.:.:.:.:.:.	.:.:.:.:.:.:.:.	.:.:.:.:.:.:.:.	.:.:.:.:.:.:.:.	.:.:.:.:.:.:.:.	.:.:.:.:.:.:.:.	.:.:.:.:.:.:.:.	.:.:.:.:.:.:.:.	.:.:.:.:.:.:.:.	.:.:.:.:.:.:.:.	.:.:.:.:.:.:.:.	.:.:.:.:.:.:.:.	.:.:.:.:.:.:.:.	.:.:.:.:.:.:.:.	.:.:.:.:.:.:.:.	.:.:.:.:.:.:.:.	.:.:.:.:.:.:.:.	.:.:.:.:.:.:.:.	.:.:.:.:.:.:.:.	.:.:.:.:.:.:.:.	.:.:.:.:.:.:.:.	.:.:.:.:.:.:.:.	.:.:.:.:.:.:.:.	.:.:.:.:.:.:.:.	.:.:.:.:.:.:.:.	.:.:.:.:.:.:.:.	.:.:.:.:.:.:.:.	.:.:.:.:.:.:.:.	.:.:.:.:.:.:.:.	.:.:.:.:.:.:.:.	.:.:.:.:.:.:.:.	.:.:.:.:.:.:.:.	.:.:.:.:.:.:.:.	.:.:.:.:.:.:.:.	.:.:.:.:.:.:.:.	.:.:.:.:.:.:.:.	.:.:.:.:.:.:.:.	.:.:.:.:.:.:.:.	.:.:.:.:.:.:.:.	.:.:.:.:.:.:.:.	.:.:.:.:.:.:.:.	.:.:.:.:.:.:.:.	.:.:.:.:.:.:.:.	.:.:.:.:.:.:.:.	.:.:.:.:.:.:.:.	.:.:.:.:.:.:.:.	.:.:.:.:.:.:.:.	.:.:.:.:.:.:.:.	.:.:.:.:.:.:.:.	.:.:.:.:.:.:.:.	.:.:.:.:.:.:.:.	.:.:.:.:.:.:.:.	.:.:.:.:.:.:.:.	.:.:.:.:.:.:.:.	.:.:.:.:.:.:.:.	.:.:.:.:.:.:.:.	.:.:.:.:.:.:.:.	.:.:.:.:.:.:.:.	.:.:.:.:.:.:.:.	.:.:.:.:.:.:.:.	.:.:.:.:.:.:.:.	.:.:.:.:.:.:.:.	.:.:.:.:.:.:.:.	.:.:.:.:.:.:.:.	.:.:.:.:.:.:.:.	.:.:.:.:.:.:.:.	.:.:.:.:.:.:.:.	.:.:.:.:.:.:.:.	.:.:.:.:.:.:.:.	.:.:.:.:.:.:.:.	.:.:.:.:.:.:.:.	.:.:.:.:.:.:.:.	.:.:.:.:.:.:.:.	.:.:.:.:.:.:.:.	.:.:.:.:.:.:.:.	.:.:.:.:.:.:.:.	.:.:.:.:.:.:.:.	.:.:.:.:.:.:.:.	.:.:.:.:.:.:.:.	.:.:.:.:.:.:.:.	.:.:.:.:.:.:.:.	.:.:.:.:.:.:.:.	.:.:.:.:.:.:.:.	.:.:.:.:.:.:.:.	.:.:.:.:.:.:.:.	.:.:.:.:.:.:.:.	.:.:.:.:.:.:.:.	.:.:.:.:.:.:.:.	.:.:.:.:.:.:.:.	.:.:.:.:.:.:.:.	.:.:.:.:.:.:.:.	.:.:.:.:.:.:.:.	.:.:.:.:.:.:.:.	.:.:.:.:.:.:.:.	.:.:.:.:.:.:.:.	.:.:.:.:.:.:.:.	.:.:.:.:.:.:.:.	.:.:.:.:.:.:.:.	.:.:.:.:.:.:.:.	.:.:.:.:.:.:.:.	.:.:.:.:.:.:.:.	.:.:.:.:.:.:.:.	.:.:.:.:.:.:.:.	.:.:.:.:.:.:.:.	.:.:.:.:.:.:.:.	.:.:.:.:.:.:.:.	.:.:.:.:.:.:.:.	.:.:.:.:.:.:.:.	.:.:.:.:.:.:.:.	.:.:.:.:.:.:.:.	.:.:.:.:.:.:.:.	.:.:.:.:.:.:.:.	.:.:.:.:.:.:.:.	.:.:.:.:.:.:.:.	.:.:.:.:.:.:.:.	.:.:.:.:.:.:.:.	.:.:.:.:.:.:.:.	.:.:.:.:.:.:.:.	.:.:.:.:.:.:.:.	.:.:.:.:.:.:.:.	.:.:.:.:.:.:.:.	.:.:.:.:.:.:.:.	.:.:.:.:.:.:.:.	.:.:.:.:.:.:.:.	.:.:.:.:.:.:.:.	.:.:.:.:.:.:.:.	.:.:.:.:.:.:.:.	.:.:.:.:.:.:.:.	.:.:.:.:.:.:.:.	.:.:.:.:.:.:.:.	.:.:.:.:.:.:.:.	.:.:.:.:.:.:.:.	.:.:.:.:.:.:.:.	.:.:.:.:.:.:.:.	.:.:.:.:.:.:.:.	.:.:.:.:.:.:.:.	.:.:.:.:.:.:.:.	.:.:.:.:.:.:.:.	.:.:.:.:.:.:.:.	.:.:.:.:.:.:.:.	.:.:.:.:.:.:.:.	.:.:.:.:.:.:.:.	.:.:.:.:.:.:.:.	.:.:.:.:.:.:.:.	.:.:.:.:.:.:.:.	.:.:.:.:.:.:.:.	.:.:.:.:.:.:.:.	.:.:.:.:.:.:.:.	.:.:.:.:.:.:.:.	.:.:.:.:.:.:.:.	.:.:.:.:.:.:.:.	.:.:.:.:.:.:.:.	.:.:.:.:.:.:.:.	.:.:.:.:.:.:.:.	.:.:.:.:.:.:.:.	.:.:.:.:.:.:.:.	.:.:.:.:.:.:.:.	.:.:.:.:.:.:.:.	.:.:.:.:.:.:.:.	.:.:.:.:.:.:.:.	.:.:.:.:.:.:.:.	.:.:.:.:.:.:.:.	.:.:.:.:.:.:.:.	.:.:.:.:.:.:.:.	.:.:.:.:.:.:.:.	.:.:.:.:.:.:.:.	.:.:.:.:.:.:.:.	.:.:.:.:.:.:.:.	.:.:.:.:.:.:.:.	.:.:.:.:.:.:.:.	.:.:.:.:.:.:.:.	.:.:.:.:.:.:.:.	.:.:.:.:.:.:.:.	.:.:.:.:.:.:.:.	.:.:.:.:.:.:.:.	.:.:.:.:.:.:.:.	.:.:.:.:.:.:.:.	.:.:.:.:.:.:.:.	.:.:.:.:.:.:.:.	.:.:.:.:.:.:.:.	.:.:.:.:.:.:.:.	.:.:.:.:.:.:.:.	.:.:.:.:.:.:.:.	.:.:.:.:.:.:.:.	.:.:.:.:.:.:.:.	.:.:.:.:.:.:.:.	.:.:.:.:.:.:.:.	.:.:.:.:.:.:.:.	.:.:.:.:.:.:.:.	.:.:.:.:.:.:.:.	.:.:.:.:.:.:.:.	.:.:.:.:.:.:.:.	.:.:.:.:.:.:.:.	.:.:.:.:.:.:.:.	.:.:.:.:.:.:.:.	.:.:.:.:.:.:.:.	.:.:.:.:.:.:.:.	.:.:.:.:.:.:.:.	.:.:.:.:.:.:.:.	.:.:.:.:.:.:.:.	.:.:.:.:.:.:.:.	.:.:.:.:.:.:.:.	.:.:.:.:.:.:.:.	.:.:.:.:.:.:.:.	.:.:.:.:.:.:.:.	.:.:.:.:.:.:.:.	.:.:.:.:.:.:.:.	.:.:.:.:.:.:.:.	.:.:.:.:.:.:.:.	.:.:.:.:.:.:.:.	.:.:.:.:.:.:.:.	.:.:.:.:.:.:.:.	.:.:.:.:.:.:.:.	.:.:.:.:.:.:.:.	.:.:.:.:.:.:.:.	.:.:.:.:.:.:.:.	.:.:.:.:.:.:.:.	.:.:.:.:.:.:.:.	.:.:.:.:.:.:.:.	.:.:.:.:.:.:.:.	.:.:.:.:.:.:.:.	.:.:.:.:.:.:.:.	.:.:.:.:.:.:.:.	.:.:.:.:.:.:.:.	.:.:.:.:.:.:.:.	.:.:.:.:.:.:.:.	.:.:.:.:.:.:.:.	.:.:.:.:.:.:.:.	.:.:.:.:.:.:.:.	.:.:.:.:.:.:.:.	.:.:.:.:.:.:.:.	.:.:.:.:.:.:.:.	.:.:.:.:.:.:.:.	.:.:.:.:.:.:.:.	.:.:.:.:.:.:.:.	.:.:.:.:.:.:.:.	.:.:.:.:.:.:.:.	.:.:.:.:.:.:.:.	.:.:.:.:.:.:.:.	.:.:.:.:.:.:.:.	.:.:.:.:.:.:.:.	.:.:.:.:.:.:.:.	.:.:.:.:.:.:.:.	.:.:.:.:.:.:.:.	.:.:.:.:.:.:.:.	.:.:.:.:.:.:.:.	.:.:.:.:.:.:.:.	.:.:.:.:.:.:.:.	.:.:.:.:.:.:.:.	.:.:.:.:.:.:.:.	.:.:.:.:.:.:.:.	.:.:.:.:.:.:.:.	.:.:.:.:.:.:.:.	.:.:.:.:.:.:.:.	.:.:.:.:.:.:.:.	.:.:.:.:.:.:.:.	.:.:.:.:.:.:.:.	.:.:.:.:.:.:.:.	.:.:.:.:.:.:.:.	.:.:.:.:.:.:.:.	.:.:.:.:.:.:.:.	.:.:.:.:.:.:.:.	.:.:.:.:.:.:.:.	.:.:.:.:.:.:.:.	.:.:.:.:.:.:.:.	.:.:.:.:.:.:.:.	.:.:.:.:.:.:.:.	.:.:.:.:.:.:.:.	.:.:.:.:.:.:.:.	.:.:.:.:.:.:.:.	.:.:.:.:.:.:.:.	.:.:.:.:.:.:.:.	.:.:.:.:.:.:.:.	.:.:.:.:.:.:.:.	.:.:.:.:.:.:.:.	.:.:.:.:.:.:.:.	.:.:.:.:.:.:.:.	.:.:.:.:.:.:.:.	.:.:.:.:.:.:.:.	.:.:.:.:.:.:.:.	.:.:.:.:.:.:.:.	.:.:.:.:.:.:.:.	.:.:.:.:.:.:.:.	.:.:.:.:.:.:.:.	.:.:.:.:.:.:.:.	.:.:.:.:.:.:.:.	.:.:.:.:.:.:.:.	.:.:.:.:.:.:.:.	.:.:.:.:.:.:.:.	.:.:.:.:.:.:.:.	.:.:.:.:.:.:.:.	.:.:.:.:.:.:.:.	.:.:.:.:.:.:.:.	.:.:.:.:.:.:.:.	.:.:.:.:.:.:.:.	.:.:.:.:.:.:.:.	.:.:.:.:.:.:.:.	.:.:.:.:.:.:.:.	.:.:.:.:.:.:.:.	.:.:.:.:.:.:.:.	.:.:.:.:.:.:.:.	.:.:.:.:.:.:.:.	.:.:.:.:.:.:.:.	.:.:.:.:.:.:.:.	.:.:.:.:.:.:.:.	.:.:.:.:.:.:.:.	.:.:.:.:.:.:.:.	.:.:.:.:.:.:.:.	.:.:.:.:.:.:.:.	.:.:.:.:.:.:.:.	.:.:.:.:.:.:.:.	.:.:.:.:.:.:.:.	.:.:.:.:.:.:.:.	.:.:.:.:.:.:.:.	.:.:.:.:.:.:.:.	.:.:.:.:.:.:.:.	.:.:.:.:.:.:.:.	.:.:.:.:.:.:.:.	.:.:.:.:.:.:.:.	.:.:.:.:.:.:.:.	.:.:.:.:.:.:.:.	.:.:.:.:.:.:.:.	.:.:.:.:.:.:.:.	.:.:.:.:.:.:.:.	.:.:.:.:.:.:.:.	.:.:.:.:.:.:.:.	.:.:.:.:.:.:.:.	.:.:.:.:.:.:.:.	.:.:.:.:.:.:.:.	.:.:.:.:.:.:.:.	.:.:.:.:.:.:.:.	.:.:.:.:.:.:.:.	.:.:.:.:.:.:.:.	.:.:.:.:.:.:.:.	.:.:.:.:.:.:.:.	.:.:.:.:.:.:.:.	.:.:.:.:.:.:.:.	.:.:.:.:.:.:.:.	.:.:.:.:.:.:.:.	.:.:.:.:.:.:.:.	.:.:.:.:.:.:.:.	.:.:.:.:.:.:.:.	.:.:.:.:.:.:.:.	.:.:.:.:.:.:.:.	.:.:.:.:.:.:.:.	.:.:.:.:.:.:.:.	.:.:.:.:.:.:.:.	.:.:.:.:.:.:.:.	.:.:.:.:.:.:.:.	.:.:.:.:.:.:.:.	.:.:.:.:.:.:.:.	.:.:.:.:.:.:.:.	.:.:.:.:.:.:.:.	.:.:.:.:.:.:.:.	.:.:.:.:.:.:.:.	.:.:.:.:.:.:.:.	.:.:.:.:.:.:.:.	.:.:.:.:.:.:.:.	.:.:.:.:.:.:.:.	.:.:.:.:.:.:.:.	.:.:.:.:.:.:.:.	.:.:.:.:.:.:.:.	.:.:.:.:.:.:.:.	.:.:.:.:.:.:.:.	.:.:.:.:.:.:.:.	.:.:.:.:.:.:.:.	.:.:.:.:.:.:.:.	.:.:.:.:.:.:.:.	.:.:.:.:.:.:.:.	.:.:.:.:.:.:.:.	.:.:.:.:.:.:.:.	.:.:.:.:.:.:.:.	.:.:.:.:.:.:.:.	.:.:.:.:.:.:.:.	.:.:.:.:.:.:.:.	.:.:.:.:.:.:.:.	.:.:.:.:.:.:.:.	.:.:.:.:.:.:.:.	.:.:.:.:.:.:.:.	.:.:.:.:.:.:.:.	.:.:.:.:.:.:.:.	.:.:.:.:.:.:.:.	.:.:.:.:.:.:.:.	.:.:.:.:.:.:.:.	.:.:.:.:.:.:.:.	.:.:.:.:.:.:.:.	.:.:.:.:.:.:.:.	.:.:.:.:.:.:.:.	.:.:.:.:.:.:.:.	.:.:.:.:.:.:.:.	.:.:.:.:.:.:.:.	.:.:.:.:.:.:.:.	.:.:.:.:.:.:.:.	.:.:.:.:.:.:.:.	.:.:.:.:.:.:.:.	.:.:.:.:.:.:.:.	.:.:.:.:.:.:.:.	.:.:.:.:.:.:.:.	.:.:.:.:.:.:.:.	.:.:.:.:.:.:.:.	.:.:.:.:.:.:.:.	.:.:.:.:.:.:.:.	.:.:.:.:.:.:.:.	.:.:.:.:.:.:.:.	.:.:.:.:.:.:.:.	.:.:.:.:.:.:.:.	.:.:.:.:.:.:.:.	.:.:.:.:.:.:.:.	.:.:.:.:.:.:.:.	.:.:.:.:.:.:.:.	.:.:.:.:.:.:.:.	.:.:.:.:.:.:.:.	.:.:.:.:.:.:.:.	.:.:.:.:.:.:.:.	.:.:.:.:.:.:.:.	.:.:.:.:.:.:.:.	.:.:.:.:.:.:.:.	.:.:.:.:.:.:.:.	.:.:.:.:.:.:.:.	.:.:.:.:.:.:.:.	.:.:.:.:.:.:.:.	.:.:.:.:.:.:.:.	.:.:.:.:.:.:.:.	.:.:.:.:.:.:.:.	.:.:.:.:.:.:.:.	.:.:.:.:.:.:.:.	.:.:.:.:.:.:.:.	.:.:.:.:.:.:.:.	.:.:.:.:.:.:.:.	.:.:.:.:.:.:.:.	.:.:.:.:.:.:.:.	.:.:.:.:.:.:.:.	.:.:.:.:.:.:.:.	.:.:.:.:.:.:.:.	.:.:.:.:.:.:.:.	.:.:.:.:.:.:.:.	.:.:.:.:.:.:.:.	.:.:.:.:.:.:.:.	.:.:.:.:.:.:.:.	.:.:.:.:.:.:.:.	.:.:.:.:.:.:.:.	.:.:.:.:.:.:.:.	.:.:.:.:.:.:.:.	.:.:.:.:.:.:.:.	.:.:.:.:.:.:.:.	.:.:.:.:.:.:.:.	.:.:.:.:.:.:.:.	.:.:.:.:.:.:.:.	.:.:.:.:.:.:.:.	.:.:.:.:.:.:.:.	.:.:.:.:.:.:.:.	.:.:.:.:.:.:.:.	.:.:.:.:.:.:.:.	.:.:.:.:.:.:.:.	.:.:.:.:.:.:.:.	.:.:.:.:.:.:.:.	.:.:.:.:.:.:.:.	.:.:.:.:.:.:.:.	.:.:.:.:.:.:.:.	.:.:.:.:.:.:.:.	.:.:.:.:.:.:.:.	.:.:.:.:.:.:.:.	.:.:.:.:.:.:.:.	.:.:.:.:.:.:.:.	.:.:.:.:.:.:.:.	.:.:.:.:.:.:.:.	.:.:.:.:.:.:.:.	.:.:.:.:.:.:.:.	.:.:.:.:.:.:.:.	.:.:.:.:.:.:.:.	.:.:.:.:.:.:.:.	.:.:.:.:.:.:.:.	.:.:.:.:.:.:.:.	.:.:.:.:.:.:.:.	.:.:.:.:.:.:.:.	.:.:.:.:.:.:.:.	.:.:.:.:.:.:.:.	.:.:.:.:.:.:.:.	.:.:.:.:.:.:.:.	.:.:.:.:.:.:.:.	.:.:.:.:.:.:.:.	.:.:.:.:.:.:.:.	.:.:.:.:.:.:.:.	.:.:.:.:.:.:.:.	.:.:.:.:.:.:.:.	.:.:.:.:.:.:.:.	.:.:.:.:.:.:.:.	.:.:.:.:.:.:.:.	.:.:.:.:.:.:.:.	.:.:.:.:.:.:.:.	.:.:.:.:.:.:.:.	.:.:.:.:.:.:.:.	.:.:.:.:.:.:.:.	.:.:.:.:.:.:.:.	.:.:.:.:.:.:.:.	.:.:.:.:.:.:.:.	.:.:.:.:.:.:.:.	.:.:.:.:.:.:.:.	.:.:.:.:.:.:.:.	.:.:.:.:.:.:.:.	.:.:.:.:.:.:.:.	.:.:.:.:.:.:.:.	.:.:.:.:.:.:.:.	.:.:.:.:.:.:.:.	.:.:.:.:.:.:.:.	.:.:.:.:.:.:.:.	.:.:.:.:.:.:.:.	.:.:.:.:.:.:.:.	.:.:.:.:.:.:.:.	.:.:.:.:.:.:.:.	.:.:.:.:.:.:.:.	.:.:.:.:.:.:.:.	.:.:.:.:.:.:.:.	.:.:.:.:.:.:.:.	.:.:.:.:.:.:.:.	.:.:.:.:.:.:.:.	.:.:.:.:.:.:.:.	.:.:.:.:.:.:.:.	.:.:.:.:.:.:.:.	.:.:.:.:.:.:.:.	.:.:.:.:.:.:.:.	.:.:.:.:.:.:.:.	.:.:.:.:.:.:.:.	.:.:.:.:.:.:.:.	.:.:.:.:.:.:.:.	.:.:.:.:.:.:.:.	.:.:.:.:.:.:.:.	.:.:.:.:.:.:.:.	.:.:.:.:.:.:.:.	.:.:.:.:.:.:.:.	.:.:.:.:.:.:.:.	.:.:.:.:.:.:.:.	.:.:.:.:.:.:.:.	.:.:.:.:.:.:.:.	.:.:.:.:.:.:.:.	.:.:.:.:.:.:.:.	.:.:.:.:.:.:.:.	.:.:.:.:.:.:.:.	.:.:.:.:.:.:.:.	.:.:.:.:.:.:.:.	.:.:.:.:.:.:.:.	.:.:.:.:.:.:.:.	.:.:.:.:.:.:.:.	.:.:.:.:.:.:.:.	.:.:.:.:.:.:.:.	.:.:.:.:.:.:.:.
chrI	10577	.	A	<INS:ME>	.	PASS	SVTYPE=INS;STRAND=.;FAMILY=TY2	GT:END:SUPPORTING_READS:SPANNING_PAIRS:CLIP3:CLIP5:FREQUENCY:CALL_STATUS	.:.:.:.:.:.:.:.	.:.:.:.:.:.:.:.	.:.:.:.:.:.:.:.	.:.:.:.:.:.:.:.	.:.:.:.:.:.:.:.	.:.:.:.:.:.:.:.	.:.:.:.:.:.:.:.	.:.:.:.:.:.:.:.	.:.:.:.:.:.:.:.	.:.:.:.:.:.:.:.	.:.:.:.:.:.:.:.	.:.:.:.:.:.:.:.	.:.:.:.:.:.:.:.	.:.:.:.:.:.:.:.	.:.:.:.:.:.:.:.	.:.:.:.:.:.:.:.	.:.:.:.:.:.:.:.	.:.:.:.:.:.:.:.	.:.:.:.:.:.:.:.	.:.:.:.:.:.:.:.	.:.:.:.:.:.:.:.	.:.:.:.:.:.:.:.	.:.:.:.:.:.:.:.	.:.:.:.:.:.:.:.	.:.:.:.:.:.:.:.	.:.:.:.:.:.:.:.	.:.:.:.:.:.:.:.	.:.:.:.:.:.:.:.	.:.:.:.:.:.:.:.	.:.:.:.:.:.:.:.	.:.:.:.:.:.:.:.	.:.:.:.:.:.:.:.	.:.:.:.:.:.:.:.	.:.:.:.:.:.:.:.	.:.:.:.:.:.:.:.	.:.:.:.:.:.:.:.	.:.:.:.:.:.:.:.	.:.:.:.:.:.:.:.	.:.:.:.:.:.:.:.	.:.:.:.:.:.:.:.	.:.:.:.:.:.:.:.	.:.:.:.:.:.:.:.	.:.:.:.:.:.:.:.	.:.:.:.:.:.:.:.	.:.:.:.:.:.:.:.	.:.:.:.:.:.:.:.	.:.:.:.:.:.:.:.	.:.:.:.:.:.:.:.	.:.:.:.:.:.:.:.	.:.:.:.:.:.:.:.	.:.:.:.:.:.:.:.	.:.:.:.:.:.:.:.	.:.:.:.:.:.:.:.	.:.:.:.:.:.:.:.	.:.:.:.:.:.:.:.	.:.:.:.:.:.:.:.	.:.:.:.:.:.:.:.	.:.:.:.:.:.:.:.	.:.:.:.:.:.:.:.	.:.:.:.:.:.:.:.	.:.:.:.:.:.:.:.	.:.:.:.:.:.:.:.	.:.:.:.:.:.:.:.	.:.:.:.:.:.:.:.	.:.:.:.:.:.:.:.	.:.:.:.:.:.:.:.	.:.:.:.:.:.:.:.	.:.:.:.:.:.:.:.	.:.:.:.:.:.:.:.	.:.:.:.:.:.:.:.	.:.:.:.:.:.:.:.	.:.:.:.:.:.:.:.	.:.:.:.:.:.:.:.	.:.:.:.:.:.:.:.	.:.:.:.:.:.:.:.	.:.:.:.:.:.:.:.	.:.:.:.:.:.:.:.	.:.:.:.:.:.:.:.	.:.:.:.:.:.:.:.	.:.:.:.:.:.:.:.	.:.:.:.:.:.:.:.	.:.:.:.:.:.:.:.	.:.:.:.:.:.:.:.	.:.:.:.:.:.:.:.	.:.:.:.:.:.:.:.	.:.:.:.:.:.:.:.	.:.:.:.:.:.:.:.	.:.:.:.:.:.:.:.	.:.:.:.:.:.:.:.	.:.:.:.:.:.:.:.	.:.:.:.:.:.:.:.	.:.:.:.:.:.:.:.	.:.:.:.:.:.:.:.	.:.:.:.:.:.:.:.	.:.:.:.:.:.:.:.	.:.:.:.:.:.:.:.	.:.:.:.:.:.:.:.	.:.:.:.:.:.:.:.	.:.:.:.:.:.:.:.	.:.:.:.:.:.:.:.	.:.:.:.:.:.:.:.	.:.:.:.:.:.:.:.	.:.:.:.:.:.:.:.	.:.:.:.:.:.:.:.	.:.:.:.:.:.:.:.	.:.:.:.:.:.:.:.	.:.:.:.:.:.:.:.	.:.:.:.:.:.:.:.	.:.:.:.:.:.:.:.	.:.:.:.:.:.:.:.	.:.:.:.:.:.:.:.	.:.:.:.:.:.:.:.	.:.:.:.:.:.:.:.	.:.:.:.:.:.:.:.	.:.:.:.:.:.:.:.	.:.:.:.:.:.:.:.	.:.:.:.:.:.:.:.	.:.:.:.:.:.:.:.	.:.:.:.:.:.:.:.	.:.:.:.:.:.:.:.	.:.:.:.:.:.:.:.	.:.:.:.:.:.:.:.	.:.:.:.:.:.:.:.	.:.:.:.:.:.:.:.	.:.:.:.:.:.:.:.	.:.:.:.:.:.:.:.	.:.:.:.:.:.:.:.	.:.:.:.:.:.:.:.	.:.:.:.:.:.:.:.	.:.:.:.:.:.:.:.	.:.:.:.:.:.:.:.	.:.:.:.:.:.:.:.	.:.:.:.:.:.:.:.	.:.:.:.:.:.:.:.	.:.:.:.:.:.:.:.	.:.:.:.:.:.:.:.	.:.:.:.:.:.:.:.	.:.:.:.:.:.:.:.	.:.:.:.:.:.:.:.	.:.:.:.:.:.:.:.	.:.:.:.:.:.:.:.	.:.:.:.:.:.:.:.	.:.:.:.:.:.:.:.	.:.:.:.:.:.:.:.	.:.:.:.:.:.:.:.	.:.:.:.:.:.:.:.	.:.:.:.:.:.:.:.	.:.:.:.:.:.:.:.	.:.:.:.:.:.:.:.	.:.:.:.:.:.:.:.	.:.:.:.:.:.:.:.	.:.:.:.:.:.:.:.	.:.:.:.:.:.:.:.	.:.:.:.:.:.:.:.	.:.:.:.:.:.:.:.	.:.:.:.:.:.:.:.	.:.:.:.:.:.:.:.	.:.:.:.:.:.:.:.	.:.:.:.:.:.:.:.	.:.:.:.:.:.:.:.	.:.:.:.:.:.:.:.	.:.:.:.:.:.:.:.	.:.:.:.:.:.:.:.	.:.:.:.:.:.:.:.	.:.:.:.:.:.:.:.	.:.:.:.:.:.:.:.	.:.:.:.:.:.:.:.	.:.:.:.:.:.:.:.	1:10578:77:0:14:14:1:8	.:.:.:.:.:.:.:.	.:.:.:.:.:.:.:.	.:.:.:.:.:.:.:.	.:.:.:.:.:.:.:.	.:.:.:.:.:.:.:.	.:.:.:.:.:.:.:.	.:.:.:.:.:.:.:.	.:.:.:.:.:.:.:.	.:.:.:.:.:.:.:.	.:.:.:.:.:.:.:.	.:.:.:.:.:.:.:.	.:.:.:.:.:.:.:.	.:.:.:.:.:.:.:.	.:.:.:.:.:.:.:.	.:.:.:.:.:.:.:.	.:.:.:.:.:.:.:.	.:.:.:.:.:.:.:.	.:.:.:.:.:.:.:.	.:.:.:.:.:.:.:.	.:.:.:.:.:.:.:.	.:.:.:.:.:.:.:.	.:.:.:.:.:.:.:.	.:.:.:.:.:.:.:.	.:.:.:.:.:.:.:.	.:.:.:.:.:.:.:.	.:.:.:.:.:.:.:.	.:.:.:.:.:.:.:.	.:.:.:.:.:.:.:.	.:.:.:.:.:.:.:.	.:.:.:.:.:.:.:.	.:.:.:.:.:.:.:.	.:.:.:.:.:.:.:.	.:.:.:.:.:.:.:.	.:.:.:.:.:.:.:.	.:.:.:.:.:.:.:.	.:.:.:.:.:.:.:.	.:.:.:.:.:.:.:.	.:.:.:.:.:.:.:.	.:.:.:.:.:.:.:.	.:.:.:.:.:.:.:.	.:.:.:.:.:.:.:.	.:.:.:.:.:.:.:.	.:.:.:.:.:.:.:.	.:.:.:.:.:.:.:.	.:.:.:.:.:.:.:.	.:.:.:.:.:.:.:.	.:.:.:.:.:.:.:.	.:.:.:.:.:.:.:.	.:.:.:.:.:.:.:.	.:.:.:.:.:.:.:.	.:.:.:.:.:.:.:.	.:.:.:.:.:.:.:.	.:.:.:.:.:.:.:.	.:.:.:.:.:.:.:.	.:.:.:.:.:.:.:.	.:.:.:.:.:.:.:.	.:.:.:.:.:.:.:.	.:.:.:.:.:.:.:.	.:.:.:.:.:.:.:.	.:.:.:.:.:.:.:.	.:.:.:.:.:.:.:.	.:.:.:.:.:.:.:.	.:.:.:.:.:.:.:.	.:.:.:.:.:.:.:.	.:.:.:.:.:.:.:.	.:.:.:.:.:.:.:.	.:.:.:.:.:.:.:.	.:.:.:.:.:.:.:.	.:.:.:.:.:.:.:.	.:.:.:.:.:.:.:.	.:.:.:.:.:.:.:.	.:.:.:.:.:.:.:.	.:.:.:.:.:.:.:.	.:.:.:.:.:.:.:.	.:.:.:.:.:.:.:.	.:.:.:.:.:.:.:.	.:.:.:.:.:.:.:.	.:.:.:.:.:.:.:.	.:.:.:.:.:.:.:.	.:.:.:.:.:.:.:.	.:.:.:.:.:.:.:.	.:.:.:.:.:.:.:.	.:.:.:.:.:.:.:.	.:.:.:.:.:.:.:.	.:.:.:.:.:.:.:.	.:.:.:.:.:.:.:.	.:.:.:.:.:.:.:.	.:.:.:.:.:.:.:.	.:.:.:.:.:.:.:.	.:.:.:.:.:.:.:.	.:.:.:.:.:.:.:.	.:.:.:.:.:.:.:.	.:.:.:.:.:.:.:.	.:.:.:.:.:.:.:.	.:.:.:.:.:.:.:.	.:.:.:.:.:.:.:.	.:.:.:.:.:.:.:.	.:.:.:.:.:.:.:.	.:.:.:.:.:.:.:.	.:.:.:.:.:.:.:.	.:.:.:.:.:.:.:.	.:.:.:.:.:.:.:.	.:.:.:.:.:.:.:.	.:.:.:.:.:.:.:.	.:.:.:.:.:.:.:.	.:.:.:.:.:.:.:.	.:.:.:.:.:.:.:.	.:.:.:.:.:.:.:.	.:.:.:.:.:.:.:.	.:.:.:.:.:.:.:.	.:.:.:.:.:.:.:.	.:.:.:.:.:.:.:.	.:.:.:.:.:.:.:.	.:.:.:.:.:.:.:.	.:.:.:.:.:.:.:.	.:.:.:.:.:.:.:.	.:.:.:.:.:.:.:.	.:.:.:.:.:.:.:.	.:.:.:.:.:.:.:.	.:.:.:.:.:.:.:.	.:.:.:.:.:.:.:.	.:.:.:.:.:.:.:.	.:.:.:.:.:.:.:.	.:.:.:.:.:.:.:.	.:.:.:.:.:.:.:.	.:.:.:.:.:.:.:.	.:.:.:.:.:.:.:.	.:.:.:.:.:.:.:.	.:.:.:.:.:.:.:.	.:.:.:.:.:.:.:.	.:.:.:.:.:.:.:.	.:.:.:.:.:.:.:.	.:.:.:.:.:.:.:.	.:.:.:.:.:.:.:.	.:.:.:.:.:.:.:.	.:.:.:.:.:.:.:.	.:.:.:.:.:.:.:.	.:.:.:.:.:.:.:.	.:.:.:.:.:.:.:.	.:.:.:.:.:.:.:.	.:.:.:.:.:.:.:.	.:.:.:.:.:.:.:.	.:.:.:.:.:.:.:.	.:.:.:.:.:.:.:.	.:.:.:.:.:.:.:.	.:.:.:.:.:.:.:.	.:.:.:.:.:.:.:.	.:.:.:.:.:.:.:.	.:.:.:.:.:.:.:.	.:.:.:.:.:.:.:.	.:.:.:.:.:.:.:.	.:.:.:.:.:.:.:.	.:.:.:.:.:.:.:.	.:.:.:.:.:.:.:.	.:.:.:.:.:.:.:.	.:.:.:.:.:.:.:.	.:.:.:.:.:.:.:.	.:.:.:.:.:.:.:.	.:.:.:.:.:.:.:.	.:.:.:.:.:.:.:.	.:.:.:.:.:.:.:.	.:.:.:.:.:.:.:.	.:.:.:.:.:.:.:.	.:.:.:.:.:.:.:.	.:.:.:.:.:.:.:.	.:.:.:.:.:.:.:.	.:.:.:.:.:.:.:.	.:.:.:.:.:.:.:.	.:.:.:.:.:.:.:.	.:.:.:.:.:.:.:.	.:.:.:.:.:.:.:.	.:.:.:.:.:.:.:.	.:.:.:.:.:.:.:.	.:.:.:.:.:.:.:.	.:.:.:.:.:.:.:.	.:.:.:.:.:.:.:.	.:.:.:.:.:.:.:.	.:.:.:.:.:.:.:.	.:.:.:.:.:.:.:.	.:.:.:.:.:.:.:.	.:.:.:.:.:.:.:.	.:.:.:.:.:.:.:.	.:.:.:.:.:.:.:.	.:.:.:.:.:.:.:.	.:.:.:.:.:.:.:.	.:.:.:.:.:.:.:.	.:.:.:.:.:.:.:.	.:.:.:.:.:.:.:.	.:.:.:.:.:.:.:.	.:.:.:.:.:.:.:.	.:.:.:.:.:.:.:.	.:.:.:.:.:.:.:.	.:.:.:.:.:.:.:.	.:.:.:.:.:.:.:.	.:.:.:.:.:.:.:.	.:.:.:.:.:.:.:.	.:.:.:.:.:.:.:.	.:.:.:.:.:.:.:.	.:.:.:.:.:.:.:.	.:.:.:.:.:.:.:.	.:.:.:.:.:.:.:.	.:.:.:.:.:.:.:.	.:.:.:.:.:.:.:.	.:.:.:.:.:.:.:.	.:.:.:.:.:.:.:.	.:.:.:.:.:.:.:.	.:.:.:.:.:.:.:.	.:.:.:.:.:.:.:.	.:.:.:.:.:.:.:.	.:.:.:.:.:.:.:.	.:.:.:.:.:.:.:.	.:.:.:.:.:.:.:.	.:.:.:.:.:.:.:.	.:.:.:.:.:.:.:.	.:.:.:.:.:.:.:.	.:.:.:.:.:.:.:.	.:.:.:.:.:.:.:.	.:.:.:.:.:.:.:.	.:.:.:.:.:.:.:.	.:.:.:.:.:.:.:.	.:.:.:.:.:.:.:.	.:.:.:.:.:.:.:.	.:.:.:.:.:.:.:.	.:.:.:.:.:.:.:.	.:.:.:.:.:.:.:.	.:.:.:.:.:.:.:.	.:.:.:.:.:.:.:.	.:.:.:.:.:.:.:.	.:.:.:.:.:.:.:.	.:.:.:.:.:.:.:.	.:.:.:.:.:.:.:.	.:.:.:.:.:.:.:.	.:.:.:.:.:.:.:.	.:.:.:.:.:.:.:.	.:.:.:.:.:.:.:.	.:.:.:.:.:.:.:.	.:.:.:.:.:.:.:.	.:.:.:.:.:.:.:.	.:.:.:.:.:.:.:.	.:.:.:.:.:.:.:.	.:.:.:.:.:.:.:.	.:.:.:.:.:.:.:.	.:.:.:.:.:.:.:.	.:.:.:.:.:.:.:.	.:.:.:.:.:.:.:.	.:.:.:.:.:.:.:.	.:.:.:.:.:.:.:.	.:.:.:.:.:.:.:.	.:.:.:.:.:.:.:.	.:.:.:.:.:.:.:.	.:.:.:.:.:.:.:.	.:.:.:.:.:.:.:.	.:.:.:.:.:.:.:.	.:.:.:.:.:.:.:.	.:.:.:.:.:.:.:.	.:.:.:.:.:.:.:.	.:.:.:.:.:.:.:.	.:.:.:.:.:.:.:.	.:.:.:.:.:.:.:.	.:.:.:.:.:.:.:.	.:.:.:.:.:.:.:.	.:.:.:.:.:.:.:.	.:.:.:.:.:.:.:.	.:.:.:.:.:.:.:.	.:.:.:.:.:.:.:.	.:.:.:.:.:.:.:.	.:.:.:.:.:.:.:.	.:.:.:.:.:.:.:.	.:.:.:.:.:.:.:.	.:.:.:.:.:.:.:.	.:.:.:.:.:.:.:.	.:.:.:.:.:.:.:.	.:.:.:.:.:.:.:.	.:.:.:.:.:.:.:.	.:.:.:.:.:.:.:.	.:.:.:.:.:.:.:.	.:.:.:.:.:.:.:.	.:.:.:.:.:.:.:.	.:.:.:.:.:.:.:.	.:.:.:.:.:.:.:.	.:.:.:.:.:.:.:.	.:.:.:.:.:.:.:.	.:.:.:.:.:.:.:.	.:.:.:.:.:.:.:.	.:.:.:.:.:.:.:.	.:.:.:.:.:.:.:.	.:.:.:.:.:.:.:.	.:.:.:.:.:.:.:.	.:.:.:.:.:.:.:.	.:.:.:.:.:.:.:.	.:.:.:.:.:.:.:.	.:.:.:.:.:.:.:.	.:.:.:.:.:.:.:.	.:.:.:.:.:.:.:.	.:.:.:.:.:.:.:.	.:.:.:.:.:.:.:.	.:.:.:.:.:.:.:.	.:.:.:.:.:.:.:.	.:.:.:.:.:.:.:.	.:.:.:.:.:.:.:.	.:.:.:.:.:.:.:.	.:.:.:.:.:.:.:.	.:.:.:.:.:.:.:.	.:.:.:.:.:.:.:.	.:.:.:.:.:.:.:.	.:.:.:.:.:.:.:.	.:.:.:.:.:.:.:.	.:.:.:.:.:.:.:.	.:.:.:.:.:.:.:.	.:.:.:.:.:.:.:.	.:.:.:.:.:.:.:.	.:.:.:.:.:.:.:.	.:.:.:.:.:.:.:.	.:.:.:.:.:.:.:.	.:.:.:.:.:.:.:.	.:.:.:.:.:.:.:.	.:.:.:.:.:.:.:.	.:.:.:.:.:.:.:.	.:.:.:.:.:.:.:.	.:.:.:.:.:.:.:.	.:.:.:.:.:.:.:.	.:.:.:.:.:.:.:.	.:.:.:.:.:.:.:.	.:.:.:.:.:.:.:.	.:.:.:.:.:.:.:.	.:.:.:.:.:.:.:.	.:.:.:.:.:.:.:.	.:.:.:.:.:.:.:.	.:.:.:.:.:.:.:.	.:.:.:.:.:.:.:.	.:.:.:.:.:.:.:.	.:.:.:.:.:.:.:.	.:.:.:.:.:.:.:.	.:.:.:.:.:.:.:.	.:.:.:.:.:.:.:.	.:.:.:.:.:.:.:.	.:.:.:.:.:.:.:.	.:.:.:.:.:.:.:.	.:.:.:.:.:.:.:.	.:.:.:.:.:.:.:.	.:.:.:.:.:.:.:.	.:.:.:.:.:.:.:.	.:.:.:.:.:.:.:.	.:.:.:.:.:.:.:.	.:.:.:.:.:.:.:.	.:.:.:.:.:.:.:.	.:.:.:.:.:.:.:.	.:.:.:.:.:.:.:.	.:.:.:.:.:.:.:.	.:.:.:.:.:.:.:.	.:.:.:.:.:.:.:.	.:.:.:.:.:.:.:.	.:.:.:.:.:.:.:.	.:.:.:.:.:.:.:.	.:.:.:.:.:.:.:.	.:.:.:.:.:.:.:.	.:.:.:.:.:.:.:.	.:.:.:.:.:.:.:.	.:.:.:.:.:.:.:.	.:.:.:.:.:.:.:.	.:.:.:.:.:.:.:.	.:.:.:.:.:.:.:.	.:.:.:.:.:.:.:.	.:.:.:.:.:.:.:.	.:.:.:.:.:.:.:.	.:.:.:.:.:.:.:.	.:.:.:.:.:.:.:.	.:.:.:.:.:.:.:.	.:.:.:.:.:.:.:.	.:.:.:.:.:.:.:.	.:.:.:.:.:.:.:.	.:.:.:.:.:.:.:.	.:.:.:.:.:.:.:.	.:.:.:.:.:.:.:.	.:.:.:.:.:.:.:.	.:.:.:.:.:.:.:.	.:.:.:.:.:.:.:.	.:.:.:.:.:.:.:.	.:.:.:.:.:.:.:.	.:.:.:.:.:.:.:.	.:.:.:.:.:.:.:.	.:.:.:.:.:.:.:.	.:.:.:.:.:.:.:.	.:.:.:.:.:.:.:.	.:.:.:.:.:.:.:.	.:.:.:.:.:.:.:.	.:.:.:.:.:.:.:.	.:.:.:.:.:.:.:.	.:.:.:.:.:.:.:.	.:.:.:.:.:.:.:.	.:.:.:.:.:.:.:.	.:.:.:.:.:.:.:.	.:.:.:.:.:.:.:.	.:.:.:.:.:.:.:.	.:.:.:.:.:.:.:.	.:.:.:.:.:.:.:.	.:.:.:.:.:.:.:.	.:.:.:.:.:.:.:.	.:.:.:.:.:.:.:.	.:.:.:.:.:.:.:.	.:.:.:.:.:.:.:.	.:.:.:.:.:.:.:.	.:.:.:.:.:.:.:.	.:.:.:.:.:.:.:.	.:.:.:.:.:.:.:.	.:.:.:.:.:.:.:.	.:.:.:.:.:.:.:.	.:.:.:.:.:.:.:.	.:.:.:.:.:.:.:.	.:.:.:.:.:.:.:.	.:.:.:.:.:.:.:.	.:.:.:.:.:.:.:.	.:.:.:.:.:.:.:.	.:.:.:.:.:.:.:.	.:.:.:.:.:.:.:.	.:.:.:.:.:.:.:.	.:.:.:.:.:.:.:.	.:.:.:.:.:.:.:.	.:.:.:.:.:.:.:.	.:.:.:.:.:.:.:.	.:.:.:.:.:.:.:.	.:.:.:.:.:.:.:.	.:.:.:.:.:.:.:.	.:.:.:.:.:.:.:.	.:.:.:.:.:.:.:.	.:.:.:.:.:.:.:.	.:.:.:.:.:.:.:.	.:.:.:.:.:.:.:.	.:.:.:.:.:.:.:.	.:.:.:.:.:.:.:.	.:.:.:.:.:.:.:.	.:.:.:.:.:.:.:.	.:.:.:.:.:.:.:.	.:.:.:.:.:.:.:.	.:.:.:.:.:.:.:.	.:.:.:.:.:.:.:.	.:.:.:.:.:.:.:.	.:.:.:.:.:.:.:.	.:.:.:.:.:.:.:.	.:.:.:.:.:.:.:.	.:.:.:.:.:.:.:.	.:.:.:.:.:.:.:.	.:.:.:.:.:.:.:.	.:.:.:.:.:.:.:.	.:.:.:.:.:.:.:.	.:.:.:.:.:.:.:.	.:.:.:.:.:.:.:.	.:.:.:.:.:.:.:.	.:.:.:.:.:.:.:.	.:.:.:.:.:.:.:.	.:.:.:.:.:.:.:.	.:.:.:.:.:.:.:.	.:.:.:.:.:.:.:.	.:.:.:.:.:.:.:.	.:.:.:.:.:.:.:.	.:.:.:.:.:.:.:.	.:.:.:.:.:.:.:.	.:.:.:.:.:.:.:.	.:.:.:.:.:.:.:.	.:.:.:.:.:.:.:.	.:.:.:.:.:.:.:.	.:.:.:.:.:.:.:.	.:.:.:.:.:.:.:.	.:.:.:.:.:.:.:.	.:.:.:.:.:.:.:.	.:.:.:.:.:.:.:.	.:.:.:.:.:.:.:.	.:.:.:.:.:.:.:.	.:.:.:.:.:.:.:.	.:.:.:.:.:.:.:.	.:.:.:.:.:.:.:.	.:.:.:.:.:.:.:.	.:.:.:.:.:.:.:.	.:.:.:.:.:.:.:.	.:.:.:.:.:.:.:.	.:.:.:.:.:.:.:.	.:.:.:.:.:.:.:.	.:.:.:.:.:.:.:.	.:.:.:.:.:.:.:.	.:.:.:.:.:.:.:.	.:.:.:.:.:.:.:.	.:.:.:.:.:.:.:.	.:.:.:.:.:.:.:.	.:.:.:.:.:.:.:.	.:.:.:.:.:.:.:.	.:.:.:.:.:.:.:.	.:.:.:.:.:.:.:.	.:.:.:.:.:.:.:.	.:.:.:.:.:.:.:.	.:.:.:.:.:.:.:.	.:.:.:.:.:.:.:.	.:.:.:.:.:.:.:.	.:.:.:.:.:.:.:.	.:.:.:.:.:.:.:.	.:.:.:.:.:.:.:.	.:.:.:.:.:.:.:.	.:.:.:.:.:.:.:.	.:.:.:.:.:.:.:.	.:.:.:.:.:.:.:.	.:.:.:.:.:.:.:.	.:.:.:.:.:.:.:.	.:.:.:.:.:.:.:.	.:.:.:.:.:.:.:.	.:.:.:.:.:.:.:.	.:.:.:.:.:.:.:.	.:.:.:.:.:.:.:.	.:.:.:.:.:.:.:.	.:.:.:.:.:.:.:.	.:.:.:.:.:.:.:.	.:.:.:.:.:.:.:.	.:.:.:.:.:.:.:.	.:.:.:.:.:.:.:.	.:.:.:.:.:.:.:.	.:.:.:.:.:.:.:.	.:.:.:.:.:.:.:.	.:.:.:.:.:.:.:.	.:.:.:.:.:.:.:.	.:.:.:.:.:.:.:.	.:.:.:.:.:.:.:.	.:.:.:.:.:.:.:.	.:.:.:.:.:.:.:.	.:.:.:.:.:.:.:.	.:.:.:.:.:.:.:.	.:.:.:.:.:.:.:.	.:.:.:.:.:.:.:.	.:.:.:.:.:.:.:.	.:.:.:.:.:.:.:.	.:.:.:.:.:.:.:.	.:.:.:.:.:.:.:.	.:.:.:.:.:.:.:.	.:.:.:.:.:.:.:.	.:.:.:.:.:.:.:.	.:.:.:.:.:.:.:.	.:.:.:.:.:.:.:.	.:.:.:.:.:.:.:.	.:.:.:.:.:.:.:.	.:.:.:.:.:.:.:.	.:.:.:.:.:.:.:.	.:.:.:.:.:.:.:.	.:.:.:.:.:.:.:.	.:.:.:.:.:.:.:.	.:.:.:.:.:.:.:.	.:.:.:.:.:.:.:.	.:.:.:.:.:.:.:.	.:.:.:.:.:.:.:.	.:.:.:.:.:.:.:.	.:.:.:.:.:.:.:.	.:.:.:.:.:.:.:.	.:.:.:.:.:.:.:.	.:.:.:.:.:.:.:.	.:.:.:.:.:.:.:.	.:.:.:.:.:.:.:.	.:.:.:.:.:.:.:.	.:.:.:.:.:.:.:.	.:.:.:.:.:.:.:.	.:.:.:.:.:.:.:.	.:.:.:.:.:.:.:.	.:.:.:.:.:.:.:.	.:.:.:.:.:.:.:.	.:.:.:.:.:.:.:.	.:.:.:.:.:.:.:.	.:.:.:.:.:.:.:.	.:.:.:.:.:.:.:.	.:.:.:.:.:.:.:.	.:.:.:.:.:.:.:.	.:.:.:.:.:.:.:.	.:.:.:.:.:.:.:.	.:.:.:.:.:.:.:.	.:.:.:.:.:.:.:.	.:.:.:.:.:.:.:.	.:.:.:.:.:.:.:.	.:.:.:.:.:.:.:.	.:.:.:.:.:.:.:.	.:.:.:.:.:.:.:.	.:.:.:.:.:.:.:.	.:.:.:.:.:.:.:.	.:.:.:.:.:.:.:.	.:.:.:.:.:.:.:.	.:.:.:.:.:.:.:.	.:.:.:.:.:.:.:.	.:.:.:.:.:.:.:.	.:.:.:.:.:.:.:.	.:.:.:.:.:.:.:.	.:.:.:.:.:.:.:.	.:.:.:.:.:.:.:.	.:.:.:.:.:.:.:.	.:.:.:.:.:.:.:.	.:.:.:.:.:.:.:.	.:.:.:.:.:.:.:.	.:.:.:.:.:.:.:.	.:.:.:.:.:.:.:.	.:.:.:.:.:.:.:.	.:.:.:.:.:.:.:.	.:.:.:.:.:.:.:.	.:.:.:.:.:.:.:.	.:.:.:.:.:.:.:.	.:.:.:.:.:.:.:.	.:.:.:.:.:.:.:.	.:.:.:.:.:.:.:.	.:.:.:.:.:.:.:.	.:.:.:.:.:.:.:.	.:.:.:.:.:.:.:.	.:.:.:.:.:.:.:.	.:.:.:.:.:.:.:.	.:.:.:.:.:.:.:.	.:.:.:.:.:.:.:.	.:.:.:.:.:.:.:.	.:.:.:.:.:.:.:.	.:.:.:.:.:.:.:.	.:.:.:.:.:.:.:.	.:.:.:.:.:.:.:.	.:.:.:.:.:.:.:.	.:.:.:.:.:.:.:.	.:.:.:.:.:.:.:.	.:.:.:.:.:.:.:.	.:.:.:.:.:.:.:.	.:.:.:.:.:.:.:.	.:.:.:.:.:.:.:.	.:.:.:.:.:.:.:.	.:.:.:.:.:.:.:.	.:.:.:.:.:.:.:.	.:.:.:.:.:.:.:.	.:.:.:.:.:.:.:.	.:.:.:.:.:.:.:.	.:.:.:.:.:.:.:.	.:.:.:.:.:.:.:.	.:.:.:.:.:.:.:.	.:.:.:.:.:.:.:.	.:.:.:.:.:.:.:.	.:.:.:.:.:.:.:.	.:.:.:.:.:.:.:.	.:.:.:.:.:.:.:.	.:.:.:.:.:.:.:.	.:.:.:.:.:.:.:.	.:.:.:.:.:.:.:.	.:.:.:.:.:.:.:.	.:.:.:.:.:.:.:.	.:.:.:.:.:.:.:.	.:.:.:.:.:.:.:.	.:.:.:.:.:.:.:.	.:.:.:.:.:.:.:.	.:.:.:.:.:.:.:.	.:.:.:.:.:.:.:.	.:.:.:.:.:.:.:.	.:.:.:.:.:.:.:.	.:.:.:.:.:.:.:.	.:.:.:.:.:.:.:.	.:.:.:.:.:.:.:.	.:.:.:.:.:.:.:.	.:.:.:.:.:.:.:.	.:.:.:.:.:.:.:.	.:.:.:.:.:.:.:.	.:.:.:.:.:.:.:.	.:.:.:.:.:.:.:.	.:.:.:.:.:.:.:.	.:.:.:.:.:.:.:.	.:.:.:.:.:.:.:.	.:.:.:.:.:.:.:.	.:.:.:.:.:.:.:.	.:.:.:.:.:.:.:.	.:.:.:.:.:.:.:.	.:.:.:.:.:.:.:.	.:.:.:.:.:.:.:.	.:.:.:.:.:.:.:.	.:.:.:.:.:.:.:.	.:.:.:.:.:.:.:.	.:.:.:.:.:.:.:.	.:.:.:.:.:.:.:.	.:.:.:.:.:.:.:.	.:.:.:.:.:.:.:.	.:.:.:.:.:.:.:.	.:.:.:.:.:.:.:.	.:.:.:.:.:.:.:.	.:.:.:.:.:.:.:.	.:.:.:.:.:.:.:.	.:.:.:.:.:.:.:.	.:.:.:.:.:.:.:.	.:.:.:.:.:.:.:.	.:.:.:.:.:.:.:.	.:.:.:.:.:.:.:.	.:.:.:.:.:.:.:.	.:.:.:.:.:.:.:.	.:.:.:.:.:.:.:.	.:.:.:.:.:.:.:.	.:.:.:.:.:.:.:.	.:.:.:.:.:.:.:.	.:.:.:.:.:.:.:.	.:.:.:.:.:.:.:.	.:.:.:.:.:.:.:.	.:.:.:.:.:.:.:.	.:.:.:.:.:.:.:.	.:.:.:.:.:.:.:.	.:.:.:.:.:.:.:.	.:.:.:.:.:.:.:.	.:.:.:.:.:.:.:.	.:.:.:.:.:.:.:.	.:.:.:.:.:.:.:.	.:.:.:.:.:.:.:.	.:.:.:.:.:.:.:.	.:.:.:.:.:.:.:.	.:.:.:.:.:.:.:.	.:.:.:.:.:.:.:.	.:.:.:.:.:.:.:.	.:.:.:.:.:.:.:.	.:.:.:.:.:.:.:.	.:.:.:.:.:.:.:.	.:.:.:.:.:.:.:.	.:.:.:.:.:.:.:.	.:.:.:.:.:.:.:.	.:.:.:.:.:.:.:.	.:.:.:.:.:.:.:.	.:.:.:.:.:.:.:.	.:.:.:.:.:.:.:.	.:.:.:.:.:.:.:.	.:.:.:.:.:.:.:.	.:.:.:.:.:.:.:.	.:.:.:.:.:.:.:.	.:.:.:.:.:.:.:.	.:.:.:.:.:.:.:.	.:.:.:.:.:.:.:.	.:.:.:.:.:.:.:.	.:.:.:.:.:.:.:.	.:.:.:.:.:.:.:.	.:.:.:.:.:.:.:.	.:.:.:.:.:.:.:.	.:.:.:.:.:.:.:.	.:.:.:.:.:.:.:.	.:.:.:.:.:.:.:.	.:.:.:.:.:.:.:.	.:.:.:.:.:.:.:.	.:.:.:.:.:.:.:.	.:.:.:.:.:.:.:.	.:.:.:.:.:.:.:.	.:.:.:.:.:.:.:.	.:.:.:.:.:.:.:.	.:.:.:.:.:.:.:.	.:.:.:.:.:.:.:.	.:.:.:.:.:.:.:.	.:.:.:.:.:.:.:.	.:.:.:.:.:.:.:.	.:.:.:.:.:.:.:.	.:.:.:.:.:.:.:.	.:.:.:.:.:.:.:.	.:.:.:.:.:.:.:.	.:.:.:.:.:.:.:.	.:.:.:.:.:.:.:.	.:.:.:.:.:.:.:.	.:.:.:.:.:.:.:.	.:.:.:.:.:.:.:.	.:.:.:.:.:.:.:.	.:.:.:.:.:.:.:.	.:.:.:.:.:.:.:.	.:.:.:.:.:.:.:.	.:.:.:.:.:.:.:.	.:.:.:.:.:.:.:.	.:.:.:.:.:.:.:.	.:.:.:.:.:.:.:.	.:.:.:.:.:.:.:.	.:.:.:.:.:.:.:.	.:.:.:.:.:.:.:.	.:.:.:.:.:.:.:.	.:.:.:.:.:.:.:.	.:.:.:.:.:.:.:.	.:.:.:.:.:.:.:.	.:.:.:.:.:.:.:.	.:.:.:.:.:.:.:.	.:.:.:.:.:.:.:.	.:.:.:.:.:.:.:.	.:.:.:.:.:.:.:.	.:.:.:.:.:.:.:.	.:.:.:.:.:.:.:.	.:.:.:.:.:.:.:.	.:.:.:.:.:.:.:.	.:.:.:.:.:.:.:.	.:.:.:.:.:.:.:.	.:.:.:.:.:.:.:.	.:.:.:.:.:.:.:.	.:.:.:.:.:.:.:.	.:.:.:.:.:.:.:.	.:.:.:.:.:.:.:.	.:.:.:.:.:.:.:.	.:.:.:.:.:.:.:.	.:.:.:.:.:.:.:.	.:.:.:.:.:.:.:.	.:.:.:.:.:.:.:.	.:.:.:.:.:.:.:.	.:.:.:.:.:.:.:.	.:.:.:.:.:.:.:.	.:.:.:.:.:.:.:.	.:.:.:.:.:.:.:.	.:.:.:.:.:.:.:.	.:.:.:.:.:.:.:.	.:.:.:.:.:.:.:.	.:.:.:.:.:.:.:.	.:.:.:.:.:.:.:.	.:.:.:.:.:.:.:.	.:.:.:.:.:.:.:.	.:.:.:.:.:.:.:.	.:.:.:.:.:.:.:.	.:.:.:.:.:.:.:.	.:.:.:.:.:.:.:.	.:.:.:.:.:.:.:.	.:.:.:.:.:.:.:.	.:.:.:.:.:.:.:.	.:.:.:.:.:.:.:.	.:.:.:.:.:.:.:.	.:.:.:.:.:.:.:.	.:.:.:.:.:.:.:.	.:.:.:.:.:.:.:.	.:.:.:.:.:.:.:.	.:.:.:.:.:.:.:.	.:.:.:.:.:.:.:.	.:.:.:.:.:.:.:.	.:.:.:.:.:.:.:.	.:.:.:.:.:.:.:.	.:.:.:.:.:.:.:.	.:.:.:.:.:.:.:.	.:.:.:.:.:.:.:.	.:.:.:.:.:.:.:.	.:.:.:.:.:.:.:.	.:.:.:.:.:.:.:.	.:.:.:.:.:.:.:.	.:.:.:.:.:.:.:.	.:.:.:.:.:.:.:.	.:.:.:.:.:.:.:.	.:.:.:.:.:.:.:.	.:.:.:.:.:.:.:.	.:.:.:.:.:.:.:.	.:.:.:.:.:.:.:.	.:.:.:.:.:.:.:.	.:.:.:.:.:.:.:.	.:.:.:.:.:.:.:.	.:.:.:.:.:.:.:.	.:.:.:.:.:.:.:.	.:.:.:.:.:.:.:.	.:.:.:.:.:.:.:.	.:.:.:.:.:.:.:.	.:.:.:.:.:.:.:.	.:.:.:.:.:.:.:.	.:.:.:.:.:.:.:.	.:.:.:.:.:.:.:.
chrI	10578	.	G	<INS:ME>	.	PASS	SVTYPE=INS;STRAND=.;FAMILY=TY1	GT:END:SUPPORTING_READS:SPANNING_PAIRS:CLIP3:CLIP5:FREQUENCY:CALL_STATUS	.:.:.:.:.:.:.:.	.:.:.:.:.:.:.:.	.:.:.:.:.:.:.:.	.:.:.:.:.:.:.:.	.:.:.:.:.:.:.:.	.:.:.:.:.:.:.:.	.:.:.:.:.:.:.:.	.:.:.:.:.:.:.:.	.:.:.:.:.:.:.:.	.:.:.:.:.:.:.:.	.:.:.:.:.:.:.:.	.:.:.:.:.:.:.:.	.:.:.:.:.:.:.:.	.:.:.:.:.:.:.:.	.:.:.:.:.:.:.:.	.:.:.:.:.:.:.:.	.:.:.:.:.:.:.:.	.:.:.:.:.:.:.:.	.:.:.:.:.:.:.:.	.:.:.:.:.:.:.:.	.:.:.:.:.:.:.:.	.:.:.:.:.:.:.:.	.:.:.:.:.:.:.:.	.:.:.:.:.:.:.:.	.:.:.:.:.:.:.:.	.:.:.:.:.:.:.:.	.:.:.:.:.:.:.:.	.:.:.:.:.:.:.:.	.:.:.:.:.:.:.:.	.:.:.:.:.:.:.:.	.:.:.:.:.:.:.:.	.:.:.:.:.:.:.:.	.:.:.:.:.:.:.:.	.:.:.:.:.:.:.:.	.:.:.:.:.:.:.:.	.:.:.:.:.:.:.:.	.:.:.:.:.:.:.:.	.:.:.:.:.:.:.:.	.:.:.:.:.:.:.:.	.:.:.:.:.:.:.:.	.:.:.:.:.:.:.:.	.:.:.:.:.:.:.:.	.:.:.:.:.:.:.:.	.:.:.:.:.:.:.:.	.:.:.:.:.:.:.:.	.:.:.:.:.:.:.:.	.:.:.:.:.:.:.:.	.:.:.:.:.:.:.:.	.:.:.:.:.:.:.:.	.:.:.:.:.:.:.:.	.:.:.:.:.:.:.:.	.:.:.:.:.:.:.:.	.:.:.:.:.:.:.:.	.:.:.:.:.:.:.:.	.:.:.:.:.:.:.:.	.:.:.:.:.:.:.:.	.:.:.:.:.:.:.:.	.:.:.:.:.:.:.:.	.:.:.:.:.:.:.:.	.:.:.:.:.:.:.:.	.:.:.:.:.:.:.:.	.:.:.:.:.:.:.:.	.:.:.:.:.:.:.:.	.:.:.:.:.:.:.:.	.:.:.:.:.:.:.:.	.:.:.:.:.:.:.:.	.:.:.:.:.:.:.:.	.:.:.:.:.:.:.:.	.:.:.:.:.:.:.:.	.:.:.:.:.:.:.:.	.:.:.:.:.:.:.:.	.:.:.:.:.:.:.:.	.:.:.:.:.:.:.:.	.:.:.:.:.:.:.:.	.:.:.:.:.:.:.:.	.:.:.:.:.:.:.:.	.:.:.:.:.:.:.:.	.:.:.:.:.:.:.:.	.:.:.:.:.:.:.:.	.:.:.:.:.:.:.:.	.:.:.:.:.:.:.:.	.:.:.:.:.:.:.:.	.:.:.:.:.:.:.:.	.:.:.:.:.:.:.:.	.:.:.:.:.:.:.:.	.:.:.:.:.:.:.:.	.:.:.:.:.:.:.:.	.:.:.:.:.:.:.:.	.:.:.:.:.:.:.:.	.:.:.:.:.:.:.:.	.:.:.:.:.:.:.:.	.:.:.:.:.:.:.:.	.:.:.:.:.:.:.:.	.:.:.:.:.:.:.:.	.:.:.:.:.:.:.:.	.:.:.:.:.:.:.:.	.:.:.:.:.:.:.:.	.:.:.:.:.:.:.:.	.:.:.:.:.:.:.:.	.:.:.:.:.:.:.:.	.:.:.:.:.:.:.:.	.:.:.:.:.:.:.:.	.:.:.:.:.:.:.:.	.:.:.:.:.:.:.:.	.:.:.:.:.:.:.:.	.:.:.:.:.:.:.:.	.:.:.:.:.:.:.:.	.:.:.:.:.:.:.:.	.:.:.:.:.:.:.:.	.:.:.:.:.:.:.:.	.:.:.:.:.:.:.:.	.:.:.:.:.:.:.:.	.:.:.:.:.:.:.:.	.:.:.:.:.:.:.:.	.:.:.:.:.:.:.:.	.:.:.:.:.:.:.:.	.:.:.:.:.:.:.:.	.:.:.:.:.:.:.:.	.:.:.:.:.:.:.:.	.:.:.:.:.:.:.:.	.:.:.:.:.:.:.:.	.:.:.:.:.:.:.:.	.:.:.:.:.:.:.:.	.:.:.:.:.:.:.:.	.:.:.:.:.:.:.:.	.:.:.:.:.:.:.:.	.:.:.:.:.:.:.:.	.:.:.:.:.:.:.:.	.:.:.:.:.:.:.:.	.:.:.:.:.:.:.:.	.:.:.:.:.:.:.:.	.:.:.:.:.:.:.:.	.:.:.:.:.:.:.:.	.:.:.:.:.:.:.:.	.:.:.:.:.:.:.:.	.:.:.:.:.:.:.:.	.:.:.:.:.:.:.:.	.:.:.:.:.:.:.:.	.:.:.:.:.:.:.:.	.:.:.:.:.:.:.:.	.:.:.:.:.:.:.:.	.:.:.:.:.:.:.:.	.:.:.:.:.:.:.:.	.:.:.:.:.:.:.:.	.:.:.:.:.:.:.:.	.:.:.:.:.:.:.:.	.:.:.:.:.:.:.:.	.:.:.:.:.:.:.:.	.:.:.:.:.:.:.:.	.:.:.:.:.:.:.:.	.:.:.:.:.:.:.:.	.:.:.:.:.:.:.:.	.:.:.:.:.:.:.:.	.:.:.:.:.:.:.:.	.:.:.:.:.:.:.:.	.:.:.:.:.:.:.:.	.:.:.:.:.:.:.:.	.:.:.:.:.:.:.:.	.:.:.:.:.:.:.:.	.:.:.:.:.:.:.:.	.:.:.:.:.:.:.:.	.:.:.:.:.:.:.:.	.:.:.:.:.:.:.:.	.:.:.:.:.:.:.:.	.:.:.:.:.:.:.:.	.:.:.:.:.:.:.:.	.:.:.:.:.:.:.:.	.:.:.:.:.:.:.:.	.:.:.:.:.:.:.:.	.:.:.:.:.:.:.:.	.:.:.:.:.:.:.:.	.:.:.:.:.:.:.:.	.:.:.:.:.:.:.:.	.:.:.:.:.:.:.:.	.:.:.:.:.:.:.:.	.:.:.:.:.:.:.:.	.:.:.:.:.:.:.:.	.:.:.:.:.:.:.:.	.:.:.:.:.:.:.:.	.:.:.:.:.:.:.:.	.:.:.:.:.:.:.:.	.:.:.:.:.:.:.:.	.:.:.:.:.:.:.:.	.:.:.:.:.:.:.:.	.:.:.:.:.:.:.:.	.:.:.:.:.:.:.:.	.:.:.:.:.:.:.:.	.:.:.:.:.:.:.:.	.:.:.:.:.:.:.:.	.:.:.:.:.:.:.:.	.:.:.:.:.:.:.:.	.:.:.:.:.:.:.:.	.:.:.:.:.:.:.:.	.:.:.:.:.:.:.:.	.:.:.:.:.:.:.:.	.:.:.:.:.:.:.:.	.:.:.:.:.:.:.:.	.:.:.:.:.:.:.:.	.:.:.:.:.:.:.:.	.:.:.:.:.:.:.:.	.:.:.:.:.:.:.:.	.:.:.:.:.:.:.:.	.:.:.:.:.:.:.:.	.:.:.:.:.:.:.:.	.:.:.:.:.:.:.:.	.:.:.:.:.:.:.:.	.:.:.:.:.:.:.:.	.:.:.:.:.:.:.:.	.:.:.:.:.:.:.:.	.:.:.:.:.:.:.:.	.:.:.:.:.:.:.:.	.:.:.:.:.:.:.:.	.:.:.:.:.:.:.:.	.:.:.:.:.:.:.:.	.:.:.:.:.:.:.:.	.:.:.:.:.:.:.:.	.:.:.:.:.:.:.:.	.:.:.:.:.:.:.:.	.:.:.:.:.:.:.:.	.:.:.:.:.:.:.:.	.:.:.:.:.:.:.:.	.:.:.:.:.:.:.:.	.:.:.:.:.:.:.:.	.:.:.:.:.:.:.:.	.:.:.:.:.:.:.:.	.:.:.:.:.:.:.:.	.:.:.:.:.:.:.:.	.:.:.:.:.:.:.:.	.:.:.:.:.:.:.:.	.:.:.:.:.:.:.:.	.:.:.:.:.:.:.:.	.:.:.:.:.:.:.:.	.:.:.:.:.:.:.:.	.:.:.:.:.:.:.:.	.:.:.:.:.:.:.:.	.:.:.:.:.:.:.:.	.:.:.:.:.:.:.:.	.:.:.:.:.:.:.:.	.:.:.:.:.:.:.:.	.:.:.:.:.:.:.:.	.:.:.:.:.:.:.:.	.:.:.:.:.:.:.:.	.:.:.:.:.:.:.:.	.:.:.:.:.:.:.:.	.:.:.:.:.:.:.:.	.:.:.:.:.:.:.:.	.:.:.:.:.:.:.:.	.:.:.:.:.:.:.:.	.:.:.:.:.:.:.:.	.:.:.:.:.:.:.:.	.:.:.:.:.:.:.:.	.:.:.:.:.:.:.:.	.:.:.:.:.:.:.:.	.:.:.:.:.:.:.:.	1:10579:164:0:21:27:1:8	.:.:.:.:.:.:.:.	.:.:.:.:.:.:.:.	.:.:.:.:.:.:.:.	.:.:.:.:.:.:.:.	.:.:.:.:.:.:.:.	.:.:.:.:.:.:.:.	1:10579:160:0:23:33:1:8	.:.:.:.:.:.:.:.	.:.:.:.:.:.:.:.	.:.:.:.:.:.:.:.	.:.:.:.:.:.:.:.	.:.:.:.:.:.:.:.	.:.:.:.:.:.:.:.	.:.:.:.:.:.:.:.	.:.:.:.:.:.:.:.	.:.:.:.:.:.:.:.	.:.:.:.:.:.:.:.	.:.:.:.:.:.:.:.	.:.:.:.:.:.:.:.	.:.:.:.:.:.:.:.	.:.:.:.:.:.:.:.	.:.:.:.:.:.:.:.	.:.:.:.:.:.:.:.	.:.:.:.:.:.:.:.	.:.:.:.:.:.:.:.	.:.:.:.:.:.:.:.	.:.:.:.:.:.:.:.	.:.:.:.:.:.:.:.	.:.:.:.:.:.:.:.	.:.:.:.:.:.:.:.	.:.:.:.:.:.:.:.	.:.:.:.:.:.:.:.	.:.:.:.:.:.:.:.	.:.:.:.:.:.:.:.	.:.:.:.:.:.:.:.	.:.:.:.:.:.:.:.	.:.:.:.:.:.:.:.	.:.:.:.:.:.:.:.	.:.:.:.:.:.:.:.	.:.:.:.:.:.:.:.	.:.:.:.:.:.:.:.	.:.:.:.:.:.:.:.	.:.:.:.:.:.:.:.	.:.:.:.:.:.:.:.	.:.:.:.:.:.:.:.	.:.:.:.:.:.:.:.	.:.:.:.:.:.:.:.	.:.:.:.:.:.:.:.	.:.:.:.:.:.:.:.	.:.:.:.:.:.:.:.	.:.:.:.:.:.:.:.	.:.:.:.:.:.:.:.	.:.:.:.:.:.:.:.	.:.:.:.:.:.:.:.	.:.:.:.:.:.:.:.	.:.:.:.:.:.:.:.	.:.:.:.:.:.:.:.	.:.:.:.:.:.:.:.	.:.:.:.:.:.:.:.	.:.:.:.:.:.:.:.	.:.:.:.:.:.:.:.	.:.:.:.:.:.:.:.	.:.:.:.:.:.:.:.	.:.:.:.:.:.:.:.	.:.:.:.:.:.:.:.	.:.:.:.:.:.:.:.	.:.:.:.:.:.:.:.	.:.:.:.:.:.:.:.	.:.:.:.:.:.:.:.	.:.:.:.:.:.:.:.	.:.:.:.:.:.:.:.	.:.:.:.:.:.:.:.	.:.:.:.:.:.:.:.	.:.:.:.:.:.:.:.	.:.:.:.:.:.:.:.	.:.:.:.:.:.:.:.	.:.:.:.:.:.:.:.	.:.:.:.:.:.:.:.	.:.:.:.:.:.:.:.	.:.:.:.:.:.:.:.	.:.:.:.:.:.:.:.	.:.:.:.:.:.:.:.	.:.:.:.:.:.:.:.	.:.:.:.:.:.:.:.	.:.:.:.:.:.:.:.	.:.:.:.:.:.:.:.	.:.:.:.:.:.:.:.	.:.:.:.:.:.:.:.	.:.:.:.:.:.:.:.	.:.:.:.:.:.:.:.	.:.:.:.:.:.:.:.	.:.:.:.:.:.:.:.	.:.:.:.:.:.:.:.	.:.:.:.:.:.:.:.	.:.:.:.:.:.:.:.	.:.:.:.:.:.:.:.	.:.:.:.:.:.:.:.	.:.:.:.:.:.:.:.	.:.:.:.:.:.:.:.	.:.:.:.:.:.:.:.	.:.:.:.:.:.:.:.	.:.:.:.:.:.:.:.	.:.:.:.:.:.:.:.	.:.:.:.:.:.:.:.	.:.:.:.:.:.:.:.	.:.:.:.:.:.:.:.	.:.:.:.:.:.:.:.	.:.:.:.:.:.:.:.	.:.:.:.:.:.:.:.	.:.:.:.:.:.:.:.	.:.:.:.:.:.:.:.	.:.:.:.:.:.:.:.	.:.:.:.:.:.:.:.	.:.:.:.:.:.:.:.	.:.:.:.:.:.:.:.	.:.:.:.:.:.:.:.	.:.:.:.:.:.:.:.	.:.:.:.:.:.:.:.	.:.:.:.:.:.:.:.	.:.:.:.:.:.:.:.	.:.:.:.:.:.:.:.	.:.:.:.:.:.:.:.	.:.:.:.:.:.:.:.	.:.:.:.:.:.:.:.	.:.:.:.:.:.:.:.	.:.:.:.:.:.:.:.	.:.:.:.:.:.:.:.	.:.:.:.:.:.:.:.	.:.:.:.:.:.:.:.	.:.:.:.:.:.:.:.	.:.:.:.:.:.:.:.	.:.:.:.:.:.:.:.	.:.:.:.:.:.:.:.	.:.:.:.:.:.:.:.	.:.:.:.:.:.:.:.	.:.:.:.:.:.:.:.	.:.:.:.:.:.:.:.	.:.:.:.:.:.:.:.	.:.:.:.:.:.:.:.	.:.:.:.:.:.:.:.	.:.:.:.:.:.:.:.	.:.:.:.:.:.:.:.	.:.:.:.:.:.:.:.	.:.:.:.:.:.:.:.	.:.:.:.:.:.:.:.	.:.:.:.:.:.:.:.	.:.:.:.:.:.:.:.	.:.:.:.:.:.:.:.	.:.:.:.:.:.:.:.	.:.:.:.:.:.:.:.	.:.:.:.:.:.:.:.	.:.:.:.:.:.:.:.	.:.:.:.:.:.:.:.	.:.:.:.:.:.:.:.	.:.:.:.:.:.:.:.	.:.:.:.:.:.:.:.	.:.:.:.:.:.:.:.	.:.:.:.:.:.:.:.	.:.:.:.:.:.:.:.	.:.:.:.:.:.:.:.	.:.:.:.:.:.:.:.	.:.:.:.:.:.:.:.	.:.:.:.:.:.:.:.	.:.:.:.:.:.:.:.	.:.:.:.:.:.:.:.	.:.:.:.:.:.:.:.	.:.:.:.:.:.:.:.	.:.:.:.:.:.:.:.	.:.:.:.:.:.:.:.	.:.:.:.:.:.:.:.	.:.:.:.:.:.:.:.	.:.:.:.:.:.:.:.	.:.:.:.:.:.:.:.	.:.:.:.:.:.:.:.	.:.:.:.:.:.:.:.	.:.:.:.:.:.:.:.	.:.:.:.:.:.:.:.	.:.:.:.:.:.:.:.	.:.:.:.:.:.:.:.	.:.:.:.:.:.:.:.	.:.:.:.:.:.:.:.	.:.:.:.:.:.:.:.	.:.:.:.:.:.:.:.	.:.:.:.:.:.:.:.	.:.:.:.:.:.:.:.	.:.:.:.:.:.:.:.	.:.:.:.:.:.:.:.	.:.:.:.:.:.:.:.	.:.:.:.:.:.:.:.	.:.:.:.:.:.:.:.	.:.:.:.:.:.:.:.	.:.:.:.:.:.:.:.	.:.:.:.:.:.:.:.	.:.:.:.:.:.:.:.	.:.:.:.:.:.:.:.	.:.:.:.:.:.:.:.	.:.:.:.:.:.:.:.	.:.:.:.:.:.:.:.	.:.:.:.:.:.:.:.	.:.:.:.:.:.:.:.	.:.:.:.:.:.:.:.	.:.:.:.:.:.:.:.	.:.:.:.:.:.:.:.	.:.:.:.:.:.:.:.	.:.:.:.:.:.:.:.	.:.:.:.:.:.:.:.	.:.:.:.:.:.:.:.	.:.:.:.:.:.:.:.	.:.:.:.:.:.:.:.	.:.:.:.:.:.:.:.	.:.:.:.:.:.:.:.	.:.:.:.:.:.:.:.	.:.:.:.:.:.:.:.	.:.:.:.:.:.:.:.	.:.:.:.:.:.:.:.	.:.:.:.:.:.:.:.	.:.:.:.:.:.:.:.	.:.:.:.:.:.:.:.	.:.:.:.:.:.:.:.	.:.:.:.:.:.:.:.	.:.:.:.:.:.:.:.	.:.:.:.:.:.:.:.	.:.:.:.:.:.:.:.	.:.:.:.:.:.:.:.	.:.:.:.:.:.:.:.	.:.:.:.:.:.:.:.	.:.:.:.:.:.:.:.	.:.:.:.:.:.:.:.	.:.:.:.:.:.:.:.	.:.:.:.:.:.:.:.	.:.:.:.:.:.:.:.	.:.:.:.:.:.:.:.	.:.:.:.:.:.:.:.	.:.:.:.:.:.:.:.	.:.:.:.:.:.:.:.	.:.:.:.:.:.:.:.	.:.:.:.:.:.:.:.	.:.:.:.:.:.:.:.	.:.:.:.:.:.:.:.	.:.:.:.:.:.:.:.	.:.:.:.:.:.:.:.	.:.:.:.:.:.:.:.	.:.:.:.:.:.:.:.	.:.:.:.:.:.:.:.	.:.:.:.:.:.:.:.	.:.:.:.:.:.:.:.	.:.:.:.:.:.:.:.	.:.:.:.:.:.:.:.	.:.:.:.:.:.:.:.	.:.:.:.:.:.:.:.	.:.:.:.:.:.:.:.	.:.:.:.:.:.:.:.	.:.:.:.:.:.:.:.	.:.:.:.:.:.:.:.	.:.:.:.:.:.:.:.	.:.:.:.:.:.:.:.	.:.:.:.:.:.:.:.	.:.:.:.:.:.:.:.	.:.:.:.:.:.:.:.	.:.:.:.:.:.:.:.	.:.:.:.:.:.:.:.	.:.:.:.:.:.:.:.	.:.:.:.:.:.:.:.	.:.:.:.:.:.:.:.	.:.:.:.:.:.:.:.	.:.:.:.:.:.:.:.	.:.:.:.:.:.:.:.	.:.:.:.:.:.:.:.	.:.:.:.:.:.:.:.	.:.:.:.:.:.:.:.	.:.:.:.:.:.:.:.	.:.:.:.:.:.:.:.	.:.:.:.:.:.:.:.	.:.:.:.:.:.:.:.	.:.:.:.:.:.:.:.	.:.:.:.:.:.:.:.	.:.:.:.:.:.:.:.	.:.:.:.:.:.:.:.	.:.:.:.:.:.:.:.	.:.:.:.:.:.:.:.	.:.:.:.:.:.:.:.	.:.:.:.:.:.:.:.	.:.:.:.:.:.:.:.	.:.:.:.:.:.:.:.	.:.:.:.:.:.:.:.	.:.:.:.:.:.:.:.	.:.:.:.:.:.:.:.	.:.:.:.:.:.:.:.	.:.:.:.:.:.:.:.	.:.:.:.:.:.:.:.	.:.:.:.:.:.:.:.	.:.:.:.:.:.:.:.	.:.:.:.:.:.:.:.	.:.:.:.:.:.:.:.	.:.:.:.:.:.:.:.	.:.:.:.:.:.:.:.	.:.:.:.:.:.:.:.	.:.:.:.:.:.:.:.	.:.:.:.:.:.:.:.	.:.:.:.:.:.:.:.	.:.:.:.:.:.:.:.	.:.:.:.:.:.:.:.	.:.:.:.:.:.:.:.	.:.:.:.:.:.:.:.	.:.:.:.:.:.:.:.	.:.:.:.:.:.:.:.	.:.:.:.:.:.:.:.	.:.:.:.:.:.:.:.	.:.:.:.:.:.:.:.	.:.:.:.:.:.:.:.	.:.:.:.:.:.:.:.	.:.:.:.:.:.:.:.	.:.:.:.:.:.:.:.	.:.:.:.:.:.:.:.	.:.:.:.:.:.:.:.	.:.:.:.:.:.:.:.	.:.:.:.:.:.:.:.	.:.:.:.:.:.:.:.	.:.:.:.:.:.:.:.	.:.:.:.:.:.:.:.	.:.:.:.:.:.:.:.	.:.:.:.:.:.:.:.	.:.:.:.:.:.:.:.	.:.:.:.:.:.:.:.	.:.:.:.:.:.:.:.	.:.:.:.:.:.:.:.	.:.:.:.:.:.:.:.	.:.:.:.:.:.:.:.	.:.:.:.:.:.:.:.	.:.:.:.:.:.:.:.	.:.:.:.:.:.:.:.	.:.:.:.:.:.:.:.	.:.:.:.:.:.:.:.	.:.:.:.:.:.:.:.	.:.:.:.:.:.:.:.	.:.:.:.:.:.:.:.	.:.:.:.:.:.:.:.	.:.:.:.:.:.:.:.	.:.:.:.:.:.:.:.	.:.:.:.:.:.:.:.	.:.:.:.:.:.:.:.	.:.:.:.:.:.:.:.	.:.:.:.:.:.:.:.	.:.:.:.:.:.:.:.	.:.:.:.:.:.:.:.	.:.:.:.:.:.:.:.	.:.:.:.:.:.:.:.	.:.:.:.:.:.:.:.	.:.:.:.:.:.:.:.	.:.:.:.:.:.:.:.	.:.:.:.:.:.:.:.	.:.:.:.:.:.:.:.	.:.:.:.:.:.:.:.	.:.:.:.:.:.:.:.	.:.:.:.:.:.:.:.	.:.:.:.:.:.:.:.	.:.:.:.:.:.:.:.	.:.:.:.:.:.:.:.	.:.:.:.:.:.:.:.	.:.:.:.:.:.:.:.	.:.:.:.:.:.:.:.	.:.:.:.:.:.:.:.	.:.:.:.:.:.:.:.	.:.:.:.:.:.:.:.	.:.:.:.:.:.:.:.	.:.:.:.:.:.:.:.	.:.:.:.:.:.:.:.	.:.:.:.:.:.:.:.	.:.:.:.:.:.:.:.	.:.:.:.:.:.:.:.	.:.:.:.:.:.:.:.	.:.:.:.:.:.:.:.	.:.:.:.:.:.:.:.	.:.:.:.:.:.:.:.	.:.:.:.:.:.:.:.	.:.:.:.:.:.:.:.	.:.:.:.:.:.:.:.	.:.:.:.:.:.:.:.	.:.:.:.:.:.:.:.	.:.:.:.:.:.:.:.	.:.:.:.:.:.:.:.	.:.:.:.:.:.:.:.	.:.:.:.:.:.:.:.	.:.:.:.:.:.:.:.	.:.:.:.:.:.:.:.	.:.:.:.:.:.:.:.	.:.:.:.:.:.:.:.	.:.:.:.:.:.:.:.	.:.:.:.:.:.:.:.	.:.:.:.:.:.:.:.	.:.:.:.:.:.:.:.	.:.:.:.:.:.:.:.	.:.:.:.:.:.:.:.	.:.:.:.:.:.:.:.	.:.:.:.:.:.:.:.	.:.:.:.:.:.:.:.	.:.:.:.:.:.:.:.	.:.:.:.:.:.:.:.	.:.:.:.:.:.:.:.	.:.:.:.:.:.:.:.	.:.:.:.:.:.:.:.	.:.:.:.:.:.:.:.	.:.:.:.:.:.:.:.	.:.:.:.:.:.:.:.	.:.:.:.:.:.:.:.	.:.:.:.:.:.:.:.	.:.:.:.:.:.:.:.	.:.:.:.:.:.:.:.	.:.:.:.:.:.:.:.	.:.:.:.:.:.:.:.	.:.:.:.:.:.:.:.	.:.:.:.:.:.:.:.	.:.:.:.:.:.:.:.	.:.:.:.:.:.:.:.	.:.:.:.:.:.:.:.	.:.:.:.:.:.:.:.	.:.:.:.:.:.:.:.	.:.:.:.:.:.:.:.	.:.:.:.:.:.:.:.	.:.:.:.:.:.:.:.	.:.:.:.:.:.:.:.	.:.:.:.:.:.:.:.	.:.:.:.:.:.:.:.	.:.:.:.:.:.:.:.	.:.:.:.:.:.:.:.	.:.:.:.:.:.:.:.	.:.:.:.:.:.:.:.	.:.:.:.:.:.:.:.	.:.:.:.:.:.:.:.	.:.:.:.:.:.:.:.	.:.:.:.:.:.:.:.	.:.:.:.:.:.:.:.	.:.:.:.:.:.:.:.	.:.:.:.:.:.:.:.	.:.:.:.:.:.:.:.	.:.:.:.:.:.:.:.	.:.:.:.:.:.:.:.	.:.:.:.:.:.:.:.	.:.:.:.:.:.:.:.	.:.:.:.:.:.:.:.	.:.:.:.:.:.:.:.	.:.:.:.:.:.:.:.	.:.:.:.:.:.:.:.	.:.:.:.:.:.:.:.	.:.:.:.:.:.:.:.	.:.:.:.:.:.:.:.	.:.:.:.:.:.:.:.	.:.:.:.:.:.:.:.	.:.:.:.:.:.:.:.	.:.:.:.:.:.:.:.	.:.:.:.:.:.:.:.	.:.:.:.:.:.:.:.	.:.:.:.:.:.:.:.	.:.:.:.:.:.:.:.	.:.:.:.:.:.:.:.	.:.:.:.:.:.:.:.	.:.:.:.:.:.:.:.	.:.:.:.:.:.:.:.	.:.:.:.:.:.:.:.	.:.:.:.:.:.:.:.	.:.:.:.:.:.:.:.	.:.:.:.:.:.:.:.	.:.:.:.:.:.:.:.	.:.:.:.:.:.:.:.	.:.:.:.:.:.:.:.	.:.:.:.:.:.:.:.	.:.:.:.:.:.:.:.	.:.:.:.:.:.:.:.	.:.:.:.:.:.:.:.	.:.:.:.:.:.:.:.	.:.:.:.:.:.:.:.	.:.:.:.:.:.:.:.	.:.:.:.:.:.:.:.	.:.:.:.:.:.:.:.	.:.:.:.:.:.:.:.	.:.:.:.:.:.:.:.	.:.:.:.:.:.:.:.	.:.:.:.:.:.:.:.	.:.:.:.:.:.:.:.	.:.:.:.:.:.:.:.	.:.:.:.:.:.:.:.	.:.:.:.:.:.:.:.	.:.:.:.:.:.:.:.	.:.:.:.:.:.:.:.	.:.:.:.:.:.:.:.	.:.:.:.:.:.:.:.	.:.:.:.:.:.:.:.	.:.:.:.:.:.:.:.	.:.:.:.:.:.:.:.	.:.:.:.:.:.:.:.	.:.:.:.:.:.:.:.	.:.:.:.:.:.:.:.	.:.:.:.:.:.:.:.	.:.:.:.:.:.:.:.	.:.:.:.:.:.:.:.	.:.:.:.:.:.:.:.	.:.:.:.:.:.:.:.	.:.:.:.:.:.:.:.	.:.:.:.:.:.:.:.	.:.:.:.:.:.:.:.	.:.:.:.:.:.:.:.	.:.:.:.:.:.:.:.	.:.:.:.:.:.:.:.	.:.:.:.:.:.:.:.	.:.:.:.:.:.:.:.	.:.:.:.:.:.:.:.	.:.:.:.:.:.:.:.	.:.:.:.:.:.:.:.	.:.:.:.:.:.:.:.	.:.:.:.:.:.:.:.	.:.:.:.:.:.:.:.	.:.:.:.:.:.:.:.	.:.:.:.:.:.:.:.	.:.:.:.:.:.:.:.	.:.:.:.:.:.:.:.	.:.:.:.:.:.:.:.	.:.:.:.:.:.:.:.	.:.:.:.:.:.:.:.	.:.:.:.:.:.:.:.	.:.:.:.:.:.:.:.	.:.:.:.:.:.:.:.	.:.:.:.:.:.:.:.	.:.:.:.:.:.:.:.	.:.:.:.:.:.:.:.	.:.:.:.:.:.:.:.	.:.:.:.:.:.:.:.	.:.:.:.:.:.:.:.	.:.:.:.:.:.:.:.	.:.:.:.:.:.:.:.	.:.:.:.:.:.:.:.	.:.:.:.:.:.:.:.	.:.:.:.:.:.:.:.	.:.:.:.:.:.:.:.	.:.:.:.:.:.:.:.	.:.:.:.:.:.:.:.	.:.:.:.:.:.:.:.	.:.:.:.:.:.:.:.	.:.:.:.:.:.:.:.	.:.:.:.:.:.:.:.	.:.:.:.:.:.:.:.	.:.:.:.:.:.:.:.	.:.:.:.:.:.:.:.	.:.:.:.:.:.:.:.	.:.:.:.:.:.:.:.	.:.:.:.:.:.:.:.	.:.:.:.:.:.:.:.	.:.:.:.:.:.:.:.	.:.:.:.:.:.:.:.	.:.:.:.:.:.:.:.	.:.:.:.:.:.:.:.	.:.:.:.:.:.:.:.	.:.:.:.:.:.:.:.	.:.:.:.:.:.:.:.	.:.:.:.:.:.:.:.	.:.:.:.:.:.:.:.	.:.:.:.:.:.:.:.	.:.:.:.:.:.:.:.	.:.:.:.:.:.:.:.	.:.:.:.:.:.:.:.	.:.:.:.:.:.:.:.	.:.:.:.:.:.:.:.	.:.:.:.:.:.:.:.	.:.:.:.:.:.:.:.	.:.:.:.:.:.:.:.	.:.:.:.:.:.:.:.	.:.:.:.:.:.:.:.	.:.:.:.:.:.:.:.	.:.:.:.:.:.:.:.	.:.:.:.:.:.:.:.	.:.:.:.:.:.:.:.	.:.:.:.:.:.:.:.	.:.:.:.:.:.:.:.	.:.:.:.:.:.:.:.	.:.:.:.:.:.:.:.	.:.:.:.:.:.:.:.	.:.:.:.:.:.:.:.	.:.:.:.:.:.:.:.	.:.:.:.:.:.:.:.	.:.:.:.:.:.:.:.	.:.:.:.:.:.:.:.	.:.:.:.:.:.:.:.	.:.:.:.:.:.:.:.	.:.:.:.:.:.:.:.	.:.:.:.:.:.:.:.	.:.:.:.:.:.:.:.	.:.:.:.:.:.:.:.	.:.:.:.:.:.:.:.	.:.:.:.:.:.:.:.	.:.:.:.:.:.:.:.	.:.:.:.:.:.:.:.	.:.:.:.:.:.:.:.	.:.:.:.:.:.:.:.	.:.:.:.:.:.:.:.	.:.:.:.:.:.:.:.	.:.:.:.:.:.:.:.	.:.:.:.:.:.:.:.	.:.:.:.:.:.:.:.	.:.:.:.:.:.:.:.	.:.:.:.:.:.:.:.	.:.:.:.:.:.:.:.	.:.:.:.:.:.:.:.	.:.:.:.:.:.:.:.	.:.:.:.:.:.:.:.	.:.:.:.:.:.:.:.	.:.:.:.:.:.:.:.	1:10579:105:0:16:12:1:8	.:.:.:.:.:.:.:.	.:.:.:.:.:.:.:.	.:.:.:.:.:.:.:.	.:.:.:.:.:.:.:.	.:.:.:.:.:.:.:.	.:.:.:.:.:.:.:.	.:.:.:.:.:.:.:.	.:.:.:.:.:.:.:.	.:.:.:.:.:.:.:.	.:.:.:.:.:.:.:.	.:.:.:.:.:.:.:.	.:.:.:.:.:.:.:.	.:.:.:.:.:.:.:.	.:.:.:.:.:.:.:.	.:.:.:.:.:.:.:.	.:.:.:.:.:.:.:.	.:.:.:.:.:.:.:.	.:.:.:.:.:.:.:.	.:.:.:.:.:.:.:.	.:.:.:.:.:.:.:.	.:.:.:.:.:.:.:.	.:.:.:.:.:.:.:.	.:.:.:.:.:.:.:.	.:.:.:.:.:.:.:.	.:.:.:.:.:.:.:.	.:.:.:.:.:.:.:.	.:.:.:.:.:.:.:.	.:.:.:.:.:.:.:.	.:.:.:.:.:.:.:.	.:.:.:.:.:.:.:.	.:.:.:.:.:.:.:.	.:.:.:.:.:.:.:.	.:.:.:.:.:.:.:.	.:.:.:.:.:.:.:.	.:.:.:.:.:.:.:.	.:.:.:.:.:.:.:.	.:.:.:.:.:.:.:.	.:.:.:.:.:.:.:.	.:.:.:.:.:.:.:.	.:.:.:.:.:.:.:.	.:.:.:.:.:.:.:.	.:.:.:.:.:.:.:.	.:.:.:.:.:.:.:.	.:.:.:.:.:.:.:.	.:.:.:.:.:.:.:.	.:.:.:.:.:.:.:.	.:.:.:.:.:.:.:.	.:.:.:.:.:.:.:.	.:.:.:.:.:.:.:.	.:.:.:.:.:.:.:.	.:.:.:.:.:.:.:.	.:.:.:.:.:.:.:.	.:.:.:.:.:.:.:.	.:.:.:.:.:.:.:.	.:.:.:.:.:.:.:.	.:.:.:.:.:.:.:.	.:.:.:.:.:.:.:.	.:.:.:.:.:.:.:.	.:.:.:.:.:.:.:.	.:.:.:.:.:.:.:.	.:.:.:.:.:.:.:.	.:.:.:.:.:.:.:.	.:.:.:.:.:.:.:.	.:.:.:.:.:.:.:.	.:.:.:.:.:.:.:.	.:.:.:.:.:.:.:.	.:.:.:.:.:.:.:.	.:.:.:.:.:.:.:.	.:.:.:.:.:.:.:.	.:.:.:.:.:.:.:.	.:.:.:.:.:.:.:.	.:.:.:.:.:.:.:.	.:.:.:.:.:.:.:.	.:.:.:.:.:.:.:.	.:.:.:.:.:.:.:.	.:.:.:.:.:.:.:.	.:.:.:.:.:.:.:.	.:.:.:.:.:.:.:.	.:.:.:.:.:.:.:.	.:.:.:.:.:.:.:.	.:.:.:.:.:.:.:.	.:.:.:.:.:.:.:.	.:.:.:.:.:.:.:.	.:.:.:.:.:.:.:.	.:.:.:.:.:.:.:.	.:.:.:.:.:.:.:.	.:.:.:.:.:.:.:.	.:.:.:.:.:.:.:.	.:.:.:.:.:.:.:.	.:.:.:.:.:.:.:.	.:.:.:.:.:.:.:.	.:.:.:.:.:.:.:.	.:.:.:.:.:.:.:.	.:.:.:.:.:.:.:.	.:.:.:.:.:.:.:.	.:.:.:.:.:.:.:.	.:.:.:.:.:.:.:.	.:.:.:.:.:.:.:.	.:.:.:.:.:.:.:.	.:.:.:.:.:.:.:.	.:.:.:.:.:.:.:.	.:.:.:.:.:.:.:.	.:.:.:.:.:.:.:.	.:.:.:.:.:.:.:.	.:.:.:.:.:.:.:.	.:.:.:.:.:.:.:.	.:.:.:.:.:.:.:.	.:.:.:.:.:.:.:.	.:.:.:.:.:.:.:.	.:.:.:.:.:.:.:.	.:.:.:.:.:.:.:.	.:.:.:.:.:.:.:.	.:.:.:.:.:.:.:.	.:.:.:.:.:.:.:.	.:.:.:.:.:.:.:.	.:.:.:.:.:.:.:.	.:.:.:.:.:.:.:.	.:.:.:.:.:.:.:.	.:.:.:.:.:.:.:.	.:.:.:.:.:.:.:.	.:.:.:.:.:.:.:.	.:.:.:.:.:.:.:.	.:.:.:.:.:.:.:.	.:.:.:.:.:.:.:.	.:.:.:.:.:.:.:.	.:.:.:.:.:.:.:.	.:.:.:.:.:.:.:.	.:.:.:.:.:.:.:.	.:.:.:.:.:.:.:.	.:.:.:.:.:.:.:.	.:.:.:.:.:.:.:.	.:.:.:.:.:.:.:.	.:.:.:.:.:.:.:.	.:.:.:.:.:.:.:.	.:.:.:.:.:.:.:.	.:.:.:.:.:.:.:.	.:.:.:.:.:.:.:.	.:.:.:.:.:.:.:.	.:.:.:.:.:.:.:.	.:.:.:.:.:.:.:.	.:.:.:.:.:.:.:.	.:.:.:.:.:.:.:.	.:.:.:.:.:.:.:.	.:.:.:.:.:.:.:.	.:.:.:.:.:.:.:.	.:.:.:.:.:.:.:.	.:.:.:.:.:.:.:.	.:.:.:.:.:.:.:.	.:.:.:.:.:.:.:.
chrI	10578	.	G	<INS:ME>	.	PASS	SVTYPE=INS;STRAND=.;FAMILY=TY2	GT:END:SUPPORTING_READS:SPANNING_PAIRS:CLIP3:CLIP5:FREQUENCY:CALL_STATUS	.:.:.:.:.:.:.:.	.:.:.:.:.:.:.:.	.:.:.:.:.:.:.:.	.:.:.:.:.:.:.:.	.:.:.:.:.:.:.:.	.:.:.:.:.:.:.:.	.:.:.:.:.:.:.:.	.:.:.:.:.:.:.:.	.:.:.:.:.:.:.:.	.:.:.:.:.:.:.:.	.:.:.:.:.:.:.:.	.:.:.:.:.:.:.:.	.:.:.:.:.:.:.:.	.:.:.:.:.:.:.:.	.:.:.:.:.:.:.:.	.:.:.:.:.:.:.:.	.:.:.:.:.:.:.:.	.:.:.:.:.:.:.:.	.:.:.:.:.:.:.:.	.:.:.:.:.:.:.:.	.:.:.:.:.:.:.:.	.:.:.:.:.:.:.:.	.:.:.:.:.:.:.:.	.:.:.:.:.:.:.:.	.:.:.:.:.:.:.:.	.:.:.:.:.:.:.:.	.:.:.:.:.:.:.:.	.:.:.:.:.:.:.:.	.:.:.:.:.:.:.:.	.:.:.:.:.:.:.:.	.:.:.:.:.:.:.:.	.:.:.:.:.:.:.:.	.:.:.:.:.:.:.:.	.:.:.:.:.:.:.:.	.:.:.:.:.:.:.:.	.:.:.:.:.:.:.:.	.:.:.:.:.:.:.:.	.:.:.:.:.:.:.:.	.:.:.:.:.:.:.:.	.:.:.:.:.:.:.:.	.:.:.:.:.:.:.:.	.:.:.:.:.:.:.:.	.:.:.:.:.:.:.:.	.:.:.:.:.:.:.:.	.:.:.:.:.:.:.:.	.:.:.:.:.:.:.:.	.:.:.:.:.:.:.:.	.:.:.:.:.:.:.:.	.:.:.:.:.:.:.:.	.:.:.:.:.:.:.:.	.:.:.:.:.:.:.:.	.:.:.:.:.:.:.:.	.:.:.:.:.:.:.:.	.:.:.:.:.:.:.:.	.:.:.:.:.:.:.:.	.:.:.:.:.:.:.:.	.:.:.:.:.:.:.:.	.:.:.:.:.:.:.:.	.:.:.:.:.:.:.:.	.:.:.:.:.:.:.:.	.:.:.:.:.:.:.:.	.:.:.:.:.:.:.:.	.:.:.:.:.:.:.:.	.:.:.:.:.:.:.:.	.:.:.:.:.:.:.:.	.:.:.:.:.:.:.:.	.:.:.:.:.:.:.:.	.:.:.:.:.:.:.:.	.:.:.:.:.:.:.:.	.:.:.:.:.:.:.:.	.:.:.:.:.:.:.:.	.:.:.:.:.:.:.:.	.:.:.:.:.:.:.:.	.:.:.:.:.:.:.:.	.:.:.:.:.:.:.:.	.:.:.:.:.:.:.:.	.:.:.:.:.:.:.:.	.:.:.:.:.:.:.:.	.:.:.:.:.:.:.:.	.:.:.:.:.:.:.:.	.:.:.:.:.:.:.:.	.:.:.:.:.:.:.:.	.:.:.:.:.:.:.:.	.:.:.:.:.:.:.:.	.:.:.:.:.:.:.:.	.:.:.:.:.:.:.:.	.:.:.:.:.:.:.:.	.:.:.:.:.:.:.:.	.:.:.:.:.:.:.:.	.:.:.:.:.:.:.:.	1:10579:70:73:10:10:0.32:8	.:.:.:.:.:.:.:.	.:.:.:.:.:.:.:.	.:.:.:.:.:.:.:.	.:.:.:.:.:.:.:.	.:.:.:.:.:.:.:.	.:.:.:.:.:.:.:.	.:.:.:.:.:.:.:.	.:.:.:.:.:.:.:.	.:.:.:.:.:.:.:.	.:.:.:.:.:.:.:.	.:.:.:.:.:.:.:.	.:.:.:.:.:.:.:.	.:.:.:.:.:.:.:.	.:.:.:.:.:.:.:.	.:.:.:.:.:.:.:.	.:.:.:.:.:.:.:.	.:.:.:.:.:.:.:.	.:.:.:.:.:.:.:.	.:.:.:.:.:.:.:.	.:.:.:.:.:.:.:.	.:.:.:.:.:.:.:.	.:.:.:.:.:.:.:.	.:.:.:.:.:.:.:.	.:.:.:.:.:.:.:.	.:.:.:.:.:.:.:.	.:.:.:.:.:.:.:.	.:.:.:.:.:.:.:.	.:.:.:.:.:.:.:.	.:.:.:.:.:.:.:.	.:.:.:.:.:.:.:.	.:.:.:.:.:.:.:.	.:.:.:.:.:.:.:.	.:.:.:.:.:.:.:.	.:.:.:.:.:.:.:.	.:.:.:.:.:.:.:.	.:.:.:.:.:.:.:.	.:.:.:.:.:.:.:.	.:.:.:.:.:.:.:.	.:.:.:.:.:.:.:.	.:.:.:.:.:.:.:.	.:.:.:.:.:.:.:.	.:.:.:.:.:.:.:.	.:.:.:.:.:.:.:.	.:.:.:.:.:.:.:.	.:.:.:.:.:.:.:.	.:.:.:.:.:.:.:.	.:.:.:.:.:.:.:.	.:.:.:.:.:.:.:.	.:.:.:.:.:.:.:.	.:.:.:.:.:.:.:.	.:.:.:.:.:.:.:.	.:.:.:.:.:.:.:.	.:.:.:.:.:.:.:.	.:.:.:.:.:.:.:.	.:.:.:.:.:.:.:.	.:.:.:.:.:.:.:.	.:.:.:.:.:.:.:.	.:.:.:.:.:.:.:.	.:.:.:.:.:.:.:.	.:.:.:.:.:.:.:.	.:.:.:.:.:.:.:.	.:.:.:.:.:.:.:.	.:.:.:.:.:.:.:.	.:.:.:.:.:.:.:.	.:.:.:.:.:.:.:.	.:.:.:.:.:.:.:.	.:.:.:.:.:.:.:.	.:.:.:.:.:.:.:.	.:.:.:.:.:.:.:.	.:.:.:.:.:.:.:.	.:.:.:.:.:.:.:.	.:.:.:.:.:.:.:.	.:.:.:.:.:.:.:.	.:.:.:.:.:.:.:.	.:.:.:.:.:.:.:.	.:.:.:.:.:.:.:.	.:.:.:.:.:.:.:.	.:.:.:.:.:.:.:.	.:.:.:.:.:.:.:.	.:.:.:.:.:.:.:.	.:.:.:.:.:.:.:.	.:.:.:.:.:.:.:.	.:.:.:.:.:.:.:.	.:.:.:.:.:.:.:.	.:.:.:.:.:.:.:.	.:.:.:.:.:.:.:.	.:.:.:.:.:.:.:.	.:.:.:.:.:.:.:.	.:.:.:.:.:.:.:.	.:.:.:.:.:.:.:.	.:.:.:.:.:.:.:.	.:.:.:.:.:.:.:.	.:.:.:.:.:.:.:.	.:.:.:.:.:.:.:.	.:.:.:.:.:.:.:.	.:.:.:.:.:.:.:.	.:.:.:.:.:.:.:.	.:.:.:.:.:.:.:.	.:.:.:.:.:.:.:.	.:.:.:.:.:.:.:.	.:.:.:.:.:.:.:.	.:.:.:.:.:.:.:.	.:.:.:.:.:.:.:.	.:.:.:.:.:.:.:.	.:.:.:.:.:.:.:.	.:.:.:.:.:.:.:.	.:.:.:.:.:.:.:.	.:.:.:.:.:.:.:.	.:.:.:.:.:.:.:.	.:.:.:.:.:.:.:.	.:.:.:.:.:.:.:.	.:.:.:.:.:.:.:.	.:.:.:.:.:.:.:.	.:.:.:.:.:.:.:.	.:.:.:.:.:.:.:.	.:.:.:.:.:.:.:.	.:.:.:.:.:.:.:.	.:.:.:.:.:.:.:.	.:.:.:.:.:.:.:.	.:.:.:.:.:.:.:.	.:.:.:.:.:.:.:.	.:.:.:.:.:.:.:.	.:.:.:.:.:.:.:.	.:.:.:.:.:.:.:.	.:.:.:.:.:.:.:.	.:.:.:.:.:.:.:.	.:.:.:.:.:.:.:.	.:.:.:.:.:.:.:.	.:.:.:.:.:.:.:.	.:.:.:.:.:.:.:.	.:.:.:.:.:.:.:.	.:.:.:.:.:.:.:.	.:.:.:.:.:.:.:.	.:.:.:.:.:.:.:.	.:.:.:.:.:.:.:.	.:.:.:.:.:.:.:.	.:.:.:.:.:.:.:.	.:.:.:.:.:.:.:.	.:.:.:.:.:.:.:.	.:.:.:.:.:.:.:.	.:.:.:.:.:.:.:.	.:.:.:.:.:.:.:.	.:.:.:.:.:.:.:.	.:.:.:.:.:.:.:.	.:.:.:.:.:.:.:.	.:.:.:.:.:.:.:.	.:.:.:.:.:.:.:.	.:.:.:.:.:.:.:.	.:.:.:.:.:.:.:.	.:.:.:.:.:.:.:.	.:.:.:.:.:.:.:.	.:.:.:.:.:.:.:.	.:.:.:.:.:.:.:.	.:.:.:.:.:.:.:.	.:.:.:.:.:.:.:.	.:.:.:.:.:.:.:.	.:.:.:.:.:.:.:.	.:.:.:.:.:.:.:.	.:.:.:.:.:.:.:.	.:.:.:.:.:.:.:.	.:.:.:.:.:.:.:.	.:.:.:.:.:.:.:.	.:.:.:.:.:.:.:.	.:.:.:.:.:.:.:.	.:.:.:.:.:.:.:.	.:.:.:.:.:.:.:.	.:.:.:.:.:.:.:.	.:.:.:.:.:.:.:.	.:.:.:.:.:.:.:.	.:.:.:.:.:.:.:.	.:.:.:.:.:.:.:.	.:.:.:.:.:.:.:.	.:.:.:.:.:.:.:.	.:.:.:.:.:.:.:.	.:.:.:.:.:.:.:.	.:.:.:.:.:.:.:.	.:.:.:.:.:.:.:.	.:.:.:.:.:.:.:.	.:.:.:.:.:.:.:.	.:.:.:.:.:.:.:.	.:.:.:.:.:.:.:.	.:.:.:.:.:.:.:.	.:.:.:.:.:.:.:.	.:.:.:.:.:.:.:.	.:.:.:.:.:.:.:.	.:.:.:.:.:.:.:.	.:.:.:.:.:.:.:.	.:.:.:.:.:.:.:.	.:.:.:.:.:.:.:.	.:.:.:.:.:.:.:.	.:.:.:.:.:.:.:.	.:.:.:.:.:.:.:.	.:.:.:.:.:.:.:.	.:.:.:.:.:.:.:.	.:.:.:.:.:.:.:.	.:.:.:.:.:.:.:.	.:.:.:.:.:.:.:.	.:.:.:.:.:.:.:.	.:.:.:.:.:.:.:.	.:.:.:.:.:.:.:.	.:.:.:.:.:.:.:.	.:.:.:.:.:.:.:.	.:.:.:.:.:.:.:.	.:.:.:.:.:.:.:.	.:.:.:.:.:.:.:.	.:.:.:.:.:.:.:.	.:.:.:.:.:.:.:.	.:.:.:.:.:.:.:.	.:.:.:.:.:.:.:.	.:.:.:.:.:.:.:.	.:.:.:.:.:.:.:.	.:.:.:.:.:.:.:.	.:.:.:.:.:.:.:.	.:.:.:.:.:.:.:.	.:.:.:.:.:.:.:.	.:.:.:.:.:.:.:.	.:.:.:.:.:.:.:.	.:.:.:.:.:.:.:.	.:.:.:.:.:.:.:.	.:.:.:.:.:.:.:.	.:.:.:.:.:.:.:.	.:.:.:.:.:.:.:.	.:.:.:.:.:.:.:.	.:.:.:.:.:.:.:.	.:.:.:.:.:.:.:.	.:.:.:.:.:.:.:.	.:.:.:.:.:.:.:.	.:.:.:.:.:.:.:.	.:.:.:.:.:.:.:.	.:.:.:.:.:.:.:.	.:.:.:.:.:.:.:.	.:.:.:.:.:.:.:.	.:.:.:.:.:.:.:.	.:.:.:.:.:.:.:.	.:.:.:.:.:.:.:.	.:.:.:.:.:.:.:.	.:.:.:.:.:.:.:.	.:.:.:.:.:.:.:.	.:.:.:.:.:.:.:.	.:.:.:.:.:.:.:.	.:.:.:.:.:.:.:.	.:.:.:.:.:.:.:.	.:.:.:.:.:.:.:.	.:.:.:.:.:.:.:.	.:.:.:.:.:.:.:.	.:.:.:.:.:.:.:.	.:.:.:.:.:.:.:.	.:.:.:.:.:.:.:.	.:.:.:.:.:.:.:.	.:.:.:.:.:.:.:.	.:.:.:.:.:.:.:.	.:.:.:.:.:.:.:.	.:.:.:.:.:.:.:.	.:.:.:.:.:.:.:.	.:.:.:.:.:.:.:.	.:.:.:.:.:.:.:.	.:.:.:.:.:.:.:.	.:.:.:.:.:.:.:.	.:.:.:.:.:.:.:.	.:.:.:.:.:.:.:.	.:.:.:.:.:.:.:.	.:.:.:.:.:.:.:.	.:.:.:.:.:.:.:.	.:.:.:.:.:.:.:.	.:.:.:.:.:.:.:.	.:.:.:.:.:.:.:.	.:.:.:.:.:.:.:.	.:.:.:.:.:.:.:.	.:.:.:.:.:.:.:.	.:.:.:.:.:.:.:.	.:.:.:.:.:.:.:.	.:.:.:.:.:.:.:.	.:.:.:.:.:.:.:.	.:.:.:.:.:.:.:.	.:.:.:.:.:.:.:.	.:.:.:.:.:.:.:.	.:.:.:.:.:.:.:.	.:.:.:.:.:.:.:.	.:.:.:.:.:.:.:.	.:.:.:.:.:.:.:.	.:.:.:.:.:.:.:.	.:.:.:.:.:.:.:.	.:.:.:.:.:.:.:.	.:.:.:.:.:.:.:.	.:.:.:.:.:.:.:.	.:.:.:.:.:.:.:.	.:.:.:.:.:.:.:.	.:.:.:.:.:.:.:.	.:.:.:.:.:.:.:.	.:.:.:.:.:.:.:.	.:.:.:.:.:.:.:.	.:.:.:.:.:.:.:.	.:.:.:.:.:.:.:.	.:.:.:.:.:.:.:.	.:.:.:.:.:.:.:.	.:.:.:.:.:.:.:.	.:.:.:.:.:.:.:.	.:.:.:.:.:.:.:.	.:.:.:.:.:.:.:.	.:.:.:.:.:.:.:.	.:.:.:.:.:.:.:.	.:.:.:.:.:.:.:.	.:.:.:.:.:.:.:.	.:.:.:.:.:.:.:.	.:.:.:.:.:.:.:.	.:.:.:.:.:.:.:.	.:.:.:.:.:.:.:.	.:.:.:.:.:.:.:.	.:.:.:.:.:.:.:.	.:.:.:.:.:.:.:.	.:.:.:.:.:.:.:.	.:.:.:.:.:.:.:.	.:.:.:.:.:.:.:.	.:.:.:.:.:.:.:.	.:.:.:.:.:.:.:.	.:.:.:.:.:.:.:.	.:.:.:.:.:.:.:.	.:.:.:.:.:.:.:.	.:.:.:.:.:.:.:.	.:.:.:.:.:.:.:.	.:.:.:.:.:.:.:.	.:.:.:.:.:.:.:.	.:.:.:.:.:.:.:.	.:.:.:.:.:.:.:.	.:.:.:.:.:.:.:.	.:.:.:.:.:.:.:.	.:.:.:.:.:.:.:.	.:.:.:.:.:.:.:.	.:.:.:.:.:.:.:.	.:.:.:.:.:.:.:.	.:.:.:.:.:.:.:.	.:.:.:.:.:.:.:.	.:.:.:.:.:.:.:.	.:.:.:.:.:.:.:.	.:.:.:.:.:.:.:.	.:.:.:.:.:.:.:.	.:.:.:.:.:.:.:.	.:.:.:.:.:.:.:.	.:.:.:.:.:.:.:.	.:.:.:.:.:.:.:.	.:.:.:.:.:.:.:.	.:.:.:.:.:.:.:.	.:.:.:.:.:.:.:.	.:.:.:.:.:.:.:.	.:.:.:.:.:.:.:.	.:.:.:.:.:.:.:.	.:.:.:.:.:.:.:.	.:.:.:.:.:.:.:.	.:.:.:.:.:.:.:.	.:.:.:.:.:.:.:.	.:.:.:.:.:.:.:.	.:.:.:.:.:.:.:.	.:.:.:.:.:.:.:.	.:.:.:.:.:.:.:.	.:.:.:.:.:.:.:.	.:.:.:.:.:.:.:.	.:.:.:.:.:.:.:.	.:.:.:.:.:.:.:.	.:.:.:.:.:.:.:.	.:.:.:.:.:.:.:.	.:.:.:.:.:.:.:.	.:.:.:.:.:.:.:.	.:.:.:.:.:.:.:.	.:.:.:.:.:.:.:.	.:.:.:.:.:.:.:.	.:.:.:.:.:.:.:.	.:.:.:.:.:.:.:.	.:.:.:.:.:.:.:.	.:.:.:.:.:.:.:.	.:.:.:.:.:.:.:.	.:.:.:.:.:.:.:.	.:.:.:.:.:.:.:.	.:.:.:.:.:.:.:.	.:.:.:.:.:.:.:.	.:.:.:.:.:.:.:.	.:.:.:.:.:.:.:.	.:.:.:.:.:.:.:.	.:.:.:.:.:.:.:.	.:.:.:.:.:.:.:.	.:.:.:.:.:.:.:.	.:.:.:.:.:.:.:.	.:.:.:.:.:.:.:.	.:.:.:.:.:.:.:.	.:.:.:.:.:.:.:.	.:.:.:.:.:.:.:.	.:.:.:.:.:.:.:.	.:.:.:.:.:.:.:.	.:.:.:.:.:.:.:.	.:.:.:.:.:.:.:.	.:.:.:.:.:.:.:.	.:.:.:.:.:.:.:.	.:.:.:.:.:.:.:.	.:.:.:.:.:.:.:.	.:.:.:.:.:.:.:.	.:.:.:.:.:.:.:.	.:.:.:.:.:.:.:.	.:.:.:.:.:.:.:.	.:.:.:.:.:.:.:.	.:.:.:.:.:.:.:.	.:.:.:.:.:.:.:.	.:.:.:.:.:.:.:.	.:.:.:.:.:.:.:.	.:.:.:.:.:.:.:.	.:.:.:.:.:.:.:.	.:.:.:.:.:.:.:.	.:.:.:.:.:.:.:.	.:.:.:.:.:.:.:.	.:.:.:.:.:.:.:.	.:.:.:.:.:.:.:.	.:.:.:.:.:.:.:.	.:.:.:.:.:.:.:.	.:.:.:.:.:.:.:.	.:.:.:.:.:.:.:.	.:.:.:.:.:.:.:.	.:.:.:.:.:.:.:.	.:.:.:.:.:.:.:.	.:.:.:.:.:.:.:.	.:.:.:.:.:.:.:.	.:.:.:.:.:.:.:.	.:.:.:.:.:.:.:.	.:.:.:.:.:.:.:.	.:.:.:.:.:.:.:.	.:.:.:.:.:.:.:.	.:.:.:.:.:.:.:.	.:.:.:.:.:.:.:.	.:.:.:.:.:.:.:.	.:.:.:.:.:.:.:.	.:.:.:.:.:.:.:.	.:.:.:.:.:.:.:.	.:.:.:.:.:.:.:.	.:.:.:.:.:.:.:.	.:.:.:.:.:.:.:.	.:.:.:.:.:.:.:.	.:.:.:.:.:.:.:.	.:.:.:.:.:.:.:.	.:.:.:.:.:.:.:.	.:.:.:.:.:.:.:.	.:.:.:.:.:.:.:.	.:.:.:.:.:.:.:.	.:.:.:.:.:.:.:.	.:.:.:.:.:.:.:.	.:.:.:.:.:.:.:.	.:.:.:.:.:.:.:.	.:.:.:.:.:.:.:.	.:.:.:.:.:.:.:.	.:.:.:.:.:.:.:.	.:.:.:.:.:.:.:.	.:.:.:.:.:.:.:.	.:.:.:.:.:.:.:.	.:.:.:.:.:.:.:.	.:.:.:.:.:.:.:.	.:.:.:.:.:.:.:.	.:.:.:.:.:.:.:.	.:.:.:.:.:.:.:.	.:.:.:.:.:.:.:.	.:.:.:.:.:.:.:.	.:.:.:.:.:.:.:.	.:.:.:.:.:.:.:.	.:.:.:.:.:.:.:.	.:.:.:.:.:.:.:.	.:.:.:.:.:.:.:.	.:.:.:.:.:.:.:.	.:.:.:.:.:.:.:.	.:.:.:.:.:.:.:.	.:.:.:.:.:.:.:.	.:.:.:.:.:.:.:.	.:.:.:.:.:.:.:.	.:.:.:.:.:.:.:.	.:.:.:.:.:.:.:.	.:.:.:.:.:.:.:.	.:.:.:.:.:.:.:.	.:.:.:.:.:.:.:.	.:.:.:.:.:.:.:.	.:.:.:.:.:.:.:.	.:.:.:.:.:.:.:.	.:.:.:.:.:.:.:.	.:.:.:.:.:.:.:.	.:.:.:.:.:.:.:.	.:.:.:.:.:.:.:.	.:.:.:.:.:.:.:.	.:.:.:.:.:.:.:.	.:.:.:.:.:.:.:.	.:.:.:.:.:.:.:.	.:.:.:.:.:.:.:.	.:.:.:.:.:.:.:.	.:.:.:.:.:.:.:.	.:.:.:.:.:.:.:.	.:.:.:.:.:.:.:.	.:.:.:.:.:.:.:.	.:.:.:.:.:.:.:.	.:.:.:.:.:.:.:.	.:.:.:.:.:.:.:.	.:.:.:.:.:.:.:.	.:.:.:.:.:.:.:.	.:.:.:.:.:.:.:.	.:.:.:.:.:.:.:.	.:.:.:.:.:.:.:.	.:.:.:.:.:.:.:.	.:.:.:.:.:.:.:.	.:.:.:.:.:.:.:.	.:.:.:.:.:.:.:.	.:.:.:.:.:.:.:.	.:.:.:.:.:.:.:.	.:.:.:.:.:.:.:.	.:.:.:.:.:.:.:.	.:.:.:.:.:.:.:.	.:.:.:.:.:.:.:.	.:.:.:.:.:.:.:.	.:.:.:.:.:.:.:.	.:.:.:.:.:.:.:.	.:.:.:.:.:.:.:.	.:.:.:.:.:.:.:.	.:.:.:.:.:.:.:.	.:.:.:.:.:.:.:.	.:.:.:.:.:.:.:.	.:.:.:.:.:.:.:.	.:.:.:.:.:.:.:.	.:.:.:.:.:.:.:.	.:.:.:.:.:.:.:.	.:.:.:.:.:.:.:.	.:.:.:.:.:.:.:.	.:.:.:.:.:.:.:.	.:.:.:.:.:.:.:.	.:.:.:.:.:.:.:.	.:.:.:.:.:.:.:.	.:.:.:.:.:.:.:.	.:.:.:.:.:.:.:.	.:.:.:.:.:.:.:.	.:.:.:.:.:.:.:.	.:.:.:.:.:.:.:.	.:.:.:.:.:.:.:.	.:.:.:.:.:.:.:.	.:.:.:.:.:.:.:.	.:.:.:.:.:.:.:.	.:.:.:.:.:.:.:.	.:.:.:.:.:.:.:.	.:.:.:.:.:.:.:.	.:.:.:.:.:.:.:.	.:.:.:.:.:.:.:.	.:.:.:.:.:.:.:.	.:.:.:.:.:.:.:.	.:.:.:.:.:.:.:.	.:.:.:.:.:.:.:.	.:.:.:.:.:.:.:.	.:.:.:.:.:.:.:.	.:.:.:.:.:.:.:.	.:.:.:.:.:.:.:.	.:.:.:.:.:.:.:.	.:.:.:.:.:.:.:.	.:.:.:.:.:.:.:.	.:.:.:.:.:.:.:.	.:.:.:.:.:.:.:.	.:.:.:.:.:.:.:.	.:.:.:.:.:.:.:.	.:.:.:.:.:.:.:.	.:.:.:.:.:.:.:.	.:.:.:.:.:.:.:.	.:.:.:.:.:.:.:.	.:.:.:.:.:.:.:.	.:.:.:.:.:.:.:.	.:.:.:.:.:.:.:.	.:.:.:.:.:.:.:.	.:.:.:.:.:.:.:.	.:.:.:.:.:.:.:.	.:.:.:.:.:.:.:.	.:.:.:.:.:.:.:.	.:.:.:.:.:.:.:.	.:.:.:.:.:.:.:.	.:.:.:.:.:.:.:.	.:.:.:.:.:.:.:.	.:.:.:.:.:.:.:.	.:.:.:.:.:.:.:.	.:.:.:.:.:.:.:.	.:.:.:.:.:.:.:.	.:.:.:.:.:.:.:.	.:.:.:.:.:.:.:.	.:.:.:.:.:.:.:.	.:.:.:.:.:.:.:.	.:.:.:.:.:.:.:.	.:.:.:.:.:.:.:.	.:.:.:.:.:.:.:.	.:.:.:.:.:.:.:.	.:.:.:.:.:.:.:.	.:.:.:.:.:.:.:.	.:.:.:.:.:.:.:.	.:.:.:.:.:.:.:.	.:.:.:.:.:.:.:.	.:.:.:.:.:.:.:.	.:.:.:.:.:.:.:.	.:.:.:.:.:.:.:.	.:.:.:.:.:.:.:.	.:.:.:.:.:.:.:.	.:.:.:.:.:.:.:.	.:.:.:.:.:.:.:.	.:.:.:.:.:.:.:.	.:.:.:.:.:.:.:.	.:.:.:.:.:.:.:.	.:.:.:.:.:.:.:.	.:.:.:.:.:.:.:.	.:.:.:.:.:.:.:.	.:.:.:.:.:.:.:.	.:.:.:.:.:.:.:.	.:.:.:.:.:.:.:.	.:.:.:.:.:.:.:.	.:.:.:.:.:.:.:.	.:.:.:.:.:.:.:.	.:.:.:.:.:.:.:.	.:.:.:.:.:.:.:.	.:.:.:.:.:.:.:.	.:.:.:.:.:.:.:.	.:.:.:.:.:.:.:.	.:.:.:.:.:.:.:.	.:.:.:.:.:.:.:.	.:.:.:.:.:.:.:.	.:.:.:.:.:.:.:.	.:.:.:.:.:.:.:.	.:.:.:.:.:.:.:.	.:.:.:.:.:.:.:.	.:.:.:.:.:.:.:.	.:.:.:.:.:.:.:.	.:.:.:.:.:.:.:.	.:.:.:.:.:.:.:.	.:.:.:.:.:.:.:.	.:.:.:.:.:.:.:.	.:.:.:.:.:.:.:.	.:.:.:.:.:.:.:.	.:.:.:.:.:.:.:.	.:.:.:.:.:.:.:.	.:.:.:.:.:.:.:.	.:.:.:.:.:.:.:.	.:.:.:.:.:.:.:.	.:.:.:.:.:.:.:.	.:.:.:.:.:.:.:.	.:.:.:.:.:.:.:.	.:.:.:.:.:.:.:.	.:.:.:.:.:.:.:.	.:.:.:.:.:.:.:.	.:.:.:.:.:.:.:.	.:.:.:.:.:.:.:.	.:.:.:.:.:.:.:.	.:.:.:.:.:.:.:.	.:.:.:.:.:.:.:.	.:.:.:.:.:.:.:.	.:.:.:.:.:.:.:.	.:.:.:.:.:.:.:.	.:.:.:.:.:.:.:.	.:.:.:.:.:.:.:.	.:.:.:.:.:.:.:.	.:.:.:.:.:.:.:.	.:.:.:.:.:.:.:.	.:.:.:.:.:.:.:.	.:.:.:.:.:.:.:.	.:.:.:.:.:.:.:.	.:.:.:.:.:.:.:.	.:.:.:.:.:.:.:.	.:.:.:.:.:.:.:.	.:.:.:.:.:.:.:.	.:.:.:.:.:.:.:.	.:.:.:.:.:.:.:.	.:.:.:.:.:.:.:.	.:.:.:.:.:.:.:.	.:.:.:.:.:.:.:.	.:.:.:.:.:.:.:.	.:.:.:.:.:.:.:.	.:.:.:.:.:.:.:.	.:.:.:.:.:.:.:.	.:.:.:.:.:.:.:.	.:.:.:.:.:.:.:.	.:.:.:.:.:.:.:.	.:.:.:.:.:.:.:.	.:.:.:.:.:.:.:.	.:.:.:.:.:.:.:.	.:.:.:.:.:.:.:.	.:.:.:.:.:.:.:.	.:.:.:.:.:.:.:.	.:.:.:.:.:.:.:.	.:.:.:.:.:.:.:.	.:.:.:.:.:.:.:.	.:.:.:.:.:.:.:.	.:.:.:.:.:.:.:.	.:.:.:.:.:.:.:.	.:.:.:.:.:.:.:.	.:.:.:.:.:.:.:.	.:.:.:.:.:.:.:.	.:.:.:.:.:.:.:.	.:.:.:.:.:.:.:.	.:.:.:.:.:.:.:.	.:.:.:.:.:.:.:.	.:.:.:.:.:.:.:.	.:.:.:.:.:.:.:.	.:.:.:.:.:.:.:.	.:.:.:.:.:.:.:.	.:.:.:.:.:.:.:.	.:.:.:.:.:.:.:.	.:.:.:.:.:.:.:.	.:.:.:.:.:.:.:.	.:.:.:.:.:.:.:.	.:.:.:.:.:.:.:.	.:.:.:.:.:.:.:.	.:.:.:.:.:.:.:.	1:10579:186:1:27:36:0.99:8	.:.:.:.:.:.:.:.	.:.:.:.:.:.:.:.	.:.:.:.:.:.:.:.	.:.:.:.:.:.:.:.	.:.:.:.:.:.:.:.	.:.:.:.:.:.:.:.	.:.:.:.:.:.:.:.	.:.:.:.:.:.:.:.	.:.:.:.:.:.:.:.	.:.:.:.:.:.:.:.	.:.:.:.:.:.:.:.	.:.:.:.:.:.:.:.	.:.:.:.:.:.:.:.	.:.:.:.:.:.:.:.	.:.:.:.:.:.:.:.	.:.:.:.:.:.:.:.	.:.:.:.:.:.:.:.	.:.:.:.:.:.:.:.	.:.:.:.:.:.:.:.	.:.:.:.:.:.:.:.	.:.:.:.:.:.:.:.	.:.:.:.:.:.:.:.	.:.:.:.:.:.:.:.	.:.:.:.:.:.:.:.	.:.:.:.:.:.:.:.	.:.:.:.:.:.:.:.	.:.:.:.:.:.:.:.	.:.:.:.:.:.:.:.	.:.:.:.:.:.:.:.	.:.:.:.:.:.:.:.	.:.:.:.:.:.:.:.	.:.:.:.:.:.:.:.	.:.:.:.:.:.:.:.	.:.:.:.:.:.:.:.	.:.:.:.:.:.:.:.	.:.:.:.:.:.:.:.	.:.:.:.:.:.:.:.	.:.:.:.:.:.:.:.	.:.:.:.:.:.:.:.	.:.:.:.:.:.:.:.	.:.:.:.:.:.:.:.	.:.:.:.:.:.:.:.	.:.:.:.:.:.:.:.	.:.:.:.:.:.:.:.	.:.:.:.:.:.:.:.	.:.:.:.:.:.:.:.	.:.:.:.:.:.:.:.	.:.:.:.:.:.:.:.	.:.:.:.:.:.:.:.	.:.:.:.:.:.:.:.	.:.:.:.:.:.:.:.	.:.:.:.:.:.:.:.	.:.:.:.:.:.:.:.	.:.:.:.:.:.:.:.	.:.:.:.:.:.:.:.	.:.:.:.:.:.:.:.	.:.:.:.:.:.:.:.	.:.:.:.:.:.:.:.	.:.:.:.:.:.:.:.	.:.:.:.:.:.:.:.	.:.:.:.:.:.:.:.	.:.:.:.:.:.:.:.	.:.:.:.:.:.:.:.	.:.:.:.:.:.:.:.	.:.:.:.:.:.:.:.	.:.:.:.:.:.:.:.	.:.:.:.:.:.:.:.	.:.:.:.:.:.:.:.	.:.:.:.:.:.:.:.	.:.:.:.:.:.:.:.	.:.:.:.:.:.:.:.	.:.:.:.:.:.:.:.	.:.:.:.:.:.:.:.	.:.:.:.:.:.:.:.	.:.:.:.:.:.:.:.	.:.:.:.:.:.:.:.	.:.:.:.:.:.:.:.	.:.:.:.:.:.:.:.	.:.:.:.:.:.:.:.	.:.:.:.:.:.:.:.	.:.:.:.:.:.:.:.	.:.:.:.:.:.:.:.	.:.:.:.:.:.:.:.	.:.:.:.:.:.:.:.	.:.:.:.:.:.:.:.	.:.:.:.:.:.:.:.	.:.:.:.:.:.:.:.	.:.:.:.:.:.:.:.	.:.:.:.:.:.:.:.	.:.:.:.:.:.:.:.	.:.:.:.:.:.:.:.	.:.:.:.:.:.:.:.	.:.:.:.:.:.:.:.	.:.:.:.:.:.:.:.	.:.:.:.:.:.:.:.	.:.:.:.:.:.:.:.	.:.:.:.:.:.:.:.	.:.:.:.:.:.:.:.	.:.:.:.:.:.:.:.	.:.:.:.:.:.:.:.	.:.:.:.:.:.:.:.	.:.:.:.:.:.:.:.	.:.:.:.:.:.:.:.	.:.:.:.:.:.:.:.	.:.:.:.:.:.:.:.	.:.:.:.:.:.:.:.	.:.:.:.:.:.:.:.	.:.:.:.:.:.:.:.	.:.:.:.:.:.:.:.	.:.:.:.:.:.:.:.	.:.:.:.:.:.:.:.	.:.:.:.:.:.:.:.	.:.:.:.:.:.:.:.	.:.:.:.:.:.:.:.	.:.:.:.:.:.:.:.	.:.:.:.:.:.:.:.	.:.:.:.:.:.:.:.	.:.:.:.:.:.:.:.	.:.:.:.:.:.:.:.	.:.:.:.:.:.:.:.	.:.:.:.:.:.:.:.	.:.:.:.:.:.:.:.	.:.:.:.:.:.:.:.	.:.:.:.:.:.:.:.	.:.:.:.:.:.:.:.	.:.:.:.:.:.:.:.	.:.:.:.:.:.:.:.	.:.:.:.:.:.:.:.	.:.:.:.:.:.:.:.	.:.:.:.:.:.:.:.	.:.:.:.:.:.:.:.	.:.:.:.:.:.:.:.	.:.:.:.:.:.:.:.	.:.:.:.:.:.:.:.	.:.:.:.:.:.:.:.	.:.:.:.:.:.:.:.	.:.:.:.:.:.:.:.	.:.:.:.:.:.:.:.	.:.:.:.:.:.:.:.	.:.:.:.:.:.:.:.	.:.:.:.:.:.:.:.	.:.:.:.:.:.:.:.	.:.:.:.:.:.:.:.	.:.:.:.:.:.:.:.	.:.:.:.:.:.:.:.	.:.:.:.:.:.:.:.	.:.:.:.:.:.:.:.	.:.:.:.:.:.:.:.	.:.:.:.:.:.:.:.	.:.:.:.:.:.:.:.	.:.:.:.:.:.:.:.	.:.:.:.:.:.:.:.	.:.:.:.:.:.:.:.	.:.:.:.:.:.:.:.	.:.:.:.:.:.:.:.	.:.:.:.:.:.:.:.	.:.:.:.:.:.:.:.	.:.:.:.:.:.:.:.	.:.:.:.:.:.:.:.	.:.:.:.:.:.:.:.	.:.:.:.:.:.:.:.	.:.:.:.:.:.:.:.	.:.:.:.:.:.:.:.	.:.:.:.:.:.:.:.	.:.:.:.:.:.:.:.	.:.:.:.:.:.:.:.	.:.:.:.:.:.:.:.	.:.:.:.:.:.:.:.	.:.:.:.:.:.:.:.	.:.:.:.:.:.:.:.	.:.:.:.:.:.:.:.	.:.:.:.:.:.:.:.	.:.:.:.:.:.:.:.	.:.:.:.:.:.:.:.	.:.:.:.:.:.:.:.	.:.:.:.:.:.:.:.	.:.:.:.:.:.:.:.	.:.:.:.:.:.:.:.	.:.:.:.:.:.:.:.	.:.:.:.:.:.:.:.	.:.:.:.:.:.:.:.	.:.:.:.:.:.:.:.	.:.:.:.:.:.:.:.	.:.:.:.:.:.:.:.	.:.:.:.:.:.:.:.	.:.:.:.:.:.:.:.	.:.:.:.:.:.:.:.	.:.:.:.:.:.:.:.	.:.:.:.:.:.:.:.	.:.:.:.:.:.:.:.	.:.:.:.:.:.:.:.	.:.:.:.:.:.:.:.	.:.:.:.:.:.:.:.	.:.:.:.:.:.:.:.	.:.:.:.:.:.:.:.	.:.:.:.:.:.:.:.	.:.:.:.:.:.:.:.	.:.:.:.:.:.:.:.	.:.:.:.:.:.:.:.	.:.:.:.:.:.:.:.	.:.:.:.:.:.:.:.	.:.:.:.:.:.:.:.	.:.:.:.:.:.:.:.	.:.:.:.:.:.:.:.	.:.:.:.:.:.:.:.	.:.:.:.:.:.:.:.	.:.:.:.:.:.:.:.	.:.:.:.:.:.:.:.	.:.:.:.:.:.:.:.	.:.:.:.:.:.:.:.	.:.:.:.:.:.:.:.	.:.:.:.:.:.:.:.	.:.:.:.:.:.:.:.	.:.:.:.:.:.:.:.	.:.:.:.:.:.:.:.	.:.:.:.:.:.:.:.	.:.:.:.:.:.:.:.	.:.:.:.:.:.:.:.
chrI	10579	.	T	<INS:ME>	.	PASS	SVTYPE=INS;STRAND=.;FAMILY=TY1	GT:END:SUPPORTING_READS:SPANNING_PAIRS:CLIP3:CLIP5:FREQUENCY:CALL_STATUS	.:.:.:.:.:.:.:.	.:.:.:.:.:.:.:.	.:.:.:.:.:.:.:.	.:.:.:.:.:.:.:.	.:.:.:.:.:.:.:.	.:.:.:.:.:.:.:.	.:.:.:.:.:.:.:.	.:.:.:.:.:.:.:.	.:.:.:.:.:.:.:.	.:.:.:.:.:.:.:.	.:.:.:.:.:.:.:.	.:.:.:.:.:.:.:.	.:.:.:.:.:.:.:.	.:.:.:.:.:.:.:.	.:.:.:.:.:.:.:.	.:.:.:.:.:.:.:.	.:.:.:.:.:.:.:.	.:.:.:.:.:.:.:.	.:.:.:.:.:.:.:.	.:.:.:.:.:.:.:.	.:.:.:.:.:.:.:.	.:.:.:.:.:.:.:.	.:.:.:.:.:.:.:.	.:.:.:.:.:.:.:.	.:.:.:.:.:.:.:.	.:.:.:.:.:.:.:.	.:.:.:.:.:.:.:.	.:.:.:.:.:.:.:.	.:.:.:.:.:.:.:.	.:.:.:.:.:.:.:.	.:.:.:.:.:.:.:.	.:.:.:.:.:.:.:.	.:.:.:.:.:.:.:.	.:.:.:.:.:.:.:.	.:.:.:.:.:.:.:.	.:.:.:.:.:.:.:.	.:.:.:.:.:.:.:.	.:.:.:.:.:.:.:.	.:.:.:.:.:.:.:.	.:.:.:.:.:.:.:.	.:.:.:.:.:.:.:.	.:.:.:.:.:.:.:.	.:.:.:.:.:.:.:.	.:.:.:.:.:.:.:.	.:.:.:.:.:.:.:.	.:.:.:.:.:.:.:.	.:.:.:.:.:.:.:.	.:.:.:.:.:.:.:.	.:.:.:.:.:.:.:.	.:.:.:.:.:.:.:.	.:.:.:.:.:.:.:.	.:.:.:.:.:.:.:.	.:.:.:.:.:.:.:.	.:.:.:.:.:.:.:.	.:.:.:.:.:.:.:.	.:.:.:.:.:.:.:.	.:.:.:.:.:.:.:.	.:.:.:.:.:.:.:.	.:.:.:.:.:.:.:.	.:.:.:.:.:.:.:.	.:.:.:.:.:.:.:.	.:.:.:.:.:.:.:.	.:.:.:.:.:.:.:.	.:.:.:.:.:.:.:.	.:.:.:.:.:.:.:.	.:.:.:.:.:.:.:.	.:.:.:.:.:.:.:.	.:.:.:.:.:.:.:.	.:.:.:.:.:.:.:.	.:.:.:.:.:.:.:.	.:.:.:.:.:.:.:.	.:.:.:.:.:.:.:.	.:.:.:.:.:.:.:.	.:.:.:.:.:.:.:.	.:.:.:.:.:.:.:.	.:.:.:.:.:.:.:.	.:.:.:.:.:.:.:.	.:.:.:.:.:.:.:.	.:.:.:.:.:.:.:.	.:.:.:.:.:.:.:.	.:.:.:.:.:.:.:.	.:.:.:.:.:.:.:.	.:.:.:.:.:.:.:.	.:.:.:.:.:.:.:.	.:.:.:.:.:.:.:.	.:.:.:.:.:.:.:.	.:.:.:.:.:.:.:.	.:.:.:.:.:.:.:.	.:.:.:.:.:.:.:.	.:.:.:.:.:.:.:.	.:.:.:.:.:.:.:.	.:.:.:.:.:.:.:.	.:.:.:.:.:.:.:.	.:.:.:.:.:.:.:.	.:.:.:.:.:.:.:.	.:.:.:.:.:.:.:.	.:.:.:.:.:.:.:.	.:.:.:.:.:.:.:.	.:.:.:.:.:.:.:.	.:.:.:.:.:.:.:.	.:.:.:.:.:.:.:.	.:.:.:.:.:.:.:.	.:.:.:.:.:.:.:.	.:.:.:.:.:.:.:.	.:.:.:.:.:.:.:.	.:.:.:.:.:.:.:.	.:.:.:.:.:.:.:.	.:.:.:.:.:.:.:.	.:.:.:.:.:.:.:.	.:.:.:.:.:.:.:.	.:.:.:.:.:.:.:.	.:.:.:.:.:.:.:.	.:.:.:.:.:.:.:.	.:.:.:.:.:.:.:.	.:.:.:.:.:.:.:.	.:.:.:.:.:.:.:.	.:.:.:.:.:.:.:.	.:.:.:.:.:.:.:.	.:.:.:.:.:.:.:.	.:.:.:.:.:.:.:.	.:.:.:.:.:.:.:.	.:.:.:.:.:.:.:.	.:.:.:.:.:.:.:.	.:.:.:.:.:.:.:.	.:.:.:.:.:.:.:.	.:.:.:.:.:.:.:.	.:.:.:.:.:.:.:.	.:.:.:.:.:.:.:.	.:.:.:.:.:.:.:.	.:.:.:.:.:.:.:.	.:.:.:.:.:.:.:.	.:.:.:.:.:.:.:.	.:.:.:.:.:.:.:.	.:.:.:.:.:.:.:.	.:.:.:.:.:.:.:.	.:.:.:.:.:.:.:.	.:.:.:.:.:.:.:.	.:.:.:.:.:.:.:.	.:.:.:.:.:.:.:.	.:.:.:.:.:.:.:.	.:.:.:.:.:.:.:.	.:.:.:.:.:.:.:.	.:.:.:.:.:.:.:.	.:.:.:.:.:.:.:.	.:.:.:.:.:.:.:.	.:.:.:.:.:.:.:.	.:.:.:.:.:.:.:.	.:.:.:.:.:.:.:.	.:.:.:.:.:.:.:.	.:.:.:.:.:.:.:.	.:.:.:.:.:.:.:.	.:.:.:.:.:.:.:.	.:.:.:.:.:.:.:.	.:.:.:.:.:.:.:.	.:.:.:.:.:.:.:.	.:.:.:.:.:.:.:.	.:.:.:.:.:.:.:.	.:.:.:.:.:.:.:.	.:.:.:.:.:.:.:.	.:.:.:.:.:.:.:.	.:.:.:.:.:.:.:.	.:.:.:.:.:.:.:.	.:.:.:.:.:.:.:.	.:.:.:.:.:.:.:.	.:.:.:.:.:.:.:.	.:.:.:.:.:.:.:.	.:.:.:.:.:.:.:.	.:.:.:.:.:.:.:.	.:.:.:.:.:.:.:.	.:.:.:.:.:.:.:.	.:.:.:.:.:.:.:.	.:.:.:.:.:.:.:.	.:.:.:.:.:.:.:.	.:.:.:.:.:.:.:.	.:.:.:.:.:.:.:.	.:.:.:.:.:.:.:.	.:.:.:.:.:.:.:.	.:.:.:.:.:.:.:.	.:.:.:.:.:.:.:.	.:.:.:.:.:.:.:.	.:.:.:.:.:.:.:.	.:.:.:.:.:.:.:.	.:.:.:.:.:.:.:.	.:.:.:.:.:.:.:.	.:.:.:.:.:.:.:.	.:.:.:.:.:.:.:.	.:.:.:.:.:.:.:.	.:.:.:.:.:.:.:.	.:.:.:.:.:.:.:.	.:.:.:.:.:.:.:.	.:.:.:.:.:.:.:.	.:.:.:.:.:.:.:.	.:.:.:.:.:.:.:.	.:.:.:.:.:.:.:.	.:.:.:.:.:.:.:.	.:.:.:.:.:.:.:.	.:.:.:.:.:.:.:.	.:.:.:.:.:.:.:.	.:.:.:.:.:.:.:.	.:.:.:.:.:.:.:.	.:.:.:.:.:.:.:.	.:.:.:.:.:.:.:.	.:.:.:.:.:.:.:.	.:.:.:.:.:.:.:.	.:.:.:.:.:.:.:.	.:.:.:.:.:.:.:.	.:.:.:.:.:.:.:.	.:.:.:.:.:.:.:.	.:.:.:.:.:.:.:.	.:.:.:.:.:.:.:.	.:.:.:.:.:.:.:.	.:.:.:.:.:.:.:.	.:.:.:.:.:.:.:.	.:.:.:.:.:.:.:.	.:.:.:.:.:.:.:.	.:.:.:.:.:.:.:.	.:.:.:.:.:.:.:.	.:.:.:.:.:.:.:.	.:.:.:.:.:.:.:.	.:.:.:.:.:.:.:.	.:.:.:.:.:.:.:.	.:.:.:.:.:.:.:.	.:.:.:.:.:.:.:.	.:.:.:.:.:.:.:.	.:.:.:.:.:.:.:.	.:.:.:.:.:.:.:.	.:.:.:.:.:.:.:.	.:.:.:.:.:.:.:.	.:.:.:.:.:.:.:.	.:.:.:.:.:.:.:.	.:.:.:.:.:.:.:.	.:.:.:.:.:.:.:.	.:.:.:.:.:.:.:.	.:.:.:.:.:.:.:.	.:.:.:.:.:.:.:.	.:.:.:.:.:.:.:.	.:.:.:.:.:.:.:.	.:.:.:.:.:.:.:.	.:.:.:.:.:.:.:.	.:.:.:.:.:.:.:.	.:.:.:.:.:.:.:.	.:.:.:.:.:.:.:.	.:.:.:.:.:.:.:.	.:.:.:.:.:.:.:.	.:.:.:.:.:.:.:.	.:.:.:.:.:.:.:.	.:.:.:.:.:.:.:.	.:.:.:.:.:.:.:.	.:.:.:.:.:.:.:.	.:.:.:.:.:.:.:.	.:.:.:.:.:.:.:.	.:.:.:.:.:.:.:.	.:.:.:.:.:.:.:.	.:.:.:.:.:.:.:.	.:.:.:.:.:.:.:.	.:.:.:.:.:.:.:.	.:.:.:.:.:.:.:.	.:.:.:.:.:.:.:.	.:.:.:.:.:.:.:.	.:.:.:.:.:.:.:.	.:.:.:.:.:.:.:.	.:.:.:.:.:.:.:.	.:.:.:.:.:.:.:.	.:.:.:.:.:.:.:.	.:.:.:.:.:.:.:.	.:.:.:.:.:.:.:.	.:.:.:.:.:.:.:.	.:.:.:.:.:.:.:.	.:.:.:.:.:.:.:.	.:.:.:.:.:.:.:.	.:.:.:.:.:.:.:.	.:.:.:.:.:.:.:.	.:.:.:.:.:.:.:.	.:.:.:.:.:.:.:.	.:.:.:.:.:.:.:.	.:.:.:.:.:.:.:.	.:.:.:.:.:.:.:.	.:.:.:.:.:.:.:.	.:.:.:.:.:.:.:.	.:.:.:.:.:.:.:.	.:.:.:.:.:.:.:.	.:.:.:.:.:.:.:.	.:.:.:.:.:.:.:.	.:.:.:.:.:.:.:.	.:.:.:.:.:.:.:.	.:.:.:.:.:.:.:.	.:.:.:.:.:.:.:.	.:.:.:.:.:.:.:.	.:.:.:.:.:.:.:.	.:.:.:.:.:.:.:.	.:.:.:.:.:.:.:.	.:.:.:.:.:.:.:.	.:.:.:.:.:.:.:.	.:.:.:.:.:.:.:.	.:.:.:.:.:.:.:.	.:.:.:.:.:.:.:.	.:.:.:.:.:.:.:.	.:.:.:.:.:.:.:.	.:.:.:.:.:.:.:.	.:.:.:.:.:.:.:.	.:.:.:.:.:.:.:.	.:.:.:.:.:.:.:.	.:.:.:.:.:.:.:.	.:.:.:.:.:.:.:.	.:.:.:.:.:.:.:.	.:.:.:.:.:.:.:.	.:.:.:.:.:.:.:.	.:.:.:.:.:.:.:.	.:.:.:.:.:.:.:.	.:.:.:.:.:.:.:.	.:.:.:.:.:.:.:.	.:.:.:.:.:.:.:.	.:.:.:.:.:.:.:.	.:.:.:.:.:.:.:.	.:.:.:.:.:.:.:.	.:.:.:.:.:.:.:.	.:.:.:.:.:.:.:.	.:.:.:.:.:.:.:.	.:.:.:.:.:.:.:.	.:.:.:.:.:.:.:.	.:.:.:.:.:.:.:.	.:.:.:.:.:.:.:.	.:.:.:.:.:.:.:.	.:.:.:.:.:.:.:.	.:.:.:.:.:.:.:.	.:.:.:.:.:.:.:.	.:.:.:.:.:.:.:.	.:.:.:.:.:.:.:.	.:.:.:.:.:.:.:.	.:.:.:.:.:.:.:.	.:.:.:.:.:.:.:.	.:.:.:.:.:.:.:.	.:.:.:.:.:.:.:.	.:.:.:.:.:.:.:.	.:.:.:.:.:.:.:.	.:.:.:.:.:.:.:.	.:.:.:.:.:.:.:.	.:.:.:.:.:.:.:.	.:.:.:.:.:.:.:.	.:.:.:.:.:.:.:.	.:.:.:.:.:.:.:.	.:.:.:.:.:.:.:.	.:.:.:.:.:.:.:.	.:.:.:.:.:.:.:.	.:.:.:.:.:.:.:.	.:.:.:.:.:.:.:.	.:.:.:.:.:.:.:.	.:.:.:.:.:.:.:.	.:.:.:.:.:.:.:.	.:.:.:.:.:.:.:.	.:.:.:.:.:.:.:.	.:.:.:.:.:.:.:.	.:.:.:.:.:.:.:.	.:.:.:.:.:.:.:.	.:.:.:.:.:.:.:.	.:.:.:.:.:.:.:.	.:.:.:.:.:.:.:.	.:.:.:.:.:.:.:.	.:.:.:.:.:.:.:.	.:.:.:.:.:.:.:.	.:.:.:.:.:.:.:.	.:.:.:.:.:.:.:.	.:.:.:.:.:.:.:.	.:.:.:.:.:.:.:.	.:.:.:.:.:.:.:.	.:.:.:.:.:.:.:.	.:.:.:.:.:.:.:.	.:.:.:.:.:.:.:.	.:.:.:.:.:.:.:.	.:.:.:.:.:.:.:.	.:.:.:.:.:.:.:.	.:.:.:.:.:.:.:.	.:.:.:.:.:.:.:.	.:.:.:.:.:.:.:.	.:.:.:.:.:.:.:.	.:.:.:.:.:.:.:.	.:.:.:.:.:.:.:.	.:.:.:.:.:.:.:.	.:.:.:.:.:.:.:.	.:.:.:.:.:.:.:.	.:.:.:.:.:.:.:.	.:.:.:.:.:.:.:.	.:.:.:.:.:.:.:.	.:.:.:.:.:.:.:.	.:.:.:.:.:.:.:.	.:.:.:.:.:.:.:.	.:.:.:.:.:.:.:.	.:.:.:.:.:.:.:.	.:.:.:.:.:.:.:.	.:.:.:.:.:.:.:.	.:.:.:.:.:.:.:.	.:.:.:.:.:.:.:.	.:.:.:.:.:.:.:.	.:.:.:.:.:.:.:.	.:.:.:.:.:.:.:.	.:.:.:.:.:.:.:.	.:.:.:.:.:.:.:.	.:.:.:.:.:.:.:.	.:.:.:.:.:.:.:.	.:.:.:.:.:.:.:.	.:.:.:.:.:.:.:.	.:.:.:.:.:.:.:.	.:.:.:.:.:.:.:.	.:.:.:.:.:.:.:.	.:.:.:.:.:.:.:.	.:.:.:.:.:.:.:.	.:.:.:.:.:.:.:.	.:.:.:.:.:.:.:.	.:.:.:.:.:.:.:.	.:.:.:.:.:.:.:.	.:.:.:.:.:.:.:.	.:.:.:.:.:.:.:.	.:.:.:.:.:.:.:.	.:.:.:.:.:.:.:.	.:.:.:.:.:.:.:.	.:.:.:.:.:.:.:.	.:.:.:.:.:.:.:.	.:.:.:.:.:.:.:.	.:.:.:.:.:.:.:.	.:.:.:.:.:.:.:.	.:.:.:.:.:.:.:.	.:.:.:.:.:.:.:.	.:.:.:.:.:.:.:.	.:.:.:.:.:.:.:.	.:.:.:.:.:.:.:.	.:.:.:.:.:.:.:.	.:.:.:.:.:.:.:.	.:.:.:.:.:.:.:.	.:.:.:.:.:.:.:.	.:.:.:.:.:.:.:.	.:.:.:.:.:.:.:.	.:.:.:.:.:.:.:.	.:.:.:.:.:.:.:.	.:.:.:.:.:.:.:.	.:.:.:.:.:.:.:.	.:.:.:.:.:.:.:.	.:.:.:.:.:.:.:.	.:.:.:.:.:.:.:.	.:.:.:.:.:.:.:.	.:.:.:.:.:.:.:.	.:.:.:.:.:.:.:.	.:.:.:.:.:.:.:.	.:.:.:.:.:.:.:.	.:.:.:.:.:.:.:.	.:.:.:.:.:.:.:.	.:.:.:.:.:.:.:.	.:.:.:.:.:.:.:.	.:.:.:.:.:.:.:.	.:.:.:.:.:.:.:.	.:.:.:.:.:.:.:.	.:.:.:.:.:.:.:.	.:.:.:.:.:.:.:.	.:.:.:.:.:.:.:.	.:.:.:.:.:.:.:.	.:.:.:.:.:.:.:.	.:.:.:.:.:.:.:.	.:.:.:.:.:.:.:.	.:.:.:.:.:.:.:.	.:.:.:.:.:.:.:.	.:.:.:.:.:.:.:.	.:.:.:.:.:.:.:.	.:.:.:.:.:.:.:.	.:.:.:.:.:.:.:.	.:.:.:.:.:.:.:.	.:.:.:.:.:.:.:.	.:.:.:.:.:.:.:.	.:.:.:.:.:.:.:.	.:.:.:.:.:.:.:.	.:.:.:.:.:.:.:.	.:.:.:.:.:.:.:.	.:.:.:.:.:.:.:.	.:.:.:.:.:.:.:.	.:.:.:.:.:.:.:.	.:.:.:.:.:.:.:.	.:.:.:.:.:.:.:.	.:.:.:.:.:.:.:.	.:.:.:.:.:.:.:.	.:.:.:.:.:.:.:.	.:.:.:.:.:.:.:.	.:.:.:.:.:.:.:.	.:.:.:.:.:.:.:.	.:.:.:.:.:.:.:.	.:.:.:.:.:.:.:.	.:.:.:.:.:.:.:.	.:.:.:.:.:.:.:.	.:.:.:.:.:.:.:.	.:.:.:.:.:.:.:.	.:.:.:.:.:.:.:.	.:.:.:.:.:.:.:.	.:.:.:.:.:.:.:.	.:.:.:.:.:.:.:.	.:.:.:.:.:.:.:.	.:.:.:.:.:.:.:.	.:.:.:.:.:.:.:.	.:.:.:.:.:.:.:.	.:.:.:.:.:.:.:.	.:.:.:.:.:.:.:.	.:.:.:.:.:.:.:.	.:.:.:.:.:.:.:.	.:.:.:.:.:.:.:.	.:.:.:.:.:.:.:.	.:.:.:.:.:.:.:.	.:.:.:.:.:.:.:.	.:.:.:.:.:.:.:.	.:.:.:.:.:.:.:.	.:.:.:.:.:.:.:.	.:.:.:.:.:.:.:.	.:.:.:.:.:.:.:.	.:.:.:.:.:.:.:.	.:.:.:.:.:.:.:.	.:.:.:.:.:.:.:.	.:.:.:.:.:.:.:.	.:.:.:.:.:.:.:.	.:.:.:.:.:.:.:.	.:.:.:.:.:.:.:.	.:.:.:.:.:.:.:.	.:.:.:.:.:.:.:.	.:.:.:.:.:.:.:.	.:.:.:.:.:.:.:.	.:.:.:.:.:.:.:.	.:.:.:.:.:.:.:.	.:.:.:.:.:.:.:.	.:.:.:.:.:.:.:.	.:.:.:.:.:.:.:.	.:.:.:.:.:.:.:.	.:.:.:.:.:.:.:.	.:.:.:.:.:.:.:.	.:.:.:.:.:.:.:.	.:.:.:.:.:.:.:.	.:.:.:.:.:.:.:.	.:.:.:.:.:.:.:.	.:.:.:.:.:.:.:.	.:.:.:.:.:.:.:.	.:.:.:.:.:.:.:.	.:.:.:.:.:.:.:.	.:.:.:.:.:.:.:.	.:.:.:.:.:.:.:.	.:.:.:.:.:.:.:.	.:.:.:.:.:.:.:.	.:.:.:.:.:.:.:.	.:.:.:.:.:.:.:.	.:.:.:.:.:.:.:.	.:.:.:.:.:.:.:.	.:.:.:.:.:.:.:.	.:.:.:.:.:.:.:.	.:.:.:.:.:.:.:.	.:.:.:.:.:.:.:.	.:.:.:.:.:.:.:.	.:.:.:.:.:.:.:.	.:.:.:.:.:.:.:.	.:.:.:.:.:.:.:.	.:.:.:.:.:.:.:.	.:.:.:.:.:.:.:.	.:.:.:.:.:.:.:.	.:.:.:.:.:.:.:.	.:.:.:.:.:.:.:.	.:.:.:.:.:.:.:.	.:.:.:.:.:.:.:.	.:.:.:.:.:.:.:.	.:.:.:.:.:.:.:.	.:.:.:.:.:.:.:.	.:.:.:.:.:.:.:.	.:.:.:.:.:.:.:.	.:.:.:.:.:.:.:.	.:.:.:.:.:.:.:.	.:.:.:.:.:.:.:.	.:.:.:.:.:.:.:.	.:.:.:.:.:.:.:.	.:.:.:.:.:.:.:.	.:.:.:.:.:.:.:.	.:.:.:.:.:.:.:.	.:.:.:.:.:.:.:.	.:.:.:.:.:.:.:.	.:.:.:.:.:.:.:.	.:.:.:.:.:.:.:.	.:.:.:.:.:.:.:.	.:.:.:.:.:.:.:.	.:.:.:.:.:.:.:.	.:.:.:.:.:.:.:.	.:.:.:.:.:.:.:.	.:.:.:.:.:.:.:.	.:.:.:.:.:.:.:.	.:.:.:.:.:.:.:.	.:.:.:.:.:.:.:.	.:.:.:.:.:.:.:.	.:.:.:.:.:.:.:.	.:.:.:.:.:.:.:.	.:.:.:.:.:.:.:.	.:.:.:.:.:.:.:.	.:.:.:.:.:.:.:.	.:.:.:.:.:.:.:.	.:.:.:.:.:.:.:.	.:.:.:.:.:.:.:.	.:.:.:.:.:.:.:.	.:.:.:.:.:.:.:.	.:.:.:.:.:.:.:.	.:.:.:.:.:.:.:.	.:.:.:.:.:.:.:.	.:.:.:.:.:.:.:.	.:.:.:.:.:.:.:.	.:.:.:.:.:.:.:.	.:.:.:.:.:.:.:.	.:.:.:.:.:.:.:.	.:.:.:.:.:.:.:.	.:.:.:.:.:.:.:.	.:.:.:.:.:.:.:.	.:.:.:.:.:.:.:.	.:.:.:.:.:.:.:.	.:.:.:.:.:.:.:.	.:.:.:.:.:.:.:.	.:.:.:.:.:.:.:.	.:.:.:.:.:.:.:.	.:.:.:.:.:.:.:.	.:.:.:.:.:.:.:.	.:.:.:.:.:.:.:.	.:.:.:.:.:.:.:.	.:.:.:.:.:.:.:.	.:.:.:.:.:.:.:.	.:.:.:.:.:.:.:.	.:.:.:.:.:.:.:.	.:.:.:.:.:.:.:.	.:.:.:.:.:.:.:.	.:.:.:.:.:.:.:.	.:.:.:.:.:.:.:.	.:.:.:.:.:.:.:.	.:.:.:.:.:.:.:.	.:.:.:.:.:.:.:.	.:.:.:.:.:.:.:.	.:.:.:.:.:.:.:.	.:.:.:.:.:.:.:.	.:.:.:.:.:.:.:.	.:.:.:.:.:.:.:.	.:.:.:.:.:.:.:.	.:.:.:.:.:.:.:.	.:.:.:.:.:.:.:.	.:.:.:.:.:.:.:.	.:.:.:.:.:.:.:.	.:.:.:.:.:.:.:.	.:.:.:.:.:.:.:.	.:.:.:.:.:.:.:.	.:.:.:.:.:.:.:.	.:.:.:.:.:.:.:.	.:.:.:.:.:.:.:.	.:.:.:.:.:.:.:.	.:.:.:.:.:.:.:.	.:.:.:.:.:.:.:.	.:.:.:.:.:.:.:.	.:.:.:.:.:.:.:.	.:.:.:.:.:.:.:.	.:.:.:.:.:.:.:.	.:.:.:.:.:.:.:.	.:.:.:.:.:.:.:.	.:.:.:.:.:.:.:.	.:.:.:.:.:.:.:.	.:.:.:.:.:.:.:.	.:.:.:.:.:.:.:.	.:.:.:.:.:.:.:.	.:.:.:.:.:.:.:.	.:.:.:.:.:.:.:.	.:.:.:.:.:.:.:.	.:.:.:.:.:.:.:.	.:.:.:.:.:.:.:.	.:.:.:.:.:.:.:.	.:.:.:.:.:.:.:.	.:.:.:.:.:.:.:.	.:.:.:.:.:.:.:.	.:.:.:.:.:.:.:.	.:.:.:.:.:.:.:.	.:.:.:.:.:.:.:.	.:.:.:.:.:.:.:.	.:.:.:.:.:.:.:.	.:.:.:.:.:.:.:.	.:.:.:.:.:.:.:.	.:.:.:.:.:.:.:.	.:.:.:.:.:.:.:.	.:.:.:.:.:.:.:.	.:.:.:.:.:.:.:.	.:.:.:.:.:.:.:.	.:.:.:.:.:.:.:.	.:.:.:.:.:.:.:.	.:.:.:.:.:.:.:.	.:.:.:.:.:.:.:.	.:.:.:.:.:.:.:.	.:.:.:.:.:.:.:.	.:.:.:.:.:.:.:.	.:.:.:.:.:.:.:.	.:.:.:.:.:.:.:.	.:.:.:.:.:.:.:.	.:.:.:.:.:.:.:.	.:.:.:.:.:.:.:.	.:.:.:.:.:.:.:.	.:.:.:.:.:.:.:.	.:.:.:.:.:.:.:.	.:.:.:.:.:.:.:.	.:.:.:.:.:.:.:.	.:.:.:.:.:.:.:.	.:.:.:.:.:.:.:.	.:.:.:.:.:.:.:.	.:.:.:.:.:.:.:.	.:.:.:.:.:.:.:.	.:.:.:.:.:.:.:.	.:.:.:.:.:.:.:.	.:.:.:.:.:.:.:.	.:.:.:.:.:.:.:.	.:.:.:.:.:.:.:.	.:.:.:.:.:.:.:.	.:.:.:.:.:.:.:.	.:.:.:.:.:.:.:.	.:.:.:.:.:.:.:.	.:.:.:.:.:.:.:.	.:.:.:.:.:.:.:.	.:.:.:.:.:.:.:.	.:.:.:.:.:.:.:.	.:.:.:.:.:.:.:.	.:.:.:.:.:.:.:.	.:.:.:.:.:.:.:.	.:.:.:.:.:.:.:.	.:.:.:.:.:.:.:.	.:.:.:.:.:.:.:.	.:.:.:.:.:.:.:.	.:.:.:.:.:.:.:.	.:.:.:.:.:.:.:.	.:.:.:.:.:.:.:.	.:.:.:.:.:.:.:.	.:.:.:.:.:.:.:.	.:.:.:.:.:.:.:.	.:.:.:.:.:.:.:.	.:.:.:.:.:.:.:.	.:.:.:.:.:.:.:.	.:.:.:.:.:.:.:.	.:.:.:.:.:.:.:.	.:.:.:.:.:.:.:.	.:.:.:.:.:.:.:.	.:.:.:.:.:.:.:.	.:.:.:.:.:.:.:.	.:.:.:.:.:.:.:.	.:.:.:.:.:.:.:.	.:.:.:.:.:.:.:.	.:.:.:.:.:.:.:.	.:.:.:.:.:.:.:.	.:.:.:.:.:.:.:.	.:.:.:.:.:.:.:.	.:.:.:.:.:.:.:.	.:.:.:.:.:.:.:.	.:.:.:.:.:.:.:.	.:.:.:.:.:.:.:.	.:.:.:.:.:.:.:.	.:.:.:.:.:.:.:.	.:.:.:.:.:.:.:.	.:.:.:.:.:.:.:.	.:.:.:.:.:.:.:.	.:.:.:.:.:.:.:.	.:.:.:.:.:.:.:.	.:.:.:.:.:.:.:.	.:.:.:.:.:.:.:.	.:.:.:.:.:.:.:.	.:.:.:.:.:.:.:.	.:.:.:.:.:.:.:.	.:.:.:.:.:.:.:.	.:.:.:.:.:.:.:.	.:.:.:.:.:.:.:.	.:.:.:.:.:.:.:.	.:.:.:.:.:.:.:.	.:.:.:.:.:.:.:.	.:.:.:.:.:.:.:.	.:.:.:.:.:.:.:.	.:.:.:.:.:.:.:.	.:.:.:.:.:.:.:.	.:.:.:.:.:.:.:.	.:.:.:.:.:.:.:.	.:.:.:.:.:.:.:.	.:.:.:.:.:.:.:.	.:.:.:.:.:.:.:.	.:.:.:.:.:.:.:.	.:.:.:.:.:.:.:.	.:.:.:.:.:.:.:.	.:.:.:.:.:.:.:.	.:.:.:.:.:.:.:.	.:.:.:.:.:.:.:.	.:.:.:.:.:.:.:.	.:.:.:.:.:.:.:.	.:.:.:.:.:.:.:.	.:.:.:.:.:.:.:.	.:.:.:.:.:.:.:.	.:.:.:.:.:.:.:.	.:.:.:.:.:.:.:.	.:.:.:.:.:.:.:.	.:.:.:.:.:.:.:.	.:.:.:.:.:.:.:.	.:.:.:.:.:.:.:.	.:.:.:.:.:.:.:.	.:.:.:.:.:.:.:.	.:.:.:.:.:.:.:.	.:.:.:.:.:.:.:.	.:.:.:.:.:.:.:.	.:.:.:.:.:.:.:.	.:.:.:.:.:.:.:.	.:.:.:.:.:.:.:.	.:.:.:.:.:.:.:.	.:.:.:.:.:.:.:.	.:.:.:.:.:.:.:.	.:.:.:.:.:.:.:.	.:.:.:.:.:.:.:.	.:.:.:.:.:.:.:.	.:.:.:.:.:.:.:.	.:.:.:.:.:.:.:.	.:.:.:.:.:.:.:.	.:.:.:.:.:.:.:.	.:.:.:.:.:.:.:.	.:.:.:.:.:.:.:.	.:.:.:.:.:.:.:.	.:.:.:.:.:.:.:.	.:.:.:.:.:.:.:.	.:.:.:.:.:.:.:.	.:.:.:.:.:.:.:.	.:.:.:.:.:.:.:.	.:.:.:.:.:.:.:.	.:.:.:.:.:.:.:.	.:.:.:.:.:.:.:.	.:.:.:.:.:.:.:.	.:.:.:.:.:.:.:.	.:.:.:.:.:.:.:.	.:.:.:.:.:.:.:.	.:.:.:.:.:.:.:.	.:.:.:.:.:.:.:.	.:.:.:.:.:.:.:.	.:.:.:.:.:.:.:.	.:.:.:.:.:.:.:.	.:.:.:.:.:.:.:.	.:.:.:.:.:.:.:.	.:.:.:.:.:.:.:.	.:.:.:.:.:.:.:.	.:.:.:.:.:.:.:.	.:.:.:.:.:.:.:.	.:.:.:.:.:.:.:.	.:.:.:.:.:.:.:.	.:.:.:.:.:.:.:.	.:.:.:.:.:.:.:.	.:.:.:.:.:.:.:.	.:.:.:.:.:.:.:.	.:.:.:.:.:.:.:.	.:.:.:.:.:.:.:.	.:.:.:.:.:.:.:.	.:.:.:.:.:.:.:.	.:.:.:.:.:.:.:.	.:.:.:.:.:.:.:.	.:.:.:.:.:.:.:.	.:.:.:.:.:.:.:.	.:.:.:.:.:.:.:.	.:.:.:.:.:.:.:.	.:.:.:.:.:.:.:.	.:.:.:.:.:.:.:.	.:.:.:.:.:.:.:.	.:.:.:.:.:.:.:.	.:.:.:.:.:.:.:.	.:.:.:.:.:.:.:.	.:.:.:.:.:.:.:.	.:.:.:.:.:.:.:.	.:.:.:.:.:.:.:.	.:.:.:.:.:.:.:.	.:.:.:.:.:.:.:.	.:.:.:.:.:.:.:.	.:.:.:.:.:.:.:.	.:.:.:.:.:.:.:.	.:.:.:.:.:.:.:.	.:.:.:.:.:.:.:.	.:.:.:.:.:.:.:.	.:.:.:.:.:.:.:.	.:.:.:.:.:.:.:.	.:.:.:.:.:.:.:.	.:.:.:.:.:.:.:.	.:.:.:.:.:.:.:.	.:.:.:.:.:.:.:.	.:.:.:.:.:.:.:.	.:.:.:.:.:.:.:.	.:.:.:.:.:.:.:.	.:.:.:.:.:.:.:.	.:.:.:.:.:.:.:.	.:.:.:.:.:.:.:.	.:.:.:.:.:.:.:.	.:.:.:.:.:.:.:.	.:.:.:.:.:.:.:.	.:.:.:.:.:.:.:.	.:.:.:.:.:.:.:.	.:.:.:.:.:.:.:.	.:.:.:.:.:.:.:.	.:.:.:.:.:.:.:.	.:.:.:.:.:.:.:.	.:.:.:.:.:.:.:.	.:.:.:.:.:.:.:.	.:.:.:.:.:.:.:.	.:.:.:.:.:.:.:.	.:.:.:.:.:.:.:.	.:.:.:.:.:.:.:.	.:.:.:.:.:.:.:.	.:.:.:.:.:.:.:.	.:.:.:.:.:.:.:.	.:.:.:.:.:.:.:.	.:.:.:.:.:.:.:.	.:.:.:.:.:.:.:.	.:.:.:.:.:.:.:.	.:.:.:.:.:.:.:.	.:.:.:.:.:.:.:.	.:.:.:.:.:.:.:.	.:.:.:.:.:.:.:.	.:.:.:.:.:.:.:.	1:10580:145:9:13:29:0.89:8	.:.:.:.:.:.:.:.	.:.:.:.:.:.:.:.	.:.:.:.:.:.:.:.	.:.:.:.:.:.:.:.	.:.:.:.:.:.:.:.	.:.:.:.:.:.:.:.	.:.:.:.:.:.:.:.	.:.:.:.:.:.:.:.	.:.:.:.:.:.:.:.	.:.:.:.:.:.:.:.	.:.:.:.:.:.:.:.	.:.:.:.:.:.:.:.	.:.:.:.:.:.:.:.	.:.:.:.:.:.:.:.	.:.:.:.:.:.:.:.	.:.:.:.:.:.:.:.	.:.:.:.:.:.:.:.	.:.:.:.:.:.:.:.	.:.:.:.:.:.:.:.	.:.:.:.:.:.:.:.	.:.:.:.:.:.:.:.	.:.:.:.:.:.:.:.	.:.:.:.:.:.:.:.	.:.:.:.:.:.:.:.	.:.:.:.:.:.:.:.	.:.:.:.:.:.:.:.	.:.:.:.:.:.:.:.	.:.:.:.:.:.:.:.	.:.:.:.:.:.:.:.	.:.:.:.:.:.:.:.	.:.:.:.:.:.:.:.	.:.:.:.:.:.:.:.	.:.:.:.:.:.:.:.	.:.:.:.:.:.:.:.	.:.:.:.:.:.:.:.	.:.:.:.:.:.:.:.	.:.:.:.:.:.:.:.	.:.:.:.:.:.:.:.	.:.:.:.:.:.:.:.	.:.:.:.:.:.:.:.	.:.:.:.:.:.:.:.	.:.:.:.:.:.:.:.	.:.:.:.:.:.:.:.	.:.:.:.:.:.:.:.	.:.:.:.:.:.:.:.	.:.:.:.:.:.:.:.	.:.:.:.:.:.:.:.	.:.:.:.:.:.:.:.	.:.:.:.:.:.:.:.	.:.:.:.:.:.:.:.	.:.:.:.:.:.:.:.	.:.:.:.:.:.:.:.	.:.:.:.:.:.:.:.	.:.:.:.:.:.:.:.	.:.:.:.:.:.:.:.	.:.:.:.:.:.:.:.	.:.:.:.:.:.:.:.	.:.:.:.:.:.:.:.	.:.:.:.:.:.:.:.	.:.:.:.:.:.:.:.	.:.:.:.:.:.:.:.	.:.:.:.:.:.:.:.	.:.:.:.:.:.:.:.	.:.:.:.:.:.:.:.	.:.:.:.:.:.:.:.	.:.:.:.:.:.:.:.	.:.:.:.:.:.:.:.	.:.:.:.:.:.:.:.	.:.:.:.:.:.:.:.	.:.:.:.:.:.:.:.	.:.:.:.:.:.:.:.	.:.:.:.:.:.:.:.	.:.:.:.:.:.:.:.	.:.:.:.:.:.:.:.	.:.:.:.:.:.:.:.	.:.:.:.:.:.:.:.	.:.:.:.:.:.:.:.	.:.:.:.:.:.:.:.	.:.:.:.:.:.:.:.	.:.:.:.:.:.:.:.	.:.:.:.:.:.:.:.	.:.:.:.:.:.:.:.	.:.:.:.:.:.:.:.	.:.:.:.:.:.:.:.	.:.:.:.:.:.:.:.	.:.:.:.:.:.:.:.	.:.:.:.:.:.:.:.	.:.:.:.:.:.:.:.	.:.:.:.:.:.:.:.	.:.:.:.:.:.:.:.	.:.:.:.:.:.:.:.	.:.:.:.:.:.:.:.	.:.:.:.:.:.:.:.	.:.:.:.:.:.:.:.	.:.:.:.:.:.:.:.	.:.:.:.:.:.:.:.	.:.:.:.:.:.:.:.	.:.:.:.:.:.:.:.	.:.:.:.:.:.:.:.	.:.:.:.:.:.:.:.	.:.:.:.:.:.:.:.	.:.:.:.:.:.:.:.	.:.:.:.:.:.:.:.
chrI	10579	.	T	<INS:ME>	.	PASS	SVTYPE=INS;STRAND=.;FAMILY=TY2	GT:END:SUPPORTING_READS:SPANNING_PAIRS:CLIP3:CLIP5:FREQUENCY:CALL_STATUS	.:.:.:.:.:.:.:.	.:.:.:.:.:.:.:.	.:.:.:.:.:.:.:.	.:.:.:.:.:.:.:.	.:.:.:.:.:.:.:.	.:.:.:.:.:.:.:.	.:.:.:.:.:.:.:.	.:.:.:.:.:.:.:.	.:.:.:.:.:.:.:.	.:.:.:.:.:.:.:.	.:.:.:.:.:.:.:.	.:.:.:.:.:.:.:.	.:.:.:.:.:.:.:.	.:.:.:.:.:.:.:.	.:.:.:.:.:.:.:.	.:.:.:.:.:.:.:.	.:.:.:.:.:.:.:.	.:.:.:.:.:.:.:.	.:.:.:.:.:.:.:.	.:.:.:.:.:.:.:.	.:.:.:.:.:.:.:.	.:.:.:.:.:.:.:.	.:.:.:.:.:.:.:.	.:.:.:.:.:.:.:.	.:.:.:.:.:.:.:.	.:.:.:.:.:.:.:.	.:.:.:.:.:.:.:.	.:.:.:.:.:.:.:.	.:.:.:.:.:.:.:.	.:.:.:.:.:.:.:.	.:.:.:.:.:.:.:.	.:.:.:.:.:.:.:.	.:.:.:.:.:.:.:.	.:.:.:.:.:.:.:.	.:.:.:.:.:.:.:.	.:.:.:.:.:.:.:.	.:.:.:.:.:.:.:.	.:.:.:.:.:.:.:.	.:.:.:.:.:.:.:.	.:.:.:.:.:.:.:.	.:.:.:.:.:.:.:.	.:.:.:.:.:.:.:.	.:.:.:.:.:.:.:.	.:.:.:.:.:.:.:.	.:.:.:.:.:.:.:.	.:.:.:.:.:.:.:.	.:.:.:.:.:.:.:.	.:.:.:.:.:.:.:.	.:.:.:.:.:.:.:.	.:.:.:.:.:.:.:.	.:.:.:.:.:.:.:.	.:.:.:.:.:.:.:.	.:.:.:.:.:.:.:.	.:.:.:.:.:.:.:.	.:.:.:.:.:.:.:.	.:.:.:.:.:.:.:.	.:.:.:.:.:.:.:.	.:.:.:.:.:.:.:.	.:.:.:.:.:.:.:.	.:.:.:.:.:.:.:.	.:.:.:.:.:.:.:.	.:.:.:.:.:.:.:.	.:.:.:.:.:.:.:.	.:.:.:.:.:.:.:.	.:.:.:.:.:.:.:.	.:.:.:.:.:.:.:.	.:.:.:.:.:.:.:.	.:.:.:.:.:.:.:.	.:.:.:.:.:.:.:.	.:.:.:.:.:.:.:.	.:.:.:.:.:.:.:.	.:.:.:.:.:.:.:.	.:.:.:.:.:.:.:.	.:.:.:.:.:.:.:.	.:.:.:.:.:.:.:.	.:.:.:.:.:.:.:.	.:.:.:.:.:.:.:.	.:.:.:.:.:.:.:.	.:.:.:.:.:.:.:.	.:.:.:.:.:.:.:.	.:.:.:.:.:.:.:.	.:.:.:.:.:.:.:.	.:.:.:.:.:.:.:.	.:.:.:.:.:.:.:.	.:.:.:.:.:.:.:.	.:.:.:.:.:.:.:.	.:.:.:.:.:.:.:.	.:.:.:.:.:.:.:.	.:.:.:.:.:.:.:.	.:.:.:.:.:.:.:.	.:.:.:.:.:.:.:.	.:.:.:.:.:.:.:.	.:.:.:.:.:.:.:.	.:.:.:.:.:.:.:.	.:.:.:.:.:.:.:.	.:.:.:.:.:.:.:.	.:.:.:.:.:.:.:.	.:.:.:.:.:.:.:.	.:.:.:.:.:.:.:.	.:.:.:.:.:.:.:.	.:.:.:.:.:.:.:.	.:.:.:.:.:.:.:.	.:.:.:.:.:.:.:.	.:.:.:.:.:.:.:.	.:.:.:.:.:.:.:.	.:.:.:.:.:.:.:.	.:.:.:.:.:.:.:.	.:.:.:.:.:.:.:.	.:.:.:.:.:.:.:.	.:.:.:.:.:.:.:.	.:.:.:.:.:.:.:.	.:.:.:.:.:.:.:.	.:.:.:.:.:.:.:.	.:.:.:.:.:.:.:.	.:.:.:.:.:.:.:.	.:.:.:.:.:.:.:.	.:.:.:.:.:.:.:.	.:.:.:.:.:.:.:.	.:.:.:.:.:.:.:.	.:.:.:.:.:.:.:.	.:.:.:.:.:.:.:.	.:.:.:.:.:.:.:.	.:.:.:.:.:.:.:.	.:.:.:.:.:.:.:.	.:.:.:.:.:.:.:.	.:.:.:.:.:.:.:.	.:.:.:.:.:.:.:.	.:.:.:.:.:.:.:.	.:.:.:.:.:.:.:.	.:.:.:.:.:.:.:.	.:.:.:.:.:.:.:.	.:.:.:.:.:.:.:.	.:.:.:.:.:.:.:.	.:.:.:.:.:.:.:.	.:.:.:.:.:.:.:.	.:.:.:.:.:.:.:.	.:.:.:.:.:.:.:.	.:.:.:.:.:.:.:.	.:.:.:.:.:.:.:.	.:.:.:.:.:.:.:.	.:.:.:.:.:.:.:.	.:.:.:.:.:.:.:.	.:.:.:.:.:.:.:.	.:.:.:.:.:.:.:.	.:.:.:.:.:.:.:.	.:.:.:.:.:.:.:.	.:.:.:.:.:.:.:.	.:.:.:.:.:.:.:.	.:.:.:.:.:.:.:.	.:.:.:.:.:.:.:.	.:.:.:.:.:.:.:.	.:.:.:.:.:.:.:.	.:.:.:.:.:.:.:.	.:.:.:.:.:.:.:.	.:.:.:.:.:.:.:.	.:.:.:.:.:.:.:.	.:.:.:.:.:.:.:.	.:.:.:.:.:.:.:.	.:.:.:.:.:.:.:.	.:.:.:.:.:.:.:.	.:.:.:.:.:.:.:.	.:.:.:.:.:.:.:.	.:.:.:.:.:.:.:.	.:.:.:.:.:.:.:.	.:.:.:.:.:.:.:.	.:.:.:.:.:.:.:.	.:.:.:.:.:.:.:.	.:.:.:.:.:.:.:.	.:.:.:.:.:.:.:.	.:.:.:.:.:.:.:.	.:.:.:.:.:.:.:.	.:.:.:.:.:.:.:.	.:.:.:.:.:.:.:.	.:.:.:.:.:.:.:.	.:.:.:.:.:.:.:.	.:.:.:.:.:.:.:.	.:.:.:.:.:.:.:.	.:.:.:.:.:.:.:.	.:.:.:.:.:.:.:.	.:.:.:.:.:.:.:.	.:.:.:.:.:.:.:.	.:.:.:.:.:.:.:.	.:.:.:.:.:.:.:.	.:.:.:.:.:.:.:.	.:.:.:.:.:.:.:.	.:.:.:.:.:.:.:.	.:.:.:.:.:.:.:.	.:.:.:.:.:.:.:.	.:.:.:.:.:.:.:.	.:.:.:.:.:.:.:.	.:.:.:.:.:.:.:.	.:.:.:.:.:.:.:.	.:.:.:.:.:.:.:.	.:.:.:.:.:.:.:.	.:.:.:.:.:.:.:.	.:.:.:.:.:.:.:.	.:.:.:.:.:.:.:.	.:.:.:.:.:.:.:.	.:.:.:.:.:.:.:.	.:.:.:.:.:.:.:.	.:.:.:.:.:.:.:.	.:.:.:.:.:.:.:.	.:.:.:.:.:.:.:.	.:.:.:.:.:.:.:.	.:.:.:.:.:.:.:.	.:.:.:.:.:.:.:.	.:.:.:.:.:.:.:.	.:.:.:.:.:.:.:.	.:.:.:.:.:.:.:.	.:.:.:.:.:.:.:.	.:.:.:.:.:.:.:.	.:.:.:.:.:.:.:.	.:.:.:.:.:.:.:.	.:.:.:.:.:.:.:.	.:.:.:.:.:.:.:.	.:.:.:.:.:.:.:.	.:.:.:.:.:.:.:.	.:.:.:.:.:.:.:.	.:.:.:.:.:.:.:.	.:.:.:.:.:.:.:.	.:.:.:.:.:.:.:.	.:.:.:.:.:.:.:.	.:.:.:.:.:.:.:.	.:.:.:.:.:.:.:.	.:.:.:.:.:.:.:.	.:.:.:.:.:.:.:.	.:.:.:.:.:.:.:.	.:.:.:.:.:.:.:.	.:.:.:.:.:.:.:.	.:.:.:.:.:.:.:.	.:.:.:.:.:.:.:.	.:.:.:.:.:.:.:.	.:.:.:.:.:.:.:.	.:.:.:.:.:.:.:.	.:.:.:.:.:.:.:.	.:.:.:.:.:.:.:.	.:.:.:.:.:.:.:.	.:.:.:.:.:.:.:.	.:.:.:.:.:.:.:.	.:.:.:.:.:.:.:.	.:.:.:.:.:.:.:.	.:.:.:.:.:.:.:.	.:.:.:.:.:.:.:.	.:.:.:.:.:.:.:.	.:.:.:.:.:.:.:.	.:.:.:.:.:.:.:.	.:.:.:.:.:.:.:.	.:.:.:.:.:.:.:.	.:.:.:.:.:.:.:.	.:.:.:.:.:.:.:.	.:.:.:.:.:.:.:.	.:.:.:.:.:.:.:.	.:.:.:.:.:.:.:.	.:.:.:.:.:.:.:.	.:.:.:.:.:.:.:.	.:.:.:.:.:.:.:.	.:.:.:.:.:.:.:.	.:.:.:.:.:.:.:.	.:.:.:.:.:.:.:.	.:.:.:.:.:.:.:.	.:.:.:.:.:.:.:.	.:.:.:.:.:.:.:.	.:.:.:.:.:.:.:.	.:.:.:.:.:.:.:.	.:.:.:.:.:.:.:.	.:.:.:.:.:.:.:.	.:.:.:.:.:.:.:.	.:.:.:.:.:.:.:.	.:.:.:.:.:.:.:.	.:.:.:.:.:.:.:.	.:.:.:.:.:.:.:.	.:.:.:.:.:.:.:.	.:.:.:.:.:.:.:.	.:.:.:.:.:.:.:.	.:.:.:.:.:.:.:.	.:.:.:.:.:.:.:.	.:.:.:.:.:.:.:.	.:.:.:.:.:.:.:.	.:.:.:.:.:.:.:.	.:.:.:.:.:.:.:.	.:.:.:.:.:.:.:.	.:.:.:.:.:.:.:.	.:.:.:.:.:.:.:.	.:.:.:.:.:.:.:.	.:.:.:.:.:.:.:.	.:.:.:.:.:.:.:.	.:.:.:.:.:.:.:.	.:.:.:.:.:.:.:.	.:.:.:.:.:.:.:.	.:.:.:.:.:.:.:.	.:.:.:.:.:.:.:.	.:.:.:.:.:.:.:.	.:.:.:.:.:.:.:.	.:.:.:.:.:.:.:.	.:.:.:.:.:.:.:.	.:.:.:.:.:.:.:.	.:.:.:.:.:.:.:.	.:.:.:.:.:.:.:.	.:.:.:.:.:.:.:.	.:.:.:.:.:.:.:.	.:.:.:.:.:.:.:.	.:.:.:.:.:.:.:.	.:.:.:.:.:.:.:.	.:.:.:.:.:.:.:.	.:.:.:.:.:.:.:.	.:.:.:.:.:.:.:.	.:.:.:.:.:.:.:.	.:.:.:.:.:.:.:.	.:.:.:.:.:.:.:.	.:.:.:.:.:.:.:.	.:.:.:.:.:.:.:.	.:.:.:.:.:.:.:.	.:.:.:.:.:.:.:.	.:.:.:.:.:.:.:.	.:.:.:.:.:.:.:.	.:.:.:.:.:.:.:.	.:.:.:.:.:.:.:.	.:.:.:.:.:.:.:.	.:.:.:.:.:.:.:.	.:.:.:.:.:.:.:.	.:.:.:.:.:.:.:.	.:.:.:.:.:.:.:.	.:.:.:.:.:.:.:.	.:.:.:.:.:.:.:.	.:.:.:.:.:.:.:.	.:.:.:.:.:.:.:.	.:.:.:.:.:.:.:.	.:.:.:.:.:.:.:.	.:.:.:.:.:.:.:.	.:.:.:.:.:.:.:.	.:.:.:.:.:.:.:.	.:.:.:.:.:.:.:.	.:.:.:.:.:.:.:.	.:.:.:.:.:.:.:.	.:.:.:.:.:.:.:.	.:.:.:.:.:.:.:.	.:.:.:.:.:.:.:.	.:.:.:.:.:.:.:.	.:.:.:.:.:.:.:.	.:.:.:.:.:.:.:.	.:.:.:.:.:.:.:.	.:.:.:.:.:.:.:.	.:.:.:.:.:.:.:.	.:.:.:.:.:.:.:.	.:.:.:.:.:.:.:.	.:.:.:.:.:.:.:.	.:.:.:.:.:.:.:.	.:.:.:.:.:.:.:.	.:.:.:.:.:.:.:.	.:.:.:.:.:.:.:.	.:.:.:.:.:.:.:.	.:.:.:.:.:.:.:.	.:.:.:.:.:.:.:.	.:.:.:.:.:.:.:.	.:.:.:.:.:.:.:.	.:.:.:.:.:.:.:.	.:.:.:.:.:.:.:.	.:.:.:.:.:.:.:.	.:.:.:.:.:.:.:.	.:.:.:.:.:.:.:.	.:.:.:.:.:.:.:.	.:.:.:.:.:.:.:.	.:.:.:.:.:.:.:.	.:.:.:.:.:.:.:.	.:.:.:.:.:.:.:.	.:.:.:.:.:.:.:.	.:.:.:.:.:.:.:.	.:.:.:.:.:.:.:.	.:.:.:.:.:.:.:.	.:.:.:.:.:.:.:.	.:.:.:.:.:.:.:.	.:.:.:.:.:.:.:.	.:.:.:.:.:.:.:.	.:.:.:.:.:.:.:.	.:.:.:.:.:.:.:.	1:10580:190:13:26:31:0.88:8	.:.:.:.:.:.:.:.	.:.:.:.:.:.:.:.	.:.:.:.:.:.:.:.	.:.:.:.:.:.:.:.	.:.:.:.:.:.:.:.	.:.:.:.:.:.:.:.	.:.:.:.:.:.:.:.	.:.:.:.:.:.:.:.	.:.:.:.:.:.:.:.	.:.:.:.:.:.:.:.	.:.:.:.:.:.:.:.	.:.:.:.:.:.:.:.	.:.:.:.:.:.:.:.	.:.:.:.:.:.:.:.	.:.:.:.:.:.:.:.	.:.:.:.:.:.:.:.	.:.:.:.:.:.:.:.	.:.:.:.:.:.:.:.	.:.:.:.:.:.:.:.	.:.:.:.:.:.:.:.	.:.:.:.:.:.:.:.	.:.:.:.:.:.:.:.	.:.:.:.:.:.:.:.	.:.:.:.:.:.:.:.	.:.:.:.:.:.:.:.	.:.:.:.:.:.:.:.	.:.:.:.:.:.:.:.	.:.:.:.:.:.:.:.	.:.:.:.:.:.:.:.	1:10580:221:143:25:35:0.44:8	.:.:.:.:.:.:.:.	.:.:.:.:.:.:.:.	.:.:.:.:.:.:.:.	.:.:.:.:.:.:.:.	.:.:.:.:.:.:.:.	.:.:.:.:.:.:.:.	.:.:.:.:.:.:.:.	.:.:.:.:.:.:.:.	.:.:.:.:.:.:.:.	.:.:.:.:.:.:.:.	.:.:.:.:.:.:.:.	.:.:.:.:.:.:.:.	.:.:.:.:.:.:.:.	.:.:.:.:.:.:.:.	.:.:.:.:.:.:.:.	.:.:.:.:.:.:.:.	.:.:.:.:.:.:.:.	.:.:.:.:.:.:.:.	.:.:.:.:.:.:.:.	.:.:.:.:.:.:.:.	.:.:.:.:.:.:.:.	.:.:.:.:.:.:.:.	.:.:.:.:.:.:.:.	.:.:.:.:.:.:.:.	.:.:.:.:.:.:.:.	.:.:.:.:.:.:.:.	.:.:.:.:.:.:.:.	.:.:.:.:.:.:.:.	.:.:.:.:.:.:.:.	.:.:.:.:.:.:.:.	.:.:.:.:.:.:.:.	.:.:.:.:.:.:.:.	.:.:.:.:.:.:.:.	.:.:.:.:.:.:.:.	.:.:.:.:.:.:.:.	.:.:.:.:.:.:.:.	.:.:.:.:.:.:.:.	.:.:.:.:.:.:.:.	.:.:.:.:.:.:.:.	.:.:.:.:.:.:.:.	.:.:.:.:.:.:.:.	.:.:.:.:.:.:.:.	.:.:.:.:.:.:.:.	.:.:.:.:.:.:.:.	1:10580:98:109:15:16:0.31:8	.:.:.:.:.:.:.:.	.:.:.:.:.:.:.:.	.:.:.:.:.:.:.:.	.:.:.:.:.:.:.:.	.:.:.:.:.:.:.:.	.:.:.:.:.:.:.:.	.:.:.:.:.:.:.:.	.:.:.:.:.:.:.:.	.:.:.:.:.:.:.:.	.:.:.:.:.:.:.:.	.:.:.:.:.:.:.:.	.:.:.:.:.:.:.:.	.:.:.:.:.:.:.:.	.:.:.:.:.:.:.:.	.:.:.:.:.:.:.:.	.:.:.:.:.:.:.:.	.:.:.:.:.:.:.:.	.:.:.:.:.:.:.:.	.:.:.:.:.:.:.:.	.:.:.:.:.:.:.:.	.:.:.:.:.:.:.:.	.:.:.:.:.:.:.:.	.:.:.:.:.:.:.:.	.:.:.:.:.:.:.:.	.:.:.:.:.:.:.:.	.:.:.:.:.:.:.:.	.:.:.:.:.:.:.:.	.:.:.:.:.:.:.:.	.:.:.:.:.:.:.:.	.:.:.:.:.:.:.:.	.:.:.:.:.:.:.:.	.:.:.:.:.:.:.:.	.:.:.:.:.:.:.:.	.:.:.:.:.:.:.:.	.:.:.:.:.:.:.:.	.:.:.:.:.:.:.:.	.:.:.:.:.:.:.:.	.:.:.:.:.:.:.:.	.:.:.:.:.:.:.:.	.:.:.:.:.:.:.:.	.:.:.:.:.:.:.:.	.:.:.:.:.:.:.:.	.:.:.:.:.:.:.:.	.:.:.:.:.:.:.:.	.:.:.:.:.:.:.:.	.:.:.:.:.:.:.:.	.:.:.:.:.:.:.:.	.:.:.:.:.:.:.:.	.:.:.:.:.:.:.:.	.:.:.:.:.:.:.:.	.:.:.:.:.:.:.:.	.:.:.:.:.:.:.:.	.:.:.:.:.:.:.:.	.:.:.:.:.:.:.:.	.:.:.:.:.:.:.:.	.:.:.:.:.:.:.:.	.:.:.:.:.:.:.:.	.:.:.:.:.:.:.:.	.:.:.:.:.:.:.:.	.:.:.:.:.:.:.:.	.:.:.:.:.:.:.:.	.:.:.:.:.:.:.:.	.:.:.:.:.:.:.:.	.:.:.:.:.:.:.:.	.:.:.:.:.:.:.:.	.:.:.:.:.:.:.:.	.:.:.:.:.:.:.:.	.:.:.:.:.:.:.:.	.:.:.:.:.:.:.:.	.:.:.:.:.:.:.:.	.:.:.:.:.:.:.:.	.:.:.:.:.:.:.:.	.:.:.:.:.:.:.:.	.:.:.:.:.:.:.:.	.:.:.:.:.:.:.:.	.:.:.:.:.:.:.:.	.:.:.:.:.:.:.:.	.:.:.:.:.:.:.:.	.:.:.:.:.:.:.:.	.:.:.:.:.:.:.:.	.:.:.:.:.:.:.:.	.:.:.:.:.:.:.:.	.:.:.:.:.:.:.:.	.:.:.:.:.:.:.:.	.:.:.:.:.:.:.:.	.:.:.:.:.:.:.:.	.:.:.:.:.:.:.:.	.:.:.:.:.:.:.:.	.:.:.:.:.:.:.:.	.:.:.:.:.:.:.:.	.:.:.:.:.:.:.:.	.:.:.:.:.:.:.:.	.:.:.:.:.:.:.:.	.:.:.:.:.:.:.:.	.:.:.:.:.:.:.:.	.:.:.:.:.:.:.:.	.:.:.:.:.:.:.:.	.:.:.:.:.:.:.:.	.:.:.:.:.:.:.:.	.:.:.:.:.:.:.:.	.:.:.:.:.:.:.:.	.:.:.:.:.:.:.:.	.:.:.:.:.:.:.:.	.:.:.:.:.:.:.:.	.:.:.:.:.:.:.:.	.:.:.:.:.:.:.:.	.:.:.:.:.:.:.:.	.:.:.:.:.:.:.:.	.:.:.:.:.:.:.:.	.:.:.:.:.:.:.:.	.:.:.:.:.:.:.:.	.:.:.:.:.:.:.:.	.:.:.:.:.:.:.:.	.:.:.:.:.:.:.:.	.:.:.:.:.:.:.:.	.:.:.:.:.:.:.:.	.:.:.:.:.:.:.:.	.:.:.:.:.:.:.:.	.:.:.:.:.:.:.:.	.:.:.:.:.:.:.:.	.:.:.:.:.:.:.:.	.:.:.:.:.:.:.:.	.:.:.:.:.:.:.:.	.:.:.:.:.:.:.:.	.:.:.:.:.:.:.:.	.:.:.:.:.:.:.:.	.:.:.:.:.:.:.:.	.:.:.:.:.:.:.:.	.:.:.:.:.:.:.:.	.:.:.:.:.:.:.:.	.:.:.:.:.:.:.:.	.:.:.:.:.:.:.:.	.:.:.:.:.:.:.:.	.:.:.:.:.:.:.:.	.:.:.:.:.:.:.:.	.:.:.:.:.:.:.:.	.:.:.:.:.:.:.:.	.:.:.:.:.:.:.:.	.:.:.:.:.:.:.:.	.:.:.:.:.:.:.:.	.:.:.:.:.:.:.:.	.:.:.:.:.:.:.:.	.:.:.:.:.:.:.:.	.:.:.:.:.:.:.:.	.:.:.:.:.:.:.:.	.:.:.:.:.:.:.:.	.:.:.:.:.:.:.:.	.:.:.:.:.:.:.:.	.:.:.:.:.:.:.:.	.:.:.:.:.:.:.:.	.:.:.:.:.:.:.:.	.:.:.:.:.:.:.:.	.:.:.:.:.:.:.:.	.:.:.:.:.:.:.:.	.:.:.:.:.:.:.:.	.:.:.:.:.:.:.:.	.:.:.:.:.:.:.:.	.:.:.:.:.:.:.:.	.:.:.:.:.:.:.:.	.:.:.:.:.:.:.:.	.:.:.:.:.:.:.:.	.:.:.:.:.:.:.:.	.:.:.:.:.:.:.:.	.:.:.:.:.:.:.:.	.:.:.:.:.:.:.:.	.:.:.:.:.:.:.:.	.:.:.:.:.:.:.:.	.:.:.:.:.:.:.:.	.:.:.:.:.:.:.:.	.:.:.:.:.:.:.:.	.:.:.:.:.:.:.:.	.:.:.:.:.:.:.:.	.:.:.:.:.:.:.:.	.:.:.:.:.:.:.:.	.:.:.:.:.:.:.:.	.:.:.:.:.:.:.:.	.:.:.:.:.:.:.:.	.:.:.:.:.:.:.:.	.:.:.:.:.:.:.:.	.:.:.:.:.:.:.:.	.:.:.:.:.:.:.:.	.:.:.:.:.:.:.:.	.:.:.:.:.:.:.:.	.:.:.:.:.:.:.:.	.:.:.:.:.:.:.:.	.:.:.:.:.:.:.:.	.:.:.:.:.:.:.:.	.:.:.:.:.:.:.:.	.:.:.:.:.:.:.:.	.:.:.:.:.:.:.:.	.:.:.:.:.:.:.:.	.:.:.:.:.:.:.:.	.:.:.:.:.:.:.:.	.:.:.:.:.:.:.:.	.:.:.:.:.:.:.:.	.:.:.:.:.:.:.:.	.:.:.:.:.:.:.:.	.:.:.:.:.:.:.:.	.:.:.:.:.:.:.:.	.:.:.:.:.:.:.:.	.:.:.:.:.:.:.:.	.:.:.:.:.:.:.:.	.:.:.:.:.:.:.:.	.:.:.:.:.:.:.:.	.:.:.:.:.:.:.:.	.:.:.:.:.:.:.:.	.:.:.:.:.:.:.:.	.:.:.:.:.:.:.:.	.:.:.:.:.:.:.:.	.:.:.:.:.:.:.:.	.:.:.:.:.:.:.:.	.:.:.:.:.:.:.:.	.:.:.:.:.:.:.:.	.:.:.:.:.:.:.:.	.:.:.:.:.:.:.:.	.:.:.:.:.:.:.:.	.:.:.:.:.:.:.:.	.:.:.:.:.:.:.:.	.:.:.:.:.:.:.:.	.:.:.:.:.:.:.:.	.:.:.:.:.:.:.:.	.:.:.:.:.:.:.:.	.:.:.:.:.:.:.:.	.:.:.:.:.:.:.:.	.:.:.:.:.:.:.:.	.:.:.:.:.:.:.:.	.:.:.:.:.:.:.:.	.:.:.:.:.:.:.:.	.:.:.:.:.:.:.:.	.:.:.:.:.:.:.:.	.:.:.:.:.:.:.:.	.:.:.:.:.:.:.:.	.:.:.:.:.:.:.:.	.:.:.:.:.:.:.:.	.:.:.:.:.:.:.:.	.:.:.:.:.:.:.:.	.:.:.:.:.:.:.:.	.:.:.:.:.:.:.:.	.:.:.:.:.:.:.:.	.:.:.:.:.:.:.:.	.:.:.:.:.:.:.:.	.:.:.:.:.:.:.:.	.:.:.:.:.:.:.:.	.:.:.:.:.:.:.:.	.:.:.:.:.:.:.:.	.:.:.:.:.:.:.:.	.:.:.:.:.:.:.:.	.:.:.:.:.:.:.:.	.:.:.:.:.:.:.:.	.:.:.:.:.:.:.:.	.:.:.:.:.:.:.:.	.:.:.:.:.:.:.:.	.:.:.:.:.:.:.:.	.:.:.:.:.:.:.:.	.:.:.:.:.:.:.:.	.:.:.:.:.:.:.:.	.:.:.:.:.:.:.:.	.:.:.:.:.:.:.:.	.:.:.:.:.:.:.:.	.:.:.:.:.:.:.:.	.:.:.:.:.:.:.:.	.:.:.:.:.:.:.:.	.:.:.:.:.:.:.:.	.:.:.:.:.:.:.:.	.:.:.:.:.:.:.:.	.:.:.:.:.:.:.:.	.:.:.:.:.:.:.:.	.:.:.:.:.:.:.:.	.:.:.:.:.:.:.:.	.:.:.:.:.:.:.:.	.:.:.:.:.:.:.:.	.:.:.:.:.:.:.:.	.:.:.:.:.:.:.:.	.:.:.:.:.:.:.:.	.:.:.:.:.:.:.:.	.:.:.:.:.:.:.:.	.:.:.:.:.:.:.:.	.:.:.:.:.:.:.:.	.:.:.:.:.:.:.:.	.:.:.:.:.:.:.:.	.:.:.:.:.:.:.:.	.:.:.:.:.:.:.:.	.:.:.:.:.:.:.:.	.:.:.:.:.:.:.:.	.:.:.:.:.:.:.:.	.:.:.:.:.:.:.:.	.:.:.:.:.:.:.:.	.:.:.:.:.:.:.:.	.:.:.:.:.:.:.:.	.:.:.:.:.:.:.:.	.:.:.:.:.:.:.:.	.:.:.:.:.:.:.:.	.:.:.:.:.:.:.:.	.:.:.:.:.:.:.:.	.:.:.:.:.:.:.:.	.:.:.:.:.:.:.:.	.:.:.:.:.:.:.:.	.:.:.:.:.:.:.:.	.:.:.:.:.:.:.:.	.:.:.:.:.:.:.:.	.:.:.:.:.:.:.:.	.:.:.:.:.:.:.:.	.:.:.:.:.:.:.:.	.:.:.:.:.:.:.:.	.:.:.:.:.:.:.:.	.:.:.:.:.:.:.:.	.:.:.:.:.:.:.:.	.:.:.:.:.:.:.:.	.:.:.:.:.:.:.:.	.:.:.:.:.:.:.:.	.:.:.:.:.:.:.:.	.:.:.:.:.:.:.:.	.:.:.:.:.:.:.:.	.:.:.:.:.:.:.:.	.:.:.:.:.:.:.:.	.:.:.:.:.:.:.:.	.:.:.:.:.:.:.:.	.:.:.:.:.:.:.:.	.:.:.:.:.:.:.:.	.:.:.:.:.:.:.:.	.:.:.:.:.:.:.:.	.:.:.:.:.:.:.:.	.:.:.:.:.:.:.:.	.:.:.:.:.:.:.:.	.:.:.:.:.:.:.:.	.:.:.:.:.:.:.:.	.:.:.:.:.:.:.:.	.:.:.:.:.:.:.:.	.:.:.:.:.:.:.:.	.:.:.:.:.:.:.:.	.:.:.:.:.:.:.:.	.:.:.:.:.:.:.:.	.:.:.:.:.:.:.:.	.:.:.:.:.:.:.:.	.:.:.:.:.:.:.:.	.:.:.:.:.:.:.:.	.:.:.:.:.:.:.:.	.:.:.:.:.:.:.:.	.:.:.:.:.:.:.:.	.:.:.:.:.:.:.:.	.:.:.:.:.:.:.:.	.:.:.:.:.:.:.:.	.:.:.:.:.:.:.:.	.:.:.:.:.:.:.:.	.:.:.:.:.:.:.:.	.:.:.:.:.:.:.:.	.:.:.:.:.:.:.:.	.:.:.:.:.:.:.:.	.:.:.:.:.:.:.:.	.:.:.:.:.:.:.:.	.:.:.:.:.:.:.:.	.:.:.:.:.:.:.:.	.:.:.:.:.:.:.:.	.:.:.:.:.:.:.:.	.:.:.:.:.:.:.:.	.:.:.:.:.:.:.:.	.:.:.:.:.:.:.:.	.:.:.:.:.:.:.:.	.:.:.:.:.:.:.:.	.:.:.:.:.:.:.:.	.:.:.:.:.:.:.:.	.:.:.:.:.:.:.:.	.:.:.:.:.:.:.:.	.:.:.:.:.:.:.:.	.:.:.:.:.:.:.:.	.:.:.:.:.:.:.:.	.:.:.:.:.:.:.:.	.:.:.:.:.:.:.:.	.:.:.:.:.:.:.:.	.:.:.:.:.:.:.:.	.:.:.:.:.:.:.:.	.:.:.:.:.:.:.:.	.:.:.:.:.:.:.:.	.:.:.:.:.:.:.:.	.:.:.:.:.:.:.:.	.:.:.:.:.:.:.:.	.:.:.:.:.:.:.:.	.:.:.:.:.:.:.:.	.:.:.:.:.:.:.:.	.:.:.:.:.:.:.:.	.:.:.:.:.:.:.:.	.:.:.:.:.:.:.:.	.:.:.:.:.:.:.:.	.:.:.:.:.:.:.:.	.:.:.:.:.:.:.:.	.:.:.:.:.:.:.:.	.:.:.:.:.:.:.:.	.:.:.:.:.:.:.:.	.:.:.:.:.:.:.:.	.:.:.:.:.:.:.:.	.:.:.:.:.:.:.:.	.:.:.:.:.:.:.:.	.:.:.:.:.:.:.:.	.:.:.:.:.:.:.:.	.:.:.:.:.:.:.:.	.:.:.:.:.:.:.:.	.:.:.:.:.:.:.:.	.:.:.:.:.:.:.:.	.:.:.:.:.:.:.:.	.:.:.:.:.:.:.:.	.:.:.:.:.:.:.:.	.:.:.:.:.:.:.:.	.:.:.:.:.:.:.:.	.:.:.:.:.:.:.:.	.:.:.:.:.:.:.:.	.:.:.:.:.:.:.:.	.:.:.:.:.:.:.:.	.:.:.:.:.:.:.:.	.:.:.:.:.:.:.:.	.:.:.:.:.:.:.:.	.:.:.:.:.:.:.:.	.:.:.:.:.:.:.:.	.:.:.:.:.:.:.:.	.:.:.:.:.:.:.:.	.:.:.:.:.:.:.:.	.:.:.:.:.:.:.:.	.:.:.:.:.:.:.:.	.:.:.:.:.:.:.:.	.:.:.:.:.:.:.:.	.:.:.:.:.:.:.:.	.:.:.:.:.:.:.:.	.:.:.:.:.:.:.:.	.:.:.:.:.:.:.:.	.:.:.:.:.:.:.:.	.:.:.:.:.:.:.:.	.:.:.:.:.:.:.:.	.:.:.:.:.:.:.:.	.:.:.:.:.:.:.:.	.:.:.:.:.:.:.:.	.:.:.:.:.:.:.:.	.:.:.:.:.:.:.:.	.:.:.:.:.:.:.:.	.:.:.:.:.:.:.:.	.:.:.:.:.:.:.:.	.:.:.:.:.:.:.:.	.:.:.:.:.:.:.:.	.:.:.:.:.:.:.:.	.:.:.:.:.:.:.:.	.:.:.:.:.:.:.:.	.:.:.:.:.:.:.:.	.:.:.:.:.:.:.:.	.:.:.:.:.:.:.:.	.:.:.:.:.:.:.:.	.:.:.:.:.:.:.:.	.:.:.:.:.:.:.:.	.:.:.:.:.:.:.:.	.:.:.:.:.:.:.:.	.:.:.:.:.:.:.:.	.:.:.:.:.:.:.:.	.:.:.:.:.:.:.:.	.:.:.:.:.:.:.:.	.:.:.:.:.:.:.:.	.:.:.:.:.:.:.:.	.:.:.:.:.:.:.:.	.:.:.:.:.:.:.:.	.:.:.:.:.:.:.:.	.:.:.:.:.:.:.:.	.:.:.:.:.:.:.:.	.:.:.:.:.:.:.:.	.:.:.:.:.:.:.:.	.:.:.:.:.:.:.:.	.:.:.:.:.:.:.:.	.:.:.:.:.:.:.:.	.:.:.:.:.:.:.:.	.:.:.:.:.:.:.:.	.:.:.:.:.:.:.:.	.:.:.:.:.:.:.:.	.:.:.:.:.:.:.:.	.:.:.:.:.:.:.:.	.:.:.:.:.:.:.:.	.:.:.:.:.:.:.:.	.:.:.:.:.:.:.:.	.:.:.:.:.:.:.:.	.:.:.:.:.:.:.:.	.:.:.:.:.:.:.:.	.:.:.:.:.:.:.:.	.:.:.:.:.:.:.:.	.:.:.:.:.:.:.:.	.:.:.:.:.:.:.:.	.:.:.:.:.:.:.:.	.:.:.:.:.:.:.:.	.:.:.:.:.:.:.:.	.:.:.:.:.:.:.:.	.:.:.:.:.:.:.:.	.:.:.:.:.:.:.:.	.:.:.:.:.:.:.:.	.:.:.:.:.:.:.:.	.:.:.:.:.:.:.:.	.:.:.:.:.:.:.:.	.:.:.:.:.:.:.:.	.:.:.:.:.:.:.:.	.:.:.:.:.:.:.:.	.:.:.:.:.:.:.:.	.:.:.:.:.:.:.:.	.:.:.:.:.:.:.:.	.:.:.:.:.:.:.:.	.:.:.:.:.:.:.:.	.:.:.:.:.:.:.:.	.:.:.:.:.:.:.:.	.:.:.:.:.:.:.:.	.:.:.:.:.:.:.:.	.:.:.:.:.:.:.:.	.:.:.:.:.:.:.:.	.:.:.:.:.:.:.:.	.:.:.:.:.:.:.:.	.:.:.:.:.:.:.:.	.:.:.:.:.:.:.:.	.:.:.:.:.:.:.:.	.:.:.:.:.:.:.:.	.:.:.:.:.:.:.:.	.:.:.:.:.:.:.:.	.:.:.:.:.:.:.:.	.:.:.:.:.:.:.:.	.:.:.:.:.:.:.:.	.:.:.:.:.:.:.:.	.:.:.:.:.:.:.:.	.:.:.:.:.:.:.:.	.:.:.:.:.:.:.:.	.:.:.:.:.:.:.:.	.:.:.:.:.:.:.:.	.:.:.:.:.:.:.:.	.:.:.:.:.:.:.:.	.:.:.:.:.:.:.:.	.:.:.:.:.:.:.:.	.:.:.:.:.:.:.:.	.:.:.:.:.:.:.:.	.:.:.:.:.:.:.:.	.:.:.:.:.:.:.:.	.:.:.:.:.:.:.:.	.:.:.:.:.:.:.:.	.:.:.:.:.:.:.:.	.:.:.:.:.:.:.:.	.:.:.:.:.:.:.:.	.:.:.:.:.:.:.:.	.:.:.:.:.:.:.:.	.:.:.:.:.:.:.:.	.:.:.:.:.:.:.:.	.:.:.:.:.:.:.:.	.:.:.:.:.:.:.:.	.:.:.:.:.:.:.:.	.:.:.:.:.:.:.:.	.:.:.:.:.:.:.:.	.:.:.:.:.:.:.:.	.:.:.:.:.:.:.:.	.:.:.:.:.:.:.:.	.:.:.:.:.:.:.:.	.:.:.:.:.:.:.:.	.:.:.:.:.:.:.:.	.:.:.:.:.:.:.:.	.:.:.:.:.:.:.:.	.:.:.:.:.:.:.:.	.:.:.:.:.:.:.:.	.:.:.:.:.:.:.:.	.:.:.:.:.:.:.:.	.:.:.:.:.:.:.:.	.:.:.:.:.:.:.:.	.:.:.:.:.:.:.:.	.:.:.:.:.:.:.:.	.:.:.:.:.:.:.:.
chrI	10580	.	A	<INS:ME>	.	PASS	SVTYPE=INS;STRAND=.;FAMILY=TY1	GT:END:SUPPORTING_READS:SPANNING_PAIRS:CLIP3:CLIP5:FREQUENCY:CALL_STATUS	.:.:.:.:.:.:.:.	.:.:.:.:.:.:.:.	.:.:.:.:.:.:.:.	.:.:.:.:.:.:.:.	.:.:.:.:.:.:.:.	.:.:.:.:.:.:.:.	.:.:.:.:.:.:.:.	.:.:.:.:.:.:.:.	.:.:.:.:.:.:.:.	.:.:.:.:.:.:.:.	.:.:.:.:.:.:.:.	.:.:.:.:.:.:.:.	.:.:.:.:.:.:.:.	.:.:.:.:.:.:.:.	.:.:.:.:.:.:.:.	.:.:.:.:.:.:.:.	.:.:.:.:.:.:.:.	.:.:.:.:.:.:.:.	.:.:.:.:.:.:.:.	.:.:.:.:.:.:.:.	.:.:.:.:.:.:.:.	.:.:.:.:.:.:.:.	.:.:.:.:.:.:.:.	.:.:.:.:.:.:.:.	.:.:.:.:.:.:.:.	.:.:.:.:.:.:.:.	.:.:.:.:.:.:.:.	.:.:.:.:.:.:.:.	.:.:.:.:.:.:.:.	.:.:.:.:.:.:.:.	.:.:.:.:.:.:.:.	.:.:.:.:.:.:.:.	.:.:.:.:.:.:.:.	.:.:.:.:.:.:.:.	.:.:.:.:.:.:.:.	.:.:.:.:.:.:.:.	.:.:.:.:.:.:.:.	.:.:.:.:.:.:.:.	.:.:.:.:.:.:.:.	.:.:.:.:.:.:.:.	.:.:.:.:.:.:.:.	.:.:.:.:.:.:.:.	.:.:.:.:.:.:.:.	.:.:.:.:.:.:.:.	.:.:.:.:.:.:.:.	.:.:.:.:.:.:.:.	.:.:.:.:.:.:.:.	.:.:.:.:.:.:.:.	.:.:.:.:.:.:.:.	.:.:.:.:.:.:.:.	.:.:.:.:.:.:.:.	.:.:.:.:.:.:.:.	.:.:.:.:.:.:.:.	.:.:.:.:.:.:.:.	.:.:.:.:.:.:.:.	.:.:.:.:.:.:.:.	.:.:.:.:.:.:.:.	.:.:.:.:.:.:.:.	1:10581:302:32:41:48:0.83:8	.:.:.:.:.:.:.:.	.:.:.:.:.:.:.:.	.:.:.:.:.:.:.:.	.:.:.:.:.:.:.:.	.:.:.:.:.:.:.:.	.:.:.:.:.:.:.:.	.:.:.:.:.:.:.:.	.:.:.:.:.:.:.:.	.:.:.:.:.:.:.:.	.:.:.:.:.:.:.:.	.:.:.:.:.:.:.:.	.:.:.:.:.:.:.:.	.:.:.:.:.:.:.:.	.:.:.:.:.:.:.:.	.:.:.:.:.:.:.:.	.:.:.:.:.:.:.:.	.:.:.:.:.:.:.:.	.:.:.:.:.:.:.:.	.:.:.:.:.:.:.:.	.:.:.:.:.:.:.:.	.:.:.:.:.:.:.:.	.:.:.:.:.:.:.:.	.:.:.:.:.:.:.:.	.:.:.:.:.:.:.:.	.:.:.:.:.:.:.:.	.:.:.:.:.:.:.:.	.:.:.:.:.:.:.:.	.:.:.:.:.:.:.:.	.:.:.:.:.:.:.:.	.:.:.:.:.:.:.:.	.:.:.:.:.:.:.:.	.:.:.:.:.:.:.:.	.:.:.:.:.:.:.:.	.:.:.:.:.:.:.:.	.:.:.:.:.:.:.:.	.:.:.:.:.:.:.:.	.:.:.:.:.:.:.:.	.:.:.:.:.:.:.:.	.:.:.:.:.:.:.:.	.:.:.:.:.:.:.:.	.:.:.:.:.:.:.:.	.:.:.:.:.:.:.:.	.:.:.:.:.:.:.:.	.:.:.:.:.:.:.:.	.:.:.:.:.:.:.:.	.:.:.:.:.:.:.:.	.:.:.:.:.:.:.:.	.:.:.:.:.:.:.:.	.:.:.:.:.:.:.:.	.:.:.:.:.:.:.:.	.:.:.:.:.:.:.:.	.:.:.:.:.:.:.:.	.:.:.:.:.:.:.:.	.:.:.:.:.:.:.:.	.:.:.:.:.:.:.:.	.:.:.:.:.:.:.:.	.:.:.:.:.:.:.:.	.:.:.:.:.:.:.:.	.:.:.:.:.:.:.:.	.:.:.:.:.:.:.:.	.:.:.:.:.:.:.:.	.:.:.:.:.:.:.:.	.:.:.:.:.:.:.:.	.:.:.:.:.:.:.:.	.:.:.:.:.:.:.:.	.:.:.:.:.:.:.:.	.:.:.:.:.:.:.:.	.:.:.:.:.:.:.:.	.:.:.:.:.:.:.:.	.:.:.:.:.:.:.:.	.:.:.:.:.:.:.:.	.:.:.:.:.:.:.:.	.:.:.:.:.:.:.:.	.:.:.:.:.:.:.:.	.:.:.:.:.:.:.:.	.:.:.:.:.:.:.:.	.:.:.:.:.:.:.:.	.:.:.:.:.:.:.:.	.:.:.:.:.:.:.:.	.:.:.:.:.:.:.:.	.:.:.:.:.:.:.:.	.:.:.:.:.:.:.:.	.:.:.:.:.:.:.:.	.:.:.:.:.:.:.:.	.:.:.:.:.:.:.:.	.:.:.:.:.:.:.:.	.:.:.:.:.:.:.:.	.:.:.:.:.:.:.:.	.:.:.:.:.:.:.:.	.:.:.:.:.:.:.:.	.:.:.:.:.:.:.:.	.:.:.:.:.:.:.:.	.:.:.:.:.:.:.:.	.:.:.:.:.:.:.:.	.:.:.:.:.:.:.:.	.:.:.:.:.:.:.:.	.:.:.:.:.:.:.:.	.:.:.:.:.:.:.:.	.:.:.:.:.:.:.:.	.:.:.:.:.:.:.:.	.:.:.:.:.:.:.:.	.:.:.:.:.:.:.:.	.:.:.:.:.:.:.:.	.:.:.:.:.:.:.:.	.:.:.:.:.:.:.:.	.:.:.:.:.:.:.:.	.:.:.:.:.:.:.:.	.:.:.:.:.:.:.:.	.:.:.:.:.:.:.:.	.:.:.:.:.:.:.:.	.:.:.:.:.:.:.:.	.:.:.:.:.:.:.:.	.:.:.:.:.:.:.:.	.:.:.:.:.:.:.:.	.:.:.:.:.:.:.:.	.:.:.:.:.:.:.:.	.:.:.:.:.:.:.:.	.:.:.:.:.:.:.:.	.:.:.:.:.:.:.:.	.:.:.:.:.:.:.:.	.:.:.:.:.:.:.:.	.:.:.:.:.:.:.:.	.:.:.:.:.:.:.:.	.:.:.:.:.:.:.:.	.:.:.:.:.:.:.:.	.:.:.:.:.:.:.:.	.:.:.:.:.:.:.:.	.:.:.:.:.:.:.:.	.:.:.:.:.:.:.:.	.:.:.:.:.:.:.:.	.:.:.:.:.:.:.:.	.:.:.:.:.:.:.:.	.:.:.:.:.:.:.:.	.:.:.:.:.:.:.:.	.:.:.:.:.:.:.:.	.:.:.:.:.:.:.:.	.:.:.:.:.:.:.:.	.:.:.:.:.:.:.:.	.:.:.:.:.:.:.:.	.:.:.:.:.:.:.:.	.:.:.:.:.:.:.:.	.:.:.:.:.:.:.:.	.:.:.:.:.:.:.:.	.:.:.:.:.:.:.:.	.:.:.:.:.:.:.:.	.:.:.:.:.:.:.:.	1:10581:139:0:21:17:1:8	.:.:.:.:.:.:.:.	.:.:.:.:.:.:.:.	.:.:.:.:.:.:.:.	.:.:.:.:.:.:.:.	.:.:.:.:.:.:.:.	.:.:.:.:.:.:.:.	.:.:.:.:.:.:.:.	.:.:.:.:.:.:.:.	.:.:.:.:.:.:.:.	.:.:.:.:.:.:.:.	.:.:.:.:.:.:.:.	.:.:.:.:.:.:.:.	.:.:.:.:.:.:.:.	.:.:.:.:.:.:.:.	.:.:.:.:.:.:.:.	.:.:.:.:.:.:.:.	.:.:.:.:.:.:.:.	.:.:.:.:.:.:.:.	.:.:.:.:.:.:.:.	.:.:.:.:.:.:.:.	.:.:.:.:.:.:.:.	.:.:.:.:.:.:.:.	.:.:.:.:.:.:.:.	.:.:.:.:.:.:.:.	.:.:.:.:.:.:.:.	.:.:.:.:.:.:.:.	.:.:.:.:.:.:.:.	.:.:.:.:.:.:.:.	.:.:.:.:.:.:.:.	.:.:.:.:.:.:.:.	.:.:.:.:.:.:.:.	.:.:.:.:.:.:.:.	.:.:.:.:.:.:.:.	.:.:.:.:.:.:.:.	.:.:.:.:.:.:.:.	.:.:.:.:.:.:.:.	.:.:.:.:.:.:.:.	.:.:.:.:.:.:.:.	.:.:.:.:.:.:.:.	.:.:.:.:.:.:.:.	.:.:.:.:.:.:.:.	.:.:.:.:.:.:.:.	.:.:.:.:.:.:.:.	.:.:.:.:.:.:.:.	.:.:.:.:.:.:.:.	.:.:.:.:.:.:.:.	.:.:.:.:.:.:.:.	.:.:.:.:.:.:.:.	.:.:.:.:.:.:.:.	.:.:.:.:.:.:.:.	.:.:.:.:.:.:.:.	.:.:.:.:.:.:.:.	.:.:.:.:.:.:.:.	.:.:.:.:.:.:.:.	.:.:.:.:.:.:.:.	.:.:.:.:.:.:.:.	.:.:.:.:.:.:.:.	.:.:.:.:.:.:.:.	.:.:.:.:.:.:.:.	.:.:.:.:.:.:.:.	1:10581:131:77:21:19:0.46:8	.:.:.:.:.:.:.:.	1:10581:213:10:25:37:0.91:8	.:.:.:.:.:.:.:.	.:.:.:.:.:.:.:.	.:.:.:.:.:.:.:.	.:.:.:.:.:.:.:.	.:.:.:.:.:.:.:.	.:.:.:.:.:.:.:.	.:.:.:.:.:.:.:.	.:.:.:.:.:.:.:.	.:.:.:.:.:.:.:.	.:.:.:.:.:.:.:.	.:.:.:.:.:.:.:.	.:.:.:.:.:.:.:.	.:.:.:.:.:.:.:.	.:.:.:.:.:.:.:.	.:.:.:.:.:.:.:.	.:.:.:.:.:.:.:.	.:.:.:.:.:.:.:.	.:.:.:.:.:.:.:.	.:.:.:.:.:.:.:.	.:.:.:.:.:.:.:.	.:.:.:.:.:.:.:.	.:.:.:.:.:.:.:.	.:.:.:.:.:.:.:.	.:.:.:.:.:.:.:.	.:.:.:.:.:.:.:.	.:.:.:.:.:.:.:.	.:.:.:.:.:.:.:.	.:.:.:.:.:.:.:.	.:.:.:.:.:.:.:.	.:.:.:.:.:.:.:.	.:.:.:.:.:.:.:.	.:.:.:.:.:.:.:.	.:.:.:.:.:.:.:.	.:.:.:.:.:.:.:.	.:.:.:.:.:.:.:.	.:.:.:.:.:.:.:.	.:.:.:.:.:.:.:.	.:.:.:.:.:.:.:.	.:.:.:.:.:.:.:.	.:.:.:.:.:.:.:.	.:.:.:.:.:.:.:.	.:.:.:.:.:.:.:.	.:.:.:.:.:.:.:.	.:.:.:.:.:.:.:.	.:.:.:.:.:.:.:.	.:.:.:.:.:.:.:.	.:.:.:.:.:.:.:.	.:.:.:.:.:.:.:.	.:.:.:.:.:.:.:.	.:.:.:.:.:.:.:.	.:.:.:.:.:.:.:.	.:.:.:.:.:.:.:.	.:.:.:.:.:.:.:.	.:.:.:.:.:.:.:.	.:.:.:.:.:.:.:.	.:.:.:.:.:.:.:.	.:.:.:.:.:.:.:.	.:.:.:.:.:.:.:.	.:.:.:.:.:.:.:.	.:.:.:.:.:.:.:.	.:.:.:.:.:.:.:.	.:.:.:.:.:.:.:.	.:.:.:.:.:.:.:.	.:.:.:.:.:.:.:.	.:.:.:.:.:.:.:.	.:.:.:.:.:.:.:.	.:.:.:.:.:.:.:.	.:.:.:.:.:.:.:.	.:.:.:.:.:.:.:.	.:.:.:.:.:.:.:.	.:.:.:.:.:.:.:.	.:.:.:.:.:.:.:.	.:.:.:.:.:.:.:.	.:.:.:.:.:.:.:.	.:.:.:.:.:.:.:.	.:.:.:.:.:.:.:.	.:.:.:.:.:.:.:.	.:.:.:.:.:.:.:.	.:.:.:.:.:.:.:.	.:.:.:.:.:.:.:.	.:.:.:.:.:.:.:.	.:.:.:.:.:.:.:.	.:.:.:.:.:.:.:.	.:.:.:.:.:.:.:.	.:.:.:.:.:.:.:.	.:.:.:.:.:.:.:.	.:.:.:.:.:.:.:.	.:.:.:.:.:.:.:.	.:.:.:.:.:.:.:.	.:.:.:.:.:.:.:.	.:.:.:.:.:.:.:.	.:.:.:.:.:.:.:.	.:.:.:.:.:.:.:.	.:.:.:.:.:.:.:.	.:.:.:.:.:.:.:.	.:.:.:.:.:.:.:.	.:.:.:.:.:.:.:.	.:.:.:.:.:.:.:.	.:.:.:.:.:.:.:.	.:.:.:.:.:.:.:.	.:.:.:.:.:.:.:.	.:.:.:.:.:.:.:.	.:.:.:.:.:.:.:.	.:.:.:.:.:.:.:.	.:.:.:.:.:.:.:.	.:.:.:.:.:.:.:.	.:.:.:.:.:.:.:.	.:.:.:.:.:.:.:.	.:.:.:.:.:.:.:.	.:.:.:.:.:.:.:.	.:.:.:.:.:.:.:.	.:.:.:.:.:.:.:.	.:.:.:.:.:.:.:.	.:.:.:.:.:.:.:.	.:.:.:.:.:.:.:.	.:.:.:.:.:.:.:.	.:.:.:.:.:.:.:.	.:.:.:.:.:.:.:.	.:.:.:.:.:.:.:.	.:.:.:.:.:.:.:.	.:.:.:.:.:.:.:.	.:.:.:.:.:.:.:.	.:.:.:.:.:.:.:.	.:.:.:.:.:.:.:.	.:.:.:.:.:.:.:.	.:.:.:.:.:.:.:.	.:.:.:.:.:.:.:.	.:.:.:.:.:.:.:.	.:.:.:.:.:.:.:.	.:.:.:.:.:.:.:.	.:.:.:.:.:.:.:.	.:.:.:.:.:.:.:.	.:.:.:.:.:.:.:.	.:.:.:.:.:.:.:.	.:.:.:.:.:.:.:.	.:.:.:.:.:.:.:.	.:.:.:.:.:.:.:.	.:.:.:.:.:.:.:.	.:.:.:.:.:.:.:.	.:.:.:.:.:.:.:.	.:.:.:.:.:.:.:.	.:.:.:.:.:.:.:.	.:.:.:.:.:.:.:.	.:.:.:.:.:.:.:.	.:.:.:.:.:.:.:.	.:.:.:.:.:.:.:.	.:.:.:.:.:.:.:.	.:.:.:.:.:.:.:.	.:.:.:.:.:.:.:.	.:.:.:.:.:.:.:.	.:.:.:.:.:.:.:.	.:.:.:.:.:.:.:.	.:.:.:.:.:.:.:.	.:.:.:.:.:.:.:.	.:.:.:.:.:.:.:.	.:.:.:.:.:.:.:.	.:.:.:.:.:.:.:.	.:.:.:.:.:.:.:.	.:.:.:.:.:.:.:.	.:.:.:.:.:.:.:.	.:.:.:.:.:.:.:.	.:.:.:.:.:.:.:.	.:.:.:.:.:.:.:.	.:.:.:.:.:.:.:.	.:.:.:.:.:.:.:.	.:.:.:.:.:.:.:.	.:.:.:.:.:.:.:.	.:.:.:.:.:.:.:.	.:.:.:.:.:.:.:.	.:.:.:.:.:.:.:.	.:.:.:.:.:.:.:.	.:.:.:.:.:.:.:.	.:.:.:.:.:.:.:.	.:.:.:.:.:.:.:.	.:.:.:.:.:.:.:.	.:.:.:.:.:.:.:.	.:.:.:.:.:.:.:.	.:.:.:.:.:.:.:.	.:.:.:.:.:.:.:.	.:.:.:.:.:.:.:.	.:.:.:.:.:.:.:.	.:.:.:.:.:.:.:.	.:.:.:.:.:.:.:.	.:.:.:.:.:.:.:.	.:.:.:.:.:.:.:.	.:.:.:.:.:.:.:.	.:.:.:.:.:.:.:.	.:.:.:.:.:.:.:.	.:.:.:.:.:.:.:.	.:.:.:.:.:.:.:.	.:.:.:.:.:.:.:.	.:.:.:.:.:.:.:.	.:.:.:.:.:.:.:.	.:.:.:.:.:.:.:.	.:.:.:.:.:.:.:.	.:.:.:.:.:.:.:.	.:.:.:.:.:.:.:.	.:.:.:.:.:.:.:.	.:.:.:.:.:.:.:.	.:.:.:.:.:.:.:.	.:.:.:.:.:.:.:.	.:.:.:.:.:.:.:.	.:.:.:.:.:.:.:.	.:.:.:.:.:.:.:.	.:.:.:.:.:.:.:.	.:.:.:.:.:.:.:.	.:.:.:.:.:.:.:.	.:.:.:.:.:.:.:.	.:.:.:.:.:.:.:.	.:.:.:.:.:.:.:.	.:.:.:.:.:.:.:.	.:.:.:.:.:.:.:.	.:.:.:.:.:.:.:.	.:.:.:.:.:.:.:.	.:.:.:.:.:.:.:.	.:.:.:.:.:.:.:.	.:.:.:.:.:.:.:.	.:.:.:.:.:.:.:.	.:.:.:.:.:.:.:.	.:.:.:.:.:.:.:.	.:.:.:.:.:.:.:.	.:.:.:.:.:.:.:.	.:.:.:.:.:.:.:.	.:.:.:.:.:.:.:.	.:.:.:.:.:.:.:.	.:.:.:.:.:.:.:.	.:.:.:.:.:.:.:.	.:.:.:.:.:.:.:.	.:.:.:.:.:.:.:.	.:.:.:.:.:.:.:.	.:.:.:.:.:.:.:.	.:.:.:.:.:.:.:.	.:.:.:.:.:.:.:.	.:.:.:.:.:.:.:.	.:.:.:.:.:.:.:.	.:.:.:.:.:.:.:.	.:.:.:.:.:.:.:.	.:.:.:.:.:.:.:.	.:.:.:.:.:.:.:.	.:.:.:.:.:.:.:.	.:.:.:.:.:.:.:.	.:.:.:.:.:.:.:.	.:.:.:.:.:.:.:.	.:.:.:.:.:.:.:.	.:.:.:.:.:.:.:.	.:.:.:.:.:.:.:.	.:.:.:.:.:.:.:.	.:.:.:.:.:.:.:.	.:.:.:.:.:.:.:.	.:.:.:.:.:.:.:.	.:.:.:.:.:.:.:.	.:.:.:.:.:.:.:.	.:.:.:.:.:.:.:.	.:.:.:.:.:.:.:.	.:.:.:.:.:.:.:.	.:.:.:.:.:.:.:.	.:.:.:.:.:.:.:.	.:.:.:.:.:.:.:.	.:.:.:.:.:.:.:.	.:.:.:.:.:.:.:.	.:.:.:.:.:.:.:.	.:.:.:.:.:.:.:.	.:.:.:.:.:.:.:.	.:.:.:.:.:.:.:.	.:.:.:.:.:.:.:.	.:.:.:.:.:.:.:.	.:.:.:.:.:.:.:.	.:.:.:.:.:.:.:.	.:.:.:.:.:.:.:.	.:.:.:.:.:.:.:.	.:.:.:.:.:.:.:.	.:.:.:.:.:.:.:.	.:.:.:.:.:.:.:.	.:.:.:.:.:.:.:.	.:.:.:.:.:.:.:.	.:.:.:.:.:.:.:.	.:.:.:.:.:.:.:.	.:.:.:.:.:.:.:.	.:.:.:.:.:.:.:.	.:.:.:.:.:.:.:.	.:.:.:.:.:.:.:.	.:.:.:.:.:.:.:.	.:.:.:.:.:.:.:.	.:.:.:.:.:.:.:.	.:.:.:.:.:.:.:.	.:.:.:.:.:.:.:.	.:.:.:.:.:.:.:.	.:.:.:.:.:.:.:.	.:.:.:.:.:.:.:.	.:.:.:.:.:.:.:.	.:.:.:.:.:.:.:.	.:.:.:.:.:.:.:.	.:.:.:.:.:.:.:.	.:.:.:.:.:.:.:.	.:.:.:.:.:.:.:.	.:.:.:.:.:.:.:.	.:.:.:.:.:.:.:.	.:.:.:.:.:.:.:.	.:.:.:.:.:.:.:.	.:.:.:.:.:.:.:.	.:.:.:.:.:.:.:.	.:.:.:.:.:.:.:.	.:.:.:.:.:.:.:.	.:.:.:.:.:.:.:.	.:.:.:.:.:.:.:.	.:.:.:.:.:.:.:.	.:.:.:.:.:.:.:.	.:.:.:.:.:.:.:.	.:.:.:.:.:.:.:.	.:.:.:.:.:.:.:.	.:.:.:.:.:.:.:.	.:.:.:.:.:.:.:.	.:.:.:.:.:.:.:.	.:.:.:.:.:.:.:.	.:.:.:.:.:.:.:.	.:.:.:.:.:.:.:.	.:.:.:.:.:.:.:.	.:.:.:.:.:.:.:.	.:.:.:.:.:.:.:.	.:.:.:.:.:.:.:.	.:.:.:.:.:.:.:.	.:.:.:.:.:.:.:.	.:.:.:.:.:.:.:.	.:.:.:.:.:.:.:.	.:.:.:.:.:.:.:.	.:.:.:.:.:.:.:.	.:.:.:.:.:.:.:.	.:.:.:.:.:.:.:.	.:.:.:.:.:.:.:.	.:.:.:.:.:.:.:.	.:.:.:.:.:.:.:.	.:.:.:.:.:.:.:.	.:.:.:.:.:.:.:.	.:.:.:.:.:.:.:.	.:.:.:.:.:.:.:.	.:.:.:.:.:.:.:.	.:.:.:.:.:.:.:.	.:.:.:.:.:.:.:.	.:.:.:.:.:.:.:.	.:.:.:.:.:.:.:.	.:.:.:.:.:.:.:.	.:.:.:.:.:.:.:.	.:.:.:.:.:.:.:.	.:.:.:.:.:.:.:.	.:.:.:.:.:.:.:.	.:.:.:.:.:.:.:.	.:.:.:.:.:.:.:.	.:.:.:.:.:.:.:.	.:.:.:.:.:.:.:.	.:.:.:.:.:.:.:.	.:.:.:.:.:.:.:.	.:.:.:.:.:.:.:.	.:.:.:.:.:.:.:.	.:.:.:.:.:.:.:.	.:.:.:.:.:.:.:.	.:.:.:.:.:.:.:.	.:.:.:.:.:.:.:.	.:.:.:.:.:.:.:.	.:.:.:.:.:.:.:.	.:.:.:.:.:.:.:.	.:.:.:.:.:.:.:.	.:.:.:.:.:.:.:.	.:.:.:.:.:.:.:.	.:.:.:.:.:.:.:.	.:.:.:.:.:.:.:.	.:.:.:.:.:.:.:.	.:.:.:.:.:.:.:.	.:.:.:.:.:.:.:.	.:.:.:.:.:.:.:.	.:.:.:.:.:.:.:.	.:.:.:.:.:.:.:.	.:.:.:.:.:.:.:.	.:.:.:.:.:.:.:.	.:.:.:.:.:.:.:.	.:.:.:.:.:.:.:.	.:.:.:.:.:.:.:.	.:.:.:.:.:.:.:.	.:.:.:.:.:.:.:.	.:.:.:.:.:.:.:.	.:.:.:.:.:.:.:.	.:.:.:.:.:.:.:.	.:.:.:.:.:.:.:.	.:.:.:.:.:.:.:.	.:.:.:.:.:.:.:.	.:.:.:.:.:.:.:.	.:.:.:.:.:.:.:.	.:.:.:.:.:.:.:.	.:.:.:.:.:.:.:.	.:.:.:.:.:.:.:.	.:.:.:.:.:.:.:.	.:.:.:.:.:.:.:.	.:.:.:.:.:.:.:.	.:.:.:.:.:.:.:.	.:.:.:.:.:.:.:.	.:.:.:.:.:.:.:.	.:.:.:.:.:.:.:.	.:.:.:.:.:.:.:.	.:.:.:.:.:.:.:.	.:.:.:.:.:.:.:.	.:.:.:.:.:.:.:.	.:.:.:.:.:.:.:.	.:.:.:.:.:.:.:.	.:.:.:.:.:.:.:.	.:.:.:.:.:.:.:.	.:.:.:.:.:.:.:.	.:.:.:.:.:.:.:.	.:.:.:.:.:.:.:.	.:.:.:.:.:.:.:.	.:.:.:.:.:.:.:.	.:.:.:.:.:.:.:.	.:.:.:.:.:.:.:.	.:.:.:.:.:.:.:.	.:.:.:.:.:.:.:.	.:.:.:.:.:.:.:.	.:.:.:.:.:.:.:.	.:.:.:.:.:.:.:.	.:.:.:.:.:.:.:.	.:.:.:.:.:.:.:.	.:.:.:.:.:.:.:.	.:.:.:.:.:.:.:.	.:.:.:.:.:.:.:.	.:.:.:.:.:.:.:.	.:.:.:.:.:.:.:.	.:.:.:.:.:.:.:.	.:.:.:.:.:.:.:.	.:.:.:.:.:.:.:.	.:.:.:.:.:.:.:.	.:.:.:.:.:.:.:.	.:.:.:.:.:.:.:.	.:.:.:.:.:.:.:.	.:.:.:.:.:.:.:.	.:.:.:.:.:.:.:.	.:.:.:.:.:.:.:.	.:.:.:.:.:.:.:.	.:.:.:.:.:.:.:.	.:.:.:.:.:.:.:.	.:.:.:.:.:.:.:.	.:.:.:.:.:.:.:.	.:.:.:.:.:.:.:.	.:.:.:.:.:.:.:.	.:.:.:.:.:.:.:.	.:.:.:.:.:.:.:.	.:.:.:.:.:.:.:.	.:.:.:.:.:.:.:.	.:.:.:.:.:.:.:.	.:.:.:.:.:.:.:.	.:.:.:.:.:.:.:.	.:.:.:.:.:.:.:.	.:.:.:.:.:.:.:.	.:.:.:.:.:.:.:.	.:.:.:.:.:.:.:.	.:.:.:.:.:.:.:.	.:.:.:.:.:.:.:.	.:.:.:.:.:.:.:.	.:.:.:.:.:.:.:.	.:.:.:.:.:.:.:.	.:.:.:.:.:.:.:.	.:.:.:.:.:.:.:.	.:.:.:.:.:.:.:.	.:.:.:.:.:.:.:.	.:.:.:.:.:.:.:.	.:.:.:.:.:.:.:.	.:.:.:.:.:.:.:.	.:.:.:.:.:.:.:.	.:.:.:.:.:.:.:.	.:.:.:.:.:.:.:.	.:.:.:.:.:.:.:.	.:.:.:.:.:.:.:.	.:.:.:.:.:.:.:.	.:.:.:.:.:.:.:.	.:.:.:.:.:.:.:.	.:.:.:.:.:.:.:.	.:.:.:.:.:.:.:.	.:.:.:.:.:.:.:.	.:.:.:.:.:.:.:.	.:.:.:.:.:.:.:.	.:.:.:.:.:.:.:.	.:.:.:.:.:.:.:.	.:.:.:.:.:.:.:.	.:.:.:.:.:.:.:.	.:.:.:.:.:.:.:.	.:.:.:.:.:.:.:.	.:.:.:.:.:.:.:.	.:.:.:.:.:.:.:.	.:.:.:.:.:.:.:.	.:.:.:.:.:.:.:.	.:.:.:.:.:.:.:.	.:.:.:.:.:.:.:.	.:.:.:.:.:.:.:.	.:.:.:.:.:.:.:.	.:.:.:.:.:.:.:.	.:.:.:.:.:.:.:.	.:.:.:.:.:.:.:.	.:.:.:.:.:.:.:.	.:.:.:.:.:.:.:.	.:.:.:.:.:.:.:.	.:.:.:.:.:.:.:.	.:.:.:.:.:.:.:.	.:.:.:.:.:.:.:.	.:.:.:.:.:.:.:.	.:.:.:.:.:.:.:.	.:.:.:.:.:.:.:.	.:.:.:.:.:.:.:.	.:.:.:.:.:.:.:.	.:.:.:.:.:.:.:.	.:.:.:.:.:.:.:.	.:.:.:.:.:.:.:.	.:.:.:.:.:.:.:.	.:.:.:.:.:.:.:.	.:.:.:.:.:.:.:.	.:.:.:.:.:.:.:.	.:.:.:.:.:.:.:.	.:.:.:.:.:.:.:.	.:.:.:.:.:.:.:.	.:.:.:.:.:.:.:.	.:.:.:.:.:.:.:.	.:.:.:.:.:.:.:.	.:.:.:.:.:.:.:.	.:.:.:.:.:.:.:.	.:.:.:.:.:.:.:.	.:.:.:.:.:.:.:.	.:.:.:.:.:.:.:.	.:.:.:.:.:.:.:.	.:.:.:.:.:.:.:.	.:.:.:.:.:.:.:.	.:.:.:.:.:.:.:.	.:.:.:.:.:.:.:.	.:.:.:.:.:.:.:.	.:.:.:.:.:.:.:.	.:.:.:.:.:.:.:.	.:.:.:.:.:.:.:.	.:.:.:.:.:.:.:.	.:.:.:.:.:.:.:.	.:.:.:.:.:.:.:.	.:.:.:.:.:.:.:.	.:.:.:.:.:.:.:.	.:.:.:.:.:.:.:.	.:.:.:.:.:.:.:.	.:.:.:.:.:.:.:.	.:.:.:.:.:.:.:.	.:.:.:.:.:.:.:.	.:.:.:.:.:.:.:.	.:.:.:.:.:.:.:.	.:.:.:.:.:.:.:.	.:.:.:.:.:.:.:.	.:.:.:.:.:.:.:.	.:.:.:.:.:.:.:.	.:.:.:.:.:.:.:.	.:.:.:.:.:.:.:.	.:.:.:.:.:.:.:.	.:.:.:.:.:.:.:.	.:.:.:.:.:.:.:.	.:.:.:.:.:.:.:.	.:.:.:.:.:.:.:.	.:.:.:.:.:.:.:.	.:.:.:.:.:.:.:.	.:.:.:.:.:.:.:.	.:.:.:.:.:.:.:.	.:.:.:.:.:.:.:.	.:.:.:.:.:.:.:.	.:.:.:.:.:.:.:.	.:.:.:.:.:.:.:.	.:.:.:.:.:.:.:.	.:.:.:.:.:.:.:.	.:.:.:.:.:.:.:.	.:.:.:.:.:.:.:.	.:.:.:.:.:.:.:.	.:.:.:.:.:.:.:.	.:.:.:.:.:.:.:.	.:.:.:.:.:.:.:.	.:.:.:.:.:.:.:.	.:.:.:.:.:.:.:.	.:.:.:.:.:.:.:.	.:.:.:.:.:.:.:.	.:.:.:.:.:.:.:.	.:.:.:.:.:.:.:.	.:.:.:.:.:.:.:.	.:.:.:.:.:.:.:.	.:.:.:.:.:.:.:.	.:.:.:.:.:.:.:.	.:.:.:.:.:.:.:.	.:.:.:.:.:.:.:.	.:.:.:.:.:.:.:.	.:.:.:.:.:.:.:.	.:.:.:.:.:.:.:.	.:.:.:.:.:.:.:.	.:.:.:.:.:.:.:.	.:.:.:.:.:.:.:.	.:.:.:.:.:.:.:.	.:.:.:.:.:.:.:.	.:.:.:.:.:.:.:.	.:.:.:.:.:.:.:.	.:.:.:.:.:.:.:.	.:.:.:.:.:.:.:.	.:.:.:.:.:.:.:.	.:.:.:.:.:.:.:.	.:.:.:.:.:.:.:.	.:.:.:.:.:.:.:.	.:.:.:.:.:.:.:.	.:.:.:.:.:.:.:.	.:.:.:.:.:.:.:.	.:.:.:.:.:.:.:.	.:.:.:.:.:.:.:.	.:.:.:.:.:.:.:.	.:.:.:.:.:.:.:.	.:.:.:.:.:.:.:.	.:.:.:.:.:.:.:.	.:.:.:.:.:.:.:.	.:.:.:.:.:.:.:.	.:.:.:.:.:.:.:.	.:.:.:.:.:.:.:.	.:.:.:.:.:.:.:.	.:.:.:.:.:.:.:.	.:.:.:.:.:.:.:.	.:.:.:.:.:.:.:.	.:.:.:.:.:.:.:.	.:.:.:.:.:.:.:.	.:.:.:.:.:.:.:.	.:.:.:.:.:.:.:.	.:.:.:.:.:.:.:.	.:.:.:.:.:.:.:.	.:.:.:.:.:.:.:.	.:.:.:.:.:.:.:.	.:.:.:.:.:.:.:.	.:.:.:.:.:.:.:.	.:.:.:.:.:.:.:.	.:.:.:.:.:.:.:.	.:.:.:.:.:.:.:.	.:.:.:.:.:.:.:.	.:.:.:.:.:.:.:.	.:.:.:.:.:.:.:.	.:.:.:.:.:.:.:.	.:.:.:.:.:.:.:.	.:.:.:.:.:.:.:.	.:.:.:.:.:.:.:.	.:.:.:.:.:.:.:.	.:.:.:.:.:.:.:.	.:.:.:.:.:.:.:.	.:.:.:.:.:.:.:.	.:.:.:.:.:.:.:.	.:.:.:.:.:.:.:.	.:.:.:.:.:.:.:.	.:.:.:.:.:.:.:.	.:.:.:.:.:.:.:.	.:.:.:.:.:.:.:.	.:.:.:.:.:.:.:.	.:.:.:.:.:.:.:.	.:.:.:.:.:.:.:.	.:.:.:.:.:.:.:.	.:.:.:.:.:.:.:.	.:.:.:.:.:.:.:.	.:.:.:.:.:.:.:.	.:.:.:.:.:.:.:.	.:.:.:.:.:.:.:.	.:.:.:.:.:.:.:.	.:.:.:.:.:.:.:.	.:.:.:.:.:.:.:.	.:.:.:.:.:.:.:.	.:.:.:.:.:.:.:.	.:.:.:.:.:.:.:.	.:.:.:.:.:.:.:.	.:.:.:.:.:.:.:.	.:.:.:.:.:.:.:.	.:.:.:.:.:.:.:.	.:.:.:.:.:.:.:.	.:.:.:.:.:.:.:.	.:.:.:.:.:.:.:.	.:.:.:.:.:.:.:.	.:.:.:.:.:.:.:.	.:.:.:.:.:.:.:.	.:.:.:.:.:.:.:.	.:.:.:.:.:.:.:.	.:.:.:.:.:.:.:.	.:.:.:.:.:.:.:.	.:.:.:.:.:.:.:.	.:.:.:.:.:.:.:.	.:.:.:.:.:.:.:.	.:.:.:.:.:.:.:.	.:.:.:.:.:.:.:.	.:.:.:.:.:.:.:.	.:.:.:.:.:.:.:.	.:.:.:.:.:.:.:.	.:.:.:.:.:.:.:.	.:.:.:.:.:.:.:.	.:.:.:.:.:.:.:.	.:.:.:.:.:.:.:.	.:.:.:.:.:.:.:.	.:.:.:.:.:.:.:.	.:.:.:.:.:.:.:.	.:.:.:.:.:.:.:.	.:.:.:.:.:.:.:.	.:.:.:.:.:.:.:.	.:.:.:.:.:.:.:.	.:.:.:.:.:.:.:.	.:.:.:.:.:.:.:.	.:.:.:.:.:.:.:.	.:.:.:.:.:.:.:.	.:.:.:.:.:.:.:.	.:.:.:.:.:.:.:.	.:.:.:.:.:.:.:.	.:.:.:.:.:.:.:.	.:.:.:.:.:.:.:.	.:.:.:.:.:.:.:.	.:.:.:.:.:.:.:.	.:.:.:.:.:.:.:.	.:.:.:.:.:.:.:.	.:.:.:.:.:.:.:.	.:.:.:.:.:.:.:.	.:.:.:.:.:.:.:.	.:.:.:.:.:.:.:.	.:.:.:.:.:.:.:.	.:.:.:.:.:.:.:.	.:.:.:.:.:.:.:.	.:.:.:.:.:.:.:.	.:.:.:.:.:.:.:.	.:.:.:.:.:.:.:.	.:.:.:.:.:.:.:.	.:.:.:.:.:.:.:.	.:.:.:.:.:.:.:.	.:.:.:.:.:.:.:.	.:.:.:.:.:.:.:.	.:.:.:.:.:.:.:.	.:.:.:.:.:.:.:.	.:.:.:.:.:.:.:.	.:.:.:.:.:.:.:.	.:.:.:.:.:.:.:.	.:.:.:.:.:.:.:.	.:.:.:.:.:.:.:.	.:.:.:.:.:.:.:.	.:.:.:.:.:.:.:.	.:.:.:.:.:.:.:.	.:.:.:.:.:.:.:.	.:.:.:.:.:.:.:.	.:.:.:.:.:.:.:.	.:.:.:.:.:.:.:.	.:.:.:.:.:.:.:.	.:.:.:.:.:.:.:.	.:.:.:.:.:.:.:.	.:.:.:.:.:.:.:.	.:.:.:.:.:.:.:.	.:.:.:.:.:.:.:.
chrI	10580	.	A	<INS:ME>	.	PASS	SVTYPE=INS;STRAND=.;FAMILY=TY2	GT:END:SUPPORTING_READS:SPANNING_PAIRS:CLIP3:CLIP5:FREQUENCY:CALL_STATUS	.:.:.:.:.:.:.:.	.:.:.:.:.:.:.:.	.:.:.:.:.:.:.:.	.:.:.:.:.:.:.:.	.:.:.:.:.:.:.:.	.:.:.:.:.:.:.:.	.:.:.:.:.:.:.:.	.:.:.:.:.:.:.:.	.:.:.:.:.:.:.:.	.:.:.:.:.:.:.:.	.:.:.:.:.:.:.:.	.:.:.:.:.:.:.:.	.:.:.:.:.:.:.:.	.:.:.:.:.:.:.:.	.:.:.:.:.:.:.:.	.:.:.:.:.:.:.:.	.:.:.:.:.:.:.:.	.:.:.:.:.:.:.:.	.:.:.:.:.:.:.:.	.:.:.:.:.:.:.:.	.:.:.:.:.:.:.:.	.:.:.:.:.:.:.:.	.:.:.:.:.:.:.:.	.:.:.:.:.:.:.:.	.:.:.:.:.:.:.:.	.:.:.:.:.:.:.:.	.:.:.:.:.:.:.:.	.:.:.:.:.:.:.:.	.:.:.:.:.:.:.:.	.:.:.:.:.:.:.:.	.:.:.:.:.:.:.:.	.:.:.:.:.:.:.:.	.:.:.:.:.:.:.:.	.:.:.:.:.:.:.:.	.:.:.:.:.:.:.:.	.:.:.:.:.:.:.:.	.:.:.:.:.:.:.:.	.:.:.:.:.:.:.:.	.:.:.:.:.:.:.:.	.:.:.:.:.:.:.:.	.:.:.:.:.:.:.:.	.:.:.:.:.:.:.:.	.:.:.:.:.:.:.:.	.:.:.:.:.:.:.:.	.:.:.:.:.:.:.:.	.:.:.:.:.:.:.:.	.:.:.:.:.:.:.:.	.:.:.:.:.:.:.:.	.:.:.:.:.:.:.:.	.:.:.:.:.:.:.:.	.:.:.:.:.:.:.:.	.:.:.:.:.:.:.:.	.:.:.:.:.:.:.:.	.:.:.:.:.:.:.:.	.:.:.:.:.:.:.:.	.:.:.:.:.:.:.:.	.:.:.:.:.:.:.:.	.:.:.:.:.:.:.:.	.:.:.:.:.:.:.:.	.:.:.:.:.:.:.:.	.:.:.:.:.:.:.:.	.:.:.:.:.:.:.:.	.:.:.:.:.:.:.:.	.:.:.:.:.:.:.:.	.:.:.:.:.:.:.:.	.:.:.:.:.:.:.:.	.:.:.:.:.:.:.:.	.:.:.:.:.:.:.:.	.:.:.:.:.:.:.:.	.:.:.:.:.:.:.:.	.:.:.:.:.:.:.:.	.:.:.:.:.:.:.:.	.:.:.:.:.:.:.:.	.:.:.:.:.:.:.:.	.:.:.:.:.:.:.:.	.:.:.:.:.:.:.:.	.:.:.:.:.:.:.:.	.:.:.:.:.:.:.:.	.:.:.:.:.:.:.:.	.:.:.:.:.:.:.:.	.:.:.:.:.:.:.:.	.:.:.:.:.:.:.:.	.:.:.:.:.:.:.:.	.:.:.:.:.:.:.:.	.:.:.:.:.:.:.:.	.:.:.:.:.:.:.:.	.:.:.:.:.:.:.:.	.:.:.:.:.:.:.:.	.:.:.:.:.:.:.:.	.:.:.:.:.:.:.:.	.:.:.:.:.:.:.:.	.:.:.:.:.:.:.:.	.:.:.:.:.:.:.:.	.:.:.:.:.:.:.:.	.:.:.:.:.:.:.:.	.:.:.:.:.:.:.:.	.:.:.:.:.:.:.:.	.:.:.:.:.:.:.:.	.:.:.:.:.:.:.:.	.:.:.:.:.:.:.:.	.:.:.:.:.:.:.:.	.:.:.:.:.:.:.:.	.:.:.:.:.:.:.:.	.:.:.:.:.:.:.:.	.:.:.:.:.:.:.:.	.:.:.:.:.:.:.:.	.:.:.:.:.:.:.:.	.:.:.:.:.:.:.:.	.:.:.:.:.:.:.:.	.:.:.:.:.:.:.:.	.:.:.:.:.:.:.:.	.:.:.:.:.:.:.:.	.:.:.:.:.:.:.:.	.:.:.:.:.:.:.:.	.:.:.:.:.:.:.:.	.:.:.:.:.:.:.:.	.:.:.:.:.:.:.:.	.:.:.:.:.:.:.:.	.:.:.:.:.:.:.:.	.:.:.:.:.:.:.:.	.:.:.:.:.:.:.:.	.:.:.:.:.:.:.:.	.:.:.:.:.:.:.:.	.:.:.:.:.:.:.:.	.:.:.:.:.:.:.:.	.:.:.:.:.:.:.:.	.:.:.:.:.:.:.:.	.:.:.:.:.:.:.:.	.:.:.:.:.:.:.:.	.:.:.:.:.:.:.:.	.:.:.:.:.:.:.:.	.:.:.:.:.:.:.:.	.:.:.:.:.:.:.:.	.:.:.:.:.:.:.:.	.:.:.:.:.:.:.:.	.:.:.:.:.:.:.:.	.:.:.:.:.:.:.:.	.:.:.:.:.:.:.:.	.:.:.:.:.:.:.:.	.:.:.:.:.:.:.:.	.:.:.:.:.:.:.:.	.:.:.:.:.:.:.:.	.:.:.:.:.:.:.:.	.:.:.:.:.:.:.:.	.:.:.:.:.:.:.:.	.:.:.:.:.:.:.:.	.:.:.:.:.:.:.:.	.:.:.:.:.:.:.:.	.:.:.:.:.:.:.:.	.:.:.:.:.:.:.:.	.:.:.:.:.:.:.:.	.:.:.:.:.:.:.:.	.:.:.:.:.:.:.:.	.:.:.:.:.:.:.:.	.:.:.:.:.:.:.:.	.:.:.:.:.:.:.:.	.:.:.:.:.:.:.:.	.:.:.:.:.:.:.:.	.:.:.:.:.:.:.:.	.:.:.:.:.:.:.:.	.:.:.:.:.:.:.:.	.:.:.:.:.:.:.:.	.:.:.:.:.:.:.:.	.:.:.:.:.:.:.:.	.:.:.:.:.:.:.:.	.:.:.:.:.:.:.:.	.:.:.:.:.:.:.:.	.:.:.:.:.:.:.:.	.:.:.:.:.:.:.:.	.:.:.:.:.:.:.:.	.:.:.:.:.:.:.:.	.:.:.:.:.:.:.:.	.:.:.:.:.:.:.:.	.:.:.:.:.:.:.:.	.:.:.:.:.:.:.:.	.:.:.:.:.:.:.:.	.:.:.:.:.:.:.:.	.:.:.:.:.:.:.:.	.:.:.:.:.:.:.:.	.:.:.:.:.:.:.:.	.:.:.:.:.:.:.:.	.:.:.:.:.:.:.:.	.:.:.:.:.:.:.:.	.:.:.:.:.:.:.:.	.:.:.:.:.:.:.:.	.:.:.:.:.:.:.:.	.:.:.:.:.:.:.:.	.:.:.:.:.:.:.:.	.:.:.:.:.:.:.:.	.:.:.:.:.:.:.:.	.:.:.:.:.:.:.:.	.:.:.:.:.:.:.:.	.:.:.:.:.:.:.:.	.:.:.:.:.:.:.:.	.:.:.:.:.:.:.:.	.:.:.:.:.:.:.:.	.:.:.:.:.:.:.:.	.:.:.:.:.:.:.:.	.:.:.:.:.:.:.:.	.:.:.:.:.:.:.:.	.:.:.:.:.:.:.:.	.:.:.:.:.:.:.:.	.:.:.:.:.:.:.:.	.:.:.:.:.:.:.:.	.:.:.:.:.:.:.:.	.:.:.:.:.:.:.:.	.:.:.:.:.:.:.:.	.:.:.:.:.:.:.:.	.:.:.:.:.:.:.:.	.:.:.:.:.:.:.:.	.:.:.:.:.:.:.:.	.:.:.:.:.:.:.:.	.:.:.:.:.:.:.:.	.:.:.:.:.:.:.:.	.:.:.:.:.:.:.:.	.:.:.:.:.:.:.:.	.:.:.:.:.:.:.:.	.:.:.:.:.:.:.:.	.:.:.:.:.:.:.:.	.:.:.:.:.:.:.:.	.:.:.:.:.:.:.:.	.:.:.:.:.:.:.:.	.:.:.:.:.:.:.:.	.:.:.:.:.:.:.:.	.:.:.:.:.:.:.:.	.:.:.:.:.:.:.:.	.:.:.:.:.:.:.:.	.:.:.:.:.:.:.:.	.:.:.:.:.:.:.:.	.:.:.:.:.:.:.:.	.:.:.:.:.:.:.:.	.:.:.:.:.:.:.:.	.:.:.:.:.:.:.:.	.:.:.:.:.:.:.:.	.:.:.:.:.:.:.:.	.:.:.:.:.:.:.:.	.:.:.:.:.:.:.:.	.:.:.:.:.:.:.:.	.:.:.:.:.:.:.:.	.:.:.:.:.:.:.:.	.:.:.:.:.:.:.:.	.:.:.:.:.:.:.:.	.:.:.:.:.:.:.:.	.:.:.:.:.:.:.:.	.:.:.:.:.:.:.:.	.:.:.:.:.:.:.:.	.:.:.:.:.:.:.:.	.:.:.:.:.:.:.:.	.:.:.:.:.:.:.:.	.:.:.:.:.:.:.:.	.:.:.:.:.:.:.:.	.:.:.:.:.:.:.:.	.:.:.:.:.:.:.:.	.:.:.:.:.:.:.:.	.:.:.:.:.:.:.:.	.:.:.:.:.:.:.:.	.:.:.:.:.:.:.:.	.:.:.:.:.:.:.:.	.:.:.:.:.:.:.:.	.:.:.:.:.:.:.:.	.:.:.:.:.:.:.:.	.:.:.:.:.:.:.:.	.:.:.:.:.:.:.:.	.:.:.:.:.:.:.:.	.:.:.:.:.:.:.:.	.:.:.:.:.:.:.:.	.:.:.:.:.:.:.:.	.:.:.:.:.:.:.:.	.:.:.:.:.:.:.:.	.:.:.:.:.:.:.:.	.:.:.:.:.:.:.:.	.:.:.:.:.:.:.:.	.:.:.:.:.:.:.:.	.:.:.:.:.:.:.:.	.:.:.:.:.:.:.:.	.:.:.:.:.:.:.:.	.:.:.:.:.:.:.:.	.:.:.:.:.:.:.:.	.:.:.:.:.:.:.:.	.:.:.:.:.:.:.:.	.:.:.:.:.:.:.:.	.:.:.:.:.:.:.:.	.:.:.:.:.:.:.:.	.:.:.:.:.:.:.:.	.:.:.:.:.:.:.:.	.:.:.:.:.:.:.:.	.:.:.:.:.:.:.:.	.:.:.:.:.:.:.:.	.:.:.:.:.:.:.:.	.:.:.:.:.:.:.:.	.:.:.:.:.:.:.:.	.:.:.:.:.:.:.:.	.:.:.:.:.:.:.:.	.:.:.:.:.:.:.:.	.:.:.:.:.:.:.:.	.:.:.:.:.:.:.:.	.:.:.:.:.:.:.:.	.:.:.:.:.:.:.:.	.:.:.:.:.:.:.:.	.:.:.:.:.:.:.:.	.:.:.:.:.:.:.:.	.:.:.:.:.:.:.:.	.:.:.:.:.:.:.:.	.:.:.:.:.:.:.:.	.:.:.:.:.:.:.:.	.:.:.:.:.:.:.:.	.:.:.:.:.:.:.:.	.:.:.:.:.:.:.:.	.:.:.:.:.:.:.:.	.:.:.:.:.:.:.:.	.:.:.:.:.:.:.:.	.:.:.:.:.:.:.:.	.:.:.:.:.:.:.:.	.:.:.:.:.:.:.:.	.:.:.:.:.:.:.:.	.:.:.:.:.:.:.:.	.:.:.:.:.:.:.:.	.:.:.:.:.:.:.:.	.:.:.:.:.:.:.:.	.:.:.:.:.:.:.:.	.:.:.:.:.:.:.:.	.:.:.:.:.:.:.:.	.:.:.:.:.:.:.:.	.:.:.:.:.:.:.:.	.:.:.:.:.:.:.:.	.:.:.:.:.:.:.:.	.:.:.:.:.:.:.:.	.:.:.:.:.:.:.:.	.:.:.:.:.:.:.:.	.:.:.:.:.:.:.:.	.:.:.:.:.:.:.:.	.:.:.:.:.:.:.:.	.:.:.:.:.:.:.:.	.:.:.:.:.:.:.:.	.:.:.:.:.:.:.:.	.:.:.:.:.:.:.:.	.:.:.:.:.:.:.:.	.:.:.:.:.:.:.:.	.:.:.:.:.:.:.:.	.:.:.:.:.:.:.:.	.:.:.:.:.:.:.:.	.:.:.:.:.:.:.:.	.:.:.:.:.:.:.:.	.:.:.:.:.:.:.:.	.:.:.:.:.:.:.:.	.:.:.:.:.:.:.:.	.:.:.:.:.:.:.:.	.:.:.:.:.:.:.:.	.:.:.:.:.:.:.:.	.:.:.:.:.:.:.:.	.:.:.:.:.:.:.:.	.:.:.:.:.:.:.:.	.:.:.:.:.:.:.:.	.:.:.:.:.:.:.:.	.:.:.:.:.:.:.:.	.:.:.:.:.:.:.:.	.:.:.:.:.:.:.:.	.:.:.:.:.:.:.:.	.:.:.:.:.:.:.:.	.:.:.:.:.:.:.:.	.:.:.:.:.:.:.:.	.:.:.:.:.:.:.:.	.:.:.:.:.:.:.:.	.:.:.:.:.:.:.:.	.:.:.:.:.:.:.:.	.:.:.:.:.:.:.:.	.:.:.:.:.:.:.:.	.:.:.:.:.:.:.:.	.:.:.:.:.:.:.:.	.:.:.:.:.:.:.:.	.:.:.:.:.:.:.:.	.:.:.:.:.:.:.:.	.:.:.:.:.:.:.:.	.:.:.:.:.:.:.:.	.:.:.:.:.:.:.:.	.:.:.:.:.:.:.:.	.:.:.:.:.:.:.:.	.:.:.:.:.:.:.:.	.:.:.:.:.:.:.:.	.:.:.:.:.:.:.:.	.:.:.:.:.:.:.:.	.:.:.:.:.:.:.:.	.:.:.:.:.:.:.:.	.:.:.:.:.:.:.:.	.:.:.:.:.:.:.:.	.:.:.:.:.:.:.:.	.:.:.:.:.:.:.:.	.:.:.:.:.:.:.:.	.:.:.:.:.:.:.:.	.:.:.:.:.:.:.:.	.:.:.:.:.:.:.:.	.:.:.:.:.:.:.:.	.:.:.:.:.:.:.:.	.:.:.:.:.:.:.:.	.:.:.:.:.:.:.:.	.:.:.:.:.:.:.:.	.:.:.:.:.:.:.:.	.:.:.:.:.:.:.:.	.:.:.:.:.:.:.:.	.:.:.:.:.:.:.:.	.:.:.:.:.:.:.:.	.:.:.:.:.:.:.:.	.:.:.:.:.:.:.:.	.:.:.:.:.:.:.:.	.:.:.:.:.:.:.:.	.:.:.:.:.:.:.:.	.:.:.:.:.:.:.:.	.:.:.:.:.:.:.:.	.:.:.:.:.:.:.:.	.:.:.:.:.:.:.:.	.:.:.:.:.:.:.:.	.:.:.:.:.:.:.:.	.:.:.:.:.:.:.:.	.:.:.:.:.:.:.:.	.:.:.:.:.:.:.:.	.:.:.:.:.:.:.:.	.:.:.:.:.:.:.:.	.:.:.:.:.:.:.:.	.:.:.:.:.:.:.:.	.:.:.:.:.:.:.:.	.:.:.:.:.:.:.:.	.:.:.:.:.:.:.:.	.:.:.:.:.:.:.:.	.:.:.:.:.:.:.:.	.:.:.:.:.:.:.:.	.:.:.:.:.:.:.:.	.:.:.:.:.:.:.:.	.:.:.:.:.:.:.:.	.:.:.:.:.:.:.:.	.:.:.:.:.:.:.:.	.:.:.:.:.:.:.:.	.:.:.:.:.:.:.:.	.:.:.:.:.:.:.:.	.:.:.:.:.:.:.:.	.:.:.:.:.:.:.:.	.:.:.:.:.:.:.:.	.:.:.:.:.:.:.:.	.:.:.:.:.:.:.:.	.:.:.:.:.:.:.:.	.:.:.:.:.:.:.:.	.:.:.:.:.:.:.:.	.:.:.:.:.:.:.:.	.:.:.:.:.:.:.:.	.:.:.:.:.:.:.:.	.:.:.:.:.:.:.:.	.:.:.:.:.:.:.:.	.:.:.:.:.:.:.:.	.:.:.:.:.:.:.:.	.:.:.:.:.:.:.:.	.:.:.:.:.:.:.:.	.:.:.:.:.:.:.:.	.:.:.:.:.:.:.:.	.:.:.:.:.:.:.:.	.:.:.:.:.:.:.:.	.:.:.:.:.:.:.:.	.:.:.:.:.:.:.:.	.:.:.:.:.:.:.:.	.:.:.:.:.:.:.:.	.:.:.:.:.:.:.:.	.:.:.:.:.:.:.:.	.:.:.:.:.:.:.:.	.:.:.:.:.:.:.:.	.:.:.:.:.:.:.:.	.:.:.:.:.:.:.:.	.:.:.:.:.:.:.:.	.:.:.:.:.:.:.:.	.:.:.:.:.:.:.:.	.:.:.:.:.:.:.:.	.:.:.:.:.:.:.:.	.:.:.:.:.:.:.:.	.:.:.:.:.:.:.:.	.:.:.:.:.:.:.:.	.:.:.:.:.:.:.:.	.:.:.:.:.:.:.:.	.:.:.:.:.:.:.:.	.:.:.:.:.:.:.:.	.:.:.:.:.:.:.:.	.:.:.:.:.:.:.:.	.:.:.:.:.:.:.:.	.:.:.:.:.:.:.:.	.:.:.:.:.:.:.:.	.:.:.:.:.:.:.:.	.:.:.:.:.:.:.:.	.:.:.:.:.:.:.:.	.:.:.:.:.:.:.:.	.:.:.:.:.:.:.:.	.:.:.:.:.:.:.:.	.:.:.:.:.:.:.:.	.:.:.:.:.:.:.:.	.:.:.:.:.:.:.:.	.:.:.:.:.:.:.:.	.:.:.:.:.:.:.:.	.:.:.:.:.:.:.:.	.:.:.:.:.:.:.:.	.:.:.:.:.:.:.:.	.:.:.:.:.:.:.:.	.:.:.:.:.:.:.:.	.:.:.:.:.:.:.:.	.:.:.:.:.:.:.:.	.:.:.:.:.:.:.:.	.:.:.:.:.:.:.:.	.:.:.:.:.:.:.:.	.:.:.:.:.:.:.:.	.:.:.:.:.:.:.:.	.:.:.:.:.:.:.:.	.:.:.:.:.:.:.:.	.:.:.:.:.:.:.:.	.:.:.:.:.:.:.:.	.:.:.:.:.:.:.:.	.:.:.:.:.:.:.:.	.:.:.:.:.:.:.:.	.:.:.:.:.:.:.:.	.:.:.:.:.:.:.:.	.:.:.:.:.:.:.:.	.:.:.:.:.:.:.:.	.:.:.:.:.:.:.:.	.:.:.:.:.:.:.:.	.:.:.:.:.:.:.:.	.:.:.:.:.:.:.:.	.:.:.:.:.:.:.:.	.:.:.:.:.:.:.:.	.:.:.:.:.:.:.:.	.:.:.:.:.:.:.:.	.:.:.:.:.:.:.:.	.:.:.:.:.:.:.:.	.:.:.:.:.:.:.:.	.:.:.:.:.:.:.:.	.:.:.:.:.:.:.:.	.:.:.:.:.:.:.:.	.:.:.:.:.:.:.:.	.:.:.:.:.:.:.:.	.:.:.:.:.:.:.:.	.:.:.:.:.:.:.:.	.:.:.:.:.:.:.:.	.:.:.:.:.:.:.:.	.:.:.:.:.:.:.:.	.:.:.:.:.:.:.:.	.:.:.:.:.:.:.:.	.:.:.:.:.:.:.:.	.:.:.:.:.:.:.:.	.:.:.:.:.:.:.:.	.:.:.:.:.:.:.:.	.:.:.:.:.:.:.:.	.:.:.:.:.:.:.:.	.:.:.:.:.:.:.:.	.:.:.:.:.:.:.:.	.:.:.:.:.:.:.:.	.:.:.:.:.:.:.:.	.:.:.:.:.:.:.:.	.:.:.:.:.:.:.:.	.:.:.:.:.:.:.:.	.:.:.:.:.:.:.:.	.:.:.:.:.:.:.:.	.:.:.:.:.:.:.:.	.:.:.:.:.:.:.:.	.:.:.:.:.:.:.:.	.:.:.:.:.:.:.:.	.:.:.:.:.:.:.:.	.:.:.:.:.:.:.:.	.:.:.:.:.:.:.:.	.:.:.:.:.:.:.:.	.:.:.:.:.:.:.:.	.:.:.:.:.:.:.:.	.:.:.:.:.:.:.:.	.:.:.:.:.:.:.:.	.:.:.:.:.:.:.:.	.:.:.:.:.:.:.:.	.:.:.:.:.:.:.:.	.:.:.:.:.:.:.:.	.:.:.:.:.:.:.:.	.:.:.:.:.:.:.:.	.:.:.:.:.:.:.:.	.:.:.:.:.:.:.:.	.:.:.:.:.:.:.:.	.:.:.:.:.:.:.:.	.:.:.:.:.:.:.:.	.:.:.:.:.:.:.:.	.:.:.:.:.:.:.:.	.:.:.:.:.:.:.:.	.:.:.:.:.:.:.:.	.:.:.:.:.:.:.:.	.:.:.:.:.:.:.:.	.:.:.:.:.:.:.:.	.:.:.:.:.:.:.:.	.:.:.:.:.:.:.:.	.:.:.:.:.:.:.:.	.:.:.:.:.:.:.:.	.:.:.:.:.:.:.:.	.:.:.:.:.:.:.:.	.:.:.:.:.:.:.:.	.:.:.:.:.:.:.:.	.:.:.:.:.:.:.:.	.:.:.:.:.:.:.:.	.:.:.:.:.:.:.:.	.:.:.:.:.:.:.:.	.:.:.:.:.:.:.:.	.:.:.:.:.:.:.:.	.:.:.:.:.:.:.:.	.:.:.:.:.:.:.:.	.:.:.:.:.:.:.:.	.:.:.:.:.:.:.:.	.:.:.:.:.:.:.:.	.:.:.:.:.:.:.:.	.:.:.:.:.:.:.:.	.:.:.:.:.:.:.:.	.:.:.:.:.:.:.:.	.:.:.:.:.:.:.:.	.:.:.:.:.:.:.:.	.:.:.:.:.:.:.:.	.:.:.:.:.:.:.:.	.:.:.:.:.:.:.:.	.:.:.:.:.:.:.:.	.:.:.:.:.:.:.:.	.:.:.:.:.:.:.:.	.:.:.:.:.:.:.:.	.:.:.:.:.:.:.:.	.:.:.:.:.:.:.:.	.:.:.:.:.:.:.:.	.:.:.:.:.:.:.:.	.:.:.:.:.:.:.:.	.:.:.:.:.:.:.:.	.:.:.:.:.:.:.:.	.:.:.:.:.:.:.:.	.:.:.:.:.:.:.:.	.:.:.:.:.:.:.:.	.:.:.:.:.:.:.:.	.:.:.:.:.:.:.:.	.:.:.:.:.:.:.:.	.:.:.:.:.:.:.:.	.:.:.:.:.:.:.:.	.:.:.:.:.:.:.:.	.:.:.:.:.:.:.:.	.:.:.:.:.:.:.:.	.:.:.:.:.:.:.:.	.:.:.:.:.:.:.:.	.:.:.:.:.:.:.:.	.:.:.:.:.:.:.:.	.:.:.:.:.:.:.:.	.:.:.:.:.:.:.:.	.:.:.:.:.:.:.:.	.:.:.:.:.:.:.:.	.:.:.:.:.:.:.:.	.:.:.:.:.:.:.:.	.:.:.:.:.:.:.:.	.:.:.:.:.:.:.:.	.:.:.:.:.:.:.:.	.:.:.:.:.:.:.:.	.:.:.:.:.:.:.:.	.:.:.:.:.:.:.:.	.:.:.:.:.:.:.:.	.:.:.:.:.:.:.:.	.:.:.:.:.:.:.:.	.:.:.:.:.:.:.:.	.:.:.:.:.:.:.:.	.:.:.:.:.:.:.:.	.:.:.:.:.:.:.:.	.:.:.:.:.:.:.:.	.:.:.:.:.:.:.:.	.:.:.:.:.:.:.:.	.:.:.:.:.:.:.:.	.:.:.:.:.:.:.:.	.:.:.:.:.:.:.:.	.:.:.:.:.:.:.:.	.:.:.:.:.:.:.:.	.:.:.:.:.:.:.:.	.:.:.:.:.:.:.:.	.:.:.:.:.:.:.:.	.:.:.:.:.:.:.:.	.:.:.:.:.:.:.:.	.:.:.:.:.:.:.:.	.:.:.:.:.:.:.:.	.:.:.:.:.:.:.:.	.:.:.:.:.:.:.:.	.:.:.:.:.:.:.:.	.:.:.:.:.:.:.:.	.:.:.:.:.:.:.:.	.:.:.:.:.:.:.:.	.:.:.:.:.:.:.:.	.:.:.:.:.:.:.:.	.:.:.:.:.:.:.:.	.:.:.:.:.:.:.:.	.:.:.:.:.:.:.:.	.:.:.:.:.:.:.:.	.:.:.:.:.:.:.:.	.:.:.:.:.:.:.:.	.:.:.:.:.:.:.:.	.:.:.:.:.:.:.:.	.:.:.:.:.:.:.:.	.:.:.:.:.:.:.:.	.:.:.:.:.:.:.:.	.:.:.:.:.:.:.:.	.:.:.:.:.:.:.:.	.:.:.:.:.:.:.:.	.:.:.:.:.:.:.:.	.:.:.:.:.:.:.:.	.:.:.:.:.:.:.:.	.:.:.:.:.:.:.:.	.:.:.:.:.:.:.:.	.:.:.:.:.:.:.:.	.:.:.:.:.:.:.:.	.:.:.:.:.:.:.:.	.:.:.:.:.:.:.:.	.:.:.:.:.:.:.:.	.:.:.:.:.:.:.:.	.:.:.:.:.:.:.:.	.:.:.:.:.:.:.:.	.:.:.:.:.:.:.:.	.:.:.:.:.:.:.:.	.:.:.:.:.:.:.:.	.:.:.:.:.:.:.:.	.:.:.:.:.:.:.:.	.:.:.:.:.:.:.:.	.:.:.:.:.:.:.:.	.:.:.:.:.:.:.:.	.:.:.:.:.:.:.:.	.:.:.:.:.:.:.:.	.:.:.:.:.:.:.:.	.:.:.:.:.:.:.:.	.:.:.:.:.:.:.:.	.:.:.:.:.:.:.:.	.:.:.:.:.:.:.:.	.:.:.:.:.:.:.:.	.:.:.:.:.:.:.:.	.:.:.:.:.:.:.:.	.:.:.:.:.:.:.:.	.:.:.:.:.:.:.:.	.:.:.:.:.:.:.:.	.:.:.:.:.:.:.:.	.:.:.:.:.:.:.:.	.:.:.:.:.:.:.:.	.:.:.:.:.:.:.:.	.:.:.:.:.:.:.:.	.:.:.:.:.:.:.:.	.:.:.:.:.:.:.:.	.:.:.:.:.:.:.:.	.:.:.:.:.:.:.:.	.:.:.:.:.:.:.:.	.:.:.:.:.:.:.:.	.:.:.:.:.:.:.:.	.:.:.:.:.:.:.:.	.:.:.:.:.:.:.:.	.:.:.:.:.:.:.:.	.:.:.:.:.:.:.:.	.:.:.:.:.:.:.:.	.:.:.:.:.:.:.:.	.:.:.:.:.:.:.:.	.:.:.:.:.:.:.:.	.:.:.:.:.:.:.:.	.:.:.:.:.:.:.:.	.:.:.:.:.:.:.:.	.:.:.:.:.:.:.:.	.:.:.:.:.:.:.:.	.:.:.:.:.:.:.:.	.:.:.:.:.:.:.:.	.:.:.:.:.:.:.:.	.:.:.:.:.:.:.:.	.:.:.:.:.:.:.:.	.:.:.:.:.:.:.:.	.:.:.:.:.:.:.:.	.:.:.:.:.:.:.:.	.:.:.:.:.:.:.:.	.:.:.:.:.:.:.:.	.:.:.:.:.:.:.:.	.:.:.:.:.:.:.:.	.:.:.:.:.:.:.:.	.:.:.:.:.:.:.:.	.:.:.:.:.:.:.:.	.:.:.:.:.:.:.:.	.:.:.:.:.:.:.:.	.:.:.:.:.:.:.:.	.:.:.:.:.:.:.:.	.:.:.:.:.:.:.:.	.:.:.:.:.:.:.:.	.:.:.:.:.:.:.:.	.:.:.:.:.:.:.:.	.:.:.:.:.:.:.:.	.:.:.:.:.:.:.:.	.:.:.:.:.:.:.:.	.:.:.:.:.:.:.:.	.:.:.:.:.:.:.:.	.:.:.:.:.:.:.:.	.:.:.:.:.:.:.:.	.:.:.:.:.:.:.:.	.:.:.:.:.:.:.:.	.:.:.:.:.:.:.:.	.:.:.:.:.:.:.:.	.:.:.:.:.:.:.:.	.:.:.:.:.:.:.:.	.:.:.:.:.:.:.:.	.:.:.:.:.:.:.:.	.:.:.:.:.:.:.:.	.:.:.:.:.:.:.:.	.:.:.:.:.:.:.:.	.:.:.:.:.:.:.:.	.:.:.:.:.:.:.:.	.:.:.:.:.:.:.:.	.:.:.:.:.:.:.:.	.:.:.:.:.:.:.:.	.:.:.:.:.:.:.:.	.:.:.:.:.:.:.:.	.:.:.:.:.:.:.:.	.:.:.:.:.:.:.:.	.:.:.:.:.:.:.:.	.:.:.:.:.:.:.:.	.:.:.:.:.:.:.:.	.:.:.:.:.:.:.:.	.:.:.:.:.:.:.:.	.:.:.:.:.:.:.:.	.:.:.:.:.:.:.:.	.:.:.:.:.:.:.:.	.:.:.:.:.:.:.:.	.:.:.:.:.:.:.:.	.:.:.:.:.:.:.:.	.:.:.:.:.:.:.:.	.:.:.:.:.:.:.:.	.:.:.:.:.:.:.:.	.:.:.:.:.:.:.:.	.:.:.:.:.:.:.:.	.:.:.:.:.:.:.:.	.:.:.:.:.:.:.:.	.:.:.:.:.:.:.:.	.:.:.:.:.:.:.:.	.:.:.:.:.:.:.:.	.:.:.:.:.:.:.:.	.:.:.:.:.:.:.:.	.:.:.:.:.:.:.:.	.:.:.:.:.:.:.:.	.:.:.:.:.:.:.:.	.:.:.:.:.:.:.:.	.:.:.:.:.:.:.:.	.:.:.:.:.:.:.:.	.:.:.:.:.:.:.:.	.:.:.:.:.:.:.:.	.:.:.:.:.:.:.:.	.:.:.:.:.:.:.:.	.:.:.:.:.:.:.:.	.:.:.:.:.:.:.:.	.:.:.:.:.:.:.:.	.:.:.:.:.:.:.:.	.:.:.:.:.:.:.:.	.:.:.:.:.:.:.:.	.:.:.:.:.:.:.:.	.:.:.:.:.:.:.:.	.:.:.:.:.:.:.:.	.:.:.:.:.:.:.:.	.:.:.:.:.:.:.:.	.:.:.:.:.:.:.:.	.:.:.:.:.:.:.:.	.:.:.:.:.:.:.:.	.:.:.:.:.:.:.:.	.:.:.:.:.:.:.:.	.:.:.:.:.:.:.:.	.:.:.:.:.:.:.:.	.:.:.:.:.:.:.:.	.:.:.:.:.:.:.:.	.:.:.:.:.:.:.:.	.:.:.:.:.:.:.:.	.:.:.:.:.:.:.:.	.:.:.:.:.:.:.:.	.:.:.:.:.:.:.:.	.:.:.:.:.:.:.:.	.:.:.:.:.:.:.:.	.:.:.:.:.:.:.:.	.:.:.:.:.:.:.:.	.:.:.:.:.:.:.:.	.:.:.:.:.:.:.:.	.:.:.:.:.:.:.:.	.:.:.:.:.:.:.:.	.:.:.:.:.:.:.:.	.:.:.:.:.:.:.:.	.:.:.:.:.:.:.:.	.:.:.:.:.:.:.:.	.:.:.:.:.:.:.:.	.:.:.:.:.:.:.:.	.:.:.:.:.:.:.:.	.:.:.:.:.:.:.:.	.:.:.:.:.:.:.:.	.:.:.:.:.:.:.:.	.:.:.:.:.:.:.:.	.:.:.:.:.:.:.:.	.:.:.:.:.:.:.:.	.:.:.:.:.:.:.:.	.:.:.:.:.:.:.:.	.:.:.:.:.:.:.:.	.:.:.:.:.:.:.:.	.:.:.:.:.:.:.:.	.:.:.:.:.:.:.:.	.:.:.:.:.:.:.:.	.:.:.:.:.:.:.:.	.:.:.:.:.:.:.:.	.:.:.:.:.:.:.:.	1:10581:195:11:31:23:0.9:8	.:.:.:.:.:.:.:.	.:.:.:.:.:.:.:.	.:.:.:.:.:.:.:.	.:.:.:.:.:.:.:.	.:.:.:.:.:.:.:.	.:.:.:.:.:.:.:.	.:.:.:.:.:.:.:.	.:.:.:.:.:.:.:.	.:.:.:.:.:.:.:.	.:.:.:.:.:.:.:.	.:.:.:.:.:.:.:.	.:.:.:.:.:.:.:.	.:.:.:.:.:.:.:.	.:.:.:.:.:.:.:.	.:.:.:.:.:.:.:.	.:.:.:.:.:.:.:.	.:.:.:.:.:.:.:.	.:.:.:.:.:.:.:.	.:.:.:.:.:.:.:.	.:.:.:.:.:.:.:.	.:.:.:.:.:.:.:.	.:.:.:.:.:.:.:.	.:.:.:.:.:.:.:.	.:.:.:.:.:.:.:.	.:.:.:.:.:.:.:.	.:.:.:.:.:.:.:.	.:.:.:.:.:.:.:.	.:.:.:.:.:.:.:.	.:.:.:.:.:.:.:.	.:.:.:.:.:.:.:.	.:.:.:.:.:.:.:.	.:.:.:.:.:.:.:.	.:.:.:.:.:.:.:.	.:.:.:.:.:.:.:.	.:.:.:.:.:.:.:.	.:.:.:.:.:.:.:.	.:.:.:.:.:.:.:.	.:.:.:.:.:.:.:.	.:.:.:.:.:.:.:.	.:.:.:.:.:.:.:.	.:.:.:.:.:.:.:.	.:.:.:.:.:.:.:.	.:.:.:.:.:.:.:.	.:.:.:.:.:.:.:.	.:.:.:.:.:.:.:.	.:.:.:.:.:.:.:.	.:.:.:.:.:.:.:.	.:.:.:.:.:.:.:.	.:.:.:.:.:.:.:.	.:.:.:.:.:.:.:.	.:.:.:.:.:.:.:.	.:.:.:.:.:.:.:.	.:.:.:.:.:.:.:.	.:.:.:.:.:.:.:.	.:.:.:.:.:.:.:.	.:.:.:.:.:.:.:.	.:.:.:.:.:.:.:.	.:.:.:.:.:.:.:.	.:.:.:.:.:.:.:.	.:.:.:.:.:.:.:.	.:.:.:.:.:.:.:.	.:.:.:.:.:.:.:.	.:.:.:.:.:.:.:.	.:.:.:.:.:.:.:.	.:.:.:.:.:.:.:.	.:.:.:.:.:.:.:.	.:.:.:.:.:.:.:.	.:.:.:.:.:.:.:.	.:.:.:.:.:.:.:.	.:.:.:.:.:.:.:.	.:.:.:.:.:.:.:.	.:.:.:.:.:.:.:.	.:.:.:.:.:.:.:.	.:.:.:.:.:.:.:.	.:.:.:.:.:.:.:.	.:.:.:.:.:.:.:.	.:.:.:.:.:.:.:.	.:.:.:.:.:.:.:.	.:.:.:.:.:.:.:.	.:.:.:.:.:.:.:.	.:.:.:.:.:.:.:.	.:.:.:.:.:.:.:.	.:.:.:.:.:.:.:.	.:.:.:.:.:.:.:.	.:.:.:.:.:.:.:.	.:.:.:.:.:.:.:.	.:.:.:.:.:.:.:.	.:.:.:.:.:.:.:.	.:.:.:.:.:.:.:.	.:.:.:.:.:.:.:.	.:.:.:.:.:.:.:.	.:.:.:.:.:.:.:.	.:.:.:.:.:.:.:.	.:.:.:.:.:.:.:.	.:.:.:.:.:.:.:.	.:.:.:.:.:.:.:.	.:.:.:.:.:.:.:.	.:.:.:.:.:.:.:.	.:.:.:.:.:.:.:.	.:.:.:.:.:.:.:.	.:.:.:.:.:.:.:.	.:.:.:.:.:.:.:.	.:.:.:.:.:.:.:.	.:.:.:.:.:.:.:.	.:.:.:.:.:.:.:.	.:.:.:.:.:.:.:.	.:.:.:.:.:.:.:.	.:.:.:.:.:.:.:.	.:.:.:.:.:.:.:.	.:.:.:.:.:.:.:.	.:.:.:.:.:.:.:.	.:.:.:.:.:.:.:.	.:.:.:.:.:.:.:.	.:.:.:.:.:.:.:.	.:.:.:.:.:.:.:.	.:.:.:.:.:.:.:.	.:.:.:.:.:.:.:.	.:.:.:.:.:.:.:.
chrI	10581	.	T	<INS:ME>	.	PASS	SVTYPE=INS;STRAND=.;FAMILY=TY1	GT:END:SUPPORTING_READS:SPANNING_PAIRS:CLIP3:CLIP5:FREQUENCY:CALL_STATUS	.:.:.:.:.:.:.:.	.:.:.:.:.:.:.:.	.:.:.:.:.:.:.:.	.:.:.:.:.:.:.:.	.:.:.:.:.:.:.:.	.:.:.:.:.:.:.:.	.:.:.:.:.:.:.:.	.:.:.:.:.:.:.:.	.:.:.:.:.:.:.:.	.:.:.:.:.:.:.:.	.:.:.:.:.:.:.:.	.:.:.:.:.:.:.:.	.:.:.:.:.:.:.:.	.:.:.:.:.:.:.:.	.:.:.:.:.:.:.:.	.:.:.:.:.:.:.:.	.:.:.:.:.:.:.:.	.:.:.:.:.:.:.:.	.:.:.:.:.:.:.:.	.:.:.:.:.:.:.:.	.:.:.:.:.:.:.:.	.:.:.:.:.:.:.:.	.:.:.:.:.:.:.:.	.:.:.:.:.:.:.:.	.:.:.:.:.:.:.:.	.:.:.:.:.:.:.:.	.:.:.:.:.:.:.:.	.:.:.:.:.:.:.:.	.:.:.:.:.:.:.:.	.:.:.:.:.:.:.:.	.:.:.:.:.:.:.:.	.:.:.:.:.:.:.:.	.:.:.:.:.:.:.:.	.:.:.:.:.:.:.:.	.:.:.:.:.:.:.:.	.:.:.:.:.:.:.:.	.:.:.:.:.:.:.:.	.:.:.:.:.:.:.:.	.:.:.:.:.:.:.:.	.:.:.:.:.:.:.:.	.:.:.:.:.:.:.:.	.:.:.:.:.:.:.:.	.:.:.:.:.:.:.:.	.:.:.:.:.:.:.:.	.:.:.:.:.:.:.:.	.:.:.:.:.:.:.:.	.:.:.:.:.:.:.:.	.:.:.:.:.:.:.:.	.:.:.:.:.:.:.:.	.:.:.:.:.:.:.:.	.:.:.:.:.:.:.:.	.:.:.:.:.:.:.:.	.:.:.:.:.:.:.:.	.:.:.:.:.:.:.:.	.:.:.:.:.:.:.:.	.:.:.:.:.:.:.:.	.:.:.:.:.:.:.:.	.:.:.:.:.:.:.:.	.:.:.:.:.:.:.:.	.:.:.:.:.:.:.:.	.:.:.:.:.:.:.:.	.:.:.:.:.:.:.:.	.:.:.:.:.:.:.:.	.:.:.:.:.:.:.:.	.:.:.:.:.:.:.:.	.:.:.:.:.:.:.:.	.:.:.:.:.:.:.:.	.:.:.:.:.:.:.:.	.:.:.:.:.:.:.:.	.:.:.:.:.:.:.:.	.:.:.:.:.:.:.:.	.:.:.:.:.:.:.:.	.:.:.:.:.:.:.:.	.:.:.:.:.:.:.:.	.:.:.:.:.:.:.:.	.:.:.:.:.:.:.:.	.:.:.:.:.:.:.:.	.:.:.:.:.:.:.:.	.:.:.:.:.:.:.:.	.:.:.:.:.:.:.:.	.:.:.:.:.:.:.:.	.:.:.:.:.:.:.:.	.:.:.:.:.:.:.:.	.:.:.:.:.:.:.:.	.:.:.:.:.:.:.:.	.:.:.:.:.:.:.:.	.:.:.:.:.:.:.:.	.:.:.:.:.:.:.:.	.:.:.:.:.:.:.:.	.:.:.:.:.:.:.:.	.:.:.:.:.:.:.:.	.:.:.:.:.:.:.:.	.:.:.:.:.:.:.:.	.:.:.:.:.:.:.:.	.:.:.:.:.:.:.:.	.:.:.:.:.:.:.:.	.:.:.:.:.:.:.:.	.:.:.:.:.:.:.:.	.:.:.:.:.:.:.:.	.:.:.:.:.:.:.:.	.:.:.:.:.:.:.:.	.:.:.:.:.:.:.:.	.:.:.:.:.:.:.:.	.:.:.:.:.:.:.:.	.:.:.:.:.:.:.:.	.:.:.:.:.:.:.:.	.:.:.:.:.:.:.:.	.:.:.:.:.:.:.:.	.:.:.:.:.:.:.:.	.:.:.:.:.:.:.:.	.:.:.:.:.:.:.:.	.:.:.:.:.:.:.:.	.:.:.:.:.:.:.:.	.:.:.:.:.:.:.:.	.:.:.:.:.:.:.:.	.:.:.:.:.:.:.:.	.:.:.:.:.:.:.:.	.:.:.:.:.:.:.:.	.:.:.:.:.:.:.:.	.:.:.:.:.:.:.:.	.:.:.:.:.:.:.:.	.:.:.:.:.:.:.:.	.:.:.:.:.:.:.:.	.:.:.:.:.:.:.:.	.:.:.:.:.:.:.:.	.:.:.:.:.:.:.:.	.:.:.:.:.:.:.:.	.:.:.:.:.:.:.:.	.:.:.:.:.:.:.:.	.:.:.:.:.:.:.:.	.:.:.:.:.:.:.:.	.:.:.:.:.:.:.:.	.:.:.:.:.:.:.:.	.:.:.:.:.:.:.:.	.:.:.:.:.:.:.:.	.:.:.:.:.:.:.:.	.:.:.:.:.:.:.:.	.:.:.:.:.:.:.:.	.:.:.:.:.:.:.:.	.:.:.:.:.:.:.:.	.:.:.:.:.:.:.:.	.:.:.:.:.:.:.:.	.:.:.:.:.:.:.:.	.:.:.:.:.:.:.:.	.:.:.:.:.:.:.:.	.:.:.:.:.:.:.:.	.:.:.:.:.:.:.:.	.:.:.:.:.:.:.:.	.:.:.:.:.:.:.:.	.:.:.:.:.:.:.:.	.:.:.:.:.:.:.:.	.:.:.:.:.:.:.:.	.:.:.:.:.:.:.:.	.:.:.:.:.:.:.:.	.:.:.:.:.:.:.:.	.:.:.:.:.:.:.:.	.:.:.:.:.:.:.:.	.:.:.:.:.:.:.:.	.:.:.:.:.:.:.:.	.:.:.:.:.:.:.:.	.:.:.:.:.:.:.:.	.:.:.:.:.:.:.:.	.:.:.:.:.:.:.:.	.:.:.:.:.:.:.:.	.:.:.:.:.:.:.:.	.:.:.:.:.:.:.:.	.:.:.:.:.:.:.:.	.:.:.:.:.:.:.:.	.:.:.:.:.:.:.:.	.:.:.:.:.:.:.:.	.:.:.:.:.:.:.:.	.:.:.:.:.:.:.:.	.:.:.:.:.:.:.:.	.:.:.:.:.:.:.:.	.:.:.:.:.:.:.:.	.:.:.:.:.:.:.:.	.:.:.:.:.:.:.:.	.:.:.:.:.:.:.:.	.:.:.:.:.:.:.:.	.:.:.:.:.:.:.:.	.:.:.:.:.:.:.:.	.:.:.:.:.:.:.:.	.:.:.:.:.:.:.:.	.:.:.:.:.:.:.:.	.:.:.:.:.:.:.:.	.:.:.:.:.:.:.:.	.:.:.:.:.:.:.:.	.:.:.:.:.:.:.:.	.:.:.:.:.:.:.:.	.:.:.:.:.:.:.:.	.:.:.:.:.:.:.:.	.:.:.:.:.:.:.:.	.:.:.:.:.:.:.:.	.:.:.:.:.:.:.:.	.:.:.:.:.:.:.:.	.:.:.:.:.:.:.:.	.:.:.:.:.:.:.:.	.:.:.:.:.:.:.:.	.:.:.:.:.:.:.:.	.:.:.:.:.:.:.:.	.:.:.:.:.:.:.:.	.:.:.:.:.:.:.:.	.:.:.:.:.:.:.:.	.:.:.:.:.:.:.:.	.:.:.:.:.:.:.:.	.:.:.:.:.:.:.:.	.:.:.:.:.:.:.:.	.:.:.:.:.:.:.:.	.:.:.:.:.:.:.:.	.:.:.:.:.:.:.:.	.:.:.:.:.:.:.:.	.:.:.:.:.:.:.:.	.:.:.:.:.:.:.:.	.:.:.:.:.:.:.:.	.:.:.:.:.:.:.:.	.:.:.:.:.:.:.:.	.:.:.:.:.:.:.:.	.:.:.:.:.:.:.:.	.:.:.:.:.:.:.:.	.:.:.:.:.:.:.:.	.:.:.:.:.:.:.:.	1:10582:106:115:18:12:0.32:8	.:.:.:.:.:.:.:.	.:.:.:.:.:.:.:.	.:.:.:.:.:.:.:.	.:.:.:.:.:.:.:.	.:.:.:.:.:.:.:.	.:.:.:.:.:.:.:.	.:.:.:.:.:.:.:.	.:.:.:.:.:.:.:.	.:.:.:.:.:.:.:.	.:.:.:.:.:.:.:.	.:.:.:.:.:.:.:.	.:.:.:.:.:.:.:.	.:.:.:.:.:.:.:.	.:.:.:.:.:.:.:.	.:.:.:.:.:.:.:.	.:.:.:.:.:.:.:.	.:.:.:.:.:.:.:.	.:.:.:.:.:.:.:.	.:.:.:.:.:.:.:.	.:.:.:.:.:.:.:.	.:.:.:.:.:.:.:.	.:.:.:.:.:.:.:.	.:.:.:.:.:.:.:.	.:.:.:.:.:.:.:.	.:.:.:.:.:.:.:.	.:.:.:.:.:.:.:.	.:.:.:.:.:.:.:.	.:.:.:.:.:.:.:.	.:.:.:.:.:.:.:.	.:.:.:.:.:.:.:.	.:.:.:.:.:.:.:.	.:.:.:.:.:.:.:.	.:.:.:.:.:.:.:.	.:.:.:.:.:.:.:.	.:.:.:.:.:.:.:.	.:.:.:.:.:.:.:.	.:.:.:.:.:.:.:.	.:.:.:.:.:.:.:.	.:.:.:.:.:.:.:.	.:.:.:.:.:.:.:.	.:.:.:.:.:.:.:.	.:.:.:.:.:.:.:.	.:.:.:.:.:.:.:.	.:.:.:.:.:.:.:.	.:.:.:.:.:.:.:.	.:.:.:.:.:.:.:.	.:.:.:.:.:.:.:.	.:.:.:.:.:.:.:.	.:.:.:.:.:.:.:.	.:.:.:.:.:.:.:.	.:.:.:.:.:.:.:.	.:.:.:.:.:.:.:.	.:.:.:.:.:.:.:.	.:.:.:.:.:.:.:.	.:.:.:.:.:.:.:.	.:.:.:.:.:.:.:.	.:.:.:.:.:.:.:.	.:.:.:.:.:.:.:.	.:.:.:.:.:.:.:.	.:.:.:.:.:.:.:.	.:.:.:.:.:.:.:.	.:.:.:.:.:.:.:.	.:.:.:.:.:.:.:.	.:.:.:.:.:.:.:.	.:.:.:.:.:.:.:.	.:.:.:.:.:.:.:.	.:.:.:.:.:.:.:.	.:.:.:.:.:.:.:.	.:.:.:.:.:.:.:.	.:.:.:.:.:.:.:.	.:.:.:.:.:.:.:.	.:.:.:.:.:.:.:.	.:.:.:.:.:.:.:.	.:.:.:.:.:.:.:.	.:.:.:.:.:.:.:.	.:.:.:.:.:.:.:.	.:.:.:.:.:.:.:.	.:.:.:.:.:.:.:.	.:.:.:.:.:.:.:.	.:.:.:.:.:.:.:.	.:.:.:.:.:.:.:.	.:.:.:.:.:.:.:.	.:.:.:.:.:.:.:.	.:.:.:.:.:.:.:.	.:.:.:.:.:.:.:.	.:.:.:.:.:.:.:.	.:.:.:.:.:.:.:.	.:.:.:.:.:.:.:.	.:.:.:.:.:.:.:.	.:.:.:.:.:.:.:.	.:.:.:.:.:.:.:.	.:.:.:.:.:.:.:.	.:.:.:.:.:.:.:.	.:.:.:.:.:.:.:.	.:.:.:.:.:.:.:.	.:.:.:.:.:.:.:.	.:.:.:.:.:.:.:.	.:.:.:.:.:.:.:.	.:.:.:.:.:.:.:.	.:.:.:.:.:.:.:.	.:.:.:.:.:.:.:.	.:.:.:.:.:.:.:.	.:.:.:.:.:.:.:.	.:.:.:.:.:.:.:.	.:.:.:.:.:.:.:.	.:.:.:.:.:.:.:.	.:.:.:.:.:.:.:.	.:.:.:.:.:.:.:.	.:.:.:.:.:.:.:.	.:.:.:.:.:.:.:.	.:.:.:.:.:.:.:.	.:.:.:.:.:.:.:.	.:.:.:.:.:.:.:.	.:.:.:.:.:.:.:.	.:.:.:.:.:.:.:.	.:.:.:.:.:.:.:.	.:.:.:.:.:.:.:.	.:.:.:.:.:.:.:.	.:.:.:.:.:.:.:.	.:.:.:.:.:.:.:.	.:.:.:.:.:.:.:.	.:.:.:.:.:.:.:.	.:.:.:.:.:.:.:.	.:.:.:.:.:.:.:.	.:.:.:.:.:.:.:.	.:.:.:.:.:.:.:.	.:.:.:.:.:.:.:.	.:.:.:.:.:.:.:.	.:.:.:.:.:.:.:.	.:.:.:.:.:.:.:.	.:.:.:.:.:.:.:.	.:.:.:.:.:.:.:.	.:.:.:.:.:.:.:.	.:.:.:.:.:.:.:.	.:.:.:.:.:.:.:.	.:.:.:.:.:.:.:.	.:.:.:.:.:.:.:.	.:.:.:.:.:.:.:.	.:.:.:.:.:.:.:.	.:.:.:.:.:.:.:.	.:.:.:.:.:.:.:.	.:.:.:.:.:.:.:.	.:.:.:.:.:.:.:.	.:.:.:.:.:.:.:.	.:.:.:.:.:.:.:.	.:.:.:.:.:.:.:.	.:.:.:.:.:.:.:.	.:.:.:.:.:.:.:.	.:.:.:.:.:.:.:.	.:.:.:.:.:.:.:.	.:.:.:.:.:.:.:.	.:.:.:.:.:.:.:.	.:.:.:.:.:.:.:.	.:.:.:.:.:.:.:.	.:.:.:.:.:.:.:.	.:.:.:.:.:.:.:.	.:.:.:.:.:.:.:.	.:.:.:.:.:.:.:.	.:.:.:.:.:.:.:.	.:.:.:.:.:.:.:.	.:.:.:.:.:.:.:.	.:.:.:.:.:.:.:.	.:.:.:.:.:.:.:.	.:.:.:.:.:.:.:.	.:.:.:.:.:.:.:.	.:.:.:.:.:.:.:.	.:.:.:.:.:.:.:.	.:.:.:.:.:.:.:.	.:.:.:.:.:.:.:.	.:.:.:.:.:.:.:.	.:.:.:.:.:.:.:.	.:.:.:.:.:.:.:.	.:.:.:.:.:.:.:.	.:.:.:.:.:.:.:.	.:.:.:.:.:.:.:.	.:.:.:.:.:.:.:.	.:.:.:.:.:.:.:.	.:.:.:.:.:.:.:.	.:.:.:.:.:.:.:.	.:.:.:.:.:.:.:.	.:.:.:.:.:.:.:.	.:.:.:.:.:.:.:.	.:.:.:.:.:.:.:.	.:.:.:.:.:.:.:.	.:.:.:.:.:.:.:.	.:.:.:.:.:.:.:.	.:.:.:.:.:.:.:.	.:.:.:.:.:.:.:.	.:.:.:.:.:.:.:.	.:.:.:.:.:.:.:.	.:.:.:.:.:.:.:.	.:.:.:.:.:.:.:.	.:.:.:.:.:.:.:.	.:.:.:.:.:.:.:.	.:.:.:.:.:.:.:.	.:.:.:.:.:.:.:.	.:.:.:.:.:.:.:.	.:.:.:.:.:.:.:.	.:.:.:.:.:.:.:.	.:.:.:.:.:.:.:.	.:.:.:.:.:.:.:.	.:.:.:.:.:.:.:.	.:.:.:.:.:.:.:.	.:.:.:.:.:.:.:.	.:.:.:.:.:.:.:.	.:.:.:.:.:.:.:.	.:.:.:.:.:.:.:.	.:.:.:.:.:.:.:.	.:.:.:.:.:.:.:.	.:.:.:.:.:.:.:.	.:.:.:.:.:.:.:.	.:.:.:.:.:.:.:.	.:.:.:.:.:.:.:.	.:.:.:.:.:.:.:.	.:.:.:.:.:.:.:.	.:.:.:.:.:.:.:.	.:.:.:.:.:.:.:.	.:.:.:.:.:.:.:.	.:.:.:.:.:.:.:.	.:.:.:.:.:.:.:.	.:.:.:.:.:.:.:.	.:.:.:.:.:.:.:.	.:.:.:.:.:.:.:.	.:.:.:.:.:.:.:.	.:.:.:.:.:.:.:.	.:.:.:.:.:.:.:.	.:.:.:.:.:.:.:.	.:.:.:.:.:.:.:.	.:.:.:.:.:.:.:.	.:.:.:.:.:.:.:.	.:.:.:.:.:.:.:.	.:.:.:.:.:.:.:.	.:.:.:.:.:.:.:.	.:.:.:.:.:.:.:.	.:.:.:.:.:.:.:.	.:.:.:.:.:.:.:.	.:.:.:.:.:.:.:.	.:.:.:.:.:.:.:.	.:.:.:.:.:.:.:.	.:.:.:.:.:.:.:.	.:.:.:.:.:.:.:.	.:.:.:.:.:.:.:.	.:.:.:.:.:.:.:.	.:.:.:.:.:.:.:.	.:.:.:.:.:.:.:.	.:.:.:.:.:.:.:.	.:.:.:.:.:.:.:.	.:.:.:.:.:.:.:.	.:.:.:.:.:.:.:.	.:.:.:.:.:.:.:.	.:.:.:.:.:.:.:.	.:.:.:.:.:.:.:.	.:.:.:.:.:.:.:.	.:.:.:.:.:.:.:.	.:.:.:.:.:.:.:.	.:.:.:.:.:.:.:.	.:.:.:.:.:.:.:.	.:.:.:.:.:.:.:.	.:.:.:.:.:.:.:.	.:.:.:.:.:.:.:.	.:.:.:.:.:.:.:.	.:.:.:.:.:.:.:.	.:.:.:.:.:.:.:.	.:.:.:.:.:.:.:.	.:.:.:.:.:.:.:.	.:.:.:.:.:.:.:.	.:.:.:.:.:.:.:.	.:.:.:.:.:.:.:.	.:.:.:.:.:.:.:.	.:.:.:.:.:.:.:.	.:.:.:.:.:.:.:.	.:.:.:.:.:.:.:.	.:.:.:.:.:.:.:.	.:.:.:.:.:.:.:.	.:.:.:.:.:.:.:.	.:.:.:.:.:.:.:.	.:.:.:.:.:.:.:.	.:.:.:.:.:.:.:.	.:.:.:.:.:.:.:.	.:.:.:.:.:.:.:.	.:.:.:.:.:.:.:.	.:.:.:.:.:.:.:.	.:.:.:.:.:.:.:.	.:.:.:.:.:.:.:.	.:.:.:.:.:.:.:.	.:.:.:.:.:.:.:.	.:.:.:.:.:.:.:.	.:.:.:.:.:.:.:.	.:.:.:.:.:.:.:.	.:.:.:.:.:.:.:.	.:.:.:.:.:.:.:.	.:.:.:.:.:.:.:.	.:.:.:.:.:.:.:.	.:.:.:.:.:.:.:.	.:.:.:.:.:.:.:.	.:.:.:.:.:.:.:.	.:.:.:.:.:.:.:.	.:.:.:.:.:.:.:.	.:.:.:.:.:.:.:.	.:.:.:.:.:.:.:.	.:.:.:.:.:.:.:.	.:.:.:.:.:.:.:.	.:.:.:.:.:.:.:.	.:.:.:.:.:.:.:.	.:.:.:.:.:.:.:.	.:.:.:.:.:.:.:.	.:.:.:.:.:.:.:.	.:.:.:.:.:.:.:.	.:.:.:.:.:.:.:.	.:.:.:.:.:.:.:.	.:.:.:.:.:.:.:.	.:.:.:.:.:.:.:.	.:.:.:.:.:.:.:.	.:.:.:.:.:.:.:.	.:.:.:.:.:.:.:.	.:.:.:.:.:.:.:.	.:.:.:.:.:.:.:.	.:.:.:.:.:.:.:.	.:.:.:.:.:.:.:.	.:.:.:.:.:.:.:.	.:.:.:.:.:.:.:.	.:.:.:.:.:.:.:.	.:.:.:.:.:.:.:.	.:.:.:.:.:.:.:.	.:.:.:.:.:.:.:.	.:.:.:.:.:.:.:.	.:.:.:.:.:.:.:.	.:.:.:.:.:.:.:.	.:.:.:.:.:.:.:.	.:.:.:.:.:.:.:.	.:.:.:.:.:.:.:.	.:.:.:.:.:.:.:.	.:.:.:.:.:.:.:.	.:.:.:.:.:.:.:.	.:.:.:.:.:.:.:.	.:.:.:.:.:.:.:.	.:.:.:.:.:.:.:.	.:.:.:.:.:.:.:.	.:.:.:.:.:.:.:.	.:.:.:.:.:.:.:.	.:.:.:.:.:.:.:.	.:.:.:.:.:.:.:.	.:.:.:.:.:.:.:.	.:.:.:.:.:.:.:.	.:.:.:.:.:.:.:.	.:.:.:.:.:.:.:.	.:.:.:.:.:.:.:.	.:.:.:.:.:.:.:.	.:.:.:.:.:.:.:.	.:.:.:.:.:.:.:.	.:.:.:.:.:.:.:.	.:.:.:.:.:.:.:.	.:.:.:.:.:.:.:.	.:.:.:.:.:.:.:.	.:.:.:.:.:.:.:.	.:.:.:.:.:.:.:.	.:.:.:.:.:.:.:.	.:.:.:.:.:.:.:.	.:.:.:.:.:.:.:.	.:.:.:.:.:.:.:.	.:.:.:.:.:.:.:.	.:.:.:.:.:.:.:.	.:.:.:.:.:.:.:.	.:.:.:.:.:.:.:.	.:.:.:.:.:.:.:.	.:.:.:.:.:.:.:.	.:.:.:.:.:.:.:.	.:.:.:.:.:.:.:.	.:.:.:.:.:.:.:.	.:.:.:.:.:.:.:.	.:.:.:.:.:.:.:.	.:.:.:.:.:.:.:.	.:.:.:.:.:.:.:.	.:.:.:.:.:.:.:.	.:.:.:.:.:.:.:.	.:.:.:.:.:.:.:.	.:.:.:.:.:.:.:.	.:.:.:.:.:.:.:.	.:.:.:.:.:.:.:.	.:.:.:.:.:.:.:.	.:.:.:.:.:.:.:.	.:.:.:.:.:.:.:.	.:.:.:.:.:.:.:.	.:.:.:.:.:.:.:.	.:.:.:.:.:.:.:.	.:.:.:.:.:.:.:.	.:.:.:.:.:.:.:.	.:.:.:.:.:.:.:.	.:.:.:.:.:.:.:.	.:.:.:.:.:.:.:.	.:.:.:.:.:.:.:.	.:.:.:.:.:.:.:.	.:.:.:.:.:.:.:.	.:.:.:.:.:.:.:.	.:.:.:.:.:.:.:.	.:.:.:.:.:.:.:.	.:.:.:.:.:.:.:.	.:.:.:.:.:.:.:.	.:.:.:.:.:.:.:.	.:.:.:.:.:.:.:.	.:.:.:.:.:.:.:.	.:.:.:.:.:.:.:.	.:.:.:.:.:.:.:.	.:.:.:.:.:.:.:.	.:.:.:.:.:.:.:.	.:.:.:.:.:.:.:.	.:.:.:.:.:.:.:.	.:.:.:.:.:.:.:.	.:.:.:.:.:.:.:.	.:.:.:.:.:.:.:.	.:.:.:.:.:.:.:.	.:.:.:.:.:.:.:.	.:.:.:.:.:.:.:.	.:.:.:.:.:.:.:.	.:.:.:.:.:.:.:.	.:.:.:.:.:.:.:.	.:.:.:.:.:.:.:.	.:.:.:.:.:.:.:.	.:.:.:.:.:.:.:.	.:.:.:.:.:.:.:.	.:.:.:.:.:.:.:.	.:.:.:.:.:.:.:.	.:.:.:.:.:.:.:.	.:.:.:.:.:.:.:.	.:.:.:.:.:.:.:.	.:.:.:.:.:.:.:.	.:.:.:.:.:.:.:.	.:.:.:.:.:.:.:.	.:.:.:.:.:.:.:.	.:.:.:.:.:.:.:.	.:.:.:.:.:.:.:.	.:.:.:.:.:.:.:.	.:.:.:.:.:.:.:.	.:.:.:.:.:.:.:.	.:.:.:.:.:.:.:.	.:.:.:.:.:.:.:.	.:.:.:.:.:.:.:.	.:.:.:.:.:.:.:.	.:.:.:.:.:.:.:.	.:.:.:.:.:.:.:.	.:.:.:.:.:.:.:.	.:.:.:.:.:.:.:.	.:.:.:.:.:.:.:.	.:.:.:.:.:.:.:.	1:10582:118:6:23:19:0.91:8	.:.:.:.:.:.:.:.	.:.:.:.:.:.:.:.	.:.:.:.:.:.:.:.	.:.:.:.:.:.:.:.	.:.:.:.:.:.:.:.	.:.:.:.:.:.:.:.	.:.:.:.:.:.:.:.	.:.:.:.:.:.:.:.	.:.:.:.:.:.:.:.	.:.:.:.:.:.:.:.	.:.:.:.:.:.:.:.	.:.:.:.:.:.:.:.	.:.:.:.:.:.:.:.	.:.:.:.:.:.:.:.	.:.:.:.:.:.:.:.	.:.:.:.:.:.:.:.	.:.:.:.:.:.:.:.	.:.:.:.:.:.:.:.	.:.:.:.:.:.:.:.	.:.:.:.:.:.:.:.	.:.:.:.:.:.:.:.	.:.:.:.:.:.:.:.	.:.:.:.:.:.:.:.	.:.:.:.:.:.:.:.	.:.:.:.:.:.:.:.	.:.:.:.:.:.:.:.	.:.:.:.:.:.:.:.	.:.:.:.:.:.:.:.	.:.:.:.:.:.:.:.	.:.:.:.:.:.:.:.	.:.:.:.:.:.:.:.	.:.:.:.:.:.:.:.	.:.:.:.:.:.:.:.	.:.:.:.:.:.:.:.	.:.:.:.:.:.:.:.	.:.:.:.:.:.:.:.	.:.:.:.:.:.:.:.	.:.:.:.:.:.:.:.	.:.:.:.:.:.:.:.	.:.:.:.:.:.:.:.	.:.:.:.:.:.:.:.	.:.:.:.:.:.:.:.	.:.:.:.:.:.:.:.	.:.:.:.:.:.:.:.	.:.:.:.:.:.:.:.	.:.:.:.:.:.:.:.	.:.:.:.:.:.:.:.	.:.:.:.:.:.:.:.	.:.:.:.:.:.:.:.	.:.:.:.:.:.:.:.	.:.:.:.:.:.:.:.	.:.:.:.:.:.:.:.	.:.:.:.:.:.:.:.	.:.:.:.:.:.:.:.	.:.:.:.:.:.:.:.	.:.:.:.:.:.:.:.	.:.:.:.:.:.:.:.	.:.:.:.:.:.:.:.	.:.:.:.:.:.:.:.	.:.:.:.:.:.:.:.	.:.:.:.:.:.:.:.	.:.:.:.:.:.:.:.	.:.:.:.:.:.:.:.	.:.:.:.:.:.:.:.	.:.:.:.:.:.:.:.	.:.:.:.:.:.:.:.	.:.:.:.:.:.:.:.	.:.:.:.:.:.:.:.	.:.:.:.:.:.:.:.	.:.:.:.:.:.:.:.	.:.:.:.:.:.:.:.	.:.:.:.:.:.:.:.	.:.:.:.:.:.:.:.	.:.:.:.:.:.:.:.	.:.:.:.:.:.:.:.	.:.:.:.:.:.:.:.	.:.:.:.:.:.:.:.	.:.:.:.:.:.:.:.	.:.:.:.:.:.:.:.	.:.:.:.:.:.:.:.	.:.:.:.:.:.:.:.	.:.:.:.:.:.:.:.	.:.:.:.:.:.:.:.	.:.:.:.:.:.:.:.	.:.:.:.:.:.:.:.	.:.:.:.:.:.:.:.	.:.:.:.:.:.:.:.	.:.:.:.:.:.:.:.	.:.:.:.:.:.:.:.	.:.:.:.:.:.:.:.	.:.:.:.:.:.:.:.	.:.:.:.:.:.:.:.	.:.:.:.:.:.:.:.	.:.:.:.:.:.:.:.	.:.:.:.:.:.:.:.	.:.:.:.:.:.:.:.	.:.:.:.:.:.:.:.	.:.:.:.:.:.:.:.	.:.:.:.:.:.:.:.	.:.:.:.:.:.:.:.	.:.:.:.:.:.:.:.	.:.:.:.:.:.:.:.	.:.:.:.:.:.:.:.	.:.:.:.:.:.:.:.	.:.:.:.:.:.:.:.	.:.:.:.:.:.:.:.	.:.:.:.:.:.:.:.	.:.:.:.:.:.:.:.	.:.:.:.:.:.:.:.	.:.:.:.:.:.:.:.	.:.:.:.:.:.:.:.	.:.:.:.:.:.:.:.	.:.:.:.:.:.:.:.	.:.:.:.:.:.:.:.	.:.:.:.:.:.:.:.	.:.:.:.:.:.:.:.	.:.:.:.:.:.:.:.	.:.:.:.:.:.:.:.	.:.:.:.:.:.:.:.	.:.:.:.:.:.:.:.	.:.:.:.:.:.:.:.	.:.:.:.:.:.:.:.	.:.:.:.:.:.:.:.	.:.:.:.:.:.:.:.	.:.:.:.:.:.:.:.	.:.:.:.:.:.:.:.	.:.:.:.:.:.:.:.	.:.:.:.:.:.:.:.	.:.:.:.:.:.:.:.	.:.:.:.:.:.:.:.	.:.:.:.:.:.:.:.	.:.:.:.:.:.:.:.	.:.:.:.:.:.:.:.	.:.:.:.:.:.:.:.	.:.:.:.:.:.:.:.	.:.:.:.:.:.:.:.	.:.:.:.:.:.:.:.	.:.:.:.:.:.:.:.	.:.:.:.:.:.:.:.	.:.:.:.:.:.:.:.	.:.:.:.:.:.:.:.	.:.:.:.:.:.:.:.	.:.:.:.:.:.:.:.	.:.:.:.:.:.:.:.	.:.:.:.:.:.:.:.	.:.:.:.:.:.:.:.	.:.:.:.:.:.:.:.	.:.:.:.:.:.:.:.	.:.:.:.:.:.:.:.	.:.:.:.:.:.:.:.	.:.:.:.:.:.:.:.	.:.:.:.:.:.:.:.	.:.:.:.:.:.:.:.	.:.:.:.:.:.:.:.	.:.:.:.:.:.:.:.	.:.:.:.:.:.:.:.	.:.:.:.:.:.:.:.	.:.:.:.:.:.:.:.	.:.:.:.:.:.:.:.	.:.:.:.:.:.:.:.	.:.:.:.:.:.:.:.	.:.:.:.:.:.:.:.	.:.:.:.:.:.:.:.	.:.:.:.:.:.:.:.	.:.:.:.:.:.:.:.	.:.:.:.:.:.:.:.	.:.:.:.:.:.:.:.	.:.:.:.:.:.:.:.	.:.:.:.:.:.:.:.	.:.:.:.:.:.:.:.	.:.:.:.:.:.:.:.	.:.:.:.:.:.:.:.	.:.:.:.:.:.:.:.	.:.:.:.:.:.:.:.	.:.:.:.:.:.:.:.	.:.:.:.:.:.:.:.	.:.:.:.:.:.:.:.	.:.:.:.:.:.:.:.	.:.:.:.:.:.:.:.	.:.:.:.:.:.:.:.	.:.:.:.:.:.:.:.	.:.:.:.:.:.:.:.	.:.:.:.:.:.:.:.	.:.:.:.:.:.:.:.	.:.:.:.:.:.:.:.	.:.:.:.:.:.:.:.	.:.:.:.:.:.:.:.	.:.:.:.:.:.:.:.	.:.:.:.:.:.:.:.	.:.:.:.:.:.:.:.	.:.:.:.:.:.:.:.	.:.:.:.:.:.:.:.	.:.:.:.:.:.:.:.	.:.:.:.:.:.:.:.	.:.:.:.:.:.:.:.	.:.:.:.:.:.:.:.	.:.:.:.:.:.:.:.	.:.:.:.:.:.:.:.	.:.:.:.:.:.:.:.	.:.:.:.:.:.:.:.	.:.:.:.:.:.:.:.	.:.:.:.:.:.:.:.	.:.:.:.:.:.:.:.	.:.:.:.:.:.:.:.	.:.:.:.:.:.:.:.	.:.:.:.:.:.:.:.	.:.:.:.:.:.:.:.	.:.:.:.:.:.:.:.	.:.:.:.:.:.:.:.	.:.:.:.:.:.:.:.	.:.:.:.:.:.:.:.	.:.:.:.:.:.:.:.	.:.:.:.:.:.:.:.	.:.:.:.:.:.:.:.	.:.:.:.:.:.:.:.	.:.:.:.:.:.:.:.	.:.:.:.:.:.:.:.	.:.:.:.:.:.:.:.	.:.:.:.:.:.:.:.	.:.:.:.:.:.:.:.	.:.:.:.:.:.:.:.	.:.:.:.:.:.:.:.	.:.:.:.:.:.:.:.	.:.:.:.:.:.:.:.	.:.:.:.:.:.:.:.	.:.:.:.:.:.:.:.	.:.:.:.:.:.:.:.	.:.:.:.:.:.:.:.	.:.:.:.:.:.:.:.	.:.:.:.:.:.:.:.	.:.:.:.:.:.:.:.	.:.:.:.:.:.:.:.	.:.:.:.:.:.:.:.	.:.:.:.:.:.:.:.	.:.:.:.:.:.:.:.	.:.:.:.:.:.:.:.	.:.:.:.:.:.:.:.	.:.:.:.:.:.:.:.	.:.:.:.:.:.:.:.	.:.:.:.:.:.:.:.	.:.:.:.:.:.:.:.	.:.:.:.:.:.:.:.	.:.:.:.:.:.:.:.	.:.:.:.:.:.:.:.	.:.:.:.:.:.:.:.	.:.:.:.:.:.:.:.	.:.:.:.:.:.:.:.	.:.:.:.:.:.:.:.	.:.:.:.:.:.:.:.	.:.:.:.:.:.:.:.	.:.:.:.:.:.:.:.	.:.:.:.:.:.:.:.	.:.:.:.:.:.:.:.	.:.:.:.:.:.:.:.	.:.:.:.:.:.:.:.	.:.:.:.:.:.:.:.	.:.:.:.:.:.:.:.	.:.:.:.:.:.:.:.	.:.:.:.:.:.:.:.	.:.:.:.:.:.:.:.	.:.:.:.:.:.:.:.	.:.:.:.:.:.:.:.	.:.:.:.:.:.:.:.	.:.:.:.:.:.:.:.	.:.:.:.:.:.:.:.	.:.:.:.:.:.:.:.	.:.:.:.:.:.:.:.	.:.:.:.:.:.:.:.	.:.:.:.:.:.:.:.	.:.:.:.:.:.:.:.	.:.:.:.:.:.:.:.	.:.:.:.:.:.:.:.	.:.:.:.:.:.:.:.	.:.:.:.:.:.:.:.	.:.:.:.:.:.:.:.	.:.:.:.:.:.:.:.	.:.:.:.:.:.:.:.	.:.:.:.:.:.:.:.	.:.:.:.:.:.:.:.	.:.:.:.:.:.:.:.	.:.:.:.:.:.:.:.	.:.:.:.:.:.:.:.	.:.:.:.:.:.:.:.	.:.:.:.:.:.:.:.	.:.:.:.:.:.:.:.	.:.:.:.:.:.:.:.	.:.:.:.:.:.:.:.	.:.:.:.:.:.:.:.	.:.:.:.:.:.:.:.	.:.:.:.:.:.:.:.	.:.:.:.:.:.:.:.	.:.:.:.:.:.:.:.	.:.:.:.:.:.:.:.	.:.:.:.:.:.:.:.	.:.:.:.:.:.:.:.	.:.:.:.:.:.:.:.	.:.:.:.:.:.:.:.	.:.:.:.:.:.:.:.	.:.:.:.:.:.:.:.	.:.:.:.:.:.:.:.	.:.:.:.:.:.:.:.	.:.:.:.:.:.:.:.	.:.:.:.:.:.:.:.	.:.:.:.:.:.:.:.	.:.:.:.:.:.:.:.	.:.:.:.:.:.:.:.	.:.:.:.:.:.:.:.	.:.:.:.:.:.:.:.	.:.:.:.:.:.:.:.	.:.:.:.:.:.:.:.	.:.:.:.:.:.:.:.	.:.:.:.:.:.:.:.	.:.:.:.:.:.:.:.	.:.:.:.:.:.:.:.	.:.:.:.:.:.:.:.	.:.:.:.:.:.:.:.	.:.:.:.:.:.:.:.	.:.:.:.:.:.:.:.	.:.:.:.:.:.:.:.	.:.:.:.:.:.:.:.	.:.:.:.:.:.:.:.	.:.:.:.:.:.:.:.	.:.:.:.:.:.:.:.	.:.:.:.:.:.:.:.	.:.:.:.:.:.:.:.	.:.:.:.:.:.:.:.	.:.:.:.:.:.:.:.	.:.:.:.:.:.:.:.	.:.:.:.:.:.:.:.	.:.:.:.:.:.:.:.	.:.:.:.:.:.:.:.	.:.:.:.:.:.:.:.	.:.:.:.:.:.:.:.	.:.:.:.:.:.:.:.	.:.:.:.:.:.:.:.	.:.:.:.:.:.:.:.	.:.:.:.:.:.:.:.	.:.:.:.:.:.:.:.	.:.:.:.:.:.:.:.	.:.:.:.:.:.:.:.	.:.:.:.:.:.:.:.	.:.:.:.:.:.:.:.	.:.:.:.:.:.:.:.
chrI	10585	.	C	<INS:ME>	.	PASS	SVTYPE=INS;STRAND=.;FAMILY=TY1	GT:END:SUPPORTING_READS:SPANNING_PAIRS:CLIP3:CLIP5:FREQUENCY:CALL_STATUS	.:.:.:.:.:.:.:.	.:.:.:.:.:.:.:.	.:.:.:.:.:.:.:.	.:.:.:.:.:.:.:.	.:.:.:.:.:.:.:.	.:.:.:.:.:.:.:.	.:.:.:.:.:.:.:.	.:.:.:.:.:.:.:.	.:.:.:.:.:.:.:.	.:.:.:.:.:.:.:.	.:.:.:.:.:.:.:.	.:.:.:.:.:.:.:.	.:.:.:.:.:.:.:.	.:.:.:.:.:.:.:.	.:.:.:.:.:.:.:.	.:.:.:.:.:.:.:.	.:.:.:.:.:.:.:.	.:.:.:.:.:.:.:.	.:.:.:.:.:.:.:.	.:.:.:.:.:.:.:.	.:.:.:.:.:.:.:.	.:.:.:.:.:.:.:.	.:.:.:.:.:.:.:.	.:.:.:.:.:.:.:.	.:.:.:.:.:.:.:.	.:.:.:.:.:.:.:.	.:.:.:.:.:.:.:.	.:.:.:.:.:.:.:.	.:.:.:.:.:.:.:.	.:.:.:.:.:.:.:.	.:.:.:.:.:.:.:.	.:.:.:.:.:.:.:.	.:.:.:.:.:.:.:.	.:.:.:.:.:.:.:.	.:.:.:.:.:.:.:.	.:.:.:.:.:.:.:.	.:.:.:.:.:.:.:.	.:.:.:.:.:.:.:.	.:.:.:.:.:.:.:.	.:.:.:.:.:.:.:.	.:.:.:.:.:.:.:.	.:.:.:.:.:.:.:.	.:.:.:.:.:.:.:.	.:.:.:.:.:.:.:.	.:.:.:.:.:.:.:.	.:.:.:.:.:.:.:.	.:.:.:.:.:.:.:.	.:.:.:.:.:.:.:.	.:.:.:.:.:.:.:.	.:.:.:.:.:.:.:.	.:.:.:.:.:.:.:.	.:.:.:.:.:.:.:.	.:.:.:.:.:.:.:.	.:.:.:.:.:.:.:.	.:.:.:.:.:.:.:.	.:.:.:.:.:.:.:.	.:.:.:.:.:.:.:.	.:.:.:.:.:.:.:.	.:.:.:.:.:.:.:.	.:.:.:.:.:.:.:.	.:.:.:.:.:.:.:.	.:.:.:.:.:.:.:.	.:.:.:.:.:.:.:.	.:.:.:.:.:.:.:.	.:.:.:.:.:.:.:.	.:.:.:.:.:.:.:.	.:.:.:.:.:.:.:.	.:.:.:.:.:.:.:.	.:.:.:.:.:.:.:.	.:.:.:.:.:.:.:.	.:.:.:.:.:.:.:.	.:.:.:.:.:.:.:.	.:.:.:.:.:.:.:.	.:.:.:.:.:.:.:.	.:.:.:.:.:.:.:.	.:.:.:.:.:.:.:.	.:.:.:.:.:.:.:.	.:.:.:.:.:.:.:.	.:.:.:.:.:.:.:.	.:.:.:.:.:.:.:.	.:.:.:.:.:.:.:.	.:.:.:.:.:.:.:.	.:.:.:.:.:.:.:.	.:.:.:.:.:.:.:.	.:.:.:.:.:.:.:.	.:.:.:.:.:.:.:.	.:.:.:.:.:.:.:.	.:.:.:.:.:.:.:.	.:.:.:.:.:.:.:.	.:.:.:.:.:.:.:.	.:.:.:.:.:.:.:.	.:.:.:.:.:.:.:.	.:.:.:.:.:.:.:.	.:.:.:.:.:.:.:.	.:.:.:.:.:.:.:.	.:.:.:.:.:.:.:.	.:.:.:.:.:.:.:.	.:.:.:.:.:.:.:.	.:.:.:.:.:.:.:.	.:.:.:.:.:.:.:.	.:.:.:.:.:.:.:.	.:.:.:.:.:.:.:.	.:.:.:.:.:.:.:.	.:.:.:.:.:.:.:.	.:.:.:.:.:.:.:.	.:.:.:.:.:.:.:.	.:.:.:.:.:.:.:.	.:.:.:.:.:.:.:.	.:.:.:.:.:.:.:.	.:.:.:.:.:.:.:.	.:.:.:.:.:.:.:.	.:.:.:.:.:.:.:.	.:.:.:.:.:.:.:.	.:.:.:.:.:.:.:.	.:.:.:.:.:.:.:.	.:.:.:.:.:.:.:.	.:.:.:.:.:.:.:.	.:.:.:.:.:.:.:.	.:.:.:.:.:.:.:.	.:.:.:.:.:.:.:.	.:.:.:.:.:.:.:.	.:.:.:.:.:.:.:.	.:.:.:.:.:.:.:.	.:.:.:.:.:.:.:.	.:.:.:.:.:.:.:.	.:.:.:.:.:.:.:.	.:.:.:.:.:.:.:.	.:.:.:.:.:.:.:.	.:.:.:.:.:.:.:.	.:.:.:.:.:.:.:.	.:.:.:.:.:.:.:.	.:.:.:.:.:.:.:.	.:.:.:.:.:.:.:.	.:.:.:.:.:.:.:.	.:.:.:.:.:.:.:.	.:.:.:.:.:.:.:.	.:.:.:.:.:.:.:.	.:.:.:.:.:.:.:.	.:.:.:.:.:.:.:.	.:.:.:.:.:.:.:.	.:.:.:.:.:.:.:.	.:.:.:.:.:.:.:.	.:.:.:.:.:.:.:.	.:.:.:.:.:.:.:.	.:.:.:.:.:.:.:.	.:.:.:.:.:.:.:.	.:.:.:.:.:.:.:.	.:.:.:.:.:.:.:.	.:.:.:.:.:.:.:.	.:.:.:.:.:.:.:.	.:.:.:.:.:.:.:.	.:.:.:.:.:.:.:.	.:.:.:.:.:.:.:.	.:.:.:.:.:.:.:.	.:.:.:.:.:.:.:.	.:.:.:.:.:.:.:.	.:.:.:.:.:.:.:.	.:.:.:.:.:.:.:.	.:.:.:.:.:.:.:.	.:.:.:.:.:.:.:.	.:.:.:.:.:.:.:.	.:.:.:.:.:.:.:.	.:.:.:.:.:.:.:.	.:.:.:.:.:.:.:.	.:.:.:.:.:.:.:.	.:.:.:.:.:.:.:.	.:.:.:.:.:.:.:.	.:.:.:.:.:.:.:.	.:.:.:.:.:.:.:.	.:.:.:.:.:.:.:.	.:.:.:.:.:.:.:.	.:.:.:.:.:.:.:.	.:.:.:.:.:.:.:.	.:.:.:.:.:.:.:.	.:.:.:.:.:.:.:.	.:.:.:.:.:.:.:.	.:.:.:.:.:.:.:.	.:.:.:.:.:.:.:.	.:.:.:.:.:.:.:.	.:.:.:.:.:.:.:.	.:.:.:.:.:.:.:.	.:.:.:.:.:.:.:.	.:.:.:.:.:.:.:.	.:.:.:.:.:.:.:.	.:.:.:.:.:.:.:.	.:.:.:.:.:.:.:.	.:.:.:.:.:.:.:.	.:.:.:.:.:.:.:.	.:.:.:.:.:.:.:.	.:.:.:.:.:.:.:.	.:.:.:.:.:.:.:.	.:.:.:.:.:.:.:.	.:.:.:.:.:.:.:.	.:.:.:.:.:.:.:.	.:.:.:.:.:.:.:.	.:.:.:.:.:.:.:.	.:.:.:.:.:.:.:.	.:.:.:.:.:.:.:.	.:.:.:.:.:.:.:.	.:.:.:.:.:.:.:.	.:.:.:.:.:.:.:.	.:.:.:.:.:.:.:.	.:.:.:.:.:.:.:.	.:.:.:.:.:.:.:.	.:.:.:.:.:.:.:.	.:.:.:.:.:.:.:.	.:.:.:.:.:.:.:.	.:.:.:.:.:.:.:.	.:.:.:.:.:.:.:.	.:.:.:.:.:.:.:.	.:.:.:.:.:.:.:.	.:.:.:.:.:.:.:.	.:.:.:.:.:.:.:.	.:.:.:.:.:.:.:.	.:.:.:.:.:.:.:.	.:.:.:.:.:.:.:.	.:.:.:.:.:.:.:.	.:.:.:.:.:.:.:.	.:.:.:.:.:.:.:.	.:.:.:.:.:.:.:.	.:.:.:.:.:.:.:.	.:.:.:.:.:.:.:.	.:.:.:.:.:.:.:.	.:.:.:.:.:.:.:.	.:.:.:.:.:.:.:.	.:.:.:.:.:.:.:.	.:.:.:.:.:.:.:.	.:.:.:.:.:.:.:.	.:.:.:.:.:.:.:.	.:.:.:.:.:.:.:.	.:.:.:.:.:.:.:.	.:.:.:.:.:.:.:.	.:.:.:.:.:.:.:.	.:.:.:.:.:.:.:.	.:.:.:.:.:.:.:.	.:.:.:.:.:.:.:.	.:.:.:.:.:.:.:.	.:.:.:.:.:.:.:.	.:.:.:.:.:.:.:.	.:.:.:.:.:.:.:.	.:.:.:.:.:.:.:.	.:.:.:.:.:.:.:.	.:.:.:.:.:.:.:.	.:.:.:.:.:.:.:.	.:.:.:.:.:.:.:.	.:.:.:.:.:.:.:.	.:.:.:.:.:.:.:.	.:.:.:.:.:.:.:.	.:.:.:.:.:.:.:.	.:.:.:.:.:.:.:.	.:.:.:.:.:.:.:.	.:.:.:.:.:.:.:.	.:.:.:.:.:.:.:.	.:.:.:.:.:.:.:.	.:.:.:.:.:.:.:.	.:.:.:.:.:.:.:.	.:.:.:.:.:.:.:.	.:.:.:.:.:.:.:.	.:.:.:.:.:.:.:.	.:.:.:.:.:.:.:.	.:.:.:.:.:.:.:.	.:.:.:.:.:.:.:.	.:.:.:.:.:.:.:.	.:.:.:.:.:.:.:.	.:.:.:.:.:.:.:.	.:.:.:.:.:.:.:.	.:.:.:.:.:.:.:.	.:.:.:.:.:.:.:.	.:.:.:.:.:.:.:.	.:.:.:.:.:.:.:.	.:.:.:.:.:.:.:.	.:.:.:.:.:.:.:.	.:.:.:.:.:.:.:.	.:.:.:.:.:.:.:.	.:.:.:.:.:.:.:.	.:.:.:.:.:.:.:.	.:.:.:.:.:.:.:.	.:.:.:.:.:.:.:.	.:.:.:.:.:.:.:.	.:.:.:.:.:.:.:.	.:.:.:.:.:.:.:.	.:.:.:.:.:.:.:.	.:.:.:.:.:.:.:.	.:.:.:.:.:.:.:.	.:.:.:.:.:.:.:.	.:.:.:.:.:.:.:.	.:.:.:.:.:.:.:.	.:.:.:.:.:.:.:.	.:.:.:.:.:.:.:.	.:.:.:.:.:.:.:.	.:.:.:.:.:.:.:.	.:.:.:.:.:.:.:.	.:.:.:.:.:.:.:.	.:.:.:.:.:.:.:.	.:.:.:.:.:.:.:.	.:.:.:.:.:.:.:.	.:.:.:.:.:.:.:.	.:.:.:.:.:.:.:.	.:.:.:.:.:.:.:.	.:.:.:.:.:.:.:.	.:.:.:.:.:.:.:.	.:.:.:.:.:.:.:.	.:.:.:.:.:.:.:.	.:.:.:.:.:.:.:.	.:.:.:.:.:.:.:.	.:.:.:.:.:.:.:.	.:.:.:.:.:.:.:.	.:.:.:.:.:.:.:.	.:.:.:.:.:.:.:.	.:.:.:.:.:.:.:.	.:.:.:.:.:.:.:.	.:.:.:.:.:.:.:.	.:.:.:.:.:.:.:.	.:.:.:.:.:.:.:.	.:.:.:.:.:.:.:.	.:.:.:.:.:.:.:.	.:.:.:.:.:.:.:.	.:.:.:.:.:.:.:.	.:.:.:.:.:.:.:.	.:.:.:.:.:.:.:.	.:.:.:.:.:.:.:.	.:.:.:.:.:.:.:.	.:.:.:.:.:.:.:.	.:.:.:.:.:.:.:.	.:.:.:.:.:.:.:.	.:.:.:.:.:.:.:.	.:.:.:.:.:.:.:.	.:.:.:.:.:.:.:.	.:.:.:.:.:.:.:.	.:.:.:.:.:.:.:.	.:.:.:.:.:.:.:.	.:.:.:.:.:.:.:.	.:.:.:.:.:.:.:.	.:.:.:.:.:.:.:.	.:.:.:.:.:.:.:.	.:.:.:.:.:.:.:.	.:.:.:.:.:.:.:.	.:.:.:.:.:.:.:.	.:.:.:.:.:.:.:.	.:.:.:.:.:.:.:.	.:.:.:.:.:.:.:.	.:.:.:.:.:.:.:.	.:.:.:.:.:.:.:.	.:.:.:.:.:.:.:.	.:.:.:.:.:.:.:.	.:.:.:.:.:.:.:.	.:.:.:.:.:.:.:.	.:.:.:.:.:.:.:.	.:.:.:.:.:.:.:.	.:.:.:.:.:.:.:.	.:.:.:.:.:.:.:.	.:.:.:.:.:.:.:.	.:.:.:.:.:.:.:.	.:.:.:.:.:.:.:.	.:.:.:.:.:.:.:.	.:.:.:.:.:.:.:.	.:.:.:.:.:.:.:.	.:.:.:.:.:.:.:.	.:.:.:.:.:.:.:.	.:.:.:.:.:.:.:.	.:.:.:.:.:.:.:.	.:.:.:.:.:.:.:.	.:.:.:.:.:.:.:.	.:.:.:.:.:.:.:.	.:.:.:.:.:.:.:.	.:.:.:.:.:.:.:.	.:.:.:.:.:.:.:.	.:.:.:.:.:.:.:.	.:.:.:.:.:.:.:.	.:.:.:.:.:.:.:.	.:.:.:.:.:.:.:.	.:.:.:.:.:.:.:.	.:.:.:.:.:.:.:.	.:.:.:.:.:.:.:.	.:.:.:.:.:.:.:.	.:.:.:.:.:.:.:.	.:.:.:.:.:.:.:.	.:.:.:.:.:.:.:.	.:.:.:.:.:.:.:.	.:.:.:.:.:.:.:.	.:.:.:.:.:.:.:.	.:.:.:.:.:.:.:.	.:.:.:.:.:.:.:.	.:.:.:.:.:.:.:.	.:.:.:.:.:.:.:.	.:.:.:.:.:.:.:.	.:.:.:.:.:.:.:.	.:.:.:.:.:.:.:.	.:.:.:.:.:.:.:.	.:.:.:.:.:.:.:.	.:.:.:.:.:.:.:.	.:.:.:.:.:.:.:.	.:.:.:.:.:.:.:.	.:.:.:.:.:.:.:.	.:.:.:.:.:.:.:.	.:.:.:.:.:.:.:.	.:.:.:.:.:.:.:.	.:.:.:.:.:.:.:.	.:.:.:.:.:.:.:.	.:.:.:.:.:.:.:.	.:.:.:.:.:.:.:.	.:.:.:.:.:.:.:.	.:.:.:.:.:.:.:.	.:.:.:.:.:.:.:.	.:.:.:.:.:.:.:.	.:.:.:.:.:.:.:.	.:.:.:.:.:.:.:.	.:.:.:.:.:.:.:.	.:.:.:.:.:.:.:.	.:.:.:.:.:.:.:.	.:.:.:.:.:.:.:.	.:.:.:.:.:.:.:.	.:.:.:.:.:.:.:.	.:.:.:.:.:.:.:.	.:.:.:.:.:.:.:.	.:.:.:.:.:.:.:.	.:.:.:.:.:.:.:.	.:.:.:.:.:.:.:.	.:.:.:.:.:.:.:.	.:.:.:.:.:.:.:.	.:.:.:.:.:.:.:.	.:.:.:.:.:.:.:.	.:.:.:.:.:.:.:.	.:.:.:.:.:.:.:.	.:.:.:.:.:.:.:.	.:.:.:.:.:.:.:.	.:.:.:.:.:.:.:.	.:.:.:.:.:.:.:.	.:.:.:.:.:.:.:.	.:.:.:.:.:.:.:.	.:.:.:.:.:.:.:.	.:.:.:.:.:.:.:.	.:.:.:.:.:.:.:.	.:.:.:.:.:.:.:.	.:.:.:.:.:.:.:.	.:.:.:.:.:.:.:.	.:.:.:.:.:.:.:.	.:.:.:.:.:.:.:.	.:.:.:.:.:.:.:.	.:.:.:.:.:.:.:.	.:.:.:.:.:.:.:.	.:.:.:.:.:.:.:.	.:.:.:.:.:.:.:.	.:.:.:.:.:.:.:.	.:.:.:.:.:.:.:.	.:.:.:.:.:.:.:.	.:.:.:.:.:.:.:.	.:.:.:.:.:.:.:.	.:.:.:.:.:.:.:.	.:.:.:.:.:.:.:.	.:.:.:.:.:.:.:.	.:.:.:.:.:.:.:.	.:.:.:.:.:.:.:.	.:.:.:.:.:.:.:.	.:.:.:.:.:.:.:.	.:.:.:.:.:.:.:.	.:.:.:.:.:.:.:.	.:.:.:.:.:.:.:.	.:.:.:.:.:.:.:.	.:.:.:.:.:.:.:.	.:.:.:.:.:.:.:.	.:.:.:.:.:.:.:.	.:.:.:.:.:.:.:.	.:.:.:.:.:.:.:.	.:.:.:.:.:.:.:.	.:.:.:.:.:.:.:.	.:.:.:.:.:.:.:.	.:.:.:.:.:.:.:.	.:.:.:.:.:.:.:.	.:.:.:.:.:.:.:.	.:.:.:.:.:.:.:.	.:.:.:.:.:.:.:.	1:10586:101:116:10:16:0.3:8	.:.:.:.:.:.:.:.	.:.:.:.:.:.:.:.	.:.:.:.:.:.:.:.	.:.:.:.:.:.:.:.	.:.:.:.:.:.:.:.	.:.:.:.:.:.:.:.	.:.:.:.:.:.:.:.	.:.:.:.:.:.:.:.	.:.:.:.:.:.:.:.	.:.:.:.:.:.:.:.	.:.:.:.:.:.:.:.	.:.:.:.:.:.:.:.	.:.:.:.:.:.:.:.	.:.:.:.:.:.:.:.	.:.:.:.:.:.:.:.	.:.:.:.:.:.:.:.	.:.:.:.:.:.:.:.	.:.:.:.:.:.:.:.	.:.:.:.:.:.:.:.	.:.:.:.:.:.:.:.	.:.:.:.:.:.:.:.	.:.:.:.:.:.:.:.	.:.:.:.:.:.:.:.	.:.:.:.:.:.:.:.	.:.:.:.:.:.:.:.	.:.:.:.:.:.:.:.	.:.:.:.:.:.:.:.	.:.:.:.:.:.:.:.	.:.:.:.:.:.:.:.	.:.:.:.:.:.:.:.	.:.:.:.:.:.:.:.	.:.:.:.:.:.:.:.	.:.:.:.:.:.:.:.	.:.:.:.:.:.:.:.	.:.:.:.:.:.:.:.	.:.:.:.:.:.:.:.	.:.:.:.:.:.:.:.	.:.:.:.:.:.:.:.	.:.:.:.:.:.:.:.	.:.:.:.:.:.:.:.	.:.:.:.:.:.:.:.	.:.:.:.:.:.:.:.	.:.:.:.:.:.:.:.	.:.:.:.:.:.:.:.	.:.:.:.:.:.:.:.	.:.:.:.:.:.:.:.	.:.:.:.:.:.:.:.	.:.:.:.:.:.:.:.	.:.:.:.:.:.:.:.	.:.:.:.:.:.:.:.	.:.:.:.:.:.:.:.	.:.:.:.:.:.:.:.	.:.:.:.:.:.:.:.	.:.:.:.:.:.:.:.	.:.:.:.:.:.:.:.	.:.:.:.:.:.:.:.	.:.:.:.:.:.:.:.	.:.:.:.:.:.:.:.	.:.:.:.:.:.:.:.	.:.:.:.:.:.:.:.	.:.:.:.:.:.:.:.	.:.:.:.:.:.:.:.	.:.:.:.:.:.:.:.	.:.:.:.:.:.:.:.	.:.:.:.:.:.:.:.	.:.:.:.:.:.:.:.	.:.:.:.:.:.:.:.	.:.:.:.:.:.:.:.	.:.:.:.:.:.:.:.	.:.:.:.:.:.:.:.	.:.:.:.:.:.:.:.	.:.:.:.:.:.:.:.	.:.:.:.:.:.:.:.	.:.:.:.:.:.:.:.	.:.:.:.:.:.:.:.	.:.:.:.:.:.:.:.	.:.:.:.:.:.:.:.	.:.:.:.:.:.:.:.	.:.:.:.:.:.:.:.	.:.:.:.:.:.:.:.	.:.:.:.:.:.:.:.	.:.:.:.:.:.:.:.	.:.:.:.:.:.:.:.	.:.:.:.:.:.:.:.	.:.:.:.:.:.:.:.	.:.:.:.:.:.:.:.	.:.:.:.:.:.:.:.	.:.:.:.:.:.:.:.	.:.:.:.:.:.:.:.	.:.:.:.:.:.:.:.	.:.:.:.:.:.:.:.	.:.:.:.:.:.:.:.	.:.:.:.:.:.:.:.	.:.:.:.:.:.:.:.	.:.:.:.:.:.:.:.	.:.:.:.:.:.:.:.	.:.:.:.:.:.:.:.	.:.:.:.:.:.:.:.	.:.:.:.:.:.:.:.	.:.:.:.:.:.:.:.	.:.:.:.:.:.:.:.	.:.:.:.:.:.:.:.	.:.:.:.:.:.:.:.	.:.:.:.:.:.:.:.	.:.:.:.:.:.:.:.	.:.:.:.:.:.:.:.	.:.:.:.:.:.:.:.	.:.:.:.:.:.:.:.	.:.:.:.:.:.:.:.	.:.:.:.:.:.:.:.	.:.:.:.:.:.:.:.	.:.:.:.:.:.:.:.	.:.:.:.:.:.:.:.	.:.:.:.:.:.:.:.	.:.:.:.:.:.:.:.	.:.:.:.:.:.:.:.	.:.:.:.:.:.:.:.	.:.:.:.:.:.:.:.	.:.:.:.:.:.:.:.	.:.:.:.:.:.:.:.	.:.:.:.:.:.:.:.	.:.:.:.:.:.:.:.	.:.:.:.:.:.:.:.	.:.:.:.:.:.:.:.	.:.:.:.:.:.:.:.	.:.:.:.:.:.:.:.	.:.:.:.:.:.:.:.	.:.:.:.:.:.:.:.	.:.:.:.:.:.:.:.	.:.:.:.:.:.:.:.	.:.:.:.:.:.:.:.	.:.:.:.:.:.:.:.	.:.:.:.:.:.:.:.	.:.:.:.:.:.:.:.	.:.:.:.:.:.:.:.	.:.:.:.:.:.:.:.	.:.:.:.:.:.:.:.	.:.:.:.:.:.:.:.	.:.:.:.:.:.:.:.	.:.:.:.:.:.:.:.	.:.:.:.:.:.:.:.	.:.:.:.:.:.:.:.	.:.:.:.:.:.:.:.	.:.:.:.:.:.:.:.	.:.:.:.:.:.:.:.	.:.:.:.:.:.:.:.	.:.:.:.:.:.:.:.	.:.:.:.:.:.:.:.	.:.:.:.:.:.:.:.	.:.:.:.:.:.:.:.	.:.:.:.:.:.:.:.	.:.:.:.:.:.:.:.	.:.:.:.:.:.:.:.	.:.:.:.:.:.:.:.	.:.:.:.:.:.:.:.	.:.:.:.:.:.:.:.	.:.:.:.:.:.:.:.	.:.:.:.:.:.:.:.	.:.:.:.:.:.:.:.	.:.:.:.:.:.:.:.	.:.:.:.:.:.:.:.	.:.:.:.:.:.:.:.	.:.:.:.:.:.:.:.	.:.:.:.:.:.:.:.	.:.:.:.:.:.:.:.	.:.:.:.:.:.:.:.	.:.:.:.:.:.:.:.	.:.:.:.:.:.:.:.	.:.:.:.:.:.:.:.	.:.:.:.:.:.:.:.	.:.:.:.:.:.:.:.	.:.:.:.:.:.:.:.	.:.:.:.:.:.:.:.	.:.:.:.:.:.:.:.	.:.:.:.:.:.:.:.	.:.:.:.:.:.:.:.	.:.:.:.:.:.:.:.	.:.:.:.:.:.:.:.	.:.:.:.:.:.:.:.	.:.:.:.:.:.:.:.	.:.:.:.:.:.:.:.	.:.:.:.:.:.:.:.	.:.:.:.:.:.:.:.	.:.:.:.:.:.:.:.	.:.:.:.:.:.:.:.	.:.:.:.:.:.:.:.	.:.:.:.:.:.:.:.	.:.:.:.:.:.:.:.	.:.:.:.:.:.:.:.	.:.:.:.:.:.:.:.	.:.:.:.:.:.:.:.	.:.:.:.:.:.:.:.	.:.:.:.:.:.:.:.	.:.:.:.:.:.:.:.	.:.:.:.:.:.:.:.	.:.:.:.:.:.:.:.	.:.:.:.:.:.:.:.	.:.:.:.:.:.:.:.	.:.:.:.:.:.:.:.	.:.:.:.:.:.:.:.	.:.:.:.:.:.:.:.	.:.:.:.:.:.:.:.	.:.:.:.:.:.:.:.	.:.:.:.:.:.:.:.	.:.:.:.:.:.:.:.	.:.:.:.:.:.:.:.	.:.:.:.:.:.:.:.	.:.:.:.:.:.:.:.	.:.:.:.:.:.:.:.	.:.:.:.:.:.:.:.	.:.:.:.:.:.:.:.	.:.:.:.:.:.:.:.	.:.:.:.:.:.:.:.	.:.:.:.:.:.:.:.	.:.:.:.:.:.:.:.	.:.:.:.:.:.:.:.	.:.:.:.:.:.:.:.	.:.:.:.:.:.:.:.	.:.:.:.:.:.:.:.	.:.:.:.:.:.:.:.	.:.:.:.:.:.:.:.	.:.:.:.:.:.:.:.	.:.:.:.:.:.:.:.	.:.:.:.:.:.:.:.	.:.:.:.:.:.:.:.	.:.:.:.:.:.:.:.	.:.:.:.:.:.:.:.	.:.:.:.:.:.:.:.	.:.:.:.:.:.:.:.	.:.:.:.:.:.:.:.	.:.:.:.:.:.:.:.	.:.:.:.:.:.:.:.	.:.:.:.:.:.:.:.	.:.:.:.:.:.:.:.	.:.:.:.:.:.:.:.	.:.:.:.:.:.:.:.	.:.:.:.:.:.:.:.	.:.:.:.:.:.:.:.	.:.:.:.:.:.:.:.	.:.:.:.:.:.:.:.	.:.:.:.:.:.:.:.	.:.:.:.:.:.:.:.	.:.:.:.:.:.:.:.	.:.:.:.:.:.:.:.	.:.:.:.:.:.:.:.	.:.:.:.:.:.:.:.	.:.:.:.:.:.:.:.	.:.:.:.:.:.:.:.	.:.:.:.:.:.:.:.	.:.:.:.:.:.:.:.	.:.:.:.:.:.:.:.	.:.:.:.:.:.:.:.	.:.:.:.:.:.:.:.	.:.:.:.:.:.:.:.	.:.:.:.:.:.:.:.	.:.:.:.:.:.:.:.	.:.:.:.:.:.:.:.	.:.:.:.:.:.:.:.	.:.:.:.:.:.:.:.	.:.:.:.:.:.:.:.	.:.:.:.:.:.:.:.	.:.:.:.:.:.:.:.	.:.:.:.:.:.:.:.	.:.:.:.:.:.:.:.	.:.:.:.:.:.:.:.	.:.:.:.:.:.:.:.	.:.:.:.:.:.:.:.	.:.:.:.:.:.:.:.	.:.:.:.:.:.:.:.	.:.:.:.:.:.:.:.	.:.:.:.:.:.:.:.	.:.:.:.:.:.:.:.	.:.:.:.:.:.:.:.	.:.:.:.:.:.:.:.	.:.:.:.:.:.:.:.	.:.:.:.:.:.:.:.	.:.:.:.:.:.:.:.	.:.:.:.:.:.:.:.	.:.:.:.:.:.:.:.	.:.:.:.:.:.:.:.	.:.:.:.:.:.:.:.	.:.:.:.:.:.:.:.	.:.:.:.:.:.:.:.	.:.:.:.:.:.:.:.	.:.:.:.:.:.:.:.	.:.:.:.:.:.:.:.	.:.:.:.:.:.:.:.	.:.:.:.:.:.:.:.	.:.:.:.:.:.:.:.	.:.:.:.:.:.:.:.	.:.:.:.:.:.:.:.	.:.:.:.:.:.:.:.	.:.:.:.:.:.:.:.	.:.:.:.:.:.:.:.	.:.:.:.:.:.:.:.	.:.:.:.:.:.:.:.	.:.:.:.:.:.:.:.	.:.:.:.:.:.:.:.	.:.:.:.:.:.:.:.	.:.:.:.:.:.:.:.	.:.:.:.:.:.:.:.	.:.:.:.:.:.:.:.	.:.:.:.:.:.:.:.	.:.:.:.:.:.:.:.	.:.:.:.:.:.:.:.	.:.:.:.:.:.:.:.	.:.:.:.:.:.:.:.	.:.:.:.:.:.:.:.	.:.:.:.:.:.:.:.	.:.:.:.:.:.:.:.	.:.:.:.:.:.:.:.	.:.:.:.:.:.:.:.	.:.:.:.:.:.:.:.	.:.:.:.:.:.:.:.	.:.:.:.:.:.:.:.	.:.:.:.:.:.:.:.	.:.:.:.:.:.:.:.	.:.:.:.:.:.:.:.	.:.:.:.:.:.:.:.	.:.:.:.:.:.:.:.	.:.:.:.:.:.:.:.	.:.:.:.:.:.:.:.	.:.:.:.:.:.:.:.	.:.:.:.:.:.:.:.	.:.:.:.:.:.:.:.	.:.:.:.:.:.:.:.	.:.:.:.:.:.:.:.	.:.:.:.:.:.:.:.	.:.:.:.:.:.:.:.	.:.:.:.:.:.:.:.	.:.:.:.:.:.:.:.	.:.:.:.:.:.:.:.	.:.:.:.:.:.:.:.	.:.:.:.:.:.:.:.	.:.:.:.:.:.:.:.	.:.:.:.:.:.:.:.	.:.:.:.:.:.:.:.	.:.:.:.:.:.:.:.	.:.:.:.:.:.:.:.	.:.:.:.:.:.:.:.	.:.:.:.:.:.:.:.	.:.:.:.:.:.:.:.	.:.:.:.:.:.:.:.	.:.:.:.:.:.:.:.	.:.:.:.:.:.:.:.	.:.:.:.:.:.:.:.	.:.:.:.:.:.:.:.	.:.:.:.:.:.:.:.	.:.:.:.:.:.:.:.	.:.:.:.:.:.:.:.	.:.:.:.:.:.:.:.	.:.:.:.:.:.:.:.	.:.:.:.:.:.:.:.	.:.:.:.:.:.:.:.	.:.:.:.:.:.:.:.	.:.:.:.:.:.:.:.	.:.:.:.:.:.:.:.	.:.:.:.:.:.:.:.	.:.:.:.:.:.:.:.	.:.:.:.:.:.:.:.	.:.:.:.:.:.:.:.	.:.:.:.:.:.:.:.	.:.:.:.:.:.:.:.	1:10586:231:53:26:39:0.69:8	.:.:.:.:.:.:.:.	.:.:.:.:.:.:.:.	.:.:.:.:.:.:.:.	.:.:.:.:.:.:.:.	.:.:.:.:.:.:.:.	.:.:.:.:.:.:.:.	.:.:.:.:.:.:.:.	.:.:.:.:.:.:.:.	.:.:.:.:.:.:.:.	.:.:.:.:.:.:.:.	.:.:.:.:.:.:.:.	.:.:.:.:.:.:.:.	.:.:.:.:.:.:.:.	.:.:.:.:.:.:.:.	.:.:.:.:.:.:.:.	.:.:.:.:.:.:.:.	.:.:.:.:.:.:.:.	.:.:.:.:.:.:.:.	.:.:.:.:.:.:.:.	.:.:.:.:.:.:.:.	.:.:.:.:.:.:.:.	.:.:.:.:.:.:.:.	.:.:.:.:.:.:.:.	.:.:.:.:.:.:.:.	.:.:.:.:.:.:.:.	.:.:.:.:.:.:.:.	.:.:.:.:.:.:.:.	.:.:.:.:.:.:.:.	.:.:.:.:.:.:.:.	.:.:.:.:.:.:.:.	.:.:.:.:.:.:.:.	.:.:.:.:.:.:.:.	.:.:.:.:.:.:.:.	.:.:.:.:.:.:.:.	.:.:.:.:.:.:.:.	.:.:.:.:.:.:.:.	.:.:.:.:.:.:.:.	.:.:.:.:.:.:.:.	.:.:.:.:.:.:.:.	.:.:.:.:.:.:.:.	.:.:.:.:.:.:.:.	.:.:.:.:.:.:.:.	.:.:.:.:.:.:.:.	.:.:.:.:.:.:.:.	.:.:.:.:.:.:.:.	.:.:.:.:.:.:.:.	.:.:.:.:.:.:.:.	.:.:.:.:.:.:.:.	.:.:.:.:.:.:.:.	.:.:.:.:.:.:.:.	.:.:.:.:.:.:.:.	.:.:.:.:.:.:.:.	.:.:.:.:.:.:.:.	.:.:.:.:.:.:.:.	.:.:.:.:.:.:.:.	.:.:.:.:.:.:.:.	.:.:.:.:.:.:.:.	.:.:.:.:.:.:.:.	.:.:.:.:.:.:.:.	.:.:.:.:.:.:.:.	.:.:.:.:.:.:.:.	.:.:.:.:.:.:.:.	.:.:.:.:.:.:.:.	.:.:.:.:.:.:.:.	.:.:.:.:.:.:.:.	.:.:.:.:.:.:.:.	.:.:.:.:.:.:.:.	.:.:.:.:.:.:.:.	.:.:.:.:.:.:.:.	.:.:.:.:.:.:.:.	.:.:.:.:.:.:.:.	.:.:.:.:.:.:.:.	.:.:.:.:.:.:.:.	.:.:.:.:.:.:.:.	.:.:.:.:.:.:.:.	.:.:.:.:.:.:.:.	.:.:.:.:.:.:.:.	.:.:.:.:.:.:.:.	.:.:.:.:.:.:.:.	.:.:.:.:.:.:.:.	.:.:.:.:.:.:.:.	.:.:.:.:.:.:.:.	.:.:.:.:.:.:.:.	.:.:.:.:.:.:.:.	.:.:.:.:.:.:.:.	.:.:.:.:.:.:.:.	.:.:.:.:.:.:.:.	.:.:.:.:.:.:.:.	.:.:.:.:.:.:.:.	.:.:.:.:.:.:.:.	.:.:.:.:.:.:.:.	.:.:.:.:.:.:.:.	.:.:.:.:.:.:.:.	.:.:.:.:.:.:.:.	.:.:.:.:.:.:.:.	.:.:.:.:.:.:.:.	.:.:.:.:.:.:.:.	.:.:.:.:.:.:.:.	.:.:.:.:.:.:.:.	.:.:.:.:.:.:.:.	.:.:.:.:.:.:.:.	.:.:.:.:.:.:.:.	.:.:.:.:.:.:.:.	.:.:.:.:.:.:.:.	.:.:.:.:.:.:.:.	.:.:.:.:.:.:.:.	.:.:.:.:.:.:.:.	.:.:.:.:.:.:.:.	.:.:.:.:.:.:.:.	.:.:.:.:.:.:.:.	.:.:.:.:.:.:.:.	.:.:.:.:.:.:.:.	.:.:.:.:.:.:.:.	.:.:.:.:.:.:.:.	.:.:.:.:.:.:.:.	.:.:.:.:.:.:.:.	.:.:.:.:.:.:.:.	.:.:.:.:.:.:.:.	.:.:.:.:.:.:.:.	.:.:.:.:.:.:.:.	.:.:.:.:.:.:.:.	.:.:.:.:.:.:.:.	.:.:.:.:.:.:.:.	.:.:.:.:.:.:.:.	.:.:.:.:.:.:.:.	.:.:.:.:.:.:.:.	.:.:.:.:.:.:.:.	.:.:.:.:.:.:.:.	.:.:.:.:.:.:.:.	.:.:.:.:.:.:.:.	.:.:.:.:.:.:.:.	.:.:.:.:.:.:.:.	.:.:.:.:.:.:.:.	.:.:.:.:.:.:.:.	.:.:.:.:.:.:.:.	.:.:.:.:.:.:.:.	.:.:.:.:.:.:.:.	.:.:.:.:.:.:.:.	.:.:.:.:.:.:.:.	.:.:.:.:.:.:.:.	.:.:.:.:.:.:.:.	.:.:.:.:.:.:.:.	.:.:.:.:.:.:.:.	.:.:.:.:.:.:.:.	.:.:.:.:.:.:.:.	.:.:.:.:.:.:.:.	.:.:.:.:.:.:.:.	.:.:.:.:.:.:.:.	.:.:.:.:.:.:.:.	.:.:.:.:.:.:.:.	.:.:.:.:.:.:.:.	.:.:.:.:.:.:.:.	.:.:.:.:.:.:.:.	.:.:.:.:.:.:.:.	.:.:.:.:.:.:.:.	.:.:.:.:.:.:.:.	.:.:.:.:.:.:.:.	.:.:.:.:.:.:.:.	.:.:.:.:.:.:.:.	.:.:.:.:.:.:.:.	.:.:.:.:.:.:.:.	.:.:.:.:.:.:.:.	.:.:.:.:.:.:.:.	.:.:.:.:.:.:.:.	.:.:.:.:.:.:.:.	.:.:.:.:.:.:.:.	.:.:.:.:.:.:.:.	.:.:.:.:.:.:.:.	.:.:.:.:.:.:.:.	.:.:.:.:.:.:.:.	.:.:.:.:.:.:.:.	.:.:.:.:.:.:.:.	.:.:.:.:.:.:.:.
chrI	10587	.	A	<INS:ME>	.	PASS	SVTYPE=INS;STRAND=.;FAMILY=TY1	GT:END:SUPPORTING_READS:SPANNING_PAIRS:CLIP3:CLIP5:FREQUENCY:CALL_STATUS	.:.:.:.:.:.:.:.	.:.:.:.:.:.:.:.	.:.:.:.:.:.:.:.	.:.:.:.:.:.:.:.	.:.:.:.:.:.:.:.	.:.:.:.:.:.:.:.	.:.:.:.:.:.:.:.	.:.:.:.:.:.:.:.	.:.:.:.:.:.:.:.	.:.:.:.:.:.:.:.	.:.:.:.:.:.:.:.	.:.:.:.:.:.:.:.	.:.:.:.:.:.:.:.	.:.:.:.:.:.:.:.	.:.:.:.:.:.:.:.	.:.:.:.:.:.:.:.	.:.:.:.:.:.:.:.	.:.:.:.:.:.:.:.	.:.:.:.:.:.:.:.	.:.:.:.:.:.:.:.	.:.:.:.:.:.:.:.	.:.:.:.:.:.:.:.	.:.:.:.:.:.:.:.	.:.:.:.:.:.:.:.	.:.:.:.:.:.:.:.	.:.:.:.:.:.:.:.	.:.:.:.:.:.:.:.	.:.:.:.:.:.:.:.	.:.:.:.:.:.:.:.	.:.:.:.:.:.:.:.	.:.:.:.:.:.:.:.	.:.:.:.:.:.:.:.	.:.:.:.:.:.:.:.	.:.:.:.:.:.:.:.	.:.:.:.:.:.:.:.	.:.:.:.:.:.:.:.	.:.:.:.:.:.:.:.	.:.:.:.:.:.:.:.	.:.:.:.:.:.:.:.	.:.:.:.:.:.:.:.	.:.:.:.:.:.:.:.	.:.:.:.:.:.:.:.	.:.:.:.:.:.:.:.	1:10588:145:52:28:34:0.58:8	.:.:.:.:.:.:.:.	.:.:.:.:.:.:.:.	.:.:.:.:.:.:.:.	.:.:.:.:.:.:.:.	.:.:.:.:.:.:.:.	.:.:.:.:.:.:.:.	.:.:.:.:.:.:.:.	.:.:.:.:.:.:.:.	.:.:.:.:.:.:.:.	.:.:.:.:.:.:.:.	.:.:.:.:.:.:.:.	.:.:.:.:.:.:.:.	.:.:.:.:.:.:.:.	.:.:.:.:.:.:.:.	.:.:.:.:.:.:.:.	.:.:.:.:.:.:.:.	.:.:.:.:.:.:.:.	.:.:.:.:.:.:.:.	.:.:.:.:.:.:.:.	.:.:.:.:.:.:.:.	.:.:.:.:.:.:.:.	.:.:.:.:.:.:.:.	.:.:.:.:.:.:.:.	.:.:.:.:.:.:.:.	.:.:.:.:.:.:.:.	.:.:.:.:.:.:.:.	.:.:.:.:.:.:.:.	.:.:.:.:.:.:.:.	.:.:.:.:.:.:.:.	.:.:.:.:.:.:.:.	.:.:.:.:.:.:.:.	.:.:.:.:.:.:.:.	.:.:.:.:.:.:.:.	.:.:.:.:.:.:.:.	.:.:.:.:.:.:.:.	.:.:.:.:.:.:.:.	.:.:.:.:.:.:.:.	.:.:.:.:.:.:.:.	.:.:.:.:.:.:.:.	.:.:.:.:.:.:.:.	.:.:.:.:.:.:.:.	.:.:.:.:.:.:.:.	.:.:.:.:.:.:.:.	.:.:.:.:.:.:.:.	.:.:.:.:.:.:.:.	.:.:.:.:.:.:.:.	.:.:.:.:.:.:.:.	.:.:.:.:.:.:.:.	.:.:.:.:.:.:.:.	.:.:.:.:.:.:.:.	.:.:.:.:.:.:.:.	.:.:.:.:.:.:.:.	.:.:.:.:.:.:.:.	.:.:.:.:.:.:.:.	.:.:.:.:.:.:.:.	.:.:.:.:.:.:.:.	.:.:.:.:.:.:.:.	.:.:.:.:.:.:.:.	.:.:.:.:.:.:.:.	.:.:.:.:.:.:.:.	.:.:.:.:.:.:.:.	.:.:.:.:.:.:.:.	.:.:.:.:.:.:.:.	.:.:.:.:.:.:.:.	.:.:.:.:.:.:.:.	.:.:.:.:.:.:.:.	.:.:.:.:.:.:.:.	.:.:.:.:.:.:.:.	.:.:.:.:.:.:.:.	.:.:.:.:.:.:.:.	.:.:.:.:.:.:.:.	.:.:.:.:.:.:.:.	.:.:.:.:.:.:.:.	.:.:.:.:.:.:.:.	.:.:.:.:.:.:.:.	.:.:.:.:.:.:.:.	.:.:.:.:.:.:.:.	.:.:.:.:.:.:.:.	.:.:.:.:.:.:.:.	.:.:.:.:.:.:.:.	.:.:.:.:.:.:.:.	.:.:.:.:.:.:.:.	.:.:.:.:.:.:.:.	.:.:.:.:.:.:.:.	.:.:.:.:.:.:.:.	.:.:.:.:.:.:.:.	.:.:.:.:.:.:.:.	.:.:.:.:.:.:.:.	.:.:.:.:.:.:.:.	.:.:.:.:.:.:.:.	.:.:.:.:.:.:.:.	.:.:.:.:.:.:.:.	.:.:.:.:.:.:.:.	.:.:.:.:.:.:.:.	.:.:.:.:.:.:.:.	.:.:.:.:.:.:.:.	.:.:.:.:.:.:.:.	.:.:.:.:.:.:.:.	.:.:.:.:.:.:.:.	.:.:.:.:.:.:.:.	.:.:.:.:.:.:.:.	.:.:.:.:.:.:.:.	.:.:.:.:.:.:.:.	.:.:.:.:.:.:.:.	.:.:.:.:.:.:.:.	.:.:.:.:.:.:.:.	.:.:.:.:.:.:.:.	.:.:.:.:.:.:.:.	.:.:.:.:.:.:.:.	.:.:.:.:.:.:.:.	.:.:.:.:.:.:.:.	.:.:.:.:.:.:.:.	.:.:.:.:.:.:.:.	.:.:.:.:.:.:.:.	.:.:.:.:.:.:.:.	.:.:.:.:.:.:.:.	.:.:.:.:.:.:.:.	.:.:.:.:.:.:.:.	.:.:.:.:.:.:.:.	.:.:.:.:.:.:.:.	.:.:.:.:.:.:.:.	.:.:.:.:.:.:.:.	.:.:.:.:.:.:.:.	.:.:.:.:.:.:.:.	.:.:.:.:.:.:.:.	.:.:.:.:.:.:.:.	.:.:.:.:.:.:.:.	.:.:.:.:.:.:.:.	.:.:.:.:.:.:.:.	.:.:.:.:.:.:.:.	.:.:.:.:.:.:.:.	.:.:.:.:.:.:.:.	.:.:.:.:.:.:.:.	.:.:.:.:.:.:.:.	.:.:.:.:.:.:.:.	.:.:.:.:.:.:.:.	.:.:.:.:.:.:.:.	.:.:.:.:.:.:.:.	.:.:.:.:.:.:.:.	.:.:.:.:.:.:.:.	.:.:.:.:.:.:.:.	.:.:.:.:.:.:.:.	.:.:.:.:.:.:.:.	.:.:.:.:.:.:.:.	.:.:.:.:.:.:.:.	.:.:.:.:.:.:.:.	.:.:.:.:.:.:.:.	.:.:.:.:.:.:.:.	.:.:.:.:.:.:.:.	.:.:.:.:.:.:.:.	.:.:.:.:.:.:.:.	.:.:.:.:.:.:.:.	.:.:.:.:.:.:.:.	.:.:.:.:.:.:.:.	.:.:.:.:.:.:.:.	.:.:.:.:.:.:.:.	.:.:.:.:.:.:.:.	.:.:.:.:.:.:.:.	.:.:.:.:.:.:.:.	.:.:.:.:.:.:.:.	.:.:.:.:.:.:.:.	.:.:.:.:.:.:.:.	.:.:.:.:.:.:.:.	.:.:.:.:.:.:.:.	.:.:.:.:.:.:.:.	.:.:.:.:.:.:.:.	.:.:.:.:.:.:.:.	.:.:.:.:.:.:.:.	.:.:.:.:.:.:.:.	.:.:.:.:.:.:.:.	.:.:.:.:.:.:.:.	.:.:.:.:.:.:.:.	.:.:.:.:.:.:.:.	.:.:.:.:.:.:.:.	.:.:.:.:.:.:.:.	.:.:.:.:.:.:.:.	.:.:.:.:.:.:.:.	.:.:.:.:.:.:.:.	.:.:.:.:.:.:.:.	.:.:.:.:.:.:.:.	.:.:.:.:.:.:.:.	.:.:.:.:.:.:.:.	.:.:.:.:.:.:.:.	.:.:.:.:.:.:.:.	.:.:.:.:.:.:.:.	.:.:.:.:.:.:.:.	.:.:.:.:.:.:.:.	.:.:.:.:.:.:.:.	.:.:.:.:.:.:.:.	.:.:.:.:.:.:.:.	.:.:.:.:.:.:.:.	.:.:.:.:.:.:.:.	.:.:.:.:.:.:.:.	.:.:.:.:.:.:.:.	.:.:.:.:.:.:.:.	.:.:.:.:.:.:.:.	.:.:.:.:.:.:.:.	.:.:.:.:.:.:.:.	.:.:.:.:.:.:.:.	.:.:.:.:.:.:.:.	.:.:.:.:.:.:.:.	.:.:.:.:.:.:.:.	.:.:.:.:.:.:.:.	.:.:.:.:.:.:.:.	.:.:.:.:.:.:.:.	.:.:.:.:.:.:.:.	.:.:.:.:.:.:.:.	.:.:.:.:.:.:.:.	.:.:.:.:.:.:.:.	.:.:.:.:.:.:.:.	.:.:.:.:.:.:.:.	.:.:.:.:.:.:.:.	.:.:.:.:.:.:.:.	.:.:.:.:.:.:.:.	.:.:.:.:.:.:.:.	.:.:.:.:.:.:.:.	.:.:.:.:.:.:.:.	.:.:.:.:.:.:.:.	.:.:.:.:.:.:.:.	.:.:.:.:.:.:.:.	.:.:.:.:.:.:.:.	.:.:.:.:.:.:.:.	.:.:.:.:.:.:.:.	.:.:.:.:.:.:.:.	.:.:.:.:.:.:.:.	.:.:.:.:.:.:.:.	.:.:.:.:.:.:.:.	.:.:.:.:.:.:.:.	.:.:.:.:.:.:.:.	.:.:.:.:.:.:.:.	.:.:.:.:.:.:.:.	.:.:.:.:.:.:.:.	.:.:.:.:.:.:.:.	.:.:.:.:.:.:.:.	.:.:.:.:.:.:.:.	.:.:.:.:.:.:.:.	.:.:.:.:.:.:.:.	.:.:.:.:.:.:.:.	.:.:.:.:.:.:.:.	.:.:.:.:.:.:.:.	.:.:.:.:.:.:.:.	.:.:.:.:.:.:.:.	.:.:.:.:.:.:.:.	.:.:.:.:.:.:.:.	.:.:.:.:.:.:.:.	.:.:.:.:.:.:.:.	.:.:.:.:.:.:.:.	.:.:.:.:.:.:.:.	.:.:.:.:.:.:.:.	.:.:.:.:.:.:.:.	.:.:.:.:.:.:.:.	.:.:.:.:.:.:.:.	.:.:.:.:.:.:.:.	.:.:.:.:.:.:.:.	.:.:.:.:.:.:.:.	.:.:.:.:.:.:.:.	.:.:.:.:.:.:.:.	.:.:.:.:.:.:.:.	.:.:.:.:.:.:.:.	.:.:.:.:.:.:.:.	.:.:.:.:.:.:.:.	.:.:.:.:.:.:.:.	.:.:.:.:.:.:.:.	.:.:.:.:.:.:.:.	.:.:.:.:.:.:.:.	.:.:.:.:.:.:.:.	.:.:.:.:.:.:.:.	.:.:.:.:.:.:.:.	.:.:.:.:.:.:.:.	.:.:.:.:.:.:.:.	.:.:.:.:.:.:.:.	.:.:.:.:.:.:.:.	.:.:.:.:.:.:.:.	.:.:.:.:.:.:.:.	.:.:.:.:.:.:.:.	.:.:.:.:.:.:.:.	.:.:.:.:.:.:.:.	.:.:.:.:.:.:.:.	.:.:.:.:.:.:.:.	.:.:.:.:.:.:.:.	.:.:.:.:.:.:.:.	.:.:.:.:.:.:.:.	.:.:.:.:.:.:.:.	.:.:.:.:.:.:.:.	.:.:.:.:.:.:.:.	.:.:.:.:.:.:.:.	.:.:.:.:.:.:.:.	.:.:.:.:.:.:.:.	.:.:.:.:.:.:.:.	.:.:.:.:.:.:.:.	.:.:.:.:.:.:.:.	.:.:.:.:.:.:.:.	.:.:.:.:.:.:.:.	.:.:.:.:.:.:.:.	.:.:.:.:.:.:.:.	.:.:.:.:.:.:.:.	.:.:.:.:.:.:.:.	.:.:.:.:.:.:.:.	.:.:.:.:.:.:.:.	.:.:.:.:.:.:.:.	.:.:.:.:.:.:.:.	.:.:.:.:.:.:.:.	.:.:.:.:.:.:.:.	.:.:.:.:.:.:.:.	.:.:.:.:.:.:.:.	.:.:.:.:.:.:.:.	.:.:.:.:.:.:.:.	.:.:.:.:.:.:.:.	.:.:.:.:.:.:.:.	.:.:.:.:.:.:.:.	.:.:.:.:.:.:.:.	.:.:.:.:.:.:.:.	.:.:.:.:.:.:.:.	.:.:.:.:.:.:.:.	.:.:.:.:.:.:.:.	.:.:.:.:.:.:.:.	.:.:.:.:.:.:.:.	.:.:.:.:.:.:.:.	.:.:.:.:.:.:.:.	.:.:.:.:.:.:.:.	.:.:.:.:.:.:.:.	.:.:.:.:.:.:.:.	.:.:.:.:.:.:.:.	.:.:.:.:.:.:.:.	.:.:.:.:.:.:.:.	.:.:.:.:.:.:.:.	.:.:.:.:.:.:.:.	.:.:.:.:.:.:.:.	.:.:.:.:.:.:.:.	.:.:.:.:.:.:.:.	.:.:.:.:.:.:.:.	.:.:.:.:.:.:.:.	.:.:.:.:.:.:.:.	.:.:.:.:.:.:.:.	.:.:.:.:.:.:.:.	.:.:.:.:.:.:.:.	.:.:.:.:.:.:.:.	.:.:.:.:.:.:.:.	.:.:.:.:.:.:.:.	.:.:.:.:.:.:.:.	.:.:.:.:.:.:.:.	.:.:.:.:.:.:.:.	.:.:.:.:.:.:.:.	.:.:.:.:.:.:.:.	.:.:.:.:.:.:.:.	.:.:.:.:.:.:.:.	.:.:.:.:.:.:.:.	.:.:.:.:.:.:.:.	.:.:.:.:.:.:.:.	.:.:.:.:.:.:.:.	.:.:.:.:.:.:.:.	.:.:.:.:.:.:.:.	.:.:.:.:.:.:.:.	.:.:.:.:.:.:.:.	.:.:.:.:.:.:.:.	.:.:.:.:.:.:.:.	.:.:.:.:.:.:.:.	.:.:.:.:.:.:.:.	.:.:.:.:.:.:.:.	.:.:.:.:.:.:.:.	.:.:.:.:.:.:.:.	.:.:.:.:.:.:.:.	.:.:.:.:.:.:.:.	.:.:.:.:.:.:.:.	.:.:.:.:.:.:.:.	.:.:.:.:.:.:.:.	.:.:.:.:.:.:.:.	.:.:.:.:.:.:.:.	.:.:.:.:.:.:.:.	.:.:.:.:.:.:.:.	.:.:.:.:.:.:.:.	.:.:.:.:.:.:.:.	.:.:.:.:.:.:.:.	.:.:.:.:.:.:.:.	.:.:.:.:.:.:.:.	.:.:.:.:.:.:.:.	.:.:.:.:.:.:.:.	.:.:.:.:.:.:.:.	.:.:.:.:.:.:.:.	.:.:.:.:.:.:.:.	.:.:.:.:.:.:.:.	.:.:.:.:.:.:.:.	.:.:.:.:.:.:.:.	.:.:.:.:.:.:.:.	.:.:.:.:.:.:.:.	.:.:.:.:.:.:.:.	.:.:.:.:.:.:.:.	.:.:.:.:.:.:.:.	.:.:.:.:.:.:.:.	.:.:.:.:.:.:.:.	.:.:.:.:.:.:.:.	.:.:.:.:.:.:.:.	.:.:.:.:.:.:.:.	.:.:.:.:.:.:.:.	.:.:.:.:.:.:.:.	.:.:.:.:.:.:.:.	.:.:.:.:.:.:.:.	.:.:.:.:.:.:.:.	.:.:.:.:.:.:.:.	.:.:.:.:.:.:.:.	.:.:.:.:.:.:.:.	.:.:.:.:.:.:.:.	.:.:.:.:.:.:.:.	.:.:.:.:.:.:.:.	.:.:.:.:.:.:.:.	.:.:.:.:.:.:.:.	.:.:.:.:.:.:.:.	.:.:.:.:.:.:.:.	.:.:.:.:.:.:.:.	.:.:.:.:.:.:.:.	.:.:.:.:.:.:.:.	.:.:.:.:.:.:.:.	.:.:.:.:.:.:.:.	.:.:.:.:.:.:.:.	.:.:.:.:.:.:.:.	.:.:.:.:.:.:.:.	.:.:.:.:.:.:.:.	.:.:.:.:.:.:.:.	.:.:.:.:.:.:.:.	.:.:.:.:.:.:.:.	.:.:.:.:.:.:.:.	.:.:.:.:.:.:.:.	.:.:.:.:.:.:.:.	.:.:.:.:.:.:.:.	.:.:.:.:.:.:.:.	.:.:.:.:.:.:.:.	.:.:.:.:.:.:.:.	.:.:.:.:.:.:.:.	.:.:.:.:.:.:.:.	.:.:.:.:.:.:.:.	.:.:.:.:.:.:.:.	.:.:.:.:.:.:.:.	.:.:.:.:.:.:.:.	.:.:.:.:.:.:.:.	.:.:.:.:.:.:.:.	.:.:.:.:.:.:.:.	.:.:.:.:.:.:.:.	.:.:.:.:.:.:.:.	.:.:.:.:.:.:.:.	.:.:.:.:.:.:.:.	.:.:.:.:.:.:.:.	.:.:.:.:.:.:.:.	.:.:.:.:.:.:.:.	.:.:.:.:.:.:.:.	.:.:.:.:.:.:.:.	.:.:.:.:.:.:.:.	.:.:.:.:.:.:.:.	.:.:.:.:.:.:.:.	.:.:.:.:.:.:.:.	.:.:.:.:.:.:.:.	.:.:.:.:.:.:.:.	.:.:.:.:.:.:.:.	.:.:.:.:.:.:.:.	.:.:.:.:.:.:.:.	.:.:.:.:.:.:.:.	.:.:.:.:.:.:.:.	.:.:.:.:.:.:.:.	.:.:.:.:.:.:.:.	.:.:.:.:.:.:.:.	.:.:.:.:.:.:.:.	.:.:.:.:.:.:.:.	.:.:.:.:.:.:.:.	.:.:.:.:.:.:.:.	.:.:.:.:.:.:.:.	.:.:.:.:.:.:.:.	.:.:.:.:.:.:.:.	.:.:.:.:.:.:.:.	.:.:.:.:.:.:.:.	.:.:.:.:.:.:.:.	.:.:.:.:.:.:.:.	.:.:.:.:.:.:.:.	.:.:.:.:.:.:.:.	.:.:.:.:.:.:.:.	.:.:.:.:.:.:.:.	.:.:.:.:.:.:.:.	.:.:.:.:.:.:.:.	.:.:.:.:.:.:.:.	.:.:.:.:.:.:.:.	.:.:.:.:.:.:.:.	.:.:.:.:.:.:.:.	.:.:.:.:.:.:.:.	.:.:.:.:.:.:.:.	.:.:.:.:.:.:.:.	.:.:.:.:.:.:.:.	.:.:.:.:.:.:.:.	.:.:.:.:.:.:.:.	.:.:.:.:.:.:.:.	.:.:.:.:.:.:.:.	.:.:.:.:.:.:.:.	.:.:.:.:.:.:.:.	.:.:.:.:.:.:.:.	.:.:.:.:.:.:.:.	.:.:.:.:.:.:.:.	.:.:.:.:.:.:.:.	.:.:.:.:.:.:.:.	.:.:.:.:.:.:.:.	.:.:.:.:.:.:.:.	.:.:.:.:.:.:.:.	.:.:.:.:.:.:.:.	.:.:.:.:.:.:.:.	.:.:.:.:.:.:.:.	.:.:.:.:.:.:.:.	.:.:.:.:.:.:.:.	.:.:.:.:.:.:.:.	.:.:.:.:.:.:.:.	.:.:.:.:.:.:.:.	.:.:.:.:.:.:.:.	.:.:.:.:.:.:.:.	.:.:.:.:.:.:.:.	.:.:.:.:.:.:.:.	.:.:.:.:.:.:.:.	.:.:.:.:.:.:.:.	.:.:.:.:.:.:.:.	.:.:.:.:.:.:.:.	.:.:.:.:.:.:.:.	.:.:.:.:.:.:.:.	.:.:.:.:.:.:.:.	.:.:.:.:.:.:.:.	.:.:.:.:.:.:.:.	.:.:.:.:.:.:.:.	.:.:.:.:.:.:.:.	.:.:.:.:.:.:.:.	.:.:.:.:.:.:.:.	.:.:.:.:.:.:.:.	.:.:.:.:.:.:.:.	.:.:.:.:.:.:.:.	.:.:.:.:.:.:.:.	.:.:.:.:.:.:.:.	.:.:.:.:.:.:.:.	.:.:.:.:.:.:.:.	.:.:.:.:.:.:.:.	.:.:.:.:.:.:.:.	.:.:.:.:.:.:.:.	.:.:.:.:.:.:.:.	.:.:.:.:.:.:.:.	.:.:.:.:.:.:.:.	.:.:.:.:.:.:.:.	.:.:.:.:.:.:.:.	.:.:.:.:.:.:.:.	.:.:.:.:.:.:.:.	.:.:.:.:.:.:.:.	.:.:.:.:.:.:.:.	.:.:.:.:.:.:.:.	.:.:.:.:.:.:.:.	.:.:.:.:.:.:.:.	.:.:.:.:.:.:.:.	.:.:.:.:.:.:.:.	.:.:.:.:.:.:.:.	.:.:.:.:.:.:.:.	.:.:.:.:.:.:.:.	.:.:.:.:.:.:.:.	.:.:.:.:.:.:.:.	.:.:.:.:.:.:.:.	.:.:.:.:.:.:.:.	.:.:.:.:.:.:.:.	.:.:.:.:.:.:.:.	.:.:.:.:.:.:.:.	.:.:.:.:.:.:.:.	.:.:.:.:.:.:.:.	.:.:.:.:.:.:.:.	.:.:.:.:.:.:.:.	.:.:.:.:.:.:.:.	.:.:.:.:.:.:.:.	.:.:.:.:.:.:.:.	.:.:.:.:.:.:.:.	.:.:.:.:.:.:.:.	.:.:.:.:.:.:.:.	.:.:.:.:.:.:.:.	.:.:.:.:.:.:.:.	.:.:.:.:.:.:.:.	.:.:.:.:.:.:.:.	.:.:.:.:.:.:.:.	.:.:.:.:.:.:.:.	.:.:.:.:.:.:.:.	.:.:.:.:.:.:.:.	.:.:.:.:.:.:.:.	.:.:.:.:.:.:.:.	.:.:.:.:.:.:.:.	.:.:.:.:.:.:.:.	.:.:.:.:.:.:.:.	.:.:.:.:.:.:.:.	.:.:.:.:.:.:.:.	.:.:.:.:.:.:.:.	.:.:.:.:.:.:.:.	.:.:.:.:.:.:.:.	.:.:.:.:.:.:.:.	.:.:.:.:.:.:.:.	.:.:.:.:.:.:.:.	.:.:.:.:.:.:.:.	.:.:.:.:.:.:.:.	.:.:.:.:.:.:.:.	.:.:.:.:.:.:.:.	.:.:.:.:.:.:.:.	.:.:.:.:.:.:.:.	.:.:.:.:.:.:.:.	.:.:.:.:.:.:.:.	.:.:.:.:.:.:.:.	.:.:.:.:.:.:.:.	.:.:.:.:.:.:.:.	.:.:.:.:.:.:.:.	.:.:.:.:.:.:.:.	.:.:.:.:.:.:.:.	.:.:.:.:.:.:.:.	.:.:.:.:.:.:.:.	.:.:.:.:.:.:.:.	.:.:.:.:.:.:.:.	.:.:.:.:.:.:.:.	.:.:.:.:.:.:.:.	.:.:.:.:.:.:.:.	.:.:.:.:.:.:.:.	.:.:.:.:.:.:.:.	.:.:.:.:.:.:.:.	.:.:.:.:.:.:.:.	.:.:.:.:.:.:.:.	.:.:.:.:.:.:.:.	.:.:.:.:.:.:.:.	.:.:.:.:.:.:.:.	.:.:.:.:.:.:.:.	.:.:.:.:.:.:.:.	.:.:.:.:.:.:.:.	.:.:.:.:.:.:.:.	.:.:.:.:.:.:.:.	.:.:.:.:.:.:.:.	.:.:.:.:.:.:.:.	.:.:.:.:.:.:.:.	.:.:.:.:.:.:.:.	.:.:.:.:.:.:.:.	.:.:.:.:.:.:.:.	.:.:.:.:.:.:.:.	.:.:.:.:.:.:.:.	.:.:.:.:.:.:.:.	.:.:.:.:.:.:.:.	.:.:.:.:.:.:.:.	.:.:.:.:.:.:.:.	.:.:.:.:.:.:.:.	.:.:.:.:.:.:.:.	.:.:.:.:.:.:.:.	.:.:.:.:.:.:.:.	.:.:.:.:.:.:.:.	.:.:.:.:.:.:.:.	.:.:.:.:.:.:.:.	.:.:.:.:.:.:.:.	.:.:.:.:.:.:.:.	.:.:.:.:.:.:.:.	.:.:.:.:.:.:.:.	.:.:.:.:.:.:.:.	.:.:.:.:.:.:.:.	.:.:.:.:.:.:.:.	.:.:.:.:.:.:.:.	.:.:.:.:.:.:.:.	.:.:.:.:.:.:.:.	.:.:.:.:.:.:.:.	.:.:.:.:.:.:.:.	.:.:.:.:.:.:.:.	.:.:.:.:.:.:.:.	.:.:.:.:.:.:.:.	.:.:.:.:.:.:.:.	.:.:.:.:.:.:.:.	.:.:.:.:.:.:.:.	.:.:.:.:.:.:.:.	.:.:.:.:.:.:.:.	.:.:.:.:.:.:.:.	.:.:.:.:.:.:.:.	.:.:.:.:.:.:.:.	.:.:.:.:.:.:.:.	.:.:.:.:.:.:.:.	.:.:.:.:.:.:.:.	.:.:.:.:.:.:.:.	.:.:.:.:.:.:.:.	.:.:.:.:.:.:.:.	.:.:.:.:.:.:.:.	.:.:.:.:.:.:.:.	.:.:.:.:.:.:.:.	.:.:.:.:.:.:.:.	.:.:.:.:.:.:.:.	.:.:.:.:.:.:.:.	.:.:.:.:.:.:.:.	.:.:.:.:.:.:.:.	.:.:.:.:.:.:.:.	.:.:.:.:.:.:.:.	.:.:.:.:.:.:.:.	.:.:.:.:.:.:.:.	.:.:.:.:.:.:.:.	.:.:.:.:.:.:.:.	.:.:.:.:.:.:.:.	.:.:.:.:.:.:.:.	.:.:.:.:.:.:.:.	.:.:.:.:.:.:.:.	.:.:.:.:.:.:.:.	.:.:.:.:.:.:.:.	.:.:.:.:.:.:.:.	.:.:.:.:.:.:.:.	.:.:.:.:.:.:.:.	.:.:.:.:.:.:.:.	.:.:.:.:.:.:.:.	.:.:.:.:.:.:.:.	.:.:.:.:.:.:.:.	.:.:.:.:.:.:.:.	.:.:.:.:.:.:.:.	.:.:.:.:.:.:.:.	.:.:.:.:.:.:.:.	.:.:.:.:.:.:.:.	.:.:.:.:.:.:.:.	.:.:.:.:.:.:.:.	.:.:.:.:.:.:.:.	.:.:.:.:.:.:.:.	.:.:.:.:.:.:.:.	.:.:.:.:.:.:.:.	.:.:.:.:.:.:.:.	.:.:.:.:.:.:.:.	.:.:.:.:.:.:.:.	.:.:.:.:.:.:.:.	.:.:.:.:.:.:.:.	.:.:.:.:.:.:.:.	.:.:.:.:.:.:.:.	.:.:.:.:.:.:.:.	.:.:.:.:.:.:.:.	.:.:.:.:.:.:.:.	.:.:.:.:.:.:.:.	.:.:.:.:.:.:.:.	.:.:.:.:.:.:.:.	.:.:.:.:.:.:.:.	.:.:.:.:.:.:.:.	.:.:.:.:.:.:.:.	.:.:.:.:.:.:.:.	.:.:.:.:.:.:.:.	.:.:.:.:.:.:.:.	.:.:.:.:.:.:.:.	.:.:.:.:.:.:.:.	.:.:.:.:.:.:.:.	.:.:.:.:.:.:.:.	.:.:.:.:.:.:.:.	.:.:.:.:.:.:.:.	.:.:.:.:.:.:.:.	.:.:.:.:.:.:.:.	.:.:.:.:.:.:.:.	.:.:.:.:.:.:.:.	.:.:.:.:.:.:.:.	.:.:.:.:.:.:.:.	.:.:.:.:.:.:.:.	.:.:.:.:.:.:.:.	.:.:.:.:.:.:.:.	.:.:.:.:.:.:.:.	.:.:.:.:.:.:.:.	.:.:.:.:.:.:.:.	.:.:.:.:.:.:.:.	.:.:.:.:.:.:.:.	.:.:.:.:.:.:.:.	.:.:.:.:.:.:.:.	.:.:.:.:.:.:.:.	.:.:.:.:.:.:.:.	.:.:.:.:.:.:.:.	.:.:.:.:.:.:.:.	.:.:.:.:.:.:.:.	.:.:.:.:.:.:.:.	.:.:.:.:.:.:.:.	.:.:.:.:.:.:.:.	.:.:.:.:.:.:.:.	.:.:.:.:.:.:.:.	.:.:.:.:.:.:.:.	.:.:.:.:.:.:.:.	.:.:.:.:.:.:.:.	.:.:.:.:.:.:.:.	.:.:.:.:.:.:.:.	.:.:.:.:.:.:.:.	.:.:.:.:.:.:.:.	.:.:.:.:.:.:.:.	.:.:.:.:.:.:.:.	.:.:.:.:.:.:.:.	.:.:.:.:.:.:.:.	.:.:.:.:.:.:.:.	.:.:.:.:.:.:.:.	.:.:.:.:.:.:.:.	.:.:.:.:.:.:.:.	.:.:.:.:.:.:.:.	.:.:.:.:.:.:.:.	.:.:.:.:.:.:.:.	.:.:.:.:.:.:.:.	.:.:.:.:.:.:.:.	.:.:.:.:.:.:.:.	.:.:.:.:.:.:.:.	.:.:.:.:.:.:.:.	.:.:.:.:.:.:.:.	.:.:.:.:.:.:.:.	.:.:.:.:.:.:.:.	.:.:.:.:.:.:.:.	.:.:.:.:.:.:.:.	.:.:.:.:.:.:.:.	.:.:.:.:.:.:.:.	.:.:.:.:.:.:.:.	.:.:.:.:.:.:.:.	.:.:.:.:.:.:.:.	.:.:.:.:.:.:.:.	.:.:.:.:.:.:.:.	.:.:.:.:.:.:.:.	.:.:.:.:.:.:.:.	.:.:.:.:.:.:.:.	.:.:.:.:.:.:.:.	.:.:.:.:.:.:.:.	.:.:.:.:.:.:.:.	.:.:.:.:.:.:.:.	.:.:.:.:.:.:.:.	.:.:.:.:.:.:.:.	.:.:.:.:.:.:.:.	.:.:.:.:.:.:.:.	.:.:.:.:.:.:.:.	.:.:.:.:.:.:.:.	.:.:.:.:.:.:.:.	.:.:.:.:.:.:.:.	.:.:.:.:.:.:.:.	.:.:.:.:.:.:.:.	.:.:.:.:.:.:.:.	.:.:.:.:.:.:.:.	.:.:.:.:.:.:.:.	.:.:.:.:.:.:.:.	.:.:.:.:.:.:.:.	.:.:.:.:.:.:.:.	.:.:.:.:.:.:.:.	.:.:.:.:.:.:.:.	.:.:.:.:.:.:.:.	.:.:.:.:.:.:.:.	.:.:.:.:.:.:.:.	.:.:.:.:.:.:.:.	.:.:.:.:.:.:.:.	.:.:.:.:.:.:.:.	.:.:.:.:.:.:.:.	.:.:.:.:.:.:.:.	.:.:.:.:.:.:.:.	.:.:.:.:.:.:.:.	.:.:.:.:.:.:.:.	.:.:.:.:.:.:.:.	.:.:.:.:.:.:.:.	.:.:.:.:.:.:.:.	.:.:.:.:.:.:.:.	.:.:.:.:.:.:.:.	.:.:.:.:.:.:.:.	.:.:.:.:.:.:.:.	.:.:.:.:.:.:.:.	.:.:.:.:.:.:.:.	.:.:.:.:.:.:.:.	.:.:.:.:.:.:.:.	.:.:.:.:.:.:.:.	.:.:.:.:.:.:.:.	.:.:.:.:.:.:.:.	.:.:.:.:.:.:.:.	.:.:.:.:.:.:.:.	.:.:.:.:.:.:.:.	.:.:.:.:.:.:.:.	.:.:.:.:.:.:.:.	.:.:.:.:.:.:.:.	.:.:.:.:.:.:.:.	.:.:.:.:.:.:.:.	.:.:.:.:.:.:.:.	.:.:.:.:.:.:.:.	.:.:.:.:.:.:.:.	.:.:.:.:.:.:.:.	.:.:.:.:.:.:.:.	.:.:.:.:.:.:.:.	.:.:.:.:.:.:.:.	.:.:.:.:.:.:.:.	.:.:.:.:.:.:.:.	.:.:.:.:.:.:.:.	.:.:.:.:.:.:.:.	.:.:.:.:.:.:.:.	.:.:.:.:.:.:.:.	.:.:.:.:.:.:.:.	.:.:.:.:.:.:.:.	.:.:.:.:.:.:.:.	.:.:.:.:.:.:.:.	.:.:.:.:.:.:.:.	.:.:.:.:.:.:.:.	.:.:.:.:.:.:.:.	.:.:.:.:.:.:.:.	.:.:.:.:.:.:.:.	.:.:.:.:.:.:.:.	.:.:.:.:.:.:.:.	.:.:.:.:.:.:.:.	.:.:.:.:.:.:.:.	.:.:.:.:.:.:.:.	.:.:.:.:.:.:.:.	.:.:.:.:.:.:.:.	.:.:.:.:.:.:.:.	.:.:.:.:.:.:.:.	.:.:.:.:.:.:.:.	.:.:.:.:.:.:.:.	.:.:.:.:.:.:.:.	.:.:.:.:.:.:.:.	.:.:.:.:.:.:.:.	.:.:.:.:.:.:.:.	.:.:.:.:.:.:.:.	.:.:.:.:.:.:.:.	.:.:.:.:.:.:.:.	.:.:.:.:.:.:.:.	.:.:.:.:.:.:.:.	.:.:.:.:.:.:.:.	.:.:.:.:.:.:.:.	.:.:.:.:.:.:.:.	.:.:.:.:.:.:.:.	.:.:.:.:.:.:.:.	.:.:.:.:.:.:.:.	.:.:.:.:.:.:.:.	.:.:.:.:.:.:.:.	.:.:.:.:.:.:.:.	.:.:.:.:.:.:.:.	.:.:.:.:.:.:.:.	.:.:.:.:.:.:.:.	.:.:.:.:.:.:.:.	.:.:.:.:.:.:.:.	.:.:.:.:.:.:.:.	.:.:.:.:.:.:.:.	.:.:.:.:.:.:.:.	.:.:.:.:.:.:.:.	.:.:.:.:.:.:.:.	.:.:.:.:.:.:.:.	.:.:.:.:.:.:.:.	.:.:.:.:.:.:.:.	.:.:.:.:.:.:.:.	.:.:.:.:.:.:.:.	.:.:.:.:.:.:.:.	.:.:.:.:.:.:.:.	.:.:.:.:.:.:.:.	.:.:.:.:.:.:.:.	.:.:.:.:.:.:.:.	.:.:.:.:.:.:.:.	.:.:.:.:.:.:.:.	.:.:.:.:.:.:.:.	.:.:.:.:.:.:.:.	.:.:.:.:.:.:.:.	.:.:.:.:.:.:.:.	.:.:.:.:.:.:.:.	.:.:.:.:.:.:.:.	.:.:.:.:.:.:.:.	.:.:.:.:.:.:.:.	.:.:.:.:.:.:.:.	.:.:.:.:.:.:.:.	.:.:.:.:.:.:.:.	.:.:.:.:.:.:.:.	.:.:.:.:.:.:.:.	.:.:.:.:.:.:.:.	.:.:.:.:.:.:.:.	.:.:.:.:.:.:.:.	.:.:.:.:.:.:.:.	.:.:.:.:.:.:.:.	.:.:.:.:.:.:.:.	.:.:.:.:.:.:.:.	.:.:.:.:.:.:.:.	.:.:.:.:.:.:.:.	.:.:.:.:.:.:.:.	.:.:.:.:.:.:.:.	.:.:.:.:.:.:.:.	.:.:.:.:.:.:.:.	.:.:.:.:.:.:.:.	.:.:.:.:.:.:.:.	.:.:.:.:.:.:.:.	.:.:.:.:.:.:.:.	.:.:.:.:.:.:.:.	.:.:.:.:.:.:.:.	.:.:.:.:.:.:.:.	.:.:.:.:.:.:.:.	.:.:.:.:.:.:.:.	.:.:.:.:.:.:.:.	.:.:.:.:.:.:.:.	.:.:.:.:.:.:.:.	.:.:.:.:.:.:.:.	.:.:.:.:.:.:.:.	.:.:.:.:.:.:.:.
chrI	10589	.	T	<INS:ME>	.	PASS	SVTYPE=INS;STRAND=.;FAMILY=TY2	GT:END:SUPPORTING_READS:SPANNING_PAIRS:CLIP3:CLIP5:FREQUENCY:CALL_STATUS	.:.:.:.:.:.:.:.	.:.:.:.:.:.:.:.	.:.:.:.:.:.:.:.	.:.:.:.:.:.:.:.	.:.:.:.:.:.:.:.	.:.:.:.:.:.:.:.	.:.:.:.:.:.:.:.	.:.:.:.:.:.:.:.	.:.:.:.:.:.:.:.	.:.:.:.:.:.:.:.	.:.:.:.:.:.:.:.	.:.:.:.:.:.:.:.	.:.:.:.:.:.:.:.	.:.:.:.:.:.:.:.	.:.:.:.:.:.:.:.	.:.:.:.:.:.:.:.	.:.:.:.:.:.:.:.	.:.:.:.:.:.:.:.	.:.:.:.:.:.:.:.	.:.:.:.:.:.:.:.	.:.:.:.:.:.:.:.	.:.:.:.:.:.:.:.	.:.:.:.:.:.:.:.	.:.:.:.:.:.:.:.	.:.:.:.:.:.:.:.	.:.:.:.:.:.:.:.	.:.:.:.:.:.:.:.	.:.:.:.:.:.:.:.	.:.:.:.:.:.:.:.	.:.:.:.:.:.:.:.	.:.:.:.:.:.:.:.	.:.:.:.:.:.:.:.	.:.:.:.:.:.:.:.	.:.:.:.:.:.:.:.	.:.:.:.:.:.:.:.	.:.:.:.:.:.:.:.	.:.:.:.:.:.:.:.	.:.:.:.:.:.:.:.	.:.:.:.:.:.:.:.	.:.:.:.:.:.:.:.	.:.:.:.:.:.:.:.	.:.:.:.:.:.:.:.	.:.:.:.:.:.:.:.	.:.:.:.:.:.:.:.	.:.:.:.:.:.:.:.	.:.:.:.:.:.:.:.	.:.:.:.:.:.:.:.	.:.:.:.:.:.:.:.	.:.:.:.:.:.:.:.	.:.:.:.:.:.:.:.	.:.:.:.:.:.:.:.	.:.:.:.:.:.:.:.	.:.:.:.:.:.:.:.	.:.:.:.:.:.:.:.	.:.:.:.:.:.:.:.	.:.:.:.:.:.:.:.	.:.:.:.:.:.:.:.	.:.:.:.:.:.:.:.	.:.:.:.:.:.:.:.	.:.:.:.:.:.:.:.	.:.:.:.:.:.:.:.	.:.:.:.:.:.:.:.	.:.:.:.:.:.:.:.	.:.:.:.:.:.:.:.	.:.:.:.:.:.:.:.	.:.:.:.:.:.:.:.	.:.:.:.:.:.:.:.	.:.:.:.:.:.:.:.	.:.:.:.:.:.:.:.	.:.:.:.:.:.:.:.	.:.:.:.:.:.:.:.	.:.:.:.:.:.:.:.	.:.:.:.:.:.:.:.	.:.:.:.:.:.:.:.	.:.:.:.:.:.:.:.	.:.:.:.:.:.:.:.	.:.:.:.:.:.:.:.	.:.:.:.:.:.:.:.	.:.:.:.:.:.:.:.	.:.:.:.:.:.:.:.	.:.:.:.:.:.:.:.	.:.:.:.:.:.:.:.	.:.:.:.:.:.:.:.	.:.:.:.:.:.:.:.	.:.:.:.:.:.:.:.	.:.:.:.:.:.:.:.	.:.:.:.:.:.:.:.	.:.:.:.:.:.:.:.	.:.:.:.:.:.:.:.	.:.:.:.:.:.:.:.	.:.:.:.:.:.:.:.	.:.:.:.:.:.:.:.	.:.:.:.:.:.:.:.	.:.:.:.:.:.:.:.	.:.:.:.:.:.:.:.	.:.:.:.:.:.:.:.	.:.:.:.:.:.:.:.	.:.:.:.:.:.:.:.	.:.:.:.:.:.:.:.	.:.:.:.:.:.:.:.	.:.:.:.:.:.:.:.	.:.:.:.:.:.:.:.	.:.:.:.:.:.:.:.	.:.:.:.:.:.:.:.	.:.:.:.:.:.:.:.	.:.:.:.:.:.:.:.	.:.:.:.:.:.:.:.	.:.:.:.:.:.:.:.	.:.:.:.:.:.:.:.	.:.:.:.:.:.:.:.	.:.:.:.:.:.:.:.	.:.:.:.:.:.:.:.	.:.:.:.:.:.:.:.	.:.:.:.:.:.:.:.	.:.:.:.:.:.:.:.	.:.:.:.:.:.:.:.	.:.:.:.:.:.:.:.	.:.:.:.:.:.:.:.	.:.:.:.:.:.:.:.	.:.:.:.:.:.:.:.	.:.:.:.:.:.:.:.	.:.:.:.:.:.:.:.	.:.:.:.:.:.:.:.	.:.:.:.:.:.:.:.	.:.:.:.:.:.:.:.	.:.:.:.:.:.:.:.	.:.:.:.:.:.:.:.	.:.:.:.:.:.:.:.	.:.:.:.:.:.:.:.	.:.:.:.:.:.:.:.	.:.:.:.:.:.:.:.	.:.:.:.:.:.:.:.	.:.:.:.:.:.:.:.	.:.:.:.:.:.:.:.	.:.:.:.:.:.:.:.	.:.:.:.:.:.:.:.	.:.:.:.:.:.:.:.	.:.:.:.:.:.:.:.	.:.:.:.:.:.:.:.	.:.:.:.:.:.:.:.	.:.:.:.:.:.:.:.	.:.:.:.:.:.:.:.	.:.:.:.:.:.:.:.	.:.:.:.:.:.:.:.	.:.:.:.:.:.:.:.	.:.:.:.:.:.:.:.	.:.:.:.:.:.:.:.	.:.:.:.:.:.:.:.	.:.:.:.:.:.:.:.	.:.:.:.:.:.:.:.	.:.:.:.:.:.:.:.	.:.:.:.:.:.:.:.	.:.:.:.:.:.:.:.	.:.:.:.:.:.:.:.	.:.:.:.:.:.:.:.	.:.:.:.:.:.:.:.	.:.:.:.:.:.:.:.	.:.:.:.:.:.:.:.	.:.:.:.:.:.:.:.	.:.:.:.:.:.:.:.	.:.:.:.:.:.:.:.	.:.:.:.:.:.:.:.	.:.:.:.:.:.:.:.	.:.:.:.:.:.:.:.	.:.:.:.:.:.:.:.	.:.:.:.:.:.:.:.	.:.:.:.:.:.:.:.	.:.:.:.:.:.:.:.	.:.:.:.:.:.:.:.	.:.:.:.:.:.:.:.	.:.:.:.:.:.:.:.	.:.:.:.:.:.:.:.	.:.:.:.:.:.:.:.	.:.:.:.:.:.:.:.	.:.:.:.:.:.:.:.	.:.:.:.:.:.:.:.	.:.:.:.:.:.:.:.	.:.:.:.:.:.:.:.	.:.:.:.:.:.:.:.	.:.:.:.:.:.:.:.	.:.:.:.:.:.:.:.	.:.:.:.:.:.:.:.	.:.:.:.:.:.:.:.	.:.:.:.:.:.:.:.	.:.:.:.:.:.:.:.	.:.:.:.:.:.:.:.	.:.:.:.:.:.:.:.	.:.:.:.:.:.:.:.	.:.:.:.:.:.:.:.	.:.:.:.:.:.:.:.	.:.:.:.:.:.:.:.	.:.:.:.:.:.:.:.	.:.:.:.:.:.:.:.	.:.:.:.:.:.:.:.	.:.:.:.:.:.:.:.	.:.:.:.:.:.:.:.	.:.:.:.:.:.:.:.	.:.:.:.:.:.:.:.	.:.:.:.:.:.:.:.	.:.:.:.:.:.:.:.	.:.:.:.:.:.:.:.	.:.:.:.:.:.:.:.	.:.:.:.:.:.:.:.	.:.:.:.:.:.:.:.	.:.:.:.:.:.:.:.	.:.:.:.:.:.:.:.	.:.:.:.:.:.:.:.	.:.:.:.:.:.:.:.	.:.:.:.:.:.:.:.	.:.:.:.:.:.:.:.	.:.:.:.:.:.:.:.	.:.:.:.:.:.:.:.	.:.:.:.:.:.:.:.	.:.:.:.:.:.:.:.	.:.:.:.:.:.:.:.	.:.:.:.:.:.:.:.	.:.:.:.:.:.:.:.	.:.:.:.:.:.:.:.	.:.:.:.:.:.:.:.	.:.:.:.:.:.:.:.	.:.:.:.:.:.:.:.	.:.:.:.:.:.:.:.	.:.:.:.:.:.:.:.	.:.:.:.:.:.:.:.	.:.:.:.:.:.:.:.	.:.:.:.:.:.:.:.	.:.:.:.:.:.:.:.	.:.:.:.:.:.:.:.	.:.:.:.:.:.:.:.	.:.:.:.:.:.:.:.	.:.:.:.:.:.:.:.	.:.:.:.:.:.:.:.	.:.:.:.:.:.:.:.	.:.:.:.:.:.:.:.	.:.:.:.:.:.:.:.	.:.:.:.:.:.:.:.	.:.:.:.:.:.:.:.	.:.:.:.:.:.:.:.	.:.:.:.:.:.:.:.	.:.:.:.:.:.:.:.	.:.:.:.:.:.:.:.	.:.:.:.:.:.:.:.	.:.:.:.:.:.:.:.	.:.:.:.:.:.:.:.	.:.:.:.:.:.:.:.	.:.:.:.:.:.:.:.	.:.:.:.:.:.:.:.	.:.:.:.:.:.:.:.	.:.:.:.:.:.:.:.	.:.:.:.:.:.:.:.	.:.:.:.:.:.:.:.	.:.:.:.:.:.:.:.	.:.:.:.:.:.:.:.	.:.:.:.:.:.:.:.	.:.:.:.:.:.:.:.	.:.:.:.:.:.:.:.	.:.:.:.:.:.:.:.	.:.:.:.:.:.:.:.	.:.:.:.:.:.:.:.	.:.:.:.:.:.:.:.	.:.:.:.:.:.:.:.	.:.:.:.:.:.:.:.	.:.:.:.:.:.:.:.	.:.:.:.:.:.:.:.	.:.:.:.:.:.:.:.	.:.:.:.:.:.:.:.	.:.:.:.:.:.:.:.	.:.:.:.:.:.:.:.	.:.:.:.:.:.:.:.	.:.:.:.:.:.:.:.	.:.:.:.:.:.:.:.	.:.:.:.:.:.:.:.	.:.:.:.:.:.:.:.	.:.:.:.:.:.:.:.	.:.:.:.:.:.:.:.	.:.:.:.:.:.:.:.	.:.:.:.:.:.:.:.	.:.:.:.:.:.:.:.	.:.:.:.:.:.:.:.	.:.:.:.:.:.:.:.	.:.:.:.:.:.:.:.	.:.:.:.:.:.:.:.	.:.:.:.:.:.:.:.	.:.:.:.:.:.:.:.	.:.:.:.:.:.:.:.	.:.:.:.:.:.:.:.	.:.:.:.:.:.:.:.	.:.:.:.:.:.:.:.	.:.:.:.:.:.:.:.	.:.:.:.:.:.:.:.	.:.:.:.:.:.:.:.	.:.:.:.:.:.:.:.	.:.:.:.:.:.:.:.	.:.:.:.:.:.:.:.	.:.:.:.:.:.:.:.	.:.:.:.:.:.:.:.	.:.:.:.:.:.:.:.	.:.:.:.:.:.:.:.	.:.:.:.:.:.:.:.	.:.:.:.:.:.:.:.	.:.:.:.:.:.:.:.	.:.:.:.:.:.:.:.	.:.:.:.:.:.:.:.	.:.:.:.:.:.:.:.	.:.:.:.:.:.:.:.	.:.:.:.:.:.:.:.	.:.:.:.:.:.:.:.	.:.:.:.:.:.:.:.	.:.:.:.:.:.:.:.	.:.:.:.:.:.:.:.	.:.:.:.:.:.:.:.	.:.:.:.:.:.:.:.	.:.:.:.:.:.:.:.	.:.:.:.:.:.:.:.	.:.:.:.:.:.:.:.	.:.:.:.:.:.:.:.	.:.:.:.:.:.:.:.	.:.:.:.:.:.:.:.	.:.:.:.:.:.:.:.	.:.:.:.:.:.:.:.	.:.:.:.:.:.:.:.	.:.:.:.:.:.:.:.	.:.:.:.:.:.:.:.	.:.:.:.:.:.:.:.	.:.:.:.:.:.:.:.	.:.:.:.:.:.:.:.	.:.:.:.:.:.:.:.	.:.:.:.:.:.:.:.	.:.:.:.:.:.:.:.	.:.:.:.:.:.:.:.	.:.:.:.:.:.:.:.	.:.:.:.:.:.:.:.	.:.:.:.:.:.:.:.	.:.:.:.:.:.:.:.	.:.:.:.:.:.:.:.	.:.:.:.:.:.:.:.	.:.:.:.:.:.:.:.	.:.:.:.:.:.:.:.	.:.:.:.:.:.:.:.	.:.:.:.:.:.:.:.	.:.:.:.:.:.:.:.	.:.:.:.:.:.:.:.	.:.:.:.:.:.:.:.	.:.:.:.:.:.:.:.	.:.:.:.:.:.:.:.	.:.:.:.:.:.:.:.	.:.:.:.:.:.:.:.	.:.:.:.:.:.:.:.	.:.:.:.:.:.:.:.	.:.:.:.:.:.:.:.	.:.:.:.:.:.:.:.	.:.:.:.:.:.:.:.	.:.:.:.:.:.:.:.	.:.:.:.:.:.:.:.	.:.:.:.:.:.:.:.	.:.:.:.:.:.:.:.	.:.:.:.:.:.:.:.	.:.:.:.:.:.:.:.	.:.:.:.:.:.:.:.	.:.:.:.:.:.:.:.	.:.:.:.:.:.:.:.	.:.:.:.:.:.:.:.	.:.:.:.:.:.:.:.	.:.:.:.:.:.:.:.	.:.:.:.:.:.:.:.	.:.:.:.:.:.:.:.	.:.:.:.:.:.:.:.	.:.:.:.:.:.:.:.	.:.:.:.:.:.:.:.	.:.:.:.:.:.:.:.	.:.:.:.:.:.:.:.	.:.:.:.:.:.:.:.	.:.:.:.:.:.:.:.	.:.:.:.:.:.:.:.	.:.:.:.:.:.:.:.	.:.:.:.:.:.:.:.	.:.:.:.:.:.:.:.	.:.:.:.:.:.:.:.	.:.:.:.:.:.:.:.	.:.:.:.:.:.:.:.	.:.:.:.:.:.:.:.	.:.:.:.:.:.:.:.	.:.:.:.:.:.:.:.	.:.:.:.:.:.:.:.	.:.:.:.:.:.:.:.	.:.:.:.:.:.:.:.	.:.:.:.:.:.:.:.	.:.:.:.:.:.:.:.	.:.:.:.:.:.:.:.	.:.:.:.:.:.:.:.	.:.:.:.:.:.:.:.	.:.:.:.:.:.:.:.	.:.:.:.:.:.:.:.	.:.:.:.:.:.:.:.	.:.:.:.:.:.:.:.	.:.:.:.:.:.:.:.	.:.:.:.:.:.:.:.	.:.:.:.:.:.:.:.	.:.:.:.:.:.:.:.	.:.:.:.:.:.:.:.	.:.:.:.:.:.:.:.	.:.:.:.:.:.:.:.	.:.:.:.:.:.:.:.	.:.:.:.:.:.:.:.	.:.:.:.:.:.:.:.	.:.:.:.:.:.:.:.	.:.:.:.:.:.:.:.	.:.:.:.:.:.:.:.	.:.:.:.:.:.:.:.	.:.:.:.:.:.:.:.	.:.:.:.:.:.:.:.	.:.:.:.:.:.:.:.	.:.:.:.:.:.:.:.	.:.:.:.:.:.:.:.	.:.:.:.:.:.:.:.	.:.:.:.:.:.:.:.	.:.:.:.:.:.:.:.	.:.:.:.:.:.:.:.	.:.:.:.:.:.:.:.	.:.:.:.:.:.:.:.	.:.:.:.:.:.:.:.	.:.:.:.:.:.:.:.	.:.:.:.:.:.:.:.	.:.:.:.:.:.:.:.	.:.:.:.:.:.:.:.	.:.:.:.:.:.:.:.	.:.:.:.:.:.:.:.	.:.:.:.:.:.:.:.	.:.:.:.:.:.:.:.	.:.:.:.:.:.:.:.	.:.:.:.:.:.:.:.	.:.:.:.:.:.:.:.	.:.:.:.:.:.:.:.	.:.:.:.:.:.:.:.	.:.:.:.:.:.:.:.	.:.:.:.:.:.:.:.	.:.:.:.:.:.:.:.	.:.:.:.:.:.:.:.	.:.:.:.:.:.:.:.	.:.:.:.:.:.:.:.	.:.:.:.:.:.:.:.	.:.:.:.:.:.:.:.	.:.:.:.:.:.:.:.	.:.:.:.:.:.:.:.	.:.:.:.:.:.:.:.	.:.:.:.:.:.:.:.	.:.:.:.:.:.:.:.	.:.:.:.:.:.:.:.	.:.:.:.:.:.:.:.	.:.:.:.:.:.:.:.	.:.:.:.:.:.:.:.	.:.:.:.:.:.:.:.	.:.:.:.:.:.:.:.	.:.:.:.:.:.:.:.	.:.:.:.:.:.:.:.	.:.:.:.:.:.:.:.	.:.:.:.:.:.:.:.	.:.:.:.:.:.:.:.	.:.:.:.:.:.:.:.	.:.:.:.:.:.:.:.	.:.:.:.:.:.:.:.	.:.:.:.:.:.:.:.	.:.:.:.:.:.:.:.	.:.:.:.:.:.:.:.	.:.:.:.:.:.:.:.	.:.:.:.:.:.:.:.	.:.:.:.:.:.:.:.	.:.:.:.:.:.:.:.	.:.:.:.:.:.:.:.	.:.:.:.:.:.:.:.	.:.:.:.:.:.:.:.	.:.:.:.:.:.:.:.	.:.:.:.:.:.:.:.	.:.:.:.:.:.:.:.	.:.:.:.:.:.:.:.	.:.:.:.:.:.:.:.	.:.:.:.:.:.:.:.	.:.:.:.:.:.:.:.	.:.:.:.:.:.:.:.	.:.:.:.:.:.:.:.	.:.:.:.:.:.:.:.	.:.:.:.:.:.:.:.	.:.:.:.:.:.:.:.	.:.:.:.:.:.:.:.	.:.:.:.:.:.:.:.	.:.:.:.:.:.:.:.	.:.:.:.:.:.:.:.	.:.:.:.:.:.:.:.	.:.:.:.:.:.:.:.	.:.:.:.:.:.:.:.	.:.:.:.:.:.:.:.	.:.:.:.:.:.:.:.	.:.:.:.:.:.:.:.	.:.:.:.:.:.:.:.	.:.:.:.:.:.:.:.	.:.:.:.:.:.:.:.	.:.:.:.:.:.:.:.	.:.:.:.:.:.:.:.	.:.:.:.:.:.:.:.	.:.:.:.:.:.:.:.	.:.:.:.:.:.:.:.	.:.:.:.:.:.:.:.	.:.:.:.:.:.:.:.	.:.:.:.:.:.:.:.	.:.:.:.:.:.:.:.	.:.:.:.:.:.:.:.	.:.:.:.:.:.:.:.	.:.:.:.:.:.:.:.	.:.:.:.:.:.:.:.	.:.:.:.:.:.:.:.	.:.:.:.:.:.:.:.	.:.:.:.:.:.:.:.	.:.:.:.:.:.:.:.	.:.:.:.:.:.:.:.	.:.:.:.:.:.:.:.	.:.:.:.:.:.:.:.	.:.:.:.:.:.:.:.	.:.:.:.:.:.:.:.	.:.:.:.:.:.:.:.	.:.:.:.:.:.:.:.	.:.:.:.:.:.:.:.	.:.:.:.:.:.:.:.	.:.:.:.:.:.:.:.	.:.:.:.:.:.:.:.	.:.:.:.:.:.:.:.	.:.:.:.:.:.:.:.	.:.:.:.:.:.:.:.	.:.:.:.:.:.:.:.	.:.:.:.:.:.:.:.	.:.:.:.:.:.:.:.	.:.:.:.:.:.:.:.	.:.:.:.:.:.:.:.	.:.:.:.:.:.:.:.	.:.:.:.:.:.:.:.	.:.:.:.:.:.:.:.	.:.:.:.:.:.:.:.	.:.:.:.:.:.:.:.	.:.:.:.:.:.:.:.	.:.:.:.:.:.:.:.	.:.:.:.:.:.:.:.	.:.:.:.:.:.:.:.	.:.:.:.:.:.:.:.	.:.:.:.:.:.:.:.	.:.:.:.:.:.:.:.	.:.:.:.:.:.:.:.	.:.:.:.:.:.:.:.	.:.:.:.:.:.:.:.	.:.:.:.:.:.:.:.	.:.:.:.:.:.:.:.	.:.:.:.:.:.:.:.	.:.:.:.:.:.:.:.	.:.:.:.:.:.:.:.	.:.:.:.:.:.:.:.	.:.:.:.:.:.:.:.	.:.:.:.:.:.:.:.	.:.:.:.:.:.:.:.	.:.:.:.:.:.:.:.	.:.:.:.:.:.:.:.	.:.:.:.:.:.:.:.	.:.:.:.:.:.:.:.	.:.:.:.:.:.:.:.	.:.:.:.:.:.:.:.	.:.:.:.:.:.:.:.	.:.:.:.:.:.:.:.	.:.:.:.:.:.:.:.	.:.:.:.:.:.:.:.	.:.:.:.:.:.:.:.	.:.:.:.:.:.:.:.	.:.:.:.:.:.:.:.	.:.:.:.:.:.:.:.	.:.:.:.:.:.:.:.	.:.:.:.:.:.:.:.	.:.:.:.:.:.:.:.	.:.:.:.:.:.:.:.	.:.:.:.:.:.:.:.	.:.:.:.:.:.:.:.	.:.:.:.:.:.:.:.	.:.:.:.:.:.:.:.	.:.:.:.:.:.:.:.	.:.:.:.:.:.:.:.	.:.:.:.:.:.:.:.	.:.:.:.:.:.:.:.	.:.:.:.:.:.:.:.	.:.:.:.:.:.:.:.	.:.:.:.:.:.:.:.	.:.:.:.:.:.:.:.	.:.:.:.:.:.:.:.	.:.:.:.:.:.:.:.	.:.:.:.:.:.:.:.	.:.:.:.:.:.:.:.	.:.:.:.:.:.:.:.	.:.:.:.:.:.:.:.	.:.:.:.:.:.:.:.	.:.:.:.:.:.:.:.	.:.:.:.:.:.:.:.	.:.:.:.:.:.:.:.	.:.:.:.:.:.:.:.	.:.:.:.:.:.:.:.	.:.:.:.:.:.:.:.	.:.:.:.:.:.:.:.	.:.:.:.:.:.:.:.	.:.:.:.:.:.:.:.	.:.:.:.:.:.:.:.	.:.:.:.:.:.:.:.	.:.:.:.:.:.:.:.	.:.:.:.:.:.:.:.	.:.:.:.:.:.:.:.	.:.:.:.:.:.:.:.	.:.:.:.:.:.:.:.	.:.:.:.:.:.:.:.	.:.:.:.:.:.:.:.	.:.:.:.:.:.:.:.	.:.:.:.:.:.:.:.	.:.:.:.:.:.:.:.	.:.:.:.:.:.:.:.	.:.:.:.:.:.:.:.	.:.:.:.:.:.:.:.	.:.:.:.:.:.:.:.	.:.:.:.:.:.:.:.	.:.:.:.:.:.:.:.	.:.:.:.:.:.:.:.	.:.:.:.:.:.:.:.	.:.:.:.:.:.:.:.	.:.:.:.:.:.:.:.	.:.:.:.:.:.:.:.	.:.:.:.:.:.:.:.	.:.:.:.:.:.:.:.	.:.:.:.:.:.:.:.	.:.:.:.:.:.:.:.	.:.:.:.:.:.:.:.	.:.:.:.:.:.:.:.	.:.:.:.:.:.:.:.	.:.:.:.:.:.:.:.	.:.:.:.:.:.:.:.	.:.:.:.:.:.:.:.	.:.:.:.:.:.:.:.	.:.:.:.:.:.:.:.	.:.:.:.:.:.:.:.	.:.:.:.:.:.:.:.	.:.:.:.:.:.:.:.	.:.:.:.:.:.:.:.	.:.:.:.:.:.:.:.	.:.:.:.:.:.:.:.	.:.:.:.:.:.:.:.	.:.:.:.:.:.:.:.	.:.:.:.:.:.:.:.	.:.:.:.:.:.:.:.	.:.:.:.:.:.:.:.	.:.:.:.:.:.:.:.	.:.:.:.:.:.:.:.	.:.:.:.:.:.:.:.	.:.:.:.:.:.:.:.	.:.:.:.:.:.:.:.	.:.:.:.:.:.:.:.	.:.:.:.:.:.:.:.	.:.:.:.:.:.:.:.	.:.:.:.:.:.:.:.	.:.:.:.:.:.:.:.	.:.:.:.:.:.:.:.	.:.:.:.:.:.:.:.	.:.:.:.:.:.:.:.	.:.:.:.:.:.:.:.	.:.:.:.:.:.:.:.	.:.:.:.:.:.:.:.	.:.:.:.:.:.:.:.	.:.:.:.:.:.:.:.	.:.:.:.:.:.:.:.	.:.:.:.:.:.:.:.	.:.:.:.:.:.:.:.	.:.:.:.:.:.:.:.	.:.:.:.:.:.:.:.	.:.:.:.:.:.:.:.	.:.:.:.:.:.:.:.	.:.:.:.:.:.:.:.	.:.:.:.:.:.:.:.	.:.:.:.:.:.:.:.	.:.:.:.:.:.:.:.	.:.:.:.:.:.:.:.	.:.:.:.:.:.:.:.	.:.:.:.:.:.:.:.	.:.:.:.:.:.:.:.	.:.:.:.:.:.:.:.	.:.:.:.:.:.:.:.	.:.:.:.:.:.:.:.	.:.:.:.:.:.:.:.	.:.:.:.:.:.:.:.	.:.:.:.:.:.:.:.	.:.:.:.:.:.:.:.	.:.:.:.:.:.:.:.	.:.:.:.:.:.:.:.	.:.:.:.:.:.:.:.	.:.:.:.:.:.:.:.	.:.:.:.:.:.:.:.	.:.:.:.:.:.:.:.	.:.:.:.:.:.:.:.	.:.:.:.:.:.:.:.	.:.:.:.:.:.:.:.	.:.:.:.:.:.:.:.	.:.:.:.:.:.:.:.	.:.:.:.:.:.:.:.	.:.:.:.:.:.:.:.	.:.:.:.:.:.:.:.	.:.:.:.:.:.:.:.	.:.:.:.:.:.:.:.	.:.:.:.:.:.:.:.	.:.:.:.:.:.:.:.	.:.:.:.:.:.:.:.	.:.:.:.:.:.:.:.	.:.:.:.:.:.:.:.	.:.:.:.:.:.:.:.	.:.:.:.:.:.:.:.	.:.:.:.:.:.:.:.	.:.:.:.:.:.:.:.	.:.:.:.:.:.:.:.	.:.:.:.:.:.:.:.	.:.:.:.:.:.:.:.	.:.:.:.:.:.:.:.	.:.:.:.:.:.:.:.	.:.:.:.:.:.:.:.	.:.:.:.:.:.:.:.	.:.:.:.:.:.:.:.	.:.:.:.:.:.:.:.	.:.:.:.:.:.:.:.	.:.:.:.:.:.:.:.	.:.:.:.:.:.:.:.	.:.:.:.:.:.:.:.	.:.:.:.:.:.:.:.	.:.:.:.:.:.:.:.	.:.:.:.:.:.:.:.	.:.:.:.:.:.:.:.	.:.:.:.:.:.:.:.	.:.:.:.:.:.:.:.	.:.:.:.:.:.:.:.	.:.:.:.:.:.:.:.	.:.:.:.:.:.:.:.	.:.:.:.:.:.:.:.	.:.:.:.:.:.:.:.	.:.:.:.:.:.:.:.	.:.:.:.:.:.:.:.	.:.:.:.:.:.:.:.	.:.:.:.:.:.:.:.	.:.:.:.:.:.:.:.	.:.:.:.:.:.:.:.	.:.:.:.:.:.:.:.	.:.:.:.:.:.:.:.	.:.:.:.:.:.:.:.	.:.:.:.:.:.:.:.	.:.:.:.:.:.:.:.	.:.:.:.:.:.:.:.	.:.:.:.:.:.:.:.	.:.:.:.:.:.:.:.	.:.:.:.:.:.:.:.	.:.:.:.:.:.:.:.	.:.:.:.:.:.:.:.	.:.:.:.:.:.:.:.	.:.:.:.:.:.:.:.	.:.:.:.:.:.:.:.	.:.:.:.:.:.:.:.	.:.:.:.:.:.:.:.	.:.:.:.:.:.:.:.	.:.:.:.:.:.:.:.	.:.:.:.:.:.:.:.	.:.:.:.:.:.:.:.	.:.:.:.:.:.:.:.	.:.:.:.:.:.:.:.	.:.:.:.:.:.:.:.	.:.:.:.:.:.:.:.	.:.:.:.:.:.:.:.	.:.:.:.:.:.:.:.	.:.:.:.:.:.:.:.	.:.:.:.:.:.:.:.	.:.:.:.:.:.:.:.	.:.:.:.:.:.:.:.	.:.:.:.:.:.:.:.	.:.:.:.:.:.:.:.	.:.:.:.:.:.:.:.	.:.:.:.:.:.:.:.	.:.:.:.:.:.:.:.	.:.:.:.:.:.:.:.	.:.:.:.:.:.:.:.	.:.:.:.:.:.:.:.	.:.:.:.:.:.:.:.	.:.:.:.:.:.:.:.	.:.:.:.:.:.:.:.	.:.:.:.:.:.:.:.	.:.:.:.:.:.:.:.	.:.:.:.:.:.:.:.	.:.:.:.:.:.:.:.	.:.:.:.:.:.:.:.	.:.:.:.:.:.:.:.	.:.:.:.:.:.:.:.	.:.:.:.:.:.:.:.	.:.:.:.:.:.:.:.	.:.:.:.:.:.:.:.	.:.:.:.:.:.:.:.	.:.:.:.:.:.:.:.	.:.:.:.:.:.:.:.	.:.:.:.:.:.:.:.	.:.:.:.:.:.:.:.	.:.:.:.:.:.:.:.	.:.:.:.:.:.:.:.	.:.:.:.:.:.:.:.	.:.:.:.:.:.:.:.	.:.:.:.:.:.:.:.	.:.:.:.:.:.:.:.	.:.:.:.:.:.:.:.	.:.:.:.:.:.:.:.	.:.:.:.:.:.:.:.	.:.:.:.:.:.:.:.	.:.:.:.:.:.:.:.	.:.:.:.:.:.:.:.	.:.:.:.:.:.:.:.	.:.:.:.:.:.:.:.	.:.:.:.:.:.:.:.	.:.:.:.:.:.:.:.	.:.:.:.:.:.:.:.	.:.:.:.:.:.:.:.	.:.:.:.:.:.:.:.	.:.:.:.:.:.:.:.	.:.:.:.:.:.:.:.	.:.:.:.:.:.:.:.	.:.:.:.:.:.:.:.	.:.:.:.:.:.:.:.	.:.:.:.:.:.:.:.	.:.:.:.:.:.:.:.	.:.:.:.:.:.:.:.	.:.:.:.:.:.:.:.	.:.:.:.:.:.:.:.	.:.:.:.:.:.:.:.	.:.:.:.:.:.:.:.	.:.:.:.:.:.:.:.	.:.:.:.:.:.:.:.	.:.:.:.:.:.:.:.	.:.:.:.:.:.:.:.	.:.:.:.:.:.:.:.	.:.:.:.:.:.:.:.	1:10590:226:54:26:39:0.68:8	.:.:.:.:.:.:.:.	.:.:.:.:.:.:.:.	.:.:.:.:.:.:.:.	.:.:.:.:.:.:.:.	.:.:.:.:.:.:.:.	.:.:.:.:.:.:.:.	.:.:.:.:.:.:.:.	.:.:.:.:.:.:.:.	.:.:.:.:.:.:.:.	.:.:.:.:.:.:.:.	.:.:.:.:.:.:.:.	.:.:.:.:.:.:.:.	.:.:.:.:.:.:.:.	.:.:.:.:.:.:.:.	.:.:.:.:.:.:.:.	.:.:.:.:.:.:.:.	.:.:.:.:.:.:.:.	.:.:.:.:.:.:.:.	.:.:.:.:.:.:.:.	.:.:.:.:.:.:.:.	.:.:.:.:.:.:.:.	.:.:.:.:.:.:.:.	.:.:.:.:.:.:.:.	.:.:.:.:.:.:.:.	.:.:.:.:.:.:.:.	.:.:.:.:.:.:.:.	.:.:.:.:.:.:.:.	.:.:.:.:.:.:.:.	.:.:.:.:.:.:.:.	.:.:.:.:.:.:.:.	.:.:.:.:.:.:.:.	.:.:.:.:.:.:.:.	.:.:.:.:.:.:.:.	.:.:.:.:.:.:.:.	.:.:.:.:.:.:.:.	.:.:.:.:.:.:.:.	.:.:.:.:.:.:.:.	.:.:.:.:.:.:.:.	.:.:.:.:.:.:.:.	.:.:.:.:.:.:.:.	.:.:.:.:.:.:.:.	.:.:.:.:.:.:.:.	.:.:.:.:.:.:.:.	.:.:.:.:.:.:.:.	.:.:.:.:.:.:.:.	.:.:.:.:.:.:.:.	.:.:.:.:.:.:.:.	.:.:.:.:.:.:.:.	.:.:.:.:.:.:.:.	.:.:.:.:.:.:.:.	.:.:.:.:.:.:.:.	.:.:.:.:.:.:.:.	.:.:.:.:.:.:.:.	.:.:.:.:.:.:.:.	.:.:.:.:.:.:.:.	.:.:.:.:.:.:.:.	.:.:.:.:.:.:.:.	.:.:.:.:.:.:.:.	.:.:.:.:.:.:.:.	.:.:.:.:.:.:.:.	.:.:.:.:.:.:.:.	.:.:.:.:.:.:.:.	.:.:.:.:.:.:.:.	.:.:.:.:.:.:.:.	.:.:.:.:.:.:.:.	.:.:.:.:.:.:.:.	.:.:.:.:.:.:.:.	.:.:.:.:.:.:.:.	.:.:.:.:.:.:.:.	.:.:.:.:.:.:.:.	.:.:.:.:.:.:.:.	.:.:.:.:.:.:.:.	.:.:.:.:.:.:.:.	.:.:.:.:.:.:.:.	.:.:.:.:.:.:.:.	.:.:.:.:.:.:.:.	.:.:.:.:.:.:.:.	.:.:.:.:.:.:.:.	.:.:.:.:.:.:.:.	.:.:.:.:.:.:.:.	.:.:.:.:.:.:.:.	.:.:.:.:.:.:.:.	.:.:.:.:.:.:.:.	.:.:.:.:.:.:.:.	.:.:.:.:.:.:.:.	.:.:.:.:.:.:.:.	.:.:.:.:.:.:.:.	.:.:.:.:.:.:.:.	.:.:.:.:.:.:.:.	.:.:.:.:.:.:.:.	.:.:.:.:.:.:.:.	.:.:.:.:.:.:.:.	.:.:.:.:.:.:.:.	.:.:.:.:.:.:.:.	.:.:.:.:.:.:.:.	.:.:.:.:.:.:.:.	.:.:.:.:.:.:.:.	.:.:.:.:.:.:.:.	.:.:.:.:.:.:.:.	.:.:.:.:.:.:.:.	.:.:.:.:.:.:.:.	.:.:.:.:.:.:.:.	.:.:.:.:.:.:.:.	.:.:.:.:.:.:.:.	.:.:.:.:.:.:.:.	.:.:.:.:.:.:.:.	.:.:.:.:.:.:.:.	.:.:.:.:.:.:.:.	.:.:.:.:.:.:.:.	.:.:.:.:.:.:.:.	.:.:.:.:.:.:.:.	.:.:.:.:.:.:.:.	.:.:.:.:.:.:.:.	.:.:.:.:.:.:.:.	.:.:.:.:.:.:.:.	.:.:.:.:.:.:.:.	.:.:.:.:.:.:.:.	.:.:.:.:.:.:.:.	.:.:.:.:.:.:.:.	.:.:.:.:.:.:.:.	.:.:.:.:.:.:.:.	.:.:.:.:.:.:.:.	.:.:.:.:.:.:.:.	.:.:.:.:.:.:.:.	.:.:.:.:.:.:.:.	.:.:.:.:.:.:.:.	.:.:.:.:.:.:.:.	.:.:.:.:.:.:.:.	.:.:.:.:.:.:.:.	.:.:.:.:.:.:.:.	.:.:.:.:.:.:.:.	.:.:.:.:.:.:.:.	.:.:.:.:.:.:.:.	.:.:.:.:.:.:.:.	.:.:.:.:.:.:.:.	.:.:.:.:.:.:.:.	.:.:.:.:.:.:.:.	.:.:.:.:.:.:.:.	.:.:.:.:.:.:.:.	.:.:.:.:.:.:.:.	.:.:.:.:.:.:.:.	.:.:.:.:.:.:.:.	.:.:.:.:.:.:.:.	.:.:.:.:.:.:.:.	.:.:.:.:.:.:.:.	.:.:.:.:.:.:.:.	.:.:.:.:.:.:.:.	.:.:.:.:.:.:.:.	.:.:.:.:.:.:.:.	.:.:.:.:.:.:.:.	.:.:.:.:.:.:.:.	.:.:.:.:.:.:.:.	.:.:.:.:.:.:.:.	.:.:.:.:.:.:.:.	.:.:.:.:.:.:.:.	.:.:.:.:.:.:.:.	.:.:.:.:.:.:.:.	.:.:.:.:.:.:.:.	.:.:.:.:.:.:.:.	.:.:.:.:.:.:.:.	.:.:.:.:.:.:.:.	.:.:.:.:.:.:.:.	.:.:.:.:.:.:.:.	.:.:.:.:.:.:.:.	.:.:.:.:.:.:.:.	.:.:.:.:.:.:.:.	.:.:.:.:.:.:.:.	.:.:.:.:.:.:.:.	.:.:.:.:.:.:.:.	.:.:.:.:.:.:.:.	.:.:.:.:.:.:.:.	.:.:.:.:.:.:.:.	.:.:.:.:.:.:.:.
chrI	28209	.	A	<INS:ME>	.	PASS	SVTYPE=INS;STRAND=.;FAMILY=TY1	GT:END:SUPPORTING_READS:SPANNING_PAIRS:CLIP3:CLIP5:FREQUENCY:CALL_STATUS	.:.:.:.:.:.:.:.	.:.:.:.:.:.:.:.	.:.:.:.:.:.:.:.	.:.:.:.:.:.:.:.	.:.:.:.:.:.:.:.	.:.:.:.:.:.:.:.	.:.:.:.:.:.:.:.	.:.:.:.:.:.:.:.	.:.:.:.:.:.:.:.	.:.:.:.:.:.:.:.	.:.:.:.:.:.:.:.	.:.:.:.:.:.:.:.	.:.:.:.:.:.:.:.	.:.:.:.:.:.:.:.	.:.:.:.:.:.:.:.	.:.:.:.:.:.:.:.	.:.:.:.:.:.:.:.	.:.:.:.:.:.:.:.	.:.:.:.:.:.:.:.	.:.:.:.:.:.:.:.	.:.:.:.:.:.:.:.	.:.:.:.:.:.:.:.	.:.:.:.:.:.:.:.	.:.:.:.:.:.:.:.	.:.:.:.:.:.:.:.	.:.:.:.:.:.:.:.	.:.:.:.:.:.:.:.	.:.:.:.:.:.:.:.	.:.:.:.:.:.:.:.	.:.:.:.:.:.:.:.	.:.:.:.:.:.:.:.	.:.:.:.:.:.:.:.	.:.:.:.:.:.:.:.	.:.:.:.:.:.:.:.	.:.:.:.:.:.:.:.	.:.:.:.:.:.:.:.	.:.:.:.:.:.:.:.	.:.:.:.:.:.:.:.	.:.:.:.:.:.:.:.	.:.:.:.:.:.:.:.	.:.:.:.:.:.:.:.	.:.:.:.:.:.:.:.	.:.:.:.:.:.:.:.	.:.:.:.:.:.:.:.	.:.:.:.:.:.:.:.	.:.:.:.:.:.:.:.	.:.:.:.:.:.:.:.	.:.:.:.:.:.:.:.	.:.:.:.:.:.:.:.	.:.:.:.:.:.:.:.	.:.:.:.:.:.:.:.	.:.:.:.:.:.:.:.	.:.:.:.:.:.:.:.	.:.:.:.:.:.:.:.	.:.:.:.:.:.:.:.	.:.:.:.:.:.:.:.	.:.:.:.:.:.:.:.	.:.:.:.:.:.:.:.	.:.:.:.:.:.:.:.	.:.:.:.:.:.:.:.	.:.:.:.:.:.:.:.	.:.:.:.:.:.:.:.	.:.:.:.:.:.:.:.	.:.:.:.:.:.:.:.	.:.:.:.:.:.:.:.	.:.:.:.:.:.:.:.	.:.:.:.:.:.:.:.	.:.:.:.:.:.:.:.	.:.:.:.:.:.:.:.	.:.:.:.:.:.:.:.	.:.:.:.:.:.:.:.	.:.:.:.:.:.:.:.	.:.:.:.:.:.:.:.	.:.:.:.:.:.:.:.	.:.:.:.:.:.:.:.	.:.:.:.:.:.:.:.	.:.:.:.:.:.:.:.	.:.:.:.:.:.:.:.	.:.:.:.:.:.:.:.	1:28210:273:0:77:49:1:6	.:.:.:.:.:.:.:.	.:.:.:.:.:.:.:.	.:.:.:.:.:.:.:.	.:.:.:.:.:.:.:.	.:.:.:.:.:.:.:.	.:.:.:.:.:.:.:.	.:.:.:.:.:.:.:.	.:.:.:.:.:.:.:.	.:.:.:.:.:.:.:.	.:.:.:.:.:.:.:.	.:.:.:.:.:.:.:.	.:.:.:.:.:.:.:.	.:.:.:.:.:.:.:.	.:.:.:.:.:.:.:.	.:.:.:.:.:.:.:.	.:.:.:.:.:.:.:.	.:.:.:.:.:.:.:.	.:.:.:.:.:.:.:.	.:.:.:.:.:.:.:.	.:.:.:.:.:.:.:.	.:.:.:.:.:.:.:.	.:.:.:.:.:.:.:.	.:.:.:.:.:.:.:.	.:.:.:.:.:.:.:.	.:.:.:.:.:.:.:.	.:.:.:.:.:.:.:.	.:.:.:.:.:.:.:.	.:.:.:.:.:.:.:.	.:.:.:.:.:.:.:.	.:.:.:.:.:.:.:.	.:.:.:.:.:.:.:.	.:.:.:.:.:.:.:.	.:.:.:.:.:.:.:.	.:.:.:.:.:.:.:.	.:.:.:.:.:.:.:.	.:.:.:.:.:.:.:.	.:.:.:.:.:.:.:.	.:.:.:.:.:.:.:.	.:.:.:.:.:.:.:.	.:.:.:.:.:.:.:.	.:.:.:.:.:.:.:.	.:.:.:.:.:.:.:.	.:.:.:.:.:.:.:.	.:.:.:.:.:.:.:.	.:.:.:.:.:.:.:.	.:.:.:.:.:.:.:.	.:.:.:.:.:.:.:.	.:.:.:.:.:.:.:.	.:.:.:.:.:.:.:.	.:.:.:.:.:.:.:.	.:.:.:.:.:.:.:.	.:.:.:.:.:.:.:.	.:.:.:.:.:.:.:.	.:.:.:.:.:.:.:.	.:.:.:.:.:.:.:.	.:.:.:.:.:.:.:.	.:.:.:.:.:.:.:.	.:.:.:.:.:.:.:.	.:.:.:.:.:.:.:.	.:.:.:.:.:.:.:.	.:.:.:.:.:.:.:.	.:.:.:.:.:.:.:.	.:.:.:.:.:.:.:.	.:.:.:.:.:.:.:.	.:.:.:.:.:.:.:.	.:.:.:.:.:.:.:.	.:.:.:.:.:.:.:.	.:.:.:.:.:.:.:.	.:.:.:.:.:.:.:.	.:.:.:.:.:.:.:.	.:.:.:.:.:.:.:.	.:.:.:.:.:.:.:.	.:.:.:.:.:.:.:.	.:.:.:.:.:.:.:.	.:.:.:.:.:.:.:.	.:.:.:.:.:.:.:.	.:.:.:.:.:.:.:.	.:.:.:.:.:.:.:.	.:.:.:.:.:.:.:.	.:.:.:.:.:.:.:.	.:.:.:.:.:.:.:.	.:.:.:.:.:.:.:.	.:.:.:.:.:.:.:.	.:.:.:.:.:.:.:.	.:.:.:.:.:.:.:.	.:.:.:.:.:.:.:.	.:.:.:.:.:.:.:.	.:.:.:.:.:.:.:.	.:.:.:.:.:.:.:.	.:.:.:.:.:.:.:.	.:.:.:.:.:.:.:.	.:.:.:.:.:.:.:.	.:.:.:.:.:.:.:.	.:.:.:.:.:.:.:.	.:.:.:.:.:.:.:.	.:.:.:.:.:.:.:.	.:.:.:.:.:.:.:.	.:.:.:.:.:.:.:.	.:.:.:.:.:.:.:.	.:.:.:.:.:.:.:.	.:.:.:.:.:.:.:.	.:.:.:.:.:.:.:.	.:.:.:.:.:.:.:.	.:.:.:.:.:.:.:.	.:.:.:.:.:.:.:.	.:.:.:.:.:.:.:.	.:.:.:.:.:.:.:.	.:.:.:.:.:.:.:.	.:.:.:.:.:.:.:.	.:.:.:.:.:.:.:.	.:.:.:.:.:.:.:.	.:.:.:.:.:.:.:.	.:.:.:.:.:.:.:.	.:.:.:.:.:.:.:.	.:.:.:.:.:.:.:.	.:.:.:.:.:.:.:.	.:.:.:.:.:.:.:.	.:.:.:.:.:.:.:.	.:.:.:.:.:.:.:.	.:.:.:.:.:.:.:.	.:.:.:.:.:.:.:.	.:.:.:.:.:.:.:.	.:.:.:.:.:.:.:.	.:.:.:.:.:.:.:.	.:.:.:.:.:.:.:.	.:.:.:.:.:.:.:.	.:.:.:.:.:.:.:.	.:.:.:.:.:.:.:.	.:.:.:.:.:.:.:.	.:.:.:.:.:.:.:.	.:.:.:.:.:.:.:.	.:.:.:.:.:.:.:.	.:.:.:.:.:.:.:.	.:.:.:.:.:.:.:.	.:.:.:.:.:.:.:.	.:.:.:.:.:.:.:.	.:.:.:.:.:.:.:.	.:.:.:.:.:.:.:.	.:.:.:.:.:.:.:.	.:.:.:.:.:.:.:.	.:.:.:.:.:.:.:.	.:.:.:.:.:.:.:.	.:.:.:.:.:.:.:.	.:.:.:.:.:.:.:.	.:.:.:.:.:.:.:.	.:.:.:.:.:.:.:.	.:.:.:.:.:.:.:.	.:.:.:.:.:.:.:.	.:.:.:.:.:.:.:.	.:.:.:.:.:.:.:.	.:.:.:.:.:.:.:.	.:.:.:.:.:.:.:.	.:.:.:.:.:.:.:.	.:.:.:.:.:.:.:.	.:.:.:.:.:.:.:.	.:.:.:.:.:.:.:.	.:.:.:.:.:.:.:.	.:.:.:.:.:.:.:.	.:.:.:.:.:.:.:.	.:.:.:.:.:.:.:.	.:.:.:.:.:.:.:.	.:.:.:.:.:.:.:.	.:.:.:.:.:.:.:.	.:.:.:.:.:.:.:.	.:.:.:.:.:.:.:.	.:.:.:.:.:.:.:.	.:.:.:.:.:.:.:.	.:.:.:.:.:.:.:.	.:.:.:.:.:.:.:.	.:.:.:.:.:.:.:.	.:.:.:.:.:.:.:.	.:.:.:.:.:.:.:.	.:.:.:.:.:.:.:.	.:.:.:.:.:.:.:.	.:.:.:.:.:.:.:.	.:.:.:.:.:.:.:.	.:.:.:.:.:.:.:.	.:.:.:.:.:.:.:.	.:.:.:.:.:.:.:.	.:.:.:.:.:.:.:.	.:.:.:.:.:.:.:.	.:.:.:.:.:.:.:.	.:.:.:.:.:.:.:.	.:.:.:.:.:.:.:.	.:.:.:.:.:.:.:.	.:.:.:.:.:.:.:.	.:.:.:.:.:.:.:.	.:.:.:.:.:.:.:.	.:.:.:.:.:.:.:.	.:.:.:.:.:.:.:.	.:.:.:.:.:.:.:.	.:.:.:.:.:.:.:.	.:.:.:.:.:.:.:.	.:.:.:.:.:.:.:.	.:.:.:.:.:.:.:.	.:.:.:.:.:.:.:.	.:.:.:.:.:.:.:.	.:.:.:.:.:.:.:.	.:.:.:.:.:.:.:.	.:.:.:.:.:.:.:.	.:.:.:.:.:.:.:.	.:.:.:.:.:.:.:.	.:.:.:.:.:.:.:.	.:.:.:.:.:.:.:.	.:.:.:.:.:.:.:.	.:.:.:.:.:.:.:.	.:.:.:.:.:.:.:.	.:.:.:.:.:.:.:.	.:.:.:.:.:.:.:.	.:.:.:.:.:.:.:.	.:.:.:.:.:.:.:.	.:.:.:.:.:.:.:.	.:.:.:.:.:.:.:.	.:.:.:.:.:.:.:.	.:.:.:.:.:.:.:.	.:.:.:.:.:.:.:.	.:.:.:.:.:.:.:.	.:.:.:.:.:.:.:.	.:.:.:.:.:.:.:.	.:.:.:.:.:.:.:.	.:.:.:.:.:.:.:.	.:.:.:.:.:.:.:.	.:.:.:.:.:.:.:.	.:.:.:.:.:.:.:.	.:.:.:.:.:.:.:.	.:.:.:.:.:.:.:.	.:.:.:.:.:.:.:.	.:.:.:.:.:.:.:.	.:.:.:.:.:.:.:.	.:.:.:.:.:.:.:.	.:.:.:.:.:.:.:.	.:.:.:.:.:.:.:.	.:.:.:.:.:.:.:.	.:.:.:.:.:.:.:.	.:.:.:.:.:.:.:.	.:.:.:.:.:.:.:.	.:.:.:.:.:.:.:.	.:.:.:.:.:.:.:.	.:.:.:.:.:.:.:.	.:.:.:.:.:.:.:.	.:.:.:.:.:.:.:.	.:.:.:.:.:.:.:.	.:.:.:.:.:.:.:.	.:.:.:.:.:.:.:.	.:.:.:.:.:.:.:.	.:.:.:.:.:.:.:.	.:.:.:.:.:.:.:.	.:.:.:.:.:.:.:.	.:.:.:.:.:.:.:.	.:.:.:.:.:.:.:.	.:.:.:.:.:.:.:.	.:.:.:.:.:.:.:.	.:.:.:.:.:.:.:.	.:.:.:.:.:.:.:.	.:.:.:.:.:.:.:.	.:.:.:.:.:.:.:.	.:.:.:.:.:.:.:.	.:.:.:.:.:.:.:.	.:.:.:.:.:.:.:.	.:.:.:.:.:.:.:.	.:.:.:.:.:.:.:.	.:.:.:.:.:.:.:.	.:.:.:.:.:.:.:.	.:.:.:.:.:.:.:.	.:.:.:.:.:.:.:.	.:.:.:.:.:.:.:.	.:.:.:.:.:.:.:.	.:.:.:.:.:.:.:.	.:.:.:.:.:.:.:.	.:.:.:.:.:.:.:.	.:.:.:.:.:.:.:.	.:.:.:.:.:.:.:.	.:.:.:.:.:.:.:.	.:.:.:.:.:.:.:.	.:.:.:.:.:.:.:.	.:.:.:.:.:.:.:.	.:.:.:.:.:.:.:.	.:.:.:.:.:.:.:.	.:.:.:.:.:.:.:.	.:.:.:.:.:.:.:.	.:.:.:.:.:.:.:.	.:.:.:.:.:.:.:.	.:.:.:.:.:.:.:.	.:.:.:.:.:.:.:.	.:.:.:.:.:.:.:.	.:.:.:.:.:.:.:.	.:.:.:.:.:.:.:.	.:.:.:.:.:.:.:.	.:.:.:.:.:.:.:.	.:.:.:.:.:.:.:.	.:.:.:.:.:.:.:.	.:.:.:.:.:.:.:.	.:.:.:.:.:.:.:.	.:.:.:.:.:.:.:.	.:.:.:.:.:.:.:.	.:.:.:.:.:.:.:.	.:.:.:.:.:.:.:.	.:.:.:.:.:.:.:.	.:.:.:.:.:.:.:.	.:.:.:.:.:.:.:.	.:.:.:.:.:.:.:.	.:.:.:.:.:.:.:.	.:.:.:.:.:.:.:.	.:.:.:.:.:.:.:.	.:.:.:.:.:.:.:.	.:.:.:.:.:.:.:.	.:.:.:.:.:.:.:.	.:.:.:.:.:.:.:.	.:.:.:.:.:.:.:.	.:.:.:.:.:.:.:.	.:.:.:.:.:.:.:.	.:.:.:.:.:.:.:.	.:.:.:.:.:.:.:.	.:.:.:.:.:.:.:.	.:.:.:.:.:.:.:.	.:.:.:.:.:.:.:.	.:.:.:.:.:.:.:.	.:.:.:.:.:.:.:.	.:.:.:.:.:.:.:.	.:.:.:.:.:.:.:.	.:.:.:.:.:.:.:.	.:.:.:.:.:.:.:.	.:.:.:.:.:.:.:.	.:.:.:.:.:.:.:.	.:.:.:.:.:.:.:.	.:.:.:.:.:.:.:.	.:.:.:.:.:.:.:.	.:.:.:.:.:.:.:.	.:.:.:.:.:.:.:.	.:.:.:.:.:.:.:.	.:.:.:.:.:.:.:.	.:.:.:.:.:.:.:.	.:.:.:.:.:.:.:.	.:.:.:.:.:.:.:.	.:.:.:.:.:.:.:.	.:.:.:.:.:.:.:.	.:.:.:.:.:.:.:.	.:.:.:.:.:.:.:.	.:.:.:.:.:.:.:.	.:.:.:.:.:.:.:.	.:.:.:.:.:.:.:.	.:.:.:.:.:.:.:.	.:.:.:.:.:.:.:.	.:.:.:.:.:.:.:.	.:.:.:.:.:.:.:.	.:.:.:.:.:.:.:.	.:.:.:.:.:.:.:.	.:.:.:.:.:.:.:.	.:.:.:.:.:.:.:.	.:.:.:.:.:.:.:.	.:.:.:.:.:.:.:.	.:.:.:.:.:.:.:.	.:.:.:.:.:.:.:.	.:.:.:.:.:.:.:.	.:.:.:.:.:.:.:.	.:.:.:.:.:.:.:.	.:.:.:.:.:.:.:.	.:.:.:.:.:.:.:.	.:.:.:.:.:.:.:.	.:.:.:.:.:.:.:.	.:.:.:.:.:.:.:.	.:.:.:.:.:.:.:.	.:.:.:.:.:.:.:.	.:.:.:.:.:.:.:.	.:.:.:.:.:.:.:.	.:.:.:.:.:.:.:.	.:.:.:.:.:.:.:.	.:.:.:.:.:.:.:.	.:.:.:.:.:.:.:.	.:.:.:.:.:.:.:.	.:.:.:.:.:.:.:.	.:.:.:.:.:.:.:.	.:.:.:.:.:.:.:.	.:.:.:.:.:.:.:.	.:.:.:.:.:.:.:.	.:.:.:.:.:.:.:.	.:.:.:.:.:.:.:.	.:.:.:.:.:.:.:.	.:.:.:.:.:.:.:.	.:.:.:.:.:.:.:.	.:.:.:.:.:.:.:.	.:.:.:.:.:.:.:.	.:.:.:.:.:.:.:.	.:.:.:.:.:.:.:.	.:.:.:.:.:.:.:.	.:.:.:.:.:.:.:.	.:.:.:.:.:.:.:.	.:.:.:.:.:.:.:.	.:.:.:.:.:.:.:.	.:.:.:.:.:.:.:.	.:.:.:.:.:.:.:.	.:.:.:.:.:.:.:.	.:.:.:.:.:.:.:.	.:.:.:.:.:.:.:.	.:.:.:.:.:.:.:.	.:.:.:.:.:.:.:.	.:.:.:.:.:.:.:.	.:.:.:.:.:.:.:.	.:.:.:.:.:.:.:.	.:.:.:.:.:.:.:.	.:.:.:.:.:.:.:.	.:.:.:.:.:.:.:.	.:.:.:.:.:.:.:.	.:.:.:.:.:.:.:.	.:.:.:.:.:.:.:.	.:.:.:.:.:.:.:.	.:.:.:.:.:.:.:.	.:.:.:.:.:.:.:.	.:.:.:.:.:.:.:.	.:.:.:.:.:.:.:.	.:.:.:.:.:.:.:.	.:.:.:.:.:.:.:.	.:.:.:.:.:.:.:.	.:.:.:.:.:.:.:.	.:.:.:.:.:.:.:.	.:.:.:.:.:.:.:.	.:.:.:.:.:.:.:.	.:.:.:.:.:.:.:.	.:.:.:.:.:.:.:.	.:.:.:.:.:.:.:.	.:.:.:.:.:.:.:.	.:.:.:.:.:.:.:.	.:.:.:.:.:.:.:.	.:.:.:.:.:.:.:.	.:.:.:.:.:.:.:.	.:.:.:.:.:.:.:.	.:.:.:.:.:.:.:.	.:.:.:.:.:.:.:.	.:.:.:.:.:.:.:.	.:.:.:.:.:.:.:.	.:.:.:.:.:.:.:.	.:.:.:.:.:.:.:.	.:.:.:.:.:.:.:.	.:.:.:.:.:.:.:.	.:.:.:.:.:.:.:.	.:.:.:.:.:.:.:.	.:.:.:.:.:.:.:.	.:.:.:.:.:.:.:.	.:.:.:.:.:.:.:.	.:.:.:.:.:.:.:.	.:.:.:.:.:.:.:.	.:.:.:.:.:.:.:.	.:.:.:.:.:.:.:.	.:.:.:.:.:.:.:.	.:.:.:.:.:.:.:.	.:.:.:.:.:.:.:.	.:.:.:.:.:.:.:.	.:.:.:.:.:.:.:.	.:.:.:.:.:.:.:.	.:.:.:.:.:.:.:.	.:.:.:.:.:.:.:.	.:.:.:.:.:.:.:.	.:.:.:.:.:.:.:.	.:.:.:.:.:.:.:.	.:.:.:.:.:.:.:.	.:.:.:.:.:.:.:.	.:.:.:.:.:.:.:.	.:.:.:.:.:.:.:.	.:.:.:.:.:.:.:.	.:.:.:.:.:.:.:.	.:.:.:.:.:.:.:.	.:.:.:.:.:.:.:.	.:.:.:.:.:.:.:.	.:.:.:.:.:.:.:.	.:.:.:.:.:.:.:.	.:.:.:.:.:.:.:.	.:.:.:.:.:.:.:.	.:.:.:.:.:.:.:.	.:.:.:.:.:.:.:.	.:.:.:.:.:.:.:.	.:.:.:.:.:.:.:.	.:.:.:.:.:.:.:.	.:.:.:.:.:.:.:.	.:.:.:.:.:.:.:.	.:.:.:.:.:.:.:.	.:.:.:.:.:.:.:.	.:.:.:.:.:.:.:.	.:.:.:.:.:.:.:.	.:.:.:.:.:.:.:.	.:.:.:.:.:.:.:.	.:.:.:.:.:.:.:.	.:.:.:.:.:.:.:.	.:.:.:.:.:.:.:.	.:.:.:.:.:.:.:.	.:.:.:.:.:.:.:.	.:.:.:.:.:.:.:.	.:.:.:.:.:.:.:.	.:.:.:.:.:.:.:.	.:.:.:.:.:.:.:.	.:.:.:.:.:.:.:.	.:.:.:.:.:.:.:.	.:.:.:.:.:.:.:.	.:.:.:.:.:.:.:.	.:.:.:.:.:.:.:.	.:.:.:.:.:.:.:.	.:.:.:.:.:.:.:.	.:.:.:.:.:.:.:.	.:.:.:.:.:.:.:.	.:.:.:.:.:.:.:.	.:.:.:.:.:.:.:.	.:.:.:.:.:.:.:.	.:.:.:.:.:.:.:.	.:.:.:.:.:.:.:.	.:.:.:.:.:.:.:.	.:.:.:.:.:.:.:.	.:.:.:.:.:.:.:.	.:.:.:.:.:.:.:.	.:.:.:.:.:.:.:.	.:.:.:.:.:.:.:.	.:.:.:.:.:.:.:.	.:.:.:.:.:.:.:.	.:.:.:.:.:.:.:.	.:.:.:.:.:.:.:.	.:.:.:.:.:.:.:.	.:.:.:.:.:.:.:.	.:.:.:.:.:.:.:.	.:.:.:.:.:.:.:.	.:.:.:.:.:.:.:.	.:.:.:.:.:.:.:.	.:.:.:.:.:.:.:.	.:.:.:.:.:.:.:.	.:.:.:.:.:.:.:.	.:.:.:.:.:.:.:.	.:.:.:.:.:.:.:.	.:.:.:.:.:.:.:.	.:.:.:.:.:.:.:.	.:.:.:.:.:.:.:.	.:.:.:.:.:.:.:.	.:.:.:.:.:.:.:.	.:.:.:.:.:.:.:.	.:.:.:.:.:.:.:.	.:.:.:.:.:.:.:.	.:.:.:.:.:.:.:.	.:.:.:.:.:.:.:.	.:.:.:.:.:.:.:.	.:.:.:.:.:.:.:.	.:.:.:.:.:.:.:.	.:.:.:.:.:.:.:.	.:.:.:.:.:.:.:.	.:.:.:.:.:.:.:.	.:.:.:.:.:.:.:.	.:.:.:.:.:.:.:.	.:.:.:.:.:.:.:.	.:.:.:.:.:.:.:.	.:.:.:.:.:.:.:.	.:.:.:.:.:.:.:.	.:.:.:.:.:.:.:.	.:.:.:.:.:.:.:.	.:.:.:.:.:.:.:.	.:.:.:.:.:.:.:.	.:.:.:.:.:.:.:.	.:.:.:.:.:.:.:.	.:.:.:.:.:.:.:.	.:.:.:.:.:.:.:.	.:.:.:.:.:.:.:.	.:.:.:.:.:.:.:.	.:.:.:.:.:.:.:.	.:.:.:.:.:.:.:.	.:.:.:.:.:.:.:.	.:.:.:.:.:.:.:.	.:.:.:.:.:.:.:.	.:.:.:.:.:.:.:.	.:.:.:.:.:.:.:.	.:.:.:.:.:.:.:.	.:.:.:.:.:.:.:.	.:.:.:.:.:.:.:.	.:.:.:.:.:.:.:.	.:.:.:.:.:.:.:.	.:.:.:.:.:.:.:.	.:.:.:.:.:.:.:.	.:.:.:.:.:.:.:.	.:.:.:.:.:.:.:.	.:.:.:.:.:.:.:.	.:.:.:.:.:.:.:.	.:.:.:.:.:.:.:.	.:.:.:.:.:.:.:.	.:.:.:.:.:.:.:.	.:.:.:.:.:.:.:.	.:.:.:.:.:.:.:.	.:.:.:.:.:.:.:.	.:.:.:.:.:.:.:.	.:.:.:.:.:.:.:.	.:.:.:.:.:.:.:.	.:.:.:.:.:.:.:.	.:.:.:.:.:.:.:.	.:.:.:.:.:.:.:.	.:.:.:.:.:.:.:.	.:.:.:.:.:.:.:.	.:.:.:.:.:.:.:.	.:.:.:.:.:.:.:.	.:.:.:.:.:.:.:.	.:.:.:.:.:.:.:.	.:.:.:.:.:.:.:.	.:.:.:.:.:.:.:.	.:.:.:.:.:.:.:.	.:.:.:.:.:.:.:.	.:.:.:.:.:.:.:.	.:.:.:.:.:.:.:.	.:.:.:.:.:.:.:.	.:.:.:.:.:.:.:.	.:.:.:.:.:.:.:.	.:.:.:.:.:.:.:.	.:.:.:.:.:.:.:.	.:.:.:.:.:.:.:.	.:.:.:.:.:.:.:.	.:.:.:.:.:.:.:.	.:.:.:.:.:.:.:.	.:.:.:.:.:.:.:.	.:.:.:.:.:.:.:.	.:.:.:.:.:.:.:.	.:.:.:.:.:.:.:.	.:.:.:.:.:.:.:.	.:.:.:.:.:.:.:.	.:.:.:.:.:.:.:.	.:.:.:.:.:.:.:.	.:.:.:.:.:.:.:.	.:.:.:.:.:.:.:.	.:.:.:.:.:.:.:.	.:.:.:.:.:.:.:.	.:.:.:.:.:.:.:.	.:.:.:.:.:.:.:.	.:.:.:.:.:.:.:.	.:.:.:.:.:.:.:.	.:.:.:.:.:.:.:.	.:.:.:.:.:.:.:.	.:.:.:.:.:.:.:.	.:.:.:.:.:.:.:.	.:.:.:.:.:.:.:.	.:.:.:.:.:.:.:.	.:.:.:.:.:.:.:.	.:.:.:.:.:.:.:.	.:.:.:.:.:.:.:.	.:.:.:.:.:.:.:.	.:.:.:.:.:.:.:.	.:.:.:.:.:.:.:.	.:.:.:.:.:.:.:.	.:.:.:.:.:.:.:.	.:.:.:.:.:.:.:.	.:.:.:.:.:.:.:.	.:.:.:.:.:.:.:.	.:.:.:.:.:.:.:.	.:.:.:.:.:.:.:.	.:.:.:.:.:.:.:.	.:.:.:.:.:.:.:.	.:.:.:.:.:.:.:.	.:.:.:.:.:.:.:.	.:.:.:.:.:.:.:.	.:.:.:.:.:.:.:.	.:.:.:.:.:.:.:.	.:.:.:.:.:.:.:.	.:.:.:.:.:.:.:.	.:.:.:.:.:.:.:.	.:.:.:.:.:.:.:.	.:.:.:.:.:.:.:.	.:.:.:.:.:.:.:.	.:.:.:.:.:.:.:.	.:.:.:.:.:.:.:.	.:.:.:.:.:.:.:.	.:.:.:.:.:.:.:.	.:.:.:.:.:.:.:.	.:.:.:.:.:.:.:.	.:.:.:.:.:.:.:.	.:.:.:.:.:.:.:.	.:.:.:.:.:.:.:.	.:.:.:.:.:.:.:.	.:.:.:.:.:.:.:.	.:.:.:.:.:.:.:.	.:.:.:.:.:.:.:.	.:.:.:.:.:.:.:.	.:.:.:.:.:.:.:.	.:.:.:.:.:.:.:.	.:.:.:.:.:.:.:.	.:.:.:.:.:.:.:.	.:.:.:.:.:.:.:.	.:.:.:.:.:.:.:.	.:.:.:.:.:.:.:.	.:.:.:.:.:.:.:.	.:.:.:.:.:.:.:.	.:.:.:.:.:.:.:.	.:.:.:.:.:.:.:.	.:.:.:.:.:.:.:.	.:.:.:.:.:.:.:.	.:.:.:.:.:.:.:.	.:.:.:.:.:.:.:.	.:.:.:.:.:.:.:.	.:.:.:.:.:.:.:.	.:.:.:.:.:.:.:.	.:.:.:.:.:.:.:.	.:.:.:.:.:.:.:.	.:.:.:.:.:.:.:.	.:.:.:.:.:.:.:.	.:.:.:.:.:.:.:.	.:.:.:.:.:.:.:.	.:.:.:.:.:.:.:.	.:.:.:.:.:.:.:.	.:.:.:.:.:.:.:.	.:.:.:.:.:.:.:.	.:.:.:.:.:.:.:.	.:.:.:.:.:.:.:.	.:.:.:.:.:.:.:.	.:.:.:.:.:.:.:.	.:.:.:.:.:.:.:.	.:.:.:.:.:.:.:.	.:.:.:.:.:.:.:.	.:.:.:.:.:.:.:.	.:.:.:.:.:.:.:.	.:.:.:.:.:.:.:.	.:.:.:.:.:.:.:.	.:.:.:.:.:.:.:.	.:.:.:.:.:.:.:.	.:.:.:.:.:.:.:.	.:.:.:.:.:.:.:.	.:.:.:.:.:.:.:.	.:.:.:.:.:.:.:.	.:.:.:.:.:.:.:.	.:.:.:.:.:.:.:.	.:.:.:.:.:.:.:.	.:.:.:.:.:.:.:.	.:.:.:.:.:.:.:.	.:.:.:.:.:.:.:.	.:.:.:.:.:.:.:.	.:.:.:.:.:.:.:.	.:.:.:.:.:.:.:.	.:.:.:.:.:.:.:.	.:.:.:.:.:.:.:.	.:.:.:.:.:.:.:.	.:.:.:.:.:.:.:.	.:.:.:.:.:.:.:.	.:.:.:.:.:.:.:.	.:.:.:.:.:.:.:.	.:.:.:.:.:.:.:.	.:.:.:.:.:.:.:.	.:.:.:.:.:.:.:.	.:.:.:.:.:.:.:.	.:.:.:.:.:.:.:.	.:.:.:.:.:.:.:.	.:.:.:.:.:.:.:.	.:.:.:.:.:.:.:.	.:.:.:.:.:.:.:.	.:.:.:.:.:.:.:.	.:.:.:.:.:.:.:.	.:.:.:.:.:.:.:.	.:.:.:.:.:.:.:.	.:.:.:.:.:.:.:.	.:.:.:.:.:.:.:.	.:.:.:.:.:.:.:.	.:.:.:.:.:.:.:.	.:.:.:.:.:.:.:.	.:.:.:.:.:.:.:.	.:.:.:.:.:.:.:.	.:.:.:.:.:.:.:.	.:.:.:.:.:.:.:.	.:.:.:.:.:.:.:.	.:.:.:.:.:.:.:.	.:.:.:.:.:.:.:.	.:.:.:.:.:.:.:.	.:.:.:.:.:.:.:.	.:.:.:.:.:.:.:.	.:.:.:.:.:.:.:.	.:.:.:.:.:.:.:.	.:.:.:.:.:.:.:.	.:.:.:.:.:.:.:.	.:.:.:.:.:.:.:.	.:.:.:.:.:.:.:.	.:.:.:.:.:.:.:.	.:.:.:.:.:.:.:.	.:.:.:.:.:.:.:.	.:.:.:.:.:.:.:.	.:.:.:.:.:.:.:.	.:.:.:.:.:.:.:.	.:.:.:.:.:.:.:.	.:.:.:.:.:.:.:.	.:.:.:.:.:.:.:.	.:.:.:.:.:.:.:.	.:.:.:.:.:.:.:.	.:.:.:.:.:.:.:.	.:.:.:.:.:.:.:.	.:.:.:.:.:.:.:.	.:.:.:.:.:.:.:.	.:.:.:.:.:.:.:.	.:.:.:.:.:.:.:.	.:.:.:.:.:.:.:.	.:.:.:.:.:.:.:.	.:.:.:.:.:.:.:.	.:.:.:.:.:.:.:.	.:.:.:.:.:.:.:.	.:.:.:.:.:.:.:.	.:.:.:.:.:.:.:.	.:.:.:.:.:.:.:.	.:.:.:.:.:.:.:.	.:.:.:.:.:.:.:.	.:.:.:.:.:.:.:.	.:.:.:.:.:.:.:.	.:.:.:.:.:.:.:.	.:.:.:.:.:.:.:.	.:.:.:.:.:.:.:.	.:.:.:.:.:.:.:.	.:.:.:.:.:.:.:.	.:.:.:.:.:.:.:.	.:.:.:.:.:.:.:.	.:.:.:.:.:.:.:.	.:.:.:.:.:.:.:.	.:.:.:.:.:.:.:.	.:.:.:.:.:.:.:.	.:.:.:.:.:.:.:.	.:.:.:.:.:.:.:.	.:.:.:.:.:.:.:.	.:.:.:.:.:.:.:.	.:.:.:.:.:.:.:.	.:.:.:.:.:.:.:.	.:.:.:.:.:.:.:.	.:.:.:.:.:.:.:.	.:.:.:.:.:.:.:.	.:.:.:.:.:.:.:.	.:.:.:.:.:.:.:.	.:.:.:.:.:.:.:.	.:.:.:.:.:.:.:.	.:.:.:.:.:.:.:.	.:.:.:.:.:.:.:.	.:.:.:.:.:.:.:.	.:.:.:.:.:.:.:.	.:.:.:.:.:.:.:.	.:.:.:.:.:.:.:.	.:.:.:.:.:.:.:.	.:.:.:.:.:.:.:.	.:.:.:.:.:.:.:.	.:.:.:.:.:.:.:.	.:.:.:.:.:.:.:.	.:.:.:.:.:.:.:.	.:.:.:.:.:.:.:.	.:.:.:.:.:.:.:.	.:.:.:.:.:.:.:.	.:.:.:.:.:.:.:.	.:.:.:.:.:.:.:.	.:.:.:.:.:.:.:.	.:.:.:.:.:.:.:.	.:.:.:.:.:.:.:.	.:.:.:.:.:.:.:.	.:.:.:.:.:.:.:.	.:.:.:.:.:.:.:.	.:.:.:.:.:.:.:.	.:.:.:.:.:.:.:.	.:.:.:.:.:.:.:.	.:.:.:.:.:.:.:.	.:.:.:.:.:.:.:.	.:.:.:.:.:.:.:.	.:.:.:.:.:.:.:.	.:.:.:.:.:.:.:.	.:.:.:.:.:.:.:.	.:.:.:.:.:.:.:.	.:.:.:.:.:.:.:.	.:.:.:.:.:.:.:.	.:.:.:.:.:.:.:.	.:.:.:.:.:.:.:.	.:.:.:.:.:.:.:.	.:.:.:.:.:.:.:.	.:.:.:.:.:.:.:.	.:.:.:.:.:.:.:.	.:.:.:.:.:.:.:.	.:.:.:.:.:.:.:.	.:.:.:.:.:.:.:.	.:.:.:.:.:.:.:.	.:.:.:.:.:.:.:.	.:.:.:.:.:.:.:.	.:.:.:.:.:.:.:.	.:.:.:.:.:.:.:.	.:.:.:.:.:.:.:.	.:.:.:.:.:.:.:.	.:.:.:.:.:.:.:.	.:.:.:.:.:.:.:.	.:.:.:.:.:.:.:.	.:.:.:.:.:.:.:.	.:.:.:.:.:.:.:.	.:.:.:.:.:.:.:.	.:.:.:.:.:.:.:.	.:.:.:.:.:.:.:.	.:.:.:.:.:.:.:.	.:.:.:.:.:.:.:.	.:.:.:.:.:.:.:.	.:.:.:.:.:.:.:.	.:.:.:.:.:.:.:.	.:.:.:.:.:.:.:.	.:.:.:.:.:.:.:.	.:.:.:.:.:.:.:.	.:.:.:.:.:.:.:.	.:.:.:.:.:.:.:.	.:.:.:.:.:.:.:.	.:.:.:.:.:.:.:.	.:.:.:.:.:.:.:.	.:.:.:.:.:.:.:.	.:.:.:.:.:.:.:.	.:.:.:.:.:.:.:.	.:.:.:.:.:.:.:.	.:.:.:.:.:.:.:.	.:.:.:.:.:.:.:.	.:.:.:.:.:.:.:.	.:.:.:.:.:.:.:.	.:.:.:.:.:.:.:.	.:.:.:.:.:.:.:.	.:.:.:.:.:.:.:.	.:.:.:.:.:.:.:.	.:.:.:.:.:.:.:.	.:.:.:.:.:.:.:.	.:.:.:.:.:.:.:.	.:.:.:.:.:.:.:.	.:.:.:.:.:.:.:.	.:.:.:.:.:.:.:.	.:.:.:.:.:.:.:.	.:.:.:.:.:.:.:.	.:.:.:.:.:.:.:.	.:.:.:.:.:.:.:.	.:.:.:.:.:.:.:.	.:.:.:.:.:.:.:.	.:.:.:.:.:.:.:.	.:.:.:.:.:.:.:.	.:.:.:.:.:.:.:.	.:.:.:.:.:.:.:.	.:.:.:.:.:.:.:.	.:.:.:.:.:.:.:.	.:.:.:.:.:.:.:.	.:.:.:.:.:.:.:.	.:.:.:.:.:.:.:.	.:.:.:.:.:.:.:.	.:.:.:.:.:.:.:.	.:.:.:.:.:.:.:.	.:.:.:.:.:.:.:.	.:.:.:.:.:.:.:.	.:.:.:.:.:.:.:.	.:.:.:.:.:.:.:.	.:.:.:.:.:.:.:.
chrI	28458	.	T	<INS:ME>	.	PASS	SVTYPE=INS;STRAND=.;FAMILY=TY1	GT:END:SUPPORTING_READS:SPANNING_PAIRS:CLIP3:CLIP5:FREQUENCY:CALL_STATUS	.:.:.:.:.:.:.:.	.:.:.:.:.:.:.:.	.:.:.:.:.:.:.:.	.:.:.:.:.:.:.:.	.:.:.:.:.:.:.:.	.:.:.:.:.:.:.:.	.:.:.:.:.:.:.:.	.:.:.:.:.:.:.:.	.:.:.:.:.:.:.:.	.:.:.:.:.:.:.:.	.:.:.:.:.:.:.:.	.:.:.:.:.:.:.:.	.:.:.:.:.:.:.:.	.:.:.:.:.:.:.:.	.:.:.:.:.:.:.:.	.:.:.:.:.:.:.:.	.:.:.:.:.:.:.:.	.:.:.:.:.:.:.:.	.:.:.:.:.:.:.:.	.:.:.:.:.:.:.:.	.:.:.:.:.:.:.:.	.:.:.:.:.:.:.:.	.:.:.:.:.:.:.:.	.:.:.:.:.:.:.:.	.:.:.:.:.:.:.:.	.:.:.:.:.:.:.:.	.:.:.:.:.:.:.:.	.:.:.:.:.:.:.:.	.:.:.:.:.:.:.:.	.:.:.:.:.:.:.:.	.:.:.:.:.:.:.:.	.:.:.:.:.:.:.:.	.:.:.:.:.:.:.:.	.:.:.:.:.:.:.:.	.:.:.:.:.:.:.:.	.:.:.:.:.:.:.:.	.:.:.:.:.:.:.:.	.:.:.:.:.:.:.:.	.:.:.:.:.:.:.:.	.:.:.:.:.:.:.:.	.:.:.:.:.:.:.:.	.:.:.:.:.:.:.:.	.:.:.:.:.:.:.:.	.:.:.:.:.:.:.:.	.:.:.:.:.:.:.:.	.:.:.:.:.:.:.:.	.:.:.:.:.:.:.:.	.:.:.:.:.:.:.:.	.:.:.:.:.:.:.:.	.:.:.:.:.:.:.:.	.:.:.:.:.:.:.:.	.:.:.:.:.:.:.:.	.:.:.:.:.:.:.:.	.:.:.:.:.:.:.:.	.:.:.:.:.:.:.:.	.:.:.:.:.:.:.:.	.:.:.:.:.:.:.:.	.:.:.:.:.:.:.:.	.:.:.:.:.:.:.:.	.:.:.:.:.:.:.:.	.:.:.:.:.:.:.:.	.:.:.:.:.:.:.:.	.:.:.:.:.:.:.:.	.:.:.:.:.:.:.:.	.:.:.:.:.:.:.:.	.:.:.:.:.:.:.:.	.:.:.:.:.:.:.:.	.:.:.:.:.:.:.:.	.:.:.:.:.:.:.:.	.:.:.:.:.:.:.:.	.:.:.:.:.:.:.:.	.:.:.:.:.:.:.:.	.:.:.:.:.:.:.:.	.:.:.:.:.:.:.:.	.:.:.:.:.:.:.:.	.:.:.:.:.:.:.:.	.:.:.:.:.:.:.:.	.:.:.:.:.:.:.:.	.:.:.:.:.:.:.:.	.:.:.:.:.:.:.:.	.:.:.:.:.:.:.:.	.:.:.:.:.:.:.:.	.:.:.:.:.:.:.:.	.:.:.:.:.:.:.:.	.:.:.:.:.:.:.:.	.:.:.:.:.:.:.:.	.:.:.:.:.:.:.:.	.:.:.:.:.:.:.:.	.:.:.:.:.:.:.:.	.:.:.:.:.:.:.:.	.:.:.:.:.:.:.:.	.:.:.:.:.:.:.:.	.:.:.:.:.:.:.:.	.:.:.:.:.:.:.:.	.:.:.:.:.:.:.:.	.:.:.:.:.:.:.:.	.:.:.:.:.:.:.:.	.:.:.:.:.:.:.:.	.:.:.:.:.:.:.:.	.:.:.:.:.:.:.:.	.:.:.:.:.:.:.:.	.:.:.:.:.:.:.:.	.:.:.:.:.:.:.:.	.:.:.:.:.:.:.:.	.:.:.:.:.:.:.:.	.:.:.:.:.:.:.:.	.:.:.:.:.:.:.:.	.:.:.:.:.:.:.:.	.:.:.:.:.:.:.:.	.:.:.:.:.:.:.:.	.:.:.:.:.:.:.:.	.:.:.:.:.:.:.:.	.:.:.:.:.:.:.:.	.:.:.:.:.:.:.:.	.:.:.:.:.:.:.:.	.:.:.:.:.:.:.:.	.:.:.:.:.:.:.:.	.:.:.:.:.:.:.:.	.:.:.:.:.:.:.:.	.:.:.:.:.:.:.:.	.:.:.:.:.:.:.:.	.:.:.:.:.:.:.:.	.:.:.:.:.:.:.:.	.:.:.:.:.:.:.:.	.:.:.:.:.:.:.:.	.:.:.:.:.:.:.:.	.:.:.:.:.:.:.:.	.:.:.:.:.:.:.:.	.:.:.:.:.:.:.:.	.:.:.:.:.:.:.:.	.:.:.:.:.:.:.:.	.:.:.:.:.:.:.:.	.:.:.:.:.:.:.:.	.:.:.:.:.:.:.:.	.:.:.:.:.:.:.:.	.:.:.:.:.:.:.:.	.:.:.:.:.:.:.:.	.:.:.:.:.:.:.:.	.:.:.:.:.:.:.:.	.:.:.:.:.:.:.:.	.:.:.:.:.:.:.:.	.:.:.:.:.:.:.:.	.:.:.:.:.:.:.:.	.:.:.:.:.:.:.:.	.:.:.:.:.:.:.:.	.:.:.:.:.:.:.:.	.:.:.:.:.:.:.:.	.:.:.:.:.:.:.:.	.:.:.:.:.:.:.:.	.:.:.:.:.:.:.:.	.:.:.:.:.:.:.:.	.:.:.:.:.:.:.:.	.:.:.:.:.:.:.:.	.:.:.:.:.:.:.:.	.:.:.:.:.:.:.:.	.:.:.:.:.:.:.:.	.:.:.:.:.:.:.:.	.:.:.:.:.:.:.:.	.:.:.:.:.:.:.:.	.:.:.:.:.:.:.:.	.:.:.:.:.:.:.:.	.:.:.:.:.:.:.:.	.:.:.:.:.:.:.:.	.:.:.:.:.:.:.:.	.:.:.:.:.:.:.:.	.:.:.:.:.:.:.:.	.:.:.:.:.:.:.:.	.:.:.:.:.:.:.:.	.:.:.:.:.:.:.:.	.:.:.:.:.:.:.:.	.:.:.:.:.:.:.:.	.:.:.:.:.:.:.:.	.:.:.:.:.:.:.:.	.:.:.:.:.:.:.:.	.:.:.:.:.:.:.:.	.:.:.:.:.:.:.:.	.:.:.:.:.:.:.:.	.:.:.:.:.:.:.:.	.:.:.:.:.:.:.:.	.:.:.:.:.:.:.:.	.:.:.:.:.:.:.:.	.:.:.:.:.:.:.:.	.:.:.:.:.:.:.:.	.:.:.:.:.:.:.:.	.:.:.:.:.:.:.:.	.:.:.:.:.:.:.:.	.:.:.:.:.:.:.:.	.:.:.:.:.:.:.:.	.:.:.:.:.:.:.:.	.:.:.:.:.:.:.:.	.:.:.:.:.:.:.:.	.:.:.:.:.:.:.:.	.:.:.:.:.:.:.:.	.:.:.:.:.:.:.:.	.:.:.:.:.:.:.:.	.:.:.:.:.:.:.:.	.:.:.:.:.:.:.:.	.:.:.:.:.:.:.:.	.:.:.:.:.:.:.:.	.:.:.:.:.:.:.:.	.:.:.:.:.:.:.:.	.:.:.:.:.:.:.:.	.:.:.:.:.:.:.:.	.:.:.:.:.:.:.:.	.:.:.:.:.:.:.:.	.:.:.:.:.:.:.:.	.:.:.:.:.:.:.:.	.:.:.:.:.:.:.:.	.:.:.:.:.:.:.:.	.:.:.:.:.:.:.:.	.:.:.:.:.:.:.:.	.:.:.:.:.:.:.:.	.:.:.:.:.:.:.:.	.:.:.:.:.:.:.:.	.:.:.:.:.:.:.:.	.:.:.:.:.:.:.:.	.:.:.:.:.:.:.:.	.:.:.:.:.:.:.:.	.:.:.:.:.:.:.:.	.:.:.:.:.:.:.:.	.:.:.:.:.:.:.:.	.:.:.:.:.:.:.:.	.:.:.:.:.:.:.:.	.:.:.:.:.:.:.:.	.:.:.:.:.:.:.:.	.:.:.:.:.:.:.:.	.:.:.:.:.:.:.:.	.:.:.:.:.:.:.:.	.:.:.:.:.:.:.:.	.:.:.:.:.:.:.:.	.:.:.:.:.:.:.:.	.:.:.:.:.:.:.:.	.:.:.:.:.:.:.:.	.:.:.:.:.:.:.:.	.:.:.:.:.:.:.:.	.:.:.:.:.:.:.:.	.:.:.:.:.:.:.:.	.:.:.:.:.:.:.:.	.:.:.:.:.:.:.:.	.:.:.:.:.:.:.:.	.:.:.:.:.:.:.:.	.:.:.:.:.:.:.:.	.:.:.:.:.:.:.:.	.:.:.:.:.:.:.:.	.:.:.:.:.:.:.:.	.:.:.:.:.:.:.:.	.:.:.:.:.:.:.:.	.:.:.:.:.:.:.:.	.:.:.:.:.:.:.:.	.:.:.:.:.:.:.:.	.:.:.:.:.:.:.:.	.:.:.:.:.:.:.:.	.:.:.:.:.:.:.:.	.:.:.:.:.:.:.:.	.:.:.:.:.:.:.:.	.:.:.:.:.:.:.:.	.:.:.:.:.:.:.:.	.:.:.:.:.:.:.:.	.:.:.:.:.:.:.:.	.:.:.:.:.:.:.:.	.:.:.:.:.:.:.:.	.:.:.:.:.:.:.:.	.:.:.:.:.:.:.:.	.:.:.:.:.:.:.:.	.:.:.:.:.:.:.:.	.:.:.:.:.:.:.:.	.:.:.:.:.:.:.:.	.:.:.:.:.:.:.:.	.:.:.:.:.:.:.:.	.:.:.:.:.:.:.:.	.:.:.:.:.:.:.:.	.:.:.:.:.:.:.:.	.:.:.:.:.:.:.:.	.:.:.:.:.:.:.:.	.:.:.:.:.:.:.:.	.:.:.:.:.:.:.:.	.:.:.:.:.:.:.:.	.:.:.:.:.:.:.:.	.:.:.:.:.:.:.:.	.:.:.:.:.:.:.:.	.:.:.:.:.:.:.:.	.:.:.:.:.:.:.:.	.:.:.:.:.:.:.:.	.:.:.:.:.:.:.:.	.:.:.:.:.:.:.:.	.:.:.:.:.:.:.:.	.:.:.:.:.:.:.:.	.:.:.:.:.:.:.:.	.:.:.:.:.:.:.:.	.:.:.:.:.:.:.:.	.:.:.:.:.:.:.:.	.:.:.:.:.:.:.:.	.:.:.:.:.:.:.:.	.:.:.:.:.:.:.:.	.:.:.:.:.:.:.:.	.:.:.:.:.:.:.:.	.:.:.:.:.:.:.:.	.:.:.:.:.:.:.:.	.:.:.:.:.:.:.:.	.:.:.:.:.:.:.:.	.:.:.:.:.:.:.:.	.:.:.:.:.:.:.:.	.:.:.:.:.:.:.:.	.:.:.:.:.:.:.:.	.:.:.:.:.:.:.:.	.:.:.:.:.:.:.:.	.:.:.:.:.:.:.:.	.:.:.:.:.:.:.:.	.:.:.:.:.:.:.:.	.:.:.:.:.:.:.:.	.:.:.:.:.:.:.:.	.:.:.:.:.:.:.:.	.:.:.:.:.:.:.:.	.:.:.:.:.:.:.:.	.:.:.:.:.:.:.:.	.:.:.:.:.:.:.:.	.:.:.:.:.:.:.:.	.:.:.:.:.:.:.:.	.:.:.:.:.:.:.:.	.:.:.:.:.:.:.:.	.:.:.:.:.:.:.:.	.:.:.:.:.:.:.:.	.:.:.:.:.:.:.:.	.:.:.:.:.:.:.:.	.:.:.:.:.:.:.:.	.:.:.:.:.:.:.:.	.:.:.:.:.:.:.:.	.:.:.:.:.:.:.:.	.:.:.:.:.:.:.:.	.:.:.:.:.:.:.:.	.:.:.:.:.:.:.:.	.:.:.:.:.:.:.:.	.:.:.:.:.:.:.:.	.:.:.:.:.:.:.:.	.:.:.:.:.:.:.:.	.:.:.:.:.:.:.:.	.:.:.:.:.:.:.:.	.:.:.:.:.:.:.:.	.:.:.:.:.:.:.:.	.:.:.:.:.:.:.:.	.:.:.:.:.:.:.:.	.:.:.:.:.:.:.:.	.:.:.:.:.:.:.:.	.:.:.:.:.:.:.:.	.:.:.:.:.:.:.:.	.:.:.:.:.:.:.:.	.:.:.:.:.:.:.:.	.:.:.:.:.:.:.:.	.:.:.:.:.:.:.:.	.:.:.:.:.:.:.:.	.:.:.:.:.:.:.:.	.:.:.:.:.:.:.:.	.:.:.:.:.:.:.:.	.:.:.:.:.:.:.:.	.:.:.:.:.:.:.:.	.:.:.:.:.:.:.:.	.:.:.:.:.:.:.:.	.:.:.:.:.:.:.:.	.:.:.:.:.:.:.:.	.:.:.:.:.:.:.:.	.:.:.:.:.:.:.:.	.:.:.:.:.:.:.:.	.:.:.:.:.:.:.:.	.:.:.:.:.:.:.:.	.:.:.:.:.:.:.:.	.:.:.:.:.:.:.:.	.:.:.:.:.:.:.:.	.:.:.:.:.:.:.:.	.:.:.:.:.:.:.:.	.:.:.:.:.:.:.:.	.:.:.:.:.:.:.:.	.:.:.:.:.:.:.:.	.:.:.:.:.:.:.:.	.:.:.:.:.:.:.:.	.:.:.:.:.:.:.:.	.:.:.:.:.:.:.:.	.:.:.:.:.:.:.:.	.:.:.:.:.:.:.:.	.:.:.:.:.:.:.:.	.:.:.:.:.:.:.:.	.:.:.:.:.:.:.:.	.:.:.:.:.:.:.:.	.:.:.:.:.:.:.:.	.:.:.:.:.:.:.:.	.:.:.:.:.:.:.:.	.:.:.:.:.:.:.:.	.:.:.:.:.:.:.:.	.:.:.:.:.:.:.:.	.:.:.:.:.:.:.:.	.:.:.:.:.:.:.:.	.:.:.:.:.:.:.:.	.:.:.:.:.:.:.:.	.:.:.:.:.:.:.:.	.:.:.:.:.:.:.:.	.:.:.:.:.:.:.:.	.:.:.:.:.:.:.:.	.:.:.:.:.:.:.:.	.:.:.:.:.:.:.:.	.:.:.:.:.:.:.:.	.:.:.:.:.:.:.:.	.:.:.:.:.:.:.:.	.:.:.:.:.:.:.:.	.:.:.:.:.:.:.:.	.:.:.:.:.:.:.:.	.:.:.:.:.:.:.:.	.:.:.:.:.:.:.:.	.:.:.:.:.:.:.:.	.:.:.:.:.:.:.:.	.:.:.:.:.:.:.:.	.:.:.:.:.:.:.:.	.:.:.:.:.:.:.:.	.:.:.:.:.:.:.:.	.:.:.:.:.:.:.:.	.:.:.:.:.:.:.:.	.:.:.:.:.:.:.:.	.:.:.:.:.:.:.:.	.:.:.:.:.:.:.:.	.:.:.:.:.:.:.:.	.:.:.:.:.:.:.:.	.:.:.:.:.:.:.:.	.:.:.:.:.:.:.:.	.:.:.:.:.:.:.:.	.:.:.:.:.:.:.:.	.:.:.:.:.:.:.:.	.:.:.:.:.:.:.:.	.:.:.:.:.:.:.:.	.:.:.:.:.:.:.:.	.:.:.:.:.:.:.:.	.:.:.:.:.:.:.:.	.:.:.:.:.:.:.:.	.:.:.:.:.:.:.:.	.:.:.:.:.:.:.:.	.:.:.:.:.:.:.:.	.:.:.:.:.:.:.:.	.:.:.:.:.:.:.:.	.:.:.:.:.:.:.:.	.:.:.:.:.:.:.:.	.:.:.:.:.:.:.:.	.:.:.:.:.:.:.:.	.:.:.:.:.:.:.:.	.:.:.:.:.:.:.:.	.:.:.:.:.:.:.:.	.:.:.:.:.:.:.:.	.:.:.:.:.:.:.:.	.:.:.:.:.:.:.:.	.:.:.:.:.:.:.:.	.:.:.:.:.:.:.:.	.:.:.:.:.:.:.:.	.:.:.:.:.:.:.:.	.:.:.:.:.:.:.:.	.:.:.:.:.:.:.:.	.:.:.:.:.:.:.:.	.:.:.:.:.:.:.:.	.:.:.:.:.:.:.:.	.:.:.:.:.:.:.:.	.:.:.:.:.:.:.:.	.:.:.:.:.:.:.:.	.:.:.:.:.:.:.:.	.:.:.:.:.:.:.:.	.:.:.:.:.:.:.:.	.:.:.:.:.:.:.:.	.:.:.:.:.:.:.:.	.:.:.:.:.:.:.:.	.:.:.:.:.:.:.:.	.:.:.:.:.:.:.:.	.:.:.:.:.:.:.:.	.:.:.:.:.:.:.:.	.:.:.:.:.:.:.:.	.:.:.:.:.:.:.:.	.:.:.:.:.:.:.:.	.:.:.:.:.:.:.:.	.:.:.:.:.:.:.:.	.:.:.:.:.:.:.:.	.:.:.:.:.:.:.:.	.:.:.:.:.:.:.:.	.:.:.:.:.:.:.:.	.:.:.:.:.:.:.:.	.:.:.:.:.:.:.:.	.:.:.:.:.:.:.:.	.:.:.:.:.:.:.:.	.:.:.:.:.:.:.:.	.:.:.:.:.:.:.:.	.:.:.:.:.:.:.:.	.:.:.:.:.:.:.:.	.:.:.:.:.:.:.:.	.:.:.:.:.:.:.:.	.:.:.:.:.:.:.:.	.:.:.:.:.:.:.:.	.:.:.:.:.:.:.:.	.:.:.:.:.:.:.:.	.:.:.:.:.:.:.:.	.:.:.:.:.:.:.:.	.:.:.:.:.:.:.:.	.:.:.:.:.:.:.:.	.:.:.:.:.:.:.:.	.:.:.:.:.:.:.:.	.:.:.:.:.:.:.:.	.:.:.:.:.:.:.:.	.:.:.:.:.:.:.:.	.:.:.:.:.:.:.:.	.:.:.:.:.:.:.:.	.:.:.:.:.:.:.:.	.:.:.:.:.:.:.:.	.:.:.:.:.:.:.:.	.:.:.:.:.:.:.:.	.:.:.:.:.:.:.:.	.:.:.:.:.:.:.:.	.:.:.:.:.:.:.:.	.:.:.:.:.:.:.:.	.:.:.:.:.:.:.:.	.:.:.:.:.:.:.:.	.:.:.:.:.:.:.:.	.:.:.:.:.:.:.:.	.:.:.:.:.:.:.:.	.:.:.:.:.:.:.:.	.:.:.:.:.:.:.:.	.:.:.:.:.:.:.:.	.:.:.:.:.:.:.:.	.:.:.:.:.:.:.:.	.:.:.:.:.:.:.:.	.:.:.:.:.:.:.:.	.:.:.:.:.:.:.:.	.:.:.:.:.:.:.:.	.:.:.:.:.:.:.:.	.:.:.:.:.:.:.:.	.:.:.:.:.:.:.:.	.:.:.:.:.:.:.:.	.:.:.:.:.:.:.:.	.:.:.:.:.:.:.:.	.:.:.:.:.:.:.:.	.:.:.:.:.:.:.:.	.:.:.:.:.:.:.:.	.:.:.:.:.:.:.:.	.:.:.:.:.:.:.:.	.:.:.:.:.:.:.:.	.:.:.:.:.:.:.:.	.:.:.:.:.:.:.:.	.:.:.:.:.:.:.:.	.:.:.:.:.:.:.:.	.:.:.:.:.:.:.:.	.:.:.:.:.:.:.:.	.:.:.:.:.:.:.:.	.:.:.:.:.:.:.:.	.:.:.:.:.:.:.:.	.:.:.:.:.:.:.:.	.:.:.:.:.:.:.:.	.:.:.:.:.:.:.:.	.:.:.:.:.:.:.:.	.:.:.:.:.:.:.:.	.:.:.:.:.:.:.:.	.:.:.:.:.:.:.:.	.:.:.:.:.:.:.:.	.:.:.:.:.:.:.:.	.:.:.:.:.:.:.:.	.:.:.:.:.:.:.:.	.:.:.:.:.:.:.:.	.:.:.:.:.:.:.:.	.:.:.:.:.:.:.:.	.:.:.:.:.:.:.:.	.:.:.:.:.:.:.:.	.:.:.:.:.:.:.:.	.:.:.:.:.:.:.:.	.:.:.:.:.:.:.:.	.:.:.:.:.:.:.:.	.:.:.:.:.:.:.:.	.:.:.:.:.:.:.:.	.:.:.:.:.:.:.:.	.:.:.:.:.:.:.:.	.:.:.:.:.:.:.:.	.:.:.:.:.:.:.:.	.:.:.:.:.:.:.:.	.:.:.:.:.:.:.:.	.:.:.:.:.:.:.:.	.:.:.:.:.:.:.:.	.:.:.:.:.:.:.:.	.:.:.:.:.:.:.:.	.:.:.:.:.:.:.:.	.:.:.:.:.:.:.:.	.:.:.:.:.:.:.:.	.:.:.:.:.:.:.:.	.:.:.:.:.:.:.:.	.:.:.:.:.:.:.:.	.:.:.:.:.:.:.:.	.:.:.:.:.:.:.:.	.:.:.:.:.:.:.:.	.:.:.:.:.:.:.:.	.:.:.:.:.:.:.:.	.:.:.:.:.:.:.:.	.:.:.:.:.:.:.:.	.:.:.:.:.:.:.:.	.:.:.:.:.:.:.:.	.:.:.:.:.:.:.:.	.:.:.:.:.:.:.:.	.:.:.:.:.:.:.:.	.:.:.:.:.:.:.:.	.:.:.:.:.:.:.:.	.:.:.:.:.:.:.:.	.:.:.:.:.:.:.:.	.:.:.:.:.:.:.:.	.:.:.:.:.:.:.:.	.:.:.:.:.:.:.:.	.:.:.:.:.:.:.:.	.:.:.:.:.:.:.:.	.:.:.:.:.:.:.:.	.:.:.:.:.:.:.:.	.:.:.:.:.:.:.:.	.:.:.:.:.:.:.:.	.:.:.:.:.:.:.:.	.:.:.:.:.:.:.:.	.:.:.:.:.:.:.:.	.:.:.:.:.:.:.:.	.:.:.:.:.:.:.:.	.:.:.:.:.:.:.:.	.:.:.:.:.:.:.:.	.:.:.:.:.:.:.:.	.:.:.:.:.:.:.:.	.:.:.:.:.:.:.:.	.:.:.:.:.:.:.:.	.:.:.:.:.:.:.:.	.:.:.:.:.:.:.:.	.:.:.:.:.:.:.:.	.:.:.:.:.:.:.:.	.:.:.:.:.:.:.:.	.:.:.:.:.:.:.:.	.:.:.:.:.:.:.:.	.:.:.:.:.:.:.:.	.:.:.:.:.:.:.:.	.:.:.:.:.:.:.:.	.:.:.:.:.:.:.:.	.:.:.:.:.:.:.:.	.:.:.:.:.:.:.:.	.:.:.:.:.:.:.:.	.:.:.:.:.:.:.:.	.:.:.:.:.:.:.:.	.:.:.:.:.:.:.:.	.:.:.:.:.:.:.:.	.:.:.:.:.:.:.:.	.:.:.:.:.:.:.:.	.:.:.:.:.:.:.:.	.:.:.:.:.:.:.:.	.:.:.:.:.:.:.:.	.:.:.:.:.:.:.:.	.:.:.:.:.:.:.:.	.:.:.:.:.:.:.:.	.:.:.:.:.:.:.:.	.:.:.:.:.:.:.:.	.:.:.:.:.:.:.:.	.:.:.:.:.:.:.:.	.:.:.:.:.:.:.:.	.:.:.:.:.:.:.:.	.:.:.:.:.:.:.:.	.:.:.:.:.:.:.:.	.:.:.:.:.:.:.:.	.:.:.:.:.:.:.:.	.:.:.:.:.:.:.:.	.:.:.:.:.:.:.:.	.:.:.:.:.:.:.:.	.:.:.:.:.:.:.:.	.:.:.:.:.:.:.:.	.:.:.:.:.:.:.:.	.:.:.:.:.:.:.:.	.:.:.:.:.:.:.:.	.:.:.:.:.:.:.:.	.:.:.:.:.:.:.:.	.:.:.:.:.:.:.:.	.:.:.:.:.:.:.:.	.:.:.:.:.:.:.:.	.:.:.:.:.:.:.:.	.:.:.:.:.:.:.:.	.:.:.:.:.:.:.:.	.:.:.:.:.:.:.:.	.:.:.:.:.:.:.:.	.:.:.:.:.:.:.:.	.:.:.:.:.:.:.:.	.:.:.:.:.:.:.:.	.:.:.:.:.:.:.:.	.:.:.:.:.:.:.:.	.:.:.:.:.:.:.:.	.:.:.:.:.:.:.:.	.:.:.:.:.:.:.:.	.:.:.:.:.:.:.:.	.:.:.:.:.:.:.:.	.:.:.:.:.:.:.:.	.:.:.:.:.:.:.:.	.:.:.:.:.:.:.:.	.:.:.:.:.:.:.:.	.:.:.:.:.:.:.:.	.:.:.:.:.:.:.:.	.:.:.:.:.:.:.:.	.:.:.:.:.:.:.:.	.:.:.:.:.:.:.:.	.:.:.:.:.:.:.:.	.:.:.:.:.:.:.:.	.:.:.:.:.:.:.:.	.:.:.:.:.:.:.:.	.:.:.:.:.:.:.:.	.:.:.:.:.:.:.:.	.:.:.:.:.:.:.:.	.:.:.:.:.:.:.:.	.:.:.:.:.:.:.:.	.:.:.:.:.:.:.:.	.:.:.:.:.:.:.:.	.:.:.:.:.:.:.:.	.:.:.:.:.:.:.:.	.:.:.:.:.:.:.:.	.:.:.:.:.:.:.:.	.:.:.:.:.:.:.:.	.:.:.:.:.:.:.:.	.:.:.:.:.:.:.:.	.:.:.:.:.:.:.:.	.:.:.:.:.:.:.:.	.:.:.:.:.:.:.:.	.:.:.:.:.:.:.:.	.:.:.:.:.:.:.:.	.:.:.:.:.:.:.:.	.:.:.:.:.:.:.:.	.:.:.:.:.:.:.:.	.:.:.:.:.:.:.:.	.:.:.:.:.:.:.:.	.:.:.:.:.:.:.:.	.:.:.:.:.:.:.:.	.:.:.:.:.:.:.:.	.:.:.:.:.:.:.:.	.:.:.:.:.:.:.:.	.:.:.:.:.:.:.:.	.:.:.:.:.:.:.:.	.:.:.:.:.:.:.:.	.:.:.:.:.:.:.:.	.:.:.:.:.:.:.:.	.:.:.:.:.:.:.:.	.:.:.:.:.:.:.:.	.:.:.:.:.:.:.:.	.:.:.:.:.:.:.:.	.:.:.:.:.:.:.:.	.:.:.:.:.:.:.:.	.:.:.:.:.:.:.:.	.:.:.:.:.:.:.:.	.:.:.:.:.:.:.:.	.:.:.:.:.:.:.:.	.:.:.:.:.:.:.:.	.:.:.:.:.:.:.:.	.:.:.:.:.:.:.:.	.:.:.:.:.:.:.:.	.:.:.:.:.:.:.:.	.:.:.:.:.:.:.:.	.:.:.:.:.:.:.:.	.:.:.:.:.:.:.:.	.:.:.:.:.:.:.:.	.:.:.:.:.:.:.:.	.:.:.:.:.:.:.:.	.:.:.:.:.:.:.:.	.:.:.:.:.:.:.:.	.:.:.:.:.:.:.:.	.:.:.:.:.:.:.:.	.:.:.:.:.:.:.:.	.:.:.:.:.:.:.:.	.:.:.:.:.:.:.:.	.:.:.:.:.:.:.:.	.:.:.:.:.:.:.:.	.:.:.:.:.:.:.:.	.:.:.:.:.:.:.:.	.:.:.:.:.:.:.:.	.:.:.:.:.:.:.:.	.:.:.:.:.:.:.:.	.:.:.:.:.:.:.:.	.:.:.:.:.:.:.:.	.:.:.:.:.:.:.:.	.:.:.:.:.:.:.:.	.:.:.:.:.:.:.:.	.:.:.:.:.:.:.:.	.:.:.:.:.:.:.:.	.:.:.:.:.:.:.:.	.:.:.:.:.:.:.:.	.:.:.:.:.:.:.:.	.:.:.:.:.:.:.:.	.:.:.:.:.:.:.:.	.:.:.:.:.:.:.:.	.:.:.:.:.:.:.:.	.:.:.:.:.:.:.:.	.:.:.:.:.:.:.:.	.:.:.:.:.:.:.:.	.:.:.:.:.:.:.:.	.:.:.:.:.:.:.:.	.:.:.:.:.:.:.:.	.:.:.:.:.:.:.:.	.:.:.:.:.:.:.:.	.:.:.:.:.:.:.:.	.:.:.:.:.:.:.:.	.:.:.:.:.:.:.:.	.:.:.:.:.:.:.:.	.:.:.:.:.:.:.:.	.:.:.:.:.:.:.:.	.:.:.:.:.:.:.:.	.:.:.:.:.:.:.:.	.:.:.:.:.:.:.:.	.:.:.:.:.:.:.:.	.:.:.:.:.:.:.:.	.:.:.:.:.:.:.:.	.:.:.:.:.:.:.:.	.:.:.:.:.:.:.:.	.:.:.:.:.:.:.:.	.:.:.:.:.:.:.:.	.:.:.:.:.:.:.:.	.:.:.:.:.:.:.:.	.:.:.:.:.:.:.:.	.:.:.:.:.:.:.:.	.:.:.:.:.:.:.:.	.:.:.:.:.:.:.:.	.:.:.:.:.:.:.:.	.:.:.:.:.:.:.:.	.:.:.:.:.:.:.:.	.:.:.:.:.:.:.:.	.:.:.:.:.:.:.:.	.:.:.:.:.:.:.:.	.:.:.:.:.:.:.:.	.:.:.:.:.:.:.:.	.:.:.:.:.:.:.:.	.:.:.:.:.:.:.:.	.:.:.:.:.:.:.:.	.:.:.:.:.:.:.:.	.:.:.:.:.:.:.:.	.:.:.:.:.:.:.:.	.:.:.:.:.:.:.:.	.:.:.:.:.:.:.:.	.:.:.:.:.:.:.:.	.:.:.:.:.:.:.:.	.:.:.:.:.:.:.:.	.:.:.:.:.:.:.:.	.:.:.:.:.:.:.:.	.:.:.:.:.:.:.:.	.:.:.:.:.:.:.:.	.:.:.:.:.:.:.:.	.:.:.:.:.:.:.:.	.:.:.:.:.:.:.:.	.:.:.:.:.:.:.:.	.:.:.:.:.:.:.:.	.:.:.:.:.:.:.:.	.:.:.:.:.:.:.:.	.:.:.:.:.:.:.:.	.:.:.:.:.:.:.:.	.:.:.:.:.:.:.:.	.:.:.:.:.:.:.:.	.:.:.:.:.:.:.:.	.:.:.:.:.:.:.:.	.:.:.:.:.:.:.:.	.:.:.:.:.:.:.:.	.:.:.:.:.:.:.:.	.:.:.:.:.:.:.:.	.:.:.:.:.:.:.:.	.:.:.:.:.:.:.:.	.:.:.:.:.:.:.:.	.:.:.:.:.:.:.:.	.:.:.:.:.:.:.:.	.:.:.:.:.:.:.:.	.:.:.:.:.:.:.:.	.:.:.:.:.:.:.:.	.:.:.:.:.:.:.:.	.:.:.:.:.:.:.:.	.:.:.:.:.:.:.:.	.:.:.:.:.:.:.:.	.:.:.:.:.:.:.:.	.:.:.:.:.:.:.:.	.:.:.:.:.:.:.:.	.:.:.:.:.:.:.:.	.:.:.:.:.:.:.:.	.:.:.:.:.:.:.:.	.:.:.:.:.:.:.:.	.:.:.:.:.:.:.:.	.:.:.:.:.:.:.:.	.:.:.:.:.:.:.:.	.:.:.:.:.:.:.:.	.:.:.:.:.:.:.:.	.:.:.:.:.:.:.:.	.:.:.:.:.:.:.:.	.:.:.:.:.:.:.:.	.:.:.:.:.:.:.:.	.:.:.:.:.:.:.:.	.:.:.:.:.:.:.:.	.:.:.:.:.:.:.:.	.:.:.:.:.:.:.:.	.:.:.:.:.:.:.:.	.:.:.:.:.:.:.:.	.:.:.:.:.:.:.:.	.:.:.:.:.:.:.:.	.:.:.:.:.:.:.:.	.:.:.:.:.:.:.:.	.:.:.:.:.:.:.:.	.:.:.:.:.:.:.:.	.:.:.:.:.:.:.:.	.:.:.:.:.:.:.:.	.:.:.:.:.:.:.:.	.:.:.:.:.:.:.:.	.:.:.:.:.:.:.:.	.:.:.:.:.:.:.:.	.:.:.:.:.:.:.:.	.:.:.:.:.:.:.:.	.:.:.:.:.:.:.:.	.:.:.:.:.:.:.:.	.:.:.:.:.:.:.:.	.:.:.:.:.:.:.:.	.:.:.:.:.:.:.:.	.:.:.:.:.:.:.:.	.:.:.:.:.:.:.:.	.:.:.:.:.:.:.:.	.:.:.:.:.:.:.:.	.:.:.:.:.:.:.:.	.:.:.:.:.:.:.:.	.:.:.:.:.:.:.:.	.:.:.:.:.:.:.:.	.:.:.:.:.:.:.:.	.:.:.:.:.:.:.:.	.:.:.:.:.:.:.:.	.:.:.:.:.:.:.:.	.:.:.:.:.:.:.:.	.:.:.:.:.:.:.:.	.:.:.:.:.:.:.:.	.:.:.:.:.:.:.:.	.:.:.:.:.:.:.:.	.:.:.:.:.:.:.:.	.:.:.:.:.:.:.:.	.:.:.:.:.:.:.:.	.:.:.:.:.:.:.:.	.:.:.:.:.:.:.:.	.:.:.:.:.:.:.:.	.:.:.:.:.:.:.:.	.:.:.:.:.:.:.:.	.:.:.:.:.:.:.:.	.:.:.:.:.:.:.:.	.:.:.:.:.:.:.:.	.:.:.:.:.:.:.:.	.:.:.:.:.:.:.:.	.:.:.:.:.:.:.:.	.:.:.:.:.:.:.:.	.:.:.:.:.:.:.:.	.:.:.:.:.:.:.:.	.:.:.:.:.:.:.:.	.:.:.:.:.:.:.:.	.:.:.:.:.:.:.:.	.:.:.:.:.:.:.:.	.:.:.:.:.:.:.:.	.:.:.:.:.:.:.:.	.:.:.:.:.:.:.:.	.:.:.:.:.:.:.:.	.:.:.:.:.:.:.:.	.:.:.:.:.:.:.:.	.:.:.:.:.:.:.:.	.:.:.:.:.:.:.:.	.:.:.:.:.:.:.:.	.:.:.:.:.:.:.:.	.:.:.:.:.:.:.:.	.:.:.:.:.:.:.:.	.:.:.:.:.:.:.:.	.:.:.:.:.:.:.:.	.:.:.:.:.:.:.:.	.:.:.:.:.:.:.:.	.:.:.:.:.:.:.:.	.:.:.:.:.:.:.:.	.:.:.:.:.:.:.:.	.:.:.:.:.:.:.:.	.:.:.:.:.:.:.:.	.:.:.:.:.:.:.:.	.:.:.:.:.:.:.:.	.:.:.:.:.:.:.:.	.:.:.:.:.:.:.:.	.:.:.:.:.:.:.:.	.:.:.:.:.:.:.:.	.:.:.:.:.:.:.:.	.:.:.:.:.:.:.:.	.:.:.:.:.:.:.:.	.:.:.:.:.:.:.:.	.:.:.:.:.:.:.:.	.:.:.:.:.:.:.:.	.:.:.:.:.:.:.:.	.:.:.:.:.:.:.:.	.:.:.:.:.:.:.:.	.:.:.:.:.:.:.:.	.:.:.:.:.:.:.:.	.:.:.:.:.:.:.:.	.:.:.:.:.:.:.:.	.:.:.:.:.:.:.:.	.:.:.:.:.:.:.:.	.:.:.:.:.:.:.:.	.:.:.:.:.:.:.:.	.:.:.:.:.:.:.:.	.:.:.:.:.:.:.:.	.:.:.:.:.:.:.:.	.:.:.:.:.:.:.:.	.:.:.:.:.:.:.:.	.:.:.:.:.:.:.:.	.:.:.:.:.:.:.:.	.:.:.:.:.:.:.:.	.:.:.:.:.:.:.:.	.:.:.:.:.:.:.:.	.:.:.:.:.:.:.:.	.:.:.:.:.:.:.:.	.:.:.:.:.:.:.:.	.:.:.:.:.:.:.:.	.:.:.:.:.:.:.:.	.:.:.:.:.:.:.:.	1:28459:54:13:6:7:0.68:6	.:.:.:.:.:.:.:.	.:.:.:.:.:.:.:.	.:.:.:.:.:.:.:.	.:.:.:.:.:.:.:.	.:.:.:.:.:.:.:.	.:.:.:.:.:.:.:.	.:.:.:.:.:.:.:.	.:.:.:.:.:.:.:.	.:.:.:.:.:.:.:.	.:.:.:.:.:.:.:.
chrI	28459	.	T	<INS:ME>	.	PASS	SVTYPE=INS;STRAND=.;FAMILY=TY1	GT:END:SUPPORTING_READS:SPANNING_PAIRS:CLIP3:CLIP5:FREQUENCY:CALL_STATUS	.:.:.:.:.:.:.:.	.:.:.:.:.:.:.:.	.:.:.:.:.:.:.:.	.:.:.:.:.:.:.:.	.:.:.:.:.:.:.:.	.:.:.:.:.:.:.:.	.:.:.:.:.:.:.:.	.:.:.:.:.:.:.:.	.:.:.:.:.:.:.:.	.:.:.:.:.:.:.:.	.:.:.:.:.:.:.:.	.:.:.:.:.:.:.:.	.:.:.:.:.:.:.:.	.:.:.:.:.:.:.:.	.:.:.:.:.:.:.:.	.:.:.:.:.:.:.:.	.:.:.:.:.:.:.:.	.:.:.:.:.:.:.:.	.:.:.:.:.:.:.:.	.:.:.:.:.:.:.:.	.:.:.:.:.:.:.:.	.:.:.:.:.:.:.:.	.:.:.:.:.:.:.:.	.:.:.:.:.:.:.:.	.:.:.:.:.:.:.:.	.:.:.:.:.:.:.:.	.:.:.:.:.:.:.:.	.:.:.:.:.:.:.:.	.:.:.:.:.:.:.:.	.:.:.:.:.:.:.:.	.:.:.:.:.:.:.:.	.:.:.:.:.:.:.:.	.:.:.:.:.:.:.:.	.:.:.:.:.:.:.:.	.:.:.:.:.:.:.:.	.:.:.:.:.:.:.:.	.:.:.:.:.:.:.:.	.:.:.:.:.:.:.:.	.:.:.:.:.:.:.:.	.:.:.:.:.:.:.:.	.:.:.:.:.:.:.:.	.:.:.:.:.:.:.:.	.:.:.:.:.:.:.:.	.:.:.:.:.:.:.:.	.:.:.:.:.:.:.:.	.:.:.:.:.:.:.:.	.:.:.:.:.:.:.:.	.:.:.:.:.:.:.:.	.:.:.:.:.:.:.:.	.:.:.:.:.:.:.:.	.:.:.:.:.:.:.:.	.:.:.:.:.:.:.:.	.:.:.:.:.:.:.:.	.:.:.:.:.:.:.:.	.:.:.:.:.:.:.:.	.:.:.:.:.:.:.:.	.:.:.:.:.:.:.:.	.:.:.:.:.:.:.:.	.:.:.:.:.:.:.:.	.:.:.:.:.:.:.:.	.:.:.:.:.:.:.:.	.:.:.:.:.:.:.:.	.:.:.:.:.:.:.:.	.:.:.:.:.:.:.:.	.:.:.:.:.:.:.:.	.:.:.:.:.:.:.:.	.:.:.:.:.:.:.:.	.:.:.:.:.:.:.:.	.:.:.:.:.:.:.:.	.:.:.:.:.:.:.:.	.:.:.:.:.:.:.:.	.:.:.:.:.:.:.:.	.:.:.:.:.:.:.:.	.:.:.:.:.:.:.:.	.:.:.:.:.:.:.:.	.:.:.:.:.:.:.:.	.:.:.:.:.:.:.:.	.:.:.:.:.:.:.:.	.:.:.:.:.:.:.:.	.:.:.:.:.:.:.:.	.:.:.:.:.:.:.:.	.:.:.:.:.:.:.:.	.:.:.:.:.:.:.:.	.:.:.:.:.:.:.:.	.:.:.:.:.:.:.:.	.:.:.:.:.:.:.:.	.:.:.:.:.:.:.:.	.:.:.:.:.:.:.:.	.:.:.:.:.:.:.:.	.:.:.:.:.:.:.:.	.:.:.:.:.:.:.:.	.:.:.:.:.:.:.:.	.:.:.:.:.:.:.:.	.:.:.:.:.:.:.:.	.:.:.:.:.:.:.:.	.:.:.:.:.:.:.:.	.:.:.:.:.:.:.:.	.:.:.:.:.:.:.:.	.:.:.:.:.:.:.:.	.:.:.:.:.:.:.:.	.:.:.:.:.:.:.:.	.:.:.:.:.:.:.:.	.:.:.:.:.:.:.:.	.:.:.:.:.:.:.:.	.:.:.:.:.:.:.:.	.:.:.:.:.:.:.:.	.:.:.:.:.:.:.:.	.:.:.:.:.:.:.:.	.:.:.:.:.:.:.:.	.:.:.:.:.:.:.:.	.:.:.:.:.:.:.:.	.:.:.:.:.:.:.:.	.:.:.:.:.:.:.:.	.:.:.:.:.:.:.:.	.:.:.:.:.:.:.:.	.:.:.:.:.:.:.:.	.:.:.:.:.:.:.:.	.:.:.:.:.:.:.:.	.:.:.:.:.:.:.:.	.:.:.:.:.:.:.:.	.:.:.:.:.:.:.:.	.:.:.:.:.:.:.:.	.:.:.:.:.:.:.:.	.:.:.:.:.:.:.:.	.:.:.:.:.:.:.:.	.:.:.:.:.:.:.:.	.:.:.:.:.:.:.:.	.:.:.:.:.:.:.:.	.:.:.:.:.:.:.:.	.:.:.:.:.:.:.:.	.:.:.:.:.:.:.:.	.:.:.:.:.:.:.:.	.:.:.:.:.:.:.:.	.:.:.:.:.:.:.:.	.:.:.:.:.:.:.:.	.:.:.:.:.:.:.:.	.:.:.:.:.:.:.:.	.:.:.:.:.:.:.:.	.:.:.:.:.:.:.:.	.:.:.:.:.:.:.:.	.:.:.:.:.:.:.:.	.:.:.:.:.:.:.:.	.:.:.:.:.:.:.:.	.:.:.:.:.:.:.:.	.:.:.:.:.:.:.:.	.:.:.:.:.:.:.:.	.:.:.:.:.:.:.:.	.:.:.:.:.:.:.:.	.:.:.:.:.:.:.:.	.:.:.:.:.:.:.:.	.:.:.:.:.:.:.:.	.:.:.:.:.:.:.:.	.:.:.:.:.:.:.:.	.:.:.:.:.:.:.:.	.:.:.:.:.:.:.:.	.:.:.:.:.:.:.:.	.:.:.:.:.:.:.:.	.:.:.:.:.:.:.:.	.:.:.:.:.:.:.:.	.:.:.:.:.:.:.:.	.:.:.:.:.:.:.:.	.:.:.:.:.:.:.:.	.:.:.:.:.:.:.:.	.:.:.:.:.:.:.:.	.:.:.:.:.:.:.:.	.:.:.:.:.:.:.:.	.:.:.:.:.:.:.:.	.:.:.:.:.:.:.:.	.:.:.:.:.:.:.:.	.:.:.:.:.:.:.:.	.:.:.:.:.:.:.:.	.:.:.:.:.:.:.:.	.:.:.:.:.:.:.:.	.:.:.:.:.:.:.:.	.:.:.:.:.:.:.:.	.:.:.:.:.:.:.:.	.:.:.:.:.:.:.:.	.:.:.:.:.:.:.:.	.:.:.:.:.:.:.:.	.:.:.:.:.:.:.:.	.:.:.:.:.:.:.:.	.:.:.:.:.:.:.:.	.:.:.:.:.:.:.:.	.:.:.:.:.:.:.:.	.:.:.:.:.:.:.:.	.:.:.:.:.:.:.:.	.:.:.:.:.:.:.:.	.:.:.:.:.:.:.:.	.:.:.:.:.:.:.:.	.:.:.:.:.:.:.:.	.:.:.:.:.:.:.:.	.:.:.:.:.:.:.:.	.:.:.:.:.:.:.:.	.:.:.:.:.:.:.:.	.:.:.:.:.:.:.:.	.:.:.:.:.:.:.:.	.:.:.:.:.:.:.:.	.:.:.:.:.:.:.:.	.:.:.:.:.:.:.:.	.:.:.:.:.:.:.:.	.:.:.:.:.:.:.:.	.:.:.:.:.:.:.:.	.:.:.:.:.:.:.:.	.:.:.:.:.:.:.:.	.:.:.:.:.:.:.:.	.:.:.:.:.:.:.:.	.:.:.:.:.:.:.:.	.:.:.:.:.:.:.:.	.:.:.:.:.:.:.:.	.:.:.:.:.:.:.:.	.:.:.:.:.:.:.:.	.:.:.:.:.:.:.:.	.:.:.:.:.:.:.:.	.:.:.:.:.:.:.:.	.:.:.:.:.:.:.:.	.:.:.:.:.:.:.:.	.:.:.:.:.:.:.:.	.:.:.:.:.:.:.:.	.:.:.:.:.:.:.:.	.:.:.:.:.:.:.:.	.:.:.:.:.:.:.:.	.:.:.:.:.:.:.:.	.:.:.:.:.:.:.:.	.:.:.:.:.:.:.:.	.:.:.:.:.:.:.:.	.:.:.:.:.:.:.:.	.:.:.:.:.:.:.:.	.:.:.:.:.:.:.:.	.:.:.:.:.:.:.:.	.:.:.:.:.:.:.:.	.:.:.:.:.:.:.:.	.:.:.:.:.:.:.:.	.:.:.:.:.:.:.:.	.:.:.:.:.:.:.:.	.:.:.:.:.:.:.:.	.:.:.:.:.:.:.:.	.:.:.:.:.:.:.:.	.:.:.:.:.:.:.:.	.:.:.:.:.:.:.:.	.:.:.:.:.:.:.:.	.:.:.:.:.:.:.:.	.:.:.:.:.:.:.:.	.:.:.:.:.:.:.:.	.:.:.:.:.:.:.:.	.:.:.:.:.:.:.:.	.:.:.:.:.:.:.:.	.:.:.:.:.:.:.:.	.:.:.:.:.:.:.:.	.:.:.:.:.:.:.:.	.:.:.:.:.:.:.:.	.:.:.:.:.:.:.:.	.:.:.:.:.:.:.:.	.:.:.:.:.:.:.:.	.:.:.:.:.:.:.:.	.:.:.:.:.:.:.:.	.:.:.:.:.:.:.:.	.:.:.:.:.:.:.:.	.:.:.:.:.:.:.:.	.:.:.:.:.:.:.:.	.:.:.:.:.:.:.:.	.:.:.:.:.:.:.:.	.:.:.:.:.:.:.:.	.:.:.:.:.:.:.:.	.:.:.:.:.:.:.:.	.:.:.:.:.:.:.:.	.:.:.:.:.:.:.:.	.:.:.:.:.:.:.:.	.:.:.:.:.:.:.:.	.:.:.:.:.:.:.:.	.:.:.:.:.:.:.:.	.:.:.:.:.:.:.:.	.:.:.:.:.:.:.:.	.:.:.:.:.:.:.:.	.:.:.:.:.:.:.:.	.:.:.:.:.:.:.:.	.:.:.:.:.:.:.:.	.:.:.:.:.:.:.:.	.:.:.:.:.:.:.:.	.:.:.:.:.:.:.:.	.:.:.:.:.:.:.:.	.:.:.:.:.:.:.:.	.:.:.:.:.:.:.:.	.:.:.:.:.:.:.:.	.:.:.:.:.:.:.:.	.:.:.:.:.:.:.:.	.:.:.:.:.:.:.:.	.:.:.:.:.:.:.:.	.:.:.:.:.:.:.:.	.:.:.:.:.:.:.:.	.:.:.:.:.:.:.:.	.:.:.:.:.:.:.:.	.:.:.:.:.:.:.:.	.:.:.:.:.:.:.:.	.:.:.:.:.:.:.:.	.:.:.:.:.:.:.:.	.:.:.:.:.:.:.:.	.:.:.:.:.:.:.:.	.:.:.:.:.:.:.:.	.:.:.:.:.:.:.:.	.:.:.:.:.:.:.:.	.:.:.:.:.:.:.:.	.:.:.:.:.:.:.:.	.:.:.:.:.:.:.:.	.:.:.:.:.:.:.:.	.:.:.:.:.:.:.:.	.:.:.:.:.:.:.:.	.:.:.:.:.:.:.:.	.:.:.:.:.:.:.:.	.:.:.:.:.:.:.:.	.:.:.:.:.:.:.:.	.:.:.:.:.:.:.:.	.:.:.:.:.:.:.:.	.:.:.:.:.:.:.:.	.:.:.:.:.:.:.:.	.:.:.:.:.:.:.:.	.:.:.:.:.:.:.:.	.:.:.:.:.:.:.:.	.:.:.:.:.:.:.:.	.:.:.:.:.:.:.:.	.:.:.:.:.:.:.:.	.:.:.:.:.:.:.:.	.:.:.:.:.:.:.:.	.:.:.:.:.:.:.:.	.:.:.:.:.:.:.:.	.:.:.:.:.:.:.:.	.:.:.:.:.:.:.:.	.:.:.:.:.:.:.:.	.:.:.:.:.:.:.:.	.:.:.:.:.:.:.:.	.:.:.:.:.:.:.:.	.:.:.:.:.:.:.:.	.:.:.:.:.:.:.:.	.:.:.:.:.:.:.:.	.:.:.:.:.:.:.:.	.:.:.:.:.:.:.:.	.:.:.:.:.:.:.:.	.:.:.:.:.:.:.:.	.:.:.:.:.:.:.:.	.:.:.:.:.:.:.:.	.:.:.:.:.:.:.:.	.:.:.:.:.:.:.:.	.:.:.:.:.:.:.:.	.:.:.:.:.:.:.:.	.:.:.:.:.:.:.:.	.:.:.:.:.:.:.:.	.:.:.:.:.:.:.:.	.:.:.:.:.:.:.:.	.:.:.:.:.:.:.:.	.:.:.:.:.:.:.:.	.:.:.:.:.:.:.:.	.:.:.:.:.:.:.:.	.:.:.:.:.:.:.:.	.:.:.:.:.:.:.:.	.:.:.:.:.:.:.:.	.:.:.:.:.:.:.:.	.:.:.:.:.:.:.:.	.:.:.:.:.:.:.:.	.:.:.:.:.:.:.:.	.:.:.:.:.:.:.:.	.:.:.:.:.:.:.:.	.:.:.:.:.:.:.:.	.:.:.:.:.:.:.:.	.:.:.:.:.:.:.:.	.:.:.:.:.:.:.:.	.:.:.:.:.:.:.:.	.:.:.:.:.:.:.:.	.:.:.:.:.:.:.:.	.:.:.:.:.:.:.:.	.:.:.:.:.:.:.:.	.:.:.:.:.:.:.:.	.:.:.:.:.:.:.:.	.:.:.:.:.:.:.:.	.:.:.:.:.:.:.:.	.:.:.:.:.:.:.:.	.:.:.:.:.:.:.:.	.:.:.:.:.:.:.:.	.:.:.:.:.:.:.:.	.:.:.:.:.:.:.:.	.:.:.:.:.:.:.:.	.:.:.:.:.:.:.:.	.:.:.:.:.:.:.:.	.:.:.:.:.:.:.:.	.:.:.:.:.:.:.:.	.:.:.:.:.:.:.:.	.:.:.:.:.:.:.:.	.:.:.:.:.:.:.:.	.:.:.:.:.:.:.:.	.:.:.:.:.:.:.:.	.:.:.:.:.:.:.:.	.:.:.:.:.:.:.:.	.:.:.:.:.:.:.:.	.:.:.:.:.:.:.:.	.:.:.:.:.:.:.:.	.:.:.:.:.:.:.:.	.:.:.:.:.:.:.:.	.:.:.:.:.:.:.:.	.:.:.:.:.:.:.:.	.:.:.:.:.:.:.:.	.:.:.:.:.:.:.:.	.:.:.:.:.:.:.:.	.:.:.:.:.:.:.:.	.:.:.:.:.:.:.:.	.:.:.:.:.:.:.:.	.:.:.:.:.:.:.:.	.:.:.:.:.:.:.:.	.:.:.:.:.:.:.:.	.:.:.:.:.:.:.:.	.:.:.:.:.:.:.:.	.:.:.:.:.:.:.:.	.:.:.:.:.:.:.:.	.:.:.:.:.:.:.:.	.:.:.:.:.:.:.:.	.:.:.:.:.:.:.:.	.:.:.:.:.:.:.:.	.:.:.:.:.:.:.:.	.:.:.:.:.:.:.:.	.:.:.:.:.:.:.:.	.:.:.:.:.:.:.:.	.:.:.:.:.:.:.:.	.:.:.:.:.:.:.:.	.:.:.:.:.:.:.:.	.:.:.:.:.:.:.:.	.:.:.:.:.:.:.:.	.:.:.:.:.:.:.:.	.:.:.:.:.:.:.:.	.:.:.:.:.:.:.:.	.:.:.:.:.:.:.:.	.:.:.:.:.:.:.:.	.:.:.:.:.:.:.:.	.:.:.:.:.:.:.:.	.:.:.:.:.:.:.:.	.:.:.:.:.:.:.:.	.:.:.:.:.:.:.:.	.:.:.:.:.:.:.:.	.:.:.:.:.:.:.:.	.:.:.:.:.:.:.:.	.:.:.:.:.:.:.:.	.:.:.:.:.:.:.:.	.:.:.:.:.:.:.:.	.:.:.:.:.:.:.:.	.:.:.:.:.:.:.:.	.:.:.:.:.:.:.:.	.:.:.:.:.:.:.:.	.:.:.:.:.:.:.:.	.:.:.:.:.:.:.:.	.:.:.:.:.:.:.:.	.:.:.:.:.:.:.:.	.:.:.:.:.:.:.:.	.:.:.:.:.:.:.:.	.:.:.:.:.:.:.:.	.:.:.:.:.:.:.:.	.:.:.:.:.:.:.:.	.:.:.:.:.:.:.:.	.:.:.:.:.:.:.:.	.:.:.:.:.:.:.:.	.:.:.:.:.:.:.:.	.:.:.:.:.:.:.:.	.:.:.:.:.:.:.:.	.:.:.:.:.:.:.:.	.:.:.:.:.:.:.:.	.:.:.:.:.:.:.:.	.:.:.:.:.:.:.:.	.:.:.:.:.:.:.:.	.:.:.:.:.:.:.:.	.:.:.:.:.:.:.:.	.:.:.:.:.:.:.:.	.:.:.:.:.:.:.:.	.:.:.:.:.:.:.:.	.:.:.:.:.:.:.:.	.:.:.:.:.:.:.:.	.:.:.:.:.:.:.:.	.:.:.:.:.:.:.:.	.:.:.:.:.:.:.:.	.:.:.:.:.:.:.:.	.:.:.:.:.:.:.:.	.:.:.:.:.:.:.:.	.:.:.:.:.:.:.:.	.:.:.:.:.:.:.:.	.:.:.:.:.:.:.:.	.:.:.:.:.:.:.:.	.:.:.:.:.:.:.:.	.:.:.:.:.:.:.:.	.:.:.:.:.:.:.:.	.:.:.:.:.:.:.:.	.:.:.:.:.:.:.:.	.:.:.:.:.:.:.:.	.:.:.:.:.:.:.:.	.:.:.:.:.:.:.:.	.:.:.:.:.:.:.:.	.:.:.:.:.:.:.:.	.:.:.:.:.:.:.:.	.:.:.:.:.:.:.:.	.:.:.:.:.:.:.:.	.:.:.:.:.:.:.:.	.:.:.:.:.:.:.:.	.:.:.:.:.:.:.:.	.:.:.:.:.:.:.:.	.:.:.:.:.:.:.:.	.:.:.:.:.:.:.:.	.:.:.:.:.:.:.:.	.:.:.:.:.:.:.:.	.:.:.:.:.:.:.:.	.:.:.:.:.:.:.:.	.:.:.:.:.:.:.:.	.:.:.:.:.:.:.:.	.:.:.:.:.:.:.:.	.:.:.:.:.:.:.:.	.:.:.:.:.:.:.:.	.:.:.:.:.:.:.:.	.:.:.:.:.:.:.:.	.:.:.:.:.:.:.:.	.:.:.:.:.:.:.:.	.:.:.:.:.:.:.:.	.:.:.:.:.:.:.:.	.:.:.:.:.:.:.:.	.:.:.:.:.:.:.:.	.:.:.:.:.:.:.:.	.:.:.:.:.:.:.:.	.:.:.:.:.:.:.:.	.:.:.:.:.:.:.:.	.:.:.:.:.:.:.:.	.:.:.:.:.:.:.:.	.:.:.:.:.:.:.:.	.:.:.:.:.:.:.:.	.:.:.:.:.:.:.:.	.:.:.:.:.:.:.:.	.:.:.:.:.:.:.:.	.:.:.:.:.:.:.:.	.:.:.:.:.:.:.:.	.:.:.:.:.:.:.:.	.:.:.:.:.:.:.:.	.:.:.:.:.:.:.:.	.:.:.:.:.:.:.:.	.:.:.:.:.:.:.:.	.:.:.:.:.:.:.:.	.:.:.:.:.:.:.:.	.:.:.:.:.:.:.:.	.:.:.:.:.:.:.:.	.:.:.:.:.:.:.:.	.:.:.:.:.:.:.:.	.:.:.:.:.:.:.:.	.:.:.:.:.:.:.:.	.:.:.:.:.:.:.:.	.:.:.:.:.:.:.:.	.:.:.:.:.:.:.:.	.:.:.:.:.:.:.:.	.:.:.:.:.:.:.:.	.:.:.:.:.:.:.:.	.:.:.:.:.:.:.:.	.:.:.:.:.:.:.:.	.:.:.:.:.:.:.:.	.:.:.:.:.:.:.:.	.:.:.:.:.:.:.:.	.:.:.:.:.:.:.:.	.:.:.:.:.:.:.:.	.:.:.:.:.:.:.:.	.:.:.:.:.:.:.:.	.:.:.:.:.:.:.:.	.:.:.:.:.:.:.:.	.:.:.:.:.:.:.:.	.:.:.:.:.:.:.:.	.:.:.:.:.:.:.:.	.:.:.:.:.:.:.:.	.:.:.:.:.:.:.:.	.:.:.:.:.:.:.:.	.:.:.:.:.:.:.:.	.:.:.:.:.:.:.:.	.:.:.:.:.:.:.:.	.:.:.:.:.:.:.:.	.:.:.:.:.:.:.:.	.:.:.:.:.:.:.:.	.:.:.:.:.:.:.:.	.:.:.:.:.:.:.:.	.:.:.:.:.:.:.:.	.:.:.:.:.:.:.:.	.:.:.:.:.:.:.:.	.:.:.:.:.:.:.:.	.:.:.:.:.:.:.:.	.:.:.:.:.:.:.:.	.:.:.:.:.:.:.:.	.:.:.:.:.:.:.:.	.:.:.:.:.:.:.:.	.:.:.:.:.:.:.:.	.:.:.:.:.:.:.:.	.:.:.:.:.:.:.:.	.:.:.:.:.:.:.:.	.:.:.:.:.:.:.:.	.:.:.:.:.:.:.:.	.:.:.:.:.:.:.:.	.:.:.:.:.:.:.:.	.:.:.:.:.:.:.:.	.:.:.:.:.:.:.:.	.:.:.:.:.:.:.:.	.:.:.:.:.:.:.:.	.:.:.:.:.:.:.:.	.:.:.:.:.:.:.:.	.:.:.:.:.:.:.:.	.:.:.:.:.:.:.:.	.:.:.:.:.:.:.:.	.:.:.:.:.:.:.:.	.:.:.:.:.:.:.:.	.:.:.:.:.:.:.:.	.:.:.:.:.:.:.:.	.:.:.:.:.:.:.:.	.:.:.:.:.:.:.:.	.:.:.:.:.:.:.:.	.:.:.:.:.:.:.:.	.:.:.:.:.:.:.:.	.:.:.:.:.:.:.:.	.:.:.:.:.:.:.:.	.:.:.:.:.:.:.:.	.:.:.:.:.:.:.:.	.:.:.:.:.:.:.:.	.:.:.:.:.:.:.:.	.:.:.:.:.:.:.:.	.:.:.:.:.:.:.:.	.:.:.:.:.:.:.:.	.:.:.:.:.:.:.:.	.:.:.:.:.:.:.:.	.:.:.:.:.:.:.:.	.:.:.:.:.:.:.:.	.:.:.:.:.:.:.:.	.:.:.:.:.:.:.:.	.:.:.:.:.:.:.:.	.:.:.:.:.:.:.:.	.:.:.:.:.:.:.:.	.:.:.:.:.:.:.:.	.:.:.:.:.:.:.:.	.:.:.:.:.:.:.:.	.:.:.:.:.:.:.:.	.:.:.:.:.:.:.:.	.:.:.:.:.:.:.:.	.:.:.:.:.:.:.:.	.:.:.:.:.:.:.:.	.:.:.:.:.:.:.:.	.:.:.:.:.:.:.:.	.:.:.:.:.:.:.:.	.:.:.:.:.:.:.:.	.:.:.:.:.:.:.:.	.:.:.:.:.:.:.:.	.:.:.:.:.:.:.:.	.:.:.:.:.:.:.:.	.:.:.:.:.:.:.:.	.:.:.:.:.:.:.:.	.:.:.:.:.:.:.:.	.:.:.:.:.:.:.:.	.:.:.:.:.:.:.:.	.:.:.:.:.:.:.:.	.:.:.:.:.:.:.:.	.:.:.:.:.:.:.:.	.:.:.:.:.:.:.:.	.:.:.:.:.:.:.:.	.:.:.:.:.:.:.:.	.:.:.:.:.:.:.:.	.:.:.:.:.:.:.:.	.:.:.:.:.:.:.:.	.:.:.:.:.:.:.:.	.:.:.:.:.:.:.:.	.:.:.:.:.:.:.:.	.:.:.:.:.:.:.:.	.:.:.:.:.:.:.:.	.:.:.:.:.:.:.:.	.:.:.:.:.:.:.:.	.:.:.:.:.:.:.:.	.:.:.:.:.:.:.:.	.:.:.:.:.:.:.:.	.:.:.:.:.:.:.:.	.:.:.:.:.:.:.:.	.:.:.:.:.:.:.:.	.:.:.:.:.:.:.:.	.:.:.:.:.:.:.:.	.:.:.:.:.:.:.:.	.:.:.:.:.:.:.:.	.:.:.:.:.:.:.:.	.:.:.:.:.:.:.:.	.:.:.:.:.:.:.:.	.:.:.:.:.:.:.:.	.:.:.:.:.:.:.:.	.:.:.:.:.:.:.:.	.:.:.:.:.:.:.:.	.:.:.:.:.:.:.:.	.:.:.:.:.:.:.:.	.:.:.:.:.:.:.:.	.:.:.:.:.:.:.:.	.:.:.:.:.:.:.:.	.:.:.:.:.:.:.:.	.:.:.:.:.:.:.:.	.:.:.:.:.:.:.:.	.:.:.:.:.:.:.:.	.:.:.:.:.:.:.:.	.:.:.:.:.:.:.:.	.:.:.:.:.:.:.:.	.:.:.:.:.:.:.:.	.:.:.:.:.:.:.:.	.:.:.:.:.:.:.:.	.:.:.:.:.:.:.:.	.:.:.:.:.:.:.:.	.:.:.:.:.:.:.:.	.:.:.:.:.:.:.:.	.:.:.:.:.:.:.:.	.:.:.:.:.:.:.:.	.:.:.:.:.:.:.:.	.:.:.:.:.:.:.:.	.:.:.:.:.:.:.:.	.:.:.:.:.:.:.:.	.:.:.:.:.:.:.:.	.:.:.:.:.:.:.:.	.:.:.:.:.:.:.:.	.:.:.:.:.:.:.:.	.:.:.:.:.:.:.:.	.:.:.:.:.:.:.:.	.:.:.:.:.:.:.:.	.:.:.:.:.:.:.:.	.:.:.:.:.:.:.:.	.:.:.:.:.:.:.:.	.:.:.:.:.:.:.:.	.:.:.:.:.:.:.:.	.:.:.:.:.:.:.:.	.:.:.:.:.:.:.:.	.:.:.:.:.:.:.:.	.:.:.:.:.:.:.:.	.:.:.:.:.:.:.:.	.:.:.:.:.:.:.:.	.:.:.:.:.:.:.:.	.:.:.:.:.:.:.:.	.:.:.:.:.:.:.:.	.:.:.:.:.:.:.:.	.:.:.:.:.:.:.:.	.:.:.:.:.:.:.:.	.:.:.:.:.:.:.:.	.:.:.:.:.:.:.:.	.:.:.:.:.:.:.:.	.:.:.:.:.:.:.:.	.:.:.:.:.:.:.:.	.:.:.:.:.:.:.:.	.:.:.:.:.:.:.:.	.:.:.:.:.:.:.:.	.:.:.:.:.:.:.:.	.:.:.:.:.:.:.:.	.:.:.:.:.:.:.:.	.:.:.:.:.:.:.:.	.:.:.:.:.:.:.:.	.:.:.:.:.:.:.:.	.:.:.:.:.:.:.:.	.:.:.:.:.:.:.:.	.:.:.:.:.:.:.:.	.:.:.:.:.:.:.:.	.:.:.:.:.:.:.:.	.:.:.:.:.:.:.:.	.:.:.:.:.:.:.:.	.:.:.:.:.:.:.:.	.:.:.:.:.:.:.:.	.:.:.:.:.:.:.:.	.:.:.:.:.:.:.:.	.:.:.:.:.:.:.:.	.:.:.:.:.:.:.:.	.:.:.:.:.:.:.:.	.:.:.:.:.:.:.:.	.:.:.:.:.:.:.:.	.:.:.:.:.:.:.:.	.:.:.:.:.:.:.:.	.:.:.:.:.:.:.:.	.:.:.:.:.:.:.:.	.:.:.:.:.:.:.:.	.:.:.:.:.:.:.:.	.:.:.:.:.:.:.:.	.:.:.:.:.:.:.:.	.:.:.:.:.:.:.:.	.:.:.:.:.:.:.:.	.:.:.:.:.:.:.:.	.:.:.:.:.:.:.:.	.:.:.:.:.:.:.:.	.:.:.:.:.:.:.:.	.:.:.:.:.:.:.:.	.:.:.:.:.:.:.:.	.:.:.:.:.:.:.:.	.:.:.:.:.:.:.:.	.:.:.:.:.:.:.:.	.:.:.:.:.:.:.:.	.:.:.:.:.:.:.:.	.:.:.:.:.:.:.:.	.:.:.:.:.:.:.:.	.:.:.:.:.:.:.:.	.:.:.:.:.:.:.:.	.:.:.:.:.:.:.:.	.:.:.:.:.:.:.:.	.:.:.:.:.:.:.:.	.:.:.:.:.:.:.:.	.:.:.:.:.:.:.:.	.:.:.:.:.:.:.:.	.:.:.:.:.:.:.:.	.:.:.:.:.:.:.:.	.:.:.:.:.:.:.:.	.:.:.:.:.:.:.:.	.:.:.:.:.:.:.:.	.:.:.:.:.:.:.:.	.:.:.:.:.:.:.:.	.:.:.:.:.:.:.:.	.:.:.:.:.:.:.:.	.:.:.:.:.:.:.:.	.:.:.:.:.:.:.:.	.:.:.:.:.:.:.:.	.:.:.:.:.:.:.:.	.:.:.:.:.:.:.:.	.:.:.:.:.:.:.:.	.:.:.:.:.:.:.:.	.:.:.:.:.:.:.:.	.:.:.:.:.:.:.:.	.:.:.:.:.:.:.:.	.:.:.:.:.:.:.:.	.:.:.:.:.:.:.:.	.:.:.:.:.:.:.:.	.:.:.:.:.:.:.:.	.:.:.:.:.:.:.:.	.:.:.:.:.:.:.:.	.:.:.:.:.:.:.:.	.:.:.:.:.:.:.:.	.:.:.:.:.:.:.:.	.:.:.:.:.:.:.:.	.:.:.:.:.:.:.:.	.:.:.:.:.:.:.:.	.:.:.:.:.:.:.:.	.:.:.:.:.:.:.:.	.:.:.:.:.:.:.:.	.:.:.:.:.:.:.:.	.:.:.:.:.:.:.:.	.:.:.:.:.:.:.:.	.:.:.:.:.:.:.:.	.:.:.:.:.:.:.:.	.:.:.:.:.:.:.:.	.:.:.:.:.:.:.:.	.:.:.:.:.:.:.:.	.:.:.:.:.:.:.:.	.:.:.:.:.:.:.:.	.:.:.:.:.:.:.:.	.:.:.:.:.:.:.:.	.:.:.:.:.:.:.:.	.:.:.:.:.:.:.:.	.:.:.:.:.:.:.:.	.:.:.:.:.:.:.:.	.:.:.:.:.:.:.:.	.:.:.:.:.:.:.:.	.:.:.:.:.:.:.:.	.:.:.:.:.:.:.:.	.:.:.:.:.:.:.:.	.:.:.:.:.:.:.:.	.:.:.:.:.:.:.:.	.:.:.:.:.:.:.:.	.:.:.:.:.:.:.:.	.:.:.:.:.:.:.:.	.:.:.:.:.:.:.:.	.:.:.:.:.:.:.:.	.:.:.:.:.:.:.:.	.:.:.:.:.:.:.:.	.:.:.:.:.:.:.:.	.:.:.:.:.:.:.:.	.:.:.:.:.:.:.:.	.:.:.:.:.:.:.:.	.:.:.:.:.:.:.:.	.:.:.:.:.:.:.:.	.:.:.:.:.:.:.:.	.:.:.:.:.:.:.:.	.:.:.:.:.:.:.:.	.:.:.:.:.:.:.:.	.:.:.:.:.:.:.:.	.:.:.:.:.:.:.:.	.:.:.:.:.:.:.:.	.:.:.:.:.:.:.:.	.:.:.:.:.:.:.:.	.:.:.:.:.:.:.:.	.:.:.:.:.:.:.:.	.:.:.:.:.:.:.:.	.:.:.:.:.:.:.:.	.:.:.:.:.:.:.:.	.:.:.:.:.:.:.:.	.:.:.:.:.:.:.:.	.:.:.:.:.:.:.:.	.:.:.:.:.:.:.:.	.:.:.:.:.:.:.:.	.:.:.:.:.:.:.:.	.:.:.:.:.:.:.:.	.:.:.:.:.:.:.:.	.:.:.:.:.:.:.:.	.:.:.:.:.:.:.:.	.:.:.:.:.:.:.:.	.:.:.:.:.:.:.:.	.:.:.:.:.:.:.:.	.:.:.:.:.:.:.:.	.:.:.:.:.:.:.:.	.:.:.:.:.:.:.:.	.:.:.:.:.:.:.:.	.:.:.:.:.:.:.:.	.:.:.:.:.:.:.:.	.:.:.:.:.:.:.:.	.:.:.:.:.:.:.:.	.:.:.:.:.:.:.:.	.:.:.:.:.:.:.:.	.:.:.:.:.:.:.:.	.:.:.:.:.:.:.:.	.:.:.:.:.:.:.:.	.:.:.:.:.:.:.:.	.:.:.:.:.:.:.:.	.:.:.:.:.:.:.:.	.:.:.:.:.:.:.:.	.:.:.:.:.:.:.:.	.:.:.:.:.:.:.:.	.:.:.:.:.:.:.:.	.:.:.:.:.:.:.:.	.:.:.:.:.:.:.:.	.:.:.:.:.:.:.:.	.:.:.:.:.:.:.:.	.:.:.:.:.:.:.:.	.:.:.:.:.:.:.:.	.:.:.:.:.:.:.:.	.:.:.:.:.:.:.:.	.:.:.:.:.:.:.:.	.:.:.:.:.:.:.:.	.:.:.:.:.:.:.:.	.:.:.:.:.:.:.:.	.:.:.:.:.:.:.:.	.:.:.:.:.:.:.:.	.:.:.:.:.:.:.:.	.:.:.:.:.:.:.:.	.:.:.:.:.:.:.:.	.:.:.:.:.:.:.:.	.:.:.:.:.:.:.:.	.:.:.:.:.:.:.:.	.:.:.:.:.:.:.:.	.:.:.:.:.:.:.:.	.:.:.:.:.:.:.:.	.:.:.:.:.:.:.:.	.:.:.:.:.:.:.:.	.:.:.:.:.:.:.:.	.:.:.:.:.:.:.:.	.:.:.:.:.:.:.:.	.:.:.:.:.:.:.:.	.:.:.:.:.:.:.:.	.:.:.:.:.:.:.:.	.:.:.:.:.:.:.:.	.:.:.:.:.:.:.:.	.:.:.:.:.:.:.:.	.:.:.:.:.:.:.:.	.:.:.:.:.:.:.:.	.:.:.:.:.:.:.:.	.:.:.:.:.:.:.:.	.:.:.:.:.:.:.:.	.:.:.:.:.:.:.:.	.:.:.:.:.:.:.:.	.:.:.:.:.:.:.:.	.:.:.:.:.:.:.:.	.:.:.:.:.:.:.:.	.:.:.:.:.:.:.:.	.:.:.:.:.:.:.:.	.:.:.:.:.:.:.:.	.:.:.:.:.:.:.:.	.:.:.:.:.:.:.:.	.:.:.:.:.:.:.:.	.:.:.:.:.:.:.:.	.:.:.:.:.:.:.:.	.:.:.:.:.:.:.:.	.:.:.:.:.:.:.:.	.:.:.:.:.:.:.:.	.:.:.:.:.:.:.:.	.:.:.:.:.:.:.:.	.:.:.:.:.:.:.:.	.:.:.:.:.:.:.:.	.:.:.:.:.:.:.:.	.:.:.:.:.:.:.:.	.:.:.:.:.:.:.:.	.:.:.:.:.:.:.:.	.:.:.:.:.:.:.:.	.:.:.:.:.:.:.:.	.:.:.:.:.:.:.:.	.:.:.:.:.:.:.:.	.:.:.:.:.:.:.:.	.:.:.:.:.:.:.:.	.:.:.:.:.:.:.:.	.:.:.:.:.:.:.:.	.:.:.:.:.:.:.:.	.:.:.:.:.:.:.:.	.:.:.:.:.:.:.:.	1:28460:47:12:5:11:0.66:6	.:.:.:.:.:.:.:.	.:.:.:.:.:.:.:.	.:.:.:.:.:.:.:.	.:.:.:.:.:.:.:.	.:.:.:.:.:.:.:.	.:.:.:.:.:.:.:.	.:.:.:.:.:.:.:.	.:.:.:.:.:.:.:.	.:.:.:.:.:.:.:.	.:.:.:.:.:.:.:.	.:.:.:.:.:.:.:.	.:.:.:.:.:.:.:.	.:.:.:.:.:.:.:.	.:.:.:.:.:.:.:.	.:.:.:.:.:.:.:.	.:.:.:.:.:.:.:.	.:.:.:.:.:.:.:.	.:.:.:.:.:.:.:.	.:.:.:.:.:.:.:.	.:.:.:.:.:.:.:.	.:.:.:.:.:.:.:.	.:.:.:.:.:.:.:.	.:.:.:.:.:.:.:.	.:.:.:.:.:.:.:.	.:.:.:.:.:.:.:.	.:.:.:.:.:.:.:.	.:.:.:.:.:.:.:.	.:.:.:.:.:.:.:.
chrI	28547	.	T	<INS:ME>	.	PASS	SVTYPE=INS;STRAND=.;FAMILY=TY2	GT:END:SUPPORTING_READS:SPANNING_PAIRS:CLIP3:CLIP5:FREQUENCY:CALL_STATUS	.:.:.:.:.:.:.:.	.:.:.:.:.:.:.:.	.:.:.:.:.:.:.:.	.:.:.:.:.:.:.:.	.:.:.:.:.:.:.:.	.:.:.:.:.:.:.:.	.:.:.:.:.:.:.:.	.:.:.:.:.:.:.:.	.:.:.:.:.:.:.:.	.:.:.:.:.:.:.:.	.:.:.:.:.:.:.:.	.:.:.:.:.:.:.:.	.:.:.:.:.:.:.:.	.:.:.:.:.:.:.:.	.:.:.:.:.:.:.:.	.:.:.:.:.:.:.:.	.:.:.:.:.:.:.:.	.:.:.:.:.:.:.:.	.:.:.:.:.:.:.:.	.:.:.:.:.:.:.:.	.:.:.:.:.:.:.:.	.:.:.:.:.:.:.:.	.:.:.:.:.:.:.:.	.:.:.:.:.:.:.:.	.:.:.:.:.:.:.:.	.:.:.:.:.:.:.:.	.:.:.:.:.:.:.:.	.:.:.:.:.:.:.:.	.:.:.:.:.:.:.:.	.:.:.:.:.:.:.:.	.:.:.:.:.:.:.:.	.:.:.:.:.:.:.:.	.:.:.:.:.:.:.:.	.:.:.:.:.:.:.:.	.:.:.:.:.:.:.:.	.:.:.:.:.:.:.:.	.:.:.:.:.:.:.:.	.:.:.:.:.:.:.:.	.:.:.:.:.:.:.:.	.:.:.:.:.:.:.:.	.:.:.:.:.:.:.:.	.:.:.:.:.:.:.:.	.:.:.:.:.:.:.:.	.:.:.:.:.:.:.:.	.:.:.:.:.:.:.:.	.:.:.:.:.:.:.:.	.:.:.:.:.:.:.:.	.:.:.:.:.:.:.:.	.:.:.:.:.:.:.:.	.:.:.:.:.:.:.:.	.:.:.:.:.:.:.:.	.:.:.:.:.:.:.:.	.:.:.:.:.:.:.:.	.:.:.:.:.:.:.:.	.:.:.:.:.:.:.:.	.:.:.:.:.:.:.:.	.:.:.:.:.:.:.:.	.:.:.:.:.:.:.:.	.:.:.:.:.:.:.:.	.:.:.:.:.:.:.:.	.:.:.:.:.:.:.:.	.:.:.:.:.:.:.:.	.:.:.:.:.:.:.:.	.:.:.:.:.:.:.:.	.:.:.:.:.:.:.:.	.:.:.:.:.:.:.:.	.:.:.:.:.:.:.:.	.:.:.:.:.:.:.:.	.:.:.:.:.:.:.:.	.:.:.:.:.:.:.:.	.:.:.:.:.:.:.:.	.:.:.:.:.:.:.:.	.:.:.:.:.:.:.:.	.:.:.:.:.:.:.:.	.:.:.:.:.:.:.:.	.:.:.:.:.:.:.:.	.:.:.:.:.:.:.:.	.:.:.:.:.:.:.:.	.:.:.:.:.:.:.:.	.:.:.:.:.:.:.:.	.:.:.:.:.:.:.:.	.:.:.:.:.:.:.:.	.:.:.:.:.:.:.:.	.:.:.:.:.:.:.:.	.:.:.:.:.:.:.:.	.:.:.:.:.:.:.:.	.:.:.:.:.:.:.:.	.:.:.:.:.:.:.:.	.:.:.:.:.:.:.:.	.:.:.:.:.:.:.:.	.:.:.:.:.:.:.:.	.:.:.:.:.:.:.:.	.:.:.:.:.:.:.:.	.:.:.:.:.:.:.:.	.:.:.:.:.:.:.:.	.:.:.:.:.:.:.:.	.:.:.:.:.:.:.:.	.:.:.:.:.:.:.:.	.:.:.:.:.:.:.:.	.:.:.:.:.:.:.:.	.:.:.:.:.:.:.:.	.:.:.:.:.:.:.:.	.:.:.:.:.:.:.:.	.:.:.:.:.:.:.:.	.:.:.:.:.:.:.:.	.:.:.:.:.:.:.:.	.:.:.:.:.:.:.:.	.:.:.:.:.:.:.:.	.:.:.:.:.:.:.:.	.:.:.:.:.:.:.:.	.:.:.:.:.:.:.:.	.:.:.:.:.:.:.:.	.:.:.:.:.:.:.:.	.:.:.:.:.:.:.:.	.:.:.:.:.:.:.:.	.:.:.:.:.:.:.:.	.:.:.:.:.:.:.:.	.:.:.:.:.:.:.:.	.:.:.:.:.:.:.:.	.:.:.:.:.:.:.:.	.:.:.:.:.:.:.:.	.:.:.:.:.:.:.:.	.:.:.:.:.:.:.:.	.:.:.:.:.:.:.:.	.:.:.:.:.:.:.:.	.:.:.:.:.:.:.:.	.:.:.:.:.:.:.:.	.:.:.:.:.:.:.:.	.:.:.:.:.:.:.:.	.:.:.:.:.:.:.:.	.:.:.:.:.:.:.:.	.:.:.:.:.:.:.:.	.:.:.:.:.:.:.:.	.:.:.:.:.:.:.:.	.:.:.:.:.:.:.:.	.:.:.:.:.:.:.:.	.:.:.:.:.:.:.:.	.:.:.:.:.:.:.:.	.:.:.:.:.:.:.:.	.:.:.:.:.:.:.:.	.:.:.:.:.:.:.:.	.:.:.:.:.:.:.:.	.:.:.:.:.:.:.:.	.:.:.:.:.:.:.:.	.:.:.:.:.:.:.:.	.:.:.:.:.:.:.:.	.:.:.:.:.:.:.:.	.:.:.:.:.:.:.:.	.:.:.:.:.:.:.:.	.:.:.:.:.:.:.:.	.:.:.:.:.:.:.:.	.:.:.:.:.:.:.:.	.:.:.:.:.:.:.:.	.:.:.:.:.:.:.:.	.:.:.:.:.:.:.:.	.:.:.:.:.:.:.:.	.:.:.:.:.:.:.:.	.:.:.:.:.:.:.:.	.:.:.:.:.:.:.:.	.:.:.:.:.:.:.:.	.:.:.:.:.:.:.:.	.:.:.:.:.:.:.:.	.:.:.:.:.:.:.:.	.:.:.:.:.:.:.:.	.:.:.:.:.:.:.:.	.:.:.:.:.:.:.:.	.:.:.:.:.:.:.:.	.:.:.:.:.:.:.:.	.:.:.:.:.:.:.:.	.:.:.:.:.:.:.:.	.:.:.:.:.:.:.:.	.:.:.:.:.:.:.:.	.:.:.:.:.:.:.:.	.:.:.:.:.:.:.:.	.:.:.:.:.:.:.:.	.:.:.:.:.:.:.:.	.:.:.:.:.:.:.:.	.:.:.:.:.:.:.:.	.:.:.:.:.:.:.:.	.:.:.:.:.:.:.:.	.:.:.:.:.:.:.:.	.:.:.:.:.:.:.:.	.:.:.:.:.:.:.:.	.:.:.:.:.:.:.:.	.:.:.:.:.:.:.:.	.:.:.:.:.:.:.:.	.:.:.:.:.:.:.:.	.:.:.:.:.:.:.:.	.:.:.:.:.:.:.:.	.:.:.:.:.:.:.:.	.:.:.:.:.:.:.:.	.:.:.:.:.:.:.:.	.:.:.:.:.:.:.:.	.:.:.:.:.:.:.:.	.:.:.:.:.:.:.:.	.:.:.:.:.:.:.:.	.:.:.:.:.:.:.:.	.:.:.:.:.:.:.:.	.:.:.:.:.:.:.:.	.:.:.:.:.:.:.:.	.:.:.:.:.:.:.:.	.:.:.:.:.:.:.:.	.:.:.:.:.:.:.:.	.:.:.:.:.:.:.:.	.:.:.:.:.:.:.:.	.:.:.:.:.:.:.:.	.:.:.:.:.:.:.:.	.:.:.:.:.:.:.:.	.:.:.:.:.:.:.:.	.:.:.:.:.:.:.:.	.:.:.:.:.:.:.:.	.:.:.:.:.:.:.:.	.:.:.:.:.:.:.:.	.:.:.:.:.:.:.:.	.:.:.:.:.:.:.:.	.:.:.:.:.:.:.:.	.:.:.:.:.:.:.:.	.:.:.:.:.:.:.:.	.:.:.:.:.:.:.:.	.:.:.:.:.:.:.:.	.:.:.:.:.:.:.:.	.:.:.:.:.:.:.:.	.:.:.:.:.:.:.:.	.:.:.:.:.:.:.:.	.:.:.:.:.:.:.:.	.:.:.:.:.:.:.:.	.:.:.:.:.:.:.:.	.:.:.:.:.:.:.:.	.:.:.:.:.:.:.:.	.:.:.:.:.:.:.:.	.:.:.:.:.:.:.:.	.:.:.:.:.:.:.:.	.:.:.:.:.:.:.:.	.:.:.:.:.:.:.:.	.:.:.:.:.:.:.:.	.:.:.:.:.:.:.:.	.:.:.:.:.:.:.:.	.:.:.:.:.:.:.:.	.:.:.:.:.:.:.:.	.:.:.:.:.:.:.:.	.:.:.:.:.:.:.:.	.:.:.:.:.:.:.:.	.:.:.:.:.:.:.:.	.:.:.:.:.:.:.:.	.:.:.:.:.:.:.:.	.:.:.:.:.:.:.:.	.:.:.:.:.:.:.:.	.:.:.:.:.:.:.:.	.:.:.:.:.:.:.:.	.:.:.:.:.:.:.:.	.:.:.:.:.:.:.:.	.:.:.:.:.:.:.:.	.:.:.:.:.:.:.:.	.:.:.:.:.:.:.:.	.:.:.:.:.:.:.:.	.:.:.:.:.:.:.:.	.:.:.:.:.:.:.:.	.:.:.:.:.:.:.:.	.:.:.:.:.:.:.:.	.:.:.:.:.:.:.:.	.:.:.:.:.:.:.:.	.:.:.:.:.:.:.:.	.:.:.:.:.:.:.:.	.:.:.:.:.:.:.:.	.:.:.:.:.:.:.:.	.:.:.:.:.:.:.:.	.:.:.:.:.:.:.:.	.:.:.:.:.:.:.:.	.:.:.:.:.:.:.:.	.:.:.:.:.:.:.:.	.:.:.:.:.:.:.:.	.:.:.:.:.:.:.:.	.:.:.:.:.:.:.:.	.:.:.:.:.:.:.:.	.:.:.:.:.:.:.:.	.:.:.:.:.:.:.:.	.:.:.:.:.:.:.:.	.:.:.:.:.:.:.:.	.:.:.:.:.:.:.:.	.:.:.:.:.:.:.:.	.:.:.:.:.:.:.:.	.:.:.:.:.:.:.:.	.:.:.:.:.:.:.:.	.:.:.:.:.:.:.:.	.:.:.:.:.:.:.:.	.:.:.:.:.:.:.:.	.:.:.:.:.:.:.:.	.:.:.:.:.:.:.:.	.:.:.:.:.:.:.:.	.:.:.:.:.:.:.:.	.:.:.:.:.:.:.:.	.:.:.:.:.:.:.:.	.:.:.:.:.:.:.:.	.:.:.:.:.:.:.:.	.:.:.:.:.:.:.:.	.:.:.:.:.:.:.:.	.:.:.:.:.:.:.:.	.:.:.:.:.:.:.:.	.:.:.:.:.:.:.:.	.:.:.:.:.:.:.:.	.:.:.:.:.:.:.:.	.:.:.:.:.:.:.:.	.:.:.:.:.:.:.:.	.:.:.:.:.:.:.:.	.:.:.:.:.:.:.:.	.:.:.:.:.:.:.:.	.:.:.:.:.:.:.:.	.:.:.:.:.:.:.:.	.:.:.:.:.:.:.:.	.:.:.:.:.:.:.:.	.:.:.:.:.:.:.:.	.:.:.:.:.:.:.:.	.:.:.:.:.:.:.:.	.:.:.:.:.:.:.:.	.:.:.:.:.:.:.:.	.:.:.:.:.:.:.:.	.:.:.:.:.:.:.:.	.:.:.:.:.:.:.:.	.:.:.:.:.:.:.:.	.:.:.:.:.:.:.:.	.:.:.:.:.:.:.:.	.:.:.:.:.:.:.:.	.:.:.:.:.:.:.:.	.:.:.:.:.:.:.:.	.:.:.:.:.:.:.:.	.:.:.:.:.:.:.:.	.:.:.:.:.:.:.:.	.:.:.:.:.:.:.:.	.:.:.:.:.:.:.:.	.:.:.:.:.:.:.:.	.:.:.:.:.:.:.:.	.:.:.:.:.:.:.:.	.:.:.:.:.:.:.:.	.:.:.:.:.:.:.:.	.:.:.:.:.:.:.:.	.:.:.:.:.:.:.:.	.:.:.:.:.:.:.:.	.:.:.:.:.:.:.:.	.:.:.:.:.:.:.:.	.:.:.:.:.:.:.:.	.:.:.:.:.:.:.:.	.:.:.:.:.:.:.:.	.:.:.:.:.:.:.:.	.:.:.:.:.:.:.:.	.:.:.:.:.:.:.:.	.:.:.:.:.:.:.:.	.:.:.:.:.:.:.:.	.:.:.:.:.:.:.:.	.:.:.:.:.:.:.:.	.:.:.:.:.:.:.:.	.:.:.:.:.:.:.:.	.:.:.:.:.:.:.:.	.:.:.:.:.:.:.:.	.:.:.:.:.:.:.:.	.:.:.:.:.:.:.:.	.:.:.:.:.:.:.:.	.:.:.:.:.:.:.:.	.:.:.:.:.:.:.:.	.:.:.:.:.:.:.:.	.:.:.:.:.:.:.:.	.:.:.:.:.:.:.:.	.:.:.:.:.:.:.:.	.:.:.:.:.:.:.:.	.:.:.:.:.:.:.:.	.:.:.:.:.:.:.:.	.:.:.:.:.:.:.:.	.:.:.:.:.:.:.:.	.:.:.:.:.:.:.:.	.:.:.:.:.:.:.:.	.:.:.:.:.:.:.:.	.:.:.:.:.:.:.:.	.:.:.:.:.:.:.:.	.:.:.:.:.:.:.:.	.:.:.:.:.:.:.:.	.:.:.:.:.:.:.:.	.:.:.:.:.:.:.:.	.:.:.:.:.:.:.:.	.:.:.:.:.:.:.:.	.:.:.:.:.:.:.:.	.:.:.:.:.:.:.:.	.:.:.:.:.:.:.:.	.:.:.:.:.:.:.:.	.:.:.:.:.:.:.:.	.:.:.:.:.:.:.:.	.:.:.:.:.:.:.:.	.:.:.:.:.:.:.:.	.:.:.:.:.:.:.:.	.:.:.:.:.:.:.:.	.:.:.:.:.:.:.:.	.:.:.:.:.:.:.:.	.:.:.:.:.:.:.:.	.:.:.:.:.:.:.:.	.:.:.:.:.:.:.:.	.:.:.:.:.:.:.:.	.:.:.:.:.:.:.:.	.:.:.:.:.:.:.:.	.:.:.:.:.:.:.:.	.:.:.:.:.:.:.:.	.:.:.:.:.:.:.:.	.:.:.:.:.:.:.:.	.:.:.:.:.:.:.:.	.:.:.:.:.:.:.:.	.:.:.:.:.:.:.:.	.:.:.:.:.:.:.:.	.:.:.:.:.:.:.:.	.:.:.:.:.:.:.:.	.:.:.:.:.:.:.:.	.:.:.:.:.:.:.:.	.:.:.:.:.:.:.:.	.:.:.:.:.:.:.:.	.:.:.:.:.:.:.:.	.:.:.:.:.:.:.:.	.:.:.:.:.:.:.:.	.:.:.:.:.:.:.:.	.:.:.:.:.:.:.:.	.:.:.:.:.:.:.:.	.:.:.:.:.:.:.:.	.:.:.:.:.:.:.:.	.:.:.:.:.:.:.:.	.:.:.:.:.:.:.:.	.:.:.:.:.:.:.:.	.:.:.:.:.:.:.:.	.:.:.:.:.:.:.:.	.:.:.:.:.:.:.:.	.:.:.:.:.:.:.:.	.:.:.:.:.:.:.:.	.:.:.:.:.:.:.:.	.:.:.:.:.:.:.:.	.:.:.:.:.:.:.:.	.:.:.:.:.:.:.:.	.:.:.:.:.:.:.:.	.:.:.:.:.:.:.:.	.:.:.:.:.:.:.:.	.:.:.:.:.:.:.:.	.:.:.:.:.:.:.:.	.:.:.:.:.:.:.:.	.:.:.:.:.:.:.:.	.:.:.:.:.:.:.:.	.:.:.:.:.:.:.:.	.:.:.:.:.:.:.:.	.:.:.:.:.:.:.:.	.:.:.:.:.:.:.:.	.:.:.:.:.:.:.:.	.:.:.:.:.:.:.:.	.:.:.:.:.:.:.:.	.:.:.:.:.:.:.:.	.:.:.:.:.:.:.:.	.:.:.:.:.:.:.:.	.:.:.:.:.:.:.:.	.:.:.:.:.:.:.:.	.:.:.:.:.:.:.:.	.:.:.:.:.:.:.:.	.:.:.:.:.:.:.:.	.:.:.:.:.:.:.:.	.:.:.:.:.:.:.:.	.:.:.:.:.:.:.:.	.:.:.:.:.:.:.:.	.:.:.:.:.:.:.:.	.:.:.:.:.:.:.:.	.:.:.:.:.:.:.:.	.:.:.:.:.:.:.:.	.:.:.:.:.:.:.:.	.:.:.:.:.:.:.:.	.:.:.:.:.:.:.:.	.:.:.:.:.:.:.:.	.:.:.:.:.:.:.:.	.:.:.:.:.:.:.:.	.:.:.:.:.:.:.:.	.:.:.:.:.:.:.:.	.:.:.:.:.:.:.:.	.:.:.:.:.:.:.:.	.:.:.:.:.:.:.:.	.:.:.:.:.:.:.:.	.:.:.:.:.:.:.:.	.:.:.:.:.:.:.:.	.:.:.:.:.:.:.:.	.:.:.:.:.:.:.:.	.:.:.:.:.:.:.:.	.:.:.:.:.:.:.:.	.:.:.:.:.:.:.:.	.:.:.:.:.:.:.:.	.:.:.:.:.:.:.:.	.:.:.:.:.:.:.:.	.:.:.:.:.:.:.:.	.:.:.:.:.:.:.:.	.:.:.:.:.:.:.:.	.:.:.:.:.:.:.:.	.:.:.:.:.:.:.:.	.:.:.:.:.:.:.:.	.:.:.:.:.:.:.:.	.:.:.:.:.:.:.:.	.:.:.:.:.:.:.:.	.:.:.:.:.:.:.:.	.:.:.:.:.:.:.:.	.:.:.:.:.:.:.:.	.:.:.:.:.:.:.:.	.:.:.:.:.:.:.:.	.:.:.:.:.:.:.:.	.:.:.:.:.:.:.:.	.:.:.:.:.:.:.:.	.:.:.:.:.:.:.:.	.:.:.:.:.:.:.:.	.:.:.:.:.:.:.:.	.:.:.:.:.:.:.:.	.:.:.:.:.:.:.:.	.:.:.:.:.:.:.:.	.:.:.:.:.:.:.:.	.:.:.:.:.:.:.:.	.:.:.:.:.:.:.:.	.:.:.:.:.:.:.:.	.:.:.:.:.:.:.:.	.:.:.:.:.:.:.:.	.:.:.:.:.:.:.:.	.:.:.:.:.:.:.:.	.:.:.:.:.:.:.:.	.:.:.:.:.:.:.:.	.:.:.:.:.:.:.:.	.:.:.:.:.:.:.:.	.:.:.:.:.:.:.:.	.:.:.:.:.:.:.:.	.:.:.:.:.:.:.:.	.:.:.:.:.:.:.:.	.:.:.:.:.:.:.:.	.:.:.:.:.:.:.:.	.:.:.:.:.:.:.:.	.:.:.:.:.:.:.:.	.:.:.:.:.:.:.:.	.:.:.:.:.:.:.:.	.:.:.:.:.:.:.:.	.:.:.:.:.:.:.:.	.:.:.:.:.:.:.:.	.:.:.:.:.:.:.:.	.:.:.:.:.:.:.:.	.:.:.:.:.:.:.:.	.:.:.:.:.:.:.:.	.:.:.:.:.:.:.:.	.:.:.:.:.:.:.:.	.:.:.:.:.:.:.:.	.:.:.:.:.:.:.:.	.:.:.:.:.:.:.:.	.:.:.:.:.:.:.:.	.:.:.:.:.:.:.:.	.:.:.:.:.:.:.:.	.:.:.:.:.:.:.:.	.:.:.:.:.:.:.:.	.:.:.:.:.:.:.:.	.:.:.:.:.:.:.:.	.:.:.:.:.:.:.:.	.:.:.:.:.:.:.:.	.:.:.:.:.:.:.:.	.:.:.:.:.:.:.:.	.:.:.:.:.:.:.:.	.:.:.:.:.:.:.:.	.:.:.:.:.:.:.:.	.:.:.:.:.:.:.:.	.:.:.:.:.:.:.:.	.:.:.:.:.:.:.:.	.:.:.:.:.:.:.:.	.:.:.:.:.:.:.:.	.:.:.:.:.:.:.:.	.:.:.:.:.:.:.:.	.:.:.:.:.:.:.:.	.:.:.:.:.:.:.:.	.:.:.:.:.:.:.:.	.:.:.:.:.:.:.:.	.:.:.:.:.:.:.:.	.:.:.:.:.:.:.:.	.:.:.:.:.:.:.:.	.:.:.:.:.:.:.:.	.:.:.:.:.:.:.:.	.:.:.:.:.:.:.:.	.:.:.:.:.:.:.:.	.:.:.:.:.:.:.:.	.:.:.:.:.:.:.:.	.:.:.:.:.:.:.:.	.:.:.:.:.:.:.:.	.:.:.:.:.:.:.:.	.:.:.:.:.:.:.:.	.:.:.:.:.:.:.:.	.:.:.:.:.:.:.:.	.:.:.:.:.:.:.:.	.:.:.:.:.:.:.:.	.:.:.:.:.:.:.:.	.:.:.:.:.:.:.:.	.:.:.:.:.:.:.:.	.:.:.:.:.:.:.:.	.:.:.:.:.:.:.:.	.:.:.:.:.:.:.:.	.:.:.:.:.:.:.:.	.:.:.:.:.:.:.:.	.:.:.:.:.:.:.:.	.:.:.:.:.:.:.:.	.:.:.:.:.:.:.:.	.:.:.:.:.:.:.:.	.:.:.:.:.:.:.:.	.:.:.:.:.:.:.:.	.:.:.:.:.:.:.:.	.:.:.:.:.:.:.:.	.:.:.:.:.:.:.:.	.:.:.:.:.:.:.:.	.:.:.:.:.:.:.:.	.:.:.:.:.:.:.:.	.:.:.:.:.:.:.:.	.:.:.:.:.:.:.:.	.:.:.:.:.:.:.:.	.:.:.:.:.:.:.:.	.:.:.:.:.:.:.:.	.:.:.:.:.:.:.:.	.:.:.:.:.:.:.:.	.:.:.:.:.:.:.:.	.:.:.:.:.:.:.:.	.:.:.:.:.:.:.:.	.:.:.:.:.:.:.:.	.:.:.:.:.:.:.:.	.:.:.:.:.:.:.:.	.:.:.:.:.:.:.:.	.:.:.:.:.:.:.:.	.:.:.:.:.:.:.:.	.:.:.:.:.:.:.:.	.:.:.:.:.:.:.:.	.:.:.:.:.:.:.:.	.:.:.:.:.:.:.:.	.:.:.:.:.:.:.:.	.:.:.:.:.:.:.:.	.:.:.:.:.:.:.:.	.:.:.:.:.:.:.:.	.:.:.:.:.:.:.:.	.:.:.:.:.:.:.:.	.:.:.:.:.:.:.:.	.:.:.:.:.:.:.:.	.:.:.:.:.:.:.:.	.:.:.:.:.:.:.:.	.:.:.:.:.:.:.:.	.:.:.:.:.:.:.:.	.:.:.:.:.:.:.:.	.:.:.:.:.:.:.:.	.:.:.:.:.:.:.:.	.:.:.:.:.:.:.:.	.:.:.:.:.:.:.:.	.:.:.:.:.:.:.:.	.:.:.:.:.:.:.:.	.:.:.:.:.:.:.:.	.:.:.:.:.:.:.:.	.:.:.:.:.:.:.:.	.:.:.:.:.:.:.:.	.:.:.:.:.:.:.:.	.:.:.:.:.:.:.:.	.:.:.:.:.:.:.:.	.:.:.:.:.:.:.:.	.:.:.:.:.:.:.:.	.:.:.:.:.:.:.:.	.:.:.:.:.:.:.:.	.:.:.:.:.:.:.:.	.:.:.:.:.:.:.:.	.:.:.:.:.:.:.:.	.:.:.:.:.:.:.:.	.:.:.:.:.:.:.:.	.:.:.:.:.:.:.:.	.:.:.:.:.:.:.:.	.:.:.:.:.:.:.:.	.:.:.:.:.:.:.:.	.:.:.:.:.:.:.:.	.:.:.:.:.:.:.:.	.:.:.:.:.:.:.:.	.:.:.:.:.:.:.:.	.:.:.:.:.:.:.:.	.:.:.:.:.:.:.:.	.:.:.:.:.:.:.:.	.:.:.:.:.:.:.:.	.:.:.:.:.:.:.:.	.:.:.:.:.:.:.:.	.:.:.:.:.:.:.:.	.:.:.:.:.:.:.:.	.:.:.:.:.:.:.:.	.:.:.:.:.:.:.:.	.:.:.:.:.:.:.:.	.:.:.:.:.:.:.:.	.:.:.:.:.:.:.:.	.:.:.:.:.:.:.:.	.:.:.:.:.:.:.:.	.:.:.:.:.:.:.:.	.:.:.:.:.:.:.:.	.:.:.:.:.:.:.:.	.:.:.:.:.:.:.:.	.:.:.:.:.:.:.:.	.:.:.:.:.:.:.:.	.:.:.:.:.:.:.:.	.:.:.:.:.:.:.:.	.:.:.:.:.:.:.:.	.:.:.:.:.:.:.:.	.:.:.:.:.:.:.:.	.:.:.:.:.:.:.:.	.:.:.:.:.:.:.:.	.:.:.:.:.:.:.:.	.:.:.:.:.:.:.:.	.:.:.:.:.:.:.:.	.:.:.:.:.:.:.:.	.:.:.:.:.:.:.:.	.:.:.:.:.:.:.:.	.:.:.:.:.:.:.:.	1:28548:89:44:7:11:0.5:8	.:.:.:.:.:.:.:.	.:.:.:.:.:.:.:.	.:.:.:.:.:.:.:.	.:.:.:.:.:.:.:.	.:.:.:.:.:.:.:.	.:.:.:.:.:.:.:.	.:.:.:.:.:.:.:.	.:.:.:.:.:.:.:.	.:.:.:.:.:.:.:.	.:.:.:.:.:.:.:.	.:.:.:.:.:.:.:.	.:.:.:.:.:.:.:.	.:.:.:.:.:.:.:.	.:.:.:.:.:.:.:.	.:.:.:.:.:.:.:.	.:.:.:.:.:.:.:.	.:.:.:.:.:.:.:.	.:.:.:.:.:.:.:.	.:.:.:.:.:.:.:.	.:.:.:.:.:.:.:.	.:.:.:.:.:.:.:.	.:.:.:.:.:.:.:.	.:.:.:.:.:.:.:.	.:.:.:.:.:.:.:.	.:.:.:.:.:.:.:.	.:.:.:.:.:.:.:.	.:.:.:.:.:.:.:.	.:.:.:.:.:.:.:.	.:.:.:.:.:.:.:.	.:.:.:.:.:.:.:.	.:.:.:.:.:.:.:.	.:.:.:.:.:.:.:.	.:.:.:.:.:.:.:.	.:.:.:.:.:.:.:.	.:.:.:.:.:.:.:.	.:.:.:.:.:.:.:.	.:.:.:.:.:.:.:.	.:.:.:.:.:.:.:.	.:.:.:.:.:.:.:.	.:.:.:.:.:.:.:.	.:.:.:.:.:.:.:.	.:.:.:.:.:.:.:.	.:.:.:.:.:.:.:.	.:.:.:.:.:.:.:.	.:.:.:.:.:.:.:.	.:.:.:.:.:.:.:.	.:.:.:.:.:.:.:.	.:.:.:.:.:.:.:.	.:.:.:.:.:.:.:.	.:.:.:.:.:.:.:.	.:.:.:.:.:.:.:.	.:.:.:.:.:.:.:.	.:.:.:.:.:.:.:.	.:.:.:.:.:.:.:.	.:.:.:.:.:.:.:.	.:.:.:.:.:.:.:.	.:.:.:.:.:.:.:.	.:.:.:.:.:.:.:.	.:.:.:.:.:.:.:.	.:.:.:.:.:.:.:.	.:.:.:.:.:.:.:.	.:.:.:.:.:.:.:.	.:.:.:.:.:.:.:.	.:.:.:.:.:.:.:.	.:.:.:.:.:.:.:.	.:.:.:.:.:.:.:.	.:.:.:.:.:.:.:.	.:.:.:.:.:.:.:.	.:.:.:.:.:.:.:.	.:.:.:.:.:.:.:.	.:.:.:.:.:.:.:.	.:.:.:.:.:.:.:.	.:.:.:.:.:.:.:.	.:.:.:.:.:.:.:.	.:.:.:.:.:.:.:.	.:.:.:.:.:.:.:.	.:.:.:.:.:.:.:.	.:.:.:.:.:.:.:.	.:.:.:.:.:.:.:.	.:.:.:.:.:.:.:.	.:.:.:.:.:.:.:.	.:.:.:.:.:.:.:.	.:.:.:.:.:.:.:.	.:.:.:.:.:.:.:.	.:.:.:.:.:.:.:.	.:.:.:.:.:.:.:.	.:.:.:.:.:.:.:.	.:.:.:.:.:.:.:.	.:.:.:.:.:.:.:.	.:.:.:.:.:.:.:.	.:.:.:.:.:.:.:.	.:.:.:.:.:.:.:.	.:.:.:.:.:.:.:.	.:.:.:.:.:.:.:.	.:.:.:.:.:.:.:.	.:.:.:.:.:.:.:.	.:.:.:.:.:.:.:.	.:.:.:.:.:.:.:.	.:.:.:.:.:.:.:.	.:.:.:.:.:.:.:.	.:.:.:.:.:.:.:.	.:.:.:.:.:.:.:.	.:.:.:.:.:.:.:.	.:.:.:.:.:.:.:.	.:.:.:.:.:.:.:.	.:.:.:.:.:.:.:.	.:.:.:.:.:.:.:.	.:.:.:.:.:.:.:.	.:.:.:.:.:.:.:.	.:.:.:.:.:.:.:.	.:.:.:.:.:.:.:.	.:.:.:.:.:.:.:.	.:.:.:.:.:.:.:.	.:.:.:.:.:.:.:.	.:.:.:.:.:.:.:.	.:.:.:.:.:.:.:.	.:.:.:.:.:.:.:.	.:.:.:.:.:.:.:.	.:.:.:.:.:.:.:.	.:.:.:.:.:.:.:.	.:.:.:.:.:.:.:.	.:.:.:.:.:.:.:.	.:.:.:.:.:.:.:.	.:.:.:.:.:.:.:.	.:.:.:.:.:.:.:.	.:.:.:.:.:.:.:.	.:.:.:.:.:.:.:.	.:.:.:.:.:.:.:.	.:.:.:.:.:.:.:.	.:.:.:.:.:.:.:.	.:.:.:.:.:.:.:.	.:.:.:.:.:.:.:.	.:.:.:.:.:.:.:.	.:.:.:.:.:.:.:.	.:.:.:.:.:.:.:.	.:.:.:.:.:.:.:.	.:.:.:.:.:.:.:.	.:.:.:.:.:.:.:.	.:.:.:.:.:.:.:.	.:.:.:.:.:.:.:.	.:.:.:.:.:.:.:.	.:.:.:.:.:.:.:.	.:.:.:.:.:.:.:.	.:.:.:.:.:.:.:.	.:.:.:.:.:.:.:.	.:.:.:.:.:.:.:.	.:.:.:.:.:.:.:.	.:.:.:.:.:.:.:.	.:.:.:.:.:.:.:.	.:.:.:.:.:.:.:.	.:.:.:.:.:.:.:.	.:.:.:.:.:.:.:.	.:.:.:.:.:.:.:.	.:.:.:.:.:.:.:.	.:.:.:.:.:.:.:.	.:.:.:.:.:.:.:.	.:.:.:.:.:.:.:.	.:.:.:.:.:.:.:.	.:.:.:.:.:.:.:.	.:.:.:.:.:.:.:.	.:.:.:.:.:.:.:.	.:.:.:.:.:.:.:.	.:.:.:.:.:.:.:.	.:.:.:.:.:.:.:.	.:.:.:.:.:.:.:.	.:.:.:.:.:.:.:.	.:.:.:.:.:.:.:.	.:.:.:.:.:.:.:.	.:.:.:.:.:.:.:.	.:.:.:.:.:.:.:.	.:.:.:.:.:.:.:.	.:.:.:.:.:.:.:.	.:.:.:.:.:.:.:.	.:.:.:.:.:.:.:.	.:.:.:.:.:.:.:.	.:.:.:.:.:.:.:.	.:.:.:.:.:.:.:.	.:.:.:.:.:.:.:.	.:.:.:.:.:.:.:.	.:.:.:.:.:.:.:.	.:.:.:.:.:.:.:.	.:.:.:.:.:.:.:.	.:.:.:.:.:.:.:.	.:.:.:.:.:.:.:.	.:.:.:.:.:.:.:.	.:.:.:.:.:.:.:.	.:.:.:.:.:.:.:.	.:.:.:.:.:.:.:.	.:.:.:.:.:.:.:.	.:.:.:.:.:.:.:.	.:.:.:.:.:.:.:.	.:.:.:.:.:.:.:.	.:.:.:.:.:.:.:.	.:.:.:.:.:.:.:.	.:.:.:.:.:.:.:.	.:.:.:.:.:.:.:.	.:.:.:.:.:.:.:.	.:.:.:.:.:.:.:.	.:.:.:.:.:.:.:.	.:.:.:.:.:.:.:.	.:.:.:.:.:.:.:.	.:.:.:.:.:.:.:.	.:.:.:.:.:.:.:.	.:.:.:.:.:.:.:.	.:.:.:.:.:.:.:.	.:.:.:.:.:.:.:.	.:.:.:.:.:.:.:.	.:.:.:.:.:.:.:.	.:.:.:.:.:.:.:.	.:.:.:.:.:.:.:.	.:.:.:.:.:.:.:.	.:.:.:.:.:.:.:.	.:.:.:.:.:.:.:.	.:.:.:.:.:.:.:.	.:.:.:.:.:.:.:.	.:.:.:.:.:.:.:.	.:.:.:.:.:.:.:.	.:.:.:.:.:.:.:.	.:.:.:.:.:.:.:.	.:.:.:.:.:.:.:.	.:.:.:.:.:.:.:.	.:.:.:.:.:.:.:.	.:.:.:.:.:.:.:.	.:.:.:.:.:.:.:.	.:.:.:.:.:.:.:.	.:.:.:.:.:.:.:.	.:.:.:.:.:.:.:.	.:.:.:.:.:.:.:.	.:.:.:.:.:.:.:.	.:.:.:.:.:.:.:.	.:.:.:.:.:.:.:.	.:.:.:.:.:.:.:.	.:.:.:.:.:.:.:.	.:.:.:.:.:.:.:.	.:.:.:.:.:.:.:.	.:.:.:.:.:.:.:.	.:.:.:.:.:.:.:.	.:.:.:.:.:.:.:.	.:.:.:.:.:.:.:.	.:.:.:.:.:.:.:.	.:.:.:.:.:.:.:.	.:.:.:.:.:.:.:.	.:.:.:.:.:.:.:.	.:.:.:.:.:.:.:.	.:.:.:.:.:.:.:.	.:.:.:.:.:.:.:.	.:.:.:.:.:.:.:.	.:.:.:.:.:.:.:.	.:.:.:.:.:.:.:.	.:.:.:.:.:.:.:.	.:.:.:.:.:.:.:.	.:.:.:.:.:.:.:.	.:.:.:.:.:.:.:.	.:.:.:.:.:.:.:.	.:.:.:.:.:.:.:.	.:.:.:.:.:.:.:.	.:.:.:.:.:.:.:.	.:.:.:.:.:.:.:.	.:.:.:.:.:.:.:.	.:.:.:.:.:.:.:.	.:.:.:.:.:.:.:.	.:.:.:.:.:.:.:.	.:.:.:.:.:.:.:.	.:.:.:.:.:.:.:.	.:.:.:.:.:.:.:.	.:.:.:.:.:.:.:.	.:.:.:.:.:.:.:.	.:.:.:.:.:.:.:.	.:.:.:.:.:.:.:.	.:.:.:.:.:.:.:.	.:.:.:.:.:.:.:.	.:.:.:.:.:.:.:.	.:.:.:.:.:.:.:.	.:.:.:.:.:.:.:.	.:.:.:.:.:.:.:.	.:.:.:.:.:.:.:.	.:.:.:.:.:.:.:.	.:.:.:.:.:.:.:.	.:.:.:.:.:.:.:.	.:.:.:.:.:.:.:.	.:.:.:.:.:.:.:.	.:.:.:.:.:.:.:.	.:.:.:.:.:.:.:.	.:.:.:.:.:.:.:.	.:.:.:.:.:.:.:.	.:.:.:.:.:.:.:.	.:.:.:.:.:.:.:.	.:.:.:.:.:.:.:.	.:.:.:.:.:.:.:.	.:.:.:.:.:.:.:.	.:.:.:.:.:.:.:.	.:.:.:.:.:.:.:.	.:.:.:.:.:.:.:.	.:.:.:.:.:.:.:.	.:.:.:.:.:.:.:.	.:.:.:.:.:.:.:.	.:.:.:.:.:.:.:.	.:.:.:.:.:.:.:.	.:.:.:.:.:.:.:.	.:.:.:.:.:.:.:.	.:.:.:.:.:.:.:.	.:.:.:.:.:.:.:.	.:.:.:.:.:.:.:.	.:.:.:.:.:.:.:.	.:.:.:.:.:.:.:.	.:.:.:.:.:.:.:.	.:.:.:.:.:.:.:.	.:.:.:.:.:.:.:.	.:.:.:.:.:.:.:.
chrI	29000	.	A	<INS:ME>	.	PASS	SVTYPE=INS;STRAND=.;FAMILY=TY2	GT:END:SUPPORTING_READS:SPANNING_PAIRS:CLIP3:CLIP5:FREQUENCY:CALL_STATUS	.:.:.:.:.:.:.:.	.:.:.:.:.:.:.:.	.:.:.:.:.:.:.:.	.:.:.:.:.:.:.:.	.:.:.:.:.:.:.:.	.:.:.:.:.:.:.:.	.:.:.:.:.:.:.:.	.:.:.:.:.:.:.:.	.:.:.:.:.:.:.:.	.:.:.:.:.:.:.:.	.:.:.:.:.:.:.:.	.:.:.:.:.:.:.:.	.:.:.:.:.:.:.:.	.:.:.:.:.:.:.:.	.:.:.:.:.:.:.:.	.:.:.:.:.:.:.:.	.:.:.:.:.:.:.:.	.:.:.:.:.:.:.:.	.:.:.:.:.:.:.:.	.:.:.:.:.:.:.:.	.:.:.:.:.:.:.:.	.:.:.:.:.:.:.:.	.:.:.:.:.:.:.:.	.:.:.:.:.:.:.:.	.:.:.:.:.:.:.:.	.:.:.:.:.:.:.:.	.:.:.:.:.:.:.:.	.:.:.:.:.:.:.:.	.:.:.:.:.:.:.:.	.:.:.:.:.:.:.:.	.:.:.:.:.:.:.:.	.:.:.:.:.:.:.:.	.:.:.:.:.:.:.:.	.:.:.:.:.:.:.:.	.:.:.:.:.:.:.:.	.:.:.:.:.:.:.:.	.:.:.:.:.:.:.:.	.:.:.:.:.:.:.:.	.:.:.:.:.:.:.:.	.:.:.:.:.:.:.:.	.:.:.:.:.:.:.:.	.:.:.:.:.:.:.:.	.:.:.:.:.:.:.:.	.:.:.:.:.:.:.:.	.:.:.:.:.:.:.:.	.:.:.:.:.:.:.:.	.:.:.:.:.:.:.:.	.:.:.:.:.:.:.:.	.:.:.:.:.:.:.:.	.:.:.:.:.:.:.:.	.:.:.:.:.:.:.:.	.:.:.:.:.:.:.:.	1:29001:135:0:18:30:1:8	.:.:.:.:.:.:.:.	.:.:.:.:.:.:.:.	.:.:.:.:.:.:.:.	.:.:.:.:.:.:.:.	.:.:.:.:.:.:.:.	.:.:.:.:.:.:.:.	.:.:.:.:.:.:.:.	.:.:.:.:.:.:.:.	.:.:.:.:.:.:.:.	.:.:.:.:.:.:.:.	.:.:.:.:.:.:.:.	.:.:.:.:.:.:.:.	.:.:.:.:.:.:.:.	.:.:.:.:.:.:.:.	.:.:.:.:.:.:.:.	.:.:.:.:.:.:.:.	.:.:.:.:.:.:.:.	.:.:.:.:.:.:.:.	.:.:.:.:.:.:.:.	.:.:.:.:.:.:.:.	.:.:.:.:.:.:.:.	.:.:.:.:.:.:.:.	.:.:.:.:.:.:.:.	.:.:.:.:.:.:.:.	.:.:.:.:.:.:.:.	.:.:.:.:.:.:.:.	.:.:.:.:.:.:.:.	.:.:.:.:.:.:.:.	.:.:.:.:.:.:.:.	.:.:.:.:.:.:.:.	.:.:.:.:.:.:.:.	.:.:.:.:.:.:.:.	.:.:.:.:.:.:.:.	.:.:.:.:.:.:.:.	.:.:.:.:.:.:.:.	.:.:.:.:.:.:.:.	.:.:.:.:.:.:.:.	.:.:.:.:.:.:.:.	.:.:.:.:.:.:.:.	.:.:.:.:.:.:.:.	.:.:.:.:.:.:.:.	.:.:.:.:.:.:.:.	.:.:.:.:.:.:.:.	.:.:.:.:.:.:.:.	.:.:.:.:.:.:.:.	.:.:.:.:.:.:.:.	.:.:.:.:.:.:.:.	.:.:.:.:.:.:.:.	.:.:.:.:.:.:.:.	.:.:.:.:.:.:.:.	.:.:.:.:.:.:.:.	.:.:.:.:.:.:.:.	.:.:.:.:.:.:.:.	.:.:.:.:.:.:.:.	.:.:.:.:.:.:.:.	.:.:.:.:.:.:.:.	.:.:.:.:.:.:.:.	.:.:.:.:.:.:.:.	.:.:.:.:.:.:.:.	.:.:.:.:.:.:.:.	.:.:.:.:.:.:.:.	.:.:.:.:.:.:.:.	.:.:.:.:.:.:.:.	.:.:.:.:.:.:.:.	.:.:.:.:.:.:.:.	.:.:.:.:.:.:.:.	.:.:.:.:.:.:.:.	.:.:.:.:.:.:.:.	.:.:.:.:.:.:.:.	.:.:.:.:.:.:.:.	.:.:.:.:.:.:.:.	.:.:.:.:.:.:.:.	.:.:.:.:.:.:.:.	.:.:.:.:.:.:.:.	.:.:.:.:.:.:.:.	.:.:.:.:.:.:.:.	.:.:.:.:.:.:.:.	.:.:.:.:.:.:.:.	.:.:.:.:.:.:.:.	.:.:.:.:.:.:.:.	.:.:.:.:.:.:.:.	.:.:.:.:.:.:.:.	.:.:.:.:.:.:.:.	.:.:.:.:.:.:.:.	.:.:.:.:.:.:.:.	.:.:.:.:.:.:.:.	.:.:.:.:.:.:.:.	.:.:.:.:.:.:.:.	.:.:.:.:.:.:.:.	.:.:.:.:.:.:.:.	.:.:.:.:.:.:.:.	.:.:.:.:.:.:.:.	.:.:.:.:.:.:.:.	.:.:.:.:.:.:.:.	.:.:.:.:.:.:.:.	.:.:.:.:.:.:.:.	.:.:.:.:.:.:.:.	.:.:.:.:.:.:.:.	.:.:.:.:.:.:.:.	.:.:.:.:.:.:.:.	.:.:.:.:.:.:.:.	.:.:.:.:.:.:.:.	.:.:.:.:.:.:.:.	.:.:.:.:.:.:.:.	.:.:.:.:.:.:.:.	.:.:.:.:.:.:.:.	.:.:.:.:.:.:.:.	.:.:.:.:.:.:.:.	.:.:.:.:.:.:.:.	.:.:.:.:.:.:.:.	.:.:.:.:.:.:.:.	.:.:.:.:.:.:.:.	.:.:.:.:.:.:.:.	.:.:.:.:.:.:.:.	.:.:.:.:.:.:.:.	.:.:.:.:.:.:.:.	.:.:.:.:.:.:.:.	.:.:.:.:.:.:.:.	.:.:.:.:.:.:.:.	.:.:.:.:.:.:.:.	.:.:.:.:.:.:.:.	.:.:.:.:.:.:.:.	.:.:.:.:.:.:.:.	.:.:.:.:.:.:.:.	.:.:.:.:.:.:.:.	.:.:.:.:.:.:.:.	.:.:.:.:.:.:.:.	.:.:.:.:.:.:.:.	.:.:.:.:.:.:.:.	.:.:.:.:.:.:.:.	.:.:.:.:.:.:.:.	.:.:.:.:.:.:.:.	.:.:.:.:.:.:.:.	.:.:.:.:.:.:.:.	.:.:.:.:.:.:.:.	.:.:.:.:.:.:.:.	.:.:.:.:.:.:.:.	.:.:.:.:.:.:.:.	.:.:.:.:.:.:.:.	.:.:.:.:.:.:.:.	.:.:.:.:.:.:.:.	.:.:.:.:.:.:.:.	.:.:.:.:.:.:.:.	.:.:.:.:.:.:.:.	.:.:.:.:.:.:.:.	.:.:.:.:.:.:.:.	.:.:.:.:.:.:.:.	.:.:.:.:.:.:.:.	.:.:.:.:.:.:.:.	.:.:.:.:.:.:.:.	.:.:.:.:.:.:.:.	.:.:.:.:.:.:.:.	.:.:.:.:.:.:.:.	.:.:.:.:.:.:.:.	.:.:.:.:.:.:.:.	.:.:.:.:.:.:.:.	.:.:.:.:.:.:.:.	.:.:.:.:.:.:.:.	.:.:.:.:.:.:.:.	.:.:.:.:.:.:.:.	.:.:.:.:.:.:.:.	.:.:.:.:.:.:.:.	.:.:.:.:.:.:.:.	.:.:.:.:.:.:.:.	.:.:.:.:.:.:.:.	.:.:.:.:.:.:.:.	.:.:.:.:.:.:.:.	.:.:.:.:.:.:.:.	.:.:.:.:.:.:.:.	.:.:.:.:.:.:.:.	.:.:.:.:.:.:.:.	.:.:.:.:.:.:.:.	.:.:.:.:.:.:.:.	.:.:.:.:.:.:.:.	.:.:.:.:.:.:.:.	.:.:.:.:.:.:.:.	.:.:.:.:.:.:.:.	.:.:.:.:.:.:.:.	.:.:.:.:.:.:.:.	.:.:.:.:.:.:.:.	.:.:.:.:.:.:.:.	.:.:.:.:.:.:.:.	.:.:.:.:.:.:.:.	.:.:.:.:.:.:.:.	.:.:.:.:.:.:.:.	.:.:.:.:.:.:.:.	.:.:.:.:.:.:.:.	.:.:.:.:.:.:.:.	.:.:.:.:.:.:.:.	.:.:.:.:.:.:.:.	.:.:.:.:.:.:.:.	.:.:.:.:.:.:.:.	.:.:.:.:.:.:.:.	.:.:.:.:.:.:.:.	.:.:.:.:.:.:.:.	.:.:.:.:.:.:.:.	.:.:.:.:.:.:.:.	.:.:.:.:.:.:.:.	.:.:.:.:.:.:.:.	.:.:.:.:.:.:.:.	.:.:.:.:.:.:.:.	.:.:.:.:.:.:.:.	.:.:.:.:.:.:.:.	.:.:.:.:.:.:.:.	.:.:.:.:.:.:.:.	.:.:.:.:.:.:.:.	.:.:.:.:.:.:.:.	.:.:.:.:.:.:.:.	.:.:.:.:.:.:.:.	.:.:.:.:.:.:.:.	.:.:.:.:.:.:.:.	.:.:.:.:.:.:.:.	.:.:.:.:.:.:.:.	.:.:.:.:.:.:.:.	.:.:.:.:.:.:.:.	.:.:.:.:.:.:.:.	.:.:.:.:.:.:.:.	.:.:.:.:.:.:.:.	.:.:.:.:.:.:.:.	.:.:.:.:.:.:.:.	.:.:.:.:.:.:.:.	.:.:.:.:.:.:.:.	.:.:.:.:.:.:.:.	.:.:.:.:.:.:.:.	.:.:.:.:.:.:.:.	.:.:.:.:.:.:.:.	.:.:.:.:.:.:.:.	.:.:.:.:.:.:.:.	.:.:.:.:.:.:.:.	.:.:.:.:.:.:.:.	.:.:.:.:.:.:.:.	.:.:.:.:.:.:.:.	.:.:.:.:.:.:.:.	.:.:.:.:.:.:.:.	.:.:.:.:.:.:.:.	.:.:.:.:.:.:.:.	.:.:.:.:.:.:.:.	.:.:.:.:.:.:.:.	.:.:.:.:.:.:.:.	.:.:.:.:.:.:.:.	.:.:.:.:.:.:.:.	.:.:.:.:.:.:.:.	.:.:.:.:.:.:.:.	.:.:.:.:.:.:.:.	.:.:.:.:.:.:.:.	.:.:.:.:.:.:.:.	.:.:.:.:.:.:.:.	.:.:.:.:.:.:.:.	.:.:.:.:.:.:.:.	.:.:.:.:.:.:.:.	.:.:.:.:.:.:.:.	.:.:.:.:.:.:.:.	.:.:.:.:.:.:.:.	.:.:.:.:.:.:.:.	.:.:.:.:.:.:.:.	.:.:.:.:.:.:.:.	.:.:.:.:.:.:.:.	.:.:.:.:.:.:.:.	.:.:.:.:.:.:.:.	.:.:.:.:.:.:.:.	.:.:.:.:.:.:.:.	.:.:.:.:.:.:.:.	.:.:.:.:.:.:.:.	.:.:.:.:.:.:.:.	.:.:.:.:.:.:.:.	.:.:.:.:.:.:.:.	.:.:.:.:.:.:.:.	.:.:.:.:.:.:.:.	.:.:.:.:.:.:.:.	.:.:.:.:.:.:.:.	.:.:.:.:.:.:.:.	.:.:.:.:.:.:.:.	.:.:.:.:.:.:.:.	.:.:.:.:.:.:.:.	.:.:.:.:.:.:.:.	.:.:.:.:.:.:.:.	.:.:.:.:.:.:.:.	.:.:.:.:.:.:.:.	.:.:.:.:.:.:.:.	.:.:.:.:.:.:.:.	.:.:.:.:.:.:.:.	.:.:.:.:.:.:.:.	.:.:.:.:.:.:.:.	.:.:.:.:.:.:.:.	.:.:.:.:.:.:.:.	.:.:.:.:.:.:.:.	.:.:.:.:.:.:.:.	.:.:.:.:.:.:.:.	.:.:.:.:.:.:.:.	.:.:.:.:.:.:.:.	.:.:.:.:.:.:.:.	.:.:.:.:.:.:.:.	.:.:.:.:.:.:.:.	.:.:.:.:.:.:.:.	.:.:.:.:.:.:.:.	.:.:.:.:.:.:.:.	.:.:.:.:.:.:.:.	.:.:.:.:.:.:.:.	.:.:.:.:.:.:.:.	.:.:.:.:.:.:.:.	.:.:.:.:.:.:.:.	.:.:.:.:.:.:.:.	.:.:.:.:.:.:.:.	.:.:.:.:.:.:.:.	.:.:.:.:.:.:.:.	.:.:.:.:.:.:.:.	.:.:.:.:.:.:.:.	.:.:.:.:.:.:.:.	.:.:.:.:.:.:.:.	.:.:.:.:.:.:.:.	.:.:.:.:.:.:.:.	.:.:.:.:.:.:.:.	.:.:.:.:.:.:.:.	.:.:.:.:.:.:.:.	.:.:.:.:.:.:.:.	.:.:.:.:.:.:.:.	.:.:.:.:.:.:.:.	.:.:.:.:.:.:.:.	.:.:.:.:.:.:.:.	.:.:.:.:.:.:.:.	.:.:.:.:.:.:.:.	.:.:.:.:.:.:.:.	.:.:.:.:.:.:.:.	.:.:.:.:.:.:.:.	.:.:.:.:.:.:.:.	.:.:.:.:.:.:.:.	.:.:.:.:.:.:.:.	.:.:.:.:.:.:.:.	.:.:.:.:.:.:.:.	.:.:.:.:.:.:.:.	.:.:.:.:.:.:.:.	.:.:.:.:.:.:.:.	.:.:.:.:.:.:.:.	.:.:.:.:.:.:.:.	.:.:.:.:.:.:.:.	.:.:.:.:.:.:.:.	.:.:.:.:.:.:.:.	.:.:.:.:.:.:.:.	.:.:.:.:.:.:.:.	.:.:.:.:.:.:.:.	.:.:.:.:.:.:.:.	.:.:.:.:.:.:.:.	.:.:.:.:.:.:.:.	.:.:.:.:.:.:.:.	.:.:.:.:.:.:.:.	.:.:.:.:.:.:.:.	.:.:.:.:.:.:.:.	.:.:.:.:.:.:.:.	.:.:.:.:.:.:.:.	.:.:.:.:.:.:.:.	.:.:.:.:.:.:.:.	.:.:.:.:.:.:.:.	.:.:.:.:.:.:.:.	.:.:.:.:.:.:.:.	.:.:.:.:.:.:.:.	.:.:.:.:.:.:.:.	.:.:.:.:.:.:.:.	.:.:.:.:.:.:.:.	.:.:.:.:.:.:.:.	.:.:.:.:.:.:.:.	.:.:.:.:.:.:.:.	.:.:.:.:.:.:.:.	.:.:.:.:.:.:.:.	.:.:.:.:.:.:.:.	.:.:.:.:.:.:.:.	.:.:.:.:.:.:.:.	.:.:.:.:.:.:.:.	.:.:.:.:.:.:.:.	.:.:.:.:.:.:.:.	.:.:.:.:.:.:.:.	.:.:.:.:.:.:.:.	.:.:.:.:.:.:.:.	.:.:.:.:.:.:.:.	.:.:.:.:.:.:.:.	.:.:.:.:.:.:.:.	.:.:.:.:.:.:.:.	.:.:.:.:.:.:.:.	.:.:.:.:.:.:.:.	.:.:.:.:.:.:.:.	.:.:.:.:.:.:.:.	.:.:.:.:.:.:.:.	.:.:.:.:.:.:.:.	.:.:.:.:.:.:.:.	.:.:.:.:.:.:.:.	.:.:.:.:.:.:.:.	.:.:.:.:.:.:.:.	.:.:.:.:.:.:.:.	.:.:.:.:.:.:.:.	.:.:.:.:.:.:.:.	.:.:.:.:.:.:.:.	.:.:.:.:.:.:.:.	.:.:.:.:.:.:.:.	.:.:.:.:.:.:.:.	.:.:.:.:.:.:.:.	.:.:.:.:.:.:.:.	.:.:.:.:.:.:.:.	.:.:.:.:.:.:.:.	.:.:.:.:.:.:.:.	.:.:.:.:.:.:.:.	.:.:.:.:.:.:.:.	.:.:.:.:.:.:.:.	.:.:.:.:.:.:.:.	.:.:.:.:.:.:.:.	.:.:.:.:.:.:.:.	.:.:.:.:.:.:.:.	.:.:.:.:.:.:.:.	.:.:.:.:.:.:.:.	.:.:.:.:.:.:.:.	.:.:.:.:.:.:.:.	.:.:.:.:.:.:.:.	.:.:.:.:.:.:.:.	.:.:.:.:.:.:.:.	.:.:.:.:.:.:.:.	.:.:.:.:.:.:.:.	.:.:.:.:.:.:.:.	.:.:.:.:.:.:.:.	.:.:.:.:.:.:.:.	.:.:.:.:.:.:.:.	.:.:.:.:.:.:.:.	.:.:.:.:.:.:.:.	.:.:.:.:.:.:.:.	.:.:.:.:.:.:.:.	.:.:.:.:.:.:.:.	.:.:.:.:.:.:.:.	.:.:.:.:.:.:.:.	.:.:.:.:.:.:.:.	.:.:.:.:.:.:.:.	.:.:.:.:.:.:.:.	.:.:.:.:.:.:.:.	.:.:.:.:.:.:.:.	.:.:.:.:.:.:.:.	.:.:.:.:.:.:.:.	.:.:.:.:.:.:.:.	.:.:.:.:.:.:.:.	.:.:.:.:.:.:.:.	.:.:.:.:.:.:.:.	.:.:.:.:.:.:.:.	.:.:.:.:.:.:.:.	.:.:.:.:.:.:.:.	.:.:.:.:.:.:.:.	.:.:.:.:.:.:.:.	.:.:.:.:.:.:.:.	.:.:.:.:.:.:.:.	.:.:.:.:.:.:.:.	.:.:.:.:.:.:.:.	.:.:.:.:.:.:.:.	.:.:.:.:.:.:.:.	.:.:.:.:.:.:.:.	.:.:.:.:.:.:.:.	.:.:.:.:.:.:.:.	.:.:.:.:.:.:.:.	.:.:.:.:.:.:.:.	.:.:.:.:.:.:.:.	.:.:.:.:.:.:.:.	.:.:.:.:.:.:.:.	.:.:.:.:.:.:.:.	.:.:.:.:.:.:.:.	.:.:.:.:.:.:.:.	.:.:.:.:.:.:.:.	.:.:.:.:.:.:.:.	.:.:.:.:.:.:.:.	.:.:.:.:.:.:.:.	.:.:.:.:.:.:.:.	.:.:.:.:.:.:.:.	.:.:.:.:.:.:.:.	.:.:.:.:.:.:.:.	.:.:.:.:.:.:.:.	.:.:.:.:.:.:.:.	.:.:.:.:.:.:.:.	.:.:.:.:.:.:.:.	.:.:.:.:.:.:.:.	.:.:.:.:.:.:.:.	.:.:.:.:.:.:.:.	.:.:.:.:.:.:.:.	.:.:.:.:.:.:.:.	.:.:.:.:.:.:.:.	.:.:.:.:.:.:.:.	.:.:.:.:.:.:.:.	.:.:.:.:.:.:.:.	.:.:.:.:.:.:.:.	.:.:.:.:.:.:.:.	.:.:.:.:.:.:.:.	.:.:.:.:.:.:.:.	.:.:.:.:.:.:.:.	.:.:.:.:.:.:.:.	.:.:.:.:.:.:.:.	.:.:.:.:.:.:.:.	.:.:.:.:.:.:.:.	.:.:.:.:.:.:.:.	.:.:.:.:.:.:.:.	.:.:.:.:.:.:.:.	.:.:.:.:.:.:.:.	.:.:.:.:.:.:.:.	.:.:.:.:.:.:.:.	.:.:.:.:.:.:.:.	.:.:.:.:.:.:.:.	.:.:.:.:.:.:.:.	.:.:.:.:.:.:.:.	.:.:.:.:.:.:.:.	.:.:.:.:.:.:.:.	.:.:.:.:.:.:.:.	.:.:.:.:.:.:.:.	.:.:.:.:.:.:.:.	.:.:.:.:.:.:.:.	.:.:.:.:.:.:.:.	.:.:.:.:.:.:.:.	.:.:.:.:.:.:.:.	.:.:.:.:.:.:.:.	.:.:.:.:.:.:.:.	.:.:.:.:.:.:.:.	.:.:.:.:.:.:.:.	.:.:.:.:.:.:.:.	.:.:.:.:.:.:.:.	.:.:.:.:.:.:.:.	.:.:.:.:.:.:.:.	.:.:.:.:.:.:.:.	.:.:.:.:.:.:.:.	.:.:.:.:.:.:.:.	.:.:.:.:.:.:.:.	.:.:.:.:.:.:.:.	.:.:.:.:.:.:.:.	.:.:.:.:.:.:.:.	.:.:.:.:.:.:.:.	.:.:.:.:.:.:.:.	.:.:.:.:.:.:.:.	.:.:.:.:.:.:.:.	.:.:.:.:.:.:.:.	.:.:.:.:.:.:.:.	.:.:.:.:.:.:.:.	.:.:.:.:.:.:.:.	.:.:.:.:.:.:.:.	.:.:.:.:.:.:.:.	.:.:.:.:.:.:.:.	.:.:.:.:.:.:.:.	.:.:.:.:.:.:.:.	.:.:.:.:.:.:.:.	.:.:.:.:.:.:.:.	.:.:.:.:.:.:.:.	.:.:.:.:.:.:.:.	.:.:.:.:.:.:.:.	.:.:.:.:.:.:.:.	.:.:.:.:.:.:.:.	.:.:.:.:.:.:.:.	.:.:.:.:.:.:.:.	.:.:.:.:.:.:.:.	.:.:.:.:.:.:.:.	.:.:.:.:.:.:.:.	.:.:.:.:.:.:.:.	.:.:.:.:.:.:.:.	.:.:.:.:.:.:.:.	.:.:.:.:.:.:.:.	.:.:.:.:.:.:.:.	.:.:.:.:.:.:.:.	.:.:.:.:.:.:.:.	.:.:.:.:.:.:.:.	.:.:.:.:.:.:.:.	.:.:.:.:.:.:.:.	.:.:.:.:.:.:.:.	.:.:.:.:.:.:.:.	.:.:.:.:.:.:.:.	.:.:.:.:.:.:.:.	.:.:.:.:.:.:.:.	.:.:.:.:.:.:.:.	.:.:.:.:.:.:.:.	.:.:.:.:.:.:.:.	.:.:.:.:.:.:.:.	.:.:.:.:.:.:.:.	.:.:.:.:.:.:.:.	.:.:.:.:.:.:.:.	.:.:.:.:.:.:.:.	.:.:.:.:.:.:.:.	.:.:.:.:.:.:.:.	.:.:.:.:.:.:.:.	.:.:.:.:.:.:.:.	.:.:.:.:.:.:.:.	.:.:.:.:.:.:.:.	.:.:.:.:.:.:.:.	.:.:.:.:.:.:.:.	.:.:.:.:.:.:.:.	.:.:.:.:.:.:.:.	.:.:.:.:.:.:.:.	.:.:.:.:.:.:.:.	.:.:.:.:.:.:.:.	.:.:.:.:.:.:.:.	.:.:.:.:.:.:.:.	.:.:.:.:.:.:.:.	.:.:.:.:.:.:.:.	.:.:.:.:.:.:.:.	.:.:.:.:.:.:.:.	.:.:.:.:.:.:.:.	.:.:.:.:.:.:.:.	.:.:.:.:.:.:.:.	.:.:.:.:.:.:.:.	.:.:.:.:.:.:.:.	.:.:.:.:.:.:.:.	.:.:.:.:.:.:.:.	.:.:.:.:.:.:.:.	.:.:.:.:.:.:.:.	.:.:.:.:.:.:.:.	.:.:.:.:.:.:.:.	.:.:.:.:.:.:.:.	.:.:.:.:.:.:.:.	.:.:.:.:.:.:.:.	.:.:.:.:.:.:.:.	.:.:.:.:.:.:.:.	.:.:.:.:.:.:.:.	.:.:.:.:.:.:.:.	.:.:.:.:.:.:.:.	.:.:.:.:.:.:.:.	.:.:.:.:.:.:.:.	.:.:.:.:.:.:.:.	.:.:.:.:.:.:.:.	.:.:.:.:.:.:.:.	.:.:.:.:.:.:.:.	.:.:.:.:.:.:.:.	.:.:.:.:.:.:.:.	.:.:.:.:.:.:.:.	.:.:.:.:.:.:.:.	.:.:.:.:.:.:.:.	.:.:.:.:.:.:.:.	.:.:.:.:.:.:.:.	.:.:.:.:.:.:.:.	.:.:.:.:.:.:.:.	.:.:.:.:.:.:.:.	.:.:.:.:.:.:.:.	.:.:.:.:.:.:.:.	.:.:.:.:.:.:.:.	.:.:.:.:.:.:.:.	.:.:.:.:.:.:.:.	.:.:.:.:.:.:.:.	.:.:.:.:.:.:.:.	.:.:.:.:.:.:.:.	.:.:.:.:.:.:.:.	.:.:.:.:.:.:.:.	.:.:.:.:.:.:.:.	.:.:.:.:.:.:.:.	.:.:.:.:.:.:.:.	.:.:.:.:.:.:.:.	.:.:.:.:.:.:.:.	.:.:.:.:.:.:.:.	.:.:.:.:.:.:.:.	.:.:.:.:.:.:.:.	.:.:.:.:.:.:.:.	.:.:.:.:.:.:.:.	.:.:.:.:.:.:.:.	.:.:.:.:.:.:.:.	.:.:.:.:.:.:.:.	.:.:.:.:.:.:.:.	.:.:.:.:.:.:.:.	.:.:.:.:.:.:.:.	.:.:.:.:.:.:.:.	.:.:.:.:.:.:.:.	.:.:.:.:.:.:.:.	.:.:.:.:.:.:.:.	.:.:.:.:.:.:.:.	.:.:.:.:.:.:.:.	.:.:.:.:.:.:.:.	.:.:.:.:.:.:.:.	.:.:.:.:.:.:.:.	.:.:.:.:.:.:.:.	.:.:.:.:.:.:.:.	.:.:.:.:.:.:.:.	.:.:.:.:.:.:.:.	.:.:.:.:.:.:.:.	.:.:.:.:.:.:.:.	.:.:.:.:.:.:.:.	.:.:.:.:.:.:.:.	.:.:.:.:.:.:.:.	.:.:.:.:.:.:.:.	.:.:.:.:.:.:.:.	.:.:.:.:.:.:.:.	.:.:.:.:.:.:.:.	.:.:.:.:.:.:.:.	.:.:.:.:.:.:.:.	.:.:.:.:.:.:.:.	.:.:.:.:.:.:.:.	.:.:.:.:.:.:.:.	.:.:.:.:.:.:.:.	.:.:.:.:.:.:.:.	.:.:.:.:.:.:.:.	.:.:.:.:.:.:.:.	.:.:.:.:.:.:.:.	.:.:.:.:.:.:.:.	.:.:.:.:.:.:.:.	.:.:.:.:.:.:.:.	.:.:.:.:.:.:.:.	.:.:.:.:.:.:.:.	.:.:.:.:.:.:.:.	.:.:.:.:.:.:.:.	.:.:.:.:.:.:.:.	.:.:.:.:.:.:.:.	.:.:.:.:.:.:.:.	.:.:.:.:.:.:.:.	.:.:.:.:.:.:.:.	.:.:.:.:.:.:.:.	.:.:.:.:.:.:.:.	.:.:.:.:.:.:.:.	.:.:.:.:.:.:.:.	.:.:.:.:.:.:.:.	.:.:.:.:.:.:.:.	.:.:.:.:.:.:.:.	.:.:.:.:.:.:.:.	.:.:.:.:.:.:.:.	.:.:.:.:.:.:.:.	.:.:.:.:.:.:.:.	.:.:.:.:.:.:.:.	.:.:.:.:.:.:.:.	.:.:.:.:.:.:.:.	.:.:.:.:.:.:.:.	.:.:.:.:.:.:.:.	.:.:.:.:.:.:.:.	.:.:.:.:.:.:.:.	.:.:.:.:.:.:.:.	.:.:.:.:.:.:.:.	.:.:.:.:.:.:.:.	.:.:.:.:.:.:.:.	.:.:.:.:.:.:.:.	.:.:.:.:.:.:.:.	.:.:.:.:.:.:.:.	.:.:.:.:.:.:.:.	.:.:.:.:.:.:.:.	.:.:.:.:.:.:.:.	.:.:.:.:.:.:.:.	.:.:.:.:.:.:.:.	.:.:.:.:.:.:.:.	.:.:.:.:.:.:.:.	.:.:.:.:.:.:.:.	.:.:.:.:.:.:.:.	.:.:.:.:.:.:.:.	.:.:.:.:.:.:.:.	.:.:.:.:.:.:.:.	.:.:.:.:.:.:.:.	.:.:.:.:.:.:.:.	.:.:.:.:.:.:.:.	.:.:.:.:.:.:.:.	.:.:.:.:.:.:.:.	.:.:.:.:.:.:.:.	.:.:.:.:.:.:.:.	.:.:.:.:.:.:.:.	.:.:.:.:.:.:.:.	.:.:.:.:.:.:.:.	.:.:.:.:.:.:.:.	.:.:.:.:.:.:.:.	.:.:.:.:.:.:.:.	.:.:.:.:.:.:.:.	.:.:.:.:.:.:.:.	.:.:.:.:.:.:.:.	.:.:.:.:.:.:.:.	.:.:.:.:.:.:.:.	.:.:.:.:.:.:.:.	.:.:.:.:.:.:.:.	.:.:.:.:.:.:.:.	.:.:.:.:.:.:.:.	.:.:.:.:.:.:.:.	.:.:.:.:.:.:.:.	.:.:.:.:.:.:.:.	.:.:.:.:.:.:.:.	.:.:.:.:.:.:.:.	.:.:.:.:.:.:.:.	.:.:.:.:.:.:.:.	.:.:.:.:.:.:.:.	.:.:.:.:.:.:.:.	.:.:.:.:.:.:.:.	.:.:.:.:.:.:.:.	.:.:.:.:.:.:.:.	.:.:.:.:.:.:.:.	.:.:.:.:.:.:.:.	.:.:.:.:.:.:.:.	.:.:.:.:.:.:.:.	.:.:.:.:.:.:.:.	.:.:.:.:.:.:.:.	.:.:.:.:.:.:.:.	.:.:.:.:.:.:.:.	.:.:.:.:.:.:.:.	.:.:.:.:.:.:.:.	.:.:.:.:.:.:.:.	.:.:.:.:.:.:.:.	.:.:.:.:.:.:.:.	.:.:.:.:.:.:.:.	.:.:.:.:.:.:.:.	.:.:.:.:.:.:.:.	.:.:.:.:.:.:.:.	.:.:.:.:.:.:.:.	.:.:.:.:.:.:.:.	.:.:.:.:.:.:.:.	.:.:.:.:.:.:.:.	.:.:.:.:.:.:.:.	.:.:.:.:.:.:.:.	.:.:.:.:.:.:.:.	.:.:.:.:.:.:.:.	.:.:.:.:.:.:.:.	.:.:.:.:.:.:.:.	.:.:.:.:.:.:.:.	.:.:.:.:.:.:.:.	.:.:.:.:.:.:.:.	.:.:.:.:.:.:.:.	.:.:.:.:.:.:.:.	.:.:.:.:.:.:.:.	.:.:.:.:.:.:.:.	.:.:.:.:.:.:.:.	.:.:.:.:.:.:.:.	.:.:.:.:.:.:.:.	.:.:.:.:.:.:.:.	.:.:.:.:.:.:.:.	.:.:.:.:.:.:.:.	.:.:.:.:.:.:.:.	.:.:.:.:.:.:.:.	.:.:.:.:.:.:.:.	.:.:.:.:.:.:.:.	.:.:.:.:.:.:.:.	.:.:.:.:.:.:.:.	.:.:.:.:.:.:.:.	.:.:.:.:.:.:.:.	.:.:.:.:.:.:.:.	.:.:.:.:.:.:.:.	.:.:.:.:.:.:.:.	.:.:.:.:.:.:.:.	.:.:.:.:.:.:.:.	.:.:.:.:.:.:.:.	.:.:.:.:.:.:.:.	.:.:.:.:.:.:.:.	.:.:.:.:.:.:.:.	.:.:.:.:.:.:.:.	.:.:.:.:.:.:.:.	.:.:.:.:.:.:.:.	.:.:.:.:.:.:.:.	.:.:.:.:.:.:.:.	.:.:.:.:.:.:.:.	.:.:.:.:.:.:.:.	.:.:.:.:.:.:.:.	.:.:.:.:.:.:.:.	.:.:.:.:.:.:.:.	.:.:.:.:.:.:.:.	.:.:.:.:.:.:.:.	.:.:.:.:.:.:.:.	.:.:.:.:.:.:.:.	.:.:.:.:.:.:.:.	.:.:.:.:.:.:.:.	.:.:.:.:.:.:.:.	.:.:.:.:.:.:.:.	.:.:.:.:.:.:.:.	.:.:.:.:.:.:.:.	.:.:.:.:.:.:.:.	.:.:.:.:.:.:.:.	.:.:.:.:.:.:.:.	.:.:.:.:.:.:.:.	.:.:.:.:.:.:.:.	.:.:.:.:.:.:.:.	.:.:.:.:.:.:.:.	.:.:.:.:.:.:.:.	.:.:.:.:.:.:.:.	.:.:.:.:.:.:.:.	.:.:.:.:.:.:.:.	.:.:.:.:.:.:.:.	.:.:.:.:.:.:.:.	.:.:.:.:.:.:.:.	.:.:.:.:.:.:.:.	.:.:.:.:.:.:.:.	.:.:.:.:.:.:.:.	.:.:.:.:.:.:.:.	.:.:.:.:.:.:.:.	.:.:.:.:.:.:.:.	.:.:.:.:.:.:.:.	.:.:.:.:.:.:.:.	.:.:.:.:.:.:.:.	.:.:.:.:.:.:.:.	.:.:.:.:.:.:.:.	.:.:.:.:.:.:.:.	.:.:.:.:.:.:.:.	.:.:.:.:.:.:.:.	.:.:.:.:.:.:.:.	.:.:.:.:.:.:.:.	.:.:.:.:.:.:.:.	.:.:.:.:.:.:.:.	.:.:.:.:.:.:.:.	.:.:.:.:.:.:.:.	.:.:.:.:.:.:.:.	.:.:.:.:.:.:.:.	.:.:.:.:.:.:.:.	.:.:.:.:.:.:.:.	.:.:.:.:.:.:.:.	.:.:.:.:.:.:.:.	.:.:.:.:.:.:.:.	.:.:.:.:.:.:.:.	.:.:.:.:.:.:.:.	.:.:.:.:.:.:.:.	.:.:.:.:.:.:.:.	.:.:.:.:.:.:.:.	.:.:.:.:.:.:.:.	.:.:.:.:.:.:.:.	.:.:.:.:.:.:.:.	.:.:.:.:.:.:.:.	.:.:.:.:.:.:.:.	.:.:.:.:.:.:.:.	.:.:.:.:.:.:.:.	.:.:.:.:.:.:.:.	.:.:.:.:.:.:.:.	.:.:.:.:.:.:.:.	.:.:.:.:.:.:.:.	.:.:.:.:.:.:.:.	.:.:.:.:.:.:.:.	.:.:.:.:.:.:.:.	.:.:.:.:.:.:.:.	.:.:.:.:.:.:.:.	.:.:.:.:.:.:.:.	.:.:.:.:.:.:.:.	.:.:.:.:.:.:.:.	.:.:.:.:.:.:.:.	.:.:.:.:.:.:.:.	.:.:.:.:.:.:.:.	.:.:.:.:.:.:.:.	.:.:.:.:.:.:.:.	.:.:.:.:.:.:.:.	.:.:.:.:.:.:.:.	.:.:.:.:.:.:.:.	.:.:.:.:.:.:.:.	.:.:.:.:.:.:.:.	.:.:.:.:.:.:.:.	.:.:.:.:.:.:.:.	.:.:.:.:.:.:.:.	.:.:.:.:.:.:.:.	.:.:.:.:.:.:.:.	.:.:.:.:.:.:.:.	.:.:.:.:.:.:.:.	.:.:.:.:.:.:.:.	.:.:.:.:.:.:.:.	.:.:.:.:.:.:.:.	.:.:.:.:.:.:.:.	.:.:.:.:.:.:.:.	.:.:.:.:.:.:.:.	.:.:.:.:.:.:.:.	.:.:.:.:.:.:.:.	.:.:.:.:.:.:.:.	.:.:.:.:.:.:.:.	.:.:.:.:.:.:.:.	.:.:.:.:.:.:.:.	.:.:.:.:.:.:.:.	.:.:.:.:.:.:.:.	.:.:.:.:.:.:.:.	.:.:.:.:.:.:.:.	.:.:.:.:.:.:.:.	.:.:.:.:.:.:.:.	.:.:.:.:.:.:.:.	.:.:.:.:.:.:.:.	.:.:.:.:.:.:.:.	.:.:.:.:.:.:.:.	.:.:.:.:.:.:.:.	.:.:.:.:.:.:.:.	.:.:.:.:.:.:.:.	.:.:.:.:.:.:.:.	.:.:.:.:.:.:.:.	.:.:.:.:.:.:.:.	.:.:.:.:.:.:.:.	.:.:.:.:.:.:.:.	.:.:.:.:.:.:.:.	.:.:.:.:.:.:.:.	.:.:.:.:.:.:.:.
chrI	29539	.	T	<INS:ME>	.	PASS	SVTYPE=INS;STRAND=.;FAMILY=TY1	GT:END:SUPPORTING_READS:SPANNING_PAIRS:CLIP3:CLIP5:FREQUENCY:CALL_STATUS	.:.:.:.:.:.:.:.	.:.:.:.:.:.:.:.	.:.:.:.:.:.:.:.	.:.:.:.:.:.:.:.	.:.:.:.:.:.:.:.	.:.:.:.:.:.:.:.	.:.:.:.:.:.:.:.	.:.:.:.:.:.:.:.	.:.:.:.:.:.:.:.	.:.:.:.:.:.:.:.	.:.:.:.:.:.:.:.	.:.:.:.:.:.:.:.	.:.:.:.:.:.:.:.	.:.:.:.:.:.:.:.	.:.:.:.:.:.:.:.	.:.:.:.:.:.:.:.	.:.:.:.:.:.:.:.	.:.:.:.:.:.:.:.	.:.:.:.:.:.:.:.	.:.:.:.:.:.:.:.	.:.:.:.:.:.:.:.	.:.:.:.:.:.:.:.	.:.:.:.:.:.:.:.	.:.:.:.:.:.:.:.	.:.:.:.:.:.:.:.	.:.:.:.:.:.:.:.	.:.:.:.:.:.:.:.	.:.:.:.:.:.:.:.	.:.:.:.:.:.:.:.	.:.:.:.:.:.:.:.	.:.:.:.:.:.:.:.	.:.:.:.:.:.:.:.	.:.:.:.:.:.:.:.	.:.:.:.:.:.:.:.	.:.:.:.:.:.:.:.	.:.:.:.:.:.:.:.	.:.:.:.:.:.:.:.	.:.:.:.:.:.:.:.	.:.:.:.:.:.:.:.	.:.:.:.:.:.:.:.	.:.:.:.:.:.:.:.	.:.:.:.:.:.:.:.	.:.:.:.:.:.:.:.	.:.:.:.:.:.:.:.	.:.:.:.:.:.:.:.	.:.:.:.:.:.:.:.	.:.:.:.:.:.:.:.	.:.:.:.:.:.:.:.	.:.:.:.:.:.:.:.	.:.:.:.:.:.:.:.	.:.:.:.:.:.:.:.	.:.:.:.:.:.:.:.	.:.:.:.:.:.:.:.	.:.:.:.:.:.:.:.	.:.:.:.:.:.:.:.	.:.:.:.:.:.:.:.	.:.:.:.:.:.:.:.	.:.:.:.:.:.:.:.	.:.:.:.:.:.:.:.	.:.:.:.:.:.:.:.	.:.:.:.:.:.:.:.	.:.:.:.:.:.:.:.	.:.:.:.:.:.:.:.	.:.:.:.:.:.:.:.	.:.:.:.:.:.:.:.	.:.:.:.:.:.:.:.	1:29540:99:13:19:12:0.79:8	.:.:.:.:.:.:.:.	.:.:.:.:.:.:.:.	.:.:.:.:.:.:.:.	.:.:.:.:.:.:.:.	.:.:.:.:.:.:.:.	.:.:.:.:.:.:.:.	.:.:.:.:.:.:.:.	.:.:.:.:.:.:.:.	.:.:.:.:.:.:.:.	.:.:.:.:.:.:.:.	.:.:.:.:.:.:.:.	.:.:.:.:.:.:.:.	1:29540:149:5:24:33:0.94:8	.:.:.:.:.:.:.:.	.:.:.:.:.:.:.:.	.:.:.:.:.:.:.:.	.:.:.:.:.:.:.:.	.:.:.:.:.:.:.:.	.:.:.:.:.:.:.:.	.:.:.:.:.:.:.:.	.:.:.:.:.:.:.:.	.:.:.:.:.:.:.:.	.:.:.:.:.:.:.:.	.:.:.:.:.:.:.:.	.:.:.:.:.:.:.:.	.:.:.:.:.:.:.:.	.:.:.:.:.:.:.:.	.:.:.:.:.:.:.:.	.:.:.:.:.:.:.:.	.:.:.:.:.:.:.:.	.:.:.:.:.:.:.:.	.:.:.:.:.:.:.:.	.:.:.:.:.:.:.:.	.:.:.:.:.:.:.:.	.:.:.:.:.:.:.:.	.:.:.:.:.:.:.:.	.:.:.:.:.:.:.:.	.:.:.:.:.:.:.:.	.:.:.:.:.:.:.:.	.:.:.:.:.:.:.:.	.:.:.:.:.:.:.:.	.:.:.:.:.:.:.:.	.:.:.:.:.:.:.:.	.:.:.:.:.:.:.:.	.:.:.:.:.:.:.:.	.:.:.:.:.:.:.:.	.:.:.:.:.:.:.:.	.:.:.:.:.:.:.:.	.:.:.:.:.:.:.:.	.:.:.:.:.:.:.:.	.:.:.:.:.:.:.:.	.:.:.:.:.:.:.:.	.:.:.:.:.:.:.:.	.:.:.:.:.:.:.:.	.:.:.:.:.:.:.:.	.:.:.:.:.:.:.:.	.:.:.:.:.:.:.:.	.:.:.:.:.:.:.:.	.:.:.:.:.:.:.:.	.:.:.:.:.:.:.:.	.:.:.:.:.:.:.:.	.:.:.:.:.:.:.:.	.:.:.:.:.:.:.:.	.:.:.:.:.:.:.:.	.:.:.:.:.:.:.:.	.:.:.:.:.:.:.:.	.:.:.:.:.:.:.:.	.:.:.:.:.:.:.:.	.:.:.:.:.:.:.:.	.:.:.:.:.:.:.:.	.:.:.:.:.:.:.:.	.:.:.:.:.:.:.:.	.:.:.:.:.:.:.:.	.:.:.:.:.:.:.:.	.:.:.:.:.:.:.:.	.:.:.:.:.:.:.:.	.:.:.:.:.:.:.:.	.:.:.:.:.:.:.:.	.:.:.:.:.:.:.:.	.:.:.:.:.:.:.:.	.:.:.:.:.:.:.:.	.:.:.:.:.:.:.:.	.:.:.:.:.:.:.:.	.:.:.:.:.:.:.:.	.:.:.:.:.:.:.:.	.:.:.:.:.:.:.:.	.:.:.:.:.:.:.:.	.:.:.:.:.:.:.:.	.:.:.:.:.:.:.:.	.:.:.:.:.:.:.:.	.:.:.:.:.:.:.:.	.:.:.:.:.:.:.:.	.:.:.:.:.:.:.:.	.:.:.:.:.:.:.:.	.:.:.:.:.:.:.:.	.:.:.:.:.:.:.:.	.:.:.:.:.:.:.:.	.:.:.:.:.:.:.:.	.:.:.:.:.:.:.:.	.:.:.:.:.:.:.:.	.:.:.:.:.:.:.:.	.:.:.:.:.:.:.:.	.:.:.:.:.:.:.:.	.:.:.:.:.:.:.:.	.:.:.:.:.:.:.:.	.:.:.:.:.:.:.:.	.:.:.:.:.:.:.:.	.:.:.:.:.:.:.:.	.:.:.:.:.:.:.:.	.:.:.:.:.:.:.:.	.:.:.:.:.:.:.:.	.:.:.:.:.:.:.:.	.:.:.:.:.:.:.:.	.:.:.:.:.:.:.:.	.:.:.:.:.:.:.:.	.:.:.:.:.:.:.:.	.:.:.:.:.:.:.:.	.:.:.:.:.:.:.:.	.:.:.:.:.:.:.:.	.:.:.:.:.:.:.:.	.:.:.:.:.:.:.:.	.:.:.:.:.:.:.:.	.:.:.:.:.:.:.:.	.:.:.:.:.:.:.:.	.:.:.:.:.:.:.:.	.:.:.:.:.:.:.:.	.:.:.:.:.:.:.:.	.:.:.:.:.:.:.:.	.:.:.:.:.:.:.:.	.:.:.:.:.:.:.:.	.:.:.:.:.:.:.:.	.:.:.:.:.:.:.:.	.:.:.:.:.:.:.:.	.:.:.:.:.:.:.:.	.:.:.:.:.:.:.:.	.:.:.:.:.:.:.:.	.:.:.:.:.:.:.:.	.:.:.:.:.:.:.:.	.:.:.:.:.:.:.:.	.:.:.:.:.:.:.:.	.:.:.:.:.:.:.:.	.:.:.:.:.:.:.:.	.:.:.:.:.:.:.:.	.:.:.:.:.:.:.:.	.:.:.:.:.:.:.:.	.:.:.:.:.:.:.:.	.:.:.:.:.:.:.:.	.:.:.:.:.:.:.:.	.:.:.:.:.:.:.:.	.:.:.:.:.:.:.:.	.:.:.:.:.:.:.:.	.:.:.:.:.:.:.:.	.:.:.:.:.:.:.:.	.:.:.:.:.:.:.:.	.:.:.:.:.:.:.:.	.:.:.:.:.:.:.:.	.:.:.:.:.:.:.:.	.:.:.:.:.:.:.:.	.:.:.:.:.:.:.:.	.:.:.:.:.:.:.:.	.:.:.:.:.:.:.:.	.:.:.:.:.:.:.:.	.:.:.:.:.:.:.:.	.:.:.:.:.:.:.:.	.:.:.:.:.:.:.:.	.:.:.:.:.:.:.:.	.:.:.:.:.:.:.:.	.:.:.:.:.:.:.:.	.:.:.:.:.:.:.:.	.:.:.:.:.:.:.:.	.:.:.:.:.:.:.:.	.:.:.:.:.:.:.:.	.:.:.:.:.:.:.:.	.:.:.:.:.:.:.:.	.:.:.:.:.:.:.:.	.:.:.:.:.:.:.:.	.:.:.:.:.:.:.:.	.:.:.:.:.:.:.:.	.:.:.:.:.:.:.:.	.:.:.:.:.:.:.:.	.:.:.:.:.:.:.:.	.:.:.:.:.:.:.:.	.:.:.:.:.:.:.:.	.:.:.:.:.:.:.:.	.:.:.:.:.:.:.:.	.:.:.:.:.:.:.:.	.:.:.:.:.:.:.:.	.:.:.:.:.:.:.:.	.:.:.:.:.:.:.:.	.:.:.:.:.:.:.:.	.:.:.:.:.:.:.:.	.:.:.:.:.:.:.:.	.:.:.:.:.:.:.:.	.:.:.:.:.:.:.:.	.:.:.:.:.:.:.:.	.:.:.:.:.:.:.:.	.:.:.:.:.:.:.:.	.:.:.:.:.:.:.:.	.:.:.:.:.:.:.:.	.:.:.:.:.:.:.:.	.:.:.:.:.:.:.:.	.:.:.:.:.:.:.:.	.:.:.:.:.:.:.:.	.:.:.:.:.:.:.:.	.:.:.:.:.:.:.:.	.:.:.:.:.:.:.:.	.:.:.:.:.:.:.:.	.:.:.:.:.:.:.:.	.:.:.:.:.:.:.:.	.:.:.:.:.:.:.:.	.:.:.:.:.:.:.:.	.:.:.:.:.:.:.:.	.:.:.:.:.:.:.:.	.:.:.:.:.:.:.:.	.:.:.:.:.:.:.:.	.:.:.:.:.:.:.:.	.:.:.:.:.:.:.:.	.:.:.:.:.:.:.:.	.:.:.:.:.:.:.:.	.:.:.:.:.:.:.:.	.:.:.:.:.:.:.:.	.:.:.:.:.:.:.:.	.:.:.:.:.:.:.:.	.:.:.:.:.:.:.:.	.:.:.:.:.:.:.:.	.:.:.:.:.:.:.:.	.:.:.:.:.:.:.:.	.:.:.:.:.:.:.:.	.:.:.:.:.:.:.:.	.:.:.:.:.:.:.:.	.:.:.:.:.:.:.:.	.:.:.:.:.:.:.:.	.:.:.:.:.:.:.:.	.:.:.:.:.:.:.:.	.:.:.:.:.:.:.:.	.:.:.:.:.:.:.:.	.:.:.:.:.:.:.:.	.:.:.:.:.:.:.:.	.:.:.:.:.:.:.:.	.:.:.:.:.:.:.:.	.:.:.:.:.:.:.:.	.:.:.:.:.:.:.:.	.:.:.:.:.:.:.:.	.:.:.:.:.:.:.:.	.:.:.:.:.:.:.:.	.:.:.:.:.:.:.:.	.:.:.:.:.:.:.:.	.:.:.:.:.:.:.:.	.:.:.:.:.:.:.:.	.:.:.:.:.:.:.:.	.:.:.:.:.:.:.:.	.:.:.:.:.:.:.:.	.:.:.:.:.:.:.:.	.:.:.:.:.:.:.:.	.:.:.:.:.:.:.:.	.:.:.:.:.:.:.:.	.:.:.:.:.:.:.:.	.:.:.:.:.:.:.:.	.:.:.:.:.:.:.:.	.:.:.:.:.:.:.:.	.:.:.:.:.:.:.:.	.:.:.:.:.:.:.:.	.:.:.:.:.:.:.:.	.:.:.:.:.:.:.:.	.:.:.:.:.:.:.:.	.:.:.:.:.:.:.:.	.:.:.:.:.:.:.:.	.:.:.:.:.:.:.:.	.:.:.:.:.:.:.:.	.:.:.:.:.:.:.:.	.:.:.:.:.:.:.:.	.:.:.:.:.:.:.:.	.:.:.:.:.:.:.:.	.:.:.:.:.:.:.:.	.:.:.:.:.:.:.:.	.:.:.:.:.:.:.:.	.:.:.:.:.:.:.:.	.:.:.:.:.:.:.:.	.:.:.:.:.:.:.:.	.:.:.:.:.:.:.:.	.:.:.:.:.:.:.:.	.:.:.:.:.:.:.:.	.:.:.:.:.:.:.:.	.:.:.:.:.:.:.:.	.:.:.:.:.:.:.:.	.:.:.:.:.:.:.:.	.:.:.:.:.:.:.:.	.:.:.:.:.:.:.:.	.:.:.:.:.:.:.:.	.:.:.:.:.:.:.:.	.:.:.:.:.:.:.:.	.:.:.:.:.:.:.:.	.:.:.:.:.:.:.:.	.:.:.:.:.:.:.:.	.:.:.:.:.:.:.:.	.:.:.:.:.:.:.:.	.:.:.:.:.:.:.:.	.:.:.:.:.:.:.:.	.:.:.:.:.:.:.:.	.:.:.:.:.:.:.:.	.:.:.:.:.:.:.:.	.:.:.:.:.:.:.:.	.:.:.:.:.:.:.:.	.:.:.:.:.:.:.:.	.:.:.:.:.:.:.:.	.:.:.:.:.:.:.:.	.:.:.:.:.:.:.:.	.:.:.:.:.:.:.:.	.:.:.:.:.:.:.:.	.:.:.:.:.:.:.:.	.:.:.:.:.:.:.:.	.:.:.:.:.:.:.:.	.:.:.:.:.:.:.:.	.:.:.:.:.:.:.:.	.:.:.:.:.:.:.:.	.:.:.:.:.:.:.:.	.:.:.:.:.:.:.:.	.:.:.:.:.:.:.:.	.:.:.:.:.:.:.:.	.:.:.:.:.:.:.:.	.:.:.:.:.:.:.:.	.:.:.:.:.:.:.:.	.:.:.:.:.:.:.:.	.:.:.:.:.:.:.:.	.:.:.:.:.:.:.:.	.:.:.:.:.:.:.:.	.:.:.:.:.:.:.:.	.:.:.:.:.:.:.:.	.:.:.:.:.:.:.:.	.:.:.:.:.:.:.:.	.:.:.:.:.:.:.:.	.:.:.:.:.:.:.:.	.:.:.:.:.:.:.:.	.:.:.:.:.:.:.:.	.:.:.:.:.:.:.:.	.:.:.:.:.:.:.:.	.:.:.:.:.:.:.:.	.:.:.:.:.:.:.:.	.:.:.:.:.:.:.:.	.:.:.:.:.:.:.:.	.:.:.:.:.:.:.:.	.:.:.:.:.:.:.:.	.:.:.:.:.:.:.:.	.:.:.:.:.:.:.:.	.:.:.:.:.:.:.:.	.:.:.:.:.:.:.:.	.:.:.:.:.:.:.:.	.:.:.:.:.:.:.:.	.:.:.:.:.:.:.:.	.:.:.:.:.:.:.:.	.:.:.:.:.:.:.:.	.:.:.:.:.:.:.:.	.:.:.:.:.:.:.:.	.:.:.:.:.:.:.:.	.:.:.:.:.:.:.:.	.:.:.:.:.:.:.:.	.:.:.:.:.:.:.:.	.:.:.:.:.:.:.:.	.:.:.:.:.:.:.:.	.:.:.:.:.:.:.:.	.:.:.:.:.:.:.:.	.:.:.:.:.:.:.:.	.:.:.:.:.:.:.:.	.:.:.:.:.:.:.:.	.:.:.:.:.:.:.:.	.:.:.:.:.:.:.:.	.:.:.:.:.:.:.:.	.:.:.:.:.:.:.:.	.:.:.:.:.:.:.:.	.:.:.:.:.:.:.:.	.:.:.:.:.:.:.:.	.:.:.:.:.:.:.:.	.:.:.:.:.:.:.:.	.:.:.:.:.:.:.:.	.:.:.:.:.:.:.:.	.:.:.:.:.:.:.:.	.:.:.:.:.:.:.:.	.:.:.:.:.:.:.:.	.:.:.:.:.:.:.:.	.:.:.:.:.:.:.:.	.:.:.:.:.:.:.:.	.:.:.:.:.:.:.:.	.:.:.:.:.:.:.:.	.:.:.:.:.:.:.:.	.:.:.:.:.:.:.:.	.:.:.:.:.:.:.:.	.:.:.:.:.:.:.:.	.:.:.:.:.:.:.:.	.:.:.:.:.:.:.:.	.:.:.:.:.:.:.:.	.:.:.:.:.:.:.:.	.:.:.:.:.:.:.:.	.:.:.:.:.:.:.:.	.:.:.:.:.:.:.:.	.:.:.:.:.:.:.:.	.:.:.:.:.:.:.:.	.:.:.:.:.:.:.:.	.:.:.:.:.:.:.:.	.:.:.:.:.:.:.:.	.:.:.:.:.:.:.:.	.:.:.:.:.:.:.:.	.:.:.:.:.:.:.:.	.:.:.:.:.:.:.:.	.:.:.:.:.:.:.:.	.:.:.:.:.:.:.:.	.:.:.:.:.:.:.:.	.:.:.:.:.:.:.:.	.:.:.:.:.:.:.:.	.:.:.:.:.:.:.:.	.:.:.:.:.:.:.:.	.:.:.:.:.:.:.:.	.:.:.:.:.:.:.:.	.:.:.:.:.:.:.:.	.:.:.:.:.:.:.:.	.:.:.:.:.:.:.:.	.:.:.:.:.:.:.:.	.:.:.:.:.:.:.:.	.:.:.:.:.:.:.:.	.:.:.:.:.:.:.:.	.:.:.:.:.:.:.:.	.:.:.:.:.:.:.:.	.:.:.:.:.:.:.:.	.:.:.:.:.:.:.:.	.:.:.:.:.:.:.:.	.:.:.:.:.:.:.:.	.:.:.:.:.:.:.:.	.:.:.:.:.:.:.:.	.:.:.:.:.:.:.:.	.:.:.:.:.:.:.:.	.:.:.:.:.:.:.:.	.:.:.:.:.:.:.:.	.:.:.:.:.:.:.:.	.:.:.:.:.:.:.:.	.:.:.:.:.:.:.:.	.:.:.:.:.:.:.:.	.:.:.:.:.:.:.:.	.:.:.:.:.:.:.:.	.:.:.:.:.:.:.:.	.:.:.:.:.:.:.:.	.:.:.:.:.:.:.:.	.:.:.:.:.:.:.:.	.:.:.:.:.:.:.:.	.:.:.:.:.:.:.:.	.:.:.:.:.:.:.:.	.:.:.:.:.:.:.:.	.:.:.:.:.:.:.:.	.:.:.:.:.:.:.:.	.:.:.:.:.:.:.:.	.:.:.:.:.:.:.:.	.:.:.:.:.:.:.:.	.:.:.:.:.:.:.:.	.:.:.:.:.:.:.:.	.:.:.:.:.:.:.:.	.:.:.:.:.:.:.:.	.:.:.:.:.:.:.:.	.:.:.:.:.:.:.:.	.:.:.:.:.:.:.:.	.:.:.:.:.:.:.:.	.:.:.:.:.:.:.:.	.:.:.:.:.:.:.:.	.:.:.:.:.:.:.:.	.:.:.:.:.:.:.:.	.:.:.:.:.:.:.:.	.:.:.:.:.:.:.:.	.:.:.:.:.:.:.:.	.:.:.:.:.:.:.:.	.:.:.:.:.:.:.:.	.:.:.:.:.:.:.:.	.:.:.:.:.:.:.:.	.:.:.:.:.:.:.:.	.:.:.:.:.:.:.:.	.:.:.:.:.:.:.:.	.:.:.:.:.:.:.:.	.:.:.:.:.:.:.:.	.:.:.:.:.:.:.:.	.:.:.:.:.:.:.:.	.:.:.:.:.:.:.:.	.:.:.:.:.:.:.:.	.:.:.:.:.:.:.:.	.:.:.:.:.:.:.:.	.:.:.:.:.:.:.:.	.:.:.:.:.:.:.:.	.:.:.:.:.:.:.:.	.:.:.:.:.:.:.:.	.:.:.:.:.:.:.:.	.:.:.:.:.:.:.:.	.:.:.:.:.:.:.:.	.:.:.:.:.:.:.:.	.:.:.:.:.:.:.:.	.:.:.:.:.:.:.:.	.:.:.:.:.:.:.:.	.:.:.:.:.:.:.:.	.:.:.:.:.:.:.:.	.:.:.:.:.:.:.:.	.:.:.:.:.:.:.:.	.:.:.:.:.:.:.:.	.:.:.:.:.:.:.:.	.:.:.:.:.:.:.:.	.:.:.:.:.:.:.:.	.:.:.:.:.:.:.:.	.:.:.:.:.:.:.:.	.:.:.:.:.:.:.:.	.:.:.:.:.:.:.:.	.:.:.:.:.:.:.:.	.:.:.:.:.:.:.:.	.:.:.:.:.:.:.:.	.:.:.:.:.:.:.:.	.:.:.:.:.:.:.:.	.:.:.:.:.:.:.:.	.:.:.:.:.:.:.:.	.:.:.:.:.:.:.:.	.:.:.:.:.:.:.:.	.:.:.:.:.:.:.:.	.:.:.:.:.:.:.:.	.:.:.:.:.:.:.:.	.:.:.:.:.:.:.:.	.:.:.:.:.:.:.:.	.:.:.:.:.:.:.:.	.:.:.:.:.:.:.:.	.:.:.:.:.:.:.:.	.:.:.:.:.:.:.:.	.:.:.:.:.:.:.:.	.:.:.:.:.:.:.:.	.:.:.:.:.:.:.:.	.:.:.:.:.:.:.:.	.:.:.:.:.:.:.:.	.:.:.:.:.:.:.:.	.:.:.:.:.:.:.:.	.:.:.:.:.:.:.:.	.:.:.:.:.:.:.:.	.:.:.:.:.:.:.:.	.:.:.:.:.:.:.:.	.:.:.:.:.:.:.:.	.:.:.:.:.:.:.:.	.:.:.:.:.:.:.:.	.:.:.:.:.:.:.:.	.:.:.:.:.:.:.:.	.:.:.:.:.:.:.:.	.:.:.:.:.:.:.:.	.:.:.:.:.:.:.:.	.:.:.:.:.:.:.:.	.:.:.:.:.:.:.:.	.:.:.:.:.:.:.:.	.:.:.:.:.:.:.:.	.:.:.:.:.:.:.:.	.:.:.:.:.:.:.:.	.:.:.:.:.:.:.:.	.:.:.:.:.:.:.:.	.:.:.:.:.:.:.:.	.:.:.:.:.:.:.:.	.:.:.:.:.:.:.:.	.:.:.:.:.:.:.:.	.:.:.:.:.:.:.:.	.:.:.:.:.:.:.:.	.:.:.:.:.:.:.:.	.:.:.:.:.:.:.:.	.:.:.:.:.:.:.:.	.:.:.:.:.:.:.:.	.:.:.:.:.:.:.:.	.:.:.:.:.:.:.:.	.:.:.:.:.:.:.:.	.:.:.:.:.:.:.:.	.:.:.:.:.:.:.:.	.:.:.:.:.:.:.:.	.:.:.:.:.:.:.:.	.:.:.:.:.:.:.:.	.:.:.:.:.:.:.:.	.:.:.:.:.:.:.:.	.:.:.:.:.:.:.:.	.:.:.:.:.:.:.:.	.:.:.:.:.:.:.:.	.:.:.:.:.:.:.:.	.:.:.:.:.:.:.:.	.:.:.:.:.:.:.:.	.:.:.:.:.:.:.:.	.:.:.:.:.:.:.:.	.:.:.:.:.:.:.:.	.:.:.:.:.:.:.:.	.:.:.:.:.:.:.:.	.:.:.:.:.:.:.:.	.:.:.:.:.:.:.:.	.:.:.:.:.:.:.:.	.:.:.:.:.:.:.:.	.:.:.:.:.:.:.:.	.:.:.:.:.:.:.:.	.:.:.:.:.:.:.:.	.:.:.:.:.:.:.:.	.:.:.:.:.:.:.:.	.:.:.:.:.:.:.:.	.:.:.:.:.:.:.:.	.:.:.:.:.:.:.:.	.:.:.:.:.:.:.:.	.:.:.:.:.:.:.:.	.:.:.:.:.:.:.:.	.:.:.:.:.:.:.:.	.:.:.:.:.:.:.:.	.:.:.:.:.:.:.:.	.:.:.:.:.:.:.:.	.:.:.:.:.:.:.:.	.:.:.:.:.:.:.:.	.:.:.:.:.:.:.:.	.:.:.:.:.:.:.:.	.:.:.:.:.:.:.:.	.:.:.:.:.:.:.:.	.:.:.:.:.:.:.:.	.:.:.:.:.:.:.:.	.:.:.:.:.:.:.:.	.:.:.:.:.:.:.:.	.:.:.:.:.:.:.:.	.:.:.:.:.:.:.:.	.:.:.:.:.:.:.:.	.:.:.:.:.:.:.:.	.:.:.:.:.:.:.:.	.:.:.:.:.:.:.:.	.:.:.:.:.:.:.:.	.:.:.:.:.:.:.:.	.:.:.:.:.:.:.:.	.:.:.:.:.:.:.:.	.:.:.:.:.:.:.:.	.:.:.:.:.:.:.:.	.:.:.:.:.:.:.:.	.:.:.:.:.:.:.:.	.:.:.:.:.:.:.:.	.:.:.:.:.:.:.:.	.:.:.:.:.:.:.:.	.:.:.:.:.:.:.:.	.:.:.:.:.:.:.:.	.:.:.:.:.:.:.:.	.:.:.:.:.:.:.:.	.:.:.:.:.:.:.:.	.:.:.:.:.:.:.:.	.:.:.:.:.:.:.:.	.:.:.:.:.:.:.:.	.:.:.:.:.:.:.:.	.:.:.:.:.:.:.:.	.:.:.:.:.:.:.:.	.:.:.:.:.:.:.:.	.:.:.:.:.:.:.:.	.:.:.:.:.:.:.:.	.:.:.:.:.:.:.:.	.:.:.:.:.:.:.:.	.:.:.:.:.:.:.:.	.:.:.:.:.:.:.:.	.:.:.:.:.:.:.:.	.:.:.:.:.:.:.:.	.:.:.:.:.:.:.:.	.:.:.:.:.:.:.:.	.:.:.:.:.:.:.:.	.:.:.:.:.:.:.:.	.:.:.:.:.:.:.:.	.:.:.:.:.:.:.:.	.:.:.:.:.:.:.:.	.:.:.:.:.:.:.:.	.:.:.:.:.:.:.:.	.:.:.:.:.:.:.:.	.:.:.:.:.:.:.:.	.:.:.:.:.:.:.:.	.:.:.:.:.:.:.:.	.:.:.:.:.:.:.:.	.:.:.:.:.:.:.:.	.:.:.:.:.:.:.:.	.:.:.:.:.:.:.:.	.:.:.:.:.:.:.:.	.:.:.:.:.:.:.:.	.:.:.:.:.:.:.:.	.:.:.:.:.:.:.:.	.:.:.:.:.:.:.:.	.:.:.:.:.:.:.:.	.:.:.:.:.:.:.:.	.:.:.:.:.:.:.:.	.:.:.:.:.:.:.:.	.:.:.:.:.:.:.:.	.:.:.:.:.:.:.:.	.:.:.:.:.:.:.:.	.:.:.:.:.:.:.:.	.:.:.:.:.:.:.:.	.:.:.:.:.:.:.:.	.:.:.:.:.:.:.:.	.:.:.:.:.:.:.:.	.:.:.:.:.:.:.:.	.:.:.:.:.:.:.:.	.:.:.:.:.:.:.:.	.:.:.:.:.:.:.:.	.:.:.:.:.:.:.:.	.:.:.:.:.:.:.:.	.:.:.:.:.:.:.:.	.:.:.:.:.:.:.:.	.:.:.:.:.:.:.:.	.:.:.:.:.:.:.:.	.:.:.:.:.:.:.:.	.:.:.:.:.:.:.:.	.:.:.:.:.:.:.:.	.:.:.:.:.:.:.:.	.:.:.:.:.:.:.:.	.:.:.:.:.:.:.:.	.:.:.:.:.:.:.:.	.:.:.:.:.:.:.:.	.:.:.:.:.:.:.:.	.:.:.:.:.:.:.:.	.:.:.:.:.:.:.:.	.:.:.:.:.:.:.:.	.:.:.:.:.:.:.:.	.:.:.:.:.:.:.:.	.:.:.:.:.:.:.:.	.:.:.:.:.:.:.:.	.:.:.:.:.:.:.:.	.:.:.:.:.:.:.:.	.:.:.:.:.:.:.:.	.:.:.:.:.:.:.:.	.:.:.:.:.:.:.:.	.:.:.:.:.:.:.:.	.:.:.:.:.:.:.:.	.:.:.:.:.:.:.:.	.:.:.:.:.:.:.:.	.:.:.:.:.:.:.:.	.:.:.:.:.:.:.:.	.:.:.:.:.:.:.:.	.:.:.:.:.:.:.:.	.:.:.:.:.:.:.:.	.:.:.:.:.:.:.:.	.:.:.:.:.:.:.:.	.:.:.:.:.:.:.:.	.:.:.:.:.:.:.:.	.:.:.:.:.:.:.:.	.:.:.:.:.:.:.:.	.:.:.:.:.:.:.:.	.:.:.:.:.:.:.:.	.:.:.:.:.:.:.:.	.:.:.:.:.:.:.:.	.:.:.:.:.:.:.:.	.:.:.:.:.:.:.:.	.:.:.:.:.:.:.:.	.:.:.:.:.:.:.:.	.:.:.:.:.:.:.:.	.:.:.:.:.:.:.:.	.:.:.:.:.:.:.:.	.:.:.:.:.:.:.:.	.:.:.:.:.:.:.:.	.:.:.:.:.:.:.:.	.:.:.:.:.:.:.:.	.:.:.:.:.:.:.:.	.:.:.:.:.:.:.:.	.:.:.:.:.:.:.:.	.:.:.:.:.:.:.:.	.:.:.:.:.:.:.:.	.:.:.:.:.:.:.:.	.:.:.:.:.:.:.:.	.:.:.:.:.:.:.:.	.:.:.:.:.:.:.:.	.:.:.:.:.:.:.:.	.:.:.:.:.:.:.:.	.:.:.:.:.:.:.:.	.:.:.:.:.:.:.:.	.:.:.:.:.:.:.:.	.:.:.:.:.:.:.:.	.:.:.:.:.:.:.:.	.:.:.:.:.:.:.:.	.:.:.:.:.:.:.:.	.:.:.:.:.:.:.:.	.:.:.:.:.:.:.:.	.:.:.:.:.:.:.:.	.:.:.:.:.:.:.:.	.:.:.:.:.:.:.:.	.:.:.:.:.:.:.:.	.:.:.:.:.:.:.:.	.:.:.:.:.:.:.:.	.:.:.:.:.:.:.:.	.:.:.:.:.:.:.:.	.:.:.:.:.:.:.:.	.:.:.:.:.:.:.:.	.:.:.:.:.:.:.:.	.:.:.:.:.:.:.:.	.:.:.:.:.:.:.:.	.:.:.:.:.:.:.:.	.:.:.:.:.:.:.:.	.:.:.:.:.:.:.:.	.:.:.:.:.:.:.:.	.:.:.:.:.:.:.:.	.:.:.:.:.:.:.:.	.:.:.:.:.:.:.:.	.:.:.:.:.:.:.:.	.:.:.:.:.:.:.:.	.:.:.:.:.:.:.:.	.:.:.:.:.:.:.:.	.:.:.:.:.:.:.:.	.:.:.:.:.:.:.:.	.:.:.:.:.:.:.:.	.:.:.:.:.:.:.:.	.:.:.:.:.:.:.:.	.:.:.:.:.:.:.:.	.:.:.:.:.:.:.:.	.:.:.:.:.:.:.:.	.:.:.:.:.:.:.:.	.:.:.:.:.:.:.:.	.:.:.:.:.:.:.:.	.:.:.:.:.:.:.:.	.:.:.:.:.:.:.:.	.:.:.:.:.:.:.:.	.:.:.:.:.:.:.:.	.:.:.:.:.:.:.:.	.:.:.:.:.:.:.:.	.:.:.:.:.:.:.:.	.:.:.:.:.:.:.:.	.:.:.:.:.:.:.:.	.:.:.:.:.:.:.:.	.:.:.:.:.:.:.:.	.:.:.:.:.:.:.:.	.:.:.:.:.:.:.:.	.:.:.:.:.:.:.:.	.:.:.:.:.:.:.:.	.:.:.:.:.:.:.:.	.:.:.:.:.:.:.:.	.:.:.:.:.:.:.:.	.:.:.:.:.:.:.:.	.:.:.:.:.:.:.:.	.:.:.:.:.:.:.:.	.:.:.:.:.:.:.:.	.:.:.:.:.:.:.:.	.:.:.:.:.:.:.:.	.:.:.:.:.:.:.:.	.:.:.:.:.:.:.:.	.:.:.:.:.:.:.:.	.:.:.:.:.:.:.:.	.:.:.:.:.:.:.:.	.:.:.:.:.:.:.:.	.:.:.:.:.:.:.:.	.:.:.:.:.:.:.:.	.:.:.:.:.:.:.:.	.:.:.:.:.:.:.:.	.:.:.:.:.:.:.:.	.:.:.:.:.:.:.:.	.:.:.:.:.:.:.:.	.:.:.:.:.:.:.:.	.:.:.:.:.:.:.:.	.:.:.:.:.:.:.:.	.:.:.:.:.:.:.:.	.:.:.:.:.:.:.:.	.:.:.:.:.:.:.:.	.:.:.:.:.:.:.:.	.:.:.:.:.:.:.:.	.:.:.:.:.:.:.:.	.:.:.:.:.:.:.:.	.:.:.:.:.:.:.:.	.:.:.:.:.:.:.:.	.:.:.:.:.:.:.:.	.:.:.:.:.:.:.:.	.:.:.:.:.:.:.:.	.:.:.:.:.:.:.:.	.:.:.:.:.:.:.:.	.:.:.:.:.:.:.:.	.:.:.:.:.:.:.:.	.:.:.:.:.:.:.:.	.:.:.:.:.:.:.:.	.:.:.:.:.:.:.:.	.:.:.:.:.:.:.:.	.:.:.:.:.:.:.:.	.:.:.:.:.:.:.:.	.:.:.:.:.:.:.:.	.:.:.:.:.:.:.:.	.:.:.:.:.:.:.:.	.:.:.:.:.:.:.:.	.:.:.:.:.:.:.:.	.:.:.:.:.:.:.:.	.:.:.:.:.:.:.:.	.:.:.:.:.:.:.:.	.:.:.:.:.:.:.:.	.:.:.:.:.:.:.:.	.:.:.:.:.:.:.:.	.:.:.:.:.:.:.:.	.:.:.:.:.:.:.:.	.:.:.:.:.:.:.:.	.:.:.:.:.:.:.:.	.:.:.:.:.:.:.:.	.:.:.:.:.:.:.:.	.:.:.:.:.:.:.:.	.:.:.:.:.:.:.:.	.:.:.:.:.:.:.:.	.:.:.:.:.:.:.:.	.:.:.:.:.:.:.:.	.:.:.:.:.:.:.:.	.:.:.:.:.:.:.:.	.:.:.:.:.:.:.:.	.:.:.:.:.:.:.:.	.:.:.:.:.:.:.:.	.:.:.:.:.:.:.:.	.:.:.:.:.:.:.:.	.:.:.:.:.:.:.:.	.:.:.:.:.:.:.:.	.:.:.:.:.:.:.:.	.:.:.:.:.:.:.:.	.:.:.:.:.:.:.:.	.:.:.:.:.:.:.:.	.:.:.:.:.:.:.:.	.:.:.:.:.:.:.:.	.:.:.:.:.:.:.:.	.:.:.:.:.:.:.:.	.:.:.:.:.:.:.:.	.:.:.:.:.:.:.:.	.:.:.:.:.:.:.:.	.:.:.:.:.:.:.:.	.:.:.:.:.:.:.:.	.:.:.:.:.:.:.:.	.:.:.:.:.:.:.:.	.:.:.:.:.:.:.:.	.:.:.:.:.:.:.:.	.:.:.:.:.:.:.:.	.:.:.:.:.:.:.:.	.:.:.:.:.:.:.:.	.:.:.:.:.:.:.:.	.:.:.:.:.:.:.:.	.:.:.:.:.:.:.:.	.:.:.:.:.:.:.:.	.:.:.:.:.:.:.:.	.:.:.:.:.:.:.:.	.:.:.:.:.:.:.:.	.:.:.:.:.:.:.:.	.:.:.:.:.:.:.:.	.:.:.:.:.:.:.:.	.:.:.:.:.:.:.:.	.:.:.:.:.:.:.:.	.:.:.:.:.:.:.:.	.:.:.:.:.:.:.:.	.:.:.:.:.:.:.:.	.:.:.:.:.:.:.:.	.:.:.:.:.:.:.:.	.:.:.:.:.:.:.:.	.:.:.:.:.:.:.:.	.:.:.:.:.:.:.:.	.:.:.:.:.:.:.:.	.:.:.:.:.:.:.:.	.:.:.:.:.:.:.:.	.:.:.:.:.:.:.:.	.:.:.:.:.:.:.:.	.:.:.:.:.:.:.:.	.:.:.:.:.:.:.:.	.:.:.:.:.:.:.:.	.:.:.:.:.:.:.:.	.:.:.:.:.:.:.:.	.:.:.:.:.:.:.:.	.:.:.:.:.:.:.:.	.:.:.:.:.:.:.:.	.:.:.:.:.:.:.:.	.:.:.:.:.:.:.:.
chrI	29550	.	T	<INS:ME>	.	PASS	SVTYPE=INS;STRAND=.;FAMILY=TY1	GT:END:SUPPORTING_READS:SPANNING_PAIRS:CLIP3:CLIP5:FREQUENCY:CALL_STATUS	.:.:.:.:.:.:.:.	.:.:.:.:.:.:.:.	.:.:.:.:.:.:.:.	.:.:.:.:.:.:.:.	.:.:.:.:.:.:.:.	.:.:.:.:.:.:.:.	.:.:.:.:.:.:.:.	.:.:.:.:.:.:.:.	.:.:.:.:.:.:.:.	.:.:.:.:.:.:.:.	.:.:.:.:.:.:.:.	.:.:.:.:.:.:.:.	.:.:.:.:.:.:.:.	.:.:.:.:.:.:.:.	.:.:.:.:.:.:.:.	.:.:.:.:.:.:.:.	.:.:.:.:.:.:.:.	.:.:.:.:.:.:.:.	.:.:.:.:.:.:.:.	.:.:.:.:.:.:.:.	.:.:.:.:.:.:.:.	.:.:.:.:.:.:.:.	.:.:.:.:.:.:.:.	.:.:.:.:.:.:.:.	.:.:.:.:.:.:.:.	.:.:.:.:.:.:.:.	.:.:.:.:.:.:.:.	.:.:.:.:.:.:.:.	.:.:.:.:.:.:.:.	.:.:.:.:.:.:.:.	.:.:.:.:.:.:.:.	.:.:.:.:.:.:.:.	.:.:.:.:.:.:.:.	.:.:.:.:.:.:.:.	.:.:.:.:.:.:.:.	.:.:.:.:.:.:.:.	.:.:.:.:.:.:.:.	.:.:.:.:.:.:.:.	.:.:.:.:.:.:.:.	.:.:.:.:.:.:.:.	.:.:.:.:.:.:.:.	.:.:.:.:.:.:.:.	.:.:.:.:.:.:.:.	.:.:.:.:.:.:.:.	.:.:.:.:.:.:.:.	.:.:.:.:.:.:.:.	.:.:.:.:.:.:.:.	.:.:.:.:.:.:.:.	.:.:.:.:.:.:.:.	.:.:.:.:.:.:.:.	.:.:.:.:.:.:.:.	.:.:.:.:.:.:.:.	.:.:.:.:.:.:.:.	.:.:.:.:.:.:.:.	.:.:.:.:.:.:.:.	.:.:.:.:.:.:.:.	.:.:.:.:.:.:.:.	.:.:.:.:.:.:.:.	.:.:.:.:.:.:.:.	.:.:.:.:.:.:.:.	.:.:.:.:.:.:.:.	.:.:.:.:.:.:.:.	.:.:.:.:.:.:.:.	.:.:.:.:.:.:.:.	.:.:.:.:.:.:.:.	.:.:.:.:.:.:.:.	.:.:.:.:.:.:.:.	.:.:.:.:.:.:.:.	.:.:.:.:.:.:.:.	.:.:.:.:.:.:.:.	1:29551:104:3:8:13:0.95:8	.:.:.:.:.:.:.:.	.:.:.:.:.:.:.:.	.:.:.:.:.:.:.:.	.:.:.:.:.:.:.:.	.:.:.:.:.:.:.:.	.:.:.:.:.:.:.:.	.:.:.:.:.:.:.:.	.:.:.:.:.:.:.:.	.:.:.:.:.:.:.:.	.:.:.:.:.:.:.:.	.:.:.:.:.:.:.:.	.:.:.:.:.:.:.:.	.:.:.:.:.:.:.:.	.:.:.:.:.:.:.:.	.:.:.:.:.:.:.:.	.:.:.:.:.:.:.:.	.:.:.:.:.:.:.:.	.:.:.:.:.:.:.:.	.:.:.:.:.:.:.:.	.:.:.:.:.:.:.:.	.:.:.:.:.:.:.:.	.:.:.:.:.:.:.:.	.:.:.:.:.:.:.:.	.:.:.:.:.:.:.:.	.:.:.:.:.:.:.:.	.:.:.:.:.:.:.:.	.:.:.:.:.:.:.:.	.:.:.:.:.:.:.:.	.:.:.:.:.:.:.:.	.:.:.:.:.:.:.:.	.:.:.:.:.:.:.:.	.:.:.:.:.:.:.:.	.:.:.:.:.:.:.:.	.:.:.:.:.:.:.:.	.:.:.:.:.:.:.:.	.:.:.:.:.:.:.:.	.:.:.:.:.:.:.:.	.:.:.:.:.:.:.:.	.:.:.:.:.:.:.:.	.:.:.:.:.:.:.:.	.:.:.:.:.:.:.:.	.:.:.:.:.:.:.:.	.:.:.:.:.:.:.:.	.:.:.:.:.:.:.:.	.:.:.:.:.:.:.:.	.:.:.:.:.:.:.:.	.:.:.:.:.:.:.:.	.:.:.:.:.:.:.:.	.:.:.:.:.:.:.:.	.:.:.:.:.:.:.:.	.:.:.:.:.:.:.:.	.:.:.:.:.:.:.:.	.:.:.:.:.:.:.:.	.:.:.:.:.:.:.:.	.:.:.:.:.:.:.:.	.:.:.:.:.:.:.:.	.:.:.:.:.:.:.:.	.:.:.:.:.:.:.:.	.:.:.:.:.:.:.:.	.:.:.:.:.:.:.:.	.:.:.:.:.:.:.:.	.:.:.:.:.:.:.:.	.:.:.:.:.:.:.:.	.:.:.:.:.:.:.:.	.:.:.:.:.:.:.:.	.:.:.:.:.:.:.:.	.:.:.:.:.:.:.:.	.:.:.:.:.:.:.:.	.:.:.:.:.:.:.:.	.:.:.:.:.:.:.:.	.:.:.:.:.:.:.:.	.:.:.:.:.:.:.:.	.:.:.:.:.:.:.:.	.:.:.:.:.:.:.:.	.:.:.:.:.:.:.:.	.:.:.:.:.:.:.:.	.:.:.:.:.:.:.:.	.:.:.:.:.:.:.:.	.:.:.:.:.:.:.:.	.:.:.:.:.:.:.:.	.:.:.:.:.:.:.:.	.:.:.:.:.:.:.:.	.:.:.:.:.:.:.:.	.:.:.:.:.:.:.:.	.:.:.:.:.:.:.:.	.:.:.:.:.:.:.:.	.:.:.:.:.:.:.:.	.:.:.:.:.:.:.:.	.:.:.:.:.:.:.:.	.:.:.:.:.:.:.:.	.:.:.:.:.:.:.:.	.:.:.:.:.:.:.:.	.:.:.:.:.:.:.:.	.:.:.:.:.:.:.:.	.:.:.:.:.:.:.:.	.:.:.:.:.:.:.:.	.:.:.:.:.:.:.:.	.:.:.:.:.:.:.:.	.:.:.:.:.:.:.:.	.:.:.:.:.:.:.:.	.:.:.:.:.:.:.:.	.:.:.:.:.:.:.:.	.:.:.:.:.:.:.:.	.:.:.:.:.:.:.:.	.:.:.:.:.:.:.:.	.:.:.:.:.:.:.:.	.:.:.:.:.:.:.:.	.:.:.:.:.:.:.:.	.:.:.:.:.:.:.:.	.:.:.:.:.:.:.:.	.:.:.:.:.:.:.:.	.:.:.:.:.:.:.:.	.:.:.:.:.:.:.:.	.:.:.:.:.:.:.:.	.:.:.:.:.:.:.:.	.:.:.:.:.:.:.:.	.:.:.:.:.:.:.:.	.:.:.:.:.:.:.:.	.:.:.:.:.:.:.:.	.:.:.:.:.:.:.:.	.:.:.:.:.:.:.:.	.:.:.:.:.:.:.:.	.:.:.:.:.:.:.:.	.:.:.:.:.:.:.:.	.:.:.:.:.:.:.:.	.:.:.:.:.:.:.:.	.:.:.:.:.:.:.:.	.:.:.:.:.:.:.:.	.:.:.:.:.:.:.:.	.:.:.:.:.:.:.:.	.:.:.:.:.:.:.:.	.:.:.:.:.:.:.:.	.:.:.:.:.:.:.:.	.:.:.:.:.:.:.:.	.:.:.:.:.:.:.:.	.:.:.:.:.:.:.:.	.:.:.:.:.:.:.:.	.:.:.:.:.:.:.:.	.:.:.:.:.:.:.:.	.:.:.:.:.:.:.:.	.:.:.:.:.:.:.:.	.:.:.:.:.:.:.:.	.:.:.:.:.:.:.:.	.:.:.:.:.:.:.:.	.:.:.:.:.:.:.:.	.:.:.:.:.:.:.:.	.:.:.:.:.:.:.:.	.:.:.:.:.:.:.:.	.:.:.:.:.:.:.:.	.:.:.:.:.:.:.:.	.:.:.:.:.:.:.:.	.:.:.:.:.:.:.:.	.:.:.:.:.:.:.:.	.:.:.:.:.:.:.:.	.:.:.:.:.:.:.:.	.:.:.:.:.:.:.:.	.:.:.:.:.:.:.:.	.:.:.:.:.:.:.:.	.:.:.:.:.:.:.:.	.:.:.:.:.:.:.:.	.:.:.:.:.:.:.:.	.:.:.:.:.:.:.:.	.:.:.:.:.:.:.:.	.:.:.:.:.:.:.:.	.:.:.:.:.:.:.:.	.:.:.:.:.:.:.:.	.:.:.:.:.:.:.:.	.:.:.:.:.:.:.:.	.:.:.:.:.:.:.:.	.:.:.:.:.:.:.:.	.:.:.:.:.:.:.:.	.:.:.:.:.:.:.:.	.:.:.:.:.:.:.:.	.:.:.:.:.:.:.:.	.:.:.:.:.:.:.:.	.:.:.:.:.:.:.:.	.:.:.:.:.:.:.:.	.:.:.:.:.:.:.:.	.:.:.:.:.:.:.:.	.:.:.:.:.:.:.:.	.:.:.:.:.:.:.:.	.:.:.:.:.:.:.:.	.:.:.:.:.:.:.:.	.:.:.:.:.:.:.:.	.:.:.:.:.:.:.:.	.:.:.:.:.:.:.:.	.:.:.:.:.:.:.:.	.:.:.:.:.:.:.:.	.:.:.:.:.:.:.:.	.:.:.:.:.:.:.:.	.:.:.:.:.:.:.:.	.:.:.:.:.:.:.:.	.:.:.:.:.:.:.:.	.:.:.:.:.:.:.:.	.:.:.:.:.:.:.:.	.:.:.:.:.:.:.:.	.:.:.:.:.:.:.:.	.:.:.:.:.:.:.:.	.:.:.:.:.:.:.:.	.:.:.:.:.:.:.:.	.:.:.:.:.:.:.:.	.:.:.:.:.:.:.:.	.:.:.:.:.:.:.:.	.:.:.:.:.:.:.:.	.:.:.:.:.:.:.:.	.:.:.:.:.:.:.:.	.:.:.:.:.:.:.:.	.:.:.:.:.:.:.:.	.:.:.:.:.:.:.:.	.:.:.:.:.:.:.:.	.:.:.:.:.:.:.:.	.:.:.:.:.:.:.:.	.:.:.:.:.:.:.:.	.:.:.:.:.:.:.:.	.:.:.:.:.:.:.:.	.:.:.:.:.:.:.:.	.:.:.:.:.:.:.:.	.:.:.:.:.:.:.:.	.:.:.:.:.:.:.:.	.:.:.:.:.:.:.:.	.:.:.:.:.:.:.:.	.:.:.:.:.:.:.:.	.:.:.:.:.:.:.:.	.:.:.:.:.:.:.:.	.:.:.:.:.:.:.:.	.:.:.:.:.:.:.:.	.:.:.:.:.:.:.:.	.:.:.:.:.:.:.:.	.:.:.:.:.:.:.:.	.:.:.:.:.:.:.:.	.:.:.:.:.:.:.:.	.:.:.:.:.:.:.:.	.:.:.:.:.:.:.:.	.:.:.:.:.:.:.:.	.:.:.:.:.:.:.:.	.:.:.:.:.:.:.:.	.:.:.:.:.:.:.:.	.:.:.:.:.:.:.:.	.:.:.:.:.:.:.:.	.:.:.:.:.:.:.:.	.:.:.:.:.:.:.:.	.:.:.:.:.:.:.:.	.:.:.:.:.:.:.:.	.:.:.:.:.:.:.:.	.:.:.:.:.:.:.:.	.:.:.:.:.:.:.:.	.:.:.:.:.:.:.:.	.:.:.:.:.:.:.:.	.:.:.:.:.:.:.:.	.:.:.:.:.:.:.:.	.:.:.:.:.:.:.:.	.:.:.:.:.:.:.:.	.:.:.:.:.:.:.:.	.:.:.:.:.:.:.:.	.:.:.:.:.:.:.:.	.:.:.:.:.:.:.:.	.:.:.:.:.:.:.:.	.:.:.:.:.:.:.:.	.:.:.:.:.:.:.:.	.:.:.:.:.:.:.:.	.:.:.:.:.:.:.:.	.:.:.:.:.:.:.:.	.:.:.:.:.:.:.:.	.:.:.:.:.:.:.:.	.:.:.:.:.:.:.:.	.:.:.:.:.:.:.:.	.:.:.:.:.:.:.:.	.:.:.:.:.:.:.:.	.:.:.:.:.:.:.:.	.:.:.:.:.:.:.:.	.:.:.:.:.:.:.:.	.:.:.:.:.:.:.:.	.:.:.:.:.:.:.:.	.:.:.:.:.:.:.:.	.:.:.:.:.:.:.:.	.:.:.:.:.:.:.:.	.:.:.:.:.:.:.:.	.:.:.:.:.:.:.:.	.:.:.:.:.:.:.:.	.:.:.:.:.:.:.:.	.:.:.:.:.:.:.:.	.:.:.:.:.:.:.:.	.:.:.:.:.:.:.:.	.:.:.:.:.:.:.:.	.:.:.:.:.:.:.:.	.:.:.:.:.:.:.:.	.:.:.:.:.:.:.:.	.:.:.:.:.:.:.:.	.:.:.:.:.:.:.:.	.:.:.:.:.:.:.:.	.:.:.:.:.:.:.:.	.:.:.:.:.:.:.:.	.:.:.:.:.:.:.:.	.:.:.:.:.:.:.:.	.:.:.:.:.:.:.:.	.:.:.:.:.:.:.:.	.:.:.:.:.:.:.:.	.:.:.:.:.:.:.:.	.:.:.:.:.:.:.:.	.:.:.:.:.:.:.:.	.:.:.:.:.:.:.:.	.:.:.:.:.:.:.:.	.:.:.:.:.:.:.:.	.:.:.:.:.:.:.:.	.:.:.:.:.:.:.:.	.:.:.:.:.:.:.:.	.:.:.:.:.:.:.:.	.:.:.:.:.:.:.:.	.:.:.:.:.:.:.:.	.:.:.:.:.:.:.:.	.:.:.:.:.:.:.:.	.:.:.:.:.:.:.:.	.:.:.:.:.:.:.:.	.:.:.:.:.:.:.:.	.:.:.:.:.:.:.:.	.:.:.:.:.:.:.:.	.:.:.:.:.:.:.:.	.:.:.:.:.:.:.:.	.:.:.:.:.:.:.:.	.:.:.:.:.:.:.:.	.:.:.:.:.:.:.:.	.:.:.:.:.:.:.:.	.:.:.:.:.:.:.:.	.:.:.:.:.:.:.:.	.:.:.:.:.:.:.:.	.:.:.:.:.:.:.:.	.:.:.:.:.:.:.:.	.:.:.:.:.:.:.:.	.:.:.:.:.:.:.:.	.:.:.:.:.:.:.:.	.:.:.:.:.:.:.:.	.:.:.:.:.:.:.:.	.:.:.:.:.:.:.:.	.:.:.:.:.:.:.:.	.:.:.:.:.:.:.:.	.:.:.:.:.:.:.:.	.:.:.:.:.:.:.:.	.:.:.:.:.:.:.:.	.:.:.:.:.:.:.:.	.:.:.:.:.:.:.:.	.:.:.:.:.:.:.:.	.:.:.:.:.:.:.:.	.:.:.:.:.:.:.:.	.:.:.:.:.:.:.:.	.:.:.:.:.:.:.:.	.:.:.:.:.:.:.:.	.:.:.:.:.:.:.:.	.:.:.:.:.:.:.:.	.:.:.:.:.:.:.:.	.:.:.:.:.:.:.:.	.:.:.:.:.:.:.:.	.:.:.:.:.:.:.:.	.:.:.:.:.:.:.:.	.:.:.:.:.:.:.:.	.:.:.:.:.:.:.:.	.:.:.:.:.:.:.:.	.:.:.:.:.:.:.:.	.:.:.:.:.:.:.:.	.:.:.:.:.:.:.:.	.:.:.:.:.:.:.:.	.:.:.:.:.:.:.:.	.:.:.:.:.:.:.:.	.:.:.:.:.:.:.:.	.:.:.:.:.:.:.:.	.:.:.:.:.:.:.:.	.:.:.:.:.:.:.:.	.:.:.:.:.:.:.:.	.:.:.:.:.:.:.:.	.:.:.:.:.:.:.:.	.:.:.:.:.:.:.:.	.:.:.:.:.:.:.:.	.:.:.:.:.:.:.:.	.:.:.:.:.:.:.:.	.:.:.:.:.:.:.:.	.:.:.:.:.:.:.:.	.:.:.:.:.:.:.:.	.:.:.:.:.:.:.:.	.:.:.:.:.:.:.:.	.:.:.:.:.:.:.:.	.:.:.:.:.:.:.:.	.:.:.:.:.:.:.:.	.:.:.:.:.:.:.:.	.:.:.:.:.:.:.:.	.:.:.:.:.:.:.:.	.:.:.:.:.:.:.:.	.:.:.:.:.:.:.:.	.:.:.:.:.:.:.:.	.:.:.:.:.:.:.:.	.:.:.:.:.:.:.:.	.:.:.:.:.:.:.:.	.:.:.:.:.:.:.:.	.:.:.:.:.:.:.:.	.:.:.:.:.:.:.:.	.:.:.:.:.:.:.:.	.:.:.:.:.:.:.:.	.:.:.:.:.:.:.:.	.:.:.:.:.:.:.:.	.:.:.:.:.:.:.:.	.:.:.:.:.:.:.:.	.:.:.:.:.:.:.:.	.:.:.:.:.:.:.:.	.:.:.:.:.:.:.:.	.:.:.:.:.:.:.:.	.:.:.:.:.:.:.:.	.:.:.:.:.:.:.:.	.:.:.:.:.:.:.:.	.:.:.:.:.:.:.:.	.:.:.:.:.:.:.:.	.:.:.:.:.:.:.:.	.:.:.:.:.:.:.:.	.:.:.:.:.:.:.:.	.:.:.:.:.:.:.:.	.:.:.:.:.:.:.:.	.:.:.:.:.:.:.:.	.:.:.:.:.:.:.:.	.:.:.:.:.:.:.:.	.:.:.:.:.:.:.:.	.:.:.:.:.:.:.:.	.:.:.:.:.:.:.:.	.:.:.:.:.:.:.:.	.:.:.:.:.:.:.:.	.:.:.:.:.:.:.:.	.:.:.:.:.:.:.:.	.:.:.:.:.:.:.:.	.:.:.:.:.:.:.:.	.:.:.:.:.:.:.:.	.:.:.:.:.:.:.:.	.:.:.:.:.:.:.:.	.:.:.:.:.:.:.:.	.:.:.:.:.:.:.:.	.:.:.:.:.:.:.:.	.:.:.:.:.:.:.:.	.:.:.:.:.:.:.:.	.:.:.:.:.:.:.:.	.:.:.:.:.:.:.:.	.:.:.:.:.:.:.:.	.:.:.:.:.:.:.:.	.:.:.:.:.:.:.:.	.:.:.:.:.:.:.:.	.:.:.:.:.:.:.:.	.:.:.:.:.:.:.:.	.:.:.:.:.:.:.:.	.:.:.:.:.:.:.:.	.:.:.:.:.:.:.:.	.:.:.:.:.:.:.:.	.:.:.:.:.:.:.:.	.:.:.:.:.:.:.:.	.:.:.:.:.:.:.:.	.:.:.:.:.:.:.:.	.:.:.:.:.:.:.:.	.:.:.:.:.:.:.:.	.:.:.:.:.:.:.:.	.:.:.:.:.:.:.:.	.:.:.:.:.:.:.:.	.:.:.:.:.:.:.:.	.:.:.:.:.:.:.:.	.:.:.:.:.:.:.:.	.:.:.:.:.:.:.:.	.:.:.:.:.:.:.:.	.:.:.:.:.:.:.:.	.:.:.:.:.:.:.:.	.:.:.:.:.:.:.:.	.:.:.:.:.:.:.:.	.:.:.:.:.:.:.:.	.:.:.:.:.:.:.:.	.:.:.:.:.:.:.:.	.:.:.:.:.:.:.:.	.:.:.:.:.:.:.:.	.:.:.:.:.:.:.:.	.:.:.:.:.:.:.:.	.:.:.:.:.:.:.:.	.:.:.:.:.:.:.:.	.:.:.:.:.:.:.:.	.:.:.:.:.:.:.:.	.:.:.:.:.:.:.:.	.:.:.:.:.:.:.:.	.:.:.:.:.:.:.:.	.:.:.:.:.:.:.:.	.:.:.:.:.:.:.:.	.:.:.:.:.:.:.:.	.:.:.:.:.:.:.:.	.:.:.:.:.:.:.:.	.:.:.:.:.:.:.:.	.:.:.:.:.:.:.:.	.:.:.:.:.:.:.:.	1:29551:112:1:17:11:0.98:8	.:.:.:.:.:.:.:.	.:.:.:.:.:.:.:.	.:.:.:.:.:.:.:.	.:.:.:.:.:.:.:.	.:.:.:.:.:.:.:.	.:.:.:.:.:.:.:.	.:.:.:.:.:.:.:.	.:.:.:.:.:.:.:.	.:.:.:.:.:.:.:.	.:.:.:.:.:.:.:.	.:.:.:.:.:.:.:.	.:.:.:.:.:.:.:.	.:.:.:.:.:.:.:.	.:.:.:.:.:.:.:.	.:.:.:.:.:.:.:.	.:.:.:.:.:.:.:.	.:.:.:.:.:.:.:.	.:.:.:.:.:.:.:.	.:.:.:.:.:.:.:.	.:.:.:.:.:.:.:.	.:.:.:.:.:.:.:.	.:.:.:.:.:.:.:.	.:.:.:.:.:.:.:.	.:.:.:.:.:.:.:.	.:.:.:.:.:.:.:.	.:.:.:.:.:.:.:.	.:.:.:.:.:.:.:.	.:.:.:.:.:.:.:.	.:.:.:.:.:.:.:.	.:.:.:.:.:.:.:.	.:.:.:.:.:.:.:.	.:.:.:.:.:.:.:.	.:.:.:.:.:.:.:.	.:.:.:.:.:.:.:.	.:.:.:.:.:.:.:.	.:.:.:.:.:.:.:.	.:.:.:.:.:.:.:.	.:.:.:.:.:.:.:.	.:.:.:.:.:.:.:.	.:.:.:.:.:.:.:.	.:.:.:.:.:.:.:.	.:.:.:.:.:.:.:.	.:.:.:.:.:.:.:.	.:.:.:.:.:.:.:.	.:.:.:.:.:.:.:.	.:.:.:.:.:.:.:.	.:.:.:.:.:.:.:.	.:.:.:.:.:.:.:.	.:.:.:.:.:.:.:.	.:.:.:.:.:.:.:.	.:.:.:.:.:.:.:.	.:.:.:.:.:.:.:.	.:.:.:.:.:.:.:.	.:.:.:.:.:.:.:.	.:.:.:.:.:.:.:.	.:.:.:.:.:.:.:.	.:.:.:.:.:.:.:.	.:.:.:.:.:.:.:.	.:.:.:.:.:.:.:.	.:.:.:.:.:.:.:.	.:.:.:.:.:.:.:.	.:.:.:.:.:.:.:.	.:.:.:.:.:.:.:.	.:.:.:.:.:.:.:.	.:.:.:.:.:.:.:.	.:.:.:.:.:.:.:.	.:.:.:.:.:.:.:.	.:.:.:.:.:.:.:.	.:.:.:.:.:.:.:.	.:.:.:.:.:.:.:.	.:.:.:.:.:.:.:.	.:.:.:.:.:.:.:.	.:.:.:.:.:.:.:.	.:.:.:.:.:.:.:.	.:.:.:.:.:.:.:.	.:.:.:.:.:.:.:.	.:.:.:.:.:.:.:.	.:.:.:.:.:.:.:.	.:.:.:.:.:.:.:.	.:.:.:.:.:.:.:.	.:.:.:.:.:.:.:.	.:.:.:.:.:.:.:.	.:.:.:.:.:.:.:.	.:.:.:.:.:.:.:.	.:.:.:.:.:.:.:.	.:.:.:.:.:.:.:.	.:.:.:.:.:.:.:.	.:.:.:.:.:.:.:.	.:.:.:.:.:.:.:.	.:.:.:.:.:.:.:.	.:.:.:.:.:.:.:.	.:.:.:.:.:.:.:.	.:.:.:.:.:.:.:.	.:.:.:.:.:.:.:.	.:.:.:.:.:.:.:.	.:.:.:.:.:.:.:.	.:.:.:.:.:.:.:.	.:.:.:.:.:.:.:.	.:.:.:.:.:.:.:.	.:.:.:.:.:.:.:.	.:.:.:.:.:.:.:.	.:.:.:.:.:.:.:.	.:.:.:.:.:.:.:.	.:.:.:.:.:.:.:.	.:.:.:.:.:.:.:.	.:.:.:.:.:.:.:.	.:.:.:.:.:.:.:.	.:.:.:.:.:.:.:.	.:.:.:.:.:.:.:.	.:.:.:.:.:.:.:.	.:.:.:.:.:.:.:.	.:.:.:.:.:.:.:.	.:.:.:.:.:.:.:.	.:.:.:.:.:.:.:.	.:.:.:.:.:.:.:.	.:.:.:.:.:.:.:.	.:.:.:.:.:.:.:.	.:.:.:.:.:.:.:.	.:.:.:.:.:.:.:.	.:.:.:.:.:.:.:.	.:.:.:.:.:.:.:.	.:.:.:.:.:.:.:.	.:.:.:.:.:.:.:.	.:.:.:.:.:.:.:.	.:.:.:.:.:.:.:.	.:.:.:.:.:.:.:.	.:.:.:.:.:.:.:.	.:.:.:.:.:.:.:.	.:.:.:.:.:.:.:.	.:.:.:.:.:.:.:.	.:.:.:.:.:.:.:.	.:.:.:.:.:.:.:.	.:.:.:.:.:.:.:.	.:.:.:.:.:.:.:.	.:.:.:.:.:.:.:.	.:.:.:.:.:.:.:.	.:.:.:.:.:.:.:.	.:.:.:.:.:.:.:.	.:.:.:.:.:.:.:.	.:.:.:.:.:.:.:.	.:.:.:.:.:.:.:.	.:.:.:.:.:.:.:.	.:.:.:.:.:.:.:.	.:.:.:.:.:.:.:.	.:.:.:.:.:.:.:.	.:.:.:.:.:.:.:.	.:.:.:.:.:.:.:.	.:.:.:.:.:.:.:.	.:.:.:.:.:.:.:.	.:.:.:.:.:.:.:.	.:.:.:.:.:.:.:.	.:.:.:.:.:.:.:.	.:.:.:.:.:.:.:.	.:.:.:.:.:.:.:.	.:.:.:.:.:.:.:.	.:.:.:.:.:.:.:.	.:.:.:.:.:.:.:.	.:.:.:.:.:.:.:.	.:.:.:.:.:.:.:.	.:.:.:.:.:.:.:.	.:.:.:.:.:.:.:.	.:.:.:.:.:.:.:.	.:.:.:.:.:.:.:.	.:.:.:.:.:.:.:.	.:.:.:.:.:.:.:.	.:.:.:.:.:.:.:.	.:.:.:.:.:.:.:.	.:.:.:.:.:.:.:.	.:.:.:.:.:.:.:.	.:.:.:.:.:.:.:.	.:.:.:.:.:.:.:.	.:.:.:.:.:.:.:.	.:.:.:.:.:.:.:.	.:.:.:.:.:.:.:.	.:.:.:.:.:.:.:.	.:.:.:.:.:.:.:.	.:.:.:.:.:.:.:.	.:.:.:.:.:.:.:.	.:.:.:.:.:.:.:.	.:.:.:.:.:.:.:.	.:.:.:.:.:.:.:.	.:.:.:.:.:.:.:.	.:.:.:.:.:.:.:.	.:.:.:.:.:.:.:.	.:.:.:.:.:.:.:.	.:.:.:.:.:.:.:.	.:.:.:.:.:.:.:.	.:.:.:.:.:.:.:.	.:.:.:.:.:.:.:.	.:.:.:.:.:.:.:.	.:.:.:.:.:.:.:.	.:.:.:.:.:.:.:.	.:.:.:.:.:.:.:.	.:.:.:.:.:.:.:.	.:.:.:.:.:.:.:.	.:.:.:.:.:.:.:.	.:.:.:.:.:.:.:.	.:.:.:.:.:.:.:.	.:.:.:.:.:.:.:.	.:.:.:.:.:.:.:.	.:.:.:.:.:.:.:.	.:.:.:.:.:.:.:.	.:.:.:.:.:.:.:.	.:.:.:.:.:.:.:.	.:.:.:.:.:.:.:.	.:.:.:.:.:.:.:.	.:.:.:.:.:.:.:.	.:.:.:.:.:.:.:.	.:.:.:.:.:.:.:.	.:.:.:.:.:.:.:.	.:.:.:.:.:.:.:.	.:.:.:.:.:.:.:.	.:.:.:.:.:.:.:.	.:.:.:.:.:.:.:.	.:.:.:.:.:.:.:.	.:.:.:.:.:.:.:.	.:.:.:.:.:.:.:.	.:.:.:.:.:.:.:.	.:.:.:.:.:.:.:.	.:.:.:.:.:.:.:.	.:.:.:.:.:.:.:.	.:.:.:.:.:.:.:.	.:.:.:.:.:.:.:.	.:.:.:.:.:.:.:.	.:.:.:.:.:.:.:.	.:.:.:.:.:.:.:.	.:.:.:.:.:.:.:.	.:.:.:.:.:.:.:.	.:.:.:.:.:.:.:.	.:.:.:.:.:.:.:.	.:.:.:.:.:.:.:.	.:.:.:.:.:.:.:.	.:.:.:.:.:.:.:.	.:.:.:.:.:.:.:.	.:.:.:.:.:.:.:.	.:.:.:.:.:.:.:.	.:.:.:.:.:.:.:.	.:.:.:.:.:.:.:.	.:.:.:.:.:.:.:.	.:.:.:.:.:.:.:.	.:.:.:.:.:.:.:.	.:.:.:.:.:.:.:.	.:.:.:.:.:.:.:.	.:.:.:.:.:.:.:.	.:.:.:.:.:.:.:.	.:.:.:.:.:.:.:.	.:.:.:.:.:.:.:.	.:.:.:.:.:.:.:.	.:.:.:.:.:.:.:.	.:.:.:.:.:.:.:.	.:.:.:.:.:.:.:.	.:.:.:.:.:.:.:.	.:.:.:.:.:.:.:.	.:.:.:.:.:.:.:.	.:.:.:.:.:.:.:.	.:.:.:.:.:.:.:.	.:.:.:.:.:.:.:.	.:.:.:.:.:.:.:.	.:.:.:.:.:.:.:.	.:.:.:.:.:.:.:.	.:.:.:.:.:.:.:.	.:.:.:.:.:.:.:.	.:.:.:.:.:.:.:.	.:.:.:.:.:.:.:.	.:.:.:.:.:.:.:.	.:.:.:.:.:.:.:.	.:.:.:.:.:.:.:.	.:.:.:.:.:.:.:.	.:.:.:.:.:.:.:.	.:.:.:.:.:.:.:.	.:.:.:.:.:.:.:.	.:.:.:.:.:.:.:.	.:.:.:.:.:.:.:.	.:.:.:.:.:.:.:.	.:.:.:.:.:.:.:.	.:.:.:.:.:.:.:.	.:.:.:.:.:.:.:.	.:.:.:.:.:.:.:.	.:.:.:.:.:.:.:.	.:.:.:.:.:.:.:.	.:.:.:.:.:.:.:.	.:.:.:.:.:.:.:.	.:.:.:.:.:.:.:.	.:.:.:.:.:.:.:.	.:.:.:.:.:.:.:.	.:.:.:.:.:.:.:.	.:.:.:.:.:.:.:.	.:.:.:.:.:.:.:.	.:.:.:.:.:.:.:.	.:.:.:.:.:.:.:.	.:.:.:.:.:.:.:.	.:.:.:.:.:.:.:.	.:.:.:.:.:.:.:.	.:.:.:.:.:.:.:.	.:.:.:.:.:.:.:.	.:.:.:.:.:.:.:.	.:.:.:.:.:.:.:.	.:.:.:.:.:.:.:.	.:.:.:.:.:.:.:.	.:.:.:.:.:.:.:.	.:.:.:.:.:.:.:.	.:.:.:.:.:.:.:.	.:.:.:.:.:.:.:.	.:.:.:.:.:.:.:.	.:.:.:.:.:.:.:.	.:.:.:.:.:.:.:.	.:.:.:.:.:.:.:.	.:.:.:.:.:.:.:.	.:.:.:.:.:.:.:.	.:.:.:.:.:.:.:.	.:.:.:.:.:.:.:.	.:.:.:.:.:.:.:.	.:.:.:.:.:.:.:.	.:.:.:.:.:.:.:.	.:.:.:.:.:.:.:.	.:.:.:.:.:.:.:.	.:.:.:.:.:.:.:.	.:.:.:.:.:.:.:.	.:.:.:.:.:.:.:.	.:.:.:.:.:.:.:.	.:.:.:.:.:.:.:.	.:.:.:.:.:.:.:.	.:.:.:.:.:.:.:.	.:.:.:.:.:.:.:.	.:.:.:.:.:.:.:.	.:.:.:.:.:.:.:.	.:.:.:.:.:.:.:.	.:.:.:.:.:.:.:.	.:.:.:.:.:.:.:.	.:.:.:.:.:.:.:.	.:.:.:.:.:.:.:.	.:.:.:.:.:.:.:.	.:.:.:.:.:.:.:.	.:.:.:.:.:.:.:.	.:.:.:.:.:.:.:.	.:.:.:.:.:.:.:.	.:.:.:.:.:.:.:.	.:.:.:.:.:.:.:.	.:.:.:.:.:.:.:.	.:.:.:.:.:.:.:.	.:.:.:.:.:.:.:.	.:.:.:.:.:.:.:.	.:.:.:.:.:.:.:.	.:.:.:.:.:.:.:.	.:.:.:.:.:.:.:.	.:.:.:.:.:.:.:.	.:.:.:.:.:.:.:.	.:.:.:.:.:.:.:.	.:.:.:.:.:.:.:.	.:.:.:.:.:.:.:.	.:.:.:.:.:.:.:.	.:.:.:.:.:.:.:.	.:.:.:.:.:.:.:.	.:.:.:.:.:.:.:.	.:.:.:.:.:.:.:.	.:.:.:.:.:.:.:.	.:.:.:.:.:.:.:.	.:.:.:.:.:.:.:.	.:.:.:.:.:.:.:.	.:.:.:.:.:.:.:.	.:.:.:.:.:.:.:.	.:.:.:.:.:.:.:.	.:.:.:.:.:.:.:.	.:.:.:.:.:.:.:.	.:.:.:.:.:.:.:.	.:.:.:.:.:.:.:.	.:.:.:.:.:.:.:.	.:.:.:.:.:.:.:.	.:.:.:.:.:.:.:.	.:.:.:.:.:.:.:.	.:.:.:.:.:.:.:.	.:.:.:.:.:.:.:.	.:.:.:.:.:.:.:.	.:.:.:.:.:.:.:.	.:.:.:.:.:.:.:.	.:.:.:.:.:.:.:.	.:.:.:.:.:.:.:.	.:.:.:.:.:.:.:.	.:.:.:.:.:.:.:.	.:.:.:.:.:.:.:.	.:.:.:.:.:.:.:.	.:.:.:.:.:.:.:.	.:.:.:.:.:.:.:.	.:.:.:.:.:.:.:.	.:.:.:.:.:.:.:.	.:.:.:.:.:.:.:.	.:.:.:.:.:.:.:.	.:.:.:.:.:.:.:.	.:.:.:.:.:.:.:.	.:.:.:.:.:.:.:.	.:.:.:.:.:.:.:.	.:.:.:.:.:.:.:.	.:.:.:.:.:.:.:.	.:.:.:.:.:.:.:.	.:.:.:.:.:.:.:.	.:.:.:.:.:.:.:.	.:.:.:.:.:.:.:.	.:.:.:.:.:.:.:.	.:.:.:.:.:.:.:.	.:.:.:.:.:.:.:.	.:.:.:.:.:.:.:.	.:.:.:.:.:.:.:.	.:.:.:.:.:.:.:.	.:.:.:.:.:.:.:.	.:.:.:.:.:.:.:.	.:.:.:.:.:.:.:.	.:.:.:.:.:.:.:.	.:.:.:.:.:.:.:.	.:.:.:.:.:.:.:.	.:.:.:.:.:.:.:.	.:.:.:.:.:.:.:.	.:.:.:.:.:.:.:.	.:.:.:.:.:.:.:.	.:.:.:.:.:.:.:.	.:.:.:.:.:.:.:.	.:.:.:.:.:.:.:.	.:.:.:.:.:.:.:.	.:.:.:.:.:.:.:.	.:.:.:.:.:.:.:.	.:.:.:.:.:.:.:.	.:.:.:.:.:.:.:.	.:.:.:.:.:.:.:.	.:.:.:.:.:.:.:.	.:.:.:.:.:.:.:.	.:.:.:.:.:.:.:.	.:.:.:.:.:.:.:.	.:.:.:.:.:.:.:.	.:.:.:.:.:.:.:.	.:.:.:.:.:.:.:.	.:.:.:.:.:.:.:.	.:.:.:.:.:.:.:.	.:.:.:.:.:.:.:.	.:.:.:.:.:.:.:.	.:.:.:.:.:.:.:.	.:.:.:.:.:.:.:.	.:.:.:.:.:.:.:.	.:.:.:.:.:.:.:.	.:.:.:.:.:.:.:.	.:.:.:.:.:.:.:.	.:.:.:.:.:.:.:.	.:.:.:.:.:.:.:.	.:.:.:.:.:.:.:.	1:29551:85:0:22:25:1:8	.:.:.:.:.:.:.:.	.:.:.:.:.:.:.:.	.:.:.:.:.:.:.:.	.:.:.:.:.:.:.:.	.:.:.:.:.:.:.:.	.:.:.:.:.:.:.:.	.:.:.:.:.:.:.:.	.:.:.:.:.:.:.:.	.:.:.:.:.:.:.:.	.:.:.:.:.:.:.:.
chrI	29551	.	T	<INS:ME>	.	PASS	SVTYPE=INS;STRAND=.;FAMILY=TY1	GT:END:SUPPORTING_READS:SPANNING_PAIRS:CLIP3:CLIP5:FREQUENCY:CALL_STATUS	.:.:.:.:.:.:.:.	.:.:.:.:.:.:.:.	.:.:.:.:.:.:.:.	.:.:.:.:.:.:.:.	.:.:.:.:.:.:.:.	.:.:.:.:.:.:.:.	.:.:.:.:.:.:.:.	.:.:.:.:.:.:.:.	.:.:.:.:.:.:.:.	.:.:.:.:.:.:.:.	.:.:.:.:.:.:.:.	.:.:.:.:.:.:.:.	.:.:.:.:.:.:.:.	.:.:.:.:.:.:.:.	.:.:.:.:.:.:.:.	.:.:.:.:.:.:.:.	.:.:.:.:.:.:.:.	.:.:.:.:.:.:.:.	.:.:.:.:.:.:.:.	.:.:.:.:.:.:.:.	.:.:.:.:.:.:.:.	.:.:.:.:.:.:.:.	.:.:.:.:.:.:.:.	.:.:.:.:.:.:.:.	.:.:.:.:.:.:.:.	.:.:.:.:.:.:.:.	.:.:.:.:.:.:.:.	.:.:.:.:.:.:.:.	.:.:.:.:.:.:.:.	.:.:.:.:.:.:.:.	.:.:.:.:.:.:.:.	.:.:.:.:.:.:.:.	.:.:.:.:.:.:.:.	.:.:.:.:.:.:.:.	.:.:.:.:.:.:.:.	.:.:.:.:.:.:.:.	.:.:.:.:.:.:.:.	.:.:.:.:.:.:.:.	.:.:.:.:.:.:.:.	.:.:.:.:.:.:.:.	.:.:.:.:.:.:.:.	.:.:.:.:.:.:.:.	.:.:.:.:.:.:.:.	.:.:.:.:.:.:.:.	.:.:.:.:.:.:.:.	.:.:.:.:.:.:.:.	.:.:.:.:.:.:.:.	.:.:.:.:.:.:.:.	.:.:.:.:.:.:.:.	.:.:.:.:.:.:.:.	.:.:.:.:.:.:.:.	.:.:.:.:.:.:.:.	.:.:.:.:.:.:.:.	.:.:.:.:.:.:.:.	.:.:.:.:.:.:.:.	.:.:.:.:.:.:.:.	.:.:.:.:.:.:.:.	.:.:.:.:.:.:.:.	.:.:.:.:.:.:.:.	.:.:.:.:.:.:.:.	.:.:.:.:.:.:.:.	.:.:.:.:.:.:.:.	.:.:.:.:.:.:.:.	.:.:.:.:.:.:.:.	.:.:.:.:.:.:.:.	.:.:.:.:.:.:.:.	.:.:.:.:.:.:.:.	.:.:.:.:.:.:.:.	.:.:.:.:.:.:.:.	.:.:.:.:.:.:.:.	.:.:.:.:.:.:.:.	.:.:.:.:.:.:.:.	.:.:.:.:.:.:.:.	.:.:.:.:.:.:.:.	.:.:.:.:.:.:.:.	.:.:.:.:.:.:.:.	.:.:.:.:.:.:.:.	.:.:.:.:.:.:.:.	.:.:.:.:.:.:.:.	.:.:.:.:.:.:.:.	.:.:.:.:.:.:.:.	.:.:.:.:.:.:.:.	.:.:.:.:.:.:.:.	.:.:.:.:.:.:.:.	.:.:.:.:.:.:.:.	.:.:.:.:.:.:.:.	.:.:.:.:.:.:.:.	.:.:.:.:.:.:.:.	.:.:.:.:.:.:.:.	.:.:.:.:.:.:.:.	.:.:.:.:.:.:.:.	.:.:.:.:.:.:.:.	.:.:.:.:.:.:.:.	.:.:.:.:.:.:.:.	.:.:.:.:.:.:.:.	.:.:.:.:.:.:.:.	.:.:.:.:.:.:.:.	.:.:.:.:.:.:.:.	.:.:.:.:.:.:.:.	.:.:.:.:.:.:.:.	.:.:.:.:.:.:.:.	.:.:.:.:.:.:.:.	.:.:.:.:.:.:.:.	.:.:.:.:.:.:.:.	.:.:.:.:.:.:.:.	.:.:.:.:.:.:.:.	.:.:.:.:.:.:.:.	.:.:.:.:.:.:.:.	.:.:.:.:.:.:.:.	.:.:.:.:.:.:.:.	.:.:.:.:.:.:.:.	.:.:.:.:.:.:.:.	.:.:.:.:.:.:.:.	.:.:.:.:.:.:.:.	.:.:.:.:.:.:.:.	.:.:.:.:.:.:.:.	.:.:.:.:.:.:.:.	.:.:.:.:.:.:.:.	.:.:.:.:.:.:.:.	.:.:.:.:.:.:.:.	.:.:.:.:.:.:.:.	.:.:.:.:.:.:.:.	.:.:.:.:.:.:.:.	.:.:.:.:.:.:.:.	.:.:.:.:.:.:.:.	.:.:.:.:.:.:.:.	.:.:.:.:.:.:.:.	.:.:.:.:.:.:.:.	.:.:.:.:.:.:.:.	.:.:.:.:.:.:.:.	.:.:.:.:.:.:.:.	.:.:.:.:.:.:.:.	.:.:.:.:.:.:.:.	.:.:.:.:.:.:.:.	.:.:.:.:.:.:.:.	.:.:.:.:.:.:.:.	.:.:.:.:.:.:.:.	.:.:.:.:.:.:.:.	.:.:.:.:.:.:.:.	.:.:.:.:.:.:.:.	.:.:.:.:.:.:.:.	.:.:.:.:.:.:.:.	.:.:.:.:.:.:.:.	.:.:.:.:.:.:.:.	.:.:.:.:.:.:.:.	.:.:.:.:.:.:.:.	.:.:.:.:.:.:.:.	.:.:.:.:.:.:.:.	.:.:.:.:.:.:.:.	.:.:.:.:.:.:.:.	.:.:.:.:.:.:.:.	.:.:.:.:.:.:.:.	.:.:.:.:.:.:.:.	.:.:.:.:.:.:.:.	.:.:.:.:.:.:.:.	.:.:.:.:.:.:.:.	.:.:.:.:.:.:.:.	.:.:.:.:.:.:.:.	.:.:.:.:.:.:.:.	.:.:.:.:.:.:.:.	.:.:.:.:.:.:.:.	.:.:.:.:.:.:.:.	.:.:.:.:.:.:.:.	.:.:.:.:.:.:.:.	.:.:.:.:.:.:.:.	.:.:.:.:.:.:.:.	.:.:.:.:.:.:.:.	.:.:.:.:.:.:.:.	.:.:.:.:.:.:.:.	.:.:.:.:.:.:.:.	.:.:.:.:.:.:.:.	.:.:.:.:.:.:.:.	.:.:.:.:.:.:.:.	1:29552:157:0:42:52:1:8	.:.:.:.:.:.:.:.	.:.:.:.:.:.:.:.	.:.:.:.:.:.:.:.	.:.:.:.:.:.:.:.	.:.:.:.:.:.:.:.	.:.:.:.:.:.:.:.	.:.:.:.:.:.:.:.	.:.:.:.:.:.:.:.	.:.:.:.:.:.:.:.	.:.:.:.:.:.:.:.	.:.:.:.:.:.:.:.	.:.:.:.:.:.:.:.	.:.:.:.:.:.:.:.	.:.:.:.:.:.:.:.	.:.:.:.:.:.:.:.	.:.:.:.:.:.:.:.	.:.:.:.:.:.:.:.	.:.:.:.:.:.:.:.	.:.:.:.:.:.:.:.	.:.:.:.:.:.:.:.	.:.:.:.:.:.:.:.	.:.:.:.:.:.:.:.	.:.:.:.:.:.:.:.	.:.:.:.:.:.:.:.	.:.:.:.:.:.:.:.	.:.:.:.:.:.:.:.	.:.:.:.:.:.:.:.	.:.:.:.:.:.:.:.	.:.:.:.:.:.:.:.	.:.:.:.:.:.:.:.	.:.:.:.:.:.:.:.	.:.:.:.:.:.:.:.	.:.:.:.:.:.:.:.	.:.:.:.:.:.:.:.	.:.:.:.:.:.:.:.	.:.:.:.:.:.:.:.	.:.:.:.:.:.:.:.	.:.:.:.:.:.:.:.	.:.:.:.:.:.:.:.	.:.:.:.:.:.:.:.	.:.:.:.:.:.:.:.	.:.:.:.:.:.:.:.	.:.:.:.:.:.:.:.	.:.:.:.:.:.:.:.	.:.:.:.:.:.:.:.	.:.:.:.:.:.:.:.	.:.:.:.:.:.:.:.	.:.:.:.:.:.:.:.	.:.:.:.:.:.:.:.	.:.:.:.:.:.:.:.	.:.:.:.:.:.:.:.	.:.:.:.:.:.:.:.	.:.:.:.:.:.:.:.	.:.:.:.:.:.:.:.	.:.:.:.:.:.:.:.	.:.:.:.:.:.:.:.	.:.:.:.:.:.:.:.	.:.:.:.:.:.:.:.	.:.:.:.:.:.:.:.	.:.:.:.:.:.:.:.	.:.:.:.:.:.:.:.	.:.:.:.:.:.:.:.	.:.:.:.:.:.:.:.	.:.:.:.:.:.:.:.	.:.:.:.:.:.:.:.	.:.:.:.:.:.:.:.	.:.:.:.:.:.:.:.	.:.:.:.:.:.:.:.	.:.:.:.:.:.:.:.	.:.:.:.:.:.:.:.	.:.:.:.:.:.:.:.	.:.:.:.:.:.:.:.	.:.:.:.:.:.:.:.	.:.:.:.:.:.:.:.	.:.:.:.:.:.:.:.	.:.:.:.:.:.:.:.	.:.:.:.:.:.:.:.	.:.:.:.:.:.:.:.	.:.:.:.:.:.:.:.	.:.:.:.:.:.:.:.	.:.:.:.:.:.:.:.	.:.:.:.:.:.:.:.	.:.:.:.:.:.:.:.	.:.:.:.:.:.:.:.	.:.:.:.:.:.:.:.	.:.:.:.:.:.:.:.	.:.:.:.:.:.:.:.	.:.:.:.:.:.:.:.	.:.:.:.:.:.:.:.	.:.:.:.:.:.:.:.	.:.:.:.:.:.:.:.	.:.:.:.:.:.:.:.	.:.:.:.:.:.:.:.	.:.:.:.:.:.:.:.	.:.:.:.:.:.:.:.	.:.:.:.:.:.:.:.	.:.:.:.:.:.:.:.	.:.:.:.:.:.:.:.	.:.:.:.:.:.:.:.	.:.:.:.:.:.:.:.	.:.:.:.:.:.:.:.	.:.:.:.:.:.:.:.	.:.:.:.:.:.:.:.	.:.:.:.:.:.:.:.	.:.:.:.:.:.:.:.	.:.:.:.:.:.:.:.	.:.:.:.:.:.:.:.	.:.:.:.:.:.:.:.	.:.:.:.:.:.:.:.	.:.:.:.:.:.:.:.	.:.:.:.:.:.:.:.	.:.:.:.:.:.:.:.	.:.:.:.:.:.:.:.	.:.:.:.:.:.:.:.	.:.:.:.:.:.:.:.	.:.:.:.:.:.:.:.	.:.:.:.:.:.:.:.	.:.:.:.:.:.:.:.	.:.:.:.:.:.:.:.	.:.:.:.:.:.:.:.	.:.:.:.:.:.:.:.	.:.:.:.:.:.:.:.	.:.:.:.:.:.:.:.	.:.:.:.:.:.:.:.	.:.:.:.:.:.:.:.	.:.:.:.:.:.:.:.	.:.:.:.:.:.:.:.	.:.:.:.:.:.:.:.	.:.:.:.:.:.:.:.	.:.:.:.:.:.:.:.	.:.:.:.:.:.:.:.	.:.:.:.:.:.:.:.	.:.:.:.:.:.:.:.	.:.:.:.:.:.:.:.	.:.:.:.:.:.:.:.	.:.:.:.:.:.:.:.	.:.:.:.:.:.:.:.	.:.:.:.:.:.:.:.	.:.:.:.:.:.:.:.	.:.:.:.:.:.:.:.	.:.:.:.:.:.:.:.	.:.:.:.:.:.:.:.	.:.:.:.:.:.:.:.	.:.:.:.:.:.:.:.	.:.:.:.:.:.:.:.	.:.:.:.:.:.:.:.	.:.:.:.:.:.:.:.	.:.:.:.:.:.:.:.	.:.:.:.:.:.:.:.	.:.:.:.:.:.:.:.	.:.:.:.:.:.:.:.	.:.:.:.:.:.:.:.	.:.:.:.:.:.:.:.	.:.:.:.:.:.:.:.	.:.:.:.:.:.:.:.	.:.:.:.:.:.:.:.	.:.:.:.:.:.:.:.	.:.:.:.:.:.:.:.	.:.:.:.:.:.:.:.	.:.:.:.:.:.:.:.	1:29552:86:0:23:25:1:8	.:.:.:.:.:.:.:.	.:.:.:.:.:.:.:.	.:.:.:.:.:.:.:.	.:.:.:.:.:.:.:.	.:.:.:.:.:.:.:.	.:.:.:.:.:.:.:.	.:.:.:.:.:.:.:.	.:.:.:.:.:.:.:.	.:.:.:.:.:.:.:.	.:.:.:.:.:.:.:.	.:.:.:.:.:.:.:.	.:.:.:.:.:.:.:.	.:.:.:.:.:.:.:.	.:.:.:.:.:.:.:.	.:.:.:.:.:.:.:.	.:.:.:.:.:.:.:.	.:.:.:.:.:.:.:.	.:.:.:.:.:.:.:.	.:.:.:.:.:.:.:.	.:.:.:.:.:.:.:.	.:.:.:.:.:.:.:.	.:.:.:.:.:.:.:.	.:.:.:.:.:.:.:.	.:.:.:.:.:.:.:.	.:.:.:.:.:.:.:.	.:.:.:.:.:.:.:.	.:.:.:.:.:.:.:.	.:.:.:.:.:.:.:.	.:.:.:.:.:.:.:.	.:.:.:.:.:.:.:.	.:.:.:.:.:.:.:.	.:.:.:.:.:.:.:.	.:.:.:.:.:.:.:.	.:.:.:.:.:.:.:.	.:.:.:.:.:.:.:.	.:.:.:.:.:.:.:.	.:.:.:.:.:.:.:.	.:.:.:.:.:.:.:.	.:.:.:.:.:.:.:.	.:.:.:.:.:.:.:.	.:.:.:.:.:.:.:.	.:.:.:.:.:.:.:.	.:.:.:.:.:.:.:.	.:.:.:.:.:.:.:.	.:.:.:.:.:.:.:.	.:.:.:.:.:.:.:.	.:.:.:.:.:.:.:.	.:.:.:.:.:.:.:.	.:.:.:.:.:.:.:.	.:.:.:.:.:.:.:.	.:.:.:.:.:.:.:.	.:.:.:.:.:.:.:.	.:.:.:.:.:.:.:.	.:.:.:.:.:.:.:.	.:.:.:.:.:.:.:.	.:.:.:.:.:.:.:.	.:.:.:.:.:.:.:.	.:.:.:.:.:.:.:.	.:.:.:.:.:.:.:.	.:.:.:.:.:.:.:.	.:.:.:.:.:.:.:.	.:.:.:.:.:.:.:.	.:.:.:.:.:.:.:.	.:.:.:.:.:.:.:.	.:.:.:.:.:.:.:.	.:.:.:.:.:.:.:.	.:.:.:.:.:.:.:.	.:.:.:.:.:.:.:.	.:.:.:.:.:.:.:.	.:.:.:.:.:.:.:.	.:.:.:.:.:.:.:.	.:.:.:.:.:.:.:.	.:.:.:.:.:.:.:.	.:.:.:.:.:.:.:.	.:.:.:.:.:.:.:.	.:.:.:.:.:.:.:.	.:.:.:.:.:.:.:.	.:.:.:.:.:.:.:.	.:.:.:.:.:.:.:.	.:.:.:.:.:.:.:.	.:.:.:.:.:.:.:.	.:.:.:.:.:.:.:.	.:.:.:.:.:.:.:.	.:.:.:.:.:.:.:.	.:.:.:.:.:.:.:.	.:.:.:.:.:.:.:.	.:.:.:.:.:.:.:.	.:.:.:.:.:.:.:.	.:.:.:.:.:.:.:.	.:.:.:.:.:.:.:.	.:.:.:.:.:.:.:.	.:.:.:.:.:.:.:.	.:.:.:.:.:.:.:.	.:.:.:.:.:.:.:.	.:.:.:.:.:.:.:.	.:.:.:.:.:.:.:.	.:.:.:.:.:.:.:.	.:.:.:.:.:.:.:.	.:.:.:.:.:.:.:.	.:.:.:.:.:.:.:.	.:.:.:.:.:.:.:.	.:.:.:.:.:.:.:.	.:.:.:.:.:.:.:.	.:.:.:.:.:.:.:.	.:.:.:.:.:.:.:.	.:.:.:.:.:.:.:.	.:.:.:.:.:.:.:.	.:.:.:.:.:.:.:.	.:.:.:.:.:.:.:.	.:.:.:.:.:.:.:.	.:.:.:.:.:.:.:.	.:.:.:.:.:.:.:.	.:.:.:.:.:.:.:.	.:.:.:.:.:.:.:.	.:.:.:.:.:.:.:.	.:.:.:.:.:.:.:.	.:.:.:.:.:.:.:.	.:.:.:.:.:.:.:.	.:.:.:.:.:.:.:.	.:.:.:.:.:.:.:.	.:.:.:.:.:.:.:.	.:.:.:.:.:.:.:.	.:.:.:.:.:.:.:.	.:.:.:.:.:.:.:.	.:.:.:.:.:.:.:.	.:.:.:.:.:.:.:.	.:.:.:.:.:.:.:.	.:.:.:.:.:.:.:.	.:.:.:.:.:.:.:.	.:.:.:.:.:.:.:.	.:.:.:.:.:.:.:.	.:.:.:.:.:.:.:.	.:.:.:.:.:.:.:.	.:.:.:.:.:.:.:.	.:.:.:.:.:.:.:.	.:.:.:.:.:.:.:.	.:.:.:.:.:.:.:.	.:.:.:.:.:.:.:.	.:.:.:.:.:.:.:.	.:.:.:.:.:.:.:.	.:.:.:.:.:.:.:.	.:.:.:.:.:.:.:.	.:.:.:.:.:.:.:.	.:.:.:.:.:.:.:.	.:.:.:.:.:.:.:.	.:.:.:.:.:.:.:.	.:.:.:.:.:.:.:.	.:.:.:.:.:.:.:.	.:.:.:.:.:.:.:.	.:.:.:.:.:.:.:.	.:.:.:.:.:.:.:.	.:.:.:.:.:.:.:.	.:.:.:.:.:.:.:.	.:.:.:.:.:.:.:.	.:.:.:.:.:.:.:.	.:.:.:.:.:.:.:.	.:.:.:.:.:.:.:.	.:.:.:.:.:.:.:.	.:.:.:.:.:.:.:.	.:.:.:.:.:.:.:.	.:.:.:.:.:.:.:.	.:.:.:.:.:.:.:.	.:.:.:.:.:.:.:.	.:.:.:.:.:.:.:.	.:.:.:.:.:.:.:.	.:.:.:.:.:.:.:.	.:.:.:.:.:.:.:.	.:.:.:.:.:.:.:.	.:.:.:.:.:.:.:.	.:.:.:.:.:.:.:.	.:.:.:.:.:.:.:.	.:.:.:.:.:.:.:.	.:.:.:.:.:.:.:.	.:.:.:.:.:.:.:.	.:.:.:.:.:.:.:.	.:.:.:.:.:.:.:.	.:.:.:.:.:.:.:.	.:.:.:.:.:.:.:.	.:.:.:.:.:.:.:.	.:.:.:.:.:.:.:.	.:.:.:.:.:.:.:.	.:.:.:.:.:.:.:.	.:.:.:.:.:.:.:.	.:.:.:.:.:.:.:.	.:.:.:.:.:.:.:.	.:.:.:.:.:.:.:.	.:.:.:.:.:.:.:.	.:.:.:.:.:.:.:.	.:.:.:.:.:.:.:.	.:.:.:.:.:.:.:.	.:.:.:.:.:.:.:.	.:.:.:.:.:.:.:.	.:.:.:.:.:.:.:.	.:.:.:.:.:.:.:.	.:.:.:.:.:.:.:.	.:.:.:.:.:.:.:.	.:.:.:.:.:.:.:.	.:.:.:.:.:.:.:.	.:.:.:.:.:.:.:.	.:.:.:.:.:.:.:.	.:.:.:.:.:.:.:.	.:.:.:.:.:.:.:.	.:.:.:.:.:.:.:.	.:.:.:.:.:.:.:.	.:.:.:.:.:.:.:.	.:.:.:.:.:.:.:.	.:.:.:.:.:.:.:.	.:.:.:.:.:.:.:.	.:.:.:.:.:.:.:.	.:.:.:.:.:.:.:.	.:.:.:.:.:.:.:.	.:.:.:.:.:.:.:.	.:.:.:.:.:.:.:.	.:.:.:.:.:.:.:.	.:.:.:.:.:.:.:.	.:.:.:.:.:.:.:.	.:.:.:.:.:.:.:.	.:.:.:.:.:.:.:.	.:.:.:.:.:.:.:.	.:.:.:.:.:.:.:.	.:.:.:.:.:.:.:.	.:.:.:.:.:.:.:.	.:.:.:.:.:.:.:.	.:.:.:.:.:.:.:.	.:.:.:.:.:.:.:.	.:.:.:.:.:.:.:.	.:.:.:.:.:.:.:.	.:.:.:.:.:.:.:.	.:.:.:.:.:.:.:.	.:.:.:.:.:.:.:.	.:.:.:.:.:.:.:.	.:.:.:.:.:.:.:.	.:.:.:.:.:.:.:.	.:.:.:.:.:.:.:.	.:.:.:.:.:.:.:.	.:.:.:.:.:.:.:.	.:.:.:.:.:.:.:.	.:.:.:.:.:.:.:.	.:.:.:.:.:.:.:.	.:.:.:.:.:.:.:.	.:.:.:.:.:.:.:.	.:.:.:.:.:.:.:.	.:.:.:.:.:.:.:.	.:.:.:.:.:.:.:.	.:.:.:.:.:.:.:.	.:.:.:.:.:.:.:.	.:.:.:.:.:.:.:.	.:.:.:.:.:.:.:.	.:.:.:.:.:.:.:.	.:.:.:.:.:.:.:.	.:.:.:.:.:.:.:.	.:.:.:.:.:.:.:.	.:.:.:.:.:.:.:.	.:.:.:.:.:.:.:.	.:.:.:.:.:.:.:.	.:.:.:.:.:.:.:.	.:.:.:.:.:.:.:.	.:.:.:.:.:.:.:.	.:.:.:.:.:.:.:.	.:.:.:.:.:.:.:.	.:.:.:.:.:.:.:.	.:.:.:.:.:.:.:.	.:.:.:.:.:.:.:.	.:.:.:.:.:.:.:.	.:.:.:.:.:.:.:.	.:.:.:.:.:.:.:.	.:.:.:.:.:.:.:.	.:.:.:.:.:.:.:.	.:.:.:.:.:.:.:.	.:.:.:.:.:.:.:.	.:.:.:.:.:.:.:.	.:.:.:.:.:.:.:.	.:.:.:.:.:.:.:.	.:.:.:.:.:.:.:.	.:.:.:.:.:.:.:.	.:.:.:.:.:.:.:.	.:.:.:.:.:.:.:.	.:.:.:.:.:.:.:.	.:.:.:.:.:.:.:.	.:.:.:.:.:.:.:.	.:.:.:.:.:.:.:.	.:.:.:.:.:.:.:.	.:.:.:.:.:.:.:.	.:.:.:.:.:.:.:.	.:.:.:.:.:.:.:.	.:.:.:.:.:.:.:.	.:.:.:.:.:.:.:.	.:.:.:.:.:.:.:.	.:.:.:.:.:.:.:.	.:.:.:.:.:.:.:.	.:.:.:.:.:.:.:.	.:.:.:.:.:.:.:.	.:.:.:.:.:.:.:.	.:.:.:.:.:.:.:.	.:.:.:.:.:.:.:.	.:.:.:.:.:.:.:.	.:.:.:.:.:.:.:.	.:.:.:.:.:.:.:.	.:.:.:.:.:.:.:.	.:.:.:.:.:.:.:.	.:.:.:.:.:.:.:.	.:.:.:.:.:.:.:.	.:.:.:.:.:.:.:.	.:.:.:.:.:.:.:.	.:.:.:.:.:.:.:.	.:.:.:.:.:.:.:.	.:.:.:.:.:.:.:.	.:.:.:.:.:.:.:.	.:.:.:.:.:.:.:.	.:.:.:.:.:.:.:.	.:.:.:.:.:.:.:.	.:.:.:.:.:.:.:.	.:.:.:.:.:.:.:.	.:.:.:.:.:.:.:.	.:.:.:.:.:.:.:.	.:.:.:.:.:.:.:.	.:.:.:.:.:.:.:.	.:.:.:.:.:.:.:.	.:.:.:.:.:.:.:.	.:.:.:.:.:.:.:.	.:.:.:.:.:.:.:.	.:.:.:.:.:.:.:.	.:.:.:.:.:.:.:.	.:.:.:.:.:.:.:.	.:.:.:.:.:.:.:.	.:.:.:.:.:.:.:.	.:.:.:.:.:.:.:.	.:.:.:.:.:.:.:.	.:.:.:.:.:.:.:.	.:.:.:.:.:.:.:.	.:.:.:.:.:.:.:.	.:.:.:.:.:.:.:.	.:.:.:.:.:.:.:.	.:.:.:.:.:.:.:.	.:.:.:.:.:.:.:.	.:.:.:.:.:.:.:.	.:.:.:.:.:.:.:.	.:.:.:.:.:.:.:.	.:.:.:.:.:.:.:.	.:.:.:.:.:.:.:.	.:.:.:.:.:.:.:.	.:.:.:.:.:.:.:.	.:.:.:.:.:.:.:.	.:.:.:.:.:.:.:.	.:.:.:.:.:.:.:.	.:.:.:.:.:.:.:.	.:.:.:.:.:.:.:.	.:.:.:.:.:.:.:.	.:.:.:.:.:.:.:.	.:.:.:.:.:.:.:.	.:.:.:.:.:.:.:.	.:.:.:.:.:.:.:.	.:.:.:.:.:.:.:.	.:.:.:.:.:.:.:.	.:.:.:.:.:.:.:.	.:.:.:.:.:.:.:.	.:.:.:.:.:.:.:.	.:.:.:.:.:.:.:.	.:.:.:.:.:.:.:.	.:.:.:.:.:.:.:.	.:.:.:.:.:.:.:.	.:.:.:.:.:.:.:.	.:.:.:.:.:.:.:.	.:.:.:.:.:.:.:.	.:.:.:.:.:.:.:.	.:.:.:.:.:.:.:.	.:.:.:.:.:.:.:.	.:.:.:.:.:.:.:.	.:.:.:.:.:.:.:.	.:.:.:.:.:.:.:.	.:.:.:.:.:.:.:.	.:.:.:.:.:.:.:.	.:.:.:.:.:.:.:.	.:.:.:.:.:.:.:.	.:.:.:.:.:.:.:.	.:.:.:.:.:.:.:.	.:.:.:.:.:.:.:.	.:.:.:.:.:.:.:.	.:.:.:.:.:.:.:.	.:.:.:.:.:.:.:.	.:.:.:.:.:.:.:.	.:.:.:.:.:.:.:.	.:.:.:.:.:.:.:.	.:.:.:.:.:.:.:.	.:.:.:.:.:.:.:.	.:.:.:.:.:.:.:.	.:.:.:.:.:.:.:.	.:.:.:.:.:.:.:.	.:.:.:.:.:.:.:.	.:.:.:.:.:.:.:.	.:.:.:.:.:.:.:.	.:.:.:.:.:.:.:.	.:.:.:.:.:.:.:.	.:.:.:.:.:.:.:.	.:.:.:.:.:.:.:.	.:.:.:.:.:.:.:.	.:.:.:.:.:.:.:.	.:.:.:.:.:.:.:.	.:.:.:.:.:.:.:.	.:.:.:.:.:.:.:.	.:.:.:.:.:.:.:.	.:.:.:.:.:.:.:.	.:.:.:.:.:.:.:.	.:.:.:.:.:.:.:.	.:.:.:.:.:.:.:.	.:.:.:.:.:.:.:.	.:.:.:.:.:.:.:.	.:.:.:.:.:.:.:.	.:.:.:.:.:.:.:.	.:.:.:.:.:.:.:.	.:.:.:.:.:.:.:.	.:.:.:.:.:.:.:.	.:.:.:.:.:.:.:.	.:.:.:.:.:.:.:.	.:.:.:.:.:.:.:.	.:.:.:.:.:.:.:.	.:.:.:.:.:.:.:.	.:.:.:.:.:.:.:.	.:.:.:.:.:.:.:.	.:.:.:.:.:.:.:.	.:.:.:.:.:.:.:.	.:.:.:.:.:.:.:.	.:.:.:.:.:.:.:.	.:.:.:.:.:.:.:.	.:.:.:.:.:.:.:.	.:.:.:.:.:.:.:.	.:.:.:.:.:.:.:.	.:.:.:.:.:.:.:.	.:.:.:.:.:.:.:.	.:.:.:.:.:.:.:.	.:.:.:.:.:.:.:.	.:.:.:.:.:.:.:.	.:.:.:.:.:.:.:.	.:.:.:.:.:.:.:.	.:.:.:.:.:.:.:.	.:.:.:.:.:.:.:.	.:.:.:.:.:.:.:.	.:.:.:.:.:.:.:.	.:.:.:.:.:.:.:.	.:.:.:.:.:.:.:.	.:.:.:.:.:.:.:.	.:.:.:.:.:.:.:.	.:.:.:.:.:.:.:.	.:.:.:.:.:.:.:.	.:.:.:.:.:.:.:.	.:.:.:.:.:.:.:.	.:.:.:.:.:.:.:.	.:.:.:.:.:.:.:.	.:.:.:.:.:.:.:.	.:.:.:.:.:.:.:.	.:.:.:.:.:.:.:.	.:.:.:.:.:.:.:.	.:.:.:.:.:.:.:.	.:.:.:.:.:.:.:.	.:.:.:.:.:.:.:.	.:.:.:.:.:.:.:.	.:.:.:.:.:.:.:.	.:.:.:.:.:.:.:.	.:.:.:.:.:.:.:.	.:.:.:.:.:.:.:.	.:.:.:.:.:.:.:.	.:.:.:.:.:.:.:.	.:.:.:.:.:.:.:.	.:.:.:.:.:.:.:.	.:.:.:.:.:.:.:.	.:.:.:.:.:.:.:.	.:.:.:.:.:.:.:.	.:.:.:.:.:.:.:.	.:.:.:.:.:.:.:.	.:.:.:.:.:.:.:.	.:.:.:.:.:.:.:.	.:.:.:.:.:.:.:.	.:.:.:.:.:.:.:.	.:.:.:.:.:.:.:.	.:.:.:.:.:.:.:.	.:.:.:.:.:.:.:.	.:.:.:.:.:.:.:.	.:.:.:.:.:.:.:.	.:.:.:.:.:.:.:.	.:.:.:.:.:.:.:.	.:.:.:.:.:.:.:.	.:.:.:.:.:.:.:.	.:.:.:.:.:.:.:.	.:.:.:.:.:.:.:.	.:.:.:.:.:.:.:.	.:.:.:.:.:.:.:.	.:.:.:.:.:.:.:.	.:.:.:.:.:.:.:.	.:.:.:.:.:.:.:.	.:.:.:.:.:.:.:.	.:.:.:.:.:.:.:.	.:.:.:.:.:.:.:.	.:.:.:.:.:.:.:.	.:.:.:.:.:.:.:.	.:.:.:.:.:.:.:.	.:.:.:.:.:.:.:.	.:.:.:.:.:.:.:.	.:.:.:.:.:.:.:.	.:.:.:.:.:.:.:.	.:.:.:.:.:.:.:.	.:.:.:.:.:.:.:.	.:.:.:.:.:.:.:.	.:.:.:.:.:.:.:.	.:.:.:.:.:.:.:.	.:.:.:.:.:.:.:.	.:.:.:.:.:.:.:.	.:.:.:.:.:.:.:.	.:.:.:.:.:.:.:.	.:.:.:.:.:.:.:.	.:.:.:.:.:.:.:.	.:.:.:.:.:.:.:.	.:.:.:.:.:.:.:.	.:.:.:.:.:.:.:.	.:.:.:.:.:.:.:.	.:.:.:.:.:.:.:.	.:.:.:.:.:.:.:.	.:.:.:.:.:.:.:.	.:.:.:.:.:.:.:.	.:.:.:.:.:.:.:.	.:.:.:.:.:.:.:.	.:.:.:.:.:.:.:.	.:.:.:.:.:.:.:.	.:.:.:.:.:.:.:.	.:.:.:.:.:.:.:.	.:.:.:.:.:.:.:.	.:.:.:.:.:.:.:.	.:.:.:.:.:.:.:.	.:.:.:.:.:.:.:.	.:.:.:.:.:.:.:.	.:.:.:.:.:.:.:.	.:.:.:.:.:.:.:.	.:.:.:.:.:.:.:.	.:.:.:.:.:.:.:.	.:.:.:.:.:.:.:.	.:.:.:.:.:.:.:.	.:.:.:.:.:.:.:.	.:.:.:.:.:.:.:.	.:.:.:.:.:.:.:.	.:.:.:.:.:.:.:.	.:.:.:.:.:.:.:.	.:.:.:.:.:.:.:.	.:.:.:.:.:.:.:.	.:.:.:.:.:.:.:.	.:.:.:.:.:.:.:.	.:.:.:.:.:.:.:.	.:.:.:.:.:.:.:.	.:.:.:.:.:.:.:.	.:.:.:.:.:.:.:.	.:.:.:.:.:.:.:.	.:.:.:.:.:.:.:.	.:.:.:.:.:.:.:.	.:.:.:.:.:.:.:.	.:.:.:.:.:.:.:.	.:.:.:.:.:.:.:.	.:.:.:.:.:.:.:.	.:.:.:.:.:.:.:.	.:.:.:.:.:.:.:.	.:.:.:.:.:.:.:.	.:.:.:.:.:.:.:.	.:.:.:.:.:.:.:.	.:.:.:.:.:.:.:.	.:.:.:.:.:.:.:.	.:.:.:.:.:.:.:.	.:.:.:.:.:.:.:.	.:.:.:.:.:.:.:.	.:.:.:.:.:.:.:.	.:.:.:.:.:.:.:.	.:.:.:.:.:.:.:.	.:.:.:.:.:.:.:.	.:.:.:.:.:.:.:.	.:.:.:.:.:.:.:.	.:.:.:.:.:.:.:.	.:.:.:.:.:.:.:.	.:.:.:.:.:.:.:.	.:.:.:.:.:.:.:.	.:.:.:.:.:.:.:.	.:.:.:.:.:.:.:.	.:.:.:.:.:.:.:.	.:.:.:.:.:.:.:.	.:.:.:.:.:.:.:.	.:.:.:.:.:.:.:.	.:.:.:.:.:.:.:.	.:.:.:.:.:.:.:.	.:.:.:.:.:.:.:.	.:.:.:.:.:.:.:.	.:.:.:.:.:.:.:.	.:.:.:.:.:.:.:.	.:.:.:.:.:.:.:.	.:.:.:.:.:.:.:.	.:.:.:.:.:.:.:.	.:.:.:.:.:.:.:.	.:.:.:.:.:.:.:.	.:.:.:.:.:.:.:.	.:.:.:.:.:.:.:.	.:.:.:.:.:.:.:.	.:.:.:.:.:.:.:.	.:.:.:.:.:.:.:.	.:.:.:.:.:.:.:.	.:.:.:.:.:.:.:.	.:.:.:.:.:.:.:.	.:.:.:.:.:.:.:.	.:.:.:.:.:.:.:.	.:.:.:.:.:.:.:.	.:.:.:.:.:.:.:.	.:.:.:.:.:.:.:.	.:.:.:.:.:.:.:.	.:.:.:.:.:.:.:.	.:.:.:.:.:.:.:.	.:.:.:.:.:.:.:.	.:.:.:.:.:.:.:.	.:.:.:.:.:.:.:.	.:.:.:.:.:.:.:.	.:.:.:.:.:.:.:.	.:.:.:.:.:.:.:.	.:.:.:.:.:.:.:.	.:.:.:.:.:.:.:.	.:.:.:.:.:.:.:.	.:.:.:.:.:.:.:.	.:.:.:.:.:.:.:.	.:.:.:.:.:.:.:.	.:.:.:.:.:.:.:.	.:.:.:.:.:.:.:.	.:.:.:.:.:.:.:.	.:.:.:.:.:.:.:.	.:.:.:.:.:.:.:.	.:.:.:.:.:.:.:.	.:.:.:.:.:.:.:.	.:.:.:.:.:.:.:.	.:.:.:.:.:.:.:.	.:.:.:.:.:.:.:.	.:.:.:.:.:.:.:.	.:.:.:.:.:.:.:.	.:.:.:.:.:.:.:.	.:.:.:.:.:.:.:.	.:.:.:.:.:.:.:.	.:.:.:.:.:.:.:.	.:.:.:.:.:.:.:.	.:.:.:.:.:.:.:.	.:.:.:.:.:.:.:.	.:.:.:.:.:.:.:.	.:.:.:.:.:.:.:.	.:.:.:.:.:.:.:.	.:.:.:.:.:.:.:.	.:.:.:.:.:.:.:.	.:.:.:.:.:.:.:.	.:.:.:.:.:.:.:.	1:29552:92:0:26:28:1:8	.:.:.:.:.:.:.:.	.:.:.:.:.:.:.:.	.:.:.:.:.:.:.:.	.:.:.:.:.:.:.:.	.:.:.:.:.:.:.:.	.:.:.:.:.:.:.:.	.:.:.:.:.:.:.:.	.:.:.:.:.:.:.:.	.:.:.:.:.:.:.:.	.:.:.:.:.:.:.:.	.:.:.:.:.:.:.:.	.:.:.:.:.:.:.:.	.:.:.:.:.:.:.:.	.:.:.:.:.:.:.:.	.:.:.:.:.:.:.:.	.:.:.:.:.:.:.:.	.:.:.:.:.:.:.:.	.:.:.:.:.:.:.:.	.:.:.:.:.:.:.:.	.:.:.:.:.:.:.:.	.:.:.:.:.:.:.:.	.:.:.:.:.:.:.:.	.:.:.:.:.:.:.:.	.:.:.:.:.:.:.:.	.:.:.:.:.:.:.:.	.:.:.:.:.:.:.:.	.:.:.:.:.:.:.:.	.:.:.:.:.:.:.:.
chrI	29559	.	A	<INS:ME>	.	PASS	SVTYPE=INS;STRAND=.;FAMILY=TY1	GT:END:SUPPORTING_READS:SPANNING_PAIRS:CLIP3:CLIP5:FREQUENCY:CALL_STATUS	.:.:.:.:.:.:.:.	.:.:.:.:.:.:.:.	.:.:.:.:.:.:.:.	.:.:.:.:.:.:.:.	.:.:.:.:.:.:.:.	.:.:.:.:.:.:.:.	.:.:.:.:.:.:.:.	.:.:.:.:.:.:.:.	.:.:.:.:.:.:.:.	.:.:.:.:.:.:.:.	.:.:.:.:.:.:.:.	.:.:.:.:.:.:.:.	.:.:.:.:.:.:.:.	.:.:.:.:.:.:.:.	.:.:.:.:.:.:.:.	.:.:.:.:.:.:.:.	.:.:.:.:.:.:.:.	.:.:.:.:.:.:.:.	.:.:.:.:.:.:.:.	.:.:.:.:.:.:.:.	.:.:.:.:.:.:.:.	.:.:.:.:.:.:.:.	.:.:.:.:.:.:.:.	.:.:.:.:.:.:.:.	.:.:.:.:.:.:.:.	.:.:.:.:.:.:.:.	.:.:.:.:.:.:.:.	.:.:.:.:.:.:.:.	.:.:.:.:.:.:.:.	.:.:.:.:.:.:.:.	.:.:.:.:.:.:.:.	.:.:.:.:.:.:.:.	.:.:.:.:.:.:.:.	.:.:.:.:.:.:.:.	.:.:.:.:.:.:.:.	.:.:.:.:.:.:.:.	.:.:.:.:.:.:.:.	.:.:.:.:.:.:.:.	.:.:.:.:.:.:.:.	.:.:.:.:.:.:.:.	.:.:.:.:.:.:.:.	.:.:.:.:.:.:.:.	.:.:.:.:.:.:.:.	.:.:.:.:.:.:.:.	.:.:.:.:.:.:.:.	.:.:.:.:.:.:.:.	.:.:.:.:.:.:.:.	.:.:.:.:.:.:.:.	.:.:.:.:.:.:.:.	.:.:.:.:.:.:.:.	.:.:.:.:.:.:.:.	.:.:.:.:.:.:.:.	.:.:.:.:.:.:.:.	.:.:.:.:.:.:.:.	.:.:.:.:.:.:.:.	.:.:.:.:.:.:.:.	.:.:.:.:.:.:.:.	.:.:.:.:.:.:.:.	.:.:.:.:.:.:.:.	.:.:.:.:.:.:.:.	.:.:.:.:.:.:.:.	.:.:.:.:.:.:.:.	.:.:.:.:.:.:.:.	.:.:.:.:.:.:.:.	.:.:.:.:.:.:.:.	.:.:.:.:.:.:.:.	.:.:.:.:.:.:.:.	.:.:.:.:.:.:.:.	.:.:.:.:.:.:.:.	.:.:.:.:.:.:.:.	.:.:.:.:.:.:.:.	.:.:.:.:.:.:.:.	.:.:.:.:.:.:.:.	.:.:.:.:.:.:.:.	.:.:.:.:.:.:.:.	.:.:.:.:.:.:.:.	.:.:.:.:.:.:.:.	.:.:.:.:.:.:.:.	.:.:.:.:.:.:.:.	.:.:.:.:.:.:.:.	.:.:.:.:.:.:.:.	.:.:.:.:.:.:.:.	.:.:.:.:.:.:.:.	.:.:.:.:.:.:.:.	.:.:.:.:.:.:.:.	.:.:.:.:.:.:.:.	.:.:.:.:.:.:.:.	.:.:.:.:.:.:.:.	.:.:.:.:.:.:.:.	.:.:.:.:.:.:.:.	.:.:.:.:.:.:.:.	.:.:.:.:.:.:.:.	.:.:.:.:.:.:.:.	.:.:.:.:.:.:.:.	.:.:.:.:.:.:.:.	.:.:.:.:.:.:.:.	.:.:.:.:.:.:.:.	.:.:.:.:.:.:.:.	.:.:.:.:.:.:.:.	.:.:.:.:.:.:.:.	.:.:.:.:.:.:.:.	.:.:.:.:.:.:.:.	.:.:.:.:.:.:.:.	.:.:.:.:.:.:.:.	.:.:.:.:.:.:.:.	.:.:.:.:.:.:.:.	.:.:.:.:.:.:.:.	.:.:.:.:.:.:.:.	.:.:.:.:.:.:.:.	.:.:.:.:.:.:.:.	.:.:.:.:.:.:.:.	.:.:.:.:.:.:.:.	.:.:.:.:.:.:.:.	.:.:.:.:.:.:.:.	.:.:.:.:.:.:.:.	.:.:.:.:.:.:.:.	.:.:.:.:.:.:.:.	.:.:.:.:.:.:.:.	.:.:.:.:.:.:.:.	.:.:.:.:.:.:.:.	.:.:.:.:.:.:.:.	.:.:.:.:.:.:.:.	.:.:.:.:.:.:.:.	.:.:.:.:.:.:.:.	.:.:.:.:.:.:.:.	.:.:.:.:.:.:.:.	.:.:.:.:.:.:.:.	.:.:.:.:.:.:.:.	.:.:.:.:.:.:.:.	.:.:.:.:.:.:.:.	.:.:.:.:.:.:.:.	.:.:.:.:.:.:.:.	.:.:.:.:.:.:.:.	.:.:.:.:.:.:.:.	.:.:.:.:.:.:.:.	.:.:.:.:.:.:.:.	.:.:.:.:.:.:.:.	.:.:.:.:.:.:.:.	.:.:.:.:.:.:.:.	.:.:.:.:.:.:.:.	.:.:.:.:.:.:.:.	.:.:.:.:.:.:.:.	.:.:.:.:.:.:.:.	.:.:.:.:.:.:.:.	.:.:.:.:.:.:.:.	.:.:.:.:.:.:.:.	.:.:.:.:.:.:.:.	.:.:.:.:.:.:.:.	.:.:.:.:.:.:.:.	.:.:.:.:.:.:.:.	.:.:.:.:.:.:.:.	.:.:.:.:.:.:.:.	.:.:.:.:.:.:.:.	.:.:.:.:.:.:.:.	.:.:.:.:.:.:.:.	.:.:.:.:.:.:.:.	.:.:.:.:.:.:.:.	.:.:.:.:.:.:.:.	.:.:.:.:.:.:.:.	.:.:.:.:.:.:.:.	.:.:.:.:.:.:.:.	.:.:.:.:.:.:.:.	.:.:.:.:.:.:.:.	.:.:.:.:.:.:.:.	.:.:.:.:.:.:.:.	.:.:.:.:.:.:.:.	.:.:.:.:.:.:.:.	.:.:.:.:.:.:.:.	.:.:.:.:.:.:.:.	.:.:.:.:.:.:.:.	.:.:.:.:.:.:.:.	.:.:.:.:.:.:.:.	.:.:.:.:.:.:.:.	.:.:.:.:.:.:.:.	.:.:.:.:.:.:.:.	.:.:.:.:.:.:.:.	.:.:.:.:.:.:.:.	.:.:.:.:.:.:.:.	.:.:.:.:.:.:.:.	.:.:.:.:.:.:.:.	.:.:.:.:.:.:.:.	.:.:.:.:.:.:.:.	.:.:.:.:.:.:.:.	.:.:.:.:.:.:.:.	.:.:.:.:.:.:.:.	.:.:.:.:.:.:.:.	.:.:.:.:.:.:.:.	.:.:.:.:.:.:.:.	.:.:.:.:.:.:.:.	.:.:.:.:.:.:.:.	.:.:.:.:.:.:.:.	.:.:.:.:.:.:.:.	.:.:.:.:.:.:.:.	.:.:.:.:.:.:.:.	.:.:.:.:.:.:.:.	.:.:.:.:.:.:.:.	.:.:.:.:.:.:.:.	.:.:.:.:.:.:.:.	.:.:.:.:.:.:.:.	.:.:.:.:.:.:.:.	.:.:.:.:.:.:.:.	.:.:.:.:.:.:.:.	.:.:.:.:.:.:.:.	.:.:.:.:.:.:.:.	.:.:.:.:.:.:.:.	.:.:.:.:.:.:.:.	.:.:.:.:.:.:.:.	.:.:.:.:.:.:.:.	.:.:.:.:.:.:.:.	.:.:.:.:.:.:.:.	.:.:.:.:.:.:.:.	.:.:.:.:.:.:.:.	.:.:.:.:.:.:.:.	.:.:.:.:.:.:.:.	.:.:.:.:.:.:.:.	.:.:.:.:.:.:.:.	.:.:.:.:.:.:.:.	.:.:.:.:.:.:.:.	.:.:.:.:.:.:.:.	.:.:.:.:.:.:.:.	.:.:.:.:.:.:.:.	.:.:.:.:.:.:.:.	.:.:.:.:.:.:.:.	.:.:.:.:.:.:.:.	.:.:.:.:.:.:.:.	.:.:.:.:.:.:.:.	.:.:.:.:.:.:.:.	.:.:.:.:.:.:.:.	.:.:.:.:.:.:.:.	.:.:.:.:.:.:.:.	.:.:.:.:.:.:.:.	.:.:.:.:.:.:.:.	.:.:.:.:.:.:.:.	.:.:.:.:.:.:.:.	.:.:.:.:.:.:.:.	.:.:.:.:.:.:.:.	.:.:.:.:.:.:.:.	.:.:.:.:.:.:.:.	.:.:.:.:.:.:.:.	.:.:.:.:.:.:.:.	.:.:.:.:.:.:.:.	.:.:.:.:.:.:.:.	.:.:.:.:.:.:.:.	.:.:.:.:.:.:.:.	.:.:.:.:.:.:.:.	.:.:.:.:.:.:.:.	.:.:.:.:.:.:.:.	.:.:.:.:.:.:.:.	.:.:.:.:.:.:.:.	.:.:.:.:.:.:.:.	.:.:.:.:.:.:.:.	.:.:.:.:.:.:.:.	.:.:.:.:.:.:.:.	.:.:.:.:.:.:.:.	.:.:.:.:.:.:.:.	.:.:.:.:.:.:.:.	.:.:.:.:.:.:.:.	.:.:.:.:.:.:.:.	.:.:.:.:.:.:.:.	.:.:.:.:.:.:.:.	.:.:.:.:.:.:.:.	.:.:.:.:.:.:.:.	.:.:.:.:.:.:.:.	.:.:.:.:.:.:.:.	.:.:.:.:.:.:.:.	.:.:.:.:.:.:.:.	.:.:.:.:.:.:.:.	.:.:.:.:.:.:.:.	.:.:.:.:.:.:.:.	.:.:.:.:.:.:.:.	.:.:.:.:.:.:.:.	.:.:.:.:.:.:.:.	.:.:.:.:.:.:.:.	.:.:.:.:.:.:.:.	.:.:.:.:.:.:.:.	.:.:.:.:.:.:.:.	.:.:.:.:.:.:.:.	.:.:.:.:.:.:.:.	.:.:.:.:.:.:.:.	.:.:.:.:.:.:.:.	.:.:.:.:.:.:.:.	.:.:.:.:.:.:.:.	.:.:.:.:.:.:.:.	.:.:.:.:.:.:.:.	.:.:.:.:.:.:.:.	.:.:.:.:.:.:.:.	.:.:.:.:.:.:.:.	.:.:.:.:.:.:.:.	.:.:.:.:.:.:.:.	.:.:.:.:.:.:.:.	.:.:.:.:.:.:.:.	.:.:.:.:.:.:.:.	.:.:.:.:.:.:.:.	.:.:.:.:.:.:.:.	.:.:.:.:.:.:.:.	.:.:.:.:.:.:.:.	.:.:.:.:.:.:.:.	.:.:.:.:.:.:.:.	.:.:.:.:.:.:.:.	.:.:.:.:.:.:.:.	.:.:.:.:.:.:.:.	.:.:.:.:.:.:.:.	.:.:.:.:.:.:.:.	.:.:.:.:.:.:.:.	.:.:.:.:.:.:.:.	.:.:.:.:.:.:.:.	.:.:.:.:.:.:.:.	.:.:.:.:.:.:.:.	.:.:.:.:.:.:.:.	.:.:.:.:.:.:.:.	.:.:.:.:.:.:.:.	.:.:.:.:.:.:.:.	.:.:.:.:.:.:.:.	.:.:.:.:.:.:.:.	.:.:.:.:.:.:.:.	.:.:.:.:.:.:.:.	.:.:.:.:.:.:.:.	.:.:.:.:.:.:.:.	.:.:.:.:.:.:.:.	.:.:.:.:.:.:.:.	.:.:.:.:.:.:.:.	.:.:.:.:.:.:.:.	.:.:.:.:.:.:.:.	.:.:.:.:.:.:.:.	.:.:.:.:.:.:.:.	.:.:.:.:.:.:.:.	.:.:.:.:.:.:.:.	.:.:.:.:.:.:.:.	.:.:.:.:.:.:.:.	.:.:.:.:.:.:.:.	.:.:.:.:.:.:.:.	.:.:.:.:.:.:.:.	.:.:.:.:.:.:.:.	.:.:.:.:.:.:.:.	.:.:.:.:.:.:.:.	.:.:.:.:.:.:.:.	.:.:.:.:.:.:.:.	.:.:.:.:.:.:.:.	.:.:.:.:.:.:.:.	.:.:.:.:.:.:.:.	.:.:.:.:.:.:.:.	.:.:.:.:.:.:.:.	.:.:.:.:.:.:.:.	.:.:.:.:.:.:.:.	.:.:.:.:.:.:.:.	.:.:.:.:.:.:.:.	.:.:.:.:.:.:.:.	.:.:.:.:.:.:.:.	.:.:.:.:.:.:.:.	.:.:.:.:.:.:.:.	.:.:.:.:.:.:.:.	.:.:.:.:.:.:.:.	.:.:.:.:.:.:.:.	.:.:.:.:.:.:.:.	.:.:.:.:.:.:.:.	.:.:.:.:.:.:.:.	.:.:.:.:.:.:.:.	.:.:.:.:.:.:.:.	.:.:.:.:.:.:.:.	.:.:.:.:.:.:.:.	.:.:.:.:.:.:.:.	.:.:.:.:.:.:.:.	.:.:.:.:.:.:.:.	.:.:.:.:.:.:.:.	.:.:.:.:.:.:.:.	.:.:.:.:.:.:.:.	.:.:.:.:.:.:.:.	.:.:.:.:.:.:.:.	.:.:.:.:.:.:.:.	.:.:.:.:.:.:.:.	.:.:.:.:.:.:.:.	.:.:.:.:.:.:.:.	.:.:.:.:.:.:.:.	.:.:.:.:.:.:.:.	.:.:.:.:.:.:.:.	.:.:.:.:.:.:.:.	.:.:.:.:.:.:.:.	.:.:.:.:.:.:.:.	.:.:.:.:.:.:.:.	.:.:.:.:.:.:.:.	.:.:.:.:.:.:.:.	.:.:.:.:.:.:.:.	.:.:.:.:.:.:.:.	.:.:.:.:.:.:.:.	.:.:.:.:.:.:.:.	.:.:.:.:.:.:.:.	.:.:.:.:.:.:.:.	.:.:.:.:.:.:.:.	.:.:.:.:.:.:.:.	.:.:.:.:.:.:.:.	.:.:.:.:.:.:.:.	.:.:.:.:.:.:.:.	.:.:.:.:.:.:.:.	.:.:.:.:.:.:.:.	.:.:.:.:.:.:.:.	.:.:.:.:.:.:.:.	.:.:.:.:.:.:.:.	.:.:.:.:.:.:.:.	.:.:.:.:.:.:.:.	.:.:.:.:.:.:.:.	.:.:.:.:.:.:.:.	.:.:.:.:.:.:.:.	.:.:.:.:.:.:.:.	.:.:.:.:.:.:.:.	.:.:.:.:.:.:.:.	.:.:.:.:.:.:.:.	.:.:.:.:.:.:.:.	.:.:.:.:.:.:.:.	.:.:.:.:.:.:.:.	.:.:.:.:.:.:.:.	.:.:.:.:.:.:.:.	.:.:.:.:.:.:.:.	.:.:.:.:.:.:.:.	.:.:.:.:.:.:.:.	.:.:.:.:.:.:.:.	.:.:.:.:.:.:.:.	.:.:.:.:.:.:.:.	.:.:.:.:.:.:.:.	.:.:.:.:.:.:.:.	.:.:.:.:.:.:.:.	.:.:.:.:.:.:.:.	.:.:.:.:.:.:.:.	.:.:.:.:.:.:.:.	.:.:.:.:.:.:.:.	.:.:.:.:.:.:.:.	.:.:.:.:.:.:.:.	.:.:.:.:.:.:.:.	.:.:.:.:.:.:.:.	.:.:.:.:.:.:.:.	.:.:.:.:.:.:.:.	.:.:.:.:.:.:.:.	.:.:.:.:.:.:.:.	.:.:.:.:.:.:.:.	.:.:.:.:.:.:.:.	.:.:.:.:.:.:.:.	.:.:.:.:.:.:.:.	.:.:.:.:.:.:.:.	.:.:.:.:.:.:.:.	.:.:.:.:.:.:.:.	.:.:.:.:.:.:.:.	.:.:.:.:.:.:.:.	.:.:.:.:.:.:.:.	.:.:.:.:.:.:.:.	.:.:.:.:.:.:.:.	.:.:.:.:.:.:.:.	.:.:.:.:.:.:.:.	.:.:.:.:.:.:.:.	.:.:.:.:.:.:.:.	.:.:.:.:.:.:.:.	.:.:.:.:.:.:.:.	.:.:.:.:.:.:.:.	.:.:.:.:.:.:.:.	.:.:.:.:.:.:.:.	.:.:.:.:.:.:.:.	.:.:.:.:.:.:.:.	.:.:.:.:.:.:.:.	.:.:.:.:.:.:.:.	.:.:.:.:.:.:.:.	.:.:.:.:.:.:.:.	.:.:.:.:.:.:.:.	.:.:.:.:.:.:.:.	.:.:.:.:.:.:.:.	.:.:.:.:.:.:.:.	.:.:.:.:.:.:.:.	.:.:.:.:.:.:.:.	.:.:.:.:.:.:.:.	.:.:.:.:.:.:.:.	.:.:.:.:.:.:.:.	.:.:.:.:.:.:.:.	.:.:.:.:.:.:.:.	.:.:.:.:.:.:.:.	.:.:.:.:.:.:.:.	.:.:.:.:.:.:.:.	.:.:.:.:.:.:.:.	.:.:.:.:.:.:.:.	.:.:.:.:.:.:.:.	.:.:.:.:.:.:.:.	.:.:.:.:.:.:.:.	.:.:.:.:.:.:.:.	.:.:.:.:.:.:.:.	.:.:.:.:.:.:.:.	.:.:.:.:.:.:.:.	.:.:.:.:.:.:.:.	.:.:.:.:.:.:.:.	.:.:.:.:.:.:.:.	.:.:.:.:.:.:.:.	.:.:.:.:.:.:.:.	.:.:.:.:.:.:.:.	.:.:.:.:.:.:.:.	.:.:.:.:.:.:.:.	.:.:.:.:.:.:.:.	.:.:.:.:.:.:.:.	.:.:.:.:.:.:.:.	.:.:.:.:.:.:.:.	.:.:.:.:.:.:.:.	.:.:.:.:.:.:.:.	.:.:.:.:.:.:.:.	.:.:.:.:.:.:.:.	1:29560:105:57:45:20:0.48:8	.:.:.:.:.:.:.:.	.:.:.:.:.:.:.:.	.:.:.:.:.:.:.:.	.:.:.:.:.:.:.:.	.:.:.:.:.:.:.:.	.:.:.:.:.:.:.:.	.:.:.:.:.:.:.:.	.:.:.:.:.:.:.:.	.:.:.:.:.:.:.:.	.:.:.:.:.:.:.:.	.:.:.:.:.:.:.:.	.:.:.:.:.:.:.:.	.:.:.:.:.:.:.:.	.:.:.:.:.:.:.:.	.:.:.:.:.:.:.:.	.:.:.:.:.:.:.:.	.:.:.:.:.:.:.:.	.:.:.:.:.:.:.:.	.:.:.:.:.:.:.:.	.:.:.:.:.:.:.:.	.:.:.:.:.:.:.:.	.:.:.:.:.:.:.:.	.:.:.:.:.:.:.:.	.:.:.:.:.:.:.:.	.:.:.:.:.:.:.:.	.:.:.:.:.:.:.:.	.:.:.:.:.:.:.:.	.:.:.:.:.:.:.:.	.:.:.:.:.:.:.:.	.:.:.:.:.:.:.:.	.:.:.:.:.:.:.:.	.:.:.:.:.:.:.:.	.:.:.:.:.:.:.:.	.:.:.:.:.:.:.:.	.:.:.:.:.:.:.:.	.:.:.:.:.:.:.:.	.:.:.:.:.:.:.:.	.:.:.:.:.:.:.:.	.:.:.:.:.:.:.:.	.:.:.:.:.:.:.:.	.:.:.:.:.:.:.:.	.:.:.:.:.:.:.:.	.:.:.:.:.:.:.:.	.:.:.:.:.:.:.:.	.:.:.:.:.:.:.:.	.:.:.:.:.:.:.:.	.:.:.:.:.:.:.:.	.:.:.:.:.:.:.:.	.:.:.:.:.:.:.:.	.:.:.:.:.:.:.:.	.:.:.:.:.:.:.:.	.:.:.:.:.:.:.:.	.:.:.:.:.:.:.:.	.:.:.:.:.:.:.:.	.:.:.:.:.:.:.:.	.:.:.:.:.:.:.:.	.:.:.:.:.:.:.:.	.:.:.:.:.:.:.:.	.:.:.:.:.:.:.:.	.:.:.:.:.:.:.:.	.:.:.:.:.:.:.:.	.:.:.:.:.:.:.:.	.:.:.:.:.:.:.:.	.:.:.:.:.:.:.:.	.:.:.:.:.:.:.:.	.:.:.:.:.:.:.:.	.:.:.:.:.:.:.:.	.:.:.:.:.:.:.:.	.:.:.:.:.:.:.:.	.:.:.:.:.:.:.:.	.:.:.:.:.:.:.:.	.:.:.:.:.:.:.:.	.:.:.:.:.:.:.:.	.:.:.:.:.:.:.:.	.:.:.:.:.:.:.:.	.:.:.:.:.:.:.:.	.:.:.:.:.:.:.:.	.:.:.:.:.:.:.:.	.:.:.:.:.:.:.:.	.:.:.:.:.:.:.:.	.:.:.:.:.:.:.:.	.:.:.:.:.:.:.:.	.:.:.:.:.:.:.:.	.:.:.:.:.:.:.:.	.:.:.:.:.:.:.:.	.:.:.:.:.:.:.:.	.:.:.:.:.:.:.:.	.:.:.:.:.:.:.:.	.:.:.:.:.:.:.:.	.:.:.:.:.:.:.:.	.:.:.:.:.:.:.:.	.:.:.:.:.:.:.:.	.:.:.:.:.:.:.:.	.:.:.:.:.:.:.:.	.:.:.:.:.:.:.:.	.:.:.:.:.:.:.:.	.:.:.:.:.:.:.:.	.:.:.:.:.:.:.:.	.:.:.:.:.:.:.:.	.:.:.:.:.:.:.:.	.:.:.:.:.:.:.:.	.:.:.:.:.:.:.:.	.:.:.:.:.:.:.:.	.:.:.:.:.:.:.:.	.:.:.:.:.:.:.:.	.:.:.:.:.:.:.:.	.:.:.:.:.:.:.:.	.:.:.:.:.:.:.:.	.:.:.:.:.:.:.:.	.:.:.:.:.:.:.:.	.:.:.:.:.:.:.:.	.:.:.:.:.:.:.:.	.:.:.:.:.:.:.:.	.:.:.:.:.:.:.:.	.:.:.:.:.:.:.:.	.:.:.:.:.:.:.:.	.:.:.:.:.:.:.:.	.:.:.:.:.:.:.:.	.:.:.:.:.:.:.:.	.:.:.:.:.:.:.:.	.:.:.:.:.:.:.:.	.:.:.:.:.:.:.:.	.:.:.:.:.:.:.:.	.:.:.:.:.:.:.:.	.:.:.:.:.:.:.:.	.:.:.:.:.:.:.:.	.:.:.:.:.:.:.:.	.:.:.:.:.:.:.:.	.:.:.:.:.:.:.:.	.:.:.:.:.:.:.:.	.:.:.:.:.:.:.:.	.:.:.:.:.:.:.:.	.:.:.:.:.:.:.:.	.:.:.:.:.:.:.:.	.:.:.:.:.:.:.:.	.:.:.:.:.:.:.:.	.:.:.:.:.:.:.:.	.:.:.:.:.:.:.:.	.:.:.:.:.:.:.:.	.:.:.:.:.:.:.:.	.:.:.:.:.:.:.:.	.:.:.:.:.:.:.:.	.:.:.:.:.:.:.:.	.:.:.:.:.:.:.:.	.:.:.:.:.:.:.:.	.:.:.:.:.:.:.:.	.:.:.:.:.:.:.:.	.:.:.:.:.:.:.:.	.:.:.:.:.:.:.:.	.:.:.:.:.:.:.:.	.:.:.:.:.:.:.:.	.:.:.:.:.:.:.:.	.:.:.:.:.:.:.:.	.:.:.:.:.:.:.:.	.:.:.:.:.:.:.:.	.:.:.:.:.:.:.:.	.:.:.:.:.:.:.:.	.:.:.:.:.:.:.:.	.:.:.:.:.:.:.:.	.:.:.:.:.:.:.:.	.:.:.:.:.:.:.:.	.:.:.:.:.:.:.:.	.:.:.:.:.:.:.:.	.:.:.:.:.:.:.:.	.:.:.:.:.:.:.:.	.:.:.:.:.:.:.:.	.:.:.:.:.:.:.:.	.:.:.:.:.:.:.:.	.:.:.:.:.:.:.:.	.:.:.:.:.:.:.:.	.:.:.:.:.:.:.:.	.:.:.:.:.:.:.:.	.:.:.:.:.:.:.:.	.:.:.:.:.:.:.:.	.:.:.:.:.:.:.:.	.:.:.:.:.:.:.:.	.:.:.:.:.:.:.:.	.:.:.:.:.:.:.:.	.:.:.:.:.:.:.:.	.:.:.:.:.:.:.:.	.:.:.:.:.:.:.:.	.:.:.:.:.:.:.:.	.:.:.:.:.:.:.:.	.:.:.:.:.:.:.:.	.:.:.:.:.:.:.:.	.:.:.:.:.:.:.:.	.:.:.:.:.:.:.:.	.:.:.:.:.:.:.:.	.:.:.:.:.:.:.:.	.:.:.:.:.:.:.:.	.:.:.:.:.:.:.:.	.:.:.:.:.:.:.:.	.:.:.:.:.:.:.:.	.:.:.:.:.:.:.:.	.:.:.:.:.:.:.:.	.:.:.:.:.:.:.:.	.:.:.:.:.:.:.:.	.:.:.:.:.:.:.:.	.:.:.:.:.:.:.:.	.:.:.:.:.:.:.:.	.:.:.:.:.:.:.:.	.:.:.:.:.:.:.:.	.:.:.:.:.:.:.:.	.:.:.:.:.:.:.:.	.:.:.:.:.:.:.:.	.:.:.:.:.:.:.:.	.:.:.:.:.:.:.:.	.:.:.:.:.:.:.:.	.:.:.:.:.:.:.:.	.:.:.:.:.:.:.:.	.:.:.:.:.:.:.:.	.:.:.:.:.:.:.:.	.:.:.:.:.:.:.:.	.:.:.:.:.:.:.:.	.:.:.:.:.:.:.:.	.:.:.:.:.:.:.:.	.:.:.:.:.:.:.:.	.:.:.:.:.:.:.:.	.:.:.:.:.:.:.:.	.:.:.:.:.:.:.:.	.:.:.:.:.:.:.:.	.:.:.:.:.:.:.:.	.:.:.:.:.:.:.:.	.:.:.:.:.:.:.:.	.:.:.:.:.:.:.:.	.:.:.:.:.:.:.:.	.:.:.:.:.:.:.:.	.:.:.:.:.:.:.:.	.:.:.:.:.:.:.:.	.:.:.:.:.:.:.:.	.:.:.:.:.:.:.:.	.:.:.:.:.:.:.:.	.:.:.:.:.:.:.:.	.:.:.:.:.:.:.:.	.:.:.:.:.:.:.:.	.:.:.:.:.:.:.:.	.:.:.:.:.:.:.:.	.:.:.:.:.:.:.:.	.:.:.:.:.:.:.:.	.:.:.:.:.:.:.:.	.:.:.:.:.:.:.:.	.:.:.:.:.:.:.:.	.:.:.:.:.:.:.:.	.:.:.:.:.:.:.:.	.:.:.:.:.:.:.:.	.:.:.:.:.:.:.:.	.:.:.:.:.:.:.:.	.:.:.:.:.:.:.:.	.:.:.:.:.:.:.:.	.:.:.:.:.:.:.:.	.:.:.:.:.:.:.:.	.:.:.:.:.:.:.:.	.:.:.:.:.:.:.:.	.:.:.:.:.:.:.:.	.:.:.:.:.:.:.:.	.:.:.:.:.:.:.:.	.:.:.:.:.:.:.:.	.:.:.:.:.:.:.:.	.:.:.:.:.:.:.:.	.:.:.:.:.:.:.:.	.:.:.:.:.:.:.:.	.:.:.:.:.:.:.:.	.:.:.:.:.:.:.:.	.:.:.:.:.:.:.:.	.:.:.:.:.:.:.:.	.:.:.:.:.:.:.:.	.:.:.:.:.:.:.:.	.:.:.:.:.:.:.:.	.:.:.:.:.:.:.:.	.:.:.:.:.:.:.:.	.:.:.:.:.:.:.:.	.:.:.:.:.:.:.:.	.:.:.:.:.:.:.:.	.:.:.:.:.:.:.:.	.:.:.:.:.:.:.:.	.:.:.:.:.:.:.:.	.:.:.:.:.:.:.:.	.:.:.:.:.:.:.:.	.:.:.:.:.:.:.:.	.:.:.:.:.:.:.:.	.:.:.:.:.:.:.:.	.:.:.:.:.:.:.:.	.:.:.:.:.:.:.:.	.:.:.:.:.:.:.:.	.:.:.:.:.:.:.:.	.:.:.:.:.:.:.:.	.:.:.:.:.:.:.:.	.:.:.:.:.:.:.:.	.:.:.:.:.:.:.:.	.:.:.:.:.:.:.:.	.:.:.:.:.:.:.:.	.:.:.:.:.:.:.:.	.:.:.:.:.:.:.:.	.:.:.:.:.:.:.:.	.:.:.:.:.:.:.:.	.:.:.:.:.:.:.:.	.:.:.:.:.:.:.:.	.:.:.:.:.:.:.:.	.:.:.:.:.:.:.:.	.:.:.:.:.:.:.:.	.:.:.:.:.:.:.:.	.:.:.:.:.:.:.:.	.:.:.:.:.:.:.:.	.:.:.:.:.:.:.:.	.:.:.:.:.:.:.:.	.:.:.:.:.:.:.:.	.:.:.:.:.:.:.:.	.:.:.:.:.:.:.:.	.:.:.:.:.:.:.:.	.:.:.:.:.:.:.:.	.:.:.:.:.:.:.:.	.:.:.:.:.:.:.:.	.:.:.:.:.:.:.:.	.:.:.:.:.:.:.:.	.:.:.:.:.:.:.:.	.:.:.:.:.:.:.:.	.:.:.:.:.:.:.:.	.:.:.:.:.:.:.:.	.:.:.:.:.:.:.:.	.:.:.:.:.:.:.:.	.:.:.:.:.:.:.:.	.:.:.:.:.:.:.:.	.:.:.:.:.:.:.:.	.:.:.:.:.:.:.:.	.:.:.:.:.:.:.:.	.:.:.:.:.:.:.:.	.:.:.:.:.:.:.:.	.:.:.:.:.:.:.:.	.:.:.:.:.:.:.:.	.:.:.:.:.:.:.:.	.:.:.:.:.:.:.:.	.:.:.:.:.:.:.:.	.:.:.:.:.:.:.:.	.:.:.:.:.:.:.:.	.:.:.:.:.:.:.:.	.:.:.:.:.:.:.:.	.:.:.:.:.:.:.:.	.:.:.:.:.:.:.:.	.:.:.:.:.:.:.:.	.:.:.:.:.:.:.:.	.:.:.:.:.:.:.:.	.:.:.:.:.:.:.:.	.:.:.:.:.:.:.:.	.:.:.:.:.:.:.:.	.:.:.:.:.:.:.:.	.:.:.:.:.:.:.:.	.:.:.:.:.:.:.:.	.:.:.:.:.:.:.:.	.:.:.:.:.:.:.:.	.:.:.:.:.:.:.:.	.:.:.:.:.:.:.:.	.:.:.:.:.:.:.:.	.:.:.:.:.:.:.:.	.:.:.:.:.:.:.:.	.:.:.:.:.:.:.:.	.:.:.:.:.:.:.:.	.:.:.:.:.:.:.:.	.:.:.:.:.:.:.:.	.:.:.:.:.:.:.:.	.:.:.:.:.:.:.:.	.:.:.:.:.:.:.:.	.:.:.:.:.:.:.:.	.:.:.:.:.:.:.:.	.:.:.:.:.:.:.:.	.:.:.:.:.:.:.:.	.:.:.:.:.:.:.:.	.:.:.:.:.:.:.:.	.:.:.:.:.:.:.:.	.:.:.:.:.:.:.:.	.:.:.:.:.:.:.:.	.:.:.:.:.:.:.:.	.:.:.:.:.:.:.:.	.:.:.:.:.:.:.:.	.:.:.:.:.:.:.:.	.:.:.:.:.:.:.:.	.:.:.:.:.:.:.:.	.:.:.:.:.:.:.:.	.:.:.:.:.:.:.:.	.:.:.:.:.:.:.:.	.:.:.:.:.:.:.:.	.:.:.:.:.:.:.:.	.:.:.:.:.:.:.:.	.:.:.:.:.:.:.:.	.:.:.:.:.:.:.:.	.:.:.:.:.:.:.:.	.:.:.:.:.:.:.:.	.:.:.:.:.:.:.:.	.:.:.:.:.:.:.:.	.:.:.:.:.:.:.:.	.:.:.:.:.:.:.:.	.:.:.:.:.:.:.:.	.:.:.:.:.:.:.:.	.:.:.:.:.:.:.:.	.:.:.:.:.:.:.:.	.:.:.:.:.:.:.:.	.:.:.:.:.:.:.:.	.:.:.:.:.:.:.:.	.:.:.:.:.:.:.:.	.:.:.:.:.:.:.:.	.:.:.:.:.:.:.:.	.:.:.:.:.:.:.:.	.:.:.:.:.:.:.:.	.:.:.:.:.:.:.:.	.:.:.:.:.:.:.:.	.:.:.:.:.:.:.:.	.:.:.:.:.:.:.:.	.:.:.:.:.:.:.:.	.:.:.:.:.:.:.:.	.:.:.:.:.:.:.:.	.:.:.:.:.:.:.:.	.:.:.:.:.:.:.:.	.:.:.:.:.:.:.:.	.:.:.:.:.:.:.:.	.:.:.:.:.:.:.:.	.:.:.:.:.:.:.:.	.:.:.:.:.:.:.:.	.:.:.:.:.:.:.:.	.:.:.:.:.:.:.:.	.:.:.:.:.:.:.:.	.:.:.:.:.:.:.:.	.:.:.:.:.:.:.:.	.:.:.:.:.:.:.:.	.:.:.:.:.:.:.:.	.:.:.:.:.:.:.:.	.:.:.:.:.:.:.:.	.:.:.:.:.:.:.:.	.:.:.:.:.:.:.:.	.:.:.:.:.:.:.:.	.:.:.:.:.:.:.:.	.:.:.:.:.:.:.:.	.:.:.:.:.:.:.:.	.:.:.:.:.:.:.:.	.:.:.:.:.:.:.:.	.:.:.:.:.:.:.:.	.:.:.:.:.:.:.:.	.:.:.:.:.:.:.:.	.:.:.:.:.:.:.:.	.:.:.:.:.:.:.:.	.:.:.:.:.:.:.:.	.:.:.:.:.:.:.:.	.:.:.:.:.:.:.:.	.:.:.:.:.:.:.:.	.:.:.:.:.:.:.:.	.:.:.:.:.:.:.:.	.:.:.:.:.:.:.:.	.:.:.:.:.:.:.:.	.:.:.:.:.:.:.:.	.:.:.:.:.:.:.:.	.:.:.:.:.:.:.:.	.:.:.:.:.:.:.:.	.:.:.:.:.:.:.:.	.:.:.:.:.:.:.:.	.:.:.:.:.:.:.:.	.:.:.:.:.:.:.:.	.:.:.:.:.:.:.:.	.:.:.:.:.:.:.:.	.:.:.:.:.:.:.:.	.:.:.:.:.:.:.:.	.:.:.:.:.:.:.:.	.:.:.:.:.:.:.:.	.:.:.:.:.:.:.:.	.:.:.:.:.:.:.:.	.:.:.:.:.:.:.:.	.:.:.:.:.:.:.:.	.:.:.:.:.:.:.:.	.:.:.:.:.:.:.:.	.:.:.:.:.:.:.:.	.:.:.:.:.:.:.:.	.:.:.:.:.:.:.:.	.:.:.:.:.:.:.:.	.:.:.:.:.:.:.:.	.:.:.:.:.:.:.:.	.:.:.:.:.:.:.:.	.:.:.:.:.:.:.:.	.:.:.:.:.:.:.:.	.:.:.:.:.:.:.:.	.:.:.:.:.:.:.:.	.:.:.:.:.:.:.:.	.:.:.:.:.:.:.:.	.:.:.:.:.:.:.:.	.:.:.:.:.:.:.:.	.:.:.:.:.:.:.:.	.:.:.:.:.:.:.:.	.:.:.:.:.:.:.:.	.:.:.:.:.:.:.:.	.:.:.:.:.:.:.:.	.:.:.:.:.:.:.:.	.:.:.:.:.:.:.:.	.:.:.:.:.:.:.:.	.:.:.:.:.:.:.:.	.:.:.:.:.:.:.:.	.:.:.:.:.:.:.:.	.:.:.:.:.:.:.:.	.:.:.:.:.:.:.:.	.:.:.:.:.:.:.:.	.:.:.:.:.:.:.:.	.:.:.:.:.:.:.:.	.:.:.:.:.:.:.:.	.:.:.:.:.:.:.:.	.:.:.:.:.:.:.:.	.:.:.:.:.:.:.:.	.:.:.:.:.:.:.:.	.:.:.:.:.:.:.:.	.:.:.:.:.:.:.:.	.:.:.:.:.:.:.:.	.:.:.:.:.:.:.:.	.:.:.:.:.:.:.:.	.:.:.:.:.:.:.:.	.:.:.:.:.:.:.:.	.:.:.:.:.:.:.:.	.:.:.:.:.:.:.:.
chrI	29624	.	C	<INS:ME>	.	PASS	SVTYPE=INS;STRAND=.;FAMILY=TY2	GT:END:SUPPORTING_READS:SPANNING_PAIRS:CLIP3:CLIP5:FREQUENCY:CALL_STATUS	.:.:.:.:.:.:.:.	.:.:.:.:.:.:.:.	.:.:.:.:.:.:.:.	.:.:.:.:.:.:.:.	.:.:.:.:.:.:.:.	.:.:.:.:.:.:.:.	.:.:.:.:.:.:.:.	.:.:.:.:.:.:.:.	.:.:.:.:.:.:.:.	.:.:.:.:.:.:.:.	.:.:.:.:.:.:.:.	.:.:.:.:.:.:.:.	.:.:.:.:.:.:.:.	.:.:.:.:.:.:.:.	.:.:.:.:.:.:.:.	.:.:.:.:.:.:.:.	.:.:.:.:.:.:.:.	.:.:.:.:.:.:.:.	.:.:.:.:.:.:.:.	.:.:.:.:.:.:.:.	.:.:.:.:.:.:.:.	.:.:.:.:.:.:.:.	.:.:.:.:.:.:.:.	.:.:.:.:.:.:.:.	.:.:.:.:.:.:.:.	.:.:.:.:.:.:.:.	.:.:.:.:.:.:.:.	.:.:.:.:.:.:.:.	.:.:.:.:.:.:.:.	.:.:.:.:.:.:.:.	.:.:.:.:.:.:.:.	.:.:.:.:.:.:.:.	.:.:.:.:.:.:.:.	.:.:.:.:.:.:.:.	.:.:.:.:.:.:.:.	.:.:.:.:.:.:.:.	.:.:.:.:.:.:.:.	.:.:.:.:.:.:.:.	.:.:.:.:.:.:.:.	.:.:.:.:.:.:.:.	.:.:.:.:.:.:.:.	.:.:.:.:.:.:.:.	.:.:.:.:.:.:.:.	.:.:.:.:.:.:.:.	.:.:.:.:.:.:.:.	.:.:.:.:.:.:.:.	.:.:.:.:.:.:.:.	.:.:.:.:.:.:.:.	.:.:.:.:.:.:.:.	.:.:.:.:.:.:.:.	.:.:.:.:.:.:.:.	.:.:.:.:.:.:.:.	.:.:.:.:.:.:.:.	.:.:.:.:.:.:.:.	.:.:.:.:.:.:.:.	.:.:.:.:.:.:.:.	.:.:.:.:.:.:.:.	.:.:.:.:.:.:.:.	.:.:.:.:.:.:.:.	.:.:.:.:.:.:.:.	.:.:.:.:.:.:.:.	.:.:.:.:.:.:.:.	.:.:.:.:.:.:.:.	.:.:.:.:.:.:.:.	.:.:.:.:.:.:.:.	.:.:.:.:.:.:.:.	.:.:.:.:.:.:.:.	.:.:.:.:.:.:.:.	.:.:.:.:.:.:.:.	.:.:.:.:.:.:.:.	.:.:.:.:.:.:.:.	.:.:.:.:.:.:.:.	.:.:.:.:.:.:.:.	.:.:.:.:.:.:.:.	.:.:.:.:.:.:.:.	.:.:.:.:.:.:.:.	.:.:.:.:.:.:.:.	.:.:.:.:.:.:.:.	.:.:.:.:.:.:.:.	.:.:.:.:.:.:.:.	.:.:.:.:.:.:.:.	.:.:.:.:.:.:.:.	.:.:.:.:.:.:.:.	.:.:.:.:.:.:.:.	.:.:.:.:.:.:.:.	.:.:.:.:.:.:.:.	.:.:.:.:.:.:.:.	.:.:.:.:.:.:.:.	.:.:.:.:.:.:.:.	.:.:.:.:.:.:.:.	.:.:.:.:.:.:.:.	.:.:.:.:.:.:.:.	.:.:.:.:.:.:.:.	.:.:.:.:.:.:.:.	.:.:.:.:.:.:.:.	.:.:.:.:.:.:.:.	.:.:.:.:.:.:.:.	.:.:.:.:.:.:.:.	.:.:.:.:.:.:.:.	.:.:.:.:.:.:.:.	.:.:.:.:.:.:.:.	.:.:.:.:.:.:.:.	.:.:.:.:.:.:.:.	.:.:.:.:.:.:.:.	.:.:.:.:.:.:.:.	.:.:.:.:.:.:.:.	.:.:.:.:.:.:.:.	.:.:.:.:.:.:.:.	.:.:.:.:.:.:.:.	.:.:.:.:.:.:.:.	.:.:.:.:.:.:.:.	.:.:.:.:.:.:.:.	.:.:.:.:.:.:.:.	.:.:.:.:.:.:.:.	.:.:.:.:.:.:.:.	.:.:.:.:.:.:.:.	.:.:.:.:.:.:.:.	.:.:.:.:.:.:.:.	.:.:.:.:.:.:.:.	.:.:.:.:.:.:.:.	.:.:.:.:.:.:.:.	.:.:.:.:.:.:.:.	.:.:.:.:.:.:.:.	.:.:.:.:.:.:.:.	.:.:.:.:.:.:.:.	.:.:.:.:.:.:.:.	.:.:.:.:.:.:.:.	.:.:.:.:.:.:.:.	.:.:.:.:.:.:.:.	.:.:.:.:.:.:.:.	.:.:.:.:.:.:.:.	.:.:.:.:.:.:.:.	.:.:.:.:.:.:.:.	.:.:.:.:.:.:.:.	.:.:.:.:.:.:.:.	.:.:.:.:.:.:.:.	.:.:.:.:.:.:.:.	.:.:.:.:.:.:.:.	.:.:.:.:.:.:.:.	.:.:.:.:.:.:.:.	.:.:.:.:.:.:.:.	.:.:.:.:.:.:.:.	.:.:.:.:.:.:.:.	.:.:.:.:.:.:.:.	.:.:.:.:.:.:.:.	.:.:.:.:.:.:.:.	.:.:.:.:.:.:.:.	.:.:.:.:.:.:.:.	.:.:.:.:.:.:.:.	.:.:.:.:.:.:.:.	.:.:.:.:.:.:.:.	.:.:.:.:.:.:.:.	.:.:.:.:.:.:.:.	.:.:.:.:.:.:.:.	.:.:.:.:.:.:.:.	.:.:.:.:.:.:.:.	.:.:.:.:.:.:.:.	.:.:.:.:.:.:.:.	.:.:.:.:.:.:.:.	.:.:.:.:.:.:.:.	.:.:.:.:.:.:.:.	.:.:.:.:.:.:.:.	.:.:.:.:.:.:.:.	.:.:.:.:.:.:.:.	.:.:.:.:.:.:.:.	.:.:.:.:.:.:.:.	.:.:.:.:.:.:.:.	.:.:.:.:.:.:.:.	.:.:.:.:.:.:.:.	.:.:.:.:.:.:.:.	.:.:.:.:.:.:.:.	.:.:.:.:.:.:.:.	.:.:.:.:.:.:.:.	.:.:.:.:.:.:.:.	.:.:.:.:.:.:.:.	.:.:.:.:.:.:.:.	.:.:.:.:.:.:.:.	.:.:.:.:.:.:.:.	.:.:.:.:.:.:.:.	.:.:.:.:.:.:.:.	.:.:.:.:.:.:.:.	.:.:.:.:.:.:.:.	.:.:.:.:.:.:.:.	.:.:.:.:.:.:.:.	.:.:.:.:.:.:.:.	.:.:.:.:.:.:.:.	.:.:.:.:.:.:.:.	.:.:.:.:.:.:.:.	.:.:.:.:.:.:.:.	.:.:.:.:.:.:.:.	.:.:.:.:.:.:.:.	.:.:.:.:.:.:.:.	.:.:.:.:.:.:.:.	.:.:.:.:.:.:.:.	.:.:.:.:.:.:.:.	.:.:.:.:.:.:.:.	.:.:.:.:.:.:.:.	.:.:.:.:.:.:.:.	.:.:.:.:.:.:.:.	.:.:.:.:.:.:.:.	.:.:.:.:.:.:.:.	.:.:.:.:.:.:.:.	.:.:.:.:.:.:.:.	.:.:.:.:.:.:.:.	.:.:.:.:.:.:.:.	.:.:.:.:.:.:.:.	.:.:.:.:.:.:.:.	.:.:.:.:.:.:.:.	.:.:.:.:.:.:.:.	.:.:.:.:.:.:.:.	.:.:.:.:.:.:.:.	.:.:.:.:.:.:.:.	.:.:.:.:.:.:.:.	.:.:.:.:.:.:.:.	.:.:.:.:.:.:.:.	.:.:.:.:.:.:.:.	.:.:.:.:.:.:.:.	.:.:.:.:.:.:.:.	.:.:.:.:.:.:.:.	.:.:.:.:.:.:.:.	.:.:.:.:.:.:.:.	.:.:.:.:.:.:.:.	.:.:.:.:.:.:.:.	.:.:.:.:.:.:.:.	.:.:.:.:.:.:.:.	.:.:.:.:.:.:.:.	.:.:.:.:.:.:.:.	.:.:.:.:.:.:.:.	.:.:.:.:.:.:.:.	.:.:.:.:.:.:.:.	.:.:.:.:.:.:.:.	.:.:.:.:.:.:.:.	.:.:.:.:.:.:.:.	.:.:.:.:.:.:.:.	.:.:.:.:.:.:.:.	.:.:.:.:.:.:.:.	.:.:.:.:.:.:.:.	.:.:.:.:.:.:.:.	.:.:.:.:.:.:.:.	.:.:.:.:.:.:.:.	.:.:.:.:.:.:.:.	.:.:.:.:.:.:.:.	.:.:.:.:.:.:.:.	.:.:.:.:.:.:.:.	.:.:.:.:.:.:.:.	.:.:.:.:.:.:.:.	.:.:.:.:.:.:.:.	.:.:.:.:.:.:.:.	.:.:.:.:.:.:.:.	.:.:.:.:.:.:.:.	.:.:.:.:.:.:.:.	.:.:.:.:.:.:.:.	.:.:.:.:.:.:.:.	.:.:.:.:.:.:.:.	.:.:.:.:.:.:.:.	.:.:.:.:.:.:.:.	.:.:.:.:.:.:.:.	.:.:.:.:.:.:.:.	.:.:.:.:.:.:.:.	.:.:.:.:.:.:.:.	.:.:.:.:.:.:.:.	.:.:.:.:.:.:.:.	.:.:.:.:.:.:.:.	.:.:.:.:.:.:.:.	.:.:.:.:.:.:.:.	.:.:.:.:.:.:.:.	.:.:.:.:.:.:.:.	.:.:.:.:.:.:.:.	.:.:.:.:.:.:.:.	.:.:.:.:.:.:.:.	.:.:.:.:.:.:.:.	.:.:.:.:.:.:.:.	.:.:.:.:.:.:.:.	.:.:.:.:.:.:.:.	.:.:.:.:.:.:.:.	.:.:.:.:.:.:.:.	.:.:.:.:.:.:.:.	.:.:.:.:.:.:.:.	.:.:.:.:.:.:.:.	.:.:.:.:.:.:.:.	.:.:.:.:.:.:.:.	.:.:.:.:.:.:.:.	.:.:.:.:.:.:.:.	.:.:.:.:.:.:.:.	.:.:.:.:.:.:.:.	.:.:.:.:.:.:.:.	.:.:.:.:.:.:.:.	.:.:.:.:.:.:.:.	.:.:.:.:.:.:.:.	.:.:.:.:.:.:.:.	.:.:.:.:.:.:.:.	1:29625:57:17:21:20:0.63:8	.:.:.:.:.:.:.:.	.:.:.:.:.:.:.:.	.:.:.:.:.:.:.:.	.:.:.:.:.:.:.:.	.:.:.:.:.:.:.:.	.:.:.:.:.:.:.:.	.:.:.:.:.:.:.:.	.:.:.:.:.:.:.:.	.:.:.:.:.:.:.:.	.:.:.:.:.:.:.:.	.:.:.:.:.:.:.:.	.:.:.:.:.:.:.:.	.:.:.:.:.:.:.:.	.:.:.:.:.:.:.:.	.:.:.:.:.:.:.:.	.:.:.:.:.:.:.:.	.:.:.:.:.:.:.:.	.:.:.:.:.:.:.:.	.:.:.:.:.:.:.:.	.:.:.:.:.:.:.:.	.:.:.:.:.:.:.:.	.:.:.:.:.:.:.:.	.:.:.:.:.:.:.:.	.:.:.:.:.:.:.:.	.:.:.:.:.:.:.:.	.:.:.:.:.:.:.:.	.:.:.:.:.:.:.:.	.:.:.:.:.:.:.:.	.:.:.:.:.:.:.:.	.:.:.:.:.:.:.:.	.:.:.:.:.:.:.:.	.:.:.:.:.:.:.:.	.:.:.:.:.:.:.:.	.:.:.:.:.:.:.:.	.:.:.:.:.:.:.:.	.:.:.:.:.:.:.:.	.:.:.:.:.:.:.:.	.:.:.:.:.:.:.:.	.:.:.:.:.:.:.:.	.:.:.:.:.:.:.:.	.:.:.:.:.:.:.:.	.:.:.:.:.:.:.:.	.:.:.:.:.:.:.:.	.:.:.:.:.:.:.:.	.:.:.:.:.:.:.:.	.:.:.:.:.:.:.:.	.:.:.:.:.:.:.:.	.:.:.:.:.:.:.:.	.:.:.:.:.:.:.:.	.:.:.:.:.:.:.:.	.:.:.:.:.:.:.:.	.:.:.:.:.:.:.:.	.:.:.:.:.:.:.:.	.:.:.:.:.:.:.:.	.:.:.:.:.:.:.:.	.:.:.:.:.:.:.:.	.:.:.:.:.:.:.:.	.:.:.:.:.:.:.:.	.:.:.:.:.:.:.:.	.:.:.:.:.:.:.:.	.:.:.:.:.:.:.:.	.:.:.:.:.:.:.:.	.:.:.:.:.:.:.:.	.:.:.:.:.:.:.:.	.:.:.:.:.:.:.:.	.:.:.:.:.:.:.:.	.:.:.:.:.:.:.:.	.:.:.:.:.:.:.:.	.:.:.:.:.:.:.:.	.:.:.:.:.:.:.:.	.:.:.:.:.:.:.:.	.:.:.:.:.:.:.:.	.:.:.:.:.:.:.:.	.:.:.:.:.:.:.:.	.:.:.:.:.:.:.:.	.:.:.:.:.:.:.:.	.:.:.:.:.:.:.:.	.:.:.:.:.:.:.:.	.:.:.:.:.:.:.:.	.:.:.:.:.:.:.:.	.:.:.:.:.:.:.:.	.:.:.:.:.:.:.:.	.:.:.:.:.:.:.:.	.:.:.:.:.:.:.:.	.:.:.:.:.:.:.:.	.:.:.:.:.:.:.:.	.:.:.:.:.:.:.:.	.:.:.:.:.:.:.:.	.:.:.:.:.:.:.:.	.:.:.:.:.:.:.:.	.:.:.:.:.:.:.:.	.:.:.:.:.:.:.:.	.:.:.:.:.:.:.:.	.:.:.:.:.:.:.:.	.:.:.:.:.:.:.:.	.:.:.:.:.:.:.:.	.:.:.:.:.:.:.:.	.:.:.:.:.:.:.:.	.:.:.:.:.:.:.:.	.:.:.:.:.:.:.:.	.:.:.:.:.:.:.:.	.:.:.:.:.:.:.:.	.:.:.:.:.:.:.:.	.:.:.:.:.:.:.:.	.:.:.:.:.:.:.:.	.:.:.:.:.:.:.:.	.:.:.:.:.:.:.:.	.:.:.:.:.:.:.:.	.:.:.:.:.:.:.:.	.:.:.:.:.:.:.:.	.:.:.:.:.:.:.:.	.:.:.:.:.:.:.:.	.:.:.:.:.:.:.:.	.:.:.:.:.:.:.:.	.:.:.:.:.:.:.:.	.:.:.:.:.:.:.:.	.:.:.:.:.:.:.:.	.:.:.:.:.:.:.:.	.:.:.:.:.:.:.:.	.:.:.:.:.:.:.:.	.:.:.:.:.:.:.:.	.:.:.:.:.:.:.:.	.:.:.:.:.:.:.:.	.:.:.:.:.:.:.:.	.:.:.:.:.:.:.:.	.:.:.:.:.:.:.:.	.:.:.:.:.:.:.:.	.:.:.:.:.:.:.:.	.:.:.:.:.:.:.:.	.:.:.:.:.:.:.:.	.:.:.:.:.:.:.:.	.:.:.:.:.:.:.:.	.:.:.:.:.:.:.:.	.:.:.:.:.:.:.:.	.:.:.:.:.:.:.:.	.:.:.:.:.:.:.:.	.:.:.:.:.:.:.:.	.:.:.:.:.:.:.:.	.:.:.:.:.:.:.:.	.:.:.:.:.:.:.:.	.:.:.:.:.:.:.:.	.:.:.:.:.:.:.:.	.:.:.:.:.:.:.:.	.:.:.:.:.:.:.:.	.:.:.:.:.:.:.:.	.:.:.:.:.:.:.:.	.:.:.:.:.:.:.:.	.:.:.:.:.:.:.:.	.:.:.:.:.:.:.:.	.:.:.:.:.:.:.:.	.:.:.:.:.:.:.:.	.:.:.:.:.:.:.:.	.:.:.:.:.:.:.:.	.:.:.:.:.:.:.:.	.:.:.:.:.:.:.:.	.:.:.:.:.:.:.:.	.:.:.:.:.:.:.:.	.:.:.:.:.:.:.:.	.:.:.:.:.:.:.:.	.:.:.:.:.:.:.:.	.:.:.:.:.:.:.:.	.:.:.:.:.:.:.:.	.:.:.:.:.:.:.:.	.:.:.:.:.:.:.:.	.:.:.:.:.:.:.:.	.:.:.:.:.:.:.:.	.:.:.:.:.:.:.:.	.:.:.:.:.:.:.:.	.:.:.:.:.:.:.:.	.:.:.:.:.:.:.:.	.:.:.:.:.:.:.:.	.:.:.:.:.:.:.:.	.:.:.:.:.:.:.:.	.:.:.:.:.:.:.:.	.:.:.:.:.:.:.:.	.:.:.:.:.:.:.:.	.:.:.:.:.:.:.:.	.:.:.:.:.:.:.:.	.:.:.:.:.:.:.:.	.:.:.:.:.:.:.:.	.:.:.:.:.:.:.:.	.:.:.:.:.:.:.:.	.:.:.:.:.:.:.:.	.:.:.:.:.:.:.:.	.:.:.:.:.:.:.:.	.:.:.:.:.:.:.:.	.:.:.:.:.:.:.:.	.:.:.:.:.:.:.:.	.:.:.:.:.:.:.:.	.:.:.:.:.:.:.:.	.:.:.:.:.:.:.:.	.:.:.:.:.:.:.:.	.:.:.:.:.:.:.:.	.:.:.:.:.:.:.:.	.:.:.:.:.:.:.:.	.:.:.:.:.:.:.:.	.:.:.:.:.:.:.:.	.:.:.:.:.:.:.:.	.:.:.:.:.:.:.:.	.:.:.:.:.:.:.:.	.:.:.:.:.:.:.:.	.:.:.:.:.:.:.:.	.:.:.:.:.:.:.:.	.:.:.:.:.:.:.:.	.:.:.:.:.:.:.:.	.:.:.:.:.:.:.:.	.:.:.:.:.:.:.:.	.:.:.:.:.:.:.:.	.:.:.:.:.:.:.:.	.:.:.:.:.:.:.:.	.:.:.:.:.:.:.:.	.:.:.:.:.:.:.:.	.:.:.:.:.:.:.:.	.:.:.:.:.:.:.:.	.:.:.:.:.:.:.:.	.:.:.:.:.:.:.:.	.:.:.:.:.:.:.:.	.:.:.:.:.:.:.:.	.:.:.:.:.:.:.:.	.:.:.:.:.:.:.:.	.:.:.:.:.:.:.:.	.:.:.:.:.:.:.:.	.:.:.:.:.:.:.:.	.:.:.:.:.:.:.:.	.:.:.:.:.:.:.:.	.:.:.:.:.:.:.:.	.:.:.:.:.:.:.:.	.:.:.:.:.:.:.:.	.:.:.:.:.:.:.:.	.:.:.:.:.:.:.:.	.:.:.:.:.:.:.:.	.:.:.:.:.:.:.:.	.:.:.:.:.:.:.:.	.:.:.:.:.:.:.:.	.:.:.:.:.:.:.:.	.:.:.:.:.:.:.:.	.:.:.:.:.:.:.:.	.:.:.:.:.:.:.:.	.:.:.:.:.:.:.:.	.:.:.:.:.:.:.:.	.:.:.:.:.:.:.:.	.:.:.:.:.:.:.:.	.:.:.:.:.:.:.:.	.:.:.:.:.:.:.:.	.:.:.:.:.:.:.:.	.:.:.:.:.:.:.:.	.:.:.:.:.:.:.:.	.:.:.:.:.:.:.:.	.:.:.:.:.:.:.:.	.:.:.:.:.:.:.:.	.:.:.:.:.:.:.:.	.:.:.:.:.:.:.:.	.:.:.:.:.:.:.:.	.:.:.:.:.:.:.:.	.:.:.:.:.:.:.:.	.:.:.:.:.:.:.:.	.:.:.:.:.:.:.:.	.:.:.:.:.:.:.:.	.:.:.:.:.:.:.:.	.:.:.:.:.:.:.:.	.:.:.:.:.:.:.:.	.:.:.:.:.:.:.:.	.:.:.:.:.:.:.:.	.:.:.:.:.:.:.:.	.:.:.:.:.:.:.:.	.:.:.:.:.:.:.:.	.:.:.:.:.:.:.:.	.:.:.:.:.:.:.:.	.:.:.:.:.:.:.:.	.:.:.:.:.:.:.:.	.:.:.:.:.:.:.:.	.:.:.:.:.:.:.:.	.:.:.:.:.:.:.:.	.:.:.:.:.:.:.:.	.:.:.:.:.:.:.:.	.:.:.:.:.:.:.:.	.:.:.:.:.:.:.:.	.:.:.:.:.:.:.:.	.:.:.:.:.:.:.:.	.:.:.:.:.:.:.:.	.:.:.:.:.:.:.:.	.:.:.:.:.:.:.:.	.:.:.:.:.:.:.:.	.:.:.:.:.:.:.:.	.:.:.:.:.:.:.:.	.:.:.:.:.:.:.:.	.:.:.:.:.:.:.:.	.:.:.:.:.:.:.:.	.:.:.:.:.:.:.:.	.:.:.:.:.:.:.:.	.:.:.:.:.:.:.:.	.:.:.:.:.:.:.:.	.:.:.:.:.:.:.:.	.:.:.:.:.:.:.:.	.:.:.:.:.:.:.:.	.:.:.:.:.:.:.:.	.:.:.:.:.:.:.:.	.:.:.:.:.:.:.:.	.:.:.:.:.:.:.:.	.:.:.:.:.:.:.:.	.:.:.:.:.:.:.:.	.:.:.:.:.:.:.:.	.:.:.:.:.:.:.:.	.:.:.:.:.:.:.:.	.:.:.:.:.:.:.:.	.:.:.:.:.:.:.:.	.:.:.:.:.:.:.:.	.:.:.:.:.:.:.:.	.:.:.:.:.:.:.:.	.:.:.:.:.:.:.:.	.:.:.:.:.:.:.:.	.:.:.:.:.:.:.:.	.:.:.:.:.:.:.:.	.:.:.:.:.:.:.:.	.:.:.:.:.:.:.:.	.:.:.:.:.:.:.:.	.:.:.:.:.:.:.:.	.:.:.:.:.:.:.:.	.:.:.:.:.:.:.:.	.:.:.:.:.:.:.:.	.:.:.:.:.:.:.:.	.:.:.:.:.:.:.:.	.:.:.:.:.:.:.:.	.:.:.:.:.:.:.:.	.:.:.:.:.:.:.:.	.:.:.:.:.:.:.:.	.:.:.:.:.:.:.:.	.:.:.:.:.:.:.:.	.:.:.:.:.:.:.:.	.:.:.:.:.:.:.:.	.:.:.:.:.:.:.:.	.:.:.:.:.:.:.:.	.:.:.:.:.:.:.:.	.:.:.:.:.:.:.:.	.:.:.:.:.:.:.:.	.:.:.:.:.:.:.:.	.:.:.:.:.:.:.:.	.:.:.:.:.:.:.:.	.:.:.:.:.:.:.:.	.:.:.:.:.:.:.:.	.:.:.:.:.:.:.:.	.:.:.:.:.:.:.:.	.:.:.:.:.:.:.:.	.:.:.:.:.:.:.:.	.:.:.:.:.:.:.:.	.:.:.:.:.:.:.:.	.:.:.:.:.:.:.:.	.:.:.:.:.:.:.:.	.:.:.:.:.:.:.:.	.:.:.:.:.:.:.:.	.:.:.:.:.:.:.:.	.:.:.:.:.:.:.:.	.:.:.:.:.:.:.:.	.:.:.:.:.:.:.:.	.:.:.:.:.:.:.:.	.:.:.:.:.:.:.:.	.:.:.:.:.:.:.:.	.:.:.:.:.:.:.:.	.:.:.:.:.:.:.:.	.:.:.:.:.:.:.:.	.:.:.:.:.:.:.:.	.:.:.:.:.:.:.:.	.:.:.:.:.:.:.:.	.:.:.:.:.:.:.:.	.:.:.:.:.:.:.:.	.:.:.:.:.:.:.:.	.:.:.:.:.:.:.:.	.:.:.:.:.:.:.:.	.:.:.:.:.:.:.:.	.:.:.:.:.:.:.:.	.:.:.:.:.:.:.:.	.:.:.:.:.:.:.:.	.:.:.:.:.:.:.:.	.:.:.:.:.:.:.:.	.:.:.:.:.:.:.:.	.:.:.:.:.:.:.:.	.:.:.:.:.:.:.:.	.:.:.:.:.:.:.:.	.:.:.:.:.:.:.:.	.:.:.:.:.:.:.:.	.:.:.:.:.:.:.:.	.:.:.:.:.:.:.:.	.:.:.:.:.:.:.:.	.:.:.:.:.:.:.:.	.:.:.:.:.:.:.:.	.:.:.:.:.:.:.:.	.:.:.:.:.:.:.:.	.:.:.:.:.:.:.:.	.:.:.:.:.:.:.:.	.:.:.:.:.:.:.:.	.:.:.:.:.:.:.:.	.:.:.:.:.:.:.:.	.:.:.:.:.:.:.:.	.:.:.:.:.:.:.:.	.:.:.:.:.:.:.:.	.:.:.:.:.:.:.:.	.:.:.:.:.:.:.:.	.:.:.:.:.:.:.:.	.:.:.:.:.:.:.:.	.:.:.:.:.:.:.:.	.:.:.:.:.:.:.:.	.:.:.:.:.:.:.:.	.:.:.:.:.:.:.:.	.:.:.:.:.:.:.:.	.:.:.:.:.:.:.:.	.:.:.:.:.:.:.:.	.:.:.:.:.:.:.:.	.:.:.:.:.:.:.:.	.:.:.:.:.:.:.:.	.:.:.:.:.:.:.:.	.:.:.:.:.:.:.:.	.:.:.:.:.:.:.:.	.:.:.:.:.:.:.:.	.:.:.:.:.:.:.:.	.:.:.:.:.:.:.:.	.:.:.:.:.:.:.:.	.:.:.:.:.:.:.:.	.:.:.:.:.:.:.:.	.:.:.:.:.:.:.:.	.:.:.:.:.:.:.:.	.:.:.:.:.:.:.:.	.:.:.:.:.:.:.:.	.:.:.:.:.:.:.:.	.:.:.:.:.:.:.:.	.:.:.:.:.:.:.:.	.:.:.:.:.:.:.:.	.:.:.:.:.:.:.:.	.:.:.:.:.:.:.:.	.:.:.:.:.:.:.:.	.:.:.:.:.:.:.:.	.:.:.:.:.:.:.:.	.:.:.:.:.:.:.:.	.:.:.:.:.:.:.:.	.:.:.:.:.:.:.:.	.:.:.:.:.:.:.:.	.:.:.:.:.:.:.:.	.:.:.:.:.:.:.:.	.:.:.:.:.:.:.:.	.:.:.:.:.:.:.:.	.:.:.:.:.:.:.:.	.:.:.:.:.:.:.:.	.:.:.:.:.:.:.:.	.:.:.:.:.:.:.:.	.:.:.:.:.:.:.:.	.:.:.:.:.:.:.:.	.:.:.:.:.:.:.:.	.:.:.:.:.:.:.:.	.:.:.:.:.:.:.:.	.:.:.:.:.:.:.:.	.:.:.:.:.:.:.:.	.:.:.:.:.:.:.:.	.:.:.:.:.:.:.:.	.:.:.:.:.:.:.:.	.:.:.:.:.:.:.:.	.:.:.:.:.:.:.:.	.:.:.:.:.:.:.:.	.:.:.:.:.:.:.:.	.:.:.:.:.:.:.:.	.:.:.:.:.:.:.:.	.:.:.:.:.:.:.:.	.:.:.:.:.:.:.:.	.:.:.:.:.:.:.:.	.:.:.:.:.:.:.:.	.:.:.:.:.:.:.:.	.:.:.:.:.:.:.:.	.:.:.:.:.:.:.:.	.:.:.:.:.:.:.:.	.:.:.:.:.:.:.:.	.:.:.:.:.:.:.:.	.:.:.:.:.:.:.:.	.:.:.:.:.:.:.:.	.:.:.:.:.:.:.:.	.:.:.:.:.:.:.:.	.:.:.:.:.:.:.:.	.:.:.:.:.:.:.:.	.:.:.:.:.:.:.:.	.:.:.:.:.:.:.:.	.:.:.:.:.:.:.:.	.:.:.:.:.:.:.:.	.:.:.:.:.:.:.:.	.:.:.:.:.:.:.:.	.:.:.:.:.:.:.:.	.:.:.:.:.:.:.:.	.:.:.:.:.:.:.:.	.:.:.:.:.:.:.:.	.:.:.:.:.:.:.:.	.:.:.:.:.:.:.:.	.:.:.:.:.:.:.:.	.:.:.:.:.:.:.:.	.:.:.:.:.:.:.:.	.:.:.:.:.:.:.:.	.:.:.:.:.:.:.:.	.:.:.:.:.:.:.:.	.:.:.:.:.:.:.:.	.:.:.:.:.:.:.:.	.:.:.:.:.:.:.:.	.:.:.:.:.:.:.:.	.:.:.:.:.:.:.:.	.:.:.:.:.:.:.:.	.:.:.:.:.:.:.:.	.:.:.:.:.:.:.:.	.:.:.:.:.:.:.:.	.:.:.:.:.:.:.:.	.:.:.:.:.:.:.:.	.:.:.:.:.:.:.:.	.:.:.:.:.:.:.:.	.:.:.:.:.:.:.:.	.:.:.:.:.:.:.:.	.:.:.:.:.:.:.:.	.:.:.:.:.:.:.:.	.:.:.:.:.:.:.:.	.:.:.:.:.:.:.:.	.:.:.:.:.:.:.:.	.:.:.:.:.:.:.:.	.:.:.:.:.:.:.:.	.:.:.:.:.:.:.:.	.:.:.:.:.:.:.:.	.:.:.:.:.:.:.:.	.:.:.:.:.:.:.:.	.:.:.:.:.:.:.:.	.:.:.:.:.:.:.:.	.:.:.:.:.:.:.:.	.:.:.:.:.:.:.:.	.:.:.:.:.:.:.:.	.:.:.:.:.:.:.:.	.:.:.:.:.:.:.:.	.:.:.:.:.:.:.:.	.:.:.:.:.:.:.:.	.:.:.:.:.:.:.:.	.:.:.:.:.:.:.:.	.:.:.:.:.:.:.:.	.:.:.:.:.:.:.:.	.:.:.:.:.:.:.:.	.:.:.:.:.:.:.:.	.:.:.:.:.:.:.:.	.:.:.:.:.:.:.:.	.:.:.:.:.:.:.:.	.:.:.:.:.:.:.:.	.:.:.:.:.:.:.:.	.:.:.:.:.:.:.:.	.:.:.:.:.:.:.:.	.:.:.:.:.:.:.:.	.:.:.:.:.:.:.:.	.:.:.:.:.:.:.:.	.:.:.:.:.:.:.:.	.:.:.:.:.:.:.:.	.:.:.:.:.:.:.:.	.:.:.:.:.:.:.:.	.:.:.:.:.:.:.:.	.:.:.:.:.:.:.:.	.:.:.:.:.:.:.:.	.:.:.:.:.:.:.:.	.:.:.:.:.:.:.:.	.:.:.:.:.:.:.:.	.:.:.:.:.:.:.:.	.:.:.:.:.:.:.:.	.:.:.:.:.:.:.:.	.:.:.:.:.:.:.:.	.:.:.:.:.:.:.:.	.:.:.:.:.:.:.:.	.:.:.:.:.:.:.:.	.:.:.:.:.:.:.:.	.:.:.:.:.:.:.:.	.:.:.:.:.:.:.:.	.:.:.:.:.:.:.:.	.:.:.:.:.:.:.:.	.:.:.:.:.:.:.:.	.:.:.:.:.:.:.:.	.:.:.:.:.:.:.:.	.:.:.:.:.:.:.:.	.:.:.:.:.:.:.:.	.:.:.:.:.:.:.:.	.:.:.:.:.:.:.:.	.:.:.:.:.:.:.:.	.:.:.:.:.:.:.:.	.:.:.:.:.:.:.:.	.:.:.:.:.:.:.:.	.:.:.:.:.:.:.:.	.:.:.:.:.:.:.:.	.:.:.:.:.:.:.:.	.:.:.:.:.:.:.:.	.:.:.:.:.:.:.:.	.:.:.:.:.:.:.:.	.:.:.:.:.:.:.:.	.:.:.:.:.:.:.:.	.:.:.:.:.:.:.:.	.:.:.:.:.:.:.:.	.:.:.:.:.:.:.:.	.:.:.:.:.:.:.:.	.:.:.:.:.:.:.:.	.:.:.:.:.:.:.:.	.:.:.:.:.:.:.:.	.:.:.:.:.:.:.:.	.:.:.:.:.:.:.:.	.:.:.:.:.:.:.:.	.:.:.:.:.:.:.:.	.:.:.:.:.:.:.:.	.:.:.:.:.:.:.:.	.:.:.:.:.:.:.:.	.:.:.:.:.:.:.:.	.:.:.:.:.:.:.:.	.:.:.:.:.:.:.:.	.:.:.:.:.:.:.:.	.:.:.:.:.:.:.:.	.:.:.:.:.:.:.:.	.:.:.:.:.:.:.:.	.:.:.:.:.:.:.:.	.:.:.:.:.:.:.:.	.:.:.:.:.:.:.:.	.:.:.:.:.:.:.:.	.:.:.:.:.:.:.:.	.:.:.:.:.:.:.:.	.:.:.:.:.:.:.:.	.:.:.:.:.:.:.:.	.:.:.:.:.:.:.:.	.:.:.:.:.:.:.:.	.:.:.:.:.:.:.:.	.:.:.:.:.:.:.:.	.:.:.:.:.:.:.:.	.:.:.:.:.:.:.:.	.:.:.:.:.:.:.:.	.:.:.:.:.:.:.:.	.:.:.:.:.:.:.:.	.:.:.:.:.:.:.:.	.:.:.:.:.:.:.:.	.:.:.:.:.:.:.:.	.:.:.:.:.:.:.:.	.:.:.:.:.:.:.:.	.:.:.:.:.:.:.:.	.:.:.:.:.:.:.:.	.:.:.:.:.:.:.:.	.:.:.:.:.:.:.:.	.:.:.:.:.:.:.:.	.:.:.:.:.:.:.:.	.:.:.:.:.:.:.:.	.:.:.:.:.:.:.:.	.:.:.:.:.:.:.:.	.:.:.:.:.:.:.:.	.:.:.:.:.:.:.:.	.:.:.:.:.:.:.:.	.:.:.:.:.:.:.:.	.:.:.:.:.:.:.:.	.:.:.:.:.:.:.:.	.:.:.:.:.:.:.:.	.:.:.:.:.:.:.:.	.:.:.:.:.:.:.:.	.:.:.:.:.:.:.:.	.:.:.:.:.:.:.:.	.:.:.:.:.:.:.:.	.:.:.:.:.:.:.:.	.:.:.:.:.:.:.:.	.:.:.:.:.:.:.:.	.:.:.:.:.:.:.:.	.:.:.:.:.:.:.:.	.:.:.:.:.:.:.:.	.:.:.:.:.:.:.:.	.:.:.:.:.:.:.:.	.:.:.:.:.:.:.:.	.:.:.:.:.:.:.:.	.:.:.:.:.:.:.:.	.:.:.:.:.:.:.:.	.:.:.:.:.:.:.:.	.:.:.:.:.:.:.:.	.:.:.:.:.:.:.:.	.:.:.:.:.:.:.:.	.:.:.:.:.:.:.:.	.:.:.:.:.:.:.:.	.:.:.:.:.:.:.:.	.:.:.:.:.:.:.:.	.:.:.:.:.:.:.:.	.:.:.:.:.:.:.:.	.:.:.:.:.:.:.:.	.:.:.:.:.:.:.:.	.:.:.:.:.:.:.:.	.:.:.:.:.:.:.:.	.:.:.:.:.:.:.:.	.:.:.:.:.:.:.:.	.:.:.:.:.:.:.:.	.:.:.:.:.:.:.:.	.:.:.:.:.:.:.:.	.:.:.:.:.:.:.:.	.:.:.:.:.:.:.:.	.:.:.:.:.:.:.:.	.:.:.:.:.:.:.:.	.:.:.:.:.:.:.:.	.:.:.:.:.:.:.:.	.:.:.:.:.:.:.:.	.:.:.:.:.:.:.:.	.:.:.:.:.:.:.:.	.:.:.:.:.:.:.:.	.:.:.:.:.:.:.:.	.:.:.:.:.:.:.:.	.:.:.:.:.:.:.:.	.:.:.:.:.:.:.:.	.:.:.:.:.:.:.:.	.:.:.:.:.:.:.:.	.:.:.:.:.:.:.:.	.:.:.:.:.:.:.:.	.:.:.:.:.:.:.:.	.:.:.:.:.:.:.:.	.:.:.:.:.:.:.:.	.:.:.:.:.:.:.:.	.:.:.:.:.:.:.:.	.:.:.:.:.:.:.:.	.:.:.:.:.:.:.:.	.:.:.:.:.:.:.:.	.:.:.:.:.:.:.:.	.:.:.:.:.:.:.:.	.:.:.:.:.:.:.:.	.:.:.:.:.:.:.:.	.:.:.:.:.:.:.:.	.:.:.:.:.:.:.:.	.:.:.:.:.:.:.:.	.:.:.:.:.:.:.:.	.:.:.:.:.:.:.:.	.:.:.:.:.:.:.:.	.:.:.:.:.:.:.:.	.:.:.:.:.:.:.:.
chrI	29649	.	A	<INS:ME>	.	PASS	SVTYPE=INS;STRAND=.;FAMILY=TY1	GT:END:SUPPORTING_READS:SPANNING_PAIRS:CLIP3:CLIP5:FREQUENCY:CALL_STATUS	.:.:.:.:.:.:.:.	.:.:.:.:.:.:.:.	.:.:.:.:.:.:.:.	.:.:.:.:.:.:.:.	.:.:.:.:.:.:.:.	.:.:.:.:.:.:.:.	.:.:.:.:.:.:.:.	.:.:.:.:.:.:.:.	.:.:.:.:.:.:.:.	.:.:.:.:.:.:.:.	.:.:.:.:.:.:.:.	.:.:.:.:.:.:.:.	.:.:.:.:.:.:.:.	.:.:.:.:.:.:.:.	.:.:.:.:.:.:.:.	.:.:.:.:.:.:.:.	.:.:.:.:.:.:.:.	.:.:.:.:.:.:.:.	.:.:.:.:.:.:.:.	.:.:.:.:.:.:.:.	.:.:.:.:.:.:.:.	.:.:.:.:.:.:.:.	.:.:.:.:.:.:.:.	.:.:.:.:.:.:.:.	.:.:.:.:.:.:.:.	.:.:.:.:.:.:.:.	.:.:.:.:.:.:.:.	.:.:.:.:.:.:.:.	.:.:.:.:.:.:.:.	.:.:.:.:.:.:.:.	.:.:.:.:.:.:.:.	.:.:.:.:.:.:.:.	.:.:.:.:.:.:.:.	.:.:.:.:.:.:.:.	.:.:.:.:.:.:.:.	.:.:.:.:.:.:.:.	.:.:.:.:.:.:.:.	.:.:.:.:.:.:.:.	.:.:.:.:.:.:.:.	.:.:.:.:.:.:.:.	.:.:.:.:.:.:.:.	.:.:.:.:.:.:.:.	.:.:.:.:.:.:.:.	.:.:.:.:.:.:.:.	.:.:.:.:.:.:.:.	.:.:.:.:.:.:.:.	.:.:.:.:.:.:.:.	.:.:.:.:.:.:.:.	.:.:.:.:.:.:.:.	.:.:.:.:.:.:.:.	.:.:.:.:.:.:.:.	.:.:.:.:.:.:.:.	.:.:.:.:.:.:.:.	.:.:.:.:.:.:.:.	.:.:.:.:.:.:.:.	.:.:.:.:.:.:.:.	.:.:.:.:.:.:.:.	.:.:.:.:.:.:.:.	.:.:.:.:.:.:.:.	.:.:.:.:.:.:.:.	.:.:.:.:.:.:.:.	.:.:.:.:.:.:.:.	.:.:.:.:.:.:.:.	.:.:.:.:.:.:.:.	.:.:.:.:.:.:.:.	.:.:.:.:.:.:.:.	.:.:.:.:.:.:.:.	.:.:.:.:.:.:.:.	.:.:.:.:.:.:.:.	.:.:.:.:.:.:.:.	.:.:.:.:.:.:.:.	.:.:.:.:.:.:.:.	.:.:.:.:.:.:.:.	.:.:.:.:.:.:.:.	.:.:.:.:.:.:.:.	.:.:.:.:.:.:.:.	.:.:.:.:.:.:.:.	.:.:.:.:.:.:.:.	.:.:.:.:.:.:.:.	.:.:.:.:.:.:.:.	.:.:.:.:.:.:.:.	.:.:.:.:.:.:.:.	.:.:.:.:.:.:.:.	.:.:.:.:.:.:.:.	.:.:.:.:.:.:.:.	.:.:.:.:.:.:.:.	.:.:.:.:.:.:.:.	.:.:.:.:.:.:.:.	.:.:.:.:.:.:.:.	.:.:.:.:.:.:.:.	.:.:.:.:.:.:.:.	.:.:.:.:.:.:.:.	.:.:.:.:.:.:.:.	.:.:.:.:.:.:.:.	.:.:.:.:.:.:.:.	.:.:.:.:.:.:.:.	.:.:.:.:.:.:.:.	.:.:.:.:.:.:.:.	.:.:.:.:.:.:.:.	.:.:.:.:.:.:.:.	.:.:.:.:.:.:.:.	.:.:.:.:.:.:.:.	.:.:.:.:.:.:.:.	.:.:.:.:.:.:.:.	.:.:.:.:.:.:.:.	.:.:.:.:.:.:.:.	.:.:.:.:.:.:.:.	.:.:.:.:.:.:.:.	.:.:.:.:.:.:.:.	.:.:.:.:.:.:.:.	.:.:.:.:.:.:.:.	.:.:.:.:.:.:.:.	.:.:.:.:.:.:.:.	.:.:.:.:.:.:.:.	.:.:.:.:.:.:.:.	.:.:.:.:.:.:.:.	.:.:.:.:.:.:.:.	.:.:.:.:.:.:.:.	.:.:.:.:.:.:.:.	.:.:.:.:.:.:.:.	.:.:.:.:.:.:.:.	.:.:.:.:.:.:.:.	.:.:.:.:.:.:.:.	.:.:.:.:.:.:.:.	.:.:.:.:.:.:.:.	.:.:.:.:.:.:.:.	.:.:.:.:.:.:.:.	.:.:.:.:.:.:.:.	.:.:.:.:.:.:.:.	.:.:.:.:.:.:.:.	.:.:.:.:.:.:.:.	.:.:.:.:.:.:.:.	.:.:.:.:.:.:.:.	.:.:.:.:.:.:.:.	.:.:.:.:.:.:.:.	.:.:.:.:.:.:.:.	.:.:.:.:.:.:.:.	.:.:.:.:.:.:.:.	.:.:.:.:.:.:.:.	.:.:.:.:.:.:.:.	.:.:.:.:.:.:.:.	.:.:.:.:.:.:.:.	.:.:.:.:.:.:.:.	.:.:.:.:.:.:.:.	.:.:.:.:.:.:.:.	.:.:.:.:.:.:.:.	.:.:.:.:.:.:.:.	.:.:.:.:.:.:.:.	.:.:.:.:.:.:.:.	.:.:.:.:.:.:.:.	.:.:.:.:.:.:.:.	.:.:.:.:.:.:.:.	.:.:.:.:.:.:.:.	.:.:.:.:.:.:.:.	.:.:.:.:.:.:.:.	.:.:.:.:.:.:.:.	.:.:.:.:.:.:.:.	.:.:.:.:.:.:.:.	.:.:.:.:.:.:.:.	.:.:.:.:.:.:.:.	.:.:.:.:.:.:.:.	.:.:.:.:.:.:.:.	.:.:.:.:.:.:.:.	.:.:.:.:.:.:.:.	.:.:.:.:.:.:.:.	.:.:.:.:.:.:.:.	.:.:.:.:.:.:.:.	.:.:.:.:.:.:.:.	.:.:.:.:.:.:.:.	.:.:.:.:.:.:.:.	.:.:.:.:.:.:.:.	.:.:.:.:.:.:.:.	.:.:.:.:.:.:.:.	.:.:.:.:.:.:.:.	.:.:.:.:.:.:.:.	.:.:.:.:.:.:.:.	.:.:.:.:.:.:.:.	.:.:.:.:.:.:.:.	.:.:.:.:.:.:.:.	.:.:.:.:.:.:.:.	.:.:.:.:.:.:.:.	.:.:.:.:.:.:.:.	.:.:.:.:.:.:.:.	.:.:.:.:.:.:.:.	.:.:.:.:.:.:.:.	.:.:.:.:.:.:.:.	.:.:.:.:.:.:.:.	.:.:.:.:.:.:.:.	.:.:.:.:.:.:.:.	.:.:.:.:.:.:.:.	.:.:.:.:.:.:.:.	.:.:.:.:.:.:.:.	.:.:.:.:.:.:.:.	.:.:.:.:.:.:.:.	.:.:.:.:.:.:.:.	.:.:.:.:.:.:.:.	.:.:.:.:.:.:.:.	.:.:.:.:.:.:.:.	.:.:.:.:.:.:.:.	.:.:.:.:.:.:.:.	.:.:.:.:.:.:.:.	.:.:.:.:.:.:.:.	.:.:.:.:.:.:.:.	.:.:.:.:.:.:.:.	.:.:.:.:.:.:.:.	.:.:.:.:.:.:.:.	.:.:.:.:.:.:.:.	.:.:.:.:.:.:.:.	.:.:.:.:.:.:.:.	.:.:.:.:.:.:.:.	.:.:.:.:.:.:.:.	.:.:.:.:.:.:.:.	.:.:.:.:.:.:.:.	.:.:.:.:.:.:.:.	.:.:.:.:.:.:.:.	.:.:.:.:.:.:.:.	.:.:.:.:.:.:.:.	.:.:.:.:.:.:.:.	.:.:.:.:.:.:.:.	.:.:.:.:.:.:.:.	.:.:.:.:.:.:.:.	.:.:.:.:.:.:.:.	.:.:.:.:.:.:.:.	.:.:.:.:.:.:.:.	.:.:.:.:.:.:.:.	.:.:.:.:.:.:.:.	.:.:.:.:.:.:.:.	.:.:.:.:.:.:.:.	.:.:.:.:.:.:.:.	.:.:.:.:.:.:.:.	.:.:.:.:.:.:.:.	.:.:.:.:.:.:.:.	.:.:.:.:.:.:.:.	.:.:.:.:.:.:.:.	.:.:.:.:.:.:.:.	.:.:.:.:.:.:.:.	.:.:.:.:.:.:.:.	.:.:.:.:.:.:.:.	.:.:.:.:.:.:.:.	.:.:.:.:.:.:.:.	.:.:.:.:.:.:.:.	.:.:.:.:.:.:.:.	.:.:.:.:.:.:.:.	.:.:.:.:.:.:.:.	.:.:.:.:.:.:.:.	.:.:.:.:.:.:.:.	.:.:.:.:.:.:.:.	.:.:.:.:.:.:.:.	.:.:.:.:.:.:.:.	.:.:.:.:.:.:.:.	.:.:.:.:.:.:.:.	.:.:.:.:.:.:.:.	.:.:.:.:.:.:.:.	.:.:.:.:.:.:.:.	.:.:.:.:.:.:.:.	.:.:.:.:.:.:.:.	.:.:.:.:.:.:.:.	.:.:.:.:.:.:.:.	.:.:.:.:.:.:.:.	.:.:.:.:.:.:.:.	.:.:.:.:.:.:.:.	.:.:.:.:.:.:.:.	.:.:.:.:.:.:.:.	.:.:.:.:.:.:.:.	.:.:.:.:.:.:.:.	.:.:.:.:.:.:.:.	.:.:.:.:.:.:.:.	.:.:.:.:.:.:.:.	.:.:.:.:.:.:.:.	.:.:.:.:.:.:.:.	.:.:.:.:.:.:.:.	.:.:.:.:.:.:.:.	.:.:.:.:.:.:.:.	.:.:.:.:.:.:.:.	.:.:.:.:.:.:.:.	.:.:.:.:.:.:.:.	.:.:.:.:.:.:.:.	.:.:.:.:.:.:.:.	.:.:.:.:.:.:.:.	.:.:.:.:.:.:.:.	.:.:.:.:.:.:.:.	.:.:.:.:.:.:.:.	.:.:.:.:.:.:.:.	.:.:.:.:.:.:.:.	.:.:.:.:.:.:.:.	.:.:.:.:.:.:.:.	.:.:.:.:.:.:.:.	.:.:.:.:.:.:.:.	.:.:.:.:.:.:.:.	.:.:.:.:.:.:.:.	.:.:.:.:.:.:.:.	.:.:.:.:.:.:.:.	.:.:.:.:.:.:.:.	.:.:.:.:.:.:.:.	.:.:.:.:.:.:.:.	.:.:.:.:.:.:.:.	.:.:.:.:.:.:.:.	.:.:.:.:.:.:.:.	.:.:.:.:.:.:.:.	.:.:.:.:.:.:.:.	.:.:.:.:.:.:.:.	.:.:.:.:.:.:.:.	.:.:.:.:.:.:.:.	.:.:.:.:.:.:.:.	.:.:.:.:.:.:.:.	.:.:.:.:.:.:.:.	.:.:.:.:.:.:.:.	.:.:.:.:.:.:.:.	.:.:.:.:.:.:.:.	.:.:.:.:.:.:.:.	.:.:.:.:.:.:.:.	.:.:.:.:.:.:.:.	.:.:.:.:.:.:.:.	.:.:.:.:.:.:.:.	.:.:.:.:.:.:.:.	.:.:.:.:.:.:.:.	.:.:.:.:.:.:.:.	.:.:.:.:.:.:.:.	.:.:.:.:.:.:.:.	.:.:.:.:.:.:.:.	.:.:.:.:.:.:.:.	.:.:.:.:.:.:.:.	.:.:.:.:.:.:.:.	.:.:.:.:.:.:.:.	.:.:.:.:.:.:.:.	.:.:.:.:.:.:.:.	.:.:.:.:.:.:.:.	.:.:.:.:.:.:.:.	.:.:.:.:.:.:.:.	.:.:.:.:.:.:.:.	.:.:.:.:.:.:.:.	.:.:.:.:.:.:.:.	.:.:.:.:.:.:.:.	.:.:.:.:.:.:.:.	.:.:.:.:.:.:.:.	.:.:.:.:.:.:.:.	.:.:.:.:.:.:.:.	.:.:.:.:.:.:.:.	.:.:.:.:.:.:.:.	.:.:.:.:.:.:.:.	.:.:.:.:.:.:.:.	.:.:.:.:.:.:.:.	.:.:.:.:.:.:.:.	.:.:.:.:.:.:.:.	.:.:.:.:.:.:.:.	.:.:.:.:.:.:.:.	.:.:.:.:.:.:.:.	.:.:.:.:.:.:.:.	.:.:.:.:.:.:.:.	.:.:.:.:.:.:.:.	.:.:.:.:.:.:.:.	.:.:.:.:.:.:.:.	.:.:.:.:.:.:.:.	.:.:.:.:.:.:.:.	.:.:.:.:.:.:.:.	.:.:.:.:.:.:.:.	.:.:.:.:.:.:.:.	.:.:.:.:.:.:.:.	.:.:.:.:.:.:.:.	.:.:.:.:.:.:.:.	.:.:.:.:.:.:.:.	.:.:.:.:.:.:.:.	.:.:.:.:.:.:.:.	.:.:.:.:.:.:.:.	.:.:.:.:.:.:.:.	.:.:.:.:.:.:.:.	.:.:.:.:.:.:.:.	.:.:.:.:.:.:.:.	.:.:.:.:.:.:.:.	.:.:.:.:.:.:.:.	.:.:.:.:.:.:.:.	.:.:.:.:.:.:.:.	.:.:.:.:.:.:.:.	.:.:.:.:.:.:.:.	.:.:.:.:.:.:.:.	.:.:.:.:.:.:.:.	.:.:.:.:.:.:.:.	.:.:.:.:.:.:.:.	.:.:.:.:.:.:.:.	.:.:.:.:.:.:.:.	.:.:.:.:.:.:.:.	.:.:.:.:.:.:.:.	.:.:.:.:.:.:.:.	.:.:.:.:.:.:.:.	.:.:.:.:.:.:.:.	.:.:.:.:.:.:.:.	.:.:.:.:.:.:.:.	.:.:.:.:.:.:.:.	.:.:.:.:.:.:.:.	.:.:.:.:.:.:.:.	.:.:.:.:.:.:.:.	.:.:.:.:.:.:.:.	.:.:.:.:.:.:.:.	.:.:.:.:.:.:.:.	.:.:.:.:.:.:.:.	.:.:.:.:.:.:.:.	.:.:.:.:.:.:.:.	.:.:.:.:.:.:.:.	.:.:.:.:.:.:.:.	.:.:.:.:.:.:.:.	.:.:.:.:.:.:.:.	.:.:.:.:.:.:.:.	.:.:.:.:.:.:.:.	.:.:.:.:.:.:.:.	.:.:.:.:.:.:.:.	.:.:.:.:.:.:.:.	.:.:.:.:.:.:.:.	.:.:.:.:.:.:.:.	.:.:.:.:.:.:.:.	.:.:.:.:.:.:.:.	.:.:.:.:.:.:.:.	.:.:.:.:.:.:.:.	.:.:.:.:.:.:.:.	.:.:.:.:.:.:.:.	.:.:.:.:.:.:.:.	.:.:.:.:.:.:.:.	.:.:.:.:.:.:.:.	.:.:.:.:.:.:.:.	.:.:.:.:.:.:.:.	.:.:.:.:.:.:.:.	.:.:.:.:.:.:.:.	.:.:.:.:.:.:.:.	.:.:.:.:.:.:.:.	.:.:.:.:.:.:.:.	.:.:.:.:.:.:.:.	.:.:.:.:.:.:.:.	.:.:.:.:.:.:.:.	.:.:.:.:.:.:.:.	.:.:.:.:.:.:.:.	.:.:.:.:.:.:.:.	.:.:.:.:.:.:.:.	.:.:.:.:.:.:.:.	.:.:.:.:.:.:.:.	.:.:.:.:.:.:.:.	.:.:.:.:.:.:.:.	.:.:.:.:.:.:.:.	.:.:.:.:.:.:.:.	.:.:.:.:.:.:.:.	.:.:.:.:.:.:.:.	.:.:.:.:.:.:.:.	.:.:.:.:.:.:.:.	.:.:.:.:.:.:.:.	.:.:.:.:.:.:.:.	.:.:.:.:.:.:.:.	.:.:.:.:.:.:.:.	.:.:.:.:.:.:.:.	.:.:.:.:.:.:.:.	.:.:.:.:.:.:.:.	.:.:.:.:.:.:.:.	.:.:.:.:.:.:.:.	.:.:.:.:.:.:.:.	.:.:.:.:.:.:.:.	.:.:.:.:.:.:.:.	.:.:.:.:.:.:.:.	.:.:.:.:.:.:.:.	.:.:.:.:.:.:.:.	.:.:.:.:.:.:.:.	.:.:.:.:.:.:.:.	.:.:.:.:.:.:.:.	.:.:.:.:.:.:.:.	.:.:.:.:.:.:.:.	.:.:.:.:.:.:.:.	.:.:.:.:.:.:.:.	.:.:.:.:.:.:.:.	.:.:.:.:.:.:.:.	.:.:.:.:.:.:.:.	.:.:.:.:.:.:.:.	.:.:.:.:.:.:.:.	.:.:.:.:.:.:.:.	.:.:.:.:.:.:.:.	.:.:.:.:.:.:.:.	.:.:.:.:.:.:.:.	.:.:.:.:.:.:.:.	.:.:.:.:.:.:.:.	.:.:.:.:.:.:.:.	.:.:.:.:.:.:.:.	.:.:.:.:.:.:.:.	.:.:.:.:.:.:.:.	.:.:.:.:.:.:.:.	.:.:.:.:.:.:.:.	.:.:.:.:.:.:.:.	.:.:.:.:.:.:.:.	.:.:.:.:.:.:.:.	.:.:.:.:.:.:.:.	.:.:.:.:.:.:.:.	.:.:.:.:.:.:.:.	.:.:.:.:.:.:.:.	.:.:.:.:.:.:.:.	.:.:.:.:.:.:.:.	.:.:.:.:.:.:.:.	.:.:.:.:.:.:.:.	.:.:.:.:.:.:.:.	.:.:.:.:.:.:.:.	.:.:.:.:.:.:.:.	.:.:.:.:.:.:.:.	.:.:.:.:.:.:.:.	.:.:.:.:.:.:.:.	.:.:.:.:.:.:.:.	.:.:.:.:.:.:.:.	.:.:.:.:.:.:.:.	.:.:.:.:.:.:.:.	.:.:.:.:.:.:.:.	.:.:.:.:.:.:.:.	.:.:.:.:.:.:.:.	.:.:.:.:.:.:.:.	.:.:.:.:.:.:.:.	.:.:.:.:.:.:.:.	.:.:.:.:.:.:.:.	.:.:.:.:.:.:.:.	.:.:.:.:.:.:.:.	.:.:.:.:.:.:.:.	.:.:.:.:.:.:.:.	.:.:.:.:.:.:.:.	.:.:.:.:.:.:.:.	.:.:.:.:.:.:.:.	.:.:.:.:.:.:.:.	.:.:.:.:.:.:.:.	.:.:.:.:.:.:.:.	.:.:.:.:.:.:.:.	.:.:.:.:.:.:.:.	.:.:.:.:.:.:.:.	.:.:.:.:.:.:.:.	.:.:.:.:.:.:.:.	.:.:.:.:.:.:.:.	.:.:.:.:.:.:.:.	.:.:.:.:.:.:.:.	.:.:.:.:.:.:.:.	.:.:.:.:.:.:.:.	.:.:.:.:.:.:.:.	.:.:.:.:.:.:.:.	.:.:.:.:.:.:.:.	.:.:.:.:.:.:.:.	.:.:.:.:.:.:.:.	.:.:.:.:.:.:.:.	1:29650:140:0:22:18:1:8	.:.:.:.:.:.:.:.	.:.:.:.:.:.:.:.	.:.:.:.:.:.:.:.	.:.:.:.:.:.:.:.	.:.:.:.:.:.:.:.	.:.:.:.:.:.:.:.	.:.:.:.:.:.:.:.	.:.:.:.:.:.:.:.	.:.:.:.:.:.:.:.	.:.:.:.:.:.:.:.	.:.:.:.:.:.:.:.	.:.:.:.:.:.:.:.	.:.:.:.:.:.:.:.	.:.:.:.:.:.:.:.	.:.:.:.:.:.:.:.	.:.:.:.:.:.:.:.	.:.:.:.:.:.:.:.	.:.:.:.:.:.:.:.	.:.:.:.:.:.:.:.	.:.:.:.:.:.:.:.	.:.:.:.:.:.:.:.	.:.:.:.:.:.:.:.	.:.:.:.:.:.:.:.	.:.:.:.:.:.:.:.	.:.:.:.:.:.:.:.	.:.:.:.:.:.:.:.	.:.:.:.:.:.:.:.	.:.:.:.:.:.:.:.	.:.:.:.:.:.:.:.	.:.:.:.:.:.:.:.	.:.:.:.:.:.:.:.	.:.:.:.:.:.:.:.	.:.:.:.:.:.:.:.	.:.:.:.:.:.:.:.	.:.:.:.:.:.:.:.	.:.:.:.:.:.:.:.	.:.:.:.:.:.:.:.	.:.:.:.:.:.:.:.	.:.:.:.:.:.:.:.	.:.:.:.:.:.:.:.	.:.:.:.:.:.:.:.	.:.:.:.:.:.:.:.	.:.:.:.:.:.:.:.	.:.:.:.:.:.:.:.	.:.:.:.:.:.:.:.	.:.:.:.:.:.:.:.	.:.:.:.:.:.:.:.	.:.:.:.:.:.:.:.	.:.:.:.:.:.:.:.	.:.:.:.:.:.:.:.	.:.:.:.:.:.:.:.	.:.:.:.:.:.:.:.	.:.:.:.:.:.:.:.	.:.:.:.:.:.:.:.	.:.:.:.:.:.:.:.	.:.:.:.:.:.:.:.	.:.:.:.:.:.:.:.	.:.:.:.:.:.:.:.	.:.:.:.:.:.:.:.	.:.:.:.:.:.:.:.	.:.:.:.:.:.:.:.	.:.:.:.:.:.:.:.	.:.:.:.:.:.:.:.	.:.:.:.:.:.:.:.	.:.:.:.:.:.:.:.	.:.:.:.:.:.:.:.	.:.:.:.:.:.:.:.	.:.:.:.:.:.:.:.	.:.:.:.:.:.:.:.	.:.:.:.:.:.:.:.	.:.:.:.:.:.:.:.	.:.:.:.:.:.:.:.	.:.:.:.:.:.:.:.	.:.:.:.:.:.:.:.	.:.:.:.:.:.:.:.	.:.:.:.:.:.:.:.	.:.:.:.:.:.:.:.	.:.:.:.:.:.:.:.	.:.:.:.:.:.:.:.	.:.:.:.:.:.:.:.	.:.:.:.:.:.:.:.	.:.:.:.:.:.:.:.	.:.:.:.:.:.:.:.	.:.:.:.:.:.:.:.	.:.:.:.:.:.:.:.	.:.:.:.:.:.:.:.	.:.:.:.:.:.:.:.	.:.:.:.:.:.:.:.	.:.:.:.:.:.:.:.	.:.:.:.:.:.:.:.	.:.:.:.:.:.:.:.	.:.:.:.:.:.:.:.	.:.:.:.:.:.:.:.	.:.:.:.:.:.:.:.	.:.:.:.:.:.:.:.	.:.:.:.:.:.:.:.	.:.:.:.:.:.:.:.	.:.:.:.:.:.:.:.	.:.:.:.:.:.:.:.	.:.:.:.:.:.:.:.	.:.:.:.:.:.:.:.	.:.:.:.:.:.:.:.	.:.:.:.:.:.:.:.	.:.:.:.:.:.:.:.	.:.:.:.:.:.:.:.	.:.:.:.:.:.:.:.	.:.:.:.:.:.:.:.	.:.:.:.:.:.:.:.	.:.:.:.:.:.:.:.	.:.:.:.:.:.:.:.	.:.:.:.:.:.:.:.	.:.:.:.:.:.:.:.	.:.:.:.:.:.:.:.	.:.:.:.:.:.:.:.	.:.:.:.:.:.:.:.	.:.:.:.:.:.:.:.	.:.:.:.:.:.:.:.	.:.:.:.:.:.:.:.	.:.:.:.:.:.:.:.	.:.:.:.:.:.:.:.	.:.:.:.:.:.:.:.	.:.:.:.:.:.:.:.	.:.:.:.:.:.:.:.	.:.:.:.:.:.:.:.	.:.:.:.:.:.:.:.	.:.:.:.:.:.:.:.	.:.:.:.:.:.:.:.	.:.:.:.:.:.:.:.	.:.:.:.:.:.:.:.	.:.:.:.:.:.:.:.	.:.:.:.:.:.:.:.	.:.:.:.:.:.:.:.	.:.:.:.:.:.:.:.	.:.:.:.:.:.:.:.	.:.:.:.:.:.:.:.	.:.:.:.:.:.:.:.	.:.:.:.:.:.:.:.	.:.:.:.:.:.:.:.	.:.:.:.:.:.:.:.	.:.:.:.:.:.:.:.	.:.:.:.:.:.:.:.	.:.:.:.:.:.:.:.	.:.:.:.:.:.:.:.	.:.:.:.:.:.:.:.	.:.:.:.:.:.:.:.	.:.:.:.:.:.:.:.	.:.:.:.:.:.:.:.	.:.:.:.:.:.:.:.	.:.:.:.:.:.:.:.	.:.:.:.:.:.:.:.	.:.:.:.:.:.:.:.	.:.:.:.:.:.:.:.	.:.:.:.:.:.:.:.	.:.:.:.:.:.:.:.	.:.:.:.:.:.:.:.	.:.:.:.:.:.:.:.	.:.:.:.:.:.:.:.	.:.:.:.:.:.:.:.	.:.:.:.:.:.:.:.	.:.:.:.:.:.:.:.	.:.:.:.:.:.:.:.	.:.:.:.:.:.:.:.	.:.:.:.:.:.:.:.	.:.:.:.:.:.:.:.	.:.:.:.:.:.:.:.	.:.:.:.:.:.:.:.	.:.:.:.:.:.:.:.	.:.:.:.:.:.:.:.	.:.:.:.:.:.:.:.	.:.:.:.:.:.:.:.	.:.:.:.:.:.:.:.	.:.:.:.:.:.:.:.	.:.:.:.:.:.:.:.	.:.:.:.:.:.:.:.	.:.:.:.:.:.:.:.	.:.:.:.:.:.:.:.	.:.:.:.:.:.:.:.	.:.:.:.:.:.:.:.	.:.:.:.:.:.:.:.	.:.:.:.:.:.:.:.	.:.:.:.:.:.:.:.	.:.:.:.:.:.:.:.	.:.:.:.:.:.:.:.	.:.:.:.:.:.:.:.	.:.:.:.:.:.:.:.	.:.:.:.:.:.:.:.	.:.:.:.:.:.:.:.	.:.:.:.:.:.:.:.	.:.:.:.:.:.:.:.	.:.:.:.:.:.:.:.	.:.:.:.:.:.:.:.	.:.:.:.:.:.:.:.	.:.:.:.:.:.:.:.	.:.:.:.:.:.:.:.	.:.:.:.:.:.:.:.	.:.:.:.:.:.:.:.	.:.:.:.:.:.:.:.	.:.:.:.:.:.:.:.	.:.:.:.:.:.:.:.	.:.:.:.:.:.:.:.	.:.:.:.:.:.:.:.	.:.:.:.:.:.:.:.	.:.:.:.:.:.:.:.	.:.:.:.:.:.:.:.	.:.:.:.:.:.:.:.	.:.:.:.:.:.:.:.	.:.:.:.:.:.:.:.	.:.:.:.:.:.:.:.	.:.:.:.:.:.:.:.	.:.:.:.:.:.:.:.	.:.:.:.:.:.:.:.	.:.:.:.:.:.:.:.	.:.:.:.:.:.:.:.	.:.:.:.:.:.:.:.	.:.:.:.:.:.:.:.	.:.:.:.:.:.:.:.	.:.:.:.:.:.:.:.	.:.:.:.:.:.:.:.	.:.:.:.:.:.:.:.	.:.:.:.:.:.:.:.	.:.:.:.:.:.:.:.	.:.:.:.:.:.:.:.	.:.:.:.:.:.:.:.	.:.:.:.:.:.:.:.	.:.:.:.:.:.:.:.	.:.:.:.:.:.:.:.	.:.:.:.:.:.:.:.	.:.:.:.:.:.:.:.	.:.:.:.:.:.:.:.	.:.:.:.:.:.:.:.	.:.:.:.:.:.:.:.	.:.:.:.:.:.:.:.	.:.:.:.:.:.:.:.	.:.:.:.:.:.:.:.	.:.:.:.:.:.:.:.	.:.:.:.:.:.:.:.	.:.:.:.:.:.:.:.	.:.:.:.:.:.:.:.	.:.:.:.:.:.:.:.	.:.:.:.:.:.:.:.	.:.:.:.:.:.:.:.	.:.:.:.:.:.:.:.	.:.:.:.:.:.:.:.	.:.:.:.:.:.:.:.	.:.:.:.:.:.:.:.	.:.:.:.:.:.:.:.	.:.:.:.:.:.:.:.	.:.:.:.:.:.:.:.	.:.:.:.:.:.:.:.	.:.:.:.:.:.:.:.	.:.:.:.:.:.:.:.	.:.:.:.:.:.:.:.	.:.:.:.:.:.:.:.	.:.:.:.:.:.:.:.	.:.:.:.:.:.:.:.	.:.:.:.:.:.:.:.	.:.:.:.:.:.:.:.	.:.:.:.:.:.:.:.	.:.:.:.:.:.:.:.	.:.:.:.:.:.:.:.	.:.:.:.:.:.:.:.	.:.:.:.:.:.:.:.	.:.:.:.:.:.:.:.	.:.:.:.:.:.:.:.	.:.:.:.:.:.:.:.	.:.:.:.:.:.:.:.	.:.:.:.:.:.:.:.	.:.:.:.:.:.:.:.	.:.:.:.:.:.:.:.	.:.:.:.:.:.:.:.	.:.:.:.:.:.:.:.	.:.:.:.:.:.:.:.	.:.:.:.:.:.:.:.	.:.:.:.:.:.:.:.	.:.:.:.:.:.:.:.	.:.:.:.:.:.:.:.	.:.:.:.:.:.:.:.	.:.:.:.:.:.:.:.	.:.:.:.:.:.:.:.	.:.:.:.:.:.:.:.	.:.:.:.:.:.:.:.	.:.:.:.:.:.:.:.	.:.:.:.:.:.:.:.	.:.:.:.:.:.:.:.	.:.:.:.:.:.:.:.	.:.:.:.:.:.:.:.	.:.:.:.:.:.:.:.	.:.:.:.:.:.:.:.	.:.:.:.:.:.:.:.	.:.:.:.:.:.:.:.	.:.:.:.:.:.:.:.	.:.:.:.:.:.:.:.	.:.:.:.:.:.:.:.	.:.:.:.:.:.:.:.	.:.:.:.:.:.:.:.	.:.:.:.:.:.:.:.	.:.:.:.:.:.:.:.	.:.:.:.:.:.:.:.	.:.:.:.:.:.:.:.	.:.:.:.:.:.:.:.	.:.:.:.:.:.:.:.	.:.:.:.:.:.:.:.	.:.:.:.:.:.:.:.	.:.:.:.:.:.:.:.	.:.:.:.:.:.:.:.	.:.:.:.:.:.:.:.	.:.:.:.:.:.:.:.	.:.:.:.:.:.:.:.	.:.:.:.:.:.:.:.	.:.:.:.:.:.:.:.	.:.:.:.:.:.:.:.	.:.:.:.:.:.:.:.	.:.:.:.:.:.:.:.	.:.:.:.:.:.:.:.	.:.:.:.:.:.:.:.	.:.:.:.:.:.:.:.	.:.:.:.:.:.:.:.	.:.:.:.:.:.:.:.	.:.:.:.:.:.:.:.	.:.:.:.:.:.:.:.	.:.:.:.:.:.:.:.	.:.:.:.:.:.:.:.	.:.:.:.:.:.:.:.	.:.:.:.:.:.:.:.	.:.:.:.:.:.:.:.	.:.:.:.:.:.:.:.	.:.:.:.:.:.:.:.	.:.:.:.:.:.:.:.	.:.:.:.:.:.:.:.	.:.:.:.:.:.:.:.	.:.:.:.:.:.:.:.	.:.:.:.:.:.:.:.	.:.:.:.:.:.:.:.	.:.:.:.:.:.:.:.	.:.:.:.:.:.:.:.	.:.:.:.:.:.:.:.	.:.:.:.:.:.:.:.	.:.:.:.:.:.:.:.	.:.:.:.:.:.:.:.	.:.:.:.:.:.:.:.	.:.:.:.:.:.:.:.	.:.:.:.:.:.:.:.	.:.:.:.:.:.:.:.	.:.:.:.:.:.:.:.	.:.:.:.:.:.:.:.	.:.:.:.:.:.:.:.	.:.:.:.:.:.:.:.	.:.:.:.:.:.:.:.	.:.:.:.:.:.:.:.	.:.:.:.:.:.:.:.	.:.:.:.:.:.:.:.	.:.:.:.:.:.:.:.	.:.:.:.:.:.:.:.	.:.:.:.:.:.:.:.	.:.:.:.:.:.:.:.	.:.:.:.:.:.:.:.	.:.:.:.:.:.:.:.	.:.:.:.:.:.:.:.	.:.:.:.:.:.:.:.	.:.:.:.:.:.:.:.	.:.:.:.:.:.:.:.	.:.:.:.:.:.:.:.	.:.:.:.:.:.:.:.	.:.:.:.:.:.:.:.	.:.:.:.:.:.:.:.	.:.:.:.:.:.:.:.	.:.:.:.:.:.:.:.	.:.:.:.:.:.:.:.	.:.:.:.:.:.:.:.	.:.:.:.:.:.:.:.	.:.:.:.:.:.:.:.	.:.:.:.:.:.:.:.	.:.:.:.:.:.:.:.	.:.:.:.:.:.:.:.	.:.:.:.:.:.:.:.	.:.:.:.:.:.:.:.	.:.:.:.:.:.:.:.	.:.:.:.:.:.:.:.	.:.:.:.:.:.:.:.	.:.:.:.:.:.:.:.	.:.:.:.:.:.:.:.	.:.:.:.:.:.:.:.	.:.:.:.:.:.:.:.	.:.:.:.:.:.:.:.	.:.:.:.:.:.:.:.	.:.:.:.:.:.:.:.	.:.:.:.:.:.:.:.	.:.:.:.:.:.:.:.	.:.:.:.:.:.:.:.	.:.:.:.:.:.:.:.	.:.:.:.:.:.:.:.	.:.:.:.:.:.:.:.	.:.:.:.:.:.:.:.	.:.:.:.:.:.:.:.	.:.:.:.:.:.:.:.	.:.:.:.:.:.:.:.	.:.:.:.:.:.:.:.	.:.:.:.:.:.:.:.	.:.:.:.:.:.:.:.	.:.:.:.:.:.:.:.	.:.:.:.:.:.:.:.	.:.:.:.:.:.:.:.	.:.:.:.:.:.:.:.	.:.:.:.:.:.:.:.	.:.:.:.:.:.:.:.	.:.:.:.:.:.:.:.	.:.:.:.:.:.:.:.	.:.:.:.:.:.:.:.	.:.:.:.:.:.:.:.	.:.:.:.:.:.:.:.	.:.:.:.:.:.:.:.	.:.:.:.:.:.:.:.	.:.:.:.:.:.:.:.	.:.:.:.:.:.:.:.	.:.:.:.:.:.:.:.	.:.:.:.:.:.:.:.	.:.:.:.:.:.:.:.	.:.:.:.:.:.:.:.	.:.:.:.:.:.:.:.	.:.:.:.:.:.:.:.	.:.:.:.:.:.:.:.	.:.:.:.:.:.:.:.	.:.:.:.:.:.:.:.	.:.:.:.:.:.:.:.	.:.:.:.:.:.:.:.	.:.:.:.:.:.:.:.	.:.:.:.:.:.:.:.	.:.:.:.:.:.:.:.	.:.:.:.:.:.:.:.	.:.:.:.:.:.:.:.	.:.:.:.:.:.:.:.	.:.:.:.:.:.:.:.	.:.:.:.:.:.:.:.	.:.:.:.:.:.:.:.	.:.:.:.:.:.:.:.	.:.:.:.:.:.:.:.	.:.:.:.:.:.:.:.	.:.:.:.:.:.:.:.	.:.:.:.:.:.:.:.	.:.:.:.:.:.:.:.	.:.:.:.:.:.:.:.	.:.:.:.:.:.:.:.	.:.:.:.:.:.:.:.	.:.:.:.:.:.:.:.	.:.:.:.:.:.:.:.	.:.:.:.:.:.:.:.	.:.:.:.:.:.:.:.	.:.:.:.:.:.:.:.	.:.:.:.:.:.:.:.	.:.:.:.:.:.:.:.	.:.:.:.:.:.:.:.	.:.:.:.:.:.:.:.	.:.:.:.:.:.:.:.	.:.:.:.:.:.:.:.	.:.:.:.:.:.:.:.	.:.:.:.:.:.:.:.	.:.:.:.:.:.:.:.	.:.:.:.:.:.:.:.	.:.:.:.:.:.:.:.	.:.:.:.:.:.:.:.	.:.:.:.:.:.:.:.	.:.:.:.:.:.:.:.	.:.:.:.:.:.:.:.	.:.:.:.:.:.:.:.	.:.:.:.:.:.:.:.	.:.:.:.:.:.:.:.	.:.:.:.:.:.:.:.	.:.:.:.:.:.:.:.	.:.:.:.:.:.:.:.	.:.:.:.:.:.:.:.	.:.:.:.:.:.:.:.	.:.:.:.:.:.:.:.	.:.:.:.:.:.:.:.	.:.:.:.:.:.:.:.	.:.:.:.:.:.:.:.
chrI	29649	.	A	<INS:ME>	.	PASS	SVTYPE=INS;STRAND=.;FAMILY=TY2	GT:END:SUPPORTING_READS:SPANNING_PAIRS:CLIP3:CLIP5:FREQUENCY:CALL_STATUS	.:.:.:.:.:.:.:.	.:.:.:.:.:.:.:.	.:.:.:.:.:.:.:.	.:.:.:.:.:.:.:.	.:.:.:.:.:.:.:.	.:.:.:.:.:.:.:.	.:.:.:.:.:.:.:.	.:.:.:.:.:.:.:.	.:.:.:.:.:.:.:.	.:.:.:.:.:.:.:.	.:.:.:.:.:.:.:.	.:.:.:.:.:.:.:.	.:.:.:.:.:.:.:.	.:.:.:.:.:.:.:.	.:.:.:.:.:.:.:.	.:.:.:.:.:.:.:.	.:.:.:.:.:.:.:.	.:.:.:.:.:.:.:.	.:.:.:.:.:.:.:.	.:.:.:.:.:.:.:.	.:.:.:.:.:.:.:.	.:.:.:.:.:.:.:.	.:.:.:.:.:.:.:.	.:.:.:.:.:.:.:.	.:.:.:.:.:.:.:.	.:.:.:.:.:.:.:.	.:.:.:.:.:.:.:.	.:.:.:.:.:.:.:.	.:.:.:.:.:.:.:.	.:.:.:.:.:.:.:.	.:.:.:.:.:.:.:.	.:.:.:.:.:.:.:.	.:.:.:.:.:.:.:.	.:.:.:.:.:.:.:.	.:.:.:.:.:.:.:.	.:.:.:.:.:.:.:.	.:.:.:.:.:.:.:.	.:.:.:.:.:.:.:.	.:.:.:.:.:.:.:.	.:.:.:.:.:.:.:.	.:.:.:.:.:.:.:.	.:.:.:.:.:.:.:.	.:.:.:.:.:.:.:.	.:.:.:.:.:.:.:.	.:.:.:.:.:.:.:.	.:.:.:.:.:.:.:.	.:.:.:.:.:.:.:.	.:.:.:.:.:.:.:.	.:.:.:.:.:.:.:.	.:.:.:.:.:.:.:.	.:.:.:.:.:.:.:.	.:.:.:.:.:.:.:.	.:.:.:.:.:.:.:.	.:.:.:.:.:.:.:.	.:.:.:.:.:.:.:.	.:.:.:.:.:.:.:.	.:.:.:.:.:.:.:.	.:.:.:.:.:.:.:.	.:.:.:.:.:.:.:.	.:.:.:.:.:.:.:.	.:.:.:.:.:.:.:.	.:.:.:.:.:.:.:.	.:.:.:.:.:.:.:.	.:.:.:.:.:.:.:.	.:.:.:.:.:.:.:.	.:.:.:.:.:.:.:.	.:.:.:.:.:.:.:.	.:.:.:.:.:.:.:.	.:.:.:.:.:.:.:.	.:.:.:.:.:.:.:.	.:.:.:.:.:.:.:.	.:.:.:.:.:.:.:.	.:.:.:.:.:.:.:.	.:.:.:.:.:.:.:.	.:.:.:.:.:.:.:.	.:.:.:.:.:.:.:.	.:.:.:.:.:.:.:.	.:.:.:.:.:.:.:.	.:.:.:.:.:.:.:.	.:.:.:.:.:.:.:.	.:.:.:.:.:.:.:.	.:.:.:.:.:.:.:.	.:.:.:.:.:.:.:.	.:.:.:.:.:.:.:.	.:.:.:.:.:.:.:.	.:.:.:.:.:.:.:.	.:.:.:.:.:.:.:.	.:.:.:.:.:.:.:.	.:.:.:.:.:.:.:.	.:.:.:.:.:.:.:.	.:.:.:.:.:.:.:.	.:.:.:.:.:.:.:.	.:.:.:.:.:.:.:.	.:.:.:.:.:.:.:.	.:.:.:.:.:.:.:.	.:.:.:.:.:.:.:.	.:.:.:.:.:.:.:.	.:.:.:.:.:.:.:.	.:.:.:.:.:.:.:.	.:.:.:.:.:.:.:.	.:.:.:.:.:.:.:.	.:.:.:.:.:.:.:.	.:.:.:.:.:.:.:.	.:.:.:.:.:.:.:.	.:.:.:.:.:.:.:.	.:.:.:.:.:.:.:.	.:.:.:.:.:.:.:.	.:.:.:.:.:.:.:.	.:.:.:.:.:.:.:.	.:.:.:.:.:.:.:.	.:.:.:.:.:.:.:.	.:.:.:.:.:.:.:.	.:.:.:.:.:.:.:.	.:.:.:.:.:.:.:.	.:.:.:.:.:.:.:.	.:.:.:.:.:.:.:.	.:.:.:.:.:.:.:.	.:.:.:.:.:.:.:.	.:.:.:.:.:.:.:.	.:.:.:.:.:.:.:.	.:.:.:.:.:.:.:.	.:.:.:.:.:.:.:.	.:.:.:.:.:.:.:.	.:.:.:.:.:.:.:.	.:.:.:.:.:.:.:.	.:.:.:.:.:.:.:.	.:.:.:.:.:.:.:.	.:.:.:.:.:.:.:.	.:.:.:.:.:.:.:.	.:.:.:.:.:.:.:.	.:.:.:.:.:.:.:.	.:.:.:.:.:.:.:.	.:.:.:.:.:.:.:.	.:.:.:.:.:.:.:.	.:.:.:.:.:.:.:.	.:.:.:.:.:.:.:.	.:.:.:.:.:.:.:.	.:.:.:.:.:.:.:.	.:.:.:.:.:.:.:.	.:.:.:.:.:.:.:.	.:.:.:.:.:.:.:.	.:.:.:.:.:.:.:.	.:.:.:.:.:.:.:.	.:.:.:.:.:.:.:.	.:.:.:.:.:.:.:.	.:.:.:.:.:.:.:.	.:.:.:.:.:.:.:.	.:.:.:.:.:.:.:.	.:.:.:.:.:.:.:.	.:.:.:.:.:.:.:.	.:.:.:.:.:.:.:.	.:.:.:.:.:.:.:.	.:.:.:.:.:.:.:.	.:.:.:.:.:.:.:.	.:.:.:.:.:.:.:.	.:.:.:.:.:.:.:.	.:.:.:.:.:.:.:.	.:.:.:.:.:.:.:.	.:.:.:.:.:.:.:.	.:.:.:.:.:.:.:.	.:.:.:.:.:.:.:.	.:.:.:.:.:.:.:.	.:.:.:.:.:.:.:.	.:.:.:.:.:.:.:.	.:.:.:.:.:.:.:.	.:.:.:.:.:.:.:.	.:.:.:.:.:.:.:.	.:.:.:.:.:.:.:.	.:.:.:.:.:.:.:.	.:.:.:.:.:.:.:.	.:.:.:.:.:.:.:.	.:.:.:.:.:.:.:.	.:.:.:.:.:.:.:.	.:.:.:.:.:.:.:.	.:.:.:.:.:.:.:.	.:.:.:.:.:.:.:.	.:.:.:.:.:.:.:.	.:.:.:.:.:.:.:.	.:.:.:.:.:.:.:.	.:.:.:.:.:.:.:.	.:.:.:.:.:.:.:.	.:.:.:.:.:.:.:.	.:.:.:.:.:.:.:.	.:.:.:.:.:.:.:.	.:.:.:.:.:.:.:.	.:.:.:.:.:.:.:.	.:.:.:.:.:.:.:.	.:.:.:.:.:.:.:.	.:.:.:.:.:.:.:.	.:.:.:.:.:.:.:.	.:.:.:.:.:.:.:.	.:.:.:.:.:.:.:.	.:.:.:.:.:.:.:.	.:.:.:.:.:.:.:.	.:.:.:.:.:.:.:.	.:.:.:.:.:.:.:.	.:.:.:.:.:.:.:.	.:.:.:.:.:.:.:.	.:.:.:.:.:.:.:.	.:.:.:.:.:.:.:.	.:.:.:.:.:.:.:.	.:.:.:.:.:.:.:.	.:.:.:.:.:.:.:.	.:.:.:.:.:.:.:.	.:.:.:.:.:.:.:.	.:.:.:.:.:.:.:.	.:.:.:.:.:.:.:.	.:.:.:.:.:.:.:.	.:.:.:.:.:.:.:.	.:.:.:.:.:.:.:.	.:.:.:.:.:.:.:.	.:.:.:.:.:.:.:.	.:.:.:.:.:.:.:.	.:.:.:.:.:.:.:.	.:.:.:.:.:.:.:.	.:.:.:.:.:.:.:.	.:.:.:.:.:.:.:.	.:.:.:.:.:.:.:.	.:.:.:.:.:.:.:.	.:.:.:.:.:.:.:.	.:.:.:.:.:.:.:.	.:.:.:.:.:.:.:.	.:.:.:.:.:.:.:.	.:.:.:.:.:.:.:.	.:.:.:.:.:.:.:.	.:.:.:.:.:.:.:.	.:.:.:.:.:.:.:.	.:.:.:.:.:.:.:.	.:.:.:.:.:.:.:.	.:.:.:.:.:.:.:.	.:.:.:.:.:.:.:.	.:.:.:.:.:.:.:.	.:.:.:.:.:.:.:.	.:.:.:.:.:.:.:.	.:.:.:.:.:.:.:.	.:.:.:.:.:.:.:.	.:.:.:.:.:.:.:.	.:.:.:.:.:.:.:.	.:.:.:.:.:.:.:.	.:.:.:.:.:.:.:.	.:.:.:.:.:.:.:.	.:.:.:.:.:.:.:.	.:.:.:.:.:.:.:.	.:.:.:.:.:.:.:.	.:.:.:.:.:.:.:.	.:.:.:.:.:.:.:.	.:.:.:.:.:.:.:.	.:.:.:.:.:.:.:.	.:.:.:.:.:.:.:.	.:.:.:.:.:.:.:.	.:.:.:.:.:.:.:.	.:.:.:.:.:.:.:.	.:.:.:.:.:.:.:.	.:.:.:.:.:.:.:.	.:.:.:.:.:.:.:.	.:.:.:.:.:.:.:.	.:.:.:.:.:.:.:.	.:.:.:.:.:.:.:.	.:.:.:.:.:.:.:.	.:.:.:.:.:.:.:.	.:.:.:.:.:.:.:.	.:.:.:.:.:.:.:.	.:.:.:.:.:.:.:.	.:.:.:.:.:.:.:.	.:.:.:.:.:.:.:.	.:.:.:.:.:.:.:.	.:.:.:.:.:.:.:.	.:.:.:.:.:.:.:.	.:.:.:.:.:.:.:.	.:.:.:.:.:.:.:.	.:.:.:.:.:.:.:.	.:.:.:.:.:.:.:.	.:.:.:.:.:.:.:.	.:.:.:.:.:.:.:.	.:.:.:.:.:.:.:.	.:.:.:.:.:.:.:.	.:.:.:.:.:.:.:.	.:.:.:.:.:.:.:.	.:.:.:.:.:.:.:.	.:.:.:.:.:.:.:.	.:.:.:.:.:.:.:.	.:.:.:.:.:.:.:.	.:.:.:.:.:.:.:.	.:.:.:.:.:.:.:.	.:.:.:.:.:.:.:.	.:.:.:.:.:.:.:.	.:.:.:.:.:.:.:.	.:.:.:.:.:.:.:.	.:.:.:.:.:.:.:.	.:.:.:.:.:.:.:.	.:.:.:.:.:.:.:.	.:.:.:.:.:.:.:.	.:.:.:.:.:.:.:.	.:.:.:.:.:.:.:.	.:.:.:.:.:.:.:.	.:.:.:.:.:.:.:.	.:.:.:.:.:.:.:.	.:.:.:.:.:.:.:.	.:.:.:.:.:.:.:.	.:.:.:.:.:.:.:.	.:.:.:.:.:.:.:.	.:.:.:.:.:.:.:.	.:.:.:.:.:.:.:.	.:.:.:.:.:.:.:.	.:.:.:.:.:.:.:.	.:.:.:.:.:.:.:.	.:.:.:.:.:.:.:.	.:.:.:.:.:.:.:.	.:.:.:.:.:.:.:.	.:.:.:.:.:.:.:.	.:.:.:.:.:.:.:.	.:.:.:.:.:.:.:.	.:.:.:.:.:.:.:.	.:.:.:.:.:.:.:.	.:.:.:.:.:.:.:.	.:.:.:.:.:.:.:.	.:.:.:.:.:.:.:.	.:.:.:.:.:.:.:.	.:.:.:.:.:.:.:.	.:.:.:.:.:.:.:.	.:.:.:.:.:.:.:.	.:.:.:.:.:.:.:.	.:.:.:.:.:.:.:.	.:.:.:.:.:.:.:.	.:.:.:.:.:.:.:.	.:.:.:.:.:.:.:.	.:.:.:.:.:.:.:.	.:.:.:.:.:.:.:.	.:.:.:.:.:.:.:.	.:.:.:.:.:.:.:.	.:.:.:.:.:.:.:.	.:.:.:.:.:.:.:.	.:.:.:.:.:.:.:.	.:.:.:.:.:.:.:.	.:.:.:.:.:.:.:.	.:.:.:.:.:.:.:.	.:.:.:.:.:.:.:.	.:.:.:.:.:.:.:.	.:.:.:.:.:.:.:.	.:.:.:.:.:.:.:.	.:.:.:.:.:.:.:.	.:.:.:.:.:.:.:.	.:.:.:.:.:.:.:.	.:.:.:.:.:.:.:.	.:.:.:.:.:.:.:.	.:.:.:.:.:.:.:.	.:.:.:.:.:.:.:.	.:.:.:.:.:.:.:.	.:.:.:.:.:.:.:.	.:.:.:.:.:.:.:.	.:.:.:.:.:.:.:.	.:.:.:.:.:.:.:.	.:.:.:.:.:.:.:.	.:.:.:.:.:.:.:.	.:.:.:.:.:.:.:.	.:.:.:.:.:.:.:.	.:.:.:.:.:.:.:.	.:.:.:.:.:.:.:.	.:.:.:.:.:.:.:.	.:.:.:.:.:.:.:.	.:.:.:.:.:.:.:.	.:.:.:.:.:.:.:.	.:.:.:.:.:.:.:.	.:.:.:.:.:.:.:.	.:.:.:.:.:.:.:.	.:.:.:.:.:.:.:.	.:.:.:.:.:.:.:.	.:.:.:.:.:.:.:.	.:.:.:.:.:.:.:.	.:.:.:.:.:.:.:.	.:.:.:.:.:.:.:.	.:.:.:.:.:.:.:.	.:.:.:.:.:.:.:.	.:.:.:.:.:.:.:.	.:.:.:.:.:.:.:.	.:.:.:.:.:.:.:.	.:.:.:.:.:.:.:.	.:.:.:.:.:.:.:.	.:.:.:.:.:.:.:.	.:.:.:.:.:.:.:.	.:.:.:.:.:.:.:.	.:.:.:.:.:.:.:.	.:.:.:.:.:.:.:.	.:.:.:.:.:.:.:.	.:.:.:.:.:.:.:.	.:.:.:.:.:.:.:.	.:.:.:.:.:.:.:.	.:.:.:.:.:.:.:.	.:.:.:.:.:.:.:.	.:.:.:.:.:.:.:.	.:.:.:.:.:.:.:.	.:.:.:.:.:.:.:.	.:.:.:.:.:.:.:.	.:.:.:.:.:.:.:.	.:.:.:.:.:.:.:.	.:.:.:.:.:.:.:.	.:.:.:.:.:.:.:.	.:.:.:.:.:.:.:.	.:.:.:.:.:.:.:.	.:.:.:.:.:.:.:.	.:.:.:.:.:.:.:.	.:.:.:.:.:.:.:.	.:.:.:.:.:.:.:.	.:.:.:.:.:.:.:.	.:.:.:.:.:.:.:.	.:.:.:.:.:.:.:.	.:.:.:.:.:.:.:.	.:.:.:.:.:.:.:.	.:.:.:.:.:.:.:.	.:.:.:.:.:.:.:.	.:.:.:.:.:.:.:.	.:.:.:.:.:.:.:.	.:.:.:.:.:.:.:.	.:.:.:.:.:.:.:.	.:.:.:.:.:.:.:.	.:.:.:.:.:.:.:.	.:.:.:.:.:.:.:.	.:.:.:.:.:.:.:.	.:.:.:.:.:.:.:.	.:.:.:.:.:.:.:.	.:.:.:.:.:.:.:.	.:.:.:.:.:.:.:.	.:.:.:.:.:.:.:.	.:.:.:.:.:.:.:.	.:.:.:.:.:.:.:.	.:.:.:.:.:.:.:.	.:.:.:.:.:.:.:.	.:.:.:.:.:.:.:.	.:.:.:.:.:.:.:.	.:.:.:.:.:.:.:.	.:.:.:.:.:.:.:.	.:.:.:.:.:.:.:.	.:.:.:.:.:.:.:.	.:.:.:.:.:.:.:.	.:.:.:.:.:.:.:.	.:.:.:.:.:.:.:.	.:.:.:.:.:.:.:.	.:.:.:.:.:.:.:.	.:.:.:.:.:.:.:.	.:.:.:.:.:.:.:.	.:.:.:.:.:.:.:.	.:.:.:.:.:.:.:.	.:.:.:.:.:.:.:.	.:.:.:.:.:.:.:.	.:.:.:.:.:.:.:.	.:.:.:.:.:.:.:.	.:.:.:.:.:.:.:.	.:.:.:.:.:.:.:.	.:.:.:.:.:.:.:.	.:.:.:.:.:.:.:.	.:.:.:.:.:.:.:.	.:.:.:.:.:.:.:.	.:.:.:.:.:.:.:.	.:.:.:.:.:.:.:.	.:.:.:.:.:.:.:.	.:.:.:.:.:.:.:.	.:.:.:.:.:.:.:.	.:.:.:.:.:.:.:.	.:.:.:.:.:.:.:.	.:.:.:.:.:.:.:.	.:.:.:.:.:.:.:.	.:.:.:.:.:.:.:.	.:.:.:.:.:.:.:.	.:.:.:.:.:.:.:.	.:.:.:.:.:.:.:.	.:.:.:.:.:.:.:.	.:.:.:.:.:.:.:.	.:.:.:.:.:.:.:.	.:.:.:.:.:.:.:.	.:.:.:.:.:.:.:.	.:.:.:.:.:.:.:.	.:.:.:.:.:.:.:.	.:.:.:.:.:.:.:.	.:.:.:.:.:.:.:.	.:.:.:.:.:.:.:.	.:.:.:.:.:.:.:.	.:.:.:.:.:.:.:.	.:.:.:.:.:.:.:.	.:.:.:.:.:.:.:.	.:.:.:.:.:.:.:.	.:.:.:.:.:.:.:.	.:.:.:.:.:.:.:.	.:.:.:.:.:.:.:.	.:.:.:.:.:.:.:.	.:.:.:.:.:.:.:.	.:.:.:.:.:.:.:.	.:.:.:.:.:.:.:.	.:.:.:.:.:.:.:.	.:.:.:.:.:.:.:.	.:.:.:.:.:.:.:.	.:.:.:.:.:.:.:.	.:.:.:.:.:.:.:.	.:.:.:.:.:.:.:.	.:.:.:.:.:.:.:.	.:.:.:.:.:.:.:.	.:.:.:.:.:.:.:.	.:.:.:.:.:.:.:.	.:.:.:.:.:.:.:.	.:.:.:.:.:.:.:.	.:.:.:.:.:.:.:.	.:.:.:.:.:.:.:.	.:.:.:.:.:.:.:.	.:.:.:.:.:.:.:.	.:.:.:.:.:.:.:.	.:.:.:.:.:.:.:.	.:.:.:.:.:.:.:.	.:.:.:.:.:.:.:.	.:.:.:.:.:.:.:.	.:.:.:.:.:.:.:.	.:.:.:.:.:.:.:.	.:.:.:.:.:.:.:.	.:.:.:.:.:.:.:.	.:.:.:.:.:.:.:.	.:.:.:.:.:.:.:.	.:.:.:.:.:.:.:.	.:.:.:.:.:.:.:.	.:.:.:.:.:.:.:.	.:.:.:.:.:.:.:.	.:.:.:.:.:.:.:.	.:.:.:.:.:.:.:.	.:.:.:.:.:.:.:.	.:.:.:.:.:.:.:.	.:.:.:.:.:.:.:.	.:.:.:.:.:.:.:.	.:.:.:.:.:.:.:.	.:.:.:.:.:.:.:.	.:.:.:.:.:.:.:.	1:29650:63:0:8:4:1:8	.:.:.:.:.:.:.:.	.:.:.:.:.:.:.:.	.:.:.:.:.:.:.:.	.:.:.:.:.:.:.:.	.:.:.:.:.:.:.:.	.:.:.:.:.:.:.:.	.:.:.:.:.:.:.:.	.:.:.:.:.:.:.:.	.:.:.:.:.:.:.:.	.:.:.:.:.:.:.:.	.:.:.:.:.:.:.:.	.:.:.:.:.:.:.:.	.:.:.:.:.:.:.:.	.:.:.:.:.:.:.:.	.:.:.:.:.:.:.:.	.:.:.:.:.:.:.:.	.:.:.:.:.:.:.:.	.:.:.:.:.:.:.:.	.:.:.:.:.:.:.:.	.:.:.:.:.:.:.:.	.:.:.:.:.:.:.:.	.:.:.:.:.:.:.:.	.:.:.:.:.:.:.:.	.:.:.:.:.:.:.:.	.:.:.:.:.:.:.:.	.:.:.:.:.:.:.:.	.:.:.:.:.:.:.:.	.:.:.:.:.:.:.:.	.:.:.:.:.:.:.:.	.:.:.:.:.:.:.:.	.:.:.:.:.:.:.:.	.:.:.:.:.:.:.:.	.:.:.:.:.:.:.:.	.:.:.:.:.:.:.:.	.:.:.:.:.:.:.:.	.:.:.:.:.:.:.:.	.:.:.:.:.:.:.:.	.:.:.:.:.:.:.:.	.:.:.:.:.:.:.:.	.:.:.:.:.:.:.:.	.:.:.:.:.:.:.:.	.:.:.:.:.:.:.:.	.:.:.:.:.:.:.:.	.:.:.:.:.:.:.:.	.:.:.:.:.:.:.:.	.:.:.:.:.:.:.:.	.:.:.:.:.:.:.:.	.:.:.:.:.:.:.:.	.:.:.:.:.:.:.:.	.:.:.:.:.:.:.:.	.:.:.:.:.:.:.:.	.:.:.:.:.:.:.:.	.:.:.:.:.:.:.:.	.:.:.:.:.:.:.:.	.:.:.:.:.:.:.:.	.:.:.:.:.:.:.:.	.:.:.:.:.:.:.:.	.:.:.:.:.:.:.:.	.:.:.:.:.:.:.:.	.:.:.:.:.:.:.:.	.:.:.:.:.:.:.:.	.:.:.:.:.:.:.:.	.:.:.:.:.:.:.:.	.:.:.:.:.:.:.:.	.:.:.:.:.:.:.:.	.:.:.:.:.:.:.:.	.:.:.:.:.:.:.:.	.:.:.:.:.:.:.:.	.:.:.:.:.:.:.:.	.:.:.:.:.:.:.:.	.:.:.:.:.:.:.:.	.:.:.:.:.:.:.:.	.:.:.:.:.:.:.:.	.:.:.:.:.:.:.:.	.:.:.:.:.:.:.:.	.:.:.:.:.:.:.:.	.:.:.:.:.:.:.:.	.:.:.:.:.:.:.:.	.:.:.:.:.:.:.:.	.:.:.:.:.:.:.:.	.:.:.:.:.:.:.:.	.:.:.:.:.:.:.:.	.:.:.:.:.:.:.:.	.:.:.:.:.:.:.:.	.:.:.:.:.:.:.:.	.:.:.:.:.:.:.:.	.:.:.:.:.:.:.:.	.:.:.:.:.:.:.:.	.:.:.:.:.:.:.:.	.:.:.:.:.:.:.:.	.:.:.:.:.:.:.:.	.:.:.:.:.:.:.:.	.:.:.:.:.:.:.:.	.:.:.:.:.:.:.:.	.:.:.:.:.:.:.:.	.:.:.:.:.:.:.:.	.:.:.:.:.:.:.:.	.:.:.:.:.:.:.:.	.:.:.:.:.:.:.:.	.:.:.:.:.:.:.:.	.:.:.:.:.:.:.:.	.:.:.:.:.:.:.:.	.:.:.:.:.:.:.:.	.:.:.:.:.:.:.:.	.:.:.:.:.:.:.:.	.:.:.:.:.:.:.:.	.:.:.:.:.:.:.:.	.:.:.:.:.:.:.:.	.:.:.:.:.:.:.:.	.:.:.:.:.:.:.:.	.:.:.:.:.:.:.:.	.:.:.:.:.:.:.:.	.:.:.:.:.:.:.:.	.:.:.:.:.:.:.:.	.:.:.:.:.:.:.:.	.:.:.:.:.:.:.:.	.:.:.:.:.:.:.:.	.:.:.:.:.:.:.:.	.:.:.:.:.:.:.:.	.:.:.:.:.:.:.:.	.:.:.:.:.:.:.:.	.:.:.:.:.:.:.:.	.:.:.:.:.:.:.:.	.:.:.:.:.:.:.:.	.:.:.:.:.:.:.:.	.:.:.:.:.:.:.:.	.:.:.:.:.:.:.:.	.:.:.:.:.:.:.:.	.:.:.:.:.:.:.:.	.:.:.:.:.:.:.:.	.:.:.:.:.:.:.:.	.:.:.:.:.:.:.:.	.:.:.:.:.:.:.:.	.:.:.:.:.:.:.:.	.:.:.:.:.:.:.:.	.:.:.:.:.:.:.:.	.:.:.:.:.:.:.:.	.:.:.:.:.:.:.:.	.:.:.:.:.:.:.:.	.:.:.:.:.:.:.:.	.:.:.:.:.:.:.:.	.:.:.:.:.:.:.:.	.:.:.:.:.:.:.:.	.:.:.:.:.:.:.:.	.:.:.:.:.:.:.:.	.:.:.:.:.:.:.:.	.:.:.:.:.:.:.:.	.:.:.:.:.:.:.:.	.:.:.:.:.:.:.:.	.:.:.:.:.:.:.:.	.:.:.:.:.:.:.:.	.:.:.:.:.:.:.:.	.:.:.:.:.:.:.:.	.:.:.:.:.:.:.:.	.:.:.:.:.:.:.:.	.:.:.:.:.:.:.:.	.:.:.:.:.:.:.:.	.:.:.:.:.:.:.:.	.:.:.:.:.:.:.:.	.:.:.:.:.:.:.:.	.:.:.:.:.:.:.:.	.:.:.:.:.:.:.:.	.:.:.:.:.:.:.:.	.:.:.:.:.:.:.:.	.:.:.:.:.:.:.:.	.:.:.:.:.:.:.:.	.:.:.:.:.:.:.:.	.:.:.:.:.:.:.:.	.:.:.:.:.:.:.:.	.:.:.:.:.:.:.:.	.:.:.:.:.:.:.:.	.:.:.:.:.:.:.:.	.:.:.:.:.:.:.:.	.:.:.:.:.:.:.:.	.:.:.:.:.:.:.:.	.:.:.:.:.:.:.:.	.:.:.:.:.:.:.:.	.:.:.:.:.:.:.:.	.:.:.:.:.:.:.:.	.:.:.:.:.:.:.:.	.:.:.:.:.:.:.:.	.:.:.:.:.:.:.:.	.:.:.:.:.:.:.:.	.:.:.:.:.:.:.:.	.:.:.:.:.:.:.:.	.:.:.:.:.:.:.:.	.:.:.:.:.:.:.:.	.:.:.:.:.:.:.:.	.:.:.:.:.:.:.:.	.:.:.:.:.:.:.:.	.:.:.:.:.:.:.:.	.:.:.:.:.:.:.:.	.:.:.:.:.:.:.:.	.:.:.:.:.:.:.:.	.:.:.:.:.:.:.:.	.:.:.:.:.:.:.:.	.:.:.:.:.:.:.:.	.:.:.:.:.:.:.:.	.:.:.:.:.:.:.:.	.:.:.:.:.:.:.:.	.:.:.:.:.:.:.:.	.:.:.:.:.:.:.:.	.:.:.:.:.:.:.:.	.:.:.:.:.:.:.:.	.:.:.:.:.:.:.:.	.:.:.:.:.:.:.:.	.:.:.:.:.:.:.:.	.:.:.:.:.:.:.:.	.:.:.:.:.:.:.:.	.:.:.:.:.:.:.:.	.:.:.:.:.:.:.:.	.:.:.:.:.:.:.:.	.:.:.:.:.:.:.:.	.:.:.:.:.:.:.:.	.:.:.:.:.:.:.:.	.:.:.:.:.:.:.:.	.:.:.:.:.:.:.:.	.:.:.:.:.:.:.:.	.:.:.:.:.:.:.:.	.:.:.:.:.:.:.:.	.:.:.:.:.:.:.:.	.:.:.:.:.:.:.:.	.:.:.:.:.:.:.:.	.:.:.:.:.:.:.:.	.:.:.:.:.:.:.:.	.:.:.:.:.:.:.:.	.:.:.:.:.:.:.:.	.:.:.:.:.:.:.:.	.:.:.:.:.:.:.:.	.:.:.:.:.:.:.:.	.:.:.:.:.:.:.:.	.:.:.:.:.:.:.:.	.:.:.:.:.:.:.:.	.:.:.:.:.:.:.:.	.:.:.:.:.:.:.:.	.:.:.:.:.:.:.:.	.:.:.:.:.:.:.:.	.:.:.:.:.:.:.:.	.:.:.:.:.:.:.:.	.:.:.:.:.:.:.:.	.:.:.:.:.:.:.:.	.:.:.:.:.:.:.:.	.:.:.:.:.:.:.:.	.:.:.:.:.:.:.:.	.:.:.:.:.:.:.:.	.:.:.:.:.:.:.:.	.:.:.:.:.:.:.:.	.:.:.:.:.:.:.:.	.:.:.:.:.:.:.:.	.:.:.:.:.:.:.:.	.:.:.:.:.:.:.:.	.:.:.:.:.:.:.:.	.:.:.:.:.:.:.:.	.:.:.:.:.:.:.:.	.:.:.:.:.:.:.:.	.:.:.:.:.:.:.:.	.:.:.:.:.:.:.:.	.:.:.:.:.:.:.:.	.:.:.:.:.:.:.:.	.:.:.:.:.:.:.:.	.:.:.:.:.:.:.:.	.:.:.:.:.:.:.:.	.:.:.:.:.:.:.:.	.:.:.:.:.:.:.:.	.:.:.:.:.:.:.:.	.:.:.:.:.:.:.:.	.:.:.:.:.:.:.:.	.:.:.:.:.:.:.:.	.:.:.:.:.:.:.:.	.:.:.:.:.:.:.:.	.:.:.:.:.:.:.:.	.:.:.:.:.:.:.:.	.:.:.:.:.:.:.:.	.:.:.:.:.:.:.:.	.:.:.:.:.:.:.:.	.:.:.:.:.:.:.:.	.:.:.:.:.:.:.:.	.:.:.:.:.:.:.:.	.:.:.:.:.:.:.:.	.:.:.:.:.:.:.:.	.:.:.:.:.:.:.:.	.:.:.:.:.:.:.:.	.:.:.:.:.:.:.:.	.:.:.:.:.:.:.:.	.:.:.:.:.:.:.:.	.:.:.:.:.:.:.:.	.:.:.:.:.:.:.:.	.:.:.:.:.:.:.:.	.:.:.:.:.:.:.:.	.:.:.:.:.:.:.:.	.:.:.:.:.:.:.:.	.:.:.:.:.:.:.:.	.:.:.:.:.:.:.:.	.:.:.:.:.:.:.:.	.:.:.:.:.:.:.:.	.:.:.:.:.:.:.:.	.:.:.:.:.:.:.:.	.:.:.:.:.:.:.:.	.:.:.:.:.:.:.:.	.:.:.:.:.:.:.:.	.:.:.:.:.:.:.:.	.:.:.:.:.:.:.:.	.:.:.:.:.:.:.:.	.:.:.:.:.:.:.:.	.:.:.:.:.:.:.:.	.:.:.:.:.:.:.:.	.:.:.:.:.:.:.:.	.:.:.:.:.:.:.:.	.:.:.:.:.:.:.:.	.:.:.:.:.:.:.:.	.:.:.:.:.:.:.:.	.:.:.:.:.:.:.:.	.:.:.:.:.:.:.:.	.:.:.:.:.:.:.:.	.:.:.:.:.:.:.:.	.:.:.:.:.:.:.:.	.:.:.:.:.:.:.:.	.:.:.:.:.:.:.:.	.:.:.:.:.:.:.:.	.:.:.:.:.:.:.:.	.:.:.:.:.:.:.:.	.:.:.:.:.:.:.:.	.:.:.:.:.:.:.:.	.:.:.:.:.:.:.:.	.:.:.:.:.:.:.:.	.:.:.:.:.:.:.:.	.:.:.:.:.:.:.:.	.:.:.:.:.:.:.:.	.:.:.:.:.:.:.:.	.:.:.:.:.:.:.:.	.:.:.:.:.:.:.:.	.:.:.:.:.:.:.:.	.:.:.:.:.:.:.:.	.:.:.:.:.:.:.:.	.:.:.:.:.:.:.:.	.:.:.:.:.:.:.:.	.:.:.:.:.:.:.:.	.:.:.:.:.:.:.:.	.:.:.:.:.:.:.:.	.:.:.:.:.:.:.:.	.:.:.:.:.:.:.:.	.:.:.:.:.:.:.:.	.:.:.:.:.:.:.:.	.:.:.:.:.:.:.:.	.:.:.:.:.:.:.:.	.:.:.:.:.:.:.:.	.:.:.:.:.:.:.:.	.:.:.:.:.:.:.:.	.:.:.:.:.:.:.:.	.:.:.:.:.:.:.:.	.:.:.:.:.:.:.:.	.:.:.:.:.:.:.:.	.:.:.:.:.:.:.:.	.:.:.:.:.:.:.:.	.:.:.:.:.:.:.:.	.:.:.:.:.:.:.:.	.:.:.:.:.:.:.:.	.:.:.:.:.:.:.:.	.:.:.:.:.:.:.:.	.:.:.:.:.:.:.:.	.:.:.:.:.:.:.:.	.:.:.:.:.:.:.:.	.:.:.:.:.:.:.:.	.:.:.:.:.:.:.:.	.:.:.:.:.:.:.:.	.:.:.:.:.:.:.:.	.:.:.:.:.:.:.:.	.:.:.:.:.:.:.:.	.:.:.:.:.:.:.:.	.:.:.:.:.:.:.:.	.:.:.:.:.:.:.:.	.:.:.:.:.:.:.:.	.:.:.:.:.:.:.:.	.:.:.:.:.:.:.:.	.:.:.:.:.:.:.:.	.:.:.:.:.:.:.:.	.:.:.:.:.:.:.:.	.:.:.:.:.:.:.:.	.:.:.:.:.:.:.:.	.:.:.:.:.:.:.:.	.:.:.:.:.:.:.:.	.:.:.:.:.:.:.:.	.:.:.:.:.:.:.:.	.:.:.:.:.:.:.:.	.:.:.:.:.:.:.:.	.:.:.:.:.:.:.:.	.:.:.:.:.:.:.:.	.:.:.:.:.:.:.:.	.:.:.:.:.:.:.:.	.:.:.:.:.:.:.:.	.:.:.:.:.:.:.:.	.:.:.:.:.:.:.:.	.:.:.:.:.:.:.:.	.:.:.:.:.:.:.:.	.:.:.:.:.:.:.:.	.:.:.:.:.:.:.:.	.:.:.:.:.:.:.:.	.:.:.:.:.:.:.:.	.:.:.:.:.:.:.:.	.:.:.:.:.:.:.:.	.:.:.:.:.:.:.:.	.:.:.:.:.:.:.:.	.:.:.:.:.:.:.:.	.:.:.:.:.:.:.:.	.:.:.:.:.:.:.:.	.:.:.:.:.:.:.:.	.:.:.:.:.:.:.:.	.:.:.:.:.:.:.:.	.:.:.:.:.:.:.:.	.:.:.:.:.:.:.:.	.:.:.:.:.:.:.:.	.:.:.:.:.:.:.:.	.:.:.:.:.:.:.:.	.:.:.:.:.:.:.:.	.:.:.:.:.:.:.:.	.:.:.:.:.:.:.:.	.:.:.:.:.:.:.:.	.:.:.:.:.:.:.:.	.:.:.:.:.:.:.:.	.:.:.:.:.:.:.:.	.:.:.:.:.:.:.:.	.:.:.:.:.:.:.:.	.:.:.:.:.:.:.:.	.:.:.:.:.:.:.:.	.:.:.:.:.:.:.:.	.:.:.:.:.:.:.:.	.:.:.:.:.:.:.:.	.:.:.:.:.:.:.:.	.:.:.:.:.:.:.:.	.:.:.:.:.:.:.:.	.:.:.:.:.:.:.:.	.:.:.:.:.:.:.:.	.:.:.:.:.:.:.:.	.:.:.:.:.:.:.:.	.:.:.:.:.:.:.:.	.:.:.:.:.:.:.:.	.:.:.:.:.:.:.:.	.:.:.:.:.:.:.:.	.:.:.:.:.:.:.:.	.:.:.:.:.:.:.:.	.:.:.:.:.:.:.:.	.:.:.:.:.:.:.:.	.:.:.:.:.:.:.:.	.:.:.:.:.:.:.:.	.:.:.:.:.:.:.:.	.:.:.:.:.:.:.:.	.:.:.:.:.:.:.:.	.:.:.:.:.:.:.:.	.:.:.:.:.:.:.:.	.:.:.:.:.:.:.:.	.:.:.:.:.:.:.:.	.:.:.:.:.:.:.:.	.:.:.:.:.:.:.:.	.:.:.:.:.:.:.:.	.:.:.:.:.:.:.:.	.:.:.:.:.:.:.:.	.:.:.:.:.:.:.:.	.:.:.:.:.:.:.:.	.:.:.:.:.:.:.:.	.:.:.:.:.:.:.:.	.:.:.:.:.:.:.:.	.:.:.:.:.:.:.:.	.:.:.:.:.:.:.:.	.:.:.:.:.:.:.:.	.:.:.:.:.:.:.:.	.:.:.:.:.:.:.:.	.:.:.:.:.:.:.:.	.:.:.:.:.:.:.:.	.:.:.:.:.:.:.:.	.:.:.:.:.:.:.:.	.:.:.:.:.:.:.:.	.:.:.:.:.:.:.:.	.:.:.:.:.:.:.:.	.:.:.:.:.:.:.:.	.:.:.:.:.:.:.:.	.:.:.:.:.:.:.:.	.:.:.:.:.:.:.:.	.:.:.:.:.:.:.:.	.:.:.:.:.:.:.:.	.:.:.:.:.:.:.:.	.:.:.:.:.:.:.:.	.:.:.:.:.:.:.:.
chrI	29650	.	A	<INS:ME>	.	PASS	SVTYPE=INS;STRAND=.;FAMILY=TY1	GT:END:SUPPORTING_READS:SPANNING_PAIRS:CLIP3:CLIP5:FREQUENCY:CALL_STATUS	.:.:.:.:.:.:.:.	.:.:.:.:.:.:.:.	.:.:.:.:.:.:.:.	.:.:.:.:.:.:.:.	.:.:.:.:.:.:.:.	.:.:.:.:.:.:.:.	.:.:.:.:.:.:.:.	.:.:.:.:.:.:.:.	.:.:.:.:.:.:.:.	.:.:.:.:.:.:.:.	.:.:.:.:.:.:.:.	.:.:.:.:.:.:.:.	.:.:.:.:.:.:.:.	.:.:.:.:.:.:.:.	.:.:.:.:.:.:.:.	.:.:.:.:.:.:.:.	.:.:.:.:.:.:.:.	.:.:.:.:.:.:.:.	.:.:.:.:.:.:.:.	.:.:.:.:.:.:.:.	.:.:.:.:.:.:.:.	.:.:.:.:.:.:.:.	.:.:.:.:.:.:.:.	.:.:.:.:.:.:.:.	.:.:.:.:.:.:.:.	.:.:.:.:.:.:.:.	.:.:.:.:.:.:.:.	.:.:.:.:.:.:.:.	.:.:.:.:.:.:.:.	.:.:.:.:.:.:.:.	.:.:.:.:.:.:.:.	.:.:.:.:.:.:.:.	.:.:.:.:.:.:.:.	.:.:.:.:.:.:.:.	.:.:.:.:.:.:.:.	.:.:.:.:.:.:.:.	.:.:.:.:.:.:.:.	.:.:.:.:.:.:.:.	.:.:.:.:.:.:.:.	.:.:.:.:.:.:.:.	.:.:.:.:.:.:.:.	.:.:.:.:.:.:.:.	.:.:.:.:.:.:.:.	.:.:.:.:.:.:.:.	.:.:.:.:.:.:.:.	.:.:.:.:.:.:.:.	.:.:.:.:.:.:.:.	.:.:.:.:.:.:.:.	.:.:.:.:.:.:.:.	.:.:.:.:.:.:.:.	.:.:.:.:.:.:.:.	.:.:.:.:.:.:.:.	.:.:.:.:.:.:.:.	.:.:.:.:.:.:.:.	.:.:.:.:.:.:.:.	.:.:.:.:.:.:.:.	.:.:.:.:.:.:.:.	.:.:.:.:.:.:.:.	.:.:.:.:.:.:.:.	.:.:.:.:.:.:.:.	.:.:.:.:.:.:.:.	.:.:.:.:.:.:.:.	.:.:.:.:.:.:.:.	.:.:.:.:.:.:.:.	.:.:.:.:.:.:.:.	.:.:.:.:.:.:.:.	.:.:.:.:.:.:.:.	.:.:.:.:.:.:.:.	.:.:.:.:.:.:.:.	.:.:.:.:.:.:.:.	.:.:.:.:.:.:.:.	.:.:.:.:.:.:.:.	.:.:.:.:.:.:.:.	.:.:.:.:.:.:.:.	.:.:.:.:.:.:.:.	.:.:.:.:.:.:.:.	.:.:.:.:.:.:.:.	.:.:.:.:.:.:.:.	.:.:.:.:.:.:.:.	.:.:.:.:.:.:.:.	.:.:.:.:.:.:.:.	.:.:.:.:.:.:.:.	.:.:.:.:.:.:.:.	.:.:.:.:.:.:.:.	.:.:.:.:.:.:.:.	.:.:.:.:.:.:.:.	.:.:.:.:.:.:.:.	.:.:.:.:.:.:.:.	.:.:.:.:.:.:.:.	.:.:.:.:.:.:.:.	1:29651:140:14:20:12:0.83:8	.:.:.:.:.:.:.:.	.:.:.:.:.:.:.:.	.:.:.:.:.:.:.:.	.:.:.:.:.:.:.:.	.:.:.:.:.:.:.:.	.:.:.:.:.:.:.:.	.:.:.:.:.:.:.:.	.:.:.:.:.:.:.:.	.:.:.:.:.:.:.:.	.:.:.:.:.:.:.:.	.:.:.:.:.:.:.:.	.:.:.:.:.:.:.:.	.:.:.:.:.:.:.:.	.:.:.:.:.:.:.:.	.:.:.:.:.:.:.:.	.:.:.:.:.:.:.:.	.:.:.:.:.:.:.:.	.:.:.:.:.:.:.:.	.:.:.:.:.:.:.:.	.:.:.:.:.:.:.:.	.:.:.:.:.:.:.:.	.:.:.:.:.:.:.:.	.:.:.:.:.:.:.:.	.:.:.:.:.:.:.:.	.:.:.:.:.:.:.:.	.:.:.:.:.:.:.:.	.:.:.:.:.:.:.:.	.:.:.:.:.:.:.:.	.:.:.:.:.:.:.:.	.:.:.:.:.:.:.:.	.:.:.:.:.:.:.:.	.:.:.:.:.:.:.:.	.:.:.:.:.:.:.:.	.:.:.:.:.:.:.:.	.:.:.:.:.:.:.:.	.:.:.:.:.:.:.:.	.:.:.:.:.:.:.:.	.:.:.:.:.:.:.:.	.:.:.:.:.:.:.:.	.:.:.:.:.:.:.:.	.:.:.:.:.:.:.:.	.:.:.:.:.:.:.:.	.:.:.:.:.:.:.:.	.:.:.:.:.:.:.:.	.:.:.:.:.:.:.:.	.:.:.:.:.:.:.:.	.:.:.:.:.:.:.:.	.:.:.:.:.:.:.:.	.:.:.:.:.:.:.:.	.:.:.:.:.:.:.:.	.:.:.:.:.:.:.:.	.:.:.:.:.:.:.:.	.:.:.:.:.:.:.:.	.:.:.:.:.:.:.:.	.:.:.:.:.:.:.:.	.:.:.:.:.:.:.:.	.:.:.:.:.:.:.:.	.:.:.:.:.:.:.:.	.:.:.:.:.:.:.:.	.:.:.:.:.:.:.:.	.:.:.:.:.:.:.:.	.:.:.:.:.:.:.:.	.:.:.:.:.:.:.:.	.:.:.:.:.:.:.:.	.:.:.:.:.:.:.:.	.:.:.:.:.:.:.:.	.:.:.:.:.:.:.:.	.:.:.:.:.:.:.:.	.:.:.:.:.:.:.:.	.:.:.:.:.:.:.:.	.:.:.:.:.:.:.:.	.:.:.:.:.:.:.:.	.:.:.:.:.:.:.:.	.:.:.:.:.:.:.:.	.:.:.:.:.:.:.:.	.:.:.:.:.:.:.:.	.:.:.:.:.:.:.:.	.:.:.:.:.:.:.:.	.:.:.:.:.:.:.:.	.:.:.:.:.:.:.:.	.:.:.:.:.:.:.:.	.:.:.:.:.:.:.:.	.:.:.:.:.:.:.:.	.:.:.:.:.:.:.:.	.:.:.:.:.:.:.:.	.:.:.:.:.:.:.:.	.:.:.:.:.:.:.:.	.:.:.:.:.:.:.:.	.:.:.:.:.:.:.:.	.:.:.:.:.:.:.:.	.:.:.:.:.:.:.:.	.:.:.:.:.:.:.:.	.:.:.:.:.:.:.:.	.:.:.:.:.:.:.:.	.:.:.:.:.:.:.:.	.:.:.:.:.:.:.:.	.:.:.:.:.:.:.:.	.:.:.:.:.:.:.:.	.:.:.:.:.:.:.:.	.:.:.:.:.:.:.:.	.:.:.:.:.:.:.:.	.:.:.:.:.:.:.:.	.:.:.:.:.:.:.:.	.:.:.:.:.:.:.:.	.:.:.:.:.:.:.:.	.:.:.:.:.:.:.:.	.:.:.:.:.:.:.:.	.:.:.:.:.:.:.:.	.:.:.:.:.:.:.:.	.:.:.:.:.:.:.:.	.:.:.:.:.:.:.:.	.:.:.:.:.:.:.:.	.:.:.:.:.:.:.:.	.:.:.:.:.:.:.:.	.:.:.:.:.:.:.:.	.:.:.:.:.:.:.:.	.:.:.:.:.:.:.:.	.:.:.:.:.:.:.:.	.:.:.:.:.:.:.:.	.:.:.:.:.:.:.:.	.:.:.:.:.:.:.:.	.:.:.:.:.:.:.:.	.:.:.:.:.:.:.:.	.:.:.:.:.:.:.:.	.:.:.:.:.:.:.:.	.:.:.:.:.:.:.:.	.:.:.:.:.:.:.:.	.:.:.:.:.:.:.:.	.:.:.:.:.:.:.:.	.:.:.:.:.:.:.:.	.:.:.:.:.:.:.:.	.:.:.:.:.:.:.:.	.:.:.:.:.:.:.:.	.:.:.:.:.:.:.:.	.:.:.:.:.:.:.:.	.:.:.:.:.:.:.:.	.:.:.:.:.:.:.:.	.:.:.:.:.:.:.:.	.:.:.:.:.:.:.:.	.:.:.:.:.:.:.:.	.:.:.:.:.:.:.:.	.:.:.:.:.:.:.:.	.:.:.:.:.:.:.:.	.:.:.:.:.:.:.:.	.:.:.:.:.:.:.:.	.:.:.:.:.:.:.:.	.:.:.:.:.:.:.:.	.:.:.:.:.:.:.:.	.:.:.:.:.:.:.:.	.:.:.:.:.:.:.:.	.:.:.:.:.:.:.:.	.:.:.:.:.:.:.:.	.:.:.:.:.:.:.:.	.:.:.:.:.:.:.:.	.:.:.:.:.:.:.:.	.:.:.:.:.:.:.:.	.:.:.:.:.:.:.:.	.:.:.:.:.:.:.:.	.:.:.:.:.:.:.:.	.:.:.:.:.:.:.:.	.:.:.:.:.:.:.:.	.:.:.:.:.:.:.:.	.:.:.:.:.:.:.:.	.:.:.:.:.:.:.:.	.:.:.:.:.:.:.:.	.:.:.:.:.:.:.:.	.:.:.:.:.:.:.:.	.:.:.:.:.:.:.:.	.:.:.:.:.:.:.:.	.:.:.:.:.:.:.:.	.:.:.:.:.:.:.:.	.:.:.:.:.:.:.:.	.:.:.:.:.:.:.:.	.:.:.:.:.:.:.:.	.:.:.:.:.:.:.:.	.:.:.:.:.:.:.:.	.:.:.:.:.:.:.:.	.:.:.:.:.:.:.:.	.:.:.:.:.:.:.:.	.:.:.:.:.:.:.:.	.:.:.:.:.:.:.:.	.:.:.:.:.:.:.:.	.:.:.:.:.:.:.:.	.:.:.:.:.:.:.:.	.:.:.:.:.:.:.:.	.:.:.:.:.:.:.:.	.:.:.:.:.:.:.:.	.:.:.:.:.:.:.:.	.:.:.:.:.:.:.:.	.:.:.:.:.:.:.:.	.:.:.:.:.:.:.:.	.:.:.:.:.:.:.:.	.:.:.:.:.:.:.:.	.:.:.:.:.:.:.:.	.:.:.:.:.:.:.:.	.:.:.:.:.:.:.:.	.:.:.:.:.:.:.:.	.:.:.:.:.:.:.:.	.:.:.:.:.:.:.:.	.:.:.:.:.:.:.:.	.:.:.:.:.:.:.:.	.:.:.:.:.:.:.:.	.:.:.:.:.:.:.:.	.:.:.:.:.:.:.:.	.:.:.:.:.:.:.:.	.:.:.:.:.:.:.:.	.:.:.:.:.:.:.:.	.:.:.:.:.:.:.:.	.:.:.:.:.:.:.:.	.:.:.:.:.:.:.:.	.:.:.:.:.:.:.:.	.:.:.:.:.:.:.:.	.:.:.:.:.:.:.:.	.:.:.:.:.:.:.:.	.:.:.:.:.:.:.:.	.:.:.:.:.:.:.:.	.:.:.:.:.:.:.:.	.:.:.:.:.:.:.:.	.:.:.:.:.:.:.:.	.:.:.:.:.:.:.:.	.:.:.:.:.:.:.:.	.:.:.:.:.:.:.:.	.:.:.:.:.:.:.:.	.:.:.:.:.:.:.:.	.:.:.:.:.:.:.:.	.:.:.:.:.:.:.:.	.:.:.:.:.:.:.:.	.:.:.:.:.:.:.:.	.:.:.:.:.:.:.:.	.:.:.:.:.:.:.:.	.:.:.:.:.:.:.:.	.:.:.:.:.:.:.:.	.:.:.:.:.:.:.:.	.:.:.:.:.:.:.:.	.:.:.:.:.:.:.:.	.:.:.:.:.:.:.:.	.:.:.:.:.:.:.:.	.:.:.:.:.:.:.:.	.:.:.:.:.:.:.:.	.:.:.:.:.:.:.:.	.:.:.:.:.:.:.:.	.:.:.:.:.:.:.:.	.:.:.:.:.:.:.:.	.:.:.:.:.:.:.:.	.:.:.:.:.:.:.:.	.:.:.:.:.:.:.:.	.:.:.:.:.:.:.:.	.:.:.:.:.:.:.:.	.:.:.:.:.:.:.:.	.:.:.:.:.:.:.:.	.:.:.:.:.:.:.:.	.:.:.:.:.:.:.:.	.:.:.:.:.:.:.:.	.:.:.:.:.:.:.:.	.:.:.:.:.:.:.:.	.:.:.:.:.:.:.:.	.:.:.:.:.:.:.:.	.:.:.:.:.:.:.:.	.:.:.:.:.:.:.:.	.:.:.:.:.:.:.:.	.:.:.:.:.:.:.:.	.:.:.:.:.:.:.:.	.:.:.:.:.:.:.:.	.:.:.:.:.:.:.:.	.:.:.:.:.:.:.:.	.:.:.:.:.:.:.:.	.:.:.:.:.:.:.:.	.:.:.:.:.:.:.:.	.:.:.:.:.:.:.:.	.:.:.:.:.:.:.:.	.:.:.:.:.:.:.:.	.:.:.:.:.:.:.:.	.:.:.:.:.:.:.:.	.:.:.:.:.:.:.:.	.:.:.:.:.:.:.:.	.:.:.:.:.:.:.:.	.:.:.:.:.:.:.:.	.:.:.:.:.:.:.:.	.:.:.:.:.:.:.:.	.:.:.:.:.:.:.:.	.:.:.:.:.:.:.:.	.:.:.:.:.:.:.:.	.:.:.:.:.:.:.:.	.:.:.:.:.:.:.:.	.:.:.:.:.:.:.:.	.:.:.:.:.:.:.:.	.:.:.:.:.:.:.:.	.:.:.:.:.:.:.:.	.:.:.:.:.:.:.:.	.:.:.:.:.:.:.:.	.:.:.:.:.:.:.:.	.:.:.:.:.:.:.:.	.:.:.:.:.:.:.:.	.:.:.:.:.:.:.:.	.:.:.:.:.:.:.:.	.:.:.:.:.:.:.:.	.:.:.:.:.:.:.:.	.:.:.:.:.:.:.:.	.:.:.:.:.:.:.:.	.:.:.:.:.:.:.:.	.:.:.:.:.:.:.:.	.:.:.:.:.:.:.:.	.:.:.:.:.:.:.:.	.:.:.:.:.:.:.:.	.:.:.:.:.:.:.:.	.:.:.:.:.:.:.:.	.:.:.:.:.:.:.:.	.:.:.:.:.:.:.:.	.:.:.:.:.:.:.:.	.:.:.:.:.:.:.:.	.:.:.:.:.:.:.:.	.:.:.:.:.:.:.:.	.:.:.:.:.:.:.:.	.:.:.:.:.:.:.:.	.:.:.:.:.:.:.:.	.:.:.:.:.:.:.:.	.:.:.:.:.:.:.:.	.:.:.:.:.:.:.:.	.:.:.:.:.:.:.:.	.:.:.:.:.:.:.:.	.:.:.:.:.:.:.:.	.:.:.:.:.:.:.:.	.:.:.:.:.:.:.:.	.:.:.:.:.:.:.:.	.:.:.:.:.:.:.:.	.:.:.:.:.:.:.:.	.:.:.:.:.:.:.:.	.:.:.:.:.:.:.:.	.:.:.:.:.:.:.:.	.:.:.:.:.:.:.:.	.:.:.:.:.:.:.:.	.:.:.:.:.:.:.:.	.:.:.:.:.:.:.:.	.:.:.:.:.:.:.:.	.:.:.:.:.:.:.:.	.:.:.:.:.:.:.:.	.:.:.:.:.:.:.:.	.:.:.:.:.:.:.:.	.:.:.:.:.:.:.:.	.:.:.:.:.:.:.:.	.:.:.:.:.:.:.:.	.:.:.:.:.:.:.:.	.:.:.:.:.:.:.:.	.:.:.:.:.:.:.:.	.:.:.:.:.:.:.:.	.:.:.:.:.:.:.:.	.:.:.:.:.:.:.:.	.:.:.:.:.:.:.:.	.:.:.:.:.:.:.:.	.:.:.:.:.:.:.:.	.:.:.:.:.:.:.:.	.:.:.:.:.:.:.:.	.:.:.:.:.:.:.:.	.:.:.:.:.:.:.:.	.:.:.:.:.:.:.:.	.:.:.:.:.:.:.:.	.:.:.:.:.:.:.:.	.:.:.:.:.:.:.:.	.:.:.:.:.:.:.:.	.:.:.:.:.:.:.:.	.:.:.:.:.:.:.:.	.:.:.:.:.:.:.:.	.:.:.:.:.:.:.:.	.:.:.:.:.:.:.:.	.:.:.:.:.:.:.:.	.:.:.:.:.:.:.:.	.:.:.:.:.:.:.:.	.:.:.:.:.:.:.:.	.:.:.:.:.:.:.:.	.:.:.:.:.:.:.:.	.:.:.:.:.:.:.:.	.:.:.:.:.:.:.:.	.:.:.:.:.:.:.:.	.:.:.:.:.:.:.:.	.:.:.:.:.:.:.:.	.:.:.:.:.:.:.:.	.:.:.:.:.:.:.:.	.:.:.:.:.:.:.:.	.:.:.:.:.:.:.:.	.:.:.:.:.:.:.:.	.:.:.:.:.:.:.:.	.:.:.:.:.:.:.:.	.:.:.:.:.:.:.:.	.:.:.:.:.:.:.:.	.:.:.:.:.:.:.:.	.:.:.:.:.:.:.:.	.:.:.:.:.:.:.:.	.:.:.:.:.:.:.:.	.:.:.:.:.:.:.:.	.:.:.:.:.:.:.:.	.:.:.:.:.:.:.:.	.:.:.:.:.:.:.:.	.:.:.:.:.:.:.:.	.:.:.:.:.:.:.:.	.:.:.:.:.:.:.:.	.:.:.:.:.:.:.:.	.:.:.:.:.:.:.:.	.:.:.:.:.:.:.:.	.:.:.:.:.:.:.:.	.:.:.:.:.:.:.:.	.:.:.:.:.:.:.:.	.:.:.:.:.:.:.:.	.:.:.:.:.:.:.:.	.:.:.:.:.:.:.:.	.:.:.:.:.:.:.:.	.:.:.:.:.:.:.:.	.:.:.:.:.:.:.:.	.:.:.:.:.:.:.:.	.:.:.:.:.:.:.:.	.:.:.:.:.:.:.:.	.:.:.:.:.:.:.:.	.:.:.:.:.:.:.:.	.:.:.:.:.:.:.:.	.:.:.:.:.:.:.:.	.:.:.:.:.:.:.:.	.:.:.:.:.:.:.:.	.:.:.:.:.:.:.:.	.:.:.:.:.:.:.:.	.:.:.:.:.:.:.:.	.:.:.:.:.:.:.:.	.:.:.:.:.:.:.:.	.:.:.:.:.:.:.:.	.:.:.:.:.:.:.:.	.:.:.:.:.:.:.:.	.:.:.:.:.:.:.:.	1:29651:76:0:7:3:1:8	.:.:.:.:.:.:.:.	.:.:.:.:.:.:.:.	.:.:.:.:.:.:.:.	.:.:.:.:.:.:.:.	.:.:.:.:.:.:.:.	.:.:.:.:.:.:.:.	.:.:.:.:.:.:.:.	.:.:.:.:.:.:.:.	.:.:.:.:.:.:.:.	.:.:.:.:.:.:.:.	.:.:.:.:.:.:.:.	.:.:.:.:.:.:.:.	.:.:.:.:.:.:.:.	.:.:.:.:.:.:.:.	.:.:.:.:.:.:.:.	.:.:.:.:.:.:.:.	.:.:.:.:.:.:.:.	.:.:.:.:.:.:.:.	.:.:.:.:.:.:.:.	.:.:.:.:.:.:.:.	.:.:.:.:.:.:.:.	.:.:.:.:.:.:.:.	.:.:.:.:.:.:.:.	.:.:.:.:.:.:.:.	.:.:.:.:.:.:.:.	.:.:.:.:.:.:.:.	.:.:.:.:.:.:.:.	.:.:.:.:.:.:.:.	.:.:.:.:.:.:.:.	.:.:.:.:.:.:.:.	.:.:.:.:.:.:.:.	.:.:.:.:.:.:.:.	.:.:.:.:.:.:.:.	.:.:.:.:.:.:.:.	.:.:.:.:.:.:.:.	.:.:.:.:.:.:.:.	.:.:.:.:.:.:.:.	.:.:.:.:.:.:.:.	.:.:.:.:.:.:.:.	.:.:.:.:.:.:.:.	.:.:.:.:.:.:.:.	.:.:.:.:.:.:.:.	.:.:.:.:.:.:.:.	.:.:.:.:.:.:.:.	.:.:.:.:.:.:.:.	.:.:.:.:.:.:.:.	.:.:.:.:.:.:.:.	.:.:.:.:.:.:.:.	.:.:.:.:.:.:.:.	.:.:.:.:.:.:.:.	.:.:.:.:.:.:.:.	.:.:.:.:.:.:.:.	.:.:.:.:.:.:.:.	.:.:.:.:.:.:.:.	.:.:.:.:.:.:.:.	.:.:.:.:.:.:.:.	.:.:.:.:.:.:.:.	.:.:.:.:.:.:.:.	.:.:.:.:.:.:.:.	.:.:.:.:.:.:.:.	.:.:.:.:.:.:.:.	.:.:.:.:.:.:.:.	.:.:.:.:.:.:.:.	.:.:.:.:.:.:.:.	.:.:.:.:.:.:.:.	.:.:.:.:.:.:.:.	.:.:.:.:.:.:.:.	.:.:.:.:.:.:.:.	.:.:.:.:.:.:.:.	.:.:.:.:.:.:.:.	.:.:.:.:.:.:.:.	.:.:.:.:.:.:.:.	.:.:.:.:.:.:.:.	.:.:.:.:.:.:.:.	.:.:.:.:.:.:.:.	.:.:.:.:.:.:.:.	.:.:.:.:.:.:.:.	.:.:.:.:.:.:.:.	.:.:.:.:.:.:.:.	.:.:.:.:.:.:.:.	.:.:.:.:.:.:.:.	.:.:.:.:.:.:.:.	.:.:.:.:.:.:.:.	.:.:.:.:.:.:.:.	.:.:.:.:.:.:.:.	.:.:.:.:.:.:.:.	.:.:.:.:.:.:.:.	.:.:.:.:.:.:.:.	.:.:.:.:.:.:.:.	.:.:.:.:.:.:.:.	.:.:.:.:.:.:.:.	.:.:.:.:.:.:.:.	.:.:.:.:.:.:.:.	.:.:.:.:.:.:.:.	.:.:.:.:.:.:.:.	.:.:.:.:.:.:.:.	.:.:.:.:.:.:.:.	.:.:.:.:.:.:.:.	.:.:.:.:.:.:.:.	.:.:.:.:.:.:.:.	.:.:.:.:.:.:.:.	.:.:.:.:.:.:.:.	.:.:.:.:.:.:.:.	.:.:.:.:.:.:.:.	.:.:.:.:.:.:.:.	.:.:.:.:.:.:.:.	.:.:.:.:.:.:.:.	.:.:.:.:.:.:.:.	.:.:.:.:.:.:.:.	.:.:.:.:.:.:.:.	.:.:.:.:.:.:.:.	.:.:.:.:.:.:.:.	.:.:.:.:.:.:.:.	.:.:.:.:.:.:.:.	.:.:.:.:.:.:.:.	.:.:.:.:.:.:.:.	.:.:.:.:.:.:.:.	.:.:.:.:.:.:.:.	.:.:.:.:.:.:.:.	.:.:.:.:.:.:.:.	.:.:.:.:.:.:.:.	.:.:.:.:.:.:.:.	.:.:.:.:.:.:.:.	.:.:.:.:.:.:.:.	.:.:.:.:.:.:.:.	.:.:.:.:.:.:.:.	.:.:.:.:.:.:.:.	.:.:.:.:.:.:.:.	.:.:.:.:.:.:.:.	.:.:.:.:.:.:.:.	.:.:.:.:.:.:.:.	.:.:.:.:.:.:.:.	.:.:.:.:.:.:.:.	.:.:.:.:.:.:.:.	1:29651:57:44:11:7:0.39:8	.:.:.:.:.:.:.:.	.:.:.:.:.:.:.:.	.:.:.:.:.:.:.:.	.:.:.:.:.:.:.:.	.:.:.:.:.:.:.:.	.:.:.:.:.:.:.:.	.:.:.:.:.:.:.:.	.:.:.:.:.:.:.:.	.:.:.:.:.:.:.:.	.:.:.:.:.:.:.:.	.:.:.:.:.:.:.:.	.:.:.:.:.:.:.:.	.:.:.:.:.:.:.:.	.:.:.:.:.:.:.:.	.:.:.:.:.:.:.:.	.:.:.:.:.:.:.:.	.:.:.:.:.:.:.:.	.:.:.:.:.:.:.:.	.:.:.:.:.:.:.:.	.:.:.:.:.:.:.:.	.:.:.:.:.:.:.:.	.:.:.:.:.:.:.:.	.:.:.:.:.:.:.:.	.:.:.:.:.:.:.:.	.:.:.:.:.:.:.:.	.:.:.:.:.:.:.:.	.:.:.:.:.:.:.:.	.:.:.:.:.:.:.:.	.:.:.:.:.:.:.:.	.:.:.:.:.:.:.:.	.:.:.:.:.:.:.:.	.:.:.:.:.:.:.:.	.:.:.:.:.:.:.:.	.:.:.:.:.:.:.:.	.:.:.:.:.:.:.:.	.:.:.:.:.:.:.:.	.:.:.:.:.:.:.:.	.:.:.:.:.:.:.:.	.:.:.:.:.:.:.:.	.:.:.:.:.:.:.:.	.:.:.:.:.:.:.:.	.:.:.:.:.:.:.:.	.:.:.:.:.:.:.:.	.:.:.:.:.:.:.:.	.:.:.:.:.:.:.:.	.:.:.:.:.:.:.:.	.:.:.:.:.:.:.:.	.:.:.:.:.:.:.:.	.:.:.:.:.:.:.:.	.:.:.:.:.:.:.:.	.:.:.:.:.:.:.:.	.:.:.:.:.:.:.:.	.:.:.:.:.:.:.:.	.:.:.:.:.:.:.:.	.:.:.:.:.:.:.:.	.:.:.:.:.:.:.:.	.:.:.:.:.:.:.:.	.:.:.:.:.:.:.:.	.:.:.:.:.:.:.:.	.:.:.:.:.:.:.:.	.:.:.:.:.:.:.:.	.:.:.:.:.:.:.:.	.:.:.:.:.:.:.:.	.:.:.:.:.:.:.:.	.:.:.:.:.:.:.:.	.:.:.:.:.:.:.:.	.:.:.:.:.:.:.:.	.:.:.:.:.:.:.:.	.:.:.:.:.:.:.:.	.:.:.:.:.:.:.:.	.:.:.:.:.:.:.:.	.:.:.:.:.:.:.:.	.:.:.:.:.:.:.:.	.:.:.:.:.:.:.:.	.:.:.:.:.:.:.:.	.:.:.:.:.:.:.:.	.:.:.:.:.:.:.:.	.:.:.:.:.:.:.:.	.:.:.:.:.:.:.:.	.:.:.:.:.:.:.:.	.:.:.:.:.:.:.:.	.:.:.:.:.:.:.:.	.:.:.:.:.:.:.:.	.:.:.:.:.:.:.:.	.:.:.:.:.:.:.:.	.:.:.:.:.:.:.:.	.:.:.:.:.:.:.:.	.:.:.:.:.:.:.:.	.:.:.:.:.:.:.:.	.:.:.:.:.:.:.:.	.:.:.:.:.:.:.:.	.:.:.:.:.:.:.:.	.:.:.:.:.:.:.:.	.:.:.:.:.:.:.:.	.:.:.:.:.:.:.:.	.:.:.:.:.:.:.:.	.:.:.:.:.:.:.:.	.:.:.:.:.:.:.:.	.:.:.:.:.:.:.:.	.:.:.:.:.:.:.:.	.:.:.:.:.:.:.:.	.:.:.:.:.:.:.:.	.:.:.:.:.:.:.:.	.:.:.:.:.:.:.:.	.:.:.:.:.:.:.:.	.:.:.:.:.:.:.:.	.:.:.:.:.:.:.:.	.:.:.:.:.:.:.:.	.:.:.:.:.:.:.:.	.:.:.:.:.:.:.:.	.:.:.:.:.:.:.:.	.:.:.:.:.:.:.:.	.:.:.:.:.:.:.:.	.:.:.:.:.:.:.:.	.:.:.:.:.:.:.:.	.:.:.:.:.:.:.:.	.:.:.:.:.:.:.:.	.:.:.:.:.:.:.:.	.:.:.:.:.:.:.:.	.:.:.:.:.:.:.:.	.:.:.:.:.:.:.:.	.:.:.:.:.:.:.:.	.:.:.:.:.:.:.:.	.:.:.:.:.:.:.:.	.:.:.:.:.:.:.:.	.:.:.:.:.:.:.:.	.:.:.:.:.:.:.:.	.:.:.:.:.:.:.:.	.:.:.:.:.:.:.:.	.:.:.:.:.:.:.:.	.:.:.:.:.:.:.:.	.:.:.:.:.:.:.:.	.:.:.:.:.:.:.:.	.:.:.:.:.:.:.:.	.:.:.:.:.:.:.:.	.:.:.:.:.:.:.:.	.:.:.:.:.:.:.:.	.:.:.:.:.:.:.:.	.:.:.:.:.:.:.:.	.:.:.:.:.:.:.:.	.:.:.:.:.:.:.:.	.:.:.:.:.:.:.:.	.:.:.:.:.:.:.:.	.:.:.:.:.:.:.:.	.:.:.:.:.:.:.:.	.:.:.:.:.:.:.:.	.:.:.:.:.:.:.:.	.:.:.:.:.:.:.:.	.:.:.:.:.:.:.:.	.:.:.:.:.:.:.:.	.:.:.:.:.:.:.:.	.:.:.:.:.:.:.:.	.:.:.:.:.:.:.:.	.:.:.:.:.:.:.:.	.:.:.:.:.:.:.:.	.:.:.:.:.:.:.:.	.:.:.:.:.:.:.:.	.:.:.:.:.:.:.:.	.:.:.:.:.:.:.:.	.:.:.:.:.:.:.:.	.:.:.:.:.:.:.:.	.:.:.:.:.:.:.:.	.:.:.:.:.:.:.:.	.:.:.:.:.:.:.:.	.:.:.:.:.:.:.:.	.:.:.:.:.:.:.:.	.:.:.:.:.:.:.:.	.:.:.:.:.:.:.:.	.:.:.:.:.:.:.:.	.:.:.:.:.:.:.:.	.:.:.:.:.:.:.:.	.:.:.:.:.:.:.:.	.:.:.:.:.:.:.:.	.:.:.:.:.:.:.:.	.:.:.:.:.:.:.:.	.:.:.:.:.:.:.:.	.:.:.:.:.:.:.:.	.:.:.:.:.:.:.:.	.:.:.:.:.:.:.:.	.:.:.:.:.:.:.:.	.:.:.:.:.:.:.:.	.:.:.:.:.:.:.:.	.:.:.:.:.:.:.:.	.:.:.:.:.:.:.:.	.:.:.:.:.:.:.:.	.:.:.:.:.:.:.:.	.:.:.:.:.:.:.:.	.:.:.:.:.:.:.:.	.:.:.:.:.:.:.:.	.:.:.:.:.:.:.:.	.:.:.:.:.:.:.:.	.:.:.:.:.:.:.:.	.:.:.:.:.:.:.:.	.:.:.:.:.:.:.:.	.:.:.:.:.:.:.:.	.:.:.:.:.:.:.:.	.:.:.:.:.:.:.:.	.:.:.:.:.:.:.:.	.:.:.:.:.:.:.:.	.:.:.:.:.:.:.:.	.:.:.:.:.:.:.:.	.:.:.:.:.:.:.:.	.:.:.:.:.:.:.:.	.:.:.:.:.:.:.:.	.:.:.:.:.:.:.:.	.:.:.:.:.:.:.:.	.:.:.:.:.:.:.:.	.:.:.:.:.:.:.:.	.:.:.:.:.:.:.:.	.:.:.:.:.:.:.:.	.:.:.:.:.:.:.:.	.:.:.:.:.:.:.:.	.:.:.:.:.:.:.:.	.:.:.:.:.:.:.:.	.:.:.:.:.:.:.:.	.:.:.:.:.:.:.:.	.:.:.:.:.:.:.:.	.:.:.:.:.:.:.:.	.:.:.:.:.:.:.:.	.:.:.:.:.:.:.:.	.:.:.:.:.:.:.:.	.:.:.:.:.:.:.:.	.:.:.:.:.:.:.:.	.:.:.:.:.:.:.:.	.:.:.:.:.:.:.:.	.:.:.:.:.:.:.:.	.:.:.:.:.:.:.:.	.:.:.:.:.:.:.:.	.:.:.:.:.:.:.:.	.:.:.:.:.:.:.:.	.:.:.:.:.:.:.:.	.:.:.:.:.:.:.:.	.:.:.:.:.:.:.:.	.:.:.:.:.:.:.:.	.:.:.:.:.:.:.:.	.:.:.:.:.:.:.:.	.:.:.:.:.:.:.:.	.:.:.:.:.:.:.:.	.:.:.:.:.:.:.:.	.:.:.:.:.:.:.:.	.:.:.:.:.:.:.:.	.:.:.:.:.:.:.:.	.:.:.:.:.:.:.:.	.:.:.:.:.:.:.:.	.:.:.:.:.:.:.:.	.:.:.:.:.:.:.:.	.:.:.:.:.:.:.:.	.:.:.:.:.:.:.:.	.:.:.:.:.:.:.:.	.:.:.:.:.:.:.:.	.:.:.:.:.:.:.:.	.:.:.:.:.:.:.:.	.:.:.:.:.:.:.:.	.:.:.:.:.:.:.:.	.:.:.:.:.:.:.:.	.:.:.:.:.:.:.:.	.:.:.:.:.:.:.:.	.:.:.:.:.:.:.:.	.:.:.:.:.:.:.:.	.:.:.:.:.:.:.:.	.:.:.:.:.:.:.:.	.:.:.:.:.:.:.:.	.:.:.:.:.:.:.:.	.:.:.:.:.:.:.:.	.:.:.:.:.:.:.:.	.:.:.:.:.:.:.:.	.:.:.:.:.:.:.:.	.:.:.:.:.:.:.:.	.:.:.:.:.:.:.:.	.:.:.:.:.:.:.:.	.:.:.:.:.:.:.:.	.:.:.:.:.:.:.:.	.:.:.:.:.:.:.:.	.:.:.:.:.:.:.:.	.:.:.:.:.:.:.:.	1:29651:70:0:6:6:1:8	.:.:.:.:.:.:.:.	.:.:.:.:.:.:.:.	.:.:.:.:.:.:.:.	.:.:.:.:.:.:.:.	.:.:.:.:.:.:.:.	.:.:.:.:.:.:.:.	.:.:.:.:.:.:.:.	.:.:.:.:.:.:.:.	.:.:.:.:.:.:.:.	.:.:.:.:.:.:.:.	.:.:.:.:.:.:.:.	.:.:.:.:.:.:.:.	.:.:.:.:.:.:.:.	.:.:.:.:.:.:.:.	.:.:.:.:.:.:.:.	.:.:.:.:.:.:.:.	.:.:.:.:.:.:.:.	.:.:.:.:.:.:.:.	.:.:.:.:.:.:.:.	.:.:.:.:.:.:.:.	.:.:.:.:.:.:.:.	.:.:.:.:.:.:.:.	.:.:.:.:.:.:.:.	.:.:.:.:.:.:.:.	.:.:.:.:.:.:.:.	.:.:.:.:.:.:.:.	.:.:.:.:.:.:.:.	.:.:.:.:.:.:.:.	.:.:.:.:.:.:.:.	.:.:.:.:.:.:.:.	.:.:.:.:.:.:.:.	.:.:.:.:.:.:.:.	.:.:.:.:.:.:.:.	.:.:.:.:.:.:.:.	.:.:.:.:.:.:.:.	.:.:.:.:.:.:.:.	.:.:.:.:.:.:.:.	.:.:.:.:.:.:.:.	.:.:.:.:.:.:.:.	.:.:.:.:.:.:.:.	.:.:.:.:.:.:.:.	.:.:.:.:.:.:.:.	.:.:.:.:.:.:.:.	.:.:.:.:.:.:.:.	.:.:.:.:.:.:.:.	.:.:.:.:.:.:.:.	.:.:.:.:.:.:.:.	.:.:.:.:.:.:.:.	.:.:.:.:.:.:.:.	.:.:.:.:.:.:.:.	.:.:.:.:.:.:.:.	.:.:.:.:.:.:.:.	.:.:.:.:.:.:.:.	.:.:.:.:.:.:.:.	.:.:.:.:.:.:.:.	.:.:.:.:.:.:.:.	.:.:.:.:.:.:.:.	.:.:.:.:.:.:.:.	.:.:.:.:.:.:.:.	.:.:.:.:.:.:.:.	.:.:.:.:.:.:.:.	.:.:.:.:.:.:.:.	.:.:.:.:.:.:.:.	.:.:.:.:.:.:.:.	.:.:.:.:.:.:.:.	.:.:.:.:.:.:.:.	.:.:.:.:.:.:.:.	.:.:.:.:.:.:.:.	.:.:.:.:.:.:.:.	.:.:.:.:.:.:.:.	.:.:.:.:.:.:.:.	.:.:.:.:.:.:.:.	.:.:.:.:.:.:.:.	.:.:.:.:.:.:.:.	.:.:.:.:.:.:.:.	.:.:.:.:.:.:.:.	.:.:.:.:.:.:.:.	.:.:.:.:.:.:.:.	.:.:.:.:.:.:.:.	.:.:.:.:.:.:.:.	.:.:.:.:.:.:.:.	.:.:.:.:.:.:.:.
chrI	29650	.	A	<INS:ME>	.	PASS	SVTYPE=INS;STRAND=.;FAMILY=TY2	GT:END:SUPPORTING_READS:SPANNING_PAIRS:CLIP3:CLIP5:FREQUENCY:CALL_STATUS	.:.:.:.:.:.:.:.	.:.:.:.:.:.:.:.	.:.:.:.:.:.:.:.	.:.:.:.:.:.:.:.	.:.:.:.:.:.:.:.	.:.:.:.:.:.:.:.	.:.:.:.:.:.:.:.	.:.:.:.:.:.:.:.	.:.:.:.:.:.:.:.	.:.:.:.:.:.:.:.	.:.:.:.:.:.:.:.	.:.:.:.:.:.:.:.	.:.:.:.:.:.:.:.	.:.:.:.:.:.:.:.	.:.:.:.:.:.:.:.	.:.:.:.:.:.:.:.	.:.:.:.:.:.:.:.	.:.:.:.:.:.:.:.	.:.:.:.:.:.:.:.	.:.:.:.:.:.:.:.	.:.:.:.:.:.:.:.	.:.:.:.:.:.:.:.	.:.:.:.:.:.:.:.	.:.:.:.:.:.:.:.	.:.:.:.:.:.:.:.	.:.:.:.:.:.:.:.	.:.:.:.:.:.:.:.	.:.:.:.:.:.:.:.	.:.:.:.:.:.:.:.	.:.:.:.:.:.:.:.	.:.:.:.:.:.:.:.	.:.:.:.:.:.:.:.	.:.:.:.:.:.:.:.	.:.:.:.:.:.:.:.	.:.:.:.:.:.:.:.	.:.:.:.:.:.:.:.	.:.:.:.:.:.:.:.	.:.:.:.:.:.:.:.	.:.:.:.:.:.:.:.	.:.:.:.:.:.:.:.	.:.:.:.:.:.:.:.	.:.:.:.:.:.:.:.	.:.:.:.:.:.:.:.	.:.:.:.:.:.:.:.	.:.:.:.:.:.:.:.	.:.:.:.:.:.:.:.	.:.:.:.:.:.:.:.	.:.:.:.:.:.:.:.	.:.:.:.:.:.:.:.	.:.:.:.:.:.:.:.	.:.:.:.:.:.:.:.	.:.:.:.:.:.:.:.	.:.:.:.:.:.:.:.	.:.:.:.:.:.:.:.	.:.:.:.:.:.:.:.	.:.:.:.:.:.:.:.	.:.:.:.:.:.:.:.	.:.:.:.:.:.:.:.	.:.:.:.:.:.:.:.	.:.:.:.:.:.:.:.	.:.:.:.:.:.:.:.	.:.:.:.:.:.:.:.	.:.:.:.:.:.:.:.	.:.:.:.:.:.:.:.	.:.:.:.:.:.:.:.	.:.:.:.:.:.:.:.	.:.:.:.:.:.:.:.	.:.:.:.:.:.:.:.	.:.:.:.:.:.:.:.	.:.:.:.:.:.:.:.	.:.:.:.:.:.:.:.	.:.:.:.:.:.:.:.	.:.:.:.:.:.:.:.	.:.:.:.:.:.:.:.	.:.:.:.:.:.:.:.	.:.:.:.:.:.:.:.	.:.:.:.:.:.:.:.	.:.:.:.:.:.:.:.	.:.:.:.:.:.:.:.	.:.:.:.:.:.:.:.	.:.:.:.:.:.:.:.	.:.:.:.:.:.:.:.	.:.:.:.:.:.:.:.	.:.:.:.:.:.:.:.	.:.:.:.:.:.:.:.	.:.:.:.:.:.:.:.	.:.:.:.:.:.:.:.	.:.:.:.:.:.:.:.	.:.:.:.:.:.:.:.	.:.:.:.:.:.:.:.	.:.:.:.:.:.:.:.	.:.:.:.:.:.:.:.	.:.:.:.:.:.:.:.	.:.:.:.:.:.:.:.	.:.:.:.:.:.:.:.	.:.:.:.:.:.:.:.	.:.:.:.:.:.:.:.	.:.:.:.:.:.:.:.	.:.:.:.:.:.:.:.	.:.:.:.:.:.:.:.	.:.:.:.:.:.:.:.	.:.:.:.:.:.:.:.	.:.:.:.:.:.:.:.	.:.:.:.:.:.:.:.	.:.:.:.:.:.:.:.	.:.:.:.:.:.:.:.	.:.:.:.:.:.:.:.	.:.:.:.:.:.:.:.	.:.:.:.:.:.:.:.	.:.:.:.:.:.:.:.	.:.:.:.:.:.:.:.	.:.:.:.:.:.:.:.	.:.:.:.:.:.:.:.	.:.:.:.:.:.:.:.	.:.:.:.:.:.:.:.	.:.:.:.:.:.:.:.	.:.:.:.:.:.:.:.	.:.:.:.:.:.:.:.	.:.:.:.:.:.:.:.	.:.:.:.:.:.:.:.	.:.:.:.:.:.:.:.	.:.:.:.:.:.:.:.	.:.:.:.:.:.:.:.	.:.:.:.:.:.:.:.	.:.:.:.:.:.:.:.	.:.:.:.:.:.:.:.	.:.:.:.:.:.:.:.	.:.:.:.:.:.:.:.	.:.:.:.:.:.:.:.	.:.:.:.:.:.:.:.	.:.:.:.:.:.:.:.	.:.:.:.:.:.:.:.	.:.:.:.:.:.:.:.	.:.:.:.:.:.:.:.	.:.:.:.:.:.:.:.	.:.:.:.:.:.:.:.	.:.:.:.:.:.:.:.	.:.:.:.:.:.:.:.	.:.:.:.:.:.:.:.	.:.:.:.:.:.:.:.	.:.:.:.:.:.:.:.	.:.:.:.:.:.:.:.	.:.:.:.:.:.:.:.	.:.:.:.:.:.:.:.	.:.:.:.:.:.:.:.	.:.:.:.:.:.:.:.	.:.:.:.:.:.:.:.	.:.:.:.:.:.:.:.	.:.:.:.:.:.:.:.	.:.:.:.:.:.:.:.	.:.:.:.:.:.:.:.	.:.:.:.:.:.:.:.	.:.:.:.:.:.:.:.	.:.:.:.:.:.:.:.	.:.:.:.:.:.:.:.	.:.:.:.:.:.:.:.	.:.:.:.:.:.:.:.	.:.:.:.:.:.:.:.	.:.:.:.:.:.:.:.	.:.:.:.:.:.:.:.	.:.:.:.:.:.:.:.	.:.:.:.:.:.:.:.	.:.:.:.:.:.:.:.	.:.:.:.:.:.:.:.	.:.:.:.:.:.:.:.	.:.:.:.:.:.:.:.	.:.:.:.:.:.:.:.	.:.:.:.:.:.:.:.	.:.:.:.:.:.:.:.	.:.:.:.:.:.:.:.	.:.:.:.:.:.:.:.	.:.:.:.:.:.:.:.	.:.:.:.:.:.:.:.	.:.:.:.:.:.:.:.	.:.:.:.:.:.:.:.	.:.:.:.:.:.:.:.	.:.:.:.:.:.:.:.	.:.:.:.:.:.:.:.	.:.:.:.:.:.:.:.	.:.:.:.:.:.:.:.	.:.:.:.:.:.:.:.	.:.:.:.:.:.:.:.	.:.:.:.:.:.:.:.	.:.:.:.:.:.:.:.	.:.:.:.:.:.:.:.	.:.:.:.:.:.:.:.	.:.:.:.:.:.:.:.	.:.:.:.:.:.:.:.	.:.:.:.:.:.:.:.	.:.:.:.:.:.:.:.	.:.:.:.:.:.:.:.	.:.:.:.:.:.:.:.	.:.:.:.:.:.:.:.	.:.:.:.:.:.:.:.	.:.:.:.:.:.:.:.	.:.:.:.:.:.:.:.	.:.:.:.:.:.:.:.	.:.:.:.:.:.:.:.	.:.:.:.:.:.:.:.	.:.:.:.:.:.:.:.	.:.:.:.:.:.:.:.	.:.:.:.:.:.:.:.	.:.:.:.:.:.:.:.	.:.:.:.:.:.:.:.	.:.:.:.:.:.:.:.	.:.:.:.:.:.:.:.	.:.:.:.:.:.:.:.	.:.:.:.:.:.:.:.	.:.:.:.:.:.:.:.	.:.:.:.:.:.:.:.	.:.:.:.:.:.:.:.	.:.:.:.:.:.:.:.	.:.:.:.:.:.:.:.	.:.:.:.:.:.:.:.	.:.:.:.:.:.:.:.	.:.:.:.:.:.:.:.	.:.:.:.:.:.:.:.	.:.:.:.:.:.:.:.	.:.:.:.:.:.:.:.	.:.:.:.:.:.:.:.	.:.:.:.:.:.:.:.	.:.:.:.:.:.:.:.	.:.:.:.:.:.:.:.	.:.:.:.:.:.:.:.	.:.:.:.:.:.:.:.	.:.:.:.:.:.:.:.	.:.:.:.:.:.:.:.	.:.:.:.:.:.:.:.	.:.:.:.:.:.:.:.	.:.:.:.:.:.:.:.	.:.:.:.:.:.:.:.	.:.:.:.:.:.:.:.	.:.:.:.:.:.:.:.	.:.:.:.:.:.:.:.	.:.:.:.:.:.:.:.	.:.:.:.:.:.:.:.	.:.:.:.:.:.:.:.	.:.:.:.:.:.:.:.	.:.:.:.:.:.:.:.	.:.:.:.:.:.:.:.	.:.:.:.:.:.:.:.	.:.:.:.:.:.:.:.	.:.:.:.:.:.:.:.	.:.:.:.:.:.:.:.	.:.:.:.:.:.:.:.	.:.:.:.:.:.:.:.	.:.:.:.:.:.:.:.	.:.:.:.:.:.:.:.	.:.:.:.:.:.:.:.	.:.:.:.:.:.:.:.	.:.:.:.:.:.:.:.	.:.:.:.:.:.:.:.	.:.:.:.:.:.:.:.	.:.:.:.:.:.:.:.	.:.:.:.:.:.:.:.	.:.:.:.:.:.:.:.	.:.:.:.:.:.:.:.	.:.:.:.:.:.:.:.	.:.:.:.:.:.:.:.	.:.:.:.:.:.:.:.	.:.:.:.:.:.:.:.	.:.:.:.:.:.:.:.	.:.:.:.:.:.:.:.	.:.:.:.:.:.:.:.	.:.:.:.:.:.:.:.	.:.:.:.:.:.:.:.	.:.:.:.:.:.:.:.	.:.:.:.:.:.:.:.	.:.:.:.:.:.:.:.	.:.:.:.:.:.:.:.	.:.:.:.:.:.:.:.	.:.:.:.:.:.:.:.	.:.:.:.:.:.:.:.	.:.:.:.:.:.:.:.	.:.:.:.:.:.:.:.	.:.:.:.:.:.:.:.	.:.:.:.:.:.:.:.	.:.:.:.:.:.:.:.	.:.:.:.:.:.:.:.	.:.:.:.:.:.:.:.	.:.:.:.:.:.:.:.	.:.:.:.:.:.:.:.	.:.:.:.:.:.:.:.	.:.:.:.:.:.:.:.	.:.:.:.:.:.:.:.	.:.:.:.:.:.:.:.	.:.:.:.:.:.:.:.	.:.:.:.:.:.:.:.	.:.:.:.:.:.:.:.	.:.:.:.:.:.:.:.	.:.:.:.:.:.:.:.	.:.:.:.:.:.:.:.	.:.:.:.:.:.:.:.	.:.:.:.:.:.:.:.	.:.:.:.:.:.:.:.	.:.:.:.:.:.:.:.	.:.:.:.:.:.:.:.	.:.:.:.:.:.:.:.	.:.:.:.:.:.:.:.	.:.:.:.:.:.:.:.	.:.:.:.:.:.:.:.	.:.:.:.:.:.:.:.	.:.:.:.:.:.:.:.	.:.:.:.:.:.:.:.	.:.:.:.:.:.:.:.	.:.:.:.:.:.:.:.	.:.:.:.:.:.:.:.	.:.:.:.:.:.:.:.	.:.:.:.:.:.:.:.	.:.:.:.:.:.:.:.	.:.:.:.:.:.:.:.	.:.:.:.:.:.:.:.	.:.:.:.:.:.:.:.	.:.:.:.:.:.:.:.	.:.:.:.:.:.:.:.	.:.:.:.:.:.:.:.	.:.:.:.:.:.:.:.	.:.:.:.:.:.:.:.	1:29651:63:0:6:6:1:8	.:.:.:.:.:.:.:.	.:.:.:.:.:.:.:.	.:.:.:.:.:.:.:.	.:.:.:.:.:.:.:.	.:.:.:.:.:.:.:.	.:.:.:.:.:.:.:.	.:.:.:.:.:.:.:.	.:.:.:.:.:.:.:.	.:.:.:.:.:.:.:.	.:.:.:.:.:.:.:.	.:.:.:.:.:.:.:.	.:.:.:.:.:.:.:.	.:.:.:.:.:.:.:.	.:.:.:.:.:.:.:.	.:.:.:.:.:.:.:.	.:.:.:.:.:.:.:.	.:.:.:.:.:.:.:.	.:.:.:.:.:.:.:.	.:.:.:.:.:.:.:.	.:.:.:.:.:.:.:.	.:.:.:.:.:.:.:.	.:.:.:.:.:.:.:.	.:.:.:.:.:.:.:.	.:.:.:.:.:.:.:.	.:.:.:.:.:.:.:.	.:.:.:.:.:.:.:.	.:.:.:.:.:.:.:.	.:.:.:.:.:.:.:.	.:.:.:.:.:.:.:.	.:.:.:.:.:.:.:.	.:.:.:.:.:.:.:.	.:.:.:.:.:.:.:.	.:.:.:.:.:.:.:.	.:.:.:.:.:.:.:.	.:.:.:.:.:.:.:.	.:.:.:.:.:.:.:.	.:.:.:.:.:.:.:.	.:.:.:.:.:.:.:.	.:.:.:.:.:.:.:.	.:.:.:.:.:.:.:.	.:.:.:.:.:.:.:.	.:.:.:.:.:.:.:.	.:.:.:.:.:.:.:.	.:.:.:.:.:.:.:.	.:.:.:.:.:.:.:.	.:.:.:.:.:.:.:.	.:.:.:.:.:.:.:.	.:.:.:.:.:.:.:.	.:.:.:.:.:.:.:.	.:.:.:.:.:.:.:.	.:.:.:.:.:.:.:.	.:.:.:.:.:.:.:.	.:.:.:.:.:.:.:.	.:.:.:.:.:.:.:.	.:.:.:.:.:.:.:.	.:.:.:.:.:.:.:.	.:.:.:.:.:.:.:.	.:.:.:.:.:.:.:.	.:.:.:.:.:.:.:.	.:.:.:.:.:.:.:.	.:.:.:.:.:.:.:.	.:.:.:.:.:.:.:.	.:.:.:.:.:.:.:.	.:.:.:.:.:.:.:.	.:.:.:.:.:.:.:.	.:.:.:.:.:.:.:.	.:.:.:.:.:.:.:.	.:.:.:.:.:.:.:.	.:.:.:.:.:.:.:.	.:.:.:.:.:.:.:.	.:.:.:.:.:.:.:.	.:.:.:.:.:.:.:.	.:.:.:.:.:.:.:.	.:.:.:.:.:.:.:.	.:.:.:.:.:.:.:.	.:.:.:.:.:.:.:.	.:.:.:.:.:.:.:.	.:.:.:.:.:.:.:.	.:.:.:.:.:.:.:.	.:.:.:.:.:.:.:.	.:.:.:.:.:.:.:.	.:.:.:.:.:.:.:.	.:.:.:.:.:.:.:.	.:.:.:.:.:.:.:.	.:.:.:.:.:.:.:.	.:.:.:.:.:.:.:.	.:.:.:.:.:.:.:.	.:.:.:.:.:.:.:.	.:.:.:.:.:.:.:.	.:.:.:.:.:.:.:.	.:.:.:.:.:.:.:.	.:.:.:.:.:.:.:.	.:.:.:.:.:.:.:.	.:.:.:.:.:.:.:.	.:.:.:.:.:.:.:.	.:.:.:.:.:.:.:.	.:.:.:.:.:.:.:.	.:.:.:.:.:.:.:.	.:.:.:.:.:.:.:.	.:.:.:.:.:.:.:.	.:.:.:.:.:.:.:.	.:.:.:.:.:.:.:.	.:.:.:.:.:.:.:.	.:.:.:.:.:.:.:.	.:.:.:.:.:.:.:.	.:.:.:.:.:.:.:.	.:.:.:.:.:.:.:.	.:.:.:.:.:.:.:.	.:.:.:.:.:.:.:.	.:.:.:.:.:.:.:.	.:.:.:.:.:.:.:.	.:.:.:.:.:.:.:.	.:.:.:.:.:.:.:.	.:.:.:.:.:.:.:.	.:.:.:.:.:.:.:.	.:.:.:.:.:.:.:.	.:.:.:.:.:.:.:.	.:.:.:.:.:.:.:.	.:.:.:.:.:.:.:.	.:.:.:.:.:.:.:.	.:.:.:.:.:.:.:.	.:.:.:.:.:.:.:.	.:.:.:.:.:.:.:.	.:.:.:.:.:.:.:.	.:.:.:.:.:.:.:.	.:.:.:.:.:.:.:.	.:.:.:.:.:.:.:.	.:.:.:.:.:.:.:.	.:.:.:.:.:.:.:.	.:.:.:.:.:.:.:.	.:.:.:.:.:.:.:.	.:.:.:.:.:.:.:.	.:.:.:.:.:.:.:.	.:.:.:.:.:.:.:.	.:.:.:.:.:.:.:.	.:.:.:.:.:.:.:.	.:.:.:.:.:.:.:.	.:.:.:.:.:.:.:.	.:.:.:.:.:.:.:.	.:.:.:.:.:.:.:.	.:.:.:.:.:.:.:.	.:.:.:.:.:.:.:.	.:.:.:.:.:.:.:.	.:.:.:.:.:.:.:.	.:.:.:.:.:.:.:.	.:.:.:.:.:.:.:.	.:.:.:.:.:.:.:.	.:.:.:.:.:.:.:.	.:.:.:.:.:.:.:.	.:.:.:.:.:.:.:.	.:.:.:.:.:.:.:.	.:.:.:.:.:.:.:.	.:.:.:.:.:.:.:.	.:.:.:.:.:.:.:.	.:.:.:.:.:.:.:.	.:.:.:.:.:.:.:.	.:.:.:.:.:.:.:.	.:.:.:.:.:.:.:.	.:.:.:.:.:.:.:.	.:.:.:.:.:.:.:.	.:.:.:.:.:.:.:.	.:.:.:.:.:.:.:.	.:.:.:.:.:.:.:.	.:.:.:.:.:.:.:.	.:.:.:.:.:.:.:.	.:.:.:.:.:.:.:.	.:.:.:.:.:.:.:.	.:.:.:.:.:.:.:.	.:.:.:.:.:.:.:.	.:.:.:.:.:.:.:.	.:.:.:.:.:.:.:.	.:.:.:.:.:.:.:.	.:.:.:.:.:.:.:.	.:.:.:.:.:.:.:.	.:.:.:.:.:.:.:.	.:.:.:.:.:.:.:.	.:.:.:.:.:.:.:.	.:.:.:.:.:.:.:.	.:.:.:.:.:.:.:.	.:.:.:.:.:.:.:.	.:.:.:.:.:.:.:.	.:.:.:.:.:.:.:.	.:.:.:.:.:.:.:.	.:.:.:.:.:.:.:.	.:.:.:.:.:.:.:.	.:.:.:.:.:.:.:.	.:.:.:.:.:.:.:.	.:.:.:.:.:.:.:.	.:.:.:.:.:.:.:.	.:.:.:.:.:.:.:.	.:.:.:.:.:.:.:.	.:.:.:.:.:.:.:.	.:.:.:.:.:.:.:.	.:.:.:.:.:.:.:.	.:.:.:.:.:.:.:.	.:.:.:.:.:.:.:.	.:.:.:.:.:.:.:.	.:.:.:.:.:.:.:.	.:.:.:.:.:.:.:.	.:.:.:.:.:.:.:.	.:.:.:.:.:.:.:.	.:.:.:.:.:.:.:.	.:.:.:.:.:.:.:.	.:.:.:.:.:.:.:.	.:.:.:.:.:.:.:.	.:.:.:.:.:.:.:.	.:.:.:.:.:.:.:.	.:.:.:.:.:.:.:.	.:.:.:.:.:.:.:.	.:.:.:.:.:.:.:.	.:.:.:.:.:.:.:.	.:.:.:.:.:.:.:.	.:.:.:.:.:.:.:.	.:.:.:.:.:.:.:.	.:.:.:.:.:.:.:.	.:.:.:.:.:.:.:.	.:.:.:.:.:.:.:.	.:.:.:.:.:.:.:.	.:.:.:.:.:.:.:.	.:.:.:.:.:.:.:.	.:.:.:.:.:.:.:.	.:.:.:.:.:.:.:.	.:.:.:.:.:.:.:.	.:.:.:.:.:.:.:.	.:.:.:.:.:.:.:.	.:.:.:.:.:.:.:.	.:.:.:.:.:.:.:.	.:.:.:.:.:.:.:.	.:.:.:.:.:.:.:.	.:.:.:.:.:.:.:.	.:.:.:.:.:.:.:.	.:.:.:.:.:.:.:.	.:.:.:.:.:.:.:.	.:.:.:.:.:.:.:.	.:.:.:.:.:.:.:.	.:.:.:.:.:.:.:.	.:.:.:.:.:.:.:.	.:.:.:.:.:.:.:.	.:.:.:.:.:.:.:.	.:.:.:.:.:.:.:.	.:.:.:.:.:.:.:.	.:.:.:.:.:.:.:.	.:.:.:.:.:.:.:.	.:.:.:.:.:.:.:.	.:.:.:.:.:.:.:.	.:.:.:.:.:.:.:.	.:.:.:.:.:.:.:.	.:.:.:.:.:.:.:.	.:.:.:.:.:.:.:.	.:.:.:.:.:.:.:.	.:.:.:.:.:.:.:.	.:.:.:.:.:.:.:.	.:.:.:.:.:.:.:.	.:.:.:.:.:.:.:.	.:.:.:.:.:.:.:.	.:.:.:.:.:.:.:.	.:.:.:.:.:.:.:.	.:.:.:.:.:.:.:.	.:.:.:.:.:.:.:.	.:.:.:.:.:.:.:.	.:.:.:.:.:.:.:.	.:.:.:.:.:.:.:.	.:.:.:.:.:.:.:.	.:.:.:.:.:.:.:.	.:.:.:.:.:.:.:.	.:.:.:.:.:.:.:.	.:.:.:.:.:.:.:.	.:.:.:.:.:.:.:.	.:.:.:.:.:.:.:.	.:.:.:.:.:.:.:.	.:.:.:.:.:.:.:.	.:.:.:.:.:.:.:.	.:.:.:.:.:.:.:.	.:.:.:.:.:.:.:.	1:29651:127:3:20:13:0.95:8	.:.:.:.:.:.:.:.	.:.:.:.:.:.:.:.	.:.:.:.:.:.:.:.	.:.:.:.:.:.:.:.	.:.:.:.:.:.:.:.	.:.:.:.:.:.:.:.	.:.:.:.:.:.:.:.	.:.:.:.:.:.:.:.	.:.:.:.:.:.:.:.	.:.:.:.:.:.:.:.	.:.:.:.:.:.:.:.	.:.:.:.:.:.:.:.	.:.:.:.:.:.:.:.	.:.:.:.:.:.:.:.	.:.:.:.:.:.:.:.	.:.:.:.:.:.:.:.	.:.:.:.:.:.:.:.	.:.:.:.:.:.:.:.	.:.:.:.:.:.:.:.	.:.:.:.:.:.:.:.	.:.:.:.:.:.:.:.	.:.:.:.:.:.:.:.	.:.:.:.:.:.:.:.	.:.:.:.:.:.:.:.	.:.:.:.:.:.:.:.	.:.:.:.:.:.:.:.	.:.:.:.:.:.:.:.	.:.:.:.:.:.:.:.	.:.:.:.:.:.:.:.	.:.:.:.:.:.:.:.	.:.:.:.:.:.:.:.	.:.:.:.:.:.:.:.	.:.:.:.:.:.:.:.	.:.:.:.:.:.:.:.	.:.:.:.:.:.:.:.	.:.:.:.:.:.:.:.	.:.:.:.:.:.:.:.	.:.:.:.:.:.:.:.	.:.:.:.:.:.:.:.	.:.:.:.:.:.:.:.	.:.:.:.:.:.:.:.	.:.:.:.:.:.:.:.	.:.:.:.:.:.:.:.	.:.:.:.:.:.:.:.	.:.:.:.:.:.:.:.	.:.:.:.:.:.:.:.	.:.:.:.:.:.:.:.	.:.:.:.:.:.:.:.	.:.:.:.:.:.:.:.	.:.:.:.:.:.:.:.	.:.:.:.:.:.:.:.	.:.:.:.:.:.:.:.	.:.:.:.:.:.:.:.	.:.:.:.:.:.:.:.	.:.:.:.:.:.:.:.	.:.:.:.:.:.:.:.	.:.:.:.:.:.:.:.	.:.:.:.:.:.:.:.	.:.:.:.:.:.:.:.	.:.:.:.:.:.:.:.	.:.:.:.:.:.:.:.	.:.:.:.:.:.:.:.	.:.:.:.:.:.:.:.	.:.:.:.:.:.:.:.	.:.:.:.:.:.:.:.	.:.:.:.:.:.:.:.	.:.:.:.:.:.:.:.	.:.:.:.:.:.:.:.	.:.:.:.:.:.:.:.	.:.:.:.:.:.:.:.	.:.:.:.:.:.:.:.	.:.:.:.:.:.:.:.	.:.:.:.:.:.:.:.	.:.:.:.:.:.:.:.	.:.:.:.:.:.:.:.	.:.:.:.:.:.:.:.	.:.:.:.:.:.:.:.	.:.:.:.:.:.:.:.	.:.:.:.:.:.:.:.	.:.:.:.:.:.:.:.	.:.:.:.:.:.:.:.	.:.:.:.:.:.:.:.	.:.:.:.:.:.:.:.	.:.:.:.:.:.:.:.	.:.:.:.:.:.:.:.	.:.:.:.:.:.:.:.	.:.:.:.:.:.:.:.	.:.:.:.:.:.:.:.	.:.:.:.:.:.:.:.	.:.:.:.:.:.:.:.	.:.:.:.:.:.:.:.	.:.:.:.:.:.:.:.	.:.:.:.:.:.:.:.	.:.:.:.:.:.:.:.	.:.:.:.:.:.:.:.	.:.:.:.:.:.:.:.	.:.:.:.:.:.:.:.	.:.:.:.:.:.:.:.	.:.:.:.:.:.:.:.	.:.:.:.:.:.:.:.	.:.:.:.:.:.:.:.	.:.:.:.:.:.:.:.	.:.:.:.:.:.:.:.	.:.:.:.:.:.:.:.	.:.:.:.:.:.:.:.	.:.:.:.:.:.:.:.	.:.:.:.:.:.:.:.	.:.:.:.:.:.:.:.	.:.:.:.:.:.:.:.	.:.:.:.:.:.:.:.	.:.:.:.:.:.:.:.	.:.:.:.:.:.:.:.	.:.:.:.:.:.:.:.	.:.:.:.:.:.:.:.	.:.:.:.:.:.:.:.	.:.:.:.:.:.:.:.	.:.:.:.:.:.:.:.	.:.:.:.:.:.:.:.	.:.:.:.:.:.:.:.	.:.:.:.:.:.:.:.	.:.:.:.:.:.:.:.	.:.:.:.:.:.:.:.	.:.:.:.:.:.:.:.	.:.:.:.:.:.:.:.	.:.:.:.:.:.:.:.	.:.:.:.:.:.:.:.	.:.:.:.:.:.:.:.	.:.:.:.:.:.:.:.	.:.:.:.:.:.:.:.	.:.:.:.:.:.:.:.	.:.:.:.:.:.:.:.	.:.:.:.:.:.:.:.	.:.:.:.:.:.:.:.	.:.:.:.:.:.:.:.	.:.:.:.:.:.:.:.	.:.:.:.:.:.:.:.	.:.:.:.:.:.:.:.	.:.:.:.:.:.:.:.	.:.:.:.:.:.:.:.	.:.:.:.:.:.:.:.	.:.:.:.:.:.:.:.	.:.:.:.:.:.:.:.	.:.:.:.:.:.:.:.	.:.:.:.:.:.:.:.	.:.:.:.:.:.:.:.	.:.:.:.:.:.:.:.	.:.:.:.:.:.:.:.	.:.:.:.:.:.:.:.	.:.:.:.:.:.:.:.	.:.:.:.:.:.:.:.	.:.:.:.:.:.:.:.	.:.:.:.:.:.:.:.	.:.:.:.:.:.:.:.	.:.:.:.:.:.:.:.	.:.:.:.:.:.:.:.	.:.:.:.:.:.:.:.	.:.:.:.:.:.:.:.	.:.:.:.:.:.:.:.	.:.:.:.:.:.:.:.	.:.:.:.:.:.:.:.	.:.:.:.:.:.:.:.	.:.:.:.:.:.:.:.	.:.:.:.:.:.:.:.	.:.:.:.:.:.:.:.	.:.:.:.:.:.:.:.	.:.:.:.:.:.:.:.	.:.:.:.:.:.:.:.	.:.:.:.:.:.:.:.	.:.:.:.:.:.:.:.	.:.:.:.:.:.:.:.	.:.:.:.:.:.:.:.	.:.:.:.:.:.:.:.	.:.:.:.:.:.:.:.	.:.:.:.:.:.:.:.	.:.:.:.:.:.:.:.	.:.:.:.:.:.:.:.	.:.:.:.:.:.:.:.	.:.:.:.:.:.:.:.	.:.:.:.:.:.:.:.	.:.:.:.:.:.:.:.	.:.:.:.:.:.:.:.	.:.:.:.:.:.:.:.	.:.:.:.:.:.:.:.	.:.:.:.:.:.:.:.	.:.:.:.:.:.:.:.	.:.:.:.:.:.:.:.	.:.:.:.:.:.:.:.	.:.:.:.:.:.:.:.	.:.:.:.:.:.:.:.	.:.:.:.:.:.:.:.	.:.:.:.:.:.:.:.	.:.:.:.:.:.:.:.	.:.:.:.:.:.:.:.	.:.:.:.:.:.:.:.	.:.:.:.:.:.:.:.	.:.:.:.:.:.:.:.	.:.:.:.:.:.:.:.	.:.:.:.:.:.:.:.	.:.:.:.:.:.:.:.	.:.:.:.:.:.:.:.	.:.:.:.:.:.:.:.	.:.:.:.:.:.:.:.	.:.:.:.:.:.:.:.	.:.:.:.:.:.:.:.	.:.:.:.:.:.:.:.	.:.:.:.:.:.:.:.	.:.:.:.:.:.:.:.	.:.:.:.:.:.:.:.	.:.:.:.:.:.:.:.	.:.:.:.:.:.:.:.	.:.:.:.:.:.:.:.	.:.:.:.:.:.:.:.	.:.:.:.:.:.:.:.	.:.:.:.:.:.:.:.	.:.:.:.:.:.:.:.	.:.:.:.:.:.:.:.	.:.:.:.:.:.:.:.	.:.:.:.:.:.:.:.	.:.:.:.:.:.:.:.	.:.:.:.:.:.:.:.	.:.:.:.:.:.:.:.	.:.:.:.:.:.:.:.	.:.:.:.:.:.:.:.	.:.:.:.:.:.:.:.	.:.:.:.:.:.:.:.	.:.:.:.:.:.:.:.	.:.:.:.:.:.:.:.	.:.:.:.:.:.:.:.	.:.:.:.:.:.:.:.	.:.:.:.:.:.:.:.	.:.:.:.:.:.:.:.	.:.:.:.:.:.:.:.	.:.:.:.:.:.:.:.	.:.:.:.:.:.:.:.	.:.:.:.:.:.:.:.	.:.:.:.:.:.:.:.	.:.:.:.:.:.:.:.	.:.:.:.:.:.:.:.	.:.:.:.:.:.:.:.	.:.:.:.:.:.:.:.	.:.:.:.:.:.:.:.	.:.:.:.:.:.:.:.	.:.:.:.:.:.:.:.	.:.:.:.:.:.:.:.	.:.:.:.:.:.:.:.	.:.:.:.:.:.:.:.	.:.:.:.:.:.:.:.	.:.:.:.:.:.:.:.	.:.:.:.:.:.:.:.	.:.:.:.:.:.:.:.	.:.:.:.:.:.:.:.	.:.:.:.:.:.:.:.	.:.:.:.:.:.:.:.	.:.:.:.:.:.:.:.	.:.:.:.:.:.:.:.	.:.:.:.:.:.:.:.	.:.:.:.:.:.:.:.	.:.:.:.:.:.:.:.	.:.:.:.:.:.:.:.	.:.:.:.:.:.:.:.	.:.:.:.:.:.:.:.	.:.:.:.:.:.:.:.	.:.:.:.:.:.:.:.	.:.:.:.:.:.:.:.	.:.:.:.:.:.:.:.	.:.:.:.:.:.:.:.	.:.:.:.:.:.:.:.	.:.:.:.:.:.:.:.	.:.:.:.:.:.:.:.	.:.:.:.:.:.:.:.	.:.:.:.:.:.:.:.	.:.:.:.:.:.:.:.	.:.:.:.:.:.:.:.	.:.:.:.:.:.:.:.	.:.:.:.:.:.:.:.	.:.:.:.:.:.:.:.	.:.:.:.:.:.:.:.	.:.:.:.:.:.:.:.	.:.:.:.:.:.:.:.	.:.:.:.:.:.:.:.	.:.:.:.:.:.:.:.	.:.:.:.:.:.:.:.	.:.:.:.:.:.:.:.	.:.:.:.:.:.:.:.	.:.:.:.:.:.:.:.	.:.:.:.:.:.:.:.	.:.:.:.:.:.:.:.	.:.:.:.:.:.:.:.	.:.:.:.:.:.:.:.	.:.:.:.:.:.:.:.	.:.:.:.:.:.:.:.	.:.:.:.:.:.:.:.	.:.:.:.:.:.:.:.	.:.:.:.:.:.:.:.	.:.:.:.:.:.:.:.	.:.:.:.:.:.:.:.	.:.:.:.:.:.:.:.	.:.:.:.:.:.:.:.	.:.:.:.:.:.:.:.	.:.:.:.:.:.:.:.	.:.:.:.:.:.:.:.	.:.:.:.:.:.:.:.	.:.:.:.:.:.:.:.	.:.:.:.:.:.:.:.	.:.:.:.:.:.:.:.	.:.:.:.:.:.:.:.	.:.:.:.:.:.:.:.	.:.:.:.:.:.:.:.	.:.:.:.:.:.:.:.	.:.:.:.:.:.:.:.	.:.:.:.:.:.:.:.	.:.:.:.:.:.:.:.	.:.:.:.:.:.:.:.	.:.:.:.:.:.:.:.	.:.:.:.:.:.:.:.	.:.:.:.:.:.:.:.	.:.:.:.:.:.:.:.	.:.:.:.:.:.:.:.	.:.:.:.:.:.:.:.	.:.:.:.:.:.:.:.	.:.:.:.:.:.:.:.	.:.:.:.:.:.:.:.	.:.:.:.:.:.:.:.	.:.:.:.:.:.:.:.	.:.:.:.:.:.:.:.	.:.:.:.:.:.:.:.	.:.:.:.:.:.:.:.	.:.:.:.:.:.:.:.	.:.:.:.:.:.:.:.	.:.:.:.:.:.:.:.	.:.:.:.:.:.:.:.	.:.:.:.:.:.:.:.	.:.:.:.:.:.:.:.	.:.:.:.:.:.:.:.	.:.:.:.:.:.:.:.	.:.:.:.:.:.:.:.	.:.:.:.:.:.:.:.	.:.:.:.:.:.:.:.	.:.:.:.:.:.:.:.	.:.:.:.:.:.:.:.	.:.:.:.:.:.:.:.	.:.:.:.:.:.:.:.	.:.:.:.:.:.:.:.	.:.:.:.:.:.:.:.	.:.:.:.:.:.:.:.	.:.:.:.:.:.:.:.	.:.:.:.:.:.:.:.	.:.:.:.:.:.:.:.	.:.:.:.:.:.:.:.	.:.:.:.:.:.:.:.	.:.:.:.:.:.:.:.	.:.:.:.:.:.:.:.	.:.:.:.:.:.:.:.	.:.:.:.:.:.:.:.	.:.:.:.:.:.:.:.	.:.:.:.:.:.:.:.	.:.:.:.:.:.:.:.	.:.:.:.:.:.:.:.	.:.:.:.:.:.:.:.	.:.:.:.:.:.:.:.	.:.:.:.:.:.:.:.	.:.:.:.:.:.:.:.	.:.:.:.:.:.:.:.	.:.:.:.:.:.:.:.	.:.:.:.:.:.:.:.	.:.:.:.:.:.:.:.	.:.:.:.:.:.:.:.	.:.:.:.:.:.:.:.	.:.:.:.:.:.:.:.	.:.:.:.:.:.:.:.	.:.:.:.:.:.:.:.	.:.:.:.:.:.:.:.	.:.:.:.:.:.:.:.	.:.:.:.:.:.:.:.	.:.:.:.:.:.:.:.	.:.:.:.:.:.:.:.	.:.:.:.:.:.:.:.	.:.:.:.:.:.:.:.	.:.:.:.:.:.:.:.	.:.:.:.:.:.:.:.	.:.:.:.:.:.:.:.	.:.:.:.:.:.:.:.	.:.:.:.:.:.:.:.	.:.:.:.:.:.:.:.	.:.:.:.:.:.:.:.	.:.:.:.:.:.:.:.	.:.:.:.:.:.:.:.	.:.:.:.:.:.:.:.	.:.:.:.:.:.:.:.	.:.:.:.:.:.:.:.	.:.:.:.:.:.:.:.	.:.:.:.:.:.:.:.	.:.:.:.:.:.:.:.	.:.:.:.:.:.:.:.	.:.:.:.:.:.:.:.	.:.:.:.:.:.:.:.	.:.:.:.:.:.:.:.	.:.:.:.:.:.:.:.	.:.:.:.:.:.:.:.	.:.:.:.:.:.:.:.	.:.:.:.:.:.:.:.	.:.:.:.:.:.:.:.	.:.:.:.:.:.:.:.	.:.:.:.:.:.:.:.	.:.:.:.:.:.:.:.	.:.:.:.:.:.:.:.	.:.:.:.:.:.:.:.	.:.:.:.:.:.:.:.	.:.:.:.:.:.:.:.	.:.:.:.:.:.:.:.	.:.:.:.:.:.:.:.	.:.:.:.:.:.:.:.	.:.:.:.:.:.:.:.	.:.:.:.:.:.:.:.	1:29651:72:0:9:8:1:8	.:.:.:.:.:.:.:.
chrI	29651	.	A	<INS:ME>	.	PASS	SVTYPE=INS;STRAND=.;FAMILY=TY1	GT:END:SUPPORTING_READS:SPANNING_PAIRS:CLIP3:CLIP5:FREQUENCY:CALL_STATUS	.:.:.:.:.:.:.:.	.:.:.:.:.:.:.:.	.:.:.:.:.:.:.:.	.:.:.:.:.:.:.:.	.:.:.:.:.:.:.:.	.:.:.:.:.:.:.:.	.:.:.:.:.:.:.:.	.:.:.:.:.:.:.:.	.:.:.:.:.:.:.:.	.:.:.:.:.:.:.:.	.:.:.:.:.:.:.:.	.:.:.:.:.:.:.:.	.:.:.:.:.:.:.:.	.:.:.:.:.:.:.:.	.:.:.:.:.:.:.:.	.:.:.:.:.:.:.:.	.:.:.:.:.:.:.:.	.:.:.:.:.:.:.:.	.:.:.:.:.:.:.:.	.:.:.:.:.:.:.:.	.:.:.:.:.:.:.:.	.:.:.:.:.:.:.:.	.:.:.:.:.:.:.:.	.:.:.:.:.:.:.:.	.:.:.:.:.:.:.:.	.:.:.:.:.:.:.:.	.:.:.:.:.:.:.:.	.:.:.:.:.:.:.:.	.:.:.:.:.:.:.:.	.:.:.:.:.:.:.:.	.:.:.:.:.:.:.:.	.:.:.:.:.:.:.:.	.:.:.:.:.:.:.:.	.:.:.:.:.:.:.:.	.:.:.:.:.:.:.:.	.:.:.:.:.:.:.:.	.:.:.:.:.:.:.:.	.:.:.:.:.:.:.:.	.:.:.:.:.:.:.:.	.:.:.:.:.:.:.:.	.:.:.:.:.:.:.:.	.:.:.:.:.:.:.:.	.:.:.:.:.:.:.:.	.:.:.:.:.:.:.:.	.:.:.:.:.:.:.:.	.:.:.:.:.:.:.:.	.:.:.:.:.:.:.:.	.:.:.:.:.:.:.:.	.:.:.:.:.:.:.:.	.:.:.:.:.:.:.:.	.:.:.:.:.:.:.:.	.:.:.:.:.:.:.:.	.:.:.:.:.:.:.:.	.:.:.:.:.:.:.:.	.:.:.:.:.:.:.:.	.:.:.:.:.:.:.:.	.:.:.:.:.:.:.:.	.:.:.:.:.:.:.:.	.:.:.:.:.:.:.:.	.:.:.:.:.:.:.:.	.:.:.:.:.:.:.:.	.:.:.:.:.:.:.:.	.:.:.:.:.:.:.:.	.:.:.:.:.:.:.:.	.:.:.:.:.:.:.:.	.:.:.:.:.:.:.:.	.:.:.:.:.:.:.:.	.:.:.:.:.:.:.:.	.:.:.:.:.:.:.:.	.:.:.:.:.:.:.:.	.:.:.:.:.:.:.:.	.:.:.:.:.:.:.:.	.:.:.:.:.:.:.:.	.:.:.:.:.:.:.:.	.:.:.:.:.:.:.:.	.:.:.:.:.:.:.:.	.:.:.:.:.:.:.:.	.:.:.:.:.:.:.:.	.:.:.:.:.:.:.:.	.:.:.:.:.:.:.:.	.:.:.:.:.:.:.:.	.:.:.:.:.:.:.:.	.:.:.:.:.:.:.:.	.:.:.:.:.:.:.:.	.:.:.:.:.:.:.:.	.:.:.:.:.:.:.:.	.:.:.:.:.:.:.:.	.:.:.:.:.:.:.:.	.:.:.:.:.:.:.:.	.:.:.:.:.:.:.:.	.:.:.:.:.:.:.:.	.:.:.:.:.:.:.:.	.:.:.:.:.:.:.:.	.:.:.:.:.:.:.:.	.:.:.:.:.:.:.:.	.:.:.:.:.:.:.:.	.:.:.:.:.:.:.:.	.:.:.:.:.:.:.:.	.:.:.:.:.:.:.:.	.:.:.:.:.:.:.:.	.:.:.:.:.:.:.:.	.:.:.:.:.:.:.:.	.:.:.:.:.:.:.:.	.:.:.:.:.:.:.:.	.:.:.:.:.:.:.:.	.:.:.:.:.:.:.:.	.:.:.:.:.:.:.:.	.:.:.:.:.:.:.:.	.:.:.:.:.:.:.:.	.:.:.:.:.:.:.:.	.:.:.:.:.:.:.:.	.:.:.:.:.:.:.:.	.:.:.:.:.:.:.:.	.:.:.:.:.:.:.:.	.:.:.:.:.:.:.:.	.:.:.:.:.:.:.:.	.:.:.:.:.:.:.:.	.:.:.:.:.:.:.:.	.:.:.:.:.:.:.:.	.:.:.:.:.:.:.:.	.:.:.:.:.:.:.:.	.:.:.:.:.:.:.:.	.:.:.:.:.:.:.:.	.:.:.:.:.:.:.:.	.:.:.:.:.:.:.:.	.:.:.:.:.:.:.:.	.:.:.:.:.:.:.:.	.:.:.:.:.:.:.:.	.:.:.:.:.:.:.:.	.:.:.:.:.:.:.:.	.:.:.:.:.:.:.:.	.:.:.:.:.:.:.:.	.:.:.:.:.:.:.:.	.:.:.:.:.:.:.:.	.:.:.:.:.:.:.:.	.:.:.:.:.:.:.:.	.:.:.:.:.:.:.:.	.:.:.:.:.:.:.:.	.:.:.:.:.:.:.:.	.:.:.:.:.:.:.:.	.:.:.:.:.:.:.:.	.:.:.:.:.:.:.:.	.:.:.:.:.:.:.:.	.:.:.:.:.:.:.:.	.:.:.:.:.:.:.:.	.:.:.:.:.:.:.:.	.:.:.:.:.:.:.:.	.:.:.:.:.:.:.:.	.:.:.:.:.:.:.:.	.:.:.:.:.:.:.:.	.:.:.:.:.:.:.:.	.:.:.:.:.:.:.:.	.:.:.:.:.:.:.:.	.:.:.:.:.:.:.:.	.:.:.:.:.:.:.:.	.:.:.:.:.:.:.:.	.:.:.:.:.:.:.:.	.:.:.:.:.:.:.:.	.:.:.:.:.:.:.:.	.:.:.:.:.:.:.:.	.:.:.:.:.:.:.:.	.:.:.:.:.:.:.:.	.:.:.:.:.:.:.:.	.:.:.:.:.:.:.:.	.:.:.:.:.:.:.:.	.:.:.:.:.:.:.:.	.:.:.:.:.:.:.:.	.:.:.:.:.:.:.:.	.:.:.:.:.:.:.:.	.:.:.:.:.:.:.:.	.:.:.:.:.:.:.:.	.:.:.:.:.:.:.:.	.:.:.:.:.:.:.:.	.:.:.:.:.:.:.:.	.:.:.:.:.:.:.:.	.:.:.:.:.:.:.:.	.:.:.:.:.:.:.:.	.:.:.:.:.:.:.:.	.:.:.:.:.:.:.:.	.:.:.:.:.:.:.:.	.:.:.:.:.:.:.:.	.:.:.:.:.:.:.:.	.:.:.:.:.:.:.:.	.:.:.:.:.:.:.:.	.:.:.:.:.:.:.:.	.:.:.:.:.:.:.:.	.:.:.:.:.:.:.:.	.:.:.:.:.:.:.:.	.:.:.:.:.:.:.:.	.:.:.:.:.:.:.:.	.:.:.:.:.:.:.:.	.:.:.:.:.:.:.:.	.:.:.:.:.:.:.:.	.:.:.:.:.:.:.:.	.:.:.:.:.:.:.:.	.:.:.:.:.:.:.:.	.:.:.:.:.:.:.:.	.:.:.:.:.:.:.:.	.:.:.:.:.:.:.:.	.:.:.:.:.:.:.:.	.:.:.:.:.:.:.:.	.:.:.:.:.:.:.:.	.:.:.:.:.:.:.:.	.:.:.:.:.:.:.:.	.:.:.:.:.:.:.:.	.:.:.:.:.:.:.:.	.:.:.:.:.:.:.:.	.:.:.:.:.:.:.:.	.:.:.:.:.:.:.:.	.:.:.:.:.:.:.:.	.:.:.:.:.:.:.:.	.:.:.:.:.:.:.:.	.:.:.:.:.:.:.:.	.:.:.:.:.:.:.:.	.:.:.:.:.:.:.:.	.:.:.:.:.:.:.:.	.:.:.:.:.:.:.:.	.:.:.:.:.:.:.:.	.:.:.:.:.:.:.:.	.:.:.:.:.:.:.:.	.:.:.:.:.:.:.:.	.:.:.:.:.:.:.:.	.:.:.:.:.:.:.:.	.:.:.:.:.:.:.:.	.:.:.:.:.:.:.:.	.:.:.:.:.:.:.:.	.:.:.:.:.:.:.:.	.:.:.:.:.:.:.:.	.:.:.:.:.:.:.:.	.:.:.:.:.:.:.:.	.:.:.:.:.:.:.:.	.:.:.:.:.:.:.:.	.:.:.:.:.:.:.:.	.:.:.:.:.:.:.:.	.:.:.:.:.:.:.:.	.:.:.:.:.:.:.:.	.:.:.:.:.:.:.:.	.:.:.:.:.:.:.:.	.:.:.:.:.:.:.:.	.:.:.:.:.:.:.:.	.:.:.:.:.:.:.:.	.:.:.:.:.:.:.:.	.:.:.:.:.:.:.:.	.:.:.:.:.:.:.:.	.:.:.:.:.:.:.:.	.:.:.:.:.:.:.:.	.:.:.:.:.:.:.:.	.:.:.:.:.:.:.:.	.:.:.:.:.:.:.:.	.:.:.:.:.:.:.:.	.:.:.:.:.:.:.:.	.:.:.:.:.:.:.:.	.:.:.:.:.:.:.:.	.:.:.:.:.:.:.:.	.:.:.:.:.:.:.:.	.:.:.:.:.:.:.:.	.:.:.:.:.:.:.:.	.:.:.:.:.:.:.:.	.:.:.:.:.:.:.:.	.:.:.:.:.:.:.:.	.:.:.:.:.:.:.:.	.:.:.:.:.:.:.:.	.:.:.:.:.:.:.:.	.:.:.:.:.:.:.:.	.:.:.:.:.:.:.:.	.:.:.:.:.:.:.:.	.:.:.:.:.:.:.:.	.:.:.:.:.:.:.:.	.:.:.:.:.:.:.:.	.:.:.:.:.:.:.:.	.:.:.:.:.:.:.:.	.:.:.:.:.:.:.:.	.:.:.:.:.:.:.:.	.:.:.:.:.:.:.:.	.:.:.:.:.:.:.:.	.:.:.:.:.:.:.:.	.:.:.:.:.:.:.:.	.:.:.:.:.:.:.:.	.:.:.:.:.:.:.:.	.:.:.:.:.:.:.:.	.:.:.:.:.:.:.:.	.:.:.:.:.:.:.:.	.:.:.:.:.:.:.:.	.:.:.:.:.:.:.:.	.:.:.:.:.:.:.:.	.:.:.:.:.:.:.:.	.:.:.:.:.:.:.:.	.:.:.:.:.:.:.:.	.:.:.:.:.:.:.:.	.:.:.:.:.:.:.:.	.:.:.:.:.:.:.:.	.:.:.:.:.:.:.:.	.:.:.:.:.:.:.:.	.:.:.:.:.:.:.:.	.:.:.:.:.:.:.:.	.:.:.:.:.:.:.:.	.:.:.:.:.:.:.:.	.:.:.:.:.:.:.:.	.:.:.:.:.:.:.:.	.:.:.:.:.:.:.:.	.:.:.:.:.:.:.:.	.:.:.:.:.:.:.:.	.:.:.:.:.:.:.:.	.:.:.:.:.:.:.:.	.:.:.:.:.:.:.:.	.:.:.:.:.:.:.:.	.:.:.:.:.:.:.:.	.:.:.:.:.:.:.:.	.:.:.:.:.:.:.:.	.:.:.:.:.:.:.:.	.:.:.:.:.:.:.:.	.:.:.:.:.:.:.:.	.:.:.:.:.:.:.:.	.:.:.:.:.:.:.:.	.:.:.:.:.:.:.:.	.:.:.:.:.:.:.:.	.:.:.:.:.:.:.:.	.:.:.:.:.:.:.:.	1:29652:63:0:6:6:1:8	.:.:.:.:.:.:.:.	.:.:.:.:.:.:.:.	.:.:.:.:.:.:.:.	.:.:.:.:.:.:.:.	.:.:.:.:.:.:.:.	.:.:.:.:.:.:.:.	.:.:.:.:.:.:.:.	.:.:.:.:.:.:.:.	.:.:.:.:.:.:.:.	.:.:.:.:.:.:.:.	.:.:.:.:.:.:.:.	.:.:.:.:.:.:.:.	.:.:.:.:.:.:.:.	.:.:.:.:.:.:.:.	.:.:.:.:.:.:.:.	.:.:.:.:.:.:.:.	.:.:.:.:.:.:.:.	.:.:.:.:.:.:.:.	.:.:.:.:.:.:.:.	.:.:.:.:.:.:.:.	.:.:.:.:.:.:.:.	.:.:.:.:.:.:.:.	.:.:.:.:.:.:.:.	.:.:.:.:.:.:.:.	.:.:.:.:.:.:.:.	.:.:.:.:.:.:.:.	.:.:.:.:.:.:.:.	.:.:.:.:.:.:.:.	.:.:.:.:.:.:.:.	.:.:.:.:.:.:.:.	.:.:.:.:.:.:.:.	.:.:.:.:.:.:.:.	.:.:.:.:.:.:.:.	.:.:.:.:.:.:.:.	.:.:.:.:.:.:.:.	.:.:.:.:.:.:.:.	.:.:.:.:.:.:.:.	.:.:.:.:.:.:.:.	.:.:.:.:.:.:.:.	.:.:.:.:.:.:.:.	.:.:.:.:.:.:.:.	.:.:.:.:.:.:.:.	.:.:.:.:.:.:.:.	.:.:.:.:.:.:.:.	.:.:.:.:.:.:.:.	.:.:.:.:.:.:.:.	.:.:.:.:.:.:.:.	.:.:.:.:.:.:.:.	.:.:.:.:.:.:.:.	.:.:.:.:.:.:.:.	.:.:.:.:.:.:.:.	.:.:.:.:.:.:.:.	.:.:.:.:.:.:.:.	.:.:.:.:.:.:.:.	.:.:.:.:.:.:.:.	.:.:.:.:.:.:.:.	.:.:.:.:.:.:.:.	.:.:.:.:.:.:.:.	.:.:.:.:.:.:.:.	.:.:.:.:.:.:.:.	.:.:.:.:.:.:.:.	.:.:.:.:.:.:.:.	.:.:.:.:.:.:.:.	.:.:.:.:.:.:.:.	.:.:.:.:.:.:.:.	.:.:.:.:.:.:.:.	.:.:.:.:.:.:.:.	.:.:.:.:.:.:.:.	.:.:.:.:.:.:.:.	.:.:.:.:.:.:.:.	.:.:.:.:.:.:.:.	.:.:.:.:.:.:.:.	.:.:.:.:.:.:.:.	.:.:.:.:.:.:.:.	.:.:.:.:.:.:.:.	.:.:.:.:.:.:.:.	.:.:.:.:.:.:.:.	.:.:.:.:.:.:.:.	.:.:.:.:.:.:.:.	.:.:.:.:.:.:.:.	.:.:.:.:.:.:.:.	.:.:.:.:.:.:.:.	.:.:.:.:.:.:.:.	.:.:.:.:.:.:.:.	.:.:.:.:.:.:.:.	.:.:.:.:.:.:.:.	.:.:.:.:.:.:.:.	.:.:.:.:.:.:.:.	.:.:.:.:.:.:.:.	.:.:.:.:.:.:.:.	.:.:.:.:.:.:.:.	.:.:.:.:.:.:.:.	.:.:.:.:.:.:.:.	.:.:.:.:.:.:.:.	.:.:.:.:.:.:.:.	.:.:.:.:.:.:.:.	.:.:.:.:.:.:.:.	.:.:.:.:.:.:.:.	.:.:.:.:.:.:.:.	.:.:.:.:.:.:.:.	.:.:.:.:.:.:.:.	.:.:.:.:.:.:.:.	.:.:.:.:.:.:.:.	.:.:.:.:.:.:.:.	.:.:.:.:.:.:.:.	1:29652:88:0:12:10:1:8	.:.:.:.:.:.:.:.	.:.:.:.:.:.:.:.	.:.:.:.:.:.:.:.	.:.:.:.:.:.:.:.	.:.:.:.:.:.:.:.	.:.:.:.:.:.:.:.	.:.:.:.:.:.:.:.	.:.:.:.:.:.:.:.	.:.:.:.:.:.:.:.	.:.:.:.:.:.:.:.	.:.:.:.:.:.:.:.	.:.:.:.:.:.:.:.	.:.:.:.:.:.:.:.	.:.:.:.:.:.:.:.	.:.:.:.:.:.:.:.	.:.:.:.:.:.:.:.	.:.:.:.:.:.:.:.	.:.:.:.:.:.:.:.	.:.:.:.:.:.:.:.	.:.:.:.:.:.:.:.	.:.:.:.:.:.:.:.	.:.:.:.:.:.:.:.	.:.:.:.:.:.:.:.	.:.:.:.:.:.:.:.	.:.:.:.:.:.:.:.	.:.:.:.:.:.:.:.	.:.:.:.:.:.:.:.	.:.:.:.:.:.:.:.	.:.:.:.:.:.:.:.	.:.:.:.:.:.:.:.	.:.:.:.:.:.:.:.	.:.:.:.:.:.:.:.	.:.:.:.:.:.:.:.	.:.:.:.:.:.:.:.	.:.:.:.:.:.:.:.	.:.:.:.:.:.:.:.	.:.:.:.:.:.:.:.	.:.:.:.:.:.:.:.	.:.:.:.:.:.:.:.	.:.:.:.:.:.:.:.	.:.:.:.:.:.:.:.	.:.:.:.:.:.:.:.	.:.:.:.:.:.:.:.	.:.:.:.:.:.:.:.	.:.:.:.:.:.:.:.	.:.:.:.:.:.:.:.	.:.:.:.:.:.:.:.	.:.:.:.:.:.:.:.	.:.:.:.:.:.:.:.	.:.:.:.:.:.:.:.	.:.:.:.:.:.:.:.	.:.:.:.:.:.:.:.	.:.:.:.:.:.:.:.	.:.:.:.:.:.:.:.	.:.:.:.:.:.:.:.	.:.:.:.:.:.:.:.	.:.:.:.:.:.:.:.	.:.:.:.:.:.:.:.	.:.:.:.:.:.:.:.	.:.:.:.:.:.:.:.	.:.:.:.:.:.:.:.	.:.:.:.:.:.:.:.	.:.:.:.:.:.:.:.	.:.:.:.:.:.:.:.	.:.:.:.:.:.:.:.	.:.:.:.:.:.:.:.	.:.:.:.:.:.:.:.	.:.:.:.:.:.:.:.	.:.:.:.:.:.:.:.	.:.:.:.:.:.:.:.	.:.:.:.:.:.:.:.	.:.:.:.:.:.:.:.	.:.:.:.:.:.:.:.	.:.:.:.:.:.:.:.	.:.:.:.:.:.:.:.	.:.:.:.:.:.:.:.	.:.:.:.:.:.:.:.	.:.:.:.:.:.:.:.	.:.:.:.:.:.:.:.	.:.:.:.:.:.:.:.	.:.:.:.:.:.:.:.	.:.:.:.:.:.:.:.	.:.:.:.:.:.:.:.	.:.:.:.:.:.:.:.	.:.:.:.:.:.:.:.	.:.:.:.:.:.:.:.	.:.:.:.:.:.:.:.	.:.:.:.:.:.:.:.	.:.:.:.:.:.:.:.	.:.:.:.:.:.:.:.	.:.:.:.:.:.:.:.	.:.:.:.:.:.:.:.	.:.:.:.:.:.:.:.	.:.:.:.:.:.:.:.	.:.:.:.:.:.:.:.	.:.:.:.:.:.:.:.	.:.:.:.:.:.:.:.	.:.:.:.:.:.:.:.	.:.:.:.:.:.:.:.	.:.:.:.:.:.:.:.	.:.:.:.:.:.:.:.	.:.:.:.:.:.:.:.	.:.:.:.:.:.:.:.	.:.:.:.:.:.:.:.	.:.:.:.:.:.:.:.	.:.:.:.:.:.:.:.	.:.:.:.:.:.:.:.	.:.:.:.:.:.:.:.	.:.:.:.:.:.:.:.	.:.:.:.:.:.:.:.	.:.:.:.:.:.:.:.	.:.:.:.:.:.:.:.	.:.:.:.:.:.:.:.	.:.:.:.:.:.:.:.	.:.:.:.:.:.:.:.	.:.:.:.:.:.:.:.	.:.:.:.:.:.:.:.	.:.:.:.:.:.:.:.	.:.:.:.:.:.:.:.	.:.:.:.:.:.:.:.	.:.:.:.:.:.:.:.	.:.:.:.:.:.:.:.	.:.:.:.:.:.:.:.	.:.:.:.:.:.:.:.	.:.:.:.:.:.:.:.	.:.:.:.:.:.:.:.	.:.:.:.:.:.:.:.	.:.:.:.:.:.:.:.	.:.:.:.:.:.:.:.	.:.:.:.:.:.:.:.	.:.:.:.:.:.:.:.	.:.:.:.:.:.:.:.	.:.:.:.:.:.:.:.	.:.:.:.:.:.:.:.	.:.:.:.:.:.:.:.	.:.:.:.:.:.:.:.	.:.:.:.:.:.:.:.	.:.:.:.:.:.:.:.	.:.:.:.:.:.:.:.	.:.:.:.:.:.:.:.	.:.:.:.:.:.:.:.	.:.:.:.:.:.:.:.	.:.:.:.:.:.:.:.	.:.:.:.:.:.:.:.	.:.:.:.:.:.:.:.	.:.:.:.:.:.:.:.	.:.:.:.:.:.:.:.	.:.:.:.:.:.:.:.	.:.:.:.:.:.:.:.	.:.:.:.:.:.:.:.	.:.:.:.:.:.:.:.	.:.:.:.:.:.:.:.	.:.:.:.:.:.:.:.	.:.:.:.:.:.:.:.	.:.:.:.:.:.:.:.	.:.:.:.:.:.:.:.	.:.:.:.:.:.:.:.	.:.:.:.:.:.:.:.	.:.:.:.:.:.:.:.	.:.:.:.:.:.:.:.	.:.:.:.:.:.:.:.	.:.:.:.:.:.:.:.	.:.:.:.:.:.:.:.	.:.:.:.:.:.:.:.	.:.:.:.:.:.:.:.	.:.:.:.:.:.:.:.	.:.:.:.:.:.:.:.	.:.:.:.:.:.:.:.	.:.:.:.:.:.:.:.	.:.:.:.:.:.:.:.	.:.:.:.:.:.:.:.	.:.:.:.:.:.:.:.	.:.:.:.:.:.:.:.	.:.:.:.:.:.:.:.	.:.:.:.:.:.:.:.	.:.:.:.:.:.:.:.	.:.:.:.:.:.:.:.	.:.:.:.:.:.:.:.	.:.:.:.:.:.:.:.	.:.:.:.:.:.:.:.	.:.:.:.:.:.:.:.	.:.:.:.:.:.:.:.	.:.:.:.:.:.:.:.	.:.:.:.:.:.:.:.	.:.:.:.:.:.:.:.	.:.:.:.:.:.:.:.	.:.:.:.:.:.:.:.	.:.:.:.:.:.:.:.	.:.:.:.:.:.:.:.	.:.:.:.:.:.:.:.	.:.:.:.:.:.:.:.	.:.:.:.:.:.:.:.	.:.:.:.:.:.:.:.	.:.:.:.:.:.:.:.	.:.:.:.:.:.:.:.	.:.:.:.:.:.:.:.	.:.:.:.:.:.:.:.	.:.:.:.:.:.:.:.	.:.:.:.:.:.:.:.	.:.:.:.:.:.:.:.	.:.:.:.:.:.:.:.	.:.:.:.:.:.:.:.	.:.:.:.:.:.:.:.	.:.:.:.:.:.:.:.	.:.:.:.:.:.:.:.	.:.:.:.:.:.:.:.	.:.:.:.:.:.:.:.	.:.:.:.:.:.:.:.	.:.:.:.:.:.:.:.	.:.:.:.:.:.:.:.	.:.:.:.:.:.:.:.	.:.:.:.:.:.:.:.	.:.:.:.:.:.:.:.	.:.:.:.:.:.:.:.	.:.:.:.:.:.:.:.	.:.:.:.:.:.:.:.	.:.:.:.:.:.:.:.	.:.:.:.:.:.:.:.	.:.:.:.:.:.:.:.	.:.:.:.:.:.:.:.	.:.:.:.:.:.:.:.	.:.:.:.:.:.:.:.	.:.:.:.:.:.:.:.	.:.:.:.:.:.:.:.	.:.:.:.:.:.:.:.	.:.:.:.:.:.:.:.	.:.:.:.:.:.:.:.	.:.:.:.:.:.:.:.	.:.:.:.:.:.:.:.	.:.:.:.:.:.:.:.	.:.:.:.:.:.:.:.	.:.:.:.:.:.:.:.	.:.:.:.:.:.:.:.	.:.:.:.:.:.:.:.	.:.:.:.:.:.:.:.	.:.:.:.:.:.:.:.	.:.:.:.:.:.:.:.	.:.:.:.:.:.:.:.	.:.:.:.:.:.:.:.	.:.:.:.:.:.:.:.	.:.:.:.:.:.:.:.	.:.:.:.:.:.:.:.	.:.:.:.:.:.:.:.	.:.:.:.:.:.:.:.	.:.:.:.:.:.:.:.	.:.:.:.:.:.:.:.	.:.:.:.:.:.:.:.	.:.:.:.:.:.:.:.	.:.:.:.:.:.:.:.	.:.:.:.:.:.:.:.	.:.:.:.:.:.:.:.	.:.:.:.:.:.:.:.	.:.:.:.:.:.:.:.	.:.:.:.:.:.:.:.	.:.:.:.:.:.:.:.	.:.:.:.:.:.:.:.	.:.:.:.:.:.:.:.	.:.:.:.:.:.:.:.	.:.:.:.:.:.:.:.	.:.:.:.:.:.:.:.	.:.:.:.:.:.:.:.	.:.:.:.:.:.:.:.	.:.:.:.:.:.:.:.	.:.:.:.:.:.:.:.	.:.:.:.:.:.:.:.	.:.:.:.:.:.:.:.	.:.:.:.:.:.:.:.	.:.:.:.:.:.:.:.	.:.:.:.:.:.:.:.	.:.:.:.:.:.:.:.	.:.:.:.:.:.:.:.	.:.:.:.:.:.:.:.	.:.:.:.:.:.:.:.	.:.:.:.:.:.:.:.	.:.:.:.:.:.:.:.	.:.:.:.:.:.:.:.	.:.:.:.:.:.:.:.	.:.:.:.:.:.:.:.	.:.:.:.:.:.:.:.	.:.:.:.:.:.:.:.	.:.:.:.:.:.:.:.	.:.:.:.:.:.:.:.	.:.:.:.:.:.:.:.	.:.:.:.:.:.:.:.	.:.:.:.:.:.:.:.	.:.:.:.:.:.:.:.	.:.:.:.:.:.:.:.	.:.:.:.:.:.:.:.	.:.:.:.:.:.:.:.	.:.:.:.:.:.:.:.	.:.:.:.:.:.:.:.	.:.:.:.:.:.:.:.	.:.:.:.:.:.:.:.	.:.:.:.:.:.:.:.	.:.:.:.:.:.:.:.	.:.:.:.:.:.:.:.	.:.:.:.:.:.:.:.	.:.:.:.:.:.:.:.	.:.:.:.:.:.:.:.	.:.:.:.:.:.:.:.	.:.:.:.:.:.:.:.	.:.:.:.:.:.:.:.	.:.:.:.:.:.:.:.	.:.:.:.:.:.:.:.	.:.:.:.:.:.:.:.	.:.:.:.:.:.:.:.	.:.:.:.:.:.:.:.	.:.:.:.:.:.:.:.	.:.:.:.:.:.:.:.	.:.:.:.:.:.:.:.	.:.:.:.:.:.:.:.	.:.:.:.:.:.:.:.	.:.:.:.:.:.:.:.	.:.:.:.:.:.:.:.	.:.:.:.:.:.:.:.	.:.:.:.:.:.:.:.	.:.:.:.:.:.:.:.	.:.:.:.:.:.:.:.	.:.:.:.:.:.:.:.	.:.:.:.:.:.:.:.	.:.:.:.:.:.:.:.	.:.:.:.:.:.:.:.	.:.:.:.:.:.:.:.	.:.:.:.:.:.:.:.	.:.:.:.:.:.:.:.	.:.:.:.:.:.:.:.	.:.:.:.:.:.:.:.	.:.:.:.:.:.:.:.	.:.:.:.:.:.:.:.	.:.:.:.:.:.:.:.	.:.:.:.:.:.:.:.	.:.:.:.:.:.:.:.	.:.:.:.:.:.:.:.	.:.:.:.:.:.:.:.	.:.:.:.:.:.:.:.	.:.:.:.:.:.:.:.	.:.:.:.:.:.:.:.	.:.:.:.:.:.:.:.	.:.:.:.:.:.:.:.	.:.:.:.:.:.:.:.	.:.:.:.:.:.:.:.	.:.:.:.:.:.:.:.	.:.:.:.:.:.:.:.	.:.:.:.:.:.:.:.	.:.:.:.:.:.:.:.	.:.:.:.:.:.:.:.	.:.:.:.:.:.:.:.	.:.:.:.:.:.:.:.	.:.:.:.:.:.:.:.	.:.:.:.:.:.:.:.	.:.:.:.:.:.:.:.	.:.:.:.:.:.:.:.	.:.:.:.:.:.:.:.	.:.:.:.:.:.:.:.	.:.:.:.:.:.:.:.	.:.:.:.:.:.:.:.	.:.:.:.:.:.:.:.	.:.:.:.:.:.:.:.	.:.:.:.:.:.:.:.	.:.:.:.:.:.:.:.	.:.:.:.:.:.:.:.	.:.:.:.:.:.:.:.	.:.:.:.:.:.:.:.	.:.:.:.:.:.:.:.	.:.:.:.:.:.:.:.	.:.:.:.:.:.:.:.	.:.:.:.:.:.:.:.	.:.:.:.:.:.:.:.	.:.:.:.:.:.:.:.	.:.:.:.:.:.:.:.	.:.:.:.:.:.:.:.	.:.:.:.:.:.:.:.	.:.:.:.:.:.:.:.	.:.:.:.:.:.:.:.	.:.:.:.:.:.:.:.	.:.:.:.:.:.:.:.	.:.:.:.:.:.:.:.	.:.:.:.:.:.:.:.	.:.:.:.:.:.:.:.	.:.:.:.:.:.:.:.	.:.:.:.:.:.:.:.	.:.:.:.:.:.:.:.	.:.:.:.:.:.:.:.	.:.:.:.:.:.:.:.	.:.:.:.:.:.:.:.	.:.:.:.:.:.:.:.	.:.:.:.:.:.:.:.	.:.:.:.:.:.:.:.	.:.:.:.:.:.:.:.	.:.:.:.:.:.:.:.	.:.:.:.:.:.:.:.	.:.:.:.:.:.:.:.	.:.:.:.:.:.:.:.	.:.:.:.:.:.:.:.	.:.:.:.:.:.:.:.	.:.:.:.:.:.:.:.	.:.:.:.:.:.:.:.	.:.:.:.:.:.:.:.	.:.:.:.:.:.:.:.	.:.:.:.:.:.:.:.	.:.:.:.:.:.:.:.	.:.:.:.:.:.:.:.	.:.:.:.:.:.:.:.	.:.:.:.:.:.:.:.	.:.:.:.:.:.:.:.	.:.:.:.:.:.:.:.	.:.:.:.:.:.:.:.	.:.:.:.:.:.:.:.	.:.:.:.:.:.:.:.	.:.:.:.:.:.:.:.	.:.:.:.:.:.:.:.	.:.:.:.:.:.:.:.	.:.:.:.:.:.:.:.	.:.:.:.:.:.:.:.	.:.:.:.:.:.:.:.	.:.:.:.:.:.:.:.	.:.:.:.:.:.:.:.	.:.:.:.:.:.:.:.	.:.:.:.:.:.:.:.	.:.:.:.:.:.:.:.	.:.:.:.:.:.:.:.	.:.:.:.:.:.:.:.	.:.:.:.:.:.:.:.	.:.:.:.:.:.:.:.	.:.:.:.:.:.:.:.	.:.:.:.:.:.:.:.	.:.:.:.:.:.:.:.	.:.:.:.:.:.:.:.	.:.:.:.:.:.:.:.	.:.:.:.:.:.:.:.	.:.:.:.:.:.:.:.	.:.:.:.:.:.:.:.	.:.:.:.:.:.:.:.	.:.:.:.:.:.:.:.	.:.:.:.:.:.:.:.	.:.:.:.:.:.:.:.	.:.:.:.:.:.:.:.	.:.:.:.:.:.:.:.	.:.:.:.:.:.:.:.	.:.:.:.:.:.:.:.	.:.:.:.:.:.:.:.	.:.:.:.:.:.:.:.	.:.:.:.:.:.:.:.	.:.:.:.:.:.:.:.	.:.:.:.:.:.:.:.	.:.:.:.:.:.:.:.	.:.:.:.:.:.:.:.	.:.:.:.:.:.:.:.	.:.:.:.:.:.:.:.	.:.:.:.:.:.:.:.	.:.:.:.:.:.:.:.	.:.:.:.:.:.:.:.	.:.:.:.:.:.:.:.	.:.:.:.:.:.:.:.	.:.:.:.:.:.:.:.	.:.:.:.:.:.:.:.	.:.:.:.:.:.:.:.	.:.:.:.:.:.:.:.	.:.:.:.:.:.:.:.	.:.:.:.:.:.:.:.	.:.:.:.:.:.:.:.	.:.:.:.:.:.:.:.	.:.:.:.:.:.:.:.	.:.:.:.:.:.:.:.	.:.:.:.:.:.:.:.	.:.:.:.:.:.:.:.	.:.:.:.:.:.:.:.	.:.:.:.:.:.:.:.	.:.:.:.:.:.:.:.	.:.:.:.:.:.:.:.	.:.:.:.:.:.:.:.	.:.:.:.:.:.:.:.	.:.:.:.:.:.:.:.	.:.:.:.:.:.:.:.	.:.:.:.:.:.:.:.	.:.:.:.:.:.:.:.	.:.:.:.:.:.:.:.	.:.:.:.:.:.:.:.	.:.:.:.:.:.:.:.	.:.:.:.:.:.:.:.	.:.:.:.:.:.:.:.	.:.:.:.:.:.:.:.	.:.:.:.:.:.:.:.	.:.:.:.:.:.:.:.	.:.:.:.:.:.:.:.	.:.:.:.:.:.:.:.	.:.:.:.:.:.:.:.	.:.:.:.:.:.:.:.	.:.:.:.:.:.:.:.	.:.:.:.:.:.:.:.	.:.:.:.:.:.:.:.	.:.:.:.:.:.:.:.	.:.:.:.:.:.:.:.	.:.:.:.:.:.:.:.	.:.:.:.:.:.:.:.	.:.:.:.:.:.:.:.	.:.:.:.:.:.:.:.	.:.:.:.:.:.:.:.	.:.:.:.:.:.:.:.	.:.:.:.:.:.:.:.	.:.:.:.:.:.:.:.	.:.:.:.:.:.:.:.	.:.:.:.:.:.:.:.	.:.:.:.:.:.:.:.	.:.:.:.:.:.:.:.	.:.:.:.:.:.:.:.	.:.:.:.:.:.:.:.	.:.:.:.:.:.:.:.	.:.:.:.:.:.:.:.	.:.:.:.:.:.:.:.	.:.:.:.:.:.:.:.	.:.:.:.:.:.:.:.	.:.:.:.:.:.:.:.	.:.:.:.:.:.:.:.	.:.:.:.:.:.:.:.	.:.:.:.:.:.:.:.	.:.:.:.:.:.:.:.	.:.:.:.:.:.:.:.	.:.:.:.:.:.:.:.	.:.:.:.:.:.:.:.	.:.:.:.:.:.:.:.	.:.:.:.:.:.:.:.	.:.:.:.:.:.:.:.	.:.:.:.:.:.:.:.	.:.:.:.:.:.:.:.	.:.:.:.:.:.:.:.	.:.:.:.:.:.:.:.	.:.:.:.:.:.:.:.	.:.:.:.:.:.:.:.	.:.:.:.:.:.:.:.	.:.:.:.:.:.:.:.	.:.:.:.:.:.:.:.	.:.:.:.:.:.:.:.	.:.:.:.:.:.:.:.	.:.:.:.:.:.:.:.	.:.:.:.:.:.:.:.	.:.:.:.:.:.:.:.	.:.:.:.:.:.:.:.	.:.:.:.:.:.:.:.	.:.:.:.:.:.:.:.	.:.:.:.:.:.:.:.	.:.:.:.:.:.:.:.	.:.:.:.:.:.:.:.	.:.:.:.:.:.:.:.	.:.:.:.:.:.:.:.	.:.:.:.:.:.:.:.	.:.:.:.:.:.:.:.	.:.:.:.:.:.:.:.	.:.:.:.:.:.:.:.	.:.:.:.:.:.:.:.	.:.:.:.:.:.:.:.	.:.:.:.:.:.:.:.	.:.:.:.:.:.:.:.	.:.:.:.:.:.:.:.	.:.:.:.:.:.:.:.	.:.:.:.:.:.:.:.	.:.:.:.:.:.:.:.	.:.:.:.:.:.:.:.	.:.:.:.:.:.:.:.	.:.:.:.:.:.:.:.	.:.:.:.:.:.:.:.	.:.:.:.:.:.:.:.	.:.:.:.:.:.:.:.	.:.:.:.:.:.:.:.	.:.:.:.:.:.:.:.	.:.:.:.:.:.:.:.	.:.:.:.:.:.:.:.	.:.:.:.:.:.:.:.	.:.:.:.:.:.:.:.	.:.:.:.:.:.:.:.	.:.:.:.:.:.:.:.	.:.:.:.:.:.:.:.	.:.:.:.:.:.:.:.	.:.:.:.:.:.:.:.	.:.:.:.:.:.:.:.	.:.:.:.:.:.:.:.	.:.:.:.:.:.:.:.	.:.:.:.:.:.:.:.	.:.:.:.:.:.:.:.	.:.:.:.:.:.:.:.	.:.:.:.:.:.:.:.	1:29652:116:0:16:7:1:8	.:.:.:.:.:.:.:.	.:.:.:.:.:.:.:.	.:.:.:.:.:.:.:.
chrI	29651	.	A	<INS:ME>	.	PASS	SVTYPE=INS;STRAND=.;FAMILY=TY2	GT:END:SUPPORTING_READS:SPANNING_PAIRS:CLIP3:CLIP5:FREQUENCY:CALL_STATUS	.:.:.:.:.:.:.:.	.:.:.:.:.:.:.:.	.:.:.:.:.:.:.:.	.:.:.:.:.:.:.:.	.:.:.:.:.:.:.:.	.:.:.:.:.:.:.:.	.:.:.:.:.:.:.:.	.:.:.:.:.:.:.:.	.:.:.:.:.:.:.:.	.:.:.:.:.:.:.:.	.:.:.:.:.:.:.:.	.:.:.:.:.:.:.:.	.:.:.:.:.:.:.:.	.:.:.:.:.:.:.:.	.:.:.:.:.:.:.:.	.:.:.:.:.:.:.:.	.:.:.:.:.:.:.:.	.:.:.:.:.:.:.:.	.:.:.:.:.:.:.:.	.:.:.:.:.:.:.:.	.:.:.:.:.:.:.:.	.:.:.:.:.:.:.:.	.:.:.:.:.:.:.:.	.:.:.:.:.:.:.:.	.:.:.:.:.:.:.:.	.:.:.:.:.:.:.:.	.:.:.:.:.:.:.:.	.:.:.:.:.:.:.:.	.:.:.:.:.:.:.:.	.:.:.:.:.:.:.:.	.:.:.:.:.:.:.:.	.:.:.:.:.:.:.:.	.:.:.:.:.:.:.:.	.:.:.:.:.:.:.:.	.:.:.:.:.:.:.:.	.:.:.:.:.:.:.:.	.:.:.:.:.:.:.:.	.:.:.:.:.:.:.:.	.:.:.:.:.:.:.:.	.:.:.:.:.:.:.:.	.:.:.:.:.:.:.:.	.:.:.:.:.:.:.:.	.:.:.:.:.:.:.:.	.:.:.:.:.:.:.:.	.:.:.:.:.:.:.:.	.:.:.:.:.:.:.:.	.:.:.:.:.:.:.:.	.:.:.:.:.:.:.:.	.:.:.:.:.:.:.:.	.:.:.:.:.:.:.:.	.:.:.:.:.:.:.:.	.:.:.:.:.:.:.:.	.:.:.:.:.:.:.:.	.:.:.:.:.:.:.:.	.:.:.:.:.:.:.:.	.:.:.:.:.:.:.:.	.:.:.:.:.:.:.:.	.:.:.:.:.:.:.:.	.:.:.:.:.:.:.:.	.:.:.:.:.:.:.:.	.:.:.:.:.:.:.:.	.:.:.:.:.:.:.:.	.:.:.:.:.:.:.:.	.:.:.:.:.:.:.:.	.:.:.:.:.:.:.:.	.:.:.:.:.:.:.:.	.:.:.:.:.:.:.:.	.:.:.:.:.:.:.:.	.:.:.:.:.:.:.:.	.:.:.:.:.:.:.:.	.:.:.:.:.:.:.:.	.:.:.:.:.:.:.:.	.:.:.:.:.:.:.:.	.:.:.:.:.:.:.:.	.:.:.:.:.:.:.:.	.:.:.:.:.:.:.:.	.:.:.:.:.:.:.:.	.:.:.:.:.:.:.:.	.:.:.:.:.:.:.:.	.:.:.:.:.:.:.:.	.:.:.:.:.:.:.:.	.:.:.:.:.:.:.:.	.:.:.:.:.:.:.:.	.:.:.:.:.:.:.:.	.:.:.:.:.:.:.:.	.:.:.:.:.:.:.:.	.:.:.:.:.:.:.:.	.:.:.:.:.:.:.:.	.:.:.:.:.:.:.:.	.:.:.:.:.:.:.:.	.:.:.:.:.:.:.:.	.:.:.:.:.:.:.:.	.:.:.:.:.:.:.:.	.:.:.:.:.:.:.:.	.:.:.:.:.:.:.:.	.:.:.:.:.:.:.:.	.:.:.:.:.:.:.:.	.:.:.:.:.:.:.:.	.:.:.:.:.:.:.:.	.:.:.:.:.:.:.:.	.:.:.:.:.:.:.:.	.:.:.:.:.:.:.:.	.:.:.:.:.:.:.:.	.:.:.:.:.:.:.:.	.:.:.:.:.:.:.:.	.:.:.:.:.:.:.:.	.:.:.:.:.:.:.:.	.:.:.:.:.:.:.:.	.:.:.:.:.:.:.:.	.:.:.:.:.:.:.:.	.:.:.:.:.:.:.:.	.:.:.:.:.:.:.:.	.:.:.:.:.:.:.:.	.:.:.:.:.:.:.:.	.:.:.:.:.:.:.:.	.:.:.:.:.:.:.:.	.:.:.:.:.:.:.:.	.:.:.:.:.:.:.:.	.:.:.:.:.:.:.:.	.:.:.:.:.:.:.:.	.:.:.:.:.:.:.:.	.:.:.:.:.:.:.:.	.:.:.:.:.:.:.:.	.:.:.:.:.:.:.:.	.:.:.:.:.:.:.:.	.:.:.:.:.:.:.:.	.:.:.:.:.:.:.:.	.:.:.:.:.:.:.:.	.:.:.:.:.:.:.:.	.:.:.:.:.:.:.:.	.:.:.:.:.:.:.:.	.:.:.:.:.:.:.:.	.:.:.:.:.:.:.:.	.:.:.:.:.:.:.:.	.:.:.:.:.:.:.:.	.:.:.:.:.:.:.:.	.:.:.:.:.:.:.:.	.:.:.:.:.:.:.:.	.:.:.:.:.:.:.:.	.:.:.:.:.:.:.:.	.:.:.:.:.:.:.:.	.:.:.:.:.:.:.:.	.:.:.:.:.:.:.:.	.:.:.:.:.:.:.:.	.:.:.:.:.:.:.:.	.:.:.:.:.:.:.:.	.:.:.:.:.:.:.:.	.:.:.:.:.:.:.:.	.:.:.:.:.:.:.:.	.:.:.:.:.:.:.:.	.:.:.:.:.:.:.:.	.:.:.:.:.:.:.:.	.:.:.:.:.:.:.:.	.:.:.:.:.:.:.:.	.:.:.:.:.:.:.:.	.:.:.:.:.:.:.:.	.:.:.:.:.:.:.:.	.:.:.:.:.:.:.:.	.:.:.:.:.:.:.:.	.:.:.:.:.:.:.:.	.:.:.:.:.:.:.:.	.:.:.:.:.:.:.:.	.:.:.:.:.:.:.:.	.:.:.:.:.:.:.:.	.:.:.:.:.:.:.:.	.:.:.:.:.:.:.:.	.:.:.:.:.:.:.:.	.:.:.:.:.:.:.:.	.:.:.:.:.:.:.:.	.:.:.:.:.:.:.:.	.:.:.:.:.:.:.:.	.:.:.:.:.:.:.:.	.:.:.:.:.:.:.:.	.:.:.:.:.:.:.:.	.:.:.:.:.:.:.:.	.:.:.:.:.:.:.:.	.:.:.:.:.:.:.:.	.:.:.:.:.:.:.:.	.:.:.:.:.:.:.:.	.:.:.:.:.:.:.:.	.:.:.:.:.:.:.:.	.:.:.:.:.:.:.:.	.:.:.:.:.:.:.:.	.:.:.:.:.:.:.:.	.:.:.:.:.:.:.:.	.:.:.:.:.:.:.:.	.:.:.:.:.:.:.:.	.:.:.:.:.:.:.:.	.:.:.:.:.:.:.:.	.:.:.:.:.:.:.:.	.:.:.:.:.:.:.:.	.:.:.:.:.:.:.:.	.:.:.:.:.:.:.:.	.:.:.:.:.:.:.:.	.:.:.:.:.:.:.:.	.:.:.:.:.:.:.:.	.:.:.:.:.:.:.:.	.:.:.:.:.:.:.:.	.:.:.:.:.:.:.:.	.:.:.:.:.:.:.:.	.:.:.:.:.:.:.:.	.:.:.:.:.:.:.:.	.:.:.:.:.:.:.:.	.:.:.:.:.:.:.:.	.:.:.:.:.:.:.:.	.:.:.:.:.:.:.:.	.:.:.:.:.:.:.:.	.:.:.:.:.:.:.:.	.:.:.:.:.:.:.:.	.:.:.:.:.:.:.:.	.:.:.:.:.:.:.:.	.:.:.:.:.:.:.:.	.:.:.:.:.:.:.:.	.:.:.:.:.:.:.:.	.:.:.:.:.:.:.:.	.:.:.:.:.:.:.:.	.:.:.:.:.:.:.:.	.:.:.:.:.:.:.:.	.:.:.:.:.:.:.:.	.:.:.:.:.:.:.:.	.:.:.:.:.:.:.:.	.:.:.:.:.:.:.:.	.:.:.:.:.:.:.:.	.:.:.:.:.:.:.:.	.:.:.:.:.:.:.:.	.:.:.:.:.:.:.:.	.:.:.:.:.:.:.:.	.:.:.:.:.:.:.:.	.:.:.:.:.:.:.:.	.:.:.:.:.:.:.:.	.:.:.:.:.:.:.:.	.:.:.:.:.:.:.:.	.:.:.:.:.:.:.:.	.:.:.:.:.:.:.:.	.:.:.:.:.:.:.:.	.:.:.:.:.:.:.:.	.:.:.:.:.:.:.:.	.:.:.:.:.:.:.:.	.:.:.:.:.:.:.:.	.:.:.:.:.:.:.:.	.:.:.:.:.:.:.:.	.:.:.:.:.:.:.:.	.:.:.:.:.:.:.:.	.:.:.:.:.:.:.:.	.:.:.:.:.:.:.:.	.:.:.:.:.:.:.:.	.:.:.:.:.:.:.:.	.:.:.:.:.:.:.:.	.:.:.:.:.:.:.:.	.:.:.:.:.:.:.:.	.:.:.:.:.:.:.:.	.:.:.:.:.:.:.:.	.:.:.:.:.:.:.:.	.:.:.:.:.:.:.:.	.:.:.:.:.:.:.:.	.:.:.:.:.:.:.:.	.:.:.:.:.:.:.:.	.:.:.:.:.:.:.:.	.:.:.:.:.:.:.:.	.:.:.:.:.:.:.:.	.:.:.:.:.:.:.:.	.:.:.:.:.:.:.:.	.:.:.:.:.:.:.:.	.:.:.:.:.:.:.:.	.:.:.:.:.:.:.:.	.:.:.:.:.:.:.:.	.:.:.:.:.:.:.:.	.:.:.:.:.:.:.:.	.:.:.:.:.:.:.:.	.:.:.:.:.:.:.:.	.:.:.:.:.:.:.:.	.:.:.:.:.:.:.:.	.:.:.:.:.:.:.:.	.:.:.:.:.:.:.:.	.:.:.:.:.:.:.:.	.:.:.:.:.:.:.:.	.:.:.:.:.:.:.:.	1:29652:107:0:14:11:1:8	.:.:.:.:.:.:.:.	.:.:.:.:.:.:.:.	.:.:.:.:.:.:.:.	.:.:.:.:.:.:.:.	.:.:.:.:.:.:.:.	.:.:.:.:.:.:.:.	.:.:.:.:.:.:.:.	.:.:.:.:.:.:.:.	.:.:.:.:.:.:.:.	.:.:.:.:.:.:.:.	.:.:.:.:.:.:.:.	.:.:.:.:.:.:.:.	.:.:.:.:.:.:.:.	.:.:.:.:.:.:.:.	.:.:.:.:.:.:.:.	.:.:.:.:.:.:.:.	.:.:.:.:.:.:.:.	.:.:.:.:.:.:.:.	.:.:.:.:.:.:.:.	.:.:.:.:.:.:.:.	.:.:.:.:.:.:.:.	.:.:.:.:.:.:.:.	.:.:.:.:.:.:.:.	.:.:.:.:.:.:.:.	.:.:.:.:.:.:.:.	.:.:.:.:.:.:.:.	.:.:.:.:.:.:.:.	.:.:.:.:.:.:.:.	.:.:.:.:.:.:.:.	.:.:.:.:.:.:.:.	.:.:.:.:.:.:.:.	.:.:.:.:.:.:.:.	.:.:.:.:.:.:.:.	.:.:.:.:.:.:.:.	.:.:.:.:.:.:.:.	.:.:.:.:.:.:.:.	.:.:.:.:.:.:.:.	.:.:.:.:.:.:.:.	.:.:.:.:.:.:.:.	.:.:.:.:.:.:.:.	.:.:.:.:.:.:.:.	.:.:.:.:.:.:.:.	.:.:.:.:.:.:.:.	.:.:.:.:.:.:.:.	.:.:.:.:.:.:.:.	.:.:.:.:.:.:.:.	.:.:.:.:.:.:.:.	.:.:.:.:.:.:.:.	.:.:.:.:.:.:.:.	.:.:.:.:.:.:.:.	.:.:.:.:.:.:.:.	.:.:.:.:.:.:.:.	.:.:.:.:.:.:.:.	.:.:.:.:.:.:.:.	.:.:.:.:.:.:.:.	.:.:.:.:.:.:.:.	.:.:.:.:.:.:.:.	.:.:.:.:.:.:.:.	.:.:.:.:.:.:.:.	.:.:.:.:.:.:.:.	.:.:.:.:.:.:.:.	.:.:.:.:.:.:.:.	.:.:.:.:.:.:.:.	.:.:.:.:.:.:.:.	.:.:.:.:.:.:.:.	.:.:.:.:.:.:.:.	.:.:.:.:.:.:.:.	.:.:.:.:.:.:.:.	.:.:.:.:.:.:.:.	.:.:.:.:.:.:.:.	.:.:.:.:.:.:.:.	.:.:.:.:.:.:.:.	.:.:.:.:.:.:.:.	.:.:.:.:.:.:.:.	.:.:.:.:.:.:.:.	.:.:.:.:.:.:.:.	.:.:.:.:.:.:.:.	.:.:.:.:.:.:.:.	.:.:.:.:.:.:.:.	.:.:.:.:.:.:.:.	.:.:.:.:.:.:.:.	.:.:.:.:.:.:.:.	.:.:.:.:.:.:.:.	.:.:.:.:.:.:.:.	.:.:.:.:.:.:.:.	.:.:.:.:.:.:.:.	.:.:.:.:.:.:.:.	.:.:.:.:.:.:.:.	.:.:.:.:.:.:.:.	.:.:.:.:.:.:.:.	.:.:.:.:.:.:.:.	.:.:.:.:.:.:.:.	.:.:.:.:.:.:.:.	.:.:.:.:.:.:.:.	.:.:.:.:.:.:.:.	.:.:.:.:.:.:.:.	.:.:.:.:.:.:.:.	.:.:.:.:.:.:.:.	.:.:.:.:.:.:.:.	.:.:.:.:.:.:.:.	.:.:.:.:.:.:.:.	.:.:.:.:.:.:.:.	.:.:.:.:.:.:.:.	.:.:.:.:.:.:.:.	.:.:.:.:.:.:.:.	.:.:.:.:.:.:.:.	.:.:.:.:.:.:.:.	.:.:.:.:.:.:.:.	.:.:.:.:.:.:.:.	.:.:.:.:.:.:.:.	.:.:.:.:.:.:.:.	.:.:.:.:.:.:.:.	.:.:.:.:.:.:.:.	.:.:.:.:.:.:.:.	.:.:.:.:.:.:.:.	.:.:.:.:.:.:.:.	.:.:.:.:.:.:.:.	.:.:.:.:.:.:.:.	.:.:.:.:.:.:.:.	.:.:.:.:.:.:.:.	.:.:.:.:.:.:.:.	.:.:.:.:.:.:.:.	.:.:.:.:.:.:.:.	.:.:.:.:.:.:.:.	.:.:.:.:.:.:.:.	.:.:.:.:.:.:.:.	.:.:.:.:.:.:.:.	.:.:.:.:.:.:.:.	.:.:.:.:.:.:.:.	.:.:.:.:.:.:.:.	.:.:.:.:.:.:.:.	.:.:.:.:.:.:.:.	.:.:.:.:.:.:.:.	.:.:.:.:.:.:.:.	.:.:.:.:.:.:.:.	.:.:.:.:.:.:.:.	.:.:.:.:.:.:.:.	.:.:.:.:.:.:.:.	.:.:.:.:.:.:.:.	.:.:.:.:.:.:.:.	.:.:.:.:.:.:.:.	.:.:.:.:.:.:.:.	.:.:.:.:.:.:.:.	.:.:.:.:.:.:.:.	.:.:.:.:.:.:.:.	.:.:.:.:.:.:.:.	.:.:.:.:.:.:.:.	.:.:.:.:.:.:.:.	.:.:.:.:.:.:.:.	.:.:.:.:.:.:.:.	.:.:.:.:.:.:.:.	.:.:.:.:.:.:.:.	.:.:.:.:.:.:.:.	.:.:.:.:.:.:.:.	.:.:.:.:.:.:.:.	.:.:.:.:.:.:.:.	.:.:.:.:.:.:.:.	.:.:.:.:.:.:.:.	.:.:.:.:.:.:.:.	.:.:.:.:.:.:.:.	.:.:.:.:.:.:.:.	.:.:.:.:.:.:.:.	.:.:.:.:.:.:.:.	.:.:.:.:.:.:.:.	.:.:.:.:.:.:.:.	.:.:.:.:.:.:.:.	.:.:.:.:.:.:.:.	.:.:.:.:.:.:.:.	.:.:.:.:.:.:.:.	.:.:.:.:.:.:.:.	.:.:.:.:.:.:.:.	.:.:.:.:.:.:.:.	.:.:.:.:.:.:.:.	.:.:.:.:.:.:.:.	.:.:.:.:.:.:.:.	.:.:.:.:.:.:.:.	.:.:.:.:.:.:.:.	.:.:.:.:.:.:.:.	.:.:.:.:.:.:.:.	.:.:.:.:.:.:.:.	.:.:.:.:.:.:.:.	.:.:.:.:.:.:.:.	.:.:.:.:.:.:.:.	.:.:.:.:.:.:.:.	.:.:.:.:.:.:.:.	.:.:.:.:.:.:.:.	.:.:.:.:.:.:.:.	.:.:.:.:.:.:.:.	.:.:.:.:.:.:.:.	.:.:.:.:.:.:.:.	.:.:.:.:.:.:.:.	.:.:.:.:.:.:.:.	.:.:.:.:.:.:.:.	.:.:.:.:.:.:.:.	.:.:.:.:.:.:.:.	.:.:.:.:.:.:.:.	.:.:.:.:.:.:.:.	.:.:.:.:.:.:.:.	.:.:.:.:.:.:.:.	.:.:.:.:.:.:.:.	.:.:.:.:.:.:.:.	.:.:.:.:.:.:.:.	.:.:.:.:.:.:.:.	.:.:.:.:.:.:.:.	.:.:.:.:.:.:.:.	.:.:.:.:.:.:.:.	.:.:.:.:.:.:.:.	.:.:.:.:.:.:.:.	.:.:.:.:.:.:.:.	.:.:.:.:.:.:.:.	.:.:.:.:.:.:.:.	.:.:.:.:.:.:.:.	.:.:.:.:.:.:.:.	.:.:.:.:.:.:.:.	.:.:.:.:.:.:.:.	.:.:.:.:.:.:.:.	.:.:.:.:.:.:.:.	.:.:.:.:.:.:.:.	.:.:.:.:.:.:.:.	.:.:.:.:.:.:.:.	.:.:.:.:.:.:.:.	.:.:.:.:.:.:.:.	.:.:.:.:.:.:.:.	.:.:.:.:.:.:.:.	.:.:.:.:.:.:.:.	.:.:.:.:.:.:.:.	.:.:.:.:.:.:.:.	.:.:.:.:.:.:.:.	.:.:.:.:.:.:.:.	.:.:.:.:.:.:.:.	.:.:.:.:.:.:.:.	.:.:.:.:.:.:.:.	.:.:.:.:.:.:.:.	.:.:.:.:.:.:.:.	.:.:.:.:.:.:.:.	.:.:.:.:.:.:.:.	.:.:.:.:.:.:.:.	.:.:.:.:.:.:.:.	.:.:.:.:.:.:.:.	.:.:.:.:.:.:.:.	.:.:.:.:.:.:.:.	.:.:.:.:.:.:.:.	.:.:.:.:.:.:.:.	.:.:.:.:.:.:.:.	.:.:.:.:.:.:.:.	.:.:.:.:.:.:.:.	.:.:.:.:.:.:.:.	.:.:.:.:.:.:.:.	.:.:.:.:.:.:.:.	.:.:.:.:.:.:.:.	.:.:.:.:.:.:.:.	.:.:.:.:.:.:.:.	.:.:.:.:.:.:.:.	.:.:.:.:.:.:.:.	.:.:.:.:.:.:.:.	.:.:.:.:.:.:.:.	.:.:.:.:.:.:.:.	.:.:.:.:.:.:.:.	.:.:.:.:.:.:.:.	.:.:.:.:.:.:.:.	.:.:.:.:.:.:.:.	.:.:.:.:.:.:.:.	.:.:.:.:.:.:.:.	.:.:.:.:.:.:.:.	.:.:.:.:.:.:.:.	.:.:.:.:.:.:.:.	.:.:.:.:.:.:.:.	.:.:.:.:.:.:.:.	.:.:.:.:.:.:.:.	.:.:.:.:.:.:.:.	.:.:.:.:.:.:.:.	.:.:.:.:.:.:.:.	.:.:.:.:.:.:.:.	.:.:.:.:.:.:.:.	.:.:.:.:.:.:.:.	.:.:.:.:.:.:.:.	.:.:.:.:.:.:.:.	.:.:.:.:.:.:.:.	.:.:.:.:.:.:.:.	.:.:.:.:.:.:.:.	.:.:.:.:.:.:.:.	.:.:.:.:.:.:.:.	.:.:.:.:.:.:.:.	.:.:.:.:.:.:.:.	.:.:.:.:.:.:.:.	.:.:.:.:.:.:.:.	.:.:.:.:.:.:.:.	.:.:.:.:.:.:.:.	.:.:.:.:.:.:.:.	.:.:.:.:.:.:.:.	.:.:.:.:.:.:.:.	.:.:.:.:.:.:.:.	.:.:.:.:.:.:.:.	.:.:.:.:.:.:.:.	.:.:.:.:.:.:.:.	.:.:.:.:.:.:.:.	.:.:.:.:.:.:.:.	.:.:.:.:.:.:.:.	.:.:.:.:.:.:.:.	.:.:.:.:.:.:.:.	.:.:.:.:.:.:.:.	.:.:.:.:.:.:.:.	.:.:.:.:.:.:.:.	.:.:.:.:.:.:.:.	.:.:.:.:.:.:.:.	.:.:.:.:.:.:.:.	.:.:.:.:.:.:.:.	.:.:.:.:.:.:.:.	.:.:.:.:.:.:.:.	.:.:.:.:.:.:.:.	.:.:.:.:.:.:.:.	.:.:.:.:.:.:.:.	.:.:.:.:.:.:.:.	.:.:.:.:.:.:.:.	.:.:.:.:.:.:.:.	.:.:.:.:.:.:.:.	.:.:.:.:.:.:.:.	.:.:.:.:.:.:.:.	.:.:.:.:.:.:.:.	.:.:.:.:.:.:.:.	.:.:.:.:.:.:.:.	.:.:.:.:.:.:.:.	.:.:.:.:.:.:.:.	.:.:.:.:.:.:.:.	.:.:.:.:.:.:.:.	.:.:.:.:.:.:.:.	.:.:.:.:.:.:.:.	.:.:.:.:.:.:.:.	.:.:.:.:.:.:.:.	.:.:.:.:.:.:.:.	.:.:.:.:.:.:.:.	.:.:.:.:.:.:.:.	.:.:.:.:.:.:.:.	.:.:.:.:.:.:.:.	.:.:.:.:.:.:.:.	.:.:.:.:.:.:.:.	.:.:.:.:.:.:.:.	.:.:.:.:.:.:.:.	.:.:.:.:.:.:.:.	.:.:.:.:.:.:.:.	.:.:.:.:.:.:.:.	.:.:.:.:.:.:.:.	.:.:.:.:.:.:.:.	.:.:.:.:.:.:.:.	.:.:.:.:.:.:.:.	.:.:.:.:.:.:.:.	.:.:.:.:.:.:.:.	.:.:.:.:.:.:.:.	.:.:.:.:.:.:.:.	.:.:.:.:.:.:.:.	.:.:.:.:.:.:.:.	.:.:.:.:.:.:.:.	.:.:.:.:.:.:.:.	.:.:.:.:.:.:.:.	.:.:.:.:.:.:.:.	.:.:.:.:.:.:.:.	.:.:.:.:.:.:.:.	.:.:.:.:.:.:.:.	.:.:.:.:.:.:.:.	.:.:.:.:.:.:.:.	.:.:.:.:.:.:.:.	.:.:.:.:.:.:.:.	.:.:.:.:.:.:.:.	.:.:.:.:.:.:.:.	.:.:.:.:.:.:.:.	.:.:.:.:.:.:.:.	.:.:.:.:.:.:.:.	.:.:.:.:.:.:.:.	.:.:.:.:.:.:.:.	.:.:.:.:.:.:.:.	.:.:.:.:.:.:.:.	.:.:.:.:.:.:.:.	.:.:.:.:.:.:.:.	.:.:.:.:.:.:.:.	.:.:.:.:.:.:.:.	.:.:.:.:.:.:.:.	.:.:.:.:.:.:.:.	.:.:.:.:.:.:.:.	.:.:.:.:.:.:.:.	.:.:.:.:.:.:.:.	.:.:.:.:.:.:.:.	.:.:.:.:.:.:.:.	.:.:.:.:.:.:.:.	.:.:.:.:.:.:.:.	.:.:.:.:.:.:.:.	.:.:.:.:.:.:.:.	.:.:.:.:.:.:.:.	.:.:.:.:.:.:.:.	.:.:.:.:.:.:.:.	.:.:.:.:.:.:.:.	.:.:.:.:.:.:.:.	.:.:.:.:.:.:.:.	.:.:.:.:.:.:.:.	.:.:.:.:.:.:.:.	.:.:.:.:.:.:.:.	.:.:.:.:.:.:.:.	.:.:.:.:.:.:.:.	.:.:.:.:.:.:.:.	.:.:.:.:.:.:.:.	.:.:.:.:.:.:.:.	.:.:.:.:.:.:.:.	.:.:.:.:.:.:.:.	.:.:.:.:.:.:.:.	.:.:.:.:.:.:.:.	.:.:.:.:.:.:.:.	.:.:.:.:.:.:.:.	.:.:.:.:.:.:.:.	.:.:.:.:.:.:.:.	.:.:.:.:.:.:.:.	.:.:.:.:.:.:.:.	.:.:.:.:.:.:.:.	.:.:.:.:.:.:.:.	.:.:.:.:.:.:.:.	.:.:.:.:.:.:.:.	.:.:.:.:.:.:.:.	.:.:.:.:.:.:.:.	.:.:.:.:.:.:.:.	.:.:.:.:.:.:.:.	.:.:.:.:.:.:.:.	.:.:.:.:.:.:.:.	.:.:.:.:.:.:.:.	.:.:.:.:.:.:.:.	.:.:.:.:.:.:.:.	.:.:.:.:.:.:.:.	.:.:.:.:.:.:.:.	.:.:.:.:.:.:.:.	.:.:.:.:.:.:.:.	.:.:.:.:.:.:.:.	.:.:.:.:.:.:.:.	.:.:.:.:.:.:.:.	.:.:.:.:.:.:.:.	.:.:.:.:.:.:.:.	.:.:.:.:.:.:.:.	.:.:.:.:.:.:.:.	.:.:.:.:.:.:.:.	.:.:.:.:.:.:.:.	.:.:.:.:.:.:.:.	.:.:.:.:.:.:.:.	.:.:.:.:.:.:.:.	.:.:.:.:.:.:.:.	.:.:.:.:.:.:.:.	.:.:.:.:.:.:.:.	.:.:.:.:.:.:.:.	.:.:.:.:.:.:.:.	.:.:.:.:.:.:.:.	.:.:.:.:.:.:.:.	.:.:.:.:.:.:.:.	.:.:.:.:.:.:.:.	.:.:.:.:.:.:.:.	.:.:.:.:.:.:.:.	.:.:.:.:.:.:.:.	.:.:.:.:.:.:.:.	.:.:.:.:.:.:.:.	.:.:.:.:.:.:.:.	.:.:.:.:.:.:.:.	.:.:.:.:.:.:.:.	.:.:.:.:.:.:.:.	.:.:.:.:.:.:.:.	.:.:.:.:.:.:.:.	.:.:.:.:.:.:.:.	.:.:.:.:.:.:.:.	.:.:.:.:.:.:.:.	.:.:.:.:.:.:.:.	.:.:.:.:.:.:.:.	.:.:.:.:.:.:.:.	.:.:.:.:.:.:.:.	.:.:.:.:.:.:.:.	.:.:.:.:.:.:.:.	.:.:.:.:.:.:.:.	.:.:.:.:.:.:.:.	.:.:.:.:.:.:.:.	.:.:.:.:.:.:.:.	.:.:.:.:.:.:.:.	.:.:.:.:.:.:.:.	.:.:.:.:.:.:.:.	.:.:.:.:.:.:.:.	.:.:.:.:.:.:.:.	.:.:.:.:.:.:.:.	.:.:.:.:.:.:.:.	.:.:.:.:.:.:.:.	.:.:.:.:.:.:.:.	.:.:.:.:.:.:.:.	.:.:.:.:.:.:.:.	.:.:.:.:.:.:.:.	.:.:.:.:.:.:.:.	.:.:.:.:.:.:.:.	.:.:.:.:.:.:.:.	.:.:.:.:.:.:.:.	.:.:.:.:.:.:.:.	.:.:.:.:.:.:.:.	.:.:.:.:.:.:.:.	.:.:.:.:.:.:.:.	.:.:.:.:.:.:.:.	.:.:.:.:.:.:.:.	.:.:.:.:.:.:.:.	.:.:.:.:.:.:.:.	.:.:.:.:.:.:.:.	.:.:.:.:.:.:.:.	.:.:.:.:.:.:.:.	.:.:.:.:.:.:.:.	.:.:.:.:.:.:.:.	.:.:.:.:.:.:.:.	.:.:.:.:.:.:.:.	.:.:.:.:.:.:.:.	.:.:.:.:.:.:.:.	.:.:.:.:.:.:.:.	.:.:.:.:.:.:.:.	.:.:.:.:.:.:.:.	.:.:.:.:.:.:.:.	.:.:.:.:.:.:.:.	.:.:.:.:.:.:.:.	.:.:.:.:.:.:.:.	.:.:.:.:.:.:.:.	.:.:.:.:.:.:.:.	.:.:.:.:.:.:.:.	.:.:.:.:.:.:.:.	.:.:.:.:.:.:.:.	.:.:.:.:.:.:.:.	.:.:.:.:.:.:.:.	.:.:.:.:.:.:.:.	.:.:.:.:.:.:.:.	.:.:.:.:.:.:.:.	.:.:.:.:.:.:.:.	.:.:.:.:.:.:.:.	.:.:.:.:.:.:.:.	.:.:.:.:.:.:.:.	.:.:.:.:.:.:.:.	.:.:.:.:.:.:.:.	.:.:.:.:.:.:.:.	.:.:.:.:.:.:.:.	.:.:.:.:.:.:.:.	.:.:.:.:.:.:.:.	.:.:.:.:.:.:.:.	.:.:.:.:.:.:.:.	.:.:.:.:.:.:.:.	.:.:.:.:.:.:.:.	.:.:.:.:.:.:.:.	.:.:.:.:.:.:.:.	.:.:.:.:.:.:.:.	.:.:.:.:.:.:.:.	.:.:.:.:.:.:.:.	.:.:.:.:.:.:.:.	.:.:.:.:.:.:.:.	.:.:.:.:.:.:.:.	.:.:.:.:.:.:.:.	.:.:.:.:.:.:.:.	.:.:.:.:.:.:.:.	.:.:.:.:.:.:.:.	.:.:.:.:.:.:.:.	.:.:.:.:.:.:.:.	.:.:.:.:.:.:.:.	.:.:.:.:.:.:.:.	.:.:.:.:.:.:.:.	.:.:.:.:.:.:.:.	.:.:.:.:.:.:.:.	.:.:.:.:.:.:.:.	.:.:.:.:.:.:.:.	.:.:.:.:.:.:.:.	.:.:.:.:.:.:.:.	.:.:.:.:.:.:.:.	.:.:.:.:.:.:.:.	.:.:.:.:.:.:.:.	.:.:.:.:.:.:.:.	.:.:.:.:.:.:.:.	.:.:.:.:.:.:.:.	.:.:.:.:.:.:.:.	.:.:.:.:.:.:.:.	.:.:.:.:.:.:.:.	.:.:.:.:.:.:.:.	.:.:.:.:.:.:.:.	.:.:.:.:.:.:.:.	.:.:.:.:.:.:.:.	.:.:.:.:.:.:.:.	.:.:.:.:.:.:.:.	.:.:.:.:.:.:.:.	.:.:.:.:.:.:.:.	.:.:.:.:.:.:.:.	.:.:.:.:.:.:.:.	.:.:.:.:.:.:.:.	.:.:.:.:.:.:.:.	.:.:.:.:.:.:.:.	.:.:.:.:.:.:.:.	.:.:.:.:.:.:.:.	.:.:.:.:.:.:.:.	.:.:.:.:.:.:.:.	.:.:.:.:.:.:.:.	.:.:.:.:.:.:.:.	.:.:.:.:.:.:.:.	.:.:.:.:.:.:.:.	.:.:.:.:.:.:.:.	.:.:.:.:.:.:.:.	.:.:.:.:.:.:.:.	.:.:.:.:.:.:.:.	.:.:.:.:.:.:.:.	.:.:.:.:.:.:.:.	.:.:.:.:.:.:.:.	.:.:.:.:.:.:.:.	.:.:.:.:.:.:.:.	.:.:.:.:.:.:.:.	.:.:.:.:.:.:.:.	.:.:.:.:.:.:.:.	.:.:.:.:.:.:.:.	.:.:.:.:.:.:.:.	.:.:.:.:.:.:.:.	.:.:.:.:.:.:.:.	.:.:.:.:.:.:.:.	.:.:.:.:.:.:.:.	.:.:.:.:.:.:.:.	.:.:.:.:.:.:.:.	.:.:.:.:.:.:.:.	.:.:.:.:.:.:.:.	.:.:.:.:.:.:.:.	.:.:.:.:.:.:.:.	.:.:.:.:.:.:.:.	.:.:.:.:.:.:.:.	.:.:.:.:.:.:.:.	.:.:.:.:.:.:.:.	.:.:.:.:.:.:.:.	.:.:.:.:.:.:.:.	.:.:.:.:.:.:.:.	.:.:.:.:.:.:.:.	.:.:.:.:.:.:.:.	.:.:.:.:.:.:.:.	.:.:.:.:.:.:.:.	.:.:.:.:.:.:.:.	.:.:.:.:.:.:.:.	.:.:.:.:.:.:.:.	.:.:.:.:.:.:.:.	.:.:.:.:.:.:.:.	.:.:.:.:.:.:.:.	.:.:.:.:.:.:.:.	.:.:.:.:.:.:.:.	.:.:.:.:.:.:.:.	.:.:.:.:.:.:.:.	.:.:.:.:.:.:.:.	.:.:.:.:.:.:.:.	.:.:.:.:.:.:.:.	.:.:.:.:.:.:.:.	.:.:.:.:.:.:.:.	.:.:.:.:.:.:.:.	.:.:.:.:.:.:.:.	.:.:.:.:.:.:.:.	.:.:.:.:.:.:.:.	.:.:.:.:.:.:.:.	.:.:.:.:.:.:.:.	.:.:.:.:.:.:.:.	.:.:.:.:.:.:.:.	.:.:.:.:.:.:.:.	.:.:.:.:.:.:.:.	.:.:.:.:.:.:.:.	.:.:.:.:.:.:.:.	.:.:.:.:.:.:.:.	.:.:.:.:.:.:.:.	.:.:.:.:.:.:.:.	.:.:.:.:.:.:.:.	.:.:.:.:.:.:.:.	.:.:.:.:.:.:.:.	.:.:.:.:.:.:.:.	.:.:.:.:.:.:.:.	.:.:.:.:.:.:.:.	.:.:.:.:.:.:.:.	.:.:.:.:.:.:.:.	.:.:.:.:.:.:.:.	.:.:.:.:.:.:.:.	.:.:.:.:.:.:.:.	.:.:.:.:.:.:.:.	.:.:.:.:.:.:.:.	.:.:.:.:.:.:.:.	.:.:.:.:.:.:.:.	.:.:.:.:.:.:.:.	.:.:.:.:.:.:.:.	.:.:.:.:.:.:.:.	.:.:.:.:.:.:.:.	.:.:.:.:.:.:.:.	.:.:.:.:.:.:.:.	.:.:.:.:.:.:.:.	.:.:.:.:.:.:.:.	.:.:.:.:.:.:.:.	.:.:.:.:.:.:.:.	.:.:.:.:.:.:.:.	.:.:.:.:.:.:.:.	.:.:.:.:.:.:.:.	.:.:.:.:.:.:.:.	.:.:.:.:.:.:.:.	.:.:.:.:.:.:.:.	.:.:.:.:.:.:.:.	.:.:.:.:.:.:.:.	.:.:.:.:.:.:.:.	.:.:.:.:.:.:.:.	.:.:.:.:.:.:.:.	.:.:.:.:.:.:.:.	.:.:.:.:.:.:.:.	.:.:.:.:.:.:.:.	.:.:.:.:.:.:.:.	.:.:.:.:.:.:.:.	.:.:.:.:.:.:.:.	.:.:.:.:.:.:.:.	.:.:.:.:.:.:.:.	.:.:.:.:.:.:.:.	.:.:.:.:.:.:.:.	.:.:.:.:.:.:.:.	.:.:.:.:.:.:.:.	.:.:.:.:.:.:.:.	.:.:.:.:.:.:.:.	.:.:.:.:.:.:.:.	.:.:.:.:.:.:.:.	.:.:.:.:.:.:.:.	.:.:.:.:.:.:.:.	.:.:.:.:.:.:.:.	.:.:.:.:.:.:.:.	.:.:.:.:.:.:.:.	.:.:.:.:.:.:.:.	.:.:.:.:.:.:.:.	.:.:.:.:.:.:.:.	.:.:.:.:.:.:.:.	.:.:.:.:.:.:.:.	.:.:.:.:.:.:.:.	.:.:.:.:.:.:.:.	.:.:.:.:.:.:.:.	.:.:.:.:.:.:.:.	.:.:.:.:.:.:.:.	.:.:.:.:.:.:.:.	.:.:.:.:.:.:.:.	.:.:.:.:.:.:.:.	.:.:.:.:.:.:.:.	.:.:.:.:.:.:.:.	.:.:.:.:.:.:.:.	.:.:.:.:.:.:.:.	.:.:.:.:.:.:.:.	.:.:.:.:.:.:.:.	.:.:.:.:.:.:.:.	.:.:.:.:.:.:.:.
chrI	29652	.	C	<INS:ME>	.	PASS	SVTYPE=INS;STRAND=.;FAMILY=TY2	GT:END:SUPPORTING_READS:SPANNING_PAIRS:CLIP3:CLIP5:FREQUENCY:CALL_STATUS	.:.:.:.:.:.:.:.	.:.:.:.:.:.:.:.	.:.:.:.:.:.:.:.	.:.:.:.:.:.:.:.	.:.:.:.:.:.:.:.	.:.:.:.:.:.:.:.	.:.:.:.:.:.:.:.	.:.:.:.:.:.:.:.	.:.:.:.:.:.:.:.	.:.:.:.:.:.:.:.	.:.:.:.:.:.:.:.	.:.:.:.:.:.:.:.	.:.:.:.:.:.:.:.	.:.:.:.:.:.:.:.	.:.:.:.:.:.:.:.	.:.:.:.:.:.:.:.	.:.:.:.:.:.:.:.	.:.:.:.:.:.:.:.	.:.:.:.:.:.:.:.	.:.:.:.:.:.:.:.	.:.:.:.:.:.:.:.	.:.:.:.:.:.:.:.	.:.:.:.:.:.:.:.	.:.:.:.:.:.:.:.	.:.:.:.:.:.:.:.	.:.:.:.:.:.:.:.	.:.:.:.:.:.:.:.	.:.:.:.:.:.:.:.	.:.:.:.:.:.:.:.	.:.:.:.:.:.:.:.	.:.:.:.:.:.:.:.	.:.:.:.:.:.:.:.	.:.:.:.:.:.:.:.	.:.:.:.:.:.:.:.	.:.:.:.:.:.:.:.	.:.:.:.:.:.:.:.	.:.:.:.:.:.:.:.	.:.:.:.:.:.:.:.	.:.:.:.:.:.:.:.	.:.:.:.:.:.:.:.	.:.:.:.:.:.:.:.	.:.:.:.:.:.:.:.	.:.:.:.:.:.:.:.	.:.:.:.:.:.:.:.	.:.:.:.:.:.:.:.	.:.:.:.:.:.:.:.	.:.:.:.:.:.:.:.	.:.:.:.:.:.:.:.	.:.:.:.:.:.:.:.	.:.:.:.:.:.:.:.	.:.:.:.:.:.:.:.	.:.:.:.:.:.:.:.	.:.:.:.:.:.:.:.	.:.:.:.:.:.:.:.	.:.:.:.:.:.:.:.	.:.:.:.:.:.:.:.	.:.:.:.:.:.:.:.	.:.:.:.:.:.:.:.	.:.:.:.:.:.:.:.	.:.:.:.:.:.:.:.	.:.:.:.:.:.:.:.	.:.:.:.:.:.:.:.	.:.:.:.:.:.:.:.	.:.:.:.:.:.:.:.	.:.:.:.:.:.:.:.	.:.:.:.:.:.:.:.	.:.:.:.:.:.:.:.	.:.:.:.:.:.:.:.	.:.:.:.:.:.:.:.	.:.:.:.:.:.:.:.	.:.:.:.:.:.:.:.	.:.:.:.:.:.:.:.	.:.:.:.:.:.:.:.	.:.:.:.:.:.:.:.	.:.:.:.:.:.:.:.	.:.:.:.:.:.:.:.	.:.:.:.:.:.:.:.	.:.:.:.:.:.:.:.	.:.:.:.:.:.:.:.	.:.:.:.:.:.:.:.	.:.:.:.:.:.:.:.	.:.:.:.:.:.:.:.	.:.:.:.:.:.:.:.	.:.:.:.:.:.:.:.	.:.:.:.:.:.:.:.	.:.:.:.:.:.:.:.	.:.:.:.:.:.:.:.	.:.:.:.:.:.:.:.	.:.:.:.:.:.:.:.	.:.:.:.:.:.:.:.	.:.:.:.:.:.:.:.	.:.:.:.:.:.:.:.	.:.:.:.:.:.:.:.	.:.:.:.:.:.:.:.	.:.:.:.:.:.:.:.	.:.:.:.:.:.:.:.	.:.:.:.:.:.:.:.	.:.:.:.:.:.:.:.	.:.:.:.:.:.:.:.	.:.:.:.:.:.:.:.	.:.:.:.:.:.:.:.	.:.:.:.:.:.:.:.	.:.:.:.:.:.:.:.	.:.:.:.:.:.:.:.	.:.:.:.:.:.:.:.	.:.:.:.:.:.:.:.	.:.:.:.:.:.:.:.	.:.:.:.:.:.:.:.	.:.:.:.:.:.:.:.	.:.:.:.:.:.:.:.	.:.:.:.:.:.:.:.	.:.:.:.:.:.:.:.	.:.:.:.:.:.:.:.	.:.:.:.:.:.:.:.	.:.:.:.:.:.:.:.	.:.:.:.:.:.:.:.	.:.:.:.:.:.:.:.	.:.:.:.:.:.:.:.	.:.:.:.:.:.:.:.	.:.:.:.:.:.:.:.	.:.:.:.:.:.:.:.	.:.:.:.:.:.:.:.	.:.:.:.:.:.:.:.	.:.:.:.:.:.:.:.	.:.:.:.:.:.:.:.	.:.:.:.:.:.:.:.	.:.:.:.:.:.:.:.	.:.:.:.:.:.:.:.	.:.:.:.:.:.:.:.	.:.:.:.:.:.:.:.	.:.:.:.:.:.:.:.	.:.:.:.:.:.:.:.	.:.:.:.:.:.:.:.	.:.:.:.:.:.:.:.	.:.:.:.:.:.:.:.	.:.:.:.:.:.:.:.	.:.:.:.:.:.:.:.	.:.:.:.:.:.:.:.	.:.:.:.:.:.:.:.	.:.:.:.:.:.:.:.	.:.:.:.:.:.:.:.	.:.:.:.:.:.:.:.	.:.:.:.:.:.:.:.	.:.:.:.:.:.:.:.	.:.:.:.:.:.:.:.	.:.:.:.:.:.:.:.	.:.:.:.:.:.:.:.	.:.:.:.:.:.:.:.	.:.:.:.:.:.:.:.	.:.:.:.:.:.:.:.	.:.:.:.:.:.:.:.	.:.:.:.:.:.:.:.	.:.:.:.:.:.:.:.	.:.:.:.:.:.:.:.	.:.:.:.:.:.:.:.	.:.:.:.:.:.:.:.	.:.:.:.:.:.:.:.	.:.:.:.:.:.:.:.	.:.:.:.:.:.:.:.	.:.:.:.:.:.:.:.	.:.:.:.:.:.:.:.	.:.:.:.:.:.:.:.	.:.:.:.:.:.:.:.	.:.:.:.:.:.:.:.	.:.:.:.:.:.:.:.	.:.:.:.:.:.:.:.	.:.:.:.:.:.:.:.	.:.:.:.:.:.:.:.	.:.:.:.:.:.:.:.	.:.:.:.:.:.:.:.	.:.:.:.:.:.:.:.	.:.:.:.:.:.:.:.	.:.:.:.:.:.:.:.	.:.:.:.:.:.:.:.	.:.:.:.:.:.:.:.	.:.:.:.:.:.:.:.	.:.:.:.:.:.:.:.	.:.:.:.:.:.:.:.	.:.:.:.:.:.:.:.	.:.:.:.:.:.:.:.	.:.:.:.:.:.:.:.	.:.:.:.:.:.:.:.	.:.:.:.:.:.:.:.	.:.:.:.:.:.:.:.	.:.:.:.:.:.:.:.	.:.:.:.:.:.:.:.	.:.:.:.:.:.:.:.	.:.:.:.:.:.:.:.	.:.:.:.:.:.:.:.	.:.:.:.:.:.:.:.	.:.:.:.:.:.:.:.	.:.:.:.:.:.:.:.	.:.:.:.:.:.:.:.	.:.:.:.:.:.:.:.	.:.:.:.:.:.:.:.	.:.:.:.:.:.:.:.	.:.:.:.:.:.:.:.	.:.:.:.:.:.:.:.	.:.:.:.:.:.:.:.	.:.:.:.:.:.:.:.	.:.:.:.:.:.:.:.	.:.:.:.:.:.:.:.	.:.:.:.:.:.:.:.	.:.:.:.:.:.:.:.	.:.:.:.:.:.:.:.	.:.:.:.:.:.:.:.	.:.:.:.:.:.:.:.	.:.:.:.:.:.:.:.	.:.:.:.:.:.:.:.	.:.:.:.:.:.:.:.	.:.:.:.:.:.:.:.	.:.:.:.:.:.:.:.	.:.:.:.:.:.:.:.	.:.:.:.:.:.:.:.	.:.:.:.:.:.:.:.	.:.:.:.:.:.:.:.	.:.:.:.:.:.:.:.	.:.:.:.:.:.:.:.	.:.:.:.:.:.:.:.	.:.:.:.:.:.:.:.	.:.:.:.:.:.:.:.	.:.:.:.:.:.:.:.	.:.:.:.:.:.:.:.	.:.:.:.:.:.:.:.	.:.:.:.:.:.:.:.	.:.:.:.:.:.:.:.	.:.:.:.:.:.:.:.	.:.:.:.:.:.:.:.	.:.:.:.:.:.:.:.	.:.:.:.:.:.:.:.	.:.:.:.:.:.:.:.	.:.:.:.:.:.:.:.	.:.:.:.:.:.:.:.	.:.:.:.:.:.:.:.	.:.:.:.:.:.:.:.	.:.:.:.:.:.:.:.	.:.:.:.:.:.:.:.	.:.:.:.:.:.:.:.	.:.:.:.:.:.:.:.	.:.:.:.:.:.:.:.	.:.:.:.:.:.:.:.	.:.:.:.:.:.:.:.	.:.:.:.:.:.:.:.	.:.:.:.:.:.:.:.	.:.:.:.:.:.:.:.	.:.:.:.:.:.:.:.	.:.:.:.:.:.:.:.	.:.:.:.:.:.:.:.	.:.:.:.:.:.:.:.	.:.:.:.:.:.:.:.	.:.:.:.:.:.:.:.	.:.:.:.:.:.:.:.	.:.:.:.:.:.:.:.	.:.:.:.:.:.:.:.	.:.:.:.:.:.:.:.	.:.:.:.:.:.:.:.	.:.:.:.:.:.:.:.	.:.:.:.:.:.:.:.	.:.:.:.:.:.:.:.	.:.:.:.:.:.:.:.	.:.:.:.:.:.:.:.	.:.:.:.:.:.:.:.	.:.:.:.:.:.:.:.	.:.:.:.:.:.:.:.	.:.:.:.:.:.:.:.	.:.:.:.:.:.:.:.	.:.:.:.:.:.:.:.	.:.:.:.:.:.:.:.	.:.:.:.:.:.:.:.	.:.:.:.:.:.:.:.	.:.:.:.:.:.:.:.	.:.:.:.:.:.:.:.	.:.:.:.:.:.:.:.	.:.:.:.:.:.:.:.	.:.:.:.:.:.:.:.	.:.:.:.:.:.:.:.	.:.:.:.:.:.:.:.	.:.:.:.:.:.:.:.	.:.:.:.:.:.:.:.	.:.:.:.:.:.:.:.	.:.:.:.:.:.:.:.	.:.:.:.:.:.:.:.	.:.:.:.:.:.:.:.	.:.:.:.:.:.:.:.	.:.:.:.:.:.:.:.	.:.:.:.:.:.:.:.	.:.:.:.:.:.:.:.	.:.:.:.:.:.:.:.	.:.:.:.:.:.:.:.	.:.:.:.:.:.:.:.	.:.:.:.:.:.:.:.	.:.:.:.:.:.:.:.	.:.:.:.:.:.:.:.	.:.:.:.:.:.:.:.	.:.:.:.:.:.:.:.	.:.:.:.:.:.:.:.	.:.:.:.:.:.:.:.	.:.:.:.:.:.:.:.	.:.:.:.:.:.:.:.	.:.:.:.:.:.:.:.	.:.:.:.:.:.:.:.	.:.:.:.:.:.:.:.	.:.:.:.:.:.:.:.	.:.:.:.:.:.:.:.	.:.:.:.:.:.:.:.	.:.:.:.:.:.:.:.	.:.:.:.:.:.:.:.	.:.:.:.:.:.:.:.	.:.:.:.:.:.:.:.	.:.:.:.:.:.:.:.	.:.:.:.:.:.:.:.	.:.:.:.:.:.:.:.	.:.:.:.:.:.:.:.	.:.:.:.:.:.:.:.	.:.:.:.:.:.:.:.	.:.:.:.:.:.:.:.	.:.:.:.:.:.:.:.	.:.:.:.:.:.:.:.	.:.:.:.:.:.:.:.	.:.:.:.:.:.:.:.	.:.:.:.:.:.:.:.	.:.:.:.:.:.:.:.	.:.:.:.:.:.:.:.	.:.:.:.:.:.:.:.	.:.:.:.:.:.:.:.	.:.:.:.:.:.:.:.	.:.:.:.:.:.:.:.	.:.:.:.:.:.:.:.	.:.:.:.:.:.:.:.	.:.:.:.:.:.:.:.	.:.:.:.:.:.:.:.	.:.:.:.:.:.:.:.	.:.:.:.:.:.:.:.	.:.:.:.:.:.:.:.	.:.:.:.:.:.:.:.	.:.:.:.:.:.:.:.	.:.:.:.:.:.:.:.	.:.:.:.:.:.:.:.	.:.:.:.:.:.:.:.	.:.:.:.:.:.:.:.	.:.:.:.:.:.:.:.	.:.:.:.:.:.:.:.	.:.:.:.:.:.:.:.	.:.:.:.:.:.:.:.	.:.:.:.:.:.:.:.	.:.:.:.:.:.:.:.	.:.:.:.:.:.:.:.	.:.:.:.:.:.:.:.	.:.:.:.:.:.:.:.	.:.:.:.:.:.:.:.	.:.:.:.:.:.:.:.	.:.:.:.:.:.:.:.	.:.:.:.:.:.:.:.	.:.:.:.:.:.:.:.	.:.:.:.:.:.:.:.	.:.:.:.:.:.:.:.	.:.:.:.:.:.:.:.	.:.:.:.:.:.:.:.	.:.:.:.:.:.:.:.	.:.:.:.:.:.:.:.	.:.:.:.:.:.:.:.	.:.:.:.:.:.:.:.	.:.:.:.:.:.:.:.	.:.:.:.:.:.:.:.	.:.:.:.:.:.:.:.	.:.:.:.:.:.:.:.	.:.:.:.:.:.:.:.	.:.:.:.:.:.:.:.	.:.:.:.:.:.:.:.	.:.:.:.:.:.:.:.	.:.:.:.:.:.:.:.	.:.:.:.:.:.:.:.	.:.:.:.:.:.:.:.	.:.:.:.:.:.:.:.	.:.:.:.:.:.:.:.	.:.:.:.:.:.:.:.	.:.:.:.:.:.:.:.	.:.:.:.:.:.:.:.	.:.:.:.:.:.:.:.	.:.:.:.:.:.:.:.	.:.:.:.:.:.:.:.	.:.:.:.:.:.:.:.	.:.:.:.:.:.:.:.	.:.:.:.:.:.:.:.	.:.:.:.:.:.:.:.	.:.:.:.:.:.:.:.	.:.:.:.:.:.:.:.	.:.:.:.:.:.:.:.	.:.:.:.:.:.:.:.	.:.:.:.:.:.:.:.	.:.:.:.:.:.:.:.	.:.:.:.:.:.:.:.	.:.:.:.:.:.:.:.	.:.:.:.:.:.:.:.	.:.:.:.:.:.:.:.	.:.:.:.:.:.:.:.	.:.:.:.:.:.:.:.	.:.:.:.:.:.:.:.	.:.:.:.:.:.:.:.	.:.:.:.:.:.:.:.	.:.:.:.:.:.:.:.	.:.:.:.:.:.:.:.	.:.:.:.:.:.:.:.	.:.:.:.:.:.:.:.	.:.:.:.:.:.:.:.	.:.:.:.:.:.:.:.	.:.:.:.:.:.:.:.	.:.:.:.:.:.:.:.	.:.:.:.:.:.:.:.	.:.:.:.:.:.:.:.	.:.:.:.:.:.:.:.	.:.:.:.:.:.:.:.	.:.:.:.:.:.:.:.	.:.:.:.:.:.:.:.	.:.:.:.:.:.:.:.	.:.:.:.:.:.:.:.	.:.:.:.:.:.:.:.	.:.:.:.:.:.:.:.	.:.:.:.:.:.:.:.	.:.:.:.:.:.:.:.	.:.:.:.:.:.:.:.	.:.:.:.:.:.:.:.	.:.:.:.:.:.:.:.	.:.:.:.:.:.:.:.	.:.:.:.:.:.:.:.	.:.:.:.:.:.:.:.	.:.:.:.:.:.:.:.	.:.:.:.:.:.:.:.	.:.:.:.:.:.:.:.	.:.:.:.:.:.:.:.	.:.:.:.:.:.:.:.	.:.:.:.:.:.:.:.	.:.:.:.:.:.:.:.	.:.:.:.:.:.:.:.	.:.:.:.:.:.:.:.	.:.:.:.:.:.:.:.	.:.:.:.:.:.:.:.	.:.:.:.:.:.:.:.	.:.:.:.:.:.:.:.	.:.:.:.:.:.:.:.	.:.:.:.:.:.:.:.	.:.:.:.:.:.:.:.	.:.:.:.:.:.:.:.	.:.:.:.:.:.:.:.	.:.:.:.:.:.:.:.	.:.:.:.:.:.:.:.	.:.:.:.:.:.:.:.	.:.:.:.:.:.:.:.	.:.:.:.:.:.:.:.	.:.:.:.:.:.:.:.	.:.:.:.:.:.:.:.	.:.:.:.:.:.:.:.	.:.:.:.:.:.:.:.	.:.:.:.:.:.:.:.	.:.:.:.:.:.:.:.	.:.:.:.:.:.:.:.	.:.:.:.:.:.:.:.	.:.:.:.:.:.:.:.	.:.:.:.:.:.:.:.	.:.:.:.:.:.:.:.	.:.:.:.:.:.:.:.	.:.:.:.:.:.:.:.	.:.:.:.:.:.:.:.	.:.:.:.:.:.:.:.	.:.:.:.:.:.:.:.	.:.:.:.:.:.:.:.	.:.:.:.:.:.:.:.	.:.:.:.:.:.:.:.	.:.:.:.:.:.:.:.	.:.:.:.:.:.:.:.	.:.:.:.:.:.:.:.	.:.:.:.:.:.:.:.	.:.:.:.:.:.:.:.	.:.:.:.:.:.:.:.	.:.:.:.:.:.:.:.	.:.:.:.:.:.:.:.	.:.:.:.:.:.:.:.	.:.:.:.:.:.:.:.	.:.:.:.:.:.:.:.	.:.:.:.:.:.:.:.	.:.:.:.:.:.:.:.	.:.:.:.:.:.:.:.	.:.:.:.:.:.:.:.	.:.:.:.:.:.:.:.	.:.:.:.:.:.:.:.	.:.:.:.:.:.:.:.	.:.:.:.:.:.:.:.	.:.:.:.:.:.:.:.	.:.:.:.:.:.:.:.	.:.:.:.:.:.:.:.	.:.:.:.:.:.:.:.	.:.:.:.:.:.:.:.	.:.:.:.:.:.:.:.	.:.:.:.:.:.:.:.	.:.:.:.:.:.:.:.	.:.:.:.:.:.:.:.	.:.:.:.:.:.:.:.	.:.:.:.:.:.:.:.	.:.:.:.:.:.:.:.	.:.:.:.:.:.:.:.	.:.:.:.:.:.:.:.	.:.:.:.:.:.:.:.	.:.:.:.:.:.:.:.	.:.:.:.:.:.:.:.	.:.:.:.:.:.:.:.	.:.:.:.:.:.:.:.	.:.:.:.:.:.:.:.	.:.:.:.:.:.:.:.	.:.:.:.:.:.:.:.	.:.:.:.:.:.:.:.	.:.:.:.:.:.:.:.	.:.:.:.:.:.:.:.	.:.:.:.:.:.:.:.	.:.:.:.:.:.:.:.	.:.:.:.:.:.:.:.	.:.:.:.:.:.:.:.	.:.:.:.:.:.:.:.	.:.:.:.:.:.:.:.	.:.:.:.:.:.:.:.	.:.:.:.:.:.:.:.	.:.:.:.:.:.:.:.	.:.:.:.:.:.:.:.	.:.:.:.:.:.:.:.	.:.:.:.:.:.:.:.	.:.:.:.:.:.:.:.	.:.:.:.:.:.:.:.	.:.:.:.:.:.:.:.	.:.:.:.:.:.:.:.	.:.:.:.:.:.:.:.	.:.:.:.:.:.:.:.	.:.:.:.:.:.:.:.	.:.:.:.:.:.:.:.	.:.:.:.:.:.:.:.	.:.:.:.:.:.:.:.	.:.:.:.:.:.:.:.	.:.:.:.:.:.:.:.	.:.:.:.:.:.:.:.	.:.:.:.:.:.:.:.	.:.:.:.:.:.:.:.	.:.:.:.:.:.:.:.	.:.:.:.:.:.:.:.	.:.:.:.:.:.:.:.	.:.:.:.:.:.:.:.	.:.:.:.:.:.:.:.	.:.:.:.:.:.:.:.	.:.:.:.:.:.:.:.	.:.:.:.:.:.:.:.	.:.:.:.:.:.:.:.	.:.:.:.:.:.:.:.	.:.:.:.:.:.:.:.	.:.:.:.:.:.:.:.	.:.:.:.:.:.:.:.	.:.:.:.:.:.:.:.	.:.:.:.:.:.:.:.	.:.:.:.:.:.:.:.	.:.:.:.:.:.:.:.	.:.:.:.:.:.:.:.	.:.:.:.:.:.:.:.	.:.:.:.:.:.:.:.	.:.:.:.:.:.:.:.	.:.:.:.:.:.:.:.	.:.:.:.:.:.:.:.	.:.:.:.:.:.:.:.	.:.:.:.:.:.:.:.	.:.:.:.:.:.:.:.	.:.:.:.:.:.:.:.	.:.:.:.:.:.:.:.	.:.:.:.:.:.:.:.	.:.:.:.:.:.:.:.	.:.:.:.:.:.:.:.	.:.:.:.:.:.:.:.	.:.:.:.:.:.:.:.	.:.:.:.:.:.:.:.	.:.:.:.:.:.:.:.	.:.:.:.:.:.:.:.	.:.:.:.:.:.:.:.	.:.:.:.:.:.:.:.	.:.:.:.:.:.:.:.	.:.:.:.:.:.:.:.	.:.:.:.:.:.:.:.	.:.:.:.:.:.:.:.	.:.:.:.:.:.:.:.	.:.:.:.:.:.:.:.	.:.:.:.:.:.:.:.	.:.:.:.:.:.:.:.	.:.:.:.:.:.:.:.	.:.:.:.:.:.:.:.	.:.:.:.:.:.:.:.	.:.:.:.:.:.:.:.	.:.:.:.:.:.:.:.	.:.:.:.:.:.:.:.	.:.:.:.:.:.:.:.	.:.:.:.:.:.:.:.	.:.:.:.:.:.:.:.	.:.:.:.:.:.:.:.	.:.:.:.:.:.:.:.	.:.:.:.:.:.:.:.	.:.:.:.:.:.:.:.	.:.:.:.:.:.:.:.	.:.:.:.:.:.:.:.	.:.:.:.:.:.:.:.	.:.:.:.:.:.:.:.	.:.:.:.:.:.:.:.	.:.:.:.:.:.:.:.	.:.:.:.:.:.:.:.	.:.:.:.:.:.:.:.	.:.:.:.:.:.:.:.	.:.:.:.:.:.:.:.	.:.:.:.:.:.:.:.	.:.:.:.:.:.:.:.	.:.:.:.:.:.:.:.	.:.:.:.:.:.:.:.	.:.:.:.:.:.:.:.	.:.:.:.:.:.:.:.	.:.:.:.:.:.:.:.	.:.:.:.:.:.:.:.	.:.:.:.:.:.:.:.	.:.:.:.:.:.:.:.	.:.:.:.:.:.:.:.	.:.:.:.:.:.:.:.	.:.:.:.:.:.:.:.	.:.:.:.:.:.:.:.	.:.:.:.:.:.:.:.	.:.:.:.:.:.:.:.	.:.:.:.:.:.:.:.	.:.:.:.:.:.:.:.	.:.:.:.:.:.:.:.	.:.:.:.:.:.:.:.	.:.:.:.:.:.:.:.	.:.:.:.:.:.:.:.	.:.:.:.:.:.:.:.	.:.:.:.:.:.:.:.	.:.:.:.:.:.:.:.	.:.:.:.:.:.:.:.	.:.:.:.:.:.:.:.	.:.:.:.:.:.:.:.	.:.:.:.:.:.:.:.	.:.:.:.:.:.:.:.	.:.:.:.:.:.:.:.	.:.:.:.:.:.:.:.	.:.:.:.:.:.:.:.	.:.:.:.:.:.:.:.	.:.:.:.:.:.:.:.	.:.:.:.:.:.:.:.	.:.:.:.:.:.:.:.	.:.:.:.:.:.:.:.	.:.:.:.:.:.:.:.	.:.:.:.:.:.:.:.	.:.:.:.:.:.:.:.	.:.:.:.:.:.:.:.	.:.:.:.:.:.:.:.	.:.:.:.:.:.:.:.	.:.:.:.:.:.:.:.	.:.:.:.:.:.:.:.	.:.:.:.:.:.:.:.	.:.:.:.:.:.:.:.	.:.:.:.:.:.:.:.	.:.:.:.:.:.:.:.	.:.:.:.:.:.:.:.	.:.:.:.:.:.:.:.	.:.:.:.:.:.:.:.	.:.:.:.:.:.:.:.	.:.:.:.:.:.:.:.	.:.:.:.:.:.:.:.	.:.:.:.:.:.:.:.	.:.:.:.:.:.:.:.	.:.:.:.:.:.:.:.	1:29653:121:0:16:14:1:8	.:.:.:.:.:.:.:.	.:.:.:.:.:.:.:.	.:.:.:.:.:.:.:.	.:.:.:.:.:.:.:.	.:.:.:.:.:.:.:.	.:.:.:.:.:.:.:.	.:.:.:.:.:.:.:.	.:.:.:.:.:.:.:.	.:.:.:.:.:.:.:.	.:.:.:.:.:.:.:.	.:.:.:.:.:.:.:.	.:.:.:.:.:.:.:.	.:.:.:.:.:.:.:.	.:.:.:.:.:.:.:.	.:.:.:.:.:.:.:.	.:.:.:.:.:.:.:.	.:.:.:.:.:.:.:.	.:.:.:.:.:.:.:.	.:.:.:.:.:.:.:.	.:.:.:.:.:.:.:.	.:.:.:.:.:.:.:.	.:.:.:.:.:.:.:.	.:.:.:.:.:.:.:.	.:.:.:.:.:.:.:.	.:.:.:.:.:.:.:.	.:.:.:.:.:.:.:.	.:.:.:.:.:.:.:.	.:.:.:.:.:.:.:.	.:.:.:.:.:.:.:.	.:.:.:.:.:.:.:.	.:.:.:.:.:.:.:.	.:.:.:.:.:.:.:.	.:.:.:.:.:.:.:.	.:.:.:.:.:.:.:.	.:.:.:.:.:.:.:.	.:.:.:.:.:.:.:.	.:.:.:.:.:.:.:.	.:.:.:.:.:.:.:.	.:.:.:.:.:.:.:.	.:.:.:.:.:.:.:.	.:.:.:.:.:.:.:.	.:.:.:.:.:.:.:.	.:.:.:.:.:.:.:.	.:.:.:.:.:.:.:.	.:.:.:.:.:.:.:.	.:.:.:.:.:.:.:.	.:.:.:.:.:.:.:.	.:.:.:.:.:.:.:.	.:.:.:.:.:.:.:.	.:.:.:.:.:.:.:.	.:.:.:.:.:.:.:.	.:.:.:.:.:.:.:.	.:.:.:.:.:.:.:.	.:.:.:.:.:.:.:.	.:.:.:.:.:.:.:.	.:.:.:.:.:.:.:.	.:.:.:.:.:.:.:.	.:.:.:.:.:.:.:.	.:.:.:.:.:.:.:.	.:.:.:.:.:.:.:.	.:.:.:.:.:.:.:.	.:.:.:.:.:.:.:.	.:.:.:.:.:.:.:.	.:.:.:.:.:.:.:.	.:.:.:.:.:.:.:.	.:.:.:.:.:.:.:.	.:.:.:.:.:.:.:.	.:.:.:.:.:.:.:.	.:.:.:.:.:.:.:.	.:.:.:.:.:.:.:.	.:.:.:.:.:.:.:.	.:.:.:.:.:.:.:.	.:.:.:.:.:.:.:.	.:.:.:.:.:.:.:.	.:.:.:.:.:.:.:.	.:.:.:.:.:.:.:.	.:.:.:.:.:.:.:.	.:.:.:.:.:.:.:.	.:.:.:.:.:.:.:.	.:.:.:.:.:.:.:.	.:.:.:.:.:.:.:.	.:.:.:.:.:.:.:.	.:.:.:.:.:.:.:.	.:.:.:.:.:.:.:.	.:.:.:.:.:.:.:.	.:.:.:.:.:.:.:.	.:.:.:.:.:.:.:.	.:.:.:.:.:.:.:.	.:.:.:.:.:.:.:.	.:.:.:.:.:.:.:.	.:.:.:.:.:.:.:.	.:.:.:.:.:.:.:.	.:.:.:.:.:.:.:.	.:.:.:.:.:.:.:.	.:.:.:.:.:.:.:.	.:.:.:.:.:.:.:.	.:.:.:.:.:.:.:.	.:.:.:.:.:.:.:.	.:.:.:.:.:.:.:.	.:.:.:.:.:.:.:.	.:.:.:.:.:.:.:.	.:.:.:.:.:.:.:.	.:.:.:.:.:.:.:.	.:.:.:.:.:.:.:.	.:.:.:.:.:.:.:.	.:.:.:.:.:.:.:.	.:.:.:.:.:.:.:.	.:.:.:.:.:.:.:.	.:.:.:.:.:.:.:.	.:.:.:.:.:.:.:.	.:.:.:.:.:.:.:.	.:.:.:.:.:.:.:.	.:.:.:.:.:.:.:.	.:.:.:.:.:.:.:.	.:.:.:.:.:.:.:.	.:.:.:.:.:.:.:.	.:.:.:.:.:.:.:.	.:.:.:.:.:.:.:.	.:.:.:.:.:.:.:.	.:.:.:.:.:.:.:.	.:.:.:.:.:.:.:.	.:.:.:.:.:.:.:.	.:.:.:.:.:.:.:.	.:.:.:.:.:.:.:.	.:.:.:.:.:.:.:.	.:.:.:.:.:.:.:.	.:.:.:.:.:.:.:.	.:.:.:.:.:.:.:.	.:.:.:.:.:.:.:.	.:.:.:.:.:.:.:.	.:.:.:.:.:.:.:.	.:.:.:.:.:.:.:.	.:.:.:.:.:.:.:.	.:.:.:.:.:.:.:.	.:.:.:.:.:.:.:.	.:.:.:.:.:.:.:.	.:.:.:.:.:.:.:.	.:.:.:.:.:.:.:.	.:.:.:.:.:.:.:.	.:.:.:.:.:.:.:.	.:.:.:.:.:.:.:.	.:.:.:.:.:.:.:.	.:.:.:.:.:.:.:.	.:.:.:.:.:.:.:.	.:.:.:.:.:.:.:.	.:.:.:.:.:.:.:.	.:.:.:.:.:.:.:.	.:.:.:.:.:.:.:.	.:.:.:.:.:.:.:.	.:.:.:.:.:.:.:.	.:.:.:.:.:.:.:.	.:.:.:.:.:.:.:.	.:.:.:.:.:.:.:.	.:.:.:.:.:.:.:.	.:.:.:.:.:.:.:.	.:.:.:.:.:.:.:.	.:.:.:.:.:.:.:.	.:.:.:.:.:.:.:.	.:.:.:.:.:.:.:.	.:.:.:.:.:.:.:.	.:.:.:.:.:.:.:.	.:.:.:.:.:.:.:.	.:.:.:.:.:.:.:.	.:.:.:.:.:.:.:.	.:.:.:.:.:.:.:.	.:.:.:.:.:.:.:.	.:.:.:.:.:.:.:.	.:.:.:.:.:.:.:.	.:.:.:.:.:.:.:.	.:.:.:.:.:.:.:.	.:.:.:.:.:.:.:.	.:.:.:.:.:.:.:.	.:.:.:.:.:.:.:.	.:.:.:.:.:.:.:.	.:.:.:.:.:.:.:.	.:.:.:.:.:.:.:.	.:.:.:.:.:.:.:.	.:.:.:.:.:.:.:.	.:.:.:.:.:.:.:.	.:.:.:.:.:.:.:.	.:.:.:.:.:.:.:.	.:.:.:.:.:.:.:.	.:.:.:.:.:.:.:.	.:.:.:.:.:.:.:.	.:.:.:.:.:.:.:.	.:.:.:.:.:.:.:.	.:.:.:.:.:.:.:.	.:.:.:.:.:.:.:.	.:.:.:.:.:.:.:.	.:.:.:.:.:.:.:.	.:.:.:.:.:.:.:.	.:.:.:.:.:.:.:.	.:.:.:.:.:.:.:.	.:.:.:.:.:.:.:.	.:.:.:.:.:.:.:.	.:.:.:.:.:.:.:.	.:.:.:.:.:.:.:.	.:.:.:.:.:.:.:.	.:.:.:.:.:.:.:.	.:.:.:.:.:.:.:.	.:.:.:.:.:.:.:.	.:.:.:.:.:.:.:.	.:.:.:.:.:.:.:.	.:.:.:.:.:.:.:.	.:.:.:.:.:.:.:.	.:.:.:.:.:.:.:.	.:.:.:.:.:.:.:.	.:.:.:.:.:.:.:.	.:.:.:.:.:.:.:.	.:.:.:.:.:.:.:.	.:.:.:.:.:.:.:.	.:.:.:.:.:.:.:.	.:.:.:.:.:.:.:.	.:.:.:.:.:.:.:.	.:.:.:.:.:.:.:.	.:.:.:.:.:.:.:.	.:.:.:.:.:.:.:.	.:.:.:.:.:.:.:.	.:.:.:.:.:.:.:.	.:.:.:.:.:.:.:.	.:.:.:.:.:.:.:.	.:.:.:.:.:.:.:.	.:.:.:.:.:.:.:.	.:.:.:.:.:.:.:.	.:.:.:.:.:.:.:.	.:.:.:.:.:.:.:.	.:.:.:.:.:.:.:.	.:.:.:.:.:.:.:.	.:.:.:.:.:.:.:.	.:.:.:.:.:.:.:.	.:.:.:.:.:.:.:.	.:.:.:.:.:.:.:.	.:.:.:.:.:.:.:.	.:.:.:.:.:.:.:.	.:.:.:.:.:.:.:.	.:.:.:.:.:.:.:.	.:.:.:.:.:.:.:.	.:.:.:.:.:.:.:.	.:.:.:.:.:.:.:.	.:.:.:.:.:.:.:.	.:.:.:.:.:.:.:.	.:.:.:.:.:.:.:.	.:.:.:.:.:.:.:.	.:.:.:.:.:.:.:.	.:.:.:.:.:.:.:.	.:.:.:.:.:.:.:.	.:.:.:.:.:.:.:.	.:.:.:.:.:.:.:.	.:.:.:.:.:.:.:.	.:.:.:.:.:.:.:.	.:.:.:.:.:.:.:.	.:.:.:.:.:.:.:.	.:.:.:.:.:.:.:.	.:.:.:.:.:.:.:.	.:.:.:.:.:.:.:.	.:.:.:.:.:.:.:.	.:.:.:.:.:.:.:.	.:.:.:.:.:.:.:.	.:.:.:.:.:.:.:.	.:.:.:.:.:.:.:.	.:.:.:.:.:.:.:.	.:.:.:.:.:.:.:.	.:.:.:.:.:.:.:.	.:.:.:.:.:.:.:.	.:.:.:.:.:.:.:.	.:.:.:.:.:.:.:.	.:.:.:.:.:.:.:.	.:.:.:.:.:.:.:.	.:.:.:.:.:.:.:.	.:.:.:.:.:.:.:.	.:.:.:.:.:.:.:.	.:.:.:.:.:.:.:.	.:.:.:.:.:.:.:.	.:.:.:.:.:.:.:.	.:.:.:.:.:.:.:.	.:.:.:.:.:.:.:.	.:.:.:.:.:.:.:.	.:.:.:.:.:.:.:.	.:.:.:.:.:.:.:.	.:.:.:.:.:.:.:.	.:.:.:.:.:.:.:.	.:.:.:.:.:.:.:.	.:.:.:.:.:.:.:.	.:.:.:.:.:.:.:.	.:.:.:.:.:.:.:.	.:.:.:.:.:.:.:.	.:.:.:.:.:.:.:.	.:.:.:.:.:.:.:.	.:.:.:.:.:.:.:.	.:.:.:.:.:.:.:.	.:.:.:.:.:.:.:.	.:.:.:.:.:.:.:.	.:.:.:.:.:.:.:.	.:.:.:.:.:.:.:.	.:.:.:.:.:.:.:.	.:.:.:.:.:.:.:.	.:.:.:.:.:.:.:.	.:.:.:.:.:.:.:.	.:.:.:.:.:.:.:.	.:.:.:.:.:.:.:.	.:.:.:.:.:.:.:.	.:.:.:.:.:.:.:.	.:.:.:.:.:.:.:.	.:.:.:.:.:.:.:.	.:.:.:.:.:.:.:.	.:.:.:.:.:.:.:.	.:.:.:.:.:.:.:.	.:.:.:.:.:.:.:.	.:.:.:.:.:.:.:.	.:.:.:.:.:.:.:.	.:.:.:.:.:.:.:.	.:.:.:.:.:.:.:.	.:.:.:.:.:.:.:.	.:.:.:.:.:.:.:.	.:.:.:.:.:.:.:.	.:.:.:.:.:.:.:.	.:.:.:.:.:.:.:.	.:.:.:.:.:.:.:.	.:.:.:.:.:.:.:.	.:.:.:.:.:.:.:.	.:.:.:.:.:.:.:.	.:.:.:.:.:.:.:.	.:.:.:.:.:.:.:.	.:.:.:.:.:.:.:.	.:.:.:.:.:.:.:.	.:.:.:.:.:.:.:.	.:.:.:.:.:.:.:.	.:.:.:.:.:.:.:.	.:.:.:.:.:.:.:.	.:.:.:.:.:.:.:.	.:.:.:.:.:.:.:.	.:.:.:.:.:.:.:.	.:.:.:.:.:.:.:.	.:.:.:.:.:.:.:.	.:.:.:.:.:.:.:.	.:.:.:.:.:.:.:.	.:.:.:.:.:.:.:.	.:.:.:.:.:.:.:.	.:.:.:.:.:.:.:.	.:.:.:.:.:.:.:.	.:.:.:.:.:.:.:.	.:.:.:.:.:.:.:.
chrI	29653	.	A	<INS:ME>	.	PASS	SVTYPE=INS;STRAND=.;FAMILY=TY1	GT:END:SUPPORTING_READS:SPANNING_PAIRS:CLIP3:CLIP5:FREQUENCY:CALL_STATUS	.:.:.:.:.:.:.:.	.:.:.:.:.:.:.:.	.:.:.:.:.:.:.:.	.:.:.:.:.:.:.:.	.:.:.:.:.:.:.:.	.:.:.:.:.:.:.:.	.:.:.:.:.:.:.:.	.:.:.:.:.:.:.:.	.:.:.:.:.:.:.:.	.:.:.:.:.:.:.:.	.:.:.:.:.:.:.:.	.:.:.:.:.:.:.:.	.:.:.:.:.:.:.:.	.:.:.:.:.:.:.:.	.:.:.:.:.:.:.:.	.:.:.:.:.:.:.:.	.:.:.:.:.:.:.:.	.:.:.:.:.:.:.:.	.:.:.:.:.:.:.:.	.:.:.:.:.:.:.:.	.:.:.:.:.:.:.:.	.:.:.:.:.:.:.:.	.:.:.:.:.:.:.:.	.:.:.:.:.:.:.:.	.:.:.:.:.:.:.:.	.:.:.:.:.:.:.:.	.:.:.:.:.:.:.:.	.:.:.:.:.:.:.:.	.:.:.:.:.:.:.:.	.:.:.:.:.:.:.:.	.:.:.:.:.:.:.:.	.:.:.:.:.:.:.:.	.:.:.:.:.:.:.:.	.:.:.:.:.:.:.:.	.:.:.:.:.:.:.:.	.:.:.:.:.:.:.:.	.:.:.:.:.:.:.:.	.:.:.:.:.:.:.:.	.:.:.:.:.:.:.:.	.:.:.:.:.:.:.:.	.:.:.:.:.:.:.:.	.:.:.:.:.:.:.:.	.:.:.:.:.:.:.:.	.:.:.:.:.:.:.:.	.:.:.:.:.:.:.:.	.:.:.:.:.:.:.:.	.:.:.:.:.:.:.:.	.:.:.:.:.:.:.:.	.:.:.:.:.:.:.:.	.:.:.:.:.:.:.:.	.:.:.:.:.:.:.:.	.:.:.:.:.:.:.:.	.:.:.:.:.:.:.:.	.:.:.:.:.:.:.:.	.:.:.:.:.:.:.:.	.:.:.:.:.:.:.:.	.:.:.:.:.:.:.:.	.:.:.:.:.:.:.:.	.:.:.:.:.:.:.:.	.:.:.:.:.:.:.:.	.:.:.:.:.:.:.:.	.:.:.:.:.:.:.:.	.:.:.:.:.:.:.:.	.:.:.:.:.:.:.:.	.:.:.:.:.:.:.:.	.:.:.:.:.:.:.:.	.:.:.:.:.:.:.:.	.:.:.:.:.:.:.:.	.:.:.:.:.:.:.:.	.:.:.:.:.:.:.:.	.:.:.:.:.:.:.:.	.:.:.:.:.:.:.:.	.:.:.:.:.:.:.:.	.:.:.:.:.:.:.:.	.:.:.:.:.:.:.:.	.:.:.:.:.:.:.:.	.:.:.:.:.:.:.:.	.:.:.:.:.:.:.:.	.:.:.:.:.:.:.:.	.:.:.:.:.:.:.:.	.:.:.:.:.:.:.:.	.:.:.:.:.:.:.:.	.:.:.:.:.:.:.:.	.:.:.:.:.:.:.:.	.:.:.:.:.:.:.:.	.:.:.:.:.:.:.:.	.:.:.:.:.:.:.:.	.:.:.:.:.:.:.:.	.:.:.:.:.:.:.:.	.:.:.:.:.:.:.:.	.:.:.:.:.:.:.:.	.:.:.:.:.:.:.:.	.:.:.:.:.:.:.:.	.:.:.:.:.:.:.:.	.:.:.:.:.:.:.:.	.:.:.:.:.:.:.:.	.:.:.:.:.:.:.:.	.:.:.:.:.:.:.:.	.:.:.:.:.:.:.:.	.:.:.:.:.:.:.:.	.:.:.:.:.:.:.:.	.:.:.:.:.:.:.:.	.:.:.:.:.:.:.:.	.:.:.:.:.:.:.:.	.:.:.:.:.:.:.:.	.:.:.:.:.:.:.:.	.:.:.:.:.:.:.:.	.:.:.:.:.:.:.:.	.:.:.:.:.:.:.:.	.:.:.:.:.:.:.:.	.:.:.:.:.:.:.:.	.:.:.:.:.:.:.:.	.:.:.:.:.:.:.:.	.:.:.:.:.:.:.:.	.:.:.:.:.:.:.:.	.:.:.:.:.:.:.:.	.:.:.:.:.:.:.:.	.:.:.:.:.:.:.:.	.:.:.:.:.:.:.:.	.:.:.:.:.:.:.:.	.:.:.:.:.:.:.:.	.:.:.:.:.:.:.:.	.:.:.:.:.:.:.:.	.:.:.:.:.:.:.:.	.:.:.:.:.:.:.:.	.:.:.:.:.:.:.:.	.:.:.:.:.:.:.:.	.:.:.:.:.:.:.:.	.:.:.:.:.:.:.:.	.:.:.:.:.:.:.:.	.:.:.:.:.:.:.:.	.:.:.:.:.:.:.:.	.:.:.:.:.:.:.:.	.:.:.:.:.:.:.:.	.:.:.:.:.:.:.:.	.:.:.:.:.:.:.:.	.:.:.:.:.:.:.:.	.:.:.:.:.:.:.:.	.:.:.:.:.:.:.:.	.:.:.:.:.:.:.:.	.:.:.:.:.:.:.:.	.:.:.:.:.:.:.:.	.:.:.:.:.:.:.:.	.:.:.:.:.:.:.:.	.:.:.:.:.:.:.:.	.:.:.:.:.:.:.:.	.:.:.:.:.:.:.:.	.:.:.:.:.:.:.:.	.:.:.:.:.:.:.:.	.:.:.:.:.:.:.:.	.:.:.:.:.:.:.:.	.:.:.:.:.:.:.:.	.:.:.:.:.:.:.:.	.:.:.:.:.:.:.:.	.:.:.:.:.:.:.:.	.:.:.:.:.:.:.:.	.:.:.:.:.:.:.:.	.:.:.:.:.:.:.:.	.:.:.:.:.:.:.:.	.:.:.:.:.:.:.:.	.:.:.:.:.:.:.:.	.:.:.:.:.:.:.:.	.:.:.:.:.:.:.:.	.:.:.:.:.:.:.:.	.:.:.:.:.:.:.:.	.:.:.:.:.:.:.:.	.:.:.:.:.:.:.:.	.:.:.:.:.:.:.:.	.:.:.:.:.:.:.:.	.:.:.:.:.:.:.:.	.:.:.:.:.:.:.:.	.:.:.:.:.:.:.:.	.:.:.:.:.:.:.:.	.:.:.:.:.:.:.:.	.:.:.:.:.:.:.:.	.:.:.:.:.:.:.:.	.:.:.:.:.:.:.:.	.:.:.:.:.:.:.:.	.:.:.:.:.:.:.:.	.:.:.:.:.:.:.:.	.:.:.:.:.:.:.:.	.:.:.:.:.:.:.:.	.:.:.:.:.:.:.:.	.:.:.:.:.:.:.:.	.:.:.:.:.:.:.:.	.:.:.:.:.:.:.:.	.:.:.:.:.:.:.:.	.:.:.:.:.:.:.:.	.:.:.:.:.:.:.:.	.:.:.:.:.:.:.:.	.:.:.:.:.:.:.:.	.:.:.:.:.:.:.:.	.:.:.:.:.:.:.:.	.:.:.:.:.:.:.:.	.:.:.:.:.:.:.:.	.:.:.:.:.:.:.:.	.:.:.:.:.:.:.:.	.:.:.:.:.:.:.:.	.:.:.:.:.:.:.:.	.:.:.:.:.:.:.:.	.:.:.:.:.:.:.:.	.:.:.:.:.:.:.:.	.:.:.:.:.:.:.:.	.:.:.:.:.:.:.:.	.:.:.:.:.:.:.:.	.:.:.:.:.:.:.:.	.:.:.:.:.:.:.:.	.:.:.:.:.:.:.:.	.:.:.:.:.:.:.:.	.:.:.:.:.:.:.:.	.:.:.:.:.:.:.:.	.:.:.:.:.:.:.:.	.:.:.:.:.:.:.:.	.:.:.:.:.:.:.:.	.:.:.:.:.:.:.:.	.:.:.:.:.:.:.:.	.:.:.:.:.:.:.:.	.:.:.:.:.:.:.:.	.:.:.:.:.:.:.:.	.:.:.:.:.:.:.:.	.:.:.:.:.:.:.:.	.:.:.:.:.:.:.:.	.:.:.:.:.:.:.:.	.:.:.:.:.:.:.:.	.:.:.:.:.:.:.:.	.:.:.:.:.:.:.:.	.:.:.:.:.:.:.:.	.:.:.:.:.:.:.:.	.:.:.:.:.:.:.:.	.:.:.:.:.:.:.:.	.:.:.:.:.:.:.:.	.:.:.:.:.:.:.:.	.:.:.:.:.:.:.:.	.:.:.:.:.:.:.:.	.:.:.:.:.:.:.:.	.:.:.:.:.:.:.:.	.:.:.:.:.:.:.:.	.:.:.:.:.:.:.:.	.:.:.:.:.:.:.:.	.:.:.:.:.:.:.:.	.:.:.:.:.:.:.:.	.:.:.:.:.:.:.:.	.:.:.:.:.:.:.:.	.:.:.:.:.:.:.:.	.:.:.:.:.:.:.:.	.:.:.:.:.:.:.:.	.:.:.:.:.:.:.:.	.:.:.:.:.:.:.:.	.:.:.:.:.:.:.:.	.:.:.:.:.:.:.:.	.:.:.:.:.:.:.:.	.:.:.:.:.:.:.:.	.:.:.:.:.:.:.:.	.:.:.:.:.:.:.:.	.:.:.:.:.:.:.:.	.:.:.:.:.:.:.:.	.:.:.:.:.:.:.:.	.:.:.:.:.:.:.:.	.:.:.:.:.:.:.:.	.:.:.:.:.:.:.:.	.:.:.:.:.:.:.:.	.:.:.:.:.:.:.:.	.:.:.:.:.:.:.:.	.:.:.:.:.:.:.:.	.:.:.:.:.:.:.:.	.:.:.:.:.:.:.:.	.:.:.:.:.:.:.:.	.:.:.:.:.:.:.:.	.:.:.:.:.:.:.:.	.:.:.:.:.:.:.:.	.:.:.:.:.:.:.:.	.:.:.:.:.:.:.:.	.:.:.:.:.:.:.:.	.:.:.:.:.:.:.:.	.:.:.:.:.:.:.:.	.:.:.:.:.:.:.:.	.:.:.:.:.:.:.:.	.:.:.:.:.:.:.:.	.:.:.:.:.:.:.:.	.:.:.:.:.:.:.:.	.:.:.:.:.:.:.:.	.:.:.:.:.:.:.:.	.:.:.:.:.:.:.:.	.:.:.:.:.:.:.:.	.:.:.:.:.:.:.:.	.:.:.:.:.:.:.:.	.:.:.:.:.:.:.:.	.:.:.:.:.:.:.:.	.:.:.:.:.:.:.:.	.:.:.:.:.:.:.:.	.:.:.:.:.:.:.:.	.:.:.:.:.:.:.:.	.:.:.:.:.:.:.:.	.:.:.:.:.:.:.:.	.:.:.:.:.:.:.:.	.:.:.:.:.:.:.:.	.:.:.:.:.:.:.:.	.:.:.:.:.:.:.:.	.:.:.:.:.:.:.:.	.:.:.:.:.:.:.:.	.:.:.:.:.:.:.:.	.:.:.:.:.:.:.:.	.:.:.:.:.:.:.:.	.:.:.:.:.:.:.:.	.:.:.:.:.:.:.:.	.:.:.:.:.:.:.:.	.:.:.:.:.:.:.:.	.:.:.:.:.:.:.:.	.:.:.:.:.:.:.:.	.:.:.:.:.:.:.:.	.:.:.:.:.:.:.:.	.:.:.:.:.:.:.:.	.:.:.:.:.:.:.:.	.:.:.:.:.:.:.:.	.:.:.:.:.:.:.:.	.:.:.:.:.:.:.:.	.:.:.:.:.:.:.:.	.:.:.:.:.:.:.:.	.:.:.:.:.:.:.:.	.:.:.:.:.:.:.:.	.:.:.:.:.:.:.:.	.:.:.:.:.:.:.:.	.:.:.:.:.:.:.:.	.:.:.:.:.:.:.:.	.:.:.:.:.:.:.:.	.:.:.:.:.:.:.:.	.:.:.:.:.:.:.:.	.:.:.:.:.:.:.:.	.:.:.:.:.:.:.:.	.:.:.:.:.:.:.:.	.:.:.:.:.:.:.:.	.:.:.:.:.:.:.:.	.:.:.:.:.:.:.:.	.:.:.:.:.:.:.:.	.:.:.:.:.:.:.:.	.:.:.:.:.:.:.:.	.:.:.:.:.:.:.:.	.:.:.:.:.:.:.:.	.:.:.:.:.:.:.:.	.:.:.:.:.:.:.:.	.:.:.:.:.:.:.:.	.:.:.:.:.:.:.:.	.:.:.:.:.:.:.:.	.:.:.:.:.:.:.:.	.:.:.:.:.:.:.:.	.:.:.:.:.:.:.:.	.:.:.:.:.:.:.:.	.:.:.:.:.:.:.:.	.:.:.:.:.:.:.:.	.:.:.:.:.:.:.:.	.:.:.:.:.:.:.:.	.:.:.:.:.:.:.:.	.:.:.:.:.:.:.:.	.:.:.:.:.:.:.:.	.:.:.:.:.:.:.:.	.:.:.:.:.:.:.:.	.:.:.:.:.:.:.:.	.:.:.:.:.:.:.:.	.:.:.:.:.:.:.:.	.:.:.:.:.:.:.:.	.:.:.:.:.:.:.:.	.:.:.:.:.:.:.:.	.:.:.:.:.:.:.:.	.:.:.:.:.:.:.:.	.:.:.:.:.:.:.:.	.:.:.:.:.:.:.:.	.:.:.:.:.:.:.:.	.:.:.:.:.:.:.:.	.:.:.:.:.:.:.:.	.:.:.:.:.:.:.:.	.:.:.:.:.:.:.:.	.:.:.:.:.:.:.:.	.:.:.:.:.:.:.:.	.:.:.:.:.:.:.:.	.:.:.:.:.:.:.:.	.:.:.:.:.:.:.:.	.:.:.:.:.:.:.:.	.:.:.:.:.:.:.:.	.:.:.:.:.:.:.:.	.:.:.:.:.:.:.:.	.:.:.:.:.:.:.:.	.:.:.:.:.:.:.:.	.:.:.:.:.:.:.:.	.:.:.:.:.:.:.:.	.:.:.:.:.:.:.:.	.:.:.:.:.:.:.:.	.:.:.:.:.:.:.:.	.:.:.:.:.:.:.:.	.:.:.:.:.:.:.:.	.:.:.:.:.:.:.:.	.:.:.:.:.:.:.:.	.:.:.:.:.:.:.:.	.:.:.:.:.:.:.:.	.:.:.:.:.:.:.:.	.:.:.:.:.:.:.:.	.:.:.:.:.:.:.:.	.:.:.:.:.:.:.:.	.:.:.:.:.:.:.:.	.:.:.:.:.:.:.:.	.:.:.:.:.:.:.:.	.:.:.:.:.:.:.:.	.:.:.:.:.:.:.:.	.:.:.:.:.:.:.:.	.:.:.:.:.:.:.:.	.:.:.:.:.:.:.:.	.:.:.:.:.:.:.:.	.:.:.:.:.:.:.:.	.:.:.:.:.:.:.:.	.:.:.:.:.:.:.:.	.:.:.:.:.:.:.:.	.:.:.:.:.:.:.:.	.:.:.:.:.:.:.:.	.:.:.:.:.:.:.:.	.:.:.:.:.:.:.:.	.:.:.:.:.:.:.:.	.:.:.:.:.:.:.:.	.:.:.:.:.:.:.:.	.:.:.:.:.:.:.:.	.:.:.:.:.:.:.:.	.:.:.:.:.:.:.:.	.:.:.:.:.:.:.:.	.:.:.:.:.:.:.:.	.:.:.:.:.:.:.:.	.:.:.:.:.:.:.:.	.:.:.:.:.:.:.:.	.:.:.:.:.:.:.:.	.:.:.:.:.:.:.:.	.:.:.:.:.:.:.:.	.:.:.:.:.:.:.:.	.:.:.:.:.:.:.:.	.:.:.:.:.:.:.:.	.:.:.:.:.:.:.:.	.:.:.:.:.:.:.:.	.:.:.:.:.:.:.:.	.:.:.:.:.:.:.:.	.:.:.:.:.:.:.:.	.:.:.:.:.:.:.:.	.:.:.:.:.:.:.:.	.:.:.:.:.:.:.:.	.:.:.:.:.:.:.:.	.:.:.:.:.:.:.:.	.:.:.:.:.:.:.:.	.:.:.:.:.:.:.:.	.:.:.:.:.:.:.:.	.:.:.:.:.:.:.:.	.:.:.:.:.:.:.:.	.:.:.:.:.:.:.:.	.:.:.:.:.:.:.:.	.:.:.:.:.:.:.:.	.:.:.:.:.:.:.:.	.:.:.:.:.:.:.:.	.:.:.:.:.:.:.:.	.:.:.:.:.:.:.:.	.:.:.:.:.:.:.:.	.:.:.:.:.:.:.:.	.:.:.:.:.:.:.:.	.:.:.:.:.:.:.:.	.:.:.:.:.:.:.:.	.:.:.:.:.:.:.:.	.:.:.:.:.:.:.:.	.:.:.:.:.:.:.:.	.:.:.:.:.:.:.:.	.:.:.:.:.:.:.:.	.:.:.:.:.:.:.:.	.:.:.:.:.:.:.:.	.:.:.:.:.:.:.:.	.:.:.:.:.:.:.:.	.:.:.:.:.:.:.:.	.:.:.:.:.:.:.:.	.:.:.:.:.:.:.:.	.:.:.:.:.:.:.:.	.:.:.:.:.:.:.:.	.:.:.:.:.:.:.:.	.:.:.:.:.:.:.:.	.:.:.:.:.:.:.:.	.:.:.:.:.:.:.:.	.:.:.:.:.:.:.:.	.:.:.:.:.:.:.:.	.:.:.:.:.:.:.:.	.:.:.:.:.:.:.:.	.:.:.:.:.:.:.:.	.:.:.:.:.:.:.:.	.:.:.:.:.:.:.:.	.:.:.:.:.:.:.:.	.:.:.:.:.:.:.:.	.:.:.:.:.:.:.:.	.:.:.:.:.:.:.:.	.:.:.:.:.:.:.:.	.:.:.:.:.:.:.:.	.:.:.:.:.:.:.:.	.:.:.:.:.:.:.:.	.:.:.:.:.:.:.:.	.:.:.:.:.:.:.:.	.:.:.:.:.:.:.:.	.:.:.:.:.:.:.:.	.:.:.:.:.:.:.:.	.:.:.:.:.:.:.:.	.:.:.:.:.:.:.:.	.:.:.:.:.:.:.:.	.:.:.:.:.:.:.:.	.:.:.:.:.:.:.:.	.:.:.:.:.:.:.:.	.:.:.:.:.:.:.:.	.:.:.:.:.:.:.:.	.:.:.:.:.:.:.:.	.:.:.:.:.:.:.:.	.:.:.:.:.:.:.:.	.:.:.:.:.:.:.:.	.:.:.:.:.:.:.:.	.:.:.:.:.:.:.:.	.:.:.:.:.:.:.:.	.:.:.:.:.:.:.:.	.:.:.:.:.:.:.:.	.:.:.:.:.:.:.:.	.:.:.:.:.:.:.:.	.:.:.:.:.:.:.:.	.:.:.:.:.:.:.:.	.:.:.:.:.:.:.:.	.:.:.:.:.:.:.:.	.:.:.:.:.:.:.:.	.:.:.:.:.:.:.:.	.:.:.:.:.:.:.:.	.:.:.:.:.:.:.:.	.:.:.:.:.:.:.:.	.:.:.:.:.:.:.:.	.:.:.:.:.:.:.:.	.:.:.:.:.:.:.:.	.:.:.:.:.:.:.:.	.:.:.:.:.:.:.:.	.:.:.:.:.:.:.:.	.:.:.:.:.:.:.:.	.:.:.:.:.:.:.:.	.:.:.:.:.:.:.:.	.:.:.:.:.:.:.:.	.:.:.:.:.:.:.:.	.:.:.:.:.:.:.:.	.:.:.:.:.:.:.:.	.:.:.:.:.:.:.:.	.:.:.:.:.:.:.:.	.:.:.:.:.:.:.:.	.:.:.:.:.:.:.:.	.:.:.:.:.:.:.:.	.:.:.:.:.:.:.:.	.:.:.:.:.:.:.:.	.:.:.:.:.:.:.:.	.:.:.:.:.:.:.:.	.:.:.:.:.:.:.:.	.:.:.:.:.:.:.:.	.:.:.:.:.:.:.:.	.:.:.:.:.:.:.:.	.:.:.:.:.:.:.:.	.:.:.:.:.:.:.:.	.:.:.:.:.:.:.:.	.:.:.:.:.:.:.:.	.:.:.:.:.:.:.:.	.:.:.:.:.:.:.:.	.:.:.:.:.:.:.:.	.:.:.:.:.:.:.:.	.:.:.:.:.:.:.:.	.:.:.:.:.:.:.:.	.:.:.:.:.:.:.:.	.:.:.:.:.:.:.:.	.:.:.:.:.:.:.:.	.:.:.:.:.:.:.:.	.:.:.:.:.:.:.:.	.:.:.:.:.:.:.:.	.:.:.:.:.:.:.:.	.:.:.:.:.:.:.:.	.:.:.:.:.:.:.:.	.:.:.:.:.:.:.:.	.:.:.:.:.:.:.:.	.:.:.:.:.:.:.:.	.:.:.:.:.:.:.:.	.:.:.:.:.:.:.:.	.:.:.:.:.:.:.:.	.:.:.:.:.:.:.:.	.:.:.:.:.:.:.:.	.:.:.:.:.:.:.:.	.:.:.:.:.:.:.:.	.:.:.:.:.:.:.:.	.:.:.:.:.:.:.:.	.:.:.:.:.:.:.:.	.:.:.:.:.:.:.:.	.:.:.:.:.:.:.:.	.:.:.:.:.:.:.:.	.:.:.:.:.:.:.:.	.:.:.:.:.:.:.:.	.:.:.:.:.:.:.:.	.:.:.:.:.:.:.:.	.:.:.:.:.:.:.:.	.:.:.:.:.:.:.:.	.:.:.:.:.:.:.:.	.:.:.:.:.:.:.:.	.:.:.:.:.:.:.:.	.:.:.:.:.:.:.:.	.:.:.:.:.:.:.:.	.:.:.:.:.:.:.:.	.:.:.:.:.:.:.:.	.:.:.:.:.:.:.:.	.:.:.:.:.:.:.:.	.:.:.:.:.:.:.:.	.:.:.:.:.:.:.:.	.:.:.:.:.:.:.:.	.:.:.:.:.:.:.:.	.:.:.:.:.:.:.:.	.:.:.:.:.:.:.:.	.:.:.:.:.:.:.:.	.:.:.:.:.:.:.:.	.:.:.:.:.:.:.:.	.:.:.:.:.:.:.:.	.:.:.:.:.:.:.:.	.:.:.:.:.:.:.:.	.:.:.:.:.:.:.:.	.:.:.:.:.:.:.:.	.:.:.:.:.:.:.:.	.:.:.:.:.:.:.:.	.:.:.:.:.:.:.:.	.:.:.:.:.:.:.:.	.:.:.:.:.:.:.:.	.:.:.:.:.:.:.:.	.:.:.:.:.:.:.:.	.:.:.:.:.:.:.:.	.:.:.:.:.:.:.:.	.:.:.:.:.:.:.:.	.:.:.:.:.:.:.:.	.:.:.:.:.:.:.:.	.:.:.:.:.:.:.:.	.:.:.:.:.:.:.:.	.:.:.:.:.:.:.:.	.:.:.:.:.:.:.:.	.:.:.:.:.:.:.:.	.:.:.:.:.:.:.:.	.:.:.:.:.:.:.:.	.:.:.:.:.:.:.:.	.:.:.:.:.:.:.:.	.:.:.:.:.:.:.:.	.:.:.:.:.:.:.:.	.:.:.:.:.:.:.:.	.:.:.:.:.:.:.:.	.:.:.:.:.:.:.:.	.:.:.:.:.:.:.:.	.:.:.:.:.:.:.:.	.:.:.:.:.:.:.:.	.:.:.:.:.:.:.:.	.:.:.:.:.:.:.:.	.:.:.:.:.:.:.:.	.:.:.:.:.:.:.:.	.:.:.:.:.:.:.:.	.:.:.:.:.:.:.:.	.:.:.:.:.:.:.:.	.:.:.:.:.:.:.:.	.:.:.:.:.:.:.:.	.:.:.:.:.:.:.:.	.:.:.:.:.:.:.:.	.:.:.:.:.:.:.:.	.:.:.:.:.:.:.:.	.:.:.:.:.:.:.:.	.:.:.:.:.:.:.:.	.:.:.:.:.:.:.:.	.:.:.:.:.:.:.:.	.:.:.:.:.:.:.:.	.:.:.:.:.:.:.:.	.:.:.:.:.:.:.:.	.:.:.:.:.:.:.:.	.:.:.:.:.:.:.:.	.:.:.:.:.:.:.:.	.:.:.:.:.:.:.:.	.:.:.:.:.:.:.:.	.:.:.:.:.:.:.:.	.:.:.:.:.:.:.:.	.:.:.:.:.:.:.:.	.:.:.:.:.:.:.:.	.:.:.:.:.:.:.:.	.:.:.:.:.:.:.:.	.:.:.:.:.:.:.:.	.:.:.:.:.:.:.:.	.:.:.:.:.:.:.:.	.:.:.:.:.:.:.:.	.:.:.:.:.:.:.:.	.:.:.:.:.:.:.:.	.:.:.:.:.:.:.:.	.:.:.:.:.:.:.:.	.:.:.:.:.:.:.:.	.:.:.:.:.:.:.:.	.:.:.:.:.:.:.:.	.:.:.:.:.:.:.:.	.:.:.:.:.:.:.:.	.:.:.:.:.:.:.:.	.:.:.:.:.:.:.:.	.:.:.:.:.:.:.:.	.:.:.:.:.:.:.:.	.:.:.:.:.:.:.:.	.:.:.:.:.:.:.:.	.:.:.:.:.:.:.:.	.:.:.:.:.:.:.:.	.:.:.:.:.:.:.:.	.:.:.:.:.:.:.:.	.:.:.:.:.:.:.:.	.:.:.:.:.:.:.:.	.:.:.:.:.:.:.:.	.:.:.:.:.:.:.:.	.:.:.:.:.:.:.:.	.:.:.:.:.:.:.:.	.:.:.:.:.:.:.:.	.:.:.:.:.:.:.:.	.:.:.:.:.:.:.:.	.:.:.:.:.:.:.:.	.:.:.:.:.:.:.:.	.:.:.:.:.:.:.:.	.:.:.:.:.:.:.:.	.:.:.:.:.:.:.:.	.:.:.:.:.:.:.:.	.:.:.:.:.:.:.:.	.:.:.:.:.:.:.:.	.:.:.:.:.:.:.:.	.:.:.:.:.:.:.:.	.:.:.:.:.:.:.:.	.:.:.:.:.:.:.:.	.:.:.:.:.:.:.:.	.:.:.:.:.:.:.:.	.:.:.:.:.:.:.:.	.:.:.:.:.:.:.:.	.:.:.:.:.:.:.:.	.:.:.:.:.:.:.:.	.:.:.:.:.:.:.:.	.:.:.:.:.:.:.:.	.:.:.:.:.:.:.:.	.:.:.:.:.:.:.:.	.:.:.:.:.:.:.:.	.:.:.:.:.:.:.:.	.:.:.:.:.:.:.:.	.:.:.:.:.:.:.:.	.:.:.:.:.:.:.:.	.:.:.:.:.:.:.:.	.:.:.:.:.:.:.:.	.:.:.:.:.:.:.:.	.:.:.:.:.:.:.:.	.:.:.:.:.:.:.:.	.:.:.:.:.:.:.:.	.:.:.:.:.:.:.:.	.:.:.:.:.:.:.:.	.:.:.:.:.:.:.:.	.:.:.:.:.:.:.:.	.:.:.:.:.:.:.:.	.:.:.:.:.:.:.:.	.:.:.:.:.:.:.:.	.:.:.:.:.:.:.:.	.:.:.:.:.:.:.:.	.:.:.:.:.:.:.:.	.:.:.:.:.:.:.:.	.:.:.:.:.:.:.:.	.:.:.:.:.:.:.:.	.:.:.:.:.:.:.:.	.:.:.:.:.:.:.:.	.:.:.:.:.:.:.:.	.:.:.:.:.:.:.:.	.:.:.:.:.:.:.:.	.:.:.:.:.:.:.:.	.:.:.:.:.:.:.:.	.:.:.:.:.:.:.:.	.:.:.:.:.:.:.:.	.:.:.:.:.:.:.:.	.:.:.:.:.:.:.:.	.:.:.:.:.:.:.:.	.:.:.:.:.:.:.:.	.:.:.:.:.:.:.:.	.:.:.:.:.:.:.:.	.:.:.:.:.:.:.:.	.:.:.:.:.:.:.:.	.:.:.:.:.:.:.:.	.:.:.:.:.:.:.:.	.:.:.:.:.:.:.:.	.:.:.:.:.:.:.:.	.:.:.:.:.:.:.:.	.:.:.:.:.:.:.:.	.:.:.:.:.:.:.:.	.:.:.:.:.:.:.:.	.:.:.:.:.:.:.:.	.:.:.:.:.:.:.:.	.:.:.:.:.:.:.:.	.:.:.:.:.:.:.:.	.:.:.:.:.:.:.:.	.:.:.:.:.:.:.:.	.:.:.:.:.:.:.:.	.:.:.:.:.:.:.:.	.:.:.:.:.:.:.:.	.:.:.:.:.:.:.:.	.:.:.:.:.:.:.:.	.:.:.:.:.:.:.:.	.:.:.:.:.:.:.:.	.:.:.:.:.:.:.:.	.:.:.:.:.:.:.:.	.:.:.:.:.:.:.:.	.:.:.:.:.:.:.:.	.:.:.:.:.:.:.:.	.:.:.:.:.:.:.:.	.:.:.:.:.:.:.:.	.:.:.:.:.:.:.:.	.:.:.:.:.:.:.:.	.:.:.:.:.:.:.:.	.:.:.:.:.:.:.:.	.:.:.:.:.:.:.:.	.:.:.:.:.:.:.:.	.:.:.:.:.:.:.:.	.:.:.:.:.:.:.:.	.:.:.:.:.:.:.:.	.:.:.:.:.:.:.:.	.:.:.:.:.:.:.:.	.:.:.:.:.:.:.:.	.:.:.:.:.:.:.:.	.:.:.:.:.:.:.:.	.:.:.:.:.:.:.:.	.:.:.:.:.:.:.:.	.:.:.:.:.:.:.:.	.:.:.:.:.:.:.:.	.:.:.:.:.:.:.:.	.:.:.:.:.:.:.:.	.:.:.:.:.:.:.:.	.:.:.:.:.:.:.:.	.:.:.:.:.:.:.:.	.:.:.:.:.:.:.:.	.:.:.:.:.:.:.:.	.:.:.:.:.:.:.:.	.:.:.:.:.:.:.:.	.:.:.:.:.:.:.:.	.:.:.:.:.:.:.:.	.:.:.:.:.:.:.:.	.:.:.:.:.:.:.:.	.:.:.:.:.:.:.:.	.:.:.:.:.:.:.:.	.:.:.:.:.:.:.:.	.:.:.:.:.:.:.:.	.:.:.:.:.:.:.:.	.:.:.:.:.:.:.:.	.:.:.:.:.:.:.:.	.:.:.:.:.:.:.:.	.:.:.:.:.:.:.:.	.:.:.:.:.:.:.:.	.:.:.:.:.:.:.:.	.:.:.:.:.:.:.:.	.:.:.:.:.:.:.:.	.:.:.:.:.:.:.:.	.:.:.:.:.:.:.:.	.:.:.:.:.:.:.:.	.:.:.:.:.:.:.:.	.:.:.:.:.:.:.:.	.:.:.:.:.:.:.:.	.:.:.:.:.:.:.:.	.:.:.:.:.:.:.:.	.:.:.:.:.:.:.:.	.:.:.:.:.:.:.:.	.:.:.:.:.:.:.:.	.:.:.:.:.:.:.:.	.:.:.:.:.:.:.:.	.:.:.:.:.:.:.:.	.:.:.:.:.:.:.:.	.:.:.:.:.:.:.:.	.:.:.:.:.:.:.:.	.:.:.:.:.:.:.:.	.:.:.:.:.:.:.:.	.:.:.:.:.:.:.:.	.:.:.:.:.:.:.:.	.:.:.:.:.:.:.:.	.:.:.:.:.:.:.:.	.:.:.:.:.:.:.:.	.:.:.:.:.:.:.:.	.:.:.:.:.:.:.:.	.:.:.:.:.:.:.:.	.:.:.:.:.:.:.:.	.:.:.:.:.:.:.:.	.:.:.:.:.:.:.:.	.:.:.:.:.:.:.:.	.:.:.:.:.:.:.:.	.:.:.:.:.:.:.:.	.:.:.:.:.:.:.:.	.:.:.:.:.:.:.:.	.:.:.:.:.:.:.:.	.:.:.:.:.:.:.:.	.:.:.:.:.:.:.:.	.:.:.:.:.:.:.:.	.:.:.:.:.:.:.:.	.:.:.:.:.:.:.:.	.:.:.:.:.:.:.:.	.:.:.:.:.:.:.:.	.:.:.:.:.:.:.:.	.:.:.:.:.:.:.:.	.:.:.:.:.:.:.:.	.:.:.:.:.:.:.:.	.:.:.:.:.:.:.:.	.:.:.:.:.:.:.:.	.:.:.:.:.:.:.:.	.:.:.:.:.:.:.:.	.:.:.:.:.:.:.:.	.:.:.:.:.:.:.:.	1:29654:98:34:30:15:0.59:8	.:.:.:.:.:.:.:.	.:.:.:.:.:.:.:.	.:.:.:.:.:.:.:.	.:.:.:.:.:.:.:.	.:.:.:.:.:.:.:.	.:.:.:.:.:.:.:.	.:.:.:.:.:.:.:.	.:.:.:.:.:.:.:.	.:.:.:.:.:.:.:.	.:.:.:.:.:.:.:.	.:.:.:.:.:.:.:.	.:.:.:.:.:.:.:.	.:.:.:.:.:.:.:.	.:.:.:.:.:.:.:.	.:.:.:.:.:.:.:.	.:.:.:.:.:.:.:.	.:.:.:.:.:.:.:.	.:.:.:.:.:.:.:.	.:.:.:.:.:.:.:.	.:.:.:.:.:.:.:.	.:.:.:.:.:.:.:.	.:.:.:.:.:.:.:.	.:.:.:.:.:.:.:.	.:.:.:.:.:.:.:.	.:.:.:.:.:.:.:.	.:.:.:.:.:.:.:.	.:.:.:.:.:.:.:.	.:.:.:.:.:.:.:.	.:.:.:.:.:.:.:.	.:.:.:.:.:.:.:.	.:.:.:.:.:.:.:.	.:.:.:.:.:.:.:.	.:.:.:.:.:.:.:.	.:.:.:.:.:.:.:.	.:.:.:.:.:.:.:.	.:.:.:.:.:.:.:.	.:.:.:.:.:.:.:.	.:.:.:.:.:.:.:.	.:.:.:.:.:.:.:.	.:.:.:.:.:.:.:.	.:.:.:.:.:.:.:.	.:.:.:.:.:.:.:.	.:.:.:.:.:.:.:.	.:.:.:.:.:.:.:.	.:.:.:.:.:.:.:.	.:.:.:.:.:.:.:.	.:.:.:.:.:.:.:.	.:.:.:.:.:.:.:.	.:.:.:.:.:.:.:.	.:.:.:.:.:.:.:.	.:.:.:.:.:.:.:.	.:.:.:.:.:.:.:.	.:.:.:.:.:.:.:.	.:.:.:.:.:.:.:.	.:.:.:.:.:.:.:.	.:.:.:.:.:.:.:.	.:.:.:.:.:.:.:.	.:.:.:.:.:.:.:.	.:.:.:.:.:.:.:.	.:.:.:.:.:.:.:.	.:.:.:.:.:.:.:.	.:.:.:.:.:.:.:.	.:.:.:.:.:.:.:.	.:.:.:.:.:.:.:.	.:.:.:.:.:.:.:.	.:.:.:.:.:.:.:.	.:.:.:.:.:.:.:.	.:.:.:.:.:.:.:.	.:.:.:.:.:.:.:.	.:.:.:.:.:.:.:.	.:.:.:.:.:.:.:.	.:.:.:.:.:.:.:.	.:.:.:.:.:.:.:.	.:.:.:.:.:.:.:.	.:.:.:.:.:.:.:.	.:.:.:.:.:.:.:.	.:.:.:.:.:.:.:.	.:.:.:.:.:.:.:.	.:.:.:.:.:.:.:.	.:.:.:.:.:.:.:.	.:.:.:.:.:.:.:.	.:.:.:.:.:.:.:.	.:.:.:.:.:.:.:.	.:.:.:.:.:.:.:.	.:.:.:.:.:.:.:.	.:.:.:.:.:.:.:.	.:.:.:.:.:.:.:.	.:.:.:.:.:.:.:.	.:.:.:.:.:.:.:.	.:.:.:.:.:.:.:.	.:.:.:.:.:.:.:.	.:.:.:.:.:.:.:.	.:.:.:.:.:.:.:.	.:.:.:.:.:.:.:.	.:.:.:.:.:.:.:.	.:.:.:.:.:.:.:.	.:.:.:.:.:.:.:.	.:.:.:.:.:.:.:.	.:.:.:.:.:.:.:.	.:.:.:.:.:.:.:.	.:.:.:.:.:.:.:.	.:.:.:.:.:.:.:.	.:.:.:.:.:.:.:.	.:.:.:.:.:.:.:.	.:.:.:.:.:.:.:.	.:.:.:.:.:.:.:.	.:.:.:.:.:.:.:.	.:.:.:.:.:.:.:.	.:.:.:.:.:.:.:.	.:.:.:.:.:.:.:.	.:.:.:.:.:.:.:.	.:.:.:.:.:.:.:.	.:.:.:.:.:.:.:.	.:.:.:.:.:.:.:.	.:.:.:.:.:.:.:.
chrI	29653	.	A	<INS:ME>	.	PASS	SVTYPE=INS;STRAND=.;FAMILY=TY2	GT:END:SUPPORTING_READS:SPANNING_PAIRS:CLIP3:CLIP5:FREQUENCY:CALL_STATUS	.:.:.:.:.:.:.:.	.:.:.:.:.:.:.:.	.:.:.:.:.:.:.:.	.:.:.:.:.:.:.:.	.:.:.:.:.:.:.:.	.:.:.:.:.:.:.:.	.:.:.:.:.:.:.:.	.:.:.:.:.:.:.:.	.:.:.:.:.:.:.:.	.:.:.:.:.:.:.:.	.:.:.:.:.:.:.:.	.:.:.:.:.:.:.:.	.:.:.:.:.:.:.:.	.:.:.:.:.:.:.:.	.:.:.:.:.:.:.:.	.:.:.:.:.:.:.:.	.:.:.:.:.:.:.:.	.:.:.:.:.:.:.:.	.:.:.:.:.:.:.:.	.:.:.:.:.:.:.:.	.:.:.:.:.:.:.:.	.:.:.:.:.:.:.:.	.:.:.:.:.:.:.:.	.:.:.:.:.:.:.:.	.:.:.:.:.:.:.:.	.:.:.:.:.:.:.:.	.:.:.:.:.:.:.:.	.:.:.:.:.:.:.:.	.:.:.:.:.:.:.:.	.:.:.:.:.:.:.:.	.:.:.:.:.:.:.:.	.:.:.:.:.:.:.:.	.:.:.:.:.:.:.:.	.:.:.:.:.:.:.:.	.:.:.:.:.:.:.:.	.:.:.:.:.:.:.:.	.:.:.:.:.:.:.:.	.:.:.:.:.:.:.:.	.:.:.:.:.:.:.:.	.:.:.:.:.:.:.:.	.:.:.:.:.:.:.:.	.:.:.:.:.:.:.:.	.:.:.:.:.:.:.:.	.:.:.:.:.:.:.:.	.:.:.:.:.:.:.:.	.:.:.:.:.:.:.:.	.:.:.:.:.:.:.:.	.:.:.:.:.:.:.:.	.:.:.:.:.:.:.:.	.:.:.:.:.:.:.:.	.:.:.:.:.:.:.:.	.:.:.:.:.:.:.:.	.:.:.:.:.:.:.:.	.:.:.:.:.:.:.:.	.:.:.:.:.:.:.:.	.:.:.:.:.:.:.:.	.:.:.:.:.:.:.:.	.:.:.:.:.:.:.:.	.:.:.:.:.:.:.:.	.:.:.:.:.:.:.:.	.:.:.:.:.:.:.:.	.:.:.:.:.:.:.:.	.:.:.:.:.:.:.:.	.:.:.:.:.:.:.:.	.:.:.:.:.:.:.:.	.:.:.:.:.:.:.:.	.:.:.:.:.:.:.:.	.:.:.:.:.:.:.:.	.:.:.:.:.:.:.:.	.:.:.:.:.:.:.:.	.:.:.:.:.:.:.:.	.:.:.:.:.:.:.:.	.:.:.:.:.:.:.:.	.:.:.:.:.:.:.:.	.:.:.:.:.:.:.:.	.:.:.:.:.:.:.:.	.:.:.:.:.:.:.:.	.:.:.:.:.:.:.:.	.:.:.:.:.:.:.:.	.:.:.:.:.:.:.:.	.:.:.:.:.:.:.:.	.:.:.:.:.:.:.:.	.:.:.:.:.:.:.:.	.:.:.:.:.:.:.:.	.:.:.:.:.:.:.:.	.:.:.:.:.:.:.:.	.:.:.:.:.:.:.:.	.:.:.:.:.:.:.:.	.:.:.:.:.:.:.:.	.:.:.:.:.:.:.:.	.:.:.:.:.:.:.:.	.:.:.:.:.:.:.:.	.:.:.:.:.:.:.:.	.:.:.:.:.:.:.:.	.:.:.:.:.:.:.:.	.:.:.:.:.:.:.:.	.:.:.:.:.:.:.:.	.:.:.:.:.:.:.:.	.:.:.:.:.:.:.:.	.:.:.:.:.:.:.:.	.:.:.:.:.:.:.:.	.:.:.:.:.:.:.:.	.:.:.:.:.:.:.:.	.:.:.:.:.:.:.:.	.:.:.:.:.:.:.:.	.:.:.:.:.:.:.:.	.:.:.:.:.:.:.:.	.:.:.:.:.:.:.:.	.:.:.:.:.:.:.:.	.:.:.:.:.:.:.:.	.:.:.:.:.:.:.:.	.:.:.:.:.:.:.:.	.:.:.:.:.:.:.:.	.:.:.:.:.:.:.:.	.:.:.:.:.:.:.:.	.:.:.:.:.:.:.:.	.:.:.:.:.:.:.:.	.:.:.:.:.:.:.:.	.:.:.:.:.:.:.:.	.:.:.:.:.:.:.:.	.:.:.:.:.:.:.:.	.:.:.:.:.:.:.:.	.:.:.:.:.:.:.:.	.:.:.:.:.:.:.:.	.:.:.:.:.:.:.:.	.:.:.:.:.:.:.:.	.:.:.:.:.:.:.:.	.:.:.:.:.:.:.:.	.:.:.:.:.:.:.:.	.:.:.:.:.:.:.:.	.:.:.:.:.:.:.:.	.:.:.:.:.:.:.:.	.:.:.:.:.:.:.:.	.:.:.:.:.:.:.:.	.:.:.:.:.:.:.:.	.:.:.:.:.:.:.:.	.:.:.:.:.:.:.:.	.:.:.:.:.:.:.:.	.:.:.:.:.:.:.:.	.:.:.:.:.:.:.:.	.:.:.:.:.:.:.:.	.:.:.:.:.:.:.:.	.:.:.:.:.:.:.:.	.:.:.:.:.:.:.:.	.:.:.:.:.:.:.:.	.:.:.:.:.:.:.:.	.:.:.:.:.:.:.:.	.:.:.:.:.:.:.:.	.:.:.:.:.:.:.:.	.:.:.:.:.:.:.:.	.:.:.:.:.:.:.:.	.:.:.:.:.:.:.:.	.:.:.:.:.:.:.:.	.:.:.:.:.:.:.:.	.:.:.:.:.:.:.:.	.:.:.:.:.:.:.:.	.:.:.:.:.:.:.:.	.:.:.:.:.:.:.:.	.:.:.:.:.:.:.:.	.:.:.:.:.:.:.:.	.:.:.:.:.:.:.:.	.:.:.:.:.:.:.:.	.:.:.:.:.:.:.:.	.:.:.:.:.:.:.:.	.:.:.:.:.:.:.:.	.:.:.:.:.:.:.:.	.:.:.:.:.:.:.:.	.:.:.:.:.:.:.:.	.:.:.:.:.:.:.:.	.:.:.:.:.:.:.:.	.:.:.:.:.:.:.:.	.:.:.:.:.:.:.:.	.:.:.:.:.:.:.:.	.:.:.:.:.:.:.:.	.:.:.:.:.:.:.:.	.:.:.:.:.:.:.:.	.:.:.:.:.:.:.:.	.:.:.:.:.:.:.:.	.:.:.:.:.:.:.:.	.:.:.:.:.:.:.:.	.:.:.:.:.:.:.:.	.:.:.:.:.:.:.:.	.:.:.:.:.:.:.:.	.:.:.:.:.:.:.:.	.:.:.:.:.:.:.:.	.:.:.:.:.:.:.:.	.:.:.:.:.:.:.:.	.:.:.:.:.:.:.:.	.:.:.:.:.:.:.:.	.:.:.:.:.:.:.:.	.:.:.:.:.:.:.:.	.:.:.:.:.:.:.:.	.:.:.:.:.:.:.:.	.:.:.:.:.:.:.:.	.:.:.:.:.:.:.:.	.:.:.:.:.:.:.:.	.:.:.:.:.:.:.:.	.:.:.:.:.:.:.:.	.:.:.:.:.:.:.:.	.:.:.:.:.:.:.:.	.:.:.:.:.:.:.:.	.:.:.:.:.:.:.:.	.:.:.:.:.:.:.:.	.:.:.:.:.:.:.:.	.:.:.:.:.:.:.:.	.:.:.:.:.:.:.:.	.:.:.:.:.:.:.:.	.:.:.:.:.:.:.:.	.:.:.:.:.:.:.:.	.:.:.:.:.:.:.:.	.:.:.:.:.:.:.:.	.:.:.:.:.:.:.:.	.:.:.:.:.:.:.:.	.:.:.:.:.:.:.:.	.:.:.:.:.:.:.:.	.:.:.:.:.:.:.:.	.:.:.:.:.:.:.:.	.:.:.:.:.:.:.:.	.:.:.:.:.:.:.:.	.:.:.:.:.:.:.:.	.:.:.:.:.:.:.:.	.:.:.:.:.:.:.:.	.:.:.:.:.:.:.:.	.:.:.:.:.:.:.:.	.:.:.:.:.:.:.:.	.:.:.:.:.:.:.:.	.:.:.:.:.:.:.:.	.:.:.:.:.:.:.:.	.:.:.:.:.:.:.:.	.:.:.:.:.:.:.:.	.:.:.:.:.:.:.:.	.:.:.:.:.:.:.:.	.:.:.:.:.:.:.:.	.:.:.:.:.:.:.:.	.:.:.:.:.:.:.:.	.:.:.:.:.:.:.:.	.:.:.:.:.:.:.:.	.:.:.:.:.:.:.:.	.:.:.:.:.:.:.:.	.:.:.:.:.:.:.:.	.:.:.:.:.:.:.:.	.:.:.:.:.:.:.:.	.:.:.:.:.:.:.:.	.:.:.:.:.:.:.:.	.:.:.:.:.:.:.:.	.:.:.:.:.:.:.:.	.:.:.:.:.:.:.:.	.:.:.:.:.:.:.:.	.:.:.:.:.:.:.:.	.:.:.:.:.:.:.:.	.:.:.:.:.:.:.:.	.:.:.:.:.:.:.:.	.:.:.:.:.:.:.:.	.:.:.:.:.:.:.:.	.:.:.:.:.:.:.:.	.:.:.:.:.:.:.:.	.:.:.:.:.:.:.:.	.:.:.:.:.:.:.:.	.:.:.:.:.:.:.:.	.:.:.:.:.:.:.:.	.:.:.:.:.:.:.:.	.:.:.:.:.:.:.:.	.:.:.:.:.:.:.:.	.:.:.:.:.:.:.:.	.:.:.:.:.:.:.:.	.:.:.:.:.:.:.:.	.:.:.:.:.:.:.:.	.:.:.:.:.:.:.:.	.:.:.:.:.:.:.:.	.:.:.:.:.:.:.:.	.:.:.:.:.:.:.:.	.:.:.:.:.:.:.:.	.:.:.:.:.:.:.:.	.:.:.:.:.:.:.:.	.:.:.:.:.:.:.:.	.:.:.:.:.:.:.:.	.:.:.:.:.:.:.:.	.:.:.:.:.:.:.:.	.:.:.:.:.:.:.:.	.:.:.:.:.:.:.:.	.:.:.:.:.:.:.:.	.:.:.:.:.:.:.:.	.:.:.:.:.:.:.:.	.:.:.:.:.:.:.:.	.:.:.:.:.:.:.:.	.:.:.:.:.:.:.:.	.:.:.:.:.:.:.:.	.:.:.:.:.:.:.:.	.:.:.:.:.:.:.:.	.:.:.:.:.:.:.:.	.:.:.:.:.:.:.:.	.:.:.:.:.:.:.:.	.:.:.:.:.:.:.:.	.:.:.:.:.:.:.:.	.:.:.:.:.:.:.:.	.:.:.:.:.:.:.:.	.:.:.:.:.:.:.:.	.:.:.:.:.:.:.:.	.:.:.:.:.:.:.:.	.:.:.:.:.:.:.:.	.:.:.:.:.:.:.:.	.:.:.:.:.:.:.:.	.:.:.:.:.:.:.:.	.:.:.:.:.:.:.:.	.:.:.:.:.:.:.:.	.:.:.:.:.:.:.:.	.:.:.:.:.:.:.:.	.:.:.:.:.:.:.:.	.:.:.:.:.:.:.:.	.:.:.:.:.:.:.:.	.:.:.:.:.:.:.:.	.:.:.:.:.:.:.:.	.:.:.:.:.:.:.:.	.:.:.:.:.:.:.:.	.:.:.:.:.:.:.:.	.:.:.:.:.:.:.:.	.:.:.:.:.:.:.:.	.:.:.:.:.:.:.:.	.:.:.:.:.:.:.:.	.:.:.:.:.:.:.:.	.:.:.:.:.:.:.:.	.:.:.:.:.:.:.:.	.:.:.:.:.:.:.:.	.:.:.:.:.:.:.:.	.:.:.:.:.:.:.:.	.:.:.:.:.:.:.:.	.:.:.:.:.:.:.:.	.:.:.:.:.:.:.:.	.:.:.:.:.:.:.:.	.:.:.:.:.:.:.:.	.:.:.:.:.:.:.:.	.:.:.:.:.:.:.:.	.:.:.:.:.:.:.:.	.:.:.:.:.:.:.:.	.:.:.:.:.:.:.:.	.:.:.:.:.:.:.:.	.:.:.:.:.:.:.:.	.:.:.:.:.:.:.:.	.:.:.:.:.:.:.:.	.:.:.:.:.:.:.:.	.:.:.:.:.:.:.:.	.:.:.:.:.:.:.:.	.:.:.:.:.:.:.:.	.:.:.:.:.:.:.:.	.:.:.:.:.:.:.:.	.:.:.:.:.:.:.:.	.:.:.:.:.:.:.:.	.:.:.:.:.:.:.:.	.:.:.:.:.:.:.:.	.:.:.:.:.:.:.:.	.:.:.:.:.:.:.:.	.:.:.:.:.:.:.:.	.:.:.:.:.:.:.:.	.:.:.:.:.:.:.:.	.:.:.:.:.:.:.:.	.:.:.:.:.:.:.:.	.:.:.:.:.:.:.:.	.:.:.:.:.:.:.:.	.:.:.:.:.:.:.:.	.:.:.:.:.:.:.:.	.:.:.:.:.:.:.:.	.:.:.:.:.:.:.:.	.:.:.:.:.:.:.:.	.:.:.:.:.:.:.:.	.:.:.:.:.:.:.:.	.:.:.:.:.:.:.:.	.:.:.:.:.:.:.:.	1:29654:65:26:22:21:0.56:8	.:.:.:.:.:.:.:.	.:.:.:.:.:.:.:.	.:.:.:.:.:.:.:.	.:.:.:.:.:.:.:.	.:.:.:.:.:.:.:.	.:.:.:.:.:.:.:.	.:.:.:.:.:.:.:.	.:.:.:.:.:.:.:.	.:.:.:.:.:.:.:.	.:.:.:.:.:.:.:.	.:.:.:.:.:.:.:.	.:.:.:.:.:.:.:.	.:.:.:.:.:.:.:.	.:.:.:.:.:.:.:.	.:.:.:.:.:.:.:.	.:.:.:.:.:.:.:.	.:.:.:.:.:.:.:.	.:.:.:.:.:.:.:.	.:.:.:.:.:.:.:.	.:.:.:.:.:.:.:.	.:.:.:.:.:.:.:.	.:.:.:.:.:.:.:.	.:.:.:.:.:.:.:.	.:.:.:.:.:.:.:.	.:.:.:.:.:.:.:.	.:.:.:.:.:.:.:.	.:.:.:.:.:.:.:.	.:.:.:.:.:.:.:.	.:.:.:.:.:.:.:.	.:.:.:.:.:.:.:.	.:.:.:.:.:.:.:.	.:.:.:.:.:.:.:.	.:.:.:.:.:.:.:.	.:.:.:.:.:.:.:.	.:.:.:.:.:.:.:.	.:.:.:.:.:.:.:.	.:.:.:.:.:.:.:.	.:.:.:.:.:.:.:.	.:.:.:.:.:.:.:.	.:.:.:.:.:.:.:.	.:.:.:.:.:.:.:.	.:.:.:.:.:.:.:.	.:.:.:.:.:.:.:.	.:.:.:.:.:.:.:.	.:.:.:.:.:.:.:.	.:.:.:.:.:.:.:.	.:.:.:.:.:.:.:.	.:.:.:.:.:.:.:.	.:.:.:.:.:.:.:.	.:.:.:.:.:.:.:.	.:.:.:.:.:.:.:.	.:.:.:.:.:.:.:.	.:.:.:.:.:.:.:.	.:.:.:.:.:.:.:.	.:.:.:.:.:.:.:.	.:.:.:.:.:.:.:.	.:.:.:.:.:.:.:.	.:.:.:.:.:.:.:.	.:.:.:.:.:.:.:.	.:.:.:.:.:.:.:.	.:.:.:.:.:.:.:.	.:.:.:.:.:.:.:.	.:.:.:.:.:.:.:.	.:.:.:.:.:.:.:.	.:.:.:.:.:.:.:.	.:.:.:.:.:.:.:.	.:.:.:.:.:.:.:.	.:.:.:.:.:.:.:.	.:.:.:.:.:.:.:.	.:.:.:.:.:.:.:.	.:.:.:.:.:.:.:.	.:.:.:.:.:.:.:.	.:.:.:.:.:.:.:.	.:.:.:.:.:.:.:.	.:.:.:.:.:.:.:.	.:.:.:.:.:.:.:.	.:.:.:.:.:.:.:.	.:.:.:.:.:.:.:.	.:.:.:.:.:.:.:.	.:.:.:.:.:.:.:.	.:.:.:.:.:.:.:.	.:.:.:.:.:.:.:.	.:.:.:.:.:.:.:.	.:.:.:.:.:.:.:.	.:.:.:.:.:.:.:.	.:.:.:.:.:.:.:.	.:.:.:.:.:.:.:.	.:.:.:.:.:.:.:.	.:.:.:.:.:.:.:.	.:.:.:.:.:.:.:.	.:.:.:.:.:.:.:.	.:.:.:.:.:.:.:.	.:.:.:.:.:.:.:.	.:.:.:.:.:.:.:.	.:.:.:.:.:.:.:.	.:.:.:.:.:.:.:.	.:.:.:.:.:.:.:.	.:.:.:.:.:.:.:.	.:.:.:.:.:.:.:.	.:.:.:.:.:.:.:.	.:.:.:.:.:.:.:.	.:.:.:.:.:.:.:.	.:.:.:.:.:.:.:.	.:.:.:.:.:.:.:.	.:.:.:.:.:.:.:.	.:.:.:.:.:.:.:.	.:.:.:.:.:.:.:.	.:.:.:.:.:.:.:.	.:.:.:.:.:.:.:.	.:.:.:.:.:.:.:.	.:.:.:.:.:.:.:.	.:.:.:.:.:.:.:.	.:.:.:.:.:.:.:.	.:.:.:.:.:.:.:.	.:.:.:.:.:.:.:.	.:.:.:.:.:.:.:.	.:.:.:.:.:.:.:.	.:.:.:.:.:.:.:.	.:.:.:.:.:.:.:.	.:.:.:.:.:.:.:.	.:.:.:.:.:.:.:.	.:.:.:.:.:.:.:.	.:.:.:.:.:.:.:.	.:.:.:.:.:.:.:.	.:.:.:.:.:.:.:.	1:29654:91:0:7:8:1:8	.:.:.:.:.:.:.:.	.:.:.:.:.:.:.:.	.:.:.:.:.:.:.:.	.:.:.:.:.:.:.:.	.:.:.:.:.:.:.:.	.:.:.:.:.:.:.:.	.:.:.:.:.:.:.:.	.:.:.:.:.:.:.:.	.:.:.:.:.:.:.:.	.:.:.:.:.:.:.:.	.:.:.:.:.:.:.:.	.:.:.:.:.:.:.:.	.:.:.:.:.:.:.:.	.:.:.:.:.:.:.:.	.:.:.:.:.:.:.:.	.:.:.:.:.:.:.:.	.:.:.:.:.:.:.:.	.:.:.:.:.:.:.:.	.:.:.:.:.:.:.:.	.:.:.:.:.:.:.:.	.:.:.:.:.:.:.:.	.:.:.:.:.:.:.:.	.:.:.:.:.:.:.:.	.:.:.:.:.:.:.:.	.:.:.:.:.:.:.:.	.:.:.:.:.:.:.:.	.:.:.:.:.:.:.:.	.:.:.:.:.:.:.:.	.:.:.:.:.:.:.:.	.:.:.:.:.:.:.:.	.:.:.:.:.:.:.:.	.:.:.:.:.:.:.:.	.:.:.:.:.:.:.:.	.:.:.:.:.:.:.:.	.:.:.:.:.:.:.:.	.:.:.:.:.:.:.:.	.:.:.:.:.:.:.:.	.:.:.:.:.:.:.:.	.:.:.:.:.:.:.:.	.:.:.:.:.:.:.:.	.:.:.:.:.:.:.:.	.:.:.:.:.:.:.:.	.:.:.:.:.:.:.:.	.:.:.:.:.:.:.:.	.:.:.:.:.:.:.:.	.:.:.:.:.:.:.:.	.:.:.:.:.:.:.:.	.:.:.:.:.:.:.:.	.:.:.:.:.:.:.:.	.:.:.:.:.:.:.:.	.:.:.:.:.:.:.:.	.:.:.:.:.:.:.:.	.:.:.:.:.:.:.:.	.:.:.:.:.:.:.:.	.:.:.:.:.:.:.:.	.:.:.:.:.:.:.:.	.:.:.:.:.:.:.:.	.:.:.:.:.:.:.:.	.:.:.:.:.:.:.:.	.:.:.:.:.:.:.:.	.:.:.:.:.:.:.:.	.:.:.:.:.:.:.:.	.:.:.:.:.:.:.:.	.:.:.:.:.:.:.:.	.:.:.:.:.:.:.:.	.:.:.:.:.:.:.:.	.:.:.:.:.:.:.:.	.:.:.:.:.:.:.:.	.:.:.:.:.:.:.:.	.:.:.:.:.:.:.:.	.:.:.:.:.:.:.:.	.:.:.:.:.:.:.:.	.:.:.:.:.:.:.:.	.:.:.:.:.:.:.:.	.:.:.:.:.:.:.:.	.:.:.:.:.:.:.:.	.:.:.:.:.:.:.:.	.:.:.:.:.:.:.:.	.:.:.:.:.:.:.:.	.:.:.:.:.:.:.:.	.:.:.:.:.:.:.:.	.:.:.:.:.:.:.:.	.:.:.:.:.:.:.:.	.:.:.:.:.:.:.:.	.:.:.:.:.:.:.:.	.:.:.:.:.:.:.:.	.:.:.:.:.:.:.:.	.:.:.:.:.:.:.:.	.:.:.:.:.:.:.:.	.:.:.:.:.:.:.:.	.:.:.:.:.:.:.:.	.:.:.:.:.:.:.:.	.:.:.:.:.:.:.:.	.:.:.:.:.:.:.:.	.:.:.:.:.:.:.:.	.:.:.:.:.:.:.:.	.:.:.:.:.:.:.:.	.:.:.:.:.:.:.:.	.:.:.:.:.:.:.:.	.:.:.:.:.:.:.:.	.:.:.:.:.:.:.:.	.:.:.:.:.:.:.:.	.:.:.:.:.:.:.:.	.:.:.:.:.:.:.:.	.:.:.:.:.:.:.:.	.:.:.:.:.:.:.:.	.:.:.:.:.:.:.:.	.:.:.:.:.:.:.:.	.:.:.:.:.:.:.:.	.:.:.:.:.:.:.:.	.:.:.:.:.:.:.:.	.:.:.:.:.:.:.:.	.:.:.:.:.:.:.:.	.:.:.:.:.:.:.:.	.:.:.:.:.:.:.:.	.:.:.:.:.:.:.:.	.:.:.:.:.:.:.:.	.:.:.:.:.:.:.:.	.:.:.:.:.:.:.:.	.:.:.:.:.:.:.:.	.:.:.:.:.:.:.:.	.:.:.:.:.:.:.:.	.:.:.:.:.:.:.:.	.:.:.:.:.:.:.:.	.:.:.:.:.:.:.:.	.:.:.:.:.:.:.:.	.:.:.:.:.:.:.:.	.:.:.:.:.:.:.:.	.:.:.:.:.:.:.:.	.:.:.:.:.:.:.:.	.:.:.:.:.:.:.:.	.:.:.:.:.:.:.:.	.:.:.:.:.:.:.:.	.:.:.:.:.:.:.:.	.:.:.:.:.:.:.:.	.:.:.:.:.:.:.:.	.:.:.:.:.:.:.:.	.:.:.:.:.:.:.:.	.:.:.:.:.:.:.:.	.:.:.:.:.:.:.:.	.:.:.:.:.:.:.:.	.:.:.:.:.:.:.:.	.:.:.:.:.:.:.:.	.:.:.:.:.:.:.:.	.:.:.:.:.:.:.:.	.:.:.:.:.:.:.:.	.:.:.:.:.:.:.:.	.:.:.:.:.:.:.:.	.:.:.:.:.:.:.:.	.:.:.:.:.:.:.:.	.:.:.:.:.:.:.:.	.:.:.:.:.:.:.:.	.:.:.:.:.:.:.:.	.:.:.:.:.:.:.:.	.:.:.:.:.:.:.:.	.:.:.:.:.:.:.:.	.:.:.:.:.:.:.:.	.:.:.:.:.:.:.:.	.:.:.:.:.:.:.:.	.:.:.:.:.:.:.:.	.:.:.:.:.:.:.:.	.:.:.:.:.:.:.:.	.:.:.:.:.:.:.:.	.:.:.:.:.:.:.:.	.:.:.:.:.:.:.:.	.:.:.:.:.:.:.:.	.:.:.:.:.:.:.:.	.:.:.:.:.:.:.:.	.:.:.:.:.:.:.:.	.:.:.:.:.:.:.:.	.:.:.:.:.:.:.:.	.:.:.:.:.:.:.:.	.:.:.:.:.:.:.:.	.:.:.:.:.:.:.:.	.:.:.:.:.:.:.:.	.:.:.:.:.:.:.:.	.:.:.:.:.:.:.:.	.:.:.:.:.:.:.:.	.:.:.:.:.:.:.:.	.:.:.:.:.:.:.:.	.:.:.:.:.:.:.:.	.:.:.:.:.:.:.:.	.:.:.:.:.:.:.:.	.:.:.:.:.:.:.:.	.:.:.:.:.:.:.:.	.:.:.:.:.:.:.:.	.:.:.:.:.:.:.:.	.:.:.:.:.:.:.:.	.:.:.:.:.:.:.:.	.:.:.:.:.:.:.:.	.:.:.:.:.:.:.:.	.:.:.:.:.:.:.:.	.:.:.:.:.:.:.:.	.:.:.:.:.:.:.:.	.:.:.:.:.:.:.:.	.:.:.:.:.:.:.:.	.:.:.:.:.:.:.:.	.:.:.:.:.:.:.:.	.:.:.:.:.:.:.:.	.:.:.:.:.:.:.:.	.:.:.:.:.:.:.:.	.:.:.:.:.:.:.:.	.:.:.:.:.:.:.:.	.:.:.:.:.:.:.:.	.:.:.:.:.:.:.:.	.:.:.:.:.:.:.:.	.:.:.:.:.:.:.:.	.:.:.:.:.:.:.:.	.:.:.:.:.:.:.:.	.:.:.:.:.:.:.:.	.:.:.:.:.:.:.:.	.:.:.:.:.:.:.:.	.:.:.:.:.:.:.:.	.:.:.:.:.:.:.:.	.:.:.:.:.:.:.:.	.:.:.:.:.:.:.:.	.:.:.:.:.:.:.:.	.:.:.:.:.:.:.:.	.:.:.:.:.:.:.:.	.:.:.:.:.:.:.:.	.:.:.:.:.:.:.:.	.:.:.:.:.:.:.:.	.:.:.:.:.:.:.:.	.:.:.:.:.:.:.:.	.:.:.:.:.:.:.:.	.:.:.:.:.:.:.:.	.:.:.:.:.:.:.:.	.:.:.:.:.:.:.:.	.:.:.:.:.:.:.:.	.:.:.:.:.:.:.:.	.:.:.:.:.:.:.:.	.:.:.:.:.:.:.:.	.:.:.:.:.:.:.:.	.:.:.:.:.:.:.:.	.:.:.:.:.:.:.:.	.:.:.:.:.:.:.:.	.:.:.:.:.:.:.:.	.:.:.:.:.:.:.:.	.:.:.:.:.:.:.:.	.:.:.:.:.:.:.:.	.:.:.:.:.:.:.:.	.:.:.:.:.:.:.:.	.:.:.:.:.:.:.:.	.:.:.:.:.:.:.:.	.:.:.:.:.:.:.:.	.:.:.:.:.:.:.:.	.:.:.:.:.:.:.:.	.:.:.:.:.:.:.:.	.:.:.:.:.:.:.:.	.:.:.:.:.:.:.:.	.:.:.:.:.:.:.:.	.:.:.:.:.:.:.:.	.:.:.:.:.:.:.:.	.:.:.:.:.:.:.:.	.:.:.:.:.:.:.:.	.:.:.:.:.:.:.:.	.:.:.:.:.:.:.:.	.:.:.:.:.:.:.:.	.:.:.:.:.:.:.:.	.:.:.:.:.:.:.:.	.:.:.:.:.:.:.:.	.:.:.:.:.:.:.:.	.:.:.:.:.:.:.:.	.:.:.:.:.:.:.:.	.:.:.:.:.:.:.:.	.:.:.:.:.:.:.:.	.:.:.:.:.:.:.:.	.:.:.:.:.:.:.:.	.:.:.:.:.:.:.:.	.:.:.:.:.:.:.:.	.:.:.:.:.:.:.:.	.:.:.:.:.:.:.:.	.:.:.:.:.:.:.:.	.:.:.:.:.:.:.:.	.:.:.:.:.:.:.:.	.:.:.:.:.:.:.:.	.:.:.:.:.:.:.:.	.:.:.:.:.:.:.:.	.:.:.:.:.:.:.:.	.:.:.:.:.:.:.:.	.:.:.:.:.:.:.:.	.:.:.:.:.:.:.:.	.:.:.:.:.:.:.:.	.:.:.:.:.:.:.:.	.:.:.:.:.:.:.:.	.:.:.:.:.:.:.:.	.:.:.:.:.:.:.:.	.:.:.:.:.:.:.:.	.:.:.:.:.:.:.:.	.:.:.:.:.:.:.:.	.:.:.:.:.:.:.:.	.:.:.:.:.:.:.:.	.:.:.:.:.:.:.:.	.:.:.:.:.:.:.:.	.:.:.:.:.:.:.:.	.:.:.:.:.:.:.:.	.:.:.:.:.:.:.:.	.:.:.:.:.:.:.:.	.:.:.:.:.:.:.:.	.:.:.:.:.:.:.:.	.:.:.:.:.:.:.:.	.:.:.:.:.:.:.:.	.:.:.:.:.:.:.:.	.:.:.:.:.:.:.:.	.:.:.:.:.:.:.:.	.:.:.:.:.:.:.:.	.:.:.:.:.:.:.:.	.:.:.:.:.:.:.:.	.:.:.:.:.:.:.:.	.:.:.:.:.:.:.:.	.:.:.:.:.:.:.:.	.:.:.:.:.:.:.:.	.:.:.:.:.:.:.:.	.:.:.:.:.:.:.:.	.:.:.:.:.:.:.:.	.:.:.:.:.:.:.:.	.:.:.:.:.:.:.:.	.:.:.:.:.:.:.:.	.:.:.:.:.:.:.:.	.:.:.:.:.:.:.:.	.:.:.:.:.:.:.:.	.:.:.:.:.:.:.:.	.:.:.:.:.:.:.:.	.:.:.:.:.:.:.:.	.:.:.:.:.:.:.:.	.:.:.:.:.:.:.:.	.:.:.:.:.:.:.:.	.:.:.:.:.:.:.:.	.:.:.:.:.:.:.:.	.:.:.:.:.:.:.:.	.:.:.:.:.:.:.:.	.:.:.:.:.:.:.:.	.:.:.:.:.:.:.:.	.:.:.:.:.:.:.:.	.:.:.:.:.:.:.:.	.:.:.:.:.:.:.:.	.:.:.:.:.:.:.:.	.:.:.:.:.:.:.:.	.:.:.:.:.:.:.:.	.:.:.:.:.:.:.:.	.:.:.:.:.:.:.:.	.:.:.:.:.:.:.:.	.:.:.:.:.:.:.:.	.:.:.:.:.:.:.:.	.:.:.:.:.:.:.:.	.:.:.:.:.:.:.:.	.:.:.:.:.:.:.:.	.:.:.:.:.:.:.:.	.:.:.:.:.:.:.:.	.:.:.:.:.:.:.:.	.:.:.:.:.:.:.:.	.:.:.:.:.:.:.:.	.:.:.:.:.:.:.:.	.:.:.:.:.:.:.:.	.:.:.:.:.:.:.:.	.:.:.:.:.:.:.:.	.:.:.:.:.:.:.:.	.:.:.:.:.:.:.:.	.:.:.:.:.:.:.:.	.:.:.:.:.:.:.:.	.:.:.:.:.:.:.:.	.:.:.:.:.:.:.:.	.:.:.:.:.:.:.:.	.:.:.:.:.:.:.:.	.:.:.:.:.:.:.:.	.:.:.:.:.:.:.:.	.:.:.:.:.:.:.:.	.:.:.:.:.:.:.:.	.:.:.:.:.:.:.:.	.:.:.:.:.:.:.:.	.:.:.:.:.:.:.:.	.:.:.:.:.:.:.:.	.:.:.:.:.:.:.:.	.:.:.:.:.:.:.:.	.:.:.:.:.:.:.:.	.:.:.:.:.:.:.:.	.:.:.:.:.:.:.:.	.:.:.:.:.:.:.:.	.:.:.:.:.:.:.:.	.:.:.:.:.:.:.:.	.:.:.:.:.:.:.:.	.:.:.:.:.:.:.:.	.:.:.:.:.:.:.:.	.:.:.:.:.:.:.:.	.:.:.:.:.:.:.:.	.:.:.:.:.:.:.:.	.:.:.:.:.:.:.:.	.:.:.:.:.:.:.:.	.:.:.:.:.:.:.:.	.:.:.:.:.:.:.:.	.:.:.:.:.:.:.:.	.:.:.:.:.:.:.:.	.:.:.:.:.:.:.:.	.:.:.:.:.:.:.:.	.:.:.:.:.:.:.:.	.:.:.:.:.:.:.:.	.:.:.:.:.:.:.:.	.:.:.:.:.:.:.:.	.:.:.:.:.:.:.:.	.:.:.:.:.:.:.:.	.:.:.:.:.:.:.:.	.:.:.:.:.:.:.:.	.:.:.:.:.:.:.:.	.:.:.:.:.:.:.:.	.:.:.:.:.:.:.:.	.:.:.:.:.:.:.:.	.:.:.:.:.:.:.:.	.:.:.:.:.:.:.:.	.:.:.:.:.:.:.:.	.:.:.:.:.:.:.:.	.:.:.:.:.:.:.:.	.:.:.:.:.:.:.:.	.:.:.:.:.:.:.:.	.:.:.:.:.:.:.:.	.:.:.:.:.:.:.:.	.:.:.:.:.:.:.:.	.:.:.:.:.:.:.:.	.:.:.:.:.:.:.:.	.:.:.:.:.:.:.:.	.:.:.:.:.:.:.:.	.:.:.:.:.:.:.:.	.:.:.:.:.:.:.:.	.:.:.:.:.:.:.:.	.:.:.:.:.:.:.:.	.:.:.:.:.:.:.:.	.:.:.:.:.:.:.:.	.:.:.:.:.:.:.:.	.:.:.:.:.:.:.:.	.:.:.:.:.:.:.:.	.:.:.:.:.:.:.:.	.:.:.:.:.:.:.:.	.:.:.:.:.:.:.:.	.:.:.:.:.:.:.:.	.:.:.:.:.:.:.:.	.:.:.:.:.:.:.:.	.:.:.:.:.:.:.:.	.:.:.:.:.:.:.:.	.:.:.:.:.:.:.:.	.:.:.:.:.:.:.:.	.:.:.:.:.:.:.:.	.:.:.:.:.:.:.:.	.:.:.:.:.:.:.:.	.:.:.:.:.:.:.:.	1:29654:145:2:17:9:0.97:8	.:.:.:.:.:.:.:.	.:.:.:.:.:.:.:.	.:.:.:.:.:.:.:.	.:.:.:.:.:.:.:.	.:.:.:.:.:.:.:.	.:.:.:.:.:.:.:.	.:.:.:.:.:.:.:.	.:.:.:.:.:.:.:.	.:.:.:.:.:.:.:.	.:.:.:.:.:.:.:.	.:.:.:.:.:.:.:.	.:.:.:.:.:.:.:.	.:.:.:.:.:.:.:.	.:.:.:.:.:.:.:.	.:.:.:.:.:.:.:.	.:.:.:.:.:.:.:.	.:.:.:.:.:.:.:.	.:.:.:.:.:.:.:.	.:.:.:.:.:.:.:.	.:.:.:.:.:.:.:.	.:.:.:.:.:.:.:.	.:.:.:.:.:.:.:.	.:.:.:.:.:.:.:.	.:.:.:.:.:.:.:.	.:.:.:.:.:.:.:.	.:.:.:.:.:.:.:.	.:.:.:.:.:.:.:.	.:.:.:.:.:.:.:.	.:.:.:.:.:.:.:.	.:.:.:.:.:.:.:.	.:.:.:.:.:.:.:.	.:.:.:.:.:.:.:.	.:.:.:.:.:.:.:.	.:.:.:.:.:.:.:.	.:.:.:.:.:.:.:.	.:.:.:.:.:.:.:.	.:.:.:.:.:.:.:.	.:.:.:.:.:.:.:.	.:.:.:.:.:.:.:.	.:.:.:.:.:.:.:.	.:.:.:.:.:.:.:.	.:.:.:.:.:.:.:.	.:.:.:.:.:.:.:.	.:.:.:.:.:.:.:.	.:.:.:.:.:.:.:.	.:.:.:.:.:.:.:.	.:.:.:.:.:.:.:.	.:.:.:.:.:.:.:.	.:.:.:.:.:.:.:.	.:.:.:.:.:.:.:.	.:.:.:.:.:.:.:.	.:.:.:.:.:.:.:.	.:.:.:.:.:.:.:.	.:.:.:.:.:.:.:.	.:.:.:.:.:.:.:.	.:.:.:.:.:.:.:.	.:.:.:.:.:.:.:.	.:.:.:.:.:.:.:.	.:.:.:.:.:.:.:.	.:.:.:.:.:.:.:.	.:.:.:.:.:.:.:.	.:.:.:.:.:.:.:.	.:.:.:.:.:.:.:.	.:.:.:.:.:.:.:.	.:.:.:.:.:.:.:.	.:.:.:.:.:.:.:.	.:.:.:.:.:.:.:.	.:.:.:.:.:.:.:.	.:.:.:.:.:.:.:.	.:.:.:.:.:.:.:.	.:.:.:.:.:.:.:.	.:.:.:.:.:.:.:.
chrI	29654	.	A	<INS:ME>	.	PASS	SVTYPE=INS;STRAND=.;FAMILY=TY1	GT:END:SUPPORTING_READS:SPANNING_PAIRS:CLIP3:CLIP5:FREQUENCY:CALL_STATUS	.:.:.:.:.:.:.:.	.:.:.:.:.:.:.:.	.:.:.:.:.:.:.:.	.:.:.:.:.:.:.:.	.:.:.:.:.:.:.:.	.:.:.:.:.:.:.:.	.:.:.:.:.:.:.:.	.:.:.:.:.:.:.:.	.:.:.:.:.:.:.:.	.:.:.:.:.:.:.:.	.:.:.:.:.:.:.:.	.:.:.:.:.:.:.:.	.:.:.:.:.:.:.:.	.:.:.:.:.:.:.:.	.:.:.:.:.:.:.:.	.:.:.:.:.:.:.:.	.:.:.:.:.:.:.:.	.:.:.:.:.:.:.:.	.:.:.:.:.:.:.:.	.:.:.:.:.:.:.:.	.:.:.:.:.:.:.:.	.:.:.:.:.:.:.:.	.:.:.:.:.:.:.:.	.:.:.:.:.:.:.:.	.:.:.:.:.:.:.:.	.:.:.:.:.:.:.:.	.:.:.:.:.:.:.:.	.:.:.:.:.:.:.:.	.:.:.:.:.:.:.:.	.:.:.:.:.:.:.:.	.:.:.:.:.:.:.:.	.:.:.:.:.:.:.:.	.:.:.:.:.:.:.:.	.:.:.:.:.:.:.:.	.:.:.:.:.:.:.:.	.:.:.:.:.:.:.:.	.:.:.:.:.:.:.:.	.:.:.:.:.:.:.:.	.:.:.:.:.:.:.:.	.:.:.:.:.:.:.:.	.:.:.:.:.:.:.:.	.:.:.:.:.:.:.:.	.:.:.:.:.:.:.:.	.:.:.:.:.:.:.:.	.:.:.:.:.:.:.:.	.:.:.:.:.:.:.:.	.:.:.:.:.:.:.:.	.:.:.:.:.:.:.:.	.:.:.:.:.:.:.:.	.:.:.:.:.:.:.:.	.:.:.:.:.:.:.:.	.:.:.:.:.:.:.:.	.:.:.:.:.:.:.:.	.:.:.:.:.:.:.:.	.:.:.:.:.:.:.:.	.:.:.:.:.:.:.:.	.:.:.:.:.:.:.:.	.:.:.:.:.:.:.:.	.:.:.:.:.:.:.:.	.:.:.:.:.:.:.:.	.:.:.:.:.:.:.:.	.:.:.:.:.:.:.:.	.:.:.:.:.:.:.:.	.:.:.:.:.:.:.:.	.:.:.:.:.:.:.:.	.:.:.:.:.:.:.:.	.:.:.:.:.:.:.:.	.:.:.:.:.:.:.:.	.:.:.:.:.:.:.:.	.:.:.:.:.:.:.:.	.:.:.:.:.:.:.:.	.:.:.:.:.:.:.:.	.:.:.:.:.:.:.:.	.:.:.:.:.:.:.:.	.:.:.:.:.:.:.:.	.:.:.:.:.:.:.:.	.:.:.:.:.:.:.:.	.:.:.:.:.:.:.:.	.:.:.:.:.:.:.:.	.:.:.:.:.:.:.:.	.:.:.:.:.:.:.:.	.:.:.:.:.:.:.:.	.:.:.:.:.:.:.:.	.:.:.:.:.:.:.:.	.:.:.:.:.:.:.:.	.:.:.:.:.:.:.:.	.:.:.:.:.:.:.:.	.:.:.:.:.:.:.:.	.:.:.:.:.:.:.:.	.:.:.:.:.:.:.:.	.:.:.:.:.:.:.:.	.:.:.:.:.:.:.:.	.:.:.:.:.:.:.:.	.:.:.:.:.:.:.:.	.:.:.:.:.:.:.:.	.:.:.:.:.:.:.:.	.:.:.:.:.:.:.:.	.:.:.:.:.:.:.:.	.:.:.:.:.:.:.:.	.:.:.:.:.:.:.:.	.:.:.:.:.:.:.:.	.:.:.:.:.:.:.:.	.:.:.:.:.:.:.:.	.:.:.:.:.:.:.:.	.:.:.:.:.:.:.:.	.:.:.:.:.:.:.:.	.:.:.:.:.:.:.:.	.:.:.:.:.:.:.:.	.:.:.:.:.:.:.:.	.:.:.:.:.:.:.:.	.:.:.:.:.:.:.:.	.:.:.:.:.:.:.:.	.:.:.:.:.:.:.:.	.:.:.:.:.:.:.:.	.:.:.:.:.:.:.:.	.:.:.:.:.:.:.:.	.:.:.:.:.:.:.:.	.:.:.:.:.:.:.:.	.:.:.:.:.:.:.:.	.:.:.:.:.:.:.:.	.:.:.:.:.:.:.:.	.:.:.:.:.:.:.:.	.:.:.:.:.:.:.:.	.:.:.:.:.:.:.:.	.:.:.:.:.:.:.:.	.:.:.:.:.:.:.:.	.:.:.:.:.:.:.:.	.:.:.:.:.:.:.:.	.:.:.:.:.:.:.:.	.:.:.:.:.:.:.:.	.:.:.:.:.:.:.:.	.:.:.:.:.:.:.:.	.:.:.:.:.:.:.:.	.:.:.:.:.:.:.:.	.:.:.:.:.:.:.:.	.:.:.:.:.:.:.:.	.:.:.:.:.:.:.:.	.:.:.:.:.:.:.:.	.:.:.:.:.:.:.:.	.:.:.:.:.:.:.:.	.:.:.:.:.:.:.:.	.:.:.:.:.:.:.:.	.:.:.:.:.:.:.:.	.:.:.:.:.:.:.:.	.:.:.:.:.:.:.:.	.:.:.:.:.:.:.:.	.:.:.:.:.:.:.:.	.:.:.:.:.:.:.:.	.:.:.:.:.:.:.:.	.:.:.:.:.:.:.:.	.:.:.:.:.:.:.:.	.:.:.:.:.:.:.:.	.:.:.:.:.:.:.:.	.:.:.:.:.:.:.:.	.:.:.:.:.:.:.:.	.:.:.:.:.:.:.:.	.:.:.:.:.:.:.:.	.:.:.:.:.:.:.:.	.:.:.:.:.:.:.:.	.:.:.:.:.:.:.:.	.:.:.:.:.:.:.:.	.:.:.:.:.:.:.:.	.:.:.:.:.:.:.:.	.:.:.:.:.:.:.:.	.:.:.:.:.:.:.:.	.:.:.:.:.:.:.:.	.:.:.:.:.:.:.:.	.:.:.:.:.:.:.:.	.:.:.:.:.:.:.:.	.:.:.:.:.:.:.:.	.:.:.:.:.:.:.:.	.:.:.:.:.:.:.:.	.:.:.:.:.:.:.:.	.:.:.:.:.:.:.:.	.:.:.:.:.:.:.:.	.:.:.:.:.:.:.:.	.:.:.:.:.:.:.:.	.:.:.:.:.:.:.:.	.:.:.:.:.:.:.:.	.:.:.:.:.:.:.:.	.:.:.:.:.:.:.:.	.:.:.:.:.:.:.:.	.:.:.:.:.:.:.:.	.:.:.:.:.:.:.:.	.:.:.:.:.:.:.:.	.:.:.:.:.:.:.:.	.:.:.:.:.:.:.:.	.:.:.:.:.:.:.:.	.:.:.:.:.:.:.:.	.:.:.:.:.:.:.:.	.:.:.:.:.:.:.:.	.:.:.:.:.:.:.:.	.:.:.:.:.:.:.:.	.:.:.:.:.:.:.:.	.:.:.:.:.:.:.:.	.:.:.:.:.:.:.:.	.:.:.:.:.:.:.:.	.:.:.:.:.:.:.:.	.:.:.:.:.:.:.:.	.:.:.:.:.:.:.:.	.:.:.:.:.:.:.:.	.:.:.:.:.:.:.:.	.:.:.:.:.:.:.:.	.:.:.:.:.:.:.:.	.:.:.:.:.:.:.:.	.:.:.:.:.:.:.:.	.:.:.:.:.:.:.:.	.:.:.:.:.:.:.:.	.:.:.:.:.:.:.:.	.:.:.:.:.:.:.:.	.:.:.:.:.:.:.:.	.:.:.:.:.:.:.:.	.:.:.:.:.:.:.:.	.:.:.:.:.:.:.:.	.:.:.:.:.:.:.:.	.:.:.:.:.:.:.:.	.:.:.:.:.:.:.:.	.:.:.:.:.:.:.:.	.:.:.:.:.:.:.:.	.:.:.:.:.:.:.:.	.:.:.:.:.:.:.:.	.:.:.:.:.:.:.:.	.:.:.:.:.:.:.:.	.:.:.:.:.:.:.:.	.:.:.:.:.:.:.:.	.:.:.:.:.:.:.:.	.:.:.:.:.:.:.:.	.:.:.:.:.:.:.:.	.:.:.:.:.:.:.:.	.:.:.:.:.:.:.:.	.:.:.:.:.:.:.:.	.:.:.:.:.:.:.:.	.:.:.:.:.:.:.:.	.:.:.:.:.:.:.:.	.:.:.:.:.:.:.:.	.:.:.:.:.:.:.:.	.:.:.:.:.:.:.:.	.:.:.:.:.:.:.:.	.:.:.:.:.:.:.:.	.:.:.:.:.:.:.:.	.:.:.:.:.:.:.:.	.:.:.:.:.:.:.:.	.:.:.:.:.:.:.:.	.:.:.:.:.:.:.:.	.:.:.:.:.:.:.:.	.:.:.:.:.:.:.:.	.:.:.:.:.:.:.:.	.:.:.:.:.:.:.:.	.:.:.:.:.:.:.:.	.:.:.:.:.:.:.:.	.:.:.:.:.:.:.:.	.:.:.:.:.:.:.:.	.:.:.:.:.:.:.:.	.:.:.:.:.:.:.:.	.:.:.:.:.:.:.:.	.:.:.:.:.:.:.:.	.:.:.:.:.:.:.:.	.:.:.:.:.:.:.:.	.:.:.:.:.:.:.:.	.:.:.:.:.:.:.:.	.:.:.:.:.:.:.:.	.:.:.:.:.:.:.:.	.:.:.:.:.:.:.:.	.:.:.:.:.:.:.:.	.:.:.:.:.:.:.:.	.:.:.:.:.:.:.:.	.:.:.:.:.:.:.:.	.:.:.:.:.:.:.:.	.:.:.:.:.:.:.:.	.:.:.:.:.:.:.:.	.:.:.:.:.:.:.:.	.:.:.:.:.:.:.:.	.:.:.:.:.:.:.:.	.:.:.:.:.:.:.:.	.:.:.:.:.:.:.:.	.:.:.:.:.:.:.:.	.:.:.:.:.:.:.:.	.:.:.:.:.:.:.:.	.:.:.:.:.:.:.:.	.:.:.:.:.:.:.:.	.:.:.:.:.:.:.:.	.:.:.:.:.:.:.:.	.:.:.:.:.:.:.:.	.:.:.:.:.:.:.:.	.:.:.:.:.:.:.:.	.:.:.:.:.:.:.:.	.:.:.:.:.:.:.:.	.:.:.:.:.:.:.:.	.:.:.:.:.:.:.:.	.:.:.:.:.:.:.:.	.:.:.:.:.:.:.:.	.:.:.:.:.:.:.:.	.:.:.:.:.:.:.:.	.:.:.:.:.:.:.:.	.:.:.:.:.:.:.:.	.:.:.:.:.:.:.:.	.:.:.:.:.:.:.:.	.:.:.:.:.:.:.:.	.:.:.:.:.:.:.:.	.:.:.:.:.:.:.:.	.:.:.:.:.:.:.:.	.:.:.:.:.:.:.:.	.:.:.:.:.:.:.:.	.:.:.:.:.:.:.:.	.:.:.:.:.:.:.:.	.:.:.:.:.:.:.:.	.:.:.:.:.:.:.:.	.:.:.:.:.:.:.:.	.:.:.:.:.:.:.:.	.:.:.:.:.:.:.:.	.:.:.:.:.:.:.:.	.:.:.:.:.:.:.:.	.:.:.:.:.:.:.:.	.:.:.:.:.:.:.:.	.:.:.:.:.:.:.:.	.:.:.:.:.:.:.:.	.:.:.:.:.:.:.:.	.:.:.:.:.:.:.:.	.:.:.:.:.:.:.:.	.:.:.:.:.:.:.:.	.:.:.:.:.:.:.:.	.:.:.:.:.:.:.:.	.:.:.:.:.:.:.:.	.:.:.:.:.:.:.:.	.:.:.:.:.:.:.:.	.:.:.:.:.:.:.:.	.:.:.:.:.:.:.:.	.:.:.:.:.:.:.:.	.:.:.:.:.:.:.:.	.:.:.:.:.:.:.:.	.:.:.:.:.:.:.:.	.:.:.:.:.:.:.:.	.:.:.:.:.:.:.:.	.:.:.:.:.:.:.:.	.:.:.:.:.:.:.:.	.:.:.:.:.:.:.:.	.:.:.:.:.:.:.:.	.:.:.:.:.:.:.:.	.:.:.:.:.:.:.:.	.:.:.:.:.:.:.:.	.:.:.:.:.:.:.:.	.:.:.:.:.:.:.:.	.:.:.:.:.:.:.:.	.:.:.:.:.:.:.:.	.:.:.:.:.:.:.:.	.:.:.:.:.:.:.:.	.:.:.:.:.:.:.:.	.:.:.:.:.:.:.:.	.:.:.:.:.:.:.:.	.:.:.:.:.:.:.:.	.:.:.:.:.:.:.:.	.:.:.:.:.:.:.:.	.:.:.:.:.:.:.:.	.:.:.:.:.:.:.:.	.:.:.:.:.:.:.:.	.:.:.:.:.:.:.:.	.:.:.:.:.:.:.:.	.:.:.:.:.:.:.:.	.:.:.:.:.:.:.:.	.:.:.:.:.:.:.:.	.:.:.:.:.:.:.:.	.:.:.:.:.:.:.:.	.:.:.:.:.:.:.:.	.:.:.:.:.:.:.:.	.:.:.:.:.:.:.:.	.:.:.:.:.:.:.:.	.:.:.:.:.:.:.:.	.:.:.:.:.:.:.:.	.:.:.:.:.:.:.:.	.:.:.:.:.:.:.:.	.:.:.:.:.:.:.:.	.:.:.:.:.:.:.:.	.:.:.:.:.:.:.:.	.:.:.:.:.:.:.:.	.:.:.:.:.:.:.:.	.:.:.:.:.:.:.:.	.:.:.:.:.:.:.:.	.:.:.:.:.:.:.:.	.:.:.:.:.:.:.:.	.:.:.:.:.:.:.:.	.:.:.:.:.:.:.:.	.:.:.:.:.:.:.:.	.:.:.:.:.:.:.:.	.:.:.:.:.:.:.:.	1:29655:106:1:10:10:0.98:8	.:.:.:.:.:.:.:.	.:.:.:.:.:.:.:.	.:.:.:.:.:.:.:.	.:.:.:.:.:.:.:.	.:.:.:.:.:.:.:.	.:.:.:.:.:.:.:.	.:.:.:.:.:.:.:.	.:.:.:.:.:.:.:.	.:.:.:.:.:.:.:.	.:.:.:.:.:.:.:.	.:.:.:.:.:.:.:.	.:.:.:.:.:.:.:.	.:.:.:.:.:.:.:.	.:.:.:.:.:.:.:.	.:.:.:.:.:.:.:.	.:.:.:.:.:.:.:.	.:.:.:.:.:.:.:.	.:.:.:.:.:.:.:.	.:.:.:.:.:.:.:.	.:.:.:.:.:.:.:.	.:.:.:.:.:.:.:.	.:.:.:.:.:.:.:.	.:.:.:.:.:.:.:.	.:.:.:.:.:.:.:.	.:.:.:.:.:.:.:.	.:.:.:.:.:.:.:.	.:.:.:.:.:.:.:.	.:.:.:.:.:.:.:.	.:.:.:.:.:.:.:.	.:.:.:.:.:.:.:.	.:.:.:.:.:.:.:.	.:.:.:.:.:.:.:.	.:.:.:.:.:.:.:.	.:.:.:.:.:.:.:.	.:.:.:.:.:.:.:.	.:.:.:.:.:.:.:.	.:.:.:.:.:.:.:.	.:.:.:.:.:.:.:.	.:.:.:.:.:.:.:.	.:.:.:.:.:.:.:.	.:.:.:.:.:.:.:.	.:.:.:.:.:.:.:.	.:.:.:.:.:.:.:.	.:.:.:.:.:.:.:.	.:.:.:.:.:.:.:.	.:.:.:.:.:.:.:.	.:.:.:.:.:.:.:.	.:.:.:.:.:.:.:.	.:.:.:.:.:.:.:.	.:.:.:.:.:.:.:.	.:.:.:.:.:.:.:.	.:.:.:.:.:.:.:.	.:.:.:.:.:.:.:.	.:.:.:.:.:.:.:.	.:.:.:.:.:.:.:.	.:.:.:.:.:.:.:.	.:.:.:.:.:.:.:.	.:.:.:.:.:.:.:.	.:.:.:.:.:.:.:.	.:.:.:.:.:.:.:.	.:.:.:.:.:.:.:.	.:.:.:.:.:.:.:.	.:.:.:.:.:.:.:.	.:.:.:.:.:.:.:.	.:.:.:.:.:.:.:.	.:.:.:.:.:.:.:.	.:.:.:.:.:.:.:.	.:.:.:.:.:.:.:.	.:.:.:.:.:.:.:.	.:.:.:.:.:.:.:.	.:.:.:.:.:.:.:.	.:.:.:.:.:.:.:.	.:.:.:.:.:.:.:.	.:.:.:.:.:.:.:.	.:.:.:.:.:.:.:.	.:.:.:.:.:.:.:.	.:.:.:.:.:.:.:.	.:.:.:.:.:.:.:.	.:.:.:.:.:.:.:.	.:.:.:.:.:.:.:.	.:.:.:.:.:.:.:.	.:.:.:.:.:.:.:.	.:.:.:.:.:.:.:.	.:.:.:.:.:.:.:.	.:.:.:.:.:.:.:.	.:.:.:.:.:.:.:.	.:.:.:.:.:.:.:.	.:.:.:.:.:.:.:.	.:.:.:.:.:.:.:.	.:.:.:.:.:.:.:.	.:.:.:.:.:.:.:.	.:.:.:.:.:.:.:.	.:.:.:.:.:.:.:.	.:.:.:.:.:.:.:.	.:.:.:.:.:.:.:.	.:.:.:.:.:.:.:.	.:.:.:.:.:.:.:.	.:.:.:.:.:.:.:.	.:.:.:.:.:.:.:.	.:.:.:.:.:.:.:.	.:.:.:.:.:.:.:.	.:.:.:.:.:.:.:.	.:.:.:.:.:.:.:.	.:.:.:.:.:.:.:.	.:.:.:.:.:.:.:.	.:.:.:.:.:.:.:.	.:.:.:.:.:.:.:.	.:.:.:.:.:.:.:.	.:.:.:.:.:.:.:.	.:.:.:.:.:.:.:.	.:.:.:.:.:.:.:.	.:.:.:.:.:.:.:.	.:.:.:.:.:.:.:.	.:.:.:.:.:.:.:.	.:.:.:.:.:.:.:.	.:.:.:.:.:.:.:.	.:.:.:.:.:.:.:.	.:.:.:.:.:.:.:.	.:.:.:.:.:.:.:.	.:.:.:.:.:.:.:.	.:.:.:.:.:.:.:.	.:.:.:.:.:.:.:.	.:.:.:.:.:.:.:.	.:.:.:.:.:.:.:.	.:.:.:.:.:.:.:.	.:.:.:.:.:.:.:.	.:.:.:.:.:.:.:.	.:.:.:.:.:.:.:.	.:.:.:.:.:.:.:.	.:.:.:.:.:.:.:.	.:.:.:.:.:.:.:.	.:.:.:.:.:.:.:.	.:.:.:.:.:.:.:.	.:.:.:.:.:.:.:.	.:.:.:.:.:.:.:.	.:.:.:.:.:.:.:.	.:.:.:.:.:.:.:.	.:.:.:.:.:.:.:.	.:.:.:.:.:.:.:.	.:.:.:.:.:.:.:.	.:.:.:.:.:.:.:.	.:.:.:.:.:.:.:.	.:.:.:.:.:.:.:.	.:.:.:.:.:.:.:.	.:.:.:.:.:.:.:.	.:.:.:.:.:.:.:.	.:.:.:.:.:.:.:.	.:.:.:.:.:.:.:.	.:.:.:.:.:.:.:.	.:.:.:.:.:.:.:.	.:.:.:.:.:.:.:.	.:.:.:.:.:.:.:.	.:.:.:.:.:.:.:.	.:.:.:.:.:.:.:.	.:.:.:.:.:.:.:.	.:.:.:.:.:.:.:.	.:.:.:.:.:.:.:.	.:.:.:.:.:.:.:.	.:.:.:.:.:.:.:.	.:.:.:.:.:.:.:.	.:.:.:.:.:.:.:.	.:.:.:.:.:.:.:.	.:.:.:.:.:.:.:.	.:.:.:.:.:.:.:.	.:.:.:.:.:.:.:.	.:.:.:.:.:.:.:.	.:.:.:.:.:.:.:.	.:.:.:.:.:.:.:.	.:.:.:.:.:.:.:.	.:.:.:.:.:.:.:.	.:.:.:.:.:.:.:.	.:.:.:.:.:.:.:.	.:.:.:.:.:.:.:.	.:.:.:.:.:.:.:.	.:.:.:.:.:.:.:.	.:.:.:.:.:.:.:.	.:.:.:.:.:.:.:.	.:.:.:.:.:.:.:.	.:.:.:.:.:.:.:.	.:.:.:.:.:.:.:.	.:.:.:.:.:.:.:.	.:.:.:.:.:.:.:.	.:.:.:.:.:.:.:.	.:.:.:.:.:.:.:.	.:.:.:.:.:.:.:.	.:.:.:.:.:.:.:.	.:.:.:.:.:.:.:.	.:.:.:.:.:.:.:.	.:.:.:.:.:.:.:.	.:.:.:.:.:.:.:.	.:.:.:.:.:.:.:.	.:.:.:.:.:.:.:.	.:.:.:.:.:.:.:.	.:.:.:.:.:.:.:.	.:.:.:.:.:.:.:.	.:.:.:.:.:.:.:.	.:.:.:.:.:.:.:.	.:.:.:.:.:.:.:.	.:.:.:.:.:.:.:.	.:.:.:.:.:.:.:.	.:.:.:.:.:.:.:.	.:.:.:.:.:.:.:.	.:.:.:.:.:.:.:.	.:.:.:.:.:.:.:.	.:.:.:.:.:.:.:.	.:.:.:.:.:.:.:.	.:.:.:.:.:.:.:.	.:.:.:.:.:.:.:.	.:.:.:.:.:.:.:.	.:.:.:.:.:.:.:.	.:.:.:.:.:.:.:.	.:.:.:.:.:.:.:.	.:.:.:.:.:.:.:.	.:.:.:.:.:.:.:.	.:.:.:.:.:.:.:.	.:.:.:.:.:.:.:.	.:.:.:.:.:.:.:.	.:.:.:.:.:.:.:.	.:.:.:.:.:.:.:.	.:.:.:.:.:.:.:.	.:.:.:.:.:.:.:.	.:.:.:.:.:.:.:.	.:.:.:.:.:.:.:.	.:.:.:.:.:.:.:.	.:.:.:.:.:.:.:.	.:.:.:.:.:.:.:.	.:.:.:.:.:.:.:.	.:.:.:.:.:.:.:.	.:.:.:.:.:.:.:.	.:.:.:.:.:.:.:.	.:.:.:.:.:.:.:.	.:.:.:.:.:.:.:.	.:.:.:.:.:.:.:.	.:.:.:.:.:.:.:.	.:.:.:.:.:.:.:.	.:.:.:.:.:.:.:.	.:.:.:.:.:.:.:.	.:.:.:.:.:.:.:.	.:.:.:.:.:.:.:.	.:.:.:.:.:.:.:.	.:.:.:.:.:.:.:.	.:.:.:.:.:.:.:.	.:.:.:.:.:.:.:.	.:.:.:.:.:.:.:.	.:.:.:.:.:.:.:.	.:.:.:.:.:.:.:.	.:.:.:.:.:.:.:.	.:.:.:.:.:.:.:.	.:.:.:.:.:.:.:.	.:.:.:.:.:.:.:.	.:.:.:.:.:.:.:.	.:.:.:.:.:.:.:.	.:.:.:.:.:.:.:.	.:.:.:.:.:.:.:.	.:.:.:.:.:.:.:.	.:.:.:.:.:.:.:.	.:.:.:.:.:.:.:.	.:.:.:.:.:.:.:.	.:.:.:.:.:.:.:.	.:.:.:.:.:.:.:.	.:.:.:.:.:.:.:.	.:.:.:.:.:.:.:.	.:.:.:.:.:.:.:.	.:.:.:.:.:.:.:.	.:.:.:.:.:.:.:.	.:.:.:.:.:.:.:.	.:.:.:.:.:.:.:.	.:.:.:.:.:.:.:.	.:.:.:.:.:.:.:.	.:.:.:.:.:.:.:.	.:.:.:.:.:.:.:.	.:.:.:.:.:.:.:.	.:.:.:.:.:.:.:.	.:.:.:.:.:.:.:.	.:.:.:.:.:.:.:.	.:.:.:.:.:.:.:.	.:.:.:.:.:.:.:.	.:.:.:.:.:.:.:.	.:.:.:.:.:.:.:.	.:.:.:.:.:.:.:.	.:.:.:.:.:.:.:.	.:.:.:.:.:.:.:.	1:29655:121:0:16:14:1:8	.:.:.:.:.:.:.:.	.:.:.:.:.:.:.:.	.:.:.:.:.:.:.:.	.:.:.:.:.:.:.:.	.:.:.:.:.:.:.:.	.:.:.:.:.:.:.:.	.:.:.:.:.:.:.:.	.:.:.:.:.:.:.:.	.:.:.:.:.:.:.:.	.:.:.:.:.:.:.:.	.:.:.:.:.:.:.:.	.:.:.:.:.:.:.:.	.:.:.:.:.:.:.:.	.:.:.:.:.:.:.:.	.:.:.:.:.:.:.:.	.:.:.:.:.:.:.:.	.:.:.:.:.:.:.:.	.:.:.:.:.:.:.:.	.:.:.:.:.:.:.:.	.:.:.:.:.:.:.:.	.:.:.:.:.:.:.:.	.:.:.:.:.:.:.:.	.:.:.:.:.:.:.:.	.:.:.:.:.:.:.:.	.:.:.:.:.:.:.:.	.:.:.:.:.:.:.:.	.:.:.:.:.:.:.:.	.:.:.:.:.:.:.:.	.:.:.:.:.:.:.:.	.:.:.:.:.:.:.:.	.:.:.:.:.:.:.:.	.:.:.:.:.:.:.:.	.:.:.:.:.:.:.:.	.:.:.:.:.:.:.:.	.:.:.:.:.:.:.:.	.:.:.:.:.:.:.:.	.:.:.:.:.:.:.:.	.:.:.:.:.:.:.:.	.:.:.:.:.:.:.:.	.:.:.:.:.:.:.:.	.:.:.:.:.:.:.:.	.:.:.:.:.:.:.:.	.:.:.:.:.:.:.:.	.:.:.:.:.:.:.:.	.:.:.:.:.:.:.:.	.:.:.:.:.:.:.:.	.:.:.:.:.:.:.:.	.:.:.:.:.:.:.:.	.:.:.:.:.:.:.:.	.:.:.:.:.:.:.:.	.:.:.:.:.:.:.:.	.:.:.:.:.:.:.:.	.:.:.:.:.:.:.:.	.:.:.:.:.:.:.:.	.:.:.:.:.:.:.:.	.:.:.:.:.:.:.:.	.:.:.:.:.:.:.:.	.:.:.:.:.:.:.:.	.:.:.:.:.:.:.:.	.:.:.:.:.:.:.:.	.:.:.:.:.:.:.:.	.:.:.:.:.:.:.:.	.:.:.:.:.:.:.:.	.:.:.:.:.:.:.:.	.:.:.:.:.:.:.:.	.:.:.:.:.:.:.:.	.:.:.:.:.:.:.:.	.:.:.:.:.:.:.:.	.:.:.:.:.:.:.:.	.:.:.:.:.:.:.:.	.:.:.:.:.:.:.:.	.:.:.:.:.:.:.:.	.:.:.:.:.:.:.:.	.:.:.:.:.:.:.:.	.:.:.:.:.:.:.:.	.:.:.:.:.:.:.:.	.:.:.:.:.:.:.:.	.:.:.:.:.:.:.:.	.:.:.:.:.:.:.:.	.:.:.:.:.:.:.:.	.:.:.:.:.:.:.:.	.:.:.:.:.:.:.:.	.:.:.:.:.:.:.:.	.:.:.:.:.:.:.:.	.:.:.:.:.:.:.:.	.:.:.:.:.:.:.:.	.:.:.:.:.:.:.:.	.:.:.:.:.:.:.:.	.:.:.:.:.:.:.:.	.:.:.:.:.:.:.:.	.:.:.:.:.:.:.:.	.:.:.:.:.:.:.:.	.:.:.:.:.:.:.:.	.:.:.:.:.:.:.:.	.:.:.:.:.:.:.:.	.:.:.:.:.:.:.:.	.:.:.:.:.:.:.:.	.:.:.:.:.:.:.:.	.:.:.:.:.:.:.:.	.:.:.:.:.:.:.:.	.:.:.:.:.:.:.:.	.:.:.:.:.:.:.:.	.:.:.:.:.:.:.:.	.:.:.:.:.:.:.:.	.:.:.:.:.:.:.:.	.:.:.:.:.:.:.:.	.:.:.:.:.:.:.:.	.:.:.:.:.:.:.:.	.:.:.:.:.:.:.:.	.:.:.:.:.:.:.:.	.:.:.:.:.:.:.:.	.:.:.:.:.:.:.:.	.:.:.:.:.:.:.:.	.:.:.:.:.:.:.:.	.:.:.:.:.:.:.:.	.:.:.:.:.:.:.:.	.:.:.:.:.:.:.:.	.:.:.:.:.:.:.:.	.:.:.:.:.:.:.:.	.:.:.:.:.:.:.:.	.:.:.:.:.:.:.:.	.:.:.:.:.:.:.:.	.:.:.:.:.:.:.:.	.:.:.:.:.:.:.:.	.:.:.:.:.:.:.:.	.:.:.:.:.:.:.:.	.:.:.:.:.:.:.:.	.:.:.:.:.:.:.:.	.:.:.:.:.:.:.:.	.:.:.:.:.:.:.:.	.:.:.:.:.:.:.:.	.:.:.:.:.:.:.:.	.:.:.:.:.:.:.:.	.:.:.:.:.:.:.:.	.:.:.:.:.:.:.:.	.:.:.:.:.:.:.:.	.:.:.:.:.:.:.:.	.:.:.:.:.:.:.:.	.:.:.:.:.:.:.:.	.:.:.:.:.:.:.:.	.:.:.:.:.:.:.:.	.:.:.:.:.:.:.:.	.:.:.:.:.:.:.:.	.:.:.:.:.:.:.:.	.:.:.:.:.:.:.:.	.:.:.:.:.:.:.:.	.:.:.:.:.:.:.:.	.:.:.:.:.:.:.:.	.:.:.:.:.:.:.:.	.:.:.:.:.:.:.:.	.:.:.:.:.:.:.:.	.:.:.:.:.:.:.:.	.:.:.:.:.:.:.:.	.:.:.:.:.:.:.:.	.:.:.:.:.:.:.:.	.:.:.:.:.:.:.:.	.:.:.:.:.:.:.:.	.:.:.:.:.:.:.:.	.:.:.:.:.:.:.:.	.:.:.:.:.:.:.:.	.:.:.:.:.:.:.:.	.:.:.:.:.:.:.:.	.:.:.:.:.:.:.:.	.:.:.:.:.:.:.:.	.:.:.:.:.:.:.:.	.:.:.:.:.:.:.:.	.:.:.:.:.:.:.:.	.:.:.:.:.:.:.:.	.:.:.:.:.:.:.:.	.:.:.:.:.:.:.:.	.:.:.:.:.:.:.:.	.:.:.:.:.:.:.:.	.:.:.:.:.:.:.:.	.:.:.:.:.:.:.:.	.:.:.:.:.:.:.:.	.:.:.:.:.:.:.:.	.:.:.:.:.:.:.:.	.:.:.:.:.:.:.:.	.:.:.:.:.:.:.:.	.:.:.:.:.:.:.:.	.:.:.:.:.:.:.:.	.:.:.:.:.:.:.:.	.:.:.:.:.:.:.:.	.:.:.:.:.:.:.:.	.:.:.:.:.:.:.:.	.:.:.:.:.:.:.:.	.:.:.:.:.:.:.:.	.:.:.:.:.:.:.:.	.:.:.:.:.:.:.:.	.:.:.:.:.:.:.:.	.:.:.:.:.:.:.:.	.:.:.:.:.:.:.:.	.:.:.:.:.:.:.:.	.:.:.:.:.:.:.:.	.:.:.:.:.:.:.:.	.:.:.:.:.:.:.:.	.:.:.:.:.:.:.:.	.:.:.:.:.:.:.:.	.:.:.:.:.:.:.:.	.:.:.:.:.:.:.:.	.:.:.:.:.:.:.:.	.:.:.:.:.:.:.:.	.:.:.:.:.:.:.:.	.:.:.:.:.:.:.:.	.:.:.:.:.:.:.:.	.:.:.:.:.:.:.:.	.:.:.:.:.:.:.:.	.:.:.:.:.:.:.:.	.:.:.:.:.:.:.:.	.:.:.:.:.:.:.:.	.:.:.:.:.:.:.:.	.:.:.:.:.:.:.:.	.:.:.:.:.:.:.:.	.:.:.:.:.:.:.:.	.:.:.:.:.:.:.:.	.:.:.:.:.:.:.:.	.:.:.:.:.:.:.:.	.:.:.:.:.:.:.:.	.:.:.:.:.:.:.:.	.:.:.:.:.:.:.:.	.:.:.:.:.:.:.:.	.:.:.:.:.:.:.:.	.:.:.:.:.:.:.:.	.:.:.:.:.:.:.:.	.:.:.:.:.:.:.:.	.:.:.:.:.:.:.:.	.:.:.:.:.:.:.:.	.:.:.:.:.:.:.:.	.:.:.:.:.:.:.:.	.:.:.:.:.:.:.:.	.:.:.:.:.:.:.:.	.:.:.:.:.:.:.:.	.:.:.:.:.:.:.:.	.:.:.:.:.:.:.:.	.:.:.:.:.:.:.:.	.:.:.:.:.:.:.:.	.:.:.:.:.:.:.:.	.:.:.:.:.:.:.:.	.:.:.:.:.:.:.:.	.:.:.:.:.:.:.:.	.:.:.:.:.:.:.:.	.:.:.:.:.:.:.:.	.:.:.:.:.:.:.:.	.:.:.:.:.:.:.:.	.:.:.:.:.:.:.:.	.:.:.:.:.:.:.:.	.:.:.:.:.:.:.:.	.:.:.:.:.:.:.:.	.:.:.:.:.:.:.:.	.:.:.:.:.:.:.:.	.:.:.:.:.:.:.:.	.:.:.:.:.:.:.:.	.:.:.:.:.:.:.:.	.:.:.:.:.:.:.:.	.:.:.:.:.:.:.:.	.:.:.:.:.:.:.:.	.:.:.:.:.:.:.:.	.:.:.:.:.:.:.:.	.:.:.:.:.:.:.:.	.:.:.:.:.:.:.:.	.:.:.:.:.:.:.:.	.:.:.:.:.:.:.:.	.:.:.:.:.:.:.:.	.:.:.:.:.:.:.:.	.:.:.:.:.:.:.:.	.:.:.:.:.:.:.:.	.:.:.:.:.:.:.:.	.:.:.:.:.:.:.:.	.:.:.:.:.:.:.:.	.:.:.:.:.:.:.:.	.:.:.:.:.:.:.:.	.:.:.:.:.:.:.:.	.:.:.:.:.:.:.:.	.:.:.:.:.:.:.:.	.:.:.:.:.:.:.:.	.:.:.:.:.:.:.:.	.:.:.:.:.:.:.:.	.:.:.:.:.:.:.:.	.:.:.:.:.:.:.:.	.:.:.:.:.:.:.:.	.:.:.:.:.:.:.:.	.:.:.:.:.:.:.:.	.:.:.:.:.:.:.:.	.:.:.:.:.:.:.:.	.:.:.:.:.:.:.:.	.:.:.:.:.:.:.:.	.:.:.:.:.:.:.:.	.:.:.:.:.:.:.:.	.:.:.:.:.:.:.:.	.:.:.:.:.:.:.:.	.:.:.:.:.:.:.:.	.:.:.:.:.:.:.:.	.:.:.:.:.:.:.:.	.:.:.:.:.:.:.:.	.:.:.:.:.:.:.:.	.:.:.:.:.:.:.:.	.:.:.:.:.:.:.:.	.:.:.:.:.:.:.:.	.:.:.:.:.:.:.:.	.:.:.:.:.:.:.:.	.:.:.:.:.:.:.:.	.:.:.:.:.:.:.:.	.:.:.:.:.:.:.:.	.:.:.:.:.:.:.:.	.:.:.:.:.:.:.:.	.:.:.:.:.:.:.:.	.:.:.:.:.:.:.:.	.:.:.:.:.:.:.:.	.:.:.:.:.:.:.:.	.:.:.:.:.:.:.:.	.:.:.:.:.:.:.:.	.:.:.:.:.:.:.:.	.:.:.:.:.:.:.:.	.:.:.:.:.:.:.:.	.:.:.:.:.:.:.:.	.:.:.:.:.:.:.:.	.:.:.:.:.:.:.:.	.:.:.:.:.:.:.:.	.:.:.:.:.:.:.:.	.:.:.:.:.:.:.:.	.:.:.:.:.:.:.:.	.:.:.:.:.:.:.:.	.:.:.:.:.:.:.:.	.:.:.:.:.:.:.:.	.:.:.:.:.:.:.:.	.:.:.:.:.:.:.:.	.:.:.:.:.:.:.:.	.:.:.:.:.:.:.:.	.:.:.:.:.:.:.:.	.:.:.:.:.:.:.:.	.:.:.:.:.:.:.:.	.:.:.:.:.:.:.:.	.:.:.:.:.:.:.:.	.:.:.:.:.:.:.:.	.:.:.:.:.:.:.:.	.:.:.:.:.:.:.:.	.:.:.:.:.:.:.:.	.:.:.:.:.:.:.:.	.:.:.:.:.:.:.:.	.:.:.:.:.:.:.:.	.:.:.:.:.:.:.:.	.:.:.:.:.:.:.:.
chrI	29655	.	T	<INS:ME>	.	PASS	SVTYPE=INS;STRAND=.;FAMILY=TY2	GT:END:SUPPORTING_READS:SPANNING_PAIRS:CLIP3:CLIP5:FREQUENCY:CALL_STATUS	.:.:.:.:.:.:.:.	.:.:.:.:.:.:.:.	.:.:.:.:.:.:.:.	.:.:.:.:.:.:.:.	.:.:.:.:.:.:.:.	.:.:.:.:.:.:.:.	.:.:.:.:.:.:.:.	.:.:.:.:.:.:.:.	.:.:.:.:.:.:.:.	.:.:.:.:.:.:.:.	.:.:.:.:.:.:.:.	.:.:.:.:.:.:.:.	.:.:.:.:.:.:.:.	.:.:.:.:.:.:.:.	.:.:.:.:.:.:.:.	.:.:.:.:.:.:.:.	.:.:.:.:.:.:.:.	.:.:.:.:.:.:.:.	.:.:.:.:.:.:.:.	.:.:.:.:.:.:.:.	.:.:.:.:.:.:.:.	.:.:.:.:.:.:.:.	.:.:.:.:.:.:.:.	.:.:.:.:.:.:.:.	.:.:.:.:.:.:.:.	.:.:.:.:.:.:.:.	.:.:.:.:.:.:.:.	.:.:.:.:.:.:.:.	.:.:.:.:.:.:.:.	.:.:.:.:.:.:.:.	.:.:.:.:.:.:.:.	.:.:.:.:.:.:.:.	.:.:.:.:.:.:.:.	.:.:.:.:.:.:.:.	.:.:.:.:.:.:.:.	.:.:.:.:.:.:.:.	.:.:.:.:.:.:.:.	.:.:.:.:.:.:.:.	.:.:.:.:.:.:.:.	.:.:.:.:.:.:.:.	.:.:.:.:.:.:.:.	.:.:.:.:.:.:.:.	.:.:.:.:.:.:.:.	.:.:.:.:.:.:.:.	.:.:.:.:.:.:.:.	.:.:.:.:.:.:.:.	.:.:.:.:.:.:.:.	.:.:.:.:.:.:.:.	.:.:.:.:.:.:.:.	.:.:.:.:.:.:.:.	.:.:.:.:.:.:.:.	.:.:.:.:.:.:.:.	.:.:.:.:.:.:.:.	.:.:.:.:.:.:.:.	.:.:.:.:.:.:.:.	.:.:.:.:.:.:.:.	.:.:.:.:.:.:.:.	.:.:.:.:.:.:.:.	.:.:.:.:.:.:.:.	.:.:.:.:.:.:.:.	.:.:.:.:.:.:.:.	.:.:.:.:.:.:.:.	.:.:.:.:.:.:.:.	.:.:.:.:.:.:.:.	.:.:.:.:.:.:.:.	.:.:.:.:.:.:.:.	.:.:.:.:.:.:.:.	.:.:.:.:.:.:.:.	.:.:.:.:.:.:.:.	.:.:.:.:.:.:.:.	.:.:.:.:.:.:.:.	.:.:.:.:.:.:.:.	.:.:.:.:.:.:.:.	.:.:.:.:.:.:.:.	.:.:.:.:.:.:.:.	.:.:.:.:.:.:.:.	.:.:.:.:.:.:.:.	.:.:.:.:.:.:.:.	.:.:.:.:.:.:.:.	.:.:.:.:.:.:.:.	.:.:.:.:.:.:.:.	.:.:.:.:.:.:.:.	.:.:.:.:.:.:.:.	.:.:.:.:.:.:.:.	.:.:.:.:.:.:.:.	.:.:.:.:.:.:.:.	.:.:.:.:.:.:.:.	.:.:.:.:.:.:.:.	.:.:.:.:.:.:.:.	.:.:.:.:.:.:.:.	.:.:.:.:.:.:.:.	.:.:.:.:.:.:.:.	.:.:.:.:.:.:.:.	.:.:.:.:.:.:.:.	.:.:.:.:.:.:.:.	.:.:.:.:.:.:.:.	.:.:.:.:.:.:.:.	.:.:.:.:.:.:.:.	.:.:.:.:.:.:.:.	.:.:.:.:.:.:.:.	.:.:.:.:.:.:.:.	.:.:.:.:.:.:.:.	.:.:.:.:.:.:.:.	.:.:.:.:.:.:.:.	.:.:.:.:.:.:.:.	.:.:.:.:.:.:.:.	.:.:.:.:.:.:.:.	.:.:.:.:.:.:.:.	.:.:.:.:.:.:.:.	.:.:.:.:.:.:.:.	.:.:.:.:.:.:.:.	.:.:.:.:.:.:.:.	.:.:.:.:.:.:.:.	.:.:.:.:.:.:.:.	.:.:.:.:.:.:.:.	.:.:.:.:.:.:.:.	.:.:.:.:.:.:.:.	.:.:.:.:.:.:.:.	.:.:.:.:.:.:.:.	.:.:.:.:.:.:.:.	.:.:.:.:.:.:.:.	.:.:.:.:.:.:.:.	.:.:.:.:.:.:.:.	.:.:.:.:.:.:.:.	.:.:.:.:.:.:.:.	.:.:.:.:.:.:.:.	.:.:.:.:.:.:.:.	.:.:.:.:.:.:.:.	.:.:.:.:.:.:.:.	.:.:.:.:.:.:.:.	.:.:.:.:.:.:.:.	.:.:.:.:.:.:.:.	.:.:.:.:.:.:.:.	.:.:.:.:.:.:.:.	.:.:.:.:.:.:.:.	.:.:.:.:.:.:.:.	.:.:.:.:.:.:.:.	.:.:.:.:.:.:.:.	.:.:.:.:.:.:.:.	.:.:.:.:.:.:.:.	.:.:.:.:.:.:.:.	.:.:.:.:.:.:.:.	.:.:.:.:.:.:.:.	.:.:.:.:.:.:.:.	.:.:.:.:.:.:.:.	.:.:.:.:.:.:.:.	.:.:.:.:.:.:.:.	.:.:.:.:.:.:.:.	.:.:.:.:.:.:.:.	.:.:.:.:.:.:.:.	.:.:.:.:.:.:.:.	.:.:.:.:.:.:.:.	.:.:.:.:.:.:.:.	.:.:.:.:.:.:.:.	.:.:.:.:.:.:.:.	.:.:.:.:.:.:.:.	.:.:.:.:.:.:.:.	.:.:.:.:.:.:.:.	.:.:.:.:.:.:.:.	.:.:.:.:.:.:.:.	.:.:.:.:.:.:.:.	.:.:.:.:.:.:.:.	.:.:.:.:.:.:.:.	.:.:.:.:.:.:.:.	.:.:.:.:.:.:.:.	.:.:.:.:.:.:.:.	.:.:.:.:.:.:.:.	.:.:.:.:.:.:.:.	.:.:.:.:.:.:.:.	.:.:.:.:.:.:.:.	.:.:.:.:.:.:.:.	.:.:.:.:.:.:.:.	.:.:.:.:.:.:.:.	.:.:.:.:.:.:.:.	.:.:.:.:.:.:.:.	.:.:.:.:.:.:.:.	.:.:.:.:.:.:.:.	.:.:.:.:.:.:.:.	.:.:.:.:.:.:.:.	.:.:.:.:.:.:.:.	.:.:.:.:.:.:.:.	.:.:.:.:.:.:.:.	.:.:.:.:.:.:.:.	.:.:.:.:.:.:.:.	.:.:.:.:.:.:.:.	.:.:.:.:.:.:.:.	.:.:.:.:.:.:.:.	.:.:.:.:.:.:.:.	.:.:.:.:.:.:.:.	.:.:.:.:.:.:.:.	.:.:.:.:.:.:.:.	.:.:.:.:.:.:.:.	.:.:.:.:.:.:.:.	.:.:.:.:.:.:.:.	.:.:.:.:.:.:.:.	.:.:.:.:.:.:.:.	.:.:.:.:.:.:.:.	.:.:.:.:.:.:.:.	.:.:.:.:.:.:.:.	.:.:.:.:.:.:.:.	.:.:.:.:.:.:.:.	.:.:.:.:.:.:.:.	.:.:.:.:.:.:.:.	.:.:.:.:.:.:.:.	.:.:.:.:.:.:.:.	.:.:.:.:.:.:.:.	.:.:.:.:.:.:.:.	.:.:.:.:.:.:.:.	.:.:.:.:.:.:.:.	.:.:.:.:.:.:.:.	.:.:.:.:.:.:.:.	.:.:.:.:.:.:.:.	.:.:.:.:.:.:.:.	.:.:.:.:.:.:.:.	.:.:.:.:.:.:.:.	.:.:.:.:.:.:.:.	.:.:.:.:.:.:.:.	.:.:.:.:.:.:.:.	.:.:.:.:.:.:.:.	.:.:.:.:.:.:.:.	.:.:.:.:.:.:.:.	.:.:.:.:.:.:.:.	.:.:.:.:.:.:.:.	.:.:.:.:.:.:.:.	.:.:.:.:.:.:.:.	.:.:.:.:.:.:.:.	.:.:.:.:.:.:.:.	.:.:.:.:.:.:.:.	.:.:.:.:.:.:.:.	.:.:.:.:.:.:.:.	.:.:.:.:.:.:.:.	.:.:.:.:.:.:.:.	.:.:.:.:.:.:.:.	.:.:.:.:.:.:.:.	.:.:.:.:.:.:.:.	.:.:.:.:.:.:.:.	.:.:.:.:.:.:.:.	.:.:.:.:.:.:.:.	.:.:.:.:.:.:.:.	.:.:.:.:.:.:.:.	.:.:.:.:.:.:.:.	.:.:.:.:.:.:.:.	.:.:.:.:.:.:.:.	.:.:.:.:.:.:.:.	.:.:.:.:.:.:.:.	.:.:.:.:.:.:.:.	.:.:.:.:.:.:.:.	.:.:.:.:.:.:.:.	.:.:.:.:.:.:.:.	.:.:.:.:.:.:.:.	.:.:.:.:.:.:.:.	.:.:.:.:.:.:.:.	.:.:.:.:.:.:.:.	.:.:.:.:.:.:.:.	.:.:.:.:.:.:.:.	.:.:.:.:.:.:.:.	.:.:.:.:.:.:.:.	.:.:.:.:.:.:.:.	.:.:.:.:.:.:.:.	.:.:.:.:.:.:.:.	.:.:.:.:.:.:.:.	.:.:.:.:.:.:.:.	.:.:.:.:.:.:.:.	.:.:.:.:.:.:.:.	.:.:.:.:.:.:.:.	.:.:.:.:.:.:.:.	.:.:.:.:.:.:.:.	.:.:.:.:.:.:.:.	.:.:.:.:.:.:.:.	.:.:.:.:.:.:.:.	.:.:.:.:.:.:.:.	.:.:.:.:.:.:.:.	.:.:.:.:.:.:.:.	.:.:.:.:.:.:.:.	.:.:.:.:.:.:.:.	.:.:.:.:.:.:.:.	.:.:.:.:.:.:.:.	.:.:.:.:.:.:.:.	.:.:.:.:.:.:.:.	.:.:.:.:.:.:.:.	.:.:.:.:.:.:.:.	.:.:.:.:.:.:.:.	.:.:.:.:.:.:.:.	.:.:.:.:.:.:.:.	.:.:.:.:.:.:.:.	.:.:.:.:.:.:.:.	.:.:.:.:.:.:.:.	.:.:.:.:.:.:.:.	.:.:.:.:.:.:.:.	.:.:.:.:.:.:.:.	.:.:.:.:.:.:.:.	.:.:.:.:.:.:.:.	.:.:.:.:.:.:.:.	.:.:.:.:.:.:.:.	.:.:.:.:.:.:.:.	.:.:.:.:.:.:.:.	.:.:.:.:.:.:.:.	.:.:.:.:.:.:.:.	.:.:.:.:.:.:.:.	.:.:.:.:.:.:.:.	.:.:.:.:.:.:.:.	.:.:.:.:.:.:.:.	.:.:.:.:.:.:.:.	.:.:.:.:.:.:.:.	.:.:.:.:.:.:.:.	.:.:.:.:.:.:.:.	.:.:.:.:.:.:.:.	.:.:.:.:.:.:.:.	.:.:.:.:.:.:.:.	.:.:.:.:.:.:.:.	.:.:.:.:.:.:.:.	.:.:.:.:.:.:.:.	.:.:.:.:.:.:.:.	.:.:.:.:.:.:.:.	.:.:.:.:.:.:.:.	.:.:.:.:.:.:.:.	.:.:.:.:.:.:.:.	.:.:.:.:.:.:.:.	.:.:.:.:.:.:.:.	.:.:.:.:.:.:.:.	.:.:.:.:.:.:.:.	.:.:.:.:.:.:.:.	.:.:.:.:.:.:.:.	.:.:.:.:.:.:.:.	.:.:.:.:.:.:.:.	.:.:.:.:.:.:.:.	.:.:.:.:.:.:.:.	.:.:.:.:.:.:.:.	.:.:.:.:.:.:.:.	.:.:.:.:.:.:.:.	.:.:.:.:.:.:.:.	.:.:.:.:.:.:.:.	.:.:.:.:.:.:.:.	.:.:.:.:.:.:.:.	.:.:.:.:.:.:.:.	.:.:.:.:.:.:.:.	.:.:.:.:.:.:.:.	.:.:.:.:.:.:.:.	.:.:.:.:.:.:.:.	.:.:.:.:.:.:.:.	.:.:.:.:.:.:.:.	.:.:.:.:.:.:.:.	.:.:.:.:.:.:.:.	.:.:.:.:.:.:.:.	.:.:.:.:.:.:.:.	.:.:.:.:.:.:.:.	.:.:.:.:.:.:.:.	.:.:.:.:.:.:.:.	.:.:.:.:.:.:.:.	.:.:.:.:.:.:.:.	.:.:.:.:.:.:.:.	.:.:.:.:.:.:.:.	.:.:.:.:.:.:.:.	.:.:.:.:.:.:.:.	.:.:.:.:.:.:.:.	.:.:.:.:.:.:.:.	.:.:.:.:.:.:.:.	.:.:.:.:.:.:.:.	.:.:.:.:.:.:.:.	.:.:.:.:.:.:.:.	.:.:.:.:.:.:.:.	.:.:.:.:.:.:.:.	.:.:.:.:.:.:.:.	.:.:.:.:.:.:.:.	.:.:.:.:.:.:.:.	.:.:.:.:.:.:.:.	.:.:.:.:.:.:.:.	.:.:.:.:.:.:.:.	.:.:.:.:.:.:.:.	.:.:.:.:.:.:.:.	.:.:.:.:.:.:.:.	.:.:.:.:.:.:.:.	.:.:.:.:.:.:.:.	.:.:.:.:.:.:.:.	.:.:.:.:.:.:.:.	.:.:.:.:.:.:.:.	.:.:.:.:.:.:.:.	.:.:.:.:.:.:.:.	.:.:.:.:.:.:.:.	.:.:.:.:.:.:.:.	.:.:.:.:.:.:.:.	.:.:.:.:.:.:.:.	.:.:.:.:.:.:.:.	.:.:.:.:.:.:.:.	.:.:.:.:.:.:.:.	.:.:.:.:.:.:.:.	.:.:.:.:.:.:.:.	.:.:.:.:.:.:.:.	.:.:.:.:.:.:.:.	.:.:.:.:.:.:.:.	.:.:.:.:.:.:.:.	.:.:.:.:.:.:.:.	.:.:.:.:.:.:.:.	.:.:.:.:.:.:.:.	.:.:.:.:.:.:.:.	.:.:.:.:.:.:.:.	.:.:.:.:.:.:.:.	.:.:.:.:.:.:.:.	.:.:.:.:.:.:.:.	.:.:.:.:.:.:.:.	.:.:.:.:.:.:.:.	.:.:.:.:.:.:.:.	.:.:.:.:.:.:.:.	.:.:.:.:.:.:.:.	.:.:.:.:.:.:.:.	.:.:.:.:.:.:.:.	.:.:.:.:.:.:.:.	.:.:.:.:.:.:.:.	.:.:.:.:.:.:.:.	.:.:.:.:.:.:.:.	.:.:.:.:.:.:.:.	.:.:.:.:.:.:.:.	.:.:.:.:.:.:.:.	.:.:.:.:.:.:.:.	.:.:.:.:.:.:.:.	.:.:.:.:.:.:.:.	.:.:.:.:.:.:.:.	.:.:.:.:.:.:.:.	.:.:.:.:.:.:.:.	.:.:.:.:.:.:.:.	.:.:.:.:.:.:.:.	.:.:.:.:.:.:.:.	.:.:.:.:.:.:.:.	.:.:.:.:.:.:.:.	.:.:.:.:.:.:.:.	.:.:.:.:.:.:.:.	.:.:.:.:.:.:.:.	.:.:.:.:.:.:.:.	.:.:.:.:.:.:.:.	.:.:.:.:.:.:.:.	.:.:.:.:.:.:.:.	.:.:.:.:.:.:.:.	.:.:.:.:.:.:.:.	.:.:.:.:.:.:.:.	.:.:.:.:.:.:.:.	.:.:.:.:.:.:.:.	.:.:.:.:.:.:.:.	.:.:.:.:.:.:.:.	.:.:.:.:.:.:.:.	.:.:.:.:.:.:.:.	.:.:.:.:.:.:.:.	.:.:.:.:.:.:.:.	.:.:.:.:.:.:.:.	.:.:.:.:.:.:.:.	.:.:.:.:.:.:.:.	.:.:.:.:.:.:.:.	.:.:.:.:.:.:.:.	.:.:.:.:.:.:.:.	.:.:.:.:.:.:.:.	.:.:.:.:.:.:.:.	.:.:.:.:.:.:.:.	.:.:.:.:.:.:.:.	.:.:.:.:.:.:.:.	.:.:.:.:.:.:.:.	.:.:.:.:.:.:.:.	.:.:.:.:.:.:.:.	.:.:.:.:.:.:.:.	.:.:.:.:.:.:.:.	.:.:.:.:.:.:.:.	.:.:.:.:.:.:.:.	.:.:.:.:.:.:.:.	.:.:.:.:.:.:.:.	.:.:.:.:.:.:.:.	.:.:.:.:.:.:.:.	.:.:.:.:.:.:.:.	.:.:.:.:.:.:.:.	.:.:.:.:.:.:.:.	.:.:.:.:.:.:.:.	.:.:.:.:.:.:.:.	.:.:.:.:.:.:.:.	.:.:.:.:.:.:.:.	.:.:.:.:.:.:.:.	.:.:.:.:.:.:.:.	.:.:.:.:.:.:.:.	.:.:.:.:.:.:.:.	.:.:.:.:.:.:.:.	.:.:.:.:.:.:.:.	.:.:.:.:.:.:.:.	.:.:.:.:.:.:.:.	.:.:.:.:.:.:.:.	.:.:.:.:.:.:.:.	.:.:.:.:.:.:.:.	.:.:.:.:.:.:.:.	.:.:.:.:.:.:.:.	.:.:.:.:.:.:.:.	.:.:.:.:.:.:.:.	.:.:.:.:.:.:.:.	.:.:.:.:.:.:.:.	.:.:.:.:.:.:.:.	.:.:.:.:.:.:.:.	.:.:.:.:.:.:.:.	.:.:.:.:.:.:.:.	.:.:.:.:.:.:.:.	.:.:.:.:.:.:.:.	.:.:.:.:.:.:.:.	.:.:.:.:.:.:.:.	.:.:.:.:.:.:.:.	.:.:.:.:.:.:.:.	.:.:.:.:.:.:.:.	.:.:.:.:.:.:.:.	.:.:.:.:.:.:.:.	.:.:.:.:.:.:.:.	.:.:.:.:.:.:.:.	.:.:.:.:.:.:.:.	.:.:.:.:.:.:.:.	.:.:.:.:.:.:.:.	.:.:.:.:.:.:.:.	.:.:.:.:.:.:.:.	.:.:.:.:.:.:.:.	.:.:.:.:.:.:.:.	.:.:.:.:.:.:.:.	.:.:.:.:.:.:.:.	.:.:.:.:.:.:.:.	.:.:.:.:.:.:.:.	.:.:.:.:.:.:.:.	.:.:.:.:.:.:.:.	.:.:.:.:.:.:.:.	.:.:.:.:.:.:.:.	.:.:.:.:.:.:.:.	.:.:.:.:.:.:.:.	.:.:.:.:.:.:.:.	.:.:.:.:.:.:.:.	.:.:.:.:.:.:.:.	.:.:.:.:.:.:.:.	.:.:.:.:.:.:.:.	.:.:.:.:.:.:.:.	.:.:.:.:.:.:.:.	.:.:.:.:.:.:.:.	.:.:.:.:.:.:.:.	.:.:.:.:.:.:.:.	.:.:.:.:.:.:.:.	.:.:.:.:.:.:.:.	.:.:.:.:.:.:.:.	.:.:.:.:.:.:.:.	.:.:.:.:.:.:.:.	.:.:.:.:.:.:.:.	.:.:.:.:.:.:.:.	.:.:.:.:.:.:.:.	.:.:.:.:.:.:.:.	.:.:.:.:.:.:.:.	.:.:.:.:.:.:.:.	.:.:.:.:.:.:.:.	.:.:.:.:.:.:.:.	.:.:.:.:.:.:.:.	.:.:.:.:.:.:.:.	.:.:.:.:.:.:.:.	.:.:.:.:.:.:.:.	.:.:.:.:.:.:.:.	.:.:.:.:.:.:.:.	.:.:.:.:.:.:.:.	.:.:.:.:.:.:.:.	.:.:.:.:.:.:.:.	.:.:.:.:.:.:.:.	.:.:.:.:.:.:.:.	.:.:.:.:.:.:.:.	.:.:.:.:.:.:.:.	.:.:.:.:.:.:.:.	.:.:.:.:.:.:.:.	.:.:.:.:.:.:.:.	.:.:.:.:.:.:.:.	.:.:.:.:.:.:.:.	.:.:.:.:.:.:.:.	.:.:.:.:.:.:.:.	.:.:.:.:.:.:.:.	.:.:.:.:.:.:.:.	.:.:.:.:.:.:.:.	.:.:.:.:.:.:.:.	.:.:.:.:.:.:.:.	.:.:.:.:.:.:.:.	.:.:.:.:.:.:.:.	.:.:.:.:.:.:.:.	.:.:.:.:.:.:.:.	.:.:.:.:.:.:.:.	.:.:.:.:.:.:.:.	.:.:.:.:.:.:.:.	.:.:.:.:.:.:.:.	.:.:.:.:.:.:.:.	.:.:.:.:.:.:.:.	.:.:.:.:.:.:.:.	.:.:.:.:.:.:.:.	.:.:.:.:.:.:.:.	.:.:.:.:.:.:.:.	.:.:.:.:.:.:.:.	.:.:.:.:.:.:.:.	.:.:.:.:.:.:.:.	.:.:.:.:.:.:.:.	.:.:.:.:.:.:.:.	.:.:.:.:.:.:.:.	.:.:.:.:.:.:.:.	.:.:.:.:.:.:.:.	.:.:.:.:.:.:.:.	.:.:.:.:.:.:.:.	.:.:.:.:.:.:.:.	.:.:.:.:.:.:.:.	.:.:.:.:.:.:.:.	.:.:.:.:.:.:.:.	.:.:.:.:.:.:.:.	.:.:.:.:.:.:.:.	.:.:.:.:.:.:.:.	.:.:.:.:.:.:.:.	.:.:.:.:.:.:.:.	.:.:.:.:.:.:.:.	.:.:.:.:.:.:.:.	.:.:.:.:.:.:.:.	.:.:.:.:.:.:.:.	.:.:.:.:.:.:.:.	.:.:.:.:.:.:.:.	.:.:.:.:.:.:.:.	.:.:.:.:.:.:.:.	.:.:.:.:.:.:.:.	.:.:.:.:.:.:.:.	.:.:.:.:.:.:.:.	.:.:.:.:.:.:.:.	.:.:.:.:.:.:.:.	.:.:.:.:.:.:.:.	.:.:.:.:.:.:.:.	.:.:.:.:.:.:.:.	.:.:.:.:.:.:.:.	.:.:.:.:.:.:.:.	.:.:.:.:.:.:.:.	.:.:.:.:.:.:.:.	.:.:.:.:.:.:.:.	.:.:.:.:.:.:.:.	.:.:.:.:.:.:.:.	.:.:.:.:.:.:.:.	.:.:.:.:.:.:.:.	.:.:.:.:.:.:.:.	.:.:.:.:.:.:.:.	.:.:.:.:.:.:.:.	.:.:.:.:.:.:.:.	.:.:.:.:.:.:.:.	.:.:.:.:.:.:.:.	.:.:.:.:.:.:.:.	.:.:.:.:.:.:.:.	.:.:.:.:.:.:.:.	.:.:.:.:.:.:.:.	.:.:.:.:.:.:.:.	.:.:.:.:.:.:.:.	.:.:.:.:.:.:.:.	.:.:.:.:.:.:.:.	.:.:.:.:.:.:.:.	.:.:.:.:.:.:.:.	.:.:.:.:.:.:.:.	.:.:.:.:.:.:.:.	.:.:.:.:.:.:.:.	.:.:.:.:.:.:.:.	.:.:.:.:.:.:.:.	.:.:.:.:.:.:.:.	.:.:.:.:.:.:.:.	.:.:.:.:.:.:.:.	.:.:.:.:.:.:.:.	.:.:.:.:.:.:.:.	.:.:.:.:.:.:.:.	.:.:.:.:.:.:.:.	.:.:.:.:.:.:.:.	.:.:.:.:.:.:.:.	.:.:.:.:.:.:.:.	.:.:.:.:.:.:.:.	.:.:.:.:.:.:.:.	.:.:.:.:.:.:.:.	.:.:.:.:.:.:.:.	.:.:.:.:.:.:.:.	.:.:.:.:.:.:.:.	.:.:.:.:.:.:.:.	.:.:.:.:.:.:.:.	.:.:.:.:.:.:.:.	.:.:.:.:.:.:.:.	.:.:.:.:.:.:.:.	.:.:.:.:.:.:.:.	.:.:.:.:.:.:.:.	.:.:.:.:.:.:.:.	.:.:.:.:.:.:.:.	.:.:.:.:.:.:.:.	.:.:.:.:.:.:.:.	.:.:.:.:.:.:.:.	.:.:.:.:.:.:.:.	.:.:.:.:.:.:.:.	.:.:.:.:.:.:.:.	.:.:.:.:.:.:.:.	.:.:.:.:.:.:.:.	.:.:.:.:.:.:.:.	.:.:.:.:.:.:.:.	.:.:.:.:.:.:.:.	.:.:.:.:.:.:.:.	.:.:.:.:.:.:.:.	.:.:.:.:.:.:.:.	.:.:.:.:.:.:.:.	.:.:.:.:.:.:.:.	.:.:.:.:.:.:.:.	.:.:.:.:.:.:.:.	.:.:.:.:.:.:.:.	.:.:.:.:.:.:.:.	.:.:.:.:.:.:.:.	.:.:.:.:.:.:.:.	.:.:.:.:.:.:.:.	.:.:.:.:.:.:.:.	.:.:.:.:.:.:.:.	.:.:.:.:.:.:.:.	.:.:.:.:.:.:.:.	.:.:.:.:.:.:.:.	.:.:.:.:.:.:.:.	.:.:.:.:.:.:.:.	.:.:.:.:.:.:.:.	.:.:.:.:.:.:.:.	.:.:.:.:.:.:.:.	.:.:.:.:.:.:.:.	.:.:.:.:.:.:.:.	.:.:.:.:.:.:.:.	.:.:.:.:.:.:.:.	.:.:.:.:.:.:.:.	.:.:.:.:.:.:.:.	.:.:.:.:.:.:.:.	.:.:.:.:.:.:.:.	.:.:.:.:.:.:.:.	.:.:.:.:.:.:.:.	.:.:.:.:.:.:.:.	.:.:.:.:.:.:.:.	.:.:.:.:.:.:.:.	.:.:.:.:.:.:.:.	.:.:.:.:.:.:.:.	.:.:.:.:.:.:.:.	.:.:.:.:.:.:.:.	.:.:.:.:.:.:.:.	.:.:.:.:.:.:.:.	.:.:.:.:.:.:.:.	.:.:.:.:.:.:.:.	.:.:.:.:.:.:.:.	.:.:.:.:.:.:.:.	.:.:.:.:.:.:.:.	.:.:.:.:.:.:.:.	.:.:.:.:.:.:.:.	.:.:.:.:.:.:.:.	.:.:.:.:.:.:.:.	.:.:.:.:.:.:.:.	.:.:.:.:.:.:.:.	.:.:.:.:.:.:.:.	.:.:.:.:.:.:.:.	.:.:.:.:.:.:.:.	.:.:.:.:.:.:.:.	.:.:.:.:.:.:.:.	.:.:.:.:.:.:.:.	.:.:.:.:.:.:.:.	.:.:.:.:.:.:.:.	.:.:.:.:.:.:.:.	1:29656:111:0:12:11:1:8	.:.:.:.:.:.:.:.	.:.:.:.:.:.:.:.	.:.:.:.:.:.:.:.	.:.:.:.:.:.:.:.	.:.:.:.:.:.:.:.	.:.:.:.:.:.:.:.	.:.:.:.:.:.:.:.	.:.:.:.:.:.:.:.	.:.:.:.:.:.:.:.	.:.:.:.:.:.:.:.	.:.:.:.:.:.:.:.	.:.:.:.:.:.:.:.	.:.:.:.:.:.:.:.	.:.:.:.:.:.:.:.	.:.:.:.:.:.:.:.	.:.:.:.:.:.:.:.	.:.:.:.:.:.:.:.	.:.:.:.:.:.:.:.	.:.:.:.:.:.:.:.	.:.:.:.:.:.:.:.	.:.:.:.:.:.:.:.	.:.:.:.:.:.:.:.	.:.:.:.:.:.:.:.	.:.:.:.:.:.:.:.	.:.:.:.:.:.:.:.	.:.:.:.:.:.:.:.	.:.:.:.:.:.:.:.	.:.:.:.:.:.:.:.	.:.:.:.:.:.:.:.	.:.:.:.:.:.:.:.	.:.:.:.:.:.:.:.	.:.:.:.:.:.:.:.	.:.:.:.:.:.:.:.	.:.:.:.:.:.:.:.	.:.:.:.:.:.:.:.	.:.:.:.:.:.:.:.	.:.:.:.:.:.:.:.	.:.:.:.:.:.:.:.	.:.:.:.:.:.:.:.	.:.:.:.:.:.:.:.	.:.:.:.:.:.:.:.	.:.:.:.:.:.:.:.	.:.:.:.:.:.:.:.	.:.:.:.:.:.:.:.	.:.:.:.:.:.:.:.	.:.:.:.:.:.:.:.	.:.:.:.:.:.:.:.	.:.:.:.:.:.:.:.	.:.:.:.:.:.:.:.	.:.:.:.:.:.:.:.	.:.:.:.:.:.:.:.	.:.:.:.:.:.:.:.	.:.:.:.:.:.:.:.	.:.:.:.:.:.:.:.	.:.:.:.:.:.:.:.	.:.:.:.:.:.:.:.	.:.:.:.:.:.:.:.	.:.:.:.:.:.:.:.	.:.:.:.:.:.:.:.	.:.:.:.:.:.:.:.	.:.:.:.:.:.:.:.	.:.:.:.:.:.:.:.	.:.:.:.:.:.:.:.	.:.:.:.:.:.:.:.	.:.:.:.:.:.:.:.	.:.:.:.:.:.:.:.	.:.:.:.:.:.:.:.	.:.:.:.:.:.:.:.	.:.:.:.:.:.:.:.	.:.:.:.:.:.:.:.	.:.:.:.:.:.:.:.	.:.:.:.:.:.:.:.	.:.:.:.:.:.:.:.	.:.:.:.:.:.:.:.	.:.:.:.:.:.:.:.	.:.:.:.:.:.:.:.	.:.:.:.:.:.:.:.	.:.:.:.:.:.:.:.	.:.:.:.:.:.:.:.	.:.:.:.:.:.:.:.	.:.:.:.:.:.:.:.	.:.:.:.:.:.:.:.	.:.:.:.:.:.:.:.	.:.:.:.:.:.:.:.	.:.:.:.:.:.:.:.	.:.:.:.:.:.:.:.	.:.:.:.:.:.:.:.	.:.:.:.:.:.:.:.	.:.:.:.:.:.:.:.	.:.:.:.:.:.:.:.	.:.:.:.:.:.:.:.	.:.:.:.:.:.:.:.	.:.:.:.:.:.:.:.	.:.:.:.:.:.:.:.	.:.:.:.:.:.:.:.	.:.:.:.:.:.:.:.	.:.:.:.:.:.:.:.	.:.:.:.:.:.:.:.	.:.:.:.:.:.:.:.	.:.:.:.:.:.:.:.	.:.:.:.:.:.:.:.	.:.:.:.:.:.:.:.	.:.:.:.:.:.:.:.	.:.:.:.:.:.:.:.	.:.:.:.:.:.:.:.	.:.:.:.:.:.:.:.	.:.:.:.:.:.:.:.	.:.:.:.:.:.:.:.	.:.:.:.:.:.:.:.	.:.:.:.:.:.:.:.	.:.:.:.:.:.:.:.	.:.:.:.:.:.:.:.	.:.:.:.:.:.:.:.	.:.:.:.:.:.:.:.	.:.:.:.:.:.:.:.	.:.:.:.:.:.:.:.	.:.:.:.:.:.:.:.	.:.:.:.:.:.:.:.	.:.:.:.:.:.:.:.	.:.:.:.:.:.:.:.	.:.:.:.:.:.:.:.	.:.:.:.:.:.:.:.	.:.:.:.:.:.:.:.	.:.:.:.:.:.:.:.	.:.:.:.:.:.:.:.	.:.:.:.:.:.:.:.	.:.:.:.:.:.:.:.	.:.:.:.:.:.:.:.	.:.:.:.:.:.:.:.	.:.:.:.:.:.:.:.	.:.:.:.:.:.:.:.	.:.:.:.:.:.:.:.	.:.:.:.:.:.:.:.	.:.:.:.:.:.:.:.	.:.:.:.:.:.:.:.	.:.:.:.:.:.:.:.	.:.:.:.:.:.:.:.	.:.:.:.:.:.:.:.	.:.:.:.:.:.:.:.	.:.:.:.:.:.:.:.	.:.:.:.:.:.:.:.	.:.:.:.:.:.:.:.	.:.:.:.:.:.:.:.	.:.:.:.:.:.:.:.	.:.:.:.:.:.:.:.	.:.:.:.:.:.:.:.	.:.:.:.:.:.:.:.	.:.:.:.:.:.:.:.	.:.:.:.:.:.:.:.	.:.:.:.:.:.:.:.	.:.:.:.:.:.:.:.	.:.:.:.:.:.:.:.	.:.:.:.:.:.:.:.	.:.:.:.:.:.:.:.	.:.:.:.:.:.:.:.	.:.:.:.:.:.:.:.	.:.:.:.:.:.:.:.	.:.:.:.:.:.:.:.	.:.:.:.:.:.:.:.	.:.:.:.:.:.:.:.	.:.:.:.:.:.:.:.	.:.:.:.:.:.:.:.	.:.:.:.:.:.:.:.	.:.:.:.:.:.:.:.	.:.:.:.:.:.:.:.	.:.:.:.:.:.:.:.	.:.:.:.:.:.:.:.	.:.:.:.:.:.:.:.	.:.:.:.:.:.:.:.	.:.:.:.:.:.:.:.	.:.:.:.:.:.:.:.	.:.:.:.:.:.:.:.	.:.:.:.:.:.:.:.	.:.:.:.:.:.:.:.	.:.:.:.:.:.:.:.	.:.:.:.:.:.:.:.	.:.:.:.:.:.:.:.	.:.:.:.:.:.:.:.	.:.:.:.:.:.:.:.	.:.:.:.:.:.:.:.	.:.:.:.:.:.:.:.	.:.:.:.:.:.:.:.	.:.:.:.:.:.:.:.	.:.:.:.:.:.:.:.	.:.:.:.:.:.:.:.	.:.:.:.:.:.:.:.	.:.:.:.:.:.:.:.	.:.:.:.:.:.:.:.	.:.:.:.:.:.:.:.	.:.:.:.:.:.:.:.	.:.:.:.:.:.:.:.	.:.:.:.:.:.:.:.	.:.:.:.:.:.:.:.	.:.:.:.:.:.:.:.	.:.:.:.:.:.:.:.	.:.:.:.:.:.:.:.	.:.:.:.:.:.:.:.	.:.:.:.:.:.:.:.	.:.:.:.:.:.:.:.	.:.:.:.:.:.:.:.	.:.:.:.:.:.:.:.	.:.:.:.:.:.:.:.	.:.:.:.:.:.:.:.	.:.:.:.:.:.:.:.	.:.:.:.:.:.:.:.	.:.:.:.:.:.:.:.	.:.:.:.:.:.:.:.	.:.:.:.:.:.:.:.	.:.:.:.:.:.:.:.	.:.:.:.:.:.:.:.	.:.:.:.:.:.:.:.	.:.:.:.:.:.:.:.	.:.:.:.:.:.:.:.	.:.:.:.:.:.:.:.	.:.:.:.:.:.:.:.	.:.:.:.:.:.:.:.	.:.:.:.:.:.:.:.	.:.:.:.:.:.:.:.	.:.:.:.:.:.:.:.	.:.:.:.:.:.:.:.	.:.:.:.:.:.:.:.	.:.:.:.:.:.:.:.	.:.:.:.:.:.:.:.	.:.:.:.:.:.:.:.	.:.:.:.:.:.:.:.	.:.:.:.:.:.:.:.	.:.:.:.:.:.:.:.	.:.:.:.:.:.:.:.	.:.:.:.:.:.:.:.	.:.:.:.:.:.:.:.	.:.:.:.:.:.:.:.	.:.:.:.:.:.:.:.	.:.:.:.:.:.:.:.	.:.:.:.:.:.:.:.	.:.:.:.:.:.:.:.	.:.:.:.:.:.:.:.	.:.:.:.:.:.:.:.	.:.:.:.:.:.:.:.	.:.:.:.:.:.:.:.	.:.:.:.:.:.:.:.	.:.:.:.:.:.:.:.	.:.:.:.:.:.:.:.	.:.:.:.:.:.:.:.	.:.:.:.:.:.:.:.	.:.:.:.:.:.:.:.	.:.:.:.:.:.:.:.	.:.:.:.:.:.:.:.	.:.:.:.:.:.:.:.	.:.:.:.:.:.:.:.	.:.:.:.:.:.:.:.	.:.:.:.:.:.:.:.	.:.:.:.:.:.:.:.	.:.:.:.:.:.:.:.	.:.:.:.:.:.:.:.	.:.:.:.:.:.:.:.	.:.:.:.:.:.:.:.	.:.:.:.:.:.:.:.	.:.:.:.:.:.:.:.	.:.:.:.:.:.:.:.	.:.:.:.:.:.:.:.	.:.:.:.:.:.:.:.	.:.:.:.:.:.:.:.	.:.:.:.:.:.:.:.	.:.:.:.:.:.:.:.	.:.:.:.:.:.:.:.
chrI	29657	.	A	<INS:ME>	.	PASS	SVTYPE=INS;STRAND=.;FAMILY=TY2	GT:END:SUPPORTING_READS:SPANNING_PAIRS:CLIP3:CLIP5:FREQUENCY:CALL_STATUS	.:.:.:.:.:.:.:.	.:.:.:.:.:.:.:.	.:.:.:.:.:.:.:.	.:.:.:.:.:.:.:.	.:.:.:.:.:.:.:.	.:.:.:.:.:.:.:.	.:.:.:.:.:.:.:.	.:.:.:.:.:.:.:.	.:.:.:.:.:.:.:.	.:.:.:.:.:.:.:.	.:.:.:.:.:.:.:.	.:.:.:.:.:.:.:.	.:.:.:.:.:.:.:.	.:.:.:.:.:.:.:.	.:.:.:.:.:.:.:.	.:.:.:.:.:.:.:.	.:.:.:.:.:.:.:.	.:.:.:.:.:.:.:.	.:.:.:.:.:.:.:.	.:.:.:.:.:.:.:.	.:.:.:.:.:.:.:.	.:.:.:.:.:.:.:.	.:.:.:.:.:.:.:.	.:.:.:.:.:.:.:.	.:.:.:.:.:.:.:.	.:.:.:.:.:.:.:.	.:.:.:.:.:.:.:.	.:.:.:.:.:.:.:.	.:.:.:.:.:.:.:.	.:.:.:.:.:.:.:.	.:.:.:.:.:.:.:.	.:.:.:.:.:.:.:.	.:.:.:.:.:.:.:.	.:.:.:.:.:.:.:.	.:.:.:.:.:.:.:.	.:.:.:.:.:.:.:.	.:.:.:.:.:.:.:.	.:.:.:.:.:.:.:.	.:.:.:.:.:.:.:.	.:.:.:.:.:.:.:.	.:.:.:.:.:.:.:.	.:.:.:.:.:.:.:.	.:.:.:.:.:.:.:.	.:.:.:.:.:.:.:.	.:.:.:.:.:.:.:.	.:.:.:.:.:.:.:.	.:.:.:.:.:.:.:.	.:.:.:.:.:.:.:.	.:.:.:.:.:.:.:.	.:.:.:.:.:.:.:.	.:.:.:.:.:.:.:.	.:.:.:.:.:.:.:.	.:.:.:.:.:.:.:.	.:.:.:.:.:.:.:.	.:.:.:.:.:.:.:.	.:.:.:.:.:.:.:.	.:.:.:.:.:.:.:.	.:.:.:.:.:.:.:.	.:.:.:.:.:.:.:.	.:.:.:.:.:.:.:.	.:.:.:.:.:.:.:.	.:.:.:.:.:.:.:.	.:.:.:.:.:.:.:.	.:.:.:.:.:.:.:.	.:.:.:.:.:.:.:.	.:.:.:.:.:.:.:.	.:.:.:.:.:.:.:.	.:.:.:.:.:.:.:.	.:.:.:.:.:.:.:.	.:.:.:.:.:.:.:.	.:.:.:.:.:.:.:.	.:.:.:.:.:.:.:.	.:.:.:.:.:.:.:.	.:.:.:.:.:.:.:.	.:.:.:.:.:.:.:.	.:.:.:.:.:.:.:.	.:.:.:.:.:.:.:.	.:.:.:.:.:.:.:.	.:.:.:.:.:.:.:.	.:.:.:.:.:.:.:.	.:.:.:.:.:.:.:.	.:.:.:.:.:.:.:.	.:.:.:.:.:.:.:.	.:.:.:.:.:.:.:.	.:.:.:.:.:.:.:.	.:.:.:.:.:.:.:.	.:.:.:.:.:.:.:.	.:.:.:.:.:.:.:.	.:.:.:.:.:.:.:.	.:.:.:.:.:.:.:.	.:.:.:.:.:.:.:.	.:.:.:.:.:.:.:.	.:.:.:.:.:.:.:.	.:.:.:.:.:.:.:.	.:.:.:.:.:.:.:.	.:.:.:.:.:.:.:.	.:.:.:.:.:.:.:.	.:.:.:.:.:.:.:.	.:.:.:.:.:.:.:.	.:.:.:.:.:.:.:.	.:.:.:.:.:.:.:.	.:.:.:.:.:.:.:.	.:.:.:.:.:.:.:.	.:.:.:.:.:.:.:.	.:.:.:.:.:.:.:.	.:.:.:.:.:.:.:.	.:.:.:.:.:.:.:.	.:.:.:.:.:.:.:.	.:.:.:.:.:.:.:.	.:.:.:.:.:.:.:.	.:.:.:.:.:.:.:.	.:.:.:.:.:.:.:.	.:.:.:.:.:.:.:.	.:.:.:.:.:.:.:.	.:.:.:.:.:.:.:.	.:.:.:.:.:.:.:.	.:.:.:.:.:.:.:.	.:.:.:.:.:.:.:.	.:.:.:.:.:.:.:.	.:.:.:.:.:.:.:.	.:.:.:.:.:.:.:.	.:.:.:.:.:.:.:.	.:.:.:.:.:.:.:.	.:.:.:.:.:.:.:.	.:.:.:.:.:.:.:.	.:.:.:.:.:.:.:.	.:.:.:.:.:.:.:.	.:.:.:.:.:.:.:.	.:.:.:.:.:.:.:.	.:.:.:.:.:.:.:.	.:.:.:.:.:.:.:.	.:.:.:.:.:.:.:.	.:.:.:.:.:.:.:.	.:.:.:.:.:.:.:.	.:.:.:.:.:.:.:.	.:.:.:.:.:.:.:.	.:.:.:.:.:.:.:.	.:.:.:.:.:.:.:.	.:.:.:.:.:.:.:.	.:.:.:.:.:.:.:.	.:.:.:.:.:.:.:.	.:.:.:.:.:.:.:.	.:.:.:.:.:.:.:.	.:.:.:.:.:.:.:.	.:.:.:.:.:.:.:.	.:.:.:.:.:.:.:.	.:.:.:.:.:.:.:.	.:.:.:.:.:.:.:.	.:.:.:.:.:.:.:.	.:.:.:.:.:.:.:.	.:.:.:.:.:.:.:.	.:.:.:.:.:.:.:.	.:.:.:.:.:.:.:.	.:.:.:.:.:.:.:.	.:.:.:.:.:.:.:.	.:.:.:.:.:.:.:.	.:.:.:.:.:.:.:.	.:.:.:.:.:.:.:.	.:.:.:.:.:.:.:.	.:.:.:.:.:.:.:.	.:.:.:.:.:.:.:.	.:.:.:.:.:.:.:.	.:.:.:.:.:.:.:.	.:.:.:.:.:.:.:.	.:.:.:.:.:.:.:.	.:.:.:.:.:.:.:.	.:.:.:.:.:.:.:.	.:.:.:.:.:.:.:.	.:.:.:.:.:.:.:.	.:.:.:.:.:.:.:.	.:.:.:.:.:.:.:.	.:.:.:.:.:.:.:.	.:.:.:.:.:.:.:.	.:.:.:.:.:.:.:.	.:.:.:.:.:.:.:.	.:.:.:.:.:.:.:.	.:.:.:.:.:.:.:.	.:.:.:.:.:.:.:.	.:.:.:.:.:.:.:.	.:.:.:.:.:.:.:.	.:.:.:.:.:.:.:.	.:.:.:.:.:.:.:.	.:.:.:.:.:.:.:.	.:.:.:.:.:.:.:.	.:.:.:.:.:.:.:.	.:.:.:.:.:.:.:.	.:.:.:.:.:.:.:.	.:.:.:.:.:.:.:.	.:.:.:.:.:.:.:.	.:.:.:.:.:.:.:.	.:.:.:.:.:.:.:.	.:.:.:.:.:.:.:.	.:.:.:.:.:.:.:.	.:.:.:.:.:.:.:.	.:.:.:.:.:.:.:.	.:.:.:.:.:.:.:.	.:.:.:.:.:.:.:.	.:.:.:.:.:.:.:.	.:.:.:.:.:.:.:.	.:.:.:.:.:.:.:.	.:.:.:.:.:.:.:.	.:.:.:.:.:.:.:.	.:.:.:.:.:.:.:.	.:.:.:.:.:.:.:.	.:.:.:.:.:.:.:.	.:.:.:.:.:.:.:.	.:.:.:.:.:.:.:.	.:.:.:.:.:.:.:.	.:.:.:.:.:.:.:.	.:.:.:.:.:.:.:.	.:.:.:.:.:.:.:.	.:.:.:.:.:.:.:.	.:.:.:.:.:.:.:.	.:.:.:.:.:.:.:.	.:.:.:.:.:.:.:.	.:.:.:.:.:.:.:.	.:.:.:.:.:.:.:.	.:.:.:.:.:.:.:.	.:.:.:.:.:.:.:.	.:.:.:.:.:.:.:.	.:.:.:.:.:.:.:.	.:.:.:.:.:.:.:.	.:.:.:.:.:.:.:.	.:.:.:.:.:.:.:.	.:.:.:.:.:.:.:.	.:.:.:.:.:.:.:.	.:.:.:.:.:.:.:.	.:.:.:.:.:.:.:.	.:.:.:.:.:.:.:.	.:.:.:.:.:.:.:.	.:.:.:.:.:.:.:.	.:.:.:.:.:.:.:.	.:.:.:.:.:.:.:.	1:29658:97:0:10:8:1:8	.:.:.:.:.:.:.:.	.:.:.:.:.:.:.:.	.:.:.:.:.:.:.:.	.:.:.:.:.:.:.:.	.:.:.:.:.:.:.:.	.:.:.:.:.:.:.:.	.:.:.:.:.:.:.:.	.:.:.:.:.:.:.:.	.:.:.:.:.:.:.:.	.:.:.:.:.:.:.:.	.:.:.:.:.:.:.:.	.:.:.:.:.:.:.:.	.:.:.:.:.:.:.:.	.:.:.:.:.:.:.:.	.:.:.:.:.:.:.:.	.:.:.:.:.:.:.:.	.:.:.:.:.:.:.:.	.:.:.:.:.:.:.:.	.:.:.:.:.:.:.:.	.:.:.:.:.:.:.:.	.:.:.:.:.:.:.:.	.:.:.:.:.:.:.:.	.:.:.:.:.:.:.:.	.:.:.:.:.:.:.:.	.:.:.:.:.:.:.:.	.:.:.:.:.:.:.:.	.:.:.:.:.:.:.:.	.:.:.:.:.:.:.:.	.:.:.:.:.:.:.:.	.:.:.:.:.:.:.:.	.:.:.:.:.:.:.:.	.:.:.:.:.:.:.:.	.:.:.:.:.:.:.:.	.:.:.:.:.:.:.:.	.:.:.:.:.:.:.:.	.:.:.:.:.:.:.:.	.:.:.:.:.:.:.:.	.:.:.:.:.:.:.:.	.:.:.:.:.:.:.:.	.:.:.:.:.:.:.:.	.:.:.:.:.:.:.:.	.:.:.:.:.:.:.:.	.:.:.:.:.:.:.:.	.:.:.:.:.:.:.:.	.:.:.:.:.:.:.:.	.:.:.:.:.:.:.:.	.:.:.:.:.:.:.:.	.:.:.:.:.:.:.:.	.:.:.:.:.:.:.:.	.:.:.:.:.:.:.:.	.:.:.:.:.:.:.:.	.:.:.:.:.:.:.:.	.:.:.:.:.:.:.:.	.:.:.:.:.:.:.:.	.:.:.:.:.:.:.:.	.:.:.:.:.:.:.:.	.:.:.:.:.:.:.:.	.:.:.:.:.:.:.:.	.:.:.:.:.:.:.:.	.:.:.:.:.:.:.:.	.:.:.:.:.:.:.:.	.:.:.:.:.:.:.:.	.:.:.:.:.:.:.:.	.:.:.:.:.:.:.:.	.:.:.:.:.:.:.:.	.:.:.:.:.:.:.:.	.:.:.:.:.:.:.:.	.:.:.:.:.:.:.:.	.:.:.:.:.:.:.:.	.:.:.:.:.:.:.:.	.:.:.:.:.:.:.:.	.:.:.:.:.:.:.:.	.:.:.:.:.:.:.:.	.:.:.:.:.:.:.:.	.:.:.:.:.:.:.:.	.:.:.:.:.:.:.:.	.:.:.:.:.:.:.:.	.:.:.:.:.:.:.:.	.:.:.:.:.:.:.:.	.:.:.:.:.:.:.:.	.:.:.:.:.:.:.:.	.:.:.:.:.:.:.:.	.:.:.:.:.:.:.:.	.:.:.:.:.:.:.:.	.:.:.:.:.:.:.:.	.:.:.:.:.:.:.:.	.:.:.:.:.:.:.:.	.:.:.:.:.:.:.:.	.:.:.:.:.:.:.:.	.:.:.:.:.:.:.:.	.:.:.:.:.:.:.:.	.:.:.:.:.:.:.:.	.:.:.:.:.:.:.:.	.:.:.:.:.:.:.:.	.:.:.:.:.:.:.:.	.:.:.:.:.:.:.:.	.:.:.:.:.:.:.:.	.:.:.:.:.:.:.:.	.:.:.:.:.:.:.:.	.:.:.:.:.:.:.:.	.:.:.:.:.:.:.:.	.:.:.:.:.:.:.:.	.:.:.:.:.:.:.:.	.:.:.:.:.:.:.:.	.:.:.:.:.:.:.:.	.:.:.:.:.:.:.:.	.:.:.:.:.:.:.:.	.:.:.:.:.:.:.:.	.:.:.:.:.:.:.:.	.:.:.:.:.:.:.:.	.:.:.:.:.:.:.:.	.:.:.:.:.:.:.:.	.:.:.:.:.:.:.:.	.:.:.:.:.:.:.:.	.:.:.:.:.:.:.:.	.:.:.:.:.:.:.:.	.:.:.:.:.:.:.:.	.:.:.:.:.:.:.:.	.:.:.:.:.:.:.:.	.:.:.:.:.:.:.:.	.:.:.:.:.:.:.:.	.:.:.:.:.:.:.:.	.:.:.:.:.:.:.:.	.:.:.:.:.:.:.:.	.:.:.:.:.:.:.:.	.:.:.:.:.:.:.:.	.:.:.:.:.:.:.:.	.:.:.:.:.:.:.:.	.:.:.:.:.:.:.:.	.:.:.:.:.:.:.:.	.:.:.:.:.:.:.:.	.:.:.:.:.:.:.:.	.:.:.:.:.:.:.:.	.:.:.:.:.:.:.:.	.:.:.:.:.:.:.:.	.:.:.:.:.:.:.:.	.:.:.:.:.:.:.:.	.:.:.:.:.:.:.:.	.:.:.:.:.:.:.:.	.:.:.:.:.:.:.:.	.:.:.:.:.:.:.:.	.:.:.:.:.:.:.:.	.:.:.:.:.:.:.:.	.:.:.:.:.:.:.:.	.:.:.:.:.:.:.:.	.:.:.:.:.:.:.:.	.:.:.:.:.:.:.:.	.:.:.:.:.:.:.:.	.:.:.:.:.:.:.:.	.:.:.:.:.:.:.:.	.:.:.:.:.:.:.:.	.:.:.:.:.:.:.:.	.:.:.:.:.:.:.:.	.:.:.:.:.:.:.:.	.:.:.:.:.:.:.:.	.:.:.:.:.:.:.:.	.:.:.:.:.:.:.:.	.:.:.:.:.:.:.:.	.:.:.:.:.:.:.:.	.:.:.:.:.:.:.:.	.:.:.:.:.:.:.:.	.:.:.:.:.:.:.:.	.:.:.:.:.:.:.:.	.:.:.:.:.:.:.:.	.:.:.:.:.:.:.:.	.:.:.:.:.:.:.:.	.:.:.:.:.:.:.:.	.:.:.:.:.:.:.:.	.:.:.:.:.:.:.:.	.:.:.:.:.:.:.:.	.:.:.:.:.:.:.:.	.:.:.:.:.:.:.:.	.:.:.:.:.:.:.:.	.:.:.:.:.:.:.:.	.:.:.:.:.:.:.:.	.:.:.:.:.:.:.:.	.:.:.:.:.:.:.:.	.:.:.:.:.:.:.:.	.:.:.:.:.:.:.:.	.:.:.:.:.:.:.:.	.:.:.:.:.:.:.:.	.:.:.:.:.:.:.:.	.:.:.:.:.:.:.:.	.:.:.:.:.:.:.:.	.:.:.:.:.:.:.:.	.:.:.:.:.:.:.:.	.:.:.:.:.:.:.:.	.:.:.:.:.:.:.:.	.:.:.:.:.:.:.:.	.:.:.:.:.:.:.:.	1:29658:88:0:12:10:1:8	.:.:.:.:.:.:.:.	.:.:.:.:.:.:.:.	.:.:.:.:.:.:.:.	.:.:.:.:.:.:.:.	.:.:.:.:.:.:.:.	.:.:.:.:.:.:.:.	.:.:.:.:.:.:.:.	.:.:.:.:.:.:.:.	.:.:.:.:.:.:.:.	.:.:.:.:.:.:.:.	.:.:.:.:.:.:.:.	.:.:.:.:.:.:.:.	.:.:.:.:.:.:.:.	.:.:.:.:.:.:.:.	.:.:.:.:.:.:.:.	.:.:.:.:.:.:.:.	.:.:.:.:.:.:.:.	.:.:.:.:.:.:.:.	.:.:.:.:.:.:.:.	.:.:.:.:.:.:.:.	.:.:.:.:.:.:.:.	.:.:.:.:.:.:.:.	.:.:.:.:.:.:.:.	.:.:.:.:.:.:.:.	.:.:.:.:.:.:.:.	.:.:.:.:.:.:.:.	.:.:.:.:.:.:.:.	.:.:.:.:.:.:.:.	.:.:.:.:.:.:.:.	.:.:.:.:.:.:.:.	.:.:.:.:.:.:.:.	.:.:.:.:.:.:.:.	.:.:.:.:.:.:.:.	.:.:.:.:.:.:.:.	.:.:.:.:.:.:.:.	.:.:.:.:.:.:.:.	.:.:.:.:.:.:.:.	.:.:.:.:.:.:.:.	.:.:.:.:.:.:.:.	.:.:.:.:.:.:.:.	.:.:.:.:.:.:.:.	.:.:.:.:.:.:.:.	.:.:.:.:.:.:.:.	.:.:.:.:.:.:.:.	.:.:.:.:.:.:.:.	.:.:.:.:.:.:.:.	.:.:.:.:.:.:.:.	.:.:.:.:.:.:.:.	.:.:.:.:.:.:.:.	.:.:.:.:.:.:.:.	.:.:.:.:.:.:.:.	.:.:.:.:.:.:.:.	.:.:.:.:.:.:.:.	.:.:.:.:.:.:.:.	.:.:.:.:.:.:.:.	.:.:.:.:.:.:.:.	.:.:.:.:.:.:.:.	.:.:.:.:.:.:.:.	.:.:.:.:.:.:.:.	.:.:.:.:.:.:.:.	.:.:.:.:.:.:.:.	.:.:.:.:.:.:.:.	.:.:.:.:.:.:.:.	.:.:.:.:.:.:.:.	.:.:.:.:.:.:.:.	.:.:.:.:.:.:.:.	.:.:.:.:.:.:.:.	.:.:.:.:.:.:.:.	.:.:.:.:.:.:.:.	.:.:.:.:.:.:.:.	.:.:.:.:.:.:.:.	.:.:.:.:.:.:.:.	.:.:.:.:.:.:.:.	.:.:.:.:.:.:.:.	.:.:.:.:.:.:.:.	.:.:.:.:.:.:.:.	.:.:.:.:.:.:.:.	.:.:.:.:.:.:.:.	.:.:.:.:.:.:.:.	.:.:.:.:.:.:.:.	.:.:.:.:.:.:.:.	.:.:.:.:.:.:.:.	.:.:.:.:.:.:.:.	.:.:.:.:.:.:.:.	.:.:.:.:.:.:.:.	.:.:.:.:.:.:.:.	.:.:.:.:.:.:.:.	.:.:.:.:.:.:.:.	.:.:.:.:.:.:.:.	.:.:.:.:.:.:.:.	.:.:.:.:.:.:.:.	.:.:.:.:.:.:.:.	.:.:.:.:.:.:.:.	.:.:.:.:.:.:.:.	.:.:.:.:.:.:.:.	.:.:.:.:.:.:.:.	.:.:.:.:.:.:.:.	.:.:.:.:.:.:.:.	.:.:.:.:.:.:.:.	.:.:.:.:.:.:.:.	.:.:.:.:.:.:.:.	.:.:.:.:.:.:.:.	.:.:.:.:.:.:.:.	.:.:.:.:.:.:.:.	.:.:.:.:.:.:.:.	.:.:.:.:.:.:.:.	.:.:.:.:.:.:.:.	.:.:.:.:.:.:.:.	.:.:.:.:.:.:.:.	1:29658:140:0:22:18:1:8	.:.:.:.:.:.:.:.	.:.:.:.:.:.:.:.	.:.:.:.:.:.:.:.	.:.:.:.:.:.:.:.	.:.:.:.:.:.:.:.	.:.:.:.:.:.:.:.	.:.:.:.:.:.:.:.	.:.:.:.:.:.:.:.	.:.:.:.:.:.:.:.	.:.:.:.:.:.:.:.	.:.:.:.:.:.:.:.	.:.:.:.:.:.:.:.	.:.:.:.:.:.:.:.	.:.:.:.:.:.:.:.	.:.:.:.:.:.:.:.	.:.:.:.:.:.:.:.	.:.:.:.:.:.:.:.	.:.:.:.:.:.:.:.	.:.:.:.:.:.:.:.	.:.:.:.:.:.:.:.	.:.:.:.:.:.:.:.	.:.:.:.:.:.:.:.	.:.:.:.:.:.:.:.	.:.:.:.:.:.:.:.	.:.:.:.:.:.:.:.	.:.:.:.:.:.:.:.	.:.:.:.:.:.:.:.	.:.:.:.:.:.:.:.	.:.:.:.:.:.:.:.	.:.:.:.:.:.:.:.	.:.:.:.:.:.:.:.	.:.:.:.:.:.:.:.	.:.:.:.:.:.:.:.	.:.:.:.:.:.:.:.	.:.:.:.:.:.:.:.	.:.:.:.:.:.:.:.	.:.:.:.:.:.:.:.	.:.:.:.:.:.:.:.	.:.:.:.:.:.:.:.	.:.:.:.:.:.:.:.	.:.:.:.:.:.:.:.	.:.:.:.:.:.:.:.	.:.:.:.:.:.:.:.	.:.:.:.:.:.:.:.	.:.:.:.:.:.:.:.	.:.:.:.:.:.:.:.	.:.:.:.:.:.:.:.	.:.:.:.:.:.:.:.	.:.:.:.:.:.:.:.	.:.:.:.:.:.:.:.	.:.:.:.:.:.:.:.	.:.:.:.:.:.:.:.	.:.:.:.:.:.:.:.	.:.:.:.:.:.:.:.	.:.:.:.:.:.:.:.	.:.:.:.:.:.:.:.	.:.:.:.:.:.:.:.	.:.:.:.:.:.:.:.	.:.:.:.:.:.:.:.	.:.:.:.:.:.:.:.	.:.:.:.:.:.:.:.	.:.:.:.:.:.:.:.	.:.:.:.:.:.:.:.	.:.:.:.:.:.:.:.	.:.:.:.:.:.:.:.	.:.:.:.:.:.:.:.	.:.:.:.:.:.:.:.	.:.:.:.:.:.:.:.	.:.:.:.:.:.:.:.	.:.:.:.:.:.:.:.	.:.:.:.:.:.:.:.	.:.:.:.:.:.:.:.	.:.:.:.:.:.:.:.	.:.:.:.:.:.:.:.	.:.:.:.:.:.:.:.	.:.:.:.:.:.:.:.	.:.:.:.:.:.:.:.	.:.:.:.:.:.:.:.	.:.:.:.:.:.:.:.	.:.:.:.:.:.:.:.	.:.:.:.:.:.:.:.	.:.:.:.:.:.:.:.	.:.:.:.:.:.:.:.	.:.:.:.:.:.:.:.	.:.:.:.:.:.:.:.	.:.:.:.:.:.:.:.	.:.:.:.:.:.:.:.	.:.:.:.:.:.:.:.	.:.:.:.:.:.:.:.	.:.:.:.:.:.:.:.	.:.:.:.:.:.:.:.	.:.:.:.:.:.:.:.	.:.:.:.:.:.:.:.	.:.:.:.:.:.:.:.	.:.:.:.:.:.:.:.	.:.:.:.:.:.:.:.	.:.:.:.:.:.:.:.	.:.:.:.:.:.:.:.	.:.:.:.:.:.:.:.	.:.:.:.:.:.:.:.	.:.:.:.:.:.:.:.	.:.:.:.:.:.:.:.	.:.:.:.:.:.:.:.	.:.:.:.:.:.:.:.	.:.:.:.:.:.:.:.	.:.:.:.:.:.:.:.	.:.:.:.:.:.:.:.	.:.:.:.:.:.:.:.	.:.:.:.:.:.:.:.	.:.:.:.:.:.:.:.	.:.:.:.:.:.:.:.	.:.:.:.:.:.:.:.	.:.:.:.:.:.:.:.	.:.:.:.:.:.:.:.	.:.:.:.:.:.:.:.	.:.:.:.:.:.:.:.	.:.:.:.:.:.:.:.	.:.:.:.:.:.:.:.	.:.:.:.:.:.:.:.	.:.:.:.:.:.:.:.	.:.:.:.:.:.:.:.	.:.:.:.:.:.:.:.	.:.:.:.:.:.:.:.	.:.:.:.:.:.:.:.	.:.:.:.:.:.:.:.	.:.:.:.:.:.:.:.	.:.:.:.:.:.:.:.	.:.:.:.:.:.:.:.	.:.:.:.:.:.:.:.	.:.:.:.:.:.:.:.	.:.:.:.:.:.:.:.	.:.:.:.:.:.:.:.	.:.:.:.:.:.:.:.	.:.:.:.:.:.:.:.	.:.:.:.:.:.:.:.	.:.:.:.:.:.:.:.	.:.:.:.:.:.:.:.	.:.:.:.:.:.:.:.	.:.:.:.:.:.:.:.	.:.:.:.:.:.:.:.	.:.:.:.:.:.:.:.	.:.:.:.:.:.:.:.	.:.:.:.:.:.:.:.	.:.:.:.:.:.:.:.	.:.:.:.:.:.:.:.	.:.:.:.:.:.:.:.	.:.:.:.:.:.:.:.	.:.:.:.:.:.:.:.	.:.:.:.:.:.:.:.	.:.:.:.:.:.:.:.	.:.:.:.:.:.:.:.	.:.:.:.:.:.:.:.	.:.:.:.:.:.:.:.	.:.:.:.:.:.:.:.	.:.:.:.:.:.:.:.	.:.:.:.:.:.:.:.	.:.:.:.:.:.:.:.	.:.:.:.:.:.:.:.	.:.:.:.:.:.:.:.	.:.:.:.:.:.:.:.	.:.:.:.:.:.:.:.	.:.:.:.:.:.:.:.	.:.:.:.:.:.:.:.	.:.:.:.:.:.:.:.	.:.:.:.:.:.:.:.	.:.:.:.:.:.:.:.	.:.:.:.:.:.:.:.	.:.:.:.:.:.:.:.	.:.:.:.:.:.:.:.	.:.:.:.:.:.:.:.	.:.:.:.:.:.:.:.	.:.:.:.:.:.:.:.	.:.:.:.:.:.:.:.	.:.:.:.:.:.:.:.	.:.:.:.:.:.:.:.	.:.:.:.:.:.:.:.	.:.:.:.:.:.:.:.	.:.:.:.:.:.:.:.	.:.:.:.:.:.:.:.	.:.:.:.:.:.:.:.	.:.:.:.:.:.:.:.	.:.:.:.:.:.:.:.	.:.:.:.:.:.:.:.	.:.:.:.:.:.:.:.	.:.:.:.:.:.:.:.	.:.:.:.:.:.:.:.	.:.:.:.:.:.:.:.	.:.:.:.:.:.:.:.	.:.:.:.:.:.:.:.	.:.:.:.:.:.:.:.	.:.:.:.:.:.:.:.	.:.:.:.:.:.:.:.	.:.:.:.:.:.:.:.	.:.:.:.:.:.:.:.	.:.:.:.:.:.:.:.	.:.:.:.:.:.:.:.	.:.:.:.:.:.:.:.	.:.:.:.:.:.:.:.	.:.:.:.:.:.:.:.	.:.:.:.:.:.:.:.	.:.:.:.:.:.:.:.	.:.:.:.:.:.:.:.	.:.:.:.:.:.:.:.	.:.:.:.:.:.:.:.	.:.:.:.:.:.:.:.	.:.:.:.:.:.:.:.	.:.:.:.:.:.:.:.	.:.:.:.:.:.:.:.	.:.:.:.:.:.:.:.	.:.:.:.:.:.:.:.	.:.:.:.:.:.:.:.	.:.:.:.:.:.:.:.	.:.:.:.:.:.:.:.	.:.:.:.:.:.:.:.	.:.:.:.:.:.:.:.	.:.:.:.:.:.:.:.	.:.:.:.:.:.:.:.	.:.:.:.:.:.:.:.	.:.:.:.:.:.:.:.	.:.:.:.:.:.:.:.	.:.:.:.:.:.:.:.	.:.:.:.:.:.:.:.	.:.:.:.:.:.:.:.	.:.:.:.:.:.:.:.	.:.:.:.:.:.:.:.	.:.:.:.:.:.:.:.	.:.:.:.:.:.:.:.	.:.:.:.:.:.:.:.	.:.:.:.:.:.:.:.	.:.:.:.:.:.:.:.	.:.:.:.:.:.:.:.	.:.:.:.:.:.:.:.	.:.:.:.:.:.:.:.	.:.:.:.:.:.:.:.	.:.:.:.:.:.:.:.	.:.:.:.:.:.:.:.	.:.:.:.:.:.:.:.	.:.:.:.:.:.:.:.	.:.:.:.:.:.:.:.	.:.:.:.:.:.:.:.	.:.:.:.:.:.:.:.	.:.:.:.:.:.:.:.	.:.:.:.:.:.:.:.	.:.:.:.:.:.:.:.	.:.:.:.:.:.:.:.	.:.:.:.:.:.:.:.	.:.:.:.:.:.:.:.	.:.:.:.:.:.:.:.	.:.:.:.:.:.:.:.	.:.:.:.:.:.:.:.	.:.:.:.:.:.:.:.	.:.:.:.:.:.:.:.	.:.:.:.:.:.:.:.	.:.:.:.:.:.:.:.	.:.:.:.:.:.:.:.	.:.:.:.:.:.:.:.	.:.:.:.:.:.:.:.	.:.:.:.:.:.:.:.	.:.:.:.:.:.:.:.	.:.:.:.:.:.:.:.	.:.:.:.:.:.:.:.	.:.:.:.:.:.:.:.	.:.:.:.:.:.:.:.	.:.:.:.:.:.:.:.	.:.:.:.:.:.:.:.	.:.:.:.:.:.:.:.	.:.:.:.:.:.:.:.	.:.:.:.:.:.:.:.	.:.:.:.:.:.:.:.	.:.:.:.:.:.:.:.	.:.:.:.:.:.:.:.	.:.:.:.:.:.:.:.	.:.:.:.:.:.:.:.	.:.:.:.:.:.:.:.	.:.:.:.:.:.:.:.	.:.:.:.:.:.:.:.	.:.:.:.:.:.:.:.	.:.:.:.:.:.:.:.	.:.:.:.:.:.:.:.	.:.:.:.:.:.:.:.	.:.:.:.:.:.:.:.	.:.:.:.:.:.:.:.	.:.:.:.:.:.:.:.	.:.:.:.:.:.:.:.	.:.:.:.:.:.:.:.	.:.:.:.:.:.:.:.	.:.:.:.:.:.:.:.	.:.:.:.:.:.:.:.	.:.:.:.:.:.:.:.	.:.:.:.:.:.:.:.	.:.:.:.:.:.:.:.	.:.:.:.:.:.:.:.	.:.:.:.:.:.:.:.	.:.:.:.:.:.:.:.	.:.:.:.:.:.:.:.	.:.:.:.:.:.:.:.	.:.:.:.:.:.:.:.	.:.:.:.:.:.:.:.	.:.:.:.:.:.:.:.	.:.:.:.:.:.:.:.	.:.:.:.:.:.:.:.	.:.:.:.:.:.:.:.	.:.:.:.:.:.:.:.	.:.:.:.:.:.:.:.	.:.:.:.:.:.:.:.	.:.:.:.:.:.:.:.	.:.:.:.:.:.:.:.	.:.:.:.:.:.:.:.	.:.:.:.:.:.:.:.	.:.:.:.:.:.:.:.	.:.:.:.:.:.:.:.	.:.:.:.:.:.:.:.	.:.:.:.:.:.:.:.	.:.:.:.:.:.:.:.	.:.:.:.:.:.:.:.	.:.:.:.:.:.:.:.	.:.:.:.:.:.:.:.	.:.:.:.:.:.:.:.	.:.:.:.:.:.:.:.	.:.:.:.:.:.:.:.	.:.:.:.:.:.:.:.	.:.:.:.:.:.:.:.	.:.:.:.:.:.:.:.	.:.:.:.:.:.:.:.	.:.:.:.:.:.:.:.	.:.:.:.:.:.:.:.	.:.:.:.:.:.:.:.	.:.:.:.:.:.:.:.	.:.:.:.:.:.:.:.	.:.:.:.:.:.:.:.	.:.:.:.:.:.:.:.	.:.:.:.:.:.:.:.	.:.:.:.:.:.:.:.	.:.:.:.:.:.:.:.	.:.:.:.:.:.:.:.	.:.:.:.:.:.:.:.	.:.:.:.:.:.:.:.	.:.:.:.:.:.:.:.	.:.:.:.:.:.:.:.	.:.:.:.:.:.:.:.	.:.:.:.:.:.:.:.	.:.:.:.:.:.:.:.	.:.:.:.:.:.:.:.	.:.:.:.:.:.:.:.	.:.:.:.:.:.:.:.	.:.:.:.:.:.:.:.	.:.:.:.:.:.:.:.	.:.:.:.:.:.:.:.	.:.:.:.:.:.:.:.	.:.:.:.:.:.:.:.	.:.:.:.:.:.:.:.	.:.:.:.:.:.:.:.	.:.:.:.:.:.:.:.	.:.:.:.:.:.:.:.	.:.:.:.:.:.:.:.	.:.:.:.:.:.:.:.	.:.:.:.:.:.:.:.	.:.:.:.:.:.:.:.	.:.:.:.:.:.:.:.	.:.:.:.:.:.:.:.	.:.:.:.:.:.:.:.	.:.:.:.:.:.:.:.	.:.:.:.:.:.:.:.	.:.:.:.:.:.:.:.	.:.:.:.:.:.:.:.	.:.:.:.:.:.:.:.	.:.:.:.:.:.:.:.	.:.:.:.:.:.:.:.	.:.:.:.:.:.:.:.	.:.:.:.:.:.:.:.	.:.:.:.:.:.:.:.	.:.:.:.:.:.:.:.	.:.:.:.:.:.:.:.	.:.:.:.:.:.:.:.	.:.:.:.:.:.:.:.	.:.:.:.:.:.:.:.	.:.:.:.:.:.:.:.	.:.:.:.:.:.:.:.	.:.:.:.:.:.:.:.	.:.:.:.:.:.:.:.	.:.:.:.:.:.:.:.	.:.:.:.:.:.:.:.	.:.:.:.:.:.:.:.	.:.:.:.:.:.:.:.	.:.:.:.:.:.:.:.	.:.:.:.:.:.:.:.	.:.:.:.:.:.:.:.	.:.:.:.:.:.:.:.	.:.:.:.:.:.:.:.	.:.:.:.:.:.:.:.	.:.:.:.:.:.:.:.	.:.:.:.:.:.:.:.	.:.:.:.:.:.:.:.	.:.:.:.:.:.:.:.	.:.:.:.:.:.:.:.	.:.:.:.:.:.:.:.	.:.:.:.:.:.:.:.	.:.:.:.:.:.:.:.	.:.:.:.:.:.:.:.	.:.:.:.:.:.:.:.	.:.:.:.:.:.:.:.	.:.:.:.:.:.:.:.	.:.:.:.:.:.:.:.	.:.:.:.:.:.:.:.	.:.:.:.:.:.:.:.	.:.:.:.:.:.:.:.	.:.:.:.:.:.:.:.	.:.:.:.:.:.:.:.	.:.:.:.:.:.:.:.	.:.:.:.:.:.:.:.	.:.:.:.:.:.:.:.	.:.:.:.:.:.:.:.	.:.:.:.:.:.:.:.	.:.:.:.:.:.:.:.	.:.:.:.:.:.:.:.	.:.:.:.:.:.:.:.	.:.:.:.:.:.:.:.	.:.:.:.:.:.:.:.	.:.:.:.:.:.:.:.	.:.:.:.:.:.:.:.	.:.:.:.:.:.:.:.	.:.:.:.:.:.:.:.	.:.:.:.:.:.:.:.	.:.:.:.:.:.:.:.	.:.:.:.:.:.:.:.	.:.:.:.:.:.:.:.	.:.:.:.:.:.:.:.	.:.:.:.:.:.:.:.	.:.:.:.:.:.:.:.	.:.:.:.:.:.:.:.	.:.:.:.:.:.:.:.	.:.:.:.:.:.:.:.	.:.:.:.:.:.:.:.	.:.:.:.:.:.:.:.	.:.:.:.:.:.:.:.	.:.:.:.:.:.:.:.	.:.:.:.:.:.:.:.	.:.:.:.:.:.:.:.	.:.:.:.:.:.:.:.	.:.:.:.:.:.:.:.	.:.:.:.:.:.:.:.	.:.:.:.:.:.:.:.	.:.:.:.:.:.:.:.	.:.:.:.:.:.:.:.	.:.:.:.:.:.:.:.	.:.:.:.:.:.:.:.	.:.:.:.:.:.:.:.	.:.:.:.:.:.:.:.	.:.:.:.:.:.:.:.	.:.:.:.:.:.:.:.	.:.:.:.:.:.:.:.	.:.:.:.:.:.:.:.	.:.:.:.:.:.:.:.	.:.:.:.:.:.:.:.	.:.:.:.:.:.:.:.	.:.:.:.:.:.:.:.	.:.:.:.:.:.:.:.	.:.:.:.:.:.:.:.	.:.:.:.:.:.:.:.	.:.:.:.:.:.:.:.	.:.:.:.:.:.:.:.	.:.:.:.:.:.:.:.	.:.:.:.:.:.:.:.	.:.:.:.:.:.:.:.	.:.:.:.:.:.:.:.	.:.:.:.:.:.:.:.	.:.:.:.:.:.:.:.	.:.:.:.:.:.:.:.	.:.:.:.:.:.:.:.	.:.:.:.:.:.:.:.	.:.:.:.:.:.:.:.	.:.:.:.:.:.:.:.	.:.:.:.:.:.:.:.	.:.:.:.:.:.:.:.	.:.:.:.:.:.:.:.
chrI	29658	.	T	<INS:ME>	.	PASS	SVTYPE=INS;STRAND=.;FAMILY=TY1	GT:END:SUPPORTING_READS:SPANNING_PAIRS:CLIP3:CLIP5:FREQUENCY:CALL_STATUS	.:.:.:.:.:.:.:.	.:.:.:.:.:.:.:.	.:.:.:.:.:.:.:.	.:.:.:.:.:.:.:.	.:.:.:.:.:.:.:.	.:.:.:.:.:.:.:.	.:.:.:.:.:.:.:.	.:.:.:.:.:.:.:.	.:.:.:.:.:.:.:.	.:.:.:.:.:.:.:.	.:.:.:.:.:.:.:.	.:.:.:.:.:.:.:.	.:.:.:.:.:.:.:.	.:.:.:.:.:.:.:.	.:.:.:.:.:.:.:.	.:.:.:.:.:.:.:.	.:.:.:.:.:.:.:.	.:.:.:.:.:.:.:.	.:.:.:.:.:.:.:.	.:.:.:.:.:.:.:.	.:.:.:.:.:.:.:.	.:.:.:.:.:.:.:.	.:.:.:.:.:.:.:.	.:.:.:.:.:.:.:.	.:.:.:.:.:.:.:.	.:.:.:.:.:.:.:.	.:.:.:.:.:.:.:.	.:.:.:.:.:.:.:.	.:.:.:.:.:.:.:.	.:.:.:.:.:.:.:.	.:.:.:.:.:.:.:.	.:.:.:.:.:.:.:.	.:.:.:.:.:.:.:.	.:.:.:.:.:.:.:.	.:.:.:.:.:.:.:.	.:.:.:.:.:.:.:.	.:.:.:.:.:.:.:.	.:.:.:.:.:.:.:.	.:.:.:.:.:.:.:.	.:.:.:.:.:.:.:.	.:.:.:.:.:.:.:.	.:.:.:.:.:.:.:.	.:.:.:.:.:.:.:.	.:.:.:.:.:.:.:.	.:.:.:.:.:.:.:.	.:.:.:.:.:.:.:.	.:.:.:.:.:.:.:.	.:.:.:.:.:.:.:.	.:.:.:.:.:.:.:.	.:.:.:.:.:.:.:.	.:.:.:.:.:.:.:.	.:.:.:.:.:.:.:.	.:.:.:.:.:.:.:.	.:.:.:.:.:.:.:.	.:.:.:.:.:.:.:.	.:.:.:.:.:.:.:.	.:.:.:.:.:.:.:.	.:.:.:.:.:.:.:.	.:.:.:.:.:.:.:.	.:.:.:.:.:.:.:.	.:.:.:.:.:.:.:.	.:.:.:.:.:.:.:.	.:.:.:.:.:.:.:.	.:.:.:.:.:.:.:.	.:.:.:.:.:.:.:.	.:.:.:.:.:.:.:.	.:.:.:.:.:.:.:.	.:.:.:.:.:.:.:.	.:.:.:.:.:.:.:.	.:.:.:.:.:.:.:.	.:.:.:.:.:.:.:.	.:.:.:.:.:.:.:.	.:.:.:.:.:.:.:.	.:.:.:.:.:.:.:.	.:.:.:.:.:.:.:.	.:.:.:.:.:.:.:.	.:.:.:.:.:.:.:.	.:.:.:.:.:.:.:.	.:.:.:.:.:.:.:.	.:.:.:.:.:.:.:.	.:.:.:.:.:.:.:.	.:.:.:.:.:.:.:.	.:.:.:.:.:.:.:.	.:.:.:.:.:.:.:.	.:.:.:.:.:.:.:.	.:.:.:.:.:.:.:.	.:.:.:.:.:.:.:.	.:.:.:.:.:.:.:.	.:.:.:.:.:.:.:.	.:.:.:.:.:.:.:.	.:.:.:.:.:.:.:.	.:.:.:.:.:.:.:.	.:.:.:.:.:.:.:.	.:.:.:.:.:.:.:.	.:.:.:.:.:.:.:.	.:.:.:.:.:.:.:.	.:.:.:.:.:.:.:.	.:.:.:.:.:.:.:.	.:.:.:.:.:.:.:.	.:.:.:.:.:.:.:.	.:.:.:.:.:.:.:.	.:.:.:.:.:.:.:.	.:.:.:.:.:.:.:.	.:.:.:.:.:.:.:.	.:.:.:.:.:.:.:.	.:.:.:.:.:.:.:.	.:.:.:.:.:.:.:.	.:.:.:.:.:.:.:.	.:.:.:.:.:.:.:.	.:.:.:.:.:.:.:.	.:.:.:.:.:.:.:.	.:.:.:.:.:.:.:.	.:.:.:.:.:.:.:.	.:.:.:.:.:.:.:.	.:.:.:.:.:.:.:.	.:.:.:.:.:.:.:.	.:.:.:.:.:.:.:.	.:.:.:.:.:.:.:.	.:.:.:.:.:.:.:.	.:.:.:.:.:.:.:.	.:.:.:.:.:.:.:.	.:.:.:.:.:.:.:.	.:.:.:.:.:.:.:.	.:.:.:.:.:.:.:.	.:.:.:.:.:.:.:.	.:.:.:.:.:.:.:.	.:.:.:.:.:.:.:.	.:.:.:.:.:.:.:.	.:.:.:.:.:.:.:.	.:.:.:.:.:.:.:.	.:.:.:.:.:.:.:.	.:.:.:.:.:.:.:.	.:.:.:.:.:.:.:.	.:.:.:.:.:.:.:.	.:.:.:.:.:.:.:.	.:.:.:.:.:.:.:.	.:.:.:.:.:.:.:.	.:.:.:.:.:.:.:.	.:.:.:.:.:.:.:.	.:.:.:.:.:.:.:.	.:.:.:.:.:.:.:.	.:.:.:.:.:.:.:.	.:.:.:.:.:.:.:.	.:.:.:.:.:.:.:.	.:.:.:.:.:.:.:.	.:.:.:.:.:.:.:.	.:.:.:.:.:.:.:.	.:.:.:.:.:.:.:.	.:.:.:.:.:.:.:.	.:.:.:.:.:.:.:.	.:.:.:.:.:.:.:.	.:.:.:.:.:.:.:.	.:.:.:.:.:.:.:.	.:.:.:.:.:.:.:.	.:.:.:.:.:.:.:.	.:.:.:.:.:.:.:.	.:.:.:.:.:.:.:.	.:.:.:.:.:.:.:.	.:.:.:.:.:.:.:.	.:.:.:.:.:.:.:.	.:.:.:.:.:.:.:.	.:.:.:.:.:.:.:.	.:.:.:.:.:.:.:.	.:.:.:.:.:.:.:.	.:.:.:.:.:.:.:.	.:.:.:.:.:.:.:.	.:.:.:.:.:.:.:.	.:.:.:.:.:.:.:.	.:.:.:.:.:.:.:.	.:.:.:.:.:.:.:.	.:.:.:.:.:.:.:.	.:.:.:.:.:.:.:.	.:.:.:.:.:.:.:.	.:.:.:.:.:.:.:.	.:.:.:.:.:.:.:.	.:.:.:.:.:.:.:.	.:.:.:.:.:.:.:.	.:.:.:.:.:.:.:.	.:.:.:.:.:.:.:.	.:.:.:.:.:.:.:.	.:.:.:.:.:.:.:.	.:.:.:.:.:.:.:.	.:.:.:.:.:.:.:.	.:.:.:.:.:.:.:.	.:.:.:.:.:.:.:.	.:.:.:.:.:.:.:.	.:.:.:.:.:.:.:.	.:.:.:.:.:.:.:.	.:.:.:.:.:.:.:.	.:.:.:.:.:.:.:.	.:.:.:.:.:.:.:.	.:.:.:.:.:.:.:.	.:.:.:.:.:.:.:.	.:.:.:.:.:.:.:.	.:.:.:.:.:.:.:.	.:.:.:.:.:.:.:.	.:.:.:.:.:.:.:.	.:.:.:.:.:.:.:.	.:.:.:.:.:.:.:.	.:.:.:.:.:.:.:.	.:.:.:.:.:.:.:.	.:.:.:.:.:.:.:.	.:.:.:.:.:.:.:.	.:.:.:.:.:.:.:.	.:.:.:.:.:.:.:.	.:.:.:.:.:.:.:.	.:.:.:.:.:.:.:.	.:.:.:.:.:.:.:.	.:.:.:.:.:.:.:.	.:.:.:.:.:.:.:.	.:.:.:.:.:.:.:.	.:.:.:.:.:.:.:.	.:.:.:.:.:.:.:.	.:.:.:.:.:.:.:.	.:.:.:.:.:.:.:.	.:.:.:.:.:.:.:.	.:.:.:.:.:.:.:.	.:.:.:.:.:.:.:.	.:.:.:.:.:.:.:.	.:.:.:.:.:.:.:.	.:.:.:.:.:.:.:.	.:.:.:.:.:.:.:.	.:.:.:.:.:.:.:.	.:.:.:.:.:.:.:.	.:.:.:.:.:.:.:.	.:.:.:.:.:.:.:.	.:.:.:.:.:.:.:.	.:.:.:.:.:.:.:.	.:.:.:.:.:.:.:.	.:.:.:.:.:.:.:.	.:.:.:.:.:.:.:.	.:.:.:.:.:.:.:.	.:.:.:.:.:.:.:.	.:.:.:.:.:.:.:.	.:.:.:.:.:.:.:.	.:.:.:.:.:.:.:.	.:.:.:.:.:.:.:.	.:.:.:.:.:.:.:.	.:.:.:.:.:.:.:.	.:.:.:.:.:.:.:.	.:.:.:.:.:.:.:.	.:.:.:.:.:.:.:.	.:.:.:.:.:.:.:.	.:.:.:.:.:.:.:.	.:.:.:.:.:.:.:.	.:.:.:.:.:.:.:.	.:.:.:.:.:.:.:.	.:.:.:.:.:.:.:.	.:.:.:.:.:.:.:.	.:.:.:.:.:.:.:.	.:.:.:.:.:.:.:.	.:.:.:.:.:.:.:.	.:.:.:.:.:.:.:.	.:.:.:.:.:.:.:.	.:.:.:.:.:.:.:.	.:.:.:.:.:.:.:.	.:.:.:.:.:.:.:.	.:.:.:.:.:.:.:.	.:.:.:.:.:.:.:.	.:.:.:.:.:.:.:.	.:.:.:.:.:.:.:.	.:.:.:.:.:.:.:.	.:.:.:.:.:.:.:.	.:.:.:.:.:.:.:.	.:.:.:.:.:.:.:.	.:.:.:.:.:.:.:.	.:.:.:.:.:.:.:.	.:.:.:.:.:.:.:.	.:.:.:.:.:.:.:.	.:.:.:.:.:.:.:.	.:.:.:.:.:.:.:.	.:.:.:.:.:.:.:.	.:.:.:.:.:.:.:.	.:.:.:.:.:.:.:.	.:.:.:.:.:.:.:.	.:.:.:.:.:.:.:.	.:.:.:.:.:.:.:.	.:.:.:.:.:.:.:.	.:.:.:.:.:.:.:.	.:.:.:.:.:.:.:.	.:.:.:.:.:.:.:.	.:.:.:.:.:.:.:.	.:.:.:.:.:.:.:.	.:.:.:.:.:.:.:.	.:.:.:.:.:.:.:.	.:.:.:.:.:.:.:.	.:.:.:.:.:.:.:.	.:.:.:.:.:.:.:.	.:.:.:.:.:.:.:.	.:.:.:.:.:.:.:.	.:.:.:.:.:.:.:.	.:.:.:.:.:.:.:.	.:.:.:.:.:.:.:.	.:.:.:.:.:.:.:.	.:.:.:.:.:.:.:.	.:.:.:.:.:.:.:.	.:.:.:.:.:.:.:.	.:.:.:.:.:.:.:.	.:.:.:.:.:.:.:.	.:.:.:.:.:.:.:.	.:.:.:.:.:.:.:.	.:.:.:.:.:.:.:.	.:.:.:.:.:.:.:.	.:.:.:.:.:.:.:.	.:.:.:.:.:.:.:.	.:.:.:.:.:.:.:.	.:.:.:.:.:.:.:.	.:.:.:.:.:.:.:.	.:.:.:.:.:.:.:.	.:.:.:.:.:.:.:.	.:.:.:.:.:.:.:.	.:.:.:.:.:.:.:.	.:.:.:.:.:.:.:.	.:.:.:.:.:.:.:.	.:.:.:.:.:.:.:.	.:.:.:.:.:.:.:.	.:.:.:.:.:.:.:.	.:.:.:.:.:.:.:.	.:.:.:.:.:.:.:.	.:.:.:.:.:.:.:.	.:.:.:.:.:.:.:.	.:.:.:.:.:.:.:.	.:.:.:.:.:.:.:.	.:.:.:.:.:.:.:.	.:.:.:.:.:.:.:.	.:.:.:.:.:.:.:.	.:.:.:.:.:.:.:.	.:.:.:.:.:.:.:.	.:.:.:.:.:.:.:.	.:.:.:.:.:.:.:.	.:.:.:.:.:.:.:.	.:.:.:.:.:.:.:.	.:.:.:.:.:.:.:.	.:.:.:.:.:.:.:.	.:.:.:.:.:.:.:.	.:.:.:.:.:.:.:.	.:.:.:.:.:.:.:.	.:.:.:.:.:.:.:.	.:.:.:.:.:.:.:.	.:.:.:.:.:.:.:.	.:.:.:.:.:.:.:.	.:.:.:.:.:.:.:.	.:.:.:.:.:.:.:.	.:.:.:.:.:.:.:.	.:.:.:.:.:.:.:.	.:.:.:.:.:.:.:.	.:.:.:.:.:.:.:.	.:.:.:.:.:.:.:.	.:.:.:.:.:.:.:.	.:.:.:.:.:.:.:.	.:.:.:.:.:.:.:.	.:.:.:.:.:.:.:.	.:.:.:.:.:.:.:.	.:.:.:.:.:.:.:.	.:.:.:.:.:.:.:.	.:.:.:.:.:.:.:.	.:.:.:.:.:.:.:.	.:.:.:.:.:.:.:.	.:.:.:.:.:.:.:.	.:.:.:.:.:.:.:.	.:.:.:.:.:.:.:.	.:.:.:.:.:.:.:.	.:.:.:.:.:.:.:.	.:.:.:.:.:.:.:.	.:.:.:.:.:.:.:.	.:.:.:.:.:.:.:.	.:.:.:.:.:.:.:.	.:.:.:.:.:.:.:.	.:.:.:.:.:.:.:.	.:.:.:.:.:.:.:.	.:.:.:.:.:.:.:.	.:.:.:.:.:.:.:.	.:.:.:.:.:.:.:.	.:.:.:.:.:.:.:.	.:.:.:.:.:.:.:.	.:.:.:.:.:.:.:.	.:.:.:.:.:.:.:.	.:.:.:.:.:.:.:.	.:.:.:.:.:.:.:.	.:.:.:.:.:.:.:.	.:.:.:.:.:.:.:.	.:.:.:.:.:.:.:.	.:.:.:.:.:.:.:.	.:.:.:.:.:.:.:.	.:.:.:.:.:.:.:.	.:.:.:.:.:.:.:.	.:.:.:.:.:.:.:.	.:.:.:.:.:.:.:.	.:.:.:.:.:.:.:.	.:.:.:.:.:.:.:.	.:.:.:.:.:.:.:.	.:.:.:.:.:.:.:.	.:.:.:.:.:.:.:.	.:.:.:.:.:.:.:.	.:.:.:.:.:.:.:.	.:.:.:.:.:.:.:.	.:.:.:.:.:.:.:.	.:.:.:.:.:.:.:.	.:.:.:.:.:.:.:.	.:.:.:.:.:.:.:.	.:.:.:.:.:.:.:.	.:.:.:.:.:.:.:.	.:.:.:.:.:.:.:.	.:.:.:.:.:.:.:.	.:.:.:.:.:.:.:.	.:.:.:.:.:.:.:.	.:.:.:.:.:.:.:.	.:.:.:.:.:.:.:.	.:.:.:.:.:.:.:.	.:.:.:.:.:.:.:.	.:.:.:.:.:.:.:.	.:.:.:.:.:.:.:.	.:.:.:.:.:.:.:.	.:.:.:.:.:.:.:.	.:.:.:.:.:.:.:.	.:.:.:.:.:.:.:.	.:.:.:.:.:.:.:.	.:.:.:.:.:.:.:.	.:.:.:.:.:.:.:.	.:.:.:.:.:.:.:.	.:.:.:.:.:.:.:.	.:.:.:.:.:.:.:.	.:.:.:.:.:.:.:.	.:.:.:.:.:.:.:.	.:.:.:.:.:.:.:.	.:.:.:.:.:.:.:.	.:.:.:.:.:.:.:.	.:.:.:.:.:.:.:.	.:.:.:.:.:.:.:.	.:.:.:.:.:.:.:.	.:.:.:.:.:.:.:.	.:.:.:.:.:.:.:.	.:.:.:.:.:.:.:.	.:.:.:.:.:.:.:.	.:.:.:.:.:.:.:.	.:.:.:.:.:.:.:.	.:.:.:.:.:.:.:.	.:.:.:.:.:.:.:.	.:.:.:.:.:.:.:.	.:.:.:.:.:.:.:.	.:.:.:.:.:.:.:.	.:.:.:.:.:.:.:.	.:.:.:.:.:.:.:.	.:.:.:.:.:.:.:.	.:.:.:.:.:.:.:.	.:.:.:.:.:.:.:.	.:.:.:.:.:.:.:.	.:.:.:.:.:.:.:.	.:.:.:.:.:.:.:.	.:.:.:.:.:.:.:.	.:.:.:.:.:.:.:.	.:.:.:.:.:.:.:.	.:.:.:.:.:.:.:.	.:.:.:.:.:.:.:.	.:.:.:.:.:.:.:.	.:.:.:.:.:.:.:.	.:.:.:.:.:.:.:.	.:.:.:.:.:.:.:.	.:.:.:.:.:.:.:.	.:.:.:.:.:.:.:.	.:.:.:.:.:.:.:.	.:.:.:.:.:.:.:.	.:.:.:.:.:.:.:.	.:.:.:.:.:.:.:.	.:.:.:.:.:.:.:.	.:.:.:.:.:.:.:.	.:.:.:.:.:.:.:.	.:.:.:.:.:.:.:.	.:.:.:.:.:.:.:.	.:.:.:.:.:.:.:.	.:.:.:.:.:.:.:.	.:.:.:.:.:.:.:.	.:.:.:.:.:.:.:.	.:.:.:.:.:.:.:.	.:.:.:.:.:.:.:.	.:.:.:.:.:.:.:.	.:.:.:.:.:.:.:.	.:.:.:.:.:.:.:.	.:.:.:.:.:.:.:.	.:.:.:.:.:.:.:.	.:.:.:.:.:.:.:.	.:.:.:.:.:.:.:.	.:.:.:.:.:.:.:.	.:.:.:.:.:.:.:.	.:.:.:.:.:.:.:.	.:.:.:.:.:.:.:.	.:.:.:.:.:.:.:.	.:.:.:.:.:.:.:.	.:.:.:.:.:.:.:.	.:.:.:.:.:.:.:.	.:.:.:.:.:.:.:.	.:.:.:.:.:.:.:.	.:.:.:.:.:.:.:.	.:.:.:.:.:.:.:.	.:.:.:.:.:.:.:.	.:.:.:.:.:.:.:.	.:.:.:.:.:.:.:.	.:.:.:.:.:.:.:.	.:.:.:.:.:.:.:.	.:.:.:.:.:.:.:.	.:.:.:.:.:.:.:.	.:.:.:.:.:.:.:.	.:.:.:.:.:.:.:.	.:.:.:.:.:.:.:.	.:.:.:.:.:.:.:.	.:.:.:.:.:.:.:.	.:.:.:.:.:.:.:.	.:.:.:.:.:.:.:.	.:.:.:.:.:.:.:.	.:.:.:.:.:.:.:.	.:.:.:.:.:.:.:.	.:.:.:.:.:.:.:.	.:.:.:.:.:.:.:.	.:.:.:.:.:.:.:.	.:.:.:.:.:.:.:.	.:.:.:.:.:.:.:.	.:.:.:.:.:.:.:.	.:.:.:.:.:.:.:.	.:.:.:.:.:.:.:.	.:.:.:.:.:.:.:.	.:.:.:.:.:.:.:.	.:.:.:.:.:.:.:.	.:.:.:.:.:.:.:.	.:.:.:.:.:.:.:.	.:.:.:.:.:.:.:.	.:.:.:.:.:.:.:.	.:.:.:.:.:.:.:.	.:.:.:.:.:.:.:.	.:.:.:.:.:.:.:.	.:.:.:.:.:.:.:.	.:.:.:.:.:.:.:.	.:.:.:.:.:.:.:.	.:.:.:.:.:.:.:.	.:.:.:.:.:.:.:.	.:.:.:.:.:.:.:.	.:.:.:.:.:.:.:.	.:.:.:.:.:.:.:.	.:.:.:.:.:.:.:.	.:.:.:.:.:.:.:.	.:.:.:.:.:.:.:.	.:.:.:.:.:.:.:.	.:.:.:.:.:.:.:.	.:.:.:.:.:.:.:.	.:.:.:.:.:.:.:.	.:.:.:.:.:.:.:.	.:.:.:.:.:.:.:.	.:.:.:.:.:.:.:.	.:.:.:.:.:.:.:.	.:.:.:.:.:.:.:.	.:.:.:.:.:.:.:.	.:.:.:.:.:.:.:.	.:.:.:.:.:.:.:.	.:.:.:.:.:.:.:.	.:.:.:.:.:.:.:.	.:.:.:.:.:.:.:.	.:.:.:.:.:.:.:.	.:.:.:.:.:.:.:.	.:.:.:.:.:.:.:.	.:.:.:.:.:.:.:.	.:.:.:.:.:.:.:.	.:.:.:.:.:.:.:.	.:.:.:.:.:.:.:.	.:.:.:.:.:.:.:.	.:.:.:.:.:.:.:.	.:.:.:.:.:.:.:.	.:.:.:.:.:.:.:.	.:.:.:.:.:.:.:.	.:.:.:.:.:.:.:.	.:.:.:.:.:.:.:.	.:.:.:.:.:.:.:.	.:.:.:.:.:.:.:.	.:.:.:.:.:.:.:.	.:.:.:.:.:.:.:.	.:.:.:.:.:.:.:.	.:.:.:.:.:.:.:.	.:.:.:.:.:.:.:.	.:.:.:.:.:.:.:.	.:.:.:.:.:.:.:.	.:.:.:.:.:.:.:.	.:.:.:.:.:.:.:.	.:.:.:.:.:.:.:.	.:.:.:.:.:.:.:.	.:.:.:.:.:.:.:.	.:.:.:.:.:.:.:.	.:.:.:.:.:.:.:.	.:.:.:.:.:.:.:.	.:.:.:.:.:.:.:.	.:.:.:.:.:.:.:.	.:.:.:.:.:.:.:.	.:.:.:.:.:.:.:.	.:.:.:.:.:.:.:.	.:.:.:.:.:.:.:.	.:.:.:.:.:.:.:.	.:.:.:.:.:.:.:.	.:.:.:.:.:.:.:.	.:.:.:.:.:.:.:.	.:.:.:.:.:.:.:.	.:.:.:.:.:.:.:.	.:.:.:.:.:.:.:.	.:.:.:.:.:.:.:.	.:.:.:.:.:.:.:.	.:.:.:.:.:.:.:.	.:.:.:.:.:.:.:.	.:.:.:.:.:.:.:.	.:.:.:.:.:.:.:.	.:.:.:.:.:.:.:.	.:.:.:.:.:.:.:.	.:.:.:.:.:.:.:.	.:.:.:.:.:.:.:.	.:.:.:.:.:.:.:.	.:.:.:.:.:.:.:.	.:.:.:.:.:.:.:.	.:.:.:.:.:.:.:.	.:.:.:.:.:.:.:.	.:.:.:.:.:.:.:.	.:.:.:.:.:.:.:.	.:.:.:.:.:.:.:.	.:.:.:.:.:.:.:.	.:.:.:.:.:.:.:.	.:.:.:.:.:.:.:.	.:.:.:.:.:.:.:.	.:.:.:.:.:.:.:.	.:.:.:.:.:.:.:.	.:.:.:.:.:.:.:.	.:.:.:.:.:.:.:.	.:.:.:.:.:.:.:.	.:.:.:.:.:.:.:.	.:.:.:.:.:.:.:.	.:.:.:.:.:.:.:.	.:.:.:.:.:.:.:.	.:.:.:.:.:.:.:.	.:.:.:.:.:.:.:.	.:.:.:.:.:.:.:.	.:.:.:.:.:.:.:.	.:.:.:.:.:.:.:.	.:.:.:.:.:.:.:.	.:.:.:.:.:.:.:.	.:.:.:.:.:.:.:.	.:.:.:.:.:.:.:.	.:.:.:.:.:.:.:.	.:.:.:.:.:.:.:.	.:.:.:.:.:.:.:.	.:.:.:.:.:.:.:.	.:.:.:.:.:.:.:.	.:.:.:.:.:.:.:.	.:.:.:.:.:.:.:.	.:.:.:.:.:.:.:.	.:.:.:.:.:.:.:.	.:.:.:.:.:.:.:.	.:.:.:.:.:.:.:.	.:.:.:.:.:.:.:.	.:.:.:.:.:.:.:.	.:.:.:.:.:.:.:.	.:.:.:.:.:.:.:.	.:.:.:.:.:.:.:.	.:.:.:.:.:.:.:.	.:.:.:.:.:.:.:.	.:.:.:.:.:.:.:.	.:.:.:.:.:.:.:.	.:.:.:.:.:.:.:.	.:.:.:.:.:.:.:.	.:.:.:.:.:.:.:.	.:.:.:.:.:.:.:.	.:.:.:.:.:.:.:.	.:.:.:.:.:.:.:.	.:.:.:.:.:.:.:.	.:.:.:.:.:.:.:.	.:.:.:.:.:.:.:.	.:.:.:.:.:.:.:.	.:.:.:.:.:.:.:.	.:.:.:.:.:.:.:.	.:.:.:.:.:.:.:.	.:.:.:.:.:.:.:.	.:.:.:.:.:.:.:.	.:.:.:.:.:.:.:.	.:.:.:.:.:.:.:.	.:.:.:.:.:.:.:.	.:.:.:.:.:.:.:.	.:.:.:.:.:.:.:.	.:.:.:.:.:.:.:.	.:.:.:.:.:.:.:.	.:.:.:.:.:.:.:.	.:.:.:.:.:.:.:.	.:.:.:.:.:.:.:.	.:.:.:.:.:.:.:.	.:.:.:.:.:.:.:.	.:.:.:.:.:.:.:.	.:.:.:.:.:.:.:.	.:.:.:.:.:.:.:.	.:.:.:.:.:.:.:.	.:.:.:.:.:.:.:.	.:.:.:.:.:.:.:.	.:.:.:.:.:.:.:.	.:.:.:.:.:.:.:.	.:.:.:.:.:.:.:.	.:.:.:.:.:.:.:.	.:.:.:.:.:.:.:.	.:.:.:.:.:.:.:.	.:.:.:.:.:.:.:.	.:.:.:.:.:.:.:.	.:.:.:.:.:.:.:.	.:.:.:.:.:.:.:.	.:.:.:.:.:.:.:.	.:.:.:.:.:.:.:.	.:.:.:.:.:.:.:.	.:.:.:.:.:.:.:.	.:.:.:.:.:.:.:.	.:.:.:.:.:.:.:.	.:.:.:.:.:.:.:.	.:.:.:.:.:.:.:.	.:.:.:.:.:.:.:.	.:.:.:.:.:.:.:.	.:.:.:.:.:.:.:.	.:.:.:.:.:.:.:.	.:.:.:.:.:.:.:.	.:.:.:.:.:.:.:.	.:.:.:.:.:.:.:.	.:.:.:.:.:.:.:.	.:.:.:.:.:.:.:.	.:.:.:.:.:.:.:.	.:.:.:.:.:.:.:.	.:.:.:.:.:.:.:.	.:.:.:.:.:.:.:.	.:.:.:.:.:.:.:.	.:.:.:.:.:.:.:.	.:.:.:.:.:.:.:.	.:.:.:.:.:.:.:.	.:.:.:.:.:.:.:.	.:.:.:.:.:.:.:.	.:.:.:.:.:.:.:.	.:.:.:.:.:.:.:.	.:.:.:.:.:.:.:.	.:.:.:.:.:.:.:.	.:.:.:.:.:.:.:.	.:.:.:.:.:.:.:.	.:.:.:.:.:.:.:.	.:.:.:.:.:.:.:.	.:.:.:.:.:.:.:.	.:.:.:.:.:.:.:.	.:.:.:.:.:.:.:.	.:.:.:.:.:.:.:.	.:.:.:.:.:.:.:.	.:.:.:.:.:.:.:.	.:.:.:.:.:.:.:.	.:.:.:.:.:.:.:.	.:.:.:.:.:.:.:.	.:.:.:.:.:.:.:.	.:.:.:.:.:.:.:.	.:.:.:.:.:.:.:.	.:.:.:.:.:.:.:.	.:.:.:.:.:.:.:.	.:.:.:.:.:.:.:.	.:.:.:.:.:.:.:.	.:.:.:.:.:.:.:.	.:.:.:.:.:.:.:.	.:.:.:.:.:.:.:.	.:.:.:.:.:.:.:.	.:.:.:.:.:.:.:.	.:.:.:.:.:.:.:.	.:.:.:.:.:.:.:.	.:.:.:.:.:.:.:.	.:.:.:.:.:.:.:.	.:.:.:.:.:.:.:.	.:.:.:.:.:.:.:.	.:.:.:.:.:.:.:.	.:.:.:.:.:.:.:.	.:.:.:.:.:.:.:.	.:.:.:.:.:.:.:.	.:.:.:.:.:.:.:.	.:.:.:.:.:.:.:.	.:.:.:.:.:.:.:.	.:.:.:.:.:.:.:.	.:.:.:.:.:.:.:.	.:.:.:.:.:.:.:.	.:.:.:.:.:.:.:.	.:.:.:.:.:.:.:.	.:.:.:.:.:.:.:.	.:.:.:.:.:.:.:.	.:.:.:.:.:.:.:.	.:.:.:.:.:.:.:.	.:.:.:.:.:.:.:.	.:.:.:.:.:.:.:.	.:.:.:.:.:.:.:.	.:.:.:.:.:.:.:.	.:.:.:.:.:.:.:.	.:.:.:.:.:.:.:.	.:.:.:.:.:.:.:.	.:.:.:.:.:.:.:.	.:.:.:.:.:.:.:.	.:.:.:.:.:.:.:.	.:.:.:.:.:.:.:.	.:.:.:.:.:.:.:.	.:.:.:.:.:.:.:.	.:.:.:.:.:.:.:.	.:.:.:.:.:.:.:.	.:.:.:.:.:.:.:.	.:.:.:.:.:.:.:.	.:.:.:.:.:.:.:.	.:.:.:.:.:.:.:.	.:.:.:.:.:.:.:.	.:.:.:.:.:.:.:.	.:.:.:.:.:.:.:.	.:.:.:.:.:.:.:.	.:.:.:.:.:.:.:.	.:.:.:.:.:.:.:.	.:.:.:.:.:.:.:.	.:.:.:.:.:.:.:.	.:.:.:.:.:.:.:.	.:.:.:.:.:.:.:.	.:.:.:.:.:.:.:.	.:.:.:.:.:.:.:.	.:.:.:.:.:.:.:.	.:.:.:.:.:.:.:.	.:.:.:.:.:.:.:.	.:.:.:.:.:.:.:.	.:.:.:.:.:.:.:.	.:.:.:.:.:.:.:.	.:.:.:.:.:.:.:.	.:.:.:.:.:.:.:.	.:.:.:.:.:.:.:.	.:.:.:.:.:.:.:.	.:.:.:.:.:.:.:.	.:.:.:.:.:.:.:.	.:.:.:.:.:.:.:.	.:.:.:.:.:.:.:.	.:.:.:.:.:.:.:.	.:.:.:.:.:.:.:.	.:.:.:.:.:.:.:.	.:.:.:.:.:.:.:.	.:.:.:.:.:.:.:.	.:.:.:.:.:.:.:.	.:.:.:.:.:.:.:.	.:.:.:.:.:.:.:.	.:.:.:.:.:.:.:.	.:.:.:.:.:.:.:.	.:.:.:.:.:.:.:.	.:.:.:.:.:.:.:.	.:.:.:.:.:.:.:.	.:.:.:.:.:.:.:.	.:.:.:.:.:.:.:.	.:.:.:.:.:.:.:.	.:.:.:.:.:.:.:.	.:.:.:.:.:.:.:.	.:.:.:.:.:.:.:.	.:.:.:.:.:.:.:.	.:.:.:.:.:.:.:.	.:.:.:.:.:.:.:.	.:.:.:.:.:.:.:.	.:.:.:.:.:.:.:.	.:.:.:.:.:.:.:.	.:.:.:.:.:.:.:.	.:.:.:.:.:.:.:.	.:.:.:.:.:.:.:.	.:.:.:.:.:.:.:.	.:.:.:.:.:.:.:.	.:.:.:.:.:.:.:.	.:.:.:.:.:.:.:.	.:.:.:.:.:.:.:.	.:.:.:.:.:.:.:.	.:.:.:.:.:.:.:.	.:.:.:.:.:.:.:.	.:.:.:.:.:.:.:.	.:.:.:.:.:.:.:.	.:.:.:.:.:.:.:.	.:.:.:.:.:.:.:.	.:.:.:.:.:.:.:.	.:.:.:.:.:.:.:.	.:.:.:.:.:.:.:.	.:.:.:.:.:.:.:.	.:.:.:.:.:.:.:.	.:.:.:.:.:.:.:.	.:.:.:.:.:.:.:.	.:.:.:.:.:.:.:.	.:.:.:.:.:.:.:.	.:.:.:.:.:.:.:.	.:.:.:.:.:.:.:.	.:.:.:.:.:.:.:.	.:.:.:.:.:.:.:.	.:.:.:.:.:.:.:.	.:.:.:.:.:.:.:.	.:.:.:.:.:.:.:.	.:.:.:.:.:.:.:.	.:.:.:.:.:.:.:.	.:.:.:.:.:.:.:.	1:29659:64:0:11:5:1:8	.:.:.:.:.:.:.:.	.:.:.:.:.:.:.:.	.:.:.:.:.:.:.:.	.:.:.:.:.:.:.:.	.:.:.:.:.:.:.:.	.:.:.:.:.:.:.:.	.:.:.:.:.:.:.:.	.:.:.:.:.:.:.:.	.:.:.:.:.:.:.:.	.:.:.:.:.:.:.:.	.:.:.:.:.:.:.:.	.:.:.:.:.:.:.:.	.:.:.:.:.:.:.:.	.:.:.:.:.:.:.:.	.:.:.:.:.:.:.:.	.:.:.:.:.:.:.:.	.:.:.:.:.:.:.:.	.:.:.:.:.:.:.:.	.:.:.:.:.:.:.:.	.:.:.:.:.:.:.:.	.:.:.:.:.:.:.:.	.:.:.:.:.:.:.:.	.:.:.:.:.:.:.:.	.:.:.:.:.:.:.:.	.:.:.:.:.:.:.:.	.:.:.:.:.:.:.:.	.:.:.:.:.:.:.:.	.:.:.:.:.:.:.:.	.:.:.:.:.:.:.:.	.:.:.:.:.:.:.:.	.:.:.:.:.:.:.:.	.:.:.:.:.:.:.:.	.:.:.:.:.:.:.:.	.:.:.:.:.:.:.:.	.:.:.:.:.:.:.:.	.:.:.:.:.:.:.:.	.:.:.:.:.:.:.:.	.:.:.:.:.:.:.:.	.:.:.:.:.:.:.:.	.:.:.:.:.:.:.:.	.:.:.:.:.:.:.:.	.:.:.:.:.:.:.:.	.:.:.:.:.:.:.:.	.:.:.:.:.:.:.:.	.:.:.:.:.:.:.:.	.:.:.:.:.:.:.:.	.:.:.:.:.:.:.:.	.:.:.:.:.:.:.:.	.:.:.:.:.:.:.:.	.:.:.:.:.:.:.:.	.:.:.:.:.:.:.:.	.:.:.:.:.:.:.:.	.:.:.:.:.:.:.:.	.:.:.:.:.:.:.:.	.:.:.:.:.:.:.:.	.:.:.:.:.:.:.:.	.:.:.:.:.:.:.:.	.:.:.:.:.:.:.:.	.:.:.:.:.:.:.:.	.:.:.:.:.:.:.:.	.:.:.:.:.:.:.:.	.:.:.:.:.:.:.:.	.:.:.:.:.:.:.:.	.:.:.:.:.:.:.:.	.:.:.:.:.:.:.:.	.:.:.:.:.:.:.:.	.:.:.:.:.:.:.:.	.:.:.:.:.:.:.:.	.:.:.:.:.:.:.:.	.:.:.:.:.:.:.:.	.:.:.:.:.:.:.:.	.:.:.:.:.:.:.:.	.:.:.:.:.:.:.:.	.:.:.:.:.:.:.:.	.:.:.:.:.:.:.:.	.:.:.:.:.:.:.:.	.:.:.:.:.:.:.:.	.:.:.:.:.:.:.:.	.:.:.:.:.:.:.:.	.:.:.:.:.:.:.:.	.:.:.:.:.:.:.:.	.:.:.:.:.:.:.:.	.:.:.:.:.:.:.:.	.:.:.:.:.:.:.:.	.:.:.:.:.:.:.:.	.:.:.:.:.:.:.:.	.:.:.:.:.:.:.:.	.:.:.:.:.:.:.:.	.:.:.:.:.:.:.:.	.:.:.:.:.:.:.:.	.:.:.:.:.:.:.:.	.:.:.:.:.:.:.:.	.:.:.:.:.:.:.:.	.:.:.:.:.:.:.:.	.:.:.:.:.:.:.:.	.:.:.:.:.:.:.:.	.:.:.:.:.:.:.:.	.:.:.:.:.:.:.:.	.:.:.:.:.:.:.:.	.:.:.:.:.:.:.:.	.:.:.:.:.:.:.:.	.:.:.:.:.:.:.:.	.:.:.:.:.:.:.:.	.:.:.:.:.:.:.:.	.:.:.:.:.:.:.:.	.:.:.:.:.:.:.:.	.:.:.:.:.:.:.:.	.:.:.:.:.:.:.:.	.:.:.:.:.:.:.:.	.:.:.:.:.:.:.:.	.:.:.:.:.:.:.:.	.:.:.:.:.:.:.:.	.:.:.:.:.:.:.:.	.:.:.:.:.:.:.:.	.:.:.:.:.:.:.:.	.:.:.:.:.:.:.:.	.:.:.:.:.:.:.:.	.:.:.:.:.:.:.:.	.:.:.:.:.:.:.:.	.:.:.:.:.:.:.:.	.:.:.:.:.:.:.:.	.:.:.:.:.:.:.:.	.:.:.:.:.:.:.:.	.:.:.:.:.:.:.:.	.:.:.:.:.:.:.:.
chrI	29659	.	G	<INS:ME>	.	PASS	SVTYPE=INS;STRAND=.;FAMILY=TY1	GT:END:SUPPORTING_READS:SPANNING_PAIRS:CLIP3:CLIP5:FREQUENCY:CALL_STATUS	.:.:.:.:.:.:.:.	.:.:.:.:.:.:.:.	.:.:.:.:.:.:.:.	.:.:.:.:.:.:.:.	.:.:.:.:.:.:.:.	.:.:.:.:.:.:.:.	.:.:.:.:.:.:.:.	.:.:.:.:.:.:.:.	.:.:.:.:.:.:.:.	.:.:.:.:.:.:.:.	.:.:.:.:.:.:.:.	.:.:.:.:.:.:.:.	.:.:.:.:.:.:.:.	.:.:.:.:.:.:.:.	.:.:.:.:.:.:.:.	.:.:.:.:.:.:.:.	.:.:.:.:.:.:.:.	.:.:.:.:.:.:.:.	.:.:.:.:.:.:.:.	.:.:.:.:.:.:.:.	.:.:.:.:.:.:.:.	.:.:.:.:.:.:.:.	.:.:.:.:.:.:.:.	.:.:.:.:.:.:.:.	.:.:.:.:.:.:.:.	.:.:.:.:.:.:.:.	.:.:.:.:.:.:.:.	.:.:.:.:.:.:.:.	.:.:.:.:.:.:.:.	.:.:.:.:.:.:.:.	.:.:.:.:.:.:.:.	.:.:.:.:.:.:.:.	.:.:.:.:.:.:.:.	.:.:.:.:.:.:.:.	.:.:.:.:.:.:.:.	.:.:.:.:.:.:.:.	.:.:.:.:.:.:.:.	.:.:.:.:.:.:.:.	.:.:.:.:.:.:.:.	.:.:.:.:.:.:.:.	.:.:.:.:.:.:.:.	.:.:.:.:.:.:.:.	.:.:.:.:.:.:.:.	.:.:.:.:.:.:.:.	.:.:.:.:.:.:.:.	.:.:.:.:.:.:.:.	.:.:.:.:.:.:.:.	.:.:.:.:.:.:.:.	.:.:.:.:.:.:.:.	.:.:.:.:.:.:.:.	.:.:.:.:.:.:.:.	.:.:.:.:.:.:.:.	.:.:.:.:.:.:.:.	.:.:.:.:.:.:.:.	.:.:.:.:.:.:.:.	.:.:.:.:.:.:.:.	.:.:.:.:.:.:.:.	.:.:.:.:.:.:.:.	.:.:.:.:.:.:.:.	.:.:.:.:.:.:.:.	.:.:.:.:.:.:.:.	.:.:.:.:.:.:.:.	.:.:.:.:.:.:.:.	.:.:.:.:.:.:.:.	.:.:.:.:.:.:.:.	.:.:.:.:.:.:.:.	.:.:.:.:.:.:.:.	.:.:.:.:.:.:.:.	.:.:.:.:.:.:.:.	.:.:.:.:.:.:.:.	.:.:.:.:.:.:.:.	.:.:.:.:.:.:.:.	.:.:.:.:.:.:.:.	.:.:.:.:.:.:.:.	.:.:.:.:.:.:.:.	.:.:.:.:.:.:.:.	.:.:.:.:.:.:.:.	.:.:.:.:.:.:.:.	.:.:.:.:.:.:.:.	.:.:.:.:.:.:.:.	.:.:.:.:.:.:.:.	.:.:.:.:.:.:.:.	.:.:.:.:.:.:.:.	.:.:.:.:.:.:.:.	.:.:.:.:.:.:.:.	.:.:.:.:.:.:.:.	.:.:.:.:.:.:.:.	.:.:.:.:.:.:.:.	.:.:.:.:.:.:.:.	.:.:.:.:.:.:.:.	.:.:.:.:.:.:.:.	.:.:.:.:.:.:.:.	.:.:.:.:.:.:.:.	.:.:.:.:.:.:.:.	.:.:.:.:.:.:.:.	.:.:.:.:.:.:.:.	.:.:.:.:.:.:.:.	.:.:.:.:.:.:.:.	.:.:.:.:.:.:.:.	.:.:.:.:.:.:.:.	.:.:.:.:.:.:.:.	.:.:.:.:.:.:.:.	.:.:.:.:.:.:.:.	.:.:.:.:.:.:.:.	.:.:.:.:.:.:.:.	.:.:.:.:.:.:.:.	.:.:.:.:.:.:.:.	.:.:.:.:.:.:.:.	.:.:.:.:.:.:.:.	.:.:.:.:.:.:.:.	.:.:.:.:.:.:.:.	.:.:.:.:.:.:.:.	.:.:.:.:.:.:.:.	.:.:.:.:.:.:.:.	.:.:.:.:.:.:.:.	.:.:.:.:.:.:.:.	.:.:.:.:.:.:.:.	.:.:.:.:.:.:.:.	.:.:.:.:.:.:.:.	.:.:.:.:.:.:.:.	.:.:.:.:.:.:.:.	.:.:.:.:.:.:.:.	.:.:.:.:.:.:.:.	.:.:.:.:.:.:.:.	.:.:.:.:.:.:.:.	.:.:.:.:.:.:.:.	.:.:.:.:.:.:.:.	.:.:.:.:.:.:.:.	.:.:.:.:.:.:.:.	.:.:.:.:.:.:.:.	.:.:.:.:.:.:.:.	.:.:.:.:.:.:.:.	.:.:.:.:.:.:.:.	.:.:.:.:.:.:.:.	.:.:.:.:.:.:.:.	.:.:.:.:.:.:.:.	.:.:.:.:.:.:.:.	.:.:.:.:.:.:.:.	.:.:.:.:.:.:.:.	.:.:.:.:.:.:.:.	.:.:.:.:.:.:.:.	.:.:.:.:.:.:.:.	.:.:.:.:.:.:.:.	.:.:.:.:.:.:.:.	.:.:.:.:.:.:.:.	.:.:.:.:.:.:.:.	.:.:.:.:.:.:.:.	.:.:.:.:.:.:.:.	.:.:.:.:.:.:.:.	.:.:.:.:.:.:.:.	.:.:.:.:.:.:.:.	.:.:.:.:.:.:.:.	.:.:.:.:.:.:.:.	.:.:.:.:.:.:.:.	.:.:.:.:.:.:.:.	.:.:.:.:.:.:.:.	.:.:.:.:.:.:.:.	.:.:.:.:.:.:.:.	.:.:.:.:.:.:.:.	.:.:.:.:.:.:.:.	.:.:.:.:.:.:.:.	.:.:.:.:.:.:.:.	.:.:.:.:.:.:.:.	.:.:.:.:.:.:.:.	.:.:.:.:.:.:.:.	.:.:.:.:.:.:.:.	.:.:.:.:.:.:.:.	.:.:.:.:.:.:.:.	.:.:.:.:.:.:.:.	.:.:.:.:.:.:.:.	.:.:.:.:.:.:.:.	.:.:.:.:.:.:.:.	.:.:.:.:.:.:.:.	.:.:.:.:.:.:.:.	.:.:.:.:.:.:.:.	.:.:.:.:.:.:.:.	.:.:.:.:.:.:.:.	.:.:.:.:.:.:.:.	.:.:.:.:.:.:.:.	.:.:.:.:.:.:.:.	.:.:.:.:.:.:.:.	.:.:.:.:.:.:.:.	.:.:.:.:.:.:.:.	.:.:.:.:.:.:.:.	.:.:.:.:.:.:.:.	.:.:.:.:.:.:.:.	.:.:.:.:.:.:.:.	.:.:.:.:.:.:.:.	.:.:.:.:.:.:.:.	.:.:.:.:.:.:.:.	.:.:.:.:.:.:.:.	.:.:.:.:.:.:.:.	.:.:.:.:.:.:.:.	.:.:.:.:.:.:.:.	.:.:.:.:.:.:.:.	.:.:.:.:.:.:.:.	.:.:.:.:.:.:.:.	.:.:.:.:.:.:.:.	.:.:.:.:.:.:.:.	.:.:.:.:.:.:.:.	.:.:.:.:.:.:.:.	.:.:.:.:.:.:.:.	.:.:.:.:.:.:.:.	.:.:.:.:.:.:.:.	.:.:.:.:.:.:.:.	.:.:.:.:.:.:.:.	.:.:.:.:.:.:.:.	.:.:.:.:.:.:.:.	.:.:.:.:.:.:.:.	.:.:.:.:.:.:.:.	.:.:.:.:.:.:.:.	.:.:.:.:.:.:.:.	.:.:.:.:.:.:.:.	.:.:.:.:.:.:.:.	.:.:.:.:.:.:.:.	.:.:.:.:.:.:.:.	.:.:.:.:.:.:.:.	.:.:.:.:.:.:.:.	.:.:.:.:.:.:.:.	.:.:.:.:.:.:.:.	.:.:.:.:.:.:.:.	.:.:.:.:.:.:.:.	.:.:.:.:.:.:.:.	.:.:.:.:.:.:.:.	.:.:.:.:.:.:.:.	.:.:.:.:.:.:.:.	.:.:.:.:.:.:.:.	.:.:.:.:.:.:.:.	.:.:.:.:.:.:.:.	.:.:.:.:.:.:.:.	.:.:.:.:.:.:.:.	.:.:.:.:.:.:.:.	.:.:.:.:.:.:.:.	.:.:.:.:.:.:.:.	.:.:.:.:.:.:.:.	.:.:.:.:.:.:.:.	.:.:.:.:.:.:.:.	.:.:.:.:.:.:.:.	.:.:.:.:.:.:.:.	.:.:.:.:.:.:.:.	.:.:.:.:.:.:.:.	.:.:.:.:.:.:.:.	.:.:.:.:.:.:.:.	.:.:.:.:.:.:.:.	.:.:.:.:.:.:.:.	.:.:.:.:.:.:.:.	.:.:.:.:.:.:.:.	.:.:.:.:.:.:.:.	.:.:.:.:.:.:.:.	.:.:.:.:.:.:.:.	.:.:.:.:.:.:.:.	.:.:.:.:.:.:.:.	.:.:.:.:.:.:.:.	.:.:.:.:.:.:.:.	.:.:.:.:.:.:.:.	.:.:.:.:.:.:.:.	.:.:.:.:.:.:.:.	.:.:.:.:.:.:.:.	.:.:.:.:.:.:.:.	.:.:.:.:.:.:.:.	.:.:.:.:.:.:.:.	.:.:.:.:.:.:.:.	.:.:.:.:.:.:.:.	.:.:.:.:.:.:.:.	.:.:.:.:.:.:.:.	.:.:.:.:.:.:.:.	.:.:.:.:.:.:.:.	.:.:.:.:.:.:.:.	.:.:.:.:.:.:.:.	.:.:.:.:.:.:.:.	.:.:.:.:.:.:.:.	.:.:.:.:.:.:.:.	.:.:.:.:.:.:.:.	.:.:.:.:.:.:.:.	.:.:.:.:.:.:.:.	.:.:.:.:.:.:.:.	.:.:.:.:.:.:.:.	.:.:.:.:.:.:.:.	.:.:.:.:.:.:.:.	.:.:.:.:.:.:.:.	.:.:.:.:.:.:.:.	.:.:.:.:.:.:.:.	.:.:.:.:.:.:.:.	.:.:.:.:.:.:.:.	.:.:.:.:.:.:.:.	.:.:.:.:.:.:.:.	.:.:.:.:.:.:.:.	.:.:.:.:.:.:.:.	.:.:.:.:.:.:.:.	.:.:.:.:.:.:.:.	.:.:.:.:.:.:.:.	.:.:.:.:.:.:.:.	.:.:.:.:.:.:.:.	.:.:.:.:.:.:.:.	1:29660:97:2:10:9:0.96:8	.:.:.:.:.:.:.:.	.:.:.:.:.:.:.:.	.:.:.:.:.:.:.:.	.:.:.:.:.:.:.:.	.:.:.:.:.:.:.:.	.:.:.:.:.:.:.:.	.:.:.:.:.:.:.:.	.:.:.:.:.:.:.:.	.:.:.:.:.:.:.:.	.:.:.:.:.:.:.:.	.:.:.:.:.:.:.:.	.:.:.:.:.:.:.:.	.:.:.:.:.:.:.:.	.:.:.:.:.:.:.:.	.:.:.:.:.:.:.:.	.:.:.:.:.:.:.:.	.:.:.:.:.:.:.:.	.:.:.:.:.:.:.:.	.:.:.:.:.:.:.:.	.:.:.:.:.:.:.:.	.:.:.:.:.:.:.:.	.:.:.:.:.:.:.:.	.:.:.:.:.:.:.:.	.:.:.:.:.:.:.:.	.:.:.:.:.:.:.:.	.:.:.:.:.:.:.:.	.:.:.:.:.:.:.:.	.:.:.:.:.:.:.:.	.:.:.:.:.:.:.:.	.:.:.:.:.:.:.:.	.:.:.:.:.:.:.:.	.:.:.:.:.:.:.:.	.:.:.:.:.:.:.:.	.:.:.:.:.:.:.:.	.:.:.:.:.:.:.:.	.:.:.:.:.:.:.:.	.:.:.:.:.:.:.:.	.:.:.:.:.:.:.:.	.:.:.:.:.:.:.:.	.:.:.:.:.:.:.:.	.:.:.:.:.:.:.:.	.:.:.:.:.:.:.:.	.:.:.:.:.:.:.:.	.:.:.:.:.:.:.:.	.:.:.:.:.:.:.:.	.:.:.:.:.:.:.:.	.:.:.:.:.:.:.:.	.:.:.:.:.:.:.:.	.:.:.:.:.:.:.:.	.:.:.:.:.:.:.:.	.:.:.:.:.:.:.:.	.:.:.:.:.:.:.:.	.:.:.:.:.:.:.:.	.:.:.:.:.:.:.:.	.:.:.:.:.:.:.:.	.:.:.:.:.:.:.:.	.:.:.:.:.:.:.:.	.:.:.:.:.:.:.:.	.:.:.:.:.:.:.:.	.:.:.:.:.:.:.:.	.:.:.:.:.:.:.:.	.:.:.:.:.:.:.:.	.:.:.:.:.:.:.:.	.:.:.:.:.:.:.:.	.:.:.:.:.:.:.:.	.:.:.:.:.:.:.:.	.:.:.:.:.:.:.:.	.:.:.:.:.:.:.:.	.:.:.:.:.:.:.:.	.:.:.:.:.:.:.:.	.:.:.:.:.:.:.:.	.:.:.:.:.:.:.:.	.:.:.:.:.:.:.:.	.:.:.:.:.:.:.:.	.:.:.:.:.:.:.:.	.:.:.:.:.:.:.:.	.:.:.:.:.:.:.:.	.:.:.:.:.:.:.:.	.:.:.:.:.:.:.:.	.:.:.:.:.:.:.:.	.:.:.:.:.:.:.:.	.:.:.:.:.:.:.:.	.:.:.:.:.:.:.:.	.:.:.:.:.:.:.:.	.:.:.:.:.:.:.:.	.:.:.:.:.:.:.:.	.:.:.:.:.:.:.:.	.:.:.:.:.:.:.:.	.:.:.:.:.:.:.:.	.:.:.:.:.:.:.:.	.:.:.:.:.:.:.:.	.:.:.:.:.:.:.:.	.:.:.:.:.:.:.:.	.:.:.:.:.:.:.:.	.:.:.:.:.:.:.:.	.:.:.:.:.:.:.:.	.:.:.:.:.:.:.:.	.:.:.:.:.:.:.:.	.:.:.:.:.:.:.:.	.:.:.:.:.:.:.:.	.:.:.:.:.:.:.:.	.:.:.:.:.:.:.:.	.:.:.:.:.:.:.:.	.:.:.:.:.:.:.:.	.:.:.:.:.:.:.:.	.:.:.:.:.:.:.:.	.:.:.:.:.:.:.:.	.:.:.:.:.:.:.:.	.:.:.:.:.:.:.:.	.:.:.:.:.:.:.:.	.:.:.:.:.:.:.:.	.:.:.:.:.:.:.:.	.:.:.:.:.:.:.:.	.:.:.:.:.:.:.:.	.:.:.:.:.:.:.:.	.:.:.:.:.:.:.:.	.:.:.:.:.:.:.:.	.:.:.:.:.:.:.:.	.:.:.:.:.:.:.:.	.:.:.:.:.:.:.:.	.:.:.:.:.:.:.:.	.:.:.:.:.:.:.:.	.:.:.:.:.:.:.:.	.:.:.:.:.:.:.:.	.:.:.:.:.:.:.:.	.:.:.:.:.:.:.:.	.:.:.:.:.:.:.:.	.:.:.:.:.:.:.:.	.:.:.:.:.:.:.:.	.:.:.:.:.:.:.:.	.:.:.:.:.:.:.:.	.:.:.:.:.:.:.:.	.:.:.:.:.:.:.:.	.:.:.:.:.:.:.:.	.:.:.:.:.:.:.:.	.:.:.:.:.:.:.:.	.:.:.:.:.:.:.:.	.:.:.:.:.:.:.:.	.:.:.:.:.:.:.:.	.:.:.:.:.:.:.:.	.:.:.:.:.:.:.:.	.:.:.:.:.:.:.:.	.:.:.:.:.:.:.:.	.:.:.:.:.:.:.:.	.:.:.:.:.:.:.:.	.:.:.:.:.:.:.:.	.:.:.:.:.:.:.:.	.:.:.:.:.:.:.:.	.:.:.:.:.:.:.:.	.:.:.:.:.:.:.:.	.:.:.:.:.:.:.:.	.:.:.:.:.:.:.:.	.:.:.:.:.:.:.:.	.:.:.:.:.:.:.:.	.:.:.:.:.:.:.:.	.:.:.:.:.:.:.:.	.:.:.:.:.:.:.:.	.:.:.:.:.:.:.:.	.:.:.:.:.:.:.:.	.:.:.:.:.:.:.:.	.:.:.:.:.:.:.:.	.:.:.:.:.:.:.:.	.:.:.:.:.:.:.:.	.:.:.:.:.:.:.:.	.:.:.:.:.:.:.:.	.:.:.:.:.:.:.:.	.:.:.:.:.:.:.:.	.:.:.:.:.:.:.:.	.:.:.:.:.:.:.:.	.:.:.:.:.:.:.:.	.:.:.:.:.:.:.:.	.:.:.:.:.:.:.:.	.:.:.:.:.:.:.:.	.:.:.:.:.:.:.:.	.:.:.:.:.:.:.:.	.:.:.:.:.:.:.:.	.:.:.:.:.:.:.:.	.:.:.:.:.:.:.:.	.:.:.:.:.:.:.:.	.:.:.:.:.:.:.:.	.:.:.:.:.:.:.:.	.:.:.:.:.:.:.:.	.:.:.:.:.:.:.:.	.:.:.:.:.:.:.:.	.:.:.:.:.:.:.:.	.:.:.:.:.:.:.:.	.:.:.:.:.:.:.:.	.:.:.:.:.:.:.:.	.:.:.:.:.:.:.:.	.:.:.:.:.:.:.:.	.:.:.:.:.:.:.:.	.:.:.:.:.:.:.:.	.:.:.:.:.:.:.:.	.:.:.:.:.:.:.:.	.:.:.:.:.:.:.:.	.:.:.:.:.:.:.:.	.:.:.:.:.:.:.:.	.:.:.:.:.:.:.:.	.:.:.:.:.:.:.:.	.:.:.:.:.:.:.:.	.:.:.:.:.:.:.:.	.:.:.:.:.:.:.:.	.:.:.:.:.:.:.:.	.:.:.:.:.:.:.:.	.:.:.:.:.:.:.:.	.:.:.:.:.:.:.:.	.:.:.:.:.:.:.:.	.:.:.:.:.:.:.:.	.:.:.:.:.:.:.:.	.:.:.:.:.:.:.:.	.:.:.:.:.:.:.:.	.:.:.:.:.:.:.:.	.:.:.:.:.:.:.:.	.:.:.:.:.:.:.:.	.:.:.:.:.:.:.:.	.:.:.:.:.:.:.:.	.:.:.:.:.:.:.:.	.:.:.:.:.:.:.:.	.:.:.:.:.:.:.:.	.:.:.:.:.:.:.:.	.:.:.:.:.:.:.:.	.:.:.:.:.:.:.:.	.:.:.:.:.:.:.:.	.:.:.:.:.:.:.:.	.:.:.:.:.:.:.:.	.:.:.:.:.:.:.:.	.:.:.:.:.:.:.:.	.:.:.:.:.:.:.:.	.:.:.:.:.:.:.:.	.:.:.:.:.:.:.:.	.:.:.:.:.:.:.:.	.:.:.:.:.:.:.:.	.:.:.:.:.:.:.:.	.:.:.:.:.:.:.:.	.:.:.:.:.:.:.:.	.:.:.:.:.:.:.:.	.:.:.:.:.:.:.:.	.:.:.:.:.:.:.:.	.:.:.:.:.:.:.:.	.:.:.:.:.:.:.:.	.:.:.:.:.:.:.:.	.:.:.:.:.:.:.:.	.:.:.:.:.:.:.:.	.:.:.:.:.:.:.:.	.:.:.:.:.:.:.:.	.:.:.:.:.:.:.:.	.:.:.:.:.:.:.:.	.:.:.:.:.:.:.:.	.:.:.:.:.:.:.:.	.:.:.:.:.:.:.:.	.:.:.:.:.:.:.:.	.:.:.:.:.:.:.:.	.:.:.:.:.:.:.:.	.:.:.:.:.:.:.:.	.:.:.:.:.:.:.:.	.:.:.:.:.:.:.:.	.:.:.:.:.:.:.:.	.:.:.:.:.:.:.:.	.:.:.:.:.:.:.:.	.:.:.:.:.:.:.:.	.:.:.:.:.:.:.:.	.:.:.:.:.:.:.:.	.:.:.:.:.:.:.:.	.:.:.:.:.:.:.:.	.:.:.:.:.:.:.:.	.:.:.:.:.:.:.:.	.:.:.:.:.:.:.:.	.:.:.:.:.:.:.:.	.:.:.:.:.:.:.:.	.:.:.:.:.:.:.:.	.:.:.:.:.:.:.:.	.:.:.:.:.:.:.:.	.:.:.:.:.:.:.:.	.:.:.:.:.:.:.:.	.:.:.:.:.:.:.:.	.:.:.:.:.:.:.:.	.:.:.:.:.:.:.:.	.:.:.:.:.:.:.:.	.:.:.:.:.:.:.:.	.:.:.:.:.:.:.:.	.:.:.:.:.:.:.:.	.:.:.:.:.:.:.:.	.:.:.:.:.:.:.:.	.:.:.:.:.:.:.:.	.:.:.:.:.:.:.:.	.:.:.:.:.:.:.:.	.:.:.:.:.:.:.:.	.:.:.:.:.:.:.:.	.:.:.:.:.:.:.:.	.:.:.:.:.:.:.:.	.:.:.:.:.:.:.:.	.:.:.:.:.:.:.:.	.:.:.:.:.:.:.:.	.:.:.:.:.:.:.:.	.:.:.:.:.:.:.:.	.:.:.:.:.:.:.:.	.:.:.:.:.:.:.:.	.:.:.:.:.:.:.:.	.:.:.:.:.:.:.:.	.:.:.:.:.:.:.:.	.:.:.:.:.:.:.:.	.:.:.:.:.:.:.:.	.:.:.:.:.:.:.:.	.:.:.:.:.:.:.:.	.:.:.:.:.:.:.:.	.:.:.:.:.:.:.:.	.:.:.:.:.:.:.:.	.:.:.:.:.:.:.:.	.:.:.:.:.:.:.:.	.:.:.:.:.:.:.:.	.:.:.:.:.:.:.:.	.:.:.:.:.:.:.:.	.:.:.:.:.:.:.:.	.:.:.:.:.:.:.:.	.:.:.:.:.:.:.:.	.:.:.:.:.:.:.:.	.:.:.:.:.:.:.:.	.:.:.:.:.:.:.:.	.:.:.:.:.:.:.:.	.:.:.:.:.:.:.:.	.:.:.:.:.:.:.:.	.:.:.:.:.:.:.:.	.:.:.:.:.:.:.:.	.:.:.:.:.:.:.:.	.:.:.:.:.:.:.:.	.:.:.:.:.:.:.:.	.:.:.:.:.:.:.:.	.:.:.:.:.:.:.:.	.:.:.:.:.:.:.:.	.:.:.:.:.:.:.:.	.:.:.:.:.:.:.:.	.:.:.:.:.:.:.:.	.:.:.:.:.:.:.:.	.:.:.:.:.:.:.:.	.:.:.:.:.:.:.:.	.:.:.:.:.:.:.:.	.:.:.:.:.:.:.:.	.:.:.:.:.:.:.:.	.:.:.:.:.:.:.:.	.:.:.:.:.:.:.:.	.:.:.:.:.:.:.:.	.:.:.:.:.:.:.:.	.:.:.:.:.:.:.:.	.:.:.:.:.:.:.:.	.:.:.:.:.:.:.:.	.:.:.:.:.:.:.:.	.:.:.:.:.:.:.:.	.:.:.:.:.:.:.:.	.:.:.:.:.:.:.:.	.:.:.:.:.:.:.:.	.:.:.:.:.:.:.:.	.:.:.:.:.:.:.:.	.:.:.:.:.:.:.:.	.:.:.:.:.:.:.:.	.:.:.:.:.:.:.:.	.:.:.:.:.:.:.:.	.:.:.:.:.:.:.:.	.:.:.:.:.:.:.:.	.:.:.:.:.:.:.:.	.:.:.:.:.:.:.:.	.:.:.:.:.:.:.:.	.:.:.:.:.:.:.:.	.:.:.:.:.:.:.:.	.:.:.:.:.:.:.:.	.:.:.:.:.:.:.:.	.:.:.:.:.:.:.:.	.:.:.:.:.:.:.:.	.:.:.:.:.:.:.:.	.:.:.:.:.:.:.:.	.:.:.:.:.:.:.:.	.:.:.:.:.:.:.:.	.:.:.:.:.:.:.:.	.:.:.:.:.:.:.:.	.:.:.:.:.:.:.:.	.:.:.:.:.:.:.:.	.:.:.:.:.:.:.:.	.:.:.:.:.:.:.:.	.:.:.:.:.:.:.:.	.:.:.:.:.:.:.:.	.:.:.:.:.:.:.:.	.:.:.:.:.:.:.:.	.:.:.:.:.:.:.:.	.:.:.:.:.:.:.:.	.:.:.:.:.:.:.:.	.:.:.:.:.:.:.:.	.:.:.:.:.:.:.:.	.:.:.:.:.:.:.:.	.:.:.:.:.:.:.:.	.:.:.:.:.:.:.:.	.:.:.:.:.:.:.:.	.:.:.:.:.:.:.:.	.:.:.:.:.:.:.:.	.:.:.:.:.:.:.:.	.:.:.:.:.:.:.:.	.:.:.:.:.:.:.:.	.:.:.:.:.:.:.:.	.:.:.:.:.:.:.:.	.:.:.:.:.:.:.:.	.:.:.:.:.:.:.:.	.:.:.:.:.:.:.:.	.:.:.:.:.:.:.:.	.:.:.:.:.:.:.:.	.:.:.:.:.:.:.:.	.:.:.:.:.:.:.:.	.:.:.:.:.:.:.:.	.:.:.:.:.:.:.:.	.:.:.:.:.:.:.:.	.:.:.:.:.:.:.:.	.:.:.:.:.:.:.:.	.:.:.:.:.:.:.:.	.:.:.:.:.:.:.:.	.:.:.:.:.:.:.:.	.:.:.:.:.:.:.:.	.:.:.:.:.:.:.:.	.:.:.:.:.:.:.:.	.:.:.:.:.:.:.:.	.:.:.:.:.:.:.:.	.:.:.:.:.:.:.:.	.:.:.:.:.:.:.:.	.:.:.:.:.:.:.:.	.:.:.:.:.:.:.:.	.:.:.:.:.:.:.:.	.:.:.:.:.:.:.:.	.:.:.:.:.:.:.:.	.:.:.:.:.:.:.:.	.:.:.:.:.:.:.:.	.:.:.:.:.:.:.:.	.:.:.:.:.:.:.:.	.:.:.:.:.:.:.:.	.:.:.:.:.:.:.:.	.:.:.:.:.:.:.:.	.:.:.:.:.:.:.:.	.:.:.:.:.:.:.:.	.:.:.:.:.:.:.:.	.:.:.:.:.:.:.:.	.:.:.:.:.:.:.:.	.:.:.:.:.:.:.:.	.:.:.:.:.:.:.:.	.:.:.:.:.:.:.:.	.:.:.:.:.:.:.:.	.:.:.:.:.:.:.:.	.:.:.:.:.:.:.:.	.:.:.:.:.:.:.:.	.:.:.:.:.:.:.:.	.:.:.:.:.:.:.:.	.:.:.:.:.:.:.:.	.:.:.:.:.:.:.:.	.:.:.:.:.:.:.:.	.:.:.:.:.:.:.:.	.:.:.:.:.:.:.:.	.:.:.:.:.:.:.:.	.:.:.:.:.:.:.:.	.:.:.:.:.:.:.:.	.:.:.:.:.:.:.:.	.:.:.:.:.:.:.:.	.:.:.:.:.:.:.:.	.:.:.:.:.:.:.:.	.:.:.:.:.:.:.:.	.:.:.:.:.:.:.:.	.:.:.:.:.:.:.:.	.:.:.:.:.:.:.:.	.:.:.:.:.:.:.:.	.:.:.:.:.:.:.:.	.:.:.:.:.:.:.:.	.:.:.:.:.:.:.:.	.:.:.:.:.:.:.:.	.:.:.:.:.:.:.:.	.:.:.:.:.:.:.:.	.:.:.:.:.:.:.:.	.:.:.:.:.:.:.:.	.:.:.:.:.:.:.:.	.:.:.:.:.:.:.:.	.:.:.:.:.:.:.:.	.:.:.:.:.:.:.:.	.:.:.:.:.:.:.:.	.:.:.:.:.:.:.:.	.:.:.:.:.:.:.:.	.:.:.:.:.:.:.:.	.:.:.:.:.:.:.:.	.:.:.:.:.:.:.:.	.:.:.:.:.:.:.:.	.:.:.:.:.:.:.:.	.:.:.:.:.:.:.:.	.:.:.:.:.:.:.:.	.:.:.:.:.:.:.:.	.:.:.:.:.:.:.:.	.:.:.:.:.:.:.:.	.:.:.:.:.:.:.:.	.:.:.:.:.:.:.:.	.:.:.:.:.:.:.:.	.:.:.:.:.:.:.:.	.:.:.:.:.:.:.:.	.:.:.:.:.:.:.:.	.:.:.:.:.:.:.:.	.:.:.:.:.:.:.:.	.:.:.:.:.:.:.:.	.:.:.:.:.:.:.:.	.:.:.:.:.:.:.:.	.:.:.:.:.:.:.:.	.:.:.:.:.:.:.:.	.:.:.:.:.:.:.:.	.:.:.:.:.:.:.:.	.:.:.:.:.:.:.:.	.:.:.:.:.:.:.:.	.:.:.:.:.:.:.:.	.:.:.:.:.:.:.:.	.:.:.:.:.:.:.:.	.:.:.:.:.:.:.:.	.:.:.:.:.:.:.:.	.:.:.:.:.:.:.:.	.:.:.:.:.:.:.:.	.:.:.:.:.:.:.:.	.:.:.:.:.:.:.:.	.:.:.:.:.:.:.:.	.:.:.:.:.:.:.:.	.:.:.:.:.:.:.:.	.:.:.:.:.:.:.:.	.:.:.:.:.:.:.:.	.:.:.:.:.:.:.:.	.:.:.:.:.:.:.:.	.:.:.:.:.:.:.:.	.:.:.:.:.:.:.:.	.:.:.:.:.:.:.:.	.:.:.:.:.:.:.:.	.:.:.:.:.:.:.:.	.:.:.:.:.:.:.:.	.:.:.:.:.:.:.:.	.:.:.:.:.:.:.:.	.:.:.:.:.:.:.:.	.:.:.:.:.:.:.:.	.:.:.:.:.:.:.:.	.:.:.:.:.:.:.:.	.:.:.:.:.:.:.:.	.:.:.:.:.:.:.:.	.:.:.:.:.:.:.:.	.:.:.:.:.:.:.:.	.:.:.:.:.:.:.:.	.:.:.:.:.:.:.:.	.:.:.:.:.:.:.:.	.:.:.:.:.:.:.:.	.:.:.:.:.:.:.:.	.:.:.:.:.:.:.:.	.:.:.:.:.:.:.:.	.:.:.:.:.:.:.:.	.:.:.:.:.:.:.:.	.:.:.:.:.:.:.:.	.:.:.:.:.:.:.:.	.:.:.:.:.:.:.:.	.:.:.:.:.:.:.:.	.:.:.:.:.:.:.:.	.:.:.:.:.:.:.:.	.:.:.:.:.:.:.:.	.:.:.:.:.:.:.:.	.:.:.:.:.:.:.:.	.:.:.:.:.:.:.:.	.:.:.:.:.:.:.:.	.:.:.:.:.:.:.:.	.:.:.:.:.:.:.:.	.:.:.:.:.:.:.:.	.:.:.:.:.:.:.:.	.:.:.:.:.:.:.:.	.:.:.:.:.:.:.:.	.:.:.:.:.:.:.:.	.:.:.:.:.:.:.:.	.:.:.:.:.:.:.:.	.:.:.:.:.:.:.:.	.:.:.:.:.:.:.:.	.:.:.:.:.:.:.:.	.:.:.:.:.:.:.:.	.:.:.:.:.:.:.:.	.:.:.:.:.:.:.:.	.:.:.:.:.:.:.:.	.:.:.:.:.:.:.:.	.:.:.:.:.:.:.:.	.:.:.:.:.:.:.:.	.:.:.:.:.:.:.:.	.:.:.:.:.:.:.:.	.:.:.:.:.:.:.:.	.:.:.:.:.:.:.:.	.:.:.:.:.:.:.:.	.:.:.:.:.:.:.:.	.:.:.:.:.:.:.:.	.:.:.:.:.:.:.:.	.:.:.:.:.:.:.:.	.:.:.:.:.:.:.:.	.:.:.:.:.:.:.:.	.:.:.:.:.:.:.:.	.:.:.:.:.:.:.:.	.:.:.:.:.:.:.:.	.:.:.:.:.:.:.:.	.:.:.:.:.:.:.:.	.:.:.:.:.:.:.:.	.:.:.:.:.:.:.:.	.:.:.:.:.:.:.:.	.:.:.:.:.:.:.:.	.:.:.:.:.:.:.:.	.:.:.:.:.:.:.:.	.:.:.:.:.:.:.:.	.:.:.:.:.:.:.:.	.:.:.:.:.:.:.:.	.:.:.:.:.:.:.:.	.:.:.:.:.:.:.:.	.:.:.:.:.:.:.:.	.:.:.:.:.:.:.:.	.:.:.:.:.:.:.:.	.:.:.:.:.:.:.:.	.:.:.:.:.:.:.:.	.:.:.:.:.:.:.:.	.:.:.:.:.:.:.:.	.:.:.:.:.:.:.:.	.:.:.:.:.:.:.:.	.:.:.:.:.:.:.:.	.:.:.:.:.:.:.:.	.:.:.:.:.:.:.:.	.:.:.:.:.:.:.:.	.:.:.:.:.:.:.:.	.:.:.:.:.:.:.:.	.:.:.:.:.:.:.:.	.:.:.:.:.:.:.:.	.:.:.:.:.:.:.:.	.:.:.:.:.:.:.:.	.:.:.:.:.:.:.:.	.:.:.:.:.:.:.:.	.:.:.:.:.:.:.:.	.:.:.:.:.:.:.:.	.:.:.:.:.:.:.:.	.:.:.:.:.:.:.:.	.:.:.:.:.:.:.:.	.:.:.:.:.:.:.:.	.:.:.:.:.:.:.:.	.:.:.:.:.:.:.:.	.:.:.:.:.:.:.:.	.:.:.:.:.:.:.:.	.:.:.:.:.:.:.:.	.:.:.:.:.:.:.:.	.:.:.:.:.:.:.:.	.:.:.:.:.:.:.:.	.:.:.:.:.:.:.:.	.:.:.:.:.:.:.:.	.:.:.:.:.:.:.:.	.:.:.:.:.:.:.:.	.:.:.:.:.:.:.:.	.:.:.:.:.:.:.:.	.:.:.:.:.:.:.:.	.:.:.:.:.:.:.:.	.:.:.:.:.:.:.:.	.:.:.:.:.:.:.:.	.:.:.:.:.:.:.:.	.:.:.:.:.:.:.:.	.:.:.:.:.:.:.:.	.:.:.:.:.:.:.:.	.:.:.:.:.:.:.:.	.:.:.:.:.:.:.:.	.:.:.:.:.:.:.:.	.:.:.:.:.:.:.:.	.:.:.:.:.:.:.:.	.:.:.:.:.:.:.:.	.:.:.:.:.:.:.:.	.:.:.:.:.:.:.:.	.:.:.:.:.:.:.:.	.:.:.:.:.:.:.:.	.:.:.:.:.:.:.:.	.:.:.:.:.:.:.:.	.:.:.:.:.:.:.:.	.:.:.:.:.:.:.:.	.:.:.:.:.:.:.:.	.:.:.:.:.:.:.:.	.:.:.:.:.:.:.:.	.:.:.:.:.:.:.:.	.:.:.:.:.:.:.:.	.:.:.:.:.:.:.:.	.:.:.:.:.:.:.:.	.:.:.:.:.:.:.:.	.:.:.:.:.:.:.:.	.:.:.:.:.:.:.:.	.:.:.:.:.:.:.:.	.:.:.:.:.:.:.:.	.:.:.:.:.:.:.:.	.:.:.:.:.:.:.:.	.:.:.:.:.:.:.:.	.:.:.:.:.:.:.:.	.:.:.:.:.:.:.:.	.:.:.:.:.:.:.:.	.:.:.:.:.:.:.:.	.:.:.:.:.:.:.:.	.:.:.:.:.:.:.:.	.:.:.:.:.:.:.:.	.:.:.:.:.:.:.:.	.:.:.:.:.:.:.:.	.:.:.:.:.:.:.:.	.:.:.:.:.:.:.:.	.:.:.:.:.:.:.:.	.:.:.:.:.:.:.:.	.:.:.:.:.:.:.:.	.:.:.:.:.:.:.:.	.:.:.:.:.:.:.:.	.:.:.:.:.:.:.:.	.:.:.:.:.:.:.:.	.:.:.:.:.:.:.:.	.:.:.:.:.:.:.:.	.:.:.:.:.:.:.:.	.:.:.:.:.:.:.:.	.:.:.:.:.:.:.:.	.:.:.:.:.:.:.:.	.:.:.:.:.:.:.:.	.:.:.:.:.:.:.:.	.:.:.:.:.:.:.:.	.:.:.:.:.:.:.:.	.:.:.:.:.:.:.:.	.:.:.:.:.:.:.:.	.:.:.:.:.:.:.:.	.:.:.:.:.:.:.:.	.:.:.:.:.:.:.:.	.:.:.:.:.:.:.:.	.:.:.:.:.:.:.:.
chrI	29660	.	A	<INS:ME>	.	PASS	SVTYPE=INS;STRAND=.;FAMILY=TY2	GT:END:SUPPORTING_READS:SPANNING_PAIRS:CLIP3:CLIP5:FREQUENCY:CALL_STATUS	.:.:.:.:.:.:.:.	.:.:.:.:.:.:.:.	.:.:.:.:.:.:.:.	.:.:.:.:.:.:.:.	.:.:.:.:.:.:.:.	.:.:.:.:.:.:.:.	.:.:.:.:.:.:.:.	.:.:.:.:.:.:.:.	.:.:.:.:.:.:.:.	.:.:.:.:.:.:.:.	.:.:.:.:.:.:.:.	.:.:.:.:.:.:.:.	.:.:.:.:.:.:.:.	.:.:.:.:.:.:.:.	.:.:.:.:.:.:.:.	.:.:.:.:.:.:.:.	.:.:.:.:.:.:.:.	.:.:.:.:.:.:.:.	.:.:.:.:.:.:.:.	.:.:.:.:.:.:.:.	.:.:.:.:.:.:.:.	.:.:.:.:.:.:.:.	.:.:.:.:.:.:.:.	.:.:.:.:.:.:.:.	.:.:.:.:.:.:.:.	.:.:.:.:.:.:.:.	.:.:.:.:.:.:.:.	.:.:.:.:.:.:.:.	.:.:.:.:.:.:.:.	.:.:.:.:.:.:.:.	.:.:.:.:.:.:.:.	.:.:.:.:.:.:.:.	.:.:.:.:.:.:.:.	.:.:.:.:.:.:.:.	.:.:.:.:.:.:.:.	.:.:.:.:.:.:.:.	.:.:.:.:.:.:.:.	.:.:.:.:.:.:.:.	.:.:.:.:.:.:.:.	.:.:.:.:.:.:.:.	.:.:.:.:.:.:.:.	.:.:.:.:.:.:.:.	.:.:.:.:.:.:.:.	.:.:.:.:.:.:.:.	.:.:.:.:.:.:.:.	.:.:.:.:.:.:.:.	.:.:.:.:.:.:.:.	.:.:.:.:.:.:.:.	.:.:.:.:.:.:.:.	.:.:.:.:.:.:.:.	.:.:.:.:.:.:.:.	.:.:.:.:.:.:.:.	.:.:.:.:.:.:.:.	.:.:.:.:.:.:.:.	.:.:.:.:.:.:.:.	.:.:.:.:.:.:.:.	.:.:.:.:.:.:.:.	.:.:.:.:.:.:.:.	.:.:.:.:.:.:.:.	.:.:.:.:.:.:.:.	.:.:.:.:.:.:.:.	.:.:.:.:.:.:.:.	.:.:.:.:.:.:.:.	.:.:.:.:.:.:.:.	.:.:.:.:.:.:.:.	.:.:.:.:.:.:.:.	.:.:.:.:.:.:.:.	.:.:.:.:.:.:.:.	.:.:.:.:.:.:.:.	.:.:.:.:.:.:.:.	.:.:.:.:.:.:.:.	.:.:.:.:.:.:.:.	.:.:.:.:.:.:.:.	.:.:.:.:.:.:.:.	.:.:.:.:.:.:.:.	.:.:.:.:.:.:.:.	.:.:.:.:.:.:.:.	.:.:.:.:.:.:.:.	.:.:.:.:.:.:.:.	.:.:.:.:.:.:.:.	.:.:.:.:.:.:.:.	.:.:.:.:.:.:.:.	.:.:.:.:.:.:.:.	.:.:.:.:.:.:.:.	.:.:.:.:.:.:.:.	.:.:.:.:.:.:.:.	.:.:.:.:.:.:.:.	.:.:.:.:.:.:.:.	.:.:.:.:.:.:.:.	.:.:.:.:.:.:.:.	.:.:.:.:.:.:.:.	.:.:.:.:.:.:.:.	.:.:.:.:.:.:.:.	.:.:.:.:.:.:.:.	.:.:.:.:.:.:.:.	.:.:.:.:.:.:.:.	.:.:.:.:.:.:.:.	.:.:.:.:.:.:.:.	.:.:.:.:.:.:.:.	.:.:.:.:.:.:.:.	.:.:.:.:.:.:.:.	.:.:.:.:.:.:.:.	.:.:.:.:.:.:.:.	.:.:.:.:.:.:.:.	.:.:.:.:.:.:.:.	.:.:.:.:.:.:.:.	.:.:.:.:.:.:.:.	.:.:.:.:.:.:.:.	.:.:.:.:.:.:.:.	.:.:.:.:.:.:.:.	.:.:.:.:.:.:.:.	.:.:.:.:.:.:.:.	.:.:.:.:.:.:.:.	.:.:.:.:.:.:.:.	.:.:.:.:.:.:.:.	.:.:.:.:.:.:.:.	.:.:.:.:.:.:.:.	.:.:.:.:.:.:.:.	.:.:.:.:.:.:.:.	.:.:.:.:.:.:.:.	.:.:.:.:.:.:.:.	.:.:.:.:.:.:.:.	.:.:.:.:.:.:.:.	.:.:.:.:.:.:.:.	.:.:.:.:.:.:.:.	.:.:.:.:.:.:.:.	.:.:.:.:.:.:.:.	.:.:.:.:.:.:.:.	.:.:.:.:.:.:.:.	.:.:.:.:.:.:.:.	.:.:.:.:.:.:.:.	.:.:.:.:.:.:.:.	.:.:.:.:.:.:.:.	.:.:.:.:.:.:.:.	.:.:.:.:.:.:.:.	.:.:.:.:.:.:.:.	.:.:.:.:.:.:.:.	.:.:.:.:.:.:.:.	.:.:.:.:.:.:.:.	.:.:.:.:.:.:.:.	.:.:.:.:.:.:.:.	.:.:.:.:.:.:.:.	.:.:.:.:.:.:.:.	.:.:.:.:.:.:.:.	.:.:.:.:.:.:.:.	.:.:.:.:.:.:.:.	.:.:.:.:.:.:.:.	.:.:.:.:.:.:.:.	.:.:.:.:.:.:.:.	.:.:.:.:.:.:.:.	.:.:.:.:.:.:.:.	.:.:.:.:.:.:.:.	.:.:.:.:.:.:.:.	.:.:.:.:.:.:.:.	.:.:.:.:.:.:.:.	.:.:.:.:.:.:.:.	.:.:.:.:.:.:.:.	.:.:.:.:.:.:.:.	.:.:.:.:.:.:.:.	.:.:.:.:.:.:.:.	.:.:.:.:.:.:.:.	.:.:.:.:.:.:.:.	.:.:.:.:.:.:.:.	.:.:.:.:.:.:.:.	.:.:.:.:.:.:.:.	.:.:.:.:.:.:.:.	.:.:.:.:.:.:.:.	.:.:.:.:.:.:.:.	.:.:.:.:.:.:.:.	.:.:.:.:.:.:.:.	.:.:.:.:.:.:.:.	.:.:.:.:.:.:.:.	.:.:.:.:.:.:.:.	.:.:.:.:.:.:.:.	.:.:.:.:.:.:.:.	.:.:.:.:.:.:.:.	.:.:.:.:.:.:.:.	.:.:.:.:.:.:.:.	.:.:.:.:.:.:.:.	.:.:.:.:.:.:.:.	.:.:.:.:.:.:.:.	.:.:.:.:.:.:.:.	.:.:.:.:.:.:.:.	.:.:.:.:.:.:.:.	.:.:.:.:.:.:.:.	.:.:.:.:.:.:.:.	.:.:.:.:.:.:.:.	.:.:.:.:.:.:.:.	.:.:.:.:.:.:.:.	.:.:.:.:.:.:.:.	.:.:.:.:.:.:.:.	.:.:.:.:.:.:.:.	.:.:.:.:.:.:.:.	.:.:.:.:.:.:.:.	.:.:.:.:.:.:.:.	.:.:.:.:.:.:.:.	.:.:.:.:.:.:.:.	.:.:.:.:.:.:.:.	.:.:.:.:.:.:.:.	.:.:.:.:.:.:.:.	.:.:.:.:.:.:.:.	.:.:.:.:.:.:.:.	.:.:.:.:.:.:.:.	.:.:.:.:.:.:.:.	.:.:.:.:.:.:.:.	.:.:.:.:.:.:.:.	.:.:.:.:.:.:.:.	.:.:.:.:.:.:.:.	.:.:.:.:.:.:.:.	.:.:.:.:.:.:.:.	.:.:.:.:.:.:.:.	.:.:.:.:.:.:.:.	.:.:.:.:.:.:.:.	.:.:.:.:.:.:.:.	.:.:.:.:.:.:.:.	.:.:.:.:.:.:.:.	.:.:.:.:.:.:.:.	.:.:.:.:.:.:.:.	.:.:.:.:.:.:.:.	.:.:.:.:.:.:.:.	.:.:.:.:.:.:.:.	.:.:.:.:.:.:.:.	.:.:.:.:.:.:.:.	.:.:.:.:.:.:.:.	.:.:.:.:.:.:.:.	.:.:.:.:.:.:.:.	.:.:.:.:.:.:.:.	.:.:.:.:.:.:.:.	.:.:.:.:.:.:.:.	.:.:.:.:.:.:.:.	.:.:.:.:.:.:.:.	.:.:.:.:.:.:.:.	.:.:.:.:.:.:.:.	.:.:.:.:.:.:.:.	.:.:.:.:.:.:.:.	.:.:.:.:.:.:.:.	.:.:.:.:.:.:.:.	.:.:.:.:.:.:.:.	.:.:.:.:.:.:.:.	.:.:.:.:.:.:.:.	.:.:.:.:.:.:.:.	.:.:.:.:.:.:.:.	.:.:.:.:.:.:.:.	.:.:.:.:.:.:.:.	.:.:.:.:.:.:.:.	.:.:.:.:.:.:.:.	.:.:.:.:.:.:.:.	.:.:.:.:.:.:.:.	.:.:.:.:.:.:.:.	.:.:.:.:.:.:.:.	.:.:.:.:.:.:.:.	.:.:.:.:.:.:.:.	.:.:.:.:.:.:.:.	.:.:.:.:.:.:.:.	.:.:.:.:.:.:.:.	.:.:.:.:.:.:.:.	.:.:.:.:.:.:.:.	.:.:.:.:.:.:.:.	.:.:.:.:.:.:.:.	.:.:.:.:.:.:.:.	.:.:.:.:.:.:.:.	.:.:.:.:.:.:.:.	.:.:.:.:.:.:.:.	.:.:.:.:.:.:.:.	.:.:.:.:.:.:.:.	.:.:.:.:.:.:.:.	.:.:.:.:.:.:.:.	.:.:.:.:.:.:.:.	.:.:.:.:.:.:.:.	.:.:.:.:.:.:.:.	.:.:.:.:.:.:.:.	.:.:.:.:.:.:.:.	.:.:.:.:.:.:.:.	.:.:.:.:.:.:.:.	.:.:.:.:.:.:.:.	.:.:.:.:.:.:.:.	.:.:.:.:.:.:.:.	.:.:.:.:.:.:.:.	.:.:.:.:.:.:.:.	.:.:.:.:.:.:.:.	.:.:.:.:.:.:.:.	.:.:.:.:.:.:.:.	.:.:.:.:.:.:.:.	.:.:.:.:.:.:.:.	.:.:.:.:.:.:.:.	.:.:.:.:.:.:.:.	.:.:.:.:.:.:.:.	.:.:.:.:.:.:.:.	.:.:.:.:.:.:.:.	.:.:.:.:.:.:.:.	.:.:.:.:.:.:.:.	.:.:.:.:.:.:.:.	.:.:.:.:.:.:.:.	.:.:.:.:.:.:.:.	.:.:.:.:.:.:.:.	.:.:.:.:.:.:.:.	.:.:.:.:.:.:.:.	.:.:.:.:.:.:.:.	.:.:.:.:.:.:.:.	.:.:.:.:.:.:.:.	.:.:.:.:.:.:.:.	.:.:.:.:.:.:.:.	.:.:.:.:.:.:.:.	.:.:.:.:.:.:.:.	.:.:.:.:.:.:.:.	.:.:.:.:.:.:.:.	.:.:.:.:.:.:.:.	.:.:.:.:.:.:.:.	.:.:.:.:.:.:.:.	.:.:.:.:.:.:.:.	.:.:.:.:.:.:.:.	.:.:.:.:.:.:.:.	.:.:.:.:.:.:.:.	.:.:.:.:.:.:.:.	.:.:.:.:.:.:.:.	.:.:.:.:.:.:.:.	.:.:.:.:.:.:.:.	.:.:.:.:.:.:.:.	.:.:.:.:.:.:.:.	.:.:.:.:.:.:.:.	.:.:.:.:.:.:.:.	.:.:.:.:.:.:.:.	.:.:.:.:.:.:.:.	.:.:.:.:.:.:.:.	.:.:.:.:.:.:.:.	.:.:.:.:.:.:.:.	.:.:.:.:.:.:.:.	.:.:.:.:.:.:.:.	.:.:.:.:.:.:.:.	.:.:.:.:.:.:.:.	.:.:.:.:.:.:.:.	.:.:.:.:.:.:.:.	.:.:.:.:.:.:.:.	.:.:.:.:.:.:.:.	.:.:.:.:.:.:.:.	.:.:.:.:.:.:.:.	.:.:.:.:.:.:.:.	.:.:.:.:.:.:.:.	.:.:.:.:.:.:.:.	.:.:.:.:.:.:.:.	.:.:.:.:.:.:.:.	.:.:.:.:.:.:.:.	.:.:.:.:.:.:.:.	.:.:.:.:.:.:.:.	.:.:.:.:.:.:.:.	.:.:.:.:.:.:.:.	.:.:.:.:.:.:.:.	.:.:.:.:.:.:.:.	.:.:.:.:.:.:.:.	.:.:.:.:.:.:.:.	.:.:.:.:.:.:.:.	.:.:.:.:.:.:.:.	.:.:.:.:.:.:.:.	.:.:.:.:.:.:.:.	.:.:.:.:.:.:.:.	.:.:.:.:.:.:.:.	.:.:.:.:.:.:.:.	.:.:.:.:.:.:.:.	.:.:.:.:.:.:.:.	.:.:.:.:.:.:.:.	.:.:.:.:.:.:.:.	.:.:.:.:.:.:.:.	.:.:.:.:.:.:.:.	.:.:.:.:.:.:.:.	.:.:.:.:.:.:.:.	.:.:.:.:.:.:.:.	.:.:.:.:.:.:.:.	.:.:.:.:.:.:.:.	.:.:.:.:.:.:.:.	.:.:.:.:.:.:.:.	.:.:.:.:.:.:.:.	.:.:.:.:.:.:.:.	.:.:.:.:.:.:.:.	.:.:.:.:.:.:.:.	.:.:.:.:.:.:.:.	.:.:.:.:.:.:.:.	.:.:.:.:.:.:.:.	.:.:.:.:.:.:.:.	.:.:.:.:.:.:.:.	.:.:.:.:.:.:.:.	.:.:.:.:.:.:.:.	.:.:.:.:.:.:.:.	.:.:.:.:.:.:.:.	.:.:.:.:.:.:.:.	.:.:.:.:.:.:.:.	.:.:.:.:.:.:.:.	.:.:.:.:.:.:.:.	.:.:.:.:.:.:.:.	.:.:.:.:.:.:.:.	.:.:.:.:.:.:.:.	.:.:.:.:.:.:.:.	.:.:.:.:.:.:.:.	.:.:.:.:.:.:.:.	.:.:.:.:.:.:.:.	.:.:.:.:.:.:.:.	.:.:.:.:.:.:.:.	.:.:.:.:.:.:.:.	.:.:.:.:.:.:.:.	.:.:.:.:.:.:.:.	.:.:.:.:.:.:.:.	.:.:.:.:.:.:.:.	.:.:.:.:.:.:.:.	.:.:.:.:.:.:.:.	.:.:.:.:.:.:.:.	.:.:.:.:.:.:.:.	.:.:.:.:.:.:.:.	.:.:.:.:.:.:.:.	.:.:.:.:.:.:.:.	.:.:.:.:.:.:.:.	.:.:.:.:.:.:.:.	.:.:.:.:.:.:.:.	.:.:.:.:.:.:.:.	.:.:.:.:.:.:.:.	.:.:.:.:.:.:.:.	.:.:.:.:.:.:.:.	.:.:.:.:.:.:.:.	.:.:.:.:.:.:.:.	.:.:.:.:.:.:.:.	.:.:.:.:.:.:.:.	.:.:.:.:.:.:.:.	.:.:.:.:.:.:.:.	.:.:.:.:.:.:.:.	.:.:.:.:.:.:.:.	.:.:.:.:.:.:.:.	.:.:.:.:.:.:.:.	.:.:.:.:.:.:.:.	.:.:.:.:.:.:.:.	.:.:.:.:.:.:.:.	.:.:.:.:.:.:.:.	.:.:.:.:.:.:.:.	.:.:.:.:.:.:.:.	.:.:.:.:.:.:.:.	.:.:.:.:.:.:.:.	.:.:.:.:.:.:.:.	.:.:.:.:.:.:.:.	.:.:.:.:.:.:.:.	.:.:.:.:.:.:.:.	.:.:.:.:.:.:.:.	.:.:.:.:.:.:.:.	.:.:.:.:.:.:.:.	.:.:.:.:.:.:.:.	.:.:.:.:.:.:.:.	.:.:.:.:.:.:.:.	.:.:.:.:.:.:.:.	.:.:.:.:.:.:.:.	.:.:.:.:.:.:.:.	.:.:.:.:.:.:.:.	.:.:.:.:.:.:.:.	.:.:.:.:.:.:.:.	.:.:.:.:.:.:.:.	.:.:.:.:.:.:.:.	.:.:.:.:.:.:.:.	.:.:.:.:.:.:.:.	.:.:.:.:.:.:.:.	.:.:.:.:.:.:.:.	.:.:.:.:.:.:.:.	.:.:.:.:.:.:.:.	.:.:.:.:.:.:.:.	.:.:.:.:.:.:.:.	.:.:.:.:.:.:.:.	.:.:.:.:.:.:.:.	.:.:.:.:.:.:.:.	.:.:.:.:.:.:.:.	.:.:.:.:.:.:.:.	.:.:.:.:.:.:.:.	.:.:.:.:.:.:.:.	.:.:.:.:.:.:.:.	.:.:.:.:.:.:.:.	.:.:.:.:.:.:.:.	.:.:.:.:.:.:.:.	.:.:.:.:.:.:.:.	.:.:.:.:.:.:.:.	.:.:.:.:.:.:.:.	.:.:.:.:.:.:.:.	.:.:.:.:.:.:.:.	.:.:.:.:.:.:.:.	.:.:.:.:.:.:.:.	.:.:.:.:.:.:.:.	.:.:.:.:.:.:.:.	.:.:.:.:.:.:.:.	.:.:.:.:.:.:.:.	.:.:.:.:.:.:.:.	.:.:.:.:.:.:.:.	.:.:.:.:.:.:.:.	.:.:.:.:.:.:.:.	.:.:.:.:.:.:.:.	.:.:.:.:.:.:.:.	.:.:.:.:.:.:.:.	.:.:.:.:.:.:.:.	.:.:.:.:.:.:.:.	.:.:.:.:.:.:.:.	.:.:.:.:.:.:.:.	.:.:.:.:.:.:.:.	.:.:.:.:.:.:.:.	.:.:.:.:.:.:.:.	.:.:.:.:.:.:.:.	.:.:.:.:.:.:.:.	.:.:.:.:.:.:.:.	.:.:.:.:.:.:.:.	.:.:.:.:.:.:.:.	.:.:.:.:.:.:.:.	.:.:.:.:.:.:.:.	.:.:.:.:.:.:.:.	.:.:.:.:.:.:.:.	.:.:.:.:.:.:.:.	.:.:.:.:.:.:.:.	.:.:.:.:.:.:.:.	.:.:.:.:.:.:.:.	.:.:.:.:.:.:.:.	.:.:.:.:.:.:.:.	.:.:.:.:.:.:.:.	.:.:.:.:.:.:.:.	.:.:.:.:.:.:.:.	.:.:.:.:.:.:.:.	.:.:.:.:.:.:.:.	.:.:.:.:.:.:.:.	.:.:.:.:.:.:.:.	.:.:.:.:.:.:.:.	.:.:.:.:.:.:.:.	.:.:.:.:.:.:.:.	.:.:.:.:.:.:.:.	.:.:.:.:.:.:.:.	.:.:.:.:.:.:.:.	.:.:.:.:.:.:.:.	.:.:.:.:.:.:.:.	.:.:.:.:.:.:.:.	.:.:.:.:.:.:.:.	.:.:.:.:.:.:.:.	.:.:.:.:.:.:.:.	.:.:.:.:.:.:.:.	.:.:.:.:.:.:.:.	1:29661:135:1:11:12:0.99:8	.:.:.:.:.:.:.:.	.:.:.:.:.:.:.:.	.:.:.:.:.:.:.:.	.:.:.:.:.:.:.:.	.:.:.:.:.:.:.:.	.:.:.:.:.:.:.:.	.:.:.:.:.:.:.:.	.:.:.:.:.:.:.:.	.:.:.:.:.:.:.:.	.:.:.:.:.:.:.:.	.:.:.:.:.:.:.:.	.:.:.:.:.:.:.:.	.:.:.:.:.:.:.:.	.:.:.:.:.:.:.:.	.:.:.:.:.:.:.:.	.:.:.:.:.:.:.:.	.:.:.:.:.:.:.:.	.:.:.:.:.:.:.:.	.:.:.:.:.:.:.:.	.:.:.:.:.:.:.:.	.:.:.:.:.:.:.:.	.:.:.:.:.:.:.:.	.:.:.:.:.:.:.:.	.:.:.:.:.:.:.:.	.:.:.:.:.:.:.:.	.:.:.:.:.:.:.:.	.:.:.:.:.:.:.:.	.:.:.:.:.:.:.:.	.:.:.:.:.:.:.:.	.:.:.:.:.:.:.:.	.:.:.:.:.:.:.:.	.:.:.:.:.:.:.:.	.:.:.:.:.:.:.:.	.:.:.:.:.:.:.:.	.:.:.:.:.:.:.:.	.:.:.:.:.:.:.:.	.:.:.:.:.:.:.:.	.:.:.:.:.:.:.:.	.:.:.:.:.:.:.:.	.:.:.:.:.:.:.:.	.:.:.:.:.:.:.:.	.:.:.:.:.:.:.:.	.:.:.:.:.:.:.:.	.:.:.:.:.:.:.:.	.:.:.:.:.:.:.:.	.:.:.:.:.:.:.:.	.:.:.:.:.:.:.:.	.:.:.:.:.:.:.:.	.:.:.:.:.:.:.:.	.:.:.:.:.:.:.:.	.:.:.:.:.:.:.:.	.:.:.:.:.:.:.:.	.:.:.:.:.:.:.:.	.:.:.:.:.:.:.:.	.:.:.:.:.:.:.:.	.:.:.:.:.:.:.:.	.:.:.:.:.:.:.:.	.:.:.:.:.:.:.:.	.:.:.:.:.:.:.:.	.:.:.:.:.:.:.:.	.:.:.:.:.:.:.:.	.:.:.:.:.:.:.:.	.:.:.:.:.:.:.:.	.:.:.:.:.:.:.:.	.:.:.:.:.:.:.:.	.:.:.:.:.:.:.:.	.:.:.:.:.:.:.:.	.:.:.:.:.:.:.:.	.:.:.:.:.:.:.:.	.:.:.:.:.:.:.:.	.:.:.:.:.:.:.:.	.:.:.:.:.:.:.:.	.:.:.:.:.:.:.:.	.:.:.:.:.:.:.:.	.:.:.:.:.:.:.:.	.:.:.:.:.:.:.:.	.:.:.:.:.:.:.:.	.:.:.:.:.:.:.:.	.:.:.:.:.:.:.:.	.:.:.:.:.:.:.:.	.:.:.:.:.:.:.:.	.:.:.:.:.:.:.:.	.:.:.:.:.:.:.:.	.:.:.:.:.:.:.:.	.:.:.:.:.:.:.:.	.:.:.:.:.:.:.:.	.:.:.:.:.:.:.:.	.:.:.:.:.:.:.:.	.:.:.:.:.:.:.:.	.:.:.:.:.:.:.:.	.:.:.:.:.:.:.:.	.:.:.:.:.:.:.:.	.:.:.:.:.:.:.:.	.:.:.:.:.:.:.:.	.:.:.:.:.:.:.:.	.:.:.:.:.:.:.:.	.:.:.:.:.:.:.:.	.:.:.:.:.:.:.:.	.:.:.:.:.:.:.:.	.:.:.:.:.:.:.:.	.:.:.:.:.:.:.:.	.:.:.:.:.:.:.:.	.:.:.:.:.:.:.:.	.:.:.:.:.:.:.:.	.:.:.:.:.:.:.:.	.:.:.:.:.:.:.:.	.:.:.:.:.:.:.:.	.:.:.:.:.:.:.:.	.:.:.:.:.:.:.:.	.:.:.:.:.:.:.:.	.:.:.:.:.:.:.:.	.:.:.:.:.:.:.:.	.:.:.:.:.:.:.:.	.:.:.:.:.:.:.:.	.:.:.:.:.:.:.:.	.:.:.:.:.:.:.:.	.:.:.:.:.:.:.:.	.:.:.:.:.:.:.:.	.:.:.:.:.:.:.:.	.:.:.:.:.:.:.:.	.:.:.:.:.:.:.:.	.:.:.:.:.:.:.:.	.:.:.:.:.:.:.:.	.:.:.:.:.:.:.:.	.:.:.:.:.:.:.:.	.:.:.:.:.:.:.:.	.:.:.:.:.:.:.:.	.:.:.:.:.:.:.:.	.:.:.:.:.:.:.:.	.:.:.:.:.:.:.:.	.:.:.:.:.:.:.:.	.:.:.:.:.:.:.:.	.:.:.:.:.:.:.:.	.:.:.:.:.:.:.:.	.:.:.:.:.:.:.:.	.:.:.:.:.:.:.:.	.:.:.:.:.:.:.:.	.:.:.:.:.:.:.:.	.:.:.:.:.:.:.:.	.:.:.:.:.:.:.:.	.:.:.:.:.:.:.:.	.:.:.:.:.:.:.:.	.:.:.:.:.:.:.:.	.:.:.:.:.:.:.:.	.:.:.:.:.:.:.:.	.:.:.:.:.:.:.:.	.:.:.:.:.:.:.:.	.:.:.:.:.:.:.:.	.:.:.:.:.:.:.:.	.:.:.:.:.:.:.:.	.:.:.:.:.:.:.:.	.:.:.:.:.:.:.:.	.:.:.:.:.:.:.:.	.:.:.:.:.:.:.:.	.:.:.:.:.:.:.:.	.:.:.:.:.:.:.:.	.:.:.:.:.:.:.:.	.:.:.:.:.:.:.:.	.:.:.:.:.:.:.:.	.:.:.:.:.:.:.:.	.:.:.:.:.:.:.:.	.:.:.:.:.:.:.:.	.:.:.:.:.:.:.:.	.:.:.:.:.:.:.:.	.:.:.:.:.:.:.:.	.:.:.:.:.:.:.:.	.:.:.:.:.:.:.:.	.:.:.:.:.:.:.:.	.:.:.:.:.:.:.:.	.:.:.:.:.:.:.:.	.:.:.:.:.:.:.:.	.:.:.:.:.:.:.:.	.:.:.:.:.:.:.:.	.:.:.:.:.:.:.:.	.:.:.:.:.:.:.:.	.:.:.:.:.:.:.:.	.:.:.:.:.:.:.:.	.:.:.:.:.:.:.:.	.:.:.:.:.:.:.:.	.:.:.:.:.:.:.:.	.:.:.:.:.:.:.:.	.:.:.:.:.:.:.:.	.:.:.:.:.:.:.:.	.:.:.:.:.:.:.:.	.:.:.:.:.:.:.:.	.:.:.:.:.:.:.:.	.:.:.:.:.:.:.:.	.:.:.:.:.:.:.:.	.:.:.:.:.:.:.:.	.:.:.:.:.:.:.:.	.:.:.:.:.:.:.:.	.:.:.:.:.:.:.:.	.:.:.:.:.:.:.:.	.:.:.:.:.:.:.:.	.:.:.:.:.:.:.:.	.:.:.:.:.:.:.:.	.:.:.:.:.:.:.:.	.:.:.:.:.:.:.:.	.:.:.:.:.:.:.:.	.:.:.:.:.:.:.:.	.:.:.:.:.:.:.:.	.:.:.:.:.:.:.:.	.:.:.:.:.:.:.:.	.:.:.:.:.:.:.:.	.:.:.:.:.:.:.:.	.:.:.:.:.:.:.:.	.:.:.:.:.:.:.:.	.:.:.:.:.:.:.:.	.:.:.:.:.:.:.:.	.:.:.:.:.:.:.:.	.:.:.:.:.:.:.:.	.:.:.:.:.:.:.:.	.:.:.:.:.:.:.:.	.:.:.:.:.:.:.:.	.:.:.:.:.:.:.:.	.:.:.:.:.:.:.:.	.:.:.:.:.:.:.:.	.:.:.:.:.:.:.:.	.:.:.:.:.:.:.:.	.:.:.:.:.:.:.:.	.:.:.:.:.:.:.:.	.:.:.:.:.:.:.:.	.:.:.:.:.:.:.:.	.:.:.:.:.:.:.:.	.:.:.:.:.:.:.:.	.:.:.:.:.:.:.:.	.:.:.:.:.:.:.:.	.:.:.:.:.:.:.:.	.:.:.:.:.:.:.:.	.:.:.:.:.:.:.:.	.:.:.:.:.:.:.:.	.:.:.:.:.:.:.:.	.:.:.:.:.:.:.:.	.:.:.:.:.:.:.:.	.:.:.:.:.:.:.:.	.:.:.:.:.:.:.:.	.:.:.:.:.:.:.:.	.:.:.:.:.:.:.:.	.:.:.:.:.:.:.:.	.:.:.:.:.:.:.:.	.:.:.:.:.:.:.:.	.:.:.:.:.:.:.:.	.:.:.:.:.:.:.:.	.:.:.:.:.:.:.:.	.:.:.:.:.:.:.:.	.:.:.:.:.:.:.:.	.:.:.:.:.:.:.:.	.:.:.:.:.:.:.:.	.:.:.:.:.:.:.:.	.:.:.:.:.:.:.:.	.:.:.:.:.:.:.:.	.:.:.:.:.:.:.:.	.:.:.:.:.:.:.:.	.:.:.:.:.:.:.:.	.:.:.:.:.:.:.:.	.:.:.:.:.:.:.:.	.:.:.:.:.:.:.:.	.:.:.:.:.:.:.:.	.:.:.:.:.:.:.:.	.:.:.:.:.:.:.:.	.:.:.:.:.:.:.:.	.:.:.:.:.:.:.:.	.:.:.:.:.:.:.:.	.:.:.:.:.:.:.:.	.:.:.:.:.:.:.:.	1:29661:137:0:7:8:1:8	.:.:.:.:.:.:.:.	.:.:.:.:.:.:.:.	.:.:.:.:.:.:.:.	.:.:.:.:.:.:.:.	.:.:.:.:.:.:.:.	.:.:.:.:.:.:.:.	.:.:.:.:.:.:.:.	.:.:.:.:.:.:.:.	.:.:.:.:.:.:.:.	.:.:.:.:.:.:.:.	.:.:.:.:.:.:.:.	.:.:.:.:.:.:.:.	.:.:.:.:.:.:.:.	.:.:.:.:.:.:.:.	.:.:.:.:.:.:.:.	.:.:.:.:.:.:.:.	.:.:.:.:.:.:.:.	.:.:.:.:.:.:.:.	.:.:.:.:.:.:.:.	.:.:.:.:.:.:.:.	.:.:.:.:.:.:.:.	.:.:.:.:.:.:.:.	.:.:.:.:.:.:.:.	.:.:.:.:.:.:.:.	.:.:.:.:.:.:.:.	.:.:.:.:.:.:.:.	.:.:.:.:.:.:.:.	.:.:.:.:.:.:.:.	.:.:.:.:.:.:.:.	.:.:.:.:.:.:.:.	.:.:.:.:.:.:.:.	.:.:.:.:.:.:.:.	.:.:.:.:.:.:.:.	.:.:.:.:.:.:.:.	.:.:.:.:.:.:.:.	.:.:.:.:.:.:.:.	.:.:.:.:.:.:.:.	.:.:.:.:.:.:.:.	.:.:.:.:.:.:.:.	.:.:.:.:.:.:.:.	.:.:.:.:.:.:.:.	.:.:.:.:.:.:.:.	.:.:.:.:.:.:.:.	.:.:.:.:.:.:.:.	.:.:.:.:.:.:.:.	.:.:.:.:.:.:.:.	.:.:.:.:.:.:.:.	.:.:.:.:.:.:.:.	.:.:.:.:.:.:.:.	.:.:.:.:.:.:.:.	.:.:.:.:.:.:.:.	.:.:.:.:.:.:.:.	.:.:.:.:.:.:.:.	.:.:.:.:.:.:.:.	.:.:.:.:.:.:.:.	.:.:.:.:.:.:.:.	.:.:.:.:.:.:.:.	.:.:.:.:.:.:.:.	.:.:.:.:.:.:.:.	.:.:.:.:.:.:.:.	.:.:.:.:.:.:.:.	.:.:.:.:.:.:.:.	.:.:.:.:.:.:.:.	.:.:.:.:.:.:.:.	.:.:.:.:.:.:.:.	.:.:.:.:.:.:.:.	.:.:.:.:.:.:.:.	.:.:.:.:.:.:.:.	.:.:.:.:.:.:.:.	.:.:.:.:.:.:.:.	.:.:.:.:.:.:.:.	.:.:.:.:.:.:.:.	.:.:.:.:.:.:.:.	.:.:.:.:.:.:.:.	.:.:.:.:.:.:.:.	.:.:.:.:.:.:.:.	.:.:.:.:.:.:.:.	.:.:.:.:.:.:.:.	.:.:.:.:.:.:.:.	.:.:.:.:.:.:.:.	.:.:.:.:.:.:.:.	.:.:.:.:.:.:.:.	.:.:.:.:.:.:.:.	.:.:.:.:.:.:.:.	.:.:.:.:.:.:.:.	.:.:.:.:.:.:.:.	.:.:.:.:.:.:.:.	.:.:.:.:.:.:.:.	.:.:.:.:.:.:.:.	.:.:.:.:.:.:.:.	.:.:.:.:.:.:.:.	.:.:.:.:.:.:.:.	.:.:.:.:.:.:.:.	.:.:.:.:.:.:.:.	.:.:.:.:.:.:.:.	.:.:.:.:.:.:.:.	.:.:.:.:.:.:.:.	.:.:.:.:.:.:.:.	.:.:.:.:.:.:.:.	.:.:.:.:.:.:.:.	.:.:.:.:.:.:.:.	.:.:.:.:.:.:.:.	.:.:.:.:.:.:.:.	.:.:.:.:.:.:.:.	.:.:.:.:.:.:.:.	.:.:.:.:.:.:.:.	.:.:.:.:.:.:.:.	.:.:.:.:.:.:.:.	.:.:.:.:.:.:.:.	1:29661:143:1:17:22:0.99:8	.:.:.:.:.:.:.:.	.:.:.:.:.:.:.:.	.:.:.:.:.:.:.:.	.:.:.:.:.:.:.:.	.:.:.:.:.:.:.:.	.:.:.:.:.:.:.:.	.:.:.:.:.:.:.:.	.:.:.:.:.:.:.:.	.:.:.:.:.:.:.:.	.:.:.:.:.:.:.:.	.:.:.:.:.:.:.:.	.:.:.:.:.:.:.:.	.:.:.:.:.:.:.:.	.:.:.:.:.:.:.:.	.:.:.:.:.:.:.:.	.:.:.:.:.:.:.:.	.:.:.:.:.:.:.:.	.:.:.:.:.:.:.:.	.:.:.:.:.:.:.:.	.:.:.:.:.:.:.:.	.:.:.:.:.:.:.:.	.:.:.:.:.:.:.:.	.:.:.:.:.:.:.:.	.:.:.:.:.:.:.:.	.:.:.:.:.:.:.:.	.:.:.:.:.:.:.:.	1:29661:94:0:8:8:1:8	.:.:.:.:.:.:.:.	.:.:.:.:.:.:.:.	.:.:.:.:.:.:.:.	.:.:.:.:.:.:.:.	.:.:.:.:.:.:.:.	.:.:.:.:.:.:.:.	.:.:.:.:.:.:.:.	.:.:.:.:.:.:.:.	.:.:.:.:.:.:.:.	.:.:.:.:.:.:.:.	.:.:.:.:.:.:.:.	.:.:.:.:.:.:.:.	.:.:.:.:.:.:.:.	.:.:.:.:.:.:.:.	.:.:.:.:.:.:.:.	.:.:.:.:.:.:.:.	.:.:.:.:.:.:.:.	.:.:.:.:.:.:.:.	.:.:.:.:.:.:.:.	.:.:.:.:.:.:.:.	.:.:.:.:.:.:.:.	.:.:.:.:.:.:.:.	.:.:.:.:.:.:.:.	.:.:.:.:.:.:.:.	.:.:.:.:.:.:.:.	.:.:.:.:.:.:.:.	.:.:.:.:.:.:.:.	.:.:.:.:.:.:.:.	.:.:.:.:.:.:.:.	.:.:.:.:.:.:.:.	.:.:.:.:.:.:.:.	.:.:.:.:.:.:.:.	.:.:.:.:.:.:.:.	.:.:.:.:.:.:.:.	.:.:.:.:.:.:.:.	.:.:.:.:.:.:.:.	.:.:.:.:.:.:.:.	.:.:.:.:.:.:.:.	.:.:.:.:.:.:.:.	.:.:.:.:.:.:.:.	.:.:.:.:.:.:.:.	.:.:.:.:.:.:.:.	.:.:.:.:.:.:.:.	.:.:.:.:.:.:.:.	.:.:.:.:.:.:.:.	.:.:.:.:.:.:.:.	.:.:.:.:.:.:.:.	.:.:.:.:.:.:.:.	.:.:.:.:.:.:.:.	.:.:.:.:.:.:.:.	.:.:.:.:.:.:.:.	.:.:.:.:.:.:.:.	.:.:.:.:.:.:.:.	.:.:.:.:.:.:.:.	.:.:.:.:.:.:.:.	.:.:.:.:.:.:.:.	.:.:.:.:.:.:.:.	.:.:.:.:.:.:.:.	.:.:.:.:.:.:.:.	.:.:.:.:.:.:.:.	.:.:.:.:.:.:.:.	.:.:.:.:.:.:.:.	.:.:.:.:.:.:.:.	.:.:.:.:.:.:.:.	.:.:.:.:.:.:.:.	.:.:.:.:.:.:.:.	.:.:.:.:.:.:.:.	.:.:.:.:.:.:.:.	.:.:.:.:.:.:.:.	.:.:.:.:.:.:.:.	.:.:.:.:.:.:.:.	.:.:.:.:.:.:.:.	.:.:.:.:.:.:.:.	.:.:.:.:.:.:.:.	.:.:.:.:.:.:.:.
chrI	29661	.	T	<INS:ME>	.	PASS	SVTYPE=INS;STRAND=.;FAMILY=TY1	GT:END:SUPPORTING_READS:SPANNING_PAIRS:CLIP3:CLIP5:FREQUENCY:CALL_STATUS	.:.:.:.:.:.:.:.	.:.:.:.:.:.:.:.	.:.:.:.:.:.:.:.	.:.:.:.:.:.:.:.	.:.:.:.:.:.:.:.	.:.:.:.:.:.:.:.	.:.:.:.:.:.:.:.	.:.:.:.:.:.:.:.	.:.:.:.:.:.:.:.	.:.:.:.:.:.:.:.	.:.:.:.:.:.:.:.	.:.:.:.:.:.:.:.	.:.:.:.:.:.:.:.	.:.:.:.:.:.:.:.	.:.:.:.:.:.:.:.	.:.:.:.:.:.:.:.	.:.:.:.:.:.:.:.	.:.:.:.:.:.:.:.	.:.:.:.:.:.:.:.	.:.:.:.:.:.:.:.	.:.:.:.:.:.:.:.	.:.:.:.:.:.:.:.	.:.:.:.:.:.:.:.	.:.:.:.:.:.:.:.	.:.:.:.:.:.:.:.	.:.:.:.:.:.:.:.	.:.:.:.:.:.:.:.	.:.:.:.:.:.:.:.	.:.:.:.:.:.:.:.	.:.:.:.:.:.:.:.	.:.:.:.:.:.:.:.	.:.:.:.:.:.:.:.	.:.:.:.:.:.:.:.	.:.:.:.:.:.:.:.	.:.:.:.:.:.:.:.	.:.:.:.:.:.:.:.	.:.:.:.:.:.:.:.	.:.:.:.:.:.:.:.	.:.:.:.:.:.:.:.	.:.:.:.:.:.:.:.	.:.:.:.:.:.:.:.	.:.:.:.:.:.:.:.	.:.:.:.:.:.:.:.	.:.:.:.:.:.:.:.	.:.:.:.:.:.:.:.	.:.:.:.:.:.:.:.	.:.:.:.:.:.:.:.	.:.:.:.:.:.:.:.	.:.:.:.:.:.:.:.	.:.:.:.:.:.:.:.	.:.:.:.:.:.:.:.	.:.:.:.:.:.:.:.	.:.:.:.:.:.:.:.	.:.:.:.:.:.:.:.	.:.:.:.:.:.:.:.	.:.:.:.:.:.:.:.	.:.:.:.:.:.:.:.	.:.:.:.:.:.:.:.	.:.:.:.:.:.:.:.	.:.:.:.:.:.:.:.	.:.:.:.:.:.:.:.	.:.:.:.:.:.:.:.	.:.:.:.:.:.:.:.	.:.:.:.:.:.:.:.	.:.:.:.:.:.:.:.	.:.:.:.:.:.:.:.	.:.:.:.:.:.:.:.	.:.:.:.:.:.:.:.	.:.:.:.:.:.:.:.	.:.:.:.:.:.:.:.	.:.:.:.:.:.:.:.	.:.:.:.:.:.:.:.	.:.:.:.:.:.:.:.	.:.:.:.:.:.:.:.	.:.:.:.:.:.:.:.	.:.:.:.:.:.:.:.	.:.:.:.:.:.:.:.	.:.:.:.:.:.:.:.	.:.:.:.:.:.:.:.	.:.:.:.:.:.:.:.	.:.:.:.:.:.:.:.	.:.:.:.:.:.:.:.	.:.:.:.:.:.:.:.	.:.:.:.:.:.:.:.	.:.:.:.:.:.:.:.	.:.:.:.:.:.:.:.	.:.:.:.:.:.:.:.	.:.:.:.:.:.:.:.	.:.:.:.:.:.:.:.	.:.:.:.:.:.:.:.	.:.:.:.:.:.:.:.	.:.:.:.:.:.:.:.	.:.:.:.:.:.:.:.	.:.:.:.:.:.:.:.	.:.:.:.:.:.:.:.	.:.:.:.:.:.:.:.	.:.:.:.:.:.:.:.	.:.:.:.:.:.:.:.	.:.:.:.:.:.:.:.	.:.:.:.:.:.:.:.	.:.:.:.:.:.:.:.	.:.:.:.:.:.:.:.	.:.:.:.:.:.:.:.	.:.:.:.:.:.:.:.	.:.:.:.:.:.:.:.	.:.:.:.:.:.:.:.	.:.:.:.:.:.:.:.	.:.:.:.:.:.:.:.	.:.:.:.:.:.:.:.	.:.:.:.:.:.:.:.	.:.:.:.:.:.:.:.	.:.:.:.:.:.:.:.	.:.:.:.:.:.:.:.	.:.:.:.:.:.:.:.	.:.:.:.:.:.:.:.	.:.:.:.:.:.:.:.	.:.:.:.:.:.:.:.	.:.:.:.:.:.:.:.	.:.:.:.:.:.:.:.	.:.:.:.:.:.:.:.	.:.:.:.:.:.:.:.	.:.:.:.:.:.:.:.	.:.:.:.:.:.:.:.	.:.:.:.:.:.:.:.	.:.:.:.:.:.:.:.	.:.:.:.:.:.:.:.	.:.:.:.:.:.:.:.	.:.:.:.:.:.:.:.	.:.:.:.:.:.:.:.	.:.:.:.:.:.:.:.	.:.:.:.:.:.:.:.	.:.:.:.:.:.:.:.	.:.:.:.:.:.:.:.	.:.:.:.:.:.:.:.	.:.:.:.:.:.:.:.	.:.:.:.:.:.:.:.	.:.:.:.:.:.:.:.	.:.:.:.:.:.:.:.	.:.:.:.:.:.:.:.	.:.:.:.:.:.:.:.	.:.:.:.:.:.:.:.	.:.:.:.:.:.:.:.	.:.:.:.:.:.:.:.	.:.:.:.:.:.:.:.	.:.:.:.:.:.:.:.	.:.:.:.:.:.:.:.	.:.:.:.:.:.:.:.	.:.:.:.:.:.:.:.	.:.:.:.:.:.:.:.	.:.:.:.:.:.:.:.	.:.:.:.:.:.:.:.	.:.:.:.:.:.:.:.	.:.:.:.:.:.:.:.	.:.:.:.:.:.:.:.	.:.:.:.:.:.:.:.	.:.:.:.:.:.:.:.	.:.:.:.:.:.:.:.	.:.:.:.:.:.:.:.	.:.:.:.:.:.:.:.	.:.:.:.:.:.:.:.	.:.:.:.:.:.:.:.	.:.:.:.:.:.:.:.	.:.:.:.:.:.:.:.	.:.:.:.:.:.:.:.	.:.:.:.:.:.:.:.	.:.:.:.:.:.:.:.	.:.:.:.:.:.:.:.	.:.:.:.:.:.:.:.	.:.:.:.:.:.:.:.	.:.:.:.:.:.:.:.	.:.:.:.:.:.:.:.	.:.:.:.:.:.:.:.	.:.:.:.:.:.:.:.	.:.:.:.:.:.:.:.	.:.:.:.:.:.:.:.	.:.:.:.:.:.:.:.	.:.:.:.:.:.:.:.	.:.:.:.:.:.:.:.	.:.:.:.:.:.:.:.	.:.:.:.:.:.:.:.	.:.:.:.:.:.:.:.	.:.:.:.:.:.:.:.	.:.:.:.:.:.:.:.	.:.:.:.:.:.:.:.	.:.:.:.:.:.:.:.	.:.:.:.:.:.:.:.	.:.:.:.:.:.:.:.	.:.:.:.:.:.:.:.	.:.:.:.:.:.:.:.	.:.:.:.:.:.:.:.	.:.:.:.:.:.:.:.	.:.:.:.:.:.:.:.	.:.:.:.:.:.:.:.	.:.:.:.:.:.:.:.	.:.:.:.:.:.:.:.	.:.:.:.:.:.:.:.	.:.:.:.:.:.:.:.	.:.:.:.:.:.:.:.	.:.:.:.:.:.:.:.	.:.:.:.:.:.:.:.	.:.:.:.:.:.:.:.	.:.:.:.:.:.:.:.	.:.:.:.:.:.:.:.	.:.:.:.:.:.:.:.	.:.:.:.:.:.:.:.	.:.:.:.:.:.:.:.	.:.:.:.:.:.:.:.	.:.:.:.:.:.:.:.	.:.:.:.:.:.:.:.	.:.:.:.:.:.:.:.	.:.:.:.:.:.:.:.	.:.:.:.:.:.:.:.	.:.:.:.:.:.:.:.	.:.:.:.:.:.:.:.	.:.:.:.:.:.:.:.	.:.:.:.:.:.:.:.	.:.:.:.:.:.:.:.	.:.:.:.:.:.:.:.	.:.:.:.:.:.:.:.	.:.:.:.:.:.:.:.	.:.:.:.:.:.:.:.	.:.:.:.:.:.:.:.	.:.:.:.:.:.:.:.	.:.:.:.:.:.:.:.	.:.:.:.:.:.:.:.	.:.:.:.:.:.:.:.	.:.:.:.:.:.:.:.	.:.:.:.:.:.:.:.	.:.:.:.:.:.:.:.	.:.:.:.:.:.:.:.	.:.:.:.:.:.:.:.	.:.:.:.:.:.:.:.	.:.:.:.:.:.:.:.	.:.:.:.:.:.:.:.	.:.:.:.:.:.:.:.	.:.:.:.:.:.:.:.	.:.:.:.:.:.:.:.	.:.:.:.:.:.:.:.	.:.:.:.:.:.:.:.	.:.:.:.:.:.:.:.	.:.:.:.:.:.:.:.	.:.:.:.:.:.:.:.	.:.:.:.:.:.:.:.	.:.:.:.:.:.:.:.	.:.:.:.:.:.:.:.	.:.:.:.:.:.:.:.	.:.:.:.:.:.:.:.	.:.:.:.:.:.:.:.	.:.:.:.:.:.:.:.	.:.:.:.:.:.:.:.	.:.:.:.:.:.:.:.	.:.:.:.:.:.:.:.	.:.:.:.:.:.:.:.	.:.:.:.:.:.:.:.	.:.:.:.:.:.:.:.	.:.:.:.:.:.:.:.	.:.:.:.:.:.:.:.	.:.:.:.:.:.:.:.	.:.:.:.:.:.:.:.	.:.:.:.:.:.:.:.	.:.:.:.:.:.:.:.	.:.:.:.:.:.:.:.	.:.:.:.:.:.:.:.	.:.:.:.:.:.:.:.	.:.:.:.:.:.:.:.	.:.:.:.:.:.:.:.	.:.:.:.:.:.:.:.	.:.:.:.:.:.:.:.	.:.:.:.:.:.:.:.	.:.:.:.:.:.:.:.	.:.:.:.:.:.:.:.	.:.:.:.:.:.:.:.	.:.:.:.:.:.:.:.	.:.:.:.:.:.:.:.	.:.:.:.:.:.:.:.	.:.:.:.:.:.:.:.	.:.:.:.:.:.:.:.	.:.:.:.:.:.:.:.	.:.:.:.:.:.:.:.	.:.:.:.:.:.:.:.	.:.:.:.:.:.:.:.	.:.:.:.:.:.:.:.	.:.:.:.:.:.:.:.	.:.:.:.:.:.:.:.	.:.:.:.:.:.:.:.	.:.:.:.:.:.:.:.	.:.:.:.:.:.:.:.	.:.:.:.:.:.:.:.	.:.:.:.:.:.:.:.	.:.:.:.:.:.:.:.	.:.:.:.:.:.:.:.	.:.:.:.:.:.:.:.	.:.:.:.:.:.:.:.	.:.:.:.:.:.:.:.	.:.:.:.:.:.:.:.	.:.:.:.:.:.:.:.	.:.:.:.:.:.:.:.	.:.:.:.:.:.:.:.	.:.:.:.:.:.:.:.	.:.:.:.:.:.:.:.	.:.:.:.:.:.:.:.	.:.:.:.:.:.:.:.	.:.:.:.:.:.:.:.	.:.:.:.:.:.:.:.	.:.:.:.:.:.:.:.	.:.:.:.:.:.:.:.	.:.:.:.:.:.:.:.	.:.:.:.:.:.:.:.	.:.:.:.:.:.:.:.	.:.:.:.:.:.:.:.	.:.:.:.:.:.:.:.	.:.:.:.:.:.:.:.	.:.:.:.:.:.:.:.	.:.:.:.:.:.:.:.	.:.:.:.:.:.:.:.	.:.:.:.:.:.:.:.	.:.:.:.:.:.:.:.	.:.:.:.:.:.:.:.	.:.:.:.:.:.:.:.	.:.:.:.:.:.:.:.	.:.:.:.:.:.:.:.	.:.:.:.:.:.:.:.	.:.:.:.:.:.:.:.	.:.:.:.:.:.:.:.	.:.:.:.:.:.:.:.	.:.:.:.:.:.:.:.	.:.:.:.:.:.:.:.	.:.:.:.:.:.:.:.	.:.:.:.:.:.:.:.	.:.:.:.:.:.:.:.	.:.:.:.:.:.:.:.	.:.:.:.:.:.:.:.	.:.:.:.:.:.:.:.	.:.:.:.:.:.:.:.	.:.:.:.:.:.:.:.	.:.:.:.:.:.:.:.	.:.:.:.:.:.:.:.	.:.:.:.:.:.:.:.	.:.:.:.:.:.:.:.	.:.:.:.:.:.:.:.	.:.:.:.:.:.:.:.	.:.:.:.:.:.:.:.	.:.:.:.:.:.:.:.	.:.:.:.:.:.:.:.	.:.:.:.:.:.:.:.	.:.:.:.:.:.:.:.	.:.:.:.:.:.:.:.	.:.:.:.:.:.:.:.	.:.:.:.:.:.:.:.	.:.:.:.:.:.:.:.	.:.:.:.:.:.:.:.	.:.:.:.:.:.:.:.	.:.:.:.:.:.:.:.	.:.:.:.:.:.:.:.	.:.:.:.:.:.:.:.	.:.:.:.:.:.:.:.	.:.:.:.:.:.:.:.	.:.:.:.:.:.:.:.	.:.:.:.:.:.:.:.	.:.:.:.:.:.:.:.	.:.:.:.:.:.:.:.	.:.:.:.:.:.:.:.	.:.:.:.:.:.:.:.	.:.:.:.:.:.:.:.	.:.:.:.:.:.:.:.	.:.:.:.:.:.:.:.	.:.:.:.:.:.:.:.	.:.:.:.:.:.:.:.	.:.:.:.:.:.:.:.	.:.:.:.:.:.:.:.	.:.:.:.:.:.:.:.	.:.:.:.:.:.:.:.	.:.:.:.:.:.:.:.	.:.:.:.:.:.:.:.	.:.:.:.:.:.:.:.	.:.:.:.:.:.:.:.	.:.:.:.:.:.:.:.	.:.:.:.:.:.:.:.	.:.:.:.:.:.:.:.	.:.:.:.:.:.:.:.	.:.:.:.:.:.:.:.	.:.:.:.:.:.:.:.	.:.:.:.:.:.:.:.	.:.:.:.:.:.:.:.	.:.:.:.:.:.:.:.	.:.:.:.:.:.:.:.	.:.:.:.:.:.:.:.	.:.:.:.:.:.:.:.	.:.:.:.:.:.:.:.	.:.:.:.:.:.:.:.	.:.:.:.:.:.:.:.	.:.:.:.:.:.:.:.	.:.:.:.:.:.:.:.	.:.:.:.:.:.:.:.	.:.:.:.:.:.:.:.	.:.:.:.:.:.:.:.	.:.:.:.:.:.:.:.	.:.:.:.:.:.:.:.	.:.:.:.:.:.:.:.	.:.:.:.:.:.:.:.	.:.:.:.:.:.:.:.	.:.:.:.:.:.:.:.	.:.:.:.:.:.:.:.	.:.:.:.:.:.:.:.	.:.:.:.:.:.:.:.	.:.:.:.:.:.:.:.	.:.:.:.:.:.:.:.	.:.:.:.:.:.:.:.	.:.:.:.:.:.:.:.	.:.:.:.:.:.:.:.	.:.:.:.:.:.:.:.	.:.:.:.:.:.:.:.	.:.:.:.:.:.:.:.	.:.:.:.:.:.:.:.	.:.:.:.:.:.:.:.	.:.:.:.:.:.:.:.	.:.:.:.:.:.:.:.	.:.:.:.:.:.:.:.	.:.:.:.:.:.:.:.	.:.:.:.:.:.:.:.	.:.:.:.:.:.:.:.	.:.:.:.:.:.:.:.	.:.:.:.:.:.:.:.	.:.:.:.:.:.:.:.	.:.:.:.:.:.:.:.	.:.:.:.:.:.:.:.	.:.:.:.:.:.:.:.	.:.:.:.:.:.:.:.	.:.:.:.:.:.:.:.	.:.:.:.:.:.:.:.	.:.:.:.:.:.:.:.	.:.:.:.:.:.:.:.	.:.:.:.:.:.:.:.	.:.:.:.:.:.:.:.	.:.:.:.:.:.:.:.	.:.:.:.:.:.:.:.	.:.:.:.:.:.:.:.	.:.:.:.:.:.:.:.	.:.:.:.:.:.:.:.	.:.:.:.:.:.:.:.	.:.:.:.:.:.:.:.	.:.:.:.:.:.:.:.	.:.:.:.:.:.:.:.	.:.:.:.:.:.:.:.	.:.:.:.:.:.:.:.	.:.:.:.:.:.:.:.	.:.:.:.:.:.:.:.	.:.:.:.:.:.:.:.	.:.:.:.:.:.:.:.	.:.:.:.:.:.:.:.	.:.:.:.:.:.:.:.	.:.:.:.:.:.:.:.	.:.:.:.:.:.:.:.	.:.:.:.:.:.:.:.	.:.:.:.:.:.:.:.	.:.:.:.:.:.:.:.	.:.:.:.:.:.:.:.	.:.:.:.:.:.:.:.	.:.:.:.:.:.:.:.	.:.:.:.:.:.:.:.	.:.:.:.:.:.:.:.	.:.:.:.:.:.:.:.	.:.:.:.:.:.:.:.	.:.:.:.:.:.:.:.	.:.:.:.:.:.:.:.	.:.:.:.:.:.:.:.	.:.:.:.:.:.:.:.	.:.:.:.:.:.:.:.	.:.:.:.:.:.:.:.	.:.:.:.:.:.:.:.	.:.:.:.:.:.:.:.	.:.:.:.:.:.:.:.	.:.:.:.:.:.:.:.	.:.:.:.:.:.:.:.	.:.:.:.:.:.:.:.	.:.:.:.:.:.:.:.	.:.:.:.:.:.:.:.	.:.:.:.:.:.:.:.	.:.:.:.:.:.:.:.	.:.:.:.:.:.:.:.	.:.:.:.:.:.:.:.	.:.:.:.:.:.:.:.	.:.:.:.:.:.:.:.	.:.:.:.:.:.:.:.	.:.:.:.:.:.:.:.	.:.:.:.:.:.:.:.	.:.:.:.:.:.:.:.	.:.:.:.:.:.:.:.	.:.:.:.:.:.:.:.	.:.:.:.:.:.:.:.	.:.:.:.:.:.:.:.	.:.:.:.:.:.:.:.	.:.:.:.:.:.:.:.	.:.:.:.:.:.:.:.	.:.:.:.:.:.:.:.	.:.:.:.:.:.:.:.	.:.:.:.:.:.:.:.	.:.:.:.:.:.:.:.	.:.:.:.:.:.:.:.	.:.:.:.:.:.:.:.	.:.:.:.:.:.:.:.	.:.:.:.:.:.:.:.	.:.:.:.:.:.:.:.	.:.:.:.:.:.:.:.	.:.:.:.:.:.:.:.	.:.:.:.:.:.:.:.	.:.:.:.:.:.:.:.	.:.:.:.:.:.:.:.	.:.:.:.:.:.:.:.	.:.:.:.:.:.:.:.	.:.:.:.:.:.:.:.	.:.:.:.:.:.:.:.	.:.:.:.:.:.:.:.	.:.:.:.:.:.:.:.	.:.:.:.:.:.:.:.	.:.:.:.:.:.:.:.	.:.:.:.:.:.:.:.	.:.:.:.:.:.:.:.	.:.:.:.:.:.:.:.	.:.:.:.:.:.:.:.	.:.:.:.:.:.:.:.	.:.:.:.:.:.:.:.	.:.:.:.:.:.:.:.	.:.:.:.:.:.:.:.	.:.:.:.:.:.:.:.	.:.:.:.:.:.:.:.	.:.:.:.:.:.:.:.	.:.:.:.:.:.:.:.	.:.:.:.:.:.:.:.	.:.:.:.:.:.:.:.	.:.:.:.:.:.:.:.	.:.:.:.:.:.:.:.	.:.:.:.:.:.:.:.	.:.:.:.:.:.:.:.	.:.:.:.:.:.:.:.	.:.:.:.:.:.:.:.	.:.:.:.:.:.:.:.	.:.:.:.:.:.:.:.	.:.:.:.:.:.:.:.	.:.:.:.:.:.:.:.	.:.:.:.:.:.:.:.	.:.:.:.:.:.:.:.	.:.:.:.:.:.:.:.	.:.:.:.:.:.:.:.	.:.:.:.:.:.:.:.	.:.:.:.:.:.:.:.	.:.:.:.:.:.:.:.	.:.:.:.:.:.:.:.	.:.:.:.:.:.:.:.	.:.:.:.:.:.:.:.	.:.:.:.:.:.:.:.	.:.:.:.:.:.:.:.	.:.:.:.:.:.:.:.	.:.:.:.:.:.:.:.	.:.:.:.:.:.:.:.	.:.:.:.:.:.:.:.	.:.:.:.:.:.:.:.	.:.:.:.:.:.:.:.	.:.:.:.:.:.:.:.	.:.:.:.:.:.:.:.	.:.:.:.:.:.:.:.	.:.:.:.:.:.:.:.	.:.:.:.:.:.:.:.	.:.:.:.:.:.:.:.	.:.:.:.:.:.:.:.	.:.:.:.:.:.:.:.	.:.:.:.:.:.:.:.	.:.:.:.:.:.:.:.	.:.:.:.:.:.:.:.	.:.:.:.:.:.:.:.	.:.:.:.:.:.:.:.	.:.:.:.:.:.:.:.	.:.:.:.:.:.:.:.	.:.:.:.:.:.:.:.	.:.:.:.:.:.:.:.	.:.:.:.:.:.:.:.	.:.:.:.:.:.:.:.	.:.:.:.:.:.:.:.	.:.:.:.:.:.:.:.	.:.:.:.:.:.:.:.	.:.:.:.:.:.:.:.	.:.:.:.:.:.:.:.	.:.:.:.:.:.:.:.	.:.:.:.:.:.:.:.	.:.:.:.:.:.:.:.	.:.:.:.:.:.:.:.	.:.:.:.:.:.:.:.	.:.:.:.:.:.:.:.	.:.:.:.:.:.:.:.	.:.:.:.:.:.:.:.	.:.:.:.:.:.:.:.	.:.:.:.:.:.:.:.	.:.:.:.:.:.:.:.	.:.:.:.:.:.:.:.	.:.:.:.:.:.:.:.	.:.:.:.:.:.:.:.	.:.:.:.:.:.:.:.	.:.:.:.:.:.:.:.	.:.:.:.:.:.:.:.	.:.:.:.:.:.:.:.	.:.:.:.:.:.:.:.	.:.:.:.:.:.:.:.	.:.:.:.:.:.:.:.	.:.:.:.:.:.:.:.	.:.:.:.:.:.:.:.	.:.:.:.:.:.:.:.	.:.:.:.:.:.:.:.	.:.:.:.:.:.:.:.	.:.:.:.:.:.:.:.	.:.:.:.:.:.:.:.	.:.:.:.:.:.:.:.	.:.:.:.:.:.:.:.	.:.:.:.:.:.:.:.	.:.:.:.:.:.:.:.	.:.:.:.:.:.:.:.	.:.:.:.:.:.:.:.	.:.:.:.:.:.:.:.	.:.:.:.:.:.:.:.	.:.:.:.:.:.:.:.	.:.:.:.:.:.:.:.	.:.:.:.:.:.:.:.	.:.:.:.:.:.:.:.	.:.:.:.:.:.:.:.	.:.:.:.:.:.:.:.	.:.:.:.:.:.:.:.	.:.:.:.:.:.:.:.	.:.:.:.:.:.:.:.	.:.:.:.:.:.:.:.	.:.:.:.:.:.:.:.	.:.:.:.:.:.:.:.	.:.:.:.:.:.:.:.	.:.:.:.:.:.:.:.	.:.:.:.:.:.:.:.	.:.:.:.:.:.:.:.	.:.:.:.:.:.:.:.	.:.:.:.:.:.:.:.	.:.:.:.:.:.:.:.	.:.:.:.:.:.:.:.	.:.:.:.:.:.:.:.	.:.:.:.:.:.:.:.	.:.:.:.:.:.:.:.	.:.:.:.:.:.:.:.	.:.:.:.:.:.:.:.	.:.:.:.:.:.:.:.	.:.:.:.:.:.:.:.	.:.:.:.:.:.:.:.	.:.:.:.:.:.:.:.	.:.:.:.:.:.:.:.	.:.:.:.:.:.:.:.	.:.:.:.:.:.:.:.	.:.:.:.:.:.:.:.	.:.:.:.:.:.:.:.	.:.:.:.:.:.:.:.	.:.:.:.:.:.:.:.	.:.:.:.:.:.:.:.	.:.:.:.:.:.:.:.	.:.:.:.:.:.:.:.	.:.:.:.:.:.:.:.	.:.:.:.:.:.:.:.	.:.:.:.:.:.:.:.	.:.:.:.:.:.:.:.	.:.:.:.:.:.:.:.	.:.:.:.:.:.:.:.	.:.:.:.:.:.:.:.	.:.:.:.:.:.:.:.	.:.:.:.:.:.:.:.	.:.:.:.:.:.:.:.	.:.:.:.:.:.:.:.	.:.:.:.:.:.:.:.	.:.:.:.:.:.:.:.	.:.:.:.:.:.:.:.	.:.:.:.:.:.:.:.	.:.:.:.:.:.:.:.	.:.:.:.:.:.:.:.	.:.:.:.:.:.:.:.	.:.:.:.:.:.:.:.	.:.:.:.:.:.:.:.	.:.:.:.:.:.:.:.	.:.:.:.:.:.:.:.	.:.:.:.:.:.:.:.	.:.:.:.:.:.:.:.	.:.:.:.:.:.:.:.	.:.:.:.:.:.:.:.	.:.:.:.:.:.:.:.	.:.:.:.:.:.:.:.	.:.:.:.:.:.:.:.	.:.:.:.:.:.:.:.	.:.:.:.:.:.:.:.	.:.:.:.:.:.:.:.	.:.:.:.:.:.:.:.	.:.:.:.:.:.:.:.	.:.:.:.:.:.:.:.	.:.:.:.:.:.:.:.	.:.:.:.:.:.:.:.	.:.:.:.:.:.:.:.	.:.:.:.:.:.:.:.	.:.:.:.:.:.:.:.	.:.:.:.:.:.:.:.	.:.:.:.:.:.:.:.	.:.:.:.:.:.:.:.	.:.:.:.:.:.:.:.	.:.:.:.:.:.:.:.	.:.:.:.:.:.:.:.	.:.:.:.:.:.:.:.	.:.:.:.:.:.:.:.	.:.:.:.:.:.:.:.	.:.:.:.:.:.:.:.	.:.:.:.:.:.:.:.	.:.:.:.:.:.:.:.	.:.:.:.:.:.:.:.	.:.:.:.:.:.:.:.	.:.:.:.:.:.:.:.	.:.:.:.:.:.:.:.	.:.:.:.:.:.:.:.	.:.:.:.:.:.:.:.	.:.:.:.:.:.:.:.	.:.:.:.:.:.:.:.	.:.:.:.:.:.:.:.	.:.:.:.:.:.:.:.	.:.:.:.:.:.:.:.	.:.:.:.:.:.:.:.	.:.:.:.:.:.:.:.	.:.:.:.:.:.:.:.	.:.:.:.:.:.:.:.	.:.:.:.:.:.:.:.	.:.:.:.:.:.:.:.	.:.:.:.:.:.:.:.	.:.:.:.:.:.:.:.	.:.:.:.:.:.:.:.	.:.:.:.:.:.:.:.	.:.:.:.:.:.:.:.	.:.:.:.:.:.:.:.	.:.:.:.:.:.:.:.	.:.:.:.:.:.:.:.	.:.:.:.:.:.:.:.	.:.:.:.:.:.:.:.	.:.:.:.:.:.:.:.	.:.:.:.:.:.:.:.	.:.:.:.:.:.:.:.	.:.:.:.:.:.:.:.	.:.:.:.:.:.:.:.	.:.:.:.:.:.:.:.	.:.:.:.:.:.:.:.	.:.:.:.:.:.:.:.	.:.:.:.:.:.:.:.	.:.:.:.:.:.:.:.	.:.:.:.:.:.:.:.	.:.:.:.:.:.:.:.	.:.:.:.:.:.:.:.	.:.:.:.:.:.:.:.	.:.:.:.:.:.:.:.	.:.:.:.:.:.:.:.	.:.:.:.:.:.:.:.	.:.:.:.:.:.:.:.	.:.:.:.:.:.:.:.	.:.:.:.:.:.:.:.	.:.:.:.:.:.:.:.	.:.:.:.:.:.:.:.	.:.:.:.:.:.:.:.	.:.:.:.:.:.:.:.	.:.:.:.:.:.:.:.	.:.:.:.:.:.:.:.	.:.:.:.:.:.:.:.	.:.:.:.:.:.:.:.	.:.:.:.:.:.:.:.	.:.:.:.:.:.:.:.	.:.:.:.:.:.:.:.	.:.:.:.:.:.:.:.	.:.:.:.:.:.:.:.	.:.:.:.:.:.:.:.	.:.:.:.:.:.:.:.	.:.:.:.:.:.:.:.	.:.:.:.:.:.:.:.	.:.:.:.:.:.:.:.	.:.:.:.:.:.:.:.	.:.:.:.:.:.:.:.	.:.:.:.:.:.:.:.	.:.:.:.:.:.:.:.	.:.:.:.:.:.:.:.	.:.:.:.:.:.:.:.	.:.:.:.:.:.:.:.	.:.:.:.:.:.:.:.	.:.:.:.:.:.:.:.	.:.:.:.:.:.:.:.	.:.:.:.:.:.:.:.	.:.:.:.:.:.:.:.	.:.:.:.:.:.:.:.	.:.:.:.:.:.:.:.	.:.:.:.:.:.:.:.	.:.:.:.:.:.:.:.	.:.:.:.:.:.:.:.	.:.:.:.:.:.:.:.	.:.:.:.:.:.:.:.	.:.:.:.:.:.:.:.	.:.:.:.:.:.:.:.	.:.:.:.:.:.:.:.	.:.:.:.:.:.:.:.	.:.:.:.:.:.:.:.	.:.:.:.:.:.:.:.	.:.:.:.:.:.:.:.	.:.:.:.:.:.:.:.	.:.:.:.:.:.:.:.	.:.:.:.:.:.:.:.	.:.:.:.:.:.:.:.	.:.:.:.:.:.:.:.	.:.:.:.:.:.:.:.	.:.:.:.:.:.:.:.	.:.:.:.:.:.:.:.	.:.:.:.:.:.:.:.	.:.:.:.:.:.:.:.	.:.:.:.:.:.:.:.	.:.:.:.:.:.:.:.	.:.:.:.:.:.:.:.	.:.:.:.:.:.:.:.	.:.:.:.:.:.:.:.	.:.:.:.:.:.:.:.	.:.:.:.:.:.:.:.	.:.:.:.:.:.:.:.	.:.:.:.:.:.:.:.	.:.:.:.:.:.:.:.	.:.:.:.:.:.:.:.	.:.:.:.:.:.:.:.	.:.:.:.:.:.:.:.	.:.:.:.:.:.:.:.	.:.:.:.:.:.:.:.	.:.:.:.:.:.:.:.	.:.:.:.:.:.:.:.	.:.:.:.:.:.:.:.	.:.:.:.:.:.:.:.	.:.:.:.:.:.:.:.	.:.:.:.:.:.:.:.	.:.:.:.:.:.:.:.	.:.:.:.:.:.:.:.	.:.:.:.:.:.:.:.	.:.:.:.:.:.:.:.	.:.:.:.:.:.:.:.	.:.:.:.:.:.:.:.	.:.:.:.:.:.:.:.	.:.:.:.:.:.:.:.	.:.:.:.:.:.:.:.	.:.:.:.:.:.:.:.	.:.:.:.:.:.:.:.	.:.:.:.:.:.:.:.	.:.:.:.:.:.:.:.	.:.:.:.:.:.:.:.	.:.:.:.:.:.:.:.	.:.:.:.:.:.:.:.	.:.:.:.:.:.:.:.	.:.:.:.:.:.:.:.	.:.:.:.:.:.:.:.	.:.:.:.:.:.:.:.	.:.:.:.:.:.:.:.	.:.:.:.:.:.:.:.	.:.:.:.:.:.:.:.	.:.:.:.:.:.:.:.	.:.:.:.:.:.:.:.	.:.:.:.:.:.:.:.	.:.:.:.:.:.:.:.	.:.:.:.:.:.:.:.	.:.:.:.:.:.:.:.	.:.:.:.:.:.:.:.	.:.:.:.:.:.:.:.	.:.:.:.:.:.:.:.	.:.:.:.:.:.:.:.	.:.:.:.:.:.:.:.	.:.:.:.:.:.:.:.	.:.:.:.:.:.:.:.	.:.:.:.:.:.:.:.	.:.:.:.:.:.:.:.	.:.:.:.:.:.:.:.	.:.:.:.:.:.:.:.	.:.:.:.:.:.:.:.	.:.:.:.:.:.:.:.	.:.:.:.:.:.:.:.	.:.:.:.:.:.:.:.	.:.:.:.:.:.:.:.	.:.:.:.:.:.:.:.	.:.:.:.:.:.:.:.	.:.:.:.:.:.:.:.	.:.:.:.:.:.:.:.	.:.:.:.:.:.:.:.	1:29662:72:13:12:7:0.73:8	.:.:.:.:.:.:.:.	.:.:.:.:.:.:.:.	.:.:.:.:.:.:.:.	.:.:.:.:.:.:.:.	.:.:.:.:.:.:.:.	.:.:.:.:.:.:.:.	.:.:.:.:.:.:.:.	.:.:.:.:.:.:.:.	.:.:.:.:.:.:.:.	.:.:.:.:.:.:.:.	.:.:.:.:.:.:.:.	.:.:.:.:.:.:.:.	.:.:.:.:.:.:.:.	.:.:.:.:.:.:.:.	.:.:.:.:.:.:.:.	.:.:.:.:.:.:.:.	.:.:.:.:.:.:.:.	.:.:.:.:.:.:.:.	.:.:.:.:.:.:.:.	.:.:.:.:.:.:.:.	.:.:.:.:.:.:.:.	.:.:.:.:.:.:.:.	.:.:.:.:.:.:.:.	.:.:.:.:.:.:.:.	.:.:.:.:.:.:.:.	.:.:.:.:.:.:.:.	.:.:.:.:.:.:.:.	.:.:.:.:.:.:.:.	.:.:.:.:.:.:.:.	.:.:.:.:.:.:.:.	.:.:.:.:.:.:.:.	.:.:.:.:.:.:.:.	.:.:.:.:.:.:.:.	.:.:.:.:.:.:.:.	.:.:.:.:.:.:.:.	.:.:.:.:.:.:.:.	.:.:.:.:.:.:.:.	.:.:.:.:.:.:.:.	.:.:.:.:.:.:.:.	.:.:.:.:.:.:.:.	.:.:.:.:.:.:.:.	.:.:.:.:.:.:.:.	.:.:.:.:.:.:.:.	.:.:.:.:.:.:.:.	.:.:.:.:.:.:.:.	.:.:.:.:.:.:.:.	.:.:.:.:.:.:.:.	.:.:.:.:.:.:.:.	.:.:.:.:.:.:.:.	.:.:.:.:.:.:.:.	.:.:.:.:.:.:.:.	.:.:.:.:.:.:.:.	.:.:.:.:.:.:.:.	.:.:.:.:.:.:.:.	.:.:.:.:.:.:.:.	.:.:.:.:.:.:.:.	.:.:.:.:.:.:.:.	.:.:.:.:.:.:.:.	.:.:.:.:.:.:.:.	.:.:.:.:.:.:.:.	.:.:.:.:.:.:.:.	.:.:.:.:.:.:.:.	.:.:.:.:.:.:.:.	.:.:.:.:.:.:.:.	.:.:.:.:.:.:.:.	.:.:.:.:.:.:.:.	.:.:.:.:.:.:.:.	.:.:.:.:.:.:.:.	.:.:.:.:.:.:.:.	.:.:.:.:.:.:.:.	.:.:.:.:.:.:.:.	.:.:.:.:.:.:.:.	.:.:.:.:.:.:.:.	.:.:.:.:.:.:.:.	.:.:.:.:.:.:.:.	.:.:.:.:.:.:.:.	.:.:.:.:.:.:.:.	.:.:.:.:.:.:.:.	.:.:.:.:.:.:.:.	.:.:.:.:.:.:.:.	.:.:.:.:.:.:.:.	.:.:.:.:.:.:.:.	.:.:.:.:.:.:.:.	.:.:.:.:.:.:.:.	.:.:.:.:.:.:.:.	.:.:.:.:.:.:.:.	.:.:.:.:.:.:.:.	.:.:.:.:.:.:.:.	.:.:.:.:.:.:.:.	.:.:.:.:.:.:.:.	.:.:.:.:.:.:.:.	.:.:.:.:.:.:.:.	.:.:.:.:.:.:.:.	.:.:.:.:.:.:.:.	.:.:.:.:.:.:.:.	.:.:.:.:.:.:.:.	.:.:.:.:.:.:.:.	.:.:.:.:.:.:.:.	.:.:.:.:.:.:.:.	.:.:.:.:.:.:.:.	.:.:.:.:.:.:.:.	.:.:.:.:.:.:.:.	.:.:.:.:.:.:.:.	.:.:.:.:.:.:.:.	.:.:.:.:.:.:.:.	.:.:.:.:.:.:.:.	.:.:.:.:.:.:.:.	.:.:.:.:.:.:.:.	.:.:.:.:.:.:.:.	.:.:.:.:.:.:.:.	.:.:.:.:.:.:.:.	.:.:.:.:.:.:.:.	.:.:.:.:.:.:.:.	.:.:.:.:.:.:.:.	.:.:.:.:.:.:.:.	.:.:.:.:.:.:.:.	.:.:.:.:.:.:.:.	.:.:.:.:.:.:.:.	.:.:.:.:.:.:.:.	.:.:.:.:.:.:.:.	.:.:.:.:.:.:.:.	.:.:.:.:.:.:.:.	.:.:.:.:.:.:.:.	.:.:.:.:.:.:.:.	.:.:.:.:.:.:.:.	.:.:.:.:.:.:.:.	.:.:.:.:.:.:.:.	.:.:.:.:.:.:.:.
chrI	29662	.	T	<INS:ME>	.	PASS	SVTYPE=INS;STRAND=.;FAMILY=TY2	GT:END:SUPPORTING_READS:SPANNING_PAIRS:CLIP3:CLIP5:FREQUENCY:CALL_STATUS	.:.:.:.:.:.:.:.	.:.:.:.:.:.:.:.	.:.:.:.:.:.:.:.	.:.:.:.:.:.:.:.	.:.:.:.:.:.:.:.	.:.:.:.:.:.:.:.	.:.:.:.:.:.:.:.	.:.:.:.:.:.:.:.	.:.:.:.:.:.:.:.	.:.:.:.:.:.:.:.	.:.:.:.:.:.:.:.	.:.:.:.:.:.:.:.	.:.:.:.:.:.:.:.	.:.:.:.:.:.:.:.	.:.:.:.:.:.:.:.	.:.:.:.:.:.:.:.	.:.:.:.:.:.:.:.	.:.:.:.:.:.:.:.	.:.:.:.:.:.:.:.	.:.:.:.:.:.:.:.	.:.:.:.:.:.:.:.	.:.:.:.:.:.:.:.	.:.:.:.:.:.:.:.	.:.:.:.:.:.:.:.	.:.:.:.:.:.:.:.	.:.:.:.:.:.:.:.	.:.:.:.:.:.:.:.	.:.:.:.:.:.:.:.	.:.:.:.:.:.:.:.	.:.:.:.:.:.:.:.	.:.:.:.:.:.:.:.	.:.:.:.:.:.:.:.	.:.:.:.:.:.:.:.	.:.:.:.:.:.:.:.	.:.:.:.:.:.:.:.	.:.:.:.:.:.:.:.	.:.:.:.:.:.:.:.	.:.:.:.:.:.:.:.	.:.:.:.:.:.:.:.	.:.:.:.:.:.:.:.	.:.:.:.:.:.:.:.	.:.:.:.:.:.:.:.	.:.:.:.:.:.:.:.	.:.:.:.:.:.:.:.	.:.:.:.:.:.:.:.	.:.:.:.:.:.:.:.	.:.:.:.:.:.:.:.	.:.:.:.:.:.:.:.	.:.:.:.:.:.:.:.	.:.:.:.:.:.:.:.	.:.:.:.:.:.:.:.	.:.:.:.:.:.:.:.	.:.:.:.:.:.:.:.	.:.:.:.:.:.:.:.	.:.:.:.:.:.:.:.	.:.:.:.:.:.:.:.	.:.:.:.:.:.:.:.	.:.:.:.:.:.:.:.	.:.:.:.:.:.:.:.	.:.:.:.:.:.:.:.	.:.:.:.:.:.:.:.	.:.:.:.:.:.:.:.	.:.:.:.:.:.:.:.	.:.:.:.:.:.:.:.	.:.:.:.:.:.:.:.	.:.:.:.:.:.:.:.	.:.:.:.:.:.:.:.	.:.:.:.:.:.:.:.	.:.:.:.:.:.:.:.	.:.:.:.:.:.:.:.	.:.:.:.:.:.:.:.	.:.:.:.:.:.:.:.	.:.:.:.:.:.:.:.	.:.:.:.:.:.:.:.	.:.:.:.:.:.:.:.	.:.:.:.:.:.:.:.	.:.:.:.:.:.:.:.	.:.:.:.:.:.:.:.	.:.:.:.:.:.:.:.	.:.:.:.:.:.:.:.	.:.:.:.:.:.:.:.	.:.:.:.:.:.:.:.	.:.:.:.:.:.:.:.	.:.:.:.:.:.:.:.	.:.:.:.:.:.:.:.	.:.:.:.:.:.:.:.	.:.:.:.:.:.:.:.	.:.:.:.:.:.:.:.	.:.:.:.:.:.:.:.	.:.:.:.:.:.:.:.	.:.:.:.:.:.:.:.	.:.:.:.:.:.:.:.	.:.:.:.:.:.:.:.	.:.:.:.:.:.:.:.	.:.:.:.:.:.:.:.	.:.:.:.:.:.:.:.	.:.:.:.:.:.:.:.	.:.:.:.:.:.:.:.	.:.:.:.:.:.:.:.	.:.:.:.:.:.:.:.	.:.:.:.:.:.:.:.	.:.:.:.:.:.:.:.	.:.:.:.:.:.:.:.	.:.:.:.:.:.:.:.	.:.:.:.:.:.:.:.	.:.:.:.:.:.:.:.	.:.:.:.:.:.:.:.	.:.:.:.:.:.:.:.	.:.:.:.:.:.:.:.	.:.:.:.:.:.:.:.	.:.:.:.:.:.:.:.	.:.:.:.:.:.:.:.	.:.:.:.:.:.:.:.	.:.:.:.:.:.:.:.	.:.:.:.:.:.:.:.	.:.:.:.:.:.:.:.	.:.:.:.:.:.:.:.	.:.:.:.:.:.:.:.	.:.:.:.:.:.:.:.	.:.:.:.:.:.:.:.	.:.:.:.:.:.:.:.	.:.:.:.:.:.:.:.	.:.:.:.:.:.:.:.	.:.:.:.:.:.:.:.	.:.:.:.:.:.:.:.	.:.:.:.:.:.:.:.	.:.:.:.:.:.:.:.	.:.:.:.:.:.:.:.	.:.:.:.:.:.:.:.	.:.:.:.:.:.:.:.	.:.:.:.:.:.:.:.	.:.:.:.:.:.:.:.	.:.:.:.:.:.:.:.	.:.:.:.:.:.:.:.	.:.:.:.:.:.:.:.	.:.:.:.:.:.:.:.	.:.:.:.:.:.:.:.	.:.:.:.:.:.:.:.	.:.:.:.:.:.:.:.	.:.:.:.:.:.:.:.	.:.:.:.:.:.:.:.	.:.:.:.:.:.:.:.	.:.:.:.:.:.:.:.	.:.:.:.:.:.:.:.	.:.:.:.:.:.:.:.	.:.:.:.:.:.:.:.	.:.:.:.:.:.:.:.	.:.:.:.:.:.:.:.	.:.:.:.:.:.:.:.	.:.:.:.:.:.:.:.	.:.:.:.:.:.:.:.	.:.:.:.:.:.:.:.	.:.:.:.:.:.:.:.	.:.:.:.:.:.:.:.	.:.:.:.:.:.:.:.	.:.:.:.:.:.:.:.	.:.:.:.:.:.:.:.	.:.:.:.:.:.:.:.	.:.:.:.:.:.:.:.	.:.:.:.:.:.:.:.	.:.:.:.:.:.:.:.	.:.:.:.:.:.:.:.	.:.:.:.:.:.:.:.	.:.:.:.:.:.:.:.	.:.:.:.:.:.:.:.	.:.:.:.:.:.:.:.	.:.:.:.:.:.:.:.	.:.:.:.:.:.:.:.	.:.:.:.:.:.:.:.	.:.:.:.:.:.:.:.	.:.:.:.:.:.:.:.	.:.:.:.:.:.:.:.	.:.:.:.:.:.:.:.	.:.:.:.:.:.:.:.	.:.:.:.:.:.:.:.	.:.:.:.:.:.:.:.	.:.:.:.:.:.:.:.	.:.:.:.:.:.:.:.	.:.:.:.:.:.:.:.	.:.:.:.:.:.:.:.	.:.:.:.:.:.:.:.	.:.:.:.:.:.:.:.	.:.:.:.:.:.:.:.	.:.:.:.:.:.:.:.	.:.:.:.:.:.:.:.	.:.:.:.:.:.:.:.	.:.:.:.:.:.:.:.	.:.:.:.:.:.:.:.	.:.:.:.:.:.:.:.	.:.:.:.:.:.:.:.	.:.:.:.:.:.:.:.	.:.:.:.:.:.:.:.	.:.:.:.:.:.:.:.	.:.:.:.:.:.:.:.	.:.:.:.:.:.:.:.	.:.:.:.:.:.:.:.	.:.:.:.:.:.:.:.	.:.:.:.:.:.:.:.	.:.:.:.:.:.:.:.	.:.:.:.:.:.:.:.	.:.:.:.:.:.:.:.	.:.:.:.:.:.:.:.	.:.:.:.:.:.:.:.	.:.:.:.:.:.:.:.	.:.:.:.:.:.:.:.	.:.:.:.:.:.:.:.	.:.:.:.:.:.:.:.	.:.:.:.:.:.:.:.	.:.:.:.:.:.:.:.	.:.:.:.:.:.:.:.	.:.:.:.:.:.:.:.	.:.:.:.:.:.:.:.	.:.:.:.:.:.:.:.	.:.:.:.:.:.:.:.	.:.:.:.:.:.:.:.	.:.:.:.:.:.:.:.	.:.:.:.:.:.:.:.	.:.:.:.:.:.:.:.	.:.:.:.:.:.:.:.	.:.:.:.:.:.:.:.	.:.:.:.:.:.:.:.	.:.:.:.:.:.:.:.	.:.:.:.:.:.:.:.	.:.:.:.:.:.:.:.	.:.:.:.:.:.:.:.	.:.:.:.:.:.:.:.	.:.:.:.:.:.:.:.	.:.:.:.:.:.:.:.	.:.:.:.:.:.:.:.	.:.:.:.:.:.:.:.	.:.:.:.:.:.:.:.	.:.:.:.:.:.:.:.	.:.:.:.:.:.:.:.	.:.:.:.:.:.:.:.	.:.:.:.:.:.:.:.	.:.:.:.:.:.:.:.	.:.:.:.:.:.:.:.	.:.:.:.:.:.:.:.	.:.:.:.:.:.:.:.	.:.:.:.:.:.:.:.	.:.:.:.:.:.:.:.	.:.:.:.:.:.:.:.	.:.:.:.:.:.:.:.	.:.:.:.:.:.:.:.	.:.:.:.:.:.:.:.	.:.:.:.:.:.:.:.	.:.:.:.:.:.:.:.	.:.:.:.:.:.:.:.	.:.:.:.:.:.:.:.	.:.:.:.:.:.:.:.	.:.:.:.:.:.:.:.	.:.:.:.:.:.:.:.	.:.:.:.:.:.:.:.	.:.:.:.:.:.:.:.	.:.:.:.:.:.:.:.	.:.:.:.:.:.:.:.	.:.:.:.:.:.:.:.	.:.:.:.:.:.:.:.	.:.:.:.:.:.:.:.	.:.:.:.:.:.:.:.	.:.:.:.:.:.:.:.	.:.:.:.:.:.:.:.	.:.:.:.:.:.:.:.	.:.:.:.:.:.:.:.	.:.:.:.:.:.:.:.	.:.:.:.:.:.:.:.	.:.:.:.:.:.:.:.	.:.:.:.:.:.:.:.	.:.:.:.:.:.:.:.	.:.:.:.:.:.:.:.	.:.:.:.:.:.:.:.	.:.:.:.:.:.:.:.	.:.:.:.:.:.:.:.	.:.:.:.:.:.:.:.	.:.:.:.:.:.:.:.	.:.:.:.:.:.:.:.	.:.:.:.:.:.:.:.	.:.:.:.:.:.:.:.	.:.:.:.:.:.:.:.	.:.:.:.:.:.:.:.	.:.:.:.:.:.:.:.	.:.:.:.:.:.:.:.	.:.:.:.:.:.:.:.	.:.:.:.:.:.:.:.	.:.:.:.:.:.:.:.	.:.:.:.:.:.:.:.	.:.:.:.:.:.:.:.	.:.:.:.:.:.:.:.	.:.:.:.:.:.:.:.	.:.:.:.:.:.:.:.	.:.:.:.:.:.:.:.	.:.:.:.:.:.:.:.	.:.:.:.:.:.:.:.	.:.:.:.:.:.:.:.	.:.:.:.:.:.:.:.	.:.:.:.:.:.:.:.	.:.:.:.:.:.:.:.	.:.:.:.:.:.:.:.	.:.:.:.:.:.:.:.	.:.:.:.:.:.:.:.	.:.:.:.:.:.:.:.	.:.:.:.:.:.:.:.	.:.:.:.:.:.:.:.	.:.:.:.:.:.:.:.	.:.:.:.:.:.:.:.	.:.:.:.:.:.:.:.	.:.:.:.:.:.:.:.	.:.:.:.:.:.:.:.	.:.:.:.:.:.:.:.	.:.:.:.:.:.:.:.	.:.:.:.:.:.:.:.	.:.:.:.:.:.:.:.	.:.:.:.:.:.:.:.	.:.:.:.:.:.:.:.	.:.:.:.:.:.:.:.	.:.:.:.:.:.:.:.	.:.:.:.:.:.:.:.	.:.:.:.:.:.:.:.	.:.:.:.:.:.:.:.	.:.:.:.:.:.:.:.	.:.:.:.:.:.:.:.	.:.:.:.:.:.:.:.	.:.:.:.:.:.:.:.	.:.:.:.:.:.:.:.	.:.:.:.:.:.:.:.	.:.:.:.:.:.:.:.	.:.:.:.:.:.:.:.	.:.:.:.:.:.:.:.	.:.:.:.:.:.:.:.	.:.:.:.:.:.:.:.	.:.:.:.:.:.:.:.	.:.:.:.:.:.:.:.	.:.:.:.:.:.:.:.	.:.:.:.:.:.:.:.	.:.:.:.:.:.:.:.	.:.:.:.:.:.:.:.	.:.:.:.:.:.:.:.	.:.:.:.:.:.:.:.	.:.:.:.:.:.:.:.	.:.:.:.:.:.:.:.	.:.:.:.:.:.:.:.	.:.:.:.:.:.:.:.	.:.:.:.:.:.:.:.	.:.:.:.:.:.:.:.	.:.:.:.:.:.:.:.	.:.:.:.:.:.:.:.	.:.:.:.:.:.:.:.	.:.:.:.:.:.:.:.	.:.:.:.:.:.:.:.	.:.:.:.:.:.:.:.	.:.:.:.:.:.:.:.	.:.:.:.:.:.:.:.	.:.:.:.:.:.:.:.	.:.:.:.:.:.:.:.	.:.:.:.:.:.:.:.	.:.:.:.:.:.:.:.	.:.:.:.:.:.:.:.	.:.:.:.:.:.:.:.	.:.:.:.:.:.:.:.	.:.:.:.:.:.:.:.	.:.:.:.:.:.:.:.	.:.:.:.:.:.:.:.	.:.:.:.:.:.:.:.	.:.:.:.:.:.:.:.	.:.:.:.:.:.:.:.	.:.:.:.:.:.:.:.	.:.:.:.:.:.:.:.	.:.:.:.:.:.:.:.	.:.:.:.:.:.:.:.	.:.:.:.:.:.:.:.	.:.:.:.:.:.:.:.	.:.:.:.:.:.:.:.	.:.:.:.:.:.:.:.	.:.:.:.:.:.:.:.	.:.:.:.:.:.:.:.	.:.:.:.:.:.:.:.	.:.:.:.:.:.:.:.	.:.:.:.:.:.:.:.	.:.:.:.:.:.:.:.	.:.:.:.:.:.:.:.	.:.:.:.:.:.:.:.	.:.:.:.:.:.:.:.	.:.:.:.:.:.:.:.	.:.:.:.:.:.:.:.	.:.:.:.:.:.:.:.	.:.:.:.:.:.:.:.	.:.:.:.:.:.:.:.	.:.:.:.:.:.:.:.	.:.:.:.:.:.:.:.	.:.:.:.:.:.:.:.	.:.:.:.:.:.:.:.	.:.:.:.:.:.:.:.	.:.:.:.:.:.:.:.	.:.:.:.:.:.:.:.	.:.:.:.:.:.:.:.	.:.:.:.:.:.:.:.	.:.:.:.:.:.:.:.	.:.:.:.:.:.:.:.	.:.:.:.:.:.:.:.	.:.:.:.:.:.:.:.	.:.:.:.:.:.:.:.	.:.:.:.:.:.:.:.	.:.:.:.:.:.:.:.	.:.:.:.:.:.:.:.	.:.:.:.:.:.:.:.	.:.:.:.:.:.:.:.	.:.:.:.:.:.:.:.	.:.:.:.:.:.:.:.	.:.:.:.:.:.:.:.	.:.:.:.:.:.:.:.	.:.:.:.:.:.:.:.	.:.:.:.:.:.:.:.	.:.:.:.:.:.:.:.	.:.:.:.:.:.:.:.	.:.:.:.:.:.:.:.	.:.:.:.:.:.:.:.	.:.:.:.:.:.:.:.	.:.:.:.:.:.:.:.	.:.:.:.:.:.:.:.	.:.:.:.:.:.:.:.	.:.:.:.:.:.:.:.	.:.:.:.:.:.:.:.	.:.:.:.:.:.:.:.	.:.:.:.:.:.:.:.	.:.:.:.:.:.:.:.	.:.:.:.:.:.:.:.	.:.:.:.:.:.:.:.	.:.:.:.:.:.:.:.	.:.:.:.:.:.:.:.	.:.:.:.:.:.:.:.	.:.:.:.:.:.:.:.	.:.:.:.:.:.:.:.	.:.:.:.:.:.:.:.	.:.:.:.:.:.:.:.	.:.:.:.:.:.:.:.	.:.:.:.:.:.:.:.	.:.:.:.:.:.:.:.	.:.:.:.:.:.:.:.	.:.:.:.:.:.:.:.	.:.:.:.:.:.:.:.	.:.:.:.:.:.:.:.	.:.:.:.:.:.:.:.	.:.:.:.:.:.:.:.	.:.:.:.:.:.:.:.	.:.:.:.:.:.:.:.	.:.:.:.:.:.:.:.	.:.:.:.:.:.:.:.	.:.:.:.:.:.:.:.	.:.:.:.:.:.:.:.	.:.:.:.:.:.:.:.	.:.:.:.:.:.:.:.	.:.:.:.:.:.:.:.	.:.:.:.:.:.:.:.	.:.:.:.:.:.:.:.	.:.:.:.:.:.:.:.	.:.:.:.:.:.:.:.	.:.:.:.:.:.:.:.	.:.:.:.:.:.:.:.	.:.:.:.:.:.:.:.	.:.:.:.:.:.:.:.	.:.:.:.:.:.:.:.	.:.:.:.:.:.:.:.	.:.:.:.:.:.:.:.	.:.:.:.:.:.:.:.	.:.:.:.:.:.:.:.	.:.:.:.:.:.:.:.	.:.:.:.:.:.:.:.	.:.:.:.:.:.:.:.	.:.:.:.:.:.:.:.	.:.:.:.:.:.:.:.	.:.:.:.:.:.:.:.	.:.:.:.:.:.:.:.	.:.:.:.:.:.:.:.	.:.:.:.:.:.:.:.	.:.:.:.:.:.:.:.	.:.:.:.:.:.:.:.	.:.:.:.:.:.:.:.	.:.:.:.:.:.:.:.	.:.:.:.:.:.:.:.	.:.:.:.:.:.:.:.	.:.:.:.:.:.:.:.	.:.:.:.:.:.:.:.	.:.:.:.:.:.:.:.	.:.:.:.:.:.:.:.	.:.:.:.:.:.:.:.	.:.:.:.:.:.:.:.	.:.:.:.:.:.:.:.	.:.:.:.:.:.:.:.	.:.:.:.:.:.:.:.	.:.:.:.:.:.:.:.	.:.:.:.:.:.:.:.	.:.:.:.:.:.:.:.	.:.:.:.:.:.:.:.	.:.:.:.:.:.:.:.	.:.:.:.:.:.:.:.	.:.:.:.:.:.:.:.	.:.:.:.:.:.:.:.	.:.:.:.:.:.:.:.	.:.:.:.:.:.:.:.	.:.:.:.:.:.:.:.	.:.:.:.:.:.:.:.	.:.:.:.:.:.:.:.	.:.:.:.:.:.:.:.	.:.:.:.:.:.:.:.	.:.:.:.:.:.:.:.	.:.:.:.:.:.:.:.	.:.:.:.:.:.:.:.	.:.:.:.:.:.:.:.	.:.:.:.:.:.:.:.	.:.:.:.:.:.:.:.	.:.:.:.:.:.:.:.	.:.:.:.:.:.:.:.	.:.:.:.:.:.:.:.	.:.:.:.:.:.:.:.	.:.:.:.:.:.:.:.	.:.:.:.:.:.:.:.	.:.:.:.:.:.:.:.	.:.:.:.:.:.:.:.	.:.:.:.:.:.:.:.	.:.:.:.:.:.:.:.	.:.:.:.:.:.:.:.	.:.:.:.:.:.:.:.	.:.:.:.:.:.:.:.	.:.:.:.:.:.:.:.	.:.:.:.:.:.:.:.	.:.:.:.:.:.:.:.	.:.:.:.:.:.:.:.	.:.:.:.:.:.:.:.	.:.:.:.:.:.:.:.	.:.:.:.:.:.:.:.	.:.:.:.:.:.:.:.	.:.:.:.:.:.:.:.	.:.:.:.:.:.:.:.	.:.:.:.:.:.:.:.	.:.:.:.:.:.:.:.	.:.:.:.:.:.:.:.	.:.:.:.:.:.:.:.	.:.:.:.:.:.:.:.	.:.:.:.:.:.:.:.	.:.:.:.:.:.:.:.	.:.:.:.:.:.:.:.	.:.:.:.:.:.:.:.	.:.:.:.:.:.:.:.	.:.:.:.:.:.:.:.	.:.:.:.:.:.:.:.	.:.:.:.:.:.:.:.	.:.:.:.:.:.:.:.	.:.:.:.:.:.:.:.	.:.:.:.:.:.:.:.	.:.:.:.:.:.:.:.	.:.:.:.:.:.:.:.	.:.:.:.:.:.:.:.	.:.:.:.:.:.:.:.	.:.:.:.:.:.:.:.	.:.:.:.:.:.:.:.	.:.:.:.:.:.:.:.	.:.:.:.:.:.:.:.	.:.:.:.:.:.:.:.	.:.:.:.:.:.:.:.	.:.:.:.:.:.:.:.	.:.:.:.:.:.:.:.	.:.:.:.:.:.:.:.	.:.:.:.:.:.:.:.	.:.:.:.:.:.:.:.	.:.:.:.:.:.:.:.	.:.:.:.:.:.:.:.	.:.:.:.:.:.:.:.	.:.:.:.:.:.:.:.	.:.:.:.:.:.:.:.	.:.:.:.:.:.:.:.	.:.:.:.:.:.:.:.	.:.:.:.:.:.:.:.	.:.:.:.:.:.:.:.	.:.:.:.:.:.:.:.	.:.:.:.:.:.:.:.	.:.:.:.:.:.:.:.	.:.:.:.:.:.:.:.	.:.:.:.:.:.:.:.	.:.:.:.:.:.:.:.	.:.:.:.:.:.:.:.	.:.:.:.:.:.:.:.	.:.:.:.:.:.:.:.	.:.:.:.:.:.:.:.	.:.:.:.:.:.:.:.	.:.:.:.:.:.:.:.	.:.:.:.:.:.:.:.	.:.:.:.:.:.:.:.	.:.:.:.:.:.:.:.	.:.:.:.:.:.:.:.	.:.:.:.:.:.:.:.	.:.:.:.:.:.:.:.	.:.:.:.:.:.:.:.	.:.:.:.:.:.:.:.	.:.:.:.:.:.:.:.	.:.:.:.:.:.:.:.	.:.:.:.:.:.:.:.	.:.:.:.:.:.:.:.	.:.:.:.:.:.:.:.	.:.:.:.:.:.:.:.	.:.:.:.:.:.:.:.	.:.:.:.:.:.:.:.	.:.:.:.:.:.:.:.	.:.:.:.:.:.:.:.	.:.:.:.:.:.:.:.	.:.:.:.:.:.:.:.	.:.:.:.:.:.:.:.	.:.:.:.:.:.:.:.	.:.:.:.:.:.:.:.	.:.:.:.:.:.:.:.	.:.:.:.:.:.:.:.	.:.:.:.:.:.:.:.	.:.:.:.:.:.:.:.	.:.:.:.:.:.:.:.	.:.:.:.:.:.:.:.	.:.:.:.:.:.:.:.	.:.:.:.:.:.:.:.	.:.:.:.:.:.:.:.	.:.:.:.:.:.:.:.	.:.:.:.:.:.:.:.	.:.:.:.:.:.:.:.	.:.:.:.:.:.:.:.	.:.:.:.:.:.:.:.	.:.:.:.:.:.:.:.	.:.:.:.:.:.:.:.	.:.:.:.:.:.:.:.	.:.:.:.:.:.:.:.	.:.:.:.:.:.:.:.	.:.:.:.:.:.:.:.	.:.:.:.:.:.:.:.	.:.:.:.:.:.:.:.	.:.:.:.:.:.:.:.	.:.:.:.:.:.:.:.	.:.:.:.:.:.:.:.	.:.:.:.:.:.:.:.	.:.:.:.:.:.:.:.	.:.:.:.:.:.:.:.	.:.:.:.:.:.:.:.	.:.:.:.:.:.:.:.	.:.:.:.:.:.:.:.	.:.:.:.:.:.:.:.	.:.:.:.:.:.:.:.	.:.:.:.:.:.:.:.	.:.:.:.:.:.:.:.	.:.:.:.:.:.:.:.	.:.:.:.:.:.:.:.	.:.:.:.:.:.:.:.	.:.:.:.:.:.:.:.	.:.:.:.:.:.:.:.	.:.:.:.:.:.:.:.	.:.:.:.:.:.:.:.	.:.:.:.:.:.:.:.	.:.:.:.:.:.:.:.	.:.:.:.:.:.:.:.	.:.:.:.:.:.:.:.	.:.:.:.:.:.:.:.	.:.:.:.:.:.:.:.	.:.:.:.:.:.:.:.	.:.:.:.:.:.:.:.	.:.:.:.:.:.:.:.	.:.:.:.:.:.:.:.	.:.:.:.:.:.:.:.	.:.:.:.:.:.:.:.	.:.:.:.:.:.:.:.	.:.:.:.:.:.:.:.	.:.:.:.:.:.:.:.	.:.:.:.:.:.:.:.	.:.:.:.:.:.:.:.	.:.:.:.:.:.:.:.	.:.:.:.:.:.:.:.	.:.:.:.:.:.:.:.	.:.:.:.:.:.:.:.	.:.:.:.:.:.:.:.	.:.:.:.:.:.:.:.	.:.:.:.:.:.:.:.	.:.:.:.:.:.:.:.	.:.:.:.:.:.:.:.	.:.:.:.:.:.:.:.	.:.:.:.:.:.:.:.	.:.:.:.:.:.:.:.	.:.:.:.:.:.:.:.	.:.:.:.:.:.:.:.	.:.:.:.:.:.:.:.	.:.:.:.:.:.:.:.	.:.:.:.:.:.:.:.	.:.:.:.:.:.:.:.	.:.:.:.:.:.:.:.	.:.:.:.:.:.:.:.	.:.:.:.:.:.:.:.	.:.:.:.:.:.:.:.	.:.:.:.:.:.:.:.	.:.:.:.:.:.:.:.	.:.:.:.:.:.:.:.	.:.:.:.:.:.:.:.	.:.:.:.:.:.:.:.	.:.:.:.:.:.:.:.	.:.:.:.:.:.:.:.	.:.:.:.:.:.:.:.	.:.:.:.:.:.:.:.	.:.:.:.:.:.:.:.	.:.:.:.:.:.:.:.	.:.:.:.:.:.:.:.	.:.:.:.:.:.:.:.	.:.:.:.:.:.:.:.	.:.:.:.:.:.:.:.	.:.:.:.:.:.:.:.	.:.:.:.:.:.:.:.	.:.:.:.:.:.:.:.	.:.:.:.:.:.:.:.	.:.:.:.:.:.:.:.	.:.:.:.:.:.:.:.	.:.:.:.:.:.:.:.	.:.:.:.:.:.:.:.	.:.:.:.:.:.:.:.	.:.:.:.:.:.:.:.	.:.:.:.:.:.:.:.	.:.:.:.:.:.:.:.	.:.:.:.:.:.:.:.	.:.:.:.:.:.:.:.	.:.:.:.:.:.:.:.	.:.:.:.:.:.:.:.	.:.:.:.:.:.:.:.	.:.:.:.:.:.:.:.	.:.:.:.:.:.:.:.	.:.:.:.:.:.:.:.	.:.:.:.:.:.:.:.	.:.:.:.:.:.:.:.	.:.:.:.:.:.:.:.	.:.:.:.:.:.:.:.	.:.:.:.:.:.:.:.	.:.:.:.:.:.:.:.	.:.:.:.:.:.:.:.	.:.:.:.:.:.:.:.	.:.:.:.:.:.:.:.	.:.:.:.:.:.:.:.	.:.:.:.:.:.:.:.	.:.:.:.:.:.:.:.	.:.:.:.:.:.:.:.	.:.:.:.:.:.:.:.	.:.:.:.:.:.:.:.	.:.:.:.:.:.:.:.	.:.:.:.:.:.:.:.	.:.:.:.:.:.:.:.	.:.:.:.:.:.:.:.	.:.:.:.:.:.:.:.	.:.:.:.:.:.:.:.	.:.:.:.:.:.:.:.	.:.:.:.:.:.:.:.	.:.:.:.:.:.:.:.	.:.:.:.:.:.:.:.	.:.:.:.:.:.:.:.	.:.:.:.:.:.:.:.	.:.:.:.:.:.:.:.	.:.:.:.:.:.:.:.	.:.:.:.:.:.:.:.	.:.:.:.:.:.:.:.	.:.:.:.:.:.:.:.	.:.:.:.:.:.:.:.	.:.:.:.:.:.:.:.	.:.:.:.:.:.:.:.	.:.:.:.:.:.:.:.	.:.:.:.:.:.:.:.	.:.:.:.:.:.:.:.	.:.:.:.:.:.:.:.	.:.:.:.:.:.:.:.	.:.:.:.:.:.:.:.	.:.:.:.:.:.:.:.	.:.:.:.:.:.:.:.	.:.:.:.:.:.:.:.	.:.:.:.:.:.:.:.	.:.:.:.:.:.:.:.	.:.:.:.:.:.:.:.	.:.:.:.:.:.:.:.	.:.:.:.:.:.:.:.	.:.:.:.:.:.:.:.	.:.:.:.:.:.:.:.	.:.:.:.:.:.:.:.	.:.:.:.:.:.:.:.	.:.:.:.:.:.:.:.	.:.:.:.:.:.:.:.	.:.:.:.:.:.:.:.	.:.:.:.:.:.:.:.	.:.:.:.:.:.:.:.	.:.:.:.:.:.:.:.	.:.:.:.:.:.:.:.	.:.:.:.:.:.:.:.	.:.:.:.:.:.:.:.	.:.:.:.:.:.:.:.	.:.:.:.:.:.:.:.	.:.:.:.:.:.:.:.	.:.:.:.:.:.:.:.	.:.:.:.:.:.:.:.	.:.:.:.:.:.:.:.	.:.:.:.:.:.:.:.	.:.:.:.:.:.:.:.	.:.:.:.:.:.:.:.	.:.:.:.:.:.:.:.	.:.:.:.:.:.:.:.	.:.:.:.:.:.:.:.	.:.:.:.:.:.:.:.	.:.:.:.:.:.:.:.	.:.:.:.:.:.:.:.	.:.:.:.:.:.:.:.	.:.:.:.:.:.:.:.	.:.:.:.:.:.:.:.	.:.:.:.:.:.:.:.	.:.:.:.:.:.:.:.	.:.:.:.:.:.:.:.	.:.:.:.:.:.:.:.	.:.:.:.:.:.:.:.	.:.:.:.:.:.:.:.	.:.:.:.:.:.:.:.	.:.:.:.:.:.:.:.	.:.:.:.:.:.:.:.	.:.:.:.:.:.:.:.	.:.:.:.:.:.:.:.	.:.:.:.:.:.:.:.	.:.:.:.:.:.:.:.	.:.:.:.:.:.:.:.	.:.:.:.:.:.:.:.	.:.:.:.:.:.:.:.	.:.:.:.:.:.:.:.	.:.:.:.:.:.:.:.	.:.:.:.:.:.:.:.	.:.:.:.:.:.:.:.	.:.:.:.:.:.:.:.	.:.:.:.:.:.:.:.	.:.:.:.:.:.:.:.	.:.:.:.:.:.:.:.	.:.:.:.:.:.:.:.	.:.:.:.:.:.:.:.	.:.:.:.:.:.:.:.	.:.:.:.:.:.:.:.	.:.:.:.:.:.:.:.	.:.:.:.:.:.:.:.	.:.:.:.:.:.:.:.	.:.:.:.:.:.:.:.	.:.:.:.:.:.:.:.	.:.:.:.:.:.:.:.	.:.:.:.:.:.:.:.	.:.:.:.:.:.:.:.	.:.:.:.:.:.:.:.	.:.:.:.:.:.:.:.	.:.:.:.:.:.:.:.	.:.:.:.:.:.:.:.	.:.:.:.:.:.:.:.	.:.:.:.:.:.:.:.	.:.:.:.:.:.:.:.	.:.:.:.:.:.:.:.	.:.:.:.:.:.:.:.	.:.:.:.:.:.:.:.	.:.:.:.:.:.:.:.	.:.:.:.:.:.:.:.	.:.:.:.:.:.:.:.	.:.:.:.:.:.:.:.	.:.:.:.:.:.:.:.	.:.:.:.:.:.:.:.	.:.:.:.:.:.:.:.	.:.:.:.:.:.:.:.	.:.:.:.:.:.:.:.	.:.:.:.:.:.:.:.	.:.:.:.:.:.:.:.	.:.:.:.:.:.:.:.	.:.:.:.:.:.:.:.	.:.:.:.:.:.:.:.	.:.:.:.:.:.:.:.	.:.:.:.:.:.:.:.	.:.:.:.:.:.:.:.	.:.:.:.:.:.:.:.	.:.:.:.:.:.:.:.	.:.:.:.:.:.:.:.	.:.:.:.:.:.:.:.	.:.:.:.:.:.:.:.	.:.:.:.:.:.:.:.	.:.:.:.:.:.:.:.	.:.:.:.:.:.:.:.	.:.:.:.:.:.:.:.	.:.:.:.:.:.:.:.	.:.:.:.:.:.:.:.	.:.:.:.:.:.:.:.	.:.:.:.:.:.:.:.	.:.:.:.:.:.:.:.	.:.:.:.:.:.:.:.	.:.:.:.:.:.:.:.	.:.:.:.:.:.:.:.	.:.:.:.:.:.:.:.	.:.:.:.:.:.:.:.	.:.:.:.:.:.:.:.	.:.:.:.:.:.:.:.	.:.:.:.:.:.:.:.	.:.:.:.:.:.:.:.	.:.:.:.:.:.:.:.	.:.:.:.:.:.:.:.	.:.:.:.:.:.:.:.	.:.:.:.:.:.:.:.	.:.:.:.:.:.:.:.	.:.:.:.:.:.:.:.	.:.:.:.:.:.:.:.	.:.:.:.:.:.:.:.	.:.:.:.:.:.:.:.	.:.:.:.:.:.:.:.	.:.:.:.:.:.:.:.	.:.:.:.:.:.:.:.	.:.:.:.:.:.:.:.	.:.:.:.:.:.:.:.	.:.:.:.:.:.:.:.	.:.:.:.:.:.:.:.	.:.:.:.:.:.:.:.	.:.:.:.:.:.:.:.	.:.:.:.:.:.:.:.	.:.:.:.:.:.:.:.	.:.:.:.:.:.:.:.	.:.:.:.:.:.:.:.	.:.:.:.:.:.:.:.	.:.:.:.:.:.:.:.	.:.:.:.:.:.:.:.	.:.:.:.:.:.:.:.	.:.:.:.:.:.:.:.	.:.:.:.:.:.:.:.	.:.:.:.:.:.:.:.	.:.:.:.:.:.:.:.	.:.:.:.:.:.:.:.	.:.:.:.:.:.:.:.	.:.:.:.:.:.:.:.	.:.:.:.:.:.:.:.	.:.:.:.:.:.:.:.	1:29663:58:0:7:6:1:8	.:.:.:.:.:.:.:.	.:.:.:.:.:.:.:.	.:.:.:.:.:.:.:.	.:.:.:.:.:.:.:.	.:.:.:.:.:.:.:.	.:.:.:.:.:.:.:.	.:.:.:.:.:.:.:.	.:.:.:.:.:.:.:.	.:.:.:.:.:.:.:.	.:.:.:.:.:.:.:.	.:.:.:.:.:.:.:.	.:.:.:.:.:.:.:.	.:.:.:.:.:.:.:.	.:.:.:.:.:.:.:.	.:.:.:.:.:.:.:.	.:.:.:.:.:.:.:.	.:.:.:.:.:.:.:.	.:.:.:.:.:.:.:.	.:.:.:.:.:.:.:.	.:.:.:.:.:.:.:.	.:.:.:.:.:.:.:.	.:.:.:.:.:.:.:.	.:.:.:.:.:.:.:.	.:.:.:.:.:.:.:.	.:.:.:.:.:.:.:.	.:.:.:.:.:.:.:.	.:.:.:.:.:.:.:.	.:.:.:.:.:.:.:.	.:.:.:.:.:.:.:.	.:.:.:.:.:.:.:.	.:.:.:.:.:.:.:.	.:.:.:.:.:.:.:.	.:.:.:.:.:.:.:.	.:.:.:.:.:.:.:.	.:.:.:.:.:.:.:.	.:.:.:.:.:.:.:.	.:.:.:.:.:.:.:.	.:.:.:.:.:.:.:.	.:.:.:.:.:.:.:.	.:.:.:.:.:.:.:.	.:.:.:.:.:.:.:.	.:.:.:.:.:.:.:.	.:.:.:.:.:.:.:.	.:.:.:.:.:.:.:.	.:.:.:.:.:.:.:.	.:.:.:.:.:.:.:.	.:.:.:.:.:.:.:.	.:.:.:.:.:.:.:.	.:.:.:.:.:.:.:.	.:.:.:.:.:.:.:.	.:.:.:.:.:.:.:.	.:.:.:.:.:.:.:.	.:.:.:.:.:.:.:.	.:.:.:.:.:.:.:.	.:.:.:.:.:.:.:.	.:.:.:.:.:.:.:.	.:.:.:.:.:.:.:.	.:.:.:.:.:.:.:.	.:.:.:.:.:.:.:.	.:.:.:.:.:.:.:.	.:.:.:.:.:.:.:.	.:.:.:.:.:.:.:.	.:.:.:.:.:.:.:.	.:.:.:.:.:.:.:.	.:.:.:.:.:.:.:.	.:.:.:.:.:.:.:.	.:.:.:.:.:.:.:.	.:.:.:.:.:.:.:.	.:.:.:.:.:.:.:.	.:.:.:.:.:.:.:.	.:.:.:.:.:.:.:.	.:.:.:.:.:.:.:.	.:.:.:.:.:.:.:.	.:.:.:.:.:.:.:.	.:.:.:.:.:.:.:.	.:.:.:.:.:.:.:.	.:.:.:.:.:.:.:.	.:.:.:.:.:.:.:.	.:.:.:.:.:.:.:.	.:.:.:.:.:.:.:.	.:.:.:.:.:.:.:.	.:.:.:.:.:.:.:.	.:.:.:.:.:.:.:.	.:.:.:.:.:.:.:.
chrI	29663	.	G	<INS:ME>	.	PASS	SVTYPE=INS;STRAND=.;FAMILY=TY1	GT:END:SUPPORTING_READS:SPANNING_PAIRS:CLIP3:CLIP5:FREQUENCY:CALL_STATUS	.:.:.:.:.:.:.:.	.:.:.:.:.:.:.:.	.:.:.:.:.:.:.:.	.:.:.:.:.:.:.:.	.:.:.:.:.:.:.:.	.:.:.:.:.:.:.:.	.:.:.:.:.:.:.:.	.:.:.:.:.:.:.:.	.:.:.:.:.:.:.:.	.:.:.:.:.:.:.:.	.:.:.:.:.:.:.:.	.:.:.:.:.:.:.:.	.:.:.:.:.:.:.:.	.:.:.:.:.:.:.:.	.:.:.:.:.:.:.:.	.:.:.:.:.:.:.:.	.:.:.:.:.:.:.:.	.:.:.:.:.:.:.:.	.:.:.:.:.:.:.:.	.:.:.:.:.:.:.:.	.:.:.:.:.:.:.:.	.:.:.:.:.:.:.:.	.:.:.:.:.:.:.:.	.:.:.:.:.:.:.:.	.:.:.:.:.:.:.:.	.:.:.:.:.:.:.:.	.:.:.:.:.:.:.:.	.:.:.:.:.:.:.:.	.:.:.:.:.:.:.:.	.:.:.:.:.:.:.:.	.:.:.:.:.:.:.:.	.:.:.:.:.:.:.:.	.:.:.:.:.:.:.:.	.:.:.:.:.:.:.:.	.:.:.:.:.:.:.:.	.:.:.:.:.:.:.:.	.:.:.:.:.:.:.:.	.:.:.:.:.:.:.:.	.:.:.:.:.:.:.:.	.:.:.:.:.:.:.:.	.:.:.:.:.:.:.:.	.:.:.:.:.:.:.:.	.:.:.:.:.:.:.:.	.:.:.:.:.:.:.:.	.:.:.:.:.:.:.:.	.:.:.:.:.:.:.:.	.:.:.:.:.:.:.:.	.:.:.:.:.:.:.:.	.:.:.:.:.:.:.:.	.:.:.:.:.:.:.:.	.:.:.:.:.:.:.:.	.:.:.:.:.:.:.:.	.:.:.:.:.:.:.:.	.:.:.:.:.:.:.:.	.:.:.:.:.:.:.:.	.:.:.:.:.:.:.:.	.:.:.:.:.:.:.:.	.:.:.:.:.:.:.:.	.:.:.:.:.:.:.:.	.:.:.:.:.:.:.:.	.:.:.:.:.:.:.:.	.:.:.:.:.:.:.:.	.:.:.:.:.:.:.:.	.:.:.:.:.:.:.:.	.:.:.:.:.:.:.:.	.:.:.:.:.:.:.:.	.:.:.:.:.:.:.:.	.:.:.:.:.:.:.:.	.:.:.:.:.:.:.:.	.:.:.:.:.:.:.:.	.:.:.:.:.:.:.:.	.:.:.:.:.:.:.:.	.:.:.:.:.:.:.:.	.:.:.:.:.:.:.:.	.:.:.:.:.:.:.:.	.:.:.:.:.:.:.:.	.:.:.:.:.:.:.:.	.:.:.:.:.:.:.:.	.:.:.:.:.:.:.:.	.:.:.:.:.:.:.:.	.:.:.:.:.:.:.:.	.:.:.:.:.:.:.:.	.:.:.:.:.:.:.:.	.:.:.:.:.:.:.:.	.:.:.:.:.:.:.:.	.:.:.:.:.:.:.:.	.:.:.:.:.:.:.:.	.:.:.:.:.:.:.:.	.:.:.:.:.:.:.:.	.:.:.:.:.:.:.:.	.:.:.:.:.:.:.:.	.:.:.:.:.:.:.:.	.:.:.:.:.:.:.:.	.:.:.:.:.:.:.:.	.:.:.:.:.:.:.:.	.:.:.:.:.:.:.:.	.:.:.:.:.:.:.:.	.:.:.:.:.:.:.:.	.:.:.:.:.:.:.:.	.:.:.:.:.:.:.:.	.:.:.:.:.:.:.:.	.:.:.:.:.:.:.:.	.:.:.:.:.:.:.:.	.:.:.:.:.:.:.:.	.:.:.:.:.:.:.:.	.:.:.:.:.:.:.:.	.:.:.:.:.:.:.:.	.:.:.:.:.:.:.:.	.:.:.:.:.:.:.:.	.:.:.:.:.:.:.:.	.:.:.:.:.:.:.:.	.:.:.:.:.:.:.:.	.:.:.:.:.:.:.:.	.:.:.:.:.:.:.:.	.:.:.:.:.:.:.:.	.:.:.:.:.:.:.:.	.:.:.:.:.:.:.:.	.:.:.:.:.:.:.:.	.:.:.:.:.:.:.:.	.:.:.:.:.:.:.:.	.:.:.:.:.:.:.:.	.:.:.:.:.:.:.:.	.:.:.:.:.:.:.:.	.:.:.:.:.:.:.:.	.:.:.:.:.:.:.:.	.:.:.:.:.:.:.:.	.:.:.:.:.:.:.:.	.:.:.:.:.:.:.:.	.:.:.:.:.:.:.:.	.:.:.:.:.:.:.:.	.:.:.:.:.:.:.:.	.:.:.:.:.:.:.:.	.:.:.:.:.:.:.:.	.:.:.:.:.:.:.:.	.:.:.:.:.:.:.:.	.:.:.:.:.:.:.:.	.:.:.:.:.:.:.:.	.:.:.:.:.:.:.:.	.:.:.:.:.:.:.:.	.:.:.:.:.:.:.:.	.:.:.:.:.:.:.:.	.:.:.:.:.:.:.:.	.:.:.:.:.:.:.:.	.:.:.:.:.:.:.:.	.:.:.:.:.:.:.:.	.:.:.:.:.:.:.:.	.:.:.:.:.:.:.:.	.:.:.:.:.:.:.:.	.:.:.:.:.:.:.:.	.:.:.:.:.:.:.:.	.:.:.:.:.:.:.:.	.:.:.:.:.:.:.:.	.:.:.:.:.:.:.:.	.:.:.:.:.:.:.:.	.:.:.:.:.:.:.:.	.:.:.:.:.:.:.:.	.:.:.:.:.:.:.:.	.:.:.:.:.:.:.:.	.:.:.:.:.:.:.:.	.:.:.:.:.:.:.:.	.:.:.:.:.:.:.:.	.:.:.:.:.:.:.:.	.:.:.:.:.:.:.:.	.:.:.:.:.:.:.:.	.:.:.:.:.:.:.:.	.:.:.:.:.:.:.:.	.:.:.:.:.:.:.:.	.:.:.:.:.:.:.:.	.:.:.:.:.:.:.:.	.:.:.:.:.:.:.:.	.:.:.:.:.:.:.:.	.:.:.:.:.:.:.:.	.:.:.:.:.:.:.:.	.:.:.:.:.:.:.:.	.:.:.:.:.:.:.:.	.:.:.:.:.:.:.:.	.:.:.:.:.:.:.:.	.:.:.:.:.:.:.:.	.:.:.:.:.:.:.:.	.:.:.:.:.:.:.:.	.:.:.:.:.:.:.:.	.:.:.:.:.:.:.:.	.:.:.:.:.:.:.:.	.:.:.:.:.:.:.:.	.:.:.:.:.:.:.:.	.:.:.:.:.:.:.:.	.:.:.:.:.:.:.:.	.:.:.:.:.:.:.:.	.:.:.:.:.:.:.:.	.:.:.:.:.:.:.:.	.:.:.:.:.:.:.:.	.:.:.:.:.:.:.:.	.:.:.:.:.:.:.:.	.:.:.:.:.:.:.:.	.:.:.:.:.:.:.:.	.:.:.:.:.:.:.:.	.:.:.:.:.:.:.:.	.:.:.:.:.:.:.:.	.:.:.:.:.:.:.:.	.:.:.:.:.:.:.:.	.:.:.:.:.:.:.:.	.:.:.:.:.:.:.:.	.:.:.:.:.:.:.:.	.:.:.:.:.:.:.:.	.:.:.:.:.:.:.:.	.:.:.:.:.:.:.:.	.:.:.:.:.:.:.:.	.:.:.:.:.:.:.:.	.:.:.:.:.:.:.:.	.:.:.:.:.:.:.:.	.:.:.:.:.:.:.:.	.:.:.:.:.:.:.:.	.:.:.:.:.:.:.:.	.:.:.:.:.:.:.:.	.:.:.:.:.:.:.:.	.:.:.:.:.:.:.:.	.:.:.:.:.:.:.:.	.:.:.:.:.:.:.:.	.:.:.:.:.:.:.:.	.:.:.:.:.:.:.:.	.:.:.:.:.:.:.:.	.:.:.:.:.:.:.:.	.:.:.:.:.:.:.:.	.:.:.:.:.:.:.:.	.:.:.:.:.:.:.:.	.:.:.:.:.:.:.:.	.:.:.:.:.:.:.:.	.:.:.:.:.:.:.:.	.:.:.:.:.:.:.:.	.:.:.:.:.:.:.:.	.:.:.:.:.:.:.:.	.:.:.:.:.:.:.:.	.:.:.:.:.:.:.:.	.:.:.:.:.:.:.:.	.:.:.:.:.:.:.:.	.:.:.:.:.:.:.:.	.:.:.:.:.:.:.:.	.:.:.:.:.:.:.:.	.:.:.:.:.:.:.:.	.:.:.:.:.:.:.:.	.:.:.:.:.:.:.:.	.:.:.:.:.:.:.:.	.:.:.:.:.:.:.:.	.:.:.:.:.:.:.:.	.:.:.:.:.:.:.:.	.:.:.:.:.:.:.:.	.:.:.:.:.:.:.:.	.:.:.:.:.:.:.:.	.:.:.:.:.:.:.:.	.:.:.:.:.:.:.:.	.:.:.:.:.:.:.:.	.:.:.:.:.:.:.:.	.:.:.:.:.:.:.:.	.:.:.:.:.:.:.:.	.:.:.:.:.:.:.:.	.:.:.:.:.:.:.:.	.:.:.:.:.:.:.:.	.:.:.:.:.:.:.:.	.:.:.:.:.:.:.:.	.:.:.:.:.:.:.:.	.:.:.:.:.:.:.:.	.:.:.:.:.:.:.:.	.:.:.:.:.:.:.:.	.:.:.:.:.:.:.:.	.:.:.:.:.:.:.:.	.:.:.:.:.:.:.:.	.:.:.:.:.:.:.:.	.:.:.:.:.:.:.:.	.:.:.:.:.:.:.:.	.:.:.:.:.:.:.:.	.:.:.:.:.:.:.:.	.:.:.:.:.:.:.:.	.:.:.:.:.:.:.:.	.:.:.:.:.:.:.:.	.:.:.:.:.:.:.:.	.:.:.:.:.:.:.:.	.:.:.:.:.:.:.:.	.:.:.:.:.:.:.:.	.:.:.:.:.:.:.:.	.:.:.:.:.:.:.:.	.:.:.:.:.:.:.:.	.:.:.:.:.:.:.:.	.:.:.:.:.:.:.:.	.:.:.:.:.:.:.:.	.:.:.:.:.:.:.:.	.:.:.:.:.:.:.:.	.:.:.:.:.:.:.:.	.:.:.:.:.:.:.:.	.:.:.:.:.:.:.:.	.:.:.:.:.:.:.:.	.:.:.:.:.:.:.:.	.:.:.:.:.:.:.:.	.:.:.:.:.:.:.:.	.:.:.:.:.:.:.:.	.:.:.:.:.:.:.:.	.:.:.:.:.:.:.:.	.:.:.:.:.:.:.:.	.:.:.:.:.:.:.:.	.:.:.:.:.:.:.:.	.:.:.:.:.:.:.:.	.:.:.:.:.:.:.:.	.:.:.:.:.:.:.:.	.:.:.:.:.:.:.:.	.:.:.:.:.:.:.:.	.:.:.:.:.:.:.:.	.:.:.:.:.:.:.:.	.:.:.:.:.:.:.:.	.:.:.:.:.:.:.:.	.:.:.:.:.:.:.:.	.:.:.:.:.:.:.:.	.:.:.:.:.:.:.:.	.:.:.:.:.:.:.:.	.:.:.:.:.:.:.:.	.:.:.:.:.:.:.:.	.:.:.:.:.:.:.:.	.:.:.:.:.:.:.:.	.:.:.:.:.:.:.:.	.:.:.:.:.:.:.:.	.:.:.:.:.:.:.:.	.:.:.:.:.:.:.:.	.:.:.:.:.:.:.:.	.:.:.:.:.:.:.:.	.:.:.:.:.:.:.:.	.:.:.:.:.:.:.:.	.:.:.:.:.:.:.:.	.:.:.:.:.:.:.:.	.:.:.:.:.:.:.:.	.:.:.:.:.:.:.:.	.:.:.:.:.:.:.:.	.:.:.:.:.:.:.:.	.:.:.:.:.:.:.:.	.:.:.:.:.:.:.:.	.:.:.:.:.:.:.:.	.:.:.:.:.:.:.:.	.:.:.:.:.:.:.:.	.:.:.:.:.:.:.:.	.:.:.:.:.:.:.:.	.:.:.:.:.:.:.:.	.:.:.:.:.:.:.:.	.:.:.:.:.:.:.:.	.:.:.:.:.:.:.:.	.:.:.:.:.:.:.:.	.:.:.:.:.:.:.:.	.:.:.:.:.:.:.:.	.:.:.:.:.:.:.:.	.:.:.:.:.:.:.:.	.:.:.:.:.:.:.:.	.:.:.:.:.:.:.:.	.:.:.:.:.:.:.:.	.:.:.:.:.:.:.:.	.:.:.:.:.:.:.:.	.:.:.:.:.:.:.:.	.:.:.:.:.:.:.:.	.:.:.:.:.:.:.:.	.:.:.:.:.:.:.:.	.:.:.:.:.:.:.:.	.:.:.:.:.:.:.:.	.:.:.:.:.:.:.:.	.:.:.:.:.:.:.:.	.:.:.:.:.:.:.:.	.:.:.:.:.:.:.:.	.:.:.:.:.:.:.:.	.:.:.:.:.:.:.:.	.:.:.:.:.:.:.:.	.:.:.:.:.:.:.:.	.:.:.:.:.:.:.:.	.:.:.:.:.:.:.:.	.:.:.:.:.:.:.:.	.:.:.:.:.:.:.:.	.:.:.:.:.:.:.:.	.:.:.:.:.:.:.:.	.:.:.:.:.:.:.:.	.:.:.:.:.:.:.:.	.:.:.:.:.:.:.:.	.:.:.:.:.:.:.:.	.:.:.:.:.:.:.:.	.:.:.:.:.:.:.:.	.:.:.:.:.:.:.:.	.:.:.:.:.:.:.:.	.:.:.:.:.:.:.:.	.:.:.:.:.:.:.:.	.:.:.:.:.:.:.:.	.:.:.:.:.:.:.:.	.:.:.:.:.:.:.:.	.:.:.:.:.:.:.:.	.:.:.:.:.:.:.:.	.:.:.:.:.:.:.:.	.:.:.:.:.:.:.:.	.:.:.:.:.:.:.:.	.:.:.:.:.:.:.:.	.:.:.:.:.:.:.:.	.:.:.:.:.:.:.:.	.:.:.:.:.:.:.:.	.:.:.:.:.:.:.:.	.:.:.:.:.:.:.:.	.:.:.:.:.:.:.:.	.:.:.:.:.:.:.:.	.:.:.:.:.:.:.:.	.:.:.:.:.:.:.:.	.:.:.:.:.:.:.:.	.:.:.:.:.:.:.:.	.:.:.:.:.:.:.:.	.:.:.:.:.:.:.:.	.:.:.:.:.:.:.:.	.:.:.:.:.:.:.:.	.:.:.:.:.:.:.:.	.:.:.:.:.:.:.:.	.:.:.:.:.:.:.:.	.:.:.:.:.:.:.:.	.:.:.:.:.:.:.:.	.:.:.:.:.:.:.:.	.:.:.:.:.:.:.:.	.:.:.:.:.:.:.:.	.:.:.:.:.:.:.:.	.:.:.:.:.:.:.:.	.:.:.:.:.:.:.:.	.:.:.:.:.:.:.:.	.:.:.:.:.:.:.:.	.:.:.:.:.:.:.:.	.:.:.:.:.:.:.:.	.:.:.:.:.:.:.:.	.:.:.:.:.:.:.:.	.:.:.:.:.:.:.:.	.:.:.:.:.:.:.:.	.:.:.:.:.:.:.:.	.:.:.:.:.:.:.:.	.:.:.:.:.:.:.:.	.:.:.:.:.:.:.:.	.:.:.:.:.:.:.:.	.:.:.:.:.:.:.:.	.:.:.:.:.:.:.:.	.:.:.:.:.:.:.:.	.:.:.:.:.:.:.:.	.:.:.:.:.:.:.:.	.:.:.:.:.:.:.:.	.:.:.:.:.:.:.:.	.:.:.:.:.:.:.:.	.:.:.:.:.:.:.:.	.:.:.:.:.:.:.:.	.:.:.:.:.:.:.:.	.:.:.:.:.:.:.:.	.:.:.:.:.:.:.:.	.:.:.:.:.:.:.:.	.:.:.:.:.:.:.:.	.:.:.:.:.:.:.:.	.:.:.:.:.:.:.:.	.:.:.:.:.:.:.:.	.:.:.:.:.:.:.:.	.:.:.:.:.:.:.:.	.:.:.:.:.:.:.:.	.:.:.:.:.:.:.:.	.:.:.:.:.:.:.:.	.:.:.:.:.:.:.:.	.:.:.:.:.:.:.:.	.:.:.:.:.:.:.:.	.:.:.:.:.:.:.:.	.:.:.:.:.:.:.:.	.:.:.:.:.:.:.:.	.:.:.:.:.:.:.:.	.:.:.:.:.:.:.:.	.:.:.:.:.:.:.:.	.:.:.:.:.:.:.:.	.:.:.:.:.:.:.:.	.:.:.:.:.:.:.:.	.:.:.:.:.:.:.:.	.:.:.:.:.:.:.:.	.:.:.:.:.:.:.:.	.:.:.:.:.:.:.:.	.:.:.:.:.:.:.:.	.:.:.:.:.:.:.:.	.:.:.:.:.:.:.:.	.:.:.:.:.:.:.:.	.:.:.:.:.:.:.:.	.:.:.:.:.:.:.:.	.:.:.:.:.:.:.:.	.:.:.:.:.:.:.:.	.:.:.:.:.:.:.:.	.:.:.:.:.:.:.:.	.:.:.:.:.:.:.:.	.:.:.:.:.:.:.:.	.:.:.:.:.:.:.:.	.:.:.:.:.:.:.:.	.:.:.:.:.:.:.:.	.:.:.:.:.:.:.:.	.:.:.:.:.:.:.:.	.:.:.:.:.:.:.:.	.:.:.:.:.:.:.:.	.:.:.:.:.:.:.:.	.:.:.:.:.:.:.:.	.:.:.:.:.:.:.:.	.:.:.:.:.:.:.:.	.:.:.:.:.:.:.:.	.:.:.:.:.:.:.:.	1:29664:90:0:7:8:1:8	.:.:.:.:.:.:.:.	.:.:.:.:.:.:.:.	.:.:.:.:.:.:.:.	.:.:.:.:.:.:.:.	.:.:.:.:.:.:.:.	.:.:.:.:.:.:.:.	.:.:.:.:.:.:.:.	.:.:.:.:.:.:.:.	.:.:.:.:.:.:.:.	.:.:.:.:.:.:.:.	.:.:.:.:.:.:.:.	.:.:.:.:.:.:.:.	.:.:.:.:.:.:.:.	.:.:.:.:.:.:.:.	.:.:.:.:.:.:.:.	.:.:.:.:.:.:.:.	.:.:.:.:.:.:.:.	.:.:.:.:.:.:.:.	.:.:.:.:.:.:.:.	.:.:.:.:.:.:.:.	.:.:.:.:.:.:.:.	.:.:.:.:.:.:.:.	.:.:.:.:.:.:.:.	.:.:.:.:.:.:.:.	.:.:.:.:.:.:.:.	.:.:.:.:.:.:.:.	.:.:.:.:.:.:.:.	.:.:.:.:.:.:.:.	.:.:.:.:.:.:.:.	.:.:.:.:.:.:.:.	.:.:.:.:.:.:.:.	.:.:.:.:.:.:.:.	.:.:.:.:.:.:.:.	.:.:.:.:.:.:.:.	.:.:.:.:.:.:.:.	.:.:.:.:.:.:.:.	.:.:.:.:.:.:.:.	.:.:.:.:.:.:.:.	.:.:.:.:.:.:.:.	.:.:.:.:.:.:.:.	.:.:.:.:.:.:.:.	.:.:.:.:.:.:.:.	.:.:.:.:.:.:.:.	.:.:.:.:.:.:.:.	.:.:.:.:.:.:.:.	.:.:.:.:.:.:.:.	.:.:.:.:.:.:.:.	.:.:.:.:.:.:.:.	.:.:.:.:.:.:.:.	.:.:.:.:.:.:.:.	.:.:.:.:.:.:.:.	.:.:.:.:.:.:.:.	.:.:.:.:.:.:.:.	.:.:.:.:.:.:.:.	.:.:.:.:.:.:.:.	.:.:.:.:.:.:.:.	.:.:.:.:.:.:.:.	.:.:.:.:.:.:.:.	.:.:.:.:.:.:.:.	.:.:.:.:.:.:.:.	.:.:.:.:.:.:.:.	.:.:.:.:.:.:.:.	.:.:.:.:.:.:.:.	.:.:.:.:.:.:.:.	.:.:.:.:.:.:.:.	.:.:.:.:.:.:.:.	.:.:.:.:.:.:.:.	.:.:.:.:.:.:.:.	.:.:.:.:.:.:.:.	.:.:.:.:.:.:.:.	.:.:.:.:.:.:.:.	.:.:.:.:.:.:.:.	.:.:.:.:.:.:.:.	.:.:.:.:.:.:.:.	.:.:.:.:.:.:.:.	.:.:.:.:.:.:.:.	.:.:.:.:.:.:.:.	.:.:.:.:.:.:.:.	.:.:.:.:.:.:.:.	.:.:.:.:.:.:.:.	.:.:.:.:.:.:.:.	.:.:.:.:.:.:.:.	.:.:.:.:.:.:.:.	.:.:.:.:.:.:.:.	.:.:.:.:.:.:.:.	.:.:.:.:.:.:.:.	.:.:.:.:.:.:.:.	.:.:.:.:.:.:.:.	.:.:.:.:.:.:.:.	.:.:.:.:.:.:.:.	.:.:.:.:.:.:.:.	.:.:.:.:.:.:.:.	.:.:.:.:.:.:.:.	.:.:.:.:.:.:.:.	.:.:.:.:.:.:.:.	.:.:.:.:.:.:.:.	.:.:.:.:.:.:.:.	.:.:.:.:.:.:.:.	.:.:.:.:.:.:.:.	.:.:.:.:.:.:.:.	.:.:.:.:.:.:.:.	.:.:.:.:.:.:.:.	.:.:.:.:.:.:.:.	.:.:.:.:.:.:.:.	.:.:.:.:.:.:.:.	.:.:.:.:.:.:.:.	.:.:.:.:.:.:.:.	.:.:.:.:.:.:.:.	.:.:.:.:.:.:.:.	.:.:.:.:.:.:.:.	.:.:.:.:.:.:.:.	.:.:.:.:.:.:.:.	.:.:.:.:.:.:.:.	.:.:.:.:.:.:.:.	.:.:.:.:.:.:.:.	.:.:.:.:.:.:.:.	.:.:.:.:.:.:.:.	.:.:.:.:.:.:.:.	.:.:.:.:.:.:.:.	.:.:.:.:.:.:.:.	.:.:.:.:.:.:.:.	.:.:.:.:.:.:.:.	.:.:.:.:.:.:.:.	.:.:.:.:.:.:.:.	.:.:.:.:.:.:.:.	.:.:.:.:.:.:.:.	.:.:.:.:.:.:.:.	.:.:.:.:.:.:.:.	.:.:.:.:.:.:.:.	.:.:.:.:.:.:.:.	.:.:.:.:.:.:.:.	.:.:.:.:.:.:.:.	.:.:.:.:.:.:.:.	.:.:.:.:.:.:.:.	.:.:.:.:.:.:.:.	.:.:.:.:.:.:.:.	.:.:.:.:.:.:.:.	.:.:.:.:.:.:.:.	.:.:.:.:.:.:.:.	.:.:.:.:.:.:.:.	.:.:.:.:.:.:.:.	.:.:.:.:.:.:.:.	.:.:.:.:.:.:.:.	.:.:.:.:.:.:.:.	.:.:.:.:.:.:.:.	.:.:.:.:.:.:.:.	.:.:.:.:.:.:.:.	.:.:.:.:.:.:.:.	.:.:.:.:.:.:.:.	.:.:.:.:.:.:.:.	.:.:.:.:.:.:.:.	.:.:.:.:.:.:.:.	.:.:.:.:.:.:.:.	.:.:.:.:.:.:.:.	.:.:.:.:.:.:.:.	.:.:.:.:.:.:.:.	.:.:.:.:.:.:.:.	.:.:.:.:.:.:.:.	.:.:.:.:.:.:.:.	.:.:.:.:.:.:.:.	.:.:.:.:.:.:.:.	.:.:.:.:.:.:.:.	.:.:.:.:.:.:.:.	.:.:.:.:.:.:.:.	.:.:.:.:.:.:.:.	.:.:.:.:.:.:.:.	.:.:.:.:.:.:.:.	.:.:.:.:.:.:.:.	.:.:.:.:.:.:.:.	.:.:.:.:.:.:.:.	.:.:.:.:.:.:.:.	.:.:.:.:.:.:.:.	.:.:.:.:.:.:.:.	.:.:.:.:.:.:.:.	.:.:.:.:.:.:.:.	.:.:.:.:.:.:.:.	.:.:.:.:.:.:.:.	.:.:.:.:.:.:.:.	.:.:.:.:.:.:.:.	.:.:.:.:.:.:.:.	.:.:.:.:.:.:.:.	.:.:.:.:.:.:.:.	.:.:.:.:.:.:.:.	.:.:.:.:.:.:.:.	.:.:.:.:.:.:.:.	.:.:.:.:.:.:.:.	.:.:.:.:.:.:.:.	.:.:.:.:.:.:.:.	.:.:.:.:.:.:.:.	.:.:.:.:.:.:.:.	.:.:.:.:.:.:.:.	.:.:.:.:.:.:.:.	.:.:.:.:.:.:.:.	.:.:.:.:.:.:.:.	.:.:.:.:.:.:.:.	.:.:.:.:.:.:.:.	.:.:.:.:.:.:.:.	.:.:.:.:.:.:.:.	.:.:.:.:.:.:.:.	.:.:.:.:.:.:.:.	.:.:.:.:.:.:.:.	.:.:.:.:.:.:.:.	.:.:.:.:.:.:.:.	.:.:.:.:.:.:.:.	.:.:.:.:.:.:.:.	.:.:.:.:.:.:.:.	.:.:.:.:.:.:.:.	.:.:.:.:.:.:.:.	.:.:.:.:.:.:.:.	.:.:.:.:.:.:.:.	.:.:.:.:.:.:.:.	.:.:.:.:.:.:.:.	.:.:.:.:.:.:.:.	.:.:.:.:.:.:.:.	.:.:.:.:.:.:.:.	.:.:.:.:.:.:.:.	.:.:.:.:.:.:.:.	.:.:.:.:.:.:.:.	.:.:.:.:.:.:.:.	.:.:.:.:.:.:.:.	.:.:.:.:.:.:.:.	.:.:.:.:.:.:.:.	.:.:.:.:.:.:.:.	.:.:.:.:.:.:.:.	.:.:.:.:.:.:.:.	.:.:.:.:.:.:.:.	.:.:.:.:.:.:.:.	.:.:.:.:.:.:.:.	.:.:.:.:.:.:.:.	.:.:.:.:.:.:.:.	.:.:.:.:.:.:.:.	.:.:.:.:.:.:.:.	.:.:.:.:.:.:.:.	.:.:.:.:.:.:.:.	.:.:.:.:.:.:.:.	.:.:.:.:.:.:.:.	.:.:.:.:.:.:.:.	.:.:.:.:.:.:.:.	.:.:.:.:.:.:.:.	.:.:.:.:.:.:.:.	.:.:.:.:.:.:.:.	.:.:.:.:.:.:.:.	.:.:.:.:.:.:.:.	.:.:.:.:.:.:.:.	.:.:.:.:.:.:.:.	.:.:.:.:.:.:.:.	.:.:.:.:.:.:.:.	.:.:.:.:.:.:.:.	.:.:.:.:.:.:.:.	.:.:.:.:.:.:.:.	.:.:.:.:.:.:.:.	.:.:.:.:.:.:.:.	.:.:.:.:.:.:.:.	.:.:.:.:.:.:.:.	.:.:.:.:.:.:.:.	.:.:.:.:.:.:.:.	.:.:.:.:.:.:.:.	.:.:.:.:.:.:.:.	.:.:.:.:.:.:.:.	.:.:.:.:.:.:.:.	.:.:.:.:.:.:.:.	.:.:.:.:.:.:.:.	.:.:.:.:.:.:.:.	.:.:.:.:.:.:.:.	.:.:.:.:.:.:.:.	.:.:.:.:.:.:.:.	.:.:.:.:.:.:.:.	.:.:.:.:.:.:.:.	.:.:.:.:.:.:.:.	.:.:.:.:.:.:.:.	.:.:.:.:.:.:.:.	.:.:.:.:.:.:.:.	.:.:.:.:.:.:.:.	.:.:.:.:.:.:.:.	.:.:.:.:.:.:.:.	.:.:.:.:.:.:.:.	.:.:.:.:.:.:.:.	.:.:.:.:.:.:.:.	.:.:.:.:.:.:.:.	.:.:.:.:.:.:.:.	.:.:.:.:.:.:.:.	.:.:.:.:.:.:.:.	.:.:.:.:.:.:.:.	.:.:.:.:.:.:.:.	.:.:.:.:.:.:.:.	.:.:.:.:.:.:.:.	.:.:.:.:.:.:.:.	.:.:.:.:.:.:.:.	.:.:.:.:.:.:.:.	.:.:.:.:.:.:.:.	.:.:.:.:.:.:.:.	.:.:.:.:.:.:.:.	.:.:.:.:.:.:.:.	.:.:.:.:.:.:.:.	.:.:.:.:.:.:.:.	.:.:.:.:.:.:.:.	.:.:.:.:.:.:.:.	.:.:.:.:.:.:.:.	.:.:.:.:.:.:.:.	.:.:.:.:.:.:.:.	.:.:.:.:.:.:.:.	.:.:.:.:.:.:.:.	.:.:.:.:.:.:.:.	.:.:.:.:.:.:.:.	.:.:.:.:.:.:.:.	.:.:.:.:.:.:.:.	.:.:.:.:.:.:.:.	.:.:.:.:.:.:.:.	.:.:.:.:.:.:.:.	.:.:.:.:.:.:.:.	.:.:.:.:.:.:.:.	.:.:.:.:.:.:.:.	.:.:.:.:.:.:.:.	.:.:.:.:.:.:.:.	.:.:.:.:.:.:.:.	.:.:.:.:.:.:.:.	.:.:.:.:.:.:.:.	.:.:.:.:.:.:.:.	.:.:.:.:.:.:.:.	.:.:.:.:.:.:.:.	.:.:.:.:.:.:.:.	.:.:.:.:.:.:.:.	.:.:.:.:.:.:.:.	.:.:.:.:.:.:.:.	.:.:.:.:.:.:.:.	.:.:.:.:.:.:.:.	.:.:.:.:.:.:.:.	.:.:.:.:.:.:.:.	.:.:.:.:.:.:.:.	.:.:.:.:.:.:.:.	.:.:.:.:.:.:.:.	.:.:.:.:.:.:.:.	.:.:.:.:.:.:.:.	.:.:.:.:.:.:.:.	.:.:.:.:.:.:.:.	.:.:.:.:.:.:.:.	.:.:.:.:.:.:.:.	.:.:.:.:.:.:.:.	.:.:.:.:.:.:.:.	.:.:.:.:.:.:.:.	.:.:.:.:.:.:.:.	.:.:.:.:.:.:.:.	.:.:.:.:.:.:.:.	.:.:.:.:.:.:.:.	.:.:.:.:.:.:.:.	.:.:.:.:.:.:.:.	.:.:.:.:.:.:.:.	.:.:.:.:.:.:.:.	.:.:.:.:.:.:.:.	.:.:.:.:.:.:.:.	.:.:.:.:.:.:.:.	.:.:.:.:.:.:.:.	.:.:.:.:.:.:.:.	.:.:.:.:.:.:.:.	.:.:.:.:.:.:.:.	.:.:.:.:.:.:.:.	.:.:.:.:.:.:.:.	.:.:.:.:.:.:.:.	.:.:.:.:.:.:.:.	.:.:.:.:.:.:.:.	.:.:.:.:.:.:.:.	.:.:.:.:.:.:.:.	.:.:.:.:.:.:.:.	.:.:.:.:.:.:.:.	.:.:.:.:.:.:.:.	.:.:.:.:.:.:.:.	.:.:.:.:.:.:.:.	.:.:.:.:.:.:.:.	.:.:.:.:.:.:.:.	.:.:.:.:.:.:.:.	.:.:.:.:.:.:.:.	.:.:.:.:.:.:.:.	.:.:.:.:.:.:.:.	.:.:.:.:.:.:.:.	.:.:.:.:.:.:.:.	.:.:.:.:.:.:.:.	.:.:.:.:.:.:.:.	.:.:.:.:.:.:.:.	.:.:.:.:.:.:.:.	.:.:.:.:.:.:.:.	.:.:.:.:.:.:.:.	.:.:.:.:.:.:.:.	.:.:.:.:.:.:.:.	.:.:.:.:.:.:.:.	.:.:.:.:.:.:.:.	.:.:.:.:.:.:.:.	.:.:.:.:.:.:.:.	.:.:.:.:.:.:.:.	.:.:.:.:.:.:.:.	.:.:.:.:.:.:.:.	.:.:.:.:.:.:.:.	.:.:.:.:.:.:.:.	.:.:.:.:.:.:.:.	.:.:.:.:.:.:.:.	.:.:.:.:.:.:.:.	.:.:.:.:.:.:.:.	.:.:.:.:.:.:.:.	.:.:.:.:.:.:.:.	.:.:.:.:.:.:.:.	.:.:.:.:.:.:.:.	.:.:.:.:.:.:.:.	.:.:.:.:.:.:.:.	.:.:.:.:.:.:.:.	.:.:.:.:.:.:.:.	.:.:.:.:.:.:.:.	.:.:.:.:.:.:.:.	.:.:.:.:.:.:.:.	.:.:.:.:.:.:.:.	.:.:.:.:.:.:.:.	.:.:.:.:.:.:.:.	.:.:.:.:.:.:.:.	.:.:.:.:.:.:.:.	.:.:.:.:.:.:.:.	.:.:.:.:.:.:.:.	.:.:.:.:.:.:.:.	.:.:.:.:.:.:.:.	.:.:.:.:.:.:.:.	.:.:.:.:.:.:.:.	.:.:.:.:.:.:.:.	.:.:.:.:.:.:.:.	.:.:.:.:.:.:.:.	.:.:.:.:.:.:.:.	.:.:.:.:.:.:.:.	.:.:.:.:.:.:.:.	.:.:.:.:.:.:.:.	.:.:.:.:.:.:.:.	.:.:.:.:.:.:.:.	.:.:.:.:.:.:.:.	.:.:.:.:.:.:.:.	.:.:.:.:.:.:.:.	.:.:.:.:.:.:.:.	.:.:.:.:.:.:.:.	.:.:.:.:.:.:.:.	.:.:.:.:.:.:.:.	.:.:.:.:.:.:.:.	.:.:.:.:.:.:.:.	.:.:.:.:.:.:.:.	.:.:.:.:.:.:.:.	.:.:.:.:.:.:.:.	.:.:.:.:.:.:.:.	1:29664:94:0:8:8:1:8	.:.:.:.:.:.:.:.	.:.:.:.:.:.:.:.	.:.:.:.:.:.:.:.	.:.:.:.:.:.:.:.	.:.:.:.:.:.:.:.	.:.:.:.:.:.:.:.	.:.:.:.:.:.:.:.	.:.:.:.:.:.:.:.	.:.:.:.:.:.:.:.	.:.:.:.:.:.:.:.	.:.:.:.:.:.:.:.	.:.:.:.:.:.:.:.	.:.:.:.:.:.:.:.	.:.:.:.:.:.:.:.	.:.:.:.:.:.:.:.	.:.:.:.:.:.:.:.	.:.:.:.:.:.:.:.	.:.:.:.:.:.:.:.	.:.:.:.:.:.:.:.	.:.:.:.:.:.:.:.	.:.:.:.:.:.:.:.	.:.:.:.:.:.:.:.	.:.:.:.:.:.:.:.	.:.:.:.:.:.:.:.	.:.:.:.:.:.:.:.	.:.:.:.:.:.:.:.	.:.:.:.:.:.:.:.	.:.:.:.:.:.:.:.	.:.:.:.:.:.:.:.	.:.:.:.:.:.:.:.	.:.:.:.:.:.:.:.	.:.:.:.:.:.:.:.	.:.:.:.:.:.:.:.	.:.:.:.:.:.:.:.	.:.:.:.:.:.:.:.	.:.:.:.:.:.:.:.	.:.:.:.:.:.:.:.	.:.:.:.:.:.:.:.	.:.:.:.:.:.:.:.	.:.:.:.:.:.:.:.	.:.:.:.:.:.:.:.	.:.:.:.:.:.:.:.	.:.:.:.:.:.:.:.	.:.:.:.:.:.:.:.	.:.:.:.:.:.:.:.	.:.:.:.:.:.:.:.	.:.:.:.:.:.:.:.	.:.:.:.:.:.:.:.	.:.:.:.:.:.:.:.	.:.:.:.:.:.:.:.	.:.:.:.:.:.:.:.	.:.:.:.:.:.:.:.	.:.:.:.:.:.:.:.	.:.:.:.:.:.:.:.	.:.:.:.:.:.:.:.	.:.:.:.:.:.:.:.	.:.:.:.:.:.:.:.	.:.:.:.:.:.:.:.	.:.:.:.:.:.:.:.	.:.:.:.:.:.:.:.	.:.:.:.:.:.:.:.	.:.:.:.:.:.:.:.	.:.:.:.:.:.:.:.	.:.:.:.:.:.:.:.	.:.:.:.:.:.:.:.	.:.:.:.:.:.:.:.	.:.:.:.:.:.:.:.	.:.:.:.:.:.:.:.	.:.:.:.:.:.:.:.	.:.:.:.:.:.:.:.	.:.:.:.:.:.:.:.	.:.:.:.:.:.:.:.	.:.:.:.:.:.:.:.	.:.:.:.:.:.:.:.	.:.:.:.:.:.:.:.
chrI	29663	.	G	<INS:ME>	.	PASS	SVTYPE=INS;STRAND=.;FAMILY=TY2	GT:END:SUPPORTING_READS:SPANNING_PAIRS:CLIP3:CLIP5:FREQUENCY:CALL_STATUS	.:.:.:.:.:.:.:.	.:.:.:.:.:.:.:.	.:.:.:.:.:.:.:.	.:.:.:.:.:.:.:.	.:.:.:.:.:.:.:.	.:.:.:.:.:.:.:.	.:.:.:.:.:.:.:.	.:.:.:.:.:.:.:.	.:.:.:.:.:.:.:.	.:.:.:.:.:.:.:.	.:.:.:.:.:.:.:.	.:.:.:.:.:.:.:.	.:.:.:.:.:.:.:.	.:.:.:.:.:.:.:.	.:.:.:.:.:.:.:.	.:.:.:.:.:.:.:.	.:.:.:.:.:.:.:.	.:.:.:.:.:.:.:.	.:.:.:.:.:.:.:.	.:.:.:.:.:.:.:.	.:.:.:.:.:.:.:.	.:.:.:.:.:.:.:.	.:.:.:.:.:.:.:.	.:.:.:.:.:.:.:.	.:.:.:.:.:.:.:.	.:.:.:.:.:.:.:.	.:.:.:.:.:.:.:.	.:.:.:.:.:.:.:.	.:.:.:.:.:.:.:.	.:.:.:.:.:.:.:.	.:.:.:.:.:.:.:.	.:.:.:.:.:.:.:.	.:.:.:.:.:.:.:.	.:.:.:.:.:.:.:.	.:.:.:.:.:.:.:.	.:.:.:.:.:.:.:.	.:.:.:.:.:.:.:.	.:.:.:.:.:.:.:.	.:.:.:.:.:.:.:.	.:.:.:.:.:.:.:.	.:.:.:.:.:.:.:.	.:.:.:.:.:.:.:.	.:.:.:.:.:.:.:.	.:.:.:.:.:.:.:.	.:.:.:.:.:.:.:.	.:.:.:.:.:.:.:.	.:.:.:.:.:.:.:.	.:.:.:.:.:.:.:.	.:.:.:.:.:.:.:.	.:.:.:.:.:.:.:.	.:.:.:.:.:.:.:.	.:.:.:.:.:.:.:.	.:.:.:.:.:.:.:.	.:.:.:.:.:.:.:.	.:.:.:.:.:.:.:.	.:.:.:.:.:.:.:.	.:.:.:.:.:.:.:.	.:.:.:.:.:.:.:.	.:.:.:.:.:.:.:.	.:.:.:.:.:.:.:.	.:.:.:.:.:.:.:.	.:.:.:.:.:.:.:.	.:.:.:.:.:.:.:.	.:.:.:.:.:.:.:.	.:.:.:.:.:.:.:.	.:.:.:.:.:.:.:.	.:.:.:.:.:.:.:.	.:.:.:.:.:.:.:.	.:.:.:.:.:.:.:.	.:.:.:.:.:.:.:.	.:.:.:.:.:.:.:.	.:.:.:.:.:.:.:.	.:.:.:.:.:.:.:.	.:.:.:.:.:.:.:.	.:.:.:.:.:.:.:.	.:.:.:.:.:.:.:.	.:.:.:.:.:.:.:.	.:.:.:.:.:.:.:.	.:.:.:.:.:.:.:.	.:.:.:.:.:.:.:.	.:.:.:.:.:.:.:.	.:.:.:.:.:.:.:.	.:.:.:.:.:.:.:.	.:.:.:.:.:.:.:.	.:.:.:.:.:.:.:.	.:.:.:.:.:.:.:.	.:.:.:.:.:.:.:.	.:.:.:.:.:.:.:.	.:.:.:.:.:.:.:.	.:.:.:.:.:.:.:.	.:.:.:.:.:.:.:.	.:.:.:.:.:.:.:.	.:.:.:.:.:.:.:.	.:.:.:.:.:.:.:.	.:.:.:.:.:.:.:.	.:.:.:.:.:.:.:.	.:.:.:.:.:.:.:.	.:.:.:.:.:.:.:.	.:.:.:.:.:.:.:.	.:.:.:.:.:.:.:.	.:.:.:.:.:.:.:.	.:.:.:.:.:.:.:.	.:.:.:.:.:.:.:.	.:.:.:.:.:.:.:.	.:.:.:.:.:.:.:.	.:.:.:.:.:.:.:.	.:.:.:.:.:.:.:.	.:.:.:.:.:.:.:.	.:.:.:.:.:.:.:.	.:.:.:.:.:.:.:.	.:.:.:.:.:.:.:.	.:.:.:.:.:.:.:.	.:.:.:.:.:.:.:.	.:.:.:.:.:.:.:.	.:.:.:.:.:.:.:.	.:.:.:.:.:.:.:.	.:.:.:.:.:.:.:.	.:.:.:.:.:.:.:.	.:.:.:.:.:.:.:.	.:.:.:.:.:.:.:.	.:.:.:.:.:.:.:.	.:.:.:.:.:.:.:.	.:.:.:.:.:.:.:.	.:.:.:.:.:.:.:.	.:.:.:.:.:.:.:.	.:.:.:.:.:.:.:.	.:.:.:.:.:.:.:.	.:.:.:.:.:.:.:.	.:.:.:.:.:.:.:.	.:.:.:.:.:.:.:.	.:.:.:.:.:.:.:.	.:.:.:.:.:.:.:.	.:.:.:.:.:.:.:.	.:.:.:.:.:.:.:.	.:.:.:.:.:.:.:.	.:.:.:.:.:.:.:.	.:.:.:.:.:.:.:.	.:.:.:.:.:.:.:.	.:.:.:.:.:.:.:.	.:.:.:.:.:.:.:.	.:.:.:.:.:.:.:.	.:.:.:.:.:.:.:.	.:.:.:.:.:.:.:.	.:.:.:.:.:.:.:.	.:.:.:.:.:.:.:.	.:.:.:.:.:.:.:.	.:.:.:.:.:.:.:.	.:.:.:.:.:.:.:.	.:.:.:.:.:.:.:.	.:.:.:.:.:.:.:.	.:.:.:.:.:.:.:.	.:.:.:.:.:.:.:.	.:.:.:.:.:.:.:.	.:.:.:.:.:.:.:.	.:.:.:.:.:.:.:.	.:.:.:.:.:.:.:.	.:.:.:.:.:.:.:.	.:.:.:.:.:.:.:.	.:.:.:.:.:.:.:.	.:.:.:.:.:.:.:.	.:.:.:.:.:.:.:.	.:.:.:.:.:.:.:.	.:.:.:.:.:.:.:.	.:.:.:.:.:.:.:.	.:.:.:.:.:.:.:.	.:.:.:.:.:.:.:.	.:.:.:.:.:.:.:.	.:.:.:.:.:.:.:.	.:.:.:.:.:.:.:.	.:.:.:.:.:.:.:.	.:.:.:.:.:.:.:.	.:.:.:.:.:.:.:.	.:.:.:.:.:.:.:.	.:.:.:.:.:.:.:.	.:.:.:.:.:.:.:.	.:.:.:.:.:.:.:.	.:.:.:.:.:.:.:.	.:.:.:.:.:.:.:.	.:.:.:.:.:.:.:.	.:.:.:.:.:.:.:.	.:.:.:.:.:.:.:.	.:.:.:.:.:.:.:.	.:.:.:.:.:.:.:.	.:.:.:.:.:.:.:.	.:.:.:.:.:.:.:.	.:.:.:.:.:.:.:.	.:.:.:.:.:.:.:.	.:.:.:.:.:.:.:.	.:.:.:.:.:.:.:.	.:.:.:.:.:.:.:.	.:.:.:.:.:.:.:.	.:.:.:.:.:.:.:.	.:.:.:.:.:.:.:.	.:.:.:.:.:.:.:.	.:.:.:.:.:.:.:.	.:.:.:.:.:.:.:.	.:.:.:.:.:.:.:.	.:.:.:.:.:.:.:.	.:.:.:.:.:.:.:.	.:.:.:.:.:.:.:.	.:.:.:.:.:.:.:.	.:.:.:.:.:.:.:.	.:.:.:.:.:.:.:.	.:.:.:.:.:.:.:.	.:.:.:.:.:.:.:.	.:.:.:.:.:.:.:.	.:.:.:.:.:.:.:.	.:.:.:.:.:.:.:.	.:.:.:.:.:.:.:.	.:.:.:.:.:.:.:.	.:.:.:.:.:.:.:.	.:.:.:.:.:.:.:.	.:.:.:.:.:.:.:.	.:.:.:.:.:.:.:.	.:.:.:.:.:.:.:.	.:.:.:.:.:.:.:.	.:.:.:.:.:.:.:.	.:.:.:.:.:.:.:.	.:.:.:.:.:.:.:.	.:.:.:.:.:.:.:.	.:.:.:.:.:.:.:.	.:.:.:.:.:.:.:.	.:.:.:.:.:.:.:.	.:.:.:.:.:.:.:.	.:.:.:.:.:.:.:.	.:.:.:.:.:.:.:.	.:.:.:.:.:.:.:.	.:.:.:.:.:.:.:.	.:.:.:.:.:.:.:.	.:.:.:.:.:.:.:.	.:.:.:.:.:.:.:.	.:.:.:.:.:.:.:.	.:.:.:.:.:.:.:.	.:.:.:.:.:.:.:.	.:.:.:.:.:.:.:.	.:.:.:.:.:.:.:.	.:.:.:.:.:.:.:.	.:.:.:.:.:.:.:.	.:.:.:.:.:.:.:.	.:.:.:.:.:.:.:.	.:.:.:.:.:.:.:.	.:.:.:.:.:.:.:.	.:.:.:.:.:.:.:.	.:.:.:.:.:.:.:.	.:.:.:.:.:.:.:.	.:.:.:.:.:.:.:.	.:.:.:.:.:.:.:.	.:.:.:.:.:.:.:.	.:.:.:.:.:.:.:.	.:.:.:.:.:.:.:.	.:.:.:.:.:.:.:.	.:.:.:.:.:.:.:.	.:.:.:.:.:.:.:.	.:.:.:.:.:.:.:.	.:.:.:.:.:.:.:.	.:.:.:.:.:.:.:.	.:.:.:.:.:.:.:.	.:.:.:.:.:.:.:.	.:.:.:.:.:.:.:.	.:.:.:.:.:.:.:.	.:.:.:.:.:.:.:.	.:.:.:.:.:.:.:.	.:.:.:.:.:.:.:.	.:.:.:.:.:.:.:.	.:.:.:.:.:.:.:.	.:.:.:.:.:.:.:.	.:.:.:.:.:.:.:.	.:.:.:.:.:.:.:.	.:.:.:.:.:.:.:.	.:.:.:.:.:.:.:.	.:.:.:.:.:.:.:.	.:.:.:.:.:.:.:.	.:.:.:.:.:.:.:.	.:.:.:.:.:.:.:.	.:.:.:.:.:.:.:.	.:.:.:.:.:.:.:.	.:.:.:.:.:.:.:.	.:.:.:.:.:.:.:.	.:.:.:.:.:.:.:.	.:.:.:.:.:.:.:.	.:.:.:.:.:.:.:.	.:.:.:.:.:.:.:.	.:.:.:.:.:.:.:.	.:.:.:.:.:.:.:.	.:.:.:.:.:.:.:.	.:.:.:.:.:.:.:.	.:.:.:.:.:.:.:.	.:.:.:.:.:.:.:.	.:.:.:.:.:.:.:.	.:.:.:.:.:.:.:.	.:.:.:.:.:.:.:.	.:.:.:.:.:.:.:.	.:.:.:.:.:.:.:.	.:.:.:.:.:.:.:.	.:.:.:.:.:.:.:.	.:.:.:.:.:.:.:.	.:.:.:.:.:.:.:.	.:.:.:.:.:.:.:.	.:.:.:.:.:.:.:.	.:.:.:.:.:.:.:.	.:.:.:.:.:.:.:.	.:.:.:.:.:.:.:.	.:.:.:.:.:.:.:.	.:.:.:.:.:.:.:.	.:.:.:.:.:.:.:.	.:.:.:.:.:.:.:.	.:.:.:.:.:.:.:.	.:.:.:.:.:.:.:.	.:.:.:.:.:.:.:.	.:.:.:.:.:.:.:.	.:.:.:.:.:.:.:.	.:.:.:.:.:.:.:.	.:.:.:.:.:.:.:.	.:.:.:.:.:.:.:.	.:.:.:.:.:.:.:.	.:.:.:.:.:.:.:.	.:.:.:.:.:.:.:.	.:.:.:.:.:.:.:.	.:.:.:.:.:.:.:.	.:.:.:.:.:.:.:.	.:.:.:.:.:.:.:.	.:.:.:.:.:.:.:.	.:.:.:.:.:.:.:.	.:.:.:.:.:.:.:.	.:.:.:.:.:.:.:.	.:.:.:.:.:.:.:.	.:.:.:.:.:.:.:.	.:.:.:.:.:.:.:.	.:.:.:.:.:.:.:.	.:.:.:.:.:.:.:.	.:.:.:.:.:.:.:.	.:.:.:.:.:.:.:.	.:.:.:.:.:.:.:.	.:.:.:.:.:.:.:.	.:.:.:.:.:.:.:.	.:.:.:.:.:.:.:.	.:.:.:.:.:.:.:.	.:.:.:.:.:.:.:.	.:.:.:.:.:.:.:.	.:.:.:.:.:.:.:.	.:.:.:.:.:.:.:.	.:.:.:.:.:.:.:.	.:.:.:.:.:.:.:.	.:.:.:.:.:.:.:.	.:.:.:.:.:.:.:.	.:.:.:.:.:.:.:.	.:.:.:.:.:.:.:.	.:.:.:.:.:.:.:.	.:.:.:.:.:.:.:.	.:.:.:.:.:.:.:.	.:.:.:.:.:.:.:.	.:.:.:.:.:.:.:.	.:.:.:.:.:.:.:.	.:.:.:.:.:.:.:.	.:.:.:.:.:.:.:.	.:.:.:.:.:.:.:.	.:.:.:.:.:.:.:.	.:.:.:.:.:.:.:.	.:.:.:.:.:.:.:.	.:.:.:.:.:.:.:.	.:.:.:.:.:.:.:.	.:.:.:.:.:.:.:.	.:.:.:.:.:.:.:.	.:.:.:.:.:.:.:.	.:.:.:.:.:.:.:.	.:.:.:.:.:.:.:.	.:.:.:.:.:.:.:.	.:.:.:.:.:.:.:.	.:.:.:.:.:.:.:.	.:.:.:.:.:.:.:.	.:.:.:.:.:.:.:.	.:.:.:.:.:.:.:.	.:.:.:.:.:.:.:.	.:.:.:.:.:.:.:.	.:.:.:.:.:.:.:.	.:.:.:.:.:.:.:.	.:.:.:.:.:.:.:.	.:.:.:.:.:.:.:.	.:.:.:.:.:.:.:.	.:.:.:.:.:.:.:.	.:.:.:.:.:.:.:.	.:.:.:.:.:.:.:.	.:.:.:.:.:.:.:.	.:.:.:.:.:.:.:.	.:.:.:.:.:.:.:.	.:.:.:.:.:.:.:.	.:.:.:.:.:.:.:.	.:.:.:.:.:.:.:.	.:.:.:.:.:.:.:.	.:.:.:.:.:.:.:.	.:.:.:.:.:.:.:.	.:.:.:.:.:.:.:.	.:.:.:.:.:.:.:.	.:.:.:.:.:.:.:.	.:.:.:.:.:.:.:.	.:.:.:.:.:.:.:.	.:.:.:.:.:.:.:.	.:.:.:.:.:.:.:.	.:.:.:.:.:.:.:.	.:.:.:.:.:.:.:.	.:.:.:.:.:.:.:.	.:.:.:.:.:.:.:.	.:.:.:.:.:.:.:.	.:.:.:.:.:.:.:.	.:.:.:.:.:.:.:.	.:.:.:.:.:.:.:.	.:.:.:.:.:.:.:.	.:.:.:.:.:.:.:.	.:.:.:.:.:.:.:.	.:.:.:.:.:.:.:.	.:.:.:.:.:.:.:.	.:.:.:.:.:.:.:.	.:.:.:.:.:.:.:.	.:.:.:.:.:.:.:.	.:.:.:.:.:.:.:.	.:.:.:.:.:.:.:.	.:.:.:.:.:.:.:.	.:.:.:.:.:.:.:.	.:.:.:.:.:.:.:.	.:.:.:.:.:.:.:.	.:.:.:.:.:.:.:.	.:.:.:.:.:.:.:.	.:.:.:.:.:.:.:.	.:.:.:.:.:.:.:.	.:.:.:.:.:.:.:.	.:.:.:.:.:.:.:.	.:.:.:.:.:.:.:.	.:.:.:.:.:.:.:.	.:.:.:.:.:.:.:.	.:.:.:.:.:.:.:.	.:.:.:.:.:.:.:.	.:.:.:.:.:.:.:.	.:.:.:.:.:.:.:.	.:.:.:.:.:.:.:.	.:.:.:.:.:.:.:.	.:.:.:.:.:.:.:.	.:.:.:.:.:.:.:.	.:.:.:.:.:.:.:.	.:.:.:.:.:.:.:.	.:.:.:.:.:.:.:.	.:.:.:.:.:.:.:.	.:.:.:.:.:.:.:.	.:.:.:.:.:.:.:.	.:.:.:.:.:.:.:.	.:.:.:.:.:.:.:.	.:.:.:.:.:.:.:.	.:.:.:.:.:.:.:.	.:.:.:.:.:.:.:.	.:.:.:.:.:.:.:.	.:.:.:.:.:.:.:.	.:.:.:.:.:.:.:.	.:.:.:.:.:.:.:.	.:.:.:.:.:.:.:.	.:.:.:.:.:.:.:.	.:.:.:.:.:.:.:.	.:.:.:.:.:.:.:.	.:.:.:.:.:.:.:.	.:.:.:.:.:.:.:.	.:.:.:.:.:.:.:.	.:.:.:.:.:.:.:.	.:.:.:.:.:.:.:.	.:.:.:.:.:.:.:.	.:.:.:.:.:.:.:.	.:.:.:.:.:.:.:.	.:.:.:.:.:.:.:.	.:.:.:.:.:.:.:.	.:.:.:.:.:.:.:.	.:.:.:.:.:.:.:.	.:.:.:.:.:.:.:.	.:.:.:.:.:.:.:.	.:.:.:.:.:.:.:.	.:.:.:.:.:.:.:.	.:.:.:.:.:.:.:.	.:.:.:.:.:.:.:.	.:.:.:.:.:.:.:.	.:.:.:.:.:.:.:.	.:.:.:.:.:.:.:.	.:.:.:.:.:.:.:.	.:.:.:.:.:.:.:.	.:.:.:.:.:.:.:.	.:.:.:.:.:.:.:.	.:.:.:.:.:.:.:.	.:.:.:.:.:.:.:.	.:.:.:.:.:.:.:.	.:.:.:.:.:.:.:.	.:.:.:.:.:.:.:.	.:.:.:.:.:.:.:.	.:.:.:.:.:.:.:.	.:.:.:.:.:.:.:.	.:.:.:.:.:.:.:.	.:.:.:.:.:.:.:.	.:.:.:.:.:.:.:.	.:.:.:.:.:.:.:.	.:.:.:.:.:.:.:.	.:.:.:.:.:.:.:.	.:.:.:.:.:.:.:.	.:.:.:.:.:.:.:.	.:.:.:.:.:.:.:.	.:.:.:.:.:.:.:.	.:.:.:.:.:.:.:.	.:.:.:.:.:.:.:.	.:.:.:.:.:.:.:.	.:.:.:.:.:.:.:.	.:.:.:.:.:.:.:.	.:.:.:.:.:.:.:.	.:.:.:.:.:.:.:.	.:.:.:.:.:.:.:.	.:.:.:.:.:.:.:.	.:.:.:.:.:.:.:.	.:.:.:.:.:.:.:.	.:.:.:.:.:.:.:.	.:.:.:.:.:.:.:.	.:.:.:.:.:.:.:.	.:.:.:.:.:.:.:.	.:.:.:.:.:.:.:.	.:.:.:.:.:.:.:.	.:.:.:.:.:.:.:.	.:.:.:.:.:.:.:.	.:.:.:.:.:.:.:.	.:.:.:.:.:.:.:.	.:.:.:.:.:.:.:.	.:.:.:.:.:.:.:.	.:.:.:.:.:.:.:.	.:.:.:.:.:.:.:.	.:.:.:.:.:.:.:.	.:.:.:.:.:.:.:.	.:.:.:.:.:.:.:.	.:.:.:.:.:.:.:.	.:.:.:.:.:.:.:.	.:.:.:.:.:.:.:.	.:.:.:.:.:.:.:.	.:.:.:.:.:.:.:.	.:.:.:.:.:.:.:.	.:.:.:.:.:.:.:.	.:.:.:.:.:.:.:.	.:.:.:.:.:.:.:.	.:.:.:.:.:.:.:.	.:.:.:.:.:.:.:.	.:.:.:.:.:.:.:.	.:.:.:.:.:.:.:.	.:.:.:.:.:.:.:.	.:.:.:.:.:.:.:.	.:.:.:.:.:.:.:.	.:.:.:.:.:.:.:.	.:.:.:.:.:.:.:.	.:.:.:.:.:.:.:.	.:.:.:.:.:.:.:.	.:.:.:.:.:.:.:.	.:.:.:.:.:.:.:.	.:.:.:.:.:.:.:.	.:.:.:.:.:.:.:.	.:.:.:.:.:.:.:.	.:.:.:.:.:.:.:.	.:.:.:.:.:.:.:.	.:.:.:.:.:.:.:.	.:.:.:.:.:.:.:.	.:.:.:.:.:.:.:.	.:.:.:.:.:.:.:.	.:.:.:.:.:.:.:.	.:.:.:.:.:.:.:.	.:.:.:.:.:.:.:.	.:.:.:.:.:.:.:.	.:.:.:.:.:.:.:.	.:.:.:.:.:.:.:.	.:.:.:.:.:.:.:.	.:.:.:.:.:.:.:.	.:.:.:.:.:.:.:.	.:.:.:.:.:.:.:.	.:.:.:.:.:.:.:.	.:.:.:.:.:.:.:.	.:.:.:.:.:.:.:.	.:.:.:.:.:.:.:.	.:.:.:.:.:.:.:.	.:.:.:.:.:.:.:.	.:.:.:.:.:.:.:.	.:.:.:.:.:.:.:.	.:.:.:.:.:.:.:.	.:.:.:.:.:.:.:.	.:.:.:.:.:.:.:.	.:.:.:.:.:.:.:.	.:.:.:.:.:.:.:.	.:.:.:.:.:.:.:.	.:.:.:.:.:.:.:.	.:.:.:.:.:.:.:.	.:.:.:.:.:.:.:.	.:.:.:.:.:.:.:.	.:.:.:.:.:.:.:.	.:.:.:.:.:.:.:.	.:.:.:.:.:.:.:.	.:.:.:.:.:.:.:.	.:.:.:.:.:.:.:.	.:.:.:.:.:.:.:.	.:.:.:.:.:.:.:.	.:.:.:.:.:.:.:.	.:.:.:.:.:.:.:.	.:.:.:.:.:.:.:.	.:.:.:.:.:.:.:.	.:.:.:.:.:.:.:.	.:.:.:.:.:.:.:.	.:.:.:.:.:.:.:.	.:.:.:.:.:.:.:.	.:.:.:.:.:.:.:.	.:.:.:.:.:.:.:.	.:.:.:.:.:.:.:.	.:.:.:.:.:.:.:.	.:.:.:.:.:.:.:.	.:.:.:.:.:.:.:.	.:.:.:.:.:.:.:.	.:.:.:.:.:.:.:.	.:.:.:.:.:.:.:.	.:.:.:.:.:.:.:.	.:.:.:.:.:.:.:.	.:.:.:.:.:.:.:.	.:.:.:.:.:.:.:.	.:.:.:.:.:.:.:.	.:.:.:.:.:.:.:.	.:.:.:.:.:.:.:.	.:.:.:.:.:.:.:.	.:.:.:.:.:.:.:.	.:.:.:.:.:.:.:.	.:.:.:.:.:.:.:.	.:.:.:.:.:.:.:.	.:.:.:.:.:.:.:.	.:.:.:.:.:.:.:.	.:.:.:.:.:.:.:.	.:.:.:.:.:.:.:.	.:.:.:.:.:.:.:.	.:.:.:.:.:.:.:.	.:.:.:.:.:.:.:.	.:.:.:.:.:.:.:.	.:.:.:.:.:.:.:.	.:.:.:.:.:.:.:.	1:29664:81:0:11:6:1:8	.:.:.:.:.:.:.:.	.:.:.:.:.:.:.:.	.:.:.:.:.:.:.:.	.:.:.:.:.:.:.:.	.:.:.:.:.:.:.:.	.:.:.:.:.:.:.:.	.:.:.:.:.:.:.:.	.:.:.:.:.:.:.:.	.:.:.:.:.:.:.:.	.:.:.:.:.:.:.:.	.:.:.:.:.:.:.:.	.:.:.:.:.:.:.:.	.:.:.:.:.:.:.:.	.:.:.:.:.:.:.:.	.:.:.:.:.:.:.:.	.:.:.:.:.:.:.:.	.:.:.:.:.:.:.:.	.:.:.:.:.:.:.:.	.:.:.:.:.:.:.:.	.:.:.:.:.:.:.:.	.:.:.:.:.:.:.:.	.:.:.:.:.:.:.:.	.:.:.:.:.:.:.:.	.:.:.:.:.:.:.:.	.:.:.:.:.:.:.:.	.:.:.:.:.:.:.:.	.:.:.:.:.:.:.:.	.:.:.:.:.:.:.:.	.:.:.:.:.:.:.:.	.:.:.:.:.:.:.:.	.:.:.:.:.:.:.:.	.:.:.:.:.:.:.:.	.:.:.:.:.:.:.:.	.:.:.:.:.:.:.:.	.:.:.:.:.:.:.:.	.:.:.:.:.:.:.:.	.:.:.:.:.:.:.:.	.:.:.:.:.:.:.:.	.:.:.:.:.:.:.:.	.:.:.:.:.:.:.:.	.:.:.:.:.:.:.:.	.:.:.:.:.:.:.:.	.:.:.:.:.:.:.:.	.:.:.:.:.:.:.:.	.:.:.:.:.:.:.:.	.:.:.:.:.:.:.:.	.:.:.:.:.:.:.:.	.:.:.:.:.:.:.:.	.:.:.:.:.:.:.:.	.:.:.:.:.:.:.:.	.:.:.:.:.:.:.:.	.:.:.:.:.:.:.:.	.:.:.:.:.:.:.:.	.:.:.:.:.:.:.:.	.:.:.:.:.:.:.:.	.:.:.:.:.:.:.:.	.:.:.:.:.:.:.:.	.:.:.:.:.:.:.:.	.:.:.:.:.:.:.:.	.:.:.:.:.:.:.:.	.:.:.:.:.:.:.:.	.:.:.:.:.:.:.:.	.:.:.:.:.:.:.:.	.:.:.:.:.:.:.:.	.:.:.:.:.:.:.:.	.:.:.:.:.:.:.:.	.:.:.:.:.:.:.:.	.:.:.:.:.:.:.:.	.:.:.:.:.:.:.:.	.:.:.:.:.:.:.:.	.:.:.:.:.:.:.:.	.:.:.:.:.:.:.:.	.:.:.:.:.:.:.:.	.:.:.:.:.:.:.:.	.:.:.:.:.:.:.:.	.:.:.:.:.:.:.:.	.:.:.:.:.:.:.:.	.:.:.:.:.:.:.:.	.:.:.:.:.:.:.:.	.:.:.:.:.:.:.:.	.:.:.:.:.:.:.:.	.:.:.:.:.:.:.:.	.:.:.:.:.:.:.:.	.:.:.:.:.:.:.:.	.:.:.:.:.:.:.:.	.:.:.:.:.:.:.:.	.:.:.:.:.:.:.:.	.:.:.:.:.:.:.:.	.:.:.:.:.:.:.:.	.:.:.:.:.:.:.:.	.:.:.:.:.:.:.:.	.:.:.:.:.:.:.:.	.:.:.:.:.:.:.:.	.:.:.:.:.:.:.:.	.:.:.:.:.:.:.:.	.:.:.:.:.:.:.:.	.:.:.:.:.:.:.:.	.:.:.:.:.:.:.:.	.:.:.:.:.:.:.:.	.:.:.:.:.:.:.:.	.:.:.:.:.:.:.:.	.:.:.:.:.:.:.:.	.:.:.:.:.:.:.:.	.:.:.:.:.:.:.:.	.:.:.:.:.:.:.:.	.:.:.:.:.:.:.:.	.:.:.:.:.:.:.:.	.:.:.:.:.:.:.:.	.:.:.:.:.:.:.:.	.:.:.:.:.:.:.:.	.:.:.:.:.:.:.:.	.:.:.:.:.:.:.:.	.:.:.:.:.:.:.:.	.:.:.:.:.:.:.:.	.:.:.:.:.:.:.:.	.:.:.:.:.:.:.:.	.:.:.:.:.:.:.:.	.:.:.:.:.:.:.:.	.:.:.:.:.:.:.:.	.:.:.:.:.:.:.:.	.:.:.:.:.:.:.:.	.:.:.:.:.:.:.:.	.:.:.:.:.:.:.:.	.:.:.:.:.:.:.:.	.:.:.:.:.:.:.:.	.:.:.:.:.:.:.:.	.:.:.:.:.:.:.:.	.:.:.:.:.:.:.:.	.:.:.:.:.:.:.:.	.:.:.:.:.:.:.:.	.:.:.:.:.:.:.:.	.:.:.:.:.:.:.:.	.:.:.:.:.:.:.:.	.:.:.:.:.:.:.:.	.:.:.:.:.:.:.:.	.:.:.:.:.:.:.:.	.:.:.:.:.:.:.:.	.:.:.:.:.:.:.:.	.:.:.:.:.:.:.:.	.:.:.:.:.:.:.:.	.:.:.:.:.:.:.:.	.:.:.:.:.:.:.:.	.:.:.:.:.:.:.:.	.:.:.:.:.:.:.:.	.:.:.:.:.:.:.:.	.:.:.:.:.:.:.:.	.:.:.:.:.:.:.:.	.:.:.:.:.:.:.:.	.:.:.:.:.:.:.:.	.:.:.:.:.:.:.:.	.:.:.:.:.:.:.:.	.:.:.:.:.:.:.:.	.:.:.:.:.:.:.:.	.:.:.:.:.:.:.:.	.:.:.:.:.:.:.:.	.:.:.:.:.:.:.:.	.:.:.:.:.:.:.:.	.:.:.:.:.:.:.:.	.:.:.:.:.:.:.:.	.:.:.:.:.:.:.:.	.:.:.:.:.:.:.:.	.:.:.:.:.:.:.:.	.:.:.:.:.:.:.:.	.:.:.:.:.:.:.:.	.:.:.:.:.:.:.:.	.:.:.:.:.:.:.:.	.:.:.:.:.:.:.:.	.:.:.:.:.:.:.:.	.:.:.:.:.:.:.:.	.:.:.:.:.:.:.:.	.:.:.:.:.:.:.:.	.:.:.:.:.:.:.:.	.:.:.:.:.:.:.:.	.:.:.:.:.:.:.:.	.:.:.:.:.:.:.:.	.:.:.:.:.:.:.:.	.:.:.:.:.:.:.:.	.:.:.:.:.:.:.:.	.:.:.:.:.:.:.:.	.:.:.:.:.:.:.:.	.:.:.:.:.:.:.:.	.:.:.:.:.:.:.:.	.:.:.:.:.:.:.:.	.:.:.:.:.:.:.:.	.:.:.:.:.:.:.:.	.:.:.:.:.:.:.:.	.:.:.:.:.:.:.:.	.:.:.:.:.:.:.:.	.:.:.:.:.:.:.:.	.:.:.:.:.:.:.:.	.:.:.:.:.:.:.:.	.:.:.:.:.:.:.:.	.:.:.:.:.:.:.:.	.:.:.:.:.:.:.:.	.:.:.:.:.:.:.:.	.:.:.:.:.:.:.:.	.:.:.:.:.:.:.:.	.:.:.:.:.:.:.:.	.:.:.:.:.:.:.:.	.:.:.:.:.:.:.:.	.:.:.:.:.:.:.:.	.:.:.:.:.:.:.:.	.:.:.:.:.:.:.:.	.:.:.:.:.:.:.:.	.:.:.:.:.:.:.:.	.:.:.:.:.:.:.:.	.:.:.:.:.:.:.:.	.:.:.:.:.:.:.:.	.:.:.:.:.:.:.:.	.:.:.:.:.:.:.:.	.:.:.:.:.:.:.:.	.:.:.:.:.:.:.:.	.:.:.:.:.:.:.:.	.:.:.:.:.:.:.:.	.:.:.:.:.:.:.:.	.:.:.:.:.:.:.:.	.:.:.:.:.:.:.:.	.:.:.:.:.:.:.:.	.:.:.:.:.:.:.:.	.:.:.:.:.:.:.:.	.:.:.:.:.:.:.:.	.:.:.:.:.:.:.:.	.:.:.:.:.:.:.:.	.:.:.:.:.:.:.:.	.:.:.:.:.:.:.:.	.:.:.:.:.:.:.:.	.:.:.:.:.:.:.:.	.:.:.:.:.:.:.:.	.:.:.:.:.:.:.:.	.:.:.:.:.:.:.:.	.:.:.:.:.:.:.:.	.:.:.:.:.:.:.:.	.:.:.:.:.:.:.:.	.:.:.:.:.:.:.:.	.:.:.:.:.:.:.:.	.:.:.:.:.:.:.:.	.:.:.:.:.:.:.:.	.:.:.:.:.:.:.:.	.:.:.:.:.:.:.:.	.:.:.:.:.:.:.:.	.:.:.:.:.:.:.:.	.:.:.:.:.:.:.:.	.:.:.:.:.:.:.:.	.:.:.:.:.:.:.:.	.:.:.:.:.:.:.:.	.:.:.:.:.:.:.:.	.:.:.:.:.:.:.:.	.:.:.:.:.:.:.:.	.:.:.:.:.:.:.:.	.:.:.:.:.:.:.:.	.:.:.:.:.:.:.:.	.:.:.:.:.:.:.:.	.:.:.:.:.:.:.:.	.:.:.:.:.:.:.:.	.:.:.:.:.:.:.:.	.:.:.:.:.:.:.:.	.:.:.:.:.:.:.:.	.:.:.:.:.:.:.:.	.:.:.:.:.:.:.:.	.:.:.:.:.:.:.:.	.:.:.:.:.:.:.:.	.:.:.:.:.:.:.:.	.:.:.:.:.:.:.:.	.:.:.:.:.:.:.:.	.:.:.:.:.:.:.:.	.:.:.:.:.:.:.:.	.:.:.:.:.:.:.:.	.:.:.:.:.:.:.:.	.:.:.:.:.:.:.:.	.:.:.:.:.:.:.:.	.:.:.:.:.:.:.:.	.:.:.:.:.:.:.:.	.:.:.:.:.:.:.:.	.:.:.:.:.:.:.:.	.:.:.:.:.:.:.:.	.:.:.:.:.:.:.:.	.:.:.:.:.:.:.:.	.:.:.:.:.:.:.:.	.:.:.:.:.:.:.:.	.:.:.:.:.:.:.:.	.:.:.:.:.:.:.:.	.:.:.:.:.:.:.:.	.:.:.:.:.:.:.:.	.:.:.:.:.:.:.:.	.:.:.:.:.:.:.:.	.:.:.:.:.:.:.:.	.:.:.:.:.:.:.:.	.:.:.:.:.:.:.:.	.:.:.:.:.:.:.:.	.:.:.:.:.:.:.:.	.:.:.:.:.:.:.:.	.:.:.:.:.:.:.:.	.:.:.:.:.:.:.:.	.:.:.:.:.:.:.:.	.:.:.:.:.:.:.:.	.:.:.:.:.:.:.:.	.:.:.:.:.:.:.:.	.:.:.:.:.:.:.:.	.:.:.:.:.:.:.:.	.:.:.:.:.:.:.:.	.:.:.:.:.:.:.:.	.:.:.:.:.:.:.:.	.:.:.:.:.:.:.:.	.:.:.:.:.:.:.:.	.:.:.:.:.:.:.:.	.:.:.:.:.:.:.:.	.:.:.:.:.:.:.:.	.:.:.:.:.:.:.:.	.:.:.:.:.:.:.:.	.:.:.:.:.:.:.:.	.:.:.:.:.:.:.:.	.:.:.:.:.:.:.:.	.:.:.:.:.:.:.:.	.:.:.:.:.:.:.:.	.:.:.:.:.:.:.:.	.:.:.:.:.:.:.:.	.:.:.:.:.:.:.:.	.:.:.:.:.:.:.:.	.:.:.:.:.:.:.:.	.:.:.:.:.:.:.:.	.:.:.:.:.:.:.:.	.:.:.:.:.:.:.:.	.:.:.:.:.:.:.:.	.:.:.:.:.:.:.:.	.:.:.:.:.:.:.:.	.:.:.:.:.:.:.:.	.:.:.:.:.:.:.:.	.:.:.:.:.:.:.:.	.:.:.:.:.:.:.:.	.:.:.:.:.:.:.:.	.:.:.:.:.:.:.:.	.:.:.:.:.:.:.:.	.:.:.:.:.:.:.:.	.:.:.:.:.:.:.:.	.:.:.:.:.:.:.:.	.:.:.:.:.:.:.:.	.:.:.:.:.:.:.:.	.:.:.:.:.:.:.:.	.:.:.:.:.:.:.:.	.:.:.:.:.:.:.:.	.:.:.:.:.:.:.:.	.:.:.:.:.:.:.:.	.:.:.:.:.:.:.:.	.:.:.:.:.:.:.:.	.:.:.:.:.:.:.:.	.:.:.:.:.:.:.:.	.:.:.:.:.:.:.:.	.:.:.:.:.:.:.:.	.:.:.:.:.:.:.:.	.:.:.:.:.:.:.:.	.:.:.:.:.:.:.:.	.:.:.:.:.:.:.:.	.:.:.:.:.:.:.:.	.:.:.:.:.:.:.:.	.:.:.:.:.:.:.:.	.:.:.:.:.:.:.:.	.:.:.:.:.:.:.:.	.:.:.:.:.:.:.:.	.:.:.:.:.:.:.:.	.:.:.:.:.:.:.:.	.:.:.:.:.:.:.:.	.:.:.:.:.:.:.:.	.:.:.:.:.:.:.:.	.:.:.:.:.:.:.:.	.:.:.:.:.:.:.:.	.:.:.:.:.:.:.:.	.:.:.:.:.:.:.:.	.:.:.:.:.:.:.:.	.:.:.:.:.:.:.:.	.:.:.:.:.:.:.:.	.:.:.:.:.:.:.:.	.:.:.:.:.:.:.:.	.:.:.:.:.:.:.:.	.:.:.:.:.:.:.:.	.:.:.:.:.:.:.:.	.:.:.:.:.:.:.:.	.:.:.:.:.:.:.:.
```
