## Additional File 4 for "Reproducible evaluation of transposable element detectors with McClintock 2 guides accurate inference of Ty insertion patterns in yeast": te-locate_combined.vcf (part 2 of 555)

```
chrI	918	.	T	<INS:ME>	.	PASS	SVTYPE=INS;STRAND=.;FAMILY=TY5	GT:END:RP_SUPPORT	.:.:.	.:.:.	.:.:.	.:.:.	.:.:.	.:.:.	.:.:.	.:.:.	.:.:.	.:.:.	.:.:.	.:.:.	.:.:.	.:.:.	.:.:.	.:.:.	.:.:.	.:.:.	.:.:.	.:.:.	.:.:.	.:.:.	.:.:.	.:.:.	.:.:.	.:.:.	.:.:.	.:.:.	.:.:.	.:.:.	.:.:.	.:.:.	.:.:.	.:.:.	.:.:.	.:.:.	.:.:.	.:.:.	.:.:.	.:.:.	.:.:.	.:.:.	.:.:.	.:.:.	.:.:.	.:.:.	.:.:.	.:.:.	.:.:.	.:.:.	.:.:.	.:.:.	.:.:.	.:.:.	.:.:.	.:.:.	.:.:.	.:.:.	.:.:.	.:.:.	.:.:.	.:.:.	.:.:.	.:.:.	.:.:.	.:.:.	.:.:.	.:.:.	.:.:.	.:.:.	.:.:.	.:.:.	.:.:.	.:.:.	.:.:.	.:.:.	.:.:.	.:.:.	.:.:.	.:.:.	.:.:.	.:.:.	.:.:.	.:.:.	.:.:.	.:.:.	.:.:.	.:.:.	.:.:.	.:.:.	.:.:.	.:.:.	.:.:.	.:.:.	.:.:.	.:.:.	.:.:.	.:.:.	.:.:.	.:.:.	.:.:.	.:.:.	.:.:.	.:.:.	.:.:.	.:.:.	.:.:.	.:.:.	.:.:.	.:.:.	.:.:.	.:.:.	.:.:.	.:.:.	.:.:.	.:.:.	.:.:.	.:.:.	.:.:.	.:.:.	.:.:.	.:.:.	.:.:.	.:.:.	.:.:.	.:.:.	.:.:.	.:.:.	.:.:.	.:.:.	.:.:.	.:.:.	.:.:.	.:.:.	.:.:.	.:.:.	.:.:.	.:.:.	.:.:.	.:.:.	.:.:.	.:.:.	.:.:.	.:.:.	.:.:.	.:.:.	.:.:.	.:.:.	.:.:.	.:.:.	.:.:.	.:.:.	.:.:.	.:.:.	.:.:.	.:.:.	.:.:.	.:.:.	.:.:.	.:.:.	.:.:.	.:.:.	.:.:.	.:.:.	.:.:.	.:.:.	.:.:.	.:.:.	.:.:.	.:.:.	.:.:.	.:.:.	.:.:.	.:.:.	.:.:.	.:.:.	.:.:.	.:.:.	.:.:.	.:.:.	.:.:.	.:.:.	.:.:.	.:.:.	.:.:.	.:.:.	.:.:.	.:.:.	.:.:.	.:.:.	.:.:.	.:.:.	.:.:.	.:.:.	.:.:.	.:.:.	.:.:.	.:.:.	.:.:.	.:.:.	.:.:.	.:.:.	.:.:.	.:.:.	.:.:.	.:.:.	.:.:.	.:.:.	.:.:.	.:.:.	.:.:.	.:.:.	.:.:.	.:.:.	.:.:.	.:.:.	.:.:.	.:.:.	.:.:.	.:.:.	.:.:.	.:.:.	.:.:.	.:.:.	.:.:.	.:.:.	.:.:.	.:.:.	.:.:.	.:.:.	.:.:.	.:.:.	.:.:.	.:.:.	.:.:.	.:.:.	.:.:.	.:.:.	.:.:.	.:.:.	.:.:.	.:.:.	.:.:.	.:.:.	.:.:.	.:.:.	.:.:.	.:.:.	.:.:.	.:.:.	.:.:.	.:.:.	.:.:.	.:.:.	.:.:.	.:.:.	.:.:.	.:.:.	.:.:.	.:.:.	.:.:.	.:.:.	.:.:.	.:.:.	.:.:.	.:.:.	.:.:.	.:.:.	.:.:.	.:.:.	.:.:.	.:.:.	.:.:.	.:.:.	.:.:.	.:.:.	.:.:.	.:.:.	.:.:.	.:.:.	.:.:.	.:.:.	.:.:.	.:.:.	.:.:.	.:.:.	.:.:.	.:.:.	.:.:.	.:.:.	.:.:.	.:.:.	.:.:.	.:.:.	.:.:.	.:.:.	.:.:.	.:.:.	.:.:.	.:.:.	.:.:.	.:.:.	.:.:.	.:.:.	.:.:.	.:.:.	.:.:.	.:.:.	.:.:.	.:.:.	.:.:.	.:.:.	.:.:.	.:.:.	.:.:.	.:.:.	.:.:.	.:.:.	.:.:.	.:.:.	.:.:.	.:.:.	.:.:.	.:.:.	.:.:.	.:.:.	.:.:.	.:.:.	.:.:.	.:.:.	.:.:.	.:.:.	.:.:.	.:.:.	.:.:.	.:.:.	.:.:.	.:.:.	.:.:.	.:.:.	.:.:.	.:.:.	.:.:.	.:.:.	.:.:.	.:.:.	.:.:.	.:.:.	.:.:.	.:.:.	.:.:.	.:.:.	.:.:.	.:.:.	.:.:.	.:.:.	.:.:.	.:.:.	.:.:.	.:.:.	.:.:.	.:.:.	.:.:.	.:.:.	.:.:.	.:.:.	.:.:.	.:.:.	.:.:.	.:.:.	.:.:.	.:.:.	.:.:.	.:.:.	.:.:.	.:.:.	.:.:.	.:.:.	.:.:.	.:.:.	.:.:.	.:.:.	.:.:.	.:.:.	.:.:.	.:.:.	.:.:.	.:.:.	.:.:.	.:.:.	.:.:.	.:.:.	.:.:.	.:.:.	.:.:.	.:.:.	.:.:.	.:.:.	.:.:.	.:.:.	.:.:.	.:.:.	.:.:.	.:.:.	.:.:.	.:.:.	.:.:.	.:.:.	.:.:.	.:.:.	.:.:.	.:.:.	.:.:.	.:.:.	.:.:.	.:.:.	.:.:.	.:.:.	.:.:.	.:.:.	.:.:.	.:.:.	.:.:.	.:.:.	.:.:.	.:.:.	.:.:.	.:.:.	.:.:.	.:.:.	.:.:.	.:.:.	.:.:.	.:.:.	.:.:.	.:.:.	.:.:.	.:.:.	.:.:.	.:.:.	.:.:.	.:.:.	.:.:.	.:.:.	.:.:.	.:.:.	.:.:.	.:.:.	.:.:.	.:.:.	.:.:.	.:.:.	.:.:.	.:.:.	.:.:.	.:.:.	.:.:.	.:.:.	.:.:.	.:.:.	.:.:.	.:.:.	.:.:.	.:.:.	.:.:.	.:.:.	.:.:.	.:.:.	.:.:.	.:.:.	.:.:.	.:.:.	.:.:.	.:.:.	.:.:.	.:.:.	.:.:.	.:.:.	.:.:.	.:.:.	.:.:.	.:.:.	.:.:.	.:.:.	.:.:.	.:.:.	.:.:.	.:.:.	.:.:.	.:.:.	.:.:.	.:.:.	.:.:.	.:.:.	.:.:.	.:.:.	.:.:.	.:.:.	.:.:.	.:.:.	.:.:.	.:.:.	.:.:.	.:.:.	.:.:.	.:.:.	.:.:.	.:.:.	.:.:.	.:.:.	.:.:.	.:.:.	.:.:.	.:.:.	.:.:.	.:.:.	.:.:.	.:.:.	.:.:.	.:.:.	.:.:.	.:.:.	.:.:.	.:.:.	.:.:.	.:.:.	.:.:.	.:.:.	.:.:.	.:.:.	.:.:.	.:.:.	.:.:.	.:.:.	.:.:.	.:.:.	.:.:.	.:.:.	.:.:.	.:.:.	.:.:.	.:.:.	.:.:.	.:.:.	.:.:.	.:.:.	.:.:.	.:.:.	.:.:.	.:.:.	.:.:.	.:.:.	.:.:.	.:.:.	.:.:.	.:.:.	.:.:.	.:.:.	.:.:.	.:.:.	.:.:.	.:.:.	.:.:.	.:.:.	.:.:.	.:.:.	.:.:.	.:.:.	.:.:.	.:.:.	.:.:.	.:.:.	.:.:.	.:.:.	.:.:.	.:.:.	.:.:.	.:.:.	.:.:.	.:.:.	.:.:.	.:.:.	.:.:.	.:.:.	.:.:.	.:.:.	.:.:.	.:.:.	.:.:.	.:.:.	.:.:.	.:.:.	.:.:.	.:.:.	.:.:.	.:.:.	.:.:.	.:.:.	.:.:.	.:.:.	.:.:.	.:.:.	.:.:.	.:.:.	.:.:.	.:.:.	.:.:.	.:.:.	.:.:.	.:.:.	.:.:.	.:.:.	.:.:.	.:.:.	.:.:.	.:.:.	.:.:.	.:.:.	.:.:.	.:.:.	.:.:.	.:.:.	.:.:.	.:.:.	.:.:.	.:.:.	.:.:.	.:.:.	.:.:.	.:.:.	.:.:.	.:.:.	.:.:.	.:.:.	.:.:.	.:.:.	.:.:.	.:.:.	.:.:.	.:.:.	.:.:.	.:.:.	.:.:.	.:.:.	.:.:.	.:.:.	.:.:.	.:.:.	.:.:.	.:.:.	.:.:.	.:.:.	.:.:.	.:.:.	.:.:.	.:.:.	.:.:.	.:.:.	.:.:.	.:.:.	.:.:.	.:.:.	.:.:.	.:.:.	.:.:.	.:.:.	.:.:.	.:.:.	.:.:.	.:.:.	.:.:.	.:.:.	.:.:.	.:.:.	.:.:.	.:.:.	.:.:.	.:.:.	.:.:.	.:.:.	.:.:.	.:.:.	.:.:.	.:.:.	.:.:.	.:.:.	.:.:.	.:.:.	.:.:.	.:.:.	.:.:.	.:.:.	.:.:.	.:.:.	.:.:.	.:.:.	.:.:.	.:.:.	.:.:.	.:.:.	.:.:.	.:.:.	.:.:.	.:.:.	.:.:.	.:.:.	.:.:.	.:.:.	.:.:.	.:.:.	.:.:.	.:.:.	.:.:.	.:.:.	.:.:.	.:.:.	.:.:.	.:.:.	.:.:.	.:.:.	.:.:.	.:.:.	.:.:.	.:.:.	.:.:.	.:.:.	.:.:.	.:.:.	.:.:.	.:.:.	.:.:.	.:.:.	.:.:.	.:.:.	.:.:.	.:.:.	.:.:.	.:.:.	.:.:.	.:.:.	.:.:.	.:.:.	.:.:.	.:.:.	.:.:.	.:.:.	.:.:.	.:.:.	.:.:.	.:.:.	.:.:.	.:.:.	.:.:.	.:.:.	.:.:.	.:.:.	.:.:.	.:.:.	.:.:.	.:.:.	.:.:.	.:.:.	.:.:.	.:.:.	.:.:.	.:.:.	.:.:.	.:.:.	.:.:.	.:.:.	.:.:.	.:.:.	.:.:.	.:.:.	.:.:.	.:.:.	.:.:.	.:.:.	.:.:.	.:.:.	.:.:.	.:.:.	.:.:.	.:.:.	.:.:.	.:.:.	.:.:.	.:.:.	.:.:.	.:.:.	.:.:.	.:.:.	.:.:.	.:.:.	.:.:.	.:.:.	.:.:.	.:.:.	.:.:.	.:.:.	.:.:.	.:.:.	.:.:.	.:.:.	.:.:.	.:.:.	.:.:.	.:.:.	.:.:.	.:.:.	.:.:.	.:.:.	.:.:.	.:.:.	.:.:.	.:.:.	.:.:.	.:.:.	.:.:.	.:.:.	.:.:.	.:.:.	.:.:.	.:.:.	.:.:.	.:.:.	.:.:.	.:.:.	.:.:.	.:.:.	.:.:.	.:.:.	.:.:.	.:.:.	.:.:.	.:.:.	.:.:.	.:.:.	.:.:.	.:.:.	.:.:.	.:.:.	.:.:.	.:.:.	.:.:.	.:.:.	.:.:.	.:.:.	.:.:.	.:.:.	.:.:.	.:.:.	.:.:.	.:.:.	.:.:.	.:.:.	.:.:.	.:.:.	.:.:.	.:.:.	.:.:.	.:.:.	.:.:.	.:.:.	.:.:.	.:.:.	.:.:.	.:.:.	.:.:.	.:.:.	.:.:.	.:.:.	.:.:.	.:.:.	.:.:.	.:.:.	.:.:.	.:.:.	.:.:.	.:.:.	.:.:.	.:.:.	.:.:.	.:.:.	.:.:.	.:.:.	.:.:.	.:.:.	.:.:.	.:.:.	.:.:.	.:.:.	.:.:.	.:.:.	.:.:.	.:.:.	.:.:.	.:.:.	.:.:.	.:.:.	.:.:.	.:.:.	.:.:.	.:.:.	.:.:.	.:.:.	.:.:.	.:.:.	.:.:.	.:.:.	.:.:.	.:.:.	.:.:.	.:.:.	.:.:.	.:.:.	.:.:.	.:.:.	.:.:.	.:.:.	.:.:.	.:.:.	.:.:.	.:.:.	.:.:.	.:.:.	.:.:.	.:.:.	.:.:.	.:.:.	.:.:.	.:.:.	.:.:.	.:.:.	.:.:.	.:.:.	.:.:.	.:.:.	.:.:.	.:.:.	.:.:.	.:.:.	.:.:.	.:.:.	.:.:.	.:.:.	.:.:.	.:.:.	.:.:.	.:.:.	.:.:.	.:.:.	1:918:4	.:.:.	.:.:.	.:.:.	.:.:.	.:.:.	.:.:.	.:.:.	.:.:.	.:.:.	.:.:.	.:.:.	.:.:.	.:.:.	.:.:.	.:.:.	.:.:.	.:.:.	.:.:.	.:.:.	.:.:.	.:.:.	.:.:.	.:.:.	.:.:.	.:.:.	.:.:.	.:.:.	.:.:.	.:.:.	.:.:.	.:.:.	.:.:.	.:.:.	.:.:.	.:.:.	.:.:.	.:.:.	.:.:.	.:.:.	.:.:.	.:.:.	.:.:.	.:.:.	.:.:.	.:.:.	.:.:.	.:.:.	.:.:.	.:.:.	.:.:.	.:.:.	.:.:.	.:.:.	.:.:.	.:.:.	.:.:.	.:.:.	.:.:.
chrI	919	.	A	<INS:ME>	.	PASS	SVTYPE=INS;STRAND=.;FAMILY=TY5	GT:END:RP_SUPPORT	.:.:.	.:.:.	.:.:.	.:.:.	.:.:.	.:.:.	.:.:.	.:.:.	.:.:.	.:.:.	.:.:.	.:.:.	.:.:.	.:.:.	.:.:.	.:.:.	.:.:.	.:.:.	.:.:.	.:.:.	.:.:.	.:.:.	.:.:.	.:.:.	.:.:.	.:.:.	.:.:.	.:.:.	.:.:.	.:.:.	.:.:.	.:.:.	.:.:.	.:.:.	.:.:.	.:.:.	.:.:.	.:.:.	.:.:.	.:.:.	.:.:.	.:.:.	.:.:.	.:.:.	.:.:.	.:.:.	.:.:.	.:.:.	.:.:.	.:.:.	.:.:.	.:.:.	.:.:.	.:.:.	.:.:.	.:.:.	.:.:.	.:.:.	.:.:.	.:.:.	.:.:.	.:.:.	.:.:.	.:.:.	.:.:.	.:.:.	.:.:.	.:.:.	.:.:.	.:.:.	.:.:.	.:.:.	.:.:.	.:.:.	.:.:.	.:.:.	.:.:.	.:.:.	.:.:.	.:.:.	.:.:.	.:.:.	.:.:.	.:.:.	.:.:.	.:.:.	.:.:.	.:.:.	.:.:.	.:.:.	.:.:.	.:.:.	.:.:.	.:.:.	.:.:.	.:.:.	.:.:.	.:.:.	.:.:.	.:.:.	.:.:.	.:.:.	.:.:.	.:.:.	.:.:.	.:.:.	.:.:.	.:.:.	.:.:.	.:.:.	.:.:.	.:.:.	.:.:.	.:.:.	.:.:.	.:.:.	.:.:.	.:.:.	.:.:.	.:.:.	.:.:.	.:.:.	.:.:.	.:.:.	.:.:.	.:.:.	.:.:.	.:.:.	.:.:.	.:.:.	.:.:.	.:.:.	.:.:.	.:.:.	.:.:.	.:.:.	.:.:.	.:.:.	.:.:.	.:.:.	.:.:.	.:.:.	.:.:.	.:.:.	.:.:.	.:.:.	.:.:.	.:.:.	.:.:.	.:.:.	.:.:.	.:.:.	.:.:.	.:.:.	.:.:.	.:.:.	.:.:.	.:.:.	.:.:.	.:.:.	.:.:.	.:.:.	.:.:.	.:.:.	.:.:.	.:.:.	.:.:.	.:.:.	.:.:.	.:.:.	.:.:.	.:.:.	.:.:.	.:.:.	.:.:.	.:.:.	.:.:.	.:.:.	.:.:.	.:.:.	.:.:.	.:.:.	.:.:.	.:.:.	.:.:.	.:.:.	.:.:.	.:.:.	.:.:.	.:.:.	.:.:.	.:.:.	.:.:.	.:.:.	.:.:.	.:.:.	.:.:.	.:.:.	.:.:.	.:.:.	.:.:.	.:.:.	.:.:.	.:.:.	.:.:.	.:.:.	.:.:.	.:.:.	.:.:.	.:.:.	.:.:.	.:.:.	.:.:.	.:.:.	.:.:.	.:.:.	.:.:.	.:.:.	.:.:.	.:.:.	.:.:.	.:.:.	.:.:.	.:.:.	.:.:.	.:.:.	.:.:.	.:.:.	.:.:.	.:.:.	.:.:.	.:.:.	.:.:.	.:.:.	.:.:.	.:.:.	.:.:.	.:.:.	.:.:.	.:.:.	.:.:.	.:.:.	.:.:.	.:.:.	.:.:.	.:.:.	.:.:.	.:.:.	.:.:.	.:.:.	.:.:.	.:.:.	.:.:.	.:.:.	.:.:.	.:.:.	.:.:.	.:.:.	.:.:.	.:.:.	.:.:.	.:.:.	.:.:.	.:.:.	.:.:.	.:.:.	.:.:.	.:.:.	.:.:.	.:.:.	.:.:.	.:.:.	.:.:.	.:.:.	.:.:.	.:.:.	.:.:.	.:.:.	.:.:.	.:.:.	.:.:.	.:.:.	.:.:.	.:.:.	.:.:.	.:.:.	.:.:.	.:.:.	.:.:.	.:.:.	.:.:.	.:.:.	.:.:.	.:.:.	.:.:.	.:.:.	.:.:.	.:.:.	.:.:.	.:.:.	.:.:.	.:.:.	.:.:.	.:.:.	.:.:.	.:.:.	.:.:.	.:.:.	.:.:.	.:.:.	.:.:.	.:.:.	.:.:.	.:.:.	.:.:.	.:.:.	.:.:.	.:.:.	.:.:.	.:.:.	.:.:.	.:.:.	.:.:.	.:.:.	.:.:.	.:.:.	.:.:.	.:.:.	.:.:.	.:.:.	.:.:.	.:.:.	.:.:.	.:.:.	.:.:.	.:.:.	.:.:.	.:.:.	.:.:.	.:.:.	.:.:.	.:.:.	.:.:.	.:.:.	.:.:.	.:.:.	.:.:.	.:.:.	.:.:.	.:.:.	.:.:.	.:.:.	.:.:.	.:.:.	.:.:.	.:.:.	.:.:.	.:.:.	.:.:.	.:.:.	.:.:.	.:.:.	.:.:.	.:.:.	.:.:.	.:.:.	.:.:.	.:.:.	.:.:.	.:.:.	.:.:.	.:.:.	.:.:.	.:.:.	.:.:.	.:.:.	.:.:.	.:.:.	.:.:.	.:.:.	.:.:.	.:.:.	.:.:.	.:.:.	.:.:.	.:.:.	.:.:.	.:.:.	.:.:.	.:.:.	.:.:.	.:.:.	.:.:.	.:.:.	.:.:.	.:.:.	.:.:.	.:.:.	.:.:.	.:.:.	.:.:.	.:.:.	.:.:.	.:.:.	.:.:.	.:.:.	.:.:.	.:.:.	.:.:.	.:.:.	.:.:.	.:.:.	.:.:.	.:.:.	.:.:.	.:.:.	.:.:.	.:.:.	.:.:.	.:.:.	.:.:.	.:.:.	.:.:.	.:.:.	.:.:.	.:.:.	.:.:.	.:.:.	.:.:.	.:.:.	.:.:.	.:.:.	.:.:.	.:.:.	.:.:.	.:.:.	.:.:.	.:.:.	.:.:.	.:.:.	.:.:.	.:.:.	.:.:.	.:.:.	.:.:.	.:.:.	.:.:.	.:.:.	.:.:.	.:.:.	.:.:.	.:.:.	.:.:.	.:.:.	.:.:.	.:.:.	.:.:.	.:.:.	.:.:.	.:.:.	.:.:.	.:.:.	.:.:.	.:.:.	.:.:.	.:.:.	.:.:.	.:.:.	.:.:.	.:.:.	.:.:.	.:.:.	.:.:.	.:.:.	.:.:.	.:.:.	.:.:.	.:.:.	.:.:.	.:.:.	.:.:.	.:.:.	.:.:.	.:.:.	.:.:.	.:.:.	.:.:.	.:.:.	.:.:.	.:.:.	.:.:.	.:.:.	.:.:.	.:.:.	.:.:.	.:.:.	.:.:.	.:.:.	.:.:.	.:.:.	.:.:.	.:.:.	.:.:.	.:.:.	.:.:.	.:.:.	.:.:.	.:.:.	.:.:.	.:.:.	.:.:.	.:.:.	.:.:.	.:.:.	.:.:.	.:.:.	.:.:.	.:.:.	.:.:.	.:.:.	.:.:.	.:.:.	.:.:.	.:.:.	.:.:.	.:.:.	.:.:.	.:.:.	.:.:.	.:.:.	.:.:.	.:.:.	.:.:.	.:.:.	.:.:.	.:.:.	.:.:.	.:.:.	.:.:.	.:.:.	.:.:.	.:.:.	.:.:.	.:.:.	.:.:.	.:.:.	.:.:.	.:.:.	.:.:.	.:.:.	.:.:.	.:.:.	.:.:.	.:.:.	.:.:.	.:.:.	.:.:.	.:.:.	.:.:.	.:.:.	.:.:.	.:.:.	.:.:.	.:.:.	.:.:.	.:.:.	.:.:.	.:.:.	.:.:.	.:.:.	.:.:.	.:.:.	.:.:.	.:.:.	.:.:.	.:.:.	.:.:.	.:.:.	.:.:.	.:.:.	.:.:.	.:.:.	.:.:.	.:.:.	.:.:.	.:.:.	.:.:.	.:.:.	.:.:.	.:.:.	.:.:.	.:.:.	.:.:.	.:.:.	.:.:.	.:.:.	.:.:.	.:.:.	.:.:.	.:.:.	.:.:.	.:.:.	.:.:.	1:919:3	.:.:.	.:.:.	.:.:.	.:.:.	.:.:.	.:.:.	.:.:.	.:.:.	.:.:.	.:.:.	.:.:.	.:.:.	.:.:.	.:.:.	.:.:.	.:.:.	.:.:.	.:.:.	.:.:.	.:.:.	.:.:.	.:.:.	.:.:.	.:.:.	.:.:.	.:.:.	.:.:.	.:.:.	.:.:.	.:.:.	.:.:.	.:.:.	.:.:.	.:.:.	.:.:.	.:.:.	.:.:.	.:.:.	.:.:.	.:.:.	.:.:.	.:.:.	.:.:.	.:.:.	.:.:.	.:.:.	.:.:.	.:.:.	.:.:.	.:.:.	.:.:.	.:.:.	.:.:.	.:.:.	.:.:.	.:.:.	.:.:.	.:.:.	.:.:.	.:.:.	.:.:.	.:.:.	.:.:.	.:.:.	.:.:.	.:.:.	.:.:.	.:.:.	.:.:.	.:.:.	.:.:.	.:.:.	.:.:.	.:.:.	.:.:.	.:.:.	.:.:.	.:.:.	.:.:.	.:.:.	.:.:.	.:.:.	.:.:.	.:.:.	.:.:.	.:.:.	.:.:.	.:.:.	.:.:.	.:.:.	.:.:.	.:.:.	.:.:.	.:.:.	.:.:.	.:.:.	.:.:.	.:.:.	.:.:.	.:.:.	.:.:.	.:.:.	.:.:.	.:.:.	.:.:.	.:.:.	.:.:.	.:.:.	.:.:.	.:.:.	.:.:.	.:.:.	.:.:.	.:.:.	.:.:.	.:.:.	.:.:.	.:.:.	.:.:.	.:.:.	.:.:.	.:.:.	.:.:.	.:.:.	.:.:.	.:.:.	.:.:.	.:.:.	.:.:.	.:.:.	.:.:.	.:.:.	.:.:.	.:.:.	.:.:.	.:.:.	.:.:.	.:.:.	.:.:.	.:.:.	.:.:.	.:.:.	.:.:.	.:.:.	.:.:.	.:.:.	.:.:.	.:.:.	.:.:.	.:.:.	.:.:.	.:.:.	.:.:.	.:.:.	.:.:.	.:.:.	.:.:.	.:.:.	.:.:.	.:.:.	.:.:.	.:.:.	.:.:.	.:.:.	.:.:.	.:.:.	.:.:.	.:.:.	.:.:.	.:.:.	.:.:.	.:.:.	.:.:.	.:.:.	.:.:.	.:.:.	.:.:.	.:.:.	.:.:.	.:.:.	.:.:.	.:.:.	.:.:.	.:.:.	.:.:.	.:.:.	.:.:.	.:.:.	.:.:.	.:.:.	.:.:.	.:.:.	.:.:.	.:.:.	.:.:.	.:.:.	.:.:.	.:.:.	.:.:.	.:.:.	.:.:.	.:.:.	.:.:.	.:.:.	.:.:.	.:.:.	.:.:.	.:.:.	.:.:.	.:.:.	.:.:.	.:.:.	.:.:.	.:.:.	.:.:.	.:.:.	.:.:.	.:.:.	.:.:.	.:.:.	.:.:.	.:.:.	.:.:.	.:.:.	.:.:.	.:.:.	.:.:.	.:.:.	.:.:.	.:.:.	.:.:.	.:.:.	.:.:.	.:.:.	.:.:.	.:.:.	.:.:.	.:.:.	.:.:.	.:.:.	.:.:.	.:.:.	.:.:.	.:.:.	.:.:.	.:.:.	.:.:.	.:.:.	.:.:.	.:.:.	.:.:.	.:.:.	.:.:.	.:.:.	.:.:.	.:.:.	.:.:.	.:.:.	.:.:.	.:.:.	.:.:.	.:.:.	.:.:.	.:.:.	.:.:.	.:.:.	.:.:.	.:.:.	.:.:.	.:.:.	.:.:.	.:.:.	.:.:.	.:.:.	.:.:.	.:.:.	.:.:.	.:.:.	.:.:.	.:.:.	.:.:.	.:.:.	.:.:.	.:.:.	.:.:.	.:.:.	.:.:.	.:.:.	.:.:.	.:.:.	.:.:.	.:.:.	.:.:.	.:.:.	.:.:.	.:.:.	.:.:.	.:.:.	.:.:.	.:.:.	.:.:.	.:.:.	.:.:.	.:.:.	.:.:.	.:.:.	.:.:.	.:.:.	.:.:.	.:.:.	.:.:.	.:.:.	.:.:.	.:.:.	.:.:.	.:.:.	.:.:.	.:.:.	.:.:.	.:.:.	.:.:.	.:.:.	.:.:.	.:.:.	.:.:.	.:.:.	.:.:.	.:.:.	.:.:.	.:.:.	.:.:.	.:.:.	.:.:.	.:.:.	.:.:.	.:.:.	.:.:.	.:.:.	.:.:.	.:.:.	.:.:.	.:.:.	.:.:.	.:.:.	.:.:.	.:.:.	.:.:.	.:.:.	.:.:.	.:.:.	.:.:.	.:.:.	.:.:.	.:.:.	.:.:.	.:.:.	.:.:.	.:.:.	.:.:.	.:.:.	.:.:.	.:.:.	.:.:.	.:.:.	.:.:.	.:.:.	.:.:.	.:.:.	.:.:.	.:.:.	.:.:.	.:.:.	.:.:.	.:.:.	.:.:.	.:.:.	.:.:.	.:.:.	.:.:.	.:.:.	.:.:.	.:.:.	.:.:.	.:.:.	.:.:.	.:.:.	.:.:.	.:.:.	.:.:.	.:.:.	.:.:.	.:.:.	.:.:.	.:.:.	.:.:.	.:.:.	.:.:.	.:.:.	.:.:.	.:.:.	.:.:.	.:.:.	.:.:.	.:.:.	.:.:.	.:.:.	.:.:.
chrI	921	.	T	<INS:ME>	.	PASS	SVTYPE=INS;STRAND=.;FAMILY=TY5	GT:END:RP_SUPPORT	.:.:.	.:.:.	.:.:.	.:.:.	.:.:.	.:.:.	.:.:.	.:.:.	.:.:.	.:.:.	.:.:.	.:.:.	.:.:.	.:.:.	.:.:.	.:.:.	.:.:.	.:.:.	.:.:.	.:.:.	.:.:.	.:.:.	.:.:.	.:.:.	.:.:.	.:.:.	.:.:.	.:.:.	.:.:.	.:.:.	.:.:.	.:.:.	.:.:.	.:.:.	.:.:.	.:.:.	.:.:.	.:.:.	.:.:.	.:.:.	.:.:.	.:.:.	.:.:.	.:.:.	.:.:.	.:.:.	.:.:.	.:.:.	.:.:.	.:.:.	.:.:.	.:.:.	.:.:.	.:.:.	.:.:.	.:.:.	.:.:.	.:.:.	.:.:.	.:.:.	.:.:.	.:.:.	.:.:.	.:.:.	.:.:.	.:.:.	.:.:.	.:.:.	.:.:.	.:.:.	.:.:.	.:.:.	.:.:.	.:.:.	.:.:.	.:.:.	.:.:.	.:.:.	.:.:.	.:.:.	.:.:.	.:.:.	.:.:.	.:.:.	.:.:.	.:.:.	.:.:.	.:.:.	.:.:.	.:.:.	.:.:.	.:.:.	.:.:.	.:.:.	.:.:.	.:.:.	.:.:.	.:.:.	.:.:.	.:.:.	.:.:.	.:.:.	.:.:.	.:.:.	.:.:.	.:.:.	.:.:.	.:.:.	.:.:.	.:.:.	.:.:.	.:.:.	.:.:.	.:.:.	.:.:.	.:.:.	.:.:.	.:.:.	.:.:.	.:.:.	.:.:.	.:.:.	.:.:.	.:.:.	.:.:.	.:.:.	.:.:.	.:.:.	.:.:.	.:.:.	.:.:.	.:.:.	.:.:.	.:.:.	.:.:.	.:.:.	.:.:.	.:.:.	.:.:.	.:.:.	.:.:.	.:.:.	.:.:.	.:.:.	.:.:.	.:.:.	.:.:.	.:.:.	.:.:.	.:.:.	.:.:.	.:.:.	.:.:.	.:.:.	.:.:.	.:.:.	.:.:.	.:.:.	.:.:.	.:.:.	.:.:.	.:.:.	.:.:.	.:.:.	.:.:.	.:.:.	.:.:.	.:.:.	.:.:.	.:.:.	.:.:.	.:.:.	.:.:.	.:.:.	.:.:.	.:.:.	.:.:.	.:.:.	.:.:.	.:.:.	.:.:.	.:.:.	.:.:.	.:.:.	.:.:.	.:.:.	.:.:.	.:.:.	.:.:.	.:.:.	.:.:.	.:.:.	.:.:.	.:.:.	.:.:.	.:.:.	.:.:.	.:.:.	.:.:.	.:.:.	.:.:.	.:.:.	.:.:.	.:.:.	.:.:.	.:.:.	.:.:.	.:.:.	.:.:.	.:.:.	.:.:.	.:.:.	.:.:.	.:.:.	.:.:.	.:.:.	.:.:.	.:.:.	.:.:.	.:.:.	.:.:.	.:.:.	.:.:.	.:.:.	.:.:.	.:.:.	.:.:.	.:.:.	.:.:.	.:.:.	.:.:.	.:.:.	.:.:.	.:.:.	.:.:.	.:.:.	.:.:.	.:.:.	.:.:.	.:.:.	.:.:.	.:.:.	.:.:.	.:.:.	.:.:.	.:.:.	.:.:.	.:.:.	.:.:.	.:.:.	.:.:.	.:.:.	.:.:.	.:.:.	.:.:.	.:.:.	.:.:.	.:.:.	.:.:.	.:.:.	.:.:.	.:.:.	.:.:.	.:.:.	.:.:.	.:.:.	.:.:.	.:.:.	.:.:.	.:.:.	.:.:.	.:.:.	.:.:.	.:.:.	.:.:.	.:.:.	.:.:.	.:.:.	.:.:.	.:.:.	.:.:.	.:.:.	.:.:.	.:.:.	.:.:.	.:.:.	.:.:.	.:.:.	.:.:.	.:.:.	.:.:.	.:.:.	.:.:.	.:.:.	.:.:.	.:.:.	.:.:.	.:.:.	.:.:.	.:.:.	.:.:.	.:.:.	.:.:.	.:.:.	.:.:.	.:.:.	.:.:.	.:.:.	.:.:.	.:.:.	.:.:.	.:.:.	.:.:.	.:.:.	.:.:.	.:.:.	.:.:.	.:.:.	.:.:.	.:.:.	.:.:.	.:.:.	.:.:.	.:.:.	.:.:.	.:.:.	.:.:.	.:.:.	.:.:.	.:.:.	.:.:.	.:.:.	.:.:.	.:.:.	.:.:.	.:.:.	.:.:.	.:.:.	.:.:.	.:.:.	.:.:.	.:.:.	.:.:.	.:.:.	.:.:.	.:.:.	.:.:.	.:.:.	.:.:.	.:.:.	.:.:.	.:.:.	.:.:.	.:.:.	.:.:.	.:.:.	.:.:.	.:.:.	.:.:.	.:.:.	.:.:.	.:.:.	.:.:.	.:.:.	.:.:.	.:.:.	.:.:.	.:.:.	.:.:.	.:.:.	.:.:.	.:.:.	.:.:.	.:.:.	.:.:.	.:.:.	.:.:.	.:.:.	.:.:.	.:.:.	.:.:.	.:.:.	.:.:.	.:.:.	.:.:.	.:.:.	.:.:.	.:.:.	.:.:.	.:.:.	.:.:.	.:.:.	.:.:.	.:.:.	.:.:.	.:.:.	.:.:.	.:.:.	.:.:.	.:.:.	.:.:.	.:.:.	.:.:.	.:.:.	.:.:.	.:.:.	.:.:.	.:.:.	.:.:.	.:.:.	.:.:.	.:.:.	.:.:.	.:.:.	.:.:.	.:.:.	.:.:.	.:.:.	.:.:.	.:.:.	.:.:.	.:.:.	.:.:.	.:.:.	.:.:.	.:.:.	.:.:.	.:.:.	.:.:.	.:.:.	.:.:.	.:.:.	.:.:.	.:.:.	.:.:.	.:.:.	.:.:.	.:.:.	.:.:.	.:.:.	.:.:.	.:.:.	.:.:.	.:.:.	.:.:.	.:.:.	.:.:.	.:.:.	.:.:.	.:.:.	.:.:.	.:.:.	.:.:.	.:.:.	.:.:.	.:.:.	.:.:.	.:.:.	.:.:.	.:.:.	.:.:.	.:.:.	.:.:.	.:.:.	.:.:.	.:.:.	.:.:.	.:.:.	.:.:.	.:.:.	.:.:.	.:.:.	.:.:.	.:.:.	.:.:.	.:.:.	.:.:.	.:.:.	.:.:.	.:.:.	.:.:.	.:.:.	.:.:.	.:.:.	.:.:.	.:.:.	.:.:.	.:.:.	.:.:.	.:.:.	.:.:.	.:.:.	.:.:.	.:.:.	.:.:.	.:.:.	.:.:.	.:.:.	.:.:.	.:.:.	.:.:.	.:.:.	.:.:.	.:.:.	.:.:.	.:.:.	.:.:.	.:.:.	.:.:.	.:.:.	.:.:.	.:.:.	.:.:.	.:.:.	.:.:.	.:.:.	.:.:.	.:.:.	.:.:.	.:.:.	.:.:.	.:.:.	.:.:.	.:.:.	.:.:.	.:.:.	.:.:.	.:.:.	.:.:.	.:.:.	.:.:.	.:.:.	.:.:.	.:.:.	.:.:.	.:.:.	.:.:.	.:.:.	.:.:.	.:.:.	.:.:.	.:.:.	.:.:.	.:.:.	.:.:.	.:.:.	.:.:.	.:.:.	.:.:.	.:.:.	.:.:.	.:.:.	.:.:.	.:.:.	.:.:.	.:.:.	.:.:.	.:.:.	.:.:.	.:.:.	.:.:.	.:.:.	.:.:.	.:.:.	.:.:.	.:.:.	.:.:.	.:.:.	.:.:.	.:.:.	.:.:.	.:.:.	.:.:.	.:.:.	.:.:.	.:.:.	.:.:.	.:.:.	.:.:.	.:.:.	.:.:.	.:.:.	.:.:.	.:.:.	.:.:.	.:.:.	.:.:.	.:.:.	.:.:.	.:.:.	.:.:.	.:.:.	.:.:.	.:.:.	.:.:.	.:.:.	.:.:.	.:.:.	.:.:.	.:.:.	.:.:.	.:.:.	.:.:.	.:.:.	.:.:.	.:.:.	.:.:.	.:.:.	.:.:.	.:.:.	.:.:.	.:.:.	.:.:.	.:.:.	.:.:.	.:.:.	.:.:.	.:.:.	.:.:.	.:.:.	.:.:.	.:.:.	.:.:.	.:.:.	.:.:.	.:.:.	.:.:.	.:.:.	.:.:.	.:.:.	.:.:.	.:.:.	.:.:.	.:.:.	.:.:.	.:.:.	.:.:.	.:.:.	.:.:.	.:.:.	.:.:.	.:.:.	.:.:.	.:.:.	.:.:.	.:.:.	.:.:.	.:.:.	.:.:.	.:.:.	.:.:.	.:.:.	.:.:.	.:.:.	.:.:.	.:.:.	.:.:.	.:.:.	.:.:.	.:.:.	.:.:.	.:.:.	.:.:.	.:.:.	.:.:.	.:.:.	.:.:.	.:.:.	.:.:.	.:.:.	.:.:.	.:.:.	.:.:.	.:.:.	.:.:.	.:.:.	.:.:.	.:.:.	.:.:.	.:.:.	.:.:.	.:.:.	.:.:.	.:.:.	.:.:.	.:.:.	.:.:.	.:.:.	.:.:.	.:.:.	.:.:.	.:.:.	.:.:.	.:.:.	.:.:.	.:.:.	.:.:.	.:.:.	.:.:.	.:.:.	.:.:.	.:.:.	.:.:.	.:.:.	.:.:.	.:.:.	.:.:.	.:.:.	.:.:.	.:.:.	.:.:.	.:.:.	.:.:.	.:.:.	.:.:.	.:.:.	.:.:.	.:.:.	.:.:.	.:.:.	.:.:.	.:.:.	.:.:.	.:.:.	.:.:.	.:.:.	.:.:.	.:.:.	.:.:.	.:.:.	.:.:.	.:.:.	.:.:.	.:.:.	.:.:.	.:.:.	.:.:.	.:.:.	.:.:.	.:.:.	.:.:.	.:.:.	.:.:.	.:.:.	.:.:.	.:.:.	.:.:.	.:.:.	.:.:.	.:.:.	.:.:.	.:.:.	.:.:.	.:.:.	.:.:.	.:.:.	.:.:.	.:.:.	.:.:.	.:.:.	.:.:.	.:.:.	.:.:.	.:.:.	.:.:.	.:.:.	.:.:.	.:.:.	.:.:.	.:.:.	.:.:.	.:.:.	.:.:.	.:.:.	.:.:.	.:.:.	.:.:.	.:.:.	.:.:.	.:.:.	.:.:.	.:.:.	.:.:.	.:.:.	.:.:.	.:.:.	.:.:.	.:.:.	.:.:.	.:.:.	.:.:.	.:.:.	.:.:.	.:.:.	.:.:.	.:.:.	.:.:.	.:.:.	.:.:.	.:.:.	.:.:.	.:.:.	.:.:.	.:.:.	.:.:.	.:.:.	.:.:.	.:.:.	.:.:.	.:.:.	.:.:.	.:.:.	.:.:.	.:.:.	.:.:.	.:.:.	.:.:.	.:.:.	.:.:.	.:.:.	.:.:.	.:.:.	.:.:.	.:.:.	.:.:.	.:.:.	.:.:.	.:.:.	.:.:.	.:.:.	.:.:.	.:.:.	.:.:.	.:.:.	.:.:.	.:.:.	.:.:.	.:.:.	.:.:.	.:.:.	.:.:.	.:.:.	.:.:.	.:.:.	.:.:.	.:.:.	.:.:.	.:.:.	.:.:.	.:.:.	.:.:.	.:.:.	.:.:.	.:.:.	.:.:.	.:.:.	.:.:.	.:.:.	.:.:.	.:.:.	.:.:.	.:.:.	.:.:.	.:.:.	.:.:.	.:.:.	.:.:.	.:.:.	.:.:.	.:.:.	.:.:.	.:.:.	.:.:.	.:.:.	.:.:.	.:.:.	.:.:.	.:.:.	.:.:.	.:.:.	.:.:.	.:.:.	.:.:.	.:.:.	.:.:.	.:.:.	.:.:.	.:.:.	.:.:.	.:.:.	.:.:.	.:.:.	.:.:.	.:.:.	.:.:.	.:.:.	.:.:.	.:.:.	.:.:.	.:.:.	.:.:.	.:.:.	.:.:.	.:.:.	.:.:.	.:.:.	.:.:.	.:.:.	.:.:.	.:.:.	.:.:.	.:.:.	.:.:.	.:.:.	.:.:.	.:.:.	.:.:.	.:.:.	.:.:.	.:.:.	.:.:.	.:.:.	.:.:.	.:.:.	.:.:.	.:.:.	.:.:.	.:.:.	.:.:.	.:.:.	.:.:.	.:.:.	.:.:.	.:.:.	.:.:.	.:.:.	.:.:.	.:.:.	.:.:.	.:.:.	.:.:.	.:.:.	.:.:.	.:.:.	.:.:.	.:.:.	.:.:.	.:.:.	.:.:.	1:921:6	.:.:.	.:.:.	.:.:.	.:.:.	.:.:.	.:.:.	.:.:.	.:.:.	.:.:.	.:.:.	.:.:.	.:.:.	.:.:.	.:.:.	.:.:.	.:.:.	.:.:.	.:.:.	.:.:.	.:.:.	.:.:.	.:.:.	.:.:.	.:.:.	.:.:.	.:.:.	.:.:.	.:.:.	.:.:.	.:.:.	.:.:.	.:.:.	.:.:.	.:.:.	.:.:.	.:.:.	.:.:.	.:.:.	.:.:.	.:.:.	.:.:.	.:.:.	.:.:.	.:.:.	.:.:.	.:.:.	.:.:.	.:.:.	.:.:.	.:.:.	.:.:.	.:.:.	.:.:.	.:.:.	.:.:.	.:.:.	.:.:.	.:.:.	.:.:.	.:.:.	.:.:.
chrI	925	.	T	<INS:ME>	.	PASS	SVTYPE=INS;STRAND=-;FAMILY=TY5	GT:END:RP_SUPPORT	.:.:.	.:.:.	.:.:.	.:.:.	.:.:.	.:.:.	.:.:.	.:.:.	.:.:.	.:.:.	.:.:.	.:.:.	.:.:.	.:.:.	.:.:.	.:.:.	.:.:.	.:.:.	.:.:.	.:.:.	.:.:.	.:.:.	.:.:.	.:.:.	.:.:.	.:.:.	.:.:.	.:.:.	.:.:.	.:.:.	.:.:.	.:.:.	.:.:.	.:.:.	.:.:.	.:.:.	.:.:.	.:.:.	.:.:.	.:.:.	.:.:.	.:.:.	.:.:.	.:.:.	.:.:.	.:.:.	.:.:.	.:.:.	.:.:.	.:.:.	.:.:.	.:.:.	.:.:.	.:.:.	.:.:.	.:.:.	.:.:.	.:.:.	.:.:.	.:.:.	.:.:.	.:.:.	.:.:.	.:.:.	.:.:.	.:.:.	.:.:.	.:.:.	.:.:.	.:.:.	.:.:.	.:.:.	.:.:.	.:.:.	.:.:.	.:.:.	.:.:.	.:.:.	.:.:.	.:.:.	.:.:.	.:.:.	.:.:.	.:.:.	.:.:.	.:.:.	.:.:.	.:.:.	.:.:.	.:.:.	.:.:.	.:.:.	.:.:.	.:.:.	.:.:.	.:.:.	.:.:.	.:.:.	.:.:.	.:.:.	.:.:.	.:.:.	.:.:.	.:.:.	.:.:.	.:.:.	.:.:.	.:.:.	.:.:.	.:.:.	.:.:.	.:.:.	.:.:.	.:.:.	.:.:.	.:.:.	.:.:.	.:.:.	.:.:.	.:.:.	.:.:.	.:.:.	.:.:.	.:.:.	.:.:.	.:.:.	.:.:.	.:.:.	.:.:.	.:.:.	.:.:.	.:.:.	.:.:.	.:.:.	.:.:.	.:.:.	.:.:.	.:.:.	.:.:.	.:.:.	.:.:.	.:.:.	.:.:.	.:.:.	.:.:.	.:.:.	.:.:.	.:.:.	.:.:.	.:.:.	.:.:.	.:.:.	.:.:.	.:.:.	.:.:.	.:.:.	.:.:.	.:.:.	.:.:.	.:.:.	.:.:.	.:.:.	.:.:.	.:.:.	.:.:.	.:.:.	.:.:.	.:.:.	.:.:.	.:.:.	.:.:.	.:.:.	.:.:.	.:.:.	.:.:.	.:.:.	.:.:.	.:.:.	.:.:.	.:.:.	.:.:.	.:.:.	.:.:.	.:.:.	.:.:.	.:.:.	.:.:.	.:.:.	.:.:.	.:.:.	.:.:.	.:.:.	.:.:.	.:.:.	.:.:.	.:.:.	.:.:.	.:.:.	.:.:.	.:.:.	.:.:.	.:.:.	.:.:.	.:.:.	.:.:.	.:.:.	.:.:.	.:.:.	.:.:.	.:.:.	.:.:.	.:.:.	.:.:.	.:.:.	.:.:.	.:.:.	.:.:.	.:.:.	.:.:.	.:.:.	.:.:.	.:.:.	.:.:.	.:.:.	.:.:.	.:.:.	.:.:.	.:.:.	.:.:.	.:.:.	.:.:.	.:.:.	.:.:.	.:.:.	.:.:.	.:.:.	.:.:.	.:.:.	.:.:.	.:.:.	.:.:.	.:.:.	.:.:.	.:.:.	.:.:.	.:.:.	.:.:.	.:.:.	.:.:.	.:.:.	.:.:.	.:.:.	.:.:.	.:.:.	.:.:.	.:.:.	.:.:.	.:.:.	.:.:.	.:.:.	.:.:.	.:.:.	.:.:.	.:.:.	.:.:.	.:.:.	.:.:.	.:.:.	.:.:.	.:.:.	.:.:.	.:.:.	.:.:.	.:.:.	.:.:.	.:.:.	.:.:.	.:.:.	.:.:.	.:.:.	.:.:.	.:.:.	.:.:.	.:.:.	.:.:.	.:.:.	.:.:.	.:.:.	.:.:.	.:.:.	.:.:.	.:.:.	.:.:.	.:.:.	.:.:.	.:.:.	.:.:.	.:.:.	.:.:.	.:.:.	.:.:.	.:.:.	.:.:.	.:.:.	.:.:.	.:.:.	.:.:.	.:.:.	.:.:.	.:.:.	.:.:.	.:.:.	.:.:.	.:.:.	.:.:.	.:.:.	.:.:.	.:.:.	.:.:.	.:.:.	.:.:.	.:.:.	.:.:.	.:.:.	.:.:.	.:.:.	.:.:.	.:.:.	.:.:.	.:.:.	.:.:.	.:.:.	.:.:.	.:.:.	.:.:.	.:.:.	.:.:.	.:.:.	.:.:.	.:.:.	.:.:.	.:.:.	.:.:.	.:.:.	.:.:.	.:.:.	.:.:.	.:.:.	.:.:.	.:.:.	.:.:.	.:.:.	.:.:.	.:.:.	.:.:.	.:.:.	.:.:.	.:.:.	.:.:.	.:.:.	.:.:.	.:.:.	.:.:.	.:.:.	.:.:.	.:.:.	.:.:.	.:.:.	.:.:.	.:.:.	.:.:.	.:.:.	.:.:.	.:.:.	.:.:.	.:.:.	.:.:.	.:.:.	.:.:.	.:.:.	.:.:.	.:.:.	.:.:.	.:.:.	.:.:.	.:.:.	.:.:.	.:.:.	.:.:.	.:.:.	.:.:.	.:.:.	.:.:.	.:.:.	.:.:.	.:.:.	.:.:.	.:.:.	.:.:.	.:.:.	.:.:.	.:.:.	.:.:.	.:.:.	.:.:.	.:.:.	.:.:.	.:.:.	.:.:.	.:.:.	.:.:.	.:.:.	.:.:.	.:.:.	.:.:.	.:.:.	.:.:.	.:.:.	.:.:.	.:.:.	.:.:.	.:.:.	.:.:.	.:.:.	.:.:.	.:.:.	.:.:.	.:.:.	.:.:.	.:.:.	.:.:.	.:.:.	.:.:.	.:.:.	.:.:.	.:.:.	.:.:.	.:.:.	.:.:.	.:.:.	.:.:.	.:.:.	.:.:.	.:.:.	.:.:.	.:.:.	.:.:.	.:.:.	.:.:.	.:.:.	.:.:.	.:.:.	.:.:.	.:.:.	.:.:.	.:.:.	.:.:.	.:.:.	.:.:.	.:.:.	.:.:.	.:.:.	.:.:.	.:.:.	.:.:.	.:.:.	.:.:.	.:.:.	.:.:.	.:.:.	.:.:.	.:.:.	.:.:.	.:.:.	.:.:.	.:.:.	.:.:.	.:.:.	.:.:.	.:.:.	.:.:.	.:.:.	.:.:.	.:.:.	.:.:.	.:.:.	.:.:.	.:.:.	.:.:.	.:.:.	.:.:.	.:.:.	.:.:.	.:.:.	.:.:.	.:.:.	.:.:.	.:.:.	.:.:.	.:.:.	.:.:.	.:.:.	.:.:.	.:.:.	.:.:.	.:.:.	.:.:.	.:.:.	.:.:.	.:.:.	.:.:.	.:.:.	.:.:.	.:.:.	.:.:.	.:.:.	.:.:.	.:.:.	.:.:.	.:.:.	.:.:.	.:.:.	.:.:.	.:.:.	.:.:.	.:.:.	.:.:.	.:.:.	.:.:.	.:.:.	.:.:.	.:.:.	.:.:.	.:.:.	.:.:.	.:.:.	.:.:.	.:.:.	.:.:.	.:.:.	.:.:.	.:.:.	.:.:.	.:.:.	.:.:.	.:.:.	.:.:.	.:.:.	.:.:.	.:.:.	.:.:.	.:.:.	.:.:.	.:.:.	.:.:.	.:.:.	.:.:.	.:.:.	.:.:.	.:.:.	.:.:.	.:.:.	.:.:.	.:.:.	.:.:.	.:.:.	.:.:.	.:.:.	.:.:.	.:.:.	.:.:.	.:.:.	.:.:.	.:.:.	.:.:.	.:.:.	.:.:.	.:.:.	.:.:.	.:.:.	.:.:.	.:.:.	.:.:.	.:.:.	.:.:.	.:.:.	.:.:.	.:.:.	.:.:.	.:.:.	.:.:.	.:.:.	.:.:.	.:.:.	.:.:.	.:.:.	.:.:.	.:.:.	.:.:.	.:.:.	.:.:.	.:.:.	.:.:.	.:.:.	.:.:.	.:.:.	.:.:.	.:.:.	.:.:.	.:.:.	.:.:.	.:.:.	.:.:.	.:.:.	.:.:.	.:.:.	.:.:.	.:.:.	.:.:.	.:.:.	.:.:.	.:.:.	.:.:.	.:.:.	.:.:.	.:.:.	.:.:.	.:.:.	.:.:.	.:.:.	.:.:.	.:.:.	.:.:.	.:.:.	.:.:.	.:.:.	.:.:.	.:.:.	.:.:.	.:.:.	.:.:.	.:.:.	.:.:.	.:.:.	.:.:.	.:.:.	.:.:.	.:.:.	.:.:.	.:.:.	.:.:.	.:.:.	.:.:.	.:.:.	.:.:.	.:.:.	.:.:.	.:.:.	.:.:.	.:.:.	.:.:.	.:.:.	.:.:.	.:.:.	.:.:.	.:.:.	.:.:.	.:.:.	.:.:.	.:.:.	.:.:.	.:.:.	.:.:.	.:.:.	.:.:.	.:.:.	.:.:.	.:.:.	.:.:.	.:.:.	.:.:.	.:.:.	.:.:.	.:.:.	.:.:.	.:.:.	.:.:.	.:.:.	.:.:.	.:.:.	.:.:.	.:.:.	.:.:.	.:.:.	.:.:.	.:.:.	.:.:.	.:.:.	.:.:.	.:.:.	.:.:.	.:.:.	.:.:.	.:.:.	.:.:.	.:.:.	.:.:.	.:.:.	.:.:.	.:.:.	.:.:.	.:.:.	.:.:.	.:.:.	.:.:.	.:.:.	.:.:.	.:.:.	.:.:.	.:.:.	.:.:.	.:.:.	.:.:.	.:.:.	.:.:.	.:.:.	.:.:.	.:.:.	.:.:.	.:.:.	.:.:.	.:.:.	.:.:.	.:.:.	.:.:.	.:.:.	.:.:.	.:.:.	.:.:.	.:.:.	.:.:.	.:.:.	.:.:.	.:.:.	.:.:.	.:.:.	.:.:.	.:.:.	.:.:.	.:.:.	.:.:.	.:.:.	.:.:.	.:.:.	.:.:.	.:.:.	.:.:.	.:.:.	.:.:.	.:.:.	.:.:.	.:.:.	.:.:.	.:.:.	.:.:.	.:.:.	.:.:.	.:.:.	.:.:.	.:.:.	.:.:.	.:.:.	.:.:.	.:.:.	.:.:.	.:.:.	.:.:.	.:.:.	.:.:.	.:.:.	.:.:.	.:.:.	.:.:.	.:.:.	.:.:.	.:.:.	.:.:.	.:.:.	.:.:.	.:.:.	.:.:.	.:.:.	.:.:.	.:.:.	.:.:.	.:.:.	.:.:.	.:.:.	.:.:.	.:.:.	.:.:.	.:.:.	.:.:.	.:.:.	.:.:.	.:.:.	.:.:.	.:.:.	.:.:.	.:.:.	.:.:.	.:.:.	.:.:.	.:.:.	.:.:.	.:.:.	.:.:.	.:.:.	.:.:.	.:.:.	.:.:.	.:.:.	.:.:.	.:.:.	.:.:.	.:.:.	.:.:.	.:.:.	.:.:.	.:.:.	.:.:.	.:.:.	.:.:.	.:.:.	.:.:.	.:.:.	.:.:.	.:.:.	.:.:.	.:.:.	.:.:.	.:.:.	.:.:.	.:.:.	.:.:.	.:.:.	.:.:.	.:.:.	.:.:.	.:.:.	.:.:.	.:.:.	.:.:.	.:.:.	.:.:.	.:.:.	.:.:.	.:.:.	.:.:.	.:.:.	.:.:.	.:.:.	.:.:.	.:.:.	.:.:.	.:.:.	.:.:.	.:.:.	.:.:.	.:.:.	.:.:.	.:.:.	.:.:.	.:.:.	.:.:.	.:.:.	.:.:.	.:.:.	.:.:.	.:.:.	.:.:.	.:.:.	.:.:.	.:.:.	.:.:.	.:.:.	.:.:.	.:.:.	.:.:.	.:.:.	.:.:.	.:.:.	.:.:.	.:.:.	.:.:.	.:.:.	.:.:.	.:.:.	.:.:.	.:.:.	.:.:.	.:.:.	.:.:.	.:.:.	.:.:.	.:.:.	.:.:.	.:.:.	.:.:.	.:.:.	.:.:.	.:.:.	.:.:.	.:.:.	.:.:.	.:.:.	.:.:.	.:.:.	.:.:.	.:.:.	.:.:.	.:.:.	.:.:.	.:.:.	.:.:.	.:.:.	.:.:.	.:.:.	.:.:.	.:.:.	.:.:.	.:.:.	.:.:.	.:.:.	.:.:.	.:.:.	.:.:.	.:.:.	.:.:.	.:.:.	.:.:.	.:.:.	.:.:.	1:925:4	.:.:.	.:.:.	.:.:.	.:.:.	.:.:.	.:.:.	.:.:.	.:.:.	.:.:.	.:.:.	.:.:.	.:.:.	.:.:.	.:.:.	.:.:.	.:.:.	.:.:.	.:.:.	.:.:.	.:.:.	.:.:.	.:.:.	.:.:.	.:.:.	.:.:.	.:.:.	.:.:.	.:.:.	.:.:.	.:.:.	.:.:.	.:.:.	.:.:.	.:.:.	.:.:.	.:.:.	.:.:.	.:.:.	.:.:.	.:.:.	.:.:.	.:.:.	.:.:.	.:.:.	.:.:.	.:.:.	.:.:.	.:.:.	.:.:.	.:.:.	.:.:.	.:.:.	.:.:.	.:.:.	.:.:.	.:.:.	.:.:.	.:.:.	.:.:.	.:.:.	.:.:.	.:.:.	.:.:.	.:.:.	.:.:.	.:.:.	.:.:.
chrI	927	.	A	<INS:ME>	.	PASS	SVTYPE=INS;STRAND=-;FAMILY=TY5	GT:END:RP_SUPPORT	.:.:.	.:.:.	.:.:.	.:.:.	.:.:.	.:.:.	.:.:.	.:.:.	.:.:.	.:.:.	.:.:.	.:.:.	.:.:.	.:.:.	.:.:.	.:.:.	.:.:.	.:.:.	.:.:.	.:.:.	.:.:.	.:.:.	.:.:.	.:.:.	.:.:.	.:.:.	.:.:.	.:.:.	.:.:.	.:.:.	.:.:.	.:.:.	.:.:.	.:.:.	.:.:.	.:.:.	.:.:.	.:.:.	.:.:.	.:.:.	.:.:.	.:.:.	.:.:.	.:.:.	.:.:.	.:.:.	.:.:.	.:.:.	.:.:.	.:.:.	.:.:.	.:.:.	.:.:.	.:.:.	.:.:.	.:.:.	.:.:.	.:.:.	.:.:.	.:.:.	.:.:.	.:.:.	.:.:.	.:.:.	.:.:.	.:.:.	.:.:.	.:.:.	.:.:.	.:.:.	.:.:.	.:.:.	.:.:.	.:.:.	.:.:.	.:.:.	.:.:.	.:.:.	.:.:.	.:.:.	.:.:.	.:.:.	.:.:.	.:.:.	.:.:.	.:.:.	.:.:.	.:.:.	.:.:.	.:.:.	.:.:.	.:.:.	.:.:.	.:.:.	.:.:.	.:.:.	.:.:.	.:.:.	.:.:.	.:.:.	.:.:.	.:.:.	.:.:.	.:.:.	.:.:.	.:.:.	.:.:.	.:.:.	.:.:.	.:.:.	.:.:.	.:.:.	.:.:.	.:.:.	.:.:.	.:.:.	.:.:.	.:.:.	.:.:.	.:.:.	.:.:.	.:.:.	.:.:.	.:.:.	.:.:.	.:.:.	.:.:.	.:.:.	.:.:.	.:.:.	.:.:.	.:.:.	.:.:.	.:.:.	.:.:.	.:.:.	.:.:.	.:.:.	.:.:.	.:.:.	.:.:.	.:.:.	.:.:.	.:.:.	.:.:.	.:.:.	.:.:.	.:.:.	.:.:.	.:.:.	.:.:.	.:.:.	.:.:.	.:.:.	.:.:.	.:.:.	.:.:.	.:.:.	.:.:.	.:.:.	.:.:.	.:.:.	.:.:.	.:.:.	.:.:.	.:.:.	.:.:.	.:.:.	.:.:.	.:.:.	.:.:.	.:.:.	.:.:.	.:.:.	.:.:.	.:.:.	.:.:.	.:.:.	.:.:.	.:.:.	.:.:.	.:.:.	.:.:.	.:.:.	.:.:.	.:.:.	.:.:.	.:.:.	.:.:.	.:.:.	.:.:.	.:.:.	.:.:.	.:.:.	.:.:.	.:.:.	.:.:.	.:.:.	.:.:.	.:.:.	.:.:.	.:.:.	.:.:.	.:.:.	.:.:.	.:.:.	.:.:.	.:.:.	.:.:.	.:.:.	.:.:.	.:.:.	.:.:.	1:927:4	.:.:.	.:.:.	.:.:.	.:.:.	.:.:.	.:.:.	.:.:.	.:.:.	.:.:.	.:.:.	.:.:.	.:.:.	.:.:.	.:.:.	.:.:.	.:.:.	.:.:.	.:.:.	.:.:.	.:.:.	.:.:.	.:.:.	.:.:.	.:.:.	.:.:.	.:.:.	.:.:.	.:.:.	.:.:.	.:.:.	.:.:.	.:.:.	.:.:.	.:.:.	.:.:.	.:.:.	.:.:.	.:.:.	.:.:.	.:.:.	.:.:.	.:.:.	.:.:.	.:.:.	.:.:.	.:.:.	.:.:.	.:.:.	.:.:.	.:.:.	.:.:.	.:.:.	.:.:.	.:.:.	.:.:.	.:.:.	.:.:.	.:.:.	.:.:.	.:.:.	.:.:.	.:.:.	.:.:.	.:.:.	.:.:.	.:.:.	.:.:.	.:.:.	.:.:.	.:.:.	.:.:.	.:.:.	.:.:.	.:.:.	.:.:.	.:.:.	.:.:.	.:.:.	.:.:.	.:.:.	.:.:.	.:.:.	.:.:.	.:.:.	.:.:.	.:.:.	.:.:.	.:.:.	.:.:.	.:.:.	.:.:.	.:.:.	.:.:.	.:.:.	.:.:.	.:.:.	.:.:.	.:.:.	.:.:.	.:.:.	.:.:.	.:.:.	.:.:.	.:.:.	.:.:.	.:.:.	.:.:.	.:.:.	.:.:.	.:.:.	.:.:.	.:.:.	.:.:.	.:.:.	.:.:.	.:.:.	.:.:.	.:.:.	.:.:.	.:.:.	.:.:.	.:.:.	.:.:.	.:.:.	.:.:.	.:.:.	.:.:.	.:.:.	.:.:.	.:.:.	.:.:.	.:.:.	.:.:.	.:.:.	.:.:.	.:.:.	.:.:.	.:.:.	.:.:.	.:.:.	.:.:.	.:.:.	.:.:.	.:.:.	.:.:.	.:.:.	.:.:.	.:.:.	.:.:.	.:.:.	.:.:.	.:.:.	.:.:.	.:.:.	.:.:.	.:.:.	.:.:.	.:.:.	.:.:.	.:.:.	.:.:.	.:.:.	.:.:.	.:.:.	.:.:.	.:.:.	.:.:.	.:.:.	.:.:.	.:.:.	.:.:.	.:.:.	.:.:.	.:.:.	.:.:.	.:.:.	.:.:.	.:.:.	.:.:.	.:.:.	.:.:.	.:.:.	.:.:.	.:.:.	.:.:.	.:.:.	.:.:.	.:.:.	.:.:.	.:.:.	.:.:.	.:.:.	.:.:.	.:.:.	.:.:.	.:.:.	.:.:.	.:.:.	.:.:.	.:.:.	.:.:.	.:.:.	.:.:.	.:.:.	.:.:.	.:.:.	.:.:.	.:.:.	.:.:.	.:.:.	.:.:.	.:.:.	.:.:.	.:.:.	.:.:.	.:.:.	.:.:.	.:.:.	.:.:.	.:.:.	.:.:.	.:.:.	.:.:.	.:.:.	.:.:.	.:.:.	.:.:.	.:.:.	.:.:.	.:.:.	.:.:.	.:.:.	.:.:.	.:.:.	.:.:.	.:.:.	.:.:.	.:.:.	.:.:.	.:.:.	.:.:.	.:.:.	.:.:.	.:.:.	.:.:.	.:.:.	.:.:.	.:.:.	.:.:.	.:.:.	.:.:.	.:.:.	.:.:.	.:.:.	.:.:.	.:.:.	.:.:.	.:.:.	.:.:.	.:.:.	.:.:.	.:.:.	.:.:.	.:.:.	.:.:.	.:.:.	.:.:.	.:.:.	.:.:.	.:.:.	.:.:.	.:.:.	.:.:.	.:.:.	.:.:.	.:.:.	.:.:.	.:.:.	.:.:.	.:.:.	.:.:.	.:.:.	.:.:.	.:.:.	.:.:.	.:.:.	.:.:.	.:.:.	.:.:.	.:.:.	.:.:.	.:.:.	.:.:.	.:.:.	.:.:.	.:.:.	.:.:.	.:.:.	.:.:.	.:.:.	.:.:.	.:.:.	.:.:.	.:.:.	.:.:.	.:.:.	.:.:.	.:.:.	.:.:.	.:.:.	.:.:.	.:.:.	.:.:.	.:.:.	.:.:.	.:.:.	.:.:.	.:.:.	.:.:.	.:.:.	.:.:.	.:.:.	.:.:.	.:.:.	.:.:.	.:.:.	.:.:.	.:.:.	.:.:.	.:.:.	.:.:.	.:.:.	.:.:.	.:.:.	.:.:.	.:.:.	.:.:.	.:.:.	.:.:.	.:.:.	.:.:.	.:.:.	.:.:.	.:.:.	.:.:.	.:.:.	.:.:.	.:.:.	.:.:.	.:.:.	.:.:.	.:.:.	.:.:.	.:.:.	.:.:.	.:.:.	.:.:.	.:.:.	.:.:.	.:.:.	.:.:.	.:.:.	.:.:.	.:.:.	.:.:.	.:.:.	.:.:.	.:.:.	.:.:.	.:.:.	.:.:.	.:.:.	.:.:.	.:.:.	.:.:.	.:.:.	.:.:.	.:.:.	.:.:.	.:.:.	.:.:.	.:.:.	.:.:.	.:.:.	.:.:.	.:.:.	.:.:.	.:.:.	.:.:.	.:.:.	.:.:.	.:.:.	.:.:.	.:.:.	.:.:.	.:.:.	.:.:.	.:.:.	.:.:.	.:.:.	.:.:.	.:.:.	.:.:.	.:.:.	.:.:.	.:.:.	.:.:.	.:.:.	.:.:.	.:.:.	.:.:.	.:.:.	.:.:.	.:.:.	.:.:.	.:.:.	.:.:.	.:.:.	.:.:.	.:.:.	.:.:.	.:.:.	.:.:.	.:.:.	.:.:.	.:.:.	.:.:.	.:.:.	.:.:.	.:.:.	.:.:.	.:.:.	.:.:.	.:.:.	.:.:.	.:.:.	.:.:.	.:.:.	.:.:.	.:.:.	.:.:.	.:.:.	.:.:.	.:.:.	.:.:.	.:.:.	.:.:.	.:.:.	.:.:.	.:.:.	.:.:.	.:.:.	.:.:.	.:.:.	.:.:.	.:.:.	.:.:.	.:.:.	.:.:.	.:.:.	.:.:.	.:.:.	.:.:.	.:.:.	.:.:.	.:.:.	.:.:.	.:.:.	.:.:.	.:.:.	.:.:.	.:.:.	.:.:.	.:.:.	.:.:.	.:.:.	.:.:.	.:.:.	.:.:.	.:.:.	.:.:.	.:.:.	.:.:.	.:.:.	.:.:.	.:.:.	.:.:.	.:.:.	.:.:.	.:.:.	.:.:.	.:.:.	.:.:.	.:.:.	.:.:.	.:.:.	.:.:.	.:.:.	.:.:.	.:.:.	.:.:.	.:.:.	.:.:.	.:.:.	.:.:.	.:.:.	.:.:.	.:.:.	.:.:.	.:.:.	.:.:.	.:.:.	.:.:.	.:.:.	.:.:.	.:.:.	.:.:.	.:.:.	.:.:.	.:.:.	.:.:.	.:.:.	.:.:.	.:.:.	.:.:.	.:.:.	.:.:.	.:.:.	.:.:.	.:.:.	.:.:.	.:.:.	.:.:.	.:.:.	.:.:.	.:.:.	.:.:.	.:.:.	.:.:.	.:.:.	.:.:.	.:.:.	.:.:.	.:.:.	.:.:.	.:.:.	.:.:.	.:.:.	.:.:.	.:.:.	.:.:.	.:.:.	.:.:.	.:.:.	.:.:.	.:.:.	.:.:.	.:.:.	.:.:.	.:.:.	.:.:.	.:.:.	.:.:.	.:.:.	.:.:.	.:.:.	.:.:.	.:.:.	.:.:.	.:.:.	.:.:.	.:.:.	.:.:.	.:.:.	.:.:.	.:.:.	.:.:.	.:.:.	.:.:.	.:.:.	.:.:.	.:.:.	.:.:.	.:.:.	.:.:.	.:.:.	.:.:.	.:.:.	.:.:.	.:.:.	.:.:.	.:.:.	.:.:.	.:.:.	.:.:.	.:.:.	.:.:.	.:.:.	.:.:.	.:.:.	.:.:.	.:.:.	.:.:.	.:.:.	.:.:.	.:.:.	.:.:.	.:.:.	.:.:.	.:.:.	.:.:.	.:.:.	.:.:.	.:.:.	.:.:.	.:.:.	.:.:.	.:.:.	.:.:.	.:.:.	.:.:.	.:.:.	.:.:.	.:.:.	.:.:.	.:.:.	.:.:.	.:.:.	.:.:.	.:.:.	.:.:.	.:.:.	.:.:.	.:.:.	.:.:.	.:.:.	.:.:.	.:.:.	.:.:.	.:.:.	.:.:.	.:.:.	.:.:.	.:.:.	.:.:.	.:.:.	.:.:.	.:.:.	.:.:.	.:.:.	.:.:.	.:.:.	.:.:.	.:.:.	.:.:.	.:.:.	.:.:.	.:.:.	.:.:.	.:.:.	.:.:.	.:.:.	.:.:.	.:.:.	.:.:.	.:.:.	.:.:.	.:.:.	.:.:.	.:.:.	.:.:.	.:.:.	.:.:.	.:.:.	.:.:.	.:.:.	.:.:.	.:.:.	.:.:.	.:.:.	.:.:.	.:.:.	.:.:.	.:.:.	.:.:.	.:.:.	.:.:.	.:.:.	.:.:.	.:.:.	.:.:.	.:.:.	.:.:.	.:.:.	.:.:.	.:.:.	.:.:.	.:.:.	.:.:.	.:.:.	.:.:.	.:.:.	.:.:.	.:.:.	.:.:.	.:.:.	.:.:.	.:.:.	.:.:.	.:.:.	.:.:.	.:.:.	.:.:.	.:.:.	.:.:.	.:.:.	.:.:.	.:.:.	.:.:.	.:.:.	.:.:.	.:.:.	.:.:.	.:.:.	.:.:.	.:.:.	.:.:.	.:.:.	.:.:.	.:.:.	.:.:.	.:.:.	.:.:.	.:.:.	.:.:.	.:.:.	.:.:.	.:.:.	.:.:.	.:.:.	.:.:.	.:.:.	.:.:.	.:.:.	.:.:.	.:.:.	.:.:.	.:.:.	.:.:.	.:.:.	.:.:.	.:.:.	.:.:.	.:.:.	.:.:.	.:.:.	.:.:.	.:.:.	.:.:.	.:.:.	.:.:.	.:.:.	.:.:.	.:.:.	.:.:.	.:.:.	.:.:.	.:.:.	.:.:.	.:.:.	.:.:.	.:.:.	.:.:.	.:.:.	.:.:.	.:.:.	.:.:.	.:.:.	.:.:.	.:.:.	.:.:.	.:.:.	.:.:.	.:.:.	.:.:.	.:.:.	.:.:.	.:.:.	.:.:.	.:.:.	.:.:.	.:.:.	.:.:.	.:.:.	.:.:.	.:.:.	.:.:.
chrI	928	.	C	<INS:ME>	.	PASS	SVTYPE=INS;STRAND=.;FAMILY=TY5	GT:END:RP_SUPPORT	.:.:.	.:.:.	.:.:.	.:.:.	.:.:.	.:.:.	.:.:.	.:.:.	.:.:.	.:.:.	.:.:.	.:.:.	.:.:.	.:.:.	.:.:.	.:.:.	.:.:.	.:.:.	.:.:.	.:.:.	.:.:.	.:.:.	.:.:.	.:.:.	.:.:.	.:.:.	.:.:.	.:.:.	.:.:.	.:.:.	.:.:.	.:.:.	.:.:.	.:.:.	.:.:.	.:.:.	.:.:.	.:.:.	.:.:.	.:.:.	.:.:.	.:.:.	.:.:.	.:.:.	.:.:.	.:.:.	.:.:.	.:.:.	.:.:.	.:.:.	.:.:.	.:.:.	.:.:.	.:.:.	.:.:.	.:.:.	.:.:.	.:.:.	.:.:.	.:.:.	.:.:.	.:.:.	.:.:.	.:.:.	.:.:.	.:.:.	.:.:.	.:.:.	.:.:.	.:.:.	.:.:.	.:.:.	.:.:.	.:.:.	.:.:.	.:.:.	.:.:.	.:.:.	.:.:.	.:.:.	.:.:.	.:.:.	.:.:.	.:.:.	.:.:.	.:.:.	.:.:.	.:.:.	.:.:.	.:.:.	.:.:.	.:.:.	.:.:.	.:.:.	.:.:.	.:.:.	.:.:.	.:.:.	.:.:.	.:.:.	.:.:.	.:.:.	.:.:.	.:.:.	.:.:.	.:.:.	1:928:8	.:.:.	.:.:.	.:.:.	.:.:.	.:.:.	.:.:.	.:.:.	.:.:.	.:.:.	.:.:.	.:.:.	.:.:.	.:.:.	.:.:.	.:.:.	.:.:.	.:.:.	.:.:.	.:.:.	.:.:.	.:.:.	.:.:.	.:.:.	.:.:.	.:.:.	.:.:.	.:.:.	.:.:.	.:.:.	.:.:.	.:.:.	.:.:.	.:.:.	.:.:.	.:.:.	.:.:.	.:.:.	.:.:.	.:.:.	.:.:.	.:.:.	.:.:.	.:.:.	.:.:.	.:.:.	.:.:.	.:.:.	.:.:.	.:.:.	.:.:.	.:.:.	.:.:.	.:.:.	.:.:.	.:.:.	.:.:.	.:.:.	.:.:.	.:.:.	.:.:.	.:.:.	.:.:.	.:.:.	.:.:.	.:.:.	.:.:.	.:.:.	.:.:.	.:.:.	.:.:.	.:.:.	.:.:.	.:.:.	.:.:.	.:.:.	.:.:.	.:.:.	.:.:.	.:.:.	.:.:.	.:.:.	.:.:.	.:.:.	.:.:.	.:.:.	.:.:.	.:.:.	.:.:.	.:.:.	.:.:.	.:.:.	.:.:.	.:.:.	.:.:.	.:.:.	.:.:.	.:.:.	.:.:.	.:.:.	.:.:.	.:.:.	.:.:.	.:.:.	.:.:.	.:.:.	.:.:.	.:.:.	.:.:.	.:.:.	.:.:.	.:.:.	.:.:.	.:.:.	.:.:.	.:.:.	.:.:.	.:.:.	.:.:.	.:.:.	.:.:.	.:.:.	.:.:.	.:.:.	.:.:.	.:.:.	.:.:.	.:.:.	.:.:.	.:.:.	.:.:.	.:.:.	.:.:.	.:.:.	.:.:.	.:.:.	.:.:.	.:.:.	.:.:.	.:.:.	.:.:.	.:.:.	.:.:.	.:.:.	.:.:.	.:.:.	.:.:.	.:.:.	.:.:.	.:.:.	.:.:.	.:.:.	.:.:.	.:.:.	.:.:.	.:.:.	.:.:.	.:.:.	.:.:.	.:.:.	.:.:.	.:.:.	.:.:.	.:.:.	.:.:.	.:.:.	.:.:.	.:.:.	.:.:.	.:.:.	.:.:.	.:.:.	.:.:.	.:.:.	.:.:.	.:.:.	.:.:.	.:.:.	.:.:.	.:.:.	.:.:.	.:.:.	.:.:.	.:.:.	.:.:.	.:.:.	.:.:.	.:.:.	.:.:.	.:.:.	.:.:.	.:.:.	.:.:.	.:.:.	.:.:.	.:.:.	.:.:.	.:.:.	.:.:.	.:.:.	.:.:.	.:.:.	.:.:.	.:.:.	.:.:.	.:.:.	.:.:.	.:.:.	.:.:.	.:.:.	.:.:.	.:.:.	.:.:.	.:.:.	.:.:.	.:.:.	.:.:.	.:.:.	.:.:.	.:.:.	.:.:.	.:.:.	.:.:.	.:.:.	.:.:.	.:.:.	.:.:.	.:.:.	.:.:.	.:.:.	.:.:.	.:.:.	.:.:.	.:.:.	.:.:.	.:.:.	.:.:.	.:.:.	.:.:.	.:.:.	.:.:.	.:.:.	.:.:.	.:.:.	.:.:.	.:.:.	.:.:.	.:.:.	.:.:.	.:.:.	.:.:.	.:.:.	.:.:.	.:.:.	.:.:.	.:.:.	.:.:.	.:.:.	.:.:.	.:.:.	.:.:.	.:.:.	.:.:.	.:.:.	.:.:.	.:.:.	.:.:.	.:.:.	.:.:.	.:.:.	.:.:.	.:.:.	.:.:.	.:.:.	.:.:.	.:.:.	.:.:.	.:.:.	.:.:.	.:.:.	.:.:.	.:.:.	.:.:.	.:.:.	.:.:.	.:.:.	.:.:.	.:.:.	.:.:.	.:.:.	.:.:.	.:.:.	.:.:.	.:.:.	.:.:.	.:.:.	.:.:.	.:.:.	.:.:.	.:.:.	.:.:.	.:.:.	.:.:.	.:.:.	.:.:.	.:.:.	.:.:.	.:.:.	.:.:.	.:.:.	.:.:.	.:.:.	.:.:.	.:.:.	.:.:.	.:.:.	.:.:.	.:.:.	.:.:.	.:.:.	.:.:.	.:.:.	.:.:.	.:.:.	.:.:.	.:.:.	.:.:.	.:.:.	.:.:.	.:.:.	.:.:.	.:.:.	.:.:.	.:.:.	.:.:.	.:.:.	.:.:.	.:.:.	.:.:.	.:.:.	.:.:.	.:.:.	.:.:.	.:.:.	.:.:.	.:.:.	.:.:.	.:.:.	.:.:.	.:.:.	.:.:.	.:.:.	.:.:.	.:.:.	.:.:.	.:.:.	.:.:.	.:.:.	.:.:.	.:.:.	.:.:.	.:.:.	.:.:.	.:.:.	.:.:.	.:.:.	.:.:.	.:.:.	.:.:.	.:.:.	.:.:.	.:.:.	.:.:.	.:.:.	.:.:.	.:.:.	.:.:.	.:.:.	.:.:.	.:.:.	.:.:.	.:.:.	.:.:.	.:.:.	.:.:.	.:.:.	.:.:.	.:.:.	.:.:.	.:.:.	.:.:.	.:.:.	.:.:.	.:.:.	.:.:.	.:.:.	.:.:.	.:.:.	.:.:.	.:.:.	.:.:.	.:.:.	.:.:.	.:.:.	.:.:.	.:.:.	.:.:.	.:.:.	.:.:.	.:.:.	.:.:.	.:.:.	.:.:.	.:.:.	.:.:.	.:.:.	.:.:.	.:.:.	.:.:.	.:.:.	.:.:.	.:.:.	.:.:.	.:.:.	.:.:.	.:.:.	.:.:.	.:.:.	.:.:.	.:.:.	.:.:.	.:.:.	.:.:.	.:.:.	.:.:.	.:.:.	.:.:.	.:.:.	.:.:.	.:.:.	.:.:.	.:.:.	.:.:.	.:.:.	.:.:.	.:.:.	.:.:.	.:.:.	.:.:.	.:.:.	.:.:.	.:.:.	.:.:.	.:.:.	.:.:.	.:.:.	.:.:.	.:.:.	.:.:.	.:.:.	.:.:.	.:.:.	.:.:.	.:.:.	.:.:.	.:.:.	.:.:.	.:.:.	.:.:.	.:.:.	.:.:.	.:.:.	.:.:.	.:.:.	.:.:.	.:.:.	.:.:.	.:.:.	.:.:.	.:.:.	.:.:.	.:.:.	.:.:.	.:.:.	.:.:.	.:.:.	.:.:.	.:.:.	.:.:.	.:.:.	.:.:.	.:.:.	.:.:.	.:.:.	.:.:.	.:.:.	.:.:.	.:.:.	.:.:.	.:.:.	.:.:.	.:.:.	.:.:.	.:.:.	.:.:.	.:.:.	.:.:.	.:.:.	.:.:.	.:.:.	.:.:.	.:.:.	.:.:.	.:.:.	.:.:.	.:.:.	.:.:.	.:.:.	.:.:.	.:.:.	.:.:.	.:.:.	.:.:.	.:.:.	.:.:.	.:.:.	.:.:.	.:.:.	.:.:.	.:.:.	.:.:.	.:.:.	.:.:.	.:.:.	.:.:.	.:.:.	.:.:.	.:.:.	.:.:.	.:.:.	.:.:.	.:.:.	.:.:.	.:.:.	.:.:.	.:.:.	.:.:.	.:.:.	.:.:.	.:.:.	.:.:.	.:.:.	.:.:.	.:.:.	.:.:.	.:.:.	.:.:.	.:.:.	.:.:.	.:.:.	.:.:.	.:.:.	.:.:.	.:.:.	.:.:.	.:.:.	.:.:.	.:.:.	.:.:.	.:.:.	.:.:.	.:.:.	.:.:.	.:.:.	.:.:.	.:.:.	.:.:.	.:.:.	.:.:.	.:.:.	.:.:.	.:.:.	.:.:.	.:.:.	.:.:.	.:.:.	.:.:.	.:.:.	.:.:.	.:.:.	.:.:.	.:.:.	.:.:.	.:.:.	.:.:.	.:.:.	.:.:.	.:.:.	.:.:.	.:.:.	.:.:.	.:.:.	.:.:.	.:.:.	.:.:.	.:.:.	.:.:.	.:.:.	.:.:.	.:.:.	.:.:.	.:.:.	.:.:.	.:.:.	.:.:.	.:.:.	.:.:.	.:.:.	.:.:.	.:.:.	.:.:.	.:.:.	.:.:.	.:.:.	.:.:.	.:.:.	.:.:.	.:.:.	.:.:.	.:.:.	.:.:.	.:.:.	.:.:.	.:.:.	.:.:.	.:.:.	.:.:.	.:.:.	.:.:.	.:.:.	.:.:.	.:.:.	.:.:.	.:.:.	.:.:.	.:.:.	.:.:.	.:.:.	.:.:.	.:.:.	.:.:.	.:.:.	.:.:.	.:.:.	.:.:.	.:.:.	.:.:.	.:.:.	.:.:.	.:.:.	.:.:.	.:.:.	.:.:.	.:.:.	.:.:.	.:.:.	.:.:.	.:.:.	.:.:.	.:.:.	.:.:.	.:.:.	.:.:.	.:.:.	.:.:.	.:.:.	.:.:.	.:.:.	.:.:.	.:.:.	.:.:.	.:.:.	.:.:.	.:.:.	.:.:.	.:.:.	.:.:.	.:.:.	.:.:.	.:.:.	.:.:.	.:.:.	.:.:.	.:.:.	.:.:.	.:.:.	.:.:.	.:.:.	.:.:.	.:.:.	.:.:.	.:.:.	.:.:.	.:.:.	.:.:.	.:.:.	.:.:.	.:.:.	.:.:.	.:.:.	.:.:.	.:.:.	.:.:.	.:.:.	.:.:.	.:.:.	.:.:.	.:.:.	.:.:.	.:.:.	.:.:.	.:.:.	.:.:.	.:.:.	.:.:.	.:.:.	.:.:.	.:.:.	.:.:.	.:.:.	.:.:.	.:.:.	.:.:.	.:.:.	.:.:.	.:.:.	.:.:.	.:.:.	.:.:.	.:.:.	.:.:.	.:.:.	.:.:.	.:.:.	.:.:.	.:.:.	.:.:.	.:.:.	.:.:.	.:.:.	.:.:.	.:.:.	.:.:.	.:.:.	.:.:.	.:.:.	.:.:.	.:.:.	.:.:.	.:.:.	.:.:.	.:.:.	.:.:.	.:.:.	.:.:.	.:.:.	.:.:.	.:.:.	.:.:.	.:.:.	.:.:.	.:.:.	.:.:.	.:.:.	.:.:.	.:.:.	.:.:.	.:.:.	.:.:.	.:.:.	.:.:.	.:.:.	.:.:.	.:.:.	.:.:.	.:.:.	.:.:.	.:.:.	.:.:.	.:.:.	.:.:.	.:.:.	.:.:.	.:.:.	.:.:.	.:.:.	.:.:.	.:.:.	.:.:.	.:.:.	.:.:.	.:.:.	.:.:.	.:.:.	.:.:.	.:.:.	.:.:.	.:.:.	.:.:.	.:.:.	.:.:.	.:.:.	.:.:.	.:.:.	.:.:.	.:.:.	.:.:.	.:.:.	.:.:.	.:.:.	.:.:.	.:.:.	.:.:.	.:.:.	.:.:.	.:.:.	.:.:.	.:.:.	.:.:.	.:.:.	.:.:.	.:.:.	.:.:.	.:.:.	.:.:.	.:.:.	.:.:.	.:.:.	.:.:.	.:.:.	.:.:.	.:.:.	.:.:.	.:.:.	.:.:.	.:.:.	.:.:.	.:.:.	.:.:.	.:.:.	.:.:.	.:.:.	.:.:.	.:.:.	.:.:.	.:.:.	.:.:.	.:.:.	.:.:.	.:.:.	.:.:.	.:.:.	.:.:.	.:.:.	.:.:.	.:.:.	.:.:.	.:.:.	.:.:.	.:.:.	.:.:.	.:.:.	.:.:.	.:.:.	.:.:.	.:.:.	.:.:.	.:.:.	.:.:.	.:.:.	.:.:.	.:.:.	.:.:.	.:.:.	.:.:.	.:.:.	.:.:.	.:.:.	.:.:.	.:.:.	.:.:.	.:.:.	.:.:.	.:.:.	.:.:.	.:.:.	.:.:.	.:.:.	.:.:.	.:.:.	.:.:.	.:.:.	.:.:.	.:.:.	.:.:.
chrI	930	.	T	<INS:ME>	.	PASS	SVTYPE=INS;STRAND=.;FAMILY=TY5	GT:END:RP_SUPPORT	.:.:.	.:.:.	.:.:.	.:.:.	.:.:.	.:.:.	.:.:.	.:.:.	.:.:.	.:.:.	.:.:.	.:.:.	.:.:.	.:.:.	.:.:.	.:.:.	.:.:.	.:.:.	.:.:.	.:.:.	.:.:.	.:.:.	.:.:.	.:.:.	.:.:.	.:.:.	.:.:.	.:.:.	.:.:.	.:.:.	.:.:.	.:.:.	.:.:.	.:.:.	.:.:.	.:.:.	.:.:.	.:.:.	.:.:.	.:.:.	.:.:.	.:.:.	.:.:.	.:.:.	.:.:.	.:.:.	.:.:.	.:.:.	.:.:.	.:.:.	.:.:.	.:.:.	.:.:.	.:.:.	.:.:.	.:.:.	.:.:.	.:.:.	.:.:.	.:.:.	.:.:.	.:.:.	.:.:.	.:.:.	.:.:.	.:.:.	.:.:.	.:.:.	.:.:.	.:.:.	.:.:.	.:.:.	.:.:.	.:.:.	.:.:.	.:.:.	.:.:.	.:.:.	.:.:.	.:.:.	.:.:.	.:.:.	.:.:.	.:.:.	.:.:.	.:.:.	.:.:.	.:.:.	.:.:.	.:.:.	.:.:.	.:.:.	.:.:.	.:.:.	.:.:.	.:.:.	.:.:.	.:.:.	.:.:.	.:.:.	.:.:.	.:.:.	.:.:.	.:.:.	.:.:.	.:.:.	.:.:.	.:.:.	.:.:.	.:.:.	.:.:.	.:.:.	.:.:.	.:.:.	.:.:.	.:.:.	.:.:.	.:.:.	.:.:.	.:.:.	.:.:.	.:.:.	.:.:.	.:.:.	.:.:.	.:.:.	.:.:.	.:.:.	.:.:.	.:.:.	.:.:.	.:.:.	.:.:.	.:.:.	.:.:.	.:.:.	.:.:.	.:.:.	.:.:.	.:.:.	.:.:.	.:.:.	.:.:.	.:.:.	.:.:.	.:.:.	.:.:.	1:930:5	.:.:.	.:.:.	.:.:.	.:.:.	.:.:.	.:.:.	.:.:.	.:.:.	.:.:.	.:.:.	.:.:.	.:.:.	.:.:.	.:.:.	.:.:.	.:.:.	.:.:.	.:.:.	.:.:.	.:.:.	.:.:.	.:.:.	.:.:.	.:.:.	.:.:.	.:.:.	.:.:.	.:.:.	.:.:.	.:.:.	.:.:.	.:.:.	.:.:.	.:.:.	.:.:.	.:.:.	.:.:.	.:.:.	.:.:.	.:.:.	.:.:.	.:.:.	.:.:.	.:.:.	.:.:.	.:.:.	.:.:.	.:.:.	.:.:.	.:.:.	.:.:.	.:.:.	.:.:.	.:.:.	.:.:.	.:.:.	.:.:.	.:.:.	.:.:.	.:.:.	.:.:.	.:.:.	.:.:.	.:.:.	.:.:.	.:.:.	.:.:.	.:.:.	.:.:.	.:.:.	.:.:.	.:.:.	.:.:.	.:.:.	.:.:.	1:930:22	.:.:.	.:.:.	.:.:.	.:.:.	.:.:.	.:.:.	.:.:.	.:.:.	.:.:.	.:.:.	.:.:.	.:.:.	.:.:.	.:.:.	.:.:.	.:.:.	.:.:.	.:.:.	.:.:.	.:.:.	.:.:.	.:.:.	.:.:.	.:.:.	.:.:.	.:.:.	.:.:.	.:.:.	.:.:.	.:.:.	.:.:.	.:.:.	.:.:.	.:.:.	.:.:.	.:.:.	.:.:.	.:.:.	.:.:.	.:.:.	.:.:.	.:.:.	.:.:.	.:.:.	.:.:.	.:.:.	.:.:.	.:.:.	.:.:.	.:.:.	.:.:.	.:.:.	.:.:.	.:.:.	.:.:.	.:.:.	.:.:.	.:.:.	.:.:.	.:.:.	.:.:.	.:.:.	.:.:.	.:.:.	.:.:.	.:.:.	.:.:.	.:.:.	.:.:.	.:.:.	.:.:.	.:.:.	.:.:.	.:.:.	.:.:.	.:.:.	.:.:.	.:.:.	.:.:.	.:.:.	.:.:.	.:.:.	.:.:.	.:.:.	.:.:.	.:.:.	.:.:.	.:.:.	.:.:.	.:.:.	.:.:.	.:.:.	.:.:.	.:.:.	.:.:.	.:.:.	.:.:.	.:.:.	.:.:.	.:.:.	.:.:.	.:.:.	.:.:.	.:.:.	.:.:.	.:.:.	.:.:.	.:.:.	.:.:.	.:.:.	.:.:.	.:.:.	.:.:.	.:.:.	.:.:.	.:.:.	.:.:.	.:.:.	.:.:.	.:.:.	.:.:.	.:.:.	.:.:.	.:.:.	.:.:.	.:.:.	.:.:.	.:.:.	.:.:.	.:.:.	.:.:.	.:.:.	.:.:.	.:.:.	.:.:.	.:.:.	.:.:.	.:.:.	.:.:.	.:.:.	.:.:.	.:.:.	.:.:.	.:.:.	.:.:.	.:.:.	.:.:.	.:.:.	.:.:.	.:.:.	.:.:.	.:.:.	.:.:.	.:.:.	.:.:.	.:.:.	.:.:.	.:.:.	.:.:.	.:.:.	.:.:.	.:.:.	.:.:.	.:.:.	.:.:.	.:.:.	.:.:.	.:.:.	.:.:.	.:.:.	.:.:.	.:.:.	.:.:.	.:.:.	.:.:.	.:.:.	.:.:.	.:.:.	.:.:.	.:.:.	.:.:.	.:.:.	.:.:.	.:.:.	.:.:.	.:.:.	.:.:.	.:.:.	.:.:.	.:.:.	.:.:.	.:.:.	.:.:.	.:.:.	.:.:.	.:.:.	.:.:.	.:.:.	.:.:.	.:.:.	.:.:.	.:.:.	.:.:.	.:.:.	.:.:.	.:.:.	.:.:.	.:.:.	.:.:.	.:.:.	.:.:.	.:.:.	.:.:.	.:.:.	.:.:.	.:.:.	.:.:.	.:.:.	.:.:.	.:.:.	.:.:.	.:.:.	.:.:.	.:.:.	.:.:.	.:.:.	.:.:.	.:.:.	.:.:.	.:.:.	.:.:.	.:.:.	.:.:.	.:.:.	.:.:.	.:.:.	.:.:.	.:.:.	.:.:.	.:.:.	.:.:.	.:.:.	.:.:.	.:.:.	.:.:.	.:.:.	.:.:.	.:.:.	.:.:.	.:.:.	.:.:.	.:.:.	.:.:.	.:.:.	.:.:.	.:.:.	.:.:.	.:.:.	.:.:.	.:.:.	.:.:.	.:.:.	.:.:.	.:.:.	.:.:.	.:.:.	.:.:.	.:.:.	.:.:.	.:.:.	.:.:.	.:.:.	.:.:.	.:.:.	.:.:.	.:.:.	.:.:.	.:.:.	.:.:.	.:.:.	.:.:.	.:.:.	.:.:.	.:.:.	.:.:.	.:.:.	.:.:.	.:.:.	.:.:.	.:.:.	.:.:.	.:.:.	.:.:.	.:.:.	.:.:.	.:.:.	.:.:.	.:.:.	.:.:.	.:.:.	.:.:.	.:.:.	.:.:.	.:.:.	.:.:.	.:.:.	.:.:.	.:.:.	.:.:.	.:.:.	.:.:.	.:.:.	.:.:.	.:.:.	.:.:.	.:.:.	.:.:.	.:.:.	.:.:.	.:.:.	.:.:.	.:.:.	.:.:.	.:.:.	.:.:.	.:.:.	.:.:.	.:.:.	.:.:.	.:.:.	.:.:.	.:.:.	.:.:.	.:.:.	.:.:.	.:.:.	.:.:.	.:.:.	.:.:.	.:.:.	.:.:.	.:.:.	.:.:.	.:.:.	.:.:.	.:.:.	.:.:.	.:.:.	.:.:.	.:.:.	.:.:.	.:.:.	.:.:.	.:.:.	.:.:.	.:.:.	.:.:.	.:.:.	.:.:.	.:.:.	.:.:.	.:.:.	.:.:.	.:.:.	.:.:.	.:.:.	.:.:.	.:.:.	.:.:.	.:.:.	.:.:.	.:.:.	.:.:.	.:.:.	.:.:.	.:.:.	.:.:.	.:.:.	.:.:.	.:.:.	.:.:.	.:.:.	.:.:.	.:.:.	.:.:.	.:.:.	.:.:.	.:.:.	.:.:.	.:.:.	.:.:.	.:.:.	.:.:.	.:.:.	.:.:.	.:.:.	.:.:.	.:.:.	.:.:.	.:.:.	.:.:.	.:.:.	.:.:.	.:.:.	.:.:.	.:.:.	.:.:.	.:.:.	.:.:.	.:.:.	.:.:.	.:.:.	.:.:.	.:.:.	.:.:.	.:.:.	.:.:.	.:.:.	.:.:.	.:.:.	.:.:.	.:.:.	.:.:.	.:.:.	.:.:.	.:.:.	.:.:.	.:.:.	.:.:.	.:.:.	.:.:.	.:.:.	.:.:.	.:.:.	.:.:.	.:.:.	.:.:.	.:.:.	.:.:.	.:.:.	.:.:.	.:.:.	.:.:.	.:.:.	.:.:.	.:.:.	.:.:.	.:.:.	.:.:.	.:.:.	.:.:.	.:.:.	.:.:.	.:.:.	.:.:.	.:.:.	.:.:.	.:.:.	.:.:.	.:.:.	.:.:.	.:.:.	.:.:.	.:.:.	.:.:.	.:.:.	.:.:.	.:.:.	.:.:.	.:.:.	.:.:.	.:.:.	.:.:.	.:.:.	.:.:.	.:.:.	.:.:.	.:.:.	.:.:.	.:.:.	.:.:.	.:.:.	.:.:.	.:.:.	.:.:.	.:.:.	.:.:.	.:.:.	.:.:.	.:.:.	.:.:.	.:.:.	.:.:.	.:.:.	.:.:.	.:.:.	.:.:.	.:.:.	.:.:.	.:.:.	.:.:.	.:.:.	.:.:.	.:.:.	.:.:.	.:.:.	.:.:.	.:.:.	.:.:.	.:.:.	.:.:.	.:.:.	.:.:.	.:.:.	.:.:.	.:.:.	.:.:.	.:.:.	.:.:.	.:.:.	.:.:.	.:.:.	.:.:.	.:.:.	.:.:.	.:.:.	.:.:.	.:.:.	.:.:.	.:.:.	.:.:.	.:.:.	.:.:.	.:.:.	.:.:.	.:.:.	.:.:.	.:.:.	.:.:.	.:.:.	.:.:.	.:.:.	.:.:.	.:.:.	.:.:.	.:.:.	.:.:.	.:.:.	.:.:.	.:.:.	.:.:.	.:.:.	.:.:.	.:.:.	.:.:.	.:.:.	.:.:.	.:.:.	.:.:.	.:.:.	.:.:.	.:.:.	.:.:.	.:.:.	.:.:.	.:.:.	.:.:.	.:.:.	.:.:.	.:.:.	.:.:.	.:.:.	.:.:.	.:.:.	.:.:.	.:.:.	.:.:.	.:.:.	.:.:.	.:.:.	.:.:.	.:.:.	.:.:.	.:.:.	.:.:.	.:.:.	.:.:.	.:.:.	.:.:.	.:.:.	.:.:.	.:.:.	.:.:.	.:.:.	.:.:.	.:.:.	.:.:.	.:.:.	1:930:57	.:.:.	.:.:.	.:.:.	.:.:.	.:.:.	.:.:.	.:.:.	.:.:.	.:.:.	.:.:.	.:.:.	.:.:.	.:.:.	.:.:.	.:.:.	.:.:.	.:.:.	.:.:.	.:.:.	.:.:.	.:.:.	.:.:.	.:.:.	.:.:.	.:.:.	.:.:.	.:.:.	.:.:.	.:.:.	.:.:.	.:.:.	.:.:.	.:.:.	.:.:.	.:.:.	.:.:.	.:.:.	.:.:.	.:.:.	.:.:.	.:.:.	.:.:.	.:.:.	.:.:.	.:.:.	.:.:.	.:.:.	.:.:.	.:.:.	.:.:.	.:.:.	.:.:.	.:.:.	.:.:.	.:.:.	.:.:.	.:.:.	.:.:.	.:.:.	.:.:.	.:.:.	.:.:.	.:.:.	.:.:.	.:.:.	.:.:.	.:.:.	.:.:.	.:.:.	.:.:.	.:.:.	.:.:.	.:.:.	.:.:.	.:.:.	.:.:.	.:.:.	.:.:.	.:.:.	.:.:.	.:.:.	.:.:.	.:.:.	.:.:.	.:.:.	.:.:.	.:.:.	.:.:.	.:.:.	.:.:.	.:.:.	.:.:.	.:.:.	.:.:.	.:.:.	.:.:.	.:.:.	.:.:.	.:.:.	.:.:.	.:.:.	.:.:.	.:.:.	.:.:.	.:.:.	.:.:.	.:.:.	.:.:.	.:.:.	.:.:.	.:.:.	.:.:.	.:.:.	.:.:.	.:.:.	.:.:.	.:.:.	.:.:.	.:.:.	.:.:.	.:.:.	.:.:.	.:.:.	.:.:.	.:.:.	.:.:.	.:.:.	.:.:.	.:.:.	.:.:.	.:.:.	.:.:.	.:.:.	.:.:.	.:.:.	.:.:.	.:.:.	.:.:.	.:.:.	.:.:.	.:.:.	.:.:.	.:.:.	.:.:.	.:.:.	.:.:.	.:.:.	.:.:.	.:.:.	.:.:.	.:.:.	.:.:.	.:.:.	.:.:.	.:.:.	.:.:.	.:.:.	.:.:.	.:.:.	.:.:.	.:.:.	.:.:.	.:.:.	.:.:.	.:.:.	.:.:.	.:.:.	.:.:.	.:.:.	.:.:.	.:.:.	.:.:.	.:.:.	.:.:.	.:.:.	.:.:.	.:.:.	.:.:.	.:.:.	.:.:.	.:.:.	.:.:.	.:.:.	.:.:.	.:.:.	.:.:.	.:.:.	.:.:.
chrI	931	.	C	<INS:ME>	.	PASS	SVTYPE=INS;STRAND=+;FAMILY=TY5	GT:END:RP_SUPPORT	.:.:.	.:.:.	.:.:.	.:.:.	.:.:.	.:.:.	.:.:.	.:.:.	.:.:.	.:.:.	.:.:.	.:.:.	.:.:.	.:.:.	.:.:.	.:.:.	.:.:.	.:.:.	.:.:.	.:.:.	.:.:.	.:.:.	.:.:.	.:.:.	.:.:.	.:.:.	.:.:.	.:.:.	.:.:.	.:.:.	.:.:.	.:.:.	.:.:.	.:.:.	.:.:.	.:.:.	.:.:.	.:.:.	.:.:.	.:.:.	.:.:.	.:.:.	.:.:.	.:.:.	.:.:.	.:.:.	.:.:.	.:.:.	.:.:.	.:.:.	.:.:.	.:.:.	.:.:.	.:.:.	.:.:.	.:.:.	.:.:.	.:.:.	.:.:.	.:.:.	.:.:.	.:.:.	.:.:.	.:.:.	.:.:.	.:.:.	.:.:.	.:.:.	.:.:.	.:.:.	.:.:.	.:.:.	.:.:.	.:.:.	.:.:.	.:.:.	.:.:.	.:.:.	.:.:.	.:.:.	.:.:.	.:.:.	.:.:.	.:.:.	.:.:.	.:.:.	.:.:.	.:.:.	.:.:.	.:.:.	.:.:.	.:.:.	.:.:.	.:.:.	.:.:.	.:.:.	.:.:.	.:.:.	.:.:.	.:.:.	.:.:.	.:.:.	.:.:.	.:.:.	.:.:.	.:.:.	.:.:.	.:.:.	.:.:.	.:.:.	.:.:.	.:.:.	.:.:.	.:.:.	.:.:.	.:.:.	.:.:.	.:.:.	.:.:.	.:.:.	.:.:.	.:.:.	.:.:.	.:.:.	.:.:.	.:.:.	.:.:.	.:.:.	.:.:.	.:.:.	.:.:.	.:.:.	.:.:.	.:.:.	.:.:.	.:.:.	.:.:.	.:.:.	.:.:.	.:.:.	.:.:.	.:.:.	.:.:.	.:.:.	.:.:.	.:.:.	.:.:.	.:.:.	.:.:.	.:.:.	.:.:.	.:.:.	.:.:.	.:.:.	.:.:.	.:.:.	.:.:.	.:.:.	.:.:.	.:.:.	.:.:.	.:.:.	.:.:.	.:.:.	.:.:.	.:.:.	.:.:.	.:.:.	.:.:.	.:.:.	.:.:.	.:.:.	.:.:.	.:.:.	.:.:.	.:.:.	.:.:.	.:.:.	.:.:.	.:.:.	.:.:.	.:.:.	.:.:.	.:.:.	.:.:.	.:.:.	.:.:.	.:.:.	.:.:.	.:.:.	.:.:.	.:.:.	.:.:.	.:.:.	.:.:.	.:.:.	.:.:.	.:.:.	.:.:.	.:.:.	.:.:.	.:.:.	.:.:.	.:.:.	.:.:.	.:.:.	.:.:.	.:.:.	.:.:.	.:.:.	.:.:.	.:.:.	.:.:.	.:.:.	.:.:.	.:.:.	.:.:.	.:.:.	.:.:.	.:.:.	.:.:.	.:.:.	.:.:.	.:.:.	.:.:.	.:.:.	.:.:.	.:.:.	.:.:.	.:.:.	.:.:.	.:.:.	.:.:.	.:.:.	.:.:.	.:.:.	.:.:.	.:.:.	.:.:.	.:.:.	.:.:.	.:.:.	.:.:.	.:.:.	.:.:.	.:.:.	.:.:.	.:.:.	.:.:.	.:.:.	.:.:.	.:.:.	.:.:.	.:.:.	.:.:.	.:.:.	.:.:.	.:.:.	.:.:.	.:.:.	.:.:.	.:.:.	.:.:.	.:.:.	.:.:.	.:.:.	.:.:.	.:.:.	.:.:.	.:.:.	.:.:.	.:.:.	.:.:.	.:.:.	.:.:.	.:.:.	.:.:.	.:.:.	.:.:.	.:.:.	.:.:.	.:.:.	.:.:.	.:.:.	.:.:.	.:.:.	.:.:.	.:.:.	.:.:.	.:.:.	.:.:.	.:.:.	.:.:.	.:.:.	.:.:.	.:.:.	.:.:.	.:.:.	.:.:.	.:.:.	.:.:.	.:.:.	.:.:.	.:.:.	.:.:.	.:.:.	.:.:.	.:.:.	.:.:.	.:.:.	.:.:.	.:.:.	.:.:.	.:.:.	.:.:.	.:.:.	.:.:.	.:.:.	.:.:.	.:.:.	.:.:.	.:.:.	.:.:.	.:.:.	.:.:.	.:.:.	.:.:.	.:.:.	.:.:.	.:.:.	.:.:.	.:.:.	.:.:.	.:.:.	.:.:.	.:.:.	.:.:.	.:.:.	.:.:.	.:.:.	.:.:.	.:.:.	.:.:.	.:.:.	.:.:.	.:.:.	.:.:.	.:.:.	.:.:.	.:.:.	.:.:.	.:.:.	.:.:.	.:.:.	.:.:.	.:.:.	.:.:.	.:.:.	.:.:.	.:.:.	.:.:.	.:.:.	.:.:.	.:.:.	.:.:.	.:.:.	.:.:.	.:.:.	.:.:.	.:.:.	.:.:.	.:.:.	.:.:.	.:.:.	.:.:.	.:.:.	.:.:.	.:.:.	.:.:.	.:.:.	.:.:.	.:.:.	.:.:.	.:.:.	.:.:.	.:.:.	.:.:.	.:.:.	.:.:.	.:.:.	.:.:.	.:.:.	.:.:.	.:.:.	.:.:.	.:.:.	.:.:.	.:.:.	.:.:.	.:.:.	.:.:.	.:.:.	.:.:.	.:.:.	.:.:.	.:.:.	.:.:.	.:.:.	.:.:.	.:.:.	.:.:.	.:.:.	.:.:.	.:.:.	.:.:.	.:.:.	.:.:.	.:.:.	.:.:.	.:.:.	.:.:.	.:.:.	.:.:.	.:.:.	.:.:.	.:.:.	.:.:.	.:.:.	.:.:.	.:.:.	.:.:.	.:.:.	.:.:.	.:.:.	.:.:.	.:.:.	.:.:.	.:.:.	.:.:.	.:.:.	.:.:.	.:.:.	.:.:.	.:.:.	.:.:.	.:.:.	.:.:.	.:.:.	.:.:.	.:.:.	.:.:.	.:.:.	.:.:.	.:.:.	.:.:.	.:.:.	.:.:.	.:.:.	.:.:.	.:.:.	.:.:.	.:.:.	.:.:.	.:.:.	.:.:.	.:.:.	.:.:.	.:.:.	.:.:.	.:.:.	.:.:.	.:.:.	.:.:.	.:.:.	.:.:.	.:.:.	.:.:.	.:.:.	.:.:.	.:.:.	.:.:.	.:.:.	.:.:.	.:.:.	.:.:.	.:.:.	.:.:.	.:.:.	.:.:.	.:.:.	.:.:.	.:.:.	.:.:.	.:.:.	.:.:.	.:.:.	.:.:.	.:.:.	.:.:.	.:.:.	.:.:.	.:.:.	.:.:.	.:.:.	.:.:.	.:.:.	.:.:.	.:.:.	.:.:.	.:.:.	.:.:.	.:.:.	.:.:.	.:.:.	.:.:.	.:.:.	.:.:.	.:.:.	.:.:.	.:.:.	.:.:.	.:.:.	.:.:.	.:.:.	.:.:.	.:.:.	.:.:.	.:.:.	.:.:.	.:.:.	.:.:.	.:.:.	.:.:.	.:.:.	.:.:.	.:.:.	.:.:.	.:.:.	.:.:.	.:.:.	.:.:.	.:.:.	.:.:.	.:.:.	.:.:.	.:.:.	.:.:.	.:.:.	.:.:.	.:.:.	.:.:.	.:.:.	.:.:.	.:.:.	.:.:.	.:.:.	.:.:.	.:.:.	.:.:.	.:.:.	.:.:.	.:.:.	.:.:.	.:.:.	.:.:.	.:.:.	.:.:.	.:.:.	.:.:.	.:.:.	.:.:.	.:.:.	.:.:.	.:.:.	.:.:.	.:.:.	.:.:.	.:.:.	.:.:.	.:.:.	.:.:.	.:.:.	.:.:.	.:.:.	.:.:.	.:.:.	.:.:.	.:.:.	.:.:.	.:.:.	.:.:.	.:.:.	.:.:.	.:.:.	.:.:.	.:.:.	.:.:.	.:.:.	.:.:.	.:.:.	.:.:.	.:.:.	.:.:.	.:.:.	.:.:.	.:.:.	.:.:.	.:.:.	.:.:.	.:.:.	.:.:.	.:.:.	.:.:.	.:.:.	.:.:.	.:.:.	.:.:.	.:.:.	.:.:.	.:.:.	.:.:.	.:.:.	.:.:.	.:.:.	.:.:.	.:.:.	.:.:.	.:.:.	.:.:.	.:.:.	.:.:.	.:.:.	.:.:.	.:.:.	.:.:.	.:.:.	.:.:.	.:.:.	.:.:.	.:.:.	.:.:.	.:.:.	.:.:.	.:.:.	.:.:.	.:.:.	.:.:.	.:.:.	.:.:.	.:.:.	.:.:.	.:.:.	.:.:.	.:.:.	.:.:.	.:.:.	.:.:.	.:.:.	.:.:.	.:.:.	.:.:.	.:.:.	.:.:.	.:.:.	.:.:.	.:.:.	.:.:.	.:.:.	.:.:.	.:.:.	.:.:.	.:.:.	.:.:.	.:.:.	.:.:.	.:.:.	.:.:.	.:.:.	.:.:.	.:.:.	.:.:.	.:.:.	.:.:.	.:.:.	.:.:.	.:.:.	.:.:.	.:.:.	.:.:.	.:.:.	.:.:.	.:.:.	.:.:.	.:.:.	.:.:.	.:.:.	.:.:.	.:.:.	.:.:.	.:.:.	.:.:.	.:.:.	.:.:.	.:.:.	.:.:.	.:.:.	.:.:.	.:.:.	.:.:.	.:.:.	.:.:.	.:.:.	.:.:.	.:.:.	.:.:.	.:.:.	.:.:.	.:.:.	.:.:.	.:.:.	.:.:.	.:.:.	.:.:.	.:.:.	.:.:.	.:.:.	.:.:.	.:.:.	.:.:.	.:.:.	.:.:.	.:.:.	.:.:.	.:.:.	.:.:.	.:.:.	.:.:.	.:.:.	.:.:.	.:.:.	.:.:.	.:.:.	.:.:.	.:.:.	.:.:.	.:.:.	.:.:.	.:.:.	.:.:.	.:.:.	.:.:.	.:.:.	.:.:.	.:.:.	.:.:.	.:.:.	.:.:.	.:.:.	.:.:.	.:.:.	.:.:.	.:.:.	.:.:.	.:.:.	.:.:.	.:.:.	.:.:.	.:.:.	.:.:.	.:.:.	.:.:.	.:.:.	.:.:.	.:.:.	.:.:.	.:.:.	.:.:.	.:.:.	.:.:.	.:.:.	.:.:.	.:.:.	.:.:.	.:.:.	.:.:.	.:.:.	.:.:.	.:.:.	.:.:.	.:.:.	.:.:.	.:.:.	.:.:.	.:.:.	.:.:.	.:.:.	.:.:.	.:.:.	.:.:.	.:.:.	.:.:.	.:.:.	.:.:.	.:.:.	.:.:.	.:.:.	.:.:.	.:.:.	.:.:.	.:.:.	.:.:.	.:.:.	.:.:.	.:.:.	.:.:.	.:.:.	.:.:.	.:.:.	.:.:.	.:.:.	.:.:.	.:.:.	.:.:.	.:.:.	.:.:.	.:.:.	.:.:.	.:.:.	.:.:.	.:.:.	.:.:.	.:.:.	.:.:.	.:.:.	.:.:.	.:.:.	.:.:.	.:.:.	.:.:.	.:.:.	.:.:.	.:.:.	.:.:.	.:.:.	.:.:.	.:.:.	.:.:.	.:.:.	.:.:.	.:.:.	.:.:.	.:.:.	.:.:.	.:.:.	.:.:.	.:.:.	.:.:.	.:.:.	.:.:.	.:.:.	.:.:.	.:.:.	.:.:.	.:.:.	.:.:.	.:.:.	.:.:.	.:.:.	.:.:.	.:.:.	.:.:.	.:.:.	.:.:.	.:.:.	.:.:.	.:.:.	.:.:.	.:.:.	.:.:.	.:.:.	.:.:.	.:.:.	.:.:.	.:.:.	.:.:.	.:.:.	.:.:.	.:.:.	.:.:.	.:.:.	.:.:.	.:.:.	.:.:.	.:.:.	.:.:.	.:.:.	.:.:.	.:.:.	.:.:.	.:.:.	.:.:.	.:.:.	.:.:.	.:.:.	.:.:.	.:.:.	.:.:.	.:.:.	.:.:.	.:.:.	.:.:.	.:.:.	.:.:.	.:.:.	.:.:.	.:.:.	.:.:.	.:.:.	.:.:.	.:.:.	.:.:.	.:.:.	.:.:.	.:.:.	.:.:.	.:.:.	.:.:.	.:.:.	.:.:.	.:.:.	.:.:.	.:.:.	.:.:.	.:.:.	.:.:.	.:.:.	.:.:.	.:.:.	.:.:.	.:.:.	.:.:.	.:.:.	.:.:.	.:.:.	.:.:.	.:.:.	.:.:.	.:.:.	.:.:.	.:.:.	.:.:.	.:.:.	.:.:.	.:.:.	.:.:.	.:.:.	.:.:.	.:.:.	.:.:.	.:.:.	.:.:.	.:.:.	.:.:.	.:.:.	.:.:.	.:.:.	.:.:.	.:.:.	.:.:.	.:.:.	.:.:.	.:.:.	.:.:.	.:.:.	.:.:.	.:.:.	.:.:.	.:.:.	.:.:.	.:.:.	.:.:.	.:.:.	.:.:.	.:.:.	.:.:.	.:.:.	.:.:.	.:.:.	.:.:.	.:.:.	.:.:.	.:.:.	.:.:.	.:.:.	.:.:.	.:.:.	.:.:.	.:.:.	.:.:.	.:.:.	.:.:.	.:.:.	.:.:.	.:.:.	1:931:15	.:.:.	.:.:.	.:.:.	.:.:.	.:.:.	.:.:.
chrI	932	.	A	<INS:ME>	.	PASS	SVTYPE=INS;STRAND=.;FAMILY=TY5	GT:END:RP_SUPPORT	.:.:.	.:.:.	.:.:.	.:.:.	.:.:.	.:.:.	.:.:.	.:.:.	.:.:.	.:.:.	.:.:.	.:.:.	.:.:.	.:.:.	.:.:.	.:.:.	.:.:.	.:.:.	.:.:.	.:.:.	.:.:.	.:.:.	.:.:.	.:.:.	.:.:.	.:.:.	.:.:.	.:.:.	.:.:.	.:.:.	.:.:.	.:.:.	.:.:.	.:.:.	.:.:.	.:.:.	.:.:.	.:.:.	.:.:.	.:.:.	.:.:.	.:.:.	.:.:.	.:.:.	.:.:.	.:.:.	.:.:.	.:.:.	.:.:.	.:.:.	.:.:.	.:.:.	.:.:.	.:.:.	.:.:.	.:.:.	.:.:.	.:.:.	.:.:.	.:.:.	.:.:.	.:.:.	.:.:.	.:.:.	.:.:.	.:.:.	.:.:.	.:.:.	.:.:.	.:.:.	.:.:.	.:.:.	.:.:.	.:.:.	.:.:.	.:.:.	.:.:.	.:.:.	.:.:.	.:.:.	.:.:.	.:.:.	.:.:.	.:.:.	.:.:.	.:.:.	.:.:.	.:.:.	.:.:.	.:.:.	.:.:.	.:.:.	.:.:.	.:.:.	.:.:.	.:.:.	.:.:.	.:.:.	.:.:.	.:.:.	.:.:.	.:.:.	.:.:.	.:.:.	.:.:.	.:.:.	.:.:.	.:.:.	.:.:.	.:.:.	.:.:.	.:.:.	.:.:.	.:.:.	.:.:.	.:.:.	.:.:.	.:.:.	.:.:.	.:.:.	1:932:3	.:.:.	.:.:.	.:.:.	.:.:.	.:.:.	.:.:.	.:.:.	.:.:.	.:.:.	.:.:.	.:.:.	.:.:.	.:.:.	.:.:.	.:.:.	.:.:.	.:.:.	.:.:.	.:.:.	.:.:.	.:.:.	.:.:.	.:.:.	.:.:.	.:.:.	.:.:.	.:.:.	.:.:.	.:.:.	.:.:.	.:.:.	.:.:.	.:.:.	.:.:.	.:.:.	.:.:.	.:.:.	.:.:.	.:.:.	.:.:.	.:.:.	.:.:.	.:.:.	.:.:.	.:.:.	.:.:.	.:.:.	.:.:.	.:.:.	.:.:.	.:.:.	.:.:.	.:.:.	.:.:.	.:.:.	.:.:.	.:.:.	.:.:.	.:.:.	.:.:.	.:.:.	.:.:.	.:.:.	.:.:.	.:.:.	.:.:.	1:932:77	.:.:.	.:.:.	.:.:.	.:.:.	.:.:.	.:.:.	.:.:.	.:.:.	.:.:.	.:.:.	.:.:.	.:.:.	.:.:.	.:.:.	.:.:.	.:.:.	.:.:.	.:.:.	.:.:.	.:.:.	.:.:.	.:.:.	.:.:.	.:.:.	.:.:.	.:.:.	.:.:.	.:.:.	.:.:.	.:.:.	.:.:.	.:.:.	.:.:.	.:.:.	.:.:.	.:.:.	.:.:.	.:.:.	.:.:.	.:.:.	.:.:.	.:.:.	.:.:.	.:.:.	.:.:.	.:.:.	.:.:.	.:.:.	.:.:.	.:.:.	.:.:.	.:.:.	.:.:.	.:.:.	.:.:.	.:.:.	.:.:.	.:.:.	.:.:.	.:.:.	.:.:.	.:.:.	.:.:.	.:.:.	.:.:.	.:.:.	.:.:.	.:.:.	.:.:.	.:.:.	.:.:.	.:.:.	.:.:.	.:.:.	.:.:.	.:.:.	.:.:.	.:.:.	.:.:.	.:.:.	.:.:.	.:.:.	.:.:.	.:.:.	.:.:.	.:.:.	.:.:.	.:.:.	.:.:.	.:.:.	.:.:.	.:.:.	.:.:.	.:.:.	.:.:.	.:.:.	.:.:.	.:.:.	.:.:.	.:.:.	.:.:.	.:.:.	.:.:.	.:.:.	.:.:.	.:.:.	.:.:.	.:.:.	.:.:.	.:.:.	.:.:.	.:.:.	.:.:.	.:.:.	.:.:.	.:.:.	.:.:.	.:.:.	.:.:.	.:.:.	.:.:.	.:.:.	.:.:.	.:.:.	.:.:.	.:.:.	.:.:.	.:.:.	.:.:.	.:.:.	.:.:.	.:.:.	.:.:.	.:.:.	.:.:.	.:.:.	.:.:.	.:.:.	.:.:.	.:.:.	.:.:.	.:.:.	.:.:.	.:.:.	.:.:.	.:.:.	.:.:.	.:.:.	.:.:.	.:.:.	.:.:.	.:.:.	.:.:.	.:.:.	.:.:.	.:.:.	.:.:.	.:.:.	.:.:.	.:.:.	.:.:.	.:.:.	.:.:.	.:.:.	.:.:.	.:.:.	.:.:.	.:.:.	.:.:.	.:.:.	.:.:.	.:.:.	.:.:.	.:.:.	.:.:.	.:.:.	.:.:.	.:.:.	.:.:.	.:.:.	.:.:.	.:.:.	.:.:.	.:.:.	.:.:.	.:.:.	.:.:.	.:.:.	.:.:.	.:.:.	.:.:.	.:.:.	.:.:.	.:.:.	.:.:.	.:.:.	.:.:.	.:.:.	.:.:.	.:.:.	.:.:.	.:.:.	.:.:.	.:.:.	.:.:.	.:.:.	.:.:.	.:.:.	.:.:.	.:.:.	.:.:.	.:.:.	.:.:.	.:.:.	.:.:.	.:.:.	.:.:.	.:.:.	.:.:.	.:.:.	.:.:.	.:.:.	.:.:.	.:.:.	.:.:.	.:.:.	.:.:.	.:.:.	.:.:.	.:.:.	.:.:.	.:.:.	.:.:.	.:.:.	.:.:.	.:.:.	.:.:.	.:.:.	.:.:.	.:.:.	.:.:.	.:.:.	.:.:.	.:.:.	.:.:.	.:.:.	.:.:.	.:.:.	.:.:.	.:.:.	.:.:.	.:.:.	.:.:.	.:.:.	.:.:.	.:.:.	.:.:.	.:.:.	.:.:.	.:.:.	.:.:.	.:.:.	.:.:.	.:.:.	.:.:.	.:.:.	.:.:.	.:.:.	.:.:.	.:.:.	.:.:.	.:.:.	.:.:.	.:.:.	.:.:.	.:.:.	.:.:.	.:.:.	.:.:.	.:.:.	.:.:.	.:.:.	.:.:.	.:.:.	.:.:.	.:.:.	.:.:.	.:.:.	.:.:.	.:.:.	.:.:.	.:.:.	.:.:.	.:.:.	.:.:.	.:.:.	.:.:.	.:.:.	.:.:.	.:.:.	.:.:.	.:.:.	.:.:.	.:.:.	.:.:.	.:.:.	.:.:.	.:.:.	.:.:.	.:.:.	.:.:.	.:.:.	.:.:.	.:.:.	.:.:.	.:.:.	.:.:.	.:.:.	.:.:.	.:.:.	.:.:.	.:.:.	.:.:.	.:.:.	.:.:.	.:.:.	.:.:.	.:.:.	.:.:.	.:.:.	.:.:.	.:.:.	.:.:.	.:.:.	.:.:.	.:.:.	.:.:.	.:.:.	.:.:.	.:.:.	.:.:.	.:.:.	.:.:.	.:.:.	.:.:.	.:.:.	.:.:.	.:.:.	.:.:.	.:.:.	.:.:.	.:.:.	.:.:.	.:.:.	.:.:.	.:.:.	.:.:.	.:.:.	.:.:.	.:.:.	.:.:.	.:.:.	.:.:.	.:.:.	.:.:.	.:.:.	.:.:.	.:.:.	.:.:.	.:.:.	.:.:.	.:.:.	.:.:.	.:.:.	.:.:.	.:.:.	.:.:.	.:.:.	.:.:.	.:.:.	.:.:.	.:.:.	.:.:.	.:.:.	.:.:.	.:.:.	.:.:.	.:.:.	.:.:.	.:.:.	.:.:.	.:.:.	.:.:.	.:.:.	.:.:.	.:.:.	.:.:.	.:.:.	.:.:.	.:.:.	.:.:.	.:.:.	.:.:.	.:.:.	.:.:.	.:.:.	.:.:.	.:.:.	.:.:.	.:.:.	.:.:.	.:.:.	.:.:.	.:.:.	.:.:.	.:.:.	.:.:.	.:.:.	.:.:.	.:.:.	.:.:.	.:.:.	.:.:.	.:.:.	.:.:.	.:.:.	.:.:.	.:.:.	.:.:.	.:.:.	.:.:.	.:.:.	.:.:.	.:.:.	.:.:.	.:.:.	.:.:.	.:.:.	.:.:.	.:.:.	.:.:.	.:.:.	.:.:.	.:.:.	.:.:.	.:.:.	.:.:.	.:.:.	.:.:.	.:.:.	.:.:.	.:.:.	.:.:.	.:.:.	.:.:.	.:.:.	.:.:.	.:.:.	.:.:.	.:.:.	.:.:.	.:.:.	.:.:.	.:.:.	.:.:.	.:.:.	.:.:.	.:.:.	.:.:.	.:.:.	.:.:.	.:.:.	.:.:.	.:.:.	.:.:.	.:.:.	.:.:.	.:.:.	.:.:.	.:.:.	.:.:.	.:.:.	.:.:.	.:.:.	.:.:.	.:.:.	.:.:.	.:.:.	.:.:.	.:.:.	.:.:.	.:.:.	.:.:.	.:.:.	.:.:.	.:.:.	.:.:.	.:.:.	.:.:.	.:.:.	.:.:.	.:.:.	.:.:.	.:.:.	.:.:.	.:.:.	.:.:.	.:.:.	.:.:.	.:.:.	.:.:.	.:.:.	.:.:.	.:.:.	.:.:.	.:.:.	.:.:.	.:.:.	.:.:.	.:.:.	.:.:.	.:.:.	.:.:.	.:.:.	.:.:.	.:.:.	.:.:.	.:.:.	.:.:.	.:.:.	.:.:.	.:.:.	.:.:.	.:.:.	.:.:.	.:.:.	.:.:.	.:.:.	.:.:.	.:.:.	.:.:.	.:.:.	.:.:.	.:.:.	.:.:.	.:.:.	.:.:.	.:.:.	.:.:.	.:.:.	.:.:.	.:.:.	.:.:.	.:.:.	.:.:.	.:.:.	.:.:.	.:.:.	.:.:.	.:.:.	.:.:.	.:.:.	.:.:.	.:.:.	.:.:.	.:.:.	.:.:.	.:.:.	.:.:.	.:.:.	.:.:.	.:.:.	.:.:.	.:.:.	.:.:.	.:.:.	.:.:.	.:.:.	.:.:.	.:.:.	.:.:.	.:.:.	.:.:.	.:.:.	.:.:.	.:.:.	.:.:.	.:.:.	.:.:.	.:.:.	.:.:.	.:.:.	.:.:.	.:.:.	.:.:.	.:.:.	.:.:.	.:.:.	.:.:.	.:.:.	.:.:.	.:.:.	.:.:.	.:.:.	.:.:.	.:.:.	.:.:.	.:.:.	.:.:.	.:.:.	.:.:.	.:.:.	.:.:.	.:.:.	.:.:.	.:.:.	.:.:.	.:.:.	.:.:.	.:.:.	.:.:.	.:.:.	.:.:.	.:.:.	.:.:.	.:.:.	.:.:.	.:.:.	.:.:.	.:.:.	.:.:.	.:.:.	.:.:.	.:.:.	.:.:.	.:.:.	.:.:.	.:.:.	.:.:.	.:.:.	.:.:.	.:.:.	.:.:.	.:.:.	.:.:.	.:.:.	.:.:.	.:.:.	.:.:.	.:.:.	.:.:.	.:.:.	.:.:.	.:.:.	.:.:.	.:.:.	.:.:.	.:.:.	.:.:.	.:.:.	.:.:.	.:.:.	.:.:.	.:.:.	.:.:.	.:.:.	.:.:.	.:.:.	.:.:.	.:.:.	.:.:.	.:.:.	.:.:.	.:.:.	.:.:.	.:.:.	.:.:.	.:.:.	.:.:.	.:.:.	.:.:.	.:.:.	.:.:.	.:.:.	.:.:.	.:.:.	.:.:.	.:.:.	.:.:.	.:.:.	.:.:.	.:.:.	.:.:.	.:.:.	.:.:.	.:.:.	.:.:.	.:.:.	.:.:.	.:.:.	.:.:.	.:.:.	.:.:.	.:.:.	.:.:.	.:.:.	.:.:.	.:.:.	.:.:.	.:.:.	.:.:.	.:.:.	.:.:.	.:.:.	.:.:.	.:.:.	.:.:.	.:.:.	.:.:.	.:.:.	.:.:.	.:.:.	.:.:.	.:.:.	.:.:.	.:.:.	.:.:.	.:.:.	.:.:.	.:.:.	.:.:.	.:.:.	.:.:.	.:.:.	.:.:.	.:.:.	.:.:.	.:.:.	.:.:.	.:.:.	.:.:.	.:.:.	.:.:.	.:.:.	.:.:.	.:.:.	.:.:.	.:.:.	.:.:.	.:.:.	.:.:.	.:.:.	.:.:.	.:.:.	.:.:.	.:.:.	.:.:.	.:.:.	.:.:.	.:.:.	.:.:.	.:.:.	.:.:.	.:.:.	.:.:.	.:.:.	.:.:.	.:.:.	.:.:.	.:.:.	.:.:.	.:.:.	.:.:.	.:.:.	.:.:.	.:.:.	.:.:.	.:.:.	.:.:.	.:.:.	.:.:.	.:.:.	.:.:.	.:.:.	.:.:.	.:.:.	.:.:.	.:.:.	.:.:.	.:.:.	.:.:.	.:.:.	.:.:.	.:.:.	.:.:.	.:.:.	.:.:.	.:.:.	.:.:.	.:.:.	.:.:.	.:.:.	.:.:.	.:.:.	.:.:.	.:.:.	.:.:.	.:.:.	.:.:.	.:.:.	.:.:.	.:.:.	.:.:.	.:.:.	.:.:.	.:.:.	.:.:.	.:.:.	.:.:.	.:.:.	.:.:.	.:.:.	.:.:.
chrI	933	.	C	<INS:ME>	.	PASS	SVTYPE=INS;STRAND=.;FAMILY=TY5	GT:END:RP_SUPPORT	.:.:.	.:.:.	.:.:.	.:.:.	.:.:.	.:.:.	.:.:.	.:.:.	.:.:.	.:.:.	.:.:.	.:.:.	.:.:.	.:.:.	.:.:.	.:.:.	.:.:.	.:.:.	.:.:.	.:.:.	.:.:.	.:.:.	.:.:.	.:.:.	.:.:.	.:.:.	.:.:.	.:.:.	.:.:.	.:.:.	.:.:.	.:.:.	.:.:.	.:.:.	.:.:.	.:.:.	.:.:.	.:.:.	.:.:.	.:.:.	.:.:.	.:.:.	.:.:.	.:.:.	.:.:.	.:.:.	.:.:.	.:.:.	.:.:.	.:.:.	.:.:.	.:.:.	.:.:.	.:.:.	.:.:.	.:.:.	.:.:.	.:.:.	.:.:.	.:.:.	.:.:.	.:.:.	.:.:.	.:.:.	.:.:.	.:.:.	.:.:.	.:.:.	.:.:.	.:.:.	.:.:.	.:.:.	.:.:.	.:.:.	.:.:.	.:.:.	.:.:.	.:.:.	.:.:.	.:.:.	.:.:.	.:.:.	.:.:.	.:.:.	.:.:.	.:.:.	.:.:.	.:.:.	.:.:.	.:.:.	.:.:.	.:.:.	.:.:.	.:.:.	.:.:.	.:.:.	.:.:.	.:.:.	.:.:.	.:.:.	.:.:.	.:.:.	.:.:.	.:.:.	.:.:.	.:.:.	.:.:.	.:.:.	.:.:.	.:.:.	.:.:.	.:.:.	.:.:.	.:.:.	.:.:.	.:.:.	.:.:.	.:.:.	.:.:.	.:.:.	.:.:.	.:.:.	.:.:.	.:.:.	.:.:.	.:.:.	.:.:.	.:.:.	.:.:.	.:.:.	.:.:.	.:.:.	.:.:.	.:.:.	.:.:.	.:.:.	.:.:.	.:.:.	.:.:.	.:.:.	.:.:.	.:.:.	.:.:.	.:.:.	.:.:.	.:.:.	.:.:.	.:.:.	.:.:.	.:.:.	.:.:.	.:.:.	.:.:.	.:.:.	.:.:.	.:.:.	.:.:.	.:.:.	.:.:.	.:.:.	.:.:.	.:.:.	.:.:.	.:.:.	.:.:.	.:.:.	.:.:.	.:.:.	.:.:.	.:.:.	.:.:.	.:.:.	.:.:.	.:.:.	.:.:.	.:.:.	.:.:.	.:.:.	.:.:.	.:.:.	.:.:.	.:.:.	.:.:.	.:.:.	.:.:.	.:.:.	.:.:.	.:.:.	.:.:.	.:.:.	.:.:.	.:.:.	.:.:.	.:.:.	.:.:.	.:.:.	.:.:.	.:.:.	.:.:.	.:.:.	.:.:.	.:.:.	.:.:.	.:.:.	.:.:.	.:.:.	.:.:.	.:.:.	.:.:.	.:.:.	.:.:.	.:.:.	.:.:.	.:.:.	.:.:.	.:.:.	.:.:.	.:.:.	.:.:.	.:.:.	.:.:.	.:.:.	.:.:.	.:.:.	.:.:.	.:.:.	.:.:.	.:.:.	.:.:.	.:.:.	.:.:.	.:.:.	.:.:.	.:.:.	.:.:.	.:.:.	.:.:.	.:.:.	.:.:.	.:.:.	.:.:.	.:.:.	.:.:.	.:.:.	.:.:.	.:.:.	.:.:.	.:.:.	.:.:.	.:.:.	.:.:.	.:.:.	.:.:.	.:.:.	.:.:.	.:.:.	.:.:.	.:.:.	.:.:.	.:.:.	.:.:.	.:.:.	.:.:.	.:.:.	.:.:.	.:.:.	.:.:.	.:.:.	.:.:.	.:.:.	.:.:.	.:.:.	.:.:.	.:.:.	.:.:.	.:.:.	.:.:.	.:.:.	.:.:.	.:.:.	.:.:.	.:.:.	.:.:.	.:.:.	.:.:.	.:.:.	.:.:.	.:.:.	.:.:.	.:.:.	.:.:.	.:.:.	.:.:.	.:.:.	.:.:.	.:.:.	.:.:.	.:.:.	.:.:.	.:.:.	.:.:.	.:.:.	.:.:.	.:.:.	.:.:.	.:.:.	.:.:.	.:.:.	.:.:.	.:.:.	.:.:.	.:.:.	.:.:.	.:.:.	.:.:.	.:.:.	.:.:.	.:.:.	.:.:.	.:.:.	.:.:.	.:.:.	.:.:.	.:.:.	.:.:.	.:.:.	.:.:.	.:.:.	.:.:.	.:.:.	.:.:.	.:.:.	.:.:.	.:.:.	.:.:.	.:.:.	.:.:.	.:.:.	.:.:.	.:.:.	.:.:.	.:.:.	.:.:.	.:.:.	.:.:.	.:.:.	.:.:.	.:.:.	.:.:.	.:.:.	.:.:.	.:.:.	.:.:.	.:.:.	.:.:.	.:.:.	.:.:.	.:.:.	.:.:.	.:.:.	.:.:.	.:.:.	.:.:.	.:.:.	.:.:.	.:.:.	.:.:.	.:.:.	.:.:.	.:.:.	.:.:.	.:.:.	.:.:.	.:.:.	.:.:.	.:.:.	.:.:.	.:.:.	.:.:.	.:.:.	.:.:.	.:.:.	.:.:.	.:.:.	.:.:.	.:.:.	.:.:.	.:.:.	.:.:.	.:.:.	.:.:.	.:.:.	.:.:.	.:.:.	.:.:.	.:.:.	.:.:.	.:.:.	.:.:.	.:.:.	.:.:.	.:.:.	.:.:.	.:.:.	.:.:.	.:.:.	.:.:.	.:.:.	.:.:.	.:.:.	.:.:.	.:.:.	.:.:.	.:.:.	.:.:.	.:.:.	.:.:.	.:.:.	.:.:.	.:.:.	.:.:.	.:.:.	.:.:.	.:.:.	.:.:.	.:.:.	.:.:.	.:.:.	.:.:.	.:.:.	.:.:.	.:.:.	.:.:.	.:.:.	.:.:.	.:.:.	.:.:.	.:.:.	.:.:.	.:.:.	.:.:.	.:.:.	.:.:.	.:.:.	.:.:.	.:.:.	.:.:.	.:.:.	.:.:.	.:.:.	.:.:.	.:.:.	.:.:.	.:.:.	.:.:.	.:.:.	.:.:.	.:.:.	.:.:.	.:.:.	.:.:.	.:.:.	.:.:.	.:.:.	.:.:.	.:.:.	.:.:.	.:.:.	.:.:.	.:.:.	.:.:.	.:.:.	.:.:.	.:.:.	.:.:.	.:.:.	.:.:.	.:.:.	.:.:.	.:.:.	.:.:.	.:.:.	.:.:.	.:.:.	.:.:.	.:.:.	.:.:.	.:.:.	.:.:.	1:933:39	.:.:.	.:.:.	.:.:.	.:.:.	.:.:.	.:.:.	.:.:.	.:.:.	.:.:.	.:.:.	.:.:.	.:.:.	.:.:.	.:.:.	.:.:.	.:.:.	.:.:.	.:.:.	.:.:.	.:.:.	.:.:.	.:.:.	.:.:.	.:.:.	.:.:.	.:.:.	.:.:.	.:.:.	.:.:.	.:.:.	.:.:.	.:.:.	.:.:.	.:.:.	.:.:.	.:.:.	.:.:.	.:.:.	.:.:.	.:.:.	.:.:.	.:.:.	.:.:.	.:.:.	.:.:.	.:.:.	.:.:.	.:.:.	.:.:.	.:.:.	.:.:.	.:.:.	.:.:.	.:.:.	.:.:.	.:.:.	.:.:.	.:.:.	.:.:.	.:.:.	.:.:.	.:.:.	.:.:.	.:.:.	.:.:.	.:.:.	.:.:.	.:.:.	.:.:.	.:.:.	.:.:.	.:.:.	.:.:.	.:.:.	.:.:.	.:.:.	.:.:.	.:.:.	.:.:.	.:.:.	.:.:.	.:.:.	.:.:.	.:.:.	.:.:.	.:.:.	.:.:.	.:.:.	.:.:.	.:.:.	.:.:.	.:.:.	.:.:.	.:.:.	.:.:.	.:.:.	.:.:.	.:.:.	.:.:.	.:.:.	.:.:.	.:.:.	.:.:.	.:.:.	.:.:.	.:.:.	.:.:.	.:.:.	.:.:.	.:.:.	.:.:.	.:.:.	.:.:.	.:.:.	.:.:.	.:.:.	.:.:.	.:.:.	.:.:.	.:.:.	.:.:.	.:.:.	.:.:.	.:.:.	.:.:.	.:.:.	.:.:.	.:.:.	.:.:.	.:.:.	.:.:.	.:.:.	.:.:.	.:.:.	.:.:.	.:.:.	.:.:.	.:.:.	.:.:.	.:.:.	.:.:.	.:.:.	.:.:.	.:.:.	.:.:.	.:.:.	.:.:.	.:.:.	.:.:.	.:.:.	.:.:.	.:.:.	.:.:.	.:.:.	.:.:.	.:.:.	.:.:.	.:.:.	.:.:.	.:.:.	.:.:.	.:.:.	.:.:.	.:.:.	.:.:.	.:.:.	.:.:.	.:.:.	.:.:.	.:.:.	.:.:.	.:.:.	.:.:.	.:.:.	.:.:.	.:.:.	.:.:.	.:.:.	.:.:.	.:.:.	.:.:.	.:.:.	.:.:.	.:.:.	.:.:.	.:.:.	.:.:.	.:.:.	.:.:.	.:.:.	.:.:.	.:.:.	.:.:.	.:.:.	.:.:.	.:.:.	.:.:.	.:.:.	.:.:.	.:.:.	.:.:.	.:.:.	.:.:.	.:.:.	.:.:.	.:.:.	.:.:.	.:.:.	.:.:.	.:.:.	.:.:.	.:.:.	.:.:.	.:.:.	.:.:.	.:.:.	.:.:.	.:.:.	.:.:.	.:.:.	.:.:.	.:.:.	.:.:.	.:.:.	.:.:.	.:.:.	.:.:.	.:.:.	.:.:.	.:.:.	.:.:.	.:.:.	.:.:.	.:.:.	.:.:.	.:.:.	.:.:.	.:.:.	.:.:.	.:.:.	.:.:.	.:.:.	.:.:.	.:.:.	.:.:.	.:.:.	.:.:.	.:.:.	.:.:.	.:.:.	.:.:.	.:.:.	.:.:.	.:.:.	.:.:.	.:.:.	.:.:.	.:.:.	.:.:.	.:.:.	.:.:.	.:.:.	.:.:.	.:.:.	.:.:.	.:.:.	.:.:.	.:.:.	.:.:.	.:.:.	.:.:.	.:.:.	.:.:.	.:.:.	.:.:.	.:.:.	.:.:.	.:.:.	.:.:.	.:.:.	.:.:.	.:.:.	.:.:.	.:.:.	.:.:.	.:.:.	.:.:.	.:.:.	.:.:.	.:.:.	.:.:.	.:.:.	.:.:.	.:.:.	.:.:.	.:.:.	.:.:.	.:.:.	.:.:.	.:.:.	.:.:.	.:.:.	.:.:.	.:.:.	.:.:.	.:.:.	.:.:.	.:.:.	.:.:.	.:.:.	.:.:.	.:.:.	.:.:.	.:.:.	.:.:.	.:.:.	.:.:.	.:.:.	.:.:.	.:.:.	.:.:.	.:.:.	.:.:.	.:.:.	.:.:.	.:.:.	.:.:.	.:.:.	.:.:.	.:.:.	.:.:.	.:.:.	.:.:.	.:.:.	.:.:.	.:.:.	.:.:.	.:.:.	.:.:.	.:.:.	.:.:.	.:.:.	.:.:.	.:.:.	.:.:.	.:.:.	.:.:.	.:.:.	.:.:.	.:.:.	.:.:.	.:.:.	.:.:.	.:.:.	.:.:.	.:.:.	.:.:.	.:.:.	.:.:.	.:.:.	.:.:.	.:.:.	.:.:.	.:.:.	.:.:.	.:.:.	.:.:.	.:.:.	.:.:.	.:.:.	.:.:.	.:.:.	.:.:.	.:.:.	.:.:.	.:.:.	.:.:.	.:.:.	.:.:.	.:.:.	.:.:.	.:.:.	.:.:.	.:.:.	.:.:.	.:.:.	.:.:.	.:.:.	.:.:.	.:.:.	.:.:.	.:.:.	.:.:.	.:.:.	.:.:.	.:.:.	.:.:.	.:.:.	.:.:.	.:.:.	.:.:.	.:.:.	.:.:.	.:.:.	.:.:.	.:.:.	.:.:.	.:.:.	.:.:.	.:.:.	.:.:.	.:.:.	.:.:.	.:.:.	.:.:.	.:.:.	.:.:.	.:.:.	.:.:.	.:.:.	.:.:.	.:.:.	.:.:.	.:.:.	.:.:.	.:.:.	.:.:.	.:.:.	.:.:.	.:.:.	.:.:.	.:.:.	.:.:.	.:.:.	.:.:.	.:.:.	.:.:.	.:.:.	.:.:.	.:.:.	.:.:.	.:.:.	.:.:.	.:.:.	.:.:.	.:.:.	.:.:.	.:.:.	.:.:.	.:.:.	.:.:.	.:.:.	.:.:.	.:.:.	.:.:.	.:.:.	.:.:.	.:.:.	.:.:.	.:.:.	.:.:.	.:.:.	.:.:.	.:.:.	.:.:.	.:.:.	.:.:.	.:.:.	.:.:.	.:.:.	.:.:.	.:.:.	.:.:.	.:.:.	.:.:.	.:.:.	.:.:.	.:.:.	.:.:.	.:.:.	.:.:.	.:.:.	.:.:.	.:.:.	.:.:.	.:.:.	.:.:.	.:.:.	.:.:.	.:.:.	.:.:.	.:.:.	.:.:.	.:.:.	.:.:.	.:.:.	.:.:.	.:.:.	.:.:.	.:.:.	.:.:.	.:.:.	.:.:.	.:.:.	.:.:.	.:.:.	.:.:.	.:.:.	.:.:.	.:.:.	.:.:.	.:.:.	.:.:.	.:.:.	.:.:.	.:.:.	.:.:.	.:.:.	.:.:.	.:.:.	.:.:.
chrI	933	.	C	<INS:ME>	.	PASS	SVTYPE=INS;STRAND=+;FAMILY=TY5	GT:END:RP_SUPPORT	.:.:.	.:.:.	.:.:.	.:.:.	.:.:.	.:.:.	.:.:.	.:.:.	.:.:.	.:.:.	.:.:.	.:.:.	.:.:.	.:.:.	.:.:.	.:.:.	.:.:.	.:.:.	.:.:.	.:.:.	.:.:.	.:.:.	.:.:.	.:.:.	.:.:.	.:.:.	.:.:.	.:.:.	.:.:.	.:.:.	.:.:.	.:.:.	.:.:.	.:.:.	.:.:.	.:.:.	.:.:.	.:.:.	.:.:.	.:.:.	.:.:.	.:.:.	.:.:.	.:.:.	.:.:.	.:.:.	.:.:.	.:.:.	.:.:.	.:.:.	.:.:.	.:.:.	.:.:.	.:.:.	.:.:.	.:.:.	.:.:.	.:.:.	.:.:.	.:.:.	.:.:.	.:.:.	.:.:.	.:.:.	.:.:.	.:.:.	.:.:.	.:.:.	.:.:.	.:.:.	.:.:.	.:.:.	.:.:.	.:.:.	.:.:.	.:.:.	.:.:.	.:.:.	.:.:.	.:.:.	.:.:.	.:.:.	.:.:.	.:.:.	.:.:.	.:.:.	.:.:.	.:.:.	.:.:.	.:.:.	.:.:.	.:.:.	.:.:.	.:.:.	.:.:.	.:.:.	.:.:.	.:.:.	.:.:.	.:.:.	.:.:.	.:.:.	.:.:.	.:.:.	.:.:.	.:.:.	.:.:.	.:.:.	.:.:.	.:.:.	.:.:.	.:.:.	.:.:.	.:.:.	.:.:.	.:.:.	.:.:.	.:.:.	.:.:.	.:.:.	.:.:.	.:.:.	.:.:.	.:.:.	.:.:.	.:.:.	.:.:.	.:.:.	.:.:.	.:.:.	.:.:.	.:.:.	.:.:.	.:.:.	.:.:.	.:.:.	.:.:.	.:.:.	.:.:.	.:.:.	.:.:.	.:.:.	.:.:.	.:.:.	.:.:.	.:.:.	.:.:.	.:.:.	.:.:.	.:.:.	.:.:.	.:.:.	.:.:.	.:.:.	.:.:.	.:.:.	.:.:.	.:.:.	.:.:.	.:.:.	.:.:.	.:.:.	.:.:.	.:.:.	.:.:.	.:.:.	.:.:.	.:.:.	.:.:.	.:.:.	.:.:.	.:.:.	.:.:.	.:.:.	.:.:.	.:.:.	.:.:.	.:.:.	.:.:.	.:.:.	.:.:.	.:.:.	.:.:.	.:.:.	.:.:.	.:.:.	.:.:.	.:.:.	.:.:.	.:.:.	.:.:.	.:.:.	.:.:.	.:.:.	.:.:.	.:.:.	.:.:.	.:.:.	.:.:.	.:.:.	.:.:.	.:.:.	.:.:.	.:.:.	.:.:.	.:.:.	.:.:.	.:.:.	.:.:.	.:.:.	.:.:.	.:.:.	.:.:.	.:.:.	.:.:.	.:.:.	.:.:.	.:.:.	.:.:.	.:.:.	.:.:.	.:.:.	.:.:.	.:.:.	.:.:.	.:.:.	.:.:.	.:.:.	.:.:.	.:.:.	.:.:.	.:.:.	.:.:.	.:.:.	.:.:.	.:.:.	.:.:.	.:.:.	.:.:.	.:.:.	.:.:.	.:.:.	.:.:.	.:.:.	.:.:.	.:.:.	.:.:.	.:.:.	.:.:.	.:.:.	.:.:.	.:.:.	.:.:.	.:.:.	.:.:.	.:.:.	.:.:.	.:.:.	.:.:.	.:.:.	.:.:.	.:.:.	.:.:.	.:.:.	.:.:.	.:.:.	.:.:.	.:.:.	.:.:.	.:.:.	.:.:.	.:.:.	.:.:.	.:.:.	.:.:.	.:.:.	.:.:.	.:.:.	.:.:.	.:.:.	.:.:.	.:.:.	.:.:.	.:.:.	.:.:.	.:.:.	.:.:.	.:.:.	.:.:.	.:.:.	.:.:.	.:.:.	.:.:.	.:.:.	.:.:.	.:.:.	.:.:.	.:.:.	.:.:.	.:.:.	.:.:.	.:.:.	.:.:.	.:.:.	.:.:.	.:.:.	.:.:.	.:.:.	.:.:.	.:.:.	.:.:.	.:.:.	.:.:.	.:.:.	.:.:.	.:.:.	.:.:.	.:.:.	.:.:.	.:.:.	.:.:.	.:.:.	.:.:.	.:.:.	.:.:.	.:.:.	.:.:.	.:.:.	.:.:.	.:.:.	.:.:.	.:.:.	.:.:.	.:.:.	.:.:.	.:.:.	.:.:.	.:.:.	.:.:.	.:.:.	.:.:.	.:.:.	.:.:.	.:.:.	.:.:.	.:.:.	.:.:.	.:.:.	.:.:.	.:.:.	.:.:.	.:.:.	.:.:.	.:.:.	.:.:.	.:.:.	.:.:.	.:.:.	.:.:.	.:.:.	.:.:.	.:.:.	.:.:.	.:.:.	.:.:.	.:.:.	.:.:.	.:.:.	.:.:.	.:.:.	.:.:.	.:.:.	.:.:.	.:.:.	.:.:.	.:.:.	.:.:.	.:.:.	.:.:.	.:.:.	.:.:.	.:.:.	.:.:.	.:.:.	.:.:.	.:.:.	.:.:.	.:.:.	.:.:.	.:.:.	.:.:.	.:.:.	.:.:.	.:.:.	.:.:.	.:.:.	.:.:.	.:.:.	.:.:.	.:.:.	.:.:.	.:.:.	.:.:.	.:.:.	.:.:.	.:.:.	.:.:.	.:.:.	.:.:.	.:.:.	.:.:.	.:.:.	.:.:.	.:.:.	.:.:.	.:.:.	.:.:.	.:.:.	.:.:.	.:.:.	.:.:.	.:.:.	.:.:.	.:.:.	.:.:.	.:.:.	.:.:.	.:.:.	.:.:.	.:.:.	.:.:.	.:.:.	.:.:.	.:.:.	.:.:.	.:.:.	.:.:.	.:.:.	.:.:.	.:.:.	.:.:.	.:.:.	.:.:.	.:.:.	.:.:.	1:933:8	.:.:.	.:.:.	.:.:.	.:.:.	.:.:.	.:.:.	.:.:.	.:.:.	.:.:.	.:.:.	.:.:.	.:.:.	.:.:.	.:.:.	.:.:.	.:.:.	.:.:.	.:.:.	.:.:.	.:.:.	.:.:.	.:.:.	.:.:.	.:.:.	.:.:.	.:.:.	.:.:.	.:.:.	.:.:.	.:.:.	.:.:.	.:.:.	.:.:.	.:.:.	.:.:.	.:.:.	.:.:.	.:.:.	.:.:.	.:.:.	.:.:.	.:.:.	.:.:.	.:.:.	.:.:.	.:.:.	.:.:.	.:.:.	.:.:.	.:.:.	.:.:.	.:.:.	.:.:.	.:.:.	.:.:.	.:.:.	.:.:.	.:.:.	.:.:.	.:.:.	.:.:.	.:.:.	.:.:.	.:.:.	.:.:.	.:.:.	.:.:.	.:.:.	.:.:.	.:.:.	.:.:.	.:.:.	.:.:.	.:.:.	.:.:.	.:.:.	.:.:.	.:.:.	.:.:.	.:.:.	.:.:.	.:.:.	.:.:.	.:.:.	.:.:.	.:.:.	.:.:.	.:.:.	.:.:.	.:.:.	.:.:.	.:.:.	.:.:.	.:.:.	.:.:.	.:.:.	.:.:.	.:.:.	.:.:.	.:.:.	.:.:.	.:.:.	.:.:.	.:.:.	.:.:.	.:.:.	.:.:.	.:.:.	.:.:.	.:.:.	.:.:.	.:.:.	.:.:.	.:.:.	.:.:.	.:.:.	.:.:.	.:.:.	.:.:.	.:.:.	.:.:.	.:.:.	.:.:.	.:.:.	.:.:.	.:.:.	.:.:.	.:.:.	.:.:.	.:.:.	.:.:.	.:.:.	.:.:.	.:.:.	.:.:.	.:.:.	.:.:.	.:.:.	.:.:.	.:.:.	.:.:.	.:.:.	.:.:.	.:.:.	.:.:.	.:.:.	.:.:.	.:.:.	.:.:.	.:.:.	.:.:.	.:.:.	.:.:.	.:.:.	.:.:.	.:.:.	.:.:.	.:.:.	.:.:.	.:.:.	.:.:.	.:.:.	.:.:.	.:.:.	.:.:.	.:.:.	.:.:.	.:.:.	.:.:.	.:.:.	.:.:.	.:.:.	.:.:.	.:.:.	.:.:.	.:.:.	.:.:.	.:.:.	.:.:.	.:.:.	.:.:.	.:.:.	.:.:.	.:.:.	.:.:.	.:.:.	.:.:.	.:.:.	.:.:.	.:.:.	.:.:.	.:.:.	.:.:.	.:.:.	.:.:.	.:.:.	.:.:.	.:.:.	.:.:.	.:.:.	.:.:.	.:.:.	.:.:.	.:.:.	.:.:.	.:.:.	.:.:.	.:.:.	.:.:.	.:.:.	.:.:.	.:.:.	.:.:.	.:.:.	.:.:.	.:.:.	.:.:.	.:.:.	.:.:.	.:.:.	.:.:.	.:.:.	.:.:.	.:.:.	.:.:.	.:.:.	.:.:.	.:.:.	.:.:.	.:.:.	.:.:.	.:.:.	.:.:.	.:.:.	.:.:.	.:.:.	.:.:.	.:.:.	.:.:.	.:.:.	.:.:.	.:.:.	.:.:.	.:.:.	.:.:.	.:.:.	.:.:.	.:.:.	.:.:.	.:.:.	.:.:.	.:.:.	.:.:.	.:.:.	.:.:.	.:.:.	.:.:.	.:.:.	.:.:.	.:.:.	.:.:.	.:.:.	.:.:.	.:.:.	.:.:.	.:.:.	.:.:.	.:.:.	.:.:.	.:.:.	.:.:.	.:.:.	.:.:.	.:.:.	.:.:.	.:.:.	.:.:.	.:.:.	.:.:.	.:.:.	.:.:.	.:.:.	.:.:.	.:.:.	.:.:.	.:.:.	.:.:.	.:.:.	.:.:.	.:.:.	.:.:.	.:.:.	.:.:.	.:.:.	.:.:.	.:.:.	.:.:.	.:.:.	.:.:.	.:.:.	.:.:.	.:.:.	.:.:.	.:.:.	.:.:.	.:.:.	.:.:.	.:.:.	.:.:.	.:.:.	.:.:.	.:.:.	.:.:.	.:.:.	.:.:.	.:.:.	.:.:.	.:.:.	.:.:.	.:.:.	.:.:.	.:.:.	.:.:.	.:.:.	.:.:.	.:.:.	.:.:.	.:.:.	.:.:.	.:.:.	.:.:.	.:.:.	.:.:.	.:.:.	.:.:.	.:.:.	.:.:.	.:.:.	.:.:.	.:.:.	.:.:.	.:.:.	.:.:.	.:.:.	.:.:.	.:.:.	.:.:.	.:.:.	.:.:.	.:.:.	.:.:.	.:.:.	.:.:.	.:.:.	.:.:.	.:.:.	.:.:.	.:.:.	.:.:.	.:.:.	.:.:.	.:.:.	.:.:.	.:.:.	.:.:.	.:.:.	.:.:.	.:.:.	.:.:.	.:.:.	.:.:.	.:.:.	.:.:.	.:.:.	.:.:.	.:.:.	.:.:.	.:.:.	.:.:.	.:.:.	.:.:.	.:.:.	.:.:.	.:.:.	.:.:.	.:.:.	.:.:.	.:.:.	.:.:.	.:.:.	.:.:.	.:.:.	.:.:.	.:.:.	.:.:.	.:.:.	.:.:.	.:.:.	.:.:.	.:.:.	.:.:.	.:.:.	.:.:.	.:.:.	.:.:.	.:.:.	.:.:.	.:.:.	.:.:.	.:.:.	.:.:.	.:.:.	.:.:.	.:.:.	.:.:.	.:.:.	.:.:.	.:.:.	.:.:.	.:.:.	.:.:.	.:.:.	.:.:.	.:.:.	.:.:.	.:.:.	.:.:.	.:.:.	.:.:.	.:.:.	.:.:.	.:.:.	.:.:.	.:.:.	.:.:.	.:.:.	.:.:.	.:.:.	.:.:.	.:.:.	.:.:.	.:.:.	.:.:.	.:.:.	.:.:.	.:.:.	.:.:.	.:.:.	.:.:.	.:.:.	.:.:.	.:.:.	.:.:.	.:.:.	.:.:.	.:.:.	.:.:.	.:.:.	.:.:.	.:.:.	.:.:.	.:.:.	.:.:.	.:.:.	.:.:.	.:.:.	.:.:.	.:.:.	.:.:.	.:.:.	.:.:.	.:.:.	.:.:.	.:.:.	.:.:.	.:.:.	.:.:.	.:.:.	.:.:.	.:.:.	.:.:.	.:.:.	.:.:.	.:.:.	.:.:.	.:.:.	.:.:.	.:.:.	.:.:.	.:.:.	.:.:.	.:.:.	.:.:.	.:.:.	.:.:.	.:.:.	.:.:.	.:.:.	.:.:.	.:.:.	.:.:.	.:.:.	.:.:.	.:.:.	.:.:.	.:.:.	.:.:.	.:.:.	.:.:.	.:.:.	.:.:.	.:.:.	.:.:.	.:.:.	.:.:.	.:.:.	.:.:.	.:.:.	.:.:.	.:.:.	.:.:.	.:.:.	.:.:.	.:.:.	.:.:.	.:.:.	.:.:.	.:.:.	.:.:.	.:.:.	.:.:.	.:.:.	.:.:.	.:.:.	.:.:.	.:.:.	.:.:.	.:.:.	.:.:.	.:.:.	.:.:.	.:.:.	.:.:.	.:.:.	.:.:.	.:.:.	.:.:.	.:.:.	.:.:.	.:.:.	.:.:.	.:.:.	.:.:.	.:.:.	.:.:.	.:.:.	.:.:.	.:.:.	.:.:.	.:.:.	.:.:.	.:.:.	.:.:.	.:.:.	.:.:.
chrI	936	.	T	<INS:ME>	.	PASS	SVTYPE=INS;STRAND=+;FAMILY=TY5	GT:END:RP_SUPPORT	.:.:.	.:.:.	.:.:.	.:.:.	.:.:.	.:.:.	.:.:.	.:.:.	.:.:.	.:.:.	.:.:.	.:.:.	.:.:.	.:.:.	.:.:.	.:.:.	.:.:.	.:.:.	.:.:.	.:.:.	.:.:.	.:.:.	.:.:.	.:.:.	.:.:.	.:.:.	.:.:.	.:.:.	.:.:.	.:.:.	.:.:.	.:.:.	.:.:.	.:.:.	.:.:.	.:.:.	.:.:.	.:.:.	.:.:.	.:.:.	.:.:.	.:.:.	.:.:.	.:.:.	.:.:.	.:.:.	.:.:.	.:.:.	.:.:.	.:.:.	.:.:.	.:.:.	.:.:.	.:.:.	.:.:.	.:.:.	.:.:.	.:.:.	.:.:.	.:.:.	.:.:.	.:.:.	.:.:.	.:.:.	.:.:.	.:.:.	.:.:.	.:.:.	.:.:.	.:.:.	.:.:.	.:.:.	.:.:.	.:.:.	.:.:.	.:.:.	.:.:.	.:.:.	.:.:.	.:.:.	.:.:.	.:.:.	.:.:.	.:.:.	.:.:.	.:.:.	.:.:.	.:.:.	.:.:.	.:.:.	.:.:.	.:.:.	.:.:.	.:.:.	.:.:.	.:.:.	.:.:.	.:.:.	.:.:.	.:.:.	.:.:.	.:.:.	.:.:.	.:.:.	.:.:.	.:.:.	.:.:.	.:.:.	.:.:.	.:.:.	.:.:.	.:.:.	.:.:.	.:.:.	.:.:.	.:.:.	.:.:.	.:.:.	.:.:.	.:.:.	.:.:.	.:.:.	.:.:.	.:.:.	.:.:.	.:.:.	.:.:.	.:.:.	.:.:.	.:.:.	.:.:.	.:.:.	.:.:.	.:.:.	.:.:.	.:.:.	.:.:.	.:.:.	.:.:.	.:.:.	.:.:.	.:.:.	.:.:.	.:.:.	.:.:.	.:.:.	.:.:.	.:.:.	.:.:.	.:.:.	.:.:.	.:.:.	.:.:.	.:.:.	.:.:.	.:.:.	.:.:.	.:.:.	.:.:.	.:.:.	.:.:.	.:.:.	.:.:.	.:.:.	.:.:.	.:.:.	.:.:.	.:.:.	.:.:.	.:.:.	.:.:.	.:.:.	.:.:.	.:.:.	.:.:.	.:.:.	.:.:.	.:.:.	.:.:.	.:.:.	.:.:.	.:.:.	.:.:.	.:.:.	.:.:.	.:.:.	.:.:.	.:.:.	.:.:.	.:.:.	.:.:.	.:.:.	.:.:.	.:.:.	.:.:.	.:.:.	.:.:.	.:.:.	.:.:.	.:.:.	.:.:.	.:.:.	.:.:.	.:.:.	.:.:.	.:.:.	.:.:.	.:.:.	.:.:.	.:.:.	.:.:.	.:.:.	.:.:.	.:.:.	.:.:.	.:.:.	.:.:.	.:.:.	.:.:.	.:.:.	.:.:.	.:.:.	.:.:.	.:.:.	.:.:.	.:.:.	.:.:.	.:.:.	.:.:.	.:.:.	.:.:.	.:.:.	.:.:.	.:.:.	.:.:.	.:.:.	.:.:.	.:.:.	.:.:.	.:.:.	.:.:.	.:.:.	.:.:.	.:.:.	.:.:.	.:.:.	.:.:.	.:.:.	.:.:.	.:.:.	.:.:.	.:.:.	.:.:.	.:.:.	.:.:.	.:.:.	.:.:.	.:.:.	.:.:.	.:.:.	.:.:.	.:.:.	.:.:.	.:.:.	.:.:.	.:.:.	.:.:.	.:.:.	.:.:.	.:.:.	.:.:.	.:.:.	.:.:.	.:.:.	.:.:.	.:.:.	.:.:.	.:.:.	.:.:.	.:.:.	.:.:.	.:.:.	.:.:.	.:.:.	.:.:.	.:.:.	.:.:.	.:.:.	.:.:.	.:.:.	.:.:.	.:.:.	.:.:.	.:.:.	.:.:.	.:.:.	.:.:.	.:.:.	.:.:.	.:.:.	.:.:.	.:.:.	.:.:.	.:.:.	.:.:.	.:.:.	.:.:.	.:.:.	.:.:.	.:.:.	.:.:.	.:.:.	.:.:.	.:.:.	.:.:.	.:.:.	.:.:.	.:.:.	.:.:.	.:.:.	.:.:.	.:.:.	.:.:.	.:.:.	.:.:.	.:.:.	.:.:.	.:.:.	.:.:.	.:.:.	.:.:.	.:.:.	.:.:.	.:.:.	.:.:.	.:.:.	.:.:.	.:.:.	.:.:.	.:.:.	.:.:.	.:.:.	.:.:.	.:.:.	.:.:.	.:.:.	.:.:.	.:.:.	.:.:.	.:.:.	.:.:.	.:.:.	.:.:.	.:.:.	.:.:.	.:.:.	.:.:.	.:.:.	.:.:.	.:.:.	.:.:.	.:.:.	.:.:.	.:.:.	.:.:.	.:.:.	.:.:.	.:.:.	.:.:.	.:.:.	.:.:.	.:.:.	.:.:.	.:.:.	.:.:.	.:.:.	.:.:.	.:.:.	.:.:.	.:.:.	.:.:.	.:.:.	.:.:.	.:.:.	.:.:.	.:.:.	.:.:.	.:.:.	.:.:.	.:.:.	.:.:.	.:.:.	.:.:.	.:.:.	.:.:.	.:.:.	.:.:.	.:.:.	.:.:.	.:.:.	.:.:.	.:.:.	.:.:.	.:.:.	.:.:.	.:.:.	.:.:.	.:.:.	.:.:.	.:.:.	.:.:.	.:.:.	.:.:.	.:.:.	.:.:.	.:.:.	.:.:.	.:.:.	.:.:.	.:.:.	.:.:.	.:.:.	.:.:.	.:.:.	.:.:.	.:.:.	.:.:.	.:.:.	.:.:.	.:.:.	.:.:.	.:.:.	.:.:.	.:.:.	.:.:.	.:.:.	.:.:.	.:.:.	.:.:.	.:.:.	.:.:.	.:.:.	.:.:.	.:.:.	.:.:.	.:.:.	.:.:.	.:.:.	.:.:.	.:.:.	.:.:.	.:.:.	.:.:.	.:.:.	.:.:.	.:.:.	.:.:.	.:.:.	.:.:.	.:.:.	.:.:.	.:.:.	.:.:.	.:.:.	.:.:.	.:.:.	.:.:.	.:.:.	.:.:.	.:.:.	.:.:.	.:.:.	.:.:.	.:.:.	.:.:.	.:.:.	.:.:.	.:.:.	.:.:.	.:.:.	.:.:.	.:.:.	.:.:.	.:.:.	.:.:.	.:.:.	.:.:.	.:.:.	.:.:.	.:.:.	.:.:.	.:.:.	.:.:.	.:.:.	.:.:.	.:.:.	.:.:.	.:.:.	.:.:.	.:.:.	.:.:.	.:.:.	.:.:.	.:.:.	.:.:.	.:.:.	.:.:.	.:.:.	.:.:.	.:.:.	.:.:.	.:.:.	.:.:.	.:.:.	.:.:.	.:.:.	.:.:.	.:.:.	.:.:.	.:.:.	.:.:.	.:.:.	.:.:.	.:.:.	.:.:.	.:.:.	.:.:.	.:.:.	.:.:.	.:.:.	.:.:.	.:.:.	.:.:.	.:.:.	.:.:.	.:.:.	.:.:.	.:.:.	.:.:.	.:.:.	.:.:.	.:.:.	.:.:.	.:.:.	.:.:.	.:.:.	.:.:.	.:.:.	.:.:.	.:.:.	.:.:.	.:.:.	.:.:.	.:.:.	.:.:.	.:.:.	.:.:.	.:.:.	.:.:.	.:.:.	.:.:.	.:.:.	.:.:.	.:.:.	.:.:.	.:.:.	.:.:.	.:.:.	.:.:.	.:.:.	.:.:.	.:.:.	.:.:.	.:.:.	.:.:.	.:.:.	.:.:.	.:.:.	.:.:.	.:.:.	.:.:.	.:.:.	.:.:.	.:.:.	.:.:.	.:.:.	.:.:.	.:.:.	.:.:.	.:.:.	.:.:.	.:.:.	.:.:.	.:.:.	.:.:.	.:.:.	.:.:.	.:.:.	.:.:.	.:.:.	.:.:.	.:.:.	.:.:.	.:.:.	.:.:.	.:.:.	.:.:.	.:.:.	.:.:.	.:.:.	.:.:.	.:.:.	.:.:.	.:.:.	.:.:.	.:.:.	.:.:.	.:.:.	.:.:.	.:.:.	.:.:.	.:.:.	.:.:.	.:.:.	.:.:.	.:.:.	.:.:.	.:.:.	.:.:.	.:.:.	.:.:.	.:.:.	.:.:.	.:.:.	.:.:.	.:.:.	.:.:.	.:.:.	.:.:.	.:.:.	.:.:.	.:.:.	.:.:.	.:.:.	.:.:.	.:.:.	.:.:.	.:.:.	.:.:.	.:.:.	.:.:.	.:.:.	.:.:.	.:.:.	.:.:.	.:.:.	.:.:.	.:.:.	.:.:.	.:.:.	.:.:.	.:.:.	.:.:.	.:.:.	.:.:.	.:.:.	.:.:.	.:.:.	.:.:.	.:.:.	.:.:.	.:.:.	.:.:.	.:.:.	.:.:.	.:.:.	.:.:.	.:.:.	.:.:.	.:.:.	.:.:.	.:.:.	.:.:.	.:.:.	.:.:.	.:.:.	.:.:.	.:.:.	.:.:.	.:.:.	.:.:.	.:.:.	.:.:.	.:.:.	.:.:.	.:.:.	.:.:.	.:.:.	.:.:.	.:.:.	.:.:.	.:.:.	.:.:.	.:.:.	.:.:.	.:.:.	.:.:.	.:.:.	.:.:.	.:.:.	.:.:.	.:.:.	.:.:.	.:.:.	.:.:.	.:.:.	.:.:.	.:.:.	.:.:.	.:.:.	.:.:.	.:.:.	.:.:.	.:.:.	.:.:.	.:.:.	.:.:.	.:.:.	.:.:.	.:.:.	.:.:.	.:.:.	.:.:.	.:.:.	.:.:.	.:.:.	.:.:.	.:.:.	.:.:.	.:.:.	.:.:.	.:.:.	.:.:.	.:.:.	.:.:.	.:.:.	.:.:.	.:.:.	.:.:.	.:.:.	.:.:.	.:.:.	.:.:.	.:.:.	.:.:.	.:.:.	.:.:.	.:.:.	.:.:.	.:.:.	.:.:.	.:.:.	.:.:.	.:.:.	.:.:.	.:.:.	.:.:.	.:.:.	.:.:.	.:.:.	.:.:.	.:.:.	.:.:.	.:.:.	.:.:.	.:.:.	.:.:.	.:.:.	.:.:.	.:.:.	.:.:.	.:.:.	.:.:.	.:.:.	.:.:.	.:.:.	.:.:.	.:.:.	.:.:.	.:.:.	.:.:.	.:.:.	.:.:.	.:.:.	.:.:.	.:.:.	.:.:.	.:.:.	.:.:.	.:.:.	.:.:.	.:.:.	.:.:.	.:.:.	.:.:.	.:.:.	.:.:.	.:.:.	.:.:.	.:.:.	.:.:.	.:.:.	.:.:.	.:.:.	.:.:.	.:.:.	.:.:.	.:.:.	.:.:.	.:.:.	.:.:.	.:.:.	.:.:.	.:.:.	.:.:.	.:.:.	.:.:.	.:.:.	.:.:.	.:.:.	.:.:.	.:.:.	.:.:.	.:.:.	.:.:.	.:.:.	.:.:.	.:.:.	.:.:.	.:.:.	.:.:.	.:.:.	.:.:.	.:.:.	.:.:.	.:.:.	.:.:.	.:.:.	.:.:.	.:.:.	.:.:.	.:.:.	.:.:.	.:.:.	.:.:.	.:.:.	.:.:.	.:.:.	.:.:.	.:.:.	.:.:.	.:.:.	.:.:.	.:.:.	.:.:.	.:.:.	.:.:.	.:.:.	.:.:.	.:.:.	.:.:.	.:.:.	.:.:.	.:.:.	.:.:.	.:.:.	.:.:.	.:.:.	.:.:.	.:.:.	.:.:.	.:.:.	.:.:.	.:.:.	.:.:.	.:.:.	.:.:.	.:.:.	.:.:.	.:.:.	.:.:.	.:.:.	.:.:.	.:.:.	.:.:.	.:.:.	.:.:.	.:.:.	.:.:.	.:.:.	.:.:.	.:.:.	.:.:.	.:.:.	.:.:.	.:.:.	.:.:.	.:.:.	.:.:.	.:.:.	.:.:.	.:.:.	1:936:15	.:.:.	.:.:.	.:.:.	.:.:.	.:.:.	.:.:.	.:.:.	.:.:.	.:.:.	.:.:.	.:.:.	.:.:.	.:.:.	.:.:.	.:.:.	.:.:.	.:.:.	.:.:.	.:.:.	.:.:.	.:.:.	.:.:.	.:.:.	.:.:.	.:.:.	.:.:.	.:.:.	.:.:.	.:.:.	.:.:.	.:.:.	.:.:.	.:.:.	.:.:.	.:.:.	.:.:.	.:.:.	.:.:.	.:.:.	.:.:.	.:.:.	.:.:.	.:.:.	.:.:.	.:.:.	.:.:.	.:.:.	.:.:.	.:.:.	.:.:.	.:.:.	.:.:.	.:.:.	.:.:.	.:.:.	.:.:.	.:.:.	.:.:.	.:.:.	.:.:.	.:.:.	.:.:.	.:.:.	.:.:.	.:.:.	.:.:.	.:.:.	.:.:.	.:.:.	.:.:.	.:.:.	.:.:.	.:.:.	.:.:.	.:.:.	.:.:.	.:.:.	.:.:.	.:.:.	.:.:.	.:.:.	.:.:.	.:.:.	.:.:.	.:.:.	.:.:.	.:.:.	.:.:.	.:.:.	.:.:.	.:.:.	.:.:.	.:.:.	.:.:.	.:.:.	.:.:.	.:.:.	.:.:.
chrI	939	.	T	<INS:ME>	.	PASS	SVTYPE=INS;STRAND=+;FAMILY=TY5	GT:END:RP_SUPPORT	.:.:.	.:.:.	.:.:.	.:.:.	.:.:.	.:.:.	.:.:.	.:.:.	.:.:.	.:.:.	.:.:.	.:.:.	.:.:.	.:.:.	.:.:.	.:.:.	.:.:.	.:.:.	.:.:.	.:.:.	.:.:.	.:.:.	.:.:.	.:.:.	.:.:.	.:.:.	.:.:.	.:.:.	.:.:.	.:.:.	.:.:.	.:.:.	.:.:.	.:.:.	.:.:.	.:.:.	.:.:.	.:.:.	.:.:.	.:.:.	.:.:.	.:.:.	.:.:.	.:.:.	.:.:.	.:.:.	.:.:.	.:.:.	.:.:.	.:.:.	.:.:.	.:.:.	.:.:.	.:.:.	.:.:.	.:.:.	.:.:.	.:.:.	.:.:.	.:.:.	.:.:.	.:.:.	.:.:.	.:.:.	.:.:.	.:.:.	.:.:.	.:.:.	.:.:.	.:.:.	.:.:.	.:.:.	.:.:.	.:.:.	.:.:.	.:.:.	.:.:.	.:.:.	.:.:.	.:.:.	.:.:.	.:.:.	.:.:.	.:.:.	.:.:.	.:.:.	.:.:.	.:.:.	.:.:.	.:.:.	.:.:.	.:.:.	.:.:.	.:.:.	.:.:.	.:.:.	.:.:.	.:.:.	.:.:.	.:.:.	.:.:.	.:.:.	.:.:.	.:.:.	.:.:.	.:.:.	.:.:.	.:.:.	.:.:.	.:.:.	.:.:.	.:.:.	.:.:.	.:.:.	.:.:.	.:.:.	.:.:.	.:.:.	.:.:.	.:.:.	.:.:.	.:.:.	.:.:.	.:.:.	.:.:.	.:.:.	.:.:.	.:.:.	.:.:.	.:.:.	.:.:.	.:.:.	.:.:.	.:.:.	.:.:.	.:.:.	.:.:.	.:.:.	.:.:.	.:.:.	.:.:.	.:.:.	.:.:.	.:.:.	.:.:.	.:.:.	.:.:.	.:.:.	.:.:.	.:.:.	.:.:.	.:.:.	.:.:.	.:.:.	.:.:.	.:.:.	.:.:.	.:.:.	.:.:.	.:.:.	.:.:.	.:.:.	.:.:.	.:.:.	.:.:.	.:.:.	.:.:.	.:.:.	.:.:.	.:.:.	.:.:.	.:.:.	.:.:.	.:.:.	.:.:.	.:.:.	.:.:.	.:.:.	.:.:.	.:.:.	.:.:.	.:.:.	.:.:.	.:.:.	.:.:.	.:.:.	.:.:.	.:.:.	.:.:.	.:.:.	.:.:.	.:.:.	.:.:.	.:.:.	.:.:.	.:.:.	.:.:.	.:.:.	.:.:.	.:.:.	.:.:.	.:.:.	.:.:.	.:.:.	.:.:.	.:.:.	.:.:.	.:.:.	.:.:.	.:.:.	.:.:.	.:.:.	.:.:.	.:.:.	.:.:.	.:.:.	.:.:.	.:.:.	.:.:.	.:.:.	.:.:.	.:.:.	.:.:.	.:.:.	.:.:.	.:.:.	.:.:.	.:.:.	.:.:.	.:.:.	.:.:.	.:.:.	.:.:.	.:.:.	.:.:.	.:.:.	.:.:.	.:.:.	.:.:.	.:.:.	.:.:.	.:.:.	.:.:.	.:.:.	1:939:17	.:.:.	.:.:.	.:.:.	.:.:.	.:.:.	.:.:.	.:.:.	.:.:.	.:.:.	.:.:.	.:.:.	.:.:.	.:.:.	.:.:.	.:.:.	.:.:.	.:.:.	.:.:.	.:.:.	.:.:.	.:.:.	.:.:.	.:.:.	.:.:.	.:.:.	.:.:.	.:.:.	.:.:.	.:.:.	.:.:.	.:.:.	.:.:.	.:.:.	.:.:.	.:.:.	.:.:.	.:.:.	.:.:.	.:.:.	.:.:.	.:.:.	.:.:.	.:.:.	.:.:.	.:.:.	.:.:.	.:.:.	.:.:.	.:.:.	.:.:.	.:.:.	.:.:.	.:.:.	.:.:.	.:.:.	.:.:.	.:.:.	.:.:.	.:.:.	.:.:.	.:.:.	.:.:.	.:.:.	.:.:.	.:.:.	.:.:.	.:.:.	.:.:.	.:.:.	.:.:.	.:.:.	.:.:.	.:.:.	.:.:.	.:.:.	.:.:.	.:.:.	.:.:.	.:.:.	.:.:.	.:.:.	.:.:.	.:.:.	.:.:.	.:.:.	.:.:.	.:.:.	.:.:.	.:.:.	.:.:.	.:.:.	.:.:.	.:.:.	.:.:.	.:.:.	.:.:.	.:.:.	.:.:.	.:.:.	.:.:.	.:.:.	.:.:.	.:.:.	.:.:.	.:.:.	.:.:.	.:.:.	.:.:.	.:.:.	.:.:.	.:.:.	.:.:.	.:.:.	.:.:.	.:.:.	.:.:.	.:.:.	.:.:.	.:.:.	.:.:.	.:.:.	.:.:.	.:.:.	.:.:.	.:.:.	.:.:.	.:.:.	.:.:.	.:.:.	.:.:.	.:.:.	.:.:.	.:.:.	.:.:.	.:.:.	.:.:.	.:.:.	.:.:.	.:.:.	.:.:.	.:.:.	.:.:.	.:.:.	.:.:.	.:.:.	.:.:.	.:.:.	.:.:.	.:.:.	.:.:.	.:.:.	.:.:.	.:.:.	.:.:.	.:.:.	.:.:.	.:.:.	.:.:.	.:.:.	.:.:.	.:.:.	.:.:.	.:.:.	.:.:.	.:.:.	.:.:.	.:.:.	.:.:.	.:.:.	.:.:.	.:.:.	.:.:.	.:.:.	.:.:.	.:.:.	.:.:.	.:.:.	.:.:.	.:.:.	.:.:.	.:.:.	.:.:.	.:.:.	.:.:.	.:.:.	.:.:.	.:.:.	.:.:.	.:.:.	.:.:.	.:.:.	.:.:.	.:.:.	.:.:.	.:.:.	.:.:.	.:.:.	.:.:.	.:.:.	.:.:.	.:.:.	.:.:.	.:.:.	.:.:.	.:.:.	.:.:.	.:.:.	.:.:.	.:.:.	.:.:.	.:.:.	.:.:.	.:.:.	.:.:.	.:.:.	.:.:.	.:.:.	.:.:.	.:.:.	.:.:.	.:.:.	.:.:.	.:.:.	.:.:.	.:.:.	.:.:.	.:.:.	.:.:.	.:.:.	.:.:.	.:.:.	.:.:.	.:.:.	.:.:.	.:.:.	.:.:.	.:.:.	.:.:.	.:.:.	.:.:.	.:.:.	.:.:.	.:.:.	.:.:.	.:.:.	.:.:.	.:.:.	.:.:.	.:.:.	.:.:.	.:.:.	.:.:.	.:.:.	.:.:.	.:.:.	.:.:.	.:.:.	.:.:.	.:.:.	.:.:.	.:.:.	.:.:.	.:.:.	.:.:.	.:.:.	.:.:.	.:.:.	.:.:.	.:.:.	.:.:.	.:.:.	.:.:.	.:.:.	.:.:.	.:.:.	.:.:.	.:.:.	.:.:.	.:.:.	.:.:.	.:.:.	.:.:.	.:.:.	.:.:.	.:.:.	.:.:.	.:.:.	.:.:.	.:.:.	.:.:.	.:.:.	.:.:.	.:.:.	.:.:.	.:.:.	.:.:.	.:.:.	.:.:.	.:.:.	.:.:.	.:.:.	.:.:.	.:.:.	.:.:.	.:.:.	.:.:.	.:.:.	.:.:.	.:.:.	.:.:.	.:.:.	.:.:.	.:.:.	.:.:.	.:.:.	.:.:.	.:.:.	.:.:.	.:.:.	.:.:.	.:.:.	.:.:.	.:.:.	.:.:.	.:.:.	.:.:.	.:.:.	.:.:.	.:.:.	.:.:.	.:.:.	.:.:.	.:.:.	.:.:.	.:.:.	.:.:.	.:.:.	.:.:.	.:.:.	.:.:.	.:.:.	.:.:.	.:.:.	.:.:.	.:.:.	.:.:.	.:.:.	.:.:.	.:.:.	.:.:.	.:.:.	.:.:.	.:.:.	.:.:.	.:.:.	.:.:.	.:.:.	.:.:.	.:.:.	.:.:.	.:.:.	.:.:.	.:.:.	.:.:.	.:.:.	.:.:.	.:.:.	.:.:.	.:.:.	.:.:.	.:.:.	.:.:.	.:.:.	.:.:.	.:.:.	.:.:.	.:.:.	.:.:.	.:.:.	.:.:.	.:.:.	.:.:.	.:.:.	.:.:.	.:.:.	.:.:.	.:.:.	.:.:.	.:.:.	.:.:.	.:.:.	.:.:.	.:.:.	.:.:.	.:.:.	.:.:.	.:.:.	.:.:.	.:.:.	.:.:.	.:.:.	.:.:.	.:.:.	.:.:.	.:.:.	.:.:.	.:.:.	.:.:.	.:.:.	.:.:.	.:.:.	.:.:.	.:.:.	.:.:.	.:.:.	.:.:.	.:.:.	.:.:.	.:.:.	.:.:.	.:.:.	.:.:.	.:.:.	.:.:.	.:.:.	.:.:.	.:.:.	.:.:.	.:.:.	.:.:.	.:.:.	.:.:.	.:.:.	.:.:.	.:.:.	.:.:.	.:.:.	.:.:.	.:.:.	.:.:.	.:.:.	.:.:.	.:.:.	.:.:.	.:.:.	.:.:.	.:.:.	.:.:.	.:.:.	.:.:.	.:.:.	.:.:.	.:.:.	.:.:.	.:.:.	.:.:.	.:.:.	.:.:.	.:.:.	.:.:.	.:.:.	.:.:.	.:.:.	.:.:.	.:.:.	.:.:.	.:.:.	.:.:.	.:.:.	.:.:.	.:.:.	.:.:.	.:.:.	.:.:.	.:.:.	.:.:.	.:.:.	.:.:.	.:.:.	.:.:.	.:.:.	.:.:.	.:.:.	.:.:.	.:.:.	.:.:.	.:.:.	.:.:.	.:.:.	.:.:.	.:.:.	.:.:.	.:.:.	.:.:.	.:.:.	.:.:.	.:.:.	.:.:.	.:.:.	.:.:.	.:.:.	.:.:.	.:.:.	.:.:.	.:.:.	.:.:.	.:.:.	.:.:.	.:.:.	.:.:.	.:.:.	.:.:.	.:.:.	.:.:.	.:.:.	.:.:.	.:.:.	.:.:.	.:.:.	.:.:.	.:.:.	.:.:.	.:.:.	.:.:.	.:.:.	.:.:.	.:.:.	.:.:.	.:.:.	.:.:.	.:.:.	.:.:.	.:.:.	.:.:.	.:.:.	.:.:.	.:.:.	.:.:.	.:.:.	.:.:.	.:.:.	.:.:.	.:.:.	.:.:.	.:.:.	.:.:.	.:.:.	.:.:.	.:.:.	.:.:.	.:.:.	.:.:.	.:.:.	.:.:.	.:.:.	.:.:.	.:.:.	.:.:.	.:.:.	.:.:.	.:.:.	.:.:.	.:.:.	.:.:.	.:.:.	.:.:.	.:.:.	.:.:.	.:.:.	.:.:.	.:.:.	.:.:.	.:.:.	.:.:.	.:.:.	.:.:.	.:.:.	.:.:.	.:.:.	.:.:.	.:.:.	.:.:.	.:.:.	.:.:.	.:.:.	.:.:.	.:.:.	.:.:.	.:.:.	.:.:.	.:.:.	.:.:.	.:.:.	.:.:.	.:.:.	.:.:.	.:.:.	.:.:.	.:.:.	.:.:.	.:.:.	.:.:.	.:.:.	.:.:.	.:.:.	.:.:.	.:.:.	.:.:.	.:.:.	.:.:.	.:.:.	.:.:.	.:.:.	.:.:.	.:.:.	.:.:.	.:.:.	.:.:.	.:.:.	.:.:.	.:.:.	.:.:.	.:.:.	.:.:.	.:.:.	.:.:.	.:.:.	.:.:.	.:.:.	.:.:.	.:.:.	.:.:.	.:.:.	.:.:.	.:.:.	.:.:.	.:.:.	.:.:.	.:.:.	.:.:.	.:.:.	.:.:.	.:.:.	.:.:.	.:.:.	.:.:.	.:.:.	.:.:.	.:.:.	.:.:.	.:.:.	.:.:.	.:.:.	.:.:.	.:.:.	.:.:.	.:.:.	.:.:.	.:.:.	.:.:.	.:.:.	.:.:.	.:.:.	.:.:.	.:.:.	.:.:.	.:.:.	.:.:.	.:.:.	.:.:.	.:.:.	.:.:.	.:.:.	.:.:.	.:.:.	.:.:.	.:.:.	.:.:.	.:.:.	.:.:.	.:.:.	.:.:.	.:.:.	.:.:.	.:.:.	.:.:.	.:.:.	.:.:.	.:.:.	.:.:.	.:.:.	.:.:.	.:.:.	.:.:.	.:.:.	.:.:.	.:.:.	.:.:.	.:.:.	.:.:.	.:.:.	.:.:.	.:.:.	.:.:.	.:.:.	.:.:.	.:.:.	.:.:.	.:.:.	.:.:.	.:.:.	.:.:.	.:.:.	.:.:.	.:.:.	.:.:.	.:.:.	.:.:.	.:.:.	.:.:.	.:.:.	.:.:.	.:.:.	.:.:.	.:.:.	.:.:.	.:.:.	.:.:.	.:.:.	.:.:.	.:.:.	.:.:.	.:.:.	.:.:.	.:.:.	.:.:.	.:.:.	.:.:.	.:.:.	.:.:.	.:.:.	.:.:.	.:.:.	.:.:.	.:.:.	.:.:.	.:.:.	.:.:.	.:.:.	.:.:.	.:.:.	.:.:.	.:.:.	.:.:.	.:.:.	.:.:.	.:.:.	.:.:.	.:.:.	.:.:.	.:.:.	.:.:.	.:.:.	.:.:.	.:.:.	.:.:.
chrI	941	.	A	<INS:ME>	.	PASS	SVTYPE=INS;STRAND=+;FAMILY=TY5	GT:END:RP_SUPPORT	.:.:.	.:.:.	.:.:.	.:.:.	.:.:.	.:.:.	.:.:.	.:.:.	.:.:.	.:.:.	.:.:.	.:.:.	.:.:.	.:.:.	.:.:.	.:.:.	.:.:.	.:.:.	.:.:.	.:.:.	.:.:.	.:.:.	.:.:.	.:.:.	.:.:.	.:.:.	.:.:.	.:.:.	.:.:.	.:.:.	.:.:.	.:.:.	.:.:.	.:.:.	.:.:.	.:.:.	.:.:.	.:.:.	.:.:.	.:.:.	.:.:.	.:.:.	.:.:.	.:.:.	.:.:.	.:.:.	.:.:.	.:.:.	.:.:.	.:.:.	.:.:.	.:.:.	.:.:.	.:.:.	.:.:.	.:.:.	.:.:.	.:.:.	.:.:.	.:.:.	.:.:.	.:.:.	.:.:.	.:.:.	.:.:.	.:.:.	.:.:.	.:.:.	.:.:.	.:.:.	.:.:.	.:.:.	.:.:.	.:.:.	.:.:.	.:.:.	.:.:.	.:.:.	.:.:.	.:.:.	.:.:.	.:.:.	.:.:.	.:.:.	.:.:.	.:.:.	.:.:.	.:.:.	.:.:.	.:.:.	.:.:.	.:.:.	.:.:.	.:.:.	.:.:.	.:.:.	.:.:.	.:.:.	.:.:.	.:.:.	.:.:.	.:.:.	.:.:.	.:.:.	.:.:.	.:.:.	.:.:.	.:.:.	.:.:.	.:.:.	.:.:.	.:.:.	.:.:.	.:.:.	.:.:.	.:.:.	.:.:.	.:.:.	.:.:.	.:.:.	.:.:.	.:.:.	.:.:.	.:.:.	.:.:.	.:.:.	.:.:.	.:.:.	.:.:.	.:.:.	.:.:.	.:.:.	.:.:.	.:.:.	.:.:.	.:.:.	.:.:.	.:.:.	.:.:.	.:.:.	.:.:.	.:.:.	.:.:.	.:.:.	.:.:.	.:.:.	.:.:.	.:.:.	.:.:.	.:.:.	.:.:.	.:.:.	.:.:.	.:.:.	.:.:.	.:.:.	.:.:.	.:.:.	.:.:.	.:.:.	.:.:.	.:.:.	.:.:.	.:.:.	.:.:.	.:.:.	.:.:.	.:.:.	.:.:.	.:.:.	.:.:.	.:.:.	.:.:.	.:.:.	.:.:.	.:.:.	.:.:.	.:.:.	.:.:.	.:.:.	.:.:.	.:.:.	.:.:.	.:.:.	.:.:.	.:.:.	.:.:.	.:.:.	.:.:.	.:.:.	.:.:.	.:.:.	.:.:.	.:.:.	.:.:.	.:.:.	.:.:.	.:.:.	.:.:.	.:.:.	.:.:.	.:.:.	.:.:.	.:.:.	.:.:.	.:.:.	.:.:.	.:.:.	.:.:.	.:.:.	.:.:.	.:.:.	.:.:.	.:.:.	.:.:.	.:.:.	.:.:.	.:.:.	.:.:.	.:.:.	.:.:.	.:.:.	.:.:.	.:.:.	.:.:.	.:.:.	.:.:.	.:.:.	.:.:.	.:.:.	.:.:.	.:.:.	.:.:.	.:.:.	.:.:.	.:.:.	.:.:.	.:.:.	.:.:.	.:.:.	.:.:.	.:.:.	.:.:.	.:.:.	.:.:.	.:.:.	.:.:.	.:.:.	.:.:.	.:.:.	.:.:.	.:.:.	.:.:.	.:.:.	.:.:.	.:.:.	.:.:.	.:.:.	.:.:.	.:.:.	.:.:.	.:.:.	.:.:.	.:.:.	.:.:.	.:.:.	.:.:.	.:.:.	.:.:.	.:.:.	.:.:.	.:.:.	.:.:.	.:.:.	.:.:.	.:.:.	.:.:.	.:.:.	.:.:.	.:.:.	.:.:.	.:.:.	.:.:.	.:.:.	.:.:.	.:.:.	.:.:.	.:.:.	.:.:.	.:.:.	.:.:.	.:.:.	.:.:.	.:.:.	.:.:.	.:.:.	.:.:.	.:.:.	.:.:.	.:.:.	.:.:.	.:.:.	.:.:.	.:.:.	.:.:.	.:.:.	.:.:.	.:.:.	.:.:.	.:.:.	.:.:.	.:.:.	.:.:.	.:.:.	.:.:.	.:.:.	.:.:.	.:.:.	.:.:.	.:.:.	.:.:.	.:.:.	.:.:.	.:.:.	.:.:.	.:.:.	.:.:.	.:.:.	.:.:.	.:.:.	.:.:.	.:.:.	.:.:.	.:.:.	.:.:.	.:.:.	.:.:.	.:.:.	.:.:.	.:.:.	.:.:.	.:.:.	.:.:.	.:.:.	.:.:.	.:.:.	.:.:.	.:.:.	.:.:.	.:.:.	.:.:.	.:.:.	.:.:.	.:.:.	.:.:.	.:.:.	.:.:.	.:.:.	.:.:.	.:.:.	.:.:.	.:.:.	.:.:.	.:.:.	.:.:.	.:.:.	.:.:.	.:.:.	.:.:.	.:.:.	.:.:.	.:.:.	.:.:.	.:.:.	.:.:.	.:.:.	.:.:.	.:.:.	.:.:.	.:.:.	.:.:.	.:.:.	.:.:.	.:.:.	.:.:.	.:.:.	.:.:.	.:.:.	.:.:.	.:.:.	.:.:.	.:.:.	.:.:.	.:.:.	.:.:.	.:.:.	.:.:.	.:.:.	.:.:.	.:.:.	.:.:.	.:.:.	.:.:.	.:.:.	.:.:.	.:.:.	.:.:.	.:.:.	.:.:.	.:.:.	.:.:.	.:.:.	.:.:.	.:.:.	.:.:.	.:.:.	.:.:.	.:.:.	.:.:.	.:.:.	.:.:.	.:.:.	.:.:.	.:.:.	.:.:.	.:.:.	.:.:.	.:.:.	.:.:.	.:.:.	.:.:.	.:.:.	.:.:.	.:.:.	.:.:.	.:.:.	.:.:.	.:.:.	.:.:.	.:.:.	.:.:.	.:.:.	.:.:.	.:.:.	.:.:.	.:.:.	.:.:.	.:.:.	.:.:.	.:.:.	.:.:.	.:.:.	.:.:.	.:.:.	.:.:.	.:.:.	.:.:.	.:.:.	.:.:.	.:.:.	.:.:.	.:.:.	.:.:.	.:.:.	.:.:.	.:.:.	.:.:.	.:.:.	.:.:.	.:.:.	.:.:.	.:.:.	.:.:.	.:.:.	.:.:.	.:.:.	.:.:.	.:.:.	.:.:.	.:.:.	.:.:.	.:.:.	.:.:.	.:.:.	.:.:.	.:.:.	.:.:.	.:.:.	.:.:.	.:.:.	.:.:.	.:.:.	.:.:.	.:.:.	.:.:.	.:.:.	.:.:.	.:.:.	.:.:.	.:.:.	.:.:.	.:.:.	.:.:.	.:.:.	.:.:.	.:.:.	.:.:.	.:.:.	.:.:.	.:.:.	.:.:.	.:.:.	.:.:.	.:.:.	.:.:.	.:.:.	.:.:.	.:.:.	.:.:.	.:.:.	.:.:.	.:.:.	.:.:.	.:.:.	.:.:.	.:.:.	.:.:.	.:.:.	.:.:.	.:.:.	.:.:.	.:.:.	.:.:.	.:.:.	.:.:.	.:.:.	.:.:.	.:.:.	.:.:.	.:.:.	.:.:.	.:.:.	.:.:.	.:.:.	.:.:.	.:.:.	.:.:.	.:.:.	.:.:.	.:.:.	.:.:.	.:.:.	.:.:.	.:.:.	.:.:.	.:.:.	.:.:.	.:.:.	.:.:.	.:.:.	.:.:.	.:.:.	.:.:.	.:.:.	.:.:.	.:.:.	.:.:.	.:.:.	.:.:.	.:.:.	.:.:.	.:.:.	.:.:.	.:.:.	.:.:.	.:.:.	.:.:.	.:.:.	.:.:.	.:.:.	.:.:.	.:.:.	.:.:.	.:.:.	.:.:.	.:.:.	.:.:.	.:.:.	.:.:.	.:.:.	.:.:.	.:.:.	.:.:.	.:.:.	.:.:.	.:.:.	.:.:.	.:.:.	.:.:.	.:.:.	.:.:.	.:.:.	.:.:.	.:.:.	.:.:.	.:.:.	.:.:.	.:.:.	.:.:.	.:.:.	.:.:.	.:.:.	.:.:.	.:.:.	.:.:.	.:.:.	.:.:.	.:.:.	.:.:.	.:.:.	.:.:.	.:.:.	.:.:.	.:.:.	.:.:.	.:.:.	.:.:.	.:.:.	.:.:.	.:.:.	.:.:.	.:.:.	.:.:.	.:.:.	.:.:.	.:.:.	.:.:.	.:.:.	.:.:.	.:.:.	.:.:.	.:.:.	.:.:.	.:.:.	.:.:.	.:.:.	.:.:.	.:.:.	.:.:.	.:.:.	.:.:.	.:.:.	.:.:.	.:.:.	.:.:.	.:.:.	.:.:.	.:.:.	.:.:.	.:.:.	.:.:.	.:.:.	.:.:.	.:.:.	.:.:.	.:.:.	.:.:.	.:.:.	.:.:.	.:.:.	.:.:.	.:.:.	.:.:.	.:.:.	.:.:.	.:.:.	.:.:.	.:.:.	.:.:.	.:.:.	.:.:.	.:.:.	.:.:.	.:.:.	.:.:.	.:.:.	.:.:.	.:.:.	.:.:.	.:.:.	.:.:.	.:.:.	.:.:.	.:.:.	.:.:.	.:.:.	.:.:.	.:.:.	.:.:.	.:.:.	.:.:.	.:.:.	.:.:.	.:.:.	.:.:.	.:.:.	.:.:.	.:.:.	.:.:.	.:.:.	.:.:.	.:.:.	.:.:.	.:.:.	.:.:.	.:.:.	.:.:.	.:.:.	.:.:.	.:.:.	.:.:.	.:.:.	.:.:.	.:.:.	.:.:.	.:.:.	.:.:.	.:.:.	.:.:.	.:.:.	.:.:.	.:.:.	.:.:.	.:.:.	.:.:.	.:.:.	.:.:.	.:.:.	.:.:.	.:.:.	.:.:.	.:.:.	.:.:.	.:.:.	.:.:.	.:.:.	.:.:.	.:.:.	.:.:.	.:.:.	.:.:.	.:.:.	.:.:.	.:.:.	.:.:.	.:.:.	.:.:.	.:.:.	.:.:.	.:.:.	.:.:.	.:.:.	.:.:.	.:.:.	.:.:.	.:.:.	.:.:.	.:.:.	.:.:.	.:.:.	.:.:.	.:.:.	.:.:.	.:.:.	.:.:.	.:.:.	.:.:.	.:.:.	.:.:.	.:.:.	.:.:.	.:.:.	.:.:.	.:.:.	.:.:.	.:.:.	.:.:.	.:.:.	.:.:.	.:.:.	.:.:.	.:.:.	.:.:.	.:.:.	.:.:.	.:.:.	.:.:.	.:.:.	.:.:.	.:.:.	.:.:.	.:.:.	.:.:.	.:.:.	.:.:.	.:.:.	.:.:.	.:.:.	.:.:.	.:.:.	.:.:.	.:.:.	.:.:.	.:.:.	.:.:.	.:.:.	.:.:.	.:.:.	.:.:.	.:.:.	.:.:.	.:.:.	.:.:.	.:.:.	.:.:.	.:.:.	.:.:.	.:.:.	.:.:.	.:.:.	.:.:.	.:.:.	.:.:.	.:.:.	.:.:.	.:.:.	.:.:.	.:.:.	.:.:.	.:.:.	.:.:.	.:.:.	.:.:.	.:.:.	.:.:.	.:.:.	.:.:.	.:.:.	.:.:.	.:.:.	.:.:.	.:.:.	.:.:.	.:.:.	.:.:.	.:.:.	.:.:.	.:.:.	.:.:.	.:.:.	.:.:.	.:.:.	.:.:.	.:.:.	.:.:.	.:.:.	.:.:.	.:.:.	.:.:.	.:.:.	.:.:.	.:.:.	.:.:.	.:.:.	.:.:.	.:.:.	.:.:.	1:941:77	.:.:.	.:.:.	.:.:.	.:.:.	.:.:.	.:.:.	.:.:.	.:.:.	.:.:.	.:.:.	.:.:.	.:.:.	.:.:.	.:.:.	.:.:.	.:.:.	.:.:.	.:.:.	.:.:.	.:.:.	.:.:.	.:.:.	.:.:.	.:.:.	.:.:.	.:.:.	.:.:.	.:.:.	.:.:.	.:.:.	.:.:.	.:.:.	.:.:.	.:.:.	.:.:.	.:.:.	.:.:.	.:.:.	.:.:.	.:.:.	.:.:.	.:.:.	.:.:.	.:.:.	.:.:.	.:.:.	.:.:.	.:.:.	.:.:.	.:.:.	.:.:.	.:.:.	.:.:.	.:.:.	.:.:.	.:.:.	.:.:.	.:.:.	.:.:.	.:.:.	.:.:.	.:.:.	.:.:.	.:.:.	.:.:.	.:.:.	.:.:.	.:.:.	.:.:.	.:.:.	.:.:.	.:.:.	.:.:.	.:.:.	.:.:.	.:.:.	.:.:.	.:.:.	.:.:.	.:.:.	.:.:.	.:.:.	.:.:.	.:.:.	.:.:.	.:.:.	.:.:.	.:.:.	.:.:.	.:.:.	.:.:.	.:.:.	.:.:.	.:.:.	.:.:.	.:.:.	.:.:.	.:.:.	.:.:.	.:.:.	.:.:.	.:.:.	.:.:.	.:.:.	.:.:.	.:.:.	.:.:.	.:.:.	.:.:.	.:.:.	.:.:.	.:.:.	.:.:.	.:.:.	.:.:.	.:.:.	.:.:.	.:.:.	.:.:.	.:.:.	.:.:.	.:.:.	.:.:.	.:.:.	.:.:.	.:.:.	.:.:.	.:.:.	.:.:.	.:.:.	.:.:.	.:.:.	.:.:.
chrI	942	.	C	<INS:ME>	.	PASS	SVTYPE=INS;STRAND=.;FAMILY=TY5	GT:END:RP_SUPPORT	.:.:.	.:.:.	.:.:.	.:.:.	.:.:.	.:.:.	.:.:.	.:.:.	.:.:.	.:.:.	.:.:.	.:.:.	.:.:.	.:.:.	.:.:.	.:.:.	.:.:.	.:.:.	.:.:.	.:.:.	.:.:.	.:.:.	.:.:.	.:.:.	.:.:.	.:.:.	.:.:.	.:.:.	.:.:.	.:.:.	.:.:.	.:.:.	.:.:.	.:.:.	.:.:.	.:.:.	.:.:.	.:.:.	.:.:.	.:.:.	.:.:.	.:.:.	.:.:.	.:.:.	.:.:.	.:.:.	.:.:.	.:.:.	.:.:.	.:.:.	.:.:.	.:.:.	.:.:.	.:.:.	.:.:.	.:.:.	.:.:.	.:.:.	.:.:.	.:.:.	.:.:.	.:.:.	.:.:.	.:.:.	.:.:.	.:.:.	.:.:.	.:.:.	.:.:.	.:.:.	.:.:.	.:.:.	.:.:.	.:.:.	.:.:.	.:.:.	.:.:.	.:.:.	.:.:.	.:.:.	.:.:.	.:.:.	.:.:.	.:.:.	.:.:.	.:.:.	.:.:.	.:.:.	.:.:.	.:.:.	.:.:.	.:.:.	.:.:.	.:.:.	.:.:.	.:.:.	.:.:.	.:.:.	.:.:.	.:.:.	.:.:.	.:.:.	.:.:.	.:.:.	.:.:.	.:.:.	.:.:.	.:.:.	.:.:.	.:.:.	.:.:.	.:.:.	.:.:.	.:.:.	.:.:.	.:.:.	.:.:.	.:.:.	.:.:.	.:.:.	.:.:.	.:.:.	.:.:.	.:.:.	.:.:.	.:.:.	.:.:.	.:.:.	.:.:.	.:.:.	.:.:.	.:.:.	.:.:.	.:.:.	.:.:.	.:.:.	.:.:.	.:.:.	.:.:.	.:.:.	.:.:.	.:.:.	.:.:.	.:.:.	.:.:.	.:.:.	.:.:.	.:.:.	.:.:.	.:.:.	.:.:.	.:.:.	.:.:.	.:.:.	.:.:.	.:.:.	.:.:.	.:.:.	.:.:.	.:.:.	.:.:.	.:.:.	.:.:.	.:.:.	.:.:.	.:.:.	.:.:.	.:.:.	.:.:.	.:.:.	.:.:.	.:.:.	.:.:.	.:.:.	.:.:.	.:.:.	.:.:.	.:.:.	.:.:.	.:.:.	.:.:.	.:.:.	.:.:.	.:.:.	.:.:.	.:.:.	.:.:.	.:.:.	.:.:.	.:.:.	.:.:.	.:.:.	.:.:.	.:.:.	.:.:.	.:.:.	.:.:.	.:.:.	.:.:.	.:.:.	.:.:.	.:.:.	.:.:.	.:.:.	.:.:.	.:.:.	.:.:.	.:.:.	.:.:.	.:.:.	.:.:.	.:.:.	.:.:.	.:.:.	.:.:.	.:.:.	.:.:.	.:.:.	.:.:.	.:.:.	.:.:.	.:.:.	.:.:.	.:.:.	.:.:.	.:.:.	.:.:.	.:.:.	.:.:.	.:.:.	.:.:.	.:.:.	.:.:.	.:.:.	.:.:.	.:.:.	.:.:.	.:.:.	.:.:.	.:.:.	.:.:.	.:.:.	.:.:.	.:.:.	.:.:.	.:.:.	.:.:.	.:.:.	.:.:.	.:.:.	.:.:.	.:.:.	.:.:.	.:.:.	.:.:.	.:.:.	.:.:.	.:.:.	.:.:.	.:.:.	.:.:.	.:.:.	.:.:.	.:.:.	.:.:.	.:.:.	.:.:.	.:.:.	.:.:.	.:.:.	.:.:.	.:.:.	.:.:.	.:.:.	.:.:.	.:.:.	.:.:.	.:.:.	.:.:.	.:.:.	.:.:.	.:.:.	.:.:.	.:.:.	.:.:.	.:.:.	.:.:.	.:.:.	.:.:.	.:.:.	.:.:.	.:.:.	.:.:.	.:.:.	.:.:.	.:.:.	.:.:.	.:.:.	.:.:.	.:.:.	.:.:.	.:.:.	.:.:.	.:.:.	.:.:.	.:.:.	.:.:.	.:.:.	.:.:.	.:.:.	.:.:.	.:.:.	.:.:.	.:.:.	.:.:.	.:.:.	.:.:.	.:.:.	.:.:.	.:.:.	.:.:.	.:.:.	.:.:.	.:.:.	.:.:.	.:.:.	.:.:.	.:.:.	.:.:.	.:.:.	.:.:.	.:.:.	.:.:.	.:.:.	.:.:.	.:.:.	.:.:.	.:.:.	.:.:.	.:.:.	.:.:.	.:.:.	.:.:.	.:.:.	.:.:.	.:.:.	.:.:.	.:.:.	.:.:.	.:.:.	.:.:.	.:.:.	.:.:.	.:.:.	.:.:.	.:.:.	.:.:.	.:.:.	.:.:.	.:.:.	.:.:.	.:.:.	.:.:.	.:.:.	.:.:.	.:.:.	.:.:.	.:.:.	.:.:.	.:.:.	.:.:.	.:.:.	.:.:.	.:.:.	.:.:.	.:.:.	.:.:.	.:.:.	.:.:.	.:.:.	.:.:.	.:.:.	.:.:.	.:.:.	.:.:.	.:.:.	.:.:.	.:.:.	.:.:.	.:.:.	.:.:.	.:.:.	.:.:.	.:.:.	.:.:.	.:.:.	.:.:.	.:.:.	.:.:.	.:.:.	.:.:.	.:.:.	.:.:.	.:.:.	.:.:.	.:.:.	.:.:.	.:.:.	.:.:.	.:.:.	.:.:.	.:.:.	.:.:.	.:.:.	.:.:.	.:.:.	.:.:.	.:.:.	.:.:.	.:.:.	.:.:.	.:.:.	.:.:.	.:.:.	.:.:.	.:.:.	.:.:.	.:.:.	.:.:.	.:.:.	.:.:.	.:.:.	.:.:.	.:.:.	.:.:.	.:.:.	.:.:.	.:.:.	.:.:.	.:.:.	.:.:.	.:.:.	.:.:.	.:.:.	.:.:.	.:.:.	.:.:.	.:.:.	.:.:.	.:.:.	.:.:.	.:.:.	.:.:.	.:.:.	.:.:.	.:.:.	.:.:.	.:.:.	.:.:.	.:.:.	.:.:.	.:.:.	.:.:.	.:.:.	.:.:.	.:.:.	.:.:.	.:.:.	.:.:.	.:.:.	.:.:.	.:.:.	.:.:.	.:.:.	.:.:.	.:.:.	.:.:.	.:.:.	.:.:.	.:.:.	.:.:.	.:.:.	.:.:.	.:.:.	.:.:.	.:.:.	.:.:.	.:.:.	.:.:.	.:.:.	.:.:.	.:.:.	.:.:.	.:.:.	.:.:.	.:.:.	.:.:.	.:.:.	.:.:.	.:.:.	.:.:.	.:.:.	.:.:.	.:.:.	.:.:.	.:.:.	.:.:.	.:.:.	.:.:.	.:.:.	.:.:.	.:.:.	.:.:.	.:.:.	.:.:.	.:.:.	.:.:.	.:.:.	.:.:.	.:.:.	.:.:.	.:.:.	.:.:.	.:.:.	.:.:.	.:.:.	.:.:.	.:.:.	.:.:.	.:.:.	.:.:.	.:.:.	.:.:.	.:.:.	.:.:.	.:.:.	.:.:.	.:.:.	.:.:.	.:.:.	.:.:.	.:.:.	.:.:.	.:.:.	.:.:.	.:.:.	.:.:.	.:.:.	.:.:.	.:.:.	.:.:.	.:.:.	.:.:.	.:.:.	.:.:.	.:.:.	.:.:.	.:.:.	.:.:.	.:.:.	.:.:.	.:.:.	.:.:.	.:.:.	.:.:.	.:.:.	.:.:.	.:.:.	.:.:.	.:.:.	.:.:.	.:.:.	.:.:.	.:.:.	.:.:.	.:.:.	.:.:.	.:.:.	.:.:.	.:.:.	.:.:.	.:.:.	.:.:.	.:.:.	.:.:.	.:.:.	.:.:.	.:.:.	.:.:.	.:.:.	.:.:.	.:.:.	.:.:.	.:.:.	.:.:.	.:.:.	.:.:.	.:.:.	.:.:.	.:.:.	.:.:.	.:.:.	.:.:.	.:.:.	.:.:.	.:.:.	.:.:.	.:.:.	.:.:.	.:.:.	.:.:.	.:.:.	.:.:.	.:.:.	.:.:.	.:.:.	.:.:.	.:.:.	.:.:.	.:.:.	.:.:.	.:.:.	.:.:.	.:.:.	.:.:.	.:.:.	.:.:.	.:.:.	.:.:.	.:.:.	.:.:.	.:.:.	.:.:.	.:.:.	.:.:.	.:.:.	.:.:.	.:.:.	.:.:.	.:.:.	.:.:.	.:.:.	.:.:.	.:.:.	.:.:.	.:.:.	.:.:.	.:.:.	.:.:.	.:.:.	.:.:.	.:.:.	.:.:.	.:.:.	.:.:.	.:.:.	.:.:.	.:.:.	.:.:.	.:.:.	.:.:.	.:.:.	.:.:.	.:.:.	.:.:.	.:.:.	.:.:.	.:.:.	.:.:.	.:.:.	.:.:.	.:.:.	.:.:.	.:.:.	.:.:.	.:.:.	.:.:.	.:.:.	.:.:.	.:.:.	.:.:.	.:.:.	.:.:.	.:.:.	.:.:.	.:.:.	.:.:.	.:.:.	.:.:.	.:.:.	.:.:.	.:.:.	.:.:.	.:.:.	.:.:.	.:.:.	.:.:.	.:.:.	.:.:.	.:.:.	.:.:.	.:.:.	.:.:.	.:.:.	.:.:.	.:.:.	.:.:.	.:.:.	.:.:.	.:.:.	.:.:.	.:.:.	.:.:.	.:.:.	.:.:.	.:.:.	.:.:.	.:.:.	.:.:.	.:.:.	.:.:.	.:.:.	.:.:.	.:.:.	.:.:.	.:.:.	.:.:.	.:.:.	.:.:.	.:.:.	.:.:.	.:.:.	.:.:.	.:.:.	.:.:.	.:.:.	.:.:.	.:.:.	.:.:.	.:.:.	.:.:.	.:.:.	.:.:.	.:.:.	.:.:.	.:.:.	.:.:.	.:.:.	.:.:.	.:.:.	.:.:.	.:.:.	.:.:.	.:.:.	.:.:.	.:.:.	.:.:.	.:.:.	.:.:.	.:.:.	.:.:.	.:.:.	.:.:.	.:.:.	.:.:.	.:.:.	.:.:.	.:.:.	.:.:.	.:.:.	.:.:.	.:.:.	.:.:.	.:.:.	.:.:.	.:.:.	1:942:16	.:.:.	.:.:.	.:.:.	.:.:.	.:.:.	.:.:.	.:.:.	.:.:.	.:.:.	.:.:.	.:.:.	.:.:.	.:.:.	.:.:.	.:.:.	.:.:.	.:.:.	.:.:.	.:.:.	.:.:.	.:.:.	.:.:.	.:.:.	.:.:.	.:.:.	.:.:.	.:.:.	.:.:.	.:.:.	.:.:.	.:.:.	.:.:.	.:.:.	.:.:.	.:.:.	.:.:.	.:.:.	.:.:.	.:.:.	.:.:.	.:.:.	.:.:.	.:.:.	.:.:.	.:.:.	.:.:.	.:.:.	.:.:.	.:.:.	.:.:.	.:.:.	.:.:.	.:.:.	.:.:.	.:.:.	.:.:.	.:.:.	.:.:.	.:.:.	.:.:.	.:.:.	.:.:.	.:.:.	.:.:.	.:.:.	.:.:.	.:.:.	.:.:.	.:.:.	.:.:.	.:.:.	.:.:.	.:.:.	.:.:.	.:.:.	.:.:.	.:.:.	.:.:.	.:.:.	.:.:.	.:.:.	.:.:.	.:.:.	.:.:.	.:.:.	.:.:.	.:.:.	.:.:.	.:.:.	.:.:.	.:.:.	.:.:.	.:.:.	.:.:.	.:.:.	.:.:.	.:.:.	.:.:.	.:.:.	.:.:.	.:.:.	.:.:.	.:.:.	.:.:.	.:.:.	.:.:.	.:.:.	.:.:.	.:.:.	.:.:.	.:.:.	.:.:.	.:.:.	.:.:.	.:.:.	.:.:.	.:.:.	.:.:.	.:.:.	.:.:.	.:.:.	.:.:.	.:.:.	.:.:.	.:.:.	.:.:.	.:.:.	.:.:.	.:.:.	.:.:.	.:.:.	.:.:.	.:.:.	.:.:.	.:.:.	.:.:.	.:.:.	.:.:.	.:.:.	.:.:.	.:.:.	.:.:.	.:.:.	.:.:.	.:.:.	.:.:.	.:.:.	.:.:.	.:.:.	.:.:.	.:.:.	.:.:.	.:.:.	.:.:.	.:.:.	.:.:.	.:.:.	.:.:.	.:.:.	.:.:.	.:.:.	.:.:.	.:.:.	.:.:.	.:.:.	.:.:.	.:.:.	.:.:.	.:.:.	.:.:.	.:.:.	.:.:.	.:.:.	.:.:.	.:.:.	.:.:.	.:.:.	.:.:.	.:.:.	.:.:.	.:.:.	.:.:.	.:.:.	.:.:.	.:.:.	.:.:.	.:.:.	.:.:.	.:.:.	.:.:.	.:.:.	.:.:.	.:.:.	.:.:.	.:.:.	.:.:.	.:.:.	.:.:.	.:.:.	.:.:.	.:.:.	.:.:.	.:.:.	.:.:.	.:.:.	.:.:.	.:.:.	.:.:.	.:.:.	.:.:.	.:.:.	.:.:.	.:.:.	.:.:.	.:.:.	.:.:.	.:.:.	.:.:.	.:.:.	.:.:.	.:.:.	.:.:.	.:.:.	.:.:.	.:.:.	.:.:.	.:.:.	.:.:.	.:.:.	.:.:.	.:.:.	.:.:.	.:.:.	.:.:.
chrI	947	.	T	<INS:ME>	.	PASS	SVTYPE=INS;STRAND=.;FAMILY=TY5	GT:END:RP_SUPPORT	.:.:.	.:.:.	.:.:.	.:.:.	.:.:.	.:.:.	.:.:.	.:.:.	.:.:.	.:.:.	.:.:.	.:.:.	.:.:.	.:.:.	.:.:.	.:.:.	.:.:.	.:.:.	.:.:.	.:.:.	.:.:.	.:.:.	.:.:.	.:.:.	.:.:.	.:.:.	.:.:.	.:.:.	.:.:.	.:.:.	.:.:.	.:.:.	.:.:.	.:.:.	.:.:.	.:.:.	.:.:.	.:.:.	.:.:.	.:.:.	.:.:.	.:.:.	.:.:.	.:.:.	.:.:.	.:.:.	.:.:.	.:.:.	.:.:.	.:.:.	.:.:.	.:.:.	.:.:.	.:.:.	.:.:.	.:.:.	.:.:.	.:.:.	.:.:.	.:.:.	.:.:.	.:.:.	.:.:.	.:.:.	.:.:.	.:.:.	.:.:.	.:.:.	.:.:.	.:.:.	.:.:.	.:.:.	.:.:.	.:.:.	.:.:.	.:.:.	.:.:.	.:.:.	.:.:.	.:.:.	.:.:.	.:.:.	.:.:.	.:.:.	.:.:.	.:.:.	.:.:.	.:.:.	.:.:.	.:.:.	.:.:.	.:.:.	.:.:.	.:.:.	.:.:.	.:.:.	.:.:.	.:.:.	.:.:.	.:.:.	.:.:.	.:.:.	.:.:.	.:.:.	.:.:.	.:.:.	.:.:.	.:.:.	.:.:.	.:.:.	.:.:.	.:.:.	.:.:.	.:.:.	.:.:.	.:.:.	.:.:.	.:.:.	.:.:.	.:.:.	.:.:.	.:.:.	.:.:.	.:.:.	.:.:.	.:.:.	.:.:.	.:.:.	.:.:.	.:.:.	.:.:.	.:.:.	.:.:.	.:.:.	.:.:.	.:.:.	.:.:.	.:.:.	.:.:.	.:.:.	.:.:.	.:.:.	.:.:.	.:.:.	.:.:.	.:.:.	.:.:.	.:.:.	.:.:.	.:.:.	.:.:.	.:.:.	.:.:.	.:.:.	.:.:.	.:.:.	.:.:.	.:.:.	.:.:.	.:.:.	.:.:.	.:.:.	.:.:.	.:.:.	.:.:.	.:.:.	.:.:.	.:.:.	.:.:.	.:.:.	.:.:.	.:.:.	.:.:.	.:.:.	.:.:.	.:.:.	.:.:.	.:.:.	.:.:.	.:.:.	.:.:.	.:.:.	.:.:.	.:.:.	.:.:.	.:.:.	.:.:.	.:.:.	.:.:.	.:.:.	.:.:.	.:.:.	.:.:.	.:.:.	.:.:.	.:.:.	.:.:.	.:.:.	.:.:.	.:.:.	.:.:.	.:.:.	.:.:.	.:.:.	.:.:.	.:.:.	.:.:.	.:.:.	.:.:.	.:.:.	.:.:.	.:.:.	.:.:.	.:.:.	.:.:.	.:.:.	.:.:.	.:.:.	.:.:.	.:.:.	.:.:.	.:.:.	.:.:.	.:.:.	.:.:.	.:.:.	.:.:.	.:.:.	.:.:.	.:.:.	.:.:.	.:.:.	.:.:.	.:.:.	.:.:.	.:.:.	.:.:.	.:.:.	.:.:.	.:.:.	.:.:.	.:.:.	.:.:.	.:.:.	.:.:.	.:.:.	.:.:.	.:.:.	.:.:.	.:.:.	.:.:.	.:.:.	.:.:.	.:.:.	.:.:.	.:.:.	.:.:.	.:.:.	.:.:.	.:.:.	.:.:.	.:.:.	.:.:.	.:.:.	.:.:.	.:.:.	.:.:.	.:.:.	.:.:.	.:.:.	.:.:.	.:.:.	.:.:.	.:.:.	.:.:.	.:.:.	.:.:.	.:.:.	.:.:.	.:.:.	.:.:.	.:.:.	.:.:.	.:.:.	.:.:.	.:.:.	.:.:.	.:.:.	.:.:.	.:.:.	.:.:.	.:.:.	.:.:.	.:.:.	.:.:.	.:.:.	.:.:.	.:.:.	.:.:.	.:.:.	.:.:.	.:.:.	.:.:.	.:.:.	.:.:.	.:.:.	.:.:.	.:.:.	.:.:.	.:.:.	.:.:.	.:.:.	.:.:.	.:.:.	.:.:.	.:.:.	.:.:.	.:.:.	.:.:.	.:.:.	.:.:.	.:.:.	.:.:.	.:.:.	.:.:.	.:.:.	.:.:.	.:.:.	.:.:.	.:.:.	.:.:.	.:.:.	.:.:.	.:.:.	.:.:.	.:.:.	.:.:.	.:.:.	.:.:.	.:.:.	.:.:.	.:.:.	.:.:.	.:.:.	.:.:.	.:.:.	.:.:.	.:.:.	.:.:.	.:.:.	.:.:.	.:.:.	.:.:.	.:.:.	.:.:.	.:.:.	.:.:.	.:.:.	.:.:.	.:.:.	.:.:.	.:.:.	.:.:.	.:.:.	.:.:.	.:.:.	.:.:.	.:.:.	.:.:.	.:.:.	.:.:.	.:.:.	.:.:.	.:.:.	.:.:.	.:.:.	.:.:.	.:.:.	.:.:.	.:.:.	.:.:.	.:.:.	.:.:.	.:.:.	.:.:.	.:.:.	.:.:.	.:.:.	.:.:.	.:.:.	.:.:.	.:.:.	.:.:.	.:.:.	.:.:.	.:.:.	.:.:.	.:.:.	.:.:.	.:.:.	.:.:.	.:.:.	.:.:.	.:.:.	.:.:.	.:.:.	.:.:.	.:.:.	.:.:.	.:.:.	.:.:.	.:.:.	.:.:.	.:.:.	.:.:.	.:.:.	.:.:.	.:.:.	.:.:.	.:.:.	.:.:.	.:.:.	.:.:.	.:.:.	.:.:.	.:.:.	.:.:.	.:.:.	.:.:.	.:.:.	.:.:.	.:.:.	.:.:.	.:.:.	.:.:.	.:.:.	.:.:.	.:.:.	.:.:.	.:.:.	.:.:.	.:.:.	.:.:.	.:.:.	.:.:.	.:.:.	.:.:.	.:.:.	.:.:.	.:.:.	.:.:.	.:.:.	.:.:.	.:.:.	.:.:.	.:.:.	.:.:.	.:.:.	.:.:.	.:.:.	.:.:.	.:.:.	.:.:.	.:.:.	.:.:.	.:.:.	.:.:.	.:.:.	.:.:.	.:.:.	.:.:.	.:.:.	.:.:.	.:.:.	.:.:.	.:.:.	.:.:.	.:.:.	.:.:.	.:.:.	.:.:.	.:.:.	.:.:.	.:.:.	.:.:.	.:.:.	.:.:.	.:.:.	.:.:.	.:.:.	.:.:.	.:.:.	.:.:.	.:.:.	.:.:.	.:.:.	.:.:.	.:.:.	.:.:.	.:.:.	.:.:.	.:.:.	.:.:.	.:.:.	.:.:.	.:.:.	.:.:.	.:.:.	.:.:.	.:.:.	.:.:.	.:.:.	.:.:.	.:.:.	.:.:.	.:.:.	.:.:.	.:.:.	.:.:.	.:.:.	.:.:.	.:.:.	.:.:.	.:.:.	.:.:.	.:.:.	.:.:.	.:.:.	.:.:.	.:.:.	.:.:.	.:.:.	.:.:.	.:.:.	.:.:.	.:.:.	.:.:.	.:.:.	.:.:.	.:.:.	.:.:.	.:.:.	.:.:.	.:.:.	.:.:.	.:.:.	.:.:.	.:.:.	.:.:.	.:.:.	.:.:.	.:.:.	.:.:.	.:.:.	.:.:.	.:.:.	.:.:.	.:.:.	.:.:.	.:.:.	.:.:.	.:.:.	.:.:.	.:.:.	.:.:.	.:.:.	.:.:.	.:.:.	.:.:.	.:.:.	.:.:.	.:.:.	.:.:.	.:.:.	.:.:.	.:.:.	.:.:.	.:.:.	.:.:.	.:.:.	.:.:.	.:.:.	.:.:.	.:.:.	.:.:.	.:.:.	.:.:.	.:.:.	.:.:.	.:.:.	.:.:.	.:.:.	.:.:.	.:.:.	.:.:.	.:.:.	.:.:.	.:.:.	.:.:.	.:.:.	.:.:.	.:.:.	.:.:.	.:.:.	.:.:.	.:.:.	.:.:.	.:.:.	.:.:.	.:.:.	.:.:.	.:.:.	.:.:.	.:.:.	.:.:.	.:.:.	.:.:.	.:.:.	.:.:.	.:.:.	.:.:.	.:.:.	.:.:.	.:.:.	.:.:.	.:.:.	.:.:.	.:.:.	.:.:.	.:.:.	.:.:.	.:.:.	.:.:.	.:.:.	.:.:.	.:.:.	1:947:28	.:.:.	.:.:.	.:.:.	.:.:.	.:.:.	.:.:.	.:.:.	.:.:.	.:.:.	.:.:.	.:.:.	.:.:.	.:.:.	.:.:.	.:.:.	.:.:.	.:.:.	.:.:.	.:.:.	.:.:.	.:.:.	.:.:.	.:.:.	.:.:.	.:.:.	.:.:.	.:.:.	.:.:.	.:.:.	.:.:.	.:.:.	.:.:.	.:.:.	.:.:.	.:.:.	.:.:.	.:.:.	.:.:.	.:.:.	.:.:.	.:.:.	.:.:.	.:.:.	.:.:.	.:.:.	.:.:.	.:.:.	.:.:.	.:.:.	.:.:.	.:.:.	.:.:.	.:.:.	.:.:.	.:.:.	.:.:.	.:.:.	.:.:.	.:.:.	.:.:.	.:.:.	.:.:.	.:.:.	.:.:.	.:.:.	.:.:.	.:.:.	.:.:.	.:.:.	.:.:.	.:.:.	.:.:.	.:.:.	.:.:.	.:.:.	.:.:.	.:.:.	.:.:.	.:.:.	.:.:.	.:.:.	.:.:.	.:.:.	.:.:.	.:.:.	.:.:.	.:.:.	.:.:.	.:.:.	.:.:.	.:.:.	.:.:.	.:.:.	.:.:.	.:.:.	.:.:.	.:.:.	.:.:.	.:.:.	.:.:.	.:.:.	.:.:.	.:.:.	.:.:.	.:.:.	.:.:.	.:.:.	.:.:.	.:.:.	.:.:.	.:.:.	.:.:.	.:.:.	.:.:.	.:.:.	.:.:.	.:.:.	.:.:.	.:.:.	.:.:.	.:.:.	.:.:.	.:.:.	.:.:.	.:.:.	.:.:.	.:.:.	.:.:.	.:.:.	.:.:.	.:.:.	.:.:.	.:.:.	.:.:.	.:.:.	.:.:.	.:.:.	.:.:.	.:.:.	.:.:.	.:.:.	.:.:.	.:.:.	.:.:.	.:.:.	.:.:.	.:.:.	.:.:.	.:.:.	.:.:.	.:.:.	.:.:.	.:.:.	.:.:.	.:.:.	.:.:.	.:.:.	.:.:.	.:.:.	.:.:.	.:.:.	.:.:.	.:.:.	.:.:.	.:.:.	.:.:.	.:.:.	.:.:.	.:.:.	.:.:.	.:.:.	.:.:.	.:.:.	.:.:.	.:.:.	.:.:.	.:.:.	.:.:.	.:.:.	.:.:.	.:.:.	.:.:.	.:.:.	.:.:.	.:.:.	.:.:.	.:.:.	.:.:.	.:.:.	.:.:.	.:.:.	.:.:.	.:.:.	.:.:.	.:.:.	.:.:.	.:.:.	.:.:.	.:.:.	.:.:.	.:.:.	.:.:.	.:.:.	.:.:.	.:.:.	.:.:.	.:.:.	.:.:.	.:.:.	.:.:.	.:.:.	.:.:.	.:.:.	.:.:.	.:.:.	.:.:.	.:.:.	.:.:.	.:.:.	.:.:.	.:.:.	.:.:.	.:.:.	.:.:.	.:.:.	.:.:.	.:.:.	.:.:.	.:.:.	.:.:.	.:.:.	.:.:.	.:.:.	.:.:.	.:.:.	.:.:.	.:.:.	.:.:.	.:.:.	.:.:.	.:.:.	.:.:.	.:.:.	.:.:.	.:.:.	.:.:.	.:.:.	.:.:.	.:.:.	.:.:.	.:.:.	.:.:.	.:.:.	.:.:.	.:.:.	.:.:.	.:.:.	.:.:.	.:.:.	.:.:.	.:.:.	.:.:.	.:.:.	.:.:.	.:.:.	.:.:.	.:.:.	.:.:.	.:.:.	.:.:.	.:.:.	.:.:.	.:.:.	.:.:.	.:.:.	.:.:.	.:.:.	.:.:.	.:.:.	.:.:.	.:.:.	.:.:.	.:.:.	.:.:.	.:.:.	.:.:.	.:.:.	.:.:.	.:.:.	.:.:.	.:.:.	.:.:.	.:.:.	.:.:.	.:.:.	.:.:.	.:.:.	.:.:.	.:.:.	.:.:.	.:.:.	.:.:.	.:.:.	.:.:.	.:.:.	.:.:.	.:.:.	.:.:.	.:.:.	.:.:.	.:.:.	.:.:.	.:.:.	.:.:.	.:.:.	.:.:.	.:.:.	.:.:.	.:.:.	.:.:.	.:.:.	.:.:.	.:.:.	.:.:.	.:.:.	.:.:.	.:.:.	.:.:.	.:.:.	.:.:.	.:.:.	.:.:.	.:.:.	.:.:.	.:.:.	.:.:.	.:.:.	.:.:.	.:.:.	.:.:.	.:.:.	.:.:.	.:.:.	.:.:.	.:.:.	.:.:.	.:.:.	.:.:.	.:.:.	.:.:.	.:.:.	.:.:.	.:.:.	.:.:.	.:.:.	.:.:.	.:.:.	.:.:.	.:.:.	.:.:.	.:.:.	.:.:.	.:.:.	.:.:.	.:.:.	.:.:.	.:.:.	.:.:.	.:.:.	.:.:.	.:.:.	.:.:.	.:.:.	.:.:.
chrI	948	.	T	<INS:ME>	.	PASS	SVTYPE=INS;STRAND=+;FAMILY=TY5	GT:END:RP_SUPPORT	.:.:.	.:.:.	.:.:.	.:.:.	.:.:.	.:.:.	.:.:.	.:.:.	.:.:.	.:.:.	.:.:.	.:.:.	.:.:.	.:.:.	.:.:.	.:.:.	.:.:.	.:.:.	.:.:.	.:.:.	.:.:.	.:.:.	.:.:.	.:.:.	.:.:.	.:.:.	.:.:.	.:.:.	.:.:.	.:.:.	.:.:.	.:.:.	.:.:.	.:.:.	.:.:.	.:.:.	.:.:.	.:.:.	.:.:.	.:.:.	.:.:.	.:.:.	.:.:.	.:.:.	.:.:.	.:.:.	.:.:.	.:.:.	.:.:.	.:.:.	.:.:.	.:.:.	.:.:.	.:.:.	.:.:.	.:.:.	.:.:.	.:.:.	.:.:.	.:.:.	.:.:.	.:.:.	.:.:.	.:.:.	.:.:.	.:.:.	.:.:.	.:.:.	.:.:.	.:.:.	.:.:.	.:.:.	.:.:.	.:.:.	.:.:.	.:.:.	.:.:.	.:.:.	.:.:.	.:.:.	.:.:.	.:.:.	.:.:.	.:.:.	.:.:.	.:.:.	.:.:.	.:.:.	.:.:.	.:.:.	.:.:.	.:.:.	.:.:.	.:.:.	.:.:.	.:.:.	.:.:.	.:.:.	.:.:.	.:.:.	.:.:.	.:.:.	.:.:.	.:.:.	.:.:.	.:.:.	.:.:.	.:.:.	.:.:.	.:.:.	.:.:.	.:.:.	.:.:.	.:.:.	.:.:.	.:.:.	.:.:.	.:.:.	.:.:.	.:.:.	.:.:.	.:.:.	.:.:.	.:.:.	.:.:.	.:.:.	.:.:.	.:.:.	.:.:.	.:.:.	.:.:.	.:.:.	.:.:.	.:.:.	.:.:.	.:.:.	.:.:.	.:.:.	.:.:.	.:.:.	.:.:.	.:.:.	.:.:.	.:.:.	.:.:.	.:.:.	.:.:.	.:.:.	.:.:.	.:.:.	.:.:.	.:.:.	.:.:.	.:.:.	.:.:.	.:.:.	.:.:.	.:.:.	.:.:.	.:.:.	.:.:.	.:.:.	.:.:.	.:.:.	.:.:.	.:.:.	.:.:.	.:.:.	.:.:.	.:.:.	.:.:.	.:.:.	.:.:.	.:.:.	.:.:.	.:.:.	.:.:.	.:.:.	.:.:.	.:.:.	.:.:.	.:.:.	.:.:.	.:.:.	.:.:.	.:.:.	.:.:.	.:.:.	.:.:.	.:.:.	.:.:.	.:.:.	.:.:.	.:.:.	.:.:.	.:.:.	.:.:.	.:.:.	.:.:.	.:.:.	.:.:.	.:.:.	.:.:.	.:.:.	.:.:.	.:.:.	.:.:.	.:.:.	.:.:.	.:.:.	.:.:.	.:.:.	.:.:.	.:.:.	.:.:.	.:.:.	.:.:.	.:.:.	.:.:.	.:.:.	.:.:.	.:.:.	.:.:.	.:.:.	.:.:.	.:.:.	.:.:.	.:.:.	.:.:.	.:.:.	.:.:.	.:.:.	.:.:.	.:.:.	.:.:.	.:.:.	.:.:.	.:.:.	.:.:.	.:.:.	.:.:.	.:.:.	.:.:.	.:.:.	.:.:.	.:.:.	.:.:.	.:.:.	.:.:.	.:.:.	.:.:.	.:.:.	.:.:.	1:948:12	.:.:.	.:.:.	.:.:.	.:.:.	.:.:.	.:.:.	.:.:.	.:.:.	.:.:.	.:.:.	.:.:.	.:.:.	.:.:.	.:.:.	.:.:.	.:.:.	.:.:.	.:.:.	.:.:.	.:.:.	.:.:.	.:.:.	.:.:.	.:.:.	.:.:.	.:.:.	.:.:.	.:.:.	.:.:.	.:.:.	.:.:.	.:.:.	.:.:.	.:.:.	.:.:.	.:.:.	.:.:.	.:.:.	.:.:.	.:.:.	.:.:.	.:.:.	.:.:.	.:.:.	.:.:.	.:.:.	.:.:.	.:.:.	.:.:.	.:.:.	.:.:.	.:.:.	.:.:.	.:.:.	.:.:.	.:.:.	.:.:.	.:.:.	.:.:.	.:.:.	.:.:.	.:.:.	.:.:.	.:.:.	.:.:.	.:.:.	.:.:.	.:.:.	.:.:.	.:.:.	.:.:.	.:.:.	.:.:.	.:.:.	.:.:.	.:.:.	.:.:.	.:.:.	.:.:.	.:.:.	.:.:.	.:.:.	.:.:.	.:.:.	.:.:.	.:.:.	.:.:.	.:.:.	.:.:.	.:.:.	.:.:.	.:.:.	.:.:.	.:.:.	.:.:.	.:.:.	.:.:.	.:.:.	.:.:.	.:.:.	.:.:.	.:.:.	.:.:.	.:.:.	.:.:.	.:.:.	.:.:.	.:.:.	.:.:.	.:.:.	.:.:.	.:.:.	.:.:.	.:.:.	.:.:.	.:.:.	.:.:.	.:.:.	.:.:.	.:.:.	.:.:.	.:.:.	.:.:.	.:.:.	.:.:.	.:.:.	.:.:.	.:.:.	.:.:.	.:.:.	.:.:.	.:.:.	.:.:.	.:.:.	.:.:.	.:.:.	.:.:.	.:.:.	.:.:.	.:.:.	.:.:.	.:.:.	.:.:.	.:.:.	.:.:.	.:.:.	.:.:.	.:.:.	.:.:.	.:.:.	.:.:.	.:.:.	.:.:.	.:.:.	.:.:.	.:.:.	.:.:.	.:.:.	.:.:.	.:.:.	.:.:.	.:.:.	.:.:.	.:.:.	.:.:.	.:.:.	.:.:.	.:.:.	.:.:.	.:.:.	.:.:.	.:.:.	.:.:.	.:.:.	.:.:.	.:.:.	.:.:.	.:.:.	.:.:.	.:.:.	.:.:.	.:.:.	.:.:.	.:.:.	.:.:.	.:.:.	.:.:.	.:.:.	.:.:.	.:.:.	.:.:.	.:.:.	.:.:.	.:.:.	.:.:.	.:.:.	.:.:.	.:.:.	.:.:.	.:.:.	.:.:.	.:.:.	.:.:.	.:.:.	.:.:.	.:.:.	.:.:.	.:.:.	.:.:.	.:.:.	.:.:.	.:.:.	.:.:.	.:.:.	.:.:.	.:.:.	.:.:.	.:.:.	.:.:.	.:.:.	.:.:.	.:.:.	.:.:.	.:.:.	.:.:.	.:.:.	.:.:.	.:.:.	.:.:.	.:.:.	.:.:.	.:.:.	.:.:.	.:.:.	.:.:.	.:.:.	.:.:.	.:.:.	.:.:.	.:.:.	.:.:.	.:.:.	.:.:.	.:.:.	.:.:.	.:.:.	.:.:.	.:.:.	.:.:.	.:.:.	.:.:.	.:.:.	.:.:.	.:.:.	.:.:.	.:.:.	.:.:.	.:.:.	.:.:.	.:.:.	.:.:.	.:.:.	.:.:.	.:.:.	.:.:.	.:.:.	.:.:.	.:.:.	.:.:.	.:.:.	.:.:.	.:.:.	.:.:.	.:.:.	.:.:.	.:.:.	.:.:.	.:.:.	.:.:.	.:.:.	.:.:.	.:.:.	.:.:.	.:.:.	.:.:.	.:.:.	.:.:.	.:.:.	.:.:.	.:.:.	.:.:.	.:.:.	.:.:.	.:.:.	.:.:.	.:.:.	.:.:.	.:.:.	.:.:.	.:.:.	.:.:.	.:.:.	.:.:.	.:.:.	.:.:.	.:.:.	.:.:.	.:.:.	.:.:.	.:.:.	.:.:.	.:.:.	.:.:.	.:.:.	.:.:.	.:.:.	.:.:.	.:.:.	.:.:.	.:.:.	.:.:.	.:.:.	.:.:.	.:.:.	.:.:.	.:.:.	.:.:.	.:.:.	.:.:.	.:.:.	.:.:.	.:.:.	.:.:.	.:.:.	.:.:.	.:.:.	.:.:.	.:.:.	.:.:.	.:.:.	.:.:.	.:.:.	.:.:.	.:.:.	.:.:.	.:.:.	.:.:.	.:.:.	.:.:.	.:.:.	.:.:.	.:.:.	.:.:.	.:.:.	.:.:.	.:.:.	.:.:.	.:.:.	.:.:.	.:.:.	.:.:.	.:.:.	.:.:.	.:.:.	.:.:.	.:.:.	.:.:.	.:.:.	.:.:.	.:.:.	.:.:.	.:.:.	.:.:.	.:.:.	.:.:.	.:.:.	.:.:.	.:.:.	.:.:.	.:.:.	.:.:.	.:.:.	.:.:.	.:.:.	.:.:.	.:.:.	.:.:.	.:.:.	.:.:.	.:.:.	.:.:.	.:.:.	.:.:.	.:.:.	.:.:.	.:.:.	.:.:.	.:.:.	.:.:.	.:.:.	.:.:.	.:.:.	.:.:.	.:.:.	.:.:.	.:.:.	.:.:.	.:.:.	.:.:.	.:.:.	.:.:.	.:.:.	.:.:.	.:.:.	.:.:.	.:.:.	.:.:.	.:.:.	.:.:.	.:.:.	.:.:.	.:.:.	.:.:.	.:.:.	.:.:.	.:.:.	.:.:.	.:.:.	.:.:.	.:.:.	.:.:.	.:.:.	.:.:.	.:.:.	.:.:.	.:.:.	.:.:.	.:.:.	.:.:.	.:.:.	.:.:.	.:.:.	.:.:.	.:.:.	.:.:.	.:.:.	.:.:.	.:.:.	.:.:.	.:.:.	.:.:.	.:.:.	.:.:.	.:.:.	.:.:.	.:.:.	.:.:.	.:.:.	.:.:.	.:.:.	.:.:.	.:.:.	.:.:.	.:.:.	.:.:.	.:.:.	.:.:.	.:.:.	.:.:.	.:.:.	.:.:.	.:.:.	.:.:.	.:.:.	.:.:.	.:.:.	.:.:.	.:.:.	.:.:.	.:.:.	.:.:.	.:.:.	.:.:.	.:.:.	.:.:.	.:.:.	.:.:.	.:.:.	.:.:.	.:.:.	.:.:.	.:.:.	.:.:.	.:.:.	.:.:.	.:.:.	.:.:.	.:.:.	.:.:.	.:.:.	.:.:.	.:.:.	.:.:.	.:.:.	.:.:.	.:.:.	.:.:.	.:.:.	.:.:.	.:.:.	.:.:.	.:.:.	.:.:.	.:.:.	.:.:.	.:.:.	.:.:.	.:.:.	.:.:.	.:.:.	.:.:.	.:.:.	.:.:.	.:.:.	.:.:.	.:.:.	.:.:.	.:.:.	.:.:.	.:.:.	.:.:.	.:.:.	.:.:.	.:.:.	.:.:.	.:.:.	.:.:.	.:.:.	.:.:.	.:.:.	.:.:.	.:.:.	.:.:.	.:.:.	.:.:.	.:.:.	.:.:.	.:.:.	.:.:.	.:.:.	.:.:.	.:.:.	.:.:.	.:.:.	.:.:.	.:.:.	.:.:.	.:.:.	.:.:.	.:.:.	.:.:.	.:.:.	.:.:.	.:.:.	.:.:.	.:.:.	.:.:.	.:.:.	.:.:.	.:.:.	.:.:.	.:.:.	.:.:.	.:.:.	.:.:.	.:.:.	.:.:.	.:.:.	.:.:.	.:.:.	.:.:.	.:.:.	.:.:.	.:.:.	.:.:.	.:.:.	.:.:.	.:.:.	.:.:.	.:.:.	.:.:.	.:.:.	.:.:.	.:.:.	.:.:.	.:.:.	.:.:.	.:.:.	.:.:.	.:.:.	.:.:.	.:.:.	.:.:.	.:.:.	.:.:.	.:.:.	.:.:.	.:.:.	.:.:.	.:.:.	.:.:.	.:.:.	.:.:.	.:.:.	.:.:.	.:.:.	.:.:.	.:.:.	.:.:.	.:.:.	.:.:.	.:.:.	.:.:.	.:.:.	.:.:.	.:.:.	.:.:.	.:.:.	.:.:.	.:.:.	.:.:.	.:.:.	.:.:.	.:.:.	.:.:.	.:.:.	.:.:.	.:.:.	.:.:.	.:.:.	.:.:.	.:.:.	.:.:.	.:.:.	.:.:.	.:.:.	.:.:.	.:.:.	.:.:.	.:.:.	.:.:.	.:.:.	.:.:.	.:.:.	.:.:.	.:.:.	.:.:.	.:.:.	.:.:.	.:.:.	.:.:.	.:.:.	.:.:.	.:.:.	.:.:.	.:.:.	.:.:.	.:.:.	.:.:.	.:.:.	.:.:.	.:.:.	.:.:.	.:.:.	.:.:.	.:.:.	.:.:.	.:.:.	.:.:.	.:.:.	.:.:.	.:.:.	.:.:.	.:.:.	.:.:.	.:.:.	.:.:.	.:.:.	.:.:.	.:.:.	.:.:.	.:.:.	.:.:.	.:.:.	.:.:.	.:.:.	.:.:.	.:.:.	.:.:.	.:.:.	.:.:.	.:.:.	.:.:.	.:.:.	.:.:.	.:.:.	.:.:.	.:.:.	.:.:.	.:.:.	.:.:.	.:.:.	.:.:.	.:.:.	.:.:.	.:.:.	.:.:.	.:.:.	.:.:.	.:.:.	.:.:.	.:.:.	.:.:.	.:.:.	.:.:.	.:.:.	.:.:.	.:.:.	.:.:.	.:.:.	.:.:.	.:.:.	.:.:.	.:.:.	.:.:.	.:.:.	.:.:.	.:.:.	.:.:.	.:.:.	.:.:.	.:.:.	.:.:.	.:.:.	.:.:.	.:.:.	.:.:.	.:.:.	.:.:.	.:.:.	.:.:.	.:.:.	.:.:.	.:.:.	.:.:.	.:.:.	.:.:.
chrI	949	.	T	<INS:ME>	.	PASS	SVTYPE=INS;STRAND=+;FAMILY=TY5	GT:END:RP_SUPPORT	.:.:.	.:.:.	.:.:.	.:.:.	.:.:.	.:.:.	.:.:.	.:.:.	.:.:.	.:.:.	.:.:.	.:.:.	.:.:.	.:.:.	.:.:.	.:.:.	.:.:.	.:.:.	.:.:.	.:.:.	.:.:.	.:.:.	.:.:.	.:.:.	.:.:.	.:.:.	.:.:.	.:.:.	.:.:.	.:.:.	.:.:.	.:.:.	.:.:.	.:.:.	.:.:.	.:.:.	.:.:.	.:.:.	.:.:.	.:.:.	.:.:.	.:.:.	.:.:.	.:.:.	.:.:.	.:.:.	.:.:.	.:.:.	.:.:.	.:.:.	.:.:.	.:.:.	.:.:.	.:.:.	.:.:.	.:.:.	.:.:.	.:.:.	.:.:.	.:.:.	.:.:.	.:.:.	.:.:.	.:.:.	.:.:.	.:.:.	.:.:.	.:.:.	.:.:.	.:.:.	.:.:.	.:.:.	.:.:.	.:.:.	.:.:.	.:.:.	.:.:.	.:.:.	.:.:.	.:.:.	.:.:.	.:.:.	.:.:.	.:.:.	.:.:.	.:.:.	.:.:.	.:.:.	.:.:.	.:.:.	.:.:.	.:.:.	.:.:.	.:.:.	.:.:.	.:.:.	.:.:.	.:.:.	.:.:.	.:.:.	.:.:.	.:.:.	.:.:.	.:.:.	.:.:.	.:.:.	.:.:.	.:.:.	.:.:.	.:.:.	.:.:.	.:.:.	.:.:.	.:.:.	.:.:.	.:.:.	.:.:.	.:.:.	.:.:.	.:.:.	.:.:.	.:.:.	.:.:.	.:.:.	.:.:.	.:.:.	.:.:.	.:.:.	.:.:.	.:.:.	.:.:.	.:.:.	.:.:.	.:.:.	.:.:.	.:.:.	.:.:.	.:.:.	.:.:.	.:.:.	.:.:.	.:.:.	.:.:.	.:.:.	.:.:.	.:.:.	.:.:.	.:.:.	.:.:.	.:.:.	.:.:.	.:.:.	.:.:.	.:.:.	.:.:.	.:.:.	.:.:.	.:.:.	.:.:.	.:.:.	.:.:.	.:.:.	.:.:.	.:.:.	.:.:.	.:.:.	.:.:.	.:.:.	.:.:.	.:.:.	.:.:.	.:.:.	.:.:.	.:.:.	.:.:.	.:.:.	.:.:.	.:.:.	.:.:.	.:.:.	.:.:.	.:.:.	.:.:.	.:.:.	.:.:.	.:.:.	.:.:.	.:.:.	.:.:.	.:.:.	.:.:.	.:.:.	.:.:.	.:.:.	.:.:.	.:.:.	.:.:.	.:.:.	.:.:.	.:.:.	.:.:.	1:949:15	.:.:.	.:.:.	.:.:.	.:.:.	.:.:.	.:.:.	.:.:.	.:.:.	.:.:.	.:.:.	.:.:.	.:.:.	.:.:.	.:.:.	.:.:.	.:.:.	.:.:.	.:.:.	.:.:.	.:.:.	.:.:.	.:.:.	.:.:.	.:.:.	.:.:.	.:.:.	.:.:.	.:.:.	.:.:.	.:.:.	.:.:.	.:.:.	.:.:.	.:.:.	.:.:.	.:.:.	.:.:.	.:.:.	.:.:.	.:.:.	.:.:.	.:.:.	.:.:.	.:.:.	.:.:.	.:.:.	.:.:.	.:.:.	.:.:.	.:.:.	.:.:.	.:.:.	.:.:.	.:.:.	.:.:.	.:.:.	.:.:.	.:.:.	.:.:.	.:.:.	.:.:.	.:.:.	.:.:.	.:.:.	.:.:.	.:.:.	.:.:.	.:.:.	.:.:.	.:.:.	.:.:.	.:.:.	.:.:.	.:.:.	.:.:.	.:.:.	.:.:.	.:.:.	.:.:.	.:.:.	.:.:.	.:.:.	.:.:.	.:.:.	.:.:.	.:.:.	.:.:.	.:.:.	.:.:.	.:.:.	.:.:.	.:.:.	.:.:.	.:.:.	.:.:.	.:.:.	.:.:.	.:.:.	.:.:.	.:.:.	.:.:.	.:.:.	.:.:.	.:.:.	.:.:.	.:.:.	.:.:.	.:.:.	.:.:.	.:.:.	.:.:.	.:.:.	.:.:.	.:.:.	.:.:.	.:.:.	.:.:.	.:.:.	.:.:.	.:.:.	.:.:.	.:.:.	.:.:.	.:.:.	.:.:.	.:.:.	.:.:.	.:.:.	.:.:.	.:.:.	.:.:.	.:.:.	.:.:.	.:.:.	.:.:.	.:.:.	.:.:.	.:.:.	.:.:.	.:.:.	.:.:.	.:.:.	.:.:.	.:.:.	.:.:.	.:.:.	.:.:.	.:.:.	.:.:.	.:.:.	.:.:.	.:.:.	.:.:.	.:.:.	.:.:.	.:.:.	.:.:.	.:.:.	.:.:.	.:.:.	.:.:.	.:.:.	.:.:.	.:.:.	.:.:.	.:.:.	.:.:.	.:.:.	.:.:.	.:.:.	.:.:.	.:.:.	.:.:.	.:.:.	.:.:.	.:.:.	.:.:.	.:.:.	.:.:.	.:.:.	.:.:.	.:.:.	.:.:.	.:.:.	.:.:.	.:.:.	.:.:.	.:.:.	.:.:.	.:.:.	.:.:.	.:.:.	.:.:.	.:.:.	.:.:.	.:.:.	.:.:.	.:.:.	.:.:.	.:.:.	.:.:.	.:.:.	.:.:.	.:.:.	.:.:.	.:.:.	.:.:.	.:.:.	.:.:.	.:.:.	.:.:.	.:.:.	.:.:.	.:.:.	.:.:.	.:.:.	.:.:.	.:.:.	.:.:.	.:.:.	.:.:.	.:.:.	.:.:.	.:.:.	.:.:.	.:.:.	.:.:.	.:.:.	.:.:.	.:.:.	.:.:.	.:.:.	.:.:.	.:.:.	.:.:.	.:.:.	.:.:.	.:.:.	.:.:.	.:.:.	.:.:.	.:.:.	.:.:.	.:.:.	.:.:.	.:.:.	.:.:.	.:.:.	.:.:.	.:.:.	.:.:.	.:.:.	.:.:.	.:.:.	.:.:.	.:.:.	.:.:.	.:.:.	.:.:.	.:.:.	.:.:.	.:.:.	.:.:.	.:.:.	.:.:.	.:.:.	.:.:.	.:.:.	.:.:.	.:.:.	.:.:.	.:.:.	.:.:.	.:.:.	.:.:.	.:.:.	.:.:.	.:.:.	.:.:.	.:.:.	.:.:.	.:.:.	.:.:.	.:.:.	.:.:.	.:.:.	.:.:.	.:.:.	.:.:.	.:.:.	.:.:.	.:.:.	.:.:.	.:.:.	.:.:.	.:.:.	.:.:.	.:.:.	.:.:.	.:.:.	.:.:.	.:.:.	.:.:.	.:.:.	.:.:.	.:.:.	.:.:.	.:.:.	.:.:.	.:.:.	.:.:.	.:.:.	.:.:.	.:.:.	.:.:.	.:.:.	.:.:.	.:.:.	.:.:.	.:.:.	.:.:.	.:.:.	.:.:.	.:.:.	.:.:.	.:.:.	.:.:.	.:.:.	.:.:.	.:.:.	.:.:.	.:.:.	.:.:.	.:.:.	.:.:.	.:.:.	.:.:.	.:.:.	.:.:.	.:.:.	.:.:.	.:.:.	.:.:.	.:.:.	.:.:.	.:.:.	.:.:.	.:.:.	.:.:.	.:.:.	.:.:.	.:.:.	.:.:.	.:.:.	.:.:.	.:.:.	.:.:.	.:.:.	.:.:.	.:.:.	.:.:.	.:.:.	.:.:.	.:.:.	.:.:.	.:.:.	.:.:.	.:.:.	.:.:.	.:.:.	.:.:.	.:.:.	.:.:.	.:.:.	.:.:.	.:.:.	.:.:.	.:.:.	.:.:.	.:.:.	.:.:.	.:.:.	.:.:.	.:.:.	.:.:.	.:.:.	.:.:.	.:.:.	.:.:.	.:.:.	.:.:.	.:.:.	.:.:.	.:.:.	.:.:.	.:.:.	.:.:.	.:.:.	.:.:.	.:.:.	.:.:.	.:.:.	.:.:.	.:.:.	.:.:.	.:.:.	.:.:.	.:.:.	.:.:.	.:.:.	.:.:.	.:.:.	.:.:.	.:.:.	.:.:.	.:.:.	.:.:.	.:.:.	.:.:.	.:.:.	.:.:.	.:.:.	.:.:.	.:.:.	.:.:.	.:.:.	.:.:.	.:.:.	.:.:.	.:.:.	.:.:.	.:.:.	.:.:.	.:.:.	.:.:.	.:.:.	.:.:.	.:.:.	.:.:.	.:.:.	.:.:.	.:.:.	.:.:.	.:.:.	.:.:.	.:.:.	.:.:.	.:.:.	.:.:.	.:.:.	.:.:.	.:.:.	.:.:.	.:.:.	.:.:.	.:.:.	.:.:.	.:.:.	.:.:.	.:.:.	.:.:.	.:.:.	.:.:.	.:.:.	.:.:.	.:.:.	.:.:.	.:.:.	.:.:.	.:.:.	.:.:.	.:.:.	.:.:.	.:.:.	.:.:.	.:.:.	.:.:.	.:.:.	.:.:.	.:.:.	.:.:.	.:.:.	.:.:.	.:.:.	.:.:.	.:.:.	.:.:.	.:.:.	.:.:.	.:.:.	.:.:.	.:.:.	.:.:.	.:.:.	.:.:.	.:.:.	.:.:.	.:.:.	.:.:.	.:.:.	.:.:.	.:.:.	.:.:.	.:.:.	.:.:.	.:.:.	.:.:.	.:.:.	.:.:.	.:.:.	.:.:.	.:.:.	.:.:.	.:.:.	.:.:.	.:.:.	.:.:.	.:.:.	.:.:.	.:.:.	.:.:.	.:.:.	.:.:.	.:.:.	.:.:.	.:.:.	.:.:.	.:.:.	.:.:.	.:.:.	.:.:.	.:.:.	.:.:.	.:.:.	.:.:.	.:.:.	.:.:.	.:.:.	.:.:.	.:.:.	.:.:.	.:.:.	.:.:.	.:.:.	.:.:.	.:.:.	.:.:.	.:.:.	.:.:.	.:.:.	.:.:.	.:.:.	.:.:.	.:.:.	.:.:.	.:.:.	.:.:.	.:.:.	.:.:.	.:.:.	.:.:.	.:.:.	.:.:.	.:.:.	.:.:.	.:.:.	.:.:.	.:.:.	.:.:.	.:.:.	.:.:.	.:.:.	.:.:.	.:.:.	.:.:.	.:.:.	.:.:.	.:.:.	.:.:.	.:.:.	.:.:.	.:.:.	.:.:.	.:.:.	.:.:.	.:.:.	.:.:.	.:.:.	.:.:.	.:.:.	.:.:.	.:.:.	.:.:.	.:.:.	.:.:.	.:.:.	.:.:.	.:.:.	.:.:.	.:.:.	.:.:.	.:.:.	.:.:.	.:.:.	.:.:.	.:.:.	.:.:.	.:.:.	.:.:.	.:.:.	.:.:.	.:.:.	.:.:.	.:.:.	.:.:.	.:.:.	.:.:.	.:.:.	.:.:.	.:.:.	.:.:.	.:.:.	.:.:.	.:.:.	.:.:.	.:.:.	.:.:.	.:.:.	.:.:.	.:.:.	.:.:.	.:.:.	.:.:.	.:.:.	.:.:.	.:.:.	.:.:.	.:.:.	.:.:.	.:.:.	.:.:.	.:.:.	.:.:.	.:.:.	.:.:.	.:.:.	.:.:.	.:.:.	.:.:.	.:.:.	.:.:.	.:.:.	.:.:.	.:.:.	.:.:.	.:.:.	.:.:.	.:.:.	.:.:.	.:.:.	.:.:.	.:.:.	.:.:.	.:.:.	.:.:.	.:.:.	.:.:.	.:.:.	.:.:.	.:.:.	.:.:.	.:.:.	.:.:.	.:.:.	.:.:.	.:.:.	.:.:.	.:.:.	.:.:.	.:.:.	.:.:.	.:.:.	.:.:.	.:.:.	.:.:.	.:.:.	.:.:.	.:.:.	.:.:.	.:.:.	.:.:.	.:.:.	.:.:.	.:.:.	.:.:.	.:.:.	.:.:.	.:.:.	.:.:.	.:.:.	.:.:.	.:.:.	.:.:.	.:.:.	.:.:.	.:.:.	.:.:.	.:.:.	.:.:.	.:.:.	.:.:.	.:.:.	.:.:.	.:.:.	.:.:.	.:.:.	.:.:.	.:.:.	.:.:.	.:.:.	.:.:.	.:.:.	.:.:.	.:.:.	.:.:.	.:.:.	.:.:.	.:.:.	.:.:.	.:.:.	.:.:.	.:.:.	.:.:.	.:.:.	.:.:.	.:.:.	.:.:.	.:.:.	.:.:.	.:.:.	.:.:.	.:.:.	.:.:.	.:.:.	.:.:.	.:.:.	.:.:.	.:.:.	.:.:.	.:.:.	.:.:.	.:.:.	.:.:.	.:.:.	.:.:.	.:.:.	.:.:.	.:.:.	.:.:.	.:.:.	.:.:.	.:.:.	.:.:.	.:.:.	.:.:.	.:.:.	.:.:.	.:.:.	.:.:.	.:.:.	.:.:.	.:.:.	.:.:.	.:.:.	.:.:.	.:.:.	.:.:.	.:.:.	.:.:.	.:.:.	.:.:.	.:.:.	.:.:.	.:.:.	.:.:.	.:.:.	.:.:.	.:.:.	.:.:.	.:.:.	.:.:.	.:.:.	.:.:.	.:.:.	.:.:.	.:.:.	.:.:.	.:.:.	.:.:.	.:.:.	.:.:.	.:.:.	.:.:.	.:.:.	.:.:.	.:.:.	.:.:.	.:.:.	.:.:.
chrI	953	.	C	<INS:ME>	.	PASS	SVTYPE=INS;STRAND=+;FAMILY=TY5	GT:END:RP_SUPPORT	.:.:.	.:.:.	.:.:.	.:.:.	.:.:.	.:.:.	.:.:.	.:.:.	.:.:.	.:.:.	.:.:.	.:.:.	.:.:.	.:.:.	.:.:.	.:.:.	.:.:.	.:.:.	.:.:.	.:.:.	.:.:.	.:.:.	.:.:.	.:.:.	.:.:.	.:.:.	.:.:.	.:.:.	.:.:.	.:.:.	.:.:.	.:.:.	.:.:.	.:.:.	.:.:.	.:.:.	.:.:.	.:.:.	.:.:.	.:.:.	.:.:.	.:.:.	.:.:.	.:.:.	.:.:.	.:.:.	.:.:.	.:.:.	.:.:.	.:.:.	.:.:.	.:.:.	.:.:.	.:.:.	.:.:.	.:.:.	.:.:.	.:.:.	.:.:.	.:.:.	.:.:.	.:.:.	.:.:.	.:.:.	.:.:.	.:.:.	.:.:.	.:.:.	.:.:.	.:.:.	.:.:.	.:.:.	.:.:.	.:.:.	.:.:.	.:.:.	.:.:.	.:.:.	.:.:.	.:.:.	.:.:.	.:.:.	.:.:.	.:.:.	.:.:.	.:.:.	.:.:.	.:.:.	.:.:.	.:.:.	.:.:.	.:.:.	.:.:.	.:.:.	.:.:.	.:.:.	.:.:.	.:.:.	.:.:.	.:.:.	.:.:.	.:.:.	.:.:.	.:.:.	.:.:.	.:.:.	.:.:.	.:.:.	.:.:.	.:.:.	.:.:.	.:.:.	.:.:.	.:.:.	.:.:.	.:.:.	.:.:.	.:.:.	.:.:.	.:.:.	.:.:.	.:.:.	.:.:.	.:.:.	.:.:.	.:.:.	.:.:.	.:.:.	.:.:.	.:.:.	.:.:.	.:.:.	.:.:.	.:.:.	.:.:.	.:.:.	.:.:.	.:.:.	.:.:.	.:.:.	.:.:.	.:.:.	.:.:.	.:.:.	.:.:.	.:.:.	.:.:.	.:.:.	.:.:.	.:.:.	.:.:.	.:.:.	1:953:43	.:.:.	.:.:.	.:.:.	.:.:.	.:.:.	.:.:.	.:.:.	.:.:.	.:.:.	.:.:.	.:.:.	.:.:.	.:.:.	.:.:.	.:.:.	.:.:.	.:.:.	.:.:.	.:.:.	.:.:.	.:.:.	.:.:.	.:.:.	.:.:.	.:.:.	.:.:.	.:.:.	.:.:.	.:.:.	.:.:.	.:.:.	.:.:.	.:.:.	.:.:.	.:.:.	.:.:.	.:.:.	.:.:.	.:.:.	.:.:.	.:.:.	.:.:.	.:.:.	.:.:.	.:.:.	.:.:.	.:.:.	.:.:.	.:.:.	.:.:.	.:.:.	.:.:.	.:.:.	.:.:.	.:.:.	.:.:.	.:.:.	.:.:.	.:.:.	.:.:.	.:.:.	.:.:.	.:.:.	.:.:.	.:.:.	.:.:.	.:.:.	.:.:.	.:.:.	.:.:.	.:.:.	.:.:.	.:.:.	.:.:.	.:.:.	.:.:.	.:.:.	.:.:.	.:.:.	.:.:.	.:.:.	.:.:.	.:.:.	.:.:.	.:.:.	.:.:.	.:.:.	.:.:.	.:.:.	.:.:.	.:.:.	.:.:.	.:.:.	.:.:.	.:.:.	.:.:.	.:.:.	.:.:.	.:.:.	.:.:.	.:.:.	.:.:.	.:.:.	.:.:.	.:.:.	.:.:.	.:.:.	.:.:.	.:.:.	.:.:.	.:.:.	.:.:.	.:.:.	.:.:.	.:.:.	.:.:.	.:.:.	.:.:.	.:.:.	.:.:.	.:.:.	.:.:.	.:.:.	.:.:.	.:.:.	.:.:.	.:.:.	.:.:.	.:.:.	.:.:.	.:.:.	.:.:.	.:.:.	.:.:.	.:.:.	.:.:.	.:.:.	.:.:.	.:.:.	.:.:.	.:.:.	.:.:.	.:.:.	.:.:.	.:.:.	.:.:.	.:.:.	.:.:.	.:.:.	.:.:.	.:.:.	.:.:.	.:.:.	.:.:.	.:.:.	.:.:.	.:.:.	.:.:.	.:.:.	.:.:.	.:.:.	.:.:.	.:.:.	.:.:.	.:.:.	.:.:.	.:.:.	.:.:.	.:.:.	.:.:.	.:.:.	.:.:.	.:.:.	.:.:.	.:.:.	.:.:.	.:.:.	.:.:.	.:.:.	.:.:.	.:.:.	.:.:.	.:.:.	.:.:.	.:.:.	.:.:.	.:.:.	.:.:.	.:.:.	.:.:.	.:.:.	.:.:.	.:.:.	.:.:.	.:.:.	.:.:.	.:.:.	.:.:.	.:.:.	.:.:.	.:.:.	.:.:.	.:.:.	.:.:.	.:.:.	.:.:.	.:.:.	.:.:.	.:.:.	.:.:.	.:.:.	.:.:.	.:.:.	.:.:.	.:.:.	.:.:.	.:.:.	.:.:.	.:.:.	.:.:.	.:.:.	.:.:.	.:.:.	.:.:.	.:.:.	.:.:.	.:.:.	.:.:.	.:.:.	.:.:.	.:.:.	.:.:.	.:.:.	.:.:.	.:.:.	.:.:.	.:.:.	.:.:.	.:.:.	.:.:.	.:.:.	.:.:.	.:.:.	.:.:.	.:.:.	.:.:.	.:.:.	.:.:.	.:.:.	.:.:.	.:.:.	.:.:.	.:.:.	.:.:.	.:.:.	.:.:.	.:.:.	.:.:.	.:.:.	.:.:.	.:.:.	.:.:.	.:.:.	.:.:.	.:.:.	.:.:.	.:.:.	.:.:.	.:.:.	.:.:.	.:.:.	.:.:.	.:.:.	.:.:.	.:.:.	.:.:.	.:.:.	.:.:.	.:.:.	.:.:.	.:.:.	.:.:.	.:.:.	.:.:.	.:.:.	.:.:.	.:.:.	.:.:.	.:.:.	.:.:.	.:.:.	.:.:.	.:.:.	.:.:.	.:.:.	.:.:.	.:.:.	.:.:.	.:.:.	.:.:.	.:.:.	.:.:.	.:.:.	.:.:.	.:.:.	.:.:.	.:.:.	.:.:.	.:.:.	.:.:.	.:.:.	.:.:.	.:.:.	.:.:.	.:.:.	.:.:.	.:.:.	.:.:.	.:.:.	.:.:.	.:.:.	.:.:.	.:.:.	.:.:.	.:.:.	.:.:.	.:.:.	.:.:.	.:.:.	.:.:.	.:.:.	.:.:.	.:.:.	.:.:.	.:.:.	.:.:.	.:.:.	.:.:.	.:.:.	.:.:.	.:.:.	.:.:.	.:.:.	.:.:.	.:.:.	.:.:.	.:.:.	.:.:.	.:.:.	.:.:.	.:.:.	.:.:.	.:.:.	.:.:.	.:.:.	.:.:.	.:.:.	.:.:.	.:.:.	.:.:.	.:.:.	.:.:.	.:.:.	.:.:.	.:.:.	.:.:.	.:.:.	.:.:.	.:.:.	.:.:.	.:.:.	.:.:.	.:.:.	.:.:.	.:.:.	.:.:.	.:.:.	.:.:.	.:.:.	.:.:.	.:.:.	.:.:.	.:.:.	.:.:.	.:.:.	.:.:.	.:.:.	.:.:.	.:.:.	.:.:.	.:.:.	.:.:.	.:.:.	.:.:.	.:.:.	.:.:.	.:.:.	.:.:.	.:.:.	.:.:.	.:.:.	.:.:.	.:.:.	.:.:.	.:.:.	.:.:.	.:.:.	.:.:.	.:.:.	.:.:.	.:.:.	.:.:.	.:.:.	.:.:.	.:.:.	.:.:.	.:.:.	.:.:.	.:.:.	.:.:.	.:.:.	.:.:.	.:.:.	.:.:.	.:.:.	.:.:.	.:.:.	.:.:.	.:.:.	.:.:.	.:.:.	.:.:.	.:.:.	.:.:.	.:.:.	.:.:.	.:.:.	.:.:.	.:.:.	.:.:.	.:.:.	.:.:.	.:.:.	.:.:.	.:.:.	.:.:.	.:.:.	.:.:.	.:.:.	.:.:.	.:.:.	.:.:.	.:.:.	.:.:.	.:.:.	.:.:.	.:.:.	.:.:.	.:.:.	.:.:.	.:.:.	.:.:.	.:.:.	.:.:.	.:.:.	.:.:.	.:.:.	.:.:.	.:.:.	.:.:.	.:.:.	.:.:.	.:.:.	.:.:.	.:.:.	.:.:.	.:.:.	.:.:.	.:.:.	.:.:.	.:.:.	.:.:.	.:.:.	.:.:.	.:.:.	.:.:.	.:.:.	.:.:.	.:.:.	.:.:.	.:.:.	.:.:.	.:.:.	.:.:.	.:.:.	.:.:.	.:.:.	.:.:.	.:.:.	.:.:.	.:.:.	.:.:.	.:.:.	.:.:.	.:.:.	.:.:.	.:.:.	.:.:.	.:.:.	.:.:.	.:.:.	.:.:.	.:.:.	.:.:.	.:.:.	.:.:.	.:.:.	.:.:.	.:.:.	.:.:.	.:.:.	.:.:.	.:.:.	.:.:.	.:.:.	.:.:.	.:.:.	.:.:.	.:.:.	.:.:.	.:.:.	.:.:.	.:.:.	.:.:.	.:.:.	.:.:.	.:.:.	.:.:.	.:.:.	.:.:.	.:.:.	.:.:.	.:.:.	.:.:.	.:.:.	.:.:.	.:.:.	.:.:.	.:.:.	.:.:.	.:.:.	.:.:.	.:.:.	.:.:.	.:.:.	.:.:.	.:.:.	.:.:.	.:.:.	.:.:.	.:.:.	.:.:.	.:.:.	.:.:.	.:.:.	.:.:.	.:.:.	.:.:.	.:.:.	.:.:.	.:.:.	.:.:.	.:.:.	.:.:.	.:.:.	.:.:.	.:.:.	.:.:.	.:.:.	.:.:.	.:.:.	.:.:.	.:.:.	.:.:.	.:.:.	.:.:.	.:.:.	.:.:.	.:.:.	.:.:.	.:.:.	.:.:.	.:.:.	.:.:.	.:.:.	.:.:.	.:.:.	.:.:.	.:.:.	.:.:.	.:.:.	.:.:.	.:.:.	.:.:.	.:.:.	.:.:.	.:.:.	.:.:.	.:.:.	.:.:.	.:.:.	.:.:.	.:.:.	.:.:.	.:.:.	.:.:.	.:.:.	.:.:.	.:.:.	.:.:.	.:.:.	.:.:.	.:.:.	.:.:.	.:.:.	.:.:.	.:.:.	.:.:.	.:.:.	.:.:.	.:.:.	.:.:.	.:.:.	.:.:.	.:.:.	.:.:.	.:.:.	.:.:.	.:.:.	.:.:.	.:.:.	.:.:.	.:.:.	.:.:.	.:.:.	.:.:.	.:.:.	.:.:.	.:.:.	.:.:.	.:.:.	.:.:.	.:.:.	.:.:.	.:.:.	.:.:.	.:.:.	.:.:.	.:.:.	.:.:.	.:.:.	.:.:.	.:.:.	.:.:.	.:.:.	.:.:.	.:.:.	.:.:.	.:.:.	.:.:.	.:.:.	.:.:.	.:.:.	.:.:.	.:.:.	.:.:.	.:.:.	.:.:.	.:.:.	.:.:.	.:.:.	.:.:.	.:.:.	.:.:.	.:.:.	.:.:.	.:.:.	.:.:.	.:.:.	.:.:.	.:.:.	.:.:.	.:.:.	.:.:.	.:.:.	.:.:.	.:.:.	.:.:.	.:.:.	.:.:.	.:.:.	.:.:.	.:.:.	.:.:.	.:.:.	.:.:.	.:.:.	.:.:.	.:.:.	.:.:.	.:.:.	.:.:.	.:.:.	.:.:.	.:.:.	.:.:.	.:.:.	.:.:.	.:.:.	.:.:.	.:.:.	.:.:.	.:.:.	.:.:.	.:.:.	.:.:.	.:.:.	.:.:.	.:.:.	.:.:.	.:.:.	.:.:.	.:.:.	.:.:.	.:.:.	.:.:.	.:.:.	.:.:.	.:.:.	.:.:.	.:.:.	.:.:.	.:.:.	.:.:.	.:.:.	.:.:.	.:.:.	.:.:.	.:.:.	.:.:.	.:.:.	.:.:.	.:.:.	.:.:.	.:.:.	.:.:.	.:.:.	.:.:.	.:.:.	.:.:.	.:.:.	.:.:.	.:.:.	.:.:.	.:.:.	.:.:.	.:.:.	.:.:.	.:.:.	.:.:.	.:.:.	.:.:.	.:.:.	.:.:.	.:.:.	.:.:.	.:.:.	.:.:.	.:.:.	.:.:.	.:.:.	.:.:.	.:.:.	.:.:.	.:.:.	.:.:.	.:.:.	.:.:.	.:.:.	.:.:.	.:.:.	.:.:.	.:.:.	.:.:.	.:.:.	.:.:.	.:.:.	.:.:.	.:.:.	.:.:.	.:.:.	.:.:.	.:.:.	.:.:.	.:.:.	.:.:.	.:.:.	.:.:.	.:.:.	.:.:.	.:.:.	.:.:.	.:.:.	.:.:.	.:.:.	.:.:.	.:.:.	.:.:.	.:.:.	.:.:.	.:.:.	.:.:.	.:.:.	.:.:.	.:.:.	.:.:.	.:.:.	.:.:.	.:.:.	.:.:.	.:.:.	.:.:.	.:.:.	.:.:.	.:.:.	.:.:.	.:.:.	.:.:.	.:.:.	.:.:.	.:.:.	.:.:.	.:.:.	.:.:.	.:.:.	.:.:.	.:.:.	.:.:.	.:.:.	.:.:.	.:.:.	.:.:.	.:.:.	.:.:.	.:.:.	.:.:.	.:.:.	.:.:.
chrI	957	.	G	<INS:ME>	.	PASS	SVTYPE=INS;STRAND=-;FAMILY=TY5	GT:END:RP_SUPPORT	.:.:.	.:.:.	.:.:.	.:.:.	.:.:.	.:.:.	.:.:.	.:.:.	.:.:.	.:.:.	.:.:.	.:.:.	.:.:.	.:.:.	.:.:.	.:.:.	.:.:.	.:.:.	.:.:.	.:.:.	.:.:.	.:.:.	.:.:.	.:.:.	.:.:.	.:.:.	.:.:.	.:.:.	.:.:.	.:.:.	.:.:.	.:.:.	.:.:.	.:.:.	.:.:.	.:.:.	.:.:.	.:.:.	.:.:.	.:.:.	.:.:.	.:.:.	.:.:.	.:.:.	.:.:.	.:.:.	.:.:.	.:.:.	.:.:.	.:.:.	.:.:.	.:.:.	.:.:.	.:.:.	.:.:.	.:.:.	.:.:.	.:.:.	.:.:.	.:.:.	.:.:.	.:.:.	.:.:.	.:.:.	.:.:.	.:.:.	.:.:.	.:.:.	.:.:.	.:.:.	.:.:.	.:.:.	.:.:.	.:.:.	.:.:.	.:.:.	.:.:.	.:.:.	.:.:.	.:.:.	.:.:.	.:.:.	.:.:.	.:.:.	.:.:.	.:.:.	.:.:.	.:.:.	.:.:.	.:.:.	.:.:.	.:.:.	.:.:.	.:.:.	.:.:.	.:.:.	.:.:.	.:.:.	.:.:.	.:.:.	.:.:.	.:.:.	.:.:.	.:.:.	.:.:.	.:.:.	.:.:.	.:.:.	.:.:.	.:.:.	.:.:.	.:.:.	.:.:.	.:.:.	.:.:.	.:.:.	.:.:.	.:.:.	.:.:.	.:.:.	.:.:.	.:.:.	.:.:.	.:.:.	.:.:.	.:.:.	.:.:.	.:.:.	.:.:.	.:.:.	.:.:.	.:.:.	.:.:.	.:.:.	.:.:.	.:.:.	.:.:.	.:.:.	.:.:.	.:.:.	.:.:.	.:.:.	.:.:.	.:.:.	.:.:.	.:.:.	.:.:.	.:.:.	.:.:.	.:.:.	.:.:.	.:.:.	.:.:.	.:.:.	.:.:.	.:.:.	.:.:.	.:.:.	.:.:.	.:.:.	.:.:.	.:.:.	.:.:.	.:.:.	.:.:.	.:.:.	.:.:.	.:.:.	.:.:.	.:.:.	.:.:.	.:.:.	.:.:.	.:.:.	.:.:.	.:.:.	.:.:.	.:.:.	.:.:.	.:.:.	.:.:.	.:.:.	.:.:.	.:.:.	.:.:.	.:.:.	.:.:.	.:.:.	.:.:.	.:.:.	.:.:.	.:.:.	.:.:.	.:.:.	.:.:.	.:.:.	.:.:.	.:.:.	.:.:.	.:.:.	.:.:.	.:.:.	.:.:.	.:.:.	.:.:.	.:.:.	.:.:.	.:.:.	.:.:.	.:.:.	.:.:.	.:.:.	.:.:.	.:.:.	.:.:.	.:.:.	.:.:.	.:.:.	.:.:.	.:.:.	.:.:.	.:.:.	.:.:.	.:.:.	.:.:.	.:.:.	.:.:.	.:.:.	.:.:.	.:.:.	.:.:.	.:.:.	.:.:.	.:.:.	.:.:.	.:.:.	.:.:.	.:.:.	.:.:.	.:.:.	.:.:.	.:.:.	.:.:.	.:.:.	.:.:.	.:.:.	.:.:.	.:.:.	.:.:.	.:.:.	.:.:.	.:.:.	.:.:.	.:.:.	.:.:.	.:.:.	.:.:.	.:.:.	.:.:.	.:.:.	.:.:.	.:.:.	.:.:.	.:.:.	.:.:.	.:.:.	.:.:.	.:.:.	.:.:.	.:.:.	.:.:.	.:.:.	.:.:.	.:.:.	.:.:.	.:.:.	.:.:.	.:.:.	.:.:.	.:.:.	.:.:.	.:.:.	.:.:.	.:.:.	.:.:.	.:.:.	.:.:.	.:.:.	.:.:.	.:.:.	.:.:.	.:.:.	.:.:.	.:.:.	.:.:.	.:.:.	.:.:.	.:.:.	.:.:.	.:.:.	.:.:.	.:.:.	.:.:.	.:.:.	.:.:.	.:.:.	.:.:.	.:.:.	.:.:.	.:.:.	.:.:.	.:.:.	.:.:.	.:.:.	.:.:.	.:.:.	.:.:.	.:.:.	.:.:.	.:.:.	.:.:.	.:.:.	.:.:.	.:.:.	.:.:.	.:.:.	.:.:.	.:.:.	.:.:.	.:.:.	.:.:.	.:.:.	.:.:.	.:.:.	.:.:.	.:.:.	.:.:.	.:.:.	.:.:.	.:.:.	.:.:.	.:.:.	.:.:.	.:.:.	.:.:.	.:.:.	.:.:.	.:.:.	.:.:.	.:.:.	.:.:.	.:.:.	.:.:.	.:.:.	.:.:.	.:.:.	.:.:.	.:.:.	.:.:.	.:.:.	.:.:.	.:.:.	.:.:.	.:.:.	.:.:.	.:.:.	.:.:.	.:.:.	.:.:.	.:.:.	.:.:.	.:.:.	.:.:.	.:.:.	.:.:.	.:.:.	.:.:.	.:.:.	.:.:.	.:.:.	.:.:.	.:.:.	.:.:.	.:.:.	.:.:.	.:.:.	.:.:.	.:.:.	.:.:.	.:.:.	.:.:.	.:.:.	.:.:.	.:.:.	.:.:.	.:.:.	.:.:.	.:.:.	.:.:.	.:.:.	.:.:.	.:.:.	.:.:.	.:.:.	.:.:.	.:.:.	.:.:.	.:.:.	.:.:.	.:.:.	.:.:.	.:.:.	.:.:.	.:.:.	.:.:.	.:.:.	.:.:.	.:.:.	.:.:.	.:.:.	.:.:.	.:.:.	.:.:.	.:.:.	.:.:.	.:.:.	.:.:.	.:.:.	.:.:.	.:.:.	.:.:.	.:.:.	.:.:.	.:.:.	.:.:.	.:.:.	.:.:.	.:.:.	.:.:.	.:.:.	.:.:.	.:.:.	.:.:.	.:.:.	.:.:.	.:.:.	.:.:.	.:.:.	.:.:.	.:.:.	.:.:.	.:.:.	.:.:.	.:.:.	.:.:.	.:.:.	.:.:.	.:.:.	.:.:.	.:.:.	.:.:.	.:.:.	.:.:.	.:.:.	.:.:.	.:.:.	.:.:.	.:.:.	.:.:.	.:.:.	.:.:.	.:.:.	.:.:.	.:.:.	.:.:.	.:.:.	.:.:.	.:.:.	.:.:.	.:.:.	.:.:.	.:.:.	.:.:.	.:.:.	.:.:.	.:.:.	.:.:.	.:.:.	.:.:.	.:.:.	.:.:.	.:.:.	.:.:.	.:.:.	.:.:.	.:.:.	.:.:.	.:.:.	.:.:.	.:.:.	.:.:.	.:.:.	.:.:.	.:.:.	.:.:.	.:.:.	.:.:.	.:.:.	.:.:.	.:.:.	.:.:.	.:.:.	.:.:.	.:.:.	.:.:.	.:.:.	.:.:.	.:.:.	.:.:.	.:.:.	.:.:.	.:.:.	.:.:.	.:.:.	.:.:.	.:.:.	.:.:.	.:.:.	.:.:.	.:.:.	.:.:.	.:.:.	.:.:.	.:.:.	.:.:.	.:.:.	.:.:.	.:.:.	.:.:.	.:.:.	.:.:.	.:.:.	.:.:.	.:.:.	.:.:.	.:.:.	.:.:.	.:.:.	.:.:.	.:.:.	.:.:.	.:.:.	.:.:.	.:.:.	.:.:.	.:.:.	.:.:.	.:.:.	.:.:.	.:.:.	.:.:.	.:.:.	.:.:.	.:.:.	.:.:.	.:.:.	.:.:.	.:.:.	.:.:.	.:.:.	.:.:.	.:.:.	.:.:.	.:.:.	.:.:.	.:.:.	.:.:.	.:.:.	.:.:.	.:.:.	.:.:.	.:.:.	.:.:.	.:.:.	.:.:.	.:.:.	.:.:.	.:.:.	.:.:.	.:.:.	.:.:.	.:.:.	.:.:.	.:.:.	.:.:.	.:.:.	.:.:.	.:.:.	.:.:.	.:.:.	.:.:.	.:.:.	.:.:.	.:.:.	.:.:.	.:.:.	.:.:.	.:.:.	.:.:.	.:.:.	.:.:.	.:.:.	.:.:.	.:.:.	.:.:.	.:.:.	.:.:.	.:.:.	.:.:.	.:.:.	.:.:.	.:.:.	.:.:.	.:.:.	.:.:.	.:.:.	.:.:.	.:.:.	.:.:.	.:.:.	.:.:.	.:.:.	.:.:.	.:.:.	.:.:.	.:.:.	.:.:.	.:.:.	.:.:.	.:.:.	.:.:.	.:.:.	.:.:.	.:.:.	.:.:.	.:.:.	.:.:.	.:.:.	.:.:.	.:.:.	.:.:.	.:.:.	.:.:.	.:.:.	.:.:.	.:.:.	.:.:.	.:.:.	.:.:.	.:.:.	.:.:.	.:.:.	.:.:.	.:.:.	.:.:.	.:.:.	.:.:.	1:957:5	.:.:.	.:.:.	.:.:.	.:.:.	.:.:.	.:.:.	.:.:.	.:.:.	.:.:.	.:.:.	.:.:.	.:.:.	.:.:.	.:.:.	.:.:.	.:.:.	.:.:.	.:.:.	.:.:.	.:.:.	.:.:.	.:.:.	.:.:.	.:.:.	.:.:.	.:.:.	.:.:.	.:.:.	.:.:.	.:.:.	.:.:.	.:.:.	.:.:.	.:.:.	.:.:.	.:.:.	.:.:.	.:.:.	.:.:.	.:.:.	.:.:.	.:.:.	.:.:.	.:.:.	.:.:.	.:.:.	.:.:.	.:.:.	.:.:.	.:.:.	.:.:.	.:.:.	.:.:.	.:.:.	.:.:.	.:.:.	.:.:.	.:.:.	.:.:.	.:.:.	.:.:.	.:.:.	.:.:.	.:.:.	.:.:.	.:.:.	.:.:.	.:.:.	.:.:.	.:.:.	.:.:.	.:.:.	.:.:.	.:.:.	.:.:.	.:.:.	.:.:.	.:.:.	.:.:.	.:.:.	.:.:.	.:.:.	.:.:.	.:.:.	.:.:.	.:.:.	.:.:.	.:.:.	.:.:.	.:.:.	.:.:.	.:.:.	.:.:.	.:.:.	.:.:.	.:.:.	.:.:.	.:.:.	.:.:.	.:.:.	.:.:.	.:.:.	.:.:.	.:.:.	.:.:.	.:.:.	.:.:.	.:.:.	.:.:.	.:.:.	.:.:.	.:.:.	.:.:.	.:.:.	.:.:.	.:.:.	.:.:.	.:.:.	.:.:.	.:.:.	.:.:.	.:.:.	.:.:.	.:.:.	.:.:.	.:.:.	.:.:.	.:.:.	.:.:.	.:.:.	.:.:.	.:.:.	.:.:.	.:.:.	.:.:.	.:.:.	.:.:.	.:.:.	.:.:.	.:.:.	.:.:.	.:.:.	.:.:.	.:.:.	.:.:.	.:.:.	.:.:.	.:.:.	.:.:.	.:.:.	.:.:.	.:.:.	.:.:.	.:.:.	.:.:.	.:.:.	.:.:.	.:.:.	.:.:.	.:.:.	.:.:.	.:.:.	.:.:.	.:.:.	.:.:.	.:.:.	.:.:.	.:.:.	.:.:.	.:.:.	.:.:.	.:.:.	.:.:.	.:.:.	.:.:.	.:.:.	.:.:.	.:.:.	.:.:.	.:.:.	.:.:.	.:.:.	.:.:.	.:.:.	.:.:.	.:.:.	.:.:.	.:.:.	.:.:.	.:.:.	.:.:.	.:.:.	.:.:.	.:.:.	.:.:.	.:.:.	.:.:.	.:.:.	.:.:.	.:.:.	.:.:.	.:.:.	.:.:.	.:.:.	.:.:.	.:.:.	.:.:.	.:.:.	.:.:.	.:.:.	.:.:.	.:.:.	.:.:.	.:.:.	.:.:.	.:.:.	.:.:.	.:.:.	.:.:.	.:.:.	.:.:.	.:.:.	.:.:.	.:.:.	.:.:.	.:.:.	.:.:.	.:.:.	.:.:.	.:.:.	.:.:.	.:.:.	.:.:.	.:.:.	.:.:.	.:.:.	.:.:.	.:.:.	.:.:.	.:.:.	.:.:.	.:.:.	.:.:.	.:.:.	.:.:.	.:.:.	.:.:.	.:.:.	.:.:.	.:.:.	.:.:.	.:.:.	.:.:.	.:.:.	.:.:.	.:.:.	.:.:.	.:.:.	.:.:.	.:.:.	.:.:.	.:.:.	.:.:.	.:.:.	.:.:.	.:.:.	.:.:.	.:.:.	.:.:.	.:.:.	.:.:.	.:.:.	.:.:.	.:.:.	.:.:.	.:.:.	.:.:.	.:.:.	.:.:.	.:.:.	.:.:.	.:.:.	.:.:.	.:.:.	.:.:.	.:.:.	.:.:.	.:.:.	.:.:.	.:.:.	.:.:.	.:.:.	.:.:.	.:.:.	.:.:.	.:.:.	.:.:.	.:.:.	.:.:.	.:.:.	.:.:.	.:.:.	.:.:.	.:.:.	.:.:.	.:.:.	.:.:.	.:.:.	.:.:.	.:.:.	.:.:.	.:.:.	.:.:.	.:.:.	.:.:.	.:.:.	.:.:.	.:.:.	.:.:.	.:.:.	.:.:.	.:.:.	.:.:.	.:.:.	.:.:.	.:.:.	.:.:.	.:.:.	.:.:.	.:.:.	.:.:.	.:.:.	.:.:.	.:.:.	.:.:.	.:.:.	.:.:.	.:.:.	.:.:.	.:.:.	.:.:.	.:.:.	.:.:.
chrI	958	.	A	<INS:ME>	.	PASS	SVTYPE=INS;STRAND=.;FAMILY=TY5	GT:END:RP_SUPPORT	.:.:.	.:.:.	.:.:.	.:.:.	.:.:.	.:.:.	.:.:.	.:.:.	.:.:.	.:.:.	.:.:.	.:.:.	.:.:.	.:.:.	.:.:.	.:.:.	.:.:.	.:.:.	.:.:.	.:.:.	.:.:.	.:.:.	.:.:.	.:.:.	.:.:.	.:.:.	.:.:.	.:.:.	.:.:.	.:.:.	.:.:.	.:.:.	.:.:.	.:.:.	.:.:.	.:.:.	.:.:.	.:.:.	.:.:.	.:.:.	.:.:.	.:.:.	.:.:.	.:.:.	.:.:.	.:.:.	.:.:.	.:.:.	.:.:.	.:.:.	.:.:.	.:.:.	.:.:.	.:.:.	.:.:.	.:.:.	.:.:.	.:.:.	.:.:.	.:.:.	.:.:.	.:.:.	.:.:.	.:.:.	.:.:.	.:.:.	.:.:.	.:.:.	.:.:.	.:.:.	.:.:.	.:.:.	.:.:.	.:.:.	.:.:.	.:.:.	.:.:.	.:.:.	.:.:.	.:.:.	.:.:.	.:.:.	.:.:.	.:.:.	.:.:.	.:.:.	.:.:.	.:.:.	.:.:.	.:.:.	.:.:.	.:.:.	.:.:.	.:.:.	.:.:.	.:.:.	.:.:.	.:.:.	.:.:.	.:.:.	.:.:.	.:.:.	.:.:.	.:.:.	.:.:.	.:.:.	.:.:.	.:.:.	.:.:.	.:.:.	.:.:.	.:.:.	.:.:.	.:.:.	.:.:.	.:.:.	.:.:.	.:.:.	.:.:.	.:.:.	.:.:.	.:.:.	.:.:.	.:.:.	.:.:.	.:.:.	.:.:.	.:.:.	.:.:.	.:.:.	.:.:.	.:.:.	.:.:.	.:.:.	.:.:.	.:.:.	.:.:.	.:.:.	.:.:.	.:.:.	.:.:.	.:.:.	.:.:.	.:.:.	.:.:.	.:.:.	.:.:.	.:.:.	.:.:.	.:.:.	.:.:.	.:.:.	.:.:.	.:.:.	.:.:.	.:.:.	.:.:.	.:.:.	.:.:.	.:.:.	.:.:.	.:.:.	.:.:.	.:.:.	.:.:.	.:.:.	.:.:.	.:.:.	.:.:.	.:.:.	.:.:.	.:.:.	.:.:.	.:.:.	.:.:.	.:.:.	.:.:.	.:.:.	.:.:.	.:.:.	.:.:.	.:.:.	.:.:.	.:.:.	.:.:.	.:.:.	.:.:.	.:.:.	.:.:.	.:.:.	.:.:.	.:.:.	.:.:.	.:.:.	.:.:.	.:.:.	.:.:.	.:.:.	.:.:.	.:.:.	.:.:.	.:.:.	.:.:.	.:.:.	.:.:.	.:.:.	.:.:.	.:.:.	.:.:.	.:.:.	.:.:.	.:.:.	.:.:.	.:.:.	.:.:.	.:.:.	.:.:.	.:.:.	.:.:.	.:.:.	.:.:.	.:.:.	.:.:.	.:.:.	.:.:.	.:.:.	.:.:.	.:.:.	.:.:.	.:.:.	.:.:.	.:.:.	.:.:.	.:.:.	.:.:.	.:.:.	.:.:.	.:.:.	.:.:.	.:.:.	.:.:.	.:.:.	.:.:.	.:.:.	.:.:.	.:.:.	.:.:.	.:.:.	.:.:.	.:.:.	.:.:.	.:.:.	.:.:.	.:.:.	.:.:.	.:.:.	.:.:.	.:.:.	.:.:.	.:.:.	.:.:.	.:.:.	.:.:.	.:.:.	.:.:.	.:.:.	.:.:.	.:.:.	.:.:.	.:.:.	.:.:.	.:.:.	.:.:.	.:.:.	.:.:.	.:.:.	.:.:.	.:.:.	.:.:.	.:.:.	.:.:.	.:.:.	.:.:.	.:.:.	.:.:.	.:.:.	.:.:.	.:.:.	.:.:.	.:.:.	.:.:.	.:.:.	.:.:.	.:.:.	.:.:.	1:958:24	.:.:.	.:.:.	.:.:.	.:.:.	.:.:.	.:.:.	.:.:.	.:.:.	.:.:.	.:.:.	.:.:.	.:.:.	.:.:.	.:.:.	.:.:.	.:.:.	.:.:.	.:.:.	.:.:.	.:.:.	.:.:.	.:.:.	.:.:.	.:.:.	.:.:.	.:.:.	.:.:.	.:.:.	.:.:.	.:.:.	.:.:.	.:.:.	.:.:.	.:.:.	.:.:.	.:.:.	.:.:.	.:.:.	.:.:.	.:.:.	.:.:.	.:.:.	.:.:.	.:.:.	.:.:.	.:.:.	.:.:.	.:.:.	.:.:.	.:.:.	.:.:.	.:.:.	.:.:.	.:.:.	.:.:.	.:.:.	.:.:.	.:.:.	.:.:.	.:.:.	.:.:.	.:.:.	.:.:.	.:.:.	.:.:.	.:.:.	.:.:.	.:.:.	.:.:.	.:.:.	.:.:.	.:.:.	.:.:.	.:.:.	.:.:.	.:.:.	.:.:.	.:.:.	.:.:.	.:.:.	.:.:.	.:.:.	.:.:.	.:.:.	.:.:.	.:.:.	.:.:.	.:.:.	.:.:.	.:.:.	.:.:.	.:.:.	.:.:.	.:.:.	.:.:.	.:.:.	.:.:.	.:.:.	.:.:.	.:.:.	.:.:.	.:.:.	.:.:.	.:.:.	.:.:.	.:.:.	.:.:.	.:.:.	.:.:.	.:.:.	.:.:.	.:.:.	.:.:.	.:.:.	.:.:.	.:.:.	.:.:.	.:.:.	.:.:.	.:.:.	.:.:.	.:.:.	.:.:.	.:.:.	.:.:.	.:.:.	.:.:.	.:.:.	.:.:.	.:.:.	.:.:.	.:.:.	.:.:.	.:.:.	.:.:.	.:.:.	.:.:.	.:.:.	.:.:.	.:.:.	.:.:.	.:.:.	.:.:.	.:.:.	.:.:.	.:.:.	.:.:.	.:.:.	.:.:.	.:.:.	.:.:.	.:.:.	.:.:.	.:.:.	.:.:.	.:.:.	.:.:.	.:.:.	.:.:.	.:.:.	.:.:.	.:.:.	.:.:.	.:.:.	.:.:.	.:.:.	.:.:.	.:.:.	.:.:.	.:.:.	.:.:.	.:.:.	.:.:.	.:.:.	.:.:.	.:.:.	.:.:.	.:.:.	.:.:.	.:.:.	.:.:.	.:.:.	.:.:.	.:.:.	.:.:.	.:.:.	.:.:.	.:.:.	.:.:.	.:.:.	.:.:.	.:.:.	.:.:.	.:.:.	.:.:.	.:.:.	.:.:.	.:.:.	.:.:.	.:.:.	.:.:.	.:.:.	.:.:.	.:.:.	.:.:.	.:.:.	.:.:.	.:.:.	.:.:.	.:.:.	.:.:.	.:.:.	.:.:.	.:.:.	.:.:.	.:.:.	.:.:.	.:.:.	.:.:.	.:.:.	.:.:.	.:.:.	.:.:.	.:.:.	.:.:.	.:.:.	.:.:.	.:.:.	.:.:.	.:.:.	.:.:.	.:.:.	.:.:.	.:.:.	.:.:.	.:.:.	.:.:.	.:.:.	.:.:.	.:.:.	.:.:.	.:.:.	.:.:.	.:.:.	.:.:.	.:.:.	.:.:.	.:.:.	.:.:.	.:.:.	.:.:.	.:.:.	.:.:.	.:.:.	.:.:.	.:.:.	.:.:.	.:.:.	.:.:.	.:.:.	.:.:.	.:.:.	.:.:.	.:.:.	.:.:.	.:.:.	.:.:.	.:.:.	.:.:.	.:.:.	.:.:.	.:.:.	.:.:.	.:.:.	.:.:.	.:.:.	.:.:.	.:.:.	.:.:.	.:.:.	.:.:.	.:.:.	.:.:.	.:.:.	.:.:.	.:.:.	.:.:.	.:.:.	.:.:.	.:.:.	.:.:.	.:.:.	.:.:.	.:.:.	.:.:.	.:.:.	.:.:.	.:.:.	.:.:.	.:.:.	.:.:.	.:.:.	.:.:.	.:.:.	.:.:.	.:.:.	.:.:.	.:.:.	.:.:.	.:.:.	.:.:.	.:.:.	.:.:.	.:.:.	.:.:.	.:.:.	.:.:.	.:.:.	.:.:.	.:.:.	.:.:.	.:.:.	.:.:.	.:.:.	.:.:.	.:.:.	.:.:.	.:.:.	.:.:.	.:.:.	.:.:.	.:.:.	.:.:.	.:.:.	.:.:.	.:.:.	.:.:.	.:.:.	.:.:.	.:.:.	.:.:.	.:.:.	.:.:.	.:.:.	.:.:.	.:.:.	.:.:.	.:.:.	.:.:.	.:.:.	.:.:.	.:.:.	.:.:.	.:.:.	.:.:.	.:.:.	.:.:.	.:.:.	.:.:.	.:.:.	.:.:.	.:.:.	.:.:.	.:.:.	.:.:.	.:.:.	.:.:.	.:.:.	.:.:.	.:.:.	.:.:.	.:.:.	.:.:.	.:.:.	.:.:.	.:.:.	.:.:.	.:.:.	.:.:.	.:.:.	.:.:.	.:.:.	.:.:.	.:.:.	.:.:.	.:.:.	.:.:.	.:.:.	.:.:.	.:.:.	.:.:.	.:.:.	.:.:.	.:.:.	.:.:.	.:.:.	.:.:.	.:.:.	.:.:.	.:.:.	.:.:.	.:.:.	.:.:.	.:.:.	.:.:.	.:.:.	.:.:.	.:.:.	.:.:.	.:.:.	.:.:.	.:.:.	.:.:.	.:.:.	.:.:.	.:.:.	.:.:.	.:.:.	.:.:.	.:.:.	.:.:.	.:.:.	.:.:.	.:.:.	.:.:.	.:.:.	.:.:.	.:.:.	.:.:.	.:.:.	.:.:.	.:.:.	.:.:.	.:.:.	.:.:.	.:.:.	.:.:.	.:.:.	.:.:.	.:.:.	.:.:.	.:.:.	.:.:.	.:.:.	.:.:.	.:.:.	.:.:.	.:.:.	.:.:.	.:.:.	.:.:.	.:.:.	.:.:.	.:.:.	.:.:.	.:.:.	.:.:.	.:.:.	.:.:.	.:.:.	.:.:.	.:.:.	.:.:.	.:.:.	.:.:.	.:.:.	.:.:.	.:.:.	.:.:.	.:.:.	.:.:.	.:.:.	.:.:.	.:.:.	.:.:.	.:.:.	.:.:.	.:.:.	.:.:.	.:.:.	.:.:.	.:.:.	.:.:.	.:.:.	.:.:.	.:.:.	.:.:.	.:.:.	.:.:.	.:.:.	.:.:.	.:.:.	.:.:.	.:.:.	.:.:.	.:.:.	.:.:.	.:.:.	.:.:.	.:.:.	.:.:.	.:.:.	.:.:.	.:.:.	.:.:.	.:.:.	.:.:.	.:.:.	.:.:.	.:.:.	.:.:.	.:.:.	.:.:.	.:.:.	.:.:.	.:.:.	.:.:.	.:.:.	.:.:.	.:.:.	.:.:.	.:.:.	.:.:.	.:.:.	.:.:.	.:.:.	.:.:.	.:.:.	.:.:.	.:.:.	.:.:.	.:.:.	.:.:.	.:.:.	.:.:.	.:.:.	.:.:.	.:.:.	.:.:.	.:.:.	.:.:.	.:.:.	.:.:.	.:.:.	.:.:.	.:.:.	.:.:.	.:.:.	.:.:.	.:.:.	.:.:.	.:.:.	.:.:.	.:.:.	.:.:.	.:.:.	.:.:.	.:.:.	.:.:.	.:.:.	.:.:.	.:.:.	.:.:.	.:.:.	.:.:.	.:.:.	.:.:.	.:.:.	.:.:.	.:.:.	.:.:.	.:.:.	.:.:.	.:.:.	.:.:.	.:.:.	.:.:.	.:.:.	.:.:.	.:.:.	.:.:.	.:.:.	.:.:.	.:.:.	.:.:.	.:.:.	.:.:.	.:.:.	.:.:.	.:.:.	.:.:.	.:.:.	.:.:.	.:.:.	.:.:.	.:.:.	.:.:.	.:.:.	.:.:.	.:.:.	.:.:.	.:.:.	.:.:.	.:.:.	.:.:.	.:.:.	.:.:.	.:.:.	.:.:.	.:.:.	.:.:.	.:.:.	.:.:.	.:.:.	.:.:.	.:.:.	.:.:.	.:.:.	.:.:.	.:.:.	.:.:.	.:.:.	.:.:.	.:.:.	.:.:.	.:.:.	.:.:.	.:.:.	.:.:.	.:.:.	.:.:.	.:.:.	.:.:.	.:.:.	.:.:.	.:.:.	.:.:.	.:.:.	.:.:.	.:.:.	.:.:.	.:.:.	.:.:.	.:.:.	.:.:.	.:.:.	.:.:.	.:.:.	.:.:.	.:.:.	.:.:.	.:.:.	.:.:.	.:.:.	.:.:.	.:.:.	.:.:.	.:.:.	.:.:.	.:.:.	.:.:.	.:.:.	.:.:.	.:.:.	.:.:.	.:.:.	.:.:.	.:.:.	.:.:.	.:.:.	.:.:.	.:.:.	.:.:.	.:.:.	.:.:.	.:.:.	.:.:.	.:.:.	.:.:.	.:.:.	.:.:.	.:.:.	.:.:.	.:.:.	.:.:.	.:.:.	.:.:.	.:.:.	.:.:.	.:.:.	.:.:.	.:.:.	.:.:.	.:.:.	.:.:.	.:.:.	.:.:.	.:.:.	.:.:.	.:.:.	.:.:.	.:.:.	.:.:.	.:.:.	.:.:.	.:.:.	.:.:.	.:.:.	.:.:.	.:.:.	.:.:.	.:.:.	.:.:.	.:.:.	.:.:.
chrI	959	.	G	<INS:ME>	.	PASS	SVTYPE=INS;STRAND=-;FAMILY=TY1	GT:END:RP_SUPPORT	.:.:.	.:.:.	.:.:.	.:.:.	.:.:.	.:.:.	.:.:.	.:.:.	.:.:.	.:.:.	.:.:.	.:.:.	.:.:.	.:.:.	.:.:.	.:.:.	.:.:.	.:.:.	.:.:.	.:.:.	.:.:.	.:.:.	.:.:.	.:.:.	.:.:.	.:.:.	.:.:.	.:.:.	.:.:.	.:.:.	.:.:.	.:.:.	.:.:.	.:.:.	.:.:.	.:.:.	.:.:.	.:.:.	.:.:.	.:.:.	.:.:.	.:.:.	.:.:.	.:.:.	.:.:.	.:.:.	.:.:.	.:.:.	.:.:.	.:.:.	.:.:.	.:.:.	.:.:.	.:.:.	.:.:.	.:.:.	.:.:.	.:.:.	.:.:.	.:.:.	.:.:.	.:.:.	.:.:.	.:.:.	.:.:.	.:.:.	.:.:.	.:.:.	.:.:.	.:.:.	.:.:.	.:.:.	.:.:.	.:.:.	.:.:.	.:.:.	.:.:.	.:.:.	.:.:.	.:.:.	.:.:.	.:.:.	.:.:.	.:.:.	.:.:.	.:.:.	.:.:.	.:.:.	.:.:.	.:.:.	.:.:.	.:.:.	.:.:.	.:.:.	.:.:.	.:.:.	.:.:.	.:.:.	.:.:.	.:.:.	.:.:.	.:.:.	.:.:.	.:.:.	.:.:.	.:.:.	.:.:.	.:.:.	.:.:.	.:.:.	.:.:.	.:.:.	.:.:.	.:.:.	.:.:.	.:.:.	.:.:.	.:.:.	.:.:.	.:.:.	.:.:.	.:.:.	.:.:.	.:.:.	.:.:.	1:959:8	.:.:.	.:.:.	.:.:.	.:.:.	.:.:.	.:.:.	.:.:.	.:.:.	.:.:.	.:.:.	.:.:.	.:.:.	.:.:.	.:.:.	.:.:.	.:.:.	.:.:.	.:.:.	.:.:.	.:.:.	.:.:.	.:.:.	.:.:.	.:.:.	.:.:.	.:.:.	.:.:.	.:.:.	.:.:.	.:.:.	.:.:.	.:.:.	.:.:.	.:.:.	.:.:.	.:.:.	.:.:.	.:.:.	.:.:.	.:.:.	.:.:.	.:.:.	.:.:.	.:.:.	.:.:.	.:.:.	.:.:.	.:.:.	.:.:.	.:.:.	.:.:.	.:.:.	.:.:.	.:.:.	.:.:.	.:.:.	.:.:.	.:.:.	.:.:.	.:.:.	.:.:.	.:.:.	.:.:.	.:.:.	.:.:.	.:.:.	.:.:.	.:.:.	.:.:.	.:.:.	.:.:.	.:.:.	.:.:.	.:.:.	.:.:.	.:.:.	.:.:.	.:.:.	.:.:.	.:.:.	.:.:.	.:.:.	.:.:.	.:.:.	.:.:.	.:.:.	.:.:.	.:.:.	.:.:.	.:.:.	.:.:.	.:.:.	.:.:.	.:.:.	.:.:.	.:.:.	.:.:.	.:.:.	.:.:.	.:.:.	.:.:.	.:.:.	.:.:.	.:.:.	.:.:.	.:.:.	.:.:.	.:.:.	.:.:.	.:.:.	.:.:.	.:.:.	.:.:.	.:.:.	.:.:.	.:.:.	.:.:.	.:.:.	.:.:.	.:.:.	.:.:.	.:.:.	.:.:.	.:.:.	.:.:.	.:.:.	.:.:.	.:.:.	.:.:.	.:.:.	.:.:.	.:.:.	.:.:.	.:.:.	.:.:.	.:.:.	.:.:.	.:.:.	.:.:.	.:.:.	.:.:.	.:.:.	.:.:.	.:.:.	.:.:.	.:.:.	.:.:.	.:.:.	.:.:.	.:.:.	.:.:.	.:.:.	.:.:.	.:.:.	.:.:.	.:.:.	.:.:.	.:.:.	.:.:.	.:.:.	.:.:.	.:.:.	.:.:.	.:.:.	.:.:.	.:.:.	.:.:.	.:.:.	.:.:.	.:.:.	.:.:.	.:.:.	.:.:.	.:.:.	.:.:.	.:.:.	.:.:.	.:.:.	.:.:.	.:.:.	.:.:.	.:.:.	.:.:.	.:.:.	.:.:.	.:.:.	.:.:.	.:.:.	.:.:.	.:.:.	.:.:.	.:.:.	.:.:.	.:.:.	.:.:.	.:.:.	.:.:.	.:.:.	.:.:.	.:.:.	.:.:.	.:.:.	.:.:.	.:.:.	.:.:.	.:.:.	.:.:.	.:.:.	.:.:.	.:.:.	.:.:.	.:.:.	.:.:.	.:.:.	.:.:.	.:.:.	.:.:.	.:.:.	.:.:.	.:.:.	.:.:.	.:.:.	.:.:.	.:.:.	.:.:.	.:.:.	.:.:.	.:.:.	.:.:.	.:.:.	.:.:.	.:.:.	.:.:.	.:.:.	.:.:.	.:.:.	.:.:.	.:.:.	.:.:.	.:.:.	.:.:.	.:.:.	.:.:.	.:.:.	.:.:.	.:.:.	.:.:.	.:.:.	.:.:.	.:.:.	.:.:.	.:.:.	.:.:.	.:.:.	.:.:.	.:.:.	.:.:.	.:.:.	.:.:.	.:.:.	.:.:.	.:.:.	.:.:.	.:.:.	.:.:.	.:.:.	.:.:.	.:.:.	.:.:.	.:.:.	.:.:.	.:.:.	.:.:.	.:.:.	.:.:.	.:.:.	.:.:.	.:.:.	.:.:.	.:.:.	.:.:.	.:.:.	.:.:.	.:.:.	.:.:.	.:.:.	.:.:.	.:.:.	.:.:.	.:.:.	.:.:.	.:.:.	.:.:.	.:.:.	.:.:.	.:.:.	.:.:.	.:.:.	.:.:.	.:.:.	.:.:.	.:.:.	.:.:.	.:.:.	.:.:.	.:.:.	.:.:.	.:.:.	.:.:.	.:.:.	.:.:.	.:.:.	.:.:.	.:.:.	.:.:.	.:.:.	.:.:.	.:.:.	.:.:.	.:.:.	.:.:.	.:.:.	.:.:.	.:.:.	.:.:.	.:.:.	.:.:.	.:.:.	.:.:.	.:.:.	.:.:.	.:.:.	.:.:.	.:.:.	.:.:.	.:.:.	.:.:.	.:.:.	.:.:.	.:.:.	.:.:.	.:.:.	.:.:.	.:.:.	.:.:.	.:.:.	.:.:.	.:.:.	.:.:.	.:.:.	.:.:.	.:.:.	.:.:.	.:.:.	.:.:.	.:.:.	.:.:.	.:.:.	.:.:.	.:.:.	.:.:.	.:.:.	.:.:.	.:.:.	.:.:.	.:.:.	.:.:.	.:.:.	.:.:.	.:.:.	.:.:.	.:.:.	.:.:.	.:.:.	.:.:.	.:.:.	.:.:.	.:.:.	.:.:.	.:.:.	.:.:.	.:.:.	.:.:.	.:.:.	.:.:.	.:.:.	.:.:.	.:.:.	.:.:.	.:.:.	.:.:.	.:.:.	.:.:.	.:.:.	.:.:.	.:.:.	.:.:.	.:.:.	.:.:.	.:.:.	.:.:.	.:.:.	.:.:.	.:.:.	.:.:.	.:.:.	.:.:.	.:.:.	.:.:.	.:.:.	.:.:.	.:.:.	.:.:.	.:.:.	.:.:.	.:.:.	.:.:.	.:.:.	.:.:.	.:.:.	.:.:.	.:.:.	.:.:.	.:.:.	.:.:.	.:.:.	.:.:.	.:.:.	.:.:.	.:.:.	.:.:.	.:.:.	.:.:.	.:.:.	.:.:.	.:.:.	.:.:.	.:.:.	.:.:.	.:.:.	.:.:.	.:.:.	.:.:.	.:.:.	.:.:.	.:.:.	.:.:.	.:.:.	.:.:.	.:.:.	.:.:.	.:.:.	.:.:.	.:.:.	.:.:.	.:.:.	.:.:.	.:.:.	.:.:.	.:.:.	.:.:.	.:.:.	.:.:.	.:.:.	.:.:.	.:.:.	.:.:.	.:.:.	.:.:.	.:.:.	.:.:.	.:.:.	.:.:.	.:.:.	.:.:.	.:.:.	.:.:.	.:.:.	.:.:.	.:.:.	.:.:.	.:.:.	.:.:.	.:.:.	.:.:.	.:.:.	.:.:.	.:.:.	.:.:.	.:.:.	.:.:.	.:.:.	.:.:.	.:.:.	.:.:.	.:.:.	.:.:.	.:.:.	.:.:.	.:.:.	.:.:.	.:.:.	.:.:.	.:.:.	.:.:.	.:.:.	.:.:.	.:.:.	.:.:.	.:.:.	.:.:.	.:.:.	.:.:.	.:.:.	.:.:.	.:.:.	.:.:.	.:.:.	.:.:.	.:.:.	.:.:.	.:.:.	.:.:.	.:.:.	.:.:.	.:.:.	.:.:.	.:.:.	.:.:.	.:.:.	.:.:.	.:.:.	.:.:.	.:.:.	.:.:.	.:.:.	.:.:.	.:.:.	.:.:.	.:.:.	.:.:.	.:.:.	.:.:.	.:.:.	.:.:.	.:.:.	.:.:.	.:.:.	.:.:.	.:.:.	.:.:.	.:.:.	.:.:.	.:.:.	.:.:.	.:.:.	.:.:.	.:.:.	.:.:.	.:.:.	.:.:.	.:.:.	.:.:.	.:.:.	.:.:.	.:.:.	.:.:.	.:.:.	.:.:.	.:.:.	.:.:.	.:.:.	.:.:.	.:.:.	.:.:.	.:.:.	.:.:.	.:.:.	.:.:.	.:.:.	.:.:.	.:.:.	.:.:.	.:.:.	.:.:.	.:.:.	.:.:.	.:.:.	.:.:.	.:.:.	.:.:.	.:.:.	.:.:.	.:.:.	.:.:.	.:.:.	.:.:.	.:.:.	.:.:.	.:.:.	.:.:.	.:.:.	.:.:.	.:.:.	.:.:.	.:.:.	.:.:.	.:.:.	.:.:.	.:.:.	.:.:.	.:.:.	.:.:.	.:.:.	.:.:.	.:.:.	.:.:.	.:.:.	.:.:.	.:.:.	.:.:.	.:.:.	.:.:.	.:.:.	.:.:.	.:.:.	.:.:.	.:.:.	.:.:.	.:.:.	.:.:.	.:.:.	.:.:.	.:.:.	.:.:.	.:.:.	.:.:.	.:.:.	.:.:.	.:.:.	.:.:.	.:.:.	.:.:.	.:.:.	.:.:.	.:.:.	.:.:.	.:.:.	.:.:.	.:.:.	.:.:.	.:.:.	.:.:.	.:.:.	.:.:.	.:.:.	.:.:.	.:.:.	.:.:.	.:.:.	.:.:.	.:.:.	.:.:.	.:.:.	.:.:.	.:.:.	.:.:.	.:.:.	.:.:.	.:.:.	.:.:.	.:.:.	.:.:.	.:.:.	.:.:.	.:.:.	.:.:.	.:.:.	.:.:.	.:.:.	.:.:.	.:.:.	.:.:.	.:.:.	.:.:.	.:.:.	.:.:.	.:.:.	.:.:.	.:.:.	.:.:.	.:.:.	.:.:.	.:.:.	.:.:.	.:.:.	.:.:.	.:.:.	.:.:.	.:.:.	.:.:.	.:.:.	.:.:.	.:.:.	.:.:.	.:.:.	.:.:.	.:.:.	.:.:.	.:.:.	.:.:.	.:.:.	.:.:.	.:.:.	.:.:.	.:.:.	.:.:.	.:.:.	.:.:.	.:.:.	.:.:.	.:.:.	.:.:.	.:.:.	.:.:.	.:.:.	.:.:.	.:.:.	.:.:.	.:.:.	.:.:.	.:.:.	.:.:.	.:.:.	.:.:.	.:.:.	.:.:.	.:.:.	.:.:.	.:.:.	.:.:.	.:.:.	.:.:.	.:.:.	.:.:.	.:.:.	.:.:.	.:.:.	.:.:.	.:.:.	.:.:.	.:.:.	.:.:.	.:.:.	.:.:.	.:.:.	.:.:.	.:.:.	.:.:.	.:.:.	.:.:.	.:.:.	.:.:.	.:.:.	.:.:.	.:.:.	.:.:.	.:.:.	.:.:.	.:.:.	.:.:.	.:.:.	.:.:.	.:.:.	.:.:.	.:.:.	.:.:.	.:.:.	.:.:.	.:.:.	.:.:.	.:.:.	.:.:.	.:.:.	.:.:.	.:.:.	.:.:.	.:.:.	.:.:.	.:.:.	.:.:.	.:.:.	.:.:.	.:.:.	.:.:.	.:.:.	.:.:.	.:.:.	.:.:.	.:.:.	.:.:.	.:.:.	.:.:.	.:.:.	.:.:.	.:.:.	.:.:.	.:.:.	.:.:.	.:.:.	.:.:.	.:.:.	.:.:.	.:.:.	.:.:.	.:.:.	.:.:.	.:.:.	.:.:.	.:.:.	.:.:.	.:.:.	.:.:.	.:.:.	.:.:.	.:.:.	.:.:.	.:.:.	.:.:.	.:.:.	.:.:.	.:.:.	.:.:.	.:.:.	.:.:.	.:.:.	.:.:.	.:.:.	.:.:.	.:.:.	.:.:.	.:.:.	.:.:.	.:.:.	.:.:.	.:.:.	.:.:.	.:.:.	.:.:.	.:.:.	.:.:.	.:.:.	.:.:.	.:.:.	.:.:.	.:.:.	.:.:.	.:.:.	.:.:.	.:.:.	.:.:.	.:.:.	.:.:.	.:.:.	.:.:.	.:.:.	.:.:.	.:.:.	.:.:.	.:.:.	.:.:.	.:.:.	.:.:.	.:.:.	.:.:.	.:.:.	.:.:.	.:.:.	.:.:.	.:.:.	.:.:.	.:.:.	.:.:.	.:.:.	.:.:.
chrI	959	.	G	<INS:ME>	.	PASS	SVTYPE=INS;STRAND=-;FAMILY=TY5	GT:END:RP_SUPPORT	.:.:.	.:.:.	.:.:.	.:.:.	.:.:.	.:.:.	.:.:.	.:.:.	.:.:.	.:.:.	.:.:.	.:.:.	.:.:.	.:.:.	.:.:.	.:.:.	.:.:.	.:.:.	.:.:.	.:.:.	.:.:.	.:.:.	.:.:.	.:.:.	.:.:.	.:.:.	.:.:.	.:.:.	.:.:.	.:.:.	.:.:.	.:.:.	.:.:.	.:.:.	.:.:.	.:.:.	.:.:.	.:.:.	.:.:.	.:.:.	.:.:.	.:.:.	.:.:.	.:.:.	.:.:.	.:.:.	.:.:.	.:.:.	.:.:.	.:.:.	.:.:.	.:.:.	.:.:.	.:.:.	.:.:.	.:.:.	.:.:.	.:.:.	.:.:.	.:.:.	.:.:.	.:.:.	.:.:.	.:.:.	.:.:.	.:.:.	.:.:.	.:.:.	.:.:.	.:.:.	.:.:.	.:.:.	.:.:.	.:.:.	.:.:.	.:.:.	.:.:.	.:.:.	.:.:.	.:.:.	.:.:.	.:.:.	.:.:.	.:.:.	.:.:.	.:.:.	.:.:.	.:.:.	.:.:.	.:.:.	.:.:.	.:.:.	.:.:.	.:.:.	.:.:.	.:.:.	.:.:.	.:.:.	.:.:.	.:.:.	.:.:.	.:.:.	.:.:.	.:.:.	.:.:.	.:.:.	.:.:.	.:.:.	.:.:.	.:.:.	.:.:.	.:.:.	.:.:.	.:.:.	.:.:.	.:.:.	.:.:.	.:.:.	.:.:.	.:.:.	.:.:.	.:.:.	.:.:.	.:.:.	.:.:.	.:.:.	.:.:.	.:.:.	.:.:.	.:.:.	.:.:.	.:.:.	.:.:.	.:.:.	.:.:.	.:.:.	.:.:.	.:.:.	.:.:.	.:.:.	.:.:.	.:.:.	.:.:.	.:.:.	.:.:.	.:.:.	.:.:.	.:.:.	.:.:.	.:.:.	.:.:.	.:.:.	.:.:.	.:.:.	.:.:.	.:.:.	.:.:.	.:.:.	.:.:.	.:.:.	.:.:.	.:.:.	.:.:.	.:.:.	.:.:.	.:.:.	.:.:.	.:.:.	.:.:.	.:.:.	.:.:.	.:.:.	.:.:.	.:.:.	.:.:.	.:.:.	.:.:.	.:.:.	.:.:.	.:.:.	.:.:.	.:.:.	.:.:.	.:.:.	.:.:.	.:.:.	.:.:.	.:.:.	.:.:.	.:.:.	.:.:.	.:.:.	.:.:.	.:.:.	.:.:.	.:.:.	.:.:.	.:.:.	.:.:.	.:.:.	.:.:.	.:.:.	.:.:.	.:.:.	.:.:.	.:.:.	.:.:.	.:.:.	.:.:.	.:.:.	.:.:.	.:.:.	.:.:.	.:.:.	.:.:.	.:.:.	.:.:.	.:.:.	.:.:.	.:.:.	.:.:.	.:.:.	.:.:.	.:.:.	.:.:.	.:.:.	.:.:.	.:.:.	.:.:.	.:.:.	.:.:.	.:.:.	.:.:.	.:.:.	.:.:.	.:.:.	.:.:.	.:.:.	.:.:.	.:.:.	.:.:.	.:.:.	.:.:.	.:.:.	.:.:.	.:.:.	.:.:.	.:.:.	.:.:.	.:.:.	.:.:.	.:.:.	.:.:.	.:.:.	.:.:.	.:.:.	.:.:.	.:.:.	.:.:.	.:.:.	.:.:.	.:.:.	.:.:.	.:.:.	.:.:.	.:.:.	.:.:.	.:.:.	.:.:.	.:.:.	.:.:.	.:.:.	.:.:.	.:.:.	.:.:.	.:.:.	.:.:.	.:.:.	.:.:.	.:.:.	.:.:.	.:.:.	.:.:.	.:.:.	.:.:.	.:.:.	.:.:.	.:.:.	.:.:.	.:.:.	.:.:.	.:.:.	.:.:.	.:.:.	.:.:.	.:.:.	.:.:.	.:.:.	.:.:.	.:.:.	.:.:.	.:.:.	.:.:.	.:.:.	.:.:.	.:.:.	.:.:.	.:.:.	.:.:.	.:.:.	.:.:.	.:.:.	.:.:.	.:.:.	.:.:.	.:.:.	.:.:.	.:.:.	.:.:.	.:.:.	.:.:.	.:.:.	.:.:.	.:.:.	.:.:.	.:.:.	.:.:.	.:.:.	.:.:.	.:.:.	.:.:.	.:.:.	.:.:.	.:.:.	.:.:.	.:.:.	.:.:.	.:.:.	.:.:.	.:.:.	.:.:.	.:.:.	.:.:.	.:.:.	.:.:.	.:.:.	.:.:.	.:.:.	.:.:.	.:.:.	.:.:.	.:.:.	.:.:.	.:.:.	.:.:.	.:.:.	.:.:.	.:.:.	.:.:.	.:.:.	.:.:.	.:.:.	.:.:.	.:.:.	.:.:.	.:.:.	.:.:.	.:.:.	.:.:.	.:.:.	.:.:.	.:.:.	.:.:.	.:.:.	.:.:.	.:.:.	.:.:.	.:.:.	.:.:.	.:.:.	.:.:.	.:.:.	.:.:.	.:.:.	.:.:.	.:.:.	.:.:.	.:.:.	.:.:.	.:.:.	.:.:.	.:.:.	.:.:.	.:.:.	.:.:.	.:.:.	.:.:.	.:.:.	.:.:.	.:.:.	.:.:.	.:.:.	.:.:.	.:.:.	.:.:.	.:.:.	.:.:.	.:.:.	.:.:.	.:.:.	.:.:.	.:.:.	.:.:.	.:.:.	.:.:.	.:.:.	.:.:.	.:.:.	.:.:.	.:.:.	.:.:.	.:.:.	.:.:.	.:.:.	.:.:.	.:.:.	.:.:.	.:.:.	.:.:.	.:.:.	.:.:.	.:.:.	.:.:.	.:.:.	.:.:.	.:.:.	.:.:.	.:.:.	.:.:.	.:.:.	.:.:.	.:.:.	.:.:.	.:.:.	.:.:.	.:.:.	.:.:.	.:.:.	.:.:.	.:.:.	.:.:.	.:.:.	.:.:.	.:.:.	.:.:.	.:.:.	.:.:.	.:.:.	.:.:.	.:.:.	.:.:.	.:.:.	.:.:.	.:.:.	.:.:.	.:.:.	.:.:.	.:.:.	.:.:.	.:.:.	.:.:.	.:.:.	.:.:.	.:.:.	.:.:.	.:.:.	.:.:.	.:.:.	.:.:.	.:.:.	.:.:.	.:.:.	.:.:.	.:.:.	.:.:.	.:.:.	.:.:.	.:.:.	.:.:.	.:.:.	.:.:.	.:.:.	.:.:.	.:.:.	.:.:.	.:.:.	.:.:.	.:.:.	.:.:.	.:.:.	.:.:.	.:.:.	.:.:.	.:.:.	.:.:.	.:.:.	.:.:.	.:.:.	.:.:.	.:.:.	.:.:.	.:.:.	.:.:.	.:.:.	.:.:.	.:.:.	.:.:.	.:.:.	.:.:.	.:.:.	.:.:.	.:.:.	.:.:.	.:.:.	.:.:.	.:.:.	.:.:.	.:.:.	.:.:.	.:.:.	.:.:.	.:.:.	.:.:.	.:.:.	.:.:.	.:.:.	.:.:.	.:.:.	.:.:.	.:.:.	.:.:.	.:.:.	.:.:.	.:.:.	.:.:.	.:.:.	.:.:.	.:.:.	.:.:.	.:.:.	.:.:.	.:.:.	.:.:.	.:.:.	.:.:.	.:.:.	.:.:.	.:.:.	.:.:.	.:.:.	.:.:.	.:.:.	.:.:.	.:.:.	.:.:.	.:.:.	.:.:.	.:.:.	.:.:.	.:.:.	.:.:.	.:.:.	.:.:.	.:.:.	.:.:.	.:.:.	.:.:.	.:.:.	.:.:.	.:.:.	.:.:.	.:.:.	.:.:.	.:.:.	.:.:.	.:.:.	.:.:.	.:.:.	.:.:.	.:.:.	.:.:.	.:.:.	.:.:.	.:.:.	.:.:.	.:.:.	.:.:.	.:.:.	.:.:.	.:.:.	.:.:.	.:.:.	.:.:.	.:.:.	.:.:.	.:.:.	.:.:.	.:.:.	.:.:.	.:.:.	.:.:.	.:.:.	.:.:.	.:.:.	.:.:.	.:.:.	.:.:.	.:.:.	.:.:.	.:.:.	.:.:.	.:.:.	.:.:.	.:.:.	.:.:.	.:.:.	.:.:.	.:.:.	.:.:.	.:.:.	.:.:.	.:.:.	.:.:.	.:.:.	.:.:.	.:.:.	.:.:.	.:.:.	.:.:.	.:.:.	.:.:.	.:.:.	.:.:.	.:.:.	.:.:.	.:.:.	.:.:.	.:.:.	.:.:.	.:.:.	.:.:.	.:.:.	.:.:.	.:.:.	.:.:.	.:.:.	.:.:.	.:.:.	.:.:.	.:.:.	.:.:.	.:.:.	.:.:.	.:.:.	.:.:.	.:.:.	.:.:.	.:.:.	.:.:.	.:.:.	.:.:.	.:.:.	.:.:.	.:.:.	.:.:.	.:.:.	.:.:.	.:.:.	.:.:.	.:.:.	.:.:.	.:.:.	.:.:.	.:.:.	.:.:.	.:.:.	.:.:.	.:.:.	.:.:.	.:.:.	.:.:.	.:.:.	.:.:.	.:.:.	.:.:.	.:.:.	.:.:.	.:.:.	.:.:.	.:.:.	.:.:.	.:.:.	.:.:.	.:.:.	.:.:.	.:.:.	.:.:.	.:.:.	.:.:.	.:.:.	.:.:.	.:.:.	.:.:.	.:.:.	.:.:.	.:.:.	.:.:.	.:.:.	.:.:.	.:.:.	.:.:.	.:.:.	.:.:.	.:.:.	.:.:.	.:.:.	.:.:.	.:.:.	.:.:.	.:.:.	.:.:.	.:.:.	.:.:.	.:.:.	.:.:.	.:.:.	.:.:.	.:.:.	.:.:.	.:.:.	.:.:.	.:.:.	.:.:.	.:.:.	.:.:.	.:.:.	.:.:.	.:.:.	.:.:.	.:.:.	.:.:.	.:.:.	.:.:.	.:.:.	.:.:.	.:.:.	.:.:.	.:.:.	.:.:.	.:.:.	.:.:.	.:.:.	.:.:.	1:959:11	.:.:.	.:.:.	.:.:.	.:.:.	.:.:.	.:.:.	.:.:.	.:.:.	.:.:.	.:.:.	.:.:.	.:.:.	.:.:.	.:.:.	.:.:.	.:.:.	.:.:.	.:.:.	.:.:.	.:.:.	.:.:.	.:.:.	.:.:.	.:.:.	.:.:.	.:.:.	.:.:.	.:.:.	.:.:.	.:.:.	.:.:.	.:.:.	.:.:.	.:.:.	.:.:.	.:.:.	.:.:.	.:.:.	.:.:.	.:.:.	.:.:.	.:.:.	.:.:.	.:.:.	.:.:.	.:.:.	.:.:.	.:.:.	.:.:.	.:.:.	.:.:.	.:.:.	.:.:.	.:.:.	.:.:.	.:.:.	.:.:.	.:.:.	.:.:.	.:.:.	.:.:.	.:.:.	.:.:.	.:.:.	.:.:.	.:.:.	.:.:.	.:.:.	.:.:.	.:.:.	.:.:.	.:.:.	.:.:.	.:.:.	.:.:.	.:.:.	.:.:.	.:.:.	.:.:.	.:.:.	.:.:.	.:.:.	.:.:.	.:.:.	.:.:.	.:.:.	.:.:.	.:.:.	.:.:.	.:.:.	.:.:.	.:.:.	.:.:.	.:.:.	.:.:.	.:.:.	.:.:.	.:.:.	.:.:.	.:.:.	.:.:.	.:.:.	.:.:.	.:.:.	.:.:.	.:.:.	.:.:.	.:.:.	.:.:.	.:.:.	.:.:.	.:.:.	.:.:.	.:.:.	.:.:.	.:.:.	.:.:.	.:.:.	.:.:.	.:.:.	.:.:.	.:.:.	.:.:.	.:.:.	.:.:.	.:.:.	.:.:.	.:.:.	.:.:.	.:.:.	.:.:.	.:.:.	.:.:.	.:.:.	.:.:.	.:.:.	.:.:.	.:.:.	.:.:.	.:.:.	.:.:.	.:.:.	.:.:.	.:.:.	.:.:.	.:.:.	.:.:.	.:.:.	.:.:.	.:.:.	.:.:.	.:.:.	.:.:.	.:.:.	.:.:.	.:.:.	.:.:.	.:.:.	.:.:.	.:.:.	.:.:.	.:.:.	.:.:.	.:.:.	.:.:.	.:.:.	.:.:.	.:.:.	.:.:.	.:.:.	.:.:.	.:.:.	.:.:.	.:.:.	.:.:.	.:.:.	.:.:.	.:.:.	.:.:.	.:.:.	.:.:.	.:.:.	.:.:.	.:.:.	.:.:.	.:.:.	.:.:.	.:.:.	.:.:.	.:.:.	.:.:.	.:.:.	.:.:.	.:.:.	.:.:.	.:.:.	.:.:.	.:.:.	.:.:.	.:.:.	.:.:.	.:.:.	.:.:.	.:.:.	.:.:.	.:.:.	.:.:.	.:.:.	.:.:.	.:.:.	.:.:.	.:.:.	.:.:.	.:.:.	.:.:.	.:.:.	.:.:.	.:.:.	.:.:.	.:.:.	.:.:.	.:.:.	.:.:.	.:.:.	.:.:.	.:.:.	.:.:.	.:.:.	.:.:.	.:.:.	.:.:.	.:.:.	.:.:.	.:.:.	.:.:.	.:.:.	.:.:.	.:.:.	.:.:.	.:.:.	.:.:.	.:.:.	.:.:.	.:.:.	.:.:.	.:.:.	.:.:.
chrI	961	.	A	<INS:ME>	.	PASS	SVTYPE=INS;STRAND=+;FAMILY=TY5	GT:END:RP_SUPPORT	.:.:.	.:.:.	.:.:.	.:.:.	.:.:.	.:.:.	.:.:.	.:.:.	.:.:.	.:.:.	.:.:.	.:.:.	.:.:.	.:.:.	.:.:.	.:.:.	.:.:.	.:.:.	.:.:.	.:.:.	.:.:.	.:.:.	.:.:.	.:.:.	.:.:.	.:.:.	.:.:.	.:.:.	.:.:.	.:.:.	.:.:.	.:.:.	.:.:.	.:.:.	.:.:.	.:.:.	.:.:.	.:.:.	.:.:.	.:.:.	.:.:.	.:.:.	.:.:.	.:.:.	.:.:.	.:.:.	.:.:.	.:.:.	.:.:.	.:.:.	.:.:.	.:.:.	.:.:.	.:.:.	.:.:.	.:.:.	.:.:.	.:.:.	.:.:.	.:.:.	.:.:.	.:.:.	.:.:.	.:.:.	.:.:.	.:.:.	.:.:.	.:.:.	.:.:.	.:.:.	.:.:.	.:.:.	.:.:.	.:.:.	.:.:.	.:.:.	.:.:.	.:.:.	.:.:.	.:.:.	.:.:.	.:.:.	.:.:.	.:.:.	.:.:.	.:.:.	.:.:.	.:.:.	.:.:.	.:.:.	.:.:.	.:.:.	.:.:.	.:.:.	.:.:.	.:.:.	.:.:.	.:.:.	.:.:.	.:.:.	.:.:.	.:.:.	.:.:.	.:.:.	.:.:.	.:.:.	.:.:.	.:.:.	.:.:.	.:.:.	.:.:.	.:.:.	.:.:.	.:.:.	.:.:.	.:.:.	.:.:.	.:.:.	.:.:.	.:.:.	.:.:.	.:.:.	.:.:.	.:.:.	.:.:.	.:.:.	.:.:.	.:.:.	.:.:.	.:.:.	.:.:.	.:.:.	.:.:.	.:.:.	.:.:.	.:.:.	.:.:.	.:.:.	.:.:.	.:.:.	.:.:.	.:.:.	.:.:.	.:.:.	.:.:.	.:.:.	.:.:.	.:.:.	.:.:.	.:.:.	.:.:.	.:.:.	.:.:.	.:.:.	.:.:.	.:.:.	.:.:.	.:.:.	.:.:.	.:.:.	.:.:.	.:.:.	.:.:.	.:.:.	.:.:.	.:.:.	.:.:.	.:.:.	.:.:.	.:.:.	.:.:.	.:.:.	.:.:.	.:.:.	.:.:.	.:.:.	.:.:.	.:.:.	.:.:.	.:.:.	.:.:.	.:.:.	.:.:.	.:.:.	.:.:.	.:.:.	.:.:.	.:.:.	.:.:.	.:.:.	.:.:.	.:.:.	.:.:.	.:.:.	.:.:.	.:.:.	.:.:.	.:.:.	.:.:.	.:.:.	.:.:.	.:.:.	.:.:.	.:.:.	.:.:.	.:.:.	.:.:.	.:.:.	.:.:.	.:.:.	.:.:.	.:.:.	.:.:.	.:.:.	.:.:.	.:.:.	.:.:.	.:.:.	.:.:.	.:.:.	.:.:.	.:.:.	.:.:.	.:.:.	.:.:.	.:.:.	.:.:.	.:.:.	.:.:.	.:.:.	.:.:.	.:.:.	.:.:.	.:.:.	.:.:.	.:.:.	.:.:.	.:.:.	.:.:.	.:.:.	.:.:.	.:.:.	.:.:.	.:.:.	.:.:.	.:.:.	.:.:.	.:.:.	.:.:.	.:.:.	.:.:.	.:.:.	.:.:.	.:.:.	.:.:.	.:.:.	.:.:.	.:.:.	.:.:.	.:.:.	.:.:.	.:.:.	.:.:.	.:.:.	.:.:.	.:.:.	.:.:.	.:.:.	.:.:.	.:.:.	.:.:.	.:.:.	.:.:.	.:.:.	.:.:.	.:.:.	.:.:.	.:.:.	.:.:.	.:.:.	.:.:.	.:.:.	.:.:.	.:.:.	.:.:.	.:.:.	.:.:.	.:.:.	.:.:.	.:.:.	.:.:.	.:.:.	.:.:.	.:.:.	.:.:.	.:.:.	.:.:.	.:.:.	.:.:.	.:.:.	.:.:.	.:.:.	.:.:.	.:.:.	.:.:.	.:.:.	.:.:.	.:.:.	.:.:.	.:.:.	.:.:.	.:.:.	.:.:.	.:.:.	.:.:.	.:.:.	.:.:.	.:.:.	.:.:.	.:.:.	.:.:.	.:.:.	.:.:.	.:.:.	.:.:.	.:.:.	.:.:.	.:.:.	.:.:.	.:.:.	.:.:.	.:.:.	.:.:.	.:.:.	.:.:.	.:.:.	.:.:.	.:.:.	.:.:.	.:.:.	.:.:.	.:.:.	.:.:.	.:.:.	.:.:.	.:.:.	.:.:.	.:.:.	.:.:.	.:.:.	.:.:.	.:.:.	.:.:.	.:.:.	.:.:.	.:.:.	.:.:.	.:.:.	.:.:.	.:.:.	.:.:.	.:.:.	.:.:.	.:.:.	.:.:.	.:.:.	.:.:.	.:.:.	.:.:.	.:.:.	.:.:.	.:.:.	.:.:.	.:.:.	.:.:.	.:.:.	.:.:.	.:.:.	.:.:.	.:.:.	.:.:.	.:.:.	.:.:.	.:.:.	.:.:.	.:.:.	.:.:.	.:.:.	.:.:.	.:.:.	.:.:.	.:.:.	.:.:.	.:.:.	.:.:.	.:.:.	.:.:.	.:.:.	.:.:.	.:.:.	.:.:.	.:.:.	.:.:.	.:.:.	.:.:.	.:.:.	.:.:.	.:.:.	.:.:.	.:.:.	.:.:.	.:.:.	.:.:.	.:.:.	.:.:.	.:.:.	.:.:.	.:.:.	.:.:.	.:.:.	.:.:.	.:.:.	.:.:.	.:.:.	.:.:.	.:.:.	.:.:.	.:.:.	.:.:.	.:.:.	.:.:.	.:.:.	.:.:.	.:.:.	.:.:.	.:.:.	.:.:.	.:.:.	.:.:.	.:.:.	.:.:.	.:.:.	.:.:.	.:.:.	.:.:.	.:.:.	.:.:.	.:.:.	.:.:.	.:.:.	.:.:.	.:.:.	.:.:.	.:.:.	.:.:.	.:.:.	.:.:.	.:.:.	.:.:.	.:.:.	.:.:.	.:.:.	.:.:.	.:.:.	.:.:.	.:.:.	.:.:.	.:.:.	.:.:.	.:.:.	.:.:.	.:.:.	.:.:.	.:.:.	.:.:.	.:.:.	.:.:.	.:.:.	.:.:.	.:.:.	.:.:.	.:.:.	.:.:.	.:.:.	.:.:.	.:.:.	.:.:.	.:.:.	.:.:.	.:.:.	.:.:.	.:.:.	.:.:.	.:.:.	.:.:.	.:.:.	.:.:.	.:.:.	.:.:.	.:.:.	.:.:.	.:.:.	.:.:.	.:.:.	.:.:.	.:.:.	.:.:.	.:.:.	.:.:.	.:.:.	.:.:.	.:.:.	.:.:.	.:.:.	.:.:.	.:.:.	.:.:.	.:.:.	.:.:.	.:.:.	.:.:.	.:.:.	.:.:.	.:.:.	.:.:.	.:.:.	.:.:.	.:.:.	.:.:.	.:.:.	.:.:.	.:.:.	.:.:.	.:.:.	.:.:.	.:.:.	.:.:.	.:.:.	.:.:.	.:.:.	.:.:.	.:.:.	.:.:.	.:.:.	.:.:.	.:.:.	.:.:.	.:.:.	.:.:.	.:.:.	.:.:.	.:.:.	.:.:.	.:.:.	.:.:.	.:.:.	.:.:.	.:.:.	.:.:.	.:.:.	.:.:.	.:.:.	.:.:.	.:.:.	.:.:.	.:.:.	.:.:.	.:.:.	.:.:.	.:.:.	.:.:.	.:.:.	.:.:.	.:.:.	.:.:.	.:.:.	.:.:.	.:.:.	.:.:.	.:.:.	.:.:.	.:.:.	.:.:.	.:.:.	.:.:.	.:.:.	.:.:.	.:.:.	.:.:.	.:.:.	.:.:.	.:.:.	.:.:.	.:.:.	.:.:.	.:.:.	.:.:.	.:.:.	.:.:.	.:.:.	.:.:.	.:.:.	.:.:.	.:.:.	.:.:.	.:.:.	.:.:.	.:.:.	.:.:.	.:.:.	.:.:.	.:.:.	.:.:.	.:.:.	.:.:.	.:.:.	.:.:.	.:.:.	.:.:.	.:.:.	.:.:.	.:.:.	.:.:.	.:.:.	.:.:.	.:.:.	.:.:.	.:.:.	.:.:.	.:.:.	.:.:.	.:.:.	.:.:.	.:.:.	.:.:.	.:.:.	.:.:.	.:.:.	.:.:.	.:.:.	.:.:.	.:.:.	.:.:.	.:.:.	.:.:.	.:.:.	.:.:.	.:.:.	.:.:.	.:.:.	.:.:.	.:.:.	.:.:.	.:.:.	.:.:.	.:.:.	.:.:.	.:.:.	.:.:.	.:.:.	.:.:.	.:.:.	.:.:.	.:.:.	.:.:.	.:.:.	.:.:.	.:.:.	.:.:.	.:.:.	.:.:.	.:.:.	.:.:.	.:.:.	.:.:.	.:.:.	.:.:.	.:.:.	.:.:.	.:.:.	.:.:.	.:.:.	.:.:.	.:.:.	.:.:.	.:.:.	.:.:.	.:.:.	.:.:.	.:.:.	.:.:.	.:.:.	.:.:.	.:.:.	.:.:.	.:.:.	.:.:.	.:.:.	.:.:.	.:.:.	.:.:.	.:.:.	.:.:.	.:.:.	.:.:.	.:.:.	.:.:.	.:.:.	.:.:.	.:.:.	.:.:.	.:.:.	.:.:.	.:.:.	.:.:.	.:.:.	.:.:.	.:.:.	.:.:.	.:.:.	.:.:.	.:.:.	.:.:.	.:.:.	.:.:.	.:.:.	.:.:.	.:.:.	.:.:.	.:.:.	.:.:.	.:.:.	.:.:.	1:961:31	.:.:.	.:.:.	.:.:.	.:.:.	.:.:.	.:.:.	.:.:.	.:.:.	.:.:.	.:.:.	.:.:.	.:.:.	.:.:.	.:.:.	.:.:.	.:.:.	.:.:.	.:.:.	.:.:.	.:.:.	.:.:.	.:.:.	.:.:.	.:.:.	.:.:.	.:.:.	.:.:.	.:.:.	.:.:.	.:.:.	.:.:.	.:.:.	.:.:.	.:.:.	.:.:.	.:.:.	.:.:.	.:.:.	.:.:.	.:.:.	.:.:.	.:.:.	.:.:.	.:.:.	.:.:.	.:.:.	.:.:.	.:.:.	.:.:.	.:.:.	.:.:.	.:.:.	.:.:.	.:.:.	.:.:.	.:.:.	.:.:.	.:.:.	.:.:.	.:.:.	.:.:.	.:.:.	.:.:.	.:.:.	.:.:.	.:.:.	.:.:.	.:.:.	.:.:.	.:.:.	.:.:.	.:.:.	.:.:.	.:.:.	.:.:.	.:.:.	.:.:.	.:.:.	.:.:.	.:.:.	.:.:.	.:.:.	.:.:.	.:.:.	.:.:.	.:.:.	.:.:.	.:.:.	.:.:.	.:.:.	.:.:.	.:.:.	.:.:.	.:.:.	.:.:.	.:.:.	.:.:.	.:.:.	.:.:.	.:.:.	.:.:.	.:.:.	.:.:.	.:.:.	.:.:.	.:.:.	.:.:.	.:.:.	.:.:.	.:.:.	.:.:.	.:.:.	.:.:.	.:.:.	.:.:.	.:.:.	.:.:.	.:.:.	.:.:.	.:.:.	.:.:.	.:.:.	.:.:.	.:.:.	.:.:.	.:.:.	.:.:.	.:.:.	.:.:.	.:.:.	.:.:.	.:.:.	.:.:.	.:.:.	.:.:.	.:.:.	.:.:.	.:.:.	.:.:.	.:.:.	.:.:.	.:.:.	.:.:.	.:.:.	.:.:.	.:.:.	.:.:.	.:.:.	.:.:.	.:.:.	.:.:.	.:.:.	.:.:.	.:.:.	.:.:.	.:.:.	.:.:.	.:.:.	.:.:.	.:.:.	.:.:.	.:.:.	.:.:.	.:.:.	.:.:.	.:.:.	.:.:.	.:.:.	.:.:.	.:.:.	.:.:.	.:.:.	.:.:.	.:.:.	.:.:.	.:.:.	.:.:.	.:.:.	.:.:.	.:.:.	.:.:.	.:.:.	.:.:.	.:.:.	.:.:.	.:.:.	.:.:.	.:.:.	.:.:.	.:.:.	.:.:.	.:.:.	.:.:.	.:.:.	.:.:.	.:.:.	.:.:.	.:.:.	.:.:.	.:.:.	.:.:.	.:.:.	.:.:.	.:.:.	.:.:.	.:.:.	.:.:.	.:.:.	.:.:.	.:.:.	.:.:.	.:.:.	.:.:.	.:.:.	.:.:.	.:.:.	.:.:.	.:.:.	.:.:.	.:.:.	.:.:.	.:.:.	.:.:.	.:.:.	.:.:.	.:.:.	.:.:.	.:.:.	.:.:.	.:.:.	.:.:.	.:.:.	.:.:.	.:.:.	.:.:.	.:.:.	.:.:.	.:.:.	.:.:.	.:.:.	.:.:.	.:.:.	.:.:.	.:.:.	.:.:.	.:.:.	.:.:.	.:.:.	.:.:.	.:.:.	.:.:.	.:.:.	.:.:.	.:.:.	.:.:.	.:.:.	.:.:.	.:.:.	.:.:.	.:.:.	.:.:.	.:.:.	.:.:.	.:.:.	.:.:.	.:.:.	.:.:.	.:.:.	.:.:.	.:.:.	.:.:.	.:.:.	.:.:.	.:.:.	.:.:.	.:.:.	.:.:.
chrI	965	.	A	<INS:ME>	.	PASS	SVTYPE=INS;STRAND=+;FAMILY=TY5	GT:END:RP_SUPPORT	.:.:.	.:.:.	.:.:.	.:.:.	.:.:.	.:.:.	.:.:.	.:.:.	.:.:.	.:.:.	.:.:.	.:.:.	.:.:.	.:.:.	.:.:.	.:.:.	.:.:.	.:.:.	.:.:.	.:.:.	.:.:.	.:.:.	.:.:.	.:.:.	.:.:.	.:.:.	.:.:.	.:.:.	.:.:.	.:.:.	.:.:.	.:.:.	.:.:.	.:.:.	.:.:.	.:.:.	.:.:.	.:.:.	.:.:.	.:.:.	.:.:.	.:.:.	.:.:.	.:.:.	.:.:.	.:.:.	.:.:.	.:.:.	.:.:.	.:.:.	.:.:.	.:.:.	.:.:.	.:.:.	.:.:.	.:.:.	.:.:.	.:.:.	.:.:.	.:.:.	.:.:.	.:.:.	.:.:.	.:.:.	.:.:.	.:.:.	.:.:.	.:.:.	.:.:.	.:.:.	.:.:.	.:.:.	.:.:.	.:.:.	.:.:.	.:.:.	.:.:.	.:.:.	.:.:.	.:.:.	.:.:.	.:.:.	.:.:.	.:.:.	.:.:.	.:.:.	.:.:.	.:.:.	.:.:.	.:.:.	.:.:.	.:.:.	.:.:.	.:.:.	.:.:.	.:.:.	.:.:.	.:.:.	.:.:.	.:.:.	.:.:.	.:.:.	.:.:.	.:.:.	.:.:.	.:.:.	.:.:.	.:.:.	.:.:.	.:.:.	.:.:.	.:.:.	.:.:.	.:.:.	.:.:.	.:.:.	.:.:.	.:.:.	.:.:.	.:.:.	.:.:.	.:.:.	.:.:.	.:.:.	.:.:.	.:.:.	.:.:.	.:.:.	.:.:.	.:.:.	.:.:.	.:.:.	.:.:.	.:.:.	.:.:.	.:.:.	.:.:.	.:.:.	.:.:.	.:.:.	.:.:.	.:.:.	.:.:.	.:.:.	.:.:.	.:.:.	.:.:.	.:.:.	.:.:.	.:.:.	.:.:.	.:.:.	.:.:.	.:.:.	.:.:.	.:.:.	.:.:.	.:.:.	.:.:.	.:.:.	.:.:.	.:.:.	.:.:.	.:.:.	.:.:.	.:.:.	.:.:.	.:.:.	.:.:.	.:.:.	.:.:.	.:.:.	.:.:.	.:.:.	.:.:.	.:.:.	.:.:.	.:.:.	.:.:.	.:.:.	.:.:.	.:.:.	.:.:.	.:.:.	.:.:.	.:.:.	.:.:.	.:.:.	.:.:.	.:.:.	.:.:.	.:.:.	.:.:.	.:.:.	.:.:.	.:.:.	.:.:.	.:.:.	.:.:.	.:.:.	.:.:.	.:.:.	.:.:.	.:.:.	.:.:.	.:.:.	.:.:.	.:.:.	.:.:.	.:.:.	.:.:.	.:.:.	.:.:.	.:.:.	.:.:.	.:.:.	.:.:.	.:.:.	.:.:.	.:.:.	.:.:.	.:.:.	.:.:.	.:.:.	.:.:.	.:.:.	.:.:.	.:.:.	.:.:.	.:.:.	.:.:.	.:.:.	.:.:.	.:.:.	.:.:.	.:.:.	.:.:.	.:.:.	.:.:.	.:.:.	.:.:.	.:.:.	.:.:.	.:.:.	.:.:.	.:.:.	.:.:.	.:.:.	.:.:.	.:.:.	.:.:.	.:.:.	.:.:.	.:.:.	.:.:.	.:.:.	.:.:.	.:.:.	.:.:.	.:.:.	.:.:.	.:.:.	.:.:.	.:.:.	.:.:.	.:.:.	.:.:.	.:.:.	.:.:.	.:.:.	.:.:.	.:.:.	.:.:.	.:.:.	.:.:.	.:.:.	.:.:.	.:.:.	.:.:.	.:.:.	.:.:.	.:.:.	.:.:.	.:.:.	.:.:.	.:.:.	.:.:.	.:.:.	.:.:.	.:.:.	.:.:.	.:.:.	.:.:.	.:.:.	.:.:.	.:.:.	.:.:.	.:.:.	.:.:.	.:.:.	.:.:.	.:.:.	.:.:.	.:.:.	.:.:.	.:.:.	.:.:.	.:.:.	.:.:.	.:.:.	.:.:.	.:.:.	.:.:.	.:.:.	.:.:.	.:.:.	.:.:.	.:.:.	.:.:.	.:.:.	.:.:.	.:.:.	.:.:.	.:.:.	.:.:.	.:.:.	.:.:.	.:.:.	.:.:.	.:.:.	.:.:.	.:.:.	.:.:.	.:.:.	.:.:.	.:.:.	.:.:.	.:.:.	.:.:.	.:.:.	.:.:.	.:.:.	.:.:.	.:.:.	.:.:.	.:.:.	.:.:.	.:.:.	.:.:.	.:.:.	.:.:.	.:.:.	.:.:.	.:.:.	.:.:.	.:.:.	.:.:.	.:.:.	.:.:.	.:.:.	.:.:.	.:.:.	.:.:.	.:.:.	.:.:.	.:.:.	.:.:.	.:.:.	.:.:.	.:.:.	.:.:.	.:.:.	.:.:.	.:.:.	.:.:.	.:.:.	.:.:.	.:.:.	.:.:.	.:.:.	.:.:.	.:.:.	.:.:.	.:.:.	.:.:.	.:.:.	.:.:.	.:.:.	.:.:.	.:.:.	.:.:.	.:.:.	.:.:.	.:.:.	.:.:.	.:.:.	.:.:.	.:.:.	.:.:.	.:.:.	.:.:.	.:.:.	.:.:.	.:.:.	.:.:.	.:.:.	.:.:.	.:.:.	.:.:.	.:.:.	.:.:.	.:.:.	.:.:.	.:.:.	.:.:.	.:.:.	.:.:.	.:.:.	.:.:.	.:.:.	.:.:.	.:.:.	.:.:.	.:.:.	.:.:.	.:.:.	.:.:.	.:.:.	.:.:.	.:.:.	.:.:.	.:.:.	.:.:.	.:.:.	.:.:.	.:.:.	.:.:.	.:.:.	.:.:.	.:.:.	.:.:.	.:.:.	.:.:.	.:.:.	.:.:.	.:.:.	.:.:.	.:.:.	.:.:.	.:.:.	.:.:.	.:.:.	.:.:.	.:.:.	.:.:.	.:.:.	.:.:.	.:.:.	.:.:.	.:.:.	.:.:.	.:.:.	.:.:.	.:.:.	.:.:.	.:.:.	.:.:.	.:.:.	.:.:.	.:.:.	.:.:.	.:.:.	.:.:.	.:.:.	.:.:.	.:.:.	.:.:.	.:.:.	.:.:.	.:.:.	.:.:.	.:.:.	.:.:.	.:.:.	.:.:.	.:.:.	.:.:.	.:.:.	.:.:.	.:.:.	.:.:.	.:.:.	.:.:.	.:.:.	.:.:.	.:.:.	.:.:.	.:.:.	.:.:.	.:.:.	.:.:.	.:.:.	.:.:.	.:.:.	.:.:.	.:.:.	.:.:.	.:.:.	.:.:.	.:.:.	.:.:.	.:.:.	.:.:.	.:.:.	.:.:.	.:.:.	.:.:.	.:.:.	.:.:.	.:.:.	.:.:.	.:.:.	.:.:.	.:.:.	.:.:.	.:.:.	.:.:.	.:.:.	.:.:.	.:.:.	.:.:.	.:.:.	.:.:.	.:.:.	.:.:.	.:.:.	.:.:.	.:.:.	.:.:.	.:.:.	.:.:.	.:.:.	.:.:.	.:.:.	.:.:.	.:.:.	.:.:.	.:.:.	.:.:.	.:.:.	.:.:.	.:.:.	.:.:.	.:.:.	.:.:.	.:.:.	.:.:.	.:.:.	.:.:.	.:.:.	.:.:.	.:.:.	.:.:.	.:.:.	.:.:.	.:.:.	.:.:.	.:.:.	.:.:.	.:.:.	.:.:.	.:.:.	.:.:.	.:.:.	.:.:.	.:.:.	.:.:.	.:.:.	.:.:.	.:.:.	.:.:.	.:.:.	.:.:.	.:.:.	.:.:.	.:.:.	.:.:.	.:.:.	.:.:.	.:.:.	.:.:.	.:.:.	.:.:.	.:.:.	.:.:.	.:.:.	.:.:.	.:.:.	.:.:.	.:.:.	.:.:.	.:.:.	.:.:.	.:.:.	.:.:.	.:.:.	.:.:.	.:.:.	.:.:.	.:.:.	.:.:.	.:.:.	.:.:.	.:.:.	.:.:.	.:.:.	.:.:.	.:.:.	.:.:.	.:.:.	.:.:.	.:.:.	.:.:.	.:.:.	.:.:.	.:.:.	.:.:.	.:.:.	.:.:.	.:.:.	.:.:.	.:.:.	.:.:.	.:.:.	.:.:.	.:.:.	.:.:.	.:.:.	.:.:.	.:.:.	.:.:.	.:.:.	.:.:.	.:.:.	.:.:.	.:.:.	.:.:.	.:.:.	.:.:.	.:.:.	.:.:.	.:.:.	.:.:.	.:.:.	.:.:.	.:.:.	.:.:.	.:.:.	.:.:.	.:.:.	.:.:.	.:.:.	.:.:.	.:.:.	.:.:.	.:.:.	.:.:.	.:.:.	.:.:.	.:.:.	.:.:.	.:.:.	.:.:.	.:.:.	.:.:.	.:.:.	.:.:.	.:.:.	.:.:.	.:.:.	.:.:.	.:.:.	.:.:.	.:.:.	.:.:.	.:.:.	.:.:.	.:.:.	.:.:.	.:.:.	.:.:.	.:.:.	.:.:.	.:.:.	.:.:.	.:.:.	.:.:.	.:.:.	.:.:.	.:.:.	.:.:.	.:.:.	.:.:.	.:.:.	.:.:.	.:.:.	.:.:.	.:.:.	.:.:.	.:.:.	.:.:.	.:.:.	.:.:.	.:.:.	.:.:.	.:.:.	.:.:.	.:.:.	.:.:.	.:.:.	.:.:.	.:.:.	.:.:.	.:.:.	.:.:.	.:.:.	.:.:.	.:.:.	.:.:.	.:.:.	.:.:.	.:.:.	.:.:.	.:.:.	.:.:.	.:.:.	.:.:.	.:.:.	.:.:.	.:.:.	.:.:.	.:.:.	.:.:.	.:.:.	.:.:.	.:.:.	.:.:.	.:.:.	.:.:.	.:.:.	.:.:.	.:.:.	.:.:.	.:.:.	.:.:.	.:.:.	.:.:.	.:.:.	.:.:.	.:.:.	.:.:.	.:.:.	.:.:.	.:.:.	.:.:.	.:.:.	.:.:.	.:.:.	.:.:.	.:.:.	.:.:.	.:.:.	.:.:.	.:.:.	.:.:.	.:.:.	.:.:.	.:.:.	.:.:.	.:.:.	.:.:.	.:.:.	.:.:.	.:.:.	.:.:.	.:.:.	.:.:.	.:.:.	.:.:.	.:.:.	.:.:.	.:.:.	.:.:.	.:.:.	.:.:.	.:.:.	.:.:.	.:.:.	.:.:.	.:.:.	.:.:.	.:.:.	.:.:.	.:.:.	.:.:.	.:.:.	.:.:.	.:.:.	.:.:.	.:.:.	.:.:.	.:.:.	.:.:.	.:.:.	.:.:.	.:.:.	.:.:.	.:.:.	.:.:.	.:.:.	.:.:.	.:.:.	.:.:.	.:.:.	.:.:.	.:.:.	.:.:.	.:.:.	.:.:.	.:.:.	.:.:.	.:.:.	.:.:.	.:.:.	.:.:.	.:.:.	.:.:.	.:.:.	.:.:.	.:.:.	.:.:.	.:.:.	1:965:97	.:.:.	.:.:.	.:.:.	.:.:.	.:.:.	.:.:.	.:.:.	.:.:.	.:.:.	.:.:.	.:.:.	.:.:.	.:.:.	.:.:.	.:.:.	.:.:.	.:.:.	.:.:.	.:.:.	.:.:.	.:.:.	.:.:.	.:.:.	.:.:.	.:.:.	.:.:.	.:.:.	.:.:.	.:.:.	.:.:.	.:.:.	.:.:.	.:.:.	.:.:.	.:.:.	.:.:.	.:.:.	.:.:.	.:.:.	.:.:.	.:.:.	.:.:.	.:.:.	.:.:.	.:.:.	.:.:.	.:.:.	.:.:.	.:.:.	.:.:.	.:.:.	.:.:.	.:.:.	.:.:.	.:.:.	.:.:.	.:.:.	.:.:.	.:.:.	.:.:.	.:.:.	.:.:.	.:.:.	.:.:.	.:.:.	.:.:.	.:.:.	.:.:.	.:.:.	.:.:.	.:.:.	.:.:.	.:.:.	.:.:.	.:.:.	.:.:.	.:.:.	.:.:.	.:.:.	.:.:.	.:.:.	.:.:.	.:.:.	.:.:.	.:.:.	.:.:.	.:.:.	.:.:.	.:.:.	.:.:.	.:.:.	.:.:.	.:.:.	.:.:.	.:.:.	.:.:.	.:.:.	.:.:.	.:.:.	.:.:.	.:.:.	.:.:.	.:.:.	.:.:.	.:.:.	.:.:.	.:.:.	.:.:.	.:.:.	.:.:.	.:.:.	.:.:.	.:.:.	.:.:.	.:.:.	.:.:.	.:.:.	.:.:.	.:.:.	.:.:.	.:.:.	.:.:.	.:.:.	.:.:.	.:.:.	.:.:.	.:.:.	.:.:.	.:.:.	.:.:.	.:.:.	.:.:.	.:.:.	.:.:.	.:.:.	.:.:.	.:.:.	.:.:.	.:.:.	.:.:.	.:.:.	.:.:.	.:.:.	.:.:.	.:.:.	.:.:.	.:.:.	.:.:.	.:.:.	.:.:.	.:.:.	.:.:.	.:.:.	.:.:.	.:.:.	.:.:.	.:.:.	.:.:.	.:.:.	.:.:.	.:.:.	.:.:.	.:.:.	.:.:.	.:.:.	.:.:.	.:.:.	.:.:.
chrI	967	.	A	<INS:ME>	.	PASS	SVTYPE=INS;STRAND=.;FAMILY=TY5	GT:END:RP_SUPPORT	.:.:.	.:.:.	.:.:.	.:.:.	.:.:.	.:.:.	.:.:.	.:.:.	.:.:.	.:.:.	.:.:.	.:.:.	.:.:.	.:.:.	.:.:.	.:.:.	.:.:.	.:.:.	.:.:.	.:.:.	.:.:.	.:.:.	.:.:.	.:.:.	.:.:.	.:.:.	.:.:.	.:.:.	.:.:.	.:.:.	.:.:.	.:.:.	.:.:.	.:.:.	.:.:.	.:.:.	.:.:.	.:.:.	.:.:.	.:.:.	.:.:.	.:.:.	.:.:.	.:.:.	.:.:.	.:.:.	.:.:.	.:.:.	.:.:.	.:.:.	.:.:.	.:.:.	.:.:.	.:.:.	.:.:.	.:.:.	.:.:.	.:.:.	.:.:.	.:.:.	.:.:.	.:.:.	.:.:.	.:.:.	.:.:.	.:.:.	.:.:.	.:.:.	.:.:.	.:.:.	.:.:.	.:.:.	.:.:.	.:.:.	.:.:.	.:.:.	.:.:.	.:.:.	.:.:.	.:.:.	.:.:.	.:.:.	.:.:.	.:.:.	.:.:.	.:.:.	.:.:.	.:.:.	.:.:.	.:.:.	.:.:.	.:.:.	.:.:.	.:.:.	.:.:.	.:.:.	.:.:.	.:.:.	.:.:.	.:.:.	.:.:.	.:.:.	.:.:.	.:.:.	.:.:.	.:.:.	.:.:.	.:.:.	.:.:.	.:.:.	.:.:.	.:.:.	.:.:.	.:.:.	.:.:.	.:.:.	.:.:.	.:.:.	.:.:.	.:.:.	.:.:.	.:.:.	.:.:.	.:.:.	.:.:.	.:.:.	.:.:.	.:.:.	.:.:.	.:.:.	.:.:.	.:.:.	.:.:.	.:.:.	.:.:.	.:.:.	.:.:.	.:.:.	.:.:.	.:.:.	.:.:.	.:.:.	.:.:.	.:.:.	.:.:.	.:.:.	.:.:.	.:.:.	.:.:.	.:.:.	.:.:.	.:.:.	.:.:.	.:.:.	.:.:.	.:.:.	.:.:.	.:.:.	.:.:.	.:.:.	.:.:.	.:.:.	.:.:.	.:.:.	.:.:.	.:.:.	.:.:.	.:.:.	.:.:.	.:.:.	.:.:.	.:.:.	.:.:.	.:.:.	.:.:.	.:.:.	.:.:.	.:.:.	.:.:.	.:.:.	.:.:.	.:.:.	.:.:.	.:.:.	.:.:.	.:.:.	.:.:.	.:.:.	.:.:.	.:.:.	.:.:.	.:.:.	.:.:.	.:.:.	.:.:.	.:.:.	.:.:.	.:.:.	.:.:.	.:.:.	.:.:.	.:.:.	.:.:.	.:.:.	.:.:.	.:.:.	.:.:.	.:.:.	.:.:.	.:.:.	.:.:.	.:.:.	.:.:.	.:.:.	.:.:.	.:.:.	.:.:.	.:.:.	.:.:.	.:.:.	.:.:.	.:.:.	.:.:.	.:.:.	.:.:.	.:.:.	.:.:.	.:.:.	.:.:.	.:.:.	.:.:.	.:.:.	.:.:.	.:.:.	.:.:.	.:.:.	.:.:.	.:.:.	.:.:.	.:.:.	.:.:.	.:.:.	.:.:.	.:.:.	.:.:.	.:.:.	.:.:.	.:.:.	.:.:.	.:.:.	.:.:.	.:.:.	.:.:.	.:.:.	.:.:.	.:.:.	.:.:.	.:.:.	.:.:.	.:.:.	.:.:.	.:.:.	.:.:.	.:.:.	.:.:.	.:.:.	.:.:.	.:.:.	.:.:.	.:.:.	.:.:.	.:.:.	.:.:.	.:.:.	.:.:.	.:.:.	.:.:.	.:.:.	.:.:.	.:.:.	.:.:.	.:.:.	.:.:.	.:.:.	.:.:.	.:.:.	.:.:.	.:.:.	.:.:.	.:.:.	.:.:.	.:.:.	.:.:.	.:.:.	.:.:.	.:.:.	.:.:.	.:.:.	.:.:.	.:.:.	.:.:.	.:.:.	.:.:.	.:.:.	.:.:.	.:.:.	.:.:.	.:.:.	.:.:.	.:.:.	.:.:.	.:.:.	.:.:.	.:.:.	.:.:.	.:.:.	.:.:.	.:.:.	.:.:.	.:.:.	.:.:.	.:.:.	.:.:.	.:.:.	.:.:.	.:.:.	.:.:.	.:.:.	.:.:.	.:.:.	.:.:.	.:.:.	.:.:.	.:.:.	.:.:.	.:.:.	.:.:.	.:.:.	.:.:.	.:.:.	.:.:.	.:.:.	.:.:.	.:.:.	.:.:.	.:.:.	.:.:.	.:.:.	.:.:.	.:.:.	.:.:.	.:.:.	.:.:.	.:.:.	.:.:.	.:.:.	.:.:.	.:.:.	.:.:.	.:.:.	.:.:.	.:.:.	.:.:.	.:.:.	.:.:.	.:.:.	.:.:.	.:.:.	.:.:.	.:.:.	.:.:.	.:.:.	.:.:.	.:.:.	.:.:.	.:.:.	.:.:.	.:.:.	.:.:.	.:.:.	.:.:.	.:.:.	.:.:.	.:.:.	.:.:.	.:.:.	.:.:.	.:.:.	.:.:.	.:.:.	.:.:.	.:.:.	.:.:.	.:.:.	.:.:.	.:.:.	.:.:.	.:.:.	.:.:.	.:.:.	.:.:.	.:.:.	.:.:.	.:.:.	.:.:.	.:.:.	.:.:.	.:.:.	.:.:.	.:.:.	.:.:.	.:.:.	.:.:.	.:.:.	.:.:.	.:.:.	.:.:.	.:.:.	.:.:.	.:.:.	.:.:.	.:.:.	.:.:.	.:.:.	.:.:.	.:.:.	.:.:.	.:.:.	.:.:.	.:.:.	.:.:.	.:.:.	.:.:.	.:.:.	.:.:.	.:.:.	.:.:.	.:.:.	.:.:.	.:.:.	.:.:.	.:.:.	.:.:.	.:.:.	.:.:.	.:.:.	.:.:.	.:.:.	.:.:.	.:.:.	.:.:.	.:.:.	.:.:.	.:.:.	.:.:.	.:.:.	.:.:.	.:.:.	.:.:.	.:.:.	.:.:.	.:.:.	.:.:.	.:.:.	.:.:.	.:.:.	.:.:.	.:.:.	.:.:.	.:.:.	.:.:.	.:.:.	.:.:.	.:.:.	.:.:.	.:.:.	.:.:.	.:.:.	.:.:.	.:.:.	.:.:.	.:.:.	.:.:.	.:.:.	.:.:.	.:.:.	.:.:.	.:.:.	.:.:.	.:.:.	.:.:.	.:.:.	.:.:.	.:.:.	.:.:.	.:.:.	.:.:.	.:.:.	.:.:.	.:.:.	.:.:.	.:.:.	.:.:.	.:.:.	.:.:.	.:.:.	.:.:.	.:.:.	.:.:.	.:.:.	.:.:.	.:.:.	.:.:.	.:.:.	.:.:.	.:.:.	1:967:60	.:.:.	.:.:.	.:.:.	.:.:.	.:.:.	.:.:.	.:.:.	.:.:.	.:.:.	.:.:.	.:.:.	.:.:.	.:.:.	.:.:.	.:.:.	.:.:.	.:.:.	.:.:.	.:.:.	.:.:.	.:.:.	.:.:.	.:.:.	.:.:.	.:.:.	.:.:.	.:.:.	.:.:.	.:.:.	.:.:.	.:.:.	.:.:.	.:.:.	.:.:.	.:.:.	.:.:.	.:.:.	.:.:.	.:.:.	.:.:.	.:.:.	.:.:.	.:.:.	.:.:.	.:.:.	.:.:.	.:.:.	.:.:.	.:.:.	.:.:.	.:.:.	.:.:.	.:.:.	.:.:.	.:.:.	.:.:.	.:.:.	.:.:.	.:.:.	.:.:.	.:.:.	.:.:.	.:.:.	.:.:.	.:.:.	.:.:.	.:.:.	.:.:.	.:.:.	.:.:.	.:.:.	.:.:.	.:.:.	.:.:.	.:.:.	.:.:.	.:.:.	.:.:.	.:.:.	.:.:.	.:.:.	.:.:.	.:.:.	.:.:.	.:.:.	.:.:.	.:.:.	.:.:.	.:.:.	.:.:.	.:.:.	.:.:.	.:.:.	.:.:.	.:.:.	.:.:.	.:.:.	.:.:.	.:.:.	.:.:.	.:.:.	.:.:.	.:.:.	.:.:.	.:.:.	.:.:.	.:.:.	.:.:.	.:.:.	.:.:.	.:.:.	.:.:.	.:.:.	.:.:.	.:.:.	.:.:.	.:.:.	.:.:.	.:.:.	.:.:.	.:.:.	.:.:.	.:.:.	.:.:.	.:.:.	.:.:.	.:.:.	.:.:.	.:.:.	.:.:.	.:.:.	.:.:.	.:.:.	.:.:.	.:.:.	.:.:.	.:.:.	.:.:.	.:.:.	.:.:.	.:.:.	.:.:.	.:.:.	.:.:.	.:.:.	.:.:.	.:.:.	.:.:.	.:.:.	.:.:.	.:.:.	.:.:.	.:.:.	.:.:.	.:.:.	.:.:.	.:.:.	.:.:.	.:.:.	.:.:.	.:.:.	.:.:.	.:.:.	.:.:.	.:.:.	.:.:.	.:.:.	.:.:.	.:.:.	.:.:.	.:.:.	.:.:.	.:.:.	.:.:.	.:.:.	.:.:.	.:.:.	.:.:.	.:.:.	.:.:.	.:.:.	.:.:.	.:.:.	.:.:.	.:.:.	.:.:.	.:.:.	.:.:.	.:.:.	.:.:.	.:.:.	.:.:.	.:.:.	.:.:.	.:.:.	.:.:.	.:.:.	.:.:.	.:.:.	.:.:.	.:.:.	.:.:.	.:.:.	.:.:.	.:.:.	.:.:.	.:.:.	.:.:.	.:.:.	.:.:.	.:.:.	.:.:.	.:.:.	.:.:.	.:.:.	.:.:.	.:.:.	.:.:.	.:.:.	.:.:.	.:.:.	.:.:.	.:.:.	.:.:.	.:.:.	.:.:.	.:.:.	.:.:.	.:.:.	.:.:.	.:.:.	.:.:.	.:.:.	.:.:.	.:.:.	.:.:.	.:.:.	.:.:.	.:.:.	.:.:.	.:.:.	.:.:.	.:.:.	.:.:.	.:.:.	.:.:.	.:.:.	.:.:.	.:.:.	.:.:.	.:.:.	.:.:.	.:.:.	.:.:.	.:.:.	.:.:.	.:.:.	.:.:.	.:.:.	.:.:.	.:.:.	.:.:.	.:.:.	.:.:.	.:.:.	.:.:.	.:.:.	.:.:.	.:.:.	.:.:.	.:.:.	.:.:.	.:.:.	.:.:.	.:.:.	.:.:.	.:.:.	.:.:.	.:.:.	.:.:.	.:.:.	.:.:.	.:.:.	.:.:.	.:.:.	.:.:.	.:.:.	.:.:.	.:.:.	.:.:.	.:.:.	.:.:.	.:.:.	.:.:.	.:.:.	.:.:.	.:.:.	.:.:.	.:.:.	.:.:.	.:.:.	.:.:.	.:.:.	.:.:.	.:.:.	.:.:.	.:.:.	.:.:.	.:.:.	.:.:.	.:.:.	.:.:.	.:.:.	.:.:.	.:.:.	.:.:.	.:.:.	.:.:.	.:.:.	.:.:.	.:.:.	.:.:.	.:.:.	.:.:.	.:.:.	.:.:.	.:.:.	.:.:.	.:.:.	.:.:.	.:.:.	.:.:.	.:.:.	.:.:.	.:.:.	.:.:.	.:.:.	.:.:.	.:.:.	.:.:.	.:.:.	.:.:.	.:.:.	.:.:.	.:.:.	.:.:.	.:.:.	.:.:.	.:.:.	.:.:.	.:.:.	.:.:.	.:.:.	.:.:.	.:.:.	.:.:.	.:.:.	.:.:.	.:.:.	.:.:.	.:.:.	.:.:.	.:.:.	.:.:.	.:.:.	.:.:.	.:.:.	.:.:.	.:.:.	.:.:.	.:.:.	.:.:.	.:.:.	.:.:.	.:.:.	.:.:.	.:.:.	.:.:.	.:.:.	.:.:.	.:.:.	.:.:.	.:.:.	.:.:.	.:.:.	.:.:.	.:.:.	.:.:.	.:.:.	.:.:.	.:.:.	.:.:.	.:.:.	.:.:.	.:.:.	.:.:.	.:.:.	.:.:.	.:.:.	.:.:.	.:.:.	.:.:.	.:.:.	.:.:.	.:.:.	.:.:.	.:.:.	.:.:.	.:.:.	.:.:.	.:.:.	.:.:.	.:.:.	.:.:.	.:.:.	.:.:.	.:.:.	.:.:.	.:.:.	.:.:.	.:.:.	.:.:.	.:.:.	.:.:.	.:.:.	.:.:.	.:.:.	.:.:.	.:.:.	.:.:.	.:.:.	.:.:.	.:.:.	.:.:.	.:.:.	.:.:.	.:.:.	.:.:.	.:.:.	.:.:.	.:.:.	.:.:.	.:.:.	.:.:.	.:.:.	.:.:.	.:.:.	.:.:.	.:.:.	.:.:.	.:.:.	.:.:.	.:.:.	.:.:.	.:.:.	.:.:.	.:.:.	.:.:.	.:.:.	.:.:.	.:.:.	.:.:.	.:.:.	.:.:.	.:.:.	.:.:.	.:.:.	.:.:.	.:.:.	.:.:.	.:.:.	.:.:.	.:.:.	.:.:.	.:.:.	.:.:.	.:.:.	.:.:.	.:.:.	.:.:.	.:.:.	.:.:.	.:.:.	.:.:.	.:.:.	.:.:.	.:.:.	.:.:.	.:.:.	.:.:.	.:.:.	.:.:.	.:.:.	.:.:.
chrI	967	.	A	<INS:ME>	.	PASS	SVTYPE=INS;STRAND=+;FAMILY=TY5	GT:END:RP_SUPPORT	.:.:.	.:.:.	.:.:.	.:.:.	.:.:.	.:.:.	.:.:.	.:.:.	.:.:.	.:.:.	.:.:.	.:.:.	.:.:.	.:.:.	.:.:.	.:.:.	.:.:.	.:.:.	.:.:.	.:.:.	.:.:.	.:.:.	.:.:.	.:.:.	.:.:.	.:.:.	.:.:.	.:.:.	.:.:.	.:.:.	.:.:.	.:.:.	.:.:.	.:.:.	.:.:.	.:.:.	.:.:.	.:.:.	.:.:.	.:.:.	.:.:.	.:.:.	.:.:.	.:.:.	.:.:.	.:.:.	.:.:.	.:.:.	.:.:.	.:.:.	.:.:.	.:.:.	.:.:.	.:.:.	.:.:.	.:.:.	.:.:.	.:.:.	.:.:.	.:.:.	.:.:.	.:.:.	.:.:.	.:.:.	.:.:.	.:.:.	.:.:.	.:.:.	.:.:.	.:.:.	.:.:.	.:.:.	.:.:.	.:.:.	.:.:.	.:.:.	.:.:.	.:.:.	.:.:.	.:.:.	.:.:.	.:.:.	.:.:.	.:.:.	.:.:.	.:.:.	.:.:.	.:.:.	.:.:.	.:.:.	.:.:.	.:.:.	.:.:.	.:.:.	.:.:.	.:.:.	.:.:.	.:.:.	.:.:.	.:.:.	.:.:.	.:.:.	.:.:.	.:.:.	.:.:.	.:.:.	.:.:.	.:.:.	.:.:.	.:.:.	.:.:.	.:.:.	.:.:.	.:.:.	.:.:.	.:.:.	.:.:.	.:.:.	.:.:.	.:.:.	.:.:.	.:.:.	.:.:.	.:.:.	.:.:.	.:.:.	.:.:.	.:.:.	.:.:.	.:.:.	.:.:.	.:.:.	.:.:.	.:.:.	.:.:.	.:.:.	.:.:.	.:.:.	.:.:.	.:.:.	.:.:.	.:.:.	.:.:.	.:.:.	.:.:.	.:.:.	.:.:.	.:.:.	.:.:.	.:.:.	.:.:.	.:.:.	.:.:.	.:.:.	.:.:.	.:.:.	.:.:.	.:.:.	.:.:.	.:.:.	.:.:.	.:.:.	.:.:.	.:.:.	.:.:.	.:.:.	.:.:.	.:.:.	.:.:.	.:.:.	.:.:.	.:.:.	.:.:.	.:.:.	.:.:.	.:.:.	.:.:.	.:.:.	.:.:.	.:.:.	.:.:.	.:.:.	.:.:.	.:.:.	.:.:.	.:.:.	.:.:.	.:.:.	.:.:.	.:.:.	.:.:.	.:.:.	.:.:.	.:.:.	.:.:.	.:.:.	.:.:.	.:.:.	.:.:.	.:.:.	.:.:.	.:.:.	.:.:.	.:.:.	.:.:.	.:.:.	.:.:.	.:.:.	.:.:.	.:.:.	.:.:.	.:.:.	.:.:.	.:.:.	.:.:.	.:.:.	.:.:.	.:.:.	.:.:.	.:.:.	.:.:.	.:.:.	.:.:.	.:.:.	.:.:.	.:.:.	.:.:.	.:.:.	.:.:.	.:.:.	.:.:.	.:.:.	.:.:.	.:.:.	.:.:.	.:.:.	.:.:.	.:.:.	.:.:.	.:.:.	.:.:.	.:.:.	.:.:.	.:.:.	.:.:.	.:.:.	.:.:.	.:.:.	.:.:.	.:.:.	.:.:.	.:.:.	.:.:.	.:.:.	.:.:.	.:.:.	.:.:.	.:.:.	.:.:.	.:.:.	.:.:.	.:.:.	.:.:.	.:.:.	.:.:.	.:.:.	.:.:.	.:.:.	.:.:.	.:.:.	.:.:.	.:.:.	.:.:.	.:.:.	.:.:.	.:.:.	.:.:.	.:.:.	.:.:.	.:.:.	.:.:.	.:.:.	.:.:.	1:967:124	.:.:.	.:.:.	.:.:.	.:.:.	.:.:.	.:.:.	.:.:.	.:.:.	.:.:.	.:.:.	.:.:.	.:.:.	.:.:.	.:.:.	.:.:.	.:.:.	.:.:.	.:.:.	.:.:.	.:.:.	.:.:.	.:.:.	.:.:.	.:.:.	.:.:.	.:.:.	.:.:.	.:.:.	.:.:.	.:.:.	.:.:.	.:.:.	.:.:.	.:.:.	.:.:.	.:.:.	.:.:.	.:.:.	.:.:.	.:.:.	.:.:.	.:.:.	.:.:.	.:.:.	.:.:.	.:.:.	.:.:.	.:.:.	.:.:.	.:.:.	.:.:.	.:.:.	.:.:.	.:.:.	.:.:.	.:.:.	.:.:.	.:.:.	.:.:.	.:.:.	.:.:.	.:.:.	.:.:.	.:.:.	.:.:.	.:.:.	.:.:.	.:.:.	.:.:.	.:.:.	.:.:.	.:.:.	.:.:.	.:.:.	.:.:.	.:.:.	.:.:.	.:.:.	.:.:.	.:.:.	.:.:.	.:.:.	.:.:.	.:.:.	.:.:.	.:.:.	.:.:.	.:.:.	.:.:.	.:.:.	.:.:.	.:.:.	.:.:.	.:.:.	.:.:.	.:.:.	.:.:.	.:.:.	.:.:.	.:.:.	.:.:.	.:.:.	.:.:.	.:.:.	.:.:.	.:.:.	.:.:.	.:.:.	.:.:.	.:.:.	.:.:.	.:.:.	.:.:.	.:.:.	.:.:.	.:.:.	.:.:.	.:.:.	.:.:.	.:.:.	.:.:.	.:.:.	.:.:.	.:.:.	.:.:.	.:.:.	.:.:.	.:.:.	.:.:.	.:.:.	.:.:.	.:.:.	.:.:.	.:.:.	.:.:.	.:.:.	.:.:.	.:.:.	.:.:.	.:.:.	.:.:.	.:.:.	.:.:.	.:.:.	.:.:.	.:.:.	.:.:.	.:.:.	.:.:.	.:.:.	.:.:.	.:.:.	.:.:.	.:.:.	.:.:.	.:.:.	.:.:.	.:.:.	.:.:.	.:.:.	.:.:.	.:.:.	.:.:.	.:.:.	.:.:.	.:.:.	.:.:.	.:.:.	.:.:.	.:.:.	.:.:.	.:.:.	.:.:.	.:.:.	.:.:.	.:.:.	.:.:.	.:.:.	.:.:.	.:.:.	.:.:.	.:.:.	.:.:.	.:.:.	.:.:.	.:.:.	.:.:.	.:.:.	.:.:.	.:.:.	.:.:.	.:.:.	.:.:.	.:.:.	.:.:.	.:.:.	.:.:.	.:.:.	.:.:.	.:.:.	.:.:.	.:.:.	.:.:.	.:.:.	.:.:.	.:.:.	.:.:.	.:.:.	.:.:.	.:.:.	.:.:.	.:.:.	.:.:.	.:.:.	.:.:.	.:.:.	.:.:.	.:.:.	.:.:.	.:.:.	.:.:.	.:.:.	.:.:.	.:.:.	.:.:.	.:.:.	.:.:.	.:.:.	.:.:.	.:.:.	.:.:.	.:.:.	.:.:.	.:.:.	.:.:.	.:.:.	.:.:.	.:.:.	.:.:.	.:.:.	.:.:.	.:.:.	.:.:.	.:.:.	.:.:.	.:.:.	.:.:.	.:.:.	.:.:.	.:.:.	.:.:.	.:.:.	.:.:.	.:.:.	.:.:.	.:.:.	.:.:.	.:.:.	.:.:.	.:.:.	.:.:.	.:.:.	.:.:.	.:.:.	.:.:.	.:.:.	.:.:.	.:.:.	.:.:.	.:.:.	.:.:.	.:.:.	.:.:.	.:.:.	.:.:.	.:.:.	.:.:.	.:.:.	.:.:.	.:.:.	.:.:.	.:.:.	.:.:.	.:.:.	.:.:.	.:.:.	.:.:.	.:.:.	.:.:.	.:.:.	.:.:.	.:.:.	.:.:.	.:.:.	.:.:.	.:.:.	.:.:.	.:.:.	.:.:.	.:.:.	.:.:.	.:.:.	.:.:.	.:.:.	.:.:.	.:.:.	.:.:.	.:.:.	.:.:.	.:.:.	.:.:.	.:.:.	.:.:.	.:.:.	.:.:.	.:.:.	.:.:.	.:.:.	.:.:.	.:.:.	.:.:.	.:.:.	.:.:.	.:.:.	.:.:.	.:.:.	.:.:.	.:.:.	.:.:.	.:.:.	.:.:.	.:.:.	.:.:.	.:.:.	.:.:.	.:.:.	.:.:.	.:.:.	.:.:.	.:.:.	.:.:.	.:.:.	.:.:.	.:.:.	.:.:.	.:.:.	.:.:.	.:.:.	.:.:.	.:.:.	.:.:.	.:.:.	.:.:.	.:.:.	.:.:.	.:.:.	.:.:.	.:.:.	.:.:.	.:.:.	.:.:.	.:.:.	.:.:.	.:.:.	.:.:.	.:.:.	.:.:.	.:.:.	.:.:.	.:.:.	.:.:.	.:.:.	.:.:.	.:.:.	.:.:.	.:.:.	.:.:.	.:.:.	.:.:.	.:.:.	.:.:.	.:.:.	.:.:.	.:.:.	.:.:.	.:.:.	.:.:.	.:.:.	.:.:.	.:.:.	.:.:.	.:.:.	.:.:.	.:.:.	.:.:.	.:.:.	.:.:.	.:.:.	.:.:.	.:.:.	.:.:.	.:.:.	.:.:.	.:.:.	.:.:.	.:.:.	.:.:.	.:.:.	.:.:.	.:.:.	.:.:.	.:.:.	.:.:.	.:.:.	.:.:.	.:.:.	.:.:.	.:.:.	.:.:.	.:.:.	.:.:.	.:.:.	.:.:.	.:.:.	.:.:.	.:.:.	.:.:.	.:.:.	.:.:.	.:.:.	.:.:.	.:.:.	.:.:.	.:.:.	.:.:.	.:.:.	.:.:.	.:.:.	.:.:.	.:.:.	.:.:.	.:.:.	.:.:.	.:.:.	.:.:.	.:.:.	.:.:.	.:.:.	.:.:.	.:.:.	.:.:.	.:.:.	.:.:.	.:.:.	.:.:.	.:.:.	.:.:.	.:.:.	.:.:.	.:.:.	.:.:.	.:.:.	.:.:.	.:.:.	.:.:.	.:.:.	.:.:.	.:.:.	.:.:.	.:.:.	.:.:.	.:.:.	.:.:.	.:.:.	.:.:.	.:.:.	.:.:.	.:.:.	.:.:.	.:.:.	.:.:.	.:.:.	.:.:.	.:.:.	.:.:.	.:.:.	.:.:.	.:.:.	.:.:.	.:.:.	.:.:.	.:.:.	.:.:.	.:.:.	.:.:.	.:.:.	.:.:.	.:.:.	.:.:.	.:.:.	.:.:.	.:.:.	.:.:.	.:.:.	.:.:.	.:.:.	.:.:.	.:.:.	.:.:.	.:.:.	.:.:.	.:.:.	.:.:.	.:.:.	.:.:.	.:.:.	.:.:.	.:.:.	.:.:.	.:.:.	.:.:.	.:.:.	.:.:.	.:.:.	.:.:.	.:.:.	.:.:.	.:.:.	.:.:.	.:.:.	.:.:.	.:.:.	.:.:.	.:.:.	.:.:.	.:.:.	.:.:.	.:.:.	.:.:.	.:.:.	.:.:.	.:.:.	.:.:.	.:.:.	.:.:.	.:.:.	.:.:.	.:.:.	.:.:.	.:.:.	.:.:.	.:.:.	.:.:.	.:.:.	.:.:.	.:.:.	.:.:.	.:.:.	.:.:.	.:.:.	.:.:.	.:.:.	.:.:.	.:.:.	.:.:.	.:.:.	.:.:.	.:.:.	.:.:.	.:.:.	.:.:.	.:.:.	.:.:.	.:.:.	.:.:.	.:.:.	.:.:.	.:.:.	.:.:.	.:.:.	.:.:.	.:.:.	.:.:.	.:.:.	.:.:.	.:.:.	.:.:.	.:.:.	.:.:.	.:.:.	.:.:.	.:.:.	.:.:.	.:.:.	.:.:.	.:.:.	.:.:.	.:.:.	.:.:.	.:.:.	.:.:.	.:.:.	.:.:.	.:.:.	.:.:.	.:.:.	.:.:.	.:.:.	.:.:.	.:.:.	.:.:.	.:.:.	.:.:.	.:.:.	.:.:.	.:.:.	.:.:.	.:.:.	.:.:.	.:.:.	.:.:.	.:.:.	.:.:.	.:.:.	.:.:.	.:.:.	.:.:.	.:.:.	.:.:.	.:.:.	.:.:.	.:.:.	.:.:.	.:.:.	.:.:.	.:.:.	.:.:.	.:.:.	.:.:.	.:.:.	.:.:.	.:.:.	.:.:.	.:.:.	.:.:.	.:.:.	.:.:.	.:.:.	.:.:.	.:.:.	.:.:.	.:.:.	.:.:.	.:.:.	.:.:.	.:.:.	.:.:.	.:.:.	.:.:.	.:.:.	.:.:.	.:.:.	.:.:.	.:.:.	.:.:.	.:.:.	.:.:.	.:.:.	.:.:.	.:.:.	.:.:.	.:.:.	.:.:.	.:.:.	.:.:.	.:.:.	.:.:.	.:.:.	.:.:.	.:.:.	.:.:.	.:.:.	.:.:.	.:.:.	.:.:.	.:.:.	.:.:.	.:.:.	.:.:.	.:.:.	.:.:.	.:.:.	.:.:.	.:.:.	.:.:.	.:.:.	.:.:.	.:.:.	.:.:.	.:.:.	.:.:.	.:.:.	.:.:.	.:.:.	.:.:.	.:.:.	.:.:.	.:.:.	.:.:.	.:.:.	.:.:.	.:.:.	.:.:.	.:.:.	.:.:.	.:.:.	.:.:.	.:.:.	.:.:.	.:.:.	.:.:.	.:.:.	.:.:.	.:.:.	.:.:.	.:.:.	.:.:.
chrI	968	.	C	<INS:ME>	.	PASS	SVTYPE=INS;STRAND=-;FAMILY=TY1	GT:END:RP_SUPPORT	.:.:.	.:.:.	.:.:.	.:.:.	.:.:.	.:.:.	.:.:.	.:.:.	.:.:.	.:.:.	.:.:.	.:.:.	.:.:.	.:.:.	.:.:.	.:.:.	.:.:.	.:.:.	.:.:.	.:.:.	.:.:.	.:.:.	.:.:.	.:.:.	.:.:.	.:.:.	.:.:.	.:.:.	.:.:.	.:.:.	.:.:.	.:.:.	.:.:.	.:.:.	.:.:.	.:.:.	.:.:.	.:.:.	.:.:.	.:.:.	.:.:.	.:.:.	.:.:.	.:.:.	.:.:.	.:.:.	.:.:.	.:.:.	.:.:.	.:.:.	.:.:.	.:.:.	.:.:.	.:.:.	.:.:.	.:.:.	.:.:.	.:.:.	.:.:.	.:.:.	.:.:.	.:.:.	.:.:.	.:.:.	.:.:.	.:.:.	.:.:.	.:.:.	.:.:.	.:.:.	.:.:.	.:.:.	.:.:.	.:.:.	.:.:.	.:.:.	.:.:.	.:.:.	.:.:.	.:.:.	.:.:.	.:.:.	.:.:.	.:.:.	.:.:.	.:.:.	.:.:.	.:.:.	.:.:.	.:.:.	.:.:.	.:.:.	.:.:.	.:.:.	.:.:.	.:.:.	.:.:.	.:.:.	.:.:.	.:.:.	.:.:.	.:.:.	.:.:.	.:.:.	.:.:.	.:.:.	.:.:.	.:.:.	.:.:.	.:.:.	.:.:.	.:.:.	.:.:.	.:.:.	.:.:.	.:.:.	.:.:.	.:.:.	.:.:.	.:.:.	.:.:.	.:.:.	.:.:.	.:.:.	.:.:.	.:.:.	.:.:.	.:.:.	.:.:.	.:.:.	.:.:.	.:.:.	.:.:.	.:.:.	.:.:.	.:.:.	.:.:.	.:.:.	.:.:.	.:.:.	.:.:.	.:.:.	.:.:.	.:.:.	.:.:.	.:.:.	.:.:.	.:.:.	.:.:.	.:.:.	.:.:.	.:.:.	.:.:.	.:.:.	.:.:.	.:.:.	.:.:.	.:.:.	.:.:.	.:.:.	.:.:.	1:968:4	.:.:.	.:.:.	.:.:.	.:.:.	.:.:.	.:.:.	.:.:.	.:.:.	.:.:.	.:.:.	.:.:.	.:.:.	.:.:.	.:.:.	.:.:.	.:.:.	.:.:.	.:.:.	.:.:.	.:.:.	.:.:.	.:.:.	.:.:.	.:.:.	.:.:.	.:.:.	.:.:.	.:.:.	.:.:.	.:.:.	.:.:.	.:.:.	.:.:.	.:.:.	.:.:.	.:.:.	.:.:.	.:.:.	.:.:.	.:.:.	.:.:.	.:.:.	.:.:.	.:.:.	.:.:.	.:.:.	.:.:.	.:.:.	.:.:.	.:.:.	.:.:.	.:.:.	.:.:.	.:.:.	.:.:.	.:.:.	.:.:.	.:.:.	.:.:.	.:.:.	.:.:.	.:.:.	.:.:.	.:.:.	.:.:.	.:.:.	.:.:.	.:.:.	.:.:.	.:.:.	.:.:.	.:.:.	.:.:.	.:.:.	.:.:.	.:.:.	.:.:.	.:.:.	.:.:.	.:.:.	.:.:.	.:.:.	.:.:.	.:.:.	.:.:.	.:.:.	.:.:.	.:.:.	.:.:.	.:.:.	.:.:.	.:.:.	.:.:.	.:.:.	.:.:.	.:.:.	.:.:.	.:.:.	.:.:.	.:.:.	.:.:.	.:.:.	.:.:.	.:.:.	.:.:.	.:.:.	.:.:.	.:.:.	.:.:.	.:.:.	.:.:.	.:.:.	.:.:.	.:.:.	.:.:.	.:.:.	.:.:.	.:.:.	.:.:.	.:.:.	.:.:.	.:.:.	.:.:.	.:.:.	.:.:.	.:.:.	.:.:.	.:.:.	.:.:.	.:.:.	.:.:.	.:.:.	.:.:.	.:.:.	.:.:.	.:.:.	.:.:.	.:.:.	.:.:.	.:.:.	.:.:.	.:.:.	.:.:.	.:.:.	.:.:.	.:.:.	.:.:.	.:.:.	.:.:.	.:.:.	.:.:.	.:.:.	.:.:.	.:.:.	.:.:.	.:.:.	.:.:.	.:.:.	.:.:.	.:.:.	.:.:.	.:.:.	.:.:.	.:.:.	.:.:.	.:.:.	.:.:.	.:.:.	.:.:.	.:.:.	.:.:.	.:.:.	.:.:.	.:.:.	.:.:.	.:.:.	.:.:.	.:.:.	.:.:.	.:.:.	.:.:.	.:.:.	.:.:.	.:.:.	.:.:.	.:.:.	.:.:.	.:.:.	.:.:.	.:.:.	.:.:.	.:.:.	.:.:.	.:.:.	.:.:.	.:.:.	.:.:.	.:.:.	.:.:.	.:.:.	.:.:.	.:.:.	.:.:.	.:.:.	.:.:.	.:.:.	.:.:.	.:.:.	.:.:.	.:.:.	.:.:.	.:.:.	.:.:.	.:.:.	.:.:.	.:.:.	.:.:.	.:.:.	.:.:.	.:.:.	.:.:.	.:.:.	.:.:.	.:.:.	.:.:.	.:.:.	.:.:.	.:.:.	.:.:.	.:.:.	.:.:.	.:.:.	.:.:.	.:.:.	.:.:.	.:.:.	.:.:.	.:.:.	.:.:.	.:.:.	.:.:.	.:.:.	.:.:.	.:.:.	.:.:.	.:.:.	.:.:.	.:.:.	.:.:.	.:.:.	.:.:.	.:.:.	.:.:.	.:.:.	.:.:.	.:.:.	.:.:.	.:.:.	.:.:.	.:.:.	.:.:.	.:.:.	.:.:.	.:.:.	.:.:.	.:.:.	.:.:.	.:.:.	.:.:.	.:.:.	.:.:.	.:.:.	.:.:.	.:.:.	.:.:.	.:.:.	.:.:.	.:.:.	.:.:.	.:.:.	.:.:.	.:.:.	.:.:.	.:.:.	.:.:.	.:.:.	.:.:.	.:.:.	.:.:.	.:.:.	.:.:.	.:.:.	.:.:.	.:.:.	.:.:.	.:.:.	.:.:.	.:.:.	.:.:.	.:.:.	.:.:.	.:.:.	.:.:.	.:.:.	.:.:.	.:.:.	.:.:.	.:.:.	.:.:.	.:.:.	.:.:.	.:.:.	.:.:.	.:.:.	.:.:.	.:.:.	.:.:.	.:.:.	.:.:.	.:.:.	.:.:.	.:.:.	.:.:.	.:.:.	.:.:.	.:.:.	.:.:.	.:.:.	.:.:.	.:.:.	.:.:.	.:.:.	.:.:.	.:.:.	.:.:.	.:.:.	.:.:.	.:.:.	.:.:.	.:.:.	.:.:.	.:.:.	.:.:.	.:.:.	.:.:.	.:.:.	.:.:.	.:.:.	.:.:.	.:.:.	.:.:.	.:.:.	.:.:.	.:.:.	.:.:.	.:.:.	.:.:.	.:.:.	.:.:.	.:.:.	.:.:.	.:.:.	.:.:.	.:.:.	.:.:.	.:.:.	.:.:.	.:.:.	.:.:.	.:.:.	.:.:.	.:.:.	.:.:.	.:.:.	.:.:.	.:.:.	.:.:.	.:.:.	.:.:.	.:.:.	.:.:.	.:.:.	.:.:.	.:.:.	.:.:.	.:.:.	.:.:.	.:.:.	.:.:.	.:.:.	.:.:.	.:.:.	.:.:.	.:.:.	.:.:.	.:.:.	.:.:.	.:.:.	.:.:.	.:.:.	.:.:.	.:.:.	.:.:.	.:.:.	.:.:.	.:.:.	.:.:.	.:.:.	.:.:.	.:.:.	.:.:.	.:.:.	.:.:.	.:.:.	.:.:.	.:.:.	.:.:.	.:.:.	.:.:.	.:.:.	.:.:.	.:.:.	.:.:.	.:.:.	.:.:.	.:.:.	.:.:.	.:.:.	.:.:.	.:.:.	.:.:.	.:.:.	.:.:.	.:.:.	.:.:.	.:.:.	.:.:.	.:.:.	.:.:.	.:.:.	.:.:.	.:.:.	.:.:.	.:.:.	.:.:.	.:.:.	.:.:.	.:.:.	.:.:.	.:.:.	.:.:.	.:.:.	.:.:.	.:.:.	.:.:.	.:.:.	.:.:.	.:.:.	.:.:.	.:.:.	.:.:.	.:.:.	.:.:.	.:.:.	.:.:.	.:.:.	.:.:.	.:.:.	.:.:.	.:.:.	.:.:.	.:.:.	.:.:.	.:.:.	.:.:.	.:.:.	.:.:.	.:.:.	.:.:.	.:.:.	.:.:.	.:.:.	.:.:.	.:.:.	.:.:.	.:.:.	.:.:.	.:.:.	.:.:.	.:.:.	.:.:.	.:.:.	.:.:.	.:.:.	.:.:.	.:.:.	.:.:.	.:.:.	.:.:.	.:.:.	.:.:.	.:.:.	.:.:.	.:.:.	.:.:.	.:.:.	.:.:.	.:.:.	.:.:.	.:.:.	.:.:.	.:.:.	.:.:.	.:.:.	.:.:.	.:.:.	.:.:.	.:.:.	.:.:.	.:.:.	.:.:.	.:.:.	.:.:.	.:.:.	.:.:.	.:.:.	.:.:.	.:.:.	.:.:.	.:.:.	.:.:.	.:.:.	.:.:.	.:.:.	.:.:.	.:.:.	.:.:.	.:.:.	.:.:.	.:.:.	.:.:.	.:.:.	.:.:.	.:.:.	.:.:.	.:.:.	.:.:.	.:.:.	.:.:.	.:.:.	.:.:.	.:.:.	.:.:.	.:.:.	.:.:.	.:.:.	.:.:.	.:.:.	.:.:.	.:.:.	.:.:.	.:.:.	.:.:.	.:.:.	.:.:.	.:.:.	.:.:.	.:.:.	.:.:.	.:.:.	.:.:.	.:.:.	.:.:.	.:.:.	.:.:.	.:.:.	.:.:.	.:.:.	.:.:.	.:.:.	.:.:.	.:.:.	.:.:.	.:.:.	.:.:.	.:.:.	.:.:.	.:.:.	.:.:.	.:.:.	.:.:.	.:.:.	.:.:.	.:.:.	.:.:.	.:.:.	.:.:.	.:.:.	.:.:.	.:.:.	.:.:.	.:.:.	.:.:.	.:.:.	.:.:.	.:.:.	.:.:.	.:.:.	.:.:.	.:.:.	.:.:.	.:.:.	.:.:.	.:.:.	.:.:.	.:.:.	.:.:.	.:.:.	.:.:.	.:.:.	.:.:.	.:.:.	.:.:.	.:.:.	.:.:.	.:.:.	.:.:.	.:.:.	.:.:.	.:.:.	.:.:.	.:.:.	.:.:.	.:.:.	.:.:.	.:.:.	.:.:.	.:.:.	.:.:.	.:.:.	.:.:.	.:.:.	.:.:.	.:.:.	.:.:.	.:.:.	.:.:.	.:.:.	.:.:.	.:.:.	.:.:.	.:.:.	.:.:.	.:.:.	.:.:.	.:.:.	.:.:.	.:.:.	.:.:.	.:.:.	.:.:.	.:.:.	.:.:.	.:.:.	.:.:.	.:.:.	.:.:.	.:.:.	.:.:.	.:.:.	.:.:.	.:.:.	.:.:.	.:.:.	.:.:.	.:.:.	.:.:.	.:.:.	.:.:.	.:.:.	.:.:.	.:.:.	.:.:.	.:.:.	.:.:.	.:.:.	.:.:.	.:.:.	.:.:.	.:.:.	.:.:.	.:.:.	.:.:.	.:.:.	.:.:.	.:.:.	.:.:.	.:.:.	.:.:.	.:.:.	.:.:.	.:.:.	.:.:.	.:.:.	.:.:.	.:.:.	.:.:.	.:.:.	.:.:.	.:.:.	.:.:.	.:.:.	.:.:.	.:.:.	.:.:.	.:.:.	.:.:.	.:.:.	.:.:.	.:.:.	.:.:.	.:.:.	.:.:.	.:.:.	.:.:.	.:.:.	.:.:.	.:.:.	.:.:.	.:.:.	.:.:.	.:.:.	.:.:.	.:.:.	.:.:.	.:.:.	.:.:.	.:.:.	.:.:.	.:.:.	.:.:.	.:.:.	.:.:.	.:.:.	.:.:.	.:.:.	.:.:.	.:.:.	.:.:.	.:.:.	.:.:.	.:.:.	.:.:.	.:.:.	.:.:.	.:.:.	.:.:.	.:.:.	.:.:.	.:.:.	.:.:.	.:.:.	.:.:.	.:.:.	.:.:.	.:.:.	.:.:.	.:.:.	.:.:.	.:.:.	.:.:.	.:.:.	.:.:.	.:.:.	.:.:.	.:.:.	.:.:.	.:.:.	.:.:.	.:.:.	.:.:.	.:.:.	.:.:.	.:.:.	.:.:.	.:.:.	.:.:.	.:.:.	.:.:.	.:.:.	.:.:.	.:.:.	.:.:.	.:.:.	.:.:.	.:.:.	.:.:.	.:.:.	.:.:.	.:.:.	.:.:.	.:.:.	.:.:.	.:.:.	.:.:.	.:.:.	.:.:.	.:.:.	.:.:.	.:.:.	.:.:.	.:.:.	.:.:.	.:.:.	.:.:.	.:.:.	.:.:.	.:.:.	.:.:.	.:.:.	.:.:.	.:.:.	.:.:.	.:.:.	.:.:.	.:.:.	.:.:.	.:.:.	.:.:.	.:.:.	.:.:.	.:.:.	.:.:.	.:.:.	.:.:.	.:.:.	.:.:.	.:.:.	.:.:.	.:.:.	.:.:.	.:.:.	.:.:.	.:.:.	.:.:.	.:.:.	.:.:.	.:.:.	.:.:.
chrI	971	.	T	<INS:ME>	.	PASS	SVTYPE=INS;STRAND=-;FAMILY=TY1	GT:END:RP_SUPPORT	.:.:.	.:.:.	.:.:.	.:.:.	.:.:.	.:.:.	.:.:.	.:.:.	.:.:.	.:.:.	.:.:.	.:.:.	.:.:.	.:.:.	.:.:.	.:.:.	.:.:.	.:.:.	.:.:.	.:.:.	.:.:.	.:.:.	.:.:.	.:.:.	.:.:.	.:.:.	.:.:.	.:.:.	.:.:.	.:.:.	.:.:.	.:.:.	.:.:.	.:.:.	.:.:.	.:.:.	.:.:.	.:.:.	.:.:.	.:.:.	.:.:.	.:.:.	.:.:.	.:.:.	.:.:.	.:.:.	.:.:.	.:.:.	.:.:.	.:.:.	.:.:.	.:.:.	.:.:.	.:.:.	.:.:.	.:.:.	.:.:.	.:.:.	.:.:.	.:.:.	.:.:.	.:.:.	.:.:.	.:.:.	.:.:.	.:.:.	.:.:.	.:.:.	.:.:.	.:.:.	.:.:.	.:.:.	.:.:.	.:.:.	.:.:.	.:.:.	.:.:.	.:.:.	.:.:.	.:.:.	.:.:.	.:.:.	.:.:.	.:.:.	.:.:.	.:.:.	.:.:.	.:.:.	.:.:.	.:.:.	.:.:.	.:.:.	.:.:.	.:.:.	.:.:.	.:.:.	.:.:.	.:.:.	.:.:.	.:.:.	.:.:.	.:.:.	.:.:.	.:.:.	.:.:.	.:.:.	.:.:.	.:.:.	.:.:.	.:.:.	.:.:.	.:.:.	.:.:.	.:.:.	.:.:.	.:.:.	.:.:.	.:.:.	.:.:.	.:.:.	.:.:.	.:.:.	.:.:.	.:.:.	.:.:.	.:.:.	.:.:.	.:.:.	.:.:.	.:.:.	.:.:.	.:.:.	.:.:.	.:.:.	.:.:.	.:.:.	.:.:.	.:.:.	.:.:.	.:.:.	.:.:.	.:.:.	.:.:.	.:.:.	.:.:.	.:.:.	.:.:.	.:.:.	.:.:.	.:.:.	.:.:.	.:.:.	1:971:15	.:.:.	.:.:.	.:.:.	.:.:.	.:.:.	.:.:.	.:.:.	.:.:.	.:.:.	.:.:.	.:.:.	.:.:.	.:.:.	.:.:.	.:.:.	.:.:.	.:.:.	.:.:.	.:.:.	.:.:.	.:.:.	.:.:.	.:.:.	.:.:.	.:.:.	.:.:.	.:.:.	.:.:.	.:.:.	.:.:.	.:.:.	.:.:.	.:.:.	.:.:.	.:.:.	.:.:.	.:.:.	.:.:.	.:.:.	.:.:.	.:.:.	.:.:.	.:.:.	.:.:.	.:.:.	.:.:.	.:.:.	.:.:.	.:.:.	.:.:.	.:.:.	.:.:.	.:.:.	.:.:.	.:.:.	.:.:.	.:.:.	.:.:.	.:.:.	.:.:.	.:.:.	.:.:.	.:.:.	.:.:.	.:.:.	.:.:.	.:.:.	.:.:.	.:.:.	.:.:.	.:.:.	.:.:.	.:.:.	.:.:.	.:.:.	.:.:.	.:.:.	.:.:.	.:.:.	.:.:.	.:.:.	.:.:.	.:.:.	.:.:.	.:.:.	.:.:.	.:.:.	.:.:.	.:.:.	.:.:.	.:.:.	.:.:.	.:.:.	.:.:.	.:.:.	.:.:.	.:.:.	.:.:.	.:.:.	.:.:.	.:.:.	.:.:.	.:.:.	.:.:.	.:.:.	.:.:.	.:.:.	.:.:.	.:.:.	.:.:.	.:.:.	.:.:.	.:.:.	.:.:.	.:.:.	.:.:.	.:.:.	.:.:.	.:.:.	.:.:.	.:.:.	.:.:.	.:.:.	.:.:.	.:.:.	.:.:.	.:.:.	.:.:.	.:.:.	.:.:.	.:.:.	.:.:.	.:.:.	.:.:.	.:.:.	.:.:.	.:.:.	.:.:.	.:.:.	.:.:.	.:.:.	.:.:.	.:.:.	.:.:.	.:.:.	.:.:.	.:.:.	.:.:.	.:.:.	.:.:.	.:.:.	.:.:.	.:.:.	.:.:.	.:.:.	.:.:.	.:.:.	.:.:.	.:.:.	.:.:.	.:.:.	.:.:.	.:.:.	.:.:.	.:.:.	.:.:.	.:.:.	.:.:.	.:.:.	.:.:.	.:.:.	.:.:.	.:.:.	.:.:.	.:.:.	.:.:.	.:.:.	.:.:.	.:.:.	.:.:.	.:.:.	.:.:.	.:.:.	.:.:.	.:.:.	.:.:.	.:.:.	.:.:.	.:.:.	.:.:.	.:.:.	.:.:.	.:.:.	.:.:.	.:.:.	.:.:.	.:.:.	.:.:.	.:.:.	.:.:.	.:.:.	.:.:.	.:.:.	.:.:.	.:.:.	.:.:.	.:.:.	.:.:.	.:.:.	.:.:.	.:.:.	.:.:.	.:.:.	.:.:.	.:.:.	.:.:.	.:.:.	.:.:.	.:.:.	.:.:.	.:.:.	.:.:.	.:.:.	.:.:.	.:.:.	.:.:.	.:.:.	.:.:.	.:.:.	.:.:.	.:.:.	.:.:.	.:.:.	.:.:.	.:.:.	.:.:.	.:.:.	.:.:.	.:.:.	.:.:.	.:.:.	.:.:.	.:.:.	.:.:.	.:.:.	.:.:.	.:.:.	.:.:.	.:.:.	.:.:.	.:.:.	.:.:.	.:.:.	.:.:.	.:.:.	.:.:.	.:.:.	.:.:.	.:.:.	.:.:.	.:.:.	.:.:.	.:.:.	.:.:.	.:.:.	.:.:.	.:.:.	.:.:.	.:.:.	.:.:.	.:.:.	.:.:.	.:.:.	.:.:.	.:.:.	.:.:.	.:.:.	.:.:.	.:.:.	.:.:.	.:.:.	.:.:.	.:.:.	.:.:.	.:.:.	.:.:.	.:.:.	.:.:.	.:.:.	.:.:.	.:.:.	.:.:.	.:.:.	.:.:.	.:.:.	.:.:.	.:.:.	.:.:.	.:.:.	.:.:.	.:.:.	.:.:.	.:.:.	.:.:.	.:.:.	.:.:.	.:.:.	.:.:.	.:.:.	.:.:.	.:.:.	.:.:.	.:.:.	.:.:.	.:.:.	.:.:.	.:.:.	.:.:.	.:.:.	.:.:.	.:.:.	.:.:.	.:.:.	.:.:.	.:.:.	.:.:.	.:.:.	.:.:.	.:.:.	.:.:.	.:.:.	.:.:.	.:.:.	.:.:.	.:.:.	.:.:.	.:.:.	.:.:.	.:.:.	.:.:.	.:.:.	.:.:.	.:.:.	.:.:.	.:.:.	.:.:.	.:.:.	.:.:.	.:.:.	.:.:.	.:.:.	.:.:.	.:.:.	.:.:.	.:.:.	.:.:.	.:.:.	.:.:.	.:.:.	.:.:.	.:.:.	.:.:.	.:.:.	.:.:.	.:.:.	.:.:.	.:.:.	.:.:.	.:.:.	.:.:.	.:.:.	.:.:.	.:.:.	.:.:.	.:.:.	.:.:.	.:.:.	.:.:.	.:.:.	.:.:.	.:.:.	.:.:.	.:.:.	.:.:.	.:.:.	.:.:.	.:.:.	.:.:.	.:.:.	.:.:.	.:.:.	.:.:.	.:.:.	.:.:.	.:.:.	.:.:.	.:.:.	.:.:.	.:.:.	.:.:.	.:.:.	.:.:.	.:.:.	.:.:.	.:.:.	.:.:.	.:.:.	.:.:.	.:.:.	.:.:.	.:.:.	.:.:.	.:.:.	.:.:.	.:.:.	.:.:.	.:.:.	.:.:.	.:.:.	.:.:.	.:.:.	.:.:.	.:.:.	.:.:.	.:.:.	.:.:.	.:.:.	.:.:.	.:.:.	.:.:.	.:.:.	.:.:.	.:.:.	.:.:.	.:.:.	.:.:.	.:.:.	.:.:.	.:.:.	.:.:.	.:.:.	.:.:.	.:.:.	.:.:.	.:.:.	.:.:.	.:.:.	.:.:.	.:.:.	.:.:.	.:.:.	.:.:.	.:.:.	.:.:.	.:.:.	.:.:.	.:.:.	.:.:.	.:.:.	.:.:.	.:.:.	.:.:.	.:.:.	.:.:.	.:.:.	.:.:.	.:.:.	.:.:.	.:.:.	.:.:.	.:.:.	.:.:.	.:.:.	.:.:.	.:.:.	.:.:.	.:.:.	.:.:.	.:.:.	.:.:.	.:.:.	.:.:.	.:.:.	.:.:.	.:.:.	.:.:.	.:.:.	.:.:.	.:.:.	.:.:.	.:.:.	.:.:.	.:.:.	.:.:.	.:.:.	.:.:.	.:.:.	.:.:.	.:.:.	.:.:.	.:.:.	.:.:.	.:.:.	.:.:.	.:.:.	.:.:.	.:.:.	.:.:.	.:.:.	.:.:.	.:.:.	.:.:.	.:.:.	.:.:.	.:.:.	.:.:.	.:.:.	.:.:.	.:.:.	.:.:.	.:.:.	.:.:.	.:.:.	.:.:.	.:.:.	.:.:.	.:.:.	.:.:.	.:.:.	.:.:.	.:.:.	.:.:.	.:.:.	.:.:.	.:.:.	.:.:.	.:.:.	.:.:.	.:.:.	.:.:.	.:.:.	.:.:.	.:.:.	.:.:.	.:.:.	.:.:.	.:.:.	.:.:.	.:.:.	.:.:.	.:.:.	.:.:.	.:.:.	.:.:.	.:.:.	.:.:.	.:.:.	.:.:.	.:.:.	.:.:.	.:.:.	.:.:.	.:.:.	.:.:.	.:.:.	.:.:.	.:.:.	.:.:.	.:.:.	.:.:.	.:.:.	.:.:.	.:.:.	.:.:.	.:.:.	.:.:.	.:.:.	.:.:.	.:.:.	.:.:.	.:.:.	.:.:.	.:.:.	.:.:.	.:.:.	.:.:.	.:.:.	.:.:.	.:.:.	.:.:.	.:.:.	.:.:.	.:.:.	.:.:.	.:.:.	.:.:.	.:.:.	.:.:.	.:.:.	.:.:.	.:.:.	.:.:.	.:.:.	.:.:.	.:.:.	.:.:.	.:.:.	.:.:.	.:.:.	.:.:.	.:.:.	.:.:.	.:.:.	.:.:.	.:.:.	.:.:.	.:.:.	.:.:.	.:.:.	.:.:.	.:.:.	.:.:.	.:.:.	.:.:.	.:.:.	.:.:.	.:.:.	.:.:.	.:.:.	.:.:.	.:.:.	.:.:.	.:.:.	.:.:.	.:.:.	.:.:.	.:.:.	.:.:.	.:.:.	.:.:.	.:.:.	.:.:.	.:.:.	.:.:.	.:.:.	.:.:.	.:.:.	.:.:.	.:.:.	.:.:.	.:.:.	.:.:.	.:.:.	.:.:.	.:.:.	.:.:.	.:.:.	.:.:.	.:.:.	.:.:.	.:.:.	.:.:.	.:.:.	.:.:.	.:.:.	.:.:.	.:.:.	.:.:.	.:.:.	.:.:.	.:.:.	.:.:.	.:.:.	.:.:.	.:.:.	.:.:.	.:.:.	.:.:.	.:.:.	.:.:.	.:.:.	.:.:.	.:.:.	.:.:.	.:.:.	.:.:.	.:.:.	.:.:.	.:.:.	.:.:.	.:.:.	.:.:.	.:.:.	.:.:.	.:.:.	.:.:.	.:.:.	.:.:.	.:.:.	.:.:.	.:.:.	.:.:.	.:.:.	.:.:.	.:.:.	.:.:.	.:.:.	.:.:.	.:.:.	.:.:.	.:.:.	.:.:.	.:.:.	.:.:.	.:.:.	.:.:.	.:.:.	.:.:.	.:.:.	.:.:.	.:.:.	.:.:.	.:.:.	.:.:.	.:.:.	.:.:.	.:.:.	.:.:.	.:.:.	.:.:.	.:.:.	.:.:.	.:.:.	.:.:.	.:.:.	.:.:.	.:.:.	.:.:.	.:.:.	.:.:.	.:.:.	.:.:.	.:.:.	.:.:.	.:.:.	.:.:.	.:.:.	.:.:.	.:.:.	.:.:.	.:.:.	.:.:.	.:.:.	.:.:.	.:.:.	.:.:.	.:.:.	.:.:.	.:.:.	.:.:.	.:.:.	.:.:.	.:.:.	.:.:.	.:.:.	.:.:.	.:.:.	.:.:.	.:.:.	.:.:.	.:.:.	.:.:.	.:.:.	.:.:.	.:.:.	.:.:.	.:.:.	.:.:.	.:.:.	.:.:.	.:.:.	.:.:.	.:.:.	.:.:.	.:.:.	.:.:.	.:.:.	.:.:.	.:.:.	.:.:.	.:.:.	.:.:.	.:.:.	.:.:.	.:.:.	.:.:.	.:.:.	.:.:.	.:.:.	.:.:.	.:.:.	.:.:.	.:.:.	.:.:.	.:.:.	.:.:.	.:.:.	.:.:.	.:.:.	.:.:.	.:.:.	.:.:.	.:.:.	.:.:.	.:.:.	.:.:.	.:.:.	.:.:.	.:.:.	.:.:.	.:.:.	.:.:.	.:.:.	.:.:.	.:.:.	.:.:.	.:.:.	.:.:.	.:.:.	.:.:.	.:.:.	.:.:.	.:.:.	.:.:.	.:.:.	.:.:.	.:.:.	.:.:.	.:.:.	.:.:.	.:.:.	.:.:.	.:.:.	.:.:.	.:.:.	.:.:.	.:.:.	.:.:.	.:.:.	.:.:.	.:.:.	.:.:.	.:.:.	.:.:.	.:.:.	.:.:.	.:.:.	.:.:.
chrI	978	.	T	<INS:ME>	.	PASS	SVTYPE=INS;STRAND=.;FAMILY=TY5	GT:END:RP_SUPPORT	.:.:.	.:.:.	.:.:.	.:.:.	.:.:.	.:.:.	.:.:.	.:.:.	.:.:.	.:.:.	.:.:.	.:.:.	.:.:.	.:.:.	.:.:.	.:.:.	.:.:.	.:.:.	.:.:.	.:.:.	.:.:.	.:.:.	.:.:.	.:.:.	.:.:.	.:.:.	.:.:.	.:.:.	.:.:.	.:.:.	.:.:.	.:.:.	.:.:.	.:.:.	.:.:.	.:.:.	.:.:.	.:.:.	.:.:.	.:.:.	.:.:.	.:.:.	.:.:.	.:.:.	.:.:.	.:.:.	.:.:.	.:.:.	.:.:.	.:.:.	.:.:.	.:.:.	.:.:.	.:.:.	.:.:.	.:.:.	.:.:.	.:.:.	.:.:.	.:.:.	.:.:.	.:.:.	.:.:.	.:.:.	.:.:.	.:.:.	.:.:.	.:.:.	.:.:.	.:.:.	.:.:.	.:.:.	.:.:.	.:.:.	.:.:.	.:.:.	.:.:.	.:.:.	.:.:.	.:.:.	.:.:.	.:.:.	.:.:.	.:.:.	.:.:.	.:.:.	.:.:.	.:.:.	.:.:.	.:.:.	.:.:.	.:.:.	.:.:.	.:.:.	.:.:.	.:.:.	.:.:.	.:.:.	.:.:.	.:.:.	.:.:.	.:.:.	.:.:.	.:.:.	.:.:.	.:.:.	.:.:.	.:.:.	.:.:.	.:.:.	.:.:.	.:.:.	.:.:.	.:.:.	.:.:.	.:.:.	.:.:.	.:.:.	.:.:.	.:.:.	.:.:.	.:.:.	.:.:.	.:.:.	.:.:.	.:.:.	.:.:.	.:.:.	.:.:.	.:.:.	.:.:.	.:.:.	.:.:.	.:.:.	.:.:.	.:.:.	.:.:.	.:.:.	.:.:.	.:.:.	.:.:.	.:.:.	.:.:.	.:.:.	.:.:.	.:.:.	.:.:.	.:.:.	.:.:.	.:.:.	.:.:.	.:.:.	.:.:.	.:.:.	.:.:.	.:.:.	.:.:.	.:.:.	.:.:.	.:.:.	.:.:.	.:.:.	.:.:.	.:.:.	.:.:.	.:.:.	.:.:.	.:.:.	.:.:.	.:.:.	.:.:.	.:.:.	.:.:.	.:.:.	.:.:.	.:.:.	.:.:.	.:.:.	.:.:.	.:.:.	.:.:.	.:.:.	.:.:.	.:.:.	.:.:.	.:.:.	.:.:.	.:.:.	.:.:.	.:.:.	.:.:.	.:.:.	.:.:.	.:.:.	.:.:.	.:.:.	.:.:.	.:.:.	.:.:.	.:.:.	.:.:.	.:.:.	.:.:.	.:.:.	.:.:.	.:.:.	.:.:.	.:.:.	.:.:.	.:.:.	.:.:.	.:.:.	.:.:.	.:.:.	.:.:.	.:.:.	.:.:.	.:.:.	.:.:.	.:.:.	.:.:.	.:.:.	.:.:.	.:.:.	.:.:.	.:.:.	.:.:.	.:.:.	.:.:.	.:.:.	.:.:.	.:.:.	.:.:.	.:.:.	.:.:.	.:.:.	.:.:.	.:.:.	.:.:.	.:.:.	.:.:.	.:.:.	.:.:.	.:.:.	.:.:.	.:.:.	.:.:.	.:.:.	.:.:.	.:.:.	.:.:.	.:.:.	.:.:.	.:.:.	.:.:.	.:.:.	.:.:.	.:.:.	.:.:.	.:.:.	.:.:.	.:.:.	.:.:.	.:.:.	.:.:.	.:.:.	.:.:.	.:.:.	.:.:.	.:.:.	.:.:.	.:.:.	.:.:.	.:.:.	.:.:.	.:.:.	.:.:.	.:.:.	.:.:.	.:.:.	.:.:.	.:.:.	.:.:.	.:.:.	.:.:.	.:.:.	.:.:.	.:.:.	.:.:.	.:.:.	.:.:.	.:.:.	.:.:.	.:.:.	.:.:.	.:.:.	.:.:.	.:.:.	.:.:.	.:.:.	.:.:.	.:.:.	.:.:.	.:.:.	.:.:.	.:.:.	.:.:.	.:.:.	.:.:.	.:.:.	.:.:.	.:.:.	.:.:.	.:.:.	.:.:.	.:.:.	.:.:.	.:.:.	.:.:.	.:.:.	.:.:.	.:.:.	.:.:.	.:.:.	.:.:.	.:.:.	.:.:.	.:.:.	.:.:.	.:.:.	.:.:.	.:.:.	.:.:.	.:.:.	.:.:.	.:.:.	.:.:.	.:.:.	.:.:.	.:.:.	.:.:.	.:.:.	.:.:.	.:.:.	.:.:.	.:.:.	.:.:.	.:.:.	.:.:.	.:.:.	.:.:.	.:.:.	.:.:.	.:.:.	.:.:.	.:.:.	.:.:.	.:.:.	.:.:.	.:.:.	.:.:.	.:.:.	.:.:.	.:.:.	.:.:.	.:.:.	.:.:.	.:.:.	.:.:.	.:.:.	.:.:.	.:.:.	.:.:.	.:.:.	.:.:.	.:.:.	.:.:.	.:.:.	.:.:.	.:.:.	.:.:.	.:.:.	.:.:.	.:.:.	.:.:.	.:.:.	.:.:.	.:.:.	.:.:.	.:.:.	.:.:.	.:.:.	.:.:.	.:.:.	.:.:.	.:.:.	.:.:.	.:.:.	.:.:.	.:.:.	.:.:.	.:.:.	.:.:.	.:.:.	.:.:.	.:.:.	.:.:.	.:.:.	.:.:.	.:.:.	.:.:.	.:.:.	.:.:.	.:.:.	.:.:.	.:.:.	.:.:.	.:.:.	.:.:.	.:.:.	.:.:.	.:.:.	.:.:.	.:.:.	.:.:.	.:.:.	.:.:.	.:.:.	.:.:.	.:.:.	.:.:.	.:.:.	.:.:.	.:.:.	.:.:.	.:.:.	.:.:.	.:.:.	.:.:.	.:.:.	.:.:.	.:.:.	.:.:.	.:.:.	.:.:.	.:.:.	.:.:.	.:.:.	.:.:.	.:.:.	.:.:.	.:.:.	.:.:.	.:.:.	.:.:.	.:.:.	.:.:.	.:.:.	.:.:.	.:.:.	.:.:.	.:.:.	.:.:.	.:.:.	.:.:.	.:.:.	.:.:.	.:.:.	.:.:.	.:.:.	.:.:.	.:.:.	.:.:.	.:.:.	.:.:.	.:.:.	.:.:.	.:.:.	1:978:46	.:.:.	.:.:.	.:.:.	.:.:.	.:.:.	.:.:.	.:.:.	.:.:.	.:.:.	.:.:.	.:.:.	.:.:.	.:.:.	.:.:.	.:.:.	.:.:.	.:.:.	.:.:.	.:.:.	.:.:.	.:.:.	.:.:.	.:.:.	.:.:.	.:.:.	.:.:.	.:.:.	.:.:.	.:.:.	.:.:.	.:.:.	.:.:.	.:.:.	.:.:.	.:.:.	.:.:.	.:.:.	.:.:.	.:.:.	.:.:.	.:.:.	.:.:.	.:.:.	.:.:.	.:.:.	.:.:.	.:.:.	.:.:.	.:.:.	.:.:.	.:.:.	.:.:.	.:.:.	.:.:.	.:.:.	.:.:.	.:.:.	.:.:.	.:.:.	.:.:.	.:.:.	.:.:.	.:.:.	.:.:.	.:.:.	.:.:.	.:.:.	.:.:.	.:.:.	.:.:.	.:.:.	.:.:.	.:.:.	.:.:.	.:.:.	.:.:.	.:.:.	.:.:.	.:.:.	.:.:.	.:.:.	.:.:.	.:.:.	.:.:.	.:.:.	.:.:.	.:.:.	.:.:.	.:.:.	.:.:.	.:.:.	.:.:.	.:.:.	.:.:.	.:.:.	.:.:.	.:.:.	.:.:.	.:.:.	.:.:.	.:.:.	.:.:.	.:.:.	.:.:.	.:.:.	.:.:.	.:.:.	.:.:.	.:.:.	.:.:.	.:.:.	.:.:.	.:.:.	.:.:.	.:.:.	.:.:.	.:.:.	.:.:.	.:.:.	.:.:.	.:.:.	.:.:.	.:.:.	.:.:.	.:.:.	.:.:.	.:.:.	.:.:.	.:.:.	.:.:.	.:.:.	.:.:.	.:.:.	.:.:.	.:.:.	.:.:.	.:.:.	.:.:.	.:.:.	.:.:.	.:.:.	.:.:.	.:.:.	.:.:.	.:.:.	.:.:.	.:.:.	.:.:.	.:.:.	.:.:.	.:.:.	.:.:.	.:.:.	.:.:.	.:.:.	.:.:.	.:.:.	.:.:.	.:.:.	.:.:.	.:.:.	.:.:.	.:.:.	.:.:.	.:.:.	.:.:.	.:.:.	.:.:.	.:.:.	.:.:.	.:.:.	.:.:.	.:.:.	.:.:.	.:.:.	.:.:.	.:.:.	.:.:.	.:.:.	.:.:.	.:.:.	.:.:.	.:.:.	.:.:.	.:.:.	.:.:.	.:.:.	.:.:.	.:.:.	.:.:.	.:.:.	.:.:.	.:.:.	.:.:.	.:.:.	.:.:.	.:.:.	.:.:.	.:.:.	.:.:.	.:.:.	.:.:.	.:.:.	.:.:.	.:.:.	.:.:.	.:.:.	.:.:.	.:.:.	.:.:.	.:.:.	.:.:.	.:.:.	.:.:.	.:.:.	.:.:.	.:.:.	.:.:.	.:.:.	.:.:.	.:.:.	.:.:.	.:.:.	.:.:.	.:.:.	.:.:.	.:.:.	.:.:.	.:.:.	.:.:.	.:.:.	.:.:.	.:.:.	.:.:.	.:.:.	.:.:.	.:.:.	.:.:.	.:.:.	.:.:.	.:.:.	.:.:.	.:.:.	.:.:.	.:.:.	.:.:.	.:.:.	.:.:.	.:.:.	.:.:.	.:.:.	.:.:.	.:.:.	.:.:.	.:.:.	.:.:.	.:.:.	.:.:.	.:.:.	.:.:.	.:.:.	.:.:.	.:.:.	.:.:.	.:.:.	.:.:.	.:.:.	.:.:.	.:.:.	.:.:.	.:.:.	.:.:.	.:.:.	.:.:.	.:.:.	.:.:.	.:.:.	.:.:.	.:.:.	.:.:.	.:.:.	.:.:.	.:.:.	.:.:.	.:.:.	.:.:.	.:.:.	.:.:.	.:.:.	.:.:.	.:.:.	.:.:.	.:.:.	.:.:.	.:.:.	.:.:.	.:.:.	.:.:.	.:.:.	.:.:.	.:.:.	.:.:.	.:.:.	.:.:.	.:.:.	.:.:.	.:.:.	.:.:.	.:.:.	.:.:.	.:.:.	.:.:.	.:.:.	.:.:.	.:.:.	.:.:.	.:.:.	.:.:.	.:.:.	.:.:.	.:.:.	.:.:.	.:.:.	.:.:.	.:.:.	.:.:.	.:.:.	.:.:.	.:.:.	.:.:.	.:.:.	.:.:.	.:.:.	.:.:.	.:.:.	.:.:.	.:.:.	.:.:.	.:.:.	.:.:.	.:.:.	.:.:.	.:.:.	.:.:.	.:.:.	.:.:.	.:.:.	.:.:.	.:.:.	.:.:.	.:.:.	.:.:.	.:.:.	.:.:.	.:.:.	.:.:.	.:.:.	.:.:.	.:.:.	.:.:.	.:.:.	.:.:.	.:.:.	.:.:.	.:.:.	.:.:.	.:.:.	.:.:.	.:.:.	.:.:.	.:.:.	.:.:.	.:.:.	.:.:.	.:.:.	.:.:.	.:.:.	.:.:.	.:.:.	.:.:.	.:.:.	.:.:.	.:.:.	.:.:.	.:.:.	.:.:.	.:.:.	.:.:.	.:.:.	.:.:.	.:.:.	.:.:.	.:.:.	.:.:.	.:.:.	.:.:.	.:.:.	.:.:.	.:.:.	.:.:.	.:.:.	.:.:.	.:.:.	.:.:.	.:.:.	.:.:.	.:.:.	.:.:.	.:.:.	.:.:.	.:.:.	.:.:.	.:.:.	.:.:.	.:.:.	.:.:.	.:.:.	.:.:.	.:.:.	.:.:.	.:.:.	.:.:.	.:.:.	.:.:.	.:.:.	.:.:.	.:.:.	.:.:.	.:.:.	.:.:.	.:.:.	.:.:.	.:.:.	.:.:.	.:.:.	.:.:.	.:.:.	.:.:.	.:.:.	.:.:.	.:.:.	.:.:.	.:.:.	.:.:.	.:.:.	.:.:.	.:.:.	.:.:.	.:.:.	.:.:.	.:.:.	.:.:.	.:.:.	.:.:.	.:.:.	.:.:.	.:.:.	.:.:.	.:.:.	.:.:.	.:.:.	.:.:.	.:.:.	.:.:.	.:.:.	.:.:.	.:.:.	.:.:.	.:.:.	.:.:.	.:.:.	.:.:.	.:.:.	.:.:.	.:.:.	.:.:.	.:.:.	.:.:.	.:.:.	.:.:.	.:.:.	.:.:.	.:.:.	.:.:.	.:.:.	.:.:.	.:.:.	.:.:.	.:.:.	.:.:.	.:.:.	.:.:.	.:.:.	.:.:.	.:.:.	.:.:.	.:.:.	.:.:.	.:.:.	.:.:.	.:.:.	.:.:.	.:.:.	.:.:.	.:.:.	.:.:.	.:.:.	.:.:.	.:.:.	.:.:.	.:.:.	.:.:.	.:.:.	.:.:.	.:.:.	.:.:.	.:.:.	.:.:.	.:.:.	.:.:.	.:.:.	.:.:.	.:.:.	.:.:.	.:.:.	.:.:.	.:.:.	.:.:.	.:.:.	.:.:.	.:.:.	.:.:.
chrI	982	.	A	<INS:ME>	.	PASS	SVTYPE=INS;STRAND=.;FAMILY=TY2	GT:END:RP_SUPPORT	.:.:.	.:.:.	.:.:.	.:.:.	.:.:.	.:.:.	.:.:.	.:.:.	.:.:.	.:.:.	.:.:.	.:.:.	.:.:.	.:.:.	.:.:.	.:.:.	.:.:.	.:.:.	.:.:.	.:.:.	.:.:.	.:.:.	.:.:.	.:.:.	.:.:.	.:.:.	.:.:.	.:.:.	.:.:.	.:.:.	.:.:.	.:.:.	.:.:.	.:.:.	.:.:.	.:.:.	.:.:.	.:.:.	.:.:.	.:.:.	.:.:.	.:.:.	.:.:.	.:.:.	.:.:.	.:.:.	.:.:.	.:.:.	.:.:.	.:.:.	.:.:.	.:.:.	.:.:.	.:.:.	.:.:.	.:.:.	.:.:.	.:.:.	.:.:.	.:.:.	.:.:.	.:.:.	.:.:.	.:.:.	.:.:.	.:.:.	.:.:.	.:.:.	.:.:.	.:.:.	.:.:.	.:.:.	.:.:.	.:.:.	.:.:.	.:.:.	.:.:.	.:.:.	.:.:.	.:.:.	.:.:.	.:.:.	.:.:.	.:.:.	.:.:.	.:.:.	.:.:.	.:.:.	.:.:.	.:.:.	.:.:.	.:.:.	.:.:.	.:.:.	.:.:.	.:.:.	.:.:.	.:.:.	.:.:.	.:.:.	.:.:.	.:.:.	.:.:.	.:.:.	.:.:.	.:.:.	.:.:.	.:.:.	.:.:.	.:.:.	.:.:.	.:.:.	.:.:.	.:.:.	.:.:.	.:.:.	.:.:.	.:.:.	.:.:.	.:.:.	.:.:.	.:.:.	.:.:.	.:.:.	.:.:.	.:.:.	.:.:.	.:.:.	.:.:.	.:.:.	.:.:.	.:.:.	.:.:.	.:.:.	.:.:.	.:.:.	.:.:.	.:.:.	.:.:.	.:.:.	.:.:.	.:.:.	.:.:.	.:.:.	.:.:.	.:.:.	.:.:.	.:.:.	.:.:.	.:.:.	.:.:.	.:.:.	.:.:.	.:.:.	.:.:.	.:.:.	.:.:.	.:.:.	.:.:.	.:.:.	.:.:.	.:.:.	.:.:.	.:.:.	.:.:.	.:.:.	.:.:.	.:.:.	.:.:.	.:.:.	.:.:.	.:.:.	.:.:.	.:.:.	.:.:.	.:.:.	.:.:.	.:.:.	.:.:.	.:.:.	.:.:.	.:.:.	.:.:.	.:.:.	.:.:.	.:.:.	.:.:.	.:.:.	.:.:.	.:.:.	.:.:.	.:.:.	.:.:.	.:.:.	.:.:.	.:.:.	.:.:.	.:.:.	.:.:.	.:.:.	.:.:.	.:.:.	.:.:.	.:.:.	.:.:.	.:.:.	.:.:.	.:.:.	.:.:.	.:.:.	.:.:.	.:.:.	.:.:.	.:.:.	.:.:.	.:.:.	.:.:.	.:.:.	.:.:.	.:.:.	.:.:.	.:.:.	.:.:.	.:.:.	.:.:.	.:.:.	.:.:.	.:.:.	.:.:.	.:.:.	.:.:.	.:.:.	.:.:.	.:.:.	.:.:.	.:.:.	.:.:.	.:.:.	.:.:.	.:.:.	.:.:.	.:.:.	.:.:.	.:.:.	.:.:.	.:.:.	.:.:.	.:.:.	.:.:.	.:.:.	.:.:.	.:.:.	.:.:.	.:.:.	.:.:.	.:.:.	.:.:.	.:.:.	.:.:.	.:.:.	.:.:.	.:.:.	.:.:.	.:.:.	.:.:.	.:.:.	.:.:.	.:.:.	.:.:.	.:.:.	.:.:.	.:.:.	.:.:.	.:.:.	.:.:.	.:.:.	.:.:.	.:.:.	.:.:.	.:.:.	.:.:.	.:.:.	.:.:.	.:.:.	.:.:.	.:.:.	.:.:.	.:.:.	.:.:.	.:.:.	.:.:.	.:.:.	.:.:.	.:.:.	.:.:.	1:982:4	.:.:.	.:.:.	.:.:.	.:.:.	.:.:.	.:.:.	.:.:.	.:.:.	.:.:.	.:.:.	.:.:.	.:.:.	.:.:.	.:.:.	.:.:.	.:.:.	.:.:.	.:.:.	.:.:.	.:.:.	.:.:.	.:.:.	.:.:.	.:.:.	.:.:.	.:.:.	.:.:.	.:.:.	.:.:.	.:.:.	.:.:.	.:.:.	.:.:.	.:.:.	.:.:.	.:.:.	.:.:.	.:.:.	.:.:.	.:.:.	.:.:.	.:.:.	.:.:.	.:.:.	.:.:.	.:.:.	.:.:.	.:.:.	.:.:.	.:.:.	.:.:.	.:.:.	.:.:.	.:.:.	.:.:.	.:.:.	.:.:.	.:.:.	.:.:.	.:.:.	.:.:.	.:.:.	.:.:.	.:.:.	.:.:.	.:.:.	.:.:.	.:.:.	.:.:.	.:.:.	.:.:.	.:.:.	.:.:.	.:.:.	.:.:.	.:.:.	.:.:.	.:.:.	.:.:.	.:.:.	.:.:.	.:.:.	.:.:.	.:.:.	.:.:.	.:.:.	.:.:.	.:.:.	.:.:.	.:.:.	.:.:.	.:.:.	.:.:.	.:.:.	.:.:.	.:.:.	.:.:.	.:.:.	.:.:.	.:.:.	.:.:.	.:.:.	.:.:.	.:.:.	.:.:.	.:.:.	.:.:.	.:.:.	.:.:.	.:.:.	.:.:.	.:.:.	.:.:.	.:.:.	.:.:.	.:.:.	.:.:.	.:.:.	.:.:.	.:.:.	.:.:.	.:.:.	.:.:.	.:.:.	.:.:.	.:.:.	.:.:.	.:.:.	.:.:.	.:.:.	.:.:.	.:.:.	.:.:.	.:.:.	.:.:.	.:.:.	.:.:.	.:.:.	.:.:.	.:.:.	.:.:.	.:.:.	.:.:.	.:.:.	.:.:.	.:.:.	.:.:.	.:.:.	.:.:.	.:.:.	.:.:.	.:.:.	.:.:.	.:.:.	.:.:.	.:.:.	.:.:.	.:.:.	.:.:.	.:.:.	.:.:.	.:.:.	.:.:.	.:.:.	.:.:.	.:.:.	.:.:.	.:.:.	.:.:.	.:.:.	.:.:.	.:.:.	.:.:.	.:.:.	.:.:.	.:.:.	.:.:.	.:.:.	.:.:.	.:.:.	.:.:.	.:.:.	.:.:.	.:.:.	.:.:.	.:.:.	.:.:.	.:.:.	.:.:.	.:.:.	.:.:.	.:.:.	.:.:.	.:.:.	.:.:.	.:.:.	.:.:.	.:.:.	.:.:.	.:.:.	.:.:.	.:.:.	.:.:.	.:.:.	.:.:.	.:.:.	.:.:.	.:.:.	.:.:.	.:.:.	.:.:.	.:.:.	.:.:.	.:.:.	.:.:.	.:.:.	.:.:.	.:.:.	.:.:.	.:.:.	.:.:.	.:.:.	.:.:.	.:.:.	.:.:.	.:.:.	.:.:.	.:.:.	.:.:.	.:.:.	.:.:.	.:.:.	.:.:.	.:.:.	.:.:.	.:.:.	.:.:.	.:.:.	.:.:.	.:.:.	.:.:.	.:.:.	.:.:.	.:.:.	.:.:.	.:.:.	.:.:.	.:.:.	.:.:.	.:.:.	.:.:.	.:.:.	.:.:.	.:.:.	.:.:.	.:.:.	.:.:.	.:.:.	.:.:.	.:.:.	.:.:.	.:.:.	.:.:.	.:.:.	.:.:.	.:.:.	.:.:.	.:.:.	.:.:.	.:.:.	.:.:.	.:.:.	.:.:.	.:.:.	.:.:.	.:.:.	.:.:.	.:.:.	.:.:.	.:.:.	.:.:.	.:.:.	.:.:.	.:.:.	.:.:.	.:.:.	.:.:.	.:.:.	.:.:.	.:.:.	.:.:.	.:.:.	.:.:.	.:.:.	.:.:.	.:.:.	.:.:.	.:.:.	.:.:.	.:.:.	.:.:.	.:.:.	.:.:.	.:.:.	.:.:.	.:.:.	.:.:.	.:.:.	.:.:.	.:.:.	.:.:.	.:.:.	.:.:.	.:.:.	.:.:.	.:.:.	.:.:.	.:.:.	.:.:.	.:.:.	.:.:.	.:.:.	.:.:.	.:.:.	.:.:.	.:.:.	.:.:.	.:.:.	.:.:.	.:.:.	.:.:.	.:.:.	.:.:.	.:.:.	.:.:.	.:.:.	.:.:.	.:.:.	.:.:.	.:.:.	.:.:.	.:.:.	.:.:.	.:.:.	.:.:.	.:.:.	.:.:.	.:.:.	.:.:.	.:.:.	.:.:.	.:.:.	.:.:.	.:.:.	.:.:.	.:.:.	.:.:.	.:.:.	.:.:.	.:.:.	.:.:.	.:.:.	.:.:.	.:.:.	.:.:.	.:.:.	.:.:.	.:.:.	.:.:.	.:.:.	.:.:.	.:.:.	.:.:.	.:.:.	.:.:.	.:.:.	.:.:.	.:.:.	.:.:.	.:.:.	.:.:.	.:.:.	.:.:.	.:.:.	.:.:.	.:.:.	.:.:.	.:.:.	.:.:.	.:.:.	.:.:.	.:.:.	.:.:.	.:.:.	.:.:.	.:.:.	.:.:.	.:.:.	.:.:.	.:.:.	.:.:.	.:.:.	.:.:.	.:.:.	.:.:.	.:.:.	.:.:.	.:.:.	.:.:.	.:.:.	.:.:.	.:.:.	.:.:.	.:.:.	.:.:.	.:.:.	.:.:.	.:.:.	.:.:.	.:.:.	.:.:.	.:.:.	.:.:.	.:.:.	.:.:.	.:.:.	.:.:.	.:.:.	.:.:.	.:.:.	.:.:.	.:.:.	.:.:.	.:.:.	.:.:.	.:.:.	.:.:.	.:.:.	.:.:.	.:.:.	.:.:.	.:.:.	.:.:.	.:.:.	.:.:.	.:.:.	.:.:.	.:.:.	.:.:.	.:.:.	.:.:.	.:.:.	.:.:.	.:.:.	.:.:.	.:.:.	.:.:.	.:.:.	.:.:.	.:.:.	.:.:.	.:.:.	.:.:.	.:.:.	.:.:.	.:.:.	.:.:.	.:.:.	.:.:.	.:.:.	.:.:.	.:.:.	.:.:.	.:.:.	.:.:.	.:.:.	.:.:.	.:.:.	.:.:.	.:.:.	.:.:.	.:.:.	.:.:.	.:.:.	.:.:.	.:.:.	.:.:.	.:.:.	.:.:.	.:.:.	.:.:.	.:.:.	.:.:.	.:.:.	.:.:.	.:.:.	.:.:.	.:.:.	.:.:.	.:.:.	.:.:.	.:.:.	.:.:.	.:.:.	.:.:.	.:.:.	.:.:.	.:.:.	.:.:.	.:.:.	.:.:.	.:.:.	.:.:.	.:.:.	.:.:.	.:.:.	.:.:.	.:.:.	.:.:.	.:.:.	.:.:.	.:.:.	.:.:.	.:.:.	.:.:.	.:.:.	.:.:.	.:.:.	.:.:.	.:.:.	.:.:.	.:.:.	.:.:.	.:.:.	.:.:.	.:.:.	.:.:.	.:.:.	.:.:.	.:.:.	.:.:.	.:.:.	.:.:.	.:.:.	.:.:.	.:.:.	.:.:.	.:.:.	.:.:.	.:.:.	.:.:.	.:.:.	.:.:.	.:.:.	.:.:.	.:.:.	.:.:.	.:.:.	.:.:.	.:.:.	.:.:.	.:.:.	.:.:.	.:.:.	.:.:.	.:.:.	.:.:.	.:.:.	.:.:.	.:.:.	.:.:.	.:.:.	.:.:.	.:.:.	.:.:.	.:.:.	.:.:.	.:.:.	.:.:.	.:.:.	.:.:.	.:.:.	.:.:.	.:.:.	.:.:.	.:.:.	.:.:.	.:.:.	.:.:.	.:.:.	.:.:.	.:.:.	.:.:.	.:.:.	.:.:.	.:.:.	.:.:.	.:.:.	.:.:.	.:.:.	.:.:.	.:.:.	.:.:.	.:.:.	.:.:.	.:.:.	.:.:.	.:.:.	.:.:.	.:.:.	.:.:.	.:.:.	.:.:.	.:.:.	.:.:.	.:.:.	.:.:.	.:.:.	.:.:.	.:.:.	.:.:.	.:.:.	.:.:.	.:.:.	.:.:.	.:.:.	.:.:.	.:.:.	.:.:.	.:.:.	.:.:.	.:.:.	.:.:.	.:.:.	.:.:.	.:.:.	.:.:.	.:.:.	.:.:.	.:.:.	.:.:.	.:.:.	.:.:.	.:.:.	.:.:.	.:.:.	.:.:.	.:.:.	.:.:.	.:.:.	.:.:.	.:.:.	.:.:.	.:.:.	.:.:.	.:.:.	.:.:.	.:.:.	.:.:.	.:.:.	.:.:.	.:.:.	.:.:.	.:.:.	.:.:.	.:.:.	.:.:.	.:.:.	.:.:.	.:.:.	.:.:.	.:.:.	.:.:.	.:.:.	.:.:.	.:.:.	.:.:.	.:.:.	.:.:.	.:.:.	.:.:.	.:.:.	.:.:.	.:.:.	.:.:.	.:.:.	.:.:.	.:.:.	.:.:.	.:.:.	.:.:.	.:.:.	.:.:.	.:.:.	.:.:.	.:.:.	.:.:.	.:.:.	.:.:.	.:.:.	.:.:.	.:.:.	.:.:.	.:.:.	.:.:.	.:.:.	.:.:.	.:.:.	.:.:.	.:.:.	.:.:.	.:.:.	.:.:.	.:.:.	.:.:.
chrI	988	.	G	<INS:ME>	.	PASS	SVTYPE=INS;STRAND=+;FAMILY=TY5	GT:END:RP_SUPPORT	.:.:.	.:.:.	.:.:.	.:.:.	.:.:.	.:.:.	.:.:.	.:.:.	.:.:.	.:.:.	.:.:.	.:.:.	.:.:.	.:.:.	.:.:.	.:.:.	.:.:.	.:.:.	.:.:.	.:.:.	.:.:.	.:.:.	.:.:.	.:.:.	.:.:.	.:.:.	.:.:.	.:.:.	.:.:.	.:.:.	.:.:.	.:.:.	.:.:.	.:.:.	.:.:.	.:.:.	.:.:.	.:.:.	.:.:.	.:.:.	.:.:.	.:.:.	.:.:.	.:.:.	.:.:.	.:.:.	.:.:.	.:.:.	.:.:.	.:.:.	.:.:.	.:.:.	.:.:.	.:.:.	.:.:.	.:.:.	.:.:.	.:.:.	.:.:.	.:.:.	.:.:.	.:.:.	.:.:.	.:.:.	.:.:.	.:.:.	.:.:.	.:.:.	.:.:.	.:.:.	.:.:.	.:.:.	.:.:.	.:.:.	.:.:.	.:.:.	.:.:.	.:.:.	.:.:.	.:.:.	.:.:.	.:.:.	.:.:.	.:.:.	.:.:.	.:.:.	.:.:.	.:.:.	.:.:.	.:.:.	.:.:.	.:.:.	.:.:.	.:.:.	.:.:.	.:.:.	.:.:.	.:.:.	.:.:.	.:.:.	.:.:.	.:.:.	.:.:.	.:.:.	.:.:.	.:.:.	.:.:.	.:.:.	.:.:.	.:.:.	.:.:.	.:.:.	.:.:.	.:.:.	.:.:.	.:.:.	.:.:.	.:.:.	.:.:.	.:.:.	.:.:.	.:.:.	.:.:.	.:.:.	.:.:.	.:.:.	.:.:.	.:.:.	.:.:.	.:.:.	.:.:.	.:.:.	.:.:.	.:.:.	.:.:.	.:.:.	.:.:.	.:.:.	.:.:.	.:.:.	.:.:.	.:.:.	.:.:.	.:.:.	.:.:.	.:.:.	.:.:.	.:.:.	.:.:.	.:.:.	.:.:.	.:.:.	.:.:.	.:.:.	.:.:.	.:.:.	.:.:.	.:.:.	.:.:.	.:.:.	.:.:.	.:.:.	.:.:.	.:.:.	.:.:.	.:.:.	.:.:.	.:.:.	.:.:.	.:.:.	.:.:.	.:.:.	.:.:.	.:.:.	.:.:.	.:.:.	.:.:.	.:.:.	.:.:.	.:.:.	.:.:.	.:.:.	.:.:.	.:.:.	.:.:.	.:.:.	.:.:.	.:.:.	.:.:.	.:.:.	.:.:.	.:.:.	.:.:.	.:.:.	.:.:.	.:.:.	.:.:.	.:.:.	.:.:.	.:.:.	.:.:.	.:.:.	.:.:.	.:.:.	.:.:.	.:.:.	.:.:.	.:.:.	.:.:.	.:.:.	.:.:.	.:.:.	.:.:.	.:.:.	.:.:.	.:.:.	.:.:.	.:.:.	.:.:.	.:.:.	.:.:.	.:.:.	.:.:.	.:.:.	.:.:.	.:.:.	.:.:.	.:.:.	.:.:.	.:.:.	.:.:.	.:.:.	.:.:.	.:.:.	.:.:.	.:.:.	.:.:.	.:.:.	.:.:.	.:.:.	.:.:.	.:.:.	.:.:.	.:.:.	.:.:.	.:.:.	.:.:.	.:.:.	.:.:.	.:.:.	.:.:.	.:.:.	.:.:.	.:.:.	.:.:.	.:.:.	.:.:.	.:.:.	.:.:.	.:.:.	.:.:.	.:.:.	.:.:.	.:.:.	.:.:.	.:.:.	.:.:.	.:.:.	.:.:.	.:.:.	.:.:.	.:.:.	.:.:.	.:.:.	.:.:.	.:.:.	.:.:.	.:.:.	.:.:.	.:.:.	.:.:.	.:.:.	.:.:.	.:.:.	.:.:.	.:.:.	.:.:.	.:.:.	.:.:.	.:.:.	.:.:.	.:.:.	.:.:.	.:.:.	.:.:.	.:.:.	.:.:.	.:.:.	.:.:.	.:.:.	.:.:.	.:.:.	.:.:.	.:.:.	.:.:.	.:.:.	.:.:.	.:.:.	.:.:.	.:.:.	.:.:.	.:.:.	.:.:.	.:.:.	.:.:.	.:.:.	.:.:.	.:.:.	.:.:.	.:.:.	.:.:.	.:.:.	.:.:.	.:.:.	.:.:.	.:.:.	.:.:.	.:.:.	.:.:.	.:.:.	.:.:.	.:.:.	.:.:.	.:.:.	.:.:.	.:.:.	.:.:.	.:.:.	.:.:.	.:.:.	.:.:.	.:.:.	.:.:.	.:.:.	.:.:.	.:.:.	.:.:.	.:.:.	.:.:.	.:.:.	.:.:.	.:.:.	.:.:.	.:.:.	.:.:.	.:.:.	.:.:.	.:.:.	.:.:.	.:.:.	.:.:.	.:.:.	.:.:.	.:.:.	.:.:.	.:.:.	.:.:.	.:.:.	.:.:.	.:.:.	.:.:.	.:.:.	.:.:.	.:.:.	.:.:.	.:.:.	.:.:.	.:.:.	.:.:.	.:.:.	.:.:.	.:.:.	.:.:.	.:.:.	.:.:.	.:.:.	.:.:.	.:.:.	.:.:.	.:.:.	.:.:.	.:.:.	.:.:.	.:.:.	.:.:.	.:.:.	.:.:.	.:.:.	.:.:.	.:.:.	.:.:.	.:.:.	.:.:.	.:.:.	.:.:.	.:.:.	.:.:.	.:.:.	.:.:.	.:.:.	.:.:.	.:.:.	.:.:.	.:.:.	.:.:.	.:.:.	.:.:.	.:.:.	.:.:.	.:.:.	.:.:.	.:.:.	.:.:.	.:.:.	.:.:.	.:.:.	.:.:.	.:.:.	.:.:.	.:.:.	.:.:.	.:.:.	.:.:.	.:.:.	.:.:.	.:.:.	.:.:.	.:.:.	.:.:.	.:.:.	.:.:.	.:.:.	.:.:.	1:988:134	.:.:.	.:.:.	.:.:.	.:.:.	.:.:.	.:.:.	.:.:.	.:.:.	.:.:.	.:.:.	.:.:.	.:.:.	.:.:.	.:.:.	.:.:.	.:.:.	.:.:.	.:.:.	.:.:.	.:.:.	.:.:.	.:.:.	.:.:.	.:.:.	.:.:.	.:.:.	.:.:.	.:.:.	.:.:.	.:.:.	.:.:.	.:.:.	.:.:.	.:.:.	.:.:.	.:.:.	.:.:.	.:.:.	.:.:.	.:.:.	.:.:.	.:.:.	.:.:.	.:.:.	.:.:.	.:.:.	.:.:.	.:.:.	.:.:.	.:.:.	.:.:.	.:.:.	.:.:.	.:.:.	.:.:.	.:.:.	.:.:.	.:.:.	.:.:.	.:.:.	.:.:.	.:.:.	.:.:.	.:.:.	.:.:.	.:.:.	.:.:.	.:.:.	.:.:.	.:.:.	.:.:.	.:.:.	.:.:.	.:.:.	.:.:.	.:.:.	.:.:.	.:.:.	.:.:.	.:.:.	.:.:.	.:.:.	.:.:.	.:.:.	.:.:.	.:.:.	.:.:.	.:.:.	.:.:.	.:.:.	.:.:.	.:.:.	.:.:.	.:.:.	.:.:.	.:.:.	.:.:.	.:.:.	.:.:.	.:.:.	.:.:.	.:.:.	.:.:.	.:.:.	.:.:.	.:.:.	.:.:.	.:.:.	.:.:.	.:.:.	.:.:.	.:.:.	.:.:.	.:.:.	.:.:.	.:.:.	.:.:.	.:.:.	.:.:.	.:.:.	.:.:.	.:.:.	.:.:.	.:.:.	.:.:.	.:.:.	.:.:.	.:.:.	.:.:.	.:.:.	.:.:.	.:.:.	.:.:.	.:.:.	.:.:.	.:.:.	.:.:.	.:.:.	.:.:.	.:.:.	.:.:.	.:.:.	.:.:.	.:.:.	.:.:.	.:.:.	.:.:.	.:.:.	.:.:.	.:.:.	.:.:.	.:.:.	.:.:.	.:.:.	.:.:.	.:.:.	.:.:.	.:.:.	.:.:.	.:.:.	.:.:.	.:.:.	.:.:.	.:.:.	.:.:.	.:.:.	.:.:.	.:.:.	.:.:.	.:.:.	.:.:.	.:.:.	.:.:.	.:.:.	.:.:.	.:.:.	.:.:.	.:.:.	.:.:.	.:.:.	.:.:.	.:.:.	.:.:.	.:.:.	.:.:.	.:.:.	.:.:.	.:.:.	.:.:.	.:.:.	.:.:.	.:.:.	.:.:.	.:.:.	.:.:.	.:.:.	.:.:.	.:.:.	.:.:.	.:.:.	.:.:.	.:.:.	.:.:.	.:.:.	.:.:.	.:.:.	.:.:.	.:.:.	.:.:.	.:.:.	.:.:.	.:.:.	.:.:.	.:.:.	.:.:.	.:.:.	.:.:.	.:.:.	.:.:.	.:.:.	.:.:.	.:.:.	.:.:.	.:.:.	.:.:.	.:.:.	.:.:.	.:.:.	.:.:.	.:.:.	.:.:.	.:.:.	.:.:.	.:.:.	.:.:.	.:.:.	.:.:.	.:.:.	.:.:.	.:.:.	.:.:.	.:.:.	.:.:.	.:.:.	.:.:.	.:.:.	.:.:.	.:.:.	.:.:.	.:.:.	.:.:.	.:.:.	.:.:.	.:.:.	.:.:.	.:.:.	.:.:.	.:.:.	.:.:.	.:.:.	.:.:.	.:.:.	.:.:.	.:.:.	.:.:.	.:.:.	.:.:.	.:.:.	.:.:.	.:.:.	.:.:.	.:.:.	.:.:.	.:.:.	.:.:.	.:.:.	.:.:.	.:.:.	.:.:.	.:.:.	.:.:.	.:.:.	.:.:.	.:.:.	.:.:.	.:.:.	.:.:.	.:.:.	.:.:.	.:.:.	.:.:.	.:.:.	.:.:.	.:.:.	.:.:.	.:.:.	.:.:.	.:.:.	.:.:.	.:.:.	.:.:.	.:.:.	.:.:.	.:.:.	.:.:.	.:.:.	.:.:.	.:.:.	.:.:.	.:.:.	.:.:.	.:.:.	.:.:.	.:.:.	.:.:.	.:.:.	.:.:.	.:.:.	.:.:.	.:.:.	.:.:.	.:.:.	.:.:.	.:.:.	.:.:.	.:.:.	.:.:.	.:.:.	.:.:.	.:.:.	.:.:.	.:.:.	.:.:.	.:.:.	.:.:.	.:.:.	.:.:.	.:.:.	.:.:.	.:.:.	.:.:.	.:.:.	.:.:.	.:.:.	.:.:.	.:.:.	.:.:.	.:.:.	.:.:.	.:.:.	.:.:.	.:.:.	.:.:.	.:.:.	.:.:.	.:.:.	.:.:.	.:.:.	.:.:.	.:.:.	.:.:.	.:.:.	.:.:.	.:.:.	.:.:.	.:.:.	.:.:.	.:.:.	.:.:.	.:.:.	.:.:.	.:.:.	.:.:.	.:.:.	.:.:.	.:.:.	.:.:.	.:.:.	.:.:.	.:.:.	.:.:.	.:.:.	.:.:.	.:.:.	.:.:.	.:.:.	.:.:.	.:.:.	.:.:.	.:.:.	.:.:.	.:.:.	.:.:.	.:.:.	.:.:.	.:.:.	.:.:.	.:.:.	.:.:.	.:.:.	.:.:.	.:.:.	.:.:.	.:.:.	.:.:.	.:.:.	.:.:.	.:.:.	.:.:.	.:.:.	.:.:.	.:.:.	.:.:.	.:.:.	.:.:.	.:.:.	.:.:.	.:.:.	.:.:.	.:.:.	.:.:.	.:.:.	.:.:.	.:.:.	.:.:.	.:.:.	.:.:.	.:.:.	.:.:.	.:.:.	.:.:.	.:.:.	.:.:.	.:.:.	.:.:.	.:.:.	.:.:.	.:.:.	.:.:.	.:.:.	.:.:.	.:.:.	.:.:.	.:.:.	.:.:.	.:.:.	.:.:.	.:.:.	.:.:.	.:.:.	.:.:.	.:.:.	.:.:.	.:.:.	.:.:.	.:.:.	.:.:.	.:.:.	.:.:.	.:.:.	.:.:.	.:.:.	.:.:.	.:.:.	.:.:.	.:.:.	.:.:.	.:.:.	.:.:.	.:.:.	.:.:.	.:.:.	.:.:.	.:.:.	.:.:.	.:.:.	.:.:.	.:.:.	.:.:.	.:.:.	.:.:.	.:.:.	.:.:.	.:.:.	.:.:.	.:.:.	.:.:.	.:.:.	.:.:.	.:.:.	.:.:.	.:.:.	.:.:.	.:.:.	.:.:.	.:.:.	.:.:.	.:.:.	.:.:.	.:.:.	.:.:.	.:.:.	.:.:.	.:.:.	.:.:.	.:.:.	.:.:.	.:.:.	.:.:.	.:.:.	.:.:.	.:.:.	.:.:.	.:.:.	.:.:.	.:.:.	.:.:.	.:.:.	.:.:.	.:.:.	.:.:.	.:.:.	.:.:.	.:.:.	.:.:.	.:.:.	.:.:.	.:.:.	.:.:.	.:.:.	.:.:.	.:.:.	.:.:.	.:.:.	.:.:.	.:.:.	.:.:.	.:.:.	.:.:.	.:.:.	.:.:.	.:.:.	.:.:.	.:.:.	.:.:.	.:.:.	.:.:.	.:.:.	.:.:.	.:.:.	.:.:.	.:.:.	.:.:.	.:.:.	.:.:.	.:.:.	.:.:.	.:.:.	.:.:.	.:.:.	.:.:.	.:.:.	.:.:.	.:.:.	.:.:.	.:.:.	.:.:.
chrI	989	.	C	<INS:ME>	.	PASS	SVTYPE=INS;STRAND=.;FAMILY=TY5	GT:END:RP_SUPPORT	.:.:.	.:.:.	.:.:.	.:.:.	.:.:.	.:.:.	.:.:.	.:.:.	.:.:.	.:.:.	.:.:.	.:.:.	.:.:.	.:.:.	.:.:.	.:.:.	.:.:.	.:.:.	.:.:.	.:.:.	.:.:.	.:.:.	.:.:.	.:.:.	.:.:.	.:.:.	.:.:.	.:.:.	.:.:.	.:.:.	.:.:.	.:.:.	.:.:.	.:.:.	.:.:.	.:.:.	.:.:.	.:.:.	.:.:.	.:.:.	.:.:.	.:.:.	.:.:.	.:.:.	.:.:.	.:.:.	.:.:.	.:.:.	.:.:.	.:.:.	.:.:.	.:.:.	.:.:.	.:.:.	.:.:.	.:.:.	.:.:.	.:.:.	.:.:.	.:.:.	.:.:.	.:.:.	.:.:.	.:.:.	.:.:.	.:.:.	.:.:.	.:.:.	.:.:.	.:.:.	.:.:.	.:.:.	.:.:.	.:.:.	.:.:.	.:.:.	.:.:.	.:.:.	.:.:.	.:.:.	.:.:.	.:.:.	.:.:.	.:.:.	.:.:.	.:.:.	.:.:.	.:.:.	.:.:.	.:.:.	.:.:.	.:.:.	.:.:.	.:.:.	.:.:.	.:.:.	.:.:.	.:.:.	.:.:.	.:.:.	.:.:.	.:.:.	.:.:.	.:.:.	.:.:.	.:.:.	.:.:.	.:.:.	.:.:.	.:.:.	.:.:.	.:.:.	.:.:.	.:.:.	.:.:.	.:.:.	.:.:.	.:.:.	.:.:.	.:.:.	.:.:.	.:.:.	.:.:.	.:.:.	.:.:.	.:.:.	.:.:.	.:.:.	.:.:.	.:.:.	.:.:.	.:.:.	.:.:.	.:.:.	.:.:.	.:.:.	.:.:.	.:.:.	.:.:.	.:.:.	.:.:.	.:.:.	.:.:.	.:.:.	.:.:.	.:.:.	.:.:.	.:.:.	.:.:.	.:.:.	.:.:.	.:.:.	.:.:.	.:.:.	.:.:.	.:.:.	.:.:.	.:.:.	.:.:.	.:.:.	.:.:.	.:.:.	.:.:.	.:.:.	.:.:.	.:.:.	.:.:.	.:.:.	.:.:.	.:.:.	.:.:.	.:.:.	.:.:.	.:.:.	.:.:.	.:.:.	.:.:.	.:.:.	.:.:.	.:.:.	.:.:.	.:.:.	.:.:.	.:.:.	.:.:.	.:.:.	.:.:.	.:.:.	.:.:.	.:.:.	.:.:.	.:.:.	.:.:.	.:.:.	.:.:.	.:.:.	.:.:.	.:.:.	.:.:.	.:.:.	.:.:.	.:.:.	.:.:.	.:.:.	.:.:.	.:.:.	.:.:.	.:.:.	.:.:.	.:.:.	.:.:.	.:.:.	.:.:.	.:.:.	.:.:.	.:.:.	.:.:.	.:.:.	.:.:.	.:.:.	.:.:.	.:.:.	.:.:.	.:.:.	.:.:.	.:.:.	.:.:.	.:.:.	.:.:.	.:.:.	.:.:.	.:.:.	.:.:.	.:.:.	.:.:.	.:.:.	.:.:.	.:.:.	.:.:.	.:.:.	.:.:.	.:.:.	.:.:.	.:.:.	.:.:.	.:.:.	.:.:.	.:.:.	.:.:.	.:.:.	.:.:.	.:.:.	.:.:.	.:.:.	.:.:.	.:.:.	.:.:.	.:.:.	.:.:.	.:.:.	.:.:.	.:.:.	.:.:.	.:.:.	.:.:.	.:.:.	.:.:.	.:.:.	.:.:.	.:.:.	.:.:.	.:.:.	.:.:.	.:.:.	.:.:.	.:.:.	.:.:.	.:.:.	.:.:.	.:.:.	.:.:.	.:.:.	.:.:.	.:.:.	.:.:.	.:.:.	.:.:.	.:.:.	.:.:.	.:.:.	.:.:.	.:.:.	.:.:.	.:.:.	.:.:.	.:.:.	.:.:.	.:.:.	.:.:.	.:.:.	.:.:.	.:.:.	.:.:.	.:.:.	.:.:.	.:.:.	.:.:.	.:.:.	.:.:.	.:.:.	.:.:.	.:.:.	.:.:.	.:.:.	.:.:.	.:.:.	.:.:.	.:.:.	.:.:.	.:.:.	.:.:.	.:.:.	.:.:.	.:.:.	.:.:.	.:.:.	.:.:.	.:.:.	.:.:.	.:.:.	.:.:.	.:.:.	.:.:.	.:.:.	.:.:.	.:.:.	.:.:.	.:.:.	.:.:.	.:.:.	.:.:.	.:.:.	.:.:.	.:.:.	.:.:.	.:.:.	.:.:.	.:.:.	.:.:.	.:.:.	.:.:.	.:.:.	.:.:.	.:.:.	.:.:.	.:.:.	.:.:.	.:.:.	.:.:.	.:.:.	.:.:.	.:.:.	.:.:.	.:.:.	.:.:.	.:.:.	.:.:.	.:.:.	.:.:.	.:.:.	.:.:.	.:.:.	.:.:.	.:.:.	.:.:.	.:.:.	.:.:.	.:.:.	.:.:.	.:.:.	.:.:.	.:.:.	.:.:.	.:.:.	.:.:.	.:.:.	.:.:.	.:.:.	.:.:.	.:.:.	.:.:.	.:.:.	.:.:.	.:.:.	.:.:.	.:.:.	.:.:.	.:.:.	.:.:.	.:.:.	.:.:.	.:.:.	.:.:.	.:.:.	.:.:.	.:.:.	.:.:.	.:.:.	.:.:.	.:.:.	.:.:.	.:.:.	.:.:.	.:.:.	.:.:.	.:.:.	.:.:.	.:.:.	.:.:.	.:.:.	.:.:.	.:.:.	.:.:.	.:.:.	.:.:.	.:.:.	.:.:.	.:.:.	.:.:.	.:.:.	.:.:.	.:.:.	.:.:.	.:.:.	.:.:.	.:.:.	.:.:.	.:.:.	.:.:.	.:.:.	.:.:.	.:.:.	.:.:.	.:.:.	.:.:.	.:.:.	.:.:.	.:.:.	.:.:.	.:.:.	.:.:.	.:.:.	.:.:.	.:.:.	.:.:.	.:.:.	.:.:.	.:.:.	.:.:.	.:.:.	.:.:.	.:.:.	.:.:.	.:.:.	.:.:.	.:.:.	.:.:.	.:.:.	.:.:.	.:.:.	.:.:.	.:.:.	.:.:.	.:.:.	.:.:.	.:.:.	.:.:.	.:.:.	.:.:.	.:.:.	.:.:.	.:.:.	.:.:.	.:.:.	.:.:.	.:.:.	.:.:.	.:.:.	.:.:.	.:.:.	.:.:.	.:.:.	.:.:.	.:.:.	.:.:.	.:.:.	.:.:.	.:.:.	.:.:.	.:.:.	.:.:.	.:.:.	.:.:.	.:.:.	.:.:.	.:.:.	.:.:.	.:.:.	.:.:.	.:.:.	.:.:.	.:.:.	.:.:.	.:.:.	.:.:.	.:.:.	.:.:.	.:.:.	.:.:.	.:.:.	.:.:.	.:.:.	.:.:.	.:.:.	.:.:.	.:.:.	.:.:.	.:.:.	.:.:.	.:.:.	.:.:.	.:.:.	.:.:.	.:.:.	.:.:.	.:.:.	.:.:.	.:.:.	.:.:.	.:.:.	.:.:.	.:.:.	.:.:.	.:.:.	.:.:.	.:.:.	.:.:.	.:.:.	.:.:.	.:.:.	.:.:.	.:.:.	.:.:.	.:.:.	.:.:.	.:.:.	.:.:.	.:.:.	.:.:.	.:.:.	.:.:.	.:.:.	.:.:.	.:.:.	.:.:.	.:.:.	.:.:.	.:.:.	.:.:.	.:.:.	.:.:.	.:.:.	.:.:.	.:.:.	.:.:.	.:.:.	.:.:.	.:.:.	.:.:.	.:.:.	.:.:.	.:.:.	.:.:.	.:.:.	.:.:.	.:.:.	.:.:.	.:.:.	.:.:.	.:.:.	.:.:.	.:.:.	.:.:.	.:.:.	.:.:.	.:.:.	.:.:.	.:.:.	.:.:.	.:.:.	.:.:.	.:.:.	.:.:.	.:.:.	.:.:.	.:.:.	.:.:.	.:.:.	.:.:.	.:.:.	.:.:.	.:.:.	.:.:.	.:.:.	.:.:.	.:.:.	.:.:.	.:.:.	.:.:.	.:.:.	.:.:.	.:.:.	.:.:.	.:.:.	.:.:.	.:.:.	.:.:.	.:.:.	.:.:.	.:.:.	.:.:.	.:.:.	.:.:.	.:.:.	.:.:.	.:.:.	.:.:.	.:.:.	.:.:.	.:.:.	.:.:.	.:.:.	.:.:.	.:.:.	.:.:.	.:.:.	.:.:.	.:.:.	.:.:.	.:.:.	.:.:.	.:.:.	.:.:.	.:.:.	.:.:.	.:.:.	.:.:.	.:.:.	.:.:.	.:.:.	.:.:.	.:.:.	.:.:.	.:.:.	.:.:.	.:.:.	.:.:.	.:.:.	.:.:.	.:.:.	.:.:.	.:.:.	.:.:.	.:.:.	.:.:.	.:.:.	.:.:.	.:.:.	.:.:.	.:.:.	.:.:.	.:.:.	.:.:.	.:.:.	.:.:.	.:.:.	.:.:.	.:.:.	.:.:.	.:.:.	.:.:.	.:.:.	.:.:.	.:.:.	.:.:.	.:.:.	.:.:.	.:.:.	.:.:.	.:.:.	.:.:.	.:.:.	.:.:.	.:.:.	.:.:.	.:.:.	.:.:.	.:.:.	.:.:.	.:.:.	.:.:.	.:.:.	.:.:.	.:.:.	.:.:.	.:.:.	.:.:.	.:.:.	.:.:.	.:.:.	.:.:.	.:.:.	.:.:.	.:.:.	.:.:.	.:.:.	.:.:.	.:.:.	.:.:.	.:.:.	.:.:.	.:.:.	.:.:.	.:.:.	.:.:.	.:.:.	.:.:.	.:.:.	.:.:.	.:.:.	.:.:.	.:.:.	.:.:.	.:.:.	.:.:.	.:.:.	.:.:.	.:.:.	.:.:.	.:.:.	.:.:.	.:.:.	.:.:.	.:.:.	.:.:.	.:.:.	.:.:.	.:.:.	.:.:.	.:.:.	.:.:.	.:.:.	.:.:.	.:.:.	.:.:.	.:.:.	.:.:.	.:.:.	.:.:.	.:.:.	.:.:.	.:.:.	.:.:.	.:.:.	.:.:.	.:.:.	.:.:.	.:.:.	.:.:.	.:.:.	.:.:.	.:.:.	.:.:.	.:.:.	.:.:.	.:.:.	.:.:.	.:.:.	.:.:.	.:.:.	.:.:.	.:.:.	.:.:.	.:.:.	.:.:.	.:.:.	.:.:.	.:.:.	.:.:.	.:.:.	.:.:.	.:.:.	.:.:.	.:.:.	.:.:.	.:.:.	.:.:.	.:.:.	.:.:.	.:.:.	.:.:.	.:.:.	.:.:.	.:.:.	.:.:.	.:.:.	.:.:.	.:.:.	.:.:.	.:.:.	.:.:.	.:.:.	.:.:.	.:.:.	.:.:.	.:.:.	.:.:.	.:.:.	.:.:.	.:.:.	.:.:.	.:.:.	.:.:.	.:.:.	.:.:.	.:.:.	.:.:.	.:.:.	.:.:.	.:.:.	.:.:.	.:.:.	.:.:.	.:.:.	.:.:.	.:.:.	.:.:.	.:.:.	.:.:.	.:.:.	.:.:.	.:.:.	.:.:.	.:.:.	.:.:.	.:.:.	.:.:.	.:.:.	.:.:.	.:.:.	.:.:.	.:.:.	.:.:.	.:.:.	.:.:.	.:.:.	.:.:.	.:.:.	.:.:.	.:.:.	.:.:.	.:.:.	.:.:.	.:.:.	.:.:.	.:.:.	.:.:.	.:.:.	.:.:.	.:.:.	.:.:.	.:.:.	.:.:.	.:.:.	.:.:.	.:.:.	.:.:.	.:.:.	.:.:.	.:.:.	.:.:.	.:.:.	.:.:.	.:.:.	.:.:.	.:.:.	.:.:.	.:.:.	.:.:.	.:.:.	.:.:.	.:.:.	.:.:.	.:.:.	.:.:.	.:.:.	.:.:.	.:.:.	.:.:.	.:.:.	.:.:.	.:.:.	.:.:.	.:.:.	.:.:.	.:.:.	.:.:.	.:.:.	.:.:.	.:.:.	.:.:.	.:.:.	.:.:.	.:.:.	.:.:.	.:.:.	.:.:.	.:.:.	.:.:.	.:.:.	.:.:.	.:.:.	.:.:.	.:.:.	.:.:.	.:.:.	1:989:75	.:.:.	.:.:.	.:.:.	.:.:.	.:.:.	.:.:.	.:.:.	.:.:.	.:.:.	.:.:.	.:.:.	.:.:.	.:.:.	.:.:.	.:.:.	.:.:.	.:.:.	.:.:.	.:.:.	.:.:.	.:.:.	.:.:.	.:.:.	.:.:.	.:.:.	.:.:.	.:.:.	.:.:.	.:.:.	.:.:.	.:.:.	.:.:.	.:.:.	.:.:.	.:.:.	.:.:.	.:.:.	.:.:.	.:.:.	.:.:.	.:.:.	.:.:.	.:.:.	.:.:.	.:.:.	.:.:.	.:.:.	.:.:.	.:.:.	.:.:.	.:.:.	.:.:.	.:.:.	.:.:.	.:.:.	.:.:.	.:.:.	.:.:.	.:.:.	.:.:.	.:.:.	.:.:.	.:.:.	.:.:.	.:.:.	.:.:.	.:.:.	.:.:.	.:.:.	.:.:.	.:.:.	.:.:.	.:.:.	.:.:.
chrI	992	.	G	<INS:ME>	.	PASS	SVTYPE=INS;STRAND=+;FAMILY=TY5	GT:END:RP_SUPPORT	.:.:.	.:.:.	.:.:.	.:.:.	.:.:.	.:.:.	.:.:.	.:.:.	.:.:.	.:.:.	.:.:.	.:.:.	.:.:.	.:.:.	.:.:.	.:.:.	.:.:.	.:.:.	.:.:.	.:.:.	.:.:.	.:.:.	.:.:.	.:.:.	.:.:.	.:.:.	.:.:.	.:.:.	.:.:.	.:.:.	.:.:.	.:.:.	.:.:.	.:.:.	.:.:.	.:.:.	.:.:.	.:.:.	.:.:.	.:.:.	.:.:.	.:.:.	.:.:.	.:.:.	.:.:.	.:.:.	.:.:.	.:.:.	.:.:.	.:.:.	.:.:.	.:.:.	.:.:.	.:.:.	.:.:.	.:.:.	.:.:.	.:.:.	.:.:.	.:.:.	.:.:.	.:.:.	.:.:.	.:.:.	.:.:.	.:.:.	.:.:.	.:.:.	.:.:.	.:.:.	.:.:.	.:.:.	.:.:.	.:.:.	.:.:.	.:.:.	.:.:.	.:.:.	.:.:.	.:.:.	.:.:.	.:.:.	.:.:.	.:.:.	.:.:.	.:.:.	.:.:.	.:.:.	.:.:.	.:.:.	.:.:.	.:.:.	.:.:.	.:.:.	.:.:.	.:.:.	.:.:.	.:.:.	.:.:.	.:.:.	.:.:.	.:.:.	.:.:.	.:.:.	.:.:.	.:.:.	.:.:.	.:.:.	.:.:.	.:.:.	.:.:.	.:.:.	.:.:.	.:.:.	.:.:.	.:.:.	.:.:.	.:.:.	.:.:.	.:.:.	.:.:.	.:.:.	.:.:.	.:.:.	.:.:.	.:.:.	.:.:.	.:.:.	.:.:.	.:.:.	.:.:.	.:.:.	.:.:.	.:.:.	.:.:.	.:.:.	.:.:.	.:.:.	.:.:.	.:.:.	.:.:.	.:.:.	.:.:.	.:.:.	.:.:.	.:.:.	.:.:.	.:.:.	.:.:.	.:.:.	.:.:.	.:.:.	.:.:.	.:.:.	.:.:.	.:.:.	.:.:.	.:.:.	.:.:.	.:.:.	.:.:.	.:.:.	.:.:.	.:.:.	.:.:.	.:.:.	.:.:.	.:.:.	.:.:.	.:.:.	.:.:.	.:.:.	.:.:.	.:.:.	.:.:.	.:.:.	.:.:.	.:.:.	.:.:.	.:.:.	.:.:.	.:.:.	.:.:.	.:.:.	.:.:.	.:.:.	.:.:.	.:.:.	.:.:.	.:.:.	.:.:.	.:.:.	.:.:.	.:.:.	.:.:.	.:.:.	.:.:.	.:.:.	.:.:.	.:.:.	.:.:.	.:.:.	.:.:.	.:.:.	.:.:.	.:.:.	.:.:.	.:.:.	.:.:.	.:.:.	.:.:.	.:.:.	.:.:.	.:.:.	.:.:.	.:.:.	.:.:.	.:.:.	.:.:.	.:.:.	.:.:.	.:.:.	.:.:.	.:.:.	.:.:.	.:.:.	.:.:.	.:.:.	.:.:.	.:.:.	.:.:.	.:.:.	.:.:.	.:.:.	.:.:.	.:.:.	.:.:.	.:.:.	.:.:.	.:.:.	.:.:.	.:.:.	.:.:.	.:.:.	.:.:.	.:.:.	.:.:.	.:.:.	.:.:.	.:.:.	.:.:.	.:.:.	.:.:.	.:.:.	.:.:.	.:.:.	.:.:.	.:.:.	.:.:.	.:.:.	.:.:.	.:.:.	.:.:.	.:.:.	.:.:.	.:.:.	.:.:.	.:.:.	.:.:.	.:.:.	.:.:.	.:.:.	.:.:.	.:.:.	.:.:.	.:.:.	.:.:.	.:.:.	.:.:.	.:.:.	.:.:.	.:.:.	.:.:.	.:.:.	.:.:.	.:.:.	.:.:.	.:.:.	.:.:.	.:.:.	.:.:.	.:.:.	.:.:.	.:.:.	.:.:.	.:.:.	.:.:.	.:.:.	.:.:.	.:.:.	.:.:.	.:.:.	.:.:.	.:.:.	.:.:.	.:.:.	.:.:.	.:.:.	.:.:.	.:.:.	.:.:.	.:.:.	.:.:.	.:.:.	.:.:.	.:.:.	.:.:.	.:.:.	.:.:.	.:.:.	.:.:.	.:.:.	.:.:.	.:.:.	.:.:.	.:.:.	.:.:.	.:.:.	.:.:.	.:.:.	.:.:.	.:.:.	.:.:.	.:.:.	.:.:.	.:.:.	.:.:.	.:.:.	.:.:.	.:.:.	.:.:.	.:.:.	.:.:.	.:.:.	.:.:.	.:.:.	.:.:.	.:.:.	.:.:.	.:.:.	.:.:.	.:.:.	.:.:.	.:.:.	.:.:.	.:.:.	.:.:.	.:.:.	.:.:.	.:.:.	.:.:.	.:.:.	.:.:.	.:.:.	.:.:.	.:.:.	.:.:.	.:.:.	.:.:.	.:.:.	.:.:.	.:.:.	.:.:.	.:.:.	.:.:.	.:.:.	.:.:.	.:.:.	.:.:.	.:.:.	.:.:.	.:.:.	.:.:.	.:.:.	.:.:.	.:.:.	.:.:.	.:.:.	.:.:.	.:.:.	.:.:.	.:.:.	.:.:.	.:.:.	.:.:.	.:.:.	.:.:.	.:.:.	.:.:.	.:.:.	.:.:.	.:.:.	.:.:.	.:.:.	.:.:.	.:.:.	.:.:.	.:.:.	.:.:.	.:.:.	.:.:.	.:.:.	.:.:.	.:.:.	.:.:.	.:.:.	.:.:.	.:.:.	.:.:.	.:.:.	.:.:.	.:.:.	.:.:.	.:.:.	.:.:.	.:.:.	.:.:.	.:.:.	.:.:.	.:.:.	.:.:.	.:.:.	.:.:.	.:.:.	.:.:.	.:.:.	.:.:.	.:.:.	.:.:.	.:.:.	.:.:.	.:.:.	.:.:.	.:.:.	.:.:.	.:.:.	.:.:.	.:.:.	.:.:.	.:.:.	.:.:.	.:.:.	.:.:.	.:.:.	.:.:.	.:.:.	.:.:.	.:.:.	.:.:.	.:.:.	.:.:.	.:.:.	.:.:.	.:.:.	.:.:.	.:.:.	.:.:.	.:.:.	.:.:.	.:.:.	.:.:.	.:.:.	.:.:.	.:.:.	.:.:.	.:.:.	.:.:.	.:.:.	.:.:.	.:.:.	.:.:.	.:.:.	.:.:.	.:.:.	.:.:.	.:.:.	.:.:.	.:.:.	.:.:.	.:.:.	.:.:.	.:.:.	.:.:.	.:.:.	.:.:.	.:.:.	.:.:.	.:.:.	.:.:.	.:.:.	.:.:.	.:.:.	.:.:.	.:.:.	.:.:.	.:.:.	.:.:.	.:.:.	.:.:.	.:.:.	.:.:.	.:.:.	.:.:.	.:.:.	.:.:.	.:.:.	.:.:.	.:.:.	.:.:.	.:.:.	.:.:.	.:.:.	.:.:.	.:.:.	.:.:.	.:.:.	.:.:.	.:.:.	.:.:.	.:.:.	.:.:.	.:.:.	.:.:.	.:.:.	.:.:.	.:.:.	.:.:.	.:.:.	.:.:.	.:.:.	.:.:.	.:.:.	.:.:.	.:.:.	.:.:.	.:.:.	.:.:.	.:.:.	.:.:.	.:.:.	.:.:.	.:.:.	.:.:.	.:.:.	.:.:.	.:.:.	.:.:.	.:.:.	.:.:.	.:.:.	.:.:.	.:.:.	.:.:.	.:.:.	.:.:.	.:.:.	.:.:.	.:.:.	.:.:.	.:.:.	.:.:.	.:.:.	.:.:.	.:.:.	.:.:.	.:.:.	.:.:.	.:.:.	.:.:.	.:.:.	.:.:.	.:.:.	.:.:.	.:.:.	.:.:.	.:.:.	.:.:.	.:.:.	.:.:.	.:.:.	.:.:.	.:.:.	.:.:.	.:.:.	.:.:.	.:.:.	.:.:.	.:.:.	.:.:.	.:.:.	.:.:.	.:.:.	.:.:.	.:.:.	.:.:.	.:.:.	.:.:.	.:.:.	.:.:.	.:.:.	.:.:.	.:.:.	.:.:.	.:.:.	.:.:.	.:.:.	.:.:.	.:.:.	.:.:.	.:.:.	.:.:.	.:.:.	.:.:.	.:.:.	.:.:.	.:.:.	.:.:.	.:.:.	.:.:.	.:.:.	.:.:.	.:.:.	.:.:.	.:.:.	.:.:.	.:.:.	.:.:.	.:.:.	.:.:.	.:.:.	.:.:.	.:.:.	.:.:.	.:.:.	.:.:.	.:.:.	.:.:.	.:.:.	.:.:.	.:.:.	.:.:.	.:.:.	.:.:.	.:.:.	.:.:.	.:.:.	.:.:.	.:.:.	.:.:.	.:.:.	.:.:.	.:.:.	.:.:.	.:.:.	.:.:.	.:.:.	.:.:.	.:.:.	.:.:.	.:.:.	.:.:.	.:.:.	.:.:.	.:.:.	.:.:.	.:.:.	.:.:.	.:.:.	.:.:.	.:.:.	.:.:.	.:.:.	.:.:.	.:.:.	.:.:.	.:.:.	.:.:.	.:.:.	.:.:.	.:.:.	.:.:.	.:.:.	.:.:.	.:.:.	.:.:.	.:.:.	.:.:.	.:.:.	.:.:.	.:.:.	.:.:.	.:.:.	.:.:.	.:.:.	.:.:.	.:.:.	.:.:.	.:.:.	.:.:.	.:.:.	.:.:.	.:.:.	.:.:.	.:.:.	.:.:.	.:.:.	.:.:.	.:.:.	.:.:.	.:.:.	.:.:.	.:.:.	.:.:.	.:.:.	.:.:.	.:.:.	.:.:.	.:.:.	.:.:.	.:.:.	.:.:.	.:.:.	.:.:.	.:.:.	.:.:.	.:.:.	.:.:.	.:.:.	.:.:.	.:.:.	.:.:.	.:.:.	.:.:.	.:.:.	.:.:.	.:.:.	.:.:.	.:.:.	.:.:.	.:.:.	.:.:.	.:.:.	.:.:.	.:.:.	.:.:.	.:.:.	.:.:.	.:.:.	.:.:.	.:.:.	.:.:.	.:.:.	.:.:.	.:.:.	.:.:.	.:.:.	.:.:.	.:.:.	.:.:.	.:.:.	.:.:.	.:.:.	.:.:.	.:.:.	.:.:.	.:.:.	.:.:.	.:.:.	.:.:.	.:.:.	.:.:.	.:.:.	.:.:.	.:.:.	.:.:.	.:.:.	.:.:.	.:.:.	.:.:.	.:.:.	.:.:.	.:.:.	.:.:.	.:.:.	.:.:.	.:.:.	.:.:.	.:.:.	.:.:.	.:.:.	.:.:.	.:.:.	.:.:.	.:.:.	.:.:.	.:.:.	.:.:.	.:.:.	.:.:.	.:.:.	.:.:.	.:.:.	.:.:.	.:.:.	.:.:.	.:.:.	.:.:.	.:.:.	.:.:.	.:.:.	.:.:.	.:.:.	.:.:.	.:.:.	.:.:.	.:.:.	.:.:.	.:.:.	.:.:.	.:.:.	.:.:.	.:.:.	.:.:.	.:.:.	.:.:.	.:.:.	.:.:.	.:.:.	.:.:.	.:.:.	.:.:.	.:.:.	.:.:.	.:.:.	.:.:.	.:.:.	.:.:.	.:.:.	.:.:.	.:.:.	.:.:.	.:.:.	.:.:.	.:.:.	.:.:.	.:.:.	.:.:.	.:.:.	.:.:.	.:.:.	.:.:.	.:.:.	.:.:.	.:.:.	.:.:.	.:.:.	.:.:.	.:.:.	.:.:.	.:.:.	.:.:.	.:.:.	.:.:.	.:.:.	.:.:.	.:.:.	.:.:.	.:.:.	.:.:.	.:.:.	.:.:.	.:.:.	.:.:.	.:.:.	.:.:.	.:.:.	.:.:.	.:.:.	.:.:.	.:.:.	.:.:.	.:.:.	.:.:.	.:.:.	.:.:.	.:.:.	.:.:.	.:.:.	.:.:.	.:.:.	.:.:.	.:.:.	.:.:.	.:.:.	.:.:.	.:.:.	.:.:.	.:.:.	.:.:.	.:.:.	.:.:.	.:.:.	.:.:.	.:.:.	.:.:.	.:.:.	.:.:.	.:.:.	.:.:.	.:.:.	.:.:.	.:.:.	.:.:.	.:.:.	.:.:.	.:.:.	.:.:.	.:.:.	.:.:.	.:.:.	.:.:.	.:.:.	.:.:.	.:.:.	.:.:.	.:.:.	.:.:.	.:.:.	.:.:.	.:.:.	.:.:.	.:.:.	.:.:.	.:.:.	.:.:.	.:.:.	.:.:.	.:.:.	.:.:.	.:.:.	.:.:.	.:.:.	.:.:.	.:.:.	.:.:.	.:.:.	.:.:.	.:.:.	.:.:.	1:992:153	.:.:.	.:.:.	.:.:.	.:.:.	.:.:.	.:.:.	.:.:.	.:.:.	.:.:.	.:.:.	.:.:.	.:.:.	.:.:.	.:.:.	.:.:.	.:.:.	.:.:.	.:.:.	.:.:.	.:.:.	.:.:.	.:.:.	.:.:.	.:.:.	.:.:.	.:.:.	.:.:.	.:.:.	.:.:.	.:.:.	.:.:.	.:.:.	.:.:.	.:.:.	.:.:.	.:.:.	.:.:.	.:.:.	.:.:.	.:.:.	.:.:.	.:.:.	.:.:.	.:.:.	.:.:.	.:.:.	.:.:.	.:.:.	.:.:.	.:.:.	.:.:.
chrI	994	.	G	<INS:ME>	.	PASS	SVTYPE=INS;STRAND=.;FAMILY=TY5	GT:END:RP_SUPPORT	.:.:.	.:.:.	.:.:.	.:.:.	.:.:.	.:.:.	.:.:.	.:.:.	.:.:.	.:.:.	.:.:.	.:.:.	.:.:.	.:.:.	.:.:.	.:.:.	.:.:.	.:.:.	.:.:.	.:.:.	.:.:.	.:.:.	.:.:.	.:.:.	.:.:.	.:.:.	.:.:.	.:.:.	.:.:.	.:.:.	.:.:.	.:.:.	.:.:.	.:.:.	.:.:.	.:.:.	.:.:.	.:.:.	.:.:.	.:.:.	.:.:.	.:.:.	.:.:.	.:.:.	.:.:.	.:.:.	.:.:.	.:.:.	.:.:.	.:.:.	.:.:.	.:.:.	.:.:.	.:.:.	.:.:.	.:.:.	.:.:.	.:.:.	.:.:.	.:.:.	.:.:.	.:.:.	.:.:.	.:.:.	.:.:.	.:.:.	.:.:.	.:.:.	.:.:.	.:.:.	.:.:.	.:.:.	.:.:.	.:.:.	.:.:.	.:.:.	.:.:.	.:.:.	.:.:.	.:.:.	.:.:.	.:.:.	.:.:.	.:.:.	.:.:.	.:.:.	.:.:.	.:.:.	.:.:.	.:.:.	.:.:.	.:.:.	.:.:.	.:.:.	.:.:.	.:.:.	.:.:.	.:.:.	.:.:.	.:.:.	.:.:.	.:.:.	.:.:.	.:.:.	.:.:.	.:.:.	.:.:.	.:.:.	.:.:.	.:.:.	.:.:.	.:.:.	.:.:.	.:.:.	.:.:.	.:.:.	1:994:37	.:.:.	.:.:.	.:.:.	.:.:.	.:.:.	.:.:.	.:.:.	.:.:.	.:.:.	.:.:.	.:.:.	.:.:.	.:.:.	.:.:.	.:.:.	.:.:.	.:.:.	.:.:.	.:.:.	.:.:.	.:.:.	.:.:.	.:.:.	.:.:.	.:.:.	.:.:.	.:.:.	.:.:.	.:.:.	.:.:.	.:.:.	.:.:.	.:.:.	.:.:.	.:.:.	.:.:.	.:.:.	.:.:.	.:.:.	.:.:.	.:.:.	.:.:.	.:.:.	.:.:.	.:.:.	.:.:.	.:.:.	.:.:.	.:.:.	.:.:.	.:.:.	.:.:.	.:.:.	.:.:.	.:.:.	.:.:.	.:.:.	.:.:.	.:.:.	.:.:.	.:.:.	.:.:.	.:.:.	.:.:.	.:.:.	.:.:.	.:.:.	.:.:.	.:.:.	.:.:.	.:.:.	.:.:.	.:.:.	.:.:.	.:.:.	.:.:.	.:.:.	.:.:.	.:.:.	.:.:.	.:.:.	.:.:.	.:.:.	.:.:.	.:.:.	.:.:.	.:.:.	.:.:.	.:.:.	.:.:.	.:.:.	.:.:.	.:.:.	.:.:.	.:.:.	.:.:.	.:.:.	.:.:.	.:.:.	.:.:.	.:.:.	.:.:.	.:.:.	.:.:.	.:.:.	.:.:.	.:.:.	.:.:.	.:.:.	.:.:.	.:.:.	.:.:.	.:.:.	.:.:.	.:.:.	.:.:.	.:.:.	.:.:.	.:.:.	.:.:.	.:.:.	.:.:.	.:.:.	.:.:.	.:.:.	.:.:.	.:.:.	.:.:.	.:.:.	.:.:.	.:.:.	.:.:.	.:.:.	.:.:.	.:.:.	.:.:.	.:.:.	.:.:.	.:.:.	.:.:.	.:.:.	.:.:.	.:.:.	.:.:.	.:.:.	.:.:.	.:.:.	.:.:.	.:.:.	.:.:.	.:.:.	.:.:.	.:.:.	.:.:.	.:.:.	.:.:.	.:.:.	.:.:.	.:.:.	.:.:.	.:.:.	.:.:.	.:.:.	.:.:.	.:.:.	.:.:.	.:.:.	.:.:.	.:.:.	.:.:.	.:.:.	.:.:.	.:.:.	.:.:.	.:.:.	.:.:.	.:.:.	.:.:.	.:.:.	.:.:.	.:.:.	.:.:.	.:.:.	.:.:.	.:.:.	.:.:.	.:.:.	.:.:.	.:.:.	.:.:.	.:.:.	.:.:.	.:.:.	.:.:.	.:.:.	.:.:.	.:.:.	.:.:.	.:.:.	.:.:.	.:.:.	.:.:.	.:.:.	.:.:.	.:.:.	.:.:.	.:.:.	.:.:.	.:.:.	.:.:.	.:.:.	.:.:.	.:.:.	.:.:.	.:.:.	.:.:.	.:.:.	.:.:.	.:.:.	.:.:.	.:.:.	.:.:.	.:.:.	.:.:.	.:.:.	.:.:.	.:.:.	.:.:.	.:.:.	.:.:.	.:.:.	.:.:.	.:.:.	.:.:.	.:.:.	.:.:.	.:.:.	.:.:.	.:.:.	.:.:.	.:.:.	.:.:.	.:.:.	.:.:.	.:.:.	.:.:.	.:.:.	.:.:.	.:.:.	.:.:.	.:.:.	.:.:.	.:.:.	.:.:.	.:.:.	.:.:.	.:.:.	.:.:.	.:.:.	.:.:.	.:.:.	.:.:.	.:.:.	.:.:.	.:.:.	.:.:.	.:.:.	.:.:.	.:.:.	.:.:.	.:.:.	.:.:.	.:.:.	.:.:.	.:.:.	.:.:.	.:.:.	.:.:.	.:.:.	.:.:.	.:.:.	.:.:.	.:.:.	.:.:.	.:.:.	.:.:.	.:.:.	.:.:.	.:.:.	.:.:.	.:.:.	.:.:.	.:.:.	.:.:.	.:.:.	.:.:.	.:.:.	.:.:.	.:.:.	.:.:.	.:.:.	.:.:.	.:.:.	.:.:.	.:.:.	.:.:.	.:.:.	.:.:.	.:.:.	.:.:.	.:.:.	.:.:.	.:.:.	.:.:.	.:.:.	.:.:.	.:.:.	.:.:.	.:.:.	.:.:.	.:.:.	.:.:.	.:.:.	.:.:.	.:.:.	.:.:.	.:.:.	.:.:.	.:.:.	.:.:.	.:.:.	.:.:.	.:.:.	.:.:.	.:.:.	.:.:.	.:.:.	.:.:.	.:.:.	.:.:.	.:.:.	.:.:.	.:.:.	.:.:.	.:.:.	.:.:.	.:.:.	.:.:.	.:.:.	.:.:.	.:.:.	.:.:.	.:.:.	.:.:.	.:.:.	.:.:.	.:.:.	.:.:.	.:.:.	.:.:.	.:.:.	.:.:.	.:.:.	.:.:.	.:.:.	.:.:.	.:.:.	.:.:.	.:.:.	.:.:.	.:.:.	.:.:.	.:.:.	.:.:.	.:.:.	.:.:.	.:.:.	.:.:.	.:.:.	.:.:.	.:.:.	.:.:.	.:.:.	.:.:.	.:.:.	.:.:.	.:.:.	.:.:.	.:.:.	.:.:.	.:.:.	.:.:.	.:.:.	.:.:.	.:.:.	.:.:.	.:.:.	.:.:.	.:.:.	.:.:.	.:.:.	.:.:.	.:.:.	.:.:.	.:.:.	.:.:.	.:.:.	.:.:.	.:.:.	.:.:.	.:.:.	.:.:.	.:.:.	.:.:.	.:.:.	.:.:.	.:.:.	.:.:.	.:.:.	.:.:.	.:.:.	.:.:.	.:.:.	.:.:.	.:.:.	.:.:.	.:.:.	.:.:.	.:.:.	.:.:.	.:.:.	.:.:.	.:.:.	.:.:.	.:.:.	.:.:.	.:.:.	.:.:.	.:.:.	.:.:.	.:.:.	.:.:.	.:.:.	.:.:.	.:.:.	.:.:.	.:.:.	.:.:.	.:.:.	.:.:.	.:.:.	.:.:.	.:.:.	.:.:.	.:.:.	.:.:.	.:.:.	.:.:.	.:.:.	.:.:.	.:.:.	.:.:.	.:.:.	.:.:.	.:.:.	.:.:.	.:.:.	.:.:.	.:.:.	.:.:.	.:.:.	.:.:.	.:.:.	.:.:.	.:.:.	.:.:.	.:.:.	.:.:.	.:.:.	.:.:.	.:.:.	.:.:.	.:.:.	.:.:.	.:.:.	.:.:.	.:.:.	.:.:.	.:.:.	.:.:.	.:.:.	.:.:.	.:.:.	.:.:.	.:.:.	.:.:.	.:.:.	.:.:.	.:.:.	.:.:.	.:.:.	.:.:.	.:.:.	.:.:.	.:.:.	.:.:.	.:.:.	.:.:.	.:.:.	.:.:.	.:.:.	.:.:.	.:.:.	.:.:.	.:.:.	.:.:.	.:.:.	.:.:.	.:.:.	.:.:.	.:.:.	.:.:.	.:.:.	.:.:.	.:.:.	.:.:.	.:.:.	.:.:.	.:.:.	.:.:.	.:.:.	.:.:.	.:.:.	.:.:.	.:.:.	.:.:.	.:.:.	.:.:.	.:.:.	.:.:.	.:.:.	.:.:.	.:.:.	.:.:.	.:.:.	.:.:.	.:.:.	.:.:.	.:.:.	.:.:.	.:.:.	.:.:.	.:.:.	.:.:.	.:.:.	.:.:.	.:.:.	.:.:.	.:.:.	.:.:.	.:.:.	.:.:.	.:.:.	.:.:.	.:.:.	.:.:.	.:.:.	.:.:.	.:.:.	.:.:.	.:.:.	.:.:.	.:.:.	.:.:.	.:.:.	.:.:.	.:.:.	.:.:.	.:.:.	.:.:.	.:.:.	.:.:.	.:.:.	.:.:.	.:.:.	.:.:.	.:.:.	.:.:.	.:.:.	.:.:.	.:.:.	.:.:.	.:.:.	.:.:.	.:.:.	.:.:.	.:.:.	.:.:.	.:.:.	.:.:.	.:.:.	.:.:.	.:.:.	.:.:.	.:.:.	.:.:.	.:.:.	.:.:.	.:.:.	.:.:.	.:.:.	.:.:.	.:.:.	.:.:.	.:.:.	.:.:.	.:.:.	.:.:.	.:.:.	.:.:.	.:.:.	.:.:.	.:.:.	.:.:.	.:.:.	.:.:.	.:.:.	.:.:.	.:.:.	.:.:.	.:.:.	.:.:.	.:.:.	.:.:.	.:.:.	.:.:.	.:.:.	.:.:.	.:.:.	.:.:.	.:.:.	.:.:.	.:.:.	.:.:.	.:.:.	.:.:.	.:.:.	.:.:.	.:.:.	.:.:.	.:.:.	.:.:.	.:.:.	.:.:.	.:.:.	.:.:.	.:.:.	.:.:.	.:.:.	.:.:.	.:.:.	.:.:.	.:.:.	.:.:.	.:.:.	.:.:.	.:.:.	.:.:.	.:.:.	.:.:.	.:.:.	.:.:.	.:.:.	.:.:.	.:.:.	.:.:.	.:.:.	.:.:.	.:.:.	.:.:.	.:.:.	.:.:.	.:.:.	.:.:.	.:.:.	.:.:.	.:.:.	.:.:.	.:.:.	.:.:.	.:.:.	.:.:.	.:.:.	.:.:.	.:.:.	.:.:.	.:.:.	.:.:.	.:.:.	.:.:.	.:.:.	.:.:.	.:.:.	.:.:.	.:.:.	.:.:.	.:.:.	.:.:.	.:.:.	.:.:.	.:.:.	.:.:.	.:.:.	.:.:.	.:.:.	.:.:.	.:.:.	.:.:.	.:.:.	.:.:.	.:.:.	.:.:.	.:.:.	.:.:.	.:.:.	.:.:.	.:.:.	.:.:.	.:.:.	.:.:.	.:.:.	.:.:.	.:.:.	.:.:.	.:.:.	.:.:.	.:.:.	.:.:.	.:.:.	.:.:.	.:.:.	.:.:.	.:.:.	.:.:.	.:.:.	.:.:.	.:.:.	.:.:.	.:.:.	.:.:.	.:.:.	.:.:.	.:.:.	.:.:.	.:.:.	.:.:.	.:.:.	.:.:.	.:.:.	.:.:.	.:.:.	.:.:.	.:.:.	.:.:.	.:.:.	.:.:.	.:.:.	.:.:.	.:.:.	.:.:.	.:.:.	.:.:.	.:.:.	.:.:.	.:.:.	.:.:.	.:.:.	.:.:.	.:.:.	.:.:.	.:.:.	.:.:.	.:.:.	.:.:.	.:.:.	.:.:.	.:.:.	.:.:.	.:.:.	.:.:.	.:.:.	.:.:.	.:.:.	.:.:.	.:.:.	.:.:.	.:.:.	.:.:.	.:.:.	.:.:.	.:.:.	.:.:.	.:.:.	.:.:.	.:.:.	.:.:.	.:.:.	.:.:.	.:.:.	.:.:.	.:.:.	.:.:.	.:.:.	.:.:.	.:.:.	.:.:.	.:.:.	.:.:.	.:.:.	.:.:.	.:.:.	.:.:.	.:.:.	.:.:.	.:.:.	.:.:.	.:.:.	.:.:.	.:.:.	.:.:.	.:.:.	.:.:.	.:.:.	.:.:.	.:.:.	.:.:.	.:.:.	.:.:.	.:.:.	.:.:.	.:.:.	.:.:.	.:.:.	.:.:.	.:.:.	.:.:.	.:.:.	.:.:.	.:.:.	.:.:.	.:.:.	.:.:.	.:.:.	.:.:.	.:.:.	.:.:.	.:.:.	.:.:.	.:.:.	.:.:.	.:.:.	.:.:.	.:.:.	.:.:.	.:.:.	.:.:.	.:.:.	.:.:.	.:.:.	.:.:.	.:.:.	.:.:.	.:.:.	.:.:.	.:.:.	.:.:.	.:.:.	.:.:.	.:.:.	.:.:.	.:.:.	.:.:.	.:.:.	.:.:.	.:.:.	.:.:.	.:.:.	.:.:.	.:.:.	.:.:.	.:.:.	.:.:.	.:.:.	.:.:.
chrI	995	.	C	<INS:ME>	.	PASS	SVTYPE=INS;STRAND=.;FAMILY=TY5	GT:END:RP_SUPPORT	.:.:.	.:.:.	.:.:.	.:.:.	.:.:.	.:.:.	.:.:.	.:.:.	.:.:.	.:.:.	.:.:.	.:.:.	.:.:.	.:.:.	.:.:.	.:.:.	.:.:.	.:.:.	.:.:.	.:.:.	.:.:.	.:.:.	.:.:.	.:.:.	.:.:.	.:.:.	.:.:.	.:.:.	.:.:.	.:.:.	.:.:.	.:.:.	.:.:.	.:.:.	.:.:.	.:.:.	.:.:.	.:.:.	.:.:.	.:.:.	.:.:.	.:.:.	.:.:.	.:.:.	.:.:.	.:.:.	.:.:.	.:.:.	.:.:.	.:.:.	.:.:.	.:.:.	.:.:.	.:.:.	.:.:.	.:.:.	.:.:.	.:.:.	.:.:.	.:.:.	.:.:.	.:.:.	.:.:.	.:.:.	.:.:.	.:.:.	.:.:.	.:.:.	.:.:.	.:.:.	.:.:.	.:.:.	.:.:.	.:.:.	.:.:.	.:.:.	.:.:.	.:.:.	.:.:.	.:.:.	.:.:.	.:.:.	.:.:.	.:.:.	.:.:.	.:.:.	.:.:.	.:.:.	.:.:.	.:.:.	.:.:.	.:.:.	.:.:.	.:.:.	.:.:.	.:.:.	.:.:.	.:.:.	.:.:.	.:.:.	.:.:.	.:.:.	.:.:.	.:.:.	.:.:.	.:.:.	.:.:.	.:.:.	.:.:.	.:.:.	.:.:.	.:.:.	.:.:.	.:.:.	.:.:.	.:.:.	.:.:.	.:.:.	.:.:.	.:.:.	.:.:.	.:.:.	.:.:.	.:.:.	.:.:.	.:.:.	.:.:.	.:.:.	.:.:.	.:.:.	.:.:.	.:.:.	.:.:.	.:.:.	.:.:.	.:.:.	.:.:.	.:.:.	.:.:.	.:.:.	.:.:.	.:.:.	.:.:.	.:.:.	.:.:.	.:.:.	.:.:.	.:.:.	.:.:.	.:.:.	.:.:.	.:.:.	.:.:.	.:.:.	.:.:.	.:.:.	.:.:.	.:.:.	.:.:.	.:.:.	.:.:.	.:.:.	.:.:.	.:.:.	.:.:.	.:.:.	.:.:.	.:.:.	.:.:.	.:.:.	.:.:.	.:.:.	.:.:.	.:.:.	.:.:.	.:.:.	.:.:.	.:.:.	.:.:.	.:.:.	.:.:.	.:.:.	.:.:.	.:.:.	.:.:.	.:.:.	.:.:.	.:.:.	.:.:.	.:.:.	.:.:.	.:.:.	.:.:.	.:.:.	.:.:.	.:.:.	.:.:.	.:.:.	.:.:.	.:.:.	.:.:.	.:.:.	.:.:.	.:.:.	.:.:.	.:.:.	.:.:.	.:.:.	.:.:.	.:.:.	.:.:.	.:.:.	.:.:.	.:.:.	.:.:.	.:.:.	.:.:.	.:.:.	.:.:.	.:.:.	.:.:.	.:.:.	.:.:.	.:.:.	.:.:.	.:.:.	.:.:.	.:.:.	.:.:.	.:.:.	.:.:.	.:.:.	.:.:.	.:.:.	.:.:.	.:.:.	.:.:.	.:.:.	.:.:.	.:.:.	.:.:.	.:.:.	.:.:.	.:.:.	.:.:.	.:.:.	.:.:.	.:.:.	.:.:.	.:.:.	.:.:.	.:.:.	.:.:.	.:.:.	.:.:.	.:.:.	.:.:.	.:.:.	.:.:.	.:.:.	.:.:.	.:.:.	.:.:.	.:.:.	.:.:.	.:.:.	.:.:.	.:.:.	.:.:.	.:.:.	.:.:.	.:.:.	.:.:.	.:.:.	.:.:.	.:.:.	.:.:.	.:.:.	.:.:.	.:.:.	.:.:.	.:.:.	.:.:.	.:.:.	.:.:.	.:.:.	.:.:.	.:.:.	.:.:.	.:.:.	.:.:.	.:.:.	.:.:.	.:.:.	.:.:.	.:.:.	.:.:.	.:.:.	.:.:.	.:.:.	.:.:.	.:.:.	.:.:.	.:.:.	.:.:.	.:.:.	.:.:.	.:.:.	.:.:.	.:.:.	.:.:.	.:.:.	.:.:.	.:.:.	.:.:.	.:.:.	.:.:.	.:.:.	.:.:.	.:.:.	.:.:.	.:.:.	.:.:.	.:.:.	.:.:.	.:.:.	.:.:.	.:.:.	.:.:.	.:.:.	.:.:.	.:.:.	.:.:.	.:.:.	.:.:.	.:.:.	.:.:.	.:.:.	.:.:.	.:.:.	.:.:.	.:.:.	.:.:.	.:.:.	.:.:.	.:.:.	.:.:.	.:.:.	.:.:.	.:.:.	.:.:.	.:.:.	.:.:.	.:.:.	.:.:.	.:.:.	.:.:.	.:.:.	.:.:.	.:.:.	.:.:.	.:.:.	.:.:.	.:.:.	.:.:.	.:.:.	.:.:.	.:.:.	.:.:.	.:.:.	.:.:.	.:.:.	.:.:.	.:.:.	.:.:.	.:.:.	.:.:.	.:.:.	.:.:.	.:.:.	.:.:.	.:.:.	.:.:.	.:.:.	.:.:.	.:.:.	.:.:.	.:.:.	.:.:.	.:.:.	.:.:.	.:.:.	.:.:.	.:.:.	.:.:.	.:.:.	.:.:.	.:.:.	.:.:.	.:.:.	.:.:.	.:.:.	.:.:.	.:.:.	.:.:.	.:.:.	.:.:.	.:.:.	.:.:.	.:.:.	.:.:.	.:.:.	.:.:.	.:.:.	.:.:.	.:.:.	.:.:.	.:.:.	.:.:.	.:.:.	.:.:.	.:.:.	.:.:.	.:.:.	.:.:.	.:.:.	.:.:.	.:.:.	.:.:.	.:.:.	.:.:.	.:.:.	.:.:.	.:.:.	.:.:.	.:.:.	.:.:.	.:.:.	.:.:.	.:.:.	.:.:.	.:.:.	.:.:.	.:.:.	.:.:.	.:.:.	.:.:.	.:.:.	.:.:.	.:.:.	.:.:.	.:.:.	.:.:.	.:.:.	.:.:.	.:.:.	.:.:.	.:.:.	.:.:.	.:.:.	.:.:.	.:.:.	.:.:.	.:.:.	.:.:.	.:.:.	.:.:.	.:.:.	.:.:.	.:.:.	.:.:.	.:.:.	.:.:.	.:.:.	.:.:.	.:.:.	.:.:.	.:.:.	.:.:.	.:.:.	.:.:.	.:.:.	.:.:.	.:.:.	.:.:.	.:.:.	.:.:.	.:.:.	.:.:.	.:.:.	.:.:.	.:.:.	.:.:.	.:.:.	.:.:.	.:.:.	.:.:.	.:.:.	.:.:.	.:.:.	.:.:.	.:.:.	.:.:.	.:.:.	.:.:.	.:.:.	.:.:.	.:.:.	.:.:.	.:.:.	.:.:.	.:.:.	.:.:.	.:.:.	.:.:.	.:.:.	.:.:.	.:.:.	.:.:.	.:.:.	.:.:.	.:.:.	.:.:.	.:.:.	.:.:.	.:.:.	.:.:.	.:.:.	.:.:.	.:.:.	.:.:.	.:.:.	.:.:.	.:.:.	.:.:.	.:.:.	.:.:.	.:.:.	.:.:.	.:.:.	.:.:.	.:.:.	.:.:.	.:.:.	.:.:.	.:.:.	.:.:.	.:.:.	.:.:.	.:.:.	.:.:.	.:.:.	.:.:.	.:.:.	.:.:.	.:.:.	.:.:.	.:.:.	.:.:.	.:.:.	.:.:.	.:.:.	.:.:.	.:.:.	.:.:.	.:.:.	.:.:.	.:.:.	.:.:.	.:.:.	.:.:.	.:.:.	.:.:.	.:.:.	.:.:.	.:.:.	.:.:.	.:.:.	.:.:.	.:.:.	.:.:.	.:.:.	.:.:.	.:.:.	.:.:.	.:.:.	.:.:.	.:.:.	.:.:.	.:.:.	.:.:.	.:.:.	.:.:.	.:.:.	.:.:.	.:.:.	.:.:.	.:.:.	.:.:.	.:.:.	.:.:.	.:.:.	.:.:.	.:.:.	.:.:.	.:.:.	.:.:.	.:.:.	.:.:.	.:.:.	.:.:.	.:.:.	.:.:.	.:.:.	.:.:.	.:.:.	.:.:.	.:.:.	1:995:5	.:.:.	.:.:.	.:.:.	.:.:.	.:.:.	.:.:.	.:.:.	.:.:.	.:.:.	.:.:.	.:.:.	.:.:.	.:.:.	.:.:.	.:.:.	.:.:.	.:.:.	.:.:.	.:.:.	.:.:.	.:.:.	.:.:.	.:.:.	.:.:.	.:.:.	.:.:.	.:.:.	.:.:.	.:.:.	.:.:.	.:.:.	.:.:.	.:.:.	.:.:.	.:.:.	.:.:.	.:.:.	.:.:.	.:.:.	.:.:.	.:.:.	.:.:.	.:.:.	.:.:.	.:.:.	.:.:.	.:.:.	.:.:.	.:.:.	.:.:.	.:.:.	.:.:.	.:.:.	.:.:.	.:.:.	.:.:.	.:.:.	.:.:.	.:.:.	.:.:.	.:.:.	.:.:.	.:.:.	.:.:.	.:.:.	.:.:.	.:.:.	.:.:.	.:.:.	.:.:.	.:.:.	.:.:.	.:.:.	.:.:.	.:.:.	.:.:.	.:.:.	.:.:.	.:.:.	.:.:.	.:.:.	.:.:.	.:.:.	.:.:.	.:.:.	.:.:.	.:.:.	.:.:.	.:.:.	.:.:.	.:.:.	.:.:.	.:.:.	.:.:.	.:.:.	.:.:.	.:.:.	.:.:.	.:.:.	.:.:.	.:.:.	.:.:.	.:.:.	.:.:.	.:.:.	.:.:.	.:.:.	.:.:.	.:.:.	.:.:.	.:.:.	.:.:.	.:.:.	.:.:.	.:.:.	.:.:.	.:.:.	.:.:.	.:.:.	.:.:.	.:.:.	.:.:.	.:.:.	.:.:.	.:.:.	.:.:.	.:.:.	.:.:.	.:.:.	.:.:.	.:.:.	.:.:.	.:.:.	.:.:.	.:.:.	.:.:.	.:.:.	.:.:.	.:.:.	.:.:.	.:.:.	.:.:.	.:.:.	.:.:.	.:.:.	.:.:.	.:.:.	.:.:.	.:.:.	.:.:.	.:.:.	.:.:.	.:.:.	.:.:.	.:.:.	.:.:.	.:.:.	.:.:.	.:.:.	.:.:.	.:.:.	.:.:.	.:.:.	.:.:.	.:.:.	.:.:.	.:.:.	.:.:.	.:.:.	.:.:.	.:.:.	.:.:.	.:.:.	.:.:.	.:.:.	.:.:.	.:.:.	.:.:.	.:.:.	.:.:.	.:.:.	.:.:.	.:.:.	.:.:.	.:.:.	.:.:.	.:.:.	.:.:.	.:.:.	.:.:.	.:.:.	.:.:.	.:.:.	.:.:.	.:.:.	.:.:.	.:.:.	.:.:.	.:.:.	.:.:.	.:.:.	.:.:.	.:.:.	.:.:.	.:.:.	.:.:.	.:.:.	.:.:.	.:.:.	.:.:.	.:.:.	.:.:.	.:.:.	.:.:.	.:.:.	.:.:.	.:.:.	.:.:.	.:.:.	.:.:.	.:.:.	.:.:.	.:.:.	.:.:.	.:.:.	.:.:.	.:.:.	.:.:.	.:.:.	.:.:.	.:.:.	.:.:.	.:.:.	.:.:.	.:.:.	.:.:.	.:.:.	.:.:.	.:.:.	.:.:.	.:.:.	.:.:.	.:.:.	.:.:.	.:.:.	.:.:.	.:.:.	.:.:.	.:.:.	.:.:.	.:.:.	.:.:.	.:.:.	.:.:.	.:.:.	.:.:.	.:.:.	.:.:.	.:.:.	.:.:.	.:.:.	.:.:.	.:.:.	.:.:.	.:.:.	.:.:.	.:.:.	.:.:.	.:.:.	.:.:.	.:.:.	.:.:.	.:.:.	.:.:.	.:.:.	.:.:.	.:.:.	.:.:.	.:.:.	.:.:.	.:.:.	.:.:.	.:.:.	.:.:.	.:.:.	.:.:.	.:.:.	.:.:.	.:.:.	.:.:.	.:.:.	.:.:.	.:.:.	.:.:.	.:.:.	.:.:.	.:.:.	.:.:.	.:.:.	.:.:.	.:.:.	.:.:.	.:.:.	.:.:.	.:.:.	.:.:.	.:.:.	.:.:.	.:.:.	.:.:.	.:.:.	.:.:.	.:.:.	.:.:.	.:.:.	.:.:.	.:.:.	.:.:.	.:.:.	.:.:.	.:.:.	.:.:.	.:.:.	.:.:.	.:.:.	.:.:.	.:.:.	.:.:.	.:.:.	.:.:.	.:.:.	.:.:.	.:.:.	.:.:.	.:.:.	.:.:.	.:.:.	.:.:.	.:.:.	.:.:.	.:.:.	.:.:.	.:.:.	.:.:.	.:.:.	.:.:.	.:.:.	.:.:.	.:.:.	.:.:.	.:.:.	.:.:.	.:.:.	.:.:.	.:.:.	.:.:.	.:.:.	.:.:.	.:.:.	.:.:.	.:.:.	.:.:.	.:.:.	.:.:.	.:.:.	.:.:.	.:.:.	.:.:.	.:.:.	.:.:.	.:.:.	.:.:.	.:.:.	.:.:.	.:.:.	.:.:.	.:.:.	.:.:.	.:.:.	.:.:.	.:.:.	.:.:.	.:.:.	.:.:.	.:.:.	.:.:.	.:.:.	.:.:.	.:.:.	.:.:.	.:.:.	.:.:.
chrI	997	.	A	<INS:ME>	.	PASS	SVTYPE=INS;STRAND=+;FAMILY=TY5	GT:END:RP_SUPPORT	.:.:.	.:.:.	.:.:.	.:.:.	.:.:.	.:.:.	.:.:.	.:.:.	.:.:.	.:.:.	.:.:.	.:.:.	.:.:.	.:.:.	.:.:.	.:.:.	.:.:.	.:.:.	.:.:.	.:.:.	.:.:.	.:.:.	.:.:.	.:.:.	.:.:.	.:.:.	.:.:.	.:.:.	.:.:.	.:.:.	.:.:.	.:.:.	.:.:.	.:.:.	.:.:.	.:.:.	.:.:.	.:.:.	.:.:.	.:.:.	.:.:.	.:.:.	.:.:.	.:.:.	.:.:.	.:.:.	.:.:.	.:.:.	.:.:.	.:.:.	.:.:.	.:.:.	.:.:.	.:.:.	.:.:.	.:.:.	.:.:.	.:.:.	.:.:.	.:.:.	.:.:.	.:.:.	.:.:.	.:.:.	.:.:.	.:.:.	.:.:.	.:.:.	.:.:.	.:.:.	.:.:.	.:.:.	.:.:.	.:.:.	.:.:.	.:.:.	.:.:.	.:.:.	.:.:.	.:.:.	.:.:.	.:.:.	.:.:.	.:.:.	.:.:.	.:.:.	.:.:.	.:.:.	.:.:.	.:.:.	.:.:.	.:.:.	.:.:.	.:.:.	.:.:.	.:.:.	.:.:.	.:.:.	.:.:.	.:.:.	.:.:.	.:.:.	.:.:.	.:.:.	.:.:.	.:.:.	.:.:.	.:.:.	.:.:.	.:.:.	.:.:.	.:.:.	.:.:.	.:.:.	.:.:.	.:.:.	.:.:.	.:.:.	.:.:.	.:.:.	.:.:.	.:.:.	.:.:.	.:.:.	.:.:.	.:.:.	.:.:.	.:.:.	.:.:.	.:.:.	.:.:.	.:.:.	.:.:.	.:.:.	.:.:.	.:.:.	.:.:.	.:.:.	.:.:.	.:.:.	.:.:.	.:.:.	.:.:.	.:.:.	.:.:.	.:.:.	.:.:.	.:.:.	.:.:.	.:.:.	.:.:.	.:.:.	.:.:.	.:.:.	.:.:.	.:.:.	.:.:.	.:.:.	.:.:.	.:.:.	.:.:.	.:.:.	.:.:.	.:.:.	.:.:.	.:.:.	.:.:.	.:.:.	.:.:.	.:.:.	.:.:.	.:.:.	.:.:.	.:.:.	.:.:.	.:.:.	.:.:.	.:.:.	.:.:.	.:.:.	.:.:.	.:.:.	.:.:.	.:.:.	.:.:.	.:.:.	.:.:.	.:.:.	.:.:.	.:.:.	.:.:.	.:.:.	.:.:.	.:.:.	.:.:.	.:.:.	.:.:.	.:.:.	.:.:.	.:.:.	.:.:.	.:.:.	.:.:.	.:.:.	.:.:.	.:.:.	.:.:.	.:.:.	.:.:.	.:.:.	.:.:.	.:.:.	.:.:.	.:.:.	.:.:.	.:.:.	.:.:.	.:.:.	.:.:.	.:.:.	.:.:.	.:.:.	.:.:.	.:.:.	.:.:.	.:.:.	.:.:.	.:.:.	.:.:.	.:.:.	.:.:.	.:.:.	.:.:.	.:.:.	.:.:.	.:.:.	.:.:.	.:.:.	.:.:.	.:.:.	.:.:.	.:.:.	.:.:.	.:.:.	.:.:.	.:.:.	.:.:.	.:.:.	.:.:.	.:.:.	.:.:.	.:.:.	.:.:.	.:.:.	.:.:.	.:.:.	.:.:.	.:.:.	.:.:.	.:.:.	.:.:.	.:.:.	.:.:.	.:.:.	.:.:.	.:.:.	.:.:.	.:.:.	.:.:.	.:.:.	.:.:.	.:.:.	.:.:.	.:.:.	.:.:.	.:.:.	.:.:.	.:.:.	.:.:.	.:.:.	.:.:.	.:.:.	.:.:.	.:.:.	.:.:.	.:.:.	.:.:.	.:.:.	.:.:.	.:.:.	.:.:.	.:.:.	.:.:.	.:.:.	.:.:.	.:.:.	.:.:.	.:.:.	.:.:.	.:.:.	.:.:.	.:.:.	.:.:.	.:.:.	.:.:.	.:.:.	.:.:.	.:.:.	.:.:.	.:.:.	.:.:.	.:.:.	.:.:.	.:.:.	.:.:.	.:.:.	.:.:.	.:.:.	.:.:.	.:.:.	.:.:.	.:.:.	.:.:.	.:.:.	.:.:.	.:.:.	.:.:.	.:.:.	.:.:.	.:.:.	.:.:.	.:.:.	.:.:.	.:.:.	.:.:.	.:.:.	.:.:.	.:.:.	.:.:.	.:.:.	.:.:.	.:.:.	.:.:.	.:.:.	.:.:.	.:.:.	.:.:.	.:.:.	.:.:.	.:.:.	.:.:.	.:.:.	.:.:.	.:.:.	.:.:.	.:.:.	.:.:.	.:.:.	.:.:.	.:.:.	.:.:.	.:.:.	.:.:.	.:.:.	.:.:.	.:.:.	.:.:.	.:.:.	.:.:.	.:.:.	.:.:.	.:.:.	.:.:.	.:.:.	.:.:.	.:.:.	.:.:.	.:.:.	.:.:.	.:.:.	.:.:.	.:.:.	.:.:.	.:.:.	.:.:.	.:.:.	.:.:.	.:.:.	.:.:.	.:.:.	.:.:.	.:.:.	.:.:.	.:.:.	.:.:.	.:.:.	.:.:.	.:.:.	.:.:.	.:.:.	.:.:.	.:.:.	.:.:.	.:.:.	.:.:.	.:.:.	.:.:.	.:.:.	.:.:.	.:.:.	.:.:.	.:.:.	.:.:.	.:.:.	.:.:.	.:.:.	.:.:.	.:.:.	.:.:.	.:.:.	.:.:.	.:.:.	.:.:.	.:.:.	.:.:.	.:.:.	.:.:.	.:.:.	.:.:.	.:.:.	.:.:.	.:.:.	.:.:.	.:.:.	.:.:.	.:.:.	.:.:.	.:.:.	.:.:.	.:.:.	.:.:.	.:.:.	.:.:.	.:.:.	.:.:.	.:.:.	.:.:.	.:.:.	.:.:.	.:.:.	.:.:.	.:.:.	.:.:.	.:.:.	.:.:.	.:.:.	.:.:.	.:.:.	.:.:.	.:.:.	.:.:.	.:.:.	.:.:.	.:.:.	.:.:.	.:.:.	.:.:.	.:.:.	.:.:.	.:.:.	.:.:.	.:.:.	.:.:.	.:.:.	.:.:.	.:.:.	.:.:.	.:.:.	.:.:.	.:.:.	.:.:.	.:.:.	.:.:.	.:.:.	.:.:.	.:.:.	.:.:.	.:.:.	.:.:.	.:.:.	.:.:.	.:.:.	.:.:.	.:.:.	.:.:.	.:.:.	.:.:.	.:.:.	.:.:.	.:.:.	.:.:.	.:.:.	.:.:.	.:.:.	.:.:.	.:.:.	.:.:.	.:.:.	.:.:.	.:.:.	.:.:.	.:.:.	.:.:.	.:.:.	.:.:.	.:.:.	.:.:.	.:.:.	.:.:.	.:.:.	.:.:.	.:.:.	.:.:.	.:.:.	.:.:.	.:.:.	.:.:.	.:.:.	.:.:.	.:.:.	.:.:.	.:.:.	.:.:.	.:.:.	.:.:.	.:.:.	.:.:.	.:.:.	.:.:.	.:.:.	.:.:.	.:.:.	.:.:.	.:.:.	.:.:.	.:.:.	.:.:.	.:.:.	.:.:.	.:.:.	.:.:.	.:.:.	.:.:.	.:.:.	.:.:.	.:.:.	.:.:.	.:.:.	.:.:.	.:.:.	.:.:.	.:.:.	.:.:.	.:.:.	.:.:.	.:.:.	.:.:.	.:.:.	.:.:.	.:.:.	.:.:.	.:.:.	.:.:.	.:.:.	.:.:.	.:.:.	.:.:.	.:.:.	.:.:.	.:.:.	.:.:.	.:.:.	.:.:.	.:.:.	.:.:.	.:.:.	.:.:.	.:.:.	.:.:.	.:.:.	.:.:.	.:.:.	.:.:.	.:.:.	.:.:.	.:.:.	.:.:.	.:.:.	.:.:.	.:.:.	.:.:.	.:.:.	.:.:.	.:.:.	.:.:.	.:.:.	.:.:.	.:.:.	.:.:.	.:.:.	.:.:.	.:.:.	.:.:.	.:.:.	.:.:.	.:.:.	.:.:.	.:.:.	.:.:.	.:.:.	.:.:.	.:.:.	.:.:.	.:.:.	.:.:.	.:.:.	.:.:.	.:.:.	.:.:.	.:.:.	.:.:.	.:.:.	.:.:.	.:.:.	.:.:.	.:.:.	.:.:.	.:.:.	.:.:.	.:.:.	.:.:.	.:.:.	.:.:.	.:.:.	.:.:.	.:.:.	.:.:.	.:.:.	.:.:.	.:.:.	.:.:.	.:.:.	.:.:.	.:.:.	.:.:.	.:.:.	.:.:.	.:.:.	.:.:.	.:.:.	.:.:.	.:.:.	.:.:.	.:.:.	.:.:.	.:.:.	.:.:.	.:.:.	.:.:.	.:.:.	.:.:.	.:.:.	.:.:.	.:.:.	.:.:.	.:.:.	.:.:.	.:.:.	.:.:.	.:.:.	.:.:.	.:.:.	.:.:.	.:.:.	.:.:.	.:.:.	.:.:.	.:.:.	.:.:.	.:.:.	.:.:.	.:.:.	.:.:.	.:.:.	.:.:.	.:.:.	.:.:.	.:.:.	.:.:.	.:.:.	.:.:.	.:.:.	.:.:.	.:.:.	.:.:.	.:.:.	.:.:.	.:.:.	.:.:.	.:.:.	.:.:.	.:.:.	.:.:.	.:.:.	.:.:.	.:.:.	.:.:.	.:.:.	.:.:.	.:.:.	.:.:.	.:.:.	.:.:.	.:.:.	.:.:.	.:.:.	.:.:.	.:.:.	.:.:.	.:.:.	.:.:.	.:.:.	.:.:.	.:.:.	.:.:.	.:.:.	.:.:.	.:.:.	.:.:.	.:.:.	.:.:.	.:.:.	.:.:.	.:.:.	.:.:.	.:.:.	.:.:.	.:.:.	.:.:.	.:.:.	.:.:.	.:.:.	.:.:.	.:.:.	.:.:.	.:.:.	.:.:.	.:.:.	.:.:.	.:.:.	.:.:.	.:.:.	.:.:.	.:.:.	.:.:.	.:.:.	.:.:.	.:.:.	.:.:.	.:.:.	.:.:.	.:.:.	.:.:.	.:.:.	.:.:.	.:.:.	.:.:.	.:.:.	.:.:.	.:.:.	.:.:.	.:.:.	.:.:.	.:.:.	.:.:.	.:.:.	.:.:.	.:.:.	.:.:.	.:.:.	.:.:.	.:.:.	.:.:.	.:.:.	.:.:.	.:.:.	.:.:.	.:.:.	.:.:.	.:.:.	.:.:.	.:.:.	.:.:.	.:.:.	.:.:.	.:.:.	.:.:.	.:.:.	.:.:.	.:.:.	.:.:.	.:.:.	.:.:.	.:.:.	.:.:.	.:.:.	.:.:.	.:.:.	.:.:.	.:.:.	.:.:.	.:.:.	.:.:.	.:.:.	.:.:.	.:.:.	.:.:.	.:.:.	.:.:.	.:.:.	.:.:.	.:.:.	.:.:.	.:.:.	.:.:.	.:.:.	.:.:.	.:.:.	.:.:.	.:.:.	.:.:.	.:.:.	.:.:.	.:.:.	.:.:.	.:.:.	.:.:.	.:.:.	.:.:.	.:.:.	.:.:.	.:.:.	.:.:.	.:.:.	.:.:.	.:.:.	.:.:.	.:.:.	.:.:.	.:.:.	.:.:.	.:.:.	.:.:.	.:.:.	.:.:.	.:.:.	.:.:.	.:.:.	.:.:.	.:.:.	.:.:.	.:.:.	.:.:.	.:.:.	.:.:.	.:.:.	.:.:.	.:.:.	.:.:.	.:.:.	.:.:.	.:.:.	.:.:.	.:.:.	.:.:.	.:.:.	.:.:.	.:.:.	.:.:.	.:.:.	.:.:.	.:.:.	.:.:.	.:.:.	.:.:.	.:.:.	.:.:.	.:.:.	.:.:.	.:.:.	.:.:.	.:.:.	.:.:.	.:.:.	.:.:.	.:.:.	.:.:.	.:.:.	.:.:.	.:.:.	.:.:.	.:.:.	.:.:.	.:.:.	.:.:.	.:.:.	.:.:.	.:.:.	.:.:.	.:.:.	.:.:.	.:.:.	.:.:.	.:.:.	.:.:.	.:.:.	.:.:.	.:.:.	.:.:.	.:.:.	.:.:.	.:.:.	.:.:.	.:.:.	.:.:.	.:.:.	.:.:.	.:.:.	.:.:.	.:.:.	.:.:.	.:.:.	.:.:.	.:.:.	.:.:.	.:.:.	.:.:.	.:.:.	.:.:.	.:.:.	.:.:.	.:.:.	.:.:.	.:.:.	.:.:.	.:.:.	.:.:.	.:.:.	.:.:.	.:.:.	.:.:.	.:.:.	.:.:.	.:.:.	.:.:.	.:.:.	.:.:.	.:.:.	.:.:.	.:.:.	.:.:.	.:.:.	.:.:.	.:.:.	.:.:.	.:.:.	.:.:.	.:.:.	.:.:.	.:.:.	.:.:.	.:.:.	.:.:.	.:.:.	.:.:.	.:.:.	.:.:.	.:.:.	.:.:.	.:.:.	.:.:.	1:997:94	.:.:.	.:.:.	.:.:.	.:.:.	.:.:.	.:.:.	.:.:.	.:.:.	.:.:.	.:.:.	.:.:.	.:.:.	.:.:.	.:.:.	.:.:.	.:.:.	.:.:.	.:.:.	.:.:.
chrI	998	.	T	<INS:ME>	.	PASS	SVTYPE=INS;STRAND=-;FAMILY=TY2	GT:END:RP_SUPPORT	.:.:.	.:.:.	.:.:.	.:.:.	.:.:.	.:.:.	.:.:.	.:.:.	.:.:.	.:.:.	.:.:.	.:.:.	.:.:.	.:.:.	.:.:.	.:.:.	.:.:.	.:.:.	.:.:.	.:.:.	.:.:.	.:.:.	.:.:.	.:.:.	.:.:.	.:.:.	.:.:.	.:.:.	.:.:.	.:.:.	.:.:.	.:.:.	.:.:.	.:.:.	.:.:.	.:.:.	.:.:.	.:.:.	.:.:.	.:.:.	.:.:.	.:.:.	.:.:.	.:.:.	.:.:.	.:.:.	.:.:.	.:.:.	.:.:.	.:.:.	.:.:.	.:.:.	.:.:.	.:.:.	.:.:.	.:.:.	.:.:.	.:.:.	.:.:.	.:.:.	.:.:.	.:.:.	.:.:.	.:.:.	.:.:.	.:.:.	.:.:.	.:.:.	.:.:.	.:.:.	.:.:.	.:.:.	.:.:.	.:.:.	.:.:.	.:.:.	.:.:.	.:.:.	.:.:.	.:.:.	.:.:.	.:.:.	.:.:.	.:.:.	.:.:.	.:.:.	.:.:.	.:.:.	.:.:.	.:.:.	.:.:.	.:.:.	.:.:.	.:.:.	.:.:.	.:.:.	.:.:.	.:.:.	.:.:.	.:.:.	.:.:.	.:.:.	.:.:.	.:.:.	.:.:.	.:.:.	.:.:.	.:.:.	.:.:.	.:.:.	.:.:.	.:.:.	.:.:.	.:.:.	.:.:.	.:.:.	.:.:.	.:.:.	.:.:.	.:.:.	.:.:.	.:.:.	.:.:.	.:.:.	.:.:.	.:.:.	.:.:.	.:.:.	.:.:.	.:.:.	.:.:.	.:.:.	.:.:.	.:.:.	.:.:.	.:.:.	.:.:.	.:.:.	.:.:.	.:.:.	.:.:.	.:.:.	.:.:.	.:.:.	.:.:.	.:.:.	.:.:.	.:.:.	.:.:.	.:.:.	.:.:.	.:.:.	.:.:.	.:.:.	.:.:.	.:.:.	.:.:.	.:.:.	.:.:.	.:.:.	.:.:.	.:.:.	.:.:.	.:.:.	.:.:.	.:.:.	.:.:.	.:.:.	.:.:.	.:.:.	.:.:.	.:.:.	.:.:.	.:.:.	.:.:.	.:.:.	.:.:.	.:.:.	.:.:.	.:.:.	.:.:.	.:.:.	.:.:.	.:.:.	.:.:.	.:.:.	.:.:.	.:.:.	.:.:.	.:.:.	.:.:.	.:.:.	.:.:.	.:.:.	.:.:.	.:.:.	.:.:.	.:.:.	.:.:.	.:.:.	.:.:.	.:.:.	.:.:.	.:.:.	.:.:.	.:.:.	.:.:.	.:.:.	.:.:.	.:.:.	.:.:.	.:.:.	.:.:.	.:.:.	.:.:.	.:.:.	.:.:.	.:.:.	.:.:.	.:.:.	.:.:.	.:.:.	.:.:.	.:.:.	.:.:.	.:.:.	.:.:.	.:.:.	.:.:.	.:.:.	.:.:.	.:.:.	.:.:.	.:.:.	.:.:.	.:.:.	.:.:.	.:.:.	.:.:.	.:.:.	.:.:.	.:.:.	.:.:.	.:.:.	.:.:.	.:.:.	.:.:.	.:.:.	.:.:.	.:.:.	.:.:.	.:.:.	.:.:.	.:.:.	.:.:.	.:.:.	.:.:.	.:.:.	.:.:.	.:.:.	.:.:.	.:.:.	.:.:.	.:.:.	.:.:.	.:.:.	.:.:.	.:.:.	.:.:.	.:.:.	.:.:.	.:.:.	.:.:.	.:.:.	.:.:.	.:.:.	.:.:.	.:.:.	.:.:.	.:.:.	.:.:.	.:.:.	.:.:.	.:.:.	.:.:.	.:.:.	.:.:.	.:.:.	.:.:.	.:.:.	.:.:.	.:.:.	.:.:.	.:.:.	.:.:.	.:.:.	.:.:.	.:.:.	.:.:.	.:.:.	.:.:.	.:.:.	.:.:.	.:.:.	.:.:.	.:.:.	.:.:.	.:.:.	.:.:.	.:.:.	.:.:.	.:.:.	.:.:.	.:.:.	.:.:.	.:.:.	.:.:.	.:.:.	.:.:.	.:.:.	.:.:.	.:.:.	.:.:.	.:.:.	.:.:.	.:.:.	.:.:.	.:.:.	.:.:.	.:.:.	.:.:.	.:.:.	.:.:.	.:.:.	.:.:.	.:.:.	.:.:.	.:.:.	.:.:.	.:.:.	.:.:.	.:.:.	.:.:.	.:.:.	.:.:.	.:.:.	.:.:.	.:.:.	.:.:.	.:.:.	.:.:.	.:.:.	.:.:.	.:.:.	.:.:.	.:.:.	.:.:.	.:.:.	.:.:.	.:.:.	.:.:.	.:.:.	.:.:.	.:.:.	.:.:.	.:.:.	.:.:.	.:.:.	.:.:.	.:.:.	.:.:.	.:.:.	.:.:.	.:.:.	.:.:.	.:.:.	.:.:.	.:.:.	.:.:.	.:.:.	.:.:.	.:.:.	.:.:.	.:.:.	.:.:.	.:.:.	.:.:.	.:.:.	.:.:.	.:.:.	.:.:.	.:.:.	.:.:.	.:.:.	.:.:.	.:.:.	.:.:.	.:.:.	.:.:.	.:.:.	.:.:.	.:.:.	.:.:.	.:.:.	.:.:.	.:.:.	.:.:.	.:.:.	.:.:.	.:.:.	.:.:.	.:.:.	.:.:.	.:.:.	.:.:.	.:.:.	.:.:.	.:.:.	.:.:.	.:.:.	.:.:.	.:.:.	.:.:.	.:.:.	.:.:.	.:.:.	.:.:.	.:.:.	.:.:.	.:.:.	.:.:.	.:.:.	.:.:.	.:.:.	.:.:.	.:.:.	.:.:.	.:.:.	.:.:.	.:.:.	.:.:.	.:.:.	.:.:.	.:.:.	.:.:.	.:.:.	.:.:.	.:.:.	.:.:.	.:.:.	.:.:.	.:.:.	.:.:.	.:.:.	.:.:.	.:.:.	.:.:.	.:.:.	.:.:.	.:.:.	.:.:.	.:.:.	.:.:.	.:.:.	.:.:.	.:.:.	.:.:.	.:.:.	.:.:.	.:.:.	.:.:.	.:.:.	.:.:.	.:.:.	.:.:.	.:.:.	.:.:.	.:.:.	.:.:.	.:.:.	.:.:.	.:.:.	.:.:.	.:.:.	.:.:.	.:.:.	.:.:.	.:.:.	.:.:.	.:.:.	.:.:.	.:.:.	.:.:.	.:.:.	.:.:.	.:.:.	.:.:.	.:.:.	.:.:.	.:.:.	.:.:.	.:.:.	.:.:.	.:.:.	.:.:.	.:.:.	.:.:.	.:.:.	.:.:.	.:.:.	.:.:.	.:.:.	.:.:.	.:.:.	.:.:.	.:.:.	.:.:.	.:.:.	.:.:.	.:.:.	.:.:.	.:.:.	.:.:.	.:.:.	.:.:.	.:.:.	.:.:.	.:.:.	.:.:.	.:.:.	.:.:.	.:.:.	.:.:.	.:.:.	.:.:.	.:.:.	.:.:.	.:.:.	.:.:.	.:.:.	.:.:.	.:.:.	.:.:.	.:.:.	.:.:.	.:.:.	.:.:.	.:.:.	.:.:.	.:.:.	.:.:.	.:.:.	.:.:.	.:.:.	.:.:.	.:.:.	.:.:.	.:.:.	.:.:.	.:.:.	.:.:.	.:.:.	.:.:.	.:.:.	.:.:.	.:.:.	.:.:.	.:.:.	.:.:.	.:.:.	.:.:.	.:.:.	.:.:.	.:.:.	.:.:.	.:.:.	.:.:.	.:.:.	.:.:.	.:.:.	.:.:.	.:.:.	.:.:.	.:.:.	.:.:.	.:.:.	.:.:.	.:.:.	.:.:.	.:.:.	.:.:.	.:.:.	.:.:.	.:.:.	.:.:.	.:.:.	.:.:.	.:.:.	.:.:.	.:.:.	.:.:.	.:.:.	.:.:.	.:.:.	.:.:.	.:.:.	.:.:.	.:.:.	.:.:.	.:.:.	.:.:.	.:.:.	.:.:.	.:.:.	.:.:.	.:.:.	.:.:.	.:.:.	.:.:.	.:.:.	.:.:.	.:.:.	.:.:.	.:.:.	.:.:.	.:.:.	.:.:.	.:.:.	.:.:.	.:.:.	.:.:.	.:.:.	.:.:.	.:.:.	.:.:.	.:.:.	.:.:.	.:.:.	.:.:.	.:.:.	.:.:.	.:.:.	.:.:.	.:.:.	.:.:.	.:.:.	.:.:.	.:.:.	.:.:.	.:.:.	.:.:.	.:.:.	.:.:.	.:.:.	.:.:.	.:.:.	.:.:.	.:.:.	.:.:.	.:.:.	.:.:.	.:.:.	.:.:.	.:.:.	.:.:.	.:.:.	.:.:.	.:.:.	.:.:.	.:.:.	.:.:.	.:.:.	.:.:.	.:.:.	.:.:.	.:.:.	.:.:.	.:.:.	.:.:.	.:.:.	.:.:.	.:.:.	.:.:.	.:.:.	.:.:.	.:.:.	.:.:.	.:.:.	.:.:.	.:.:.	.:.:.	.:.:.	.:.:.	.:.:.	.:.:.	.:.:.	.:.:.	.:.:.	.:.:.	.:.:.	.:.:.	.:.:.	.:.:.	.:.:.	.:.:.	.:.:.	.:.:.	.:.:.	.:.:.	.:.:.	.:.:.	.:.:.	.:.:.	.:.:.	.:.:.	.:.:.	.:.:.	.:.:.	.:.:.	.:.:.	.:.:.	.:.:.	.:.:.	.:.:.	.:.:.	.:.:.	.:.:.	.:.:.	.:.:.	.:.:.	.:.:.	.:.:.	.:.:.	.:.:.	.:.:.	.:.:.	.:.:.	.:.:.	.:.:.	.:.:.	.:.:.	.:.:.	.:.:.	.:.:.	.:.:.	.:.:.	.:.:.	.:.:.	.:.:.	.:.:.	.:.:.	.:.:.	.:.:.	.:.:.	.:.:.	.:.:.	.:.:.	.:.:.	.:.:.	.:.:.	.:.:.	.:.:.	.:.:.	.:.:.	.:.:.	.:.:.	.:.:.	.:.:.	.:.:.	.:.:.	.:.:.	.:.:.	.:.:.	.:.:.	.:.:.	.:.:.	.:.:.	.:.:.	.:.:.	.:.:.	.:.:.	.:.:.	.:.:.	.:.:.	.:.:.	.:.:.	.:.:.	.:.:.	.:.:.	.:.:.	.:.:.	.:.:.	.:.:.	.:.:.	.:.:.	.:.:.	.:.:.	.:.:.	.:.:.	.:.:.	.:.:.	.:.:.	.:.:.	1:998:14	.:.:.	.:.:.	.:.:.	.:.:.	.:.:.	.:.:.	.:.:.	.:.:.	.:.:.	.:.:.	.:.:.	.:.:.	.:.:.	.:.:.	.:.:.	.:.:.	.:.:.	.:.:.	.:.:.	.:.:.	.:.:.	.:.:.	.:.:.	.:.:.	.:.:.	.:.:.	.:.:.	.:.:.	.:.:.	.:.:.	.:.:.	.:.:.	.:.:.	.:.:.	.:.:.	.:.:.	.:.:.	.:.:.	.:.:.	.:.:.	.:.:.	.:.:.	.:.:.	.:.:.	.:.:.	.:.:.	.:.:.	.:.:.	.:.:.	.:.:.	.:.:.	.:.:.	.:.:.	.:.:.	.:.:.	.:.:.	.:.:.	.:.:.	.:.:.	.:.:.	.:.:.	.:.:.	.:.:.	.:.:.	.:.:.	.:.:.	.:.:.	.:.:.	.:.:.	.:.:.	.:.:.	.:.:.	.:.:.	.:.:.	.:.:.	.:.:.	.:.:.	.:.:.	.:.:.	.:.:.	.:.:.	.:.:.	.:.:.	.:.:.	.:.:.	.:.:.	.:.:.	.:.:.	.:.:.	.:.:.	.:.:.	.:.:.	.:.:.	.:.:.	.:.:.	.:.:.	.:.:.	.:.:.	.:.:.	.:.:.	.:.:.	.:.:.	.:.:.	.:.:.	.:.:.	.:.:.	.:.:.	.:.:.	.:.:.	.:.:.	.:.:.	.:.:.	.:.:.	.:.:.	.:.:.	.:.:.	.:.:.	.:.:.	.:.:.	.:.:.	.:.:.	.:.:.	.:.:.	.:.:.	.:.:.	.:.:.	.:.:.	.:.:.	.:.:.	.:.:.	.:.:.	.:.:.	.:.:.	.:.:.	.:.:.	.:.:.	.:.:.	.:.:.	.:.:.	.:.:.	.:.:.	.:.:.	.:.:.	.:.:.	.:.:.	.:.:.	.:.:.	.:.:.	.:.:.	.:.:.	.:.:.	.:.:.	.:.:.	.:.:.	.:.:.	.:.:.	.:.:.	.:.:.	.:.:.	.:.:.	.:.:.	.:.:.	.:.:.	.:.:.	.:.:.	.:.:.	.:.:.	.:.:.	.:.:.	.:.:.	.:.:.	.:.:.	.:.:.	.:.:.	.:.:.	.:.:.	.:.:.	.:.:.	.:.:.	.:.:.	.:.:.	.:.:.	.:.:.	.:.:.	.:.:.	.:.:.	.:.:.	.:.:.	.:.:.	.:.:.	.:.:.	.:.:.	.:.:.	.:.:.	.:.:.	.:.:.	.:.:.	.:.:.	.:.:.	.:.:.	.:.:.	.:.:.	.:.:.	.:.:.	.:.:.	.:.:.	.:.:.
chrI	999	.	G	<INS:ME>	.	PASS	SVTYPE=INS;STRAND=-;FAMILY=TY5	GT:END:RP_SUPPORT	.:.:.	.:.:.	.:.:.	.:.:.	.:.:.	.:.:.	.:.:.	.:.:.	.:.:.	.:.:.	.:.:.	.:.:.	.:.:.	.:.:.	.:.:.	.:.:.	.:.:.	.:.:.	.:.:.	.:.:.	.:.:.	.:.:.	.:.:.	.:.:.	.:.:.	.:.:.	.:.:.	.:.:.	.:.:.	.:.:.	.:.:.	.:.:.	.:.:.	.:.:.	.:.:.	.:.:.	.:.:.	.:.:.	.:.:.	.:.:.	.:.:.	.:.:.	.:.:.	.:.:.	.:.:.	.:.:.	.:.:.	.:.:.	.:.:.	.:.:.	.:.:.	.:.:.	.:.:.	.:.:.	.:.:.	.:.:.	.:.:.	.:.:.	.:.:.	.:.:.	.:.:.	.:.:.	.:.:.	.:.:.	.:.:.	.:.:.	.:.:.	.:.:.	.:.:.	.:.:.	.:.:.	.:.:.	.:.:.	.:.:.	.:.:.	.:.:.	.:.:.	.:.:.	.:.:.	.:.:.	.:.:.	.:.:.	.:.:.	.:.:.	.:.:.	.:.:.	.:.:.	.:.:.	.:.:.	.:.:.	.:.:.	.:.:.	.:.:.	.:.:.	.:.:.	.:.:.	.:.:.	.:.:.	.:.:.	.:.:.	.:.:.	.:.:.	.:.:.	.:.:.	.:.:.	.:.:.	.:.:.	.:.:.	.:.:.	.:.:.	.:.:.	.:.:.	.:.:.	.:.:.	.:.:.	.:.:.	.:.:.	.:.:.	.:.:.	.:.:.	.:.:.	.:.:.	.:.:.	.:.:.	.:.:.	.:.:.	.:.:.	.:.:.	.:.:.	.:.:.	.:.:.	.:.:.	.:.:.	.:.:.	.:.:.	.:.:.	.:.:.	.:.:.	.:.:.	.:.:.	.:.:.	.:.:.	.:.:.	.:.:.	.:.:.	.:.:.	.:.:.	.:.:.	.:.:.	.:.:.	.:.:.	.:.:.	.:.:.	.:.:.	.:.:.	.:.:.	.:.:.	.:.:.	.:.:.	.:.:.	.:.:.	.:.:.	.:.:.	.:.:.	.:.:.	.:.:.	.:.:.	.:.:.	.:.:.	.:.:.	.:.:.	.:.:.	.:.:.	.:.:.	.:.:.	.:.:.	.:.:.	.:.:.	.:.:.	.:.:.	.:.:.	.:.:.	.:.:.	.:.:.	.:.:.	.:.:.	.:.:.	.:.:.	.:.:.	.:.:.	.:.:.	.:.:.	.:.:.	.:.:.	.:.:.	.:.:.	.:.:.	.:.:.	.:.:.	.:.:.	.:.:.	.:.:.	.:.:.	.:.:.	.:.:.	.:.:.	.:.:.	.:.:.	.:.:.	.:.:.	.:.:.	.:.:.	.:.:.	.:.:.	.:.:.	.:.:.	.:.:.	.:.:.	.:.:.	.:.:.	.:.:.	.:.:.	.:.:.	.:.:.	.:.:.	.:.:.	.:.:.	.:.:.	.:.:.	.:.:.	.:.:.	.:.:.	.:.:.	.:.:.	.:.:.	.:.:.	.:.:.	.:.:.	.:.:.	.:.:.	.:.:.	.:.:.	.:.:.	.:.:.	.:.:.	.:.:.	.:.:.	.:.:.	.:.:.	.:.:.	.:.:.	.:.:.	.:.:.	.:.:.	.:.:.	.:.:.	.:.:.	.:.:.	.:.:.	.:.:.	.:.:.	.:.:.	.:.:.	.:.:.	.:.:.	.:.:.	.:.:.	.:.:.	.:.:.	.:.:.	.:.:.	.:.:.	.:.:.	.:.:.	.:.:.	.:.:.	.:.:.	.:.:.	.:.:.	.:.:.	.:.:.	.:.:.	.:.:.	.:.:.	.:.:.	.:.:.	.:.:.	.:.:.	.:.:.	.:.:.	.:.:.	.:.:.	.:.:.	.:.:.	.:.:.	.:.:.	.:.:.	.:.:.	.:.:.	.:.:.	.:.:.	.:.:.	.:.:.	.:.:.	.:.:.	.:.:.	.:.:.	.:.:.	.:.:.	.:.:.	.:.:.	.:.:.	.:.:.	.:.:.	.:.:.	.:.:.	.:.:.	.:.:.	.:.:.	.:.:.	.:.:.	.:.:.	.:.:.	.:.:.	.:.:.	.:.:.	.:.:.	.:.:.	.:.:.	.:.:.	.:.:.	.:.:.	.:.:.	.:.:.	.:.:.	.:.:.	.:.:.	.:.:.	.:.:.	.:.:.	.:.:.	.:.:.	.:.:.	.:.:.	.:.:.	.:.:.	.:.:.	.:.:.	.:.:.	.:.:.	.:.:.	.:.:.	.:.:.	.:.:.	.:.:.	.:.:.	.:.:.	.:.:.	.:.:.	.:.:.	.:.:.	.:.:.	.:.:.	.:.:.	.:.:.	.:.:.	.:.:.	.:.:.	.:.:.	.:.:.	.:.:.	.:.:.	.:.:.	.:.:.	.:.:.	.:.:.	.:.:.	.:.:.	.:.:.	.:.:.	.:.:.	.:.:.	.:.:.	.:.:.	.:.:.	.:.:.	.:.:.	.:.:.	.:.:.	.:.:.	.:.:.	.:.:.	.:.:.	.:.:.	.:.:.	.:.:.	.:.:.	.:.:.	.:.:.	.:.:.	.:.:.	.:.:.	.:.:.	.:.:.	.:.:.	.:.:.	.:.:.	.:.:.	.:.:.	.:.:.	.:.:.	.:.:.	.:.:.	.:.:.	.:.:.	.:.:.	.:.:.	.:.:.	.:.:.	.:.:.	.:.:.	.:.:.	.:.:.	.:.:.	.:.:.	.:.:.	.:.:.	.:.:.	.:.:.	.:.:.	.:.:.	.:.:.	.:.:.	.:.:.	.:.:.	.:.:.	.:.:.	.:.:.	.:.:.	.:.:.	.:.:.	.:.:.	.:.:.	.:.:.	.:.:.	.:.:.	.:.:.	.:.:.	.:.:.	.:.:.	.:.:.	.:.:.	.:.:.	.:.:.	.:.:.	.:.:.	.:.:.	.:.:.	.:.:.	.:.:.	.:.:.	.:.:.	.:.:.	.:.:.	.:.:.	.:.:.	.:.:.	.:.:.	.:.:.	.:.:.	.:.:.	.:.:.	.:.:.	.:.:.	.:.:.	.:.:.	.:.:.	.:.:.	.:.:.	.:.:.	.:.:.	.:.:.	.:.:.	.:.:.	.:.:.	.:.:.	.:.:.	.:.:.	.:.:.	.:.:.	.:.:.	.:.:.	.:.:.	.:.:.	.:.:.	.:.:.	.:.:.	.:.:.	.:.:.	.:.:.	.:.:.	.:.:.	.:.:.	.:.:.	.:.:.	.:.:.	.:.:.	.:.:.	.:.:.	.:.:.	.:.:.	.:.:.	.:.:.	.:.:.	.:.:.	.:.:.	.:.:.	.:.:.	.:.:.	.:.:.	.:.:.	.:.:.	.:.:.	.:.:.	.:.:.	.:.:.	.:.:.	.:.:.	.:.:.	.:.:.	.:.:.	.:.:.	.:.:.	.:.:.	.:.:.	.:.:.	.:.:.	.:.:.	.:.:.	.:.:.	.:.:.	.:.:.	.:.:.	.:.:.	.:.:.	.:.:.	.:.:.	.:.:.	.:.:.	.:.:.	.:.:.	.:.:.	.:.:.	.:.:.	.:.:.	.:.:.	.:.:.	.:.:.	.:.:.	.:.:.	.:.:.	.:.:.	.:.:.	.:.:.	.:.:.	.:.:.	.:.:.	.:.:.	.:.:.	.:.:.	.:.:.	.:.:.	.:.:.	.:.:.	.:.:.	.:.:.	.:.:.	.:.:.	.:.:.	.:.:.	.:.:.	.:.:.	.:.:.	.:.:.	.:.:.	.:.:.	.:.:.	.:.:.	.:.:.	.:.:.	.:.:.	.:.:.	.:.:.	.:.:.	.:.:.	.:.:.	.:.:.	.:.:.	.:.:.	.:.:.	.:.:.	.:.:.	.:.:.	.:.:.	.:.:.	.:.:.	.:.:.	.:.:.	.:.:.	.:.:.	.:.:.	.:.:.	.:.:.	.:.:.	.:.:.	.:.:.	.:.:.	.:.:.	.:.:.	.:.:.	.:.:.	.:.:.	.:.:.	.:.:.	.:.:.	.:.:.	.:.:.	.:.:.	.:.:.	.:.:.	.:.:.	.:.:.	.:.:.	.:.:.	.:.:.	.:.:.	.:.:.	.:.:.	.:.:.	.:.:.	.:.:.	.:.:.	.:.:.	.:.:.	.:.:.	.:.:.	.:.:.	.:.:.	.:.:.	.:.:.	.:.:.	.:.:.	.:.:.	.:.:.	.:.:.	.:.:.	.:.:.	.:.:.	.:.:.	.:.:.	.:.:.	.:.:.	.:.:.	.:.:.	.:.:.	.:.:.	.:.:.	.:.:.	.:.:.	.:.:.	.:.:.	.:.:.	.:.:.	.:.:.	.:.:.	.:.:.	.:.:.	.:.:.	.:.:.	.:.:.	.:.:.	.:.:.	.:.:.	.:.:.	.:.:.	.:.:.	.:.:.	.:.:.	.:.:.	.:.:.	.:.:.	.:.:.	.:.:.	.:.:.	.:.:.	.:.:.	.:.:.	.:.:.	.:.:.	.:.:.	.:.:.	.:.:.	.:.:.	.:.:.	.:.:.	.:.:.	.:.:.	.:.:.	.:.:.	.:.:.	.:.:.	.:.:.	.:.:.	.:.:.	.:.:.	.:.:.	.:.:.	.:.:.	.:.:.	.:.:.	.:.:.	.:.:.	.:.:.	.:.:.	.:.:.	.:.:.	.:.:.	.:.:.	.:.:.	.:.:.	.:.:.	.:.:.	.:.:.	.:.:.	.:.:.	.:.:.	.:.:.	.:.:.	.:.:.	.:.:.	.:.:.	.:.:.	.:.:.	.:.:.	.:.:.	.:.:.	.:.:.	.:.:.	.:.:.	.:.:.	.:.:.	.:.:.	.:.:.	.:.:.	.:.:.	.:.:.	.:.:.	.:.:.	.:.:.	.:.:.	.:.:.	.:.:.	.:.:.	.:.:.	.:.:.	.:.:.	.:.:.	.:.:.	.:.:.	.:.:.	.:.:.	.:.:.	.:.:.	.:.:.	.:.:.	.:.:.	.:.:.	.:.:.	.:.:.	.:.:.	.:.:.	.:.:.	.:.:.	.:.:.	.:.:.	.:.:.	.:.:.	.:.:.	.:.:.	.:.:.	.:.:.	.:.:.	.:.:.	.:.:.	.:.:.	.:.:.	.:.:.	.:.:.	.:.:.	.:.:.	.:.:.	.:.:.	.:.:.	.:.:.	.:.:.	.:.:.	.:.:.	.:.:.	.:.:.	.:.:.	.:.:.	.:.:.	.:.:.	.:.:.	.:.:.	.:.:.	.:.:.	.:.:.	.:.:.	.:.:.	.:.:.	.:.:.	.:.:.	.:.:.	.:.:.	.:.:.	.:.:.	.:.:.	.:.:.	.:.:.	.:.:.	.:.:.	.:.:.	.:.:.	.:.:.	.:.:.	.:.:.	.:.:.	.:.:.	.:.:.	.:.:.	.:.:.	.:.:.	.:.:.	.:.:.	.:.:.	.:.:.	.:.:.	.:.:.	.:.:.	.:.:.	.:.:.	.:.:.	.:.:.	.:.:.	.:.:.	.:.:.	.:.:.	.:.:.	.:.:.	.:.:.	.:.:.	.:.:.	.:.:.	.:.:.	.:.:.	.:.:.	.:.:.	.:.:.	.:.:.	.:.:.	.:.:.	.:.:.	.:.:.	.:.:.	.:.:.	.:.:.	.:.:.	.:.:.	.:.:.	.:.:.	.:.:.	.:.:.	.:.:.	.:.:.	.:.:.	.:.:.	.:.:.	.:.:.	.:.:.	.:.:.	.:.:.	.:.:.	.:.:.	.:.:.	.:.:.	.:.:.	.:.:.	.:.:.	.:.:.	.:.:.	.:.:.	.:.:.	.:.:.	.:.:.	.:.:.	.:.:.	.:.:.	.:.:.	.:.:.	.:.:.	.:.:.	.:.:.	.:.:.	.:.:.	.:.:.	.:.:.	.:.:.	.:.:.	.:.:.	.:.:.	.:.:.	.:.:.	.:.:.	.:.:.	.:.:.	.:.:.	1:999:7	.:.:.	.:.:.	.:.:.	.:.:.	.:.:.	.:.:.	.:.:.	.:.:.	.:.:.	.:.:.	.:.:.	.:.:.	.:.:.	.:.:.	.:.:.	.:.:.	.:.:.	.:.:.	.:.:.	.:.:.	.:.:.	.:.:.	.:.:.	.:.:.	.:.:.	.:.:.	.:.:.	.:.:.	.:.:.	.:.:.	.:.:.	.:.:.	.:.:.	.:.:.	.:.:.	.:.:.	.:.:.	.:.:.	.:.:.	.:.:.	.:.:.	.:.:.	.:.:.	.:.:.	.:.:.	.:.:.	.:.:.	.:.:.	.:.:.	.:.:.	.:.:.	.:.:.	.:.:.	.:.:.	.:.:.	.:.:.	.:.:.	.:.:.	.:.:.	.:.:.	.:.:.	.:.:.	.:.:.	.:.:.	.:.:.	.:.:.	.:.:.	.:.:.	.:.:.	.:.:.	.:.:.	.:.:.	.:.:.	.:.:.	.:.:.	.:.:.	.:.:.	.:.:.	.:.:.	.:.:.	.:.:.	.:.:.	.:.:.
chrI	1014	.	T	<INS:ME>	.	PASS	SVTYPE=INS;STRAND=+;FAMILY=TY5	GT:END:RP_SUPPORT	.:.:.	.:.:.	.:.:.	.:.:.	.:.:.	.:.:.	.:.:.	.:.:.	.:.:.	.:.:.	.:.:.	.:.:.	.:.:.	.:.:.	.:.:.	.:.:.	.:.:.	.:.:.	.:.:.	.:.:.	.:.:.	.:.:.	.:.:.	.:.:.	.:.:.	.:.:.	.:.:.	.:.:.	.:.:.	.:.:.	.:.:.	.:.:.	.:.:.	.:.:.	.:.:.	.:.:.	.:.:.	.:.:.	.:.:.	.:.:.	.:.:.	.:.:.	.:.:.	.:.:.	.:.:.	.:.:.	.:.:.	.:.:.	.:.:.	.:.:.	.:.:.	.:.:.	.:.:.	.:.:.	.:.:.	.:.:.	.:.:.	.:.:.	.:.:.	.:.:.	.:.:.	.:.:.	.:.:.	.:.:.	.:.:.	.:.:.	.:.:.	.:.:.	.:.:.	.:.:.	.:.:.	.:.:.	.:.:.	.:.:.	.:.:.	.:.:.	.:.:.	.:.:.	.:.:.	.:.:.	.:.:.	.:.:.	.:.:.	.:.:.	.:.:.	.:.:.	.:.:.	.:.:.	.:.:.	.:.:.	.:.:.	.:.:.	.:.:.	.:.:.	.:.:.	.:.:.	.:.:.	.:.:.	.:.:.	.:.:.	.:.:.	.:.:.	.:.:.	.:.:.	.:.:.	.:.:.	.:.:.	.:.:.	.:.:.	.:.:.	.:.:.	.:.:.	.:.:.	.:.:.	.:.:.	.:.:.	.:.:.	.:.:.	.:.:.	.:.:.	.:.:.	.:.:.	.:.:.	.:.:.	.:.:.	.:.:.	.:.:.	.:.:.	.:.:.	.:.:.	.:.:.	.:.:.	.:.:.	.:.:.	.:.:.	.:.:.	.:.:.	.:.:.	.:.:.	.:.:.	.:.:.	.:.:.	.:.:.	.:.:.	.:.:.	.:.:.	.:.:.	.:.:.	.:.:.	.:.:.	.:.:.	.:.:.	.:.:.	.:.:.	.:.:.	.:.:.	.:.:.	.:.:.	.:.:.	.:.:.	.:.:.	.:.:.	.:.:.	.:.:.	.:.:.	.:.:.	.:.:.	.:.:.	.:.:.	.:.:.	.:.:.	.:.:.	.:.:.	.:.:.	.:.:.	.:.:.	.:.:.	.:.:.	.:.:.	.:.:.	.:.:.	.:.:.	.:.:.	.:.:.	.:.:.	.:.:.	.:.:.	.:.:.	.:.:.	.:.:.	.:.:.	.:.:.	.:.:.	.:.:.	.:.:.	.:.:.	.:.:.	.:.:.	.:.:.	.:.:.	.:.:.	.:.:.	.:.:.	.:.:.	.:.:.	.:.:.	.:.:.	.:.:.	.:.:.	.:.:.	.:.:.	.:.:.	.:.:.	.:.:.	.:.:.	.:.:.	.:.:.	.:.:.	.:.:.	.:.:.	.:.:.	.:.:.	.:.:.	.:.:.	.:.:.	.:.:.	.:.:.	.:.:.	.:.:.	.:.:.	.:.:.	.:.:.	.:.:.	.:.:.	.:.:.	.:.:.	.:.:.	.:.:.	.:.:.	.:.:.	.:.:.	.:.:.	.:.:.	.:.:.	.:.:.	.:.:.	.:.:.	.:.:.	.:.:.	.:.:.	.:.:.	.:.:.	.:.:.	.:.:.	.:.:.	.:.:.	.:.:.	.:.:.	.:.:.	.:.:.	.:.:.	.:.:.	.:.:.	.:.:.	.:.:.	.:.:.	.:.:.	.:.:.	.:.:.	.:.:.	.:.:.	.:.:.	.:.:.	.:.:.	.:.:.	.:.:.	.:.:.	.:.:.	.:.:.	.:.:.	.:.:.	.:.:.	.:.:.	.:.:.	.:.:.	.:.:.	.:.:.	.:.:.	.:.:.	.:.:.	.:.:.	.:.:.	.:.:.	.:.:.	.:.:.	.:.:.	.:.:.	.:.:.	.:.:.	.:.:.	.:.:.	.:.:.	.:.:.	.:.:.	.:.:.	.:.:.	.:.:.	.:.:.	.:.:.	.:.:.	.:.:.	.:.:.	.:.:.	.:.:.	.:.:.	.:.:.	.:.:.	.:.:.	.:.:.	.:.:.	.:.:.	.:.:.	.:.:.	.:.:.	.:.:.	.:.:.	.:.:.	.:.:.	.:.:.	.:.:.	.:.:.	.:.:.	.:.:.	.:.:.	.:.:.	.:.:.	.:.:.	.:.:.	.:.:.	.:.:.	.:.:.	.:.:.	.:.:.	.:.:.	.:.:.	.:.:.	.:.:.	.:.:.	.:.:.	.:.:.	.:.:.	.:.:.	.:.:.	.:.:.	.:.:.	.:.:.	.:.:.	.:.:.	.:.:.	.:.:.	.:.:.	.:.:.	.:.:.	.:.:.	.:.:.	.:.:.	.:.:.	.:.:.	.:.:.	.:.:.	.:.:.	.:.:.	.:.:.	.:.:.	.:.:.	.:.:.	.:.:.	.:.:.	.:.:.	.:.:.	.:.:.	.:.:.	.:.:.	.:.:.	.:.:.	.:.:.	.:.:.	.:.:.	.:.:.	.:.:.	.:.:.	.:.:.	.:.:.	.:.:.	.:.:.	.:.:.	.:.:.	.:.:.	.:.:.	.:.:.	.:.:.	.:.:.	.:.:.	.:.:.	.:.:.	.:.:.	.:.:.	.:.:.	.:.:.	.:.:.	.:.:.	.:.:.	.:.:.	.:.:.	.:.:.	.:.:.	.:.:.	.:.:.	.:.:.	.:.:.	.:.:.	.:.:.	.:.:.	.:.:.	.:.:.	.:.:.	.:.:.	.:.:.	.:.:.	.:.:.	.:.:.	.:.:.	.:.:.	.:.:.	.:.:.	.:.:.	.:.:.	.:.:.	.:.:.	.:.:.	.:.:.	.:.:.	.:.:.	.:.:.	.:.:.	.:.:.	.:.:.	.:.:.	.:.:.	.:.:.	.:.:.	.:.:.	.:.:.	.:.:.	.:.:.	.:.:.	.:.:.	.:.:.	.:.:.	.:.:.	.:.:.	.:.:.	.:.:.	.:.:.	.:.:.	.:.:.	.:.:.	.:.:.	.:.:.	.:.:.	.:.:.	1:1014:3	.:.:.	.:.:.	.:.:.	.:.:.	.:.:.	.:.:.	.:.:.	.:.:.	.:.:.	.:.:.	.:.:.	.:.:.	.:.:.	.:.:.	.:.:.	.:.:.	.:.:.	.:.:.	.:.:.	.:.:.	.:.:.	.:.:.	.:.:.	.:.:.	.:.:.	.:.:.	.:.:.	.:.:.	.:.:.	.:.:.	.:.:.	.:.:.	.:.:.	.:.:.	.:.:.	.:.:.	.:.:.	.:.:.	.:.:.	.:.:.	.:.:.	.:.:.	.:.:.	.:.:.	.:.:.	.:.:.	.:.:.	.:.:.	.:.:.	.:.:.	.:.:.	.:.:.	.:.:.	.:.:.	.:.:.	.:.:.	.:.:.	.:.:.	.:.:.	.:.:.	.:.:.	.:.:.	.:.:.	.:.:.	.:.:.	.:.:.	.:.:.	.:.:.	.:.:.	.:.:.	.:.:.	.:.:.	.:.:.	.:.:.	.:.:.	.:.:.	.:.:.	.:.:.	.:.:.	.:.:.	.:.:.	.:.:.	.:.:.	.:.:.	.:.:.	.:.:.	.:.:.	.:.:.	.:.:.	.:.:.	.:.:.	.:.:.	.:.:.	.:.:.	.:.:.	.:.:.	.:.:.	.:.:.	.:.:.	.:.:.	.:.:.	.:.:.	.:.:.	.:.:.	.:.:.	.:.:.	.:.:.	.:.:.	.:.:.	.:.:.	.:.:.	.:.:.	.:.:.	.:.:.	.:.:.	.:.:.	.:.:.	.:.:.	.:.:.	.:.:.	.:.:.	.:.:.	.:.:.	.:.:.	.:.:.	.:.:.	.:.:.	.:.:.	.:.:.	.:.:.	.:.:.	.:.:.	.:.:.	.:.:.	.:.:.	.:.:.	.:.:.	.:.:.	.:.:.	.:.:.	.:.:.	.:.:.	.:.:.	.:.:.	.:.:.	.:.:.	.:.:.	.:.:.	.:.:.	.:.:.	.:.:.	.:.:.	.:.:.	.:.:.	.:.:.	.:.:.	.:.:.	.:.:.	.:.:.	.:.:.	.:.:.	.:.:.	.:.:.	.:.:.	.:.:.	.:.:.	.:.:.	.:.:.	.:.:.	.:.:.	.:.:.	.:.:.	.:.:.	.:.:.	.:.:.	.:.:.	.:.:.	.:.:.	.:.:.	.:.:.	.:.:.	.:.:.	.:.:.	.:.:.	.:.:.	.:.:.	.:.:.	.:.:.	.:.:.	.:.:.	.:.:.	.:.:.	.:.:.	.:.:.	.:.:.	.:.:.	.:.:.	.:.:.	.:.:.	.:.:.	.:.:.	.:.:.	.:.:.	.:.:.	.:.:.	.:.:.	.:.:.	.:.:.	.:.:.	.:.:.	.:.:.	.:.:.	.:.:.	.:.:.	.:.:.	.:.:.	.:.:.	.:.:.	.:.:.	.:.:.	.:.:.	.:.:.	.:.:.	.:.:.	.:.:.	.:.:.	.:.:.	.:.:.	.:.:.	.:.:.	.:.:.	.:.:.	.:.:.	.:.:.	.:.:.	.:.:.	.:.:.	.:.:.	.:.:.	.:.:.	.:.:.	.:.:.	.:.:.	.:.:.	.:.:.	.:.:.	.:.:.	.:.:.	.:.:.	.:.:.	.:.:.	.:.:.	.:.:.	.:.:.	.:.:.	.:.:.	.:.:.	.:.:.	.:.:.	.:.:.	.:.:.	.:.:.	.:.:.	.:.:.	.:.:.	.:.:.	.:.:.	.:.:.	.:.:.	.:.:.	.:.:.	.:.:.	.:.:.	.:.:.	.:.:.	.:.:.	.:.:.	.:.:.	.:.:.	.:.:.	.:.:.	.:.:.	.:.:.	.:.:.	.:.:.	.:.:.	.:.:.	.:.:.	.:.:.	.:.:.	.:.:.	.:.:.	.:.:.	.:.:.	.:.:.	.:.:.	.:.:.	.:.:.	.:.:.	.:.:.	.:.:.	.:.:.	.:.:.	.:.:.	.:.:.	.:.:.	.:.:.	.:.:.	.:.:.	.:.:.	.:.:.	.:.:.	.:.:.	.:.:.	.:.:.	.:.:.	.:.:.	.:.:.	.:.:.	.:.:.	.:.:.	.:.:.	.:.:.	.:.:.	.:.:.	.:.:.	.:.:.	.:.:.	.:.:.	.:.:.	.:.:.	.:.:.	.:.:.	.:.:.	.:.:.	.:.:.	.:.:.	.:.:.	.:.:.	.:.:.	.:.:.	.:.:.	.:.:.	.:.:.	.:.:.	.:.:.	.:.:.	.:.:.	.:.:.	.:.:.	.:.:.	.:.:.	.:.:.	.:.:.	.:.:.	.:.:.	.:.:.	.:.:.	.:.:.	.:.:.	.:.:.	.:.:.	.:.:.	.:.:.	.:.:.	.:.:.	.:.:.	.:.:.	.:.:.	.:.:.	.:.:.	.:.:.	.:.:.	.:.:.	.:.:.	.:.:.	.:.:.	.:.:.	.:.:.	.:.:.	.:.:.	.:.:.	.:.:.	.:.:.	.:.:.	.:.:.	.:.:.	.:.:.	.:.:.	.:.:.	.:.:.	.:.:.	.:.:.	.:.:.	.:.:.	.:.:.	.:.:.	.:.:.	.:.:.	.:.:.	.:.:.	.:.:.	.:.:.	.:.:.	.:.:.	.:.:.	.:.:.	.:.:.	.:.:.	.:.:.	.:.:.	.:.:.	.:.:.	.:.:.	.:.:.	.:.:.	.:.:.	.:.:.	.:.:.	.:.:.	.:.:.	.:.:.	.:.:.	.:.:.	.:.:.	.:.:.	.:.:.	.:.:.	.:.:.	.:.:.	.:.:.	.:.:.	.:.:.	.:.:.	.:.:.	.:.:.	.:.:.	.:.:.	.:.:.	.:.:.	.:.:.	.:.:.	.:.:.	.:.:.	.:.:.	.:.:.	.:.:.	.:.:.	.:.:.	.:.:.	.:.:.	.:.:.	.:.:.	.:.:.	.:.:.	.:.:.	.:.:.	.:.:.	.:.:.	.:.:.	.:.:.	.:.:.	.:.:.	.:.:.	.:.:.	.:.:.	.:.:.	.:.:.	.:.:.	.:.:.	.:.:.	.:.:.	.:.:.	.:.:.	.:.:.	.:.:.	.:.:.	.:.:.	.:.:.	.:.:.	.:.:.	.:.:.	.:.:.	.:.:.	.:.:.	.:.:.	.:.:.	.:.:.	.:.:.	.:.:.	.:.:.	.:.:.	.:.:.	.:.:.	.:.:.	.:.:.	.:.:.	.:.:.	.:.:.	.:.:.	.:.:.	.:.:.	.:.:.	.:.:.	.:.:.	.:.:.	.:.:.	.:.:.	.:.:.	.:.:.	.:.:.	.:.:.	.:.:.	.:.:.	.:.:.	.:.:.	.:.:.	.:.:.	.:.:.	.:.:.	.:.:.	.:.:.	.:.:.	.:.:.	.:.:.	.:.:.	.:.:.	.:.:.	.:.:.	.:.:.	.:.:.	.:.:.	.:.:.	.:.:.	.:.:.	.:.:.	.:.:.	.:.:.	.:.:.
chrI	1016	.	T	<INS:ME>	.	PASS	SVTYPE=INS;STRAND=.;FAMILY=TY5	GT:END:RP_SUPPORT	.:.:.	.:.:.	.:.:.	.:.:.	.:.:.	.:.:.	.:.:.	.:.:.	.:.:.	.:.:.	.:.:.	.:.:.	.:.:.	.:.:.	.:.:.	.:.:.	.:.:.	.:.:.	.:.:.	.:.:.	.:.:.	.:.:.	.:.:.	.:.:.	.:.:.	.:.:.	.:.:.	.:.:.	.:.:.	.:.:.	.:.:.	.:.:.	.:.:.	.:.:.	.:.:.	.:.:.	.:.:.	.:.:.	.:.:.	.:.:.	.:.:.	.:.:.	.:.:.	.:.:.	.:.:.	.:.:.	.:.:.	.:.:.	.:.:.	.:.:.	.:.:.	.:.:.	.:.:.	.:.:.	.:.:.	.:.:.	.:.:.	.:.:.	.:.:.	.:.:.	.:.:.	.:.:.	.:.:.	.:.:.	.:.:.	.:.:.	.:.:.	.:.:.	.:.:.	.:.:.	.:.:.	.:.:.	.:.:.	.:.:.	.:.:.	.:.:.	.:.:.	.:.:.	.:.:.	.:.:.	.:.:.	.:.:.	.:.:.	.:.:.	.:.:.	.:.:.	.:.:.	.:.:.	.:.:.	.:.:.	.:.:.	.:.:.	.:.:.	.:.:.	.:.:.	.:.:.	.:.:.	.:.:.	.:.:.	.:.:.	.:.:.	.:.:.	.:.:.	.:.:.	.:.:.	.:.:.	.:.:.	.:.:.	.:.:.	.:.:.	.:.:.	.:.:.	.:.:.	.:.:.	.:.:.	.:.:.	.:.:.	.:.:.	.:.:.	.:.:.	.:.:.	.:.:.	.:.:.	.:.:.	.:.:.	.:.:.	.:.:.	.:.:.	.:.:.	.:.:.	.:.:.	.:.:.	.:.:.	.:.:.	.:.:.	.:.:.	.:.:.	.:.:.	.:.:.	.:.:.	.:.:.	.:.:.	.:.:.	.:.:.	.:.:.	.:.:.	.:.:.	.:.:.	.:.:.	.:.:.	.:.:.	.:.:.	.:.:.	.:.:.	.:.:.	.:.:.	.:.:.	.:.:.	.:.:.	.:.:.	.:.:.	.:.:.	.:.:.	.:.:.	.:.:.	.:.:.	.:.:.	.:.:.	.:.:.	.:.:.	.:.:.	.:.:.	.:.:.	.:.:.	.:.:.	.:.:.	.:.:.	.:.:.	.:.:.	.:.:.	.:.:.	.:.:.	.:.:.	.:.:.	.:.:.	.:.:.	.:.:.	.:.:.	.:.:.	.:.:.	.:.:.	.:.:.	.:.:.	.:.:.	.:.:.	.:.:.	.:.:.	.:.:.	.:.:.	.:.:.	.:.:.	.:.:.	.:.:.	.:.:.	.:.:.	.:.:.	.:.:.	.:.:.	.:.:.	.:.:.	.:.:.	.:.:.	.:.:.	.:.:.	.:.:.	.:.:.	.:.:.	.:.:.	.:.:.	.:.:.	.:.:.	.:.:.	.:.:.	.:.:.	.:.:.	.:.:.	.:.:.	.:.:.	.:.:.	.:.:.	.:.:.	.:.:.	.:.:.	.:.:.	.:.:.	.:.:.	.:.:.	.:.:.	.:.:.	.:.:.	.:.:.	.:.:.	.:.:.	.:.:.	.:.:.	.:.:.	.:.:.	.:.:.	.:.:.	.:.:.	.:.:.	.:.:.	.:.:.	.:.:.	.:.:.	.:.:.	.:.:.	.:.:.	.:.:.	.:.:.	.:.:.	.:.:.	.:.:.	.:.:.	.:.:.	.:.:.	.:.:.	.:.:.	.:.:.	.:.:.	.:.:.	.:.:.	.:.:.	.:.:.	.:.:.	.:.:.	.:.:.	.:.:.	.:.:.	.:.:.	.:.:.	.:.:.	.:.:.	.:.:.	.:.:.	.:.:.	.:.:.	.:.:.	.:.:.	.:.:.	.:.:.	.:.:.	.:.:.	.:.:.	.:.:.	.:.:.	.:.:.	.:.:.	.:.:.	.:.:.	.:.:.	.:.:.	.:.:.	.:.:.	.:.:.	.:.:.	.:.:.	.:.:.	.:.:.	.:.:.	.:.:.	.:.:.	.:.:.	.:.:.	.:.:.	.:.:.	.:.:.	.:.:.	.:.:.	.:.:.	.:.:.	.:.:.	.:.:.	.:.:.	.:.:.	.:.:.	.:.:.	.:.:.	.:.:.	.:.:.	.:.:.	.:.:.	.:.:.	.:.:.	.:.:.	.:.:.	.:.:.	.:.:.	.:.:.	.:.:.	.:.:.	.:.:.	.:.:.	.:.:.	.:.:.	.:.:.	.:.:.	.:.:.	.:.:.	.:.:.	.:.:.	.:.:.	.:.:.	.:.:.	.:.:.	.:.:.	.:.:.	.:.:.	.:.:.	.:.:.	.:.:.	.:.:.	.:.:.	.:.:.	.:.:.	.:.:.	.:.:.	.:.:.	.:.:.	.:.:.	.:.:.	.:.:.	.:.:.	.:.:.	.:.:.	.:.:.	.:.:.	.:.:.	.:.:.	.:.:.	.:.:.	.:.:.	.:.:.	.:.:.	.:.:.	.:.:.	.:.:.	.:.:.	.:.:.	.:.:.	.:.:.	.:.:.	.:.:.	.:.:.	.:.:.	.:.:.	.:.:.	.:.:.	.:.:.	.:.:.	.:.:.	.:.:.	.:.:.	.:.:.	.:.:.	.:.:.	.:.:.	.:.:.	.:.:.	.:.:.	.:.:.	.:.:.	.:.:.	.:.:.	.:.:.	.:.:.	.:.:.	.:.:.	.:.:.	.:.:.	.:.:.	.:.:.	.:.:.	.:.:.	.:.:.	.:.:.	.:.:.	.:.:.	.:.:.	.:.:.	.:.:.	.:.:.	.:.:.	.:.:.	.:.:.	.:.:.	.:.:.	.:.:.	.:.:.	.:.:.	.:.:.	.:.:.	.:.:.	.:.:.	.:.:.	.:.:.	.:.:.	.:.:.	.:.:.	.:.:.	.:.:.	.:.:.	.:.:.	.:.:.	.:.:.	.:.:.	.:.:.	.:.:.	.:.:.	.:.:.	.:.:.	.:.:.	.:.:.	.:.:.	.:.:.	.:.:.	.:.:.	.:.:.	.:.:.	.:.:.	.:.:.	.:.:.	.:.:.	.:.:.	.:.:.	.:.:.	.:.:.	.:.:.	.:.:.	.:.:.	.:.:.	.:.:.	.:.:.	.:.:.	.:.:.	.:.:.	.:.:.	.:.:.	.:.:.	.:.:.	.:.:.	.:.:.	.:.:.	.:.:.	.:.:.	.:.:.	.:.:.	.:.:.	.:.:.	.:.:.	.:.:.	.:.:.	.:.:.	.:.:.	.:.:.	.:.:.	.:.:.	.:.:.	.:.:.	.:.:.	.:.:.	.:.:.	.:.:.	.:.:.	.:.:.	.:.:.	.:.:.	.:.:.	.:.:.	.:.:.	.:.:.	.:.:.	.:.:.	.:.:.	.:.:.	.:.:.	.:.:.	.:.:.	.:.:.	.:.:.	.:.:.	.:.:.	.:.:.	.:.:.	.:.:.	.:.:.	.:.:.	.:.:.	.:.:.	.:.:.	.:.:.	.:.:.	.:.:.	.:.:.	.:.:.	.:.:.	.:.:.	.:.:.	.:.:.	.:.:.	.:.:.	.:.:.	.:.:.	.:.:.	.:.:.	.:.:.	.:.:.	.:.:.	.:.:.	.:.:.	.:.:.	.:.:.	.:.:.	.:.:.	.:.:.	.:.:.	.:.:.	.:.:.	.:.:.	.:.:.	.:.:.	.:.:.	.:.:.	.:.:.	.:.:.	.:.:.	.:.:.	.:.:.	.:.:.	.:.:.	.:.:.	.:.:.	.:.:.	.:.:.	.:.:.	.:.:.	.:.:.	.:.:.	.:.:.	.:.:.	.:.:.	.:.:.	.:.:.	.:.:.	.:.:.	.:.:.	.:.:.	.:.:.	.:.:.	.:.:.	.:.:.	.:.:.	.:.:.	.:.:.	.:.:.	.:.:.	.:.:.	.:.:.	.:.:.	.:.:.	.:.:.	.:.:.	.:.:.	.:.:.	.:.:.	.:.:.	.:.:.	.:.:.	.:.:.	.:.:.	.:.:.	.:.:.	.:.:.	.:.:.	.:.:.	.:.:.	.:.:.	.:.:.	.:.:.	.:.:.	.:.:.	.:.:.	.:.:.	.:.:.	.:.:.	.:.:.	.:.:.	.:.:.	.:.:.	.:.:.	.:.:.	.:.:.	.:.:.	.:.:.	.:.:.	.:.:.	.:.:.	.:.:.	.:.:.	.:.:.	.:.:.	.:.:.	.:.:.	.:.:.	.:.:.	.:.:.	.:.:.	.:.:.	.:.:.	.:.:.	.:.:.	.:.:.	.:.:.	.:.:.	.:.:.	.:.:.	.:.:.	.:.:.	.:.:.	.:.:.	.:.:.	.:.:.	.:.:.	.:.:.	.:.:.	.:.:.	.:.:.	.:.:.	.:.:.	.:.:.	.:.:.	.:.:.	.:.:.	.:.:.	.:.:.	.:.:.	.:.:.	.:.:.	.:.:.	.:.:.	.:.:.	.:.:.	.:.:.	.:.:.	.:.:.	.:.:.	.:.:.	.:.:.	.:.:.	.:.:.	.:.:.	.:.:.	.:.:.	.:.:.	.:.:.	.:.:.	.:.:.	.:.:.	.:.:.	.:.:.	.:.:.	.:.:.	.:.:.	.:.:.	.:.:.	.:.:.	.:.:.	.:.:.	.:.:.	.:.:.	.:.:.	.:.:.	.:.:.	.:.:.	.:.:.	.:.:.	.:.:.	.:.:.	.:.:.	.:.:.	.:.:.	.:.:.	.:.:.	.:.:.	.:.:.	.:.:.	.:.:.	.:.:.	.:.:.	.:.:.	.:.:.	.:.:.	.:.:.	.:.:.	.:.:.	.:.:.	.:.:.	.:.:.	.:.:.	.:.:.	.:.:.	.:.:.	.:.:.	.:.:.	.:.:.	.:.:.	.:.:.	.:.:.	.:.:.	.:.:.	.:.:.	.:.:.	.:.:.	.:.:.	.:.:.	.:.:.	.:.:.	.:.:.	.:.:.	.:.:.	.:.:.	.:.:.	.:.:.	.:.:.	.:.:.	.:.:.	.:.:.	.:.:.	.:.:.	.:.:.	.:.:.	.:.:.	.:.:.	.:.:.	.:.:.	.:.:.	.:.:.	.:.:.	.:.:.	.:.:.	.:.:.	.:.:.	.:.:.	.:.:.	.:.:.	.:.:.	.:.:.	.:.:.	.:.:.	.:.:.	.:.:.	.:.:.	.:.:.	.:.:.	.:.:.	.:.:.	.:.:.	.:.:.	.:.:.	.:.:.	.:.:.	.:.:.	.:.:.	.:.:.	.:.:.	.:.:.	.:.:.	.:.:.	.:.:.	.:.:.	.:.:.	.:.:.	.:.:.	.:.:.	.:.:.	.:.:.	.:.:.	.:.:.	.:.:.	.:.:.	.:.:.	.:.:.	.:.:.	.:.:.	.:.:.	.:.:.	.:.:.	.:.:.	.:.:.	.:.:.	.:.:.	.:.:.	.:.:.	.:.:.	.:.:.	.:.:.	.:.:.	.:.:.	.:.:.	.:.:.	.:.:.	.:.:.	.:.:.	.:.:.	.:.:.	.:.:.	.:.:.	.:.:.	.:.:.	.:.:.	.:.:.	.:.:.	.:.:.	.:.:.	.:.:.	.:.:.	.:.:.	.:.:.	.:.:.	.:.:.	.:.:.	.:.:.	.:.:.	.:.:.	.:.:.	.:.:.	.:.:.	.:.:.	.:.:.	.:.:.	.:.:.	.:.:.	.:.:.	.:.:.	.:.:.	.:.:.	.:.:.	.:.:.	.:.:.	.:.:.	.:.:.	.:.:.	.:.:.	.:.:.	.:.:.	.:.:.	.:.:.	.:.:.	.:.:.	.:.:.	.:.:.	.:.:.	.:.:.	.:.:.	.:.:.	.:.:.	.:.:.	.:.:.	.:.:.	.:.:.	.:.:.	.:.:.	.:.:.	.:.:.	.:.:.	.:.:.	.:.:.	.:.:.	.:.:.	.:.:.	.:.:.	.:.:.	.:.:.	.:.:.	.:.:.	.:.:.	.:.:.	.:.:.	.:.:.	.:.:.	.:.:.	.:.:.	.:.:.	.:.:.	.:.:.	.:.:.	.:.:.	.:.:.	.:.:.	.:.:.	.:.:.	.:.:.	.:.:.	.:.:.	.:.:.	.:.:.	.:.:.	.:.:.	.:.:.	.:.:.	.:.:.	.:.:.	.:.:.	.:.:.	.:.:.	.:.:.	.:.:.	.:.:.	.:.:.	.:.:.	.:.:.	.:.:.	.:.:.	.:.:.	1:1016:7	.:.:.	.:.:.	.:.:.	.:.:.	.:.:.	.:.:.	.:.:.	.:.:.	.:.:.	.:.:.	.:.:.	.:.:.	.:.:.	.:.:.	.:.:.	.:.:.	.:.:.	.:.:.	.:.:.	.:.:.	.:.:.	.:.:.	.:.:.	.:.:.	.:.:.	.:.:.	.:.:.	.:.:.	.:.:.	.:.:.	.:.:.	.:.:.	.:.:.	.:.:.	.:.:.	.:.:.	.:.:.	.:.:.	.:.:.	.:.:.	.:.:.	.:.:.	.:.:.	.:.:.	.:.:.	.:.:.
chrI	1025	.	C	<INS:ME>	.	PASS	SVTYPE=INS;STRAND=-;FAMILY=TY2	GT:END:RP_SUPPORT	.:.:.	.:.:.	.:.:.	.:.:.	.:.:.	.:.:.	.:.:.	.:.:.	.:.:.	.:.:.	.:.:.	.:.:.	.:.:.	.:.:.	.:.:.	.:.:.	.:.:.	.:.:.	.:.:.	.:.:.	.:.:.	.:.:.	.:.:.	.:.:.	.:.:.	.:.:.	.:.:.	.:.:.	.:.:.	.:.:.	.:.:.	.:.:.	.:.:.	.:.:.	.:.:.	.:.:.	.:.:.	.:.:.	.:.:.	.:.:.	.:.:.	.:.:.	.:.:.	.:.:.	.:.:.	.:.:.	.:.:.	.:.:.	.:.:.	.:.:.	.:.:.	.:.:.	.:.:.	.:.:.	.:.:.	.:.:.	.:.:.	.:.:.	.:.:.	.:.:.	.:.:.	.:.:.	.:.:.	.:.:.	.:.:.	.:.:.	.:.:.	.:.:.	.:.:.	.:.:.	.:.:.	.:.:.	.:.:.	.:.:.	.:.:.	.:.:.	.:.:.	.:.:.	.:.:.	.:.:.	.:.:.	.:.:.	.:.:.	.:.:.	.:.:.	.:.:.	.:.:.	.:.:.	.:.:.	.:.:.	.:.:.	.:.:.	.:.:.	.:.:.	.:.:.	.:.:.	.:.:.	.:.:.	.:.:.	.:.:.	.:.:.	.:.:.	.:.:.	.:.:.	.:.:.	.:.:.	.:.:.	.:.:.	.:.:.	.:.:.	.:.:.	.:.:.	.:.:.	.:.:.	.:.:.	.:.:.	.:.:.	.:.:.	.:.:.	.:.:.	.:.:.	.:.:.	.:.:.	.:.:.	.:.:.	.:.:.	.:.:.	.:.:.	.:.:.	.:.:.	.:.:.	.:.:.	.:.:.	.:.:.	.:.:.	.:.:.	.:.:.	.:.:.	.:.:.	.:.:.	.:.:.	.:.:.	.:.:.	.:.:.	.:.:.	.:.:.	.:.:.	.:.:.	.:.:.	.:.:.	.:.:.	.:.:.	.:.:.	.:.:.	.:.:.	.:.:.	.:.:.	.:.:.	.:.:.	.:.:.	.:.:.	.:.:.	.:.:.	.:.:.	.:.:.	.:.:.	.:.:.	.:.:.	.:.:.	.:.:.	.:.:.	.:.:.	.:.:.	.:.:.	.:.:.	.:.:.	.:.:.	.:.:.	.:.:.	.:.:.	.:.:.	.:.:.	.:.:.	.:.:.	.:.:.	.:.:.	.:.:.	.:.:.	.:.:.	.:.:.	.:.:.	.:.:.	.:.:.	.:.:.	.:.:.	.:.:.	.:.:.	.:.:.	.:.:.	.:.:.	.:.:.	.:.:.	.:.:.	.:.:.	.:.:.	.:.:.	.:.:.	.:.:.	.:.:.	.:.:.	.:.:.	.:.:.	.:.:.	.:.:.	.:.:.	.:.:.	.:.:.	.:.:.	.:.:.	.:.:.	.:.:.	.:.:.	.:.:.	.:.:.	.:.:.	.:.:.	.:.:.	.:.:.	.:.:.	.:.:.	.:.:.	.:.:.	.:.:.	.:.:.	.:.:.	.:.:.	.:.:.	.:.:.	.:.:.	.:.:.	.:.:.	.:.:.	.:.:.	.:.:.	.:.:.	.:.:.	.:.:.	.:.:.	.:.:.	.:.:.	.:.:.	.:.:.	.:.:.	.:.:.	.:.:.	.:.:.	.:.:.	.:.:.	.:.:.	.:.:.	.:.:.	.:.:.	.:.:.	.:.:.	.:.:.	.:.:.	.:.:.	.:.:.	.:.:.	.:.:.	.:.:.	.:.:.	.:.:.	.:.:.	.:.:.	.:.:.	.:.:.	.:.:.	.:.:.	.:.:.	.:.:.	.:.:.	.:.:.	.:.:.	.:.:.	.:.:.	.:.:.	.:.:.	.:.:.	.:.:.	.:.:.	.:.:.	.:.:.	.:.:.	.:.:.	.:.:.	.:.:.	.:.:.	.:.:.	.:.:.	.:.:.	.:.:.	.:.:.	.:.:.	.:.:.	.:.:.	.:.:.	.:.:.	.:.:.	.:.:.	.:.:.	.:.:.	.:.:.	.:.:.	.:.:.	.:.:.	.:.:.	.:.:.	.:.:.	.:.:.	.:.:.	.:.:.	.:.:.	.:.:.	.:.:.	.:.:.	.:.:.	.:.:.	.:.:.	.:.:.	.:.:.	.:.:.	.:.:.	.:.:.	.:.:.	.:.:.	.:.:.	.:.:.	.:.:.	.:.:.	.:.:.	.:.:.	.:.:.	.:.:.	.:.:.	.:.:.	.:.:.	.:.:.	.:.:.	.:.:.	.:.:.	.:.:.	.:.:.	.:.:.	.:.:.	.:.:.	.:.:.	.:.:.	.:.:.	.:.:.	.:.:.	.:.:.	.:.:.	.:.:.	.:.:.	.:.:.	.:.:.	.:.:.	.:.:.	.:.:.	.:.:.	.:.:.	.:.:.	.:.:.	.:.:.	.:.:.	.:.:.	.:.:.	.:.:.	.:.:.	.:.:.	.:.:.	.:.:.	.:.:.	.:.:.	.:.:.	.:.:.	.:.:.	.:.:.	.:.:.	.:.:.	.:.:.	.:.:.	.:.:.	.:.:.	.:.:.	.:.:.	.:.:.	.:.:.	.:.:.	.:.:.	.:.:.	.:.:.	.:.:.	.:.:.	.:.:.	.:.:.	.:.:.	.:.:.	.:.:.	.:.:.	.:.:.	.:.:.	.:.:.	.:.:.	.:.:.	.:.:.	.:.:.	.:.:.	.:.:.	.:.:.	.:.:.	.:.:.	.:.:.	.:.:.	.:.:.	.:.:.	.:.:.	.:.:.	.:.:.	.:.:.	.:.:.	.:.:.	.:.:.	.:.:.	.:.:.	.:.:.	.:.:.	.:.:.	.:.:.	.:.:.	.:.:.	.:.:.	.:.:.	.:.:.	.:.:.	.:.:.	.:.:.	.:.:.	.:.:.	.:.:.	.:.:.	.:.:.	.:.:.	.:.:.	1:1025:10	.:.:.	.:.:.	.:.:.	.:.:.	.:.:.	.:.:.	.:.:.	.:.:.	.:.:.	.:.:.	.:.:.	.:.:.	.:.:.	.:.:.	.:.:.	.:.:.	.:.:.	.:.:.	.:.:.	.:.:.	.:.:.	.:.:.	.:.:.	.:.:.	.:.:.	.:.:.	.:.:.	.:.:.	.:.:.	.:.:.	.:.:.	.:.:.	.:.:.	.:.:.	.:.:.	.:.:.	.:.:.	.:.:.	.:.:.	.:.:.	.:.:.	.:.:.	.:.:.	.:.:.	.:.:.	.:.:.	.:.:.	.:.:.	.:.:.	.:.:.	.:.:.	.:.:.	.:.:.	.:.:.	.:.:.	.:.:.	.:.:.	.:.:.	.:.:.	.:.:.	.:.:.	.:.:.	.:.:.	.:.:.	.:.:.	.:.:.	.:.:.	.:.:.	.:.:.	.:.:.	.:.:.	.:.:.	.:.:.	.:.:.	.:.:.	.:.:.	.:.:.	.:.:.	.:.:.	.:.:.	.:.:.	.:.:.	.:.:.	.:.:.	.:.:.	.:.:.	.:.:.	.:.:.	.:.:.	.:.:.	.:.:.	.:.:.	.:.:.	.:.:.	.:.:.	.:.:.	.:.:.	.:.:.	.:.:.	.:.:.	.:.:.	.:.:.	.:.:.	.:.:.	.:.:.	.:.:.	.:.:.	.:.:.	.:.:.	.:.:.	.:.:.	.:.:.	.:.:.	.:.:.	.:.:.	.:.:.	.:.:.	.:.:.	.:.:.	.:.:.	.:.:.	.:.:.	.:.:.	.:.:.	.:.:.	.:.:.	.:.:.	.:.:.	.:.:.	.:.:.	.:.:.	.:.:.	.:.:.	.:.:.	.:.:.	.:.:.	.:.:.	.:.:.	.:.:.	.:.:.	.:.:.	.:.:.	.:.:.	.:.:.	.:.:.	.:.:.	.:.:.	.:.:.	.:.:.	.:.:.	.:.:.	.:.:.	.:.:.	.:.:.	.:.:.	.:.:.	.:.:.	.:.:.	.:.:.	.:.:.	.:.:.	.:.:.	.:.:.	.:.:.	.:.:.	.:.:.	.:.:.	.:.:.	.:.:.	.:.:.	.:.:.	.:.:.	.:.:.	.:.:.	.:.:.	.:.:.	.:.:.	.:.:.	.:.:.	.:.:.	.:.:.	.:.:.	.:.:.	.:.:.	.:.:.	.:.:.	.:.:.	.:.:.	.:.:.	.:.:.	.:.:.	.:.:.	.:.:.	.:.:.	.:.:.	.:.:.	.:.:.	.:.:.	.:.:.	.:.:.	.:.:.	.:.:.	.:.:.	.:.:.	.:.:.	.:.:.	.:.:.	.:.:.	.:.:.	.:.:.	.:.:.	.:.:.	.:.:.	.:.:.	.:.:.	.:.:.	.:.:.	.:.:.	.:.:.	.:.:.	.:.:.	.:.:.	.:.:.	.:.:.	.:.:.	.:.:.	.:.:.	.:.:.	.:.:.	.:.:.	.:.:.	.:.:.	.:.:.	.:.:.	.:.:.	.:.:.	.:.:.	.:.:.	.:.:.	.:.:.	.:.:.	.:.:.	.:.:.	.:.:.	.:.:.	.:.:.	.:.:.	.:.:.	.:.:.	.:.:.	.:.:.	.:.:.	.:.:.	.:.:.	.:.:.	.:.:.	.:.:.	.:.:.	.:.:.	.:.:.	.:.:.	.:.:.	.:.:.	.:.:.	.:.:.	.:.:.	.:.:.	.:.:.	.:.:.	.:.:.	.:.:.	.:.:.	.:.:.	.:.:.	.:.:.	.:.:.	.:.:.	.:.:.	.:.:.	.:.:.	.:.:.	.:.:.	.:.:.	.:.:.	.:.:.	.:.:.	.:.:.	.:.:.	.:.:.	.:.:.	.:.:.	.:.:.	.:.:.	.:.:.	.:.:.	.:.:.	.:.:.	.:.:.	.:.:.	.:.:.	.:.:.	.:.:.	.:.:.	.:.:.	.:.:.	.:.:.	.:.:.	.:.:.	.:.:.	.:.:.	.:.:.	.:.:.	.:.:.	.:.:.	.:.:.	.:.:.	.:.:.	.:.:.	.:.:.	.:.:.	.:.:.	.:.:.	.:.:.	.:.:.	.:.:.	.:.:.	.:.:.	.:.:.	.:.:.	.:.:.	.:.:.	.:.:.	.:.:.	.:.:.	.:.:.	.:.:.	.:.:.	.:.:.	.:.:.	.:.:.	.:.:.	.:.:.	.:.:.	.:.:.	.:.:.	.:.:.	.:.:.	.:.:.	.:.:.	.:.:.	.:.:.	.:.:.	.:.:.	.:.:.	.:.:.	.:.:.	.:.:.	.:.:.	.:.:.	.:.:.	.:.:.	.:.:.	.:.:.	.:.:.	.:.:.	.:.:.	.:.:.	.:.:.	.:.:.	.:.:.	.:.:.	.:.:.	.:.:.	.:.:.	.:.:.	.:.:.	.:.:.	.:.:.	.:.:.	.:.:.	.:.:.	.:.:.	.:.:.	.:.:.	.:.:.	.:.:.	.:.:.	.:.:.	.:.:.	.:.:.	.:.:.	.:.:.	.:.:.	.:.:.	.:.:.	.:.:.	.:.:.	.:.:.	.:.:.	.:.:.	.:.:.	.:.:.	.:.:.	.:.:.	.:.:.	.:.:.	.:.:.	.:.:.	.:.:.	.:.:.	.:.:.	.:.:.	.:.:.	.:.:.	.:.:.	.:.:.	.:.:.	.:.:.	.:.:.	.:.:.	.:.:.	.:.:.	.:.:.	.:.:.	.:.:.	.:.:.	.:.:.	.:.:.	.:.:.	.:.:.	.:.:.	.:.:.	.:.:.	.:.:.	.:.:.	.:.:.	.:.:.	.:.:.	.:.:.	.:.:.	.:.:.	.:.:.	.:.:.	.:.:.	.:.:.	.:.:.	.:.:.	.:.:.	.:.:.	.:.:.	.:.:.	.:.:.	.:.:.	.:.:.	.:.:.	.:.:.	.:.:.	.:.:.	.:.:.	.:.:.	.:.:.	.:.:.	.:.:.	.:.:.	.:.:.	.:.:.	.:.:.	.:.:.	.:.:.	.:.:.	.:.:.	.:.:.	.:.:.	.:.:.	.:.:.	.:.:.	.:.:.	.:.:.	.:.:.	.:.:.	.:.:.	.:.:.	.:.:.	.:.:.	.:.:.	.:.:.	.:.:.	.:.:.	.:.:.	.:.:.	.:.:.	.:.:.	.:.:.	.:.:.	.:.:.	.:.:.	.:.:.	.:.:.	.:.:.	.:.:.	.:.:.	.:.:.	.:.:.	.:.:.	.:.:.	.:.:.	.:.:.	.:.:.	.:.:.	.:.:.	.:.:.	.:.:.	.:.:.	.:.:.	.:.:.	.:.:.	.:.:.	.:.:.	.:.:.	.:.:.	.:.:.	.:.:.	.:.:.	.:.:.	.:.:.	.:.:.	.:.:.	.:.:.	.:.:.	.:.:.	.:.:.	.:.:.	.:.:.	.:.:.	.:.:.	.:.:.	.:.:.	.:.:.	.:.:.	.:.:.	.:.:.	.:.:.	.:.:.	.:.:.	.:.:.	.:.:.	.:.:.	.:.:.	.:.:.	.:.:.	.:.:.	.:.:.	.:.:.	.:.:.	.:.:.
chrI	1025	.	C	<INS:ME>	.	PASS	SVTYPE=INS;STRAND=.;FAMILY=TY2	GT:END:RP_SUPPORT	.:.:.	.:.:.	.:.:.	.:.:.	.:.:.	.:.:.	.:.:.	.:.:.	.:.:.	.:.:.	.:.:.	.:.:.	.:.:.	.:.:.	.:.:.	.:.:.	.:.:.	.:.:.	.:.:.	.:.:.	.:.:.	.:.:.	.:.:.	.:.:.	.:.:.	.:.:.	.:.:.	.:.:.	.:.:.	.:.:.	.:.:.	.:.:.	.:.:.	.:.:.	.:.:.	.:.:.	.:.:.	.:.:.	.:.:.	.:.:.	.:.:.	.:.:.	.:.:.	.:.:.	.:.:.	.:.:.	.:.:.	.:.:.	.:.:.	.:.:.	.:.:.	.:.:.	.:.:.	.:.:.	.:.:.	.:.:.	.:.:.	.:.:.	.:.:.	.:.:.	.:.:.	.:.:.	.:.:.	.:.:.	.:.:.	.:.:.	.:.:.	.:.:.	.:.:.	.:.:.	.:.:.	.:.:.	.:.:.	.:.:.	.:.:.	.:.:.	.:.:.	.:.:.	.:.:.	.:.:.	.:.:.	.:.:.	.:.:.	.:.:.	.:.:.	.:.:.	.:.:.	.:.:.	.:.:.	.:.:.	.:.:.	.:.:.	.:.:.	.:.:.	.:.:.	.:.:.	.:.:.	.:.:.	.:.:.	.:.:.	.:.:.	.:.:.	.:.:.	.:.:.	.:.:.	.:.:.	.:.:.	.:.:.	.:.:.	.:.:.	.:.:.	.:.:.	.:.:.	.:.:.	.:.:.	.:.:.	.:.:.	.:.:.	.:.:.	.:.:.	.:.:.	.:.:.	.:.:.	.:.:.	.:.:.	.:.:.	.:.:.	.:.:.	.:.:.	.:.:.	.:.:.	.:.:.	.:.:.	.:.:.	.:.:.	.:.:.	.:.:.	.:.:.	.:.:.	.:.:.	.:.:.	.:.:.	.:.:.	.:.:.	.:.:.	.:.:.	.:.:.	.:.:.	.:.:.	.:.:.	.:.:.	.:.:.	.:.:.	.:.:.	.:.:.	.:.:.	.:.:.	.:.:.	.:.:.	.:.:.	.:.:.	.:.:.	.:.:.	.:.:.	.:.:.	.:.:.	.:.:.	.:.:.	.:.:.	.:.:.	.:.:.	.:.:.	.:.:.	.:.:.	.:.:.	.:.:.	.:.:.	.:.:.	.:.:.	.:.:.	.:.:.	1:1025:6	.:.:.	.:.:.	.:.:.	.:.:.	.:.:.	.:.:.	.:.:.	.:.:.	.:.:.	.:.:.	.:.:.	.:.:.	.:.:.	.:.:.	.:.:.	.:.:.	.:.:.	.:.:.	.:.:.	.:.:.	.:.:.	.:.:.	.:.:.	.:.:.	.:.:.	.:.:.	.:.:.	.:.:.	.:.:.	.:.:.	.:.:.	.:.:.	.:.:.	.:.:.	.:.:.	.:.:.	.:.:.	.:.:.	.:.:.	.:.:.	.:.:.	.:.:.	.:.:.	.:.:.	.:.:.	.:.:.	.:.:.	.:.:.	.:.:.	.:.:.	.:.:.	.:.:.	.:.:.	.:.:.	.:.:.	.:.:.	.:.:.	.:.:.	.:.:.	.:.:.	.:.:.	.:.:.	.:.:.	.:.:.	.:.:.	.:.:.	.:.:.	.:.:.	.:.:.	.:.:.	.:.:.	.:.:.	.:.:.	.:.:.	.:.:.	.:.:.	.:.:.	.:.:.	.:.:.	.:.:.	.:.:.	.:.:.	.:.:.	.:.:.	.:.:.	.:.:.	.:.:.	.:.:.	.:.:.	.:.:.	.:.:.	.:.:.	.:.:.	.:.:.	.:.:.	.:.:.	.:.:.	.:.:.	.:.:.	.:.:.	.:.:.	.:.:.	.:.:.	.:.:.	.:.:.	.:.:.	.:.:.	.:.:.	.:.:.	.:.:.	.:.:.	.:.:.	.:.:.	.:.:.	.:.:.	.:.:.	.:.:.	.:.:.	.:.:.	.:.:.	.:.:.	.:.:.	.:.:.	.:.:.	.:.:.	.:.:.	.:.:.	.:.:.	.:.:.	.:.:.	.:.:.	.:.:.	.:.:.	.:.:.	.:.:.	.:.:.	.:.:.	.:.:.	.:.:.	.:.:.	.:.:.	.:.:.	.:.:.	.:.:.	.:.:.	.:.:.	.:.:.	.:.:.	.:.:.	.:.:.	.:.:.	.:.:.	.:.:.	.:.:.	.:.:.	.:.:.	.:.:.	.:.:.	.:.:.	.:.:.	.:.:.	.:.:.	.:.:.	.:.:.	.:.:.	.:.:.	.:.:.	.:.:.	.:.:.	.:.:.	.:.:.	.:.:.	.:.:.	.:.:.	.:.:.	.:.:.	.:.:.	.:.:.	.:.:.	.:.:.	.:.:.	.:.:.	.:.:.	.:.:.	.:.:.	.:.:.	.:.:.	.:.:.	.:.:.	.:.:.	.:.:.	.:.:.	.:.:.	.:.:.	.:.:.	.:.:.	.:.:.	.:.:.	.:.:.	.:.:.	.:.:.	.:.:.	.:.:.	.:.:.	.:.:.	.:.:.	.:.:.	.:.:.	.:.:.	.:.:.	.:.:.	.:.:.	.:.:.	.:.:.	.:.:.	.:.:.	.:.:.	.:.:.	.:.:.	.:.:.	.:.:.	.:.:.	.:.:.	.:.:.	.:.:.	.:.:.	.:.:.	.:.:.	.:.:.	.:.:.	.:.:.	.:.:.	.:.:.	.:.:.	.:.:.	.:.:.	.:.:.	.:.:.	.:.:.	.:.:.	.:.:.	.:.:.	.:.:.	.:.:.	.:.:.	.:.:.	.:.:.	.:.:.	.:.:.	.:.:.	.:.:.	.:.:.	.:.:.	.:.:.	.:.:.	.:.:.	.:.:.	.:.:.	.:.:.	.:.:.	.:.:.	.:.:.	.:.:.	.:.:.	.:.:.	.:.:.	.:.:.	.:.:.	.:.:.	.:.:.	.:.:.	.:.:.	.:.:.	.:.:.	.:.:.	.:.:.	.:.:.	.:.:.	.:.:.	.:.:.	.:.:.	.:.:.	.:.:.	.:.:.	.:.:.	.:.:.	.:.:.	.:.:.	.:.:.	.:.:.	.:.:.	.:.:.	.:.:.	.:.:.	.:.:.	.:.:.	.:.:.	.:.:.	.:.:.	.:.:.	.:.:.	.:.:.	.:.:.	.:.:.	.:.:.	.:.:.	.:.:.	.:.:.	.:.:.	.:.:.	.:.:.	.:.:.	.:.:.	.:.:.	.:.:.	.:.:.	.:.:.	.:.:.	.:.:.	.:.:.	.:.:.	.:.:.	.:.:.	.:.:.	.:.:.	.:.:.	.:.:.	.:.:.	.:.:.	.:.:.	.:.:.	.:.:.	.:.:.	.:.:.	.:.:.	.:.:.	.:.:.	.:.:.	.:.:.	.:.:.	.:.:.	.:.:.	.:.:.	.:.:.	.:.:.	.:.:.	.:.:.	.:.:.	.:.:.	.:.:.	.:.:.	.:.:.	.:.:.	.:.:.	.:.:.	.:.:.	.:.:.	.:.:.	.:.:.	.:.:.	.:.:.	.:.:.	.:.:.	.:.:.	.:.:.	.:.:.	.:.:.	.:.:.	.:.:.	.:.:.	.:.:.	.:.:.	.:.:.	.:.:.	.:.:.	.:.:.	.:.:.	.:.:.	.:.:.	.:.:.	.:.:.	.:.:.	.:.:.	.:.:.	.:.:.	.:.:.	.:.:.	.:.:.	.:.:.	.:.:.	.:.:.	.:.:.	.:.:.	.:.:.	.:.:.	.:.:.	.:.:.	.:.:.	.:.:.	.:.:.	.:.:.	.:.:.	.:.:.	.:.:.	.:.:.	.:.:.	.:.:.	.:.:.	.:.:.	.:.:.	.:.:.	.:.:.	.:.:.	.:.:.	.:.:.	.:.:.	.:.:.	.:.:.	.:.:.	.:.:.	.:.:.	.:.:.	.:.:.	.:.:.	.:.:.	.:.:.	.:.:.	.:.:.	.:.:.	.:.:.	.:.:.	.:.:.	.:.:.	.:.:.	.:.:.	.:.:.	.:.:.	.:.:.	.:.:.	.:.:.	.:.:.	.:.:.	.:.:.	.:.:.	.:.:.	.:.:.	.:.:.	.:.:.	.:.:.	.:.:.	.:.:.	.:.:.	.:.:.	.:.:.	.:.:.	.:.:.	.:.:.	.:.:.	.:.:.	.:.:.	.:.:.	.:.:.	.:.:.	.:.:.	.:.:.	.:.:.	.:.:.	.:.:.	.:.:.	.:.:.	.:.:.	.:.:.	.:.:.	.:.:.	.:.:.	.:.:.	.:.:.	.:.:.	.:.:.	.:.:.	.:.:.	.:.:.	.:.:.	.:.:.	.:.:.	.:.:.	.:.:.	.:.:.	.:.:.	.:.:.	.:.:.	.:.:.	.:.:.	.:.:.	.:.:.	.:.:.	.:.:.	.:.:.	.:.:.	.:.:.	.:.:.	.:.:.	.:.:.	.:.:.	.:.:.	.:.:.	.:.:.	.:.:.	.:.:.	.:.:.	.:.:.	.:.:.	.:.:.	.:.:.	.:.:.	.:.:.	.:.:.	.:.:.	.:.:.	.:.:.	.:.:.	.:.:.	.:.:.	.:.:.	.:.:.	.:.:.	.:.:.	.:.:.	.:.:.	.:.:.	.:.:.	.:.:.	.:.:.	.:.:.	.:.:.	.:.:.	.:.:.	.:.:.	.:.:.	.:.:.	.:.:.	.:.:.	.:.:.	.:.:.	.:.:.	.:.:.	.:.:.	.:.:.	.:.:.	.:.:.	.:.:.	.:.:.	.:.:.	.:.:.	.:.:.	.:.:.	.:.:.	.:.:.	.:.:.	.:.:.	.:.:.	.:.:.	.:.:.	.:.:.	.:.:.	.:.:.	.:.:.	.:.:.	.:.:.	.:.:.	.:.:.	.:.:.	.:.:.	.:.:.	.:.:.	.:.:.	.:.:.	.:.:.	.:.:.	.:.:.	.:.:.	.:.:.	.:.:.	.:.:.	.:.:.	.:.:.	.:.:.	.:.:.	.:.:.	.:.:.	.:.:.	.:.:.	.:.:.	.:.:.	.:.:.	.:.:.	.:.:.	.:.:.	.:.:.	.:.:.	.:.:.	.:.:.	.:.:.	.:.:.	.:.:.	.:.:.	.:.:.	.:.:.	.:.:.	.:.:.	.:.:.	.:.:.	.:.:.	.:.:.	.:.:.	.:.:.	.:.:.	.:.:.	.:.:.	.:.:.	.:.:.	.:.:.	.:.:.	.:.:.	.:.:.	.:.:.	.:.:.	.:.:.	.:.:.	.:.:.	.:.:.	.:.:.	.:.:.	.:.:.	.:.:.	.:.:.	.:.:.	.:.:.	.:.:.	.:.:.	.:.:.	.:.:.	.:.:.	.:.:.	.:.:.	.:.:.	.:.:.	.:.:.	.:.:.	.:.:.	.:.:.	.:.:.	.:.:.	.:.:.	.:.:.	.:.:.	.:.:.	.:.:.	.:.:.	.:.:.	.:.:.	.:.:.	.:.:.	.:.:.	.:.:.	.:.:.	.:.:.	.:.:.	.:.:.	.:.:.	.:.:.	.:.:.	.:.:.	.:.:.	.:.:.	.:.:.	.:.:.	.:.:.	.:.:.	.:.:.	.:.:.	.:.:.	.:.:.	.:.:.	.:.:.	.:.:.	.:.:.	.:.:.	.:.:.	.:.:.	.:.:.	.:.:.	.:.:.	.:.:.	.:.:.	.:.:.	.:.:.	.:.:.	.:.:.	.:.:.	.:.:.	.:.:.	.:.:.	.:.:.	.:.:.	.:.:.	.:.:.	.:.:.	.:.:.	.:.:.	.:.:.	.:.:.	.:.:.	.:.:.	.:.:.	.:.:.	.:.:.	.:.:.	.:.:.	.:.:.	.:.:.	.:.:.	.:.:.	.:.:.	.:.:.	.:.:.	.:.:.	.:.:.	.:.:.	.:.:.	.:.:.	.:.:.	.:.:.	.:.:.	.:.:.	.:.:.	.:.:.	.:.:.	.:.:.	.:.:.	.:.:.	.:.:.	.:.:.	.:.:.	.:.:.	.:.:.	.:.:.	.:.:.	.:.:.	.:.:.	.:.:.	.:.:.	.:.:.	.:.:.	.:.:.	.:.:.	.:.:.	.:.:.	.:.:.	.:.:.	.:.:.	.:.:.	.:.:.	.:.:.	.:.:.	.:.:.	.:.:.	.:.:.	.:.:.	.:.:.	.:.:.	.:.:.	.:.:.	.:.:.	.:.:.	.:.:.	.:.:.	.:.:.	.:.:.	.:.:.	.:.:.	.:.:.	.:.:.	.:.:.	.:.:.	.:.:.	.:.:.	.:.:.	.:.:.	.:.:.	.:.:.	.:.:.	.:.:.	.:.:.	.:.:.	.:.:.	.:.:.	.:.:.	.:.:.	.:.:.	.:.:.	.:.:.	.:.:.	.:.:.	.:.:.	.:.:.	.:.:.	.:.:.	.:.:.	.:.:.	.:.:.	.:.:.	.:.:.	.:.:.	.:.:.	.:.:.	.:.:.	.:.:.	.:.:.	.:.:.	.:.:.	.:.:.	.:.:.	.:.:.	.:.:.	.:.:.	.:.:.	.:.:.	.:.:.
chrI	1026	.	C	<INS:ME>	.	PASS	SVTYPE=INS;STRAND=-;FAMILY=TY2	GT:END:RP_SUPPORT	.:.:.	.:.:.	.:.:.	.:.:.	.:.:.	.:.:.	.:.:.	.:.:.	.:.:.	.:.:.	.:.:.	.:.:.	.:.:.	.:.:.	.:.:.	.:.:.	.:.:.	.:.:.	.:.:.	.:.:.	.:.:.	.:.:.	.:.:.	.:.:.	.:.:.	.:.:.	.:.:.	.:.:.	.:.:.	.:.:.	.:.:.	.:.:.	.:.:.	.:.:.	.:.:.	.:.:.	.:.:.	.:.:.	.:.:.	.:.:.	.:.:.	.:.:.	.:.:.	.:.:.	.:.:.	.:.:.	.:.:.	.:.:.	.:.:.	.:.:.	.:.:.	.:.:.	.:.:.	.:.:.	.:.:.	.:.:.	.:.:.	.:.:.	.:.:.	.:.:.	.:.:.	.:.:.	.:.:.	.:.:.	.:.:.	.:.:.	.:.:.	.:.:.	.:.:.	.:.:.	.:.:.	.:.:.	.:.:.	.:.:.	.:.:.	.:.:.	.:.:.	.:.:.	.:.:.	.:.:.	.:.:.	.:.:.	.:.:.	.:.:.	.:.:.	.:.:.	.:.:.	.:.:.	.:.:.	.:.:.	.:.:.	.:.:.	.:.:.	.:.:.	.:.:.	.:.:.	.:.:.	.:.:.	.:.:.	.:.:.	.:.:.	.:.:.	.:.:.	.:.:.	.:.:.	.:.:.	.:.:.	.:.:.	.:.:.	.:.:.	.:.:.	.:.:.	.:.:.	.:.:.	.:.:.	.:.:.	.:.:.	.:.:.	.:.:.	.:.:.	.:.:.	.:.:.	.:.:.	.:.:.	.:.:.	.:.:.	.:.:.	.:.:.	.:.:.	.:.:.	.:.:.	.:.:.	.:.:.	.:.:.	.:.:.	.:.:.	.:.:.	.:.:.	.:.:.	.:.:.	.:.:.	.:.:.	.:.:.	.:.:.	.:.:.	.:.:.	.:.:.	.:.:.	.:.:.	.:.:.	.:.:.	.:.:.	.:.:.	.:.:.	.:.:.	.:.:.	.:.:.	.:.:.	.:.:.	.:.:.	.:.:.	.:.:.	.:.:.	.:.:.	.:.:.	.:.:.	.:.:.	.:.:.	.:.:.	.:.:.	.:.:.	.:.:.	.:.:.	.:.:.	.:.:.	.:.:.	.:.:.	.:.:.	.:.:.	1:1026:13	.:.:.	.:.:.	.:.:.	.:.:.	.:.:.	.:.:.	.:.:.	.:.:.	.:.:.	.:.:.	.:.:.	.:.:.	.:.:.	.:.:.	.:.:.	.:.:.	.:.:.	.:.:.	.:.:.	.:.:.	.:.:.	.:.:.	.:.:.	.:.:.	.:.:.	.:.:.	.:.:.	.:.:.	.:.:.	.:.:.	.:.:.	.:.:.	.:.:.	.:.:.	.:.:.	.:.:.	.:.:.	.:.:.	.:.:.	.:.:.	.:.:.	.:.:.	.:.:.	.:.:.	.:.:.	.:.:.	.:.:.	.:.:.	.:.:.	.:.:.	.:.:.	.:.:.	.:.:.	.:.:.	.:.:.	.:.:.	.:.:.	.:.:.	.:.:.	.:.:.	.:.:.	.:.:.	.:.:.	.:.:.	.:.:.	.:.:.	.:.:.	.:.:.	.:.:.	.:.:.	.:.:.	.:.:.	.:.:.	.:.:.	.:.:.	.:.:.	.:.:.	.:.:.	.:.:.	.:.:.	.:.:.	.:.:.	.:.:.	.:.:.	.:.:.	.:.:.	.:.:.	.:.:.	.:.:.	.:.:.	.:.:.	.:.:.	.:.:.	.:.:.	.:.:.	.:.:.	.:.:.	.:.:.	.:.:.	.:.:.	.:.:.	.:.:.	.:.:.	.:.:.	.:.:.	.:.:.	.:.:.	.:.:.	.:.:.	.:.:.	.:.:.	.:.:.	.:.:.	.:.:.	.:.:.	.:.:.	.:.:.	.:.:.	.:.:.	.:.:.	.:.:.	.:.:.	.:.:.	.:.:.	.:.:.	.:.:.	.:.:.	.:.:.	.:.:.	.:.:.	.:.:.	.:.:.	.:.:.	.:.:.	.:.:.	.:.:.	.:.:.	.:.:.	.:.:.	.:.:.	.:.:.	.:.:.	.:.:.	.:.:.	.:.:.	.:.:.	.:.:.	.:.:.	.:.:.	.:.:.	.:.:.	.:.:.	.:.:.	.:.:.	.:.:.	.:.:.	.:.:.	.:.:.	.:.:.	.:.:.	.:.:.	.:.:.	.:.:.	.:.:.	.:.:.	.:.:.	.:.:.	.:.:.	.:.:.	.:.:.	.:.:.	.:.:.	.:.:.	.:.:.	.:.:.	.:.:.	.:.:.	.:.:.	.:.:.	.:.:.	.:.:.	.:.:.	.:.:.	.:.:.	.:.:.	.:.:.	.:.:.	.:.:.	.:.:.	.:.:.	.:.:.	.:.:.	.:.:.	.:.:.	.:.:.	.:.:.	.:.:.	.:.:.	.:.:.	.:.:.	.:.:.	.:.:.	.:.:.	.:.:.	.:.:.	.:.:.	.:.:.	.:.:.	.:.:.	.:.:.	.:.:.	.:.:.	.:.:.	.:.:.	.:.:.	.:.:.	.:.:.	.:.:.	.:.:.	.:.:.	.:.:.	.:.:.	.:.:.	.:.:.	.:.:.	.:.:.	.:.:.	.:.:.	.:.:.	.:.:.	.:.:.	.:.:.	.:.:.	.:.:.	.:.:.	.:.:.	.:.:.	.:.:.	.:.:.	.:.:.	.:.:.	.:.:.	.:.:.	.:.:.	.:.:.	.:.:.	.:.:.	.:.:.	.:.:.	.:.:.	.:.:.	.:.:.	.:.:.	.:.:.	.:.:.	.:.:.	.:.:.	.:.:.	.:.:.	.:.:.	.:.:.	.:.:.	.:.:.	.:.:.	.:.:.	.:.:.	.:.:.	.:.:.	.:.:.	.:.:.	.:.:.	.:.:.	.:.:.	.:.:.	.:.:.	.:.:.	.:.:.	.:.:.	.:.:.	.:.:.	.:.:.	.:.:.	.:.:.	.:.:.	.:.:.	.:.:.	.:.:.	.:.:.	.:.:.	.:.:.	.:.:.	.:.:.	.:.:.	.:.:.	.:.:.	.:.:.	.:.:.	.:.:.	.:.:.	.:.:.	.:.:.	.:.:.	.:.:.	.:.:.	.:.:.	.:.:.	.:.:.	.:.:.	.:.:.	.:.:.	.:.:.	.:.:.	.:.:.	.:.:.	.:.:.	.:.:.	.:.:.	.:.:.	.:.:.	.:.:.	.:.:.	.:.:.	.:.:.	.:.:.	.:.:.	.:.:.	.:.:.	.:.:.	.:.:.	.:.:.	.:.:.	.:.:.	.:.:.	.:.:.	.:.:.	.:.:.	.:.:.	.:.:.	.:.:.	.:.:.	.:.:.	.:.:.	.:.:.	.:.:.	.:.:.	.:.:.	.:.:.	.:.:.	.:.:.	.:.:.	.:.:.	.:.:.	.:.:.	.:.:.	.:.:.	.:.:.	.:.:.	.:.:.	.:.:.	.:.:.	.:.:.	.:.:.	.:.:.	.:.:.	.:.:.	.:.:.	.:.:.	.:.:.	.:.:.	.:.:.	.:.:.	.:.:.	.:.:.	.:.:.	.:.:.	.:.:.	.:.:.	.:.:.	.:.:.	.:.:.	.:.:.	.:.:.	.:.:.	.:.:.	.:.:.	.:.:.	.:.:.	.:.:.	.:.:.	.:.:.	.:.:.	.:.:.	.:.:.	.:.:.	.:.:.	.:.:.	.:.:.	.:.:.	.:.:.	.:.:.	.:.:.	.:.:.	.:.:.	.:.:.	.:.:.	.:.:.	.:.:.	.:.:.	.:.:.	.:.:.	.:.:.	.:.:.	.:.:.	.:.:.	.:.:.	.:.:.	.:.:.	.:.:.	.:.:.	.:.:.	.:.:.	.:.:.	.:.:.	.:.:.	.:.:.	.:.:.	.:.:.	.:.:.	.:.:.	.:.:.	.:.:.	.:.:.	.:.:.	.:.:.	.:.:.	.:.:.	.:.:.	.:.:.	.:.:.	.:.:.	.:.:.	.:.:.	.:.:.	.:.:.	.:.:.	.:.:.	.:.:.	.:.:.	.:.:.	.:.:.	.:.:.	.:.:.	.:.:.	.:.:.	.:.:.	.:.:.	.:.:.	.:.:.	.:.:.	.:.:.	.:.:.	.:.:.	.:.:.	.:.:.	.:.:.	.:.:.	.:.:.	.:.:.	.:.:.	.:.:.	.:.:.	.:.:.	.:.:.	.:.:.	.:.:.	.:.:.	.:.:.	.:.:.	.:.:.	.:.:.	.:.:.	.:.:.	.:.:.	.:.:.	.:.:.	.:.:.	.:.:.	.:.:.	.:.:.	.:.:.	.:.:.	.:.:.	.:.:.	.:.:.	.:.:.	.:.:.	.:.:.	.:.:.	.:.:.	.:.:.	.:.:.	.:.:.	.:.:.	.:.:.	.:.:.	.:.:.	.:.:.	.:.:.	.:.:.	.:.:.	.:.:.	.:.:.	.:.:.	.:.:.	.:.:.	.:.:.	.:.:.	.:.:.	.:.:.	.:.:.	.:.:.	.:.:.	.:.:.	.:.:.	.:.:.	.:.:.	.:.:.	.:.:.	.:.:.	.:.:.	.:.:.	.:.:.	.:.:.	.:.:.	.:.:.	.:.:.	.:.:.	.:.:.	.:.:.	.:.:.	.:.:.	.:.:.	.:.:.	.:.:.	.:.:.	.:.:.	.:.:.	.:.:.	.:.:.	.:.:.	.:.:.	.:.:.	.:.:.	.:.:.	.:.:.	.:.:.	.:.:.	.:.:.	.:.:.	.:.:.	.:.:.	.:.:.	.:.:.	.:.:.	.:.:.	.:.:.	.:.:.	.:.:.	.:.:.	.:.:.	.:.:.	.:.:.	.:.:.	.:.:.	.:.:.	.:.:.	.:.:.	.:.:.	.:.:.	.:.:.	.:.:.	.:.:.	.:.:.	.:.:.	.:.:.	.:.:.	.:.:.	.:.:.	.:.:.	.:.:.	.:.:.	.:.:.	.:.:.	.:.:.	.:.:.	.:.:.	.:.:.	.:.:.	.:.:.	.:.:.	.:.:.	.:.:.	.:.:.	.:.:.	.:.:.	.:.:.	.:.:.	.:.:.	.:.:.	.:.:.	.:.:.	.:.:.	.:.:.	.:.:.	.:.:.	.:.:.	.:.:.	.:.:.	.:.:.	.:.:.	.:.:.	.:.:.	.:.:.	.:.:.	.:.:.	.:.:.	.:.:.	.:.:.	.:.:.	.:.:.	.:.:.	.:.:.	.:.:.	.:.:.	.:.:.	.:.:.	.:.:.	.:.:.	.:.:.	.:.:.	.:.:.	.:.:.	.:.:.	.:.:.	.:.:.	.:.:.	.:.:.	.:.:.	.:.:.	.:.:.	.:.:.	.:.:.	.:.:.	.:.:.	.:.:.	.:.:.	.:.:.	.:.:.	.:.:.	.:.:.	.:.:.	.:.:.	.:.:.	.:.:.	.:.:.	.:.:.	.:.:.	.:.:.	.:.:.	.:.:.	.:.:.	.:.:.	.:.:.	.:.:.	.:.:.	.:.:.	.:.:.	.:.:.	.:.:.	.:.:.	.:.:.	.:.:.	.:.:.	.:.:.	.:.:.	.:.:.	.:.:.	.:.:.	.:.:.	.:.:.	.:.:.	.:.:.	.:.:.	.:.:.	.:.:.	.:.:.	.:.:.	.:.:.	.:.:.	.:.:.	.:.:.	.:.:.	.:.:.	.:.:.	.:.:.	.:.:.	.:.:.	.:.:.	.:.:.	.:.:.	.:.:.	.:.:.	.:.:.	.:.:.	.:.:.	.:.:.	.:.:.	.:.:.	.:.:.	.:.:.	.:.:.	.:.:.	.:.:.	.:.:.	.:.:.	.:.:.	.:.:.	.:.:.	.:.:.	.:.:.	.:.:.	.:.:.	.:.:.	.:.:.	.:.:.	.:.:.	.:.:.	.:.:.	.:.:.	.:.:.	.:.:.	.:.:.	.:.:.	.:.:.	.:.:.	.:.:.	.:.:.	.:.:.	.:.:.	.:.:.	.:.:.	.:.:.	.:.:.	.:.:.	.:.:.	.:.:.	.:.:.	.:.:.	.:.:.	.:.:.	.:.:.	.:.:.	.:.:.	.:.:.	.:.:.	.:.:.	.:.:.	.:.:.	.:.:.	.:.:.	.:.:.	.:.:.	.:.:.	.:.:.	.:.:.	.:.:.	.:.:.	.:.:.	.:.:.	.:.:.	.:.:.	.:.:.	.:.:.	.:.:.	.:.:.	.:.:.	.:.:.	.:.:.	.:.:.	.:.:.	.:.:.	.:.:.	.:.:.	.:.:.	.:.:.	.:.:.	.:.:.	.:.:.	.:.:.	.:.:.	.:.:.	.:.:.	.:.:.	.:.:.	.:.:.	.:.:.	.:.:.	.:.:.	.:.:.	.:.:.	.:.:.	.:.:.	.:.:.	.:.:.	.:.:.	.:.:.	.:.:.	.:.:.	.:.:.	.:.:.	.:.:.	.:.:.	.:.:.	.:.:.	.:.:.	.:.:.	.:.:.	.:.:.	.:.:.	.:.:.	.:.:.
chrI	1026	.	C	<INS:ME>	.	PASS	SVTYPE=INS;STRAND=.;FAMILY=TY2	GT:END:RP_SUPPORT	.:.:.	.:.:.	.:.:.	.:.:.	.:.:.	.:.:.	.:.:.	.:.:.	.:.:.	.:.:.	.:.:.	.:.:.	.:.:.	.:.:.	.:.:.	.:.:.	.:.:.	.:.:.	.:.:.	.:.:.	.:.:.	.:.:.	.:.:.	.:.:.	.:.:.	.:.:.	.:.:.	.:.:.	.:.:.	.:.:.	.:.:.	.:.:.	.:.:.	.:.:.	.:.:.	.:.:.	.:.:.	.:.:.	.:.:.	.:.:.	1:1026:19	.:.:.	.:.:.	.:.:.	.:.:.	.:.:.	.:.:.	.:.:.	.:.:.	.:.:.	.:.:.	.:.:.	.:.:.	.:.:.	.:.:.	.:.:.	.:.:.	.:.:.	.:.:.	.:.:.	.:.:.	.:.:.	.:.:.	.:.:.	.:.:.	.:.:.	.:.:.	.:.:.	.:.:.	.:.:.	.:.:.	.:.:.	.:.:.	.:.:.	.:.:.	.:.:.	.:.:.	.:.:.	.:.:.	.:.:.	.:.:.	.:.:.	.:.:.	.:.:.	.:.:.	.:.:.	.:.:.	.:.:.	.:.:.	.:.:.	.:.:.	.:.:.	.:.:.	.:.:.	.:.:.	.:.:.	.:.:.	.:.:.	.:.:.	.:.:.	.:.:.	.:.:.	.:.:.	.:.:.	.:.:.	.:.:.	.:.:.	.:.:.	.:.:.	.:.:.	.:.:.	.:.:.	.:.:.	.:.:.	.:.:.	.:.:.	.:.:.	.:.:.	.:.:.	.:.:.	.:.:.	.:.:.	.:.:.	.:.:.	.:.:.	.:.:.	.:.:.	.:.:.	.:.:.	.:.:.	.:.:.	.:.:.	.:.:.	.:.:.	.:.:.	.:.:.	.:.:.	.:.:.	.:.:.	.:.:.	.:.:.	.:.:.	.:.:.	.:.:.	.:.:.	.:.:.	.:.:.	.:.:.	.:.:.	.:.:.	.:.:.	.:.:.	.:.:.	.:.:.	.:.:.	.:.:.	.:.:.	.:.:.	.:.:.	.:.:.	.:.:.	.:.:.	.:.:.	.:.:.	.:.:.	.:.:.	.:.:.	.:.:.	.:.:.	.:.:.	.:.:.	.:.:.	.:.:.	.:.:.	.:.:.	.:.:.	.:.:.	.:.:.	.:.:.	.:.:.	.:.:.	.:.:.	.:.:.	.:.:.	.:.:.	.:.:.	.:.:.	.:.:.	.:.:.	.:.:.	.:.:.	.:.:.	.:.:.	.:.:.	.:.:.	.:.:.	.:.:.	.:.:.	.:.:.	.:.:.	.:.:.	.:.:.	.:.:.	.:.:.	.:.:.	.:.:.	.:.:.	.:.:.	.:.:.	.:.:.	.:.:.	.:.:.	.:.:.	.:.:.	.:.:.	.:.:.	.:.:.	.:.:.	.:.:.	.:.:.	.:.:.	.:.:.	.:.:.	.:.:.	.:.:.	.:.:.	.:.:.	.:.:.	.:.:.	.:.:.	.:.:.	.:.:.	.:.:.	.:.:.	.:.:.	.:.:.	.:.:.	.:.:.	.:.:.	.:.:.	.:.:.	.:.:.	.:.:.	.:.:.	.:.:.	.:.:.	.:.:.	.:.:.	.:.:.	.:.:.	.:.:.	.:.:.	.:.:.	.:.:.	.:.:.	.:.:.	.:.:.	.:.:.	.:.:.	.:.:.	.:.:.	.:.:.	.:.:.	.:.:.	.:.:.	.:.:.	.:.:.	.:.:.	.:.:.	.:.:.	.:.:.	.:.:.	.:.:.	.:.:.	.:.:.	.:.:.	.:.:.	.:.:.	.:.:.	.:.:.	.:.:.	.:.:.	.:.:.	.:.:.	.:.:.	.:.:.	.:.:.	.:.:.	.:.:.	.:.:.	.:.:.	.:.:.	.:.:.	.:.:.	.:.:.	.:.:.	.:.:.	.:.:.	.:.:.	.:.:.	.:.:.	.:.:.	.:.:.	.:.:.	.:.:.	.:.:.	.:.:.	.:.:.	.:.:.	.:.:.	.:.:.	.:.:.	.:.:.	.:.:.	.:.:.	.:.:.	.:.:.	.:.:.	.:.:.	.:.:.	.:.:.	.:.:.	.:.:.	.:.:.	.:.:.	.:.:.	.:.:.	.:.:.	.:.:.	.:.:.	.:.:.	.:.:.	.:.:.	.:.:.	.:.:.	.:.:.	.:.:.	.:.:.	.:.:.	.:.:.	.:.:.	.:.:.	.:.:.	.:.:.	.:.:.	.:.:.	.:.:.	.:.:.	.:.:.	.:.:.	.:.:.	.:.:.	.:.:.	.:.:.	.:.:.	.:.:.	.:.:.	.:.:.	.:.:.	.:.:.	.:.:.	.:.:.	.:.:.	.:.:.	.:.:.	.:.:.	.:.:.	.:.:.	.:.:.	.:.:.	.:.:.	.:.:.	.:.:.	.:.:.	.:.:.	.:.:.	.:.:.	.:.:.	.:.:.	.:.:.	.:.:.	.:.:.	.:.:.	.:.:.	.:.:.	.:.:.	.:.:.	.:.:.	.:.:.	.:.:.	.:.:.	.:.:.	.:.:.	.:.:.	.:.:.	.:.:.	.:.:.	.:.:.	.:.:.	.:.:.	.:.:.	.:.:.	.:.:.	.:.:.	.:.:.	.:.:.	.:.:.	.:.:.	.:.:.	.:.:.	.:.:.	.:.:.	.:.:.	.:.:.	.:.:.	.:.:.	.:.:.	.:.:.	.:.:.	.:.:.	.:.:.	.:.:.	.:.:.	.:.:.	.:.:.	.:.:.	.:.:.	.:.:.	.:.:.	.:.:.	1:1026:11	.:.:.	.:.:.	.:.:.	.:.:.	.:.:.	.:.:.	.:.:.	.:.:.	.:.:.	.:.:.	.:.:.	.:.:.	.:.:.	.:.:.	.:.:.	.:.:.	.:.:.	.:.:.	.:.:.	.:.:.	.:.:.	.:.:.	.:.:.	.:.:.	.:.:.	.:.:.	.:.:.	.:.:.	.:.:.	.:.:.	.:.:.	.:.:.	.:.:.	.:.:.	.:.:.	.:.:.	.:.:.	.:.:.	.:.:.	.:.:.	.:.:.	.:.:.	.:.:.	.:.:.	.:.:.	.:.:.	.:.:.	.:.:.	.:.:.	.:.:.	.:.:.	.:.:.	.:.:.	.:.:.	.:.:.	.:.:.	.:.:.	.:.:.	.:.:.	.:.:.	.:.:.	.:.:.	.:.:.	.:.:.	.:.:.	.:.:.	.:.:.	.:.:.	.:.:.	.:.:.	.:.:.	.:.:.	.:.:.	.:.:.	.:.:.	.:.:.	.:.:.	.:.:.	.:.:.	.:.:.	.:.:.	.:.:.	.:.:.	.:.:.	.:.:.	.:.:.	.:.:.	.:.:.	.:.:.	.:.:.	.:.:.	.:.:.	.:.:.	.:.:.	.:.:.	.:.:.	.:.:.	.:.:.	.:.:.	.:.:.	.:.:.	.:.:.	.:.:.	.:.:.	.:.:.	.:.:.	.:.:.	.:.:.	.:.:.	.:.:.	.:.:.	.:.:.	.:.:.	.:.:.	.:.:.	.:.:.	.:.:.	.:.:.	.:.:.	.:.:.	.:.:.	.:.:.	.:.:.	.:.:.	.:.:.	.:.:.	.:.:.	.:.:.	.:.:.	.:.:.	.:.:.	.:.:.	.:.:.	.:.:.	.:.:.	.:.:.	.:.:.	.:.:.	.:.:.	.:.:.	.:.:.	.:.:.	.:.:.	.:.:.	.:.:.	.:.:.	.:.:.	.:.:.	.:.:.	.:.:.	.:.:.	.:.:.	.:.:.	.:.:.	.:.:.	.:.:.	.:.:.	.:.:.	.:.:.	.:.:.	.:.:.	.:.:.	.:.:.	.:.:.	.:.:.	.:.:.	.:.:.	.:.:.	.:.:.	.:.:.	.:.:.	.:.:.	.:.:.	.:.:.	.:.:.	.:.:.	.:.:.	.:.:.	.:.:.	.:.:.	.:.:.	.:.:.	.:.:.	.:.:.	.:.:.	.:.:.	.:.:.	.:.:.	.:.:.	.:.:.	.:.:.	.:.:.	.:.:.	.:.:.	.:.:.	.:.:.	.:.:.	.:.:.	.:.:.	.:.:.	.:.:.	.:.:.	.:.:.	.:.:.	.:.:.	.:.:.	.:.:.	.:.:.	.:.:.	.:.:.	.:.:.	.:.:.	.:.:.	.:.:.	.:.:.	.:.:.	.:.:.	.:.:.	.:.:.	.:.:.	.:.:.	.:.:.	.:.:.	.:.:.	.:.:.	.:.:.	.:.:.	.:.:.	.:.:.	.:.:.	.:.:.	.:.:.	.:.:.	.:.:.	.:.:.	.:.:.	.:.:.	.:.:.	.:.:.	.:.:.	.:.:.	.:.:.	.:.:.	.:.:.	.:.:.	.:.:.	.:.:.	.:.:.	.:.:.	.:.:.	.:.:.	.:.:.	.:.:.	.:.:.	.:.:.	.:.:.	.:.:.	.:.:.	.:.:.	.:.:.	.:.:.	.:.:.	.:.:.	.:.:.	.:.:.	.:.:.	.:.:.	.:.:.	.:.:.	.:.:.	.:.:.	.:.:.	.:.:.	.:.:.	.:.:.	.:.:.	.:.:.	.:.:.	.:.:.	.:.:.	.:.:.	.:.:.	.:.:.	.:.:.	.:.:.	.:.:.	.:.:.	.:.:.	.:.:.	.:.:.	.:.:.	.:.:.	.:.:.	.:.:.	.:.:.	.:.:.	.:.:.	.:.:.	.:.:.	.:.:.	.:.:.	.:.:.	.:.:.	.:.:.	.:.:.	.:.:.	.:.:.	.:.:.	.:.:.	.:.:.	.:.:.	.:.:.	.:.:.	.:.:.	.:.:.	.:.:.	.:.:.	.:.:.	.:.:.	.:.:.	.:.:.	.:.:.	.:.:.	.:.:.	.:.:.	.:.:.	.:.:.	.:.:.	.:.:.	.:.:.	.:.:.	.:.:.	.:.:.	.:.:.	.:.:.	.:.:.	.:.:.	.:.:.	.:.:.	.:.:.	.:.:.	.:.:.	.:.:.	.:.:.	.:.:.	.:.:.	.:.:.	.:.:.	.:.:.	.:.:.	.:.:.	.:.:.	.:.:.	.:.:.	.:.:.	.:.:.	.:.:.	.:.:.	.:.:.	.:.:.	.:.:.	.:.:.	.:.:.	.:.:.	.:.:.	.:.:.	.:.:.	.:.:.	.:.:.	.:.:.	.:.:.	.:.:.	.:.:.	.:.:.	.:.:.	.:.:.	.:.:.	.:.:.	.:.:.	.:.:.	.:.:.	.:.:.	.:.:.	.:.:.	.:.:.	.:.:.	.:.:.	.:.:.	.:.:.	.:.:.	.:.:.	.:.:.	.:.:.	.:.:.	.:.:.	.:.:.	.:.:.	.:.:.	.:.:.	.:.:.	.:.:.	.:.:.	.:.:.	.:.:.	.:.:.	.:.:.	.:.:.	.:.:.	.:.:.	.:.:.	.:.:.	.:.:.	.:.:.	.:.:.	.:.:.	.:.:.	.:.:.	.:.:.	.:.:.	.:.:.	.:.:.	.:.:.	.:.:.	.:.:.	.:.:.	.:.:.	.:.:.	.:.:.	.:.:.	.:.:.	.:.:.	.:.:.	.:.:.	.:.:.	.:.:.	.:.:.	.:.:.	.:.:.	.:.:.	.:.:.	.:.:.	.:.:.	.:.:.	.:.:.	.:.:.	.:.:.	.:.:.	.:.:.	.:.:.	.:.:.	.:.:.	.:.:.	.:.:.	.:.:.	.:.:.	.:.:.	.:.:.	.:.:.	.:.:.	.:.:.	.:.:.	.:.:.	.:.:.	.:.:.	.:.:.	.:.:.	.:.:.	.:.:.	.:.:.	.:.:.	.:.:.	.:.:.	.:.:.	.:.:.	.:.:.	.:.:.	.:.:.	.:.:.	.:.:.	.:.:.	.:.:.	.:.:.	.:.:.	.:.:.	.:.:.	.:.:.	.:.:.	.:.:.	.:.:.	.:.:.	.:.:.	.:.:.	.:.:.	.:.:.	.:.:.	.:.:.	.:.:.	.:.:.	.:.:.	.:.:.	.:.:.	.:.:.	.:.:.	.:.:.	.:.:.	.:.:.	.:.:.	.:.:.	.:.:.	.:.:.	.:.:.	.:.:.	.:.:.	.:.:.	.:.:.	.:.:.	.:.:.	.:.:.	.:.:.	.:.:.	.:.:.	.:.:.	.:.:.	.:.:.	.:.:.	.:.:.	.:.:.	.:.:.	.:.:.	.:.:.	.:.:.	.:.:.	.:.:.	.:.:.	.:.:.	.:.:.	.:.:.	.:.:.	.:.:.	.:.:.	.:.:.	.:.:.	.:.:.	.:.:.	.:.:.	.:.:.	.:.:.	.:.:.	.:.:.	.:.:.	.:.:.	.:.:.	.:.:.	.:.:.	.:.:.	.:.:.	.:.:.	.:.:.	.:.:.	.:.:.	.:.:.	.:.:.	.:.:.	.:.:.	.:.:.	.:.:.	.:.:.	.:.:.	.:.:.	.:.:.	.:.:.	.:.:.	.:.:.	.:.:.	.:.:.	.:.:.	.:.:.	.:.:.	.:.:.	.:.:.
chrI	1026	.	C	<INS:ME>	.	PASS	SVTYPE=INS;STRAND=+;FAMILY=TY2	GT:END:RP_SUPPORT	.:.:.	.:.:.	.:.:.	.:.:.	.:.:.	.:.:.	.:.:.	.:.:.	.:.:.	.:.:.	.:.:.	.:.:.	.:.:.	.:.:.	.:.:.	.:.:.	.:.:.	.:.:.	.:.:.	.:.:.	.:.:.	.:.:.	.:.:.	.:.:.	.:.:.	.:.:.	.:.:.	.:.:.	.:.:.	.:.:.	.:.:.	.:.:.	.:.:.	.:.:.	.:.:.	.:.:.	.:.:.	.:.:.	.:.:.	.:.:.	.:.:.	.:.:.	.:.:.	.:.:.	.:.:.	.:.:.	.:.:.	.:.:.	.:.:.	.:.:.	.:.:.	.:.:.	.:.:.	.:.:.	.:.:.	.:.:.	.:.:.	.:.:.	.:.:.	.:.:.	.:.:.	.:.:.	.:.:.	.:.:.	.:.:.	.:.:.	.:.:.	.:.:.	.:.:.	.:.:.	.:.:.	.:.:.	.:.:.	.:.:.	.:.:.	.:.:.	.:.:.	.:.:.	.:.:.	.:.:.	.:.:.	.:.:.	.:.:.	.:.:.	.:.:.	.:.:.	.:.:.	.:.:.	.:.:.	.:.:.	.:.:.	.:.:.	.:.:.	.:.:.	.:.:.	.:.:.	.:.:.	.:.:.	.:.:.	.:.:.	.:.:.	.:.:.	.:.:.	.:.:.	.:.:.	.:.:.	.:.:.	.:.:.	.:.:.	.:.:.	.:.:.	.:.:.	.:.:.	.:.:.	.:.:.	.:.:.	.:.:.	.:.:.	.:.:.	.:.:.	.:.:.	.:.:.	.:.:.	.:.:.	.:.:.	.:.:.	.:.:.	.:.:.	.:.:.	.:.:.	.:.:.	.:.:.	.:.:.	.:.:.	.:.:.	.:.:.	.:.:.	.:.:.	.:.:.	.:.:.	.:.:.	.:.:.	.:.:.	.:.:.	.:.:.	.:.:.	.:.:.	.:.:.	.:.:.	.:.:.	.:.:.	.:.:.	.:.:.	.:.:.	.:.:.	.:.:.	.:.:.	.:.:.	.:.:.	.:.:.	.:.:.	.:.:.	.:.:.	.:.:.	.:.:.	.:.:.	.:.:.	.:.:.	.:.:.	.:.:.	.:.:.	.:.:.	.:.:.	.:.:.	.:.:.	.:.:.	.:.:.	.:.:.	.:.:.	.:.:.	.:.:.	.:.:.	.:.:.	.:.:.	.:.:.	.:.:.	.:.:.	.:.:.	.:.:.	.:.:.	.:.:.	.:.:.	.:.:.	.:.:.	.:.:.	.:.:.	.:.:.	.:.:.	.:.:.	.:.:.	.:.:.	.:.:.	.:.:.	.:.:.	.:.:.	.:.:.	.:.:.	.:.:.	.:.:.	.:.:.	.:.:.	.:.:.	.:.:.	.:.:.	.:.:.	.:.:.	.:.:.	.:.:.	.:.:.	.:.:.	.:.:.	.:.:.	.:.:.	.:.:.	.:.:.	.:.:.	.:.:.	.:.:.	.:.:.	.:.:.	.:.:.	.:.:.	.:.:.	.:.:.	.:.:.	.:.:.	.:.:.	.:.:.	.:.:.	.:.:.	.:.:.	.:.:.	.:.:.	.:.:.	.:.:.	.:.:.	.:.:.	.:.:.	.:.:.	.:.:.	.:.:.	.:.:.	.:.:.	.:.:.	.:.:.	.:.:.	.:.:.	.:.:.	.:.:.	.:.:.	.:.:.	.:.:.	.:.:.	.:.:.	.:.:.	.:.:.	.:.:.	.:.:.	.:.:.	.:.:.	.:.:.	.:.:.	.:.:.	.:.:.	.:.:.	.:.:.	.:.:.	.:.:.	.:.:.	.:.:.	.:.:.	.:.:.	.:.:.	.:.:.	.:.:.	.:.:.	.:.:.	.:.:.	.:.:.	.:.:.	1:1026:13	.:.:.	.:.:.	.:.:.	.:.:.	.:.:.	.:.:.	.:.:.	.:.:.	.:.:.	.:.:.	.:.:.	.:.:.	.:.:.	.:.:.	.:.:.	.:.:.	.:.:.	.:.:.	.:.:.	.:.:.	.:.:.	.:.:.	.:.:.	.:.:.	.:.:.	.:.:.	.:.:.	.:.:.	.:.:.	.:.:.	.:.:.	.:.:.	.:.:.	.:.:.	.:.:.	.:.:.	.:.:.	.:.:.	.:.:.	.:.:.	.:.:.	.:.:.	.:.:.	.:.:.	.:.:.	.:.:.	.:.:.	.:.:.	.:.:.	.:.:.	.:.:.	.:.:.	.:.:.	.:.:.	.:.:.	.:.:.	.:.:.	.:.:.	.:.:.	.:.:.	.:.:.	.:.:.	.:.:.	.:.:.	.:.:.	.:.:.	.:.:.	.:.:.	.:.:.	.:.:.	.:.:.	.:.:.	.:.:.	.:.:.	.:.:.	.:.:.	.:.:.	.:.:.	.:.:.	.:.:.	.:.:.	.:.:.	.:.:.	.:.:.	.:.:.	.:.:.	.:.:.	.:.:.	.:.:.	.:.:.	.:.:.	.:.:.	.:.:.	.:.:.	.:.:.	.:.:.	.:.:.	.:.:.	.:.:.	.:.:.	.:.:.	.:.:.	.:.:.	.:.:.	.:.:.	.:.:.	.:.:.	.:.:.	.:.:.	.:.:.	.:.:.	.:.:.	.:.:.	.:.:.	.:.:.	.:.:.	.:.:.	.:.:.	.:.:.	.:.:.	.:.:.	.:.:.	.:.:.	.:.:.	.:.:.	.:.:.	.:.:.	.:.:.	.:.:.	.:.:.	.:.:.	.:.:.	.:.:.	.:.:.	.:.:.	.:.:.	.:.:.	.:.:.	.:.:.	.:.:.	.:.:.	.:.:.	.:.:.	.:.:.	.:.:.	.:.:.	.:.:.	.:.:.	.:.:.	.:.:.	.:.:.	.:.:.	.:.:.	.:.:.	.:.:.	.:.:.	.:.:.	.:.:.	.:.:.	.:.:.	.:.:.	.:.:.	.:.:.	.:.:.	.:.:.	.:.:.	.:.:.	.:.:.	.:.:.	.:.:.	.:.:.	.:.:.	.:.:.	.:.:.	.:.:.	.:.:.	.:.:.	.:.:.	.:.:.	.:.:.	.:.:.	.:.:.	.:.:.	.:.:.	.:.:.	.:.:.	.:.:.	.:.:.	.:.:.	.:.:.	.:.:.	.:.:.	.:.:.	.:.:.	.:.:.	.:.:.	.:.:.	.:.:.	.:.:.	.:.:.	.:.:.	.:.:.	.:.:.	.:.:.	.:.:.	.:.:.	.:.:.	.:.:.	.:.:.	.:.:.	.:.:.	.:.:.	.:.:.	.:.:.	.:.:.	.:.:.	.:.:.	.:.:.	.:.:.	.:.:.	.:.:.	.:.:.	.:.:.	.:.:.	.:.:.	.:.:.	.:.:.	.:.:.	.:.:.	.:.:.	.:.:.	.:.:.	.:.:.	.:.:.	.:.:.	.:.:.	.:.:.	.:.:.	.:.:.	.:.:.	.:.:.	.:.:.	.:.:.	.:.:.	.:.:.	.:.:.	.:.:.	.:.:.	.:.:.	.:.:.	.:.:.	.:.:.	.:.:.	.:.:.	.:.:.	.:.:.	.:.:.	.:.:.	.:.:.	.:.:.	.:.:.	.:.:.	.:.:.	.:.:.	.:.:.	.:.:.	.:.:.	.:.:.	.:.:.	.:.:.	.:.:.	.:.:.	.:.:.	.:.:.	.:.:.	.:.:.	.:.:.	.:.:.	.:.:.	.:.:.	.:.:.	.:.:.	.:.:.	.:.:.	.:.:.	.:.:.	.:.:.	.:.:.	.:.:.	.:.:.	.:.:.	.:.:.	.:.:.	.:.:.	.:.:.	.:.:.	.:.:.	.:.:.	.:.:.	.:.:.	.:.:.	.:.:.	.:.:.	.:.:.	.:.:.	.:.:.	.:.:.	.:.:.	.:.:.	.:.:.	.:.:.	.:.:.	.:.:.	.:.:.	.:.:.	.:.:.	.:.:.	.:.:.	.:.:.	.:.:.	.:.:.	.:.:.	.:.:.	.:.:.	.:.:.	.:.:.	.:.:.	.:.:.	.:.:.	.:.:.	.:.:.	.:.:.	.:.:.	.:.:.	.:.:.	.:.:.	.:.:.	.:.:.	.:.:.	.:.:.	.:.:.	.:.:.	.:.:.	.:.:.	.:.:.	.:.:.	.:.:.	.:.:.	.:.:.	.:.:.	.:.:.	.:.:.	.:.:.	.:.:.	.:.:.	.:.:.	.:.:.	.:.:.	.:.:.	.:.:.	.:.:.	.:.:.	.:.:.	.:.:.	.:.:.	.:.:.	.:.:.	.:.:.	.:.:.	.:.:.	.:.:.	.:.:.	.:.:.	.:.:.	.:.:.	.:.:.	.:.:.	.:.:.	.:.:.	.:.:.	.:.:.	.:.:.	.:.:.	.:.:.	.:.:.	.:.:.	.:.:.	.:.:.	.:.:.	.:.:.	.:.:.	.:.:.	.:.:.	.:.:.	.:.:.	.:.:.	.:.:.	.:.:.	.:.:.	.:.:.	.:.:.	.:.:.	.:.:.	.:.:.	.:.:.	.:.:.	.:.:.	.:.:.	.:.:.	.:.:.	.:.:.	.:.:.	.:.:.	.:.:.	.:.:.	.:.:.	.:.:.	.:.:.	.:.:.	.:.:.	.:.:.	.:.:.	.:.:.	.:.:.	.:.:.	.:.:.	.:.:.	.:.:.	.:.:.	.:.:.	.:.:.	.:.:.	.:.:.	.:.:.	.:.:.	.:.:.	.:.:.	.:.:.	.:.:.	.:.:.	.:.:.	.:.:.	.:.:.	.:.:.	.:.:.	.:.:.	.:.:.	.:.:.	.:.:.	.:.:.	.:.:.	.:.:.	.:.:.	.:.:.	.:.:.	.:.:.	.:.:.	.:.:.	.:.:.	.:.:.	.:.:.	.:.:.	.:.:.	.:.:.	.:.:.	.:.:.	.:.:.	.:.:.	.:.:.	.:.:.	.:.:.	.:.:.	.:.:.	.:.:.	.:.:.	.:.:.	.:.:.	.:.:.	.:.:.	.:.:.	.:.:.	.:.:.	.:.:.	.:.:.	.:.:.	.:.:.	.:.:.	.:.:.	.:.:.	.:.:.	.:.:.	.:.:.	.:.:.	.:.:.	.:.:.	.:.:.	.:.:.	.:.:.	.:.:.	.:.:.	.:.:.	.:.:.	.:.:.	.:.:.	.:.:.	.:.:.	.:.:.	.:.:.	.:.:.	.:.:.	.:.:.	.:.:.	.:.:.	.:.:.	.:.:.	.:.:.	.:.:.	.:.:.	.:.:.	.:.:.	.:.:.	.:.:.	.:.:.	.:.:.	.:.:.	.:.:.	.:.:.	.:.:.	.:.:.	.:.:.	.:.:.	.:.:.	.:.:.	.:.:.	.:.:.	.:.:.	.:.:.	.:.:.	.:.:.	.:.:.	.:.:.	.:.:.	.:.:.	.:.:.	.:.:.	.:.:.	.:.:.	.:.:.	.:.:.	.:.:.	.:.:.	.:.:.	.:.:.	.:.:.	.:.:.	.:.:.	.:.:.	.:.:.	.:.:.	.:.:.	.:.:.	.:.:.	.:.:.	.:.:.	.:.:.	.:.:.	.:.:.	.:.:.	.:.:.	.:.:.	.:.:.	.:.:.	.:.:.	.:.:.	.:.:.	.:.:.	.:.:.	.:.:.	.:.:.	.:.:.	.:.:.	.:.:.	.:.:.	.:.:.	.:.:.	.:.:.	.:.:.	.:.:.	.:.:.	.:.:.	.:.:.	.:.:.	.:.:.	.:.:.	.:.:.	.:.:.	.:.:.	.:.:.	.:.:.	.:.:.	.:.:.	.:.:.	.:.:.	.:.:.	.:.:.	.:.:.	.:.:.	.:.:.	.:.:.	.:.:.	.:.:.	.:.:.	.:.:.	.:.:.	.:.:.	.:.:.	.:.:.	.:.:.	.:.:.	.:.:.	.:.:.	.:.:.	.:.:.	.:.:.	.:.:.	.:.:.	.:.:.	.:.:.	.:.:.	.:.:.	.:.:.	.:.:.	.:.:.	.:.:.	.:.:.	.:.:.	.:.:.	.:.:.	.:.:.	.:.:.	.:.:.	.:.:.	.:.:.	.:.:.	.:.:.	.:.:.	.:.:.	.:.:.	.:.:.	.:.:.	.:.:.	.:.:.	.:.:.	.:.:.	.:.:.	.:.:.	.:.:.	.:.:.	.:.:.	.:.:.	.:.:.	.:.:.	.:.:.	.:.:.	.:.:.	.:.:.	.:.:.	.:.:.	.:.:.	.:.:.	.:.:.	.:.:.	.:.:.	.:.:.	.:.:.	.:.:.	.:.:.	.:.:.	.:.:.	.:.:.	.:.:.	.:.:.	.:.:.	.:.:.	.:.:.	.:.:.	.:.:.	.:.:.	.:.:.	.:.:.	.:.:.	.:.:.	.:.:.	.:.:.	.:.:.	.:.:.	.:.:.	.:.:.	.:.:.	.:.:.	.:.:.	.:.:.	.:.:.	.:.:.	.:.:.	.:.:.	.:.:.	.:.:.	.:.:.	.:.:.	.:.:.	.:.:.	.:.:.	.:.:.	.:.:.	.:.:.	.:.:.	.:.:.	.:.:.	.:.:.
chrI	1027	.	A	<INS:ME>	.	PASS	SVTYPE=INS;STRAND=+;FAMILY=TY2	GT:END:RP_SUPPORT	.:.:.	.:.:.	.:.:.	.:.:.	.:.:.	.:.:.	.:.:.	.:.:.	.:.:.	.:.:.	.:.:.	.:.:.	.:.:.	.:.:.	.:.:.	.:.:.	.:.:.	.:.:.	.:.:.	.:.:.	.:.:.	.:.:.	.:.:.	.:.:.	.:.:.	.:.:.	.:.:.	.:.:.	.:.:.	.:.:.	.:.:.	.:.:.	.:.:.	.:.:.	.:.:.	.:.:.	.:.:.	.:.:.	.:.:.	.:.:.	.:.:.	.:.:.	.:.:.	.:.:.	.:.:.	.:.:.	.:.:.	.:.:.	.:.:.	.:.:.	.:.:.	.:.:.	.:.:.	.:.:.	.:.:.	.:.:.	.:.:.	.:.:.	.:.:.	.:.:.	.:.:.	.:.:.	.:.:.	.:.:.	.:.:.	.:.:.	.:.:.	.:.:.	.:.:.	.:.:.	.:.:.	.:.:.	.:.:.	.:.:.	.:.:.	.:.:.	.:.:.	.:.:.	.:.:.	.:.:.	.:.:.	.:.:.	.:.:.	.:.:.	.:.:.	.:.:.	.:.:.	.:.:.	.:.:.	.:.:.	.:.:.	.:.:.	.:.:.	.:.:.	.:.:.	.:.:.	.:.:.	.:.:.	.:.:.	.:.:.	.:.:.	.:.:.	.:.:.	.:.:.	.:.:.	.:.:.	.:.:.	.:.:.	.:.:.	.:.:.	.:.:.	.:.:.	.:.:.	.:.:.	.:.:.	.:.:.	.:.:.	.:.:.	.:.:.	.:.:.	.:.:.	.:.:.	.:.:.	.:.:.	.:.:.	.:.:.	.:.:.	.:.:.	.:.:.	.:.:.	.:.:.	.:.:.	.:.:.	.:.:.	.:.:.	.:.:.	.:.:.	.:.:.	.:.:.	.:.:.	.:.:.	.:.:.	.:.:.	.:.:.	.:.:.	.:.:.	.:.:.	.:.:.	.:.:.	.:.:.	.:.:.	.:.:.	.:.:.	.:.:.	.:.:.	.:.:.	.:.:.	.:.:.	.:.:.	.:.:.	.:.:.	.:.:.	.:.:.	.:.:.	.:.:.	.:.:.	.:.:.	.:.:.	.:.:.	.:.:.	.:.:.	.:.:.	.:.:.	.:.:.	.:.:.	.:.:.	.:.:.	.:.:.	.:.:.	.:.:.	.:.:.	.:.:.	.:.:.	.:.:.	.:.:.	.:.:.	.:.:.	.:.:.	.:.:.	.:.:.	.:.:.	.:.:.	.:.:.	.:.:.	.:.:.	.:.:.	.:.:.	.:.:.	.:.:.	.:.:.	.:.:.	.:.:.	.:.:.	.:.:.	.:.:.	.:.:.	.:.:.	.:.:.	.:.:.	.:.:.	.:.:.	.:.:.	.:.:.	.:.:.	.:.:.	.:.:.	.:.:.	.:.:.	.:.:.	.:.:.	.:.:.	.:.:.	.:.:.	.:.:.	.:.:.	.:.:.	.:.:.	.:.:.	.:.:.	.:.:.	.:.:.	.:.:.	.:.:.	.:.:.	.:.:.	.:.:.	.:.:.	.:.:.	.:.:.	.:.:.	.:.:.	.:.:.	.:.:.	.:.:.	.:.:.	.:.:.	.:.:.	.:.:.	.:.:.	.:.:.	.:.:.	.:.:.	.:.:.	.:.:.	.:.:.	.:.:.	.:.:.	.:.:.	.:.:.	.:.:.	.:.:.	.:.:.	.:.:.	.:.:.	.:.:.	.:.:.	.:.:.	.:.:.	.:.:.	.:.:.	.:.:.	.:.:.	.:.:.	.:.:.	.:.:.	.:.:.	.:.:.	.:.:.	.:.:.	.:.:.	.:.:.	.:.:.	.:.:.	.:.:.	.:.:.	.:.:.	.:.:.	.:.:.	.:.:.	.:.:.	.:.:.	.:.:.	.:.:.	.:.:.	.:.:.	.:.:.	.:.:.	.:.:.	.:.:.	.:.:.	.:.:.	.:.:.	.:.:.	.:.:.	.:.:.	.:.:.	.:.:.	.:.:.	.:.:.	.:.:.	.:.:.	.:.:.	.:.:.	.:.:.	.:.:.	.:.:.	.:.:.	.:.:.	.:.:.	.:.:.	.:.:.	.:.:.	.:.:.	.:.:.	.:.:.	.:.:.	.:.:.	.:.:.	.:.:.	.:.:.	.:.:.	.:.:.	.:.:.	.:.:.	.:.:.	.:.:.	.:.:.	.:.:.	.:.:.	.:.:.	.:.:.	.:.:.	.:.:.	.:.:.	.:.:.	.:.:.	.:.:.	.:.:.	.:.:.	.:.:.	.:.:.	.:.:.	.:.:.	.:.:.	.:.:.	.:.:.	.:.:.	.:.:.	.:.:.	.:.:.	.:.:.	.:.:.	.:.:.	.:.:.	.:.:.	.:.:.	.:.:.	.:.:.	.:.:.	.:.:.	.:.:.	.:.:.	.:.:.	.:.:.	.:.:.	.:.:.	.:.:.	.:.:.	.:.:.	.:.:.	.:.:.	.:.:.	.:.:.	.:.:.	.:.:.	.:.:.	.:.:.	.:.:.	.:.:.	.:.:.	.:.:.	.:.:.	.:.:.	.:.:.	.:.:.	.:.:.	.:.:.	.:.:.	.:.:.	.:.:.	.:.:.	.:.:.	.:.:.	.:.:.	.:.:.	.:.:.	.:.:.	.:.:.	.:.:.	.:.:.	.:.:.	.:.:.	.:.:.	.:.:.	.:.:.	.:.:.	.:.:.	.:.:.	.:.:.	.:.:.	.:.:.	.:.:.	.:.:.	.:.:.	.:.:.	.:.:.	.:.:.	.:.:.	.:.:.	.:.:.	.:.:.	.:.:.	.:.:.	.:.:.	.:.:.	.:.:.	.:.:.	.:.:.	.:.:.	.:.:.	.:.:.	.:.:.	.:.:.	.:.:.	.:.:.	.:.:.	.:.:.	.:.:.	.:.:.	.:.:.	.:.:.	.:.:.	.:.:.	.:.:.	.:.:.	.:.:.	.:.:.	.:.:.	.:.:.	.:.:.	.:.:.	.:.:.	.:.:.	.:.:.	.:.:.	.:.:.	.:.:.	.:.:.	.:.:.	.:.:.	.:.:.	.:.:.	.:.:.	.:.:.	.:.:.	.:.:.	.:.:.	.:.:.	.:.:.	.:.:.	.:.:.	.:.:.	.:.:.	.:.:.	.:.:.	.:.:.	.:.:.	.:.:.	.:.:.	.:.:.	.:.:.	.:.:.	.:.:.	.:.:.	.:.:.	.:.:.	.:.:.	.:.:.	.:.:.	.:.:.	.:.:.	.:.:.	.:.:.	.:.:.	.:.:.	.:.:.	.:.:.	.:.:.	.:.:.	.:.:.	.:.:.	.:.:.	.:.:.	.:.:.	.:.:.	.:.:.	.:.:.	.:.:.	.:.:.	.:.:.	.:.:.	.:.:.	.:.:.	.:.:.	.:.:.	.:.:.	.:.:.	.:.:.	.:.:.	.:.:.	.:.:.	.:.:.	.:.:.	.:.:.	.:.:.	.:.:.	.:.:.	.:.:.	.:.:.	.:.:.	.:.:.	.:.:.	.:.:.	.:.:.	.:.:.	.:.:.	.:.:.	.:.:.	.:.:.	.:.:.	.:.:.	.:.:.	.:.:.	.:.:.	.:.:.	.:.:.	.:.:.	.:.:.	.:.:.	.:.:.	.:.:.	.:.:.	.:.:.	.:.:.	.:.:.	.:.:.	.:.:.	.:.:.	.:.:.	.:.:.	.:.:.	.:.:.	.:.:.	.:.:.	.:.:.	.:.:.	.:.:.	.:.:.	.:.:.	.:.:.	.:.:.	.:.:.	.:.:.	.:.:.	.:.:.	.:.:.	.:.:.	.:.:.	.:.:.	.:.:.	.:.:.	.:.:.	.:.:.	.:.:.	.:.:.	.:.:.	.:.:.	.:.:.	.:.:.	.:.:.	.:.:.	.:.:.	.:.:.	.:.:.	.:.:.	.:.:.	.:.:.	.:.:.	.:.:.	.:.:.	.:.:.	.:.:.	.:.:.	.:.:.	.:.:.	.:.:.	.:.:.	.:.:.	.:.:.	.:.:.	.:.:.	.:.:.	.:.:.	.:.:.	.:.:.	.:.:.	.:.:.	.:.:.	.:.:.	.:.:.	.:.:.	.:.:.	.:.:.	.:.:.	.:.:.	.:.:.	.:.:.	.:.:.	.:.:.	.:.:.	.:.:.	.:.:.	.:.:.	.:.:.	.:.:.	.:.:.	.:.:.	.:.:.	.:.:.	.:.:.	.:.:.	.:.:.	.:.:.	.:.:.	.:.:.	.:.:.	.:.:.	.:.:.	.:.:.	.:.:.	.:.:.	.:.:.	.:.:.	.:.:.	.:.:.	.:.:.	.:.:.	.:.:.	.:.:.	.:.:.	.:.:.	.:.:.	.:.:.	.:.:.	.:.:.	.:.:.	.:.:.	1:1027:21	.:.:.	.:.:.	.:.:.	.:.:.	.:.:.	.:.:.	.:.:.	.:.:.	.:.:.	.:.:.	.:.:.	.:.:.	.:.:.	.:.:.	.:.:.	.:.:.	.:.:.	.:.:.	.:.:.	.:.:.	.:.:.	.:.:.	.:.:.	.:.:.	.:.:.	.:.:.	.:.:.	.:.:.	.:.:.	.:.:.	.:.:.	.:.:.	.:.:.	.:.:.	.:.:.	.:.:.	.:.:.	.:.:.	.:.:.	.:.:.	.:.:.	.:.:.	.:.:.	.:.:.	.:.:.	.:.:.	.:.:.	.:.:.	.:.:.	.:.:.	.:.:.	.:.:.	.:.:.	.:.:.	.:.:.	.:.:.	.:.:.	.:.:.	.:.:.	.:.:.	.:.:.	.:.:.	.:.:.	.:.:.	.:.:.	.:.:.	.:.:.	.:.:.	.:.:.	.:.:.	.:.:.	.:.:.	.:.:.	.:.:.	.:.:.	.:.:.	.:.:.	.:.:.	.:.:.	.:.:.	.:.:.	.:.:.	.:.:.	.:.:.	.:.:.	.:.:.	.:.:.	.:.:.	.:.:.	.:.:.	.:.:.	.:.:.	.:.:.	.:.:.	.:.:.	.:.:.	.:.:.	.:.:.	.:.:.	.:.:.	.:.:.	.:.:.	.:.:.	.:.:.	.:.:.	.:.:.	.:.:.	.:.:.	.:.:.	.:.:.	.:.:.	.:.:.	.:.:.	.:.:.	.:.:.	.:.:.	.:.:.	.:.:.	.:.:.	.:.:.	.:.:.	.:.:.	.:.:.	.:.:.	.:.:.	.:.:.	.:.:.	.:.:.	.:.:.	.:.:.	.:.:.	.:.:.	.:.:.	.:.:.	.:.:.	.:.:.	.:.:.	.:.:.	.:.:.	.:.:.	.:.:.	.:.:.	.:.:.	.:.:.	.:.:.	.:.:.	.:.:.	.:.:.	.:.:.	.:.:.	.:.:.	.:.:.	.:.:.	.:.:.	.:.:.	.:.:.	.:.:.	.:.:.	.:.:.	.:.:.	.:.:.	.:.:.	.:.:.	.:.:.	.:.:.	.:.:.	.:.:.	.:.:.	.:.:.	.:.:.	.:.:.	.:.:.	.:.:.	.:.:.	.:.:.	.:.:.	.:.:.	.:.:.	.:.:.	.:.:.	.:.:.	.:.:.	.:.:.	.:.:.	.:.:.	.:.:.	.:.:.	.:.:.	.:.:.	.:.:.	.:.:.	.:.:.	.:.:.	.:.:.	.:.:.	.:.:.	.:.:.	.:.:.	.:.:.	.:.:.	.:.:.	.:.:.	.:.:.	.:.:.	.:.:.	.:.:.	.:.:.	.:.:.	.:.:.	.:.:.	.:.:.	.:.:.	.:.:.	.:.:.	.:.:.	.:.:.	.:.:.	.:.:.	.:.:.	.:.:.	.:.:.	.:.:.	.:.:.	.:.:.	.:.:.	.:.:.	.:.:.	.:.:.	.:.:.	.:.:.	.:.:.	.:.:.	.:.:.	.:.:.	.:.:.	.:.:.	.:.:.	.:.:.	.:.:.	.:.:.	.:.:.	.:.:.	.:.:.	.:.:.	.:.:.	.:.:.	.:.:.	.:.:.	.:.:.	.:.:.	.:.:.	.:.:.	.:.:.	.:.:.	.:.:.	.:.:.	.:.:.	.:.:.	.:.:.	.:.:.	.:.:.	.:.:.	.:.:.	.:.:.	.:.:.	.:.:.	.:.:.	.:.:.	.:.:.	.:.:.	.:.:.	.:.:.	.:.:.	.:.:.	.:.:.	.:.:.	.:.:.	.:.:.	.:.:.	.:.:.	.:.:.	.:.:.	.:.:.	.:.:.	.:.:.	.:.:.	.:.:.	.:.:.	.:.:.	.:.:.	.:.:.	.:.:.	.:.:.	.:.:.	.:.:.	.:.:.	.:.:.	.:.:.	.:.:.	.:.:.	.:.:.	.:.:.	.:.:.	.:.:.	.:.:.	.:.:.	.:.:.	.:.:.	.:.:.	.:.:.	.:.:.	.:.:.	.:.:.	.:.:.	.:.:.	.:.:.	.:.:.	.:.:.	.:.:.	.:.:.	.:.:.	.:.:.	.:.:.	.:.:.	.:.:.	.:.:.	.:.:.	.:.:.	.:.:.	.:.:.	.:.:.	.:.:.	.:.:.
chrI	1027	.	A	<INS:ME>	.	PASS	SVTYPE=INS;STRAND=.;FAMILY=TY5	GT:END:RP_SUPPORT	.:.:.	.:.:.	.:.:.	.:.:.	.:.:.	.:.:.	.:.:.	.:.:.	.:.:.	.:.:.	.:.:.	.:.:.	.:.:.	.:.:.	.:.:.	.:.:.	.:.:.	.:.:.	.:.:.	.:.:.	.:.:.	.:.:.	.:.:.	.:.:.	.:.:.	.:.:.	.:.:.	.:.:.	.:.:.	.:.:.	.:.:.	.:.:.	.:.:.	.:.:.	.:.:.	.:.:.	.:.:.	.:.:.	.:.:.	.:.:.	.:.:.	.:.:.	.:.:.	.:.:.	.:.:.	.:.:.	.:.:.	.:.:.	.:.:.	.:.:.	.:.:.	.:.:.	.:.:.	.:.:.	.:.:.	.:.:.	.:.:.	.:.:.	.:.:.	.:.:.	.:.:.	.:.:.	.:.:.	.:.:.	.:.:.	.:.:.	.:.:.	.:.:.	.:.:.	.:.:.	.:.:.	.:.:.	.:.:.	.:.:.	.:.:.	.:.:.	.:.:.	.:.:.	.:.:.	.:.:.	.:.:.	.:.:.	.:.:.	.:.:.	.:.:.	.:.:.	.:.:.	.:.:.	.:.:.	.:.:.	.:.:.	.:.:.	.:.:.	.:.:.	.:.:.	.:.:.	.:.:.	.:.:.	.:.:.	.:.:.	.:.:.	.:.:.	.:.:.	.:.:.	.:.:.	.:.:.	.:.:.	.:.:.	.:.:.	.:.:.	.:.:.	.:.:.	.:.:.	.:.:.	.:.:.	.:.:.	.:.:.	.:.:.	.:.:.	.:.:.	.:.:.	.:.:.	.:.:.	.:.:.	.:.:.	.:.:.	.:.:.	.:.:.	.:.:.	.:.:.	.:.:.	.:.:.	.:.:.	.:.:.	.:.:.	.:.:.	.:.:.	.:.:.	.:.:.	.:.:.	.:.:.	.:.:.	.:.:.	.:.:.	.:.:.	.:.:.	.:.:.	.:.:.	.:.:.	.:.:.	.:.:.	.:.:.	.:.:.	.:.:.	.:.:.	.:.:.	.:.:.	.:.:.	.:.:.	.:.:.	.:.:.	.:.:.	.:.:.	.:.:.	.:.:.	.:.:.	.:.:.	.:.:.	.:.:.	.:.:.	.:.:.	.:.:.	.:.:.	.:.:.	.:.:.	.:.:.	.:.:.	.:.:.	.:.:.	.:.:.	.:.:.	.:.:.	.:.:.	.:.:.	.:.:.	.:.:.	.:.:.	.:.:.	.:.:.	.:.:.	.:.:.	.:.:.	.:.:.	.:.:.	.:.:.	.:.:.	.:.:.	.:.:.	.:.:.	.:.:.	.:.:.	.:.:.	.:.:.	.:.:.	.:.:.	.:.:.	.:.:.	.:.:.	.:.:.	.:.:.	.:.:.	.:.:.	.:.:.	.:.:.	.:.:.	.:.:.	.:.:.	.:.:.	.:.:.	.:.:.	.:.:.	.:.:.	.:.:.	.:.:.	.:.:.	.:.:.	.:.:.	.:.:.	.:.:.	.:.:.	.:.:.	.:.:.	.:.:.	.:.:.	.:.:.	.:.:.	.:.:.	.:.:.	.:.:.	.:.:.	.:.:.	.:.:.	.:.:.	.:.:.	.:.:.	.:.:.	.:.:.	.:.:.	.:.:.	.:.:.	.:.:.	.:.:.	.:.:.	.:.:.	.:.:.	.:.:.	.:.:.	.:.:.	.:.:.	.:.:.	.:.:.	.:.:.	.:.:.	.:.:.	.:.:.	.:.:.	.:.:.	.:.:.	.:.:.	.:.:.	.:.:.	.:.:.	.:.:.	.:.:.	.:.:.	.:.:.	.:.:.	.:.:.	.:.:.	.:.:.	.:.:.	.:.:.	.:.:.	.:.:.	.:.:.	.:.:.	.:.:.	.:.:.	.:.:.	.:.:.	.:.:.	.:.:.	.:.:.	.:.:.	.:.:.	.:.:.	.:.:.	.:.:.	.:.:.	.:.:.	.:.:.	.:.:.	.:.:.	.:.:.	.:.:.	.:.:.	.:.:.	.:.:.	.:.:.	.:.:.	.:.:.	.:.:.	.:.:.	.:.:.	.:.:.	.:.:.	.:.:.	.:.:.	.:.:.	.:.:.	.:.:.	.:.:.	.:.:.	.:.:.	.:.:.	.:.:.	.:.:.	.:.:.	.:.:.	.:.:.	.:.:.	.:.:.	.:.:.	.:.:.	.:.:.	.:.:.	.:.:.	.:.:.	.:.:.	.:.:.	.:.:.	.:.:.	.:.:.	.:.:.	.:.:.	.:.:.	.:.:.	.:.:.	.:.:.	.:.:.	.:.:.	.:.:.	.:.:.	.:.:.	.:.:.	.:.:.	.:.:.	.:.:.	.:.:.	.:.:.	.:.:.	.:.:.	.:.:.	.:.:.	.:.:.	.:.:.	.:.:.	.:.:.	.:.:.	.:.:.	.:.:.	.:.:.	.:.:.	.:.:.	.:.:.	.:.:.	.:.:.	.:.:.	.:.:.	.:.:.	.:.:.	.:.:.	.:.:.	.:.:.	.:.:.	.:.:.	.:.:.	.:.:.	.:.:.	.:.:.	.:.:.	.:.:.	.:.:.	.:.:.	.:.:.	.:.:.	.:.:.	.:.:.	.:.:.	.:.:.	.:.:.	.:.:.	.:.:.	.:.:.	.:.:.	.:.:.	.:.:.	.:.:.	.:.:.	.:.:.	.:.:.	.:.:.	.:.:.	.:.:.	.:.:.	.:.:.	.:.:.	.:.:.	.:.:.	.:.:.	.:.:.	.:.:.	.:.:.	.:.:.	.:.:.	.:.:.	.:.:.	.:.:.	.:.:.	.:.:.	.:.:.	.:.:.	.:.:.	.:.:.	.:.:.	.:.:.	.:.:.	.:.:.	.:.:.	.:.:.	.:.:.	.:.:.	.:.:.	.:.:.	.:.:.	.:.:.	.:.:.	.:.:.	.:.:.	.:.:.	.:.:.	.:.:.	.:.:.	.:.:.	.:.:.	.:.:.	.:.:.	.:.:.	.:.:.	.:.:.	.:.:.	.:.:.	.:.:.	.:.:.	.:.:.	.:.:.	.:.:.	.:.:.	.:.:.	.:.:.	.:.:.	.:.:.	.:.:.	.:.:.	.:.:.	.:.:.	.:.:.	.:.:.	.:.:.	.:.:.	.:.:.	.:.:.	.:.:.	.:.:.	.:.:.	.:.:.	.:.:.	.:.:.	.:.:.	.:.:.	.:.:.	.:.:.	.:.:.	.:.:.	.:.:.	.:.:.	.:.:.	.:.:.	.:.:.	.:.:.	.:.:.	.:.:.	.:.:.	.:.:.	.:.:.	.:.:.	.:.:.	.:.:.	.:.:.	.:.:.	.:.:.	.:.:.	.:.:.	.:.:.	.:.:.	.:.:.	.:.:.	.:.:.	.:.:.	.:.:.	.:.:.	.:.:.	.:.:.	.:.:.	.:.:.	.:.:.	.:.:.	.:.:.	.:.:.	.:.:.	.:.:.	.:.:.	.:.:.	.:.:.	.:.:.	.:.:.	.:.:.	.:.:.	.:.:.	.:.:.	.:.:.	.:.:.	.:.:.	.:.:.	.:.:.	.:.:.	.:.:.	.:.:.	.:.:.	.:.:.	.:.:.	.:.:.	.:.:.	.:.:.	.:.:.	.:.:.	.:.:.	.:.:.	.:.:.	.:.:.	.:.:.	.:.:.	.:.:.	.:.:.	.:.:.	.:.:.	.:.:.	.:.:.	.:.:.	.:.:.	.:.:.	.:.:.	.:.:.	.:.:.	.:.:.	.:.:.	.:.:.	.:.:.	.:.:.	.:.:.	.:.:.	.:.:.	.:.:.	.:.:.	.:.:.	.:.:.	.:.:.	.:.:.	.:.:.	.:.:.	.:.:.	.:.:.	.:.:.	.:.:.	.:.:.	.:.:.	.:.:.	.:.:.	.:.:.	.:.:.	.:.:.	.:.:.	.:.:.	.:.:.	.:.:.	.:.:.	.:.:.	.:.:.	.:.:.	.:.:.	.:.:.	.:.:.	.:.:.	.:.:.	.:.:.	.:.:.	.:.:.	.:.:.	.:.:.	.:.:.	.:.:.	.:.:.	.:.:.	.:.:.	.:.:.	.:.:.	.:.:.	.:.:.	.:.:.	.:.:.	.:.:.	.:.:.	.:.:.	.:.:.	.:.:.	.:.:.	.:.:.	.:.:.	.:.:.	.:.:.	.:.:.	.:.:.	.:.:.	.:.:.	.:.:.	.:.:.	.:.:.	.:.:.	.:.:.	.:.:.	.:.:.	.:.:.	.:.:.	.:.:.	.:.:.	.:.:.	.:.:.	.:.:.	.:.:.	.:.:.	.:.:.	.:.:.	.:.:.	.:.:.	.:.:.	.:.:.	.:.:.	.:.:.	.:.:.	.:.:.	.:.:.	.:.:.	.:.:.	.:.:.	.:.:.	.:.:.	.:.:.	.:.:.	.:.:.	.:.:.	.:.:.	.:.:.	.:.:.	.:.:.	.:.:.	.:.:.	.:.:.	.:.:.	.:.:.	.:.:.	.:.:.	.:.:.	.:.:.	.:.:.	.:.:.	.:.:.	.:.:.	.:.:.	.:.:.	.:.:.	.:.:.	.:.:.	.:.:.	.:.:.	.:.:.	.:.:.	.:.:.	.:.:.	.:.:.	.:.:.	.:.:.	.:.:.	.:.:.	.:.:.	.:.:.	.:.:.	.:.:.	.:.:.	.:.:.	.:.:.	.:.:.	.:.:.	.:.:.	.:.:.	.:.:.	.:.:.	.:.:.	.:.:.	.:.:.	.:.:.	.:.:.	.:.:.	.:.:.	.:.:.	.:.:.	.:.:.	.:.:.	.:.:.	.:.:.	.:.:.	.:.:.	.:.:.	.:.:.	.:.:.	.:.:.	.:.:.	.:.:.	.:.:.	.:.:.	.:.:.	.:.:.	.:.:.	.:.:.	.:.:.	.:.:.	.:.:.	.:.:.	.:.:.	.:.:.	.:.:.	.:.:.	.:.:.	.:.:.	.:.:.	.:.:.	.:.:.	.:.:.	.:.:.	.:.:.	.:.:.	.:.:.	.:.:.	.:.:.	.:.:.	.:.:.	.:.:.	.:.:.	.:.:.	.:.:.	.:.:.	.:.:.	.:.:.	.:.:.	.:.:.	.:.:.	.:.:.	.:.:.	.:.:.	.:.:.	.:.:.	.:.:.	.:.:.	.:.:.	.:.:.	.:.:.	.:.:.	.:.:.	.:.:.	.:.:.	.:.:.	.:.:.	.:.:.	.:.:.	.:.:.	.:.:.	.:.:.	.:.:.	.:.:.	.:.:.	.:.:.	.:.:.	.:.:.	.:.:.	.:.:.	.:.:.	.:.:.	.:.:.	.:.:.	.:.:.	.:.:.	.:.:.	.:.:.	.:.:.	.:.:.	.:.:.	.:.:.	.:.:.	.:.:.	.:.:.	.:.:.	.:.:.	.:.:.	.:.:.	.:.:.	.:.:.	.:.:.	.:.:.	.:.:.	.:.:.	.:.:.	.:.:.	.:.:.	.:.:.	.:.:.	.:.:.	.:.:.	.:.:.	.:.:.	.:.:.	.:.:.	.:.:.	.:.:.	.:.:.	.:.:.	.:.:.	.:.:.	.:.:.	.:.:.	.:.:.	.:.:.	.:.:.	.:.:.	.:.:.	.:.:.	.:.:.	.:.:.	.:.:.	.:.:.	.:.:.	.:.:.	.:.:.	.:.:.	.:.:.	.:.:.	.:.:.	.:.:.	.:.:.	.:.:.	.:.:.	.:.:.	.:.:.	.:.:.	.:.:.	.:.:.	.:.:.	.:.:.	.:.:.	.:.:.	.:.:.	.:.:.	.:.:.	.:.:.	.:.:.	.:.:.	.:.:.	.:.:.	.:.:.	.:.:.	.:.:.	.:.:.	.:.:.	.:.:.	.:.:.	.:.:.	.:.:.	.:.:.	.:.:.	.:.:.	.:.:.	.:.:.	.:.:.	.:.:.	.:.:.	.:.:.	.:.:.	.:.:.	.:.:.	.:.:.	.:.:.	.:.:.	1:1027:86	.:.:.	.:.:.	.:.:.	.:.:.	.:.:.	.:.:.	.:.:.	.:.:.	.:.:.	.:.:.	.:.:.	.:.:.	.:.:.	.:.:.	.:.:.	.:.:.	.:.:.	.:.:.	.:.:.	.:.:.	.:.:.	.:.:.	.:.:.	.:.:.	.:.:.	.:.:.	.:.:.	.:.:.	.:.:.	.:.:.	.:.:.	.:.:.	.:.:.	.:.:.	.:.:.	.:.:.	.:.:.	.:.:.	.:.:.	.:.:.	.:.:.	.:.:.	.:.:.	.:.:.	.:.:.	.:.:.	.:.:.	.:.:.	.:.:.	.:.:.	.:.:.	.:.:.	.:.:.	.:.:.	.:.:.	.:.:.	.:.:.	.:.:.	.:.:.	.:.:.	.:.:.	.:.:.	.:.:.	.:.:.	.:.:.	.:.:.	.:.:.	.:.:.	.:.:.	.:.:.	.:.:.	.:.:.	.:.:.	.:.:.	.:.:.	.:.:.	.:.:.	.:.:.	.:.:.	.:.:.	.:.:.	.:.:.	.:.:.	.:.:.	.:.:.	.:.:.	.:.:.	.:.:.	.:.:.	.:.:.
chrI	1028	.	T	<INS:ME>	.	PASS	SVTYPE=INS;STRAND=-;FAMILY=TY2	GT:END:RP_SUPPORT	.:.:.	.:.:.	.:.:.	.:.:.	.:.:.	.:.:.	.:.:.	.:.:.	.:.:.	.:.:.	.:.:.	.:.:.	.:.:.	.:.:.	.:.:.	.:.:.	.:.:.	.:.:.	.:.:.	.:.:.	.:.:.	.:.:.	.:.:.	.:.:.	.:.:.	.:.:.	.:.:.	.:.:.	.:.:.	.:.:.	.:.:.	.:.:.	.:.:.	.:.:.	.:.:.	.:.:.	.:.:.	.:.:.	.:.:.	.:.:.	.:.:.	.:.:.	.:.:.	.:.:.	.:.:.	.:.:.	.:.:.	.:.:.	.:.:.	.:.:.	.:.:.	.:.:.	.:.:.	.:.:.	.:.:.	.:.:.	.:.:.	.:.:.	.:.:.	.:.:.	.:.:.	.:.:.	.:.:.	.:.:.	.:.:.	.:.:.	.:.:.	.:.:.	.:.:.	.:.:.	.:.:.	.:.:.	.:.:.	.:.:.	.:.:.	.:.:.	.:.:.	.:.:.	.:.:.	.:.:.	.:.:.	.:.:.	.:.:.	.:.:.	.:.:.	.:.:.	.:.:.	.:.:.	.:.:.	.:.:.	.:.:.	.:.:.	.:.:.	.:.:.	.:.:.	.:.:.	.:.:.	.:.:.	.:.:.	.:.:.	.:.:.	.:.:.	.:.:.	.:.:.	.:.:.	.:.:.	.:.:.	.:.:.	.:.:.	.:.:.	.:.:.	.:.:.	.:.:.	.:.:.	.:.:.	.:.:.	.:.:.	.:.:.	.:.:.	.:.:.	.:.:.	.:.:.	.:.:.	.:.:.	.:.:.	.:.:.	.:.:.	.:.:.	.:.:.	.:.:.	.:.:.	.:.:.	.:.:.	.:.:.	.:.:.	.:.:.	.:.:.	.:.:.	.:.:.	.:.:.	.:.:.	.:.:.	.:.:.	.:.:.	.:.:.	.:.:.	.:.:.	.:.:.	.:.:.	.:.:.	.:.:.	.:.:.	.:.:.	.:.:.	1:1028:15	.:.:.	.:.:.	.:.:.	.:.:.	.:.:.	.:.:.	.:.:.	.:.:.	.:.:.	.:.:.	.:.:.	.:.:.	.:.:.	.:.:.	.:.:.	.:.:.	.:.:.	.:.:.	.:.:.	.:.:.	.:.:.	.:.:.	.:.:.	.:.:.	.:.:.	.:.:.	.:.:.	.:.:.	.:.:.	.:.:.	.:.:.	.:.:.	.:.:.	.:.:.	.:.:.	.:.:.	.:.:.	.:.:.	.:.:.	.:.:.	.:.:.	.:.:.	.:.:.	.:.:.	.:.:.	.:.:.	.:.:.	.:.:.	.:.:.	.:.:.	.:.:.	.:.:.	.:.:.	.:.:.	.:.:.	.:.:.	.:.:.	.:.:.	.:.:.	.:.:.	.:.:.	.:.:.	.:.:.	.:.:.	.:.:.	.:.:.	.:.:.	.:.:.	.:.:.	.:.:.	.:.:.	.:.:.	.:.:.	.:.:.	.:.:.	.:.:.	.:.:.	.:.:.	.:.:.	.:.:.	.:.:.	.:.:.	.:.:.	.:.:.	.:.:.	.:.:.	.:.:.	.:.:.	.:.:.	.:.:.	.:.:.	.:.:.	.:.:.	.:.:.	.:.:.	.:.:.	.:.:.	.:.:.	.:.:.	.:.:.	.:.:.	.:.:.	.:.:.	.:.:.	.:.:.	.:.:.	.:.:.	.:.:.	.:.:.	.:.:.	.:.:.	.:.:.	.:.:.	.:.:.	.:.:.	.:.:.	.:.:.	.:.:.	.:.:.	.:.:.	.:.:.	.:.:.	.:.:.	.:.:.	.:.:.	.:.:.	.:.:.	.:.:.	.:.:.	.:.:.	.:.:.	.:.:.	.:.:.	.:.:.	.:.:.	.:.:.	.:.:.	.:.:.	.:.:.	.:.:.	.:.:.	.:.:.	.:.:.	.:.:.	.:.:.	.:.:.	.:.:.	.:.:.	.:.:.	.:.:.	.:.:.	.:.:.	.:.:.	.:.:.	.:.:.	.:.:.	.:.:.	.:.:.	.:.:.	.:.:.	.:.:.	.:.:.	.:.:.	.:.:.	.:.:.	.:.:.	.:.:.	.:.:.	.:.:.	.:.:.	.:.:.	.:.:.	.:.:.	.:.:.	.:.:.	.:.:.	.:.:.	.:.:.	.:.:.	.:.:.	.:.:.	.:.:.	.:.:.	.:.:.	.:.:.	.:.:.	.:.:.	.:.:.	.:.:.	.:.:.	.:.:.	.:.:.	.:.:.	.:.:.	.:.:.	.:.:.	.:.:.	.:.:.	.:.:.	.:.:.	.:.:.	.:.:.	.:.:.	.:.:.	.:.:.	.:.:.	.:.:.	.:.:.	.:.:.	.:.:.	.:.:.	.:.:.	.:.:.	.:.:.	.:.:.	.:.:.	.:.:.	.:.:.	.:.:.	.:.:.	.:.:.	.:.:.	.:.:.	.:.:.	.:.:.	.:.:.	.:.:.	.:.:.	.:.:.	.:.:.	.:.:.	.:.:.	.:.:.	.:.:.	.:.:.	.:.:.	.:.:.	.:.:.	.:.:.	.:.:.	.:.:.	.:.:.	.:.:.	.:.:.	.:.:.	.:.:.	.:.:.	.:.:.	.:.:.	.:.:.	.:.:.	.:.:.	.:.:.	.:.:.	.:.:.	.:.:.	.:.:.	.:.:.	.:.:.	.:.:.	.:.:.	.:.:.	.:.:.	.:.:.	.:.:.	.:.:.	.:.:.	.:.:.	.:.:.	.:.:.	.:.:.	.:.:.	.:.:.	.:.:.	.:.:.	.:.:.	.:.:.	.:.:.	.:.:.	.:.:.	.:.:.	.:.:.	.:.:.	.:.:.	.:.:.	.:.:.	.:.:.	.:.:.	.:.:.	.:.:.	.:.:.	.:.:.	.:.:.	.:.:.	.:.:.	.:.:.	.:.:.	.:.:.	.:.:.	.:.:.	.:.:.	.:.:.	.:.:.	.:.:.	.:.:.	.:.:.	.:.:.	.:.:.	.:.:.	.:.:.	.:.:.	.:.:.	.:.:.	.:.:.	.:.:.	.:.:.	.:.:.	.:.:.	.:.:.	.:.:.	.:.:.	.:.:.	.:.:.	.:.:.	.:.:.	.:.:.	.:.:.	.:.:.	.:.:.	.:.:.	.:.:.	.:.:.	.:.:.	.:.:.	.:.:.	.:.:.	.:.:.	.:.:.	.:.:.	.:.:.	.:.:.	.:.:.	.:.:.	.:.:.	.:.:.	.:.:.	.:.:.	.:.:.	.:.:.	.:.:.	.:.:.	.:.:.	.:.:.	.:.:.	.:.:.	.:.:.	.:.:.	.:.:.	.:.:.	.:.:.	.:.:.	.:.:.	.:.:.	.:.:.	.:.:.	.:.:.	.:.:.	.:.:.	.:.:.	.:.:.	.:.:.	.:.:.	.:.:.	.:.:.	.:.:.	.:.:.	.:.:.	.:.:.	.:.:.	.:.:.	.:.:.	.:.:.	.:.:.	.:.:.	.:.:.	.:.:.	.:.:.	.:.:.	.:.:.	.:.:.	.:.:.	.:.:.	.:.:.	.:.:.	.:.:.	.:.:.	.:.:.	.:.:.	.:.:.	.:.:.	.:.:.	.:.:.	.:.:.	.:.:.	.:.:.	.:.:.	.:.:.	.:.:.	.:.:.	.:.:.	.:.:.	.:.:.	.:.:.	.:.:.	.:.:.	.:.:.	.:.:.	.:.:.	.:.:.	.:.:.	.:.:.	.:.:.	.:.:.	.:.:.	.:.:.	.:.:.	.:.:.	.:.:.	.:.:.	.:.:.	.:.:.	.:.:.	.:.:.	.:.:.	.:.:.	.:.:.	.:.:.	.:.:.	.:.:.	.:.:.	.:.:.	.:.:.	.:.:.	.:.:.	.:.:.	.:.:.	.:.:.	.:.:.	.:.:.	.:.:.	.:.:.	.:.:.	.:.:.	.:.:.	.:.:.	.:.:.	.:.:.	.:.:.	.:.:.	.:.:.	.:.:.	.:.:.	.:.:.	.:.:.	.:.:.	.:.:.	.:.:.	.:.:.	.:.:.	.:.:.	.:.:.	.:.:.	.:.:.	.:.:.	.:.:.	.:.:.	.:.:.	.:.:.	.:.:.	.:.:.	.:.:.	.:.:.	.:.:.	.:.:.	.:.:.	.:.:.	.:.:.	.:.:.	.:.:.	.:.:.	.:.:.	.:.:.	.:.:.	.:.:.	.:.:.	.:.:.	.:.:.	.:.:.	.:.:.	.:.:.	.:.:.	.:.:.	.:.:.	.:.:.	.:.:.	.:.:.	.:.:.	.:.:.	.:.:.	.:.:.	.:.:.	.:.:.	.:.:.	.:.:.	.:.:.	.:.:.	.:.:.	.:.:.	.:.:.	.:.:.	.:.:.	.:.:.	.:.:.	.:.:.	.:.:.	.:.:.	.:.:.	.:.:.	.:.:.	.:.:.	.:.:.	.:.:.	.:.:.	.:.:.	.:.:.	.:.:.	.:.:.	.:.:.	.:.:.	.:.:.	.:.:.	.:.:.	.:.:.	.:.:.	.:.:.	.:.:.	.:.:.	.:.:.	.:.:.	.:.:.	.:.:.	.:.:.	.:.:.	.:.:.	.:.:.	.:.:.	.:.:.	.:.:.	.:.:.	.:.:.	.:.:.	.:.:.	.:.:.	.:.:.	.:.:.	.:.:.	.:.:.	.:.:.	.:.:.	.:.:.	.:.:.	.:.:.	.:.:.	.:.:.	.:.:.	.:.:.	.:.:.	.:.:.	.:.:.	.:.:.	.:.:.	.:.:.	.:.:.	.:.:.	.:.:.	.:.:.	.:.:.	.:.:.	.:.:.	.:.:.	.:.:.	.:.:.	.:.:.	.:.:.	.:.:.	.:.:.	.:.:.	.:.:.	.:.:.	.:.:.	.:.:.	.:.:.	.:.:.	.:.:.	.:.:.	.:.:.	.:.:.	.:.:.	.:.:.	.:.:.	.:.:.	.:.:.	.:.:.	.:.:.	.:.:.	.:.:.	.:.:.	.:.:.	.:.:.	.:.:.	.:.:.	.:.:.	.:.:.	.:.:.	.:.:.	.:.:.	.:.:.	.:.:.	.:.:.	.:.:.	.:.:.	.:.:.	.:.:.	.:.:.	.:.:.	.:.:.	.:.:.	.:.:.	.:.:.	.:.:.	.:.:.	.:.:.	.:.:.	.:.:.	.:.:.	.:.:.	.:.:.	.:.:.	.:.:.	.:.:.	.:.:.	.:.:.	.:.:.	.:.:.	.:.:.	.:.:.	.:.:.	.:.:.	.:.:.	.:.:.	.:.:.	.:.:.	.:.:.	.:.:.	.:.:.	.:.:.	.:.:.	.:.:.	.:.:.	.:.:.	.:.:.	.:.:.	.:.:.	.:.:.	.:.:.	.:.:.	.:.:.	.:.:.	.:.:.	.:.:.	.:.:.	.:.:.	.:.:.	.:.:.	.:.:.	.:.:.	.:.:.	.:.:.	.:.:.	.:.:.	.:.:.	.:.:.	.:.:.	.:.:.	.:.:.	.:.:.	.:.:.	.:.:.	.:.:.	.:.:.	.:.:.	.:.:.	.:.:.	.:.:.	.:.:.	.:.:.	.:.:.	.:.:.	.:.:.	.:.:.	.:.:.	.:.:.	.:.:.	.:.:.	.:.:.	.:.:.	.:.:.	.:.:.	.:.:.	.:.:.	.:.:.	.:.:.	.:.:.	.:.:.	.:.:.	.:.:.	.:.:.	.:.:.	.:.:.	.:.:.	.:.:.	.:.:.	.:.:.	.:.:.	.:.:.	.:.:.	.:.:.	.:.:.	.:.:.	.:.:.	.:.:.	.:.:.	.:.:.	.:.:.	.:.:.	.:.:.	.:.:.	.:.:.	.:.:.	.:.:.	.:.:.	.:.:.	.:.:.	.:.:.	.:.:.	.:.:.	.:.:.	.:.:.	.:.:.	.:.:.	.:.:.	.:.:.	.:.:.	.:.:.	.:.:.	.:.:.	.:.:.	.:.:.	.:.:.	.:.:.	.:.:.	.:.:.	.:.:.	.:.:.	.:.:.	.:.:.	.:.:.	.:.:.	.:.:.	.:.:.	.:.:.	.:.:.	.:.:.	.:.:.	.:.:.	.:.:.	.:.:.	.:.:.	.:.:.	.:.:.	.:.:.	.:.:.	.:.:.	.:.:.	.:.:.	.:.:.	.:.:.	.:.:.	.:.:.	.:.:.	.:.:.	.:.:.	.:.:.	.:.:.	.:.:.	.:.:.	.:.:.	.:.:.	.:.:.	.:.:.	.:.:.	.:.:.	.:.:.	.:.:.	.:.:.	.:.:.	.:.:.	.:.:.	.:.:.	.:.:.	.:.:.	.:.:.	.:.:.	.:.:.	.:.:.	.:.:.	.:.:.	.:.:.	.:.:.	.:.:.	.:.:.	.:.:.	.:.:.	.:.:.	.:.:.	.:.:.	.:.:.	.:.:.	.:.:.	.:.:.	.:.:.	.:.:.	.:.:.	.:.:.	.:.:.	.:.:.	.:.:.	.:.:.	.:.:.	.:.:.	.:.:.	.:.:.	.:.:.	.:.:.	.:.:.	.:.:.
chrI	1028	.	T	<INS:ME>	.	PASS	SVTYPE=INS;STRAND=+;FAMILY=TY2	GT:END:RP_SUPPORT	.:.:.	.:.:.	.:.:.	.:.:.	.:.:.	.:.:.	.:.:.	.:.:.	.:.:.	.:.:.	.:.:.	.:.:.	.:.:.	.:.:.	.:.:.	.:.:.	.:.:.	.:.:.	.:.:.	.:.:.	.:.:.	.:.:.	.:.:.	.:.:.	.:.:.	.:.:.	.:.:.	.:.:.	.:.:.	.:.:.	.:.:.	.:.:.	.:.:.	.:.:.	.:.:.	.:.:.	.:.:.	.:.:.	.:.:.	.:.:.	.:.:.	.:.:.	.:.:.	.:.:.	.:.:.	.:.:.	.:.:.	.:.:.	.:.:.	.:.:.	.:.:.	.:.:.	.:.:.	.:.:.	.:.:.	.:.:.	.:.:.	.:.:.	.:.:.	.:.:.	.:.:.	.:.:.	.:.:.	.:.:.	.:.:.	.:.:.	.:.:.	.:.:.	.:.:.	.:.:.	.:.:.	.:.:.	.:.:.	.:.:.	.:.:.	.:.:.	.:.:.	.:.:.	.:.:.	.:.:.	.:.:.	.:.:.	.:.:.	.:.:.	.:.:.	.:.:.	.:.:.	.:.:.	.:.:.	.:.:.	.:.:.	.:.:.	.:.:.	.:.:.	.:.:.	.:.:.	.:.:.	.:.:.	.:.:.	.:.:.	.:.:.	.:.:.	.:.:.	.:.:.	.:.:.	.:.:.	.:.:.	.:.:.	.:.:.	.:.:.	.:.:.	.:.:.	.:.:.	.:.:.	.:.:.	.:.:.	.:.:.	.:.:.	.:.:.	.:.:.	.:.:.	.:.:.	.:.:.	.:.:.	.:.:.	.:.:.	.:.:.	.:.:.	.:.:.	.:.:.	.:.:.	.:.:.	.:.:.	.:.:.	.:.:.	.:.:.	.:.:.	.:.:.	.:.:.	.:.:.	.:.:.	.:.:.	.:.:.	.:.:.	.:.:.	.:.:.	.:.:.	.:.:.	.:.:.	.:.:.	.:.:.	.:.:.	.:.:.	.:.:.	.:.:.	.:.:.	.:.:.	.:.:.	.:.:.	.:.:.	.:.:.	.:.:.	.:.:.	.:.:.	.:.:.	.:.:.	.:.:.	.:.:.	.:.:.	.:.:.	.:.:.	.:.:.	.:.:.	.:.:.	.:.:.	.:.:.	.:.:.	.:.:.	.:.:.	.:.:.	.:.:.	.:.:.	.:.:.	.:.:.	.:.:.	.:.:.	.:.:.	.:.:.	.:.:.	.:.:.	.:.:.	.:.:.	.:.:.	.:.:.	.:.:.	.:.:.	.:.:.	.:.:.	.:.:.	.:.:.	.:.:.	.:.:.	.:.:.	.:.:.	.:.:.	.:.:.	.:.:.	.:.:.	.:.:.	.:.:.	.:.:.	.:.:.	.:.:.	.:.:.	.:.:.	.:.:.	.:.:.	.:.:.	.:.:.	.:.:.	.:.:.	.:.:.	.:.:.	.:.:.	.:.:.	.:.:.	.:.:.	.:.:.	.:.:.	.:.:.	.:.:.	.:.:.	.:.:.	.:.:.	.:.:.	.:.:.	.:.:.	.:.:.	.:.:.	.:.:.	.:.:.	.:.:.	.:.:.	.:.:.	.:.:.	.:.:.	.:.:.	.:.:.	.:.:.	.:.:.	.:.:.	.:.:.	.:.:.	.:.:.	.:.:.	.:.:.	.:.:.	.:.:.	.:.:.	.:.:.	.:.:.	.:.:.	.:.:.	.:.:.	.:.:.	.:.:.	.:.:.	.:.:.	.:.:.	.:.:.	.:.:.	.:.:.	.:.:.	.:.:.	.:.:.	.:.:.	.:.:.	.:.:.	.:.:.	.:.:.	.:.:.	.:.:.	.:.:.	.:.:.	.:.:.	.:.:.	.:.:.	.:.:.	.:.:.	.:.:.	.:.:.	.:.:.	.:.:.	.:.:.	.:.:.	.:.:.	.:.:.	.:.:.	.:.:.	.:.:.	.:.:.	.:.:.	.:.:.	.:.:.	.:.:.	.:.:.	.:.:.	.:.:.	.:.:.	.:.:.	.:.:.	.:.:.	.:.:.	.:.:.	.:.:.	.:.:.	.:.:.	.:.:.	.:.:.	.:.:.	.:.:.	.:.:.	.:.:.	.:.:.	.:.:.	.:.:.	.:.:.	.:.:.	.:.:.	.:.:.	.:.:.	.:.:.	.:.:.	.:.:.	.:.:.	.:.:.	.:.:.	.:.:.	.:.:.	.:.:.	.:.:.	.:.:.	.:.:.	.:.:.	.:.:.	.:.:.	.:.:.	.:.:.	.:.:.	.:.:.	.:.:.	.:.:.	.:.:.	.:.:.	.:.:.	.:.:.	.:.:.	.:.:.	.:.:.	.:.:.	.:.:.	.:.:.	.:.:.	.:.:.	.:.:.	.:.:.	.:.:.	.:.:.	.:.:.	.:.:.	.:.:.	.:.:.	.:.:.	.:.:.	.:.:.	.:.:.	.:.:.	.:.:.	.:.:.	.:.:.	.:.:.	.:.:.	.:.:.	.:.:.	.:.:.	.:.:.	.:.:.	.:.:.	.:.:.	.:.:.	.:.:.	.:.:.	.:.:.	.:.:.	.:.:.	.:.:.	.:.:.	.:.:.	.:.:.	.:.:.	.:.:.	.:.:.	.:.:.	.:.:.	.:.:.	.:.:.	.:.:.	.:.:.	.:.:.	.:.:.	.:.:.	.:.:.	.:.:.	.:.:.	.:.:.	.:.:.	.:.:.	.:.:.	.:.:.	.:.:.	.:.:.	.:.:.	.:.:.	.:.:.	.:.:.	.:.:.	.:.:.	.:.:.	.:.:.	.:.:.	.:.:.	.:.:.	.:.:.	.:.:.	.:.:.	.:.:.	.:.:.	.:.:.	1:1028:12	.:.:.	.:.:.	.:.:.	.:.:.	.:.:.	.:.:.	.:.:.	.:.:.	.:.:.	.:.:.	.:.:.	.:.:.	.:.:.	.:.:.	.:.:.	.:.:.	.:.:.	.:.:.	.:.:.	.:.:.	.:.:.	.:.:.	.:.:.	.:.:.	.:.:.	.:.:.	.:.:.	.:.:.	.:.:.	.:.:.	.:.:.	.:.:.	.:.:.	.:.:.	.:.:.	.:.:.	.:.:.	.:.:.	.:.:.	.:.:.	.:.:.	.:.:.	.:.:.	.:.:.	.:.:.	.:.:.	.:.:.	.:.:.	.:.:.	.:.:.	.:.:.	.:.:.	.:.:.	.:.:.	.:.:.	.:.:.	.:.:.	.:.:.	.:.:.	.:.:.	.:.:.	.:.:.	.:.:.	.:.:.	.:.:.	.:.:.	.:.:.	.:.:.	.:.:.	.:.:.	.:.:.	.:.:.	.:.:.	.:.:.	.:.:.	.:.:.	.:.:.	.:.:.	.:.:.	.:.:.	.:.:.	.:.:.	.:.:.	.:.:.	.:.:.	.:.:.	.:.:.	.:.:.	.:.:.	.:.:.	.:.:.	.:.:.	.:.:.	.:.:.	.:.:.	.:.:.	.:.:.	.:.:.	.:.:.	.:.:.	.:.:.	.:.:.	.:.:.	.:.:.	.:.:.	.:.:.	.:.:.	.:.:.	.:.:.	.:.:.	.:.:.	.:.:.	.:.:.	.:.:.	.:.:.	.:.:.	.:.:.	.:.:.	.:.:.	.:.:.	.:.:.	.:.:.	.:.:.	.:.:.	.:.:.	.:.:.	.:.:.	.:.:.	.:.:.	.:.:.	.:.:.	.:.:.	.:.:.	.:.:.	.:.:.	.:.:.	.:.:.	.:.:.	.:.:.	.:.:.	.:.:.	.:.:.	.:.:.	.:.:.	.:.:.	.:.:.	.:.:.	.:.:.	.:.:.	.:.:.	.:.:.	.:.:.	.:.:.	.:.:.	.:.:.	.:.:.	.:.:.	.:.:.	.:.:.	.:.:.	.:.:.	.:.:.	.:.:.	.:.:.	.:.:.	.:.:.	.:.:.	.:.:.	.:.:.	.:.:.	.:.:.	.:.:.	.:.:.	.:.:.	.:.:.	.:.:.	.:.:.	.:.:.	.:.:.	.:.:.	.:.:.	.:.:.	.:.:.	.:.:.	.:.:.	.:.:.	.:.:.	.:.:.	.:.:.	.:.:.	.:.:.	.:.:.	.:.:.	.:.:.	.:.:.	.:.:.	.:.:.	.:.:.	.:.:.	.:.:.	.:.:.	.:.:.	.:.:.	.:.:.	.:.:.	.:.:.	.:.:.	.:.:.	.:.:.	.:.:.	.:.:.	.:.:.	.:.:.	.:.:.	.:.:.	.:.:.	.:.:.	.:.:.	.:.:.	.:.:.	.:.:.	.:.:.	.:.:.	.:.:.	.:.:.	.:.:.	.:.:.	.:.:.	.:.:.	.:.:.	.:.:.	.:.:.	.:.:.	.:.:.	.:.:.	.:.:.	.:.:.	.:.:.	.:.:.	.:.:.	.:.:.	.:.:.	.:.:.	.:.:.	.:.:.	.:.:.	.:.:.	.:.:.	.:.:.	.:.:.	.:.:.	.:.:.	.:.:.	.:.:.	.:.:.	.:.:.	.:.:.	.:.:.	.:.:.	.:.:.	.:.:.	.:.:.	.:.:.	.:.:.	.:.:.	.:.:.	.:.:.	.:.:.	.:.:.	.:.:.	.:.:.	.:.:.	.:.:.	.:.:.	.:.:.	.:.:.	.:.:.	.:.:.	.:.:.	.:.:.	.:.:.	.:.:.	.:.:.	.:.:.	.:.:.	.:.:.	.:.:.	.:.:.	.:.:.	.:.:.	.:.:.	.:.:.	.:.:.	.:.:.	.:.:.	.:.:.	.:.:.	.:.:.	.:.:.	.:.:.	.:.:.	.:.:.	.:.:.	.:.:.	.:.:.	.:.:.	.:.:.	.:.:.	.:.:.	.:.:.	.:.:.	.:.:.	.:.:.	.:.:.	.:.:.	.:.:.	.:.:.	.:.:.	.:.:.	.:.:.	.:.:.	.:.:.	.:.:.	.:.:.	.:.:.	.:.:.	.:.:.	.:.:.	.:.:.	.:.:.	.:.:.	.:.:.	.:.:.	.:.:.	.:.:.	.:.:.	.:.:.	.:.:.	.:.:.	.:.:.	.:.:.	.:.:.	.:.:.	.:.:.	.:.:.	.:.:.	.:.:.	.:.:.	.:.:.	.:.:.	.:.:.	.:.:.	.:.:.	.:.:.	.:.:.	.:.:.	.:.:.	.:.:.	.:.:.	.:.:.	.:.:.	.:.:.	.:.:.	.:.:.	.:.:.	.:.:.	.:.:.	.:.:.	.:.:.	.:.:.	.:.:.	.:.:.	.:.:.	.:.:.	.:.:.	.:.:.	.:.:.	.:.:.	.:.:.	.:.:.	.:.:.	.:.:.	.:.:.	.:.:.	.:.:.	.:.:.	.:.:.	.:.:.	.:.:.	.:.:.	.:.:.	.:.:.	.:.:.	.:.:.	.:.:.	.:.:.	.:.:.	.:.:.	.:.:.	.:.:.	.:.:.	.:.:.	.:.:.	.:.:.	.:.:.	.:.:.	.:.:.	.:.:.	.:.:.	.:.:.	.:.:.	.:.:.	.:.:.	.:.:.	.:.:.	.:.:.	.:.:.	.:.:.	.:.:.	.:.:.	.:.:.	.:.:.	.:.:.	.:.:.	.:.:.	.:.:.	.:.:.	.:.:.	.:.:.	.:.:.	.:.:.	.:.:.	.:.:.	.:.:.	.:.:.	.:.:.	.:.:.	.:.:.	.:.:.	.:.:.	.:.:.	.:.:.	.:.:.	.:.:.	.:.:.	.:.:.	.:.:.	.:.:.	.:.:.	.:.:.	.:.:.	.:.:.	.:.:.	.:.:.	.:.:.	.:.:.	.:.:.	.:.:.	.:.:.	.:.:.	.:.:.	.:.:.	.:.:.	.:.:.	.:.:.	.:.:.	.:.:.	.:.:.	.:.:.	.:.:.	.:.:.	.:.:.	.:.:.	.:.:.	.:.:.	.:.:.	.:.:.	.:.:.	.:.:.	.:.:.	.:.:.	.:.:.	.:.:.	.:.:.	.:.:.	.:.:.	.:.:.	.:.:.	.:.:.	.:.:.	.:.:.	.:.:.	.:.:.	.:.:.	.:.:.	.:.:.	.:.:.	.:.:.	.:.:.	.:.:.	.:.:.	.:.:.	.:.:.	.:.:.	.:.:.	.:.:.	.:.:.	.:.:.	.:.:.	.:.:.	.:.:.	.:.:.	.:.:.	.:.:.	.:.:.	.:.:.	.:.:.	.:.:.	.:.:.	.:.:.	.:.:.	.:.:.	.:.:.	.:.:.	.:.:.	.:.:.	.:.:.	.:.:.	.:.:.	.:.:.	.:.:.	.:.:.	.:.:.	.:.:.	.:.:.	.:.:.	.:.:.	.:.:.	.:.:.	.:.:.	.:.:.	.:.:.	.:.:.	.:.:.	.:.:.	.:.:.	.:.:.	.:.:.	.:.:.	.:.:.	.:.:.	.:.:.	.:.:.	.:.:.	.:.:.	.:.:.	.:.:.	.:.:.	.:.:.	.:.:.	.:.:.	.:.:.	.:.:.	.:.:.	.:.:.	.:.:.	.:.:.	.:.:.	.:.:.	.:.:.	.:.:.	.:.:.
chrI	1028	.	T	<INS:ME>	.	PASS	SVTYPE=INS;STRAND=.;FAMILY=TY5	GT:END:RP_SUPPORT	.:.:.	.:.:.	.:.:.	.:.:.	.:.:.	.:.:.	.:.:.	.:.:.	.:.:.	.:.:.	.:.:.	.:.:.	.:.:.	.:.:.	.:.:.	.:.:.	.:.:.	.:.:.	.:.:.	.:.:.	.:.:.	.:.:.	.:.:.	.:.:.	.:.:.	.:.:.	.:.:.	.:.:.	.:.:.	.:.:.	.:.:.	.:.:.	.:.:.	.:.:.	.:.:.	.:.:.	.:.:.	.:.:.	.:.:.	.:.:.	.:.:.	.:.:.	.:.:.	.:.:.	.:.:.	.:.:.	.:.:.	.:.:.	.:.:.	.:.:.	.:.:.	.:.:.	.:.:.	.:.:.	.:.:.	.:.:.	.:.:.	.:.:.	.:.:.	.:.:.	.:.:.	.:.:.	.:.:.	.:.:.	.:.:.	.:.:.	.:.:.	.:.:.	.:.:.	.:.:.	.:.:.	.:.:.	.:.:.	.:.:.	.:.:.	.:.:.	.:.:.	.:.:.	.:.:.	.:.:.	.:.:.	.:.:.	.:.:.	.:.:.	.:.:.	.:.:.	.:.:.	.:.:.	.:.:.	.:.:.	.:.:.	.:.:.	.:.:.	.:.:.	.:.:.	.:.:.	.:.:.	.:.:.	.:.:.	.:.:.	.:.:.	.:.:.	.:.:.	.:.:.	.:.:.	.:.:.	.:.:.	.:.:.	.:.:.	.:.:.	.:.:.	.:.:.	.:.:.	.:.:.	.:.:.	.:.:.	.:.:.	.:.:.	.:.:.	.:.:.	.:.:.	.:.:.	.:.:.	.:.:.	.:.:.	.:.:.	.:.:.	.:.:.	.:.:.	.:.:.	.:.:.	.:.:.	.:.:.	.:.:.	.:.:.	.:.:.	.:.:.	.:.:.	.:.:.	.:.:.	.:.:.	.:.:.	.:.:.	.:.:.	.:.:.	.:.:.	.:.:.	.:.:.	.:.:.	.:.:.	.:.:.	.:.:.	.:.:.	.:.:.	.:.:.	.:.:.	.:.:.	.:.:.	.:.:.	.:.:.	.:.:.	.:.:.	.:.:.	.:.:.	.:.:.	.:.:.	.:.:.	.:.:.	.:.:.	.:.:.	.:.:.	.:.:.	.:.:.	.:.:.	.:.:.	.:.:.	.:.:.	.:.:.	.:.:.	.:.:.	.:.:.	.:.:.	.:.:.	.:.:.	.:.:.	.:.:.	.:.:.	.:.:.	.:.:.	.:.:.	.:.:.	.:.:.	.:.:.	.:.:.	.:.:.	.:.:.	.:.:.	.:.:.	.:.:.	.:.:.	.:.:.	.:.:.	.:.:.	.:.:.	.:.:.	.:.:.	.:.:.	.:.:.	.:.:.	.:.:.	.:.:.	.:.:.	.:.:.	.:.:.	.:.:.	.:.:.	.:.:.	.:.:.	.:.:.	.:.:.	.:.:.	.:.:.	.:.:.	.:.:.	.:.:.	.:.:.	.:.:.	.:.:.	.:.:.	.:.:.	.:.:.	.:.:.	.:.:.	.:.:.	.:.:.	.:.:.	.:.:.	.:.:.	.:.:.	.:.:.	.:.:.	.:.:.	.:.:.	.:.:.	.:.:.	.:.:.	.:.:.	.:.:.	.:.:.	.:.:.	.:.:.	.:.:.	.:.:.	.:.:.	.:.:.	.:.:.	.:.:.	.:.:.	.:.:.	.:.:.	.:.:.	.:.:.	.:.:.	.:.:.	.:.:.	.:.:.	.:.:.	.:.:.	.:.:.	.:.:.	.:.:.	.:.:.	.:.:.	.:.:.	.:.:.	.:.:.	.:.:.	.:.:.	.:.:.	.:.:.	.:.:.	.:.:.	.:.:.	.:.:.	.:.:.	.:.:.	.:.:.	.:.:.	.:.:.	.:.:.	.:.:.	.:.:.	.:.:.	.:.:.	.:.:.	.:.:.	.:.:.	.:.:.	.:.:.	.:.:.	.:.:.	.:.:.	.:.:.	.:.:.	.:.:.	.:.:.	.:.:.	.:.:.	.:.:.	.:.:.	.:.:.	.:.:.	.:.:.	.:.:.	.:.:.	.:.:.	.:.:.	1:1028:5	.:.:.	.:.:.	.:.:.	.:.:.	.:.:.	.:.:.	.:.:.	.:.:.	.:.:.	.:.:.	.:.:.	.:.:.	.:.:.	.:.:.	.:.:.	.:.:.	.:.:.	.:.:.	.:.:.	.:.:.	.:.:.	.:.:.	.:.:.	.:.:.	.:.:.	.:.:.	.:.:.	.:.:.	.:.:.	.:.:.	.:.:.	.:.:.	.:.:.	.:.:.	.:.:.	.:.:.	.:.:.	.:.:.	.:.:.	.:.:.	.:.:.	.:.:.	.:.:.	.:.:.	.:.:.	.:.:.	.:.:.	.:.:.	.:.:.	.:.:.	.:.:.	.:.:.	.:.:.	.:.:.	.:.:.	.:.:.	.:.:.	.:.:.	.:.:.	.:.:.	.:.:.	.:.:.	.:.:.	.:.:.	.:.:.	.:.:.	.:.:.	.:.:.	.:.:.	.:.:.	.:.:.	.:.:.	.:.:.	.:.:.	.:.:.	.:.:.	.:.:.	.:.:.	.:.:.	.:.:.	.:.:.	.:.:.	.:.:.	.:.:.	.:.:.	.:.:.	.:.:.	.:.:.	.:.:.	.:.:.	.:.:.	.:.:.	.:.:.	.:.:.	.:.:.	.:.:.	.:.:.	.:.:.	.:.:.	.:.:.	.:.:.	.:.:.	.:.:.	.:.:.	.:.:.	.:.:.	.:.:.	.:.:.	.:.:.	.:.:.	.:.:.	.:.:.	.:.:.	.:.:.	.:.:.	.:.:.	.:.:.	.:.:.	.:.:.	.:.:.	.:.:.	.:.:.	.:.:.	.:.:.	.:.:.	.:.:.	.:.:.	.:.:.	.:.:.	.:.:.	.:.:.	.:.:.	.:.:.	.:.:.	.:.:.	.:.:.	.:.:.	.:.:.	.:.:.	.:.:.	.:.:.	.:.:.	.:.:.	.:.:.	.:.:.	.:.:.	.:.:.	.:.:.	.:.:.	.:.:.	.:.:.	.:.:.	.:.:.	.:.:.	.:.:.	.:.:.	.:.:.	.:.:.	.:.:.	.:.:.	.:.:.	.:.:.	.:.:.	.:.:.	.:.:.	.:.:.	.:.:.	.:.:.	.:.:.	.:.:.	.:.:.	.:.:.	.:.:.	.:.:.	.:.:.	.:.:.	.:.:.	.:.:.	.:.:.	.:.:.	.:.:.	.:.:.	.:.:.	.:.:.	.:.:.	.:.:.	.:.:.	.:.:.	.:.:.	.:.:.	.:.:.	.:.:.	.:.:.	.:.:.	.:.:.	.:.:.	.:.:.	.:.:.	.:.:.	.:.:.	.:.:.	.:.:.	.:.:.	.:.:.	.:.:.	.:.:.	.:.:.	.:.:.	.:.:.	.:.:.	.:.:.	.:.:.	.:.:.	.:.:.	.:.:.	.:.:.	.:.:.	.:.:.	.:.:.	.:.:.	.:.:.	.:.:.	.:.:.	.:.:.	.:.:.	.:.:.	.:.:.	.:.:.	.:.:.	.:.:.	.:.:.	.:.:.	.:.:.	.:.:.	.:.:.	.:.:.	.:.:.	.:.:.	.:.:.	.:.:.	.:.:.	.:.:.	.:.:.	.:.:.	.:.:.	.:.:.	.:.:.	.:.:.	.:.:.	.:.:.	.:.:.	.:.:.	.:.:.	.:.:.	.:.:.	.:.:.	.:.:.	.:.:.	.:.:.	.:.:.	.:.:.	.:.:.	.:.:.	.:.:.	.:.:.	.:.:.	.:.:.	.:.:.	.:.:.	.:.:.	.:.:.	.:.:.	.:.:.	.:.:.	.:.:.	.:.:.	.:.:.	.:.:.	.:.:.	.:.:.	.:.:.	.:.:.	.:.:.	.:.:.	.:.:.	.:.:.	.:.:.	.:.:.	.:.:.	.:.:.	.:.:.	.:.:.	.:.:.	.:.:.	.:.:.	.:.:.	.:.:.	.:.:.	.:.:.	.:.:.	.:.:.	.:.:.	.:.:.	.:.:.	.:.:.	.:.:.	.:.:.	.:.:.	.:.:.	.:.:.	.:.:.	.:.:.	.:.:.	.:.:.	.:.:.	.:.:.	.:.:.	.:.:.	.:.:.	.:.:.	.:.:.	.:.:.	.:.:.	.:.:.	.:.:.	.:.:.	.:.:.	.:.:.	.:.:.	.:.:.	.:.:.	.:.:.	.:.:.	.:.:.	.:.:.	.:.:.	.:.:.	.:.:.	.:.:.	.:.:.	.:.:.	.:.:.	.:.:.	.:.:.	.:.:.	.:.:.	.:.:.	.:.:.	.:.:.	.:.:.	.:.:.	.:.:.	.:.:.	.:.:.	.:.:.	.:.:.	.:.:.	.:.:.	.:.:.	.:.:.	.:.:.	.:.:.	.:.:.	.:.:.	.:.:.	.:.:.	.:.:.	.:.:.	.:.:.	.:.:.	.:.:.	.:.:.	.:.:.	.:.:.	.:.:.	.:.:.	.:.:.	.:.:.	.:.:.	.:.:.	.:.:.	.:.:.	.:.:.	.:.:.	.:.:.	.:.:.	.:.:.	.:.:.	.:.:.	.:.:.	.:.:.	.:.:.	.:.:.	.:.:.	.:.:.	.:.:.	.:.:.	.:.:.	.:.:.	.:.:.	.:.:.	.:.:.	.:.:.	.:.:.	.:.:.	.:.:.	.:.:.	.:.:.	.:.:.	.:.:.	.:.:.	.:.:.	.:.:.	.:.:.	.:.:.	.:.:.	.:.:.	.:.:.	.:.:.	.:.:.	.:.:.	.:.:.	.:.:.	.:.:.	.:.:.	.:.:.	.:.:.	.:.:.	.:.:.	.:.:.	.:.:.	.:.:.	.:.:.	.:.:.	.:.:.	.:.:.	.:.:.	.:.:.	.:.:.	.:.:.	.:.:.	.:.:.	.:.:.	.:.:.	.:.:.	.:.:.	.:.:.	.:.:.	.:.:.	.:.:.	.:.:.	.:.:.	.:.:.	.:.:.	.:.:.	.:.:.	.:.:.	.:.:.	.:.:.	.:.:.	.:.:.	.:.:.	.:.:.	.:.:.	.:.:.	.:.:.	.:.:.	.:.:.	.:.:.	.:.:.	.:.:.	.:.:.	.:.:.	.:.:.	.:.:.	.:.:.	.:.:.	.:.:.	.:.:.	.:.:.	.:.:.	.:.:.	.:.:.	.:.:.	.:.:.	.:.:.	.:.:.	.:.:.	.:.:.	.:.:.	.:.:.	.:.:.	.:.:.	.:.:.	.:.:.	.:.:.	.:.:.	.:.:.	.:.:.	.:.:.	.:.:.	.:.:.	.:.:.	.:.:.	.:.:.	.:.:.	.:.:.	.:.:.	.:.:.	.:.:.	.:.:.	.:.:.	.:.:.	.:.:.	.:.:.	.:.:.	.:.:.	.:.:.	.:.:.	.:.:.	.:.:.	.:.:.	.:.:.	.:.:.	.:.:.	.:.:.	.:.:.	.:.:.	.:.:.	.:.:.	.:.:.	.:.:.	.:.:.	.:.:.	.:.:.	.:.:.	.:.:.	.:.:.	.:.:.	.:.:.	.:.:.	.:.:.	.:.:.	.:.:.	.:.:.	.:.:.	.:.:.	.:.:.	.:.:.	.:.:.	.:.:.	.:.:.	.:.:.	.:.:.	.:.:.	.:.:.	.:.:.	.:.:.	.:.:.	.:.:.	.:.:.	.:.:.	.:.:.	.:.:.	.:.:.	.:.:.	.:.:.	.:.:.	.:.:.	.:.:.	.:.:.	.:.:.	.:.:.	.:.:.	.:.:.	.:.:.	.:.:.	.:.:.	.:.:.	.:.:.	.:.:.	.:.:.	.:.:.	.:.:.	.:.:.	.:.:.	.:.:.	.:.:.	.:.:.	.:.:.	.:.:.	.:.:.	.:.:.	.:.:.	.:.:.	.:.:.	.:.:.	.:.:.	.:.:.	.:.:.	.:.:.	.:.:.	.:.:.	.:.:.	.:.:.	.:.:.	.:.:.	.:.:.	.:.:.	.:.:.	.:.:.	.:.:.	.:.:.	.:.:.	.:.:.	.:.:.	.:.:.	.:.:.	.:.:.	.:.:.	.:.:.	.:.:.	.:.:.	.:.:.	.:.:.	.:.:.	.:.:.	.:.:.	.:.:.	.:.:.	.:.:.	.:.:.	.:.:.	.:.:.	.:.:.	.:.:.	.:.:.	.:.:.	.:.:.	.:.:.	.:.:.	.:.:.	.:.:.	.:.:.	.:.:.	.:.:.	.:.:.	.:.:.	.:.:.	.:.:.	.:.:.	.:.:.	.:.:.	.:.:.	.:.:.	.:.:.	.:.:.	.:.:.	.:.:.	.:.:.	.:.:.	.:.:.	.:.:.	.:.:.	.:.:.	.:.:.	.:.:.	.:.:.	.:.:.	.:.:.	.:.:.	.:.:.	.:.:.	.:.:.	.:.:.	.:.:.	.:.:.	.:.:.	.:.:.	.:.:.	.:.:.	.:.:.	.:.:.	.:.:.	.:.:.	.:.:.	.:.:.	.:.:.	.:.:.	.:.:.	.:.:.	.:.:.	.:.:.
chrI	1029	.	A	<INS:ME>	.	PASS	SVTYPE=INS;STRAND=+;FAMILY=TY2	GT:END:RP_SUPPORT	.:.:.	.:.:.	.:.:.	.:.:.	.:.:.	.:.:.	.:.:.	.:.:.	.:.:.	.:.:.	.:.:.	.:.:.	.:.:.	.:.:.	.:.:.	.:.:.	.:.:.	.:.:.	.:.:.	.:.:.	.:.:.	.:.:.	.:.:.	.:.:.	.:.:.	.:.:.	.:.:.	.:.:.	.:.:.	.:.:.	.:.:.	.:.:.	.:.:.	.:.:.	.:.:.	.:.:.	.:.:.	.:.:.	.:.:.	.:.:.	.:.:.	.:.:.	.:.:.	.:.:.	.:.:.	.:.:.	.:.:.	.:.:.	.:.:.	.:.:.	.:.:.	.:.:.	.:.:.	.:.:.	.:.:.	.:.:.	.:.:.	.:.:.	.:.:.	.:.:.	.:.:.	.:.:.	.:.:.	.:.:.	.:.:.	.:.:.	.:.:.	.:.:.	.:.:.	.:.:.	.:.:.	.:.:.	.:.:.	.:.:.	.:.:.	.:.:.	.:.:.	.:.:.	.:.:.	.:.:.	.:.:.	.:.:.	.:.:.	.:.:.	.:.:.	.:.:.	.:.:.	.:.:.	.:.:.	.:.:.	.:.:.	.:.:.	.:.:.	.:.:.	.:.:.	.:.:.	.:.:.	.:.:.	.:.:.	.:.:.	.:.:.	.:.:.	.:.:.	.:.:.	.:.:.	.:.:.	.:.:.	.:.:.	.:.:.	.:.:.	.:.:.	.:.:.	.:.:.	.:.:.	.:.:.	.:.:.	.:.:.	.:.:.	.:.:.	.:.:.	.:.:.	.:.:.	.:.:.	.:.:.	.:.:.	.:.:.	.:.:.	.:.:.	.:.:.	.:.:.	.:.:.	.:.:.	.:.:.	.:.:.	.:.:.	.:.:.	.:.:.	.:.:.	.:.:.	.:.:.	.:.:.	.:.:.	.:.:.	.:.:.	.:.:.	.:.:.	.:.:.	.:.:.	.:.:.	.:.:.	.:.:.	.:.:.	.:.:.	.:.:.	.:.:.	.:.:.	.:.:.	.:.:.	.:.:.	.:.:.	.:.:.	.:.:.	.:.:.	.:.:.	.:.:.	.:.:.	.:.:.	.:.:.	.:.:.	.:.:.	.:.:.	.:.:.	.:.:.	.:.:.	.:.:.	.:.:.	.:.:.	.:.:.	.:.:.	.:.:.	.:.:.	.:.:.	.:.:.	.:.:.	.:.:.	.:.:.	.:.:.	.:.:.	.:.:.	.:.:.	.:.:.	.:.:.	.:.:.	.:.:.	.:.:.	.:.:.	.:.:.	.:.:.	.:.:.	.:.:.	.:.:.	.:.:.	.:.:.	.:.:.	.:.:.	.:.:.	.:.:.	.:.:.	.:.:.	.:.:.	.:.:.	.:.:.	.:.:.	.:.:.	.:.:.	.:.:.	.:.:.	.:.:.	.:.:.	.:.:.	.:.:.	.:.:.	.:.:.	.:.:.	.:.:.	.:.:.	.:.:.	.:.:.	.:.:.	.:.:.	.:.:.	.:.:.	.:.:.	.:.:.	.:.:.	.:.:.	.:.:.	.:.:.	.:.:.	.:.:.	.:.:.	.:.:.	.:.:.	.:.:.	.:.:.	.:.:.	.:.:.	.:.:.	.:.:.	.:.:.	.:.:.	.:.:.	.:.:.	.:.:.	.:.:.	.:.:.	.:.:.	.:.:.	.:.:.	.:.:.	.:.:.	.:.:.	.:.:.	.:.:.	.:.:.	.:.:.	.:.:.	.:.:.	.:.:.	.:.:.	.:.:.	.:.:.	.:.:.	.:.:.	.:.:.	.:.:.	.:.:.	.:.:.	.:.:.	.:.:.	.:.:.	.:.:.	.:.:.	.:.:.	.:.:.	.:.:.	.:.:.	.:.:.	.:.:.	.:.:.	.:.:.	.:.:.	.:.:.	.:.:.	.:.:.	.:.:.	.:.:.	.:.:.	.:.:.	.:.:.	.:.:.	.:.:.	.:.:.	.:.:.	.:.:.	.:.:.	.:.:.	.:.:.	.:.:.	.:.:.	.:.:.	.:.:.	.:.:.	1:1029:26	.:.:.	.:.:.	.:.:.	.:.:.	.:.:.	.:.:.	.:.:.	.:.:.	.:.:.	.:.:.	.:.:.	.:.:.	.:.:.	.:.:.	.:.:.	.:.:.	.:.:.	.:.:.	.:.:.	.:.:.	.:.:.	.:.:.	.:.:.	.:.:.	.:.:.	.:.:.	.:.:.	.:.:.	.:.:.	.:.:.	.:.:.	.:.:.	.:.:.	.:.:.	.:.:.	.:.:.	.:.:.	.:.:.	.:.:.	.:.:.	.:.:.	.:.:.	.:.:.	.:.:.	.:.:.	.:.:.	.:.:.	.:.:.	.:.:.	.:.:.	.:.:.	.:.:.	.:.:.	.:.:.	.:.:.	.:.:.	.:.:.	.:.:.	.:.:.	.:.:.	.:.:.	.:.:.	.:.:.	.:.:.	.:.:.	.:.:.	.:.:.	.:.:.	.:.:.	.:.:.	.:.:.	.:.:.	.:.:.	.:.:.	.:.:.	.:.:.	.:.:.	.:.:.	.:.:.	.:.:.	.:.:.	.:.:.	.:.:.	.:.:.	.:.:.	.:.:.	.:.:.	.:.:.	.:.:.	.:.:.	.:.:.	.:.:.	.:.:.	.:.:.	.:.:.	.:.:.	.:.:.	.:.:.	1:1029:7	.:.:.	.:.:.	.:.:.	.:.:.	.:.:.	.:.:.	.:.:.	.:.:.	.:.:.	.:.:.	.:.:.	.:.:.	.:.:.	.:.:.	.:.:.	.:.:.	.:.:.	.:.:.	.:.:.	.:.:.	.:.:.	.:.:.	.:.:.	.:.:.	.:.:.	.:.:.	.:.:.	.:.:.	.:.:.	.:.:.	.:.:.	.:.:.	.:.:.	.:.:.	.:.:.	.:.:.	.:.:.	.:.:.	.:.:.	.:.:.	.:.:.	.:.:.	.:.:.	.:.:.	.:.:.	.:.:.	.:.:.	.:.:.	.:.:.	.:.:.	.:.:.	.:.:.	.:.:.	.:.:.	.:.:.	.:.:.	.:.:.	.:.:.	.:.:.	.:.:.	.:.:.	.:.:.	.:.:.	.:.:.	.:.:.	.:.:.	.:.:.	.:.:.	.:.:.	.:.:.	.:.:.	.:.:.	.:.:.	.:.:.	.:.:.	.:.:.	.:.:.	.:.:.	.:.:.	.:.:.	.:.:.	.:.:.	.:.:.	.:.:.	.:.:.	.:.:.	.:.:.	.:.:.	.:.:.	.:.:.	.:.:.	.:.:.	.:.:.	.:.:.	.:.:.	.:.:.	.:.:.	.:.:.	.:.:.	.:.:.	.:.:.	.:.:.	.:.:.	.:.:.	.:.:.	.:.:.	.:.:.	.:.:.	.:.:.	.:.:.	.:.:.	.:.:.	.:.:.	.:.:.	.:.:.	.:.:.	.:.:.	.:.:.	.:.:.	.:.:.	.:.:.	.:.:.	.:.:.	.:.:.	.:.:.	.:.:.	.:.:.	.:.:.	.:.:.	.:.:.	.:.:.	.:.:.	.:.:.	.:.:.	.:.:.	.:.:.	.:.:.	.:.:.	.:.:.	.:.:.	.:.:.	.:.:.	.:.:.	.:.:.	.:.:.	.:.:.	.:.:.	.:.:.	.:.:.	.:.:.	.:.:.	.:.:.	.:.:.	.:.:.	.:.:.	.:.:.	.:.:.	.:.:.	.:.:.	.:.:.	.:.:.	.:.:.	.:.:.	.:.:.	.:.:.	.:.:.	.:.:.	.:.:.	.:.:.	.:.:.	.:.:.	.:.:.	.:.:.	.:.:.	.:.:.	.:.:.	.:.:.	.:.:.	.:.:.	.:.:.	.:.:.	.:.:.	.:.:.	.:.:.	.:.:.	.:.:.	.:.:.	.:.:.	.:.:.	.:.:.	.:.:.	.:.:.	.:.:.	.:.:.	.:.:.	.:.:.	.:.:.	.:.:.	.:.:.	.:.:.	.:.:.	.:.:.	.:.:.	.:.:.	.:.:.	.:.:.	.:.:.	.:.:.	.:.:.	.:.:.	.:.:.	.:.:.	.:.:.	.:.:.	.:.:.	.:.:.	.:.:.	.:.:.	.:.:.	.:.:.	.:.:.	.:.:.	.:.:.	.:.:.	.:.:.	.:.:.	.:.:.	.:.:.	.:.:.	.:.:.	.:.:.	.:.:.	.:.:.	.:.:.	.:.:.	.:.:.	.:.:.	.:.:.	.:.:.	.:.:.	.:.:.	.:.:.	.:.:.	.:.:.	.:.:.	.:.:.	.:.:.	.:.:.	.:.:.	.:.:.	.:.:.	.:.:.	.:.:.	.:.:.	.:.:.	.:.:.	.:.:.	.:.:.	.:.:.	.:.:.	.:.:.	.:.:.	.:.:.	.:.:.	.:.:.	.:.:.	.:.:.	.:.:.	.:.:.	.:.:.	.:.:.	.:.:.	.:.:.	.:.:.	.:.:.	.:.:.	.:.:.	.:.:.	.:.:.	.:.:.	.:.:.	.:.:.	.:.:.	.:.:.	.:.:.	.:.:.	.:.:.	.:.:.	.:.:.	.:.:.	.:.:.	.:.:.	.:.:.	.:.:.	.:.:.	.:.:.	.:.:.	.:.:.	.:.:.	.:.:.	.:.:.	.:.:.	.:.:.	.:.:.	.:.:.	.:.:.	.:.:.	.:.:.	.:.:.	.:.:.	.:.:.	.:.:.	.:.:.	.:.:.	.:.:.	.:.:.	.:.:.	.:.:.	.:.:.	.:.:.	.:.:.	.:.:.	.:.:.	.:.:.	.:.:.	.:.:.	.:.:.	.:.:.	.:.:.	.:.:.	.:.:.	.:.:.	.:.:.	.:.:.	.:.:.	.:.:.	.:.:.	.:.:.	.:.:.	.:.:.	.:.:.	.:.:.	.:.:.	.:.:.	.:.:.	.:.:.	.:.:.	.:.:.	.:.:.	.:.:.	.:.:.	.:.:.	.:.:.	.:.:.	.:.:.	.:.:.	.:.:.	.:.:.	.:.:.	.:.:.	.:.:.	.:.:.	.:.:.	.:.:.	.:.:.	.:.:.	.:.:.	.:.:.	.:.:.	.:.:.	.:.:.	.:.:.	.:.:.	.:.:.	.:.:.	.:.:.	.:.:.	.:.:.	.:.:.	.:.:.	.:.:.	.:.:.	.:.:.	.:.:.	.:.:.	.:.:.	.:.:.	.:.:.	.:.:.	.:.:.	.:.:.	.:.:.	.:.:.	.:.:.	.:.:.	.:.:.	.:.:.	.:.:.	.:.:.	.:.:.	.:.:.	.:.:.	.:.:.	.:.:.	.:.:.	.:.:.	.:.:.	.:.:.	.:.:.	.:.:.	.:.:.	.:.:.	.:.:.	.:.:.	.:.:.	.:.:.	.:.:.	.:.:.	.:.:.	.:.:.	.:.:.	.:.:.	.:.:.	.:.:.	.:.:.	.:.:.	.:.:.	.:.:.	.:.:.	.:.:.	.:.:.	.:.:.	.:.:.	.:.:.	.:.:.	.:.:.	.:.:.	.:.:.	.:.:.	.:.:.	.:.:.	.:.:.	.:.:.	.:.:.	.:.:.	.:.:.	.:.:.	.:.:.	.:.:.	.:.:.	.:.:.	.:.:.	.:.:.	.:.:.	.:.:.	.:.:.	.:.:.	.:.:.	.:.:.	.:.:.	.:.:.	.:.:.	.:.:.	.:.:.	.:.:.	.:.:.	.:.:.	.:.:.	.:.:.	.:.:.	.:.:.	.:.:.	.:.:.	.:.:.	.:.:.	.:.:.	.:.:.	.:.:.	.:.:.	.:.:.	.:.:.	.:.:.	.:.:.	.:.:.	.:.:.	.:.:.	.:.:.	.:.:.	.:.:.	.:.:.	.:.:.	.:.:.	.:.:.	.:.:.	.:.:.	.:.:.	.:.:.	.:.:.	.:.:.	.:.:.	.:.:.	.:.:.	.:.:.	.:.:.	.:.:.	.:.:.	.:.:.	.:.:.	.:.:.	.:.:.	.:.:.	.:.:.	.:.:.	.:.:.	.:.:.	.:.:.	.:.:.	.:.:.	.:.:.	.:.:.	.:.:.	.:.:.	.:.:.	.:.:.	.:.:.	.:.:.	.:.:.	.:.:.	.:.:.	.:.:.	.:.:.	.:.:.	.:.:.	.:.:.	.:.:.	.:.:.	.:.:.	.:.:.	.:.:.	.:.:.	.:.:.	.:.:.	.:.:.	.:.:.	.:.:.	.:.:.	.:.:.	.:.:.	.:.:.	.:.:.	.:.:.	.:.:.	.:.:.	.:.:.	.:.:.	.:.:.	.:.:.	.:.:.	.:.:.	.:.:.	.:.:.	.:.:.	.:.:.	.:.:.	.:.:.	.:.:.	.:.:.	.:.:.	.:.:.	.:.:.	.:.:.	.:.:.	.:.:.	.:.:.	.:.:.	.:.:.	.:.:.	.:.:.	.:.:.	.:.:.	.:.:.	.:.:.	.:.:.	.:.:.	.:.:.	.:.:.	.:.:.	.:.:.	.:.:.	.:.:.	.:.:.	.:.:.	.:.:.	.:.:.	.:.:.	.:.:.	.:.:.	.:.:.
chrI	1030	.	T	<INS:ME>	.	PASS	SVTYPE=INS;STRAND=+;FAMILY=TY1	GT:END:RP_SUPPORT	.:.:.	.:.:.	.:.:.	.:.:.	.:.:.	.:.:.	.:.:.	.:.:.	.:.:.	.:.:.	.:.:.	.:.:.	.:.:.	.:.:.	.:.:.	.:.:.	.:.:.	.:.:.	.:.:.	.:.:.	.:.:.	.:.:.	.:.:.	.:.:.	.:.:.	.:.:.	.:.:.	.:.:.	.:.:.	.:.:.	.:.:.	.:.:.	.:.:.	.:.:.	.:.:.	.:.:.	.:.:.	.:.:.	.:.:.	.:.:.	.:.:.	.:.:.	.:.:.	.:.:.	.:.:.	.:.:.	.:.:.	.:.:.	.:.:.	.:.:.	.:.:.	.:.:.	.:.:.	.:.:.	.:.:.	.:.:.	.:.:.	.:.:.	.:.:.	.:.:.	.:.:.	.:.:.	.:.:.	.:.:.	.:.:.	.:.:.	.:.:.	.:.:.	.:.:.	.:.:.	.:.:.	.:.:.	.:.:.	.:.:.	.:.:.	.:.:.	.:.:.	.:.:.	.:.:.	.:.:.	.:.:.	.:.:.	.:.:.	.:.:.	.:.:.	.:.:.	.:.:.	.:.:.	.:.:.	.:.:.	.:.:.	.:.:.	.:.:.	.:.:.	.:.:.	.:.:.	.:.:.	.:.:.	.:.:.	.:.:.	.:.:.	.:.:.	.:.:.	.:.:.	.:.:.	.:.:.	.:.:.	.:.:.	.:.:.	.:.:.	.:.:.	.:.:.	.:.:.	.:.:.	.:.:.	.:.:.	.:.:.	.:.:.	.:.:.	.:.:.	.:.:.	.:.:.	.:.:.	.:.:.	.:.:.	.:.:.	.:.:.	.:.:.	.:.:.	.:.:.	.:.:.	.:.:.	.:.:.	.:.:.	.:.:.	.:.:.	.:.:.	.:.:.	.:.:.	.:.:.	.:.:.	.:.:.	.:.:.	.:.:.	.:.:.	.:.:.	.:.:.	.:.:.	.:.:.	.:.:.	.:.:.	.:.:.	.:.:.	.:.:.	.:.:.	.:.:.	.:.:.	.:.:.	.:.:.	.:.:.	.:.:.	.:.:.	.:.:.	.:.:.	.:.:.	.:.:.	.:.:.	.:.:.	.:.:.	.:.:.	.:.:.	.:.:.	.:.:.	.:.:.	.:.:.	.:.:.	.:.:.	.:.:.	.:.:.	.:.:.	.:.:.	.:.:.	.:.:.	.:.:.	.:.:.	.:.:.	.:.:.	.:.:.	.:.:.	.:.:.	.:.:.	.:.:.	.:.:.	.:.:.	.:.:.	.:.:.	.:.:.	.:.:.	.:.:.	.:.:.	.:.:.	.:.:.	.:.:.	.:.:.	.:.:.	.:.:.	.:.:.	.:.:.	.:.:.	.:.:.	.:.:.	.:.:.	.:.:.	.:.:.	.:.:.	.:.:.	.:.:.	.:.:.	.:.:.	.:.:.	.:.:.	.:.:.	.:.:.	.:.:.	.:.:.	.:.:.	.:.:.	.:.:.	.:.:.	.:.:.	.:.:.	.:.:.	.:.:.	.:.:.	.:.:.	.:.:.	.:.:.	.:.:.	.:.:.	.:.:.	.:.:.	.:.:.	.:.:.	.:.:.	.:.:.	.:.:.	.:.:.	.:.:.	.:.:.	.:.:.	.:.:.	.:.:.	.:.:.	.:.:.	.:.:.	.:.:.	.:.:.	.:.:.	.:.:.	.:.:.	.:.:.	.:.:.	.:.:.	.:.:.	.:.:.	.:.:.	.:.:.	.:.:.	.:.:.	.:.:.	.:.:.	.:.:.	.:.:.	.:.:.	.:.:.	.:.:.	.:.:.	.:.:.	.:.:.	.:.:.	.:.:.	.:.:.	.:.:.	.:.:.	.:.:.	.:.:.	.:.:.	.:.:.	.:.:.	.:.:.	.:.:.	.:.:.	.:.:.	.:.:.	.:.:.	.:.:.	.:.:.	.:.:.	.:.:.	.:.:.	.:.:.	.:.:.	.:.:.	.:.:.	.:.:.	.:.:.	.:.:.	.:.:.	.:.:.	.:.:.	.:.:.	.:.:.	.:.:.	.:.:.	.:.:.	.:.:.	.:.:.	.:.:.	.:.:.	.:.:.	.:.:.	.:.:.	.:.:.	.:.:.	.:.:.	.:.:.	.:.:.	.:.:.	.:.:.	.:.:.	.:.:.	.:.:.	.:.:.	.:.:.	.:.:.	.:.:.	.:.:.	.:.:.	.:.:.	.:.:.	.:.:.	.:.:.	.:.:.	.:.:.	.:.:.	.:.:.	.:.:.	.:.:.	.:.:.	.:.:.	.:.:.	.:.:.	.:.:.	.:.:.	.:.:.	.:.:.	.:.:.	.:.:.	.:.:.	.:.:.	.:.:.	.:.:.	.:.:.	.:.:.	.:.:.	.:.:.	.:.:.	.:.:.	.:.:.	.:.:.	.:.:.	.:.:.	.:.:.	.:.:.	.:.:.	.:.:.	.:.:.	.:.:.	.:.:.	.:.:.	.:.:.	.:.:.	.:.:.	.:.:.	.:.:.	.:.:.	.:.:.	.:.:.	.:.:.	.:.:.	.:.:.	.:.:.	.:.:.	.:.:.	.:.:.	.:.:.	.:.:.	.:.:.	.:.:.	.:.:.	.:.:.	.:.:.	.:.:.	.:.:.	.:.:.	.:.:.	.:.:.	.:.:.	.:.:.	.:.:.	.:.:.	.:.:.	.:.:.	.:.:.	.:.:.	.:.:.	.:.:.	.:.:.	.:.:.	.:.:.	.:.:.	.:.:.	.:.:.	.:.:.	.:.:.	.:.:.	.:.:.	.:.:.	.:.:.	.:.:.	.:.:.	.:.:.	.:.:.	.:.:.	.:.:.	.:.:.	.:.:.	.:.:.	.:.:.	.:.:.	.:.:.	.:.:.	.:.:.	.:.:.	.:.:.	.:.:.	.:.:.	.:.:.	.:.:.	.:.:.	.:.:.	.:.:.	.:.:.	.:.:.	.:.:.	.:.:.	.:.:.	.:.:.	.:.:.	.:.:.	.:.:.	.:.:.	.:.:.	.:.:.	.:.:.	.:.:.	.:.:.	.:.:.	.:.:.	.:.:.	.:.:.	.:.:.	.:.:.	.:.:.	.:.:.	.:.:.	.:.:.	.:.:.	.:.:.	.:.:.	.:.:.	.:.:.	.:.:.	.:.:.	.:.:.	.:.:.	.:.:.	.:.:.	.:.:.	.:.:.	.:.:.	.:.:.	.:.:.	.:.:.	.:.:.	.:.:.	.:.:.	.:.:.	.:.:.	.:.:.	.:.:.	.:.:.	.:.:.	.:.:.	.:.:.	.:.:.	.:.:.	.:.:.	.:.:.	.:.:.	.:.:.	.:.:.	.:.:.	.:.:.	.:.:.	.:.:.	.:.:.	.:.:.	.:.:.	.:.:.	.:.:.	.:.:.	.:.:.	.:.:.	.:.:.	.:.:.	.:.:.	.:.:.	.:.:.	.:.:.	.:.:.	.:.:.	.:.:.	.:.:.	.:.:.	.:.:.	.:.:.	.:.:.	.:.:.	.:.:.	.:.:.	.:.:.	.:.:.	.:.:.	.:.:.	.:.:.	.:.:.	.:.:.	.:.:.	.:.:.	.:.:.	.:.:.	.:.:.	.:.:.	.:.:.	.:.:.	.:.:.	.:.:.	.:.:.	.:.:.	.:.:.	.:.:.	1:1030:9	.:.:.	.:.:.	.:.:.	.:.:.	.:.:.	.:.:.	.:.:.	.:.:.	.:.:.	.:.:.	.:.:.	.:.:.	.:.:.	.:.:.	.:.:.	.:.:.	.:.:.	.:.:.	.:.:.	.:.:.	.:.:.	.:.:.	.:.:.	.:.:.	.:.:.	.:.:.	.:.:.	.:.:.	.:.:.	.:.:.	.:.:.	.:.:.	.:.:.	.:.:.	.:.:.	.:.:.	.:.:.	.:.:.	.:.:.	.:.:.	.:.:.	.:.:.	.:.:.	.:.:.	.:.:.	.:.:.	.:.:.	.:.:.	.:.:.	.:.:.	.:.:.	.:.:.	.:.:.	.:.:.	.:.:.	.:.:.	.:.:.	.:.:.	.:.:.	.:.:.	.:.:.	.:.:.	.:.:.	.:.:.	.:.:.	.:.:.	.:.:.	.:.:.	.:.:.	.:.:.	.:.:.	.:.:.	.:.:.	.:.:.	.:.:.	.:.:.	.:.:.	.:.:.	.:.:.	.:.:.	.:.:.	.:.:.	.:.:.	.:.:.	.:.:.	.:.:.	.:.:.	.:.:.	.:.:.	.:.:.	.:.:.	.:.:.	.:.:.	.:.:.	.:.:.	.:.:.	.:.:.	.:.:.	.:.:.	.:.:.	.:.:.	.:.:.	.:.:.	.:.:.	.:.:.	.:.:.	.:.:.	.:.:.	.:.:.	.:.:.	.:.:.	.:.:.	.:.:.	.:.:.	.:.:.	.:.:.	.:.:.	.:.:.	.:.:.	.:.:.	.:.:.	.:.:.	.:.:.	.:.:.	.:.:.	.:.:.	.:.:.	.:.:.	.:.:.	.:.:.	.:.:.	.:.:.	.:.:.	.:.:.	.:.:.	.:.:.	.:.:.	.:.:.	.:.:.	.:.:.	.:.:.	.:.:.	.:.:.	.:.:.	.:.:.	.:.:.	.:.:.	.:.:.	.:.:.	.:.:.	.:.:.	.:.:.	.:.:.	.:.:.	.:.:.	.:.:.	.:.:.	.:.:.	.:.:.	.:.:.	.:.:.	.:.:.	.:.:.	.:.:.	.:.:.	.:.:.	.:.:.	.:.:.	.:.:.	.:.:.	.:.:.	.:.:.	.:.:.	.:.:.	.:.:.	.:.:.	.:.:.	.:.:.	.:.:.	.:.:.	.:.:.	.:.:.	.:.:.	.:.:.	.:.:.	.:.:.	.:.:.	.:.:.	.:.:.	.:.:.	.:.:.	.:.:.	.:.:.	.:.:.	.:.:.	.:.:.	.:.:.	.:.:.	.:.:.	.:.:.	.:.:.	.:.:.	.:.:.	.:.:.	.:.:.	.:.:.	.:.:.	.:.:.	.:.:.	.:.:.	.:.:.	.:.:.	.:.:.	.:.:.	.:.:.	.:.:.	.:.:.	.:.:.	.:.:.	.:.:.	.:.:.	.:.:.	.:.:.	.:.:.	.:.:.	.:.:.	.:.:.	.:.:.	.:.:.	.:.:.	.:.:.	.:.:.	.:.:.	.:.:.	.:.:.	.:.:.	.:.:.	.:.:.	.:.:.	.:.:.	.:.:.	.:.:.	.:.:.	.:.:.	.:.:.	.:.:.	.:.:.	.:.:.	.:.:.	.:.:.	.:.:.	.:.:.	.:.:.	.:.:.	.:.:.	.:.:.	.:.:.	.:.:.	.:.:.	.:.:.	.:.:.	.:.:.	.:.:.	.:.:.	.:.:.	.:.:.	.:.:.	.:.:.	.:.:.	.:.:.	.:.:.	.:.:.	.:.:.	.:.:.	.:.:.	.:.:.	.:.:.	.:.:.	.:.:.	.:.:.	.:.:.	.:.:.	.:.:.	.:.:.	.:.:.	.:.:.	.:.:.	.:.:.	.:.:.	.:.:.	.:.:.	.:.:.	.:.:.	.:.:.	.:.:.	.:.:.	.:.:.	.:.:.	.:.:.	.:.:.	.:.:.	.:.:.	.:.:.	.:.:.	.:.:.	.:.:.	.:.:.	.:.:.	.:.:.	.:.:.	.:.:.	.:.:.	.:.:.	.:.:.	.:.:.	.:.:.	.:.:.	.:.:.	.:.:.	.:.:.	.:.:.	.:.:.	.:.:.	.:.:.	.:.:.	.:.:.	.:.:.	.:.:.	.:.:.	.:.:.	.:.:.	.:.:.	.:.:.	.:.:.	.:.:.	.:.:.	.:.:.	.:.:.	.:.:.	.:.:.	.:.:.	.:.:.	.:.:.	.:.:.	.:.:.	.:.:.	.:.:.	.:.:.	.:.:.	.:.:.	.:.:.	.:.:.	.:.:.	.:.:.	.:.:.	.:.:.	.:.:.	.:.:.	.:.:.	.:.:.	.:.:.	.:.:.	.:.:.	.:.:.	.:.:.	.:.:.	.:.:.	.:.:.	.:.:.	.:.:.	.:.:.	.:.:.	.:.:.	.:.:.	.:.:.	.:.:.	.:.:.	.:.:.	.:.:.	.:.:.	.:.:.	.:.:.	.:.:.	.:.:.	.:.:.	.:.:.	.:.:.	.:.:.	.:.:.	.:.:.	.:.:.	.:.:.	.:.:.	.:.:.	.:.:.	.:.:.	.:.:.	.:.:.	.:.:.	.:.:.	.:.:.	.:.:.	.:.:.	.:.:.	.:.:.	.:.:.	.:.:.	.:.:.	.:.:.	.:.:.	.:.:.	.:.:.	.:.:.	.:.:.	.:.:.	.:.:.	.:.:.	.:.:.	.:.:.	.:.:.	.:.:.	.:.:.	.:.:.	.:.:.	.:.:.	.:.:.	.:.:.	.:.:.	.:.:.	.:.:.	.:.:.	.:.:.	.:.:.	.:.:.	.:.:.	.:.:.	.:.:.	.:.:.	.:.:.	.:.:.	.:.:.	.:.:.	.:.:.	.:.:.	.:.:.	.:.:.	.:.:.	.:.:.
chrI	1030	.	T	<INS:ME>	.	PASS	SVTYPE=INS;STRAND=+;FAMILY=TY2	GT:END:RP_SUPPORT	.:.:.	.:.:.	.:.:.	.:.:.	.:.:.	.:.:.	.:.:.	.:.:.	.:.:.	.:.:.	.:.:.	.:.:.	.:.:.	.:.:.	.:.:.	.:.:.	.:.:.	.:.:.	.:.:.	.:.:.	.:.:.	.:.:.	.:.:.	.:.:.	.:.:.	.:.:.	.:.:.	.:.:.	.:.:.	.:.:.	.:.:.	.:.:.	.:.:.	.:.:.	.:.:.	.:.:.	.:.:.	.:.:.	.:.:.	.:.:.	.:.:.	.:.:.	.:.:.	.:.:.	.:.:.	.:.:.	.:.:.	.:.:.	.:.:.	.:.:.	.:.:.	.:.:.	.:.:.	.:.:.	.:.:.	.:.:.	.:.:.	.:.:.	.:.:.	.:.:.	.:.:.	.:.:.	.:.:.	.:.:.	.:.:.	.:.:.	.:.:.	.:.:.	.:.:.	.:.:.	.:.:.	.:.:.	.:.:.	.:.:.	.:.:.	.:.:.	.:.:.	.:.:.	.:.:.	.:.:.	.:.:.	.:.:.	.:.:.	.:.:.	.:.:.	.:.:.	.:.:.	.:.:.	.:.:.	.:.:.	.:.:.	.:.:.	.:.:.	.:.:.	.:.:.	.:.:.	.:.:.	.:.:.	.:.:.	.:.:.	.:.:.	.:.:.	.:.:.	.:.:.	.:.:.	.:.:.	.:.:.	.:.:.	.:.:.	.:.:.	.:.:.	.:.:.	.:.:.	.:.:.	.:.:.	.:.:.	.:.:.	.:.:.	.:.:.	.:.:.	.:.:.	.:.:.	.:.:.	.:.:.	.:.:.	.:.:.	.:.:.	.:.:.	.:.:.	.:.:.	.:.:.	.:.:.	.:.:.	.:.:.	.:.:.	.:.:.	.:.:.	.:.:.	.:.:.	.:.:.	.:.:.	.:.:.	.:.:.	.:.:.	.:.:.	.:.:.	.:.:.	.:.:.	.:.:.	.:.:.	.:.:.	.:.:.	.:.:.	.:.:.	.:.:.	.:.:.	.:.:.	.:.:.	.:.:.	.:.:.	.:.:.	.:.:.	.:.:.	.:.:.	.:.:.	.:.:.	.:.:.	.:.:.	.:.:.	.:.:.	.:.:.	.:.:.	.:.:.	.:.:.	.:.:.	.:.:.	.:.:.	.:.:.	.:.:.	.:.:.	.:.:.	.:.:.	.:.:.	.:.:.	.:.:.	.:.:.	.:.:.	.:.:.	.:.:.	.:.:.	.:.:.	.:.:.	.:.:.	.:.:.	.:.:.	.:.:.	.:.:.	.:.:.	.:.:.	.:.:.	.:.:.	.:.:.	.:.:.	.:.:.	.:.:.	.:.:.	.:.:.	.:.:.	.:.:.	.:.:.	.:.:.	.:.:.	.:.:.	.:.:.	.:.:.	.:.:.	.:.:.	.:.:.	.:.:.	.:.:.	.:.:.	.:.:.	.:.:.	.:.:.	.:.:.	.:.:.	.:.:.	.:.:.	.:.:.	.:.:.	.:.:.	.:.:.	.:.:.	.:.:.	.:.:.	.:.:.	.:.:.	.:.:.	.:.:.	.:.:.	.:.:.	.:.:.	.:.:.	.:.:.	.:.:.	.:.:.	.:.:.	.:.:.	.:.:.	.:.:.	.:.:.	.:.:.	.:.:.	.:.:.	.:.:.	.:.:.	.:.:.	.:.:.	.:.:.	.:.:.	.:.:.	.:.:.	.:.:.	.:.:.	.:.:.	.:.:.	.:.:.	.:.:.	.:.:.	.:.:.	.:.:.	.:.:.	.:.:.	.:.:.	.:.:.	.:.:.	.:.:.	.:.:.	.:.:.	.:.:.	.:.:.	.:.:.	.:.:.	.:.:.	.:.:.	.:.:.	.:.:.	.:.:.	.:.:.	.:.:.	.:.:.	.:.:.	.:.:.	.:.:.	.:.:.	.:.:.	.:.:.	.:.:.	.:.:.	.:.:.	.:.:.	.:.:.	.:.:.	.:.:.	.:.:.	.:.:.	.:.:.	.:.:.	.:.:.	.:.:.	.:.:.	.:.:.	.:.:.	.:.:.	.:.:.	.:.:.	.:.:.	.:.:.	.:.:.	.:.:.	.:.:.	.:.:.	.:.:.	.:.:.	.:.:.	.:.:.	.:.:.	.:.:.	.:.:.	.:.:.	.:.:.	.:.:.	.:.:.	.:.:.	.:.:.	.:.:.	.:.:.	.:.:.	.:.:.	.:.:.	.:.:.	.:.:.	.:.:.	.:.:.	.:.:.	.:.:.	.:.:.	.:.:.	.:.:.	.:.:.	.:.:.	.:.:.	.:.:.	.:.:.	.:.:.	.:.:.	.:.:.	.:.:.	.:.:.	.:.:.	.:.:.	.:.:.	.:.:.	.:.:.	.:.:.	.:.:.	.:.:.	.:.:.	.:.:.	.:.:.	.:.:.	.:.:.	.:.:.	.:.:.	.:.:.	.:.:.	.:.:.	.:.:.	.:.:.	.:.:.	.:.:.	.:.:.	.:.:.	.:.:.	.:.:.	.:.:.	.:.:.	.:.:.	.:.:.	.:.:.	.:.:.	.:.:.	.:.:.	.:.:.	.:.:.	.:.:.	.:.:.	.:.:.	.:.:.	.:.:.	.:.:.	.:.:.	.:.:.	.:.:.	.:.:.	.:.:.	.:.:.	.:.:.	.:.:.	.:.:.	.:.:.	.:.:.	.:.:.	.:.:.	.:.:.	.:.:.	.:.:.	.:.:.	.:.:.	.:.:.	.:.:.	.:.:.	.:.:.	.:.:.	.:.:.	.:.:.	.:.:.	.:.:.	.:.:.	.:.:.	.:.:.	.:.:.	.:.:.	.:.:.	.:.:.	.:.:.	.:.:.	.:.:.	.:.:.	.:.:.	.:.:.	.:.:.	.:.:.	.:.:.	.:.:.	.:.:.	.:.:.	.:.:.	.:.:.	.:.:.	.:.:.	.:.:.	.:.:.	.:.:.	.:.:.	.:.:.	.:.:.	.:.:.	.:.:.	.:.:.	1:1030:9	.:.:.	.:.:.	.:.:.	.:.:.	.:.:.	.:.:.	.:.:.	.:.:.	.:.:.	.:.:.	.:.:.	.:.:.	.:.:.	.:.:.	.:.:.	.:.:.	.:.:.	.:.:.	.:.:.	.:.:.	.:.:.	.:.:.	.:.:.	.:.:.	.:.:.	.:.:.	.:.:.	.:.:.	.:.:.	.:.:.	.:.:.	.:.:.	.:.:.	.:.:.	.:.:.	.:.:.	.:.:.	.:.:.	.:.:.	.:.:.	.:.:.	.:.:.	.:.:.	.:.:.	.:.:.	.:.:.	.:.:.	.:.:.	.:.:.	.:.:.	.:.:.	.:.:.	.:.:.	.:.:.	.:.:.	.:.:.	.:.:.	.:.:.	.:.:.	.:.:.	.:.:.	.:.:.	.:.:.	.:.:.	.:.:.	.:.:.	.:.:.	.:.:.	.:.:.	.:.:.	.:.:.	.:.:.	.:.:.	.:.:.	.:.:.	.:.:.	.:.:.	.:.:.	.:.:.	.:.:.	.:.:.	.:.:.	.:.:.	.:.:.	.:.:.	.:.:.	.:.:.	.:.:.	.:.:.	.:.:.	.:.:.	.:.:.	.:.:.	.:.:.	.:.:.	.:.:.	.:.:.	.:.:.	.:.:.	.:.:.	.:.:.	.:.:.	.:.:.	.:.:.	.:.:.	.:.:.	.:.:.	.:.:.	.:.:.	.:.:.	.:.:.	.:.:.	.:.:.	.:.:.	.:.:.	.:.:.	.:.:.	.:.:.	.:.:.	.:.:.	.:.:.	.:.:.	.:.:.	.:.:.	.:.:.	.:.:.	.:.:.	.:.:.	.:.:.	.:.:.	.:.:.	.:.:.	.:.:.	.:.:.	.:.:.	.:.:.	.:.:.	.:.:.	.:.:.	.:.:.	.:.:.	.:.:.	.:.:.	.:.:.	.:.:.	.:.:.	.:.:.	.:.:.	.:.:.	.:.:.	.:.:.	.:.:.	.:.:.	.:.:.	.:.:.	.:.:.	.:.:.	.:.:.	.:.:.	.:.:.	.:.:.	.:.:.	.:.:.	.:.:.	.:.:.	.:.:.	.:.:.	.:.:.	.:.:.	.:.:.	.:.:.	.:.:.	.:.:.	.:.:.	.:.:.	.:.:.	.:.:.	.:.:.	.:.:.	.:.:.	.:.:.	.:.:.	.:.:.	.:.:.	.:.:.	.:.:.	.:.:.	.:.:.	.:.:.	.:.:.	.:.:.	.:.:.	.:.:.	.:.:.	.:.:.	.:.:.	.:.:.	.:.:.	.:.:.	.:.:.	.:.:.	.:.:.	.:.:.	.:.:.	.:.:.	.:.:.	.:.:.	.:.:.	.:.:.	.:.:.	.:.:.	.:.:.	.:.:.	.:.:.	.:.:.	.:.:.	.:.:.	.:.:.	.:.:.	.:.:.	.:.:.	.:.:.	.:.:.	.:.:.	.:.:.	.:.:.	.:.:.	.:.:.	.:.:.	.:.:.	.:.:.	.:.:.	.:.:.	.:.:.	.:.:.	.:.:.	.:.:.	.:.:.	.:.:.	.:.:.	.:.:.	.:.:.	.:.:.	.:.:.	.:.:.	.:.:.	.:.:.	.:.:.	.:.:.	.:.:.	.:.:.	.:.:.	.:.:.	.:.:.	.:.:.	.:.:.	.:.:.	.:.:.	.:.:.	.:.:.	.:.:.	.:.:.	.:.:.	.:.:.	.:.:.	.:.:.	.:.:.	.:.:.	.:.:.	.:.:.	.:.:.	.:.:.	.:.:.	.:.:.	.:.:.	.:.:.	.:.:.	.:.:.	.:.:.	.:.:.	.:.:.	.:.:.	.:.:.	.:.:.	.:.:.	.:.:.	.:.:.	.:.:.	.:.:.	.:.:.	.:.:.	.:.:.	.:.:.	.:.:.	.:.:.	.:.:.	.:.:.	.:.:.	.:.:.	.:.:.	.:.:.	.:.:.	.:.:.	.:.:.	.:.:.	.:.:.	.:.:.	.:.:.	.:.:.	.:.:.	.:.:.	.:.:.	.:.:.	.:.:.	.:.:.	.:.:.	.:.:.	.:.:.	.:.:.	.:.:.	.:.:.	.:.:.	.:.:.	.:.:.	.:.:.	.:.:.	.:.:.	.:.:.	.:.:.	.:.:.	.:.:.	.:.:.	.:.:.	.:.:.	.:.:.	.:.:.	.:.:.	.:.:.	.:.:.	.:.:.	.:.:.	.:.:.	.:.:.	.:.:.	.:.:.	.:.:.	.:.:.	.:.:.	.:.:.	.:.:.	.:.:.	.:.:.	.:.:.	.:.:.	.:.:.	.:.:.	.:.:.	.:.:.	.:.:.	.:.:.	.:.:.	.:.:.	.:.:.	.:.:.	.:.:.	.:.:.	.:.:.	.:.:.	.:.:.	.:.:.	.:.:.	.:.:.	.:.:.	.:.:.	.:.:.	.:.:.	.:.:.	.:.:.	.:.:.	.:.:.	.:.:.	.:.:.	.:.:.	.:.:.	.:.:.	.:.:.	.:.:.	.:.:.	.:.:.	.:.:.	.:.:.	.:.:.	.:.:.	.:.:.	.:.:.	.:.:.	.:.:.	.:.:.	.:.:.	.:.:.	.:.:.	.:.:.	.:.:.	.:.:.	.:.:.	.:.:.	.:.:.	.:.:.	.:.:.	.:.:.	.:.:.	.:.:.	.:.:.	.:.:.	.:.:.	.:.:.	.:.:.	.:.:.	.:.:.	.:.:.	.:.:.	.:.:.	.:.:.	.:.:.	.:.:.	.:.:.	.:.:.	.:.:.	.:.:.	.:.:.	.:.:.	.:.:.	.:.:.	.:.:.	.:.:.	.:.:.	.:.:.	.:.:.	.:.:.	.:.:.	.:.:.	.:.:.	.:.:.	.:.:.	.:.:.	.:.:.	.:.:.	.:.:.	.:.:.	.:.:.	.:.:.	.:.:.	.:.:.	.:.:.	.:.:.	.:.:.	.:.:.	.:.:.	.:.:.	.:.:.	.:.:.	.:.:.	.:.:.	.:.:.	.:.:.	.:.:.	.:.:.	.:.:.	.:.:.	.:.:.	.:.:.	.:.:.	.:.:.	.:.:.	.:.:.	.:.:.	.:.:.	.:.:.	.:.:.	.:.:.	.:.:.	.:.:.	.:.:.	.:.:.	.:.:.	.:.:.	.:.:.	.:.:.	.:.:.	.:.:.	.:.:.	.:.:.	.:.:.	.:.:.	.:.:.	.:.:.	.:.:.	.:.:.	.:.:.	.:.:.	.:.:.	.:.:.	.:.:.	.:.:.	.:.:.	.:.:.	.:.:.	.:.:.	.:.:.	.:.:.	.:.:.	.:.:.	.:.:.	.:.:.	.:.:.	.:.:.	.:.:.	.:.:.	.:.:.	.:.:.	.:.:.	.:.:.	.:.:.	.:.:.	.:.:.	.:.:.	.:.:.	.:.:.	.:.:.	.:.:.	.:.:.	.:.:.	.:.:.	.:.:.	.:.:.	.:.:.	.:.:.	.:.:.	.:.:.	.:.:.	.:.:.	.:.:.	.:.:.	.:.:.	.:.:.	.:.:.	.:.:.	.:.:.	.:.:.	.:.:.
chrI	1031	.	G	<INS:ME>	.	PASS	SVTYPE=INS;STRAND=+;FAMILY=TY2	GT:END:RP_SUPPORT	.:.:.	.:.:.	.:.:.	.:.:.	.:.:.	.:.:.	.:.:.	.:.:.	.:.:.	.:.:.	.:.:.	.:.:.	.:.:.	.:.:.	.:.:.	.:.:.	.:.:.	.:.:.	.:.:.	.:.:.	.:.:.	.:.:.	.:.:.	.:.:.	.:.:.	.:.:.	.:.:.	.:.:.	.:.:.	.:.:.	.:.:.	.:.:.	.:.:.	.:.:.	.:.:.	.:.:.	.:.:.	.:.:.	.:.:.	.:.:.	.:.:.	.:.:.	.:.:.	.:.:.	.:.:.	.:.:.	.:.:.	.:.:.	.:.:.	.:.:.	.:.:.	.:.:.	.:.:.	.:.:.	.:.:.	.:.:.	.:.:.	.:.:.	.:.:.	.:.:.	.:.:.	.:.:.	.:.:.	.:.:.	.:.:.	.:.:.	.:.:.	.:.:.	.:.:.	.:.:.	.:.:.	.:.:.	.:.:.	.:.:.	.:.:.	.:.:.	.:.:.	.:.:.	.:.:.	.:.:.	.:.:.	.:.:.	.:.:.	.:.:.	.:.:.	.:.:.	.:.:.	.:.:.	.:.:.	.:.:.	.:.:.	.:.:.	.:.:.	.:.:.	.:.:.	.:.:.	.:.:.	.:.:.	.:.:.	.:.:.	.:.:.	.:.:.	.:.:.	.:.:.	.:.:.	.:.:.	.:.:.	.:.:.	.:.:.	.:.:.	.:.:.	.:.:.	.:.:.	.:.:.	.:.:.	.:.:.	.:.:.	.:.:.	.:.:.	.:.:.	.:.:.	.:.:.	.:.:.	.:.:.	.:.:.	.:.:.	.:.:.	1:1031:28	.:.:.	.:.:.	.:.:.	.:.:.	.:.:.	.:.:.	.:.:.	.:.:.	.:.:.	.:.:.	.:.:.	.:.:.	.:.:.	.:.:.	.:.:.	.:.:.	.:.:.	.:.:.	.:.:.	.:.:.	.:.:.	.:.:.	.:.:.	.:.:.	.:.:.	.:.:.	.:.:.	.:.:.	.:.:.	.:.:.	.:.:.	.:.:.	.:.:.	.:.:.	.:.:.	.:.:.	.:.:.	.:.:.	.:.:.	.:.:.	.:.:.	.:.:.	.:.:.	.:.:.	.:.:.	.:.:.	.:.:.	.:.:.	.:.:.	.:.:.	.:.:.	.:.:.	.:.:.	.:.:.	.:.:.	.:.:.	.:.:.	.:.:.	.:.:.	.:.:.	.:.:.	.:.:.	.:.:.	.:.:.	.:.:.	.:.:.	.:.:.	.:.:.	.:.:.	.:.:.	.:.:.	.:.:.	.:.:.	.:.:.	.:.:.	.:.:.	.:.:.	.:.:.	.:.:.	.:.:.	.:.:.	.:.:.	.:.:.	.:.:.	.:.:.	.:.:.	.:.:.	.:.:.	.:.:.	.:.:.	.:.:.	.:.:.	.:.:.	.:.:.	.:.:.	.:.:.	.:.:.	.:.:.	.:.:.	.:.:.	.:.:.	.:.:.	.:.:.	.:.:.	.:.:.	.:.:.	.:.:.	.:.:.	.:.:.	.:.:.	.:.:.	.:.:.	.:.:.	.:.:.	.:.:.	.:.:.	.:.:.	.:.:.	.:.:.	.:.:.	.:.:.	.:.:.	.:.:.	.:.:.	.:.:.	.:.:.	.:.:.	.:.:.	.:.:.	.:.:.	.:.:.	.:.:.	.:.:.	.:.:.	.:.:.	.:.:.	.:.:.	.:.:.	.:.:.	.:.:.	.:.:.	.:.:.	.:.:.	.:.:.	.:.:.	.:.:.	.:.:.	.:.:.	.:.:.	.:.:.	.:.:.	.:.:.	.:.:.	.:.:.	.:.:.	.:.:.	.:.:.	.:.:.	.:.:.	.:.:.	.:.:.	.:.:.	.:.:.	.:.:.	.:.:.	.:.:.	.:.:.	.:.:.	.:.:.	.:.:.	.:.:.	.:.:.	.:.:.	.:.:.	.:.:.	.:.:.	.:.:.	.:.:.	.:.:.	.:.:.	.:.:.	.:.:.	.:.:.	.:.:.	.:.:.	.:.:.	.:.:.	.:.:.	.:.:.	.:.:.	.:.:.	.:.:.	.:.:.	.:.:.	.:.:.	.:.:.	.:.:.	.:.:.	.:.:.	.:.:.	.:.:.	.:.:.	.:.:.	.:.:.	.:.:.	.:.:.	.:.:.	.:.:.	.:.:.	.:.:.	.:.:.	.:.:.	.:.:.	.:.:.	.:.:.	.:.:.	.:.:.	.:.:.	.:.:.	.:.:.	.:.:.	.:.:.	.:.:.	.:.:.	.:.:.	.:.:.	.:.:.	.:.:.	.:.:.	.:.:.	.:.:.	.:.:.	.:.:.	.:.:.	.:.:.	.:.:.	.:.:.	.:.:.	.:.:.	.:.:.	.:.:.	.:.:.	.:.:.	.:.:.	.:.:.	.:.:.	.:.:.	.:.:.	.:.:.	.:.:.	.:.:.	.:.:.	.:.:.	.:.:.	.:.:.	.:.:.	.:.:.	.:.:.	.:.:.	.:.:.	.:.:.	.:.:.	.:.:.	.:.:.	.:.:.	.:.:.	.:.:.	1:1031:44	.:.:.	.:.:.	.:.:.	.:.:.	.:.:.	.:.:.	.:.:.	.:.:.	.:.:.	.:.:.	.:.:.	.:.:.	.:.:.	.:.:.	.:.:.	.:.:.	.:.:.	.:.:.	.:.:.	.:.:.	.:.:.	.:.:.	.:.:.	.:.:.	.:.:.	.:.:.	.:.:.	.:.:.	.:.:.	.:.:.	.:.:.	.:.:.	.:.:.	.:.:.	.:.:.	.:.:.	.:.:.	.:.:.	.:.:.	.:.:.	.:.:.	.:.:.	.:.:.	.:.:.	.:.:.	.:.:.	.:.:.	.:.:.	.:.:.	.:.:.	.:.:.	.:.:.	.:.:.	.:.:.	.:.:.	.:.:.	.:.:.	.:.:.	.:.:.	.:.:.	.:.:.	.:.:.	.:.:.	.:.:.	.:.:.	.:.:.	.:.:.	.:.:.	.:.:.	.:.:.	.:.:.	.:.:.	.:.:.	.:.:.	.:.:.	.:.:.	.:.:.	.:.:.	.:.:.	.:.:.	.:.:.	.:.:.	.:.:.	.:.:.	.:.:.	.:.:.	.:.:.	.:.:.	.:.:.	.:.:.	.:.:.	.:.:.	.:.:.	.:.:.	.:.:.	.:.:.	.:.:.	.:.:.	.:.:.	.:.:.	.:.:.	.:.:.	.:.:.	.:.:.	.:.:.	.:.:.	.:.:.	.:.:.	.:.:.	.:.:.	.:.:.	.:.:.	.:.:.	.:.:.	.:.:.	.:.:.	.:.:.	.:.:.	.:.:.	.:.:.	.:.:.	.:.:.	.:.:.	.:.:.	.:.:.	.:.:.	.:.:.	.:.:.	.:.:.	.:.:.	.:.:.	.:.:.	.:.:.	.:.:.	.:.:.	.:.:.	.:.:.	.:.:.	.:.:.	.:.:.	.:.:.	.:.:.	.:.:.	.:.:.	.:.:.	.:.:.	.:.:.	.:.:.	.:.:.	.:.:.	.:.:.	.:.:.	.:.:.	.:.:.	.:.:.	.:.:.	.:.:.	.:.:.	.:.:.	.:.:.	.:.:.	.:.:.	.:.:.	.:.:.	.:.:.	.:.:.	.:.:.	.:.:.	.:.:.	.:.:.	.:.:.	.:.:.	.:.:.	.:.:.	.:.:.	.:.:.	.:.:.	.:.:.	.:.:.	.:.:.	.:.:.	.:.:.	.:.:.	.:.:.	.:.:.	.:.:.	.:.:.	.:.:.	.:.:.	.:.:.	.:.:.	.:.:.	.:.:.	.:.:.	.:.:.	.:.:.	.:.:.	.:.:.	.:.:.	.:.:.	.:.:.	.:.:.	.:.:.	.:.:.	.:.:.	.:.:.	.:.:.	.:.:.	.:.:.	.:.:.	.:.:.	.:.:.	.:.:.	.:.:.	.:.:.	.:.:.	.:.:.	.:.:.	.:.:.	.:.:.	.:.:.	.:.:.	.:.:.	.:.:.	.:.:.	.:.:.	.:.:.	.:.:.	.:.:.	.:.:.	.:.:.	.:.:.	.:.:.	.:.:.	.:.:.	.:.:.	.:.:.	.:.:.	.:.:.	.:.:.	.:.:.	.:.:.	.:.:.	.:.:.	.:.:.	.:.:.	.:.:.	.:.:.	.:.:.	.:.:.	.:.:.	.:.:.	.:.:.	.:.:.	.:.:.	.:.:.	.:.:.	.:.:.	1:1031:25	.:.:.	.:.:.	.:.:.	.:.:.	.:.:.	.:.:.	.:.:.	.:.:.	.:.:.	.:.:.	.:.:.	.:.:.	.:.:.	.:.:.	.:.:.	.:.:.	.:.:.	.:.:.	.:.:.	.:.:.	.:.:.	.:.:.	.:.:.	1:1031:20	.:.:.	.:.:.	.:.:.	.:.:.	.:.:.	.:.:.	.:.:.	.:.:.	.:.:.	.:.:.	.:.:.	.:.:.	.:.:.	.:.:.	.:.:.	.:.:.	.:.:.	.:.:.	.:.:.	.:.:.	.:.:.	.:.:.	.:.:.	.:.:.	.:.:.	.:.:.	.:.:.	.:.:.	.:.:.	.:.:.	.:.:.	.:.:.	.:.:.	.:.:.	.:.:.	.:.:.	.:.:.	.:.:.	.:.:.	.:.:.	.:.:.	.:.:.	.:.:.	.:.:.	.:.:.	.:.:.	.:.:.	.:.:.	.:.:.	.:.:.	.:.:.	.:.:.	.:.:.	.:.:.	.:.:.	.:.:.	.:.:.	.:.:.	.:.:.	.:.:.	.:.:.	.:.:.	.:.:.	.:.:.	.:.:.	.:.:.	.:.:.	.:.:.	.:.:.	.:.:.	.:.:.	.:.:.	.:.:.	.:.:.	.:.:.	.:.:.	.:.:.	.:.:.	.:.:.	.:.:.	.:.:.	.:.:.	.:.:.	.:.:.	.:.:.	.:.:.	.:.:.	.:.:.	.:.:.	.:.:.	.:.:.	.:.:.	.:.:.	.:.:.	.:.:.	.:.:.	.:.:.	.:.:.	.:.:.	.:.:.	.:.:.	.:.:.	.:.:.	.:.:.	.:.:.	.:.:.	.:.:.	.:.:.	.:.:.	.:.:.	.:.:.	.:.:.	.:.:.	.:.:.	.:.:.	.:.:.	.:.:.	.:.:.	.:.:.	.:.:.	.:.:.	.:.:.	.:.:.	.:.:.	.:.:.	.:.:.	.:.:.	.:.:.	.:.:.	.:.:.	.:.:.	.:.:.	.:.:.	.:.:.	.:.:.	.:.:.	.:.:.	.:.:.	.:.:.	.:.:.	.:.:.	.:.:.	.:.:.	.:.:.	.:.:.	.:.:.	.:.:.	.:.:.	.:.:.	.:.:.	.:.:.	.:.:.	.:.:.	.:.:.	.:.:.	.:.:.	.:.:.	.:.:.	.:.:.	.:.:.	.:.:.	.:.:.	.:.:.	.:.:.	.:.:.	.:.:.	.:.:.	.:.:.	.:.:.	.:.:.	.:.:.	.:.:.	.:.:.	.:.:.	.:.:.	.:.:.	.:.:.	.:.:.	.:.:.	.:.:.	.:.:.	.:.:.	.:.:.	.:.:.	.:.:.	.:.:.	.:.:.	.:.:.	.:.:.	.:.:.	.:.:.	.:.:.	.:.:.	.:.:.	.:.:.	.:.:.	.:.:.	.:.:.	.:.:.	.:.:.	.:.:.	.:.:.	.:.:.	.:.:.	.:.:.	.:.:.	.:.:.	.:.:.	.:.:.	.:.:.	.:.:.	.:.:.	.:.:.	.:.:.	.:.:.	.:.:.	.:.:.	.:.:.	.:.:.	.:.:.	.:.:.	.:.:.	.:.:.	.:.:.	.:.:.	.:.:.	.:.:.	.:.:.	.:.:.	.:.:.	.:.:.	.:.:.	.:.:.	.:.:.	.:.:.	.:.:.	.:.:.	.:.:.	.:.:.	.:.:.	.:.:.	.:.:.	.:.:.	.:.:.	.:.:.	.:.:.	.:.:.	.:.:.	.:.:.	.:.:.	.:.:.	.:.:.	.:.:.	.:.:.	.:.:.	.:.:.	.:.:.	.:.:.	.:.:.	.:.:.	.:.:.	.:.:.	.:.:.	.:.:.	.:.:.	.:.:.	.:.:.	.:.:.	.:.:.	.:.:.	.:.:.	.:.:.	.:.:.	.:.:.	.:.:.	.:.:.	.:.:.	.:.:.	.:.:.	.:.:.	.:.:.	.:.:.	.:.:.	.:.:.	.:.:.	.:.:.	.:.:.	.:.:.	.:.:.	.:.:.	.:.:.	.:.:.	.:.:.	.:.:.	.:.:.	.:.:.	.:.:.	.:.:.	.:.:.	.:.:.	.:.:.	.:.:.	.:.:.	.:.:.	.:.:.	.:.:.	.:.:.	.:.:.	.:.:.	.:.:.	.:.:.	.:.:.	.:.:.	.:.:.	.:.:.	.:.:.	.:.:.	.:.:.	.:.:.	.:.:.	.:.:.	.:.:.	.:.:.	.:.:.	.:.:.	.:.:.	.:.:.	.:.:.	.:.:.	.:.:.	.:.:.	.:.:.
chrI	1031	.	G	<INS:ME>	.	PASS	SVTYPE=INS;STRAND=+;FAMILY=TY5	GT:END:RP_SUPPORT	.:.:.	.:.:.	.:.:.	.:.:.	.:.:.	.:.:.	.:.:.	.:.:.	.:.:.	.:.:.	.:.:.	.:.:.	.:.:.	.:.:.	.:.:.	.:.:.	.:.:.	.:.:.	.:.:.	.:.:.	.:.:.	.:.:.	.:.:.	.:.:.	.:.:.	.:.:.	.:.:.	.:.:.	.:.:.	.:.:.	.:.:.	.:.:.	.:.:.	.:.:.	.:.:.	.:.:.	.:.:.	.:.:.	.:.:.	.:.:.	.:.:.	.:.:.	.:.:.	.:.:.	.:.:.	.:.:.	.:.:.	.:.:.	.:.:.	.:.:.	.:.:.	.:.:.	.:.:.	.:.:.	.:.:.	.:.:.	.:.:.	.:.:.	.:.:.	.:.:.	.:.:.	.:.:.	.:.:.	.:.:.	.:.:.	.:.:.	.:.:.	.:.:.	.:.:.	.:.:.	.:.:.	.:.:.	.:.:.	.:.:.	.:.:.	.:.:.	.:.:.	.:.:.	.:.:.	.:.:.	.:.:.	.:.:.	.:.:.	.:.:.	.:.:.	.:.:.	.:.:.	.:.:.	.:.:.	.:.:.	.:.:.	.:.:.	.:.:.	.:.:.	.:.:.	.:.:.	.:.:.	.:.:.	.:.:.	.:.:.	.:.:.	.:.:.	.:.:.	.:.:.	.:.:.	.:.:.	.:.:.	.:.:.	.:.:.	.:.:.	.:.:.	.:.:.	.:.:.	.:.:.	.:.:.	.:.:.	.:.:.	.:.:.	.:.:.	.:.:.	.:.:.	.:.:.	.:.:.	.:.:.	.:.:.	.:.:.	.:.:.	.:.:.	.:.:.	.:.:.	.:.:.	.:.:.	.:.:.	.:.:.	.:.:.	.:.:.	.:.:.	.:.:.	.:.:.	.:.:.	.:.:.	.:.:.	.:.:.	.:.:.	.:.:.	.:.:.	.:.:.	.:.:.	.:.:.	.:.:.	.:.:.	.:.:.	.:.:.	.:.:.	.:.:.	.:.:.	.:.:.	.:.:.	.:.:.	.:.:.	.:.:.	.:.:.	.:.:.	.:.:.	.:.:.	.:.:.	.:.:.	.:.:.	.:.:.	.:.:.	.:.:.	.:.:.	.:.:.	.:.:.	.:.:.	.:.:.	.:.:.	.:.:.	.:.:.	.:.:.	.:.:.	.:.:.	.:.:.	.:.:.	.:.:.	.:.:.	.:.:.	.:.:.	.:.:.	.:.:.	.:.:.	.:.:.	.:.:.	.:.:.	.:.:.	.:.:.	.:.:.	.:.:.	.:.:.	.:.:.	.:.:.	.:.:.	.:.:.	.:.:.	.:.:.	.:.:.	.:.:.	.:.:.	.:.:.	.:.:.	.:.:.	.:.:.	.:.:.	.:.:.	.:.:.	.:.:.	.:.:.	.:.:.	.:.:.	.:.:.	.:.:.	.:.:.	.:.:.	.:.:.	.:.:.	.:.:.	.:.:.	.:.:.	.:.:.	.:.:.	.:.:.	.:.:.	.:.:.	.:.:.	.:.:.	.:.:.	.:.:.	.:.:.	.:.:.	.:.:.	.:.:.	.:.:.	.:.:.	.:.:.	.:.:.	.:.:.	.:.:.	.:.:.	.:.:.	.:.:.	.:.:.	.:.:.	.:.:.	.:.:.	.:.:.	.:.:.	.:.:.	.:.:.	.:.:.	.:.:.	.:.:.	.:.:.	.:.:.	.:.:.	.:.:.	.:.:.	.:.:.	.:.:.	.:.:.	.:.:.	.:.:.	.:.:.	.:.:.	.:.:.	.:.:.	.:.:.	.:.:.	.:.:.	.:.:.	.:.:.	.:.:.	.:.:.	.:.:.	.:.:.	.:.:.	.:.:.	.:.:.	.:.:.	.:.:.	.:.:.	.:.:.	.:.:.	.:.:.	.:.:.	.:.:.	.:.:.	.:.:.	.:.:.	.:.:.	.:.:.	.:.:.	.:.:.	.:.:.	.:.:.	.:.:.	.:.:.	.:.:.	.:.:.	.:.:.	.:.:.	.:.:.	.:.:.	.:.:.	.:.:.	.:.:.	.:.:.	.:.:.	.:.:.	.:.:.	.:.:.	.:.:.	.:.:.	.:.:.	.:.:.	.:.:.	.:.:.	.:.:.	.:.:.	.:.:.	.:.:.	.:.:.	.:.:.	.:.:.	.:.:.	.:.:.	.:.:.	.:.:.	.:.:.	.:.:.	.:.:.	.:.:.	.:.:.	.:.:.	.:.:.	.:.:.	.:.:.	.:.:.	.:.:.	.:.:.	.:.:.	.:.:.	.:.:.	.:.:.	.:.:.	.:.:.	.:.:.	.:.:.	.:.:.	.:.:.	.:.:.	.:.:.	.:.:.	.:.:.	.:.:.	.:.:.	.:.:.	.:.:.	.:.:.	.:.:.	.:.:.	.:.:.	.:.:.	.:.:.	.:.:.	.:.:.	.:.:.	.:.:.	.:.:.	.:.:.	.:.:.	.:.:.	.:.:.	.:.:.	.:.:.	.:.:.	.:.:.	.:.:.	.:.:.	.:.:.	.:.:.	.:.:.	.:.:.	.:.:.	.:.:.	.:.:.	.:.:.	.:.:.	.:.:.	.:.:.	.:.:.	.:.:.	.:.:.	.:.:.	.:.:.	.:.:.	.:.:.	.:.:.	.:.:.	.:.:.	.:.:.	.:.:.	.:.:.	.:.:.	.:.:.	.:.:.	.:.:.	.:.:.	.:.:.	.:.:.	.:.:.	.:.:.	.:.:.	.:.:.	.:.:.	.:.:.	.:.:.	.:.:.	.:.:.	.:.:.	.:.:.	.:.:.	.:.:.	.:.:.	.:.:.	.:.:.	.:.:.	.:.:.	.:.:.	.:.:.	.:.:.	.:.:.	.:.:.	.:.:.	.:.:.	.:.:.	.:.:.	.:.:.	.:.:.	.:.:.	.:.:.	.:.:.	.:.:.	.:.:.	.:.:.	.:.:.	.:.:.	.:.:.	.:.:.	.:.:.	.:.:.	.:.:.	.:.:.	.:.:.	.:.:.	.:.:.	.:.:.	.:.:.	.:.:.	.:.:.	.:.:.	.:.:.	.:.:.	.:.:.	.:.:.	.:.:.	.:.:.	.:.:.	.:.:.	.:.:.	.:.:.	.:.:.	.:.:.	.:.:.	.:.:.	.:.:.	.:.:.	.:.:.	.:.:.	.:.:.	.:.:.	.:.:.	.:.:.	.:.:.	.:.:.	.:.:.	.:.:.	.:.:.	.:.:.	.:.:.	.:.:.	.:.:.	.:.:.	.:.:.	.:.:.	.:.:.	.:.:.	.:.:.	.:.:.	.:.:.	.:.:.	.:.:.	.:.:.	.:.:.	.:.:.	.:.:.	.:.:.	.:.:.	.:.:.	.:.:.	.:.:.	.:.:.	.:.:.	.:.:.	.:.:.	.:.:.	.:.:.	.:.:.	.:.:.	.:.:.	.:.:.	.:.:.	.:.:.	.:.:.	.:.:.	.:.:.	.:.:.	.:.:.	.:.:.	.:.:.	.:.:.	.:.:.	.:.:.	.:.:.	.:.:.	.:.:.	.:.:.	.:.:.	.:.:.	.:.:.	.:.:.	.:.:.	.:.:.	.:.:.	.:.:.	.:.:.	.:.:.	.:.:.	.:.:.	.:.:.	.:.:.	.:.:.	.:.:.	.:.:.	.:.:.	.:.:.	.:.:.	.:.:.	.:.:.	.:.:.	.:.:.	.:.:.	.:.:.	.:.:.	.:.:.	.:.:.	.:.:.	.:.:.	.:.:.	.:.:.	.:.:.	.:.:.	.:.:.	.:.:.	.:.:.	.:.:.	.:.:.	.:.:.	.:.:.	.:.:.	.:.:.	.:.:.	.:.:.	.:.:.	.:.:.	.:.:.	.:.:.	.:.:.	.:.:.	.:.:.	.:.:.	.:.:.	1:1031:3	.:.:.	.:.:.	.:.:.	.:.:.	.:.:.	.:.:.	.:.:.	.:.:.	.:.:.	.:.:.	.:.:.	.:.:.	.:.:.	.:.:.	.:.:.	.:.:.	.:.:.	.:.:.	.:.:.	.:.:.	.:.:.	.:.:.	.:.:.	.:.:.	.:.:.	.:.:.	.:.:.	.:.:.	.:.:.	.:.:.	.:.:.	.:.:.	.:.:.	.:.:.	.:.:.	.:.:.	.:.:.	.:.:.	.:.:.	.:.:.	.:.:.	.:.:.	.:.:.	.:.:.	.:.:.	.:.:.	.:.:.	.:.:.	.:.:.	.:.:.	.:.:.	.:.:.	.:.:.	.:.:.	.:.:.	.:.:.	.:.:.	.:.:.	.:.:.	.:.:.	.:.:.	.:.:.	.:.:.	.:.:.	.:.:.	.:.:.	.:.:.	.:.:.	.:.:.	.:.:.	.:.:.	.:.:.	.:.:.	.:.:.	.:.:.	.:.:.	.:.:.	.:.:.	.:.:.	.:.:.	.:.:.	.:.:.	.:.:.	.:.:.	.:.:.	.:.:.	.:.:.	.:.:.	.:.:.	.:.:.	.:.:.	.:.:.	.:.:.	.:.:.	.:.:.	.:.:.	.:.:.	.:.:.	.:.:.	.:.:.	.:.:.	.:.:.	.:.:.	.:.:.	.:.:.	.:.:.	.:.:.	.:.:.	.:.:.	.:.:.	.:.:.	.:.:.	.:.:.	.:.:.	.:.:.	.:.:.	.:.:.	.:.:.	.:.:.	.:.:.	.:.:.	.:.:.	.:.:.	.:.:.	.:.:.	.:.:.	.:.:.	.:.:.	.:.:.	.:.:.	.:.:.	.:.:.	.:.:.	.:.:.	.:.:.	.:.:.	.:.:.	.:.:.	.:.:.	.:.:.	.:.:.	.:.:.	.:.:.	.:.:.	.:.:.	.:.:.	.:.:.	.:.:.	.:.:.	.:.:.	.:.:.	.:.:.	.:.:.	.:.:.	.:.:.	.:.:.	.:.:.	.:.:.	.:.:.	.:.:.	.:.:.	.:.:.	.:.:.	.:.:.	.:.:.	.:.:.	.:.:.	.:.:.	.:.:.	.:.:.	.:.:.	.:.:.	.:.:.	.:.:.	.:.:.	.:.:.	.:.:.	.:.:.	.:.:.	.:.:.	.:.:.	.:.:.	.:.:.	.:.:.	.:.:.	.:.:.	.:.:.	.:.:.	.:.:.	.:.:.	.:.:.	.:.:.	.:.:.	.:.:.	.:.:.	.:.:.	.:.:.	.:.:.	.:.:.	.:.:.	.:.:.	.:.:.	.:.:.	.:.:.	.:.:.	.:.:.	.:.:.	.:.:.	.:.:.	.:.:.	.:.:.	.:.:.	.:.:.	.:.:.	.:.:.	.:.:.	.:.:.	.:.:.	.:.:.	.:.:.	.:.:.	.:.:.	.:.:.	.:.:.	.:.:.	.:.:.	.:.:.	.:.:.	.:.:.	.:.:.	.:.:.	.:.:.	.:.:.	.:.:.	.:.:.	.:.:.	.:.:.	.:.:.	.:.:.	.:.:.	.:.:.	.:.:.	.:.:.	.:.:.	.:.:.	.:.:.	.:.:.	.:.:.	.:.:.	.:.:.	.:.:.	.:.:.	.:.:.	.:.:.	.:.:.	.:.:.	.:.:.	.:.:.	.:.:.	.:.:.	.:.:.	.:.:.	.:.:.	.:.:.	.:.:.	.:.:.	.:.:.	.:.:.	.:.:.	.:.:.	.:.:.	.:.:.	.:.:.	.:.:.	.:.:.	.:.:.	.:.:.	.:.:.	.:.:.	.:.:.	.:.:.	.:.:.	.:.:.	.:.:.	.:.:.	.:.:.	.:.:.	.:.:.	.:.:.	.:.:.	.:.:.	.:.:.	.:.:.	.:.:.	.:.:.	.:.:.	.:.:.	.:.:.	.:.:.	.:.:.	.:.:.	.:.:.	.:.:.	.:.:.	.:.:.	.:.:.	.:.:.	.:.:.	.:.:.	.:.:.	.:.:.	.:.:.	.:.:.	.:.:.	.:.:.	.:.:.	.:.:.	.:.:.	.:.:.	.:.:.	.:.:.	.:.:.	.:.:.	.:.:.	.:.:.	.:.:.	.:.:.	.:.:.	.:.:.	.:.:.	.:.:.	.:.:.	.:.:.	.:.:.	.:.:.	.:.:.	.:.:.	.:.:.	.:.:.	.:.:.	.:.:.	.:.:.	.:.:.	.:.:.	.:.:.	.:.:.	.:.:.	.:.:.	.:.:.	.:.:.	.:.:.	.:.:.	.:.:.	.:.:.	.:.:.	.:.:.	.:.:.	.:.:.	.:.:.	.:.:.	.:.:.	.:.:.	.:.:.	.:.:.	.:.:.	.:.:.	.:.:.	.:.:.	.:.:.	.:.:.	.:.:.	.:.:.	.:.:.	.:.:.	.:.:.	.:.:.	.:.:.	.:.:.	.:.:.	.:.:.	.:.:.	.:.:.	.:.:.	.:.:.	.:.:.	.:.:.	.:.:.	.:.:.	.:.:.	.:.:.	.:.:.	.:.:.	.:.:.	.:.:.	.:.:.	.:.:.	.:.:.	.:.:.	.:.:.	.:.:.	.:.:.	.:.:.	.:.:.	.:.:.	.:.:.	.:.:.	.:.:.	.:.:.	.:.:.
chrI	1032	.	C	<INS:ME>	.	PASS	SVTYPE=INS;STRAND=+;FAMILY=TY1	GT:END:RP_SUPPORT	.:.:.	.:.:.	.:.:.	.:.:.	.:.:.	.:.:.	.:.:.	.:.:.	.:.:.	.:.:.	.:.:.	.:.:.	.:.:.	.:.:.	.:.:.	.:.:.	.:.:.	.:.:.	.:.:.	.:.:.	.:.:.	.:.:.	.:.:.	.:.:.	.:.:.	.:.:.	.:.:.	.:.:.	.:.:.	.:.:.	.:.:.	.:.:.	.:.:.	.:.:.	.:.:.	.:.:.	.:.:.	.:.:.	.:.:.	.:.:.	.:.:.	.:.:.	.:.:.	.:.:.	.:.:.	.:.:.	.:.:.	.:.:.	.:.:.	.:.:.	.:.:.	.:.:.	.:.:.	.:.:.	.:.:.	.:.:.	.:.:.	.:.:.	.:.:.	.:.:.	.:.:.	.:.:.	.:.:.	.:.:.	.:.:.	.:.:.	.:.:.	.:.:.	.:.:.	.:.:.	.:.:.	.:.:.	.:.:.	.:.:.	.:.:.	.:.:.	.:.:.	.:.:.	.:.:.	.:.:.	.:.:.	.:.:.	.:.:.	.:.:.	.:.:.	.:.:.	.:.:.	.:.:.	.:.:.	.:.:.	.:.:.	.:.:.	.:.:.	.:.:.	.:.:.	.:.:.	.:.:.	.:.:.	.:.:.	.:.:.	.:.:.	.:.:.	.:.:.	.:.:.	.:.:.	.:.:.	.:.:.	.:.:.	.:.:.	.:.:.	.:.:.	.:.:.	.:.:.	.:.:.	.:.:.	.:.:.	.:.:.	.:.:.	.:.:.	.:.:.	.:.:.	.:.:.	.:.:.	.:.:.	.:.:.	.:.:.	.:.:.	.:.:.	.:.:.	.:.:.	.:.:.	.:.:.	.:.:.	.:.:.	.:.:.	.:.:.	.:.:.	.:.:.	.:.:.	.:.:.	.:.:.	.:.:.	.:.:.	.:.:.	.:.:.	.:.:.	.:.:.	.:.:.	.:.:.	.:.:.	.:.:.	.:.:.	.:.:.	.:.:.	.:.:.	.:.:.	.:.:.	.:.:.	.:.:.	.:.:.	.:.:.	.:.:.	.:.:.	.:.:.	.:.:.	.:.:.	.:.:.	.:.:.	.:.:.	.:.:.	.:.:.	.:.:.	.:.:.	.:.:.	.:.:.	.:.:.	.:.:.	.:.:.	.:.:.	.:.:.	.:.:.	.:.:.	.:.:.	.:.:.	.:.:.	.:.:.	.:.:.	.:.:.	.:.:.	.:.:.	.:.:.	.:.:.	.:.:.	.:.:.	.:.:.	.:.:.	.:.:.	.:.:.	.:.:.	.:.:.	.:.:.	.:.:.	.:.:.	.:.:.	.:.:.	.:.:.	.:.:.	.:.:.	.:.:.	.:.:.	.:.:.	.:.:.	.:.:.	.:.:.	.:.:.	.:.:.	.:.:.	.:.:.	.:.:.	.:.:.	.:.:.	.:.:.	.:.:.	.:.:.	.:.:.	.:.:.	.:.:.	.:.:.	.:.:.	.:.:.	.:.:.	.:.:.	.:.:.	.:.:.	.:.:.	.:.:.	.:.:.	.:.:.	.:.:.	.:.:.	.:.:.	.:.:.	.:.:.	.:.:.	.:.:.	.:.:.	.:.:.	.:.:.	.:.:.	.:.:.	.:.:.	.:.:.	.:.:.	.:.:.	.:.:.	.:.:.	.:.:.	.:.:.	.:.:.	.:.:.	.:.:.	.:.:.	.:.:.	.:.:.	.:.:.	.:.:.	.:.:.	.:.:.	.:.:.	.:.:.	.:.:.	.:.:.	.:.:.	.:.:.	.:.:.	.:.:.	.:.:.	.:.:.	.:.:.	.:.:.	.:.:.	.:.:.	.:.:.	.:.:.	.:.:.	.:.:.	.:.:.	.:.:.	.:.:.	.:.:.	1:1032:17	.:.:.	.:.:.	.:.:.	.:.:.	.:.:.	.:.:.	.:.:.	.:.:.	.:.:.	.:.:.	.:.:.	.:.:.	.:.:.	.:.:.	.:.:.	.:.:.	.:.:.	.:.:.	.:.:.	.:.:.	.:.:.	.:.:.	.:.:.	.:.:.	.:.:.	.:.:.	.:.:.	.:.:.	.:.:.	.:.:.	.:.:.	.:.:.	.:.:.	.:.:.	.:.:.	.:.:.	.:.:.	.:.:.	.:.:.	.:.:.	.:.:.	.:.:.	.:.:.	.:.:.	.:.:.	.:.:.	.:.:.	.:.:.	.:.:.	.:.:.	.:.:.	.:.:.	.:.:.	.:.:.	.:.:.	.:.:.	.:.:.	.:.:.	.:.:.	.:.:.	.:.:.	.:.:.	.:.:.	.:.:.	.:.:.	.:.:.	.:.:.	.:.:.	.:.:.	.:.:.	.:.:.	.:.:.	.:.:.	.:.:.	.:.:.	.:.:.	.:.:.	.:.:.	.:.:.	.:.:.	.:.:.	.:.:.	.:.:.	.:.:.	.:.:.	.:.:.	.:.:.	.:.:.	.:.:.	.:.:.	.:.:.	.:.:.	.:.:.	.:.:.	.:.:.	.:.:.	.:.:.	.:.:.	.:.:.	.:.:.	.:.:.	.:.:.	.:.:.	.:.:.	.:.:.	.:.:.	.:.:.	.:.:.	.:.:.	.:.:.	.:.:.	.:.:.	.:.:.	.:.:.	.:.:.	.:.:.	.:.:.	.:.:.	.:.:.	.:.:.	.:.:.	.:.:.	.:.:.	.:.:.	.:.:.	.:.:.	.:.:.	.:.:.	.:.:.	.:.:.	.:.:.	.:.:.	.:.:.	.:.:.	.:.:.	.:.:.	.:.:.	.:.:.	.:.:.	.:.:.	.:.:.	.:.:.	.:.:.	.:.:.	.:.:.	.:.:.	.:.:.	.:.:.	.:.:.	.:.:.	.:.:.	.:.:.	.:.:.	.:.:.	.:.:.	.:.:.	.:.:.	.:.:.	.:.:.	.:.:.	.:.:.	.:.:.	.:.:.	.:.:.	.:.:.	.:.:.	.:.:.	.:.:.	.:.:.	.:.:.	.:.:.	.:.:.	.:.:.	.:.:.	.:.:.	.:.:.	.:.:.	.:.:.	.:.:.	.:.:.	.:.:.	.:.:.	.:.:.	.:.:.	.:.:.	.:.:.	.:.:.	.:.:.	.:.:.	.:.:.	.:.:.	.:.:.	.:.:.	.:.:.	.:.:.	.:.:.	.:.:.	.:.:.	.:.:.	.:.:.	.:.:.	.:.:.	.:.:.	.:.:.	.:.:.	.:.:.	.:.:.	.:.:.	.:.:.	.:.:.	.:.:.	.:.:.	.:.:.	.:.:.	.:.:.	.:.:.	.:.:.	.:.:.	.:.:.	.:.:.	.:.:.	.:.:.	.:.:.	.:.:.	.:.:.	.:.:.	.:.:.	.:.:.	.:.:.	.:.:.	.:.:.	.:.:.	.:.:.	.:.:.	.:.:.	.:.:.	.:.:.	.:.:.	.:.:.	.:.:.	.:.:.	.:.:.	.:.:.	.:.:.	.:.:.	.:.:.	.:.:.	.:.:.	.:.:.	.:.:.	.:.:.	.:.:.	.:.:.	.:.:.	.:.:.	.:.:.	.:.:.	.:.:.	.:.:.	.:.:.	.:.:.	.:.:.	.:.:.	.:.:.	.:.:.	.:.:.	.:.:.	.:.:.	.:.:.	.:.:.	.:.:.	.:.:.	.:.:.	.:.:.	.:.:.	.:.:.	.:.:.	.:.:.	.:.:.	.:.:.	.:.:.	.:.:.	.:.:.	.:.:.	.:.:.	.:.:.	.:.:.	.:.:.	.:.:.	.:.:.	.:.:.	.:.:.	.:.:.	.:.:.	.:.:.	.:.:.	.:.:.	.:.:.	.:.:.	.:.:.	.:.:.	.:.:.	.:.:.	.:.:.	.:.:.	.:.:.	.:.:.	.:.:.	.:.:.	.:.:.	.:.:.	.:.:.	.:.:.	.:.:.	.:.:.	.:.:.	.:.:.	.:.:.	.:.:.	.:.:.	.:.:.	.:.:.	.:.:.	.:.:.	.:.:.	.:.:.	.:.:.	.:.:.	.:.:.	.:.:.	.:.:.	.:.:.	.:.:.	.:.:.	.:.:.	.:.:.	.:.:.	.:.:.	.:.:.	.:.:.	.:.:.	.:.:.	.:.:.	.:.:.	.:.:.	.:.:.	.:.:.	.:.:.	.:.:.	.:.:.	.:.:.	.:.:.	.:.:.	.:.:.	.:.:.	.:.:.	.:.:.	.:.:.	.:.:.	.:.:.	.:.:.	.:.:.	.:.:.	.:.:.	.:.:.	.:.:.	.:.:.	.:.:.	.:.:.	.:.:.	.:.:.	.:.:.	.:.:.	.:.:.	.:.:.	.:.:.	.:.:.	.:.:.	.:.:.	.:.:.	.:.:.	.:.:.	.:.:.	.:.:.	.:.:.	.:.:.	.:.:.	.:.:.	.:.:.	.:.:.	.:.:.	.:.:.	.:.:.	.:.:.	.:.:.	.:.:.	.:.:.	.:.:.	.:.:.	.:.:.	.:.:.	.:.:.	.:.:.	.:.:.	.:.:.	.:.:.	.:.:.	.:.:.	.:.:.	.:.:.	.:.:.	.:.:.	.:.:.	.:.:.	.:.:.	.:.:.	.:.:.	.:.:.	.:.:.	.:.:.	.:.:.	.:.:.	.:.:.	.:.:.	.:.:.	.:.:.	.:.:.	.:.:.	.:.:.	.:.:.	.:.:.	.:.:.	.:.:.	.:.:.	.:.:.	.:.:.	.:.:.	.:.:.	.:.:.	.:.:.	.:.:.	.:.:.	.:.:.	.:.:.	.:.:.	.:.:.	.:.:.	.:.:.	.:.:.	.:.:.	.:.:.	.:.:.	.:.:.	.:.:.	.:.:.	.:.:.	.:.:.	.:.:.	.:.:.	.:.:.	.:.:.	.:.:.	.:.:.	.:.:.	.:.:.	.:.:.	.:.:.	.:.:.	.:.:.	.:.:.	.:.:.	.:.:.	.:.:.	.:.:.	.:.:.	.:.:.	.:.:.	.:.:.	.:.:.	.:.:.	.:.:.	.:.:.	.:.:.	.:.:.	.:.:.	.:.:.	.:.:.	.:.:.	.:.:.	.:.:.	.:.:.	.:.:.	.:.:.	.:.:.	.:.:.	.:.:.	.:.:.	.:.:.	.:.:.	.:.:.	.:.:.	.:.:.	.:.:.	.:.:.	.:.:.	.:.:.	.:.:.	.:.:.	.:.:.	.:.:.	.:.:.	.:.:.	.:.:.	.:.:.	.:.:.	.:.:.	.:.:.	.:.:.	.:.:.	.:.:.	.:.:.	.:.:.	.:.:.	.:.:.	.:.:.	.:.:.	.:.:.	.:.:.	.:.:.	.:.:.	.:.:.	.:.:.	.:.:.	.:.:.	.:.:.	.:.:.	.:.:.	.:.:.	.:.:.	.:.:.	.:.:.	.:.:.	.:.:.	.:.:.	.:.:.	.:.:.	.:.:.	.:.:.	.:.:.	.:.:.	.:.:.	.:.:.	.:.:.	.:.:.	.:.:.	.:.:.	.:.:.	.:.:.	.:.:.	.:.:.	.:.:.	.:.:.	.:.:.	.:.:.	.:.:.	.:.:.	.:.:.	.:.:.	.:.:.	.:.:.	.:.:.	.:.:.	.:.:.	.:.:.	.:.:.	.:.:.	.:.:.	.:.:.	.:.:.	.:.:.	.:.:.	.:.:.	.:.:.	.:.:.	.:.:.	.:.:.	.:.:.	.:.:.	.:.:.	.:.:.	.:.:.	.:.:.	.:.:.	.:.:.	.:.:.	.:.:.	.:.:.	.:.:.	.:.:.	.:.:.	.:.:.	.:.:.	.:.:.	.:.:.	.:.:.	.:.:.	.:.:.	.:.:.	.:.:.	.:.:.	.:.:.	.:.:.	.:.:.	.:.:.	.:.:.	.:.:.	.:.:.	.:.:.	.:.:.	.:.:.	.:.:.	.:.:.	.:.:.	.:.:.	.:.:.	.:.:.	.:.:.	.:.:.	.:.:.	.:.:.	.:.:.	.:.:.	.:.:.	.:.:.	.:.:.	.:.:.	.:.:.	.:.:.	.:.:.	.:.:.	.:.:.	.:.:.	.:.:.	.:.:.	.:.:.	.:.:.	.:.:.	.:.:.	.:.:.	.:.:.	.:.:.	.:.:.	.:.:.	.:.:.	.:.:.	.:.:.	.:.:.	.:.:.	.:.:.	.:.:.	.:.:.	.:.:.	.:.:.	.:.:.	.:.:.	.:.:.	.:.:.	.:.:.	.:.:.	.:.:.	.:.:.	.:.:.	.:.:.	.:.:.	.:.:.	.:.:.	.:.:.	.:.:.	.:.:.	.:.:.	.:.:.	.:.:.	.:.:.	.:.:.	.:.:.	.:.:.	.:.:.	.:.:.	.:.:.	.:.:.	.:.:.	.:.:.	.:.:.	.:.:.	.:.:.	.:.:.	.:.:.	.:.:.	.:.:.	.:.:.	.:.:.	.:.:.	.:.:.	.:.:.	.:.:.	.:.:.	.:.:.	.:.:.	.:.:.	.:.:.	.:.:.	.:.:.	.:.:.	.:.:.	.:.:.	.:.:.	.:.:.	.:.:.	.:.:.	.:.:.
chrI	1032	.	C	<INS:ME>	.	PASS	SVTYPE=INS;STRAND=+;FAMILY=TY2	GT:END:RP_SUPPORT	.:.:.	.:.:.	.:.:.	.:.:.	.:.:.	.:.:.	.:.:.	.:.:.	.:.:.	.:.:.	.:.:.	.:.:.	.:.:.	.:.:.	.:.:.	.:.:.	.:.:.	.:.:.	.:.:.	.:.:.	.:.:.	.:.:.	.:.:.	.:.:.	.:.:.	.:.:.	.:.:.	.:.:.	.:.:.	.:.:.	.:.:.	.:.:.	.:.:.	.:.:.	.:.:.	.:.:.	.:.:.	.:.:.	.:.:.	.:.:.	.:.:.	.:.:.	.:.:.	.:.:.	.:.:.	.:.:.	.:.:.	.:.:.	.:.:.	.:.:.	.:.:.	.:.:.	.:.:.	.:.:.	.:.:.	.:.:.	.:.:.	.:.:.	.:.:.	.:.:.	.:.:.	.:.:.	.:.:.	.:.:.	.:.:.	.:.:.	.:.:.	.:.:.	.:.:.	.:.:.	.:.:.	.:.:.	.:.:.	.:.:.	.:.:.	.:.:.	.:.:.	.:.:.	.:.:.	.:.:.	.:.:.	.:.:.	.:.:.	.:.:.	.:.:.	.:.:.	.:.:.	.:.:.	.:.:.	.:.:.	.:.:.	.:.:.	.:.:.	.:.:.	.:.:.	.:.:.	.:.:.	.:.:.	.:.:.	.:.:.	.:.:.	.:.:.	.:.:.	.:.:.	.:.:.	.:.:.	.:.:.	.:.:.	.:.:.	.:.:.	.:.:.	.:.:.	.:.:.	.:.:.	.:.:.	.:.:.	.:.:.	.:.:.	.:.:.	.:.:.	.:.:.	.:.:.	.:.:.	.:.:.	.:.:.	.:.:.	.:.:.	.:.:.	.:.:.	.:.:.	.:.:.	.:.:.	.:.:.	.:.:.	.:.:.	.:.:.	.:.:.	.:.:.	.:.:.	.:.:.	.:.:.	.:.:.	.:.:.	.:.:.	.:.:.	.:.:.	.:.:.	.:.:.	.:.:.	.:.:.	.:.:.	.:.:.	.:.:.	.:.:.	.:.:.	.:.:.	.:.:.	.:.:.	.:.:.	.:.:.	.:.:.	.:.:.	.:.:.	.:.:.	.:.:.	.:.:.	.:.:.	.:.:.	.:.:.	.:.:.	.:.:.	.:.:.	.:.:.	.:.:.	.:.:.	.:.:.	.:.:.	.:.:.	.:.:.	.:.:.	.:.:.	.:.:.	.:.:.	.:.:.	.:.:.	.:.:.	.:.:.	.:.:.	.:.:.	.:.:.	.:.:.	.:.:.	.:.:.	.:.:.	.:.:.	.:.:.	.:.:.	.:.:.	.:.:.	.:.:.	.:.:.	.:.:.	.:.:.	.:.:.	.:.:.	.:.:.	.:.:.	.:.:.	.:.:.	.:.:.	.:.:.	.:.:.	.:.:.	.:.:.	.:.:.	.:.:.	.:.:.	.:.:.	.:.:.	.:.:.	.:.:.	.:.:.	.:.:.	.:.:.	.:.:.	.:.:.	.:.:.	.:.:.	.:.:.	.:.:.	.:.:.	.:.:.	.:.:.	.:.:.	.:.:.	.:.:.	.:.:.	.:.:.	.:.:.	.:.:.	.:.:.	.:.:.	.:.:.	.:.:.	.:.:.	.:.:.	.:.:.	.:.:.	.:.:.	.:.:.	.:.:.	.:.:.	.:.:.	.:.:.	.:.:.	.:.:.	.:.:.	.:.:.	.:.:.	.:.:.	.:.:.	.:.:.	.:.:.	.:.:.	.:.:.	.:.:.	.:.:.	.:.:.	.:.:.	.:.:.	.:.:.	.:.:.	.:.:.	.:.:.	.:.:.	.:.:.	.:.:.	.:.:.	.:.:.	.:.:.	.:.:.	.:.:.	.:.:.	.:.:.	.:.:.	.:.:.	.:.:.	.:.:.	.:.:.	.:.:.	.:.:.	.:.:.	.:.:.	.:.:.	.:.:.	.:.:.	.:.:.	.:.:.	.:.:.	.:.:.	.:.:.	.:.:.	.:.:.	.:.:.	.:.:.	.:.:.	.:.:.	.:.:.	.:.:.	.:.:.	.:.:.	.:.:.	.:.:.	.:.:.	.:.:.	.:.:.	.:.:.	.:.:.	.:.:.	.:.:.	.:.:.	.:.:.	.:.:.	.:.:.	.:.:.	.:.:.	.:.:.	.:.:.	.:.:.	.:.:.	.:.:.	.:.:.	.:.:.	.:.:.	.:.:.	.:.:.	.:.:.	.:.:.	.:.:.	.:.:.	.:.:.	.:.:.	.:.:.	.:.:.	.:.:.	.:.:.	.:.:.	.:.:.	.:.:.	.:.:.	.:.:.	.:.:.	.:.:.	.:.:.	.:.:.	.:.:.	.:.:.	.:.:.	.:.:.	.:.:.	.:.:.	.:.:.	.:.:.	.:.:.	.:.:.	.:.:.	.:.:.	.:.:.	.:.:.	.:.:.	.:.:.	.:.:.	.:.:.	.:.:.	.:.:.	.:.:.	.:.:.	.:.:.	.:.:.	.:.:.	.:.:.	.:.:.	.:.:.	.:.:.	.:.:.	.:.:.	.:.:.	.:.:.	.:.:.	.:.:.	.:.:.	.:.:.	.:.:.	.:.:.	.:.:.	.:.:.	.:.:.	.:.:.	.:.:.	.:.:.	.:.:.	.:.:.	.:.:.	.:.:.	.:.:.	.:.:.	.:.:.	.:.:.	.:.:.	.:.:.	.:.:.	.:.:.	.:.:.	.:.:.	.:.:.	.:.:.	.:.:.	.:.:.	.:.:.	.:.:.	.:.:.	.:.:.	.:.:.	.:.:.	.:.:.	.:.:.	.:.:.	.:.:.	.:.:.	.:.:.	.:.:.	.:.:.	.:.:.	.:.:.	.:.:.	.:.:.	.:.:.	.:.:.	.:.:.	.:.:.	.:.:.	.:.:.	.:.:.	.:.:.	.:.:.	.:.:.	.:.:.	.:.:.	.:.:.	.:.:.	.:.:.	.:.:.	.:.:.	.:.:.	.:.:.	.:.:.	.:.:.	.:.:.	.:.:.	.:.:.	.:.:.	.:.:.	.:.:.	.:.:.	.:.:.	.:.:.	.:.:.	.:.:.	.:.:.	.:.:.	.:.:.	.:.:.	.:.:.	.:.:.	.:.:.	.:.:.	.:.:.	.:.:.	.:.:.	.:.:.	.:.:.	.:.:.	.:.:.	.:.:.	.:.:.	.:.:.	.:.:.	.:.:.	.:.:.	.:.:.	.:.:.	.:.:.	.:.:.	.:.:.	.:.:.	.:.:.	.:.:.	.:.:.	.:.:.	.:.:.	.:.:.	.:.:.	.:.:.	.:.:.	.:.:.	.:.:.	.:.:.	.:.:.	.:.:.	.:.:.	.:.:.	.:.:.	.:.:.	.:.:.	.:.:.	.:.:.	.:.:.	.:.:.	.:.:.	.:.:.	.:.:.	.:.:.	.:.:.	.:.:.	.:.:.	.:.:.	.:.:.	.:.:.	.:.:.	.:.:.	.:.:.	.:.:.	.:.:.	.:.:.	.:.:.	.:.:.	.:.:.	.:.:.	.:.:.	.:.:.	.:.:.	.:.:.	.:.:.	1:1032:13	.:.:.	.:.:.	.:.:.	.:.:.	.:.:.	.:.:.	.:.:.	.:.:.	.:.:.	.:.:.	.:.:.	.:.:.	.:.:.	.:.:.	.:.:.	.:.:.	.:.:.	.:.:.	.:.:.	.:.:.	.:.:.	.:.:.	.:.:.	.:.:.	.:.:.	.:.:.	.:.:.	.:.:.	.:.:.	.:.:.	.:.:.	.:.:.	.:.:.	.:.:.	.:.:.	.:.:.	.:.:.	.:.:.	.:.:.	.:.:.	.:.:.	.:.:.	.:.:.	.:.:.	.:.:.	.:.:.	.:.:.	.:.:.	.:.:.	.:.:.	.:.:.	.:.:.	.:.:.	.:.:.	.:.:.	.:.:.	.:.:.	.:.:.	.:.:.	.:.:.	.:.:.	.:.:.	.:.:.	.:.:.	.:.:.	.:.:.	.:.:.	.:.:.	.:.:.	.:.:.	.:.:.	.:.:.	.:.:.	.:.:.	.:.:.	.:.:.	.:.:.	.:.:.	.:.:.	.:.:.	.:.:.	.:.:.	.:.:.	.:.:.	.:.:.	.:.:.	.:.:.	.:.:.	.:.:.	.:.:.	.:.:.	.:.:.	.:.:.	.:.:.	.:.:.	.:.:.	.:.:.	.:.:.	.:.:.	.:.:.	.:.:.	.:.:.	.:.:.	.:.:.	.:.:.	.:.:.	.:.:.	.:.:.	.:.:.	.:.:.	.:.:.	.:.:.	.:.:.	.:.:.	.:.:.	.:.:.	.:.:.	.:.:.	.:.:.	.:.:.	.:.:.	.:.:.	.:.:.	.:.:.	.:.:.	.:.:.	.:.:.	.:.:.	.:.:.	.:.:.	.:.:.	.:.:.	.:.:.	.:.:.	.:.:.	.:.:.	.:.:.	.:.:.	.:.:.	.:.:.	.:.:.	.:.:.	.:.:.	.:.:.	.:.:.	.:.:.	.:.:.	.:.:.	.:.:.	.:.:.	.:.:.	.:.:.	.:.:.	.:.:.	.:.:.	.:.:.	.:.:.	.:.:.	.:.:.	.:.:.	.:.:.	.:.:.	.:.:.	.:.:.	.:.:.	.:.:.	.:.:.	.:.:.	.:.:.	.:.:.	.:.:.	.:.:.	.:.:.	.:.:.	.:.:.	.:.:.	.:.:.	.:.:.	.:.:.	.:.:.	.:.:.	.:.:.	.:.:.	.:.:.	.:.:.	.:.:.	.:.:.	.:.:.	.:.:.	.:.:.	.:.:.	.:.:.	.:.:.	.:.:.	.:.:.	.:.:.	.:.:.	.:.:.	.:.:.	.:.:.	.:.:.	.:.:.	.:.:.	.:.:.	.:.:.	.:.:.	.:.:.	.:.:.	.:.:.	.:.:.	.:.:.	.:.:.	.:.:.	.:.:.	.:.:.	.:.:.	.:.:.	.:.:.	.:.:.	.:.:.	.:.:.	.:.:.	.:.:.	.:.:.	.:.:.	.:.:.	.:.:.	.:.:.	.:.:.	.:.:.	.:.:.	.:.:.	.:.:.	.:.:.	.:.:.	.:.:.	.:.:.	.:.:.	.:.:.	.:.:.	.:.:.	.:.:.	.:.:.	.:.:.	.:.:.	.:.:.	.:.:.	.:.:.	.:.:.	.:.:.	.:.:.	.:.:.	.:.:.	.:.:.	.:.:.	.:.:.	.:.:.	.:.:.	.:.:.	.:.:.	.:.:.	.:.:.	.:.:.	.:.:.	.:.:.	.:.:.	.:.:.	.:.:.	.:.:.	.:.:.	.:.:.	.:.:.	.:.:.	.:.:.	.:.:.	.:.:.	.:.:.	.:.:.	.:.:.	.:.:.	.:.:.	.:.:.	.:.:.	.:.:.	.:.:.	.:.:.	.:.:.	.:.:.	.:.:.	.:.:.	.:.:.	.:.:.	.:.:.	.:.:.	.:.:.	.:.:.	.:.:.	.:.:.	.:.:.	.:.:.	.:.:.	.:.:.	.:.:.	.:.:.	.:.:.	.:.:.	.:.:.	.:.:.	.:.:.	.:.:.	.:.:.	.:.:.	.:.:.	.:.:.	.:.:.	.:.:.	.:.:.	.:.:.	.:.:.	.:.:.	.:.:.	.:.:.	.:.:.	.:.:.	.:.:.	.:.:.	.:.:.	.:.:.	.:.:.	.:.:.	.:.:.	.:.:.	.:.:.	.:.:.	.:.:.	.:.:.	.:.:.	.:.:.	.:.:.	.:.:.	.:.:.	.:.:.	.:.:.	.:.:.	.:.:.	.:.:.	.:.:.	.:.:.	.:.:.	.:.:.	.:.:.	.:.:.	.:.:.	.:.:.	.:.:.	.:.:.	.:.:.	.:.:.	.:.:.	.:.:.	.:.:.	.:.:.	.:.:.	.:.:.	.:.:.	.:.:.	.:.:.	.:.:.	.:.:.	.:.:.	.:.:.	.:.:.	.:.:.	.:.:.	.:.:.	.:.:.	.:.:.	.:.:.	.:.:.	.:.:.	.:.:.	.:.:.	.:.:.	.:.:.	.:.:.	.:.:.	.:.:.	.:.:.	.:.:.	.:.:.	.:.:.	.:.:.	.:.:.	.:.:.	.:.:.	.:.:.	.:.:.	.:.:.	.:.:.	.:.:.	.:.:.	.:.:.	.:.:.	.:.:.	.:.:.	.:.:.	.:.:.	.:.:.	.:.:.	.:.:.	.:.:.	.:.:.	.:.:.	.:.:.	.:.:.	.:.:.	.:.:.	.:.:.	.:.:.	.:.:.	.:.:.	.:.:.	.:.:.	.:.:.	.:.:.	.:.:.	.:.:.	.:.:.	.:.:.	.:.:.	.:.:.	.:.:.	.:.:.	.:.:.	.:.:.	.:.:.	.:.:.	.:.:.	.:.:.	.:.:.	.:.:.	.:.:.	.:.:.	.:.:.	.:.:.	.:.:.	.:.:.	.:.:.	.:.:.	.:.:.	.:.:.	.:.:.	.:.:.	.:.:.	.:.:.	.:.:.	.:.:.	.:.:.	.:.:.	.:.:.	.:.:.	.:.:.	.:.:.	.:.:.	.:.:.	.:.:.	.:.:.
chrI	1033	.	T	<INS:ME>	.	PASS	SVTYPE=INS;STRAND=.;FAMILY=TY1	GT:END:RP_SUPPORT	.:.:.	.:.:.	.:.:.	.:.:.	.:.:.	.:.:.	.:.:.	.:.:.	.:.:.	.:.:.	.:.:.	.:.:.	.:.:.	.:.:.	.:.:.	.:.:.	.:.:.	.:.:.	.:.:.	.:.:.	.:.:.	.:.:.	.:.:.	.:.:.	.:.:.	.:.:.	.:.:.	.:.:.	.:.:.	.:.:.	.:.:.	.:.:.	.:.:.	.:.:.	.:.:.	.:.:.	.:.:.	.:.:.	.:.:.	.:.:.	.:.:.	.:.:.	.:.:.	.:.:.	.:.:.	.:.:.	.:.:.	.:.:.	.:.:.	.:.:.	.:.:.	.:.:.	.:.:.	.:.:.	.:.:.	.:.:.	.:.:.	.:.:.	.:.:.	.:.:.	.:.:.	.:.:.	.:.:.	.:.:.	.:.:.	.:.:.	.:.:.	.:.:.	.:.:.	.:.:.	.:.:.	.:.:.	.:.:.	.:.:.	.:.:.	.:.:.	.:.:.	.:.:.	.:.:.	.:.:.	.:.:.	.:.:.	.:.:.	.:.:.	.:.:.	.:.:.	.:.:.	.:.:.	.:.:.	.:.:.	.:.:.	.:.:.	.:.:.	.:.:.	.:.:.	.:.:.	.:.:.	.:.:.	.:.:.	.:.:.	.:.:.	.:.:.	.:.:.	.:.:.	.:.:.	.:.:.	.:.:.	.:.:.	.:.:.	.:.:.	.:.:.	.:.:.	.:.:.	.:.:.	.:.:.	.:.:.	.:.:.	.:.:.	.:.:.	.:.:.	.:.:.	.:.:.	.:.:.	.:.:.	.:.:.	.:.:.	.:.:.	.:.:.	.:.:.	.:.:.	.:.:.	.:.:.	.:.:.	.:.:.	.:.:.	.:.:.	.:.:.	.:.:.	.:.:.	.:.:.	.:.:.	.:.:.	.:.:.	.:.:.	.:.:.	.:.:.	.:.:.	.:.:.	.:.:.	.:.:.	.:.:.	.:.:.	.:.:.	.:.:.	.:.:.	.:.:.	.:.:.	.:.:.	.:.:.	.:.:.	.:.:.	.:.:.	.:.:.	.:.:.	.:.:.	.:.:.	.:.:.	.:.:.	.:.:.	.:.:.	.:.:.	.:.:.	.:.:.	.:.:.	.:.:.	.:.:.	.:.:.	.:.:.	.:.:.	.:.:.	.:.:.	.:.:.	.:.:.	.:.:.	.:.:.	.:.:.	.:.:.	.:.:.	.:.:.	.:.:.	.:.:.	.:.:.	.:.:.	.:.:.	.:.:.	.:.:.	.:.:.	.:.:.	.:.:.	.:.:.	.:.:.	.:.:.	.:.:.	.:.:.	.:.:.	.:.:.	.:.:.	.:.:.	.:.:.	.:.:.	.:.:.	.:.:.	.:.:.	.:.:.	.:.:.	.:.:.	.:.:.	.:.:.	.:.:.	.:.:.	.:.:.	.:.:.	.:.:.	.:.:.	.:.:.	.:.:.	.:.:.	.:.:.	.:.:.	.:.:.	.:.:.	.:.:.	.:.:.	.:.:.	.:.:.	.:.:.	.:.:.	.:.:.	.:.:.	.:.:.	.:.:.	.:.:.	.:.:.	.:.:.	.:.:.	.:.:.	.:.:.	.:.:.	.:.:.	.:.:.	.:.:.	.:.:.	.:.:.	.:.:.	.:.:.	.:.:.	.:.:.	.:.:.	.:.:.	.:.:.	.:.:.	.:.:.	.:.:.	.:.:.	.:.:.	.:.:.	.:.:.	.:.:.	.:.:.	.:.:.	.:.:.	.:.:.	.:.:.	.:.:.	.:.:.	.:.:.	.:.:.	.:.:.	.:.:.	.:.:.	.:.:.	.:.:.	.:.:.	.:.:.	.:.:.	.:.:.	.:.:.	.:.:.	.:.:.	.:.:.	.:.:.	.:.:.	.:.:.	.:.:.	.:.:.	.:.:.	.:.:.	.:.:.	.:.:.	.:.:.	.:.:.	.:.:.	.:.:.	.:.:.	.:.:.	.:.:.	.:.:.	.:.:.	.:.:.	.:.:.	.:.:.	.:.:.	.:.:.	.:.:.	.:.:.	.:.:.	.:.:.	.:.:.	.:.:.	.:.:.	.:.:.	.:.:.	.:.:.	.:.:.	.:.:.	.:.:.	.:.:.	.:.:.	.:.:.	.:.:.	.:.:.	.:.:.	.:.:.	.:.:.	.:.:.	.:.:.	.:.:.	.:.:.	.:.:.	.:.:.	.:.:.	.:.:.	.:.:.	.:.:.	.:.:.	.:.:.	.:.:.	.:.:.	.:.:.	.:.:.	.:.:.	.:.:.	.:.:.	.:.:.	.:.:.	.:.:.	.:.:.	.:.:.	.:.:.	.:.:.	.:.:.	.:.:.	.:.:.	.:.:.	.:.:.	.:.:.	.:.:.	.:.:.	.:.:.	.:.:.	.:.:.	.:.:.	.:.:.	.:.:.	.:.:.	.:.:.	.:.:.	.:.:.	.:.:.	.:.:.	.:.:.	.:.:.	.:.:.	.:.:.	.:.:.	.:.:.	.:.:.	.:.:.	.:.:.	.:.:.	.:.:.	.:.:.	.:.:.	.:.:.	.:.:.	.:.:.	.:.:.	.:.:.	.:.:.	.:.:.	.:.:.	.:.:.	.:.:.	.:.:.	.:.:.	.:.:.	.:.:.	.:.:.	.:.:.	.:.:.	.:.:.	.:.:.	.:.:.	.:.:.	.:.:.	.:.:.	.:.:.	.:.:.	.:.:.	.:.:.	.:.:.	.:.:.	.:.:.	.:.:.	.:.:.	.:.:.	.:.:.	.:.:.	.:.:.	.:.:.	.:.:.	.:.:.	.:.:.	.:.:.	.:.:.	.:.:.	.:.:.	.:.:.	.:.:.	.:.:.	.:.:.	.:.:.	.:.:.	.:.:.	.:.:.	.:.:.	.:.:.	.:.:.	.:.:.	.:.:.	.:.:.	.:.:.	.:.:.	.:.:.	.:.:.	.:.:.	.:.:.	.:.:.	.:.:.	.:.:.	.:.:.	.:.:.	.:.:.	.:.:.	.:.:.	.:.:.	.:.:.	.:.:.	.:.:.	.:.:.	.:.:.	.:.:.	.:.:.	.:.:.	.:.:.	.:.:.	.:.:.	.:.:.	.:.:.	.:.:.	.:.:.	.:.:.	.:.:.	.:.:.	.:.:.	.:.:.	1:1033:7	.:.:.	.:.:.	.:.:.	.:.:.	.:.:.	.:.:.	.:.:.	.:.:.	.:.:.	.:.:.	.:.:.	.:.:.	.:.:.	.:.:.	.:.:.	.:.:.	.:.:.	.:.:.	.:.:.	.:.:.	.:.:.	.:.:.	.:.:.	.:.:.	.:.:.	.:.:.	.:.:.	.:.:.	.:.:.	.:.:.	.:.:.	.:.:.	.:.:.	.:.:.	.:.:.	.:.:.	.:.:.	.:.:.	.:.:.	.:.:.	.:.:.	.:.:.	.:.:.	.:.:.	.:.:.	.:.:.	.:.:.	.:.:.	.:.:.	.:.:.	.:.:.	.:.:.	.:.:.	.:.:.	.:.:.	.:.:.	.:.:.	.:.:.	.:.:.	.:.:.	.:.:.	.:.:.	.:.:.	.:.:.	.:.:.	.:.:.	.:.:.	.:.:.	.:.:.	.:.:.	.:.:.	.:.:.	.:.:.	.:.:.	.:.:.	.:.:.	.:.:.	.:.:.	.:.:.	.:.:.	.:.:.	.:.:.	.:.:.	.:.:.	.:.:.	.:.:.	.:.:.	.:.:.	.:.:.	.:.:.	.:.:.	.:.:.	.:.:.	.:.:.	.:.:.	.:.:.	.:.:.	.:.:.	.:.:.	.:.:.	.:.:.	.:.:.	.:.:.	.:.:.	.:.:.	.:.:.	.:.:.	.:.:.	.:.:.	.:.:.	.:.:.	.:.:.	.:.:.	.:.:.	.:.:.	.:.:.	.:.:.	.:.:.	.:.:.	.:.:.	.:.:.	.:.:.	.:.:.	.:.:.	.:.:.	.:.:.	.:.:.	.:.:.	.:.:.	.:.:.	.:.:.	.:.:.	.:.:.	.:.:.	.:.:.	.:.:.	.:.:.	.:.:.	.:.:.	.:.:.	.:.:.	.:.:.	.:.:.	.:.:.	.:.:.	.:.:.	.:.:.	.:.:.	.:.:.	.:.:.	.:.:.	.:.:.	.:.:.	.:.:.	.:.:.	.:.:.	.:.:.	.:.:.	.:.:.	.:.:.	.:.:.	.:.:.	.:.:.	.:.:.	.:.:.	.:.:.	.:.:.	.:.:.	.:.:.	.:.:.	.:.:.	.:.:.	.:.:.	.:.:.	.:.:.	.:.:.	.:.:.	.:.:.	.:.:.	.:.:.	.:.:.	.:.:.	.:.:.	.:.:.	.:.:.	.:.:.	.:.:.	.:.:.	.:.:.	.:.:.	.:.:.	.:.:.	.:.:.	.:.:.	.:.:.	.:.:.	.:.:.	.:.:.	.:.:.	.:.:.	.:.:.	.:.:.	.:.:.	.:.:.	.:.:.	.:.:.	.:.:.	.:.:.	.:.:.	.:.:.	.:.:.	.:.:.	.:.:.	.:.:.	.:.:.	.:.:.	.:.:.	.:.:.	.:.:.	.:.:.	.:.:.	.:.:.	.:.:.	.:.:.	.:.:.	.:.:.	.:.:.	.:.:.	.:.:.	.:.:.	.:.:.	.:.:.	.:.:.	.:.:.	.:.:.	.:.:.	.:.:.	.:.:.	.:.:.	.:.:.	.:.:.	.:.:.	.:.:.	.:.:.	.:.:.	.:.:.	.:.:.	.:.:.	.:.:.	.:.:.	.:.:.	.:.:.	.:.:.	.:.:.	.:.:.	.:.:.	.:.:.	.:.:.	.:.:.	.:.:.	.:.:.	.:.:.	.:.:.	.:.:.	.:.:.	.:.:.	.:.:.	.:.:.	.:.:.	.:.:.	.:.:.	.:.:.	.:.:.	.:.:.	.:.:.	.:.:.	.:.:.	.:.:.	.:.:.	.:.:.	.:.:.	.:.:.	.:.:.	.:.:.	.:.:.	.:.:.	.:.:.	.:.:.	.:.:.	.:.:.	.:.:.	.:.:.	.:.:.	.:.:.	.:.:.	.:.:.	.:.:.	.:.:.	.:.:.	.:.:.	.:.:.	.:.:.	.:.:.	.:.:.	.:.:.	.:.:.	.:.:.	.:.:.	.:.:.	.:.:.	.:.:.	.:.:.	.:.:.	.:.:.	.:.:.	.:.:.	.:.:.	.:.:.	.:.:.	.:.:.	.:.:.	.:.:.	.:.:.	.:.:.	.:.:.	.:.:.	.:.:.	.:.:.	.:.:.	.:.:.	.:.:.	.:.:.	.:.:.	.:.:.	.:.:.	.:.:.	.:.:.	.:.:.	.:.:.	.:.:.	.:.:.	.:.:.	.:.:.	.:.:.	.:.:.	.:.:.	.:.:.	.:.:.	.:.:.	.:.:.	.:.:.	.:.:.	.:.:.	.:.:.	.:.:.	.:.:.	.:.:.	.:.:.	.:.:.	.:.:.	.:.:.	.:.:.	.:.:.	.:.:.	.:.:.	.:.:.	.:.:.	.:.:.	.:.:.	.:.:.	.:.:.	.:.:.	.:.:.	.:.:.	.:.:.	.:.:.	.:.:.	.:.:.	.:.:.	.:.:.	.:.:.	.:.:.	.:.:.	.:.:.	.:.:.	.:.:.	.:.:.	.:.:.	.:.:.	.:.:.	.:.:.	.:.:.	.:.:.	.:.:.	.:.:.	.:.:.	.:.:.	.:.:.	.:.:.	.:.:.	.:.:.	.:.:.	.:.:.	.:.:.	.:.:.	.:.:.	.:.:.	.:.:.	.:.:.	.:.:.	.:.:.	.:.:.	.:.:.	.:.:.	.:.:.	.:.:.	.:.:.	.:.:.	.:.:.	.:.:.	.:.:.	.:.:.	.:.:.	.:.:.	.:.:.	.:.:.	.:.:.	.:.:.	.:.:.	.:.:.	.:.:.	.:.:.	.:.:.	.:.:.	.:.:.	.:.:.	.:.:.	.:.:.	.:.:.	.:.:.	.:.:.	.:.:.	.:.:.	.:.:.	.:.:.	.:.:.	.:.:.	.:.:.	.:.:.	.:.:.	.:.:.	.:.:.	.:.:.	.:.:.	.:.:.	.:.:.	.:.:.	.:.:.	.:.:.	.:.:.	.:.:.	.:.:.	.:.:.	.:.:.	.:.:.	.:.:.	.:.:.	.:.:.	.:.:.	.:.:.	.:.:.	.:.:.	.:.:.	.:.:.	.:.:.	.:.:.	.:.:.	.:.:.	.:.:.	.:.:.	.:.:.	.:.:.	.:.:.	.:.:.	.:.:.	.:.:.	.:.:.	.:.:.	.:.:.	.:.:.	.:.:.	.:.:.	.:.:.	.:.:.	.:.:.	.:.:.	.:.:.	.:.:.	.:.:.	.:.:.	.:.:.	.:.:.	.:.:.	.:.:.	.:.:.	.:.:.	.:.:.	.:.:.	.:.:.	.:.:.	.:.:.	.:.:.	.:.:.	.:.:.	.:.:.	.:.:.	.:.:.	.:.:.	.:.:.	.:.:.	.:.:.	.:.:.	.:.:.	.:.:.
chrI	1033	.	T	<INS:ME>	.	PASS	SVTYPE=INS;STRAND=.;FAMILY=TY5	GT:END:RP_SUPPORT	.:.:.	.:.:.	.:.:.	.:.:.	.:.:.	.:.:.	.:.:.	.:.:.	.:.:.	.:.:.	.:.:.	.:.:.	.:.:.	.:.:.	.:.:.	.:.:.	.:.:.	.:.:.	.:.:.	.:.:.	.:.:.	.:.:.	.:.:.	.:.:.	.:.:.	.:.:.	.:.:.	.:.:.	.:.:.	.:.:.	.:.:.	.:.:.	.:.:.	.:.:.	.:.:.	.:.:.	.:.:.	.:.:.	.:.:.	.:.:.	.:.:.	.:.:.	.:.:.	.:.:.	.:.:.	.:.:.	.:.:.	.:.:.	.:.:.	.:.:.	.:.:.	.:.:.	.:.:.	.:.:.	.:.:.	.:.:.	.:.:.	.:.:.	.:.:.	.:.:.	.:.:.	.:.:.	.:.:.	.:.:.	.:.:.	.:.:.	.:.:.	.:.:.	.:.:.	.:.:.	.:.:.	.:.:.	.:.:.	.:.:.	.:.:.	.:.:.	.:.:.	.:.:.	.:.:.	.:.:.	.:.:.	.:.:.	.:.:.	.:.:.	.:.:.	.:.:.	.:.:.	.:.:.	.:.:.	.:.:.	.:.:.	.:.:.	.:.:.	.:.:.	.:.:.	.:.:.	.:.:.	.:.:.	.:.:.	.:.:.	.:.:.	.:.:.	.:.:.	.:.:.	.:.:.	.:.:.	.:.:.	.:.:.	.:.:.	.:.:.	.:.:.	.:.:.	.:.:.	.:.:.	.:.:.	.:.:.	.:.:.	.:.:.	.:.:.	.:.:.	.:.:.	.:.:.	.:.:.	.:.:.	.:.:.	.:.:.	.:.:.	.:.:.	.:.:.	.:.:.	.:.:.	.:.:.	.:.:.	.:.:.	.:.:.	.:.:.	.:.:.	.:.:.	.:.:.	.:.:.	.:.:.	.:.:.	.:.:.	.:.:.	.:.:.	.:.:.	.:.:.	.:.:.	.:.:.	.:.:.	.:.:.	.:.:.	.:.:.	.:.:.	.:.:.	.:.:.	.:.:.	.:.:.	.:.:.	.:.:.	.:.:.	.:.:.	.:.:.	.:.:.	.:.:.	.:.:.	.:.:.	.:.:.	.:.:.	.:.:.	.:.:.	.:.:.	.:.:.	.:.:.	.:.:.	.:.:.	.:.:.	.:.:.	.:.:.	.:.:.	.:.:.	.:.:.	.:.:.	.:.:.	.:.:.	.:.:.	.:.:.	.:.:.	.:.:.	.:.:.	.:.:.	.:.:.	.:.:.	.:.:.	.:.:.	.:.:.	.:.:.	.:.:.	.:.:.	.:.:.	.:.:.	.:.:.	.:.:.	.:.:.	.:.:.	.:.:.	.:.:.	.:.:.	.:.:.	.:.:.	.:.:.	.:.:.	.:.:.	.:.:.	.:.:.	.:.:.	.:.:.	.:.:.	.:.:.	.:.:.	.:.:.	.:.:.	.:.:.	.:.:.	.:.:.	.:.:.	.:.:.	.:.:.	.:.:.	.:.:.	.:.:.	.:.:.	.:.:.	.:.:.	.:.:.	.:.:.	.:.:.	.:.:.	.:.:.	.:.:.	.:.:.	.:.:.	.:.:.	.:.:.	.:.:.	.:.:.	.:.:.	.:.:.	.:.:.	.:.:.	.:.:.	.:.:.	.:.:.	.:.:.	.:.:.	.:.:.	.:.:.	.:.:.	.:.:.	.:.:.	.:.:.	.:.:.	.:.:.	.:.:.	.:.:.	.:.:.	.:.:.	.:.:.	.:.:.	.:.:.	.:.:.	.:.:.	.:.:.	.:.:.	.:.:.	.:.:.	.:.:.	.:.:.	.:.:.	.:.:.	.:.:.	.:.:.	.:.:.	.:.:.	.:.:.	.:.:.	.:.:.	.:.:.	.:.:.	.:.:.	.:.:.	.:.:.	.:.:.	.:.:.	.:.:.	.:.:.	.:.:.	.:.:.	.:.:.	.:.:.	.:.:.	.:.:.	.:.:.	.:.:.	.:.:.	.:.:.	.:.:.	.:.:.	.:.:.	.:.:.	.:.:.	.:.:.	.:.:.	.:.:.	.:.:.	.:.:.	.:.:.	.:.:.	.:.:.	.:.:.	.:.:.	.:.:.	.:.:.	.:.:.	.:.:.	.:.:.	.:.:.	.:.:.	.:.:.	.:.:.	.:.:.	.:.:.	.:.:.	.:.:.	.:.:.	.:.:.	.:.:.	.:.:.	.:.:.	.:.:.	.:.:.	.:.:.	.:.:.	.:.:.	.:.:.	.:.:.	.:.:.	.:.:.	.:.:.	.:.:.	.:.:.	.:.:.	.:.:.	.:.:.	.:.:.	.:.:.	.:.:.	.:.:.	.:.:.	.:.:.	.:.:.	.:.:.	.:.:.	.:.:.	.:.:.	.:.:.	.:.:.	.:.:.	.:.:.	.:.:.	.:.:.	.:.:.	.:.:.	.:.:.	.:.:.	.:.:.	.:.:.	.:.:.	.:.:.	.:.:.	.:.:.	.:.:.	.:.:.	.:.:.	.:.:.	.:.:.	.:.:.	.:.:.	.:.:.	.:.:.	.:.:.	.:.:.	.:.:.	.:.:.	.:.:.	.:.:.	.:.:.	.:.:.	.:.:.	.:.:.	.:.:.	.:.:.	.:.:.	.:.:.	.:.:.	.:.:.	.:.:.	.:.:.	.:.:.	.:.:.	.:.:.	.:.:.	.:.:.	.:.:.	.:.:.	.:.:.	.:.:.	.:.:.	.:.:.	.:.:.	.:.:.	.:.:.	.:.:.	.:.:.	.:.:.	.:.:.	.:.:.	.:.:.	.:.:.	.:.:.	.:.:.	.:.:.	.:.:.	.:.:.	.:.:.	.:.:.	.:.:.	.:.:.	.:.:.	.:.:.	.:.:.	.:.:.	.:.:.	.:.:.	.:.:.	.:.:.	.:.:.	.:.:.	.:.:.	.:.:.	.:.:.	.:.:.	.:.:.	.:.:.	.:.:.	.:.:.	.:.:.	.:.:.	.:.:.	.:.:.	.:.:.	.:.:.	.:.:.	.:.:.	.:.:.	.:.:.	.:.:.	.:.:.	.:.:.	.:.:.	.:.:.	.:.:.	.:.:.	.:.:.	.:.:.	.:.:.	.:.:.	.:.:.	.:.:.	.:.:.	.:.:.	.:.:.	.:.:.	.:.:.	.:.:.	.:.:.	.:.:.	.:.:.	.:.:.	.:.:.	.:.:.	.:.:.	.:.:.	.:.:.	.:.:.	.:.:.	.:.:.	.:.:.	.:.:.	.:.:.	.:.:.	.:.:.	.:.:.	.:.:.	.:.:.	.:.:.	.:.:.	.:.:.	.:.:.	.:.:.	.:.:.	.:.:.	.:.:.	.:.:.	.:.:.	.:.:.	.:.:.	.:.:.	.:.:.	.:.:.	.:.:.	.:.:.	.:.:.	.:.:.	1:1033:14	.:.:.	.:.:.	.:.:.	.:.:.	.:.:.	.:.:.	.:.:.	.:.:.	.:.:.	.:.:.	.:.:.	.:.:.	.:.:.	.:.:.	.:.:.	.:.:.	.:.:.	.:.:.	.:.:.	.:.:.	.:.:.	.:.:.	.:.:.	.:.:.	.:.:.	.:.:.	.:.:.	.:.:.	.:.:.	.:.:.	.:.:.	.:.:.	.:.:.	.:.:.	.:.:.	.:.:.	.:.:.	.:.:.	.:.:.	.:.:.	.:.:.	.:.:.	.:.:.	.:.:.	.:.:.	.:.:.	.:.:.	.:.:.	.:.:.	.:.:.	.:.:.	.:.:.	.:.:.	.:.:.	.:.:.	.:.:.	.:.:.	.:.:.	.:.:.	.:.:.	.:.:.	.:.:.	.:.:.	.:.:.	.:.:.	.:.:.	.:.:.	.:.:.	.:.:.	.:.:.	.:.:.	.:.:.	.:.:.	.:.:.	.:.:.	.:.:.	.:.:.	.:.:.	.:.:.	.:.:.	.:.:.	.:.:.	.:.:.	.:.:.	.:.:.	.:.:.	.:.:.	.:.:.	.:.:.	.:.:.	.:.:.	.:.:.	.:.:.	.:.:.	.:.:.	.:.:.	.:.:.	.:.:.	.:.:.	.:.:.	.:.:.	.:.:.	.:.:.	.:.:.	.:.:.	.:.:.	.:.:.	.:.:.	.:.:.	.:.:.	.:.:.	.:.:.	.:.:.	.:.:.	.:.:.	.:.:.	.:.:.	.:.:.	.:.:.	.:.:.	.:.:.	.:.:.	.:.:.	.:.:.	.:.:.	.:.:.	.:.:.	.:.:.	.:.:.	.:.:.	.:.:.	.:.:.	.:.:.	.:.:.	.:.:.	.:.:.	.:.:.	.:.:.	.:.:.	.:.:.	.:.:.	.:.:.	.:.:.	.:.:.	.:.:.	.:.:.	.:.:.	.:.:.	.:.:.	.:.:.	.:.:.	.:.:.	.:.:.	.:.:.	.:.:.	.:.:.	.:.:.	.:.:.	.:.:.	.:.:.	.:.:.	.:.:.	.:.:.	.:.:.	.:.:.	.:.:.	.:.:.	.:.:.	.:.:.	.:.:.	.:.:.	.:.:.	.:.:.	.:.:.	.:.:.	.:.:.	.:.:.	.:.:.	.:.:.	.:.:.	.:.:.	.:.:.	.:.:.	.:.:.	.:.:.	.:.:.	.:.:.	.:.:.	.:.:.	.:.:.	.:.:.	.:.:.	.:.:.	.:.:.	.:.:.	.:.:.	.:.:.	.:.:.	.:.:.	.:.:.	.:.:.	.:.:.	.:.:.	.:.:.	.:.:.	.:.:.	.:.:.	.:.:.	.:.:.	.:.:.	.:.:.	.:.:.	.:.:.	.:.:.	.:.:.	.:.:.	.:.:.	.:.:.	.:.:.	.:.:.	.:.:.	.:.:.	.:.:.	.:.:.	.:.:.	.:.:.	.:.:.	.:.:.	.:.:.	.:.:.	.:.:.	.:.:.	.:.:.	.:.:.	.:.:.	.:.:.	.:.:.	.:.:.	.:.:.	.:.:.	.:.:.	.:.:.	.:.:.	.:.:.	.:.:.	.:.:.	.:.:.	.:.:.	.:.:.	.:.:.	.:.:.	.:.:.	.:.:.	.:.:.	.:.:.	.:.:.	.:.:.	.:.:.	.:.:.	.:.:.	.:.:.	.:.:.	.:.:.	.:.:.	.:.:.	.:.:.	.:.:.	.:.:.	.:.:.	.:.:.	.:.:.	.:.:.	.:.:.	.:.:.	.:.:.	.:.:.	.:.:.	.:.:.	.:.:.	.:.:.	.:.:.	.:.:.	.:.:.	.:.:.	.:.:.	.:.:.	.:.:.	.:.:.	.:.:.	.:.:.	.:.:.	.:.:.	.:.:.	.:.:.	.:.:.	.:.:.	.:.:.	.:.:.	.:.:.	.:.:.	.:.:.	.:.:.	.:.:.	.:.:.	.:.:.	.:.:.	.:.:.	.:.:.	.:.:.	.:.:.	.:.:.	.:.:.	.:.:.	.:.:.	.:.:.	.:.:.	.:.:.	.:.:.	.:.:.	.:.:.	.:.:.	.:.:.	.:.:.	.:.:.	.:.:.	.:.:.	.:.:.	.:.:.	.:.:.	.:.:.	.:.:.	.:.:.	.:.:.	.:.:.	.:.:.	.:.:.	.:.:.	.:.:.	.:.:.	.:.:.	.:.:.	.:.:.	.:.:.	.:.:.	.:.:.	.:.:.	.:.:.	.:.:.	.:.:.	.:.:.	.:.:.	.:.:.	.:.:.	.:.:.	.:.:.	.:.:.	.:.:.	.:.:.	.:.:.	.:.:.	.:.:.	.:.:.	.:.:.	.:.:.	.:.:.	.:.:.	.:.:.	.:.:.	.:.:.	.:.:.	.:.:.	.:.:.	.:.:.	.:.:.	.:.:.	.:.:.	.:.:.	.:.:.	.:.:.	.:.:.	.:.:.	.:.:.	.:.:.	.:.:.	.:.:.	.:.:.	.:.:.	.:.:.	.:.:.	.:.:.	.:.:.	.:.:.	.:.:.	.:.:.	.:.:.	.:.:.	.:.:.	.:.:.	.:.:.	.:.:.	.:.:.	.:.:.	.:.:.	.:.:.	.:.:.	.:.:.	.:.:.	.:.:.	.:.:.	.:.:.	.:.:.	.:.:.	.:.:.	.:.:.	.:.:.	.:.:.	.:.:.	.:.:.	.:.:.	.:.:.	.:.:.	.:.:.	.:.:.	.:.:.	.:.:.	.:.:.	.:.:.	.:.:.	.:.:.	.:.:.	.:.:.	.:.:.	.:.:.	.:.:.	.:.:.	.:.:.	.:.:.	.:.:.	.:.:.	.:.:.	.:.:.	.:.:.	.:.:.	.:.:.	.:.:.	.:.:.	.:.:.	.:.:.	.:.:.	.:.:.	.:.:.	.:.:.	.:.:.	.:.:.	.:.:.	.:.:.	.:.:.	.:.:.	.:.:.	.:.:.	.:.:.	.:.:.	.:.:.	.:.:.	.:.:.	.:.:.	.:.:.	.:.:.	.:.:.	.:.:.	.:.:.	.:.:.	.:.:.	.:.:.	.:.:.	.:.:.	.:.:.	.:.:.	.:.:.	.:.:.	.:.:.	.:.:.	.:.:.	.:.:.	.:.:.	.:.:.
chrI	1034	.	A	<INS:ME>	.	PASS	SVTYPE=INS;STRAND=+;FAMILY=TY1	GT:END:RP_SUPPORT	.:.:.	.:.:.	.:.:.	.:.:.	.:.:.	.:.:.	.:.:.	.:.:.	.:.:.	.:.:.	.:.:.	.:.:.	.:.:.	.:.:.	.:.:.	.:.:.	.:.:.	.:.:.	.:.:.	.:.:.	.:.:.	.:.:.	.:.:.	.:.:.	.:.:.	.:.:.	.:.:.	.:.:.	.:.:.	.:.:.	.:.:.	.:.:.	.:.:.	.:.:.	.:.:.	.:.:.	.:.:.	.:.:.	.:.:.	.:.:.	.:.:.	.:.:.	.:.:.	.:.:.	.:.:.	.:.:.	.:.:.	.:.:.	.:.:.	.:.:.	.:.:.	.:.:.	.:.:.	.:.:.	.:.:.	.:.:.	.:.:.	.:.:.	.:.:.	.:.:.	.:.:.	.:.:.	.:.:.	.:.:.	.:.:.	.:.:.	.:.:.	.:.:.	.:.:.	.:.:.	.:.:.	.:.:.	.:.:.	.:.:.	.:.:.	.:.:.	.:.:.	.:.:.	.:.:.	.:.:.	.:.:.	.:.:.	.:.:.	.:.:.	.:.:.	.:.:.	.:.:.	.:.:.	.:.:.	.:.:.	.:.:.	.:.:.	.:.:.	.:.:.	.:.:.	.:.:.	.:.:.	.:.:.	.:.:.	.:.:.	.:.:.	.:.:.	.:.:.	.:.:.	.:.:.	.:.:.	.:.:.	.:.:.	.:.:.	.:.:.	.:.:.	.:.:.	.:.:.	.:.:.	.:.:.	.:.:.	.:.:.	.:.:.	.:.:.	.:.:.	.:.:.	.:.:.	.:.:.	.:.:.	.:.:.	.:.:.	.:.:.	.:.:.	.:.:.	.:.:.	.:.:.	.:.:.	.:.:.	.:.:.	.:.:.	.:.:.	.:.:.	.:.:.	.:.:.	.:.:.	.:.:.	.:.:.	.:.:.	.:.:.	.:.:.	.:.:.	.:.:.	.:.:.	.:.:.	.:.:.	.:.:.	.:.:.	.:.:.	.:.:.	.:.:.	.:.:.	.:.:.	.:.:.	.:.:.	.:.:.	1:1034:7	.:.:.	.:.:.	.:.:.	.:.:.	.:.:.	.:.:.	.:.:.	.:.:.	.:.:.	.:.:.	.:.:.	.:.:.	.:.:.	.:.:.	.:.:.	.:.:.	.:.:.	.:.:.	.:.:.	.:.:.	.:.:.	.:.:.	.:.:.	.:.:.	.:.:.	.:.:.	.:.:.	.:.:.	.:.:.	.:.:.	.:.:.	.:.:.	.:.:.	.:.:.	.:.:.	.:.:.	.:.:.	.:.:.	.:.:.	.:.:.	.:.:.	.:.:.	.:.:.	.:.:.	.:.:.	.:.:.	.:.:.	.:.:.	.:.:.	.:.:.	.:.:.	.:.:.	.:.:.	.:.:.	.:.:.	.:.:.	.:.:.	.:.:.	.:.:.	.:.:.	.:.:.	.:.:.	.:.:.	.:.:.	.:.:.	.:.:.	.:.:.	.:.:.	.:.:.	.:.:.	.:.:.	.:.:.	.:.:.	.:.:.	.:.:.	.:.:.	.:.:.	.:.:.	.:.:.	.:.:.	.:.:.	.:.:.	.:.:.	.:.:.	.:.:.	.:.:.	.:.:.	.:.:.	.:.:.	.:.:.	.:.:.	.:.:.	.:.:.	.:.:.	.:.:.	.:.:.	.:.:.	.:.:.	.:.:.	.:.:.	.:.:.	.:.:.	.:.:.	.:.:.	.:.:.	.:.:.	.:.:.	.:.:.	.:.:.	.:.:.	.:.:.	.:.:.	.:.:.	.:.:.	.:.:.	.:.:.	.:.:.	.:.:.	.:.:.	.:.:.	.:.:.	.:.:.	.:.:.	.:.:.	.:.:.	.:.:.	.:.:.	.:.:.	.:.:.	.:.:.	.:.:.	.:.:.	.:.:.	.:.:.	.:.:.	.:.:.	.:.:.	.:.:.	.:.:.	.:.:.	.:.:.	.:.:.	.:.:.	.:.:.	.:.:.	.:.:.	.:.:.	.:.:.	.:.:.	.:.:.	.:.:.	.:.:.	.:.:.	.:.:.	.:.:.	.:.:.	.:.:.	.:.:.	.:.:.	.:.:.	.:.:.	.:.:.	.:.:.	.:.:.	.:.:.	.:.:.	.:.:.	.:.:.	.:.:.	.:.:.	.:.:.	.:.:.	.:.:.	.:.:.	.:.:.	.:.:.	.:.:.	.:.:.	.:.:.	.:.:.	.:.:.	.:.:.	.:.:.	.:.:.	.:.:.	.:.:.	.:.:.	.:.:.	.:.:.	.:.:.	.:.:.	.:.:.	.:.:.	.:.:.	.:.:.	.:.:.	.:.:.	.:.:.	.:.:.	.:.:.	.:.:.	.:.:.	.:.:.	.:.:.	.:.:.	.:.:.	.:.:.	.:.:.	.:.:.	.:.:.	.:.:.	.:.:.	.:.:.	.:.:.	.:.:.	.:.:.	.:.:.	.:.:.	.:.:.	.:.:.	.:.:.	.:.:.	.:.:.	.:.:.	.:.:.	.:.:.	.:.:.	.:.:.	.:.:.	.:.:.	.:.:.	.:.:.	.:.:.	.:.:.	.:.:.	.:.:.	.:.:.	.:.:.	.:.:.	.:.:.	.:.:.	.:.:.	.:.:.	.:.:.	.:.:.	.:.:.	.:.:.	.:.:.	.:.:.	.:.:.	.:.:.	.:.:.	.:.:.	.:.:.	.:.:.	.:.:.	.:.:.	.:.:.	.:.:.	.:.:.	.:.:.	.:.:.	.:.:.	.:.:.	.:.:.	.:.:.	.:.:.	.:.:.	.:.:.	.:.:.	.:.:.	.:.:.	.:.:.	.:.:.	.:.:.	.:.:.	.:.:.	.:.:.	.:.:.	.:.:.	.:.:.	.:.:.	.:.:.	.:.:.	.:.:.	.:.:.	.:.:.	.:.:.	.:.:.	.:.:.	.:.:.	.:.:.	.:.:.	.:.:.	.:.:.	.:.:.	.:.:.	.:.:.	.:.:.	.:.:.	.:.:.	.:.:.	.:.:.	.:.:.	.:.:.	.:.:.	.:.:.	.:.:.	.:.:.	.:.:.	.:.:.	.:.:.	.:.:.	.:.:.	.:.:.	.:.:.	.:.:.	.:.:.	.:.:.	.:.:.	.:.:.	.:.:.	.:.:.	.:.:.	.:.:.	.:.:.	.:.:.	.:.:.	.:.:.	.:.:.	.:.:.	.:.:.	.:.:.	.:.:.	.:.:.	.:.:.	.:.:.	.:.:.	.:.:.	.:.:.	.:.:.	.:.:.	.:.:.	.:.:.	.:.:.	.:.:.	.:.:.	.:.:.	.:.:.	.:.:.	.:.:.	.:.:.	.:.:.	.:.:.	.:.:.	.:.:.	.:.:.	.:.:.	.:.:.	.:.:.	.:.:.	.:.:.	.:.:.	.:.:.	.:.:.	.:.:.	.:.:.	.:.:.	.:.:.	.:.:.	.:.:.	.:.:.	.:.:.	.:.:.	.:.:.	.:.:.	.:.:.	.:.:.	.:.:.	.:.:.	.:.:.	.:.:.	.:.:.	.:.:.	.:.:.	.:.:.	.:.:.	.:.:.	.:.:.	.:.:.	.:.:.	.:.:.	.:.:.	.:.:.	.:.:.	.:.:.	.:.:.	.:.:.	.:.:.	.:.:.	.:.:.	.:.:.	.:.:.	.:.:.	.:.:.	.:.:.	.:.:.	.:.:.	.:.:.	.:.:.	.:.:.	.:.:.	.:.:.	.:.:.	.:.:.	.:.:.	.:.:.	.:.:.	.:.:.	.:.:.	.:.:.	.:.:.	.:.:.	.:.:.	.:.:.	.:.:.	.:.:.	.:.:.	.:.:.	.:.:.	.:.:.	.:.:.	.:.:.	.:.:.	.:.:.	.:.:.	.:.:.	.:.:.	.:.:.	.:.:.	.:.:.	.:.:.	.:.:.	.:.:.	.:.:.	.:.:.	.:.:.	.:.:.	.:.:.	.:.:.	.:.:.	.:.:.	.:.:.	.:.:.	.:.:.	.:.:.	.:.:.	.:.:.	.:.:.	.:.:.	.:.:.	.:.:.	.:.:.	.:.:.	.:.:.	.:.:.	.:.:.	.:.:.	.:.:.	.:.:.	.:.:.	.:.:.	.:.:.	.:.:.	.:.:.	.:.:.	.:.:.	.:.:.	.:.:.	.:.:.	.:.:.	.:.:.	.:.:.	.:.:.	.:.:.	.:.:.	.:.:.	.:.:.	.:.:.	.:.:.	.:.:.	.:.:.	.:.:.	.:.:.	.:.:.	.:.:.	.:.:.	.:.:.	.:.:.	.:.:.	.:.:.	.:.:.	.:.:.	.:.:.	.:.:.	.:.:.	.:.:.	.:.:.	.:.:.	.:.:.	.:.:.	.:.:.	.:.:.	.:.:.	.:.:.	.:.:.	.:.:.	.:.:.	.:.:.	.:.:.	.:.:.	.:.:.	.:.:.	.:.:.	.:.:.	.:.:.	.:.:.	.:.:.	.:.:.	.:.:.	.:.:.	.:.:.	.:.:.	.:.:.	.:.:.	.:.:.	.:.:.	.:.:.	.:.:.	.:.:.	.:.:.	.:.:.	.:.:.	.:.:.	.:.:.	.:.:.	.:.:.	.:.:.	.:.:.	.:.:.	.:.:.	.:.:.	.:.:.	.:.:.	.:.:.	.:.:.	.:.:.	.:.:.	.:.:.	.:.:.	.:.:.	.:.:.	.:.:.	.:.:.	.:.:.	.:.:.	.:.:.	.:.:.	.:.:.	.:.:.	.:.:.	.:.:.	.:.:.	.:.:.	.:.:.	.:.:.	.:.:.	.:.:.	.:.:.	.:.:.	.:.:.	.:.:.	.:.:.	.:.:.	.:.:.	.:.:.	.:.:.	.:.:.	.:.:.	.:.:.	.:.:.	.:.:.	.:.:.	.:.:.	.:.:.	.:.:.	.:.:.	.:.:.	.:.:.	.:.:.	.:.:.	.:.:.	.:.:.	.:.:.	.:.:.	.:.:.	.:.:.	.:.:.	.:.:.	.:.:.	.:.:.	.:.:.	.:.:.	.:.:.	.:.:.	.:.:.	.:.:.	.:.:.	.:.:.	.:.:.	.:.:.	.:.:.	.:.:.	.:.:.	.:.:.	.:.:.	.:.:.	.:.:.	.:.:.	.:.:.	.:.:.	.:.:.	.:.:.	.:.:.	.:.:.	.:.:.	.:.:.	.:.:.	.:.:.	.:.:.	.:.:.	.:.:.	.:.:.	.:.:.	.:.:.	.:.:.	.:.:.	.:.:.	.:.:.	.:.:.	.:.:.	.:.:.	.:.:.	.:.:.	.:.:.	.:.:.	.:.:.	.:.:.	.:.:.	.:.:.	.:.:.	.:.:.	.:.:.	.:.:.	.:.:.	.:.:.	.:.:.	.:.:.	.:.:.	.:.:.	.:.:.	.:.:.	.:.:.	.:.:.	.:.:.	.:.:.	.:.:.	.:.:.	.:.:.	.:.:.	.:.:.	.:.:.	.:.:.	.:.:.	.:.:.	.:.:.	.:.:.	.:.:.	.:.:.	.:.:.	.:.:.	.:.:.	.:.:.	.:.:.	.:.:.	.:.:.	.:.:.	.:.:.	.:.:.	.:.:.	.:.:.	.:.:.	.:.:.	.:.:.	.:.:.	.:.:.	.:.:.	.:.:.	.:.:.	.:.:.	.:.:.	.:.:.	.:.:.	.:.:.	.:.:.	.:.:.	.:.:.	.:.:.	.:.:.	.:.:.	.:.:.	.:.:.	.:.:.	.:.:.	.:.:.	.:.:.	.:.:.	.:.:.	.:.:.	.:.:.	.:.:.	.:.:.	.:.:.	.:.:.	.:.:.	.:.:.	.:.:.	.:.:.	.:.:.	.:.:.	.:.:.	.:.:.	.:.:.	.:.:.	.:.:.	.:.:.	.:.:.	.:.:.	.:.:.	.:.:.	.:.:.	.:.:.	.:.:.	.:.:.	.:.:.	.:.:.	.:.:.	.:.:.	.:.:.	.:.:.	.:.:.	.:.:.	.:.:.	.:.:.	.:.:.	.:.:.	.:.:.	.:.:.	.:.:.	.:.:.	.:.:.	.:.:.	.:.:.	.:.:.	.:.:.	.:.:.	.:.:.	.:.:.	.:.:.	.:.:.	.:.:.	.:.:.	.:.:.	.:.:.	.:.:.	.:.:.	.:.:.	.:.:.	.:.:.	.:.:.	.:.:.	.:.:.	.:.:.	.:.:.	.:.:.	.:.:.	.:.:.	.:.:.	.:.:.	.:.:.	.:.:.	.:.:.	.:.:.	.:.:.	.:.:.	.:.:.	.:.:.	.:.:.	.:.:.	.:.:.	.:.:.	.:.:.	.:.:.	.:.:.	.:.:.	.:.:.	.:.:.	.:.:.	.:.:.	.:.:.	.:.:.	.:.:.	.:.:.	.:.:.	.:.:.	.:.:.	.:.:.	.:.:.	.:.:.	.:.:.	.:.:.	.:.:.	.:.:.	.:.:.	.:.:.	.:.:.	.:.:.	.:.:.	.:.:.	.:.:.	.:.:.	.:.:.	.:.:.	.:.:.	.:.:.	.:.:.	.:.:.	.:.:.	.:.:.	.:.:.
chrI	1034	.	A	<INS:ME>	.	PASS	SVTYPE=INS;STRAND=+;FAMILY=TY2	GT:END:RP_SUPPORT	.:.:.	.:.:.	.:.:.	.:.:.	.:.:.	.:.:.	.:.:.	.:.:.	.:.:.	.:.:.	.:.:.	.:.:.	.:.:.	.:.:.	.:.:.	.:.:.	.:.:.	.:.:.	.:.:.	.:.:.	.:.:.	.:.:.	.:.:.	.:.:.	.:.:.	.:.:.	.:.:.	.:.:.	.:.:.	.:.:.	.:.:.	.:.:.	.:.:.	.:.:.	.:.:.	.:.:.	.:.:.	.:.:.	.:.:.	.:.:.	.:.:.	.:.:.	.:.:.	.:.:.	.:.:.	.:.:.	.:.:.	.:.:.	.:.:.	.:.:.	.:.:.	.:.:.	.:.:.	.:.:.	.:.:.	.:.:.	.:.:.	.:.:.	.:.:.	.:.:.	.:.:.	.:.:.	.:.:.	.:.:.	.:.:.	.:.:.	.:.:.	.:.:.	.:.:.	.:.:.	.:.:.	.:.:.	.:.:.	.:.:.	.:.:.	.:.:.	.:.:.	.:.:.	.:.:.	.:.:.	.:.:.	.:.:.	.:.:.	.:.:.	.:.:.	.:.:.	.:.:.	.:.:.	.:.:.	.:.:.	.:.:.	.:.:.	.:.:.	.:.:.	.:.:.	.:.:.	.:.:.	.:.:.	.:.:.	.:.:.	.:.:.	.:.:.	.:.:.	.:.:.	.:.:.	.:.:.	.:.:.	.:.:.	.:.:.	.:.:.	.:.:.	.:.:.	.:.:.	.:.:.	.:.:.	.:.:.	.:.:.	.:.:.	.:.:.	.:.:.	.:.:.	.:.:.	.:.:.	.:.:.	.:.:.	.:.:.	.:.:.	.:.:.	.:.:.	.:.:.	.:.:.	.:.:.	.:.:.	.:.:.	.:.:.	.:.:.	.:.:.	.:.:.	.:.:.	.:.:.	.:.:.	.:.:.	.:.:.	.:.:.	.:.:.	.:.:.	.:.:.	.:.:.	.:.:.	.:.:.	.:.:.	.:.:.	.:.:.	.:.:.	.:.:.	.:.:.	.:.:.	.:.:.	.:.:.	.:.:.	.:.:.	.:.:.	.:.:.	.:.:.	.:.:.	.:.:.	.:.:.	.:.:.	.:.:.	.:.:.	.:.:.	.:.:.	.:.:.	.:.:.	.:.:.	.:.:.	.:.:.	.:.:.	.:.:.	.:.:.	.:.:.	.:.:.	.:.:.	.:.:.	.:.:.	.:.:.	.:.:.	.:.:.	.:.:.	.:.:.	.:.:.	.:.:.	.:.:.	.:.:.	.:.:.	.:.:.	.:.:.	.:.:.	.:.:.	.:.:.	.:.:.	.:.:.	.:.:.	.:.:.	.:.:.	.:.:.	.:.:.	.:.:.	.:.:.	.:.:.	.:.:.	.:.:.	.:.:.	.:.:.	.:.:.	.:.:.	.:.:.	.:.:.	.:.:.	.:.:.	.:.:.	.:.:.	.:.:.	.:.:.	.:.:.	.:.:.	.:.:.	.:.:.	.:.:.	.:.:.	.:.:.	.:.:.	.:.:.	.:.:.	.:.:.	.:.:.	.:.:.	.:.:.	.:.:.	.:.:.	.:.:.	.:.:.	.:.:.	.:.:.	.:.:.	.:.:.	.:.:.	.:.:.	.:.:.	.:.:.	.:.:.	.:.:.	.:.:.	.:.:.	.:.:.	.:.:.	.:.:.	.:.:.	.:.:.	.:.:.	.:.:.	.:.:.	.:.:.	.:.:.	.:.:.	.:.:.	.:.:.	.:.:.	.:.:.	.:.:.	.:.:.	.:.:.	.:.:.	.:.:.	.:.:.	.:.:.	.:.:.	.:.:.	.:.:.	.:.:.	.:.:.	.:.:.	.:.:.	.:.:.	.:.:.	.:.:.	.:.:.	.:.:.	.:.:.	.:.:.	.:.:.	.:.:.	.:.:.	.:.:.	.:.:.	.:.:.	.:.:.	.:.:.	.:.:.	.:.:.	.:.:.	.:.:.	.:.:.	.:.:.	.:.:.	.:.:.	.:.:.	.:.:.	.:.:.	.:.:.	.:.:.	.:.:.	.:.:.	.:.:.	.:.:.	.:.:.	.:.:.	.:.:.	.:.:.	.:.:.	.:.:.	.:.:.	1:1034:7	.:.:.	.:.:.	.:.:.	.:.:.	.:.:.	.:.:.	.:.:.	.:.:.	.:.:.	.:.:.	.:.:.	.:.:.	.:.:.	.:.:.	.:.:.	.:.:.	.:.:.	.:.:.	.:.:.	.:.:.	.:.:.	.:.:.	.:.:.	.:.:.	.:.:.	.:.:.	.:.:.	.:.:.	.:.:.	.:.:.	.:.:.	.:.:.	.:.:.	.:.:.	.:.:.	.:.:.	.:.:.	.:.:.	.:.:.	.:.:.	.:.:.	.:.:.	.:.:.	.:.:.	.:.:.	.:.:.	.:.:.	.:.:.	.:.:.	.:.:.	.:.:.	.:.:.	.:.:.	.:.:.	.:.:.	.:.:.	.:.:.	.:.:.	.:.:.	.:.:.	.:.:.	.:.:.	.:.:.	.:.:.	.:.:.	.:.:.	.:.:.	.:.:.	.:.:.	.:.:.	.:.:.	.:.:.	.:.:.	.:.:.	.:.:.	.:.:.	.:.:.	.:.:.	.:.:.	.:.:.	.:.:.	.:.:.	.:.:.	.:.:.	.:.:.	.:.:.	.:.:.	.:.:.	.:.:.	.:.:.	.:.:.	.:.:.	.:.:.	.:.:.	.:.:.	.:.:.	.:.:.	.:.:.	.:.:.	.:.:.	.:.:.	.:.:.	.:.:.	.:.:.	.:.:.	.:.:.	.:.:.	.:.:.	.:.:.	.:.:.	.:.:.	.:.:.	.:.:.	.:.:.	.:.:.	.:.:.	.:.:.	.:.:.	.:.:.	.:.:.	.:.:.	.:.:.	.:.:.	.:.:.	.:.:.	.:.:.	.:.:.	.:.:.	.:.:.	.:.:.	.:.:.	.:.:.	.:.:.	.:.:.	.:.:.	.:.:.	.:.:.	.:.:.	.:.:.	.:.:.	.:.:.	.:.:.	.:.:.	.:.:.	.:.:.	.:.:.	.:.:.	.:.:.	.:.:.	.:.:.	.:.:.	.:.:.	.:.:.	.:.:.	.:.:.	.:.:.	.:.:.	.:.:.	.:.:.	.:.:.	.:.:.	.:.:.	.:.:.	.:.:.	.:.:.	.:.:.	.:.:.	.:.:.	.:.:.	.:.:.	.:.:.	.:.:.	.:.:.	.:.:.	.:.:.	.:.:.	.:.:.	.:.:.	.:.:.	.:.:.	.:.:.	.:.:.	.:.:.	.:.:.	.:.:.	.:.:.	.:.:.	.:.:.	.:.:.	.:.:.	.:.:.	.:.:.	.:.:.	.:.:.	.:.:.	.:.:.	.:.:.	.:.:.	.:.:.	.:.:.	.:.:.	.:.:.	.:.:.	.:.:.	.:.:.	.:.:.	.:.:.	.:.:.	.:.:.	.:.:.	.:.:.	.:.:.	.:.:.	.:.:.	.:.:.	.:.:.	.:.:.	.:.:.	.:.:.	.:.:.	.:.:.	.:.:.	.:.:.	.:.:.	.:.:.	.:.:.	.:.:.	.:.:.	.:.:.	.:.:.	.:.:.	.:.:.	.:.:.	.:.:.	.:.:.	.:.:.	.:.:.	.:.:.	.:.:.	.:.:.	.:.:.	.:.:.	.:.:.	.:.:.	.:.:.	.:.:.	.:.:.	.:.:.	.:.:.	.:.:.	.:.:.	.:.:.	.:.:.	.:.:.	.:.:.	.:.:.	.:.:.	.:.:.	.:.:.	.:.:.	.:.:.	.:.:.	.:.:.	.:.:.	.:.:.	.:.:.	.:.:.	.:.:.	.:.:.	.:.:.	.:.:.	.:.:.	.:.:.	.:.:.	.:.:.	.:.:.	.:.:.	.:.:.	.:.:.	.:.:.	.:.:.	.:.:.	.:.:.	.:.:.	.:.:.	.:.:.	.:.:.	.:.:.	.:.:.	.:.:.	.:.:.	.:.:.	.:.:.	.:.:.	.:.:.	.:.:.	.:.:.	.:.:.	.:.:.	.:.:.	.:.:.	.:.:.	.:.:.	.:.:.	.:.:.	.:.:.	.:.:.	.:.:.	.:.:.	.:.:.	.:.:.	.:.:.	.:.:.	.:.:.	.:.:.	.:.:.	.:.:.	.:.:.	.:.:.	.:.:.	.:.:.	.:.:.	.:.:.	.:.:.	.:.:.	.:.:.	.:.:.	.:.:.	.:.:.	.:.:.	.:.:.	.:.:.	.:.:.	.:.:.	.:.:.	.:.:.	.:.:.	.:.:.	.:.:.	.:.:.	.:.:.	.:.:.	.:.:.	.:.:.	.:.:.	.:.:.	.:.:.	.:.:.	.:.:.	.:.:.	.:.:.	.:.:.	.:.:.	.:.:.	.:.:.	.:.:.	.:.:.	.:.:.	.:.:.	.:.:.	.:.:.	.:.:.	.:.:.	.:.:.	.:.:.	.:.:.	.:.:.	.:.:.	.:.:.	.:.:.	.:.:.	.:.:.	.:.:.	.:.:.	.:.:.	.:.:.	.:.:.	.:.:.	.:.:.	.:.:.	.:.:.	.:.:.	.:.:.	.:.:.	.:.:.	.:.:.	.:.:.	.:.:.	.:.:.	.:.:.	.:.:.	.:.:.	.:.:.	.:.:.	.:.:.	.:.:.	.:.:.	.:.:.	.:.:.	.:.:.	.:.:.	.:.:.	.:.:.	.:.:.	.:.:.	.:.:.	.:.:.	.:.:.	.:.:.	.:.:.	.:.:.	.:.:.	.:.:.	.:.:.	.:.:.	.:.:.	.:.:.	.:.:.	.:.:.	.:.:.	.:.:.	.:.:.	.:.:.	.:.:.	.:.:.	.:.:.	.:.:.	.:.:.	.:.:.	.:.:.	.:.:.	.:.:.	.:.:.	.:.:.	.:.:.	.:.:.	.:.:.	.:.:.	.:.:.	.:.:.	.:.:.	.:.:.	.:.:.	.:.:.	.:.:.	.:.:.	.:.:.	.:.:.	.:.:.	.:.:.	.:.:.	.:.:.	.:.:.	.:.:.	.:.:.	.:.:.	.:.:.	.:.:.	.:.:.	.:.:.	.:.:.	.:.:.	.:.:.	.:.:.	.:.:.	.:.:.	.:.:.	.:.:.	.:.:.	.:.:.	.:.:.	.:.:.	.:.:.	.:.:.	.:.:.	.:.:.	.:.:.	.:.:.	.:.:.	.:.:.	.:.:.	.:.:.	.:.:.	.:.:.	.:.:.	.:.:.	.:.:.	.:.:.	.:.:.	.:.:.	.:.:.	.:.:.	.:.:.	.:.:.	.:.:.	.:.:.	.:.:.	.:.:.	.:.:.	.:.:.	.:.:.	.:.:.	.:.:.	.:.:.	.:.:.	.:.:.	.:.:.	.:.:.	.:.:.	.:.:.	.:.:.	.:.:.	.:.:.	.:.:.	.:.:.	.:.:.	.:.:.	.:.:.	.:.:.	.:.:.	.:.:.	.:.:.	.:.:.	.:.:.	.:.:.	.:.:.	.:.:.	.:.:.	.:.:.	.:.:.	.:.:.	.:.:.	.:.:.	.:.:.	.:.:.	.:.:.	.:.:.	.:.:.	.:.:.	.:.:.	.:.:.	.:.:.	.:.:.	.:.:.	.:.:.	.:.:.	.:.:.	.:.:.	.:.:.	.:.:.	.:.:.	.:.:.	.:.:.	.:.:.	.:.:.	.:.:.	.:.:.	.:.:.	.:.:.	.:.:.	.:.:.	.:.:.	.:.:.	.:.:.	.:.:.	.:.:.	.:.:.	.:.:.	.:.:.	.:.:.	.:.:.	.:.:.	.:.:.	.:.:.	.:.:.	.:.:.	.:.:.	.:.:.	.:.:.	.:.:.	.:.:.	.:.:.	.:.:.	.:.:.	.:.:.	.:.:.	.:.:.	.:.:.	.:.:.	.:.:.	.:.:.	.:.:.	.:.:.	.:.:.	.:.:.	.:.:.	.:.:.	.:.:.	.:.:.	.:.:.	.:.:.	.:.:.	.:.:.	.:.:.	.:.:.	.:.:.	.:.:.	.:.:.	.:.:.	.:.:.	.:.:.	.:.:.	.:.:.	.:.:.	.:.:.	.:.:.	.:.:.	.:.:.	.:.:.	.:.:.	.:.:.	.:.:.	.:.:.	.:.:.	.:.:.	.:.:.	.:.:.	.:.:.	.:.:.	.:.:.	.:.:.	.:.:.	.:.:.	.:.:.	.:.:.	.:.:.	.:.:.	.:.:.	.:.:.	.:.:.	.:.:.	.:.:.	.:.:.	.:.:.	.:.:.	.:.:.	.:.:.	.:.:.	.:.:.	.:.:.	.:.:.	.:.:.	.:.:.	.:.:.	.:.:.	.:.:.	.:.:.	.:.:.	.:.:.	.:.:.	.:.:.	.:.:.	.:.:.	.:.:.	.:.:.	.:.:.	.:.:.	.:.:.	.:.:.	.:.:.	.:.:.	.:.:.	.:.:.	.:.:.	.:.:.	.:.:.	.:.:.	.:.:.	.:.:.	.:.:.	.:.:.	.:.:.	.:.:.	.:.:.	.:.:.	.:.:.	.:.:.	.:.:.
chrI	1035	.	A	<INS:ME>	.	PASS	SVTYPE=INS;STRAND=+;FAMILY=TY1	GT:END:RP_SUPPORT	.:.:.	.:.:.	.:.:.	.:.:.	.:.:.	.:.:.	.:.:.	.:.:.	.:.:.	.:.:.	.:.:.	.:.:.	.:.:.	.:.:.	.:.:.	.:.:.	.:.:.	.:.:.	.:.:.	.:.:.	.:.:.	.:.:.	.:.:.	.:.:.	.:.:.	.:.:.	.:.:.	.:.:.	.:.:.	.:.:.	.:.:.	.:.:.	.:.:.	.:.:.	.:.:.	.:.:.	.:.:.	.:.:.	.:.:.	.:.:.	.:.:.	.:.:.	.:.:.	.:.:.	.:.:.	.:.:.	.:.:.	.:.:.	.:.:.	.:.:.	.:.:.	.:.:.	.:.:.	.:.:.	.:.:.	.:.:.	.:.:.	.:.:.	.:.:.	.:.:.	.:.:.	.:.:.	.:.:.	.:.:.	.:.:.	.:.:.	.:.:.	.:.:.	.:.:.	.:.:.	.:.:.	.:.:.	.:.:.	.:.:.	.:.:.	.:.:.	.:.:.	.:.:.	.:.:.	.:.:.	.:.:.	.:.:.	.:.:.	.:.:.	.:.:.	.:.:.	.:.:.	.:.:.	.:.:.	.:.:.	.:.:.	.:.:.	.:.:.	.:.:.	.:.:.	.:.:.	.:.:.	.:.:.	.:.:.	.:.:.	.:.:.	.:.:.	.:.:.	.:.:.	.:.:.	.:.:.	.:.:.	.:.:.	.:.:.	.:.:.	.:.:.	.:.:.	.:.:.	.:.:.	.:.:.	.:.:.	.:.:.	.:.:.	.:.:.	.:.:.	.:.:.	.:.:.	.:.:.	.:.:.	.:.:.	.:.:.	.:.:.	.:.:.	.:.:.	.:.:.	.:.:.	.:.:.	.:.:.	.:.:.	.:.:.	.:.:.	.:.:.	.:.:.	.:.:.	.:.:.	.:.:.	.:.:.	.:.:.	.:.:.	.:.:.	.:.:.	.:.:.	.:.:.	.:.:.	.:.:.	.:.:.	.:.:.	.:.:.	.:.:.	.:.:.	.:.:.	.:.:.	.:.:.	.:.:.	.:.:.	.:.:.	.:.:.	.:.:.	.:.:.	.:.:.	.:.:.	.:.:.	.:.:.	.:.:.	.:.:.	.:.:.	.:.:.	.:.:.	.:.:.	.:.:.	.:.:.	.:.:.	.:.:.	.:.:.	.:.:.	.:.:.	.:.:.	.:.:.	.:.:.	.:.:.	.:.:.	.:.:.	.:.:.	.:.:.	.:.:.	.:.:.	.:.:.	.:.:.	.:.:.	.:.:.	.:.:.	.:.:.	.:.:.	.:.:.	.:.:.	.:.:.	.:.:.	.:.:.	.:.:.	.:.:.	.:.:.	.:.:.	.:.:.	.:.:.	.:.:.	.:.:.	.:.:.	.:.:.	.:.:.	.:.:.	.:.:.	.:.:.	.:.:.	.:.:.	.:.:.	.:.:.	.:.:.	.:.:.	.:.:.	.:.:.	.:.:.	.:.:.	.:.:.	.:.:.	.:.:.	.:.:.	.:.:.	.:.:.	.:.:.	.:.:.	.:.:.	.:.:.	.:.:.	.:.:.	.:.:.	.:.:.	.:.:.	.:.:.	.:.:.	.:.:.	.:.:.	.:.:.	.:.:.	.:.:.	.:.:.	.:.:.	.:.:.	.:.:.	.:.:.	.:.:.	.:.:.	.:.:.	.:.:.	.:.:.	.:.:.	.:.:.	.:.:.	.:.:.	.:.:.	.:.:.	.:.:.	.:.:.	.:.:.	.:.:.	.:.:.	.:.:.	.:.:.	.:.:.	.:.:.	.:.:.	.:.:.	.:.:.	.:.:.	.:.:.	.:.:.	.:.:.	.:.:.	.:.:.	.:.:.	.:.:.	.:.:.	.:.:.	.:.:.	.:.:.	.:.:.	.:.:.	.:.:.	.:.:.	.:.:.	.:.:.	.:.:.	.:.:.	.:.:.	.:.:.	.:.:.	.:.:.	.:.:.	.:.:.	.:.:.	.:.:.	.:.:.	.:.:.	.:.:.	.:.:.	.:.:.	.:.:.	.:.:.	.:.:.	.:.:.	.:.:.	.:.:.	.:.:.	.:.:.	.:.:.	.:.:.	.:.:.	.:.:.	.:.:.	.:.:.	.:.:.	.:.:.	.:.:.	.:.:.	.:.:.	.:.:.	.:.:.	.:.:.	.:.:.	.:.:.	.:.:.	.:.:.	.:.:.	.:.:.	.:.:.	.:.:.	.:.:.	.:.:.	.:.:.	.:.:.	.:.:.	.:.:.	.:.:.	.:.:.	.:.:.	.:.:.	.:.:.	.:.:.	.:.:.	.:.:.	.:.:.	.:.:.	.:.:.	.:.:.	.:.:.	.:.:.	.:.:.	.:.:.	.:.:.	.:.:.	.:.:.	.:.:.	.:.:.	.:.:.	.:.:.	.:.:.	.:.:.	.:.:.	.:.:.	.:.:.	.:.:.	.:.:.	.:.:.	.:.:.	.:.:.	.:.:.	.:.:.	.:.:.	.:.:.	.:.:.	.:.:.	.:.:.	.:.:.	.:.:.	.:.:.	.:.:.	.:.:.	.:.:.	.:.:.	.:.:.	.:.:.	.:.:.	.:.:.	.:.:.	.:.:.	.:.:.	.:.:.	.:.:.	.:.:.	.:.:.	.:.:.	.:.:.	.:.:.	.:.:.	.:.:.	.:.:.	.:.:.	.:.:.	.:.:.	.:.:.	.:.:.	.:.:.	.:.:.	.:.:.	.:.:.	.:.:.	1:1035:10	.:.:.	.:.:.	.:.:.	.:.:.	.:.:.	.:.:.	.:.:.	.:.:.	.:.:.	.:.:.	.:.:.	.:.:.	.:.:.	.:.:.	.:.:.	.:.:.	.:.:.	.:.:.	.:.:.	.:.:.	.:.:.	.:.:.	.:.:.	.:.:.	.:.:.	.:.:.	.:.:.	.:.:.	.:.:.	.:.:.	.:.:.	.:.:.	.:.:.	.:.:.	.:.:.	.:.:.	.:.:.	.:.:.	.:.:.	.:.:.	.:.:.	.:.:.	.:.:.	.:.:.	.:.:.	.:.:.	.:.:.	.:.:.	.:.:.	.:.:.	.:.:.	.:.:.	.:.:.	.:.:.	.:.:.	.:.:.	.:.:.	.:.:.	.:.:.	.:.:.	.:.:.	.:.:.	.:.:.	.:.:.	.:.:.	.:.:.	.:.:.	.:.:.	.:.:.	.:.:.	.:.:.	.:.:.	.:.:.	.:.:.	.:.:.	.:.:.	.:.:.	.:.:.	.:.:.	.:.:.	.:.:.	.:.:.	.:.:.	.:.:.	.:.:.	.:.:.	.:.:.	.:.:.	.:.:.	.:.:.	.:.:.	.:.:.	.:.:.	.:.:.	.:.:.	.:.:.	.:.:.	.:.:.	.:.:.	.:.:.	.:.:.	.:.:.	.:.:.	.:.:.	.:.:.	.:.:.	.:.:.	.:.:.	.:.:.	.:.:.	.:.:.	.:.:.	.:.:.	.:.:.	.:.:.	.:.:.	.:.:.	.:.:.	.:.:.	.:.:.	.:.:.	.:.:.	.:.:.	.:.:.	.:.:.	.:.:.	.:.:.	.:.:.	.:.:.	.:.:.	.:.:.	.:.:.	.:.:.	.:.:.	.:.:.	.:.:.	.:.:.	.:.:.	.:.:.	.:.:.	.:.:.	.:.:.	.:.:.	.:.:.	.:.:.	.:.:.	.:.:.	.:.:.	.:.:.	.:.:.	.:.:.	.:.:.	.:.:.	.:.:.	.:.:.	.:.:.	.:.:.	.:.:.	.:.:.	.:.:.	.:.:.	.:.:.	.:.:.	.:.:.	.:.:.	.:.:.	.:.:.	.:.:.	.:.:.	.:.:.	.:.:.	.:.:.	.:.:.	.:.:.	.:.:.	.:.:.	.:.:.	.:.:.	.:.:.	.:.:.	.:.:.	.:.:.	.:.:.	.:.:.	.:.:.	.:.:.	.:.:.	.:.:.	.:.:.	.:.:.	.:.:.	.:.:.	.:.:.	.:.:.	.:.:.	.:.:.	.:.:.	.:.:.	.:.:.	.:.:.	.:.:.	.:.:.	.:.:.	.:.:.	.:.:.	.:.:.	.:.:.	.:.:.	.:.:.	.:.:.	.:.:.	.:.:.	.:.:.	.:.:.	.:.:.	.:.:.	.:.:.	.:.:.	.:.:.	.:.:.	.:.:.	.:.:.	.:.:.	.:.:.	.:.:.	.:.:.	.:.:.	.:.:.	.:.:.	.:.:.	.:.:.	.:.:.	.:.:.	.:.:.	.:.:.	.:.:.	.:.:.	.:.:.	.:.:.	.:.:.	.:.:.	.:.:.	.:.:.	.:.:.	.:.:.	.:.:.	.:.:.	.:.:.	.:.:.	.:.:.	.:.:.	.:.:.	.:.:.	.:.:.	.:.:.	.:.:.	.:.:.	.:.:.	.:.:.	.:.:.	.:.:.	.:.:.	.:.:.	.:.:.	.:.:.	.:.:.	.:.:.	.:.:.	.:.:.	.:.:.	.:.:.	.:.:.	.:.:.	.:.:.	.:.:.	.:.:.	.:.:.	.:.:.	.:.:.	.:.:.	.:.:.	.:.:.	.:.:.	.:.:.	.:.:.	.:.:.	.:.:.	.:.:.	.:.:.	.:.:.	.:.:.	.:.:.	.:.:.	.:.:.	.:.:.	.:.:.	.:.:.	.:.:.	.:.:.	.:.:.	.:.:.	.:.:.	.:.:.	.:.:.	.:.:.	.:.:.	.:.:.	.:.:.	.:.:.	.:.:.	.:.:.	.:.:.	.:.:.	.:.:.	.:.:.	.:.:.	.:.:.	.:.:.	.:.:.	.:.:.	.:.:.	.:.:.	.:.:.	.:.:.	.:.:.	.:.:.	.:.:.	.:.:.	.:.:.	.:.:.	.:.:.	.:.:.	.:.:.	.:.:.	.:.:.	.:.:.	.:.:.	.:.:.	.:.:.	.:.:.	.:.:.	.:.:.	.:.:.	.:.:.	.:.:.	.:.:.	.:.:.	.:.:.	.:.:.	.:.:.	.:.:.	.:.:.	.:.:.	.:.:.	.:.:.	.:.:.	.:.:.	.:.:.	.:.:.	.:.:.	.:.:.	.:.:.	.:.:.	.:.:.	.:.:.	.:.:.	.:.:.	.:.:.	.:.:.	.:.:.	.:.:.	.:.:.	.:.:.	.:.:.	.:.:.	.:.:.	.:.:.	.:.:.	.:.:.	.:.:.	.:.:.	.:.:.	.:.:.	.:.:.	.:.:.	.:.:.	.:.:.	.:.:.	.:.:.	.:.:.	.:.:.	.:.:.	.:.:.	.:.:.	.:.:.	.:.:.	.:.:.	.:.:.	.:.:.	.:.:.	.:.:.	.:.:.	.:.:.	.:.:.	.:.:.	.:.:.	.:.:.	.:.:.	.:.:.	.:.:.	.:.:.	.:.:.	.:.:.	.:.:.	.:.:.	.:.:.	.:.:.	.:.:.	.:.:.	.:.:.	.:.:.	.:.:.	.:.:.	.:.:.	.:.:.	.:.:.	.:.:.	.:.:.	.:.:.	.:.:.	.:.:.	.:.:.	.:.:.	.:.:.	.:.:.	.:.:.	.:.:.	.:.:.	.:.:.	.:.:.	.:.:.	.:.:.	.:.:.	.:.:.	.:.:.	.:.:.	.:.:.	.:.:.	.:.:.	.:.:.	.:.:.	.:.:.	.:.:.	.:.:.	.:.:.	.:.:.	.:.:.	.:.:.	.:.:.	.:.:.	.:.:.	.:.:.	.:.:.	.:.:.	.:.:.	.:.:.	.:.:.	.:.:.	.:.:.	.:.:.	.:.:.	.:.:.	.:.:.	.:.:.	.:.:.	.:.:.	.:.:.	.:.:.	.:.:.	.:.:.	.:.:.	.:.:.	.:.:.	.:.:.	.:.:.	.:.:.	.:.:.	.:.:.	.:.:.	.:.:.	.:.:.	.:.:.	.:.:.	.:.:.	.:.:.	.:.:.	.:.:.	.:.:.	.:.:.	.:.:.	.:.:.	.:.:.	.:.:.	.:.:.	.:.:.	.:.:.	.:.:.	.:.:.	.:.:.	.:.:.	.:.:.	.:.:.	.:.:.	.:.:.	.:.:.	.:.:.	.:.:.	.:.:.	.:.:.	.:.:.	.:.:.	.:.:.	.:.:.	.:.:.	.:.:.	.:.:.	.:.:.	.:.:.	.:.:.	.:.:.	.:.:.	.:.:.	.:.:.	.:.:.	.:.:.	.:.:.	.:.:.	.:.:.	.:.:.	.:.:.	.:.:.	.:.:.	.:.:.	.:.:.	.:.:.	.:.:.	.:.:.	.:.:.	.:.:.	.:.:.	.:.:.	.:.:.	.:.:.	.:.:.	.:.:.	.:.:.	.:.:.	.:.:.	.:.:.	.:.:.	.:.:.	.:.:.	.:.:.	.:.:.	.:.:.	.:.:.	.:.:.	.:.:.	.:.:.	.:.:.	.:.:.	.:.:.	.:.:.	.:.:.	.:.:.	.:.:.	.:.:.	.:.:.	.:.:.	.:.:.	.:.:.	.:.:.	.:.:.	.:.:.	.:.:.	.:.:.	.:.:.	.:.:.	.:.:.	.:.:.
chrI	1036	.	C	<INS:ME>	.	PASS	SVTYPE=INS;STRAND=.;FAMILY=TY2	GT:END:RP_SUPPORT	.:.:.	.:.:.	.:.:.	.:.:.	.:.:.	.:.:.	.:.:.	.:.:.	.:.:.	.:.:.	.:.:.	.:.:.	.:.:.	.:.:.	.:.:.	.:.:.	.:.:.	.:.:.	.:.:.	.:.:.	.:.:.	.:.:.	.:.:.	.:.:.	.:.:.	.:.:.	.:.:.	.:.:.	.:.:.	.:.:.	.:.:.	.:.:.	.:.:.	.:.:.	.:.:.	.:.:.	.:.:.	.:.:.	.:.:.	.:.:.	.:.:.	.:.:.	.:.:.	.:.:.	.:.:.	.:.:.	.:.:.	.:.:.	.:.:.	.:.:.	.:.:.	.:.:.	.:.:.	.:.:.	.:.:.	.:.:.	.:.:.	.:.:.	.:.:.	.:.:.	.:.:.	.:.:.	.:.:.	.:.:.	.:.:.	.:.:.	.:.:.	.:.:.	.:.:.	.:.:.	.:.:.	.:.:.	.:.:.	.:.:.	.:.:.	.:.:.	.:.:.	.:.:.	.:.:.	.:.:.	.:.:.	.:.:.	.:.:.	.:.:.	.:.:.	.:.:.	.:.:.	.:.:.	.:.:.	.:.:.	.:.:.	.:.:.	.:.:.	.:.:.	.:.:.	.:.:.	.:.:.	.:.:.	.:.:.	.:.:.	.:.:.	.:.:.	.:.:.	.:.:.	.:.:.	.:.:.	.:.:.	.:.:.	.:.:.	.:.:.	.:.:.	.:.:.	.:.:.	.:.:.	.:.:.	.:.:.	.:.:.	.:.:.	.:.:.	.:.:.	.:.:.	.:.:.	.:.:.	.:.:.	.:.:.	.:.:.	.:.:.	.:.:.	.:.:.	.:.:.	.:.:.	.:.:.	.:.:.	.:.:.	.:.:.	.:.:.	.:.:.	.:.:.	.:.:.	.:.:.	.:.:.	.:.:.	.:.:.	.:.:.	.:.:.	.:.:.	.:.:.	.:.:.	.:.:.	.:.:.	.:.:.	.:.:.	.:.:.	.:.:.	.:.:.	.:.:.	.:.:.	.:.:.	.:.:.	.:.:.	.:.:.	.:.:.	.:.:.	.:.:.	.:.:.	.:.:.	.:.:.	.:.:.	.:.:.	.:.:.	.:.:.	.:.:.	.:.:.	.:.:.	.:.:.	.:.:.	.:.:.	.:.:.	.:.:.	.:.:.	.:.:.	.:.:.	.:.:.	.:.:.	.:.:.	.:.:.	.:.:.	.:.:.	.:.:.	.:.:.	.:.:.	.:.:.	.:.:.	.:.:.	.:.:.	.:.:.	.:.:.	.:.:.	.:.:.	.:.:.	.:.:.	.:.:.	.:.:.	.:.:.	.:.:.	.:.:.	.:.:.	.:.:.	.:.:.	.:.:.	.:.:.	.:.:.	.:.:.	.:.:.	.:.:.	.:.:.	.:.:.	.:.:.	.:.:.	.:.:.	.:.:.	.:.:.	.:.:.	.:.:.	.:.:.	.:.:.	.:.:.	.:.:.	.:.:.	.:.:.	.:.:.	.:.:.	.:.:.	.:.:.	.:.:.	.:.:.	.:.:.	.:.:.	.:.:.	.:.:.	.:.:.	.:.:.	.:.:.	.:.:.	.:.:.	.:.:.	.:.:.	.:.:.	.:.:.	.:.:.	.:.:.	.:.:.	.:.:.	.:.:.	.:.:.	.:.:.	.:.:.	.:.:.	.:.:.	.:.:.	.:.:.	.:.:.	.:.:.	.:.:.	.:.:.	.:.:.	.:.:.	.:.:.	.:.:.	.:.:.	.:.:.	.:.:.	.:.:.	.:.:.	.:.:.	.:.:.	.:.:.	.:.:.	.:.:.	.:.:.	.:.:.	.:.:.	.:.:.	.:.:.	.:.:.	.:.:.	.:.:.	.:.:.	.:.:.	.:.:.	.:.:.	.:.:.	.:.:.	.:.:.	.:.:.	.:.:.	.:.:.	.:.:.	.:.:.	.:.:.	.:.:.	.:.:.	.:.:.	.:.:.	.:.:.	.:.:.	.:.:.	.:.:.	.:.:.	.:.:.	.:.:.	.:.:.	.:.:.	.:.:.	.:.:.	.:.:.	.:.:.	.:.:.	.:.:.	.:.:.	.:.:.	.:.:.	.:.:.	.:.:.	.:.:.	.:.:.	.:.:.	.:.:.	.:.:.	.:.:.	.:.:.	.:.:.	.:.:.	.:.:.	.:.:.	.:.:.	.:.:.	.:.:.	.:.:.	.:.:.	.:.:.	.:.:.	.:.:.	.:.:.	.:.:.	.:.:.	.:.:.	.:.:.	.:.:.	.:.:.	.:.:.	.:.:.	.:.:.	.:.:.	.:.:.	.:.:.	.:.:.	.:.:.	.:.:.	.:.:.	.:.:.	.:.:.	.:.:.	.:.:.	.:.:.	.:.:.	.:.:.	.:.:.	.:.:.	.:.:.	.:.:.	.:.:.	.:.:.	.:.:.	.:.:.	.:.:.	.:.:.	.:.:.	.:.:.	.:.:.	.:.:.	.:.:.	.:.:.	.:.:.	.:.:.	.:.:.	.:.:.	.:.:.	.:.:.	.:.:.	.:.:.	.:.:.	.:.:.	.:.:.	.:.:.	.:.:.	.:.:.	.:.:.	.:.:.	.:.:.	.:.:.	.:.:.	.:.:.	.:.:.	.:.:.	.:.:.	.:.:.	.:.:.	.:.:.	.:.:.	.:.:.	.:.:.	.:.:.	.:.:.	.:.:.	.:.:.	.:.:.	.:.:.	.:.:.	.:.:.	.:.:.	.:.:.	.:.:.	.:.:.	.:.:.	.:.:.	.:.:.	.:.:.	.:.:.	.:.:.	.:.:.	.:.:.	.:.:.	.:.:.	.:.:.	.:.:.	.:.:.	.:.:.	.:.:.	.:.:.	.:.:.	.:.:.	1:1036:11	.:.:.	.:.:.	.:.:.	.:.:.	.:.:.	.:.:.	.:.:.	.:.:.	.:.:.	.:.:.	.:.:.	.:.:.	.:.:.	.:.:.	.:.:.	.:.:.	.:.:.	.:.:.	.:.:.	.:.:.	.:.:.	.:.:.	.:.:.	.:.:.	.:.:.	.:.:.	.:.:.	.:.:.	.:.:.	.:.:.	.:.:.	.:.:.	.:.:.	.:.:.	.:.:.	.:.:.	.:.:.	.:.:.	.:.:.	.:.:.	.:.:.	.:.:.	.:.:.	.:.:.	.:.:.	.:.:.	.:.:.	.:.:.	.:.:.	.:.:.	.:.:.	.:.:.	.:.:.	.:.:.	.:.:.	.:.:.	.:.:.	.:.:.	.:.:.	.:.:.	.:.:.	.:.:.	.:.:.	.:.:.	.:.:.	.:.:.	.:.:.	.:.:.	.:.:.	.:.:.	.:.:.	.:.:.	.:.:.	.:.:.	.:.:.	.:.:.	.:.:.	.:.:.	.:.:.	.:.:.	.:.:.	.:.:.	.:.:.	.:.:.	.:.:.	.:.:.	.:.:.	.:.:.	.:.:.	.:.:.	.:.:.	.:.:.	.:.:.	.:.:.	.:.:.	.:.:.	.:.:.	.:.:.	.:.:.	.:.:.	.:.:.	.:.:.	.:.:.	.:.:.	.:.:.	.:.:.	.:.:.	.:.:.	.:.:.	.:.:.	.:.:.	.:.:.	.:.:.	.:.:.	.:.:.	.:.:.	.:.:.	.:.:.	.:.:.	.:.:.	.:.:.	.:.:.	.:.:.	.:.:.	.:.:.	.:.:.	.:.:.	.:.:.	.:.:.	.:.:.	.:.:.	.:.:.	.:.:.	.:.:.	.:.:.	.:.:.	.:.:.	1:1036:15	.:.:.	.:.:.	.:.:.	.:.:.	.:.:.	.:.:.	.:.:.	.:.:.	.:.:.	.:.:.	.:.:.	.:.:.	.:.:.	.:.:.	.:.:.	.:.:.	.:.:.	.:.:.	.:.:.	.:.:.	.:.:.	.:.:.	.:.:.	.:.:.	.:.:.	.:.:.	.:.:.	.:.:.	.:.:.	.:.:.	.:.:.	.:.:.	.:.:.	.:.:.	.:.:.	.:.:.	.:.:.	.:.:.	.:.:.	.:.:.	.:.:.	.:.:.	.:.:.	.:.:.	.:.:.	.:.:.	.:.:.	.:.:.	.:.:.	.:.:.	.:.:.	.:.:.	.:.:.	.:.:.	.:.:.	.:.:.	.:.:.	.:.:.	.:.:.	.:.:.	.:.:.	.:.:.	.:.:.	.:.:.	.:.:.	.:.:.	.:.:.	.:.:.	.:.:.	.:.:.	.:.:.	.:.:.	.:.:.	.:.:.	.:.:.	.:.:.	.:.:.	.:.:.	.:.:.	.:.:.	.:.:.	.:.:.	.:.:.	.:.:.	.:.:.	.:.:.	.:.:.	.:.:.	.:.:.	.:.:.	.:.:.	.:.:.	.:.:.	.:.:.	.:.:.	.:.:.	.:.:.	.:.:.	.:.:.	.:.:.	.:.:.	.:.:.	.:.:.	.:.:.	.:.:.	.:.:.	.:.:.	.:.:.	.:.:.	.:.:.	.:.:.	.:.:.	.:.:.	.:.:.	.:.:.	.:.:.	.:.:.	.:.:.	.:.:.	.:.:.	.:.:.	.:.:.	.:.:.	.:.:.	.:.:.	.:.:.	.:.:.	.:.:.	.:.:.	.:.:.	.:.:.	.:.:.	.:.:.	.:.:.	.:.:.	.:.:.	.:.:.	.:.:.	.:.:.	.:.:.	.:.:.	.:.:.	.:.:.	.:.:.	.:.:.	.:.:.	.:.:.	.:.:.	.:.:.	.:.:.	.:.:.	.:.:.	.:.:.	.:.:.	.:.:.	.:.:.	.:.:.	.:.:.	.:.:.	.:.:.	.:.:.	.:.:.	.:.:.	.:.:.	.:.:.	.:.:.	.:.:.	.:.:.	.:.:.	.:.:.	.:.:.	.:.:.	.:.:.	.:.:.	.:.:.	.:.:.	.:.:.	.:.:.	.:.:.	.:.:.	.:.:.	.:.:.	.:.:.	.:.:.	.:.:.	.:.:.	.:.:.	.:.:.	.:.:.	.:.:.	.:.:.	.:.:.	.:.:.	.:.:.	.:.:.	.:.:.	.:.:.	.:.:.	.:.:.	.:.:.	.:.:.	.:.:.	.:.:.	.:.:.	.:.:.	.:.:.	.:.:.	.:.:.	.:.:.	.:.:.	.:.:.	.:.:.	.:.:.	.:.:.	.:.:.	.:.:.	.:.:.	.:.:.	.:.:.	.:.:.	.:.:.	.:.:.	.:.:.	.:.:.	.:.:.	.:.:.	.:.:.	.:.:.	.:.:.	.:.:.	.:.:.	.:.:.	.:.:.	.:.:.	.:.:.	.:.:.	.:.:.	.:.:.	.:.:.	.:.:.	.:.:.	.:.:.	.:.:.	.:.:.	.:.:.	.:.:.	.:.:.	.:.:.	.:.:.	.:.:.	.:.:.	.:.:.	.:.:.	.:.:.	.:.:.	.:.:.	.:.:.	.:.:.	.:.:.	.:.:.	.:.:.	.:.:.	.:.:.	.:.:.	.:.:.	.:.:.	.:.:.	.:.:.	.:.:.	.:.:.	.:.:.	.:.:.	.:.:.	.:.:.	.:.:.	.:.:.	.:.:.	.:.:.	.:.:.	.:.:.	.:.:.	.:.:.	.:.:.	.:.:.	.:.:.	.:.:.	.:.:.	.:.:.	.:.:.	.:.:.	.:.:.	.:.:.	.:.:.	.:.:.	.:.:.	.:.:.	.:.:.	.:.:.	.:.:.	.:.:.	.:.:.	.:.:.	.:.:.	.:.:.	.:.:.	.:.:.	.:.:.	.:.:.	.:.:.	.:.:.	.:.:.	.:.:.	.:.:.	.:.:.	.:.:.	.:.:.	.:.:.	.:.:.	.:.:.	.:.:.	.:.:.	.:.:.	.:.:.	.:.:.	.:.:.	.:.:.	.:.:.	.:.:.	.:.:.	.:.:.	.:.:.	.:.:.	.:.:.	.:.:.	.:.:.	.:.:.	.:.:.	.:.:.	.:.:.	.:.:.	.:.:.	.:.:.	.:.:.	.:.:.	.:.:.	.:.:.	.:.:.	.:.:.	.:.:.	.:.:.	.:.:.	.:.:.	.:.:.	.:.:.	.:.:.	.:.:.	.:.:.	.:.:.	.:.:.	.:.:.	.:.:.	.:.:.	.:.:.	.:.:.	.:.:.	.:.:.	.:.:.	.:.:.	.:.:.	.:.:.	.:.:.	.:.:.	.:.:.	.:.:.	.:.:.	.:.:.	.:.:.	.:.:.	.:.:.	.:.:.	.:.:.	.:.:.	.:.:.	.:.:.	.:.:.	.:.:.	.:.:.	.:.:.	.:.:.	.:.:.	.:.:.	.:.:.	.:.:.	.:.:.	.:.:.	.:.:.	.:.:.	.:.:.	.:.:.	.:.:.	.:.:.	.:.:.	.:.:.	.:.:.	.:.:.	.:.:.	.:.:.	.:.:.	.:.:.	.:.:.	.:.:.	.:.:.	.:.:.	.:.:.	.:.:.	.:.:.	.:.:.	.:.:.	.:.:.	.:.:.	.:.:.	.:.:.	.:.:.	.:.:.	.:.:.	.:.:.	.:.:.	.:.:.	.:.:.	.:.:.
chrI	1039	.	C	<INS:ME>	.	PASS	SVTYPE=INS;STRAND=+;FAMILY=TY2	GT:END:RP_SUPPORT	.:.:.	.:.:.	.:.:.	.:.:.	.:.:.	.:.:.	.:.:.	.:.:.	.:.:.	.:.:.	.:.:.	.:.:.	.:.:.	.:.:.	.:.:.	.:.:.	.:.:.	.:.:.	.:.:.	.:.:.	.:.:.	.:.:.	.:.:.	.:.:.	.:.:.	.:.:.	.:.:.	.:.:.	.:.:.	.:.:.	.:.:.	.:.:.	.:.:.	.:.:.	.:.:.	.:.:.	.:.:.	.:.:.	.:.:.	.:.:.	.:.:.	.:.:.	.:.:.	.:.:.	.:.:.	.:.:.	.:.:.	.:.:.	.:.:.	.:.:.	.:.:.	.:.:.	.:.:.	.:.:.	.:.:.	.:.:.	.:.:.	.:.:.	.:.:.	.:.:.	.:.:.	.:.:.	.:.:.	.:.:.	.:.:.	.:.:.	.:.:.	.:.:.	.:.:.	.:.:.	.:.:.	.:.:.	.:.:.	.:.:.	.:.:.	.:.:.	.:.:.	.:.:.	.:.:.	.:.:.	.:.:.	.:.:.	.:.:.	.:.:.	.:.:.	.:.:.	.:.:.	.:.:.	.:.:.	.:.:.	.:.:.	.:.:.	.:.:.	.:.:.	.:.:.	.:.:.	.:.:.	.:.:.	.:.:.	.:.:.	.:.:.	.:.:.	.:.:.	.:.:.	.:.:.	.:.:.	.:.:.	.:.:.	.:.:.	.:.:.	.:.:.	.:.:.	.:.:.	.:.:.	.:.:.	.:.:.	.:.:.	.:.:.	.:.:.	.:.:.	.:.:.	.:.:.	.:.:.	.:.:.	.:.:.	.:.:.	.:.:.	.:.:.	.:.:.	.:.:.	.:.:.	.:.:.	.:.:.	.:.:.	.:.:.	.:.:.	.:.:.	.:.:.	.:.:.	.:.:.	.:.:.	.:.:.	.:.:.	.:.:.	.:.:.	.:.:.	.:.:.	.:.:.	.:.:.	.:.:.	.:.:.	.:.:.	.:.:.	.:.:.	.:.:.	.:.:.	.:.:.	.:.:.	.:.:.	.:.:.	.:.:.	.:.:.	.:.:.	.:.:.	.:.:.	.:.:.	.:.:.	.:.:.	.:.:.	.:.:.	.:.:.	.:.:.	.:.:.	.:.:.	.:.:.	.:.:.	.:.:.	.:.:.	.:.:.	.:.:.	.:.:.	.:.:.	.:.:.	.:.:.	.:.:.	.:.:.	.:.:.	.:.:.	.:.:.	.:.:.	.:.:.	.:.:.	.:.:.	.:.:.	.:.:.	.:.:.	.:.:.	.:.:.	.:.:.	.:.:.	.:.:.	.:.:.	.:.:.	.:.:.	.:.:.	.:.:.	.:.:.	.:.:.	.:.:.	.:.:.	.:.:.	.:.:.	.:.:.	.:.:.	.:.:.	.:.:.	.:.:.	.:.:.	.:.:.	.:.:.	.:.:.	.:.:.	.:.:.	.:.:.	.:.:.	.:.:.	.:.:.	.:.:.	.:.:.	.:.:.	.:.:.	.:.:.	.:.:.	.:.:.	.:.:.	.:.:.	.:.:.	.:.:.	.:.:.	.:.:.	.:.:.	.:.:.	.:.:.	.:.:.	.:.:.	.:.:.	.:.:.	.:.:.	.:.:.	.:.:.	.:.:.	.:.:.	.:.:.	.:.:.	.:.:.	.:.:.	.:.:.	.:.:.	.:.:.	.:.:.	.:.:.	.:.:.	.:.:.	.:.:.	.:.:.	.:.:.	.:.:.	.:.:.	.:.:.	.:.:.	.:.:.	.:.:.	.:.:.	.:.:.	.:.:.	.:.:.	.:.:.	.:.:.	.:.:.	.:.:.	.:.:.	.:.:.	.:.:.	.:.:.	.:.:.	.:.:.	.:.:.	.:.:.	.:.:.	.:.:.	.:.:.	.:.:.	.:.:.	.:.:.	.:.:.	.:.:.	.:.:.	1:1039:33	.:.:.	.:.:.	.:.:.	.:.:.	.:.:.	.:.:.	.:.:.	.:.:.	.:.:.	.:.:.	.:.:.	.:.:.	.:.:.	.:.:.	.:.:.	.:.:.	.:.:.	.:.:.	.:.:.	.:.:.	.:.:.	.:.:.	.:.:.	.:.:.	.:.:.	.:.:.	.:.:.	.:.:.	.:.:.	.:.:.	.:.:.	.:.:.	.:.:.	.:.:.	.:.:.	.:.:.	.:.:.	.:.:.	.:.:.	.:.:.	.:.:.	.:.:.	.:.:.	.:.:.	.:.:.	.:.:.	.:.:.	.:.:.	.:.:.	.:.:.	.:.:.	.:.:.	.:.:.	.:.:.	.:.:.	.:.:.	.:.:.	.:.:.	.:.:.	.:.:.	.:.:.	.:.:.	.:.:.	.:.:.	.:.:.	.:.:.	.:.:.	.:.:.	.:.:.	.:.:.	.:.:.	.:.:.	.:.:.	.:.:.	.:.:.	.:.:.	.:.:.	.:.:.	.:.:.	.:.:.	.:.:.	.:.:.	.:.:.	.:.:.	.:.:.	.:.:.	.:.:.	.:.:.	.:.:.	.:.:.	.:.:.	.:.:.	.:.:.	.:.:.	.:.:.	.:.:.	.:.:.	.:.:.	.:.:.	.:.:.	.:.:.	.:.:.	.:.:.	.:.:.	.:.:.	.:.:.	.:.:.	.:.:.	.:.:.	.:.:.	.:.:.	.:.:.	.:.:.	.:.:.	.:.:.	.:.:.	.:.:.	.:.:.	.:.:.	.:.:.	.:.:.	.:.:.	.:.:.	.:.:.	.:.:.	.:.:.	.:.:.	.:.:.	.:.:.	.:.:.	.:.:.	.:.:.	.:.:.	.:.:.	.:.:.	.:.:.	.:.:.	.:.:.	.:.:.	.:.:.	.:.:.	.:.:.	.:.:.	.:.:.	.:.:.	.:.:.	.:.:.	.:.:.	.:.:.	.:.:.	.:.:.	.:.:.	.:.:.	.:.:.	.:.:.	.:.:.	.:.:.	.:.:.	.:.:.	.:.:.	.:.:.	.:.:.	.:.:.	.:.:.	.:.:.	.:.:.	.:.:.	.:.:.	.:.:.	.:.:.	.:.:.	.:.:.	.:.:.	.:.:.	.:.:.	.:.:.	.:.:.	.:.:.	.:.:.	.:.:.	.:.:.	.:.:.	.:.:.	.:.:.	.:.:.	.:.:.	.:.:.	.:.:.	.:.:.	.:.:.	.:.:.	.:.:.	.:.:.	.:.:.	.:.:.	.:.:.	.:.:.	.:.:.	.:.:.	.:.:.	.:.:.	.:.:.	.:.:.	.:.:.	.:.:.	.:.:.	.:.:.	.:.:.	.:.:.	.:.:.	.:.:.	.:.:.	.:.:.	.:.:.	.:.:.	.:.:.	.:.:.	.:.:.	.:.:.	.:.:.	.:.:.	.:.:.	.:.:.	.:.:.	.:.:.	.:.:.	.:.:.	.:.:.	.:.:.	.:.:.	.:.:.	.:.:.	.:.:.	.:.:.	.:.:.	.:.:.	.:.:.	.:.:.	.:.:.	.:.:.	.:.:.	.:.:.	.:.:.	.:.:.	.:.:.	.:.:.	.:.:.	.:.:.	.:.:.	.:.:.	.:.:.	.:.:.	.:.:.	.:.:.	.:.:.	.:.:.	.:.:.	.:.:.	.:.:.	.:.:.	.:.:.	.:.:.	.:.:.	.:.:.	.:.:.	.:.:.	.:.:.	.:.:.	.:.:.	.:.:.	.:.:.	.:.:.	.:.:.	.:.:.	.:.:.	.:.:.	.:.:.	.:.:.	.:.:.	.:.:.	.:.:.	.:.:.	.:.:.	.:.:.	.:.:.	.:.:.	.:.:.	.:.:.	.:.:.	.:.:.	.:.:.	.:.:.	.:.:.	.:.:.	.:.:.	.:.:.	.:.:.	.:.:.	.:.:.	.:.:.	.:.:.	.:.:.	.:.:.	.:.:.	.:.:.	.:.:.	.:.:.	.:.:.	.:.:.	.:.:.	.:.:.	.:.:.	.:.:.	.:.:.	.:.:.	.:.:.	.:.:.	.:.:.	.:.:.	.:.:.	.:.:.	.:.:.	.:.:.	.:.:.	.:.:.	.:.:.	.:.:.	.:.:.	.:.:.	.:.:.	.:.:.	.:.:.	.:.:.	.:.:.	.:.:.	.:.:.	.:.:.	.:.:.	.:.:.	.:.:.	.:.:.	.:.:.	.:.:.	.:.:.	.:.:.	.:.:.	.:.:.	.:.:.	.:.:.	.:.:.	.:.:.	.:.:.	.:.:.	.:.:.	.:.:.	.:.:.	.:.:.	.:.:.	.:.:.	.:.:.	.:.:.	.:.:.	.:.:.	.:.:.	.:.:.	.:.:.	.:.:.	.:.:.	.:.:.	.:.:.	.:.:.	.:.:.	.:.:.	.:.:.	.:.:.	.:.:.	.:.:.	.:.:.	.:.:.	.:.:.	.:.:.	.:.:.	.:.:.	.:.:.	.:.:.	.:.:.	.:.:.	.:.:.	.:.:.	.:.:.	.:.:.	.:.:.	.:.:.	.:.:.	.:.:.	.:.:.	.:.:.	.:.:.	.:.:.	.:.:.	.:.:.	.:.:.	.:.:.	.:.:.	.:.:.	.:.:.	.:.:.	.:.:.	.:.:.	.:.:.	.:.:.	.:.:.	.:.:.	.:.:.	.:.:.	.:.:.	.:.:.	.:.:.	.:.:.	.:.:.	.:.:.	.:.:.	.:.:.	.:.:.	.:.:.	.:.:.	.:.:.	.:.:.	.:.:.	.:.:.	.:.:.	.:.:.	.:.:.	.:.:.	.:.:.	.:.:.	.:.:.	.:.:.	.:.:.	.:.:.	.:.:.	.:.:.	.:.:.	.:.:.	.:.:.	.:.:.	.:.:.	.:.:.	.:.:.	.:.:.	.:.:.	.:.:.	.:.:.	.:.:.	.:.:.	.:.:.	.:.:.	.:.:.	.:.:.	.:.:.	.:.:.	.:.:.	.:.:.	.:.:.	.:.:.	.:.:.	.:.:.	.:.:.	.:.:.	.:.:.	.:.:.	.:.:.	.:.:.	.:.:.	.:.:.	.:.:.	.:.:.	.:.:.	.:.:.	.:.:.	.:.:.	.:.:.	.:.:.	.:.:.	.:.:.	.:.:.	.:.:.	.:.:.	.:.:.	.:.:.	.:.:.	.:.:.	.:.:.	.:.:.	.:.:.	.:.:.	.:.:.	.:.:.	.:.:.	.:.:.	.:.:.	.:.:.	.:.:.	.:.:.	.:.:.	.:.:.	.:.:.	.:.:.	.:.:.	.:.:.	.:.:.	.:.:.	.:.:.	.:.:.	.:.:.	.:.:.	.:.:.	.:.:.	.:.:.	.:.:.	.:.:.	.:.:.	.:.:.	.:.:.	.:.:.	.:.:.	.:.:.	.:.:.	.:.:.	.:.:.	.:.:.	.:.:.	.:.:.	.:.:.	.:.:.	.:.:.	.:.:.	.:.:.	.:.:.	.:.:.	.:.:.	.:.:.	.:.:.	.:.:.	.:.:.	.:.:.	.:.:.	.:.:.	.:.:.	.:.:.	.:.:.	.:.:.	.:.:.	.:.:.	.:.:.	.:.:.	.:.:.	.:.:.	.:.:.	.:.:.	.:.:.	.:.:.	.:.:.	.:.:.	.:.:.	.:.:.	.:.:.	.:.:.	.:.:.	.:.:.	.:.:.	.:.:.	.:.:.	.:.:.	.:.:.	.:.:.	.:.:.	.:.:.	.:.:.	.:.:.	.:.:.	.:.:.	.:.:.	.:.:.	.:.:.	.:.:.	.:.:.	.:.:.	.:.:.	.:.:.	.:.:.	.:.:.	.:.:.	.:.:.	.:.:.	.:.:.	.:.:.	.:.:.	.:.:.	.:.:.	.:.:.	.:.:.	.:.:.	.:.:.	.:.:.	.:.:.	.:.:.	.:.:.	.:.:.	.:.:.	.:.:.	.:.:.	.:.:.	.:.:.	.:.:.	.:.:.	.:.:.	.:.:.	.:.:.	.:.:.	.:.:.	.:.:.	.:.:.	.:.:.	.:.:.	.:.:.	.:.:.	.:.:.	.:.:.	.:.:.	.:.:.	.:.:.	.:.:.	.:.:.	.:.:.	.:.:.	.:.:.	.:.:.	.:.:.	.:.:.	.:.:.	.:.:.	.:.:.	.:.:.	.:.:.	.:.:.	.:.:.	.:.:.	.:.:.	.:.:.	.:.:.	.:.:.	.:.:.	.:.:.	.:.:.	.:.:.	.:.:.	.:.:.	.:.:.	.:.:.	.:.:.	.:.:.	.:.:.	.:.:.	.:.:.	.:.:.	.:.:.	.:.:.	.:.:.	.:.:.	.:.:.	.:.:.	.:.:.	.:.:.	.:.:.	.:.:.	.:.:.	.:.:.	.:.:.	.:.:.	.:.:.	.:.:.	.:.:.	.:.:.	.:.:.	.:.:.	.:.:.	.:.:.	.:.:.	.:.:.	.:.:.	.:.:.	.:.:.	.:.:.	.:.:.	.:.:.	.:.:.	.:.:.	.:.:.	.:.:.	.:.:.	.:.:.	.:.:.	.:.:.	.:.:.	.:.:.	.:.:.	.:.:.	.:.:.	.:.:.	.:.:.	.:.:.	.:.:.
chrI	1041	.	A	<INS:ME>	.	PASS	SVTYPE=INS;STRAND=+;FAMILY=TY1	GT:END:RP_SUPPORT	.:.:.	.:.:.	.:.:.	.:.:.	.:.:.	.:.:.	.:.:.	.:.:.	.:.:.	.:.:.	.:.:.	.:.:.	.:.:.	.:.:.	.:.:.	.:.:.	.:.:.	.:.:.	.:.:.	.:.:.	.:.:.	.:.:.	.:.:.	.:.:.	.:.:.	.:.:.	.:.:.	.:.:.	.:.:.	.:.:.	.:.:.	.:.:.	.:.:.	.:.:.	.:.:.	.:.:.	.:.:.	.:.:.	.:.:.	.:.:.	.:.:.	.:.:.	.:.:.	.:.:.	.:.:.	.:.:.	.:.:.	.:.:.	.:.:.	.:.:.	.:.:.	.:.:.	.:.:.	.:.:.	.:.:.	.:.:.	.:.:.	.:.:.	.:.:.	.:.:.	.:.:.	.:.:.	.:.:.	.:.:.	.:.:.	.:.:.	.:.:.	.:.:.	.:.:.	.:.:.	.:.:.	.:.:.	.:.:.	.:.:.	.:.:.	.:.:.	.:.:.	.:.:.	.:.:.	.:.:.	.:.:.	.:.:.	.:.:.	.:.:.	.:.:.	.:.:.	.:.:.	.:.:.	.:.:.	.:.:.	.:.:.	.:.:.	.:.:.	.:.:.	.:.:.	.:.:.	.:.:.	.:.:.	.:.:.	.:.:.	.:.:.	.:.:.	.:.:.	.:.:.	.:.:.	.:.:.	.:.:.	.:.:.	.:.:.	.:.:.	.:.:.	.:.:.	.:.:.	.:.:.	.:.:.	.:.:.	.:.:.	.:.:.	.:.:.	.:.:.	.:.:.	.:.:.	.:.:.	.:.:.	.:.:.	.:.:.	.:.:.	.:.:.	.:.:.	.:.:.	.:.:.	.:.:.	.:.:.	.:.:.	.:.:.	.:.:.	.:.:.	.:.:.	.:.:.	.:.:.	.:.:.	.:.:.	.:.:.	.:.:.	.:.:.	.:.:.	.:.:.	.:.:.	.:.:.	.:.:.	.:.:.	.:.:.	.:.:.	.:.:.	.:.:.	.:.:.	.:.:.	.:.:.	.:.:.	.:.:.	.:.:.	.:.:.	.:.:.	.:.:.	.:.:.	.:.:.	.:.:.	.:.:.	.:.:.	.:.:.	.:.:.	.:.:.	.:.:.	.:.:.	.:.:.	.:.:.	.:.:.	.:.:.	.:.:.	.:.:.	.:.:.	.:.:.	.:.:.	.:.:.	.:.:.	.:.:.	.:.:.	.:.:.	.:.:.	.:.:.	.:.:.	.:.:.	.:.:.	.:.:.	.:.:.	.:.:.	.:.:.	.:.:.	.:.:.	.:.:.	.:.:.	.:.:.	.:.:.	.:.:.	.:.:.	.:.:.	.:.:.	.:.:.	.:.:.	.:.:.	.:.:.	.:.:.	.:.:.	.:.:.	.:.:.	.:.:.	.:.:.	.:.:.	.:.:.	.:.:.	.:.:.	.:.:.	.:.:.	.:.:.	.:.:.	.:.:.	.:.:.	.:.:.	.:.:.	.:.:.	.:.:.	.:.:.	.:.:.	.:.:.	.:.:.	.:.:.	.:.:.	.:.:.	.:.:.	.:.:.	.:.:.	.:.:.	.:.:.	.:.:.	.:.:.	.:.:.	.:.:.	.:.:.	.:.:.	.:.:.	.:.:.	.:.:.	.:.:.	.:.:.	.:.:.	.:.:.	.:.:.	.:.:.	.:.:.	.:.:.	.:.:.	.:.:.	.:.:.	.:.:.	.:.:.	.:.:.	.:.:.	.:.:.	.:.:.	.:.:.	.:.:.	.:.:.	.:.:.	.:.:.	.:.:.	.:.:.	.:.:.	.:.:.	.:.:.	.:.:.	.:.:.	.:.:.	.:.:.	.:.:.	.:.:.	.:.:.	.:.:.	.:.:.	.:.:.	.:.:.	.:.:.	.:.:.	.:.:.	.:.:.	.:.:.	.:.:.	.:.:.	.:.:.	.:.:.	.:.:.	.:.:.	.:.:.	.:.:.	.:.:.	.:.:.	.:.:.	.:.:.	.:.:.	.:.:.	.:.:.	.:.:.	.:.:.	.:.:.	.:.:.	.:.:.	.:.:.	.:.:.	.:.:.	.:.:.	.:.:.	.:.:.	.:.:.	.:.:.	.:.:.	.:.:.	.:.:.	.:.:.	.:.:.	.:.:.	.:.:.	.:.:.	.:.:.	.:.:.	.:.:.	.:.:.	.:.:.	.:.:.	.:.:.	.:.:.	.:.:.	.:.:.	.:.:.	.:.:.	.:.:.	.:.:.	.:.:.	.:.:.	.:.:.	.:.:.	.:.:.	.:.:.	.:.:.	.:.:.	.:.:.	.:.:.	.:.:.	.:.:.	.:.:.	.:.:.	.:.:.	.:.:.	.:.:.	.:.:.	.:.:.	.:.:.	.:.:.	.:.:.	.:.:.	.:.:.	.:.:.	.:.:.	.:.:.	.:.:.	.:.:.	.:.:.	.:.:.	.:.:.	.:.:.	.:.:.	.:.:.	.:.:.	.:.:.	.:.:.	.:.:.	.:.:.	.:.:.	.:.:.	.:.:.	.:.:.	.:.:.	.:.:.	.:.:.	.:.:.	.:.:.	.:.:.	.:.:.	.:.:.	.:.:.	.:.:.	.:.:.	.:.:.	.:.:.	.:.:.	.:.:.	.:.:.	.:.:.	.:.:.	.:.:.	.:.:.	.:.:.	.:.:.	.:.:.	1:1041:5	.:.:.	.:.:.	.:.:.	.:.:.	.:.:.	.:.:.	.:.:.	.:.:.	.:.:.	.:.:.	.:.:.	.:.:.	.:.:.	.:.:.	.:.:.	.:.:.	.:.:.	.:.:.	.:.:.	.:.:.	.:.:.	.:.:.	.:.:.	.:.:.	.:.:.	.:.:.	.:.:.	.:.:.	.:.:.	.:.:.	.:.:.	.:.:.	.:.:.	.:.:.	.:.:.	.:.:.	.:.:.	.:.:.	.:.:.	.:.:.	.:.:.	.:.:.	.:.:.	.:.:.	.:.:.	.:.:.	.:.:.	.:.:.	.:.:.	.:.:.	.:.:.	.:.:.	.:.:.	.:.:.	.:.:.	.:.:.	.:.:.	.:.:.	.:.:.	.:.:.	.:.:.	.:.:.	.:.:.	.:.:.	.:.:.	.:.:.	.:.:.	.:.:.	.:.:.	.:.:.	.:.:.	.:.:.	.:.:.	.:.:.	.:.:.	.:.:.	.:.:.	.:.:.	.:.:.	.:.:.	.:.:.	.:.:.	.:.:.	.:.:.	.:.:.	.:.:.	.:.:.	.:.:.	.:.:.	.:.:.	.:.:.	.:.:.	.:.:.	.:.:.	.:.:.	.:.:.	.:.:.	.:.:.	.:.:.	.:.:.	.:.:.	.:.:.	.:.:.	.:.:.	.:.:.	.:.:.	.:.:.	.:.:.	.:.:.	.:.:.	.:.:.	.:.:.	.:.:.	.:.:.	.:.:.	.:.:.	.:.:.	.:.:.	.:.:.	.:.:.	.:.:.	.:.:.	.:.:.	.:.:.	.:.:.	.:.:.	.:.:.	.:.:.	.:.:.	.:.:.	.:.:.	.:.:.	.:.:.	.:.:.	.:.:.	.:.:.	.:.:.	.:.:.	.:.:.	.:.:.	.:.:.	.:.:.	.:.:.	.:.:.	.:.:.	.:.:.	.:.:.	.:.:.	.:.:.	.:.:.	.:.:.	.:.:.	.:.:.	.:.:.	.:.:.	.:.:.	.:.:.	.:.:.	.:.:.	.:.:.	.:.:.	.:.:.	.:.:.	.:.:.	.:.:.	.:.:.	.:.:.	.:.:.	.:.:.	.:.:.	.:.:.	.:.:.	.:.:.	.:.:.	.:.:.	.:.:.	.:.:.	.:.:.	.:.:.	.:.:.	.:.:.	.:.:.	.:.:.	.:.:.	.:.:.	.:.:.	.:.:.	.:.:.	.:.:.	.:.:.	.:.:.	.:.:.	.:.:.	.:.:.	.:.:.	.:.:.	.:.:.	.:.:.	.:.:.	.:.:.	.:.:.	.:.:.	.:.:.	.:.:.	.:.:.	.:.:.	.:.:.	.:.:.	.:.:.	.:.:.	.:.:.	.:.:.	.:.:.	.:.:.	.:.:.	.:.:.	.:.:.	.:.:.	.:.:.	.:.:.	.:.:.	.:.:.	.:.:.	.:.:.	.:.:.	.:.:.	.:.:.	.:.:.	.:.:.	.:.:.	.:.:.	.:.:.	.:.:.	.:.:.	.:.:.	.:.:.	.:.:.	.:.:.	.:.:.	.:.:.	.:.:.	.:.:.	.:.:.	.:.:.	.:.:.	.:.:.	.:.:.	.:.:.	.:.:.	.:.:.	.:.:.	.:.:.	.:.:.	.:.:.	.:.:.	.:.:.	.:.:.	.:.:.	.:.:.	.:.:.	.:.:.	.:.:.	.:.:.	.:.:.	.:.:.	.:.:.	.:.:.	.:.:.	.:.:.	.:.:.	.:.:.	.:.:.	.:.:.	.:.:.	.:.:.	.:.:.	.:.:.	.:.:.	.:.:.	.:.:.	.:.:.	.:.:.	.:.:.	.:.:.	.:.:.	.:.:.	.:.:.	.:.:.	.:.:.	.:.:.	.:.:.	.:.:.	.:.:.	.:.:.	.:.:.	.:.:.	.:.:.	.:.:.	.:.:.	.:.:.	.:.:.	.:.:.	.:.:.	.:.:.	.:.:.	.:.:.	.:.:.	.:.:.	.:.:.	.:.:.	.:.:.	.:.:.	.:.:.	.:.:.	.:.:.	.:.:.	.:.:.	.:.:.	.:.:.	.:.:.	.:.:.	.:.:.	.:.:.	.:.:.	.:.:.	.:.:.	.:.:.	.:.:.	.:.:.	.:.:.	.:.:.	.:.:.	.:.:.	.:.:.	.:.:.	.:.:.	.:.:.	.:.:.	.:.:.	.:.:.	.:.:.	.:.:.	.:.:.	.:.:.	.:.:.	.:.:.	.:.:.	.:.:.	.:.:.	.:.:.	.:.:.	.:.:.	.:.:.	.:.:.	.:.:.	.:.:.	.:.:.	.:.:.	.:.:.	.:.:.	.:.:.	.:.:.	.:.:.	.:.:.	.:.:.	.:.:.	.:.:.	.:.:.	.:.:.	.:.:.	.:.:.	.:.:.	.:.:.	.:.:.	.:.:.	.:.:.	.:.:.	.:.:.	.:.:.	.:.:.	.:.:.	.:.:.	.:.:.	.:.:.	.:.:.	.:.:.	.:.:.	.:.:.	.:.:.	.:.:.	.:.:.	.:.:.	.:.:.	.:.:.	.:.:.	.:.:.	.:.:.	.:.:.	.:.:.	.:.:.	.:.:.	.:.:.	.:.:.	.:.:.	.:.:.	.:.:.	.:.:.	.:.:.	.:.:.	.:.:.	.:.:.	.:.:.	.:.:.	.:.:.	.:.:.	.:.:.	.:.:.	.:.:.	.:.:.	.:.:.	.:.:.	.:.:.	.:.:.	.:.:.	.:.:.	.:.:.	.:.:.	.:.:.	.:.:.	.:.:.	.:.:.	.:.:.	.:.:.	.:.:.	.:.:.	.:.:.	.:.:.	.:.:.	.:.:.	.:.:.	.:.:.	.:.:.	.:.:.	.:.:.	.:.:.	.:.:.	.:.:.	.:.:.	.:.:.	.:.:.	.:.:.	.:.:.	.:.:.	.:.:.	.:.:.	.:.:.	.:.:.	.:.:.	.:.:.	.:.:.	.:.:.	.:.:.	.:.:.	.:.:.	.:.:.	.:.:.	.:.:.	.:.:.	.:.:.	.:.:.	.:.:.	.:.:.	.:.:.	.:.:.	.:.:.	.:.:.	.:.:.	.:.:.	.:.:.	.:.:.	.:.:.	.:.:.	.:.:.	.:.:.	.:.:.	.:.:.	.:.:.	.:.:.	.:.:.	.:.:.	.:.:.	.:.:.	.:.:.	.:.:.	.:.:.	.:.:.	.:.:.	.:.:.	.:.:.	.:.:.	.:.:.	.:.:.	.:.:.	.:.:.	.:.:.	.:.:.	.:.:.	.:.:.	.:.:.	.:.:.	.:.:.	.:.:.	.:.:.	.:.:.	.:.:.	.:.:.	.:.:.	.:.:.	.:.:.	.:.:.	.:.:.	.:.:.	.:.:.	.:.:.	.:.:.	.:.:.	.:.:.	.:.:.	.:.:.	.:.:.	.:.:.	.:.:.	.:.:.	.:.:.	.:.:.	.:.:.	.:.:.	.:.:.	.:.:.	.:.:.	.:.:.	.:.:.	.:.:.	.:.:.	.:.:.	.:.:.	.:.:.	.:.:.	.:.:.	.:.:.	.:.:.	.:.:.	.:.:.	.:.:.	.:.:.	.:.:.	.:.:.	.:.:.	.:.:.	.:.:.	.:.:.	.:.:.	.:.:.	.:.:.	.:.:.	.:.:.	.:.:.	.:.:.	.:.:.	.:.:.	.:.:.	.:.:.	.:.:.	.:.:.	.:.:.	.:.:.	.:.:.	.:.:.	.:.:.	.:.:.	.:.:.	.:.:.	.:.:.	.:.:.	.:.:.	.:.:.	.:.:.	.:.:.	.:.:.	.:.:.	.:.:.	.:.:.	.:.:.	.:.:.	.:.:.	.:.:.	.:.:.	.:.:.
chrI	1042	.	T	<INS:ME>	.	PASS	SVTYPE=INS;STRAND=+;FAMILY=TY5	GT:END:RP_SUPPORT	.:.:.	.:.:.	.:.:.	.:.:.	.:.:.	.:.:.	.:.:.	.:.:.	.:.:.	.:.:.	.:.:.	.:.:.	.:.:.	.:.:.	.:.:.	.:.:.	.:.:.	.:.:.	.:.:.	.:.:.	.:.:.	.:.:.	.:.:.	.:.:.	.:.:.	.:.:.	.:.:.	.:.:.	.:.:.	.:.:.	.:.:.	.:.:.	.:.:.	.:.:.	.:.:.	.:.:.	.:.:.	.:.:.	.:.:.	.:.:.	.:.:.	.:.:.	.:.:.	.:.:.	.:.:.	.:.:.	.:.:.	.:.:.	.:.:.	.:.:.	.:.:.	.:.:.	.:.:.	.:.:.	.:.:.	.:.:.	.:.:.	.:.:.	.:.:.	.:.:.	.:.:.	.:.:.	.:.:.	.:.:.	.:.:.	.:.:.	.:.:.	.:.:.	.:.:.	.:.:.	.:.:.	.:.:.	.:.:.	.:.:.	.:.:.	.:.:.	.:.:.	.:.:.	.:.:.	.:.:.	.:.:.	.:.:.	.:.:.	.:.:.	.:.:.	.:.:.	.:.:.	.:.:.	.:.:.	.:.:.	.:.:.	.:.:.	.:.:.	.:.:.	.:.:.	.:.:.	.:.:.	.:.:.	.:.:.	.:.:.	.:.:.	.:.:.	.:.:.	.:.:.	.:.:.	.:.:.	.:.:.	.:.:.	.:.:.	.:.:.	.:.:.	.:.:.	.:.:.	.:.:.	.:.:.	.:.:.	.:.:.	.:.:.	.:.:.	.:.:.	.:.:.	.:.:.	.:.:.	.:.:.	.:.:.	.:.:.	.:.:.	.:.:.	.:.:.	.:.:.	.:.:.	.:.:.	.:.:.	.:.:.	.:.:.	.:.:.	.:.:.	.:.:.	.:.:.	.:.:.	.:.:.	.:.:.	.:.:.	.:.:.	.:.:.	.:.:.	.:.:.	.:.:.	.:.:.	.:.:.	.:.:.	.:.:.	.:.:.	.:.:.	.:.:.	.:.:.	.:.:.	.:.:.	.:.:.	.:.:.	.:.:.	.:.:.	.:.:.	.:.:.	.:.:.	.:.:.	.:.:.	.:.:.	.:.:.	.:.:.	.:.:.	.:.:.	.:.:.	.:.:.	.:.:.	.:.:.	.:.:.	.:.:.	.:.:.	.:.:.	.:.:.	.:.:.	.:.:.	.:.:.	.:.:.	.:.:.	.:.:.	.:.:.	.:.:.	.:.:.	.:.:.	.:.:.	.:.:.	.:.:.	.:.:.	.:.:.	.:.:.	.:.:.	.:.:.	.:.:.	.:.:.	.:.:.	.:.:.	.:.:.	.:.:.	.:.:.	.:.:.	.:.:.	.:.:.	.:.:.	.:.:.	.:.:.	.:.:.	.:.:.	.:.:.	.:.:.	.:.:.	.:.:.	.:.:.	.:.:.	.:.:.	.:.:.	.:.:.	.:.:.	.:.:.	.:.:.	.:.:.	.:.:.	.:.:.	.:.:.	.:.:.	.:.:.	.:.:.	.:.:.	.:.:.	.:.:.	.:.:.	.:.:.	.:.:.	.:.:.	.:.:.	.:.:.	.:.:.	.:.:.	.:.:.	.:.:.	.:.:.	.:.:.	.:.:.	.:.:.	.:.:.	.:.:.	.:.:.	.:.:.	.:.:.	.:.:.	.:.:.	.:.:.	.:.:.	.:.:.	.:.:.	.:.:.	.:.:.	.:.:.	.:.:.	.:.:.	.:.:.	.:.:.	.:.:.	.:.:.	.:.:.	.:.:.	.:.:.	.:.:.	.:.:.	.:.:.	.:.:.	.:.:.	.:.:.	.:.:.	.:.:.	.:.:.	.:.:.	.:.:.	.:.:.	.:.:.	.:.:.	.:.:.	.:.:.	.:.:.	.:.:.	.:.:.	.:.:.	.:.:.	.:.:.	.:.:.	.:.:.	.:.:.	.:.:.	.:.:.	.:.:.	.:.:.	.:.:.	.:.:.	.:.:.	.:.:.	.:.:.	.:.:.	.:.:.	.:.:.	.:.:.	.:.:.	.:.:.	.:.:.	.:.:.	.:.:.	.:.:.	.:.:.	.:.:.	.:.:.	.:.:.	.:.:.	.:.:.	.:.:.	.:.:.	.:.:.	.:.:.	.:.:.	.:.:.	.:.:.	.:.:.	.:.:.	.:.:.	.:.:.	.:.:.	.:.:.	.:.:.	.:.:.	.:.:.	.:.:.	.:.:.	.:.:.	.:.:.	.:.:.	.:.:.	.:.:.	.:.:.	.:.:.	.:.:.	.:.:.	.:.:.	.:.:.	.:.:.	.:.:.	.:.:.	.:.:.	.:.:.	.:.:.	.:.:.	.:.:.	.:.:.	.:.:.	.:.:.	.:.:.	.:.:.	.:.:.	.:.:.	.:.:.	.:.:.	.:.:.	.:.:.	.:.:.	.:.:.	.:.:.	.:.:.	.:.:.	.:.:.	.:.:.	.:.:.	.:.:.	.:.:.	.:.:.	.:.:.	.:.:.	.:.:.	.:.:.	.:.:.	.:.:.	.:.:.	.:.:.	.:.:.	.:.:.	.:.:.	.:.:.	.:.:.	.:.:.	.:.:.	.:.:.	.:.:.	.:.:.	.:.:.	.:.:.	.:.:.	.:.:.	.:.:.	.:.:.	.:.:.	.:.:.	.:.:.	.:.:.	.:.:.	.:.:.	.:.:.	.:.:.	.:.:.	.:.:.	.:.:.	.:.:.	.:.:.	.:.:.	.:.:.	.:.:.	.:.:.	.:.:.	.:.:.	.:.:.	.:.:.	.:.:.	.:.:.	.:.:.	.:.:.	.:.:.	.:.:.	.:.:.	.:.:.	.:.:.	.:.:.	.:.:.	.:.:.	.:.:.	.:.:.	.:.:.	.:.:.	.:.:.	.:.:.	.:.:.	.:.:.	.:.:.	.:.:.	.:.:.	.:.:.	.:.:.	.:.:.	.:.:.	.:.:.	.:.:.	.:.:.	.:.:.	.:.:.	.:.:.	.:.:.	.:.:.	.:.:.	.:.:.	.:.:.	.:.:.	.:.:.	.:.:.	.:.:.	.:.:.	.:.:.	.:.:.	.:.:.	.:.:.	.:.:.	.:.:.	.:.:.	.:.:.	.:.:.	.:.:.	.:.:.	.:.:.	.:.:.	.:.:.	.:.:.	.:.:.	.:.:.	.:.:.	.:.:.	.:.:.	.:.:.	.:.:.	.:.:.	.:.:.	.:.:.	.:.:.	.:.:.	.:.:.	.:.:.	.:.:.	.:.:.	.:.:.	.:.:.	.:.:.	.:.:.	.:.:.	.:.:.	.:.:.	.:.:.	.:.:.	.:.:.	.:.:.	.:.:.	.:.:.	.:.:.	.:.:.	.:.:.	.:.:.	.:.:.	.:.:.	.:.:.	.:.:.	.:.:.	.:.:.	.:.:.	.:.:.	.:.:.	.:.:.	.:.:.	.:.:.	.:.:.	.:.:.	.:.:.	.:.:.	.:.:.	.:.:.	.:.:.	.:.:.	.:.:.	.:.:.	.:.:.	.:.:.	.:.:.	.:.:.	.:.:.	.:.:.	.:.:.	.:.:.	1:1042:7	.:.:.	.:.:.	.:.:.	.:.:.	.:.:.	.:.:.	.:.:.	.:.:.	.:.:.	.:.:.	.:.:.	.:.:.	.:.:.	.:.:.	.:.:.	.:.:.	.:.:.	.:.:.	.:.:.	.:.:.	.:.:.	.:.:.	.:.:.	.:.:.	.:.:.	.:.:.	.:.:.	.:.:.	.:.:.	.:.:.	.:.:.	.:.:.	.:.:.	.:.:.	.:.:.	.:.:.	.:.:.	.:.:.	.:.:.	.:.:.	.:.:.	.:.:.	.:.:.	.:.:.	.:.:.	.:.:.	.:.:.	.:.:.	.:.:.	.:.:.	.:.:.	.:.:.	.:.:.	.:.:.	.:.:.	.:.:.	.:.:.	.:.:.	.:.:.	.:.:.	.:.:.	.:.:.	.:.:.	.:.:.	.:.:.	.:.:.	.:.:.	.:.:.	.:.:.	.:.:.	.:.:.	.:.:.	.:.:.	.:.:.	.:.:.	.:.:.	.:.:.	.:.:.	.:.:.	.:.:.	.:.:.	.:.:.	.:.:.	.:.:.	.:.:.	.:.:.	.:.:.	.:.:.	.:.:.	.:.:.	.:.:.	.:.:.	.:.:.	.:.:.	.:.:.	.:.:.	.:.:.	.:.:.	.:.:.	.:.:.	.:.:.	.:.:.	.:.:.	.:.:.	.:.:.	.:.:.	.:.:.	.:.:.	.:.:.	.:.:.	.:.:.	.:.:.	.:.:.	.:.:.	.:.:.	.:.:.	.:.:.	.:.:.	.:.:.	.:.:.	.:.:.	.:.:.	.:.:.	.:.:.	.:.:.	.:.:.	.:.:.	.:.:.	.:.:.	.:.:.	.:.:.	.:.:.	.:.:.	.:.:.	.:.:.	.:.:.	.:.:.	.:.:.	.:.:.	.:.:.	.:.:.	.:.:.	.:.:.	.:.:.	.:.:.	.:.:.	.:.:.	.:.:.	.:.:.	.:.:.	.:.:.	.:.:.	.:.:.	.:.:.	.:.:.	.:.:.	.:.:.	.:.:.	.:.:.	.:.:.	.:.:.	.:.:.	.:.:.	.:.:.	.:.:.	.:.:.	.:.:.	.:.:.	.:.:.	.:.:.	.:.:.	.:.:.	.:.:.	.:.:.	.:.:.	.:.:.	.:.:.	.:.:.	.:.:.	.:.:.	.:.:.	.:.:.	.:.:.	.:.:.	.:.:.	.:.:.	.:.:.	.:.:.	.:.:.	.:.:.	.:.:.	.:.:.	.:.:.	.:.:.	.:.:.	.:.:.	.:.:.	.:.:.	.:.:.	.:.:.	.:.:.	.:.:.	.:.:.	.:.:.	.:.:.	.:.:.	.:.:.	.:.:.	.:.:.	.:.:.	.:.:.	.:.:.	.:.:.	.:.:.	.:.:.	.:.:.	.:.:.	.:.:.	.:.:.	.:.:.	.:.:.	.:.:.	.:.:.	.:.:.	.:.:.	.:.:.	.:.:.	.:.:.	.:.:.	.:.:.	.:.:.	.:.:.	.:.:.	.:.:.	.:.:.	.:.:.	.:.:.	.:.:.	.:.:.	.:.:.	.:.:.	.:.:.	.:.:.	.:.:.	.:.:.	.:.:.	.:.:.	.:.:.	.:.:.	.:.:.	.:.:.	.:.:.	.:.:.	.:.:.	.:.:.	.:.:.	.:.:.	.:.:.	.:.:.	.:.:.	.:.:.	.:.:.	.:.:.	.:.:.	.:.:.	.:.:.	.:.:.	.:.:.	.:.:.	.:.:.	.:.:.	.:.:.	.:.:.	.:.:.	.:.:.	.:.:.	.:.:.	.:.:.	.:.:.	.:.:.	.:.:.	.:.:.	.:.:.	.:.:.	.:.:.	.:.:.	.:.:.	.:.:.	.:.:.	.:.:.	.:.:.	.:.:.	.:.:.	.:.:.	.:.:.	.:.:.	.:.:.	.:.:.	.:.:.	.:.:.	.:.:.	.:.:.	.:.:.	.:.:.	.:.:.	.:.:.	.:.:.	.:.:.	.:.:.	.:.:.	.:.:.	.:.:.	.:.:.	.:.:.	.:.:.	.:.:.	.:.:.	.:.:.	.:.:.	.:.:.	.:.:.	.:.:.	.:.:.	.:.:.	.:.:.	.:.:.	.:.:.	.:.:.	.:.:.	.:.:.	.:.:.	.:.:.	.:.:.	.:.:.	.:.:.	.:.:.	.:.:.	.:.:.	.:.:.	.:.:.	.:.:.	.:.:.	.:.:.	.:.:.	.:.:.	.:.:.	.:.:.	.:.:.	.:.:.	.:.:.	.:.:.	.:.:.	.:.:.	.:.:.	.:.:.	.:.:.	.:.:.	.:.:.	.:.:.	.:.:.	.:.:.	.:.:.	.:.:.	.:.:.	.:.:.	.:.:.	.:.:.	.:.:.	.:.:.	.:.:.	.:.:.	.:.:.	.:.:.	.:.:.	.:.:.	.:.:.	.:.:.	.:.:.	.:.:.	.:.:.	.:.:.	.:.:.	.:.:.	.:.:.	.:.:.	.:.:.	.:.:.	.:.:.	.:.:.	.:.:.	.:.:.	.:.:.	.:.:.	.:.:.	.:.:.	.:.:.	.:.:.	.:.:.	.:.:.	.:.:.	.:.:.	.:.:.	.:.:.	.:.:.	.:.:.	.:.:.	.:.:.	.:.:.	.:.:.	.:.:.	.:.:.	.:.:.	.:.:.	.:.:.	.:.:.	.:.:.	.:.:.	.:.:.	.:.:.	.:.:.	.:.:.	.:.:.	.:.:.	.:.:.	.:.:.	.:.:.	.:.:.	.:.:.	.:.:.	.:.:.	.:.:.	.:.:.	.:.:.	.:.:.	.:.:.	.:.:.	.:.:.	.:.:.	.:.:.	.:.:.	.:.:.	.:.:.	.:.:.	.:.:.	.:.:.	.:.:.	.:.:.	.:.:.	.:.:.	.:.:.	.:.:.	.:.:.	.:.:.	.:.:.	.:.:.	.:.:.	.:.:.	.:.:.	.:.:.	.:.:.	.:.:.	.:.:.
chrI	1062	.	T	<INS:ME>	.	PASS	SVTYPE=INS;STRAND=+;FAMILY=TY5	GT:END:RP_SUPPORT	.:.:.	.:.:.	.:.:.	.:.:.	.:.:.	.:.:.	.:.:.	.:.:.	.:.:.	.:.:.	.:.:.	.:.:.	.:.:.	.:.:.	.:.:.	.:.:.	.:.:.	.:.:.	.:.:.	.:.:.	.:.:.	.:.:.	.:.:.	.:.:.	.:.:.	.:.:.	.:.:.	.:.:.	.:.:.	.:.:.	.:.:.	.:.:.	.:.:.	.:.:.	.:.:.	.:.:.	.:.:.	.:.:.	.:.:.	.:.:.	.:.:.	.:.:.	.:.:.	.:.:.	.:.:.	.:.:.	.:.:.	.:.:.	.:.:.	.:.:.	.:.:.	.:.:.	.:.:.	.:.:.	.:.:.	.:.:.	.:.:.	.:.:.	.:.:.	.:.:.	.:.:.	.:.:.	.:.:.	.:.:.	.:.:.	.:.:.	.:.:.	.:.:.	.:.:.	.:.:.	.:.:.	.:.:.	.:.:.	.:.:.	.:.:.	.:.:.	.:.:.	.:.:.	.:.:.	.:.:.	.:.:.	.:.:.	.:.:.	.:.:.	.:.:.	.:.:.	.:.:.	.:.:.	.:.:.	.:.:.	.:.:.	.:.:.	.:.:.	.:.:.	.:.:.	.:.:.	.:.:.	.:.:.	.:.:.	.:.:.	.:.:.	.:.:.	.:.:.	.:.:.	.:.:.	.:.:.	.:.:.	.:.:.	.:.:.	.:.:.	.:.:.	.:.:.	.:.:.	.:.:.	.:.:.	.:.:.	.:.:.	.:.:.	.:.:.	.:.:.	.:.:.	.:.:.	.:.:.	.:.:.	.:.:.	.:.:.	.:.:.	.:.:.	.:.:.	.:.:.	.:.:.	.:.:.	.:.:.	.:.:.	.:.:.	.:.:.	.:.:.	.:.:.	.:.:.	.:.:.	.:.:.	.:.:.	.:.:.	.:.:.	.:.:.	.:.:.	.:.:.	.:.:.	.:.:.	.:.:.	.:.:.	.:.:.	.:.:.	.:.:.	.:.:.	.:.:.	.:.:.	.:.:.	.:.:.	.:.:.	.:.:.	.:.:.	.:.:.	.:.:.	.:.:.	.:.:.	.:.:.	.:.:.	.:.:.	.:.:.	.:.:.	.:.:.	.:.:.	.:.:.	.:.:.	.:.:.	.:.:.	.:.:.	.:.:.	.:.:.	.:.:.	.:.:.	.:.:.	.:.:.	.:.:.	.:.:.	.:.:.	.:.:.	.:.:.	.:.:.	.:.:.	.:.:.	.:.:.	.:.:.	.:.:.	.:.:.	.:.:.	.:.:.	.:.:.	.:.:.	.:.:.	.:.:.	.:.:.	.:.:.	.:.:.	.:.:.	.:.:.	.:.:.	.:.:.	.:.:.	.:.:.	.:.:.	.:.:.	.:.:.	.:.:.	.:.:.	.:.:.	.:.:.	.:.:.	.:.:.	.:.:.	.:.:.	.:.:.	.:.:.	.:.:.	.:.:.	.:.:.	.:.:.	.:.:.	.:.:.	.:.:.	.:.:.	.:.:.	.:.:.	.:.:.	.:.:.	.:.:.	.:.:.	.:.:.	.:.:.	.:.:.	.:.:.	.:.:.	.:.:.	.:.:.	.:.:.	.:.:.	.:.:.	.:.:.	.:.:.	.:.:.	.:.:.	.:.:.	.:.:.	.:.:.	.:.:.	.:.:.	.:.:.	.:.:.	.:.:.	.:.:.	.:.:.	.:.:.	.:.:.	.:.:.	.:.:.	.:.:.	.:.:.	.:.:.	.:.:.	.:.:.	.:.:.	.:.:.	.:.:.	.:.:.	.:.:.	.:.:.	.:.:.	.:.:.	.:.:.	.:.:.	.:.:.	.:.:.	.:.:.	.:.:.	.:.:.	.:.:.	.:.:.	.:.:.	.:.:.	.:.:.	.:.:.	.:.:.	.:.:.	.:.:.	.:.:.	.:.:.	.:.:.	.:.:.	.:.:.	.:.:.	.:.:.	.:.:.	.:.:.	.:.:.	.:.:.	.:.:.	.:.:.	.:.:.	.:.:.	.:.:.	.:.:.	.:.:.	.:.:.	.:.:.	.:.:.	.:.:.	.:.:.	.:.:.	.:.:.	.:.:.	.:.:.	.:.:.	.:.:.	.:.:.	.:.:.	.:.:.	.:.:.	.:.:.	.:.:.	.:.:.	.:.:.	.:.:.	.:.:.	.:.:.	.:.:.	.:.:.	.:.:.	.:.:.	.:.:.	.:.:.	.:.:.	.:.:.	.:.:.	.:.:.	.:.:.	.:.:.	.:.:.	.:.:.	.:.:.	.:.:.	.:.:.	.:.:.	.:.:.	.:.:.	.:.:.	.:.:.	.:.:.	.:.:.	.:.:.	.:.:.	.:.:.	.:.:.	.:.:.	.:.:.	.:.:.	.:.:.	.:.:.	.:.:.	.:.:.	.:.:.	.:.:.	.:.:.	.:.:.	.:.:.	.:.:.	.:.:.	.:.:.	.:.:.	.:.:.	.:.:.	.:.:.	.:.:.	.:.:.	.:.:.	.:.:.	.:.:.	.:.:.	.:.:.	.:.:.	.:.:.	.:.:.	.:.:.	.:.:.	.:.:.	.:.:.	.:.:.	.:.:.	.:.:.	.:.:.	.:.:.	.:.:.	.:.:.	.:.:.	.:.:.	.:.:.	.:.:.	.:.:.	.:.:.	.:.:.	.:.:.	.:.:.	.:.:.	.:.:.	.:.:.	.:.:.	.:.:.	.:.:.	.:.:.	.:.:.	.:.:.	.:.:.	.:.:.	.:.:.	.:.:.	.:.:.	.:.:.	.:.:.	.:.:.	.:.:.	.:.:.	.:.:.	.:.:.	.:.:.	.:.:.	.:.:.	.:.:.	.:.:.	.:.:.	.:.:.	.:.:.	.:.:.	.:.:.	.:.:.	.:.:.	.:.:.	.:.:.	.:.:.	.:.:.	.:.:.	.:.:.	.:.:.	.:.:.	.:.:.	.:.:.	.:.:.	.:.:.	.:.:.	.:.:.	.:.:.	.:.:.	.:.:.	.:.:.	.:.:.	.:.:.	1:1062:15	.:.:.	.:.:.	.:.:.	.:.:.	.:.:.	.:.:.	.:.:.	.:.:.	.:.:.	.:.:.	.:.:.	.:.:.	.:.:.	.:.:.	.:.:.	.:.:.	.:.:.	.:.:.	.:.:.	.:.:.	.:.:.	.:.:.	.:.:.	.:.:.	.:.:.	.:.:.	.:.:.	.:.:.	.:.:.	.:.:.	.:.:.	.:.:.	.:.:.	.:.:.	.:.:.	.:.:.	.:.:.	.:.:.	.:.:.	.:.:.	.:.:.	.:.:.	.:.:.	.:.:.	.:.:.	.:.:.	.:.:.	.:.:.	.:.:.	.:.:.	.:.:.	.:.:.	.:.:.	.:.:.	.:.:.	.:.:.	.:.:.	.:.:.	.:.:.	.:.:.	.:.:.	.:.:.	.:.:.	.:.:.	.:.:.	.:.:.	.:.:.	.:.:.	.:.:.	.:.:.	.:.:.	.:.:.	.:.:.	.:.:.	.:.:.	.:.:.	.:.:.	.:.:.	.:.:.	.:.:.	.:.:.	.:.:.	.:.:.	.:.:.	.:.:.	.:.:.	.:.:.	.:.:.	.:.:.	.:.:.	.:.:.	.:.:.	.:.:.	.:.:.	.:.:.	.:.:.	.:.:.	.:.:.	.:.:.	.:.:.	.:.:.	.:.:.	.:.:.	.:.:.	.:.:.	.:.:.	.:.:.	.:.:.	.:.:.	.:.:.	.:.:.	.:.:.	.:.:.	.:.:.	.:.:.	.:.:.	.:.:.	.:.:.	.:.:.	.:.:.	.:.:.	.:.:.	.:.:.	.:.:.	.:.:.	.:.:.	.:.:.	.:.:.	.:.:.	.:.:.	.:.:.	.:.:.	.:.:.	.:.:.	.:.:.	.:.:.	.:.:.	.:.:.	.:.:.	.:.:.	.:.:.	.:.:.	.:.:.	.:.:.	.:.:.	.:.:.	.:.:.	.:.:.	.:.:.	.:.:.	.:.:.	.:.:.	.:.:.	.:.:.	.:.:.	.:.:.	.:.:.	.:.:.	.:.:.	.:.:.	.:.:.	.:.:.	.:.:.	.:.:.	.:.:.	.:.:.	.:.:.	.:.:.	.:.:.	.:.:.	.:.:.	.:.:.	.:.:.	.:.:.	.:.:.	.:.:.	.:.:.	.:.:.	.:.:.	.:.:.	.:.:.	.:.:.	.:.:.	.:.:.	.:.:.	.:.:.	.:.:.	.:.:.	.:.:.	.:.:.	.:.:.	.:.:.	.:.:.	.:.:.	.:.:.	.:.:.	.:.:.	.:.:.	.:.:.	.:.:.	.:.:.	.:.:.	.:.:.	.:.:.	.:.:.	.:.:.	.:.:.	.:.:.	.:.:.	.:.:.	.:.:.	.:.:.	.:.:.	.:.:.	.:.:.	.:.:.	.:.:.	.:.:.	.:.:.	.:.:.	.:.:.	.:.:.	.:.:.	.:.:.	.:.:.	.:.:.	.:.:.	.:.:.	.:.:.	.:.:.	.:.:.	.:.:.	.:.:.	.:.:.	.:.:.	.:.:.	.:.:.	.:.:.	.:.:.	.:.:.	.:.:.	.:.:.	.:.:.	.:.:.	.:.:.	.:.:.	.:.:.	.:.:.	.:.:.	.:.:.	.:.:.	.:.:.	.:.:.	.:.:.	.:.:.	.:.:.	.:.:.	.:.:.	.:.:.	.:.:.	.:.:.	.:.:.	.:.:.	.:.:.	.:.:.	.:.:.	.:.:.	.:.:.	.:.:.	.:.:.	.:.:.	.:.:.	.:.:.	.:.:.	.:.:.	.:.:.	.:.:.	.:.:.	.:.:.	.:.:.	.:.:.	.:.:.	.:.:.	.:.:.	.:.:.	.:.:.	.:.:.	.:.:.	.:.:.	.:.:.	.:.:.	.:.:.	.:.:.	.:.:.	.:.:.	.:.:.	.:.:.	.:.:.	.:.:.	.:.:.	.:.:.	.:.:.	.:.:.	.:.:.	.:.:.	.:.:.	.:.:.	.:.:.	.:.:.	.:.:.	.:.:.	.:.:.	.:.:.	.:.:.	.:.:.	.:.:.	.:.:.	.:.:.	.:.:.	.:.:.	.:.:.	.:.:.	.:.:.	.:.:.	.:.:.	.:.:.	.:.:.	.:.:.	.:.:.	.:.:.	.:.:.	.:.:.	.:.:.	.:.:.	.:.:.	.:.:.	.:.:.	.:.:.	.:.:.	.:.:.	.:.:.	.:.:.	.:.:.	.:.:.	.:.:.	.:.:.	.:.:.	.:.:.	.:.:.	.:.:.	.:.:.	.:.:.	.:.:.	.:.:.	.:.:.	.:.:.	.:.:.	.:.:.	.:.:.	.:.:.	.:.:.	.:.:.	.:.:.	.:.:.	.:.:.	.:.:.	.:.:.	.:.:.	.:.:.	.:.:.	.:.:.	.:.:.	.:.:.	.:.:.	.:.:.	.:.:.	.:.:.	.:.:.	.:.:.	.:.:.	.:.:.	.:.:.	.:.:.	.:.:.	.:.:.	.:.:.	.:.:.	.:.:.	.:.:.	.:.:.	.:.:.	.:.:.	.:.:.	.:.:.	.:.:.	.:.:.	.:.:.	.:.:.	.:.:.	.:.:.	.:.:.	.:.:.	.:.:.	.:.:.	.:.:.	.:.:.	.:.:.	.:.:.	.:.:.	.:.:.	.:.:.	.:.:.	.:.:.	.:.:.	.:.:.	.:.:.	.:.:.	.:.:.	.:.:.	.:.:.	.:.:.	.:.:.	.:.:.	.:.:.	.:.:.	.:.:.	.:.:.	.:.:.	.:.:.	.:.:.	.:.:.	.:.:.	.:.:.	.:.:.	.:.:.	.:.:.	.:.:.	.:.:.	.:.:.	.:.:.	.:.:.	.:.:.	.:.:.	.:.:.	.:.:.	.:.:.	.:.:.	.:.:.	.:.:.	.:.:.	.:.:.	.:.:.	.:.:.	.:.:.	.:.:.	.:.:.	.:.:.	.:.:.	.:.:.	.:.:.	.:.:.	.:.:.	.:.:.	.:.:.	.:.:.	.:.:.	.:.:.	.:.:.	.:.:.	.:.:.	.:.:.	.:.:.	.:.:.	.:.:.	.:.:.	.:.:.	.:.:.	.:.:.	.:.:.	.:.:.	.:.:.	.:.:.	.:.:.	.:.:.	.:.:.	.:.:.	.:.:.	.:.:.	.:.:.	.:.:.	.:.:.	.:.:.	.:.:.	.:.:.	.:.:.	.:.:.	.:.:.	.:.:.	.:.:.	.:.:.	.:.:.	.:.:.	.:.:.	.:.:.	.:.:.	.:.:.	.:.:.	.:.:.	.:.:.	.:.:.	.:.:.	.:.:.	.:.:.	.:.:.	.:.:.	.:.:.	.:.:.	.:.:.	.:.:.	.:.:.	.:.:.	.:.:.	.:.:.	.:.:.	.:.:.	.:.:.	.:.:.	.:.:.	.:.:.	.:.:.	.:.:.	.:.:.	.:.:.	.:.:.	.:.:.	.:.:.	.:.:.	.:.:.	.:.:.	.:.:.	.:.:.	.:.:.	.:.:.	.:.:.	.:.:.
chrI	1114	.	T	<INS:ME>	.	PASS	SVTYPE=INS;STRAND=.;FAMILY=TY2	GT:END:RP_SUPPORT	.:.:.	.:.:.	.:.:.	.:.:.	.:.:.	.:.:.	.:.:.	.:.:.	.:.:.	.:.:.	.:.:.	.:.:.	.:.:.	.:.:.	.:.:.	.:.:.	.:.:.	.:.:.	.:.:.	.:.:.	.:.:.	.:.:.	.:.:.	.:.:.	.:.:.	.:.:.	.:.:.	.:.:.	.:.:.	.:.:.	.:.:.	.:.:.	.:.:.	.:.:.	.:.:.	.:.:.	.:.:.	.:.:.	.:.:.	.:.:.	.:.:.	.:.:.	.:.:.	.:.:.	.:.:.	.:.:.	.:.:.	.:.:.	.:.:.	.:.:.	.:.:.	.:.:.	.:.:.	.:.:.	.:.:.	.:.:.	.:.:.	.:.:.	.:.:.	.:.:.	.:.:.	.:.:.	.:.:.	.:.:.	.:.:.	.:.:.	.:.:.	.:.:.	.:.:.	.:.:.	.:.:.	.:.:.	.:.:.	.:.:.	.:.:.	.:.:.	.:.:.	.:.:.	.:.:.	.:.:.	.:.:.	.:.:.	.:.:.	.:.:.	.:.:.	.:.:.	.:.:.	.:.:.	.:.:.	.:.:.	.:.:.	.:.:.	.:.:.	.:.:.	.:.:.	.:.:.	.:.:.	.:.:.	.:.:.	.:.:.	.:.:.	.:.:.	.:.:.	.:.:.	.:.:.	.:.:.	.:.:.	.:.:.	.:.:.	.:.:.	.:.:.	.:.:.	.:.:.	.:.:.	.:.:.	.:.:.	.:.:.	.:.:.	.:.:.	.:.:.	.:.:.	.:.:.	.:.:.	.:.:.	.:.:.	.:.:.	.:.:.	.:.:.	.:.:.	.:.:.	.:.:.	.:.:.	.:.:.	.:.:.	.:.:.	.:.:.	.:.:.	.:.:.	.:.:.	.:.:.	.:.:.	.:.:.	.:.:.	.:.:.	.:.:.	.:.:.	.:.:.	.:.:.	.:.:.	.:.:.	.:.:.	.:.:.	.:.:.	.:.:.	.:.:.	.:.:.	.:.:.	.:.:.	.:.:.	.:.:.	.:.:.	.:.:.	.:.:.	.:.:.	.:.:.	.:.:.	.:.:.	.:.:.	.:.:.	.:.:.	.:.:.	.:.:.	.:.:.	.:.:.	.:.:.	.:.:.	.:.:.	.:.:.	.:.:.	.:.:.	.:.:.	.:.:.	.:.:.	.:.:.	.:.:.	.:.:.	.:.:.	.:.:.	.:.:.	.:.:.	.:.:.	.:.:.	.:.:.	.:.:.	.:.:.	.:.:.	.:.:.	.:.:.	.:.:.	.:.:.	.:.:.	.:.:.	.:.:.	.:.:.	.:.:.	.:.:.	.:.:.	.:.:.	.:.:.	.:.:.	.:.:.	.:.:.	.:.:.	.:.:.	.:.:.	.:.:.	.:.:.	.:.:.	.:.:.	.:.:.	.:.:.	.:.:.	.:.:.	.:.:.	.:.:.	.:.:.	.:.:.	.:.:.	.:.:.	.:.:.	.:.:.	.:.:.	.:.:.	.:.:.	.:.:.	.:.:.	.:.:.	.:.:.	.:.:.	.:.:.	.:.:.	.:.:.	.:.:.	.:.:.	.:.:.	.:.:.	.:.:.	.:.:.	.:.:.	.:.:.	.:.:.	.:.:.	.:.:.	.:.:.	.:.:.	.:.:.	.:.:.	.:.:.	.:.:.	.:.:.	.:.:.	.:.:.	.:.:.	.:.:.	.:.:.	.:.:.	.:.:.	.:.:.	.:.:.	.:.:.	.:.:.	.:.:.	.:.:.	.:.:.	.:.:.	.:.:.	.:.:.	.:.:.	.:.:.	.:.:.	.:.:.	.:.:.	.:.:.	.:.:.	.:.:.	.:.:.	.:.:.	.:.:.	.:.:.	.:.:.	.:.:.	.:.:.	.:.:.	.:.:.	.:.:.	.:.:.	.:.:.	.:.:.	.:.:.	.:.:.	.:.:.	.:.:.	.:.:.	.:.:.	.:.:.	.:.:.	.:.:.	.:.:.	.:.:.	.:.:.	.:.:.	.:.:.	.:.:.	.:.:.	.:.:.	.:.:.	.:.:.	.:.:.	.:.:.	.:.:.	.:.:.	.:.:.	.:.:.	.:.:.	.:.:.	.:.:.	.:.:.	.:.:.	.:.:.	.:.:.	.:.:.	.:.:.	.:.:.	.:.:.	.:.:.	.:.:.	.:.:.	.:.:.	.:.:.	.:.:.	.:.:.	.:.:.	.:.:.	.:.:.	.:.:.	.:.:.	.:.:.	.:.:.	.:.:.	.:.:.	.:.:.	.:.:.	.:.:.	.:.:.	.:.:.	.:.:.	.:.:.	.:.:.	.:.:.	.:.:.	.:.:.	.:.:.	.:.:.	.:.:.	.:.:.	.:.:.	.:.:.	.:.:.	.:.:.	.:.:.	.:.:.	.:.:.	.:.:.	.:.:.	.:.:.	.:.:.	.:.:.	.:.:.	.:.:.	.:.:.	.:.:.	.:.:.	.:.:.	.:.:.	.:.:.	.:.:.	.:.:.	.:.:.	.:.:.	.:.:.	.:.:.	.:.:.	.:.:.	.:.:.	.:.:.	.:.:.	.:.:.	.:.:.	.:.:.	.:.:.	.:.:.	.:.:.	.:.:.	.:.:.	.:.:.	.:.:.	.:.:.	.:.:.	.:.:.	.:.:.	.:.:.	.:.:.	.:.:.	.:.:.	.:.:.	.:.:.	.:.:.	.:.:.	.:.:.	.:.:.	.:.:.	.:.:.	.:.:.	.:.:.	.:.:.	.:.:.	.:.:.	.:.:.	.:.:.	.:.:.	.:.:.	.:.:.	.:.:.	.:.:.	.:.:.	.:.:.	.:.:.	.:.:.	.:.:.	.:.:.	.:.:.	.:.:.	.:.:.	.:.:.	.:.:.	.:.:.	.:.:.	.:.:.	.:.:.	.:.:.	.:.:.	.:.:.	.:.:.	.:.:.	.:.:.	.:.:.	.:.:.	.:.:.	.:.:.	.:.:.	.:.:.	.:.:.	.:.:.	.:.:.	.:.:.	.:.:.	.:.:.	.:.:.	.:.:.	.:.:.	.:.:.	.:.:.	.:.:.	.:.:.	.:.:.	.:.:.	.:.:.	.:.:.	.:.:.	.:.:.	.:.:.	.:.:.	.:.:.	.:.:.	.:.:.	.:.:.	.:.:.	.:.:.	.:.:.	.:.:.	.:.:.	.:.:.	.:.:.	.:.:.	.:.:.	.:.:.	.:.:.	.:.:.	.:.:.	.:.:.	.:.:.	.:.:.	.:.:.	.:.:.	.:.:.	.:.:.	.:.:.	.:.:.	.:.:.	.:.:.	.:.:.	.:.:.	.:.:.	.:.:.	.:.:.	.:.:.	.:.:.	.:.:.	.:.:.	.:.:.	.:.:.	.:.:.	.:.:.	.:.:.	.:.:.	.:.:.	.:.:.	.:.:.	.:.:.	.:.:.	.:.:.	.:.:.	.:.:.	.:.:.	.:.:.	.:.:.	.:.:.	.:.:.	.:.:.	.:.:.	.:.:.	.:.:.	.:.:.	.:.:.	.:.:.	.:.:.	.:.:.	.:.:.	.:.:.	.:.:.	.:.:.	.:.:.	.:.:.	.:.:.	.:.:.	.:.:.	.:.:.	.:.:.	.:.:.	.:.:.	.:.:.	.:.:.	.:.:.	.:.:.	.:.:.	.:.:.	.:.:.	.:.:.	.:.:.	.:.:.	.:.:.	.:.:.	.:.:.	.:.:.	.:.:.	.:.:.	.:.:.	.:.:.	.:.:.	.:.:.	.:.:.	.:.:.	.:.:.	.:.:.	.:.:.	.:.:.	.:.:.	.:.:.	.:.:.	.:.:.	.:.:.	.:.:.	.:.:.	.:.:.	.:.:.	.:.:.	.:.:.	.:.:.	.:.:.	.:.:.	.:.:.	.:.:.	.:.:.	.:.:.	.:.:.	.:.:.	.:.:.	.:.:.	.:.:.	.:.:.	.:.:.	.:.:.	.:.:.	.:.:.	.:.:.	.:.:.	.:.:.	.:.:.	.:.:.	.:.:.	.:.:.	.:.:.	.:.:.	.:.:.	.:.:.	.:.:.	.:.:.	.:.:.	.:.:.	.:.:.	.:.:.	.:.:.	.:.:.	.:.:.	.:.:.	.:.:.	.:.:.	.:.:.	.:.:.	.:.:.	.:.:.	.:.:.	.:.:.	.:.:.	.:.:.	.:.:.	.:.:.	.:.:.	.:.:.	.:.:.	.:.:.	.:.:.	.:.:.	.:.:.	.:.:.	.:.:.	.:.:.	.:.:.	.:.:.	.:.:.	.:.:.	.:.:.	.:.:.	.:.:.	.:.:.	.:.:.	.:.:.	.:.:.	.:.:.	.:.:.	.:.:.	.:.:.	.:.:.	.:.:.	.:.:.	.:.:.	.:.:.	.:.:.	.:.:.	.:.:.	.:.:.	.:.:.	.:.:.	.:.:.	.:.:.	.:.:.	.:.:.	.:.:.	.:.:.	.:.:.	.:.:.	.:.:.	.:.:.	.:.:.	.:.:.	.:.:.	1:1114:12	.:.:.	.:.:.	.:.:.	.:.:.	.:.:.	.:.:.	.:.:.	.:.:.	.:.:.	.:.:.	.:.:.	.:.:.	.:.:.	.:.:.	.:.:.	.:.:.	.:.:.	.:.:.	.:.:.	.:.:.	.:.:.	.:.:.	.:.:.	.:.:.	.:.:.	.:.:.	.:.:.	.:.:.	.:.:.	.:.:.	.:.:.	.:.:.	.:.:.	.:.:.	.:.:.	.:.:.	.:.:.	.:.:.	.:.:.	.:.:.	.:.:.	.:.:.	.:.:.	.:.:.	.:.:.	.:.:.	.:.:.	.:.:.	.:.:.	.:.:.	.:.:.	.:.:.	.:.:.	.:.:.	.:.:.	.:.:.	.:.:.	.:.:.	.:.:.	.:.:.	.:.:.	.:.:.	.:.:.	.:.:.	.:.:.	.:.:.	.:.:.	.:.:.	.:.:.	.:.:.	.:.:.	.:.:.	.:.:.	.:.:.	.:.:.	.:.:.	.:.:.	.:.:.	.:.:.	.:.:.	.:.:.	.:.:.	.:.:.	.:.:.	.:.:.	.:.:.	.:.:.	.:.:.	.:.:.	.:.:.	.:.:.	.:.:.	.:.:.	.:.:.	.:.:.	.:.:.	.:.:.	.:.:.	.:.:.	.:.:.	.:.:.	.:.:.	.:.:.	.:.:.	.:.:.	.:.:.	.:.:.	.:.:.	.:.:.	.:.:.	.:.:.	.:.:.	.:.:.	.:.:.	.:.:.	.:.:.	.:.:.	.:.:.	.:.:.	.:.:.	.:.:.	.:.:.	.:.:.	.:.:.	.:.:.	.:.:.	.:.:.	.:.:.	.:.:.	.:.:.	.:.:.	.:.:.	.:.:.	.:.:.	.:.:.	.:.:.	.:.:.	.:.:.	.:.:.	.:.:.	.:.:.	.:.:.	.:.:.	.:.:.	.:.:.	.:.:.	.:.:.	.:.:.	.:.:.	.:.:.	.:.:.	.:.:.	.:.:.	.:.:.	.:.:.	.:.:.	.:.:.	.:.:.	.:.:.	.:.:.	.:.:.	.:.:.	.:.:.	.:.:.	.:.:.	.:.:.	.:.:.	.:.:.	.:.:.	.:.:.	.:.:.	.:.:.	.:.:.	.:.:.	.:.:.	.:.:.	.:.:.	.:.:.	.:.:.	.:.:.	.:.:.	.:.:.	.:.:.	.:.:.	.:.:.	.:.:.	.:.:.	.:.:.	.:.:.	.:.:.	.:.:.	.:.:.	.:.:.	.:.:.	.:.:.	.:.:.	.:.:.	.:.:.	.:.:.	.:.:.	.:.:.	.:.:.	.:.:.	.:.:.	.:.:.	.:.:.	.:.:.	.:.:.	.:.:.	.:.:.	.:.:.	.:.:.	.:.:.	.:.:.	.:.:.	.:.:.	.:.:.	.:.:.	.:.:.	.:.:.	.:.:.	.:.:.	.:.:.	.:.:.	.:.:.	.:.:.	.:.:.	.:.:.	.:.:.	.:.:.	.:.:.	.:.:.	.:.:.	.:.:.	.:.:.	.:.:.	.:.:.	.:.:.	.:.:.	.:.:.	.:.:.	.:.:.	.:.:.	.:.:.	.:.:.	.:.:.	.:.:.	.:.:.	.:.:.	.:.:.	.:.:.	.:.:.	.:.:.	.:.:.	.:.:.	.:.:.	.:.:.	.:.:.	.:.:.	.:.:.	.:.:.	.:.:.	.:.:.	.:.:.	.:.:.	.:.:.	.:.:.	.:.:.	.:.:.	.:.:.	.:.:.	.:.:.	.:.:.	.:.:.	.:.:.	.:.:.	.:.:.	.:.:.	.:.:.	.:.:.	.:.:.	.:.:.	.:.:.	.:.:.	.:.:.	.:.:.	.:.:.	.:.:.	.:.:.	.:.:.	.:.:.	.:.:.	.:.:.	.:.:.	.:.:.	.:.:.	.:.:.	.:.:.	.:.:.	.:.:.	.:.:.	.:.:.	.:.:.	.:.:.	.:.:.	.:.:.	.:.:.	.:.:.	.:.:.	.:.:.	.:.:.	.:.:.	.:.:.	.:.:.
chrI	1115	.	C	<INS:ME>	.	PASS	SVTYPE=INS;STRAND=.;FAMILY=TY2	GT:END:RP_SUPPORT	.:.:.	.:.:.	.:.:.	.:.:.	.:.:.	.:.:.	.:.:.	.:.:.	.:.:.	.:.:.	.:.:.	.:.:.	.:.:.	.:.:.	.:.:.	.:.:.	.:.:.	.:.:.	.:.:.	.:.:.	.:.:.	.:.:.	.:.:.	.:.:.	.:.:.	.:.:.	.:.:.	.:.:.	.:.:.	.:.:.	.:.:.	.:.:.	.:.:.	.:.:.	.:.:.	.:.:.	.:.:.	.:.:.	.:.:.	.:.:.	.:.:.	.:.:.	.:.:.	.:.:.	.:.:.	.:.:.	.:.:.	.:.:.	.:.:.	.:.:.	.:.:.	.:.:.	.:.:.	.:.:.	.:.:.	.:.:.	.:.:.	.:.:.	.:.:.	.:.:.	.:.:.	.:.:.	.:.:.	.:.:.	.:.:.	.:.:.	.:.:.	.:.:.	.:.:.	.:.:.	.:.:.	.:.:.	.:.:.	.:.:.	.:.:.	.:.:.	.:.:.	.:.:.	.:.:.	.:.:.	.:.:.	.:.:.	.:.:.	.:.:.	.:.:.	.:.:.	.:.:.	.:.:.	.:.:.	.:.:.	.:.:.	.:.:.	.:.:.	.:.:.	.:.:.	.:.:.	.:.:.	.:.:.	.:.:.	.:.:.	.:.:.	.:.:.	.:.:.	.:.:.	.:.:.	.:.:.	.:.:.	.:.:.	.:.:.	.:.:.	.:.:.	.:.:.	.:.:.	.:.:.	.:.:.	.:.:.	.:.:.	.:.:.	.:.:.	.:.:.	.:.:.	.:.:.	.:.:.	.:.:.	.:.:.	.:.:.	.:.:.	.:.:.	.:.:.	.:.:.	.:.:.	.:.:.	.:.:.	.:.:.	.:.:.	.:.:.	.:.:.	.:.:.	.:.:.	.:.:.	.:.:.	.:.:.	.:.:.	.:.:.	.:.:.	.:.:.	.:.:.	.:.:.	.:.:.	.:.:.	.:.:.	.:.:.	.:.:.	.:.:.	.:.:.	.:.:.	.:.:.	.:.:.	.:.:.	.:.:.	.:.:.	.:.:.	.:.:.	.:.:.	.:.:.	.:.:.	.:.:.	.:.:.	.:.:.	.:.:.	.:.:.	.:.:.	.:.:.	.:.:.	.:.:.	.:.:.	.:.:.	.:.:.	.:.:.	.:.:.	.:.:.	.:.:.	.:.:.	.:.:.	.:.:.	.:.:.	.:.:.	.:.:.	.:.:.	.:.:.	.:.:.	.:.:.	.:.:.	.:.:.	.:.:.	.:.:.	.:.:.	.:.:.	.:.:.	.:.:.	.:.:.	.:.:.	.:.:.	.:.:.	.:.:.	.:.:.	.:.:.	.:.:.	.:.:.	.:.:.	.:.:.	.:.:.	.:.:.	.:.:.	.:.:.	.:.:.	.:.:.	.:.:.	.:.:.	.:.:.	.:.:.	.:.:.	.:.:.	.:.:.	.:.:.	.:.:.	.:.:.	.:.:.	.:.:.	.:.:.	.:.:.	.:.:.	.:.:.	.:.:.	.:.:.	.:.:.	.:.:.	.:.:.	.:.:.	.:.:.	.:.:.	.:.:.	.:.:.	.:.:.	.:.:.	.:.:.	.:.:.	.:.:.	.:.:.	.:.:.	.:.:.	.:.:.	.:.:.	.:.:.	.:.:.	.:.:.	.:.:.	.:.:.	.:.:.	.:.:.	.:.:.	.:.:.	.:.:.	.:.:.	.:.:.	.:.:.	.:.:.	.:.:.	.:.:.	.:.:.	.:.:.	.:.:.	.:.:.	.:.:.	.:.:.	.:.:.	.:.:.	.:.:.	.:.:.	.:.:.	.:.:.	.:.:.	.:.:.	.:.:.	.:.:.	.:.:.	.:.:.	.:.:.	.:.:.	.:.:.	.:.:.	.:.:.	.:.:.	.:.:.	.:.:.	.:.:.	.:.:.	.:.:.	.:.:.	.:.:.	.:.:.	.:.:.	.:.:.	.:.:.	.:.:.	.:.:.	.:.:.	.:.:.	.:.:.	.:.:.	.:.:.	.:.:.	.:.:.	.:.:.	.:.:.	.:.:.	.:.:.	.:.:.	.:.:.	.:.:.	.:.:.	.:.:.	.:.:.	.:.:.	.:.:.	.:.:.	.:.:.	.:.:.	.:.:.	.:.:.	.:.:.	.:.:.	.:.:.	.:.:.	.:.:.	.:.:.	.:.:.	.:.:.	.:.:.	.:.:.	.:.:.	.:.:.	.:.:.	.:.:.	.:.:.	.:.:.	.:.:.	.:.:.	.:.:.	.:.:.	.:.:.	.:.:.	.:.:.	.:.:.	.:.:.	.:.:.	.:.:.	.:.:.	.:.:.	.:.:.	.:.:.	.:.:.	.:.:.	.:.:.	.:.:.	.:.:.	.:.:.	.:.:.	.:.:.	.:.:.	.:.:.	.:.:.	.:.:.	.:.:.	.:.:.	.:.:.	.:.:.	.:.:.	.:.:.	.:.:.	.:.:.	.:.:.	.:.:.	.:.:.	.:.:.	.:.:.	.:.:.	.:.:.	.:.:.	.:.:.	.:.:.	.:.:.	.:.:.	.:.:.	.:.:.	.:.:.	.:.:.	.:.:.	.:.:.	.:.:.	.:.:.	.:.:.	.:.:.	.:.:.	.:.:.	.:.:.	.:.:.	.:.:.	.:.:.	.:.:.	.:.:.	.:.:.	.:.:.	.:.:.	.:.:.	.:.:.	.:.:.	.:.:.	.:.:.	.:.:.	.:.:.	.:.:.	.:.:.	.:.:.	.:.:.	.:.:.	.:.:.	.:.:.	.:.:.	.:.:.	.:.:.	.:.:.	.:.:.	.:.:.	.:.:.	.:.:.	.:.:.	.:.:.	.:.:.	.:.:.	.:.:.	.:.:.	.:.:.	.:.:.	.:.:.	.:.:.	.:.:.	.:.:.	.:.:.	.:.:.	.:.:.	.:.:.	.:.:.	.:.:.	.:.:.	.:.:.	.:.:.	.:.:.	.:.:.	.:.:.	.:.:.	.:.:.	.:.:.	.:.:.	.:.:.	.:.:.	.:.:.	.:.:.	.:.:.	.:.:.	.:.:.	.:.:.	.:.:.	.:.:.	.:.:.	.:.:.	.:.:.	.:.:.	.:.:.	.:.:.	.:.:.	.:.:.	.:.:.	.:.:.	.:.:.	.:.:.	.:.:.	.:.:.	.:.:.	.:.:.	.:.:.	.:.:.	.:.:.	.:.:.	.:.:.	.:.:.	.:.:.	1:1115:16	.:.:.	.:.:.	.:.:.	.:.:.	.:.:.	.:.:.	.:.:.	.:.:.	.:.:.	.:.:.	.:.:.	.:.:.	.:.:.	.:.:.	.:.:.	.:.:.	.:.:.	.:.:.	.:.:.	.:.:.	.:.:.	.:.:.	.:.:.	.:.:.	.:.:.	.:.:.	.:.:.	.:.:.	.:.:.	.:.:.	.:.:.	.:.:.	.:.:.	.:.:.	.:.:.	.:.:.	.:.:.	.:.:.	.:.:.	.:.:.	.:.:.	.:.:.	.:.:.	.:.:.	.:.:.	.:.:.	.:.:.	.:.:.	.:.:.	.:.:.	.:.:.	.:.:.	.:.:.	.:.:.	.:.:.	.:.:.	.:.:.	.:.:.	.:.:.	.:.:.	.:.:.	.:.:.	.:.:.	.:.:.	.:.:.	.:.:.	.:.:.	.:.:.	.:.:.	.:.:.	.:.:.	.:.:.	.:.:.	.:.:.	.:.:.	.:.:.	.:.:.	.:.:.	.:.:.	.:.:.	.:.:.	.:.:.	.:.:.	.:.:.	.:.:.	.:.:.	.:.:.	.:.:.	.:.:.	.:.:.	.:.:.	.:.:.	.:.:.	.:.:.	.:.:.	.:.:.	.:.:.	.:.:.	.:.:.	.:.:.	.:.:.	.:.:.	.:.:.	.:.:.	.:.:.	.:.:.	.:.:.	.:.:.	.:.:.	.:.:.	.:.:.	.:.:.	.:.:.	.:.:.	.:.:.	.:.:.	.:.:.	.:.:.	.:.:.	.:.:.	.:.:.	.:.:.	.:.:.	.:.:.	.:.:.	.:.:.	.:.:.	.:.:.	.:.:.	.:.:.	.:.:.	.:.:.	.:.:.	.:.:.	.:.:.	.:.:.	.:.:.	.:.:.	.:.:.	.:.:.	.:.:.	.:.:.	.:.:.	.:.:.	.:.:.	.:.:.	.:.:.	.:.:.	.:.:.	.:.:.	.:.:.	.:.:.	.:.:.	.:.:.	.:.:.	.:.:.	.:.:.	.:.:.	.:.:.	.:.:.	.:.:.	.:.:.	.:.:.	.:.:.	.:.:.	.:.:.	.:.:.	.:.:.	.:.:.	.:.:.	.:.:.	.:.:.	.:.:.	.:.:.	.:.:.	.:.:.	.:.:.	.:.:.	.:.:.	.:.:.	.:.:.	.:.:.	.:.:.	.:.:.	.:.:.	.:.:.	.:.:.	.:.:.	.:.:.	.:.:.	.:.:.	.:.:.	.:.:.	.:.:.	.:.:.	.:.:.	.:.:.	.:.:.	.:.:.	.:.:.	.:.:.	.:.:.	.:.:.	.:.:.	.:.:.	.:.:.	.:.:.	.:.:.	.:.:.	.:.:.	.:.:.	.:.:.	.:.:.	.:.:.	.:.:.	.:.:.	.:.:.	.:.:.	.:.:.	.:.:.	.:.:.	.:.:.	.:.:.	.:.:.	.:.:.	.:.:.	.:.:.	.:.:.	.:.:.	.:.:.	.:.:.	.:.:.	.:.:.	.:.:.	.:.:.	.:.:.	.:.:.	.:.:.	.:.:.	.:.:.	.:.:.	.:.:.	.:.:.	.:.:.	.:.:.	.:.:.	.:.:.	.:.:.	.:.:.	.:.:.	.:.:.	.:.:.	.:.:.	.:.:.	.:.:.	.:.:.	.:.:.	.:.:.	.:.:.	.:.:.	.:.:.	.:.:.	.:.:.	.:.:.	.:.:.	.:.:.	.:.:.	.:.:.	.:.:.	.:.:.	.:.:.	.:.:.	.:.:.	.:.:.	.:.:.	.:.:.	.:.:.	.:.:.	.:.:.	.:.:.	.:.:.	.:.:.	.:.:.	.:.:.	.:.:.	.:.:.	.:.:.	.:.:.	.:.:.	.:.:.	.:.:.	.:.:.	.:.:.	.:.:.	.:.:.	.:.:.	.:.:.	.:.:.	.:.:.	.:.:.	.:.:.	.:.:.	.:.:.	.:.:.	.:.:.	.:.:.	.:.:.	.:.:.	.:.:.	.:.:.	.:.:.	.:.:.	.:.:.	.:.:.	.:.:.	.:.:.	.:.:.	.:.:.	.:.:.	.:.:.	.:.:.	.:.:.	.:.:.	.:.:.	.:.:.	.:.:.	.:.:.	.:.:.	.:.:.	.:.:.	.:.:.	.:.:.	.:.:.	.:.:.	.:.:.	.:.:.	.:.:.	.:.:.	.:.:.	.:.:.	.:.:.	.:.:.	.:.:.	.:.:.	.:.:.	.:.:.	.:.:.	.:.:.	.:.:.	.:.:.	.:.:.	.:.:.	.:.:.	.:.:.	.:.:.	.:.:.	.:.:.	.:.:.	.:.:.	.:.:.	.:.:.	.:.:.	.:.:.	.:.:.	.:.:.	.:.:.	.:.:.	.:.:.	.:.:.	.:.:.	.:.:.	.:.:.	.:.:.	.:.:.	.:.:.	.:.:.	.:.:.	.:.:.	.:.:.	.:.:.	.:.:.	.:.:.	.:.:.	.:.:.	.:.:.	.:.:.	.:.:.	.:.:.	.:.:.	.:.:.	.:.:.	.:.:.	.:.:.	.:.:.	.:.:.	.:.:.	.:.:.	.:.:.	.:.:.	.:.:.	.:.:.	.:.:.	.:.:.	.:.:.	.:.:.	.:.:.	.:.:.	.:.:.	.:.:.	.:.:.	.:.:.	.:.:.	.:.:.	.:.:.	.:.:.	.:.:.	.:.:.	.:.:.	.:.:.	.:.:.	.:.:.	.:.:.	.:.:.	.:.:.	.:.:.	.:.:.	.:.:.	.:.:.	.:.:.	.:.:.	.:.:.	.:.:.	.:.:.	.:.:.	.:.:.	.:.:.	.:.:.	.:.:.	.:.:.	.:.:.	.:.:.	.:.:.	.:.:.	.:.:.	.:.:.	.:.:.	.:.:.	.:.:.	.:.:.	.:.:.	.:.:.	.:.:.	.:.:.	.:.:.	.:.:.	.:.:.	.:.:.	.:.:.	.:.:.	.:.:.	.:.:.	.:.:.	.:.:.	.:.:.	.:.:.	.:.:.	.:.:.	.:.:.	.:.:.	.:.:.	.:.:.	.:.:.	.:.:.	.:.:.	.:.:.	.:.:.	.:.:.	.:.:.	.:.:.	.:.:.	.:.:.	.:.:.	.:.:.	.:.:.	.:.:.	.:.:.	.:.:.	.:.:.	.:.:.	.:.:.	.:.:.	.:.:.	.:.:.	.:.:.	.:.:.	.:.:.	.:.:.	.:.:.	.:.:.	.:.:.	.:.:.	.:.:.	.:.:.	.:.:.	.:.:.	.:.:.	.:.:.	.:.:.	.:.:.	.:.:.	.:.:.	.:.:.	.:.:.
chrI	1116	.	A	<INS:ME>	.	PASS	SVTYPE=INS;STRAND=.;FAMILY=TY2	GT:END:RP_SUPPORT	.:.:.	.:.:.	.:.:.	.:.:.	.:.:.	.:.:.	.:.:.	.:.:.	.:.:.	.:.:.	.:.:.	.:.:.	.:.:.	.:.:.	.:.:.	.:.:.	.:.:.	.:.:.	.:.:.	.:.:.	.:.:.	.:.:.	.:.:.	.:.:.	.:.:.	.:.:.	.:.:.	.:.:.	.:.:.	.:.:.	.:.:.	.:.:.	.:.:.	.:.:.	.:.:.	.:.:.	.:.:.	.:.:.	.:.:.	.:.:.	.:.:.	.:.:.	.:.:.	.:.:.	.:.:.	.:.:.	.:.:.	.:.:.	.:.:.	.:.:.	.:.:.	.:.:.	.:.:.	.:.:.	.:.:.	.:.:.	.:.:.	.:.:.	.:.:.	.:.:.	.:.:.	.:.:.	.:.:.	.:.:.	.:.:.	.:.:.	.:.:.	.:.:.	.:.:.	.:.:.	.:.:.	.:.:.	.:.:.	.:.:.	.:.:.	.:.:.	.:.:.	.:.:.	.:.:.	.:.:.	.:.:.	.:.:.	.:.:.	.:.:.	.:.:.	.:.:.	.:.:.	.:.:.	.:.:.	.:.:.	.:.:.	.:.:.	.:.:.	.:.:.	.:.:.	.:.:.	.:.:.	.:.:.	.:.:.	.:.:.	.:.:.	.:.:.	.:.:.	.:.:.	.:.:.	.:.:.	.:.:.	.:.:.	.:.:.	.:.:.	.:.:.	.:.:.	.:.:.	.:.:.	.:.:.	.:.:.	.:.:.	.:.:.	.:.:.	.:.:.	.:.:.	.:.:.	.:.:.	.:.:.	.:.:.	.:.:.	.:.:.	.:.:.	.:.:.	.:.:.	.:.:.	.:.:.	.:.:.	.:.:.	.:.:.	.:.:.	.:.:.	.:.:.	.:.:.	.:.:.	.:.:.	.:.:.	.:.:.	.:.:.	.:.:.	.:.:.	.:.:.	.:.:.	.:.:.	.:.:.	.:.:.	.:.:.	.:.:.	.:.:.	.:.:.	.:.:.	.:.:.	.:.:.	.:.:.	.:.:.	.:.:.	.:.:.	.:.:.	.:.:.	.:.:.	.:.:.	.:.:.	.:.:.	.:.:.	.:.:.	.:.:.	.:.:.	.:.:.	.:.:.	.:.:.	.:.:.	.:.:.	.:.:.	.:.:.	.:.:.	.:.:.	.:.:.	.:.:.	.:.:.	.:.:.	.:.:.	.:.:.	.:.:.	.:.:.	.:.:.	.:.:.	.:.:.	.:.:.	.:.:.	.:.:.	.:.:.	.:.:.	.:.:.	.:.:.	.:.:.	.:.:.	.:.:.	.:.:.	.:.:.	.:.:.	.:.:.	.:.:.	.:.:.	.:.:.	.:.:.	.:.:.	.:.:.	.:.:.	.:.:.	.:.:.	.:.:.	.:.:.	.:.:.	.:.:.	.:.:.	.:.:.	.:.:.	.:.:.	.:.:.	.:.:.	.:.:.	.:.:.	.:.:.	.:.:.	.:.:.	.:.:.	.:.:.	.:.:.	.:.:.	.:.:.	.:.:.	.:.:.	.:.:.	.:.:.	.:.:.	.:.:.	.:.:.	.:.:.	.:.:.	.:.:.	.:.:.	.:.:.	.:.:.	.:.:.	.:.:.	.:.:.	.:.:.	.:.:.	.:.:.	.:.:.	.:.:.	.:.:.	.:.:.	.:.:.	.:.:.	.:.:.	.:.:.	.:.:.	.:.:.	.:.:.	.:.:.	.:.:.	.:.:.	.:.:.	.:.:.	.:.:.	.:.:.	.:.:.	.:.:.	.:.:.	.:.:.	.:.:.	.:.:.	.:.:.	.:.:.	.:.:.	.:.:.	.:.:.	.:.:.	.:.:.	.:.:.	.:.:.	.:.:.	.:.:.	.:.:.	.:.:.	.:.:.	.:.:.	.:.:.	.:.:.	.:.:.	.:.:.	.:.:.	.:.:.	.:.:.	.:.:.	.:.:.	.:.:.	.:.:.	.:.:.	.:.:.	.:.:.	.:.:.	.:.:.	.:.:.	.:.:.	.:.:.	.:.:.	.:.:.	.:.:.	.:.:.	.:.:.	.:.:.	.:.:.	.:.:.	.:.:.	.:.:.	.:.:.	.:.:.	.:.:.	.:.:.	.:.:.	.:.:.	.:.:.	.:.:.	.:.:.	.:.:.	.:.:.	.:.:.	.:.:.	.:.:.	.:.:.	.:.:.	.:.:.	.:.:.	.:.:.	.:.:.	.:.:.	.:.:.	.:.:.	.:.:.	.:.:.	.:.:.	.:.:.	.:.:.	.:.:.	.:.:.	.:.:.	.:.:.	.:.:.	.:.:.	.:.:.	.:.:.	.:.:.	.:.:.	.:.:.	.:.:.	.:.:.	.:.:.	.:.:.	.:.:.	.:.:.	.:.:.	.:.:.	.:.:.	.:.:.	.:.:.	.:.:.	.:.:.	.:.:.	.:.:.	.:.:.	.:.:.	.:.:.	.:.:.	.:.:.	.:.:.	.:.:.	.:.:.	.:.:.	.:.:.	.:.:.	.:.:.	.:.:.	.:.:.	.:.:.	.:.:.	.:.:.	.:.:.	.:.:.	.:.:.	.:.:.	.:.:.	.:.:.	.:.:.	.:.:.	.:.:.	.:.:.	.:.:.	.:.:.	.:.:.	.:.:.	.:.:.	.:.:.	.:.:.	.:.:.	.:.:.	.:.:.	.:.:.	.:.:.	.:.:.	.:.:.	.:.:.	.:.:.	.:.:.	.:.:.	.:.:.	.:.:.	.:.:.	.:.:.	.:.:.	.:.:.	.:.:.	.:.:.	.:.:.	.:.:.	.:.:.	.:.:.	.:.:.	.:.:.	.:.:.	.:.:.	.:.:.	.:.:.	.:.:.	.:.:.	.:.:.	.:.:.	.:.:.	.:.:.	.:.:.	.:.:.	.:.:.	.:.:.	.:.:.	.:.:.	.:.:.	.:.:.	.:.:.	.:.:.	.:.:.	.:.:.	.:.:.	.:.:.	.:.:.	.:.:.	.:.:.	.:.:.	.:.:.	.:.:.	.:.:.	.:.:.	.:.:.	.:.:.	.:.:.	.:.:.	.:.:.	.:.:.	.:.:.	.:.:.	.:.:.	.:.:.	.:.:.	.:.:.	.:.:.	.:.:.	.:.:.	.:.:.	.:.:.	.:.:.	.:.:.	.:.:.	.:.:.	.:.:.	.:.:.	.:.:.	.:.:.	.:.:.	.:.:.	.:.:.	.:.:.	.:.:.	.:.:.	.:.:.	.:.:.	.:.:.	.:.:.	.:.:.	.:.:.	.:.:.	.:.:.	.:.:.	.:.:.	.:.:.	.:.:.	.:.:.	.:.:.	.:.:.	.:.:.	.:.:.	.:.:.	.:.:.	.:.:.	.:.:.	.:.:.	.:.:.	.:.:.	.:.:.	.:.:.	.:.:.	.:.:.	.:.:.	.:.:.	.:.:.	.:.:.	.:.:.	.:.:.	.:.:.	.:.:.	.:.:.	.:.:.	.:.:.	.:.:.	.:.:.	.:.:.	.:.:.	.:.:.	.:.:.	.:.:.	.:.:.	.:.:.	.:.:.	.:.:.	.:.:.	.:.:.	.:.:.	.:.:.	.:.:.	.:.:.	.:.:.	.:.:.	.:.:.	.:.:.	.:.:.	.:.:.	.:.:.	.:.:.	.:.:.	.:.:.	.:.:.	.:.:.	.:.:.	.:.:.	.:.:.	.:.:.	.:.:.	.:.:.	.:.:.	.:.:.	.:.:.	.:.:.	.:.:.	.:.:.	.:.:.	.:.:.	.:.:.	.:.:.	.:.:.	.:.:.	.:.:.	.:.:.	.:.:.	.:.:.	.:.:.	.:.:.	.:.:.	.:.:.	.:.:.	.:.:.	.:.:.	.:.:.	.:.:.	.:.:.	.:.:.	.:.:.	.:.:.	.:.:.	.:.:.	.:.:.	.:.:.	.:.:.	.:.:.	.:.:.	.:.:.	.:.:.	.:.:.	.:.:.	.:.:.	.:.:.	.:.:.	.:.:.	.:.:.	.:.:.	.:.:.	.:.:.	.:.:.	.:.:.	.:.:.	.:.:.	.:.:.	.:.:.	.:.:.	.:.:.	.:.:.	.:.:.	.:.:.	.:.:.	.:.:.	.:.:.	.:.:.	.:.:.	.:.:.	.:.:.	.:.:.	.:.:.	.:.:.	.:.:.	.:.:.	.:.:.	.:.:.	.:.:.	.:.:.	.:.:.	.:.:.	.:.:.	.:.:.	.:.:.	.:.:.	.:.:.	.:.:.	.:.:.	.:.:.	.:.:.	.:.:.	.:.:.	.:.:.	.:.:.	.:.:.	.:.:.	.:.:.	.:.:.	.:.:.	.:.:.	.:.:.	.:.:.	.:.:.	.:.:.	.:.:.	.:.:.	.:.:.	.:.:.	.:.:.	.:.:.	.:.:.	.:.:.	.:.:.	.:.:.	.:.:.	.:.:.	.:.:.	.:.:.	.:.:.	.:.:.	.:.:.	.:.:.	.:.:.	.:.:.	.:.:.	.:.:.	.:.:.	.:.:.	.:.:.	.:.:.	.:.:.	.:.:.	.:.:.	.:.:.	.:.:.	.:.:.	.:.:.	.:.:.	.:.:.	.:.:.	.:.:.	.:.:.	.:.:.	.:.:.	.:.:.	.:.:.	.:.:.	.:.:.	.:.:.	.:.:.	.:.:.	.:.:.	.:.:.	.:.:.	.:.:.	.:.:.	.:.:.	1:1116:5	.:.:.	.:.:.	.:.:.	.:.:.	.:.:.	.:.:.	.:.:.	.:.:.	.:.:.	.:.:.	.:.:.	.:.:.	.:.:.	.:.:.	.:.:.	.:.:.	.:.:.	.:.:.	.:.:.	.:.:.	.:.:.	.:.:.	.:.:.	.:.:.	.:.:.	.:.:.	.:.:.	.:.:.	.:.:.	.:.:.	.:.:.	.:.:.	.:.:.	.:.:.	.:.:.	.:.:.	.:.:.	.:.:.	.:.:.	.:.:.	.:.:.	.:.:.	.:.:.	.:.:.	.:.:.	.:.:.	.:.:.	.:.:.	.:.:.	.:.:.	.:.:.	.:.:.	.:.:.	.:.:.	.:.:.	.:.:.	.:.:.	.:.:.	.:.:.	.:.:.	.:.:.	.:.:.	.:.:.	.:.:.	.:.:.	.:.:.	.:.:.	.:.:.	.:.:.	.:.:.	.:.:.	.:.:.	.:.:.	.:.:.	.:.:.	.:.:.	.:.:.	.:.:.	.:.:.	.:.:.	.:.:.	.:.:.	.:.:.	.:.:.	.:.:.	.:.:.	.:.:.	.:.:.	.:.:.	.:.:.	.:.:.	.:.:.	.:.:.	.:.:.	.:.:.	.:.:.	.:.:.	.:.:.	.:.:.	.:.:.	.:.:.	.:.:.	.:.:.	.:.:.	.:.:.	.:.:.	.:.:.	.:.:.	.:.:.	.:.:.	.:.:.	.:.:.	.:.:.	.:.:.	.:.:.	.:.:.	.:.:.	.:.:.	.:.:.	.:.:.	.:.:.	.:.:.	.:.:.	.:.:.	.:.:.	.:.:.	.:.:.	.:.:.	.:.:.	.:.:.	.:.:.	.:.:.	.:.:.	.:.:.	.:.:.	.:.:.	.:.:.	.:.:.	.:.:.	.:.:.	.:.:.	.:.:.	.:.:.	.:.:.	.:.:.	.:.:.	.:.:.	.:.:.	.:.:.	.:.:.	.:.:.	.:.:.	.:.:.	.:.:.	.:.:.	.:.:.	.:.:.	.:.:.	.:.:.	.:.:.	.:.:.	.:.:.	.:.:.	.:.:.	.:.:.	.:.:.	.:.:.	.:.:.	.:.:.	.:.:.	.:.:.	.:.:.	.:.:.	.:.:.	.:.:.	.:.:.	.:.:.	.:.:.	.:.:.	.:.:.	.:.:.	.:.:.	.:.:.	.:.:.	.:.:.	.:.:.	.:.:.	.:.:.	.:.:.	.:.:.	.:.:.	.:.:.	.:.:.	.:.:.	.:.:.	.:.:.	.:.:.	.:.:.	.:.:.	.:.:.	.:.:.	.:.:.	.:.:.	.:.:.	.:.:.	.:.:.	.:.:.	.:.:.	.:.:.	.:.:.	.:.:.	.:.:.	.:.:.	.:.:.	.:.:.	.:.:.	.:.:.	.:.:.	.:.:.	.:.:.	.:.:.	.:.:.	.:.:.	.:.:.	.:.:.	.:.:.	.:.:.	.:.:.	.:.:.	.:.:.	.:.:.	.:.:.	.:.:.	.:.:.	.:.:.	.:.:.	.:.:.	.:.:.	.:.:.	.:.:.	.:.:.	.:.:.	.:.:.	.:.:.	.:.:.	.:.:.	.:.:.	.:.:.	.:.:.	.:.:.	.:.:.	.:.:.	.:.:.	.:.:.	.:.:.	.:.:.	.:.:.	.:.:.	.:.:.	.:.:.	.:.:.	.:.:.	.:.:.	.:.:.	.:.:.	.:.:.	.:.:.	.:.:.	.:.:.	.:.:.	.:.:.	.:.:.	.:.:.	.:.:.	.:.:.	.:.:.	.:.:.	.:.:.	.:.:.	.:.:.	.:.:.	.:.:.	.:.:.	.:.:.	.:.:.
chrI	1127	.	G	<INS:ME>	.	PASS	SVTYPE=INS;STRAND=.;FAMILY=TY2	GT:END:RP_SUPPORT	.:.:.	.:.:.	.:.:.	.:.:.	.:.:.	.:.:.	.:.:.	.:.:.	.:.:.	.:.:.	.:.:.	.:.:.	.:.:.	.:.:.	.:.:.	.:.:.	.:.:.	.:.:.	.:.:.	.:.:.	.:.:.	.:.:.	.:.:.	.:.:.	.:.:.	.:.:.	.:.:.	.:.:.	.:.:.	.:.:.	.:.:.	.:.:.	.:.:.	.:.:.	.:.:.	.:.:.	1:1127:8	.:.:.	.:.:.	.:.:.	.:.:.	.:.:.	.:.:.	.:.:.	.:.:.	.:.:.	.:.:.	.:.:.	.:.:.	.:.:.	.:.:.	.:.:.	.:.:.	.:.:.	.:.:.	.:.:.	.:.:.	.:.:.	.:.:.	.:.:.	.:.:.	.:.:.	.:.:.	.:.:.	.:.:.	.:.:.	.:.:.	.:.:.	.:.:.	.:.:.	.:.:.	.:.:.	.:.:.	.:.:.	.:.:.	.:.:.	.:.:.	.:.:.	.:.:.	.:.:.	.:.:.	.:.:.	.:.:.	.:.:.	.:.:.	.:.:.	.:.:.	.:.:.	.:.:.	.:.:.	.:.:.	.:.:.	.:.:.	.:.:.	.:.:.	.:.:.	.:.:.	.:.:.	.:.:.	.:.:.	.:.:.	.:.:.	.:.:.	.:.:.	.:.:.	.:.:.	.:.:.	.:.:.	.:.:.	.:.:.	.:.:.	.:.:.	.:.:.	.:.:.	.:.:.	.:.:.	.:.:.	.:.:.	.:.:.	.:.:.	.:.:.	.:.:.	.:.:.	.:.:.	.:.:.	.:.:.	.:.:.	.:.:.	.:.:.	.:.:.	.:.:.	.:.:.	.:.:.	.:.:.	.:.:.	.:.:.	.:.:.	.:.:.	.:.:.	.:.:.	.:.:.	.:.:.	.:.:.	.:.:.	.:.:.	.:.:.	.:.:.	.:.:.	.:.:.	.:.:.	.:.:.	.:.:.	.:.:.	.:.:.	.:.:.	.:.:.	.:.:.	.:.:.	.:.:.	.:.:.	.:.:.	.:.:.	.:.:.	.:.:.	.:.:.	.:.:.	.:.:.	.:.:.	.:.:.	.:.:.	.:.:.	.:.:.	.:.:.	.:.:.	.:.:.	.:.:.	.:.:.	.:.:.	.:.:.	.:.:.	.:.:.	.:.:.	.:.:.	.:.:.	.:.:.	.:.:.	.:.:.	.:.:.	.:.:.	.:.:.	.:.:.	.:.:.	.:.:.	.:.:.	.:.:.	.:.:.	.:.:.	.:.:.	.:.:.	.:.:.	.:.:.	.:.:.	.:.:.	.:.:.	.:.:.	.:.:.	.:.:.	.:.:.	.:.:.	.:.:.	.:.:.	.:.:.	.:.:.	.:.:.	.:.:.	.:.:.	.:.:.	.:.:.	.:.:.	.:.:.	.:.:.	.:.:.	.:.:.	.:.:.	.:.:.	.:.:.	.:.:.	.:.:.	.:.:.	.:.:.	.:.:.	.:.:.	.:.:.	.:.:.	.:.:.	.:.:.	.:.:.	.:.:.	.:.:.	.:.:.	.:.:.	.:.:.	.:.:.	.:.:.	.:.:.	.:.:.	.:.:.	.:.:.	.:.:.	.:.:.	.:.:.	.:.:.	.:.:.	.:.:.	.:.:.	.:.:.	.:.:.	.:.:.	.:.:.	.:.:.	.:.:.	.:.:.	.:.:.	.:.:.	.:.:.	.:.:.	.:.:.	.:.:.	.:.:.	.:.:.	.:.:.	.:.:.	.:.:.	.:.:.	.:.:.	.:.:.	.:.:.	.:.:.	.:.:.	.:.:.	.:.:.	.:.:.	.:.:.	.:.:.	.:.:.	.:.:.	.:.:.	.:.:.	.:.:.	.:.:.	.:.:.	.:.:.	.:.:.	.:.:.	.:.:.	.:.:.	.:.:.	.:.:.	.:.:.	.:.:.	.:.:.	.:.:.	.:.:.	.:.:.	.:.:.	.:.:.	.:.:.	.:.:.	.:.:.	.:.:.	.:.:.	.:.:.	.:.:.	.:.:.	.:.:.	.:.:.	.:.:.	.:.:.	.:.:.	.:.:.	.:.:.	.:.:.	.:.:.	.:.:.	.:.:.	.:.:.	.:.:.	.:.:.	.:.:.	.:.:.	.:.:.	.:.:.	.:.:.	.:.:.	.:.:.	.:.:.	.:.:.	.:.:.	.:.:.	.:.:.	.:.:.	.:.:.	.:.:.	.:.:.	.:.:.	.:.:.	.:.:.	.:.:.	.:.:.	.:.:.	.:.:.	.:.:.	.:.:.	.:.:.	.:.:.	.:.:.	.:.:.	.:.:.	.:.:.	.:.:.	.:.:.	.:.:.	.:.:.	.:.:.	.:.:.	.:.:.	.:.:.	.:.:.	.:.:.	.:.:.	.:.:.	.:.:.	.:.:.	.:.:.	.:.:.	.:.:.	.:.:.	.:.:.	.:.:.	.:.:.	.:.:.	.:.:.	.:.:.	.:.:.	.:.:.	.:.:.	.:.:.	.:.:.	.:.:.	.:.:.	.:.:.	.:.:.	.:.:.	.:.:.	.:.:.	.:.:.	.:.:.	.:.:.	.:.:.	.:.:.	.:.:.	.:.:.	.:.:.	.:.:.	.:.:.	.:.:.	.:.:.	.:.:.	.:.:.	.:.:.	.:.:.	.:.:.	.:.:.	.:.:.	.:.:.	.:.:.	.:.:.	.:.:.	.:.:.	.:.:.	.:.:.	.:.:.	.:.:.	.:.:.	.:.:.	.:.:.	.:.:.	.:.:.	.:.:.	.:.:.	.:.:.	.:.:.	.:.:.	.:.:.	.:.:.	.:.:.	.:.:.	.:.:.	.:.:.	.:.:.	.:.:.	.:.:.	.:.:.	.:.:.	.:.:.	.:.:.	.:.:.	.:.:.	.:.:.	.:.:.	.:.:.	.:.:.	.:.:.	.:.:.	.:.:.	.:.:.	.:.:.	.:.:.	.:.:.	.:.:.	.:.:.	.:.:.	.:.:.	.:.:.	.:.:.	.:.:.	.:.:.	.:.:.	.:.:.	.:.:.	.:.:.	.:.:.	.:.:.	.:.:.	.:.:.	.:.:.	.:.:.	.:.:.	.:.:.	.:.:.	.:.:.	.:.:.	.:.:.	.:.:.	.:.:.	.:.:.	.:.:.	.:.:.	.:.:.	.:.:.	.:.:.	.:.:.	.:.:.	.:.:.	.:.:.	.:.:.	.:.:.	.:.:.	.:.:.	.:.:.	.:.:.	.:.:.	.:.:.	.:.:.	.:.:.	.:.:.	.:.:.	.:.:.	.:.:.	.:.:.	.:.:.	.:.:.	.:.:.	.:.:.	.:.:.	.:.:.	.:.:.	.:.:.	.:.:.	.:.:.	.:.:.	.:.:.	.:.:.	.:.:.	.:.:.	.:.:.	.:.:.	.:.:.	.:.:.	.:.:.	.:.:.	.:.:.	.:.:.	.:.:.	.:.:.	.:.:.	.:.:.	.:.:.	.:.:.	.:.:.	.:.:.	.:.:.	.:.:.	.:.:.	.:.:.	.:.:.	.:.:.	.:.:.	.:.:.	.:.:.	.:.:.	.:.:.	.:.:.	.:.:.	.:.:.	.:.:.	.:.:.	.:.:.	.:.:.	.:.:.	.:.:.	.:.:.	.:.:.	.:.:.	.:.:.	.:.:.	.:.:.	.:.:.	.:.:.	.:.:.	.:.:.	.:.:.	.:.:.	.:.:.	.:.:.	.:.:.	.:.:.	.:.:.	.:.:.	.:.:.	.:.:.	.:.:.	.:.:.	.:.:.	.:.:.	.:.:.	.:.:.	.:.:.	.:.:.	.:.:.	.:.:.	.:.:.	.:.:.	.:.:.	.:.:.	.:.:.	.:.:.	.:.:.	.:.:.	.:.:.	.:.:.	.:.:.	.:.:.	.:.:.	.:.:.	.:.:.	.:.:.	.:.:.	.:.:.	.:.:.	.:.:.	.:.:.	.:.:.	.:.:.	.:.:.	.:.:.	.:.:.	.:.:.	.:.:.	.:.:.	.:.:.	.:.:.	.:.:.	.:.:.	.:.:.	.:.:.	.:.:.	.:.:.	.:.:.	.:.:.	.:.:.	.:.:.	.:.:.	.:.:.	.:.:.	.:.:.	.:.:.	.:.:.	.:.:.	.:.:.	.:.:.	.:.:.	.:.:.	.:.:.	.:.:.	.:.:.	.:.:.	.:.:.	.:.:.	.:.:.	.:.:.	.:.:.	.:.:.	.:.:.	.:.:.	.:.:.	.:.:.	.:.:.	.:.:.	.:.:.	.:.:.	.:.:.	.:.:.	.:.:.	.:.:.	.:.:.	.:.:.	.:.:.	.:.:.	.:.:.	.:.:.	.:.:.	.:.:.	.:.:.	.:.:.	.:.:.	.:.:.	.:.:.	.:.:.	.:.:.	.:.:.	.:.:.	.:.:.	.:.:.	.:.:.	.:.:.	.:.:.	.:.:.	.:.:.	.:.:.	.:.:.	.:.:.	.:.:.	.:.:.	.:.:.	.:.:.	.:.:.	.:.:.	.:.:.	.:.:.	.:.:.	.:.:.	.:.:.	.:.:.	.:.:.	.:.:.	.:.:.	.:.:.	.:.:.	.:.:.	.:.:.	.:.:.	.:.:.	.:.:.	.:.:.	.:.:.	.:.:.	.:.:.	.:.:.	.:.:.	.:.:.	.:.:.	.:.:.	.:.:.	.:.:.	.:.:.	.:.:.	.:.:.	.:.:.	.:.:.	.:.:.	.:.:.	.:.:.	.:.:.	.:.:.	.:.:.	.:.:.	.:.:.	.:.:.	.:.:.	.:.:.	.:.:.	.:.:.	.:.:.	.:.:.	.:.:.	.:.:.	.:.:.	.:.:.	.:.:.	.:.:.	.:.:.	.:.:.	.:.:.	.:.:.	.:.:.	.:.:.	.:.:.	.:.:.	.:.:.	.:.:.	.:.:.	.:.:.	.:.:.	.:.:.	.:.:.	.:.:.	.:.:.	.:.:.	.:.:.	.:.:.	.:.:.	.:.:.	.:.:.	.:.:.	.:.:.	.:.:.	.:.:.	.:.:.	.:.:.	.:.:.	.:.:.	.:.:.	.:.:.	.:.:.	.:.:.	.:.:.	.:.:.	.:.:.	.:.:.	.:.:.	.:.:.	.:.:.	.:.:.	.:.:.	.:.:.	.:.:.	.:.:.	.:.:.	.:.:.	.:.:.	.:.:.	.:.:.	.:.:.	.:.:.	.:.:.	.:.:.	.:.:.	.:.:.	.:.:.	.:.:.	.:.:.	.:.:.	.:.:.	.:.:.	.:.:.	.:.:.	.:.:.	.:.:.	.:.:.	.:.:.	.:.:.	.:.:.	.:.:.	.:.:.	.:.:.	.:.:.	.:.:.	.:.:.	.:.:.	.:.:.	.:.:.	.:.:.	.:.:.	.:.:.	.:.:.	.:.:.	.:.:.	.:.:.	.:.:.	.:.:.	.:.:.	.:.:.	.:.:.	.:.:.	.:.:.	.:.:.	.:.:.	.:.:.	.:.:.	.:.:.	.:.:.	.:.:.	.:.:.	.:.:.	.:.:.	.:.:.	.:.:.	.:.:.	.:.:.	.:.:.	.:.:.	.:.:.	.:.:.	.:.:.	.:.:.	.:.:.	.:.:.	.:.:.	.:.:.	.:.:.	.:.:.	.:.:.	.:.:.	.:.:.	.:.:.	.:.:.	.:.:.	.:.:.	.:.:.	.:.:.	.:.:.	.:.:.	.:.:.	.:.:.	.:.:.	.:.:.	.:.:.	.:.:.	.:.:.	.:.:.	.:.:.	.:.:.	.:.:.	.:.:.	.:.:.	.:.:.	.:.:.	.:.:.	.:.:.	.:.:.	.:.:.	.:.:.	.:.:.	.:.:.	.:.:.	.:.:.	.:.:.	.:.:.	.:.:.	.:.:.	.:.:.	.:.:.	.:.:.	.:.:.	.:.:.	.:.:.	.:.:.	.:.:.	.:.:.	.:.:.	.:.:.	.:.:.	.:.:.	.:.:.	.:.:.	.:.:.	.:.:.	.:.:.	.:.:.	.:.:.	.:.:.	.:.:.	.:.:.	.:.:.	.:.:.	.:.:.	.:.:.	.:.:.	.:.:.	.:.:.	.:.:.	.:.:.	.:.:.	.:.:.	.:.:.	.:.:.	.:.:.	.:.:.	.:.:.	.:.:.	.:.:.	.:.:.	.:.:.	.:.:.	.:.:.	.:.:.	.:.:.	.:.:.	.:.:.	.:.:.	.:.:.	.:.:.	.:.:.	.:.:.	.:.:.	.:.:.	.:.:.	.:.:.	.:.:.	.:.:.	.:.:.	.:.:.	.:.:.	.:.:.	.:.:.	.:.:.	.:.:.	.:.:.	.:.:.	.:.:.	.:.:.	.:.:.	.:.:.	.:.:.	.:.:.	.:.:.	.:.:.	.:.:.	.:.:.	.:.:.	.:.:.	.:.:.	.:.:.	.:.:.	.:.:.	.:.:.	.:.:.	.:.:.	.:.:.	.:.:.	.:.:.	.:.:.	.:.:.	.:.:.	.:.:.	.:.:.	.:.:.	.:.:.	.:.:.	.:.:.
chrI	1128	.	T	<INS:ME>	.	PASS	SVTYPE=INS;STRAND=.;FAMILY=TY2	GT:END:RP_SUPPORT	.:.:.	.:.:.	.:.:.	.:.:.	.:.:.	.:.:.	.:.:.	.:.:.	.:.:.	.:.:.	.:.:.	.:.:.	.:.:.	.:.:.	.:.:.	.:.:.	.:.:.	.:.:.	.:.:.	.:.:.	.:.:.	.:.:.	.:.:.	.:.:.	.:.:.	.:.:.	.:.:.	.:.:.	.:.:.	.:.:.	.:.:.	.:.:.	.:.:.	.:.:.	.:.:.	.:.:.	.:.:.	.:.:.	.:.:.	.:.:.	.:.:.	.:.:.	.:.:.	.:.:.	.:.:.	.:.:.	.:.:.	.:.:.	.:.:.	.:.:.	.:.:.	.:.:.	.:.:.	.:.:.	.:.:.	.:.:.	.:.:.	.:.:.	.:.:.	.:.:.	.:.:.	.:.:.	.:.:.	.:.:.	.:.:.	.:.:.	.:.:.	.:.:.	.:.:.	.:.:.	.:.:.	.:.:.	.:.:.	.:.:.	.:.:.	.:.:.	.:.:.	.:.:.	.:.:.	.:.:.	.:.:.	.:.:.	.:.:.	.:.:.	.:.:.	.:.:.	.:.:.	.:.:.	.:.:.	.:.:.	.:.:.	.:.:.	.:.:.	.:.:.	.:.:.	.:.:.	.:.:.	.:.:.	.:.:.	.:.:.	.:.:.	.:.:.	.:.:.	.:.:.	.:.:.	.:.:.	.:.:.	.:.:.	.:.:.	.:.:.	.:.:.	.:.:.	.:.:.	.:.:.	.:.:.	.:.:.	.:.:.	.:.:.	.:.:.	.:.:.	.:.:.	.:.:.	.:.:.	.:.:.	.:.:.	.:.:.	.:.:.	.:.:.	.:.:.	.:.:.	.:.:.	.:.:.	.:.:.	.:.:.	.:.:.	.:.:.	.:.:.	.:.:.	.:.:.	.:.:.	.:.:.	.:.:.	.:.:.	.:.:.	.:.:.	.:.:.	.:.:.	.:.:.	.:.:.	.:.:.	.:.:.	.:.:.	.:.:.	.:.:.	.:.:.	.:.:.	.:.:.	.:.:.	.:.:.	.:.:.	.:.:.	.:.:.	.:.:.	.:.:.	.:.:.	.:.:.	.:.:.	.:.:.	.:.:.	.:.:.	.:.:.	.:.:.	.:.:.	.:.:.	.:.:.	.:.:.	.:.:.	.:.:.	.:.:.	.:.:.	.:.:.	.:.:.	.:.:.	.:.:.	.:.:.	.:.:.	.:.:.	.:.:.	.:.:.	.:.:.	.:.:.	.:.:.	.:.:.	.:.:.	.:.:.	.:.:.	.:.:.	.:.:.	.:.:.	.:.:.	.:.:.	.:.:.	.:.:.	.:.:.	.:.:.	.:.:.	.:.:.	.:.:.	.:.:.	.:.:.	.:.:.	.:.:.	.:.:.	.:.:.	.:.:.	.:.:.	.:.:.	.:.:.	.:.:.	.:.:.	.:.:.	.:.:.	.:.:.	.:.:.	.:.:.	.:.:.	.:.:.	.:.:.	.:.:.	.:.:.	.:.:.	.:.:.	.:.:.	.:.:.	.:.:.	.:.:.	.:.:.	.:.:.	.:.:.	.:.:.	.:.:.	.:.:.	.:.:.	.:.:.	.:.:.	.:.:.	.:.:.	.:.:.	.:.:.	.:.:.	.:.:.	.:.:.	.:.:.	.:.:.	.:.:.	.:.:.	.:.:.	.:.:.	.:.:.	.:.:.	.:.:.	.:.:.	.:.:.	.:.:.	.:.:.	.:.:.	.:.:.	.:.:.	.:.:.	.:.:.	.:.:.	.:.:.	.:.:.	.:.:.	.:.:.	.:.:.	.:.:.	.:.:.	.:.:.	.:.:.	.:.:.	.:.:.	.:.:.	.:.:.	.:.:.	.:.:.	.:.:.	.:.:.	.:.:.	.:.:.	.:.:.	.:.:.	.:.:.	.:.:.	.:.:.	.:.:.	.:.:.	.:.:.	.:.:.	.:.:.	.:.:.	.:.:.	.:.:.	.:.:.	.:.:.	.:.:.	.:.:.	.:.:.	.:.:.	.:.:.	.:.:.	.:.:.	.:.:.	.:.:.	.:.:.	.:.:.	.:.:.	.:.:.	.:.:.	.:.:.	.:.:.	.:.:.	.:.:.	.:.:.	.:.:.	.:.:.	.:.:.	.:.:.	.:.:.	.:.:.	.:.:.	.:.:.	.:.:.	.:.:.	.:.:.	.:.:.	.:.:.	.:.:.	.:.:.	.:.:.	.:.:.	.:.:.	.:.:.	.:.:.	.:.:.	.:.:.	.:.:.	.:.:.	.:.:.	.:.:.	.:.:.	.:.:.	.:.:.	.:.:.	.:.:.	.:.:.	.:.:.	.:.:.	.:.:.	.:.:.	.:.:.	.:.:.	.:.:.	.:.:.	.:.:.	.:.:.	.:.:.	.:.:.	.:.:.	.:.:.	.:.:.	.:.:.	.:.:.	.:.:.	.:.:.	.:.:.	.:.:.	.:.:.	.:.:.	.:.:.	.:.:.	.:.:.	.:.:.	.:.:.	.:.:.	.:.:.	.:.:.	.:.:.	.:.:.	.:.:.	.:.:.	.:.:.	.:.:.	.:.:.	.:.:.	.:.:.	.:.:.	.:.:.	.:.:.	.:.:.	.:.:.	.:.:.	.:.:.	.:.:.	.:.:.	.:.:.	.:.:.	.:.:.	.:.:.	.:.:.	.:.:.	.:.:.	.:.:.	.:.:.	.:.:.	.:.:.	.:.:.	.:.:.	.:.:.	.:.:.	.:.:.	.:.:.	.:.:.	.:.:.	.:.:.	.:.:.	.:.:.	.:.:.	.:.:.	.:.:.	.:.:.	.:.:.	.:.:.	.:.:.	.:.:.	.:.:.	.:.:.	.:.:.	.:.:.	.:.:.	.:.:.	.:.:.	.:.:.	.:.:.	.:.:.	.:.:.	.:.:.	.:.:.	.:.:.	.:.:.	.:.:.	.:.:.	.:.:.	.:.:.	.:.:.	.:.:.	.:.:.	.:.:.	.:.:.	.:.:.	.:.:.	.:.:.	.:.:.	.:.:.	.:.:.	.:.:.	.:.:.	.:.:.	.:.:.	.:.:.	.:.:.	.:.:.	.:.:.	.:.:.	.:.:.	.:.:.	.:.:.	.:.:.	.:.:.	.:.:.	.:.:.	.:.:.	.:.:.	.:.:.	.:.:.	.:.:.	.:.:.	.:.:.	.:.:.	.:.:.	.:.:.	.:.:.	.:.:.	.:.:.	.:.:.	.:.:.	.:.:.	.:.:.	.:.:.	.:.:.	.:.:.	.:.:.	.:.:.	.:.:.	.:.:.	.:.:.	.:.:.	.:.:.	.:.:.	.:.:.	.:.:.	.:.:.	.:.:.	.:.:.	.:.:.	.:.:.	.:.:.	.:.:.	.:.:.	.:.:.	.:.:.	.:.:.	.:.:.	.:.:.	.:.:.	.:.:.	.:.:.	.:.:.	.:.:.	.:.:.	.:.:.	.:.:.	.:.:.	.:.:.	.:.:.	.:.:.	.:.:.	.:.:.	.:.:.	.:.:.	.:.:.	.:.:.	.:.:.	.:.:.	.:.:.	.:.:.	.:.:.	.:.:.	.:.:.	.:.:.	.:.:.	.:.:.	.:.:.	.:.:.	.:.:.	.:.:.	.:.:.	.:.:.	.:.:.	.:.:.	.:.:.	.:.:.	.:.:.	.:.:.	.:.:.	.:.:.	.:.:.	.:.:.	.:.:.	.:.:.	.:.:.	.:.:.	.:.:.	.:.:.	.:.:.	.:.:.	.:.:.	.:.:.	.:.:.	.:.:.	.:.:.	.:.:.	.:.:.	.:.:.	.:.:.	.:.:.	.:.:.	.:.:.	.:.:.	.:.:.	.:.:.	.:.:.	.:.:.	.:.:.	.:.:.	.:.:.	.:.:.	.:.:.	.:.:.	.:.:.	.:.:.	.:.:.	.:.:.	.:.:.	.:.:.	1:1128:16	.:.:.	.:.:.	.:.:.	.:.:.	.:.:.	.:.:.	.:.:.	.:.:.	.:.:.	.:.:.	.:.:.	.:.:.	.:.:.	.:.:.	.:.:.	.:.:.	.:.:.	.:.:.	.:.:.	.:.:.	.:.:.	.:.:.	.:.:.	.:.:.	.:.:.	.:.:.	.:.:.	.:.:.	.:.:.	.:.:.	.:.:.	.:.:.	.:.:.	.:.:.	.:.:.	.:.:.	.:.:.	.:.:.	.:.:.	.:.:.	.:.:.	.:.:.	.:.:.	.:.:.	.:.:.	.:.:.	.:.:.	.:.:.	.:.:.	.:.:.	.:.:.	.:.:.	.:.:.	.:.:.	.:.:.	.:.:.	.:.:.	.:.:.	.:.:.	.:.:.	.:.:.	.:.:.	.:.:.	.:.:.	.:.:.	.:.:.	.:.:.	.:.:.	.:.:.	.:.:.	.:.:.	.:.:.	.:.:.	.:.:.	.:.:.	.:.:.	.:.:.	.:.:.	.:.:.	.:.:.	.:.:.	.:.:.	.:.:.	.:.:.	.:.:.	.:.:.	.:.:.	.:.:.	.:.:.	.:.:.	.:.:.	.:.:.	.:.:.	.:.:.	.:.:.	.:.:.	.:.:.	.:.:.	.:.:.	.:.:.	.:.:.	.:.:.	.:.:.	.:.:.	.:.:.	.:.:.	.:.:.	.:.:.	.:.:.	.:.:.	.:.:.	.:.:.	.:.:.	.:.:.	.:.:.	.:.:.	.:.:.	.:.:.	.:.:.	.:.:.	.:.:.	.:.:.	.:.:.	.:.:.	.:.:.	.:.:.	.:.:.	.:.:.	.:.:.	.:.:.	.:.:.	.:.:.	.:.:.	.:.:.	.:.:.	.:.:.	.:.:.	.:.:.	.:.:.	.:.:.	.:.:.	.:.:.	.:.:.	.:.:.	.:.:.	.:.:.	.:.:.	.:.:.	.:.:.	.:.:.	.:.:.	.:.:.	.:.:.	.:.:.	.:.:.	.:.:.	.:.:.	.:.:.	.:.:.	.:.:.	.:.:.	.:.:.	.:.:.	.:.:.	.:.:.	.:.:.	.:.:.	.:.:.	.:.:.	.:.:.	.:.:.	.:.:.	.:.:.	.:.:.	.:.:.	.:.:.	.:.:.	.:.:.	.:.:.	.:.:.	.:.:.	.:.:.	.:.:.	.:.:.	.:.:.	.:.:.	.:.:.	.:.:.	.:.:.	.:.:.	.:.:.	.:.:.	.:.:.	.:.:.	.:.:.	.:.:.	.:.:.	.:.:.	.:.:.	.:.:.	.:.:.	.:.:.	.:.:.	.:.:.	.:.:.	.:.:.	.:.:.	.:.:.	.:.:.	.:.:.	.:.:.	.:.:.	.:.:.	.:.:.	.:.:.	.:.:.	.:.:.	.:.:.	.:.:.	.:.:.	.:.:.	.:.:.	.:.:.	.:.:.	.:.:.	.:.:.	.:.:.	.:.:.	.:.:.	.:.:.	.:.:.	.:.:.	.:.:.	.:.:.	.:.:.	.:.:.	.:.:.	.:.:.	.:.:.	.:.:.	.:.:.	.:.:.	.:.:.	.:.:.	.:.:.	.:.:.	.:.:.	.:.:.	.:.:.	.:.:.	.:.:.	.:.:.	.:.:.	.:.:.	.:.:.	.:.:.	.:.:.	.:.:.	.:.:.	.:.:.	.:.:.	.:.:.	.:.:.	.:.:.	.:.:.	.:.:.	.:.:.	.:.:.	.:.:.	.:.:.	.:.:.	.:.:.	.:.:.	.:.:.	.:.:.	.:.:.	.:.:.	.:.:.	.:.:.	.:.:.	.:.:.	.:.:.	.:.:.	.:.:.	.:.:.	.:.:.	.:.:.	.:.:.	.:.:.	.:.:.	.:.:.	.:.:.	.:.:.	.:.:.	.:.:.	.:.:.	.:.:.	.:.:.	.:.:.	.:.:.	.:.:.	.:.:.	.:.:.	.:.:.	.:.:.	.:.:.	.:.:.	.:.:.	.:.:.	.:.:.	.:.:.	.:.:.	.:.:.	.:.:.	.:.:.	.:.:.	.:.:.	.:.:.	.:.:.	.:.:.	.:.:.	.:.:.	.:.:.	.:.:.	.:.:.	.:.:.	.:.:.	.:.:.	.:.:.	.:.:.	.:.:.	.:.:.	.:.:.	.:.:.	.:.:.	.:.:.	.:.:.	.:.:.	.:.:.	.:.:.	.:.:.	.:.:.	.:.:.	.:.:.	.:.:.	.:.:.	.:.:.	.:.:.	.:.:.	.:.:.	.:.:.	.:.:.	.:.:.	.:.:.	.:.:.	.:.:.	.:.:.	.:.:.	.:.:.	.:.:.	.:.:.	.:.:.	.:.:.	.:.:.	.:.:.	.:.:.	.:.:.	.:.:.	.:.:.	.:.:.	.:.:.	.:.:.	.:.:.	.:.:.	.:.:.	.:.:.	.:.:.	.:.:.	.:.:.	.:.:.	.:.:.	.:.:.	.:.:.	.:.:.	.:.:.	.:.:.	.:.:.	.:.:.	.:.:.	.:.:.	.:.:.	.:.:.	.:.:.	.:.:.	.:.:.	.:.:.	.:.:.	.:.:.	.:.:.	.:.:.	.:.:.	.:.:.	.:.:.	.:.:.	.:.:.
chrI	1131	.	T	<INS:ME>	.	PASS	SVTYPE=INS;STRAND=-;FAMILY=TY2	GT:END:RP_SUPPORT	.:.:.	.:.:.	.:.:.	.:.:.	.:.:.	.:.:.	.:.:.	.:.:.	.:.:.	.:.:.	.:.:.	.:.:.	.:.:.	.:.:.	.:.:.	.:.:.	.:.:.	.:.:.	.:.:.	.:.:.	.:.:.	.:.:.	.:.:.	.:.:.	.:.:.	.:.:.	.:.:.	.:.:.	.:.:.	.:.:.	.:.:.	.:.:.	.:.:.	.:.:.	.:.:.	.:.:.	.:.:.	.:.:.	.:.:.	.:.:.	.:.:.	.:.:.	.:.:.	.:.:.	.:.:.	.:.:.	.:.:.	.:.:.	.:.:.	.:.:.	.:.:.	.:.:.	.:.:.	.:.:.	.:.:.	.:.:.	.:.:.	.:.:.	.:.:.	.:.:.	.:.:.	.:.:.	.:.:.	.:.:.	.:.:.	.:.:.	.:.:.	.:.:.	.:.:.	.:.:.	.:.:.	.:.:.	.:.:.	.:.:.	.:.:.	.:.:.	.:.:.	.:.:.	.:.:.	.:.:.	.:.:.	.:.:.	.:.:.	.:.:.	.:.:.	.:.:.	.:.:.	.:.:.	.:.:.	.:.:.	.:.:.	.:.:.	.:.:.	.:.:.	.:.:.	.:.:.	.:.:.	.:.:.	.:.:.	.:.:.	.:.:.	.:.:.	.:.:.	.:.:.	.:.:.	.:.:.	.:.:.	.:.:.	.:.:.	.:.:.	.:.:.	.:.:.	.:.:.	.:.:.	.:.:.	.:.:.	.:.:.	.:.:.	.:.:.	.:.:.	.:.:.	.:.:.	.:.:.	.:.:.	.:.:.	.:.:.	.:.:.	.:.:.	.:.:.	.:.:.	.:.:.	.:.:.	.:.:.	.:.:.	.:.:.	.:.:.	.:.:.	.:.:.	.:.:.	.:.:.	.:.:.	.:.:.	.:.:.	.:.:.	.:.:.	.:.:.	.:.:.	.:.:.	.:.:.	.:.:.	.:.:.	.:.:.	.:.:.	.:.:.	.:.:.	.:.:.	.:.:.	.:.:.	.:.:.	.:.:.	.:.:.	.:.:.	.:.:.	.:.:.	.:.:.	.:.:.	.:.:.	.:.:.	.:.:.	.:.:.	.:.:.	.:.:.	.:.:.	.:.:.	.:.:.	.:.:.	.:.:.	.:.:.	.:.:.	.:.:.	.:.:.	.:.:.	.:.:.	.:.:.	.:.:.	.:.:.	.:.:.	.:.:.	.:.:.	.:.:.	.:.:.	.:.:.	.:.:.	.:.:.	.:.:.	.:.:.	.:.:.	.:.:.	.:.:.	.:.:.	.:.:.	.:.:.	.:.:.	.:.:.	.:.:.	.:.:.	.:.:.	.:.:.	.:.:.	.:.:.	.:.:.	.:.:.	.:.:.	.:.:.	.:.:.	.:.:.	.:.:.	.:.:.	.:.:.	.:.:.	.:.:.	.:.:.	.:.:.	.:.:.	.:.:.	.:.:.	.:.:.	.:.:.	.:.:.	.:.:.	.:.:.	.:.:.	.:.:.	.:.:.	.:.:.	.:.:.	.:.:.	.:.:.	.:.:.	.:.:.	.:.:.	.:.:.	.:.:.	.:.:.	.:.:.	.:.:.	.:.:.	.:.:.	.:.:.	.:.:.	.:.:.	.:.:.	.:.:.	.:.:.	.:.:.	.:.:.	.:.:.	.:.:.	.:.:.	.:.:.	.:.:.	.:.:.	.:.:.	.:.:.	.:.:.	.:.:.	.:.:.	.:.:.	.:.:.	.:.:.	.:.:.	.:.:.	.:.:.	.:.:.	.:.:.	.:.:.	.:.:.	.:.:.	.:.:.	.:.:.	.:.:.	.:.:.	.:.:.	.:.:.	.:.:.	.:.:.	.:.:.	.:.:.	.:.:.	.:.:.	.:.:.	.:.:.	.:.:.	.:.:.	.:.:.	.:.:.	.:.:.	.:.:.	.:.:.	.:.:.	.:.:.	.:.:.	.:.:.	.:.:.	.:.:.	.:.:.	.:.:.	.:.:.	.:.:.	.:.:.	.:.:.	.:.:.	.:.:.	.:.:.	.:.:.	.:.:.	.:.:.	.:.:.	.:.:.	.:.:.	.:.:.	.:.:.	.:.:.	.:.:.	.:.:.	.:.:.	.:.:.	.:.:.	.:.:.	.:.:.	.:.:.	.:.:.	.:.:.	.:.:.	.:.:.	.:.:.	.:.:.	.:.:.	.:.:.	.:.:.	.:.:.	.:.:.	.:.:.	.:.:.	.:.:.	.:.:.	.:.:.	.:.:.	.:.:.	.:.:.	.:.:.	.:.:.	.:.:.	.:.:.	.:.:.	.:.:.	.:.:.	.:.:.	.:.:.	.:.:.	.:.:.	.:.:.	.:.:.	.:.:.	.:.:.	.:.:.	.:.:.	.:.:.	.:.:.	.:.:.	.:.:.	.:.:.	.:.:.	.:.:.	.:.:.	.:.:.	.:.:.	.:.:.	.:.:.	.:.:.	.:.:.	.:.:.	.:.:.	.:.:.	.:.:.	.:.:.	.:.:.	.:.:.	.:.:.	.:.:.	.:.:.	.:.:.	.:.:.	.:.:.	.:.:.	.:.:.	.:.:.	.:.:.	.:.:.	.:.:.	.:.:.	.:.:.	.:.:.	.:.:.	.:.:.	.:.:.	.:.:.	.:.:.	.:.:.	.:.:.	.:.:.	.:.:.	.:.:.	.:.:.	.:.:.	.:.:.	.:.:.	.:.:.	.:.:.	.:.:.	.:.:.	.:.:.	.:.:.	.:.:.	.:.:.	.:.:.	.:.:.	.:.:.	.:.:.	.:.:.	.:.:.	.:.:.	.:.:.	.:.:.	.:.:.	.:.:.	.:.:.	.:.:.	.:.:.	.:.:.	.:.:.	.:.:.	.:.:.	.:.:.	.:.:.	.:.:.	.:.:.	.:.:.	.:.:.	.:.:.	.:.:.	.:.:.	.:.:.	.:.:.	.:.:.	.:.:.	.:.:.	.:.:.	.:.:.	.:.:.	.:.:.	.:.:.	.:.:.	.:.:.	.:.:.	.:.:.	.:.:.	.:.:.	.:.:.	.:.:.	.:.:.	.:.:.	.:.:.	.:.:.	.:.:.	.:.:.	.:.:.	.:.:.	.:.:.	.:.:.	.:.:.	.:.:.	.:.:.	.:.:.	.:.:.	.:.:.	.:.:.	.:.:.	.:.:.	.:.:.	.:.:.	.:.:.	.:.:.	.:.:.	.:.:.	.:.:.	.:.:.	.:.:.	.:.:.	.:.:.	.:.:.	.:.:.	.:.:.	.:.:.	.:.:.	.:.:.	.:.:.	.:.:.	.:.:.	.:.:.	.:.:.	.:.:.	.:.:.	.:.:.	.:.:.	.:.:.	.:.:.	.:.:.	.:.:.	.:.:.	.:.:.	.:.:.	.:.:.	.:.:.	.:.:.	.:.:.	.:.:.	.:.:.	.:.:.	.:.:.	.:.:.	.:.:.	.:.:.	.:.:.	.:.:.	.:.:.	.:.:.	.:.:.	.:.:.	.:.:.	.:.:.	.:.:.	.:.:.	.:.:.	.:.:.	.:.:.	.:.:.	.:.:.	.:.:.	.:.:.	.:.:.	.:.:.	.:.:.	.:.:.	.:.:.	.:.:.	.:.:.	.:.:.	.:.:.	.:.:.	.:.:.	.:.:.	.:.:.	.:.:.	.:.:.	.:.:.	.:.:.	.:.:.	.:.:.	.:.:.	.:.:.	.:.:.	.:.:.	.:.:.	.:.:.	.:.:.	.:.:.	.:.:.	.:.:.	.:.:.	.:.:.	.:.:.	.:.:.	.:.:.	.:.:.	.:.:.	.:.:.	.:.:.	.:.:.	.:.:.	.:.:.	.:.:.	.:.:.	.:.:.	.:.:.	.:.:.	.:.:.	.:.:.	.:.:.	.:.:.	.:.:.	.:.:.	.:.:.	.:.:.	.:.:.	.:.:.	.:.:.	.:.:.	.:.:.	.:.:.	.:.:.	.:.:.	.:.:.	.:.:.	.:.:.	.:.:.	.:.:.	.:.:.	.:.:.	.:.:.	.:.:.	.:.:.	.:.:.	.:.:.	.:.:.	.:.:.	.:.:.	.:.:.	.:.:.	.:.:.	.:.:.	.:.:.	.:.:.	.:.:.	.:.:.	.:.:.	.:.:.	.:.:.	.:.:.	.:.:.	.:.:.	.:.:.	.:.:.	.:.:.	.:.:.	.:.:.	.:.:.	.:.:.	.:.:.	.:.:.	.:.:.	.:.:.	.:.:.	.:.:.	.:.:.	.:.:.	.:.:.	.:.:.	.:.:.	.:.:.	.:.:.	.:.:.	.:.:.	.:.:.	.:.:.	.:.:.	.:.:.	.:.:.	.:.:.	.:.:.	.:.:.	.:.:.	.:.:.	.:.:.	.:.:.	.:.:.	.:.:.	.:.:.	.:.:.	.:.:.	.:.:.	.:.:.	.:.:.	.:.:.	.:.:.	.:.:.	.:.:.	.:.:.	.:.:.	.:.:.	.:.:.	.:.:.	.:.:.	.:.:.	.:.:.	.:.:.	.:.:.	.:.:.	.:.:.	.:.:.	.:.:.	.:.:.	.:.:.	.:.:.	.:.:.	.:.:.	.:.:.	.:.:.	.:.:.	.:.:.	.:.:.	.:.:.	.:.:.	.:.:.	.:.:.	.:.:.	.:.:.	.:.:.	.:.:.	.:.:.	.:.:.	.:.:.	.:.:.	.:.:.	.:.:.	.:.:.	.:.:.	.:.:.	.:.:.	.:.:.	.:.:.	.:.:.	.:.:.	.:.:.	.:.:.	.:.:.	.:.:.	.:.:.	.:.:.	.:.:.	.:.:.	.:.:.	.:.:.	.:.:.	.:.:.	.:.:.	.:.:.	.:.:.	.:.:.	.:.:.	.:.:.	.:.:.	.:.:.	.:.:.	.:.:.	.:.:.	.:.:.	.:.:.	.:.:.	.:.:.	.:.:.	.:.:.	.:.:.	.:.:.	.:.:.	.:.:.	.:.:.	.:.:.	.:.:.	.:.:.	.:.:.	.:.:.	.:.:.	.:.:.	.:.:.	1:1131:17	.:.:.	.:.:.	.:.:.	.:.:.	.:.:.	.:.:.	.:.:.	.:.:.	.:.:.	.:.:.	.:.:.	.:.:.	.:.:.	.:.:.	.:.:.	.:.:.	.:.:.	.:.:.	.:.:.	.:.:.	.:.:.	.:.:.	.:.:.	.:.:.	.:.:.	.:.:.	.:.:.	.:.:.	.:.:.	.:.:.	.:.:.	.:.:.	.:.:.	.:.:.	.:.:.	.:.:.	.:.:.	.:.:.	.:.:.	.:.:.	.:.:.	.:.:.	.:.:.	.:.:.	.:.:.	.:.:.	.:.:.	.:.:.	.:.:.	.:.:.	.:.:.	.:.:.	.:.:.	.:.:.	.:.:.	.:.:.	.:.:.	.:.:.	.:.:.	.:.:.	.:.:.	.:.:.	.:.:.	.:.:.	.:.:.	.:.:.	.:.:.	.:.:.	.:.:.	.:.:.	.:.:.	.:.:.	.:.:.	.:.:.	.:.:.	.:.:.	.:.:.	.:.:.	.:.:.	.:.:.	.:.:.	.:.:.	.:.:.	.:.:.	.:.:.	.:.:.	.:.:.	.:.:.	.:.:.	.:.:.	.:.:.	.:.:.	.:.:.	.:.:.	.:.:.	.:.:.	.:.:.	.:.:.	.:.:.	.:.:.	.:.:.	.:.:.	.:.:.	.:.:.	.:.:.	.:.:.	.:.:.	.:.:.	.:.:.	.:.:.	.:.:.	.:.:.	.:.:.	.:.:.	.:.:.	.:.:.	.:.:.	.:.:.	.:.:.	.:.:.	.:.:.	.:.:.	.:.:.	.:.:.	.:.:.	.:.:.	.:.:.	.:.:.	.:.:.	.:.:.	.:.:.	.:.:.	.:.:.	.:.:.	.:.:.	.:.:.	.:.:.	.:.:.	.:.:.	.:.:.	.:.:.	.:.:.	.:.:.	.:.:.	.:.:.	.:.:.	.:.:.	.:.:.	.:.:.	.:.:.	.:.:.	.:.:.	.:.:.	.:.:.	.:.:.	.:.:.	.:.:.	.:.:.	.:.:.	.:.:.	.:.:.	.:.:.	.:.:.	.:.:.	.:.:.	.:.:.	.:.:.	.:.:.	.:.:.	.:.:.	.:.:.	.:.:.	.:.:.	.:.:.	.:.:.	.:.:.	.:.:.	.:.:.	.:.:.	.:.:.	.:.:.	.:.:.	.:.:.	.:.:.	.:.:.	.:.:.	.:.:.	.:.:.	.:.:.	.:.:.	.:.:.	.:.:.	.:.:.	.:.:.	.:.:.	.:.:.	.:.:.	.:.:.	.:.:.	.:.:.	.:.:.	.:.:.	.:.:.	.:.:.	.:.:.	.:.:.	.:.:.	.:.:.	.:.:.	.:.:.	.:.:.	.:.:.	.:.:.	.:.:.	.:.:.	.:.:.	.:.:.	.:.:.	.:.:.	.:.:.	.:.:.	.:.:.	.:.:.	.:.:.	.:.:.	.:.:.	.:.:.	.:.:.	.:.:.	.:.:.	.:.:.	.:.:.	.:.:.	.:.:.	.:.:.
chrI	1131	.	T	<INS:ME>	.	PASS	SVTYPE=INS;STRAND=-;FAMILY=TY5	GT:END:RP_SUPPORT	.:.:.	.:.:.	.:.:.	.:.:.	.:.:.	.:.:.	.:.:.	.:.:.	.:.:.	.:.:.	.:.:.	.:.:.	.:.:.	.:.:.	.:.:.	.:.:.	.:.:.	.:.:.	.:.:.	.:.:.	.:.:.	.:.:.	.:.:.	.:.:.	.:.:.	.:.:.	.:.:.	.:.:.	.:.:.	.:.:.	.:.:.	.:.:.	.:.:.	.:.:.	.:.:.	.:.:.	.:.:.	.:.:.	.:.:.	.:.:.	.:.:.	.:.:.	.:.:.	.:.:.	.:.:.	.:.:.	.:.:.	.:.:.	.:.:.	.:.:.	.:.:.	.:.:.	.:.:.	.:.:.	.:.:.	.:.:.	.:.:.	.:.:.	.:.:.	.:.:.	.:.:.	.:.:.	.:.:.	.:.:.	.:.:.	.:.:.	.:.:.	.:.:.	.:.:.	.:.:.	.:.:.	.:.:.	.:.:.	.:.:.	.:.:.	.:.:.	.:.:.	.:.:.	.:.:.	.:.:.	.:.:.	.:.:.	.:.:.	.:.:.	.:.:.	.:.:.	.:.:.	.:.:.	.:.:.	.:.:.	.:.:.	.:.:.	.:.:.	.:.:.	.:.:.	.:.:.	.:.:.	.:.:.	.:.:.	.:.:.	.:.:.	.:.:.	.:.:.	.:.:.	.:.:.	.:.:.	.:.:.	.:.:.	.:.:.	.:.:.	.:.:.	.:.:.	.:.:.	.:.:.	.:.:.	.:.:.	.:.:.	.:.:.	.:.:.	.:.:.	.:.:.	.:.:.	.:.:.	.:.:.	.:.:.	.:.:.	.:.:.	.:.:.	.:.:.	.:.:.	.:.:.	.:.:.	.:.:.	.:.:.	.:.:.	.:.:.	.:.:.	.:.:.	.:.:.	.:.:.	.:.:.	.:.:.	.:.:.	.:.:.	.:.:.	.:.:.	.:.:.	.:.:.	.:.:.	.:.:.	.:.:.	.:.:.	.:.:.	.:.:.	.:.:.	.:.:.	.:.:.	.:.:.	.:.:.	.:.:.	.:.:.	.:.:.	.:.:.	.:.:.	.:.:.	.:.:.	.:.:.	.:.:.	.:.:.	.:.:.	.:.:.	.:.:.	.:.:.	.:.:.	.:.:.	.:.:.	.:.:.	.:.:.	.:.:.	.:.:.	.:.:.	.:.:.	.:.:.	.:.:.	.:.:.	.:.:.	.:.:.	.:.:.	.:.:.	.:.:.	.:.:.	.:.:.	.:.:.	.:.:.	.:.:.	.:.:.	.:.:.	.:.:.	.:.:.	.:.:.	.:.:.	.:.:.	.:.:.	.:.:.	.:.:.	.:.:.	.:.:.	.:.:.	.:.:.	.:.:.	.:.:.	.:.:.	.:.:.	.:.:.	.:.:.	.:.:.	.:.:.	.:.:.	.:.:.	.:.:.	.:.:.	.:.:.	.:.:.	.:.:.	.:.:.	.:.:.	.:.:.	.:.:.	.:.:.	.:.:.	.:.:.	.:.:.	.:.:.	.:.:.	.:.:.	.:.:.	.:.:.	.:.:.	.:.:.	.:.:.	.:.:.	.:.:.	.:.:.	.:.:.	.:.:.	.:.:.	.:.:.	.:.:.	.:.:.	.:.:.	.:.:.	.:.:.	.:.:.	.:.:.	.:.:.	.:.:.	.:.:.	.:.:.	.:.:.	.:.:.	.:.:.	.:.:.	.:.:.	.:.:.	.:.:.	.:.:.	.:.:.	.:.:.	.:.:.	.:.:.	.:.:.	.:.:.	.:.:.	.:.:.	.:.:.	.:.:.	.:.:.	.:.:.	.:.:.	.:.:.	.:.:.	.:.:.	.:.:.	.:.:.	.:.:.	.:.:.	.:.:.	.:.:.	.:.:.	.:.:.	.:.:.	.:.:.	.:.:.	.:.:.	.:.:.	.:.:.	.:.:.	.:.:.	.:.:.	.:.:.	.:.:.	.:.:.	.:.:.	.:.:.	.:.:.	.:.:.	.:.:.	.:.:.	.:.:.	.:.:.	.:.:.	.:.:.	.:.:.	.:.:.	.:.:.	.:.:.	.:.:.	.:.:.	.:.:.	.:.:.	.:.:.	.:.:.	.:.:.	.:.:.	.:.:.	.:.:.	.:.:.	.:.:.	.:.:.	.:.:.	.:.:.	.:.:.	.:.:.	.:.:.	.:.:.	.:.:.	.:.:.	.:.:.	.:.:.	.:.:.	.:.:.	.:.:.	.:.:.	.:.:.	.:.:.	.:.:.	.:.:.	.:.:.	.:.:.	.:.:.	.:.:.	.:.:.	.:.:.	.:.:.	.:.:.	.:.:.	.:.:.	.:.:.	.:.:.	.:.:.	.:.:.	.:.:.	.:.:.	.:.:.	.:.:.	.:.:.	.:.:.	.:.:.	.:.:.	.:.:.	.:.:.	.:.:.	.:.:.	.:.:.	.:.:.	.:.:.	.:.:.	.:.:.	.:.:.	.:.:.	.:.:.	.:.:.	.:.:.	.:.:.	.:.:.	.:.:.	.:.:.	.:.:.	.:.:.	.:.:.	.:.:.	.:.:.	.:.:.	.:.:.	.:.:.	.:.:.	.:.:.	.:.:.	.:.:.	.:.:.	.:.:.	.:.:.	.:.:.	.:.:.	.:.:.	.:.:.	.:.:.	.:.:.	.:.:.	.:.:.	.:.:.	.:.:.	.:.:.	.:.:.	.:.:.	.:.:.	.:.:.	.:.:.	.:.:.	.:.:.	.:.:.	.:.:.	.:.:.	.:.:.	.:.:.	.:.:.	.:.:.	.:.:.	.:.:.	.:.:.	.:.:.	.:.:.	.:.:.	.:.:.	.:.:.	.:.:.	.:.:.	.:.:.	.:.:.	.:.:.	.:.:.	.:.:.	.:.:.	.:.:.	.:.:.	.:.:.	.:.:.	.:.:.	.:.:.	.:.:.	.:.:.	.:.:.	.:.:.	.:.:.	.:.:.	.:.:.	.:.:.	.:.:.	.:.:.	.:.:.	.:.:.	.:.:.	.:.:.	.:.:.	.:.:.	.:.:.	.:.:.	.:.:.	.:.:.	.:.:.	.:.:.	.:.:.	.:.:.	.:.:.	.:.:.	.:.:.	.:.:.	.:.:.	.:.:.	.:.:.	.:.:.	.:.:.	.:.:.	.:.:.	.:.:.	.:.:.	.:.:.	.:.:.	.:.:.	.:.:.	.:.:.	.:.:.	.:.:.	.:.:.	.:.:.	.:.:.	.:.:.	.:.:.	.:.:.	.:.:.	.:.:.	.:.:.	.:.:.	.:.:.	.:.:.	.:.:.	.:.:.	.:.:.	.:.:.	.:.:.	.:.:.	.:.:.	.:.:.	.:.:.	.:.:.	.:.:.	.:.:.	.:.:.	.:.:.	.:.:.	.:.:.	.:.:.	.:.:.	.:.:.	.:.:.	.:.:.	.:.:.	.:.:.	.:.:.	.:.:.	.:.:.	.:.:.	.:.:.	.:.:.	.:.:.	.:.:.	.:.:.	.:.:.	.:.:.	.:.:.	.:.:.	.:.:.	.:.:.	.:.:.	.:.:.	.:.:.	.:.:.	.:.:.	.:.:.	.:.:.	.:.:.	.:.:.	.:.:.	.:.:.	.:.:.	.:.:.	.:.:.	.:.:.	.:.:.	.:.:.	.:.:.	.:.:.	.:.:.	.:.:.	.:.:.	.:.:.	.:.:.	.:.:.	.:.:.	.:.:.	.:.:.	.:.:.	.:.:.	.:.:.	.:.:.	.:.:.	.:.:.	.:.:.	.:.:.	.:.:.	.:.:.	.:.:.	.:.:.	.:.:.	.:.:.	.:.:.	.:.:.	.:.:.	.:.:.	.:.:.	.:.:.	.:.:.	1:1131:20	.:.:.	.:.:.	.:.:.	.:.:.	.:.:.	.:.:.	.:.:.	.:.:.	.:.:.	.:.:.	.:.:.	.:.:.	.:.:.	.:.:.	.:.:.	.:.:.	.:.:.	.:.:.	.:.:.	.:.:.	.:.:.	.:.:.	.:.:.	.:.:.	.:.:.	.:.:.	.:.:.	.:.:.	.:.:.	.:.:.	.:.:.	.:.:.	.:.:.	.:.:.	.:.:.	.:.:.	.:.:.	.:.:.	.:.:.	.:.:.	.:.:.	.:.:.	.:.:.	.:.:.	.:.:.	.:.:.	.:.:.	.:.:.	.:.:.	.:.:.	.:.:.	.:.:.	.:.:.	.:.:.	.:.:.	.:.:.	.:.:.	.:.:.	.:.:.	.:.:.	.:.:.	.:.:.	.:.:.	.:.:.	.:.:.	.:.:.	.:.:.	.:.:.	.:.:.	.:.:.	.:.:.	.:.:.	.:.:.	.:.:.	.:.:.	.:.:.	.:.:.	.:.:.	.:.:.	.:.:.	.:.:.	.:.:.	.:.:.	.:.:.	.:.:.	.:.:.	.:.:.	.:.:.	.:.:.	.:.:.	.:.:.	.:.:.	.:.:.	.:.:.	.:.:.	.:.:.	.:.:.	.:.:.	.:.:.	.:.:.	.:.:.	.:.:.	.:.:.	.:.:.	.:.:.	.:.:.	.:.:.	.:.:.	.:.:.	.:.:.	.:.:.	.:.:.	.:.:.	.:.:.	.:.:.	.:.:.	.:.:.	.:.:.	.:.:.	.:.:.	.:.:.	.:.:.	.:.:.	.:.:.	.:.:.	.:.:.	.:.:.	.:.:.	.:.:.	.:.:.	.:.:.	.:.:.	.:.:.	.:.:.	.:.:.	.:.:.	.:.:.	.:.:.	.:.:.	.:.:.	.:.:.	.:.:.	.:.:.	.:.:.	.:.:.	.:.:.	.:.:.	.:.:.	.:.:.	.:.:.	.:.:.	.:.:.	.:.:.	.:.:.	.:.:.	.:.:.	.:.:.	.:.:.	.:.:.	.:.:.	.:.:.	.:.:.	.:.:.	.:.:.	.:.:.	.:.:.	.:.:.	.:.:.	.:.:.	.:.:.	.:.:.	.:.:.	.:.:.	.:.:.	.:.:.	.:.:.	.:.:.	.:.:.	.:.:.	.:.:.	.:.:.	.:.:.	.:.:.	.:.:.	.:.:.	.:.:.	.:.:.	.:.:.	.:.:.	.:.:.	.:.:.	.:.:.	.:.:.	.:.:.	.:.:.	.:.:.	.:.:.	.:.:.	.:.:.	.:.:.	.:.:.	.:.:.	.:.:.	.:.:.	.:.:.	.:.:.	.:.:.	.:.:.	.:.:.	.:.:.	.:.:.	.:.:.	.:.:.	.:.:.	.:.:.	.:.:.	.:.:.	.:.:.	.:.:.	.:.:.	.:.:.	.:.:.	.:.:.	.:.:.	.:.:.	.:.:.	.:.:.	.:.:.	.:.:.	.:.:.	.:.:.	.:.:.	.:.:.	.:.:.	.:.:.	.:.:.	.:.:.	.:.:.	.:.:.	.:.:.	.:.:.	.:.:.	.:.:.	.:.:.	.:.:.	.:.:.	.:.:.	.:.:.	.:.:.	.:.:.	.:.:.	.:.:.	.:.:.	.:.:.	.:.:.	.:.:.	.:.:.	.:.:.	.:.:.	.:.:.	.:.:.	.:.:.	.:.:.	.:.:.	.:.:.	.:.:.	.:.:.	.:.:.	.:.:.	.:.:.	.:.:.	.:.:.	.:.:.	.:.:.	.:.:.	.:.:.	.:.:.	.:.:.	.:.:.	.:.:.	.:.:.	.:.:.	.:.:.	.:.:.	.:.:.	.:.:.	.:.:.	.:.:.	.:.:.	.:.:.	.:.:.	.:.:.	.:.:.	.:.:.	.:.:.	.:.:.	.:.:.	.:.:.	.:.:.	.:.:.	.:.:.	.:.:.	.:.:.	.:.:.	.:.:.	.:.:.	.:.:.	.:.:.	.:.:.	.:.:.	.:.:.	.:.:.	.:.:.	.:.:.	.:.:.	.:.:.	.:.:.	.:.:.	.:.:.	.:.:.	.:.:.	.:.:.	.:.:.	.:.:.	.:.:.	.:.:.	.:.:.	.:.:.	.:.:.	.:.:.	.:.:.	.:.:.	.:.:.	.:.:.	.:.:.	.:.:.	.:.:.	.:.:.	.:.:.	.:.:.	.:.:.	.:.:.	.:.:.	.:.:.	.:.:.	.:.:.	.:.:.	.:.:.	.:.:.	.:.:.	.:.:.	.:.:.	.:.:.	.:.:.	.:.:.	.:.:.	.:.:.	.:.:.	.:.:.	.:.:.	.:.:.	.:.:.	.:.:.	.:.:.	.:.:.	.:.:.	.:.:.	.:.:.	.:.:.	.:.:.	.:.:.	.:.:.	.:.:.	.:.:.	.:.:.	.:.:.	.:.:.	.:.:.	.:.:.	.:.:.	.:.:.	.:.:.	.:.:.	.:.:.	.:.:.	.:.:.	.:.:.	.:.:.	.:.:.	.:.:.	.:.:.	.:.:.	.:.:.	.:.:.	.:.:.	.:.:.	.:.:.	.:.:.	.:.:.	.:.:.	.:.:.	.:.:.	.:.:.	.:.:.	.:.:.	.:.:.	.:.:.	.:.:.	.:.:.	.:.:.	.:.:.	.:.:.	.:.:.	.:.:.	.:.:.	.:.:.	.:.:.	.:.:.
chrI	1134	.	G	<INS:ME>	.	PASS	SVTYPE=INS;STRAND=-;FAMILY=TY2	GT:END:RP_SUPPORT	.:.:.	.:.:.	.:.:.	.:.:.	.:.:.	.:.:.	.:.:.	.:.:.	.:.:.	.:.:.	.:.:.	.:.:.	.:.:.	.:.:.	.:.:.	.:.:.	.:.:.	.:.:.	.:.:.	.:.:.	.:.:.	.:.:.	.:.:.	.:.:.	.:.:.	.:.:.	.:.:.	.:.:.	.:.:.	.:.:.	.:.:.	.:.:.	.:.:.	.:.:.	.:.:.	.:.:.	.:.:.	.:.:.	.:.:.	.:.:.	.:.:.	.:.:.	.:.:.	.:.:.	.:.:.	.:.:.	.:.:.	.:.:.	.:.:.	.:.:.	.:.:.	.:.:.	.:.:.	.:.:.	.:.:.	.:.:.	.:.:.	.:.:.	.:.:.	.:.:.	.:.:.	.:.:.	.:.:.	.:.:.	.:.:.	.:.:.	.:.:.	.:.:.	.:.:.	.:.:.	.:.:.	.:.:.	.:.:.	.:.:.	.:.:.	.:.:.	.:.:.	.:.:.	.:.:.	.:.:.	.:.:.	.:.:.	.:.:.	.:.:.	.:.:.	.:.:.	.:.:.	.:.:.	.:.:.	.:.:.	.:.:.	.:.:.	.:.:.	.:.:.	.:.:.	.:.:.	.:.:.	.:.:.	.:.:.	1:1134:5	.:.:.	.:.:.	.:.:.	.:.:.	.:.:.	.:.:.	.:.:.	.:.:.	.:.:.	.:.:.	.:.:.	.:.:.	.:.:.	.:.:.	.:.:.	.:.:.	.:.:.	.:.:.	.:.:.	.:.:.	.:.:.	.:.:.	.:.:.	.:.:.	.:.:.	.:.:.	.:.:.	.:.:.	.:.:.	.:.:.	.:.:.	.:.:.	.:.:.	.:.:.	.:.:.	.:.:.	.:.:.	.:.:.	.:.:.	.:.:.	.:.:.	.:.:.	.:.:.	.:.:.	.:.:.	.:.:.	.:.:.	.:.:.	.:.:.	.:.:.	.:.:.	.:.:.	.:.:.	.:.:.	.:.:.	.:.:.	.:.:.	.:.:.	.:.:.	.:.:.	.:.:.	.:.:.	.:.:.	.:.:.	.:.:.	.:.:.	.:.:.	.:.:.	.:.:.	.:.:.	.:.:.	.:.:.	.:.:.	.:.:.	.:.:.	.:.:.	.:.:.	.:.:.	.:.:.	.:.:.	.:.:.	.:.:.	.:.:.	.:.:.	.:.:.	.:.:.	.:.:.	.:.:.	.:.:.	.:.:.	.:.:.	.:.:.	.:.:.	.:.:.	.:.:.	.:.:.	.:.:.	.:.:.	.:.:.	.:.:.	.:.:.	.:.:.	.:.:.	.:.:.	.:.:.	.:.:.	.:.:.	.:.:.	.:.:.	.:.:.	.:.:.	.:.:.	.:.:.	.:.:.	.:.:.	.:.:.	.:.:.	.:.:.	.:.:.	.:.:.	.:.:.	.:.:.	.:.:.	.:.:.	.:.:.	.:.:.	.:.:.	.:.:.	.:.:.	.:.:.	.:.:.	.:.:.	.:.:.	.:.:.	.:.:.	.:.:.	.:.:.	.:.:.	.:.:.	.:.:.	.:.:.	.:.:.	.:.:.	.:.:.	.:.:.	.:.:.	.:.:.	.:.:.	.:.:.	.:.:.	.:.:.	.:.:.	.:.:.	.:.:.	.:.:.	.:.:.	.:.:.	.:.:.	.:.:.	.:.:.	.:.:.	.:.:.	.:.:.	.:.:.	.:.:.	.:.:.	.:.:.	.:.:.	.:.:.	.:.:.	.:.:.	.:.:.	.:.:.	.:.:.	.:.:.	.:.:.	.:.:.	.:.:.	.:.:.	.:.:.	.:.:.	.:.:.	.:.:.	.:.:.	.:.:.	.:.:.	.:.:.	.:.:.	.:.:.	.:.:.	.:.:.	.:.:.	.:.:.	.:.:.	.:.:.	.:.:.	.:.:.	.:.:.	.:.:.	.:.:.	.:.:.	.:.:.	.:.:.	.:.:.	.:.:.	.:.:.	.:.:.	.:.:.	.:.:.	.:.:.	.:.:.	.:.:.	.:.:.	.:.:.	.:.:.	.:.:.	.:.:.	.:.:.	.:.:.	.:.:.	.:.:.	.:.:.	.:.:.	.:.:.	.:.:.	.:.:.	.:.:.	.:.:.	.:.:.	.:.:.	.:.:.	.:.:.	.:.:.	.:.:.	.:.:.	.:.:.	.:.:.	.:.:.	.:.:.	.:.:.	.:.:.	.:.:.	.:.:.	.:.:.	.:.:.	.:.:.	.:.:.	.:.:.	.:.:.	.:.:.	.:.:.	.:.:.	.:.:.	.:.:.	.:.:.	.:.:.	.:.:.	.:.:.	.:.:.	.:.:.	.:.:.	.:.:.	.:.:.	.:.:.	.:.:.	.:.:.	.:.:.	.:.:.	.:.:.	.:.:.	.:.:.	.:.:.	.:.:.	.:.:.	.:.:.	.:.:.	.:.:.	.:.:.	.:.:.	.:.:.	.:.:.	.:.:.	.:.:.	.:.:.	.:.:.	.:.:.	.:.:.	.:.:.	.:.:.	.:.:.	.:.:.	.:.:.	.:.:.	.:.:.	.:.:.	.:.:.	.:.:.	.:.:.	.:.:.	.:.:.	.:.:.	.:.:.	.:.:.	.:.:.	.:.:.	.:.:.	.:.:.	.:.:.	.:.:.	.:.:.	.:.:.	.:.:.	.:.:.	.:.:.	.:.:.	.:.:.	.:.:.	.:.:.	.:.:.	.:.:.	.:.:.	.:.:.	.:.:.	.:.:.	.:.:.	.:.:.	.:.:.	.:.:.	.:.:.	.:.:.	.:.:.	.:.:.	.:.:.	.:.:.	.:.:.	.:.:.	.:.:.	.:.:.	.:.:.	.:.:.	.:.:.	.:.:.	.:.:.	.:.:.	.:.:.	.:.:.	.:.:.	.:.:.	.:.:.	.:.:.	.:.:.	.:.:.	.:.:.	.:.:.	.:.:.	.:.:.	.:.:.	.:.:.	.:.:.	.:.:.	.:.:.	.:.:.	.:.:.	.:.:.	.:.:.	.:.:.	.:.:.	.:.:.	.:.:.	.:.:.	.:.:.	.:.:.	.:.:.	.:.:.	.:.:.	.:.:.	.:.:.	.:.:.	.:.:.	.:.:.	.:.:.	.:.:.	.:.:.	.:.:.	.:.:.	.:.:.	.:.:.	.:.:.	.:.:.	.:.:.	.:.:.	.:.:.	.:.:.	.:.:.	.:.:.	.:.:.	.:.:.	.:.:.	.:.:.	.:.:.	.:.:.	.:.:.	.:.:.	.:.:.	.:.:.	.:.:.	.:.:.	.:.:.	.:.:.	.:.:.	.:.:.	.:.:.	.:.:.	.:.:.	.:.:.	.:.:.	.:.:.	.:.:.	.:.:.	.:.:.	.:.:.	.:.:.	.:.:.	.:.:.	.:.:.	.:.:.	.:.:.	.:.:.	.:.:.	.:.:.	.:.:.	.:.:.	.:.:.	.:.:.	.:.:.	.:.:.	.:.:.	.:.:.	.:.:.	.:.:.	.:.:.	.:.:.	.:.:.	.:.:.	.:.:.	.:.:.	.:.:.	.:.:.	.:.:.	.:.:.	.:.:.	.:.:.	.:.:.	.:.:.	.:.:.	.:.:.	.:.:.	.:.:.	.:.:.	.:.:.	.:.:.	.:.:.	.:.:.	.:.:.	.:.:.	.:.:.	.:.:.	.:.:.	.:.:.	.:.:.	.:.:.	.:.:.	.:.:.	.:.:.	.:.:.	.:.:.	.:.:.	.:.:.	.:.:.	.:.:.	.:.:.	.:.:.	.:.:.	.:.:.	.:.:.	.:.:.	.:.:.	.:.:.	.:.:.	.:.:.	.:.:.	.:.:.	.:.:.	.:.:.	.:.:.	.:.:.	.:.:.	.:.:.	.:.:.	.:.:.	.:.:.	.:.:.	.:.:.	.:.:.	.:.:.	.:.:.	.:.:.	.:.:.	.:.:.	.:.:.	.:.:.	.:.:.	.:.:.	.:.:.	.:.:.	.:.:.	.:.:.	.:.:.	.:.:.	.:.:.	.:.:.	.:.:.	.:.:.	.:.:.	.:.:.	.:.:.	.:.:.	.:.:.	.:.:.	.:.:.	.:.:.	.:.:.	.:.:.	.:.:.	.:.:.	.:.:.	.:.:.	.:.:.	.:.:.	.:.:.	.:.:.	.:.:.	.:.:.	.:.:.	.:.:.	.:.:.	.:.:.	.:.:.	.:.:.	.:.:.	.:.:.	.:.:.	.:.:.	.:.:.	.:.:.	.:.:.	.:.:.	.:.:.	.:.:.	.:.:.	.:.:.	.:.:.	.:.:.	.:.:.	.:.:.	.:.:.	.:.:.	.:.:.	.:.:.	.:.:.	.:.:.	.:.:.	.:.:.	.:.:.	.:.:.	.:.:.	.:.:.	.:.:.	.:.:.	.:.:.	.:.:.	.:.:.	.:.:.	.:.:.	.:.:.	.:.:.	.:.:.	.:.:.	.:.:.	.:.:.	.:.:.	.:.:.	.:.:.	.:.:.	.:.:.	.:.:.	.:.:.	.:.:.	.:.:.	.:.:.	.:.:.	.:.:.	.:.:.	.:.:.	.:.:.	.:.:.	.:.:.	.:.:.	.:.:.	.:.:.	.:.:.	.:.:.	.:.:.	.:.:.	.:.:.	.:.:.	.:.:.	.:.:.	.:.:.	.:.:.	.:.:.	.:.:.	.:.:.	.:.:.	.:.:.	.:.:.	.:.:.	.:.:.	.:.:.	.:.:.	.:.:.	.:.:.	.:.:.	.:.:.	.:.:.	.:.:.	.:.:.	.:.:.	.:.:.	.:.:.	.:.:.	.:.:.	.:.:.	.:.:.	.:.:.	.:.:.	.:.:.	.:.:.	.:.:.	.:.:.	.:.:.	.:.:.	.:.:.	.:.:.	.:.:.	.:.:.	.:.:.	.:.:.	.:.:.	.:.:.	.:.:.	.:.:.	.:.:.	.:.:.	.:.:.	.:.:.	.:.:.	.:.:.	.:.:.	.:.:.	.:.:.	.:.:.	.:.:.	.:.:.	.:.:.	.:.:.	.:.:.	.:.:.	.:.:.	.:.:.	.:.:.	.:.:.	.:.:.	.:.:.	.:.:.	.:.:.	.:.:.	.:.:.	.:.:.	.:.:.	.:.:.	.:.:.	.:.:.	.:.:.	.:.:.	.:.:.	.:.:.	.:.:.	.:.:.	.:.:.	.:.:.	.:.:.	.:.:.	.:.:.	.:.:.	.:.:.	.:.:.	.:.:.	.:.:.	.:.:.	.:.:.	.:.:.	.:.:.	.:.:.	.:.:.	.:.:.	.:.:.	.:.:.	.:.:.	.:.:.	.:.:.	.:.:.	.:.:.	.:.:.	.:.:.	.:.:.	.:.:.	.:.:.	.:.:.	.:.:.	.:.:.	.:.:.	.:.:.	.:.:.	.:.:.	.:.:.	.:.:.	.:.:.	.:.:.	.:.:.	.:.:.	.:.:.	.:.:.	.:.:.	.:.:.	.:.:.	.:.:.	.:.:.	.:.:.	.:.:.	.:.:.	.:.:.	.:.:.	.:.:.	.:.:.	.:.:.	.:.:.	.:.:.	.:.:.	.:.:.	.:.:.	.:.:.	.:.:.	.:.:.	.:.:.	.:.:.	.:.:.	.:.:.	.:.:.	.:.:.	.:.:.	.:.:.	.:.:.	.:.:.	.:.:.	.:.:.	.:.:.	.:.:.	.:.:.	.:.:.	.:.:.	.:.:.	.:.:.	.:.:.	.:.:.	.:.:.	.:.:.	.:.:.	.:.:.	.:.:.	.:.:.	.:.:.	.:.:.	.:.:.	.:.:.	.:.:.	.:.:.	.:.:.	.:.:.	.:.:.	.:.:.	.:.:.	.:.:.	.:.:.	.:.:.	.:.:.	.:.:.	.:.:.	.:.:.	.:.:.	.:.:.	.:.:.	.:.:.	.:.:.	.:.:.	.:.:.	.:.:.	.:.:.	.:.:.	.:.:.	.:.:.	.:.:.	.:.:.	.:.:.	.:.:.	.:.:.	.:.:.	.:.:.	.:.:.	.:.:.	.:.:.	.:.:.	.:.:.	.:.:.	.:.:.	.:.:.	.:.:.	.:.:.	.:.:.	.:.:.	.:.:.	.:.:.	.:.:.	.:.:.	.:.:.	.:.:.	.:.:.	.:.:.	.:.:.	.:.:.	.:.:.	.:.:.	.:.:.	.:.:.	.:.:.	.:.:.	.:.:.	.:.:.	.:.:.	.:.:.	.:.:.	.:.:.	.:.:.	.:.:.	.:.:.	.:.:.	.:.:.	.:.:.	.:.:.	.:.:.	.:.:.	.:.:.	.:.:.	.:.:.	.:.:.	.:.:.	.:.:.	.:.:.	.:.:.	.:.:.	.:.:.	.:.:.	.:.:.	.:.:.	.:.:.	.:.:.	.:.:.	.:.:.	.:.:.	.:.:.	.:.:.	.:.:.	.:.:.	.:.:.	.:.:.	.:.:.	.:.:.	.:.:.	.:.:.	.:.:.	.:.:.	.:.:.	.:.:.	.:.:.	.:.:.	.:.:.	.:.:.	.:.:.	.:.:.	.:.:.	.:.:.
chrI	1138	.	G	<INS:ME>	.	PASS	SVTYPE=INS;STRAND=-;FAMILY=TY2	GT:END:RP_SUPPORT	.:.:.	.:.:.	.:.:.	.:.:.	.:.:.	.:.:.	.:.:.	.:.:.	.:.:.	.:.:.	.:.:.	.:.:.	.:.:.	.:.:.	.:.:.	.:.:.	.:.:.	.:.:.	.:.:.	.:.:.	.:.:.	.:.:.	.:.:.	.:.:.	.:.:.	.:.:.	.:.:.	.:.:.	.:.:.	.:.:.	.:.:.	.:.:.	.:.:.	.:.:.	.:.:.	.:.:.	.:.:.	.:.:.	.:.:.	.:.:.	.:.:.	.:.:.	.:.:.	.:.:.	.:.:.	.:.:.	.:.:.	.:.:.	.:.:.	.:.:.	.:.:.	.:.:.	.:.:.	.:.:.	.:.:.	.:.:.	.:.:.	.:.:.	.:.:.	.:.:.	.:.:.	.:.:.	.:.:.	.:.:.	.:.:.	.:.:.	.:.:.	.:.:.	.:.:.	.:.:.	.:.:.	.:.:.	.:.:.	.:.:.	.:.:.	.:.:.	.:.:.	.:.:.	.:.:.	.:.:.	.:.:.	.:.:.	.:.:.	.:.:.	.:.:.	.:.:.	.:.:.	.:.:.	.:.:.	.:.:.	.:.:.	.:.:.	.:.:.	.:.:.	.:.:.	.:.:.	.:.:.	.:.:.	.:.:.	.:.:.	.:.:.	.:.:.	.:.:.	.:.:.	.:.:.	.:.:.	.:.:.	.:.:.	.:.:.	.:.:.	.:.:.	.:.:.	.:.:.	.:.:.	.:.:.	.:.:.	.:.:.	.:.:.	.:.:.	1:1138:14	.:.:.	.:.:.	.:.:.	.:.:.	.:.:.	.:.:.	.:.:.	.:.:.	.:.:.	.:.:.	.:.:.	.:.:.	.:.:.	.:.:.	.:.:.	.:.:.	.:.:.	.:.:.	.:.:.	.:.:.	.:.:.	.:.:.	.:.:.	.:.:.	.:.:.	.:.:.	.:.:.	.:.:.	.:.:.	.:.:.	.:.:.	.:.:.	.:.:.	.:.:.	.:.:.	.:.:.	.:.:.	.:.:.	.:.:.	.:.:.	.:.:.	.:.:.	.:.:.	.:.:.	.:.:.	.:.:.	.:.:.	.:.:.	.:.:.	.:.:.	.:.:.	.:.:.	.:.:.	.:.:.	.:.:.	.:.:.	.:.:.	.:.:.	.:.:.	.:.:.	.:.:.	.:.:.	.:.:.	.:.:.	.:.:.	.:.:.	.:.:.	.:.:.	.:.:.	.:.:.	.:.:.	.:.:.	.:.:.	.:.:.	.:.:.	.:.:.	.:.:.	.:.:.	.:.:.	.:.:.	.:.:.	.:.:.	.:.:.	.:.:.	.:.:.	.:.:.	.:.:.	.:.:.	.:.:.	.:.:.	.:.:.	.:.:.	.:.:.	.:.:.	.:.:.	.:.:.	.:.:.	.:.:.	.:.:.	.:.:.	.:.:.	.:.:.	.:.:.	.:.:.	.:.:.	.:.:.	.:.:.	.:.:.	.:.:.	.:.:.	.:.:.	.:.:.	.:.:.	.:.:.	.:.:.	.:.:.	.:.:.	.:.:.	.:.:.	.:.:.	.:.:.	.:.:.	.:.:.	.:.:.	.:.:.	.:.:.	.:.:.	.:.:.	.:.:.	.:.:.	.:.:.	.:.:.	.:.:.	.:.:.	.:.:.	.:.:.	.:.:.	.:.:.	.:.:.	.:.:.	.:.:.	.:.:.	.:.:.	.:.:.	.:.:.	.:.:.	.:.:.	.:.:.	.:.:.	.:.:.	.:.:.	.:.:.	.:.:.	.:.:.	.:.:.	.:.:.	.:.:.	.:.:.	.:.:.	.:.:.	.:.:.	.:.:.	.:.:.	.:.:.	.:.:.	.:.:.	.:.:.	.:.:.	.:.:.	.:.:.	.:.:.	.:.:.	.:.:.	.:.:.	.:.:.	.:.:.	.:.:.	.:.:.	.:.:.	.:.:.	.:.:.	.:.:.	.:.:.	.:.:.	.:.:.	.:.:.	.:.:.	.:.:.	.:.:.	.:.:.	.:.:.	.:.:.	.:.:.	.:.:.	.:.:.	.:.:.	.:.:.	.:.:.	.:.:.	.:.:.	.:.:.	.:.:.	.:.:.	.:.:.	.:.:.	.:.:.	.:.:.	.:.:.	.:.:.	.:.:.	.:.:.	.:.:.	.:.:.	.:.:.	.:.:.	.:.:.	.:.:.	.:.:.	.:.:.	.:.:.	.:.:.	.:.:.	.:.:.	.:.:.	.:.:.	.:.:.	.:.:.	.:.:.	.:.:.	.:.:.	.:.:.	.:.:.	.:.:.	.:.:.	.:.:.	.:.:.	.:.:.	.:.:.	.:.:.	.:.:.	.:.:.	.:.:.	.:.:.	.:.:.	.:.:.	.:.:.	.:.:.	.:.:.	.:.:.	.:.:.	.:.:.	.:.:.	.:.:.	.:.:.	.:.:.	.:.:.	.:.:.	.:.:.	.:.:.	.:.:.	.:.:.	.:.:.	.:.:.	.:.:.	.:.:.	.:.:.	.:.:.	.:.:.	.:.:.	.:.:.	.:.:.	.:.:.	.:.:.	.:.:.	.:.:.	.:.:.	.:.:.	.:.:.	.:.:.	.:.:.	.:.:.	.:.:.	.:.:.	.:.:.	.:.:.	.:.:.	.:.:.	.:.:.	.:.:.	.:.:.	.:.:.	.:.:.	.:.:.	.:.:.	.:.:.	.:.:.	.:.:.	.:.:.	.:.:.	.:.:.	.:.:.	.:.:.	.:.:.	.:.:.	.:.:.	.:.:.	.:.:.	.:.:.	.:.:.	.:.:.	.:.:.	.:.:.	.:.:.	.:.:.	.:.:.	.:.:.	.:.:.	.:.:.	.:.:.	.:.:.	.:.:.	.:.:.	.:.:.	.:.:.	.:.:.	.:.:.	.:.:.	.:.:.	.:.:.	.:.:.	.:.:.	.:.:.	.:.:.	.:.:.	.:.:.	.:.:.	.:.:.	.:.:.	.:.:.	.:.:.	.:.:.	.:.:.	.:.:.	.:.:.	.:.:.	.:.:.	.:.:.	.:.:.	.:.:.	.:.:.	.:.:.	.:.:.	.:.:.	.:.:.	.:.:.	.:.:.	.:.:.	.:.:.	.:.:.	.:.:.	.:.:.	.:.:.	.:.:.	.:.:.	.:.:.	.:.:.	.:.:.	.:.:.	.:.:.	.:.:.	.:.:.	.:.:.	.:.:.	.:.:.	.:.:.	.:.:.	.:.:.	.:.:.	.:.:.	.:.:.	.:.:.	.:.:.	.:.:.	.:.:.	.:.:.	.:.:.	.:.:.	.:.:.	.:.:.	.:.:.	.:.:.	.:.:.	.:.:.	.:.:.	.:.:.	.:.:.	.:.:.	.:.:.	.:.:.	.:.:.	.:.:.	.:.:.	.:.:.	.:.:.	.:.:.	.:.:.	.:.:.	.:.:.	.:.:.	.:.:.	.:.:.	.:.:.	.:.:.	.:.:.	.:.:.	.:.:.	.:.:.	.:.:.	.:.:.	.:.:.	.:.:.	.:.:.	.:.:.	.:.:.	.:.:.	.:.:.	.:.:.	.:.:.	.:.:.	.:.:.	.:.:.	.:.:.	.:.:.	.:.:.	.:.:.	.:.:.	.:.:.	.:.:.	.:.:.	.:.:.	.:.:.	.:.:.	.:.:.	.:.:.	.:.:.	.:.:.	.:.:.	.:.:.	.:.:.	.:.:.	.:.:.	.:.:.	.:.:.	.:.:.	.:.:.	.:.:.	.:.:.	.:.:.	.:.:.	.:.:.	.:.:.	.:.:.	.:.:.	.:.:.	.:.:.	.:.:.	.:.:.	.:.:.	.:.:.	.:.:.	.:.:.	.:.:.	.:.:.	.:.:.	.:.:.	.:.:.	.:.:.	.:.:.	.:.:.	.:.:.	.:.:.	.:.:.	.:.:.	.:.:.	.:.:.	.:.:.	.:.:.	.:.:.	.:.:.	.:.:.	.:.:.	.:.:.	.:.:.	.:.:.	.:.:.	.:.:.	.:.:.	.:.:.	.:.:.	.:.:.	.:.:.	.:.:.	.:.:.	.:.:.	.:.:.	.:.:.	.:.:.	.:.:.	.:.:.	.:.:.	.:.:.	.:.:.	.:.:.	.:.:.	.:.:.	.:.:.	.:.:.	.:.:.	.:.:.	.:.:.	.:.:.	.:.:.	.:.:.	.:.:.	.:.:.	.:.:.	.:.:.	.:.:.	.:.:.	.:.:.	.:.:.	.:.:.	.:.:.	.:.:.	.:.:.	.:.:.	.:.:.	.:.:.	.:.:.	.:.:.	.:.:.	.:.:.	.:.:.	.:.:.	.:.:.	.:.:.	.:.:.	.:.:.	.:.:.	.:.:.	.:.:.	.:.:.	.:.:.	.:.:.	.:.:.	.:.:.	.:.:.	.:.:.	.:.:.	.:.:.	.:.:.	.:.:.	.:.:.	.:.:.	.:.:.	.:.:.	.:.:.	.:.:.	.:.:.	.:.:.	.:.:.	.:.:.	.:.:.	.:.:.	.:.:.	.:.:.	.:.:.	.:.:.	.:.:.	.:.:.	.:.:.	.:.:.	.:.:.	.:.:.	.:.:.	.:.:.	.:.:.	.:.:.	.:.:.	.:.:.	.:.:.	.:.:.	.:.:.	.:.:.	.:.:.	.:.:.	.:.:.	.:.:.	.:.:.	.:.:.	.:.:.	.:.:.	.:.:.	.:.:.	.:.:.	.:.:.	.:.:.	.:.:.	.:.:.	.:.:.	.:.:.	.:.:.	.:.:.	.:.:.	.:.:.	.:.:.	.:.:.	.:.:.	.:.:.	.:.:.	.:.:.	.:.:.	.:.:.	.:.:.	.:.:.	.:.:.	.:.:.	.:.:.	.:.:.	.:.:.	.:.:.	.:.:.	.:.:.	.:.:.	.:.:.	.:.:.	.:.:.	.:.:.	.:.:.	.:.:.	.:.:.	.:.:.	.:.:.	.:.:.	.:.:.	.:.:.	.:.:.	.:.:.	.:.:.	.:.:.	.:.:.	.:.:.	.:.:.	.:.:.	.:.:.	.:.:.	.:.:.	.:.:.	.:.:.	.:.:.	.:.:.	.:.:.	.:.:.	.:.:.	.:.:.	.:.:.	.:.:.	.:.:.	.:.:.	.:.:.	.:.:.	.:.:.	.:.:.	.:.:.	.:.:.	.:.:.	.:.:.	.:.:.	.:.:.	.:.:.	.:.:.	.:.:.	.:.:.	.:.:.	.:.:.	.:.:.	.:.:.	.:.:.	.:.:.	.:.:.	.:.:.	.:.:.	.:.:.	.:.:.	.:.:.	.:.:.	.:.:.	.:.:.	.:.:.	.:.:.	.:.:.	.:.:.	.:.:.	.:.:.	.:.:.	.:.:.	.:.:.	.:.:.	.:.:.	.:.:.	.:.:.	.:.:.	.:.:.	.:.:.	.:.:.	.:.:.	.:.:.	.:.:.	.:.:.	.:.:.	.:.:.	.:.:.	.:.:.	.:.:.	.:.:.	.:.:.	.:.:.	.:.:.	.:.:.	.:.:.	.:.:.	.:.:.	.:.:.	.:.:.	.:.:.	.:.:.	.:.:.	.:.:.	.:.:.	.:.:.	.:.:.	.:.:.	.:.:.	.:.:.	.:.:.	.:.:.	.:.:.	.:.:.	.:.:.	.:.:.	.:.:.	.:.:.	.:.:.	.:.:.	.:.:.	.:.:.	.:.:.	.:.:.	.:.:.	.:.:.	.:.:.	.:.:.	.:.:.	.:.:.	.:.:.	.:.:.	.:.:.	.:.:.	.:.:.	.:.:.	.:.:.	.:.:.	.:.:.	.:.:.	.:.:.	.:.:.	.:.:.	.:.:.	.:.:.	.:.:.	.:.:.	.:.:.	.:.:.	.:.:.	.:.:.	.:.:.	.:.:.	.:.:.	.:.:.	.:.:.	.:.:.	.:.:.	.:.:.	.:.:.	.:.:.	.:.:.	.:.:.	.:.:.	.:.:.	.:.:.	.:.:.	.:.:.	.:.:.	.:.:.	.:.:.	.:.:.	.:.:.	.:.:.	.:.:.	.:.:.	.:.:.	.:.:.	.:.:.	.:.:.	.:.:.	.:.:.	.:.:.	.:.:.	.:.:.	.:.:.	.:.:.	.:.:.	.:.:.	.:.:.	.:.:.	.:.:.	.:.:.	.:.:.	.:.:.	.:.:.	.:.:.	.:.:.	.:.:.	.:.:.	.:.:.	.:.:.	.:.:.	.:.:.	.:.:.	.:.:.	.:.:.	.:.:.	.:.:.	.:.:.	.:.:.	.:.:.	.:.:.	.:.:.	.:.:.	.:.:.	.:.:.	.:.:.	.:.:.	.:.:.	.:.:.	.:.:.	.:.:.	.:.:.	.:.:.	.:.:.	.:.:.	.:.:.	.:.:.	.:.:.	.:.:.	.:.:.	.:.:.	.:.:.	.:.:.	.:.:.	.:.:.	.:.:.	.:.:.	.:.:.	.:.:.	.:.:.	.:.:.	.:.:.	.:.:.	.:.:.	.:.:.	.:.:.	.:.:.	.:.:.	.:.:.	.:.:.	.:.:.	.:.:.	.:.:.	.:.:.	.:.:.
chrI	1140	.	T	<INS:ME>	.	PASS	SVTYPE=INS;STRAND=-;FAMILY=TY2	GT:END:RP_SUPPORT	.:.:.	.:.:.	.:.:.	.:.:.	.:.:.	.:.:.	.:.:.	.:.:.	.:.:.	.:.:.	.:.:.	.:.:.	.:.:.	.:.:.	.:.:.	.:.:.	.:.:.	.:.:.	.:.:.	.:.:.	.:.:.	.:.:.	.:.:.	.:.:.	.:.:.	.:.:.	.:.:.	.:.:.	.:.:.	.:.:.	.:.:.	.:.:.	.:.:.	.:.:.	.:.:.	.:.:.	.:.:.	.:.:.	.:.:.	.:.:.	.:.:.	.:.:.	.:.:.	.:.:.	.:.:.	.:.:.	.:.:.	.:.:.	.:.:.	.:.:.	.:.:.	.:.:.	.:.:.	.:.:.	.:.:.	.:.:.	.:.:.	.:.:.	.:.:.	.:.:.	.:.:.	.:.:.	.:.:.	.:.:.	.:.:.	.:.:.	.:.:.	.:.:.	.:.:.	.:.:.	.:.:.	.:.:.	.:.:.	.:.:.	.:.:.	.:.:.	.:.:.	.:.:.	.:.:.	.:.:.	.:.:.	.:.:.	.:.:.	.:.:.	.:.:.	.:.:.	.:.:.	.:.:.	.:.:.	.:.:.	.:.:.	.:.:.	.:.:.	.:.:.	.:.:.	.:.:.	.:.:.	.:.:.	.:.:.	.:.:.	.:.:.	.:.:.	.:.:.	.:.:.	.:.:.	.:.:.	.:.:.	.:.:.	.:.:.	.:.:.	.:.:.	.:.:.	.:.:.	.:.:.	.:.:.	.:.:.	.:.:.	.:.:.	.:.:.	.:.:.	.:.:.	.:.:.	.:.:.	.:.:.	.:.:.	.:.:.	.:.:.	.:.:.	1:1140:23	.:.:.	.:.:.	.:.:.	.:.:.	.:.:.	.:.:.	.:.:.	.:.:.	.:.:.	.:.:.	.:.:.	.:.:.	.:.:.	.:.:.	.:.:.	.:.:.	.:.:.	.:.:.	.:.:.	.:.:.	.:.:.	.:.:.	.:.:.	.:.:.	.:.:.	.:.:.	.:.:.	.:.:.	.:.:.	.:.:.	.:.:.	.:.:.	.:.:.	.:.:.	.:.:.	.:.:.	.:.:.	.:.:.	.:.:.	.:.:.	.:.:.	.:.:.	.:.:.	.:.:.	.:.:.	.:.:.	.:.:.	.:.:.	.:.:.	.:.:.	.:.:.	.:.:.	.:.:.	.:.:.	.:.:.	.:.:.	.:.:.	.:.:.	.:.:.	.:.:.	.:.:.	.:.:.	.:.:.	.:.:.	.:.:.	.:.:.	.:.:.	.:.:.	.:.:.	.:.:.	.:.:.	.:.:.	.:.:.	.:.:.	.:.:.	.:.:.	.:.:.	.:.:.	.:.:.	.:.:.	.:.:.	.:.:.	.:.:.	.:.:.	.:.:.	.:.:.	.:.:.	.:.:.	.:.:.	.:.:.	.:.:.	.:.:.	.:.:.	.:.:.	.:.:.	.:.:.	.:.:.	.:.:.	.:.:.	.:.:.	.:.:.	.:.:.	.:.:.	.:.:.	.:.:.	.:.:.	.:.:.	.:.:.	.:.:.	.:.:.	.:.:.	.:.:.	.:.:.	.:.:.	.:.:.	.:.:.	.:.:.	.:.:.	.:.:.	.:.:.	.:.:.	.:.:.	.:.:.	.:.:.	.:.:.	.:.:.	.:.:.	.:.:.	.:.:.	.:.:.	.:.:.	.:.:.	.:.:.	.:.:.	.:.:.	.:.:.	.:.:.	.:.:.	.:.:.	.:.:.	.:.:.	.:.:.	.:.:.	.:.:.	.:.:.	.:.:.	.:.:.	.:.:.	.:.:.	.:.:.	.:.:.	.:.:.	.:.:.	.:.:.	.:.:.	.:.:.	.:.:.	.:.:.	.:.:.	.:.:.	.:.:.	.:.:.	.:.:.	.:.:.	.:.:.	.:.:.	.:.:.	.:.:.	.:.:.	.:.:.	.:.:.	.:.:.	.:.:.	.:.:.	.:.:.	.:.:.	.:.:.	.:.:.	.:.:.	.:.:.	.:.:.	.:.:.	.:.:.	.:.:.	.:.:.	.:.:.	.:.:.	.:.:.	.:.:.	.:.:.	.:.:.	.:.:.	.:.:.	.:.:.	.:.:.	.:.:.	.:.:.	.:.:.	.:.:.	.:.:.	.:.:.	.:.:.	.:.:.	.:.:.	.:.:.	.:.:.	.:.:.	.:.:.	.:.:.	.:.:.	.:.:.	.:.:.	.:.:.	.:.:.	.:.:.	.:.:.	.:.:.	.:.:.	.:.:.	.:.:.	.:.:.	.:.:.	.:.:.	.:.:.	.:.:.	.:.:.	.:.:.	.:.:.	.:.:.	.:.:.	.:.:.	.:.:.	.:.:.	.:.:.	.:.:.	.:.:.	.:.:.	.:.:.	.:.:.	.:.:.	.:.:.	.:.:.	.:.:.	.:.:.	.:.:.	.:.:.	.:.:.	.:.:.	.:.:.	.:.:.	.:.:.	.:.:.	.:.:.	.:.:.	.:.:.	.:.:.	.:.:.	.:.:.	.:.:.	.:.:.	.:.:.	.:.:.	.:.:.	.:.:.	.:.:.	.:.:.	.:.:.	.:.:.	.:.:.	.:.:.	.:.:.	.:.:.	.:.:.	.:.:.	.:.:.	.:.:.	.:.:.	.:.:.	.:.:.	.:.:.	.:.:.	.:.:.	.:.:.	.:.:.	.:.:.	.:.:.	.:.:.	.:.:.	.:.:.	.:.:.	.:.:.	.:.:.	.:.:.	.:.:.	.:.:.	.:.:.	.:.:.	.:.:.	.:.:.	.:.:.	.:.:.	.:.:.	.:.:.	.:.:.	.:.:.	.:.:.	.:.:.	.:.:.	.:.:.	.:.:.	.:.:.	.:.:.	.:.:.	.:.:.	.:.:.	.:.:.	.:.:.	.:.:.	.:.:.	.:.:.	.:.:.	.:.:.	.:.:.	.:.:.	.:.:.	.:.:.	.:.:.	.:.:.	.:.:.	.:.:.	.:.:.	.:.:.	.:.:.	.:.:.	.:.:.	.:.:.	.:.:.	.:.:.	.:.:.	.:.:.	.:.:.	.:.:.	.:.:.	.:.:.	.:.:.	.:.:.	.:.:.	.:.:.	.:.:.	.:.:.	.:.:.	.:.:.	.:.:.	.:.:.	.:.:.	.:.:.	.:.:.	.:.:.	.:.:.	.:.:.	.:.:.	.:.:.	.:.:.	.:.:.	.:.:.	.:.:.	.:.:.	.:.:.	.:.:.	.:.:.	.:.:.	.:.:.	.:.:.	.:.:.	.:.:.	.:.:.	.:.:.	.:.:.	.:.:.	.:.:.	.:.:.	.:.:.	.:.:.	.:.:.	.:.:.	.:.:.	.:.:.	.:.:.	.:.:.	.:.:.	.:.:.	.:.:.	.:.:.	.:.:.	.:.:.	.:.:.	.:.:.	.:.:.	.:.:.	.:.:.	.:.:.	.:.:.	.:.:.	.:.:.	.:.:.	.:.:.	.:.:.	.:.:.	.:.:.	.:.:.	.:.:.	.:.:.	.:.:.	.:.:.	.:.:.	.:.:.	.:.:.	.:.:.	.:.:.	.:.:.	.:.:.	.:.:.	.:.:.	.:.:.	.:.:.	.:.:.	.:.:.	.:.:.	.:.:.	.:.:.	.:.:.	.:.:.	.:.:.	.:.:.	.:.:.	.:.:.	.:.:.	.:.:.	.:.:.	.:.:.	.:.:.	.:.:.	.:.:.	.:.:.	.:.:.	.:.:.	.:.:.	.:.:.	.:.:.	.:.:.	.:.:.	.:.:.	.:.:.	.:.:.	.:.:.	.:.:.	.:.:.	.:.:.	.:.:.	.:.:.	.:.:.	.:.:.	.:.:.	.:.:.	.:.:.	.:.:.	.:.:.	.:.:.	.:.:.	.:.:.	.:.:.	.:.:.	.:.:.	.:.:.	.:.:.	.:.:.	.:.:.	.:.:.	.:.:.	.:.:.	.:.:.	.:.:.	.:.:.	.:.:.	.:.:.	.:.:.	.:.:.	.:.:.	.:.:.	.:.:.	.:.:.	.:.:.	.:.:.	.:.:.	.:.:.	.:.:.	.:.:.	.:.:.	.:.:.	.:.:.	.:.:.	.:.:.	.:.:.	.:.:.	.:.:.	.:.:.	.:.:.	.:.:.	.:.:.	.:.:.	.:.:.	.:.:.	.:.:.	.:.:.	.:.:.	.:.:.	.:.:.	.:.:.	.:.:.	.:.:.	.:.:.	.:.:.	.:.:.	.:.:.	.:.:.	.:.:.	.:.:.	.:.:.	.:.:.	.:.:.	.:.:.	.:.:.	.:.:.	.:.:.	.:.:.	.:.:.	.:.:.	.:.:.	.:.:.	.:.:.	.:.:.	.:.:.	.:.:.	.:.:.	.:.:.	.:.:.	.:.:.	.:.:.	.:.:.	.:.:.	.:.:.	.:.:.	.:.:.	.:.:.	.:.:.	.:.:.	.:.:.	.:.:.	.:.:.	.:.:.	.:.:.	.:.:.	.:.:.	.:.:.	.:.:.	.:.:.	.:.:.	.:.:.	.:.:.	.:.:.	.:.:.	.:.:.	.:.:.	.:.:.	.:.:.	.:.:.	.:.:.	.:.:.	.:.:.	.:.:.	.:.:.	.:.:.	.:.:.	.:.:.	.:.:.	.:.:.	.:.:.	.:.:.	.:.:.	.:.:.	.:.:.	.:.:.	.:.:.	.:.:.	.:.:.	.:.:.	.:.:.	.:.:.	.:.:.	.:.:.	.:.:.	.:.:.	.:.:.	.:.:.	.:.:.	.:.:.	.:.:.	.:.:.	.:.:.	.:.:.	.:.:.	.:.:.	.:.:.	.:.:.	.:.:.	.:.:.	.:.:.	.:.:.	.:.:.	.:.:.	.:.:.	.:.:.	.:.:.	.:.:.	.:.:.	.:.:.	.:.:.	.:.:.	.:.:.	.:.:.	.:.:.	.:.:.	.:.:.	.:.:.	.:.:.	.:.:.	.:.:.	.:.:.	.:.:.	.:.:.	.:.:.	.:.:.	.:.:.	.:.:.	.:.:.	.:.:.	.:.:.	.:.:.	.:.:.	.:.:.	.:.:.	.:.:.	.:.:.	.:.:.	.:.:.	.:.:.	.:.:.	.:.:.	.:.:.	.:.:.	.:.:.	.:.:.	.:.:.	.:.:.	.:.:.	.:.:.	.:.:.	.:.:.	.:.:.	.:.:.	.:.:.	.:.:.	.:.:.	.:.:.	.:.:.	.:.:.	.:.:.	.:.:.	.:.:.	.:.:.	.:.:.	.:.:.	.:.:.	.:.:.	.:.:.	.:.:.	.:.:.	.:.:.	.:.:.	.:.:.	.:.:.	.:.:.	.:.:.	.:.:.	.:.:.	.:.:.	.:.:.	.:.:.	.:.:.	.:.:.	.:.:.	.:.:.	.:.:.	.:.:.	.:.:.	.:.:.	.:.:.	.:.:.	.:.:.	.:.:.	.:.:.	.:.:.	.:.:.	.:.:.	.:.:.	.:.:.	.:.:.	.:.:.	.:.:.	.:.:.	.:.:.	.:.:.	.:.:.	.:.:.	.:.:.	.:.:.	.:.:.	.:.:.	.:.:.	.:.:.	.:.:.	.:.:.	.:.:.	.:.:.	.:.:.	.:.:.	.:.:.	.:.:.	.:.:.	.:.:.	.:.:.	.:.:.	.:.:.	.:.:.	.:.:.	.:.:.	.:.:.	.:.:.	.:.:.	.:.:.	.:.:.	.:.:.	.:.:.	.:.:.	.:.:.	.:.:.	.:.:.	.:.:.	.:.:.	.:.:.	.:.:.	.:.:.	.:.:.	.:.:.	.:.:.	.:.:.	.:.:.	.:.:.	.:.:.	.:.:.	.:.:.	.:.:.	.:.:.	.:.:.	.:.:.	.:.:.	.:.:.	.:.:.	.:.:.	.:.:.	.:.:.	.:.:.	.:.:.	.:.:.	.:.:.	.:.:.	.:.:.	.:.:.	.:.:.	.:.:.	.:.:.	.:.:.	.:.:.	.:.:.	.:.:.	.:.:.	.:.:.	.:.:.	.:.:.	.:.:.	.:.:.	.:.:.	.:.:.	.:.:.	.:.:.	.:.:.	.:.:.	.:.:.	.:.:.	.:.:.	.:.:.	.:.:.	.:.:.	.:.:.	.:.:.	.:.:.	.:.:.	.:.:.	.:.:.	.:.:.	.:.:.	.:.:.	.:.:.	.:.:.	.:.:.	.:.:.	.:.:.	.:.:.	.:.:.	.:.:.	.:.:.	.:.:.	.:.:.	.:.:.	.:.:.	.:.:.	.:.:.	.:.:.	.:.:.	.:.:.	.:.:.	.:.:.	.:.:.	.:.:.	.:.:.	.:.:.	.:.:.	.:.:.	.:.:.	.:.:.	.:.:.	.:.:.	.:.:.	.:.:.	.:.:.	.:.:.	.:.:.	.:.:.	.:.:.	.:.:.	.:.:.	.:.:.	.:.:.	.:.:.	.:.:.	.:.:.	.:.:.	.:.:.	.:.:.	.:.:.	.:.:.	.:.:.	.:.:.	.:.:.	.:.:.	.:.:.	.:.:.	.:.:.	.:.:.	.:.:.	.:.:.	.:.:.
chrI	1141	.	A	<INS:ME>	.	PASS	SVTYPE=INS;STRAND=.;FAMILY=TY2	GT:END:RP_SUPPORT	.:.:.	.:.:.	.:.:.	.:.:.	.:.:.	.:.:.	.:.:.	.:.:.	.:.:.	.:.:.	.:.:.	.:.:.	.:.:.	.:.:.	.:.:.	.:.:.	.:.:.	.:.:.	.:.:.	.:.:.	.:.:.	.:.:.	.:.:.	.:.:.	.:.:.	.:.:.	.:.:.	.:.:.	.:.:.	.:.:.	.:.:.	.:.:.	.:.:.	.:.:.	.:.:.	.:.:.	.:.:.	.:.:.	.:.:.	.:.:.	.:.:.	.:.:.	.:.:.	.:.:.	.:.:.	.:.:.	.:.:.	.:.:.	.:.:.	.:.:.	.:.:.	.:.:.	.:.:.	.:.:.	.:.:.	.:.:.	.:.:.	.:.:.	.:.:.	.:.:.	.:.:.	.:.:.	.:.:.	.:.:.	.:.:.	.:.:.	.:.:.	.:.:.	.:.:.	.:.:.	.:.:.	.:.:.	.:.:.	.:.:.	.:.:.	.:.:.	.:.:.	.:.:.	.:.:.	.:.:.	.:.:.	.:.:.	.:.:.	.:.:.	.:.:.	.:.:.	.:.:.	.:.:.	.:.:.	.:.:.	.:.:.	.:.:.	.:.:.	.:.:.	.:.:.	.:.:.	.:.:.	.:.:.	.:.:.	.:.:.	.:.:.	.:.:.	.:.:.	.:.:.	.:.:.	.:.:.	.:.:.	.:.:.	.:.:.	.:.:.	.:.:.	.:.:.	.:.:.	.:.:.	.:.:.	.:.:.	.:.:.	.:.:.	.:.:.	.:.:.	.:.:.	.:.:.	.:.:.	.:.:.	.:.:.	.:.:.	.:.:.	.:.:.	.:.:.	.:.:.	.:.:.	.:.:.	.:.:.	.:.:.	.:.:.	.:.:.	.:.:.	.:.:.	.:.:.	.:.:.	.:.:.	.:.:.	.:.:.	.:.:.	.:.:.	.:.:.	.:.:.	.:.:.	.:.:.	.:.:.	.:.:.	.:.:.	.:.:.	.:.:.	.:.:.	.:.:.	.:.:.	.:.:.	.:.:.	.:.:.	.:.:.	.:.:.	.:.:.	.:.:.	.:.:.	.:.:.	.:.:.	.:.:.	.:.:.	.:.:.	.:.:.	.:.:.	.:.:.	.:.:.	.:.:.	.:.:.	.:.:.	.:.:.	.:.:.	.:.:.	.:.:.	.:.:.	.:.:.	.:.:.	.:.:.	.:.:.	.:.:.	.:.:.	.:.:.	.:.:.	.:.:.	.:.:.	.:.:.	.:.:.	.:.:.	.:.:.	.:.:.	.:.:.	.:.:.	.:.:.	.:.:.	.:.:.	.:.:.	.:.:.	.:.:.	.:.:.	.:.:.	.:.:.	.:.:.	.:.:.	.:.:.	.:.:.	.:.:.	.:.:.	.:.:.	.:.:.	.:.:.	.:.:.	.:.:.	.:.:.	.:.:.	.:.:.	.:.:.	.:.:.	.:.:.	.:.:.	.:.:.	.:.:.	.:.:.	.:.:.	.:.:.	.:.:.	.:.:.	.:.:.	.:.:.	.:.:.	.:.:.	.:.:.	.:.:.	.:.:.	.:.:.	.:.:.	.:.:.	.:.:.	.:.:.	.:.:.	.:.:.	.:.:.	.:.:.	.:.:.	.:.:.	.:.:.	.:.:.	.:.:.	.:.:.	.:.:.	.:.:.	.:.:.	.:.:.	.:.:.	.:.:.	.:.:.	.:.:.	.:.:.	.:.:.	.:.:.	.:.:.	.:.:.	.:.:.	.:.:.	.:.:.	.:.:.	.:.:.	.:.:.	.:.:.	.:.:.	1:1141:3	.:.:.	.:.:.	.:.:.	.:.:.	.:.:.	.:.:.	.:.:.	.:.:.	.:.:.	.:.:.	.:.:.	.:.:.	.:.:.	.:.:.	.:.:.	.:.:.	.:.:.	.:.:.	.:.:.	.:.:.	.:.:.	.:.:.	.:.:.	.:.:.	.:.:.	.:.:.	.:.:.	.:.:.	.:.:.	.:.:.	.:.:.	.:.:.	.:.:.	.:.:.	.:.:.	.:.:.	.:.:.	.:.:.	.:.:.	.:.:.	.:.:.	.:.:.	.:.:.	.:.:.	.:.:.	.:.:.	.:.:.	.:.:.	.:.:.	.:.:.	.:.:.	.:.:.	.:.:.	.:.:.	.:.:.	.:.:.	.:.:.	.:.:.	.:.:.	.:.:.	.:.:.	.:.:.	.:.:.	.:.:.	.:.:.	.:.:.	.:.:.	.:.:.	.:.:.	.:.:.	.:.:.	.:.:.	.:.:.	.:.:.	.:.:.	.:.:.	.:.:.	.:.:.	.:.:.	.:.:.	.:.:.	.:.:.	.:.:.	.:.:.	.:.:.	.:.:.	.:.:.	.:.:.	.:.:.	.:.:.	.:.:.	.:.:.	.:.:.	.:.:.	.:.:.	.:.:.	.:.:.	.:.:.	.:.:.	.:.:.	.:.:.	.:.:.	.:.:.	.:.:.	.:.:.	.:.:.	.:.:.	.:.:.	.:.:.	.:.:.	.:.:.	.:.:.	.:.:.	.:.:.	.:.:.	.:.:.	.:.:.	.:.:.	.:.:.	.:.:.	.:.:.	.:.:.	.:.:.	.:.:.	.:.:.	.:.:.	.:.:.	.:.:.	.:.:.	.:.:.	.:.:.	.:.:.	.:.:.	.:.:.	.:.:.	.:.:.	.:.:.	.:.:.	.:.:.	.:.:.	.:.:.	.:.:.	.:.:.	.:.:.	.:.:.	.:.:.	.:.:.	.:.:.	.:.:.	.:.:.	.:.:.	.:.:.	.:.:.	.:.:.	.:.:.	.:.:.	.:.:.	.:.:.	.:.:.	.:.:.	.:.:.	.:.:.	.:.:.	.:.:.	.:.:.	.:.:.	.:.:.	.:.:.	.:.:.	.:.:.	.:.:.	.:.:.	.:.:.	.:.:.	.:.:.	.:.:.	.:.:.	.:.:.	.:.:.	.:.:.	.:.:.	.:.:.	.:.:.	.:.:.	.:.:.	.:.:.	.:.:.	.:.:.	.:.:.	.:.:.	.:.:.	.:.:.	.:.:.	.:.:.	.:.:.	.:.:.	.:.:.	.:.:.	.:.:.	.:.:.	.:.:.	.:.:.	.:.:.	.:.:.	.:.:.	.:.:.	.:.:.	.:.:.	.:.:.	.:.:.	.:.:.	.:.:.	.:.:.	.:.:.	.:.:.	.:.:.	.:.:.	.:.:.	.:.:.	.:.:.	.:.:.	.:.:.	.:.:.	.:.:.	.:.:.	.:.:.	.:.:.	.:.:.	.:.:.	.:.:.	.:.:.	.:.:.	.:.:.	.:.:.	.:.:.	.:.:.	.:.:.	.:.:.	.:.:.	.:.:.	.:.:.	.:.:.	.:.:.	.:.:.	.:.:.	.:.:.	.:.:.	.:.:.	.:.:.	.:.:.	.:.:.	.:.:.	.:.:.	.:.:.	.:.:.	.:.:.	.:.:.	.:.:.	.:.:.	.:.:.	.:.:.	.:.:.	.:.:.	.:.:.	.:.:.	.:.:.	.:.:.	.:.:.	.:.:.	.:.:.	.:.:.	.:.:.	.:.:.	.:.:.	.:.:.	.:.:.	.:.:.	.:.:.	.:.:.	.:.:.	.:.:.	.:.:.	.:.:.	.:.:.	.:.:.	.:.:.	.:.:.	.:.:.	.:.:.	.:.:.	.:.:.	.:.:.	.:.:.	.:.:.	.:.:.	.:.:.	.:.:.	.:.:.	.:.:.	.:.:.	.:.:.	.:.:.	.:.:.	.:.:.	.:.:.	.:.:.	.:.:.	.:.:.	.:.:.	.:.:.	.:.:.	.:.:.	.:.:.	.:.:.	.:.:.	.:.:.	.:.:.	.:.:.	.:.:.	.:.:.	.:.:.	.:.:.	.:.:.	.:.:.	.:.:.	.:.:.	.:.:.	.:.:.	.:.:.	.:.:.	.:.:.	.:.:.	.:.:.	.:.:.	.:.:.	.:.:.	.:.:.	.:.:.	.:.:.	.:.:.	.:.:.	.:.:.	.:.:.	.:.:.	.:.:.	.:.:.	.:.:.	.:.:.	.:.:.	.:.:.	.:.:.	.:.:.	.:.:.	.:.:.	.:.:.	.:.:.	.:.:.	.:.:.	.:.:.	.:.:.	.:.:.	.:.:.	.:.:.	.:.:.	.:.:.	.:.:.	.:.:.	.:.:.	.:.:.	.:.:.	.:.:.	.:.:.	.:.:.	.:.:.	.:.:.	.:.:.	.:.:.	.:.:.	.:.:.	.:.:.	.:.:.	.:.:.	.:.:.	.:.:.	.:.:.	.:.:.	.:.:.	.:.:.	.:.:.	.:.:.	.:.:.	.:.:.	.:.:.	.:.:.	.:.:.	.:.:.	.:.:.	.:.:.	.:.:.	.:.:.	.:.:.	.:.:.	.:.:.	.:.:.	.:.:.	.:.:.	.:.:.	.:.:.	.:.:.	.:.:.	.:.:.	.:.:.	.:.:.	.:.:.	.:.:.	.:.:.	.:.:.	.:.:.	.:.:.	.:.:.	.:.:.	.:.:.	.:.:.	.:.:.	.:.:.	.:.:.	.:.:.	.:.:.	.:.:.	.:.:.	.:.:.	.:.:.	.:.:.	.:.:.	.:.:.	.:.:.	.:.:.	.:.:.	.:.:.	.:.:.	.:.:.	.:.:.	.:.:.	.:.:.	.:.:.	.:.:.	.:.:.	.:.:.	.:.:.	.:.:.	.:.:.	.:.:.	.:.:.	.:.:.	.:.:.	.:.:.	.:.:.	.:.:.	.:.:.	.:.:.	.:.:.	.:.:.	.:.:.	.:.:.	.:.:.	.:.:.	.:.:.	.:.:.	.:.:.	.:.:.	.:.:.	.:.:.	.:.:.	.:.:.	.:.:.	.:.:.	.:.:.	.:.:.	.:.:.	.:.:.	.:.:.	.:.:.	.:.:.	.:.:.	.:.:.	.:.:.	.:.:.	.:.:.	.:.:.	.:.:.	.:.:.	.:.:.	.:.:.	.:.:.	.:.:.	.:.:.	.:.:.	.:.:.	.:.:.	.:.:.	.:.:.	.:.:.	.:.:.	.:.:.	.:.:.	.:.:.	.:.:.	.:.:.	.:.:.	.:.:.	.:.:.	.:.:.	.:.:.	.:.:.	.:.:.	.:.:.	.:.:.	.:.:.	.:.:.	.:.:.	.:.:.	.:.:.	.:.:.	.:.:.	.:.:.	.:.:.	.:.:.	.:.:.	.:.:.	.:.:.	.:.:.	.:.:.	.:.:.	.:.:.	.:.:.	.:.:.	.:.:.	.:.:.	.:.:.	.:.:.	.:.:.	.:.:.	.:.:.	.:.:.	.:.:.	.:.:.	.:.:.	.:.:.	.:.:.	.:.:.	.:.:.	.:.:.	.:.:.	.:.:.	.:.:.	.:.:.	.:.:.	.:.:.	.:.:.	.:.:.	.:.:.	.:.:.	.:.:.	.:.:.	.:.:.	.:.:.	.:.:.	.:.:.	.:.:.	.:.:.	.:.:.	.:.:.	.:.:.	.:.:.	.:.:.	.:.:.	.:.:.	.:.:.	.:.:.	.:.:.	.:.:.	.:.:.	.:.:.	.:.:.	.:.:.	.:.:.	.:.:.	.:.:.	.:.:.	.:.:.	.:.:.	.:.:.	.:.:.	.:.:.	.:.:.	.:.:.	.:.:.	.:.:.	.:.:.	.:.:.	.:.:.	.:.:.	.:.:.	.:.:.	.:.:.	.:.:.	.:.:.	.:.:.	.:.:.	.:.:.	.:.:.	.:.:.	.:.:.	.:.:.	.:.:.	.:.:.	.:.:.	.:.:.	.:.:.	.:.:.	.:.:.	.:.:.	.:.:.	.:.:.	.:.:.	.:.:.	.:.:.	.:.:.	.:.:.	.:.:.	.:.:.	.:.:.	.:.:.	.:.:.	.:.:.	.:.:.	.:.:.	.:.:.	.:.:.	.:.:.	.:.:.	.:.:.	.:.:.	.:.:.	.:.:.	.:.:.	.:.:.	.:.:.	.:.:.	.:.:.	.:.:.	.:.:.	.:.:.	.:.:.	.:.:.	.:.:.	.:.:.	.:.:.	.:.:.	.:.:.	.:.:.	.:.:.	.:.:.	.:.:.	.:.:.	.:.:.	.:.:.	.:.:.	.:.:.	.:.:.	.:.:.	.:.:.	.:.:.	.:.:.	.:.:.	.:.:.	.:.:.	.:.:.	.:.:.	.:.:.	.:.:.	.:.:.	.:.:.	.:.:.	.:.:.	.:.:.	.:.:.	.:.:.	.:.:.	.:.:.	.:.:.	.:.:.	.:.:.	.:.:.	.:.:.	.:.:.	.:.:.	.:.:.	.:.:.	.:.:.	.:.:.	.:.:.	.:.:.	.:.:.	.:.:.	.:.:.	.:.:.	.:.:.	.:.:.	.:.:.	.:.:.	.:.:.	.:.:.	.:.:.	.:.:.	.:.:.	.:.:.	.:.:.	.:.:.	.:.:.	.:.:.	.:.:.	.:.:.	.:.:.	.:.:.	.:.:.	.:.:.	.:.:.	.:.:.	.:.:.	.:.:.	.:.:.	.:.:.	.:.:.
chrI	1143	.	T	<INS:ME>	.	PASS	SVTYPE=INS;STRAND=.;FAMILY=TY2	GT:END:RP_SUPPORT	.:.:.	.:.:.	.:.:.	.:.:.	.:.:.	.:.:.	.:.:.	.:.:.	.:.:.	.:.:.	.:.:.	.:.:.	.:.:.	.:.:.	.:.:.	.:.:.	.:.:.	.:.:.	.:.:.	.:.:.	.:.:.	.:.:.	.:.:.	.:.:.	.:.:.	.:.:.	.:.:.	.:.:.	.:.:.	.:.:.	.:.:.	.:.:.	.:.:.	.:.:.	.:.:.	.:.:.	.:.:.	.:.:.	.:.:.	.:.:.	.:.:.	.:.:.	.:.:.	.:.:.	.:.:.	.:.:.	.:.:.	.:.:.	.:.:.	.:.:.	.:.:.	.:.:.	.:.:.	.:.:.	.:.:.	.:.:.	.:.:.	.:.:.	.:.:.	.:.:.	.:.:.	.:.:.	.:.:.	.:.:.	.:.:.	.:.:.	.:.:.	.:.:.	.:.:.	.:.:.	.:.:.	.:.:.	.:.:.	.:.:.	.:.:.	.:.:.	.:.:.	.:.:.	.:.:.	.:.:.	.:.:.	.:.:.	.:.:.	.:.:.	.:.:.	.:.:.	.:.:.	.:.:.	.:.:.	.:.:.	.:.:.	.:.:.	.:.:.	.:.:.	.:.:.	.:.:.	.:.:.	.:.:.	.:.:.	.:.:.	.:.:.	.:.:.	.:.:.	.:.:.	.:.:.	.:.:.	.:.:.	.:.:.	.:.:.	.:.:.	.:.:.	.:.:.	.:.:.	.:.:.	.:.:.	.:.:.	.:.:.	.:.:.	.:.:.	.:.:.	.:.:.	.:.:.	.:.:.	.:.:.	.:.:.	.:.:.	.:.:.	.:.:.	.:.:.	.:.:.	.:.:.	.:.:.	.:.:.	.:.:.	.:.:.	.:.:.	.:.:.	.:.:.	.:.:.	.:.:.	.:.:.	.:.:.	.:.:.	.:.:.	.:.:.	.:.:.	.:.:.	.:.:.	.:.:.	.:.:.	.:.:.	.:.:.	.:.:.	.:.:.	.:.:.	.:.:.	.:.:.	.:.:.	.:.:.	.:.:.	.:.:.	.:.:.	.:.:.	.:.:.	.:.:.	.:.:.	.:.:.	.:.:.	.:.:.	.:.:.	.:.:.	.:.:.	.:.:.	.:.:.	.:.:.	.:.:.	.:.:.	.:.:.	.:.:.	.:.:.	.:.:.	.:.:.	.:.:.	.:.:.	.:.:.	.:.:.	.:.:.	.:.:.	.:.:.	.:.:.	.:.:.	.:.:.	.:.:.	.:.:.	.:.:.	.:.:.	.:.:.	.:.:.	.:.:.	.:.:.	.:.:.	.:.:.	.:.:.	.:.:.	.:.:.	.:.:.	.:.:.	.:.:.	.:.:.	.:.:.	.:.:.	.:.:.	.:.:.	.:.:.	.:.:.	.:.:.	.:.:.	.:.:.	.:.:.	.:.:.	.:.:.	.:.:.	.:.:.	.:.:.	.:.:.	.:.:.	.:.:.	.:.:.	.:.:.	.:.:.	.:.:.	.:.:.	.:.:.	.:.:.	.:.:.	.:.:.	.:.:.	.:.:.	.:.:.	.:.:.	.:.:.	.:.:.	.:.:.	.:.:.	.:.:.	.:.:.	.:.:.	.:.:.	.:.:.	.:.:.	.:.:.	.:.:.	.:.:.	.:.:.	.:.:.	.:.:.	.:.:.	.:.:.	.:.:.	.:.:.	.:.:.	.:.:.	.:.:.	.:.:.	.:.:.	.:.:.	.:.:.	.:.:.	.:.:.	.:.:.	.:.:.	.:.:.	.:.:.	.:.:.	.:.:.	.:.:.	.:.:.	.:.:.	.:.:.	.:.:.	.:.:.	.:.:.	.:.:.	.:.:.	.:.:.	.:.:.	.:.:.	.:.:.	.:.:.	.:.:.	.:.:.	.:.:.	.:.:.	.:.:.	.:.:.	.:.:.	.:.:.	.:.:.	.:.:.	.:.:.	.:.:.	.:.:.	.:.:.	.:.:.	.:.:.	.:.:.	.:.:.	.:.:.	.:.:.	.:.:.	.:.:.	.:.:.	.:.:.	.:.:.	.:.:.	.:.:.	.:.:.	.:.:.	.:.:.	.:.:.	.:.:.	.:.:.	.:.:.	.:.:.	.:.:.	.:.:.	.:.:.	.:.:.	.:.:.	.:.:.	.:.:.	.:.:.	.:.:.	.:.:.	.:.:.	.:.:.	.:.:.	.:.:.	.:.:.	.:.:.	.:.:.	.:.:.	.:.:.	.:.:.	.:.:.	.:.:.	.:.:.	.:.:.	.:.:.	.:.:.	.:.:.	.:.:.	.:.:.	.:.:.	.:.:.	.:.:.	.:.:.	.:.:.	.:.:.	.:.:.	.:.:.	.:.:.	.:.:.	.:.:.	.:.:.	.:.:.	.:.:.	.:.:.	.:.:.	.:.:.	.:.:.	.:.:.	.:.:.	.:.:.	.:.:.	.:.:.	.:.:.	.:.:.	.:.:.	.:.:.	.:.:.	.:.:.	.:.:.	.:.:.	.:.:.	.:.:.	.:.:.	.:.:.	.:.:.	.:.:.	.:.:.	.:.:.	.:.:.	.:.:.	.:.:.	.:.:.	.:.:.	.:.:.	.:.:.	.:.:.	.:.:.	.:.:.	.:.:.	.:.:.	.:.:.	.:.:.	.:.:.	.:.:.	.:.:.	.:.:.	.:.:.	.:.:.	.:.:.	.:.:.	.:.:.	.:.:.	.:.:.	.:.:.	.:.:.	.:.:.	.:.:.	.:.:.	.:.:.	.:.:.	.:.:.	.:.:.	.:.:.	.:.:.	.:.:.	.:.:.	.:.:.	.:.:.	.:.:.	.:.:.	.:.:.	.:.:.	.:.:.	.:.:.	.:.:.	.:.:.	.:.:.	.:.:.	.:.:.	.:.:.	.:.:.	.:.:.	.:.:.	.:.:.	.:.:.	.:.:.	.:.:.	.:.:.	.:.:.	.:.:.	.:.:.	.:.:.	.:.:.	.:.:.	.:.:.	.:.:.	.:.:.	.:.:.	.:.:.	.:.:.	.:.:.	.:.:.	.:.:.	.:.:.	1:1143:7	.:.:.	.:.:.	.:.:.	.:.:.	.:.:.	.:.:.	.:.:.	.:.:.	.:.:.	.:.:.	.:.:.	.:.:.	.:.:.	.:.:.	.:.:.	.:.:.	.:.:.	.:.:.	.:.:.	.:.:.	.:.:.	.:.:.	.:.:.	.:.:.	.:.:.	.:.:.	.:.:.	.:.:.	.:.:.	.:.:.	.:.:.	.:.:.	.:.:.	.:.:.	.:.:.	.:.:.	.:.:.	.:.:.	.:.:.	.:.:.	.:.:.	.:.:.	.:.:.	.:.:.	.:.:.	.:.:.	.:.:.	.:.:.	.:.:.	.:.:.	.:.:.	.:.:.	.:.:.	.:.:.	1:1143:8	.:.:.	.:.:.	.:.:.	.:.:.	.:.:.	.:.:.	.:.:.	.:.:.	.:.:.	.:.:.	.:.:.	.:.:.	.:.:.	.:.:.	.:.:.	.:.:.	.:.:.	.:.:.	.:.:.	.:.:.	.:.:.	.:.:.	.:.:.	.:.:.	.:.:.	.:.:.	.:.:.	.:.:.	.:.:.	.:.:.	.:.:.	.:.:.	.:.:.	.:.:.	.:.:.	.:.:.	.:.:.	.:.:.	.:.:.	.:.:.	.:.:.	.:.:.	.:.:.	.:.:.	.:.:.	.:.:.	.:.:.	.:.:.	.:.:.	.:.:.	.:.:.	.:.:.	.:.:.	.:.:.	.:.:.	.:.:.	.:.:.	.:.:.	.:.:.	.:.:.	.:.:.	.:.:.	.:.:.	.:.:.	.:.:.	.:.:.	.:.:.	.:.:.	.:.:.	.:.:.	.:.:.	.:.:.	.:.:.	.:.:.	.:.:.	.:.:.	.:.:.	.:.:.	.:.:.	.:.:.	.:.:.	.:.:.	.:.:.	.:.:.	.:.:.	.:.:.	.:.:.	.:.:.	.:.:.	.:.:.	.:.:.	.:.:.	.:.:.	.:.:.	.:.:.	.:.:.	.:.:.	.:.:.	.:.:.	.:.:.	.:.:.	.:.:.	.:.:.	.:.:.	.:.:.	.:.:.	.:.:.	.:.:.	.:.:.	.:.:.	.:.:.	.:.:.	.:.:.	.:.:.	.:.:.	.:.:.	.:.:.	.:.:.	.:.:.	.:.:.	.:.:.	.:.:.	.:.:.	.:.:.	.:.:.	.:.:.	.:.:.	.:.:.	.:.:.	.:.:.	.:.:.	.:.:.	.:.:.	.:.:.	.:.:.	.:.:.	.:.:.	.:.:.	.:.:.	.:.:.	.:.:.	.:.:.	.:.:.	.:.:.	.:.:.	.:.:.	.:.:.	.:.:.	.:.:.	.:.:.	.:.:.	.:.:.	.:.:.	.:.:.	.:.:.	.:.:.	.:.:.	.:.:.	.:.:.	.:.:.	.:.:.	.:.:.	.:.:.	.:.:.	.:.:.	.:.:.	.:.:.	.:.:.	.:.:.	.:.:.	.:.:.	.:.:.	.:.:.	.:.:.	.:.:.	.:.:.	.:.:.	.:.:.	.:.:.	.:.:.	.:.:.	.:.:.	.:.:.	.:.:.	.:.:.	.:.:.	.:.:.	.:.:.	.:.:.	.:.:.	.:.:.	.:.:.	.:.:.	.:.:.	.:.:.	.:.:.	.:.:.	.:.:.	.:.:.	.:.:.	.:.:.	.:.:.	.:.:.	.:.:.	.:.:.	.:.:.	.:.:.	.:.:.	.:.:.	.:.:.	.:.:.	.:.:.	.:.:.	.:.:.	.:.:.	.:.:.	.:.:.	.:.:.	.:.:.	.:.:.	.:.:.	.:.:.	.:.:.	.:.:.	.:.:.	.:.:.	.:.:.	.:.:.	.:.:.	.:.:.	.:.:.	.:.:.	.:.:.	.:.:.	.:.:.	.:.:.	.:.:.	.:.:.	.:.:.	.:.:.	.:.:.	.:.:.	.:.:.	.:.:.	.:.:.	.:.:.	.:.:.	.:.:.	.:.:.	.:.:.	.:.:.	.:.:.	.:.:.	.:.:.	.:.:.	.:.:.	.:.:.	.:.:.	.:.:.	.:.:.	.:.:.	.:.:.	.:.:.	.:.:.	.:.:.	.:.:.	.:.:.	.:.:.	.:.:.	.:.:.	.:.:.	.:.:.	.:.:.	.:.:.	.:.:.	.:.:.	.:.:.	.:.:.	.:.:.	.:.:.	.:.:.	.:.:.	.:.:.	.:.:.	.:.:.	.:.:.	.:.:.	.:.:.	.:.:.	.:.:.	.:.:.	.:.:.	.:.:.	.:.:.	.:.:.	.:.:.	.:.:.	.:.:.	.:.:.	.:.:.	.:.:.	.:.:.	.:.:.	.:.:.	.:.:.	.:.:.	.:.:.	.:.:.	.:.:.	.:.:.	.:.:.	.:.:.	.:.:.	.:.:.	.:.:.	.:.:.	.:.:.	.:.:.	.:.:.	.:.:.	.:.:.	.:.:.	.:.:.	.:.:.	.:.:.	.:.:.	.:.:.	.:.:.	.:.:.	.:.:.	.:.:.	.:.:.	.:.:.	.:.:.	.:.:.	.:.:.	.:.:.	.:.:.	.:.:.	.:.:.	.:.:.	.:.:.	.:.:.	.:.:.	.:.:.	.:.:.	.:.:.	.:.:.	.:.:.	.:.:.	.:.:.	.:.:.	.:.:.	.:.:.	.:.:.	.:.:.	.:.:.	.:.:.	.:.:.	.:.:.	.:.:.	.:.:.	.:.:.	.:.:.	.:.:.	.:.:.	.:.:.	.:.:.	.:.:.	.:.:.	.:.:.	.:.:.	.:.:.	.:.:.	.:.:.	.:.:.	.:.:.	.:.:.	.:.:.	.:.:.	.:.:.	.:.:.	.:.:.	.:.:.	.:.:.	.:.:.	.:.:.	.:.:.	.:.:.	.:.:.	.:.:.	.:.:.	.:.:.	.:.:.	.:.:.	.:.:.	.:.:.	.:.:.	.:.:.	.:.:.	.:.:.	.:.:.	.:.:.	.:.:.	.:.:.	.:.:.	.:.:.	.:.:.	.:.:.	.:.:.	.:.:.	.:.:.	.:.:.	.:.:.	.:.:.	.:.:.	.:.:.	.:.:.	.:.:.	.:.:.	.:.:.	.:.:.	.:.:.	.:.:.	.:.:.	.:.:.	.:.:.	.:.:.	.:.:.	.:.:.	.:.:.	.:.:.	.:.:.	.:.:.	.:.:.	.:.:.	.:.:.	.:.:.	.:.:.	.:.:.	.:.:.	.:.:.	.:.:.	.:.:.	.:.:.	.:.:.	.:.:.	.:.:.	.:.:.	.:.:.	.:.:.	.:.:.	.:.:.	.:.:.	.:.:.	.:.:.	.:.:.	.:.:.	.:.:.	.:.:.	.:.:.	.:.:.	.:.:.	.:.:.	.:.:.	.:.:.	.:.:.	.:.:.	.:.:.	.:.:.	.:.:.	.:.:.	.:.:.	.:.:.	.:.:.	.:.:.	.:.:.	.:.:.	.:.:.	.:.:.	.:.:.	.:.:.	.:.:.	.:.:.	.:.:.	.:.:.	.:.:.
chrI	1144	.	T	<INS:ME>	.	PASS	SVTYPE=INS;STRAND=.;FAMILY=TY2	GT:END:RP_SUPPORT	.:.:.	.:.:.	.:.:.	.:.:.	1:1144:6	.:.:.	.:.:.	.:.:.	.:.:.	.:.:.	.:.:.	.:.:.	.:.:.	.:.:.	.:.:.	.:.:.	.:.:.	.:.:.	.:.:.	.:.:.	.:.:.	.:.:.	.:.:.	.:.:.	.:.:.	.:.:.	.:.:.	.:.:.	.:.:.	.:.:.	.:.:.	.:.:.	.:.:.	.:.:.	.:.:.	.:.:.	.:.:.	.:.:.	.:.:.	.:.:.	.:.:.	.:.:.	.:.:.	.:.:.	.:.:.	.:.:.	.:.:.	.:.:.	.:.:.	.:.:.	.:.:.	.:.:.	.:.:.	.:.:.	.:.:.	.:.:.	.:.:.	.:.:.	.:.:.	.:.:.	.:.:.	.:.:.	.:.:.	.:.:.	.:.:.	.:.:.	.:.:.	.:.:.	.:.:.	.:.:.	.:.:.	.:.:.	.:.:.	.:.:.	.:.:.	.:.:.	.:.:.	.:.:.	.:.:.	.:.:.	.:.:.	.:.:.	.:.:.	.:.:.	.:.:.	.:.:.	.:.:.	.:.:.	.:.:.	.:.:.	.:.:.	.:.:.	.:.:.	.:.:.	.:.:.	.:.:.	.:.:.	.:.:.	.:.:.	.:.:.	.:.:.	.:.:.	.:.:.	.:.:.	.:.:.	.:.:.	.:.:.	.:.:.	.:.:.	.:.:.	.:.:.	.:.:.	.:.:.	.:.:.	.:.:.	.:.:.	.:.:.	.:.:.	.:.:.	.:.:.	.:.:.	.:.:.	.:.:.	.:.:.	.:.:.	.:.:.	.:.:.	.:.:.	.:.:.	.:.:.	.:.:.	.:.:.	.:.:.	.:.:.	.:.:.	.:.:.	.:.:.	.:.:.	.:.:.	.:.:.	.:.:.	.:.:.	.:.:.	.:.:.	.:.:.	.:.:.	.:.:.	.:.:.	.:.:.	.:.:.	.:.:.	.:.:.	.:.:.	.:.:.	.:.:.	.:.:.	.:.:.	.:.:.	.:.:.	.:.:.	.:.:.	.:.:.	.:.:.	.:.:.	.:.:.	.:.:.	.:.:.	.:.:.	.:.:.	.:.:.	.:.:.	.:.:.	.:.:.	.:.:.	.:.:.	.:.:.	.:.:.	.:.:.	.:.:.	.:.:.	.:.:.	.:.:.	.:.:.	.:.:.	.:.:.	.:.:.	.:.:.	.:.:.	.:.:.	.:.:.	.:.:.	.:.:.	.:.:.	.:.:.	.:.:.	.:.:.	.:.:.	.:.:.	.:.:.	.:.:.	.:.:.	.:.:.	.:.:.	.:.:.	.:.:.	.:.:.	.:.:.	.:.:.	.:.:.	.:.:.	.:.:.	.:.:.	.:.:.	.:.:.	.:.:.	.:.:.	.:.:.	.:.:.	.:.:.	.:.:.	.:.:.	.:.:.	.:.:.	.:.:.	.:.:.	.:.:.	.:.:.	.:.:.	.:.:.	.:.:.	.:.:.	.:.:.	.:.:.	.:.:.	.:.:.	.:.:.	.:.:.	.:.:.	.:.:.	.:.:.	.:.:.	.:.:.	.:.:.	.:.:.	.:.:.	.:.:.	.:.:.	.:.:.	.:.:.	.:.:.	.:.:.	.:.:.	.:.:.	.:.:.	.:.:.	.:.:.	.:.:.	.:.:.	.:.:.	.:.:.	.:.:.	.:.:.	.:.:.	.:.:.	.:.:.	.:.:.	.:.:.	.:.:.	.:.:.	.:.:.	.:.:.	.:.:.	.:.:.	.:.:.	.:.:.	.:.:.	.:.:.	.:.:.	.:.:.	.:.:.	.:.:.	.:.:.	.:.:.	.:.:.	.:.:.	.:.:.	.:.:.	.:.:.	.:.:.	.:.:.	.:.:.	.:.:.	.:.:.	.:.:.	.:.:.	.:.:.	.:.:.	.:.:.	.:.:.	.:.:.	.:.:.	.:.:.	.:.:.	.:.:.	.:.:.	.:.:.	.:.:.	.:.:.	.:.:.	.:.:.	.:.:.	.:.:.	.:.:.	.:.:.	.:.:.	.:.:.	.:.:.	.:.:.	.:.:.	.:.:.	.:.:.	.:.:.	.:.:.	.:.:.	.:.:.	.:.:.	.:.:.	.:.:.	.:.:.	.:.:.	.:.:.	.:.:.	.:.:.	.:.:.	.:.:.	.:.:.	.:.:.	.:.:.	.:.:.	.:.:.	.:.:.	.:.:.	.:.:.	.:.:.	.:.:.	.:.:.	.:.:.	.:.:.	.:.:.	.:.:.	.:.:.	.:.:.	.:.:.	.:.:.	.:.:.	.:.:.	.:.:.	.:.:.	.:.:.	.:.:.	.:.:.	.:.:.	.:.:.	.:.:.	.:.:.	.:.:.	.:.:.	.:.:.	.:.:.	.:.:.	.:.:.	.:.:.	.:.:.	.:.:.	.:.:.	.:.:.	.:.:.	.:.:.	.:.:.	.:.:.	.:.:.	.:.:.	.:.:.	.:.:.	.:.:.	.:.:.	.:.:.	.:.:.	.:.:.	.:.:.	.:.:.	.:.:.	.:.:.	.:.:.	.:.:.	.:.:.	.:.:.	.:.:.	.:.:.	.:.:.	.:.:.	.:.:.	.:.:.	.:.:.	.:.:.	.:.:.	.:.:.	.:.:.	.:.:.	.:.:.	.:.:.	.:.:.	.:.:.	.:.:.	.:.:.	.:.:.	.:.:.	.:.:.	.:.:.	.:.:.	.:.:.	.:.:.	.:.:.	.:.:.	.:.:.	.:.:.	.:.:.	.:.:.	.:.:.	.:.:.	.:.:.	.:.:.	.:.:.	.:.:.	.:.:.	.:.:.	.:.:.	.:.:.	.:.:.	.:.:.	.:.:.	.:.:.	.:.:.	.:.:.	.:.:.	.:.:.	.:.:.	.:.:.	.:.:.	.:.:.	.:.:.	.:.:.	.:.:.	.:.:.	.:.:.	.:.:.	.:.:.	.:.:.	.:.:.	.:.:.	.:.:.	.:.:.	.:.:.	.:.:.	.:.:.	.:.:.	.:.:.	.:.:.	.:.:.	.:.:.	.:.:.	.:.:.	.:.:.	.:.:.	.:.:.	.:.:.	.:.:.	.:.:.	.:.:.	.:.:.	.:.:.	.:.:.	.:.:.	.:.:.	.:.:.	.:.:.	.:.:.	.:.:.	.:.:.	.:.:.	.:.:.	.:.:.	.:.:.	.:.:.	.:.:.	.:.:.	.:.:.	.:.:.	.:.:.	.:.:.	.:.:.	.:.:.	.:.:.	.:.:.	.:.:.	.:.:.	.:.:.	.:.:.	.:.:.	.:.:.	.:.:.	.:.:.	.:.:.	.:.:.	.:.:.	.:.:.	.:.:.	.:.:.	.:.:.	.:.:.	.:.:.	.:.:.	.:.:.	.:.:.	.:.:.	.:.:.	.:.:.	.:.:.	.:.:.	.:.:.	.:.:.	.:.:.	.:.:.	.:.:.	.:.:.	.:.:.	.:.:.	.:.:.	.:.:.	.:.:.	.:.:.	.:.:.	.:.:.	.:.:.	.:.:.	.:.:.	.:.:.	.:.:.	.:.:.	.:.:.	.:.:.	.:.:.	.:.:.	.:.:.	.:.:.	.:.:.	.:.:.	.:.:.	.:.:.	.:.:.	.:.:.	.:.:.	.:.:.	.:.:.	.:.:.	.:.:.	.:.:.	.:.:.	.:.:.	.:.:.	.:.:.	.:.:.	.:.:.	.:.:.	.:.:.	.:.:.	.:.:.	.:.:.	.:.:.	.:.:.	.:.:.	.:.:.	.:.:.	.:.:.	.:.:.	.:.:.	.:.:.	.:.:.	.:.:.	.:.:.	.:.:.	.:.:.	.:.:.	.:.:.	.:.:.	.:.:.	.:.:.	.:.:.	.:.:.	.:.:.	.:.:.	.:.:.	.:.:.	.:.:.	.:.:.	.:.:.	.:.:.	.:.:.	.:.:.	.:.:.	.:.:.	.:.:.	.:.:.	.:.:.	.:.:.	.:.:.	.:.:.	.:.:.	.:.:.	.:.:.	.:.:.	.:.:.	.:.:.	.:.:.	.:.:.	.:.:.	.:.:.	.:.:.	.:.:.	.:.:.	.:.:.	.:.:.	.:.:.	.:.:.	.:.:.	.:.:.	.:.:.	.:.:.	.:.:.	.:.:.	.:.:.	.:.:.	.:.:.	.:.:.	.:.:.	.:.:.	.:.:.	.:.:.	.:.:.	.:.:.	.:.:.	.:.:.	.:.:.	.:.:.	.:.:.	.:.:.	.:.:.	.:.:.	.:.:.	.:.:.	.:.:.	.:.:.	.:.:.	.:.:.	.:.:.	.:.:.	.:.:.	.:.:.	.:.:.	.:.:.	.:.:.	.:.:.	.:.:.	.:.:.	.:.:.	.:.:.	.:.:.	.:.:.	.:.:.	.:.:.	.:.:.	.:.:.	.:.:.	.:.:.	.:.:.	.:.:.	.:.:.	.:.:.	.:.:.	.:.:.	.:.:.	.:.:.	.:.:.	.:.:.	.:.:.	.:.:.	.:.:.	.:.:.	.:.:.	.:.:.	.:.:.	.:.:.	.:.:.	.:.:.	.:.:.	.:.:.	.:.:.	.:.:.	.:.:.	.:.:.	.:.:.	.:.:.	.:.:.	.:.:.	.:.:.	.:.:.	.:.:.	.:.:.	.:.:.	.:.:.	.:.:.	.:.:.	.:.:.	.:.:.	.:.:.	.:.:.	.:.:.	.:.:.	.:.:.	.:.:.	.:.:.	.:.:.	.:.:.	.:.:.	.:.:.	.:.:.	.:.:.	.:.:.	.:.:.	.:.:.	.:.:.	.:.:.	.:.:.	.:.:.	.:.:.	.:.:.	.:.:.	.:.:.	.:.:.	.:.:.	.:.:.	.:.:.	.:.:.	.:.:.	.:.:.	.:.:.	.:.:.	.:.:.	.:.:.	.:.:.	.:.:.	.:.:.	.:.:.	.:.:.	.:.:.	.:.:.	.:.:.	.:.:.	.:.:.	.:.:.	.:.:.	.:.:.	.:.:.	.:.:.	.:.:.	.:.:.	.:.:.	.:.:.	.:.:.	.:.:.	.:.:.	.:.:.	.:.:.	.:.:.	.:.:.	.:.:.	.:.:.	.:.:.	.:.:.	.:.:.	.:.:.	.:.:.	.:.:.	.:.:.	.:.:.	.:.:.	.:.:.	.:.:.	.:.:.	.:.:.	.:.:.	.:.:.	.:.:.	.:.:.	.:.:.	.:.:.	.:.:.	.:.:.	.:.:.	.:.:.	.:.:.	.:.:.	.:.:.	.:.:.	.:.:.	.:.:.	.:.:.	.:.:.	.:.:.	.:.:.	.:.:.	.:.:.	.:.:.	.:.:.	.:.:.	.:.:.	.:.:.	.:.:.	.:.:.	.:.:.	.:.:.	.:.:.	.:.:.	.:.:.	.:.:.	.:.:.	.:.:.	.:.:.	.:.:.	.:.:.	.:.:.	.:.:.	.:.:.	.:.:.	.:.:.	.:.:.	.:.:.	.:.:.	.:.:.	.:.:.	.:.:.	.:.:.	.:.:.	.:.:.	.:.:.	.:.:.	.:.:.	.:.:.	.:.:.	.:.:.	.:.:.	.:.:.	.:.:.	.:.:.	.:.:.	.:.:.	.:.:.	.:.:.	.:.:.	.:.:.	.:.:.	.:.:.	.:.:.	.:.:.	.:.:.	.:.:.	.:.:.	.:.:.	.:.:.	.:.:.	.:.:.	.:.:.	.:.:.	.:.:.	.:.:.	.:.:.	.:.:.	.:.:.	.:.:.	.:.:.	.:.:.	.:.:.	.:.:.	.:.:.	.:.:.	.:.:.	.:.:.	.:.:.	.:.:.	.:.:.	.:.:.	.:.:.	.:.:.	.:.:.	.:.:.	.:.:.	.:.:.	.:.:.	.:.:.	.:.:.	.:.:.	.:.:.	.:.:.	.:.:.	.:.:.	.:.:.	.:.:.	.:.:.	.:.:.	.:.:.	.:.:.	.:.:.	.:.:.	.:.:.	.:.:.	.:.:.	.:.:.	.:.:.	.:.:.	.:.:.	.:.:.	.:.:.	.:.:.	.:.:.	.:.:.	.:.:.	.:.:.	.:.:.	.:.:.	.:.:.	.:.:.	.:.:.	.:.:.	.:.:.	.:.:.	.:.:.	.:.:.	.:.:.	.:.:.	.:.:.	.:.:.	.:.:.	.:.:.	.:.:.	.:.:.	.:.:.	.:.:.	.:.:.	.:.:.	.:.:.	.:.:.	.:.:.	.:.:.	.:.:.	.:.:.	.:.:.	.:.:.	.:.:.	.:.:.	.:.:.	.:.:.	.:.:.	.:.:.	.:.:.	.:.:.	.:.:.	.:.:.	.:.:.	.:.:.	.:.:.	.:.:.	.:.:.	.:.:.	.:.:.	.:.:.	.:.:.	.:.:.	.:.:.	.:.:.	.:.:.	.:.:.	.:.:.	.:.:.	.:.:.	.:.:.	.:.:.	.:.:.	.:.:.	.:.:.	.:.:.	.:.:.	.:.:.	.:.:.	.:.:.	.:.:.	.:.:.	.:.:.	.:.:.	.:.:.	.:.:.	.:.:.
chrI	1146	.	A	<INS:ME>	.	PASS	SVTYPE=INS;STRAND=-;FAMILY=TY2	GT:END:RP_SUPPORT	.:.:.	.:.:.	.:.:.	.:.:.	.:.:.	.:.:.	.:.:.	.:.:.	.:.:.	.:.:.	.:.:.	.:.:.	.:.:.	.:.:.	.:.:.	.:.:.	.:.:.	.:.:.	.:.:.	.:.:.	.:.:.	.:.:.	.:.:.	.:.:.	.:.:.	.:.:.	.:.:.	.:.:.	.:.:.	.:.:.	.:.:.	.:.:.	.:.:.	.:.:.	.:.:.	.:.:.	.:.:.	.:.:.	.:.:.	.:.:.	.:.:.	.:.:.	.:.:.	.:.:.	.:.:.	.:.:.	.:.:.	.:.:.	.:.:.	.:.:.	.:.:.	.:.:.	.:.:.	.:.:.	.:.:.	.:.:.	.:.:.	.:.:.	.:.:.	.:.:.	.:.:.	.:.:.	.:.:.	.:.:.	.:.:.	.:.:.	.:.:.	.:.:.	.:.:.	.:.:.	.:.:.	.:.:.	.:.:.	.:.:.	.:.:.	.:.:.	.:.:.	.:.:.	.:.:.	.:.:.	.:.:.	.:.:.	.:.:.	.:.:.	.:.:.	.:.:.	.:.:.	.:.:.	.:.:.	.:.:.	.:.:.	.:.:.	.:.:.	.:.:.	.:.:.	.:.:.	.:.:.	.:.:.	.:.:.	.:.:.	.:.:.	.:.:.	.:.:.	.:.:.	.:.:.	.:.:.	.:.:.	.:.:.	.:.:.	.:.:.	.:.:.	.:.:.	.:.:.	.:.:.	.:.:.	.:.:.	.:.:.	.:.:.	.:.:.	.:.:.	.:.:.	.:.:.	.:.:.	.:.:.	.:.:.	.:.:.	.:.:.	.:.:.	.:.:.	.:.:.	.:.:.	.:.:.	.:.:.	.:.:.	.:.:.	.:.:.	.:.:.	.:.:.	.:.:.	.:.:.	.:.:.	.:.:.	.:.:.	.:.:.	.:.:.	.:.:.	.:.:.	.:.:.	.:.:.	.:.:.	.:.:.	.:.:.	.:.:.	.:.:.	.:.:.	.:.:.	.:.:.	.:.:.	.:.:.	.:.:.	.:.:.	.:.:.	.:.:.	.:.:.	.:.:.	.:.:.	.:.:.	.:.:.	.:.:.	.:.:.	.:.:.	.:.:.	.:.:.	.:.:.	.:.:.	.:.:.	.:.:.	.:.:.	.:.:.	.:.:.	.:.:.	.:.:.	.:.:.	.:.:.	.:.:.	.:.:.	.:.:.	.:.:.	.:.:.	.:.:.	.:.:.	.:.:.	.:.:.	.:.:.	.:.:.	.:.:.	.:.:.	.:.:.	.:.:.	.:.:.	.:.:.	.:.:.	.:.:.	.:.:.	.:.:.	.:.:.	.:.:.	.:.:.	.:.:.	.:.:.	.:.:.	.:.:.	.:.:.	.:.:.	.:.:.	.:.:.	.:.:.	.:.:.	.:.:.	.:.:.	.:.:.	.:.:.	.:.:.	.:.:.	.:.:.	.:.:.	.:.:.	.:.:.	.:.:.	.:.:.	.:.:.	.:.:.	.:.:.	.:.:.	.:.:.	.:.:.	.:.:.	.:.:.	.:.:.	.:.:.	.:.:.	.:.:.	.:.:.	.:.:.	.:.:.	.:.:.	.:.:.	.:.:.	.:.:.	.:.:.	.:.:.	.:.:.	.:.:.	.:.:.	.:.:.	.:.:.	.:.:.	.:.:.	.:.:.	.:.:.	.:.:.	.:.:.	.:.:.	.:.:.	.:.:.	.:.:.	.:.:.	.:.:.	.:.:.	.:.:.	.:.:.	.:.:.	.:.:.	.:.:.	.:.:.	.:.:.	.:.:.	.:.:.	.:.:.	.:.:.	.:.:.	.:.:.	.:.:.	.:.:.	.:.:.	.:.:.	.:.:.	.:.:.	.:.:.	.:.:.	.:.:.	.:.:.	.:.:.	.:.:.	.:.:.	.:.:.	.:.:.	.:.:.	.:.:.	.:.:.	.:.:.	.:.:.	.:.:.	.:.:.	.:.:.	.:.:.	.:.:.	.:.:.	.:.:.	.:.:.	.:.:.	.:.:.	.:.:.	.:.:.	.:.:.	.:.:.	.:.:.	.:.:.	.:.:.	.:.:.	.:.:.	.:.:.	.:.:.	.:.:.	.:.:.	.:.:.	.:.:.	.:.:.	.:.:.	.:.:.	.:.:.	.:.:.	.:.:.	.:.:.	.:.:.	.:.:.	.:.:.	.:.:.	.:.:.	.:.:.	.:.:.	.:.:.	.:.:.	.:.:.	.:.:.	.:.:.	.:.:.	.:.:.	.:.:.	.:.:.	.:.:.	.:.:.	.:.:.	.:.:.	.:.:.	.:.:.	.:.:.	.:.:.	.:.:.	.:.:.	.:.:.	.:.:.	.:.:.	.:.:.	.:.:.	.:.:.	.:.:.	.:.:.	.:.:.	.:.:.	.:.:.	.:.:.	.:.:.	.:.:.	.:.:.	.:.:.	.:.:.	.:.:.	.:.:.	.:.:.	.:.:.	.:.:.	.:.:.	.:.:.	.:.:.	.:.:.	.:.:.	.:.:.	.:.:.	.:.:.	.:.:.	.:.:.	.:.:.	.:.:.	.:.:.	.:.:.	.:.:.	.:.:.	.:.:.	.:.:.	.:.:.	.:.:.	.:.:.	.:.:.	.:.:.	.:.:.	.:.:.	.:.:.	.:.:.	.:.:.	.:.:.	.:.:.	.:.:.	.:.:.	.:.:.	.:.:.	.:.:.	.:.:.	.:.:.	.:.:.	.:.:.	.:.:.	.:.:.	.:.:.	.:.:.	.:.:.	.:.:.	.:.:.	.:.:.	.:.:.	.:.:.	.:.:.	.:.:.	.:.:.	.:.:.	.:.:.	.:.:.	.:.:.	.:.:.	.:.:.	.:.:.	.:.:.	.:.:.	.:.:.	.:.:.	.:.:.	.:.:.	.:.:.	.:.:.	.:.:.	.:.:.	.:.:.	.:.:.	.:.:.	.:.:.	.:.:.	.:.:.	.:.:.	.:.:.	.:.:.	.:.:.	.:.:.	.:.:.	.:.:.	.:.:.	.:.:.	.:.:.	.:.:.	.:.:.	.:.:.	.:.:.	.:.:.	.:.:.	.:.:.	.:.:.	.:.:.	.:.:.	.:.:.	.:.:.	.:.:.	.:.:.	.:.:.	.:.:.	.:.:.	.:.:.	.:.:.	.:.:.	.:.:.	.:.:.	.:.:.	.:.:.	.:.:.	.:.:.	.:.:.	.:.:.	.:.:.	.:.:.	.:.:.	.:.:.	.:.:.	.:.:.	.:.:.	.:.:.	.:.:.	.:.:.	.:.:.	.:.:.	.:.:.	.:.:.	.:.:.	.:.:.	.:.:.	.:.:.	.:.:.	.:.:.	.:.:.	.:.:.	.:.:.	.:.:.	.:.:.	.:.:.	.:.:.	.:.:.	.:.:.	.:.:.	.:.:.	.:.:.	.:.:.	.:.:.	.:.:.	.:.:.	.:.:.	.:.:.	.:.:.	.:.:.	.:.:.	.:.:.	.:.:.	.:.:.	.:.:.	.:.:.	.:.:.	.:.:.	.:.:.	.:.:.	.:.:.	.:.:.	.:.:.	.:.:.	.:.:.	.:.:.	.:.:.	.:.:.	.:.:.	.:.:.	.:.:.	.:.:.	.:.:.	.:.:.	.:.:.	.:.:.	.:.:.	.:.:.	.:.:.	.:.:.	.:.:.	.:.:.	.:.:.	.:.:.	.:.:.	.:.:.	.:.:.	.:.:.	.:.:.	.:.:.	.:.:.	.:.:.	.:.:.	.:.:.	.:.:.	.:.:.	.:.:.	.:.:.	.:.:.	.:.:.	.:.:.	.:.:.	.:.:.	.:.:.	.:.:.	.:.:.	.:.:.	.:.:.	.:.:.	.:.:.	.:.:.	.:.:.	.:.:.	.:.:.	.:.:.	.:.:.	.:.:.	.:.:.	.:.:.	.:.:.	.:.:.	.:.:.	.:.:.	.:.:.	.:.:.	.:.:.	.:.:.	1:1146:10	.:.:.	.:.:.	.:.:.	.:.:.	.:.:.	.:.:.	.:.:.	.:.:.	.:.:.	.:.:.	.:.:.	.:.:.	.:.:.	.:.:.	.:.:.	.:.:.	.:.:.	.:.:.	.:.:.	.:.:.	.:.:.	.:.:.	.:.:.	.:.:.	.:.:.	.:.:.	.:.:.	.:.:.	.:.:.	.:.:.	.:.:.	.:.:.	.:.:.	.:.:.	.:.:.	.:.:.	.:.:.	.:.:.	.:.:.	.:.:.	.:.:.	.:.:.	.:.:.	.:.:.	.:.:.	.:.:.	.:.:.	.:.:.	.:.:.	.:.:.	.:.:.	.:.:.	.:.:.	.:.:.	.:.:.	.:.:.	.:.:.	.:.:.	.:.:.	.:.:.	.:.:.	.:.:.	.:.:.	.:.:.	.:.:.	.:.:.	.:.:.	.:.:.	.:.:.	.:.:.	.:.:.	.:.:.	.:.:.	.:.:.	.:.:.	.:.:.	.:.:.	.:.:.	.:.:.	.:.:.	.:.:.	.:.:.	.:.:.	.:.:.	.:.:.	.:.:.	.:.:.	.:.:.	.:.:.	.:.:.	.:.:.	.:.:.	.:.:.	.:.:.	.:.:.	.:.:.	.:.:.	.:.:.	.:.:.	.:.:.	.:.:.	.:.:.	.:.:.	.:.:.	.:.:.	.:.:.	.:.:.	.:.:.	.:.:.	.:.:.	.:.:.	.:.:.	.:.:.	.:.:.	.:.:.	.:.:.	.:.:.	.:.:.	.:.:.	.:.:.	.:.:.	.:.:.	.:.:.	.:.:.	.:.:.	.:.:.	.:.:.	.:.:.	.:.:.	.:.:.	.:.:.	.:.:.	.:.:.	.:.:.	.:.:.	.:.:.	.:.:.	.:.:.	.:.:.	.:.:.	.:.:.	.:.:.	.:.:.	.:.:.	.:.:.	.:.:.	.:.:.	.:.:.	.:.:.	.:.:.	.:.:.	.:.:.	.:.:.	.:.:.	.:.:.	.:.:.	.:.:.	.:.:.	.:.:.	.:.:.	.:.:.	.:.:.	.:.:.	.:.:.	.:.:.	.:.:.	.:.:.	.:.:.	.:.:.	.:.:.	.:.:.	.:.:.	.:.:.	.:.:.	.:.:.	.:.:.	.:.:.	.:.:.	.:.:.	.:.:.	.:.:.	.:.:.	.:.:.	.:.:.	.:.:.	.:.:.	.:.:.	.:.:.	.:.:.	.:.:.	.:.:.	.:.:.	.:.:.	.:.:.	.:.:.	.:.:.	.:.:.	.:.:.	.:.:.	.:.:.	.:.:.	.:.:.	.:.:.	.:.:.	.:.:.	.:.:.	.:.:.	.:.:.	.:.:.	.:.:.	.:.:.	.:.:.	.:.:.	.:.:.	.:.:.	.:.:.	.:.:.	.:.:.	.:.:.	.:.:.	.:.:.	.:.:.	.:.:.	.:.:.	.:.:.	.:.:.	.:.:.	.:.:.	.:.:.	.:.:.	.:.:.	.:.:.	.:.:.	.:.:.	.:.:.	.:.:.	.:.:.	.:.:.	.:.:.	.:.:.	.:.:.	.:.:.	.:.:.	.:.:.	.:.:.	.:.:.	.:.:.	.:.:.	.:.:.	.:.:.	.:.:.	.:.:.	.:.:.	.:.:.	.:.:.	.:.:.	.:.:.	.:.:.	.:.:.	.:.:.	.:.:.	.:.:.	.:.:.	.:.:.	.:.:.	.:.:.	.:.:.	.:.:.	.:.:.	.:.:.	.:.:.	.:.:.	.:.:.	.:.:.	.:.:.	.:.:.	.:.:.	.:.:.	.:.:.	.:.:.	.:.:.	.:.:.	.:.:.	.:.:.	.:.:.	.:.:.	.:.:.	.:.:.	.:.:.	.:.:.	.:.:.	.:.:.	.:.:.	.:.:.	.:.:.	.:.:.	.:.:.	.:.:.	.:.:.	.:.:.	.:.:.	.:.:.	.:.:.	.:.:.	.:.:.	.:.:.	.:.:.	.:.:.	.:.:.	.:.:.	.:.:.	.:.:.	.:.:.	.:.:.	.:.:.	.:.:.	.:.:.	.:.:.	.:.:.	.:.:.	.:.:.	.:.:.	.:.:.	.:.:.	.:.:.	.:.:.	.:.:.	.:.:.	.:.:.	.:.:.	.:.:.	.:.:.	.:.:.	.:.:.	.:.:.	.:.:.	.:.:.	.:.:.	.:.:.	.:.:.	.:.:.	.:.:.	.:.:.	.:.:.	.:.:.	.:.:.	.:.:.	.:.:.	.:.:.	.:.:.	.:.:.	.:.:.	.:.:.	.:.:.	.:.:.	.:.:.	.:.:.	.:.:.	.:.:.	.:.:.	.:.:.	.:.:.	.:.:.	.:.:.	.:.:.	.:.:.	.:.:.	.:.:.	.:.:.	.:.:.	.:.:.	.:.:.	.:.:.	.:.:.	.:.:.	.:.:.	.:.:.	.:.:.	.:.:.	.:.:.	.:.:.	.:.:.	.:.:.	.:.:.	.:.:.	.:.:.	.:.:.	.:.:.	.:.:.	.:.:.	.:.:.	.:.:.	.:.:.	.:.:.	.:.:.	.:.:.	.:.:.	.:.:.
chrI	1161	.	A	<INS:ME>	.	PASS	SVTYPE=INS;STRAND=+;FAMILY=TY2	GT:END:RP_SUPPORT	.:.:.	.:.:.	.:.:.	.:.:.	.:.:.	.:.:.	.:.:.	.:.:.	.:.:.	.:.:.	.:.:.	.:.:.	.:.:.	.:.:.	.:.:.	.:.:.	.:.:.	.:.:.	.:.:.	.:.:.	.:.:.	.:.:.	.:.:.	.:.:.	.:.:.	.:.:.	.:.:.	.:.:.	.:.:.	.:.:.	.:.:.	.:.:.	.:.:.	.:.:.	.:.:.	.:.:.	.:.:.	.:.:.	.:.:.	.:.:.	.:.:.	.:.:.	.:.:.	.:.:.	.:.:.	.:.:.	.:.:.	.:.:.	.:.:.	.:.:.	.:.:.	.:.:.	.:.:.	.:.:.	.:.:.	.:.:.	.:.:.	.:.:.	.:.:.	.:.:.	.:.:.	.:.:.	.:.:.	.:.:.	.:.:.	.:.:.	.:.:.	.:.:.	.:.:.	.:.:.	.:.:.	.:.:.	.:.:.	.:.:.	.:.:.	.:.:.	.:.:.	.:.:.	.:.:.	.:.:.	.:.:.	.:.:.	.:.:.	.:.:.	.:.:.	.:.:.	.:.:.	.:.:.	.:.:.	.:.:.	.:.:.	.:.:.	.:.:.	.:.:.	.:.:.	.:.:.	.:.:.	.:.:.	.:.:.	.:.:.	.:.:.	.:.:.	.:.:.	.:.:.	.:.:.	.:.:.	.:.:.	.:.:.	.:.:.	.:.:.	.:.:.	.:.:.	.:.:.	.:.:.	1:1161:4	.:.:.	.:.:.	.:.:.	.:.:.	.:.:.	.:.:.	.:.:.	.:.:.	.:.:.	.:.:.	.:.:.	.:.:.	.:.:.	.:.:.	.:.:.	.:.:.	.:.:.	.:.:.	.:.:.	.:.:.	.:.:.	.:.:.	.:.:.	.:.:.	.:.:.	.:.:.	.:.:.	.:.:.	.:.:.	.:.:.	.:.:.	.:.:.	.:.:.	.:.:.	.:.:.	.:.:.	.:.:.	.:.:.	.:.:.	.:.:.	.:.:.	.:.:.	.:.:.	.:.:.	.:.:.	.:.:.	.:.:.	.:.:.	.:.:.	.:.:.	.:.:.	.:.:.	.:.:.	.:.:.	.:.:.	.:.:.	.:.:.	.:.:.	.:.:.	.:.:.	.:.:.	.:.:.	.:.:.	.:.:.	.:.:.	.:.:.	.:.:.	.:.:.	.:.:.	.:.:.	.:.:.	.:.:.	.:.:.	.:.:.	.:.:.	.:.:.	.:.:.	.:.:.	.:.:.	.:.:.	.:.:.	.:.:.	.:.:.	.:.:.	.:.:.	.:.:.	.:.:.	.:.:.	.:.:.	.:.:.	.:.:.	.:.:.	.:.:.	.:.:.	.:.:.	.:.:.	.:.:.	.:.:.	.:.:.	.:.:.	.:.:.	.:.:.	.:.:.	.:.:.	.:.:.	.:.:.	.:.:.	.:.:.	.:.:.	.:.:.	.:.:.	.:.:.	.:.:.	.:.:.	.:.:.	.:.:.	.:.:.	.:.:.	.:.:.	.:.:.	.:.:.	.:.:.	.:.:.	.:.:.	.:.:.	.:.:.	.:.:.	.:.:.	.:.:.	.:.:.	.:.:.	.:.:.	.:.:.	.:.:.	.:.:.	.:.:.	.:.:.	.:.:.	.:.:.	.:.:.	.:.:.	.:.:.	.:.:.	.:.:.	.:.:.	.:.:.	.:.:.	.:.:.	.:.:.	.:.:.	.:.:.	.:.:.	.:.:.	.:.:.	.:.:.	.:.:.	.:.:.	.:.:.	.:.:.	.:.:.	.:.:.	.:.:.	.:.:.	.:.:.	.:.:.	.:.:.	.:.:.	.:.:.	.:.:.	.:.:.	.:.:.	.:.:.	.:.:.	.:.:.	.:.:.	.:.:.	.:.:.	.:.:.	.:.:.	.:.:.	.:.:.	.:.:.	.:.:.	.:.:.	.:.:.	.:.:.	.:.:.	.:.:.	.:.:.	.:.:.	.:.:.	.:.:.	.:.:.	.:.:.	.:.:.	.:.:.	.:.:.	.:.:.	.:.:.	.:.:.	.:.:.	.:.:.	.:.:.	.:.:.	.:.:.	.:.:.	.:.:.	.:.:.	.:.:.	.:.:.	.:.:.	.:.:.	.:.:.	.:.:.	.:.:.	.:.:.	.:.:.	.:.:.	.:.:.	.:.:.	.:.:.	.:.:.	.:.:.	.:.:.	.:.:.	.:.:.	.:.:.	.:.:.	.:.:.	.:.:.	.:.:.	.:.:.	.:.:.	.:.:.	.:.:.	.:.:.	.:.:.	.:.:.	.:.:.	.:.:.	.:.:.	.:.:.	.:.:.	.:.:.	.:.:.	.:.:.	.:.:.	.:.:.	.:.:.	.:.:.	.:.:.	.:.:.	.:.:.	.:.:.	.:.:.	.:.:.	.:.:.	.:.:.	.:.:.	.:.:.	.:.:.	.:.:.	.:.:.	.:.:.	.:.:.	.:.:.	.:.:.	.:.:.	.:.:.	.:.:.	.:.:.	.:.:.	.:.:.	.:.:.	.:.:.	.:.:.	.:.:.	.:.:.	.:.:.	.:.:.	.:.:.	.:.:.	.:.:.	.:.:.	.:.:.	.:.:.	.:.:.	.:.:.	.:.:.	.:.:.	.:.:.	.:.:.	.:.:.	.:.:.	.:.:.	.:.:.	.:.:.	.:.:.	.:.:.	.:.:.	.:.:.	.:.:.	.:.:.	.:.:.	.:.:.	.:.:.	.:.:.	.:.:.	.:.:.	.:.:.	.:.:.	.:.:.	.:.:.	.:.:.	.:.:.	.:.:.	.:.:.	.:.:.	.:.:.	.:.:.	.:.:.	.:.:.	.:.:.	.:.:.	.:.:.	.:.:.	.:.:.	.:.:.	.:.:.	.:.:.	.:.:.	.:.:.	.:.:.	.:.:.	.:.:.	.:.:.	.:.:.	.:.:.	.:.:.	.:.:.	.:.:.	.:.:.	.:.:.	.:.:.	.:.:.	.:.:.	.:.:.	.:.:.	.:.:.	.:.:.	.:.:.	.:.:.	.:.:.	.:.:.	.:.:.	.:.:.	.:.:.	.:.:.	.:.:.	.:.:.	.:.:.	.:.:.	.:.:.	.:.:.	.:.:.	.:.:.	.:.:.	.:.:.	.:.:.	.:.:.	.:.:.	.:.:.	.:.:.	.:.:.	.:.:.	.:.:.	.:.:.	.:.:.	.:.:.	.:.:.	.:.:.	.:.:.	.:.:.	.:.:.	.:.:.	.:.:.	.:.:.	.:.:.	.:.:.	.:.:.	.:.:.	.:.:.	.:.:.	.:.:.	.:.:.	.:.:.	.:.:.	.:.:.	.:.:.	.:.:.	.:.:.	.:.:.	.:.:.	.:.:.	.:.:.	.:.:.	.:.:.	.:.:.	.:.:.	.:.:.	.:.:.	.:.:.	.:.:.	.:.:.	.:.:.	.:.:.	.:.:.	.:.:.	.:.:.	.:.:.	.:.:.	.:.:.	.:.:.	.:.:.	.:.:.	.:.:.	.:.:.	.:.:.	.:.:.	.:.:.	.:.:.	.:.:.	.:.:.	.:.:.	.:.:.	.:.:.	.:.:.	.:.:.	.:.:.	.:.:.	.:.:.	.:.:.	.:.:.	.:.:.	.:.:.	.:.:.	.:.:.	.:.:.	.:.:.	.:.:.	.:.:.	.:.:.	.:.:.	.:.:.	.:.:.	.:.:.	.:.:.	.:.:.	.:.:.	.:.:.	.:.:.	.:.:.	.:.:.	.:.:.	.:.:.	.:.:.	.:.:.	.:.:.	.:.:.	.:.:.	.:.:.	.:.:.	.:.:.	.:.:.	.:.:.	.:.:.	.:.:.	.:.:.	.:.:.	.:.:.	.:.:.	.:.:.	.:.:.	.:.:.	.:.:.	.:.:.	.:.:.	.:.:.	.:.:.	.:.:.	.:.:.	.:.:.	.:.:.	.:.:.	.:.:.	.:.:.	.:.:.	.:.:.	.:.:.	.:.:.	.:.:.	.:.:.	.:.:.	.:.:.	.:.:.	.:.:.	.:.:.	.:.:.	.:.:.	.:.:.	.:.:.	.:.:.	.:.:.	.:.:.	.:.:.	.:.:.	.:.:.	.:.:.	.:.:.	.:.:.	.:.:.	.:.:.	.:.:.	.:.:.	.:.:.	.:.:.	.:.:.	.:.:.	.:.:.	.:.:.	.:.:.	.:.:.	.:.:.	.:.:.	.:.:.	.:.:.	.:.:.	.:.:.	.:.:.	.:.:.	.:.:.	.:.:.	.:.:.	.:.:.	.:.:.	.:.:.	.:.:.	.:.:.	.:.:.	.:.:.	.:.:.	.:.:.	.:.:.	.:.:.	.:.:.	.:.:.	.:.:.	.:.:.	.:.:.	.:.:.	.:.:.	.:.:.	.:.:.	.:.:.	.:.:.	.:.:.	.:.:.	.:.:.	.:.:.	.:.:.	.:.:.	.:.:.	.:.:.	.:.:.	.:.:.	.:.:.	.:.:.	.:.:.	.:.:.	.:.:.	.:.:.	.:.:.	.:.:.	.:.:.	.:.:.	.:.:.	.:.:.	.:.:.	.:.:.	.:.:.	.:.:.	.:.:.	.:.:.	.:.:.	.:.:.	.:.:.	.:.:.	.:.:.	.:.:.	.:.:.	.:.:.	.:.:.	.:.:.	.:.:.	.:.:.	.:.:.	.:.:.	.:.:.	.:.:.	.:.:.	.:.:.	.:.:.	.:.:.	.:.:.	.:.:.	.:.:.	.:.:.	.:.:.	.:.:.	.:.:.	.:.:.	.:.:.	.:.:.	.:.:.	.:.:.	.:.:.	.:.:.	.:.:.	.:.:.	.:.:.	.:.:.	.:.:.	.:.:.	.:.:.	.:.:.	.:.:.	.:.:.	.:.:.	.:.:.	.:.:.	.:.:.	.:.:.	.:.:.	.:.:.	.:.:.	.:.:.	.:.:.	.:.:.	.:.:.	.:.:.	.:.:.	.:.:.	.:.:.	.:.:.	.:.:.	.:.:.	.:.:.	.:.:.	.:.:.	.:.:.	.:.:.	.:.:.	.:.:.	.:.:.	.:.:.	.:.:.	.:.:.	.:.:.	.:.:.	.:.:.	.:.:.	.:.:.	.:.:.	.:.:.	.:.:.	.:.:.	.:.:.	.:.:.	.:.:.	.:.:.	.:.:.	.:.:.	.:.:.	.:.:.	.:.:.	.:.:.	.:.:.	.:.:.	.:.:.	.:.:.	.:.:.	.:.:.	.:.:.	.:.:.	.:.:.	.:.:.	.:.:.	.:.:.	.:.:.	.:.:.	.:.:.	.:.:.	.:.:.	.:.:.	.:.:.	.:.:.	.:.:.	.:.:.	.:.:.	.:.:.	.:.:.	.:.:.	.:.:.	.:.:.	.:.:.	.:.:.	.:.:.	.:.:.	.:.:.	.:.:.	.:.:.	.:.:.	.:.:.	.:.:.	.:.:.	.:.:.	.:.:.	.:.:.	.:.:.	.:.:.	.:.:.	.:.:.	.:.:.	.:.:.	.:.:.	.:.:.	.:.:.	.:.:.	.:.:.	.:.:.	.:.:.	.:.:.	.:.:.	.:.:.	.:.:.	.:.:.	.:.:.	.:.:.	.:.:.	.:.:.	.:.:.	.:.:.	.:.:.	.:.:.	.:.:.	.:.:.	.:.:.	.:.:.	.:.:.	.:.:.	.:.:.	.:.:.	.:.:.	.:.:.	.:.:.	.:.:.	.:.:.	.:.:.	.:.:.	.:.:.	.:.:.	.:.:.	.:.:.	.:.:.	.:.:.	.:.:.	.:.:.	.:.:.	.:.:.	.:.:.	.:.:.	.:.:.	.:.:.	.:.:.	.:.:.	.:.:.	.:.:.	.:.:.	.:.:.	.:.:.	.:.:.	.:.:.	.:.:.	.:.:.	.:.:.	.:.:.	.:.:.	.:.:.	.:.:.	.:.:.	.:.:.	.:.:.	.:.:.	.:.:.	.:.:.	.:.:.	.:.:.	.:.:.	.:.:.	.:.:.	.:.:.	.:.:.	.:.:.	.:.:.	.:.:.	.:.:.	.:.:.	.:.:.	.:.:.	.:.:.	.:.:.	.:.:.	.:.:.	.:.:.	.:.:.	.:.:.	.:.:.	.:.:.	.:.:.	.:.:.	.:.:.	.:.:.	.:.:.	.:.:.	.:.:.	.:.:.	.:.:.	.:.:.	.:.:.	.:.:.	.:.:.	.:.:.	.:.:.	.:.:.	.:.:.	.:.:.	.:.:.	.:.:.	.:.:.	.:.:.	.:.:.	.:.:.	.:.:.	.:.:.	.:.:.	.:.:.	.:.:.	.:.:.	.:.:.	.:.:.	.:.:.	.:.:.	.:.:.	.:.:.	.:.:.	.:.:.	.:.:.	.:.:.	.:.:.	.:.:.	.:.:.	.:.:.	.:.:.	.:.:.	.:.:.	.:.:.	.:.:.	.:.:.	.:.:.	.:.:.	.:.:.	.:.:.	.:.:.	.:.:.	.:.:.	.:.:.	.:.:.	.:.:.	.:.:.	.:.:.	.:.:.	.:.:.	.:.:.	.:.:.	.:.:.	.:.:.
chrI	1169	.	A	<INS:ME>	.	PASS	SVTYPE=INS;STRAND=.;FAMILY=TY5	GT:END:RP_SUPPORT	.:.:.	.:.:.	.:.:.	.:.:.	.:.:.	.:.:.	.:.:.	.:.:.	.:.:.	.:.:.	.:.:.	.:.:.	.:.:.	.:.:.	.:.:.	.:.:.	.:.:.	.:.:.	.:.:.	.:.:.	.:.:.	.:.:.	.:.:.	.:.:.	.:.:.	.:.:.	.:.:.	.:.:.	.:.:.	.:.:.	.:.:.	.:.:.	.:.:.	.:.:.	.:.:.	.:.:.	.:.:.	.:.:.	.:.:.	.:.:.	.:.:.	.:.:.	.:.:.	.:.:.	.:.:.	.:.:.	.:.:.	.:.:.	.:.:.	.:.:.	.:.:.	.:.:.	.:.:.	.:.:.	.:.:.	.:.:.	.:.:.	.:.:.	.:.:.	.:.:.	.:.:.	.:.:.	.:.:.	.:.:.	.:.:.	.:.:.	.:.:.	.:.:.	.:.:.	.:.:.	.:.:.	.:.:.	.:.:.	.:.:.	.:.:.	.:.:.	.:.:.	.:.:.	.:.:.	.:.:.	.:.:.	.:.:.	.:.:.	.:.:.	.:.:.	.:.:.	.:.:.	.:.:.	.:.:.	.:.:.	.:.:.	.:.:.	.:.:.	.:.:.	.:.:.	.:.:.	.:.:.	.:.:.	.:.:.	.:.:.	.:.:.	.:.:.	.:.:.	.:.:.	.:.:.	.:.:.	.:.:.	.:.:.	.:.:.	.:.:.	.:.:.	.:.:.	.:.:.	.:.:.	.:.:.	.:.:.	.:.:.	.:.:.	.:.:.	.:.:.	.:.:.	.:.:.	.:.:.	.:.:.	.:.:.	.:.:.	.:.:.	.:.:.	.:.:.	.:.:.	.:.:.	.:.:.	.:.:.	.:.:.	.:.:.	.:.:.	.:.:.	.:.:.	.:.:.	.:.:.	.:.:.	.:.:.	.:.:.	.:.:.	.:.:.	.:.:.	.:.:.	.:.:.	.:.:.	.:.:.	.:.:.	.:.:.	.:.:.	.:.:.	.:.:.	.:.:.	.:.:.	.:.:.	.:.:.	.:.:.	.:.:.	.:.:.	.:.:.	.:.:.	.:.:.	.:.:.	.:.:.	.:.:.	.:.:.	.:.:.	.:.:.	.:.:.	.:.:.	.:.:.	.:.:.	.:.:.	.:.:.	.:.:.	.:.:.	.:.:.	.:.:.	.:.:.	.:.:.	.:.:.	.:.:.	.:.:.	.:.:.	.:.:.	.:.:.	.:.:.	.:.:.	.:.:.	.:.:.	.:.:.	.:.:.	.:.:.	.:.:.	.:.:.	.:.:.	.:.:.	.:.:.	.:.:.	.:.:.	.:.:.	.:.:.	.:.:.	.:.:.	.:.:.	.:.:.	.:.:.	.:.:.	.:.:.	.:.:.	.:.:.	.:.:.	.:.:.	.:.:.	.:.:.	.:.:.	.:.:.	.:.:.	.:.:.	.:.:.	.:.:.	.:.:.	.:.:.	.:.:.	.:.:.	.:.:.	.:.:.	.:.:.	.:.:.	.:.:.	.:.:.	.:.:.	.:.:.	.:.:.	.:.:.	.:.:.	.:.:.	.:.:.	.:.:.	.:.:.	.:.:.	.:.:.	.:.:.	.:.:.	.:.:.	.:.:.	.:.:.	.:.:.	.:.:.	.:.:.	.:.:.	.:.:.	.:.:.	.:.:.	.:.:.	.:.:.	.:.:.	.:.:.	.:.:.	.:.:.	.:.:.	.:.:.	.:.:.	.:.:.	.:.:.	.:.:.	.:.:.	.:.:.	.:.:.	.:.:.	.:.:.	.:.:.	.:.:.	.:.:.	.:.:.	.:.:.	.:.:.	.:.:.	.:.:.	.:.:.	.:.:.	.:.:.	.:.:.	.:.:.	.:.:.	.:.:.	.:.:.	.:.:.	.:.:.	.:.:.	.:.:.	.:.:.	.:.:.	.:.:.	.:.:.	.:.:.	.:.:.	.:.:.	.:.:.	.:.:.	.:.:.	.:.:.	.:.:.	.:.:.	.:.:.	.:.:.	.:.:.	.:.:.	.:.:.	.:.:.	.:.:.	.:.:.	.:.:.	.:.:.	.:.:.	.:.:.	.:.:.	.:.:.	.:.:.	.:.:.	.:.:.	.:.:.	.:.:.	.:.:.	.:.:.	.:.:.	.:.:.	.:.:.	.:.:.	.:.:.	.:.:.	.:.:.	.:.:.	.:.:.	.:.:.	.:.:.	.:.:.	.:.:.	.:.:.	.:.:.	.:.:.	.:.:.	.:.:.	.:.:.	.:.:.	.:.:.	.:.:.	.:.:.	.:.:.	.:.:.	.:.:.	.:.:.	.:.:.	.:.:.	.:.:.	.:.:.	.:.:.	.:.:.	.:.:.	.:.:.	.:.:.	.:.:.	.:.:.	.:.:.	.:.:.	.:.:.	.:.:.	.:.:.	.:.:.	.:.:.	.:.:.	.:.:.	.:.:.	.:.:.	.:.:.	.:.:.	.:.:.	.:.:.	.:.:.	.:.:.	.:.:.	.:.:.	.:.:.	.:.:.	.:.:.	.:.:.	.:.:.	.:.:.	.:.:.	.:.:.	.:.:.	.:.:.	.:.:.	.:.:.	.:.:.	.:.:.	.:.:.	.:.:.	.:.:.	.:.:.	.:.:.	.:.:.	.:.:.	.:.:.	.:.:.	.:.:.	.:.:.	.:.:.	.:.:.	.:.:.	.:.:.	.:.:.	.:.:.	.:.:.	.:.:.	.:.:.	.:.:.	.:.:.	.:.:.	.:.:.	.:.:.	.:.:.	.:.:.	.:.:.	.:.:.	.:.:.	.:.:.	.:.:.	.:.:.	.:.:.	.:.:.	.:.:.	.:.:.	.:.:.	.:.:.	.:.:.	.:.:.	.:.:.	.:.:.	.:.:.	.:.:.	.:.:.	.:.:.	.:.:.	.:.:.	.:.:.	.:.:.	.:.:.	.:.:.	.:.:.	.:.:.	.:.:.	.:.:.	.:.:.	.:.:.	.:.:.	.:.:.	.:.:.	.:.:.	.:.:.	.:.:.	.:.:.	.:.:.	.:.:.	.:.:.	.:.:.	.:.:.	.:.:.	.:.:.	.:.:.	.:.:.	.:.:.	.:.:.	.:.:.	.:.:.	.:.:.	.:.:.	.:.:.	.:.:.	.:.:.	.:.:.	.:.:.	.:.:.	.:.:.	.:.:.	.:.:.	.:.:.	.:.:.	.:.:.	.:.:.	.:.:.	.:.:.	.:.:.	.:.:.	.:.:.	.:.:.	.:.:.	.:.:.	.:.:.	.:.:.	.:.:.	.:.:.	.:.:.	.:.:.	.:.:.	.:.:.	.:.:.	.:.:.	.:.:.	.:.:.	.:.:.	.:.:.	.:.:.	.:.:.	.:.:.	.:.:.	.:.:.	.:.:.	.:.:.	.:.:.	.:.:.	.:.:.	.:.:.	.:.:.	.:.:.	.:.:.	.:.:.	.:.:.	.:.:.	.:.:.	.:.:.	.:.:.	.:.:.	.:.:.	.:.:.	.:.:.	.:.:.	.:.:.	.:.:.	.:.:.	.:.:.	.:.:.	.:.:.	.:.:.	.:.:.	.:.:.	.:.:.	.:.:.	.:.:.	.:.:.	.:.:.	.:.:.	.:.:.	.:.:.	.:.:.	.:.:.	.:.:.	.:.:.	.:.:.	.:.:.	.:.:.	.:.:.	.:.:.	.:.:.	.:.:.	.:.:.	.:.:.	.:.:.	.:.:.	.:.:.	.:.:.	.:.:.	.:.:.	.:.:.	.:.:.	.:.:.	.:.:.	.:.:.	.:.:.	.:.:.	.:.:.	.:.:.	.:.:.	.:.:.	.:.:.	.:.:.	.:.:.	.:.:.	.:.:.	.:.:.	.:.:.	.:.:.	.:.:.	.:.:.	.:.:.	.:.:.	.:.:.	.:.:.	.:.:.	.:.:.	.:.:.	1:1169:73	.:.:.	.:.:.	.:.:.	.:.:.	.:.:.	.:.:.	.:.:.	.:.:.	.:.:.	.:.:.	.:.:.	.:.:.	.:.:.	.:.:.	.:.:.	.:.:.	.:.:.	.:.:.	.:.:.	.:.:.	.:.:.	.:.:.	.:.:.	.:.:.	.:.:.	.:.:.	.:.:.	.:.:.	.:.:.	.:.:.	.:.:.	.:.:.	.:.:.	.:.:.	.:.:.	.:.:.	.:.:.	.:.:.	.:.:.	.:.:.	.:.:.	.:.:.	.:.:.	.:.:.	.:.:.	.:.:.	.:.:.	.:.:.	.:.:.	.:.:.	.:.:.	.:.:.	.:.:.	.:.:.	.:.:.	.:.:.	.:.:.	.:.:.	.:.:.	.:.:.	.:.:.	.:.:.	.:.:.	.:.:.	.:.:.	.:.:.	.:.:.	.:.:.	.:.:.	.:.:.	.:.:.	.:.:.	.:.:.	.:.:.	.:.:.	.:.:.	.:.:.	.:.:.	.:.:.	.:.:.	.:.:.	.:.:.	.:.:.	.:.:.	.:.:.	.:.:.	.:.:.	.:.:.	.:.:.	.:.:.	.:.:.	.:.:.	.:.:.	.:.:.	.:.:.	.:.:.	.:.:.	.:.:.	.:.:.	.:.:.	.:.:.	.:.:.	.:.:.	.:.:.	.:.:.	.:.:.	.:.:.	.:.:.	.:.:.	.:.:.	.:.:.	.:.:.	.:.:.	.:.:.	.:.:.	.:.:.	.:.:.	.:.:.	.:.:.	.:.:.	.:.:.	.:.:.	.:.:.	.:.:.	.:.:.	.:.:.	.:.:.	.:.:.	.:.:.	.:.:.	.:.:.	.:.:.	.:.:.	.:.:.	.:.:.	.:.:.	.:.:.	.:.:.	.:.:.	.:.:.	.:.:.	.:.:.	.:.:.	.:.:.	.:.:.	.:.:.	.:.:.	.:.:.	.:.:.	.:.:.	.:.:.	.:.:.	.:.:.	.:.:.	.:.:.	.:.:.	.:.:.	.:.:.	.:.:.	.:.:.	.:.:.	.:.:.	.:.:.	.:.:.	.:.:.	.:.:.	.:.:.	.:.:.	.:.:.	.:.:.	.:.:.	.:.:.	.:.:.	.:.:.	.:.:.	.:.:.	.:.:.	.:.:.	.:.:.	.:.:.	.:.:.	.:.:.	.:.:.	.:.:.	.:.:.	.:.:.	.:.:.	.:.:.	.:.:.	.:.:.	.:.:.	.:.:.	.:.:.	.:.:.	.:.:.	.:.:.	.:.:.	.:.:.	.:.:.	.:.:.	.:.:.	.:.:.	.:.:.	.:.:.	.:.:.	.:.:.	.:.:.	.:.:.	.:.:.	.:.:.	.:.:.	.:.:.	.:.:.	.:.:.	.:.:.	.:.:.	.:.:.	.:.:.	.:.:.	.:.:.	.:.:.	.:.:.	.:.:.	.:.:.	.:.:.	.:.:.	.:.:.	.:.:.	.:.:.	.:.:.	.:.:.	.:.:.	.:.:.	.:.:.	.:.:.	.:.:.	.:.:.	.:.:.	.:.:.	.:.:.	.:.:.	.:.:.	.:.:.	.:.:.	.:.:.	.:.:.	.:.:.	.:.:.	.:.:.	.:.:.	.:.:.	.:.:.	.:.:.	.:.:.	.:.:.	.:.:.	.:.:.	.:.:.	.:.:.	.:.:.	.:.:.	.:.:.	.:.:.	.:.:.	.:.:.	.:.:.	.:.:.	.:.:.	.:.:.	.:.:.	.:.:.	.:.:.	.:.:.	.:.:.	.:.:.	.:.:.	.:.:.	.:.:.	.:.:.	.:.:.	.:.:.	.:.:.	.:.:.	.:.:.	.:.:.	.:.:.	.:.:.	.:.:.	.:.:.	.:.:.	.:.:.	.:.:.	.:.:.	.:.:.	.:.:.	.:.:.	.:.:.	.:.:.	.:.:.	.:.:.	.:.:.	.:.:.	.:.:.	.:.:.	.:.:.	.:.:.	.:.:.	.:.:.	.:.:.	.:.:.	.:.:.	.:.:.	.:.:.	.:.:.	.:.:.	.:.:.	.:.:.	.:.:.	.:.:.	.:.:.	.:.:.	.:.:.	.:.:.	.:.:.	.:.:.	.:.:.	.:.:.	.:.:.	.:.:.	.:.:.	.:.:.	.:.:.	.:.:.	.:.:.	.:.:.	.:.:.	.:.:.	.:.:.	.:.:.	.:.:.	.:.:.	.:.:.	.:.:.	.:.:.	.:.:.	.:.:.	.:.:.	.:.:.	.:.:.	.:.:.	.:.:.	.:.:.	.:.:.	.:.:.	.:.:.	.:.:.	.:.:.	.:.:.	.:.:.	.:.:.	.:.:.	.:.:.	.:.:.	.:.:.	.:.:.	.:.:.	.:.:.	.:.:.	.:.:.	.:.:.	.:.:.	.:.:.	.:.:.	.:.:.	.:.:.	.:.:.	.:.:.	.:.:.	.:.:.	.:.:.	.:.:.	.:.:.	.:.:.	.:.:.	.:.:.	.:.:.	.:.:.	.:.:.	.:.:.	.:.:.	.:.:.	.:.:.	.:.:.	.:.:.	.:.:.	.:.:.	.:.:.	.:.:.	.:.:.	.:.:.	.:.:.	.:.:.	.:.:.	.:.:.	.:.:.	.:.:.
chrI	1171	.	T	<INS:ME>	.	PASS	SVTYPE=INS;STRAND=-;FAMILY=TY2	GT:END:RP_SUPPORT	.:.:.	.:.:.	.:.:.	.:.:.	.:.:.	.:.:.	.:.:.	.:.:.	.:.:.	.:.:.	.:.:.	.:.:.	.:.:.	.:.:.	.:.:.	.:.:.	.:.:.	.:.:.	.:.:.	.:.:.	.:.:.	.:.:.	.:.:.	.:.:.	.:.:.	.:.:.	.:.:.	.:.:.	.:.:.	.:.:.	.:.:.	.:.:.	.:.:.	.:.:.	.:.:.	.:.:.	.:.:.	.:.:.	.:.:.	.:.:.	.:.:.	.:.:.	.:.:.	.:.:.	.:.:.	.:.:.	.:.:.	.:.:.	.:.:.	.:.:.	.:.:.	.:.:.	.:.:.	.:.:.	.:.:.	.:.:.	.:.:.	.:.:.	.:.:.	.:.:.	.:.:.	.:.:.	.:.:.	.:.:.	.:.:.	.:.:.	.:.:.	.:.:.	.:.:.	.:.:.	.:.:.	.:.:.	.:.:.	.:.:.	.:.:.	.:.:.	.:.:.	.:.:.	.:.:.	.:.:.	.:.:.	.:.:.	.:.:.	.:.:.	.:.:.	.:.:.	.:.:.	.:.:.	.:.:.	.:.:.	.:.:.	.:.:.	.:.:.	.:.:.	.:.:.	.:.:.	.:.:.	.:.:.	.:.:.	.:.:.	.:.:.	.:.:.	.:.:.	.:.:.	.:.:.	.:.:.	.:.:.	.:.:.	.:.:.	.:.:.	.:.:.	.:.:.	.:.:.	.:.:.	.:.:.	.:.:.	.:.:.	.:.:.	.:.:.	.:.:.	.:.:.	.:.:.	.:.:.	.:.:.	.:.:.	.:.:.	.:.:.	.:.:.	.:.:.	.:.:.	.:.:.	.:.:.	.:.:.	.:.:.	.:.:.	.:.:.	.:.:.	.:.:.	.:.:.	.:.:.	.:.:.	.:.:.	.:.:.	.:.:.	.:.:.	.:.:.	.:.:.	.:.:.	.:.:.	.:.:.	.:.:.	.:.:.	.:.:.	.:.:.	.:.:.	.:.:.	.:.:.	.:.:.	.:.:.	.:.:.	.:.:.	.:.:.	.:.:.	.:.:.	.:.:.	.:.:.	.:.:.	.:.:.	.:.:.	.:.:.	.:.:.	.:.:.	.:.:.	.:.:.	.:.:.	.:.:.	.:.:.	.:.:.	.:.:.	.:.:.	.:.:.	.:.:.	.:.:.	.:.:.	.:.:.	.:.:.	.:.:.	.:.:.	.:.:.	.:.:.	.:.:.	.:.:.	.:.:.	.:.:.	.:.:.	.:.:.	.:.:.	.:.:.	.:.:.	.:.:.	.:.:.	.:.:.	.:.:.	.:.:.	.:.:.	.:.:.	.:.:.	.:.:.	.:.:.	.:.:.	.:.:.	.:.:.	.:.:.	.:.:.	.:.:.	.:.:.	.:.:.	.:.:.	.:.:.	.:.:.	.:.:.	.:.:.	.:.:.	.:.:.	.:.:.	.:.:.	.:.:.	.:.:.	.:.:.	.:.:.	.:.:.	.:.:.	.:.:.	.:.:.	.:.:.	.:.:.	.:.:.	.:.:.	.:.:.	.:.:.	.:.:.	.:.:.	.:.:.	.:.:.	.:.:.	.:.:.	.:.:.	.:.:.	.:.:.	.:.:.	.:.:.	.:.:.	.:.:.	.:.:.	.:.:.	.:.:.	.:.:.	.:.:.	.:.:.	.:.:.	.:.:.	.:.:.	.:.:.	.:.:.	.:.:.	.:.:.	.:.:.	.:.:.	.:.:.	.:.:.	.:.:.	.:.:.	.:.:.	.:.:.	.:.:.	.:.:.	.:.:.	.:.:.	.:.:.	.:.:.	.:.:.	.:.:.	.:.:.	.:.:.	.:.:.	.:.:.	.:.:.	.:.:.	.:.:.	.:.:.	.:.:.	.:.:.	.:.:.	.:.:.	.:.:.	.:.:.	.:.:.	.:.:.	.:.:.	.:.:.	.:.:.	.:.:.	.:.:.	.:.:.	.:.:.	.:.:.	.:.:.	.:.:.	.:.:.	.:.:.	.:.:.	.:.:.	.:.:.	.:.:.	.:.:.	.:.:.	.:.:.	.:.:.	.:.:.	.:.:.	.:.:.	.:.:.	.:.:.	.:.:.	.:.:.	.:.:.	.:.:.	.:.:.	.:.:.	.:.:.	.:.:.	.:.:.	.:.:.	.:.:.	.:.:.	.:.:.	.:.:.	.:.:.	.:.:.	.:.:.	.:.:.	.:.:.	.:.:.	.:.:.	.:.:.	.:.:.	.:.:.	.:.:.	.:.:.	.:.:.	.:.:.	.:.:.	.:.:.	.:.:.	.:.:.	.:.:.	.:.:.	.:.:.	.:.:.	.:.:.	.:.:.	.:.:.	.:.:.	.:.:.	.:.:.	.:.:.	.:.:.	.:.:.	.:.:.	.:.:.	.:.:.	.:.:.	.:.:.	.:.:.	.:.:.	.:.:.	.:.:.	.:.:.	.:.:.	.:.:.	.:.:.	.:.:.	.:.:.	.:.:.	.:.:.	.:.:.	.:.:.	.:.:.	.:.:.	.:.:.	.:.:.	.:.:.	.:.:.	.:.:.	.:.:.	.:.:.	.:.:.	.:.:.	.:.:.	.:.:.	.:.:.	.:.:.	.:.:.	.:.:.	.:.:.	.:.:.	.:.:.	.:.:.	.:.:.	.:.:.	.:.:.	.:.:.	.:.:.	.:.:.	.:.:.	.:.:.	.:.:.	.:.:.	.:.:.	.:.:.	.:.:.	.:.:.	.:.:.	.:.:.	.:.:.	.:.:.	.:.:.	.:.:.	.:.:.	.:.:.	.:.:.	.:.:.	.:.:.	.:.:.	.:.:.	.:.:.	.:.:.	.:.:.	.:.:.	.:.:.	.:.:.	.:.:.	.:.:.	.:.:.	.:.:.	.:.:.	.:.:.	.:.:.	.:.:.	.:.:.	.:.:.	.:.:.	.:.:.	.:.:.	.:.:.	.:.:.	.:.:.	.:.:.	.:.:.	.:.:.	.:.:.	.:.:.	.:.:.	.:.:.	.:.:.	.:.:.	.:.:.	.:.:.	.:.:.	.:.:.	.:.:.	.:.:.	.:.:.	.:.:.	.:.:.	.:.:.	.:.:.	.:.:.	.:.:.	.:.:.	.:.:.	.:.:.	.:.:.	.:.:.	.:.:.	.:.:.	.:.:.	.:.:.	.:.:.	.:.:.	.:.:.	.:.:.	.:.:.	.:.:.	.:.:.	.:.:.	.:.:.	.:.:.	.:.:.	.:.:.	.:.:.	.:.:.	.:.:.	.:.:.	.:.:.	.:.:.	.:.:.	.:.:.	.:.:.	.:.:.	.:.:.	.:.:.	.:.:.	.:.:.	.:.:.	.:.:.	.:.:.	.:.:.	.:.:.	.:.:.	.:.:.	.:.:.	.:.:.	.:.:.	.:.:.	.:.:.	.:.:.	.:.:.	.:.:.	.:.:.	.:.:.	.:.:.	.:.:.	.:.:.	.:.:.	.:.:.	.:.:.	.:.:.	.:.:.	.:.:.	.:.:.	.:.:.	.:.:.	.:.:.	.:.:.	.:.:.	.:.:.	.:.:.	.:.:.	.:.:.	.:.:.	.:.:.	.:.:.	.:.:.	.:.:.	.:.:.	.:.:.	.:.:.	.:.:.	.:.:.	.:.:.	.:.:.	.:.:.	.:.:.	.:.:.	.:.:.	.:.:.	.:.:.	.:.:.	.:.:.	.:.:.	.:.:.	.:.:.	.:.:.	.:.:.	.:.:.	.:.:.	.:.:.	.:.:.	.:.:.	.:.:.	.:.:.	.:.:.	.:.:.	.:.:.	.:.:.	.:.:.	.:.:.	.:.:.	.:.:.	.:.:.	.:.:.	.:.:.	.:.:.	.:.:.	.:.:.	.:.:.	.:.:.	.:.:.	.:.:.	.:.:.	.:.:.	.:.:.	.:.:.	.:.:.	.:.:.	.:.:.	.:.:.	.:.:.	.:.:.	.:.:.	.:.:.	.:.:.	.:.:.	.:.:.	.:.:.	.:.:.	.:.:.	.:.:.	.:.:.	.:.:.	.:.:.	.:.:.	.:.:.	.:.:.	.:.:.	.:.:.	.:.:.	.:.:.	.:.:.	.:.:.	.:.:.	.:.:.	.:.:.	.:.:.	.:.:.	.:.:.	.:.:.	.:.:.	.:.:.	.:.:.	.:.:.	.:.:.	.:.:.	.:.:.	.:.:.	.:.:.	.:.:.	.:.:.	.:.:.	.:.:.	.:.:.	.:.:.	.:.:.	.:.:.	.:.:.	.:.:.	.:.:.	.:.:.	.:.:.	.:.:.	.:.:.	.:.:.	.:.:.	.:.:.	.:.:.	.:.:.	.:.:.	.:.:.	.:.:.	.:.:.	.:.:.	.:.:.	.:.:.	.:.:.	.:.:.	.:.:.	.:.:.	.:.:.	.:.:.	.:.:.	.:.:.	.:.:.	.:.:.	.:.:.	.:.:.	.:.:.	.:.:.	.:.:.	.:.:.	.:.:.	.:.:.	.:.:.	.:.:.	.:.:.	.:.:.	.:.:.	.:.:.	.:.:.	.:.:.	.:.:.	.:.:.	.:.:.	.:.:.	.:.:.	.:.:.	.:.:.	.:.:.	.:.:.	.:.:.	.:.:.	.:.:.	.:.:.	.:.:.	.:.:.	.:.:.	.:.:.	.:.:.	.:.:.	.:.:.	.:.:.	.:.:.	.:.:.	.:.:.	.:.:.	.:.:.	.:.:.	.:.:.	.:.:.	.:.:.	.:.:.	.:.:.	.:.:.	.:.:.	.:.:.	.:.:.	.:.:.	.:.:.	.:.:.	.:.:.	.:.:.	.:.:.	.:.:.	.:.:.	1:1171:4	.:.:.	.:.:.	.:.:.	.:.:.	.:.:.	.:.:.	.:.:.	.:.:.	.:.:.	.:.:.	.:.:.	.:.:.	.:.:.	.:.:.	.:.:.	.:.:.	.:.:.	.:.:.	.:.:.	.:.:.	.:.:.	.:.:.	.:.:.	.:.:.	.:.:.	.:.:.	.:.:.	.:.:.	.:.:.	.:.:.	.:.:.	.:.:.	.:.:.	.:.:.	.:.:.	.:.:.	.:.:.	.:.:.	.:.:.	.:.:.	.:.:.	.:.:.	.:.:.	.:.:.	.:.:.	.:.:.	.:.:.	.:.:.	.:.:.	.:.:.	.:.:.	.:.:.	.:.:.	.:.:.	.:.:.	.:.:.	.:.:.	.:.:.	.:.:.	.:.:.	.:.:.	.:.:.	.:.:.	.:.:.	.:.:.	.:.:.	.:.:.	.:.:.	.:.:.	.:.:.	.:.:.	.:.:.	.:.:.	.:.:.	.:.:.	.:.:.	.:.:.	.:.:.	.:.:.	.:.:.	.:.:.	.:.:.	.:.:.	.:.:.	.:.:.	.:.:.	.:.:.	.:.:.	.:.:.	.:.:.	.:.:.	.:.:.	.:.:.	.:.:.	.:.:.	.:.:.	.:.:.	.:.:.	.:.:.	.:.:.	.:.:.	.:.:.	.:.:.	.:.:.	.:.:.	.:.:.	.:.:.	.:.:.	.:.:.	.:.:.	.:.:.	.:.:.	.:.:.	.:.:.	.:.:.	.:.:.	.:.:.	.:.:.	.:.:.	.:.:.	.:.:.	.:.:.	.:.:.	.:.:.	.:.:.	.:.:.	.:.:.	.:.:.	.:.:.	.:.:.	.:.:.	.:.:.	.:.:.	.:.:.	.:.:.	.:.:.	.:.:.	.:.:.	.:.:.	.:.:.	.:.:.	.:.:.	.:.:.	.:.:.	.:.:.	.:.:.	.:.:.	.:.:.	.:.:.	.:.:.	.:.:.	.:.:.	.:.:.	.:.:.	.:.:.	.:.:.	.:.:.	.:.:.	.:.:.	.:.:.	.:.:.	.:.:.	.:.:.	.:.:.	.:.:.	.:.:.	.:.:.	.:.:.	.:.:.	.:.:.	.:.:.	.:.:.	.:.:.	.:.:.	.:.:.	.:.:.	.:.:.	.:.:.	.:.:.	.:.:.	.:.:.	.:.:.	.:.:.	.:.:.	.:.:.	.:.:.	.:.:.	.:.:.	.:.:.	.:.:.	.:.:.	.:.:.	.:.:.	.:.:.	.:.:.	.:.:.	.:.:.	.:.:.	.:.:.	.:.:.	.:.:.	.:.:.	.:.:.	.:.:.	.:.:.	.:.:.	.:.:.	.:.:.	.:.:.	.:.:.	.:.:.	.:.:.	.:.:.	.:.:.	.:.:.	.:.:.	.:.:.	.:.:.	.:.:.	.:.:.	.:.:.	.:.:.	.:.:.	.:.:.	.:.:.	.:.:.	.:.:.	.:.:.	.:.:.	.:.:.	.:.:.	.:.:.	.:.:.	.:.:.	.:.:.	.:.:.	.:.:.	.:.:.	.:.:.	.:.:.	.:.:.	.:.:.	.:.:.	.:.:.	.:.:.	.:.:.	.:.:.	.:.:.	.:.:.	.:.:.	.:.:.	.:.:.	.:.:.	.:.:.	.:.:.	.:.:.	.:.:.	.:.:.	.:.:.	.:.:.	.:.:.	.:.:.	.:.:.	.:.:.	.:.:.	.:.:.
chrI	1184	.	A	<INS:ME>	.	PASS	SVTYPE=INS;STRAND=-;FAMILY=TY2	GT:END:RP_SUPPORT	.:.:.	.:.:.	.:.:.	.:.:.	.:.:.	.:.:.	.:.:.	.:.:.	.:.:.	.:.:.	.:.:.	.:.:.	.:.:.	.:.:.	.:.:.	.:.:.	.:.:.	.:.:.	.:.:.	.:.:.	.:.:.	.:.:.	.:.:.	.:.:.	.:.:.	.:.:.	.:.:.	.:.:.	.:.:.	.:.:.	.:.:.	.:.:.	.:.:.	.:.:.	.:.:.	.:.:.	.:.:.	.:.:.	.:.:.	.:.:.	.:.:.	.:.:.	.:.:.	.:.:.	.:.:.	.:.:.	.:.:.	.:.:.	.:.:.	.:.:.	.:.:.	.:.:.	.:.:.	.:.:.	.:.:.	.:.:.	.:.:.	.:.:.	.:.:.	.:.:.	.:.:.	.:.:.	.:.:.	.:.:.	.:.:.	.:.:.	.:.:.	.:.:.	.:.:.	.:.:.	.:.:.	.:.:.	.:.:.	.:.:.	.:.:.	.:.:.	.:.:.	.:.:.	.:.:.	.:.:.	.:.:.	.:.:.	.:.:.	.:.:.	.:.:.	.:.:.	.:.:.	.:.:.	.:.:.	.:.:.	.:.:.	.:.:.	.:.:.	.:.:.	.:.:.	.:.:.	.:.:.	.:.:.	.:.:.	.:.:.	.:.:.	.:.:.	.:.:.	.:.:.	.:.:.	.:.:.	.:.:.	.:.:.	.:.:.	.:.:.	.:.:.	.:.:.	.:.:.	.:.:.	.:.:.	.:.:.	.:.:.	.:.:.	.:.:.	.:.:.	.:.:.	.:.:.	.:.:.	.:.:.	.:.:.	.:.:.	.:.:.	.:.:.	.:.:.	.:.:.	.:.:.	.:.:.	.:.:.	.:.:.	.:.:.	.:.:.	.:.:.	.:.:.	.:.:.	.:.:.	.:.:.	.:.:.	.:.:.	.:.:.	.:.:.	.:.:.	.:.:.	.:.:.	.:.:.	.:.:.	.:.:.	.:.:.	.:.:.	.:.:.	.:.:.	.:.:.	.:.:.	.:.:.	.:.:.	.:.:.	.:.:.	.:.:.	.:.:.	.:.:.	.:.:.	.:.:.	.:.:.	.:.:.	.:.:.	.:.:.	.:.:.	.:.:.	.:.:.	.:.:.	.:.:.	.:.:.	.:.:.	.:.:.	.:.:.	.:.:.	.:.:.	.:.:.	.:.:.	.:.:.	.:.:.	.:.:.	.:.:.	.:.:.	.:.:.	.:.:.	.:.:.	.:.:.	.:.:.	.:.:.	.:.:.	.:.:.	.:.:.	.:.:.	.:.:.	.:.:.	.:.:.	.:.:.	.:.:.	.:.:.	.:.:.	.:.:.	.:.:.	.:.:.	.:.:.	.:.:.	.:.:.	.:.:.	.:.:.	.:.:.	.:.:.	.:.:.	.:.:.	.:.:.	.:.:.	.:.:.	.:.:.	.:.:.	.:.:.	.:.:.	.:.:.	.:.:.	.:.:.	.:.:.	.:.:.	.:.:.	.:.:.	.:.:.	.:.:.	.:.:.	.:.:.	.:.:.	.:.:.	.:.:.	.:.:.	.:.:.	.:.:.	.:.:.	.:.:.	.:.:.	.:.:.	.:.:.	.:.:.	.:.:.	.:.:.	.:.:.	.:.:.	.:.:.	.:.:.	.:.:.	.:.:.	.:.:.	.:.:.	.:.:.	.:.:.	.:.:.	.:.:.	.:.:.	.:.:.	.:.:.	.:.:.	.:.:.	.:.:.	.:.:.	.:.:.	.:.:.	.:.:.	.:.:.	.:.:.	.:.:.	.:.:.	.:.:.	.:.:.	.:.:.	.:.:.	.:.:.	.:.:.	.:.:.	.:.:.	.:.:.	.:.:.	.:.:.	.:.:.	.:.:.	.:.:.	.:.:.	.:.:.	.:.:.	.:.:.	.:.:.	.:.:.	.:.:.	.:.:.	.:.:.	.:.:.	.:.:.	.:.:.	.:.:.	.:.:.	.:.:.	.:.:.	.:.:.	.:.:.	.:.:.	.:.:.	.:.:.	.:.:.	.:.:.	.:.:.	.:.:.	.:.:.	.:.:.	.:.:.	.:.:.	.:.:.	.:.:.	.:.:.	.:.:.	.:.:.	.:.:.	.:.:.	.:.:.	.:.:.	.:.:.	.:.:.	.:.:.	.:.:.	.:.:.	.:.:.	.:.:.	.:.:.	.:.:.	.:.:.	.:.:.	.:.:.	.:.:.	.:.:.	.:.:.	.:.:.	.:.:.	.:.:.	.:.:.	.:.:.	.:.:.	.:.:.	.:.:.	.:.:.	.:.:.	.:.:.	.:.:.	.:.:.	.:.:.	.:.:.	.:.:.	.:.:.	.:.:.	.:.:.	.:.:.	.:.:.	.:.:.	.:.:.	.:.:.	.:.:.	.:.:.	.:.:.	.:.:.	.:.:.	.:.:.	.:.:.	.:.:.	.:.:.	.:.:.	.:.:.	.:.:.	.:.:.	.:.:.	.:.:.	.:.:.	.:.:.	.:.:.	.:.:.	.:.:.	.:.:.	.:.:.	.:.:.	.:.:.	.:.:.	.:.:.	.:.:.	.:.:.	.:.:.	.:.:.	.:.:.	.:.:.	.:.:.	.:.:.	.:.:.	.:.:.	.:.:.	.:.:.	.:.:.	.:.:.	.:.:.	.:.:.	.:.:.	.:.:.	.:.:.	.:.:.	.:.:.	.:.:.	.:.:.	.:.:.	.:.:.	.:.:.	.:.:.	.:.:.	.:.:.	.:.:.	.:.:.	.:.:.	.:.:.	.:.:.	.:.:.	.:.:.	.:.:.	.:.:.	.:.:.	.:.:.	.:.:.	.:.:.	.:.:.	.:.:.	.:.:.	.:.:.	.:.:.	.:.:.	.:.:.	.:.:.	.:.:.	.:.:.	.:.:.	.:.:.	.:.:.	.:.:.	.:.:.	.:.:.	.:.:.	.:.:.	.:.:.	.:.:.	.:.:.	.:.:.	.:.:.	.:.:.	.:.:.	.:.:.	.:.:.	.:.:.	.:.:.	.:.:.	.:.:.	.:.:.	.:.:.	.:.:.	.:.:.	.:.:.	.:.:.	.:.:.	.:.:.	.:.:.	.:.:.	.:.:.	.:.:.	.:.:.	.:.:.	.:.:.	.:.:.	.:.:.	.:.:.	.:.:.	.:.:.	.:.:.	.:.:.	.:.:.	.:.:.	.:.:.	.:.:.	.:.:.	.:.:.	.:.:.	.:.:.	.:.:.	.:.:.	.:.:.	.:.:.	.:.:.	.:.:.	.:.:.	.:.:.	.:.:.	.:.:.	.:.:.	.:.:.	.:.:.	.:.:.	.:.:.	.:.:.	.:.:.	.:.:.	.:.:.	.:.:.	.:.:.	.:.:.	.:.:.	1:1184:5	.:.:.	.:.:.	.:.:.	.:.:.	.:.:.	.:.:.	.:.:.	.:.:.	.:.:.	.:.:.	.:.:.	.:.:.	.:.:.	.:.:.	.:.:.	.:.:.	.:.:.	.:.:.	.:.:.	.:.:.	.:.:.	.:.:.	.:.:.	.:.:.	.:.:.	.:.:.	.:.:.	.:.:.	.:.:.	.:.:.	.:.:.	.:.:.	.:.:.	.:.:.	.:.:.	.:.:.	.:.:.	.:.:.	.:.:.	.:.:.	.:.:.	.:.:.	.:.:.	.:.:.	.:.:.	.:.:.	.:.:.	.:.:.	.:.:.	.:.:.	.:.:.	.:.:.	.:.:.	.:.:.	.:.:.	.:.:.	.:.:.	.:.:.	.:.:.	.:.:.	.:.:.	.:.:.	.:.:.	.:.:.	.:.:.	.:.:.	.:.:.	.:.:.	.:.:.	.:.:.	.:.:.	.:.:.	.:.:.	.:.:.	.:.:.	.:.:.	.:.:.	.:.:.	.:.:.	.:.:.	.:.:.	.:.:.	.:.:.	.:.:.	.:.:.	.:.:.	.:.:.	.:.:.	.:.:.	.:.:.	.:.:.	.:.:.	.:.:.	.:.:.	.:.:.	.:.:.	.:.:.	.:.:.	.:.:.	.:.:.	.:.:.	.:.:.	.:.:.	.:.:.	.:.:.	.:.:.	.:.:.	.:.:.	.:.:.	.:.:.	.:.:.	.:.:.	.:.:.	.:.:.	.:.:.	.:.:.	.:.:.	.:.:.	.:.:.	.:.:.	.:.:.	.:.:.	.:.:.	.:.:.	.:.:.	.:.:.	.:.:.	.:.:.	.:.:.	.:.:.	.:.:.	.:.:.	.:.:.	.:.:.	.:.:.	.:.:.	.:.:.	.:.:.	.:.:.	.:.:.	.:.:.	.:.:.	.:.:.	.:.:.	.:.:.	.:.:.	.:.:.	.:.:.	.:.:.	.:.:.	.:.:.	.:.:.	.:.:.	.:.:.	.:.:.	.:.:.	.:.:.	.:.:.	.:.:.	.:.:.	.:.:.	.:.:.	.:.:.	.:.:.	.:.:.	.:.:.	.:.:.	.:.:.	.:.:.	.:.:.	.:.:.	.:.:.	.:.:.	.:.:.	.:.:.	.:.:.	.:.:.	.:.:.	.:.:.	.:.:.	.:.:.	.:.:.	.:.:.	.:.:.	.:.:.	.:.:.	.:.:.	.:.:.	.:.:.	.:.:.	.:.:.	.:.:.	.:.:.	.:.:.	.:.:.	.:.:.	.:.:.	.:.:.	.:.:.	.:.:.	.:.:.	.:.:.	.:.:.	.:.:.	.:.:.	.:.:.	.:.:.	.:.:.	.:.:.	.:.:.	.:.:.	.:.:.	.:.:.	.:.:.	.:.:.	.:.:.	.:.:.	.:.:.	.:.:.	.:.:.	.:.:.	.:.:.	.:.:.	.:.:.	.:.:.	.:.:.	.:.:.	.:.:.	.:.:.	.:.:.	.:.:.	.:.:.	.:.:.	.:.:.	.:.:.	.:.:.	.:.:.	.:.:.	.:.:.	.:.:.	.:.:.	.:.:.	.:.:.	.:.:.	.:.:.	.:.:.	.:.:.	.:.:.	.:.:.	.:.:.	.:.:.	.:.:.	.:.:.	.:.:.	.:.:.	.:.:.	.:.:.	.:.:.	.:.:.	.:.:.	.:.:.	.:.:.	.:.:.	.:.:.	.:.:.	.:.:.	.:.:.	.:.:.	.:.:.	.:.:.	.:.:.	.:.:.	.:.:.	.:.:.	.:.:.	.:.:.	.:.:.	.:.:.	.:.:.	.:.:.	.:.:.	.:.:.	.:.:.	.:.:.	.:.:.	.:.:.	.:.:.	.:.:.	.:.:.	.:.:.	.:.:.	.:.:.	.:.:.	.:.:.	.:.:.	.:.:.	.:.:.	.:.:.	.:.:.	.:.:.	.:.:.	.:.:.	.:.:.	.:.:.	.:.:.	.:.:.	.:.:.	.:.:.	.:.:.	.:.:.	.:.:.	.:.:.	.:.:.	.:.:.	.:.:.	.:.:.	.:.:.	.:.:.	.:.:.	.:.:.	.:.:.	.:.:.	.:.:.	.:.:.	.:.:.	.:.:.	.:.:.	.:.:.	.:.:.	.:.:.	.:.:.	.:.:.	.:.:.	.:.:.	.:.:.	.:.:.	.:.:.	.:.:.	.:.:.	.:.:.	.:.:.	.:.:.	.:.:.	.:.:.	.:.:.	.:.:.	.:.:.	.:.:.	.:.:.	.:.:.	.:.:.	.:.:.	.:.:.	.:.:.	.:.:.	.:.:.	.:.:.	.:.:.	.:.:.	.:.:.	.:.:.	.:.:.	.:.:.	.:.:.	.:.:.	.:.:.	.:.:.	.:.:.	.:.:.	.:.:.	.:.:.	.:.:.	.:.:.	.:.:.	.:.:.	.:.:.	.:.:.	.:.:.	.:.:.	.:.:.	.:.:.	.:.:.	.:.:.	.:.:.	.:.:.	.:.:.	.:.:.	.:.:.	.:.:.	.:.:.	.:.:.	.:.:.	.:.:.	.:.:.	.:.:.	.:.:.	.:.:.	.:.:.	.:.:.	.:.:.	.:.:.	.:.:.	.:.:.	.:.:.	.:.:.	.:.:.	.:.:.	.:.:.	.:.:.	.:.:.	.:.:.	.:.:.	.:.:.	.:.:.	.:.:.	.:.:.	.:.:.	.:.:.	.:.:.	.:.:.	.:.:.	.:.:.	.:.:.	.:.:.	.:.:.	.:.:.	.:.:.	.:.:.	.:.:.	.:.:.	.:.:.	.:.:.	.:.:.	.:.:.	.:.:.	.:.:.	.:.:.	.:.:.	.:.:.	.:.:.	.:.:.	.:.:.	.:.:.	.:.:.	.:.:.	.:.:.	.:.:.	.:.:.	.:.:.	.:.:.	.:.:.	.:.:.	.:.:.	.:.:.	.:.:.	.:.:.	.:.:.	.:.:.	.:.:.	.:.:.	.:.:.	.:.:.	.:.:.	.:.:.	.:.:.	.:.:.	.:.:.	.:.:.	.:.:.	.:.:.	.:.:.	.:.:.	.:.:.	.:.:.	.:.:.	.:.:.	.:.:.	.:.:.	.:.:.	.:.:.	.:.:.	.:.:.	.:.:.	.:.:.	.:.:.	.:.:.	.:.:.	.:.:.	.:.:.	.:.:.	.:.:.	.:.:.
chrI	1187	.	T	<INS:ME>	.	PASS	SVTYPE=INS;STRAND=+;FAMILY=TY2	GT:END:RP_SUPPORT	.:.:.	.:.:.	.:.:.	.:.:.	.:.:.	.:.:.	.:.:.	.:.:.	.:.:.	.:.:.	.:.:.	.:.:.	.:.:.	.:.:.	.:.:.	.:.:.	.:.:.	.:.:.	.:.:.	.:.:.	.:.:.	.:.:.	.:.:.	.:.:.	.:.:.	.:.:.	.:.:.	.:.:.	.:.:.	.:.:.	.:.:.	.:.:.	.:.:.	.:.:.	.:.:.	.:.:.	.:.:.	.:.:.	.:.:.	.:.:.	.:.:.	.:.:.	.:.:.	.:.:.	.:.:.	.:.:.	.:.:.	.:.:.	.:.:.	.:.:.	.:.:.	.:.:.	.:.:.	.:.:.	.:.:.	.:.:.	.:.:.	.:.:.	.:.:.	.:.:.	.:.:.	.:.:.	.:.:.	.:.:.	.:.:.	.:.:.	.:.:.	.:.:.	.:.:.	.:.:.	.:.:.	.:.:.	.:.:.	.:.:.	.:.:.	.:.:.	.:.:.	.:.:.	.:.:.	.:.:.	.:.:.	.:.:.	.:.:.	.:.:.	.:.:.	.:.:.	.:.:.	.:.:.	.:.:.	.:.:.	.:.:.	.:.:.	.:.:.	.:.:.	.:.:.	.:.:.	.:.:.	.:.:.	.:.:.	.:.:.	.:.:.	.:.:.	.:.:.	.:.:.	.:.:.	.:.:.	.:.:.	.:.:.	.:.:.	.:.:.	.:.:.	.:.:.	.:.:.	.:.:.	.:.:.	.:.:.	.:.:.	.:.:.	.:.:.	.:.:.	.:.:.	.:.:.	.:.:.	.:.:.	.:.:.	.:.:.	.:.:.	.:.:.	.:.:.	.:.:.	.:.:.	.:.:.	.:.:.	.:.:.	.:.:.	.:.:.	.:.:.	.:.:.	.:.:.	.:.:.	.:.:.	.:.:.	.:.:.	.:.:.	.:.:.	.:.:.	.:.:.	.:.:.	.:.:.	.:.:.	.:.:.	.:.:.	.:.:.	.:.:.	.:.:.	.:.:.	.:.:.	.:.:.	.:.:.	.:.:.	.:.:.	.:.:.	.:.:.	.:.:.	.:.:.	.:.:.	.:.:.	.:.:.	.:.:.	.:.:.	.:.:.	.:.:.	.:.:.	.:.:.	.:.:.	.:.:.	.:.:.	.:.:.	.:.:.	.:.:.	.:.:.	.:.:.	.:.:.	.:.:.	.:.:.	.:.:.	.:.:.	.:.:.	.:.:.	.:.:.	.:.:.	.:.:.	.:.:.	.:.:.	.:.:.	.:.:.	.:.:.	.:.:.	.:.:.	.:.:.	.:.:.	.:.:.	.:.:.	.:.:.	.:.:.	.:.:.	.:.:.	.:.:.	.:.:.	.:.:.	.:.:.	.:.:.	.:.:.	.:.:.	.:.:.	.:.:.	.:.:.	.:.:.	.:.:.	.:.:.	.:.:.	.:.:.	.:.:.	.:.:.	.:.:.	.:.:.	.:.:.	.:.:.	.:.:.	.:.:.	.:.:.	.:.:.	.:.:.	.:.:.	.:.:.	.:.:.	.:.:.	.:.:.	.:.:.	.:.:.	.:.:.	.:.:.	.:.:.	.:.:.	.:.:.	.:.:.	.:.:.	.:.:.	.:.:.	.:.:.	.:.:.	.:.:.	.:.:.	.:.:.	.:.:.	.:.:.	.:.:.	.:.:.	.:.:.	.:.:.	.:.:.	.:.:.	.:.:.	.:.:.	.:.:.	.:.:.	.:.:.	.:.:.	.:.:.	.:.:.	.:.:.	.:.:.	.:.:.	.:.:.	.:.:.	.:.:.	.:.:.	.:.:.	.:.:.	.:.:.	.:.:.	.:.:.	.:.:.	.:.:.	.:.:.	.:.:.	.:.:.	.:.:.	.:.:.	.:.:.	.:.:.	.:.:.	.:.:.	.:.:.	.:.:.	.:.:.	.:.:.	.:.:.	.:.:.	.:.:.	.:.:.	.:.:.	.:.:.	.:.:.	.:.:.	.:.:.	.:.:.	.:.:.	.:.:.	.:.:.	.:.:.	.:.:.	.:.:.	.:.:.	.:.:.	.:.:.	.:.:.	.:.:.	.:.:.	.:.:.	.:.:.	.:.:.	.:.:.	.:.:.	.:.:.	.:.:.	.:.:.	.:.:.	.:.:.	.:.:.	.:.:.	.:.:.	.:.:.	.:.:.	.:.:.	.:.:.	.:.:.	.:.:.	.:.:.	.:.:.	.:.:.	.:.:.	.:.:.	.:.:.	.:.:.	.:.:.	.:.:.	.:.:.	.:.:.	.:.:.	.:.:.	.:.:.	.:.:.	.:.:.	.:.:.	.:.:.	.:.:.	.:.:.	.:.:.	.:.:.	.:.:.	.:.:.	.:.:.	.:.:.	.:.:.	.:.:.	.:.:.	.:.:.	.:.:.	.:.:.	.:.:.	.:.:.	.:.:.	.:.:.	.:.:.	.:.:.	.:.:.	.:.:.	.:.:.	.:.:.	.:.:.	.:.:.	.:.:.	.:.:.	.:.:.	.:.:.	.:.:.	.:.:.	.:.:.	.:.:.	.:.:.	.:.:.	.:.:.	.:.:.	.:.:.	.:.:.	.:.:.	.:.:.	.:.:.	.:.:.	.:.:.	.:.:.	.:.:.	.:.:.	.:.:.	.:.:.	.:.:.	.:.:.	.:.:.	.:.:.	.:.:.	.:.:.	.:.:.	.:.:.	.:.:.	.:.:.	.:.:.	.:.:.	.:.:.	.:.:.	.:.:.	.:.:.	.:.:.	.:.:.	.:.:.	.:.:.	.:.:.	.:.:.	.:.:.	.:.:.	.:.:.	.:.:.	.:.:.	.:.:.	.:.:.	.:.:.	.:.:.	.:.:.	.:.:.	.:.:.	.:.:.	.:.:.	.:.:.	.:.:.	.:.:.	.:.:.	.:.:.	.:.:.	.:.:.	.:.:.	.:.:.	.:.:.	.:.:.	.:.:.	.:.:.	.:.:.	.:.:.	.:.:.	.:.:.	.:.:.	.:.:.	.:.:.	.:.:.	.:.:.	.:.:.	.:.:.	.:.:.	.:.:.	.:.:.	.:.:.	.:.:.	.:.:.	.:.:.	.:.:.	.:.:.	.:.:.	.:.:.	.:.:.	.:.:.	.:.:.	.:.:.	.:.:.	.:.:.	.:.:.	.:.:.	.:.:.	.:.:.	.:.:.	.:.:.	.:.:.	.:.:.	.:.:.	.:.:.	.:.:.	.:.:.	.:.:.	.:.:.	.:.:.	.:.:.	.:.:.	.:.:.	.:.:.	.:.:.	.:.:.	.:.:.	.:.:.	.:.:.	.:.:.	.:.:.	.:.:.	.:.:.	.:.:.	.:.:.	.:.:.	.:.:.	.:.:.	.:.:.	.:.:.	.:.:.	.:.:.	.:.:.	.:.:.	.:.:.	.:.:.	.:.:.	.:.:.	.:.:.	.:.:.	.:.:.	.:.:.	.:.:.	.:.:.	.:.:.	.:.:.	.:.:.	.:.:.	.:.:.	.:.:.	.:.:.	.:.:.	.:.:.	.:.:.	.:.:.	.:.:.	.:.:.	.:.:.	.:.:.	.:.:.	.:.:.	.:.:.	.:.:.	.:.:.	.:.:.	.:.:.	.:.:.	.:.:.	.:.:.	.:.:.	.:.:.	.:.:.	.:.:.	.:.:.	.:.:.	.:.:.	.:.:.	.:.:.	.:.:.	.:.:.	.:.:.	.:.:.	.:.:.	.:.:.	.:.:.	.:.:.	.:.:.	.:.:.	.:.:.	.:.:.	.:.:.	.:.:.	.:.:.	.:.:.	.:.:.	.:.:.	.:.:.	.:.:.	.:.:.	.:.:.	.:.:.	.:.:.	.:.:.	.:.:.	.:.:.	.:.:.	.:.:.	.:.:.	.:.:.	.:.:.	.:.:.	.:.:.	.:.:.	.:.:.	.:.:.	.:.:.	.:.:.	.:.:.	.:.:.	.:.:.	.:.:.	.:.:.	.:.:.	.:.:.	.:.:.	.:.:.	.:.:.	.:.:.	.:.:.	.:.:.	.:.:.	.:.:.	.:.:.	.:.:.	.:.:.	.:.:.	.:.:.	.:.:.	.:.:.	.:.:.	.:.:.	.:.:.	.:.:.	.:.:.	.:.:.	.:.:.	.:.:.	.:.:.	.:.:.	.:.:.	.:.:.	.:.:.	.:.:.	.:.:.	.:.:.	.:.:.	.:.:.	.:.:.	.:.:.	.:.:.	.:.:.	.:.:.	.:.:.	.:.:.	.:.:.	.:.:.	.:.:.	.:.:.	.:.:.	.:.:.	.:.:.	.:.:.	.:.:.	.:.:.	.:.:.	.:.:.	.:.:.	.:.:.	.:.:.	.:.:.	.:.:.	.:.:.	.:.:.	.:.:.	.:.:.	.:.:.	.:.:.	.:.:.	.:.:.	.:.:.	.:.:.	.:.:.	.:.:.	.:.:.	.:.:.	.:.:.	.:.:.	.:.:.	.:.:.	.:.:.	.:.:.	.:.:.	.:.:.	.:.:.	.:.:.	.:.:.	.:.:.	.:.:.	.:.:.	.:.:.	.:.:.	.:.:.	.:.:.	.:.:.	.:.:.	.:.:.	.:.:.	.:.:.	.:.:.	.:.:.	.:.:.	.:.:.	1:1187:8	.:.:.	.:.:.	.:.:.	.:.:.	.:.:.	.:.:.	.:.:.	.:.:.	.:.:.	.:.:.	.:.:.	.:.:.	.:.:.	.:.:.	.:.:.	.:.:.	.:.:.	.:.:.	.:.:.	.:.:.	.:.:.	.:.:.	.:.:.	.:.:.	.:.:.	.:.:.	.:.:.	.:.:.	.:.:.	.:.:.	.:.:.	.:.:.	.:.:.	.:.:.	.:.:.	.:.:.	.:.:.	.:.:.	.:.:.	.:.:.	.:.:.	.:.:.	.:.:.	.:.:.	.:.:.	.:.:.	.:.:.	.:.:.	.:.:.	.:.:.	.:.:.	.:.:.	.:.:.	.:.:.	.:.:.	.:.:.	.:.:.	.:.:.	.:.:.	.:.:.	.:.:.	.:.:.	.:.:.	.:.:.	.:.:.	.:.:.	.:.:.	.:.:.	.:.:.	.:.:.	.:.:.	.:.:.	.:.:.	.:.:.	.:.:.	.:.:.	.:.:.	.:.:.	.:.:.	.:.:.	.:.:.	.:.:.	.:.:.	.:.:.	.:.:.	.:.:.	.:.:.	.:.:.	.:.:.	.:.:.	.:.:.	.:.:.	.:.:.	.:.:.	.:.:.	.:.:.	.:.:.	.:.:.	.:.:.	.:.:.	.:.:.	.:.:.	.:.:.	.:.:.	.:.:.	.:.:.	.:.:.	.:.:.	.:.:.	.:.:.	.:.:.	.:.:.	.:.:.	.:.:.	.:.:.	.:.:.	.:.:.	.:.:.	.:.:.	.:.:.	.:.:.	.:.:.	.:.:.	.:.:.	.:.:.	.:.:.	.:.:.	.:.:.	.:.:.	.:.:.	.:.:.	.:.:.	.:.:.	.:.:.	.:.:.	.:.:.	.:.:.	.:.:.	.:.:.	.:.:.	.:.:.	.:.:.	.:.:.	.:.:.	.:.:.	.:.:.	.:.:.	.:.:.	.:.:.	.:.:.	.:.:.	.:.:.	.:.:.	.:.:.	.:.:.	.:.:.	.:.:.	.:.:.	.:.:.	.:.:.	.:.:.	.:.:.	.:.:.	.:.:.	.:.:.	.:.:.	.:.:.	.:.:.	.:.:.	.:.:.	.:.:.	.:.:.	.:.:.	.:.:.	.:.:.	.:.:.	.:.:.	.:.:.	.:.:.	.:.:.	.:.:.	.:.:.	.:.:.	.:.:.	.:.:.	.:.:.	.:.:.	.:.:.	.:.:.	.:.:.	.:.:.	.:.:.	.:.:.	.:.:.	.:.:.	.:.:.	.:.:.	.:.:.	.:.:.	.:.:.	.:.:.	.:.:.	.:.:.	.:.:.	.:.:.	.:.:.	.:.:.	.:.:.	.:.:.	.:.:.	.:.:.	.:.:.	.:.:.	.:.:.	.:.:.	.:.:.	.:.:.	.:.:.	.:.:.	.:.:.	.:.:.	.:.:.	.:.:.	.:.:.	.:.:.	.:.:.	.:.:.	.:.:.	.:.:.	.:.:.	.:.:.	.:.:.	.:.:.	.:.:.	.:.:.	.:.:.	.:.:.	.:.:.	.:.:.	.:.:.	.:.:.	.:.:.	.:.:.	.:.:.	.:.:.	.:.:.	.:.:.	.:.:.	.:.:.	.:.:.	.:.:.	.:.:.	.:.:.	.:.:.	.:.:.	.:.:.	.:.:.	.:.:.	.:.:.	.:.:.	.:.:.	.:.:.	.:.:.	.:.:.	.:.:.	.:.:.	.:.:.	.:.:.	.:.:.	.:.:.	.:.:.	.:.:.	.:.:.	.:.:.	.:.:.	.:.:.	.:.:.	.:.:.	.:.:.	.:.:.	.:.:.	.:.:.	.:.:.	.:.:.	.:.:.	.:.:.	.:.:.	.:.:.	.:.:.	.:.:.	.:.:.	.:.:.	.:.:.	.:.:.	.:.:.	.:.:.	.:.:.	.:.:.	.:.:.	.:.:.
chrI	1200	.	G	<INS:ME>	.	PASS	SVTYPE=INS;STRAND=.;FAMILY=TY1	GT:END:RP_SUPPORT	.:.:.	.:.:.	.:.:.	.:.:.	.:.:.	.:.:.	.:.:.	.:.:.	.:.:.	.:.:.	.:.:.	.:.:.	.:.:.	.:.:.	.:.:.	.:.:.	.:.:.	.:.:.	.:.:.	.:.:.	.:.:.	.:.:.	.:.:.	.:.:.	.:.:.	.:.:.	.:.:.	.:.:.	.:.:.	.:.:.	.:.:.	.:.:.	.:.:.	.:.:.	.:.:.	.:.:.	.:.:.	.:.:.	.:.:.	.:.:.	.:.:.	.:.:.	.:.:.	.:.:.	.:.:.	.:.:.	.:.:.	.:.:.	.:.:.	.:.:.	.:.:.	.:.:.	.:.:.	.:.:.	.:.:.	.:.:.	.:.:.	.:.:.	.:.:.	.:.:.	.:.:.	.:.:.	.:.:.	.:.:.	.:.:.	.:.:.	.:.:.	.:.:.	.:.:.	.:.:.	.:.:.	.:.:.	.:.:.	.:.:.	.:.:.	.:.:.	.:.:.	.:.:.	.:.:.	.:.:.	.:.:.	.:.:.	.:.:.	.:.:.	.:.:.	.:.:.	.:.:.	.:.:.	.:.:.	.:.:.	.:.:.	.:.:.	.:.:.	.:.:.	.:.:.	.:.:.	.:.:.	.:.:.	.:.:.	.:.:.	.:.:.	.:.:.	.:.:.	.:.:.	.:.:.	.:.:.	.:.:.	.:.:.	.:.:.	.:.:.	.:.:.	.:.:.	.:.:.	.:.:.	.:.:.	.:.:.	.:.:.	.:.:.	.:.:.	.:.:.	.:.:.	1:1200:11	.:.:.	.:.:.	.:.:.	.:.:.	.:.:.	.:.:.	.:.:.	.:.:.	.:.:.	.:.:.	.:.:.	.:.:.	.:.:.	.:.:.	.:.:.	.:.:.	.:.:.	.:.:.	.:.:.	.:.:.	.:.:.	.:.:.	.:.:.	.:.:.	.:.:.	.:.:.	.:.:.	.:.:.	.:.:.	.:.:.	.:.:.	.:.:.	.:.:.	.:.:.	.:.:.	.:.:.	.:.:.	.:.:.	.:.:.	.:.:.	.:.:.	.:.:.	.:.:.	.:.:.	.:.:.	.:.:.	.:.:.	.:.:.	.:.:.	.:.:.	.:.:.	.:.:.	.:.:.	.:.:.	.:.:.	.:.:.	.:.:.	.:.:.	.:.:.	.:.:.	.:.:.	.:.:.	.:.:.	.:.:.	.:.:.	.:.:.	.:.:.	.:.:.	.:.:.	.:.:.	.:.:.	.:.:.	.:.:.	.:.:.	.:.:.	.:.:.	.:.:.	.:.:.	.:.:.	.:.:.	.:.:.	.:.:.	.:.:.	.:.:.	.:.:.	.:.:.	.:.:.	.:.:.	.:.:.	.:.:.	.:.:.	.:.:.	.:.:.	.:.:.	.:.:.	.:.:.	.:.:.	.:.:.	.:.:.	.:.:.	.:.:.	.:.:.	.:.:.	.:.:.	.:.:.	.:.:.	.:.:.	.:.:.	.:.:.	.:.:.	.:.:.	.:.:.	.:.:.	.:.:.	.:.:.	.:.:.	.:.:.	.:.:.	.:.:.	.:.:.	.:.:.	.:.:.	.:.:.	.:.:.	.:.:.	.:.:.	.:.:.	.:.:.	.:.:.	.:.:.	.:.:.	.:.:.	.:.:.	.:.:.	.:.:.	.:.:.	.:.:.	.:.:.	.:.:.	.:.:.	.:.:.	.:.:.	.:.:.	.:.:.	.:.:.	.:.:.	.:.:.	.:.:.	.:.:.	.:.:.	.:.:.	.:.:.	.:.:.	.:.:.	.:.:.	.:.:.	.:.:.	.:.:.	.:.:.	.:.:.	.:.:.	.:.:.	.:.:.	.:.:.	.:.:.	.:.:.	.:.:.	.:.:.	.:.:.	.:.:.	.:.:.	.:.:.	.:.:.	.:.:.	.:.:.	.:.:.	.:.:.	.:.:.	.:.:.	.:.:.	.:.:.	.:.:.	.:.:.	.:.:.	.:.:.	.:.:.	.:.:.	.:.:.	.:.:.	.:.:.	.:.:.	.:.:.	.:.:.	.:.:.	.:.:.	.:.:.	.:.:.	.:.:.	.:.:.	.:.:.	.:.:.	.:.:.	.:.:.	.:.:.	.:.:.	.:.:.	.:.:.	.:.:.	.:.:.	.:.:.	.:.:.	.:.:.	.:.:.	.:.:.	.:.:.	.:.:.	.:.:.	.:.:.	.:.:.	.:.:.	.:.:.	.:.:.	.:.:.	.:.:.	.:.:.	.:.:.	.:.:.	.:.:.	.:.:.	.:.:.	.:.:.	.:.:.	.:.:.	.:.:.	.:.:.	.:.:.	.:.:.	.:.:.	.:.:.	.:.:.	.:.:.	.:.:.	.:.:.	.:.:.	.:.:.	.:.:.	.:.:.	.:.:.	.:.:.	.:.:.	.:.:.	.:.:.	.:.:.	.:.:.	.:.:.	.:.:.	.:.:.	.:.:.	.:.:.	.:.:.	.:.:.	.:.:.	.:.:.	.:.:.	.:.:.	.:.:.	.:.:.	.:.:.	.:.:.	.:.:.	.:.:.	.:.:.	.:.:.	.:.:.	.:.:.	.:.:.	.:.:.	.:.:.	.:.:.	.:.:.	.:.:.	.:.:.	.:.:.	.:.:.	.:.:.	.:.:.	.:.:.	.:.:.	.:.:.	.:.:.	.:.:.	.:.:.	.:.:.	.:.:.	.:.:.	.:.:.	.:.:.	.:.:.	.:.:.	.:.:.	.:.:.	.:.:.	.:.:.	.:.:.	.:.:.	.:.:.	.:.:.	.:.:.	.:.:.	.:.:.	.:.:.	.:.:.	.:.:.	.:.:.	.:.:.	.:.:.	.:.:.	.:.:.	.:.:.	.:.:.	.:.:.	.:.:.	.:.:.	.:.:.	.:.:.	.:.:.	.:.:.	.:.:.	.:.:.	.:.:.	.:.:.	.:.:.	.:.:.	.:.:.	.:.:.	.:.:.	.:.:.	.:.:.	.:.:.	.:.:.	.:.:.	.:.:.	.:.:.	.:.:.	.:.:.	.:.:.	.:.:.	.:.:.	.:.:.	.:.:.	.:.:.	.:.:.	.:.:.	.:.:.	.:.:.	.:.:.	.:.:.	.:.:.	.:.:.	.:.:.	.:.:.	.:.:.	.:.:.	.:.:.	.:.:.	.:.:.	.:.:.	.:.:.	.:.:.	.:.:.	.:.:.	.:.:.	.:.:.	.:.:.	.:.:.	.:.:.	.:.:.	.:.:.	.:.:.	.:.:.	.:.:.	.:.:.	.:.:.	.:.:.	.:.:.	.:.:.	.:.:.	.:.:.	.:.:.	.:.:.	.:.:.	.:.:.	.:.:.	.:.:.	.:.:.	.:.:.	.:.:.	.:.:.	.:.:.	.:.:.	.:.:.	.:.:.	.:.:.	.:.:.	.:.:.	.:.:.	.:.:.	.:.:.	.:.:.	.:.:.	.:.:.	.:.:.	.:.:.	.:.:.	.:.:.	.:.:.	.:.:.	.:.:.	.:.:.	.:.:.	.:.:.	.:.:.	.:.:.	.:.:.	.:.:.	.:.:.	.:.:.	.:.:.	.:.:.	.:.:.	.:.:.	.:.:.	.:.:.	.:.:.	.:.:.	.:.:.	.:.:.	.:.:.	.:.:.	.:.:.	.:.:.	.:.:.	.:.:.	.:.:.	.:.:.	.:.:.	.:.:.	.:.:.	.:.:.	.:.:.	.:.:.	.:.:.	.:.:.	.:.:.	.:.:.	.:.:.	.:.:.	.:.:.	.:.:.	.:.:.	.:.:.	.:.:.	.:.:.	.:.:.	.:.:.	.:.:.	.:.:.	.:.:.	.:.:.	.:.:.	.:.:.	.:.:.	.:.:.	.:.:.	.:.:.	.:.:.	.:.:.	.:.:.	.:.:.	.:.:.	.:.:.	.:.:.	.:.:.	.:.:.	.:.:.	.:.:.	.:.:.	.:.:.	.:.:.	.:.:.	.:.:.	.:.:.	.:.:.	.:.:.	.:.:.	.:.:.	.:.:.	.:.:.	.:.:.	.:.:.	.:.:.	.:.:.	.:.:.	.:.:.	.:.:.	.:.:.	.:.:.	.:.:.	.:.:.	.:.:.	.:.:.	.:.:.	.:.:.	.:.:.	.:.:.	.:.:.	.:.:.	.:.:.	.:.:.	.:.:.	.:.:.	.:.:.	.:.:.	.:.:.	.:.:.	.:.:.	.:.:.	.:.:.	.:.:.	.:.:.	.:.:.	.:.:.	.:.:.	.:.:.	.:.:.	.:.:.	.:.:.	.:.:.	.:.:.	.:.:.	.:.:.	.:.:.	.:.:.	.:.:.	.:.:.	.:.:.	.:.:.	.:.:.	.:.:.	.:.:.	.:.:.	.:.:.	.:.:.	.:.:.	.:.:.	.:.:.	.:.:.	.:.:.	.:.:.	.:.:.	.:.:.	.:.:.	.:.:.	.:.:.	.:.:.	.:.:.	.:.:.	.:.:.	.:.:.	.:.:.	.:.:.	.:.:.	.:.:.	.:.:.	.:.:.	.:.:.	.:.:.	.:.:.	.:.:.	.:.:.	.:.:.	.:.:.	.:.:.	.:.:.	.:.:.	.:.:.	.:.:.	.:.:.	.:.:.	.:.:.	.:.:.	.:.:.	.:.:.	.:.:.	.:.:.	.:.:.	.:.:.	.:.:.	.:.:.	.:.:.	.:.:.	.:.:.	.:.:.	.:.:.	.:.:.	.:.:.	.:.:.	.:.:.	.:.:.	.:.:.	.:.:.	.:.:.	.:.:.	.:.:.	.:.:.	.:.:.	.:.:.	.:.:.	.:.:.	.:.:.	.:.:.	.:.:.	.:.:.	.:.:.	.:.:.	.:.:.	.:.:.	.:.:.	.:.:.	.:.:.	.:.:.	.:.:.	.:.:.	.:.:.	.:.:.	.:.:.	.:.:.	.:.:.	.:.:.	.:.:.	.:.:.	.:.:.	.:.:.	.:.:.	.:.:.	.:.:.	.:.:.	.:.:.	.:.:.	.:.:.	.:.:.	.:.:.	.:.:.	.:.:.	.:.:.	.:.:.	.:.:.	.:.:.	.:.:.	.:.:.	.:.:.	.:.:.	.:.:.	.:.:.	.:.:.	.:.:.	.:.:.	.:.:.	.:.:.	.:.:.	.:.:.	.:.:.	.:.:.	.:.:.	.:.:.	.:.:.	.:.:.	.:.:.	.:.:.	.:.:.	.:.:.	.:.:.	.:.:.	.:.:.	.:.:.	.:.:.	.:.:.	.:.:.	.:.:.	.:.:.	.:.:.	.:.:.	.:.:.	.:.:.	.:.:.	.:.:.	.:.:.	.:.:.	.:.:.	.:.:.	.:.:.	.:.:.	.:.:.	.:.:.	.:.:.	.:.:.	.:.:.	.:.:.	.:.:.	.:.:.	.:.:.	.:.:.	.:.:.	.:.:.	.:.:.	.:.:.	.:.:.	.:.:.	.:.:.	.:.:.	.:.:.	.:.:.	.:.:.	.:.:.	.:.:.	.:.:.	.:.:.	.:.:.	.:.:.	.:.:.	.:.:.	.:.:.	.:.:.	.:.:.	.:.:.	.:.:.	.:.:.	.:.:.	.:.:.	.:.:.	.:.:.	.:.:.	.:.:.	.:.:.	.:.:.	.:.:.	.:.:.	.:.:.	.:.:.	.:.:.	.:.:.	.:.:.	.:.:.	.:.:.	.:.:.	.:.:.	.:.:.	.:.:.	.:.:.	.:.:.	.:.:.	.:.:.	.:.:.	.:.:.	.:.:.	.:.:.	.:.:.	.:.:.	.:.:.	.:.:.	.:.:.	.:.:.	.:.:.	.:.:.	.:.:.	.:.:.	.:.:.	.:.:.	.:.:.	.:.:.	.:.:.	.:.:.	.:.:.	.:.:.	.:.:.	.:.:.	.:.:.	.:.:.	.:.:.	.:.:.	.:.:.	.:.:.	.:.:.	.:.:.	.:.:.	.:.:.	.:.:.	.:.:.	.:.:.	.:.:.	.:.:.	.:.:.	.:.:.	.:.:.	.:.:.	.:.:.	.:.:.	.:.:.	.:.:.	.:.:.	.:.:.	.:.:.	.:.:.	.:.:.	.:.:.	.:.:.	.:.:.	.:.:.	.:.:.	.:.:.	.:.:.	.:.:.	.:.:.	.:.:.	.:.:.	.:.:.	.:.:.	.:.:.	.:.:.	.:.:.	.:.:.	.:.:.	.:.:.	.:.:.	.:.:.	.:.:.	.:.:.	.:.:.	.:.:.	.:.:.	.:.:.	.:.:.	.:.:.	.:.:.	.:.:.	.:.:.	.:.:.	.:.:.	.:.:.	.:.:.	.:.:.	.:.:.	.:.:.	.:.:.	.:.:.	.:.:.	.:.:.	.:.:.	.:.:.	.:.:.	.:.:.	.:.:.	.:.:.	.:.:.	.:.:.	.:.:.	.:.:.	.:.:.	.:.:.	.:.:.	.:.:.	.:.:.	.:.:.	.:.:.	.:.:.	.:.:.	.:.:.	.:.:.	.:.:.	.:.:.	.:.:.	.:.:.	.:.:.	.:.:.	.:.:.	.:.:.	.:.:.	.:.:.	.:.:.
chrI	1202	.	G	<INS:ME>	.	PASS	SVTYPE=INS;STRAND=.;FAMILY=TY2	GT:END:RP_SUPPORT	.:.:.	.:.:.	.:.:.	.:.:.	.:.:.	.:.:.	.:.:.	.:.:.	.:.:.	.:.:.	.:.:.	.:.:.	.:.:.	.:.:.	.:.:.	.:.:.	.:.:.	.:.:.	.:.:.	.:.:.	.:.:.	.:.:.	.:.:.	.:.:.	.:.:.	.:.:.	.:.:.	.:.:.	.:.:.	.:.:.	.:.:.	.:.:.	.:.:.	.:.:.	.:.:.	.:.:.	.:.:.	.:.:.	.:.:.	.:.:.	.:.:.	.:.:.	.:.:.	.:.:.	.:.:.	.:.:.	.:.:.	.:.:.	.:.:.	.:.:.	.:.:.	.:.:.	.:.:.	.:.:.	.:.:.	.:.:.	.:.:.	.:.:.	.:.:.	.:.:.	.:.:.	.:.:.	.:.:.	.:.:.	.:.:.	.:.:.	.:.:.	.:.:.	.:.:.	.:.:.	.:.:.	.:.:.	.:.:.	.:.:.	.:.:.	.:.:.	.:.:.	.:.:.	.:.:.	.:.:.	.:.:.	.:.:.	.:.:.	.:.:.	.:.:.	.:.:.	.:.:.	.:.:.	.:.:.	.:.:.	.:.:.	.:.:.	.:.:.	.:.:.	.:.:.	.:.:.	.:.:.	.:.:.	.:.:.	.:.:.	.:.:.	.:.:.	.:.:.	.:.:.	.:.:.	.:.:.	.:.:.	.:.:.	.:.:.	.:.:.	.:.:.	.:.:.	.:.:.	.:.:.	.:.:.	.:.:.	.:.:.	.:.:.	.:.:.	.:.:.	.:.:.	.:.:.	.:.:.	.:.:.	.:.:.	.:.:.	.:.:.	.:.:.	.:.:.	.:.:.	.:.:.	.:.:.	.:.:.	.:.:.	.:.:.	.:.:.	.:.:.	.:.:.	.:.:.	.:.:.	.:.:.	.:.:.	.:.:.	.:.:.	.:.:.	.:.:.	.:.:.	.:.:.	.:.:.	.:.:.	.:.:.	.:.:.	.:.:.	.:.:.	.:.:.	.:.:.	.:.:.	.:.:.	.:.:.	.:.:.	.:.:.	.:.:.	.:.:.	.:.:.	.:.:.	.:.:.	.:.:.	.:.:.	.:.:.	.:.:.	.:.:.	.:.:.	.:.:.	.:.:.	1:1202:3	.:.:.	.:.:.	.:.:.	.:.:.	.:.:.	.:.:.	.:.:.	.:.:.	.:.:.	.:.:.	.:.:.	.:.:.	.:.:.	.:.:.	.:.:.	.:.:.	.:.:.	.:.:.	.:.:.	.:.:.	.:.:.	.:.:.	.:.:.	.:.:.	.:.:.	.:.:.	.:.:.	.:.:.	.:.:.	.:.:.	.:.:.	.:.:.	.:.:.	.:.:.	.:.:.	.:.:.	.:.:.	.:.:.	.:.:.	.:.:.	.:.:.	.:.:.	.:.:.	.:.:.	.:.:.	.:.:.	.:.:.	.:.:.	.:.:.	.:.:.	.:.:.	.:.:.	.:.:.	.:.:.	.:.:.	.:.:.	.:.:.	.:.:.	.:.:.	.:.:.	.:.:.	.:.:.	.:.:.	.:.:.	.:.:.	.:.:.	.:.:.	.:.:.	.:.:.	.:.:.	.:.:.	.:.:.	.:.:.	.:.:.	.:.:.	.:.:.	.:.:.	.:.:.	.:.:.	.:.:.	.:.:.	.:.:.	.:.:.	.:.:.	.:.:.	.:.:.	.:.:.	.:.:.	.:.:.	.:.:.	.:.:.	.:.:.	.:.:.	.:.:.	.:.:.	.:.:.	.:.:.	.:.:.	.:.:.	.:.:.	.:.:.	.:.:.	.:.:.	.:.:.	.:.:.	.:.:.	.:.:.	.:.:.	.:.:.	.:.:.	.:.:.	.:.:.	.:.:.	.:.:.	.:.:.	.:.:.	.:.:.	.:.:.	.:.:.	.:.:.	.:.:.	.:.:.	.:.:.	.:.:.	.:.:.	.:.:.	.:.:.	.:.:.	.:.:.	.:.:.	.:.:.	.:.:.	.:.:.	.:.:.	.:.:.	.:.:.	.:.:.	.:.:.	.:.:.	.:.:.	.:.:.	.:.:.	.:.:.	.:.:.	.:.:.	.:.:.	.:.:.	.:.:.	.:.:.	.:.:.	.:.:.	.:.:.	.:.:.	.:.:.	.:.:.	.:.:.	.:.:.	.:.:.	.:.:.	.:.:.	.:.:.	.:.:.	.:.:.	.:.:.	.:.:.	.:.:.	.:.:.	.:.:.	.:.:.	.:.:.	.:.:.	.:.:.	.:.:.	.:.:.	.:.:.	.:.:.	.:.:.	.:.:.	.:.:.	.:.:.	.:.:.	.:.:.	.:.:.	.:.:.	.:.:.	.:.:.	.:.:.	.:.:.	.:.:.	.:.:.	.:.:.	.:.:.	.:.:.	.:.:.	.:.:.	.:.:.	.:.:.	.:.:.	.:.:.	.:.:.	.:.:.	.:.:.	.:.:.	.:.:.	.:.:.	.:.:.	.:.:.	.:.:.	.:.:.	.:.:.	.:.:.	.:.:.	.:.:.	.:.:.	.:.:.	.:.:.	.:.:.	.:.:.	.:.:.	.:.:.	.:.:.	.:.:.	.:.:.	.:.:.	.:.:.	.:.:.	.:.:.	.:.:.	.:.:.	.:.:.	.:.:.	.:.:.	.:.:.	.:.:.	.:.:.	.:.:.	.:.:.	.:.:.	.:.:.	.:.:.	.:.:.	.:.:.	.:.:.	.:.:.	.:.:.	.:.:.	.:.:.	.:.:.	.:.:.	.:.:.	.:.:.	.:.:.	.:.:.	.:.:.	.:.:.	.:.:.	.:.:.	.:.:.	.:.:.	.:.:.	.:.:.	.:.:.	.:.:.	.:.:.	.:.:.	.:.:.	.:.:.	.:.:.	.:.:.	.:.:.	.:.:.	.:.:.	.:.:.	.:.:.	.:.:.	.:.:.	.:.:.	.:.:.	.:.:.	.:.:.	.:.:.	.:.:.	.:.:.	.:.:.	.:.:.	.:.:.	.:.:.	.:.:.	.:.:.	.:.:.	.:.:.	.:.:.	.:.:.	.:.:.	.:.:.	.:.:.	.:.:.	.:.:.	.:.:.	.:.:.	.:.:.	.:.:.	.:.:.	.:.:.	.:.:.	.:.:.	.:.:.	.:.:.	.:.:.	.:.:.	.:.:.	.:.:.	.:.:.	.:.:.	.:.:.	.:.:.	.:.:.	.:.:.	.:.:.	.:.:.	.:.:.	.:.:.	.:.:.	.:.:.	.:.:.	.:.:.	.:.:.	.:.:.	.:.:.	.:.:.	.:.:.	.:.:.	.:.:.	.:.:.	.:.:.	.:.:.	.:.:.	.:.:.	.:.:.	.:.:.	.:.:.	.:.:.	.:.:.	.:.:.	.:.:.	.:.:.	.:.:.	.:.:.	.:.:.	.:.:.	.:.:.	.:.:.	.:.:.	.:.:.	.:.:.	.:.:.	.:.:.	.:.:.	.:.:.	.:.:.	.:.:.	.:.:.	.:.:.	.:.:.	.:.:.	.:.:.	.:.:.	.:.:.	.:.:.	.:.:.	.:.:.	.:.:.	.:.:.	.:.:.	.:.:.	.:.:.	.:.:.	.:.:.	.:.:.	.:.:.	.:.:.	.:.:.	.:.:.	.:.:.	.:.:.	.:.:.	.:.:.	.:.:.	.:.:.	.:.:.	.:.:.	.:.:.	.:.:.	.:.:.	.:.:.	.:.:.	.:.:.	.:.:.	.:.:.	.:.:.	.:.:.	.:.:.	.:.:.	.:.:.	.:.:.	.:.:.	.:.:.	.:.:.	.:.:.	.:.:.	.:.:.	.:.:.	.:.:.	.:.:.	.:.:.	.:.:.	.:.:.	.:.:.	.:.:.	.:.:.	.:.:.	.:.:.	.:.:.	.:.:.	.:.:.	.:.:.	.:.:.	.:.:.	.:.:.	.:.:.	.:.:.	.:.:.	.:.:.	.:.:.	.:.:.	.:.:.	.:.:.	.:.:.	.:.:.	.:.:.	.:.:.	.:.:.	.:.:.	.:.:.	.:.:.	.:.:.	.:.:.	.:.:.	.:.:.	.:.:.	.:.:.	.:.:.	.:.:.	.:.:.	.:.:.	.:.:.	.:.:.	.:.:.	.:.:.	.:.:.	.:.:.	.:.:.	.:.:.	.:.:.	.:.:.	.:.:.	.:.:.	.:.:.	.:.:.	.:.:.	.:.:.	.:.:.	.:.:.	.:.:.	.:.:.	.:.:.	.:.:.	.:.:.	.:.:.	.:.:.	.:.:.	.:.:.	.:.:.	.:.:.	.:.:.	.:.:.	.:.:.	.:.:.	.:.:.	.:.:.	.:.:.	.:.:.	.:.:.	.:.:.	.:.:.	.:.:.	.:.:.	.:.:.	.:.:.	.:.:.	.:.:.	.:.:.	.:.:.	.:.:.	.:.:.	.:.:.	.:.:.	.:.:.	.:.:.	.:.:.	.:.:.	.:.:.	.:.:.	.:.:.	.:.:.	.:.:.	.:.:.	.:.:.	.:.:.	.:.:.	.:.:.	.:.:.	.:.:.	.:.:.	.:.:.	.:.:.	.:.:.	.:.:.	.:.:.	.:.:.	.:.:.	.:.:.	.:.:.	.:.:.	.:.:.	.:.:.	.:.:.	.:.:.	.:.:.	.:.:.	.:.:.	.:.:.	.:.:.	.:.:.	.:.:.	.:.:.	.:.:.	.:.:.	.:.:.	.:.:.	.:.:.	.:.:.	.:.:.	.:.:.	.:.:.	.:.:.	.:.:.	.:.:.	.:.:.	.:.:.	.:.:.	.:.:.	.:.:.	.:.:.	.:.:.	.:.:.	.:.:.	.:.:.	.:.:.	.:.:.	.:.:.	.:.:.	.:.:.	.:.:.	.:.:.	.:.:.	.:.:.	.:.:.	.:.:.	.:.:.	.:.:.	.:.:.	.:.:.	.:.:.	.:.:.	.:.:.	.:.:.	.:.:.	.:.:.	.:.:.	.:.:.	.:.:.	.:.:.	.:.:.	.:.:.	.:.:.	.:.:.	.:.:.	.:.:.	.:.:.	.:.:.	.:.:.	.:.:.	.:.:.	.:.:.	.:.:.	.:.:.	.:.:.	.:.:.	.:.:.	.:.:.	.:.:.	.:.:.	.:.:.	.:.:.	.:.:.	.:.:.	.:.:.	.:.:.	.:.:.	.:.:.	.:.:.	.:.:.	.:.:.	.:.:.	.:.:.	.:.:.	.:.:.	.:.:.	.:.:.	.:.:.	.:.:.	.:.:.	.:.:.	.:.:.	.:.:.	.:.:.	.:.:.	.:.:.	.:.:.	.:.:.	.:.:.	.:.:.	.:.:.	.:.:.	.:.:.	.:.:.	.:.:.	.:.:.	.:.:.	.:.:.	.:.:.	.:.:.	.:.:.	.:.:.	.:.:.	.:.:.	.:.:.	.:.:.	.:.:.	.:.:.	.:.:.	.:.:.	.:.:.	.:.:.	.:.:.	.:.:.	.:.:.	.:.:.	.:.:.	.:.:.	.:.:.	.:.:.	.:.:.	.:.:.	.:.:.	.:.:.	.:.:.	.:.:.	.:.:.	.:.:.	.:.:.	.:.:.	.:.:.	.:.:.	.:.:.	.:.:.	.:.:.	.:.:.	.:.:.	.:.:.	.:.:.	.:.:.	.:.:.	.:.:.	.:.:.	.:.:.	.:.:.	.:.:.	.:.:.	.:.:.	.:.:.	.:.:.	.:.:.	.:.:.	.:.:.	.:.:.	.:.:.	.:.:.	.:.:.	.:.:.	.:.:.	.:.:.	.:.:.	.:.:.	.:.:.	.:.:.	.:.:.	.:.:.	.:.:.	.:.:.	.:.:.	.:.:.	.:.:.	.:.:.	.:.:.	.:.:.	.:.:.	.:.:.	.:.:.	.:.:.	.:.:.	.:.:.	.:.:.	.:.:.	.:.:.	.:.:.	.:.:.	.:.:.	.:.:.	.:.:.	.:.:.	.:.:.	.:.:.	.:.:.	.:.:.	.:.:.	.:.:.	.:.:.	.:.:.	.:.:.	.:.:.	.:.:.	.:.:.	.:.:.	.:.:.	.:.:.	.:.:.	.:.:.	.:.:.	.:.:.	.:.:.	.:.:.	.:.:.	.:.:.	.:.:.	.:.:.	.:.:.	.:.:.	.:.:.	.:.:.	.:.:.	.:.:.	.:.:.	.:.:.	.:.:.	.:.:.	.:.:.	.:.:.	.:.:.	.:.:.	.:.:.	.:.:.	.:.:.	.:.:.	.:.:.	.:.:.	.:.:.	.:.:.	.:.:.	.:.:.	.:.:.	.:.:.	.:.:.	.:.:.	.:.:.	.:.:.	.:.:.	.:.:.	.:.:.	.:.:.	.:.:.	.:.:.	.:.:.	.:.:.	.:.:.	.:.:.	.:.:.	.:.:.	.:.:.	.:.:.	.:.:.	.:.:.	.:.:.	.:.:.	.:.:.	.:.:.	.:.:.	.:.:.	.:.:.	.:.:.	.:.:.	.:.:.	.:.:.	.:.:.	.:.:.	.:.:.	.:.:.	.:.:.	.:.:.	.:.:.	.:.:.	.:.:.	.:.:.	.:.:.	.:.:.
chrI	1203	.	T	<INS:ME>	.	PASS	SVTYPE=INS;STRAND=+;FAMILY=TY1	GT:END:RP_SUPPORT	.:.:.	.:.:.	.:.:.	.:.:.	.:.:.	.:.:.	.:.:.	.:.:.	.:.:.	.:.:.	.:.:.	.:.:.	.:.:.	.:.:.	.:.:.	.:.:.	.:.:.	.:.:.	.:.:.	.:.:.	.:.:.	.:.:.	.:.:.	.:.:.	.:.:.	.:.:.	.:.:.	.:.:.	.:.:.	.:.:.	.:.:.	.:.:.	.:.:.	.:.:.	.:.:.	.:.:.	.:.:.	.:.:.	.:.:.	.:.:.	.:.:.	.:.:.	.:.:.	.:.:.	.:.:.	.:.:.	.:.:.	.:.:.	.:.:.	.:.:.	.:.:.	.:.:.	.:.:.	.:.:.	.:.:.	.:.:.	.:.:.	.:.:.	.:.:.	.:.:.	.:.:.	.:.:.	.:.:.	.:.:.	.:.:.	.:.:.	.:.:.	.:.:.	.:.:.	.:.:.	.:.:.	.:.:.	.:.:.	.:.:.	.:.:.	.:.:.	.:.:.	.:.:.	.:.:.	.:.:.	.:.:.	.:.:.	.:.:.	.:.:.	.:.:.	.:.:.	.:.:.	.:.:.	.:.:.	.:.:.	.:.:.	.:.:.	.:.:.	.:.:.	.:.:.	.:.:.	.:.:.	.:.:.	.:.:.	.:.:.	.:.:.	.:.:.	.:.:.	.:.:.	.:.:.	.:.:.	.:.:.	.:.:.	.:.:.	.:.:.	.:.:.	.:.:.	.:.:.	.:.:.	.:.:.	.:.:.	.:.:.	.:.:.	.:.:.	.:.:.	.:.:.	.:.:.	.:.:.	.:.:.	.:.:.	.:.:.	.:.:.	.:.:.	.:.:.	.:.:.	.:.:.	.:.:.	.:.:.	.:.:.	.:.:.	.:.:.	.:.:.	.:.:.	.:.:.	.:.:.	.:.:.	.:.:.	.:.:.	.:.:.	.:.:.	.:.:.	.:.:.	.:.:.	.:.:.	.:.:.	.:.:.	.:.:.	.:.:.	.:.:.	.:.:.	.:.:.	.:.:.	.:.:.	.:.:.	.:.:.	.:.:.	.:.:.	.:.:.	.:.:.	.:.:.	.:.:.	.:.:.	.:.:.	.:.:.	.:.:.	.:.:.	.:.:.	.:.:.	.:.:.	.:.:.	.:.:.	.:.:.	.:.:.	.:.:.	.:.:.	.:.:.	.:.:.	.:.:.	.:.:.	.:.:.	.:.:.	.:.:.	.:.:.	.:.:.	.:.:.	.:.:.	.:.:.	.:.:.	.:.:.	.:.:.	.:.:.	.:.:.	.:.:.	.:.:.	.:.:.	.:.:.	.:.:.	.:.:.	.:.:.	.:.:.	.:.:.	.:.:.	.:.:.	.:.:.	.:.:.	.:.:.	.:.:.	.:.:.	.:.:.	.:.:.	.:.:.	.:.:.	.:.:.	.:.:.	.:.:.	.:.:.	.:.:.	.:.:.	.:.:.	.:.:.	.:.:.	.:.:.	.:.:.	.:.:.	.:.:.	.:.:.	.:.:.	.:.:.	.:.:.	.:.:.	.:.:.	.:.:.	.:.:.	.:.:.	.:.:.	.:.:.	.:.:.	.:.:.	.:.:.	.:.:.	.:.:.	.:.:.	.:.:.	.:.:.	.:.:.	.:.:.	.:.:.	.:.:.	.:.:.	.:.:.	.:.:.	.:.:.	.:.:.	.:.:.	.:.:.	.:.:.	.:.:.	.:.:.	.:.:.	.:.:.	.:.:.	.:.:.	.:.:.	.:.:.	.:.:.	.:.:.	.:.:.	.:.:.	.:.:.	.:.:.	.:.:.	.:.:.	.:.:.	.:.:.	.:.:.	.:.:.	.:.:.	.:.:.	.:.:.	.:.:.	.:.:.	.:.:.	.:.:.	.:.:.	.:.:.	.:.:.	.:.:.	.:.:.	.:.:.	.:.:.	.:.:.	.:.:.	.:.:.	.:.:.	.:.:.	.:.:.	.:.:.	.:.:.	.:.:.	.:.:.	.:.:.	.:.:.	.:.:.	.:.:.	.:.:.	.:.:.	.:.:.	.:.:.	.:.:.	.:.:.	.:.:.	.:.:.	.:.:.	.:.:.	.:.:.	.:.:.	.:.:.	.:.:.	.:.:.	.:.:.	.:.:.	.:.:.	.:.:.	.:.:.	.:.:.	.:.:.	.:.:.	.:.:.	.:.:.	.:.:.	.:.:.	.:.:.	.:.:.	.:.:.	.:.:.	.:.:.	.:.:.	.:.:.	.:.:.	.:.:.	.:.:.	.:.:.	.:.:.	.:.:.	.:.:.	.:.:.	.:.:.	.:.:.	.:.:.	.:.:.	.:.:.	.:.:.	.:.:.	.:.:.	.:.:.	.:.:.	.:.:.	.:.:.	.:.:.	.:.:.	.:.:.	.:.:.	.:.:.	.:.:.	.:.:.	.:.:.	.:.:.	.:.:.	.:.:.	.:.:.	.:.:.	.:.:.	.:.:.	.:.:.	.:.:.	.:.:.	.:.:.	.:.:.	.:.:.	.:.:.	.:.:.	.:.:.	.:.:.	.:.:.	.:.:.	.:.:.	.:.:.	.:.:.	.:.:.	.:.:.	.:.:.	.:.:.	.:.:.	.:.:.	.:.:.	.:.:.	.:.:.	.:.:.	.:.:.	.:.:.	.:.:.	.:.:.	.:.:.	.:.:.	.:.:.	.:.:.	.:.:.	.:.:.	.:.:.	.:.:.	.:.:.	.:.:.	.:.:.	.:.:.	.:.:.	.:.:.	.:.:.	.:.:.	.:.:.	.:.:.	.:.:.	.:.:.	.:.:.	.:.:.	.:.:.	.:.:.	.:.:.	.:.:.	.:.:.	.:.:.	.:.:.	.:.:.	.:.:.	.:.:.	.:.:.	.:.:.	.:.:.	.:.:.	.:.:.	.:.:.	.:.:.	.:.:.	.:.:.	.:.:.	.:.:.	.:.:.	.:.:.	.:.:.	.:.:.	.:.:.	.:.:.	.:.:.	.:.:.	.:.:.	.:.:.	.:.:.	.:.:.	.:.:.	.:.:.	.:.:.	.:.:.	.:.:.	.:.:.	.:.:.	.:.:.	.:.:.	.:.:.	.:.:.	.:.:.	.:.:.	.:.:.	.:.:.	.:.:.	.:.:.	.:.:.	.:.:.	.:.:.	.:.:.	.:.:.	.:.:.	.:.:.	.:.:.	.:.:.	.:.:.	.:.:.	.:.:.	.:.:.	.:.:.	.:.:.	.:.:.	.:.:.	.:.:.	.:.:.	.:.:.	.:.:.	.:.:.	.:.:.	.:.:.	.:.:.	.:.:.	.:.:.	.:.:.	.:.:.	.:.:.	.:.:.	.:.:.	.:.:.	.:.:.	.:.:.	.:.:.	.:.:.	.:.:.	.:.:.	.:.:.	.:.:.	.:.:.	.:.:.	.:.:.	.:.:.	.:.:.	.:.:.	.:.:.	.:.:.	.:.:.	.:.:.	.:.:.	.:.:.	.:.:.	.:.:.	.:.:.	.:.:.	.:.:.	.:.:.	.:.:.	.:.:.	.:.:.	.:.:.	.:.:.	.:.:.	.:.:.	.:.:.	.:.:.	.:.:.	.:.:.	.:.:.	.:.:.	.:.:.	.:.:.	.:.:.	.:.:.	.:.:.	.:.:.	.:.:.	.:.:.	.:.:.	.:.:.	.:.:.	.:.:.	.:.:.	.:.:.	.:.:.	.:.:.	.:.:.	.:.:.	.:.:.	.:.:.	.:.:.	.:.:.	.:.:.	.:.:.	.:.:.	.:.:.	.:.:.	.:.:.	.:.:.	.:.:.	.:.:.	.:.:.	.:.:.	.:.:.	.:.:.	.:.:.	.:.:.	.:.:.	.:.:.	.:.:.	.:.:.	.:.:.	.:.:.	.:.:.	.:.:.	.:.:.	.:.:.	.:.:.	.:.:.	.:.:.	.:.:.	.:.:.	.:.:.	.:.:.	.:.:.	.:.:.	.:.:.	.:.:.	.:.:.	.:.:.	.:.:.	.:.:.	.:.:.	.:.:.	.:.:.	.:.:.	.:.:.	.:.:.	.:.:.	.:.:.	.:.:.	.:.:.	.:.:.	.:.:.	.:.:.	.:.:.	.:.:.	.:.:.	.:.:.	.:.:.	.:.:.	.:.:.	.:.:.	.:.:.	.:.:.	.:.:.	.:.:.	.:.:.	.:.:.	.:.:.	.:.:.	.:.:.	.:.:.	.:.:.	.:.:.	.:.:.	.:.:.	.:.:.	.:.:.	.:.:.	.:.:.	.:.:.	.:.:.	.:.:.	.:.:.	.:.:.	.:.:.	.:.:.	.:.:.	.:.:.	.:.:.	.:.:.	.:.:.	.:.:.	.:.:.	.:.:.	.:.:.	.:.:.	.:.:.	.:.:.	.:.:.	.:.:.	.:.:.	.:.:.	.:.:.	.:.:.	.:.:.	.:.:.	.:.:.	.:.:.	.:.:.	.:.:.	.:.:.	.:.:.	.:.:.	.:.:.	.:.:.	.:.:.	.:.:.	.:.:.	.:.:.	.:.:.	.:.:.	.:.:.	.:.:.	.:.:.	.:.:.	.:.:.	.:.:.	.:.:.	.:.:.	.:.:.	.:.:.	.:.:.	.:.:.	.:.:.	.:.:.	.:.:.	.:.:.	.:.:.	.:.:.	.:.:.	.:.:.	.:.:.	.:.:.	.:.:.	.:.:.	.:.:.	.:.:.	.:.:.	.:.:.	.:.:.	.:.:.	.:.:.	.:.:.	.:.:.	.:.:.	.:.:.	.:.:.	.:.:.	.:.:.	.:.:.	.:.:.	.:.:.	.:.:.	.:.:.	.:.:.	.:.:.	.:.:.	.:.:.	.:.:.	.:.:.	.:.:.	.:.:.	.:.:.	.:.:.	.:.:.	.:.:.	.:.:.	1:1203:8	.:.:.	.:.:.	.:.:.	.:.:.	.:.:.	.:.:.	.:.:.	.:.:.	.:.:.	.:.:.	.:.:.	.:.:.	.:.:.	.:.:.	.:.:.	.:.:.	.:.:.	.:.:.	.:.:.	.:.:.	.:.:.	.:.:.	.:.:.	.:.:.	.:.:.	.:.:.	.:.:.	.:.:.	.:.:.	.:.:.	.:.:.	.:.:.	.:.:.	.:.:.	.:.:.	.:.:.	.:.:.	.:.:.	.:.:.	.:.:.	.:.:.	.:.:.	.:.:.	.:.:.	.:.:.	.:.:.	.:.:.	.:.:.	.:.:.	.:.:.	.:.:.	.:.:.	.:.:.	.:.:.	.:.:.	.:.:.	.:.:.	.:.:.	.:.:.	.:.:.	.:.:.	.:.:.	.:.:.	.:.:.	.:.:.	.:.:.	.:.:.	.:.:.	.:.:.	.:.:.	.:.:.	.:.:.	.:.:.	.:.:.	.:.:.	.:.:.	.:.:.	.:.:.	.:.:.	.:.:.	.:.:.	.:.:.	.:.:.	.:.:.	.:.:.	.:.:.	.:.:.	.:.:.	.:.:.	.:.:.	.:.:.	.:.:.	.:.:.	.:.:.	.:.:.	.:.:.	.:.:.	.:.:.	.:.:.	.:.:.	.:.:.	.:.:.	.:.:.	.:.:.	.:.:.	.:.:.	.:.:.	.:.:.	.:.:.	.:.:.	.:.:.	.:.:.	.:.:.	.:.:.	.:.:.	.:.:.	.:.:.	.:.:.	.:.:.	.:.:.	.:.:.	.:.:.	.:.:.	.:.:.	.:.:.	.:.:.	.:.:.	.:.:.	.:.:.	.:.:.	.:.:.	.:.:.	.:.:.	.:.:.	.:.:.	.:.:.	.:.:.	.:.:.	.:.:.	.:.:.	.:.:.	.:.:.	.:.:.	.:.:.	.:.:.	.:.:.	.:.:.	.:.:.	.:.:.	.:.:.	.:.:.	.:.:.	.:.:.	.:.:.	.:.:.	.:.:.	.:.:.	.:.:.	.:.:.	.:.:.	.:.:.	.:.:.	.:.:.	.:.:.	.:.:.	.:.:.	.:.:.	.:.:.	.:.:.	.:.:.	.:.:.	.:.:.	.:.:.	.:.:.	.:.:.	.:.:.	.:.:.	.:.:.	.:.:.	.:.:.	.:.:.	.:.:.	.:.:.	.:.:.	.:.:.	.:.:.	.:.:.	.:.:.	.:.:.	.:.:.	.:.:.	.:.:.	.:.:.	.:.:.	.:.:.	.:.:.	.:.:.	.:.:.	.:.:.	.:.:.	.:.:.	.:.:.	.:.:.	.:.:.	.:.:.	.:.:.	.:.:.	.:.:.	.:.:.	.:.:.	.:.:.	.:.:.	.:.:.	.:.:.	.:.:.	.:.:.	.:.:.	.:.:.	.:.:.	.:.:.	.:.:.	.:.:.	.:.:.	.:.:.	.:.:.	.:.:.	.:.:.	.:.:.	.:.:.	.:.:.	.:.:.	.:.:.	.:.:.	.:.:.	.:.:.	.:.:.	.:.:.	.:.:.	.:.:.	.:.:.	.:.:.	.:.:.	.:.:.	.:.:.	.:.:.	.:.:.	.:.:.	.:.:.	.:.:.	.:.:.	.:.:.	.:.:.	.:.:.	.:.:.	.:.:.	.:.:.	.:.:.	.:.:.	.:.:.	.:.:.
chrI	1207	.	C	<INS:ME>	.	PASS	SVTYPE=INS;STRAND=.;FAMILY=TY2	GT:END:RP_SUPPORT	.:.:.	.:.:.	.:.:.	.:.:.	.:.:.	.:.:.	.:.:.	.:.:.	.:.:.	.:.:.	.:.:.	1:1207:3	.:.:.	.:.:.	.:.:.	.:.:.	.:.:.	.:.:.	.:.:.	.:.:.	.:.:.	.:.:.	.:.:.	.:.:.	.:.:.	.:.:.	.:.:.	.:.:.	.:.:.	.:.:.	.:.:.	.:.:.	.:.:.	.:.:.	.:.:.	.:.:.	.:.:.	.:.:.	.:.:.	.:.:.	.:.:.	.:.:.	.:.:.	.:.:.	.:.:.	.:.:.	.:.:.	.:.:.	.:.:.	.:.:.	.:.:.	.:.:.	.:.:.	.:.:.	.:.:.	.:.:.	.:.:.	.:.:.	.:.:.	.:.:.	.:.:.	.:.:.	.:.:.	.:.:.	.:.:.	.:.:.	.:.:.	.:.:.	.:.:.	.:.:.	.:.:.	.:.:.	.:.:.	.:.:.	.:.:.	.:.:.	.:.:.	.:.:.	.:.:.	.:.:.	.:.:.	.:.:.	.:.:.	.:.:.	.:.:.	.:.:.	.:.:.	.:.:.	.:.:.	.:.:.	.:.:.	.:.:.	.:.:.	.:.:.	.:.:.	.:.:.	.:.:.	.:.:.	.:.:.	.:.:.	.:.:.	.:.:.	.:.:.	.:.:.	.:.:.	.:.:.	.:.:.	.:.:.	.:.:.	.:.:.	.:.:.	.:.:.	.:.:.	.:.:.	.:.:.	.:.:.	.:.:.	.:.:.	.:.:.	.:.:.	.:.:.	.:.:.	.:.:.	.:.:.	.:.:.	.:.:.	.:.:.	.:.:.	.:.:.	.:.:.	.:.:.	.:.:.	.:.:.	.:.:.	.:.:.	.:.:.	.:.:.	.:.:.	.:.:.	.:.:.	.:.:.	.:.:.	.:.:.	.:.:.	.:.:.	.:.:.	.:.:.	.:.:.	.:.:.	.:.:.	.:.:.	.:.:.	.:.:.	.:.:.	.:.:.	.:.:.	.:.:.	.:.:.	.:.:.	.:.:.	.:.:.	.:.:.	.:.:.	.:.:.	.:.:.	.:.:.	.:.:.	.:.:.	.:.:.	.:.:.	.:.:.	.:.:.	.:.:.	.:.:.	.:.:.	.:.:.	.:.:.	.:.:.	.:.:.	.:.:.	.:.:.	.:.:.	.:.:.	.:.:.	.:.:.	.:.:.	.:.:.	.:.:.	.:.:.	.:.:.	.:.:.	.:.:.	.:.:.	.:.:.	.:.:.	.:.:.	.:.:.	.:.:.	.:.:.	.:.:.	.:.:.	.:.:.	.:.:.	.:.:.	.:.:.	.:.:.	.:.:.	.:.:.	.:.:.	.:.:.	.:.:.	.:.:.	.:.:.	.:.:.	.:.:.	.:.:.	.:.:.	.:.:.	.:.:.	.:.:.	.:.:.	.:.:.	.:.:.	.:.:.	.:.:.	.:.:.	.:.:.	.:.:.	.:.:.	.:.:.	.:.:.	.:.:.	.:.:.	.:.:.	.:.:.	.:.:.	.:.:.	.:.:.	.:.:.	.:.:.	.:.:.	.:.:.	.:.:.	.:.:.	.:.:.	.:.:.	.:.:.	.:.:.	.:.:.	.:.:.	.:.:.	.:.:.	.:.:.	.:.:.	.:.:.	.:.:.	.:.:.	.:.:.	.:.:.	.:.:.	.:.:.	.:.:.	.:.:.	.:.:.	.:.:.	.:.:.	.:.:.	.:.:.	.:.:.	.:.:.	.:.:.	.:.:.	.:.:.	.:.:.	.:.:.	.:.:.	.:.:.	.:.:.	.:.:.	.:.:.	.:.:.	.:.:.	.:.:.	.:.:.	.:.:.	.:.:.	.:.:.	.:.:.	.:.:.	.:.:.	.:.:.	.:.:.	.:.:.	.:.:.	.:.:.	.:.:.	.:.:.	.:.:.	.:.:.	.:.:.	.:.:.	.:.:.	.:.:.	.:.:.	.:.:.	.:.:.	.:.:.	.:.:.	.:.:.	.:.:.	.:.:.	.:.:.	.:.:.	.:.:.	.:.:.	.:.:.	.:.:.	.:.:.	.:.:.	.:.:.	.:.:.	.:.:.	.:.:.	.:.:.	.:.:.	.:.:.	.:.:.	.:.:.	.:.:.	.:.:.	.:.:.	.:.:.	.:.:.	.:.:.	.:.:.	.:.:.	.:.:.	.:.:.	.:.:.	.:.:.	.:.:.	.:.:.	.:.:.	.:.:.	.:.:.	.:.:.	.:.:.	.:.:.	.:.:.	.:.:.	.:.:.	.:.:.	.:.:.	.:.:.	.:.:.	.:.:.	.:.:.	.:.:.	.:.:.	.:.:.	.:.:.	.:.:.	.:.:.	.:.:.	.:.:.	.:.:.	.:.:.	.:.:.	.:.:.	.:.:.	.:.:.	.:.:.	.:.:.	.:.:.	.:.:.	.:.:.	.:.:.	.:.:.	.:.:.	.:.:.	.:.:.	.:.:.	.:.:.	.:.:.	.:.:.	.:.:.	.:.:.	.:.:.	.:.:.	.:.:.	.:.:.	.:.:.	.:.:.	.:.:.	.:.:.	.:.:.	.:.:.	.:.:.	.:.:.	.:.:.	.:.:.	.:.:.	.:.:.	.:.:.	.:.:.	.:.:.	.:.:.	.:.:.	.:.:.	.:.:.	.:.:.	.:.:.	.:.:.	.:.:.	.:.:.	.:.:.	.:.:.	.:.:.	.:.:.	.:.:.	.:.:.	.:.:.	.:.:.	.:.:.	.:.:.	.:.:.	.:.:.	.:.:.	.:.:.	.:.:.	.:.:.	.:.:.	.:.:.	.:.:.	.:.:.	.:.:.	.:.:.	.:.:.	.:.:.	.:.:.	.:.:.	.:.:.	.:.:.	.:.:.	.:.:.	.:.:.	.:.:.	.:.:.	.:.:.	.:.:.	.:.:.	.:.:.	.:.:.	.:.:.	.:.:.	.:.:.	.:.:.	.:.:.	.:.:.	.:.:.	.:.:.	.:.:.	.:.:.	.:.:.	.:.:.	.:.:.	.:.:.	.:.:.	.:.:.	.:.:.	.:.:.	.:.:.	.:.:.	.:.:.	.:.:.	.:.:.	.:.:.	.:.:.	.:.:.	.:.:.	.:.:.	.:.:.	.:.:.	.:.:.	.:.:.	.:.:.	.:.:.	.:.:.	.:.:.	.:.:.	.:.:.	.:.:.	.:.:.	.:.:.	.:.:.	.:.:.	.:.:.	.:.:.	.:.:.	.:.:.	.:.:.	.:.:.	.:.:.	.:.:.	.:.:.	.:.:.	.:.:.	.:.:.	.:.:.	.:.:.	.:.:.	.:.:.	.:.:.	.:.:.	.:.:.	.:.:.	.:.:.	.:.:.	.:.:.	.:.:.	.:.:.	.:.:.	.:.:.	.:.:.	.:.:.	.:.:.	.:.:.	.:.:.	.:.:.	.:.:.	.:.:.	.:.:.	.:.:.	.:.:.	.:.:.	.:.:.	.:.:.	.:.:.	.:.:.	.:.:.	.:.:.	.:.:.	.:.:.	.:.:.	.:.:.	.:.:.	.:.:.	.:.:.	.:.:.	.:.:.	.:.:.	.:.:.	.:.:.	.:.:.	.:.:.	.:.:.	.:.:.	.:.:.	.:.:.	.:.:.	.:.:.	.:.:.	.:.:.	.:.:.	.:.:.	.:.:.	.:.:.	.:.:.	.:.:.	.:.:.	.:.:.	.:.:.	.:.:.	.:.:.	.:.:.	.:.:.	.:.:.	.:.:.	.:.:.	.:.:.	.:.:.	.:.:.	.:.:.	.:.:.	.:.:.	.:.:.	.:.:.	.:.:.	.:.:.	.:.:.	.:.:.	.:.:.	.:.:.	.:.:.	.:.:.	.:.:.	.:.:.	.:.:.	.:.:.	.:.:.	.:.:.	.:.:.	.:.:.	.:.:.	.:.:.	.:.:.	.:.:.	.:.:.	.:.:.	.:.:.	.:.:.	.:.:.	.:.:.	.:.:.	.:.:.	.:.:.	.:.:.	.:.:.	.:.:.	.:.:.	.:.:.	.:.:.	.:.:.	.:.:.	.:.:.	.:.:.	.:.:.	.:.:.	.:.:.	.:.:.	.:.:.	.:.:.	.:.:.	.:.:.	.:.:.	.:.:.	.:.:.	.:.:.	.:.:.	.:.:.	.:.:.	.:.:.	.:.:.	.:.:.	.:.:.	.:.:.	.:.:.	.:.:.	.:.:.	.:.:.	.:.:.	.:.:.	.:.:.	.:.:.	.:.:.	.:.:.	.:.:.	.:.:.	.:.:.	.:.:.	.:.:.	.:.:.	.:.:.	.:.:.	.:.:.	.:.:.	.:.:.	.:.:.	.:.:.	.:.:.	.:.:.	.:.:.	.:.:.	.:.:.	.:.:.	.:.:.	.:.:.	.:.:.	.:.:.	.:.:.	.:.:.	.:.:.	.:.:.	.:.:.	.:.:.	.:.:.	.:.:.	.:.:.	.:.:.	.:.:.	.:.:.	.:.:.	.:.:.	.:.:.	.:.:.	.:.:.	.:.:.	.:.:.	.:.:.	.:.:.	.:.:.	.:.:.	.:.:.	.:.:.	.:.:.	.:.:.	.:.:.	.:.:.	.:.:.	.:.:.	.:.:.	.:.:.	.:.:.	.:.:.	.:.:.	.:.:.	.:.:.	.:.:.	.:.:.	.:.:.	.:.:.	.:.:.	.:.:.	.:.:.	.:.:.	.:.:.	.:.:.	.:.:.	.:.:.	.:.:.	.:.:.	.:.:.	.:.:.	.:.:.	.:.:.	.:.:.	.:.:.	.:.:.	.:.:.	.:.:.	.:.:.	.:.:.	.:.:.	.:.:.	.:.:.	.:.:.	.:.:.	.:.:.	.:.:.	.:.:.	.:.:.	.:.:.	.:.:.	.:.:.	.:.:.	.:.:.	.:.:.	.:.:.	.:.:.	.:.:.	.:.:.	.:.:.	.:.:.	.:.:.	.:.:.	.:.:.	.:.:.	.:.:.	.:.:.	.:.:.	.:.:.	.:.:.	.:.:.	.:.:.	.:.:.	.:.:.	.:.:.	.:.:.	.:.:.	.:.:.	.:.:.	.:.:.	.:.:.	.:.:.	.:.:.	.:.:.	.:.:.	.:.:.	.:.:.	.:.:.	.:.:.	.:.:.	.:.:.	.:.:.	.:.:.	.:.:.	.:.:.	.:.:.	.:.:.	.:.:.	.:.:.	.:.:.	.:.:.	.:.:.	.:.:.	.:.:.	.:.:.	.:.:.	.:.:.	.:.:.	.:.:.	.:.:.	.:.:.	.:.:.	.:.:.	.:.:.	.:.:.	.:.:.	.:.:.	.:.:.	.:.:.	.:.:.	.:.:.	.:.:.	.:.:.	.:.:.	.:.:.	.:.:.	.:.:.	.:.:.	.:.:.	.:.:.	.:.:.	.:.:.	.:.:.	.:.:.	.:.:.	.:.:.	.:.:.	.:.:.	.:.:.	.:.:.	.:.:.	.:.:.	.:.:.	.:.:.	.:.:.	.:.:.	.:.:.	.:.:.	.:.:.	.:.:.	.:.:.	.:.:.	.:.:.	.:.:.	.:.:.	.:.:.	.:.:.	.:.:.	.:.:.	.:.:.	.:.:.	.:.:.	.:.:.	.:.:.	.:.:.	.:.:.	.:.:.	.:.:.	.:.:.	.:.:.	.:.:.	.:.:.	.:.:.	.:.:.	.:.:.	.:.:.	.:.:.	.:.:.	.:.:.	.:.:.	.:.:.	.:.:.	.:.:.	.:.:.	.:.:.	.:.:.	.:.:.	.:.:.	.:.:.	.:.:.	.:.:.	.:.:.	.:.:.	.:.:.	.:.:.	.:.:.	.:.:.	.:.:.	.:.:.	.:.:.	.:.:.	.:.:.	.:.:.	.:.:.	.:.:.	.:.:.	.:.:.	.:.:.	.:.:.	.:.:.	.:.:.	.:.:.	.:.:.	.:.:.	.:.:.	.:.:.	.:.:.	.:.:.	.:.:.	.:.:.	.:.:.	.:.:.	.:.:.	.:.:.	.:.:.	.:.:.	.:.:.	.:.:.	.:.:.	.:.:.	.:.:.	.:.:.	.:.:.	.:.:.	.:.:.	.:.:.	.:.:.	.:.:.	.:.:.	.:.:.	.:.:.	.:.:.	.:.:.	.:.:.	.:.:.	.:.:.	.:.:.	.:.:.	.:.:.	.:.:.	.:.:.	.:.:.	.:.:.	.:.:.	.:.:.	.:.:.	.:.:.	.:.:.	.:.:.	.:.:.	.:.:.	.:.:.	.:.:.	.:.:.	.:.:.	.:.:.	.:.:.	.:.:.	.:.:.	.:.:.	.:.:.	.:.:.	.:.:.	.:.:.	.:.:.	.:.:.	.:.:.	.:.:.	.:.:.	.:.:.	.:.:.	.:.:.	.:.:.	.:.:.	.:.:.	.:.:.	.:.:.	.:.:.	.:.:.	.:.:.	.:.:.	.:.:.	.:.:.	.:.:.	.:.:.	.:.:.	.:.:.	.:.:.	.:.:.	.:.:.	.:.:.	.:.:.	.:.:.	.:.:.	.:.:.	.:.:.	.:.:.	.:.:.	.:.:.
chrI	1224	.	A	<INS:ME>	.	PASS	SVTYPE=INS;STRAND=+;FAMILY=TY5	GT:END:RP_SUPPORT	.:.:.	.:.:.	.:.:.	.:.:.	.:.:.	.:.:.	.:.:.	.:.:.	.:.:.	.:.:.	.:.:.	.:.:.	.:.:.	.:.:.	.:.:.	.:.:.	.:.:.	.:.:.	.:.:.	.:.:.	.:.:.	.:.:.	.:.:.	.:.:.	.:.:.	.:.:.	.:.:.	.:.:.	.:.:.	.:.:.	.:.:.	.:.:.	.:.:.	.:.:.	.:.:.	.:.:.	.:.:.	.:.:.	.:.:.	.:.:.	.:.:.	.:.:.	.:.:.	.:.:.	.:.:.	.:.:.	.:.:.	.:.:.	.:.:.	.:.:.	.:.:.	.:.:.	.:.:.	.:.:.	.:.:.	.:.:.	.:.:.	.:.:.	.:.:.	.:.:.	.:.:.	.:.:.	.:.:.	.:.:.	.:.:.	.:.:.	.:.:.	.:.:.	.:.:.	.:.:.	.:.:.	.:.:.	.:.:.	.:.:.	.:.:.	.:.:.	.:.:.	.:.:.	.:.:.	.:.:.	.:.:.	.:.:.	.:.:.	.:.:.	.:.:.	.:.:.	.:.:.	.:.:.	.:.:.	.:.:.	.:.:.	.:.:.	.:.:.	.:.:.	.:.:.	.:.:.	.:.:.	.:.:.	.:.:.	.:.:.	.:.:.	.:.:.	.:.:.	.:.:.	.:.:.	.:.:.	.:.:.	.:.:.	.:.:.	.:.:.	.:.:.	.:.:.	.:.:.	.:.:.	.:.:.	.:.:.	.:.:.	.:.:.	.:.:.	.:.:.	.:.:.	.:.:.	.:.:.	.:.:.	.:.:.	.:.:.	.:.:.	.:.:.	.:.:.	.:.:.	.:.:.	.:.:.	.:.:.	.:.:.	.:.:.	.:.:.	.:.:.	.:.:.	.:.:.	.:.:.	.:.:.	.:.:.	.:.:.	.:.:.	.:.:.	.:.:.	.:.:.	.:.:.	.:.:.	.:.:.	.:.:.	.:.:.	.:.:.	.:.:.	.:.:.	.:.:.	.:.:.	.:.:.	.:.:.	.:.:.	.:.:.	.:.:.	.:.:.	.:.:.	.:.:.	.:.:.	.:.:.	.:.:.	.:.:.	.:.:.	.:.:.	.:.:.	.:.:.	.:.:.	.:.:.	.:.:.	.:.:.	.:.:.	.:.:.	.:.:.	.:.:.	.:.:.	.:.:.	.:.:.	.:.:.	.:.:.	.:.:.	.:.:.	.:.:.	.:.:.	.:.:.	.:.:.	.:.:.	.:.:.	.:.:.	.:.:.	.:.:.	.:.:.	.:.:.	.:.:.	.:.:.	.:.:.	.:.:.	.:.:.	.:.:.	.:.:.	.:.:.	.:.:.	.:.:.	.:.:.	.:.:.	.:.:.	.:.:.	.:.:.	.:.:.	.:.:.	.:.:.	.:.:.	.:.:.	.:.:.	.:.:.	.:.:.	.:.:.	.:.:.	.:.:.	.:.:.	.:.:.	.:.:.	.:.:.	.:.:.	.:.:.	.:.:.	.:.:.	.:.:.	.:.:.	.:.:.	.:.:.	.:.:.	.:.:.	.:.:.	.:.:.	.:.:.	.:.:.	.:.:.	.:.:.	.:.:.	.:.:.	.:.:.	.:.:.	.:.:.	.:.:.	.:.:.	.:.:.	.:.:.	.:.:.	.:.:.	.:.:.	.:.:.	.:.:.	.:.:.	.:.:.	.:.:.	.:.:.	.:.:.	.:.:.	.:.:.	.:.:.	.:.:.	.:.:.	.:.:.	.:.:.	.:.:.	.:.:.	.:.:.	.:.:.	.:.:.	.:.:.	.:.:.	.:.:.	.:.:.	.:.:.	.:.:.	.:.:.	.:.:.	.:.:.	.:.:.	.:.:.	.:.:.	.:.:.	.:.:.	.:.:.	.:.:.	.:.:.	.:.:.	.:.:.	.:.:.	.:.:.	.:.:.	.:.:.	.:.:.	.:.:.	.:.:.	.:.:.	.:.:.	.:.:.	.:.:.	.:.:.	.:.:.	.:.:.	.:.:.	.:.:.	.:.:.	.:.:.	.:.:.	.:.:.	.:.:.	.:.:.	.:.:.	.:.:.	.:.:.	.:.:.	.:.:.	.:.:.	.:.:.	.:.:.	.:.:.	.:.:.	.:.:.	.:.:.	.:.:.	.:.:.	.:.:.	.:.:.	.:.:.	.:.:.	.:.:.	.:.:.	.:.:.	.:.:.	.:.:.	.:.:.	.:.:.	.:.:.	.:.:.	.:.:.	.:.:.	.:.:.	.:.:.	.:.:.	.:.:.	.:.:.	.:.:.	.:.:.	.:.:.	.:.:.	.:.:.	.:.:.	.:.:.	.:.:.	.:.:.	.:.:.	.:.:.	.:.:.	.:.:.	.:.:.	.:.:.	.:.:.	.:.:.	.:.:.	.:.:.	.:.:.	.:.:.	.:.:.	.:.:.	.:.:.	.:.:.	.:.:.	.:.:.	.:.:.	.:.:.	.:.:.	.:.:.	.:.:.	.:.:.	.:.:.	.:.:.	.:.:.	.:.:.	.:.:.	.:.:.	.:.:.	.:.:.	.:.:.	.:.:.	.:.:.	.:.:.	.:.:.	.:.:.	.:.:.	.:.:.	.:.:.	.:.:.	.:.:.	.:.:.	.:.:.	.:.:.	.:.:.	.:.:.	.:.:.	.:.:.	.:.:.	.:.:.	.:.:.	.:.:.	.:.:.	.:.:.	.:.:.	.:.:.	.:.:.	.:.:.	.:.:.	.:.:.	.:.:.	.:.:.	.:.:.	.:.:.	.:.:.	.:.:.	.:.:.	.:.:.	.:.:.	.:.:.	.:.:.	.:.:.	.:.:.	.:.:.	.:.:.	.:.:.	.:.:.	.:.:.	.:.:.	.:.:.	.:.:.	.:.:.	.:.:.	.:.:.	.:.:.	.:.:.	.:.:.	.:.:.	.:.:.	.:.:.	.:.:.	.:.:.	.:.:.	.:.:.	.:.:.	.:.:.	.:.:.	.:.:.	.:.:.	.:.:.	.:.:.	.:.:.	.:.:.	.:.:.	.:.:.	.:.:.	.:.:.	.:.:.	.:.:.	.:.:.	.:.:.	.:.:.	.:.:.	.:.:.	.:.:.	.:.:.	.:.:.	.:.:.	.:.:.	.:.:.	.:.:.	.:.:.	.:.:.	.:.:.	.:.:.	.:.:.	.:.:.	.:.:.	.:.:.	.:.:.	.:.:.	.:.:.	.:.:.	.:.:.	.:.:.	.:.:.	.:.:.	.:.:.	.:.:.	.:.:.	.:.:.	.:.:.	.:.:.	.:.:.	.:.:.	.:.:.	.:.:.	.:.:.	.:.:.	.:.:.	.:.:.	.:.:.	.:.:.	.:.:.	.:.:.	.:.:.	.:.:.	.:.:.	.:.:.	.:.:.	.:.:.	.:.:.	.:.:.	.:.:.	.:.:.	.:.:.	.:.:.	.:.:.	.:.:.	.:.:.	.:.:.	.:.:.	.:.:.	.:.:.	.:.:.	.:.:.	.:.:.	.:.:.	.:.:.	.:.:.	.:.:.	.:.:.	.:.:.	.:.:.	.:.:.	.:.:.	.:.:.	.:.:.	.:.:.	.:.:.	.:.:.	.:.:.	.:.:.	.:.:.	.:.:.	.:.:.	.:.:.	.:.:.	.:.:.	.:.:.	.:.:.	.:.:.	.:.:.	.:.:.	.:.:.	.:.:.	.:.:.	.:.:.	.:.:.	.:.:.	.:.:.	.:.:.	.:.:.	.:.:.	.:.:.	.:.:.	.:.:.	.:.:.	.:.:.	.:.:.	.:.:.	.:.:.	.:.:.	.:.:.	.:.:.	.:.:.	.:.:.	.:.:.	.:.:.	.:.:.	.:.:.	.:.:.	.:.:.	.:.:.	.:.:.	.:.:.	.:.:.	.:.:.	.:.:.	.:.:.	.:.:.	.:.:.	.:.:.	.:.:.	.:.:.	.:.:.	.:.:.	.:.:.	.:.:.	.:.:.	.:.:.	.:.:.	.:.:.	.:.:.	.:.:.	.:.:.	.:.:.	.:.:.	.:.:.	.:.:.	.:.:.	.:.:.	.:.:.	.:.:.	.:.:.	.:.:.	.:.:.	.:.:.	.:.:.	.:.:.	.:.:.	.:.:.	.:.:.	.:.:.	.:.:.	.:.:.	.:.:.	.:.:.	.:.:.	.:.:.	.:.:.	.:.:.	.:.:.	.:.:.	.:.:.	.:.:.	.:.:.	.:.:.	.:.:.	.:.:.	.:.:.	.:.:.	.:.:.	.:.:.	.:.:.	.:.:.	.:.:.	.:.:.	.:.:.	.:.:.	.:.:.	.:.:.	.:.:.	.:.:.	.:.:.	.:.:.	.:.:.	.:.:.	.:.:.	.:.:.	.:.:.	.:.:.	.:.:.	.:.:.	.:.:.	.:.:.	.:.:.	.:.:.	.:.:.	.:.:.	.:.:.	.:.:.	.:.:.	.:.:.	.:.:.	.:.:.	.:.:.	.:.:.	.:.:.	.:.:.	.:.:.	.:.:.	.:.:.	.:.:.	.:.:.	.:.:.	1:1224:19	.:.:.	.:.:.	.:.:.	.:.:.	.:.:.	.:.:.	.:.:.	.:.:.	.:.:.	.:.:.	.:.:.	.:.:.	.:.:.	.:.:.	.:.:.	.:.:.	.:.:.	.:.:.	.:.:.	.:.:.	.:.:.	.:.:.	.:.:.	.:.:.	.:.:.	.:.:.	.:.:.	.:.:.	.:.:.	.:.:.	.:.:.	.:.:.	.:.:.	.:.:.	.:.:.	.:.:.	.:.:.	.:.:.	.:.:.	.:.:.	.:.:.	.:.:.	.:.:.	.:.:.	.:.:.	.:.:.	.:.:.	.:.:.	.:.:.	.:.:.	.:.:.	.:.:.	.:.:.	.:.:.	.:.:.	.:.:.	.:.:.	.:.:.	.:.:.	.:.:.	.:.:.	.:.:.	.:.:.	.:.:.	.:.:.	.:.:.	.:.:.	.:.:.	.:.:.	.:.:.	.:.:.	.:.:.	.:.:.	.:.:.	.:.:.	.:.:.	.:.:.	.:.:.	.:.:.	.:.:.	.:.:.	.:.:.	.:.:.	.:.:.	.:.:.	.:.:.	.:.:.	.:.:.	.:.:.	.:.:.	.:.:.	.:.:.	.:.:.	.:.:.	.:.:.	.:.:.	.:.:.	.:.:.	.:.:.	.:.:.	.:.:.	.:.:.	.:.:.	.:.:.	.:.:.	.:.:.	.:.:.	.:.:.	.:.:.	.:.:.	.:.:.	.:.:.	.:.:.	.:.:.	.:.:.	.:.:.	.:.:.	.:.:.	.:.:.	.:.:.	.:.:.	.:.:.	.:.:.	.:.:.	.:.:.	.:.:.	.:.:.	.:.:.	.:.:.	.:.:.	.:.:.	.:.:.	.:.:.	.:.:.	.:.:.	.:.:.	.:.:.	.:.:.	.:.:.	.:.:.	.:.:.	.:.:.	.:.:.	.:.:.	.:.:.	.:.:.	.:.:.	.:.:.	.:.:.	.:.:.	.:.:.	.:.:.	.:.:.	.:.:.	.:.:.	.:.:.	.:.:.	.:.:.	.:.:.	.:.:.	.:.:.	.:.:.	.:.:.	.:.:.	.:.:.	.:.:.	.:.:.	.:.:.	.:.:.	.:.:.	.:.:.	.:.:.	.:.:.	.:.:.	.:.:.	.:.:.	.:.:.	.:.:.	.:.:.	.:.:.	.:.:.	.:.:.	.:.:.	.:.:.	.:.:.	.:.:.	.:.:.	.:.:.	.:.:.	.:.:.	.:.:.	.:.:.	.:.:.	.:.:.	.:.:.	.:.:.	.:.:.	.:.:.	.:.:.	.:.:.	.:.:.	.:.:.	.:.:.	.:.:.	.:.:.	.:.:.	.:.:.	.:.:.	.:.:.	.:.:.	.:.:.	.:.:.	.:.:.	.:.:.	.:.:.	.:.:.	.:.:.	.:.:.	.:.:.	.:.:.	.:.:.	.:.:.	.:.:.	.:.:.	.:.:.	.:.:.	.:.:.	.:.:.	.:.:.	.:.:.	.:.:.	.:.:.	.:.:.	.:.:.	.:.:.	.:.:.	.:.:.	.:.:.	.:.:.	.:.:.	.:.:.	.:.:.	.:.:.	.:.:.	.:.:.	.:.:.	.:.:.	.:.:.	.:.:.	.:.:.	.:.:.	.:.:.	.:.:.	.:.:.	.:.:.	.:.:.	.:.:.	.:.:.	.:.:.	.:.:.	.:.:.	.:.:.	.:.:.	.:.:.	.:.:.	.:.:.	.:.:.	.:.:.	.:.:.	.:.:.	.:.:.	.:.:.	.:.:.	.:.:.	.:.:.	.:.:.	.:.:.	.:.:.	.:.:.	.:.:.	.:.:.	.:.:.	.:.:.	.:.:.	.:.:.	.:.:.	.:.:.	.:.:.	.:.:.	.:.:.	.:.:.	.:.:.	.:.:.	.:.:.	.:.:.	.:.:.	.:.:.	.:.:.	.:.:.	.:.:.	.:.:.	.:.:.	.:.:.	.:.:.	.:.:.	.:.:.	.:.:.	.:.:.	.:.:.	.:.:.	.:.:.	.:.:.
chrI	1228	.	T	<INS:ME>	.	PASS	SVTYPE=INS;STRAND=+;FAMILY=TY5	GT:END:RP_SUPPORT	.:.:.	.:.:.	.:.:.	.:.:.	.:.:.	.:.:.	.:.:.	.:.:.	.:.:.	.:.:.	.:.:.	.:.:.	.:.:.	.:.:.	.:.:.	.:.:.	.:.:.	.:.:.	.:.:.	.:.:.	.:.:.	.:.:.	.:.:.	.:.:.	.:.:.	.:.:.	.:.:.	.:.:.	.:.:.	.:.:.	.:.:.	.:.:.	.:.:.	.:.:.	.:.:.	.:.:.	.:.:.	.:.:.	.:.:.	.:.:.	.:.:.	.:.:.	.:.:.	.:.:.	.:.:.	.:.:.	.:.:.	.:.:.	.:.:.	.:.:.	.:.:.	.:.:.	.:.:.	.:.:.	.:.:.	.:.:.	.:.:.	.:.:.	.:.:.	.:.:.	.:.:.	.:.:.	.:.:.	.:.:.	.:.:.	.:.:.	.:.:.	.:.:.	.:.:.	.:.:.	.:.:.	.:.:.	.:.:.	.:.:.	.:.:.	.:.:.	.:.:.	.:.:.	.:.:.	.:.:.	.:.:.	.:.:.	.:.:.	.:.:.	.:.:.	.:.:.	.:.:.	.:.:.	.:.:.	.:.:.	.:.:.	.:.:.	.:.:.	.:.:.	.:.:.	.:.:.	.:.:.	.:.:.	.:.:.	.:.:.	.:.:.	.:.:.	.:.:.	.:.:.	.:.:.	.:.:.	.:.:.	.:.:.	.:.:.	.:.:.	.:.:.	.:.:.	.:.:.	.:.:.	.:.:.	.:.:.	.:.:.	.:.:.	.:.:.	.:.:.	.:.:.	.:.:.	.:.:.	.:.:.	.:.:.	.:.:.	.:.:.	.:.:.	.:.:.	.:.:.	.:.:.	.:.:.	.:.:.	.:.:.	.:.:.	.:.:.	.:.:.	.:.:.	.:.:.	.:.:.	.:.:.	.:.:.	.:.:.	.:.:.	.:.:.	.:.:.	.:.:.	.:.:.	.:.:.	.:.:.	.:.:.	.:.:.	.:.:.	.:.:.	.:.:.	.:.:.	.:.:.	.:.:.	.:.:.	.:.:.	.:.:.	.:.:.	.:.:.	.:.:.	.:.:.	.:.:.	.:.:.	.:.:.	.:.:.	.:.:.	.:.:.	.:.:.	.:.:.	.:.:.	.:.:.	.:.:.	.:.:.	.:.:.	.:.:.	.:.:.	.:.:.	.:.:.	.:.:.	.:.:.	.:.:.	.:.:.	.:.:.	.:.:.	.:.:.	.:.:.	.:.:.	.:.:.	.:.:.	.:.:.	.:.:.	.:.:.	.:.:.	.:.:.	.:.:.	.:.:.	.:.:.	.:.:.	.:.:.	.:.:.	.:.:.	.:.:.	.:.:.	.:.:.	.:.:.	.:.:.	.:.:.	.:.:.	.:.:.	.:.:.	.:.:.	.:.:.	.:.:.	.:.:.	.:.:.	.:.:.	.:.:.	.:.:.	.:.:.	.:.:.	.:.:.	.:.:.	.:.:.	.:.:.	.:.:.	.:.:.	.:.:.	.:.:.	.:.:.	.:.:.	.:.:.	.:.:.	.:.:.	.:.:.	.:.:.	.:.:.	.:.:.	.:.:.	.:.:.	.:.:.	.:.:.	.:.:.	.:.:.	.:.:.	.:.:.	.:.:.	.:.:.	.:.:.	.:.:.	.:.:.	.:.:.	.:.:.	.:.:.	.:.:.	.:.:.	.:.:.	.:.:.	.:.:.	.:.:.	.:.:.	.:.:.	.:.:.	.:.:.	.:.:.	.:.:.	.:.:.	.:.:.	.:.:.	.:.:.	.:.:.	.:.:.	.:.:.	.:.:.	.:.:.	.:.:.	.:.:.	.:.:.	.:.:.	.:.:.	.:.:.	.:.:.	.:.:.	.:.:.	.:.:.	.:.:.	.:.:.	.:.:.	.:.:.	.:.:.	.:.:.	.:.:.	.:.:.	.:.:.	.:.:.	.:.:.	.:.:.	.:.:.	.:.:.	.:.:.	.:.:.	.:.:.	.:.:.	.:.:.	.:.:.	.:.:.	.:.:.	.:.:.	.:.:.	.:.:.	.:.:.	.:.:.	.:.:.	.:.:.	.:.:.	.:.:.	.:.:.	.:.:.	.:.:.	.:.:.	.:.:.	.:.:.	.:.:.	.:.:.	.:.:.	.:.:.	.:.:.	.:.:.	.:.:.	.:.:.	.:.:.	.:.:.	.:.:.	.:.:.	.:.:.	.:.:.	.:.:.	.:.:.	.:.:.	.:.:.	.:.:.	.:.:.	.:.:.	.:.:.	.:.:.	.:.:.	.:.:.	.:.:.	.:.:.	.:.:.	.:.:.	.:.:.	.:.:.	.:.:.	.:.:.	.:.:.	.:.:.	.:.:.	.:.:.	.:.:.	.:.:.	.:.:.	.:.:.	.:.:.	.:.:.	.:.:.	.:.:.	.:.:.	.:.:.	.:.:.	.:.:.	.:.:.	.:.:.	.:.:.	.:.:.	.:.:.	.:.:.	.:.:.	.:.:.	.:.:.	.:.:.	.:.:.	.:.:.	.:.:.	.:.:.	.:.:.	.:.:.	.:.:.	.:.:.	.:.:.	.:.:.	.:.:.	.:.:.	.:.:.	.:.:.	.:.:.	.:.:.	.:.:.	.:.:.	.:.:.	.:.:.	.:.:.	.:.:.	.:.:.	.:.:.	.:.:.	.:.:.	.:.:.	.:.:.	.:.:.	.:.:.	.:.:.	.:.:.	.:.:.	.:.:.	.:.:.	.:.:.	.:.:.	.:.:.	.:.:.	.:.:.	.:.:.	.:.:.	.:.:.	.:.:.	.:.:.	.:.:.	.:.:.	.:.:.	.:.:.	.:.:.	.:.:.	.:.:.	.:.:.	.:.:.	.:.:.	.:.:.	.:.:.	.:.:.	.:.:.	.:.:.	.:.:.	.:.:.	.:.:.	.:.:.	.:.:.	.:.:.	.:.:.	.:.:.	.:.:.	.:.:.	.:.:.	.:.:.	.:.:.	.:.:.	.:.:.	.:.:.	.:.:.	.:.:.	.:.:.	.:.:.	.:.:.	.:.:.	.:.:.	.:.:.	.:.:.	.:.:.	.:.:.	.:.:.	.:.:.	.:.:.	.:.:.	.:.:.	.:.:.	.:.:.	.:.:.	.:.:.	.:.:.	.:.:.	.:.:.	.:.:.	.:.:.	.:.:.	.:.:.	.:.:.	.:.:.	.:.:.	.:.:.	.:.:.	.:.:.	.:.:.	.:.:.	.:.:.	.:.:.	.:.:.	.:.:.	.:.:.	.:.:.	.:.:.	.:.:.	.:.:.	.:.:.	.:.:.	.:.:.	.:.:.	.:.:.	.:.:.	.:.:.	.:.:.	.:.:.	.:.:.	.:.:.	.:.:.	.:.:.	.:.:.	.:.:.	.:.:.	.:.:.	.:.:.	.:.:.	.:.:.	.:.:.	.:.:.	.:.:.	.:.:.	.:.:.	.:.:.	.:.:.	.:.:.	.:.:.	.:.:.	.:.:.	.:.:.	.:.:.	.:.:.	.:.:.	.:.:.	.:.:.	.:.:.	.:.:.	.:.:.	.:.:.	.:.:.	.:.:.	.:.:.	.:.:.	.:.:.	.:.:.	.:.:.	.:.:.	.:.:.	.:.:.	.:.:.	.:.:.	.:.:.	.:.:.	.:.:.	.:.:.	.:.:.	.:.:.	.:.:.	.:.:.	.:.:.	.:.:.	.:.:.	.:.:.	.:.:.	.:.:.	.:.:.	.:.:.	.:.:.	.:.:.	.:.:.	.:.:.	.:.:.	.:.:.	.:.:.	.:.:.	.:.:.	.:.:.	1:1228:18	.:.:.	.:.:.	.:.:.	.:.:.	.:.:.	.:.:.	.:.:.	.:.:.	.:.:.	.:.:.	.:.:.	.:.:.	.:.:.	.:.:.	.:.:.	.:.:.	.:.:.	.:.:.	.:.:.	.:.:.	.:.:.	.:.:.	.:.:.	.:.:.	.:.:.	.:.:.	.:.:.	.:.:.	.:.:.	.:.:.	.:.:.	.:.:.	.:.:.	.:.:.	.:.:.	.:.:.	.:.:.	.:.:.	.:.:.	.:.:.	.:.:.	.:.:.	.:.:.	.:.:.	.:.:.	.:.:.	.:.:.	.:.:.	.:.:.	.:.:.	.:.:.	.:.:.	.:.:.	.:.:.	.:.:.	.:.:.	.:.:.	.:.:.	.:.:.	.:.:.	.:.:.	.:.:.	.:.:.	.:.:.	.:.:.	.:.:.	.:.:.	.:.:.	.:.:.	.:.:.	.:.:.	.:.:.	.:.:.	.:.:.	.:.:.	.:.:.	.:.:.	.:.:.	.:.:.	.:.:.	.:.:.	.:.:.	.:.:.	.:.:.	.:.:.	.:.:.	.:.:.	.:.:.	.:.:.	.:.:.	.:.:.	.:.:.	.:.:.	.:.:.	.:.:.	.:.:.	.:.:.	.:.:.	.:.:.	.:.:.	.:.:.	.:.:.	.:.:.	.:.:.	.:.:.	.:.:.	.:.:.	.:.:.	.:.:.	.:.:.	.:.:.	.:.:.	.:.:.	.:.:.	.:.:.	.:.:.	.:.:.	.:.:.	.:.:.	.:.:.	.:.:.	.:.:.	.:.:.	.:.:.	.:.:.	.:.:.	.:.:.	.:.:.	.:.:.	.:.:.	.:.:.	.:.:.	.:.:.	.:.:.	.:.:.	.:.:.	.:.:.	.:.:.	.:.:.	.:.:.	.:.:.	.:.:.	.:.:.	.:.:.	.:.:.	.:.:.	.:.:.	.:.:.	.:.:.	.:.:.	.:.:.	.:.:.	.:.:.	.:.:.	.:.:.	.:.:.	.:.:.	.:.:.	.:.:.	.:.:.	.:.:.	.:.:.	.:.:.	.:.:.	.:.:.	.:.:.	.:.:.	.:.:.	.:.:.	.:.:.	.:.:.	.:.:.	.:.:.	.:.:.	.:.:.	.:.:.	.:.:.	.:.:.	.:.:.	.:.:.	.:.:.	.:.:.	.:.:.	.:.:.	.:.:.	.:.:.	.:.:.	.:.:.	.:.:.	.:.:.	.:.:.	.:.:.	.:.:.	.:.:.	.:.:.	.:.:.	.:.:.	.:.:.	.:.:.	.:.:.	.:.:.	.:.:.	.:.:.	.:.:.	.:.:.	.:.:.	.:.:.	.:.:.	.:.:.	.:.:.	.:.:.	.:.:.	.:.:.	.:.:.	.:.:.	.:.:.	.:.:.	.:.:.	.:.:.	.:.:.	.:.:.	.:.:.	.:.:.	.:.:.	.:.:.	.:.:.	.:.:.	.:.:.	.:.:.	.:.:.	.:.:.	.:.:.	.:.:.	.:.:.	.:.:.	.:.:.	.:.:.	.:.:.	.:.:.	.:.:.	.:.:.	.:.:.	.:.:.	.:.:.	.:.:.	.:.:.	.:.:.	.:.:.	.:.:.	.:.:.	.:.:.	.:.:.	.:.:.	.:.:.	.:.:.	.:.:.	.:.:.	.:.:.	.:.:.	.:.:.	.:.:.	.:.:.	.:.:.	.:.:.	.:.:.	.:.:.	.:.:.	.:.:.	.:.:.	.:.:.	.:.:.	.:.:.	.:.:.	.:.:.	.:.:.	.:.:.	.:.:.	.:.:.	.:.:.	.:.:.	.:.:.	.:.:.	.:.:.	.:.:.	.:.:.	.:.:.	.:.:.	.:.:.	.:.:.	.:.:.	.:.:.	.:.:.	.:.:.	.:.:.	.:.:.	.:.:.	.:.:.	.:.:.	.:.:.	.:.:.	.:.:.	.:.:.	.:.:.	.:.:.	.:.:.	.:.:.	.:.:.	.:.:.	.:.:.	.:.:.	.:.:.	.:.:.	.:.:.	.:.:.	.:.:.	.:.:.	.:.:.	.:.:.	.:.:.	.:.:.	.:.:.	.:.:.	.:.:.	.:.:.	.:.:.	.:.:.	.:.:.	.:.:.	.:.:.	.:.:.	.:.:.	.:.:.	.:.:.	.:.:.	.:.:.	.:.:.	.:.:.	.:.:.	.:.:.	.:.:.	.:.:.	.:.:.	.:.:.	.:.:.	.:.:.	.:.:.	.:.:.	.:.:.	.:.:.	.:.:.	.:.:.	.:.:.	.:.:.	.:.:.	.:.:.	.:.:.	.:.:.	.:.:.	.:.:.	.:.:.	.:.:.	.:.:.	.:.:.	.:.:.	.:.:.	.:.:.	.:.:.	.:.:.	.:.:.	.:.:.	.:.:.	.:.:.	.:.:.	.:.:.	.:.:.	.:.:.	.:.:.	.:.:.	.:.:.	.:.:.	.:.:.	.:.:.	.:.:.	.:.:.	.:.:.	.:.:.	.:.:.	.:.:.	.:.:.	.:.:.	.:.:.	.:.:.	.:.:.	.:.:.	.:.:.	.:.:.	.:.:.	.:.:.	.:.:.	.:.:.	.:.:.	.:.:.	.:.:.	.:.:.	.:.:.	.:.:.	.:.:.	.:.:.	.:.:.	.:.:.	.:.:.	.:.:.	.:.:.	.:.:.	.:.:.	.:.:.	.:.:.	.:.:.	.:.:.	.:.:.	.:.:.	.:.:.	.:.:.	.:.:.	.:.:.	.:.:.	.:.:.
chrI	1236	.	T	<INS:ME>	.	PASS	SVTYPE=INS;STRAND=+;FAMILY=TY1	GT:END:RP_SUPPORT	.:.:.	.:.:.	.:.:.	.:.:.	.:.:.	.:.:.	.:.:.	.:.:.	.:.:.	.:.:.	.:.:.	.:.:.	.:.:.	.:.:.	.:.:.	.:.:.	.:.:.	.:.:.	.:.:.	.:.:.	.:.:.	.:.:.	.:.:.	.:.:.	.:.:.	.:.:.	.:.:.	.:.:.	.:.:.	.:.:.	.:.:.	.:.:.	.:.:.	.:.:.	.:.:.	.:.:.	.:.:.	.:.:.	.:.:.	.:.:.	.:.:.	.:.:.	.:.:.	.:.:.	.:.:.	.:.:.	.:.:.	.:.:.	.:.:.	.:.:.	.:.:.	.:.:.	.:.:.	.:.:.	.:.:.	.:.:.	.:.:.	.:.:.	.:.:.	.:.:.	.:.:.	.:.:.	.:.:.	.:.:.	.:.:.	.:.:.	.:.:.	.:.:.	.:.:.	.:.:.	.:.:.	.:.:.	.:.:.	.:.:.	.:.:.	.:.:.	.:.:.	.:.:.	.:.:.	.:.:.	.:.:.	.:.:.	.:.:.	.:.:.	.:.:.	.:.:.	.:.:.	.:.:.	.:.:.	.:.:.	.:.:.	.:.:.	.:.:.	.:.:.	.:.:.	.:.:.	.:.:.	.:.:.	.:.:.	.:.:.	.:.:.	.:.:.	.:.:.	.:.:.	.:.:.	.:.:.	.:.:.	.:.:.	.:.:.	.:.:.	.:.:.	.:.:.	.:.:.	.:.:.	.:.:.	.:.:.	.:.:.	.:.:.	.:.:.	.:.:.	.:.:.	.:.:.	.:.:.	.:.:.	.:.:.	.:.:.	.:.:.	.:.:.	.:.:.	.:.:.	.:.:.	.:.:.	.:.:.	.:.:.	.:.:.	.:.:.	.:.:.	.:.:.	.:.:.	.:.:.	.:.:.	.:.:.	.:.:.	.:.:.	.:.:.	.:.:.	.:.:.	.:.:.	.:.:.	.:.:.	.:.:.	.:.:.	.:.:.	.:.:.	.:.:.	.:.:.	.:.:.	.:.:.	.:.:.	.:.:.	.:.:.	.:.:.	.:.:.	.:.:.	.:.:.	.:.:.	.:.:.	.:.:.	.:.:.	.:.:.	.:.:.	.:.:.	.:.:.	.:.:.	.:.:.	.:.:.	.:.:.	.:.:.	.:.:.	.:.:.	.:.:.	.:.:.	.:.:.	.:.:.	.:.:.	.:.:.	.:.:.	.:.:.	.:.:.	.:.:.	.:.:.	.:.:.	.:.:.	.:.:.	.:.:.	.:.:.	.:.:.	.:.:.	.:.:.	.:.:.	.:.:.	.:.:.	.:.:.	.:.:.	.:.:.	.:.:.	.:.:.	.:.:.	.:.:.	.:.:.	.:.:.	.:.:.	.:.:.	.:.:.	.:.:.	.:.:.	.:.:.	.:.:.	.:.:.	.:.:.	.:.:.	.:.:.	.:.:.	.:.:.	.:.:.	.:.:.	.:.:.	.:.:.	.:.:.	.:.:.	.:.:.	.:.:.	.:.:.	.:.:.	.:.:.	.:.:.	.:.:.	.:.:.	.:.:.	.:.:.	.:.:.	.:.:.	.:.:.	.:.:.	.:.:.	.:.:.	.:.:.	.:.:.	.:.:.	.:.:.	.:.:.	.:.:.	.:.:.	.:.:.	.:.:.	.:.:.	.:.:.	.:.:.	.:.:.	.:.:.	.:.:.	.:.:.	.:.:.	.:.:.	.:.:.	.:.:.	.:.:.	.:.:.	.:.:.	.:.:.	.:.:.	.:.:.	.:.:.	.:.:.	.:.:.	.:.:.	.:.:.	.:.:.	.:.:.	.:.:.	.:.:.	.:.:.	.:.:.	.:.:.	.:.:.	.:.:.	.:.:.	.:.:.	.:.:.	.:.:.	.:.:.	.:.:.	.:.:.	.:.:.	.:.:.	.:.:.	.:.:.	.:.:.	.:.:.	.:.:.	.:.:.	.:.:.	.:.:.	.:.:.	.:.:.	.:.:.	.:.:.	.:.:.	.:.:.	.:.:.	.:.:.	.:.:.	.:.:.	.:.:.	.:.:.	.:.:.	.:.:.	.:.:.	.:.:.	.:.:.	.:.:.	.:.:.	.:.:.	.:.:.	.:.:.	.:.:.	.:.:.	.:.:.	.:.:.	.:.:.	.:.:.	.:.:.	.:.:.	.:.:.	.:.:.	.:.:.	.:.:.	.:.:.	.:.:.	.:.:.	.:.:.	.:.:.	.:.:.	.:.:.	.:.:.	.:.:.	.:.:.	.:.:.	.:.:.	.:.:.	.:.:.	.:.:.	.:.:.	.:.:.	.:.:.	.:.:.	.:.:.	.:.:.	.:.:.	.:.:.	.:.:.	.:.:.	.:.:.	.:.:.	.:.:.	.:.:.	.:.:.	.:.:.	.:.:.	.:.:.	.:.:.	.:.:.	.:.:.	.:.:.	.:.:.	.:.:.	.:.:.	.:.:.	.:.:.	.:.:.	.:.:.	.:.:.	.:.:.	.:.:.	.:.:.	.:.:.	.:.:.	.:.:.	.:.:.	.:.:.	.:.:.	.:.:.	.:.:.	.:.:.	.:.:.	.:.:.	.:.:.	.:.:.	.:.:.	.:.:.	.:.:.	.:.:.	.:.:.	.:.:.	.:.:.	.:.:.	.:.:.	.:.:.	.:.:.	.:.:.	.:.:.	.:.:.	.:.:.	.:.:.	.:.:.	.:.:.	.:.:.	.:.:.	.:.:.	.:.:.	.:.:.	.:.:.	.:.:.	.:.:.	.:.:.	.:.:.	.:.:.	.:.:.	.:.:.	.:.:.	.:.:.	.:.:.	.:.:.	.:.:.	.:.:.	.:.:.	.:.:.	.:.:.	1:1236:10	.:.:.	.:.:.	.:.:.	.:.:.	.:.:.	.:.:.	.:.:.	.:.:.	.:.:.	.:.:.	.:.:.	.:.:.	.:.:.	.:.:.	.:.:.	.:.:.	.:.:.	.:.:.	.:.:.	.:.:.	.:.:.	.:.:.	.:.:.	.:.:.	.:.:.	.:.:.	.:.:.	.:.:.	.:.:.	.:.:.	.:.:.	.:.:.	.:.:.	.:.:.	.:.:.	.:.:.	.:.:.	.:.:.	.:.:.	.:.:.	.:.:.	.:.:.	.:.:.	.:.:.	.:.:.	.:.:.	.:.:.	.:.:.	.:.:.	.:.:.	.:.:.	.:.:.	.:.:.	.:.:.	.:.:.	.:.:.	.:.:.	.:.:.	.:.:.	.:.:.	.:.:.	.:.:.	.:.:.	.:.:.	.:.:.	.:.:.	.:.:.	.:.:.	.:.:.	.:.:.	.:.:.	.:.:.	.:.:.	.:.:.	.:.:.	.:.:.	.:.:.	.:.:.	.:.:.	.:.:.	.:.:.	.:.:.	.:.:.	.:.:.	.:.:.	.:.:.	.:.:.	.:.:.	.:.:.	.:.:.	.:.:.	.:.:.	.:.:.	.:.:.	.:.:.	.:.:.	.:.:.	.:.:.	.:.:.	.:.:.	.:.:.	.:.:.	.:.:.	.:.:.	.:.:.	.:.:.	.:.:.	.:.:.	.:.:.	.:.:.	.:.:.	.:.:.	.:.:.	.:.:.	.:.:.	.:.:.	.:.:.	.:.:.	.:.:.	.:.:.	.:.:.	.:.:.	.:.:.	.:.:.	.:.:.	.:.:.	.:.:.	.:.:.	.:.:.	.:.:.	.:.:.	.:.:.	.:.:.	.:.:.	.:.:.	.:.:.	.:.:.	.:.:.	.:.:.	.:.:.	.:.:.	.:.:.	.:.:.	.:.:.	.:.:.	.:.:.	.:.:.	.:.:.	.:.:.	.:.:.	.:.:.	.:.:.	.:.:.	.:.:.	.:.:.	.:.:.	.:.:.	.:.:.	.:.:.	.:.:.	.:.:.	.:.:.	.:.:.	.:.:.	.:.:.	.:.:.	.:.:.	.:.:.	.:.:.	.:.:.	.:.:.	.:.:.	.:.:.	.:.:.	.:.:.	.:.:.	.:.:.	.:.:.	.:.:.	.:.:.	.:.:.	.:.:.	.:.:.	.:.:.	.:.:.	.:.:.	.:.:.	.:.:.	.:.:.	.:.:.	.:.:.	.:.:.	.:.:.	.:.:.	.:.:.	.:.:.	.:.:.	.:.:.	.:.:.	.:.:.	.:.:.	.:.:.	.:.:.	.:.:.	.:.:.	.:.:.	.:.:.	.:.:.	.:.:.	.:.:.	.:.:.	.:.:.	.:.:.	.:.:.	.:.:.	.:.:.	.:.:.	.:.:.	.:.:.	.:.:.	.:.:.	.:.:.	.:.:.	.:.:.	.:.:.	.:.:.	.:.:.	.:.:.	.:.:.	.:.:.	.:.:.	.:.:.	.:.:.	.:.:.	.:.:.	.:.:.	.:.:.	.:.:.	.:.:.	.:.:.	.:.:.	.:.:.	.:.:.	.:.:.	.:.:.	.:.:.	.:.:.	.:.:.	.:.:.	.:.:.	.:.:.	.:.:.	.:.:.	.:.:.	.:.:.	.:.:.	.:.:.	.:.:.	.:.:.	.:.:.	.:.:.	.:.:.	.:.:.	.:.:.	.:.:.	.:.:.	.:.:.	.:.:.	.:.:.	.:.:.	.:.:.	.:.:.	.:.:.	.:.:.	.:.:.	.:.:.	.:.:.	.:.:.	.:.:.	.:.:.	.:.:.	.:.:.	.:.:.	.:.:.	.:.:.	.:.:.	.:.:.	.:.:.	.:.:.	.:.:.	.:.:.	.:.:.	.:.:.	.:.:.	.:.:.	.:.:.	.:.:.	.:.:.	.:.:.	.:.:.	.:.:.	.:.:.	.:.:.	.:.:.	.:.:.	.:.:.	.:.:.	.:.:.	.:.:.	.:.:.	.:.:.	.:.:.	.:.:.	.:.:.	.:.:.	.:.:.	.:.:.	.:.:.	.:.:.	.:.:.	.:.:.	.:.:.	.:.:.	.:.:.	.:.:.	.:.:.	.:.:.	.:.:.	.:.:.	.:.:.	.:.:.	.:.:.	.:.:.	.:.:.	.:.:.	.:.:.	.:.:.	.:.:.	.:.:.	.:.:.	.:.:.	.:.:.	.:.:.	.:.:.	.:.:.	.:.:.	.:.:.	.:.:.	.:.:.	.:.:.	.:.:.	.:.:.	.:.:.	.:.:.	.:.:.	.:.:.	.:.:.	.:.:.	.:.:.	.:.:.	.:.:.	.:.:.	.:.:.	.:.:.	.:.:.	.:.:.	.:.:.	.:.:.	.:.:.	.:.:.	.:.:.	.:.:.	.:.:.	.:.:.	.:.:.	.:.:.	.:.:.	.:.:.	.:.:.	.:.:.	.:.:.	.:.:.	.:.:.	.:.:.	.:.:.	.:.:.	.:.:.	.:.:.	.:.:.	.:.:.	.:.:.	.:.:.	.:.:.	.:.:.	.:.:.	.:.:.	.:.:.	.:.:.	.:.:.	.:.:.	.:.:.	.:.:.	.:.:.	.:.:.	.:.:.	.:.:.	.:.:.	.:.:.	.:.:.	.:.:.	.:.:.	.:.:.	.:.:.	.:.:.	.:.:.	.:.:.	.:.:.	.:.:.	.:.:.	.:.:.	.:.:.	.:.:.	.:.:.	.:.:.	.:.:.	.:.:.	.:.:.	.:.:.	.:.:.	.:.:.	.:.:.	.:.:.	.:.:.	.:.:.	.:.:.	.:.:.	.:.:.	.:.:.	.:.:.	.:.:.	.:.:.	.:.:.	.:.:.	.:.:.	.:.:.	.:.:.	.:.:.	.:.:.	.:.:.	.:.:.	.:.:.	.:.:.	.:.:.	.:.:.	.:.:.	.:.:.	.:.:.	.:.:.	.:.:.	.:.:.	.:.:.	.:.:.	.:.:.	.:.:.	.:.:.	.:.:.	.:.:.	.:.:.	.:.:.	.:.:.	.:.:.	.:.:.	.:.:.	.:.:.	.:.:.	.:.:.	.:.:.	.:.:.	.:.:.	.:.:.	.:.:.	.:.:.	.:.:.	.:.:.	.:.:.	.:.:.	.:.:.	.:.:.	.:.:.	.:.:.	.:.:.	.:.:.	.:.:.	.:.:.	.:.:.	.:.:.	.:.:.	.:.:.	.:.:.	.:.:.	.:.:.	.:.:.	.:.:.	.:.:.	.:.:.	.:.:.	.:.:.	.:.:.	.:.:.	.:.:.	.:.:.	.:.:.	.:.:.	.:.:.	.:.:.	.:.:.	.:.:.	.:.:.	.:.:.	.:.:.	.:.:.	.:.:.	.:.:.	.:.:.	.:.:.	.:.:.	.:.:.	.:.:.	.:.:.	.:.:.	.:.:.	.:.:.	.:.:.	.:.:.	.:.:.	.:.:.	.:.:.	.:.:.	.:.:.	.:.:.	.:.:.	.:.:.	.:.:.	.:.:.	.:.:.	.:.:.	.:.:.	.:.:.	.:.:.	.:.:.	.:.:.	.:.:.	.:.:.	.:.:.	.:.:.	.:.:.	.:.:.	.:.:.	.:.:.	.:.:.	.:.:.	.:.:.	.:.:.	.:.:.	.:.:.	.:.:.	.:.:.	.:.:.	.:.:.	.:.:.	.:.:.	.:.:.
chrI	1244	.	A	<INS:ME>	.	PASS	SVTYPE=INS;STRAND=+;FAMILY=TY1	GT:END:RP_SUPPORT	.:.:.	.:.:.	.:.:.	.:.:.	.:.:.	.:.:.	.:.:.	.:.:.	.:.:.	.:.:.	.:.:.	.:.:.	.:.:.	.:.:.	.:.:.	.:.:.	.:.:.	.:.:.	.:.:.	.:.:.	.:.:.	.:.:.	.:.:.	.:.:.	.:.:.	.:.:.	.:.:.	.:.:.	.:.:.	.:.:.	.:.:.	.:.:.	.:.:.	.:.:.	.:.:.	.:.:.	.:.:.	.:.:.	.:.:.	.:.:.	.:.:.	.:.:.	.:.:.	.:.:.	.:.:.	.:.:.	.:.:.	.:.:.	.:.:.	.:.:.	.:.:.	.:.:.	.:.:.	.:.:.	.:.:.	.:.:.	.:.:.	.:.:.	.:.:.	.:.:.	.:.:.	.:.:.	.:.:.	.:.:.	.:.:.	.:.:.	.:.:.	.:.:.	.:.:.	.:.:.	.:.:.	.:.:.	.:.:.	.:.:.	.:.:.	.:.:.	.:.:.	.:.:.	.:.:.	.:.:.	.:.:.	.:.:.	.:.:.	.:.:.	.:.:.	.:.:.	.:.:.	.:.:.	.:.:.	.:.:.	.:.:.	.:.:.	.:.:.	.:.:.	.:.:.	.:.:.	.:.:.	.:.:.	.:.:.	.:.:.	.:.:.	.:.:.	.:.:.	.:.:.	.:.:.	.:.:.	.:.:.	.:.:.	.:.:.	.:.:.	.:.:.	.:.:.	.:.:.	.:.:.	.:.:.	.:.:.	.:.:.	.:.:.	.:.:.	.:.:.	.:.:.	.:.:.	.:.:.	.:.:.	.:.:.	.:.:.	.:.:.	.:.:.	.:.:.	.:.:.	.:.:.	.:.:.	.:.:.	.:.:.	.:.:.	.:.:.	.:.:.	.:.:.	.:.:.	.:.:.	.:.:.	.:.:.	.:.:.	.:.:.	.:.:.	.:.:.	.:.:.	.:.:.	.:.:.	.:.:.	.:.:.	.:.:.	.:.:.	.:.:.	.:.:.	.:.:.	.:.:.	.:.:.	.:.:.	.:.:.	.:.:.	.:.:.	.:.:.	.:.:.	.:.:.	.:.:.	.:.:.	.:.:.	.:.:.	.:.:.	.:.:.	.:.:.	.:.:.	.:.:.	.:.:.	.:.:.	.:.:.	.:.:.	.:.:.	.:.:.	.:.:.	.:.:.	.:.:.	.:.:.	.:.:.	.:.:.	.:.:.	.:.:.	.:.:.	.:.:.	.:.:.	.:.:.	.:.:.	.:.:.	.:.:.	.:.:.	.:.:.	.:.:.	.:.:.	.:.:.	.:.:.	.:.:.	.:.:.	.:.:.	.:.:.	.:.:.	.:.:.	.:.:.	.:.:.	.:.:.	.:.:.	.:.:.	.:.:.	.:.:.	.:.:.	.:.:.	.:.:.	.:.:.	.:.:.	.:.:.	.:.:.	.:.:.	.:.:.	.:.:.	.:.:.	.:.:.	.:.:.	.:.:.	.:.:.	.:.:.	.:.:.	.:.:.	.:.:.	.:.:.	.:.:.	.:.:.	.:.:.	.:.:.	.:.:.	.:.:.	.:.:.	.:.:.	.:.:.	.:.:.	.:.:.	.:.:.	.:.:.	.:.:.	.:.:.	.:.:.	.:.:.	.:.:.	.:.:.	.:.:.	.:.:.	.:.:.	.:.:.	.:.:.	.:.:.	.:.:.	.:.:.	.:.:.	.:.:.	.:.:.	.:.:.	.:.:.	.:.:.	.:.:.	.:.:.	.:.:.	.:.:.	.:.:.	.:.:.	.:.:.	.:.:.	.:.:.	.:.:.	.:.:.	.:.:.	.:.:.	.:.:.	.:.:.	.:.:.	.:.:.	.:.:.	.:.:.	.:.:.	.:.:.	.:.:.	.:.:.	.:.:.	.:.:.	.:.:.	.:.:.	.:.:.	.:.:.	.:.:.	.:.:.	.:.:.	.:.:.	.:.:.	.:.:.	.:.:.	.:.:.	.:.:.	.:.:.	.:.:.	.:.:.	.:.:.	.:.:.	.:.:.	.:.:.	.:.:.	.:.:.	.:.:.	.:.:.	.:.:.	.:.:.	.:.:.	.:.:.	.:.:.	.:.:.	.:.:.	.:.:.	.:.:.	.:.:.	.:.:.	.:.:.	.:.:.	.:.:.	.:.:.	.:.:.	.:.:.	.:.:.	.:.:.	.:.:.	.:.:.	.:.:.	.:.:.	.:.:.	.:.:.	.:.:.	.:.:.	.:.:.	.:.:.	.:.:.	.:.:.	.:.:.	.:.:.	.:.:.	.:.:.	.:.:.	.:.:.	.:.:.	.:.:.	.:.:.	.:.:.	.:.:.	.:.:.	.:.:.	.:.:.	.:.:.	.:.:.	.:.:.	.:.:.	.:.:.	.:.:.	.:.:.	.:.:.	.:.:.	.:.:.	.:.:.	.:.:.	.:.:.	.:.:.	.:.:.	.:.:.	.:.:.	.:.:.	.:.:.	.:.:.	.:.:.	.:.:.	.:.:.	.:.:.	.:.:.	.:.:.	.:.:.	.:.:.	.:.:.	.:.:.	.:.:.	.:.:.	.:.:.	.:.:.	.:.:.	.:.:.	.:.:.	.:.:.	.:.:.	.:.:.	.:.:.	.:.:.	.:.:.	.:.:.	.:.:.	.:.:.	.:.:.	.:.:.	.:.:.	.:.:.	.:.:.	.:.:.	.:.:.	.:.:.	.:.:.	.:.:.	.:.:.	.:.:.	.:.:.	.:.:.	.:.:.	.:.:.	.:.:.	.:.:.	.:.:.	.:.:.	.:.:.	.:.:.	.:.:.	.:.:.	.:.:.	.:.:.	.:.:.	.:.:.	.:.:.	.:.:.	.:.:.	.:.:.	.:.:.	.:.:.	.:.:.	.:.:.	.:.:.	.:.:.	.:.:.	.:.:.	.:.:.	.:.:.	.:.:.	.:.:.	.:.:.	.:.:.	.:.:.	.:.:.	.:.:.	.:.:.	.:.:.	.:.:.	.:.:.	.:.:.	.:.:.	.:.:.	.:.:.	.:.:.	.:.:.	.:.:.	.:.:.	.:.:.	.:.:.	.:.:.	.:.:.	.:.:.	.:.:.	.:.:.	.:.:.	.:.:.	.:.:.	.:.:.	.:.:.	.:.:.	.:.:.	.:.:.	.:.:.	.:.:.	.:.:.	.:.:.	.:.:.	.:.:.	.:.:.	.:.:.	.:.:.	.:.:.	.:.:.	.:.:.	.:.:.	.:.:.	.:.:.	.:.:.	.:.:.	.:.:.	.:.:.	.:.:.	.:.:.	.:.:.	.:.:.	.:.:.	.:.:.	.:.:.	.:.:.	.:.:.	.:.:.	.:.:.	.:.:.	.:.:.	.:.:.	.:.:.	.:.:.	.:.:.	.:.:.	.:.:.	.:.:.	.:.:.	.:.:.	.:.:.	.:.:.	.:.:.	.:.:.	.:.:.	.:.:.	.:.:.	.:.:.	.:.:.	.:.:.	.:.:.	.:.:.	.:.:.	.:.:.	.:.:.	.:.:.	.:.:.	.:.:.	.:.:.	.:.:.	.:.:.	.:.:.	.:.:.	.:.:.	.:.:.	.:.:.	.:.:.	.:.:.	.:.:.	.:.:.	.:.:.	.:.:.	.:.:.	.:.:.	.:.:.	.:.:.	.:.:.	.:.:.	.:.:.	.:.:.	.:.:.	.:.:.	.:.:.	.:.:.	1:1244:8	.:.:.	.:.:.	.:.:.	.:.:.	.:.:.	.:.:.	.:.:.	.:.:.	.:.:.	.:.:.	.:.:.	.:.:.	.:.:.	.:.:.	.:.:.	.:.:.	.:.:.	.:.:.	.:.:.	.:.:.	.:.:.	.:.:.	.:.:.	.:.:.	.:.:.	.:.:.	.:.:.	.:.:.	.:.:.	.:.:.	.:.:.	.:.:.	.:.:.	.:.:.	.:.:.	.:.:.	.:.:.	.:.:.	.:.:.	.:.:.	.:.:.	.:.:.	.:.:.	.:.:.	.:.:.	.:.:.	.:.:.	.:.:.	.:.:.	.:.:.	.:.:.	.:.:.	.:.:.	.:.:.	.:.:.	.:.:.	.:.:.	.:.:.	.:.:.	.:.:.	.:.:.	.:.:.	.:.:.	.:.:.	.:.:.	.:.:.	.:.:.	.:.:.	.:.:.	.:.:.	.:.:.	.:.:.	.:.:.	.:.:.	.:.:.	.:.:.	.:.:.	.:.:.	.:.:.	.:.:.	.:.:.	.:.:.	.:.:.	.:.:.	.:.:.	.:.:.	.:.:.	.:.:.	.:.:.	.:.:.	.:.:.	.:.:.	.:.:.	.:.:.	.:.:.	.:.:.	.:.:.	.:.:.	.:.:.	.:.:.	.:.:.	.:.:.	.:.:.	.:.:.	.:.:.	.:.:.	.:.:.	.:.:.	.:.:.	.:.:.	.:.:.	.:.:.	.:.:.	.:.:.	.:.:.	.:.:.	.:.:.	.:.:.	.:.:.	.:.:.	.:.:.	.:.:.	.:.:.	.:.:.	.:.:.	.:.:.	.:.:.	.:.:.	.:.:.	.:.:.	.:.:.	.:.:.	.:.:.	.:.:.	.:.:.	.:.:.	.:.:.	.:.:.	.:.:.	.:.:.	.:.:.	.:.:.	.:.:.	.:.:.	.:.:.	.:.:.	.:.:.	.:.:.	.:.:.	.:.:.	.:.:.	.:.:.	.:.:.	.:.:.	.:.:.	.:.:.	.:.:.	.:.:.	.:.:.	.:.:.	.:.:.	.:.:.	.:.:.	.:.:.	.:.:.	.:.:.	.:.:.	.:.:.	.:.:.	.:.:.	.:.:.	.:.:.	.:.:.	.:.:.	.:.:.	.:.:.	.:.:.	.:.:.	.:.:.	.:.:.	.:.:.	.:.:.	.:.:.	.:.:.	.:.:.	.:.:.	.:.:.	.:.:.	.:.:.	.:.:.	.:.:.	.:.:.	.:.:.	.:.:.	.:.:.	.:.:.	.:.:.	.:.:.	.:.:.	.:.:.	.:.:.	.:.:.	.:.:.	.:.:.	.:.:.	.:.:.	.:.:.	.:.:.	.:.:.	.:.:.	.:.:.	.:.:.	.:.:.	.:.:.	.:.:.	.:.:.	.:.:.	.:.:.	.:.:.	.:.:.	.:.:.	.:.:.	.:.:.	.:.:.	.:.:.	.:.:.	.:.:.	.:.:.	.:.:.	.:.:.	.:.:.	.:.:.	.:.:.	.:.:.	.:.:.	.:.:.	.:.:.	.:.:.	.:.:.	.:.:.	.:.:.	.:.:.	.:.:.	.:.:.	.:.:.	.:.:.	.:.:.	.:.:.	.:.:.	.:.:.	.:.:.	.:.:.	.:.:.	.:.:.	.:.:.	.:.:.	.:.:.	.:.:.	.:.:.	.:.:.	.:.:.	.:.:.	.:.:.	.:.:.	.:.:.	.:.:.	.:.:.	.:.:.	.:.:.	.:.:.	.:.:.	.:.:.	.:.:.	.:.:.	.:.:.	.:.:.	.:.:.	.:.:.	.:.:.	.:.:.	.:.:.	.:.:.	.:.:.	.:.:.	.:.:.	.:.:.	.:.:.	.:.:.	.:.:.	.:.:.	.:.:.	.:.:.	.:.:.	.:.:.	.:.:.	.:.:.	.:.:.	.:.:.	.:.:.	.:.:.	.:.:.	.:.:.	.:.:.	.:.:.	.:.:.	.:.:.	.:.:.	.:.:.	.:.:.	.:.:.	.:.:.	.:.:.	.:.:.	.:.:.	.:.:.	.:.:.	.:.:.	.:.:.	.:.:.	.:.:.	.:.:.	.:.:.	.:.:.	.:.:.	.:.:.	.:.:.	.:.:.	.:.:.	.:.:.	.:.:.	.:.:.	.:.:.	.:.:.	.:.:.	.:.:.	.:.:.	.:.:.	.:.:.	.:.:.	.:.:.	.:.:.	.:.:.	.:.:.	.:.:.	.:.:.	.:.:.	.:.:.	.:.:.	.:.:.	.:.:.	.:.:.	.:.:.	.:.:.	.:.:.	.:.:.	.:.:.	.:.:.	.:.:.	.:.:.	.:.:.	.:.:.	.:.:.	.:.:.	.:.:.	.:.:.	.:.:.	.:.:.	.:.:.	.:.:.	.:.:.	.:.:.	.:.:.	.:.:.	.:.:.	.:.:.	.:.:.	.:.:.	.:.:.	.:.:.	.:.:.	.:.:.	.:.:.	.:.:.	.:.:.	.:.:.	.:.:.	.:.:.	.:.:.	.:.:.	.:.:.	.:.:.	.:.:.	.:.:.	.:.:.	.:.:.	.:.:.	.:.:.	.:.:.	.:.:.	.:.:.	.:.:.	.:.:.	.:.:.	.:.:.	.:.:.	.:.:.	.:.:.	.:.:.	.:.:.	.:.:.	.:.:.	.:.:.	.:.:.	.:.:.	.:.:.	.:.:.	.:.:.	.:.:.	.:.:.	.:.:.	.:.:.	.:.:.	.:.:.	.:.:.	.:.:.	.:.:.	.:.:.	.:.:.	.:.:.	.:.:.	.:.:.	.:.:.	.:.:.	.:.:.	.:.:.	.:.:.	.:.:.	.:.:.	.:.:.	.:.:.	.:.:.	.:.:.
chrI	1247	.	A	<INS:ME>	.	PASS	SVTYPE=INS;STRAND=+;FAMILY=TY1	GT:END:RP_SUPPORT	.:.:.	.:.:.	.:.:.	.:.:.	.:.:.	.:.:.	.:.:.	.:.:.	.:.:.	.:.:.	.:.:.	.:.:.	.:.:.	.:.:.	.:.:.	.:.:.	.:.:.	.:.:.	.:.:.	.:.:.	.:.:.	.:.:.	.:.:.	.:.:.	.:.:.	.:.:.	.:.:.	.:.:.	.:.:.	.:.:.	.:.:.	.:.:.	.:.:.	.:.:.	.:.:.	.:.:.	.:.:.	.:.:.	.:.:.	.:.:.	.:.:.	.:.:.	.:.:.	.:.:.	.:.:.	.:.:.	.:.:.	.:.:.	.:.:.	.:.:.	.:.:.	.:.:.	.:.:.	.:.:.	.:.:.	.:.:.	.:.:.	.:.:.	.:.:.	.:.:.	.:.:.	.:.:.	.:.:.	.:.:.	.:.:.	.:.:.	.:.:.	.:.:.	.:.:.	.:.:.	.:.:.	.:.:.	.:.:.	.:.:.	.:.:.	.:.:.	.:.:.	.:.:.	.:.:.	.:.:.	.:.:.	.:.:.	.:.:.	.:.:.	.:.:.	.:.:.	.:.:.	.:.:.	.:.:.	.:.:.	.:.:.	.:.:.	.:.:.	.:.:.	.:.:.	.:.:.	.:.:.	.:.:.	.:.:.	.:.:.	.:.:.	.:.:.	.:.:.	.:.:.	.:.:.	.:.:.	.:.:.	.:.:.	.:.:.	.:.:.	.:.:.	.:.:.	.:.:.	.:.:.	.:.:.	.:.:.	.:.:.	.:.:.	.:.:.	.:.:.	.:.:.	.:.:.	.:.:.	.:.:.	.:.:.	.:.:.	.:.:.	1:1247:25	.:.:.	.:.:.	.:.:.	.:.:.	.:.:.	.:.:.	.:.:.	.:.:.	.:.:.	.:.:.	.:.:.	.:.:.	.:.:.	.:.:.	.:.:.	.:.:.	.:.:.	.:.:.	.:.:.	.:.:.	.:.:.	.:.:.	.:.:.	.:.:.	.:.:.	.:.:.	.:.:.	.:.:.	.:.:.	.:.:.	.:.:.	.:.:.	.:.:.	.:.:.	.:.:.	.:.:.	.:.:.	.:.:.	.:.:.	.:.:.	.:.:.	.:.:.	.:.:.	.:.:.	.:.:.	.:.:.	.:.:.	.:.:.	.:.:.	.:.:.	.:.:.	.:.:.	.:.:.	.:.:.	.:.:.	.:.:.	.:.:.	.:.:.	.:.:.	.:.:.	.:.:.	.:.:.	.:.:.	.:.:.	.:.:.	.:.:.	.:.:.	.:.:.	.:.:.	.:.:.	.:.:.	.:.:.	.:.:.	.:.:.	.:.:.	.:.:.	.:.:.	.:.:.	.:.:.	.:.:.	.:.:.	.:.:.	.:.:.	.:.:.	.:.:.	.:.:.	.:.:.	.:.:.	.:.:.	.:.:.	.:.:.	.:.:.	.:.:.	.:.:.	.:.:.	.:.:.	.:.:.	.:.:.	.:.:.	.:.:.	.:.:.	.:.:.	.:.:.	.:.:.	.:.:.	.:.:.	.:.:.	.:.:.	.:.:.	.:.:.	.:.:.	.:.:.	.:.:.	.:.:.	.:.:.	.:.:.	.:.:.	.:.:.	.:.:.	.:.:.	.:.:.	.:.:.	.:.:.	.:.:.	.:.:.	.:.:.	.:.:.	.:.:.	.:.:.	.:.:.	.:.:.	.:.:.	.:.:.	.:.:.	.:.:.	.:.:.	.:.:.	.:.:.	.:.:.	.:.:.	.:.:.	.:.:.	.:.:.	.:.:.	.:.:.	.:.:.	.:.:.	.:.:.	.:.:.	.:.:.	.:.:.	.:.:.	.:.:.	.:.:.	.:.:.	.:.:.	.:.:.	.:.:.	.:.:.	.:.:.	.:.:.	.:.:.	.:.:.	.:.:.	.:.:.	.:.:.	.:.:.	.:.:.	.:.:.	.:.:.	.:.:.	.:.:.	.:.:.	.:.:.	.:.:.	.:.:.	.:.:.	.:.:.	.:.:.	.:.:.	.:.:.	.:.:.	.:.:.	.:.:.	.:.:.	.:.:.	.:.:.	.:.:.	.:.:.	.:.:.	.:.:.	.:.:.	.:.:.	.:.:.	.:.:.	.:.:.	.:.:.	.:.:.	.:.:.	.:.:.	.:.:.	.:.:.	.:.:.	.:.:.	.:.:.	.:.:.	.:.:.	.:.:.	.:.:.	.:.:.	.:.:.	.:.:.	.:.:.	.:.:.	.:.:.	.:.:.	.:.:.	.:.:.	.:.:.	.:.:.	.:.:.	.:.:.	.:.:.	.:.:.	.:.:.	.:.:.	.:.:.	.:.:.	.:.:.	.:.:.	.:.:.	.:.:.	.:.:.	.:.:.	.:.:.	.:.:.	.:.:.	.:.:.	.:.:.	.:.:.	.:.:.	.:.:.	.:.:.	.:.:.	.:.:.	.:.:.	.:.:.	.:.:.	.:.:.	.:.:.	.:.:.	.:.:.	.:.:.	.:.:.	.:.:.	.:.:.	.:.:.	.:.:.	.:.:.	.:.:.	.:.:.	.:.:.	.:.:.	.:.:.	.:.:.	.:.:.	.:.:.	.:.:.	.:.:.	.:.:.	.:.:.	.:.:.	.:.:.	.:.:.	.:.:.	.:.:.	.:.:.	.:.:.	.:.:.	.:.:.	.:.:.	.:.:.	.:.:.	.:.:.	.:.:.	.:.:.	.:.:.	.:.:.	.:.:.	.:.:.	.:.:.	.:.:.	.:.:.	.:.:.	.:.:.	.:.:.	.:.:.	.:.:.	.:.:.	.:.:.	.:.:.	.:.:.	.:.:.	.:.:.	.:.:.	.:.:.	.:.:.	.:.:.	.:.:.	.:.:.	.:.:.	.:.:.	.:.:.	.:.:.	.:.:.	.:.:.	.:.:.	.:.:.	.:.:.	.:.:.	.:.:.	.:.:.	.:.:.	.:.:.	.:.:.	.:.:.	.:.:.	.:.:.	.:.:.	.:.:.	.:.:.	.:.:.	.:.:.	.:.:.	.:.:.	.:.:.	.:.:.	.:.:.	.:.:.	.:.:.	.:.:.	.:.:.	.:.:.	.:.:.	.:.:.	.:.:.	.:.:.	.:.:.	.:.:.	.:.:.	.:.:.	.:.:.	.:.:.	.:.:.	.:.:.	.:.:.	.:.:.	.:.:.	.:.:.	.:.:.	.:.:.	.:.:.	.:.:.	.:.:.	.:.:.	.:.:.	.:.:.	.:.:.	.:.:.	.:.:.	.:.:.	.:.:.	.:.:.	.:.:.	.:.:.	.:.:.	.:.:.	.:.:.	.:.:.	.:.:.	.:.:.	.:.:.	.:.:.	.:.:.	.:.:.	.:.:.	.:.:.	.:.:.	.:.:.	.:.:.	.:.:.	.:.:.	.:.:.	.:.:.	.:.:.	.:.:.	.:.:.	.:.:.	.:.:.	.:.:.	.:.:.	.:.:.	.:.:.	.:.:.	.:.:.	.:.:.	.:.:.	.:.:.	.:.:.	.:.:.	.:.:.	.:.:.	.:.:.	.:.:.	.:.:.	.:.:.	.:.:.	.:.:.	.:.:.	.:.:.	.:.:.	.:.:.	.:.:.	.:.:.	.:.:.	.:.:.	.:.:.	.:.:.	.:.:.	.:.:.	.:.:.	.:.:.	.:.:.	.:.:.	.:.:.	.:.:.	.:.:.	.:.:.	.:.:.	.:.:.	.:.:.	.:.:.	.:.:.	.:.:.	.:.:.	.:.:.	.:.:.	.:.:.	.:.:.	.:.:.	.:.:.	.:.:.	.:.:.	.:.:.	.:.:.	.:.:.	.:.:.	.:.:.	.:.:.	.:.:.	.:.:.	.:.:.	.:.:.	.:.:.	.:.:.	.:.:.	.:.:.	.:.:.	.:.:.	.:.:.	.:.:.	.:.:.	.:.:.	.:.:.	.:.:.	.:.:.	.:.:.	.:.:.	.:.:.	.:.:.	.:.:.	.:.:.	.:.:.	.:.:.	.:.:.	.:.:.	.:.:.	.:.:.	.:.:.	.:.:.	.:.:.	.:.:.	.:.:.	.:.:.	.:.:.	.:.:.	.:.:.	.:.:.	.:.:.	.:.:.	.:.:.	.:.:.	.:.:.	.:.:.	.:.:.	.:.:.	.:.:.	.:.:.	.:.:.	.:.:.	.:.:.	.:.:.	.:.:.	.:.:.	.:.:.	.:.:.	.:.:.	.:.:.	.:.:.	.:.:.	.:.:.	.:.:.	.:.:.	.:.:.	.:.:.	.:.:.	.:.:.	.:.:.	.:.:.	.:.:.	.:.:.	.:.:.	.:.:.	.:.:.	.:.:.	.:.:.	.:.:.	.:.:.	.:.:.	.:.:.	.:.:.	.:.:.	.:.:.	.:.:.	.:.:.	.:.:.	.:.:.	.:.:.	.:.:.	.:.:.	1:1247:15	.:.:.	.:.:.	.:.:.	.:.:.	.:.:.	.:.:.	.:.:.	.:.:.	.:.:.	.:.:.	.:.:.	.:.:.	.:.:.	.:.:.	.:.:.	.:.:.	.:.:.	.:.:.	.:.:.	.:.:.	.:.:.	.:.:.	.:.:.	.:.:.	.:.:.	.:.:.	.:.:.	.:.:.	.:.:.	.:.:.	.:.:.	.:.:.	.:.:.	.:.:.	.:.:.	.:.:.	.:.:.	.:.:.	.:.:.	.:.:.	.:.:.	.:.:.	.:.:.	.:.:.	.:.:.	.:.:.	.:.:.	.:.:.	.:.:.	.:.:.	.:.:.	.:.:.	.:.:.	.:.:.	.:.:.	.:.:.	.:.:.	.:.:.	.:.:.	.:.:.	.:.:.	.:.:.	.:.:.	.:.:.	.:.:.	.:.:.	.:.:.	.:.:.	.:.:.	.:.:.	.:.:.	.:.:.	.:.:.	.:.:.	.:.:.	.:.:.	.:.:.	.:.:.	.:.:.	.:.:.	.:.:.	.:.:.	.:.:.	.:.:.	.:.:.	.:.:.	.:.:.	.:.:.	.:.:.	.:.:.	.:.:.	.:.:.	.:.:.	.:.:.	.:.:.	.:.:.	.:.:.	.:.:.	.:.:.	.:.:.	.:.:.	.:.:.	.:.:.	.:.:.	.:.:.	.:.:.	.:.:.	.:.:.	.:.:.	.:.:.	.:.:.	.:.:.	.:.:.	.:.:.	.:.:.	.:.:.	.:.:.	.:.:.	.:.:.	.:.:.	.:.:.	.:.:.	.:.:.	.:.:.	.:.:.	.:.:.	.:.:.	.:.:.	.:.:.	.:.:.	.:.:.	.:.:.	.:.:.	.:.:.	.:.:.	.:.:.	.:.:.	.:.:.	.:.:.	.:.:.	.:.:.	.:.:.	.:.:.	.:.:.	.:.:.	.:.:.	.:.:.	.:.:.	.:.:.	.:.:.	.:.:.	.:.:.	.:.:.	.:.:.	.:.:.	.:.:.	.:.:.	.:.:.	.:.:.	.:.:.	.:.:.	.:.:.	.:.:.	.:.:.	.:.:.	.:.:.	.:.:.	.:.:.	.:.:.	.:.:.	.:.:.	.:.:.	.:.:.	.:.:.	.:.:.	.:.:.	.:.:.	.:.:.	.:.:.	.:.:.	.:.:.	.:.:.	.:.:.	.:.:.	.:.:.	.:.:.	.:.:.	.:.:.	.:.:.	.:.:.	.:.:.	.:.:.	.:.:.	.:.:.	.:.:.	.:.:.	.:.:.	.:.:.	.:.:.	.:.:.	.:.:.	.:.:.	.:.:.	.:.:.	.:.:.	.:.:.	.:.:.	.:.:.	.:.:.	.:.:.	.:.:.	.:.:.	.:.:.	.:.:.	.:.:.	.:.:.	.:.:.	.:.:.	.:.:.	.:.:.	.:.:.	.:.:.	.:.:.	.:.:.	.:.:.	.:.:.	.:.:.	.:.:.	.:.:.	.:.:.	.:.:.	.:.:.	.:.:.	.:.:.	.:.:.	.:.:.	.:.:.	.:.:.	.:.:.	.:.:.	.:.:.	.:.:.	.:.:.	.:.:.	.:.:.	.:.:.	.:.:.	.:.:.	.:.:.	.:.:.	.:.:.	.:.:.	.:.:.	.:.:.	.:.:.	.:.:.	.:.:.	.:.:.	.:.:.	.:.:.	.:.:.	.:.:.	.:.:.	.:.:.	.:.:.	.:.:.	.:.:.	.:.:.	.:.:.	.:.:.	.:.:.	.:.:.	.:.:.	.:.:.	.:.:.	.:.:.	.:.:.	.:.:.	.:.:.	.:.:.	.:.:.	.:.:.	.:.:.	.:.:.	.:.:.	.:.:.	.:.:.	.:.:.	.:.:.	.:.:.	.:.:.	.:.:.	.:.:.	.:.:.	.:.:.	.:.:.	.:.:.	.:.:.	.:.:.	.:.:.	.:.:.	.:.:.	.:.:.	.:.:.	.:.:.	.:.:.	.:.:.	.:.:.	.:.:.	.:.:.	.:.:.	.:.:.	.:.:.	.:.:.	.:.:.	.:.:.	.:.:.	.:.:.	.:.:.	.:.:.	.:.:.	.:.:.	.:.:.	.:.:.	.:.:.	.:.:.	.:.:.	.:.:.	.:.:.	.:.:.	.:.:.	.:.:.
chrI	1248	.	C	<INS:ME>	.	PASS	SVTYPE=INS;STRAND=.;FAMILY=TY2	GT:END:RP_SUPPORT	.:.:.	.:.:.	.:.:.	.:.:.	.:.:.	.:.:.	.:.:.	.:.:.	.:.:.	.:.:.	.:.:.	.:.:.	.:.:.	.:.:.	.:.:.	.:.:.	.:.:.	.:.:.	.:.:.	.:.:.	.:.:.	.:.:.	.:.:.	.:.:.	.:.:.	.:.:.	.:.:.	.:.:.	.:.:.	.:.:.	.:.:.	.:.:.	.:.:.	.:.:.	.:.:.	.:.:.	.:.:.	.:.:.	.:.:.	.:.:.	.:.:.	1:1248:23	.:.:.	.:.:.	.:.:.	.:.:.	.:.:.	.:.:.	.:.:.	.:.:.	.:.:.	.:.:.	.:.:.	.:.:.	.:.:.	.:.:.	.:.:.	.:.:.	.:.:.	.:.:.	.:.:.	.:.:.	.:.:.	.:.:.	.:.:.	.:.:.	.:.:.	.:.:.	.:.:.	.:.:.	.:.:.	.:.:.	.:.:.	.:.:.	.:.:.	.:.:.	.:.:.	.:.:.	.:.:.	.:.:.	.:.:.	.:.:.	.:.:.	.:.:.	.:.:.	.:.:.	.:.:.	.:.:.	.:.:.	.:.:.	.:.:.	.:.:.	.:.:.	.:.:.	.:.:.	.:.:.	.:.:.	.:.:.	.:.:.	.:.:.	.:.:.	.:.:.	.:.:.	.:.:.	.:.:.	.:.:.	.:.:.	.:.:.	.:.:.	.:.:.	.:.:.	.:.:.	.:.:.	.:.:.	.:.:.	.:.:.	.:.:.	.:.:.	.:.:.	.:.:.	.:.:.	.:.:.	.:.:.	.:.:.	.:.:.	.:.:.	.:.:.	.:.:.	.:.:.	.:.:.	.:.:.	.:.:.	.:.:.	.:.:.	.:.:.	.:.:.	.:.:.	.:.:.	.:.:.	.:.:.	.:.:.	.:.:.	.:.:.	.:.:.	.:.:.	.:.:.	.:.:.	.:.:.	.:.:.	.:.:.	.:.:.	.:.:.	.:.:.	.:.:.	.:.:.	.:.:.	.:.:.	.:.:.	.:.:.	.:.:.	.:.:.	.:.:.	.:.:.	.:.:.	.:.:.	.:.:.	.:.:.	.:.:.	.:.:.	.:.:.	.:.:.	.:.:.	.:.:.	.:.:.	.:.:.	.:.:.	.:.:.	.:.:.	.:.:.	.:.:.	.:.:.	.:.:.	.:.:.	.:.:.	.:.:.	.:.:.	.:.:.	.:.:.	.:.:.	.:.:.	.:.:.	.:.:.	.:.:.	.:.:.	.:.:.	.:.:.	.:.:.	.:.:.	.:.:.	.:.:.	.:.:.	.:.:.	.:.:.	.:.:.	.:.:.	.:.:.	.:.:.	.:.:.	.:.:.	.:.:.	.:.:.	.:.:.	.:.:.	.:.:.	.:.:.	.:.:.	.:.:.	.:.:.	.:.:.	.:.:.	.:.:.	.:.:.	.:.:.	.:.:.	.:.:.	.:.:.	.:.:.	.:.:.	.:.:.	.:.:.	.:.:.	.:.:.	.:.:.	.:.:.	.:.:.	.:.:.	.:.:.	.:.:.	.:.:.	.:.:.	.:.:.	.:.:.	.:.:.	.:.:.	.:.:.	.:.:.	.:.:.	.:.:.	.:.:.	.:.:.	.:.:.	.:.:.	.:.:.	.:.:.	.:.:.	.:.:.	.:.:.	.:.:.	.:.:.	.:.:.	.:.:.	.:.:.	.:.:.	.:.:.	.:.:.	.:.:.	.:.:.	.:.:.	.:.:.	.:.:.	.:.:.	.:.:.	.:.:.	.:.:.	.:.:.	.:.:.	.:.:.	.:.:.	.:.:.	.:.:.	.:.:.	.:.:.	.:.:.	.:.:.	.:.:.	.:.:.	.:.:.	.:.:.	.:.:.	.:.:.	.:.:.	.:.:.	.:.:.	.:.:.	.:.:.	.:.:.	.:.:.	.:.:.	.:.:.	.:.:.	.:.:.	.:.:.	.:.:.	.:.:.	.:.:.	.:.:.	.:.:.	.:.:.	.:.:.	.:.:.	.:.:.	.:.:.	.:.:.	.:.:.	.:.:.	.:.:.	.:.:.	.:.:.	.:.:.	.:.:.	.:.:.	.:.:.	.:.:.	.:.:.	.:.:.	.:.:.	.:.:.	.:.:.	.:.:.	.:.:.	.:.:.	.:.:.	.:.:.	.:.:.	.:.:.	.:.:.	.:.:.	.:.:.	.:.:.	.:.:.	.:.:.	.:.:.	.:.:.	.:.:.	.:.:.	.:.:.	.:.:.	.:.:.	.:.:.	.:.:.	.:.:.	.:.:.	.:.:.	.:.:.	.:.:.	.:.:.	.:.:.	.:.:.	.:.:.	.:.:.	.:.:.	.:.:.	.:.:.	.:.:.	.:.:.	.:.:.	.:.:.	.:.:.	.:.:.	.:.:.	.:.:.	.:.:.	.:.:.	.:.:.	.:.:.	.:.:.	.:.:.	.:.:.	.:.:.	.:.:.	.:.:.	.:.:.	.:.:.	.:.:.	.:.:.	.:.:.	.:.:.	.:.:.	.:.:.	.:.:.	.:.:.	.:.:.	.:.:.	.:.:.	.:.:.	.:.:.	.:.:.	.:.:.	.:.:.	.:.:.	.:.:.	.:.:.	.:.:.	.:.:.	.:.:.	.:.:.	.:.:.	.:.:.	.:.:.	.:.:.	.:.:.	.:.:.	.:.:.	.:.:.	.:.:.	.:.:.	.:.:.	.:.:.	.:.:.	.:.:.	.:.:.	.:.:.	.:.:.	.:.:.	.:.:.	.:.:.	.:.:.	.:.:.	.:.:.	.:.:.	.:.:.	.:.:.	.:.:.	.:.:.	.:.:.	.:.:.	.:.:.	.:.:.	.:.:.	.:.:.	.:.:.	.:.:.	.:.:.	.:.:.	.:.:.	.:.:.	.:.:.	.:.:.	.:.:.	.:.:.	.:.:.	.:.:.	.:.:.	.:.:.	.:.:.	.:.:.	.:.:.	.:.:.	.:.:.	.:.:.	.:.:.	.:.:.	.:.:.	.:.:.	.:.:.	.:.:.	.:.:.	.:.:.	.:.:.	.:.:.	.:.:.	.:.:.	.:.:.	.:.:.	.:.:.	.:.:.	.:.:.	.:.:.	.:.:.	.:.:.	.:.:.	.:.:.	.:.:.	.:.:.	.:.:.	.:.:.	.:.:.	.:.:.	.:.:.	.:.:.	.:.:.	.:.:.	.:.:.	.:.:.	.:.:.	.:.:.	.:.:.	.:.:.	.:.:.	.:.:.	.:.:.	.:.:.	.:.:.	.:.:.	.:.:.	.:.:.	.:.:.	.:.:.	.:.:.	.:.:.	.:.:.	.:.:.	.:.:.	.:.:.	.:.:.	.:.:.	.:.:.	.:.:.	.:.:.	.:.:.	.:.:.	.:.:.	.:.:.	.:.:.	.:.:.	.:.:.	.:.:.	.:.:.	.:.:.	.:.:.	.:.:.	.:.:.	.:.:.	.:.:.	.:.:.	.:.:.	.:.:.	.:.:.	.:.:.	.:.:.	.:.:.	.:.:.	.:.:.	.:.:.	.:.:.	.:.:.	.:.:.	.:.:.	.:.:.	.:.:.	.:.:.	.:.:.	.:.:.	.:.:.	.:.:.	.:.:.	.:.:.	.:.:.	.:.:.	.:.:.	.:.:.	.:.:.	.:.:.	.:.:.	.:.:.	.:.:.	.:.:.	.:.:.	.:.:.	.:.:.	.:.:.	.:.:.	.:.:.	.:.:.	.:.:.	.:.:.	.:.:.	.:.:.	.:.:.	.:.:.	.:.:.	.:.:.	.:.:.	.:.:.	.:.:.	.:.:.	.:.:.	.:.:.	.:.:.	.:.:.	.:.:.	.:.:.	.:.:.	.:.:.	.:.:.	.:.:.	.:.:.	.:.:.	.:.:.	.:.:.	.:.:.	.:.:.	.:.:.	.:.:.	.:.:.	.:.:.	.:.:.	.:.:.	.:.:.	.:.:.	.:.:.	.:.:.	.:.:.	.:.:.	.:.:.	.:.:.	.:.:.	.:.:.	.:.:.	.:.:.	.:.:.	.:.:.	.:.:.	.:.:.	.:.:.	.:.:.	.:.:.	.:.:.	.:.:.	.:.:.	.:.:.	.:.:.	.:.:.	.:.:.	.:.:.	.:.:.	.:.:.	.:.:.	.:.:.	.:.:.	.:.:.	.:.:.	.:.:.	.:.:.	.:.:.	.:.:.	.:.:.	.:.:.	.:.:.	.:.:.	.:.:.	.:.:.	.:.:.	.:.:.	.:.:.	.:.:.	.:.:.	.:.:.	.:.:.	.:.:.	.:.:.	.:.:.	.:.:.	.:.:.	.:.:.	.:.:.	.:.:.	.:.:.	.:.:.	.:.:.	.:.:.	.:.:.	.:.:.	.:.:.	.:.:.	.:.:.	.:.:.	.:.:.	.:.:.	.:.:.	.:.:.	.:.:.	.:.:.	.:.:.	.:.:.	.:.:.	.:.:.	.:.:.	.:.:.	.:.:.	.:.:.	.:.:.	.:.:.	.:.:.	.:.:.	.:.:.	.:.:.	.:.:.	.:.:.	.:.:.	.:.:.	.:.:.	.:.:.	.:.:.	.:.:.	.:.:.	.:.:.	.:.:.	.:.:.	.:.:.	.:.:.	.:.:.	.:.:.	.:.:.	.:.:.	.:.:.	.:.:.	.:.:.	.:.:.	.:.:.	.:.:.	.:.:.	.:.:.	.:.:.	.:.:.	.:.:.	.:.:.	.:.:.	.:.:.	.:.:.	.:.:.	.:.:.	.:.:.	.:.:.	.:.:.	.:.:.	.:.:.	.:.:.	.:.:.	.:.:.	.:.:.	.:.:.	.:.:.	.:.:.	.:.:.	.:.:.	.:.:.	.:.:.	.:.:.	.:.:.	.:.:.	.:.:.	.:.:.	.:.:.	.:.:.	.:.:.	.:.:.	.:.:.	.:.:.	.:.:.	.:.:.	.:.:.	.:.:.	.:.:.	.:.:.	.:.:.	.:.:.	.:.:.	.:.:.	.:.:.	.:.:.	.:.:.	.:.:.	.:.:.	.:.:.	.:.:.	.:.:.	.:.:.	.:.:.	.:.:.	.:.:.	.:.:.	.:.:.	.:.:.	.:.:.	.:.:.	.:.:.	.:.:.	.:.:.	.:.:.	.:.:.	.:.:.	.:.:.	.:.:.	.:.:.	.:.:.	.:.:.	.:.:.	.:.:.	.:.:.	.:.:.	.:.:.	.:.:.	.:.:.	.:.:.	.:.:.	.:.:.	.:.:.	.:.:.	.:.:.	.:.:.	.:.:.	.:.:.	.:.:.	.:.:.	.:.:.	.:.:.	.:.:.	.:.:.	.:.:.	.:.:.	.:.:.	.:.:.	.:.:.	.:.:.	.:.:.	.:.:.	.:.:.	.:.:.	.:.:.	.:.:.	.:.:.	.:.:.	.:.:.	.:.:.	.:.:.	.:.:.	.:.:.	.:.:.	.:.:.	.:.:.	.:.:.	.:.:.	.:.:.	.:.:.	.:.:.	.:.:.	.:.:.	.:.:.	.:.:.	.:.:.	.:.:.	.:.:.	.:.:.	.:.:.	.:.:.	.:.:.	.:.:.	.:.:.	.:.:.	.:.:.	.:.:.	.:.:.	.:.:.	.:.:.	.:.:.	.:.:.	.:.:.	.:.:.	.:.:.	.:.:.	.:.:.	.:.:.	.:.:.	.:.:.	.:.:.	.:.:.	.:.:.	.:.:.	.:.:.	.:.:.	.:.:.	.:.:.	.:.:.	.:.:.	.:.:.	.:.:.	.:.:.	.:.:.	.:.:.	.:.:.	.:.:.	.:.:.	.:.:.	.:.:.	.:.:.	.:.:.	.:.:.	.:.:.	.:.:.	.:.:.	.:.:.	.:.:.	.:.:.	.:.:.	.:.:.	.:.:.	.:.:.	.:.:.	.:.:.	.:.:.	.:.:.	.:.:.	.:.:.	.:.:.	.:.:.	.:.:.	.:.:.	.:.:.	.:.:.	.:.:.	.:.:.	.:.:.	.:.:.	.:.:.	.:.:.	.:.:.	.:.:.	.:.:.	.:.:.	.:.:.	.:.:.	.:.:.	.:.:.	.:.:.	.:.:.	.:.:.	.:.:.	.:.:.	.:.:.	.:.:.	.:.:.	.:.:.	.:.:.	.:.:.	.:.:.	.:.:.	.:.:.	.:.:.	.:.:.	.:.:.	.:.:.	.:.:.	.:.:.	.:.:.	.:.:.	.:.:.	.:.:.	.:.:.	.:.:.	.:.:.	.:.:.	.:.:.	.:.:.	.:.:.	.:.:.	.:.:.	.:.:.	.:.:.	.:.:.	.:.:.	.:.:.	.:.:.	.:.:.	.:.:.	.:.:.	.:.:.	.:.:.	.:.:.	.:.:.	.:.:.	.:.:.	.:.:.	.:.:.	.:.:.	.:.:.	.:.:.	.:.:.	.:.:.	.:.:.	.:.:.	.:.:.	.:.:.	.:.:.	.:.:.	.:.:.	.:.:.	.:.:.	.:.:.	.:.:.	.:.:.	.:.:.	.:.:.	.:.:.	.:.:.	.:.:.	.:.:.	.:.:.	.:.:.	.:.:.	.:.:.
chrI	1251	.	T	<INS:ME>	.	PASS	SVTYPE=INS;STRAND=+;FAMILY=TY1	GT:END:RP_SUPPORT	.:.:.	.:.:.	.:.:.	.:.:.	.:.:.	.:.:.	.:.:.	.:.:.	.:.:.	.:.:.	.:.:.	.:.:.	.:.:.	.:.:.	.:.:.	.:.:.	.:.:.	.:.:.	.:.:.	.:.:.	.:.:.	.:.:.	.:.:.	.:.:.	.:.:.	.:.:.	.:.:.	.:.:.	.:.:.	.:.:.	.:.:.	.:.:.	.:.:.	.:.:.	.:.:.	.:.:.	.:.:.	.:.:.	.:.:.	.:.:.	1:1251:10	.:.:.	.:.:.	.:.:.	.:.:.	.:.:.	.:.:.	.:.:.	.:.:.	.:.:.	.:.:.	.:.:.	.:.:.	.:.:.	.:.:.	.:.:.	.:.:.	.:.:.	.:.:.	.:.:.	.:.:.	.:.:.	.:.:.	.:.:.	.:.:.	.:.:.	.:.:.	.:.:.	.:.:.	.:.:.	.:.:.	.:.:.	.:.:.	.:.:.	.:.:.	.:.:.	.:.:.	.:.:.	.:.:.	.:.:.	.:.:.	.:.:.	.:.:.	.:.:.	.:.:.	.:.:.	.:.:.	.:.:.	.:.:.	.:.:.	.:.:.	.:.:.	.:.:.	.:.:.	.:.:.	.:.:.	.:.:.	.:.:.	.:.:.	.:.:.	.:.:.	.:.:.	.:.:.	.:.:.	.:.:.	.:.:.	.:.:.	.:.:.	.:.:.	.:.:.	.:.:.	.:.:.	.:.:.	.:.:.	.:.:.	.:.:.	.:.:.	.:.:.	.:.:.	.:.:.	.:.:.	.:.:.	.:.:.	.:.:.	.:.:.	.:.:.	.:.:.	.:.:.	.:.:.	.:.:.	.:.:.	.:.:.	.:.:.	.:.:.	.:.:.	.:.:.	.:.:.	.:.:.	.:.:.	.:.:.	.:.:.	.:.:.	.:.:.	.:.:.	.:.:.	.:.:.	.:.:.	.:.:.	.:.:.	.:.:.	.:.:.	.:.:.	.:.:.	.:.:.	.:.:.	.:.:.	.:.:.	.:.:.	.:.:.	.:.:.	.:.:.	.:.:.	.:.:.	.:.:.	.:.:.	.:.:.	.:.:.	.:.:.	.:.:.	.:.:.	.:.:.	.:.:.	.:.:.	.:.:.	.:.:.	.:.:.	.:.:.	.:.:.	.:.:.	.:.:.	.:.:.	.:.:.	.:.:.	.:.:.	.:.:.	.:.:.	.:.:.	.:.:.	.:.:.	.:.:.	.:.:.	.:.:.	.:.:.	.:.:.	.:.:.	.:.:.	.:.:.	.:.:.	.:.:.	.:.:.	.:.:.	.:.:.	.:.:.	.:.:.	.:.:.	.:.:.	.:.:.	.:.:.	.:.:.	.:.:.	.:.:.	.:.:.	.:.:.	.:.:.	.:.:.	.:.:.	.:.:.	.:.:.	.:.:.	.:.:.	.:.:.	.:.:.	.:.:.	.:.:.	.:.:.	.:.:.	.:.:.	.:.:.	.:.:.	.:.:.	.:.:.	.:.:.	.:.:.	.:.:.	.:.:.	.:.:.	.:.:.	.:.:.	.:.:.	.:.:.	.:.:.	.:.:.	.:.:.	.:.:.	.:.:.	.:.:.	.:.:.	.:.:.	.:.:.	.:.:.	.:.:.	.:.:.	.:.:.	.:.:.	.:.:.	.:.:.	.:.:.	.:.:.	.:.:.	.:.:.	.:.:.	.:.:.	.:.:.	.:.:.	.:.:.	.:.:.	.:.:.	.:.:.	.:.:.	.:.:.	.:.:.	.:.:.	.:.:.	.:.:.	.:.:.	.:.:.	.:.:.	.:.:.	.:.:.	.:.:.	.:.:.	.:.:.	.:.:.	.:.:.	.:.:.	.:.:.	.:.:.	.:.:.	.:.:.	.:.:.	.:.:.	.:.:.	.:.:.	.:.:.	.:.:.	.:.:.	.:.:.	.:.:.	.:.:.	.:.:.	.:.:.	.:.:.	.:.:.	.:.:.	.:.:.	.:.:.	.:.:.	.:.:.	.:.:.	.:.:.	.:.:.	.:.:.	.:.:.	.:.:.	.:.:.	.:.:.	.:.:.	.:.:.	.:.:.	.:.:.	.:.:.	.:.:.	.:.:.	.:.:.	.:.:.	.:.:.	.:.:.	.:.:.	.:.:.	.:.:.	.:.:.	.:.:.	.:.:.	.:.:.	.:.:.	.:.:.	.:.:.	.:.:.	.:.:.	.:.:.	.:.:.	.:.:.	.:.:.	.:.:.	.:.:.	.:.:.	.:.:.	.:.:.	.:.:.	.:.:.	.:.:.	.:.:.	.:.:.	.:.:.	.:.:.	.:.:.	.:.:.	.:.:.	.:.:.	.:.:.	.:.:.	.:.:.	.:.:.	.:.:.	.:.:.	.:.:.	.:.:.	.:.:.	.:.:.	.:.:.	.:.:.	.:.:.	.:.:.	.:.:.	.:.:.	.:.:.	.:.:.	.:.:.	.:.:.	.:.:.	.:.:.	.:.:.	.:.:.	.:.:.	.:.:.	.:.:.	.:.:.	.:.:.	.:.:.	.:.:.	.:.:.	.:.:.	.:.:.	.:.:.	.:.:.	.:.:.	.:.:.	.:.:.	.:.:.	.:.:.	.:.:.	.:.:.	.:.:.	.:.:.	.:.:.	.:.:.	.:.:.	.:.:.	.:.:.	.:.:.	.:.:.	.:.:.	.:.:.	.:.:.	.:.:.	.:.:.	.:.:.	.:.:.	.:.:.	.:.:.	.:.:.	.:.:.	.:.:.	.:.:.	.:.:.	.:.:.	.:.:.	.:.:.	.:.:.	.:.:.	.:.:.	.:.:.	.:.:.	.:.:.	.:.:.	.:.:.	.:.:.	.:.:.	.:.:.	.:.:.	.:.:.	.:.:.	.:.:.	.:.:.	.:.:.	.:.:.	.:.:.	.:.:.	.:.:.	.:.:.	.:.:.	.:.:.	.:.:.	.:.:.	.:.:.	.:.:.	.:.:.	.:.:.	.:.:.	.:.:.	.:.:.	.:.:.	.:.:.	.:.:.	.:.:.	.:.:.	.:.:.	.:.:.	.:.:.	.:.:.	.:.:.	.:.:.	.:.:.	.:.:.	.:.:.	.:.:.	.:.:.	.:.:.	.:.:.	.:.:.	.:.:.	.:.:.	.:.:.	.:.:.	.:.:.	.:.:.	.:.:.	.:.:.	.:.:.	.:.:.	.:.:.	.:.:.	.:.:.	.:.:.	.:.:.	.:.:.	.:.:.	.:.:.	.:.:.	.:.:.	.:.:.	.:.:.	.:.:.	.:.:.	.:.:.	.:.:.	.:.:.	.:.:.	.:.:.	.:.:.	.:.:.	.:.:.	.:.:.	.:.:.	.:.:.	.:.:.	.:.:.	.:.:.	.:.:.	.:.:.	.:.:.	.:.:.	.:.:.	.:.:.	.:.:.	.:.:.	.:.:.	.:.:.	.:.:.	.:.:.	.:.:.	.:.:.	.:.:.	.:.:.	.:.:.	.:.:.	.:.:.	.:.:.	.:.:.	.:.:.	.:.:.	.:.:.	.:.:.	.:.:.	.:.:.	.:.:.	.:.:.	.:.:.	.:.:.	.:.:.	.:.:.	.:.:.	.:.:.	.:.:.	.:.:.	.:.:.	.:.:.	.:.:.	.:.:.	.:.:.	.:.:.	.:.:.	.:.:.	.:.:.	.:.:.	.:.:.	.:.:.	.:.:.	.:.:.	.:.:.	.:.:.	.:.:.	.:.:.	.:.:.	.:.:.	.:.:.	.:.:.	.:.:.	.:.:.	.:.:.	.:.:.	.:.:.	.:.:.	.:.:.	.:.:.	.:.:.	.:.:.	.:.:.	.:.:.	.:.:.	.:.:.	.:.:.	.:.:.	.:.:.	.:.:.	.:.:.	.:.:.	.:.:.	.:.:.	.:.:.	.:.:.	.:.:.	.:.:.	.:.:.	.:.:.	.:.:.	.:.:.	.:.:.	.:.:.	.:.:.	.:.:.	.:.:.	.:.:.	.:.:.	.:.:.	.:.:.	.:.:.	.:.:.	.:.:.	.:.:.	.:.:.	.:.:.	.:.:.	.:.:.	.:.:.	.:.:.	.:.:.	.:.:.	.:.:.	.:.:.	.:.:.	.:.:.	.:.:.	.:.:.	.:.:.	.:.:.	.:.:.	.:.:.	.:.:.	.:.:.	.:.:.	.:.:.	.:.:.	.:.:.	.:.:.	.:.:.	.:.:.	.:.:.	.:.:.	.:.:.	.:.:.	.:.:.	.:.:.	.:.:.	.:.:.	.:.:.	.:.:.	.:.:.	.:.:.	.:.:.	.:.:.	.:.:.	.:.:.	.:.:.	.:.:.	.:.:.	.:.:.	.:.:.	.:.:.	.:.:.	.:.:.	.:.:.	.:.:.	.:.:.	.:.:.	.:.:.	.:.:.	.:.:.	.:.:.	.:.:.	.:.:.	.:.:.	.:.:.	.:.:.	.:.:.	.:.:.	.:.:.	.:.:.	.:.:.	.:.:.	.:.:.	.:.:.	.:.:.	.:.:.	.:.:.	.:.:.	.:.:.	.:.:.	.:.:.	.:.:.	.:.:.	.:.:.	.:.:.	.:.:.	.:.:.	.:.:.	.:.:.	.:.:.	.:.:.	.:.:.	.:.:.	.:.:.	.:.:.	.:.:.	.:.:.	.:.:.	.:.:.	.:.:.	.:.:.	.:.:.	.:.:.	.:.:.	.:.:.	.:.:.	.:.:.	.:.:.	.:.:.	.:.:.	.:.:.	.:.:.	.:.:.	.:.:.	.:.:.	.:.:.	.:.:.	.:.:.	.:.:.	.:.:.	.:.:.	.:.:.	.:.:.	.:.:.	.:.:.	.:.:.	.:.:.	.:.:.	.:.:.	.:.:.	.:.:.	.:.:.	.:.:.	.:.:.	.:.:.	.:.:.	.:.:.	.:.:.	.:.:.	.:.:.	.:.:.	.:.:.	.:.:.	.:.:.	.:.:.	.:.:.	.:.:.	.:.:.	.:.:.	.:.:.	.:.:.	.:.:.	.:.:.	.:.:.	.:.:.	.:.:.	.:.:.	.:.:.	.:.:.	.:.:.	.:.:.	.:.:.	.:.:.	.:.:.	.:.:.	.:.:.	.:.:.	.:.:.	.:.:.	.:.:.	.:.:.	.:.:.	.:.:.	.:.:.	.:.:.	.:.:.	.:.:.	.:.:.	.:.:.	.:.:.	.:.:.	.:.:.	.:.:.	.:.:.	.:.:.	.:.:.	.:.:.	.:.:.	.:.:.	.:.:.	.:.:.	.:.:.	.:.:.	.:.:.	.:.:.	.:.:.	.:.:.	.:.:.	.:.:.	.:.:.	.:.:.	.:.:.	.:.:.	.:.:.	.:.:.	.:.:.	.:.:.	.:.:.	.:.:.	.:.:.	.:.:.	.:.:.	.:.:.	.:.:.	.:.:.	.:.:.	.:.:.	.:.:.	.:.:.	.:.:.	.:.:.	.:.:.	.:.:.	.:.:.	.:.:.	.:.:.	.:.:.	.:.:.	.:.:.	.:.:.	.:.:.	.:.:.	.:.:.	.:.:.	.:.:.	.:.:.	.:.:.	.:.:.	.:.:.	.:.:.	.:.:.	.:.:.	.:.:.	.:.:.	.:.:.	.:.:.	.:.:.	.:.:.	.:.:.	.:.:.	.:.:.	.:.:.	.:.:.	.:.:.	.:.:.	.:.:.	.:.:.	.:.:.	.:.:.	.:.:.	.:.:.	.:.:.	.:.:.	.:.:.	.:.:.	.:.:.	.:.:.	.:.:.	.:.:.	.:.:.	.:.:.	.:.:.	.:.:.	.:.:.	.:.:.	.:.:.	.:.:.	.:.:.	.:.:.	.:.:.	.:.:.	.:.:.	.:.:.	.:.:.	.:.:.	.:.:.	.:.:.	.:.:.	.:.:.	.:.:.	.:.:.	.:.:.	.:.:.	.:.:.	.:.:.	.:.:.	.:.:.	.:.:.	.:.:.	.:.:.	.:.:.	.:.:.	.:.:.	.:.:.	.:.:.	.:.:.	.:.:.	.:.:.	.:.:.	.:.:.	.:.:.	.:.:.	.:.:.	.:.:.	.:.:.	.:.:.	.:.:.	.:.:.	.:.:.	.:.:.	.:.:.	.:.:.	.:.:.	.:.:.	.:.:.	.:.:.	.:.:.	.:.:.	.:.:.	.:.:.	.:.:.	.:.:.	.:.:.	.:.:.	.:.:.	.:.:.	.:.:.	.:.:.	.:.:.	.:.:.	.:.:.	.:.:.	.:.:.	.:.:.	.:.:.	.:.:.	.:.:.	.:.:.	.:.:.	.:.:.	.:.:.	.:.:.	.:.:.	.:.:.	.:.:.	.:.:.	.:.:.	.:.:.	.:.:.	.:.:.	.:.:.	.:.:.	.:.:.	.:.:.	.:.:.	.:.:.	.:.:.	.:.:.	.:.:.	.:.:.	.:.:.	.:.:.	.:.:.	.:.:.	.:.:.	.:.:.	.:.:.	.:.:.	.:.:.	.:.:.	.:.:.	.:.:.	.:.:.	.:.:.	.:.:.	.:.:.	.:.:.	.:.:.	.:.:.	.:.:.	.:.:.	.:.:.	.:.:.
chrI	1253	.	T	<INS:ME>	.	PASS	SVTYPE=INS;STRAND=+;FAMILY=TY1	GT:END:RP_SUPPORT	.:.:.	.:.:.	.:.:.	.:.:.	.:.:.	.:.:.	.:.:.	.:.:.	.:.:.	.:.:.	.:.:.	.:.:.	.:.:.	.:.:.	.:.:.	.:.:.	.:.:.	.:.:.	.:.:.	.:.:.	.:.:.	.:.:.	.:.:.	.:.:.	.:.:.	.:.:.	.:.:.	.:.:.	.:.:.	.:.:.	.:.:.	.:.:.	.:.:.	.:.:.	.:.:.	.:.:.	.:.:.	.:.:.	.:.:.	.:.:.	.:.:.	.:.:.	.:.:.	.:.:.	.:.:.	.:.:.	.:.:.	.:.:.	.:.:.	.:.:.	.:.:.	.:.:.	.:.:.	.:.:.	.:.:.	.:.:.	.:.:.	.:.:.	.:.:.	.:.:.	.:.:.	.:.:.	.:.:.	.:.:.	.:.:.	.:.:.	.:.:.	.:.:.	.:.:.	.:.:.	.:.:.	.:.:.	.:.:.	.:.:.	.:.:.	.:.:.	.:.:.	.:.:.	.:.:.	.:.:.	.:.:.	.:.:.	.:.:.	.:.:.	.:.:.	.:.:.	.:.:.	.:.:.	.:.:.	.:.:.	.:.:.	.:.:.	.:.:.	.:.:.	.:.:.	.:.:.	.:.:.	.:.:.	.:.:.	.:.:.	.:.:.	.:.:.	.:.:.	.:.:.	.:.:.	.:.:.	.:.:.	.:.:.	.:.:.	.:.:.	.:.:.	.:.:.	.:.:.	.:.:.	.:.:.	.:.:.	.:.:.	.:.:.	.:.:.	.:.:.	.:.:.	.:.:.	.:.:.	.:.:.	.:.:.	.:.:.	.:.:.	.:.:.	.:.:.	.:.:.	.:.:.	.:.:.	.:.:.	.:.:.	.:.:.	.:.:.	.:.:.	.:.:.	.:.:.	.:.:.	.:.:.	.:.:.	.:.:.	.:.:.	.:.:.	.:.:.	.:.:.	.:.:.	.:.:.	.:.:.	.:.:.	.:.:.	.:.:.	.:.:.	.:.:.	.:.:.	.:.:.	.:.:.	.:.:.	.:.:.	.:.:.	.:.:.	.:.:.	.:.:.	.:.:.	.:.:.	.:.:.	.:.:.	.:.:.	.:.:.	.:.:.	.:.:.	.:.:.	.:.:.	.:.:.	.:.:.	.:.:.	.:.:.	.:.:.	.:.:.	.:.:.	.:.:.	.:.:.	.:.:.	.:.:.	.:.:.	.:.:.	.:.:.	.:.:.	.:.:.	.:.:.	.:.:.	.:.:.	.:.:.	.:.:.	.:.:.	.:.:.	.:.:.	.:.:.	.:.:.	.:.:.	.:.:.	.:.:.	.:.:.	.:.:.	.:.:.	.:.:.	.:.:.	.:.:.	.:.:.	.:.:.	.:.:.	.:.:.	.:.:.	.:.:.	.:.:.	.:.:.	.:.:.	.:.:.	.:.:.	.:.:.	.:.:.	.:.:.	.:.:.	.:.:.	.:.:.	.:.:.	.:.:.	.:.:.	.:.:.	.:.:.	.:.:.	.:.:.	.:.:.	.:.:.	.:.:.	.:.:.	.:.:.	.:.:.	.:.:.	.:.:.	.:.:.	.:.:.	.:.:.	.:.:.	.:.:.	.:.:.	.:.:.	.:.:.	.:.:.	.:.:.	.:.:.	.:.:.	.:.:.	.:.:.	.:.:.	.:.:.	.:.:.	.:.:.	.:.:.	.:.:.	.:.:.	.:.:.	.:.:.	.:.:.	.:.:.	.:.:.	.:.:.	.:.:.	.:.:.	.:.:.	.:.:.	.:.:.	.:.:.	.:.:.	.:.:.	.:.:.	.:.:.	.:.:.	.:.:.	.:.:.	.:.:.	.:.:.	.:.:.	.:.:.	.:.:.	.:.:.	.:.:.	.:.:.	.:.:.	.:.:.	.:.:.	.:.:.	.:.:.	.:.:.	.:.:.	.:.:.	.:.:.	.:.:.	.:.:.	.:.:.	.:.:.	.:.:.	.:.:.	.:.:.	.:.:.	.:.:.	.:.:.	.:.:.	.:.:.	.:.:.	.:.:.	.:.:.	.:.:.	.:.:.	.:.:.	.:.:.	.:.:.	.:.:.	.:.:.	.:.:.	.:.:.	.:.:.	.:.:.	.:.:.	.:.:.	.:.:.	.:.:.	.:.:.	.:.:.	.:.:.	.:.:.	.:.:.	.:.:.	.:.:.	.:.:.	.:.:.	.:.:.	.:.:.	.:.:.	.:.:.	.:.:.	.:.:.	.:.:.	.:.:.	.:.:.	.:.:.	.:.:.	.:.:.	.:.:.	.:.:.	.:.:.	.:.:.	.:.:.	.:.:.	.:.:.	.:.:.	.:.:.	.:.:.	.:.:.	.:.:.	.:.:.	.:.:.	.:.:.	.:.:.	.:.:.	.:.:.	.:.:.	.:.:.	.:.:.	.:.:.	.:.:.	.:.:.	.:.:.	.:.:.	.:.:.	.:.:.	.:.:.	.:.:.	.:.:.	.:.:.	.:.:.	.:.:.	.:.:.	.:.:.	.:.:.	.:.:.	.:.:.	.:.:.	.:.:.	.:.:.	.:.:.	.:.:.	.:.:.	.:.:.	.:.:.	.:.:.	.:.:.	.:.:.	.:.:.	.:.:.	.:.:.	.:.:.	.:.:.	.:.:.	.:.:.	.:.:.	.:.:.	.:.:.	.:.:.	.:.:.	.:.:.	.:.:.	.:.:.	.:.:.	.:.:.	.:.:.	.:.:.	.:.:.	.:.:.	.:.:.	.:.:.	.:.:.	.:.:.	.:.:.	.:.:.	.:.:.	.:.:.	.:.:.	.:.:.	.:.:.	.:.:.	.:.:.	.:.:.	.:.:.	.:.:.	.:.:.	.:.:.	.:.:.	.:.:.	.:.:.	.:.:.	.:.:.	.:.:.	.:.:.	.:.:.	.:.:.	.:.:.	.:.:.	.:.:.	.:.:.	.:.:.	.:.:.	.:.:.	.:.:.	.:.:.	.:.:.	.:.:.	.:.:.	.:.:.	.:.:.	.:.:.	.:.:.	.:.:.	.:.:.	.:.:.	.:.:.	.:.:.	.:.:.	.:.:.	.:.:.	.:.:.	.:.:.	.:.:.	.:.:.	.:.:.	.:.:.	.:.:.	.:.:.	.:.:.	.:.:.	.:.:.	.:.:.	.:.:.	.:.:.	.:.:.	.:.:.	.:.:.	.:.:.	.:.:.	.:.:.	.:.:.	.:.:.	.:.:.	.:.:.	.:.:.	.:.:.	.:.:.	.:.:.	.:.:.	.:.:.	.:.:.	.:.:.	.:.:.	.:.:.	.:.:.	.:.:.	.:.:.	.:.:.	.:.:.	.:.:.	.:.:.	.:.:.	.:.:.	.:.:.	.:.:.	.:.:.	.:.:.	.:.:.	.:.:.	.:.:.	.:.:.	.:.:.	.:.:.	.:.:.	.:.:.	.:.:.	.:.:.	.:.:.	.:.:.	.:.:.	.:.:.	.:.:.	.:.:.	.:.:.	.:.:.	.:.:.	.:.:.	.:.:.	.:.:.	.:.:.	.:.:.	.:.:.	.:.:.	.:.:.	.:.:.	.:.:.	.:.:.	.:.:.	.:.:.	.:.:.	.:.:.	.:.:.	.:.:.	.:.:.	.:.:.	.:.:.	.:.:.	.:.:.	.:.:.	.:.:.	.:.:.	.:.:.	.:.:.	.:.:.	.:.:.	.:.:.	.:.:.	.:.:.	.:.:.	.:.:.	.:.:.	.:.:.	.:.:.	.:.:.	.:.:.	.:.:.	.:.:.	.:.:.	.:.:.	.:.:.	.:.:.	.:.:.	.:.:.	.:.:.	.:.:.	.:.:.	.:.:.	.:.:.	.:.:.	.:.:.	.:.:.	.:.:.	.:.:.	.:.:.	.:.:.	.:.:.	.:.:.	.:.:.	.:.:.	.:.:.	.:.:.	.:.:.	.:.:.	.:.:.	.:.:.	.:.:.	.:.:.	.:.:.	.:.:.	.:.:.	.:.:.	.:.:.	.:.:.	.:.:.	.:.:.	.:.:.	.:.:.	.:.:.	.:.:.	.:.:.	.:.:.	.:.:.	.:.:.	.:.:.	.:.:.	.:.:.	.:.:.	.:.:.	.:.:.	.:.:.	.:.:.	.:.:.	.:.:.	.:.:.	.:.:.	.:.:.	.:.:.	.:.:.	.:.:.	.:.:.	.:.:.	.:.:.	.:.:.	.:.:.	.:.:.	.:.:.	.:.:.	.:.:.	.:.:.	.:.:.	.:.:.	.:.:.	.:.:.	.:.:.	.:.:.	.:.:.	.:.:.	.:.:.	.:.:.	.:.:.	.:.:.	.:.:.	.:.:.	.:.:.	.:.:.	.:.:.	.:.:.	.:.:.	.:.:.	.:.:.	.:.:.	.:.:.	.:.:.	.:.:.	.:.:.	.:.:.	.:.:.	.:.:.	.:.:.	.:.:.	.:.:.	.:.:.	.:.:.	.:.:.	.:.:.	.:.:.	.:.:.	.:.:.	.:.:.	.:.:.	.:.:.	.:.:.	.:.:.	.:.:.	.:.:.	.:.:.	.:.:.	.:.:.	.:.:.	.:.:.	.:.:.	.:.:.	.:.:.	.:.:.	.:.:.	.:.:.	.:.:.	.:.:.	.:.:.	.:.:.	.:.:.	.:.:.	.:.:.	.:.:.	.:.:.	.:.:.	.:.:.	.:.:.	.:.:.	.:.:.	.:.:.	.:.:.	.:.:.	.:.:.	.:.:.	.:.:.	.:.:.	.:.:.	.:.:.	.:.:.	.:.:.	.:.:.	.:.:.	.:.:.	.:.:.	.:.:.	.:.:.	.:.:.	.:.:.	.:.:.	.:.:.	.:.:.	.:.:.	.:.:.	.:.:.	.:.:.	.:.:.	.:.:.	.:.:.	.:.:.	.:.:.	.:.:.	.:.:.	.:.:.	.:.:.	.:.:.	.:.:.	.:.:.	.:.:.	.:.:.	.:.:.	.:.:.	.:.:.	.:.:.	.:.:.	.:.:.	.:.:.	.:.:.	.:.:.	.:.:.	.:.:.	.:.:.	.:.:.	.:.:.	.:.:.	.:.:.	.:.:.	.:.:.	.:.:.	.:.:.	.:.:.	.:.:.	.:.:.	.:.:.	.:.:.	.:.:.	.:.:.	.:.:.	.:.:.	.:.:.	.:.:.	.:.:.	.:.:.	.:.:.	.:.:.	.:.:.	.:.:.	.:.:.	.:.:.	.:.:.	.:.:.	.:.:.	.:.:.	.:.:.	.:.:.	.:.:.	.:.:.	.:.:.	.:.:.	.:.:.	.:.:.	.:.:.	.:.:.	.:.:.	.:.:.	.:.:.	.:.:.	.:.:.	.:.:.	.:.:.	.:.:.	.:.:.	.:.:.	.:.:.	.:.:.	.:.:.	.:.:.	.:.:.	.:.:.	.:.:.	.:.:.	.:.:.	.:.:.	.:.:.	.:.:.	.:.:.	.:.:.	.:.:.	.:.:.	.:.:.	.:.:.	.:.:.	.:.:.	.:.:.	.:.:.	.:.:.	.:.:.	.:.:.	.:.:.	.:.:.	.:.:.	.:.:.	.:.:.	.:.:.	.:.:.	.:.:.	.:.:.	.:.:.	.:.:.	.:.:.	.:.:.	.:.:.	.:.:.	.:.:.	.:.:.	.:.:.	.:.:.	.:.:.	.:.:.	.:.:.	.:.:.	.:.:.	.:.:.	.:.:.	.:.:.	.:.:.	.:.:.	.:.:.	.:.:.	.:.:.	.:.:.	.:.:.	.:.:.	.:.:.	.:.:.	.:.:.	.:.:.	.:.:.	.:.:.	.:.:.	.:.:.	.:.:.	.:.:.	.:.:.	.:.:.	.:.:.	.:.:.	.:.:.	.:.:.	1:1253:5	.:.:.	.:.:.	.:.:.	.:.:.	.:.:.	.:.:.	.:.:.	.:.:.	.:.:.	.:.:.	.:.:.	.:.:.	.:.:.	.:.:.	.:.:.	.:.:.	.:.:.	.:.:.	.:.:.	.:.:.	.:.:.	.:.:.	.:.:.	.:.:.	.:.:.	.:.:.	.:.:.	.:.:.	.:.:.	.:.:.	.:.:.	.:.:.	.:.:.	.:.:.	.:.:.	.:.:.	.:.:.	.:.:.	.:.:.	.:.:.	.:.:.	.:.:.	.:.:.	.:.:.	.:.:.	.:.:.	.:.:.	.:.:.	.:.:.	.:.:.	.:.:.	.:.:.	.:.:.	.:.:.	.:.:.	.:.:.	.:.:.	.:.:.	.:.:.	.:.:.	.:.:.	.:.:.	.:.:.	.:.:.	.:.:.	.:.:.	.:.:.	.:.:.	.:.:.	.:.:.	.:.:.	.:.:.	.:.:.	.:.:.	.:.:.	.:.:.	.:.:.	.:.:.	.:.:.	.:.:.	.:.:.	.:.:.	.:.:.	.:.:.	.:.:.	.:.:.	.:.:.	.:.:.	.:.:.	.:.:.	.:.:.	.:.:.	.:.:.	.:.:.	.:.:.	.:.:.	.:.:.	.:.:.	.:.:.	.:.:.	.:.:.	.:.:.	.:.:.	.:.:.	.:.:.	.:.:.	.:.:.	.:.:.	.:.:.	.:.:.
chrI	1255	.	T	<INS:ME>	.	PASS	SVTYPE=INS;STRAND=+;FAMILY=TY1	GT:END:RP_SUPPORT	.:.:.	.:.:.	.:.:.	.:.:.	.:.:.	.:.:.	.:.:.	.:.:.	.:.:.	.:.:.	.:.:.	.:.:.	.:.:.	.:.:.	.:.:.	.:.:.	.:.:.	.:.:.	.:.:.	.:.:.	.:.:.	.:.:.	.:.:.	.:.:.	.:.:.	.:.:.	.:.:.	.:.:.	.:.:.	.:.:.	.:.:.	.:.:.	.:.:.	.:.:.	.:.:.	.:.:.	.:.:.	.:.:.	.:.:.	.:.:.	.:.:.	.:.:.	.:.:.	.:.:.	.:.:.	.:.:.	.:.:.	.:.:.	.:.:.	.:.:.	.:.:.	.:.:.	.:.:.	.:.:.	.:.:.	.:.:.	.:.:.	.:.:.	.:.:.	.:.:.	.:.:.	.:.:.	.:.:.	.:.:.	.:.:.	.:.:.	.:.:.	.:.:.	.:.:.	.:.:.	.:.:.	.:.:.	.:.:.	.:.:.	.:.:.	.:.:.	.:.:.	.:.:.	.:.:.	.:.:.	.:.:.	.:.:.	.:.:.	.:.:.	.:.:.	.:.:.	.:.:.	.:.:.	.:.:.	.:.:.	.:.:.	.:.:.	.:.:.	.:.:.	.:.:.	.:.:.	.:.:.	.:.:.	.:.:.	.:.:.	.:.:.	.:.:.	.:.:.	.:.:.	.:.:.	.:.:.	.:.:.	.:.:.	.:.:.	.:.:.	.:.:.	.:.:.	.:.:.	.:.:.	.:.:.	.:.:.	.:.:.	.:.:.	.:.:.	.:.:.	.:.:.	.:.:.	.:.:.	.:.:.	.:.:.	.:.:.	.:.:.	.:.:.	.:.:.	.:.:.	.:.:.	.:.:.	.:.:.	.:.:.	.:.:.	.:.:.	.:.:.	.:.:.	.:.:.	.:.:.	.:.:.	.:.:.	.:.:.	.:.:.	.:.:.	.:.:.	.:.:.	.:.:.	.:.:.	.:.:.	.:.:.	.:.:.	.:.:.	.:.:.	.:.:.	.:.:.	.:.:.	.:.:.	.:.:.	.:.:.	.:.:.	.:.:.	.:.:.	.:.:.	.:.:.	.:.:.	.:.:.	.:.:.	.:.:.	.:.:.	.:.:.	.:.:.	.:.:.	.:.:.	.:.:.	.:.:.	.:.:.	.:.:.	.:.:.	.:.:.	.:.:.	.:.:.	.:.:.	.:.:.	.:.:.	.:.:.	.:.:.	.:.:.	.:.:.	.:.:.	.:.:.	.:.:.	.:.:.	.:.:.	.:.:.	.:.:.	.:.:.	.:.:.	.:.:.	.:.:.	.:.:.	.:.:.	.:.:.	.:.:.	.:.:.	.:.:.	.:.:.	.:.:.	.:.:.	.:.:.	.:.:.	.:.:.	.:.:.	.:.:.	.:.:.	.:.:.	.:.:.	.:.:.	.:.:.	.:.:.	.:.:.	.:.:.	.:.:.	.:.:.	.:.:.	.:.:.	.:.:.	.:.:.	.:.:.	.:.:.	.:.:.	.:.:.	.:.:.	.:.:.	.:.:.	.:.:.	.:.:.	.:.:.	.:.:.	.:.:.	.:.:.	.:.:.	.:.:.	.:.:.	.:.:.	.:.:.	.:.:.	.:.:.	.:.:.	.:.:.	.:.:.	.:.:.	.:.:.	.:.:.	.:.:.	.:.:.	.:.:.	.:.:.	.:.:.	.:.:.	.:.:.	.:.:.	.:.:.	.:.:.	.:.:.	.:.:.	.:.:.	.:.:.	.:.:.	.:.:.	.:.:.	.:.:.	.:.:.	.:.:.	.:.:.	.:.:.	.:.:.	.:.:.	.:.:.	.:.:.	.:.:.	.:.:.	.:.:.	.:.:.	.:.:.	.:.:.	.:.:.	.:.:.	.:.:.	.:.:.	.:.:.	.:.:.	.:.:.	.:.:.	.:.:.	.:.:.	.:.:.	.:.:.	.:.:.	.:.:.	.:.:.	.:.:.	.:.:.	.:.:.	.:.:.	.:.:.	.:.:.	.:.:.	.:.:.	.:.:.	.:.:.	.:.:.	.:.:.	.:.:.	.:.:.	.:.:.	.:.:.	.:.:.	.:.:.	.:.:.	.:.:.	.:.:.	.:.:.	.:.:.	.:.:.	.:.:.	.:.:.	.:.:.	.:.:.	.:.:.	.:.:.	.:.:.	.:.:.	.:.:.	.:.:.	.:.:.	.:.:.	.:.:.	.:.:.	.:.:.	.:.:.	.:.:.	.:.:.	.:.:.	.:.:.	.:.:.	.:.:.	.:.:.	.:.:.	.:.:.	.:.:.	.:.:.	.:.:.	.:.:.	.:.:.	.:.:.	.:.:.	.:.:.	.:.:.	.:.:.	.:.:.	.:.:.	.:.:.	.:.:.	.:.:.	.:.:.	.:.:.	.:.:.	.:.:.	.:.:.	.:.:.	.:.:.	.:.:.	.:.:.	.:.:.	.:.:.	.:.:.	.:.:.	.:.:.	.:.:.	.:.:.	.:.:.	.:.:.	.:.:.	.:.:.	.:.:.	.:.:.	.:.:.	.:.:.	.:.:.	.:.:.	.:.:.	.:.:.	.:.:.	.:.:.	1:1255:23	.:.:.	.:.:.	.:.:.	.:.:.	.:.:.	.:.:.	.:.:.	.:.:.	.:.:.	.:.:.	.:.:.	.:.:.	.:.:.	.:.:.	.:.:.	.:.:.	.:.:.	.:.:.	.:.:.	.:.:.	.:.:.	.:.:.	.:.:.	.:.:.	.:.:.	.:.:.	.:.:.	.:.:.	.:.:.	.:.:.	.:.:.	.:.:.	.:.:.	.:.:.	.:.:.	.:.:.	.:.:.	.:.:.	.:.:.	.:.:.	.:.:.	.:.:.	.:.:.	.:.:.	.:.:.	.:.:.	.:.:.	.:.:.	.:.:.	.:.:.	.:.:.	.:.:.	.:.:.	.:.:.	.:.:.	.:.:.	.:.:.	.:.:.	.:.:.	.:.:.	.:.:.	.:.:.	.:.:.	.:.:.	.:.:.	.:.:.	.:.:.	.:.:.	.:.:.	.:.:.	.:.:.	.:.:.	.:.:.	.:.:.	.:.:.	.:.:.	.:.:.	.:.:.	.:.:.	.:.:.	.:.:.	.:.:.	.:.:.	.:.:.	.:.:.	.:.:.	.:.:.	.:.:.	.:.:.	.:.:.	.:.:.	.:.:.	.:.:.	.:.:.	.:.:.	.:.:.	.:.:.	.:.:.	.:.:.	.:.:.	.:.:.	.:.:.	.:.:.	.:.:.	.:.:.	.:.:.	.:.:.	.:.:.	.:.:.	.:.:.	.:.:.	.:.:.	.:.:.	.:.:.	.:.:.	.:.:.	.:.:.	.:.:.	.:.:.	.:.:.	.:.:.	.:.:.	.:.:.	.:.:.	.:.:.	.:.:.	.:.:.	.:.:.	.:.:.	.:.:.	.:.:.	.:.:.	.:.:.	.:.:.	.:.:.	.:.:.	.:.:.	.:.:.	.:.:.	.:.:.	.:.:.	.:.:.	.:.:.	.:.:.	.:.:.	.:.:.	.:.:.	.:.:.	.:.:.	.:.:.	.:.:.	.:.:.	.:.:.	.:.:.	.:.:.	.:.:.	.:.:.	.:.:.	.:.:.	.:.:.	.:.:.	.:.:.	.:.:.	.:.:.	.:.:.	.:.:.	.:.:.	.:.:.	.:.:.	.:.:.	.:.:.	.:.:.	.:.:.	.:.:.	.:.:.	.:.:.	.:.:.	.:.:.	.:.:.	.:.:.	.:.:.	.:.:.	.:.:.	.:.:.	.:.:.	.:.:.	.:.:.	.:.:.	.:.:.	.:.:.	.:.:.	.:.:.	.:.:.	.:.:.	.:.:.	.:.:.	.:.:.	.:.:.	.:.:.	.:.:.	.:.:.	.:.:.	.:.:.	.:.:.	.:.:.	.:.:.	.:.:.	.:.:.	.:.:.	.:.:.	.:.:.	.:.:.	.:.:.	.:.:.	.:.:.	.:.:.	.:.:.	.:.:.	.:.:.	.:.:.	.:.:.	.:.:.	.:.:.	.:.:.	.:.:.	.:.:.	.:.:.	.:.:.	.:.:.	.:.:.	.:.:.	.:.:.	.:.:.	.:.:.	.:.:.	.:.:.	.:.:.	.:.:.	.:.:.	.:.:.	.:.:.	.:.:.	.:.:.	.:.:.	.:.:.	.:.:.	.:.:.	.:.:.	.:.:.	.:.:.	.:.:.	.:.:.	.:.:.	.:.:.	.:.:.	.:.:.	.:.:.	.:.:.	.:.:.	.:.:.	.:.:.	.:.:.	.:.:.	.:.:.	.:.:.	.:.:.	.:.:.	.:.:.	.:.:.	.:.:.	.:.:.	.:.:.	.:.:.	.:.:.	.:.:.	.:.:.	.:.:.	.:.:.	.:.:.	.:.:.	.:.:.	.:.:.	.:.:.	.:.:.	.:.:.	.:.:.	.:.:.	.:.:.	.:.:.	.:.:.	.:.:.	.:.:.	.:.:.	.:.:.	.:.:.	.:.:.	.:.:.	.:.:.	.:.:.	.:.:.	.:.:.	.:.:.	.:.:.	.:.:.	.:.:.	.:.:.	.:.:.	.:.:.	.:.:.	.:.:.	.:.:.	.:.:.	.:.:.	.:.:.	.:.:.	.:.:.	.:.:.	.:.:.	.:.:.	.:.:.	.:.:.	.:.:.	.:.:.	.:.:.	.:.:.	.:.:.	.:.:.	.:.:.	.:.:.	.:.:.	.:.:.	.:.:.	.:.:.	.:.:.	.:.:.	.:.:.	.:.:.	.:.:.	.:.:.	.:.:.	.:.:.	.:.:.	.:.:.	.:.:.	.:.:.	.:.:.	.:.:.	.:.:.	.:.:.	.:.:.	.:.:.	.:.:.	.:.:.	.:.:.	.:.:.	.:.:.	.:.:.	.:.:.	.:.:.	.:.:.	.:.:.	.:.:.	.:.:.	.:.:.	.:.:.	.:.:.	.:.:.	.:.:.	.:.:.	.:.:.	.:.:.	.:.:.	.:.:.	.:.:.	.:.:.	.:.:.	.:.:.	.:.:.	.:.:.	.:.:.	.:.:.	.:.:.	.:.:.	.:.:.	.:.:.	.:.:.	.:.:.	.:.:.	.:.:.	.:.:.	.:.:.	.:.:.	.:.:.	.:.:.	.:.:.	.:.:.	.:.:.	.:.:.	.:.:.	.:.:.	.:.:.	.:.:.	.:.:.	.:.:.	.:.:.	.:.:.	.:.:.	.:.:.	.:.:.	.:.:.	.:.:.	.:.:.	.:.:.	.:.:.	.:.:.	.:.:.	.:.:.	.:.:.	.:.:.	.:.:.	.:.:.	.:.:.	.:.:.	.:.:.	.:.:.	.:.:.	.:.:.	.:.:.	.:.:.	.:.:.	.:.:.	.:.:.	.:.:.	.:.:.	.:.:.	.:.:.	.:.:.	.:.:.	.:.:.	.:.:.	.:.:.	.:.:.	.:.:.	.:.:.	.:.:.	.:.:.	.:.:.	.:.:.	.:.:.	.:.:.	.:.:.	.:.:.	.:.:.	.:.:.	.:.:.	.:.:.	.:.:.	.:.:.	.:.:.	.:.:.	.:.:.	.:.:.	.:.:.	.:.:.	.:.:.	.:.:.	.:.:.	.:.:.	.:.:.	.:.:.	.:.:.	.:.:.	.:.:.	.:.:.	.:.:.	.:.:.	.:.:.	.:.:.	.:.:.	.:.:.	.:.:.	.:.:.	.:.:.	.:.:.	.:.:.	.:.:.	.:.:.	.:.:.	.:.:.	.:.:.	.:.:.	.:.:.	.:.:.	.:.:.	.:.:.	.:.:.	.:.:.	.:.:.	.:.:.	.:.:.	.:.:.	.:.:.	.:.:.	.:.:.	.:.:.	.:.:.	.:.:.	.:.:.	.:.:.	.:.:.	.:.:.	.:.:.	.:.:.	.:.:.	.:.:.	.:.:.	.:.:.	.:.:.	.:.:.	.:.:.	.:.:.	.:.:.	.:.:.	.:.:.	.:.:.	.:.:.	.:.:.	.:.:.	.:.:.	.:.:.	.:.:.	.:.:.	.:.:.	.:.:.	.:.:.	.:.:.	.:.:.	.:.:.	.:.:.	.:.:.	.:.:.	.:.:.	.:.:.	.:.:.	.:.:.	.:.:.	.:.:.	.:.:.	.:.:.	.:.:.	.:.:.	.:.:.	.:.:.	.:.:.	.:.:.	.:.:.	.:.:.	.:.:.	.:.:.	.:.:.	.:.:.	.:.:.	.:.:.	.:.:.	.:.:.	.:.:.	.:.:.	.:.:.	.:.:.	.:.:.	.:.:.	.:.:.	.:.:.	.:.:.	.:.:.	.:.:.	.:.:.	.:.:.	.:.:.	.:.:.	.:.:.	.:.:.	.:.:.	.:.:.	.:.:.	.:.:.	.:.:.	.:.:.	.:.:.	.:.:.	.:.:.	.:.:.	.:.:.	.:.:.	.:.:.	.:.:.	.:.:.	.:.:.	.:.:.	.:.:.	.:.:.	.:.:.	.:.:.	.:.:.	.:.:.	.:.:.	.:.:.	.:.:.	.:.:.	.:.:.	.:.:.	.:.:.	.:.:.	.:.:.	.:.:.
chrI	1257	.	T	<INS:ME>	.	PASS	SVTYPE=INS;STRAND=+;FAMILY=TY1	GT:END:RP_SUPPORT	.:.:.	.:.:.	.:.:.	.:.:.	.:.:.	.:.:.	.:.:.	.:.:.	.:.:.	.:.:.	.:.:.	.:.:.	.:.:.	.:.:.	.:.:.	.:.:.	.:.:.	.:.:.	.:.:.	.:.:.	.:.:.	.:.:.	.:.:.	.:.:.	.:.:.	.:.:.	.:.:.	.:.:.	.:.:.	.:.:.	.:.:.	.:.:.	.:.:.	.:.:.	.:.:.	.:.:.	.:.:.	.:.:.	.:.:.	.:.:.	.:.:.	.:.:.	.:.:.	.:.:.	.:.:.	.:.:.	.:.:.	.:.:.	.:.:.	.:.:.	.:.:.	.:.:.	.:.:.	.:.:.	.:.:.	.:.:.	.:.:.	.:.:.	.:.:.	.:.:.	.:.:.	.:.:.	.:.:.	.:.:.	.:.:.	.:.:.	.:.:.	.:.:.	.:.:.	.:.:.	.:.:.	.:.:.	.:.:.	.:.:.	.:.:.	.:.:.	.:.:.	.:.:.	.:.:.	.:.:.	.:.:.	.:.:.	.:.:.	.:.:.	.:.:.	.:.:.	.:.:.	.:.:.	.:.:.	.:.:.	.:.:.	.:.:.	.:.:.	.:.:.	.:.:.	.:.:.	.:.:.	.:.:.	.:.:.	.:.:.	.:.:.	.:.:.	.:.:.	.:.:.	.:.:.	.:.:.	.:.:.	.:.:.	.:.:.	.:.:.	.:.:.	.:.:.	.:.:.	.:.:.	.:.:.	.:.:.	.:.:.	.:.:.	.:.:.	.:.:.	.:.:.	.:.:.	.:.:.	.:.:.	.:.:.	.:.:.	.:.:.	.:.:.	.:.:.	.:.:.	.:.:.	.:.:.	.:.:.	.:.:.	.:.:.	.:.:.	.:.:.	.:.:.	.:.:.	.:.:.	.:.:.	.:.:.	.:.:.	.:.:.	.:.:.	.:.:.	.:.:.	.:.:.	.:.:.	.:.:.	.:.:.	.:.:.	.:.:.	.:.:.	.:.:.	.:.:.	.:.:.	.:.:.	.:.:.	.:.:.	.:.:.	.:.:.	.:.:.	.:.:.	.:.:.	.:.:.	.:.:.	.:.:.	.:.:.	.:.:.	.:.:.	.:.:.	.:.:.	.:.:.	.:.:.	.:.:.	.:.:.	.:.:.	.:.:.	.:.:.	.:.:.	1:1257:3	.:.:.	.:.:.	.:.:.	.:.:.	.:.:.	.:.:.	.:.:.	.:.:.	.:.:.	.:.:.	.:.:.	.:.:.	.:.:.	.:.:.	.:.:.	.:.:.	.:.:.	.:.:.	.:.:.	.:.:.	.:.:.	.:.:.	.:.:.	.:.:.	.:.:.	.:.:.	.:.:.	.:.:.	.:.:.	.:.:.	.:.:.	.:.:.	.:.:.	.:.:.	.:.:.	.:.:.	.:.:.	.:.:.	.:.:.	.:.:.	.:.:.	.:.:.	.:.:.	.:.:.	.:.:.	.:.:.	.:.:.	.:.:.	.:.:.	.:.:.	.:.:.	.:.:.	.:.:.	.:.:.	.:.:.	.:.:.	.:.:.	.:.:.	.:.:.	.:.:.	.:.:.	.:.:.	.:.:.	.:.:.	.:.:.	.:.:.	.:.:.	.:.:.	.:.:.	.:.:.	.:.:.	.:.:.	.:.:.	.:.:.	.:.:.	.:.:.	.:.:.	.:.:.	.:.:.	.:.:.	.:.:.	.:.:.	.:.:.	.:.:.	.:.:.	.:.:.	.:.:.	.:.:.	.:.:.	.:.:.	.:.:.	.:.:.	.:.:.	.:.:.	.:.:.	.:.:.	.:.:.	.:.:.	.:.:.	.:.:.	.:.:.	.:.:.	.:.:.	.:.:.	.:.:.	.:.:.	.:.:.	.:.:.	.:.:.	.:.:.	.:.:.	.:.:.	.:.:.	.:.:.	.:.:.	.:.:.	.:.:.	.:.:.	.:.:.	.:.:.	.:.:.	.:.:.	.:.:.	.:.:.	.:.:.	.:.:.	.:.:.	.:.:.	.:.:.	.:.:.	.:.:.	.:.:.	.:.:.	.:.:.	.:.:.	.:.:.	.:.:.	.:.:.	.:.:.	.:.:.	.:.:.	.:.:.	.:.:.	.:.:.	.:.:.	.:.:.	.:.:.	.:.:.	.:.:.	.:.:.	.:.:.	.:.:.	.:.:.	.:.:.	.:.:.	.:.:.	.:.:.	.:.:.	.:.:.	.:.:.	.:.:.	.:.:.	.:.:.	.:.:.	.:.:.	.:.:.	.:.:.	.:.:.	.:.:.	.:.:.	.:.:.	.:.:.	.:.:.	.:.:.	.:.:.	.:.:.	.:.:.	.:.:.	.:.:.	.:.:.	.:.:.	.:.:.	.:.:.	.:.:.	.:.:.	.:.:.	.:.:.	.:.:.	.:.:.	.:.:.	.:.:.	.:.:.	.:.:.	.:.:.	.:.:.	.:.:.	.:.:.	.:.:.	.:.:.	.:.:.	.:.:.	.:.:.	.:.:.	.:.:.	.:.:.	.:.:.	.:.:.	.:.:.	.:.:.	.:.:.	.:.:.	.:.:.	.:.:.	.:.:.	.:.:.	.:.:.	.:.:.	.:.:.	.:.:.	.:.:.	.:.:.	.:.:.	.:.:.	.:.:.	.:.:.	.:.:.	.:.:.	.:.:.	.:.:.	.:.:.	.:.:.	.:.:.	.:.:.	.:.:.	.:.:.	.:.:.	.:.:.	.:.:.	.:.:.	.:.:.	.:.:.	.:.:.	.:.:.	.:.:.	.:.:.	.:.:.	.:.:.	.:.:.	.:.:.	.:.:.	.:.:.	.:.:.	.:.:.	.:.:.	.:.:.	.:.:.	.:.:.	.:.:.	.:.:.	.:.:.	.:.:.	.:.:.	.:.:.	.:.:.	.:.:.	.:.:.	.:.:.	.:.:.	.:.:.	.:.:.	.:.:.	.:.:.	.:.:.	.:.:.	.:.:.	.:.:.	.:.:.	.:.:.	.:.:.	.:.:.	.:.:.	.:.:.	.:.:.	.:.:.	.:.:.	.:.:.	.:.:.	.:.:.	.:.:.	.:.:.	.:.:.	.:.:.	.:.:.	.:.:.	.:.:.	.:.:.	.:.:.	.:.:.	.:.:.	.:.:.	.:.:.	.:.:.	.:.:.	.:.:.	.:.:.	.:.:.	.:.:.	.:.:.	.:.:.	.:.:.	.:.:.	.:.:.	.:.:.	.:.:.	.:.:.	.:.:.	.:.:.	.:.:.	.:.:.	.:.:.	.:.:.	.:.:.	.:.:.	.:.:.	.:.:.	.:.:.	.:.:.	.:.:.	.:.:.	.:.:.	.:.:.	.:.:.	.:.:.	.:.:.	.:.:.	.:.:.	.:.:.	.:.:.	.:.:.	.:.:.	.:.:.	.:.:.	.:.:.	.:.:.	.:.:.	.:.:.	.:.:.	.:.:.	.:.:.	.:.:.	.:.:.	.:.:.	.:.:.	.:.:.	.:.:.	.:.:.	.:.:.	.:.:.	.:.:.	.:.:.	.:.:.	.:.:.	.:.:.	.:.:.	.:.:.	.:.:.	.:.:.	.:.:.	.:.:.	.:.:.	.:.:.	.:.:.	.:.:.	.:.:.	.:.:.	.:.:.	.:.:.	.:.:.	.:.:.	.:.:.	.:.:.	.:.:.	.:.:.	.:.:.	.:.:.	.:.:.	.:.:.	.:.:.	.:.:.	.:.:.	.:.:.	.:.:.	.:.:.	.:.:.	.:.:.	.:.:.	.:.:.	.:.:.	.:.:.	.:.:.	.:.:.	.:.:.	.:.:.	.:.:.	.:.:.	.:.:.	.:.:.	.:.:.	.:.:.	.:.:.	.:.:.	.:.:.	.:.:.	.:.:.	.:.:.	.:.:.	.:.:.	.:.:.	.:.:.	.:.:.	.:.:.	.:.:.	.:.:.	.:.:.	.:.:.	.:.:.	.:.:.	.:.:.	.:.:.	.:.:.	.:.:.	.:.:.	.:.:.	.:.:.	.:.:.	.:.:.	.:.:.	.:.:.	.:.:.	.:.:.	.:.:.	.:.:.	.:.:.	.:.:.	.:.:.	.:.:.	.:.:.	.:.:.	.:.:.	.:.:.	.:.:.	.:.:.	.:.:.	.:.:.	.:.:.	.:.:.	.:.:.	.:.:.	.:.:.	.:.:.	.:.:.	.:.:.	.:.:.	.:.:.	.:.:.	.:.:.	.:.:.	.:.:.	.:.:.	.:.:.	.:.:.	.:.:.	.:.:.	.:.:.	.:.:.	.:.:.	.:.:.	.:.:.	.:.:.	.:.:.	.:.:.	.:.:.	.:.:.	.:.:.	.:.:.	.:.:.	.:.:.	.:.:.	.:.:.	.:.:.	.:.:.	.:.:.	.:.:.	.:.:.	.:.:.	.:.:.	.:.:.	.:.:.	.:.:.	.:.:.	.:.:.	.:.:.	.:.:.	.:.:.	.:.:.	.:.:.	.:.:.	.:.:.	.:.:.	.:.:.	.:.:.	.:.:.	.:.:.	.:.:.	.:.:.	.:.:.	.:.:.	.:.:.	.:.:.	.:.:.	.:.:.	.:.:.	.:.:.	.:.:.	.:.:.	.:.:.	.:.:.	.:.:.	.:.:.	.:.:.	.:.:.	.:.:.	.:.:.	.:.:.	.:.:.	.:.:.	.:.:.	.:.:.	.:.:.	.:.:.	.:.:.	.:.:.	.:.:.	.:.:.	.:.:.	.:.:.	.:.:.	.:.:.	.:.:.	.:.:.	.:.:.	.:.:.	.:.:.	.:.:.	.:.:.	.:.:.	.:.:.	.:.:.	.:.:.	.:.:.	.:.:.	.:.:.	.:.:.	.:.:.	.:.:.	.:.:.	.:.:.	.:.:.	.:.:.	.:.:.	.:.:.	.:.:.	.:.:.	.:.:.	.:.:.	.:.:.	.:.:.	.:.:.	.:.:.	.:.:.	.:.:.	.:.:.	.:.:.	.:.:.	.:.:.	.:.:.	.:.:.	.:.:.	.:.:.	.:.:.	.:.:.	.:.:.	.:.:.	.:.:.	.:.:.	.:.:.	.:.:.	.:.:.	.:.:.	.:.:.	.:.:.	.:.:.	.:.:.	.:.:.	.:.:.	.:.:.	.:.:.	.:.:.	.:.:.	.:.:.	.:.:.	.:.:.	.:.:.	.:.:.	.:.:.	.:.:.	.:.:.	.:.:.	.:.:.	.:.:.	.:.:.	.:.:.	.:.:.	.:.:.	.:.:.	.:.:.	.:.:.	.:.:.	.:.:.	.:.:.	.:.:.	.:.:.	.:.:.	.:.:.	.:.:.	.:.:.	.:.:.	.:.:.	.:.:.	.:.:.	.:.:.	.:.:.	.:.:.	.:.:.	.:.:.	.:.:.	.:.:.	.:.:.	.:.:.	.:.:.	.:.:.	.:.:.	.:.:.	.:.:.	.:.:.	.:.:.	.:.:.	.:.:.	.:.:.	.:.:.	.:.:.	.:.:.	.:.:.	.:.:.	.:.:.	.:.:.	.:.:.	.:.:.	.:.:.	.:.:.	.:.:.	.:.:.	.:.:.	.:.:.	.:.:.	.:.:.	.:.:.	.:.:.	.:.:.	.:.:.	.:.:.	.:.:.	.:.:.	.:.:.	.:.:.	.:.:.	.:.:.	.:.:.	.:.:.	.:.:.	.:.:.	.:.:.	.:.:.	.:.:.	.:.:.	.:.:.	.:.:.	.:.:.	.:.:.	.:.:.	.:.:.	.:.:.	.:.:.	.:.:.	.:.:.	.:.:.	.:.:.	.:.:.	.:.:.	.:.:.	.:.:.	.:.:.	.:.:.	.:.:.	.:.:.	.:.:.	.:.:.	.:.:.	.:.:.	.:.:.	.:.:.	.:.:.	.:.:.	.:.:.	.:.:.	.:.:.	.:.:.	.:.:.	.:.:.	.:.:.	.:.:.	.:.:.	.:.:.	.:.:.	.:.:.	.:.:.	.:.:.	.:.:.	.:.:.	.:.:.	.:.:.	.:.:.	.:.:.	.:.:.	.:.:.	.:.:.	.:.:.	.:.:.	.:.:.	.:.:.	.:.:.	.:.:.	.:.:.	.:.:.	.:.:.	.:.:.	.:.:.	.:.:.	.:.:.	.:.:.	.:.:.	.:.:.	.:.:.	.:.:.	.:.:.	.:.:.	.:.:.	.:.:.	.:.:.	.:.:.	.:.:.	.:.:.	.:.:.	.:.:.	.:.:.	.:.:.	.:.:.	.:.:.	.:.:.	.:.:.	.:.:.	.:.:.	.:.:.	.:.:.	.:.:.	.:.:.	.:.:.	.:.:.	.:.:.	.:.:.	.:.:.	.:.:.	.:.:.	.:.:.	.:.:.	.:.:.	.:.:.	.:.:.	.:.:.	.:.:.	.:.:.	.:.:.	.:.:.	.:.:.	.:.:.	.:.:.	.:.:.	.:.:.	.:.:.	.:.:.	.:.:.	.:.:.	.:.:.	.:.:.	.:.:.	.:.:.	.:.:.	.:.:.	.:.:.	.:.:.	.:.:.	.:.:.	.:.:.	.:.:.	.:.:.	.:.:.	.:.:.	.:.:.	.:.:.
chrI	1257	.	T	<INS:ME>	.	PASS	SVTYPE=INS;STRAND=+;FAMILY=TY2	GT:END:RP_SUPPORT	.:.:.	.:.:.	.:.:.	.:.:.	.:.:.	.:.:.	.:.:.	.:.:.	.:.:.	.:.:.	.:.:.	.:.:.	.:.:.	.:.:.	.:.:.	.:.:.	.:.:.	.:.:.	.:.:.	.:.:.	1:1257:12	.:.:.	.:.:.	.:.:.	.:.:.	.:.:.	.:.:.	.:.:.	.:.:.	.:.:.	.:.:.	.:.:.	.:.:.	.:.:.	.:.:.	.:.:.	.:.:.	.:.:.	.:.:.	.:.:.	.:.:.	.:.:.	.:.:.	.:.:.	.:.:.	.:.:.	.:.:.	.:.:.	.:.:.	.:.:.	.:.:.	.:.:.	.:.:.	.:.:.	.:.:.	.:.:.	.:.:.	.:.:.	.:.:.	.:.:.	.:.:.	.:.:.	.:.:.	.:.:.	.:.:.	.:.:.	.:.:.	.:.:.	.:.:.	.:.:.	.:.:.	.:.:.	.:.:.	.:.:.	.:.:.	.:.:.	.:.:.	.:.:.	.:.:.	.:.:.	.:.:.	.:.:.	.:.:.	.:.:.	.:.:.	.:.:.	.:.:.	.:.:.	.:.:.	.:.:.	.:.:.	.:.:.	.:.:.	.:.:.	.:.:.	.:.:.	.:.:.	.:.:.	.:.:.	.:.:.	.:.:.	.:.:.	.:.:.	.:.:.	.:.:.	.:.:.	.:.:.	.:.:.	.:.:.	.:.:.	.:.:.	.:.:.	.:.:.	.:.:.	.:.:.	.:.:.	.:.:.	.:.:.	.:.:.	.:.:.	.:.:.	.:.:.	.:.:.	.:.:.	.:.:.	.:.:.	.:.:.	.:.:.	.:.:.	.:.:.	.:.:.	.:.:.	.:.:.	.:.:.	.:.:.	.:.:.	.:.:.	.:.:.	.:.:.	.:.:.	.:.:.	.:.:.	.:.:.	.:.:.	.:.:.	.:.:.	.:.:.	.:.:.	.:.:.	.:.:.	.:.:.	.:.:.	.:.:.	.:.:.	.:.:.	.:.:.	.:.:.	.:.:.	.:.:.	.:.:.	.:.:.	.:.:.	.:.:.	.:.:.	.:.:.	.:.:.	.:.:.	.:.:.	.:.:.	.:.:.	.:.:.	.:.:.	.:.:.	.:.:.	.:.:.	.:.:.	.:.:.	.:.:.	.:.:.	.:.:.	.:.:.	.:.:.	.:.:.	.:.:.	.:.:.	.:.:.	.:.:.	.:.:.	.:.:.	.:.:.	.:.:.	.:.:.	.:.:.	.:.:.	.:.:.	.:.:.	.:.:.	.:.:.	.:.:.	.:.:.	.:.:.	.:.:.	.:.:.	.:.:.	.:.:.	.:.:.	.:.:.	.:.:.	.:.:.	.:.:.	.:.:.	.:.:.	.:.:.	.:.:.	.:.:.	.:.:.	.:.:.	.:.:.	.:.:.	.:.:.	.:.:.	.:.:.	.:.:.	.:.:.	.:.:.	.:.:.	.:.:.	.:.:.	.:.:.	.:.:.	.:.:.	.:.:.	.:.:.	.:.:.	.:.:.	.:.:.	.:.:.	.:.:.	.:.:.	.:.:.	.:.:.	.:.:.	.:.:.	.:.:.	.:.:.	.:.:.	.:.:.	.:.:.	.:.:.	.:.:.	.:.:.	.:.:.	.:.:.	.:.:.	.:.:.	.:.:.	.:.:.	.:.:.	.:.:.	.:.:.	.:.:.	.:.:.	.:.:.	.:.:.	.:.:.	.:.:.	.:.:.	.:.:.	.:.:.	.:.:.	.:.:.	.:.:.	.:.:.	.:.:.	.:.:.	.:.:.	.:.:.	.:.:.	.:.:.	.:.:.	.:.:.	.:.:.	.:.:.	.:.:.	.:.:.	.:.:.	.:.:.	.:.:.	.:.:.	.:.:.	.:.:.	.:.:.	.:.:.	.:.:.	.:.:.	.:.:.	.:.:.	.:.:.	.:.:.	.:.:.	.:.:.	.:.:.	.:.:.	.:.:.	.:.:.	.:.:.	.:.:.	.:.:.	.:.:.	.:.:.	.:.:.	.:.:.	.:.:.	.:.:.	.:.:.	.:.:.	.:.:.	.:.:.	.:.:.	.:.:.	.:.:.	.:.:.	.:.:.	.:.:.	.:.:.	.:.:.	.:.:.	.:.:.	.:.:.	.:.:.	.:.:.	.:.:.	.:.:.	.:.:.	.:.:.	.:.:.	.:.:.	.:.:.	.:.:.	.:.:.	.:.:.	.:.:.	.:.:.	.:.:.	.:.:.	.:.:.	.:.:.	.:.:.	.:.:.	.:.:.	.:.:.	.:.:.	.:.:.	.:.:.	.:.:.	.:.:.	.:.:.	.:.:.	.:.:.	.:.:.	.:.:.	.:.:.	.:.:.	.:.:.	.:.:.	.:.:.	.:.:.	.:.:.	.:.:.	.:.:.	.:.:.	.:.:.	.:.:.	.:.:.	.:.:.	.:.:.	.:.:.	.:.:.	.:.:.	.:.:.	.:.:.	.:.:.	.:.:.	.:.:.	.:.:.	.:.:.	.:.:.	.:.:.	.:.:.	.:.:.	.:.:.	.:.:.	.:.:.	.:.:.	.:.:.	.:.:.	.:.:.	.:.:.	.:.:.	.:.:.	.:.:.	.:.:.	.:.:.	.:.:.	.:.:.	.:.:.	.:.:.	.:.:.	.:.:.	.:.:.	.:.:.	.:.:.	.:.:.	.:.:.	.:.:.	.:.:.	.:.:.	.:.:.	.:.:.	.:.:.	.:.:.	.:.:.	.:.:.	.:.:.	.:.:.	.:.:.	.:.:.	.:.:.	.:.:.	.:.:.	.:.:.	.:.:.	.:.:.	.:.:.	.:.:.	.:.:.	.:.:.	.:.:.	.:.:.	.:.:.	.:.:.	.:.:.	.:.:.	.:.:.	.:.:.	.:.:.	.:.:.	.:.:.	.:.:.	.:.:.	.:.:.	.:.:.	.:.:.	.:.:.	.:.:.	.:.:.	.:.:.	.:.:.	.:.:.	.:.:.	.:.:.	.:.:.	.:.:.	.:.:.	.:.:.	.:.:.	.:.:.	.:.:.	.:.:.	.:.:.	.:.:.	.:.:.	.:.:.	.:.:.	.:.:.	.:.:.	.:.:.	.:.:.	.:.:.	.:.:.	.:.:.	.:.:.	.:.:.	.:.:.	.:.:.	.:.:.	.:.:.	.:.:.	.:.:.	.:.:.	.:.:.	.:.:.	.:.:.	.:.:.	.:.:.	.:.:.	.:.:.	.:.:.	.:.:.	.:.:.	.:.:.	.:.:.	.:.:.	.:.:.	.:.:.	.:.:.	.:.:.	.:.:.	.:.:.	.:.:.	.:.:.	.:.:.	.:.:.	.:.:.	.:.:.	.:.:.	.:.:.	.:.:.	.:.:.	.:.:.	.:.:.	.:.:.	.:.:.	.:.:.	.:.:.	.:.:.	.:.:.	.:.:.	.:.:.	.:.:.	.:.:.	.:.:.	.:.:.	.:.:.	.:.:.	.:.:.	.:.:.	.:.:.	.:.:.	.:.:.	.:.:.	.:.:.	.:.:.	.:.:.	.:.:.	.:.:.	.:.:.	.:.:.	.:.:.	.:.:.	.:.:.	.:.:.	.:.:.	.:.:.	.:.:.	.:.:.	.:.:.	.:.:.	.:.:.	.:.:.	.:.:.	.:.:.	.:.:.	.:.:.	.:.:.	.:.:.	.:.:.	.:.:.	.:.:.	.:.:.	.:.:.	.:.:.	.:.:.	.:.:.	.:.:.	.:.:.	.:.:.	.:.:.	.:.:.	.:.:.	.:.:.	.:.:.	.:.:.	.:.:.	.:.:.	.:.:.	.:.:.	.:.:.	.:.:.	.:.:.	.:.:.	.:.:.	.:.:.	.:.:.	.:.:.	.:.:.	.:.:.	.:.:.	.:.:.	.:.:.	.:.:.	.:.:.	.:.:.	.:.:.	.:.:.	.:.:.	.:.:.	.:.:.	.:.:.	.:.:.	.:.:.	.:.:.	.:.:.	.:.:.	.:.:.	.:.:.	.:.:.	.:.:.	.:.:.	.:.:.	.:.:.	.:.:.	.:.:.	.:.:.	.:.:.	.:.:.	.:.:.	.:.:.	.:.:.	.:.:.	.:.:.	.:.:.	.:.:.	.:.:.	.:.:.	.:.:.	.:.:.	.:.:.	.:.:.	.:.:.	.:.:.	.:.:.	.:.:.	.:.:.	.:.:.	.:.:.	.:.:.	.:.:.	.:.:.	.:.:.	.:.:.	.:.:.	.:.:.	.:.:.	.:.:.	.:.:.	.:.:.	.:.:.	.:.:.	.:.:.	.:.:.	.:.:.	.:.:.	.:.:.	.:.:.	.:.:.	.:.:.	.:.:.	.:.:.	.:.:.	.:.:.	.:.:.	.:.:.	.:.:.	.:.:.	.:.:.	.:.:.	.:.:.	.:.:.	.:.:.	.:.:.	.:.:.	.:.:.	.:.:.	.:.:.	.:.:.	.:.:.	.:.:.	.:.:.	.:.:.	.:.:.	.:.:.	.:.:.	.:.:.	.:.:.	.:.:.	.:.:.	.:.:.	.:.:.	.:.:.	.:.:.	.:.:.	.:.:.	.:.:.	.:.:.	.:.:.	.:.:.	.:.:.	.:.:.	.:.:.	.:.:.	.:.:.	.:.:.	.:.:.	.:.:.	.:.:.	.:.:.	.:.:.	.:.:.	.:.:.	.:.:.	.:.:.	.:.:.	.:.:.	.:.:.	.:.:.	.:.:.	.:.:.	.:.:.	.:.:.	.:.:.	.:.:.	.:.:.	.:.:.	.:.:.	.:.:.	.:.:.	.:.:.	.:.:.	.:.:.	.:.:.	.:.:.	.:.:.	.:.:.	.:.:.	.:.:.	.:.:.	.:.:.	.:.:.	.:.:.	.:.:.	.:.:.	.:.:.	.:.:.	.:.:.	.:.:.	.:.:.	.:.:.	.:.:.	.:.:.	.:.:.	.:.:.	.:.:.	.:.:.	.:.:.	.:.:.	.:.:.	.:.:.	.:.:.	.:.:.	.:.:.	.:.:.	.:.:.	.:.:.	.:.:.	.:.:.	.:.:.	.:.:.	.:.:.	.:.:.	.:.:.	.:.:.	.:.:.	.:.:.	.:.:.	.:.:.	.:.:.	.:.:.	.:.:.	.:.:.	.:.:.	.:.:.	.:.:.	.:.:.	.:.:.	.:.:.	.:.:.	.:.:.	.:.:.	.:.:.	.:.:.	.:.:.	.:.:.	.:.:.	.:.:.	.:.:.	.:.:.	.:.:.	.:.:.	.:.:.	.:.:.	.:.:.	.:.:.	.:.:.	.:.:.	.:.:.	.:.:.	.:.:.	.:.:.	.:.:.	.:.:.	.:.:.	.:.:.	.:.:.	.:.:.	.:.:.	.:.:.	.:.:.	.:.:.	.:.:.	.:.:.	.:.:.	.:.:.	.:.:.	.:.:.	.:.:.	.:.:.	.:.:.	.:.:.	.:.:.	.:.:.	.:.:.	.:.:.	.:.:.	.:.:.	.:.:.	.:.:.	.:.:.	.:.:.	.:.:.	.:.:.	.:.:.	.:.:.	.:.:.	.:.:.	.:.:.	.:.:.	.:.:.	.:.:.	.:.:.	.:.:.	.:.:.	.:.:.	.:.:.	.:.:.	.:.:.	.:.:.	.:.:.	.:.:.	.:.:.	.:.:.	.:.:.	.:.:.	.:.:.	.:.:.	.:.:.	.:.:.	.:.:.	.:.:.	.:.:.	.:.:.	.:.:.	.:.:.	.:.:.	.:.:.	.:.:.	.:.:.	.:.:.	.:.:.	.:.:.	.:.:.	.:.:.	.:.:.	.:.:.	.:.:.	.:.:.	.:.:.	.:.:.	.:.:.	.:.:.	.:.:.	.:.:.	.:.:.	.:.:.	.:.:.	.:.:.	.:.:.	.:.:.	.:.:.	.:.:.	.:.:.	.:.:.	.:.:.	.:.:.	.:.:.	.:.:.	.:.:.	.:.:.	.:.:.	.:.:.	.:.:.	.:.:.	.:.:.	.:.:.	.:.:.	.:.:.	.:.:.	.:.:.	.:.:.	.:.:.	.:.:.	.:.:.	.:.:.	.:.:.	.:.:.	.:.:.	.:.:.	.:.:.	.:.:.	.:.:.	.:.:.	.:.:.	.:.:.	.:.:.	.:.:.	.:.:.	.:.:.	.:.:.	.:.:.	.:.:.	.:.:.	.:.:.	.:.:.	.:.:.	.:.:.	.:.:.	.:.:.	.:.:.	.:.:.	.:.:.	.:.:.	.:.:.	.:.:.	.:.:.	.:.:.	.:.:.	.:.:.	.:.:.	.:.:.	.:.:.	.:.:.	.:.:.	.:.:.	.:.:.	.:.:.	.:.:.	.:.:.	.:.:.	.:.:.	.:.:.	.:.:.	.:.:.	.:.:.	.:.:.	.:.:.	.:.:.	.:.:.	.:.:.	.:.:.	.:.:.	.:.:.	.:.:.	.:.:.	.:.:.	.:.:.	.:.:.	.:.:.	.:.:.	.:.:.	.:.:.	.:.:.	.:.:.	.:.:.	.:.:.	.:.:.	.:.:.	.:.:.	.:.:.	.:.:.	.:.:.	.:.:.
chrI	1259	.	A	<INS:ME>	.	PASS	SVTYPE=INS;STRAND=.;FAMILY=TY2	GT:END:RP_SUPPORT	.:.:.	.:.:.	.:.:.	.:.:.	.:.:.	.:.:.	.:.:.	.:.:.	.:.:.	.:.:.	.:.:.	.:.:.	.:.:.	.:.:.	.:.:.	.:.:.	.:.:.	.:.:.	.:.:.	.:.:.	.:.:.	.:.:.	.:.:.	.:.:.	.:.:.	.:.:.	.:.:.	.:.:.	.:.:.	.:.:.	.:.:.	.:.:.	.:.:.	.:.:.	.:.:.	.:.:.	.:.:.	.:.:.	.:.:.	.:.:.	.:.:.	.:.:.	.:.:.	.:.:.	.:.:.	.:.:.	.:.:.	.:.:.	.:.:.	.:.:.	.:.:.	.:.:.	.:.:.	.:.:.	.:.:.	.:.:.	.:.:.	.:.:.	.:.:.	.:.:.	.:.:.	.:.:.	.:.:.	.:.:.	.:.:.	.:.:.	.:.:.	.:.:.	.:.:.	.:.:.	.:.:.	.:.:.	.:.:.	.:.:.	.:.:.	.:.:.	.:.:.	.:.:.	.:.:.	.:.:.	.:.:.	.:.:.	.:.:.	.:.:.	.:.:.	.:.:.	.:.:.	.:.:.	.:.:.	.:.:.	.:.:.	.:.:.	.:.:.	.:.:.	.:.:.	.:.:.	.:.:.	.:.:.	.:.:.	.:.:.	.:.:.	.:.:.	.:.:.	.:.:.	.:.:.	.:.:.	.:.:.	.:.:.	.:.:.	.:.:.	.:.:.	.:.:.	.:.:.	.:.:.	.:.:.	.:.:.	.:.:.	.:.:.	.:.:.	.:.:.	.:.:.	.:.:.	.:.:.	.:.:.	.:.:.	.:.:.	.:.:.	.:.:.	.:.:.	.:.:.	.:.:.	.:.:.	.:.:.	.:.:.	.:.:.	.:.:.	.:.:.	.:.:.	.:.:.	.:.:.	.:.:.	.:.:.	.:.:.	.:.:.	.:.:.	.:.:.	.:.:.	.:.:.	.:.:.	.:.:.	.:.:.	.:.:.	.:.:.	.:.:.	.:.:.	.:.:.	.:.:.	.:.:.	.:.:.	.:.:.	.:.:.	.:.:.	.:.:.	.:.:.	.:.:.	.:.:.	.:.:.	.:.:.	.:.:.	.:.:.	.:.:.	.:.:.	.:.:.	.:.:.	.:.:.	.:.:.	.:.:.	.:.:.	.:.:.	.:.:.	.:.:.	.:.:.	.:.:.	.:.:.	.:.:.	.:.:.	.:.:.	.:.:.	.:.:.	.:.:.	.:.:.	.:.:.	.:.:.	.:.:.	.:.:.	.:.:.	.:.:.	.:.:.	.:.:.	.:.:.	.:.:.	.:.:.	.:.:.	.:.:.	.:.:.	.:.:.	.:.:.	.:.:.	.:.:.	.:.:.	.:.:.	.:.:.	.:.:.	.:.:.	.:.:.	.:.:.	.:.:.	.:.:.	.:.:.	.:.:.	.:.:.	.:.:.	.:.:.	.:.:.	.:.:.	.:.:.	.:.:.	.:.:.	.:.:.	.:.:.	.:.:.	.:.:.	.:.:.	.:.:.	.:.:.	.:.:.	.:.:.	.:.:.	.:.:.	.:.:.	.:.:.	.:.:.	.:.:.	.:.:.	.:.:.	.:.:.	.:.:.	.:.:.	.:.:.	.:.:.	.:.:.	.:.:.	.:.:.	.:.:.	.:.:.	.:.:.	.:.:.	.:.:.	.:.:.	.:.:.	.:.:.	.:.:.	.:.:.	.:.:.	.:.:.	.:.:.	.:.:.	.:.:.	.:.:.	.:.:.	.:.:.	.:.:.	.:.:.	.:.:.	.:.:.	.:.:.	.:.:.	.:.:.	.:.:.	.:.:.	.:.:.	.:.:.	.:.:.	.:.:.	.:.:.	.:.:.	.:.:.	.:.:.	.:.:.	.:.:.	.:.:.	.:.:.	.:.:.	.:.:.	.:.:.	.:.:.	.:.:.	.:.:.	.:.:.	.:.:.	.:.:.	.:.:.	.:.:.	.:.:.	.:.:.	.:.:.	.:.:.	.:.:.	.:.:.	.:.:.	.:.:.	.:.:.	.:.:.	.:.:.	.:.:.	.:.:.	.:.:.	.:.:.	.:.:.	.:.:.	.:.:.	.:.:.	.:.:.	.:.:.	.:.:.	.:.:.	.:.:.	.:.:.	.:.:.	.:.:.	.:.:.	.:.:.	.:.:.	.:.:.	.:.:.	.:.:.	.:.:.	.:.:.	.:.:.	.:.:.	.:.:.	.:.:.	.:.:.	.:.:.	.:.:.	.:.:.	.:.:.	.:.:.	.:.:.	.:.:.	.:.:.	.:.:.	.:.:.	.:.:.	.:.:.	.:.:.	.:.:.	.:.:.	.:.:.	.:.:.	.:.:.	.:.:.	.:.:.	.:.:.	.:.:.	.:.:.	.:.:.	.:.:.	.:.:.	.:.:.	.:.:.	.:.:.	.:.:.	.:.:.	.:.:.	.:.:.	.:.:.	.:.:.	.:.:.	.:.:.	.:.:.	.:.:.	.:.:.	.:.:.	.:.:.	.:.:.	.:.:.	.:.:.	.:.:.	.:.:.	.:.:.	.:.:.	.:.:.	.:.:.	.:.:.	.:.:.	.:.:.	.:.:.	.:.:.	.:.:.	.:.:.	.:.:.	.:.:.	.:.:.	.:.:.	.:.:.	.:.:.	.:.:.	.:.:.	.:.:.	.:.:.	.:.:.	.:.:.	.:.:.	.:.:.	.:.:.	.:.:.	.:.:.	.:.:.	.:.:.	.:.:.	.:.:.	.:.:.	.:.:.	.:.:.	.:.:.	.:.:.	.:.:.	.:.:.	.:.:.	.:.:.	.:.:.	.:.:.	.:.:.	.:.:.	.:.:.	.:.:.	.:.:.	.:.:.	.:.:.	.:.:.	.:.:.	.:.:.	.:.:.	.:.:.	.:.:.	.:.:.	.:.:.	.:.:.	.:.:.	.:.:.	.:.:.	.:.:.	.:.:.	.:.:.	.:.:.	.:.:.	1:1259:8	.:.:.	.:.:.	.:.:.	.:.:.	.:.:.	.:.:.	.:.:.	.:.:.	.:.:.	.:.:.	.:.:.	.:.:.	.:.:.	.:.:.	.:.:.	.:.:.	.:.:.	.:.:.	.:.:.	.:.:.	.:.:.	.:.:.	.:.:.	.:.:.	.:.:.	.:.:.	.:.:.	.:.:.	.:.:.	.:.:.	.:.:.	.:.:.	.:.:.	.:.:.	.:.:.	.:.:.	.:.:.	.:.:.	.:.:.	.:.:.	.:.:.	.:.:.	.:.:.	.:.:.	.:.:.	.:.:.	.:.:.	.:.:.	.:.:.	.:.:.	.:.:.	.:.:.	.:.:.	.:.:.	.:.:.	.:.:.	.:.:.	.:.:.	.:.:.	.:.:.	.:.:.	.:.:.	.:.:.	.:.:.	.:.:.	.:.:.	.:.:.	.:.:.	.:.:.	.:.:.	.:.:.	.:.:.	.:.:.	.:.:.	.:.:.	.:.:.	.:.:.	.:.:.	.:.:.	.:.:.	.:.:.	.:.:.	.:.:.	.:.:.	.:.:.	.:.:.	.:.:.	.:.:.	.:.:.	.:.:.	.:.:.	.:.:.	.:.:.	.:.:.	.:.:.	.:.:.	.:.:.	.:.:.	.:.:.	.:.:.	.:.:.	.:.:.	.:.:.	.:.:.	.:.:.	.:.:.	.:.:.	.:.:.	.:.:.	.:.:.	.:.:.	.:.:.	.:.:.	.:.:.	.:.:.	.:.:.	.:.:.	.:.:.	.:.:.	.:.:.	.:.:.	.:.:.	.:.:.	.:.:.	.:.:.	.:.:.	.:.:.	.:.:.	.:.:.	.:.:.	.:.:.	.:.:.	.:.:.	.:.:.	.:.:.	.:.:.	.:.:.	.:.:.	.:.:.	.:.:.	.:.:.	.:.:.	.:.:.	.:.:.	.:.:.	.:.:.	.:.:.	.:.:.	.:.:.	.:.:.	.:.:.	.:.:.	.:.:.	.:.:.	.:.:.	.:.:.	.:.:.	.:.:.	.:.:.	.:.:.	.:.:.	.:.:.	.:.:.	.:.:.	.:.:.	.:.:.	.:.:.	.:.:.	.:.:.	.:.:.	.:.:.	.:.:.	.:.:.	.:.:.	.:.:.	.:.:.	.:.:.	.:.:.	.:.:.	.:.:.	.:.:.	.:.:.	.:.:.	.:.:.	.:.:.	.:.:.	.:.:.	.:.:.	.:.:.	.:.:.	.:.:.	.:.:.	.:.:.	.:.:.	.:.:.	.:.:.	.:.:.	.:.:.	.:.:.	.:.:.	.:.:.	.:.:.	.:.:.	.:.:.	.:.:.	.:.:.	.:.:.	.:.:.	.:.:.	.:.:.	.:.:.	.:.:.	.:.:.	.:.:.	.:.:.	.:.:.	.:.:.	.:.:.	.:.:.	.:.:.	.:.:.	.:.:.	.:.:.	.:.:.	.:.:.	.:.:.	.:.:.	.:.:.	.:.:.	.:.:.	.:.:.	.:.:.	.:.:.	.:.:.	.:.:.	.:.:.	.:.:.	.:.:.	.:.:.	.:.:.	.:.:.	.:.:.	.:.:.	.:.:.	.:.:.	.:.:.	.:.:.	.:.:.	.:.:.	.:.:.	.:.:.	.:.:.	.:.:.	.:.:.	.:.:.	.:.:.	.:.:.	.:.:.	.:.:.	.:.:.	.:.:.	.:.:.	.:.:.	.:.:.	.:.:.	.:.:.	.:.:.	.:.:.	.:.:.	.:.:.	.:.:.	.:.:.	.:.:.	.:.:.	.:.:.	.:.:.	.:.:.	.:.:.	.:.:.	.:.:.	.:.:.	.:.:.	.:.:.	.:.:.	.:.:.	.:.:.	.:.:.	.:.:.	.:.:.	.:.:.	.:.:.	.:.:.	.:.:.	.:.:.	.:.:.	.:.:.	.:.:.	.:.:.	.:.:.	.:.:.	.:.:.	.:.:.	.:.:.	.:.:.	.:.:.	.:.:.	.:.:.	.:.:.	.:.:.	.:.:.	.:.:.	.:.:.	.:.:.	.:.:.	.:.:.	.:.:.	.:.:.	.:.:.	.:.:.	.:.:.	.:.:.	.:.:.	.:.:.	.:.:.	.:.:.	.:.:.	.:.:.	.:.:.	.:.:.	.:.:.	.:.:.	.:.:.	.:.:.	.:.:.	.:.:.	.:.:.	.:.:.	.:.:.	.:.:.	.:.:.	.:.:.	.:.:.	.:.:.	.:.:.	.:.:.	.:.:.	.:.:.	.:.:.	.:.:.	.:.:.	.:.:.	.:.:.	.:.:.	.:.:.	.:.:.	.:.:.	.:.:.	.:.:.	.:.:.	.:.:.	.:.:.	.:.:.	.:.:.	.:.:.	.:.:.	.:.:.	.:.:.	.:.:.	.:.:.	.:.:.	.:.:.	.:.:.	.:.:.	.:.:.	.:.:.	.:.:.	.:.:.	.:.:.	.:.:.	.:.:.	.:.:.	.:.:.	.:.:.	.:.:.	.:.:.	.:.:.	.:.:.	.:.:.	.:.:.	.:.:.	.:.:.	.:.:.	.:.:.	.:.:.	.:.:.	.:.:.	.:.:.	.:.:.	.:.:.	.:.:.	.:.:.	.:.:.	.:.:.	.:.:.	.:.:.	.:.:.	.:.:.	.:.:.	.:.:.	.:.:.	.:.:.	.:.:.	.:.:.	.:.:.	.:.:.	.:.:.	.:.:.	.:.:.	.:.:.	.:.:.	.:.:.	.:.:.	.:.:.	.:.:.	.:.:.	.:.:.	.:.:.	.:.:.	.:.:.	.:.:.	.:.:.	.:.:.	.:.:.	.:.:.	.:.:.	.:.:.	.:.:.	.:.:.	.:.:.	.:.:.	.:.:.	.:.:.	.:.:.	.:.:.	.:.:.	.:.:.	.:.:.	.:.:.	.:.:.	.:.:.	.:.:.	.:.:.	.:.:.	.:.:.	.:.:.	.:.:.	.:.:.	.:.:.	.:.:.	.:.:.	.:.:.	.:.:.	.:.:.	.:.:.	.:.:.	.:.:.	.:.:.	.:.:.	.:.:.	.:.:.	.:.:.	.:.:.	.:.:.	.:.:.	.:.:.	.:.:.	.:.:.	.:.:.	.:.:.	.:.:.	.:.:.	.:.:.	.:.:.	.:.:.	.:.:.	.:.:.	.:.:.	.:.:.	.:.:.	.:.:.	.:.:.	.:.:.	.:.:.	.:.:.	.:.:.	.:.:.	.:.:.	.:.:.	.:.:.	.:.:.	.:.:.	.:.:.	.:.:.	.:.:.	.:.:.	.:.:.	.:.:.	.:.:.	.:.:.	.:.:.	.:.:.	.:.:.	.:.:.	.:.:.	.:.:.	.:.:.	.:.:.	.:.:.	.:.:.	.:.:.	.:.:.	.:.:.	.:.:.	.:.:.	.:.:.	.:.:.	.:.:.	.:.:.	.:.:.	.:.:.	.:.:.	.:.:.	.:.:.	.:.:.	.:.:.	.:.:.	.:.:.	.:.:.	.:.:.	.:.:.	.:.:.	.:.:.	.:.:.	.:.:.	.:.:.	.:.:.	.:.:.	.:.:.	.:.:.	.:.:.	.:.:.	.:.:.	.:.:.
chrI	1263	.	C	<INS:ME>	.	PASS	SVTYPE=INS;STRAND=.;FAMILY=TY2	GT:END:RP_SUPPORT	.:.:.	.:.:.	.:.:.	.:.:.	.:.:.	.:.:.	.:.:.	.:.:.	.:.:.	.:.:.	.:.:.	.:.:.	.:.:.	.:.:.	.:.:.	.:.:.	.:.:.	.:.:.	.:.:.	.:.:.	.:.:.	.:.:.	.:.:.	.:.:.	.:.:.	.:.:.	.:.:.	.:.:.	.:.:.	.:.:.	.:.:.	.:.:.	.:.:.	.:.:.	.:.:.	.:.:.	.:.:.	.:.:.	.:.:.	.:.:.	.:.:.	.:.:.	.:.:.	.:.:.	.:.:.	.:.:.	.:.:.	.:.:.	.:.:.	.:.:.	.:.:.	.:.:.	.:.:.	.:.:.	.:.:.	.:.:.	.:.:.	.:.:.	.:.:.	.:.:.	.:.:.	.:.:.	.:.:.	.:.:.	.:.:.	.:.:.	.:.:.	.:.:.	.:.:.	.:.:.	.:.:.	.:.:.	.:.:.	.:.:.	.:.:.	.:.:.	.:.:.	.:.:.	.:.:.	.:.:.	.:.:.	.:.:.	.:.:.	.:.:.	.:.:.	.:.:.	.:.:.	.:.:.	.:.:.	.:.:.	.:.:.	.:.:.	.:.:.	.:.:.	.:.:.	.:.:.	.:.:.	.:.:.	.:.:.	.:.:.	.:.:.	.:.:.	.:.:.	.:.:.	.:.:.	.:.:.	.:.:.	.:.:.	.:.:.	.:.:.	.:.:.	.:.:.	.:.:.	.:.:.	.:.:.	.:.:.	.:.:.	.:.:.	.:.:.	.:.:.	.:.:.	.:.:.	.:.:.	.:.:.	.:.:.	.:.:.	.:.:.	.:.:.	.:.:.	.:.:.	.:.:.	.:.:.	.:.:.	.:.:.	.:.:.	.:.:.	.:.:.	.:.:.	.:.:.	.:.:.	.:.:.	.:.:.	.:.:.	.:.:.	.:.:.	.:.:.	.:.:.	.:.:.	.:.:.	.:.:.	.:.:.	.:.:.	.:.:.	.:.:.	.:.:.	.:.:.	.:.:.	.:.:.	.:.:.	.:.:.	.:.:.	.:.:.	.:.:.	.:.:.	.:.:.	.:.:.	.:.:.	.:.:.	.:.:.	.:.:.	.:.:.	.:.:.	.:.:.	.:.:.	.:.:.	.:.:.	.:.:.	.:.:.	.:.:.	.:.:.	.:.:.	.:.:.	.:.:.	.:.:.	.:.:.	.:.:.	.:.:.	.:.:.	.:.:.	.:.:.	.:.:.	.:.:.	.:.:.	.:.:.	.:.:.	.:.:.	.:.:.	.:.:.	.:.:.	.:.:.	.:.:.	.:.:.	.:.:.	.:.:.	.:.:.	.:.:.	.:.:.	.:.:.	.:.:.	.:.:.	.:.:.	.:.:.	.:.:.	.:.:.	.:.:.	.:.:.	.:.:.	.:.:.	.:.:.	.:.:.	.:.:.	.:.:.	.:.:.	.:.:.	.:.:.	.:.:.	.:.:.	.:.:.	.:.:.	.:.:.	.:.:.	.:.:.	.:.:.	.:.:.	.:.:.	.:.:.	.:.:.	.:.:.	.:.:.	.:.:.	.:.:.	.:.:.	.:.:.	.:.:.	.:.:.	.:.:.	.:.:.	.:.:.	.:.:.	.:.:.	.:.:.	.:.:.	.:.:.	.:.:.	.:.:.	.:.:.	.:.:.	.:.:.	.:.:.	.:.:.	.:.:.	.:.:.	.:.:.	.:.:.	.:.:.	.:.:.	.:.:.	.:.:.	.:.:.	.:.:.	.:.:.	.:.:.	.:.:.	.:.:.	.:.:.	.:.:.	.:.:.	.:.:.	.:.:.	.:.:.	.:.:.	.:.:.	.:.:.	.:.:.	.:.:.	.:.:.	.:.:.	.:.:.	.:.:.	.:.:.	.:.:.	.:.:.	.:.:.	.:.:.	.:.:.	.:.:.	.:.:.	.:.:.	.:.:.	.:.:.	.:.:.	.:.:.	.:.:.	.:.:.	.:.:.	.:.:.	.:.:.	.:.:.	.:.:.	.:.:.	.:.:.	.:.:.	.:.:.	.:.:.	.:.:.	.:.:.	.:.:.	.:.:.	.:.:.	.:.:.	.:.:.	.:.:.	.:.:.	.:.:.	.:.:.	.:.:.	.:.:.	.:.:.	.:.:.	.:.:.	.:.:.	.:.:.	.:.:.	.:.:.	.:.:.	.:.:.	.:.:.	.:.:.	.:.:.	.:.:.	.:.:.	.:.:.	.:.:.	.:.:.	.:.:.	.:.:.	.:.:.	.:.:.	.:.:.	.:.:.	.:.:.	.:.:.	.:.:.	.:.:.	.:.:.	.:.:.	.:.:.	.:.:.	.:.:.	.:.:.	.:.:.	.:.:.	.:.:.	.:.:.	.:.:.	.:.:.	.:.:.	.:.:.	.:.:.	.:.:.	.:.:.	.:.:.	.:.:.	.:.:.	.:.:.	.:.:.	.:.:.	.:.:.	.:.:.	.:.:.	.:.:.	.:.:.	.:.:.	.:.:.	.:.:.	.:.:.	.:.:.	.:.:.	.:.:.	.:.:.	.:.:.	.:.:.	.:.:.	.:.:.	.:.:.	.:.:.	.:.:.	.:.:.	.:.:.	.:.:.	.:.:.	.:.:.	.:.:.	.:.:.	.:.:.	.:.:.	.:.:.	.:.:.	.:.:.	.:.:.	.:.:.	.:.:.	.:.:.	.:.:.	.:.:.	.:.:.	.:.:.	.:.:.	.:.:.	.:.:.	.:.:.	.:.:.	.:.:.	.:.:.	.:.:.	.:.:.	.:.:.	.:.:.	.:.:.	.:.:.	.:.:.	.:.:.	.:.:.	.:.:.	.:.:.	.:.:.	.:.:.	.:.:.	.:.:.	.:.:.	.:.:.	.:.:.	.:.:.	.:.:.	.:.:.	.:.:.	.:.:.	.:.:.	.:.:.	.:.:.	.:.:.	.:.:.	.:.:.	.:.:.	.:.:.	.:.:.	.:.:.	.:.:.	.:.:.	.:.:.	.:.:.	.:.:.	.:.:.	.:.:.	.:.:.	.:.:.	.:.:.	.:.:.	.:.:.	.:.:.	.:.:.	.:.:.	.:.:.	.:.:.	.:.:.	.:.:.	.:.:.	.:.:.	.:.:.	.:.:.	.:.:.	.:.:.	.:.:.	.:.:.	.:.:.	.:.:.	.:.:.	.:.:.	.:.:.	.:.:.	.:.:.	.:.:.	.:.:.	.:.:.	.:.:.	.:.:.	.:.:.	.:.:.	.:.:.	.:.:.	.:.:.	.:.:.	.:.:.	.:.:.	.:.:.	.:.:.	.:.:.	.:.:.	.:.:.	.:.:.	.:.:.	.:.:.	.:.:.	.:.:.	.:.:.	.:.:.	.:.:.	.:.:.	.:.:.	.:.:.	.:.:.	.:.:.	.:.:.	.:.:.	.:.:.	.:.:.	.:.:.	.:.:.	.:.:.	.:.:.	.:.:.	.:.:.	.:.:.	.:.:.	.:.:.	.:.:.	.:.:.	.:.:.	.:.:.	.:.:.	.:.:.	.:.:.	.:.:.	.:.:.	.:.:.	.:.:.	.:.:.	.:.:.	.:.:.	.:.:.	.:.:.	.:.:.	.:.:.	.:.:.	.:.:.	.:.:.	.:.:.	.:.:.	.:.:.	.:.:.	.:.:.	.:.:.	.:.:.	.:.:.	.:.:.	.:.:.	.:.:.	.:.:.	.:.:.	.:.:.	.:.:.	.:.:.	.:.:.	.:.:.	.:.:.	.:.:.	.:.:.	.:.:.	.:.:.	.:.:.	.:.:.	.:.:.	.:.:.	.:.:.	.:.:.	.:.:.	.:.:.	.:.:.	.:.:.	.:.:.	.:.:.	.:.:.	.:.:.	.:.:.	.:.:.	.:.:.	.:.:.	.:.:.	.:.:.	.:.:.	.:.:.	.:.:.	.:.:.	.:.:.	.:.:.	.:.:.	.:.:.	.:.:.	.:.:.	.:.:.	.:.:.	.:.:.	.:.:.	.:.:.	.:.:.	.:.:.	.:.:.	.:.:.	.:.:.	.:.:.	.:.:.	.:.:.	.:.:.	.:.:.	.:.:.	.:.:.	.:.:.	.:.:.	.:.:.	.:.:.	.:.:.	.:.:.	.:.:.	.:.:.	.:.:.	.:.:.	.:.:.	.:.:.	.:.:.	.:.:.	.:.:.	.:.:.	.:.:.	.:.:.	.:.:.	.:.:.	.:.:.	.:.:.	.:.:.	.:.:.	.:.:.	.:.:.	.:.:.	.:.:.	.:.:.	.:.:.	.:.:.	.:.:.	.:.:.	.:.:.	.:.:.	.:.:.	.:.:.	.:.:.	.:.:.	.:.:.	.:.:.	.:.:.	.:.:.	.:.:.	.:.:.	.:.:.	.:.:.	.:.:.	.:.:.	.:.:.	.:.:.	.:.:.	.:.:.	.:.:.	.:.:.	.:.:.	.:.:.	.:.:.	.:.:.	.:.:.	.:.:.	.:.:.	.:.:.	.:.:.	.:.:.	.:.:.	.:.:.	.:.:.	.:.:.	.:.:.	.:.:.	.:.:.	.:.:.	.:.:.	.:.:.	.:.:.	.:.:.	.:.:.	.:.:.	.:.:.	.:.:.	.:.:.	.:.:.	.:.:.	.:.:.	.:.:.	.:.:.	.:.:.	.:.:.	.:.:.	.:.:.	.:.:.	.:.:.	.:.:.	.:.:.	.:.:.	.:.:.	.:.:.	.:.:.	.:.:.	.:.:.	.:.:.	.:.:.	.:.:.	.:.:.	.:.:.	.:.:.	.:.:.	.:.:.	.:.:.	.:.:.	.:.:.	.:.:.	.:.:.	.:.:.	.:.:.	.:.:.	.:.:.	.:.:.	.:.:.	.:.:.	.:.:.	.:.:.	.:.:.	.:.:.	.:.:.	.:.:.	.:.:.	.:.:.	.:.:.	.:.:.	.:.:.	.:.:.	.:.:.	.:.:.	.:.:.	.:.:.	.:.:.	.:.:.	.:.:.	.:.:.	.:.:.	.:.:.	.:.:.	.:.:.	.:.:.	.:.:.	.:.:.	.:.:.	.:.:.	.:.:.	.:.:.	.:.:.	.:.:.	.:.:.	.:.:.	.:.:.	.:.:.	.:.:.	.:.:.	.:.:.	.:.:.	.:.:.	.:.:.	.:.:.	.:.:.	.:.:.	.:.:.	.:.:.	.:.:.	.:.:.	.:.:.	1:1263:9	.:.:.	.:.:.	.:.:.	.:.:.	.:.:.	.:.:.	.:.:.	.:.:.	.:.:.	.:.:.	.:.:.	.:.:.	.:.:.	.:.:.	.:.:.	.:.:.	.:.:.	.:.:.	.:.:.	.:.:.	.:.:.	.:.:.	.:.:.	.:.:.	.:.:.	.:.:.	.:.:.	.:.:.	.:.:.	.:.:.	.:.:.	.:.:.	.:.:.	.:.:.	.:.:.	.:.:.	.:.:.	.:.:.	.:.:.	.:.:.	.:.:.	.:.:.	.:.:.	.:.:.	.:.:.	.:.:.	.:.:.	.:.:.	.:.:.	.:.:.	.:.:.	.:.:.	.:.:.	.:.:.	.:.:.	.:.:.	.:.:.	.:.:.	.:.:.	.:.:.	.:.:.	.:.:.	.:.:.	.:.:.	.:.:.	.:.:.	.:.:.	.:.:.	.:.:.	.:.:.	.:.:.	.:.:.	.:.:.	.:.:.	.:.:.	.:.:.	.:.:.	.:.:.	.:.:.	.:.:.	.:.:.	.:.:.	.:.:.	.:.:.	.:.:.	.:.:.	.:.:.	.:.:.	.:.:.	.:.:.	.:.:.	.:.:.	.:.:.	.:.:.	.:.:.	.:.:.	.:.:.	.:.:.	.:.:.	.:.:.	.:.:.	.:.:.	.:.:.	.:.:.	.:.:.	.:.:.	.:.:.	.:.:.	.:.:.	.:.:.	.:.:.	.:.:.	.:.:.	.:.:.	.:.:.	.:.:.	.:.:.	.:.:.	.:.:.	.:.:.	.:.:.	.:.:.	.:.:.	.:.:.	.:.:.	.:.:.	.:.:.	.:.:.	.:.:.	.:.:.	.:.:.	.:.:.	.:.:.	.:.:.	.:.:.	.:.:.	.:.:.	.:.:.	.:.:.	.:.:.	.:.:.	.:.:.	.:.:.	.:.:.	.:.:.	.:.:.	.:.:.	.:.:.	.:.:.	.:.:.	.:.:.	.:.:.	.:.:.	.:.:.	.:.:.	.:.:.	.:.:.	.:.:.	.:.:.	.:.:.	.:.:.	.:.:.	.:.:.	.:.:.	.:.:.	.:.:.	.:.:.	.:.:.	.:.:.	.:.:.	.:.:.	.:.:.	.:.:.	.:.:.	.:.:.	.:.:.	.:.:.	.:.:.	.:.:.	.:.:.	.:.:.	.:.:.	.:.:.	.:.:.	.:.:.	.:.:.	.:.:.	.:.:.	.:.:.	.:.:.	.:.:.	.:.:.	.:.:.	.:.:.	.:.:.	.:.:.	.:.:.	.:.:.	.:.:.	.:.:.	.:.:.	.:.:.	.:.:.	.:.:.	.:.:.	.:.:.	.:.:.	.:.:.	.:.:.	.:.:.	.:.:.	.:.:.
chrI	1263	.	C	<INS:ME>	.	PASS	SVTYPE=INS;STRAND=.;FAMILY=TY5	GT:END:RP_SUPPORT	.:.:.	.:.:.	.:.:.	.:.:.	.:.:.	.:.:.	.:.:.	.:.:.	.:.:.	.:.:.	.:.:.	.:.:.	.:.:.	.:.:.	.:.:.	.:.:.	.:.:.	.:.:.	.:.:.	.:.:.	.:.:.	.:.:.	.:.:.	.:.:.	.:.:.	.:.:.	.:.:.	.:.:.	.:.:.	.:.:.	.:.:.	.:.:.	.:.:.	.:.:.	.:.:.	.:.:.	.:.:.	.:.:.	.:.:.	.:.:.	.:.:.	.:.:.	.:.:.	.:.:.	.:.:.	.:.:.	.:.:.	.:.:.	.:.:.	.:.:.	.:.:.	.:.:.	.:.:.	.:.:.	.:.:.	.:.:.	.:.:.	.:.:.	.:.:.	.:.:.	.:.:.	.:.:.	.:.:.	.:.:.	.:.:.	.:.:.	.:.:.	.:.:.	.:.:.	.:.:.	.:.:.	.:.:.	.:.:.	.:.:.	.:.:.	.:.:.	.:.:.	.:.:.	.:.:.	.:.:.	.:.:.	.:.:.	.:.:.	.:.:.	.:.:.	.:.:.	.:.:.	.:.:.	.:.:.	.:.:.	.:.:.	.:.:.	.:.:.	.:.:.	.:.:.	.:.:.	.:.:.	.:.:.	.:.:.	.:.:.	.:.:.	.:.:.	.:.:.	.:.:.	.:.:.	.:.:.	.:.:.	.:.:.	.:.:.	.:.:.	.:.:.	.:.:.	.:.:.	.:.:.	.:.:.	.:.:.	.:.:.	.:.:.	.:.:.	.:.:.	.:.:.	.:.:.	.:.:.	.:.:.	.:.:.	.:.:.	.:.:.	.:.:.	.:.:.	.:.:.	.:.:.	.:.:.	.:.:.	.:.:.	.:.:.	.:.:.	.:.:.	.:.:.	.:.:.	.:.:.	.:.:.	.:.:.	.:.:.	.:.:.	.:.:.	.:.:.	.:.:.	.:.:.	.:.:.	.:.:.	.:.:.	.:.:.	.:.:.	.:.:.	.:.:.	.:.:.	.:.:.	.:.:.	.:.:.	.:.:.	.:.:.	.:.:.	.:.:.	.:.:.	.:.:.	.:.:.	.:.:.	.:.:.	.:.:.	.:.:.	.:.:.	.:.:.	.:.:.	.:.:.	.:.:.	.:.:.	.:.:.	.:.:.	.:.:.	.:.:.	.:.:.	.:.:.	.:.:.	.:.:.	.:.:.	.:.:.	.:.:.	.:.:.	.:.:.	.:.:.	.:.:.	.:.:.	.:.:.	.:.:.	.:.:.	.:.:.	.:.:.	.:.:.	.:.:.	.:.:.	.:.:.	.:.:.	.:.:.	.:.:.	.:.:.	.:.:.	.:.:.	.:.:.	.:.:.	.:.:.	.:.:.	.:.:.	.:.:.	.:.:.	.:.:.	.:.:.	.:.:.	.:.:.	.:.:.	.:.:.	.:.:.	.:.:.	.:.:.	.:.:.	.:.:.	.:.:.	.:.:.	.:.:.	.:.:.	.:.:.	.:.:.	.:.:.	.:.:.	.:.:.	.:.:.	.:.:.	.:.:.	.:.:.	.:.:.	.:.:.	.:.:.	.:.:.	.:.:.	.:.:.	.:.:.	.:.:.	.:.:.	.:.:.	.:.:.	.:.:.	.:.:.	.:.:.	.:.:.	.:.:.	.:.:.	.:.:.	.:.:.	.:.:.	.:.:.	.:.:.	.:.:.	.:.:.	.:.:.	.:.:.	.:.:.	.:.:.	.:.:.	.:.:.	.:.:.	.:.:.	.:.:.	.:.:.	.:.:.	.:.:.	.:.:.	.:.:.	.:.:.	.:.:.	.:.:.	.:.:.	.:.:.	.:.:.	.:.:.	.:.:.	.:.:.	.:.:.	.:.:.	.:.:.	.:.:.	.:.:.	.:.:.	.:.:.	.:.:.	.:.:.	.:.:.	.:.:.	.:.:.	.:.:.	.:.:.	.:.:.	.:.:.	.:.:.	.:.:.	.:.:.	.:.:.	.:.:.	.:.:.	.:.:.	.:.:.	.:.:.	.:.:.	.:.:.	.:.:.	.:.:.	.:.:.	.:.:.	.:.:.	.:.:.	.:.:.	.:.:.	.:.:.	.:.:.	.:.:.	.:.:.	.:.:.	.:.:.	.:.:.	.:.:.	.:.:.	.:.:.	.:.:.	.:.:.	.:.:.	.:.:.	.:.:.	.:.:.	.:.:.	.:.:.	.:.:.	.:.:.	.:.:.	.:.:.	.:.:.	.:.:.	.:.:.	.:.:.	.:.:.	.:.:.	.:.:.	.:.:.	.:.:.	.:.:.	.:.:.	.:.:.	.:.:.	.:.:.	.:.:.	.:.:.	.:.:.	.:.:.	.:.:.	.:.:.	.:.:.	.:.:.	.:.:.	.:.:.	.:.:.	.:.:.	.:.:.	.:.:.	.:.:.	.:.:.	.:.:.	.:.:.	.:.:.	.:.:.	.:.:.	.:.:.	.:.:.	.:.:.	.:.:.	.:.:.	.:.:.	.:.:.	.:.:.	.:.:.	.:.:.	.:.:.	.:.:.	.:.:.	.:.:.	.:.:.	.:.:.	.:.:.	.:.:.	.:.:.	.:.:.	.:.:.	.:.:.	.:.:.	.:.:.	.:.:.	.:.:.	.:.:.	.:.:.	.:.:.	.:.:.	.:.:.	.:.:.	.:.:.	.:.:.	.:.:.	.:.:.	.:.:.	.:.:.	.:.:.	.:.:.	.:.:.	.:.:.	.:.:.	.:.:.	.:.:.	.:.:.	.:.:.	.:.:.	.:.:.	.:.:.	.:.:.	.:.:.	.:.:.	.:.:.	.:.:.	.:.:.	.:.:.	.:.:.	.:.:.	.:.:.	.:.:.	.:.:.	.:.:.	.:.:.	.:.:.	.:.:.	.:.:.	.:.:.	.:.:.	.:.:.	.:.:.	.:.:.	.:.:.	.:.:.	.:.:.	.:.:.	.:.:.	.:.:.	.:.:.	.:.:.	.:.:.	.:.:.	.:.:.	.:.:.	.:.:.	.:.:.	.:.:.	.:.:.	.:.:.	.:.:.	.:.:.	.:.:.	.:.:.	.:.:.	.:.:.	.:.:.	.:.:.	.:.:.	.:.:.	.:.:.	.:.:.	.:.:.	.:.:.	.:.:.	.:.:.	.:.:.	.:.:.	.:.:.	.:.:.	.:.:.	.:.:.	.:.:.	.:.:.	.:.:.	.:.:.	.:.:.	.:.:.	.:.:.	.:.:.	.:.:.	.:.:.	.:.:.	.:.:.	.:.:.	.:.:.	1:1263:18	.:.:.	.:.:.	.:.:.	.:.:.	.:.:.	.:.:.	.:.:.	.:.:.	.:.:.	.:.:.	.:.:.	.:.:.	.:.:.	.:.:.	.:.:.	.:.:.	.:.:.	.:.:.	.:.:.	.:.:.	.:.:.	.:.:.	.:.:.	.:.:.	.:.:.	.:.:.	.:.:.	.:.:.	.:.:.	.:.:.	.:.:.	.:.:.	.:.:.	.:.:.	.:.:.	.:.:.	.:.:.	.:.:.	.:.:.	.:.:.	.:.:.	.:.:.	.:.:.	.:.:.	.:.:.	.:.:.	.:.:.	.:.:.	.:.:.	.:.:.	.:.:.	.:.:.	.:.:.	.:.:.	.:.:.	.:.:.	.:.:.	.:.:.	.:.:.	.:.:.	.:.:.	.:.:.	.:.:.	.:.:.	.:.:.	.:.:.	.:.:.	.:.:.	.:.:.	.:.:.	.:.:.	.:.:.	.:.:.	.:.:.	.:.:.	.:.:.	.:.:.	.:.:.	.:.:.	.:.:.	.:.:.	.:.:.	.:.:.	.:.:.	.:.:.	.:.:.	.:.:.	.:.:.	.:.:.	.:.:.	.:.:.	.:.:.	.:.:.	.:.:.	.:.:.	.:.:.	.:.:.	.:.:.	.:.:.	.:.:.	.:.:.	.:.:.	.:.:.	.:.:.	.:.:.	.:.:.	.:.:.	.:.:.	.:.:.	.:.:.	.:.:.	.:.:.	.:.:.	.:.:.	.:.:.	.:.:.	.:.:.	.:.:.	.:.:.	.:.:.	.:.:.	.:.:.	.:.:.	.:.:.	.:.:.	.:.:.	.:.:.	.:.:.	.:.:.	.:.:.	.:.:.	.:.:.	.:.:.	.:.:.	.:.:.	.:.:.	.:.:.	.:.:.	.:.:.	.:.:.	.:.:.	.:.:.	.:.:.	.:.:.	.:.:.	.:.:.	.:.:.	.:.:.	.:.:.	.:.:.	.:.:.	.:.:.	.:.:.	.:.:.	.:.:.	.:.:.	.:.:.	.:.:.	.:.:.	.:.:.	.:.:.	.:.:.	.:.:.	.:.:.	.:.:.	.:.:.	.:.:.	.:.:.	.:.:.	.:.:.	.:.:.	.:.:.	.:.:.	.:.:.	.:.:.	.:.:.	.:.:.	.:.:.	.:.:.	.:.:.	.:.:.	.:.:.	.:.:.	.:.:.	.:.:.	.:.:.	.:.:.	.:.:.	.:.:.	.:.:.	.:.:.	.:.:.	.:.:.	.:.:.	.:.:.	.:.:.	.:.:.	.:.:.	.:.:.	.:.:.	.:.:.	.:.:.	.:.:.	.:.:.	.:.:.	.:.:.	.:.:.	.:.:.	.:.:.	.:.:.	.:.:.	.:.:.	.:.:.	.:.:.	.:.:.	.:.:.	.:.:.	.:.:.	.:.:.	.:.:.	.:.:.	.:.:.	.:.:.	.:.:.	.:.:.	.:.:.	.:.:.	.:.:.	.:.:.	.:.:.	.:.:.	.:.:.	.:.:.	.:.:.	.:.:.	.:.:.	.:.:.	.:.:.	.:.:.	.:.:.	.:.:.	.:.:.	.:.:.	.:.:.	.:.:.	.:.:.	.:.:.	.:.:.	.:.:.	.:.:.	.:.:.	.:.:.	.:.:.	.:.:.	.:.:.	.:.:.	.:.:.	.:.:.	.:.:.	.:.:.	.:.:.	.:.:.	.:.:.	.:.:.	.:.:.	.:.:.	.:.:.	.:.:.	.:.:.	.:.:.	.:.:.	.:.:.	.:.:.	.:.:.	.:.:.	.:.:.	.:.:.	.:.:.	.:.:.	.:.:.	.:.:.	.:.:.	.:.:.	.:.:.	.:.:.	.:.:.	.:.:.	.:.:.	.:.:.	.:.:.	.:.:.	.:.:.	.:.:.	.:.:.	.:.:.	.:.:.	.:.:.	.:.:.	.:.:.	.:.:.	.:.:.	.:.:.	.:.:.	.:.:.	.:.:.	.:.:.	.:.:.	.:.:.	.:.:.	.:.:.	.:.:.	.:.:.	.:.:.	.:.:.	.:.:.	.:.:.	.:.:.	.:.:.	.:.:.	.:.:.	.:.:.	.:.:.	.:.:.	.:.:.	.:.:.	.:.:.	.:.:.	.:.:.	.:.:.	.:.:.	.:.:.	.:.:.	.:.:.	.:.:.	.:.:.	.:.:.	.:.:.	.:.:.	.:.:.	.:.:.	.:.:.	.:.:.	.:.:.	.:.:.	.:.:.	.:.:.	.:.:.	.:.:.	.:.:.	.:.:.	.:.:.	.:.:.	.:.:.	.:.:.	.:.:.	.:.:.	.:.:.	.:.:.	.:.:.	.:.:.	.:.:.	.:.:.	.:.:.	.:.:.	.:.:.	.:.:.	.:.:.	.:.:.	.:.:.	.:.:.	.:.:.	.:.:.	.:.:.	.:.:.	.:.:.	.:.:.	.:.:.	.:.:.	.:.:.	.:.:.	.:.:.	.:.:.	.:.:.	.:.:.	.:.:.	.:.:.	.:.:.	.:.:.	.:.:.	.:.:.	.:.:.	.:.:.	.:.:.	.:.:.	.:.:.	.:.:.	.:.:.	.:.:.	.:.:.	.:.:.	.:.:.	.:.:.	.:.:.	.:.:.	.:.:.	.:.:.	.:.:.	.:.:.	.:.:.	.:.:.	.:.:.	.:.:.	.:.:.	.:.:.	.:.:.	.:.:.	.:.:.	.:.:.	.:.:.	.:.:.	.:.:.	.:.:.	.:.:.	.:.:.	.:.:.	.:.:.	.:.:.	.:.:.	.:.:.	.:.:.	.:.:.	.:.:.	.:.:.	.:.:.	.:.:.	.:.:.	.:.:.	.:.:.	.:.:.	.:.:.	.:.:.	.:.:.	.:.:.	.:.:.	.:.:.	.:.:.	.:.:.	.:.:.	.:.:.	.:.:.	.:.:.	.:.:.	.:.:.	.:.:.	.:.:.	.:.:.	.:.:.	.:.:.	.:.:.	.:.:.	.:.:.	.:.:.	.:.:.	.:.:.	.:.:.	.:.:.	.:.:.	.:.:.	.:.:.	.:.:.	.:.:.	.:.:.	.:.:.	.:.:.	.:.:.	.:.:.	.:.:.	.:.:.	.:.:.	.:.:.	.:.:.	.:.:.	.:.:.	.:.:.	.:.:.	.:.:.	.:.:.	.:.:.	.:.:.	.:.:.	.:.:.	.:.:.	.:.:.	.:.:.	.:.:.	.:.:.	.:.:.	.:.:.	.:.:.	.:.:.	.:.:.	.:.:.	.:.:.	.:.:.	.:.:.	.:.:.	.:.:.	.:.:.
chrI	1264	.	T	<INS:ME>	.	PASS	SVTYPE=INS;STRAND=+;FAMILY=TY1	GT:END:RP_SUPPORT	.:.:.	.:.:.	.:.:.	.:.:.	.:.:.	.:.:.	.:.:.	.:.:.	.:.:.	.:.:.	.:.:.	.:.:.	.:.:.	.:.:.	.:.:.	.:.:.	.:.:.	.:.:.	.:.:.	.:.:.	.:.:.	.:.:.	.:.:.	.:.:.	.:.:.	.:.:.	.:.:.	.:.:.	.:.:.	.:.:.	.:.:.	.:.:.	.:.:.	.:.:.	.:.:.	.:.:.	.:.:.	.:.:.	.:.:.	.:.:.	.:.:.	.:.:.	.:.:.	.:.:.	.:.:.	.:.:.	.:.:.	.:.:.	.:.:.	.:.:.	.:.:.	.:.:.	.:.:.	.:.:.	.:.:.	.:.:.	.:.:.	.:.:.	.:.:.	.:.:.	.:.:.	.:.:.	.:.:.	.:.:.	.:.:.	.:.:.	.:.:.	.:.:.	.:.:.	.:.:.	.:.:.	.:.:.	.:.:.	.:.:.	.:.:.	.:.:.	.:.:.	.:.:.	.:.:.	.:.:.	.:.:.	.:.:.	.:.:.	.:.:.	.:.:.	.:.:.	.:.:.	.:.:.	.:.:.	.:.:.	.:.:.	.:.:.	.:.:.	.:.:.	.:.:.	.:.:.	.:.:.	.:.:.	.:.:.	.:.:.	.:.:.	.:.:.	.:.:.	.:.:.	.:.:.	.:.:.	.:.:.	.:.:.	.:.:.	.:.:.	.:.:.	.:.:.	.:.:.	.:.:.	.:.:.	.:.:.	.:.:.	.:.:.	.:.:.	.:.:.	.:.:.	.:.:.	.:.:.	.:.:.	.:.:.	.:.:.	.:.:.	.:.:.	.:.:.	.:.:.	.:.:.	.:.:.	.:.:.	.:.:.	.:.:.	.:.:.	.:.:.	.:.:.	.:.:.	.:.:.	.:.:.	.:.:.	.:.:.	.:.:.	.:.:.	.:.:.	.:.:.	.:.:.	.:.:.	.:.:.	.:.:.	.:.:.	.:.:.	.:.:.	.:.:.	.:.:.	.:.:.	.:.:.	.:.:.	.:.:.	.:.:.	.:.:.	.:.:.	.:.:.	.:.:.	.:.:.	.:.:.	.:.:.	.:.:.	.:.:.	.:.:.	.:.:.	.:.:.	.:.:.	.:.:.	.:.:.	.:.:.	.:.:.	.:.:.	.:.:.	.:.:.	.:.:.	.:.:.	.:.:.	.:.:.	.:.:.	.:.:.	.:.:.	.:.:.	.:.:.	.:.:.	.:.:.	.:.:.	.:.:.	.:.:.	.:.:.	.:.:.	.:.:.	.:.:.	.:.:.	.:.:.	.:.:.	.:.:.	.:.:.	.:.:.	.:.:.	.:.:.	.:.:.	.:.:.	.:.:.	.:.:.	.:.:.	.:.:.	.:.:.	.:.:.	.:.:.	.:.:.	.:.:.	.:.:.	.:.:.	.:.:.	.:.:.	.:.:.	.:.:.	.:.:.	.:.:.	.:.:.	.:.:.	.:.:.	.:.:.	.:.:.	.:.:.	.:.:.	.:.:.	.:.:.	.:.:.	.:.:.	.:.:.	.:.:.	.:.:.	.:.:.	.:.:.	.:.:.	.:.:.	.:.:.	.:.:.	.:.:.	.:.:.	.:.:.	.:.:.	.:.:.	.:.:.	.:.:.	.:.:.	.:.:.	.:.:.	.:.:.	.:.:.	.:.:.	.:.:.	.:.:.	.:.:.	.:.:.	.:.:.	.:.:.	.:.:.	.:.:.	.:.:.	.:.:.	.:.:.	.:.:.	.:.:.	.:.:.	.:.:.	.:.:.	.:.:.	.:.:.	.:.:.	.:.:.	.:.:.	.:.:.	.:.:.	.:.:.	.:.:.	.:.:.	.:.:.	.:.:.	.:.:.	.:.:.	.:.:.	.:.:.	.:.:.	.:.:.	.:.:.	.:.:.	.:.:.	.:.:.	.:.:.	.:.:.	.:.:.	.:.:.	.:.:.	.:.:.	.:.:.	.:.:.	.:.:.	.:.:.	.:.:.	.:.:.	.:.:.	.:.:.	.:.:.	.:.:.	.:.:.	.:.:.	.:.:.	.:.:.	.:.:.	.:.:.	.:.:.	.:.:.	.:.:.	.:.:.	.:.:.	.:.:.	.:.:.	.:.:.	.:.:.	.:.:.	.:.:.	.:.:.	.:.:.	.:.:.	.:.:.	.:.:.	.:.:.	.:.:.	.:.:.	.:.:.	.:.:.	.:.:.	.:.:.	.:.:.	.:.:.	.:.:.	.:.:.	.:.:.	.:.:.	.:.:.	.:.:.	.:.:.	.:.:.	.:.:.	.:.:.	.:.:.	.:.:.	.:.:.	.:.:.	.:.:.	.:.:.	.:.:.	.:.:.	.:.:.	.:.:.	.:.:.	.:.:.	.:.:.	.:.:.	.:.:.	.:.:.	.:.:.	.:.:.	.:.:.	.:.:.	.:.:.	.:.:.	.:.:.	.:.:.	.:.:.	.:.:.	.:.:.	.:.:.	.:.:.	.:.:.	.:.:.	.:.:.	.:.:.	.:.:.	.:.:.	.:.:.	.:.:.	.:.:.	.:.:.	.:.:.	.:.:.	.:.:.	.:.:.	.:.:.	.:.:.	.:.:.	.:.:.	.:.:.	.:.:.	.:.:.	.:.:.	.:.:.	.:.:.	.:.:.	.:.:.	.:.:.	.:.:.	.:.:.	.:.:.	.:.:.	.:.:.	.:.:.	.:.:.	.:.:.	.:.:.	.:.:.	.:.:.	.:.:.	.:.:.	.:.:.	.:.:.	.:.:.	.:.:.	.:.:.	.:.:.	.:.:.	.:.:.	.:.:.	.:.:.	.:.:.	.:.:.	.:.:.	.:.:.	.:.:.	.:.:.	.:.:.	.:.:.	.:.:.	.:.:.	.:.:.	.:.:.	.:.:.	.:.:.	.:.:.	.:.:.	.:.:.	.:.:.	.:.:.	.:.:.	.:.:.	.:.:.	1:1264:7	.:.:.	.:.:.	.:.:.	.:.:.	.:.:.	.:.:.	.:.:.	.:.:.	.:.:.	.:.:.	.:.:.	.:.:.	.:.:.	.:.:.	.:.:.	.:.:.	.:.:.	.:.:.	.:.:.	.:.:.	.:.:.	.:.:.	.:.:.	.:.:.	.:.:.	.:.:.	.:.:.	.:.:.	.:.:.	.:.:.	.:.:.	.:.:.	.:.:.	.:.:.	.:.:.	.:.:.	.:.:.	.:.:.	.:.:.	.:.:.	.:.:.	.:.:.	.:.:.	.:.:.	.:.:.	.:.:.	.:.:.	.:.:.	.:.:.	.:.:.	.:.:.	.:.:.	.:.:.	.:.:.	.:.:.	.:.:.	.:.:.	.:.:.	.:.:.	.:.:.	.:.:.	.:.:.	.:.:.	.:.:.	.:.:.	.:.:.	.:.:.	.:.:.	.:.:.	.:.:.	.:.:.	.:.:.	.:.:.	.:.:.	.:.:.	.:.:.	.:.:.	.:.:.	.:.:.	.:.:.	.:.:.	.:.:.	.:.:.	.:.:.	.:.:.	.:.:.	.:.:.	.:.:.	.:.:.	.:.:.	.:.:.	.:.:.	.:.:.	.:.:.	.:.:.	.:.:.	.:.:.	.:.:.	.:.:.	.:.:.	.:.:.	.:.:.	.:.:.	.:.:.	.:.:.	.:.:.	.:.:.	.:.:.	.:.:.	.:.:.	.:.:.	.:.:.	.:.:.	.:.:.	.:.:.	.:.:.	.:.:.	.:.:.	.:.:.	.:.:.	.:.:.	.:.:.	.:.:.	.:.:.	.:.:.	.:.:.	.:.:.	.:.:.	.:.:.	.:.:.	.:.:.	.:.:.	.:.:.	.:.:.	.:.:.	.:.:.	.:.:.	.:.:.	.:.:.	.:.:.	.:.:.	.:.:.	.:.:.	.:.:.	.:.:.	.:.:.	.:.:.	.:.:.	.:.:.	.:.:.	.:.:.	.:.:.	.:.:.	.:.:.	.:.:.	.:.:.	.:.:.	.:.:.	.:.:.	.:.:.	.:.:.	.:.:.	.:.:.	.:.:.	.:.:.	.:.:.	.:.:.	.:.:.	.:.:.	.:.:.	.:.:.	.:.:.	.:.:.	.:.:.	.:.:.	.:.:.	.:.:.	.:.:.	.:.:.	.:.:.	.:.:.	.:.:.	.:.:.	.:.:.	.:.:.	.:.:.	.:.:.	.:.:.	.:.:.	.:.:.	.:.:.	.:.:.	.:.:.	.:.:.	.:.:.	.:.:.	.:.:.	.:.:.	.:.:.	.:.:.	.:.:.	.:.:.	.:.:.	.:.:.	.:.:.	.:.:.	.:.:.	.:.:.	.:.:.	.:.:.	.:.:.	.:.:.	.:.:.	.:.:.	.:.:.	.:.:.	.:.:.	.:.:.	.:.:.	.:.:.	.:.:.	.:.:.	.:.:.	.:.:.	.:.:.	.:.:.	.:.:.	.:.:.	.:.:.	.:.:.	.:.:.	.:.:.	.:.:.	.:.:.	.:.:.	.:.:.	.:.:.	.:.:.	.:.:.	.:.:.	.:.:.	.:.:.	.:.:.	.:.:.	.:.:.	.:.:.	.:.:.	.:.:.	.:.:.	.:.:.	.:.:.	.:.:.	.:.:.	.:.:.	.:.:.	.:.:.	.:.:.	.:.:.	.:.:.	.:.:.	.:.:.	.:.:.	.:.:.	.:.:.	.:.:.	.:.:.	.:.:.	.:.:.	.:.:.	.:.:.	.:.:.	.:.:.	.:.:.	.:.:.	.:.:.	.:.:.	.:.:.	.:.:.	.:.:.	.:.:.	.:.:.	.:.:.	.:.:.	.:.:.	.:.:.	.:.:.	.:.:.	.:.:.	.:.:.	.:.:.	.:.:.	.:.:.	.:.:.	.:.:.	.:.:.	.:.:.	.:.:.	.:.:.	.:.:.	.:.:.	.:.:.	.:.:.	.:.:.	.:.:.	.:.:.	.:.:.	.:.:.	.:.:.	.:.:.	.:.:.	.:.:.	.:.:.	.:.:.	.:.:.	.:.:.	.:.:.	.:.:.	.:.:.	.:.:.	.:.:.	.:.:.	.:.:.	.:.:.	.:.:.	.:.:.	.:.:.	.:.:.	.:.:.	.:.:.	.:.:.	.:.:.	.:.:.	.:.:.	.:.:.	.:.:.	.:.:.	.:.:.	.:.:.	.:.:.	.:.:.	.:.:.	.:.:.	.:.:.	.:.:.	.:.:.	.:.:.	.:.:.	.:.:.	.:.:.	.:.:.	.:.:.	.:.:.	.:.:.	.:.:.	.:.:.	.:.:.	.:.:.	.:.:.	.:.:.	.:.:.	.:.:.	.:.:.	.:.:.	.:.:.	.:.:.	.:.:.	.:.:.	.:.:.	.:.:.	.:.:.	.:.:.	.:.:.	.:.:.	.:.:.	.:.:.	.:.:.	.:.:.	.:.:.	.:.:.	.:.:.	.:.:.	.:.:.	.:.:.	.:.:.	.:.:.	.:.:.	.:.:.	.:.:.	.:.:.	.:.:.	.:.:.	.:.:.	.:.:.	.:.:.	.:.:.	.:.:.	.:.:.	.:.:.	.:.:.	.:.:.	.:.:.	.:.:.	.:.:.	.:.:.	.:.:.	.:.:.	.:.:.	.:.:.	.:.:.	.:.:.	.:.:.	.:.:.	.:.:.	.:.:.	.:.:.	.:.:.	.:.:.	.:.:.	.:.:.	.:.:.	.:.:.	.:.:.	.:.:.	.:.:.	.:.:.	.:.:.	.:.:.	.:.:.	.:.:.	.:.:.	.:.:.	.:.:.	.:.:.	.:.:.	.:.:.	.:.:.	.:.:.	.:.:.	.:.:.	.:.:.	.:.:.	.:.:.	.:.:.	.:.:.	.:.:.	.:.:.	.:.:.	.:.:.	.:.:.	.:.:.	.:.:.	.:.:.	.:.:.	.:.:.	.:.:.	.:.:.	.:.:.	.:.:.	.:.:.	.:.:.	.:.:.	.:.:.	.:.:.	.:.:.	.:.:.	.:.:.	.:.:.	.:.:.	.:.:.	.:.:.	.:.:.	.:.:.	.:.:.	.:.:.	.:.:.	.:.:.	.:.:.	.:.:.	.:.:.	.:.:.	.:.:.	.:.:.	.:.:.	.:.:.	.:.:.	.:.:.	.:.:.	.:.:.	.:.:.	.:.:.	.:.:.	.:.:.	.:.:.	.:.:.	.:.:.	.:.:.	.:.:.	.:.:.	.:.:.	.:.:.	.:.:.	.:.:.	.:.:.	.:.:.	.:.:.	.:.:.	.:.:.	.:.:.	.:.:.	.:.:.	.:.:.	.:.:.	.:.:.	.:.:.	.:.:.	.:.:.	.:.:.	.:.:.	.:.:.	.:.:.	.:.:.	.:.:.	.:.:.	.:.:.	.:.:.	.:.:.	.:.:.	.:.:.	.:.:.	.:.:.	.:.:.	.:.:.	.:.:.	.:.:.	.:.:.	.:.:.	.:.:.	.:.:.	.:.:.	.:.:.	.:.:.	.:.:.	.:.:.	.:.:.	.:.:.	.:.:.	.:.:.	.:.:.	.:.:.	.:.:.	.:.:.	.:.:.	.:.:.	.:.:.	.:.:.
chrI	1270	.	A	<INS:ME>	.	PASS	SVTYPE=INS;STRAND=+;FAMILY=TY1	GT:END:RP_SUPPORT	.:.:.	.:.:.	.:.:.	.:.:.	.:.:.	.:.:.	.:.:.	.:.:.	.:.:.	.:.:.	.:.:.	.:.:.	.:.:.	.:.:.	.:.:.	.:.:.	.:.:.	.:.:.	.:.:.	.:.:.	.:.:.	.:.:.	.:.:.	.:.:.	.:.:.	.:.:.	.:.:.	.:.:.	.:.:.	.:.:.	.:.:.	.:.:.	.:.:.	.:.:.	.:.:.	.:.:.	.:.:.	.:.:.	.:.:.	.:.:.	.:.:.	.:.:.	.:.:.	.:.:.	.:.:.	.:.:.	.:.:.	.:.:.	.:.:.	.:.:.	.:.:.	.:.:.	.:.:.	.:.:.	.:.:.	.:.:.	.:.:.	.:.:.	.:.:.	.:.:.	.:.:.	.:.:.	.:.:.	.:.:.	.:.:.	.:.:.	.:.:.	.:.:.	.:.:.	.:.:.	.:.:.	.:.:.	.:.:.	.:.:.	.:.:.	.:.:.	.:.:.	.:.:.	.:.:.	.:.:.	.:.:.	.:.:.	.:.:.	.:.:.	.:.:.	.:.:.	.:.:.	.:.:.	.:.:.	.:.:.	.:.:.	.:.:.	.:.:.	.:.:.	.:.:.	.:.:.	.:.:.	.:.:.	.:.:.	.:.:.	.:.:.	.:.:.	.:.:.	.:.:.	.:.:.	.:.:.	.:.:.	.:.:.	.:.:.	.:.:.	.:.:.	.:.:.	.:.:.	.:.:.	.:.:.	.:.:.	.:.:.	.:.:.	.:.:.	.:.:.	.:.:.	.:.:.	.:.:.	.:.:.	.:.:.	.:.:.	.:.:.	.:.:.	.:.:.	.:.:.	.:.:.	.:.:.	.:.:.	.:.:.	.:.:.	.:.:.	.:.:.	.:.:.	.:.:.	.:.:.	.:.:.	.:.:.	.:.:.	.:.:.	.:.:.	.:.:.	.:.:.	.:.:.	.:.:.	.:.:.	.:.:.	.:.:.	.:.:.	.:.:.	.:.:.	.:.:.	.:.:.	.:.:.	.:.:.	.:.:.	.:.:.	.:.:.	.:.:.	.:.:.	.:.:.	.:.:.	.:.:.	.:.:.	.:.:.	.:.:.	.:.:.	.:.:.	.:.:.	.:.:.	.:.:.	.:.:.	.:.:.	.:.:.	.:.:.	.:.:.	.:.:.	.:.:.	.:.:.	.:.:.	.:.:.	.:.:.	.:.:.	.:.:.	.:.:.	.:.:.	.:.:.	.:.:.	.:.:.	.:.:.	.:.:.	.:.:.	.:.:.	.:.:.	.:.:.	.:.:.	.:.:.	.:.:.	.:.:.	.:.:.	.:.:.	.:.:.	.:.:.	.:.:.	.:.:.	.:.:.	.:.:.	.:.:.	.:.:.	.:.:.	.:.:.	.:.:.	.:.:.	.:.:.	.:.:.	.:.:.	.:.:.	.:.:.	.:.:.	.:.:.	.:.:.	.:.:.	.:.:.	.:.:.	.:.:.	.:.:.	.:.:.	.:.:.	.:.:.	.:.:.	.:.:.	.:.:.	.:.:.	.:.:.	.:.:.	.:.:.	.:.:.	.:.:.	.:.:.	.:.:.	.:.:.	.:.:.	.:.:.	.:.:.	.:.:.	.:.:.	.:.:.	.:.:.	.:.:.	.:.:.	.:.:.	.:.:.	.:.:.	.:.:.	.:.:.	.:.:.	.:.:.	.:.:.	.:.:.	.:.:.	.:.:.	.:.:.	.:.:.	.:.:.	.:.:.	.:.:.	.:.:.	.:.:.	.:.:.	.:.:.	.:.:.	.:.:.	.:.:.	.:.:.	.:.:.	.:.:.	.:.:.	.:.:.	.:.:.	.:.:.	.:.:.	.:.:.	.:.:.	.:.:.	.:.:.	.:.:.	.:.:.	.:.:.	.:.:.	.:.:.	.:.:.	.:.:.	.:.:.	.:.:.	.:.:.	.:.:.	.:.:.	.:.:.	.:.:.	.:.:.	.:.:.	.:.:.	.:.:.	.:.:.	.:.:.	.:.:.	.:.:.	.:.:.	.:.:.	.:.:.	.:.:.	.:.:.	.:.:.	.:.:.	.:.:.	.:.:.	.:.:.	.:.:.	1:1270:6	.:.:.	.:.:.	.:.:.	.:.:.	.:.:.	.:.:.	.:.:.	.:.:.	.:.:.	.:.:.	.:.:.	.:.:.	.:.:.	.:.:.	.:.:.	.:.:.	.:.:.	.:.:.	.:.:.	.:.:.	.:.:.	.:.:.	.:.:.	.:.:.	.:.:.	.:.:.	.:.:.	.:.:.	.:.:.	.:.:.	.:.:.	.:.:.	.:.:.	.:.:.	.:.:.	.:.:.	.:.:.	.:.:.	.:.:.	.:.:.	.:.:.	.:.:.	.:.:.	.:.:.	.:.:.	.:.:.	.:.:.	.:.:.	.:.:.	.:.:.	.:.:.	.:.:.	.:.:.	.:.:.	.:.:.	.:.:.	.:.:.	.:.:.	.:.:.	.:.:.	.:.:.	.:.:.	.:.:.	.:.:.	.:.:.	.:.:.	.:.:.	.:.:.	.:.:.	.:.:.	.:.:.	.:.:.	.:.:.	.:.:.	.:.:.	.:.:.	.:.:.	.:.:.	.:.:.	.:.:.	.:.:.	.:.:.	.:.:.	.:.:.	.:.:.	.:.:.	.:.:.	.:.:.	.:.:.	.:.:.	.:.:.	.:.:.	.:.:.	.:.:.	.:.:.	.:.:.	.:.:.	.:.:.	.:.:.	.:.:.	.:.:.	.:.:.	.:.:.	.:.:.	.:.:.	.:.:.	.:.:.	.:.:.	.:.:.	.:.:.	.:.:.	.:.:.	.:.:.	.:.:.	.:.:.	.:.:.	.:.:.	.:.:.	.:.:.	.:.:.	.:.:.	.:.:.	.:.:.	.:.:.	.:.:.	.:.:.	.:.:.	.:.:.	.:.:.	.:.:.	.:.:.	.:.:.	.:.:.	.:.:.	.:.:.	.:.:.	.:.:.	.:.:.	.:.:.	.:.:.	.:.:.	.:.:.	.:.:.	.:.:.	.:.:.	.:.:.	.:.:.	.:.:.	.:.:.	.:.:.	.:.:.	.:.:.	.:.:.	.:.:.	.:.:.	.:.:.	.:.:.	.:.:.	.:.:.	.:.:.	.:.:.	.:.:.	.:.:.	.:.:.	.:.:.	.:.:.	.:.:.	.:.:.	.:.:.	.:.:.	.:.:.	.:.:.	.:.:.	.:.:.	.:.:.	.:.:.	.:.:.	.:.:.	.:.:.	.:.:.	.:.:.	.:.:.	.:.:.	.:.:.	.:.:.	.:.:.	.:.:.	.:.:.	.:.:.	.:.:.	.:.:.	.:.:.	.:.:.	.:.:.	.:.:.	.:.:.	.:.:.	.:.:.	.:.:.	.:.:.	.:.:.	.:.:.	.:.:.	.:.:.	.:.:.	.:.:.	.:.:.	.:.:.	.:.:.	.:.:.	.:.:.	.:.:.	.:.:.	.:.:.	.:.:.	.:.:.	.:.:.	.:.:.	.:.:.	.:.:.	.:.:.	.:.:.	.:.:.	.:.:.	.:.:.	.:.:.	.:.:.	.:.:.	.:.:.	.:.:.	.:.:.	.:.:.	.:.:.	.:.:.	.:.:.	.:.:.	.:.:.	.:.:.	.:.:.	.:.:.	.:.:.	.:.:.	.:.:.	.:.:.	.:.:.	.:.:.	.:.:.	.:.:.	.:.:.	.:.:.	.:.:.	.:.:.	.:.:.	.:.:.	.:.:.	.:.:.	.:.:.	.:.:.	.:.:.	.:.:.	.:.:.	.:.:.	.:.:.	.:.:.	.:.:.	.:.:.	.:.:.	.:.:.	.:.:.	.:.:.	.:.:.	.:.:.	.:.:.	.:.:.	.:.:.	.:.:.	.:.:.	.:.:.	.:.:.	.:.:.	.:.:.	.:.:.	.:.:.	.:.:.	.:.:.	.:.:.	.:.:.	.:.:.	.:.:.	.:.:.	.:.:.	.:.:.	.:.:.	.:.:.	.:.:.	.:.:.	.:.:.	.:.:.	.:.:.	.:.:.	.:.:.	.:.:.	.:.:.	.:.:.	.:.:.	.:.:.	.:.:.	.:.:.	.:.:.	.:.:.	.:.:.	.:.:.	.:.:.	.:.:.	.:.:.	.:.:.	.:.:.	.:.:.	.:.:.	.:.:.	.:.:.	.:.:.	.:.:.	.:.:.	.:.:.	.:.:.	.:.:.	.:.:.	.:.:.	.:.:.	.:.:.	.:.:.	.:.:.	.:.:.	.:.:.	.:.:.	.:.:.	.:.:.	.:.:.	.:.:.	.:.:.	.:.:.	.:.:.	.:.:.	.:.:.	.:.:.	.:.:.	.:.:.	.:.:.	.:.:.	.:.:.	.:.:.	.:.:.	.:.:.	.:.:.	.:.:.	.:.:.	.:.:.	.:.:.	.:.:.	.:.:.	.:.:.	.:.:.	.:.:.	.:.:.	.:.:.	.:.:.	.:.:.	.:.:.	.:.:.	.:.:.	.:.:.	.:.:.	.:.:.	.:.:.	.:.:.	.:.:.	.:.:.	.:.:.	.:.:.	.:.:.	.:.:.	.:.:.	.:.:.	.:.:.	.:.:.	.:.:.	.:.:.	.:.:.	.:.:.	.:.:.	.:.:.	.:.:.	.:.:.	.:.:.	.:.:.	.:.:.	.:.:.	.:.:.	.:.:.	.:.:.	.:.:.	.:.:.	.:.:.	.:.:.	.:.:.	.:.:.	.:.:.	.:.:.	.:.:.	.:.:.	.:.:.	.:.:.	.:.:.	.:.:.	.:.:.	.:.:.	.:.:.	.:.:.	.:.:.	.:.:.	.:.:.	.:.:.	.:.:.	.:.:.	.:.:.	.:.:.	.:.:.	.:.:.	.:.:.	.:.:.	.:.:.	.:.:.	.:.:.	.:.:.	.:.:.	.:.:.	.:.:.	.:.:.	.:.:.	.:.:.	.:.:.	.:.:.	.:.:.	.:.:.	.:.:.	.:.:.	.:.:.	.:.:.	.:.:.	.:.:.	.:.:.	.:.:.	.:.:.	.:.:.	.:.:.	.:.:.	.:.:.	.:.:.	.:.:.	.:.:.	.:.:.	.:.:.	.:.:.	.:.:.	.:.:.	.:.:.	.:.:.	.:.:.	.:.:.	.:.:.	.:.:.	.:.:.	.:.:.	.:.:.	.:.:.	.:.:.	.:.:.	.:.:.	.:.:.	.:.:.	.:.:.	.:.:.	.:.:.	.:.:.	.:.:.	.:.:.	.:.:.	.:.:.	.:.:.	.:.:.	.:.:.	.:.:.	.:.:.	.:.:.	.:.:.	.:.:.	.:.:.	.:.:.	.:.:.	.:.:.	.:.:.	.:.:.	.:.:.	.:.:.	.:.:.	.:.:.	.:.:.	.:.:.	.:.:.	.:.:.	.:.:.	.:.:.	.:.:.	.:.:.	.:.:.	.:.:.	.:.:.	.:.:.	.:.:.	.:.:.	.:.:.	.:.:.	.:.:.	.:.:.	.:.:.	.:.:.	.:.:.	.:.:.	.:.:.	.:.:.	.:.:.	.:.:.	.:.:.	.:.:.	.:.:.	.:.:.	.:.:.	.:.:.	.:.:.	.:.:.	.:.:.	.:.:.	.:.:.	.:.:.	.:.:.	.:.:.	.:.:.	.:.:.	.:.:.	.:.:.	.:.:.	.:.:.	.:.:.	.:.:.	.:.:.	.:.:.	.:.:.	.:.:.	.:.:.	.:.:.	.:.:.	.:.:.	.:.:.	.:.:.	.:.:.	.:.:.	.:.:.	.:.:.	.:.:.	.:.:.	.:.:.	.:.:.	.:.:.	.:.:.	.:.:.	.:.:.	.:.:.	.:.:.	.:.:.	.:.:.	.:.:.	.:.:.	.:.:.	.:.:.	.:.:.	.:.:.	.:.:.	.:.:.	.:.:.	.:.:.	.:.:.	.:.:.	.:.:.	.:.:.	.:.:.	.:.:.	.:.:.	.:.:.	.:.:.	.:.:.	.:.:.	.:.:.	.:.:.	.:.:.	.:.:.	.:.:.	.:.:.	.:.:.	.:.:.	.:.:.	.:.:.	.:.:.	.:.:.	.:.:.	.:.:.	.:.:.	.:.:.	.:.:.	.:.:.	.:.:.	.:.:.	.:.:.	.:.:.	.:.:.	.:.:.	.:.:.	.:.:.	.:.:.	.:.:.	.:.:.	.:.:.	.:.:.	.:.:.	.:.:.	.:.:.	.:.:.	.:.:.	.:.:.	.:.:.	.:.:.	.:.:.	.:.:.	.:.:.	.:.:.	.:.:.	.:.:.	.:.:.	.:.:.	.:.:.	.:.:.	.:.:.	.:.:.	.:.:.	.:.:.	.:.:.	.:.:.	.:.:.	.:.:.	.:.:.	.:.:.	.:.:.	.:.:.	.:.:.	.:.:.	.:.:.	.:.:.	.:.:.	.:.:.	.:.:.	.:.:.	.:.:.	.:.:.	.:.:.	.:.:.	.:.:.	.:.:.	.:.:.	.:.:.	.:.:.	.:.:.	.:.:.	.:.:.	.:.:.	.:.:.	.:.:.	.:.:.	.:.:.
chrI	1271	.	A	<INS:ME>	.	PASS	SVTYPE=INS;STRAND=+;FAMILY=TY1	GT:END:RP_SUPPORT	.:.:.	.:.:.	.:.:.	.:.:.	.:.:.	.:.:.	.:.:.	.:.:.	.:.:.	.:.:.	.:.:.	.:.:.	.:.:.	.:.:.	.:.:.	.:.:.	.:.:.	.:.:.	.:.:.	.:.:.	.:.:.	.:.:.	.:.:.	.:.:.	.:.:.	.:.:.	.:.:.	.:.:.	.:.:.	.:.:.	.:.:.	.:.:.	.:.:.	.:.:.	.:.:.	.:.:.	.:.:.	.:.:.	.:.:.	.:.:.	.:.:.	.:.:.	.:.:.	.:.:.	.:.:.	.:.:.	.:.:.	.:.:.	.:.:.	.:.:.	.:.:.	.:.:.	.:.:.	.:.:.	.:.:.	.:.:.	.:.:.	.:.:.	.:.:.	.:.:.	.:.:.	.:.:.	.:.:.	.:.:.	.:.:.	.:.:.	.:.:.	.:.:.	.:.:.	.:.:.	.:.:.	.:.:.	.:.:.	.:.:.	.:.:.	.:.:.	.:.:.	.:.:.	.:.:.	.:.:.	.:.:.	.:.:.	.:.:.	.:.:.	.:.:.	.:.:.	.:.:.	.:.:.	.:.:.	.:.:.	.:.:.	.:.:.	.:.:.	.:.:.	.:.:.	.:.:.	.:.:.	.:.:.	.:.:.	.:.:.	.:.:.	.:.:.	.:.:.	.:.:.	.:.:.	.:.:.	.:.:.	.:.:.	.:.:.	.:.:.	.:.:.	.:.:.	.:.:.	.:.:.	.:.:.	.:.:.	.:.:.	.:.:.	.:.:.	.:.:.	.:.:.	.:.:.	.:.:.	.:.:.	.:.:.	.:.:.	.:.:.	.:.:.	.:.:.	.:.:.	.:.:.	.:.:.	.:.:.	.:.:.	.:.:.	.:.:.	.:.:.	.:.:.	.:.:.	.:.:.	.:.:.	.:.:.	.:.:.	.:.:.	.:.:.	.:.:.	.:.:.	.:.:.	.:.:.	.:.:.	.:.:.	.:.:.	.:.:.	.:.:.	.:.:.	.:.:.	.:.:.	.:.:.	.:.:.	.:.:.	.:.:.	.:.:.	.:.:.	.:.:.	.:.:.	.:.:.	.:.:.	.:.:.	.:.:.	.:.:.	.:.:.	.:.:.	.:.:.	.:.:.	.:.:.	.:.:.	.:.:.	.:.:.	.:.:.	.:.:.	.:.:.	.:.:.	.:.:.	.:.:.	.:.:.	.:.:.	.:.:.	.:.:.	.:.:.	.:.:.	.:.:.	.:.:.	.:.:.	.:.:.	.:.:.	.:.:.	.:.:.	.:.:.	.:.:.	.:.:.	.:.:.	.:.:.	.:.:.	.:.:.	.:.:.	.:.:.	.:.:.	.:.:.	.:.:.	.:.:.	.:.:.	.:.:.	.:.:.	.:.:.	.:.:.	.:.:.	.:.:.	.:.:.	.:.:.	.:.:.	.:.:.	.:.:.	.:.:.	.:.:.	.:.:.	.:.:.	.:.:.	.:.:.	.:.:.	.:.:.	.:.:.	.:.:.	.:.:.	.:.:.	.:.:.	.:.:.	.:.:.	.:.:.	.:.:.	.:.:.	.:.:.	.:.:.	.:.:.	.:.:.	.:.:.	.:.:.	.:.:.	.:.:.	.:.:.	.:.:.	.:.:.	.:.:.	.:.:.	.:.:.	.:.:.	.:.:.	.:.:.	.:.:.	.:.:.	.:.:.	.:.:.	.:.:.	.:.:.	.:.:.	.:.:.	.:.:.	.:.:.	.:.:.	.:.:.	.:.:.	.:.:.	.:.:.	.:.:.	.:.:.	.:.:.	.:.:.	.:.:.	.:.:.	.:.:.	.:.:.	.:.:.	.:.:.	.:.:.	.:.:.	.:.:.	.:.:.	.:.:.	.:.:.	.:.:.	.:.:.	.:.:.	.:.:.	.:.:.	.:.:.	.:.:.	.:.:.	.:.:.	.:.:.	.:.:.	.:.:.	.:.:.	.:.:.	.:.:.	.:.:.	.:.:.	.:.:.	.:.:.	.:.:.	.:.:.	.:.:.	.:.:.	.:.:.	.:.:.	.:.:.	.:.:.	.:.:.	.:.:.	.:.:.	.:.:.	.:.:.	.:.:.	.:.:.	.:.:.	.:.:.	.:.:.	.:.:.	.:.:.	.:.:.	.:.:.	.:.:.	.:.:.	.:.:.	.:.:.	.:.:.	.:.:.	.:.:.	.:.:.	.:.:.	.:.:.	.:.:.	.:.:.	.:.:.	.:.:.	.:.:.	.:.:.	.:.:.	.:.:.	.:.:.	.:.:.	.:.:.	.:.:.	.:.:.	.:.:.	.:.:.	.:.:.	.:.:.	.:.:.	.:.:.	.:.:.	.:.:.	.:.:.	.:.:.	.:.:.	.:.:.	.:.:.	.:.:.	.:.:.	.:.:.	.:.:.	.:.:.	.:.:.	.:.:.	.:.:.	.:.:.	.:.:.	.:.:.	.:.:.	.:.:.	.:.:.	.:.:.	.:.:.	.:.:.	.:.:.	.:.:.	.:.:.	.:.:.	.:.:.	.:.:.	.:.:.	.:.:.	.:.:.	.:.:.	.:.:.	.:.:.	.:.:.	.:.:.	.:.:.	.:.:.	.:.:.	.:.:.	.:.:.	.:.:.	.:.:.	.:.:.	.:.:.	.:.:.	.:.:.	.:.:.	.:.:.	.:.:.	.:.:.	.:.:.	.:.:.	.:.:.	.:.:.	.:.:.	.:.:.	.:.:.	.:.:.	.:.:.	.:.:.	.:.:.	.:.:.	.:.:.	.:.:.	.:.:.	.:.:.	.:.:.	.:.:.	.:.:.	.:.:.	.:.:.	.:.:.	.:.:.	.:.:.	.:.:.	.:.:.	.:.:.	.:.:.	.:.:.	.:.:.	.:.:.	.:.:.	.:.:.	.:.:.	.:.:.	.:.:.	.:.:.	.:.:.	.:.:.	.:.:.	.:.:.	.:.:.	.:.:.	.:.:.	.:.:.	.:.:.	.:.:.	.:.:.	.:.:.	.:.:.	.:.:.	.:.:.	.:.:.	.:.:.	.:.:.	.:.:.	.:.:.	.:.:.	.:.:.	.:.:.	.:.:.	.:.:.	.:.:.	.:.:.	.:.:.	.:.:.	.:.:.	.:.:.	.:.:.	.:.:.	.:.:.	.:.:.	.:.:.	.:.:.	.:.:.	.:.:.	.:.:.	.:.:.	.:.:.	.:.:.	.:.:.	.:.:.	.:.:.	.:.:.	.:.:.	.:.:.	.:.:.	.:.:.	.:.:.	.:.:.	.:.:.	.:.:.	.:.:.	.:.:.	.:.:.	.:.:.	.:.:.	.:.:.	.:.:.	.:.:.	.:.:.	.:.:.	.:.:.	.:.:.	.:.:.	.:.:.	.:.:.	.:.:.	.:.:.	.:.:.	.:.:.	.:.:.	.:.:.	.:.:.	.:.:.	.:.:.	.:.:.	.:.:.	.:.:.	.:.:.	.:.:.	.:.:.	.:.:.	.:.:.	.:.:.	.:.:.	.:.:.	.:.:.	.:.:.	.:.:.	.:.:.	.:.:.	.:.:.	.:.:.	.:.:.	.:.:.	.:.:.	.:.:.	.:.:.	.:.:.	.:.:.	.:.:.	.:.:.	.:.:.	.:.:.	.:.:.	.:.:.	.:.:.	.:.:.	.:.:.	.:.:.	.:.:.	.:.:.	.:.:.	.:.:.	.:.:.	.:.:.	.:.:.	.:.:.	.:.:.	.:.:.	.:.:.	.:.:.	.:.:.	.:.:.	.:.:.	.:.:.	.:.:.	.:.:.	.:.:.	.:.:.	.:.:.	.:.:.	.:.:.	.:.:.	.:.:.	.:.:.	.:.:.	.:.:.	.:.:.	.:.:.	.:.:.	.:.:.	.:.:.	.:.:.	.:.:.	.:.:.	.:.:.	.:.:.	.:.:.	.:.:.	.:.:.	.:.:.	.:.:.	.:.:.	.:.:.	.:.:.	.:.:.	.:.:.	.:.:.	.:.:.	.:.:.	.:.:.	.:.:.	.:.:.	.:.:.	.:.:.	.:.:.	.:.:.	.:.:.	.:.:.	.:.:.	.:.:.	.:.:.	.:.:.	.:.:.	.:.:.	.:.:.	.:.:.	.:.:.	.:.:.	.:.:.	.:.:.	.:.:.	.:.:.	.:.:.	.:.:.	.:.:.	.:.:.	.:.:.	.:.:.	.:.:.	.:.:.	.:.:.	.:.:.	.:.:.	.:.:.	.:.:.	.:.:.	.:.:.	.:.:.	.:.:.	.:.:.	.:.:.	.:.:.	.:.:.	.:.:.	.:.:.	.:.:.	.:.:.	.:.:.	.:.:.	.:.:.	.:.:.	.:.:.	.:.:.	.:.:.	.:.:.	.:.:.	.:.:.	.:.:.	.:.:.	.:.:.	.:.:.	.:.:.	.:.:.	1:1271:3	.:.:.	.:.:.	.:.:.	.:.:.	.:.:.	.:.:.	.:.:.	.:.:.	.:.:.	.:.:.	.:.:.	.:.:.	.:.:.	.:.:.	.:.:.	.:.:.	.:.:.	.:.:.	.:.:.	.:.:.	.:.:.	.:.:.	.:.:.	.:.:.	.:.:.	.:.:.	.:.:.	.:.:.	.:.:.	.:.:.	.:.:.	.:.:.	.:.:.	.:.:.	.:.:.	.:.:.	.:.:.	.:.:.	.:.:.	.:.:.	.:.:.	.:.:.	.:.:.	.:.:.	.:.:.	.:.:.	.:.:.	.:.:.	.:.:.	.:.:.	.:.:.	.:.:.	.:.:.	.:.:.	.:.:.	.:.:.	.:.:.	.:.:.	.:.:.	.:.:.	.:.:.	.:.:.	.:.:.	.:.:.	.:.:.	.:.:.	.:.:.	.:.:.	.:.:.	.:.:.	.:.:.	.:.:.	.:.:.	.:.:.	.:.:.	.:.:.	.:.:.	.:.:.	.:.:.	.:.:.	.:.:.	.:.:.	.:.:.	.:.:.	.:.:.	.:.:.	.:.:.	.:.:.	.:.:.	.:.:.	.:.:.	.:.:.	.:.:.	.:.:.	.:.:.	.:.:.	.:.:.	.:.:.	.:.:.	.:.:.	.:.:.	.:.:.	.:.:.	.:.:.	.:.:.	.:.:.	.:.:.	.:.:.	.:.:.	.:.:.	.:.:.	.:.:.	.:.:.	.:.:.	.:.:.	.:.:.	.:.:.	.:.:.	.:.:.	.:.:.	.:.:.	.:.:.	.:.:.	.:.:.	.:.:.	.:.:.	.:.:.	.:.:.	.:.:.	.:.:.	.:.:.	.:.:.	.:.:.	.:.:.	.:.:.	.:.:.	.:.:.	.:.:.	.:.:.	.:.:.	.:.:.	.:.:.	.:.:.	.:.:.	.:.:.	.:.:.	.:.:.	.:.:.	.:.:.	.:.:.	.:.:.	.:.:.	.:.:.	.:.:.	.:.:.	.:.:.	.:.:.	.:.:.	.:.:.	.:.:.	.:.:.	.:.:.	.:.:.	.:.:.	.:.:.	.:.:.	.:.:.	.:.:.	.:.:.	.:.:.	.:.:.	.:.:.	.:.:.	.:.:.	.:.:.	.:.:.	.:.:.	.:.:.	.:.:.	.:.:.	.:.:.	.:.:.	.:.:.	.:.:.	.:.:.	.:.:.	.:.:.	.:.:.	.:.:.	.:.:.	.:.:.	.:.:.	.:.:.	.:.:.	.:.:.	.:.:.	.:.:.	.:.:.	.:.:.	.:.:.	.:.:.	.:.:.	.:.:.	.:.:.	.:.:.	.:.:.	.:.:.	.:.:.	.:.:.	.:.:.	.:.:.	.:.:.	.:.:.	.:.:.	.:.:.	.:.:.	.:.:.	.:.:.	.:.:.	.:.:.	.:.:.	.:.:.	.:.:.	.:.:.	.:.:.	.:.:.	.:.:.	.:.:.	.:.:.	.:.:.	.:.:.	.:.:.	.:.:.	.:.:.	.:.:.	.:.:.	.:.:.	.:.:.	.:.:.	.:.:.	.:.:.	.:.:.	.:.:.	.:.:.	.:.:.	.:.:.	.:.:.	.:.:.	.:.:.	.:.:.	.:.:.	.:.:.	.:.:.	.:.:.	.:.:.	.:.:.	.:.:.	.:.:.	.:.:.	.:.:.	.:.:.	.:.:.	.:.:.	.:.:.	.:.:.	.:.:.	.:.:.	.:.:.	.:.:.	.:.:.	.:.:.	.:.:.	.:.:.	.:.:.	.:.:.	.:.:.	.:.:.	.:.:.	.:.:.	.:.:.	.:.:.	.:.:.	.:.:.	.:.:.	.:.:.	.:.:.	.:.:.	.:.:.	.:.:.	.:.:.	.:.:.	.:.:.	.:.:.	.:.:.	.:.:.	.:.:.	.:.:.	.:.:.	.:.:.	.:.:.	.:.:.	.:.:.	.:.:.	.:.:.	.:.:.	.:.:.	.:.:.	.:.:.	.:.:.	.:.:.	.:.:.	.:.:.	.:.:.	.:.:.	.:.:.	.:.:.	.:.:.	.:.:.	.:.:.	.:.:.	.:.:.	.:.:.	.:.:.	.:.:.	.:.:.	.:.:.	.:.:.	.:.:.	.:.:.	.:.:.	.:.:.	.:.:.	.:.:.
chrI	1275	.	T	<INS:ME>	.	PASS	SVTYPE=INS;STRAND=+;FAMILY=TY1	GT:END:RP_SUPPORT	.:.:.	.:.:.	.:.:.	.:.:.	.:.:.	.:.:.	.:.:.	.:.:.	.:.:.	.:.:.	.:.:.	.:.:.	.:.:.	.:.:.	.:.:.	.:.:.	.:.:.	.:.:.	.:.:.	.:.:.	.:.:.	.:.:.	.:.:.	.:.:.	.:.:.	.:.:.	.:.:.	.:.:.	.:.:.	.:.:.	.:.:.	.:.:.	.:.:.	.:.:.	.:.:.	.:.:.	.:.:.	.:.:.	.:.:.	.:.:.	.:.:.	.:.:.	.:.:.	.:.:.	.:.:.	.:.:.	.:.:.	.:.:.	.:.:.	.:.:.	.:.:.	.:.:.	.:.:.	.:.:.	.:.:.	.:.:.	.:.:.	.:.:.	.:.:.	.:.:.	.:.:.	.:.:.	.:.:.	.:.:.	.:.:.	.:.:.	.:.:.	.:.:.	.:.:.	.:.:.	.:.:.	.:.:.	.:.:.	.:.:.	.:.:.	.:.:.	.:.:.	.:.:.	.:.:.	.:.:.	.:.:.	.:.:.	.:.:.	.:.:.	.:.:.	.:.:.	.:.:.	.:.:.	.:.:.	.:.:.	.:.:.	.:.:.	.:.:.	.:.:.	.:.:.	.:.:.	.:.:.	.:.:.	.:.:.	.:.:.	.:.:.	.:.:.	.:.:.	.:.:.	.:.:.	.:.:.	.:.:.	.:.:.	.:.:.	.:.:.	.:.:.	.:.:.	.:.:.	.:.:.	.:.:.	.:.:.	.:.:.	.:.:.	.:.:.	.:.:.	.:.:.	.:.:.	.:.:.	.:.:.	.:.:.	.:.:.	.:.:.	.:.:.	.:.:.	.:.:.	.:.:.	.:.:.	.:.:.	.:.:.	.:.:.	.:.:.	.:.:.	.:.:.	.:.:.	.:.:.	.:.:.	.:.:.	.:.:.	.:.:.	.:.:.	.:.:.	.:.:.	.:.:.	.:.:.	.:.:.	.:.:.	.:.:.	.:.:.	.:.:.	1:1275:10	.:.:.	.:.:.	.:.:.	.:.:.	.:.:.	.:.:.	.:.:.	.:.:.	.:.:.	.:.:.	.:.:.	.:.:.	.:.:.	.:.:.	.:.:.	.:.:.	.:.:.	.:.:.	.:.:.	.:.:.	.:.:.	.:.:.	.:.:.	.:.:.	.:.:.	.:.:.	.:.:.	.:.:.	.:.:.	.:.:.	.:.:.	.:.:.	.:.:.	.:.:.	.:.:.	.:.:.	.:.:.	.:.:.	.:.:.	.:.:.	.:.:.	.:.:.	.:.:.	.:.:.	.:.:.	.:.:.	.:.:.	.:.:.	.:.:.	.:.:.	.:.:.	.:.:.	.:.:.	.:.:.	.:.:.	.:.:.	.:.:.	.:.:.	.:.:.	.:.:.	.:.:.	.:.:.	.:.:.	.:.:.	.:.:.	.:.:.	.:.:.	.:.:.	.:.:.	.:.:.	.:.:.	.:.:.	.:.:.	.:.:.	.:.:.	.:.:.	.:.:.	.:.:.	.:.:.	.:.:.	.:.:.	.:.:.	.:.:.	.:.:.	.:.:.	.:.:.	.:.:.	.:.:.	.:.:.	.:.:.	.:.:.	.:.:.	.:.:.	.:.:.	.:.:.	.:.:.	.:.:.	.:.:.	.:.:.	.:.:.	.:.:.	.:.:.	.:.:.	.:.:.	.:.:.	.:.:.	.:.:.	.:.:.	.:.:.	.:.:.	.:.:.	.:.:.	.:.:.	.:.:.	.:.:.	.:.:.	.:.:.	.:.:.	.:.:.	.:.:.	.:.:.	.:.:.	.:.:.	.:.:.	.:.:.	.:.:.	.:.:.	.:.:.	.:.:.	.:.:.	.:.:.	.:.:.	.:.:.	.:.:.	.:.:.	.:.:.	.:.:.	.:.:.	.:.:.	.:.:.	.:.:.	.:.:.	.:.:.	.:.:.	.:.:.	.:.:.	.:.:.	.:.:.	.:.:.	.:.:.	.:.:.	.:.:.	.:.:.	.:.:.	.:.:.	.:.:.	.:.:.	.:.:.	.:.:.	.:.:.	.:.:.	.:.:.	.:.:.	.:.:.	.:.:.	.:.:.	.:.:.	.:.:.	.:.:.	.:.:.	.:.:.	.:.:.	.:.:.	.:.:.	.:.:.	.:.:.	.:.:.	.:.:.	.:.:.	.:.:.	.:.:.	.:.:.	.:.:.	.:.:.	.:.:.	.:.:.	.:.:.	.:.:.	.:.:.	.:.:.	.:.:.	.:.:.	.:.:.	.:.:.	.:.:.	.:.:.	.:.:.	.:.:.	.:.:.	.:.:.	.:.:.	.:.:.	.:.:.	.:.:.	.:.:.	.:.:.	.:.:.	.:.:.	.:.:.	.:.:.	.:.:.	.:.:.	.:.:.	.:.:.	.:.:.	.:.:.	.:.:.	.:.:.	.:.:.	.:.:.	.:.:.	.:.:.	.:.:.	.:.:.	.:.:.	.:.:.	.:.:.	.:.:.	.:.:.	.:.:.	.:.:.	.:.:.	.:.:.	.:.:.	.:.:.	.:.:.	.:.:.	.:.:.	.:.:.	.:.:.	.:.:.	.:.:.	.:.:.	.:.:.	.:.:.	.:.:.	.:.:.	.:.:.	.:.:.	.:.:.	.:.:.	.:.:.	.:.:.	.:.:.	.:.:.	.:.:.	.:.:.	.:.:.	.:.:.	.:.:.	.:.:.	.:.:.	.:.:.	.:.:.	.:.:.	.:.:.	.:.:.	.:.:.	.:.:.	.:.:.	.:.:.	.:.:.	.:.:.	.:.:.	.:.:.	.:.:.	.:.:.	.:.:.	.:.:.	.:.:.	.:.:.	.:.:.	.:.:.	.:.:.	.:.:.	.:.:.	.:.:.	.:.:.	.:.:.	.:.:.	.:.:.	.:.:.	.:.:.	.:.:.	.:.:.	.:.:.	.:.:.	.:.:.	.:.:.	.:.:.	.:.:.	.:.:.	.:.:.	.:.:.	.:.:.	.:.:.	.:.:.	.:.:.	.:.:.	.:.:.	.:.:.	.:.:.	.:.:.	.:.:.	.:.:.	.:.:.	.:.:.	.:.:.	.:.:.	.:.:.	.:.:.	.:.:.	.:.:.	.:.:.	.:.:.	.:.:.	.:.:.	.:.:.	.:.:.	.:.:.	.:.:.	.:.:.	.:.:.	.:.:.	.:.:.	.:.:.	.:.:.	.:.:.	.:.:.	.:.:.	.:.:.	.:.:.	.:.:.	.:.:.	.:.:.	.:.:.	.:.:.	.:.:.	.:.:.	.:.:.	.:.:.	.:.:.	.:.:.	.:.:.	.:.:.	.:.:.	.:.:.	.:.:.	.:.:.	.:.:.	.:.:.	.:.:.	.:.:.	.:.:.	.:.:.	.:.:.	.:.:.	.:.:.	.:.:.	.:.:.	.:.:.	.:.:.	.:.:.	.:.:.	.:.:.	.:.:.	.:.:.	.:.:.	.:.:.	.:.:.	.:.:.	.:.:.	.:.:.	.:.:.	.:.:.	.:.:.	.:.:.	.:.:.	.:.:.	.:.:.	.:.:.	.:.:.	.:.:.	.:.:.	.:.:.	.:.:.	.:.:.	.:.:.	.:.:.	.:.:.	.:.:.	.:.:.	.:.:.	.:.:.	.:.:.	.:.:.	.:.:.	.:.:.	.:.:.	.:.:.	.:.:.	.:.:.	.:.:.	.:.:.	.:.:.	.:.:.	.:.:.	.:.:.	.:.:.	.:.:.	.:.:.	.:.:.	.:.:.	.:.:.	.:.:.	.:.:.	.:.:.	.:.:.	.:.:.	.:.:.	.:.:.	.:.:.	.:.:.	.:.:.	.:.:.	.:.:.	.:.:.	.:.:.	.:.:.	.:.:.	.:.:.	.:.:.	.:.:.	.:.:.	.:.:.	.:.:.	.:.:.	.:.:.	.:.:.	.:.:.	.:.:.	.:.:.	.:.:.	.:.:.	.:.:.	.:.:.	.:.:.	.:.:.	.:.:.	.:.:.	.:.:.	.:.:.	.:.:.	.:.:.	.:.:.	.:.:.	.:.:.	.:.:.	.:.:.	.:.:.	.:.:.	.:.:.	.:.:.	.:.:.	.:.:.	.:.:.	.:.:.	.:.:.	.:.:.	.:.:.	.:.:.	.:.:.	.:.:.	.:.:.	.:.:.	.:.:.	.:.:.	.:.:.	.:.:.	.:.:.	.:.:.	.:.:.	.:.:.	.:.:.	.:.:.	.:.:.	.:.:.	.:.:.	.:.:.	.:.:.	.:.:.	.:.:.	.:.:.	.:.:.	.:.:.	.:.:.	.:.:.	.:.:.	.:.:.	.:.:.	.:.:.	.:.:.	.:.:.	.:.:.	.:.:.	.:.:.	.:.:.	.:.:.	.:.:.	.:.:.	.:.:.	.:.:.	.:.:.	.:.:.	.:.:.	.:.:.	.:.:.	.:.:.	.:.:.	.:.:.	.:.:.	.:.:.	.:.:.	.:.:.	.:.:.	.:.:.	.:.:.	.:.:.	.:.:.	.:.:.	.:.:.	.:.:.	.:.:.	.:.:.	.:.:.	.:.:.	.:.:.	.:.:.	.:.:.	.:.:.	.:.:.	.:.:.	.:.:.	.:.:.	.:.:.	.:.:.	.:.:.	.:.:.	.:.:.	.:.:.	.:.:.	.:.:.	.:.:.	.:.:.	.:.:.	.:.:.	.:.:.	.:.:.	.:.:.	.:.:.	.:.:.	.:.:.	.:.:.	.:.:.	.:.:.	.:.:.	.:.:.	.:.:.	.:.:.	.:.:.	.:.:.	.:.:.	.:.:.	.:.:.	.:.:.	.:.:.	.:.:.	.:.:.	.:.:.	.:.:.	.:.:.	.:.:.	.:.:.	.:.:.	.:.:.	.:.:.	.:.:.	.:.:.	.:.:.	.:.:.	.:.:.	.:.:.	.:.:.	.:.:.	.:.:.	.:.:.	.:.:.	.:.:.	.:.:.	.:.:.	.:.:.	.:.:.	.:.:.	.:.:.	.:.:.	.:.:.	.:.:.	.:.:.	.:.:.	.:.:.	.:.:.	.:.:.	.:.:.	.:.:.	.:.:.	.:.:.	.:.:.	.:.:.	.:.:.	.:.:.	.:.:.	.:.:.	.:.:.	.:.:.	.:.:.	.:.:.	.:.:.	.:.:.	.:.:.	.:.:.	.:.:.	.:.:.	.:.:.	.:.:.	.:.:.	.:.:.	.:.:.	.:.:.	.:.:.	.:.:.	.:.:.	.:.:.	.:.:.	.:.:.	.:.:.	.:.:.	.:.:.	.:.:.	.:.:.	.:.:.	.:.:.	.:.:.	.:.:.	.:.:.	.:.:.	.:.:.	.:.:.	.:.:.	.:.:.	.:.:.	.:.:.	.:.:.	.:.:.	.:.:.	.:.:.	.:.:.	.:.:.	.:.:.	.:.:.	.:.:.	.:.:.	.:.:.	.:.:.	.:.:.	.:.:.	.:.:.	.:.:.	.:.:.	.:.:.	.:.:.	.:.:.	.:.:.	.:.:.	.:.:.	.:.:.	.:.:.	.:.:.	.:.:.	.:.:.	.:.:.	.:.:.	.:.:.	.:.:.	.:.:.	.:.:.	.:.:.	.:.:.	.:.:.	.:.:.	.:.:.	.:.:.	.:.:.	.:.:.	.:.:.	.:.:.	.:.:.	.:.:.	.:.:.	.:.:.	.:.:.	.:.:.	.:.:.	.:.:.	.:.:.	.:.:.	.:.:.	.:.:.	.:.:.	.:.:.	.:.:.	.:.:.	.:.:.	.:.:.	.:.:.	.:.:.	.:.:.	.:.:.	.:.:.	.:.:.	.:.:.	.:.:.	.:.:.	.:.:.	.:.:.	.:.:.	.:.:.	.:.:.	.:.:.	.:.:.	.:.:.	.:.:.	.:.:.	.:.:.	.:.:.	.:.:.	.:.:.	.:.:.	.:.:.	.:.:.	.:.:.	.:.:.	.:.:.	.:.:.	.:.:.	.:.:.	.:.:.	.:.:.	.:.:.	.:.:.	.:.:.	.:.:.	.:.:.	.:.:.	.:.:.	.:.:.	.:.:.	.:.:.	.:.:.	.:.:.	.:.:.	.:.:.	.:.:.	.:.:.	.:.:.	.:.:.	.:.:.	.:.:.	.:.:.	.:.:.	.:.:.	.:.:.	.:.:.	.:.:.	.:.:.	.:.:.	.:.:.	.:.:.	.:.:.	.:.:.	.:.:.	.:.:.	.:.:.	.:.:.	.:.:.	.:.:.	.:.:.	.:.:.	.:.:.	.:.:.	.:.:.	.:.:.	.:.:.	.:.:.	.:.:.	.:.:.	.:.:.	.:.:.	.:.:.	.:.:.	.:.:.	.:.:.	.:.:.	.:.:.	.:.:.	.:.:.	.:.:.	.:.:.	.:.:.	.:.:.	.:.:.	.:.:.	.:.:.	.:.:.	.:.:.	.:.:.	.:.:.	.:.:.	.:.:.	.:.:.	.:.:.	.:.:.	.:.:.	.:.:.	.:.:.	.:.:.	.:.:.	.:.:.	.:.:.	.:.:.	.:.:.	.:.:.	.:.:.	.:.:.	.:.:.	.:.:.	.:.:.
chrI	1276	.	A	<INS:ME>	.	PASS	SVTYPE=INS;STRAND=+;FAMILY=TY1	GT:END:RP_SUPPORT	.:.:.	.:.:.	.:.:.	.:.:.	.:.:.	.:.:.	.:.:.	.:.:.	.:.:.	.:.:.	.:.:.	.:.:.	.:.:.	.:.:.	.:.:.	.:.:.	.:.:.	.:.:.	.:.:.	.:.:.	.:.:.	.:.:.	.:.:.	.:.:.	.:.:.	.:.:.	.:.:.	.:.:.	.:.:.	.:.:.	.:.:.	.:.:.	.:.:.	.:.:.	.:.:.	.:.:.	.:.:.	.:.:.	.:.:.	.:.:.	.:.:.	.:.:.	.:.:.	.:.:.	.:.:.	.:.:.	.:.:.	.:.:.	.:.:.	.:.:.	.:.:.	.:.:.	.:.:.	.:.:.	.:.:.	.:.:.	.:.:.	.:.:.	.:.:.	.:.:.	.:.:.	.:.:.	.:.:.	.:.:.	.:.:.	.:.:.	.:.:.	.:.:.	.:.:.	.:.:.	.:.:.	.:.:.	.:.:.	.:.:.	.:.:.	.:.:.	.:.:.	.:.:.	.:.:.	.:.:.	.:.:.	.:.:.	.:.:.	.:.:.	.:.:.	.:.:.	.:.:.	.:.:.	.:.:.	.:.:.	.:.:.	.:.:.	.:.:.	.:.:.	.:.:.	.:.:.	.:.:.	.:.:.	.:.:.	.:.:.	.:.:.	.:.:.	.:.:.	.:.:.	.:.:.	.:.:.	.:.:.	.:.:.	.:.:.	.:.:.	.:.:.	.:.:.	.:.:.	.:.:.	.:.:.	.:.:.	.:.:.	.:.:.	.:.:.	.:.:.	.:.:.	.:.:.	.:.:.	.:.:.	.:.:.	.:.:.	.:.:.	.:.:.	.:.:.	.:.:.	.:.:.	.:.:.	.:.:.	.:.:.	.:.:.	.:.:.	.:.:.	.:.:.	.:.:.	.:.:.	.:.:.	.:.:.	.:.:.	.:.:.	.:.:.	.:.:.	.:.:.	.:.:.	.:.:.	.:.:.	.:.:.	.:.:.	.:.:.	.:.:.	.:.:.	.:.:.	.:.:.	.:.:.	.:.:.	.:.:.	.:.:.	.:.:.	.:.:.	.:.:.	.:.:.	.:.:.	.:.:.	.:.:.	.:.:.	.:.:.	.:.:.	.:.:.	.:.:.	.:.:.	.:.:.	.:.:.	.:.:.	.:.:.	.:.:.	.:.:.	.:.:.	.:.:.	.:.:.	.:.:.	.:.:.	.:.:.	.:.:.	.:.:.	.:.:.	.:.:.	.:.:.	.:.:.	.:.:.	.:.:.	.:.:.	.:.:.	.:.:.	.:.:.	.:.:.	.:.:.	.:.:.	.:.:.	.:.:.	.:.:.	.:.:.	.:.:.	.:.:.	.:.:.	.:.:.	.:.:.	.:.:.	.:.:.	.:.:.	.:.:.	.:.:.	.:.:.	.:.:.	.:.:.	.:.:.	.:.:.	.:.:.	.:.:.	.:.:.	.:.:.	.:.:.	.:.:.	.:.:.	.:.:.	.:.:.	.:.:.	.:.:.	.:.:.	.:.:.	.:.:.	.:.:.	.:.:.	.:.:.	.:.:.	.:.:.	.:.:.	.:.:.	.:.:.	.:.:.	.:.:.	.:.:.	.:.:.	.:.:.	.:.:.	.:.:.	.:.:.	.:.:.	.:.:.	.:.:.	.:.:.	.:.:.	.:.:.	.:.:.	.:.:.	.:.:.	.:.:.	.:.:.	.:.:.	.:.:.	.:.:.	.:.:.	.:.:.	.:.:.	.:.:.	.:.:.	.:.:.	.:.:.	.:.:.	.:.:.	.:.:.	.:.:.	.:.:.	.:.:.	.:.:.	.:.:.	.:.:.	.:.:.	.:.:.	.:.:.	.:.:.	.:.:.	.:.:.	.:.:.	.:.:.	.:.:.	.:.:.	.:.:.	.:.:.	.:.:.	.:.:.	.:.:.	.:.:.	.:.:.	.:.:.	.:.:.	.:.:.	.:.:.	.:.:.	.:.:.	.:.:.	.:.:.	.:.:.	.:.:.	.:.:.	.:.:.	.:.:.	.:.:.	.:.:.	.:.:.	1:1276:13	.:.:.	.:.:.	.:.:.	.:.:.	.:.:.	.:.:.	.:.:.	.:.:.	.:.:.	.:.:.	.:.:.	.:.:.	.:.:.	.:.:.	.:.:.	.:.:.	.:.:.	.:.:.	.:.:.	.:.:.	.:.:.	.:.:.	.:.:.	.:.:.	.:.:.	.:.:.	.:.:.	.:.:.	.:.:.	.:.:.	.:.:.	.:.:.	.:.:.	.:.:.	.:.:.	.:.:.	.:.:.	.:.:.	.:.:.	.:.:.	.:.:.	.:.:.	.:.:.	.:.:.	.:.:.	.:.:.	.:.:.	.:.:.	.:.:.	.:.:.	.:.:.	.:.:.	.:.:.	.:.:.	.:.:.	.:.:.	.:.:.	.:.:.	.:.:.	.:.:.	.:.:.	.:.:.	.:.:.	.:.:.	.:.:.	.:.:.	.:.:.	.:.:.	.:.:.	.:.:.	.:.:.	.:.:.	.:.:.	.:.:.	.:.:.	.:.:.	.:.:.	.:.:.	.:.:.	.:.:.	.:.:.	.:.:.	.:.:.	.:.:.	.:.:.	.:.:.	.:.:.	.:.:.	.:.:.	.:.:.	.:.:.	.:.:.	.:.:.	.:.:.	.:.:.	.:.:.	.:.:.	.:.:.	.:.:.	.:.:.	.:.:.	.:.:.	.:.:.	.:.:.	.:.:.	.:.:.	.:.:.	.:.:.	.:.:.	.:.:.	.:.:.	.:.:.	.:.:.	.:.:.	.:.:.	.:.:.	.:.:.	.:.:.	.:.:.	.:.:.	.:.:.	.:.:.	.:.:.	.:.:.	.:.:.	.:.:.	.:.:.	.:.:.	.:.:.	.:.:.	.:.:.	.:.:.	.:.:.	.:.:.	.:.:.	.:.:.	.:.:.	.:.:.	.:.:.	.:.:.	.:.:.	.:.:.	.:.:.	.:.:.	.:.:.	.:.:.	.:.:.	.:.:.	.:.:.	.:.:.	.:.:.	.:.:.	.:.:.	.:.:.	.:.:.	.:.:.	.:.:.	.:.:.	.:.:.	.:.:.	.:.:.	.:.:.	.:.:.	.:.:.	.:.:.	.:.:.	.:.:.	.:.:.	.:.:.	.:.:.	.:.:.	.:.:.	.:.:.	.:.:.	.:.:.	.:.:.	.:.:.	.:.:.	.:.:.	.:.:.	.:.:.	.:.:.	.:.:.	.:.:.	.:.:.	.:.:.	.:.:.	.:.:.	.:.:.	.:.:.	.:.:.	.:.:.	.:.:.	.:.:.	.:.:.	.:.:.	.:.:.	.:.:.	.:.:.	.:.:.	.:.:.	.:.:.	.:.:.	.:.:.	.:.:.	.:.:.	.:.:.	.:.:.	.:.:.	.:.:.	.:.:.	.:.:.	.:.:.	.:.:.	.:.:.	.:.:.	.:.:.	.:.:.	.:.:.	.:.:.	.:.:.	.:.:.	.:.:.	.:.:.	.:.:.	.:.:.	.:.:.	.:.:.	.:.:.	.:.:.	.:.:.	.:.:.	.:.:.	.:.:.	.:.:.	.:.:.	.:.:.	.:.:.	.:.:.	.:.:.	.:.:.	.:.:.	.:.:.	.:.:.	.:.:.	.:.:.	.:.:.	.:.:.	.:.:.	.:.:.	.:.:.	.:.:.	.:.:.	.:.:.	.:.:.	.:.:.	.:.:.	.:.:.	.:.:.	.:.:.	.:.:.	.:.:.	.:.:.	.:.:.	.:.:.	.:.:.	.:.:.	.:.:.	.:.:.	.:.:.	.:.:.	.:.:.	.:.:.	.:.:.	.:.:.	.:.:.	.:.:.	.:.:.	.:.:.	.:.:.	.:.:.	.:.:.	.:.:.	.:.:.	.:.:.	.:.:.	.:.:.	.:.:.	.:.:.	.:.:.	.:.:.	.:.:.	.:.:.	.:.:.	.:.:.	.:.:.	.:.:.	.:.:.	.:.:.	.:.:.	.:.:.	.:.:.	.:.:.	.:.:.	.:.:.	.:.:.	.:.:.	.:.:.	.:.:.	.:.:.	.:.:.	.:.:.	.:.:.	.:.:.	.:.:.	.:.:.	.:.:.	.:.:.	.:.:.	.:.:.	.:.:.	.:.:.	.:.:.	.:.:.	.:.:.	.:.:.	.:.:.	.:.:.	.:.:.	.:.:.	.:.:.	.:.:.	.:.:.	.:.:.	.:.:.	.:.:.	.:.:.	.:.:.	.:.:.	.:.:.	.:.:.	.:.:.	.:.:.	.:.:.	.:.:.	.:.:.	.:.:.	.:.:.	.:.:.	.:.:.	.:.:.	.:.:.	.:.:.	.:.:.	.:.:.	.:.:.	.:.:.	.:.:.	.:.:.	.:.:.	.:.:.	.:.:.	.:.:.	.:.:.	.:.:.	.:.:.	.:.:.	.:.:.	.:.:.	.:.:.	.:.:.	.:.:.	.:.:.	.:.:.	.:.:.	.:.:.	.:.:.	.:.:.	.:.:.	.:.:.	.:.:.	.:.:.	.:.:.	.:.:.	.:.:.	.:.:.	.:.:.	.:.:.	.:.:.	.:.:.	.:.:.	.:.:.	.:.:.	.:.:.	.:.:.	.:.:.	.:.:.	.:.:.	.:.:.	.:.:.	.:.:.	.:.:.	.:.:.	.:.:.	.:.:.	.:.:.	.:.:.	.:.:.	.:.:.	.:.:.	.:.:.	.:.:.	.:.:.	.:.:.	.:.:.	.:.:.	.:.:.	.:.:.	.:.:.	.:.:.	.:.:.	.:.:.	.:.:.	.:.:.	.:.:.	.:.:.	.:.:.	.:.:.	.:.:.	.:.:.	.:.:.	.:.:.	.:.:.	.:.:.	.:.:.	.:.:.	.:.:.	.:.:.	.:.:.	.:.:.	.:.:.	.:.:.	.:.:.	.:.:.	.:.:.	.:.:.	.:.:.	.:.:.	.:.:.	.:.:.	.:.:.	.:.:.	.:.:.	.:.:.	.:.:.	.:.:.	.:.:.	.:.:.	.:.:.	.:.:.	.:.:.	.:.:.	.:.:.	.:.:.	.:.:.	.:.:.	.:.:.	.:.:.	.:.:.	.:.:.	.:.:.	.:.:.	.:.:.	.:.:.	.:.:.	.:.:.	.:.:.	.:.:.	.:.:.	.:.:.	.:.:.	.:.:.	.:.:.	.:.:.	.:.:.	.:.:.	.:.:.	.:.:.	.:.:.	.:.:.	.:.:.	.:.:.	.:.:.	.:.:.	.:.:.	.:.:.	.:.:.	.:.:.	.:.:.	.:.:.	.:.:.	.:.:.	.:.:.	.:.:.	.:.:.	.:.:.	.:.:.	.:.:.	.:.:.	.:.:.	.:.:.	.:.:.	.:.:.	.:.:.	.:.:.	.:.:.	.:.:.	.:.:.	.:.:.	.:.:.	.:.:.	.:.:.	.:.:.	.:.:.	.:.:.	.:.:.	.:.:.	.:.:.	.:.:.	.:.:.	.:.:.	.:.:.	.:.:.	.:.:.	.:.:.	.:.:.	.:.:.	.:.:.	.:.:.	.:.:.	.:.:.	.:.:.	.:.:.	.:.:.	.:.:.	.:.:.	.:.:.	.:.:.	.:.:.	.:.:.	.:.:.	.:.:.	.:.:.	.:.:.	.:.:.	.:.:.	.:.:.	.:.:.	.:.:.	.:.:.	.:.:.	.:.:.	.:.:.	.:.:.	.:.:.	.:.:.	.:.:.	.:.:.	.:.:.	.:.:.	.:.:.	.:.:.	.:.:.	.:.:.	.:.:.	.:.:.	.:.:.	.:.:.	.:.:.	.:.:.	.:.:.	.:.:.	.:.:.	.:.:.	.:.:.	.:.:.	.:.:.	.:.:.	.:.:.	.:.:.	.:.:.	.:.:.	.:.:.	.:.:.	.:.:.	.:.:.	.:.:.	.:.:.	.:.:.	.:.:.	.:.:.	.:.:.	.:.:.	.:.:.	.:.:.	.:.:.	.:.:.	.:.:.	.:.:.	.:.:.	.:.:.	.:.:.	.:.:.	.:.:.	.:.:.	.:.:.	.:.:.	.:.:.	.:.:.	.:.:.	.:.:.	.:.:.	.:.:.	.:.:.	.:.:.	.:.:.	.:.:.	.:.:.	.:.:.	.:.:.	.:.:.	.:.:.	.:.:.	.:.:.	.:.:.	.:.:.	.:.:.	.:.:.	.:.:.	.:.:.	.:.:.	.:.:.	.:.:.	.:.:.	.:.:.	.:.:.	.:.:.	.:.:.	.:.:.	.:.:.	.:.:.	.:.:.	.:.:.	.:.:.	.:.:.	.:.:.	.:.:.	.:.:.	.:.:.	.:.:.	.:.:.	.:.:.	.:.:.	.:.:.	.:.:.	.:.:.	.:.:.	.:.:.	.:.:.	.:.:.	.:.:.	.:.:.	.:.:.	.:.:.	.:.:.	.:.:.	.:.:.	.:.:.	.:.:.	.:.:.	.:.:.	.:.:.	.:.:.	.:.:.	.:.:.	.:.:.	.:.:.	.:.:.	.:.:.	.:.:.	.:.:.	.:.:.	.:.:.	.:.:.	.:.:.	.:.:.	.:.:.
chrI	1287	.	T	<INS:ME>	.	PASS	SVTYPE=INS;STRAND=+;FAMILY=TY1	GT:END:RP_SUPPORT	.:.:.	.:.:.	.:.:.	.:.:.	.:.:.	.:.:.	.:.:.	.:.:.	.:.:.	.:.:.	.:.:.	.:.:.	.:.:.	.:.:.	.:.:.	.:.:.	.:.:.	.:.:.	.:.:.	.:.:.	.:.:.	.:.:.	.:.:.	.:.:.	.:.:.	.:.:.	.:.:.	.:.:.	.:.:.	.:.:.	.:.:.	.:.:.	.:.:.	.:.:.	.:.:.	.:.:.	.:.:.	.:.:.	.:.:.	.:.:.	.:.:.	.:.:.	.:.:.	.:.:.	.:.:.	.:.:.	.:.:.	.:.:.	.:.:.	.:.:.	.:.:.	.:.:.	.:.:.	.:.:.	.:.:.	.:.:.	.:.:.	.:.:.	.:.:.	.:.:.	.:.:.	.:.:.	.:.:.	.:.:.	.:.:.	.:.:.	.:.:.	.:.:.	.:.:.	.:.:.	.:.:.	.:.:.	.:.:.	.:.:.	.:.:.	.:.:.	.:.:.	.:.:.	.:.:.	.:.:.	.:.:.	.:.:.	.:.:.	.:.:.	.:.:.	.:.:.	.:.:.	.:.:.	.:.:.	.:.:.	.:.:.	.:.:.	.:.:.	.:.:.	.:.:.	.:.:.	.:.:.	.:.:.	.:.:.	.:.:.	.:.:.	.:.:.	.:.:.	.:.:.	.:.:.	.:.:.	.:.:.	.:.:.	.:.:.	.:.:.	.:.:.	.:.:.	.:.:.	.:.:.	.:.:.	.:.:.	.:.:.	.:.:.	.:.:.	.:.:.	.:.:.	.:.:.	.:.:.	.:.:.	.:.:.	.:.:.	.:.:.	.:.:.	.:.:.	.:.:.	.:.:.	.:.:.	.:.:.	.:.:.	.:.:.	.:.:.	.:.:.	.:.:.	.:.:.	.:.:.	.:.:.	.:.:.	.:.:.	.:.:.	.:.:.	.:.:.	.:.:.	.:.:.	.:.:.	.:.:.	.:.:.	.:.:.	.:.:.	.:.:.	.:.:.	.:.:.	.:.:.	.:.:.	.:.:.	.:.:.	.:.:.	.:.:.	.:.:.	.:.:.	.:.:.	.:.:.	.:.:.	.:.:.	.:.:.	.:.:.	.:.:.	.:.:.	.:.:.	.:.:.	.:.:.	.:.:.	.:.:.	.:.:.	.:.:.	.:.:.	.:.:.	.:.:.	.:.:.	.:.:.	.:.:.	.:.:.	.:.:.	.:.:.	.:.:.	.:.:.	.:.:.	.:.:.	.:.:.	.:.:.	.:.:.	.:.:.	.:.:.	.:.:.	.:.:.	.:.:.	.:.:.	.:.:.	.:.:.	.:.:.	.:.:.	.:.:.	.:.:.	.:.:.	.:.:.	.:.:.	.:.:.	.:.:.	.:.:.	.:.:.	.:.:.	.:.:.	.:.:.	.:.:.	.:.:.	.:.:.	.:.:.	.:.:.	.:.:.	.:.:.	.:.:.	.:.:.	.:.:.	.:.:.	.:.:.	.:.:.	.:.:.	.:.:.	.:.:.	.:.:.	.:.:.	.:.:.	.:.:.	.:.:.	.:.:.	.:.:.	.:.:.	.:.:.	.:.:.	.:.:.	.:.:.	.:.:.	.:.:.	.:.:.	.:.:.	.:.:.	.:.:.	.:.:.	.:.:.	.:.:.	.:.:.	.:.:.	.:.:.	.:.:.	.:.:.	.:.:.	.:.:.	.:.:.	.:.:.	.:.:.	.:.:.	.:.:.	.:.:.	.:.:.	.:.:.	.:.:.	.:.:.	.:.:.	.:.:.	.:.:.	.:.:.	.:.:.	.:.:.	.:.:.	.:.:.	.:.:.	.:.:.	.:.:.	.:.:.	.:.:.	.:.:.	.:.:.	.:.:.	.:.:.	.:.:.	.:.:.	.:.:.	.:.:.	.:.:.	.:.:.	.:.:.	.:.:.	.:.:.	.:.:.	.:.:.	.:.:.	.:.:.	.:.:.	.:.:.	.:.:.	.:.:.	.:.:.	.:.:.	.:.:.	.:.:.	.:.:.	.:.:.	.:.:.	.:.:.	.:.:.	.:.:.	.:.:.	.:.:.	.:.:.	.:.:.	.:.:.	.:.:.	.:.:.	.:.:.	.:.:.	.:.:.	.:.:.	.:.:.	.:.:.	.:.:.	.:.:.	.:.:.	.:.:.	.:.:.	.:.:.	.:.:.	.:.:.	.:.:.	.:.:.	.:.:.	.:.:.	.:.:.	.:.:.	.:.:.	.:.:.	.:.:.	.:.:.	.:.:.	.:.:.	.:.:.	.:.:.	.:.:.	.:.:.	.:.:.	.:.:.	.:.:.	.:.:.	.:.:.	.:.:.	.:.:.	.:.:.	.:.:.	.:.:.	.:.:.	.:.:.	.:.:.	.:.:.	.:.:.	.:.:.	.:.:.	.:.:.	.:.:.	.:.:.	.:.:.	.:.:.	.:.:.	.:.:.	.:.:.	.:.:.	.:.:.	.:.:.	.:.:.	.:.:.	.:.:.	.:.:.	.:.:.	.:.:.	.:.:.	.:.:.	.:.:.	.:.:.	.:.:.	.:.:.	.:.:.	.:.:.	.:.:.	.:.:.	.:.:.	.:.:.	.:.:.	.:.:.	.:.:.	.:.:.	.:.:.	.:.:.	.:.:.	.:.:.	.:.:.	.:.:.	.:.:.	.:.:.	.:.:.	.:.:.	.:.:.	.:.:.	.:.:.	.:.:.	.:.:.	.:.:.	.:.:.	.:.:.	.:.:.	.:.:.	.:.:.	.:.:.	.:.:.	.:.:.	.:.:.	.:.:.	.:.:.	.:.:.	.:.:.	.:.:.	.:.:.	.:.:.	.:.:.	.:.:.	.:.:.	.:.:.	.:.:.	.:.:.	.:.:.	.:.:.	.:.:.	.:.:.	.:.:.	.:.:.	.:.:.	.:.:.	.:.:.	.:.:.	.:.:.	.:.:.	.:.:.	.:.:.	.:.:.	.:.:.	.:.:.	.:.:.	.:.:.	.:.:.	.:.:.	.:.:.	.:.:.	.:.:.	.:.:.	.:.:.	.:.:.	.:.:.	.:.:.	.:.:.	.:.:.	.:.:.	.:.:.	.:.:.	.:.:.	.:.:.	.:.:.	.:.:.	.:.:.	.:.:.	.:.:.	.:.:.	.:.:.	.:.:.	.:.:.	.:.:.	.:.:.	.:.:.	.:.:.	.:.:.	.:.:.	.:.:.	.:.:.	.:.:.	.:.:.	.:.:.	.:.:.	.:.:.	.:.:.	.:.:.	.:.:.	.:.:.	.:.:.	.:.:.	.:.:.	.:.:.	.:.:.	.:.:.	.:.:.	.:.:.	.:.:.	.:.:.	.:.:.	.:.:.	.:.:.	.:.:.	.:.:.	.:.:.	.:.:.	.:.:.	.:.:.	.:.:.	.:.:.	.:.:.	.:.:.	.:.:.	.:.:.	.:.:.	.:.:.	.:.:.	.:.:.	.:.:.	.:.:.	.:.:.	.:.:.	.:.:.	.:.:.	.:.:.	.:.:.	.:.:.	.:.:.	.:.:.	.:.:.	1:1287:4	.:.:.	.:.:.	.:.:.	.:.:.	.:.:.	.:.:.	.:.:.	.:.:.	.:.:.	.:.:.	.:.:.	.:.:.	.:.:.	.:.:.	.:.:.	.:.:.	.:.:.	.:.:.	.:.:.	.:.:.	.:.:.	.:.:.	.:.:.	.:.:.	.:.:.	.:.:.	.:.:.	.:.:.	.:.:.	.:.:.	.:.:.	.:.:.	.:.:.	.:.:.	.:.:.	.:.:.	.:.:.	.:.:.	.:.:.	.:.:.	.:.:.	.:.:.	.:.:.	.:.:.	.:.:.	.:.:.	.:.:.	.:.:.	.:.:.	.:.:.	.:.:.	.:.:.	.:.:.	.:.:.	.:.:.	.:.:.	.:.:.	.:.:.	.:.:.	.:.:.	.:.:.	.:.:.	.:.:.	.:.:.	.:.:.	.:.:.	.:.:.	.:.:.	.:.:.	.:.:.	.:.:.	.:.:.	.:.:.	.:.:.	.:.:.	.:.:.	.:.:.	.:.:.	.:.:.	.:.:.	.:.:.	.:.:.	.:.:.	.:.:.	.:.:.	.:.:.	.:.:.	.:.:.	.:.:.	.:.:.	.:.:.	.:.:.	.:.:.	.:.:.	.:.:.	.:.:.	.:.:.	.:.:.	.:.:.	.:.:.	.:.:.	.:.:.	.:.:.	.:.:.	.:.:.	.:.:.	.:.:.	.:.:.	.:.:.	.:.:.	.:.:.	.:.:.	.:.:.	.:.:.	.:.:.	.:.:.	.:.:.	.:.:.	.:.:.	.:.:.	.:.:.	.:.:.	.:.:.	.:.:.	.:.:.	.:.:.	.:.:.	.:.:.	.:.:.	.:.:.	.:.:.	.:.:.	.:.:.	.:.:.	.:.:.	.:.:.	.:.:.	.:.:.	.:.:.	.:.:.	.:.:.	.:.:.	.:.:.	.:.:.	.:.:.	.:.:.	.:.:.	.:.:.	.:.:.	.:.:.	.:.:.	.:.:.	.:.:.	.:.:.	.:.:.	.:.:.	.:.:.	.:.:.	.:.:.	.:.:.	.:.:.	.:.:.	.:.:.	.:.:.	.:.:.	.:.:.	.:.:.	.:.:.	.:.:.	.:.:.	.:.:.	.:.:.	.:.:.	.:.:.	.:.:.	.:.:.	.:.:.	.:.:.	.:.:.	.:.:.	.:.:.	.:.:.	.:.:.	.:.:.	.:.:.	.:.:.	.:.:.	.:.:.	.:.:.	.:.:.	.:.:.	.:.:.	.:.:.	.:.:.	.:.:.	.:.:.	.:.:.	.:.:.	.:.:.	.:.:.	.:.:.	.:.:.	.:.:.	.:.:.	.:.:.	.:.:.	.:.:.	.:.:.	.:.:.	.:.:.	.:.:.	.:.:.	.:.:.	.:.:.	.:.:.	.:.:.	.:.:.	.:.:.	.:.:.	.:.:.	.:.:.	.:.:.	.:.:.	.:.:.	.:.:.	.:.:.	.:.:.	.:.:.	.:.:.	.:.:.	.:.:.	.:.:.	.:.:.	.:.:.	.:.:.	.:.:.	.:.:.	.:.:.	.:.:.	.:.:.	.:.:.	.:.:.	.:.:.	.:.:.	.:.:.	.:.:.	.:.:.	.:.:.	.:.:.	.:.:.	.:.:.	.:.:.	.:.:.	.:.:.	.:.:.	.:.:.	.:.:.	.:.:.	.:.:.	.:.:.	.:.:.	.:.:.	.:.:.	.:.:.	.:.:.	.:.:.	.:.:.	.:.:.	.:.:.	.:.:.	.:.:.	.:.:.	.:.:.	.:.:.	.:.:.	.:.:.	.:.:.	.:.:.	.:.:.	.:.:.	.:.:.	.:.:.	.:.:.	.:.:.	.:.:.	.:.:.	.:.:.	.:.:.	.:.:.	.:.:.	.:.:.	.:.:.	.:.:.	.:.:.	.:.:.	.:.:.	.:.:.	.:.:.	.:.:.	.:.:.	.:.:.	.:.:.	.:.:.	.:.:.	.:.:.	.:.:.	.:.:.	.:.:.	.:.:.	.:.:.	.:.:.	.:.:.	.:.:.	.:.:.	.:.:.	.:.:.	.:.:.	.:.:.	.:.:.	.:.:.	.:.:.	.:.:.	.:.:.	.:.:.	.:.:.	.:.:.	.:.:.	.:.:.	.:.:.	.:.:.	.:.:.	.:.:.	.:.:.	.:.:.	.:.:.	.:.:.	.:.:.	.:.:.	.:.:.	.:.:.	.:.:.	.:.:.	.:.:.	.:.:.	.:.:.	.:.:.	.:.:.	.:.:.	.:.:.	.:.:.	.:.:.	.:.:.	.:.:.	.:.:.	.:.:.	.:.:.	.:.:.	.:.:.	.:.:.	.:.:.	.:.:.	.:.:.	.:.:.	.:.:.	.:.:.	.:.:.	.:.:.	.:.:.	.:.:.	.:.:.	.:.:.	.:.:.	.:.:.	.:.:.	.:.:.	.:.:.	.:.:.	.:.:.	.:.:.	.:.:.	.:.:.	.:.:.	.:.:.	.:.:.	.:.:.	.:.:.	.:.:.	.:.:.	.:.:.	.:.:.	.:.:.	.:.:.	.:.:.	.:.:.	.:.:.	.:.:.	.:.:.	.:.:.	.:.:.	.:.:.	.:.:.	.:.:.	.:.:.	.:.:.	.:.:.	.:.:.	.:.:.	.:.:.	.:.:.	.:.:.	.:.:.	.:.:.	.:.:.	.:.:.	.:.:.	.:.:.	.:.:.	.:.:.	.:.:.	.:.:.	.:.:.	.:.:.	.:.:.	.:.:.	.:.:.	.:.:.	.:.:.	.:.:.	.:.:.	.:.:.	.:.:.	.:.:.	.:.:.	.:.:.	.:.:.	.:.:.	.:.:.	.:.:.	.:.:.	.:.:.	.:.:.	.:.:.	.:.:.	.:.:.	.:.:.	.:.:.	.:.:.	.:.:.	.:.:.	.:.:.	.:.:.	.:.:.	.:.:.	.:.:.	.:.:.	.:.:.	.:.:.	.:.:.	.:.:.	.:.:.	.:.:.	.:.:.	.:.:.	.:.:.	.:.:.	.:.:.	.:.:.
chrI	1288	.	T	<INS:ME>	.	PASS	SVTYPE=INS;STRAND=+;FAMILY=TY1	GT:END:RP_SUPPORT	.:.:.	.:.:.	.:.:.	.:.:.	.:.:.	.:.:.	.:.:.	.:.:.	.:.:.	.:.:.	.:.:.	.:.:.	.:.:.	.:.:.	.:.:.	.:.:.	.:.:.	.:.:.	.:.:.	.:.:.	.:.:.	.:.:.	.:.:.	.:.:.	.:.:.	.:.:.	.:.:.	.:.:.	.:.:.	.:.:.	.:.:.	.:.:.	.:.:.	.:.:.	.:.:.	.:.:.	.:.:.	.:.:.	.:.:.	.:.:.	.:.:.	.:.:.	.:.:.	.:.:.	.:.:.	.:.:.	.:.:.	.:.:.	.:.:.	.:.:.	.:.:.	.:.:.	.:.:.	.:.:.	.:.:.	.:.:.	.:.:.	.:.:.	.:.:.	.:.:.	.:.:.	.:.:.	.:.:.	.:.:.	.:.:.	.:.:.	.:.:.	.:.:.	.:.:.	.:.:.	.:.:.	.:.:.	.:.:.	.:.:.	.:.:.	.:.:.	.:.:.	.:.:.	.:.:.	.:.:.	.:.:.	.:.:.	.:.:.	.:.:.	.:.:.	.:.:.	.:.:.	.:.:.	.:.:.	.:.:.	.:.:.	.:.:.	.:.:.	.:.:.	.:.:.	.:.:.	.:.:.	.:.:.	.:.:.	.:.:.	.:.:.	.:.:.	.:.:.	.:.:.	.:.:.	.:.:.	.:.:.	.:.:.	.:.:.	.:.:.	.:.:.	.:.:.	.:.:.	.:.:.	.:.:.	.:.:.	.:.:.	.:.:.	.:.:.	.:.:.	.:.:.	.:.:.	.:.:.	.:.:.	.:.:.	.:.:.	.:.:.	.:.:.	.:.:.	.:.:.	.:.:.	.:.:.	.:.:.	.:.:.	.:.:.	.:.:.	.:.:.	.:.:.	.:.:.	.:.:.	.:.:.	.:.:.	.:.:.	.:.:.	.:.:.	.:.:.	.:.:.	.:.:.	.:.:.	.:.:.	.:.:.	.:.:.	.:.:.	.:.:.	.:.:.	.:.:.	.:.:.	.:.:.	.:.:.	.:.:.	.:.:.	.:.:.	.:.:.	.:.:.	.:.:.	.:.:.	.:.:.	.:.:.	.:.:.	.:.:.	.:.:.	.:.:.	.:.:.	.:.:.	.:.:.	.:.:.	.:.:.	.:.:.	.:.:.	.:.:.	.:.:.	.:.:.	.:.:.	.:.:.	.:.:.	.:.:.	.:.:.	.:.:.	.:.:.	.:.:.	.:.:.	.:.:.	.:.:.	.:.:.	.:.:.	.:.:.	.:.:.	.:.:.	.:.:.	.:.:.	.:.:.	.:.:.	.:.:.	.:.:.	.:.:.	.:.:.	.:.:.	.:.:.	.:.:.	.:.:.	.:.:.	.:.:.	.:.:.	.:.:.	.:.:.	.:.:.	.:.:.	.:.:.	.:.:.	.:.:.	.:.:.	.:.:.	.:.:.	.:.:.	.:.:.	.:.:.	.:.:.	.:.:.	.:.:.	.:.:.	.:.:.	.:.:.	.:.:.	.:.:.	.:.:.	.:.:.	.:.:.	.:.:.	.:.:.	.:.:.	.:.:.	.:.:.	.:.:.	.:.:.	.:.:.	.:.:.	.:.:.	.:.:.	.:.:.	.:.:.	.:.:.	.:.:.	.:.:.	.:.:.	.:.:.	.:.:.	.:.:.	.:.:.	.:.:.	.:.:.	.:.:.	.:.:.	.:.:.	.:.:.	.:.:.	.:.:.	.:.:.	.:.:.	.:.:.	.:.:.	.:.:.	.:.:.	.:.:.	.:.:.	.:.:.	.:.:.	.:.:.	.:.:.	.:.:.	.:.:.	.:.:.	.:.:.	.:.:.	.:.:.	.:.:.	.:.:.	.:.:.	.:.:.	.:.:.	.:.:.	.:.:.	.:.:.	.:.:.	.:.:.	.:.:.	.:.:.	.:.:.	.:.:.	.:.:.	.:.:.	.:.:.	.:.:.	.:.:.	.:.:.	.:.:.	.:.:.	.:.:.	.:.:.	.:.:.	.:.:.	.:.:.	.:.:.	.:.:.	.:.:.	.:.:.	.:.:.	.:.:.	.:.:.	.:.:.	.:.:.	.:.:.	.:.:.	.:.:.	.:.:.	.:.:.	.:.:.	.:.:.	.:.:.	.:.:.	.:.:.	.:.:.	.:.:.	.:.:.	.:.:.	.:.:.	.:.:.	.:.:.	.:.:.	.:.:.	.:.:.	.:.:.	.:.:.	.:.:.	.:.:.	.:.:.	.:.:.	.:.:.	.:.:.	.:.:.	.:.:.	.:.:.	.:.:.	.:.:.	.:.:.	.:.:.	.:.:.	.:.:.	.:.:.	.:.:.	.:.:.	.:.:.	.:.:.	.:.:.	.:.:.	.:.:.	.:.:.	.:.:.	.:.:.	.:.:.	.:.:.	.:.:.	.:.:.	.:.:.	.:.:.	.:.:.	.:.:.	.:.:.	.:.:.	.:.:.	.:.:.	.:.:.	.:.:.	.:.:.	.:.:.	.:.:.	.:.:.	.:.:.	.:.:.	.:.:.	.:.:.	.:.:.	.:.:.	.:.:.	.:.:.	.:.:.	.:.:.	.:.:.	.:.:.	.:.:.	.:.:.	.:.:.	.:.:.	.:.:.	.:.:.	.:.:.	.:.:.	.:.:.	.:.:.	.:.:.	.:.:.	.:.:.	.:.:.	.:.:.	.:.:.	.:.:.	.:.:.	.:.:.	.:.:.	.:.:.	.:.:.	.:.:.	.:.:.	.:.:.	.:.:.	.:.:.	.:.:.	.:.:.	.:.:.	.:.:.	.:.:.	.:.:.	.:.:.	.:.:.	.:.:.	.:.:.	.:.:.	.:.:.	.:.:.	.:.:.	.:.:.	.:.:.	.:.:.	.:.:.	.:.:.	.:.:.	.:.:.	.:.:.	.:.:.	.:.:.	.:.:.	.:.:.	.:.:.	.:.:.	.:.:.	.:.:.	.:.:.	.:.:.	.:.:.	.:.:.	.:.:.	.:.:.	.:.:.	.:.:.	.:.:.	.:.:.	.:.:.	.:.:.	.:.:.	.:.:.	.:.:.	.:.:.	.:.:.	.:.:.	.:.:.	.:.:.	.:.:.	.:.:.	.:.:.	.:.:.	.:.:.	.:.:.	.:.:.	.:.:.	.:.:.	.:.:.	.:.:.	.:.:.	.:.:.	.:.:.	.:.:.	.:.:.	.:.:.	.:.:.	.:.:.	.:.:.	.:.:.	.:.:.	.:.:.	.:.:.	.:.:.	.:.:.	.:.:.	.:.:.	.:.:.	.:.:.	.:.:.	.:.:.	.:.:.	.:.:.	.:.:.	.:.:.	.:.:.	.:.:.	.:.:.	.:.:.	.:.:.	.:.:.	.:.:.	.:.:.	.:.:.	.:.:.	.:.:.	.:.:.	.:.:.	.:.:.	.:.:.	.:.:.	.:.:.	.:.:.	.:.:.	.:.:.	.:.:.	.:.:.	.:.:.	.:.:.	.:.:.	.:.:.	.:.:.	.:.:.	.:.:.	.:.:.	.:.:.	.:.:.	.:.:.	.:.:.	.:.:.	.:.:.	.:.:.	.:.:.	.:.:.	.:.:.	.:.:.	.:.:.	.:.:.	.:.:.	.:.:.	.:.:.	.:.:.	.:.:.	.:.:.	.:.:.	.:.:.	.:.:.	.:.:.	.:.:.	.:.:.	.:.:.	.:.:.	.:.:.	.:.:.	.:.:.	.:.:.	.:.:.	.:.:.	.:.:.	.:.:.	.:.:.	.:.:.	.:.:.	.:.:.	.:.:.	.:.:.	.:.:.	.:.:.	.:.:.	.:.:.	.:.:.	.:.:.	.:.:.	.:.:.	.:.:.	.:.:.	.:.:.	.:.:.	.:.:.	.:.:.	.:.:.	.:.:.	.:.:.	.:.:.	.:.:.	.:.:.	.:.:.	.:.:.	.:.:.	.:.:.	.:.:.	.:.:.	.:.:.	.:.:.	.:.:.	.:.:.	.:.:.	.:.:.	.:.:.	.:.:.	.:.:.	.:.:.	.:.:.	.:.:.	.:.:.	.:.:.	.:.:.	.:.:.	.:.:.	.:.:.	.:.:.	.:.:.	.:.:.	.:.:.	.:.:.	.:.:.	.:.:.	.:.:.	.:.:.	.:.:.	.:.:.	.:.:.	.:.:.	.:.:.	.:.:.	.:.:.	.:.:.	.:.:.	.:.:.	.:.:.	.:.:.	.:.:.	.:.:.	.:.:.	.:.:.	.:.:.	.:.:.	.:.:.	1:1288:13	.:.:.	.:.:.	.:.:.	.:.:.	.:.:.	.:.:.	.:.:.	.:.:.	.:.:.	.:.:.	.:.:.	.:.:.	.:.:.	.:.:.	.:.:.	.:.:.	.:.:.	.:.:.	.:.:.	.:.:.	.:.:.	.:.:.	.:.:.	.:.:.	.:.:.	.:.:.	.:.:.	.:.:.	.:.:.	.:.:.	.:.:.	.:.:.	.:.:.	.:.:.	.:.:.	.:.:.	.:.:.	.:.:.	.:.:.	.:.:.	.:.:.	.:.:.	.:.:.	.:.:.	.:.:.	.:.:.	.:.:.	.:.:.	.:.:.	.:.:.	.:.:.	.:.:.	.:.:.	.:.:.	.:.:.	.:.:.	.:.:.	.:.:.	.:.:.	.:.:.	.:.:.	.:.:.	.:.:.	.:.:.	.:.:.	.:.:.	.:.:.	.:.:.	.:.:.	.:.:.	.:.:.	.:.:.	.:.:.	.:.:.	.:.:.	.:.:.	.:.:.	.:.:.	.:.:.	.:.:.	.:.:.	.:.:.	.:.:.	.:.:.	.:.:.	.:.:.	.:.:.	.:.:.	.:.:.	.:.:.	.:.:.	.:.:.	.:.:.	.:.:.	.:.:.	.:.:.	.:.:.	.:.:.	.:.:.	.:.:.	.:.:.	.:.:.	.:.:.	.:.:.	.:.:.	.:.:.	.:.:.	.:.:.	.:.:.	.:.:.	.:.:.	.:.:.	.:.:.	.:.:.	.:.:.	.:.:.	.:.:.	.:.:.	.:.:.	.:.:.	.:.:.	.:.:.	.:.:.	.:.:.	.:.:.	.:.:.	.:.:.	.:.:.	.:.:.	.:.:.	.:.:.	.:.:.	.:.:.	.:.:.	.:.:.	.:.:.	.:.:.	.:.:.	.:.:.	.:.:.	.:.:.	.:.:.	.:.:.	.:.:.	.:.:.	.:.:.	.:.:.	.:.:.	.:.:.	.:.:.	.:.:.	.:.:.	.:.:.	.:.:.	.:.:.	.:.:.	.:.:.	.:.:.	.:.:.	.:.:.	.:.:.	.:.:.	.:.:.	.:.:.	.:.:.	.:.:.	.:.:.	.:.:.	.:.:.	.:.:.	.:.:.	.:.:.	.:.:.	.:.:.	.:.:.	.:.:.	.:.:.	.:.:.	.:.:.	.:.:.	.:.:.	.:.:.	.:.:.	.:.:.	.:.:.	.:.:.	.:.:.	.:.:.	.:.:.	.:.:.	.:.:.	.:.:.	.:.:.	.:.:.	.:.:.	.:.:.	.:.:.	.:.:.	.:.:.	.:.:.	.:.:.	.:.:.	.:.:.	.:.:.	.:.:.	.:.:.	.:.:.	.:.:.	.:.:.	.:.:.	.:.:.	.:.:.	.:.:.	.:.:.	.:.:.	.:.:.	.:.:.	.:.:.	.:.:.	.:.:.	.:.:.	.:.:.	.:.:.	.:.:.	.:.:.	.:.:.	.:.:.	.:.:.	.:.:.	.:.:.	.:.:.	.:.:.	.:.:.	.:.:.	.:.:.	.:.:.	.:.:.	.:.:.	.:.:.	.:.:.	.:.:.	.:.:.	.:.:.	.:.:.	.:.:.	.:.:.	.:.:.	.:.:.	.:.:.	.:.:.	.:.:.	.:.:.	.:.:.	.:.:.	.:.:.	.:.:.	.:.:.	.:.:.	.:.:.	.:.:.	.:.:.	.:.:.	.:.:.	.:.:.	.:.:.	.:.:.	.:.:.	.:.:.	.:.:.	.:.:.	.:.:.	.:.:.	.:.:.	.:.:.	.:.:.	.:.:.	.:.:.	.:.:.	.:.:.	.:.:.	.:.:.	.:.:.	.:.:.	.:.:.	.:.:.	.:.:.	.:.:.	.:.:.	.:.:.	.:.:.	.:.:.	.:.:.	.:.:.	.:.:.	.:.:.	.:.:.	.:.:.	.:.:.	.:.:.	.:.:.	.:.:.	.:.:.	.:.:.	.:.:.	.:.:.	.:.:.	.:.:.	.:.:.	.:.:.	.:.:.	.:.:.	.:.:.	.:.:.	.:.:.	.:.:.	.:.:.	.:.:.	.:.:.	.:.:.	.:.:.	.:.:.	.:.:.	.:.:.	.:.:.	.:.:.	.:.:.	.:.:.	.:.:.	.:.:.	.:.:.	.:.:.	.:.:.	.:.:.	.:.:.	.:.:.	.:.:.	.:.:.	.:.:.	.:.:.	.:.:.	.:.:.	.:.:.	.:.:.	.:.:.	.:.:.	.:.:.	.:.:.	.:.:.	.:.:.	.:.:.	.:.:.	.:.:.	.:.:.	.:.:.	.:.:.	.:.:.
chrI	1291	.	T	<INS:ME>	.	PASS	SVTYPE=INS;STRAND=+;FAMILY=TY1	GT:END:RP_SUPPORT	.:.:.	.:.:.	.:.:.	.:.:.	.:.:.	.:.:.	.:.:.	.:.:.	.:.:.	.:.:.	.:.:.	.:.:.	.:.:.	.:.:.	.:.:.	.:.:.	.:.:.	.:.:.	.:.:.	.:.:.	.:.:.	.:.:.	.:.:.	.:.:.	.:.:.	.:.:.	.:.:.	.:.:.	.:.:.	.:.:.	.:.:.	.:.:.	.:.:.	.:.:.	.:.:.	.:.:.	.:.:.	.:.:.	.:.:.	.:.:.	.:.:.	.:.:.	.:.:.	.:.:.	.:.:.	.:.:.	.:.:.	.:.:.	.:.:.	.:.:.	.:.:.	.:.:.	.:.:.	.:.:.	.:.:.	.:.:.	.:.:.	.:.:.	.:.:.	.:.:.	.:.:.	.:.:.	.:.:.	.:.:.	.:.:.	.:.:.	.:.:.	.:.:.	.:.:.	.:.:.	.:.:.	.:.:.	.:.:.	.:.:.	.:.:.	.:.:.	.:.:.	.:.:.	.:.:.	.:.:.	.:.:.	.:.:.	.:.:.	.:.:.	.:.:.	.:.:.	.:.:.	.:.:.	.:.:.	.:.:.	.:.:.	.:.:.	.:.:.	.:.:.	.:.:.	.:.:.	.:.:.	.:.:.	.:.:.	.:.:.	.:.:.	.:.:.	.:.:.	.:.:.	.:.:.	.:.:.	.:.:.	.:.:.	.:.:.	.:.:.	.:.:.	.:.:.	.:.:.	.:.:.	.:.:.	.:.:.	.:.:.	.:.:.	.:.:.	.:.:.	.:.:.	.:.:.	.:.:.	.:.:.	.:.:.	.:.:.	.:.:.	.:.:.	.:.:.	.:.:.	.:.:.	.:.:.	.:.:.	.:.:.	.:.:.	.:.:.	.:.:.	.:.:.	.:.:.	.:.:.	.:.:.	.:.:.	.:.:.	.:.:.	.:.:.	.:.:.	.:.:.	.:.:.	.:.:.	.:.:.	.:.:.	.:.:.	.:.:.	.:.:.	.:.:.	.:.:.	.:.:.	.:.:.	.:.:.	.:.:.	.:.:.	.:.:.	.:.:.	.:.:.	.:.:.	.:.:.	.:.:.	.:.:.	.:.:.	.:.:.	.:.:.	.:.:.	.:.:.	.:.:.	.:.:.	.:.:.	.:.:.	.:.:.	.:.:.	.:.:.	.:.:.	.:.:.	.:.:.	.:.:.	.:.:.	.:.:.	.:.:.	.:.:.	.:.:.	.:.:.	.:.:.	.:.:.	.:.:.	.:.:.	.:.:.	.:.:.	.:.:.	.:.:.	.:.:.	.:.:.	.:.:.	.:.:.	.:.:.	.:.:.	.:.:.	.:.:.	.:.:.	.:.:.	.:.:.	.:.:.	.:.:.	.:.:.	.:.:.	.:.:.	.:.:.	.:.:.	.:.:.	.:.:.	.:.:.	.:.:.	.:.:.	.:.:.	.:.:.	.:.:.	.:.:.	.:.:.	.:.:.	.:.:.	.:.:.	.:.:.	.:.:.	.:.:.	.:.:.	.:.:.	.:.:.	.:.:.	.:.:.	.:.:.	.:.:.	.:.:.	.:.:.	.:.:.	.:.:.	.:.:.	.:.:.	.:.:.	.:.:.	.:.:.	.:.:.	.:.:.	.:.:.	.:.:.	.:.:.	.:.:.	.:.:.	.:.:.	.:.:.	.:.:.	.:.:.	.:.:.	.:.:.	.:.:.	.:.:.	.:.:.	.:.:.	.:.:.	.:.:.	.:.:.	.:.:.	.:.:.	.:.:.	.:.:.	.:.:.	.:.:.	.:.:.	.:.:.	.:.:.	.:.:.	.:.:.	.:.:.	.:.:.	.:.:.	.:.:.	.:.:.	.:.:.	.:.:.	.:.:.	.:.:.	.:.:.	.:.:.	.:.:.	.:.:.	.:.:.	.:.:.	.:.:.	.:.:.	.:.:.	1:1291:15	.:.:.	.:.:.	.:.:.	.:.:.	.:.:.	.:.:.	.:.:.	.:.:.	.:.:.	.:.:.	.:.:.	.:.:.	.:.:.	.:.:.	.:.:.	.:.:.	.:.:.	.:.:.	.:.:.	.:.:.	.:.:.	.:.:.	.:.:.	.:.:.	.:.:.	.:.:.	.:.:.	.:.:.	.:.:.	.:.:.	.:.:.	.:.:.	.:.:.	.:.:.	.:.:.	.:.:.	.:.:.	.:.:.	.:.:.	.:.:.	.:.:.	.:.:.	.:.:.	.:.:.	.:.:.	.:.:.	.:.:.	.:.:.	.:.:.	.:.:.	.:.:.	.:.:.	.:.:.	.:.:.	.:.:.	.:.:.	.:.:.	.:.:.	.:.:.	.:.:.	.:.:.	.:.:.	.:.:.	.:.:.	.:.:.	.:.:.	.:.:.	.:.:.	.:.:.	.:.:.	.:.:.	.:.:.	.:.:.	.:.:.	.:.:.	.:.:.	.:.:.	.:.:.	.:.:.	.:.:.	.:.:.	.:.:.	.:.:.	.:.:.	.:.:.	.:.:.	.:.:.	.:.:.	.:.:.	.:.:.	.:.:.	.:.:.	.:.:.	.:.:.	.:.:.	.:.:.	.:.:.	.:.:.	.:.:.	.:.:.	.:.:.	.:.:.	.:.:.	.:.:.	.:.:.	.:.:.	.:.:.	.:.:.	.:.:.	.:.:.	.:.:.	.:.:.	.:.:.	.:.:.	.:.:.	.:.:.	.:.:.	.:.:.	.:.:.	.:.:.	.:.:.	.:.:.	.:.:.	.:.:.	.:.:.	.:.:.	.:.:.	.:.:.	.:.:.	.:.:.	.:.:.	.:.:.	.:.:.	.:.:.	.:.:.	.:.:.	.:.:.	.:.:.	.:.:.	.:.:.	.:.:.	.:.:.	.:.:.	.:.:.	.:.:.	.:.:.	.:.:.	.:.:.	.:.:.	.:.:.	.:.:.	.:.:.	.:.:.	.:.:.	.:.:.	.:.:.	.:.:.	.:.:.	.:.:.	.:.:.	.:.:.	.:.:.	.:.:.	.:.:.	.:.:.	.:.:.	.:.:.	.:.:.	.:.:.	.:.:.	.:.:.	.:.:.	.:.:.	.:.:.	.:.:.	.:.:.	.:.:.	.:.:.	.:.:.	.:.:.	.:.:.	.:.:.	.:.:.	.:.:.	.:.:.	.:.:.	.:.:.	.:.:.	.:.:.	.:.:.	.:.:.	.:.:.	.:.:.	.:.:.	.:.:.	.:.:.	.:.:.	.:.:.	.:.:.	.:.:.	.:.:.	.:.:.	.:.:.	.:.:.	.:.:.	.:.:.	.:.:.	.:.:.	.:.:.	.:.:.	.:.:.	.:.:.	.:.:.	.:.:.	.:.:.	.:.:.	.:.:.	.:.:.	.:.:.	.:.:.	.:.:.	.:.:.	.:.:.	.:.:.	.:.:.	.:.:.	.:.:.	.:.:.	.:.:.	.:.:.	.:.:.	.:.:.	.:.:.	.:.:.	.:.:.	.:.:.	.:.:.	.:.:.	.:.:.	.:.:.	.:.:.	.:.:.	.:.:.	.:.:.	.:.:.	.:.:.	.:.:.	.:.:.	.:.:.	.:.:.	.:.:.	.:.:.	.:.:.	.:.:.	.:.:.	.:.:.	.:.:.	.:.:.	.:.:.	.:.:.	.:.:.	.:.:.	.:.:.	.:.:.	.:.:.	.:.:.	.:.:.	.:.:.	.:.:.	.:.:.	.:.:.	.:.:.	.:.:.	.:.:.	.:.:.	.:.:.	.:.:.	.:.:.	.:.:.	.:.:.	.:.:.	.:.:.	.:.:.	.:.:.	.:.:.	.:.:.	.:.:.	.:.:.	.:.:.	.:.:.	.:.:.	.:.:.	.:.:.	.:.:.	.:.:.	.:.:.	.:.:.	.:.:.	.:.:.	.:.:.	.:.:.	.:.:.	.:.:.	.:.:.	.:.:.	.:.:.	.:.:.	.:.:.	.:.:.	.:.:.	.:.:.	.:.:.	.:.:.	.:.:.	.:.:.	.:.:.	.:.:.	.:.:.	.:.:.	.:.:.	.:.:.	.:.:.	.:.:.	.:.:.	.:.:.	.:.:.	.:.:.	.:.:.	.:.:.	.:.:.	.:.:.	.:.:.	.:.:.	.:.:.	.:.:.	.:.:.	.:.:.	.:.:.	.:.:.	.:.:.	.:.:.	.:.:.	.:.:.	.:.:.	.:.:.	.:.:.	.:.:.	.:.:.	.:.:.	.:.:.	.:.:.	.:.:.	.:.:.	.:.:.	.:.:.	.:.:.	.:.:.	.:.:.	.:.:.	.:.:.	.:.:.	.:.:.	.:.:.	.:.:.	.:.:.	.:.:.	.:.:.	.:.:.	.:.:.	.:.:.	.:.:.	.:.:.	.:.:.	.:.:.	.:.:.	.:.:.	.:.:.	.:.:.	.:.:.	.:.:.	.:.:.	.:.:.	.:.:.	.:.:.	.:.:.	.:.:.	.:.:.	.:.:.	.:.:.	.:.:.	.:.:.	.:.:.	.:.:.	.:.:.	.:.:.	.:.:.	.:.:.	.:.:.	.:.:.	.:.:.	.:.:.	.:.:.	.:.:.	.:.:.	.:.:.	.:.:.	.:.:.	.:.:.	.:.:.	.:.:.	.:.:.	.:.:.	.:.:.	.:.:.	.:.:.	.:.:.	.:.:.	.:.:.	.:.:.	.:.:.	.:.:.	.:.:.	.:.:.	.:.:.	.:.:.	.:.:.	.:.:.	.:.:.	.:.:.	.:.:.	.:.:.	.:.:.	.:.:.	.:.:.	.:.:.	.:.:.	.:.:.	.:.:.	.:.:.	.:.:.	.:.:.	.:.:.	.:.:.	.:.:.	.:.:.	.:.:.	.:.:.	.:.:.	.:.:.	.:.:.	.:.:.	.:.:.	.:.:.	.:.:.	.:.:.	.:.:.	.:.:.	.:.:.	.:.:.	.:.:.	.:.:.	.:.:.	.:.:.	.:.:.	.:.:.	.:.:.	.:.:.	.:.:.	.:.:.	.:.:.	.:.:.	.:.:.	.:.:.	.:.:.	.:.:.	.:.:.	.:.:.	.:.:.	.:.:.	.:.:.	.:.:.	.:.:.	.:.:.	.:.:.	.:.:.	.:.:.	.:.:.	.:.:.	.:.:.	.:.:.	.:.:.	.:.:.	.:.:.	.:.:.	.:.:.	.:.:.	.:.:.	.:.:.	.:.:.	.:.:.	.:.:.	.:.:.	.:.:.	.:.:.	.:.:.	.:.:.	.:.:.	.:.:.	.:.:.	.:.:.	.:.:.	.:.:.	.:.:.	.:.:.	.:.:.	.:.:.	.:.:.	.:.:.	.:.:.	.:.:.	.:.:.	.:.:.	.:.:.	.:.:.	.:.:.	.:.:.	.:.:.	.:.:.	.:.:.	.:.:.	.:.:.	.:.:.	.:.:.	.:.:.	.:.:.	.:.:.	.:.:.	.:.:.	.:.:.	.:.:.	.:.:.	.:.:.	.:.:.	.:.:.	.:.:.	.:.:.	.:.:.	.:.:.	.:.:.	.:.:.	.:.:.	.:.:.	.:.:.	.:.:.	.:.:.	.:.:.	.:.:.	.:.:.	.:.:.	.:.:.	.:.:.	.:.:.	.:.:.	.:.:.	.:.:.	.:.:.	.:.:.	.:.:.	.:.:.	.:.:.	.:.:.	.:.:.	.:.:.	.:.:.	.:.:.	.:.:.	.:.:.	.:.:.	.:.:.	.:.:.	.:.:.	.:.:.	.:.:.	.:.:.	.:.:.	.:.:.	.:.:.	.:.:.	.:.:.	.:.:.	.:.:.	.:.:.	.:.:.	.:.:.	.:.:.	.:.:.	.:.:.	.:.:.	.:.:.	.:.:.	.:.:.	.:.:.	.:.:.	.:.:.	.:.:.	.:.:.	.:.:.	.:.:.	.:.:.	.:.:.	.:.:.	.:.:.	.:.:.	.:.:.	.:.:.	.:.:.	.:.:.	.:.:.	.:.:.	.:.:.	.:.:.	.:.:.	.:.:.	.:.:.	.:.:.	.:.:.	.:.:.	.:.:.	.:.:.	.:.:.	.:.:.	.:.:.	.:.:.	.:.:.	.:.:.	.:.:.	.:.:.	.:.:.	.:.:.	.:.:.	.:.:.	.:.:.	.:.:.	.:.:.	.:.:.	.:.:.	.:.:.	.:.:.	.:.:.	.:.:.	.:.:.	.:.:.	.:.:.	.:.:.	.:.:.	.:.:.	.:.:.	.:.:.	.:.:.	.:.:.	.:.:.	.:.:.	.:.:.	.:.:.	.:.:.	.:.:.	.:.:.	.:.:.	.:.:.	.:.:.	.:.:.	.:.:.	.:.:.	.:.:.	.:.:.	.:.:.	.:.:.	.:.:.	.:.:.	.:.:.	.:.:.	.:.:.	.:.:.	.:.:.	.:.:.	.:.:.	.:.:.	.:.:.	.:.:.	.:.:.	.:.:.	.:.:.	.:.:.	.:.:.	.:.:.	.:.:.	.:.:.	.:.:.	.:.:.	.:.:.	.:.:.	.:.:.	.:.:.	.:.:.	.:.:.	.:.:.	.:.:.	.:.:.	.:.:.	.:.:.	.:.:.	.:.:.	.:.:.
chrI	1306	.	A	<INS:ME>	.	PASS	SVTYPE=INS;STRAND=.;FAMILY=TY2	GT:END:RP_SUPPORT	.:.:.	.:.:.	.:.:.	.:.:.	.:.:.	.:.:.	.:.:.	.:.:.	.:.:.	.:.:.	.:.:.	.:.:.	.:.:.	.:.:.	.:.:.	.:.:.	.:.:.	.:.:.	.:.:.	.:.:.	.:.:.	.:.:.	.:.:.	.:.:.	.:.:.	.:.:.	.:.:.	.:.:.	.:.:.	.:.:.	.:.:.	.:.:.	.:.:.	.:.:.	.:.:.	.:.:.	.:.:.	.:.:.	.:.:.	.:.:.	.:.:.	.:.:.	.:.:.	.:.:.	.:.:.	.:.:.	.:.:.	.:.:.	.:.:.	.:.:.	.:.:.	.:.:.	.:.:.	.:.:.	.:.:.	.:.:.	.:.:.	.:.:.	.:.:.	.:.:.	.:.:.	.:.:.	.:.:.	.:.:.	.:.:.	.:.:.	.:.:.	.:.:.	.:.:.	.:.:.	.:.:.	.:.:.	.:.:.	.:.:.	.:.:.	.:.:.	.:.:.	.:.:.	.:.:.	.:.:.	.:.:.	.:.:.	.:.:.	.:.:.	.:.:.	.:.:.	.:.:.	.:.:.	.:.:.	.:.:.	.:.:.	.:.:.	.:.:.	.:.:.	.:.:.	.:.:.	.:.:.	.:.:.	.:.:.	.:.:.	.:.:.	.:.:.	.:.:.	.:.:.	.:.:.	.:.:.	.:.:.	.:.:.	.:.:.	.:.:.	.:.:.	.:.:.	.:.:.	.:.:.	.:.:.	.:.:.	.:.:.	.:.:.	.:.:.	.:.:.	.:.:.	.:.:.	.:.:.	.:.:.	.:.:.	.:.:.	.:.:.	.:.:.	.:.:.	.:.:.	.:.:.	.:.:.	.:.:.	.:.:.	.:.:.	.:.:.	.:.:.	.:.:.	.:.:.	.:.:.	.:.:.	.:.:.	.:.:.	.:.:.	.:.:.	.:.:.	.:.:.	.:.:.	.:.:.	.:.:.	.:.:.	.:.:.	.:.:.	.:.:.	.:.:.	.:.:.	.:.:.	.:.:.	.:.:.	.:.:.	.:.:.	.:.:.	.:.:.	.:.:.	.:.:.	.:.:.	.:.:.	.:.:.	.:.:.	.:.:.	.:.:.	.:.:.	.:.:.	.:.:.	.:.:.	.:.:.	.:.:.	.:.:.	.:.:.	.:.:.	.:.:.	.:.:.	.:.:.	.:.:.	.:.:.	.:.:.	.:.:.	.:.:.	.:.:.	.:.:.	.:.:.	.:.:.	.:.:.	.:.:.	.:.:.	.:.:.	.:.:.	.:.:.	.:.:.	.:.:.	.:.:.	.:.:.	.:.:.	.:.:.	.:.:.	.:.:.	.:.:.	.:.:.	.:.:.	.:.:.	.:.:.	.:.:.	.:.:.	.:.:.	.:.:.	.:.:.	.:.:.	.:.:.	.:.:.	.:.:.	.:.:.	.:.:.	.:.:.	.:.:.	.:.:.	.:.:.	.:.:.	.:.:.	.:.:.	.:.:.	.:.:.	.:.:.	.:.:.	.:.:.	.:.:.	.:.:.	.:.:.	.:.:.	.:.:.	.:.:.	.:.:.	.:.:.	.:.:.	.:.:.	.:.:.	.:.:.	.:.:.	.:.:.	.:.:.	.:.:.	.:.:.	.:.:.	.:.:.	.:.:.	.:.:.	.:.:.	.:.:.	.:.:.	.:.:.	.:.:.	.:.:.	.:.:.	.:.:.	.:.:.	.:.:.	.:.:.	.:.:.	.:.:.	.:.:.	.:.:.	.:.:.	.:.:.	.:.:.	.:.:.	.:.:.	.:.:.	.:.:.	.:.:.	.:.:.	.:.:.	.:.:.	.:.:.	.:.:.	.:.:.	.:.:.	.:.:.	.:.:.	.:.:.	.:.:.	.:.:.	.:.:.	.:.:.	.:.:.	.:.:.	.:.:.	.:.:.	.:.:.	.:.:.	.:.:.	.:.:.	.:.:.	.:.:.	.:.:.	.:.:.	.:.:.	.:.:.	.:.:.	.:.:.	.:.:.	.:.:.	.:.:.	.:.:.	.:.:.	.:.:.	.:.:.	.:.:.	.:.:.	.:.:.	.:.:.	.:.:.	.:.:.	.:.:.	.:.:.	.:.:.	.:.:.	.:.:.	.:.:.	.:.:.	.:.:.	.:.:.	.:.:.	.:.:.	.:.:.	.:.:.	.:.:.	.:.:.	.:.:.	.:.:.	.:.:.	.:.:.	.:.:.	.:.:.	.:.:.	.:.:.	.:.:.	.:.:.	.:.:.	.:.:.	.:.:.	.:.:.	.:.:.	.:.:.	.:.:.	.:.:.	.:.:.	.:.:.	.:.:.	.:.:.	.:.:.	.:.:.	.:.:.	.:.:.	.:.:.	.:.:.	.:.:.	.:.:.	.:.:.	.:.:.	.:.:.	.:.:.	.:.:.	.:.:.	.:.:.	.:.:.	.:.:.	.:.:.	.:.:.	.:.:.	.:.:.	.:.:.	.:.:.	.:.:.	.:.:.	.:.:.	.:.:.	.:.:.	.:.:.	.:.:.	.:.:.	.:.:.	.:.:.	.:.:.	.:.:.	.:.:.	.:.:.	.:.:.	.:.:.	.:.:.	.:.:.	.:.:.	.:.:.	.:.:.	.:.:.	.:.:.	.:.:.	.:.:.	.:.:.	.:.:.	.:.:.	.:.:.	.:.:.	.:.:.	.:.:.	.:.:.	.:.:.	.:.:.	.:.:.	.:.:.	.:.:.	.:.:.	.:.:.	.:.:.	.:.:.	.:.:.	.:.:.	.:.:.	.:.:.	.:.:.	.:.:.	.:.:.	.:.:.	.:.:.	.:.:.	.:.:.	.:.:.	.:.:.	.:.:.	.:.:.	.:.:.	.:.:.	.:.:.	.:.:.	.:.:.	.:.:.	.:.:.	.:.:.	.:.:.	.:.:.	.:.:.	.:.:.	.:.:.	.:.:.	.:.:.	.:.:.	.:.:.	.:.:.	.:.:.	.:.:.	.:.:.	.:.:.	.:.:.	.:.:.	.:.:.	.:.:.	.:.:.	.:.:.	.:.:.	.:.:.	.:.:.	.:.:.	.:.:.	.:.:.	.:.:.	.:.:.	.:.:.	.:.:.	.:.:.	.:.:.	.:.:.	.:.:.	.:.:.	.:.:.	.:.:.	.:.:.	.:.:.	.:.:.	.:.:.	.:.:.	.:.:.	.:.:.	.:.:.	.:.:.	.:.:.	.:.:.	.:.:.	.:.:.	.:.:.	.:.:.	.:.:.	.:.:.	.:.:.	.:.:.	.:.:.	.:.:.	.:.:.	.:.:.	.:.:.	.:.:.	.:.:.	.:.:.	.:.:.	.:.:.	.:.:.	.:.:.	.:.:.	.:.:.	.:.:.	.:.:.	.:.:.	.:.:.	.:.:.	.:.:.	.:.:.	.:.:.	.:.:.	.:.:.	.:.:.	.:.:.	.:.:.	.:.:.	.:.:.	.:.:.	.:.:.	.:.:.	.:.:.	.:.:.	.:.:.	.:.:.	.:.:.	.:.:.	.:.:.	.:.:.	.:.:.	.:.:.	.:.:.	.:.:.	.:.:.	.:.:.	.:.:.	.:.:.	.:.:.	.:.:.	.:.:.	.:.:.	.:.:.	.:.:.	.:.:.	.:.:.	.:.:.	.:.:.	.:.:.	.:.:.	.:.:.	.:.:.	.:.:.	.:.:.	.:.:.	.:.:.	.:.:.	.:.:.	.:.:.	.:.:.	.:.:.	.:.:.	.:.:.	.:.:.	.:.:.	.:.:.	.:.:.	.:.:.	.:.:.	.:.:.	.:.:.	.:.:.	.:.:.	.:.:.	.:.:.	.:.:.	.:.:.	.:.:.	.:.:.	.:.:.	.:.:.	.:.:.	.:.:.	.:.:.	.:.:.	.:.:.	.:.:.	.:.:.	.:.:.	.:.:.	.:.:.	.:.:.	.:.:.	.:.:.	.:.:.	.:.:.	.:.:.	.:.:.	.:.:.	.:.:.	.:.:.	.:.:.	.:.:.	.:.:.	.:.:.	.:.:.	.:.:.	.:.:.	.:.:.	.:.:.	.:.:.	.:.:.	.:.:.	.:.:.	.:.:.	.:.:.	.:.:.	.:.:.	.:.:.	.:.:.	.:.:.	.:.:.	.:.:.	.:.:.	.:.:.	.:.:.	.:.:.	.:.:.	.:.:.	.:.:.	.:.:.	.:.:.	.:.:.	.:.:.	.:.:.	.:.:.	.:.:.	.:.:.	.:.:.	.:.:.	.:.:.	.:.:.	.:.:.	.:.:.	.:.:.	.:.:.	.:.:.	.:.:.	.:.:.	.:.:.	.:.:.	.:.:.	.:.:.	.:.:.	.:.:.	.:.:.	.:.:.	.:.:.	.:.:.	.:.:.	.:.:.	.:.:.	.:.:.	.:.:.	.:.:.	.:.:.	.:.:.	.:.:.	.:.:.	.:.:.	.:.:.	.:.:.	.:.:.	.:.:.	.:.:.	.:.:.	.:.:.	.:.:.	.:.:.	.:.:.	.:.:.	.:.:.	.:.:.	.:.:.	.:.:.	.:.:.	.:.:.	.:.:.	.:.:.	.:.:.	.:.:.	.:.:.	.:.:.	.:.:.	.:.:.	.:.:.	.:.:.	.:.:.	.:.:.	.:.:.	.:.:.	.:.:.	.:.:.	.:.:.	.:.:.	.:.:.	.:.:.	.:.:.	.:.:.	.:.:.	.:.:.	.:.:.	.:.:.	.:.:.	.:.:.	.:.:.	.:.:.	.:.:.	.:.:.	.:.:.	.:.:.	.:.:.	.:.:.	.:.:.	.:.:.	.:.:.	.:.:.	.:.:.	.:.:.	.:.:.	.:.:.	.:.:.	.:.:.	.:.:.	.:.:.	.:.:.	.:.:.	.:.:.	.:.:.	.:.:.	.:.:.	.:.:.	.:.:.	.:.:.	.:.:.	.:.:.	.:.:.	.:.:.	.:.:.	.:.:.	.:.:.	.:.:.	.:.:.	.:.:.	.:.:.	.:.:.	.:.:.	.:.:.	.:.:.	.:.:.	.:.:.	.:.:.	.:.:.	.:.:.	.:.:.	.:.:.	.:.:.	.:.:.	.:.:.	.:.:.	.:.:.	.:.:.	.:.:.	.:.:.	.:.:.	.:.:.	.:.:.	.:.:.	.:.:.	.:.:.	.:.:.	.:.:.	.:.:.	.:.:.	.:.:.	.:.:.	.:.:.	.:.:.	.:.:.	.:.:.	.:.:.	.:.:.	.:.:.	.:.:.	.:.:.	.:.:.	.:.:.	.:.:.	.:.:.	.:.:.	.:.:.	.:.:.	.:.:.	.:.:.	.:.:.	.:.:.	.:.:.	.:.:.	.:.:.	.:.:.	.:.:.	.:.:.	.:.:.	.:.:.	.:.:.	.:.:.	.:.:.	.:.:.	.:.:.	.:.:.	.:.:.	.:.:.	.:.:.	.:.:.	.:.:.	.:.:.	.:.:.	.:.:.	.:.:.	.:.:.	.:.:.	.:.:.	.:.:.	.:.:.	.:.:.	.:.:.	.:.:.	.:.:.	.:.:.	.:.:.	.:.:.	.:.:.	.:.:.	.:.:.	.:.:.	.:.:.	.:.:.	.:.:.	.:.:.	.:.:.	.:.:.	.:.:.	.:.:.	.:.:.	.:.:.	.:.:.	.:.:.	.:.:.	.:.:.	.:.:.	.:.:.	.:.:.	.:.:.	.:.:.	.:.:.	.:.:.	.:.:.	.:.:.	.:.:.	.:.:.	.:.:.	.:.:.	.:.:.	.:.:.	.:.:.	.:.:.	.:.:.	.:.:.	.:.:.	.:.:.	.:.:.	.:.:.	.:.:.	.:.:.	.:.:.	.:.:.	.:.:.	.:.:.	.:.:.	.:.:.	.:.:.	.:.:.	.:.:.	.:.:.	.:.:.	.:.:.	.:.:.	.:.:.	.:.:.	.:.:.	.:.:.	.:.:.	.:.:.	.:.:.	.:.:.	.:.:.	.:.:.	.:.:.	.:.:.	.:.:.	.:.:.	.:.:.	.:.:.	.:.:.	.:.:.	.:.:.	.:.:.	.:.:.	.:.:.	.:.:.	.:.:.	.:.:.	.:.:.	.:.:.	.:.:.	.:.:.	1:1306:5	.:.:.	.:.:.	.:.:.	.:.:.	.:.:.	.:.:.	.:.:.	.:.:.	.:.:.	.:.:.	.:.:.	.:.:.	.:.:.	.:.:.	.:.:.	.:.:.	.:.:.	.:.:.	.:.:.	.:.:.	.:.:.	.:.:.	.:.:.	.:.:.	.:.:.	.:.:.	.:.:.	.:.:.	.:.:.	.:.:.	.:.:.	.:.:.	.:.:.	.:.:.	.:.:.	.:.:.	.:.:.	.:.:.	.:.:.	.:.:.	.:.:.	.:.:.	.:.:.	.:.:.	.:.:.	.:.:.	.:.:.	.:.:.	.:.:.	.:.:.	.:.:.	.:.:.	.:.:.	.:.:.	.:.:.	.:.:.	.:.:.	.:.:.	.:.:.	.:.:.	.:.:.	.:.:.	.:.:.	.:.:.	.:.:.	.:.:.	.:.:.	.:.:.	.:.:.	.:.:.	.:.:.	.:.:.
chrI	1327	.	C	<INS:ME>	.	PASS	SVTYPE=INS;STRAND=-;FAMILY=TY1	GT:END:RP_SUPPORT	.:.:.	.:.:.	.:.:.	.:.:.	.:.:.	.:.:.	.:.:.	.:.:.	.:.:.	.:.:.	.:.:.	.:.:.	.:.:.	.:.:.	.:.:.	.:.:.	.:.:.	.:.:.	.:.:.	.:.:.	.:.:.	.:.:.	.:.:.	.:.:.	.:.:.	.:.:.	.:.:.	.:.:.	.:.:.	.:.:.	.:.:.	.:.:.	.:.:.	.:.:.	.:.:.	.:.:.	.:.:.	.:.:.	.:.:.	.:.:.	.:.:.	.:.:.	.:.:.	.:.:.	.:.:.	.:.:.	.:.:.	.:.:.	.:.:.	.:.:.	.:.:.	.:.:.	.:.:.	.:.:.	.:.:.	.:.:.	.:.:.	.:.:.	.:.:.	.:.:.	.:.:.	.:.:.	.:.:.	.:.:.	.:.:.	.:.:.	.:.:.	.:.:.	.:.:.	.:.:.	.:.:.	.:.:.	.:.:.	.:.:.	.:.:.	.:.:.	.:.:.	.:.:.	.:.:.	.:.:.	.:.:.	.:.:.	.:.:.	.:.:.	.:.:.	.:.:.	.:.:.	.:.:.	.:.:.	.:.:.	.:.:.	.:.:.	.:.:.	.:.:.	.:.:.	.:.:.	.:.:.	.:.:.	.:.:.	.:.:.	.:.:.	.:.:.	.:.:.	.:.:.	.:.:.	.:.:.	.:.:.	.:.:.	.:.:.	.:.:.	.:.:.	.:.:.	.:.:.	.:.:.	.:.:.	.:.:.	.:.:.	.:.:.	.:.:.	.:.:.	.:.:.	.:.:.	.:.:.	.:.:.	.:.:.	.:.:.	.:.:.	.:.:.	.:.:.	.:.:.	.:.:.	.:.:.	.:.:.	.:.:.	.:.:.	.:.:.	.:.:.	.:.:.	.:.:.	.:.:.	.:.:.	.:.:.	.:.:.	.:.:.	.:.:.	.:.:.	.:.:.	.:.:.	.:.:.	.:.:.	.:.:.	.:.:.	.:.:.	.:.:.	.:.:.	.:.:.	.:.:.	.:.:.	.:.:.	.:.:.	.:.:.	.:.:.	.:.:.	.:.:.	.:.:.	.:.:.	.:.:.	.:.:.	.:.:.	.:.:.	.:.:.	.:.:.	.:.:.	.:.:.	.:.:.	.:.:.	.:.:.	.:.:.	.:.:.	.:.:.	.:.:.	.:.:.	.:.:.	.:.:.	.:.:.	.:.:.	.:.:.	.:.:.	.:.:.	.:.:.	.:.:.	.:.:.	.:.:.	.:.:.	.:.:.	.:.:.	.:.:.	.:.:.	.:.:.	.:.:.	.:.:.	.:.:.	.:.:.	.:.:.	.:.:.	.:.:.	.:.:.	.:.:.	.:.:.	.:.:.	.:.:.	.:.:.	.:.:.	.:.:.	.:.:.	.:.:.	.:.:.	.:.:.	.:.:.	.:.:.	.:.:.	.:.:.	.:.:.	.:.:.	.:.:.	.:.:.	.:.:.	.:.:.	.:.:.	.:.:.	.:.:.	.:.:.	.:.:.	.:.:.	.:.:.	.:.:.	.:.:.	.:.:.	.:.:.	.:.:.	.:.:.	.:.:.	.:.:.	.:.:.	.:.:.	.:.:.	.:.:.	.:.:.	.:.:.	.:.:.	.:.:.	.:.:.	.:.:.	.:.:.	.:.:.	.:.:.	.:.:.	.:.:.	.:.:.	.:.:.	.:.:.	.:.:.	.:.:.	.:.:.	1:1327:4	.:.:.	.:.:.	.:.:.	.:.:.	.:.:.	.:.:.	.:.:.	.:.:.	.:.:.	.:.:.	.:.:.	.:.:.	.:.:.	.:.:.	.:.:.	.:.:.	.:.:.	.:.:.	.:.:.	.:.:.	.:.:.	.:.:.	.:.:.	.:.:.	.:.:.	.:.:.	.:.:.	.:.:.	.:.:.	.:.:.	.:.:.	.:.:.	.:.:.	.:.:.	.:.:.	.:.:.	.:.:.	.:.:.	.:.:.	.:.:.	.:.:.	.:.:.	.:.:.	.:.:.	.:.:.	.:.:.	.:.:.	.:.:.	.:.:.	.:.:.	.:.:.	.:.:.	.:.:.	.:.:.	.:.:.	.:.:.	.:.:.	.:.:.	.:.:.	.:.:.	.:.:.	.:.:.	.:.:.	.:.:.	.:.:.	.:.:.	.:.:.	.:.:.	.:.:.	.:.:.	.:.:.	.:.:.	.:.:.	.:.:.	.:.:.	.:.:.	.:.:.	.:.:.	.:.:.	.:.:.	.:.:.	.:.:.	.:.:.	.:.:.	.:.:.	.:.:.	.:.:.	.:.:.	.:.:.	.:.:.	.:.:.	.:.:.	.:.:.	.:.:.	.:.:.	.:.:.	.:.:.	.:.:.	.:.:.	.:.:.	.:.:.	.:.:.	.:.:.	.:.:.	.:.:.	.:.:.	.:.:.	.:.:.	.:.:.	.:.:.	.:.:.	.:.:.	.:.:.	.:.:.	.:.:.	.:.:.	.:.:.	.:.:.	.:.:.	.:.:.	.:.:.	.:.:.	.:.:.	.:.:.	.:.:.	.:.:.	.:.:.	.:.:.	.:.:.	.:.:.	.:.:.	.:.:.	.:.:.	.:.:.	.:.:.	.:.:.	.:.:.	.:.:.	.:.:.	.:.:.	.:.:.	.:.:.	.:.:.	.:.:.	.:.:.	.:.:.	.:.:.	.:.:.	.:.:.	.:.:.	.:.:.	.:.:.	.:.:.	.:.:.	.:.:.	.:.:.	.:.:.	.:.:.	.:.:.	.:.:.	.:.:.	.:.:.	.:.:.	.:.:.	.:.:.	.:.:.	.:.:.	.:.:.	.:.:.	.:.:.	.:.:.	.:.:.	.:.:.	.:.:.	.:.:.	.:.:.	.:.:.	.:.:.	.:.:.	.:.:.	.:.:.	.:.:.	.:.:.	.:.:.	.:.:.	.:.:.	.:.:.	.:.:.	.:.:.	.:.:.	.:.:.	.:.:.	.:.:.	.:.:.	.:.:.	.:.:.	.:.:.	.:.:.	.:.:.	.:.:.	.:.:.	.:.:.	.:.:.	.:.:.	.:.:.	.:.:.	.:.:.	.:.:.	.:.:.	.:.:.	.:.:.	.:.:.	.:.:.	.:.:.	.:.:.	.:.:.	.:.:.	.:.:.	.:.:.	.:.:.	.:.:.	.:.:.	.:.:.	.:.:.	.:.:.	.:.:.	.:.:.	.:.:.	.:.:.	.:.:.	.:.:.	.:.:.	.:.:.	.:.:.	.:.:.	.:.:.	.:.:.	.:.:.	.:.:.	.:.:.	.:.:.	.:.:.	.:.:.	.:.:.	.:.:.	.:.:.	.:.:.	.:.:.	.:.:.	.:.:.	.:.:.	.:.:.	.:.:.	.:.:.	.:.:.	.:.:.	.:.:.	.:.:.	.:.:.	.:.:.	.:.:.	.:.:.	.:.:.	.:.:.	.:.:.	.:.:.	.:.:.	.:.:.	.:.:.	.:.:.	.:.:.	.:.:.	.:.:.	.:.:.	.:.:.	.:.:.	.:.:.	.:.:.	.:.:.	.:.:.	.:.:.	.:.:.	.:.:.	.:.:.	.:.:.	.:.:.	.:.:.	.:.:.	.:.:.	.:.:.	.:.:.	.:.:.	.:.:.	.:.:.	.:.:.	.:.:.	.:.:.	.:.:.	.:.:.	.:.:.	.:.:.	.:.:.	.:.:.	.:.:.	.:.:.	.:.:.	.:.:.	.:.:.	.:.:.	.:.:.	.:.:.	.:.:.	.:.:.	.:.:.	.:.:.	.:.:.	.:.:.	.:.:.	.:.:.	.:.:.	.:.:.	.:.:.	.:.:.	.:.:.	.:.:.	.:.:.	.:.:.	.:.:.	.:.:.	.:.:.	.:.:.	.:.:.	.:.:.	.:.:.	.:.:.	.:.:.	.:.:.	.:.:.	.:.:.	.:.:.	.:.:.	.:.:.	.:.:.	.:.:.	.:.:.	.:.:.	.:.:.	.:.:.	.:.:.	.:.:.	.:.:.	.:.:.	.:.:.	.:.:.	.:.:.	.:.:.	.:.:.	.:.:.	.:.:.	.:.:.	.:.:.	.:.:.	.:.:.	.:.:.	.:.:.	.:.:.	.:.:.	.:.:.	.:.:.	.:.:.	.:.:.	.:.:.	.:.:.	.:.:.	.:.:.	.:.:.	.:.:.	.:.:.	.:.:.	.:.:.	.:.:.	.:.:.	.:.:.	.:.:.	.:.:.	.:.:.	.:.:.	.:.:.	.:.:.	.:.:.	.:.:.	.:.:.	.:.:.	.:.:.	.:.:.	.:.:.	.:.:.	.:.:.	.:.:.	.:.:.	.:.:.	.:.:.	.:.:.	.:.:.	.:.:.	.:.:.	.:.:.	.:.:.	.:.:.	.:.:.	.:.:.	.:.:.	.:.:.	.:.:.	.:.:.	.:.:.	.:.:.	.:.:.	.:.:.	.:.:.	.:.:.	.:.:.	.:.:.	.:.:.	.:.:.	.:.:.	.:.:.	.:.:.	.:.:.	.:.:.	.:.:.	.:.:.	.:.:.	.:.:.	.:.:.	.:.:.	.:.:.	.:.:.	.:.:.	.:.:.	.:.:.	.:.:.	.:.:.	.:.:.	.:.:.	.:.:.	.:.:.	.:.:.	.:.:.	.:.:.	.:.:.	.:.:.	.:.:.	.:.:.	.:.:.	.:.:.	.:.:.	.:.:.	.:.:.	.:.:.	.:.:.	.:.:.	.:.:.	.:.:.	.:.:.	.:.:.	.:.:.	.:.:.	.:.:.	.:.:.	.:.:.	.:.:.	.:.:.	.:.:.	.:.:.	.:.:.	.:.:.	.:.:.	.:.:.	.:.:.	.:.:.	.:.:.	.:.:.	.:.:.	.:.:.	.:.:.	.:.:.	.:.:.	.:.:.	.:.:.	.:.:.	.:.:.	.:.:.	.:.:.	.:.:.	.:.:.	.:.:.	.:.:.	.:.:.	.:.:.	.:.:.	.:.:.	.:.:.	.:.:.	.:.:.	.:.:.	.:.:.	.:.:.	.:.:.	.:.:.	.:.:.	.:.:.	.:.:.	.:.:.	.:.:.	.:.:.	.:.:.	.:.:.	.:.:.	.:.:.	.:.:.	.:.:.	.:.:.	.:.:.	.:.:.	.:.:.	.:.:.	.:.:.	.:.:.	.:.:.	.:.:.	.:.:.	.:.:.	.:.:.	.:.:.	.:.:.	.:.:.	.:.:.	.:.:.	.:.:.	.:.:.	.:.:.	.:.:.	.:.:.	.:.:.	.:.:.	.:.:.	.:.:.	.:.:.	.:.:.	.:.:.	.:.:.	.:.:.	.:.:.	.:.:.	.:.:.	.:.:.	.:.:.	.:.:.	.:.:.	.:.:.	.:.:.	.:.:.	.:.:.	.:.:.	.:.:.	.:.:.	.:.:.	.:.:.	.:.:.	.:.:.	.:.:.	.:.:.	.:.:.	.:.:.	.:.:.	.:.:.	.:.:.	.:.:.	.:.:.	.:.:.	.:.:.	.:.:.	.:.:.	.:.:.	.:.:.	.:.:.	.:.:.	.:.:.	.:.:.	.:.:.	.:.:.	.:.:.	.:.:.	.:.:.	.:.:.	.:.:.	.:.:.	.:.:.	.:.:.	.:.:.	.:.:.	.:.:.	.:.:.	.:.:.	.:.:.	.:.:.	.:.:.	.:.:.	.:.:.	.:.:.	.:.:.	.:.:.	.:.:.	.:.:.	.:.:.	.:.:.	.:.:.	.:.:.	.:.:.	.:.:.	.:.:.	.:.:.	.:.:.	.:.:.	.:.:.	.:.:.	.:.:.	.:.:.	.:.:.	.:.:.	.:.:.	.:.:.	.:.:.	.:.:.	.:.:.	.:.:.	.:.:.	.:.:.	.:.:.	.:.:.	.:.:.	.:.:.	.:.:.	.:.:.	.:.:.	.:.:.	.:.:.	.:.:.	.:.:.	.:.:.	.:.:.	.:.:.	.:.:.	.:.:.	.:.:.	.:.:.	.:.:.	.:.:.	.:.:.	.:.:.	.:.:.	.:.:.	.:.:.	.:.:.	.:.:.	.:.:.	.:.:.	.:.:.	.:.:.	.:.:.	.:.:.	.:.:.	.:.:.	.:.:.	.:.:.	.:.:.	.:.:.	.:.:.	.:.:.	.:.:.	.:.:.	.:.:.	.:.:.	.:.:.	.:.:.	.:.:.	.:.:.	.:.:.	.:.:.	.:.:.	.:.:.	.:.:.	.:.:.	.:.:.	.:.:.	.:.:.	.:.:.	.:.:.	.:.:.	.:.:.	.:.:.	.:.:.	.:.:.	.:.:.	.:.:.	.:.:.	.:.:.	.:.:.	.:.:.	.:.:.	.:.:.	.:.:.	.:.:.	.:.:.	.:.:.	.:.:.	.:.:.	.:.:.	.:.:.	.:.:.	.:.:.	.:.:.	.:.:.	.:.:.	.:.:.	.:.:.	.:.:.	.:.:.	.:.:.	.:.:.	.:.:.	.:.:.	.:.:.	.:.:.	.:.:.	.:.:.	.:.:.	.:.:.	.:.:.	.:.:.	.:.:.	.:.:.	.:.:.	.:.:.	.:.:.
chrI	1339	.	T	<INS:ME>	.	PASS	SVTYPE=INS;STRAND=+;FAMILY=TY2	GT:END:RP_SUPPORT	.:.:.	.:.:.	.:.:.	.:.:.	.:.:.	.:.:.	.:.:.	.:.:.	.:.:.	.:.:.	.:.:.	.:.:.	.:.:.	.:.:.	.:.:.	.:.:.	.:.:.	.:.:.	.:.:.	.:.:.	.:.:.	.:.:.	.:.:.	.:.:.	.:.:.	.:.:.	.:.:.	.:.:.	.:.:.	.:.:.	.:.:.	.:.:.	.:.:.	.:.:.	.:.:.	.:.:.	.:.:.	.:.:.	.:.:.	.:.:.	.:.:.	.:.:.	.:.:.	.:.:.	.:.:.	.:.:.	.:.:.	.:.:.	.:.:.	.:.:.	.:.:.	.:.:.	.:.:.	.:.:.	.:.:.	.:.:.	.:.:.	.:.:.	.:.:.	.:.:.	.:.:.	.:.:.	.:.:.	.:.:.	.:.:.	.:.:.	.:.:.	.:.:.	.:.:.	.:.:.	.:.:.	.:.:.	.:.:.	.:.:.	.:.:.	.:.:.	.:.:.	.:.:.	.:.:.	.:.:.	.:.:.	.:.:.	.:.:.	.:.:.	.:.:.	.:.:.	.:.:.	.:.:.	.:.:.	.:.:.	.:.:.	.:.:.	.:.:.	.:.:.	.:.:.	.:.:.	.:.:.	.:.:.	.:.:.	.:.:.	.:.:.	.:.:.	.:.:.	.:.:.	.:.:.	.:.:.	.:.:.	.:.:.	.:.:.	.:.:.	.:.:.	.:.:.	.:.:.	.:.:.	.:.:.	.:.:.	.:.:.	.:.:.	.:.:.	.:.:.	.:.:.	.:.:.	.:.:.	.:.:.	.:.:.	.:.:.	.:.:.	.:.:.	.:.:.	.:.:.	.:.:.	.:.:.	.:.:.	.:.:.	.:.:.	.:.:.	.:.:.	.:.:.	.:.:.	.:.:.	.:.:.	.:.:.	.:.:.	.:.:.	.:.:.	.:.:.	.:.:.	.:.:.	.:.:.	.:.:.	.:.:.	.:.:.	.:.:.	.:.:.	.:.:.	.:.:.	.:.:.	.:.:.	.:.:.	.:.:.	.:.:.	.:.:.	.:.:.	.:.:.	.:.:.	.:.:.	.:.:.	.:.:.	.:.:.	.:.:.	.:.:.	.:.:.	.:.:.	.:.:.	.:.:.	.:.:.	.:.:.	.:.:.	.:.:.	.:.:.	.:.:.	.:.:.	.:.:.	.:.:.	.:.:.	.:.:.	.:.:.	.:.:.	.:.:.	.:.:.	.:.:.	.:.:.	.:.:.	.:.:.	.:.:.	.:.:.	.:.:.	.:.:.	.:.:.	.:.:.	.:.:.	.:.:.	.:.:.	.:.:.	.:.:.	.:.:.	.:.:.	.:.:.	.:.:.	.:.:.	.:.:.	.:.:.	.:.:.	.:.:.	.:.:.	.:.:.	.:.:.	.:.:.	.:.:.	.:.:.	.:.:.	.:.:.	.:.:.	.:.:.	.:.:.	.:.:.	.:.:.	.:.:.	.:.:.	.:.:.	.:.:.	.:.:.	.:.:.	.:.:.	.:.:.	.:.:.	.:.:.	.:.:.	.:.:.	.:.:.	.:.:.	.:.:.	.:.:.	.:.:.	.:.:.	.:.:.	.:.:.	.:.:.	.:.:.	.:.:.	.:.:.	.:.:.	.:.:.	.:.:.	.:.:.	.:.:.	.:.:.	.:.:.	.:.:.	.:.:.	.:.:.	.:.:.	.:.:.	.:.:.	.:.:.	.:.:.	.:.:.	.:.:.	.:.:.	.:.:.	.:.:.	.:.:.	.:.:.	.:.:.	.:.:.	.:.:.	.:.:.	.:.:.	.:.:.	.:.:.	.:.:.	.:.:.	.:.:.	.:.:.	.:.:.	.:.:.	.:.:.	.:.:.	.:.:.	.:.:.	.:.:.	.:.:.	.:.:.	.:.:.	.:.:.	.:.:.	.:.:.	.:.:.	.:.:.	.:.:.	.:.:.	.:.:.	.:.:.	.:.:.	.:.:.	.:.:.	.:.:.	.:.:.	.:.:.	.:.:.	.:.:.	.:.:.	.:.:.	.:.:.	.:.:.	.:.:.	.:.:.	.:.:.	.:.:.	.:.:.	.:.:.	.:.:.	.:.:.	.:.:.	.:.:.	.:.:.	.:.:.	.:.:.	.:.:.	.:.:.	.:.:.	.:.:.	.:.:.	.:.:.	.:.:.	.:.:.	.:.:.	.:.:.	.:.:.	.:.:.	.:.:.	.:.:.	.:.:.	.:.:.	.:.:.	.:.:.	.:.:.	.:.:.	.:.:.	.:.:.	.:.:.	.:.:.	.:.:.	.:.:.	.:.:.	.:.:.	.:.:.	.:.:.	.:.:.	.:.:.	.:.:.	.:.:.	.:.:.	.:.:.	.:.:.	.:.:.	.:.:.	.:.:.	.:.:.	.:.:.	.:.:.	.:.:.	.:.:.	.:.:.	.:.:.	.:.:.	.:.:.	.:.:.	.:.:.	.:.:.	.:.:.	.:.:.	.:.:.	.:.:.	.:.:.	.:.:.	.:.:.	.:.:.	.:.:.	.:.:.	.:.:.	.:.:.	.:.:.	.:.:.	.:.:.	.:.:.	.:.:.	.:.:.	.:.:.	.:.:.	.:.:.	.:.:.	.:.:.	.:.:.	.:.:.	.:.:.	.:.:.	.:.:.	.:.:.	.:.:.	.:.:.	.:.:.	.:.:.	.:.:.	.:.:.	.:.:.	.:.:.	.:.:.	.:.:.	.:.:.	.:.:.	.:.:.	.:.:.	.:.:.	.:.:.	.:.:.	.:.:.	.:.:.	.:.:.	.:.:.	.:.:.	.:.:.	.:.:.	.:.:.	.:.:.	.:.:.	.:.:.	.:.:.	.:.:.	.:.:.	.:.:.	.:.:.	.:.:.	.:.:.	.:.:.	.:.:.	.:.:.	.:.:.	.:.:.	.:.:.	.:.:.	.:.:.	.:.:.	.:.:.	.:.:.	.:.:.	.:.:.	.:.:.	.:.:.	.:.:.	.:.:.	.:.:.	.:.:.	.:.:.	.:.:.	.:.:.	.:.:.	.:.:.	.:.:.	.:.:.	.:.:.	.:.:.	.:.:.	.:.:.	.:.:.	.:.:.	.:.:.	.:.:.	.:.:.	.:.:.	.:.:.	.:.:.	.:.:.	.:.:.	.:.:.	.:.:.	.:.:.	.:.:.	.:.:.	.:.:.	.:.:.	.:.:.	.:.:.	.:.:.	.:.:.	.:.:.	.:.:.	.:.:.	.:.:.	.:.:.	.:.:.	.:.:.	.:.:.	.:.:.	.:.:.	.:.:.	.:.:.	.:.:.	.:.:.	.:.:.	.:.:.	.:.:.	.:.:.	.:.:.	.:.:.	.:.:.	.:.:.	.:.:.	.:.:.	.:.:.	.:.:.	.:.:.	.:.:.	.:.:.	.:.:.	.:.:.	.:.:.	.:.:.	.:.:.	.:.:.	.:.:.	.:.:.	.:.:.	.:.:.	.:.:.	.:.:.	.:.:.	.:.:.	.:.:.	.:.:.	.:.:.	.:.:.	.:.:.	.:.:.	.:.:.	.:.:.	.:.:.	.:.:.	.:.:.	.:.:.	.:.:.	.:.:.	.:.:.	.:.:.	.:.:.	.:.:.	.:.:.	.:.:.	.:.:.	.:.:.	.:.:.	.:.:.	.:.:.	.:.:.	.:.:.	.:.:.	.:.:.	.:.:.	.:.:.	.:.:.	.:.:.	.:.:.	.:.:.	.:.:.	.:.:.	.:.:.	.:.:.	.:.:.	.:.:.	.:.:.	.:.:.	.:.:.	.:.:.	.:.:.	.:.:.	.:.:.	.:.:.	.:.:.	.:.:.	.:.:.	.:.:.	.:.:.	.:.:.	.:.:.	.:.:.	.:.:.	.:.:.	.:.:.	.:.:.	.:.:.	.:.:.	.:.:.	.:.:.	.:.:.	.:.:.	.:.:.	.:.:.	.:.:.	.:.:.	.:.:.	.:.:.	.:.:.	.:.:.	.:.:.	.:.:.	.:.:.	.:.:.	.:.:.	.:.:.	.:.:.	.:.:.	.:.:.	.:.:.	.:.:.	.:.:.	.:.:.	.:.:.	.:.:.	.:.:.	.:.:.	.:.:.	.:.:.	.:.:.	.:.:.	.:.:.	.:.:.	.:.:.	.:.:.	.:.:.	.:.:.	.:.:.	.:.:.	.:.:.	.:.:.	.:.:.	.:.:.	.:.:.	.:.:.	.:.:.	.:.:.	.:.:.	.:.:.	.:.:.	.:.:.	.:.:.	.:.:.	.:.:.	.:.:.	.:.:.	.:.:.	.:.:.	.:.:.	.:.:.	.:.:.	.:.:.	.:.:.	.:.:.	.:.:.	.:.:.	.:.:.	.:.:.	.:.:.	.:.:.	.:.:.	.:.:.	.:.:.	.:.:.	.:.:.	.:.:.	.:.:.	.:.:.	.:.:.	.:.:.	.:.:.	.:.:.	.:.:.	.:.:.	.:.:.	.:.:.	.:.:.	.:.:.	.:.:.	.:.:.	.:.:.	.:.:.	.:.:.	.:.:.	.:.:.	.:.:.	.:.:.	.:.:.	.:.:.	.:.:.	.:.:.	.:.:.	.:.:.	.:.:.	.:.:.	.:.:.	.:.:.	.:.:.	.:.:.	.:.:.	.:.:.	.:.:.	.:.:.	.:.:.	.:.:.	.:.:.	.:.:.	.:.:.	.:.:.	.:.:.	.:.:.	.:.:.	.:.:.	.:.:.	.:.:.	.:.:.	.:.:.	.:.:.	.:.:.	.:.:.	.:.:.	.:.:.	.:.:.	.:.:.	.:.:.	.:.:.	.:.:.	.:.:.	.:.:.	.:.:.	.:.:.	.:.:.	.:.:.	.:.:.	.:.:.	.:.:.	.:.:.	.:.:.	.:.:.	.:.:.	.:.:.	.:.:.	.:.:.	.:.:.	.:.:.	.:.:.	.:.:.	.:.:.	.:.:.	.:.:.	.:.:.	.:.:.	.:.:.	.:.:.	.:.:.	.:.:.	.:.:.	.:.:.	.:.:.	.:.:.	.:.:.	.:.:.	.:.:.	.:.:.	.:.:.	.:.:.	.:.:.	.:.:.	.:.:.	.:.:.	.:.:.	.:.:.	.:.:.	.:.:.	.:.:.	.:.:.	.:.:.	.:.:.	.:.:.	.:.:.	.:.:.	.:.:.	.:.:.	.:.:.	.:.:.	.:.:.	.:.:.	.:.:.	.:.:.	.:.:.	.:.:.	.:.:.	.:.:.	.:.:.	.:.:.	.:.:.	.:.:.	.:.:.	.:.:.	.:.:.	.:.:.	.:.:.	.:.:.	.:.:.	.:.:.	.:.:.	.:.:.	.:.:.	.:.:.	.:.:.	.:.:.	.:.:.	.:.:.	.:.:.	.:.:.	.:.:.	.:.:.	.:.:.	.:.:.	.:.:.	.:.:.	.:.:.	.:.:.	.:.:.	.:.:.	.:.:.	.:.:.	.:.:.	.:.:.	.:.:.	.:.:.	.:.:.	.:.:.	.:.:.	.:.:.	.:.:.	.:.:.	.:.:.	.:.:.	.:.:.	.:.:.	.:.:.	.:.:.	.:.:.	.:.:.	.:.:.	.:.:.	.:.:.	.:.:.	.:.:.	.:.:.	.:.:.	.:.:.	.:.:.	.:.:.	.:.:.	.:.:.	.:.:.	.:.:.	.:.:.	.:.:.	.:.:.	.:.:.	.:.:.	.:.:.	.:.:.	.:.:.	.:.:.	.:.:.	.:.:.	.:.:.	.:.:.	.:.:.	.:.:.	.:.:.	.:.:.	.:.:.	.:.:.	.:.:.	.:.:.	.:.:.	.:.:.	.:.:.	.:.:.	.:.:.	.:.:.	.:.:.	.:.:.	.:.:.	.:.:.	.:.:.	.:.:.	.:.:.	.:.:.	.:.:.	.:.:.	.:.:.	.:.:.	.:.:.	.:.:.	.:.:.	.:.:.	.:.:.	.:.:.	.:.:.	.:.:.	.:.:.	.:.:.	.:.:.	.:.:.	.:.:.	.:.:.	.:.:.	.:.:.	.:.:.	.:.:.	.:.:.	.:.:.	.:.:.	.:.:.	.:.:.	.:.:.	.:.:.	.:.:.	1:1339:7	.:.:.	.:.:.	.:.:.	.:.:.	.:.:.	.:.:.	.:.:.	.:.:.	.:.:.	.:.:.	.:.:.	.:.:.	.:.:.	.:.:.	.:.:.	.:.:.	.:.:.	.:.:.	.:.:.	.:.:.	.:.:.	.:.:.	.:.:.	.:.:.	.:.:.	.:.:.	.:.:.	.:.:.	.:.:.	.:.:.	.:.:.	.:.:.	.:.:.	.:.:.	.:.:.	.:.:.	.:.:.	.:.:.	.:.:.	.:.:.	.:.:.	.:.:.	.:.:.	.:.:.	.:.:.	.:.:.	.:.:.	.:.:.	.:.:.	.:.:.	.:.:.	.:.:.	.:.:.	.:.:.	.:.:.	.:.:.	.:.:.	.:.:.	.:.:.	.:.:.	.:.:.	.:.:.	.:.:.	.:.:.	.:.:.	.:.:.	.:.:.	.:.:.	.:.:.	.:.:.	.:.:.	.:.:.	.:.:.
chrI	1343	.	T	<INS:ME>	.	PASS	SVTYPE=INS;STRAND=-;FAMILY=TY1	GT:END:RP_SUPPORT	.:.:.	.:.:.	.:.:.	.:.:.	.:.:.	.:.:.	.:.:.	.:.:.	.:.:.	.:.:.	.:.:.	.:.:.	.:.:.	.:.:.	.:.:.	.:.:.	.:.:.	.:.:.	.:.:.	.:.:.	.:.:.	.:.:.	.:.:.	.:.:.	.:.:.	.:.:.	.:.:.	.:.:.	.:.:.	.:.:.	.:.:.	.:.:.	.:.:.	.:.:.	.:.:.	.:.:.	.:.:.	.:.:.	.:.:.	.:.:.	.:.:.	.:.:.	.:.:.	.:.:.	.:.:.	.:.:.	.:.:.	.:.:.	.:.:.	.:.:.	.:.:.	.:.:.	.:.:.	.:.:.	.:.:.	.:.:.	.:.:.	.:.:.	.:.:.	.:.:.	.:.:.	.:.:.	.:.:.	.:.:.	.:.:.	.:.:.	.:.:.	.:.:.	.:.:.	.:.:.	.:.:.	.:.:.	.:.:.	.:.:.	.:.:.	.:.:.	.:.:.	.:.:.	.:.:.	.:.:.	.:.:.	.:.:.	.:.:.	.:.:.	.:.:.	.:.:.	.:.:.	.:.:.	.:.:.	.:.:.	.:.:.	.:.:.	.:.:.	.:.:.	.:.:.	.:.:.	.:.:.	.:.:.	.:.:.	.:.:.	.:.:.	.:.:.	.:.:.	.:.:.	.:.:.	.:.:.	.:.:.	.:.:.	.:.:.	.:.:.	.:.:.	.:.:.	.:.:.	.:.:.	.:.:.	.:.:.	.:.:.	.:.:.	.:.:.	.:.:.	.:.:.	.:.:.	.:.:.	.:.:.	.:.:.	.:.:.	.:.:.	.:.:.	.:.:.	.:.:.	.:.:.	.:.:.	.:.:.	.:.:.	.:.:.	.:.:.	.:.:.	.:.:.	.:.:.	.:.:.	.:.:.	.:.:.	.:.:.	.:.:.	.:.:.	.:.:.	.:.:.	.:.:.	.:.:.	.:.:.	.:.:.	.:.:.	.:.:.	.:.:.	.:.:.	.:.:.	.:.:.	.:.:.	.:.:.	.:.:.	.:.:.	.:.:.	.:.:.	.:.:.	.:.:.	.:.:.	.:.:.	.:.:.	.:.:.	.:.:.	.:.:.	.:.:.	.:.:.	.:.:.	.:.:.	.:.:.	.:.:.	.:.:.	.:.:.	.:.:.	.:.:.	.:.:.	.:.:.	.:.:.	.:.:.	.:.:.	.:.:.	.:.:.	.:.:.	.:.:.	.:.:.	.:.:.	.:.:.	.:.:.	.:.:.	.:.:.	.:.:.	.:.:.	.:.:.	.:.:.	.:.:.	.:.:.	.:.:.	.:.:.	.:.:.	.:.:.	.:.:.	.:.:.	.:.:.	.:.:.	.:.:.	.:.:.	.:.:.	.:.:.	.:.:.	.:.:.	.:.:.	.:.:.	.:.:.	.:.:.	.:.:.	.:.:.	.:.:.	.:.:.	.:.:.	.:.:.	.:.:.	.:.:.	.:.:.	.:.:.	.:.:.	.:.:.	.:.:.	.:.:.	.:.:.	.:.:.	.:.:.	.:.:.	.:.:.	.:.:.	.:.:.	.:.:.	.:.:.	.:.:.	.:.:.	.:.:.	.:.:.	.:.:.	.:.:.	.:.:.	.:.:.	.:.:.	.:.:.	.:.:.	.:.:.	.:.:.	.:.:.	.:.:.	.:.:.	.:.:.	.:.:.	.:.:.	.:.:.	.:.:.	.:.:.	.:.:.	.:.:.	.:.:.	.:.:.	.:.:.	.:.:.	.:.:.	.:.:.	.:.:.	.:.:.	.:.:.	.:.:.	.:.:.	.:.:.	.:.:.	.:.:.	.:.:.	.:.:.	.:.:.	.:.:.	.:.:.	.:.:.	.:.:.	.:.:.	.:.:.	.:.:.	.:.:.	.:.:.	.:.:.	.:.:.	.:.:.	.:.:.	.:.:.	.:.:.	.:.:.	.:.:.	.:.:.	.:.:.	.:.:.	.:.:.	.:.:.	.:.:.	.:.:.	.:.:.	.:.:.	.:.:.	.:.:.	.:.:.	.:.:.	.:.:.	.:.:.	.:.:.	.:.:.	.:.:.	.:.:.	.:.:.	.:.:.	.:.:.	.:.:.	.:.:.	.:.:.	.:.:.	.:.:.	.:.:.	.:.:.	.:.:.	.:.:.	.:.:.	.:.:.	.:.:.	.:.:.	.:.:.	.:.:.	.:.:.	.:.:.	.:.:.	.:.:.	.:.:.	.:.:.	.:.:.	.:.:.	.:.:.	.:.:.	.:.:.	.:.:.	.:.:.	.:.:.	.:.:.	.:.:.	.:.:.	.:.:.	.:.:.	.:.:.	.:.:.	.:.:.	.:.:.	.:.:.	.:.:.	.:.:.	.:.:.	.:.:.	.:.:.	.:.:.	.:.:.	.:.:.	.:.:.	.:.:.	.:.:.	.:.:.	.:.:.	.:.:.	.:.:.	.:.:.	.:.:.	.:.:.	.:.:.	.:.:.	.:.:.	.:.:.	.:.:.	.:.:.	.:.:.	.:.:.	.:.:.	.:.:.	.:.:.	.:.:.	.:.:.	.:.:.	.:.:.	.:.:.	.:.:.	.:.:.	.:.:.	.:.:.	.:.:.	.:.:.	.:.:.	.:.:.	.:.:.	.:.:.	.:.:.	.:.:.	.:.:.	.:.:.	.:.:.	.:.:.	.:.:.	.:.:.	.:.:.	.:.:.	.:.:.	.:.:.	.:.:.	.:.:.	.:.:.	.:.:.	.:.:.	.:.:.	.:.:.	.:.:.	.:.:.	.:.:.	.:.:.	.:.:.	.:.:.	.:.:.	.:.:.	.:.:.	.:.:.	.:.:.	.:.:.	.:.:.	.:.:.	.:.:.	.:.:.	.:.:.	.:.:.	.:.:.	.:.:.	.:.:.	.:.:.	.:.:.	.:.:.	.:.:.	.:.:.	.:.:.	.:.:.	.:.:.	.:.:.	.:.:.	.:.:.	.:.:.	.:.:.	.:.:.	.:.:.	.:.:.	.:.:.	.:.:.	.:.:.	.:.:.	.:.:.	.:.:.	.:.:.	.:.:.	.:.:.	.:.:.	.:.:.	.:.:.	.:.:.	.:.:.	.:.:.	.:.:.	.:.:.	.:.:.	.:.:.	.:.:.	.:.:.	.:.:.	.:.:.	.:.:.	.:.:.	.:.:.	.:.:.	.:.:.	.:.:.	.:.:.	.:.:.	.:.:.	.:.:.	.:.:.	.:.:.	.:.:.	.:.:.	.:.:.	.:.:.	.:.:.	.:.:.	.:.:.	.:.:.	.:.:.	.:.:.	.:.:.	.:.:.	.:.:.	.:.:.	.:.:.	.:.:.	.:.:.	.:.:.	.:.:.	.:.:.	.:.:.	.:.:.	.:.:.	.:.:.	.:.:.	.:.:.	.:.:.	.:.:.	.:.:.	.:.:.	.:.:.	.:.:.	.:.:.	.:.:.	.:.:.	.:.:.	.:.:.	.:.:.	.:.:.	.:.:.	.:.:.	.:.:.	.:.:.	.:.:.	.:.:.	.:.:.	.:.:.	.:.:.	.:.:.	.:.:.	.:.:.	.:.:.	.:.:.	.:.:.	.:.:.	.:.:.	.:.:.	.:.:.	.:.:.	.:.:.	.:.:.	.:.:.	.:.:.	.:.:.	.:.:.	.:.:.	.:.:.	.:.:.	.:.:.	.:.:.	.:.:.	.:.:.	.:.:.	.:.:.	.:.:.	.:.:.	.:.:.	.:.:.	.:.:.	.:.:.	.:.:.	.:.:.	.:.:.	.:.:.	.:.:.	.:.:.	.:.:.	.:.:.	.:.:.	.:.:.	.:.:.	.:.:.	.:.:.	.:.:.	.:.:.	.:.:.	.:.:.	.:.:.	.:.:.	.:.:.	.:.:.	.:.:.	.:.:.	.:.:.	.:.:.	.:.:.	.:.:.	.:.:.	.:.:.	.:.:.	.:.:.	.:.:.	.:.:.	.:.:.	.:.:.	.:.:.	.:.:.	.:.:.	.:.:.	.:.:.	.:.:.	.:.:.	.:.:.	.:.:.	.:.:.	.:.:.	.:.:.	.:.:.	.:.:.	.:.:.	.:.:.	.:.:.	.:.:.	.:.:.	.:.:.	.:.:.	.:.:.	.:.:.	.:.:.	.:.:.	.:.:.	.:.:.	.:.:.	.:.:.	.:.:.	.:.:.	.:.:.	.:.:.	.:.:.	.:.:.	.:.:.	.:.:.	.:.:.	.:.:.	.:.:.	.:.:.	.:.:.	.:.:.	.:.:.	.:.:.	.:.:.	.:.:.	.:.:.	.:.:.	.:.:.	.:.:.	.:.:.	.:.:.	.:.:.	.:.:.	.:.:.	.:.:.	.:.:.	.:.:.	.:.:.	.:.:.	.:.:.	.:.:.	.:.:.	.:.:.	.:.:.	.:.:.	.:.:.	.:.:.	.:.:.	.:.:.	.:.:.	.:.:.	.:.:.	.:.:.	.:.:.	.:.:.	.:.:.	.:.:.	.:.:.	.:.:.	.:.:.	.:.:.	.:.:.	.:.:.	.:.:.	.:.:.	.:.:.	.:.:.	.:.:.	.:.:.	.:.:.	.:.:.	.:.:.	.:.:.	.:.:.	.:.:.	.:.:.	.:.:.	.:.:.	.:.:.	.:.:.	.:.:.	.:.:.	.:.:.	.:.:.	.:.:.	.:.:.	.:.:.	.:.:.	.:.:.	.:.:.	.:.:.	.:.:.	.:.:.	.:.:.	.:.:.	.:.:.	.:.:.	.:.:.	.:.:.	.:.:.	.:.:.	.:.:.	.:.:.	.:.:.	.:.:.	.:.:.	.:.:.	.:.:.	.:.:.	.:.:.	.:.:.	.:.:.	.:.:.	.:.:.	.:.:.	.:.:.	.:.:.	.:.:.	.:.:.	.:.:.	.:.:.	.:.:.	.:.:.	.:.:.	.:.:.	.:.:.	.:.:.	.:.:.	.:.:.	.:.:.	.:.:.	.:.:.	.:.:.	.:.:.	.:.:.	.:.:.	.:.:.	.:.:.	.:.:.	.:.:.	.:.:.	.:.:.	.:.:.	.:.:.	.:.:.	.:.:.	.:.:.	.:.:.	.:.:.	.:.:.	.:.:.	.:.:.	.:.:.	.:.:.	.:.:.	.:.:.	.:.:.	.:.:.	.:.:.	.:.:.	.:.:.	.:.:.	.:.:.	.:.:.	.:.:.	.:.:.	.:.:.	.:.:.	.:.:.	.:.:.	.:.:.	.:.:.	.:.:.	.:.:.	.:.:.	.:.:.	.:.:.	.:.:.	.:.:.	.:.:.	.:.:.	.:.:.	.:.:.	.:.:.	.:.:.	.:.:.	.:.:.	.:.:.	.:.:.	.:.:.	.:.:.	.:.:.	.:.:.	.:.:.	.:.:.	.:.:.	.:.:.	.:.:.	.:.:.	.:.:.	.:.:.	.:.:.	.:.:.	.:.:.	.:.:.	.:.:.	.:.:.	.:.:.	.:.:.	.:.:.	.:.:.	.:.:.	.:.:.	.:.:.	.:.:.	.:.:.	.:.:.	.:.:.	.:.:.	.:.:.	.:.:.	.:.:.	.:.:.	.:.:.	.:.:.	.:.:.	.:.:.	.:.:.	.:.:.	.:.:.	.:.:.	.:.:.	.:.:.	.:.:.	.:.:.	.:.:.	.:.:.	.:.:.	.:.:.	.:.:.	.:.:.	.:.:.	.:.:.	.:.:.	.:.:.	.:.:.	.:.:.	.:.:.	.:.:.	.:.:.	.:.:.	.:.:.	.:.:.	.:.:.	.:.:.	.:.:.	.:.:.	.:.:.	.:.:.	.:.:.	.:.:.	.:.:.	.:.:.	.:.:.	.:.:.	.:.:.	.:.:.	.:.:.	.:.:.	.:.:.	.:.:.	.:.:.	.:.:.	.:.:.	.:.:.	.:.:.	.:.:.	.:.:.	.:.:.	.:.:.	1:1343:6	.:.:.	.:.:.	.:.:.	.:.:.	.:.:.	.:.:.	.:.:.	.:.:.	.:.:.	.:.:.	.:.:.	.:.:.	.:.:.	.:.:.	.:.:.	.:.:.	.:.:.	.:.:.	.:.:.	.:.:.	.:.:.	.:.:.	.:.:.	.:.:.	.:.:.	.:.:.	.:.:.	.:.:.	.:.:.	.:.:.	.:.:.	.:.:.	.:.:.	.:.:.	.:.:.	.:.:.	.:.:.	.:.:.	.:.:.	.:.:.	.:.:.	.:.:.	.:.:.	.:.:.	.:.:.	.:.:.	.:.:.	.:.:.	.:.:.	.:.:.	.:.:.	.:.:.	.:.:.	.:.:.	.:.:.	.:.:.	.:.:.	.:.:.	.:.:.	.:.:.	.:.:.	.:.:.	.:.:.	.:.:.	.:.:.	.:.:.	.:.:.	.:.:.	.:.:.	.:.:.	.:.:.	.:.:.	.:.:.	.:.:.	.:.:.	.:.:.	.:.:.	.:.:.	.:.:.	.:.:.	.:.:.	.:.:.	.:.:.	.:.:.	.:.:.	.:.:.	.:.:.	.:.:.	.:.:.	.:.:.	.:.:.	.:.:.	.:.:.	.:.:.	.:.:.	.:.:.
chrI	1379	.	T	<INS:ME>	.	PASS	SVTYPE=INS;STRAND=.;FAMILY=TY2	GT:END:RP_SUPPORT	.:.:.	.:.:.	.:.:.	.:.:.	.:.:.	.:.:.	.:.:.	.:.:.	.:.:.	.:.:.	.:.:.	.:.:.	.:.:.	.:.:.	.:.:.	.:.:.	.:.:.	.:.:.	.:.:.	.:.:.	.:.:.	.:.:.	.:.:.	.:.:.	.:.:.	.:.:.	.:.:.	.:.:.	.:.:.	.:.:.	.:.:.	.:.:.	.:.:.	.:.:.	.:.:.	.:.:.	.:.:.	.:.:.	.:.:.	.:.:.	.:.:.	.:.:.	.:.:.	.:.:.	.:.:.	.:.:.	.:.:.	.:.:.	.:.:.	.:.:.	.:.:.	.:.:.	.:.:.	.:.:.	.:.:.	.:.:.	.:.:.	.:.:.	.:.:.	.:.:.	.:.:.	.:.:.	.:.:.	.:.:.	.:.:.	.:.:.	.:.:.	.:.:.	.:.:.	.:.:.	.:.:.	.:.:.	.:.:.	.:.:.	.:.:.	.:.:.	.:.:.	.:.:.	.:.:.	.:.:.	.:.:.	.:.:.	.:.:.	.:.:.	.:.:.	.:.:.	.:.:.	.:.:.	.:.:.	.:.:.	.:.:.	.:.:.	.:.:.	.:.:.	.:.:.	.:.:.	.:.:.	.:.:.	.:.:.	.:.:.	.:.:.	.:.:.	.:.:.	.:.:.	.:.:.	.:.:.	.:.:.	.:.:.	.:.:.	.:.:.	.:.:.	.:.:.	.:.:.	.:.:.	.:.:.	.:.:.	.:.:.	.:.:.	.:.:.	.:.:.	.:.:.	.:.:.	.:.:.	.:.:.	.:.:.	.:.:.	.:.:.	.:.:.	.:.:.	.:.:.	.:.:.	.:.:.	.:.:.	.:.:.	.:.:.	.:.:.	.:.:.	.:.:.	.:.:.	.:.:.	.:.:.	.:.:.	.:.:.	.:.:.	.:.:.	.:.:.	.:.:.	.:.:.	.:.:.	.:.:.	.:.:.	.:.:.	.:.:.	.:.:.	.:.:.	.:.:.	.:.:.	.:.:.	.:.:.	.:.:.	.:.:.	.:.:.	.:.:.	.:.:.	.:.:.	.:.:.	.:.:.	.:.:.	.:.:.	.:.:.	.:.:.	.:.:.	.:.:.	.:.:.	.:.:.	.:.:.	.:.:.	.:.:.	.:.:.	.:.:.	.:.:.	.:.:.	.:.:.	.:.:.	.:.:.	.:.:.	.:.:.	.:.:.	.:.:.	.:.:.	.:.:.	.:.:.	.:.:.	.:.:.	.:.:.	.:.:.	.:.:.	.:.:.	.:.:.	.:.:.	.:.:.	.:.:.	.:.:.	.:.:.	.:.:.	.:.:.	.:.:.	.:.:.	.:.:.	.:.:.	.:.:.	.:.:.	.:.:.	.:.:.	.:.:.	.:.:.	.:.:.	.:.:.	.:.:.	.:.:.	.:.:.	.:.:.	.:.:.	.:.:.	.:.:.	.:.:.	.:.:.	.:.:.	.:.:.	.:.:.	.:.:.	.:.:.	.:.:.	.:.:.	.:.:.	.:.:.	.:.:.	.:.:.	.:.:.	.:.:.	.:.:.	.:.:.	.:.:.	.:.:.	.:.:.	.:.:.	.:.:.	.:.:.	.:.:.	.:.:.	.:.:.	.:.:.	.:.:.	.:.:.	.:.:.	.:.:.	.:.:.	.:.:.	.:.:.	.:.:.	.:.:.	.:.:.	.:.:.	.:.:.	.:.:.	.:.:.	.:.:.	.:.:.	.:.:.	.:.:.	.:.:.	.:.:.	.:.:.	.:.:.	.:.:.	.:.:.	.:.:.	.:.:.	.:.:.	.:.:.	.:.:.	.:.:.	.:.:.	.:.:.	.:.:.	.:.:.	.:.:.	.:.:.	.:.:.	.:.:.	.:.:.	.:.:.	.:.:.	.:.:.	.:.:.	.:.:.	.:.:.	.:.:.	.:.:.	.:.:.	.:.:.	.:.:.	.:.:.	.:.:.	.:.:.	.:.:.	.:.:.	.:.:.	.:.:.	.:.:.	.:.:.	.:.:.	.:.:.	.:.:.	.:.:.	.:.:.	.:.:.	.:.:.	.:.:.	.:.:.	.:.:.	.:.:.	.:.:.	.:.:.	.:.:.	.:.:.	.:.:.	.:.:.	.:.:.	.:.:.	.:.:.	.:.:.	.:.:.	.:.:.	.:.:.	.:.:.	.:.:.	.:.:.	.:.:.	.:.:.	.:.:.	.:.:.	.:.:.	.:.:.	.:.:.	.:.:.	.:.:.	.:.:.	.:.:.	.:.:.	.:.:.	.:.:.	.:.:.	.:.:.	.:.:.	.:.:.	.:.:.	.:.:.	.:.:.	.:.:.	.:.:.	.:.:.	.:.:.	.:.:.	.:.:.	.:.:.	.:.:.	.:.:.	.:.:.	.:.:.	.:.:.	.:.:.	.:.:.	.:.:.	.:.:.	.:.:.	.:.:.	.:.:.	.:.:.	.:.:.	.:.:.	.:.:.	.:.:.	.:.:.	.:.:.	.:.:.	.:.:.	.:.:.	.:.:.	.:.:.	.:.:.	.:.:.	.:.:.	.:.:.	.:.:.	.:.:.	.:.:.	.:.:.	.:.:.	.:.:.	.:.:.	.:.:.	.:.:.	.:.:.	.:.:.	.:.:.	.:.:.	.:.:.	.:.:.	.:.:.	.:.:.	.:.:.	.:.:.	.:.:.	.:.:.	.:.:.	.:.:.	.:.:.	.:.:.	.:.:.	.:.:.	.:.:.	.:.:.	.:.:.	.:.:.	.:.:.	.:.:.	.:.:.	.:.:.	.:.:.	.:.:.	.:.:.	.:.:.	.:.:.	.:.:.	.:.:.	.:.:.	.:.:.	.:.:.	.:.:.	.:.:.	.:.:.	.:.:.	.:.:.	.:.:.	.:.:.	.:.:.	.:.:.	.:.:.	.:.:.	.:.:.	.:.:.	.:.:.	.:.:.	.:.:.	.:.:.	.:.:.	.:.:.	.:.:.	.:.:.	.:.:.	.:.:.	.:.:.	.:.:.	.:.:.	.:.:.	.:.:.	.:.:.	.:.:.	.:.:.	.:.:.	.:.:.	.:.:.	.:.:.	.:.:.	.:.:.	.:.:.	.:.:.	.:.:.	.:.:.	.:.:.	.:.:.	.:.:.	.:.:.	.:.:.	.:.:.	.:.:.	.:.:.	.:.:.	.:.:.	.:.:.	.:.:.	.:.:.	.:.:.	.:.:.	.:.:.	.:.:.	.:.:.	.:.:.	.:.:.	.:.:.	.:.:.	.:.:.	.:.:.	.:.:.	.:.:.	.:.:.	.:.:.	.:.:.	.:.:.	.:.:.	.:.:.	.:.:.	.:.:.	.:.:.	.:.:.	.:.:.	.:.:.	.:.:.	.:.:.	.:.:.	.:.:.	.:.:.	.:.:.	.:.:.	.:.:.	.:.:.	.:.:.	.:.:.	.:.:.	.:.:.	.:.:.	.:.:.	.:.:.	.:.:.	.:.:.	.:.:.	.:.:.	.:.:.	.:.:.	.:.:.	.:.:.	.:.:.	.:.:.	.:.:.	.:.:.	.:.:.	.:.:.	.:.:.	.:.:.	.:.:.	.:.:.	.:.:.	.:.:.	.:.:.	.:.:.	.:.:.	.:.:.	.:.:.	.:.:.	.:.:.	.:.:.	.:.:.	.:.:.	.:.:.	.:.:.	.:.:.	.:.:.	.:.:.	.:.:.	.:.:.	.:.:.	.:.:.	.:.:.	.:.:.	.:.:.	.:.:.	.:.:.	.:.:.	.:.:.	.:.:.	.:.:.	.:.:.	.:.:.	.:.:.	.:.:.	.:.:.	.:.:.	.:.:.	.:.:.	.:.:.	.:.:.	.:.:.	.:.:.	.:.:.	.:.:.	.:.:.	.:.:.	.:.:.	.:.:.	.:.:.	.:.:.	.:.:.	.:.:.	.:.:.	.:.:.	.:.:.	.:.:.	.:.:.	.:.:.	.:.:.	.:.:.	.:.:.	.:.:.	.:.:.	.:.:.	.:.:.	.:.:.	.:.:.	.:.:.	.:.:.	.:.:.	.:.:.	.:.:.	.:.:.	.:.:.	.:.:.	.:.:.	.:.:.	.:.:.	.:.:.	.:.:.	.:.:.	.:.:.	.:.:.	.:.:.	.:.:.	.:.:.	.:.:.	.:.:.	.:.:.	.:.:.	.:.:.	.:.:.	.:.:.	.:.:.	.:.:.	.:.:.	.:.:.	.:.:.	.:.:.	.:.:.	.:.:.	.:.:.	.:.:.	.:.:.	.:.:.	.:.:.	.:.:.	.:.:.	.:.:.	.:.:.	.:.:.	.:.:.	1:1379:4	.:.:.	.:.:.	.:.:.	.:.:.	.:.:.	.:.:.	.:.:.	.:.:.	.:.:.	.:.:.	.:.:.	.:.:.	.:.:.	.:.:.	.:.:.	.:.:.	.:.:.	.:.:.	.:.:.	.:.:.	.:.:.	.:.:.	.:.:.	.:.:.	.:.:.	.:.:.	.:.:.	.:.:.	.:.:.	.:.:.	.:.:.	.:.:.	.:.:.	.:.:.	.:.:.	.:.:.	.:.:.	.:.:.	.:.:.	.:.:.	.:.:.	.:.:.	.:.:.	.:.:.	.:.:.	.:.:.	.:.:.	.:.:.	.:.:.	.:.:.	.:.:.	.:.:.	.:.:.	.:.:.	.:.:.	.:.:.	.:.:.	.:.:.	.:.:.	.:.:.	.:.:.	.:.:.	.:.:.	.:.:.	.:.:.	.:.:.	.:.:.	.:.:.	.:.:.	.:.:.	.:.:.	.:.:.	.:.:.	.:.:.	.:.:.	.:.:.	.:.:.	.:.:.	.:.:.	.:.:.	.:.:.	.:.:.	.:.:.	.:.:.	.:.:.	.:.:.	.:.:.	.:.:.	.:.:.	.:.:.	.:.:.	.:.:.	.:.:.	.:.:.	.:.:.	.:.:.	.:.:.	.:.:.	.:.:.	.:.:.	.:.:.	.:.:.	.:.:.	.:.:.	.:.:.	.:.:.	.:.:.	.:.:.	.:.:.	.:.:.	.:.:.	.:.:.	.:.:.	.:.:.	.:.:.	.:.:.	.:.:.	.:.:.	.:.:.	.:.:.	.:.:.	.:.:.	.:.:.	.:.:.	.:.:.	.:.:.	.:.:.	.:.:.	.:.:.	.:.:.	.:.:.	.:.:.	.:.:.	.:.:.	.:.:.	.:.:.	.:.:.	.:.:.	.:.:.	.:.:.	.:.:.	.:.:.	.:.:.	.:.:.	.:.:.	.:.:.	.:.:.	.:.:.	.:.:.	.:.:.	.:.:.	.:.:.	.:.:.	.:.:.	.:.:.	.:.:.	.:.:.	.:.:.	.:.:.	.:.:.	.:.:.	.:.:.	.:.:.	.:.:.	.:.:.	.:.:.	.:.:.	.:.:.	.:.:.	.:.:.	.:.:.	.:.:.	.:.:.	.:.:.	.:.:.	.:.:.	.:.:.	.:.:.	.:.:.	.:.:.	.:.:.	.:.:.	.:.:.	.:.:.	.:.:.	.:.:.	.:.:.	.:.:.	.:.:.	.:.:.	.:.:.	.:.:.	.:.:.	.:.:.	.:.:.	.:.:.	.:.:.	.:.:.	.:.:.	.:.:.	.:.:.	.:.:.	.:.:.	.:.:.	.:.:.	.:.:.	.:.:.	.:.:.	.:.:.	.:.:.	.:.:.	.:.:.	.:.:.	.:.:.	.:.:.	.:.:.	.:.:.	.:.:.	.:.:.	.:.:.	.:.:.	.:.:.	.:.:.	.:.:.	.:.:.	.:.:.	.:.:.	.:.:.	.:.:.	.:.:.	.:.:.	.:.:.	.:.:.	.:.:.	.:.:.	.:.:.	.:.:.	.:.:.	.:.:.	.:.:.	.:.:.	.:.:.	.:.:.	.:.:.	.:.:.	.:.:.	.:.:.	.:.:.	.:.:.	.:.:.	.:.:.	.:.:.	.:.:.	.:.:.	.:.:.	.:.:.	.:.:.	.:.:.	.:.:.	.:.:.	.:.:.	.:.:.	.:.:.	.:.:.	.:.:.	.:.:.	.:.:.	.:.:.	.:.:.	.:.:.	.:.:.	.:.:.	.:.:.	.:.:.	.:.:.	.:.:.	.:.:.	.:.:.	.:.:.	.:.:.	.:.:.	.:.:.	.:.:.	.:.:.	.:.:.	.:.:.	.:.:.	.:.:.	.:.:.	.:.:.	.:.:.	.:.:.	.:.:.	.:.:.	.:.:.	.:.:.	.:.:.	.:.:.	.:.:.	.:.:.	.:.:.	.:.:.	.:.:.	.:.:.	.:.:.	.:.:.	.:.:.	.:.:.	.:.:.	.:.:.	.:.:.	.:.:.	.:.:.	.:.:.	.:.:.	.:.:.	.:.:.	.:.:.	.:.:.	.:.:.	.:.:.	.:.:.	.:.:.	.:.:.	.:.:.	.:.:.	.:.:.	.:.:.	.:.:.	.:.:.	.:.:.	.:.:.	.:.:.	.:.:.	.:.:.	.:.:.	.:.:.	.:.:.	.:.:.	.:.:.	.:.:.	.:.:.	.:.:.	.:.:.	.:.:.	.:.:.
chrI	1379	.	T	<INS:ME>	.	PASS	SVTYPE=INS;STRAND=+;FAMILY=TY2	GT:END:RP_SUPPORT	.:.:.	.:.:.	.:.:.	.:.:.	.:.:.	.:.:.	.:.:.	.:.:.	.:.:.	.:.:.	.:.:.	.:.:.	.:.:.	.:.:.	.:.:.	.:.:.	.:.:.	.:.:.	.:.:.	.:.:.	.:.:.	.:.:.	.:.:.	.:.:.	.:.:.	.:.:.	.:.:.	.:.:.	.:.:.	.:.:.	.:.:.	.:.:.	.:.:.	.:.:.	.:.:.	.:.:.	.:.:.	.:.:.	.:.:.	.:.:.	.:.:.	.:.:.	.:.:.	.:.:.	.:.:.	.:.:.	.:.:.	.:.:.	.:.:.	.:.:.	.:.:.	.:.:.	.:.:.	.:.:.	.:.:.	.:.:.	.:.:.	.:.:.	.:.:.	.:.:.	.:.:.	.:.:.	.:.:.	.:.:.	.:.:.	.:.:.	.:.:.	.:.:.	.:.:.	.:.:.	.:.:.	.:.:.	.:.:.	.:.:.	.:.:.	.:.:.	.:.:.	.:.:.	.:.:.	.:.:.	.:.:.	.:.:.	.:.:.	.:.:.	.:.:.	.:.:.	.:.:.	.:.:.	.:.:.	.:.:.	.:.:.	.:.:.	.:.:.	.:.:.	.:.:.	.:.:.	.:.:.	.:.:.	.:.:.	.:.:.	.:.:.	.:.:.	.:.:.	.:.:.	.:.:.	.:.:.	.:.:.	.:.:.	.:.:.	.:.:.	.:.:.	.:.:.	.:.:.	.:.:.	.:.:.	.:.:.	.:.:.	.:.:.	.:.:.	.:.:.	.:.:.	.:.:.	.:.:.	.:.:.	.:.:.	.:.:.	.:.:.	.:.:.	.:.:.	.:.:.	.:.:.	.:.:.	.:.:.	.:.:.	.:.:.	.:.:.	.:.:.	.:.:.	.:.:.	.:.:.	.:.:.	.:.:.	.:.:.	.:.:.	.:.:.	.:.:.	.:.:.	.:.:.	.:.:.	.:.:.	.:.:.	.:.:.	.:.:.	.:.:.	.:.:.	.:.:.	.:.:.	.:.:.	.:.:.	.:.:.	.:.:.	.:.:.	.:.:.	.:.:.	.:.:.	.:.:.	.:.:.	.:.:.	.:.:.	.:.:.	.:.:.	.:.:.	.:.:.	.:.:.	.:.:.	.:.:.	.:.:.	.:.:.	.:.:.	.:.:.	.:.:.	.:.:.	.:.:.	.:.:.	.:.:.	.:.:.	.:.:.	.:.:.	.:.:.	.:.:.	.:.:.	.:.:.	.:.:.	.:.:.	.:.:.	.:.:.	.:.:.	.:.:.	.:.:.	.:.:.	.:.:.	.:.:.	.:.:.	.:.:.	.:.:.	.:.:.	.:.:.	.:.:.	.:.:.	.:.:.	.:.:.	.:.:.	.:.:.	.:.:.	.:.:.	.:.:.	.:.:.	.:.:.	.:.:.	.:.:.	.:.:.	.:.:.	.:.:.	.:.:.	.:.:.	.:.:.	.:.:.	.:.:.	.:.:.	.:.:.	.:.:.	.:.:.	.:.:.	.:.:.	.:.:.	.:.:.	.:.:.	.:.:.	.:.:.	.:.:.	.:.:.	.:.:.	.:.:.	.:.:.	.:.:.	.:.:.	.:.:.	.:.:.	.:.:.	.:.:.	.:.:.	.:.:.	.:.:.	.:.:.	.:.:.	.:.:.	.:.:.	.:.:.	.:.:.	.:.:.	.:.:.	.:.:.	.:.:.	.:.:.	.:.:.	.:.:.	.:.:.	.:.:.	.:.:.	.:.:.	.:.:.	.:.:.	.:.:.	.:.:.	.:.:.	.:.:.	.:.:.	.:.:.	.:.:.	.:.:.	.:.:.	.:.:.	.:.:.	.:.:.	.:.:.	.:.:.	.:.:.	.:.:.	.:.:.	.:.:.	.:.:.	.:.:.	.:.:.	.:.:.	.:.:.	.:.:.	.:.:.	.:.:.	.:.:.	.:.:.	.:.:.	.:.:.	.:.:.	.:.:.	.:.:.	.:.:.	.:.:.	.:.:.	.:.:.	.:.:.	.:.:.	.:.:.	.:.:.	.:.:.	.:.:.	.:.:.	.:.:.	.:.:.	.:.:.	.:.:.	.:.:.	.:.:.	.:.:.	.:.:.	.:.:.	.:.:.	.:.:.	.:.:.	.:.:.	.:.:.	.:.:.	.:.:.	.:.:.	.:.:.	.:.:.	1:1379:3	.:.:.	.:.:.	.:.:.	.:.:.	.:.:.	.:.:.	.:.:.	.:.:.	.:.:.	.:.:.	.:.:.	.:.:.	.:.:.	.:.:.	.:.:.	.:.:.	.:.:.	.:.:.	.:.:.	.:.:.	.:.:.	.:.:.	.:.:.	.:.:.	.:.:.	.:.:.	.:.:.	.:.:.	.:.:.	.:.:.	.:.:.	.:.:.	.:.:.	.:.:.	.:.:.	.:.:.	.:.:.	.:.:.	.:.:.	.:.:.	.:.:.	.:.:.	.:.:.	.:.:.	.:.:.	.:.:.	.:.:.	.:.:.	.:.:.	.:.:.	.:.:.	.:.:.	.:.:.	.:.:.	.:.:.	.:.:.	.:.:.	.:.:.	.:.:.	.:.:.	.:.:.	.:.:.	.:.:.	.:.:.	.:.:.	.:.:.	.:.:.	.:.:.	.:.:.	.:.:.	.:.:.	.:.:.	.:.:.	.:.:.	.:.:.	.:.:.	.:.:.	.:.:.	.:.:.	.:.:.	.:.:.	.:.:.	.:.:.	.:.:.	.:.:.	.:.:.	.:.:.	.:.:.	.:.:.	.:.:.	.:.:.	.:.:.	.:.:.	.:.:.	.:.:.	.:.:.	.:.:.	.:.:.	.:.:.	.:.:.	.:.:.	.:.:.	.:.:.	.:.:.	.:.:.	.:.:.	.:.:.	.:.:.	.:.:.	.:.:.	.:.:.	.:.:.	.:.:.	.:.:.	.:.:.	.:.:.	.:.:.	.:.:.	.:.:.	.:.:.	.:.:.	.:.:.	.:.:.	.:.:.	.:.:.	.:.:.	.:.:.	.:.:.	.:.:.	.:.:.	.:.:.	.:.:.	.:.:.	.:.:.	.:.:.	.:.:.	.:.:.	.:.:.	.:.:.	.:.:.	.:.:.	.:.:.	.:.:.	.:.:.	.:.:.	.:.:.	.:.:.	.:.:.	.:.:.	.:.:.	.:.:.	.:.:.	.:.:.	.:.:.	.:.:.	.:.:.	.:.:.	.:.:.	.:.:.	.:.:.	.:.:.	.:.:.	.:.:.	.:.:.	.:.:.	.:.:.	.:.:.	.:.:.	.:.:.	.:.:.	.:.:.	.:.:.	.:.:.	.:.:.	.:.:.	.:.:.	.:.:.	.:.:.	.:.:.	.:.:.	.:.:.	.:.:.	.:.:.	.:.:.	.:.:.	.:.:.	.:.:.	.:.:.	.:.:.	.:.:.	.:.:.	.:.:.	.:.:.	.:.:.	.:.:.	.:.:.	.:.:.	.:.:.	.:.:.	.:.:.	.:.:.	.:.:.	.:.:.	.:.:.	.:.:.	.:.:.	.:.:.	.:.:.	.:.:.	.:.:.	.:.:.	.:.:.	.:.:.	.:.:.	.:.:.	.:.:.	.:.:.	.:.:.	.:.:.	.:.:.	.:.:.	.:.:.	.:.:.	.:.:.	.:.:.	.:.:.	.:.:.	.:.:.	.:.:.	.:.:.	.:.:.	.:.:.	.:.:.	.:.:.	.:.:.	.:.:.	.:.:.	.:.:.	.:.:.	.:.:.	.:.:.	.:.:.	.:.:.	.:.:.	.:.:.	.:.:.	.:.:.	.:.:.	.:.:.	.:.:.	.:.:.	.:.:.	.:.:.	.:.:.	.:.:.	.:.:.	.:.:.	.:.:.	.:.:.	.:.:.	.:.:.	.:.:.	.:.:.	.:.:.	.:.:.	.:.:.	.:.:.	.:.:.	.:.:.	.:.:.	.:.:.	.:.:.	.:.:.	.:.:.	.:.:.	.:.:.	.:.:.	.:.:.	.:.:.	.:.:.	.:.:.	.:.:.	.:.:.	.:.:.	.:.:.	.:.:.	.:.:.	.:.:.	.:.:.	.:.:.	.:.:.	.:.:.	.:.:.	.:.:.	.:.:.	.:.:.	.:.:.	.:.:.	.:.:.	.:.:.	.:.:.	.:.:.	.:.:.	.:.:.	.:.:.	.:.:.	.:.:.	.:.:.	.:.:.	.:.:.	.:.:.	.:.:.	.:.:.	.:.:.	.:.:.	.:.:.	.:.:.	.:.:.	.:.:.	.:.:.	.:.:.	.:.:.	.:.:.	.:.:.	.:.:.	.:.:.	.:.:.	.:.:.	.:.:.	.:.:.	.:.:.	.:.:.	.:.:.	.:.:.	.:.:.	.:.:.	.:.:.	.:.:.	.:.:.	.:.:.	.:.:.	.:.:.	.:.:.	.:.:.	.:.:.	.:.:.	.:.:.	.:.:.	.:.:.	.:.:.	.:.:.	.:.:.	.:.:.	.:.:.	.:.:.	.:.:.	.:.:.	.:.:.	.:.:.	.:.:.	.:.:.	.:.:.	.:.:.	.:.:.	.:.:.	.:.:.	.:.:.	.:.:.	.:.:.	.:.:.	.:.:.	.:.:.	.:.:.	.:.:.	.:.:.	.:.:.	.:.:.	.:.:.	.:.:.	.:.:.	.:.:.	.:.:.	.:.:.	.:.:.	.:.:.	.:.:.	.:.:.	.:.:.	.:.:.	.:.:.	.:.:.	.:.:.	.:.:.	.:.:.	.:.:.	.:.:.	.:.:.	.:.:.	.:.:.	.:.:.	.:.:.	.:.:.	.:.:.	.:.:.	.:.:.	.:.:.	.:.:.	.:.:.	.:.:.	.:.:.	.:.:.	.:.:.	.:.:.	.:.:.	.:.:.	.:.:.	.:.:.	.:.:.	.:.:.	.:.:.	.:.:.	.:.:.	.:.:.	.:.:.	.:.:.	.:.:.	.:.:.	.:.:.	.:.:.	.:.:.	.:.:.	.:.:.	.:.:.	.:.:.	.:.:.	.:.:.	.:.:.	.:.:.	.:.:.	.:.:.	.:.:.	.:.:.	.:.:.	.:.:.	.:.:.	.:.:.	.:.:.	.:.:.	.:.:.	.:.:.	.:.:.	.:.:.	.:.:.	.:.:.	.:.:.	.:.:.	.:.:.	.:.:.	.:.:.	.:.:.	.:.:.	.:.:.	.:.:.	.:.:.	.:.:.	.:.:.	.:.:.	.:.:.	.:.:.	.:.:.	.:.:.	.:.:.	.:.:.	.:.:.	.:.:.	.:.:.	.:.:.	.:.:.	.:.:.	.:.:.	.:.:.	.:.:.	.:.:.	.:.:.	.:.:.	.:.:.	.:.:.	.:.:.	.:.:.	.:.:.	.:.:.	.:.:.	.:.:.	.:.:.	.:.:.	.:.:.	.:.:.	.:.:.	.:.:.	.:.:.	.:.:.	.:.:.	.:.:.	.:.:.	.:.:.	.:.:.	.:.:.	.:.:.	.:.:.	.:.:.	.:.:.	.:.:.	.:.:.	.:.:.	.:.:.	.:.:.	.:.:.	.:.:.	.:.:.	.:.:.	.:.:.	.:.:.	.:.:.	.:.:.	.:.:.	.:.:.	.:.:.	.:.:.	.:.:.	.:.:.	.:.:.	.:.:.	.:.:.	.:.:.	.:.:.	.:.:.	.:.:.	.:.:.	.:.:.	.:.:.	.:.:.	.:.:.	.:.:.	.:.:.	.:.:.	.:.:.	.:.:.	.:.:.	.:.:.	.:.:.	.:.:.	.:.:.	.:.:.	.:.:.	.:.:.	.:.:.	.:.:.	.:.:.	.:.:.	.:.:.	.:.:.	.:.:.	.:.:.	.:.:.	.:.:.	.:.:.	.:.:.	.:.:.	.:.:.	.:.:.	.:.:.	.:.:.	.:.:.	.:.:.	.:.:.	.:.:.	.:.:.	.:.:.	.:.:.	.:.:.	.:.:.	.:.:.	.:.:.	.:.:.	.:.:.	.:.:.	.:.:.	.:.:.	.:.:.	.:.:.	.:.:.	.:.:.	.:.:.	.:.:.	.:.:.	.:.:.	.:.:.	.:.:.	.:.:.	.:.:.	.:.:.	.:.:.	.:.:.	.:.:.	.:.:.	.:.:.	.:.:.	.:.:.	.:.:.	.:.:.	.:.:.	.:.:.	.:.:.	.:.:.	.:.:.	.:.:.	.:.:.	.:.:.	.:.:.	.:.:.	.:.:.	.:.:.	.:.:.	.:.:.	.:.:.	.:.:.	.:.:.	.:.:.	.:.:.	.:.:.	.:.:.	.:.:.	.:.:.	.:.:.	.:.:.	.:.:.	.:.:.	.:.:.	.:.:.	.:.:.	.:.:.	.:.:.	.:.:.	.:.:.	.:.:.	.:.:.	.:.:.	.:.:.	.:.:.	.:.:.	.:.:.	.:.:.	.:.:.	.:.:.	.:.:.	.:.:.	.:.:.	.:.:.	.:.:.	.:.:.	.:.:.	.:.:.	.:.:.	.:.:.	.:.:.	.:.:.	.:.:.	.:.:.	.:.:.	.:.:.	.:.:.	.:.:.	.:.:.	.:.:.	.:.:.
chrI	1381	.	G	<INS:ME>	.	PASS	SVTYPE=INS;STRAND=.;FAMILY=TY2	GT:END:RP_SUPPORT	.:.:.	.:.:.	.:.:.	.:.:.	.:.:.	.:.:.	.:.:.	.:.:.	.:.:.	.:.:.	.:.:.	.:.:.	.:.:.	.:.:.	.:.:.	.:.:.	.:.:.	.:.:.	.:.:.	.:.:.	.:.:.	.:.:.	.:.:.	.:.:.	.:.:.	.:.:.	.:.:.	.:.:.	.:.:.	.:.:.	.:.:.	.:.:.	.:.:.	.:.:.	.:.:.	.:.:.	.:.:.	.:.:.	.:.:.	.:.:.	.:.:.	.:.:.	.:.:.	.:.:.	.:.:.	.:.:.	.:.:.	.:.:.	.:.:.	.:.:.	.:.:.	.:.:.	.:.:.	.:.:.	.:.:.	.:.:.	.:.:.	.:.:.	.:.:.	.:.:.	.:.:.	.:.:.	.:.:.	.:.:.	.:.:.	.:.:.	.:.:.	.:.:.	.:.:.	.:.:.	.:.:.	.:.:.	.:.:.	.:.:.	.:.:.	.:.:.	.:.:.	.:.:.	.:.:.	.:.:.	.:.:.	.:.:.	.:.:.	.:.:.	.:.:.	.:.:.	.:.:.	.:.:.	.:.:.	.:.:.	.:.:.	.:.:.	.:.:.	.:.:.	.:.:.	.:.:.	.:.:.	.:.:.	.:.:.	.:.:.	.:.:.	.:.:.	.:.:.	.:.:.	.:.:.	.:.:.	.:.:.	.:.:.	.:.:.	.:.:.	.:.:.	.:.:.	.:.:.	.:.:.	.:.:.	.:.:.	.:.:.	.:.:.	.:.:.	.:.:.	.:.:.	.:.:.	.:.:.	.:.:.	.:.:.	.:.:.	.:.:.	.:.:.	.:.:.	.:.:.	.:.:.	.:.:.	.:.:.	.:.:.	.:.:.	.:.:.	.:.:.	.:.:.	.:.:.	.:.:.	.:.:.	.:.:.	.:.:.	.:.:.	.:.:.	.:.:.	.:.:.	.:.:.	.:.:.	.:.:.	.:.:.	.:.:.	.:.:.	.:.:.	.:.:.	.:.:.	.:.:.	.:.:.	.:.:.	.:.:.	.:.:.	.:.:.	.:.:.	.:.:.	.:.:.	.:.:.	.:.:.	.:.:.	.:.:.	.:.:.	.:.:.	.:.:.	.:.:.	.:.:.	.:.:.	.:.:.	.:.:.	.:.:.	.:.:.	.:.:.	.:.:.	.:.:.	.:.:.	.:.:.	.:.:.	.:.:.	.:.:.	.:.:.	.:.:.	.:.:.	.:.:.	.:.:.	.:.:.	.:.:.	.:.:.	.:.:.	.:.:.	.:.:.	.:.:.	.:.:.	.:.:.	.:.:.	.:.:.	.:.:.	.:.:.	.:.:.	.:.:.	.:.:.	.:.:.	.:.:.	.:.:.	.:.:.	.:.:.	.:.:.	.:.:.	.:.:.	.:.:.	.:.:.	.:.:.	.:.:.	.:.:.	.:.:.	.:.:.	.:.:.	.:.:.	.:.:.	.:.:.	.:.:.	.:.:.	.:.:.	.:.:.	.:.:.	.:.:.	.:.:.	.:.:.	.:.:.	.:.:.	.:.:.	.:.:.	.:.:.	.:.:.	.:.:.	.:.:.	.:.:.	.:.:.	.:.:.	.:.:.	.:.:.	.:.:.	.:.:.	.:.:.	.:.:.	.:.:.	.:.:.	.:.:.	.:.:.	.:.:.	.:.:.	.:.:.	.:.:.	.:.:.	.:.:.	.:.:.	.:.:.	.:.:.	.:.:.	.:.:.	.:.:.	.:.:.	.:.:.	.:.:.	.:.:.	.:.:.	.:.:.	.:.:.	.:.:.	.:.:.	.:.:.	.:.:.	.:.:.	.:.:.	.:.:.	.:.:.	.:.:.	.:.:.	.:.:.	.:.:.	.:.:.	.:.:.	.:.:.	.:.:.	.:.:.	.:.:.	.:.:.	.:.:.	.:.:.	.:.:.	.:.:.	.:.:.	.:.:.	.:.:.	.:.:.	.:.:.	.:.:.	.:.:.	.:.:.	.:.:.	.:.:.	.:.:.	.:.:.	.:.:.	.:.:.	.:.:.	.:.:.	.:.:.	.:.:.	.:.:.	.:.:.	.:.:.	.:.:.	.:.:.	.:.:.	.:.:.	.:.:.	.:.:.	.:.:.	.:.:.	.:.:.	.:.:.	.:.:.	.:.:.	.:.:.	.:.:.	.:.:.	.:.:.	.:.:.	.:.:.	.:.:.	.:.:.	.:.:.	.:.:.	.:.:.	.:.:.	.:.:.	.:.:.	.:.:.	.:.:.	.:.:.	.:.:.	.:.:.	.:.:.	.:.:.	.:.:.	.:.:.	.:.:.	.:.:.	.:.:.	.:.:.	.:.:.	.:.:.	.:.:.	.:.:.	.:.:.	.:.:.	.:.:.	.:.:.	.:.:.	.:.:.	.:.:.	.:.:.	.:.:.	.:.:.	.:.:.	.:.:.	.:.:.	.:.:.	.:.:.	.:.:.	.:.:.	.:.:.	.:.:.	.:.:.	.:.:.	.:.:.	.:.:.	.:.:.	.:.:.	.:.:.	.:.:.	.:.:.	.:.:.	.:.:.	.:.:.	.:.:.	.:.:.	.:.:.	.:.:.	.:.:.	.:.:.	.:.:.	.:.:.	.:.:.	.:.:.	.:.:.	.:.:.	.:.:.	.:.:.	.:.:.	.:.:.	.:.:.	.:.:.	.:.:.	.:.:.	.:.:.	.:.:.	.:.:.	.:.:.	.:.:.	.:.:.	.:.:.	.:.:.	.:.:.	.:.:.	.:.:.	.:.:.	.:.:.	.:.:.	.:.:.	.:.:.	.:.:.	.:.:.	.:.:.	.:.:.	.:.:.	.:.:.	.:.:.	.:.:.	.:.:.	.:.:.	.:.:.	.:.:.	.:.:.	.:.:.	.:.:.	.:.:.	.:.:.	.:.:.	.:.:.	.:.:.	.:.:.	.:.:.	.:.:.	.:.:.	.:.:.	.:.:.	.:.:.	.:.:.	.:.:.	.:.:.	.:.:.	.:.:.	.:.:.	.:.:.	.:.:.	.:.:.	.:.:.	.:.:.	.:.:.	.:.:.	.:.:.	.:.:.	.:.:.	.:.:.	.:.:.	.:.:.	.:.:.	.:.:.	.:.:.	.:.:.	.:.:.	.:.:.	.:.:.	.:.:.	.:.:.	.:.:.	.:.:.	.:.:.	.:.:.	.:.:.	.:.:.	.:.:.	.:.:.	.:.:.	.:.:.	.:.:.	.:.:.	.:.:.	.:.:.	.:.:.	.:.:.	.:.:.	.:.:.	.:.:.	.:.:.	.:.:.	.:.:.	.:.:.	.:.:.	.:.:.	.:.:.	.:.:.	.:.:.	.:.:.	.:.:.	.:.:.	.:.:.	.:.:.	.:.:.	.:.:.	.:.:.	.:.:.	.:.:.	.:.:.	.:.:.	.:.:.	.:.:.	.:.:.	.:.:.	.:.:.	.:.:.	.:.:.	.:.:.	.:.:.	.:.:.	.:.:.	.:.:.	.:.:.	.:.:.	.:.:.	.:.:.	.:.:.	.:.:.	.:.:.	.:.:.	.:.:.	.:.:.	.:.:.	.:.:.	.:.:.	.:.:.	.:.:.	.:.:.	.:.:.	.:.:.	.:.:.	.:.:.	.:.:.	.:.:.	.:.:.	.:.:.	.:.:.	.:.:.	.:.:.	.:.:.	.:.:.	.:.:.	.:.:.	.:.:.	.:.:.	.:.:.	.:.:.	.:.:.	.:.:.	.:.:.	.:.:.	.:.:.	.:.:.	.:.:.	.:.:.	.:.:.	.:.:.	.:.:.	.:.:.	.:.:.	.:.:.	.:.:.	.:.:.	.:.:.	.:.:.	.:.:.	.:.:.	.:.:.	.:.:.	.:.:.	.:.:.	.:.:.	.:.:.	.:.:.	.:.:.	.:.:.	.:.:.	.:.:.	.:.:.	.:.:.	.:.:.	.:.:.	.:.:.	.:.:.	.:.:.	.:.:.	.:.:.	.:.:.	.:.:.	.:.:.	.:.:.	.:.:.	.:.:.	.:.:.	.:.:.	.:.:.	.:.:.	.:.:.	.:.:.	.:.:.	.:.:.	.:.:.	.:.:.	.:.:.	.:.:.	.:.:.	.:.:.	.:.:.	.:.:.	.:.:.	.:.:.	.:.:.	.:.:.	.:.:.	.:.:.	.:.:.	.:.:.	.:.:.	.:.:.	.:.:.	.:.:.	.:.:.	.:.:.	.:.:.	.:.:.	.:.:.	.:.:.	.:.:.	.:.:.	.:.:.	.:.:.	.:.:.	.:.:.	.:.:.	.:.:.	.:.:.	.:.:.	.:.:.	.:.:.	.:.:.	.:.:.	.:.:.	.:.:.	.:.:.	.:.:.	.:.:.	.:.:.	.:.:.	.:.:.	.:.:.	.:.:.	.:.:.	.:.:.	.:.:.	.:.:.	.:.:.	.:.:.	.:.:.	.:.:.	.:.:.	.:.:.	.:.:.	.:.:.	1:1381:4	.:.:.	.:.:.	.:.:.	.:.:.	.:.:.	.:.:.	.:.:.	.:.:.	.:.:.	.:.:.	.:.:.	.:.:.	.:.:.	.:.:.	.:.:.	.:.:.	.:.:.	.:.:.	.:.:.	.:.:.	.:.:.	.:.:.	.:.:.	.:.:.	.:.:.	.:.:.	.:.:.	.:.:.	.:.:.	.:.:.	.:.:.	.:.:.	.:.:.	.:.:.	.:.:.	.:.:.	.:.:.	.:.:.	.:.:.	.:.:.	.:.:.	.:.:.	.:.:.	.:.:.	.:.:.	.:.:.	.:.:.	.:.:.	.:.:.	.:.:.	.:.:.	.:.:.	.:.:.	.:.:.	.:.:.	.:.:.	.:.:.	.:.:.	.:.:.	.:.:.	.:.:.	.:.:.	.:.:.	.:.:.	.:.:.	.:.:.	.:.:.	.:.:.	.:.:.	.:.:.	.:.:.	.:.:.	.:.:.	.:.:.	.:.:.	.:.:.	.:.:.	.:.:.	.:.:.	.:.:.	.:.:.	.:.:.	.:.:.	.:.:.	.:.:.	.:.:.	.:.:.	.:.:.	.:.:.	.:.:.	.:.:.	.:.:.	.:.:.	.:.:.	.:.:.	.:.:.	.:.:.	.:.:.	.:.:.	.:.:.	.:.:.	.:.:.	.:.:.	.:.:.	.:.:.	.:.:.	.:.:.	.:.:.	.:.:.	.:.:.	.:.:.	.:.:.	.:.:.	.:.:.	.:.:.	.:.:.	.:.:.	.:.:.	.:.:.	.:.:.	.:.:.	.:.:.	.:.:.	.:.:.	.:.:.	.:.:.	.:.:.	.:.:.	.:.:.	.:.:.	.:.:.	.:.:.	.:.:.	.:.:.	.:.:.	.:.:.	.:.:.	.:.:.	.:.:.	.:.:.	.:.:.	.:.:.	.:.:.	.:.:.	.:.:.	.:.:.	.:.:.	.:.:.	.:.:.	.:.:.	.:.:.	.:.:.	.:.:.	.:.:.	.:.:.	.:.:.	.:.:.	.:.:.	.:.:.	.:.:.	.:.:.	.:.:.	.:.:.	.:.:.	.:.:.	.:.:.	.:.:.	.:.:.	.:.:.	.:.:.	.:.:.	.:.:.	.:.:.	.:.:.	.:.:.	.:.:.	.:.:.	.:.:.	.:.:.	.:.:.	.:.:.	.:.:.	.:.:.	.:.:.	.:.:.	.:.:.	.:.:.	.:.:.	.:.:.	.:.:.	.:.:.	.:.:.	.:.:.	.:.:.	.:.:.	.:.:.	.:.:.	.:.:.	.:.:.	.:.:.	.:.:.	.:.:.	.:.:.	.:.:.	.:.:.	.:.:.	.:.:.	.:.:.	.:.:.	.:.:.	.:.:.	.:.:.	.:.:.	.:.:.	.:.:.	.:.:.	.:.:.	.:.:.	.:.:.	.:.:.	.:.:.	.:.:.	.:.:.	.:.:.	.:.:.	.:.:.	.:.:.	.:.:.	.:.:.	.:.:.	.:.:.	.:.:.	.:.:.	.:.:.	.:.:.	.:.:.	.:.:.	.:.:.	.:.:.	.:.:.	.:.:.	.:.:.	.:.:.	.:.:.	.:.:.	.:.:.	.:.:.	.:.:.	.:.:.	.:.:.	.:.:.	.:.:.	.:.:.	.:.:.	.:.:.	.:.:.	.:.:.	.:.:.	.:.:.	.:.:.	.:.:.	.:.:.	.:.:.	.:.:.	.:.:.	.:.:.	.:.:.	.:.:.	.:.:.	.:.:.	.:.:.	.:.:.	.:.:.	.:.:.	.:.:.	.:.:.	.:.:.	.:.:.	.:.:.	.:.:.	.:.:.	.:.:.	.:.:.	.:.:.	.:.:.	.:.:.	.:.:.	.:.:.	.:.:.	.:.:.	.:.:.	.:.:.	.:.:.	.:.:.	.:.:.	.:.:.	.:.:.	.:.:.	.:.:.	.:.:.	.:.:.	.:.:.	.:.:.	.:.:.	.:.:.	.:.:.	.:.:.	.:.:.	.:.:.	.:.:.	.:.:.	.:.:.	.:.:.	.:.:.	.:.:.	.:.:.	.:.:.	.:.:.	.:.:.	.:.:.	.:.:.	.:.:.	.:.:.
chrI	1383	.	T	<INS:ME>	.	PASS	SVTYPE=INS;STRAND=.;FAMILY=TY2	GT:END:RP_SUPPORT	.:.:.	.:.:.	.:.:.	.:.:.	.:.:.	.:.:.	.:.:.	.:.:.	.:.:.	.:.:.	.:.:.	.:.:.	.:.:.	.:.:.	.:.:.	.:.:.	.:.:.	.:.:.	.:.:.	.:.:.	.:.:.	.:.:.	.:.:.	.:.:.	.:.:.	.:.:.	.:.:.	.:.:.	.:.:.	.:.:.	.:.:.	.:.:.	.:.:.	.:.:.	.:.:.	.:.:.	.:.:.	.:.:.	.:.:.	.:.:.	.:.:.	.:.:.	.:.:.	.:.:.	.:.:.	.:.:.	.:.:.	.:.:.	.:.:.	.:.:.	.:.:.	.:.:.	.:.:.	.:.:.	.:.:.	.:.:.	.:.:.	.:.:.	.:.:.	.:.:.	.:.:.	.:.:.	.:.:.	.:.:.	.:.:.	.:.:.	.:.:.	.:.:.	.:.:.	.:.:.	.:.:.	.:.:.	.:.:.	.:.:.	.:.:.	.:.:.	.:.:.	.:.:.	.:.:.	.:.:.	.:.:.	.:.:.	.:.:.	.:.:.	.:.:.	.:.:.	.:.:.	.:.:.	.:.:.	.:.:.	.:.:.	.:.:.	.:.:.	.:.:.	.:.:.	.:.:.	.:.:.	.:.:.	.:.:.	.:.:.	.:.:.	.:.:.	.:.:.	.:.:.	.:.:.	.:.:.	.:.:.	.:.:.	.:.:.	.:.:.	.:.:.	.:.:.	.:.:.	.:.:.	.:.:.	.:.:.	.:.:.	.:.:.	.:.:.	.:.:.	.:.:.	.:.:.	.:.:.	.:.:.	.:.:.	.:.:.	.:.:.	.:.:.	.:.:.	.:.:.	.:.:.	.:.:.	.:.:.	.:.:.	.:.:.	.:.:.	.:.:.	.:.:.	.:.:.	.:.:.	.:.:.	.:.:.	.:.:.	.:.:.	.:.:.	.:.:.	.:.:.	.:.:.	.:.:.	.:.:.	.:.:.	.:.:.	.:.:.	.:.:.	.:.:.	.:.:.	.:.:.	.:.:.	.:.:.	.:.:.	.:.:.	.:.:.	.:.:.	.:.:.	.:.:.	.:.:.	.:.:.	.:.:.	.:.:.	.:.:.	.:.:.	.:.:.	.:.:.	.:.:.	.:.:.	.:.:.	.:.:.	.:.:.	.:.:.	.:.:.	.:.:.	.:.:.	.:.:.	.:.:.	.:.:.	.:.:.	.:.:.	.:.:.	.:.:.	.:.:.	.:.:.	.:.:.	.:.:.	.:.:.	.:.:.	.:.:.	.:.:.	.:.:.	.:.:.	.:.:.	.:.:.	.:.:.	.:.:.	.:.:.	.:.:.	.:.:.	.:.:.	.:.:.	.:.:.	.:.:.	.:.:.	.:.:.	.:.:.	.:.:.	.:.:.	.:.:.	.:.:.	.:.:.	.:.:.	.:.:.	.:.:.	.:.:.	.:.:.	.:.:.	.:.:.	.:.:.	.:.:.	.:.:.	.:.:.	.:.:.	.:.:.	.:.:.	.:.:.	.:.:.	.:.:.	.:.:.	.:.:.	.:.:.	.:.:.	.:.:.	.:.:.	.:.:.	.:.:.	.:.:.	.:.:.	.:.:.	.:.:.	.:.:.	.:.:.	.:.:.	.:.:.	.:.:.	.:.:.	.:.:.	.:.:.	.:.:.	.:.:.	.:.:.	.:.:.	.:.:.	.:.:.	.:.:.	.:.:.	.:.:.	.:.:.	.:.:.	.:.:.	.:.:.	.:.:.	.:.:.	.:.:.	.:.:.	.:.:.	.:.:.	.:.:.	.:.:.	.:.:.	.:.:.	.:.:.	.:.:.	.:.:.	.:.:.	.:.:.	.:.:.	.:.:.	.:.:.	.:.:.	.:.:.	.:.:.	.:.:.	.:.:.	.:.:.	.:.:.	.:.:.	.:.:.	.:.:.	.:.:.	.:.:.	.:.:.	.:.:.	.:.:.	.:.:.	.:.:.	.:.:.	.:.:.	.:.:.	.:.:.	.:.:.	.:.:.	.:.:.	.:.:.	.:.:.	.:.:.	.:.:.	.:.:.	.:.:.	.:.:.	.:.:.	.:.:.	.:.:.	.:.:.	.:.:.	.:.:.	.:.:.	.:.:.	.:.:.	.:.:.	.:.:.	.:.:.	.:.:.	.:.:.	.:.:.	.:.:.	.:.:.	.:.:.	.:.:.	.:.:.	.:.:.	.:.:.	.:.:.	.:.:.	.:.:.	.:.:.	.:.:.	.:.:.	.:.:.	.:.:.	.:.:.	.:.:.	.:.:.	.:.:.	.:.:.	.:.:.	.:.:.	.:.:.	.:.:.	.:.:.	.:.:.	.:.:.	.:.:.	.:.:.	.:.:.	.:.:.	.:.:.	.:.:.	.:.:.	.:.:.	.:.:.	.:.:.	.:.:.	.:.:.	.:.:.	.:.:.	.:.:.	.:.:.	.:.:.	.:.:.	.:.:.	.:.:.	.:.:.	.:.:.	.:.:.	.:.:.	.:.:.	.:.:.	.:.:.	.:.:.	.:.:.	.:.:.	.:.:.	.:.:.	.:.:.	.:.:.	.:.:.	.:.:.	.:.:.	.:.:.	.:.:.	.:.:.	.:.:.	.:.:.	.:.:.	.:.:.	.:.:.	.:.:.	.:.:.	.:.:.	.:.:.	.:.:.	.:.:.	.:.:.	.:.:.	.:.:.	.:.:.	.:.:.	.:.:.	.:.:.	.:.:.	.:.:.	.:.:.	.:.:.	.:.:.	.:.:.	.:.:.	.:.:.	.:.:.	.:.:.	.:.:.	.:.:.	.:.:.	.:.:.	.:.:.	.:.:.	.:.:.	.:.:.	.:.:.	.:.:.	.:.:.	.:.:.	.:.:.	.:.:.	.:.:.	.:.:.	.:.:.	.:.:.	.:.:.	.:.:.	.:.:.	.:.:.	.:.:.	.:.:.	.:.:.	.:.:.	.:.:.	.:.:.	.:.:.	.:.:.	.:.:.	.:.:.	.:.:.	.:.:.	.:.:.	.:.:.	.:.:.	.:.:.	.:.:.	.:.:.	.:.:.	.:.:.	.:.:.	.:.:.	.:.:.	.:.:.	.:.:.	.:.:.	.:.:.	.:.:.	.:.:.	.:.:.	.:.:.	.:.:.	.:.:.	.:.:.	.:.:.	.:.:.	.:.:.	.:.:.	.:.:.	.:.:.	.:.:.	.:.:.	.:.:.	.:.:.	.:.:.	.:.:.	.:.:.	.:.:.	.:.:.	.:.:.	.:.:.	.:.:.	.:.:.	.:.:.	.:.:.	.:.:.	.:.:.	.:.:.	.:.:.	.:.:.	.:.:.	.:.:.	.:.:.	.:.:.	.:.:.	.:.:.	.:.:.	.:.:.	.:.:.	.:.:.	.:.:.	.:.:.	.:.:.	.:.:.	.:.:.	.:.:.	.:.:.	.:.:.	.:.:.	.:.:.	.:.:.	.:.:.	.:.:.	.:.:.	.:.:.	.:.:.	.:.:.	.:.:.	.:.:.	.:.:.	.:.:.	.:.:.	.:.:.	.:.:.	.:.:.	.:.:.	.:.:.	.:.:.	.:.:.	.:.:.	.:.:.	.:.:.	.:.:.	.:.:.	.:.:.	.:.:.	.:.:.	.:.:.	.:.:.	.:.:.	.:.:.	.:.:.	.:.:.	.:.:.	.:.:.	.:.:.	.:.:.	.:.:.	.:.:.	.:.:.	.:.:.	.:.:.	.:.:.	.:.:.	.:.:.	.:.:.	.:.:.	.:.:.	.:.:.	.:.:.	.:.:.	.:.:.	.:.:.	.:.:.	.:.:.	.:.:.	.:.:.	.:.:.	.:.:.	.:.:.	.:.:.	.:.:.	.:.:.	.:.:.	.:.:.	.:.:.	.:.:.	.:.:.	.:.:.	.:.:.	.:.:.	.:.:.	.:.:.	.:.:.	.:.:.	.:.:.	.:.:.	.:.:.	.:.:.	.:.:.	.:.:.	.:.:.	.:.:.	.:.:.	.:.:.	.:.:.	.:.:.	.:.:.	.:.:.	.:.:.	.:.:.	.:.:.	.:.:.	.:.:.	.:.:.	.:.:.	.:.:.	.:.:.	.:.:.	.:.:.	.:.:.	.:.:.	.:.:.	.:.:.	.:.:.	.:.:.	.:.:.	.:.:.	.:.:.	.:.:.	.:.:.	.:.:.	.:.:.	.:.:.	.:.:.	.:.:.	.:.:.	.:.:.	.:.:.	.:.:.	.:.:.	.:.:.	.:.:.	.:.:.	.:.:.	.:.:.	.:.:.	.:.:.	.:.:.	.:.:.	.:.:.	.:.:.	.:.:.	.:.:.	.:.:.	.:.:.	.:.:.	.:.:.	.:.:.	.:.:.	.:.:.	.:.:.	.:.:.	.:.:.	.:.:.	.:.:.	.:.:.	.:.:.	.:.:.	.:.:.	.:.:.	.:.:.	.:.:.	.:.:.	.:.:.	.:.:.	.:.:.	.:.:.	.:.:.	.:.:.	.:.:.	.:.:.	.:.:.	.:.:.	.:.:.	.:.:.	.:.:.	.:.:.	.:.:.	.:.:.	.:.:.	.:.:.	.:.:.	.:.:.	.:.:.	.:.:.	.:.:.	.:.:.	.:.:.	.:.:.	.:.:.	.:.:.	.:.:.	.:.:.	.:.:.	.:.:.	.:.:.	.:.:.	.:.:.	.:.:.	.:.:.	.:.:.	.:.:.	.:.:.	.:.:.	.:.:.	.:.:.	.:.:.	.:.:.	.:.:.	.:.:.	.:.:.	.:.:.	.:.:.	.:.:.	.:.:.	.:.:.	.:.:.	.:.:.	.:.:.	.:.:.	.:.:.	.:.:.	.:.:.	.:.:.	.:.:.	.:.:.	.:.:.	.:.:.	.:.:.	.:.:.	.:.:.	.:.:.	.:.:.	.:.:.	.:.:.	.:.:.	.:.:.	.:.:.	.:.:.	.:.:.	.:.:.	.:.:.	.:.:.	.:.:.	.:.:.	.:.:.	.:.:.	.:.:.	.:.:.	.:.:.	.:.:.	.:.:.	.:.:.	.:.:.	.:.:.	.:.:.	.:.:.	.:.:.	.:.:.	.:.:.	.:.:.	.:.:.	.:.:.	.:.:.	1:1383:6	.:.:.	.:.:.	.:.:.	.:.:.	.:.:.	.:.:.	.:.:.	.:.:.	.:.:.	.:.:.	.:.:.	.:.:.	.:.:.	.:.:.	.:.:.	.:.:.	.:.:.	.:.:.	.:.:.	.:.:.	.:.:.	.:.:.	.:.:.	.:.:.	.:.:.	.:.:.	.:.:.	.:.:.	.:.:.	.:.:.	.:.:.	.:.:.	.:.:.	.:.:.	.:.:.	.:.:.	.:.:.	.:.:.	.:.:.	.:.:.	.:.:.	.:.:.	.:.:.	.:.:.	.:.:.	.:.:.	.:.:.	.:.:.	.:.:.	.:.:.	.:.:.	.:.:.	.:.:.	.:.:.	.:.:.	.:.:.	.:.:.	.:.:.	.:.:.	.:.:.	.:.:.	.:.:.	.:.:.	.:.:.	.:.:.	.:.:.	.:.:.	.:.:.	.:.:.	.:.:.	.:.:.	.:.:.	.:.:.	.:.:.	.:.:.	.:.:.	.:.:.	.:.:.	.:.:.	.:.:.	.:.:.	.:.:.	.:.:.	.:.:.	.:.:.	.:.:.	.:.:.	.:.:.	.:.:.	.:.:.	.:.:.	.:.:.	.:.:.	.:.:.	.:.:.	.:.:.	.:.:.	.:.:.	.:.:.	.:.:.	.:.:.	.:.:.	.:.:.	.:.:.	.:.:.	.:.:.	.:.:.	.:.:.	.:.:.	.:.:.	.:.:.	.:.:.	.:.:.	.:.:.	.:.:.	.:.:.	.:.:.	.:.:.	.:.:.	.:.:.	.:.:.	.:.:.	.:.:.	.:.:.	.:.:.	.:.:.	.:.:.	.:.:.	.:.:.	.:.:.	.:.:.	.:.:.	.:.:.	.:.:.	.:.:.	.:.:.	.:.:.	.:.:.	.:.:.	.:.:.	.:.:.	.:.:.	.:.:.	.:.:.	.:.:.	.:.:.	.:.:.	.:.:.	.:.:.	.:.:.	.:.:.	.:.:.	.:.:.	.:.:.	.:.:.	.:.:.	.:.:.	.:.:.	.:.:.	.:.:.	.:.:.	.:.:.	.:.:.	.:.:.	.:.:.	.:.:.	.:.:.	.:.:.	.:.:.	.:.:.	.:.:.	.:.:.	.:.:.	.:.:.	.:.:.	.:.:.	.:.:.	.:.:.	.:.:.	.:.:.	.:.:.	.:.:.	.:.:.	.:.:.	.:.:.	.:.:.	.:.:.	.:.:.	.:.:.	.:.:.	.:.:.	.:.:.	.:.:.	.:.:.	.:.:.	.:.:.	.:.:.	.:.:.	.:.:.	.:.:.	.:.:.	.:.:.	.:.:.	.:.:.	.:.:.	.:.:.	.:.:.	.:.:.	.:.:.	.:.:.	.:.:.	.:.:.	.:.:.	.:.:.	.:.:.	.:.:.	.:.:.	.:.:.	.:.:.	.:.:.	.:.:.	.:.:.	.:.:.	.:.:.	.:.:.	.:.:.
chrI	1605	.	T	<INS:ME>	.	PASS	SVTYPE=INS;STRAND=.;FAMILY=TY5	GT:END:RP_SUPPORT	.:.:.	.:.:.	.:.:.	.:.:.	.:.:.	.:.:.	.:.:.	.:.:.	.:.:.	.:.:.	.:.:.	.:.:.	.:.:.	.:.:.	.:.:.	.:.:.	.:.:.	.:.:.	.:.:.	.:.:.	.:.:.	.:.:.	.:.:.	.:.:.	.:.:.	.:.:.	.:.:.	.:.:.	.:.:.	.:.:.	.:.:.	.:.:.	.:.:.	.:.:.	.:.:.	.:.:.	.:.:.	.:.:.	.:.:.	.:.:.	.:.:.	.:.:.	.:.:.	.:.:.	.:.:.	.:.:.	.:.:.	.:.:.	.:.:.	.:.:.	.:.:.	.:.:.	.:.:.	.:.:.	.:.:.	.:.:.	.:.:.	.:.:.	.:.:.	.:.:.	.:.:.	.:.:.	.:.:.	.:.:.	.:.:.	.:.:.	.:.:.	.:.:.	.:.:.	.:.:.	.:.:.	.:.:.	.:.:.	.:.:.	.:.:.	.:.:.	.:.:.	.:.:.	.:.:.	.:.:.	.:.:.	.:.:.	.:.:.	.:.:.	.:.:.	.:.:.	.:.:.	.:.:.	.:.:.	.:.:.	.:.:.	.:.:.	.:.:.	.:.:.	.:.:.	.:.:.	.:.:.	.:.:.	.:.:.	.:.:.	.:.:.	.:.:.	.:.:.	.:.:.	.:.:.	.:.:.	.:.:.	.:.:.	.:.:.	.:.:.	.:.:.	.:.:.	.:.:.	.:.:.	.:.:.	.:.:.	.:.:.	.:.:.	.:.:.	.:.:.	.:.:.	.:.:.	.:.:.	.:.:.	.:.:.	.:.:.	.:.:.	.:.:.	.:.:.	.:.:.	.:.:.	.:.:.	.:.:.	.:.:.	.:.:.	.:.:.	.:.:.	.:.:.	.:.:.	.:.:.	.:.:.	.:.:.	.:.:.	.:.:.	.:.:.	.:.:.	.:.:.	.:.:.	.:.:.	.:.:.	.:.:.	.:.:.	.:.:.	.:.:.	.:.:.	.:.:.	.:.:.	.:.:.	.:.:.	.:.:.	.:.:.	.:.:.	.:.:.	.:.:.	.:.:.	.:.:.	.:.:.	.:.:.	.:.:.	.:.:.	.:.:.	.:.:.	.:.:.	.:.:.	.:.:.	.:.:.	.:.:.	.:.:.	.:.:.	.:.:.	.:.:.	.:.:.	.:.:.	.:.:.	.:.:.	.:.:.	.:.:.	.:.:.	.:.:.	.:.:.	.:.:.	.:.:.	.:.:.	.:.:.	.:.:.	.:.:.	.:.:.	.:.:.	.:.:.	.:.:.	.:.:.	.:.:.	.:.:.	.:.:.	.:.:.	.:.:.	.:.:.	.:.:.	.:.:.	.:.:.	.:.:.	.:.:.	.:.:.	.:.:.	.:.:.	.:.:.	.:.:.	.:.:.	.:.:.	.:.:.	.:.:.	.:.:.	.:.:.	.:.:.	.:.:.	.:.:.	.:.:.	.:.:.	.:.:.	.:.:.	.:.:.	.:.:.	.:.:.	.:.:.	.:.:.	.:.:.	.:.:.	.:.:.	.:.:.	.:.:.	.:.:.	.:.:.	.:.:.	.:.:.	.:.:.	.:.:.	.:.:.	.:.:.	.:.:.	.:.:.	.:.:.	.:.:.	.:.:.	.:.:.	.:.:.	.:.:.	.:.:.	.:.:.	.:.:.	.:.:.	.:.:.	.:.:.	.:.:.	.:.:.	.:.:.	.:.:.	.:.:.	.:.:.	.:.:.	.:.:.	.:.:.	.:.:.	.:.:.	.:.:.	.:.:.	.:.:.	.:.:.	.:.:.	.:.:.	.:.:.	.:.:.	.:.:.	.:.:.	.:.:.	.:.:.	.:.:.	.:.:.	.:.:.	.:.:.	.:.:.	.:.:.	.:.:.	.:.:.	.:.:.	.:.:.	.:.:.	.:.:.	.:.:.	.:.:.	.:.:.	.:.:.	.:.:.	.:.:.	.:.:.	.:.:.	.:.:.	.:.:.	.:.:.	.:.:.	.:.:.	.:.:.	.:.:.	.:.:.	.:.:.	.:.:.	.:.:.	.:.:.	.:.:.	.:.:.	.:.:.	.:.:.	.:.:.	.:.:.	.:.:.	.:.:.	.:.:.	.:.:.	.:.:.	.:.:.	.:.:.	.:.:.	.:.:.	.:.:.	.:.:.	.:.:.	.:.:.	.:.:.	.:.:.	.:.:.	.:.:.	.:.:.	.:.:.	.:.:.	.:.:.	.:.:.	.:.:.	.:.:.	.:.:.	.:.:.	.:.:.	.:.:.	.:.:.	.:.:.	.:.:.	.:.:.	.:.:.	.:.:.	.:.:.	.:.:.	.:.:.	.:.:.	.:.:.	.:.:.	.:.:.	.:.:.	.:.:.	.:.:.	.:.:.	.:.:.	.:.:.	.:.:.	.:.:.	.:.:.	.:.:.	.:.:.	.:.:.	.:.:.	.:.:.	.:.:.	.:.:.	.:.:.	.:.:.	.:.:.	.:.:.	.:.:.	.:.:.	.:.:.	.:.:.	.:.:.	.:.:.	.:.:.	.:.:.	.:.:.	.:.:.	.:.:.	.:.:.	.:.:.	.:.:.	.:.:.	.:.:.	.:.:.	.:.:.	.:.:.	.:.:.	.:.:.	.:.:.	.:.:.	.:.:.	.:.:.	.:.:.	.:.:.	.:.:.	.:.:.	.:.:.	.:.:.	.:.:.	.:.:.	.:.:.	.:.:.	.:.:.	.:.:.	.:.:.	.:.:.	.:.:.	.:.:.	.:.:.	.:.:.	.:.:.	.:.:.	.:.:.	.:.:.	.:.:.	.:.:.	.:.:.	.:.:.	.:.:.	.:.:.	.:.:.	.:.:.	.:.:.	.:.:.	.:.:.	.:.:.	.:.:.	.:.:.	.:.:.	.:.:.	.:.:.	.:.:.	.:.:.	.:.:.	.:.:.	.:.:.	.:.:.	.:.:.	.:.:.	.:.:.	.:.:.	.:.:.	.:.:.	.:.:.	.:.:.	.:.:.	.:.:.	.:.:.	.:.:.	.:.:.	.:.:.	.:.:.	.:.:.	.:.:.	.:.:.	.:.:.	.:.:.	.:.:.	.:.:.	.:.:.	.:.:.	.:.:.	.:.:.	.:.:.	.:.:.	.:.:.	.:.:.	.:.:.	.:.:.	.:.:.	.:.:.	.:.:.	.:.:.	.:.:.	.:.:.	.:.:.	.:.:.	1:1605:4	.:.:.	.:.:.	.:.:.	.:.:.	.:.:.	.:.:.	.:.:.	.:.:.	.:.:.	.:.:.	.:.:.	.:.:.	.:.:.	.:.:.	.:.:.	.:.:.	.:.:.	.:.:.	.:.:.	.:.:.	.:.:.	.:.:.	.:.:.	.:.:.	.:.:.	.:.:.	.:.:.	.:.:.	.:.:.	.:.:.	.:.:.	.:.:.	.:.:.	.:.:.	.:.:.	.:.:.	.:.:.	.:.:.	.:.:.	.:.:.	.:.:.	.:.:.	.:.:.	.:.:.	.:.:.	.:.:.	.:.:.	.:.:.	.:.:.	.:.:.	.:.:.	.:.:.	.:.:.	.:.:.	.:.:.	.:.:.	.:.:.	.:.:.	.:.:.	.:.:.	.:.:.	.:.:.	.:.:.	.:.:.	.:.:.	.:.:.	.:.:.	.:.:.	.:.:.	.:.:.	.:.:.	.:.:.	.:.:.	.:.:.	.:.:.	.:.:.	.:.:.	.:.:.	.:.:.	.:.:.	.:.:.	.:.:.	.:.:.	.:.:.	.:.:.	.:.:.	.:.:.	.:.:.	.:.:.	.:.:.	.:.:.	.:.:.	.:.:.	.:.:.	.:.:.	.:.:.	.:.:.	.:.:.	.:.:.	.:.:.	.:.:.	.:.:.	.:.:.	.:.:.	.:.:.	.:.:.	.:.:.	.:.:.	.:.:.	.:.:.	.:.:.	.:.:.	.:.:.	.:.:.	.:.:.	.:.:.	.:.:.	.:.:.	.:.:.	.:.:.	.:.:.	.:.:.	.:.:.	.:.:.	.:.:.	.:.:.	.:.:.	.:.:.	.:.:.	.:.:.	.:.:.	.:.:.	.:.:.	.:.:.	.:.:.	.:.:.	.:.:.	.:.:.	.:.:.	.:.:.	.:.:.	.:.:.	.:.:.	.:.:.	.:.:.	.:.:.	.:.:.	.:.:.	.:.:.	.:.:.	.:.:.	.:.:.	.:.:.	.:.:.	.:.:.	.:.:.	.:.:.	.:.:.	.:.:.	.:.:.	.:.:.	.:.:.	.:.:.	.:.:.	.:.:.	.:.:.	.:.:.	.:.:.	.:.:.	.:.:.	.:.:.	.:.:.	.:.:.	.:.:.	.:.:.	.:.:.	.:.:.	.:.:.	.:.:.	.:.:.	.:.:.	.:.:.	.:.:.	.:.:.	.:.:.	.:.:.	.:.:.	.:.:.	.:.:.	.:.:.	.:.:.	.:.:.	.:.:.	.:.:.	.:.:.	.:.:.	.:.:.	.:.:.	.:.:.	.:.:.	.:.:.	.:.:.	.:.:.	.:.:.	.:.:.	.:.:.	.:.:.	.:.:.	.:.:.	.:.:.	.:.:.	.:.:.	.:.:.	.:.:.	.:.:.	.:.:.	.:.:.	.:.:.	.:.:.	.:.:.	.:.:.	.:.:.	.:.:.	.:.:.	.:.:.	.:.:.	.:.:.	.:.:.	.:.:.	.:.:.	.:.:.	.:.:.	.:.:.	.:.:.	.:.:.	.:.:.	.:.:.	.:.:.	.:.:.	.:.:.	.:.:.	.:.:.	.:.:.	.:.:.	.:.:.	.:.:.	.:.:.	.:.:.	.:.:.	.:.:.	.:.:.	.:.:.	.:.:.	.:.:.	.:.:.	.:.:.	.:.:.	.:.:.	.:.:.	.:.:.	.:.:.	.:.:.	.:.:.	.:.:.	.:.:.	.:.:.	.:.:.	.:.:.	.:.:.	.:.:.	.:.:.	.:.:.	.:.:.	.:.:.	.:.:.	.:.:.	.:.:.	.:.:.	.:.:.	.:.:.	.:.:.	.:.:.	.:.:.	.:.:.	.:.:.	.:.:.	.:.:.	.:.:.	.:.:.	.:.:.	.:.:.	.:.:.	.:.:.	.:.:.	.:.:.	.:.:.	.:.:.	.:.:.	.:.:.	.:.:.	.:.:.	.:.:.	.:.:.	.:.:.	.:.:.	.:.:.	.:.:.	.:.:.	.:.:.	.:.:.	.:.:.	.:.:.	.:.:.	.:.:.	.:.:.	.:.:.	.:.:.	.:.:.	.:.:.	.:.:.	.:.:.	.:.:.	.:.:.	.:.:.	.:.:.	.:.:.	.:.:.	.:.:.	.:.:.	.:.:.	.:.:.	.:.:.	.:.:.	.:.:.	.:.:.	.:.:.	.:.:.	.:.:.	.:.:.	.:.:.	.:.:.	.:.:.	.:.:.	.:.:.	.:.:.	.:.:.	.:.:.	.:.:.	.:.:.	.:.:.	.:.:.	.:.:.	.:.:.	.:.:.	.:.:.	.:.:.	.:.:.	.:.:.	.:.:.	.:.:.	.:.:.	.:.:.	.:.:.	.:.:.	.:.:.	.:.:.	.:.:.	.:.:.	.:.:.	.:.:.	.:.:.	.:.:.	.:.:.	.:.:.	.:.:.	.:.:.	.:.:.	.:.:.	.:.:.	.:.:.	.:.:.	.:.:.	.:.:.	.:.:.	.:.:.	.:.:.	.:.:.	.:.:.	.:.:.	.:.:.	.:.:.	.:.:.	.:.:.	.:.:.	.:.:.	.:.:.	.:.:.	.:.:.	.:.:.	.:.:.	.:.:.	.:.:.	.:.:.	.:.:.	.:.:.	.:.:.	.:.:.	.:.:.	.:.:.	.:.:.	.:.:.	.:.:.	.:.:.	.:.:.	.:.:.	.:.:.	.:.:.	.:.:.	.:.:.	.:.:.	.:.:.	.:.:.	.:.:.	.:.:.	.:.:.	.:.:.	.:.:.	.:.:.	.:.:.	.:.:.	.:.:.	.:.:.	.:.:.	.:.:.	.:.:.	.:.:.	.:.:.	.:.:.	.:.:.	.:.:.	.:.:.	.:.:.	.:.:.	.:.:.	.:.:.	.:.:.	.:.:.	.:.:.	.:.:.	.:.:.	.:.:.	.:.:.	.:.:.	.:.:.	.:.:.	.:.:.	.:.:.	.:.:.	.:.:.	.:.:.	.:.:.	.:.:.	.:.:.	.:.:.	.:.:.	.:.:.	.:.:.	.:.:.	.:.:.	.:.:.	.:.:.	.:.:.	.:.:.	.:.:.	.:.:.	.:.:.	.:.:.	.:.:.	.:.:.	.:.:.	.:.:.	.:.:.	.:.:.	.:.:.	.:.:.	.:.:.	.:.:.	.:.:.	.:.:.	.:.:.	.:.:.	.:.:.	.:.:.	.:.:.	.:.:.	.:.:.	.:.:.	.:.:.	.:.:.	.:.:.	.:.:.	.:.:.	.:.:.	.:.:.	.:.:.	.:.:.	.:.:.	.:.:.	.:.:.	.:.:.	.:.:.	.:.:.	.:.:.	.:.:.	.:.:.	.:.:.
chrI	1621	.	T	<INS:ME>	.	PASS	SVTYPE=INS;STRAND=-;FAMILY=TY5	GT:END:RP_SUPPORT	.:.:.	.:.:.	.:.:.	.:.:.	.:.:.	.:.:.	.:.:.	.:.:.	.:.:.	.:.:.	.:.:.	.:.:.	.:.:.	.:.:.	.:.:.	.:.:.	.:.:.	.:.:.	.:.:.	.:.:.	.:.:.	.:.:.	.:.:.	.:.:.	.:.:.	.:.:.	.:.:.	.:.:.	.:.:.	.:.:.	.:.:.	.:.:.	.:.:.	.:.:.	.:.:.	.:.:.	.:.:.	.:.:.	.:.:.	.:.:.	.:.:.	.:.:.	.:.:.	.:.:.	.:.:.	.:.:.	.:.:.	.:.:.	.:.:.	.:.:.	.:.:.	.:.:.	.:.:.	.:.:.	.:.:.	.:.:.	.:.:.	.:.:.	.:.:.	.:.:.	.:.:.	.:.:.	.:.:.	.:.:.	.:.:.	.:.:.	.:.:.	.:.:.	.:.:.	.:.:.	.:.:.	.:.:.	.:.:.	.:.:.	.:.:.	.:.:.	.:.:.	.:.:.	.:.:.	.:.:.	.:.:.	.:.:.	.:.:.	.:.:.	.:.:.	.:.:.	.:.:.	.:.:.	.:.:.	.:.:.	.:.:.	.:.:.	.:.:.	.:.:.	.:.:.	.:.:.	.:.:.	.:.:.	.:.:.	.:.:.	.:.:.	.:.:.	.:.:.	.:.:.	.:.:.	.:.:.	.:.:.	.:.:.	.:.:.	.:.:.	.:.:.	.:.:.	.:.:.	.:.:.	.:.:.	.:.:.	.:.:.	.:.:.	.:.:.	.:.:.	.:.:.	.:.:.	.:.:.	.:.:.	.:.:.	.:.:.	.:.:.	.:.:.	.:.:.	.:.:.	.:.:.	.:.:.	.:.:.	.:.:.	.:.:.	.:.:.	.:.:.	.:.:.	.:.:.	.:.:.	.:.:.	.:.:.	.:.:.	.:.:.	.:.:.	.:.:.	.:.:.	.:.:.	.:.:.	.:.:.	.:.:.	.:.:.	.:.:.	.:.:.	.:.:.	.:.:.	.:.:.	.:.:.	.:.:.	.:.:.	.:.:.	.:.:.	.:.:.	.:.:.	.:.:.	.:.:.	.:.:.	.:.:.	.:.:.	.:.:.	.:.:.	.:.:.	.:.:.	.:.:.	.:.:.	.:.:.	.:.:.	.:.:.	.:.:.	.:.:.	.:.:.	.:.:.	.:.:.	.:.:.	.:.:.	.:.:.	.:.:.	.:.:.	.:.:.	.:.:.	.:.:.	.:.:.	.:.:.	.:.:.	.:.:.	.:.:.	.:.:.	.:.:.	.:.:.	.:.:.	.:.:.	.:.:.	.:.:.	.:.:.	.:.:.	.:.:.	.:.:.	.:.:.	.:.:.	.:.:.	.:.:.	.:.:.	.:.:.	.:.:.	.:.:.	.:.:.	.:.:.	.:.:.	.:.:.	.:.:.	.:.:.	.:.:.	.:.:.	.:.:.	.:.:.	.:.:.	.:.:.	.:.:.	.:.:.	.:.:.	.:.:.	.:.:.	.:.:.	.:.:.	.:.:.	.:.:.	.:.:.	.:.:.	.:.:.	.:.:.	.:.:.	.:.:.	.:.:.	.:.:.	.:.:.	.:.:.	.:.:.	.:.:.	.:.:.	.:.:.	.:.:.	.:.:.	.:.:.	.:.:.	.:.:.	.:.:.	.:.:.	.:.:.	.:.:.	.:.:.	.:.:.	.:.:.	.:.:.	.:.:.	.:.:.	.:.:.	.:.:.	.:.:.	.:.:.	.:.:.	.:.:.	.:.:.	.:.:.	.:.:.	.:.:.	.:.:.	.:.:.	.:.:.	.:.:.	.:.:.	.:.:.	.:.:.	.:.:.	.:.:.	.:.:.	.:.:.	.:.:.	.:.:.	.:.:.	.:.:.	.:.:.	.:.:.	.:.:.	.:.:.	.:.:.	.:.:.	.:.:.	.:.:.	.:.:.	.:.:.	.:.:.	.:.:.	.:.:.	.:.:.	.:.:.	.:.:.	.:.:.	.:.:.	.:.:.	.:.:.	.:.:.	.:.:.	.:.:.	.:.:.	.:.:.	.:.:.	.:.:.	.:.:.	.:.:.	.:.:.	.:.:.	.:.:.	.:.:.	.:.:.	.:.:.	.:.:.	.:.:.	.:.:.	.:.:.	.:.:.	.:.:.	.:.:.	.:.:.	.:.:.	.:.:.	.:.:.	.:.:.	.:.:.	.:.:.	.:.:.	.:.:.	.:.:.	.:.:.	.:.:.	.:.:.	.:.:.	.:.:.	.:.:.	.:.:.	.:.:.	.:.:.	.:.:.	.:.:.	.:.:.	.:.:.	.:.:.	.:.:.	.:.:.	.:.:.	.:.:.	.:.:.	.:.:.	.:.:.	.:.:.	.:.:.	.:.:.	.:.:.	.:.:.	.:.:.	.:.:.	.:.:.	.:.:.	.:.:.	.:.:.	.:.:.	.:.:.	.:.:.	.:.:.	.:.:.	.:.:.	.:.:.	.:.:.	.:.:.	.:.:.	.:.:.	.:.:.	.:.:.	.:.:.	.:.:.	.:.:.	.:.:.	.:.:.	.:.:.	.:.:.	.:.:.	.:.:.	.:.:.	.:.:.	.:.:.	.:.:.	.:.:.	.:.:.	.:.:.	.:.:.	.:.:.	.:.:.	.:.:.	.:.:.	.:.:.	.:.:.	.:.:.	.:.:.	.:.:.	.:.:.	.:.:.	.:.:.	.:.:.	.:.:.	.:.:.	.:.:.	.:.:.	.:.:.	.:.:.	.:.:.	.:.:.	.:.:.	.:.:.	.:.:.	.:.:.	.:.:.	.:.:.	.:.:.	.:.:.	.:.:.	.:.:.	.:.:.	.:.:.	.:.:.	.:.:.	.:.:.	.:.:.	.:.:.	.:.:.	.:.:.	.:.:.	.:.:.	.:.:.	.:.:.	.:.:.	.:.:.	.:.:.	.:.:.	.:.:.	.:.:.	.:.:.	.:.:.	.:.:.	.:.:.	.:.:.	.:.:.	.:.:.	.:.:.	.:.:.	.:.:.	.:.:.	.:.:.	.:.:.	.:.:.	.:.:.	.:.:.	.:.:.	.:.:.	.:.:.	.:.:.	.:.:.	.:.:.	.:.:.	.:.:.	.:.:.	.:.:.	.:.:.	.:.:.	.:.:.	.:.:.	.:.:.	.:.:.	.:.:.	.:.:.	.:.:.	.:.:.	.:.:.	.:.:.	.:.:.	.:.:.	.:.:.	.:.:.	.:.:.	.:.:.	.:.:.	.:.:.	.:.:.	.:.:.	.:.:.	.:.:.	.:.:.	.:.:.	.:.:.	.:.:.	.:.:.	.:.:.	.:.:.	.:.:.	.:.:.	.:.:.	.:.:.	.:.:.	.:.:.	.:.:.	.:.:.	.:.:.	.:.:.	.:.:.	.:.:.	.:.:.	.:.:.	.:.:.	.:.:.	.:.:.	.:.:.	.:.:.	.:.:.	.:.:.	.:.:.	.:.:.	.:.:.	.:.:.	.:.:.	.:.:.	.:.:.	.:.:.	.:.:.	.:.:.	.:.:.	.:.:.	.:.:.	.:.:.	.:.:.	.:.:.	.:.:.	.:.:.	.:.:.	.:.:.	.:.:.	.:.:.	.:.:.	.:.:.	.:.:.	.:.:.	.:.:.	.:.:.	.:.:.	.:.:.	.:.:.	.:.:.	.:.:.	.:.:.	.:.:.	.:.:.	.:.:.	.:.:.	.:.:.	.:.:.	.:.:.	.:.:.	.:.:.	.:.:.	.:.:.	.:.:.	.:.:.	.:.:.	.:.:.	.:.:.	.:.:.	.:.:.	.:.:.	.:.:.	.:.:.	.:.:.	.:.:.	.:.:.	.:.:.	.:.:.	.:.:.	.:.:.	.:.:.	.:.:.	.:.:.	.:.:.	.:.:.	.:.:.	.:.:.	.:.:.	.:.:.	.:.:.	.:.:.	.:.:.	.:.:.	.:.:.	.:.:.	.:.:.	.:.:.	.:.:.	.:.:.	.:.:.	.:.:.	.:.:.	.:.:.	.:.:.	.:.:.	.:.:.	.:.:.	.:.:.	.:.:.	.:.:.	.:.:.	.:.:.	.:.:.	.:.:.	.:.:.	.:.:.	.:.:.	.:.:.	.:.:.	.:.:.	.:.:.	.:.:.	.:.:.	.:.:.	.:.:.	.:.:.	.:.:.	.:.:.	.:.:.	.:.:.	.:.:.	.:.:.	.:.:.	.:.:.	.:.:.	.:.:.	.:.:.	.:.:.	.:.:.	.:.:.	.:.:.	.:.:.	.:.:.	.:.:.	.:.:.	.:.:.	.:.:.	.:.:.	.:.:.	.:.:.	.:.:.	.:.:.	.:.:.	.:.:.	.:.:.	.:.:.	.:.:.	.:.:.	.:.:.	.:.:.	.:.:.	.:.:.	.:.:.	.:.:.	.:.:.	.:.:.	.:.:.	.:.:.	.:.:.	.:.:.	.:.:.	.:.:.	.:.:.	.:.:.	.:.:.	.:.:.	.:.:.	.:.:.	.:.:.	.:.:.	.:.:.	.:.:.	.:.:.	.:.:.	.:.:.	.:.:.	.:.:.	.:.:.	.:.:.	.:.:.	.:.:.	.:.:.	.:.:.	.:.:.	.:.:.	.:.:.	.:.:.	.:.:.	.:.:.	.:.:.	.:.:.	.:.:.	.:.:.	.:.:.	.:.:.	.:.:.	.:.:.	.:.:.	.:.:.	.:.:.	.:.:.	.:.:.	.:.:.	.:.:.	.:.:.	.:.:.	.:.:.	.:.:.	.:.:.	.:.:.	.:.:.	.:.:.	.:.:.	.:.:.	.:.:.	.:.:.	.:.:.	.:.:.	.:.:.	.:.:.	.:.:.	.:.:.	.:.:.	.:.:.	.:.:.	.:.:.	.:.:.	.:.:.	.:.:.	.:.:.	.:.:.	.:.:.	.:.:.	.:.:.	.:.:.	.:.:.	.:.:.	.:.:.	.:.:.	.:.:.	.:.:.	.:.:.	.:.:.	.:.:.	.:.:.	.:.:.	.:.:.	.:.:.	.:.:.	.:.:.	.:.:.	.:.:.	.:.:.	.:.:.	.:.:.	.:.:.	.:.:.	.:.:.	.:.:.	.:.:.	.:.:.	.:.:.	.:.:.	.:.:.	.:.:.	.:.:.	.:.:.	.:.:.	.:.:.	.:.:.	.:.:.	.:.:.	.:.:.	.:.:.	1:1621:8	.:.:.	.:.:.	.:.:.	.:.:.	.:.:.	.:.:.	.:.:.	.:.:.	.:.:.	.:.:.	.:.:.	.:.:.	.:.:.	.:.:.	.:.:.	.:.:.	.:.:.	.:.:.	.:.:.	.:.:.	.:.:.	.:.:.	.:.:.	.:.:.	.:.:.	.:.:.	.:.:.	.:.:.	.:.:.	.:.:.	.:.:.	.:.:.	.:.:.	.:.:.	.:.:.	.:.:.	.:.:.	.:.:.	.:.:.	.:.:.	.:.:.	.:.:.	.:.:.	.:.:.	.:.:.	.:.:.	.:.:.	.:.:.	.:.:.	.:.:.	.:.:.	.:.:.	.:.:.	.:.:.	.:.:.	.:.:.	.:.:.	.:.:.	.:.:.	.:.:.	.:.:.	.:.:.	.:.:.	.:.:.	.:.:.	.:.:.	.:.:.	.:.:.	.:.:.	.:.:.	.:.:.	.:.:.	.:.:.	.:.:.	.:.:.	.:.:.	.:.:.	.:.:.	.:.:.	.:.:.	.:.:.	.:.:.	.:.:.	.:.:.	.:.:.	.:.:.	.:.:.	.:.:.	.:.:.	.:.:.	.:.:.	.:.:.	.:.:.	.:.:.	.:.:.	.:.:.	.:.:.	.:.:.	.:.:.	.:.:.	.:.:.	.:.:.	.:.:.	.:.:.	.:.:.	.:.:.	.:.:.	.:.:.	.:.:.	.:.:.	.:.:.	.:.:.	.:.:.	.:.:.	.:.:.	.:.:.	.:.:.	.:.:.	.:.:.	.:.:.	.:.:.	.:.:.	.:.:.	.:.:.	.:.:.	.:.:.	.:.:.	.:.:.	.:.:.	.:.:.	.:.:.	.:.:.	.:.:.	.:.:.	.:.:.	.:.:.	.:.:.	.:.:.	.:.:.	.:.:.	.:.:.	.:.:.	.:.:.	.:.:.	.:.:.	.:.:.	.:.:.	.:.:.	.:.:.	.:.:.	.:.:.	.:.:.	.:.:.	.:.:.	.:.:.	.:.:.	.:.:.	.:.:.	.:.:.	.:.:.	.:.:.	.:.:.	.:.:.	.:.:.	.:.:.	.:.:.	.:.:.	.:.:.	.:.:.	.:.:.	.:.:.	.:.:.	.:.:.	.:.:.	.:.:.	.:.:.	.:.:.	.:.:.	.:.:.	.:.:.	.:.:.	.:.:.	.:.:.	.:.:.	.:.:.	.:.:.	.:.:.	.:.:.	.:.:.	.:.:.	.:.:.	.:.:.	.:.:.	.:.:.	.:.:.	.:.:.	.:.:.	.:.:.	.:.:.	.:.:.	.:.:.	.:.:.	.:.:.	.:.:.	.:.:.	.:.:.	.:.:.	.:.:.	.:.:.	.:.:.	.:.:.	.:.:.
chrI	1624	.	T	<INS:ME>	.	PASS	SVTYPE=INS;STRAND=.;FAMILY=TY5	GT:END:RP_SUPPORT	.:.:.	.:.:.	.:.:.	.:.:.	.:.:.	.:.:.	.:.:.	.:.:.	.:.:.	.:.:.	.:.:.	.:.:.	.:.:.	.:.:.	.:.:.	.:.:.	.:.:.	.:.:.	.:.:.	.:.:.	.:.:.	.:.:.	.:.:.	.:.:.	.:.:.	.:.:.	.:.:.	.:.:.	.:.:.	.:.:.	.:.:.	.:.:.	.:.:.	.:.:.	.:.:.	.:.:.	.:.:.	.:.:.	.:.:.	.:.:.	.:.:.	.:.:.	.:.:.	.:.:.	.:.:.	.:.:.	.:.:.	.:.:.	.:.:.	.:.:.	.:.:.	.:.:.	.:.:.	.:.:.	.:.:.	.:.:.	.:.:.	.:.:.	.:.:.	.:.:.	.:.:.	.:.:.	.:.:.	.:.:.	.:.:.	.:.:.	.:.:.	.:.:.	.:.:.	.:.:.	.:.:.	.:.:.	.:.:.	.:.:.	.:.:.	.:.:.	.:.:.	.:.:.	.:.:.	.:.:.	.:.:.	.:.:.	.:.:.	.:.:.	.:.:.	.:.:.	.:.:.	.:.:.	.:.:.	.:.:.	.:.:.	.:.:.	.:.:.	.:.:.	.:.:.	.:.:.	.:.:.	.:.:.	.:.:.	.:.:.	.:.:.	.:.:.	.:.:.	.:.:.	.:.:.	.:.:.	.:.:.	.:.:.	.:.:.	.:.:.	.:.:.	.:.:.	.:.:.	.:.:.	.:.:.	.:.:.	.:.:.	.:.:.	.:.:.	.:.:.	.:.:.	.:.:.	.:.:.	.:.:.	.:.:.	.:.:.	.:.:.	.:.:.	.:.:.	.:.:.	.:.:.	.:.:.	.:.:.	.:.:.	.:.:.	.:.:.	.:.:.	.:.:.	.:.:.	.:.:.	.:.:.	.:.:.	.:.:.	.:.:.	.:.:.	.:.:.	.:.:.	.:.:.	.:.:.	.:.:.	.:.:.	.:.:.	.:.:.	.:.:.	.:.:.	.:.:.	.:.:.	.:.:.	.:.:.	.:.:.	.:.:.	.:.:.	.:.:.	.:.:.	.:.:.	.:.:.	.:.:.	.:.:.	.:.:.	.:.:.	.:.:.	.:.:.	.:.:.	.:.:.	.:.:.	.:.:.	.:.:.	.:.:.	.:.:.	.:.:.	.:.:.	.:.:.	.:.:.	.:.:.	.:.:.	.:.:.	.:.:.	.:.:.	.:.:.	.:.:.	.:.:.	.:.:.	.:.:.	.:.:.	.:.:.	.:.:.	.:.:.	.:.:.	.:.:.	.:.:.	.:.:.	.:.:.	.:.:.	.:.:.	.:.:.	.:.:.	.:.:.	.:.:.	.:.:.	.:.:.	.:.:.	.:.:.	.:.:.	.:.:.	1:1624:16	.:.:.	.:.:.	.:.:.	.:.:.	.:.:.	.:.:.	.:.:.	.:.:.	.:.:.	.:.:.	.:.:.	.:.:.	.:.:.	.:.:.	.:.:.	.:.:.	.:.:.	.:.:.	.:.:.	.:.:.	.:.:.	.:.:.	.:.:.	.:.:.	.:.:.	.:.:.	.:.:.	.:.:.	.:.:.	.:.:.	.:.:.	1:1624:12	.:.:.	.:.:.	.:.:.	.:.:.	.:.:.	.:.:.	.:.:.	.:.:.	.:.:.	.:.:.	.:.:.	.:.:.	.:.:.	.:.:.	.:.:.	.:.:.	.:.:.	.:.:.	.:.:.	.:.:.	.:.:.	.:.:.	.:.:.	.:.:.	.:.:.	.:.:.	.:.:.	.:.:.	.:.:.	.:.:.	.:.:.	.:.:.	.:.:.	.:.:.	.:.:.	.:.:.	.:.:.	.:.:.	.:.:.	.:.:.	.:.:.	.:.:.	.:.:.	.:.:.	.:.:.	.:.:.	.:.:.	.:.:.	.:.:.	.:.:.	.:.:.	.:.:.	.:.:.	.:.:.	.:.:.	.:.:.	.:.:.	.:.:.	.:.:.	.:.:.	.:.:.	.:.:.	.:.:.	.:.:.	.:.:.	.:.:.	.:.:.	.:.:.	.:.:.	.:.:.	.:.:.	.:.:.	.:.:.	.:.:.	.:.:.	.:.:.	.:.:.	.:.:.	.:.:.	.:.:.	.:.:.	.:.:.	.:.:.	.:.:.	.:.:.	.:.:.	.:.:.	.:.:.	.:.:.	.:.:.	.:.:.	.:.:.	.:.:.	.:.:.	.:.:.	.:.:.	.:.:.	.:.:.	.:.:.	.:.:.	.:.:.	.:.:.	.:.:.	.:.:.	.:.:.	.:.:.	.:.:.	.:.:.	.:.:.	.:.:.	.:.:.	.:.:.	.:.:.	.:.:.	.:.:.	.:.:.	.:.:.	.:.:.	.:.:.	.:.:.	.:.:.	.:.:.	.:.:.	.:.:.	1:1624:7	.:.:.	.:.:.	.:.:.	.:.:.	.:.:.	.:.:.	.:.:.	.:.:.	.:.:.	.:.:.	.:.:.	.:.:.	.:.:.	.:.:.	.:.:.	.:.:.	.:.:.	.:.:.	.:.:.	.:.:.	.:.:.	.:.:.	.:.:.	.:.:.	.:.:.	.:.:.	.:.:.	.:.:.	.:.:.	.:.:.	.:.:.	.:.:.	.:.:.	.:.:.	.:.:.	.:.:.	.:.:.	.:.:.	.:.:.	.:.:.	.:.:.	.:.:.	.:.:.	.:.:.	.:.:.	.:.:.	.:.:.	.:.:.	.:.:.	.:.:.	.:.:.	.:.:.	.:.:.	.:.:.	.:.:.	.:.:.	.:.:.	.:.:.	.:.:.	.:.:.	.:.:.	.:.:.	.:.:.	.:.:.	.:.:.	.:.:.	.:.:.	.:.:.	.:.:.	.:.:.	.:.:.	.:.:.	.:.:.	.:.:.	.:.:.	.:.:.	.:.:.	.:.:.	.:.:.	.:.:.	.:.:.	.:.:.	.:.:.	.:.:.	.:.:.	.:.:.	.:.:.	.:.:.	.:.:.	.:.:.	.:.:.	.:.:.	.:.:.	.:.:.	.:.:.	.:.:.	.:.:.	.:.:.	.:.:.	.:.:.	.:.:.	.:.:.	.:.:.	.:.:.	.:.:.	.:.:.	.:.:.	.:.:.	.:.:.	.:.:.	.:.:.	.:.:.	.:.:.	.:.:.	.:.:.	.:.:.	.:.:.	.:.:.	.:.:.	.:.:.	.:.:.	.:.:.	.:.:.	.:.:.	.:.:.	.:.:.	.:.:.	.:.:.	.:.:.	.:.:.	.:.:.	.:.:.	.:.:.	.:.:.	.:.:.	.:.:.	.:.:.	.:.:.	.:.:.	.:.:.	.:.:.	.:.:.	.:.:.	.:.:.	.:.:.	.:.:.	.:.:.	.:.:.	.:.:.	.:.:.	.:.:.	.:.:.	.:.:.	.:.:.	.:.:.	.:.:.	.:.:.	.:.:.	.:.:.	.:.:.	.:.:.	.:.:.	.:.:.	.:.:.	.:.:.	.:.:.	.:.:.	.:.:.	.:.:.	.:.:.	.:.:.	.:.:.	.:.:.	.:.:.	.:.:.	.:.:.	.:.:.	.:.:.	.:.:.	.:.:.	.:.:.	.:.:.	.:.:.	.:.:.	.:.:.	.:.:.	.:.:.	.:.:.	.:.:.	.:.:.	.:.:.	.:.:.	.:.:.	.:.:.	.:.:.	.:.:.	.:.:.	.:.:.	.:.:.	.:.:.	.:.:.	.:.:.	.:.:.	.:.:.	.:.:.	.:.:.	.:.:.	.:.:.	.:.:.	.:.:.	.:.:.	.:.:.	.:.:.	.:.:.	.:.:.	.:.:.	.:.:.	.:.:.	.:.:.	.:.:.	.:.:.	.:.:.	.:.:.	.:.:.	.:.:.	.:.:.	.:.:.	.:.:.	.:.:.	.:.:.	.:.:.	.:.:.	.:.:.	.:.:.	.:.:.	.:.:.	.:.:.	.:.:.	.:.:.	.:.:.	.:.:.	.:.:.	.:.:.	.:.:.	.:.:.	.:.:.	.:.:.	.:.:.	.:.:.	.:.:.	.:.:.	.:.:.	.:.:.	.:.:.	.:.:.	.:.:.	.:.:.	.:.:.	.:.:.	.:.:.	.:.:.	.:.:.	.:.:.	.:.:.	.:.:.	.:.:.	.:.:.	.:.:.	.:.:.	.:.:.	.:.:.	.:.:.	.:.:.	.:.:.	.:.:.	.:.:.	.:.:.	.:.:.	.:.:.	.:.:.	.:.:.	.:.:.	.:.:.	.:.:.	.:.:.	.:.:.	.:.:.	.:.:.	.:.:.	.:.:.	.:.:.	.:.:.	.:.:.	.:.:.	.:.:.	.:.:.	.:.:.	.:.:.	.:.:.	.:.:.	.:.:.	.:.:.	.:.:.	.:.:.	.:.:.	.:.:.	.:.:.	.:.:.	.:.:.	.:.:.	.:.:.	.:.:.	.:.:.	.:.:.	.:.:.	.:.:.	.:.:.	.:.:.	.:.:.	.:.:.	.:.:.	.:.:.	.:.:.	.:.:.	.:.:.	.:.:.	.:.:.	.:.:.	.:.:.	.:.:.	.:.:.	.:.:.	.:.:.	.:.:.	.:.:.	.:.:.	.:.:.	.:.:.	.:.:.	.:.:.	.:.:.	.:.:.	.:.:.	.:.:.	.:.:.	.:.:.	.:.:.	.:.:.	.:.:.	.:.:.	.:.:.	.:.:.	.:.:.	.:.:.	.:.:.	.:.:.	.:.:.	.:.:.	.:.:.	.:.:.	.:.:.	.:.:.	.:.:.	.:.:.	.:.:.	.:.:.	.:.:.	.:.:.	.:.:.	.:.:.	.:.:.	.:.:.	.:.:.	.:.:.	.:.:.	.:.:.	.:.:.	.:.:.	.:.:.	.:.:.	.:.:.	.:.:.	.:.:.	.:.:.	.:.:.	.:.:.	.:.:.	.:.:.	.:.:.	.:.:.	.:.:.	.:.:.	.:.:.	.:.:.	.:.:.	.:.:.	.:.:.	.:.:.	.:.:.	.:.:.	.:.:.	.:.:.	.:.:.	.:.:.	.:.:.	.:.:.	.:.:.	.:.:.	.:.:.	.:.:.	.:.:.	.:.:.	.:.:.	.:.:.	.:.:.	.:.:.	.:.:.	.:.:.	.:.:.	.:.:.	.:.:.	.:.:.	.:.:.	.:.:.	.:.:.	.:.:.	.:.:.	.:.:.	.:.:.	.:.:.	.:.:.	.:.:.	.:.:.	.:.:.	.:.:.	.:.:.	.:.:.	.:.:.	.:.:.	.:.:.	.:.:.	.:.:.	.:.:.	.:.:.	.:.:.	.:.:.	.:.:.	.:.:.	.:.:.	.:.:.	.:.:.	.:.:.	.:.:.	.:.:.	.:.:.	.:.:.	.:.:.	.:.:.	.:.:.	.:.:.	.:.:.	.:.:.	.:.:.	.:.:.	.:.:.	.:.:.	.:.:.	.:.:.	.:.:.	.:.:.	.:.:.	.:.:.	.:.:.	.:.:.	.:.:.	.:.:.	.:.:.	.:.:.	.:.:.	.:.:.	.:.:.	.:.:.	.:.:.	.:.:.	.:.:.	.:.:.	.:.:.	.:.:.	.:.:.	.:.:.	.:.:.	.:.:.	.:.:.	.:.:.	.:.:.	.:.:.	.:.:.	.:.:.	.:.:.	.:.:.	.:.:.	.:.:.	.:.:.	.:.:.	.:.:.	.:.:.	.:.:.	.:.:.	.:.:.	.:.:.	.:.:.	.:.:.	.:.:.	.:.:.	.:.:.	.:.:.	.:.:.	.:.:.	.:.:.	.:.:.	.:.:.	.:.:.	.:.:.	.:.:.	.:.:.	.:.:.	.:.:.	.:.:.	.:.:.	.:.:.	.:.:.	.:.:.	.:.:.	.:.:.	.:.:.	.:.:.	.:.:.	.:.:.	.:.:.	.:.:.	.:.:.	.:.:.	.:.:.	.:.:.	.:.:.	.:.:.	.:.:.	.:.:.	.:.:.	.:.:.	.:.:.	.:.:.	.:.:.	.:.:.	.:.:.	.:.:.	.:.:.	.:.:.	.:.:.	.:.:.	.:.:.	.:.:.	.:.:.	.:.:.	.:.:.	.:.:.	.:.:.	.:.:.	.:.:.	.:.:.	.:.:.	.:.:.	.:.:.	.:.:.	.:.:.	.:.:.	.:.:.	.:.:.	.:.:.	.:.:.	.:.:.	.:.:.	.:.:.	.:.:.	.:.:.	.:.:.	.:.:.	.:.:.	.:.:.	.:.:.	.:.:.	.:.:.	.:.:.	.:.:.	.:.:.	.:.:.	.:.:.	.:.:.	.:.:.	.:.:.	.:.:.	.:.:.	.:.:.	.:.:.	.:.:.	.:.:.	.:.:.	.:.:.	.:.:.	.:.:.	.:.:.	.:.:.	.:.:.	.:.:.	.:.:.	.:.:.	.:.:.	.:.:.	.:.:.	.:.:.	.:.:.	.:.:.	.:.:.	.:.:.	.:.:.	.:.:.	.:.:.	.:.:.	.:.:.	.:.:.	.:.:.	.:.:.	.:.:.	.:.:.	.:.:.	.:.:.	.:.:.	.:.:.	.:.:.
chrI	1624	.	T	<INS:ME>	.	PASS	SVTYPE=INS;STRAND=+;FAMILY=TY5	GT:END:RP_SUPPORT	.:.:.	.:.:.	.:.:.	.:.:.	.:.:.	.:.:.	.:.:.	.:.:.	.:.:.	.:.:.	.:.:.	.:.:.	.:.:.	.:.:.	.:.:.	.:.:.	.:.:.	.:.:.	.:.:.	.:.:.	.:.:.	.:.:.	.:.:.	.:.:.	.:.:.	.:.:.	.:.:.	.:.:.	.:.:.	.:.:.	.:.:.	.:.:.	.:.:.	.:.:.	.:.:.	.:.:.	.:.:.	.:.:.	.:.:.	.:.:.	.:.:.	.:.:.	.:.:.	.:.:.	.:.:.	.:.:.	.:.:.	.:.:.	.:.:.	.:.:.	.:.:.	.:.:.	.:.:.	.:.:.	.:.:.	.:.:.	.:.:.	.:.:.	.:.:.	.:.:.	.:.:.	.:.:.	.:.:.	.:.:.	.:.:.	.:.:.	.:.:.	.:.:.	.:.:.	.:.:.	.:.:.	.:.:.	.:.:.	.:.:.	.:.:.	.:.:.	.:.:.	.:.:.	.:.:.	.:.:.	.:.:.	.:.:.	.:.:.	.:.:.	.:.:.	.:.:.	.:.:.	.:.:.	.:.:.	.:.:.	.:.:.	.:.:.	.:.:.	.:.:.	.:.:.	.:.:.	.:.:.	.:.:.	.:.:.	.:.:.	.:.:.	.:.:.	.:.:.	.:.:.	.:.:.	.:.:.	.:.:.	.:.:.	.:.:.	.:.:.	.:.:.	.:.:.	.:.:.	.:.:.	.:.:.	.:.:.	.:.:.	.:.:.	.:.:.	.:.:.	.:.:.	.:.:.	.:.:.	.:.:.	.:.:.	.:.:.	.:.:.	.:.:.	.:.:.	.:.:.	.:.:.	.:.:.	.:.:.	.:.:.	.:.:.	.:.:.	.:.:.	.:.:.	.:.:.	.:.:.	.:.:.	.:.:.	.:.:.	.:.:.	.:.:.	.:.:.	.:.:.	.:.:.	.:.:.	.:.:.	.:.:.	.:.:.	.:.:.	.:.:.	.:.:.	.:.:.	.:.:.	.:.:.	.:.:.	.:.:.	.:.:.	.:.:.	.:.:.	.:.:.	.:.:.	.:.:.	.:.:.	.:.:.	.:.:.	.:.:.	.:.:.	.:.:.	.:.:.	.:.:.	.:.:.	.:.:.	.:.:.	.:.:.	.:.:.	.:.:.	.:.:.	.:.:.	.:.:.	.:.:.	.:.:.	.:.:.	.:.:.	.:.:.	.:.:.	.:.:.	.:.:.	.:.:.	.:.:.	.:.:.	.:.:.	.:.:.	.:.:.	.:.:.	.:.:.	.:.:.	.:.:.	.:.:.	.:.:.	.:.:.	.:.:.	.:.:.	.:.:.	.:.:.	.:.:.	.:.:.	.:.:.	.:.:.	.:.:.	.:.:.	.:.:.	.:.:.	.:.:.	.:.:.	.:.:.	.:.:.	.:.:.	.:.:.	.:.:.	.:.:.	.:.:.	.:.:.	.:.:.	.:.:.	.:.:.	.:.:.	.:.:.	.:.:.	.:.:.	.:.:.	.:.:.	.:.:.	.:.:.	.:.:.	.:.:.	.:.:.	.:.:.	.:.:.	.:.:.	.:.:.	.:.:.	.:.:.	.:.:.	.:.:.	.:.:.	.:.:.	.:.:.	.:.:.	.:.:.	.:.:.	.:.:.	.:.:.	.:.:.	.:.:.	.:.:.	.:.:.	.:.:.	.:.:.	.:.:.	.:.:.	.:.:.	.:.:.	.:.:.	.:.:.	.:.:.	.:.:.	.:.:.	.:.:.	.:.:.	.:.:.	.:.:.	.:.:.	.:.:.	.:.:.	.:.:.	.:.:.	.:.:.	.:.:.	.:.:.	.:.:.	.:.:.	.:.:.	.:.:.	.:.:.	.:.:.	.:.:.	.:.:.	.:.:.	.:.:.	.:.:.	.:.:.	.:.:.	.:.:.	.:.:.	.:.:.	.:.:.	.:.:.	.:.:.	.:.:.	.:.:.	.:.:.	.:.:.	.:.:.	.:.:.	.:.:.	.:.:.	.:.:.	.:.:.	.:.:.	.:.:.	.:.:.	.:.:.	.:.:.	.:.:.	.:.:.	.:.:.	.:.:.	.:.:.	.:.:.	.:.:.	.:.:.	.:.:.	.:.:.	.:.:.	.:.:.	.:.:.	.:.:.	.:.:.	.:.:.	.:.:.	.:.:.	1:1624:22	.:.:.	.:.:.	.:.:.	.:.:.	.:.:.	.:.:.	.:.:.	.:.:.	.:.:.	.:.:.	.:.:.	.:.:.	.:.:.	.:.:.	.:.:.	.:.:.	.:.:.	.:.:.	.:.:.	.:.:.	.:.:.	.:.:.	.:.:.	.:.:.	.:.:.	.:.:.	.:.:.	.:.:.	.:.:.	.:.:.	.:.:.	.:.:.	.:.:.	.:.:.	.:.:.	.:.:.	.:.:.	.:.:.	.:.:.	.:.:.	.:.:.	.:.:.	.:.:.	.:.:.	.:.:.	.:.:.	.:.:.	.:.:.	.:.:.	.:.:.	.:.:.	.:.:.	.:.:.	.:.:.	.:.:.	.:.:.	.:.:.	.:.:.	.:.:.	.:.:.	.:.:.	.:.:.	.:.:.	.:.:.	.:.:.	.:.:.	.:.:.	.:.:.	.:.:.	.:.:.	.:.:.	.:.:.	.:.:.	.:.:.	.:.:.	.:.:.	.:.:.	.:.:.	.:.:.	.:.:.	.:.:.	.:.:.	.:.:.	.:.:.	.:.:.	.:.:.	.:.:.	.:.:.	.:.:.	.:.:.	.:.:.	.:.:.	.:.:.	.:.:.	.:.:.	.:.:.	.:.:.	.:.:.	.:.:.	.:.:.	.:.:.	.:.:.	.:.:.	.:.:.	.:.:.	.:.:.	.:.:.	.:.:.	.:.:.	.:.:.	.:.:.	.:.:.	.:.:.	.:.:.	.:.:.	.:.:.	.:.:.	.:.:.	.:.:.	.:.:.	.:.:.	.:.:.	.:.:.	.:.:.	.:.:.	.:.:.	.:.:.	.:.:.	.:.:.	.:.:.	.:.:.	.:.:.	.:.:.	.:.:.	.:.:.	.:.:.	.:.:.	.:.:.	.:.:.	.:.:.	.:.:.	.:.:.	.:.:.	.:.:.	.:.:.	.:.:.	.:.:.	.:.:.	.:.:.	.:.:.	.:.:.	.:.:.	.:.:.	.:.:.	.:.:.	.:.:.	.:.:.	.:.:.	.:.:.	.:.:.	.:.:.	.:.:.	.:.:.	.:.:.	.:.:.	.:.:.	.:.:.	.:.:.	.:.:.	.:.:.	.:.:.	.:.:.	.:.:.	.:.:.	.:.:.	.:.:.	.:.:.	.:.:.	.:.:.	.:.:.	.:.:.	.:.:.	.:.:.	.:.:.	.:.:.	.:.:.	.:.:.	.:.:.	.:.:.	.:.:.	.:.:.	.:.:.	.:.:.	.:.:.	.:.:.	.:.:.	.:.:.	.:.:.	.:.:.	.:.:.	.:.:.	.:.:.	.:.:.	.:.:.	.:.:.	.:.:.	.:.:.	.:.:.	.:.:.	.:.:.	.:.:.	.:.:.	.:.:.	.:.:.	.:.:.	.:.:.	.:.:.	.:.:.	.:.:.	.:.:.	.:.:.	.:.:.	.:.:.	.:.:.	.:.:.	.:.:.	.:.:.	.:.:.	.:.:.	.:.:.	.:.:.	.:.:.	.:.:.	.:.:.	.:.:.	.:.:.	.:.:.	.:.:.	.:.:.	.:.:.	.:.:.	.:.:.	.:.:.	.:.:.	.:.:.	.:.:.	.:.:.	.:.:.	.:.:.	.:.:.	.:.:.	.:.:.	.:.:.	.:.:.	.:.:.	.:.:.	.:.:.	.:.:.	.:.:.	.:.:.	.:.:.	.:.:.	.:.:.	.:.:.	.:.:.	.:.:.	.:.:.	.:.:.	.:.:.	.:.:.	.:.:.	.:.:.	.:.:.	.:.:.	.:.:.	.:.:.	.:.:.	.:.:.	.:.:.	.:.:.	.:.:.	.:.:.	.:.:.	.:.:.	.:.:.	.:.:.	.:.:.	.:.:.	.:.:.	.:.:.	.:.:.	.:.:.	.:.:.	.:.:.	.:.:.	.:.:.	.:.:.	.:.:.	.:.:.	.:.:.	.:.:.	.:.:.	.:.:.	.:.:.	.:.:.	.:.:.	.:.:.	.:.:.	.:.:.	.:.:.	.:.:.	.:.:.	.:.:.	.:.:.	.:.:.	.:.:.	.:.:.	.:.:.	.:.:.	.:.:.	.:.:.	.:.:.	.:.:.	.:.:.	.:.:.	.:.:.	.:.:.	.:.:.	.:.:.	.:.:.	.:.:.	.:.:.	.:.:.	.:.:.	.:.:.	.:.:.	.:.:.	.:.:.	.:.:.	.:.:.	.:.:.	.:.:.	.:.:.	.:.:.	.:.:.	.:.:.	.:.:.	.:.:.	.:.:.	.:.:.	.:.:.	.:.:.	.:.:.	.:.:.	.:.:.	.:.:.	.:.:.	.:.:.	.:.:.	.:.:.	.:.:.	.:.:.	.:.:.	.:.:.	.:.:.	.:.:.	.:.:.	.:.:.	.:.:.	.:.:.	.:.:.	.:.:.	.:.:.	.:.:.	.:.:.	.:.:.	.:.:.	.:.:.	.:.:.	.:.:.	.:.:.	.:.:.	.:.:.	.:.:.	.:.:.	.:.:.	.:.:.	.:.:.	.:.:.	.:.:.	.:.:.	.:.:.	.:.:.	.:.:.	.:.:.	.:.:.	.:.:.	.:.:.	.:.:.	.:.:.	.:.:.	.:.:.	.:.:.	.:.:.	.:.:.	.:.:.	.:.:.	.:.:.	.:.:.	.:.:.	.:.:.	.:.:.	.:.:.	.:.:.	.:.:.	.:.:.	.:.:.	.:.:.	.:.:.	.:.:.	.:.:.	.:.:.	.:.:.	.:.:.	.:.:.	.:.:.	.:.:.	.:.:.	.:.:.	.:.:.	.:.:.	.:.:.	.:.:.	.:.:.	.:.:.	.:.:.	.:.:.	.:.:.	.:.:.	.:.:.	.:.:.	.:.:.	.:.:.	.:.:.	.:.:.	.:.:.	.:.:.	.:.:.	.:.:.	.:.:.	.:.:.	.:.:.	.:.:.	.:.:.	.:.:.	.:.:.	.:.:.	.:.:.	.:.:.	.:.:.	.:.:.	.:.:.	.:.:.	.:.:.	.:.:.	.:.:.	.:.:.	.:.:.	.:.:.	.:.:.	.:.:.	.:.:.	.:.:.	.:.:.	.:.:.	.:.:.	.:.:.	.:.:.	.:.:.	.:.:.	.:.:.	.:.:.	.:.:.	.:.:.	.:.:.	.:.:.	.:.:.	.:.:.	.:.:.	.:.:.	.:.:.	.:.:.	.:.:.	.:.:.	.:.:.	.:.:.	.:.:.	.:.:.	.:.:.	.:.:.	.:.:.	.:.:.	.:.:.	.:.:.	.:.:.	.:.:.	.:.:.	.:.:.	.:.:.	.:.:.	.:.:.	.:.:.	.:.:.	.:.:.	.:.:.	.:.:.	.:.:.	.:.:.	.:.:.	.:.:.	.:.:.	.:.:.	.:.:.	.:.:.	.:.:.	.:.:.	.:.:.	.:.:.	.:.:.	.:.:.	.:.:.	.:.:.	.:.:.	.:.:.	.:.:.	.:.:.	.:.:.	.:.:.	.:.:.	.:.:.	.:.:.	.:.:.	.:.:.	.:.:.	.:.:.	.:.:.	.:.:.	.:.:.	.:.:.	.:.:.	.:.:.	.:.:.	.:.:.	.:.:.	.:.:.	.:.:.	.:.:.	.:.:.	.:.:.	.:.:.	.:.:.	.:.:.	.:.:.	.:.:.	.:.:.	.:.:.	.:.:.	.:.:.	.:.:.	.:.:.	.:.:.	.:.:.	.:.:.	.:.:.	.:.:.	.:.:.	.:.:.	.:.:.	.:.:.	.:.:.	.:.:.	.:.:.	.:.:.	.:.:.	.:.:.	.:.:.	.:.:.	.:.:.	.:.:.	.:.:.	.:.:.	.:.:.	.:.:.	.:.:.	.:.:.	.:.:.	.:.:.	.:.:.	.:.:.	.:.:.	.:.:.	.:.:.	.:.:.	.:.:.	.:.:.	.:.:.	.:.:.	.:.:.	.:.:.	.:.:.	.:.:.	.:.:.	.:.:.	.:.:.	.:.:.	.:.:.	.:.:.	.:.:.	.:.:.	.:.:.	.:.:.	.:.:.	.:.:.	.:.:.	.:.:.	.:.:.	.:.:.	.:.:.	.:.:.	.:.:.	.:.:.	.:.:.	.:.:.	.:.:.	.:.:.	.:.:.	.:.:.	.:.:.	.:.:.	.:.:.	.:.:.	.:.:.	.:.:.	.:.:.	.:.:.	.:.:.	.:.:.	.:.:.	.:.:.	.:.:.	.:.:.	.:.:.	.:.:.	.:.:.	.:.:.	.:.:.	.:.:.	.:.:.	.:.:.	.:.:.	.:.:.	.:.:.	.:.:.	.:.:.	.:.:.	.:.:.	.:.:.	.:.:.	.:.:.	.:.:.	.:.:.	.:.:.	.:.:.	.:.:.	.:.:.
chrI	1628	.	C	<INS:ME>	.	PASS	SVTYPE=INS;STRAND=-;FAMILY=TY5	GT:END:RP_SUPPORT	.:.:.	.:.:.	.:.:.	.:.:.	.:.:.	.:.:.	.:.:.	.:.:.	.:.:.	.:.:.	.:.:.	.:.:.	.:.:.	.:.:.	.:.:.	.:.:.	.:.:.	.:.:.	.:.:.	.:.:.	.:.:.	.:.:.	.:.:.	.:.:.	.:.:.	.:.:.	.:.:.	.:.:.	.:.:.	.:.:.	.:.:.	.:.:.	.:.:.	.:.:.	.:.:.	.:.:.	.:.:.	.:.:.	.:.:.	.:.:.	.:.:.	.:.:.	.:.:.	.:.:.	.:.:.	.:.:.	.:.:.	.:.:.	.:.:.	.:.:.	.:.:.	.:.:.	.:.:.	.:.:.	.:.:.	.:.:.	.:.:.	.:.:.	.:.:.	.:.:.	.:.:.	.:.:.	.:.:.	.:.:.	.:.:.	.:.:.	.:.:.	.:.:.	.:.:.	.:.:.	.:.:.	.:.:.	.:.:.	.:.:.	.:.:.	.:.:.	.:.:.	.:.:.	.:.:.	.:.:.	.:.:.	.:.:.	.:.:.	.:.:.	.:.:.	.:.:.	.:.:.	.:.:.	.:.:.	.:.:.	.:.:.	.:.:.	.:.:.	.:.:.	.:.:.	.:.:.	.:.:.	.:.:.	.:.:.	.:.:.	.:.:.	.:.:.	.:.:.	.:.:.	.:.:.	.:.:.	.:.:.	.:.:.	.:.:.	.:.:.	.:.:.	.:.:.	.:.:.	.:.:.	.:.:.	.:.:.	.:.:.	.:.:.	.:.:.	.:.:.	.:.:.	.:.:.	.:.:.	.:.:.	.:.:.	.:.:.	.:.:.	.:.:.	.:.:.	.:.:.	.:.:.	.:.:.	.:.:.	.:.:.	.:.:.	.:.:.	.:.:.	.:.:.	.:.:.	.:.:.	.:.:.	.:.:.	.:.:.	.:.:.	.:.:.	.:.:.	.:.:.	.:.:.	.:.:.	.:.:.	.:.:.	.:.:.	.:.:.	.:.:.	.:.:.	.:.:.	.:.:.	.:.:.	.:.:.	.:.:.	.:.:.	.:.:.	.:.:.	.:.:.	.:.:.	.:.:.	.:.:.	.:.:.	.:.:.	.:.:.	.:.:.	.:.:.	.:.:.	.:.:.	.:.:.	.:.:.	.:.:.	.:.:.	.:.:.	.:.:.	.:.:.	.:.:.	.:.:.	.:.:.	.:.:.	.:.:.	.:.:.	.:.:.	.:.:.	.:.:.	.:.:.	.:.:.	.:.:.	.:.:.	.:.:.	.:.:.	.:.:.	.:.:.	.:.:.	.:.:.	.:.:.	.:.:.	.:.:.	.:.:.	.:.:.	.:.:.	.:.:.	.:.:.	.:.:.	.:.:.	.:.:.	.:.:.	.:.:.	.:.:.	.:.:.	.:.:.	.:.:.	.:.:.	.:.:.	.:.:.	.:.:.	.:.:.	.:.:.	.:.:.	.:.:.	.:.:.	.:.:.	.:.:.	.:.:.	.:.:.	.:.:.	.:.:.	.:.:.	.:.:.	.:.:.	.:.:.	.:.:.	.:.:.	.:.:.	.:.:.	.:.:.	.:.:.	.:.:.	.:.:.	.:.:.	.:.:.	.:.:.	.:.:.	.:.:.	.:.:.	.:.:.	.:.:.	.:.:.	.:.:.	.:.:.	.:.:.	.:.:.	.:.:.	.:.:.	.:.:.	.:.:.	.:.:.	.:.:.	.:.:.	.:.:.	.:.:.	.:.:.	.:.:.	.:.:.	.:.:.	.:.:.	.:.:.	.:.:.	.:.:.	.:.:.	.:.:.	.:.:.	.:.:.	.:.:.	.:.:.	.:.:.	.:.:.	.:.:.	.:.:.	.:.:.	.:.:.	.:.:.	.:.:.	.:.:.	.:.:.	.:.:.	.:.:.	.:.:.	.:.:.	.:.:.	.:.:.	.:.:.	.:.:.	.:.:.	.:.:.	.:.:.	.:.:.	.:.:.	.:.:.	.:.:.	.:.:.	.:.:.	.:.:.	.:.:.	.:.:.	.:.:.	.:.:.	.:.:.	.:.:.	.:.:.	.:.:.	.:.:.	.:.:.	.:.:.	.:.:.	.:.:.	.:.:.	.:.:.	.:.:.	.:.:.	.:.:.	.:.:.	.:.:.	.:.:.	.:.:.	.:.:.	.:.:.	.:.:.	.:.:.	.:.:.	.:.:.	.:.:.	.:.:.	.:.:.	.:.:.	.:.:.	.:.:.	.:.:.	.:.:.	.:.:.	.:.:.	.:.:.	.:.:.	.:.:.	.:.:.	.:.:.	.:.:.	.:.:.	.:.:.	.:.:.	.:.:.	.:.:.	.:.:.	.:.:.	.:.:.	.:.:.	.:.:.	.:.:.	.:.:.	.:.:.	.:.:.	.:.:.	.:.:.	.:.:.	.:.:.	.:.:.	.:.:.	.:.:.	.:.:.	.:.:.	.:.:.	.:.:.	.:.:.	.:.:.	.:.:.	.:.:.	.:.:.	.:.:.	.:.:.	.:.:.	.:.:.	.:.:.	.:.:.	.:.:.	.:.:.	.:.:.	.:.:.	.:.:.	.:.:.	.:.:.	.:.:.	.:.:.	.:.:.	.:.:.	.:.:.	.:.:.	.:.:.	.:.:.	.:.:.	.:.:.	.:.:.	.:.:.	.:.:.	.:.:.	.:.:.	.:.:.	.:.:.	.:.:.	.:.:.	.:.:.	.:.:.	.:.:.	.:.:.	.:.:.	.:.:.	.:.:.	.:.:.	.:.:.	.:.:.	.:.:.	.:.:.	.:.:.	.:.:.	.:.:.	.:.:.	.:.:.	.:.:.	.:.:.	.:.:.	.:.:.	.:.:.	.:.:.	.:.:.	.:.:.	.:.:.	.:.:.	.:.:.	.:.:.	.:.:.	.:.:.	.:.:.	.:.:.	.:.:.	.:.:.	.:.:.	.:.:.	.:.:.	.:.:.	.:.:.	.:.:.	.:.:.	.:.:.	.:.:.	.:.:.	.:.:.	.:.:.	.:.:.	.:.:.	.:.:.	.:.:.	.:.:.	.:.:.	.:.:.	.:.:.	.:.:.	.:.:.	.:.:.	.:.:.	.:.:.	.:.:.	.:.:.	.:.:.	.:.:.	.:.:.	.:.:.	.:.:.	.:.:.	.:.:.	.:.:.	.:.:.	.:.:.	.:.:.	.:.:.	.:.:.	.:.:.	.:.:.	.:.:.	.:.:.	.:.:.	.:.:.	.:.:.	.:.:.	.:.:.	.:.:.	.:.:.	.:.:.	.:.:.	.:.:.	.:.:.	.:.:.	.:.:.	.:.:.	.:.:.	.:.:.	.:.:.	.:.:.	.:.:.	.:.:.	.:.:.	.:.:.	.:.:.	.:.:.	.:.:.	.:.:.	.:.:.	.:.:.	.:.:.	.:.:.	.:.:.	.:.:.	.:.:.	.:.:.	.:.:.	.:.:.	.:.:.	.:.:.	.:.:.	.:.:.	.:.:.	.:.:.	.:.:.	.:.:.	.:.:.	.:.:.	.:.:.	.:.:.	.:.:.	.:.:.	.:.:.	.:.:.	.:.:.	.:.:.	.:.:.	.:.:.	.:.:.	.:.:.	.:.:.	.:.:.	.:.:.	.:.:.	.:.:.	.:.:.	.:.:.	.:.:.	.:.:.	.:.:.	.:.:.	.:.:.	.:.:.	.:.:.	.:.:.	.:.:.	.:.:.	.:.:.	.:.:.	.:.:.	.:.:.	.:.:.	.:.:.	.:.:.	.:.:.	.:.:.	.:.:.	.:.:.	.:.:.	.:.:.	.:.:.	.:.:.	.:.:.	.:.:.	.:.:.	.:.:.	.:.:.	.:.:.	.:.:.	.:.:.	.:.:.	.:.:.	.:.:.	.:.:.	.:.:.	.:.:.	.:.:.	.:.:.	.:.:.	.:.:.	.:.:.	.:.:.	.:.:.	.:.:.	.:.:.	.:.:.	.:.:.	.:.:.	.:.:.	.:.:.	.:.:.	.:.:.	.:.:.	.:.:.	.:.:.	.:.:.	.:.:.	.:.:.	.:.:.	.:.:.	.:.:.	.:.:.	.:.:.	.:.:.	.:.:.	.:.:.	.:.:.	.:.:.	.:.:.	.:.:.	.:.:.	.:.:.	.:.:.	.:.:.	.:.:.	.:.:.	.:.:.	.:.:.	.:.:.	.:.:.	.:.:.	.:.:.	.:.:.	.:.:.	.:.:.	.:.:.	.:.:.	.:.:.	.:.:.	.:.:.	.:.:.	.:.:.	.:.:.	.:.:.	.:.:.	.:.:.	.:.:.	.:.:.	.:.:.	.:.:.	.:.:.	.:.:.	.:.:.	.:.:.	.:.:.	.:.:.	.:.:.	.:.:.	.:.:.	.:.:.	.:.:.	.:.:.	.:.:.	.:.:.	.:.:.	.:.:.	.:.:.	.:.:.	.:.:.	.:.:.	.:.:.	.:.:.	.:.:.	.:.:.	.:.:.	.:.:.	.:.:.	.:.:.	.:.:.	.:.:.	.:.:.	.:.:.	.:.:.	.:.:.	.:.:.	.:.:.	.:.:.	.:.:.	.:.:.	.:.:.	.:.:.	.:.:.	.:.:.	.:.:.	.:.:.	.:.:.	.:.:.	.:.:.	.:.:.	.:.:.	.:.:.	.:.:.	.:.:.	.:.:.	.:.:.	.:.:.	.:.:.	.:.:.	.:.:.	.:.:.	.:.:.	.:.:.	.:.:.	.:.:.	.:.:.	.:.:.	.:.:.	.:.:.	.:.:.	.:.:.	.:.:.	.:.:.	.:.:.	.:.:.	.:.:.	.:.:.	.:.:.	.:.:.	.:.:.	.:.:.	.:.:.	.:.:.	.:.:.	.:.:.	.:.:.	.:.:.	.:.:.	.:.:.	.:.:.	.:.:.	.:.:.	.:.:.	.:.:.	.:.:.	.:.:.	.:.:.	.:.:.	.:.:.	.:.:.	.:.:.	.:.:.	.:.:.	.:.:.	.:.:.	.:.:.	.:.:.	.:.:.	.:.:.	.:.:.	.:.:.	.:.:.	.:.:.	.:.:.	.:.:.	.:.:.	.:.:.	.:.:.	.:.:.	.:.:.	.:.:.	.:.:.	.:.:.	.:.:.	.:.:.	.:.:.	.:.:.	.:.:.	.:.:.	.:.:.	.:.:.	.:.:.	.:.:.	.:.:.	.:.:.	.:.:.	.:.:.	.:.:.	.:.:.	.:.:.	.:.:.	.:.:.	.:.:.	.:.:.	.:.:.	.:.:.	.:.:.	.:.:.	.:.:.	.:.:.	.:.:.	.:.:.	.:.:.	.:.:.	.:.:.	.:.:.	.:.:.	.:.:.	.:.:.	.:.:.	.:.:.	.:.:.	.:.:.	.:.:.	.:.:.	.:.:.	.:.:.	.:.:.	.:.:.	.:.:.	.:.:.	.:.:.	.:.:.	.:.:.	.:.:.	.:.:.	.:.:.	.:.:.	.:.:.	.:.:.	.:.:.	.:.:.	.:.:.	.:.:.	.:.:.	.:.:.	.:.:.	.:.:.	.:.:.	.:.:.	.:.:.	.:.:.	.:.:.	.:.:.	.:.:.	.:.:.	.:.:.	.:.:.	.:.:.	.:.:.	.:.:.	.:.:.	.:.:.	.:.:.	.:.:.	.:.:.	.:.:.	.:.:.	.:.:.	.:.:.	.:.:.	.:.:.	.:.:.	.:.:.	.:.:.	.:.:.	.:.:.	.:.:.	.:.:.	.:.:.	.:.:.	.:.:.	.:.:.	.:.:.	.:.:.	.:.:.	.:.:.	.:.:.	.:.:.	.:.:.	.:.:.	.:.:.	.:.:.	.:.:.	.:.:.	.:.:.	.:.:.	.:.:.	.:.:.	.:.:.	.:.:.	.:.:.	.:.:.	.:.:.	.:.:.	.:.:.	.:.:.	.:.:.	.:.:.	.:.:.	.:.:.	.:.:.	.:.:.	.:.:.	.:.:.	.:.:.	.:.:.	.:.:.	.:.:.	.:.:.	.:.:.	.:.:.	.:.:.	.:.:.	.:.:.	.:.:.	.:.:.	.:.:.	.:.:.	.:.:.	.:.:.	.:.:.	.:.:.	.:.:.	.:.:.	1:1628:3	.:.:.	.:.:.	.:.:.	.:.:.	.:.:.	.:.:.	.:.:.	.:.:.	.:.:.	.:.:.	.:.:.	.:.:.	.:.:.	.:.:.	.:.:.	.:.:.	.:.:.	.:.:.	.:.:.	.:.:.	.:.:.	.:.:.	.:.:.	.:.:.	.:.:.	.:.:.	.:.:.	.:.:.	.:.:.	.:.:.	.:.:.	.:.:.	.:.:.	.:.:.	.:.:.	.:.:.	.:.:.	.:.:.	.:.:.	.:.:.	.:.:.	.:.:.	.:.:.	.:.:.	.:.:.	.:.:.	.:.:.	.:.:.	.:.:.	.:.:.	.:.:.	.:.:.	.:.:.	.:.:.	.:.:.	.:.:.	.:.:.	.:.:.	.:.:.	.:.:.	.:.:.	.:.:.	.:.:.	.:.:.	.:.:.	.:.:.	.:.:.	.:.:.	.:.:.	.:.:.	.:.:.	.:.:.	.:.:.	.:.:.	.:.:.
chrI	1628	.	C	<INS:ME>	.	PASS	SVTYPE=INS;STRAND=.;FAMILY=TY5	GT:END:RP_SUPPORT	.:.:.	.:.:.	.:.:.	.:.:.	.:.:.	.:.:.	.:.:.	.:.:.	.:.:.	.:.:.	.:.:.	.:.:.	.:.:.	.:.:.	.:.:.	.:.:.	.:.:.	.:.:.	.:.:.	.:.:.	.:.:.	.:.:.	.:.:.	.:.:.	.:.:.	.:.:.	.:.:.	.:.:.	.:.:.	.:.:.	.:.:.	.:.:.	.:.:.	.:.:.	.:.:.	.:.:.	.:.:.	.:.:.	.:.:.	.:.:.	.:.:.	.:.:.	.:.:.	.:.:.	.:.:.	.:.:.	.:.:.	.:.:.	.:.:.	.:.:.	.:.:.	.:.:.	.:.:.	.:.:.	.:.:.	.:.:.	.:.:.	.:.:.	.:.:.	.:.:.	.:.:.	.:.:.	.:.:.	.:.:.	.:.:.	.:.:.	.:.:.	.:.:.	.:.:.	.:.:.	.:.:.	.:.:.	.:.:.	.:.:.	.:.:.	.:.:.	.:.:.	.:.:.	.:.:.	.:.:.	.:.:.	.:.:.	.:.:.	.:.:.	.:.:.	.:.:.	.:.:.	.:.:.	.:.:.	.:.:.	.:.:.	.:.:.	.:.:.	.:.:.	.:.:.	.:.:.	.:.:.	.:.:.	.:.:.	.:.:.	.:.:.	.:.:.	.:.:.	.:.:.	.:.:.	.:.:.	.:.:.	.:.:.	.:.:.	.:.:.	.:.:.	.:.:.	.:.:.	.:.:.	.:.:.	.:.:.	.:.:.	.:.:.	.:.:.	.:.:.	.:.:.	.:.:.	.:.:.	.:.:.	.:.:.	.:.:.	.:.:.	.:.:.	.:.:.	.:.:.	.:.:.	.:.:.	.:.:.	.:.:.	.:.:.	.:.:.	.:.:.	.:.:.	.:.:.	.:.:.	.:.:.	.:.:.	.:.:.	.:.:.	.:.:.	.:.:.	.:.:.	.:.:.	.:.:.	.:.:.	.:.:.	.:.:.	.:.:.	.:.:.	.:.:.	.:.:.	.:.:.	.:.:.	.:.:.	.:.:.	.:.:.	.:.:.	.:.:.	.:.:.	.:.:.	.:.:.	.:.:.	.:.:.	.:.:.	.:.:.	.:.:.	.:.:.	.:.:.	.:.:.	.:.:.	.:.:.	.:.:.	.:.:.	.:.:.	.:.:.	.:.:.	.:.:.	.:.:.	.:.:.	.:.:.	.:.:.	.:.:.	.:.:.	.:.:.	.:.:.	.:.:.	.:.:.	.:.:.	.:.:.	.:.:.	.:.:.	.:.:.	.:.:.	.:.:.	.:.:.	.:.:.	.:.:.	.:.:.	.:.:.	.:.:.	.:.:.	.:.:.	.:.:.	.:.:.	.:.:.	.:.:.	.:.:.	.:.:.	.:.:.	.:.:.	.:.:.	.:.:.	.:.:.	.:.:.	.:.:.	.:.:.	.:.:.	.:.:.	.:.:.	.:.:.	.:.:.	.:.:.	.:.:.	.:.:.	.:.:.	.:.:.	.:.:.	.:.:.	.:.:.	.:.:.	.:.:.	.:.:.	.:.:.	.:.:.	.:.:.	.:.:.	.:.:.	.:.:.	.:.:.	.:.:.	.:.:.	.:.:.	.:.:.	.:.:.	.:.:.	.:.:.	.:.:.	.:.:.	.:.:.	.:.:.	.:.:.	.:.:.	.:.:.	.:.:.	.:.:.	.:.:.	.:.:.	.:.:.	.:.:.	.:.:.	.:.:.	.:.:.	.:.:.	.:.:.	.:.:.	.:.:.	.:.:.	.:.:.	.:.:.	.:.:.	.:.:.	.:.:.	.:.:.	.:.:.	.:.:.	.:.:.	.:.:.	.:.:.	.:.:.	.:.:.	.:.:.	.:.:.	.:.:.	.:.:.	.:.:.	.:.:.	.:.:.	.:.:.	.:.:.	.:.:.	.:.:.	.:.:.	.:.:.	.:.:.	.:.:.	.:.:.	.:.:.	.:.:.	.:.:.	.:.:.	.:.:.	.:.:.	.:.:.	.:.:.	.:.:.	.:.:.	.:.:.	.:.:.	.:.:.	.:.:.	.:.:.	.:.:.	.:.:.	.:.:.	.:.:.	.:.:.	.:.:.	.:.:.	.:.:.	.:.:.	.:.:.	.:.:.	.:.:.	.:.:.	.:.:.	.:.:.	.:.:.	.:.:.	.:.:.	.:.:.	.:.:.	.:.:.	.:.:.	.:.:.	.:.:.	.:.:.	.:.:.	.:.:.	.:.:.	.:.:.	.:.:.	.:.:.	.:.:.	.:.:.	.:.:.	.:.:.	.:.:.	.:.:.	.:.:.	.:.:.	.:.:.	.:.:.	.:.:.	.:.:.	.:.:.	.:.:.	.:.:.	.:.:.	.:.:.	.:.:.	.:.:.	.:.:.	.:.:.	.:.:.	.:.:.	.:.:.	.:.:.	.:.:.	.:.:.	.:.:.	.:.:.	.:.:.	.:.:.	.:.:.	.:.:.	.:.:.	.:.:.	.:.:.	.:.:.	.:.:.	.:.:.	.:.:.	.:.:.	.:.:.	.:.:.	.:.:.	.:.:.	.:.:.	.:.:.	.:.:.	.:.:.	.:.:.	.:.:.	.:.:.	.:.:.	.:.:.	.:.:.	.:.:.	.:.:.	.:.:.	.:.:.	.:.:.	.:.:.	.:.:.	.:.:.	.:.:.	.:.:.	.:.:.	.:.:.	.:.:.	.:.:.	.:.:.	.:.:.	.:.:.	.:.:.	.:.:.	.:.:.	.:.:.	.:.:.	.:.:.	.:.:.	.:.:.	.:.:.	.:.:.	.:.:.	.:.:.	.:.:.	.:.:.	.:.:.	.:.:.	.:.:.	.:.:.	.:.:.	.:.:.	.:.:.	.:.:.	.:.:.	.:.:.	.:.:.	.:.:.	.:.:.	.:.:.	.:.:.	.:.:.	.:.:.	.:.:.	.:.:.	.:.:.	.:.:.	.:.:.	.:.:.	.:.:.	.:.:.	.:.:.	.:.:.	.:.:.	.:.:.	.:.:.	.:.:.	.:.:.	.:.:.	.:.:.	.:.:.	.:.:.	.:.:.	.:.:.	.:.:.	.:.:.	.:.:.	.:.:.	.:.:.	.:.:.	.:.:.	.:.:.	.:.:.	.:.:.	.:.:.	.:.:.	.:.:.	.:.:.	.:.:.	.:.:.	.:.:.	.:.:.	.:.:.	.:.:.	.:.:.	.:.:.	.:.:.	.:.:.	.:.:.	.:.:.	.:.:.	.:.:.	.:.:.	.:.:.	.:.:.	.:.:.	.:.:.	.:.:.	.:.:.	.:.:.	.:.:.	.:.:.	.:.:.	.:.:.	.:.:.	.:.:.	.:.:.	.:.:.	.:.:.	.:.:.	.:.:.	.:.:.	.:.:.	.:.:.	.:.:.	.:.:.	.:.:.	.:.:.	.:.:.	.:.:.	.:.:.	.:.:.	.:.:.	.:.:.	.:.:.	.:.:.	.:.:.	.:.:.	.:.:.	.:.:.	.:.:.	.:.:.	.:.:.	.:.:.	.:.:.	.:.:.	.:.:.	.:.:.	.:.:.	.:.:.	.:.:.	.:.:.	.:.:.	.:.:.	.:.:.	.:.:.	.:.:.	.:.:.	.:.:.	.:.:.	.:.:.	.:.:.	.:.:.	.:.:.	.:.:.	.:.:.	.:.:.	.:.:.	.:.:.	.:.:.	.:.:.	.:.:.	.:.:.	.:.:.	.:.:.	.:.:.	.:.:.	.:.:.	.:.:.	.:.:.	.:.:.	.:.:.	.:.:.	.:.:.	.:.:.	.:.:.	.:.:.	.:.:.	.:.:.	.:.:.	.:.:.	.:.:.	.:.:.	.:.:.	.:.:.	.:.:.	.:.:.	.:.:.	.:.:.	.:.:.	.:.:.	.:.:.	.:.:.	.:.:.	.:.:.	.:.:.	.:.:.	.:.:.	.:.:.	.:.:.	.:.:.	.:.:.	.:.:.	.:.:.	.:.:.	.:.:.	.:.:.	.:.:.	.:.:.	.:.:.	.:.:.	.:.:.	.:.:.	.:.:.	.:.:.	.:.:.	.:.:.	.:.:.	.:.:.	.:.:.	.:.:.	.:.:.	.:.:.	.:.:.	.:.:.	.:.:.	.:.:.	.:.:.	.:.:.	.:.:.	.:.:.	.:.:.	.:.:.	.:.:.	.:.:.	.:.:.	.:.:.	.:.:.	.:.:.	.:.:.	.:.:.	.:.:.	.:.:.	.:.:.	.:.:.	.:.:.	.:.:.	.:.:.	.:.:.	.:.:.	.:.:.	.:.:.	.:.:.	.:.:.	.:.:.	.:.:.	.:.:.	.:.:.	.:.:.	.:.:.	.:.:.	.:.:.	.:.:.	.:.:.	.:.:.	.:.:.	.:.:.	.:.:.	.:.:.	.:.:.	.:.:.	.:.:.	.:.:.	.:.:.	.:.:.	.:.:.	.:.:.	.:.:.	.:.:.	.:.:.	.:.:.	.:.:.	.:.:.	.:.:.	.:.:.	.:.:.	.:.:.	.:.:.	.:.:.	.:.:.	.:.:.	.:.:.	.:.:.	.:.:.	.:.:.	.:.:.	.:.:.	.:.:.	.:.:.	.:.:.	.:.:.	.:.:.	.:.:.	.:.:.	.:.:.	.:.:.	.:.:.	.:.:.	.:.:.	.:.:.	.:.:.	.:.:.	.:.:.	.:.:.	.:.:.	.:.:.	.:.:.	.:.:.	.:.:.	.:.:.	.:.:.	.:.:.	.:.:.	.:.:.	.:.:.	.:.:.	.:.:.	.:.:.	.:.:.	.:.:.	.:.:.	.:.:.	.:.:.	.:.:.	.:.:.	.:.:.	.:.:.	.:.:.	.:.:.	.:.:.	.:.:.	.:.:.	.:.:.	.:.:.	.:.:.	.:.:.	.:.:.	.:.:.	.:.:.	.:.:.	.:.:.	.:.:.	.:.:.	.:.:.	.:.:.	.:.:.	.:.:.	.:.:.	.:.:.	.:.:.	.:.:.	.:.:.	.:.:.	.:.:.	.:.:.	.:.:.	.:.:.	.:.:.	.:.:.	.:.:.	.:.:.	.:.:.	.:.:.	.:.:.	.:.:.	.:.:.	.:.:.	.:.:.	.:.:.	.:.:.	.:.:.	.:.:.	.:.:.	.:.:.	.:.:.	.:.:.	.:.:.	.:.:.	.:.:.	.:.:.	.:.:.	.:.:.	.:.:.	.:.:.	.:.:.	.:.:.	.:.:.	.:.:.	.:.:.	.:.:.	.:.:.	.:.:.	.:.:.	.:.:.	.:.:.	.:.:.	.:.:.	.:.:.	.:.:.	.:.:.	.:.:.	.:.:.	.:.:.	.:.:.	.:.:.	.:.:.	.:.:.	.:.:.	.:.:.	.:.:.	.:.:.	.:.:.	.:.:.	.:.:.	.:.:.	.:.:.	.:.:.	.:.:.	.:.:.	.:.:.	.:.:.	.:.:.	.:.:.	.:.:.	.:.:.	.:.:.	.:.:.	.:.:.	.:.:.	.:.:.	.:.:.	.:.:.	.:.:.	.:.:.	.:.:.	.:.:.	.:.:.	.:.:.	.:.:.	.:.:.	.:.:.	.:.:.	.:.:.	.:.:.	.:.:.	.:.:.	.:.:.	.:.:.	.:.:.	.:.:.	.:.:.	.:.:.	.:.:.	.:.:.	.:.:.	.:.:.	.:.:.	.:.:.	.:.:.	.:.:.	.:.:.	.:.:.	.:.:.	.:.:.	.:.:.	.:.:.	.:.:.	.:.:.	.:.:.	.:.:.	.:.:.	.:.:.	1:1628:44	.:.:.	.:.:.	.:.:.	.:.:.	.:.:.	.:.:.	.:.:.	.:.:.	.:.:.	.:.:.	.:.:.	.:.:.	.:.:.	.:.:.	.:.:.	.:.:.	.:.:.	.:.:.	.:.:.	.:.:.	.:.:.	.:.:.	.:.:.	.:.:.	.:.:.	.:.:.	.:.:.	.:.:.	.:.:.	.:.:.	.:.:.	.:.:.	.:.:.	.:.:.	.:.:.	.:.:.	.:.:.	.:.:.	.:.:.	.:.:.	.:.:.	.:.:.	.:.:.	.:.:.	.:.:.	.:.:.	.:.:.	.:.:.	.:.:.	.:.:.	.:.:.	.:.:.	.:.:.	.:.:.	.:.:.	.:.:.	.:.:.	.:.:.	.:.:.	.:.:.	.:.:.	.:.:.	.:.:.	.:.:.	.:.:.	.:.:.	.:.:.	.:.:.	.:.:.	.:.:.	.:.:.	.:.:.	.:.:.	.:.:.	.:.:.	.:.:.	.:.:.	.:.:.	.:.:.	.:.:.	.:.:.	.:.:.	.:.:.	.:.:.	.:.:.	.:.:.	.:.:.	.:.:.	.:.:.	.:.:.	.:.:.	.:.:.	.:.:.	.:.:.	.:.:.	.:.:.	.:.:.	.:.:.	.:.:.	.:.:.	.:.:.	.:.:.	.:.:.	.:.:.	.:.:.	.:.:.	.:.:.	.:.:.	.:.:.	.:.:.	.:.:.	.:.:.	.:.:.	.:.:.	.:.:.	.:.:.	.:.:.	.:.:.	.:.:.	.:.:.	.:.:.
chrI	1628	.	C	<INS:ME>	.	PASS	SVTYPE=INS;STRAND=+;FAMILY=TY5	GT:END:RP_SUPPORT	.:.:.	.:.:.	.:.:.	.:.:.	.:.:.	1:1628:12	.:.:.	.:.:.	.:.:.	.:.:.	.:.:.	.:.:.	.:.:.	.:.:.	.:.:.	.:.:.	.:.:.	.:.:.	.:.:.	.:.:.	.:.:.	.:.:.	.:.:.	.:.:.	.:.:.	.:.:.	.:.:.	.:.:.	.:.:.	.:.:.	.:.:.	.:.:.	.:.:.	.:.:.	.:.:.	.:.:.	.:.:.	.:.:.	.:.:.	.:.:.	.:.:.	.:.:.	.:.:.	.:.:.	.:.:.	.:.:.	.:.:.	.:.:.	.:.:.	.:.:.	.:.:.	.:.:.	.:.:.	.:.:.	.:.:.	.:.:.	.:.:.	.:.:.	.:.:.	.:.:.	.:.:.	.:.:.	.:.:.	.:.:.	.:.:.	.:.:.	.:.:.	.:.:.	.:.:.	.:.:.	.:.:.	.:.:.	.:.:.	.:.:.	.:.:.	.:.:.	.:.:.	.:.:.	.:.:.	.:.:.	.:.:.	.:.:.	.:.:.	.:.:.	.:.:.	.:.:.	.:.:.	.:.:.	.:.:.	.:.:.	.:.:.	.:.:.	.:.:.	.:.:.	.:.:.	.:.:.	.:.:.	.:.:.	.:.:.	.:.:.	.:.:.	.:.:.	.:.:.	.:.:.	.:.:.	.:.:.	.:.:.	.:.:.	.:.:.	.:.:.	.:.:.	.:.:.	.:.:.	.:.:.	.:.:.	.:.:.	.:.:.	.:.:.	.:.:.	.:.:.	.:.:.	.:.:.	.:.:.	.:.:.	.:.:.	.:.:.	.:.:.	.:.:.	.:.:.	.:.:.	.:.:.	.:.:.	.:.:.	.:.:.	.:.:.	.:.:.	.:.:.	.:.:.	.:.:.	.:.:.	.:.:.	.:.:.	.:.:.	.:.:.	.:.:.	.:.:.	.:.:.	.:.:.	.:.:.	.:.:.	.:.:.	.:.:.	.:.:.	.:.:.	.:.:.	.:.:.	.:.:.	.:.:.	.:.:.	.:.:.	.:.:.	.:.:.	.:.:.	.:.:.	.:.:.	.:.:.	.:.:.	.:.:.	.:.:.	.:.:.	.:.:.	.:.:.	.:.:.	.:.:.	.:.:.	.:.:.	.:.:.	.:.:.	.:.:.	.:.:.	.:.:.	.:.:.	.:.:.	.:.:.	.:.:.	.:.:.	.:.:.	.:.:.	.:.:.	.:.:.	.:.:.	.:.:.	.:.:.	.:.:.	.:.:.	.:.:.	.:.:.	.:.:.	.:.:.	.:.:.	.:.:.	.:.:.	.:.:.	.:.:.	.:.:.	.:.:.	.:.:.	.:.:.	.:.:.	.:.:.	.:.:.	.:.:.	.:.:.	.:.:.	.:.:.	.:.:.	.:.:.	.:.:.	.:.:.	.:.:.	.:.:.	.:.:.	.:.:.	.:.:.	.:.:.	.:.:.	.:.:.	.:.:.	.:.:.	.:.:.	.:.:.	.:.:.	.:.:.	.:.:.	.:.:.	.:.:.	.:.:.	.:.:.	.:.:.	.:.:.	.:.:.	.:.:.	.:.:.	.:.:.	.:.:.	.:.:.	.:.:.	.:.:.	.:.:.	.:.:.	.:.:.	.:.:.	.:.:.	.:.:.	.:.:.	.:.:.	.:.:.	.:.:.	.:.:.	.:.:.	.:.:.	.:.:.	.:.:.	.:.:.	.:.:.	.:.:.	.:.:.	.:.:.	.:.:.	.:.:.	.:.:.	.:.:.	.:.:.	.:.:.	.:.:.	.:.:.	.:.:.	.:.:.	.:.:.	.:.:.	.:.:.	.:.:.	.:.:.	.:.:.	.:.:.	.:.:.	.:.:.	.:.:.	.:.:.	.:.:.	.:.:.	.:.:.	.:.:.	.:.:.	.:.:.	.:.:.	.:.:.	.:.:.	.:.:.	.:.:.	.:.:.	.:.:.	.:.:.	.:.:.	.:.:.	.:.:.	.:.:.	.:.:.	.:.:.	.:.:.	.:.:.	.:.:.	.:.:.	.:.:.	.:.:.	.:.:.	.:.:.	.:.:.	.:.:.	.:.:.	.:.:.	.:.:.	.:.:.	.:.:.	.:.:.	.:.:.	.:.:.	.:.:.	.:.:.	.:.:.	.:.:.	.:.:.	.:.:.	.:.:.	.:.:.	.:.:.	.:.:.	.:.:.	.:.:.	.:.:.	.:.:.	.:.:.	.:.:.	.:.:.	.:.:.	.:.:.	.:.:.	.:.:.	.:.:.	.:.:.	.:.:.	.:.:.	.:.:.	.:.:.	.:.:.	.:.:.	.:.:.	.:.:.	.:.:.	.:.:.	.:.:.	.:.:.	.:.:.	.:.:.	.:.:.	.:.:.	.:.:.	.:.:.	.:.:.	.:.:.	.:.:.	.:.:.	.:.:.	.:.:.	.:.:.	.:.:.	.:.:.	.:.:.	.:.:.	.:.:.	.:.:.	.:.:.	.:.:.	.:.:.	.:.:.	.:.:.	.:.:.	.:.:.	.:.:.	.:.:.	.:.:.	.:.:.	.:.:.	.:.:.	.:.:.	.:.:.	.:.:.	.:.:.	.:.:.	.:.:.	.:.:.	.:.:.	.:.:.	.:.:.	.:.:.	.:.:.	.:.:.	.:.:.	.:.:.	.:.:.	.:.:.	.:.:.	.:.:.	.:.:.	.:.:.	.:.:.	.:.:.	.:.:.	.:.:.	.:.:.	.:.:.	.:.:.	.:.:.	.:.:.	.:.:.	.:.:.	.:.:.	.:.:.	.:.:.	.:.:.	.:.:.	.:.:.	.:.:.	.:.:.	.:.:.	.:.:.	.:.:.	.:.:.	.:.:.	.:.:.	.:.:.	.:.:.	.:.:.	.:.:.	.:.:.	.:.:.	.:.:.	.:.:.	.:.:.	.:.:.	.:.:.	.:.:.	.:.:.	.:.:.	.:.:.	.:.:.	.:.:.	.:.:.	.:.:.	.:.:.	.:.:.	.:.:.	.:.:.	.:.:.	.:.:.	.:.:.	.:.:.	.:.:.	.:.:.	.:.:.	.:.:.	.:.:.	.:.:.	.:.:.	.:.:.	.:.:.	.:.:.	.:.:.	.:.:.	.:.:.	.:.:.	.:.:.	.:.:.	.:.:.	.:.:.	.:.:.	.:.:.	.:.:.	.:.:.	.:.:.	.:.:.	.:.:.	.:.:.	.:.:.	.:.:.	.:.:.	.:.:.	.:.:.	.:.:.	.:.:.	.:.:.	.:.:.	.:.:.	.:.:.	.:.:.	.:.:.	.:.:.	.:.:.	.:.:.	.:.:.	.:.:.	.:.:.	.:.:.	.:.:.	.:.:.	.:.:.	.:.:.	.:.:.	.:.:.	.:.:.	.:.:.	.:.:.	.:.:.	.:.:.	.:.:.	.:.:.	.:.:.	.:.:.	.:.:.	.:.:.	.:.:.	.:.:.	.:.:.	.:.:.	.:.:.	.:.:.	.:.:.	.:.:.	.:.:.	.:.:.	.:.:.	.:.:.	.:.:.	.:.:.	.:.:.	.:.:.	.:.:.	.:.:.	.:.:.	.:.:.	.:.:.	.:.:.	.:.:.	.:.:.	.:.:.	.:.:.	.:.:.	.:.:.	.:.:.	.:.:.	.:.:.	.:.:.	.:.:.	.:.:.	.:.:.	.:.:.	.:.:.	.:.:.	.:.:.	.:.:.	.:.:.	.:.:.	.:.:.	.:.:.	.:.:.	.:.:.	.:.:.	.:.:.	.:.:.	.:.:.	.:.:.	.:.:.	.:.:.	.:.:.	.:.:.	.:.:.	.:.:.	.:.:.	.:.:.	.:.:.	.:.:.	.:.:.	.:.:.	.:.:.	.:.:.	.:.:.	.:.:.	.:.:.	.:.:.	.:.:.	.:.:.	.:.:.	.:.:.	.:.:.	.:.:.	.:.:.	.:.:.	.:.:.	.:.:.	.:.:.	.:.:.	.:.:.	.:.:.	.:.:.	.:.:.	.:.:.	.:.:.	.:.:.	.:.:.	.:.:.	.:.:.	.:.:.	.:.:.	.:.:.	.:.:.	.:.:.	.:.:.	.:.:.	.:.:.	.:.:.	.:.:.	.:.:.	.:.:.	.:.:.	.:.:.	.:.:.	.:.:.	.:.:.	.:.:.	.:.:.	.:.:.	.:.:.	.:.:.	.:.:.	.:.:.	.:.:.	.:.:.	.:.:.	.:.:.	.:.:.	.:.:.	.:.:.	.:.:.	.:.:.	.:.:.	.:.:.	.:.:.	.:.:.	.:.:.	.:.:.	.:.:.	.:.:.	.:.:.	.:.:.	.:.:.	.:.:.	.:.:.	.:.:.	.:.:.	.:.:.	.:.:.	.:.:.	.:.:.	.:.:.	.:.:.	.:.:.	.:.:.	.:.:.	.:.:.	.:.:.	.:.:.	.:.:.	.:.:.	.:.:.	.:.:.	.:.:.	.:.:.	.:.:.	.:.:.	.:.:.	.:.:.	.:.:.	.:.:.	.:.:.	.:.:.	.:.:.	.:.:.	.:.:.	.:.:.	.:.:.	.:.:.	.:.:.	.:.:.	.:.:.	.:.:.	.:.:.	.:.:.	.:.:.	.:.:.	.:.:.	.:.:.	.:.:.	.:.:.	.:.:.	.:.:.	.:.:.	.:.:.	.:.:.	.:.:.	.:.:.	.:.:.	.:.:.	.:.:.	.:.:.	.:.:.	.:.:.	.:.:.	.:.:.	.:.:.	.:.:.	.:.:.	.:.:.	.:.:.	.:.:.	.:.:.	.:.:.	.:.:.	.:.:.	.:.:.	.:.:.	.:.:.	.:.:.	.:.:.	.:.:.	.:.:.	.:.:.	.:.:.	.:.:.	.:.:.	.:.:.	.:.:.	.:.:.	.:.:.	.:.:.	.:.:.	.:.:.	.:.:.	.:.:.	.:.:.	.:.:.	.:.:.	.:.:.	.:.:.	.:.:.	.:.:.	.:.:.	.:.:.	.:.:.	.:.:.	.:.:.	.:.:.	.:.:.	.:.:.	.:.:.	.:.:.	.:.:.	.:.:.	.:.:.	.:.:.	.:.:.	.:.:.	.:.:.	.:.:.	.:.:.	.:.:.	.:.:.	.:.:.	.:.:.	.:.:.	.:.:.	.:.:.	.:.:.	.:.:.	.:.:.	.:.:.	.:.:.	.:.:.	.:.:.	.:.:.	.:.:.	.:.:.	.:.:.	.:.:.	.:.:.	.:.:.	.:.:.	.:.:.	.:.:.	.:.:.	.:.:.	.:.:.	.:.:.	.:.:.	.:.:.	.:.:.	.:.:.	.:.:.	.:.:.	.:.:.	.:.:.	.:.:.	.:.:.	.:.:.	.:.:.	.:.:.	.:.:.	.:.:.	.:.:.	.:.:.	.:.:.	.:.:.	.:.:.	.:.:.	.:.:.	.:.:.	.:.:.	.:.:.	.:.:.	.:.:.	.:.:.	.:.:.	.:.:.	.:.:.	.:.:.	.:.:.	.:.:.	.:.:.	.:.:.	.:.:.	.:.:.	.:.:.	.:.:.	.:.:.	.:.:.	.:.:.	.:.:.	.:.:.	.:.:.	.:.:.	.:.:.	.:.:.	.:.:.	.:.:.	.:.:.	.:.:.	.:.:.	.:.:.	.:.:.	.:.:.	.:.:.	.:.:.	.:.:.	.:.:.	.:.:.	.:.:.	.:.:.	.:.:.	.:.:.	.:.:.	.:.:.	.:.:.	.:.:.	.:.:.	.:.:.	.:.:.	.:.:.	.:.:.	.:.:.	.:.:.	.:.:.	.:.:.	.:.:.	.:.:.	.:.:.	.:.:.	.:.:.	.:.:.	.:.:.	.:.:.	.:.:.	.:.:.	.:.:.	.:.:.	.:.:.	.:.:.	.:.:.	.:.:.	.:.:.	.:.:.	.:.:.	.:.:.	.:.:.	.:.:.	.:.:.	.:.:.	.:.:.	.:.:.	.:.:.	.:.:.	.:.:.	.:.:.	.:.:.	.:.:.	.:.:.	.:.:.	.:.:.	.:.:.	.:.:.	.:.:.	.:.:.	.:.:.	.:.:.	.:.:.	.:.:.	.:.:.	.:.:.	.:.:.	.:.:.	.:.:.	.:.:.	.:.:.	.:.:.	.:.:.	.:.:.	.:.:.	.:.:.	.:.:.	.:.:.	.:.:.	.:.:.	.:.:.	.:.:.	.:.:.	.:.:.	.:.:.	.:.:.	.:.:.	.:.:.	.:.:.	.:.:.	.:.:.	.:.:.	.:.:.	.:.:.	.:.:.	.:.:.	.:.:.	.:.:.	.:.:.	.:.:.	.:.:.	.:.:.	.:.:.	.:.:.	.:.:.	.:.:.	.:.:.	.:.:.	.:.:.	.:.:.	.:.:.	.:.:.	.:.:.	.:.:.	.:.:.	.:.:.	.:.:.	.:.:.	.:.:.	.:.:.	.:.:.	.:.:.	.:.:.	.:.:.	.:.:.	.:.:.	.:.:.	.:.:.	.:.:.	.:.:.	.:.:.	.:.:.	.:.:.	.:.:.	.:.:.	.:.:.	.:.:.	.:.:.	.:.:.	.:.:.	.:.:.
chrI	1631	.	C	<INS:ME>	.	PASS	SVTYPE=INS;STRAND=+;FAMILY=TY5	GT:END:RP_SUPPORT	.:.:.	.:.:.	.:.:.	.:.:.	.:.:.	.:.:.	.:.:.	.:.:.	.:.:.	.:.:.	.:.:.	.:.:.	.:.:.	.:.:.	.:.:.	.:.:.	.:.:.	.:.:.	.:.:.	.:.:.	.:.:.	.:.:.	.:.:.	.:.:.	.:.:.	.:.:.	.:.:.	.:.:.	.:.:.	.:.:.	.:.:.	.:.:.	.:.:.	.:.:.	.:.:.	.:.:.	.:.:.	.:.:.	.:.:.	.:.:.	.:.:.	.:.:.	.:.:.	.:.:.	.:.:.	.:.:.	.:.:.	.:.:.	.:.:.	.:.:.	.:.:.	.:.:.	.:.:.	.:.:.	.:.:.	.:.:.	.:.:.	.:.:.	.:.:.	.:.:.	.:.:.	.:.:.	.:.:.	.:.:.	.:.:.	.:.:.	.:.:.	.:.:.	.:.:.	.:.:.	.:.:.	.:.:.	.:.:.	.:.:.	.:.:.	.:.:.	.:.:.	.:.:.	.:.:.	.:.:.	.:.:.	.:.:.	.:.:.	.:.:.	.:.:.	.:.:.	.:.:.	.:.:.	.:.:.	.:.:.	.:.:.	.:.:.	.:.:.	.:.:.	.:.:.	.:.:.	.:.:.	.:.:.	.:.:.	.:.:.	.:.:.	.:.:.	.:.:.	.:.:.	.:.:.	.:.:.	.:.:.	.:.:.	.:.:.	.:.:.	.:.:.	.:.:.	.:.:.	.:.:.	.:.:.	.:.:.	.:.:.	.:.:.	.:.:.	.:.:.	.:.:.	.:.:.	.:.:.	.:.:.	.:.:.	.:.:.	.:.:.	.:.:.	.:.:.	.:.:.	.:.:.	.:.:.	.:.:.	.:.:.	.:.:.	.:.:.	.:.:.	.:.:.	.:.:.	.:.:.	.:.:.	.:.:.	.:.:.	.:.:.	.:.:.	.:.:.	.:.:.	.:.:.	.:.:.	.:.:.	.:.:.	.:.:.	.:.:.	.:.:.	.:.:.	.:.:.	.:.:.	.:.:.	.:.:.	.:.:.	.:.:.	.:.:.	.:.:.	.:.:.	.:.:.	.:.:.	.:.:.	.:.:.	.:.:.	.:.:.	.:.:.	.:.:.	.:.:.	.:.:.	.:.:.	.:.:.	.:.:.	.:.:.	.:.:.	.:.:.	.:.:.	.:.:.	.:.:.	.:.:.	.:.:.	.:.:.	.:.:.	.:.:.	.:.:.	.:.:.	.:.:.	.:.:.	.:.:.	.:.:.	.:.:.	.:.:.	.:.:.	.:.:.	.:.:.	.:.:.	.:.:.	.:.:.	.:.:.	.:.:.	.:.:.	.:.:.	.:.:.	.:.:.	.:.:.	.:.:.	.:.:.	.:.:.	.:.:.	.:.:.	.:.:.	.:.:.	.:.:.	.:.:.	.:.:.	.:.:.	.:.:.	.:.:.	.:.:.	.:.:.	.:.:.	.:.:.	.:.:.	.:.:.	.:.:.	.:.:.	.:.:.	.:.:.	.:.:.	.:.:.	.:.:.	.:.:.	.:.:.	.:.:.	.:.:.	.:.:.	.:.:.	.:.:.	.:.:.	.:.:.	.:.:.	.:.:.	.:.:.	.:.:.	.:.:.	.:.:.	.:.:.	.:.:.	.:.:.	.:.:.	.:.:.	.:.:.	.:.:.	.:.:.	.:.:.	.:.:.	.:.:.	.:.:.	.:.:.	.:.:.	.:.:.	.:.:.	.:.:.	.:.:.	.:.:.	.:.:.	.:.:.	.:.:.	.:.:.	.:.:.	1:1631:31	.:.:.	.:.:.	.:.:.	.:.:.	.:.:.	.:.:.	.:.:.	.:.:.	.:.:.	.:.:.	.:.:.	.:.:.	.:.:.	.:.:.	.:.:.	.:.:.	.:.:.	.:.:.	.:.:.	.:.:.	.:.:.	.:.:.	.:.:.	.:.:.	.:.:.	.:.:.	.:.:.	.:.:.	.:.:.	.:.:.	.:.:.	.:.:.	.:.:.	.:.:.	.:.:.	.:.:.	.:.:.	.:.:.	.:.:.	.:.:.	.:.:.	.:.:.	.:.:.	.:.:.	.:.:.	.:.:.	.:.:.	.:.:.	.:.:.	.:.:.	.:.:.	.:.:.	.:.:.	.:.:.	.:.:.	.:.:.	.:.:.	.:.:.	.:.:.	.:.:.	.:.:.	.:.:.	.:.:.	.:.:.	.:.:.	.:.:.	.:.:.	.:.:.	.:.:.	.:.:.	.:.:.	.:.:.	.:.:.	.:.:.	.:.:.	.:.:.	.:.:.	.:.:.	.:.:.	.:.:.	.:.:.	.:.:.	.:.:.	.:.:.	.:.:.	.:.:.	.:.:.	.:.:.	.:.:.	.:.:.	.:.:.	.:.:.	.:.:.	.:.:.	.:.:.	.:.:.	.:.:.	.:.:.	.:.:.	.:.:.	.:.:.	.:.:.	.:.:.	.:.:.	.:.:.	.:.:.	.:.:.	.:.:.	.:.:.	.:.:.	.:.:.	.:.:.	.:.:.	.:.:.	.:.:.	.:.:.	.:.:.	.:.:.	.:.:.	.:.:.	.:.:.	.:.:.	.:.:.	.:.:.	.:.:.	.:.:.	.:.:.	.:.:.	.:.:.	.:.:.	.:.:.	.:.:.	.:.:.	.:.:.	.:.:.	.:.:.	.:.:.	.:.:.	.:.:.	.:.:.	.:.:.	.:.:.	.:.:.	.:.:.	.:.:.	.:.:.	.:.:.	.:.:.	.:.:.	.:.:.	.:.:.	.:.:.	.:.:.	.:.:.	.:.:.	.:.:.	.:.:.	.:.:.	.:.:.	.:.:.	.:.:.	.:.:.	.:.:.	.:.:.	.:.:.	.:.:.	.:.:.	.:.:.	.:.:.	.:.:.	.:.:.	.:.:.	.:.:.	.:.:.	.:.:.	.:.:.	.:.:.	.:.:.	.:.:.	.:.:.	.:.:.	.:.:.	.:.:.	.:.:.	.:.:.	.:.:.	.:.:.	.:.:.	.:.:.	.:.:.	.:.:.	.:.:.	.:.:.	.:.:.	.:.:.	.:.:.	.:.:.	.:.:.	.:.:.	.:.:.	.:.:.	.:.:.	.:.:.	.:.:.	.:.:.	.:.:.	.:.:.	.:.:.	.:.:.	.:.:.	.:.:.	.:.:.	.:.:.	.:.:.	.:.:.	.:.:.	.:.:.	.:.:.	.:.:.	.:.:.	.:.:.	.:.:.	.:.:.	.:.:.	.:.:.	.:.:.	.:.:.	.:.:.	.:.:.	.:.:.	.:.:.	.:.:.	.:.:.	.:.:.	.:.:.	.:.:.	.:.:.	.:.:.	.:.:.	.:.:.	.:.:.	.:.:.	.:.:.	.:.:.	.:.:.	.:.:.	.:.:.	.:.:.	.:.:.	.:.:.	.:.:.	.:.:.	.:.:.	.:.:.	.:.:.	.:.:.	.:.:.	.:.:.	.:.:.	.:.:.	.:.:.	.:.:.	.:.:.	.:.:.	.:.:.	.:.:.	.:.:.	.:.:.	.:.:.	.:.:.	.:.:.	.:.:.	.:.:.	.:.:.	.:.:.	.:.:.	.:.:.	.:.:.	.:.:.	.:.:.	.:.:.	.:.:.	.:.:.	.:.:.	.:.:.	.:.:.	.:.:.	.:.:.	.:.:.	.:.:.	.:.:.	.:.:.	.:.:.	.:.:.	.:.:.	.:.:.	.:.:.	.:.:.	.:.:.	.:.:.	.:.:.	.:.:.	.:.:.	.:.:.	.:.:.	.:.:.	.:.:.	.:.:.	.:.:.	.:.:.	.:.:.	.:.:.	.:.:.	.:.:.	.:.:.	.:.:.	.:.:.	.:.:.	.:.:.	.:.:.	.:.:.	.:.:.	.:.:.	.:.:.	.:.:.	.:.:.	.:.:.	.:.:.	.:.:.	.:.:.	.:.:.	.:.:.	.:.:.	.:.:.	.:.:.	.:.:.	.:.:.	.:.:.	.:.:.	.:.:.	.:.:.	.:.:.	.:.:.	.:.:.	.:.:.	.:.:.	.:.:.	.:.:.	.:.:.	.:.:.	.:.:.	.:.:.	.:.:.	.:.:.	.:.:.	.:.:.	.:.:.	.:.:.	.:.:.	.:.:.	.:.:.	.:.:.	.:.:.	.:.:.	.:.:.	.:.:.	.:.:.	.:.:.	.:.:.	.:.:.	.:.:.	.:.:.	.:.:.	.:.:.	.:.:.	.:.:.	.:.:.	.:.:.	.:.:.	.:.:.	.:.:.	.:.:.	.:.:.	.:.:.	.:.:.	.:.:.	.:.:.	.:.:.	.:.:.	.:.:.	.:.:.	.:.:.	.:.:.	.:.:.	.:.:.	.:.:.	.:.:.	.:.:.	.:.:.	.:.:.	.:.:.	.:.:.	.:.:.	.:.:.	.:.:.	.:.:.	.:.:.	.:.:.	.:.:.	.:.:.	.:.:.	.:.:.	.:.:.	.:.:.	.:.:.	.:.:.	.:.:.	.:.:.	.:.:.	.:.:.	.:.:.	.:.:.	.:.:.	.:.:.	.:.:.	.:.:.	.:.:.	.:.:.	.:.:.	.:.:.	.:.:.	.:.:.	.:.:.	.:.:.	.:.:.	.:.:.	.:.:.	.:.:.	.:.:.	.:.:.	.:.:.	.:.:.	.:.:.	.:.:.	.:.:.	.:.:.	.:.:.	.:.:.	.:.:.	.:.:.	.:.:.	.:.:.	.:.:.	.:.:.	.:.:.	.:.:.	.:.:.	.:.:.	.:.:.	.:.:.	.:.:.	.:.:.	.:.:.	.:.:.	.:.:.	.:.:.	.:.:.	.:.:.	.:.:.	.:.:.	.:.:.	.:.:.	.:.:.	.:.:.	.:.:.	.:.:.	.:.:.	.:.:.	.:.:.	.:.:.	.:.:.	.:.:.	.:.:.	.:.:.	.:.:.	.:.:.	.:.:.	.:.:.	.:.:.	.:.:.	.:.:.	.:.:.	.:.:.	.:.:.	.:.:.	.:.:.	.:.:.	.:.:.	.:.:.	.:.:.	.:.:.	.:.:.	.:.:.	.:.:.	.:.:.	.:.:.	.:.:.	.:.:.	.:.:.	.:.:.	.:.:.	.:.:.	.:.:.	.:.:.	.:.:.	.:.:.	.:.:.	.:.:.	.:.:.	.:.:.	.:.:.	.:.:.	.:.:.	.:.:.	.:.:.	.:.:.	.:.:.	.:.:.	.:.:.	.:.:.	.:.:.	.:.:.	.:.:.	.:.:.	.:.:.	.:.:.	.:.:.	.:.:.	.:.:.	.:.:.	.:.:.	.:.:.	.:.:.	.:.:.	.:.:.	.:.:.	.:.:.	.:.:.	.:.:.	.:.:.	.:.:.	.:.:.	.:.:.	.:.:.	.:.:.	.:.:.	.:.:.	.:.:.	.:.:.	.:.:.	.:.:.	.:.:.	.:.:.	.:.:.	.:.:.	.:.:.	.:.:.	.:.:.	.:.:.	.:.:.	.:.:.	.:.:.	.:.:.	.:.:.	.:.:.	.:.:.	.:.:.	.:.:.	.:.:.	.:.:.	.:.:.	.:.:.	.:.:.	.:.:.	.:.:.	.:.:.	.:.:.	.:.:.	.:.:.	.:.:.	.:.:.	.:.:.	.:.:.	.:.:.	.:.:.	.:.:.	.:.:.	.:.:.	.:.:.	.:.:.	.:.:.	.:.:.	.:.:.	.:.:.	.:.:.	.:.:.	.:.:.	.:.:.	.:.:.	.:.:.	.:.:.	.:.:.	.:.:.	.:.:.	.:.:.	.:.:.	.:.:.	.:.:.	.:.:.	.:.:.	.:.:.	.:.:.	.:.:.	.:.:.	.:.:.	.:.:.	.:.:.	.:.:.	.:.:.	.:.:.	.:.:.	.:.:.	.:.:.	.:.:.	.:.:.	.:.:.	.:.:.	.:.:.	.:.:.	.:.:.	.:.:.	.:.:.	.:.:.	.:.:.	.:.:.	.:.:.	.:.:.	.:.:.	.:.:.	.:.:.	.:.:.	.:.:.	.:.:.	.:.:.	.:.:.	.:.:.	.:.:.	.:.:.	.:.:.	.:.:.	.:.:.	.:.:.	.:.:.	.:.:.	.:.:.	.:.:.	.:.:.	.:.:.	.:.:.	.:.:.	.:.:.	.:.:.	.:.:.	.:.:.	.:.:.	.:.:.	.:.:.	.:.:.	.:.:.	.:.:.	.:.:.	.:.:.	.:.:.	.:.:.	.:.:.	.:.:.	.:.:.	.:.:.	.:.:.	.:.:.	.:.:.	.:.:.	.:.:.	.:.:.	.:.:.	.:.:.	.:.:.	.:.:.	.:.:.	.:.:.	.:.:.	.:.:.	.:.:.	.:.:.	.:.:.	.:.:.	.:.:.	.:.:.	.:.:.	.:.:.	.:.:.	.:.:.	.:.:.	.:.:.	.:.:.	.:.:.	.:.:.	.:.:.	.:.:.	.:.:.	.:.:.	.:.:.	.:.:.	.:.:.	.:.:.	.:.:.	.:.:.	.:.:.	.:.:.	.:.:.	.:.:.	.:.:.	.:.:.	.:.:.	.:.:.	.:.:.
chrI	1641	.	A	<INS:ME>	.	PASS	SVTYPE=INS;STRAND=-;FAMILY=TY5	GT:END:RP_SUPPORT	.:.:.	.:.:.	.:.:.	.:.:.	.:.:.	.:.:.	.:.:.	.:.:.	.:.:.	.:.:.	.:.:.	.:.:.	.:.:.	.:.:.	.:.:.	.:.:.	.:.:.	.:.:.	.:.:.	.:.:.	.:.:.	.:.:.	.:.:.	.:.:.	.:.:.	.:.:.	.:.:.	.:.:.	.:.:.	.:.:.	.:.:.	.:.:.	.:.:.	.:.:.	.:.:.	.:.:.	.:.:.	.:.:.	.:.:.	.:.:.	.:.:.	.:.:.	.:.:.	.:.:.	.:.:.	.:.:.	.:.:.	.:.:.	.:.:.	.:.:.	.:.:.	.:.:.	.:.:.	.:.:.	.:.:.	.:.:.	.:.:.	.:.:.	.:.:.	.:.:.	.:.:.	.:.:.	.:.:.	.:.:.	.:.:.	.:.:.	.:.:.	.:.:.	.:.:.	.:.:.	.:.:.	.:.:.	.:.:.	.:.:.	.:.:.	.:.:.	.:.:.	.:.:.	.:.:.	.:.:.	.:.:.	.:.:.	.:.:.	.:.:.	.:.:.	.:.:.	.:.:.	.:.:.	.:.:.	.:.:.	.:.:.	.:.:.	.:.:.	.:.:.	.:.:.	.:.:.	.:.:.	.:.:.	.:.:.	.:.:.	.:.:.	.:.:.	.:.:.	.:.:.	.:.:.	.:.:.	.:.:.	.:.:.	.:.:.	.:.:.	.:.:.	.:.:.	.:.:.	.:.:.	.:.:.	.:.:.	.:.:.	.:.:.	.:.:.	.:.:.	.:.:.	.:.:.	.:.:.	.:.:.	.:.:.	.:.:.	.:.:.	.:.:.	.:.:.	.:.:.	.:.:.	.:.:.	.:.:.	.:.:.	.:.:.	.:.:.	.:.:.	.:.:.	.:.:.	.:.:.	.:.:.	.:.:.	.:.:.	.:.:.	.:.:.	.:.:.	.:.:.	.:.:.	.:.:.	.:.:.	.:.:.	.:.:.	.:.:.	.:.:.	.:.:.	.:.:.	.:.:.	.:.:.	.:.:.	.:.:.	.:.:.	.:.:.	.:.:.	.:.:.	.:.:.	.:.:.	.:.:.	.:.:.	.:.:.	.:.:.	.:.:.	.:.:.	.:.:.	.:.:.	.:.:.	.:.:.	.:.:.	.:.:.	.:.:.	.:.:.	.:.:.	.:.:.	.:.:.	.:.:.	.:.:.	.:.:.	.:.:.	.:.:.	.:.:.	.:.:.	.:.:.	.:.:.	.:.:.	.:.:.	.:.:.	.:.:.	.:.:.	.:.:.	.:.:.	.:.:.	.:.:.	.:.:.	.:.:.	.:.:.	.:.:.	.:.:.	.:.:.	.:.:.	.:.:.	.:.:.	.:.:.	.:.:.	.:.:.	.:.:.	.:.:.	.:.:.	.:.:.	.:.:.	.:.:.	.:.:.	.:.:.	.:.:.	.:.:.	.:.:.	.:.:.	.:.:.	.:.:.	.:.:.	.:.:.	.:.:.	.:.:.	.:.:.	.:.:.	.:.:.	.:.:.	.:.:.	.:.:.	.:.:.	.:.:.	.:.:.	.:.:.	.:.:.	.:.:.	.:.:.	.:.:.	.:.:.	.:.:.	.:.:.	.:.:.	.:.:.	.:.:.	.:.:.	.:.:.	.:.:.	1:1641:5	.:.:.	.:.:.	.:.:.	.:.:.	.:.:.	.:.:.	.:.:.	.:.:.	.:.:.	.:.:.	.:.:.	.:.:.	.:.:.	.:.:.	.:.:.	.:.:.	.:.:.	.:.:.	.:.:.	.:.:.	.:.:.	.:.:.	.:.:.	.:.:.	.:.:.	.:.:.	.:.:.	.:.:.	.:.:.	.:.:.	.:.:.	.:.:.	.:.:.	.:.:.	.:.:.	.:.:.	.:.:.	.:.:.	.:.:.	.:.:.	.:.:.	.:.:.	.:.:.	.:.:.	.:.:.	.:.:.	.:.:.	.:.:.	.:.:.	.:.:.	.:.:.	.:.:.	.:.:.	.:.:.	.:.:.	.:.:.	.:.:.	.:.:.	.:.:.	.:.:.	.:.:.	.:.:.	.:.:.	.:.:.	.:.:.	.:.:.	.:.:.	.:.:.	.:.:.	.:.:.	.:.:.	.:.:.	.:.:.	.:.:.	.:.:.	.:.:.	.:.:.	.:.:.	.:.:.	.:.:.	.:.:.	.:.:.	.:.:.	.:.:.	.:.:.	.:.:.	.:.:.	.:.:.	.:.:.	.:.:.	.:.:.	.:.:.	.:.:.	.:.:.	.:.:.	.:.:.	.:.:.	.:.:.	.:.:.	.:.:.	.:.:.	.:.:.	.:.:.	.:.:.	.:.:.	.:.:.	.:.:.	.:.:.	.:.:.	.:.:.	.:.:.	.:.:.	.:.:.	.:.:.	.:.:.	.:.:.	.:.:.	.:.:.	.:.:.	.:.:.	.:.:.	.:.:.	.:.:.	.:.:.	.:.:.	.:.:.	.:.:.	.:.:.	.:.:.	.:.:.	.:.:.	.:.:.	.:.:.	.:.:.	.:.:.	.:.:.	.:.:.	.:.:.	.:.:.	.:.:.	.:.:.	.:.:.	.:.:.	.:.:.	.:.:.	.:.:.	.:.:.	.:.:.	.:.:.	.:.:.	.:.:.	.:.:.	.:.:.	.:.:.	.:.:.	.:.:.	.:.:.	.:.:.	.:.:.	.:.:.	.:.:.	.:.:.	.:.:.	.:.:.	.:.:.	.:.:.	.:.:.	.:.:.	.:.:.	.:.:.	.:.:.	.:.:.	.:.:.	.:.:.	.:.:.	.:.:.	.:.:.	.:.:.	.:.:.	.:.:.	.:.:.	.:.:.	.:.:.	.:.:.	.:.:.	.:.:.	.:.:.	.:.:.	.:.:.	.:.:.	.:.:.	.:.:.	.:.:.	.:.:.	.:.:.	.:.:.	.:.:.	.:.:.	.:.:.	.:.:.	.:.:.	.:.:.	.:.:.	.:.:.	.:.:.	.:.:.	.:.:.	.:.:.	.:.:.	.:.:.	.:.:.	.:.:.	.:.:.	.:.:.	.:.:.	.:.:.	.:.:.	.:.:.	.:.:.	.:.:.	.:.:.	.:.:.	.:.:.	.:.:.	.:.:.	.:.:.	.:.:.	.:.:.	.:.:.	.:.:.	.:.:.	.:.:.	.:.:.	.:.:.	.:.:.	.:.:.	.:.:.	.:.:.	.:.:.	.:.:.	.:.:.	.:.:.	.:.:.	.:.:.	.:.:.	.:.:.	.:.:.	.:.:.	.:.:.	.:.:.	.:.:.	.:.:.	.:.:.	.:.:.	.:.:.	.:.:.	.:.:.	.:.:.	.:.:.	.:.:.	.:.:.	.:.:.	.:.:.	.:.:.	.:.:.	.:.:.	.:.:.	.:.:.	.:.:.	.:.:.	.:.:.	.:.:.	.:.:.	.:.:.	.:.:.	.:.:.	.:.:.	.:.:.	.:.:.	.:.:.	.:.:.	.:.:.	.:.:.	.:.:.	.:.:.	.:.:.	.:.:.	.:.:.	.:.:.	.:.:.	.:.:.	.:.:.	.:.:.	.:.:.	.:.:.	.:.:.	.:.:.	.:.:.	.:.:.	.:.:.	.:.:.	.:.:.	.:.:.	.:.:.	.:.:.	.:.:.	.:.:.	.:.:.	.:.:.	.:.:.	.:.:.	.:.:.	.:.:.	.:.:.	.:.:.	.:.:.	.:.:.	.:.:.	.:.:.	.:.:.	.:.:.	.:.:.	.:.:.	.:.:.	.:.:.	.:.:.	.:.:.	.:.:.	.:.:.	.:.:.	.:.:.	.:.:.	.:.:.	.:.:.	.:.:.	.:.:.	.:.:.	.:.:.	.:.:.	.:.:.	.:.:.	.:.:.	.:.:.	.:.:.	.:.:.	.:.:.	.:.:.	.:.:.	.:.:.	.:.:.	.:.:.	.:.:.	.:.:.	.:.:.	.:.:.	.:.:.	.:.:.	.:.:.	.:.:.	.:.:.	.:.:.	.:.:.	.:.:.	.:.:.	.:.:.	.:.:.	.:.:.	.:.:.	.:.:.	.:.:.	.:.:.	.:.:.	.:.:.	.:.:.	.:.:.	.:.:.	.:.:.	.:.:.	.:.:.	.:.:.	.:.:.	.:.:.	.:.:.	.:.:.	.:.:.	.:.:.	.:.:.	.:.:.	.:.:.	.:.:.	.:.:.	.:.:.	.:.:.	.:.:.	.:.:.	.:.:.	.:.:.	.:.:.	.:.:.	.:.:.	.:.:.	.:.:.	.:.:.	.:.:.	.:.:.	.:.:.	.:.:.	.:.:.	.:.:.	.:.:.	.:.:.	.:.:.	.:.:.	.:.:.	.:.:.	.:.:.	.:.:.	.:.:.	.:.:.	.:.:.	.:.:.	.:.:.	.:.:.	.:.:.	.:.:.	.:.:.	.:.:.	.:.:.	.:.:.	.:.:.	.:.:.	.:.:.	.:.:.	.:.:.	.:.:.	.:.:.	.:.:.	.:.:.	.:.:.	.:.:.	.:.:.	.:.:.	.:.:.	.:.:.	.:.:.	.:.:.	.:.:.	.:.:.	.:.:.	.:.:.	.:.:.	.:.:.	.:.:.	.:.:.	.:.:.	.:.:.	.:.:.	.:.:.	.:.:.	.:.:.	.:.:.	.:.:.	.:.:.	.:.:.	.:.:.	.:.:.	.:.:.	.:.:.	.:.:.	.:.:.	.:.:.	.:.:.	.:.:.	.:.:.	.:.:.	.:.:.	.:.:.	.:.:.	.:.:.	.:.:.	.:.:.	.:.:.	.:.:.	.:.:.	.:.:.	.:.:.	.:.:.	.:.:.	.:.:.	.:.:.	.:.:.	.:.:.	.:.:.	.:.:.	.:.:.	.:.:.	.:.:.	.:.:.	.:.:.	.:.:.	.:.:.	.:.:.	.:.:.	.:.:.	.:.:.	.:.:.	.:.:.	.:.:.	.:.:.	.:.:.	.:.:.	.:.:.	.:.:.	.:.:.	.:.:.	.:.:.	.:.:.	.:.:.	.:.:.	.:.:.	.:.:.	.:.:.	.:.:.	.:.:.	.:.:.	.:.:.	.:.:.	.:.:.	.:.:.	.:.:.	.:.:.	.:.:.	.:.:.	.:.:.	.:.:.	.:.:.	.:.:.	.:.:.	.:.:.	.:.:.	.:.:.	.:.:.	.:.:.	.:.:.	.:.:.	.:.:.	.:.:.	.:.:.	.:.:.	.:.:.	.:.:.	.:.:.	.:.:.	.:.:.	.:.:.	.:.:.	.:.:.	.:.:.	.:.:.	.:.:.	.:.:.	.:.:.	.:.:.	.:.:.	.:.:.	.:.:.	.:.:.	.:.:.	.:.:.	.:.:.	.:.:.	.:.:.	.:.:.	.:.:.	.:.:.	.:.:.	.:.:.	.:.:.	.:.:.	.:.:.	.:.:.	.:.:.	.:.:.	.:.:.	.:.:.	.:.:.	.:.:.	.:.:.	.:.:.	.:.:.	.:.:.	.:.:.	.:.:.	.:.:.	.:.:.	.:.:.	.:.:.	.:.:.	.:.:.	.:.:.	.:.:.	.:.:.	.:.:.	.:.:.	.:.:.	.:.:.	.:.:.	.:.:.	.:.:.	.:.:.	.:.:.	.:.:.	.:.:.	.:.:.	.:.:.	.:.:.	.:.:.	.:.:.	.:.:.	.:.:.	.:.:.	.:.:.	.:.:.	.:.:.	.:.:.	.:.:.	.:.:.	.:.:.	.:.:.	.:.:.	.:.:.	.:.:.	.:.:.	.:.:.	.:.:.	.:.:.	.:.:.	.:.:.	.:.:.	.:.:.	.:.:.	.:.:.	.:.:.	.:.:.	.:.:.	.:.:.	.:.:.	.:.:.	.:.:.	.:.:.	.:.:.	.:.:.	.:.:.	.:.:.	.:.:.	.:.:.	.:.:.	.:.:.	.:.:.	.:.:.	.:.:.	.:.:.	.:.:.	.:.:.	.:.:.	.:.:.	.:.:.	.:.:.	.:.:.	.:.:.	.:.:.	.:.:.	.:.:.	.:.:.	.:.:.	.:.:.	.:.:.	.:.:.	.:.:.	.:.:.	.:.:.	.:.:.	.:.:.	.:.:.	.:.:.	.:.:.	.:.:.	.:.:.	.:.:.	.:.:.	.:.:.	.:.:.	.:.:.	.:.:.	.:.:.	.:.:.	.:.:.	.:.:.	.:.:.	.:.:.	.:.:.	.:.:.	.:.:.	.:.:.	.:.:.	.:.:.	.:.:.	.:.:.	.:.:.	.:.:.	.:.:.	.:.:.	.:.:.	.:.:.	.:.:.	.:.:.	.:.:.	.:.:.	.:.:.	.:.:.	.:.:.	.:.:.	.:.:.	.:.:.	.:.:.	.:.:.	.:.:.	.:.:.	.:.:.	.:.:.	.:.:.	.:.:.	.:.:.	.:.:.	.:.:.	.:.:.	.:.:.	.:.:.	.:.:.	.:.:.	.:.:.	.:.:.	.:.:.	.:.:.	.:.:.	.:.:.	.:.:.	.:.:.	.:.:.	.:.:.	.:.:.	.:.:.	.:.:.	.:.:.	.:.:.	.:.:.
chrI	1642	.	A	<INS:ME>	.	PASS	SVTYPE=INS;STRAND=.;FAMILY=TY5	GT:END:RP_SUPPORT	.:.:.	.:.:.	.:.:.	.:.:.	.:.:.	.:.:.	.:.:.	.:.:.	.:.:.	.:.:.	.:.:.	.:.:.	.:.:.	.:.:.	.:.:.	.:.:.	.:.:.	.:.:.	.:.:.	.:.:.	.:.:.	.:.:.	.:.:.	.:.:.	.:.:.	.:.:.	.:.:.	.:.:.	.:.:.	.:.:.	.:.:.	.:.:.	.:.:.	.:.:.	.:.:.	.:.:.	.:.:.	.:.:.	.:.:.	.:.:.	.:.:.	.:.:.	.:.:.	.:.:.	.:.:.	.:.:.	.:.:.	.:.:.	.:.:.	.:.:.	.:.:.	.:.:.	.:.:.	.:.:.	.:.:.	.:.:.	.:.:.	.:.:.	.:.:.	.:.:.	.:.:.	.:.:.	.:.:.	.:.:.	.:.:.	.:.:.	.:.:.	.:.:.	.:.:.	.:.:.	.:.:.	.:.:.	.:.:.	.:.:.	.:.:.	.:.:.	.:.:.	.:.:.	.:.:.	.:.:.	.:.:.	.:.:.	.:.:.	.:.:.	.:.:.	.:.:.	.:.:.	.:.:.	.:.:.	.:.:.	.:.:.	.:.:.	.:.:.	.:.:.	.:.:.	.:.:.	.:.:.	.:.:.	.:.:.	.:.:.	.:.:.	.:.:.	.:.:.	.:.:.	.:.:.	.:.:.	.:.:.	.:.:.	.:.:.	.:.:.	.:.:.	.:.:.	.:.:.	.:.:.	.:.:.	.:.:.	.:.:.	.:.:.	.:.:.	.:.:.	.:.:.	.:.:.	.:.:.	.:.:.	.:.:.	.:.:.	.:.:.	.:.:.	.:.:.	.:.:.	.:.:.	.:.:.	.:.:.	.:.:.	.:.:.	.:.:.	.:.:.	.:.:.	.:.:.	.:.:.	.:.:.	.:.:.	.:.:.	.:.:.	.:.:.	.:.:.	.:.:.	.:.:.	.:.:.	.:.:.	.:.:.	.:.:.	.:.:.	.:.:.	.:.:.	.:.:.	.:.:.	.:.:.	.:.:.	.:.:.	.:.:.	.:.:.	.:.:.	.:.:.	.:.:.	.:.:.	.:.:.	.:.:.	.:.:.	.:.:.	.:.:.	.:.:.	.:.:.	.:.:.	.:.:.	.:.:.	.:.:.	.:.:.	.:.:.	.:.:.	.:.:.	.:.:.	.:.:.	.:.:.	.:.:.	.:.:.	.:.:.	.:.:.	.:.:.	.:.:.	.:.:.	.:.:.	.:.:.	.:.:.	.:.:.	.:.:.	.:.:.	.:.:.	.:.:.	.:.:.	.:.:.	.:.:.	.:.:.	.:.:.	.:.:.	.:.:.	.:.:.	.:.:.	.:.:.	.:.:.	.:.:.	.:.:.	.:.:.	.:.:.	.:.:.	.:.:.	.:.:.	.:.:.	.:.:.	.:.:.	.:.:.	.:.:.	.:.:.	.:.:.	.:.:.	.:.:.	.:.:.	.:.:.	.:.:.	.:.:.	.:.:.	.:.:.	.:.:.	.:.:.	.:.:.	.:.:.	.:.:.	.:.:.	.:.:.	.:.:.	.:.:.	.:.:.	.:.:.	.:.:.	.:.:.	.:.:.	.:.:.	.:.:.	.:.:.	.:.:.	.:.:.	.:.:.	.:.:.	.:.:.	.:.:.	.:.:.	.:.:.	.:.:.	.:.:.	.:.:.	.:.:.	.:.:.	.:.:.	.:.:.	.:.:.	.:.:.	.:.:.	.:.:.	1:1642:4	.:.:.	.:.:.	.:.:.	.:.:.	.:.:.	.:.:.	.:.:.	.:.:.	.:.:.	.:.:.	.:.:.	.:.:.	.:.:.	.:.:.	.:.:.	.:.:.	.:.:.	.:.:.	.:.:.	.:.:.	.:.:.	.:.:.	.:.:.	.:.:.	.:.:.	.:.:.	.:.:.	.:.:.	.:.:.	.:.:.	.:.:.	.:.:.	.:.:.	.:.:.	.:.:.	.:.:.	.:.:.	.:.:.	.:.:.	.:.:.	.:.:.	.:.:.	.:.:.	.:.:.	.:.:.	.:.:.	.:.:.	.:.:.	.:.:.	.:.:.	.:.:.	.:.:.	.:.:.	.:.:.	.:.:.	.:.:.	.:.:.	.:.:.	.:.:.	.:.:.	.:.:.	.:.:.	.:.:.	.:.:.	.:.:.	.:.:.	.:.:.	.:.:.	.:.:.	.:.:.	.:.:.	.:.:.	.:.:.	.:.:.	.:.:.	.:.:.	.:.:.	.:.:.	.:.:.	.:.:.	.:.:.	.:.:.	.:.:.	.:.:.	.:.:.	.:.:.	.:.:.	.:.:.	.:.:.	.:.:.	.:.:.	.:.:.	.:.:.	.:.:.	.:.:.	.:.:.	.:.:.	.:.:.	.:.:.	.:.:.	.:.:.	.:.:.	.:.:.	.:.:.	.:.:.	.:.:.	.:.:.	.:.:.	.:.:.	.:.:.	.:.:.	.:.:.	.:.:.	.:.:.	.:.:.	.:.:.	.:.:.	.:.:.	.:.:.	.:.:.	.:.:.	.:.:.	.:.:.	.:.:.	.:.:.	.:.:.	.:.:.	.:.:.	.:.:.	.:.:.	.:.:.	.:.:.	.:.:.	.:.:.	.:.:.	.:.:.	.:.:.	.:.:.	.:.:.	.:.:.	.:.:.	.:.:.	.:.:.	.:.:.	.:.:.	.:.:.	.:.:.	.:.:.	.:.:.	.:.:.	.:.:.	.:.:.	.:.:.	.:.:.	.:.:.	.:.:.	.:.:.	.:.:.	.:.:.	.:.:.	.:.:.	.:.:.	.:.:.	.:.:.	.:.:.	.:.:.	.:.:.	.:.:.	.:.:.	.:.:.	.:.:.	.:.:.	.:.:.	.:.:.	.:.:.	.:.:.	.:.:.	.:.:.	.:.:.	.:.:.	.:.:.	.:.:.	.:.:.	.:.:.	.:.:.	.:.:.	.:.:.	.:.:.	.:.:.	.:.:.	.:.:.	.:.:.	.:.:.	.:.:.	.:.:.	.:.:.	.:.:.	.:.:.	.:.:.	.:.:.	.:.:.	.:.:.	.:.:.	.:.:.	.:.:.	.:.:.	.:.:.	.:.:.	.:.:.	.:.:.	.:.:.	.:.:.	.:.:.	.:.:.	.:.:.	.:.:.	.:.:.	.:.:.	.:.:.	.:.:.	.:.:.	.:.:.	.:.:.	.:.:.	.:.:.	.:.:.	.:.:.	.:.:.	.:.:.	.:.:.	.:.:.	.:.:.	.:.:.	.:.:.	.:.:.	.:.:.	.:.:.	.:.:.	.:.:.	.:.:.	.:.:.	.:.:.	.:.:.	.:.:.	.:.:.	.:.:.	.:.:.	.:.:.	.:.:.	.:.:.	.:.:.	.:.:.	.:.:.	.:.:.	.:.:.	.:.:.	.:.:.	.:.:.	.:.:.	.:.:.	.:.:.	.:.:.	.:.:.	.:.:.	.:.:.	.:.:.	.:.:.	.:.:.	.:.:.	.:.:.	.:.:.	.:.:.	.:.:.	.:.:.	.:.:.	.:.:.	.:.:.	.:.:.	.:.:.	.:.:.	.:.:.	.:.:.	.:.:.	.:.:.	.:.:.	.:.:.	.:.:.	.:.:.	.:.:.	.:.:.	.:.:.	.:.:.	.:.:.	.:.:.	.:.:.	.:.:.	.:.:.	.:.:.	.:.:.	.:.:.	.:.:.	.:.:.	.:.:.	.:.:.	.:.:.	.:.:.	.:.:.	.:.:.	.:.:.	.:.:.	.:.:.	.:.:.	.:.:.	.:.:.	.:.:.	.:.:.	.:.:.	.:.:.	.:.:.	.:.:.	.:.:.	.:.:.	.:.:.	.:.:.	.:.:.	.:.:.	.:.:.	.:.:.	.:.:.	.:.:.	.:.:.	.:.:.	.:.:.	.:.:.	.:.:.	.:.:.	.:.:.	.:.:.	.:.:.	.:.:.	.:.:.	.:.:.	.:.:.	.:.:.	.:.:.	.:.:.	.:.:.	.:.:.	.:.:.	.:.:.	.:.:.	.:.:.	.:.:.	.:.:.	.:.:.	.:.:.	.:.:.	.:.:.	.:.:.	.:.:.	.:.:.	.:.:.	.:.:.	.:.:.	.:.:.	.:.:.	.:.:.	.:.:.	.:.:.	.:.:.	.:.:.	.:.:.	.:.:.	.:.:.	.:.:.	.:.:.	.:.:.	.:.:.	.:.:.	.:.:.	.:.:.	.:.:.	.:.:.	.:.:.	.:.:.	.:.:.	.:.:.	.:.:.	.:.:.	.:.:.	.:.:.	.:.:.	.:.:.	.:.:.	.:.:.	.:.:.	.:.:.	.:.:.	.:.:.	.:.:.	.:.:.	.:.:.	.:.:.	.:.:.	.:.:.	.:.:.	.:.:.	.:.:.	.:.:.	.:.:.	.:.:.	.:.:.	.:.:.	.:.:.	.:.:.	.:.:.	.:.:.	.:.:.	.:.:.	.:.:.	.:.:.	.:.:.	.:.:.	.:.:.	.:.:.	.:.:.	.:.:.	.:.:.	.:.:.	.:.:.	.:.:.	.:.:.	.:.:.	.:.:.	.:.:.	.:.:.	.:.:.	.:.:.	.:.:.	.:.:.	.:.:.	.:.:.	.:.:.	.:.:.	.:.:.	.:.:.	.:.:.	.:.:.	.:.:.	.:.:.	.:.:.	.:.:.	.:.:.	.:.:.	.:.:.	.:.:.	.:.:.	.:.:.	.:.:.	.:.:.	.:.:.	.:.:.	.:.:.	.:.:.	.:.:.	.:.:.	.:.:.	.:.:.	.:.:.	.:.:.	.:.:.	.:.:.	.:.:.	.:.:.	.:.:.	.:.:.	.:.:.	.:.:.	.:.:.	.:.:.	.:.:.	.:.:.	.:.:.	.:.:.	.:.:.	.:.:.	.:.:.	.:.:.	.:.:.	.:.:.	.:.:.	.:.:.	.:.:.	.:.:.	.:.:.	.:.:.	.:.:.	.:.:.	.:.:.	.:.:.	.:.:.	.:.:.	.:.:.	.:.:.	.:.:.	.:.:.	.:.:.	.:.:.	.:.:.	.:.:.	.:.:.	.:.:.	.:.:.	.:.:.	.:.:.	.:.:.	.:.:.	.:.:.	.:.:.	.:.:.	.:.:.	.:.:.	.:.:.	.:.:.	.:.:.	.:.:.	.:.:.	.:.:.	.:.:.	.:.:.	.:.:.	.:.:.	.:.:.	.:.:.	.:.:.	.:.:.	.:.:.	.:.:.	.:.:.	.:.:.	.:.:.	.:.:.	.:.:.	.:.:.	.:.:.	.:.:.	.:.:.	.:.:.	.:.:.	.:.:.	.:.:.	.:.:.	.:.:.	.:.:.	.:.:.	.:.:.	.:.:.	.:.:.	.:.:.	.:.:.	.:.:.	.:.:.	.:.:.	.:.:.	.:.:.	.:.:.	.:.:.	.:.:.	.:.:.	.:.:.	.:.:.	.:.:.	.:.:.	.:.:.	.:.:.	.:.:.	.:.:.	.:.:.	.:.:.	.:.:.	.:.:.	.:.:.	.:.:.	.:.:.	.:.:.	.:.:.	.:.:.	.:.:.	.:.:.	.:.:.	.:.:.	.:.:.	.:.:.	.:.:.	.:.:.	.:.:.	.:.:.	.:.:.	.:.:.	.:.:.	.:.:.	.:.:.	.:.:.	.:.:.	.:.:.	.:.:.	.:.:.	.:.:.	.:.:.	.:.:.	.:.:.	.:.:.	.:.:.	.:.:.	.:.:.	.:.:.	.:.:.	.:.:.	.:.:.	.:.:.	.:.:.	.:.:.	.:.:.	.:.:.	.:.:.	.:.:.	.:.:.	.:.:.	.:.:.	.:.:.	.:.:.	.:.:.	.:.:.	.:.:.	.:.:.	.:.:.	.:.:.	.:.:.	.:.:.	.:.:.	.:.:.	.:.:.	.:.:.	.:.:.	.:.:.	.:.:.	.:.:.	.:.:.	.:.:.	.:.:.	.:.:.	.:.:.	.:.:.	.:.:.	.:.:.	.:.:.	.:.:.	.:.:.	.:.:.	.:.:.	.:.:.	.:.:.	.:.:.	.:.:.	.:.:.	.:.:.	.:.:.	.:.:.	.:.:.	.:.:.	.:.:.	.:.:.	.:.:.	.:.:.	.:.:.	.:.:.	.:.:.	.:.:.	.:.:.	.:.:.	.:.:.	.:.:.	.:.:.	.:.:.	.:.:.	.:.:.	.:.:.	.:.:.	.:.:.	.:.:.	.:.:.	.:.:.	.:.:.	.:.:.	.:.:.	.:.:.	.:.:.	.:.:.	.:.:.	.:.:.	.:.:.	.:.:.	.:.:.	.:.:.	.:.:.	.:.:.	.:.:.	.:.:.	.:.:.	.:.:.	.:.:.	.:.:.	.:.:.	.:.:.	.:.:.	.:.:.	.:.:.	.:.:.	.:.:.	.:.:.	.:.:.	.:.:.	.:.:.	.:.:.	.:.:.	.:.:.	.:.:.	.:.:.	.:.:.	.:.:.	.:.:.	.:.:.	.:.:.	.:.:.	.:.:.	.:.:.	.:.:.	.:.:.	.:.:.	.:.:.	.:.:.	.:.:.
chrI	1644	.	T	<INS:ME>	.	PASS	SVTYPE=INS;STRAND=+;FAMILY=TY2	GT:END:RP_SUPPORT	.:.:.	.:.:.	.:.:.	.:.:.	.:.:.	.:.:.	.:.:.	.:.:.	.:.:.	.:.:.	.:.:.	.:.:.	.:.:.	.:.:.	.:.:.	.:.:.	.:.:.	.:.:.	.:.:.	.:.:.	.:.:.	.:.:.	1:1644:12	.:.:.	.:.:.	.:.:.	.:.:.	.:.:.	.:.:.	.:.:.	.:.:.	.:.:.	.:.:.	.:.:.	.:.:.	.:.:.	.:.:.	.:.:.	.:.:.	.:.:.	.:.:.	.:.:.	.:.:.	.:.:.	.:.:.	.:.:.	.:.:.	.:.:.	.:.:.	.:.:.	.:.:.	.:.:.	.:.:.	.:.:.	.:.:.	.:.:.	.:.:.	.:.:.	.:.:.	.:.:.	.:.:.	.:.:.	.:.:.	.:.:.	.:.:.	.:.:.	.:.:.	.:.:.	.:.:.	.:.:.	.:.:.	.:.:.	.:.:.	.:.:.	.:.:.	.:.:.	.:.:.	.:.:.	.:.:.	.:.:.	.:.:.	.:.:.	.:.:.	.:.:.	.:.:.	.:.:.	.:.:.	.:.:.	.:.:.	.:.:.	.:.:.	.:.:.	.:.:.	.:.:.	.:.:.	.:.:.	.:.:.	.:.:.	.:.:.	.:.:.	.:.:.	.:.:.	.:.:.	.:.:.	.:.:.	.:.:.	.:.:.	.:.:.	.:.:.	.:.:.	.:.:.	.:.:.	.:.:.	.:.:.	.:.:.	.:.:.	.:.:.	.:.:.	.:.:.	.:.:.	.:.:.	.:.:.	.:.:.	.:.:.	.:.:.	.:.:.	.:.:.	.:.:.	.:.:.	.:.:.	.:.:.	.:.:.	.:.:.	.:.:.	.:.:.	.:.:.	.:.:.	.:.:.	.:.:.	.:.:.	.:.:.	.:.:.	.:.:.	.:.:.	.:.:.	.:.:.	.:.:.	.:.:.	.:.:.	.:.:.	.:.:.	.:.:.	.:.:.	.:.:.	.:.:.	.:.:.	.:.:.	.:.:.	.:.:.	.:.:.	.:.:.	.:.:.	.:.:.	.:.:.	.:.:.	.:.:.	.:.:.	.:.:.	.:.:.	.:.:.	.:.:.	.:.:.	.:.:.	.:.:.	.:.:.	.:.:.	.:.:.	.:.:.	.:.:.	.:.:.	.:.:.	.:.:.	.:.:.	.:.:.	.:.:.	.:.:.	.:.:.	.:.:.	.:.:.	.:.:.	.:.:.	.:.:.	.:.:.	.:.:.	.:.:.	.:.:.	.:.:.	.:.:.	.:.:.	.:.:.	.:.:.	.:.:.	.:.:.	.:.:.	.:.:.	.:.:.	.:.:.	.:.:.	.:.:.	.:.:.	.:.:.	.:.:.	.:.:.	.:.:.	.:.:.	.:.:.	.:.:.	.:.:.	.:.:.	.:.:.	.:.:.	.:.:.	.:.:.	.:.:.	.:.:.	.:.:.	.:.:.	.:.:.	.:.:.	.:.:.	.:.:.	.:.:.	.:.:.	.:.:.	.:.:.	.:.:.	.:.:.	.:.:.	.:.:.	.:.:.	.:.:.	.:.:.	.:.:.	.:.:.	.:.:.	.:.:.	.:.:.	.:.:.	.:.:.	.:.:.	.:.:.	.:.:.	.:.:.	.:.:.	.:.:.	.:.:.	.:.:.	.:.:.	.:.:.	.:.:.	.:.:.	.:.:.	.:.:.	.:.:.	.:.:.	.:.:.	.:.:.	.:.:.	.:.:.	.:.:.	.:.:.	.:.:.	.:.:.	.:.:.	.:.:.	.:.:.	.:.:.	.:.:.	.:.:.	.:.:.	.:.:.	.:.:.	.:.:.	.:.:.	.:.:.	.:.:.	.:.:.	.:.:.	.:.:.	.:.:.	.:.:.	.:.:.	.:.:.	.:.:.	.:.:.	.:.:.	.:.:.	.:.:.	.:.:.	.:.:.	.:.:.	.:.:.	.:.:.	.:.:.	.:.:.	.:.:.	.:.:.	.:.:.	.:.:.	.:.:.	.:.:.	.:.:.	.:.:.	.:.:.	.:.:.	.:.:.	.:.:.	.:.:.	.:.:.	.:.:.	.:.:.	.:.:.	.:.:.	.:.:.	.:.:.	.:.:.	.:.:.	.:.:.	.:.:.	.:.:.	.:.:.	.:.:.	.:.:.	.:.:.	.:.:.	.:.:.	.:.:.	.:.:.	.:.:.	.:.:.	.:.:.	.:.:.	.:.:.	.:.:.	.:.:.	.:.:.	.:.:.	.:.:.	.:.:.	.:.:.	.:.:.	.:.:.	.:.:.	.:.:.	.:.:.	.:.:.	.:.:.	.:.:.	.:.:.	.:.:.	.:.:.	.:.:.	.:.:.	.:.:.	.:.:.	.:.:.	.:.:.	.:.:.	.:.:.	.:.:.	.:.:.	.:.:.	.:.:.	.:.:.	.:.:.	.:.:.	.:.:.	.:.:.	.:.:.	.:.:.	.:.:.	.:.:.	.:.:.	.:.:.	.:.:.	.:.:.	.:.:.	.:.:.	.:.:.	.:.:.	.:.:.	.:.:.	.:.:.	.:.:.	.:.:.	.:.:.	.:.:.	.:.:.	.:.:.	.:.:.	.:.:.	.:.:.	.:.:.	.:.:.	.:.:.	.:.:.	.:.:.	.:.:.	.:.:.	.:.:.	.:.:.	.:.:.	.:.:.	.:.:.	.:.:.	.:.:.	.:.:.	.:.:.	.:.:.	.:.:.	.:.:.	.:.:.	.:.:.	.:.:.	.:.:.	.:.:.	.:.:.	.:.:.	.:.:.	.:.:.	.:.:.	.:.:.	.:.:.	.:.:.	.:.:.	.:.:.	.:.:.	.:.:.	.:.:.	.:.:.	.:.:.	.:.:.	.:.:.	.:.:.	.:.:.	.:.:.	.:.:.	.:.:.	.:.:.	.:.:.	.:.:.	.:.:.	.:.:.	.:.:.	.:.:.	.:.:.	.:.:.	.:.:.	.:.:.	.:.:.	.:.:.	.:.:.	.:.:.	.:.:.	.:.:.	.:.:.	.:.:.	.:.:.	.:.:.	.:.:.	.:.:.	.:.:.	.:.:.	.:.:.	.:.:.	.:.:.	.:.:.	.:.:.	.:.:.	.:.:.	.:.:.	.:.:.	.:.:.	.:.:.	.:.:.	.:.:.	.:.:.	.:.:.	.:.:.	.:.:.	.:.:.	.:.:.	.:.:.	.:.:.	.:.:.	.:.:.	.:.:.	.:.:.	.:.:.	.:.:.	.:.:.	.:.:.	.:.:.	.:.:.	.:.:.	.:.:.	.:.:.	.:.:.	.:.:.	.:.:.	.:.:.	.:.:.	.:.:.	.:.:.	.:.:.	.:.:.	.:.:.	.:.:.	.:.:.	.:.:.	.:.:.	.:.:.	.:.:.	.:.:.	.:.:.	.:.:.	.:.:.	.:.:.	.:.:.	.:.:.	.:.:.	.:.:.	.:.:.	.:.:.	.:.:.	.:.:.	.:.:.	.:.:.	.:.:.	.:.:.	.:.:.	.:.:.	.:.:.	.:.:.	.:.:.	.:.:.	.:.:.	.:.:.	.:.:.	.:.:.	.:.:.	.:.:.	.:.:.	.:.:.	.:.:.	.:.:.	.:.:.	.:.:.	.:.:.	.:.:.	.:.:.	.:.:.	.:.:.	.:.:.	.:.:.	.:.:.	.:.:.	.:.:.	.:.:.	.:.:.	.:.:.	.:.:.	.:.:.	.:.:.	.:.:.	.:.:.	.:.:.	.:.:.	.:.:.	.:.:.	.:.:.	.:.:.	.:.:.	.:.:.	.:.:.	.:.:.	.:.:.	.:.:.	.:.:.	.:.:.	.:.:.	.:.:.	.:.:.	.:.:.	.:.:.	.:.:.	.:.:.	.:.:.	.:.:.	.:.:.	.:.:.	.:.:.	.:.:.	.:.:.	.:.:.	.:.:.	.:.:.	.:.:.	.:.:.	.:.:.	.:.:.	.:.:.	.:.:.	.:.:.	.:.:.	.:.:.	.:.:.	.:.:.	.:.:.	.:.:.	.:.:.	.:.:.	.:.:.	.:.:.	.:.:.	.:.:.	.:.:.	.:.:.	.:.:.	.:.:.	.:.:.	.:.:.	.:.:.	.:.:.	.:.:.	.:.:.	.:.:.	.:.:.	.:.:.	.:.:.	.:.:.	.:.:.	.:.:.	.:.:.	.:.:.	.:.:.	.:.:.	.:.:.	.:.:.	.:.:.	.:.:.	.:.:.	.:.:.	.:.:.	.:.:.	.:.:.	.:.:.	.:.:.	.:.:.	.:.:.	.:.:.	.:.:.	.:.:.	.:.:.	.:.:.	.:.:.	.:.:.	.:.:.	.:.:.	.:.:.	.:.:.	.:.:.	.:.:.	.:.:.	.:.:.	.:.:.	.:.:.	.:.:.	.:.:.	.:.:.	.:.:.	.:.:.	.:.:.	.:.:.	.:.:.	.:.:.	.:.:.	.:.:.	.:.:.	.:.:.	.:.:.	.:.:.	.:.:.	.:.:.	.:.:.	.:.:.	.:.:.	.:.:.	.:.:.	.:.:.	.:.:.	.:.:.	.:.:.	.:.:.	.:.:.	.:.:.	.:.:.	.:.:.	.:.:.	.:.:.	.:.:.	.:.:.	.:.:.	.:.:.	.:.:.	.:.:.	.:.:.	.:.:.	.:.:.	.:.:.	.:.:.	.:.:.	.:.:.	.:.:.	.:.:.	.:.:.	.:.:.	.:.:.	.:.:.	.:.:.	.:.:.	.:.:.	.:.:.	.:.:.	.:.:.	.:.:.	.:.:.	.:.:.	.:.:.	.:.:.	.:.:.	.:.:.	.:.:.	.:.:.	.:.:.	.:.:.	.:.:.	.:.:.	.:.:.	.:.:.	.:.:.	.:.:.	.:.:.	.:.:.	.:.:.	.:.:.	.:.:.	.:.:.	.:.:.	.:.:.	.:.:.	.:.:.	.:.:.	.:.:.	.:.:.	.:.:.	.:.:.	.:.:.	.:.:.	.:.:.	.:.:.	.:.:.	.:.:.	.:.:.	.:.:.	.:.:.	.:.:.	.:.:.	.:.:.	.:.:.	.:.:.	.:.:.	.:.:.	.:.:.	.:.:.	.:.:.	.:.:.	.:.:.	.:.:.	.:.:.	.:.:.	.:.:.	.:.:.	.:.:.	.:.:.	.:.:.	.:.:.	.:.:.	.:.:.	.:.:.	.:.:.	.:.:.	.:.:.	.:.:.	.:.:.	.:.:.	.:.:.	.:.:.	.:.:.	.:.:.	.:.:.	.:.:.	.:.:.	.:.:.	.:.:.	.:.:.	.:.:.	.:.:.	.:.:.	.:.:.	.:.:.	.:.:.	.:.:.	.:.:.	.:.:.	.:.:.	.:.:.	.:.:.	.:.:.	.:.:.	.:.:.	.:.:.	.:.:.	.:.:.	.:.:.	.:.:.	.:.:.	.:.:.	.:.:.	.:.:.	.:.:.	.:.:.	.:.:.	.:.:.	.:.:.	.:.:.	.:.:.	.:.:.	.:.:.	.:.:.	.:.:.	.:.:.	.:.:.	.:.:.	.:.:.	.:.:.	.:.:.	.:.:.	.:.:.	.:.:.	.:.:.	.:.:.	.:.:.	.:.:.	.:.:.	.:.:.	.:.:.	.:.:.	.:.:.	.:.:.	.:.:.	.:.:.	.:.:.	.:.:.	.:.:.	.:.:.	.:.:.	.:.:.	.:.:.	.:.:.	.:.:.	.:.:.	.:.:.	.:.:.	.:.:.	.:.:.	.:.:.	.:.:.	.:.:.	.:.:.	.:.:.	.:.:.	.:.:.	.:.:.	.:.:.	.:.:.	.:.:.	.:.:.	.:.:.	.:.:.	.:.:.	.:.:.	.:.:.	.:.:.	.:.:.	.:.:.	.:.:.	.:.:.	.:.:.	.:.:.	.:.:.	.:.:.	.:.:.	.:.:.	.:.:.	.:.:.	.:.:.	.:.:.	.:.:.	.:.:.	.:.:.	.:.:.	.:.:.	.:.:.	.:.:.	.:.:.	.:.:.	.:.:.	.:.:.	.:.:.	.:.:.	.:.:.	.:.:.	.:.:.	.:.:.	.:.:.	.:.:.	.:.:.	.:.:.	.:.:.	.:.:.	.:.:.	.:.:.	.:.:.	.:.:.	.:.:.	.:.:.	.:.:.	.:.:.	.:.:.	.:.:.	.:.:.	.:.:.	.:.:.	.:.:.	.:.:.	.:.:.	.:.:.	.:.:.	.:.:.	.:.:.	.:.:.	.:.:.	.:.:.	.:.:.	.:.:.	.:.:.	.:.:.	.:.:.	.:.:.	.:.:.	.:.:.	.:.:.	.:.:.	.:.:.	.:.:.	.:.:.	.:.:.	.:.:.	.:.:.	.:.:.	.:.:.	.:.:.	.:.:.	.:.:.	.:.:.	.:.:.	.:.:.	.:.:.	.:.:.	.:.:.	.:.:.	.:.:.	.:.:.	.:.:.	.:.:.	.:.:.	.:.:.	.:.:.	.:.:.	.:.:.	.:.:.	.:.:.	.:.:.	.:.:.	.:.:.	.:.:.	.:.:.	.:.:.	.:.:.	.:.:.
chrI	1644	.	T	<INS:ME>	.	PASS	SVTYPE=INS;STRAND=-;FAMILY=TY5	GT:END:RP_SUPPORT	.:.:.	.:.:.	.:.:.	.:.:.	.:.:.	.:.:.	.:.:.	.:.:.	.:.:.	.:.:.	.:.:.	.:.:.	.:.:.	.:.:.	.:.:.	.:.:.	.:.:.	.:.:.	.:.:.	.:.:.	.:.:.	.:.:.	.:.:.	.:.:.	.:.:.	.:.:.	.:.:.	.:.:.	.:.:.	.:.:.	.:.:.	.:.:.	.:.:.	.:.:.	.:.:.	.:.:.	.:.:.	.:.:.	.:.:.	.:.:.	.:.:.	.:.:.	.:.:.	.:.:.	.:.:.	.:.:.	.:.:.	.:.:.	.:.:.	.:.:.	.:.:.	.:.:.	.:.:.	.:.:.	.:.:.	.:.:.	.:.:.	.:.:.	.:.:.	.:.:.	.:.:.	.:.:.	.:.:.	.:.:.	.:.:.	.:.:.	.:.:.	.:.:.	.:.:.	.:.:.	.:.:.	.:.:.	.:.:.	.:.:.	.:.:.	.:.:.	.:.:.	.:.:.	.:.:.	.:.:.	.:.:.	.:.:.	.:.:.	.:.:.	.:.:.	.:.:.	.:.:.	.:.:.	.:.:.	.:.:.	.:.:.	.:.:.	.:.:.	.:.:.	.:.:.	.:.:.	.:.:.	.:.:.	.:.:.	.:.:.	.:.:.	.:.:.	.:.:.	.:.:.	.:.:.	.:.:.	.:.:.	.:.:.	.:.:.	.:.:.	.:.:.	.:.:.	.:.:.	.:.:.	.:.:.	.:.:.	.:.:.	.:.:.	.:.:.	.:.:.	.:.:.	.:.:.	.:.:.	.:.:.	.:.:.	.:.:.	.:.:.	.:.:.	.:.:.	.:.:.	.:.:.	.:.:.	.:.:.	.:.:.	.:.:.	.:.:.	.:.:.	.:.:.	.:.:.	.:.:.	.:.:.	.:.:.	.:.:.	.:.:.	.:.:.	.:.:.	.:.:.	.:.:.	.:.:.	.:.:.	.:.:.	.:.:.	.:.:.	.:.:.	.:.:.	.:.:.	.:.:.	.:.:.	.:.:.	.:.:.	.:.:.	.:.:.	1:1644:8	.:.:.	.:.:.	.:.:.	.:.:.	.:.:.	.:.:.	.:.:.	.:.:.	.:.:.	.:.:.	.:.:.	.:.:.	.:.:.	.:.:.	.:.:.	.:.:.	.:.:.	.:.:.	.:.:.	.:.:.	.:.:.	.:.:.	.:.:.	.:.:.	.:.:.	.:.:.	.:.:.	.:.:.	.:.:.	.:.:.	.:.:.	.:.:.	.:.:.	.:.:.	.:.:.	.:.:.	.:.:.	.:.:.	.:.:.	.:.:.	.:.:.	.:.:.	.:.:.	.:.:.	.:.:.	.:.:.	.:.:.	.:.:.	.:.:.	.:.:.	.:.:.	.:.:.	.:.:.	.:.:.	.:.:.	.:.:.	.:.:.	.:.:.	.:.:.	.:.:.	.:.:.	.:.:.	.:.:.	.:.:.	.:.:.	.:.:.	.:.:.	.:.:.	.:.:.	.:.:.	.:.:.	.:.:.	.:.:.	.:.:.	.:.:.	.:.:.	.:.:.	.:.:.	.:.:.	.:.:.	.:.:.	.:.:.	.:.:.	.:.:.	.:.:.	.:.:.	.:.:.	.:.:.	.:.:.	.:.:.	.:.:.	.:.:.	.:.:.	.:.:.	.:.:.	.:.:.	.:.:.	.:.:.	.:.:.	.:.:.	.:.:.	.:.:.	.:.:.	.:.:.	.:.:.	.:.:.	.:.:.	.:.:.	.:.:.	.:.:.	.:.:.	.:.:.	.:.:.	.:.:.	.:.:.	.:.:.	.:.:.	.:.:.	.:.:.	.:.:.	.:.:.	.:.:.	.:.:.	.:.:.	.:.:.	.:.:.	.:.:.	.:.:.	.:.:.	.:.:.	.:.:.	.:.:.	.:.:.	.:.:.	.:.:.	.:.:.	.:.:.	.:.:.	.:.:.	.:.:.	.:.:.	.:.:.	.:.:.	.:.:.	.:.:.	.:.:.	.:.:.	.:.:.	.:.:.	.:.:.	.:.:.	.:.:.	.:.:.	.:.:.	.:.:.	.:.:.	.:.:.	.:.:.	.:.:.	.:.:.	.:.:.	.:.:.	.:.:.	.:.:.	.:.:.	.:.:.	.:.:.	.:.:.	.:.:.	.:.:.	.:.:.	.:.:.	.:.:.	.:.:.	.:.:.	.:.:.	.:.:.	.:.:.	.:.:.	.:.:.	.:.:.	.:.:.	.:.:.	.:.:.	.:.:.	.:.:.	.:.:.	.:.:.	.:.:.	.:.:.	.:.:.	.:.:.	.:.:.	.:.:.	.:.:.	.:.:.	.:.:.	.:.:.	.:.:.	.:.:.	.:.:.	.:.:.	.:.:.	.:.:.	.:.:.	.:.:.	.:.:.	.:.:.	.:.:.	.:.:.	.:.:.	.:.:.	.:.:.	.:.:.	.:.:.	.:.:.	.:.:.	.:.:.	.:.:.	.:.:.	.:.:.	.:.:.	.:.:.	.:.:.	.:.:.	.:.:.	.:.:.	.:.:.	.:.:.	.:.:.	.:.:.	.:.:.	.:.:.	.:.:.	.:.:.	.:.:.	.:.:.	.:.:.	.:.:.	.:.:.	.:.:.	.:.:.	.:.:.	.:.:.	.:.:.	.:.:.	.:.:.	.:.:.	.:.:.	.:.:.	.:.:.	.:.:.	.:.:.	.:.:.	.:.:.	.:.:.	.:.:.	.:.:.	.:.:.	.:.:.	.:.:.	.:.:.	.:.:.	.:.:.	.:.:.	.:.:.	.:.:.	.:.:.	.:.:.	.:.:.	.:.:.	.:.:.	.:.:.	.:.:.	.:.:.	.:.:.	.:.:.	.:.:.	.:.:.	.:.:.	.:.:.	.:.:.	.:.:.	.:.:.	.:.:.	.:.:.	.:.:.	.:.:.	.:.:.	.:.:.	.:.:.	.:.:.	.:.:.	.:.:.	.:.:.	.:.:.	.:.:.	.:.:.	.:.:.	.:.:.	.:.:.	.:.:.	.:.:.	.:.:.	.:.:.	.:.:.	.:.:.	.:.:.	.:.:.	.:.:.	.:.:.	.:.:.	.:.:.	.:.:.	.:.:.	.:.:.	.:.:.	.:.:.	.:.:.	.:.:.	.:.:.	.:.:.	.:.:.	.:.:.	.:.:.	.:.:.	.:.:.	.:.:.	.:.:.	.:.:.	.:.:.	.:.:.	.:.:.	.:.:.	.:.:.	.:.:.	.:.:.	.:.:.	.:.:.	.:.:.	.:.:.	.:.:.	.:.:.	.:.:.	.:.:.	.:.:.	.:.:.	.:.:.	.:.:.	.:.:.	.:.:.	.:.:.	.:.:.	.:.:.	.:.:.	.:.:.	.:.:.	.:.:.	.:.:.	.:.:.	.:.:.	.:.:.	.:.:.	.:.:.	.:.:.	.:.:.	.:.:.	.:.:.	.:.:.	.:.:.	.:.:.	.:.:.	.:.:.	.:.:.	.:.:.	.:.:.	.:.:.	.:.:.	.:.:.	.:.:.	.:.:.	.:.:.	.:.:.	.:.:.	.:.:.	.:.:.	.:.:.	.:.:.	.:.:.	.:.:.	.:.:.	.:.:.	.:.:.	.:.:.	.:.:.	.:.:.	.:.:.	.:.:.	.:.:.	.:.:.	.:.:.	.:.:.	.:.:.	.:.:.	.:.:.	.:.:.	.:.:.	.:.:.	.:.:.	.:.:.	.:.:.	.:.:.	.:.:.	.:.:.	.:.:.	.:.:.	.:.:.	.:.:.	.:.:.	.:.:.	.:.:.	.:.:.	.:.:.	.:.:.	.:.:.	.:.:.	.:.:.	.:.:.	.:.:.	.:.:.	.:.:.	.:.:.	.:.:.	.:.:.	.:.:.	.:.:.	.:.:.	.:.:.	.:.:.	.:.:.	.:.:.	.:.:.	.:.:.	.:.:.	.:.:.	.:.:.	.:.:.	.:.:.	.:.:.	.:.:.	.:.:.	.:.:.	.:.:.	.:.:.	.:.:.	.:.:.	.:.:.	.:.:.	.:.:.	.:.:.	.:.:.	.:.:.	.:.:.	.:.:.	.:.:.	.:.:.	.:.:.	.:.:.	.:.:.	.:.:.	.:.:.	.:.:.	.:.:.	.:.:.	.:.:.	.:.:.	.:.:.	.:.:.	.:.:.	.:.:.	.:.:.	.:.:.	.:.:.	.:.:.	.:.:.	.:.:.	.:.:.	.:.:.	.:.:.	.:.:.	.:.:.	.:.:.	.:.:.	.:.:.	.:.:.	.:.:.	.:.:.	.:.:.	.:.:.	.:.:.	.:.:.	.:.:.	.:.:.	.:.:.	.:.:.	.:.:.	.:.:.	.:.:.	.:.:.	.:.:.	.:.:.	.:.:.	.:.:.	.:.:.	.:.:.	.:.:.	.:.:.	.:.:.	.:.:.	.:.:.	.:.:.	.:.:.	.:.:.	.:.:.	.:.:.	.:.:.	.:.:.	.:.:.	.:.:.	.:.:.	.:.:.	.:.:.	.:.:.	.:.:.	.:.:.	.:.:.	.:.:.	.:.:.	.:.:.	.:.:.	.:.:.	.:.:.	.:.:.	.:.:.	.:.:.	.:.:.	.:.:.	.:.:.	.:.:.	.:.:.	.:.:.	.:.:.	.:.:.	.:.:.	.:.:.	.:.:.	.:.:.	.:.:.	.:.:.	.:.:.	.:.:.	.:.:.	.:.:.	.:.:.	.:.:.	.:.:.	.:.:.	.:.:.	.:.:.	.:.:.	.:.:.	.:.:.	.:.:.	.:.:.	.:.:.	.:.:.	.:.:.	.:.:.	.:.:.	.:.:.	.:.:.	.:.:.	.:.:.	.:.:.	.:.:.	.:.:.	.:.:.	.:.:.	.:.:.	.:.:.	.:.:.	.:.:.	.:.:.	.:.:.	.:.:.	.:.:.	.:.:.	.:.:.	.:.:.	.:.:.	.:.:.	.:.:.	.:.:.	.:.:.	.:.:.	.:.:.	.:.:.	.:.:.	.:.:.	.:.:.	.:.:.	.:.:.	.:.:.	.:.:.	.:.:.	.:.:.	.:.:.	.:.:.	.:.:.	.:.:.	.:.:.	.:.:.	.:.:.	.:.:.	.:.:.	.:.:.	.:.:.	.:.:.	.:.:.	.:.:.	.:.:.	.:.:.	.:.:.	.:.:.	.:.:.	.:.:.	.:.:.	.:.:.	.:.:.	.:.:.	.:.:.	.:.:.	.:.:.	.:.:.	.:.:.	.:.:.	.:.:.	.:.:.	.:.:.	.:.:.	.:.:.	.:.:.	.:.:.	.:.:.	.:.:.	.:.:.	.:.:.	.:.:.	.:.:.	.:.:.	.:.:.	.:.:.	.:.:.	.:.:.	.:.:.	.:.:.	.:.:.	.:.:.	.:.:.	.:.:.	.:.:.	.:.:.	.:.:.	.:.:.	.:.:.	.:.:.	.:.:.	.:.:.	.:.:.	.:.:.	.:.:.	.:.:.	.:.:.	.:.:.	.:.:.	.:.:.	.:.:.	.:.:.	.:.:.	.:.:.	.:.:.	.:.:.	.:.:.	.:.:.	.:.:.	.:.:.	.:.:.	.:.:.	.:.:.	.:.:.	.:.:.	.:.:.	.:.:.	.:.:.	.:.:.	.:.:.	.:.:.	.:.:.	.:.:.	.:.:.	.:.:.	.:.:.	.:.:.	.:.:.	.:.:.	.:.:.	.:.:.	.:.:.	.:.:.	.:.:.	.:.:.	.:.:.	.:.:.	.:.:.	.:.:.	.:.:.	.:.:.	.:.:.	.:.:.	.:.:.	.:.:.	.:.:.	.:.:.	.:.:.	.:.:.	.:.:.	.:.:.	.:.:.	.:.:.	.:.:.	.:.:.	.:.:.	.:.:.	.:.:.	.:.:.	.:.:.	.:.:.	.:.:.	.:.:.	.:.:.	.:.:.	.:.:.	.:.:.	.:.:.	.:.:.	.:.:.	.:.:.	.:.:.	.:.:.	.:.:.	.:.:.	.:.:.	.:.:.	.:.:.	.:.:.	.:.:.	.:.:.	.:.:.	.:.:.	.:.:.	.:.:.	.:.:.	.:.:.	.:.:.	.:.:.	.:.:.	.:.:.	.:.:.	.:.:.	.:.:.	.:.:.	.:.:.	.:.:.	.:.:.	.:.:.	.:.:.	.:.:.	.:.:.	.:.:.	.:.:.	.:.:.	.:.:.	.:.:.	.:.:.	.:.:.	.:.:.	.:.:.	.:.:.	.:.:.	.:.:.	.:.:.	.:.:.	.:.:.	.:.:.	.:.:.	.:.:.	.:.:.	.:.:.	.:.:.	.:.:.	.:.:.	.:.:.	.:.:.	.:.:.	.:.:.	.:.:.	.:.:.	.:.:.	.:.:.	.:.:.	.:.:.	.:.:.	.:.:.	.:.:.	.:.:.	.:.:.	.:.:.	.:.:.	.:.:.	.:.:.	.:.:.	.:.:.	.:.:.	.:.:.	.:.:.	.:.:.	.:.:.	.:.:.	.:.:.	.:.:.	.:.:.	.:.:.	.:.:.	.:.:.	.:.:.	.:.:.	.:.:.	.:.:.
chrI	1647	.	T	<INS:ME>	.	PASS	SVTYPE=INS;STRAND=+;FAMILY=TY1	GT:END:RP_SUPPORT	.:.:.	.:.:.	.:.:.	.:.:.	.:.:.	.:.:.	.:.:.	.:.:.	.:.:.	.:.:.	.:.:.	1:1647:3	.:.:.	.:.:.	.:.:.	.:.:.	.:.:.	.:.:.	.:.:.	.:.:.	.:.:.	.:.:.	.:.:.	.:.:.	.:.:.	.:.:.	.:.:.	.:.:.	.:.:.	.:.:.	.:.:.	.:.:.	.:.:.	.:.:.	.:.:.	.:.:.	.:.:.	.:.:.	.:.:.	.:.:.	.:.:.	.:.:.	.:.:.	.:.:.	.:.:.	.:.:.	.:.:.	.:.:.	.:.:.	.:.:.	.:.:.	.:.:.	.:.:.	.:.:.	.:.:.	.:.:.	.:.:.	.:.:.	.:.:.	.:.:.	.:.:.	.:.:.	.:.:.	.:.:.	.:.:.	.:.:.	.:.:.	.:.:.	.:.:.	.:.:.	.:.:.	.:.:.	.:.:.	.:.:.	.:.:.	.:.:.	.:.:.	.:.:.	.:.:.	.:.:.	.:.:.	.:.:.	.:.:.	.:.:.	.:.:.	.:.:.	.:.:.	.:.:.	.:.:.	.:.:.	.:.:.	.:.:.	.:.:.	.:.:.	.:.:.	.:.:.	.:.:.	.:.:.	.:.:.	.:.:.	.:.:.	.:.:.	.:.:.	.:.:.	.:.:.	.:.:.	.:.:.	.:.:.	.:.:.	.:.:.	.:.:.	.:.:.	.:.:.	.:.:.	.:.:.	.:.:.	.:.:.	.:.:.	.:.:.	.:.:.	.:.:.	.:.:.	.:.:.	.:.:.	.:.:.	.:.:.	.:.:.	.:.:.	.:.:.	.:.:.	.:.:.	.:.:.	.:.:.	.:.:.	.:.:.	.:.:.	.:.:.	.:.:.	.:.:.	.:.:.	.:.:.	.:.:.	.:.:.	.:.:.	.:.:.	.:.:.	.:.:.	.:.:.	.:.:.	.:.:.	.:.:.	.:.:.	.:.:.	.:.:.	.:.:.	.:.:.	.:.:.	.:.:.	.:.:.	.:.:.	.:.:.	.:.:.	.:.:.	.:.:.	.:.:.	.:.:.	.:.:.	.:.:.	.:.:.	.:.:.	.:.:.	.:.:.	.:.:.	.:.:.	.:.:.	.:.:.	.:.:.	.:.:.	.:.:.	.:.:.	.:.:.	.:.:.	.:.:.	.:.:.	.:.:.	.:.:.	.:.:.	.:.:.	.:.:.	.:.:.	.:.:.	.:.:.	.:.:.	.:.:.	.:.:.	.:.:.	.:.:.	.:.:.	.:.:.	.:.:.	.:.:.	.:.:.	.:.:.	.:.:.	.:.:.	.:.:.	.:.:.	.:.:.	.:.:.	.:.:.	.:.:.	.:.:.	.:.:.	.:.:.	.:.:.	.:.:.	.:.:.	.:.:.	.:.:.	.:.:.	.:.:.	.:.:.	.:.:.	.:.:.	.:.:.	.:.:.	.:.:.	.:.:.	.:.:.	.:.:.	.:.:.	.:.:.	.:.:.	.:.:.	.:.:.	.:.:.	.:.:.	.:.:.	.:.:.	.:.:.	.:.:.	.:.:.	.:.:.	.:.:.	.:.:.	.:.:.	.:.:.	.:.:.	.:.:.	.:.:.	.:.:.	.:.:.	.:.:.	.:.:.	.:.:.	.:.:.	.:.:.	.:.:.	.:.:.	.:.:.	.:.:.	.:.:.	.:.:.	.:.:.	.:.:.	.:.:.	.:.:.	.:.:.	.:.:.	.:.:.	.:.:.	.:.:.	.:.:.	.:.:.	.:.:.	.:.:.	.:.:.	.:.:.	.:.:.	.:.:.	.:.:.	.:.:.	.:.:.	.:.:.	.:.:.	.:.:.	.:.:.	.:.:.	.:.:.	.:.:.	.:.:.	.:.:.	.:.:.	.:.:.	.:.:.	.:.:.	.:.:.	.:.:.	.:.:.	.:.:.	.:.:.	.:.:.	.:.:.	.:.:.	.:.:.	.:.:.	.:.:.	.:.:.	.:.:.	.:.:.	.:.:.	.:.:.	.:.:.	.:.:.	.:.:.	.:.:.	.:.:.	.:.:.	.:.:.	.:.:.	.:.:.	.:.:.	.:.:.	.:.:.	.:.:.	.:.:.	.:.:.	.:.:.	.:.:.	.:.:.	.:.:.	.:.:.	.:.:.	.:.:.	.:.:.	.:.:.	.:.:.	.:.:.	.:.:.	.:.:.	.:.:.	.:.:.	.:.:.	.:.:.	.:.:.	.:.:.	.:.:.	.:.:.	.:.:.	.:.:.	.:.:.	.:.:.	.:.:.	.:.:.	.:.:.	.:.:.	.:.:.	.:.:.	.:.:.	.:.:.	.:.:.	.:.:.	.:.:.	.:.:.	.:.:.	.:.:.	.:.:.	.:.:.	.:.:.	.:.:.	.:.:.	.:.:.	.:.:.	.:.:.	.:.:.	.:.:.	.:.:.	.:.:.	.:.:.	.:.:.	.:.:.	.:.:.	.:.:.	.:.:.	.:.:.	.:.:.	.:.:.	.:.:.	.:.:.	.:.:.	.:.:.	.:.:.	.:.:.	.:.:.	.:.:.	.:.:.	.:.:.	.:.:.	.:.:.	.:.:.	.:.:.	.:.:.	.:.:.	.:.:.	.:.:.	.:.:.	.:.:.	.:.:.	.:.:.	.:.:.	.:.:.	.:.:.	.:.:.	.:.:.	.:.:.	.:.:.	.:.:.	.:.:.	.:.:.	.:.:.	.:.:.	.:.:.	.:.:.	.:.:.	.:.:.	.:.:.	.:.:.	.:.:.	.:.:.	.:.:.	.:.:.	.:.:.	.:.:.	.:.:.	.:.:.	.:.:.	.:.:.	.:.:.	.:.:.	.:.:.	.:.:.	.:.:.	.:.:.	.:.:.	.:.:.	.:.:.	.:.:.	.:.:.	.:.:.	.:.:.	.:.:.	.:.:.	.:.:.	.:.:.	.:.:.	.:.:.	.:.:.	.:.:.	.:.:.	.:.:.	.:.:.	.:.:.	.:.:.	.:.:.	.:.:.	.:.:.	.:.:.	.:.:.	.:.:.	.:.:.	.:.:.	.:.:.	.:.:.	.:.:.	.:.:.	.:.:.	.:.:.	.:.:.	.:.:.	.:.:.	.:.:.	.:.:.	.:.:.	.:.:.	.:.:.	.:.:.	.:.:.	.:.:.	.:.:.	.:.:.	.:.:.	.:.:.	.:.:.	.:.:.	.:.:.	.:.:.	.:.:.	.:.:.	.:.:.	.:.:.	.:.:.	.:.:.	.:.:.	.:.:.	.:.:.	.:.:.	.:.:.	.:.:.	.:.:.	.:.:.	.:.:.	.:.:.	.:.:.	.:.:.	.:.:.	.:.:.	.:.:.	.:.:.	.:.:.	.:.:.	.:.:.	.:.:.	.:.:.	.:.:.	.:.:.	.:.:.	.:.:.	.:.:.	.:.:.	.:.:.	.:.:.	.:.:.	.:.:.	.:.:.	.:.:.	.:.:.	.:.:.	.:.:.	.:.:.	.:.:.	.:.:.	.:.:.	.:.:.	.:.:.	.:.:.	.:.:.	.:.:.	.:.:.	.:.:.	.:.:.	.:.:.	.:.:.	.:.:.	.:.:.	.:.:.	.:.:.	.:.:.	.:.:.	.:.:.	.:.:.	.:.:.	.:.:.	.:.:.	.:.:.	.:.:.	.:.:.	.:.:.	.:.:.	.:.:.	.:.:.	.:.:.	.:.:.	.:.:.	.:.:.	.:.:.	.:.:.	.:.:.	.:.:.	.:.:.	.:.:.	.:.:.	.:.:.	.:.:.	.:.:.	.:.:.	.:.:.	.:.:.	.:.:.	.:.:.	.:.:.	.:.:.	.:.:.	.:.:.	.:.:.	.:.:.	.:.:.	.:.:.	.:.:.	.:.:.	.:.:.	.:.:.	.:.:.	.:.:.	.:.:.	.:.:.	.:.:.	.:.:.	.:.:.	.:.:.	.:.:.	.:.:.	.:.:.	.:.:.	.:.:.	.:.:.	.:.:.	.:.:.	.:.:.	.:.:.	.:.:.	.:.:.	.:.:.	.:.:.	.:.:.	.:.:.	.:.:.	.:.:.	.:.:.	.:.:.	.:.:.	.:.:.	.:.:.	.:.:.	.:.:.	.:.:.	.:.:.	.:.:.	.:.:.	.:.:.	.:.:.	.:.:.	.:.:.	.:.:.	.:.:.	.:.:.	.:.:.	.:.:.	.:.:.	.:.:.	.:.:.	.:.:.	.:.:.	.:.:.	.:.:.	.:.:.	.:.:.	.:.:.	.:.:.	.:.:.	.:.:.	.:.:.	.:.:.	.:.:.	.:.:.	.:.:.	.:.:.	.:.:.	.:.:.	.:.:.	.:.:.	.:.:.	.:.:.	.:.:.	.:.:.	.:.:.	.:.:.	.:.:.	.:.:.	.:.:.	.:.:.	.:.:.	.:.:.	.:.:.	.:.:.	.:.:.	.:.:.	.:.:.	.:.:.	.:.:.	.:.:.	.:.:.	.:.:.	.:.:.	.:.:.	.:.:.	.:.:.	.:.:.	.:.:.	.:.:.	.:.:.	.:.:.	.:.:.	.:.:.	.:.:.	.:.:.	.:.:.	.:.:.	.:.:.	.:.:.	.:.:.	.:.:.	.:.:.	.:.:.	.:.:.	.:.:.	.:.:.	.:.:.	.:.:.	.:.:.	.:.:.	.:.:.	.:.:.	.:.:.	.:.:.	.:.:.	.:.:.	.:.:.	.:.:.	.:.:.	.:.:.	.:.:.	.:.:.	.:.:.	.:.:.	.:.:.	.:.:.	.:.:.	.:.:.	.:.:.	.:.:.	.:.:.	.:.:.	.:.:.	.:.:.	.:.:.	.:.:.	.:.:.	.:.:.	.:.:.	.:.:.	.:.:.	.:.:.	.:.:.	.:.:.	.:.:.	.:.:.	.:.:.	.:.:.	.:.:.	.:.:.	.:.:.	.:.:.	.:.:.	.:.:.	.:.:.	.:.:.	.:.:.	.:.:.	.:.:.	.:.:.	.:.:.	.:.:.	.:.:.	.:.:.	.:.:.	.:.:.	.:.:.	.:.:.	.:.:.	.:.:.	.:.:.	.:.:.	.:.:.	.:.:.	.:.:.	.:.:.	.:.:.	.:.:.	.:.:.	.:.:.	.:.:.	.:.:.	.:.:.	.:.:.	.:.:.	.:.:.	.:.:.	.:.:.	.:.:.	.:.:.	.:.:.	.:.:.	.:.:.	.:.:.	.:.:.	.:.:.	.:.:.	.:.:.	.:.:.	.:.:.	.:.:.	.:.:.	.:.:.	.:.:.	.:.:.	.:.:.	.:.:.	.:.:.	.:.:.	.:.:.	.:.:.	.:.:.	.:.:.	.:.:.	.:.:.	.:.:.	.:.:.	.:.:.	.:.:.	.:.:.	.:.:.	.:.:.	.:.:.	.:.:.	.:.:.	.:.:.	.:.:.	.:.:.	.:.:.	.:.:.	.:.:.	.:.:.	.:.:.	.:.:.	.:.:.	.:.:.	.:.:.	.:.:.	.:.:.	.:.:.	.:.:.	.:.:.	.:.:.	.:.:.	.:.:.	.:.:.	.:.:.	.:.:.	.:.:.	.:.:.	.:.:.	.:.:.	.:.:.	.:.:.	.:.:.	.:.:.	.:.:.	.:.:.	.:.:.	.:.:.	.:.:.	.:.:.	.:.:.	.:.:.	.:.:.	.:.:.	.:.:.	.:.:.	.:.:.	.:.:.	.:.:.	.:.:.	.:.:.	.:.:.	.:.:.	.:.:.	.:.:.	.:.:.	.:.:.	.:.:.	.:.:.	.:.:.	.:.:.	.:.:.	.:.:.	.:.:.	.:.:.	.:.:.	.:.:.	.:.:.	.:.:.	.:.:.	.:.:.	.:.:.	.:.:.	.:.:.	.:.:.	.:.:.	.:.:.	.:.:.	.:.:.	.:.:.	.:.:.	.:.:.	.:.:.	.:.:.	.:.:.	.:.:.	.:.:.	.:.:.	.:.:.	.:.:.	.:.:.	.:.:.	.:.:.	.:.:.	.:.:.	.:.:.	.:.:.	.:.:.	.:.:.	.:.:.	.:.:.	.:.:.	.:.:.	.:.:.	.:.:.	.:.:.	.:.:.	.:.:.	.:.:.	.:.:.	.:.:.	.:.:.	.:.:.	.:.:.	.:.:.	.:.:.	.:.:.	.:.:.	.:.:.	.:.:.	.:.:.	.:.:.	.:.:.	.:.:.	.:.:.	.:.:.	.:.:.	.:.:.	.:.:.	.:.:.	.:.:.	.:.:.	.:.:.	.:.:.	.:.:.	.:.:.	.:.:.	.:.:.	.:.:.	.:.:.	.:.:.	.:.:.	.:.:.	.:.:.	.:.:.	.:.:.	.:.:.	.:.:.	.:.:.	.:.:.	.:.:.	.:.:.	.:.:.	.:.:.	.:.:.	.:.:.	.:.:.	.:.:.	.:.:.	.:.:.	.:.:.	.:.:.	.:.:.	.:.:.	.:.:.	.:.:.	.:.:.	.:.:.	.:.:.	.:.:.	.:.:.	.:.:.	.:.:.	.:.:.	.:.:.	.:.:.	.:.:.	.:.:.	.:.:.
chrI	1647	.	T	<INS:ME>	.	PASS	SVTYPE=INS;STRAND=+;FAMILY=TY2	GT:END:RP_SUPPORT	.:.:.	.:.:.	.:.:.	.:.:.	.:.:.	.:.:.	.:.:.	.:.:.	.:.:.	.:.:.	.:.:.	.:.:.	.:.:.	.:.:.	.:.:.	.:.:.	.:.:.	.:.:.	.:.:.	.:.:.	.:.:.	.:.:.	.:.:.	.:.:.	.:.:.	.:.:.	.:.:.	.:.:.	.:.:.	.:.:.	.:.:.	.:.:.	.:.:.	.:.:.	.:.:.	.:.:.	.:.:.	.:.:.	.:.:.	.:.:.	.:.:.	.:.:.	.:.:.	.:.:.	.:.:.	.:.:.	.:.:.	.:.:.	.:.:.	.:.:.	.:.:.	.:.:.	.:.:.	.:.:.	.:.:.	.:.:.	.:.:.	.:.:.	.:.:.	.:.:.	.:.:.	.:.:.	.:.:.	.:.:.	.:.:.	.:.:.	.:.:.	.:.:.	.:.:.	.:.:.	.:.:.	.:.:.	.:.:.	.:.:.	.:.:.	.:.:.	.:.:.	.:.:.	.:.:.	.:.:.	.:.:.	.:.:.	.:.:.	.:.:.	.:.:.	.:.:.	.:.:.	.:.:.	.:.:.	.:.:.	.:.:.	.:.:.	.:.:.	.:.:.	.:.:.	.:.:.	.:.:.	.:.:.	.:.:.	.:.:.	.:.:.	.:.:.	.:.:.	.:.:.	.:.:.	.:.:.	.:.:.	.:.:.	.:.:.	.:.:.	.:.:.	.:.:.	.:.:.	.:.:.	.:.:.	.:.:.	.:.:.	.:.:.	.:.:.	.:.:.	.:.:.	.:.:.	.:.:.	.:.:.	.:.:.	.:.:.	.:.:.	.:.:.	.:.:.	.:.:.	.:.:.	.:.:.	.:.:.	.:.:.	.:.:.	.:.:.	.:.:.	.:.:.	.:.:.	.:.:.	.:.:.	.:.:.	.:.:.	.:.:.	.:.:.	.:.:.	.:.:.	.:.:.	.:.:.	.:.:.	.:.:.	.:.:.	.:.:.	.:.:.	.:.:.	.:.:.	.:.:.	.:.:.	.:.:.	.:.:.	.:.:.	.:.:.	.:.:.	.:.:.	.:.:.	.:.:.	.:.:.	.:.:.	.:.:.	.:.:.	.:.:.	.:.:.	.:.:.	.:.:.	.:.:.	.:.:.	.:.:.	.:.:.	.:.:.	.:.:.	.:.:.	.:.:.	.:.:.	.:.:.	.:.:.	.:.:.	.:.:.	.:.:.	.:.:.	.:.:.	.:.:.	.:.:.	.:.:.	.:.:.	.:.:.	.:.:.	.:.:.	.:.:.	.:.:.	.:.:.	.:.:.	.:.:.	.:.:.	.:.:.	.:.:.	.:.:.	.:.:.	.:.:.	.:.:.	.:.:.	.:.:.	.:.:.	.:.:.	.:.:.	.:.:.	.:.:.	.:.:.	.:.:.	.:.:.	.:.:.	.:.:.	.:.:.	.:.:.	.:.:.	.:.:.	.:.:.	.:.:.	.:.:.	.:.:.	.:.:.	.:.:.	.:.:.	.:.:.	.:.:.	.:.:.	.:.:.	.:.:.	.:.:.	.:.:.	.:.:.	.:.:.	.:.:.	.:.:.	.:.:.	.:.:.	.:.:.	.:.:.	.:.:.	.:.:.	.:.:.	.:.:.	.:.:.	.:.:.	.:.:.	.:.:.	.:.:.	.:.:.	.:.:.	.:.:.	.:.:.	.:.:.	.:.:.	.:.:.	.:.:.	.:.:.	.:.:.	.:.:.	.:.:.	.:.:.	.:.:.	.:.:.	.:.:.	.:.:.	.:.:.	.:.:.	.:.:.	.:.:.	.:.:.	.:.:.	.:.:.	.:.:.	.:.:.	.:.:.	.:.:.	.:.:.	.:.:.	.:.:.	.:.:.	.:.:.	.:.:.	.:.:.	.:.:.	.:.:.	.:.:.	.:.:.	.:.:.	.:.:.	.:.:.	.:.:.	.:.:.	.:.:.	.:.:.	.:.:.	.:.:.	.:.:.	.:.:.	.:.:.	.:.:.	.:.:.	.:.:.	.:.:.	.:.:.	.:.:.	.:.:.	.:.:.	.:.:.	.:.:.	.:.:.	.:.:.	.:.:.	.:.:.	.:.:.	.:.:.	.:.:.	.:.:.	.:.:.	.:.:.	.:.:.	.:.:.	.:.:.	.:.:.	.:.:.	.:.:.	.:.:.	.:.:.	.:.:.	.:.:.	.:.:.	.:.:.	.:.:.	.:.:.	.:.:.	.:.:.	.:.:.	.:.:.	.:.:.	.:.:.	.:.:.	.:.:.	.:.:.	.:.:.	.:.:.	.:.:.	.:.:.	.:.:.	.:.:.	.:.:.	.:.:.	.:.:.	.:.:.	.:.:.	.:.:.	.:.:.	.:.:.	.:.:.	.:.:.	.:.:.	.:.:.	.:.:.	.:.:.	.:.:.	.:.:.	.:.:.	.:.:.	.:.:.	.:.:.	.:.:.	.:.:.	.:.:.	.:.:.	.:.:.	.:.:.	.:.:.	.:.:.	.:.:.	.:.:.	.:.:.	.:.:.	.:.:.	.:.:.	.:.:.	.:.:.	.:.:.	.:.:.	.:.:.	.:.:.	.:.:.	.:.:.	.:.:.	.:.:.	.:.:.	.:.:.	.:.:.	.:.:.	.:.:.	.:.:.	.:.:.	.:.:.	.:.:.	.:.:.	.:.:.	.:.:.	.:.:.	.:.:.	.:.:.	.:.:.	.:.:.	.:.:.	.:.:.	.:.:.	.:.:.	.:.:.	.:.:.	.:.:.	.:.:.	.:.:.	.:.:.	.:.:.	.:.:.	.:.:.	.:.:.	.:.:.	.:.:.	.:.:.	.:.:.	.:.:.	.:.:.	.:.:.	.:.:.	.:.:.	.:.:.	.:.:.	.:.:.	.:.:.	.:.:.	.:.:.	.:.:.	.:.:.	.:.:.	.:.:.	.:.:.	.:.:.	.:.:.	.:.:.	.:.:.	.:.:.	.:.:.	.:.:.	.:.:.	.:.:.	.:.:.	.:.:.	.:.:.	.:.:.	.:.:.	.:.:.	.:.:.	.:.:.	.:.:.	.:.:.	.:.:.	.:.:.	.:.:.	.:.:.	.:.:.	.:.:.	.:.:.	.:.:.	.:.:.	.:.:.	.:.:.	.:.:.	.:.:.	.:.:.	.:.:.	.:.:.	.:.:.	.:.:.	.:.:.	.:.:.	.:.:.	.:.:.	.:.:.	.:.:.	.:.:.	.:.:.	.:.:.	.:.:.	.:.:.	.:.:.	.:.:.	.:.:.	.:.:.	.:.:.	.:.:.	.:.:.	.:.:.	.:.:.	.:.:.	.:.:.	.:.:.	.:.:.	.:.:.	.:.:.	.:.:.	.:.:.	.:.:.	.:.:.	.:.:.	.:.:.	.:.:.	.:.:.	.:.:.	.:.:.	.:.:.	.:.:.	.:.:.	.:.:.	.:.:.	.:.:.	.:.:.	.:.:.	.:.:.	.:.:.	.:.:.	.:.:.	.:.:.	.:.:.	.:.:.	.:.:.	.:.:.	.:.:.	.:.:.	.:.:.	.:.:.	.:.:.	.:.:.	.:.:.	.:.:.	.:.:.	.:.:.	.:.:.	.:.:.	.:.:.	.:.:.	.:.:.	.:.:.	.:.:.	.:.:.	.:.:.	1:1647:3	.:.:.	.:.:.	.:.:.	.:.:.	.:.:.	.:.:.	.:.:.	.:.:.	.:.:.	.:.:.	.:.:.	.:.:.	.:.:.	.:.:.	.:.:.	.:.:.	.:.:.	.:.:.	.:.:.	.:.:.	.:.:.	.:.:.	.:.:.	.:.:.	.:.:.	.:.:.	.:.:.	.:.:.	.:.:.	.:.:.	.:.:.	.:.:.	.:.:.	.:.:.	.:.:.	.:.:.	.:.:.	.:.:.	.:.:.	.:.:.	.:.:.	.:.:.	.:.:.	.:.:.	.:.:.	.:.:.	.:.:.	.:.:.	.:.:.	.:.:.	.:.:.	.:.:.	.:.:.	.:.:.	.:.:.	.:.:.	.:.:.	.:.:.	.:.:.	.:.:.	.:.:.	.:.:.	.:.:.	.:.:.	.:.:.	.:.:.	.:.:.	.:.:.	.:.:.	.:.:.	.:.:.	.:.:.	.:.:.	.:.:.	.:.:.	.:.:.	.:.:.	.:.:.	.:.:.	.:.:.	.:.:.	.:.:.	.:.:.	.:.:.	.:.:.	.:.:.	.:.:.	.:.:.	.:.:.	.:.:.	.:.:.	.:.:.	.:.:.	.:.:.	.:.:.	.:.:.	.:.:.	.:.:.	.:.:.	.:.:.	.:.:.	.:.:.	.:.:.	.:.:.	.:.:.	.:.:.	.:.:.	.:.:.	.:.:.	.:.:.	.:.:.	.:.:.	.:.:.	.:.:.	.:.:.	.:.:.	.:.:.	.:.:.	.:.:.	.:.:.	.:.:.	.:.:.	.:.:.	.:.:.	.:.:.	.:.:.	.:.:.	.:.:.	.:.:.	.:.:.	.:.:.	.:.:.	.:.:.	.:.:.	.:.:.	.:.:.	.:.:.	.:.:.	.:.:.	.:.:.	.:.:.	.:.:.	.:.:.	.:.:.	.:.:.	.:.:.	.:.:.	.:.:.	.:.:.	.:.:.	.:.:.	.:.:.	.:.:.	.:.:.	.:.:.	.:.:.	.:.:.	.:.:.	.:.:.	.:.:.	.:.:.	.:.:.	.:.:.	.:.:.	.:.:.	.:.:.	.:.:.	.:.:.	.:.:.	.:.:.	.:.:.	.:.:.	.:.:.	.:.:.	.:.:.	.:.:.	.:.:.	.:.:.	.:.:.	.:.:.	.:.:.	.:.:.	.:.:.	.:.:.	.:.:.	.:.:.	.:.:.	.:.:.	.:.:.	.:.:.	.:.:.	.:.:.	.:.:.	.:.:.	.:.:.	.:.:.	.:.:.	.:.:.	.:.:.	.:.:.	.:.:.	.:.:.	.:.:.	.:.:.	.:.:.	.:.:.	.:.:.	.:.:.	.:.:.	.:.:.	.:.:.	.:.:.	.:.:.	.:.:.	.:.:.	.:.:.	.:.:.	.:.:.	.:.:.	.:.:.	.:.:.	.:.:.	.:.:.	.:.:.	.:.:.	.:.:.	.:.:.	.:.:.	.:.:.	.:.:.	.:.:.	.:.:.	.:.:.	.:.:.	.:.:.	.:.:.	.:.:.	.:.:.	.:.:.	.:.:.	.:.:.	.:.:.	.:.:.	.:.:.	.:.:.	.:.:.	.:.:.	.:.:.	.:.:.	.:.:.	.:.:.	.:.:.	.:.:.	.:.:.	.:.:.	.:.:.	.:.:.	.:.:.	.:.:.	.:.:.	.:.:.	.:.:.	.:.:.	.:.:.	.:.:.	.:.:.	.:.:.	.:.:.	.:.:.	.:.:.	.:.:.	.:.:.	.:.:.	.:.:.	.:.:.	.:.:.	.:.:.	.:.:.	.:.:.	.:.:.	.:.:.	.:.:.	.:.:.	.:.:.	.:.:.	.:.:.	.:.:.	.:.:.	.:.:.	.:.:.	.:.:.	.:.:.	.:.:.	.:.:.	.:.:.	.:.:.	.:.:.	.:.:.	.:.:.	.:.:.	.:.:.	.:.:.	.:.:.	.:.:.	.:.:.	.:.:.	.:.:.	.:.:.	.:.:.	.:.:.	.:.:.	.:.:.	.:.:.	.:.:.	.:.:.	.:.:.	.:.:.	.:.:.	.:.:.	.:.:.	.:.:.	.:.:.	.:.:.	.:.:.	.:.:.	.:.:.	.:.:.	.:.:.	.:.:.	.:.:.	.:.:.	.:.:.	.:.:.	.:.:.	.:.:.	.:.:.	.:.:.	.:.:.	.:.:.	.:.:.	.:.:.	.:.:.	.:.:.	.:.:.	.:.:.	.:.:.	.:.:.	.:.:.	.:.:.	.:.:.	.:.:.	.:.:.	.:.:.	.:.:.	.:.:.	.:.:.	.:.:.	.:.:.	.:.:.	.:.:.	.:.:.	.:.:.	.:.:.	.:.:.	.:.:.	.:.:.	.:.:.	.:.:.	.:.:.	.:.:.	.:.:.	.:.:.	.:.:.	.:.:.	.:.:.	.:.:.	.:.:.	.:.:.	.:.:.	.:.:.	.:.:.	.:.:.	.:.:.	.:.:.	.:.:.	.:.:.	.:.:.	.:.:.	.:.:.	.:.:.	.:.:.	.:.:.	.:.:.	.:.:.	.:.:.	.:.:.	.:.:.	.:.:.	.:.:.	.:.:.	.:.:.	.:.:.	.:.:.	.:.:.	.:.:.	.:.:.	.:.:.	.:.:.	.:.:.	.:.:.	.:.:.	.:.:.	.:.:.	.:.:.	.:.:.	.:.:.	.:.:.	.:.:.	.:.:.	.:.:.	.:.:.	.:.:.	.:.:.	.:.:.	.:.:.	.:.:.	.:.:.	.:.:.	.:.:.	.:.:.	.:.:.	.:.:.	.:.:.	.:.:.	.:.:.	.:.:.	.:.:.	.:.:.	.:.:.	.:.:.	.:.:.	.:.:.	.:.:.	.:.:.	.:.:.	.:.:.	.:.:.	.:.:.	.:.:.	.:.:.
chrI	1647	.	T	<INS:ME>	.	PASS	SVTYPE=INS;STRAND=+;FAMILY=TY5	GT:END:RP_SUPPORT	.:.:.	.:.:.	.:.:.	.:.:.	.:.:.	.:.:.	.:.:.	.:.:.	.:.:.	.:.:.	.:.:.	.:.:.	.:.:.	.:.:.	.:.:.	.:.:.	.:.:.	.:.:.	.:.:.	.:.:.	.:.:.	.:.:.	.:.:.	.:.:.	.:.:.	.:.:.	.:.:.	.:.:.	.:.:.	.:.:.	.:.:.	.:.:.	.:.:.	.:.:.	.:.:.	.:.:.	.:.:.	.:.:.	.:.:.	.:.:.	.:.:.	.:.:.	.:.:.	.:.:.	.:.:.	.:.:.	.:.:.	.:.:.	.:.:.	.:.:.	.:.:.	.:.:.	.:.:.	.:.:.	.:.:.	.:.:.	.:.:.	.:.:.	.:.:.	.:.:.	.:.:.	.:.:.	.:.:.	.:.:.	.:.:.	.:.:.	.:.:.	.:.:.	.:.:.	.:.:.	.:.:.	.:.:.	.:.:.	.:.:.	.:.:.	.:.:.	.:.:.	.:.:.	.:.:.	.:.:.	.:.:.	.:.:.	.:.:.	.:.:.	.:.:.	.:.:.	.:.:.	.:.:.	.:.:.	.:.:.	.:.:.	.:.:.	.:.:.	.:.:.	.:.:.	.:.:.	.:.:.	.:.:.	.:.:.	.:.:.	.:.:.	.:.:.	.:.:.	.:.:.	.:.:.	.:.:.	.:.:.	.:.:.	.:.:.	.:.:.	.:.:.	.:.:.	.:.:.	.:.:.	.:.:.	.:.:.	.:.:.	.:.:.	.:.:.	.:.:.	.:.:.	.:.:.	.:.:.	.:.:.	.:.:.	.:.:.	.:.:.	.:.:.	.:.:.	.:.:.	.:.:.	.:.:.	.:.:.	.:.:.	.:.:.	.:.:.	.:.:.	.:.:.	.:.:.	.:.:.	.:.:.	.:.:.	.:.:.	.:.:.	.:.:.	.:.:.	.:.:.	.:.:.	.:.:.	.:.:.	.:.:.	.:.:.	.:.:.	.:.:.	.:.:.	.:.:.	.:.:.	.:.:.	.:.:.	.:.:.	.:.:.	.:.:.	.:.:.	.:.:.	.:.:.	.:.:.	.:.:.	.:.:.	.:.:.	.:.:.	.:.:.	.:.:.	.:.:.	.:.:.	.:.:.	.:.:.	.:.:.	.:.:.	.:.:.	.:.:.	.:.:.	.:.:.	.:.:.	.:.:.	.:.:.	.:.:.	.:.:.	.:.:.	.:.:.	.:.:.	.:.:.	.:.:.	.:.:.	.:.:.	.:.:.	.:.:.	.:.:.	.:.:.	.:.:.	.:.:.	.:.:.	.:.:.	.:.:.	.:.:.	.:.:.	.:.:.	.:.:.	.:.:.	.:.:.	.:.:.	.:.:.	.:.:.	.:.:.	.:.:.	.:.:.	.:.:.	.:.:.	.:.:.	.:.:.	.:.:.	.:.:.	.:.:.	.:.:.	.:.:.	.:.:.	.:.:.	.:.:.	.:.:.	.:.:.	.:.:.	.:.:.	.:.:.	.:.:.	.:.:.	.:.:.	.:.:.	.:.:.	.:.:.	.:.:.	.:.:.	.:.:.	.:.:.	.:.:.	.:.:.	.:.:.	.:.:.	.:.:.	.:.:.	.:.:.	.:.:.	.:.:.	.:.:.	.:.:.	.:.:.	.:.:.	.:.:.	.:.:.	.:.:.	.:.:.	.:.:.	.:.:.	.:.:.	.:.:.	.:.:.	.:.:.	.:.:.	.:.:.	.:.:.	.:.:.	.:.:.	.:.:.	.:.:.	.:.:.	.:.:.	.:.:.	.:.:.	.:.:.	.:.:.	.:.:.	.:.:.	.:.:.	.:.:.	.:.:.	.:.:.	.:.:.	.:.:.	.:.:.	.:.:.	.:.:.	.:.:.	.:.:.	.:.:.	.:.:.	.:.:.	.:.:.	.:.:.	.:.:.	.:.:.	.:.:.	.:.:.	.:.:.	.:.:.	.:.:.	.:.:.	.:.:.	.:.:.	.:.:.	.:.:.	.:.:.	.:.:.	.:.:.	.:.:.	.:.:.	.:.:.	.:.:.	.:.:.	.:.:.	.:.:.	.:.:.	.:.:.	.:.:.	.:.:.	.:.:.	.:.:.	.:.:.	.:.:.	.:.:.	.:.:.	.:.:.	.:.:.	.:.:.	.:.:.	.:.:.	.:.:.	.:.:.	.:.:.	.:.:.	.:.:.	.:.:.	.:.:.	.:.:.	.:.:.	.:.:.	.:.:.	.:.:.	.:.:.	.:.:.	.:.:.	.:.:.	.:.:.	.:.:.	.:.:.	.:.:.	.:.:.	.:.:.	.:.:.	.:.:.	.:.:.	.:.:.	.:.:.	.:.:.	.:.:.	.:.:.	.:.:.	.:.:.	.:.:.	.:.:.	.:.:.	.:.:.	.:.:.	.:.:.	.:.:.	.:.:.	.:.:.	.:.:.	.:.:.	.:.:.	.:.:.	.:.:.	.:.:.	.:.:.	.:.:.	.:.:.	.:.:.	.:.:.	.:.:.	.:.:.	.:.:.	.:.:.	.:.:.	.:.:.	.:.:.	.:.:.	.:.:.	.:.:.	.:.:.	.:.:.	.:.:.	.:.:.	.:.:.	.:.:.	.:.:.	.:.:.	.:.:.	.:.:.	.:.:.	.:.:.	.:.:.	.:.:.	.:.:.	.:.:.	.:.:.	.:.:.	.:.:.	.:.:.	.:.:.	.:.:.	.:.:.	.:.:.	.:.:.	.:.:.	.:.:.	.:.:.	.:.:.	.:.:.	.:.:.	.:.:.	.:.:.	.:.:.	.:.:.	.:.:.	.:.:.	.:.:.	.:.:.	.:.:.	.:.:.	.:.:.	.:.:.	.:.:.	.:.:.	.:.:.	.:.:.	.:.:.	.:.:.	.:.:.	.:.:.	.:.:.	.:.:.	.:.:.	.:.:.	.:.:.	.:.:.	.:.:.	.:.:.	.:.:.	.:.:.	.:.:.	.:.:.	.:.:.	.:.:.	.:.:.	.:.:.	.:.:.	.:.:.	.:.:.	.:.:.	.:.:.	.:.:.	.:.:.	.:.:.	.:.:.	.:.:.	.:.:.	.:.:.	.:.:.	.:.:.	.:.:.	.:.:.	.:.:.	.:.:.	.:.:.	.:.:.	.:.:.	.:.:.	.:.:.	.:.:.	.:.:.	.:.:.	.:.:.	.:.:.	.:.:.	.:.:.	.:.:.	.:.:.	.:.:.	.:.:.	.:.:.	.:.:.	.:.:.	.:.:.	.:.:.	.:.:.	.:.:.	.:.:.	.:.:.	.:.:.	.:.:.	.:.:.	.:.:.	.:.:.	.:.:.	.:.:.	.:.:.	.:.:.	.:.:.	.:.:.	.:.:.	.:.:.	.:.:.	.:.:.	.:.:.	.:.:.	.:.:.	.:.:.	.:.:.	.:.:.	.:.:.	.:.:.	.:.:.	.:.:.	.:.:.	.:.:.	.:.:.	.:.:.	.:.:.	.:.:.	.:.:.	.:.:.	.:.:.	.:.:.	.:.:.	.:.:.	.:.:.	.:.:.	.:.:.	.:.:.	.:.:.	.:.:.	.:.:.	.:.:.	.:.:.	.:.:.	.:.:.	.:.:.	.:.:.	.:.:.	.:.:.	.:.:.	.:.:.	.:.:.	.:.:.	.:.:.	.:.:.	.:.:.	.:.:.	.:.:.	.:.:.	.:.:.	.:.:.	.:.:.	.:.:.	.:.:.	.:.:.	.:.:.	.:.:.	.:.:.	.:.:.	.:.:.	.:.:.	.:.:.	.:.:.	.:.:.	.:.:.	.:.:.	.:.:.	.:.:.	.:.:.	.:.:.	.:.:.	.:.:.	.:.:.	.:.:.	.:.:.	.:.:.	.:.:.	.:.:.	.:.:.	.:.:.	.:.:.	.:.:.	.:.:.	.:.:.	.:.:.	.:.:.	.:.:.	.:.:.	.:.:.	.:.:.	.:.:.	.:.:.	.:.:.	.:.:.	.:.:.	.:.:.	.:.:.	.:.:.	.:.:.	.:.:.	.:.:.	.:.:.	.:.:.	.:.:.	.:.:.	.:.:.	.:.:.	.:.:.	.:.:.	.:.:.	.:.:.	.:.:.	.:.:.	.:.:.	.:.:.	.:.:.	.:.:.	.:.:.	.:.:.	.:.:.	.:.:.	.:.:.	.:.:.	.:.:.	.:.:.	.:.:.	.:.:.	.:.:.	.:.:.	.:.:.	.:.:.	.:.:.	.:.:.	.:.:.	.:.:.	.:.:.	.:.:.	.:.:.	.:.:.	.:.:.	.:.:.	.:.:.	.:.:.	.:.:.	.:.:.	.:.:.	.:.:.	.:.:.	.:.:.	.:.:.	.:.:.	.:.:.	.:.:.	.:.:.	.:.:.	.:.:.	.:.:.	.:.:.	.:.:.	.:.:.	.:.:.	.:.:.	.:.:.	.:.:.	.:.:.	.:.:.	.:.:.	.:.:.	.:.:.	.:.:.	.:.:.	.:.:.	.:.:.	.:.:.	.:.:.	.:.:.	.:.:.	.:.:.	.:.:.	.:.:.	.:.:.	.:.:.	.:.:.	.:.:.	.:.:.	.:.:.	.:.:.	.:.:.	.:.:.	.:.:.	.:.:.	.:.:.	.:.:.	.:.:.	.:.:.	.:.:.	.:.:.	.:.:.	.:.:.	.:.:.	.:.:.	.:.:.	.:.:.	.:.:.	.:.:.	.:.:.	.:.:.	.:.:.	.:.:.	.:.:.	.:.:.	.:.:.	.:.:.	.:.:.	.:.:.	.:.:.	.:.:.	.:.:.	.:.:.	.:.:.	.:.:.	.:.:.	.:.:.	.:.:.	.:.:.	.:.:.	.:.:.	.:.:.	.:.:.	.:.:.	.:.:.	.:.:.	.:.:.	.:.:.	.:.:.	.:.:.	.:.:.	.:.:.	.:.:.	.:.:.	.:.:.	.:.:.	.:.:.	.:.:.	.:.:.	.:.:.	.:.:.	.:.:.	.:.:.	.:.:.	.:.:.	.:.:.	.:.:.	.:.:.	.:.:.	.:.:.	.:.:.	.:.:.	.:.:.	.:.:.	.:.:.	.:.:.	.:.:.	.:.:.	.:.:.	.:.:.	.:.:.	.:.:.	.:.:.	.:.:.	.:.:.	.:.:.	.:.:.	.:.:.	.:.:.	.:.:.	.:.:.	.:.:.	.:.:.	.:.:.	.:.:.	.:.:.	.:.:.	.:.:.	.:.:.	.:.:.	.:.:.	.:.:.	.:.:.	.:.:.	.:.:.	.:.:.	.:.:.	.:.:.	.:.:.	.:.:.	.:.:.	.:.:.	.:.:.	.:.:.	.:.:.	.:.:.	.:.:.	.:.:.	.:.:.	.:.:.	.:.:.	.:.:.	.:.:.	.:.:.	.:.:.	.:.:.	.:.:.	.:.:.	.:.:.	.:.:.	.:.:.	.:.:.	.:.:.	.:.:.	.:.:.	.:.:.	.:.:.	.:.:.	.:.:.	.:.:.	.:.:.	.:.:.	.:.:.	.:.:.	.:.:.	.:.:.	.:.:.	.:.:.	.:.:.	.:.:.	.:.:.	.:.:.	.:.:.	.:.:.	.:.:.	1:1647:15	.:.:.	.:.:.	.:.:.	.:.:.	.:.:.	.:.:.	.:.:.	.:.:.	.:.:.	.:.:.	.:.:.	.:.:.	.:.:.	.:.:.	.:.:.	.:.:.	.:.:.	.:.:.	.:.:.	.:.:.	.:.:.	.:.:.	.:.:.	.:.:.	.:.:.	.:.:.	.:.:.	.:.:.	.:.:.	.:.:.	.:.:.	.:.:.	.:.:.	.:.:.	.:.:.	.:.:.	.:.:.	.:.:.	.:.:.	.:.:.	.:.:.	.:.:.	.:.:.	.:.:.	.:.:.	.:.:.	.:.:.	.:.:.	.:.:.	.:.:.	.:.:.	.:.:.	.:.:.	.:.:.	.:.:.	.:.:.	.:.:.	.:.:.	.:.:.	.:.:.	.:.:.	.:.:.	.:.:.	.:.:.	.:.:.	.:.:.	.:.:.	.:.:.	.:.:.	.:.:.	.:.:.	.:.:.	.:.:.	.:.:.	.:.:.	.:.:.	.:.:.	.:.:.	.:.:.	.:.:.	.:.:.	.:.:.	.:.:.	.:.:.	.:.:.	.:.:.	.:.:.	.:.:.	.:.:.	.:.:.	.:.:.	.:.:.	.:.:.	.:.:.	.:.:.	.:.:.	.:.:.	.:.:.	.:.:.	.:.:.	.:.:.	.:.:.	.:.:.	.:.:.	.:.:.	.:.:.	.:.:.	.:.:.	.:.:.	.:.:.	.:.:.	.:.:.	.:.:.	.:.:.	.:.:.	.:.:.	.:.:.	.:.:.	.:.:.	.:.:.	.:.:.	.:.:.	.:.:.	.:.:.	.:.:.	.:.:.	.:.:.	.:.:.	.:.:.	.:.:.	.:.:.	.:.:.	.:.:.	.:.:.	.:.:.	.:.:.	.:.:.	.:.:.	.:.:.	.:.:.	.:.:.	.:.:.	.:.:.	.:.:.	.:.:.	.:.:.	.:.:.	.:.:.	.:.:.	.:.:.	.:.:.
chrI	1648	.	T	<INS:ME>	.	PASS	SVTYPE=INS;STRAND=+;FAMILY=TY1	GT:END:RP_SUPPORT	.:.:.	.:.:.	.:.:.	.:.:.	.:.:.	.:.:.	.:.:.	.:.:.	.:.:.	.:.:.	.:.:.	.:.:.	.:.:.	.:.:.	.:.:.	.:.:.	.:.:.	.:.:.	.:.:.	.:.:.	.:.:.	.:.:.	.:.:.	.:.:.	.:.:.	.:.:.	.:.:.	.:.:.	.:.:.	.:.:.	.:.:.	.:.:.	.:.:.	.:.:.	.:.:.	.:.:.	.:.:.	.:.:.	.:.:.	.:.:.	.:.:.	1:1648:3	.:.:.	.:.:.	.:.:.	.:.:.	.:.:.	.:.:.	.:.:.	.:.:.	.:.:.	.:.:.	.:.:.	.:.:.	.:.:.	.:.:.	.:.:.	.:.:.	.:.:.	.:.:.	.:.:.	.:.:.	.:.:.	.:.:.	.:.:.	.:.:.	.:.:.	.:.:.	.:.:.	.:.:.	.:.:.	.:.:.	.:.:.	.:.:.	.:.:.	.:.:.	.:.:.	.:.:.	.:.:.	.:.:.	.:.:.	.:.:.	.:.:.	.:.:.	.:.:.	.:.:.	.:.:.	.:.:.	.:.:.	.:.:.	.:.:.	.:.:.	.:.:.	.:.:.	.:.:.	.:.:.	.:.:.	.:.:.	.:.:.	.:.:.	.:.:.	.:.:.	.:.:.	.:.:.	.:.:.	.:.:.	.:.:.	.:.:.	.:.:.	.:.:.	.:.:.	.:.:.	.:.:.	.:.:.	.:.:.	.:.:.	.:.:.	.:.:.	.:.:.	.:.:.	.:.:.	.:.:.	.:.:.	.:.:.	.:.:.	.:.:.	.:.:.	.:.:.	.:.:.	.:.:.	.:.:.	.:.:.	.:.:.	.:.:.	.:.:.	.:.:.	.:.:.	.:.:.	.:.:.	.:.:.	.:.:.	.:.:.	.:.:.	.:.:.	.:.:.	.:.:.	.:.:.	.:.:.	.:.:.	.:.:.	.:.:.	.:.:.	.:.:.	.:.:.	.:.:.	.:.:.	.:.:.	.:.:.	.:.:.	.:.:.	.:.:.	.:.:.	.:.:.	.:.:.	.:.:.	.:.:.	.:.:.	.:.:.	.:.:.	.:.:.	.:.:.	.:.:.	.:.:.	.:.:.	.:.:.	.:.:.	.:.:.	.:.:.	.:.:.	.:.:.	.:.:.	.:.:.	.:.:.	.:.:.	.:.:.	.:.:.	.:.:.	.:.:.	.:.:.	.:.:.	.:.:.	.:.:.	.:.:.	.:.:.	.:.:.	.:.:.	.:.:.	.:.:.	.:.:.	.:.:.	.:.:.	.:.:.	.:.:.	.:.:.	.:.:.	.:.:.	.:.:.	.:.:.	.:.:.	.:.:.	.:.:.	.:.:.	.:.:.	.:.:.	.:.:.	.:.:.	.:.:.	.:.:.	.:.:.	.:.:.	.:.:.	.:.:.	.:.:.	.:.:.	.:.:.	.:.:.	.:.:.	.:.:.	.:.:.	.:.:.	.:.:.	.:.:.	.:.:.	.:.:.	.:.:.	.:.:.	.:.:.	.:.:.	.:.:.	.:.:.	.:.:.	.:.:.	.:.:.	.:.:.	.:.:.	.:.:.	.:.:.	.:.:.	.:.:.	.:.:.	.:.:.	.:.:.	.:.:.	.:.:.	.:.:.	.:.:.	.:.:.	.:.:.	.:.:.	.:.:.	.:.:.	.:.:.	.:.:.	.:.:.	.:.:.	.:.:.	.:.:.	.:.:.	.:.:.	.:.:.	.:.:.	.:.:.	.:.:.	.:.:.	.:.:.	.:.:.	.:.:.	.:.:.	.:.:.	.:.:.	.:.:.	.:.:.	.:.:.	.:.:.	.:.:.	.:.:.	.:.:.	.:.:.	.:.:.	.:.:.	.:.:.	.:.:.	.:.:.	.:.:.	.:.:.	.:.:.	.:.:.	.:.:.	.:.:.	.:.:.	.:.:.	.:.:.	.:.:.	.:.:.	.:.:.	.:.:.	.:.:.	.:.:.	.:.:.	.:.:.	.:.:.	.:.:.	.:.:.	.:.:.	.:.:.	.:.:.	.:.:.	.:.:.	.:.:.	.:.:.	.:.:.	.:.:.	.:.:.	.:.:.	.:.:.	.:.:.	.:.:.	.:.:.	.:.:.	.:.:.	.:.:.	.:.:.	.:.:.	.:.:.	.:.:.	.:.:.	.:.:.	.:.:.	.:.:.	.:.:.	.:.:.	.:.:.	.:.:.	.:.:.	.:.:.	.:.:.	.:.:.	.:.:.	.:.:.	.:.:.	.:.:.	.:.:.	.:.:.	.:.:.	.:.:.	.:.:.	.:.:.	.:.:.	.:.:.	.:.:.	.:.:.	.:.:.	.:.:.	.:.:.	.:.:.	.:.:.	.:.:.	.:.:.	.:.:.	.:.:.	.:.:.	.:.:.	.:.:.	.:.:.	.:.:.	.:.:.	.:.:.	.:.:.	.:.:.	.:.:.	.:.:.	.:.:.	.:.:.	.:.:.	.:.:.	.:.:.	.:.:.	.:.:.	.:.:.	.:.:.	.:.:.	.:.:.	.:.:.	.:.:.	.:.:.	.:.:.	.:.:.	.:.:.	.:.:.	.:.:.	.:.:.	.:.:.	.:.:.	.:.:.	.:.:.	.:.:.	.:.:.	.:.:.	.:.:.	.:.:.	.:.:.	.:.:.	.:.:.	.:.:.	.:.:.	.:.:.	.:.:.	.:.:.	.:.:.	.:.:.	.:.:.	.:.:.	.:.:.	.:.:.	.:.:.	.:.:.	.:.:.	.:.:.	.:.:.	.:.:.	.:.:.	.:.:.	.:.:.	.:.:.	.:.:.	.:.:.	.:.:.	.:.:.	.:.:.	.:.:.	.:.:.	.:.:.	.:.:.	.:.:.	.:.:.	.:.:.	.:.:.	.:.:.	.:.:.	.:.:.	.:.:.	.:.:.	.:.:.	.:.:.	.:.:.	.:.:.	.:.:.	.:.:.	.:.:.	.:.:.	.:.:.	.:.:.	.:.:.	.:.:.	.:.:.	.:.:.	.:.:.	.:.:.	.:.:.	.:.:.	.:.:.	.:.:.	.:.:.	.:.:.	.:.:.	.:.:.	.:.:.	.:.:.	.:.:.	.:.:.	.:.:.	.:.:.	.:.:.	.:.:.	.:.:.	.:.:.	.:.:.	.:.:.	.:.:.	.:.:.	.:.:.	.:.:.	.:.:.	.:.:.	.:.:.	.:.:.	.:.:.	.:.:.	.:.:.	.:.:.	.:.:.	.:.:.	.:.:.	.:.:.	.:.:.	.:.:.	.:.:.	.:.:.	.:.:.	.:.:.	.:.:.	.:.:.	.:.:.	.:.:.	.:.:.	.:.:.	.:.:.	.:.:.	.:.:.	.:.:.	.:.:.	.:.:.	.:.:.	.:.:.	.:.:.	.:.:.	.:.:.	.:.:.	.:.:.	.:.:.	.:.:.	.:.:.	.:.:.	.:.:.	.:.:.	.:.:.	.:.:.	.:.:.	.:.:.	.:.:.	.:.:.	.:.:.	.:.:.	.:.:.	.:.:.	.:.:.	.:.:.	.:.:.	.:.:.	.:.:.	.:.:.	.:.:.	.:.:.	.:.:.	.:.:.	.:.:.	.:.:.	.:.:.	.:.:.	.:.:.	.:.:.	.:.:.	.:.:.	.:.:.	.:.:.	.:.:.	.:.:.	.:.:.	.:.:.	.:.:.	.:.:.	.:.:.	.:.:.	.:.:.	.:.:.	.:.:.	.:.:.	.:.:.	.:.:.	.:.:.	.:.:.	.:.:.	.:.:.	.:.:.	.:.:.	.:.:.	.:.:.	.:.:.	.:.:.	.:.:.	.:.:.	.:.:.	.:.:.	.:.:.	.:.:.	.:.:.	.:.:.	.:.:.	.:.:.	.:.:.	.:.:.	.:.:.	.:.:.	.:.:.	.:.:.	.:.:.	.:.:.	.:.:.	.:.:.	.:.:.	.:.:.	.:.:.	.:.:.	.:.:.	.:.:.	.:.:.	.:.:.	.:.:.	.:.:.	.:.:.	.:.:.	.:.:.	.:.:.	.:.:.	.:.:.	.:.:.	.:.:.	.:.:.	.:.:.	.:.:.	.:.:.	.:.:.	.:.:.	.:.:.	.:.:.	.:.:.	.:.:.	.:.:.	.:.:.	.:.:.	.:.:.	.:.:.	.:.:.	.:.:.	.:.:.	.:.:.	.:.:.	.:.:.	.:.:.	.:.:.	.:.:.	.:.:.	.:.:.	.:.:.	.:.:.	.:.:.	.:.:.	.:.:.	.:.:.	.:.:.	.:.:.	.:.:.	.:.:.	.:.:.	.:.:.	.:.:.	.:.:.	.:.:.	.:.:.	.:.:.	.:.:.	.:.:.	.:.:.	.:.:.	.:.:.	.:.:.	.:.:.	.:.:.	.:.:.	.:.:.	.:.:.	.:.:.	.:.:.	.:.:.	.:.:.	.:.:.	.:.:.	.:.:.	.:.:.	.:.:.	.:.:.	.:.:.	.:.:.	.:.:.	.:.:.	.:.:.	.:.:.	.:.:.	.:.:.	.:.:.	.:.:.	.:.:.	.:.:.	.:.:.	.:.:.	.:.:.	.:.:.	.:.:.	.:.:.	.:.:.	.:.:.	.:.:.	.:.:.	.:.:.	.:.:.	.:.:.	.:.:.	.:.:.	.:.:.	.:.:.	.:.:.	.:.:.	.:.:.	.:.:.	.:.:.	.:.:.	.:.:.	.:.:.	.:.:.	.:.:.	.:.:.	.:.:.	.:.:.	.:.:.	.:.:.	.:.:.	.:.:.	.:.:.	.:.:.	.:.:.	.:.:.	.:.:.	.:.:.	.:.:.	.:.:.	.:.:.	.:.:.	.:.:.	.:.:.	.:.:.	.:.:.	.:.:.	.:.:.	.:.:.	.:.:.	.:.:.	.:.:.	.:.:.	.:.:.	.:.:.	.:.:.	.:.:.	.:.:.	.:.:.	.:.:.	.:.:.	.:.:.	.:.:.	.:.:.	.:.:.	.:.:.	.:.:.	.:.:.	.:.:.	.:.:.	.:.:.	.:.:.	.:.:.	.:.:.	.:.:.	.:.:.	.:.:.	.:.:.	.:.:.	.:.:.	.:.:.	.:.:.	.:.:.	.:.:.	.:.:.	.:.:.	.:.:.	.:.:.	.:.:.	.:.:.	.:.:.	.:.:.	.:.:.	.:.:.	.:.:.	.:.:.	.:.:.	.:.:.	.:.:.	.:.:.	.:.:.	.:.:.	.:.:.	.:.:.	.:.:.	.:.:.	.:.:.	.:.:.	.:.:.	.:.:.	.:.:.	.:.:.	.:.:.	.:.:.	.:.:.	.:.:.	.:.:.	.:.:.	.:.:.	.:.:.	.:.:.	.:.:.	.:.:.	.:.:.	.:.:.	.:.:.	.:.:.	.:.:.	.:.:.	.:.:.	.:.:.	.:.:.	.:.:.	.:.:.	.:.:.	.:.:.	.:.:.	.:.:.	.:.:.	.:.:.	.:.:.	.:.:.	.:.:.	.:.:.	.:.:.	.:.:.	.:.:.	.:.:.	.:.:.	.:.:.	.:.:.	.:.:.	.:.:.	.:.:.	.:.:.	.:.:.	.:.:.	.:.:.	.:.:.	.:.:.	.:.:.	.:.:.	.:.:.	.:.:.	.:.:.	.:.:.	.:.:.	.:.:.	.:.:.	.:.:.	.:.:.	.:.:.	.:.:.	.:.:.	.:.:.	.:.:.	.:.:.	.:.:.	.:.:.	.:.:.	.:.:.	.:.:.	.:.:.	.:.:.	.:.:.	.:.:.	.:.:.	.:.:.	.:.:.	.:.:.	.:.:.	.:.:.	.:.:.	.:.:.	.:.:.	.:.:.	.:.:.	.:.:.	.:.:.	.:.:.	.:.:.	.:.:.	.:.:.	.:.:.	.:.:.	.:.:.	.:.:.	.:.:.	.:.:.	.:.:.	.:.:.	.:.:.	.:.:.	.:.:.	.:.:.	.:.:.	.:.:.	.:.:.	.:.:.	.:.:.	.:.:.	.:.:.	.:.:.	.:.:.	.:.:.	.:.:.	.:.:.	.:.:.	.:.:.	.:.:.	.:.:.	.:.:.	.:.:.	.:.:.	.:.:.	.:.:.	.:.:.	.:.:.	.:.:.	.:.:.	.:.:.	.:.:.	.:.:.	.:.:.	.:.:.	.:.:.	.:.:.	.:.:.	.:.:.	.:.:.	.:.:.	.:.:.	.:.:.	.:.:.	.:.:.	.:.:.	.:.:.	.:.:.	.:.:.	.:.:.	.:.:.	.:.:.	.:.:.	.:.:.	.:.:.	.:.:.	.:.:.	.:.:.	.:.:.	.:.:.	.:.:.	.:.:.	.:.:.	.:.:.	.:.:.	.:.:.	.:.:.	.:.:.	.:.:.	.:.:.	.:.:.	.:.:.	.:.:.	.:.:.	.:.:.	.:.:.	.:.:.	.:.:.	.:.:.	.:.:.	.:.:.	.:.:.	.:.:.	.:.:.	.:.:.	.:.:.	.:.:.	.:.:.	.:.:.	.:.:.	.:.:.	.:.:.	.:.:.	.:.:.	.:.:.	.:.:.
chrI	1648	.	T	<INS:ME>	.	PASS	SVTYPE=INS;STRAND=-;FAMILY=TY5	GT:END:RP_SUPPORT	.:.:.	.:.:.	.:.:.	.:.:.	.:.:.	.:.:.	.:.:.	.:.:.	.:.:.	.:.:.	.:.:.	.:.:.	.:.:.	.:.:.	.:.:.	.:.:.	.:.:.	.:.:.	.:.:.	.:.:.	.:.:.	.:.:.	.:.:.	.:.:.	.:.:.	.:.:.	.:.:.	.:.:.	.:.:.	.:.:.	.:.:.	.:.:.	.:.:.	.:.:.	.:.:.	.:.:.	.:.:.	.:.:.	.:.:.	.:.:.	.:.:.	.:.:.	.:.:.	.:.:.	.:.:.	.:.:.	.:.:.	.:.:.	.:.:.	.:.:.	.:.:.	.:.:.	.:.:.	.:.:.	.:.:.	.:.:.	.:.:.	.:.:.	.:.:.	.:.:.	.:.:.	.:.:.	.:.:.	.:.:.	.:.:.	.:.:.	.:.:.	.:.:.	.:.:.	.:.:.	.:.:.	.:.:.	.:.:.	.:.:.	.:.:.	.:.:.	.:.:.	.:.:.	.:.:.	.:.:.	.:.:.	.:.:.	.:.:.	.:.:.	.:.:.	.:.:.	.:.:.	.:.:.	.:.:.	.:.:.	.:.:.	.:.:.	.:.:.	.:.:.	.:.:.	.:.:.	.:.:.	.:.:.	.:.:.	.:.:.	.:.:.	.:.:.	.:.:.	.:.:.	.:.:.	.:.:.	.:.:.	.:.:.	.:.:.	.:.:.	.:.:.	.:.:.	.:.:.	.:.:.	.:.:.	.:.:.	.:.:.	.:.:.	.:.:.	.:.:.	.:.:.	.:.:.	.:.:.	.:.:.	.:.:.	.:.:.	.:.:.	.:.:.	.:.:.	.:.:.	.:.:.	.:.:.	.:.:.	.:.:.	.:.:.	.:.:.	.:.:.	.:.:.	.:.:.	.:.:.	.:.:.	.:.:.	.:.:.	.:.:.	.:.:.	.:.:.	.:.:.	.:.:.	.:.:.	.:.:.	.:.:.	.:.:.	.:.:.	.:.:.	.:.:.	.:.:.	.:.:.	.:.:.	.:.:.	.:.:.	.:.:.	.:.:.	.:.:.	.:.:.	.:.:.	.:.:.	.:.:.	.:.:.	.:.:.	.:.:.	.:.:.	.:.:.	.:.:.	.:.:.	.:.:.	.:.:.	.:.:.	.:.:.	.:.:.	.:.:.	.:.:.	.:.:.	.:.:.	.:.:.	.:.:.	.:.:.	.:.:.	.:.:.	.:.:.	.:.:.	.:.:.	.:.:.	.:.:.	.:.:.	.:.:.	.:.:.	.:.:.	.:.:.	.:.:.	.:.:.	.:.:.	.:.:.	.:.:.	.:.:.	.:.:.	.:.:.	.:.:.	.:.:.	.:.:.	.:.:.	.:.:.	.:.:.	.:.:.	.:.:.	.:.:.	.:.:.	.:.:.	.:.:.	.:.:.	.:.:.	.:.:.	.:.:.	.:.:.	.:.:.	.:.:.	.:.:.	.:.:.	.:.:.	.:.:.	.:.:.	.:.:.	.:.:.	.:.:.	.:.:.	.:.:.	.:.:.	.:.:.	.:.:.	.:.:.	.:.:.	.:.:.	.:.:.	.:.:.	.:.:.	.:.:.	.:.:.	.:.:.	.:.:.	.:.:.	.:.:.	.:.:.	.:.:.	.:.:.	.:.:.	.:.:.	.:.:.	.:.:.	.:.:.	.:.:.	.:.:.	.:.:.	.:.:.	.:.:.	.:.:.	.:.:.	.:.:.	.:.:.	.:.:.	.:.:.	.:.:.	.:.:.	.:.:.	.:.:.	.:.:.	.:.:.	.:.:.	.:.:.	.:.:.	.:.:.	.:.:.	.:.:.	.:.:.	.:.:.	.:.:.	.:.:.	.:.:.	.:.:.	.:.:.	.:.:.	.:.:.	.:.:.	.:.:.	.:.:.	.:.:.	.:.:.	.:.:.	.:.:.	.:.:.	.:.:.	.:.:.	.:.:.	.:.:.	.:.:.	.:.:.	.:.:.	.:.:.	.:.:.	.:.:.	.:.:.	.:.:.	.:.:.	.:.:.	.:.:.	.:.:.	.:.:.	.:.:.	.:.:.	.:.:.	.:.:.	.:.:.	.:.:.	.:.:.	.:.:.	.:.:.	.:.:.	.:.:.	.:.:.	.:.:.	.:.:.	.:.:.	.:.:.	.:.:.	.:.:.	.:.:.	.:.:.	.:.:.	.:.:.	.:.:.	.:.:.	.:.:.	.:.:.	.:.:.	.:.:.	.:.:.	.:.:.	.:.:.	.:.:.	.:.:.	.:.:.	.:.:.	.:.:.	.:.:.	.:.:.	.:.:.	.:.:.	.:.:.	.:.:.	.:.:.	.:.:.	.:.:.	.:.:.	.:.:.	.:.:.	.:.:.	.:.:.	.:.:.	.:.:.	.:.:.	.:.:.	.:.:.	.:.:.	.:.:.	.:.:.	.:.:.	.:.:.	.:.:.	.:.:.	.:.:.	.:.:.	.:.:.	.:.:.	.:.:.	.:.:.	.:.:.	.:.:.	.:.:.	.:.:.	.:.:.	.:.:.	.:.:.	.:.:.	.:.:.	.:.:.	.:.:.	.:.:.	.:.:.	.:.:.	.:.:.	.:.:.	.:.:.	.:.:.	.:.:.	.:.:.	.:.:.	.:.:.	.:.:.	.:.:.	.:.:.	.:.:.	.:.:.	.:.:.	.:.:.	.:.:.	.:.:.	.:.:.	.:.:.	.:.:.	.:.:.	.:.:.	.:.:.	.:.:.	.:.:.	.:.:.	.:.:.	.:.:.	.:.:.	.:.:.	.:.:.	.:.:.	.:.:.	.:.:.	.:.:.	.:.:.	.:.:.	.:.:.	.:.:.	.:.:.	.:.:.	.:.:.	.:.:.	.:.:.	.:.:.	.:.:.	.:.:.	.:.:.	.:.:.	.:.:.	.:.:.	.:.:.	.:.:.	.:.:.	.:.:.	.:.:.	.:.:.	.:.:.	.:.:.	.:.:.	.:.:.	.:.:.	.:.:.	.:.:.	.:.:.	.:.:.	.:.:.	.:.:.	.:.:.	.:.:.	.:.:.	.:.:.	.:.:.	.:.:.	.:.:.	.:.:.	.:.:.	.:.:.	.:.:.	.:.:.	.:.:.	.:.:.	.:.:.	.:.:.	.:.:.	.:.:.	.:.:.	.:.:.	.:.:.	.:.:.	.:.:.	.:.:.	.:.:.	.:.:.	.:.:.	.:.:.	.:.:.	.:.:.	.:.:.	.:.:.	.:.:.	.:.:.	.:.:.	.:.:.	.:.:.	.:.:.	.:.:.	.:.:.	.:.:.	.:.:.	.:.:.	.:.:.	.:.:.	.:.:.	.:.:.	.:.:.	.:.:.	.:.:.	.:.:.	.:.:.	.:.:.	.:.:.	.:.:.	.:.:.	.:.:.	.:.:.	.:.:.	.:.:.	.:.:.	.:.:.	.:.:.	.:.:.	.:.:.	.:.:.	.:.:.	.:.:.	.:.:.	.:.:.	.:.:.	.:.:.	.:.:.	.:.:.	.:.:.	.:.:.	.:.:.	.:.:.	.:.:.	.:.:.	.:.:.	.:.:.	.:.:.	.:.:.	.:.:.	.:.:.	.:.:.	.:.:.	.:.:.	.:.:.	.:.:.	.:.:.	.:.:.	.:.:.	.:.:.	.:.:.	.:.:.	.:.:.	.:.:.	.:.:.	.:.:.	.:.:.	.:.:.	.:.:.	.:.:.	.:.:.	.:.:.	.:.:.	.:.:.	.:.:.	.:.:.	.:.:.	.:.:.	.:.:.	.:.:.	.:.:.	.:.:.	.:.:.	.:.:.	.:.:.	.:.:.	.:.:.	.:.:.	.:.:.	.:.:.	.:.:.	.:.:.	.:.:.	.:.:.	.:.:.	.:.:.	.:.:.	.:.:.	.:.:.	.:.:.	.:.:.	.:.:.	.:.:.	.:.:.	.:.:.	.:.:.	.:.:.	.:.:.	.:.:.	.:.:.	.:.:.	.:.:.	.:.:.	.:.:.	.:.:.	.:.:.	.:.:.	.:.:.	.:.:.	.:.:.	.:.:.	.:.:.	.:.:.	.:.:.	.:.:.	.:.:.	.:.:.	.:.:.	.:.:.	.:.:.	.:.:.	.:.:.	.:.:.	.:.:.	.:.:.	.:.:.	.:.:.	.:.:.	.:.:.	.:.:.	.:.:.	.:.:.	.:.:.	.:.:.	.:.:.	.:.:.	.:.:.	.:.:.	.:.:.	.:.:.	.:.:.	.:.:.	.:.:.	.:.:.	.:.:.	.:.:.	.:.:.	.:.:.	.:.:.	.:.:.	.:.:.	.:.:.	.:.:.	.:.:.	.:.:.	.:.:.	.:.:.	.:.:.	.:.:.	.:.:.	.:.:.	.:.:.	.:.:.	.:.:.	.:.:.	.:.:.	.:.:.	.:.:.	.:.:.	.:.:.	.:.:.	.:.:.	.:.:.	.:.:.	.:.:.	.:.:.	.:.:.	.:.:.	.:.:.	.:.:.	.:.:.	.:.:.	.:.:.	.:.:.	.:.:.	.:.:.	.:.:.	.:.:.	.:.:.	.:.:.	.:.:.	.:.:.	.:.:.	.:.:.	.:.:.	.:.:.	.:.:.	.:.:.	.:.:.	.:.:.	.:.:.	.:.:.	.:.:.	.:.:.	.:.:.	.:.:.	.:.:.	.:.:.	.:.:.	.:.:.	.:.:.	.:.:.	.:.:.	.:.:.	.:.:.	.:.:.	.:.:.	.:.:.	.:.:.	.:.:.	.:.:.	.:.:.	.:.:.	.:.:.	.:.:.	.:.:.	.:.:.	.:.:.	.:.:.	.:.:.	.:.:.	.:.:.	.:.:.	.:.:.	.:.:.	.:.:.	.:.:.	.:.:.	.:.:.	.:.:.	.:.:.	.:.:.	.:.:.	.:.:.	.:.:.	.:.:.	.:.:.	.:.:.	.:.:.	.:.:.	.:.:.	.:.:.	.:.:.	.:.:.	.:.:.	.:.:.	.:.:.	.:.:.	.:.:.	.:.:.	.:.:.	.:.:.	.:.:.	.:.:.	.:.:.	.:.:.	.:.:.	.:.:.	.:.:.	.:.:.	.:.:.	.:.:.	.:.:.	.:.:.	.:.:.	.:.:.	.:.:.	.:.:.	.:.:.	.:.:.	.:.:.	.:.:.	.:.:.	.:.:.	.:.:.	.:.:.	.:.:.	.:.:.	.:.:.	.:.:.	.:.:.	.:.:.	.:.:.	.:.:.	.:.:.	.:.:.	.:.:.	.:.:.	1:1648:3	.:.:.	.:.:.	.:.:.	.:.:.	.:.:.	.:.:.	.:.:.	.:.:.	.:.:.	.:.:.	.:.:.	.:.:.	.:.:.	.:.:.	.:.:.	.:.:.	.:.:.	.:.:.	.:.:.	.:.:.	.:.:.	.:.:.	.:.:.	.:.:.	.:.:.	.:.:.	.:.:.	.:.:.	.:.:.	.:.:.	.:.:.	.:.:.	.:.:.	.:.:.	.:.:.	.:.:.	.:.:.	.:.:.	.:.:.	.:.:.	.:.:.	.:.:.	.:.:.	.:.:.	.:.:.	.:.:.	.:.:.	.:.:.	.:.:.	.:.:.	.:.:.	.:.:.	.:.:.	.:.:.	.:.:.	.:.:.	.:.:.	.:.:.	.:.:.	.:.:.	.:.:.	.:.:.	.:.:.	.:.:.	.:.:.	.:.:.	.:.:.	.:.:.	.:.:.	.:.:.	.:.:.	.:.:.	.:.:.	.:.:.	.:.:.	.:.:.	.:.:.	.:.:.	.:.:.	.:.:.	.:.:.	.:.:.	.:.:.	.:.:.	.:.:.	.:.:.	.:.:.	.:.:.	.:.:.	.:.:.	.:.:.	.:.:.	.:.:.	.:.:.	.:.:.	.:.:.	.:.:.	.:.:.	.:.:.	.:.:.	.:.:.	.:.:.	.:.:.	.:.:.	.:.:.	.:.:.	.:.:.	.:.:.	.:.:.	.:.:.	.:.:.	.:.:.	.:.:.	.:.:.	.:.:.	.:.:.	.:.:.	.:.:.	.:.:.	.:.:.	.:.:.	.:.:.	.:.:.	.:.:.	.:.:.	.:.:.	.:.:.	.:.:.	.:.:.	.:.:.	.:.:.	.:.:.	.:.:.	.:.:.	.:.:.	.:.:.	.:.:.	.:.:.	.:.:.	.:.:.	.:.:.	.:.:.	.:.:.	.:.:.	.:.:.	.:.:.	.:.:.	.:.:.	.:.:.	.:.:.	.:.:.	.:.:.	.:.:.	.:.:.	.:.:.	.:.:.	.:.:.	.:.:.	.:.:.	.:.:.	.:.:.	.:.:.	.:.:.	.:.:.	.:.:.	.:.:.	.:.:.	.:.:.	.:.:.	.:.:.	.:.:.	.:.:.	.:.:.	.:.:.	.:.:.	.:.:.	.:.:.	.:.:.	.:.:.	.:.:.	.:.:.	.:.:.	.:.:.	.:.:.	.:.:.	.:.:.	.:.:.	.:.:.	.:.:.	.:.:.	.:.:.	.:.:.	.:.:.	.:.:.	.:.:.	.:.:.	.:.:.	.:.:.	.:.:.	.:.:.	.:.:.	.:.:.
chrI	1648	.	T	<INS:ME>	.	PASS	SVTYPE=INS;STRAND=.;FAMILY=TY5	GT:END:RP_SUPPORT	.:.:.	.:.:.	.:.:.	.:.:.	.:.:.	.:.:.	.:.:.	.:.:.	.:.:.	.:.:.	.:.:.	.:.:.	.:.:.	.:.:.	.:.:.	.:.:.	.:.:.	.:.:.	.:.:.	.:.:.	.:.:.	.:.:.	.:.:.	.:.:.	.:.:.	.:.:.	.:.:.	.:.:.	.:.:.	.:.:.	.:.:.	.:.:.	.:.:.	.:.:.	.:.:.	.:.:.	.:.:.	.:.:.	.:.:.	.:.:.	.:.:.	.:.:.	.:.:.	.:.:.	.:.:.	.:.:.	.:.:.	.:.:.	.:.:.	.:.:.	.:.:.	.:.:.	.:.:.	.:.:.	.:.:.	.:.:.	.:.:.	.:.:.	.:.:.	.:.:.	.:.:.	.:.:.	.:.:.	.:.:.	.:.:.	.:.:.	.:.:.	.:.:.	.:.:.	.:.:.	.:.:.	.:.:.	.:.:.	.:.:.	.:.:.	.:.:.	.:.:.	.:.:.	.:.:.	.:.:.	.:.:.	.:.:.	.:.:.	.:.:.	.:.:.	.:.:.	.:.:.	.:.:.	.:.:.	.:.:.	.:.:.	.:.:.	.:.:.	.:.:.	.:.:.	.:.:.	.:.:.	.:.:.	.:.:.	.:.:.	.:.:.	.:.:.	.:.:.	.:.:.	.:.:.	.:.:.	.:.:.	.:.:.	.:.:.	.:.:.	.:.:.	.:.:.	.:.:.	.:.:.	.:.:.	.:.:.	.:.:.	.:.:.	.:.:.	.:.:.	.:.:.	.:.:.	.:.:.	.:.:.	.:.:.	.:.:.	.:.:.	.:.:.	.:.:.	.:.:.	.:.:.	.:.:.	.:.:.	.:.:.	.:.:.	.:.:.	.:.:.	.:.:.	.:.:.	.:.:.	.:.:.	.:.:.	.:.:.	.:.:.	.:.:.	.:.:.	.:.:.	.:.:.	.:.:.	.:.:.	.:.:.	.:.:.	.:.:.	.:.:.	.:.:.	.:.:.	.:.:.	.:.:.	.:.:.	.:.:.	.:.:.	.:.:.	.:.:.	.:.:.	.:.:.	.:.:.	.:.:.	.:.:.	.:.:.	.:.:.	.:.:.	.:.:.	.:.:.	.:.:.	.:.:.	.:.:.	.:.:.	.:.:.	.:.:.	.:.:.	.:.:.	.:.:.	.:.:.	.:.:.	.:.:.	.:.:.	.:.:.	.:.:.	.:.:.	.:.:.	.:.:.	.:.:.	.:.:.	.:.:.	.:.:.	.:.:.	.:.:.	.:.:.	.:.:.	.:.:.	.:.:.	.:.:.	.:.:.	.:.:.	.:.:.	.:.:.	.:.:.	.:.:.	.:.:.	.:.:.	.:.:.	.:.:.	.:.:.	.:.:.	.:.:.	.:.:.	.:.:.	.:.:.	.:.:.	.:.:.	.:.:.	.:.:.	.:.:.	.:.:.	.:.:.	.:.:.	.:.:.	.:.:.	.:.:.	.:.:.	.:.:.	.:.:.	.:.:.	.:.:.	.:.:.	.:.:.	.:.:.	.:.:.	.:.:.	.:.:.	.:.:.	.:.:.	.:.:.	.:.:.	.:.:.	.:.:.	.:.:.	.:.:.	.:.:.	.:.:.	.:.:.	.:.:.	.:.:.	.:.:.	.:.:.	.:.:.	.:.:.	.:.:.	.:.:.	.:.:.	.:.:.	.:.:.	.:.:.	.:.:.	.:.:.	.:.:.	.:.:.	.:.:.	.:.:.	.:.:.	.:.:.	.:.:.	.:.:.	.:.:.	.:.:.	.:.:.	.:.:.	.:.:.	.:.:.	.:.:.	.:.:.	.:.:.	.:.:.	.:.:.	.:.:.	.:.:.	.:.:.	.:.:.	.:.:.	.:.:.	.:.:.	.:.:.	.:.:.	.:.:.	.:.:.	.:.:.	.:.:.	.:.:.	.:.:.	.:.:.	.:.:.	.:.:.	.:.:.	.:.:.	.:.:.	.:.:.	.:.:.	.:.:.	.:.:.	.:.:.	.:.:.	.:.:.	.:.:.	.:.:.	.:.:.	.:.:.	.:.:.	.:.:.	.:.:.	.:.:.	.:.:.	.:.:.	.:.:.	.:.:.	.:.:.	.:.:.	.:.:.	.:.:.	.:.:.	.:.:.	.:.:.	.:.:.	.:.:.	.:.:.	.:.:.	.:.:.	.:.:.	.:.:.	.:.:.	.:.:.	.:.:.	.:.:.	.:.:.	.:.:.	.:.:.	.:.:.	.:.:.	.:.:.	.:.:.	.:.:.	.:.:.	.:.:.	.:.:.	.:.:.	.:.:.	.:.:.	.:.:.	.:.:.	.:.:.	.:.:.	.:.:.	.:.:.	.:.:.	.:.:.	.:.:.	.:.:.	.:.:.	.:.:.	.:.:.	.:.:.	.:.:.	.:.:.	.:.:.	.:.:.	.:.:.	.:.:.	.:.:.	.:.:.	.:.:.	.:.:.	.:.:.	.:.:.	.:.:.	.:.:.	.:.:.	.:.:.	.:.:.	.:.:.	.:.:.	.:.:.	.:.:.	.:.:.	.:.:.	.:.:.	.:.:.	.:.:.	.:.:.	.:.:.	.:.:.	.:.:.	.:.:.	.:.:.	.:.:.	.:.:.	.:.:.	.:.:.	.:.:.	.:.:.	.:.:.	.:.:.	.:.:.	.:.:.	.:.:.	.:.:.	.:.:.	.:.:.	.:.:.	.:.:.	.:.:.	.:.:.	.:.:.	.:.:.	.:.:.	.:.:.	.:.:.	.:.:.	.:.:.	.:.:.	.:.:.	.:.:.	.:.:.	.:.:.	.:.:.	.:.:.	.:.:.	.:.:.	.:.:.	.:.:.	.:.:.	.:.:.	.:.:.	.:.:.	.:.:.	.:.:.	.:.:.	.:.:.	.:.:.	.:.:.	.:.:.	.:.:.	.:.:.	.:.:.	.:.:.	.:.:.	.:.:.	.:.:.	.:.:.	.:.:.	.:.:.	.:.:.	.:.:.	.:.:.	.:.:.	.:.:.	.:.:.	.:.:.	.:.:.	.:.:.	.:.:.	.:.:.	.:.:.	.:.:.	.:.:.	.:.:.	.:.:.	.:.:.	.:.:.	.:.:.	.:.:.	.:.:.	.:.:.	.:.:.	.:.:.	.:.:.	.:.:.	.:.:.	.:.:.	.:.:.	.:.:.	.:.:.	.:.:.	.:.:.	.:.:.	.:.:.	.:.:.	.:.:.	.:.:.	.:.:.	.:.:.	.:.:.	.:.:.	.:.:.	.:.:.	.:.:.	.:.:.	.:.:.	.:.:.	.:.:.	.:.:.	.:.:.	.:.:.	.:.:.	.:.:.	.:.:.	.:.:.	.:.:.	.:.:.	.:.:.	.:.:.	.:.:.	.:.:.	.:.:.	.:.:.	.:.:.	.:.:.	.:.:.	.:.:.	.:.:.	.:.:.	.:.:.	.:.:.	.:.:.	.:.:.	.:.:.	.:.:.	.:.:.	.:.:.	1:1648:28	.:.:.	.:.:.	.:.:.	.:.:.	.:.:.	.:.:.	.:.:.	.:.:.	.:.:.	.:.:.	.:.:.	.:.:.	.:.:.	.:.:.	.:.:.	.:.:.	.:.:.	.:.:.	.:.:.	.:.:.	.:.:.	.:.:.	.:.:.	.:.:.	.:.:.	.:.:.	.:.:.	.:.:.	.:.:.	.:.:.	.:.:.	.:.:.	.:.:.	.:.:.	.:.:.	.:.:.	.:.:.	.:.:.	.:.:.	.:.:.	.:.:.	.:.:.	.:.:.	.:.:.	.:.:.	.:.:.	.:.:.	.:.:.	.:.:.	.:.:.	.:.:.	.:.:.	.:.:.	.:.:.	.:.:.	.:.:.	.:.:.	.:.:.	.:.:.	.:.:.	.:.:.	.:.:.	.:.:.	.:.:.	.:.:.	.:.:.	.:.:.	.:.:.	.:.:.	.:.:.	.:.:.	.:.:.	.:.:.	.:.:.	.:.:.	.:.:.	.:.:.	.:.:.	.:.:.	.:.:.	.:.:.	.:.:.	.:.:.	.:.:.	.:.:.	.:.:.	.:.:.	.:.:.	.:.:.	.:.:.	.:.:.	.:.:.	.:.:.	.:.:.	.:.:.	.:.:.	.:.:.	.:.:.	.:.:.	.:.:.	.:.:.	.:.:.	.:.:.	.:.:.	.:.:.	.:.:.	.:.:.	.:.:.	.:.:.	.:.:.	.:.:.	.:.:.	.:.:.	.:.:.	.:.:.	.:.:.	.:.:.	.:.:.	.:.:.	.:.:.	.:.:.	.:.:.	.:.:.	.:.:.	.:.:.	.:.:.	.:.:.	.:.:.	.:.:.	.:.:.	.:.:.	.:.:.	.:.:.	.:.:.	.:.:.	.:.:.	.:.:.	.:.:.	.:.:.	.:.:.	.:.:.	.:.:.	.:.:.	.:.:.	.:.:.	.:.:.	.:.:.	.:.:.	.:.:.	.:.:.	.:.:.	.:.:.	.:.:.	.:.:.	.:.:.	.:.:.	1:1648:23	.:.:.	.:.:.	.:.:.	.:.:.	.:.:.	.:.:.	.:.:.	.:.:.	.:.:.	.:.:.	.:.:.	.:.:.	.:.:.	.:.:.	.:.:.	.:.:.	.:.:.	.:.:.	.:.:.	.:.:.	.:.:.	.:.:.	.:.:.	.:.:.	.:.:.	.:.:.	.:.:.	.:.:.	.:.:.	.:.:.	.:.:.	.:.:.	.:.:.	.:.:.	.:.:.	.:.:.	.:.:.	.:.:.	.:.:.	.:.:.	.:.:.	.:.:.	.:.:.	.:.:.	.:.:.	.:.:.	.:.:.	.:.:.	.:.:.	.:.:.	.:.:.	.:.:.	.:.:.	.:.:.	.:.:.	.:.:.	.:.:.	.:.:.	.:.:.	.:.:.	.:.:.	.:.:.	.:.:.	.:.:.	.:.:.	.:.:.	.:.:.	.:.:.	.:.:.	.:.:.	.:.:.	.:.:.	.:.:.	.:.:.	.:.:.	.:.:.	.:.:.	.:.:.	.:.:.	.:.:.	.:.:.	.:.:.	.:.:.	.:.:.	.:.:.	.:.:.	.:.:.	.:.:.	.:.:.	.:.:.	.:.:.	.:.:.	.:.:.	.:.:.	.:.:.	.:.:.	.:.:.	.:.:.	.:.:.	.:.:.	.:.:.	.:.:.	.:.:.	.:.:.	.:.:.	.:.:.	.:.:.	.:.:.	.:.:.	.:.:.	.:.:.	.:.:.	.:.:.	.:.:.	.:.:.	.:.:.	.:.:.	.:.:.	.:.:.	.:.:.	.:.:.	.:.:.	.:.:.	.:.:.	.:.:.	.:.:.	.:.:.	.:.:.	.:.:.	.:.:.	.:.:.	.:.:.	.:.:.	.:.:.	.:.:.	.:.:.	.:.:.	.:.:.	.:.:.	.:.:.	.:.:.	.:.:.	.:.:.	.:.:.	.:.:.	.:.:.	.:.:.	.:.:.	.:.:.	.:.:.	.:.:.	.:.:.	.:.:.	.:.:.	.:.:.	.:.:.	.:.:.	.:.:.	.:.:.	.:.:.	.:.:.	.:.:.	.:.:.	.:.:.	.:.:.	.:.:.	.:.:.	.:.:.	.:.:.	.:.:.	.:.:.	.:.:.	.:.:.	.:.:.	.:.:.	.:.:.	.:.:.	.:.:.	.:.:.	.:.:.	.:.:.	.:.:.	.:.:.	.:.:.	.:.:.	.:.:.	.:.:.	.:.:.	.:.:.	.:.:.	.:.:.	.:.:.	.:.:.	.:.:.	.:.:.	.:.:.	.:.:.	.:.:.	.:.:.	.:.:.	.:.:.	.:.:.	.:.:.	.:.:.	.:.:.	.:.:.	.:.:.	.:.:.	.:.:.	.:.:.	.:.:.	.:.:.	.:.:.	.:.:.	.:.:.	.:.:.	.:.:.	.:.:.	.:.:.	.:.:.	.:.:.	.:.:.	.:.:.	.:.:.	.:.:.	.:.:.	.:.:.	.:.:.	.:.:.	.:.:.	.:.:.	.:.:.	.:.:.	.:.:.	.:.:.	.:.:.	.:.:.	.:.:.	.:.:.	.:.:.	.:.:.	.:.:.	.:.:.	.:.:.	.:.:.	.:.:.	.:.:.	.:.:.	.:.:.	.:.:.	.:.:.	.:.:.	.:.:.	.:.:.	.:.:.	.:.:.	.:.:.	.:.:.	.:.:.	.:.:.	.:.:.	.:.:.	.:.:.	.:.:.	.:.:.	.:.:.	.:.:.	.:.:.	.:.:.	.:.:.	.:.:.	.:.:.	.:.:.	.:.:.	.:.:.	.:.:.	.:.:.	.:.:.	.:.:.	.:.:.	.:.:.	.:.:.	.:.:.	.:.:.	.:.:.	.:.:.	.:.:.	.:.:.	.:.:.	.:.:.	.:.:.	.:.:.	.:.:.	.:.:.	.:.:.	.:.:.	.:.:.	.:.:.	.:.:.	.:.:.	.:.:.	.:.:.	.:.:.	.:.:.	.:.:.	.:.:.	.:.:.	.:.:.	.:.:.	.:.:.	.:.:.	.:.:.	.:.:.	.:.:.	.:.:.	.:.:.
chrI	1649	.	C	<INS:ME>	.	PASS	SVTYPE=INS;STRAND=-;FAMILY=TY5	GT:END:RP_SUPPORT	.:.:.	.:.:.	.:.:.	.:.:.	.:.:.	.:.:.	.:.:.	.:.:.	.:.:.	.:.:.	.:.:.	.:.:.	.:.:.	.:.:.	.:.:.	.:.:.	.:.:.	.:.:.	.:.:.	.:.:.	.:.:.	.:.:.	.:.:.	.:.:.	.:.:.	.:.:.	.:.:.	.:.:.	.:.:.	.:.:.	.:.:.	.:.:.	.:.:.	.:.:.	.:.:.	.:.:.	.:.:.	.:.:.	.:.:.	.:.:.	.:.:.	.:.:.	.:.:.	.:.:.	.:.:.	.:.:.	.:.:.	.:.:.	.:.:.	.:.:.	.:.:.	.:.:.	.:.:.	.:.:.	.:.:.	.:.:.	.:.:.	.:.:.	.:.:.	.:.:.	.:.:.	.:.:.	.:.:.	.:.:.	.:.:.	.:.:.	.:.:.	.:.:.	.:.:.	.:.:.	.:.:.	.:.:.	.:.:.	.:.:.	.:.:.	.:.:.	.:.:.	.:.:.	.:.:.	.:.:.	.:.:.	.:.:.	.:.:.	.:.:.	.:.:.	.:.:.	.:.:.	.:.:.	.:.:.	.:.:.	.:.:.	.:.:.	.:.:.	.:.:.	.:.:.	.:.:.	.:.:.	.:.:.	.:.:.	.:.:.	.:.:.	.:.:.	.:.:.	.:.:.	.:.:.	.:.:.	.:.:.	.:.:.	.:.:.	.:.:.	.:.:.	.:.:.	.:.:.	.:.:.	.:.:.	.:.:.	.:.:.	.:.:.	.:.:.	.:.:.	.:.:.	.:.:.	.:.:.	.:.:.	.:.:.	.:.:.	.:.:.	.:.:.	.:.:.	.:.:.	.:.:.	.:.:.	.:.:.	.:.:.	.:.:.	.:.:.	.:.:.	.:.:.	.:.:.	.:.:.	.:.:.	.:.:.	.:.:.	.:.:.	.:.:.	.:.:.	.:.:.	.:.:.	.:.:.	.:.:.	.:.:.	.:.:.	.:.:.	.:.:.	.:.:.	.:.:.	.:.:.	.:.:.	.:.:.	.:.:.	.:.:.	.:.:.	.:.:.	.:.:.	.:.:.	.:.:.	.:.:.	.:.:.	.:.:.	.:.:.	.:.:.	.:.:.	.:.:.	.:.:.	.:.:.	.:.:.	.:.:.	.:.:.	.:.:.	.:.:.	.:.:.	.:.:.	.:.:.	.:.:.	.:.:.	.:.:.	.:.:.	.:.:.	.:.:.	.:.:.	.:.:.	.:.:.	.:.:.	.:.:.	.:.:.	.:.:.	.:.:.	.:.:.	.:.:.	.:.:.	.:.:.	.:.:.	.:.:.	.:.:.	.:.:.	.:.:.	.:.:.	.:.:.	.:.:.	.:.:.	.:.:.	.:.:.	.:.:.	.:.:.	.:.:.	.:.:.	.:.:.	.:.:.	.:.:.	.:.:.	.:.:.	.:.:.	.:.:.	.:.:.	.:.:.	.:.:.	.:.:.	.:.:.	.:.:.	.:.:.	.:.:.	.:.:.	.:.:.	.:.:.	.:.:.	.:.:.	.:.:.	.:.:.	.:.:.	.:.:.	.:.:.	.:.:.	.:.:.	.:.:.	.:.:.	.:.:.	.:.:.	.:.:.	.:.:.	.:.:.	.:.:.	.:.:.	.:.:.	.:.:.	.:.:.	.:.:.	.:.:.	.:.:.	.:.:.	.:.:.	.:.:.	.:.:.	.:.:.	.:.:.	.:.:.	.:.:.	.:.:.	.:.:.	.:.:.	.:.:.	.:.:.	.:.:.	.:.:.	.:.:.	.:.:.	.:.:.	.:.:.	.:.:.	.:.:.	.:.:.	.:.:.	.:.:.	.:.:.	.:.:.	.:.:.	.:.:.	.:.:.	.:.:.	.:.:.	.:.:.	.:.:.	.:.:.	.:.:.	.:.:.	.:.:.	.:.:.	.:.:.	.:.:.	.:.:.	.:.:.	.:.:.	.:.:.	.:.:.	.:.:.	.:.:.	.:.:.	.:.:.	.:.:.	.:.:.	.:.:.	.:.:.	.:.:.	.:.:.	.:.:.	.:.:.	.:.:.	.:.:.	.:.:.	.:.:.	.:.:.	.:.:.	.:.:.	.:.:.	.:.:.	.:.:.	.:.:.	.:.:.	.:.:.	.:.:.	.:.:.	.:.:.	.:.:.	.:.:.	.:.:.	.:.:.	.:.:.	.:.:.	.:.:.	.:.:.	.:.:.	.:.:.	.:.:.	.:.:.	.:.:.	.:.:.	.:.:.	.:.:.	.:.:.	.:.:.	.:.:.	.:.:.	.:.:.	.:.:.	.:.:.	.:.:.	.:.:.	.:.:.	.:.:.	.:.:.	.:.:.	.:.:.	.:.:.	.:.:.	.:.:.	.:.:.	.:.:.	.:.:.	.:.:.	.:.:.	.:.:.	.:.:.	.:.:.	.:.:.	.:.:.	.:.:.	.:.:.	.:.:.	.:.:.	.:.:.	.:.:.	.:.:.	.:.:.	.:.:.	.:.:.	.:.:.	.:.:.	.:.:.	.:.:.	.:.:.	.:.:.	.:.:.	.:.:.	.:.:.	.:.:.	.:.:.	.:.:.	.:.:.	.:.:.	.:.:.	.:.:.	.:.:.	.:.:.	.:.:.	.:.:.	.:.:.	.:.:.	.:.:.	.:.:.	.:.:.	.:.:.	.:.:.	.:.:.	.:.:.	.:.:.	.:.:.	.:.:.	.:.:.	.:.:.	.:.:.	.:.:.	.:.:.	.:.:.	.:.:.	.:.:.	.:.:.	.:.:.	.:.:.	.:.:.	.:.:.	.:.:.	.:.:.	.:.:.	.:.:.	.:.:.	.:.:.	.:.:.	.:.:.	.:.:.	.:.:.	.:.:.	.:.:.	.:.:.	.:.:.	.:.:.	.:.:.	.:.:.	.:.:.	.:.:.	.:.:.	.:.:.	.:.:.	.:.:.	.:.:.	.:.:.	.:.:.	.:.:.	.:.:.	.:.:.	.:.:.	.:.:.	.:.:.	.:.:.	.:.:.	.:.:.	.:.:.	.:.:.	.:.:.	.:.:.	.:.:.	.:.:.	.:.:.	.:.:.	.:.:.	.:.:.	.:.:.	.:.:.	.:.:.	.:.:.	.:.:.	.:.:.	.:.:.	.:.:.	.:.:.	.:.:.	.:.:.	.:.:.	.:.:.	.:.:.	.:.:.	.:.:.	.:.:.	.:.:.	.:.:.	.:.:.	.:.:.	.:.:.	.:.:.	.:.:.	.:.:.	.:.:.	.:.:.	.:.:.	.:.:.	.:.:.	.:.:.	.:.:.	.:.:.	.:.:.	.:.:.	.:.:.	.:.:.	.:.:.	.:.:.	.:.:.	.:.:.	.:.:.	.:.:.	.:.:.	.:.:.	.:.:.	.:.:.	.:.:.	.:.:.	.:.:.	.:.:.	.:.:.	.:.:.	.:.:.	.:.:.	.:.:.	.:.:.	.:.:.	.:.:.	.:.:.	.:.:.	.:.:.	.:.:.	.:.:.	.:.:.	.:.:.	.:.:.	.:.:.	.:.:.	.:.:.	.:.:.	.:.:.	.:.:.	.:.:.	.:.:.	.:.:.	.:.:.	.:.:.	.:.:.	.:.:.	.:.:.	.:.:.	.:.:.	.:.:.	.:.:.	.:.:.	.:.:.	.:.:.	.:.:.	.:.:.	.:.:.	.:.:.	.:.:.	.:.:.	.:.:.	.:.:.	.:.:.	.:.:.	.:.:.	.:.:.	.:.:.	.:.:.	.:.:.	.:.:.	.:.:.	.:.:.	.:.:.	.:.:.	.:.:.	.:.:.	.:.:.	.:.:.	.:.:.	.:.:.	.:.:.	.:.:.	.:.:.	.:.:.	.:.:.	.:.:.	.:.:.	.:.:.	.:.:.	.:.:.	.:.:.	.:.:.	.:.:.	.:.:.	.:.:.	.:.:.	.:.:.	.:.:.	.:.:.	.:.:.	.:.:.	.:.:.	.:.:.	.:.:.	.:.:.	.:.:.	.:.:.	.:.:.	.:.:.	.:.:.	.:.:.	.:.:.	.:.:.	.:.:.	.:.:.	.:.:.	.:.:.	.:.:.	.:.:.	.:.:.	.:.:.	.:.:.	.:.:.	.:.:.	.:.:.	.:.:.	.:.:.	.:.:.	.:.:.	.:.:.	.:.:.	.:.:.	.:.:.	.:.:.	.:.:.	.:.:.	.:.:.	.:.:.	.:.:.	.:.:.	.:.:.	.:.:.	.:.:.	.:.:.	.:.:.	.:.:.	.:.:.	.:.:.	.:.:.	.:.:.	.:.:.	.:.:.	.:.:.	.:.:.	.:.:.	.:.:.	.:.:.	.:.:.	.:.:.	.:.:.	.:.:.	.:.:.	.:.:.	.:.:.	.:.:.	.:.:.	.:.:.	.:.:.	.:.:.	.:.:.	.:.:.	.:.:.	.:.:.	.:.:.	.:.:.	.:.:.	.:.:.	.:.:.	.:.:.	.:.:.	.:.:.	.:.:.	.:.:.	.:.:.	.:.:.	.:.:.	.:.:.	.:.:.	.:.:.	.:.:.	.:.:.	.:.:.	.:.:.	.:.:.	.:.:.	.:.:.	.:.:.	.:.:.	.:.:.	.:.:.	.:.:.	.:.:.	.:.:.	.:.:.	.:.:.	.:.:.	.:.:.	.:.:.	.:.:.	.:.:.	.:.:.	.:.:.	.:.:.	.:.:.	.:.:.	.:.:.	.:.:.	.:.:.	.:.:.	.:.:.	.:.:.	.:.:.	.:.:.	.:.:.	.:.:.	.:.:.	.:.:.	.:.:.	.:.:.	.:.:.	.:.:.	.:.:.	.:.:.	.:.:.	.:.:.	.:.:.	.:.:.	.:.:.	.:.:.	.:.:.	.:.:.	.:.:.	.:.:.	.:.:.	.:.:.	.:.:.	.:.:.	.:.:.	.:.:.	.:.:.	.:.:.	.:.:.	.:.:.	.:.:.	.:.:.	.:.:.	.:.:.	.:.:.	.:.:.	.:.:.	.:.:.	.:.:.	.:.:.	.:.:.	.:.:.	.:.:.	.:.:.	.:.:.	.:.:.	.:.:.	.:.:.	.:.:.	.:.:.	.:.:.	.:.:.	.:.:.	.:.:.	.:.:.	.:.:.	.:.:.	.:.:.	.:.:.	.:.:.	.:.:.	.:.:.	.:.:.	.:.:.	.:.:.	.:.:.	.:.:.	.:.:.	.:.:.	.:.:.	.:.:.	.:.:.	.:.:.	.:.:.	.:.:.	.:.:.	.:.:.	.:.:.	.:.:.	.:.:.	.:.:.	.:.:.	.:.:.	.:.:.	.:.:.	.:.:.	.:.:.	.:.:.	.:.:.	1:1649:15	.:.:.	.:.:.	.:.:.	.:.:.	.:.:.	.:.:.	.:.:.	.:.:.	.:.:.	.:.:.	.:.:.	.:.:.	.:.:.	.:.:.	.:.:.	.:.:.	.:.:.	.:.:.	.:.:.	.:.:.	.:.:.	.:.:.	.:.:.	.:.:.	.:.:.	.:.:.	.:.:.	.:.:.	.:.:.	.:.:.	.:.:.	.:.:.	.:.:.	.:.:.	.:.:.	.:.:.	.:.:.	.:.:.	.:.:.	.:.:.	.:.:.	.:.:.	.:.:.	.:.:.	.:.:.	.:.:.	.:.:.	.:.:.	.:.:.	.:.:.	.:.:.	.:.:.	.:.:.	.:.:.	.:.:.	.:.:.	.:.:.	.:.:.	.:.:.	.:.:.	.:.:.	.:.:.	.:.:.	.:.:.	.:.:.	.:.:.	.:.:.	.:.:.	.:.:.	.:.:.	.:.:.	.:.:.	.:.:.	.:.:.	.:.:.	.:.:.	.:.:.	.:.:.	.:.:.	.:.:.	.:.:.	.:.:.	.:.:.	.:.:.	.:.:.	.:.:.	.:.:.	.:.:.	.:.:.	.:.:.	.:.:.	.:.:.	.:.:.	.:.:.	.:.:.	.:.:.	.:.:.	.:.:.	.:.:.	.:.:.	.:.:.	.:.:.	.:.:.	.:.:.	.:.:.	.:.:.	.:.:.	.:.:.	.:.:.	.:.:.	.:.:.	.:.:.	.:.:.	.:.:.	.:.:.	.:.:.	.:.:.	.:.:.	.:.:.	.:.:.	.:.:.	.:.:.	.:.:.	.:.:.	.:.:.	.:.:.	.:.:.	.:.:.	.:.:.	.:.:.	.:.:.	.:.:.	.:.:.	.:.:.	.:.:.	.:.:.	.:.:.	.:.:.	.:.:.	.:.:.	.:.:.	.:.:.	.:.:.	.:.:.	.:.:.	.:.:.	.:.:.	.:.:.	.:.:.	.:.:.	.:.:.	.:.:.	.:.:.	.:.:.	.:.:.	.:.:.	.:.:.	.:.:.	.:.:.	.:.:.	.:.:.	.:.:.	.:.:.	.:.:.	.:.:.	.:.:.	.:.:.	.:.:.	.:.:.	.:.:.	.:.:.	.:.:.	.:.:.	.:.:.	.:.:.	.:.:.	.:.:.	.:.:.	.:.:.	.:.:.	.:.:.	.:.:.	.:.:.	.:.:.	.:.:.	.:.:.	.:.:.	.:.:.	.:.:.	.:.:.
chrI	1650	.	A	<INS:ME>	.	PASS	SVTYPE=INS;STRAND=.;FAMILY=TY5	GT:END:RP_SUPPORT	.:.:.	.:.:.	.:.:.	.:.:.	.:.:.	.:.:.	.:.:.	.:.:.	.:.:.	.:.:.	.:.:.	.:.:.	.:.:.	.:.:.	.:.:.	.:.:.	.:.:.	.:.:.	.:.:.	.:.:.	.:.:.	.:.:.	.:.:.	.:.:.	.:.:.	.:.:.	.:.:.	.:.:.	.:.:.	.:.:.	.:.:.	.:.:.	.:.:.	.:.:.	.:.:.	.:.:.	.:.:.	.:.:.	.:.:.	.:.:.	.:.:.	.:.:.	.:.:.	.:.:.	.:.:.	.:.:.	.:.:.	.:.:.	.:.:.	.:.:.	.:.:.	.:.:.	.:.:.	.:.:.	.:.:.	.:.:.	.:.:.	.:.:.	.:.:.	.:.:.	.:.:.	.:.:.	.:.:.	.:.:.	.:.:.	.:.:.	.:.:.	.:.:.	.:.:.	.:.:.	.:.:.	.:.:.	.:.:.	.:.:.	.:.:.	.:.:.	.:.:.	.:.:.	.:.:.	.:.:.	.:.:.	.:.:.	.:.:.	.:.:.	.:.:.	.:.:.	.:.:.	.:.:.	.:.:.	.:.:.	.:.:.	.:.:.	.:.:.	.:.:.	.:.:.	.:.:.	.:.:.	.:.:.	.:.:.	.:.:.	.:.:.	.:.:.	.:.:.	.:.:.	.:.:.	.:.:.	.:.:.	.:.:.	.:.:.	.:.:.	.:.:.	.:.:.	.:.:.	.:.:.	.:.:.	.:.:.	.:.:.	.:.:.	.:.:.	.:.:.	.:.:.	.:.:.	.:.:.	.:.:.	.:.:.	.:.:.	.:.:.	.:.:.	.:.:.	.:.:.	.:.:.	.:.:.	.:.:.	.:.:.	.:.:.	.:.:.	.:.:.	.:.:.	.:.:.	.:.:.	.:.:.	.:.:.	.:.:.	.:.:.	.:.:.	.:.:.	.:.:.	.:.:.	.:.:.	.:.:.	.:.:.	.:.:.	.:.:.	.:.:.	.:.:.	.:.:.	.:.:.	.:.:.	.:.:.	.:.:.	.:.:.	.:.:.	.:.:.	.:.:.	.:.:.	.:.:.	.:.:.	.:.:.	.:.:.	.:.:.	.:.:.	.:.:.	.:.:.	.:.:.	.:.:.	.:.:.	.:.:.	.:.:.	.:.:.	.:.:.	.:.:.	.:.:.	.:.:.	.:.:.	.:.:.	.:.:.	.:.:.	.:.:.	.:.:.	.:.:.	.:.:.	.:.:.	.:.:.	.:.:.	.:.:.	.:.:.	.:.:.	.:.:.	.:.:.	.:.:.	.:.:.	.:.:.	.:.:.	.:.:.	.:.:.	.:.:.	.:.:.	.:.:.	.:.:.	.:.:.	.:.:.	.:.:.	.:.:.	.:.:.	.:.:.	.:.:.	.:.:.	.:.:.	.:.:.	.:.:.	.:.:.	.:.:.	.:.:.	.:.:.	.:.:.	.:.:.	.:.:.	.:.:.	.:.:.	.:.:.	.:.:.	.:.:.	.:.:.	.:.:.	.:.:.	.:.:.	.:.:.	.:.:.	.:.:.	.:.:.	.:.:.	.:.:.	.:.:.	.:.:.	.:.:.	.:.:.	.:.:.	.:.:.	.:.:.	.:.:.	.:.:.	.:.:.	.:.:.	.:.:.	.:.:.	.:.:.	.:.:.	.:.:.	.:.:.	.:.:.	.:.:.	.:.:.	.:.:.	.:.:.	.:.:.	.:.:.	.:.:.	.:.:.	.:.:.	.:.:.	.:.:.	1:1650:30	.:.:.	.:.:.	.:.:.	.:.:.	.:.:.	.:.:.	.:.:.	.:.:.	.:.:.	.:.:.	.:.:.	.:.:.	.:.:.	.:.:.	.:.:.	.:.:.	.:.:.	.:.:.	.:.:.	.:.:.	.:.:.	.:.:.	.:.:.	.:.:.	.:.:.	.:.:.	.:.:.	.:.:.	.:.:.	.:.:.	.:.:.	.:.:.	.:.:.	.:.:.	.:.:.	.:.:.	.:.:.	.:.:.	.:.:.	.:.:.	.:.:.	.:.:.	.:.:.	.:.:.	.:.:.	.:.:.	.:.:.	.:.:.	.:.:.	.:.:.	.:.:.	.:.:.	.:.:.	.:.:.	.:.:.	.:.:.	.:.:.	.:.:.	.:.:.	.:.:.	.:.:.	.:.:.	.:.:.	.:.:.	.:.:.	.:.:.	.:.:.	.:.:.	.:.:.	.:.:.	.:.:.	.:.:.	.:.:.	.:.:.	.:.:.	.:.:.	.:.:.	.:.:.	.:.:.	.:.:.	.:.:.	.:.:.	.:.:.	.:.:.	.:.:.	.:.:.	.:.:.	.:.:.	.:.:.	.:.:.	.:.:.	.:.:.	.:.:.	.:.:.	.:.:.	.:.:.	.:.:.	.:.:.	.:.:.	.:.:.	.:.:.	.:.:.	.:.:.	.:.:.	.:.:.	.:.:.	.:.:.	.:.:.	.:.:.	.:.:.	.:.:.	.:.:.	.:.:.	.:.:.	.:.:.	.:.:.	.:.:.	.:.:.	.:.:.	.:.:.	.:.:.	.:.:.	.:.:.	.:.:.	.:.:.	.:.:.	.:.:.	.:.:.	.:.:.	.:.:.	.:.:.	.:.:.	.:.:.	.:.:.	.:.:.	.:.:.	.:.:.	.:.:.	.:.:.	.:.:.	.:.:.	.:.:.	.:.:.	.:.:.	.:.:.	.:.:.	.:.:.	.:.:.	.:.:.	.:.:.	.:.:.	.:.:.	.:.:.	.:.:.	.:.:.	.:.:.	.:.:.	.:.:.	.:.:.	.:.:.	.:.:.	.:.:.	.:.:.	.:.:.	.:.:.	.:.:.	.:.:.	.:.:.	.:.:.	.:.:.	.:.:.	.:.:.	.:.:.	.:.:.	.:.:.	.:.:.	.:.:.	.:.:.	.:.:.	.:.:.	.:.:.	.:.:.	.:.:.	.:.:.	.:.:.	.:.:.	.:.:.	.:.:.	.:.:.	.:.:.	.:.:.	.:.:.	.:.:.	.:.:.	.:.:.	.:.:.	.:.:.	.:.:.	.:.:.	.:.:.	.:.:.	.:.:.	.:.:.	.:.:.	.:.:.	.:.:.	.:.:.	.:.:.	.:.:.	.:.:.	.:.:.	.:.:.	.:.:.	.:.:.	.:.:.	.:.:.	.:.:.	.:.:.	.:.:.	.:.:.	.:.:.	.:.:.	.:.:.	.:.:.	.:.:.	.:.:.	.:.:.	.:.:.	.:.:.	.:.:.	.:.:.	.:.:.	.:.:.	.:.:.	.:.:.	.:.:.	.:.:.	.:.:.	.:.:.	.:.:.	.:.:.	.:.:.	.:.:.	.:.:.	.:.:.	.:.:.	.:.:.	.:.:.	.:.:.	.:.:.	.:.:.	.:.:.	.:.:.	.:.:.	.:.:.	.:.:.	.:.:.	.:.:.	.:.:.	.:.:.	.:.:.	.:.:.	.:.:.	.:.:.	.:.:.	.:.:.	.:.:.	.:.:.	.:.:.	.:.:.	.:.:.	.:.:.	.:.:.	.:.:.	.:.:.	.:.:.	.:.:.	.:.:.	.:.:.	.:.:.	.:.:.	.:.:.	.:.:.	.:.:.	.:.:.	.:.:.	.:.:.	.:.:.	.:.:.	.:.:.	.:.:.	.:.:.	.:.:.	.:.:.	.:.:.	.:.:.	.:.:.	.:.:.	.:.:.	.:.:.	.:.:.	.:.:.	.:.:.	.:.:.	.:.:.	.:.:.	.:.:.	.:.:.	.:.:.	.:.:.	.:.:.	.:.:.	.:.:.	.:.:.	.:.:.	.:.:.	.:.:.	.:.:.	.:.:.	.:.:.	.:.:.	.:.:.	.:.:.	.:.:.	.:.:.	.:.:.	.:.:.	.:.:.	.:.:.	.:.:.	.:.:.	.:.:.	.:.:.	.:.:.	.:.:.	.:.:.	.:.:.	.:.:.	.:.:.	.:.:.	.:.:.	.:.:.	.:.:.	.:.:.	.:.:.	.:.:.	.:.:.	.:.:.	.:.:.	.:.:.	.:.:.	.:.:.	.:.:.	.:.:.	.:.:.	.:.:.	.:.:.	.:.:.	.:.:.	.:.:.	.:.:.	.:.:.	.:.:.	.:.:.	.:.:.	.:.:.	.:.:.	.:.:.	.:.:.	.:.:.	.:.:.	.:.:.	.:.:.	.:.:.	.:.:.	.:.:.	.:.:.	.:.:.	.:.:.	.:.:.	.:.:.	.:.:.	.:.:.	.:.:.	.:.:.	.:.:.	.:.:.	.:.:.	.:.:.	.:.:.	.:.:.	.:.:.	.:.:.	.:.:.	.:.:.	.:.:.	.:.:.	.:.:.	.:.:.	.:.:.	.:.:.	.:.:.	.:.:.	.:.:.	.:.:.	.:.:.	.:.:.	.:.:.	.:.:.	.:.:.	.:.:.	.:.:.	.:.:.	.:.:.	.:.:.	.:.:.	.:.:.	.:.:.	.:.:.	.:.:.	.:.:.	.:.:.	.:.:.	.:.:.	.:.:.	.:.:.	.:.:.	.:.:.	.:.:.	.:.:.	.:.:.	.:.:.	.:.:.	.:.:.	.:.:.	.:.:.	.:.:.	.:.:.	.:.:.	.:.:.	.:.:.	.:.:.	.:.:.	.:.:.	.:.:.	.:.:.	.:.:.	.:.:.	.:.:.	.:.:.	.:.:.	.:.:.	.:.:.	.:.:.	.:.:.	.:.:.	.:.:.	.:.:.	.:.:.	.:.:.	.:.:.	.:.:.	.:.:.	.:.:.	.:.:.	.:.:.	.:.:.	.:.:.	.:.:.	.:.:.	.:.:.	.:.:.	.:.:.	.:.:.	.:.:.	.:.:.	.:.:.	.:.:.	.:.:.	.:.:.	.:.:.	.:.:.	.:.:.	.:.:.	.:.:.	.:.:.	.:.:.	.:.:.	.:.:.	.:.:.	.:.:.	.:.:.	.:.:.	.:.:.	.:.:.	.:.:.	.:.:.	.:.:.	.:.:.	.:.:.	.:.:.	.:.:.	.:.:.	.:.:.	.:.:.	.:.:.	.:.:.	.:.:.	.:.:.	.:.:.	.:.:.	.:.:.	.:.:.	.:.:.	.:.:.	.:.:.	.:.:.	.:.:.	.:.:.	.:.:.	.:.:.	.:.:.	.:.:.	.:.:.	.:.:.	.:.:.	.:.:.	.:.:.	.:.:.	.:.:.	.:.:.	.:.:.	.:.:.	.:.:.	.:.:.	.:.:.	.:.:.	.:.:.	.:.:.	.:.:.	.:.:.	.:.:.	.:.:.	.:.:.	.:.:.	.:.:.	.:.:.	.:.:.	.:.:.	.:.:.	.:.:.	.:.:.	.:.:.	.:.:.	.:.:.	.:.:.	.:.:.	.:.:.	.:.:.	.:.:.	.:.:.	.:.:.	.:.:.	.:.:.	.:.:.	.:.:.	.:.:.	.:.:.	.:.:.	.:.:.	.:.:.	.:.:.	.:.:.	.:.:.	.:.:.	.:.:.	.:.:.	.:.:.	.:.:.	.:.:.	.:.:.	.:.:.	.:.:.	.:.:.	.:.:.	.:.:.	.:.:.	.:.:.	.:.:.	.:.:.	.:.:.	.:.:.	.:.:.	.:.:.	.:.:.	.:.:.	.:.:.	.:.:.	.:.:.	.:.:.	.:.:.	.:.:.	.:.:.	.:.:.	.:.:.	.:.:.	.:.:.	.:.:.	.:.:.	.:.:.	.:.:.	.:.:.	.:.:.	.:.:.	.:.:.	.:.:.	.:.:.	.:.:.	.:.:.	.:.:.	.:.:.	.:.:.	.:.:.	.:.:.	.:.:.	.:.:.	.:.:.	.:.:.	.:.:.	.:.:.	.:.:.	.:.:.	.:.:.	.:.:.	.:.:.	.:.:.	.:.:.	.:.:.	.:.:.	.:.:.	.:.:.	.:.:.	.:.:.	.:.:.	.:.:.	.:.:.	.:.:.	.:.:.	.:.:.	.:.:.	.:.:.	.:.:.	.:.:.	.:.:.	.:.:.	.:.:.	.:.:.	.:.:.	.:.:.	.:.:.	.:.:.	.:.:.	.:.:.	.:.:.	.:.:.	.:.:.	.:.:.	.:.:.	.:.:.	.:.:.	.:.:.	.:.:.	.:.:.	.:.:.	.:.:.	.:.:.	.:.:.	.:.:.	.:.:.	.:.:.	.:.:.	.:.:.	.:.:.	.:.:.	.:.:.	.:.:.	.:.:.	.:.:.	.:.:.	.:.:.	.:.:.	.:.:.	.:.:.	.:.:.	.:.:.	.:.:.	.:.:.	.:.:.	.:.:.	.:.:.	.:.:.	.:.:.	.:.:.	.:.:.	.:.:.	.:.:.	.:.:.	.:.:.	.:.:.	.:.:.	.:.:.	.:.:.	.:.:.	.:.:.	.:.:.	.:.:.	.:.:.	.:.:.	.:.:.	.:.:.	.:.:.	.:.:.	.:.:.	.:.:.	.:.:.	.:.:.	.:.:.	.:.:.	.:.:.	.:.:.	.:.:.	.:.:.	.:.:.	.:.:.	.:.:.	.:.:.	.:.:.	.:.:.	.:.:.
chrI	1650	.	A	<INS:ME>	.	PASS	SVTYPE=INS;STRAND=+;FAMILY=TY5	GT:END:RP_SUPPORT	.:.:.	.:.:.	.:.:.	.:.:.	.:.:.	.:.:.	.:.:.	.:.:.	.:.:.	.:.:.	.:.:.	.:.:.	.:.:.	.:.:.	.:.:.	.:.:.	.:.:.	.:.:.	.:.:.	.:.:.	.:.:.	.:.:.	.:.:.	.:.:.	.:.:.	.:.:.	.:.:.	.:.:.	.:.:.	.:.:.	.:.:.	.:.:.	.:.:.	.:.:.	.:.:.	.:.:.	.:.:.	.:.:.	.:.:.	.:.:.	.:.:.	.:.:.	.:.:.	.:.:.	.:.:.	.:.:.	.:.:.	.:.:.	.:.:.	.:.:.	.:.:.	.:.:.	.:.:.	.:.:.	.:.:.	.:.:.	.:.:.	.:.:.	.:.:.	.:.:.	.:.:.	.:.:.	.:.:.	.:.:.	.:.:.	.:.:.	.:.:.	.:.:.	.:.:.	.:.:.	.:.:.	.:.:.	.:.:.	.:.:.	.:.:.	.:.:.	.:.:.	.:.:.	.:.:.	.:.:.	.:.:.	.:.:.	.:.:.	.:.:.	.:.:.	.:.:.	.:.:.	.:.:.	.:.:.	.:.:.	.:.:.	.:.:.	.:.:.	.:.:.	.:.:.	.:.:.	.:.:.	.:.:.	.:.:.	.:.:.	.:.:.	.:.:.	.:.:.	.:.:.	.:.:.	.:.:.	.:.:.	.:.:.	.:.:.	.:.:.	.:.:.	.:.:.	.:.:.	.:.:.	.:.:.	.:.:.	.:.:.	.:.:.	.:.:.	.:.:.	.:.:.	.:.:.	.:.:.	.:.:.	.:.:.	.:.:.	.:.:.	.:.:.	.:.:.	.:.:.	.:.:.	.:.:.	.:.:.	.:.:.	.:.:.	.:.:.	.:.:.	.:.:.	.:.:.	.:.:.	.:.:.	.:.:.	.:.:.	.:.:.	.:.:.	.:.:.	.:.:.	.:.:.	.:.:.	.:.:.	.:.:.	.:.:.	.:.:.	.:.:.	.:.:.	.:.:.	.:.:.	.:.:.	.:.:.	.:.:.	.:.:.	.:.:.	.:.:.	.:.:.	.:.:.	.:.:.	.:.:.	.:.:.	.:.:.	.:.:.	.:.:.	.:.:.	.:.:.	.:.:.	.:.:.	.:.:.	.:.:.	.:.:.	.:.:.	.:.:.	.:.:.	.:.:.	.:.:.	.:.:.	.:.:.	.:.:.	.:.:.	.:.:.	.:.:.	.:.:.	.:.:.	.:.:.	.:.:.	.:.:.	.:.:.	.:.:.	.:.:.	.:.:.	.:.:.	.:.:.	.:.:.	.:.:.	.:.:.	.:.:.	.:.:.	.:.:.	.:.:.	.:.:.	.:.:.	.:.:.	.:.:.	.:.:.	.:.:.	.:.:.	.:.:.	.:.:.	.:.:.	.:.:.	.:.:.	.:.:.	.:.:.	.:.:.	.:.:.	.:.:.	.:.:.	.:.:.	.:.:.	.:.:.	.:.:.	.:.:.	.:.:.	.:.:.	.:.:.	.:.:.	.:.:.	.:.:.	.:.:.	.:.:.	.:.:.	.:.:.	.:.:.	.:.:.	.:.:.	.:.:.	.:.:.	.:.:.	.:.:.	.:.:.	.:.:.	.:.:.	.:.:.	.:.:.	.:.:.	.:.:.	.:.:.	.:.:.	.:.:.	.:.:.	.:.:.	.:.:.	.:.:.	.:.:.	.:.:.	.:.:.	.:.:.	.:.:.	.:.:.	.:.:.	.:.:.	.:.:.	.:.:.	.:.:.	.:.:.	.:.:.	.:.:.	.:.:.	.:.:.	.:.:.	.:.:.	.:.:.	.:.:.	.:.:.	.:.:.	.:.:.	.:.:.	.:.:.	.:.:.	.:.:.	.:.:.	.:.:.	.:.:.	.:.:.	.:.:.	.:.:.	.:.:.	.:.:.	.:.:.	.:.:.	.:.:.	.:.:.	.:.:.	.:.:.	.:.:.	.:.:.	.:.:.	.:.:.	.:.:.	.:.:.	.:.:.	.:.:.	.:.:.	.:.:.	.:.:.	.:.:.	.:.:.	.:.:.	.:.:.	.:.:.	.:.:.	.:.:.	.:.:.	.:.:.	.:.:.	.:.:.	.:.:.	.:.:.	.:.:.	.:.:.	.:.:.	.:.:.	.:.:.	.:.:.	.:.:.	.:.:.	.:.:.	.:.:.	.:.:.	.:.:.	.:.:.	.:.:.	.:.:.	.:.:.	.:.:.	.:.:.	.:.:.	.:.:.	.:.:.	.:.:.	.:.:.	.:.:.	.:.:.	.:.:.	.:.:.	.:.:.	.:.:.	.:.:.	.:.:.	.:.:.	.:.:.	.:.:.	.:.:.	.:.:.	.:.:.	.:.:.	.:.:.	.:.:.	.:.:.	.:.:.	.:.:.	.:.:.	.:.:.	.:.:.	.:.:.	.:.:.	.:.:.	.:.:.	.:.:.	.:.:.	.:.:.	.:.:.	.:.:.	.:.:.	.:.:.	.:.:.	.:.:.	.:.:.	.:.:.	.:.:.	.:.:.	.:.:.	.:.:.	.:.:.	.:.:.	.:.:.	.:.:.	.:.:.	.:.:.	.:.:.	.:.:.	.:.:.	.:.:.	.:.:.	.:.:.	.:.:.	.:.:.	.:.:.	.:.:.	.:.:.	.:.:.	.:.:.	.:.:.	.:.:.	.:.:.	.:.:.	.:.:.	.:.:.	.:.:.	.:.:.	.:.:.	.:.:.	.:.:.	.:.:.	.:.:.	.:.:.	.:.:.	.:.:.	.:.:.	.:.:.	.:.:.	.:.:.	.:.:.	.:.:.	.:.:.	.:.:.	.:.:.	.:.:.	.:.:.	.:.:.	.:.:.	.:.:.	.:.:.	.:.:.	.:.:.	.:.:.	.:.:.	.:.:.	.:.:.	.:.:.	.:.:.	.:.:.	.:.:.	.:.:.	.:.:.	.:.:.	.:.:.	.:.:.	.:.:.	.:.:.	.:.:.	.:.:.	.:.:.	.:.:.	.:.:.	.:.:.	.:.:.	.:.:.	.:.:.	.:.:.	.:.:.	.:.:.	.:.:.	.:.:.	.:.:.	.:.:.	.:.:.	.:.:.	.:.:.	.:.:.	.:.:.	.:.:.	.:.:.	.:.:.	.:.:.	.:.:.	.:.:.	.:.:.	.:.:.	.:.:.	.:.:.	.:.:.	.:.:.	.:.:.	.:.:.	.:.:.	.:.:.	.:.:.	.:.:.	.:.:.	.:.:.	.:.:.	.:.:.	.:.:.	.:.:.	.:.:.	.:.:.	.:.:.	.:.:.	.:.:.	.:.:.	.:.:.	.:.:.	.:.:.	.:.:.	.:.:.	.:.:.	.:.:.	.:.:.	.:.:.	.:.:.	.:.:.	.:.:.	.:.:.	.:.:.	.:.:.	.:.:.	.:.:.	.:.:.	.:.:.	.:.:.	.:.:.	.:.:.	.:.:.	.:.:.	.:.:.	.:.:.	.:.:.	.:.:.	.:.:.	.:.:.	.:.:.	.:.:.	.:.:.	.:.:.	.:.:.	.:.:.	.:.:.	.:.:.	.:.:.	.:.:.	.:.:.	.:.:.	.:.:.	.:.:.	.:.:.	.:.:.	.:.:.	.:.:.	.:.:.	.:.:.	.:.:.	1:1650:20	.:.:.	.:.:.	.:.:.	.:.:.	.:.:.	.:.:.	.:.:.	.:.:.	.:.:.	.:.:.	.:.:.	.:.:.	.:.:.	.:.:.	.:.:.	.:.:.	.:.:.	.:.:.	.:.:.	.:.:.	.:.:.	.:.:.	.:.:.	.:.:.	.:.:.	.:.:.	.:.:.	.:.:.	.:.:.	.:.:.	.:.:.	.:.:.	.:.:.	.:.:.	.:.:.	.:.:.	.:.:.	.:.:.	.:.:.	.:.:.	.:.:.	.:.:.	.:.:.	.:.:.	.:.:.	.:.:.	.:.:.	.:.:.	.:.:.	.:.:.	.:.:.	.:.:.	.:.:.	.:.:.	.:.:.	.:.:.	.:.:.	.:.:.	.:.:.	.:.:.	.:.:.	1:1650:15	.:.:.	.:.:.	.:.:.	.:.:.	.:.:.	.:.:.	.:.:.	.:.:.	.:.:.	.:.:.	.:.:.	.:.:.	.:.:.	.:.:.	.:.:.	.:.:.	.:.:.	.:.:.	.:.:.	.:.:.	.:.:.	.:.:.	.:.:.	.:.:.	.:.:.	.:.:.	.:.:.	.:.:.	.:.:.	.:.:.	.:.:.	.:.:.	.:.:.	.:.:.	.:.:.	.:.:.	.:.:.	.:.:.	.:.:.	.:.:.	.:.:.	.:.:.	.:.:.	.:.:.	.:.:.	.:.:.	.:.:.	.:.:.	.:.:.	.:.:.	.:.:.	.:.:.	.:.:.	.:.:.	.:.:.	.:.:.	.:.:.	.:.:.	.:.:.	.:.:.	.:.:.	.:.:.	.:.:.	.:.:.	.:.:.	.:.:.	.:.:.	.:.:.	.:.:.	.:.:.	.:.:.	.:.:.	.:.:.	.:.:.	.:.:.	.:.:.	.:.:.	.:.:.	.:.:.	.:.:.	.:.:.	.:.:.	.:.:.	.:.:.	.:.:.	.:.:.	.:.:.	.:.:.	.:.:.	.:.:.	.:.:.	.:.:.	.:.:.	.:.:.	.:.:.	.:.:.	.:.:.	.:.:.	.:.:.	.:.:.	.:.:.	.:.:.	.:.:.	.:.:.	.:.:.	.:.:.	.:.:.	.:.:.	.:.:.	.:.:.	.:.:.	.:.:.	.:.:.	.:.:.	.:.:.	.:.:.	.:.:.	.:.:.	.:.:.	.:.:.	.:.:.	.:.:.	.:.:.	.:.:.	.:.:.	.:.:.	.:.:.	.:.:.	.:.:.	.:.:.	.:.:.	.:.:.	.:.:.	.:.:.	.:.:.	.:.:.	.:.:.	.:.:.	.:.:.	.:.:.	.:.:.	.:.:.	.:.:.	.:.:.	.:.:.	.:.:.	.:.:.	.:.:.	.:.:.	.:.:.	.:.:.	.:.:.	.:.:.	.:.:.	.:.:.	.:.:.	.:.:.	.:.:.	.:.:.	.:.:.	.:.:.	.:.:.	.:.:.	.:.:.	.:.:.	.:.:.	.:.:.	.:.:.	.:.:.	.:.:.	.:.:.	.:.:.	.:.:.	.:.:.	.:.:.	.:.:.	.:.:.	.:.:.	.:.:.	.:.:.	.:.:.	.:.:.	.:.:.	.:.:.	.:.:.	.:.:.	.:.:.	.:.:.	.:.:.	.:.:.	.:.:.	.:.:.	.:.:.	.:.:.	.:.:.	.:.:.	.:.:.	.:.:.	.:.:.	.:.:.	.:.:.	.:.:.	.:.:.	.:.:.	.:.:.	.:.:.	.:.:.	.:.:.	.:.:.	.:.:.	.:.:.	.:.:.	.:.:.	.:.:.	.:.:.	.:.:.	.:.:.	.:.:.	.:.:.	.:.:.	.:.:.	.:.:.	.:.:.	.:.:.	.:.:.	.:.:.	.:.:.	.:.:.	.:.:.	.:.:.	.:.:.	.:.:.	.:.:.	.:.:.	.:.:.	.:.:.	.:.:.	.:.:.	.:.:.	.:.:.	.:.:.	.:.:.	.:.:.	.:.:.	.:.:.	.:.:.	.:.:.	.:.:.	.:.:.	.:.:.	.:.:.	.:.:.	.:.:.	.:.:.	.:.:.	.:.:.	.:.:.	.:.:.	.:.:.	.:.:.	.:.:.	.:.:.	.:.:.	.:.:.	.:.:.	.:.:.	.:.:.	.:.:.	.:.:.	.:.:.	.:.:.	.:.:.	.:.:.	.:.:.	.:.:.	.:.:.	.:.:.	.:.:.	.:.:.	.:.:.	.:.:.	.:.:.	.:.:.	.:.:.	.:.:.	.:.:.	.:.:.	.:.:.	.:.:.	.:.:.	.:.:.	.:.:.	.:.:.	.:.:.	.:.:.	.:.:.	.:.:.	.:.:.	.:.:.	.:.:.	.:.:.	.:.:.	.:.:.	.:.:.	.:.:.	.:.:.	.:.:.	.:.:.	.:.:.	.:.:.	.:.:.	.:.:.	.:.:.	.:.:.	.:.:.	.:.:.	.:.:.	.:.:.	.:.:.	.:.:.	.:.:.	.:.:.	.:.:.	.:.:.	.:.:.	.:.:.	.:.:.	.:.:.	.:.:.	.:.:.	.:.:.	.:.:.	.:.:.	.:.:.	.:.:.	.:.:.	.:.:.	.:.:.	.:.:.	.:.:.	.:.:.	.:.:.	.:.:.	.:.:.	.:.:.	.:.:.	.:.:.	.:.:.	.:.:.	.:.:.	.:.:.	.:.:.	.:.:.	.:.:.	.:.:.	.:.:.	.:.:.	.:.:.	.:.:.	.:.:.	.:.:.	.:.:.	.:.:.	.:.:.	.:.:.	.:.:.	.:.:.	.:.:.	.:.:.	.:.:.	.:.:.	.:.:.	.:.:.	.:.:.	.:.:.	.:.:.	.:.:.	.:.:.	.:.:.	.:.:.	.:.:.	.:.:.	.:.:.	.:.:.	.:.:.	.:.:.	.:.:.	.:.:.
chrI	1651	.	C	<INS:ME>	.	PASS	SVTYPE=INS;STRAND=-;FAMILY=TY1	GT:END:RP_SUPPORT	.:.:.	.:.:.	.:.:.	.:.:.	.:.:.	.:.:.	.:.:.	.:.:.	.:.:.	.:.:.	.:.:.	.:.:.	.:.:.	.:.:.	.:.:.	.:.:.	.:.:.	.:.:.	.:.:.	.:.:.	.:.:.	.:.:.	.:.:.	.:.:.	.:.:.	.:.:.	.:.:.	.:.:.	.:.:.	.:.:.	.:.:.	.:.:.	.:.:.	.:.:.	.:.:.	.:.:.	.:.:.	.:.:.	.:.:.	.:.:.	.:.:.	.:.:.	.:.:.	.:.:.	.:.:.	.:.:.	.:.:.	.:.:.	.:.:.	.:.:.	.:.:.	.:.:.	.:.:.	.:.:.	.:.:.	.:.:.	.:.:.	.:.:.	.:.:.	.:.:.	.:.:.	.:.:.	.:.:.	.:.:.	.:.:.	.:.:.	.:.:.	.:.:.	.:.:.	.:.:.	.:.:.	.:.:.	.:.:.	.:.:.	.:.:.	.:.:.	.:.:.	.:.:.	.:.:.	.:.:.	.:.:.	.:.:.	.:.:.	.:.:.	.:.:.	.:.:.	.:.:.	.:.:.	.:.:.	.:.:.	.:.:.	.:.:.	.:.:.	.:.:.	.:.:.	.:.:.	.:.:.	.:.:.	.:.:.	.:.:.	.:.:.	.:.:.	.:.:.	.:.:.	.:.:.	.:.:.	.:.:.	.:.:.	.:.:.	.:.:.	.:.:.	.:.:.	.:.:.	.:.:.	.:.:.	.:.:.	.:.:.	.:.:.	.:.:.	.:.:.	.:.:.	.:.:.	.:.:.	.:.:.	.:.:.	.:.:.	.:.:.	.:.:.	.:.:.	.:.:.	.:.:.	.:.:.	.:.:.	.:.:.	.:.:.	.:.:.	.:.:.	.:.:.	.:.:.	.:.:.	.:.:.	.:.:.	.:.:.	.:.:.	.:.:.	.:.:.	.:.:.	.:.:.	.:.:.	.:.:.	.:.:.	.:.:.	.:.:.	.:.:.	.:.:.	.:.:.	.:.:.	.:.:.	.:.:.	.:.:.	.:.:.	.:.:.	.:.:.	.:.:.	.:.:.	1:1651:3	.:.:.	.:.:.	.:.:.	.:.:.	.:.:.	.:.:.	.:.:.	.:.:.	.:.:.	.:.:.	.:.:.	.:.:.	.:.:.	.:.:.	.:.:.	.:.:.	.:.:.	.:.:.	.:.:.	.:.:.	.:.:.	.:.:.	.:.:.	.:.:.	.:.:.	.:.:.	.:.:.	.:.:.	.:.:.	.:.:.	.:.:.	.:.:.	.:.:.	.:.:.	.:.:.	.:.:.	.:.:.	.:.:.	.:.:.	.:.:.	.:.:.	.:.:.	.:.:.	.:.:.	.:.:.	.:.:.	.:.:.	.:.:.	.:.:.	.:.:.	.:.:.	.:.:.	.:.:.	.:.:.	.:.:.	.:.:.	.:.:.	.:.:.	.:.:.	.:.:.	.:.:.	.:.:.	.:.:.	.:.:.	.:.:.	.:.:.	.:.:.	.:.:.	.:.:.	.:.:.	.:.:.	.:.:.	.:.:.	.:.:.	.:.:.	.:.:.	.:.:.	.:.:.	.:.:.	.:.:.	.:.:.	.:.:.	.:.:.	.:.:.	.:.:.	.:.:.	.:.:.	.:.:.	.:.:.	.:.:.	.:.:.	.:.:.	.:.:.	.:.:.	.:.:.	.:.:.	.:.:.	.:.:.	.:.:.	.:.:.	.:.:.	.:.:.	.:.:.	.:.:.	.:.:.	.:.:.	.:.:.	.:.:.	.:.:.	.:.:.	.:.:.	.:.:.	.:.:.	.:.:.	.:.:.	.:.:.	.:.:.	.:.:.	.:.:.	.:.:.	.:.:.	.:.:.	.:.:.	.:.:.	.:.:.	.:.:.	.:.:.	.:.:.	.:.:.	.:.:.	.:.:.	.:.:.	.:.:.	.:.:.	.:.:.	.:.:.	.:.:.	.:.:.	.:.:.	.:.:.	.:.:.	.:.:.	.:.:.	.:.:.	.:.:.	.:.:.	.:.:.	.:.:.	.:.:.	.:.:.	.:.:.	.:.:.	.:.:.	.:.:.	.:.:.	.:.:.	.:.:.	.:.:.	.:.:.	.:.:.	.:.:.	.:.:.	.:.:.	.:.:.	.:.:.	.:.:.	.:.:.	.:.:.	.:.:.	.:.:.	.:.:.	.:.:.	.:.:.	.:.:.	.:.:.	.:.:.	.:.:.	.:.:.	.:.:.	.:.:.	.:.:.	.:.:.	.:.:.	.:.:.	.:.:.	.:.:.	.:.:.	.:.:.	.:.:.	.:.:.	.:.:.	.:.:.	.:.:.	.:.:.	.:.:.	.:.:.	.:.:.	.:.:.	.:.:.	.:.:.	.:.:.	.:.:.	.:.:.	.:.:.	.:.:.	.:.:.	.:.:.	.:.:.	.:.:.	.:.:.	.:.:.	.:.:.	.:.:.	.:.:.	.:.:.	.:.:.	.:.:.	.:.:.	.:.:.	.:.:.	.:.:.	.:.:.	.:.:.	.:.:.	.:.:.	.:.:.	.:.:.	.:.:.	.:.:.	.:.:.	.:.:.	.:.:.	.:.:.	.:.:.	.:.:.	.:.:.	.:.:.	.:.:.	.:.:.	.:.:.	.:.:.	.:.:.	.:.:.	.:.:.	.:.:.	.:.:.	.:.:.	.:.:.	.:.:.	.:.:.	.:.:.	.:.:.	.:.:.	.:.:.	.:.:.	.:.:.	.:.:.	.:.:.	.:.:.	.:.:.	.:.:.	.:.:.	.:.:.	.:.:.	.:.:.	.:.:.	.:.:.	.:.:.	.:.:.	.:.:.	.:.:.	.:.:.	.:.:.	.:.:.	.:.:.	.:.:.	.:.:.	.:.:.	.:.:.	.:.:.	.:.:.	.:.:.	.:.:.	.:.:.	.:.:.	.:.:.	.:.:.	.:.:.	.:.:.	.:.:.	.:.:.	.:.:.	.:.:.	.:.:.	.:.:.	.:.:.	.:.:.	.:.:.	.:.:.	.:.:.	.:.:.	.:.:.	.:.:.	.:.:.	.:.:.	.:.:.	.:.:.	.:.:.	.:.:.	.:.:.	.:.:.	.:.:.	.:.:.	.:.:.	.:.:.	.:.:.	.:.:.	.:.:.	.:.:.	.:.:.	.:.:.	.:.:.	.:.:.	.:.:.	.:.:.	.:.:.	.:.:.	.:.:.	.:.:.	.:.:.	.:.:.	.:.:.	.:.:.	.:.:.	.:.:.	.:.:.	.:.:.	.:.:.	.:.:.	.:.:.	.:.:.	.:.:.	.:.:.	.:.:.	.:.:.	.:.:.	.:.:.	.:.:.	.:.:.	.:.:.	.:.:.	.:.:.	.:.:.	.:.:.	.:.:.	.:.:.	.:.:.	.:.:.	.:.:.	.:.:.	.:.:.	.:.:.	.:.:.	.:.:.	.:.:.	.:.:.	.:.:.	.:.:.	.:.:.	.:.:.	.:.:.	.:.:.	.:.:.	.:.:.	.:.:.	.:.:.	.:.:.	.:.:.	.:.:.	.:.:.	.:.:.	.:.:.	.:.:.	.:.:.	.:.:.	.:.:.	.:.:.	.:.:.	.:.:.	.:.:.	.:.:.	.:.:.	.:.:.	.:.:.	.:.:.	.:.:.	.:.:.	.:.:.	.:.:.	.:.:.	.:.:.	.:.:.	.:.:.	.:.:.	.:.:.	.:.:.	.:.:.	.:.:.	.:.:.	.:.:.	.:.:.	.:.:.	.:.:.	.:.:.	.:.:.	.:.:.	.:.:.	.:.:.	.:.:.	.:.:.	.:.:.	.:.:.	.:.:.	.:.:.	.:.:.	.:.:.	.:.:.	.:.:.	.:.:.	.:.:.	.:.:.	.:.:.	.:.:.	.:.:.	.:.:.	.:.:.	.:.:.	.:.:.	.:.:.	.:.:.	.:.:.	.:.:.	.:.:.	.:.:.	.:.:.	.:.:.	.:.:.	.:.:.	.:.:.	.:.:.	.:.:.	.:.:.	.:.:.	.:.:.	.:.:.	.:.:.	.:.:.	.:.:.	.:.:.	.:.:.	.:.:.	.:.:.	.:.:.	.:.:.	.:.:.	.:.:.	.:.:.	.:.:.	.:.:.	.:.:.	.:.:.	.:.:.	.:.:.	.:.:.	.:.:.	.:.:.	.:.:.	.:.:.	.:.:.	.:.:.	.:.:.	.:.:.	.:.:.	.:.:.	.:.:.	.:.:.	.:.:.	.:.:.	.:.:.	.:.:.	.:.:.	.:.:.	.:.:.	.:.:.	.:.:.	.:.:.	.:.:.	.:.:.	.:.:.	.:.:.	.:.:.	.:.:.	.:.:.	.:.:.	.:.:.	.:.:.	.:.:.	.:.:.	.:.:.	.:.:.	.:.:.	.:.:.	.:.:.	.:.:.	.:.:.	.:.:.	.:.:.	.:.:.	.:.:.	.:.:.	.:.:.	.:.:.	.:.:.	.:.:.	.:.:.	.:.:.	.:.:.	.:.:.	.:.:.	.:.:.	.:.:.	.:.:.	.:.:.	.:.:.	.:.:.	.:.:.	.:.:.	.:.:.	.:.:.	.:.:.	.:.:.	.:.:.	.:.:.	.:.:.	.:.:.	.:.:.	.:.:.	.:.:.	.:.:.	.:.:.	.:.:.	.:.:.	.:.:.	.:.:.	.:.:.	.:.:.	.:.:.	.:.:.	.:.:.	.:.:.	.:.:.	.:.:.	.:.:.	.:.:.	.:.:.	.:.:.	.:.:.	.:.:.	.:.:.	.:.:.	.:.:.	.:.:.	.:.:.	.:.:.	.:.:.	.:.:.	.:.:.	.:.:.	.:.:.	.:.:.	.:.:.	.:.:.	.:.:.	.:.:.	.:.:.	.:.:.	.:.:.	.:.:.	.:.:.	.:.:.	.:.:.	.:.:.	.:.:.	.:.:.	.:.:.	.:.:.	.:.:.	.:.:.	.:.:.	.:.:.	.:.:.	.:.:.	.:.:.	.:.:.	.:.:.	.:.:.	.:.:.	.:.:.	.:.:.	.:.:.	.:.:.	.:.:.	.:.:.	.:.:.	.:.:.	.:.:.	.:.:.	.:.:.	.:.:.	.:.:.	.:.:.	.:.:.	.:.:.	.:.:.	.:.:.	.:.:.	.:.:.	.:.:.	.:.:.	.:.:.	.:.:.	.:.:.	.:.:.	.:.:.	.:.:.	.:.:.	.:.:.	.:.:.	.:.:.	.:.:.	.:.:.	.:.:.	.:.:.	.:.:.	.:.:.	.:.:.	.:.:.	.:.:.	.:.:.	.:.:.	.:.:.	.:.:.	.:.:.	.:.:.	.:.:.	.:.:.	.:.:.	.:.:.	.:.:.	.:.:.	.:.:.	.:.:.	.:.:.	.:.:.	.:.:.	.:.:.	.:.:.	.:.:.	.:.:.	.:.:.	.:.:.	.:.:.	.:.:.	.:.:.	.:.:.	.:.:.	.:.:.	.:.:.	.:.:.	.:.:.	.:.:.	.:.:.	.:.:.	.:.:.	.:.:.	.:.:.	.:.:.	.:.:.	.:.:.	.:.:.	.:.:.	.:.:.	.:.:.	.:.:.	.:.:.	.:.:.	.:.:.	.:.:.	.:.:.	.:.:.	.:.:.	.:.:.	.:.:.	.:.:.	.:.:.	.:.:.	.:.:.	.:.:.	.:.:.	.:.:.	.:.:.	.:.:.	.:.:.	.:.:.	.:.:.	.:.:.	.:.:.	.:.:.	.:.:.	.:.:.	.:.:.	.:.:.	.:.:.	.:.:.	.:.:.	.:.:.	.:.:.	.:.:.	.:.:.	.:.:.	.:.:.	.:.:.	.:.:.	.:.:.	.:.:.	.:.:.	.:.:.	.:.:.	.:.:.	.:.:.	.:.:.	.:.:.	.:.:.	.:.:.	.:.:.	.:.:.	.:.:.	.:.:.	.:.:.	.:.:.	.:.:.	.:.:.	.:.:.	.:.:.	.:.:.	.:.:.	.:.:.	.:.:.	.:.:.	.:.:.	.:.:.	.:.:.	.:.:.	.:.:.	.:.:.	.:.:.	.:.:.	.:.:.	.:.:.	.:.:.	.:.:.	.:.:.	.:.:.	.:.:.	.:.:.	.:.:.	.:.:.	.:.:.	.:.:.	.:.:.	.:.:.	.:.:.	.:.:.	.:.:.	.:.:.	.:.:.	.:.:.	.:.:.	.:.:.	.:.:.	.:.:.	.:.:.	.:.:.	.:.:.	.:.:.	.:.:.	.:.:.	.:.:.	.:.:.	.:.:.	.:.:.	.:.:.	.:.:.	.:.:.	.:.:.	.:.:.	.:.:.	.:.:.	.:.:.	.:.:.	.:.:.	.:.:.	.:.:.	.:.:.	.:.:.	.:.:.	.:.:.	.:.:.	.:.:.	.:.:.	.:.:.	.:.:.	.:.:.	.:.:.	.:.:.	.:.:.	.:.:.	.:.:.	.:.:.	.:.:.	.:.:.	.:.:.	.:.:.	.:.:.	.:.:.	.:.:.	.:.:.	.:.:.	.:.:.	.:.:.	.:.:.	.:.:.	.:.:.	.:.:.	.:.:.
chrI	1651	.	C	<INS:ME>	.	PASS	SVTYPE=INS;STRAND=-;FAMILY=TY5	GT:END:RP_SUPPORT	.:.:.	.:.:.	.:.:.	.:.:.	.:.:.	.:.:.	.:.:.	.:.:.	.:.:.	.:.:.	.:.:.	.:.:.	.:.:.	.:.:.	.:.:.	.:.:.	.:.:.	.:.:.	.:.:.	.:.:.	.:.:.	.:.:.	.:.:.	.:.:.	.:.:.	.:.:.	.:.:.	.:.:.	.:.:.	.:.:.	.:.:.	.:.:.	.:.:.	.:.:.	.:.:.	.:.:.	.:.:.	.:.:.	.:.:.	.:.:.	.:.:.	.:.:.	.:.:.	.:.:.	.:.:.	.:.:.	.:.:.	.:.:.	.:.:.	.:.:.	.:.:.	.:.:.	.:.:.	.:.:.	.:.:.	.:.:.	.:.:.	.:.:.	.:.:.	.:.:.	.:.:.	.:.:.	.:.:.	.:.:.	.:.:.	.:.:.	.:.:.	.:.:.	.:.:.	.:.:.	.:.:.	.:.:.	.:.:.	.:.:.	.:.:.	.:.:.	.:.:.	.:.:.	.:.:.	.:.:.	.:.:.	.:.:.	.:.:.	.:.:.	.:.:.	.:.:.	.:.:.	.:.:.	.:.:.	.:.:.	.:.:.	.:.:.	.:.:.	.:.:.	.:.:.	.:.:.	.:.:.	.:.:.	.:.:.	.:.:.	.:.:.	.:.:.	.:.:.	.:.:.	.:.:.	.:.:.	.:.:.	.:.:.	.:.:.	.:.:.	.:.:.	.:.:.	.:.:.	.:.:.	.:.:.	.:.:.	.:.:.	.:.:.	.:.:.	.:.:.	.:.:.	.:.:.	.:.:.	.:.:.	.:.:.	.:.:.	.:.:.	.:.:.	.:.:.	.:.:.	.:.:.	.:.:.	.:.:.	.:.:.	.:.:.	.:.:.	.:.:.	.:.:.	.:.:.	.:.:.	.:.:.	.:.:.	.:.:.	.:.:.	.:.:.	.:.:.	.:.:.	.:.:.	.:.:.	.:.:.	.:.:.	.:.:.	.:.:.	.:.:.	.:.:.	.:.:.	.:.:.	.:.:.	.:.:.	.:.:.	.:.:.	.:.:.	.:.:.	.:.:.	.:.:.	.:.:.	.:.:.	.:.:.	.:.:.	.:.:.	.:.:.	.:.:.	.:.:.	.:.:.	.:.:.	.:.:.	.:.:.	.:.:.	.:.:.	.:.:.	.:.:.	.:.:.	.:.:.	.:.:.	.:.:.	.:.:.	.:.:.	.:.:.	.:.:.	.:.:.	.:.:.	.:.:.	.:.:.	.:.:.	.:.:.	.:.:.	.:.:.	.:.:.	.:.:.	.:.:.	.:.:.	.:.:.	.:.:.	.:.:.	.:.:.	.:.:.	.:.:.	.:.:.	.:.:.	.:.:.	.:.:.	.:.:.	.:.:.	.:.:.	.:.:.	.:.:.	.:.:.	.:.:.	.:.:.	.:.:.	.:.:.	.:.:.	.:.:.	.:.:.	.:.:.	.:.:.	.:.:.	.:.:.	.:.:.	.:.:.	.:.:.	.:.:.	.:.:.	.:.:.	.:.:.	.:.:.	.:.:.	.:.:.	.:.:.	.:.:.	.:.:.	.:.:.	.:.:.	.:.:.	.:.:.	.:.:.	.:.:.	.:.:.	.:.:.	.:.:.	.:.:.	.:.:.	.:.:.	.:.:.	.:.:.	.:.:.	.:.:.	.:.:.	.:.:.	.:.:.	.:.:.	.:.:.	.:.:.	.:.:.	.:.:.	.:.:.	.:.:.	.:.:.	.:.:.	.:.:.	.:.:.	.:.:.	.:.:.	.:.:.	.:.:.	.:.:.	.:.:.	.:.:.	.:.:.	.:.:.	.:.:.	.:.:.	.:.:.	.:.:.	.:.:.	.:.:.	.:.:.	.:.:.	.:.:.	.:.:.	.:.:.	.:.:.	.:.:.	.:.:.	.:.:.	.:.:.	.:.:.	.:.:.	.:.:.	.:.:.	.:.:.	.:.:.	.:.:.	.:.:.	.:.:.	.:.:.	.:.:.	.:.:.	.:.:.	.:.:.	.:.:.	.:.:.	.:.:.	.:.:.	.:.:.	.:.:.	.:.:.	.:.:.	.:.:.	.:.:.	.:.:.	.:.:.	.:.:.	.:.:.	.:.:.	.:.:.	.:.:.	.:.:.	.:.:.	.:.:.	.:.:.	.:.:.	.:.:.	.:.:.	.:.:.	.:.:.	.:.:.	.:.:.	.:.:.	.:.:.	.:.:.	.:.:.	.:.:.	.:.:.	.:.:.	.:.:.	.:.:.	.:.:.	.:.:.	.:.:.	.:.:.	.:.:.	.:.:.	.:.:.	.:.:.	.:.:.	.:.:.	.:.:.	.:.:.	.:.:.	.:.:.	.:.:.	.:.:.	.:.:.	.:.:.	.:.:.	.:.:.	.:.:.	.:.:.	.:.:.	.:.:.	.:.:.	.:.:.	.:.:.	.:.:.	.:.:.	.:.:.	.:.:.	.:.:.	.:.:.	.:.:.	.:.:.	.:.:.	.:.:.	.:.:.	.:.:.	.:.:.	.:.:.	.:.:.	.:.:.	.:.:.	.:.:.	.:.:.	.:.:.	.:.:.	.:.:.	.:.:.	.:.:.	.:.:.	.:.:.	.:.:.	.:.:.	.:.:.	.:.:.	.:.:.	.:.:.	.:.:.	.:.:.	.:.:.	.:.:.	.:.:.	.:.:.	.:.:.	.:.:.	.:.:.	.:.:.	.:.:.	.:.:.	.:.:.	.:.:.	.:.:.	.:.:.	.:.:.	.:.:.	.:.:.	.:.:.	.:.:.	.:.:.	.:.:.	.:.:.	.:.:.	.:.:.	.:.:.	.:.:.	.:.:.	.:.:.	.:.:.	.:.:.	.:.:.	.:.:.	.:.:.	.:.:.	.:.:.	.:.:.	.:.:.	.:.:.	.:.:.	.:.:.	.:.:.	.:.:.	.:.:.	.:.:.	.:.:.	.:.:.	.:.:.	.:.:.	.:.:.	.:.:.	.:.:.	.:.:.	.:.:.	.:.:.	.:.:.	.:.:.	.:.:.	.:.:.	.:.:.	.:.:.	.:.:.	.:.:.	.:.:.	.:.:.	.:.:.	.:.:.	.:.:.	.:.:.	.:.:.	.:.:.	.:.:.	.:.:.	.:.:.	.:.:.	.:.:.	.:.:.	.:.:.	.:.:.	.:.:.	.:.:.	.:.:.	.:.:.	.:.:.	.:.:.	.:.:.	.:.:.	.:.:.	.:.:.	.:.:.	.:.:.	.:.:.	.:.:.	.:.:.	.:.:.	.:.:.	.:.:.	.:.:.	.:.:.	.:.:.	.:.:.	.:.:.	.:.:.	.:.:.	.:.:.	.:.:.	.:.:.	.:.:.	.:.:.	.:.:.	.:.:.	.:.:.	.:.:.	.:.:.	.:.:.	.:.:.	.:.:.	.:.:.	.:.:.	.:.:.	.:.:.	.:.:.	.:.:.	.:.:.	.:.:.	.:.:.	.:.:.	.:.:.	.:.:.	.:.:.	.:.:.	.:.:.	.:.:.	.:.:.	.:.:.	.:.:.	.:.:.	.:.:.	.:.:.	.:.:.	.:.:.	.:.:.	.:.:.	.:.:.	.:.:.	.:.:.	.:.:.	.:.:.	.:.:.	.:.:.	.:.:.	.:.:.	.:.:.	.:.:.	.:.:.	.:.:.	.:.:.	.:.:.	.:.:.	.:.:.	.:.:.	.:.:.	.:.:.	.:.:.	.:.:.	.:.:.	.:.:.	.:.:.	.:.:.	.:.:.	.:.:.	.:.:.	.:.:.	.:.:.	.:.:.	.:.:.	.:.:.	.:.:.	.:.:.	.:.:.	.:.:.	.:.:.	.:.:.	.:.:.	.:.:.	.:.:.	.:.:.	.:.:.	.:.:.	.:.:.	.:.:.	.:.:.	.:.:.	.:.:.	.:.:.	.:.:.	.:.:.	.:.:.	.:.:.	.:.:.	.:.:.	.:.:.	.:.:.	.:.:.	.:.:.	.:.:.	.:.:.	.:.:.	.:.:.	.:.:.	.:.:.	.:.:.	.:.:.	.:.:.	.:.:.	.:.:.	.:.:.	.:.:.	.:.:.	.:.:.	.:.:.	.:.:.	.:.:.	.:.:.	.:.:.	.:.:.	.:.:.	.:.:.	.:.:.	.:.:.	.:.:.	.:.:.	.:.:.	.:.:.	.:.:.	.:.:.	.:.:.	.:.:.	.:.:.	.:.:.	.:.:.	.:.:.	.:.:.	.:.:.	.:.:.	.:.:.	.:.:.	.:.:.	.:.:.	.:.:.	.:.:.	.:.:.	.:.:.	.:.:.	.:.:.	.:.:.	.:.:.	.:.:.	.:.:.	.:.:.	.:.:.	.:.:.	.:.:.	.:.:.	.:.:.	.:.:.	.:.:.	.:.:.	.:.:.	.:.:.	.:.:.	.:.:.	.:.:.	.:.:.	.:.:.	.:.:.	.:.:.	.:.:.	.:.:.	.:.:.	.:.:.	.:.:.	.:.:.	.:.:.	.:.:.	.:.:.	.:.:.	.:.:.	.:.:.	.:.:.	.:.:.	.:.:.	.:.:.	.:.:.	.:.:.	.:.:.	.:.:.	.:.:.	.:.:.	.:.:.	.:.:.	.:.:.	.:.:.	.:.:.	.:.:.	.:.:.	.:.:.	.:.:.	.:.:.	.:.:.	.:.:.	.:.:.	.:.:.	.:.:.	.:.:.	.:.:.	.:.:.	.:.:.	.:.:.	.:.:.	.:.:.	.:.:.	.:.:.	.:.:.	.:.:.	.:.:.	.:.:.	.:.:.	.:.:.	.:.:.	.:.:.	.:.:.	.:.:.	.:.:.	.:.:.	.:.:.	.:.:.	.:.:.	.:.:.	.:.:.	.:.:.	.:.:.	.:.:.	.:.:.	.:.:.	.:.:.	.:.:.	.:.:.	.:.:.	.:.:.	.:.:.	.:.:.	.:.:.	.:.:.	.:.:.	.:.:.	.:.:.	.:.:.	.:.:.	.:.:.	.:.:.	.:.:.	.:.:.	.:.:.	.:.:.	.:.:.	.:.:.	.:.:.	.:.:.	.:.:.	.:.:.	.:.:.	.:.:.	.:.:.	.:.:.	.:.:.	.:.:.	.:.:.	.:.:.	.:.:.	.:.:.	.:.:.	.:.:.	.:.:.	.:.:.	.:.:.	.:.:.	.:.:.	.:.:.	.:.:.	.:.:.	.:.:.	.:.:.	.:.:.	.:.:.	.:.:.	.:.:.	.:.:.	.:.:.	.:.:.	.:.:.	.:.:.	.:.:.	.:.:.	.:.:.	.:.:.	.:.:.	.:.:.	.:.:.	.:.:.	.:.:.	.:.:.	.:.:.	.:.:.	.:.:.	.:.:.	.:.:.	.:.:.	.:.:.	.:.:.	.:.:.	.:.:.	.:.:.	.:.:.	.:.:.	.:.:.	.:.:.	.:.:.	.:.:.	.:.:.	.:.:.	.:.:.	.:.:.	.:.:.	.:.:.	.:.:.	.:.:.	.:.:.	.:.:.	.:.:.	.:.:.	.:.:.	.:.:.	.:.:.	.:.:.	.:.:.	.:.:.	.:.:.	.:.:.	.:.:.	.:.:.	.:.:.	.:.:.	.:.:.	.:.:.	.:.:.	.:.:.	.:.:.	.:.:.	.:.:.	.:.:.	.:.:.	.:.:.	.:.:.	.:.:.	.:.:.	.:.:.	.:.:.	.:.:.	.:.:.	.:.:.	.:.:.	.:.:.	.:.:.	.:.:.	.:.:.	.:.:.	.:.:.	.:.:.	.:.:.	.:.:.	.:.:.	.:.:.	.:.:.	.:.:.	.:.:.	.:.:.	.:.:.	.:.:.	.:.:.	.:.:.	.:.:.	.:.:.	.:.:.	.:.:.	.:.:.	.:.:.	.:.:.	.:.:.	.:.:.	.:.:.	.:.:.	.:.:.	.:.:.	.:.:.	.:.:.	.:.:.	.:.:.	.:.:.	.:.:.	.:.:.	.:.:.	.:.:.	.:.:.	.:.:.	.:.:.	.:.:.	.:.:.	.:.:.	.:.:.	.:.:.	.:.:.	.:.:.	.:.:.	.:.:.	.:.:.	.:.:.	.:.:.	.:.:.	.:.:.	.:.:.	.:.:.	.:.:.	.:.:.	.:.:.	.:.:.	.:.:.	.:.:.	.:.:.	.:.:.	.:.:.	.:.:.	.:.:.	.:.:.	.:.:.	.:.:.	.:.:.	.:.:.	.:.:.	.:.:.	.:.:.	.:.:.	.:.:.	.:.:.	.:.:.	.:.:.	.:.:.	.:.:.	.:.:.	.:.:.	.:.:.	.:.:.	.:.:.	.:.:.	.:.:.	.:.:.	.:.:.	.:.:.	.:.:.	.:.:.	1:1651:5	.:.:.	.:.:.	.:.:.	.:.:.	.:.:.	.:.:.	.:.:.	.:.:.	.:.:.	.:.:.	.:.:.	.:.:.	.:.:.	.:.:.	.:.:.	.:.:.	.:.:.	.:.:.	.:.:.	.:.:.	.:.:.	.:.:.	.:.:.	.:.:.	.:.:.	.:.:.	.:.:.	.:.:.	.:.:.	.:.:.	.:.:.	.:.:.	.:.:.
chrI	1652	.	G	<INS:ME>	.	PASS	SVTYPE=INS;STRAND=+;FAMILY=TY1	GT:END:RP_SUPPORT	.:.:.	.:.:.	.:.:.	.:.:.	.:.:.	.:.:.	.:.:.	.:.:.	.:.:.	.:.:.	.:.:.	.:.:.	.:.:.	.:.:.	.:.:.	.:.:.	.:.:.	.:.:.	.:.:.	.:.:.	1:1652:4	.:.:.	.:.:.	.:.:.	.:.:.	.:.:.	.:.:.	.:.:.	.:.:.	.:.:.	.:.:.	.:.:.	.:.:.	.:.:.	.:.:.	.:.:.	.:.:.	.:.:.	.:.:.	.:.:.	.:.:.	.:.:.	.:.:.	.:.:.	.:.:.	.:.:.	.:.:.	.:.:.	.:.:.	.:.:.	.:.:.	.:.:.	.:.:.	.:.:.	.:.:.	.:.:.	.:.:.	.:.:.	.:.:.	.:.:.	.:.:.	.:.:.	.:.:.	.:.:.	.:.:.	.:.:.	.:.:.	.:.:.	.:.:.	.:.:.	.:.:.	.:.:.	.:.:.	.:.:.	.:.:.	.:.:.	.:.:.	.:.:.	.:.:.	.:.:.	.:.:.	.:.:.	.:.:.	.:.:.	.:.:.	.:.:.	.:.:.	.:.:.	.:.:.	.:.:.	.:.:.	.:.:.	.:.:.	.:.:.	.:.:.	.:.:.	.:.:.	.:.:.	.:.:.	.:.:.	.:.:.	.:.:.	.:.:.	.:.:.	.:.:.	.:.:.	.:.:.	.:.:.	.:.:.	.:.:.	.:.:.	.:.:.	.:.:.	.:.:.	.:.:.	.:.:.	.:.:.	.:.:.	.:.:.	.:.:.	.:.:.	.:.:.	.:.:.	.:.:.	.:.:.	.:.:.	.:.:.	.:.:.	.:.:.	.:.:.	.:.:.	.:.:.	.:.:.	.:.:.	.:.:.	.:.:.	.:.:.	.:.:.	.:.:.	.:.:.	.:.:.	.:.:.	.:.:.	.:.:.	.:.:.	.:.:.	.:.:.	.:.:.	.:.:.	.:.:.	.:.:.	.:.:.	.:.:.	.:.:.	.:.:.	.:.:.	.:.:.	.:.:.	.:.:.	.:.:.	.:.:.	.:.:.	.:.:.	.:.:.	.:.:.	.:.:.	.:.:.	.:.:.	.:.:.	.:.:.	.:.:.	.:.:.	.:.:.	.:.:.	.:.:.	.:.:.	.:.:.	.:.:.	.:.:.	.:.:.	.:.:.	.:.:.	.:.:.	.:.:.	.:.:.	.:.:.	.:.:.	.:.:.	.:.:.	.:.:.	.:.:.	.:.:.	.:.:.	.:.:.	.:.:.	.:.:.	.:.:.	.:.:.	.:.:.	.:.:.	.:.:.	.:.:.	.:.:.	.:.:.	.:.:.	.:.:.	.:.:.	.:.:.	.:.:.	.:.:.	.:.:.	.:.:.	.:.:.	.:.:.	.:.:.	.:.:.	.:.:.	.:.:.	.:.:.	.:.:.	.:.:.	.:.:.	.:.:.	.:.:.	.:.:.	.:.:.	.:.:.	.:.:.	.:.:.	.:.:.	.:.:.	.:.:.	.:.:.	.:.:.	.:.:.	.:.:.	.:.:.	.:.:.	.:.:.	.:.:.	.:.:.	.:.:.	.:.:.	.:.:.	.:.:.	.:.:.	.:.:.	.:.:.	.:.:.	.:.:.	.:.:.	.:.:.	.:.:.	.:.:.	.:.:.	.:.:.	.:.:.	.:.:.	.:.:.	.:.:.	.:.:.	.:.:.	.:.:.	.:.:.	.:.:.	.:.:.	.:.:.	.:.:.	.:.:.	.:.:.	.:.:.	.:.:.	.:.:.	.:.:.	.:.:.	.:.:.	.:.:.	.:.:.	.:.:.	.:.:.	.:.:.	.:.:.	.:.:.	.:.:.	.:.:.	.:.:.	.:.:.	.:.:.	.:.:.	.:.:.	.:.:.	.:.:.	.:.:.	.:.:.	.:.:.	.:.:.	.:.:.	.:.:.	.:.:.	.:.:.	.:.:.	.:.:.	.:.:.	.:.:.	.:.:.	.:.:.	.:.:.	.:.:.	.:.:.	.:.:.	.:.:.	.:.:.	.:.:.	.:.:.	.:.:.	.:.:.	.:.:.	.:.:.	.:.:.	.:.:.	.:.:.	.:.:.	.:.:.	.:.:.	.:.:.	.:.:.	.:.:.	.:.:.	.:.:.	.:.:.	.:.:.	.:.:.	.:.:.	.:.:.	.:.:.	.:.:.	.:.:.	.:.:.	.:.:.	.:.:.	.:.:.	.:.:.	.:.:.	.:.:.	.:.:.	.:.:.	.:.:.	.:.:.	.:.:.	.:.:.	.:.:.	.:.:.	.:.:.	.:.:.	.:.:.	.:.:.	.:.:.	.:.:.	.:.:.	.:.:.	.:.:.	.:.:.	.:.:.	.:.:.	.:.:.	.:.:.	.:.:.	.:.:.	.:.:.	.:.:.	.:.:.	.:.:.	.:.:.	.:.:.	.:.:.	.:.:.	.:.:.	.:.:.	.:.:.	.:.:.	.:.:.	.:.:.	.:.:.	.:.:.	.:.:.	.:.:.	.:.:.	.:.:.	.:.:.	.:.:.	.:.:.	.:.:.	.:.:.	.:.:.	.:.:.	.:.:.	.:.:.	.:.:.	.:.:.	.:.:.	.:.:.	.:.:.	.:.:.	.:.:.	.:.:.	.:.:.	.:.:.	.:.:.	.:.:.	.:.:.	.:.:.	.:.:.	.:.:.	.:.:.	.:.:.	.:.:.	.:.:.	.:.:.	.:.:.	.:.:.	.:.:.	.:.:.	.:.:.	.:.:.	.:.:.	.:.:.	.:.:.	.:.:.	.:.:.	.:.:.	.:.:.	.:.:.	.:.:.	.:.:.	.:.:.	.:.:.	.:.:.	.:.:.	.:.:.	.:.:.	.:.:.	.:.:.	.:.:.	.:.:.	.:.:.	.:.:.	.:.:.	.:.:.	.:.:.	.:.:.	.:.:.	.:.:.	.:.:.	.:.:.	.:.:.	.:.:.	.:.:.	.:.:.	.:.:.	.:.:.	.:.:.	.:.:.	.:.:.	.:.:.	.:.:.	.:.:.	.:.:.	.:.:.	.:.:.	.:.:.	.:.:.	.:.:.	.:.:.	.:.:.	.:.:.	.:.:.	.:.:.	.:.:.	.:.:.	.:.:.	.:.:.	.:.:.	.:.:.	.:.:.	.:.:.	.:.:.	.:.:.	.:.:.	.:.:.	.:.:.	.:.:.	.:.:.	.:.:.	.:.:.	.:.:.	.:.:.	.:.:.	.:.:.	.:.:.	.:.:.	.:.:.	.:.:.	.:.:.	.:.:.	.:.:.	.:.:.	.:.:.	.:.:.	.:.:.	.:.:.	.:.:.	.:.:.	.:.:.	.:.:.	.:.:.	.:.:.	.:.:.	.:.:.	.:.:.	.:.:.	.:.:.	.:.:.	.:.:.	.:.:.	.:.:.	.:.:.	.:.:.	.:.:.	.:.:.	.:.:.	.:.:.	.:.:.	.:.:.	.:.:.	.:.:.	.:.:.	.:.:.	.:.:.	.:.:.	.:.:.	.:.:.	.:.:.	.:.:.	.:.:.	.:.:.	.:.:.	.:.:.	.:.:.	.:.:.	.:.:.	.:.:.	.:.:.	.:.:.	.:.:.	.:.:.	.:.:.	.:.:.	.:.:.	.:.:.	.:.:.	.:.:.	.:.:.	.:.:.	.:.:.	.:.:.	.:.:.	.:.:.	.:.:.	.:.:.	.:.:.	.:.:.	.:.:.	.:.:.	.:.:.	.:.:.	.:.:.	.:.:.	.:.:.	.:.:.	.:.:.	.:.:.	.:.:.	.:.:.	.:.:.	.:.:.	.:.:.	.:.:.	.:.:.	.:.:.	.:.:.	.:.:.	.:.:.	.:.:.	.:.:.	.:.:.	.:.:.	.:.:.	.:.:.	.:.:.	.:.:.	.:.:.	.:.:.	.:.:.	.:.:.	.:.:.	.:.:.	.:.:.	.:.:.	.:.:.	.:.:.	.:.:.	.:.:.	.:.:.	.:.:.	.:.:.	.:.:.	.:.:.	.:.:.	.:.:.	.:.:.	.:.:.	.:.:.	.:.:.	.:.:.	.:.:.	.:.:.	.:.:.	.:.:.	.:.:.	.:.:.	.:.:.	.:.:.	.:.:.	.:.:.	.:.:.	.:.:.	.:.:.	.:.:.	.:.:.	.:.:.	.:.:.	.:.:.	.:.:.	.:.:.	.:.:.	.:.:.	.:.:.	.:.:.	.:.:.	.:.:.	.:.:.	.:.:.	.:.:.	.:.:.	.:.:.	.:.:.	.:.:.	.:.:.	.:.:.	.:.:.	.:.:.	.:.:.	.:.:.	.:.:.	.:.:.	.:.:.	.:.:.	.:.:.	.:.:.	.:.:.	.:.:.	.:.:.	.:.:.	.:.:.	.:.:.	.:.:.	.:.:.	.:.:.	.:.:.	.:.:.	.:.:.	.:.:.	.:.:.	.:.:.	.:.:.	.:.:.	.:.:.	.:.:.	.:.:.	.:.:.	.:.:.	.:.:.	.:.:.	.:.:.	.:.:.	.:.:.	.:.:.	.:.:.	.:.:.	.:.:.	.:.:.	.:.:.	.:.:.	.:.:.	.:.:.	.:.:.	.:.:.	.:.:.	.:.:.	.:.:.	.:.:.	.:.:.	.:.:.	.:.:.	.:.:.	.:.:.	.:.:.	.:.:.	.:.:.	.:.:.	.:.:.	.:.:.	.:.:.	.:.:.	.:.:.	.:.:.	.:.:.	.:.:.	.:.:.	.:.:.	.:.:.	.:.:.	.:.:.	.:.:.	.:.:.	.:.:.	.:.:.	.:.:.	.:.:.	.:.:.	.:.:.	.:.:.	.:.:.	.:.:.	.:.:.	.:.:.	.:.:.	.:.:.	.:.:.	.:.:.	.:.:.	.:.:.	.:.:.	.:.:.	.:.:.	.:.:.	.:.:.	.:.:.	.:.:.	.:.:.	.:.:.	.:.:.	.:.:.	.:.:.	.:.:.	.:.:.	.:.:.	.:.:.	.:.:.	.:.:.	.:.:.	.:.:.	.:.:.	.:.:.	.:.:.	.:.:.	.:.:.	.:.:.	.:.:.	.:.:.	.:.:.	.:.:.	.:.:.	.:.:.	.:.:.	.:.:.	.:.:.	.:.:.	.:.:.	.:.:.	.:.:.	.:.:.	.:.:.	.:.:.	.:.:.	.:.:.	.:.:.	.:.:.	.:.:.	.:.:.	.:.:.	.:.:.	.:.:.	.:.:.	.:.:.	.:.:.	.:.:.	.:.:.	.:.:.	.:.:.	.:.:.	.:.:.	.:.:.	.:.:.	.:.:.	.:.:.	.:.:.	.:.:.	.:.:.	.:.:.	.:.:.	.:.:.	.:.:.	.:.:.	.:.:.	.:.:.	.:.:.	.:.:.	.:.:.	.:.:.	.:.:.	.:.:.	.:.:.	.:.:.	.:.:.	.:.:.	.:.:.	.:.:.	.:.:.	.:.:.	.:.:.	.:.:.	.:.:.	.:.:.	.:.:.	.:.:.	.:.:.	.:.:.	.:.:.	.:.:.	.:.:.	.:.:.	.:.:.	.:.:.	.:.:.	.:.:.	.:.:.	.:.:.	.:.:.	.:.:.	.:.:.	.:.:.	.:.:.	.:.:.	.:.:.	.:.:.	.:.:.	.:.:.	.:.:.	.:.:.	.:.:.	.:.:.	.:.:.	.:.:.	.:.:.	.:.:.	.:.:.	.:.:.	.:.:.	.:.:.	.:.:.	.:.:.	.:.:.	.:.:.	.:.:.	.:.:.	.:.:.	.:.:.	.:.:.	.:.:.	.:.:.	.:.:.	.:.:.	.:.:.	.:.:.	.:.:.	.:.:.	.:.:.	.:.:.	.:.:.	.:.:.	.:.:.	.:.:.	.:.:.	.:.:.	.:.:.	.:.:.	.:.:.	.:.:.	.:.:.	.:.:.	.:.:.	.:.:.	.:.:.	.:.:.	.:.:.	.:.:.	.:.:.	.:.:.	.:.:.	.:.:.	.:.:.	.:.:.	.:.:.	.:.:.	.:.:.	.:.:.	.:.:.	.:.:.	.:.:.	.:.:.	.:.:.	.:.:.	.:.:.	.:.:.	.:.:.	.:.:.	.:.:.	.:.:.	.:.:.	.:.:.	.:.:.	.:.:.	.:.:.	.:.:.	.:.:.	.:.:.	.:.:.	.:.:.	.:.:.	.:.:.	.:.:.	.:.:.	.:.:.	.:.:.	.:.:.	.:.:.	.:.:.	.:.:.	.:.:.	.:.:.	.:.:.	.:.:.	.:.:.	.:.:.	.:.:.	.:.:.	.:.:.	.:.:.	.:.:.	.:.:.	.:.:.	.:.:.	.:.:.	.:.:.	.:.:.	.:.:.	.:.:.	.:.:.	.:.:.	.:.:.	.:.:.	.:.:.	.:.:.	.:.:.	.:.:.	.:.:.	.:.:.	.:.:.	.:.:.	.:.:.	.:.:.	.:.:.	.:.:.	.:.:.	.:.:.	.:.:.	.:.:.	.:.:.	.:.:.	.:.:.	.:.:.	.:.:.	.:.:.	.:.:.	.:.:.	.:.:.	.:.:.	.:.:.	.:.:.	.:.:.
chrI	1652	.	G	<INS:ME>	.	PASS	SVTYPE=INS;STRAND=+;FAMILY=TY5	GT:END:RP_SUPPORT	.:.:.	.:.:.	.:.:.	.:.:.	.:.:.	.:.:.	.:.:.	.:.:.	.:.:.	.:.:.	.:.:.	.:.:.	.:.:.	.:.:.	.:.:.	.:.:.	.:.:.	.:.:.	.:.:.	.:.:.	.:.:.	.:.:.	.:.:.	.:.:.	.:.:.	.:.:.	.:.:.	.:.:.	.:.:.	.:.:.	.:.:.	.:.:.	.:.:.	.:.:.	.:.:.	.:.:.	.:.:.	.:.:.	.:.:.	.:.:.	.:.:.	.:.:.	.:.:.	.:.:.	.:.:.	.:.:.	.:.:.	.:.:.	.:.:.	.:.:.	.:.:.	.:.:.	.:.:.	.:.:.	.:.:.	.:.:.	.:.:.	.:.:.	.:.:.	.:.:.	.:.:.	.:.:.	.:.:.	.:.:.	.:.:.	.:.:.	.:.:.	.:.:.	.:.:.	.:.:.	.:.:.	.:.:.	.:.:.	.:.:.	.:.:.	.:.:.	.:.:.	.:.:.	.:.:.	.:.:.	.:.:.	.:.:.	.:.:.	.:.:.	.:.:.	.:.:.	.:.:.	.:.:.	.:.:.	.:.:.	.:.:.	.:.:.	.:.:.	.:.:.	.:.:.	.:.:.	.:.:.	.:.:.	.:.:.	.:.:.	.:.:.	.:.:.	.:.:.	.:.:.	.:.:.	.:.:.	.:.:.	.:.:.	.:.:.	.:.:.	.:.:.	.:.:.	.:.:.	.:.:.	.:.:.	.:.:.	.:.:.	.:.:.	.:.:.	.:.:.	.:.:.	.:.:.	.:.:.	.:.:.	.:.:.	.:.:.	.:.:.	.:.:.	.:.:.	.:.:.	.:.:.	.:.:.	.:.:.	.:.:.	.:.:.	.:.:.	.:.:.	.:.:.	.:.:.	.:.:.	.:.:.	.:.:.	.:.:.	.:.:.	.:.:.	.:.:.	.:.:.	.:.:.	.:.:.	.:.:.	.:.:.	.:.:.	.:.:.	.:.:.	.:.:.	.:.:.	.:.:.	.:.:.	.:.:.	.:.:.	.:.:.	.:.:.	.:.:.	.:.:.	.:.:.	.:.:.	.:.:.	.:.:.	.:.:.	.:.:.	.:.:.	.:.:.	.:.:.	.:.:.	.:.:.	.:.:.	.:.:.	.:.:.	.:.:.	.:.:.	.:.:.	.:.:.	.:.:.	.:.:.	.:.:.	.:.:.	.:.:.	.:.:.	.:.:.	.:.:.	.:.:.	.:.:.	.:.:.	.:.:.	.:.:.	.:.:.	.:.:.	.:.:.	.:.:.	.:.:.	.:.:.	.:.:.	.:.:.	.:.:.	.:.:.	.:.:.	.:.:.	.:.:.	.:.:.	.:.:.	.:.:.	.:.:.	.:.:.	.:.:.	.:.:.	.:.:.	.:.:.	.:.:.	.:.:.	.:.:.	.:.:.	.:.:.	.:.:.	.:.:.	.:.:.	.:.:.	.:.:.	.:.:.	.:.:.	.:.:.	.:.:.	.:.:.	.:.:.	.:.:.	.:.:.	.:.:.	.:.:.	.:.:.	.:.:.	.:.:.	.:.:.	.:.:.	.:.:.	.:.:.	.:.:.	.:.:.	.:.:.	.:.:.	.:.:.	.:.:.	.:.:.	.:.:.	.:.:.	.:.:.	.:.:.	.:.:.	.:.:.	.:.:.	.:.:.	.:.:.	.:.:.	.:.:.	.:.:.	.:.:.	.:.:.	.:.:.	.:.:.	.:.:.	.:.:.	.:.:.	.:.:.	.:.:.	.:.:.	.:.:.	.:.:.	.:.:.	.:.:.	.:.:.	.:.:.	.:.:.	.:.:.	.:.:.	.:.:.	.:.:.	.:.:.	.:.:.	.:.:.	.:.:.	.:.:.	.:.:.	.:.:.	.:.:.	.:.:.	.:.:.	.:.:.	.:.:.	.:.:.	.:.:.	.:.:.	.:.:.	.:.:.	.:.:.	.:.:.	.:.:.	.:.:.	.:.:.	.:.:.	.:.:.	.:.:.	.:.:.	.:.:.	.:.:.	.:.:.	.:.:.	.:.:.	.:.:.	.:.:.	.:.:.	.:.:.	.:.:.	.:.:.	.:.:.	.:.:.	.:.:.	.:.:.	.:.:.	.:.:.	.:.:.	1:1652:9	.:.:.	.:.:.	.:.:.	.:.:.	.:.:.	.:.:.	.:.:.	.:.:.	.:.:.	.:.:.	.:.:.	.:.:.	.:.:.	.:.:.	.:.:.	.:.:.	.:.:.	.:.:.	.:.:.	.:.:.	.:.:.	.:.:.	.:.:.	.:.:.	.:.:.	.:.:.	.:.:.	.:.:.	.:.:.	.:.:.	.:.:.	.:.:.	.:.:.	.:.:.	.:.:.	.:.:.	.:.:.	.:.:.	.:.:.	.:.:.	.:.:.	.:.:.	.:.:.	.:.:.	.:.:.	.:.:.	.:.:.	.:.:.	.:.:.	.:.:.	.:.:.	.:.:.	.:.:.	.:.:.	.:.:.	.:.:.	.:.:.	.:.:.	.:.:.	.:.:.	.:.:.	.:.:.	.:.:.	.:.:.	.:.:.	.:.:.	.:.:.	.:.:.	.:.:.	.:.:.	.:.:.	.:.:.	.:.:.	.:.:.	.:.:.	.:.:.	.:.:.	.:.:.	.:.:.	.:.:.	.:.:.	.:.:.	.:.:.	.:.:.	.:.:.	.:.:.	.:.:.	.:.:.	.:.:.	.:.:.	.:.:.	.:.:.	.:.:.	.:.:.	.:.:.	.:.:.	.:.:.	.:.:.	.:.:.	.:.:.	.:.:.	.:.:.	.:.:.	.:.:.	.:.:.	.:.:.	.:.:.	.:.:.	.:.:.	.:.:.	.:.:.	.:.:.	.:.:.	.:.:.	.:.:.	.:.:.	.:.:.	.:.:.	.:.:.	.:.:.	.:.:.	.:.:.	.:.:.	.:.:.	.:.:.	.:.:.	.:.:.	.:.:.	.:.:.	.:.:.	.:.:.	.:.:.	.:.:.	.:.:.	.:.:.	.:.:.	.:.:.	.:.:.	.:.:.	.:.:.	.:.:.	.:.:.	.:.:.	.:.:.	.:.:.	.:.:.	.:.:.	.:.:.	.:.:.	.:.:.	.:.:.	.:.:.	.:.:.	.:.:.	.:.:.	.:.:.	.:.:.	.:.:.	.:.:.	.:.:.	.:.:.	.:.:.	.:.:.	.:.:.	.:.:.	.:.:.	.:.:.	.:.:.	.:.:.	.:.:.	.:.:.	.:.:.	.:.:.	.:.:.	.:.:.	.:.:.	.:.:.	.:.:.	.:.:.	.:.:.	.:.:.	.:.:.	.:.:.	.:.:.	.:.:.	.:.:.	.:.:.	.:.:.	.:.:.	.:.:.	.:.:.	.:.:.	.:.:.	.:.:.	.:.:.	.:.:.	.:.:.	.:.:.	.:.:.	.:.:.	.:.:.	.:.:.	.:.:.	.:.:.	.:.:.	.:.:.	.:.:.	.:.:.	.:.:.	.:.:.	.:.:.	.:.:.	.:.:.	.:.:.	.:.:.	.:.:.	.:.:.	.:.:.	.:.:.	.:.:.	.:.:.	.:.:.	.:.:.	.:.:.	.:.:.	.:.:.	.:.:.	.:.:.	.:.:.	.:.:.	.:.:.	.:.:.	.:.:.	.:.:.	.:.:.	.:.:.	.:.:.	.:.:.	.:.:.	.:.:.	.:.:.	.:.:.	.:.:.	.:.:.	.:.:.	.:.:.	.:.:.	.:.:.	.:.:.	.:.:.	.:.:.	.:.:.	.:.:.	.:.:.	.:.:.	.:.:.	.:.:.	.:.:.	.:.:.	.:.:.	.:.:.	.:.:.	.:.:.	.:.:.	.:.:.	.:.:.	.:.:.	.:.:.	.:.:.	.:.:.	.:.:.	.:.:.	.:.:.	.:.:.	.:.:.	.:.:.	.:.:.	.:.:.	.:.:.	.:.:.	.:.:.	.:.:.	.:.:.	.:.:.	.:.:.	.:.:.	.:.:.	.:.:.	.:.:.	.:.:.	.:.:.	.:.:.	.:.:.	.:.:.	.:.:.	.:.:.	.:.:.	.:.:.	.:.:.	.:.:.	.:.:.	.:.:.	.:.:.	.:.:.	.:.:.	.:.:.	.:.:.	.:.:.	.:.:.	.:.:.	.:.:.	.:.:.	.:.:.	.:.:.	.:.:.	.:.:.	.:.:.	.:.:.	.:.:.	.:.:.	.:.:.	.:.:.	.:.:.	.:.:.	.:.:.	.:.:.	.:.:.	.:.:.	.:.:.	.:.:.	.:.:.	.:.:.	.:.:.	.:.:.	.:.:.	.:.:.	.:.:.	.:.:.	.:.:.	.:.:.	.:.:.	.:.:.	.:.:.	.:.:.	.:.:.	.:.:.	.:.:.	.:.:.	.:.:.	.:.:.	.:.:.	.:.:.	.:.:.	.:.:.	.:.:.	.:.:.	.:.:.	.:.:.	.:.:.	.:.:.	.:.:.	.:.:.	.:.:.	.:.:.	.:.:.	.:.:.	.:.:.	.:.:.	.:.:.	.:.:.	.:.:.	.:.:.	.:.:.	.:.:.	.:.:.	.:.:.	.:.:.	.:.:.	.:.:.	.:.:.	.:.:.	.:.:.	.:.:.	.:.:.	.:.:.	.:.:.	.:.:.	.:.:.	.:.:.	.:.:.	.:.:.	.:.:.	.:.:.	.:.:.	.:.:.	.:.:.	.:.:.	.:.:.	.:.:.	.:.:.	.:.:.	.:.:.	.:.:.	.:.:.	.:.:.	.:.:.	.:.:.	.:.:.	.:.:.	.:.:.	.:.:.	.:.:.	.:.:.	.:.:.	.:.:.	.:.:.	.:.:.	.:.:.	.:.:.	.:.:.	.:.:.	.:.:.	.:.:.	.:.:.	.:.:.	.:.:.	.:.:.	.:.:.	.:.:.	.:.:.	.:.:.	.:.:.	.:.:.	.:.:.	.:.:.	.:.:.	.:.:.	.:.:.	.:.:.	.:.:.	.:.:.	.:.:.	.:.:.	.:.:.	.:.:.	.:.:.	.:.:.	.:.:.	.:.:.	.:.:.	.:.:.	.:.:.	.:.:.	.:.:.	.:.:.	.:.:.	.:.:.	.:.:.	.:.:.	.:.:.	.:.:.	.:.:.	.:.:.	.:.:.	.:.:.	.:.:.	.:.:.	.:.:.	.:.:.	.:.:.	.:.:.	.:.:.	.:.:.	.:.:.	.:.:.	.:.:.	.:.:.	.:.:.	.:.:.	.:.:.	.:.:.	.:.:.	.:.:.	.:.:.	.:.:.	.:.:.	.:.:.	.:.:.	.:.:.	.:.:.	.:.:.	.:.:.	.:.:.	.:.:.	.:.:.	.:.:.	.:.:.	.:.:.	.:.:.	.:.:.	.:.:.	.:.:.	.:.:.	.:.:.	.:.:.	.:.:.	.:.:.	.:.:.	.:.:.	.:.:.	.:.:.	.:.:.	.:.:.	.:.:.	.:.:.	.:.:.	.:.:.	.:.:.	.:.:.	.:.:.	.:.:.	.:.:.	.:.:.	.:.:.	.:.:.	.:.:.	.:.:.	.:.:.	.:.:.	.:.:.	.:.:.	.:.:.	.:.:.	.:.:.	.:.:.	.:.:.	.:.:.	.:.:.	.:.:.	.:.:.	.:.:.	.:.:.	.:.:.	.:.:.	.:.:.	.:.:.	.:.:.	.:.:.	.:.:.	.:.:.	.:.:.	.:.:.	.:.:.	.:.:.	.:.:.	.:.:.	.:.:.	.:.:.	.:.:.	.:.:.	.:.:.	.:.:.	.:.:.	.:.:.	.:.:.	.:.:.	.:.:.	.:.:.	.:.:.	.:.:.	.:.:.	.:.:.	.:.:.	.:.:.	.:.:.	.:.:.	.:.:.	.:.:.	.:.:.	.:.:.	.:.:.	.:.:.	.:.:.	.:.:.	.:.:.	.:.:.	.:.:.	.:.:.	.:.:.	.:.:.	.:.:.	.:.:.	.:.:.	.:.:.	.:.:.	.:.:.	.:.:.	.:.:.	.:.:.	.:.:.	.:.:.	.:.:.	.:.:.	.:.:.	.:.:.	.:.:.	.:.:.	.:.:.	.:.:.	.:.:.	.:.:.	.:.:.	.:.:.	.:.:.	.:.:.	.:.:.	.:.:.	.:.:.	.:.:.	.:.:.	.:.:.	.:.:.	.:.:.	.:.:.	.:.:.	.:.:.	.:.:.	.:.:.	.:.:.	.:.:.	.:.:.	.:.:.	.:.:.	.:.:.	.:.:.	.:.:.	.:.:.	.:.:.	.:.:.	.:.:.	.:.:.	.:.:.	.:.:.	.:.:.	.:.:.	.:.:.	.:.:.	.:.:.	.:.:.	.:.:.	.:.:.	.:.:.	.:.:.	.:.:.	.:.:.	.:.:.	.:.:.	.:.:.	.:.:.	.:.:.	.:.:.	.:.:.	.:.:.	.:.:.	.:.:.	.:.:.	.:.:.	.:.:.	.:.:.	.:.:.	.:.:.	.:.:.	.:.:.	.:.:.	.:.:.	.:.:.	.:.:.	.:.:.	.:.:.	.:.:.	.:.:.	.:.:.
chrI	1654	.	A	<INS:ME>	.	PASS	SVTYPE=INS;STRAND=+;FAMILY=TY1	GT:END:RP_SUPPORT	.:.:.	.:.:.	.:.:.	.:.:.	.:.:.	.:.:.	.:.:.	.:.:.	.:.:.	.:.:.	.:.:.	.:.:.	.:.:.	.:.:.	.:.:.	.:.:.	.:.:.	.:.:.	.:.:.	.:.:.	.:.:.	.:.:.	.:.:.	.:.:.	.:.:.	.:.:.	.:.:.	.:.:.	.:.:.	.:.:.	.:.:.	.:.:.	.:.:.	.:.:.	.:.:.	.:.:.	.:.:.	.:.:.	.:.:.	.:.:.	.:.:.	.:.:.	.:.:.	.:.:.	.:.:.	.:.:.	.:.:.	.:.:.	.:.:.	.:.:.	.:.:.	.:.:.	.:.:.	.:.:.	.:.:.	.:.:.	.:.:.	.:.:.	.:.:.	.:.:.	.:.:.	.:.:.	.:.:.	.:.:.	.:.:.	.:.:.	.:.:.	.:.:.	.:.:.	.:.:.	.:.:.	.:.:.	.:.:.	.:.:.	.:.:.	.:.:.	.:.:.	.:.:.	.:.:.	.:.:.	.:.:.	.:.:.	.:.:.	.:.:.	.:.:.	.:.:.	.:.:.	.:.:.	.:.:.	.:.:.	.:.:.	.:.:.	.:.:.	.:.:.	.:.:.	.:.:.	.:.:.	.:.:.	.:.:.	.:.:.	.:.:.	.:.:.	.:.:.	.:.:.	.:.:.	.:.:.	.:.:.	.:.:.	.:.:.	.:.:.	.:.:.	.:.:.	.:.:.	.:.:.	.:.:.	.:.:.	.:.:.	.:.:.	.:.:.	.:.:.	.:.:.	.:.:.	.:.:.	.:.:.	.:.:.	.:.:.	.:.:.	.:.:.	.:.:.	.:.:.	.:.:.	.:.:.	.:.:.	.:.:.	.:.:.	.:.:.	.:.:.	.:.:.	.:.:.	.:.:.	.:.:.	.:.:.	.:.:.	.:.:.	.:.:.	.:.:.	.:.:.	.:.:.	.:.:.	.:.:.	.:.:.	.:.:.	.:.:.	.:.:.	.:.:.	.:.:.	.:.:.	.:.:.	.:.:.	.:.:.	.:.:.	.:.:.	.:.:.	.:.:.	.:.:.	.:.:.	.:.:.	.:.:.	.:.:.	.:.:.	.:.:.	.:.:.	.:.:.	.:.:.	.:.:.	.:.:.	.:.:.	.:.:.	.:.:.	.:.:.	.:.:.	.:.:.	.:.:.	.:.:.	.:.:.	.:.:.	.:.:.	.:.:.	.:.:.	.:.:.	.:.:.	.:.:.	.:.:.	.:.:.	.:.:.	.:.:.	.:.:.	.:.:.	.:.:.	.:.:.	.:.:.	.:.:.	.:.:.	.:.:.	.:.:.	.:.:.	.:.:.	.:.:.	.:.:.	.:.:.	.:.:.	.:.:.	.:.:.	.:.:.	.:.:.	.:.:.	.:.:.	.:.:.	.:.:.	.:.:.	.:.:.	.:.:.	.:.:.	.:.:.	.:.:.	.:.:.	.:.:.	.:.:.	.:.:.	.:.:.	.:.:.	.:.:.	.:.:.	.:.:.	.:.:.	.:.:.	.:.:.	.:.:.	.:.:.	.:.:.	.:.:.	.:.:.	.:.:.	.:.:.	.:.:.	.:.:.	.:.:.	.:.:.	.:.:.	.:.:.	.:.:.	.:.:.	.:.:.	.:.:.	.:.:.	.:.:.	.:.:.	.:.:.	.:.:.	.:.:.	.:.:.	.:.:.	.:.:.	.:.:.	.:.:.	.:.:.	.:.:.	.:.:.	.:.:.	.:.:.	.:.:.	.:.:.	.:.:.	.:.:.	.:.:.	.:.:.	.:.:.	.:.:.	.:.:.	.:.:.	.:.:.	.:.:.	.:.:.	.:.:.	.:.:.	.:.:.	.:.:.	.:.:.	.:.:.	.:.:.	.:.:.	.:.:.	.:.:.	.:.:.	.:.:.	.:.:.	.:.:.	.:.:.	.:.:.	.:.:.	.:.:.	.:.:.	.:.:.	.:.:.	.:.:.	.:.:.	.:.:.	.:.:.	.:.:.	.:.:.	.:.:.	.:.:.	.:.:.	.:.:.	.:.:.	.:.:.	.:.:.	.:.:.	.:.:.	.:.:.	.:.:.	.:.:.	.:.:.	.:.:.	.:.:.	.:.:.	.:.:.	.:.:.	.:.:.	.:.:.	.:.:.	.:.:.	.:.:.	.:.:.	.:.:.	.:.:.	.:.:.	.:.:.	.:.:.	.:.:.	.:.:.	.:.:.	.:.:.	.:.:.	.:.:.	.:.:.	.:.:.	.:.:.	.:.:.	.:.:.	.:.:.	.:.:.	.:.:.	.:.:.	.:.:.	.:.:.	.:.:.	.:.:.	.:.:.	.:.:.	.:.:.	.:.:.	.:.:.	.:.:.	.:.:.	.:.:.	.:.:.	.:.:.	.:.:.	.:.:.	.:.:.	.:.:.	.:.:.	.:.:.	.:.:.	.:.:.	.:.:.	.:.:.	.:.:.	.:.:.	.:.:.	.:.:.	.:.:.	.:.:.	.:.:.	.:.:.	.:.:.	.:.:.	.:.:.	.:.:.	.:.:.	.:.:.	.:.:.	.:.:.	.:.:.	.:.:.	.:.:.	.:.:.	.:.:.	.:.:.	.:.:.	.:.:.	.:.:.	.:.:.	.:.:.	.:.:.	.:.:.	.:.:.	.:.:.	.:.:.	.:.:.	.:.:.	.:.:.	.:.:.	.:.:.	.:.:.	.:.:.	.:.:.	.:.:.	.:.:.	.:.:.	.:.:.	.:.:.	.:.:.	.:.:.	.:.:.	.:.:.	.:.:.	.:.:.	.:.:.	.:.:.	.:.:.	.:.:.	.:.:.	.:.:.	.:.:.	.:.:.	.:.:.	.:.:.	.:.:.	.:.:.	.:.:.	1:1654:10	.:.:.	.:.:.	.:.:.	.:.:.	.:.:.	.:.:.	.:.:.	.:.:.	.:.:.	.:.:.	.:.:.	.:.:.	.:.:.	.:.:.	.:.:.	.:.:.	.:.:.	.:.:.	.:.:.	.:.:.	.:.:.	.:.:.	.:.:.	.:.:.	.:.:.	.:.:.	.:.:.	.:.:.	.:.:.	.:.:.	.:.:.	.:.:.	.:.:.	.:.:.	.:.:.	.:.:.	.:.:.	.:.:.	.:.:.	.:.:.	.:.:.	.:.:.	.:.:.	.:.:.	.:.:.	.:.:.	.:.:.	.:.:.	.:.:.	.:.:.	.:.:.	.:.:.	.:.:.	.:.:.	.:.:.	.:.:.	.:.:.	.:.:.	.:.:.	.:.:.	.:.:.	.:.:.	.:.:.	.:.:.	.:.:.	.:.:.	.:.:.	.:.:.	.:.:.	.:.:.	.:.:.	.:.:.	.:.:.	.:.:.	.:.:.	.:.:.	.:.:.	.:.:.	.:.:.	.:.:.	.:.:.	.:.:.	.:.:.	.:.:.	.:.:.	.:.:.	.:.:.	.:.:.	.:.:.	.:.:.	.:.:.	.:.:.	.:.:.	.:.:.	.:.:.	.:.:.	.:.:.	.:.:.	.:.:.	.:.:.	.:.:.	.:.:.	.:.:.	.:.:.	.:.:.	.:.:.	.:.:.	.:.:.	.:.:.	.:.:.	.:.:.	.:.:.	.:.:.	.:.:.	.:.:.	.:.:.	.:.:.	.:.:.	.:.:.	.:.:.	.:.:.	.:.:.	.:.:.	.:.:.	.:.:.	.:.:.	.:.:.	.:.:.	.:.:.	.:.:.	.:.:.	.:.:.	.:.:.	.:.:.	.:.:.	.:.:.	.:.:.	.:.:.	.:.:.	.:.:.	.:.:.	.:.:.	.:.:.	.:.:.	.:.:.	.:.:.	.:.:.	.:.:.	.:.:.	.:.:.	.:.:.	.:.:.	.:.:.	.:.:.	.:.:.	.:.:.	.:.:.	.:.:.	.:.:.	.:.:.	.:.:.	.:.:.	.:.:.	.:.:.	.:.:.	.:.:.	.:.:.	.:.:.	.:.:.	.:.:.	.:.:.	.:.:.	.:.:.	.:.:.	.:.:.	.:.:.	.:.:.	.:.:.	.:.:.	.:.:.	.:.:.	.:.:.	.:.:.	.:.:.	.:.:.	.:.:.	.:.:.	.:.:.	.:.:.	.:.:.	.:.:.	.:.:.	.:.:.	.:.:.	.:.:.	.:.:.	.:.:.	.:.:.	.:.:.	.:.:.	.:.:.	.:.:.	.:.:.	.:.:.	.:.:.	.:.:.	.:.:.	.:.:.	.:.:.	.:.:.	.:.:.	.:.:.	.:.:.	.:.:.	.:.:.	.:.:.	.:.:.	.:.:.	.:.:.	.:.:.	.:.:.	.:.:.	.:.:.	.:.:.	.:.:.	.:.:.	.:.:.	.:.:.	.:.:.	.:.:.	.:.:.	.:.:.	.:.:.	.:.:.	.:.:.	.:.:.	.:.:.	.:.:.	.:.:.	.:.:.	.:.:.	.:.:.	.:.:.	.:.:.	.:.:.	.:.:.	.:.:.	.:.:.	.:.:.	.:.:.	.:.:.	.:.:.	.:.:.	.:.:.	.:.:.	.:.:.	.:.:.	.:.:.	.:.:.	.:.:.	.:.:.	.:.:.	.:.:.	.:.:.	.:.:.	.:.:.	.:.:.	.:.:.	.:.:.	.:.:.	.:.:.	.:.:.	.:.:.	.:.:.	.:.:.	.:.:.	.:.:.	.:.:.	.:.:.	.:.:.	.:.:.	.:.:.	.:.:.	.:.:.	.:.:.	.:.:.	.:.:.	.:.:.	.:.:.	.:.:.	.:.:.	.:.:.	.:.:.	.:.:.	.:.:.	.:.:.	.:.:.	.:.:.	.:.:.	.:.:.	.:.:.	.:.:.	.:.:.	.:.:.	.:.:.	.:.:.	.:.:.	.:.:.	.:.:.	.:.:.	.:.:.	.:.:.	.:.:.	.:.:.	.:.:.	.:.:.	.:.:.	.:.:.	.:.:.	.:.:.	.:.:.	.:.:.	.:.:.	.:.:.	.:.:.	.:.:.	.:.:.	.:.:.	.:.:.	.:.:.	.:.:.	.:.:.	.:.:.	.:.:.	.:.:.	.:.:.	.:.:.	.:.:.	.:.:.	.:.:.	.:.:.	.:.:.	.:.:.	.:.:.	.:.:.	.:.:.	.:.:.	.:.:.	.:.:.	.:.:.	.:.:.	.:.:.	.:.:.	.:.:.	.:.:.	.:.:.	.:.:.	.:.:.	.:.:.	.:.:.	.:.:.	.:.:.	.:.:.	.:.:.	.:.:.	.:.:.	.:.:.	.:.:.	.:.:.	.:.:.	.:.:.	.:.:.	.:.:.	.:.:.	.:.:.	.:.:.	.:.:.	.:.:.	.:.:.	.:.:.	.:.:.	.:.:.	.:.:.	.:.:.	.:.:.	.:.:.	.:.:.	.:.:.	.:.:.	.:.:.	.:.:.	.:.:.	.:.:.	.:.:.	.:.:.	.:.:.	.:.:.	.:.:.	.:.:.	.:.:.	.:.:.	.:.:.	.:.:.	.:.:.	.:.:.	.:.:.	.:.:.	.:.:.	.:.:.	.:.:.	.:.:.	.:.:.	.:.:.	.:.:.	.:.:.	.:.:.	.:.:.	.:.:.	.:.:.	.:.:.	.:.:.	.:.:.	.:.:.	.:.:.	.:.:.	.:.:.	.:.:.	.:.:.	.:.:.	.:.:.	.:.:.	.:.:.	.:.:.	.:.:.	.:.:.	.:.:.	.:.:.	.:.:.	.:.:.	.:.:.	.:.:.	.:.:.	.:.:.	.:.:.	.:.:.	.:.:.	.:.:.	.:.:.	.:.:.	.:.:.	.:.:.	.:.:.	.:.:.	.:.:.	.:.:.	.:.:.	.:.:.	.:.:.	.:.:.	.:.:.	.:.:.	.:.:.	.:.:.	.:.:.	.:.:.	.:.:.	.:.:.	.:.:.	.:.:.	.:.:.	.:.:.	.:.:.	.:.:.	.:.:.	.:.:.	.:.:.	.:.:.	.:.:.	.:.:.	.:.:.	.:.:.	.:.:.	.:.:.	.:.:.	.:.:.	.:.:.	.:.:.	.:.:.	.:.:.	.:.:.	.:.:.	.:.:.	.:.:.	.:.:.	.:.:.	.:.:.	.:.:.	.:.:.	.:.:.	.:.:.	.:.:.	.:.:.	.:.:.	.:.:.	.:.:.	.:.:.	.:.:.	.:.:.	.:.:.	.:.:.	.:.:.	.:.:.	.:.:.	.:.:.	.:.:.	.:.:.	.:.:.	.:.:.	.:.:.	.:.:.	.:.:.	.:.:.	.:.:.	.:.:.	.:.:.	.:.:.	.:.:.	.:.:.	.:.:.	.:.:.	.:.:.	.:.:.	.:.:.	.:.:.	.:.:.	.:.:.	.:.:.	.:.:.	.:.:.	.:.:.	.:.:.	.:.:.	.:.:.	.:.:.	.:.:.	.:.:.	.:.:.	.:.:.	.:.:.	.:.:.	.:.:.	.:.:.	.:.:.	.:.:.	.:.:.	.:.:.	.:.:.	.:.:.	.:.:.	.:.:.	.:.:.	.:.:.	.:.:.	.:.:.	.:.:.	.:.:.	.:.:.	.:.:.
chrI	1655	.	C	<INS:ME>	.	PASS	SVTYPE=INS;STRAND=+;FAMILY=TY5	GT:END:RP_SUPPORT	.:.:.	.:.:.	.:.:.	.:.:.	.:.:.	.:.:.	.:.:.	.:.:.	.:.:.	.:.:.	.:.:.	.:.:.	.:.:.	.:.:.	.:.:.	.:.:.	.:.:.	.:.:.	.:.:.	.:.:.	.:.:.	.:.:.	.:.:.	.:.:.	.:.:.	.:.:.	.:.:.	.:.:.	.:.:.	.:.:.	.:.:.	.:.:.	.:.:.	.:.:.	.:.:.	.:.:.	.:.:.	.:.:.	.:.:.	.:.:.	.:.:.	.:.:.	.:.:.	.:.:.	.:.:.	.:.:.	.:.:.	.:.:.	.:.:.	.:.:.	.:.:.	.:.:.	.:.:.	.:.:.	.:.:.	.:.:.	.:.:.	.:.:.	.:.:.	.:.:.	.:.:.	.:.:.	.:.:.	.:.:.	.:.:.	.:.:.	.:.:.	.:.:.	.:.:.	.:.:.	.:.:.	.:.:.	.:.:.	.:.:.	.:.:.	.:.:.	.:.:.	.:.:.	.:.:.	.:.:.	.:.:.	.:.:.	.:.:.	.:.:.	.:.:.	.:.:.	.:.:.	.:.:.	.:.:.	.:.:.	.:.:.	.:.:.	.:.:.	.:.:.	.:.:.	.:.:.	.:.:.	.:.:.	.:.:.	.:.:.	.:.:.	.:.:.	.:.:.	.:.:.	.:.:.	.:.:.	.:.:.	.:.:.	.:.:.	.:.:.	.:.:.	.:.:.	.:.:.	.:.:.	.:.:.	.:.:.	.:.:.	.:.:.	.:.:.	.:.:.	.:.:.	.:.:.	.:.:.	.:.:.	.:.:.	.:.:.	.:.:.	.:.:.	.:.:.	.:.:.	.:.:.	.:.:.	.:.:.	.:.:.	.:.:.	.:.:.	.:.:.	.:.:.	.:.:.	.:.:.	.:.:.	.:.:.	.:.:.	.:.:.	.:.:.	.:.:.	.:.:.	.:.:.	.:.:.	.:.:.	.:.:.	.:.:.	.:.:.	.:.:.	.:.:.	.:.:.	.:.:.	.:.:.	.:.:.	.:.:.	.:.:.	.:.:.	.:.:.	.:.:.	.:.:.	.:.:.	.:.:.	.:.:.	.:.:.	.:.:.	.:.:.	.:.:.	.:.:.	.:.:.	.:.:.	.:.:.	.:.:.	.:.:.	.:.:.	.:.:.	.:.:.	.:.:.	.:.:.	.:.:.	.:.:.	.:.:.	.:.:.	.:.:.	.:.:.	.:.:.	.:.:.	.:.:.	.:.:.	.:.:.	.:.:.	.:.:.	.:.:.	.:.:.	.:.:.	.:.:.	.:.:.	.:.:.	.:.:.	.:.:.	.:.:.	.:.:.	.:.:.	.:.:.	.:.:.	.:.:.	.:.:.	.:.:.	.:.:.	.:.:.	.:.:.	.:.:.	.:.:.	.:.:.	.:.:.	.:.:.	.:.:.	.:.:.	.:.:.	.:.:.	.:.:.	.:.:.	.:.:.	.:.:.	.:.:.	.:.:.	.:.:.	.:.:.	.:.:.	.:.:.	.:.:.	.:.:.	.:.:.	.:.:.	.:.:.	.:.:.	.:.:.	.:.:.	.:.:.	.:.:.	.:.:.	.:.:.	.:.:.	.:.:.	.:.:.	.:.:.	.:.:.	.:.:.	.:.:.	.:.:.	.:.:.	.:.:.	.:.:.	.:.:.	.:.:.	.:.:.	.:.:.	.:.:.	.:.:.	.:.:.	.:.:.	.:.:.	.:.:.	.:.:.	.:.:.	.:.:.	.:.:.	.:.:.	.:.:.	.:.:.	.:.:.	.:.:.	.:.:.	.:.:.	.:.:.	.:.:.	.:.:.	.:.:.	.:.:.	.:.:.	.:.:.	.:.:.	.:.:.	.:.:.	.:.:.	.:.:.	.:.:.	.:.:.	.:.:.	.:.:.	.:.:.	.:.:.	.:.:.	.:.:.	.:.:.	.:.:.	.:.:.	.:.:.	.:.:.	.:.:.	.:.:.	.:.:.	.:.:.	.:.:.	.:.:.	.:.:.	.:.:.	.:.:.	.:.:.	.:.:.	.:.:.	.:.:.	.:.:.	.:.:.	.:.:.	.:.:.	.:.:.	.:.:.	.:.:.	.:.:.	.:.:.	.:.:.	.:.:.	.:.:.	.:.:.	.:.:.	.:.:.	.:.:.	.:.:.	.:.:.	.:.:.	.:.:.	.:.:.	.:.:.	.:.:.	.:.:.	.:.:.	.:.:.	.:.:.	.:.:.	.:.:.	.:.:.	.:.:.	.:.:.	.:.:.	.:.:.	.:.:.	.:.:.	.:.:.	.:.:.	.:.:.	.:.:.	.:.:.	.:.:.	.:.:.	.:.:.	.:.:.	.:.:.	.:.:.	.:.:.	.:.:.	.:.:.	.:.:.	.:.:.	.:.:.	.:.:.	.:.:.	.:.:.	.:.:.	.:.:.	.:.:.	.:.:.	.:.:.	.:.:.	.:.:.	.:.:.	.:.:.	.:.:.	.:.:.	.:.:.	.:.:.	.:.:.	.:.:.	.:.:.	.:.:.	.:.:.	.:.:.	.:.:.	.:.:.	.:.:.	.:.:.	.:.:.	.:.:.	.:.:.	.:.:.	.:.:.	.:.:.	.:.:.	.:.:.	.:.:.	.:.:.	.:.:.	.:.:.	.:.:.	.:.:.	.:.:.	.:.:.	.:.:.	.:.:.	.:.:.	.:.:.	.:.:.	.:.:.	.:.:.	.:.:.	.:.:.	.:.:.	.:.:.	.:.:.	.:.:.	.:.:.	.:.:.	.:.:.	.:.:.	.:.:.	.:.:.	.:.:.	.:.:.	.:.:.	.:.:.	.:.:.	.:.:.	.:.:.	.:.:.	.:.:.	.:.:.	.:.:.	.:.:.	.:.:.	.:.:.	.:.:.	.:.:.	.:.:.	.:.:.	.:.:.	.:.:.	.:.:.	.:.:.	.:.:.	.:.:.	.:.:.	.:.:.	.:.:.	.:.:.	.:.:.	.:.:.	.:.:.	.:.:.	.:.:.	.:.:.	.:.:.	.:.:.	.:.:.	.:.:.	.:.:.	.:.:.	.:.:.	.:.:.	.:.:.	.:.:.	.:.:.	.:.:.	.:.:.	.:.:.	.:.:.	.:.:.	.:.:.	.:.:.	.:.:.	.:.:.	.:.:.	.:.:.	.:.:.	.:.:.	.:.:.	.:.:.	.:.:.	.:.:.	.:.:.	.:.:.	.:.:.	.:.:.	.:.:.	.:.:.	.:.:.	.:.:.	.:.:.	.:.:.	.:.:.	.:.:.	1:1655:13	.:.:.	.:.:.	.:.:.	.:.:.	.:.:.	.:.:.	.:.:.	.:.:.	.:.:.	.:.:.	.:.:.	.:.:.	.:.:.	.:.:.	.:.:.	.:.:.	.:.:.	.:.:.	.:.:.	.:.:.	.:.:.	.:.:.	.:.:.	.:.:.	.:.:.	.:.:.	.:.:.	.:.:.	.:.:.	.:.:.	.:.:.	.:.:.	.:.:.	.:.:.	.:.:.	.:.:.	.:.:.	.:.:.	.:.:.	.:.:.	.:.:.	.:.:.	.:.:.	.:.:.	.:.:.	.:.:.	.:.:.	.:.:.	.:.:.	.:.:.	.:.:.	.:.:.	.:.:.	.:.:.	.:.:.	.:.:.	.:.:.	.:.:.	.:.:.	.:.:.	.:.:.	.:.:.	.:.:.	.:.:.	.:.:.	.:.:.	.:.:.	.:.:.	.:.:.	.:.:.	.:.:.	.:.:.	.:.:.	.:.:.	.:.:.	.:.:.	.:.:.	.:.:.	.:.:.	.:.:.	.:.:.	.:.:.	.:.:.	.:.:.	.:.:.	.:.:.	.:.:.	.:.:.	.:.:.	.:.:.	.:.:.	.:.:.	.:.:.	.:.:.	.:.:.	.:.:.	.:.:.	.:.:.	.:.:.	.:.:.	.:.:.	.:.:.	.:.:.	.:.:.	.:.:.	.:.:.	.:.:.	.:.:.	.:.:.	.:.:.	.:.:.	.:.:.	.:.:.	.:.:.	.:.:.	.:.:.	.:.:.	.:.:.	.:.:.	.:.:.	.:.:.	.:.:.	.:.:.	.:.:.	.:.:.	.:.:.	.:.:.	.:.:.	.:.:.	.:.:.	.:.:.	.:.:.	.:.:.	.:.:.	.:.:.	.:.:.	.:.:.	.:.:.	.:.:.	.:.:.	.:.:.	.:.:.	.:.:.	.:.:.	.:.:.	.:.:.	.:.:.	.:.:.	.:.:.	.:.:.	.:.:.	.:.:.	.:.:.	.:.:.	.:.:.	.:.:.	.:.:.	.:.:.	.:.:.	.:.:.	.:.:.	.:.:.	.:.:.	.:.:.	.:.:.	.:.:.	.:.:.	.:.:.	.:.:.	.:.:.	.:.:.	.:.:.	.:.:.	.:.:.	.:.:.	.:.:.	.:.:.	.:.:.	.:.:.	.:.:.	.:.:.	.:.:.	.:.:.	.:.:.	.:.:.	.:.:.	.:.:.	.:.:.	.:.:.	.:.:.	.:.:.	.:.:.	.:.:.	.:.:.	.:.:.	.:.:.	.:.:.	.:.:.	.:.:.	.:.:.	.:.:.	.:.:.	.:.:.	.:.:.	.:.:.	.:.:.	.:.:.	.:.:.	.:.:.	.:.:.	.:.:.	.:.:.	.:.:.	.:.:.	.:.:.	.:.:.	.:.:.	.:.:.	.:.:.	.:.:.	.:.:.	.:.:.	.:.:.	.:.:.	.:.:.	.:.:.	.:.:.	.:.:.	.:.:.	.:.:.	.:.:.	.:.:.	.:.:.	.:.:.	.:.:.	.:.:.	.:.:.	.:.:.	.:.:.	.:.:.	.:.:.	.:.:.	.:.:.	.:.:.	.:.:.	.:.:.	.:.:.	.:.:.	.:.:.	.:.:.	.:.:.	.:.:.	.:.:.	.:.:.	.:.:.	.:.:.	.:.:.	.:.:.	.:.:.	.:.:.	.:.:.	.:.:.	.:.:.	.:.:.	.:.:.	.:.:.	.:.:.	.:.:.	.:.:.	.:.:.	.:.:.	.:.:.	.:.:.	.:.:.	.:.:.	.:.:.	.:.:.	.:.:.	.:.:.	.:.:.	.:.:.	.:.:.	.:.:.	.:.:.	.:.:.	.:.:.	.:.:.	.:.:.	.:.:.	.:.:.	.:.:.	.:.:.	.:.:.	.:.:.	.:.:.	.:.:.	.:.:.	.:.:.	.:.:.	.:.:.	.:.:.	.:.:.	.:.:.	.:.:.	.:.:.	.:.:.	.:.:.	.:.:.	.:.:.	.:.:.	.:.:.	.:.:.	.:.:.	.:.:.	.:.:.	.:.:.	.:.:.	.:.:.	.:.:.	.:.:.	.:.:.	.:.:.	.:.:.	.:.:.	.:.:.	.:.:.	.:.:.	.:.:.	.:.:.	.:.:.	.:.:.	.:.:.	.:.:.	.:.:.	.:.:.	.:.:.	.:.:.	.:.:.	.:.:.	.:.:.	.:.:.	.:.:.	.:.:.	.:.:.	.:.:.	.:.:.	.:.:.	.:.:.	.:.:.	.:.:.	.:.:.	.:.:.	.:.:.	.:.:.	.:.:.	.:.:.	.:.:.	.:.:.	.:.:.	.:.:.	.:.:.	.:.:.	.:.:.	.:.:.	.:.:.	.:.:.	.:.:.	.:.:.	.:.:.	.:.:.	.:.:.	.:.:.	.:.:.	.:.:.	.:.:.	.:.:.	.:.:.	.:.:.	.:.:.	.:.:.	.:.:.	.:.:.	.:.:.	.:.:.	.:.:.	.:.:.	.:.:.	.:.:.	.:.:.	.:.:.	.:.:.	.:.:.	.:.:.	.:.:.	.:.:.	.:.:.	.:.:.	.:.:.	.:.:.	.:.:.	.:.:.	.:.:.	.:.:.	.:.:.	.:.:.	.:.:.	.:.:.	.:.:.	.:.:.	.:.:.	.:.:.	.:.:.	.:.:.	.:.:.	.:.:.	.:.:.	.:.:.	.:.:.	.:.:.	.:.:.	.:.:.	.:.:.	.:.:.	.:.:.	.:.:.	.:.:.	.:.:.	.:.:.	.:.:.	.:.:.	.:.:.	.:.:.	.:.:.	.:.:.	.:.:.	.:.:.	.:.:.	.:.:.	.:.:.	.:.:.	.:.:.	.:.:.	.:.:.	.:.:.	.:.:.	.:.:.	.:.:.	.:.:.	.:.:.	.:.:.	.:.:.	.:.:.	.:.:.	.:.:.	.:.:.	.:.:.	.:.:.	.:.:.	.:.:.	.:.:.	.:.:.	.:.:.	.:.:.	.:.:.	.:.:.	.:.:.	.:.:.	.:.:.	.:.:.	.:.:.	.:.:.	.:.:.	.:.:.	.:.:.	.:.:.	.:.:.	.:.:.	.:.:.	.:.:.	.:.:.	.:.:.	.:.:.	.:.:.	.:.:.	.:.:.	.:.:.	.:.:.	.:.:.	.:.:.	.:.:.	.:.:.	.:.:.	.:.:.	.:.:.	.:.:.	.:.:.	.:.:.	.:.:.	.:.:.	.:.:.	.:.:.	.:.:.	.:.:.	.:.:.	.:.:.	.:.:.
chrI	1658	.	C	<INS:ME>	.	PASS	SVTYPE=INS;STRAND=-;FAMILY=TY5	GT:END:RP_SUPPORT	.:.:.	.:.:.	.:.:.	.:.:.	.:.:.	.:.:.	.:.:.	.:.:.	.:.:.	.:.:.	.:.:.	.:.:.	.:.:.	.:.:.	.:.:.	.:.:.	.:.:.	.:.:.	.:.:.	.:.:.	.:.:.	.:.:.	.:.:.	.:.:.	.:.:.	.:.:.	.:.:.	.:.:.	.:.:.	.:.:.	.:.:.	.:.:.	.:.:.	.:.:.	.:.:.	.:.:.	.:.:.	.:.:.	.:.:.	.:.:.	.:.:.	.:.:.	.:.:.	.:.:.	.:.:.	.:.:.	.:.:.	.:.:.	.:.:.	.:.:.	.:.:.	.:.:.	.:.:.	.:.:.	.:.:.	.:.:.	.:.:.	.:.:.	.:.:.	.:.:.	.:.:.	.:.:.	.:.:.	.:.:.	.:.:.	.:.:.	.:.:.	.:.:.	.:.:.	.:.:.	.:.:.	.:.:.	.:.:.	.:.:.	.:.:.	.:.:.	.:.:.	.:.:.	.:.:.	.:.:.	.:.:.	.:.:.	.:.:.	.:.:.	.:.:.	.:.:.	.:.:.	.:.:.	.:.:.	.:.:.	.:.:.	.:.:.	.:.:.	.:.:.	.:.:.	.:.:.	.:.:.	.:.:.	.:.:.	.:.:.	.:.:.	.:.:.	.:.:.	.:.:.	.:.:.	.:.:.	.:.:.	.:.:.	.:.:.	.:.:.	.:.:.	.:.:.	.:.:.	.:.:.	.:.:.	.:.:.	.:.:.	.:.:.	.:.:.	.:.:.	.:.:.	.:.:.	.:.:.	.:.:.	.:.:.	.:.:.	.:.:.	.:.:.	.:.:.	.:.:.	.:.:.	.:.:.	.:.:.	.:.:.	.:.:.	.:.:.	.:.:.	.:.:.	.:.:.	.:.:.	.:.:.	.:.:.	.:.:.	.:.:.	.:.:.	.:.:.	.:.:.	.:.:.	.:.:.	.:.:.	.:.:.	.:.:.	.:.:.	.:.:.	.:.:.	.:.:.	.:.:.	.:.:.	.:.:.	.:.:.	.:.:.	.:.:.	.:.:.	.:.:.	.:.:.	.:.:.	.:.:.	.:.:.	.:.:.	.:.:.	.:.:.	.:.:.	.:.:.	.:.:.	.:.:.	.:.:.	.:.:.	.:.:.	.:.:.	.:.:.	.:.:.	.:.:.	.:.:.	.:.:.	.:.:.	.:.:.	.:.:.	.:.:.	.:.:.	.:.:.	.:.:.	.:.:.	.:.:.	.:.:.	.:.:.	.:.:.	.:.:.	.:.:.	.:.:.	.:.:.	.:.:.	.:.:.	.:.:.	.:.:.	.:.:.	.:.:.	.:.:.	.:.:.	.:.:.	.:.:.	.:.:.	.:.:.	.:.:.	.:.:.	.:.:.	.:.:.	.:.:.	.:.:.	.:.:.	.:.:.	.:.:.	.:.:.	.:.:.	.:.:.	.:.:.	.:.:.	.:.:.	.:.:.	.:.:.	.:.:.	.:.:.	.:.:.	.:.:.	.:.:.	.:.:.	.:.:.	.:.:.	.:.:.	.:.:.	.:.:.	.:.:.	.:.:.	.:.:.	.:.:.	.:.:.	.:.:.	.:.:.	.:.:.	.:.:.	.:.:.	.:.:.	.:.:.	.:.:.	.:.:.	.:.:.	.:.:.	.:.:.	.:.:.	.:.:.	.:.:.	.:.:.	.:.:.	.:.:.	.:.:.	.:.:.	.:.:.	.:.:.	.:.:.	.:.:.	.:.:.	.:.:.	.:.:.	.:.:.	.:.:.	.:.:.	.:.:.	.:.:.	.:.:.	.:.:.	.:.:.	.:.:.	.:.:.	.:.:.	.:.:.	.:.:.	.:.:.	.:.:.	.:.:.	.:.:.	.:.:.	.:.:.	.:.:.	.:.:.	.:.:.	.:.:.	.:.:.	.:.:.	.:.:.	.:.:.	.:.:.	.:.:.	.:.:.	.:.:.	.:.:.	.:.:.	.:.:.	.:.:.	.:.:.	.:.:.	.:.:.	.:.:.	.:.:.	.:.:.	.:.:.	.:.:.	.:.:.	.:.:.	.:.:.	.:.:.	.:.:.	.:.:.	.:.:.	.:.:.	.:.:.	.:.:.	.:.:.	.:.:.	.:.:.	.:.:.	.:.:.	.:.:.	.:.:.	.:.:.	.:.:.	.:.:.	.:.:.	.:.:.	.:.:.	.:.:.	.:.:.	.:.:.	.:.:.	.:.:.	.:.:.	.:.:.	.:.:.	.:.:.	.:.:.	.:.:.	.:.:.	.:.:.	.:.:.	.:.:.	.:.:.	.:.:.	.:.:.	.:.:.	.:.:.	.:.:.	.:.:.	.:.:.	.:.:.	.:.:.	.:.:.	.:.:.	.:.:.	.:.:.	.:.:.	.:.:.	.:.:.	.:.:.	.:.:.	.:.:.	.:.:.	.:.:.	.:.:.	.:.:.	.:.:.	.:.:.	.:.:.	.:.:.	.:.:.	.:.:.	.:.:.	.:.:.	.:.:.	.:.:.	.:.:.	.:.:.	.:.:.	.:.:.	.:.:.	.:.:.	.:.:.	.:.:.	.:.:.	.:.:.	.:.:.	.:.:.	.:.:.	.:.:.	.:.:.	.:.:.	.:.:.	.:.:.	.:.:.	.:.:.	.:.:.	.:.:.	.:.:.	.:.:.	.:.:.	1:1658:3	.:.:.	.:.:.	.:.:.	.:.:.	.:.:.	.:.:.	.:.:.	.:.:.	.:.:.	.:.:.	.:.:.	.:.:.	.:.:.	.:.:.	.:.:.	.:.:.	.:.:.	.:.:.	.:.:.	.:.:.	.:.:.	.:.:.	.:.:.	.:.:.	.:.:.	.:.:.	.:.:.	.:.:.	.:.:.	.:.:.	.:.:.	.:.:.	.:.:.	.:.:.	.:.:.	.:.:.	.:.:.	.:.:.	.:.:.	.:.:.	.:.:.	.:.:.	.:.:.	.:.:.	.:.:.	.:.:.	.:.:.	.:.:.	.:.:.	.:.:.	.:.:.	.:.:.	.:.:.	.:.:.	.:.:.	.:.:.	.:.:.	.:.:.	.:.:.	.:.:.	.:.:.	.:.:.	.:.:.	.:.:.	.:.:.	.:.:.	.:.:.	.:.:.	.:.:.	.:.:.	.:.:.	.:.:.	.:.:.	.:.:.	.:.:.	.:.:.	.:.:.	.:.:.	.:.:.	.:.:.	.:.:.	.:.:.	.:.:.	.:.:.	.:.:.	.:.:.	.:.:.	.:.:.	.:.:.	.:.:.	.:.:.	.:.:.	.:.:.	.:.:.	.:.:.	.:.:.	.:.:.	.:.:.	.:.:.	.:.:.	.:.:.	.:.:.	.:.:.	.:.:.	.:.:.	.:.:.	.:.:.	.:.:.	.:.:.	.:.:.	.:.:.	.:.:.	.:.:.	.:.:.	.:.:.	.:.:.	.:.:.	.:.:.	.:.:.	.:.:.	.:.:.	.:.:.	.:.:.	.:.:.	.:.:.	.:.:.	.:.:.	.:.:.	.:.:.	.:.:.	.:.:.	.:.:.	.:.:.	.:.:.	.:.:.	.:.:.	.:.:.	.:.:.	.:.:.	.:.:.	.:.:.	.:.:.	.:.:.	.:.:.	.:.:.	.:.:.	.:.:.	.:.:.	.:.:.	.:.:.	.:.:.	.:.:.	.:.:.	.:.:.	.:.:.	.:.:.	.:.:.	.:.:.	.:.:.	.:.:.	.:.:.	.:.:.	.:.:.	.:.:.	.:.:.	.:.:.	.:.:.	.:.:.	.:.:.	.:.:.	.:.:.	.:.:.	.:.:.	.:.:.	.:.:.	.:.:.	.:.:.	.:.:.	.:.:.	.:.:.	.:.:.	.:.:.	.:.:.	.:.:.	.:.:.	.:.:.	.:.:.	.:.:.	.:.:.	.:.:.	.:.:.	.:.:.	.:.:.	.:.:.	.:.:.	.:.:.	.:.:.	.:.:.	.:.:.	.:.:.	.:.:.	.:.:.	.:.:.	.:.:.	.:.:.	.:.:.	.:.:.	.:.:.	.:.:.	.:.:.	.:.:.	.:.:.	.:.:.	.:.:.	.:.:.	.:.:.	.:.:.	.:.:.	.:.:.	.:.:.	.:.:.	.:.:.	.:.:.	.:.:.	.:.:.	.:.:.	.:.:.	.:.:.	.:.:.	.:.:.	.:.:.	.:.:.	.:.:.	.:.:.	.:.:.	.:.:.	.:.:.	.:.:.	.:.:.	.:.:.	.:.:.	.:.:.	.:.:.	.:.:.	.:.:.	.:.:.	.:.:.	.:.:.	.:.:.	.:.:.	.:.:.	.:.:.	.:.:.	.:.:.	.:.:.	.:.:.	.:.:.	.:.:.	.:.:.	.:.:.	.:.:.	.:.:.	.:.:.	.:.:.	.:.:.	.:.:.	.:.:.	.:.:.	.:.:.	.:.:.	.:.:.	.:.:.	.:.:.	.:.:.	.:.:.	.:.:.	.:.:.	.:.:.	.:.:.	.:.:.	.:.:.	.:.:.	.:.:.	.:.:.	.:.:.	.:.:.	.:.:.	.:.:.	.:.:.	.:.:.	.:.:.	.:.:.	.:.:.	.:.:.	.:.:.	.:.:.	.:.:.	.:.:.	.:.:.	.:.:.	.:.:.	.:.:.	.:.:.	.:.:.	.:.:.	.:.:.	.:.:.	.:.:.	.:.:.	.:.:.	.:.:.	.:.:.	.:.:.	.:.:.	.:.:.	.:.:.	.:.:.	.:.:.	.:.:.	.:.:.	.:.:.	.:.:.	.:.:.	.:.:.	.:.:.	.:.:.	.:.:.	.:.:.	.:.:.	.:.:.	.:.:.	.:.:.	.:.:.	.:.:.	.:.:.	.:.:.	.:.:.	1:1658:7	.:.:.	.:.:.	.:.:.	.:.:.	.:.:.	.:.:.	.:.:.	.:.:.	.:.:.	.:.:.	.:.:.	.:.:.	.:.:.	.:.:.	.:.:.	.:.:.	.:.:.	.:.:.	.:.:.	.:.:.	.:.:.	.:.:.	.:.:.	.:.:.	.:.:.	.:.:.	.:.:.	.:.:.	.:.:.	.:.:.	.:.:.	.:.:.	.:.:.	.:.:.	.:.:.	.:.:.	.:.:.	.:.:.	.:.:.	.:.:.	.:.:.	.:.:.	.:.:.	.:.:.	.:.:.	.:.:.	.:.:.	.:.:.	.:.:.	.:.:.	.:.:.	.:.:.	.:.:.	.:.:.	.:.:.	.:.:.	.:.:.	.:.:.	.:.:.	.:.:.	.:.:.	.:.:.	.:.:.	.:.:.	.:.:.	.:.:.	.:.:.	.:.:.	.:.:.	.:.:.	.:.:.	.:.:.	.:.:.	.:.:.	.:.:.	.:.:.	.:.:.	.:.:.	.:.:.	.:.:.	.:.:.	.:.:.	.:.:.	.:.:.	.:.:.	.:.:.	.:.:.	.:.:.	.:.:.	.:.:.	.:.:.	.:.:.	.:.:.	.:.:.	.:.:.	.:.:.	.:.:.	.:.:.	.:.:.	.:.:.	.:.:.	.:.:.	.:.:.	.:.:.	.:.:.	.:.:.	.:.:.	.:.:.	.:.:.	.:.:.	.:.:.	.:.:.	.:.:.	.:.:.	.:.:.	.:.:.	.:.:.	.:.:.	.:.:.	.:.:.	.:.:.	.:.:.	.:.:.	.:.:.	.:.:.	.:.:.	.:.:.	.:.:.	.:.:.	.:.:.	.:.:.	.:.:.	.:.:.	.:.:.	.:.:.	.:.:.	.:.:.	.:.:.	.:.:.	.:.:.	.:.:.	.:.:.	.:.:.	.:.:.	.:.:.	.:.:.	.:.:.	.:.:.	.:.:.	.:.:.	.:.:.	.:.:.	.:.:.	.:.:.	.:.:.	.:.:.	.:.:.	.:.:.	.:.:.	.:.:.	.:.:.	.:.:.	.:.:.	.:.:.	.:.:.	.:.:.	.:.:.	.:.:.	.:.:.	.:.:.	.:.:.	.:.:.	.:.:.	.:.:.	.:.:.	.:.:.	.:.:.	.:.:.	.:.:.	.:.:.	.:.:.	.:.:.	.:.:.	.:.:.	.:.:.	.:.:.	.:.:.	.:.:.	.:.:.	.:.:.	.:.:.	.:.:.	.:.:.	.:.:.	.:.:.	.:.:.	.:.:.	.:.:.	.:.:.	.:.:.	.:.:.	.:.:.	.:.:.	.:.:.	.:.:.	.:.:.	.:.:.	.:.:.	.:.:.	.:.:.	.:.:.	.:.:.	.:.:.	.:.:.	.:.:.	.:.:.	.:.:.	.:.:.	.:.:.	.:.:.	.:.:.	.:.:.	.:.:.	.:.:.	.:.:.	.:.:.	.:.:.	.:.:.	.:.:.	.:.:.	.:.:.	.:.:.	.:.:.	.:.:.	.:.:.	.:.:.	.:.:.	.:.:.	.:.:.	.:.:.	.:.:.	.:.:.	.:.:.	.:.:.	.:.:.	.:.:.	.:.:.	.:.:.	.:.:.	.:.:.	.:.:.	.:.:.	.:.:.	.:.:.	.:.:.	.:.:.	.:.:.	.:.:.	.:.:.	.:.:.
chrI	1658	.	C	<INS:ME>	.	PASS	SVTYPE=INS;STRAND=.;FAMILY=TY5	GT:END:RP_SUPPORT	.:.:.	.:.:.	.:.:.	.:.:.	.:.:.	.:.:.	.:.:.	.:.:.	.:.:.	.:.:.	.:.:.	.:.:.	.:.:.	.:.:.	.:.:.	.:.:.	.:.:.	.:.:.	.:.:.	.:.:.	.:.:.	.:.:.	.:.:.	.:.:.	.:.:.	.:.:.	.:.:.	.:.:.	.:.:.	.:.:.	.:.:.	.:.:.	.:.:.	.:.:.	.:.:.	.:.:.	.:.:.	.:.:.	.:.:.	.:.:.	.:.:.	.:.:.	.:.:.	.:.:.	.:.:.	.:.:.	1:1658:25	.:.:.	.:.:.	.:.:.	.:.:.	.:.:.	.:.:.	.:.:.	.:.:.	.:.:.	.:.:.	.:.:.	.:.:.	.:.:.	.:.:.	.:.:.	.:.:.	.:.:.	.:.:.	.:.:.	.:.:.	.:.:.	.:.:.	.:.:.	.:.:.	.:.:.	.:.:.	.:.:.	.:.:.	.:.:.	.:.:.	.:.:.	.:.:.	.:.:.	.:.:.	.:.:.	.:.:.	.:.:.	.:.:.	.:.:.	.:.:.	.:.:.	.:.:.	.:.:.	.:.:.	.:.:.	.:.:.	.:.:.	.:.:.	.:.:.	.:.:.	.:.:.	.:.:.	.:.:.	.:.:.	.:.:.	.:.:.	.:.:.	.:.:.	.:.:.	.:.:.	.:.:.	.:.:.	.:.:.	.:.:.	.:.:.	.:.:.	.:.:.	.:.:.	.:.:.	.:.:.	.:.:.	.:.:.	.:.:.	.:.:.	.:.:.	.:.:.	.:.:.	.:.:.	.:.:.	.:.:.	.:.:.	.:.:.	.:.:.	.:.:.	.:.:.	.:.:.	.:.:.	.:.:.	.:.:.	.:.:.	.:.:.	.:.:.	.:.:.	.:.:.	.:.:.	.:.:.	.:.:.	.:.:.	.:.:.	.:.:.	.:.:.	.:.:.	.:.:.	.:.:.	.:.:.	.:.:.	.:.:.	.:.:.	.:.:.	.:.:.	.:.:.	.:.:.	.:.:.	1:1658:6	.:.:.	.:.:.	.:.:.	.:.:.	.:.:.	.:.:.	.:.:.	.:.:.	.:.:.	.:.:.	.:.:.	.:.:.	.:.:.	.:.:.	.:.:.	.:.:.	.:.:.	.:.:.	.:.:.	.:.:.	.:.:.	.:.:.	.:.:.	.:.:.	.:.:.	.:.:.	.:.:.	.:.:.	.:.:.	.:.:.	.:.:.	.:.:.	.:.:.	.:.:.	.:.:.	.:.:.	.:.:.	.:.:.	.:.:.	.:.:.	.:.:.	.:.:.	.:.:.	.:.:.	.:.:.	.:.:.	.:.:.	.:.:.	.:.:.	.:.:.	.:.:.	.:.:.	.:.:.	.:.:.	.:.:.	.:.:.	.:.:.	.:.:.	.:.:.	1:1658:13	.:.:.	.:.:.	.:.:.	.:.:.	.:.:.	.:.:.	.:.:.	.:.:.	.:.:.	.:.:.	.:.:.	.:.:.	.:.:.	.:.:.	.:.:.	.:.:.	.:.:.	.:.:.	.:.:.	.:.:.	.:.:.	.:.:.	.:.:.	.:.:.	.:.:.	.:.:.	.:.:.	.:.:.	.:.:.	.:.:.	.:.:.	.:.:.	.:.:.	.:.:.	.:.:.	.:.:.	.:.:.	.:.:.	.:.:.	.:.:.	.:.:.	.:.:.	.:.:.	.:.:.	.:.:.	.:.:.	.:.:.	.:.:.	.:.:.	.:.:.	.:.:.	.:.:.	.:.:.	.:.:.	.:.:.	.:.:.	.:.:.	.:.:.	.:.:.	.:.:.	.:.:.	.:.:.	.:.:.	.:.:.	.:.:.	.:.:.	.:.:.	.:.:.	.:.:.	.:.:.	.:.:.	.:.:.	.:.:.	.:.:.	.:.:.	.:.:.	.:.:.	.:.:.	.:.:.	.:.:.	.:.:.	.:.:.	.:.:.	.:.:.	.:.:.	.:.:.	.:.:.	.:.:.	.:.:.	.:.:.	.:.:.	.:.:.	.:.:.	.:.:.	.:.:.	.:.:.	.:.:.	.:.:.	.:.:.	.:.:.	.:.:.	.:.:.	.:.:.	.:.:.	.:.:.	.:.:.	.:.:.	.:.:.	.:.:.	.:.:.	.:.:.	.:.:.	.:.:.	.:.:.	.:.:.	.:.:.	.:.:.	.:.:.	.:.:.	.:.:.	.:.:.	.:.:.	.:.:.	.:.:.	.:.:.	.:.:.	.:.:.	.:.:.	.:.:.	.:.:.	.:.:.	.:.:.	.:.:.	.:.:.	.:.:.	.:.:.	.:.:.	.:.:.	.:.:.	.:.:.	.:.:.	.:.:.	.:.:.	.:.:.	.:.:.	.:.:.	.:.:.	.:.:.	.:.:.	.:.:.	.:.:.	.:.:.	.:.:.	.:.:.	.:.:.	.:.:.	.:.:.	.:.:.	.:.:.	.:.:.	.:.:.	.:.:.	.:.:.	.:.:.	.:.:.	.:.:.	.:.:.	.:.:.	.:.:.	.:.:.	.:.:.	.:.:.	.:.:.	.:.:.	.:.:.	.:.:.	.:.:.	.:.:.	.:.:.	.:.:.	.:.:.	.:.:.	.:.:.	.:.:.	.:.:.	.:.:.	.:.:.	.:.:.	.:.:.	.:.:.	.:.:.	.:.:.	.:.:.	.:.:.	.:.:.	.:.:.	.:.:.	.:.:.	.:.:.	.:.:.	.:.:.	.:.:.	.:.:.	.:.:.	.:.:.	.:.:.	.:.:.	.:.:.	.:.:.	.:.:.	.:.:.	.:.:.	.:.:.	.:.:.	.:.:.	.:.:.	.:.:.	1:1658:13	.:.:.	.:.:.	.:.:.	.:.:.	.:.:.	.:.:.	.:.:.	.:.:.	.:.:.	.:.:.	.:.:.	.:.:.	.:.:.	.:.:.	.:.:.	.:.:.	.:.:.	.:.:.	.:.:.	.:.:.	.:.:.	.:.:.	.:.:.	1:1658:12	.:.:.	.:.:.	.:.:.	.:.:.	.:.:.	.:.:.	.:.:.	.:.:.	.:.:.	.:.:.	.:.:.	.:.:.	.:.:.	.:.:.	.:.:.	.:.:.	.:.:.	.:.:.	.:.:.	.:.:.	.:.:.	.:.:.	.:.:.	.:.:.	.:.:.	.:.:.	.:.:.	.:.:.	.:.:.	.:.:.	.:.:.	.:.:.	.:.:.	.:.:.	.:.:.	.:.:.	.:.:.	.:.:.	.:.:.	.:.:.	.:.:.	.:.:.	.:.:.	.:.:.	.:.:.	.:.:.	.:.:.	.:.:.	.:.:.	.:.:.	.:.:.	.:.:.	.:.:.	.:.:.	.:.:.	.:.:.	.:.:.	.:.:.	.:.:.	.:.:.	.:.:.	.:.:.	.:.:.	.:.:.	.:.:.	.:.:.	.:.:.	.:.:.	.:.:.	.:.:.	.:.:.	.:.:.	.:.:.	.:.:.	.:.:.	.:.:.	.:.:.	.:.:.	.:.:.	.:.:.	1:1658:16	.:.:.	.:.:.	.:.:.	.:.:.	.:.:.	.:.:.	.:.:.	.:.:.	.:.:.	.:.:.	.:.:.	.:.:.	.:.:.	.:.:.	.:.:.	.:.:.	.:.:.	.:.:.	.:.:.	.:.:.	.:.:.	.:.:.	.:.:.	.:.:.	.:.:.	.:.:.	.:.:.	.:.:.	.:.:.	.:.:.	.:.:.	.:.:.	.:.:.	.:.:.	.:.:.	.:.:.	.:.:.	.:.:.	.:.:.	.:.:.	.:.:.	.:.:.	.:.:.	.:.:.	.:.:.	.:.:.	.:.:.	.:.:.	.:.:.	.:.:.	.:.:.	.:.:.	.:.:.	.:.:.	.:.:.	.:.:.	.:.:.	.:.:.	.:.:.	.:.:.	.:.:.	.:.:.	.:.:.	.:.:.	.:.:.	.:.:.	.:.:.	.:.:.	.:.:.	.:.:.	.:.:.	.:.:.	.:.:.	.:.:.	.:.:.	.:.:.	.:.:.	.:.:.	.:.:.	.:.:.	.:.:.	.:.:.	.:.:.	.:.:.	.:.:.	.:.:.	.:.:.	.:.:.	.:.:.	.:.:.	.:.:.	.:.:.	.:.:.	.:.:.	.:.:.	.:.:.	.:.:.	.:.:.	.:.:.	.:.:.	.:.:.	.:.:.	.:.:.	.:.:.	.:.:.	.:.:.	.:.:.	.:.:.	.:.:.	.:.:.	.:.:.	.:.:.	.:.:.	.:.:.	.:.:.	.:.:.	.:.:.	.:.:.	.:.:.	.:.:.	.:.:.	.:.:.	.:.:.	.:.:.	.:.:.	.:.:.	.:.:.	.:.:.	.:.:.	.:.:.	.:.:.	.:.:.	.:.:.	.:.:.	.:.:.	.:.:.	.:.:.	.:.:.	.:.:.	.:.:.	.:.:.	.:.:.	.:.:.	.:.:.	.:.:.	.:.:.	.:.:.	.:.:.	.:.:.	.:.:.	.:.:.	.:.:.	.:.:.	.:.:.	.:.:.	.:.:.	.:.:.	.:.:.	.:.:.	.:.:.	.:.:.	.:.:.	.:.:.	.:.:.	.:.:.	.:.:.	.:.:.	.:.:.	.:.:.	.:.:.	.:.:.	.:.:.	.:.:.	.:.:.	.:.:.	.:.:.	.:.:.	.:.:.	.:.:.	.:.:.	.:.:.	.:.:.	.:.:.	.:.:.	.:.:.	.:.:.	.:.:.	.:.:.	.:.:.	.:.:.	.:.:.	.:.:.	.:.:.	.:.:.	.:.:.	.:.:.	.:.:.	.:.:.	.:.:.	.:.:.	.:.:.	.:.:.	.:.:.	.:.:.	.:.:.	.:.:.	.:.:.	.:.:.	.:.:.	.:.:.	.:.:.	.:.:.	.:.:.	.:.:.	.:.:.	.:.:.	.:.:.	.:.:.	.:.:.	.:.:.	.:.:.	.:.:.	.:.:.	.:.:.	.:.:.	.:.:.	.:.:.	.:.:.	.:.:.	.:.:.	.:.:.	.:.:.	.:.:.	.:.:.	.:.:.	.:.:.	.:.:.	.:.:.	.:.:.	.:.:.	.:.:.	.:.:.	.:.:.	.:.:.	.:.:.	.:.:.	.:.:.	.:.:.	.:.:.	.:.:.	.:.:.	.:.:.	.:.:.	.:.:.	.:.:.	.:.:.	.:.:.	.:.:.	.:.:.	.:.:.	.:.:.	.:.:.	.:.:.	.:.:.	.:.:.	.:.:.	.:.:.	.:.:.	.:.:.	.:.:.	.:.:.	.:.:.	.:.:.	.:.:.	.:.:.	.:.:.	.:.:.	.:.:.	.:.:.	.:.:.	.:.:.	1:1658:3	.:.:.	.:.:.	.:.:.	.:.:.	.:.:.	.:.:.	.:.:.	.:.:.	.:.:.	.:.:.	.:.:.	.:.:.	.:.:.	.:.:.	.:.:.	.:.:.	.:.:.	.:.:.	.:.:.	.:.:.	.:.:.	.:.:.	.:.:.	.:.:.	.:.:.	.:.:.	.:.:.	.:.:.	.:.:.	.:.:.	.:.:.	.:.:.	.:.:.	.:.:.	.:.:.	.:.:.	.:.:.	.:.:.	.:.:.	.:.:.	.:.:.	.:.:.	.:.:.	.:.:.	.:.:.	.:.:.	.:.:.	.:.:.	.:.:.	.:.:.	.:.:.	.:.:.	.:.:.	.:.:.	.:.:.	.:.:.	.:.:.	.:.:.	.:.:.	.:.:.	.:.:.	.:.:.	.:.:.	.:.:.	.:.:.	.:.:.	.:.:.	.:.:.	.:.:.	.:.:.	.:.:.	.:.:.	.:.:.	.:.:.	.:.:.	1:1658:10	.:.:.	.:.:.	.:.:.	.:.:.	.:.:.	.:.:.	.:.:.	.:.:.	.:.:.	.:.:.	.:.:.	.:.:.	.:.:.	.:.:.	.:.:.	.:.:.	.:.:.	.:.:.	.:.:.	.:.:.	.:.:.	.:.:.	.:.:.	.:.:.	.:.:.	.:.:.	.:.:.	.:.:.	.:.:.	.:.:.	.:.:.	.:.:.	.:.:.	.:.:.	.:.:.	.:.:.	.:.:.	.:.:.	.:.:.	.:.:.	.:.:.	.:.:.	.:.:.	.:.:.	.:.:.	.:.:.	.:.:.	.:.:.	.:.:.	.:.:.	.:.:.	.:.:.	.:.:.	.:.:.	.:.:.	.:.:.	.:.:.	.:.:.	.:.:.	.:.:.	.:.:.	.:.:.	.:.:.	.:.:.	.:.:.	.:.:.	.:.:.	.:.:.	.:.:.	.:.:.	.:.:.	.:.:.	.:.:.	.:.:.	.:.:.	.:.:.	.:.:.	.:.:.	.:.:.	.:.:.	.:.:.	.:.:.	.:.:.	.:.:.	.:.:.	.:.:.	.:.:.	.:.:.	.:.:.	.:.:.	.:.:.	.:.:.	.:.:.	.:.:.	.:.:.	.:.:.	.:.:.	.:.:.	.:.:.	.:.:.	.:.:.	.:.:.	.:.:.	.:.:.	.:.:.	.:.:.	.:.:.	.:.:.	.:.:.
chrI	1658	.	C	<INS:ME>	.	PASS	SVTYPE=INS;STRAND=+;FAMILY=TY5	GT:END:RP_SUPPORT	.:.:.	.:.:.	.:.:.	.:.:.	.:.:.	.:.:.	.:.:.	.:.:.	.:.:.	.:.:.	.:.:.	.:.:.	.:.:.	.:.:.	.:.:.	.:.:.	.:.:.	.:.:.	.:.:.	.:.:.	.:.:.	.:.:.	.:.:.	.:.:.	.:.:.	.:.:.	.:.:.	.:.:.	.:.:.	.:.:.	.:.:.	.:.:.	.:.:.	.:.:.	.:.:.	.:.:.	.:.:.	.:.:.	.:.:.	.:.:.	.:.:.	.:.:.	.:.:.	.:.:.	.:.:.	.:.:.	.:.:.	.:.:.	.:.:.	.:.:.	.:.:.	.:.:.	.:.:.	.:.:.	.:.:.	.:.:.	.:.:.	.:.:.	.:.:.	.:.:.	.:.:.	.:.:.	.:.:.	.:.:.	.:.:.	.:.:.	.:.:.	.:.:.	.:.:.	.:.:.	.:.:.	.:.:.	.:.:.	.:.:.	.:.:.	.:.:.	.:.:.	.:.:.	.:.:.	.:.:.	.:.:.	.:.:.	.:.:.	.:.:.	.:.:.	.:.:.	.:.:.	.:.:.	.:.:.	.:.:.	.:.:.	.:.:.	.:.:.	.:.:.	.:.:.	.:.:.	.:.:.	.:.:.	.:.:.	.:.:.	.:.:.	.:.:.	.:.:.	.:.:.	.:.:.	.:.:.	.:.:.	.:.:.	.:.:.	.:.:.	.:.:.	.:.:.	.:.:.	.:.:.	.:.:.	.:.:.	.:.:.	.:.:.	.:.:.	.:.:.	.:.:.	.:.:.	.:.:.	.:.:.	.:.:.	.:.:.	.:.:.	.:.:.	.:.:.	.:.:.	.:.:.	.:.:.	.:.:.	.:.:.	.:.:.	.:.:.	.:.:.	.:.:.	.:.:.	.:.:.	.:.:.	.:.:.	.:.:.	.:.:.	.:.:.	.:.:.	.:.:.	.:.:.	.:.:.	.:.:.	.:.:.	.:.:.	.:.:.	.:.:.	1:1658:39	.:.:.	.:.:.	.:.:.	.:.:.	.:.:.	.:.:.	.:.:.	.:.:.	.:.:.	.:.:.	.:.:.	.:.:.	.:.:.	.:.:.	.:.:.	.:.:.	.:.:.	.:.:.	.:.:.	.:.:.	.:.:.	.:.:.	.:.:.	.:.:.	.:.:.	.:.:.	.:.:.	.:.:.	.:.:.	.:.:.	.:.:.	.:.:.	.:.:.	.:.:.	.:.:.	.:.:.	.:.:.	.:.:.	.:.:.	.:.:.	.:.:.	.:.:.	.:.:.	.:.:.	.:.:.	.:.:.	.:.:.	.:.:.	.:.:.	.:.:.	.:.:.	.:.:.	.:.:.	.:.:.	.:.:.	.:.:.	.:.:.	.:.:.	.:.:.	.:.:.	.:.:.	.:.:.	.:.:.	.:.:.	.:.:.	.:.:.	.:.:.	.:.:.	.:.:.	.:.:.	.:.:.	.:.:.	.:.:.	.:.:.	.:.:.	.:.:.	.:.:.	.:.:.	.:.:.	.:.:.	.:.:.	.:.:.	.:.:.	.:.:.	.:.:.	.:.:.	.:.:.	.:.:.	.:.:.	.:.:.	.:.:.	.:.:.	.:.:.	.:.:.	.:.:.	.:.:.	.:.:.	.:.:.	.:.:.	.:.:.	.:.:.	.:.:.	.:.:.	.:.:.	.:.:.	.:.:.	.:.:.	.:.:.	.:.:.	.:.:.	.:.:.	.:.:.	.:.:.	.:.:.	.:.:.	.:.:.	.:.:.	.:.:.	.:.:.	.:.:.	.:.:.	.:.:.	.:.:.	.:.:.	.:.:.	.:.:.	.:.:.	.:.:.	.:.:.	.:.:.	.:.:.	.:.:.	.:.:.	.:.:.	.:.:.	.:.:.	.:.:.	.:.:.	.:.:.	.:.:.	.:.:.	.:.:.	1:1658:22	.:.:.	.:.:.	.:.:.	.:.:.	.:.:.	.:.:.	.:.:.	.:.:.	.:.:.	.:.:.	.:.:.	.:.:.	.:.:.	.:.:.	.:.:.	.:.:.	.:.:.	.:.:.	.:.:.	.:.:.	.:.:.	.:.:.	.:.:.	.:.:.	.:.:.	.:.:.	.:.:.	.:.:.	.:.:.	.:.:.	.:.:.	.:.:.	.:.:.	.:.:.	.:.:.	.:.:.	.:.:.	.:.:.	.:.:.	.:.:.	.:.:.	.:.:.	.:.:.	.:.:.	.:.:.	.:.:.	.:.:.	.:.:.	.:.:.	.:.:.	.:.:.	.:.:.	.:.:.	.:.:.	.:.:.	.:.:.	.:.:.	.:.:.	.:.:.	.:.:.	.:.:.	.:.:.	.:.:.	.:.:.	.:.:.	.:.:.	.:.:.	.:.:.	.:.:.	.:.:.	.:.:.	.:.:.	.:.:.	.:.:.	.:.:.	.:.:.	.:.:.	.:.:.	.:.:.	.:.:.	.:.:.	.:.:.	.:.:.	.:.:.	.:.:.	.:.:.	.:.:.	.:.:.	.:.:.	.:.:.	.:.:.	.:.:.	1:1658:3	.:.:.	.:.:.	.:.:.	.:.:.	.:.:.	.:.:.	.:.:.	.:.:.	.:.:.	.:.:.	.:.:.	.:.:.	.:.:.	.:.:.	.:.:.	.:.:.	.:.:.	.:.:.	.:.:.	.:.:.	.:.:.	.:.:.	.:.:.	.:.:.	.:.:.	.:.:.	.:.:.	.:.:.	.:.:.	.:.:.	.:.:.	.:.:.	.:.:.	.:.:.	.:.:.	.:.:.	.:.:.	.:.:.	.:.:.	.:.:.	.:.:.	.:.:.	.:.:.	.:.:.	.:.:.	.:.:.	.:.:.	.:.:.	.:.:.	.:.:.	.:.:.	.:.:.	.:.:.	.:.:.	.:.:.	.:.:.	.:.:.	.:.:.	.:.:.	.:.:.	.:.:.	.:.:.	.:.:.	.:.:.	1:1658:10	.:.:.	.:.:.	.:.:.	.:.:.	.:.:.	.:.:.	.:.:.	.:.:.	.:.:.	.:.:.	.:.:.	.:.:.	.:.:.	.:.:.	.:.:.	.:.:.	.:.:.	.:.:.	.:.:.	.:.:.	.:.:.	.:.:.	.:.:.	.:.:.	.:.:.	.:.:.	.:.:.	.:.:.	.:.:.	.:.:.	.:.:.	.:.:.	.:.:.	.:.:.	.:.:.	.:.:.	.:.:.	.:.:.	.:.:.	.:.:.	.:.:.	.:.:.	.:.:.	.:.:.	.:.:.	.:.:.	.:.:.	.:.:.	.:.:.	.:.:.	.:.:.	.:.:.	.:.:.	.:.:.	.:.:.	.:.:.	.:.:.	.:.:.	.:.:.	.:.:.	.:.:.	.:.:.	.:.:.	.:.:.	.:.:.	.:.:.	.:.:.	.:.:.	.:.:.	.:.:.	.:.:.	.:.:.	.:.:.	.:.:.	.:.:.	.:.:.	.:.:.	.:.:.	.:.:.	.:.:.	.:.:.	.:.:.	.:.:.	.:.:.	.:.:.	.:.:.	.:.:.	.:.:.	.:.:.	.:.:.	.:.:.	.:.:.	.:.:.	.:.:.	.:.:.	.:.:.	.:.:.	.:.:.	.:.:.	.:.:.	.:.:.	.:.:.	.:.:.	.:.:.	.:.:.	.:.:.	.:.:.	.:.:.	.:.:.	.:.:.	.:.:.	.:.:.	.:.:.	.:.:.	.:.:.	.:.:.	.:.:.	.:.:.	.:.:.	.:.:.	.:.:.	.:.:.	.:.:.	.:.:.	.:.:.	.:.:.	.:.:.	.:.:.	.:.:.	.:.:.	.:.:.	.:.:.	.:.:.	.:.:.	.:.:.	.:.:.	.:.:.	.:.:.	.:.:.	.:.:.	.:.:.	.:.:.	.:.:.	.:.:.	.:.:.	.:.:.	.:.:.	.:.:.	.:.:.	.:.:.	.:.:.	.:.:.	.:.:.	.:.:.	.:.:.	.:.:.	.:.:.	.:.:.	.:.:.	.:.:.	.:.:.	.:.:.	.:.:.	.:.:.	.:.:.	.:.:.	.:.:.	.:.:.	.:.:.	.:.:.	.:.:.	.:.:.	.:.:.	.:.:.	.:.:.	.:.:.	.:.:.	.:.:.	.:.:.	.:.:.	.:.:.	.:.:.	.:.:.	.:.:.	.:.:.	.:.:.	.:.:.	.:.:.	.:.:.	.:.:.	.:.:.	.:.:.	.:.:.	.:.:.	.:.:.	.:.:.	.:.:.	.:.:.	.:.:.	.:.:.	.:.:.	.:.:.	.:.:.	.:.:.	.:.:.	.:.:.	.:.:.	.:.:.	.:.:.	.:.:.	.:.:.	.:.:.	.:.:.	.:.:.	.:.:.	.:.:.	.:.:.	.:.:.	.:.:.	.:.:.	.:.:.	1:1658:29	.:.:.	.:.:.	.:.:.	.:.:.	.:.:.	.:.:.	1:1658:8	.:.:.	.:.:.	.:.:.	.:.:.	.:.:.	.:.:.	.:.:.	.:.:.	.:.:.	.:.:.	.:.:.	.:.:.	.:.:.	.:.:.	.:.:.	.:.:.	.:.:.	.:.:.	.:.:.	.:.:.	.:.:.	.:.:.	.:.:.	.:.:.	.:.:.	.:.:.	.:.:.	.:.:.	.:.:.	.:.:.	.:.:.	.:.:.	.:.:.	.:.:.	.:.:.	.:.:.	.:.:.	.:.:.	.:.:.	.:.:.	.:.:.	.:.:.	.:.:.	.:.:.	.:.:.	.:.:.	.:.:.	.:.:.	.:.:.	.:.:.	.:.:.	.:.:.	.:.:.	.:.:.	.:.:.	.:.:.	.:.:.	.:.:.	.:.:.	.:.:.	.:.:.	.:.:.	.:.:.	.:.:.	.:.:.	.:.:.	.:.:.	.:.:.	.:.:.	.:.:.	.:.:.	.:.:.	.:.:.	.:.:.	.:.:.	.:.:.	.:.:.	.:.:.	.:.:.	.:.:.	.:.:.	.:.:.	.:.:.	.:.:.	.:.:.	.:.:.	.:.:.	.:.:.	.:.:.	.:.:.	.:.:.	.:.:.	.:.:.	.:.:.	.:.:.	.:.:.	.:.:.	.:.:.	.:.:.	.:.:.	.:.:.	.:.:.	.:.:.	.:.:.	.:.:.	.:.:.	.:.:.	.:.:.	.:.:.	.:.:.	.:.:.	.:.:.	.:.:.	.:.:.	.:.:.	.:.:.	.:.:.	.:.:.	.:.:.	.:.:.	.:.:.	.:.:.	.:.:.	.:.:.	.:.:.	.:.:.	.:.:.	.:.:.	.:.:.	.:.:.	.:.:.	.:.:.	.:.:.	.:.:.	.:.:.	.:.:.	.:.:.	.:.:.	.:.:.	.:.:.	.:.:.	.:.:.	.:.:.	.:.:.	.:.:.	.:.:.	.:.:.	.:.:.	.:.:.	.:.:.	.:.:.	.:.:.	.:.:.	.:.:.	.:.:.	.:.:.	.:.:.	.:.:.	.:.:.	.:.:.	.:.:.	.:.:.	.:.:.	.:.:.	.:.:.	.:.:.	.:.:.	.:.:.	.:.:.	.:.:.	.:.:.	.:.:.	.:.:.	.:.:.	.:.:.	.:.:.	.:.:.	.:.:.	.:.:.	.:.:.	.:.:.	.:.:.	.:.:.	.:.:.	.:.:.	.:.:.	.:.:.	.:.:.	.:.:.	.:.:.	.:.:.	.:.:.	.:.:.	.:.:.	.:.:.	.:.:.	.:.:.	.:.:.	.:.:.	.:.:.	.:.:.	.:.:.	.:.:.	.:.:.	.:.:.	.:.:.	.:.:.	.:.:.	.:.:.	.:.:.	.:.:.	.:.:.	.:.:.	.:.:.	.:.:.	.:.:.	.:.:.	.:.:.	.:.:.	.:.:.	.:.:.	.:.:.	.:.:.	.:.:.	.:.:.	.:.:.	.:.:.	.:.:.	.:.:.	.:.:.	.:.:.	.:.:.	.:.:.	.:.:.	.:.:.	.:.:.	.:.:.	.:.:.	.:.:.	.:.:.	.:.:.	.:.:.	.:.:.	.:.:.	.:.:.	.:.:.	.:.:.	.:.:.	.:.:.	.:.:.	.:.:.	.:.:.	.:.:.	.:.:.	.:.:.	.:.:.	.:.:.	.:.:.	.:.:.	.:.:.	.:.:.	.:.:.	.:.:.	.:.:.	.:.:.	.:.:.	.:.:.	.:.:.	.:.:.	.:.:.	.:.:.	.:.:.	.:.:.	.:.:.	.:.:.	.:.:.	.:.:.	.:.:.	.:.:.	.:.:.	.:.:.	.:.:.	.:.:.	.:.:.	.:.:.	.:.:.	.:.:.	.:.:.	.:.:.	.:.:.	.:.:.	.:.:.	.:.:.	.:.:.	.:.:.	.:.:.	.:.:.	.:.:.	.:.:.	.:.:.	.:.:.	.:.:.	.:.:.	.:.:.	.:.:.	.:.:.	.:.:.	.:.:.	.:.:.	.:.:.	.:.:.	.:.:.	.:.:.	.:.:.	.:.:.	.:.:.	.:.:.	.:.:.	.:.:.	.:.:.	.:.:.	.:.:.	.:.:.	.:.:.	.:.:.	.:.:.
chrI	1660	.	T	<INS:ME>	.	PASS	SVTYPE=INS;STRAND=.;FAMILY=TY5	GT:END:RP_SUPPORT	.:.:.	.:.:.	.:.:.	.:.:.	.:.:.	.:.:.	.:.:.	.:.:.	.:.:.	.:.:.	.:.:.	.:.:.	.:.:.	.:.:.	.:.:.	.:.:.	.:.:.	.:.:.	.:.:.	.:.:.	.:.:.	.:.:.	.:.:.	.:.:.	.:.:.	.:.:.	.:.:.	.:.:.	.:.:.	.:.:.	.:.:.	.:.:.	.:.:.	.:.:.	.:.:.	.:.:.	.:.:.	.:.:.	.:.:.	.:.:.	.:.:.	.:.:.	.:.:.	.:.:.	.:.:.	.:.:.	.:.:.	.:.:.	.:.:.	.:.:.	.:.:.	.:.:.	.:.:.	.:.:.	.:.:.	.:.:.	.:.:.	.:.:.	.:.:.	.:.:.	.:.:.	.:.:.	.:.:.	.:.:.	.:.:.	.:.:.	.:.:.	.:.:.	.:.:.	.:.:.	.:.:.	.:.:.	.:.:.	.:.:.	.:.:.	.:.:.	.:.:.	.:.:.	.:.:.	.:.:.	.:.:.	.:.:.	.:.:.	.:.:.	.:.:.	.:.:.	.:.:.	.:.:.	.:.:.	.:.:.	.:.:.	.:.:.	.:.:.	.:.:.	.:.:.	.:.:.	.:.:.	.:.:.	.:.:.	.:.:.	.:.:.	.:.:.	.:.:.	.:.:.	.:.:.	.:.:.	.:.:.	.:.:.	.:.:.	.:.:.	.:.:.	.:.:.	.:.:.	.:.:.	.:.:.	.:.:.	.:.:.	.:.:.	.:.:.	.:.:.	.:.:.	.:.:.	.:.:.	.:.:.	.:.:.	.:.:.	.:.:.	.:.:.	.:.:.	.:.:.	.:.:.	.:.:.	.:.:.	.:.:.	.:.:.	.:.:.	.:.:.	.:.:.	.:.:.	.:.:.	.:.:.	.:.:.	.:.:.	.:.:.	.:.:.	.:.:.	.:.:.	.:.:.	.:.:.	.:.:.	.:.:.	.:.:.	.:.:.	.:.:.	.:.:.	.:.:.	.:.:.	.:.:.	.:.:.	.:.:.	.:.:.	.:.:.	.:.:.	.:.:.	.:.:.	.:.:.	.:.:.	.:.:.	.:.:.	.:.:.	.:.:.	.:.:.	.:.:.	.:.:.	.:.:.	.:.:.	.:.:.	.:.:.	.:.:.	.:.:.	.:.:.	1:1660:8	.:.:.	.:.:.	.:.:.	.:.:.	.:.:.	.:.:.	.:.:.	.:.:.	.:.:.	.:.:.	.:.:.	.:.:.	.:.:.	.:.:.	.:.:.	.:.:.	.:.:.	.:.:.	.:.:.	.:.:.	.:.:.	.:.:.	.:.:.	.:.:.	.:.:.	.:.:.	.:.:.	.:.:.	.:.:.	.:.:.	.:.:.	.:.:.	.:.:.	.:.:.	.:.:.	.:.:.	.:.:.	.:.:.	.:.:.	.:.:.	.:.:.	.:.:.	.:.:.	.:.:.	.:.:.	.:.:.	.:.:.	.:.:.	.:.:.	.:.:.	.:.:.	.:.:.	.:.:.	.:.:.	.:.:.	.:.:.	.:.:.	.:.:.	.:.:.	.:.:.	.:.:.	.:.:.	.:.:.	.:.:.	.:.:.	.:.:.	.:.:.	.:.:.	.:.:.	.:.:.	.:.:.	.:.:.	.:.:.	.:.:.	.:.:.	.:.:.	.:.:.	.:.:.	.:.:.	.:.:.	.:.:.	.:.:.	.:.:.	.:.:.	.:.:.	.:.:.	.:.:.	.:.:.	.:.:.	.:.:.	.:.:.	.:.:.	.:.:.	.:.:.	.:.:.	.:.:.	.:.:.	.:.:.	.:.:.	.:.:.	.:.:.	.:.:.	.:.:.	.:.:.	.:.:.	.:.:.	.:.:.	.:.:.	1:1660:5	.:.:.	.:.:.	.:.:.	.:.:.	.:.:.	.:.:.	.:.:.	.:.:.	.:.:.	.:.:.	.:.:.	.:.:.	.:.:.	.:.:.	.:.:.	.:.:.	.:.:.	.:.:.	.:.:.	.:.:.	.:.:.	.:.:.	.:.:.	.:.:.	.:.:.	.:.:.	.:.:.	.:.:.	.:.:.	.:.:.	.:.:.	1:1660:9	.:.:.	.:.:.	.:.:.	.:.:.	.:.:.	.:.:.	.:.:.	.:.:.	.:.:.	.:.:.	.:.:.	.:.:.	.:.:.	.:.:.	.:.:.	.:.:.	.:.:.	.:.:.	.:.:.	.:.:.	.:.:.	.:.:.	.:.:.	.:.:.	.:.:.	.:.:.	.:.:.	.:.:.	.:.:.	.:.:.	.:.:.	.:.:.	.:.:.	.:.:.	.:.:.	.:.:.	.:.:.	.:.:.	.:.:.	.:.:.	.:.:.	.:.:.	.:.:.	.:.:.	.:.:.	.:.:.	.:.:.	.:.:.	.:.:.	.:.:.	.:.:.	.:.:.	.:.:.	.:.:.	.:.:.	.:.:.	.:.:.	.:.:.	.:.:.	.:.:.	.:.:.	.:.:.	.:.:.	.:.:.	.:.:.	.:.:.	.:.:.	.:.:.	.:.:.	.:.:.	.:.:.	.:.:.	.:.:.	.:.:.	.:.:.	.:.:.	.:.:.	.:.:.	.:.:.	.:.:.	.:.:.	.:.:.	.:.:.	.:.:.	.:.:.	.:.:.	.:.:.	.:.:.	.:.:.	.:.:.	.:.:.	.:.:.	.:.:.	.:.:.	.:.:.	.:.:.	.:.:.	.:.:.	.:.:.	.:.:.	.:.:.	.:.:.	.:.:.	.:.:.	.:.:.	.:.:.	.:.:.	.:.:.	.:.:.	.:.:.	.:.:.	.:.:.	.:.:.	.:.:.	.:.:.	.:.:.	.:.:.	.:.:.	.:.:.	.:.:.	.:.:.	.:.:.	.:.:.	.:.:.	.:.:.	.:.:.	.:.:.	.:.:.	.:.:.	.:.:.	.:.:.	.:.:.	.:.:.	.:.:.	.:.:.	.:.:.	.:.:.	.:.:.	.:.:.	.:.:.	.:.:.	.:.:.	.:.:.	.:.:.	.:.:.	.:.:.	.:.:.	.:.:.	.:.:.	.:.:.	.:.:.	.:.:.	.:.:.	.:.:.	.:.:.	.:.:.	.:.:.	.:.:.	.:.:.	.:.:.	.:.:.	.:.:.	.:.:.	.:.:.	.:.:.	.:.:.	.:.:.	.:.:.	.:.:.	.:.:.	.:.:.	.:.:.	.:.:.	.:.:.	.:.:.	.:.:.	.:.:.	.:.:.	.:.:.	.:.:.	.:.:.	.:.:.	.:.:.	.:.:.	.:.:.	.:.:.	.:.:.	.:.:.	.:.:.	.:.:.	.:.:.	.:.:.	.:.:.	.:.:.	.:.:.	.:.:.	.:.:.	.:.:.	.:.:.	.:.:.	.:.:.	.:.:.	.:.:.	.:.:.	.:.:.	.:.:.	.:.:.	.:.:.	.:.:.	.:.:.	.:.:.	.:.:.	.:.:.	.:.:.	.:.:.	.:.:.	.:.:.	.:.:.	.:.:.	.:.:.	.:.:.	.:.:.	.:.:.	.:.:.	.:.:.	.:.:.	.:.:.	.:.:.	.:.:.	.:.:.	.:.:.	.:.:.	.:.:.	.:.:.	.:.:.	.:.:.	.:.:.	.:.:.	.:.:.	.:.:.	.:.:.	.:.:.	.:.:.	.:.:.	.:.:.	.:.:.	.:.:.	.:.:.	.:.:.	.:.:.	.:.:.	.:.:.	.:.:.	.:.:.	.:.:.	.:.:.	.:.:.	.:.:.	.:.:.	.:.:.	.:.:.	.:.:.	.:.:.	.:.:.	.:.:.	.:.:.	.:.:.	.:.:.	.:.:.	.:.:.	.:.:.	.:.:.	.:.:.	.:.:.	.:.:.	.:.:.	.:.:.	.:.:.	.:.:.	.:.:.	.:.:.	.:.:.	.:.:.	.:.:.	.:.:.	.:.:.	.:.:.	.:.:.	.:.:.	.:.:.	.:.:.	.:.:.	.:.:.	.:.:.	.:.:.	.:.:.	.:.:.	.:.:.	.:.:.	.:.:.	.:.:.	.:.:.	.:.:.	.:.:.	.:.:.	.:.:.	.:.:.	.:.:.	.:.:.	.:.:.	.:.:.	.:.:.	.:.:.	.:.:.	.:.:.	.:.:.	.:.:.	.:.:.	.:.:.	.:.:.	.:.:.	.:.:.	.:.:.	.:.:.	.:.:.	.:.:.	.:.:.	.:.:.	.:.:.	.:.:.	.:.:.	.:.:.	.:.:.	.:.:.	.:.:.	.:.:.	.:.:.	.:.:.	.:.:.	.:.:.	.:.:.	.:.:.	.:.:.	.:.:.	.:.:.	.:.:.	.:.:.	.:.:.	.:.:.	.:.:.	.:.:.	.:.:.	.:.:.	.:.:.	.:.:.	.:.:.	.:.:.	.:.:.	.:.:.	.:.:.	.:.:.	.:.:.	.:.:.	.:.:.	.:.:.	.:.:.	.:.:.	.:.:.	.:.:.	.:.:.	.:.:.	.:.:.	.:.:.	.:.:.	.:.:.	.:.:.	.:.:.	.:.:.	.:.:.	.:.:.	.:.:.	.:.:.	.:.:.	.:.:.	.:.:.	.:.:.	.:.:.	.:.:.	.:.:.	.:.:.	.:.:.	.:.:.	.:.:.	.:.:.	.:.:.	.:.:.	.:.:.	.:.:.	.:.:.	.:.:.	.:.:.	.:.:.	.:.:.	.:.:.	.:.:.	.:.:.	.:.:.	.:.:.	.:.:.	.:.:.	.:.:.	.:.:.	.:.:.	.:.:.	.:.:.	.:.:.	.:.:.	.:.:.	.:.:.	.:.:.	.:.:.	.:.:.	.:.:.	.:.:.	.:.:.	.:.:.	.:.:.	.:.:.	.:.:.	.:.:.	.:.:.	.:.:.	.:.:.	.:.:.	.:.:.	.:.:.	.:.:.	.:.:.	.:.:.	.:.:.	.:.:.	.:.:.	.:.:.	.:.:.	.:.:.	.:.:.	.:.:.	.:.:.	.:.:.	.:.:.	.:.:.	.:.:.	.:.:.	.:.:.	.:.:.	.:.:.	.:.:.	.:.:.	.:.:.	.:.:.	.:.:.	.:.:.	.:.:.	.:.:.	.:.:.	.:.:.	.:.:.	.:.:.	.:.:.	.:.:.	.:.:.	.:.:.	.:.:.	.:.:.	.:.:.	.:.:.	.:.:.	.:.:.	.:.:.	.:.:.	.:.:.	.:.:.	.:.:.	.:.:.	.:.:.	.:.:.	.:.:.	.:.:.	.:.:.	.:.:.	.:.:.	.:.:.	.:.:.	.:.:.	.:.:.	.:.:.	.:.:.	.:.:.	.:.:.	.:.:.	.:.:.	.:.:.	.:.:.	.:.:.	.:.:.	.:.:.	.:.:.	.:.:.	.:.:.	.:.:.	.:.:.	.:.:.	.:.:.	.:.:.	.:.:.	.:.:.	.:.:.	.:.:.	.:.:.	.:.:.	.:.:.	.:.:.	.:.:.	.:.:.	.:.:.	.:.:.	.:.:.	.:.:.	.:.:.	.:.:.	.:.:.	.:.:.	.:.:.	.:.:.	.:.:.	.:.:.	.:.:.	.:.:.	.:.:.	.:.:.	.:.:.	.:.:.	.:.:.	.:.:.	.:.:.	.:.:.	.:.:.	.:.:.	.:.:.	.:.:.	.:.:.	.:.:.	.:.:.	.:.:.	.:.:.	.:.:.	.:.:.	.:.:.	.:.:.	.:.:.	.:.:.	.:.:.	.:.:.	.:.:.	.:.:.	.:.:.	.:.:.	.:.:.	.:.:.	.:.:.	.:.:.	.:.:.	.:.:.	.:.:.	.:.:.	.:.:.	.:.:.	1:1660:4	.:.:.	.:.:.	.:.:.	.:.:.	.:.:.	.:.:.	.:.:.	.:.:.	.:.:.	.:.:.	.:.:.	.:.:.	.:.:.	.:.:.	.:.:.	.:.:.	.:.:.	.:.:.	.:.:.	.:.:.	.:.:.	.:.:.	.:.:.	.:.:.	.:.:.	.:.:.	.:.:.	.:.:.	.:.:.	.:.:.	.:.:.	.:.:.	.:.:.	.:.:.	.:.:.	.:.:.	.:.:.	.:.:.	.:.:.	.:.:.	.:.:.	.:.:.	.:.:.	.:.:.	.:.:.	.:.:.	.:.:.	.:.:.	.:.:.	.:.:.	.:.:.	.:.:.	.:.:.	.:.:.	.:.:.	.:.:.	.:.:.	.:.:.	.:.:.	.:.:.	.:.:.	.:.:.	.:.:.	.:.:.	.:.:.	.:.:.	.:.:.	.:.:.	.:.:.	.:.:.	.:.:.	.:.:.	.:.:.	.:.:.	.:.:.	.:.:.	.:.:.	.:.:.	.:.:.	.:.:.	.:.:.	.:.:.	.:.:.	.:.:.	.:.:.	.:.:.	.:.:.	.:.:.	.:.:.	.:.:.	.:.:.	.:.:.	.:.:.	.:.:.	.:.:.	.:.:.	.:.:.	.:.:.	.:.:.	.:.:.	.:.:.	.:.:.	.:.:.	.:.:.	.:.:.	.:.:.	.:.:.	.:.:.	.:.:.	.:.:.
chrI	1660	.	T	<INS:ME>	.	PASS	SVTYPE=INS;STRAND=+;FAMILY=TY5	GT:END:RP_SUPPORT	.:.:.	.:.:.	.:.:.	.:.:.	.:.:.	.:.:.	.:.:.	.:.:.	.:.:.	.:.:.	.:.:.	.:.:.	.:.:.	.:.:.	.:.:.	.:.:.	.:.:.	.:.:.	.:.:.	.:.:.	.:.:.	.:.:.	.:.:.	.:.:.	.:.:.	.:.:.	.:.:.	.:.:.	.:.:.	.:.:.	.:.:.	.:.:.	.:.:.	.:.:.	.:.:.	.:.:.	.:.:.	.:.:.	.:.:.	.:.:.	.:.:.	.:.:.	.:.:.	.:.:.	.:.:.	.:.:.	.:.:.	.:.:.	.:.:.	.:.:.	.:.:.	.:.:.	.:.:.	.:.:.	.:.:.	.:.:.	.:.:.	.:.:.	.:.:.	.:.:.	.:.:.	.:.:.	.:.:.	.:.:.	.:.:.	.:.:.	.:.:.	.:.:.	.:.:.	.:.:.	.:.:.	.:.:.	.:.:.	.:.:.	.:.:.	.:.:.	.:.:.	.:.:.	.:.:.	.:.:.	.:.:.	.:.:.	.:.:.	.:.:.	.:.:.	.:.:.	.:.:.	.:.:.	.:.:.	.:.:.	.:.:.	.:.:.	.:.:.	.:.:.	.:.:.	.:.:.	.:.:.	.:.:.	.:.:.	.:.:.	.:.:.	.:.:.	.:.:.	.:.:.	.:.:.	.:.:.	.:.:.	.:.:.	.:.:.	.:.:.	.:.:.	.:.:.	.:.:.	.:.:.	.:.:.	.:.:.	.:.:.	.:.:.	.:.:.	.:.:.	.:.:.	.:.:.	.:.:.	.:.:.	.:.:.	.:.:.	.:.:.	.:.:.	.:.:.	.:.:.	.:.:.	.:.:.	.:.:.	.:.:.	.:.:.	.:.:.	.:.:.	.:.:.	.:.:.	.:.:.	.:.:.	.:.:.	.:.:.	.:.:.	.:.:.	.:.:.	.:.:.	.:.:.	.:.:.	.:.:.	.:.:.	.:.:.	.:.:.	.:.:.	.:.:.	.:.:.	.:.:.	.:.:.	.:.:.	.:.:.	.:.:.	.:.:.	.:.:.	.:.:.	.:.:.	.:.:.	.:.:.	.:.:.	.:.:.	.:.:.	.:.:.	.:.:.	.:.:.	.:.:.	.:.:.	.:.:.	.:.:.	.:.:.	.:.:.	1:1660:12	.:.:.	.:.:.	.:.:.	.:.:.	.:.:.	.:.:.	.:.:.	.:.:.	.:.:.	.:.:.	.:.:.	.:.:.	.:.:.	.:.:.	.:.:.	.:.:.	.:.:.	.:.:.	.:.:.	.:.:.	.:.:.	.:.:.	.:.:.	.:.:.	.:.:.	.:.:.	.:.:.	.:.:.	.:.:.	.:.:.	.:.:.	.:.:.	.:.:.	.:.:.	.:.:.	.:.:.	.:.:.	.:.:.	.:.:.	.:.:.	.:.:.	.:.:.	.:.:.	.:.:.	.:.:.	.:.:.	.:.:.	.:.:.	.:.:.	.:.:.	.:.:.	.:.:.	.:.:.	.:.:.	.:.:.	.:.:.	.:.:.	.:.:.	.:.:.	.:.:.	.:.:.	.:.:.	.:.:.	.:.:.	.:.:.	.:.:.	.:.:.	.:.:.	.:.:.	.:.:.	.:.:.	.:.:.	.:.:.	.:.:.	.:.:.	.:.:.	.:.:.	.:.:.	.:.:.	.:.:.	.:.:.	.:.:.	.:.:.	.:.:.	.:.:.	.:.:.	.:.:.	.:.:.	.:.:.	.:.:.	.:.:.	.:.:.	.:.:.	.:.:.	.:.:.	.:.:.	.:.:.	.:.:.	.:.:.	.:.:.	.:.:.	.:.:.	.:.:.	.:.:.	.:.:.	.:.:.	.:.:.	.:.:.	.:.:.	.:.:.	.:.:.	.:.:.	.:.:.	.:.:.	.:.:.	.:.:.	.:.:.	.:.:.	.:.:.	.:.:.	.:.:.	.:.:.	.:.:.	.:.:.	.:.:.	.:.:.	.:.:.	.:.:.	.:.:.	.:.:.	.:.:.	.:.:.	.:.:.	.:.:.	.:.:.	.:.:.	.:.:.	.:.:.	.:.:.	.:.:.	.:.:.	.:.:.	.:.:.	.:.:.	.:.:.	.:.:.	.:.:.	.:.:.	.:.:.	.:.:.	.:.:.	.:.:.	.:.:.	.:.:.	.:.:.	.:.:.	.:.:.	.:.:.	.:.:.	.:.:.	.:.:.	.:.:.	.:.:.	.:.:.	.:.:.	.:.:.	.:.:.	.:.:.	.:.:.	.:.:.	.:.:.	.:.:.	.:.:.	.:.:.	.:.:.	.:.:.	.:.:.	.:.:.	.:.:.	.:.:.	.:.:.	.:.:.	.:.:.	.:.:.	.:.:.	.:.:.	.:.:.	.:.:.	.:.:.	.:.:.	.:.:.	.:.:.	.:.:.	.:.:.	.:.:.	.:.:.	.:.:.	.:.:.	.:.:.	.:.:.	.:.:.	.:.:.	.:.:.	.:.:.	.:.:.	.:.:.	.:.:.	.:.:.	.:.:.	.:.:.	.:.:.	.:.:.	.:.:.	.:.:.	.:.:.	.:.:.	.:.:.	.:.:.	.:.:.	.:.:.	.:.:.	.:.:.	.:.:.	.:.:.	.:.:.	.:.:.	.:.:.	.:.:.	.:.:.	.:.:.	.:.:.	.:.:.	.:.:.	.:.:.	.:.:.	.:.:.	.:.:.	.:.:.	.:.:.	.:.:.	.:.:.	.:.:.	.:.:.	.:.:.	.:.:.	.:.:.	.:.:.	.:.:.	.:.:.	.:.:.	.:.:.	.:.:.	.:.:.	.:.:.	.:.:.	.:.:.	.:.:.	.:.:.	.:.:.	.:.:.	.:.:.	.:.:.	.:.:.	.:.:.	.:.:.	.:.:.	.:.:.	.:.:.	.:.:.	.:.:.	.:.:.	.:.:.	.:.:.	.:.:.	.:.:.	.:.:.	.:.:.	.:.:.	.:.:.	.:.:.	.:.:.	.:.:.	.:.:.	.:.:.	.:.:.	.:.:.	.:.:.	.:.:.	.:.:.	.:.:.	.:.:.	.:.:.	.:.:.	.:.:.	.:.:.	.:.:.	.:.:.	.:.:.	.:.:.	.:.:.	.:.:.	.:.:.	.:.:.	.:.:.	.:.:.	.:.:.	.:.:.	.:.:.	.:.:.	.:.:.	.:.:.	.:.:.	.:.:.	.:.:.	.:.:.	.:.:.	.:.:.	.:.:.	.:.:.	.:.:.	.:.:.	.:.:.	.:.:.	.:.:.	.:.:.	.:.:.	.:.:.	.:.:.	.:.:.	.:.:.	.:.:.	.:.:.	.:.:.	.:.:.	.:.:.	.:.:.	.:.:.	.:.:.	.:.:.	.:.:.	.:.:.	.:.:.	.:.:.	.:.:.	.:.:.	.:.:.	.:.:.	.:.:.	.:.:.	.:.:.	.:.:.	.:.:.	.:.:.	.:.:.	.:.:.	.:.:.	.:.:.	.:.:.	.:.:.	.:.:.	.:.:.	.:.:.	.:.:.	.:.:.	.:.:.	.:.:.	.:.:.	.:.:.	.:.:.	.:.:.	.:.:.	.:.:.	.:.:.	.:.:.	.:.:.	.:.:.	.:.:.	.:.:.	.:.:.	.:.:.	.:.:.	.:.:.	.:.:.	.:.:.	.:.:.	.:.:.	.:.:.	.:.:.	.:.:.	.:.:.	.:.:.	.:.:.	.:.:.	.:.:.	.:.:.	.:.:.	.:.:.	.:.:.	.:.:.	.:.:.	.:.:.	1:1660:21	.:.:.	.:.:.	.:.:.	.:.:.	.:.:.	.:.:.	.:.:.	.:.:.	.:.:.	.:.:.	.:.:.	.:.:.	.:.:.	.:.:.	.:.:.	.:.:.	.:.:.	.:.:.	.:.:.	.:.:.	.:.:.	.:.:.	.:.:.	.:.:.	.:.:.	.:.:.	.:.:.	.:.:.	.:.:.	.:.:.	.:.:.	.:.:.	.:.:.	.:.:.	.:.:.	.:.:.	.:.:.	.:.:.	.:.:.	.:.:.	.:.:.	.:.:.	.:.:.	.:.:.	.:.:.	.:.:.	.:.:.	.:.:.	.:.:.	.:.:.	.:.:.	.:.:.	.:.:.	.:.:.	.:.:.	.:.:.	.:.:.	.:.:.	.:.:.	.:.:.	.:.:.	.:.:.	.:.:.	.:.:.	.:.:.	.:.:.	.:.:.	.:.:.	.:.:.	.:.:.	.:.:.	.:.:.	.:.:.	.:.:.	.:.:.	.:.:.	.:.:.	.:.:.	.:.:.	.:.:.	.:.:.	.:.:.	.:.:.	.:.:.	.:.:.	.:.:.	.:.:.	.:.:.	.:.:.	.:.:.	.:.:.	.:.:.	.:.:.	.:.:.	.:.:.	.:.:.	.:.:.	.:.:.	.:.:.	.:.:.	.:.:.	.:.:.	.:.:.	.:.:.	.:.:.	.:.:.	.:.:.	.:.:.	.:.:.	.:.:.	.:.:.	.:.:.	.:.:.	.:.:.	.:.:.	.:.:.	.:.:.	.:.:.	.:.:.	.:.:.	.:.:.	.:.:.	.:.:.	.:.:.	.:.:.	.:.:.	.:.:.	.:.:.	.:.:.	.:.:.	.:.:.	.:.:.	.:.:.	.:.:.	.:.:.	.:.:.	.:.:.	.:.:.	.:.:.	.:.:.	.:.:.	.:.:.	.:.:.	.:.:.	.:.:.	.:.:.	.:.:.	.:.:.	.:.:.	.:.:.	.:.:.	.:.:.	.:.:.	.:.:.	.:.:.	.:.:.	.:.:.	.:.:.	.:.:.	.:.:.	.:.:.	.:.:.	.:.:.	.:.:.	.:.:.	.:.:.	.:.:.	.:.:.	.:.:.	.:.:.	.:.:.	.:.:.	.:.:.	.:.:.	.:.:.	.:.:.	.:.:.	.:.:.	.:.:.	.:.:.	.:.:.	.:.:.	.:.:.	.:.:.	.:.:.	.:.:.	.:.:.	.:.:.	.:.:.	.:.:.	.:.:.	.:.:.	.:.:.	.:.:.	.:.:.	.:.:.	.:.:.	.:.:.	.:.:.	.:.:.	.:.:.	.:.:.	.:.:.	.:.:.	.:.:.	.:.:.	.:.:.	.:.:.	.:.:.	.:.:.	.:.:.	.:.:.	.:.:.	.:.:.	.:.:.	.:.:.	.:.:.	.:.:.	.:.:.	.:.:.	.:.:.	.:.:.	.:.:.	.:.:.	.:.:.	.:.:.	.:.:.	.:.:.	.:.:.	.:.:.	.:.:.	.:.:.	.:.:.	.:.:.	.:.:.	.:.:.	.:.:.	.:.:.	.:.:.	.:.:.	.:.:.	.:.:.	.:.:.	.:.:.	.:.:.	.:.:.	.:.:.	.:.:.	.:.:.	.:.:.	.:.:.	.:.:.	.:.:.	.:.:.	.:.:.	.:.:.	.:.:.	.:.:.	.:.:.	.:.:.	.:.:.	.:.:.	.:.:.	.:.:.	.:.:.	.:.:.	.:.:.	.:.:.	.:.:.	.:.:.	.:.:.	.:.:.	.:.:.	.:.:.	.:.:.	.:.:.	.:.:.	.:.:.	.:.:.	.:.:.	.:.:.	.:.:.	.:.:.	.:.:.	.:.:.	.:.:.	.:.:.	.:.:.	.:.:.	.:.:.	.:.:.	.:.:.	.:.:.	.:.:.	.:.:.	.:.:.	.:.:.	.:.:.	.:.:.	.:.:.	.:.:.	.:.:.	.:.:.	.:.:.	.:.:.	.:.:.	.:.:.	.:.:.	.:.:.	.:.:.	.:.:.	.:.:.	.:.:.	.:.:.	.:.:.	.:.:.	.:.:.	.:.:.	.:.:.	.:.:.	.:.:.	.:.:.	.:.:.	.:.:.	.:.:.	.:.:.	.:.:.	.:.:.	.:.:.	.:.:.	.:.:.	.:.:.	.:.:.	.:.:.	.:.:.	.:.:.	.:.:.	.:.:.	.:.:.	.:.:.	.:.:.	.:.:.	.:.:.	.:.:.	.:.:.	.:.:.	.:.:.	.:.:.	.:.:.	.:.:.	.:.:.	.:.:.	.:.:.	.:.:.	.:.:.	.:.:.	.:.:.	.:.:.	.:.:.	.:.:.	.:.:.	.:.:.	.:.:.	.:.:.	.:.:.	.:.:.	.:.:.	.:.:.	.:.:.	.:.:.	.:.:.	.:.:.	.:.:.	.:.:.	.:.:.	.:.:.	.:.:.	.:.:.	.:.:.	.:.:.	.:.:.	.:.:.	.:.:.	.:.:.	.:.:.	.:.:.	.:.:.	.:.:.	.:.:.	.:.:.	.:.:.	.:.:.	.:.:.	.:.:.	.:.:.	.:.:.	.:.:.	.:.:.	.:.:.	.:.:.	.:.:.	.:.:.	.:.:.	.:.:.	.:.:.	.:.:.	.:.:.	.:.:.	.:.:.	.:.:.	.:.:.	.:.:.	.:.:.	.:.:.	.:.:.	.:.:.	.:.:.	.:.:.	.:.:.	.:.:.	.:.:.	.:.:.	.:.:.	.:.:.	.:.:.	.:.:.	.:.:.	.:.:.	.:.:.
chrI	1661	.	C	<INS:ME>	.	PASS	SVTYPE=INS;STRAND=.;FAMILY=TY5	GT:END:RP_SUPPORT	.:.:.	.:.:.	.:.:.	.:.:.	.:.:.	.:.:.	.:.:.	.:.:.	.:.:.	.:.:.	.:.:.	.:.:.	.:.:.	.:.:.	.:.:.	.:.:.	.:.:.	.:.:.	.:.:.	.:.:.	.:.:.	.:.:.	.:.:.	.:.:.	.:.:.	.:.:.	.:.:.	.:.:.	.:.:.	.:.:.	.:.:.	.:.:.	.:.:.	.:.:.	.:.:.	.:.:.	.:.:.	.:.:.	.:.:.	.:.:.	.:.:.	.:.:.	.:.:.	.:.:.	.:.:.	.:.:.	.:.:.	.:.:.	.:.:.	.:.:.	.:.:.	.:.:.	.:.:.	.:.:.	.:.:.	.:.:.	.:.:.	.:.:.	.:.:.	.:.:.	.:.:.	.:.:.	.:.:.	.:.:.	.:.:.	.:.:.	.:.:.	.:.:.	.:.:.	.:.:.	.:.:.	.:.:.	.:.:.	.:.:.	.:.:.	.:.:.	.:.:.	.:.:.	.:.:.	.:.:.	.:.:.	.:.:.	.:.:.	.:.:.	.:.:.	.:.:.	.:.:.	.:.:.	.:.:.	.:.:.	.:.:.	.:.:.	.:.:.	.:.:.	.:.:.	.:.:.	.:.:.	.:.:.	.:.:.	.:.:.	.:.:.	.:.:.	.:.:.	.:.:.	.:.:.	.:.:.	.:.:.	.:.:.	.:.:.	.:.:.	.:.:.	.:.:.	.:.:.	.:.:.	.:.:.	.:.:.	.:.:.	.:.:.	.:.:.	.:.:.	.:.:.	.:.:.	.:.:.	.:.:.	.:.:.	.:.:.	.:.:.	.:.:.	.:.:.	.:.:.	.:.:.	.:.:.	.:.:.	.:.:.	.:.:.	.:.:.	.:.:.	.:.:.	.:.:.	.:.:.	.:.:.	.:.:.	.:.:.	.:.:.	.:.:.	.:.:.	.:.:.	.:.:.	.:.:.	.:.:.	.:.:.	.:.:.	.:.:.	.:.:.	.:.:.	.:.:.	.:.:.	.:.:.	.:.:.	.:.:.	.:.:.	.:.:.	.:.:.	.:.:.	.:.:.	.:.:.	.:.:.	.:.:.	.:.:.	.:.:.	.:.:.	.:.:.	.:.:.	.:.:.	.:.:.	.:.:.	.:.:.	.:.:.	.:.:.	.:.:.	.:.:.	.:.:.	.:.:.	.:.:.	.:.:.	.:.:.	.:.:.	.:.:.	.:.:.	.:.:.	.:.:.	.:.:.	.:.:.	.:.:.	.:.:.	.:.:.	.:.:.	.:.:.	.:.:.	.:.:.	.:.:.	.:.:.	.:.:.	.:.:.	.:.:.	.:.:.	.:.:.	.:.:.	.:.:.	.:.:.	.:.:.	.:.:.	.:.:.	.:.:.	.:.:.	.:.:.	.:.:.	.:.:.	.:.:.	.:.:.	.:.:.	.:.:.	.:.:.	.:.:.	.:.:.	.:.:.	.:.:.	.:.:.	.:.:.	.:.:.	.:.:.	.:.:.	.:.:.	.:.:.	.:.:.	.:.:.	.:.:.	.:.:.	.:.:.	.:.:.	.:.:.	.:.:.	.:.:.	.:.:.	.:.:.	.:.:.	.:.:.	.:.:.	.:.:.	.:.:.	.:.:.	.:.:.	.:.:.	.:.:.	.:.:.	.:.:.	.:.:.	.:.:.	.:.:.	.:.:.	.:.:.	.:.:.	.:.:.	.:.:.	.:.:.	.:.:.	.:.:.	.:.:.	.:.:.	.:.:.	.:.:.	.:.:.	.:.:.	.:.:.	.:.:.	.:.:.	.:.:.	.:.:.	.:.:.	.:.:.	.:.:.	.:.:.	.:.:.	.:.:.	.:.:.	.:.:.	.:.:.	.:.:.	.:.:.	.:.:.	.:.:.	.:.:.	.:.:.	.:.:.	.:.:.	.:.:.	.:.:.	.:.:.	.:.:.	.:.:.	.:.:.	.:.:.	.:.:.	.:.:.	.:.:.	.:.:.	.:.:.	.:.:.	.:.:.	.:.:.	.:.:.	.:.:.	.:.:.	.:.:.	.:.:.	.:.:.	.:.:.	.:.:.	.:.:.	.:.:.	.:.:.	.:.:.	.:.:.	.:.:.	.:.:.	.:.:.	.:.:.	.:.:.	.:.:.	.:.:.	.:.:.	.:.:.	.:.:.	.:.:.	.:.:.	.:.:.	.:.:.	.:.:.	.:.:.	.:.:.	.:.:.	.:.:.	.:.:.	.:.:.	.:.:.	.:.:.	.:.:.	.:.:.	.:.:.	.:.:.	.:.:.	.:.:.	.:.:.	.:.:.	.:.:.	.:.:.	.:.:.	.:.:.	.:.:.	.:.:.	.:.:.	.:.:.	.:.:.	.:.:.	.:.:.	.:.:.	.:.:.	.:.:.	.:.:.	.:.:.	.:.:.	.:.:.	.:.:.	.:.:.	.:.:.	.:.:.	.:.:.	.:.:.	.:.:.	.:.:.	.:.:.	.:.:.	.:.:.	.:.:.	.:.:.	.:.:.	.:.:.	.:.:.	.:.:.	.:.:.	.:.:.	.:.:.	.:.:.	.:.:.	.:.:.	.:.:.	.:.:.	.:.:.	.:.:.	.:.:.	.:.:.	.:.:.	.:.:.	.:.:.	.:.:.	.:.:.	.:.:.	.:.:.	.:.:.	.:.:.	.:.:.	.:.:.	.:.:.	.:.:.	.:.:.	.:.:.	.:.:.	.:.:.	.:.:.	.:.:.	.:.:.	.:.:.	.:.:.	.:.:.	.:.:.	.:.:.	.:.:.	.:.:.	.:.:.	.:.:.	.:.:.	.:.:.	.:.:.	.:.:.	.:.:.	.:.:.	.:.:.	.:.:.	.:.:.	.:.:.	.:.:.	.:.:.	.:.:.	.:.:.	.:.:.	.:.:.	.:.:.	.:.:.	.:.:.	.:.:.	.:.:.	.:.:.	.:.:.	.:.:.	.:.:.	.:.:.	.:.:.	.:.:.	.:.:.	.:.:.	.:.:.	.:.:.	.:.:.	.:.:.	.:.:.	.:.:.	.:.:.	.:.:.	.:.:.	.:.:.	.:.:.	.:.:.	.:.:.	.:.:.	.:.:.	.:.:.	.:.:.	.:.:.	.:.:.	.:.:.	.:.:.	.:.:.	.:.:.	.:.:.	.:.:.	.:.:.	.:.:.	.:.:.	.:.:.	.:.:.	.:.:.	.:.:.	.:.:.	.:.:.	.:.:.	.:.:.	.:.:.	.:.:.	.:.:.	.:.:.	.:.:.	.:.:.	.:.:.	.:.:.	.:.:.	.:.:.	.:.:.	.:.:.	.:.:.	.:.:.	.:.:.	.:.:.	.:.:.	.:.:.	.:.:.	.:.:.	.:.:.	.:.:.	.:.:.	.:.:.	.:.:.	.:.:.	.:.:.	.:.:.	.:.:.	.:.:.	.:.:.	.:.:.	.:.:.	.:.:.	.:.:.	.:.:.	.:.:.	.:.:.	.:.:.	.:.:.	.:.:.	.:.:.	.:.:.	.:.:.	.:.:.	.:.:.	.:.:.	.:.:.	.:.:.	.:.:.	.:.:.	.:.:.	.:.:.	.:.:.	.:.:.	.:.:.	.:.:.	.:.:.	.:.:.	.:.:.	.:.:.	.:.:.	.:.:.	.:.:.	.:.:.	.:.:.	.:.:.	.:.:.	.:.:.	.:.:.	.:.:.	.:.:.	.:.:.	.:.:.	.:.:.	.:.:.	.:.:.	.:.:.	.:.:.	.:.:.	.:.:.	.:.:.	.:.:.	.:.:.	.:.:.	.:.:.	.:.:.	.:.:.	.:.:.	.:.:.	.:.:.	.:.:.	.:.:.	.:.:.	.:.:.	.:.:.	.:.:.	.:.:.	.:.:.	.:.:.	.:.:.	.:.:.	.:.:.	.:.:.	.:.:.	.:.:.	.:.:.	.:.:.	.:.:.	.:.:.	.:.:.	.:.:.	.:.:.	.:.:.	.:.:.	.:.:.	.:.:.	.:.:.	.:.:.	.:.:.	.:.:.	.:.:.	.:.:.	.:.:.	.:.:.	.:.:.	.:.:.	.:.:.	.:.:.	.:.:.	.:.:.	.:.:.	.:.:.	.:.:.	.:.:.	.:.:.	.:.:.	.:.:.	.:.:.	.:.:.	.:.:.	.:.:.	.:.:.	.:.:.	.:.:.	.:.:.	.:.:.	.:.:.	.:.:.	.:.:.	.:.:.	.:.:.	.:.:.	.:.:.	.:.:.	.:.:.	.:.:.	.:.:.	.:.:.	.:.:.	.:.:.	.:.:.	.:.:.	.:.:.	.:.:.	.:.:.	.:.:.	.:.:.	.:.:.	.:.:.	.:.:.	.:.:.	.:.:.	.:.:.	.:.:.	.:.:.	.:.:.	.:.:.	.:.:.	.:.:.	.:.:.	.:.:.	.:.:.	.:.:.	.:.:.	.:.:.	.:.:.	.:.:.	.:.:.	.:.:.	.:.:.	.:.:.	.:.:.	.:.:.	.:.:.	.:.:.	.:.:.	.:.:.	.:.:.	.:.:.	.:.:.	.:.:.	.:.:.	.:.:.	.:.:.	.:.:.	.:.:.	.:.:.	.:.:.	.:.:.	.:.:.	.:.:.	.:.:.	.:.:.	.:.:.	.:.:.	.:.:.	.:.:.	.:.:.	.:.:.	.:.:.	.:.:.	.:.:.	.:.:.	.:.:.	.:.:.	.:.:.	.:.:.	.:.:.	.:.:.	.:.:.	.:.:.	.:.:.	.:.:.	.:.:.	.:.:.	.:.:.	.:.:.	.:.:.	.:.:.	.:.:.	.:.:.	.:.:.	.:.:.	.:.:.	.:.:.	.:.:.	.:.:.	.:.:.	.:.:.	.:.:.	.:.:.	.:.:.	.:.:.	.:.:.	.:.:.	.:.:.	.:.:.	.:.:.	.:.:.	.:.:.	.:.:.	.:.:.	.:.:.	.:.:.	.:.:.	.:.:.	.:.:.	.:.:.	.:.:.	.:.:.	.:.:.	.:.:.	.:.:.	.:.:.	.:.:.	.:.:.	.:.:.	.:.:.	.:.:.	.:.:.	.:.:.	.:.:.	.:.:.	.:.:.	.:.:.	.:.:.	.:.:.	.:.:.	.:.:.	.:.:.	.:.:.	.:.:.	.:.:.	.:.:.	.:.:.	.:.:.	.:.:.	.:.:.	.:.:.	.:.:.	.:.:.	.:.:.	.:.:.	.:.:.	.:.:.	.:.:.	.:.:.	.:.:.	.:.:.	.:.:.	.:.:.	.:.:.	.:.:.	.:.:.	.:.:.	.:.:.	.:.:.	.:.:.	.:.:.	.:.:.	.:.:.	.:.:.	.:.:.	.:.:.	.:.:.	.:.:.	.:.:.	.:.:.	.:.:.	.:.:.	.:.:.	.:.:.	.:.:.	.:.:.	.:.:.	.:.:.	.:.:.	.:.:.	.:.:.	.:.:.	.:.:.	.:.:.	.:.:.	.:.:.	.:.:.	.:.:.	.:.:.	.:.:.	.:.:.	.:.:.	.:.:.	.:.:.	.:.:.	.:.:.	.:.:.	.:.:.	.:.:.	.:.:.	.:.:.	.:.:.	.:.:.	.:.:.	.:.:.	.:.:.	.:.:.	.:.:.	.:.:.	.:.:.	.:.:.	.:.:.	.:.:.	.:.:.	.:.:.	.:.:.	.:.:.	.:.:.	.:.:.	.:.:.	.:.:.	.:.:.	.:.:.	.:.:.	.:.:.	.:.:.	.:.:.	.:.:.	.:.:.	.:.:.	.:.:.	.:.:.	.:.:.	.:.:.	.:.:.	.:.:.	.:.:.	.:.:.	.:.:.	1:1661:10	.:.:.	.:.:.	.:.:.	.:.:.	.:.:.	.:.:.	.:.:.	.:.:.	.:.:.	.:.:.	.:.:.	.:.:.	.:.:.	.:.:.	.:.:.	.:.:.	.:.:.	.:.:.	.:.:.	.:.:.	.:.:.	.:.:.	.:.:.	.:.:.	.:.:.	.:.:.	.:.:.	.:.:.	.:.:.	.:.:.	.:.:.	.:.:.	.:.:.	.:.:.	.:.:.	.:.:.	.:.:.	.:.:.	.:.:.	.:.:.	.:.:.	.:.:.	.:.:.	.:.:.	.:.:.	.:.:.	.:.:.	.:.:.	.:.:.	.:.:.	.:.:.	.:.:.	.:.:.	.:.:.	.:.:.	.:.:.	.:.:.	.:.:.	.:.:.	.:.:.	.:.:.	.:.:.	.:.:.	.:.:.	.:.:.	.:.:.	.:.:.	.:.:.	.:.:.	.:.:.	.:.:.	.:.:.	.:.:.	.:.:.	.:.:.	.:.:.	.:.:.	.:.:.	.:.:.	.:.:.	.:.:.	.:.:.	.:.:.	.:.:.	.:.:.	.:.:.	.:.:.	.:.:.	.:.:.	.:.:.	.:.:.	.:.:.	.:.:.	.:.:.	.:.:.	.:.:.	.:.:.	.:.:.	.:.:.	.:.:.	.:.:.	.:.:.	.:.:.	.:.:.	.:.:.	.:.:.	.:.:.	.:.:.	.:.:.	.:.:.	.:.:.	.:.:.	.:.:.	.:.:.	.:.:.	.:.:.
chrI	1663	.	T	<INS:ME>	.	PASS	SVTYPE=INS;STRAND=+;FAMILY=TY5	GT:END:RP_SUPPORT	.:.:.	.:.:.	.:.:.	.:.:.	.:.:.	.:.:.	.:.:.	.:.:.	.:.:.	.:.:.	.:.:.	.:.:.	.:.:.	.:.:.	.:.:.	.:.:.	.:.:.	.:.:.	.:.:.	.:.:.	.:.:.	.:.:.	.:.:.	.:.:.	.:.:.	.:.:.	.:.:.	.:.:.	.:.:.	.:.:.	.:.:.	.:.:.	.:.:.	.:.:.	.:.:.	.:.:.	.:.:.	.:.:.	.:.:.	.:.:.	.:.:.	.:.:.	.:.:.	.:.:.	.:.:.	.:.:.	.:.:.	.:.:.	.:.:.	.:.:.	.:.:.	.:.:.	.:.:.	.:.:.	.:.:.	.:.:.	.:.:.	.:.:.	.:.:.	.:.:.	.:.:.	.:.:.	.:.:.	.:.:.	.:.:.	.:.:.	.:.:.	.:.:.	.:.:.	.:.:.	.:.:.	.:.:.	.:.:.	.:.:.	.:.:.	.:.:.	.:.:.	.:.:.	.:.:.	.:.:.	.:.:.	.:.:.	.:.:.	.:.:.	.:.:.	.:.:.	.:.:.	.:.:.	.:.:.	.:.:.	.:.:.	.:.:.	.:.:.	.:.:.	.:.:.	.:.:.	.:.:.	.:.:.	.:.:.	.:.:.	.:.:.	.:.:.	.:.:.	.:.:.	.:.:.	.:.:.	.:.:.	.:.:.	.:.:.	.:.:.	.:.:.	.:.:.	.:.:.	.:.:.	.:.:.	.:.:.	.:.:.	.:.:.	.:.:.	.:.:.	.:.:.	.:.:.	.:.:.	.:.:.	.:.:.	.:.:.	.:.:.	.:.:.	.:.:.	.:.:.	.:.:.	.:.:.	.:.:.	.:.:.	.:.:.	.:.:.	.:.:.	.:.:.	.:.:.	.:.:.	.:.:.	.:.:.	.:.:.	.:.:.	.:.:.	.:.:.	.:.:.	.:.:.	.:.:.	.:.:.	.:.:.	.:.:.	.:.:.	.:.:.	.:.:.	.:.:.	.:.:.	.:.:.	.:.:.	.:.:.	.:.:.	.:.:.	.:.:.	.:.:.	.:.:.	.:.:.	.:.:.	.:.:.	.:.:.	.:.:.	.:.:.	.:.:.	.:.:.	.:.:.	.:.:.	.:.:.	.:.:.	.:.:.	.:.:.	.:.:.	.:.:.	.:.:.	.:.:.	.:.:.	.:.:.	.:.:.	.:.:.	.:.:.	.:.:.	.:.:.	.:.:.	.:.:.	.:.:.	.:.:.	.:.:.	.:.:.	.:.:.	.:.:.	.:.:.	.:.:.	.:.:.	.:.:.	.:.:.	.:.:.	.:.:.	.:.:.	.:.:.	.:.:.	.:.:.	.:.:.	.:.:.	.:.:.	.:.:.	.:.:.	.:.:.	.:.:.	.:.:.	.:.:.	.:.:.	.:.:.	.:.:.	.:.:.	.:.:.	.:.:.	.:.:.	.:.:.	.:.:.	.:.:.	.:.:.	.:.:.	.:.:.	.:.:.	.:.:.	.:.:.	.:.:.	.:.:.	.:.:.	.:.:.	.:.:.	.:.:.	.:.:.	.:.:.	.:.:.	.:.:.	.:.:.	.:.:.	.:.:.	.:.:.	.:.:.	.:.:.	.:.:.	.:.:.	.:.:.	.:.:.	.:.:.	.:.:.	.:.:.	.:.:.	.:.:.	.:.:.	.:.:.	.:.:.	.:.:.	.:.:.	.:.:.	.:.:.	.:.:.	.:.:.	.:.:.	.:.:.	.:.:.	.:.:.	.:.:.	.:.:.	.:.:.	.:.:.	.:.:.	.:.:.	.:.:.	.:.:.	.:.:.	.:.:.	.:.:.	.:.:.	.:.:.	.:.:.	.:.:.	.:.:.	.:.:.	.:.:.	.:.:.	.:.:.	.:.:.	.:.:.	.:.:.	.:.:.	.:.:.	.:.:.	.:.:.	.:.:.	.:.:.	.:.:.	.:.:.	.:.:.	.:.:.	.:.:.	.:.:.	.:.:.	.:.:.	.:.:.	.:.:.	.:.:.	.:.:.	.:.:.	.:.:.	.:.:.	.:.:.	.:.:.	.:.:.	.:.:.	.:.:.	.:.:.	.:.:.	.:.:.	.:.:.	.:.:.	.:.:.	.:.:.	.:.:.	.:.:.	.:.:.	.:.:.	.:.:.	.:.:.	.:.:.	.:.:.	.:.:.	.:.:.	.:.:.	.:.:.	.:.:.	.:.:.	.:.:.	.:.:.	.:.:.	.:.:.	.:.:.	.:.:.	.:.:.	.:.:.	.:.:.	.:.:.	.:.:.	.:.:.	.:.:.	.:.:.	.:.:.	.:.:.	.:.:.	.:.:.	.:.:.	.:.:.	.:.:.	.:.:.	.:.:.	.:.:.	.:.:.	.:.:.	.:.:.	.:.:.	.:.:.	.:.:.	.:.:.	.:.:.	.:.:.	.:.:.	.:.:.	.:.:.	.:.:.	.:.:.	.:.:.	.:.:.	.:.:.	.:.:.	.:.:.	.:.:.	.:.:.	.:.:.	.:.:.	.:.:.	.:.:.	.:.:.	.:.:.	.:.:.	.:.:.	.:.:.	.:.:.	.:.:.	.:.:.	.:.:.	.:.:.	.:.:.	.:.:.	.:.:.	.:.:.	.:.:.	.:.:.	.:.:.	.:.:.	.:.:.	.:.:.	.:.:.	.:.:.	.:.:.	.:.:.	.:.:.	.:.:.	.:.:.	.:.:.	.:.:.	.:.:.	.:.:.	.:.:.	.:.:.	.:.:.	.:.:.	.:.:.	.:.:.	.:.:.	.:.:.	.:.:.	.:.:.	.:.:.	.:.:.	.:.:.	.:.:.	.:.:.	.:.:.	.:.:.	.:.:.	.:.:.	.:.:.	.:.:.	.:.:.	.:.:.	.:.:.	.:.:.	.:.:.	.:.:.	.:.:.	.:.:.	.:.:.	.:.:.	.:.:.	.:.:.	.:.:.	.:.:.	.:.:.	.:.:.	.:.:.	.:.:.	.:.:.	.:.:.	.:.:.	.:.:.	.:.:.	.:.:.	.:.:.	.:.:.	.:.:.	.:.:.	.:.:.	.:.:.	.:.:.	.:.:.	1:1663:32	.:.:.	.:.:.	.:.:.	.:.:.	.:.:.	.:.:.	.:.:.	.:.:.	.:.:.	.:.:.	.:.:.	.:.:.	.:.:.	.:.:.	.:.:.	.:.:.	.:.:.	.:.:.	.:.:.	.:.:.	.:.:.	.:.:.	.:.:.	.:.:.	.:.:.	.:.:.	.:.:.	.:.:.	.:.:.	.:.:.	.:.:.	.:.:.	.:.:.	.:.:.	.:.:.	.:.:.	.:.:.	.:.:.	.:.:.	.:.:.	.:.:.	.:.:.	.:.:.	.:.:.	.:.:.	.:.:.	.:.:.	.:.:.	.:.:.	.:.:.	.:.:.	.:.:.	.:.:.	.:.:.	.:.:.	.:.:.	.:.:.	.:.:.	.:.:.	.:.:.	.:.:.	.:.:.	.:.:.	.:.:.	.:.:.	.:.:.	.:.:.	.:.:.	.:.:.	.:.:.	.:.:.	.:.:.	.:.:.	.:.:.	.:.:.	.:.:.	.:.:.	.:.:.	.:.:.	.:.:.	.:.:.	.:.:.	.:.:.	.:.:.	.:.:.	.:.:.	.:.:.	.:.:.	.:.:.	.:.:.	.:.:.	.:.:.	.:.:.	.:.:.	.:.:.	.:.:.	.:.:.	.:.:.	.:.:.	.:.:.	.:.:.	.:.:.	.:.:.	.:.:.	.:.:.	.:.:.	.:.:.	.:.:.	.:.:.	.:.:.	.:.:.	.:.:.	.:.:.	.:.:.	.:.:.	.:.:.	.:.:.	.:.:.	.:.:.	.:.:.	.:.:.	.:.:.	.:.:.	.:.:.	.:.:.	.:.:.	.:.:.	.:.:.	.:.:.	.:.:.	.:.:.	.:.:.	.:.:.	.:.:.	.:.:.	.:.:.	.:.:.	.:.:.	.:.:.	.:.:.	.:.:.	.:.:.	.:.:.	.:.:.	.:.:.	.:.:.	.:.:.	.:.:.	.:.:.	.:.:.	.:.:.	.:.:.	.:.:.	.:.:.	.:.:.	.:.:.	.:.:.	.:.:.	.:.:.	.:.:.	.:.:.	.:.:.	.:.:.	.:.:.	.:.:.	.:.:.	.:.:.	.:.:.	.:.:.	.:.:.	.:.:.	.:.:.	.:.:.	.:.:.	.:.:.	.:.:.	.:.:.	.:.:.	.:.:.	.:.:.	.:.:.	.:.:.	.:.:.	.:.:.	.:.:.	.:.:.	.:.:.	.:.:.	.:.:.	.:.:.	.:.:.	.:.:.	.:.:.	.:.:.	.:.:.	.:.:.	.:.:.	.:.:.	.:.:.	.:.:.	.:.:.	.:.:.	.:.:.	.:.:.	.:.:.	.:.:.	.:.:.	.:.:.	.:.:.	.:.:.	.:.:.	.:.:.	.:.:.	.:.:.	.:.:.	.:.:.	.:.:.	.:.:.	.:.:.	.:.:.	.:.:.	.:.:.	.:.:.	.:.:.	.:.:.	.:.:.	.:.:.	.:.:.	.:.:.	.:.:.	.:.:.	.:.:.	.:.:.	.:.:.	.:.:.	.:.:.	.:.:.	.:.:.	.:.:.	.:.:.	.:.:.	.:.:.	.:.:.	.:.:.	.:.:.	.:.:.	.:.:.	.:.:.	.:.:.	.:.:.	.:.:.	.:.:.	.:.:.	.:.:.	.:.:.	.:.:.	.:.:.	.:.:.	.:.:.	.:.:.	.:.:.	.:.:.	.:.:.	.:.:.	.:.:.	.:.:.	.:.:.	.:.:.	.:.:.	.:.:.	.:.:.	.:.:.	.:.:.	.:.:.	.:.:.	.:.:.	.:.:.	.:.:.	.:.:.	.:.:.	.:.:.	.:.:.	.:.:.	.:.:.	.:.:.	.:.:.	.:.:.	.:.:.	.:.:.	.:.:.	.:.:.	.:.:.	.:.:.	.:.:.	.:.:.	.:.:.	.:.:.	.:.:.	.:.:.	.:.:.	.:.:.	.:.:.	.:.:.	.:.:.	.:.:.	.:.:.	.:.:.	.:.:.	.:.:.	.:.:.	.:.:.	.:.:.	.:.:.	.:.:.	.:.:.	.:.:.	.:.:.	.:.:.	.:.:.	.:.:.	.:.:.	.:.:.	.:.:.	.:.:.	.:.:.	.:.:.	.:.:.	.:.:.	.:.:.	.:.:.	.:.:.	.:.:.	.:.:.	.:.:.	.:.:.	.:.:.	.:.:.	.:.:.	.:.:.	.:.:.	.:.:.	.:.:.	.:.:.	.:.:.	.:.:.	.:.:.	.:.:.	.:.:.	.:.:.	.:.:.	.:.:.	.:.:.	.:.:.	.:.:.	.:.:.	.:.:.	.:.:.	.:.:.	.:.:.	.:.:.	.:.:.	.:.:.	.:.:.	.:.:.	.:.:.	.:.:.	.:.:.	.:.:.	.:.:.	.:.:.	.:.:.	.:.:.	.:.:.	.:.:.	.:.:.	.:.:.	.:.:.	.:.:.	.:.:.	.:.:.	.:.:.	.:.:.	.:.:.	.:.:.	.:.:.	.:.:.	.:.:.	.:.:.	.:.:.	.:.:.	.:.:.	.:.:.	.:.:.	.:.:.	.:.:.	.:.:.	.:.:.	.:.:.	.:.:.	.:.:.	.:.:.	.:.:.	.:.:.	.:.:.	.:.:.	.:.:.	.:.:.	.:.:.	.:.:.	.:.:.	.:.:.	.:.:.	.:.:.	.:.:.	.:.:.	.:.:.	.:.:.	.:.:.	.:.:.	.:.:.	.:.:.	.:.:.	.:.:.	.:.:.	.:.:.	.:.:.	.:.:.	.:.:.	.:.:.	.:.:.	.:.:.	.:.:.	.:.:.	.:.:.	.:.:.	.:.:.	.:.:.	.:.:.	.:.:.	.:.:.	.:.:.	.:.:.	.:.:.	.:.:.	.:.:.	.:.:.	.:.:.	.:.:.	.:.:.	.:.:.	.:.:.	.:.:.	.:.:.	.:.:.	.:.:.	.:.:.	.:.:.	.:.:.	.:.:.	.:.:.	.:.:.	.:.:.	.:.:.	.:.:.	.:.:.	.:.:.	.:.:.	.:.:.	.:.:.	.:.:.	.:.:.	.:.:.	.:.:.	.:.:.	.:.:.	.:.:.	.:.:.	.:.:.	.:.:.	.:.:.	.:.:.	.:.:.	.:.:.	.:.:.	.:.:.	.:.:.	.:.:.	.:.:.	.:.:.	.:.:.	.:.:.	.:.:.	.:.:.	.:.:.	.:.:.	.:.:.	.:.:.	.:.:.	.:.:.	.:.:.	.:.:.	.:.:.	.:.:.	.:.:.	.:.:.	.:.:.	.:.:.	.:.:.	.:.:.	.:.:.	.:.:.	.:.:.	.:.:.	.:.:.	.:.:.	.:.:.	.:.:.	.:.:.	.:.:.	.:.:.	.:.:.	.:.:.	.:.:.	.:.:.	.:.:.	.:.:.	.:.:.	.:.:.	.:.:.	.:.:.	.:.:.	.:.:.	.:.:.	.:.:.	.:.:.
chrI	1664	.	T	<INS:ME>	.	PASS	SVTYPE=INS;STRAND=.;FAMILY=TY5	GT:END:RP_SUPPORT	.:.:.	.:.:.	.:.:.	.:.:.	.:.:.	.:.:.	.:.:.	.:.:.	.:.:.	.:.:.	.:.:.	.:.:.	.:.:.	.:.:.	.:.:.	.:.:.	.:.:.	.:.:.	.:.:.	.:.:.	.:.:.	.:.:.	.:.:.	.:.:.	.:.:.	.:.:.	.:.:.	.:.:.	.:.:.	.:.:.	.:.:.	.:.:.	.:.:.	.:.:.	.:.:.	.:.:.	.:.:.	.:.:.	.:.:.	.:.:.	.:.:.	.:.:.	.:.:.	.:.:.	.:.:.	.:.:.	.:.:.	.:.:.	.:.:.	.:.:.	.:.:.	.:.:.	.:.:.	.:.:.	.:.:.	.:.:.	.:.:.	.:.:.	.:.:.	.:.:.	.:.:.	.:.:.	.:.:.	.:.:.	.:.:.	.:.:.	.:.:.	.:.:.	.:.:.	.:.:.	.:.:.	.:.:.	.:.:.	.:.:.	.:.:.	.:.:.	.:.:.	.:.:.	.:.:.	.:.:.	.:.:.	.:.:.	.:.:.	.:.:.	.:.:.	.:.:.	.:.:.	.:.:.	.:.:.	.:.:.	.:.:.	.:.:.	.:.:.	.:.:.	.:.:.	.:.:.	.:.:.	.:.:.	.:.:.	.:.:.	.:.:.	.:.:.	.:.:.	.:.:.	.:.:.	.:.:.	.:.:.	.:.:.	.:.:.	.:.:.	.:.:.	.:.:.	.:.:.	.:.:.	.:.:.	.:.:.	.:.:.	.:.:.	.:.:.	.:.:.	.:.:.	.:.:.	.:.:.	.:.:.	.:.:.	.:.:.	.:.:.	.:.:.	.:.:.	.:.:.	.:.:.	.:.:.	.:.:.	.:.:.	.:.:.	.:.:.	.:.:.	.:.:.	.:.:.	.:.:.	.:.:.	.:.:.	.:.:.	.:.:.	.:.:.	.:.:.	.:.:.	.:.:.	.:.:.	.:.:.	.:.:.	.:.:.	.:.:.	.:.:.	.:.:.	.:.:.	.:.:.	.:.:.	.:.:.	.:.:.	.:.:.	.:.:.	.:.:.	.:.:.	.:.:.	.:.:.	.:.:.	.:.:.	.:.:.	.:.:.	.:.:.	.:.:.	.:.:.	.:.:.	.:.:.	.:.:.	.:.:.	.:.:.	.:.:.	.:.:.	.:.:.	.:.:.	.:.:.	.:.:.	.:.:.	.:.:.	.:.:.	.:.:.	.:.:.	.:.:.	.:.:.	.:.:.	.:.:.	.:.:.	.:.:.	.:.:.	.:.:.	.:.:.	.:.:.	.:.:.	.:.:.	.:.:.	.:.:.	.:.:.	.:.:.	.:.:.	.:.:.	.:.:.	.:.:.	.:.:.	.:.:.	.:.:.	.:.:.	.:.:.	.:.:.	.:.:.	.:.:.	.:.:.	.:.:.	.:.:.	.:.:.	.:.:.	.:.:.	.:.:.	.:.:.	.:.:.	.:.:.	.:.:.	.:.:.	.:.:.	.:.:.	.:.:.	.:.:.	.:.:.	.:.:.	.:.:.	.:.:.	.:.:.	.:.:.	.:.:.	.:.:.	.:.:.	.:.:.	1:1664:22	.:.:.	.:.:.	.:.:.	.:.:.	.:.:.	.:.:.	.:.:.	.:.:.	.:.:.	.:.:.	.:.:.	.:.:.	.:.:.	.:.:.	.:.:.	.:.:.	.:.:.	.:.:.	.:.:.	.:.:.	.:.:.	.:.:.	.:.:.	.:.:.	.:.:.	.:.:.	.:.:.	.:.:.	.:.:.	.:.:.	.:.:.	.:.:.	.:.:.	.:.:.	.:.:.	.:.:.	.:.:.	.:.:.	.:.:.	.:.:.	.:.:.	.:.:.	.:.:.	.:.:.	.:.:.	.:.:.	.:.:.	.:.:.	.:.:.	.:.:.	.:.:.	.:.:.	.:.:.	.:.:.	.:.:.	.:.:.	.:.:.	.:.:.	.:.:.	.:.:.	.:.:.	.:.:.	.:.:.	.:.:.	.:.:.	.:.:.	.:.:.	.:.:.	.:.:.	.:.:.	.:.:.	.:.:.	.:.:.	.:.:.	.:.:.	.:.:.	.:.:.	.:.:.	.:.:.	.:.:.	.:.:.	.:.:.	.:.:.	.:.:.	.:.:.	.:.:.	.:.:.	.:.:.	.:.:.	.:.:.	.:.:.	.:.:.	.:.:.	.:.:.	.:.:.	.:.:.	.:.:.	.:.:.	.:.:.	.:.:.	.:.:.	.:.:.	.:.:.	.:.:.	.:.:.	.:.:.	.:.:.	.:.:.	.:.:.	.:.:.	.:.:.	.:.:.	.:.:.	.:.:.	.:.:.	.:.:.	.:.:.	.:.:.	.:.:.	.:.:.	.:.:.	.:.:.	.:.:.	.:.:.	.:.:.	.:.:.	.:.:.	.:.:.	.:.:.	.:.:.	.:.:.	.:.:.	.:.:.	.:.:.	.:.:.	.:.:.	.:.:.	.:.:.	.:.:.	.:.:.	.:.:.	.:.:.	.:.:.	.:.:.	.:.:.	.:.:.	.:.:.	.:.:.	.:.:.	.:.:.	.:.:.	.:.:.	.:.:.	.:.:.	.:.:.	.:.:.	.:.:.	.:.:.	.:.:.	.:.:.	.:.:.	.:.:.	.:.:.	.:.:.	.:.:.	.:.:.	.:.:.	.:.:.	.:.:.	.:.:.	.:.:.	.:.:.	.:.:.	.:.:.	.:.:.	.:.:.	.:.:.	.:.:.	.:.:.	.:.:.	.:.:.	.:.:.	.:.:.	.:.:.	.:.:.	.:.:.	.:.:.	.:.:.	.:.:.	.:.:.	.:.:.	.:.:.	.:.:.	.:.:.	.:.:.	.:.:.	.:.:.	.:.:.	.:.:.	.:.:.	.:.:.	.:.:.	.:.:.	.:.:.	.:.:.	.:.:.	.:.:.	.:.:.	.:.:.	.:.:.	.:.:.	.:.:.	.:.:.	.:.:.	.:.:.	.:.:.	.:.:.	.:.:.	.:.:.	.:.:.	.:.:.	.:.:.	.:.:.	.:.:.	.:.:.	.:.:.	.:.:.	.:.:.	.:.:.	.:.:.	.:.:.	.:.:.	.:.:.	.:.:.	.:.:.	.:.:.	.:.:.	.:.:.	.:.:.	.:.:.	.:.:.	.:.:.	.:.:.	.:.:.	.:.:.	.:.:.	.:.:.	.:.:.	1:1664:8	.:.:.	.:.:.	.:.:.	.:.:.	.:.:.	.:.:.	.:.:.	.:.:.	.:.:.	.:.:.	.:.:.	.:.:.	.:.:.	.:.:.	.:.:.	.:.:.	.:.:.	.:.:.	.:.:.	.:.:.	.:.:.	.:.:.	.:.:.	.:.:.	.:.:.	.:.:.	.:.:.	.:.:.	.:.:.	.:.:.	.:.:.	.:.:.	.:.:.	.:.:.	.:.:.	.:.:.	.:.:.	.:.:.	.:.:.	.:.:.	.:.:.	.:.:.	.:.:.	.:.:.	.:.:.	.:.:.	.:.:.	.:.:.	.:.:.	.:.:.	.:.:.	.:.:.	.:.:.	.:.:.	.:.:.	.:.:.	.:.:.	.:.:.	.:.:.	.:.:.	.:.:.	.:.:.	.:.:.	.:.:.	.:.:.	.:.:.	.:.:.	.:.:.	.:.:.	.:.:.	.:.:.	.:.:.	.:.:.	.:.:.	.:.:.	.:.:.	.:.:.	.:.:.	.:.:.	.:.:.	.:.:.	.:.:.	.:.:.	.:.:.	.:.:.	.:.:.	.:.:.	.:.:.	.:.:.	.:.:.	.:.:.	.:.:.	.:.:.	.:.:.	.:.:.	.:.:.	.:.:.	.:.:.	.:.:.	.:.:.	.:.:.	.:.:.	.:.:.	.:.:.	.:.:.	.:.:.	.:.:.	.:.:.	.:.:.	.:.:.	.:.:.	.:.:.	.:.:.	.:.:.	.:.:.	.:.:.	.:.:.	.:.:.	.:.:.	.:.:.	.:.:.	.:.:.	.:.:.	.:.:.	.:.:.	.:.:.	.:.:.	.:.:.	.:.:.	.:.:.	.:.:.	.:.:.	.:.:.	.:.:.	.:.:.	.:.:.	.:.:.	.:.:.	.:.:.	.:.:.	.:.:.	.:.:.	.:.:.	.:.:.	.:.:.	.:.:.	.:.:.	.:.:.	.:.:.	.:.:.	.:.:.	.:.:.	.:.:.	.:.:.	.:.:.	.:.:.	.:.:.	.:.:.	.:.:.	.:.:.	.:.:.	.:.:.	.:.:.	.:.:.	.:.:.	.:.:.	.:.:.	.:.:.	.:.:.	.:.:.	.:.:.	.:.:.	.:.:.	.:.:.	.:.:.	.:.:.	.:.:.	.:.:.	.:.:.	.:.:.	.:.:.	.:.:.	.:.:.	.:.:.	.:.:.	.:.:.	.:.:.	.:.:.	.:.:.	.:.:.	.:.:.	.:.:.	.:.:.	.:.:.	.:.:.	.:.:.	.:.:.	.:.:.	.:.:.	.:.:.	.:.:.	.:.:.	.:.:.	.:.:.	.:.:.	.:.:.	.:.:.	.:.:.	.:.:.	.:.:.	.:.:.	.:.:.	.:.:.	.:.:.	.:.:.	.:.:.	.:.:.	.:.:.	.:.:.	.:.:.	.:.:.	.:.:.	.:.:.	.:.:.	.:.:.	.:.:.	.:.:.	.:.:.	.:.:.	.:.:.	.:.:.	.:.:.	.:.:.	.:.:.	.:.:.	.:.:.	.:.:.	.:.:.	.:.:.	.:.:.	.:.:.	.:.:.	.:.:.	.:.:.	.:.:.	.:.:.	.:.:.	.:.:.	.:.:.	.:.:.	.:.:.	.:.:.	.:.:.	.:.:.	.:.:.	.:.:.	.:.:.	.:.:.	.:.:.	.:.:.	.:.:.	.:.:.	.:.:.	.:.:.	.:.:.	.:.:.	.:.:.	.:.:.	.:.:.	.:.:.	.:.:.	.:.:.	.:.:.	.:.:.	.:.:.	.:.:.	.:.:.	.:.:.	.:.:.	.:.:.	.:.:.	.:.:.	.:.:.	.:.:.	.:.:.	.:.:.	.:.:.	.:.:.	.:.:.	.:.:.	.:.:.	.:.:.	.:.:.	.:.:.	.:.:.	.:.:.	.:.:.	.:.:.	.:.:.	.:.:.	.:.:.	.:.:.	.:.:.	.:.:.	.:.:.	.:.:.	.:.:.	.:.:.	.:.:.	.:.:.	.:.:.	.:.:.	.:.:.	.:.:.	.:.:.	.:.:.	.:.:.	.:.:.	.:.:.	.:.:.	.:.:.	.:.:.	.:.:.	.:.:.	.:.:.	.:.:.	.:.:.	.:.:.	.:.:.	.:.:.	.:.:.	.:.:.	.:.:.	.:.:.	.:.:.	.:.:.	.:.:.	.:.:.	.:.:.	.:.:.	.:.:.	.:.:.	.:.:.	.:.:.	.:.:.	.:.:.	.:.:.	.:.:.	.:.:.	.:.:.	.:.:.	.:.:.	.:.:.	.:.:.	.:.:.	.:.:.	.:.:.	.:.:.	.:.:.	.:.:.	.:.:.	.:.:.	.:.:.	.:.:.	.:.:.	.:.:.	.:.:.	.:.:.	.:.:.	.:.:.	.:.:.	.:.:.	.:.:.	.:.:.	.:.:.	.:.:.	.:.:.	.:.:.	.:.:.	.:.:.	.:.:.	.:.:.	.:.:.	.:.:.	.:.:.	.:.:.	.:.:.	.:.:.	.:.:.	.:.:.	.:.:.	.:.:.	.:.:.	.:.:.	.:.:.	.:.:.	.:.:.	.:.:.	.:.:.	.:.:.	.:.:.	.:.:.	.:.:.	.:.:.	.:.:.	.:.:.	.:.:.	.:.:.	.:.:.	.:.:.	.:.:.	.:.:.	.:.:.	.:.:.	.:.:.	.:.:.	.:.:.	.:.:.	.:.:.	.:.:.	.:.:.	.:.:.	.:.:.	.:.:.	.:.:.	.:.:.	.:.:.	.:.:.	.:.:.	.:.:.	.:.:.	.:.:.	.:.:.	.:.:.	.:.:.	.:.:.	.:.:.	.:.:.	.:.:.	.:.:.	.:.:.	.:.:.	.:.:.	.:.:.	.:.:.	.:.:.	.:.:.	.:.:.	.:.:.	.:.:.	.:.:.	.:.:.	.:.:.	.:.:.	.:.:.	.:.:.	.:.:.	.:.:.	.:.:.	.:.:.	.:.:.	.:.:.	.:.:.	.:.:.	.:.:.	.:.:.	.:.:.	.:.:.	.:.:.	.:.:.	.:.:.	.:.:.	.:.:.	.:.:.	.:.:.	.:.:.	.:.:.	.:.:.	.:.:.	.:.:.	.:.:.	.:.:.	.:.:.	.:.:.	.:.:.	.:.:.	.:.:.	.:.:.	.:.:.	.:.:.	.:.:.	.:.:.	.:.:.	.:.:.	.:.:.	.:.:.	.:.:.	.:.:.	.:.:.	.:.:.	.:.:.	.:.:.	.:.:.	.:.:.	.:.:.	.:.:.	.:.:.	.:.:.	.:.:.	.:.:.	.:.:.	.:.:.	.:.:.	.:.:.	.:.:.	.:.:.	.:.:.	.:.:.
chrI	1664	.	T	<INS:ME>	.	PASS	SVTYPE=INS;STRAND=+;FAMILY=TY5	GT:END:RP_SUPPORT	.:.:.	.:.:.	.:.:.	.:.:.	.:.:.	.:.:.	.:.:.	.:.:.	.:.:.	.:.:.	.:.:.	.:.:.	.:.:.	.:.:.	.:.:.	.:.:.	.:.:.	.:.:.	.:.:.	.:.:.	.:.:.	.:.:.	.:.:.	.:.:.	.:.:.	.:.:.	.:.:.	.:.:.	.:.:.	.:.:.	.:.:.	.:.:.	.:.:.	.:.:.	.:.:.	.:.:.	.:.:.	.:.:.	.:.:.	.:.:.	.:.:.	.:.:.	.:.:.	.:.:.	.:.:.	.:.:.	.:.:.	.:.:.	.:.:.	.:.:.	.:.:.	.:.:.	.:.:.	.:.:.	.:.:.	.:.:.	.:.:.	.:.:.	.:.:.	.:.:.	.:.:.	.:.:.	.:.:.	.:.:.	.:.:.	.:.:.	.:.:.	.:.:.	.:.:.	.:.:.	.:.:.	.:.:.	.:.:.	.:.:.	.:.:.	.:.:.	.:.:.	.:.:.	.:.:.	.:.:.	.:.:.	.:.:.	.:.:.	.:.:.	.:.:.	.:.:.	.:.:.	.:.:.	.:.:.	.:.:.	.:.:.	.:.:.	.:.:.	.:.:.	.:.:.	.:.:.	.:.:.	.:.:.	.:.:.	.:.:.	.:.:.	.:.:.	.:.:.	.:.:.	.:.:.	.:.:.	.:.:.	.:.:.	.:.:.	.:.:.	.:.:.	.:.:.	.:.:.	.:.:.	.:.:.	.:.:.	.:.:.	.:.:.	.:.:.	.:.:.	.:.:.	.:.:.	.:.:.	.:.:.	.:.:.	.:.:.	.:.:.	.:.:.	.:.:.	.:.:.	.:.:.	.:.:.	.:.:.	.:.:.	.:.:.	.:.:.	.:.:.	.:.:.	.:.:.	.:.:.	.:.:.	.:.:.	.:.:.	.:.:.	.:.:.	.:.:.	.:.:.	.:.:.	.:.:.	.:.:.	.:.:.	.:.:.	.:.:.	.:.:.	.:.:.	.:.:.	.:.:.	.:.:.	.:.:.	.:.:.	.:.:.	.:.:.	.:.:.	.:.:.	.:.:.	.:.:.	.:.:.	.:.:.	.:.:.	.:.:.	.:.:.	.:.:.	.:.:.	.:.:.	.:.:.	.:.:.	.:.:.	.:.:.	.:.:.	.:.:.	.:.:.	.:.:.	.:.:.	.:.:.	.:.:.	.:.:.	.:.:.	.:.:.	.:.:.	.:.:.	.:.:.	.:.:.	.:.:.	.:.:.	.:.:.	.:.:.	.:.:.	.:.:.	.:.:.	.:.:.	.:.:.	.:.:.	.:.:.	.:.:.	.:.:.	.:.:.	.:.:.	.:.:.	.:.:.	.:.:.	.:.:.	.:.:.	.:.:.	.:.:.	.:.:.	.:.:.	.:.:.	.:.:.	.:.:.	.:.:.	.:.:.	.:.:.	.:.:.	.:.:.	.:.:.	.:.:.	.:.:.	.:.:.	.:.:.	.:.:.	.:.:.	.:.:.	.:.:.	.:.:.	.:.:.	.:.:.	.:.:.	.:.:.	.:.:.	.:.:.	.:.:.	.:.:.	.:.:.	.:.:.	.:.:.	.:.:.	.:.:.	.:.:.	.:.:.	.:.:.	.:.:.	.:.:.	.:.:.	.:.:.	.:.:.	.:.:.	.:.:.	.:.:.	.:.:.	.:.:.	.:.:.	.:.:.	.:.:.	.:.:.	.:.:.	.:.:.	.:.:.	.:.:.	.:.:.	.:.:.	.:.:.	.:.:.	.:.:.	.:.:.	.:.:.	.:.:.	.:.:.	.:.:.	.:.:.	.:.:.	.:.:.	.:.:.	.:.:.	.:.:.	.:.:.	.:.:.	.:.:.	.:.:.	.:.:.	.:.:.	.:.:.	.:.:.	.:.:.	.:.:.	.:.:.	.:.:.	.:.:.	.:.:.	.:.:.	.:.:.	.:.:.	.:.:.	.:.:.	.:.:.	.:.:.	.:.:.	.:.:.	.:.:.	.:.:.	.:.:.	.:.:.	.:.:.	.:.:.	.:.:.	.:.:.	.:.:.	.:.:.	.:.:.	.:.:.	.:.:.	.:.:.	1:1664:5	.:.:.	.:.:.	.:.:.	.:.:.	.:.:.	.:.:.	.:.:.	.:.:.	.:.:.	.:.:.	.:.:.	.:.:.	.:.:.	.:.:.	.:.:.	.:.:.	.:.:.	.:.:.	.:.:.	.:.:.	.:.:.	.:.:.	.:.:.	.:.:.	.:.:.	.:.:.	.:.:.	.:.:.	.:.:.	.:.:.	.:.:.	.:.:.	.:.:.	.:.:.	.:.:.	.:.:.	.:.:.	.:.:.	.:.:.	.:.:.	.:.:.	.:.:.	.:.:.	.:.:.	.:.:.	.:.:.	.:.:.	.:.:.	.:.:.	.:.:.	.:.:.	.:.:.	.:.:.	.:.:.	.:.:.	.:.:.	.:.:.	.:.:.	.:.:.	.:.:.	.:.:.	.:.:.	.:.:.	.:.:.	.:.:.	.:.:.	.:.:.	.:.:.	.:.:.	.:.:.	.:.:.	.:.:.	.:.:.	.:.:.	.:.:.	.:.:.	.:.:.	.:.:.	.:.:.	.:.:.	.:.:.	.:.:.	.:.:.	.:.:.	.:.:.	.:.:.	.:.:.	.:.:.	.:.:.	.:.:.	.:.:.	.:.:.	.:.:.	.:.:.	.:.:.	.:.:.	.:.:.	.:.:.	.:.:.	.:.:.	.:.:.	.:.:.	.:.:.	.:.:.	.:.:.	.:.:.	.:.:.	.:.:.	.:.:.	.:.:.	.:.:.	.:.:.	.:.:.	.:.:.	.:.:.	.:.:.	.:.:.	.:.:.	.:.:.	.:.:.	.:.:.	.:.:.	.:.:.	.:.:.	.:.:.	.:.:.	.:.:.	.:.:.	.:.:.	.:.:.	.:.:.	.:.:.	.:.:.	.:.:.	.:.:.	.:.:.	.:.:.	.:.:.	.:.:.	.:.:.	.:.:.	.:.:.	.:.:.	.:.:.	.:.:.	.:.:.	.:.:.	.:.:.	.:.:.	.:.:.	.:.:.	.:.:.	.:.:.	.:.:.	.:.:.	.:.:.	.:.:.	.:.:.	.:.:.	.:.:.	.:.:.	.:.:.	.:.:.	.:.:.	.:.:.	.:.:.	.:.:.	.:.:.	.:.:.	.:.:.	.:.:.	.:.:.	.:.:.	.:.:.	.:.:.	.:.:.	.:.:.	.:.:.	.:.:.	.:.:.	.:.:.	.:.:.	.:.:.	.:.:.	.:.:.	.:.:.	.:.:.	.:.:.	.:.:.	.:.:.	.:.:.	.:.:.	.:.:.	.:.:.	.:.:.	.:.:.	.:.:.	.:.:.	.:.:.	.:.:.	.:.:.	.:.:.	.:.:.	.:.:.	.:.:.	.:.:.	.:.:.	.:.:.	.:.:.	.:.:.	.:.:.	.:.:.	.:.:.	.:.:.	.:.:.	.:.:.	.:.:.	.:.:.	.:.:.	.:.:.	.:.:.	.:.:.	.:.:.	.:.:.	.:.:.	.:.:.	.:.:.	.:.:.	.:.:.	.:.:.	.:.:.	.:.:.	.:.:.	.:.:.	.:.:.	.:.:.	.:.:.	.:.:.	.:.:.	.:.:.	.:.:.	.:.:.	.:.:.	.:.:.	.:.:.	.:.:.	.:.:.	.:.:.	.:.:.	.:.:.	.:.:.	.:.:.	.:.:.	.:.:.	.:.:.	.:.:.	.:.:.	.:.:.	.:.:.	.:.:.	.:.:.	.:.:.	.:.:.	.:.:.	.:.:.	.:.:.	.:.:.	.:.:.	.:.:.	.:.:.	.:.:.	.:.:.	.:.:.	.:.:.	.:.:.	.:.:.	.:.:.	.:.:.	.:.:.	.:.:.	.:.:.	.:.:.	.:.:.	.:.:.	.:.:.	.:.:.	.:.:.	.:.:.	.:.:.	.:.:.	.:.:.	.:.:.	.:.:.	.:.:.	.:.:.	.:.:.	.:.:.	.:.:.	.:.:.	.:.:.	.:.:.	.:.:.	.:.:.	.:.:.	.:.:.	.:.:.	.:.:.	.:.:.	.:.:.	.:.:.	.:.:.	.:.:.	.:.:.	.:.:.	.:.:.	.:.:.	.:.:.	.:.:.	.:.:.	.:.:.	.:.:.	.:.:.	.:.:.	.:.:.	.:.:.	.:.:.	.:.:.	.:.:.	.:.:.	.:.:.	.:.:.	.:.:.	.:.:.	.:.:.	.:.:.	.:.:.	.:.:.	.:.:.	.:.:.	.:.:.	.:.:.	.:.:.	.:.:.	.:.:.	.:.:.	.:.:.	.:.:.	.:.:.	.:.:.	.:.:.	.:.:.	.:.:.	.:.:.	.:.:.	.:.:.	.:.:.	1:1664:18	.:.:.	.:.:.	.:.:.	.:.:.	.:.:.	.:.:.	.:.:.	.:.:.	.:.:.	.:.:.	.:.:.	.:.:.	.:.:.	.:.:.	.:.:.	.:.:.	.:.:.	.:.:.	.:.:.	.:.:.	.:.:.	.:.:.	.:.:.	.:.:.	.:.:.	.:.:.	.:.:.	.:.:.	.:.:.	.:.:.	.:.:.	.:.:.	.:.:.	.:.:.	.:.:.	.:.:.	.:.:.	.:.:.	.:.:.	.:.:.	.:.:.	.:.:.	.:.:.	.:.:.	.:.:.	.:.:.	.:.:.	.:.:.	.:.:.	.:.:.	.:.:.	.:.:.	.:.:.	.:.:.	.:.:.	.:.:.	.:.:.	.:.:.	.:.:.	.:.:.	.:.:.	.:.:.	.:.:.	.:.:.	.:.:.	.:.:.	.:.:.	.:.:.	.:.:.	.:.:.	.:.:.	.:.:.	.:.:.	.:.:.	.:.:.	.:.:.	.:.:.	.:.:.	.:.:.	.:.:.	.:.:.	.:.:.	.:.:.	.:.:.	.:.:.	.:.:.	.:.:.	.:.:.	.:.:.	.:.:.	.:.:.	.:.:.	.:.:.	.:.:.	.:.:.	.:.:.	.:.:.	.:.:.	.:.:.	.:.:.	.:.:.	.:.:.	.:.:.	.:.:.	.:.:.	.:.:.	.:.:.	.:.:.	.:.:.	.:.:.	.:.:.	.:.:.	.:.:.	.:.:.	.:.:.	.:.:.	.:.:.	.:.:.	.:.:.	.:.:.	.:.:.	.:.:.	.:.:.	.:.:.	.:.:.	.:.:.	.:.:.	.:.:.	.:.:.	.:.:.	.:.:.	.:.:.	.:.:.	.:.:.	.:.:.	.:.:.	.:.:.	.:.:.	.:.:.	.:.:.	.:.:.	.:.:.	.:.:.	.:.:.	.:.:.	.:.:.	.:.:.	.:.:.	.:.:.	.:.:.	.:.:.	.:.:.	.:.:.	.:.:.	.:.:.	.:.:.	.:.:.	.:.:.	.:.:.	.:.:.	.:.:.	.:.:.	.:.:.	.:.:.	.:.:.	.:.:.	.:.:.	.:.:.	.:.:.	.:.:.	.:.:.	.:.:.	.:.:.	.:.:.	.:.:.	.:.:.	.:.:.	.:.:.	.:.:.	.:.:.	.:.:.	.:.:.	.:.:.	.:.:.	.:.:.	.:.:.	.:.:.	.:.:.	.:.:.	.:.:.	.:.:.	.:.:.	.:.:.	.:.:.	.:.:.	.:.:.	.:.:.	.:.:.	.:.:.	.:.:.	.:.:.	.:.:.	.:.:.	.:.:.	.:.:.	.:.:.	.:.:.	.:.:.	.:.:.	.:.:.	.:.:.	.:.:.	.:.:.	.:.:.	.:.:.	.:.:.	.:.:.	.:.:.	.:.:.	.:.:.	.:.:.	.:.:.	.:.:.	.:.:.	.:.:.	.:.:.	.:.:.	.:.:.	.:.:.	.:.:.	.:.:.	.:.:.	.:.:.	.:.:.	.:.:.	.:.:.	.:.:.	.:.:.	.:.:.	.:.:.	.:.:.	.:.:.	.:.:.	.:.:.	.:.:.	.:.:.	.:.:.	.:.:.	.:.:.	.:.:.	.:.:.	.:.:.	.:.:.	.:.:.	.:.:.	.:.:.	.:.:.	.:.:.	.:.:.	.:.:.	.:.:.	.:.:.	.:.:.	.:.:.	.:.:.	.:.:.	.:.:.	.:.:.	.:.:.	.:.:.	.:.:.	.:.:.	.:.:.	.:.:.	.:.:.	.:.:.	.:.:.	.:.:.	.:.:.	.:.:.	.:.:.	.:.:.	.:.:.	.:.:.	.:.:.	.:.:.	.:.:.	.:.:.	.:.:.	.:.:.	.:.:.	.:.:.	.:.:.	.:.:.	.:.:.	.:.:.	.:.:.	.:.:.	.:.:.	.:.:.	.:.:.	.:.:.	.:.:.	.:.:.	.:.:.	.:.:.	.:.:.	.:.:.	.:.:.	.:.:.	.:.:.	.:.:.	.:.:.	.:.:.	.:.:.	.:.:.	.:.:.	.:.:.	.:.:.	.:.:.	.:.:.	.:.:.	.:.:.	.:.:.	.:.:.	.:.:.	.:.:.	.:.:.	.:.:.	.:.:.	.:.:.	.:.:.
chrI	1665	.	G	<INS:ME>	.	PASS	SVTYPE=INS;STRAND=.;FAMILY=TY5	GT:END:RP_SUPPORT	.:.:.	.:.:.	.:.:.	.:.:.	.:.:.	.:.:.	.:.:.	.:.:.	.:.:.	.:.:.	.:.:.	.:.:.	.:.:.	.:.:.	.:.:.	.:.:.	.:.:.	.:.:.	.:.:.	.:.:.	.:.:.	.:.:.	.:.:.	.:.:.	.:.:.	.:.:.	.:.:.	.:.:.	.:.:.	.:.:.	.:.:.	.:.:.	.:.:.	.:.:.	.:.:.	.:.:.	.:.:.	.:.:.	.:.:.	.:.:.	.:.:.	.:.:.	.:.:.	.:.:.	.:.:.	.:.:.	.:.:.	.:.:.	.:.:.	.:.:.	.:.:.	.:.:.	.:.:.	.:.:.	.:.:.	.:.:.	.:.:.	.:.:.	.:.:.	.:.:.	.:.:.	.:.:.	.:.:.	.:.:.	.:.:.	.:.:.	.:.:.	.:.:.	.:.:.	.:.:.	.:.:.	.:.:.	.:.:.	.:.:.	.:.:.	.:.:.	.:.:.	.:.:.	.:.:.	.:.:.	.:.:.	.:.:.	.:.:.	.:.:.	.:.:.	.:.:.	.:.:.	.:.:.	.:.:.	.:.:.	.:.:.	.:.:.	.:.:.	.:.:.	.:.:.	.:.:.	.:.:.	.:.:.	.:.:.	.:.:.	.:.:.	.:.:.	.:.:.	.:.:.	.:.:.	.:.:.	.:.:.	.:.:.	.:.:.	.:.:.	.:.:.	.:.:.	.:.:.	.:.:.	.:.:.	.:.:.	.:.:.	.:.:.	.:.:.	.:.:.	.:.:.	.:.:.	.:.:.	.:.:.	.:.:.	.:.:.	.:.:.	.:.:.	.:.:.	.:.:.	.:.:.	.:.:.	.:.:.	.:.:.	.:.:.	.:.:.	.:.:.	.:.:.	.:.:.	.:.:.	.:.:.	.:.:.	.:.:.	.:.:.	.:.:.	.:.:.	.:.:.	.:.:.	.:.:.	.:.:.	.:.:.	.:.:.	.:.:.	.:.:.	.:.:.	.:.:.	.:.:.	.:.:.	.:.:.	.:.:.	.:.:.	.:.:.	.:.:.	.:.:.	.:.:.	.:.:.	.:.:.	.:.:.	.:.:.	.:.:.	.:.:.	.:.:.	.:.:.	.:.:.	.:.:.	.:.:.	.:.:.	.:.:.	.:.:.	.:.:.	.:.:.	.:.:.	.:.:.	.:.:.	.:.:.	.:.:.	.:.:.	.:.:.	.:.:.	.:.:.	.:.:.	.:.:.	.:.:.	.:.:.	.:.:.	.:.:.	.:.:.	.:.:.	.:.:.	.:.:.	.:.:.	.:.:.	.:.:.	.:.:.	.:.:.	.:.:.	.:.:.	.:.:.	.:.:.	.:.:.	.:.:.	.:.:.	.:.:.	.:.:.	.:.:.	.:.:.	.:.:.	.:.:.	.:.:.	.:.:.	.:.:.	.:.:.	.:.:.	.:.:.	.:.:.	.:.:.	.:.:.	.:.:.	.:.:.	.:.:.	.:.:.	.:.:.	.:.:.	.:.:.	.:.:.	.:.:.	.:.:.	.:.:.	.:.:.	.:.:.	.:.:.	.:.:.	.:.:.	.:.:.	.:.:.	.:.:.	.:.:.	.:.:.	.:.:.	.:.:.	.:.:.	.:.:.	.:.:.	.:.:.	.:.:.	.:.:.	.:.:.	.:.:.	.:.:.	.:.:.	.:.:.	.:.:.	.:.:.	.:.:.	.:.:.	.:.:.	.:.:.	.:.:.	.:.:.	.:.:.	.:.:.	.:.:.	.:.:.	.:.:.	.:.:.	.:.:.	.:.:.	.:.:.	.:.:.	.:.:.	.:.:.	.:.:.	.:.:.	.:.:.	.:.:.	1:1665:4	.:.:.	.:.:.	.:.:.	.:.:.	.:.:.	.:.:.	.:.:.	.:.:.	.:.:.	.:.:.	.:.:.	.:.:.	.:.:.	.:.:.	.:.:.	.:.:.	.:.:.	.:.:.	.:.:.	.:.:.	.:.:.	.:.:.	.:.:.	.:.:.	.:.:.	.:.:.	.:.:.	.:.:.	.:.:.	.:.:.	.:.:.	.:.:.	.:.:.	.:.:.	.:.:.	.:.:.	.:.:.	.:.:.	.:.:.	.:.:.	.:.:.	.:.:.	.:.:.	.:.:.	.:.:.	.:.:.	.:.:.	.:.:.	.:.:.	.:.:.	.:.:.	.:.:.	.:.:.	.:.:.	.:.:.	.:.:.	.:.:.	.:.:.	.:.:.	.:.:.	.:.:.	.:.:.	.:.:.	.:.:.	.:.:.	.:.:.	.:.:.	.:.:.	.:.:.	.:.:.	.:.:.	.:.:.	.:.:.	.:.:.	.:.:.	.:.:.	.:.:.	.:.:.	.:.:.	.:.:.	.:.:.	.:.:.	.:.:.	.:.:.	.:.:.	.:.:.	.:.:.	.:.:.	.:.:.	.:.:.	.:.:.	.:.:.	.:.:.	.:.:.	.:.:.	.:.:.	.:.:.	.:.:.	.:.:.	.:.:.	.:.:.	.:.:.	.:.:.	.:.:.	.:.:.	.:.:.	.:.:.	.:.:.	.:.:.	.:.:.	.:.:.	.:.:.	.:.:.	.:.:.	.:.:.	.:.:.	.:.:.	.:.:.	.:.:.	.:.:.	.:.:.	.:.:.	.:.:.	.:.:.	.:.:.	.:.:.	.:.:.	.:.:.	.:.:.	.:.:.	.:.:.	.:.:.	.:.:.	.:.:.	.:.:.	.:.:.	.:.:.	.:.:.	.:.:.	.:.:.	.:.:.	.:.:.	.:.:.	.:.:.	.:.:.	.:.:.	.:.:.	.:.:.	.:.:.	.:.:.	.:.:.	.:.:.	.:.:.	.:.:.	.:.:.	.:.:.	.:.:.	.:.:.	.:.:.	.:.:.	.:.:.	.:.:.	.:.:.	.:.:.	.:.:.	.:.:.	.:.:.	.:.:.	.:.:.	.:.:.	.:.:.	.:.:.	.:.:.	.:.:.	.:.:.	.:.:.	.:.:.	.:.:.	.:.:.	.:.:.	.:.:.	.:.:.	.:.:.	.:.:.	.:.:.	.:.:.	.:.:.	.:.:.	.:.:.	.:.:.	.:.:.	.:.:.	.:.:.	.:.:.	.:.:.	.:.:.	.:.:.	.:.:.	.:.:.	.:.:.	.:.:.	.:.:.	.:.:.	.:.:.	.:.:.	.:.:.	.:.:.	.:.:.	.:.:.	.:.:.	.:.:.	.:.:.	.:.:.	.:.:.	.:.:.	.:.:.	.:.:.	.:.:.	.:.:.	.:.:.	.:.:.	.:.:.	.:.:.	.:.:.	.:.:.	.:.:.	.:.:.	.:.:.	.:.:.	.:.:.	.:.:.	.:.:.	.:.:.	.:.:.	.:.:.	.:.:.	.:.:.	.:.:.	.:.:.	.:.:.	.:.:.	.:.:.	.:.:.	.:.:.	.:.:.	.:.:.	.:.:.	.:.:.	.:.:.	.:.:.	.:.:.	.:.:.	.:.:.	.:.:.	.:.:.	.:.:.	.:.:.	.:.:.	.:.:.	.:.:.	.:.:.	.:.:.	.:.:.	.:.:.	.:.:.	.:.:.	.:.:.	.:.:.	.:.:.	.:.:.	.:.:.	.:.:.	.:.:.	.:.:.	.:.:.	.:.:.	.:.:.	.:.:.	.:.:.	.:.:.	.:.:.	.:.:.	.:.:.	.:.:.	.:.:.	.:.:.	.:.:.	.:.:.	.:.:.	.:.:.	.:.:.	.:.:.	.:.:.	.:.:.	.:.:.	.:.:.	.:.:.	.:.:.	.:.:.	.:.:.	.:.:.	.:.:.	.:.:.	.:.:.	.:.:.	.:.:.	.:.:.	.:.:.	.:.:.	.:.:.	.:.:.	.:.:.	.:.:.	.:.:.	.:.:.	.:.:.	.:.:.	.:.:.	.:.:.	.:.:.	.:.:.	.:.:.	.:.:.	.:.:.	.:.:.	.:.:.	.:.:.	.:.:.	.:.:.	.:.:.	.:.:.	.:.:.	.:.:.	.:.:.	.:.:.	.:.:.	.:.:.	.:.:.	.:.:.	.:.:.	.:.:.	.:.:.	.:.:.	.:.:.	.:.:.	.:.:.	.:.:.	.:.:.	.:.:.	.:.:.	.:.:.	.:.:.	.:.:.	.:.:.	.:.:.	.:.:.	.:.:.	.:.:.	.:.:.	.:.:.	.:.:.	.:.:.	.:.:.	.:.:.	.:.:.	.:.:.	.:.:.	.:.:.	.:.:.	.:.:.	.:.:.	.:.:.	.:.:.	.:.:.	.:.:.	.:.:.	.:.:.	.:.:.	.:.:.	.:.:.	.:.:.	.:.:.	.:.:.	.:.:.	.:.:.	.:.:.	.:.:.	.:.:.	.:.:.	.:.:.	.:.:.	.:.:.	.:.:.	.:.:.	.:.:.	.:.:.	.:.:.	.:.:.	.:.:.	.:.:.	.:.:.	.:.:.	.:.:.	.:.:.	.:.:.	.:.:.	.:.:.	.:.:.	.:.:.	.:.:.	.:.:.	.:.:.	.:.:.	.:.:.	.:.:.	.:.:.	.:.:.	.:.:.	.:.:.	.:.:.	.:.:.	.:.:.	.:.:.	.:.:.	.:.:.	.:.:.	.:.:.	.:.:.	.:.:.	.:.:.	.:.:.	.:.:.	.:.:.	.:.:.	.:.:.	.:.:.	.:.:.	.:.:.	.:.:.	.:.:.	.:.:.	.:.:.	.:.:.	.:.:.	.:.:.	.:.:.	.:.:.	.:.:.	.:.:.	.:.:.	.:.:.	.:.:.	.:.:.	.:.:.	.:.:.	.:.:.	.:.:.	.:.:.	.:.:.	.:.:.	.:.:.	.:.:.	.:.:.	.:.:.	.:.:.	.:.:.	.:.:.	.:.:.	.:.:.	.:.:.	.:.:.	.:.:.	.:.:.	.:.:.	.:.:.	.:.:.	.:.:.	.:.:.	.:.:.	.:.:.	.:.:.	.:.:.	.:.:.	.:.:.	.:.:.	.:.:.	.:.:.	.:.:.	.:.:.	.:.:.	.:.:.	.:.:.	.:.:.	.:.:.	.:.:.	.:.:.	.:.:.	.:.:.	.:.:.	.:.:.	.:.:.	.:.:.	.:.:.	.:.:.	.:.:.	.:.:.	.:.:.	.:.:.	.:.:.	.:.:.	.:.:.	.:.:.	.:.:.	.:.:.	.:.:.	.:.:.	.:.:.	.:.:.	.:.:.	.:.:.	.:.:.	.:.:.	.:.:.	.:.:.	.:.:.	.:.:.	.:.:.	.:.:.	.:.:.	.:.:.	.:.:.	.:.:.	.:.:.	.:.:.	.:.:.	.:.:.	.:.:.	.:.:.	.:.:.	.:.:.	.:.:.	.:.:.	.:.:.	.:.:.	.:.:.	.:.:.	.:.:.	.:.:.	.:.:.	.:.:.	.:.:.	.:.:.	.:.:.	.:.:.	.:.:.	.:.:.	.:.:.	.:.:.	.:.:.	.:.:.	.:.:.	.:.:.	.:.:.	.:.:.	.:.:.	.:.:.	.:.:.	.:.:.	.:.:.	.:.:.	.:.:.	.:.:.	.:.:.	.:.:.	.:.:.	.:.:.	.:.:.	.:.:.	.:.:.	.:.:.	.:.:.	.:.:.	.:.:.	.:.:.	.:.:.	.:.:.	.:.:.	.:.:.	.:.:.	.:.:.	.:.:.	.:.:.	.:.:.	.:.:.	.:.:.	.:.:.	.:.:.	.:.:.	.:.:.	.:.:.	.:.:.	.:.:.	.:.:.	.:.:.	.:.:.	.:.:.	.:.:.	.:.:.	.:.:.	.:.:.	.:.:.	.:.:.	.:.:.	.:.:.	.:.:.	.:.:.	.:.:.	.:.:.	.:.:.	.:.:.	.:.:.	.:.:.	.:.:.	.:.:.	.:.:.	.:.:.	.:.:.	.:.:.	.:.:.	.:.:.	.:.:.	.:.:.	.:.:.	.:.:.	.:.:.	.:.:.	.:.:.	.:.:.	.:.:.	.:.:.	.:.:.	.:.:.	.:.:.	.:.:.	.:.:.	.:.:.	.:.:.	.:.:.	.:.:.	.:.:.	.:.:.	.:.:.	.:.:.	.:.:.	.:.:.	.:.:.	.:.:.	.:.:.	.:.:.	.:.:.	.:.:.	.:.:.	.:.:.	.:.:.	.:.:.	.:.:.	.:.:.	.:.:.	.:.:.	.:.:.	.:.:.	.:.:.	.:.:.	.:.:.	.:.:.	.:.:.	.:.:.	.:.:.	.:.:.	.:.:.	.:.:.	.:.:.	.:.:.	.:.:.	.:.:.	.:.:.	.:.:.	.:.:.	.:.:.	.:.:.	.:.:.	.:.:.	.:.:.	.:.:.	.:.:.	.:.:.	.:.:.	.:.:.	.:.:.	.:.:.	.:.:.	.:.:.	.:.:.	.:.:.	.:.:.	.:.:.	.:.:.	.:.:.	.:.:.	.:.:.	.:.:.	.:.:.	.:.:.	.:.:.	.:.:.	.:.:.	.:.:.	.:.:.	.:.:.	.:.:.	.:.:.	.:.:.	.:.:.	.:.:.	.:.:.
chrI	1665	.	G	<INS:ME>	.	PASS	SVTYPE=INS;STRAND=+;FAMILY=TY5	GT:END:RP_SUPPORT	.:.:.	.:.:.	.:.:.	.:.:.	.:.:.	.:.:.	.:.:.	.:.:.	.:.:.	.:.:.	.:.:.	.:.:.	.:.:.	.:.:.	.:.:.	.:.:.	.:.:.	.:.:.	.:.:.	.:.:.	.:.:.	.:.:.	.:.:.	.:.:.	.:.:.	.:.:.	.:.:.	.:.:.	.:.:.	.:.:.	.:.:.	.:.:.	.:.:.	.:.:.	.:.:.	.:.:.	.:.:.	.:.:.	.:.:.	.:.:.	.:.:.	.:.:.	.:.:.	.:.:.	.:.:.	.:.:.	.:.:.	.:.:.	.:.:.	.:.:.	.:.:.	.:.:.	.:.:.	.:.:.	.:.:.	.:.:.	.:.:.	.:.:.	.:.:.	.:.:.	.:.:.	.:.:.	.:.:.	.:.:.	.:.:.	.:.:.	.:.:.	.:.:.	.:.:.	.:.:.	.:.:.	.:.:.	.:.:.	.:.:.	.:.:.	.:.:.	.:.:.	.:.:.	.:.:.	.:.:.	.:.:.	.:.:.	.:.:.	.:.:.	.:.:.	.:.:.	.:.:.	.:.:.	.:.:.	.:.:.	.:.:.	.:.:.	.:.:.	.:.:.	.:.:.	.:.:.	.:.:.	.:.:.	.:.:.	.:.:.	.:.:.	.:.:.	.:.:.	.:.:.	.:.:.	.:.:.	.:.:.	.:.:.	.:.:.	.:.:.	.:.:.	.:.:.	.:.:.	.:.:.	.:.:.	.:.:.	.:.:.	.:.:.	.:.:.	.:.:.	.:.:.	.:.:.	.:.:.	.:.:.	.:.:.	.:.:.	.:.:.	.:.:.	.:.:.	.:.:.	.:.:.	.:.:.	.:.:.	.:.:.	.:.:.	.:.:.	.:.:.	.:.:.	.:.:.	.:.:.	.:.:.	.:.:.	.:.:.	.:.:.	.:.:.	.:.:.	.:.:.	.:.:.	.:.:.	.:.:.	.:.:.	.:.:.	.:.:.	.:.:.	.:.:.	.:.:.	.:.:.	.:.:.	.:.:.	.:.:.	.:.:.	.:.:.	.:.:.	.:.:.	.:.:.	.:.:.	.:.:.	.:.:.	.:.:.	.:.:.	.:.:.	.:.:.	.:.:.	.:.:.	.:.:.	.:.:.	.:.:.	.:.:.	.:.:.	.:.:.	.:.:.	.:.:.	.:.:.	.:.:.	.:.:.	.:.:.	.:.:.	.:.:.	.:.:.	.:.:.	.:.:.	.:.:.	.:.:.	.:.:.	.:.:.	.:.:.	.:.:.	.:.:.	.:.:.	.:.:.	.:.:.	.:.:.	.:.:.	.:.:.	.:.:.	.:.:.	.:.:.	.:.:.	.:.:.	.:.:.	.:.:.	.:.:.	.:.:.	.:.:.	.:.:.	.:.:.	.:.:.	.:.:.	.:.:.	.:.:.	.:.:.	.:.:.	.:.:.	.:.:.	.:.:.	.:.:.	.:.:.	.:.:.	.:.:.	.:.:.	.:.:.	.:.:.	.:.:.	.:.:.	.:.:.	.:.:.	.:.:.	.:.:.	.:.:.	.:.:.	.:.:.	.:.:.	.:.:.	.:.:.	.:.:.	.:.:.	.:.:.	.:.:.	.:.:.	.:.:.	.:.:.	.:.:.	.:.:.	.:.:.	.:.:.	.:.:.	.:.:.	.:.:.	.:.:.	.:.:.	.:.:.	.:.:.	.:.:.	.:.:.	.:.:.	.:.:.	.:.:.	.:.:.	.:.:.	.:.:.	.:.:.	.:.:.	.:.:.	.:.:.	.:.:.	.:.:.	.:.:.	.:.:.	.:.:.	.:.:.	.:.:.	.:.:.	.:.:.	.:.:.	.:.:.	.:.:.	.:.:.	.:.:.	.:.:.	.:.:.	.:.:.	.:.:.	.:.:.	.:.:.	.:.:.	.:.:.	.:.:.	.:.:.	.:.:.	.:.:.	.:.:.	.:.:.	.:.:.	.:.:.	.:.:.	.:.:.	1:1665:19	.:.:.	.:.:.	.:.:.	.:.:.	.:.:.	.:.:.	.:.:.	.:.:.	.:.:.	.:.:.	.:.:.	.:.:.	.:.:.	.:.:.	.:.:.	.:.:.	.:.:.	.:.:.	.:.:.	.:.:.	.:.:.	.:.:.	.:.:.	.:.:.	.:.:.	.:.:.	.:.:.	.:.:.	.:.:.	.:.:.	.:.:.	.:.:.	.:.:.	.:.:.	.:.:.	.:.:.	.:.:.	.:.:.	.:.:.	.:.:.	.:.:.	.:.:.	.:.:.	.:.:.	.:.:.	.:.:.	.:.:.	.:.:.	.:.:.	.:.:.	.:.:.	.:.:.	.:.:.	.:.:.	.:.:.	.:.:.	.:.:.	.:.:.	.:.:.	.:.:.	.:.:.	.:.:.	.:.:.	.:.:.	.:.:.	.:.:.	.:.:.	.:.:.	.:.:.	.:.:.	.:.:.	.:.:.	.:.:.	.:.:.	.:.:.	.:.:.	.:.:.	.:.:.	.:.:.	.:.:.	.:.:.	.:.:.	.:.:.	.:.:.	.:.:.	.:.:.	.:.:.	.:.:.	.:.:.	.:.:.	.:.:.	.:.:.	.:.:.	.:.:.	.:.:.	.:.:.	.:.:.	.:.:.	.:.:.	.:.:.	.:.:.	.:.:.	.:.:.	.:.:.	.:.:.	.:.:.	.:.:.	.:.:.	.:.:.	.:.:.	.:.:.	.:.:.	.:.:.	.:.:.	.:.:.	.:.:.	.:.:.	.:.:.	.:.:.	.:.:.	.:.:.	.:.:.	.:.:.	.:.:.	.:.:.	.:.:.	.:.:.	.:.:.	.:.:.	.:.:.	.:.:.	.:.:.	.:.:.	.:.:.	.:.:.	.:.:.	.:.:.	.:.:.	.:.:.	.:.:.	.:.:.	.:.:.	.:.:.	.:.:.	.:.:.	.:.:.	.:.:.	.:.:.	.:.:.	.:.:.	.:.:.	.:.:.	.:.:.	.:.:.	.:.:.	.:.:.	.:.:.	.:.:.	.:.:.	.:.:.	.:.:.	.:.:.	.:.:.	.:.:.	.:.:.	.:.:.	.:.:.	.:.:.	.:.:.	.:.:.	.:.:.	.:.:.	.:.:.	.:.:.	.:.:.	.:.:.	.:.:.	.:.:.	.:.:.	.:.:.	.:.:.	.:.:.	.:.:.	.:.:.	.:.:.	.:.:.	.:.:.	.:.:.	.:.:.	.:.:.	.:.:.	.:.:.	.:.:.	.:.:.	.:.:.	.:.:.	.:.:.	.:.:.	.:.:.	.:.:.	.:.:.	.:.:.	.:.:.	.:.:.	.:.:.	.:.:.	.:.:.	.:.:.	.:.:.	.:.:.	.:.:.	.:.:.	.:.:.	.:.:.	.:.:.	.:.:.	.:.:.	.:.:.	.:.:.	.:.:.	.:.:.	.:.:.	.:.:.	.:.:.	.:.:.	.:.:.	.:.:.	.:.:.	.:.:.	.:.:.	.:.:.	.:.:.	.:.:.	.:.:.	.:.:.	.:.:.	.:.:.	.:.:.	.:.:.	.:.:.	.:.:.	.:.:.	.:.:.	.:.:.	.:.:.	.:.:.	.:.:.	.:.:.	.:.:.	.:.:.	.:.:.	.:.:.	.:.:.	.:.:.	.:.:.	.:.:.	.:.:.	.:.:.	.:.:.	.:.:.	.:.:.	.:.:.	.:.:.	.:.:.	.:.:.	.:.:.	.:.:.	.:.:.	.:.:.	.:.:.	.:.:.	.:.:.	.:.:.	.:.:.	.:.:.	.:.:.	.:.:.	.:.:.	.:.:.	.:.:.	.:.:.	.:.:.	.:.:.	.:.:.	.:.:.	.:.:.	.:.:.	.:.:.	.:.:.	.:.:.	.:.:.	.:.:.	.:.:.	.:.:.	.:.:.	.:.:.	.:.:.	.:.:.	.:.:.	.:.:.	.:.:.	.:.:.	.:.:.	.:.:.	.:.:.	.:.:.	.:.:.	.:.:.	.:.:.	.:.:.	.:.:.	.:.:.	.:.:.	.:.:.	.:.:.	.:.:.	.:.:.	.:.:.	.:.:.	.:.:.	.:.:.	.:.:.	.:.:.	.:.:.	.:.:.	.:.:.	.:.:.	.:.:.	.:.:.	.:.:.	.:.:.	.:.:.	.:.:.	.:.:.	.:.:.	.:.:.	.:.:.	.:.:.	.:.:.	.:.:.	.:.:.	.:.:.	.:.:.	.:.:.	.:.:.	.:.:.	.:.:.	.:.:.	.:.:.	.:.:.	.:.:.	.:.:.	.:.:.	.:.:.	.:.:.	.:.:.	.:.:.	.:.:.	.:.:.	.:.:.	.:.:.	.:.:.	.:.:.	.:.:.	.:.:.	.:.:.	.:.:.	.:.:.	.:.:.	.:.:.	.:.:.	.:.:.	.:.:.	.:.:.	.:.:.	.:.:.	.:.:.	.:.:.	.:.:.	.:.:.	.:.:.	.:.:.	.:.:.	.:.:.	.:.:.	.:.:.	.:.:.	.:.:.	.:.:.	.:.:.	.:.:.	.:.:.	.:.:.	.:.:.	.:.:.	.:.:.	.:.:.	.:.:.	.:.:.	.:.:.	.:.:.	.:.:.	.:.:.	.:.:.	.:.:.	.:.:.	.:.:.	.:.:.	.:.:.	.:.:.	.:.:.	.:.:.	.:.:.	.:.:.	.:.:.	.:.:.	.:.:.	.:.:.	.:.:.	.:.:.	.:.:.	.:.:.	.:.:.	.:.:.	.:.:.	.:.:.	.:.:.	.:.:.	.:.:.	.:.:.	.:.:.	.:.:.	.:.:.	.:.:.	.:.:.	.:.:.	.:.:.	.:.:.	.:.:.	.:.:.	.:.:.	.:.:.	.:.:.	.:.:.	.:.:.	.:.:.	.:.:.	.:.:.	.:.:.	.:.:.	.:.:.	.:.:.	.:.:.	.:.:.	.:.:.	.:.:.	.:.:.	.:.:.	.:.:.	.:.:.	.:.:.	.:.:.	.:.:.	.:.:.	.:.:.	.:.:.	.:.:.	.:.:.	.:.:.	.:.:.	.:.:.	.:.:.	.:.:.	.:.:.	.:.:.	.:.:.	.:.:.	.:.:.	.:.:.	.:.:.	.:.:.	.:.:.	.:.:.	.:.:.	.:.:.	.:.:.	.:.:.	.:.:.	.:.:.	.:.:.	.:.:.	.:.:.	.:.:.	.:.:.	.:.:.	.:.:.	.:.:.	.:.:.	.:.:.	.:.:.	.:.:.	.:.:.	.:.:.	.:.:.	.:.:.	.:.:.	.:.:.	.:.:.	.:.:.	.:.:.	.:.:.	.:.:.	.:.:.	.:.:.	.:.:.	.:.:.	.:.:.	.:.:.	.:.:.	.:.:.	.:.:.	.:.:.	.:.:.	.:.:.	.:.:.	.:.:.	.:.:.	.:.:.	.:.:.	.:.:.	.:.:.	.:.:.	.:.:.	.:.:.	.:.:.	.:.:.	.:.:.	.:.:.	.:.:.	.:.:.	.:.:.	.:.:.	.:.:.	.:.:.	.:.:.	.:.:.	.:.:.	.:.:.	.:.:.	.:.:.	.:.:.	.:.:.	.:.:.	.:.:.	.:.:.	.:.:.	.:.:.	.:.:.	.:.:.	.:.:.	.:.:.	.:.:.	.:.:.	.:.:.	.:.:.	.:.:.	.:.:.	.:.:.	.:.:.	.:.:.	.:.:.	.:.:.	.:.:.	.:.:.	.:.:.	.:.:.	.:.:.	.:.:.	.:.:.	.:.:.	.:.:.	.:.:.	.:.:.	.:.:.	.:.:.	.:.:.	.:.:.	.:.:.	.:.:.	.:.:.	.:.:.	.:.:.	.:.:.	.:.:.	.:.:.	.:.:.	.:.:.	.:.:.	.:.:.	.:.:.	.:.:.	.:.:.	.:.:.	.:.:.	.:.:.	.:.:.	.:.:.	.:.:.	.:.:.	.:.:.	.:.:.	.:.:.	.:.:.	.:.:.	.:.:.	.:.:.	.:.:.	.:.:.	.:.:.	.:.:.	.:.:.	.:.:.	.:.:.	.:.:.	.:.:.	.:.:.	.:.:.	.:.:.	.:.:.	.:.:.	.:.:.	.:.:.	.:.:.	.:.:.	.:.:.	.:.:.	.:.:.	.:.:.	.:.:.	.:.:.	.:.:.	.:.:.	.:.:.	.:.:.	.:.:.	.:.:.	.:.:.	.:.:.	.:.:.	.:.:.	.:.:.	.:.:.	.:.:.	.:.:.	.:.:.	.:.:.	.:.:.	.:.:.	.:.:.	.:.:.	.:.:.	.:.:.	.:.:.	.:.:.	.:.:.	.:.:.	.:.:.	.:.:.	.:.:.	.:.:.	.:.:.	.:.:.	.:.:.	.:.:.	.:.:.	.:.:.	.:.:.	.:.:.	.:.:.	.:.:.	.:.:.	.:.:.	.:.:.	.:.:.	.:.:.	.:.:.	.:.:.	.:.:.	.:.:.	.:.:.	.:.:.	.:.:.	.:.:.	.:.:.	.:.:.	.:.:.	.:.:.	.:.:.	.:.:.	.:.:.	.:.:.	.:.:.	.:.:.	.:.:.
chrI	1667	.	T	<INS:ME>	.	PASS	SVTYPE=INS;STRAND=.;FAMILY=TY5	GT:END:RP_SUPPORT	.:.:.	.:.:.	.:.:.	.:.:.	.:.:.	.:.:.	.:.:.	.:.:.	.:.:.	.:.:.	.:.:.	.:.:.	.:.:.	.:.:.	.:.:.	.:.:.	.:.:.	.:.:.	.:.:.	.:.:.	.:.:.	.:.:.	.:.:.	.:.:.	.:.:.	.:.:.	.:.:.	.:.:.	.:.:.	.:.:.	.:.:.	.:.:.	.:.:.	.:.:.	.:.:.	.:.:.	.:.:.	.:.:.	.:.:.	.:.:.	.:.:.	.:.:.	.:.:.	.:.:.	.:.:.	.:.:.	.:.:.	.:.:.	.:.:.	.:.:.	.:.:.	.:.:.	.:.:.	.:.:.	.:.:.	.:.:.	.:.:.	.:.:.	.:.:.	.:.:.	.:.:.	.:.:.	.:.:.	.:.:.	.:.:.	.:.:.	.:.:.	.:.:.	.:.:.	.:.:.	.:.:.	.:.:.	.:.:.	.:.:.	.:.:.	.:.:.	.:.:.	.:.:.	.:.:.	.:.:.	.:.:.	.:.:.	.:.:.	.:.:.	.:.:.	.:.:.	.:.:.	.:.:.	.:.:.	.:.:.	.:.:.	.:.:.	.:.:.	.:.:.	.:.:.	.:.:.	.:.:.	.:.:.	.:.:.	.:.:.	.:.:.	.:.:.	.:.:.	.:.:.	.:.:.	.:.:.	.:.:.	.:.:.	.:.:.	.:.:.	.:.:.	.:.:.	.:.:.	.:.:.	.:.:.	.:.:.	.:.:.	.:.:.	.:.:.	.:.:.	.:.:.	.:.:.	.:.:.	.:.:.	.:.:.	.:.:.	.:.:.	.:.:.	.:.:.	.:.:.	.:.:.	.:.:.	.:.:.	.:.:.	.:.:.	.:.:.	.:.:.	.:.:.	.:.:.	.:.:.	.:.:.	.:.:.	.:.:.	.:.:.	.:.:.	.:.:.	.:.:.	.:.:.	.:.:.	.:.:.	.:.:.	.:.:.	.:.:.	.:.:.	.:.:.	.:.:.	.:.:.	.:.:.	.:.:.	.:.:.	.:.:.	.:.:.	.:.:.	.:.:.	.:.:.	.:.:.	.:.:.	.:.:.	.:.:.	.:.:.	.:.:.	.:.:.	.:.:.	.:.:.	.:.:.	.:.:.	.:.:.	.:.:.	.:.:.	.:.:.	.:.:.	.:.:.	.:.:.	.:.:.	.:.:.	.:.:.	.:.:.	.:.:.	.:.:.	.:.:.	.:.:.	.:.:.	.:.:.	.:.:.	.:.:.	.:.:.	.:.:.	.:.:.	.:.:.	.:.:.	.:.:.	.:.:.	.:.:.	.:.:.	.:.:.	.:.:.	.:.:.	.:.:.	.:.:.	.:.:.	.:.:.	.:.:.	.:.:.	.:.:.	.:.:.	.:.:.	.:.:.	.:.:.	.:.:.	.:.:.	.:.:.	.:.:.	.:.:.	.:.:.	.:.:.	.:.:.	.:.:.	.:.:.	.:.:.	.:.:.	.:.:.	.:.:.	.:.:.	.:.:.	.:.:.	.:.:.	.:.:.	.:.:.	.:.:.	.:.:.	.:.:.	.:.:.	.:.:.	.:.:.	.:.:.	.:.:.	.:.:.	.:.:.	.:.:.	.:.:.	.:.:.	.:.:.	.:.:.	.:.:.	.:.:.	.:.:.	.:.:.	.:.:.	.:.:.	.:.:.	.:.:.	.:.:.	.:.:.	.:.:.	.:.:.	.:.:.	.:.:.	.:.:.	.:.:.	.:.:.	.:.:.	.:.:.	.:.:.	.:.:.	.:.:.	.:.:.	.:.:.	.:.:.	.:.:.	.:.:.	.:.:.	.:.:.	.:.:.	.:.:.	.:.:.	.:.:.	.:.:.	.:.:.	.:.:.	.:.:.	.:.:.	.:.:.	.:.:.	.:.:.	.:.:.	.:.:.	.:.:.	.:.:.	.:.:.	.:.:.	.:.:.	.:.:.	.:.:.	.:.:.	.:.:.	.:.:.	.:.:.	.:.:.	.:.:.	.:.:.	.:.:.	.:.:.	.:.:.	.:.:.	.:.:.	.:.:.	.:.:.	.:.:.	.:.:.	.:.:.	.:.:.	.:.:.	.:.:.	.:.:.	.:.:.	.:.:.	.:.:.	.:.:.	.:.:.	.:.:.	.:.:.	.:.:.	.:.:.	.:.:.	.:.:.	.:.:.	.:.:.	.:.:.	.:.:.	.:.:.	.:.:.	.:.:.	.:.:.	.:.:.	.:.:.	.:.:.	.:.:.	.:.:.	.:.:.	.:.:.	.:.:.	.:.:.	.:.:.	.:.:.	.:.:.	.:.:.	.:.:.	.:.:.	.:.:.	.:.:.	.:.:.	.:.:.	.:.:.	.:.:.	.:.:.	.:.:.	.:.:.	.:.:.	.:.:.	.:.:.	.:.:.	.:.:.	.:.:.	.:.:.	.:.:.	.:.:.	.:.:.	1:1667:10	.:.:.	.:.:.	.:.:.	.:.:.	.:.:.	.:.:.	.:.:.	.:.:.	.:.:.	.:.:.	.:.:.	.:.:.	.:.:.	.:.:.	.:.:.	.:.:.	.:.:.	.:.:.	.:.:.	.:.:.	.:.:.	.:.:.	.:.:.	.:.:.	.:.:.	.:.:.	.:.:.	.:.:.	.:.:.	.:.:.	.:.:.	.:.:.	.:.:.	.:.:.	.:.:.	.:.:.	.:.:.	.:.:.	.:.:.	.:.:.	.:.:.	.:.:.	.:.:.	.:.:.	.:.:.	.:.:.	.:.:.	.:.:.	.:.:.	.:.:.	.:.:.	.:.:.	.:.:.	.:.:.	.:.:.	.:.:.	.:.:.	.:.:.	.:.:.	.:.:.	.:.:.	.:.:.	.:.:.	.:.:.	.:.:.	.:.:.	.:.:.	.:.:.	.:.:.	.:.:.	.:.:.	.:.:.	.:.:.	.:.:.	.:.:.	.:.:.	.:.:.	.:.:.	.:.:.	.:.:.	.:.:.	.:.:.	.:.:.	.:.:.	.:.:.	.:.:.	.:.:.	.:.:.	.:.:.	.:.:.	.:.:.	.:.:.	.:.:.	.:.:.	.:.:.	.:.:.	.:.:.	.:.:.	.:.:.	.:.:.	.:.:.	.:.:.	.:.:.	.:.:.	.:.:.	.:.:.	.:.:.	.:.:.	.:.:.	.:.:.	.:.:.	.:.:.	.:.:.	.:.:.	.:.:.	.:.:.	.:.:.	.:.:.	.:.:.	.:.:.	.:.:.	.:.:.	.:.:.	.:.:.	.:.:.	.:.:.	.:.:.	.:.:.	.:.:.	.:.:.	.:.:.	.:.:.	.:.:.	.:.:.	.:.:.	.:.:.	.:.:.	.:.:.	.:.:.	.:.:.	.:.:.	.:.:.	.:.:.	.:.:.	.:.:.	.:.:.	.:.:.	.:.:.	.:.:.	.:.:.	.:.:.	.:.:.	.:.:.	.:.:.	.:.:.	.:.:.	.:.:.	.:.:.	.:.:.	.:.:.	.:.:.	.:.:.	.:.:.	.:.:.	.:.:.	.:.:.	.:.:.	.:.:.	.:.:.	.:.:.	.:.:.	.:.:.	.:.:.	.:.:.	.:.:.	.:.:.	.:.:.	.:.:.	.:.:.	.:.:.	.:.:.	.:.:.	.:.:.	.:.:.	.:.:.	.:.:.	.:.:.	.:.:.	.:.:.	.:.:.	.:.:.	.:.:.	.:.:.	.:.:.	.:.:.	.:.:.	.:.:.	.:.:.	.:.:.	.:.:.	.:.:.	.:.:.	.:.:.	.:.:.	.:.:.	.:.:.	.:.:.	.:.:.	.:.:.	.:.:.	.:.:.	.:.:.	.:.:.	.:.:.	.:.:.	.:.:.	.:.:.	.:.:.	.:.:.	.:.:.	.:.:.	.:.:.	.:.:.	.:.:.	.:.:.	.:.:.	.:.:.	.:.:.	.:.:.	.:.:.	.:.:.	.:.:.	.:.:.	.:.:.	.:.:.	.:.:.	.:.:.	.:.:.	.:.:.	.:.:.	.:.:.	.:.:.	.:.:.	.:.:.	.:.:.	.:.:.	.:.:.	.:.:.	.:.:.	.:.:.	.:.:.	.:.:.	.:.:.	.:.:.	.:.:.	.:.:.	.:.:.	.:.:.	.:.:.	.:.:.	.:.:.	.:.:.	.:.:.	.:.:.	.:.:.	.:.:.	.:.:.	.:.:.	.:.:.	.:.:.	.:.:.	.:.:.	.:.:.	.:.:.	.:.:.	.:.:.	.:.:.	.:.:.	.:.:.	.:.:.	.:.:.	.:.:.	.:.:.	.:.:.	.:.:.	.:.:.	.:.:.	.:.:.	.:.:.	.:.:.	.:.:.	.:.:.	.:.:.	.:.:.	.:.:.	.:.:.	.:.:.	.:.:.	.:.:.	.:.:.	.:.:.	.:.:.	.:.:.	.:.:.	.:.:.	.:.:.	.:.:.	.:.:.	.:.:.	.:.:.	.:.:.	.:.:.	.:.:.	.:.:.	.:.:.	.:.:.	.:.:.	.:.:.	.:.:.	.:.:.	.:.:.	.:.:.	.:.:.	.:.:.	.:.:.	.:.:.	.:.:.	.:.:.	.:.:.	.:.:.	.:.:.	.:.:.	.:.:.	.:.:.	.:.:.	.:.:.	.:.:.	.:.:.	.:.:.	.:.:.	.:.:.	.:.:.	.:.:.	.:.:.	.:.:.	.:.:.	.:.:.	.:.:.	.:.:.	.:.:.	.:.:.	.:.:.	.:.:.	.:.:.	.:.:.	.:.:.	.:.:.	.:.:.	.:.:.	.:.:.	.:.:.	.:.:.	.:.:.	.:.:.	.:.:.	.:.:.	.:.:.	.:.:.	.:.:.	.:.:.	.:.:.	.:.:.	.:.:.	.:.:.	.:.:.	.:.:.	.:.:.	.:.:.	.:.:.	.:.:.	.:.:.	.:.:.	.:.:.	.:.:.	.:.:.	.:.:.	.:.:.	.:.:.	.:.:.	.:.:.	.:.:.	.:.:.	.:.:.	.:.:.	.:.:.	.:.:.	.:.:.	.:.:.	.:.:.	.:.:.	.:.:.	.:.:.	.:.:.	.:.:.	.:.:.	.:.:.	.:.:.	.:.:.	.:.:.	.:.:.	.:.:.	.:.:.	.:.:.	.:.:.	.:.:.	.:.:.	.:.:.	.:.:.	.:.:.	.:.:.	.:.:.	.:.:.	.:.:.	.:.:.	.:.:.	.:.:.	.:.:.	.:.:.	.:.:.	.:.:.	.:.:.	.:.:.	.:.:.	.:.:.	.:.:.	.:.:.	.:.:.	.:.:.	.:.:.	.:.:.	.:.:.	.:.:.	.:.:.	.:.:.	.:.:.	.:.:.	.:.:.	.:.:.	.:.:.	.:.:.	.:.:.	.:.:.	.:.:.	.:.:.	.:.:.	.:.:.	.:.:.	.:.:.	.:.:.	.:.:.	.:.:.	.:.:.	.:.:.	.:.:.	.:.:.	.:.:.	.:.:.	.:.:.	.:.:.	.:.:.	.:.:.	.:.:.	.:.:.	.:.:.	.:.:.	.:.:.	.:.:.	.:.:.	.:.:.	.:.:.	.:.:.	.:.:.	.:.:.	.:.:.	.:.:.	.:.:.	.:.:.	.:.:.	.:.:.	.:.:.	.:.:.	.:.:.	.:.:.	.:.:.	.:.:.	.:.:.	.:.:.	.:.:.	.:.:.	.:.:.	.:.:.	.:.:.	.:.:.	.:.:.	.:.:.	.:.:.	.:.:.	.:.:.	.:.:.	.:.:.	.:.:.	.:.:.	.:.:.	.:.:.	.:.:.	.:.:.	.:.:.	.:.:.	.:.:.	.:.:.	.:.:.	.:.:.	.:.:.	.:.:.	.:.:.	.:.:.	.:.:.	.:.:.	.:.:.	.:.:.	.:.:.	.:.:.	.:.:.	.:.:.	.:.:.	.:.:.	.:.:.	.:.:.	.:.:.	.:.:.	.:.:.	.:.:.	.:.:.	.:.:.	.:.:.	.:.:.	.:.:.	.:.:.	.:.:.	.:.:.	.:.:.	.:.:.	.:.:.	.:.:.	.:.:.	.:.:.	.:.:.	.:.:.	.:.:.	.:.:.	.:.:.	.:.:.	.:.:.	.:.:.	.:.:.	.:.:.	.:.:.	.:.:.	.:.:.	.:.:.	.:.:.	.:.:.	.:.:.	.:.:.	.:.:.	.:.:.	.:.:.	.:.:.	.:.:.	.:.:.	.:.:.	.:.:.	.:.:.	.:.:.	.:.:.	.:.:.	.:.:.	.:.:.	.:.:.	.:.:.	.:.:.	.:.:.	.:.:.	.:.:.	.:.:.	.:.:.	.:.:.	.:.:.	.:.:.	.:.:.	.:.:.	.:.:.	.:.:.	.:.:.	.:.:.	.:.:.	.:.:.	.:.:.	.:.:.	.:.:.	.:.:.	.:.:.	.:.:.	.:.:.	.:.:.	.:.:.	.:.:.	.:.:.	.:.:.	.:.:.	.:.:.	.:.:.	.:.:.	.:.:.	.:.:.	.:.:.	.:.:.	.:.:.	.:.:.	.:.:.	.:.:.	.:.:.	.:.:.
chrI	1667	.	T	<INS:ME>	.	PASS	SVTYPE=INS;STRAND=+;FAMILY=TY5	GT:END:RP_SUPPORT	.:.:.	.:.:.	.:.:.	.:.:.	.:.:.	.:.:.	.:.:.	.:.:.	.:.:.	.:.:.	.:.:.	.:.:.	.:.:.	.:.:.	.:.:.	.:.:.	.:.:.	.:.:.	.:.:.	.:.:.	.:.:.	.:.:.	.:.:.	.:.:.	.:.:.	.:.:.	.:.:.	.:.:.	.:.:.	.:.:.	.:.:.	.:.:.	.:.:.	.:.:.	.:.:.	.:.:.	.:.:.	.:.:.	.:.:.	.:.:.	.:.:.	.:.:.	.:.:.	.:.:.	.:.:.	.:.:.	.:.:.	.:.:.	.:.:.	.:.:.	.:.:.	.:.:.	.:.:.	.:.:.	.:.:.	.:.:.	.:.:.	.:.:.	.:.:.	.:.:.	.:.:.	.:.:.	.:.:.	.:.:.	.:.:.	.:.:.	.:.:.	.:.:.	.:.:.	.:.:.	.:.:.	.:.:.	.:.:.	.:.:.	.:.:.	.:.:.	.:.:.	.:.:.	.:.:.	.:.:.	.:.:.	.:.:.	.:.:.	.:.:.	.:.:.	.:.:.	.:.:.	.:.:.	.:.:.	.:.:.	.:.:.	.:.:.	.:.:.	.:.:.	.:.:.	.:.:.	.:.:.	.:.:.	.:.:.	.:.:.	.:.:.	.:.:.	.:.:.	.:.:.	.:.:.	.:.:.	.:.:.	.:.:.	.:.:.	.:.:.	.:.:.	.:.:.	.:.:.	.:.:.	.:.:.	.:.:.	.:.:.	.:.:.	.:.:.	.:.:.	.:.:.	.:.:.	.:.:.	.:.:.	.:.:.	.:.:.	.:.:.	.:.:.	.:.:.	.:.:.	.:.:.	.:.:.	.:.:.	.:.:.	.:.:.	.:.:.	.:.:.	.:.:.	.:.:.	.:.:.	.:.:.	.:.:.	.:.:.	.:.:.	.:.:.	.:.:.	.:.:.	.:.:.	.:.:.	.:.:.	.:.:.	.:.:.	.:.:.	.:.:.	.:.:.	.:.:.	.:.:.	.:.:.	.:.:.	.:.:.	.:.:.	.:.:.	.:.:.	.:.:.	.:.:.	.:.:.	.:.:.	.:.:.	.:.:.	.:.:.	.:.:.	.:.:.	.:.:.	.:.:.	.:.:.	.:.:.	.:.:.	.:.:.	.:.:.	.:.:.	.:.:.	.:.:.	.:.:.	.:.:.	.:.:.	.:.:.	.:.:.	.:.:.	.:.:.	.:.:.	.:.:.	.:.:.	.:.:.	.:.:.	.:.:.	.:.:.	.:.:.	.:.:.	.:.:.	.:.:.	.:.:.	.:.:.	.:.:.	.:.:.	.:.:.	.:.:.	.:.:.	.:.:.	.:.:.	.:.:.	.:.:.	.:.:.	.:.:.	.:.:.	.:.:.	.:.:.	.:.:.	.:.:.	.:.:.	.:.:.	.:.:.	.:.:.	.:.:.	.:.:.	.:.:.	.:.:.	.:.:.	.:.:.	.:.:.	.:.:.	.:.:.	.:.:.	.:.:.	.:.:.	.:.:.	.:.:.	.:.:.	.:.:.	.:.:.	.:.:.	.:.:.	.:.:.	.:.:.	.:.:.	.:.:.	.:.:.	.:.:.	.:.:.	.:.:.	.:.:.	.:.:.	.:.:.	.:.:.	.:.:.	.:.:.	.:.:.	.:.:.	.:.:.	.:.:.	.:.:.	.:.:.	.:.:.	.:.:.	.:.:.	.:.:.	.:.:.	.:.:.	.:.:.	.:.:.	.:.:.	.:.:.	.:.:.	.:.:.	.:.:.	.:.:.	.:.:.	.:.:.	.:.:.	.:.:.	.:.:.	.:.:.	.:.:.	.:.:.	.:.:.	.:.:.	.:.:.	.:.:.	.:.:.	.:.:.	.:.:.	.:.:.	.:.:.	1:1667:5	.:.:.	.:.:.	.:.:.	.:.:.	.:.:.	.:.:.	.:.:.	.:.:.	.:.:.	.:.:.	.:.:.	.:.:.	.:.:.	.:.:.	.:.:.	.:.:.	.:.:.	.:.:.	.:.:.	.:.:.	.:.:.	.:.:.	.:.:.	.:.:.	.:.:.	.:.:.	.:.:.	.:.:.	.:.:.	.:.:.	.:.:.	.:.:.	.:.:.	.:.:.	.:.:.	.:.:.	.:.:.	.:.:.	.:.:.	.:.:.	.:.:.	.:.:.	.:.:.	.:.:.	.:.:.	.:.:.	.:.:.	.:.:.	.:.:.	.:.:.	.:.:.	.:.:.	.:.:.	.:.:.	.:.:.	.:.:.	.:.:.	.:.:.	.:.:.	.:.:.	.:.:.	.:.:.	.:.:.	.:.:.	.:.:.	.:.:.	.:.:.	.:.:.	.:.:.	.:.:.	.:.:.	.:.:.	.:.:.	.:.:.	.:.:.	.:.:.	.:.:.	.:.:.	.:.:.	.:.:.	.:.:.	.:.:.	.:.:.	.:.:.	.:.:.	.:.:.	.:.:.	.:.:.	.:.:.	.:.:.	.:.:.	.:.:.	.:.:.	.:.:.	.:.:.	.:.:.	.:.:.	.:.:.	.:.:.	.:.:.	.:.:.	.:.:.	.:.:.	.:.:.	.:.:.	.:.:.	.:.:.	.:.:.	.:.:.	.:.:.	.:.:.	.:.:.	.:.:.	.:.:.	.:.:.	.:.:.	.:.:.	.:.:.	.:.:.	.:.:.	.:.:.	.:.:.	.:.:.	.:.:.	.:.:.	.:.:.	.:.:.	.:.:.	.:.:.	.:.:.	.:.:.	.:.:.	.:.:.	.:.:.	.:.:.	.:.:.	.:.:.	.:.:.	.:.:.	.:.:.	.:.:.	.:.:.	.:.:.	.:.:.	.:.:.	.:.:.	.:.:.	.:.:.	.:.:.	.:.:.	.:.:.	.:.:.	.:.:.	.:.:.	.:.:.	.:.:.	.:.:.	.:.:.	.:.:.	.:.:.	.:.:.	.:.:.	.:.:.	.:.:.	.:.:.	.:.:.	.:.:.	.:.:.	.:.:.	.:.:.	.:.:.	.:.:.	.:.:.	.:.:.	.:.:.	.:.:.	.:.:.	.:.:.	.:.:.	.:.:.	.:.:.	.:.:.	.:.:.	.:.:.	.:.:.	.:.:.	.:.:.	.:.:.	.:.:.	.:.:.	.:.:.	.:.:.	.:.:.	.:.:.	.:.:.	.:.:.	.:.:.	.:.:.	.:.:.	.:.:.	.:.:.	.:.:.	.:.:.	.:.:.	.:.:.	.:.:.	.:.:.	.:.:.	.:.:.	.:.:.	.:.:.	.:.:.	.:.:.	.:.:.	.:.:.	.:.:.	.:.:.	.:.:.	.:.:.	.:.:.	.:.:.	.:.:.	.:.:.	.:.:.	.:.:.	.:.:.	.:.:.	.:.:.	.:.:.	.:.:.	.:.:.	.:.:.	.:.:.	.:.:.	.:.:.	.:.:.	.:.:.	.:.:.	.:.:.	.:.:.	.:.:.	.:.:.	.:.:.	.:.:.	.:.:.	.:.:.	.:.:.	.:.:.	.:.:.	.:.:.	.:.:.	.:.:.	.:.:.	.:.:.	.:.:.	.:.:.	.:.:.	.:.:.	.:.:.	.:.:.	.:.:.	.:.:.	.:.:.	.:.:.	.:.:.	.:.:.	.:.:.	.:.:.	.:.:.	.:.:.	.:.:.	.:.:.	.:.:.	.:.:.	.:.:.	.:.:.	.:.:.	.:.:.	.:.:.	.:.:.	.:.:.	.:.:.	.:.:.	.:.:.	.:.:.	.:.:.	.:.:.	.:.:.	.:.:.	.:.:.	.:.:.	.:.:.	.:.:.	.:.:.	.:.:.	.:.:.	.:.:.	.:.:.	.:.:.	.:.:.	.:.:.	.:.:.	.:.:.	.:.:.	.:.:.	.:.:.	.:.:.	.:.:.	.:.:.	.:.:.	.:.:.	.:.:.	.:.:.	.:.:.	.:.:.	.:.:.	.:.:.	.:.:.	.:.:.	.:.:.	.:.:.	.:.:.	.:.:.	.:.:.	.:.:.	.:.:.	.:.:.	.:.:.	.:.:.	.:.:.	.:.:.	.:.:.	.:.:.	.:.:.	.:.:.	.:.:.	.:.:.	.:.:.	.:.:.	.:.:.	.:.:.	.:.:.	.:.:.	.:.:.	.:.:.	.:.:.	.:.:.	.:.:.	.:.:.	.:.:.	.:.:.	.:.:.	.:.:.	.:.:.	.:.:.	.:.:.	.:.:.	.:.:.	.:.:.	.:.:.	.:.:.	.:.:.	.:.:.	.:.:.	.:.:.	.:.:.	.:.:.	.:.:.	.:.:.	.:.:.	.:.:.	.:.:.	.:.:.	.:.:.	.:.:.	.:.:.	.:.:.	.:.:.	.:.:.	.:.:.	.:.:.	.:.:.	.:.:.	.:.:.	.:.:.	.:.:.	.:.:.	.:.:.	.:.:.	.:.:.	.:.:.	.:.:.	.:.:.	.:.:.	.:.:.	.:.:.	.:.:.	.:.:.	.:.:.	.:.:.	.:.:.	.:.:.	.:.:.	.:.:.	.:.:.	.:.:.	.:.:.	.:.:.	.:.:.	.:.:.	.:.:.	.:.:.	.:.:.	.:.:.	.:.:.	.:.:.	.:.:.	.:.:.	.:.:.	.:.:.	.:.:.	.:.:.	.:.:.	.:.:.	.:.:.	.:.:.	.:.:.	.:.:.	.:.:.	.:.:.	.:.:.	.:.:.	.:.:.	.:.:.	.:.:.	.:.:.	.:.:.	.:.:.	.:.:.	.:.:.	.:.:.	.:.:.	.:.:.	.:.:.	.:.:.	.:.:.	.:.:.	.:.:.	.:.:.	.:.:.	.:.:.	.:.:.	.:.:.	.:.:.	.:.:.	.:.:.	.:.:.	.:.:.	.:.:.	.:.:.	.:.:.	.:.:.	.:.:.	.:.:.	.:.:.	.:.:.	.:.:.	.:.:.	.:.:.	.:.:.	.:.:.	.:.:.	.:.:.	.:.:.	.:.:.	.:.:.	.:.:.	.:.:.	.:.:.	.:.:.	.:.:.	.:.:.	.:.:.	.:.:.	.:.:.	.:.:.	.:.:.	.:.:.	.:.:.	.:.:.	.:.:.	.:.:.	.:.:.	.:.:.	.:.:.	.:.:.	.:.:.	.:.:.	.:.:.	.:.:.	.:.:.	.:.:.	.:.:.	.:.:.	.:.:.	.:.:.	.:.:.	.:.:.	.:.:.	.:.:.	.:.:.	.:.:.	.:.:.	.:.:.	.:.:.	.:.:.	.:.:.	.:.:.	.:.:.	.:.:.	.:.:.	.:.:.	.:.:.	.:.:.	.:.:.	.:.:.	.:.:.	.:.:.	.:.:.	.:.:.	.:.:.	.:.:.	.:.:.	.:.:.	.:.:.	.:.:.	.:.:.	.:.:.	.:.:.	.:.:.	.:.:.	.:.:.	.:.:.	.:.:.	.:.:.	.:.:.	.:.:.	.:.:.	.:.:.	.:.:.	.:.:.	.:.:.	.:.:.	.:.:.	.:.:.	.:.:.	.:.:.	.:.:.	.:.:.	.:.:.	.:.:.	.:.:.	.:.:.	.:.:.	.:.:.	.:.:.	.:.:.	.:.:.	.:.:.	.:.:.	.:.:.	.:.:.	.:.:.	.:.:.	.:.:.	.:.:.	.:.:.	.:.:.	.:.:.	.:.:.	.:.:.	.:.:.	.:.:.	.:.:.	.:.:.	.:.:.	.:.:.	.:.:.	.:.:.	.:.:.	.:.:.	.:.:.	.:.:.	.:.:.	.:.:.	.:.:.	.:.:.	.:.:.	.:.:.	.:.:.	.:.:.	.:.:.	.:.:.	.:.:.	.:.:.	.:.:.	.:.:.	.:.:.	.:.:.	.:.:.	.:.:.	.:.:.	.:.:.	.:.:.	.:.:.	.:.:.	.:.:.	.:.:.	.:.:.	.:.:.	.:.:.	.:.:.	.:.:.	.:.:.	.:.:.	.:.:.	.:.:.	.:.:.	.:.:.	.:.:.	.:.:.	.:.:.	.:.:.	.:.:.	.:.:.	.:.:.	.:.:.	.:.:.	.:.:.	.:.:.	.:.:.	.:.:.	.:.:.	.:.:.	.:.:.	.:.:.	.:.:.	.:.:.	.:.:.	.:.:.	.:.:.	.:.:.	.:.:.	.:.:.	.:.:.	.:.:.	.:.:.	.:.:.	.:.:.	.:.:.	.:.:.	.:.:.	.:.:.	.:.:.	.:.:.	.:.:.	.:.:.	.:.:.	.:.:.	.:.:.	.:.:.	.:.:.	.:.:.	.:.:.	.:.:.	.:.:.	.:.:.	.:.:.	.:.:.	.:.:.	.:.:.	.:.:.	.:.:.	.:.:.	.:.:.	.:.:.	.:.:.	.:.:.	.:.:.	.:.:.	.:.:.	.:.:.	.:.:.	.:.:.	.:.:.	.:.:.	.:.:.	.:.:.	.:.:.	.:.:.	.:.:.	.:.:.	.:.:.	.:.:.	.:.:.	.:.:.	.:.:.	.:.:.	.:.:.	.:.:.	.:.:.	.:.:.	.:.:.	.:.:.	.:.:.	.:.:.	.:.:.	.:.:.
chrI	1668	.	C	<INS:ME>	.	PASS	SVTYPE=INS;STRAND=+;FAMILY=TY5	GT:END:RP_SUPPORT	.:.:.	.:.:.	.:.:.	.:.:.	.:.:.	.:.:.	.:.:.	.:.:.	.:.:.	.:.:.	.:.:.	.:.:.	.:.:.	.:.:.	.:.:.	.:.:.	.:.:.	.:.:.	.:.:.	.:.:.	.:.:.	.:.:.	.:.:.	.:.:.	.:.:.	.:.:.	.:.:.	.:.:.	.:.:.	.:.:.	.:.:.	.:.:.	.:.:.	.:.:.	.:.:.	.:.:.	.:.:.	.:.:.	.:.:.	.:.:.	1:1668:20	.:.:.	.:.:.	.:.:.	.:.:.	.:.:.	.:.:.	.:.:.	.:.:.	.:.:.	.:.:.	.:.:.	.:.:.	.:.:.	.:.:.	.:.:.	.:.:.	.:.:.	.:.:.	.:.:.	.:.:.	.:.:.	.:.:.	.:.:.	.:.:.	.:.:.	.:.:.	.:.:.	.:.:.	.:.:.	.:.:.	.:.:.	.:.:.	.:.:.	.:.:.	.:.:.	.:.:.	.:.:.	.:.:.	.:.:.	.:.:.	.:.:.	.:.:.	.:.:.	.:.:.	.:.:.	.:.:.	.:.:.	.:.:.	.:.:.	.:.:.	.:.:.	.:.:.	.:.:.	.:.:.	.:.:.	.:.:.	.:.:.	.:.:.	.:.:.	.:.:.	.:.:.	.:.:.	.:.:.	.:.:.	.:.:.	.:.:.	.:.:.	.:.:.	.:.:.	.:.:.	.:.:.	.:.:.	.:.:.	.:.:.	.:.:.	.:.:.	.:.:.	.:.:.	.:.:.	.:.:.	.:.:.	.:.:.	.:.:.	.:.:.	.:.:.	.:.:.	.:.:.	.:.:.	.:.:.	.:.:.	.:.:.	.:.:.	.:.:.	.:.:.	.:.:.	.:.:.	.:.:.	.:.:.	.:.:.	.:.:.	.:.:.	.:.:.	.:.:.	.:.:.	.:.:.	.:.:.	.:.:.	.:.:.	.:.:.	.:.:.	.:.:.	.:.:.	.:.:.	.:.:.	.:.:.	.:.:.	.:.:.	.:.:.	.:.:.	.:.:.	.:.:.	.:.:.	.:.:.	.:.:.	.:.:.	.:.:.	.:.:.	.:.:.	.:.:.	.:.:.	.:.:.	.:.:.	.:.:.	.:.:.	.:.:.	.:.:.	.:.:.	.:.:.	.:.:.	.:.:.	.:.:.	.:.:.	.:.:.	.:.:.	.:.:.	.:.:.	.:.:.	.:.:.	.:.:.	.:.:.	.:.:.	.:.:.	.:.:.	.:.:.	.:.:.	.:.:.	.:.:.	.:.:.	.:.:.	.:.:.	.:.:.	.:.:.	.:.:.	.:.:.	.:.:.	.:.:.	.:.:.	.:.:.	.:.:.	.:.:.	.:.:.	.:.:.	.:.:.	.:.:.	.:.:.	.:.:.	.:.:.	.:.:.	.:.:.	.:.:.	.:.:.	.:.:.	.:.:.	.:.:.	.:.:.	.:.:.	.:.:.	.:.:.	.:.:.	.:.:.	.:.:.	.:.:.	.:.:.	.:.:.	.:.:.	.:.:.	.:.:.	.:.:.	.:.:.	.:.:.	.:.:.	.:.:.	.:.:.	.:.:.	.:.:.	.:.:.	.:.:.	.:.:.	.:.:.	.:.:.	.:.:.	.:.:.	.:.:.	.:.:.	.:.:.	.:.:.	.:.:.	.:.:.	.:.:.	.:.:.	.:.:.	.:.:.	.:.:.	.:.:.	.:.:.	.:.:.	.:.:.	.:.:.	.:.:.	.:.:.	.:.:.	.:.:.	.:.:.	.:.:.	.:.:.	.:.:.	.:.:.	.:.:.	.:.:.	.:.:.	.:.:.	.:.:.	.:.:.	.:.:.	.:.:.	.:.:.	.:.:.	.:.:.	.:.:.	.:.:.	.:.:.	.:.:.	.:.:.	.:.:.	.:.:.	.:.:.	.:.:.	.:.:.	.:.:.	.:.:.	.:.:.	.:.:.	.:.:.	.:.:.	.:.:.	.:.:.	.:.:.	.:.:.	.:.:.	.:.:.	.:.:.	.:.:.	.:.:.	.:.:.	.:.:.	.:.:.	.:.:.	.:.:.	.:.:.	.:.:.	.:.:.	.:.:.	.:.:.	.:.:.	.:.:.	.:.:.	.:.:.	.:.:.	.:.:.	.:.:.	.:.:.	.:.:.	.:.:.	.:.:.	.:.:.	.:.:.	.:.:.	.:.:.	.:.:.	.:.:.	.:.:.	.:.:.	.:.:.	.:.:.	.:.:.	.:.:.	.:.:.	.:.:.	.:.:.	.:.:.	.:.:.	.:.:.	.:.:.	.:.:.	.:.:.	.:.:.	.:.:.	.:.:.	.:.:.	.:.:.	.:.:.	.:.:.	.:.:.	.:.:.	.:.:.	.:.:.	.:.:.	.:.:.	.:.:.	.:.:.	.:.:.	.:.:.	.:.:.	.:.:.	.:.:.	.:.:.	.:.:.	.:.:.	.:.:.	.:.:.	.:.:.	.:.:.	.:.:.	.:.:.	.:.:.	.:.:.	.:.:.	.:.:.	.:.:.	.:.:.	.:.:.	.:.:.	.:.:.	.:.:.	.:.:.	.:.:.	.:.:.	.:.:.	.:.:.	.:.:.	.:.:.	.:.:.	.:.:.	.:.:.	.:.:.	.:.:.	.:.:.	.:.:.	.:.:.	.:.:.	.:.:.	.:.:.	.:.:.	.:.:.	.:.:.	.:.:.	.:.:.	.:.:.	.:.:.	.:.:.	.:.:.	.:.:.	.:.:.	.:.:.	.:.:.	.:.:.	.:.:.	.:.:.	.:.:.	.:.:.	.:.:.	.:.:.	.:.:.	.:.:.	.:.:.	.:.:.	.:.:.	.:.:.	.:.:.	.:.:.	.:.:.	.:.:.	.:.:.	.:.:.	.:.:.	.:.:.	.:.:.	.:.:.	.:.:.	.:.:.	.:.:.	.:.:.	.:.:.	.:.:.	.:.:.	.:.:.	.:.:.	.:.:.	.:.:.	.:.:.	.:.:.	.:.:.	.:.:.	.:.:.	.:.:.	.:.:.	.:.:.	.:.:.	.:.:.	.:.:.	.:.:.	.:.:.	.:.:.	.:.:.	.:.:.	.:.:.	.:.:.	.:.:.	.:.:.	.:.:.	.:.:.	.:.:.	.:.:.	.:.:.	.:.:.	.:.:.	.:.:.	.:.:.	.:.:.	.:.:.	.:.:.	.:.:.	.:.:.	.:.:.	.:.:.	.:.:.	.:.:.	.:.:.	.:.:.	.:.:.	.:.:.	.:.:.	.:.:.	.:.:.	.:.:.	.:.:.	.:.:.	.:.:.	.:.:.	.:.:.	.:.:.	.:.:.	.:.:.	.:.:.	.:.:.	.:.:.	.:.:.	.:.:.	.:.:.	.:.:.	.:.:.	.:.:.	.:.:.	.:.:.	.:.:.	.:.:.	.:.:.	.:.:.	.:.:.	.:.:.	.:.:.	.:.:.	.:.:.	.:.:.	.:.:.	.:.:.	.:.:.	.:.:.	.:.:.	.:.:.	.:.:.	.:.:.	.:.:.	.:.:.	.:.:.	.:.:.	.:.:.	.:.:.	.:.:.	.:.:.	.:.:.	.:.:.	.:.:.	.:.:.	.:.:.	.:.:.	.:.:.	.:.:.	.:.:.	.:.:.	.:.:.	.:.:.	.:.:.	.:.:.	.:.:.	.:.:.	.:.:.	.:.:.	.:.:.	.:.:.	.:.:.	.:.:.	.:.:.	.:.:.	.:.:.	.:.:.	.:.:.	.:.:.	.:.:.	.:.:.	.:.:.	.:.:.	.:.:.	.:.:.	.:.:.	.:.:.	.:.:.	.:.:.	.:.:.	.:.:.	.:.:.	.:.:.	.:.:.	.:.:.	.:.:.	.:.:.	.:.:.	.:.:.	.:.:.	.:.:.	.:.:.	.:.:.	.:.:.	.:.:.	.:.:.	.:.:.	.:.:.	.:.:.	.:.:.	.:.:.	.:.:.	.:.:.	.:.:.	.:.:.	.:.:.	.:.:.	.:.:.	.:.:.	.:.:.	.:.:.	.:.:.	.:.:.	.:.:.	.:.:.	.:.:.	.:.:.	.:.:.	.:.:.	.:.:.	.:.:.	.:.:.	.:.:.	.:.:.	.:.:.	.:.:.	.:.:.	.:.:.	.:.:.	.:.:.	.:.:.	.:.:.	.:.:.	.:.:.	.:.:.	.:.:.	.:.:.	.:.:.	.:.:.	.:.:.	.:.:.	.:.:.	.:.:.	.:.:.	.:.:.	.:.:.	.:.:.	.:.:.	.:.:.	.:.:.	.:.:.	.:.:.	.:.:.	.:.:.	.:.:.	.:.:.	.:.:.	.:.:.	.:.:.	.:.:.	.:.:.	.:.:.	.:.:.	.:.:.	.:.:.	.:.:.	.:.:.	.:.:.	.:.:.	.:.:.	.:.:.	.:.:.	.:.:.	.:.:.	.:.:.	.:.:.	.:.:.	.:.:.	.:.:.	.:.:.	.:.:.	.:.:.	.:.:.	.:.:.	.:.:.	.:.:.	.:.:.	.:.:.	.:.:.	.:.:.	.:.:.	.:.:.	.:.:.	.:.:.	.:.:.	.:.:.	.:.:.	.:.:.	.:.:.	.:.:.	.:.:.	.:.:.	.:.:.	.:.:.	.:.:.	.:.:.	.:.:.	.:.:.	.:.:.	.:.:.	.:.:.	.:.:.	.:.:.	.:.:.	.:.:.	.:.:.	.:.:.	.:.:.	.:.:.	.:.:.	.:.:.	.:.:.	.:.:.	.:.:.	.:.:.	.:.:.	.:.:.	.:.:.	.:.:.	.:.:.	.:.:.	.:.:.	.:.:.	.:.:.	.:.:.	.:.:.	.:.:.	.:.:.	.:.:.	.:.:.	.:.:.	.:.:.	.:.:.	.:.:.	.:.:.	.:.:.	.:.:.	.:.:.	.:.:.	.:.:.	.:.:.	.:.:.	.:.:.	.:.:.	.:.:.	.:.:.	.:.:.	.:.:.	.:.:.	.:.:.	.:.:.	.:.:.	.:.:.	.:.:.	.:.:.	.:.:.	.:.:.	.:.:.	.:.:.	.:.:.	.:.:.	.:.:.	.:.:.	.:.:.	.:.:.	.:.:.	.:.:.	.:.:.	.:.:.	.:.:.	.:.:.	.:.:.	.:.:.	.:.:.	.:.:.	.:.:.	.:.:.	.:.:.	.:.:.	.:.:.	.:.:.	.:.:.	.:.:.	.:.:.	.:.:.	.:.:.	.:.:.	.:.:.	.:.:.	.:.:.	.:.:.	.:.:.	.:.:.	.:.:.	.:.:.	.:.:.	.:.:.	.:.:.	.:.:.	.:.:.	.:.:.	.:.:.	.:.:.	.:.:.	.:.:.	.:.:.	.:.:.	.:.:.	.:.:.	.:.:.	.:.:.	.:.:.	.:.:.	.:.:.	.:.:.	.:.:.	.:.:.	.:.:.	.:.:.	.:.:.	.:.:.	.:.:.	.:.:.	.:.:.	.:.:.	.:.:.	.:.:.	.:.:.	.:.:.	.:.:.	.:.:.	.:.:.	.:.:.	.:.:.	.:.:.	.:.:.	.:.:.	.:.:.	.:.:.	.:.:.	.:.:.	.:.:.	.:.:.	.:.:.	.:.:.	.:.:.	.:.:.	.:.:.	.:.:.	.:.:.	.:.:.	.:.:.	.:.:.	.:.:.	.:.:.	.:.:.	.:.:.	.:.:.	.:.:.	.:.:.	.:.:.	.:.:.	.:.:.	.:.:.	.:.:.	.:.:.	.:.:.	.:.:.	.:.:.	.:.:.	.:.:.	.:.:.	.:.:.	.:.:.	.:.:.	.:.:.	.:.:.	.:.:.	.:.:.	.:.:.	.:.:.	.:.:.	.:.:.	.:.:.	.:.:.	.:.:.	.:.:.	.:.:.	.:.:.	.:.:.	.:.:.	.:.:.	.:.:.	.:.:.	.:.:.	.:.:.	.:.:.	.:.:.	.:.:.	.:.:.	.:.:.	.:.:.	.:.:.	.:.:.	.:.:.	.:.:.	.:.:.	.:.:.	.:.:.	.:.:.	.:.:.	.:.:.	.:.:.	.:.:.	.:.:.	.:.:.	.:.:.	.:.:.	.:.:.	.:.:.	.:.:.	.:.:.	.:.:.	.:.:.	.:.:.	.:.:.	.:.:.	.:.:.	.:.:.	.:.:.	.:.:.	.:.:.	.:.:.	.:.:.	.:.:.	.:.:.	.:.:.	.:.:.	.:.:.	.:.:.	.:.:.	.:.:.	.:.:.	.:.:.	.:.:.	.:.:.	.:.:.	.:.:.	.:.:.	.:.:.	.:.:.	.:.:.	.:.:.	.:.:.	.:.:.	.:.:.	.:.:.	.:.:.	.:.:.	.:.:.	.:.:.	.:.:.	.:.:.	.:.:.	.:.:.	.:.:.	.:.:.	.:.:.	.:.:.	.:.:.	.:.:.	.:.:.	.:.:.	.:.:.	.:.:.	.:.:.	.:.:.	.:.:.	.:.:.	.:.:.	.:.:.	.:.:.	.:.:.	.:.:.	.:.:.	.:.:.	.:.:.	.:.:.	.:.:.	.:.:.	.:.:.
```
