## Additional File 4 for "Reproducible evaluation of transposable element detectors with McClintock 2 guides accurate inference of Ty insertion patterns in yeast": tebreak_combined.vcf (part 1 of 268)

```
##fileformat=VCFv4.2
##FILTER=<ID=PASS,Description="All filters passed">
##fileDate=2023-03-13
##source=McClintock
##reference=/scratch/jc33471/mcc_paper/real_peter50_smk/out/ERR1308578/sacCer2/genome_fasta/sacCer2.fasta
##contig=<ID=chrI,length=230208>
##contig=<ID=chrII,length=813178>
##contig=<ID=chrIII,length=316617>
##contig=<ID=chrIV,length=1531919>
##contig=<ID=chrV,length=576869>
##contig=<ID=chrVII,length=1090947>
##contig=<ID=chrVIII,length=562643>
##contig=<ID=chrX,length=745742>
##contig=<ID=chrXI,length=666454>
##contig=<ID=chrXII,length=1078175>
##contig=<ID=chrXIII,length=924429>
##contig=<ID=chrXIV,length=784333>
##contig=<ID=chrXV,length=1091289>
##contig=<ID=chrXVI,length=948062>
##INFO=<ID=SVTYPE,Number=1,Type=String,Description="Type of structural variant">
##INFO=<ID=STRAND,Number=1,Type=String,Description="Strand orientation">
##INFO=<ID=FAMILY,Number=1,Type=String,Description="TE family">
##FORMAT=<ID=GT,Number=1,Type=String,Description="Genotype (1 indicates the presence of sv, does not indicate the ploidy)">
##FORMAT=<ID=END,Number=1,Type=Integer,Description="End position of the structure variant">
##FORMAT=<ID=FIVE_P_ELT_MATCH,Number=1,Type=Float,Description="Fraction of bases matched to reference for inserted sequence on insertion seqment of 5' supporting contig">
##FORMAT=<ID=THREE_P_ELT_MATCH,Number=1,Type=Float,Description="Fraction of bases matched to reference for inserted sequence on insertion seqment of 3' supporting contig">
##FORMAT=<ID=FIVE_P_GENOME_MATCH,Number=1,Type=Float,Description="Fraction of bases matched to reference genome on genomic segment of 5' supporting contig">
##FORMAT=<ID=THREE_P_GENOME_MATCH,Number=1,Type=Float,Description="Fraction of bases matched to reference genome on genomic segment of 3' supporting contig">
##FORMAT=<ID=SPLIT_READS_5PRIME,Number=1,Type=Integer,Description="Number of split reads supporting 5' end of the insertion">
##FORMAT=<ID=SPLIT_READS_3PRIME,Number=1,Type=Integer,Description="Number of split reads supporting 3' end of the insertion">
##FORMAT=<ID=REMAPPED_DISCORDANT,Number=1,Type=Integer,Description="Number of discordant read ends re-mappable to insertion reference sequence">
##FORMAT=<ID=REMAP_DISC_FRACTION,Number=1,Type=Float,Description="The proportion of remapped discordant reads mapping to the reference insertion sequence">
##FORMAT=<ID=REMAPPED_SPLITREADS,Number=1,Type=Integer,Description="Number of split reads re-mappable to insertion reference sequence">
##FORMAT=<ID=REMAP_SPLIT_FRACTION,Number=1,Type=Float,Description="The proportion of remapped split reads mapping to the reference insertion sequence">
##contig=<ID=chrVI,length=270148>
##contig=<ID=chrIX,length=439885>
##contig=<ID=chrM,length=85779>
#CHROM	POS	ID	REF	ALT	QUAL	FILTER	INFO	FORMAT	ERR1308578_1	ERR1308579_1	ERR1308580_1	ERR1308581_1	ERR1308582_1	ERR1308583_1	ERR1308584_1	ERR1308585_1	ERR1308586_1	ERR1308587_1	ERR1308588_1	ERR1308589_1	ERR1308590_1	ERR1308591_1	ERR1308592_1	ERR1308593_1	ERR1308594_1	ERR1308595_1	ERR1308596_1	ERR1308597_ERR1308598_1	ERR1308599_1	ERR1308600_1	ERR1308601_1	ERR1308602_1	ERR1308603_1	ERR1308604_1	ERR1308605_1	ERR1308606_1	ERR1308607_1	ERR1308608_1	ERR1308609_1	ERR1308610_1	ERR1308611_1	ERR1308612_1	ERR1308613_1	ERR1308614_1	ERR1308615_1	ERR1308616_1	ERR1308617_1	ERR1308618_1	ERR1308619_1	ERR1308620_1	ERR1308621_1	ERR1308622_1	ERR1308623_1	ERR1308624_1	ERR1308625_1	ERR1308626_ERR1309527_1	ERR1308627_1	ERR1308628_ERR1309454_1	ERR1308629_1	ERR1308630_1	ERR1308631_1	ERR1308632_1	ERR1308633_1	ERR1308634_1	ERR1308635_1	ERR1308636_1	ERR1308637_1	ERR1308638_ERR1309258_1	ERR1308639_1	ERR1308640_1	ERR1308641_1	ERR1308642_ERR1308892_1	ERR1308643_1	ERR1308644_1	ERR1308645_1	ERR1308646_1	ERR1308647_1	ERR1308648_1	ERR1308649_1	ERR1308650_1	ERR1308651_1	ERR1308652_1	ERR1308653_1	ERR1308654_1	ERR1308655_1	ERR1308656_ERR1309346_1	ERR1308657_1	ERR1308658_1	ERR1308659_1	ERR1308660_1	ERR1308661_1	ERR1308662_1	ERR1308663_ERR1308775_ERR1308778_ERR1308802_ERR1308803_ERR1308804_ERR1308819_ERR1309006_ERR1309093_ERR1309243_ERR1309311_ERR1309322_1	ERR1308664_1	ERR1308665_1	ERR1308666_1	ERR1308667_1	ERR1308668_1	ERR1308669_1	ERR1308670_1	ERR1308671_1	ERR1308672_1	ERR1308673_1	ERR1308674_1	ERR1308675_1	ERR1308676_1	ERR1308677_1	ERR1308678_1	ERR1308679_1	ERR1308680_1	ERR1308681_1	ERR1308682_1	ERR1308683_1	ERR1308684_1	ERR1308685_1	ERR1308686_1	ERR1308687_1	ERR1308688_1	ERR1308689_1	ERR1308690_1	ERR1308691_1	ERR1308692_1	ERR1308693_1	ERR1308694_1	ERR1308695_1	ERR1308696_1	ERR1308697_1	ERR1308698_1	ERR1308699_ERR1308908_ERR1309392_1	ERR1308700_1	ERR1308701_1	ERR1308702_1	ERR1308703_1	ERR1308704_1	ERR1308705_1	ERR1308706_1	ERR1308707_1	ERR1308708_1	ERR1308709_1	ERR1308710_1	ERR1308711_1	ERR1308712_1	ERR1308713_1	ERR1308714_1	ERR1308715_1	ERR1308716_1	ERR1308717_1	ERR1308718_1	ERR1308719_1	ERR1308720_1	ERR1308721_1	ERR1308722_1	ERR1308723_ERR1308728_1	ERR1308724_1	ERR1308725_1	ERR1308726_1	ERR1308727_1	ERR1308729_1	ERR1308730_1	ERR1308731_1	ERR1308732_1	ERR1308733_1	ERR1308734_1	ERR1308735_1	ERR1308736_1	ERR1308737_1	ERR1308738_1	ERR1308739_1	ERR1308740_1	ERR1308741_1	ERR1308742_1	ERR1308743_1	ERR1308744_1	ERR1308745_1	ERR1308746_1	ERR1308747_1	ERR1308748_1	ERR1308749_1	ERR1308750_1	ERR1308751_1	ERR1308752_1	ERR1308753_1	ERR1308754_1	ERR1308755_1	ERR1308756_1	ERR1308757_1	ERR1308758_1	ERR1308759_1	ERR1308760_1	ERR1308761_1	ERR1308762_1	ERR1308763_1	ERR1308764_1	ERR1308765_1	ERR1308766_1	ERR1308767_1	ERR1308768_1	ERR1308769_1	ERR1308770_1	ERR1308771_1	ERR1308772_1	ERR1308773_1	ERR1308774_1	ERR1308776_1	ERR1308777_1	ERR1308779_1	ERR1308780_1	ERR1308781_1	ERR1308782_1	ERR1308783_1	ERR1308784_1	ERR1308785_1	ERR1308786_1	ERR1308787_1	ERR1308788_1	ERR1308789_1	ERR1308790_ERR1309040_1	ERR1308791_1	ERR1308792_1	ERR1308793_1	ERR1308794_1	ERR1308795_1	ERR1308796_1	ERR1308797_1	ERR1308798_1	ERR1308799_1	ERR1308800_ERR1309482_1	ERR1308801_1	ERR1308805_1	ERR1308806_1	ERR1308807_1	ERR1308808_1	ERR1308809_1	ERR1308810_1	ERR1308811_1	ERR1308812_1	ERR1308813_1	ERR1308814_1	ERR1308815_1	ERR1308817_ERR1309035_1	ERR1308818_1	ERR1308820_1	ERR1308821_1	ERR1308822_1	ERR1308823_ERR1309022_1	ERR1308824_1	ERR1308825_1	ERR1308826_1	ERR1308827_1	ERR1308828_1	ERR1308829_1	ERR1308830_1	ERR1308831_1	ERR1308832_1	ERR1308833_1	ERR1308834_1	ERR1308835_1	ERR1308836_1	ERR1308837_1	ERR1308838_1	ERR1308839_1	ERR1308840_1	ERR1308841_1	ERR1308842_1	ERR1308843_1	ERR1308844_1	ERR1308845_ERR1308858_1	ERR1308846_1	ERR1308847_1	ERR1308848_1	ERR1308849_1	ERR1308850_1	ERR1308851_1	ERR1308852_1	ERR1308853_1	ERR1308854_1	ERR1308855_1	ERR1308856_1	ERR1308857_1	ERR1308859_1	ERR1308860_1	ERR1308861_1	ERR1308862_1	ERR1308863_1	ERR1308864_1	ERR1308865_1	ERR1308866_1	ERR1308867_1	ERR1308868_1	ERR1308869_1	ERR1308870_1	ERR1308871_1	ERR1308872_1	ERR1308873_1	ERR1308874_1	ERR1308875_1	ERR1308876_1	ERR1308877_1	ERR1308878_1	ERR1308879_1	ERR1308880_1	ERR1308881_1	ERR1308882_1	ERR1308883_1	ERR1308884_1	ERR1308885_1	ERR1308886_1	ERR1308887_1	ERR1308888_1	ERR1308889_1	ERR1308890_1	ERR1308891_1	ERR1308893_1	ERR1308894_1	ERR1308895_1	ERR1308896_1	ERR1308897_1	ERR1308898_1	ERR1308899_1	ERR1308900_1	ERR1308901_1	ERR1308902_1	ERR1308903_1	ERR1308904_1	ERR1308905_1	ERR1308907_1	ERR1308909_1	ERR1308910_1	ERR1308911_1	ERR1308912_1	ERR1308913_1	ERR1308914_1	ERR1308915_1	ERR1308916_1	ERR1308917_1	ERR1308918_1	ERR1308919_1	ERR1308920_1	ERR1308921_1	ERR1308922_1	ERR1308923_1	ERR1308924_1	ERR1308925_1	ERR1308926_1	ERR1308927_1	ERR1308928_1	ERR1308929_1	ERR1308930_1	ERR1308931_1	ERR1308932_1	ERR1308933_1	ERR1308934_1	ERR1308935_1	ERR1308936_1	ERR1308937_1	ERR1308938_1	ERR1308939_1	ERR1308940_1	ERR1308941_1	ERR1308942_1	ERR1308943_1	ERR1308944_1	ERR1308945_1	ERR1308946_1	ERR1308947_1	ERR1308948_1	ERR1308949_1	ERR1308950_1	ERR1308951_1	ERR1308952_1	ERR1308953_1	ERR1308954_1	ERR1308955_1	ERR1308956_1	ERR1308957_ERR1309402_1	ERR1308958_ERR1309053_1	ERR1308959_1	ERR1308960_1	ERR1308961_1	ERR1308962_1	ERR1308963_1	ERR1308964_1	ERR1308965_1	ERR1308966_1	ERR1308967_1	ERR1308968_1	ERR1308969_1	ERR1308970_1	ERR1308971_1	ERR1308972_1	ERR1308973_1	ERR1308974_1	ERR1308975_1	ERR1308976_1	ERR1308977_1	ERR1308978_1	ERR1308979_1	ERR1308980_1	ERR1308981_1	ERR1308982_1	ERR1308983_1	ERR1308984_1	ERR1308985_1	ERR1308986_1	ERR1308987_1	ERR1308988_1	ERR1308989_1	ERR1308990_1	ERR1308991_1	ERR1308992_ERR1309161_1	ERR1308993_1	ERR1308994_1	ERR1308995_1	ERR1308996_1	ERR1308997_1	ERR1308998_1	ERR1308999_1	ERR1309000_ERR1309125_1	ERR1309001_1	ERR1309002_1	ERR1309003_1	ERR1309004_1	ERR1309005_1	ERR1309007_1	ERR1309008_1	ERR1309009_1	ERR1309010_1	ERR1309011_1	ERR1309012_1	ERR1309013_1	ERR1309014_1	ERR1309015_1	ERR1309016_1	ERR1309017_1	ERR1309018_1	ERR1309019_1	ERR1309020_1	ERR1309021_1	ERR1309023_1	ERR1309024_1	ERR1309025_1	ERR1309026_1	ERR1309027_1	ERR1309028_1	ERR1309029_1	ERR1309030_1	ERR1309031_1	ERR1309032_1	ERR1309033_1	ERR1309034_1	ERR1309036_1	ERR1309037_1	ERR1309038_1	ERR1309039_1	ERR1309041_1	ERR1309042_1	ERR1309043_1	ERR1309044_1	ERR1309045_1	ERR1309046_1	ERR1309047_1	ERR1309048_1	ERR1309049_1	ERR1309050_1	ERR1309051_1	ERR1309052_1	ERR1309054_1	ERR1309055_1	ERR1309056_1	ERR1309057_1	ERR1309058_1	ERR1309059_1	ERR1309060_1	ERR1309061_1	ERR1309062_1	ERR1309063_1	ERR1309064_1	ERR1309065_1	ERR1309066_1	ERR1309067_1	ERR1309068_1	ERR1309069_1	ERR1309070_1	ERR1309071_1	ERR1309072_1	ERR1309073_1	ERR1309074_1	ERR1309075_1	ERR1309076_1	ERR1309077_1	ERR1309078_1	ERR1309079_1	ERR1309080_1	ERR1309081_1	ERR1309082_1	ERR1309083_1	ERR1309084_1	ERR1309085_1	ERR1309086_1	ERR1309087_1	ERR1309088_1	ERR1309089_1	ERR1309090_1	ERR1309091_1	ERR1309092_1	ERR1309094_1	ERR1309095_1	ERR1309096_1	ERR1309097_1	ERR1309098_1	ERR1309099_1	ERR1309100_1	ERR1309101_1	ERR1309102_1	ERR1309103_1	ERR1309104_1	ERR1309105_1	ERR1309106_1	ERR1309107_1	ERR1309108_1	ERR1309109_1	ERR1309110_ERR1309524_1	ERR1309111_1	ERR1309112_1	ERR1309113_1	ERR1309114_1	ERR1309115_1	ERR1309116_1	ERR1309117_1	ERR1309118_1	ERR1309119_1	ERR1309120_1	ERR1309121_1	ERR1309122_1	ERR1309123_1	ERR1309124_1	ERR1309126_1	ERR1309127_1	ERR1309128_1	ERR1309129_1	ERR1309130_1	ERR1309131_1	ERR1309132_1	ERR1309133_1	ERR1309134_1	ERR1309135_1	ERR1309136_1	ERR1309137_1	ERR1309138_1	ERR1309139_1	ERR1309140_1	ERR1309141_1	ERR1309142_1	ERR1309143_1	ERR1309144_1	ERR1309145_1	ERR1309146_1	ERR1309147_1	ERR1309148_1	ERR1309149_1	ERR1309150_1	ERR1309151_1	ERR1309152_1	ERR1309153_1	ERR1309154_1	ERR1309155_1	ERR1309156_1	ERR1309157_1	ERR1309158_1	ERR1309159_1	ERR1309160_1	ERR1309162_1	ERR1309163_1	ERR1309164_1	ERR1309165_1	ERR1309166_1	ERR1309167_1	ERR1309168_1	ERR1309169_1	ERR1309170_1	ERR1309171_1	ERR1309172_1	ERR1309173_1	ERR1309174_1	ERR1309175_1	ERR1309176_1	ERR1309177_1	ERR1309178_1	ERR1309179_1	ERR1309180_1	ERR1309181_1	ERR1309182_1	ERR1309183_1	ERR1309184_1	ERR1309185_1	ERR1309186_1	ERR1309187_1	ERR1309188_1	ERR1309189_1	ERR1309190_1	ERR1309191_1	ERR1309192_1	ERR1309193_1	ERR1309194_1	ERR1309195_1	ERR1309196_1	ERR1309197_1	ERR1309198_1	ERR1309199_1	ERR1309200_1	ERR1309201_1	ERR1309202_1	ERR1309203_1	ERR1309204_1	ERR1309205_1	ERR1309206_1	ERR1309207_1	ERR1309208_1	ERR1309209_1	ERR1309210_1	ERR1309211_1	ERR1309212_1	ERR1309213_1	ERR1309214_1	ERR1309215_1	ERR1309216_1	ERR1309217_1	ERR1309218_1	ERR1309219_1	ERR1309220_1	ERR1309221_1	ERR1309222_1	ERR1309223_1	ERR1309224_1	ERR1309225_1	ERR1309226_1	ERR1309227_1	ERR1309228_1	ERR1309229_1	ERR1309230_1	ERR1309231_1	ERR1309232_1	ERR1309233_1	ERR1309234_1	ERR1309235_1	ERR1309236_1	ERR1309237_1	ERR1309238_1	ERR1309239_1	ERR1309240_1	ERR1309241_1	ERR1309242_1	ERR1309244_1	ERR1309245_1	ERR1309246_1	ERR1309247_1	ERR1309248_1	ERR1309249_1	ERR1309250_1	ERR1309251_1	ERR1309252_1	ERR1309253_1	ERR1309254_1	ERR1309255_1	ERR1309256_1	ERR1309257_1	ERR1309259_1	ERR1309260_1	ERR1309261_1	ERR1309262_1	ERR1309263_1	ERR1309264_1	ERR1309265_1	ERR1309266_1	ERR1309267_1	ERR1309268_1	ERR1309269_1	ERR1309270_1	ERR1309271_1	ERR1309272_1	ERR1309273_ERR1309486_1	ERR1309274_1	ERR1309275_1	ERR1309276_1	ERR1309277_1	ERR1309278_1	ERR1309279_1	ERR1309280_1	ERR1309281_1	ERR1309282_1	ERR1309283_1	ERR1309284_1	ERR1309285_1	ERR1309286_1	ERR1309287_1	ERR1309288_1	ERR1309289_1	ERR1309290_1	ERR1309291_1	ERR1309292_1	ERR1309293_1	ERR1309294_1	ERR1309295_1	ERR1309296_1	ERR1309297_1	ERR1309298_1	ERR1309299_1	ERR1309300_1	ERR1309301_1	ERR1309302_1	ERR1309303_1	ERR1309304_1	ERR1309305_1	ERR1309306_1	ERR1309307_1	ERR1309308_1	ERR1309309_1	ERR1309310_1	ERR1309312_1	ERR1309313_1	ERR1309315_1	ERR1309316_1	ERR1309317_1	ERR1309318_1	ERR1309319_1	ERR1309320_1	ERR1309321_1	ERR1309323_1	ERR1309324_1	ERR1309325_1	ERR1309326_1	ERR1309327_1	ERR1309328_1	ERR1309329_1	ERR1309330_1	ERR1309331_1	ERR1309332_1	ERR1309333_1	ERR1309334_1	ERR1309335_1	ERR1309336_1	ERR1309337_1	ERR1309338_1	ERR1309339_1	ERR1309340_1	ERR1309341_1	ERR1309342_1	ERR1309343_1	ERR1309344_1	ERR1309345_1	ERR1309347_1	ERR1309348_1	ERR1309349_1	ERR1309350_1	ERR1309351_1	ERR1309352_1	ERR1309353_1	ERR1309354_1	ERR1309355_1	ERR1309356_1	ERR1309357_1	ERR1309358_1	ERR1309359_1	ERR1309360_1	ERR1309361_1	ERR1309362_1	ERR1309363_1	ERR1309364_1	ERR1309365_1	ERR1309366_1	ERR1309367_1	ERR1309368_1	ERR1309369_1	ERR1309370_1	ERR1309371_1	ERR1309372_1	ERR1309373_1	ERR1309374_1	ERR1309375_1	ERR1309376_1	ERR1309377_1	ERR1309378_1	ERR1309379_1	ERR1309380_1	ERR1309381_1	ERR1309382_1	ERR1309383_1	ERR1309384_1	ERR1309385_1	ERR1309386_1	ERR1309387_1	ERR1309388_1	ERR1309389_1	ERR1309390_1	ERR1309391_1	ERR1309393_1	ERR1309394_1	ERR1309395_1	ERR1309396_1	ERR1309397_1	ERR1309398_1	ERR1309399_1	ERR1309400_1	ERR1309401_1	ERR1309403_1	ERR1309404_1	ERR1309405_1	ERR1309406_1	ERR1309407_1	ERR1309408_1	ERR1309409_1	ERR1309410_1	ERR1309411_1	ERR1309413_1	ERR1309414_1	ERR1309415_1	ERR1309416_1	ERR1309417_1	ERR1309418_1	ERR1309419_1	ERR1309420_1	ERR1309421_1	ERR1309422_1	ERR1309423_1	ERR1309424_1	ERR1309425_1	ERR1309426_1	ERR1309427_1	ERR1309428_1	ERR1309429_1	ERR1309430_1	ERR1309431_1	ERR1309432_1	ERR1309433_1	ERR1309434_1	ERR1309435_1	ERR1309436_1	ERR1309437_1	ERR1309438_1	ERR1309439_1	ERR1309440_1	ERR1309441_1	ERR1309442_1	ERR1309443_1	ERR1309444_1	ERR1309445_1	ERR1309446_1	ERR1309447_1	ERR1309448_1	ERR1309449_1	ERR1309450_1	ERR1309451_1	ERR1309452_1	ERR1309453_1	ERR1309455_1	ERR1309456_1	ERR1309457_1	ERR1309458_1	ERR1309459_1	ERR1309460_1	ERR1309461_1	ERR1309462_1	ERR1309463_1	ERR1309464_1	ERR1309465_1	ERR1309466_1	ERR1309467_1	ERR1309468_1	ERR1309469_1	ERR1309470_1	ERR1309471_1	ERR1309472_1	ERR1309473_1	ERR1309474_1	ERR1309475_1	ERR1309476_1	ERR1309477_1	ERR1309478_1	ERR1309479_1	ERR1309480_1	ERR1309481_1	ERR1309483_1	ERR1309484_1	ERR1309485_1	ERR1309487_1	ERR1309488_1	ERR1309489_1	ERR1309490_1	ERR1309491_1	ERR1309492_1	ERR1309493_1	ERR1309494_1	ERR1309495_1	ERR1309496_1	ERR1309497_1	ERR1309498_1	ERR1309499_1	ERR1309500_1	ERR1309501_1	ERR1309502_1	ERR1309503_1	ERR1309504_1	ERR1309505_1	ERR1309506_1	ERR1309507_1	ERR1309508_1	ERR1309509_1	ERR1309510_1	ERR1309511_1	ERR1309512_1	ERR1309513_1	ERR1309514_1	ERR1309515_1	ERR1309516_1	ERR1309517_1	ERR1309518_1	ERR1309519_1	ERR1309520_1	ERR1309521_1	ERR1309522_1	ERR1309523_1	ERR1309525_1	ERR1309526_1	SRR800764_1	SRR800765_1	SRR800766_1	SRR800767_1	SRR800768_1	SRR800769_1	SRR800770_1	SRR800771_1	SRR800772_1	SRR800773_1	SRR800774_1	SRR800775_1	SRR800776_1	SRR800777_1	SRR800778_1	SRR800779_1	SRR800780_1	SRR800781_1	SRR800782_1	SRR800783_1	SRR800784_1	SRR800785_1	SRR800786_1	SRR800787_1	SRR800788_1	SRR800789_1	SRR800790_1	SRR800791_1	SRR800792_1	SRR800793_1	SRR800794_1	SRR800795_1	SRR800796_1	SRR800797_1	SRR800798_1	SRR800799_1	SRR800800_1	SRR800801_1	SRR800802_1	SRR800803_1	SRR800804_1	SRR800805_1	SRR800806_1	SRR800807_1	SRR800808_1	SRR800809_1	SRR800810_1	SRR800811_1	SRR800812_1	SRR800813_1	SRR800814_1	SRR800815_1	SRR800816_1	SRR800817_1	SRR800819_1	SRR800820_1	SRR800821_1	SRR800822_1	SRR800823_1	SRR800824_1	SRR800825_1	SRR800826_1	SRR800827_1	SRR800828_1	SRR800829_1	SRR800830_1	SRR800831_1	SRR800832_1	SRR800833_1	SRR800834_1	SRR800835_1	SRR800836_1	SRR800837_1	SRR800838_1	SRR800839_1	SRR800840_1	SRR800841_1	SRR800842_1	SRR800843_1	SRR800844_1	SRR800845_1	SRR800846_1	SRR800847_1	SRR800848_1	SRR800849_1	SRR800850_1	SRR800851_1	SRR800852_1	SRR800853_1	SRR800854_1	SRR800855_1	SRR800856_1
chrI	948	.	T	<INS:ME>	.	PASS	SVTYPE=INS;STRAND=-;FAMILY=TY5	GT:END:FIVE_P_ELT_MATCH:THREE_P_ELT_MATCH:FIVE_P_GENOME_MATCH:THREE_P_GENOME_MATCH:SPLIT_READS_5PRIME:SPLIT_READS_3PRIME:REMAPPED_DISCORDANT:REMAP_DISC_FRACTION:REMAPPED_SPLITREADS:REMAP_SPLIT_FRACTION	.:.:.:.:.:.:.:.:.:.:.:.	.:.:.:.:.:.:.:.:.:.:.:.	.:.:.:.:.:.:.:.:.:.:.:.	.:.:.:.:.:.:.:.:.:.:.:.	.:.:.:.:.:.:.:.:.:.:.:.	.:.:.:.:.:.:.:.:.:.:.:.	.:.:.:.:.:.:.:.:.:.:.:.	.:.:.:.:.:.:.:.:.:.:.:.	.:.:.:.:.:.:.:.:.:.:.:.	.:.:.:.:.:.:.:.:.:.:.:.	.:.:.:.:.:.:.:.:.:.:.:.	.:.:.:.:.:.:.:.:.:.:.:.	.:.:.:.:.:.:.:.:.:.:.:.	.:.:.:.:.:.:.:.:.:.:.:.	.:.:.:.:.:.:.:.:.:.:.:.	.:.:.:.:.:.:.:.:.:.:.:.	.:.:.:.:.:.:.:.:.:.:.:.	.:.:.:.:.:.:.:.:.:.:.:.	.:.:.:.:.:.:.:.:.:.:.:.	.:.:.:.:.:.:.:.:.:.:.:.	.:.:.:.:.:.:.:.:.:.:.:.	.:.:.:.:.:.:.:.:.:.:.:.	.:.:.:.:.:.:.:.:.:.:.:.	.:.:.:.:.:.:.:.:.:.:.:.	.:.:.:.:.:.:.:.:.:.:.:.	.:.:.:.:.:.:.:.:.:.:.:.	.:.:.:.:.:.:.:.:.:.:.:.	.:.:.:.:.:.:.:.:.:.:.:.	.:.:.:.:.:.:.:.:.:.:.:.	.:.:.:.:.:.:.:.:.:.:.:.	.:.:.:.:.:.:.:.:.:.:.:.	.:.:.:.:.:.:.:.:.:.:.:.	.:.:.:.:.:.:.:.:.:.:.:.	.:.:.:.:.:.:.:.:.:.:.:.	.:.:.:.:.:.:.:.:.:.:.:.	.:.:.:.:.:.:.:.:.:.:.:.	.:.:.:.:.:.:.:.:.:.:.:.	.:.:.:.:.:.:.:.:.:.:.:.	1:1002:0.955882:0:0.981263:0.92486:44:5:18:0.367347:21:0.428571	.:.:.:.:.:.:.:.:.:.:.:.	.:.:.:.:.:.:.:.:.:.:.:.	.:.:.:.:.:.:.:.:.:.:.:.	.:.:.:.:.:.:.:.:.:.:.:.	.:.:.:.:.:.:.:.:.:.:.:.	.:.:.:.:.:.:.:.:.:.:.:.	.:.:.:.:.:.:.:.:.:.:.:.	.:.:.:.:.:.:.:.:.:.:.:.	.:.:.:.:.:.:.:.:.:.:.:.	.:.:.:.:.:.:.:.:.:.:.:.	.:.:.:.:.:.:.:.:.:.:.:.	.:.:.:.:.:.:.:.:.:.:.:.	.:.:.:.:.:.:.:.:.:.:.:.	.:.:.:.:.:.:.:.:.:.:.:.	.:.:.:.:.:.:.:.:.:.:.:.	.:.:.:.:.:.:.:.:.:.:.:.	.:.:.:.:.:.:.:.:.:.:.:.	.:.:.:.:.:.:.:.:.:.:.:.	.:.:.:.:.:.:.:.:.:.:.:.	1:967:0.955882:0:0.982782:0.953125:38:2:14:0.285714:26:0.65	.:.:.:.:.:.:.:.:.:.:.:.	.:.:.:.:.:.:.:.:.:.:.:.	.:.:.:.:.:.:.:.:.:.:.:.	.:.:.:.:.:.:.:.:.:.:.:.	.:.:.:.:.:.:.:.:.:.:.:.	.:.:.:.:.:.:.:.:.:.:.:.	.:.:.:.:.:.:.:.:.:.:.:.	.:.:.:.:.:.:.:.:.:.:.:.	.:.:.:.:.:.:.:.:.:.:.:.	.:.:.:.:.:.:.:.:.:.:.:.	.:.:.:.:.:.:.:.:.:.:.:.	.:.:.:.:.:.:.:.:.:.:.:.	.:.:.:.:.:.:.:.:.:.:.:.	.:.:.:.:.:.:.:.:.:.:.:.	.:.:.:.:.:.:.:.:.:.:.:.	.:.:.:.:.:.:.:.:.:.:.:.	.:.:.:.:.:.:.:.:.:.:.:.	.:.:.:.:.:.:.:.:.:.:.:.	.:.:.:.:.:.:.:.:.:.:.:.	.:.:.:.:.:.:.:.:.:.:.:.	.:.:.:.:.:.:.:.:.:.:.:.	.:.:.:.:.:.:.:.:.:.:.:.	.:.:.:.:.:.:.:.:.:.:.:.	.:.:.:.:.:.:.:.:.:.:.:.	.:.:.:.:.:.:.:.:.:.:.:.	.:.:.:.:.:.:.:.:.:.:.:.	.:.:.:.:.:.:.:.:.:.:.:.	.:.:.:.:.:.:.:.:.:.:.:.	.:.:.:.:.:.:.:.:.:.:.:.	.:.:.:.:.:.:.:.:.:.:.:.	.:.:.:.:.:.:.:.:.:.:.:.	.:.:.:.:.:.:.:.:.:.:.:.	.:.:.:.:.:.:.:.:.:.:.:.	.:.:.:.:.:.:.:.:.:.:.:.	.:.:.:.:.:.:.:.:.:.:.:.	.:.:.:.:.:.:.:.:.:.:.:.	.:.:.:.:.:.:.:.:.:.:.:.	.:.:.:.:.:.:.:.:.:.:.:.	.:.:.:.:.:.:.:.:.:.:.:.	.:.:.:.:.:.:.:.:.:.:.:.	.:.:.:.:.:.:.:.:.:.:.:.	.:.:.:.:.:.:.:.:.:.:.:.	.:.:.:.:.:.:.:.:.:.:.:.	.:.:.:.:.:.:.:.:.:.:.:.	.:.:.:.:.:.:.:.:.:.:.:.	.:.:.:.:.:.:.:.:.:.:.:.	.:.:.:.:.:.:.:.:.:.:.:.	.:.:.:.:.:.:.:.:.:.:.:.	.:.:.:.:.:.:.:.:.:.:.:.	.:.:.:.:.:.:.:.:.:.:.:.	.:.:.:.:.:.:.:.:.:.:.:.	.:.:.:.:.:.:.:.:.:.:.:.	.:.:.:.:.:.:.:.:.:.:.:.	.:.:.:.:.:.:.:.:.:.:.:.	.:.:.:.:.:.:.:.:.:.:.:.	.:.:.:.:.:.:.:.:.:.:.:.	.:.:.:.:.:.:.:.:.:.:.:.	.:.:.:.:.:.:.:.:.:.:.:.	.:.:.:.:.:.:.:.:.:.:.:.	.:.:.:.:.:.:.:.:.:.:.:.	.:.:.:.:.:.:.:.:.:.:.:.	.:.:.:.:.:.:.:.:.:.:.:.	.:.:.:.:.:.:.:.:.:.:.:.	.:.:.:.:.:.:.:.:.:.:.:.	.:.:.:.:.:.:.:.:.:.:.:.	.:.:.:.:.:.:.:.:.:.:.:.	1:1002:0.955882:0.903226:0.992977:0.93026:40:7:15:0.306122:20:0.425532	.:.:.:.:.:.:.:.:.:.:.:.	.:.:.:.:.:.:.:.:.:.:.:.	.:.:.:.:.:.:.:.:.:.:.:.	.:.:.:.:.:.:.:.:.:.:.:.	.:.:.:.:.:.:.:.:.:.:.:.	.:.:.:.:.:.:.:.:.:.:.:.	.:.:.:.:.:.:.:.:.:.:.:.	.:.:.:.:.:.:.:.:.:.:.:.	.:.:.:.:.:.:.:.:.:.:.:.	.:.:.:.:.:.:.:.:.:.:.:.	.:.:.:.:.:.:.:.:.:.:.:.	.:.:.:.:.:.:.:.:.:.:.:.	.:.:.:.:.:.:.:.:.:.:.:.	.:.:.:.:.:.:.:.:.:.:.:.	.:.:.:.:.:.:.:.:.:.:.:.	.:.:.:.:.:.:.:.:.:.:.:.	.:.:.:.:.:.:.:.:.:.:.:.	.:.:.:.:.:.:.:.:.:.:.:.	.:.:.:.:.:.:.:.:.:.:.:.	.:.:.:.:.:.:.:.:.:.:.:.	.:.:.:.:.:.:.:.:.:.:.:.	.:.:.:.:.:.:.:.:.:.:.:.	.:.:.:.:.:.:.:.:.:.:.:.	.:.:.:.:.:.:.:.:.:.:.:.	.:.:.:.:.:.:.:.:.:.:.:.	.:.:.:.:.:.:.:.:.:.:.:.	.:.:.:.:.:.:.:.:.:.:.:.	.:.:.:.:.:.:.:.:.:.:.:.	.:.:.:.:.:.:.:.:.:.:.:.	.:.:.:.:.:.:.:.:.:.:.:.	.:.:.:.:.:.:.:.:.:.:.:.	.:.:.:.:.:.:.:.:.:.:.:.	.:.:.:.:.:.:.:.:.:.:.:.	.:.:.:.:.:.:.:.:.:.:.:.	.:.:.:.:.:.:.:.:.:.:.:.	.:.:.:.:.:.:.:.:.:.:.:.	.:.:.:.:.:.:.:.:.:.:.:.	.:.:.:.:.:.:.:.:.:.:.:.	.:.:.:.:.:.:.:.:.:.:.:.	.:.:.:.:.:.:.:.:.:.:.:.	.:.:.:.:.:.:.:.:.:.:.:.	.:.:.:.:.:.:.:.:.:.:.:.	.:.:.:.:.:.:.:.:.:.:.:.	.:.:.:.:.:.:.:.:.:.:.:.	.:.:.:.:.:.:.:.:.:.:.:.	.:.:.:.:.:.:.:.:.:.:.:.	.:.:.:.:.:.:.:.:.:.:.:.	.:.:.:.:.:.:.:.:.:.:.:.	.:.:.:.:.:.:.:.:.:.:.:.	.:.:.:.:.:.:.:.:.:.:.:.	.:.:.:.:.:.:.:.:.:.:.:.	.:.:.:.:.:.:.:.:.:.:.:.	.:.:.:.:.:.:.:.:.:.:.:.	.:.:.:.:.:.:.:.:.:.:.:.	.:.:.:.:.:.:.:.:.:.:.:.	.:.:.:.:.:.:.:.:.:.:.:.	.:.:.:.:.:.:.:.:.:.:.:.	.:.:.:.:.:.:.:.:.:.:.:.	.:.:.:.:.:.:.:.:.:.:.:.	.:.:.:.:.:.:.:.:.:.:.:.	.:.:.:.:.:.:.:.:.:.:.:.	.:.:.:.:.:.:.:.:.:.:.:.	.:.:.:.:.:.:.:.:.:.:.:.	.:.:.:.:.:.:.:.:.:.:.:.	.:.:.:.:.:.:.:.:.:.:.:.	.:.:.:.:.:.:.:.:.:.:.:.	.:.:.:.:.:.:.:.:.:.:.:.	.:.:.:.:.:.:.:.:.:.:.:.	.:.:.:.:.:.:.:.:.:.:.:.	.:.:.:.:.:.:.:.:.:.:.:.	.:.:.:.:.:.:.:.:.:.:.:.	.:.:.:.:.:.:.:.:.:.:.:.	.:.:.:.:.:.:.:.:.:.:.:.	.:.:.:.:.:.:.:.:.:.:.:.	.:.:.:.:.:.:.:.:.:.:.:.	1:992:0.966667:0:0.980532:0.964286:34:1:6:0.122449:18:0.514286	.:.:.:.:.:.:.:.:.:.:.:.	.:.:.:.:.:.:.:.:.:.:.:.	.:.:.:.:.:.:.:.:.:.:.:.	.:.:.:.:.:.:.:.:.:.:.:.	.:.:.:.:.:.:.:.:.:.:.:.	.:.:.:.:.:.:.:.:.:.:.:.	.:.:.:.:.:.:.:.:.:.:.:.	.:.:.:.:.:.:.:.:.:.:.:.	.:.:.:.:.:.:.:.:.:.:.:.	.:.:.:.:.:.:.:.:.:.:.:.	.:.:.:.:.:.:.:.:.:.:.:.	.:.:.:.:.:.:.:.:.:.:.:.	.:.:.:.:.:.:.:.:.:.:.:.	.:.:.:.:.:.:.:.:.:.:.:.	.:.:.:.:.:.:.:.:.:.:.:.	.:.:.:.:.:.:.:.:.:.:.:.	.:.:.:.:.:.:.:.:.:.:.:.	.:.:.:.:.:.:.:.:.:.:.:.	.:.:.:.:.:.:.:.:.:.:.:.	.:.:.:.:.:.:.:.:.:.:.:.	.:.:.:.:.:.:.:.:.:.:.:.	.:.:.:.:.:.:.:.:.:.:.:.	.:.:.:.:.:.:.:.:.:.:.:.	.:.:.:.:.:.:.:.:.:.:.:.	.:.:.:.:.:.:.:.:.:.:.:.	1:1002:0.955882:0:0.980299:0.93067:48:3:16:0.326531:20:0.392157	.:.:.:.:.:.:.:.:.:.:.:.	.:.:.:.:.:.:.:.:.:.:.:.	.:.:.:.:.:.:.:.:.:.:.:.	.:.:.:.:.:.:.:.:.:.:.:.	.:.:.:.:.:.:.:.:.:.:.:.	.:.:.:.:.:.:.:.:.:.:.:.	.:.:.:.:.:.:.:.:.:.:.:.	.:.:.:.:.:.:.:.:.:.:.:.	.:.:.:.:.:.:.:.:.:.:.:.	.:.:.:.:.:.:.:.:.:.:.:.	.:.:.:.:.:.:.:.:.:.:.:.	.:.:.:.:.:.:.:.:.:.:.:.	.:.:.:.:.:.:.:.:.:.:.:.	.:.:.:.:.:.:.:.:.:.:.:.	.:.:.:.:.:.:.:.:.:.:.:.	.:.:.:.:.:.:.:.:.:.:.:.	.:.:.:.:.:.:.:.:.:.:.:.	.:.:.:.:.:.:.:.:.:.:.:.	.:.:.:.:.:.:.:.:.:.:.:.	.:.:.:.:.:.:.:.:.:.:.:.	.:.:.:.:.:.:.:.:.:.:.:.	.:.:.:.:.:.:.:.:.:.:.:.	.:.:.:.:.:.:.:.:.:.:.:.	.:.:.:.:.:.:.:.:.:.:.:.	.:.:.:.:.:.:.:.:.:.:.:.	.:.:.:.:.:.:.:.:.:.:.:.	.:.:.:.:.:.:.:.:.:.:.:.	.:.:.:.:.:.:.:.:.:.:.:.	.:.:.:.:.:.:.:.:.:.:.:.	.:.:.:.:.:.:.:.:.:.:.:.	.:.:.:.:.:.:.:.:.:.:.:.	.:.:.:.:.:.:.:.:.:.:.:.	.:.:.:.:.:.:.:.:.:.:.:.	.:.:.:.:.:.:.:.:.:.:.:.	.:.:.:.:.:.:.:.:.:.:.:.	.:.:.:.:.:.:.:.:.:.:.:.	.:.:.:.:.:.:.:.:.:.:.:.	.:.:.:.:.:.:.:.:.:.:.:.	.:.:.:.:.:.:.:.:.:.:.:.	.:.:.:.:.:.:.:.:.:.:.:.	.:.:.:.:.:.:.:.:.:.:.:.	.:.:.:.:.:.:.:.:.:.:.:.	.:.:.:.:.:.:.:.:.:.:.:.	.:.:.:.:.:.:.:.:.:.:.:.	.:.:.:.:.:.:.:.:.:.:.:.	.:.:.:.:.:.:.:.:.:.:.:.	.:.:.:.:.:.:.:.:.:.:.:.	.:.:.:.:.:.:.:.:.:.:.:.	.:.:.:.:.:.:.:.:.:.:.:.	.:.:.:.:.:.:.:.:.:.:.:.	.:.:.:.:.:.:.:.:.:.:.:.	.:.:.:.:.:.:.:.:.:.:.:.	.:.:.:.:.:.:.:.:.:.:.:.	.:.:.:.:.:.:.:.:.:.:.:.	.:.:.:.:.:.:.:.:.:.:.:.	.:.:.:.:.:.:.:.:.:.:.:.	.:.:.:.:.:.:.:.:.:.:.:.	.:.:.:.:.:.:.:.:.:.:.:.	.:.:.:.:.:.:.:.:.:.:.:.	.:.:.:.:.:.:.:.:.:.:.:.	.:.:.:.:.:.:.:.:.:.:.:.	.:.:.:.:.:.:.:.:.:.:.:.	.:.:.:.:.:.:.:.:.:.:.:.	.:.:.:.:.:.:.:.:.:.:.:.	.:.:.:.:.:.:.:.:.:.:.:.	.:.:.:.:.:.:.:.:.:.:.:.	.:.:.:.:.:.:.:.:.:.:.:.	.:.:.:.:.:.:.:.:.:.:.:.	.:.:.:.:.:.:.:.:.:.:.:.	.:.:.:.:.:.:.:.:.:.:.:.	.:.:.:.:.:.:.:.:.:.:.:.	.:.:.:.:.:.:.:.:.:.:.:.	.:.:.:.:.:.:.:.:.:.:.:.	.:.:.:.:.:.:.:.:.:.:.:.	.:.:.:.:.:.:.:.:.:.:.:.	.:.:.:.:.:.:.:.:.:.:.:.	.:.:.:.:.:.:.:.:.:.:.:.	.:.:.:.:.:.:.:.:.:.:.:.	.:.:.:.:.:.:.:.:.:.:.:.	.:.:.:.:.:.:.:.:.:.:.:.	.:.:.:.:.:.:.:.:.:.:.:.	.:.:.:.:.:.:.:.:.:.:.:.	.:.:.:.:.:.:.:.:.:.:.:.	.:.:.:.:.:.:.:.:.:.:.:.	.:.:.:.:.:.:.:.:.:.:.:.	.:.:.:.:.:.:.:.:.:.:.:.	.:.:.:.:.:.:.:.:.:.:.:.	.:.:.:.:.:.:.:.:.:.:.:.	.:.:.:.:.:.:.:.:.:.:.:.	.:.:.:.:.:.:.:.:.:.:.:.	.:.:.:.:.:.:.:.:.:.:.:.	.:.:.:.:.:.:.:.:.:.:.:.	.:.:.:.:.:.:.:.:.:.:.:.	.:.:.:.:.:.:.:.:.:.:.:.	.:.:.:.:.:.:.:.:.:.:.:.	.:.:.:.:.:.:.:.:.:.:.:.	.:.:.:.:.:.:.:.:.:.:.:.	.:.:.:.:.:.:.:.:.:.:.:.	.:.:.:.:.:.:.:.:.:.:.:.	.:.:.:.:.:.:.:.:.:.:.:.	.:.:.:.:.:.:.:.:.:.:.:.	.:.:.:.:.:.:.:.:.:.:.:.	.:.:.:.:.:.:.:.:.:.:.:.	.:.:.:.:.:.:.:.:.:.:.:.	.:.:.:.:.:.:.:.:.:.:.:.	.:.:.:.:.:.:.:.:.:.:.:.	.:.:.:.:.:.:.:.:.:.:.:.	.:.:.:.:.:.:.:.:.:.:.:.	.:.:.:.:.:.:.:.:.:.:.:.	.:.:.:.:.:.:.:.:.:.:.:.	.:.:.:.:.:.:.:.:.:.:.:.	.:.:.:.:.:.:.:.:.:.:.:.	.:.:.:.:.:.:.:.:.:.:.:.	.:.:.:.:.:.:.:.:.:.:.:.	.:.:.:.:.:.:.:.:.:.:.:.	.:.:.:.:.:.:.:.:.:.:.:.	.:.:.:.:.:.:.:.:.:.:.:.	.:.:.:.:.:.:.:.:.:.:.:.	.:.:.:.:.:.:.:.:.:.:.:.	.:.:.:.:.:.:.:.:.:.:.:.	.:.:.:.:.:.:.:.:.:.:.:.	.:.:.:.:.:.:.:.:.:.:.:.	.:.:.:.:.:.:.:.:.:.:.:.	.:.:.:.:.:.:.:.:.:.:.:.	.:.:.:.:.:.:.:.:.:.:.:.	.:.:.:.:.:.:.:.:.:.:.:.	.:.:.:.:.:.:.:.:.:.:.:.	.:.:.:.:.:.:.:.:.:.:.:.	.:.:.:.:.:.:.:.:.:.:.:.	.:.:.:.:.:.:.:.:.:.:.:.	.:.:.:.:.:.:.:.:.:.:.:.	.:.:.:.:.:.:.:.:.:.:.:.	.:.:.:.:.:.:.:.:.:.:.:.	.:.:.:.:.:.:.:.:.:.:.:.	.:.:.:.:.:.:.:.:.:.:.:.	.:.:.:.:.:.:.:.:.:.:.:.	.:.:.:.:.:.:.:.:.:.:.:.	.:.:.:.:.:.:.:.:.:.:.:.	.:.:.:.:.:.:.:.:.:.:.:.	.:.:.:.:.:.:.:.:.:.:.:.	.:.:.:.:.:.:.:.:.:.:.:.	.:.:.:.:.:.:.:.:.:.:.:.	.:.:.:.:.:.:.:.:.:.:.:.	.:.:.:.:.:.:.:.:.:.:.:.	.:.:.:.:.:.:.:.:.:.:.:.	.:.:.:.:.:.:.:.:.:.:.:.	.:.:.:.:.:.:.:.:.:.:.:.	.:.:.:.:.:.:.:.:.:.:.:.	.:.:.:.:.:.:.:.:.:.:.:.	.:.:.:.:.:.:.:.:.:.:.:.	.:.:.:.:.:.:.:.:.:.:.:.	.:.:.:.:.:.:.:.:.:.:.:.	.:.:.:.:.:.:.:.:.:.:.:.	.:.:.:.:.:.:.:.:.:.:.:.	.:.:.:.:.:.:.:.:.:.:.:.	.:.:.:.:.:.:.:.:.:.:.:.	1:1002:0.955882:0:0.98201:0.922665:30:7:8:0.16:16:0.432432	.:.:.:.:.:.:.:.:.:.:.:.	.:.:.:.:.:.:.:.:.:.:.:.	.:.:.:.:.:.:.:.:.:.:.:.	.:.:.:.:.:.:.:.:.:.:.:.	.:.:.:.:.:.:.:.:.:.:.:.	.:.:.:.:.:.:.:.:.:.:.:.	.:.:.:.:.:.:.:.:.:.:.:.	.:.:.:.:.:.:.:.:.:.:.:.	.:.:.:.:.:.:.:.:.:.:.:.	.:.:.:.:.:.:.:.:.:.:.:.	.:.:.:.:.:.:.:.:.:.:.:.	.:.:.:.:.:.:.:.:.:.:.:.	.:.:.:.:.:.:.:.:.:.:.:.	.:.:.:.:.:.:.:.:.:.:.:.	.:.:.:.:.:.:.:.:.:.:.:.	.:.:.:.:.:.:.:.:.:.:.:.	.:.:.:.:.:.:.:.:.:.:.:.	.:.:.:.:.:.:.:.:.:.:.:.	.:.:.:.:.:.:.:.:.:.:.:.	.:.:.:.:.:.:.:.:.:.:.:.	.:.:.:.:.:.:.:.:.:.:.:.	.:.:.:.:.:.:.:.:.:.:.:.	.:.:.:.:.:.:.:.:.:.:.:.	.:.:.:.:.:.:.:.:.:.:.:.	.:.:.:.:.:.:.:.:.:.:.:.	.:.:.:.:.:.:.:.:.:.:.:.	.:.:.:.:.:.:.:.:.:.:.:.	.:.:.:.:.:.:.:.:.:.:.:.	.:.:.:.:.:.:.:.:.:.:.:.	.:.:.:.:.:.:.:.:.:.:.:.	.:.:.:.:.:.:.:.:.:.:.:.	.:.:.:.:.:.:.:.:.:.:.:.	.:.:.:.:.:.:.:.:.:.:.:.	.:.:.:.:.:.:.:.:.:.:.:.	.:.:.:.:.:.:.:.:.:.:.:.	.:.:.:.:.:.:.:.:.:.:.:.	.:.:.:.:.:.:.:.:.:.:.:.	.:.:.:.:.:.:.:.:.:.:.:.	.:.:.:.:.:.:.:.:.:.:.:.	.:.:.:.:.:.:.:.:.:.:.:.	.:.:.:.:.:.:.:.:.:.:.:.	.:.:.:.:.:.:.:.:.:.:.:.	.:.:.:.:.:.:.:.:.:.:.:.	.:.:.:.:.:.:.:.:.:.:.:.	.:.:.:.:.:.:.:.:.:.:.:.	.:.:.:.:.:.:.:.:.:.:.:.	.:.:.:.:.:.:.:.:.:.:.:.	.:.:.:.:.:.:.:.:.:.:.:.	.:.:.:.:.:.:.:.:.:.:.:.	.:.:.:.:.:.:.:.:.:.:.:.	.:.:.:.:.:.:.:.:.:.:.:.	.:.:.:.:.:.:.:.:.:.:.:.	.:.:.:.:.:.:.:.:.:.:.:.	.:.:.:.:.:.:.:.:.:.:.:.	.:.:.:.:.:.:.:.:.:.:.:.	.:.:.:.:.:.:.:.:.:.:.:.	.:.:.:.:.:.:.:.:.:.:.:.	.:.:.:.:.:.:.:.:.:.:.:.	.:.:.:.:.:.:.:.:.:.:.:.	.:.:.:.:.:.:.:.:.:.:.:.	.:.:.:.:.:.:.:.:.:.:.:.	.:.:.:.:.:.:.:.:.:.:.:.	.:.:.:.:.:.:.:.:.:.:.:.	.:.:.:.:.:.:.:.:.:.:.:.	.:.:.:.:.:.:.:.:.:.:.:.	.:.:.:.:.:.:.:.:.:.:.:.	.:.:.:.:.:.:.:.:.:.:.:.	.:.:.:.:.:.:.:.:.:.:.:.	.:.:.:.:.:.:.:.:.:.:.:.	.:.:.:.:.:.:.:.:.:.:.:.	.:.:.:.:.:.:.:.:.:.:.:.	.:.:.:.:.:.:.:.:.:.:.:.	.:.:.:.:.:.:.:.:.:.:.:.	.:.:.:.:.:.:.:.:.:.:.:.	.:.:.:.:.:.:.:.:.:.:.:.	.:.:.:.:.:.:.:.:.:.:.:.	.:.:.:.:.:.:.:.:.:.:.:.	.:.:.:.:.:.:.:.:.:.:.:.	.:.:.:.:.:.:.:.:.:.:.:.	.:.:.:.:.:.:.:.:.:.:.:.	.:.:.:.:.:.:.:.:.:.:.:.	.:.:.:.:.:.:.:.:.:.:.:.	.:.:.:.:.:.:.:.:.:.:.:.	.:.:.:.:.:.:.:.:.:.:.:.	.:.:.:.:.:.:.:.:.:.:.:.	.:.:.:.:.:.:.:.:.:.:.:.	.:.:.:.:.:.:.:.:.:.:.:.	.:.:.:.:.:.:.:.:.:.:.:.	.:.:.:.:.:.:.:.:.:.:.:.	.:.:.:.:.:.:.:.:.:.:.:.	.:.:.:.:.:.:.:.:.:.:.:.	.:.:.:.:.:.:.:.:.:.:.:.	.:.:.:.:.:.:.:.:.:.:.:.	.:.:.:.:.:.:.:.:.:.:.:.	.:.:.:.:.:.:.:.:.:.:.:.	.:.:.:.:.:.:.:.:.:.:.:.	.:.:.:.:.:.:.:.:.:.:.:.	.:.:.:.:.:.:.:.:.:.:.:.	.:.:.:.:.:.:.:.:.:.:.:.	.:.:.:.:.:.:.:.:.:.:.:.	.:.:.:.:.:.:.:.:.:.:.:.	.:.:.:.:.:.:.:.:.:.:.:.	.:.:.:.:.:.:.:.:.:.:.:.	.:.:.:.:.:.:.:.:.:.:.:.	.:.:.:.:.:.:.:.:.:.:.:.	.:.:.:.:.:.:.:.:.:.:.:.	.:.:.:.:.:.:.:.:.:.:.:.	.:.:.:.:.:.:.:.:.:.:.:.	.:.:.:.:.:.:.:.:.:.:.:.	.:.:.:.:.:.:.:.:.:.:.:.	.:.:.:.:.:.:.:.:.:.:.:.	.:.:.:.:.:.:.:.:.:.:.:.	.:.:.:.:.:.:.:.:.:.:.:.	.:.:.:.:.:.:.:.:.:.:.:.	.:.:.:.:.:.:.:.:.:.:.:.	.:.:.:.:.:.:.:.:.:.:.:.	.:.:.:.:.:.:.:.:.:.:.:.	.:.:.:.:.:.:.:.:.:.:.:.	.:.:.:.:.:.:.:.:.:.:.:.	.:.:.:.:.:.:.:.:.:.:.:.	.:.:.:.:.:.:.:.:.:.:.:.	.:.:.:.:.:.:.:.:.:.:.:.	.:.:.:.:.:.:.:.:.:.:.:.	.:.:.:.:.:.:.:.:.:.:.:.	.:.:.:.:.:.:.:.:.:.:.:.	.:.:.:.:.:.:.:.:.:.:.:.	.:.:.:.:.:.:.:.:.:.:.:.	.:.:.:.:.:.:.:.:.:.:.:.	.:.:.:.:.:.:.:.:.:.:.:.	.:.:.:.:.:.:.:.:.:.:.:.	.:.:.:.:.:.:.:.:.:.:.:.	.:.:.:.:.:.:.:.:.:.:.:.	.:.:.:.:.:.:.:.:.:.:.:.	.:.:.:.:.:.:.:.:.:.:.:.	.:.:.:.:.:.:.:.:.:.:.:.	.:.:.:.:.:.:.:.:.:.:.:.	.:.:.:.:.:.:.:.:.:.:.:.	.:.:.:.:.:.:.:.:.:.:.:.	.:.:.:.:.:.:.:.:.:.:.:.	.:.:.:.:.:.:.:.:.:.:.:.	.:.:.:.:.:.:.:.:.:.:.:.	.:.:.:.:.:.:.:.:.:.:.:.	.:.:.:.:.:.:.:.:.:.:.:.	.:.:.:.:.:.:.:.:.:.:.:.	.:.:.:.:.:.:.:.:.:.:.:.	.:.:.:.:.:.:.:.:.:.:.:.	.:.:.:.:.:.:.:.:.:.:.:.	.:.:.:.:.:.:.:.:.:.:.:.	.:.:.:.:.:.:.:.:.:.:.:.	.:.:.:.:.:.:.:.:.:.:.:.	.:.:.:.:.:.:.:.:.:.:.:.	.:.:.:.:.:.:.:.:.:.:.:.	.:.:.:.:.:.:.:.:.:.:.:.	.:.:.:.:.:.:.:.:.:.:.:.	.:.:.:.:.:.:.:.:.:.:.:.	.:.:.:.:.:.:.:.:.:.:.:.	.:.:.:.:.:.:.:.:.:.:.:.	.:.:.:.:.:.:.:.:.:.:.:.	.:.:.:.:.:.:.:.:.:.:.:.	.:.:.:.:.:.:.:.:.:.:.:.	.:.:.:.:.:.:.:.:.:.:.:.	1:1002:0.955224:0:0.980277:0.928022:28:9:19:0.475:14:0.378378	.:.:.:.:.:.:.:.:.:.:.:.	.:.:.:.:.:.:.:.:.:.:.:.	.:.:.:.:.:.:.:.:.:.:.:.	.:.:.:.:.:.:.:.:.:.:.:.	.:.:.:.:.:.:.:.:.:.:.:.	.:.:.:.:.:.:.:.:.:.:.:.	.:.:.:.:.:.:.:.:.:.:.:.	.:.:.:.:.:.:.:.:.:.:.:.	.:.:.:.:.:.:.:.:.:.:.:.	.:.:.:.:.:.:.:.:.:.:.:.	.:.:.:.:.:.:.:.:.:.:.:.	.:.:.:.:.:.:.:.:.:.:.:.	.:.:.:.:.:.:.:.:.:.:.:.	.:.:.:.:.:.:.:.:.:.:.:.	.:.:.:.:.:.:.:.:.:.:.:.	.:.:.:.:.:.:.:.:.:.:.:.	.:.:.:.:.:.:.:.:.:.:.:.	.:.:.:.:.:.:.:.:.:.:.:.	.:.:.:.:.:.:.:.:.:.:.:.	.:.:.:.:.:.:.:.:.:.:.:.	.:.:.:.:.:.:.:.:.:.:.:.	.:.:.:.:.:.:.:.:.:.:.:.	.:.:.:.:.:.:.:.:.:.:.:.	.:.:.:.:.:.:.:.:.:.:.:.	.:.:.:.:.:.:.:.:.:.:.:.	.:.:.:.:.:.:.:.:.:.:.:.	.:.:.:.:.:.:.:.:.:.:.:.	.:.:.:.:.:.:.:.:.:.:.:.	.:.:.:.:.:.:.:.:.:.:.:.	.:.:.:.:.:.:.:.:.:.:.:.	.:.:.:.:.:.:.:.:.:.:.:.	.:.:.:.:.:.:.:.:.:.:.:.	.:.:.:.:.:.:.:.:.:.:.:.	.:.:.:.:.:.:.:.:.:.:.:.	.:.:.:.:.:.:.:.:.:.:.:.	.:.:.:.:.:.:.:.:.:.:.:.	.:.:.:.:.:.:.:.:.:.:.:.	.:.:.:.:.:.:.:.:.:.:.:.	.:.:.:.:.:.:.:.:.:.:.:.	.:.:.:.:.:.:.:.:.:.:.:.	.:.:.:.:.:.:.:.:.:.:.:.	.:.:.:.:.:.:.:.:.:.:.:.	.:.:.:.:.:.:.:.:.:.:.:.	.:.:.:.:.:.:.:.:.:.:.:.	.:.:.:.:.:.:.:.:.:.:.:.	.:.:.:.:.:.:.:.:.:.:.:.	.:.:.:.:.:.:.:.:.:.:.:.	.:.:.:.:.:.:.:.:.:.:.:.	.:.:.:.:.:.:.:.:.:.:.:.	.:.:.:.:.:.:.:.:.:.:.:.	.:.:.:.:.:.:.:.:.:.:.:.	.:.:.:.:.:.:.:.:.:.:.:.	.:.:.:.:.:.:.:.:.:.:.:.	.:.:.:.:.:.:.:.:.:.:.:.	.:.:.:.:.:.:.:.:.:.:.:.	.:.:.:.:.:.:.:.:.:.:.:.	.:.:.:.:.:.:.:.:.:.:.:.	.:.:.:.:.:.:.:.:.:.:.:.	.:.:.:.:.:.:.:.:.:.:.:.	.:.:.:.:.:.:.:.:.:.:.:.	.:.:.:.:.:.:.:.:.:.:.:.	.:.:.:.:.:.:.:.:.:.:.:.	.:.:.:.:.:.:.:.:.:.:.:.	.:.:.:.:.:.:.:.:.:.:.:.	.:.:.:.:.:.:.:.:.:.:.:.	.:.:.:.:.:.:.:.:.:.:.:.	.:.:.:.:.:.:.:.:.:.:.:.	.:.:.:.:.:.:.:.:.:.:.:.	.:.:.:.:.:.:.:.:.:.:.:.	.:.:.:.:.:.:.:.:.:.:.:.	.:.:.:.:.:.:.:.:.:.:.:.	.:.:.:.:.:.:.:.:.:.:.:.	.:.:.:.:.:.:.:.:.:.:.:.	.:.:.:.:.:.:.:.:.:.:.:.	.:.:.:.:.:.:.:.:.:.:.:.	.:.:.:.:.:.:.:.:.:.:.:.	.:.:.:.:.:.:.:.:.:.:.:.	.:.:.:.:.:.:.:.:.:.:.:.	.:.:.:.:.:.:.:.:.:.:.:.	.:.:.:.:.:.:.:.:.:.:.:.	.:.:.:.:.:.:.:.:.:.:.:.	.:.:.:.:.:.:.:.:.:.:.:.	.:.:.:.:.:.:.:.:.:.:.:.	.:.:.:.:.:.:.:.:.:.:.:.	.:.:.:.:.:.:.:.:.:.:.:.	.:.:.:.:.:.:.:.:.:.:.:.	.:.:.:.:.:.:.:.:.:.:.:.	.:.:.:.:.:.:.:.:.:.:.:.	.:.:.:.:.:.:.:.:.:.:.:.	.:.:.:.:.:.:.:.:.:.:.:.	.:.:.:.:.:.:.:.:.:.:.:.	.:.:.:.:.:.:.:.:.:.:.:.	.:.:.:.:.:.:.:.:.:.:.:.	.:.:.:.:.:.:.:.:.:.:.:.	.:.:.:.:.:.:.:.:.:.:.:.	.:.:.:.:.:.:.:.:.:.:.:.	.:.:.:.:.:.:.:.:.:.:.:.	.:.:.:.:.:.:.:.:.:.:.:.	.:.:.:.:.:.:.:.:.:.:.:.	.:.:.:.:.:.:.:.:.:.:.:.	.:.:.:.:.:.:.:.:.:.:.:.	.:.:.:.:.:.:.:.:.:.:.:.	.:.:.:.:.:.:.:.:.:.:.:.	.:.:.:.:.:.:.:.:.:.:.:.	.:.:.:.:.:.:.:.:.:.:.:.	.:.:.:.:.:.:.:.:.:.:.:.	.:.:.:.:.:.:.:.:.:.:.:.	.:.:.:.:.:.:.:.:.:.:.:.	.:.:.:.:.:.:.:.:.:.:.:.	.:.:.:.:.:.:.:.:.:.:.:.	.:.:.:.:.:.:.:.:.:.:.:.	.:.:.:.:.:.:.:.:.:.:.:.	.:.:.:.:.:.:.:.:.:.:.:.	.:.:.:.:.:.:.:.:.:.:.:.	.:.:.:.:.:.:.:.:.:.:.:.	.:.:.:.:.:.:.:.:.:.:.:.	.:.:.:.:.:.:.:.:.:.:.:.	.:.:.:.:.:.:.:.:.:.:.:.	.:.:.:.:.:.:.:.:.:.:.:.	.:.:.:.:.:.:.:.:.:.:.:.	.:.:.:.:.:.:.:.:.:.:.:.	.:.:.:.:.:.:.:.:.:.:.:.	.:.:.:.:.:.:.:.:.:.:.:.	.:.:.:.:.:.:.:.:.:.:.:.	.:.:.:.:.:.:.:.:.:.:.:.	.:.:.:.:.:.:.:.:.:.:.:.	.:.:.:.:.:.:.:.:.:.:.:.	.:.:.:.:.:.:.:.:.:.:.:.	.:.:.:.:.:.:.:.:.:.:.:.	.:.:.:.:.:.:.:.:.:.:.:.	.:.:.:.:.:.:.:.:.:.:.:.	.:.:.:.:.:.:.:.:.:.:.:.	.:.:.:.:.:.:.:.:.:.:.:.	.:.:.:.:.:.:.:.:.:.:.:.	.:.:.:.:.:.:.:.:.:.:.:.	.:.:.:.:.:.:.:.:.:.:.:.	.:.:.:.:.:.:.:.:.:.:.:.	.:.:.:.:.:.:.:.:.:.:.:.	.:.:.:.:.:.:.:.:.:.:.:.	.:.:.:.:.:.:.:.:.:.:.:.	.:.:.:.:.:.:.:.:.:.:.:.	.:.:.:.:.:.:.:.:.:.:.:.	.:.:.:.:.:.:.:.:.:.:.:.	.:.:.:.:.:.:.:.:.:.:.:.	.:.:.:.:.:.:.:.:.:.:.:.	.:.:.:.:.:.:.:.:.:.:.:.	.:.:.:.:.:.:.:.:.:.:.:.	.:.:.:.:.:.:.:.:.:.:.:.	.:.:.:.:.:.:.:.:.:.:.:.	.:.:.:.:.:.:.:.:.:.:.:.	.:.:.:.:.:.:.:.:.:.:.:.	.:.:.:.:.:.:.:.:.:.:.:.	.:.:.:.:.:.:.:.:.:.:.:.	.:.:.:.:.:.:.:.:.:.:.:.	.:.:.:.:.:.:.:.:.:.:.:.	.:.:.:.:.:.:.:.:.:.:.:.	.:.:.:.:.:.:.:.:.:.:.:.	.:.:.:.:.:.:.:.:.:.:.:.	.:.:.:.:.:.:.:.:.:.:.:.	.:.:.:.:.:.:.:.:.:.:.:.	.:.:.:.:.:.:.:.:.:.:.:.	.:.:.:.:.:.:.:.:.:.:.:.	.:.:.:.:.:.:.:.:.:.:.:.	.:.:.:.:.:.:.:.:.:.:.:.	.:.:.:.:.:.:.:.:.:.:.:.	.:.:.:.:.:.:.:.:.:.:.:.	.:.:.:.:.:.:.:.:.:.:.:.	.:.:.:.:.:.:.:.:.:.:.:.	.:.:.:.:.:.:.:.:.:.:.:.	.:.:.:.:.:.:.:.:.:.:.:.	.:.:.:.:.:.:.:.:.:.:.:.	.:.:.:.:.:.:.:.:.:.:.:.	.:.:.:.:.:.:.:.:.:.:.:.	.:.:.:.:.:.:.:.:.:.:.:.	.:.:.:.:.:.:.:.:.:.:.:.	.:.:.:.:.:.:.:.:.:.:.:.	.:.:.:.:.:.:.:.:.:.:.:.	.:.:.:.:.:.:.:.:.:.:.:.	.:.:.:.:.:.:.:.:.:.:.:.	.:.:.:.:.:.:.:.:.:.:.:.	.:.:.:.:.:.:.:.:.:.:.:.	.:.:.:.:.:.:.:.:.:.:.:.	.:.:.:.:.:.:.:.:.:.:.:.	.:.:.:.:.:.:.:.:.:.:.:.	1:1002:0.943662:0:0.996926:0.925143:39:10:20:0.4:23:0.469388	.:.:.:.:.:.:.:.:.:.:.:.	.:.:.:.:.:.:.:.:.:.:.:.	.:.:.:.:.:.:.:.:.:.:.:.	.:.:.:.:.:.:.:.:.:.:.:.	.:.:.:.:.:.:.:.:.:.:.:.	.:.:.:.:.:.:.:.:.:.:.:.	.:.:.:.:.:.:.:.:.:.:.:.	.:.:.:.:.:.:.:.:.:.:.:.	.:.:.:.:.:.:.:.:.:.:.:.	.:.:.:.:.:.:.:.:.:.:.:.	.:.:.:.:.:.:.:.:.:.:.:.	.:.:.:.:.:.:.:.:.:.:.:.	.:.:.:.:.:.:.:.:.:.:.:.	.:.:.:.:.:.:.:.:.:.:.:.	.:.:.:.:.:.:.:.:.:.:.:.	.:.:.:.:.:.:.:.:.:.:.:.	.:.:.:.:.:.:.:.:.:.:.:.	.:.:.:.:.:.:.:.:.:.:.:.	.:.:.:.:.:.:.:.:.:.:.:.	.:.:.:.:.:.:.:.:.:.:.:.	.:.:.:.:.:.:.:.:.:.:.:.	.:.:.:.:.:.:.:.:.:.:.:.	.:.:.:.:.:.:.:.:.:.:.:.	.:.:.:.:.:.:.:.:.:.:.:.	.:.:.:.:.:.:.:.:.:.:.:.	.:.:.:.:.:.:.:.:.:.:.:.	.:.:.:.:.:.:.:.:.:.:.:.	.:.:.:.:.:.:.:.:.:.:.:.	.:.:.:.:.:.:.:.:.:.:.:.	.:.:.:.:.:.:.:.:.:.:.:.	.:.:.:.:.:.:.:.:.:.:.:.	.:.:.:.:.:.:.:.:.:.:.:.	.:.:.:.:.:.:.:.:.:.:.:.	.:.:.:.:.:.:.:.:.:.:.:.	.:.:.:.:.:.:.:.:.:.:.:.	.:.:.:.:.:.:.:.:.:.:.:.	.:.:.:.:.:.:.:.:.:.:.:.	.:.:.:.:.:.:.:.:.:.:.:.	.:.:.:.:.:.:.:.:.:.:.:.	.:.:.:.:.:.:.:.:.:.:.:.	.:.:.:.:.:.:.:.:.:.:.:.	.:.:.:.:.:.:.:.:.:.:.:.	.:.:.:.:.:.:.:.:.:.:.:.	.:.:.:.:.:.:.:.:.:.:.:.	.:.:.:.:.:.:.:.:.:.:.:.	.:.:.:.:.:.:.:.:.:.:.:.	.:.:.:.:.:.:.:.:.:.:.:.	.:.:.:.:.:.:.:.:.:.:.:.	.:.:.:.:.:.:.:.:.:.:.:.	.:.:.:.:.:.:.:.:.:.:.:.	.:.:.:.:.:.:.:.:.:.:.:.	.:.:.:.:.:.:.:.:.:.:.:.	.:.:.:.:.:.:.:.:.:.:.:.	.:.:.:.:.:.:.:.:.:.:.:.	.:.:.:.:.:.:.:.:.:.:.:.	.:.:.:.:.:.:.:.:.:.:.:.	.:.:.:.:.:.:.:.:.:.:.:.	.:.:.:.:.:.:.:.:.:.:.:.	.:.:.:.:.:.:.:.:.:.:.:.	.:.:.:.:.:.:.:.:.:.:.:.	.:.:.:.:.:.:.:.:.:.:.:.	.:.:.:.:.:.:.:.:.:.:.:.	.:.:.:.:.:.:.:.:.:.:.:.	.:.:.:.:.:.:.:.:.:.:.:.	.:.:.:.:.:.:.:.:.:.:.:.	.:.:.:.:.:.:.:.:.:.:.:.	.:.:.:.:.:.:.:.:.:.:.:.	.:.:.:.:.:.:.:.:.:.:.:.	.:.:.:.:.:.:.:.:.:.:.:.	.:.:.:.:.:.:.:.:.:.:.:.	.:.:.:.:.:.:.:.:.:.:.:.	.:.:.:.:.:.:.:.:.:.:.:.	.:.:.:.:.:.:.:.:.:.:.:.	.:.:.:.:.:.:.:.:.:.:.:.	.:.:.:.:.:.:.:.:.:.:.:.	.:.:.:.:.:.:.:.:.:.:.:.	.:.:.:.:.:.:.:.:.:.:.:.	.:.:.:.:.:.:.:.:.:.:.:.	.:.:.:.:.:.:.:.:.:.:.:.	.:.:.:.:.:.:.:.:.:.:.:.	.:.:.:.:.:.:.:.:.:.:.:.	.:.:.:.:.:.:.:.:.:.:.:.	.:.:.:.:.:.:.:.:.:.:.:.	.:.:.:.:.:.:.:.:.:.:.:.	.:.:.:.:.:.:.:.:.:.:.:.	.:.:.:.:.:.:.:.:.:.:.:.	.:.:.:.:.:.:.:.:.:.:.:.	.:.:.:.:.:.:.:.:.:.:.:.	.:.:.:.:.:.:.:.:.:.:.:.	.:.:.:.:.:.:.:.:.:.:.:.	.:.:.:.:.:.:.:.:.:.:.:.	.:.:.:.:.:.:.:.:.:.:.:.	.:.:.:.:.:.:.:.:.:.:.:.	.:.:.:.:.:.:.:.:.:.:.:.	.:.:.:.:.:.:.:.:.:.:.:.	.:.:.:.:.:.:.:.:.:.:.:.	.:.:.:.:.:.:.:.:.:.:.:.	.:.:.:.:.:.:.:.:.:.:.:.	.:.:.:.:.:.:.:.:.:.:.:.	.:.:.:.:.:.:.:.:.:.:.:.	.:.:.:.:.:.:.:.:.:.:.:.	.:.:.:.:.:.:.:.:.:.:.:.	.:.:.:.:.:.:.:.:.:.:.:.	.:.:.:.:.:.:.:.:.:.:.:.	.:.:.:.:.:.:.:.:.:.:.:.	.:.:.:.:.:.:.:.:.:.:.:.	.:.:.:.:.:.:.:.:.:.:.:.	.:.:.:.:.:.:.:.:.:.:.:.	.:.:.:.:.:.:.:.:.:.:.:.	.:.:.:.:.:.:.:.:.:.:.:.	.:.:.:.:.:.:.:.:.:.:.:.	.:.:.:.:.:.:.:.:.:.:.:.	.:.:.:.:.:.:.:.:.:.:.:.	.:.:.:.:.:.:.:.:.:.:.:.	.:.:.:.:.:.:.:.:.:.:.:.	.:.:.:.:.:.:.:.:.:.:.:.	.:.:.:.:.:.:.:.:.:.:.:.	.:.:.:.:.:.:.:.:.:.:.:.	.:.:.:.:.:.:.:.:.:.:.:.	.:.:.:.:.:.:.:.:.:.:.:.	.:.:.:.:.:.:.:.:.:.:.:.	.:.:.:.:.:.:.:.:.:.:.:.	.:.:.:.:.:.:.:.:.:.:.:.	.:.:.:.:.:.:.:.:.:.:.:.	.:.:.:.:.:.:.:.:.:.:.:.	.:.:.:.:.:.:.:.:.:.:.:.	.:.:.:.:.:.:.:.:.:.:.:.	.:.:.:.:.:.:.:.:.:.:.:.	.:.:.:.:.:.:.:.:.:.:.:.	.:.:.:.:.:.:.:.:.:.:.:.	.:.:.:.:.:.:.:.:.:.:.:.	.:.:.:.:.:.:.:.:.:.:.:.	.:.:.:.:.:.:.:.:.:.:.:.	.:.:.:.:.:.:.:.:.:.:.:.	.:.:.:.:.:.:.:.:.:.:.:.	.:.:.:.:.:.:.:.:.:.:.:.	.:.:.:.:.:.:.:.:.:.:.:.	.:.:.:.:.:.:.:.:.:.:.:.	.:.:.:.:.:.:.:.:.:.:.:.	.:.:.:.:.:.:.:.:.:.:.:.	.:.:.:.:.:.:.:.:.:.:.:.	.:.:.:.:.:.:.:.:.:.:.:.	.:.:.:.:.:.:.:.:.:.:.:.	.:.:.:.:.:.:.:.:.:.:.:.	.:.:.:.:.:.:.:.:.:.:.:.	.:.:.:.:.:.:.:.:.:.:.:.	.:.:.:.:.:.:.:.:.:.:.:.	.:.:.:.:.:.:.:.:.:.:.:.	.:.:.:.:.:.:.:.:.:.:.:.	.:.:.:.:.:.:.:.:.:.:.:.	.:.:.:.:.:.:.:.:.:.:.:.	.:.:.:.:.:.:.:.:.:.:.:.	.:.:.:.:.:.:.:.:.:.:.:.	.:.:.:.:.:.:.:.:.:.:.:.	.:.:.:.:.:.:.:.:.:.:.:.	.:.:.:.:.:.:.:.:.:.:.:.	.:.:.:.:.:.:.:.:.:.:.:.	.:.:.:.:.:.:.:.:.:.:.:.	.:.:.:.:.:.:.:.:.:.:.:.	.:.:.:.:.:.:.:.:.:.:.:.	.:.:.:.:.:.:.:.:.:.:.:.	.:.:.:.:.:.:.:.:.:.:.:.	.:.:.:.:.:.:.:.:.:.:.:.	.:.:.:.:.:.:.:.:.:.:.:.	.:.:.:.:.:.:.:.:.:.:.:.	.:.:.:.:.:.:.:.:.:.:.:.	.:.:.:.:.:.:.:.:.:.:.:.	.:.:.:.:.:.:.:.:.:.:.:.	.:.:.:.:.:.:.:.:.:.:.:.	.:.:.:.:.:.:.:.:.:.:.:.	.:.:.:.:.:.:.:.:.:.:.:.	.:.:.:.:.:.:.:.:.:.:.:.	.:.:.:.:.:.:.:.:.:.:.:.	.:.:.:.:.:.:.:.:.:.:.:.	.:.:.:.:.:.:.:.:.:.:.:.	.:.:.:.:.:.:.:.:.:.:.:.	.:.:.:.:.:.:.:.:.:.:.:.	.:.:.:.:.:.:.:.:.:.:.:.	.:.:.:.:.:.:.:.:.:.:.:.	.:.:.:.:.:.:.:.:.:.:.:.	.:.:.:.:.:.:.:.:.:.:.:.	.:.:.:.:.:.:.:.:.:.:.:.	.:.:.:.:.:.:.:.:.:.:.:.	.:.:.:.:.:.:.:.:.:.:.:.	.:.:.:.:.:.:.:.:.:.:.:.	.:.:.:.:.:.:.:.:.:.:.:.	.:.:.:.:.:.:.:.:.:.:.:.	.:.:.:.:.:.:.:.:.:.:.:.	.:.:.:.:.:.:.:.:.:.:.:.	.:.:.:.:.:.:.:.:.:.:.:.	.:.:.:.:.:.:.:.:.:.:.:.	.:.:.:.:.:.:.:.:.:.:.:.	.:.:.:.:.:.:.:.:.:.:.:.	.:.:.:.:.:.:.:.:.:.:.:.	.:.:.:.:.:.:.:.:.:.:.:.	.:.:.:.:.:.:.:.:.:.:.:.	.:.:.:.:.:.:.:.:.:.:.:.	.:.:.:.:.:.:.:.:.:.:.:.	.:.:.:.:.:.:.:.:.:.:.:.	.:.:.:.:.:.:.:.:.:.:.:.	.:.:.:.:.:.:.:.:.:.:.:.	.:.:.:.:.:.:.:.:.:.:.:.	.:.:.:.:.:.:.:.:.:.:.:.	.:.:.:.:.:.:.:.:.:.:.:.	.:.:.:.:.:.:.:.:.:.:.:.	.:.:.:.:.:.:.:.:.:.:.:.	.:.:.:.:.:.:.:.:.:.:.:.	.:.:.:.:.:.:.:.:.:.:.:.	.:.:.:.:.:.:.:.:.:.:.:.	.:.:.:.:.:.:.:.:.:.:.:.	.:.:.:.:.:.:.:.:.:.:.:.	.:.:.:.:.:.:.:.:.:.:.:.	.:.:.:.:.:.:.:.:.:.:.:.	.:.:.:.:.:.:.:.:.:.:.:.	.:.:.:.:.:.:.:.:.:.:.:.	.:.:.:.:.:.:.:.:.:.:.:.	.:.:.:.:.:.:.:.:.:.:.:.	.:.:.:.:.:.:.:.:.:.:.:.	.:.:.:.:.:.:.:.:.:.:.:.	.:.:.:.:.:.:.:.:.:.:.:.	.:.:.:.:.:.:.:.:.:.:.:.	.:.:.:.:.:.:.:.:.:.:.:.	.:.:.:.:.:.:.:.:.:.:.:.	.:.:.:.:.:.:.:.:.:.:.:.	.:.:.:.:.:.:.:.:.:.:.:.	.:.:.:.:.:.:.:.:.:.:.:.	.:.:.:.:.:.:.:.:.:.:.:.	.:.:.:.:.:.:.:.:.:.:.:.	.:.:.:.:.:.:.:.:.:.:.:.	.:.:.:.:.:.:.:.:.:.:.:.	.:.:.:.:.:.:.:.:.:.:.:.	.:.:.:.:.:.:.:.:.:.:.:.	.:.:.:.:.:.:.:.:.:.:.:.	.:.:.:.:.:.:.:.:.:.:.:.	.:.:.:.:.:.:.:.:.:.:.:.	.:.:.:.:.:.:.:.:.:.:.:.	.:.:.:.:.:.:.:.:.:.:.:.	.:.:.:.:.:.:.:.:.:.:.:.	.:.:.:.:.:.:.:.:.:.:.:.	.:.:.:.:.:.:.:.:.:.:.:.	.:.:.:.:.:.:.:.:.:.:.:.	.:.:.:.:.:.:.:.:.:.:.:.	.:.:.:.:.:.:.:.:.:.:.:.	.:.:.:.:.:.:.:.:.:.:.:.	.:.:.:.:.:.:.:.:.:.:.:.	.:.:.:.:.:.:.:.:.:.:.:.	.:.:.:.:.:.:.:.:.:.:.:.	.:.:.:.:.:.:.:.:.:.:.:.	.:.:.:.:.:.:.:.:.:.:.:.	.:.:.:.:.:.:.:.:.:.:.:.	.:.:.:.:.:.:.:.:.:.:.:.	.:.:.:.:.:.:.:.:.:.:.:.	.:.:.:.:.:.:.:.:.:.:.:.	.:.:.:.:.:.:.:.:.:.:.:.	.:.:.:.:.:.:.:.:.:.:.:.	.:.:.:.:.:.:.:.:.:.:.:.	1:967:0.955882:0:0.980984:0.932568:51:6:26:0.530612:21:0.368421	.:.:.:.:.:.:.:.:.:.:.:.	.:.:.:.:.:.:.:.:.:.:.:.	.:.:.:.:.:.:.:.:.:.:.:.	.:.:.:.:.:.:.:.:.:.:.:.	.:.:.:.:.:.:.:.:.:.:.:.	.:.:.:.:.:.:.:.:.:.:.:.	.:.:.:.:.:.:.:.:.:.:.:.	.:.:.:.:.:.:.:.:.:.:.:.	.:.:.:.:.:.:.:.:.:.:.:.	.:.:.:.:.:.:.:.:.:.:.:.	.:.:.:.:.:.:.:.:.:.:.:.	.:.:.:.:.:.:.:.:.:.:.:.	.:.:.:.:.:.:.:.:.:.:.:.	.:.:.:.:.:.:.:.:.:.:.:.	.:.:.:.:.:.:.:.:.:.:.:.	.:.:.:.:.:.:.:.:.:.:.:.	.:.:.:.:.:.:.:.:.:.:.:.	.:.:.:.:.:.:.:.:.:.:.:.
chrI	1156	.	T	<INS:ME>	.	PASS	SVTYPE=INS;STRAND=.;FAMILY=TY5	GT:END:FIVE_P_ELT_MATCH:THREE_P_ELT_MATCH:FIVE_P_GENOME_MATCH:THREE_P_GENOME_MATCH:SPLIT_READS_5PRIME:SPLIT_READS_3PRIME:REMAPPED_DISCORDANT:REMAP_DISC_FRACTION:REMAPPED_SPLITREADS:REMAP_SPLIT_FRACTION	.:.:.:.:.:.:.:.:.:.:.:.	.:.:.:.:.:.:.:.:.:.:.:.	.:.:.:.:.:.:.:.:.:.:.:.	.:.:.:.:.:.:.:.:.:.:.:.	.:.:.:.:.:.:.:.:.:.:.:.	.:.:.:.:.:.:.:.:.:.:.:.	.:.:.:.:.:.:.:.:.:.:.:.	.:.:.:.:.:.:.:.:.:.:.:.	.:.:.:.:.:.:.:.:.:.:.:.	.:.:.:.:.:.:.:.:.:.:.:.	.:.:.:.:.:.:.:.:.:.:.:.	.:.:.:.:.:.:.:.:.:.:.:.	.:.:.:.:.:.:.:.:.:.:.:.	.:.:.:.:.:.:.:.:.:.:.:.	.:.:.:.:.:.:.:.:.:.:.:.	.:.:.:.:.:.:.:.:.:.:.:.	.:.:.:.:.:.:.:.:.:.:.:.	.:.:.:.:.:.:.:.:.:.:.:.	.:.:.:.:.:.:.:.:.:.:.:.	.:.:.:.:.:.:.:.:.:.:.:.	.:.:.:.:.:.:.:.:.:.:.:.	.:.:.:.:.:.:.:.:.:.:.:.	.:.:.:.:.:.:.:.:.:.:.:.	.:.:.:.:.:.:.:.:.:.:.:.	.:.:.:.:.:.:.:.:.:.:.:.	.:.:.:.:.:.:.:.:.:.:.:.	.:.:.:.:.:.:.:.:.:.:.:.	.:.:.:.:.:.:.:.:.:.:.:.	.:.:.:.:.:.:.:.:.:.:.:.	.:.:.:.:.:.:.:.:.:.:.:.	.:.:.:.:.:.:.:.:.:.:.:.	.:.:.:.:.:.:.:.:.:.:.:.	.:.:.:.:.:.:.:.:.:.:.:.	.:.:.:.:.:.:.:.:.:.:.:.	.:.:.:.:.:.:.:.:.:.:.:.	.:.:.:.:.:.:.:.:.:.:.:.	.:.:.:.:.:.:.:.:.:.:.:.	.:.:.:.:.:.:.:.:.:.:.:.	.:.:.:.:.:.:.:.:.:.:.:.	.:.:.:.:.:.:.:.:.:.:.:.	.:.:.:.:.:.:.:.:.:.:.:.	.:.:.:.:.:.:.:.:.:.:.:.	.:.:.:.:.:.:.:.:.:.:.:.	.:.:.:.:.:.:.:.:.:.:.:.	.:.:.:.:.:.:.:.:.:.:.:.	.:.:.:.:.:.:.:.:.:.:.:.	.:.:.:.:.:.:.:.:.:.:.:.	.:.:.:.:.:.:.:.:.:.:.:.	.:.:.:.:.:.:.:.:.:.:.:.	.:.:.:.:.:.:.:.:.:.:.:.	.:.:.:.:.:.:.:.:.:.:.:.	.:.:.:.:.:.:.:.:.:.:.:.	.:.:.:.:.:.:.:.:.:.:.:.	.:.:.:.:.:.:.:.:.:.:.:.	.:.:.:.:.:.:.:.:.:.:.:.	.:.:.:.:.:.:.:.:.:.:.:.	.:.:.:.:.:.:.:.:.:.:.:.	.:.:.:.:.:.:.:.:.:.:.:.	.:.:.:.:.:.:.:.:.:.:.:.	.:.:.:.:.:.:.:.:.:.:.:.	.:.:.:.:.:.:.:.:.:.:.:.	.:.:.:.:.:.:.:.:.:.:.:.	.:.:.:.:.:.:.:.:.:.:.:.	.:.:.:.:.:.:.:.:.:.:.:.	.:.:.:.:.:.:.:.:.:.:.:.	.:.:.:.:.:.:.:.:.:.:.:.	.:.:.:.:.:.:.:.:.:.:.:.	.:.:.:.:.:.:.:.:.:.:.:.	.:.:.:.:.:.:.:.:.:.:.:.	.:.:.:.:.:.:.:.:.:.:.:.	.:.:.:.:.:.:.:.:.:.:.:.	.:.:.:.:.:.:.:.:.:.:.:.	.:.:.:.:.:.:.:.:.:.:.:.	.:.:.:.:.:.:.:.:.:.:.:.	.:.:.:.:.:.:.:.:.:.:.:.	.:.:.:.:.:.:.:.:.:.:.:.	.:.:.:.:.:.:.:.:.:.:.:.	.:.:.:.:.:.:.:.:.:.:.:.	.:.:.:.:.:.:.:.:.:.:.:.	.:.:.:.:.:.:.:.:.:.:.:.	.:.:.:.:.:.:.:.:.:.:.:.	.:.:.:.:.:.:.:.:.:.:.:.	.:.:.:.:.:.:.:.:.:.:.:.	.:.:.:.:.:.:.:.:.:.:.:.	.:.:.:.:.:.:.:.:.:.:.:.	.:.:.:.:.:.:.:.:.:.:.:.	.:.:.:.:.:.:.:.:.:.:.:.	.:.:.:.:.:.:.:.:.:.:.:.	.:.:.:.:.:.:.:.:.:.:.:.	.:.:.:.:.:.:.:.:.:.:.:.	.:.:.:.:.:.:.:.:.:.:.:.	.:.:.:.:.:.:.:.:.:.:.:.	.:.:.:.:.:.:.:.:.:.:.:.	.:.:.:.:.:.:.:.:.:.:.:.	.:.:.:.:.:.:.:.:.:.:.:.	.:.:.:.:.:.:.:.:.:.:.:.	.:.:.:.:.:.:.:.:.:.:.:.	.:.:.:.:.:.:.:.:.:.:.:.	.:.:.:.:.:.:.:.:.:.:.:.	.:.:.:.:.:.:.:.:.:.:.:.	.:.:.:.:.:.:.:.:.:.:.:.	.:.:.:.:.:.:.:.:.:.:.:.	.:.:.:.:.:.:.:.:.:.:.:.	.:.:.:.:.:.:.:.:.:.:.:.	.:.:.:.:.:.:.:.:.:.:.:.	.:.:.:.:.:.:.:.:.:.:.:.	.:.:.:.:.:.:.:.:.:.:.:.	.:.:.:.:.:.:.:.:.:.:.:.	.:.:.:.:.:.:.:.:.:.:.:.	.:.:.:.:.:.:.:.:.:.:.:.	.:.:.:.:.:.:.:.:.:.:.:.	.:.:.:.:.:.:.:.:.:.:.:.	.:.:.:.:.:.:.:.:.:.:.:.	.:.:.:.:.:.:.:.:.:.:.:.	.:.:.:.:.:.:.:.:.:.:.:.	1:1236:0.933333:0:0.966627:0.989311:12:36:0:0:7:0.145833	.:.:.:.:.:.:.:.:.:.:.:.	.:.:.:.:.:.:.:.:.:.:.:.	.:.:.:.:.:.:.:.:.:.:.:.	.:.:.:.:.:.:.:.:.:.:.:.	.:.:.:.:.:.:.:.:.:.:.:.	.:.:.:.:.:.:.:.:.:.:.:.	.:.:.:.:.:.:.:.:.:.:.:.	.:.:.:.:.:.:.:.:.:.:.:.	.:.:.:.:.:.:.:.:.:.:.:.	.:.:.:.:.:.:.:.:.:.:.:.	.:.:.:.:.:.:.:.:.:.:.:.	.:.:.:.:.:.:.:.:.:.:.:.	.:.:.:.:.:.:.:.:.:.:.:.	.:.:.:.:.:.:.:.:.:.:.:.	.:.:.:.:.:.:.:.:.:.:.:.	.:.:.:.:.:.:.:.:.:.:.:.	.:.:.:.:.:.:.:.:.:.:.:.	.:.:.:.:.:.:.:.:.:.:.:.	.:.:.:.:.:.:.:.:.:.:.:.	.:.:.:.:.:.:.:.:.:.:.:.	.:.:.:.:.:.:.:.:.:.:.:.	.:.:.:.:.:.:.:.:.:.:.:.	.:.:.:.:.:.:.:.:.:.:.:.	.:.:.:.:.:.:.:.:.:.:.:.	.:.:.:.:.:.:.:.:.:.:.:.	.:.:.:.:.:.:.:.:.:.:.:.	.:.:.:.:.:.:.:.:.:.:.:.	.:.:.:.:.:.:.:.:.:.:.:.	.:.:.:.:.:.:.:.:.:.:.:.	.:.:.:.:.:.:.:.:.:.:.:.	.:.:.:.:.:.:.:.:.:.:.:.	.:.:.:.:.:.:.:.:.:.:.:.	.:.:.:.:.:.:.:.:.:.:.:.	.:.:.:.:.:.:.:.:.:.:.:.	.:.:.:.:.:.:.:.:.:.:.:.	.:.:.:.:.:.:.:.:.:.:.:.	.:.:.:.:.:.:.:.:.:.:.:.	.:.:.:.:.:.:.:.:.:.:.:.	.:.:.:.:.:.:.:.:.:.:.:.	.:.:.:.:.:.:.:.:.:.:.:.	.:.:.:.:.:.:.:.:.:.:.:.	.:.:.:.:.:.:.:.:.:.:.:.	.:.:.:.:.:.:.:.:.:.:.:.	.:.:.:.:.:.:.:.:.:.:.:.	.:.:.:.:.:.:.:.:.:.:.:.	.:.:.:.:.:.:.:.:.:.:.:.	.:.:.:.:.:.:.:.:.:.:.:.	.:.:.:.:.:.:.:.:.:.:.:.	.:.:.:.:.:.:.:.:.:.:.:.	.:.:.:.:.:.:.:.:.:.:.:.	.:.:.:.:.:.:.:.:.:.:.:.	.:.:.:.:.:.:.:.:.:.:.:.	.:.:.:.:.:.:.:.:.:.:.:.	.:.:.:.:.:.:.:.:.:.:.:.	.:.:.:.:.:.:.:.:.:.:.:.	.:.:.:.:.:.:.:.:.:.:.:.	.:.:.:.:.:.:.:.:.:.:.:.	.:.:.:.:.:.:.:.:.:.:.:.	.:.:.:.:.:.:.:.:.:.:.:.	.:.:.:.:.:.:.:.:.:.:.:.	.:.:.:.:.:.:.:.:.:.:.:.	.:.:.:.:.:.:.:.:.:.:.:.	.:.:.:.:.:.:.:.:.:.:.:.	.:.:.:.:.:.:.:.:.:.:.:.	.:.:.:.:.:.:.:.:.:.:.:.	.:.:.:.:.:.:.:.:.:.:.:.	.:.:.:.:.:.:.:.:.:.:.:.	.:.:.:.:.:.:.:.:.:.:.:.	.:.:.:.:.:.:.:.:.:.:.:.	.:.:.:.:.:.:.:.:.:.:.:.	.:.:.:.:.:.:.:.:.:.:.:.	.:.:.:.:.:.:.:.:.:.:.:.	.:.:.:.:.:.:.:.:.:.:.:.	.:.:.:.:.:.:.:.:.:.:.:.	.:.:.:.:.:.:.:.:.:.:.:.	.:.:.:.:.:.:.:.:.:.:.:.	.:.:.:.:.:.:.:.:.:.:.:.	.:.:.:.:.:.:.:.:.:.:.:.	.:.:.:.:.:.:.:.:.:.:.:.	.:.:.:.:.:.:.:.:.:.:.:.	.:.:.:.:.:.:.:.:.:.:.:.	.:.:.:.:.:.:.:.:.:.:.:.	.:.:.:.:.:.:.:.:.:.:.:.	.:.:.:.:.:.:.:.:.:.:.:.	.:.:.:.:.:.:.:.:.:.:.:.	.:.:.:.:.:.:.:.:.:.:.:.	.:.:.:.:.:.:.:.:.:.:.:.	.:.:.:.:.:.:.:.:.:.:.:.	.:.:.:.:.:.:.:.:.:.:.:.	.:.:.:.:.:.:.:.:.:.:.:.	.:.:.:.:.:.:.:.:.:.:.:.	.:.:.:.:.:.:.:.:.:.:.:.	.:.:.:.:.:.:.:.:.:.:.:.	.:.:.:.:.:.:.:.:.:.:.:.	.:.:.:.:.:.:.:.:.:.:.:.	.:.:.:.:.:.:.:.:.:.:.:.	.:.:.:.:.:.:.:.:.:.:.:.	.:.:.:.:.:.:.:.:.:.:.:.	.:.:.:.:.:.:.:.:.:.:.:.	.:.:.:.:.:.:.:.:.:.:.:.	.:.:.:.:.:.:.:.:.:.:.:.	.:.:.:.:.:.:.:.:.:.:.:.	.:.:.:.:.:.:.:.:.:.:.:.	.:.:.:.:.:.:.:.:.:.:.:.	.:.:.:.:.:.:.:.:.:.:.:.	.:.:.:.:.:.:.:.:.:.:.:.	.:.:.:.:.:.:.:.:.:.:.:.	.:.:.:.:.:.:.:.:.:.:.:.	.:.:.:.:.:.:.:.:.:.:.:.	.:.:.:.:.:.:.:.:.:.:.:.	.:.:.:.:.:.:.:.:.:.:.:.	.:.:.:.:.:.:.:.:.:.:.:.	.:.:.:.:.:.:.:.:.:.:.:.	.:.:.:.:.:.:.:.:.:.:.:.	.:.:.:.:.:.:.:.:.:.:.:.	.:.:.:.:.:.:.:.:.:.:.:.	.:.:.:.:.:.:.:.:.:.:.:.	.:.:.:.:.:.:.:.:.:.:.:.	.:.:.:.:.:.:.:.:.:.:.:.	.:.:.:.:.:.:.:.:.:.:.:.	.:.:.:.:.:.:.:.:.:.:.:.	.:.:.:.:.:.:.:.:.:.:.:.	.:.:.:.:.:.:.:.:.:.:.:.	.:.:.:.:.:.:.:.:.:.:.:.	.:.:.:.:.:.:.:.:.:.:.:.	.:.:.:.:.:.:.:.:.:.:.:.	.:.:.:.:.:.:.:.:.:.:.:.	.:.:.:.:.:.:.:.:.:.:.:.	.:.:.:.:.:.:.:.:.:.:.:.	.:.:.:.:.:.:.:.:.:.:.:.	.:.:.:.:.:.:.:.:.:.:.:.	.:.:.:.:.:.:.:.:.:.:.:.	.:.:.:.:.:.:.:.:.:.:.:.	.:.:.:.:.:.:.:.:.:.:.:.	.:.:.:.:.:.:.:.:.:.:.:.	.:.:.:.:.:.:.:.:.:.:.:.	.:.:.:.:.:.:.:.:.:.:.:.	.:.:.:.:.:.:.:.:.:.:.:.	.:.:.:.:.:.:.:.:.:.:.:.	.:.:.:.:.:.:.:.:.:.:.:.	.:.:.:.:.:.:.:.:.:.:.:.	.:.:.:.:.:.:.:.:.:.:.:.	.:.:.:.:.:.:.:.:.:.:.:.	.:.:.:.:.:.:.:.:.:.:.:.	.:.:.:.:.:.:.:.:.:.:.:.	.:.:.:.:.:.:.:.:.:.:.:.	.:.:.:.:.:.:.:.:.:.:.:.	.:.:.:.:.:.:.:.:.:.:.:.	.:.:.:.:.:.:.:.:.:.:.:.	.:.:.:.:.:.:.:.:.:.:.:.	.:.:.:.:.:.:.:.:.:.:.:.	.:.:.:.:.:.:.:.:.:.:.:.	.:.:.:.:.:.:.:.:.:.:.:.	.:.:.:.:.:.:.:.:.:.:.:.	.:.:.:.:.:.:.:.:.:.:.:.	.:.:.:.:.:.:.:.:.:.:.:.	.:.:.:.:.:.:.:.:.:.:.:.	.:.:.:.:.:.:.:.:.:.:.:.	.:.:.:.:.:.:.:.:.:.:.:.	.:.:.:.:.:.:.:.:.:.:.:.	.:.:.:.:.:.:.:.:.:.:.:.	.:.:.:.:.:.:.:.:.:.:.:.	.:.:.:.:.:.:.:.:.:.:.:.	.:.:.:.:.:.:.:.:.:.:.:.	.:.:.:.:.:.:.:.:.:.:.:.	.:.:.:.:.:.:.:.:.:.:.:.	.:.:.:.:.:.:.:.:.:.:.:.	.:.:.:.:.:.:.:.:.:.:.:.	.:.:.:.:.:.:.:.:.:.:.:.	.:.:.:.:.:.:.:.:.:.:.:.	.:.:.:.:.:.:.:.:.:.:.:.	.:.:.:.:.:.:.:.:.:.:.:.	.:.:.:.:.:.:.:.:.:.:.:.	.:.:.:.:.:.:.:.:.:.:.:.	.:.:.:.:.:.:.:.:.:.:.:.	.:.:.:.:.:.:.:.:.:.:.:.	.:.:.:.:.:.:.:.:.:.:.:.	.:.:.:.:.:.:.:.:.:.:.:.	.:.:.:.:.:.:.:.:.:.:.:.	.:.:.:.:.:.:.:.:.:.:.:.	.:.:.:.:.:.:.:.:.:.:.:.	.:.:.:.:.:.:.:.:.:.:.:.	.:.:.:.:.:.:.:.:.:.:.:.	.:.:.:.:.:.:.:.:.:.:.:.	.:.:.:.:.:.:.:.:.:.:.:.	.:.:.:.:.:.:.:.:.:.:.:.	.:.:.:.:.:.:.:.:.:.:.:.	.:.:.:.:.:.:.:.:.:.:.:.	.:.:.:.:.:.:.:.:.:.:.:.	.:.:.:.:.:.:.:.:.:.:.:.	.:.:.:.:.:.:.:.:.:.:.:.	.:.:.:.:.:.:.:.:.:.:.:.	.:.:.:.:.:.:.:.:.:.:.:.	.:.:.:.:.:.:.:.:.:.:.:.	.:.:.:.:.:.:.:.:.:.:.:.	.:.:.:.:.:.:.:.:.:.:.:.	.:.:.:.:.:.:.:.:.:.:.:.	.:.:.:.:.:.:.:.:.:.:.:.	.:.:.:.:.:.:.:.:.:.:.:.	.:.:.:.:.:.:.:.:.:.:.:.	.:.:.:.:.:.:.:.:.:.:.:.	.:.:.:.:.:.:.:.:.:.:.:.	.:.:.:.:.:.:.:.:.:.:.:.	.:.:.:.:.:.:.:.:.:.:.:.	.:.:.:.:.:.:.:.:.:.:.:.	.:.:.:.:.:.:.:.:.:.:.:.	.:.:.:.:.:.:.:.:.:.:.:.	.:.:.:.:.:.:.:.:.:.:.:.	.:.:.:.:.:.:.:.:.:.:.:.	.:.:.:.:.:.:.:.:.:.:.:.	.:.:.:.:.:.:.:.:.:.:.:.	.:.:.:.:.:.:.:.:.:.:.:.	.:.:.:.:.:.:.:.:.:.:.:.	.:.:.:.:.:.:.:.:.:.:.:.	.:.:.:.:.:.:.:.:.:.:.:.	.:.:.:.:.:.:.:.:.:.:.:.	.:.:.:.:.:.:.:.:.:.:.:.	.:.:.:.:.:.:.:.:.:.:.:.	.:.:.:.:.:.:.:.:.:.:.:.	.:.:.:.:.:.:.:.:.:.:.:.	.:.:.:.:.:.:.:.:.:.:.:.	.:.:.:.:.:.:.:.:.:.:.:.	.:.:.:.:.:.:.:.:.:.:.:.	.:.:.:.:.:.:.:.:.:.:.:.	.:.:.:.:.:.:.:.:.:.:.:.	.:.:.:.:.:.:.:.:.:.:.:.	.:.:.:.:.:.:.:.:.:.:.:.	.:.:.:.:.:.:.:.:.:.:.:.	.:.:.:.:.:.:.:.:.:.:.:.	.:.:.:.:.:.:.:.:.:.:.:.	.:.:.:.:.:.:.:.:.:.:.:.	.:.:.:.:.:.:.:.:.:.:.:.	.:.:.:.:.:.:.:.:.:.:.:.	.:.:.:.:.:.:.:.:.:.:.:.	.:.:.:.:.:.:.:.:.:.:.:.	.:.:.:.:.:.:.:.:.:.:.:.	.:.:.:.:.:.:.:.:.:.:.:.	.:.:.:.:.:.:.:.:.:.:.:.	.:.:.:.:.:.:.:.:.:.:.:.	.:.:.:.:.:.:.:.:.:.:.:.	.:.:.:.:.:.:.:.:.:.:.:.	.:.:.:.:.:.:.:.:.:.:.:.	.:.:.:.:.:.:.:.:.:.:.:.	.:.:.:.:.:.:.:.:.:.:.:.	.:.:.:.:.:.:.:.:.:.:.:.	.:.:.:.:.:.:.:.:.:.:.:.	.:.:.:.:.:.:.:.:.:.:.:.	.:.:.:.:.:.:.:.:.:.:.:.	.:.:.:.:.:.:.:.:.:.:.:.	.:.:.:.:.:.:.:.:.:.:.:.	.:.:.:.:.:.:.:.:.:.:.:.	.:.:.:.:.:.:.:.:.:.:.:.	.:.:.:.:.:.:.:.:.:.:.:.	.:.:.:.:.:.:.:.:.:.:.:.	.:.:.:.:.:.:.:.:.:.:.:.	.:.:.:.:.:.:.:.:.:.:.:.	.:.:.:.:.:.:.:.:.:.:.:.	.:.:.:.:.:.:.:.:.:.:.:.	.:.:.:.:.:.:.:.:.:.:.:.	.:.:.:.:.:.:.:.:.:.:.:.	.:.:.:.:.:.:.:.:.:.:.:.	.:.:.:.:.:.:.:.:.:.:.:.	.:.:.:.:.:.:.:.:.:.:.:.	.:.:.:.:.:.:.:.:.:.:.:.	.:.:.:.:.:.:.:.:.:.:.:.	.:.:.:.:.:.:.:.:.:.:.:.	.:.:.:.:.:.:.:.:.:.:.:.	.:.:.:.:.:.:.:.:.:.:.:.	.:.:.:.:.:.:.:.:.:.:.:.	.:.:.:.:.:.:.:.:.:.:.:.	.:.:.:.:.:.:.:.:.:.:.:.	.:.:.:.:.:.:.:.:.:.:.:.	.:.:.:.:.:.:.:.:.:.:.:.	.:.:.:.:.:.:.:.:.:.:.:.	.:.:.:.:.:.:.:.:.:.:.:.	.:.:.:.:.:.:.:.:.:.:.:.	.:.:.:.:.:.:.:.:.:.:.:.	.:.:.:.:.:.:.:.:.:.:.:.	.:.:.:.:.:.:.:.:.:.:.:.	.:.:.:.:.:.:.:.:.:.:.:.	.:.:.:.:.:.:.:.:.:.:.:.	.:.:.:.:.:.:.:.:.:.:.:.	.:.:.:.:.:.:.:.:.:.:.:.	.:.:.:.:.:.:.:.:.:.:.:.	.:.:.:.:.:.:.:.:.:.:.:.	.:.:.:.:.:.:.:.:.:.:.:.	.:.:.:.:.:.:.:.:.:.:.:.	.:.:.:.:.:.:.:.:.:.:.:.	.:.:.:.:.:.:.:.:.:.:.:.	.:.:.:.:.:.:.:.:.:.:.:.	.:.:.:.:.:.:.:.:.:.:.:.	.:.:.:.:.:.:.:.:.:.:.:.	.:.:.:.:.:.:.:.:.:.:.:.	.:.:.:.:.:.:.:.:.:.:.:.	.:.:.:.:.:.:.:.:.:.:.:.	.:.:.:.:.:.:.:.:.:.:.:.	.:.:.:.:.:.:.:.:.:.:.:.	.:.:.:.:.:.:.:.:.:.:.:.	.:.:.:.:.:.:.:.:.:.:.:.	.:.:.:.:.:.:.:.:.:.:.:.	.:.:.:.:.:.:.:.:.:.:.:.	.:.:.:.:.:.:.:.:.:.:.:.	.:.:.:.:.:.:.:.:.:.:.:.	.:.:.:.:.:.:.:.:.:.:.:.	.:.:.:.:.:.:.:.:.:.:.:.	.:.:.:.:.:.:.:.:.:.:.:.	.:.:.:.:.:.:.:.:.:.:.:.	.:.:.:.:.:.:.:.:.:.:.:.	.:.:.:.:.:.:.:.:.:.:.:.	.:.:.:.:.:.:.:.:.:.:.:.	.:.:.:.:.:.:.:.:.:.:.:.	.:.:.:.:.:.:.:.:.:.:.:.	.:.:.:.:.:.:.:.:.:.:.:.	.:.:.:.:.:.:.:.:.:.:.:.	.:.:.:.:.:.:.:.:.:.:.:.	.:.:.:.:.:.:.:.:.:.:.:.	.:.:.:.:.:.:.:.:.:.:.:.	.:.:.:.:.:.:.:.:.:.:.:.	.:.:.:.:.:.:.:.:.:.:.:.	.:.:.:.:.:.:.:.:.:.:.:.	.:.:.:.:.:.:.:.:.:.:.:.	.:.:.:.:.:.:.:.:.:.:.:.	.:.:.:.:.:.:.:.:.:.:.:.	.:.:.:.:.:.:.:.:.:.:.:.	.:.:.:.:.:.:.:.:.:.:.:.	.:.:.:.:.:.:.:.:.:.:.:.	.:.:.:.:.:.:.:.:.:.:.:.	.:.:.:.:.:.:.:.:.:.:.:.	.:.:.:.:.:.:.:.:.:.:.:.	.:.:.:.:.:.:.:.:.:.:.:.	.:.:.:.:.:.:.:.:.:.:.:.	.:.:.:.:.:.:.:.:.:.:.:.	.:.:.:.:.:.:.:.:.:.:.:.	.:.:.:.:.:.:.:.:.:.:.:.	.:.:.:.:.:.:.:.:.:.:.:.	.:.:.:.:.:.:.:.:.:.:.:.	.:.:.:.:.:.:.:.:.:.:.:.	.:.:.:.:.:.:.:.:.:.:.:.	.:.:.:.:.:.:.:.:.:.:.:.	.:.:.:.:.:.:.:.:.:.:.:.	.:.:.:.:.:.:.:.:.:.:.:.	.:.:.:.:.:.:.:.:.:.:.:.	.:.:.:.:.:.:.:.:.:.:.:.	.:.:.:.:.:.:.:.:.:.:.:.	.:.:.:.:.:.:.:.:.:.:.:.	.:.:.:.:.:.:.:.:.:.:.:.	.:.:.:.:.:.:.:.:.:.:.:.	.:.:.:.:.:.:.:.:.:.:.:.	.:.:.:.:.:.:.:.:.:.:.:.	.:.:.:.:.:.:.:.:.:.:.:.	.:.:.:.:.:.:.:.:.:.:.:.	.:.:.:.:.:.:.:.:.:.:.:.	.:.:.:.:.:.:.:.:.:.:.:.	.:.:.:.:.:.:.:.:.:.:.:.	.:.:.:.:.:.:.:.:.:.:.:.	.:.:.:.:.:.:.:.:.:.:.:.	.:.:.:.:.:.:.:.:.:.:.:.	.:.:.:.:.:.:.:.:.:.:.:.	.:.:.:.:.:.:.:.:.:.:.:.	.:.:.:.:.:.:.:.:.:.:.:.	.:.:.:.:.:.:.:.:.:.:.:.	.:.:.:.:.:.:.:.:.:.:.:.	.:.:.:.:.:.:.:.:.:.:.:.	.:.:.:.:.:.:.:.:.:.:.:.	.:.:.:.:.:.:.:.:.:.:.:.	.:.:.:.:.:.:.:.:.:.:.:.	.:.:.:.:.:.:.:.:.:.:.:.	.:.:.:.:.:.:.:.:.:.:.:.	.:.:.:.:.:.:.:.:.:.:.:.	.:.:.:.:.:.:.:.:.:.:.:.	.:.:.:.:.:.:.:.:.:.:.:.	.:.:.:.:.:.:.:.:.:.:.:.	.:.:.:.:.:.:.:.:.:.:.:.	.:.:.:.:.:.:.:.:.:.:.:.	.:.:.:.:.:.:.:.:.:.:.:.	.:.:.:.:.:.:.:.:.:.:.:.	.:.:.:.:.:.:.:.:.:.:.:.	.:.:.:.:.:.:.:.:.:.:.:.	.:.:.:.:.:.:.:.:.:.:.:.	.:.:.:.:.:.:.:.:.:.:.:.	.:.:.:.:.:.:.:.:.:.:.:.	.:.:.:.:.:.:.:.:.:.:.:.	.:.:.:.:.:.:.:.:.:.:.:.	.:.:.:.:.:.:.:.:.:.:.:.	.:.:.:.:.:.:.:.:.:.:.:.	.:.:.:.:.:.:.:.:.:.:.:.	.:.:.:.:.:.:.:.:.:.:.:.	.:.:.:.:.:.:.:.:.:.:.:.	.:.:.:.:.:.:.:.:.:.:.:.	.:.:.:.:.:.:.:.:.:.:.:.	.:.:.:.:.:.:.:.:.:.:.:.	.:.:.:.:.:.:.:.:.:.:.:.	.:.:.:.:.:.:.:.:.:.:.:.	.:.:.:.:.:.:.:.:.:.:.:.	.:.:.:.:.:.:.:.:.:.:.:.	.:.:.:.:.:.:.:.:.:.:.:.	.:.:.:.:.:.:.:.:.:.:.:.	.:.:.:.:.:.:.:.:.:.:.:.	.:.:.:.:.:.:.:.:.:.:.:.	.:.:.:.:.:.:.:.:.:.:.:.	.:.:.:.:.:.:.:.:.:.:.:.	.:.:.:.:.:.:.:.:.:.:.:.	.:.:.:.:.:.:.:.:.:.:.:.	.:.:.:.:.:.:.:.:.:.:.:.	.:.:.:.:.:.:.:.:.:.:.:.	.:.:.:.:.:.:.:.:.:.:.:.	.:.:.:.:.:.:.:.:.:.:.:.	.:.:.:.:.:.:.:.:.:.:.:.	.:.:.:.:.:.:.:.:.:.:.:.	.:.:.:.:.:.:.:.:.:.:.:.	.:.:.:.:.:.:.:.:.:.:.:.	.:.:.:.:.:.:.:.:.:.:.:.	.:.:.:.:.:.:.:.:.:.:.:.	.:.:.:.:.:.:.:.:.:.:.:.	.:.:.:.:.:.:.:.:.:.:.:.	.:.:.:.:.:.:.:.:.:.:.:.	.:.:.:.:.:.:.:.:.:.:.:.	.:.:.:.:.:.:.:.:.:.:.:.	.:.:.:.:.:.:.:.:.:.:.:.	.:.:.:.:.:.:.:.:.:.:.:.	.:.:.:.:.:.:.:.:.:.:.:.	.:.:.:.:.:.:.:.:.:.:.:.	.:.:.:.:.:.:.:.:.:.:.:.	.:.:.:.:.:.:.:.:.:.:.:.	.:.:.:.:.:.:.:.:.:.:.:.	.:.:.:.:.:.:.:.:.:.:.:.	.:.:.:.:.:.:.:.:.:.:.:.	.:.:.:.:.:.:.:.:.:.:.:.	.:.:.:.:.:.:.:.:.:.:.:.	.:.:.:.:.:.:.:.:.:.:.:.	.:.:.:.:.:.:.:.:.:.:.:.	.:.:.:.:.:.:.:.:.:.:.:.	.:.:.:.:.:.:.:.:.:.:.:.	.:.:.:.:.:.:.:.:.:.:.:.	.:.:.:.:.:.:.:.:.:.:.:.	.:.:.:.:.:.:.:.:.:.:.:.	.:.:.:.:.:.:.:.:.:.:.:.	.:.:.:.:.:.:.:.:.:.:.:.	.:.:.:.:.:.:.:.:.:.:.:.	.:.:.:.:.:.:.:.:.:.:.:.	.:.:.:.:.:.:.:.:.:.:.:.	.:.:.:.:.:.:.:.:.:.:.:.	.:.:.:.:.:.:.:.:.:.:.:.	.:.:.:.:.:.:.:.:.:.:.:.	.:.:.:.:.:.:.:.:.:.:.:.	.:.:.:.:.:.:.:.:.:.:.:.	.:.:.:.:.:.:.:.:.:.:.:.	.:.:.:.:.:.:.:.:.:.:.:.	.:.:.:.:.:.:.:.:.:.:.:.	.:.:.:.:.:.:.:.:.:.:.:.	.:.:.:.:.:.:.:.:.:.:.:.	.:.:.:.:.:.:.:.:.:.:.:.	.:.:.:.:.:.:.:.:.:.:.:.	.:.:.:.:.:.:.:.:.:.:.:.	.:.:.:.:.:.:.:.:.:.:.:.	.:.:.:.:.:.:.:.:.:.:.:.	.:.:.:.:.:.:.:.:.:.:.:.	.:.:.:.:.:.:.:.:.:.:.:.	.:.:.:.:.:.:.:.:.:.:.:.	.:.:.:.:.:.:.:.:.:.:.:.	.:.:.:.:.:.:.:.:.:.:.:.	.:.:.:.:.:.:.:.:.:.:.:.	.:.:.:.:.:.:.:.:.:.:.:.	.:.:.:.:.:.:.:.:.:.:.:.	.:.:.:.:.:.:.:.:.:.:.:.	.:.:.:.:.:.:.:.:.:.:.:.	.:.:.:.:.:.:.:.:.:.:.:.	.:.:.:.:.:.:.:.:.:.:.:.	.:.:.:.:.:.:.:.:.:.:.:.	.:.:.:.:.:.:.:.:.:.:.:.	.:.:.:.:.:.:.:.:.:.:.:.	.:.:.:.:.:.:.:.:.:.:.:.	.:.:.:.:.:.:.:.:.:.:.:.	.:.:.:.:.:.:.:.:.:.:.:.	.:.:.:.:.:.:.:.:.:.:.:.	.:.:.:.:.:.:.:.:.:.:.:.	.:.:.:.:.:.:.:.:.:.:.:.	.:.:.:.:.:.:.:.:.:.:.:.	.:.:.:.:.:.:.:.:.:.:.:.	.:.:.:.:.:.:.:.:.:.:.:.	.:.:.:.:.:.:.:.:.:.:.:.	.:.:.:.:.:.:.:.:.:.:.:.	.:.:.:.:.:.:.:.:.:.:.:.	.:.:.:.:.:.:.:.:.:.:.:.	.:.:.:.:.:.:.:.:.:.:.:.	.:.:.:.:.:.:.:.:.:.:.:.	.:.:.:.:.:.:.:.:.:.:.:.	.:.:.:.:.:.:.:.:.:.:.:.	.:.:.:.:.:.:.:.:.:.:.:.	.:.:.:.:.:.:.:.:.:.:.:.	.:.:.:.:.:.:.:.:.:.:.:.	.:.:.:.:.:.:.:.:.:.:.:.	.:.:.:.:.:.:.:.:.:.:.:.	.:.:.:.:.:.:.:.:.:.:.:.	.:.:.:.:.:.:.:.:.:.:.:.	.:.:.:.:.:.:.:.:.:.:.:.	.:.:.:.:.:.:.:.:.:.:.:.	.:.:.:.:.:.:.:.:.:.:.:.	.:.:.:.:.:.:.:.:.:.:.:.	.:.:.:.:.:.:.:.:.:.:.:.	.:.:.:.:.:.:.:.:.:.:.:.	.:.:.:.:.:.:.:.:.:.:.:.	.:.:.:.:.:.:.:.:.:.:.:.	.:.:.:.:.:.:.:.:.:.:.:.	.:.:.:.:.:.:.:.:.:.:.:.	.:.:.:.:.:.:.:.:.:.:.:.	.:.:.:.:.:.:.:.:.:.:.:.	.:.:.:.:.:.:.:.:.:.:.:.	.:.:.:.:.:.:.:.:.:.:.:.	.:.:.:.:.:.:.:.:.:.:.:.	.:.:.:.:.:.:.:.:.:.:.:.	.:.:.:.:.:.:.:.:.:.:.:.	.:.:.:.:.:.:.:.:.:.:.:.	.:.:.:.:.:.:.:.:.:.:.:.	.:.:.:.:.:.:.:.:.:.:.:.	.:.:.:.:.:.:.:.:.:.:.:.	.:.:.:.:.:.:.:.:.:.:.:.	.:.:.:.:.:.:.:.:.:.:.:.	.:.:.:.:.:.:.:.:.:.:.:.	.:.:.:.:.:.:.:.:.:.:.:.	.:.:.:.:.:.:.:.:.:.:.:.	.:.:.:.:.:.:.:.:.:.:.:.	.:.:.:.:.:.:.:.:.:.:.:.	.:.:.:.:.:.:.:.:.:.:.:.	.:.:.:.:.:.:.:.:.:.:.:.	.:.:.:.:.:.:.:.:.:.:.:.	.:.:.:.:.:.:.:.:.:.:.:.	.:.:.:.:.:.:.:.:.:.:.:.	.:.:.:.:.:.:.:.:.:.:.:.	.:.:.:.:.:.:.:.:.:.:.:.	.:.:.:.:.:.:.:.:.:.:.:.	.:.:.:.:.:.:.:.:.:.:.:.	.:.:.:.:.:.:.:.:.:.:.:.	.:.:.:.:.:.:.:.:.:.:.:.	.:.:.:.:.:.:.:.:.:.:.:.	.:.:.:.:.:.:.:.:.:.:.:.	.:.:.:.:.:.:.:.:.:.:.:.	.:.:.:.:.:.:.:.:.:.:.:.	.:.:.:.:.:.:.:.:.:.:.:.	.:.:.:.:.:.:.:.:.:.:.:.	.:.:.:.:.:.:.:.:.:.:.:.	.:.:.:.:.:.:.:.:.:.:.:.	.:.:.:.:.:.:.:.:.:.:.:.	.:.:.:.:.:.:.:.:.:.:.:.	.:.:.:.:.:.:.:.:.:.:.:.	.:.:.:.:.:.:.:.:.:.:.:.	.:.:.:.:.:.:.:.:.:.:.:.	.:.:.:.:.:.:.:.:.:.:.:.	.:.:.:.:.:.:.:.:.:.:.:.	.:.:.:.:.:.:.:.:.:.:.:.	.:.:.:.:.:.:.:.:.:.:.:.	.:.:.:.:.:.:.:.:.:.:.:.	.:.:.:.:.:.:.:.:.:.:.:.	.:.:.:.:.:.:.:.:.:.:.:.	.:.:.:.:.:.:.:.:.:.:.:.	.:.:.:.:.:.:.:.:.:.:.:.	.:.:.:.:.:.:.:.:.:.:.:.	.:.:.:.:.:.:.:.:.:.:.:.	.:.:.:.:.:.:.:.:.:.:.:.	.:.:.:.:.:.:.:.:.:.:.:.	.:.:.:.:.:.:.:.:.:.:.:.	.:.:.:.:.:.:.:.:.:.:.:.	.:.:.:.:.:.:.:.:.:.:.:.	.:.:.:.:.:.:.:.:.:.:.:.	.:.:.:.:.:.:.:.:.:.:.:.	.:.:.:.:.:.:.:.:.:.:.:.	.:.:.:.:.:.:.:.:.:.:.:.	.:.:.:.:.:.:.:.:.:.:.:.	.:.:.:.:.:.:.:.:.:.:.:.	.:.:.:.:.:.:.:.:.:.:.:.	.:.:.:.:.:.:.:.:.:.:.:.	.:.:.:.:.:.:.:.:.:.:.:.	.:.:.:.:.:.:.:.:.:.:.:.	.:.:.:.:.:.:.:.:.:.:.:.	.:.:.:.:.:.:.:.:.:.:.:.	.:.:.:.:.:.:.:.:.:.:.:.	.:.:.:.:.:.:.:.:.:.:.:.	.:.:.:.:.:.:.:.:.:.:.:.	.:.:.:.:.:.:.:.:.:.:.:.	.:.:.:.:.:.:.:.:.:.:.:.	.:.:.:.:.:.:.:.:.:.:.:.	.:.:.:.:.:.:.:.:.:.:.:.	.:.:.:.:.:.:.:.:.:.:.:.	.:.:.:.:.:.:.:.:.:.:.:.	.:.:.:.:.:.:.:.:.:.:.:.	.:.:.:.:.:.:.:.:.:.:.:.	.:.:.:.:.:.:.:.:.:.:.:.	.:.:.:.:.:.:.:.:.:.:.:.	.:.:.:.:.:.:.:.:.:.:.:.	.:.:.:.:.:.:.:.:.:.:.:.	.:.:.:.:.:.:.:.:.:.:.:.	.:.:.:.:.:.:.:.:.:.:.:.	.:.:.:.:.:.:.:.:.:.:.:.	.:.:.:.:.:.:.:.:.:.:.:.	.:.:.:.:.:.:.:.:.:.:.:.	.:.:.:.:.:.:.:.:.:.:.:.	.:.:.:.:.:.:.:.:.:.:.:.	.:.:.:.:.:.:.:.:.:.:.:.	.:.:.:.:.:.:.:.:.:.:.:.	.:.:.:.:.:.:.:.:.:.:.:.	.:.:.:.:.:.:.:.:.:.:.:.	.:.:.:.:.:.:.:.:.:.:.:.	.:.:.:.:.:.:.:.:.:.:.:.	.:.:.:.:.:.:.:.:.:.:.:.	.:.:.:.:.:.:.:.:.:.:.:.	.:.:.:.:.:.:.:.:.:.:.:.	.:.:.:.:.:.:.:.:.:.:.:.	.:.:.:.:.:.:.:.:.:.:.:.	.:.:.:.:.:.:.:.:.:.:.:.	.:.:.:.:.:.:.:.:.:.:.:.	.:.:.:.:.:.:.:.:.:.:.:.	.:.:.:.:.:.:.:.:.:.:.:.	.:.:.:.:.:.:.:.:.:.:.:.	.:.:.:.:.:.:.:.:.:.:.:.	.:.:.:.:.:.:.:.:.:.:.:.	.:.:.:.:.:.:.:.:.:.:.:.	.:.:.:.:.:.:.:.:.:.:.:.	.:.:.:.:.:.:.:.:.:.:.:.	.:.:.:.:.:.:.:.:.:.:.:.	.:.:.:.:.:.:.:.:.:.:.:.	.:.:.:.:.:.:.:.:.:.:.:.	.:.:.:.:.:.:.:.:.:.:.:.	.:.:.:.:.:.:.:.:.:.:.:.	.:.:.:.:.:.:.:.:.:.:.:.	.:.:.:.:.:.:.:.:.:.:.:.	.:.:.:.:.:.:.:.:.:.:.:.	.:.:.:.:.:.:.:.:.:.:.:.	.:.:.:.:.:.:.:.:.:.:.:.	.:.:.:.:.:.:.:.:.:.:.:.	.:.:.:.:.:.:.:.:.:.:.:.	.:.:.:.:.:.:.:.:.:.:.:.	.:.:.:.:.:.:.:.:.:.:.:.	.:.:.:.:.:.:.:.:.:.:.:.	.:.:.:.:.:.:.:.:.:.:.:.	.:.:.:.:.:.:.:.:.:.:.:.	.:.:.:.:.:.:.:.:.:.:.:.	.:.:.:.:.:.:.:.:.:.:.:.	.:.:.:.:.:.:.:.:.:.:.:.	.:.:.:.:.:.:.:.:.:.:.:.	.:.:.:.:.:.:.:.:.:.:.:.	.:.:.:.:.:.:.:.:.:.:.:.	.:.:.:.:.:.:.:.:.:.:.:.	.:.:.:.:.:.:.:.:.:.:.:.	.:.:.:.:.:.:.:.:.:.:.:.	.:.:.:.:.:.:.:.:.:.:.:.	.:.:.:.:.:.:.:.:.:.:.:.	.:.:.:.:.:.:.:.:.:.:.:.	.:.:.:.:.:.:.:.:.:.:.:.	.:.:.:.:.:.:.:.:.:.:.:.	.:.:.:.:.:.:.:.:.:.:.:.	.:.:.:.:.:.:.:.:.:.:.:.	.:.:.:.:.:.:.:.:.:.:.:.	.:.:.:.:.:.:.:.:.:.:.:.	.:.:.:.:.:.:.:.:.:.:.:.	.:.:.:.:.:.:.:.:.:.:.:.	.:.:.:.:.:.:.:.:.:.:.:.	.:.:.:.:.:.:.:.:.:.:.:.	.:.:.:.:.:.:.:.:.:.:.:.	.:.:.:.:.:.:.:.:.:.:.:.	.:.:.:.:.:.:.:.:.:.:.:.	.:.:.:.:.:.:.:.:.:.:.:.	.:.:.:.:.:.:.:.:.:.:.:.	.:.:.:.:.:.:.:.:.:.:.:.	.:.:.:.:.:.:.:.:.:.:.:.	.:.:.:.:.:.:.:.:.:.:.:.	.:.:.:.:.:.:.:.:.:.:.:.	.:.:.:.:.:.:.:.:.:.:.:.	.:.:.:.:.:.:.:.:.:.:.:.	.:.:.:.:.:.:.:.:.:.:.:.	.:.:.:.:.:.:.:.:.:.:.:.	.:.:.:.:.:.:.:.:.:.:.:.	.:.:.:.:.:.:.:.:.:.:.:.	.:.:.:.:.:.:.:.:.:.:.:.	.:.:.:.:.:.:.:.:.:.:.:.	.:.:.:.:.:.:.:.:.:.:.:.	.:.:.:.:.:.:.:.:.:.:.:.	.:.:.:.:.:.:.:.:.:.:.:.	.:.:.:.:.:.:.:.:.:.:.:.	.:.:.:.:.:.:.:.:.:.:.:.	.:.:.:.:.:.:.:.:.:.:.:.	.:.:.:.:.:.:.:.:.:.:.:.	.:.:.:.:.:.:.:.:.:.:.:.	.:.:.:.:.:.:.:.:.:.:.:.	.:.:.:.:.:.:.:.:.:.:.:.	.:.:.:.:.:.:.:.:.:.:.:.	.:.:.:.:.:.:.:.:.:.:.:.	.:.:.:.:.:.:.:.:.:.:.:.	.:.:.:.:.:.:.:.:.:.:.:.	.:.:.:.:.:.:.:.:.:.:.:.	.:.:.:.:.:.:.:.:.:.:.:.	.:.:.:.:.:.:.:.:.:.:.:.	.:.:.:.:.:.:.:.:.:.:.:.	.:.:.:.:.:.:.:.:.:.:.:.	.:.:.:.:.:.:.:.:.:.:.:.	.:.:.:.:.:.:.:.:.:.:.:.	.:.:.:.:.:.:.:.:.:.:.:.	.:.:.:.:.:.:.:.:.:.:.:.	.:.:.:.:.:.:.:.:.:.:.:.	.:.:.:.:.:.:.:.:.:.:.:.	.:.:.:.:.:.:.:.:.:.:.:.	.:.:.:.:.:.:.:.:.:.:.:.	.:.:.:.:.:.:.:.:.:.:.:.	.:.:.:.:.:.:.:.:.:.:.:.	.:.:.:.:.:.:.:.:.:.:.:.	.:.:.:.:.:.:.:.:.:.:.:.	.:.:.:.:.:.:.:.:.:.:.:.	.:.:.:.:.:.:.:.:.:.:.:.	.:.:.:.:.:.:.:.:.:.:.:.	.:.:.:.:.:.:.:.:.:.:.:.	.:.:.:.:.:.:.:.:.:.:.:.	.:.:.:.:.:.:.:.:.:.:.:.	.:.:.:.:.:.:.:.:.:.:.:.	.:.:.:.:.:.:.:.:.:.:.:.	.:.:.:.:.:.:.:.:.:.:.:.	.:.:.:.:.:.:.:.:.:.:.:.	.:.:.:.:.:.:.:.:.:.:.:.	.:.:.:.:.:.:.:.:.:.:.:.	.:.:.:.:.:.:.:.:.:.:.:.	.:.:.:.:.:.:.:.:.:.:.:.	.:.:.:.:.:.:.:.:.:.:.:.	.:.:.:.:.:.:.:.:.:.:.:.	.:.:.:.:.:.:.:.:.:.:.:.	.:.:.:.:.:.:.:.:.:.:.:.	.:.:.:.:.:.:.:.:.:.:.:.	.:.:.:.:.:.:.:.:.:.:.:.	.:.:.:.:.:.:.:.:.:.:.:.	.:.:.:.:.:.:.:.:.:.:.:.	.:.:.:.:.:.:.:.:.:.:.:.	.:.:.:.:.:.:.:.:.:.:.:.	.:.:.:.:.:.:.:.:.:.:.:.	.:.:.:.:.:.:.:.:.:.:.:.	.:.:.:.:.:.:.:.:.:.:.:.	.:.:.:.:.:.:.:.:.:.:.:.	.:.:.:.:.:.:.:.:.:.:.:.	.:.:.:.:.:.:.:.:.:.:.:.	.:.:.:.:.:.:.:.:.:.:.:.	.:.:.:.:.:.:.:.:.:.:.:.	.:.:.:.:.:.:.:.:.:.:.:.	.:.:.:.:.:.:.:.:.:.:.:.	.:.:.:.:.:.:.:.:.:.:.:.	.:.:.:.:.:.:.:.:.:.:.:.	.:.:.:.:.:.:.:.:.:.:.:.	.:.:.:.:.:.:.:.:.:.:.:.	.:.:.:.:.:.:.:.:.:.:.:.	.:.:.:.:.:.:.:.:.:.:.:.	.:.:.:.:.:.:.:.:.:.:.:.	.:.:.:.:.:.:.:.:.:.:.:.	.:.:.:.:.:.:.:.:.:.:.:.	.:.:.:.:.:.:.:.:.:.:.:.	.:.:.:.:.:.:.:.:.:.:.:.	.:.:.:.:.:.:.:.:.:.:.:.	.:.:.:.:.:.:.:.:.:.:.:.	.:.:.:.:.:.:.:.:.:.:.:.	.:.:.:.:.:.:.:.:.:.:.:.	.:.:.:.:.:.:.:.:.:.:.:.	.:.:.:.:.:.:.:.:.:.:.:.	.:.:.:.:.:.:.:.:.:.:.:.	.:.:.:.:.:.:.:.:.:.:.:.	.:.:.:.:.:.:.:.:.:.:.:.	.:.:.:.:.:.:.:.:.:.:.:.	.:.:.:.:.:.:.:.:.:.:.:.	.:.:.:.:.:.:.:.:.:.:.:.	.:.:.:.:.:.:.:.:.:.:.:.	.:.:.:.:.:.:.:.:.:.:.:.	.:.:.:.:.:.:.:.:.:.:.:.	.:.:.:.:.:.:.:.:.:.:.:.	.:.:.:.:.:.:.:.:.:.:.:.	.:.:.:.:.:.:.:.:.:.:.:.	.:.:.:.:.:.:.:.:.:.:.:.	.:.:.:.:.:.:.:.:.:.:.:.	.:.:.:.:.:.:.:.:.:.:.:.	.:.:.:.:.:.:.:.:.:.:.:.	.:.:.:.:.:.:.:.:.:.:.:.	.:.:.:.:.:.:.:.:.:.:.:.	.:.:.:.:.:.:.:.:.:.:.:.	.:.:.:.:.:.:.:.:.:.:.:.	.:.:.:.:.:.:.:.:.:.:.:.	.:.:.:.:.:.:.:.:.:.:.:.	.:.:.:.:.:.:.:.:.:.:.:.	.:.:.:.:.:.:.:.:.:.:.:.	.:.:.:.:.:.:.:.:.:.:.:.	.:.:.:.:.:.:.:.:.:.:.:.	.:.:.:.:.:.:.:.:.:.:.:.	.:.:.:.:.:.:.:.:.:.:.:.	.:.:.:.:.:.:.:.:.:.:.:.	.:.:.:.:.:.:.:.:.:.:.:.	.:.:.:.:.:.:.:.:.:.:.:.	.:.:.:.:.:.:.:.:.:.:.:.	.:.:.:.:.:.:.:.:.:.:.:.	.:.:.:.:.:.:.:.:.:.:.:.	.:.:.:.:.:.:.:.:.:.:.:.	.:.:.:.:.:.:.:.:.:.:.:.	.:.:.:.:.:.:.:.:.:.:.:.	.:.:.:.:.:.:.:.:.:.:.:.	.:.:.:.:.:.:.:.:.:.:.:.	.:.:.:.:.:.:.:.:.:.:.:.	.:.:.:.:.:.:.:.:.:.:.:.	.:.:.:.:.:.:.:.:.:.:.:.	.:.:.:.:.:.:.:.:.:.:.:.	.:.:.:.:.:.:.:.:.:.:.:.	.:.:.:.:.:.:.:.:.:.:.:.	.:.:.:.:.:.:.:.:.:.:.:.	.:.:.:.:.:.:.:.:.:.:.:.	.:.:.:.:.:.:.:.:.:.:.:.	.:.:.:.:.:.:.:.:.:.:.:.	.:.:.:.:.:.:.:.:.:.:.:.	.:.:.:.:.:.:.:.:.:.:.:.	.:.:.:.:.:.:.:.:.:.:.:.	.:.:.:.:.:.:.:.:.:.:.:.	.:.:.:.:.:.:.:.:.:.:.:.	.:.:.:.:.:.:.:.:.:.:.:.	.:.:.:.:.:.:.:.:.:.:.:.	.:.:.:.:.:.:.:.:.:.:.:.	.:.:.:.:.:.:.:.:.:.:.:.	.:.:.:.:.:.:.:.:.:.:.:.	.:.:.:.:.:.:.:.:.:.:.:.	.:.:.:.:.:.:.:.:.:.:.:.	.:.:.:.:.:.:.:.:.:.:.:.	.:.:.:.:.:.:.:.:.:.:.:.	.:.:.:.:.:.:.:.:.:.:.:.	.:.:.:.:.:.:.:.:.:.:.:.	.:.:.:.:.:.:.:.:.:.:.:.	.:.:.:.:.:.:.:.:.:.:.:.	.:.:.:.:.:.:.:.:.:.:.:.	.:.:.:.:.:.:.:.:.:.:.:.	.:.:.:.:.:.:.:.:.:.:.:.	.:.:.:.:.:.:.:.:.:.:.:.	.:.:.:.:.:.:.:.:.:.:.:.	.:.:.:.:.:.:.:.:.:.:.:.	.:.:.:.:.:.:.:.:.:.:.:.	.:.:.:.:.:.:.:.:.:.:.:.	.:.:.:.:.:.:.:.:.:.:.:.	.:.:.:.:.:.:.:.:.:.:.:.	.:.:.:.:.:.:.:.:.:.:.:.	.:.:.:.:.:.:.:.:.:.:.:.	.:.:.:.:.:.:.:.:.:.:.:.	.:.:.:.:.:.:.:.:.:.:.:.	.:.:.:.:.:.:.:.:.:.:.:.	.:.:.:.:.:.:.:.:.:.:.:.	.:.:.:.:.:.:.:.:.:.:.:.	.:.:.:.:.:.:.:.:.:.:.:.	.:.:.:.:.:.:.:.:.:.:.:.	.:.:.:.:.:.:.:.:.:.:.:.	.:.:.:.:.:.:.:.:.:.:.:.	.:.:.:.:.:.:.:.:.:.:.:.	.:.:.:.:.:.:.:.:.:.:.:.	.:.:.:.:.:.:.:.:.:.:.:.	.:.:.:.:.:.:.:.:.:.:.:.	.:.:.:.:.:.:.:.:.:.:.:.	.:.:.:.:.:.:.:.:.:.:.:.	.:.:.:.:.:.:.:.:.:.:.:.	.:.:.:.:.:.:.:.:.:.:.:.	.:.:.:.:.:.:.:.:.:.:.:.	.:.:.:.:.:.:.:.:.:.:.:.	.:.:.:.:.:.:.:.:.:.:.:.	.:.:.:.:.:.:.:.:.:.:.:.	.:.:.:.:.:.:.:.:.:.:.:.	.:.:.:.:.:.:.:.:.:.:.:.	.:.:.:.:.:.:.:.:.:.:.:.	.:.:.:.:.:.:.:.:.:.:.:.	.:.:.:.:.:.:.:.:.:.:.:.	.:.:.:.:.:.:.:.:.:.:.:.	.:.:.:.:.:.:.:.:.:.:.:.	.:.:.:.:.:.:.:.:.:.:.:.	.:.:.:.:.:.:.:.:.:.:.:.	.:.:.:.:.:.:.:.:.:.:.:.	.:.:.:.:.:.:.:.:.:.:.:.	.:.:.:.:.:.:.:.:.:.:.:.	.:.:.:.:.:.:.:.:.:.:.:.	.:.:.:.:.:.:.:.:.:.:.:.	.:.:.:.:.:.:.:.:.:.:.:.	.:.:.:.:.:.:.:.:.:.:.:.	.:.:.:.:.:.:.:.:.:.:.:.	.:.:.:.:.:.:.:.:.:.:.:.	.:.:.:.:.:.:.:.:.:.:.:.	.:.:.:.:.:.:.:.:.:.:.:.	.:.:.:.:.:.:.:.:.:.:.:.	.:.:.:.:.:.:.:.:.:.:.:.	.:.:.:.:.:.:.:.:.:.:.:.	.:.:.:.:.:.:.:.:.:.:.:.	.:.:.:.:.:.:.:.:.:.:.:.	.:.:.:.:.:.:.:.:.:.:.:.	.:.:.:.:.:.:.:.:.:.:.:.	.:.:.:.:.:.:.:.:.:.:.:.	.:.:.:.:.:.:.:.:.:.:.:.	.:.:.:.:.:.:.:.:.:.:.:.	.:.:.:.:.:.:.:.:.:.:.:.	.:.:.:.:.:.:.:.:.:.:.:.	.:.:.:.:.:.:.:.:.:.:.:.	.:.:.:.:.:.:.:.:.:.:.:.	.:.:.:.:.:.:.:.:.:.:.:.
chrI	2181	.	T	<INS:ME>	.	PASS	SVTYPE=INS;STRAND=-;FAMILY=TY2	GT:END:FIVE_P_ELT_MATCH:THREE_P_ELT_MATCH:FIVE_P_GENOME_MATCH:THREE_P_GENOME_MATCH:SPLIT_READS_5PRIME:SPLIT_READS_3PRIME:REMAPPED_DISCORDANT:REMAP_DISC_FRACTION:REMAPPED_SPLITREADS:REMAP_SPLIT_FRACTION	.:.:.:.:.:.:.:.:.:.:.:.	.:.:.:.:.:.:.:.:.:.:.:.	.:.:.:.:.:.:.:.:.:.:.:.	.:.:.:.:.:.:.:.:.:.:.:.	.:.:.:.:.:.:.:.:.:.:.:.	.:.:.:.:.:.:.:.:.:.:.:.	.:.:.:.:.:.:.:.:.:.:.:.	.:.:.:.:.:.:.:.:.:.:.:.	.:.:.:.:.:.:.:.:.:.:.:.	.:.:.:.:.:.:.:.:.:.:.:.	.:.:.:.:.:.:.:.:.:.:.:.	.:.:.:.:.:.:.:.:.:.:.:.	.:.:.:.:.:.:.:.:.:.:.:.	.:.:.:.:.:.:.:.:.:.:.:.	.:.:.:.:.:.:.:.:.:.:.:.	.:.:.:.:.:.:.:.:.:.:.:.	.:.:.:.:.:.:.:.:.:.:.:.	.:.:.:.:.:.:.:.:.:.:.:.	.:.:.:.:.:.:.:.:.:.:.:.	.:.:.:.:.:.:.:.:.:.:.:.	.:.:.:.:.:.:.:.:.:.:.:.	.:.:.:.:.:.:.:.:.:.:.:.	.:.:.:.:.:.:.:.:.:.:.:.	.:.:.:.:.:.:.:.:.:.:.:.	.:.:.:.:.:.:.:.:.:.:.:.	.:.:.:.:.:.:.:.:.:.:.:.	.:.:.:.:.:.:.:.:.:.:.:.	.:.:.:.:.:.:.:.:.:.:.:.	.:.:.:.:.:.:.:.:.:.:.:.	.:.:.:.:.:.:.:.:.:.:.:.	.:.:.:.:.:.:.:.:.:.:.:.	.:.:.:.:.:.:.:.:.:.:.:.	.:.:.:.:.:.:.:.:.:.:.:.	.:.:.:.:.:.:.:.:.:.:.:.	.:.:.:.:.:.:.:.:.:.:.:.	.:.:.:.:.:.:.:.:.:.:.:.	.:.:.:.:.:.:.:.:.:.:.:.	.:.:.:.:.:.:.:.:.:.:.:.	.:.:.:.:.:.:.:.:.:.:.:.	.:.:.:.:.:.:.:.:.:.:.:.	.:.:.:.:.:.:.:.:.:.:.:.	.:.:.:.:.:.:.:.:.:.:.:.	.:.:.:.:.:.:.:.:.:.:.:.	.:.:.:.:.:.:.:.:.:.:.:.	.:.:.:.:.:.:.:.:.:.:.:.	.:.:.:.:.:.:.:.:.:.:.:.	.:.:.:.:.:.:.:.:.:.:.:.	.:.:.:.:.:.:.:.:.:.:.:.	.:.:.:.:.:.:.:.:.:.:.:.	.:.:.:.:.:.:.:.:.:.:.:.	.:.:.:.:.:.:.:.:.:.:.:.	.:.:.:.:.:.:.:.:.:.:.:.	.:.:.:.:.:.:.:.:.:.:.:.	.:.:.:.:.:.:.:.:.:.:.:.	.:.:.:.:.:.:.:.:.:.:.:.	.:.:.:.:.:.:.:.:.:.:.:.	.:.:.:.:.:.:.:.:.:.:.:.	.:.:.:.:.:.:.:.:.:.:.:.	.:.:.:.:.:.:.:.:.:.:.:.	.:.:.:.:.:.:.:.:.:.:.:.	.:.:.:.:.:.:.:.:.:.:.:.	.:.:.:.:.:.:.:.:.:.:.:.	.:.:.:.:.:.:.:.:.:.:.:.	.:.:.:.:.:.:.:.:.:.:.:.	.:.:.:.:.:.:.:.:.:.:.:.	.:.:.:.:.:.:.:.:.:.:.:.	.:.:.:.:.:.:.:.:.:.:.:.	.:.:.:.:.:.:.:.:.:.:.:.	.:.:.:.:.:.:.:.:.:.:.:.	.:.:.:.:.:.:.:.:.:.:.:.	.:.:.:.:.:.:.:.:.:.:.:.	.:.:.:.:.:.:.:.:.:.:.:.	.:.:.:.:.:.:.:.:.:.:.:.	.:.:.:.:.:.:.:.:.:.:.:.	.:.:.:.:.:.:.:.:.:.:.:.	.:.:.:.:.:.:.:.:.:.:.:.	.:.:.:.:.:.:.:.:.:.:.:.	.:.:.:.:.:.:.:.:.:.:.:.	.:.:.:.:.:.:.:.:.:.:.:.	.:.:.:.:.:.:.:.:.:.:.:.	.:.:.:.:.:.:.:.:.:.:.:.	.:.:.:.:.:.:.:.:.:.:.:.	.:.:.:.:.:.:.:.:.:.:.:.	.:.:.:.:.:.:.:.:.:.:.:.	.:.:.:.:.:.:.:.:.:.:.:.	.:.:.:.:.:.:.:.:.:.:.:.	.:.:.:.:.:.:.:.:.:.:.:.	.:.:.:.:.:.:.:.:.:.:.:.	.:.:.:.:.:.:.:.:.:.:.:.	.:.:.:.:.:.:.:.:.:.:.:.	.:.:.:.:.:.:.:.:.:.:.:.	.:.:.:.:.:.:.:.:.:.:.:.	.:.:.:.:.:.:.:.:.:.:.:.	.:.:.:.:.:.:.:.:.:.:.:.	.:.:.:.:.:.:.:.:.:.:.:.	.:.:.:.:.:.:.:.:.:.:.:.	.:.:.:.:.:.:.:.:.:.:.:.	.:.:.:.:.:.:.:.:.:.:.:.	.:.:.:.:.:.:.:.:.:.:.:.	.:.:.:.:.:.:.:.:.:.:.:.	.:.:.:.:.:.:.:.:.:.:.:.	.:.:.:.:.:.:.:.:.:.:.:.	.:.:.:.:.:.:.:.:.:.:.:.	.:.:.:.:.:.:.:.:.:.:.:.	.:.:.:.:.:.:.:.:.:.:.:.	.:.:.:.:.:.:.:.:.:.:.:.	.:.:.:.:.:.:.:.:.:.:.:.	.:.:.:.:.:.:.:.:.:.:.:.	.:.:.:.:.:.:.:.:.:.:.:.	.:.:.:.:.:.:.:.:.:.:.:.	.:.:.:.:.:.:.:.:.:.:.:.	.:.:.:.:.:.:.:.:.:.:.:.	.:.:.:.:.:.:.:.:.:.:.:.	.:.:.:.:.:.:.:.:.:.:.:.	.:.:.:.:.:.:.:.:.:.:.:.	.:.:.:.:.:.:.:.:.:.:.:.	.:.:.:.:.:.:.:.:.:.:.:.	.:.:.:.:.:.:.:.:.:.:.:.	.:.:.:.:.:.:.:.:.:.:.:.	.:.:.:.:.:.:.:.:.:.:.:.	.:.:.:.:.:.:.:.:.:.:.:.	.:.:.:.:.:.:.:.:.:.:.:.	.:.:.:.:.:.:.:.:.:.:.:.	.:.:.:.:.:.:.:.:.:.:.:.	.:.:.:.:.:.:.:.:.:.:.:.	.:.:.:.:.:.:.:.:.:.:.:.	.:.:.:.:.:.:.:.:.:.:.:.	.:.:.:.:.:.:.:.:.:.:.:.	.:.:.:.:.:.:.:.:.:.:.:.	.:.:.:.:.:.:.:.:.:.:.:.	.:.:.:.:.:.:.:.:.:.:.:.	.:.:.:.:.:.:.:.:.:.:.:.	.:.:.:.:.:.:.:.:.:.:.:.	.:.:.:.:.:.:.:.:.:.:.:.	.:.:.:.:.:.:.:.:.:.:.:.	.:.:.:.:.:.:.:.:.:.:.:.	.:.:.:.:.:.:.:.:.:.:.:.	.:.:.:.:.:.:.:.:.:.:.:.	.:.:.:.:.:.:.:.:.:.:.:.	.:.:.:.:.:.:.:.:.:.:.:.	.:.:.:.:.:.:.:.:.:.:.:.	.:.:.:.:.:.:.:.:.:.:.:.	.:.:.:.:.:.:.:.:.:.:.:.	.:.:.:.:.:.:.:.:.:.:.:.	.:.:.:.:.:.:.:.:.:.:.:.	.:.:.:.:.:.:.:.:.:.:.:.	.:.:.:.:.:.:.:.:.:.:.:.	.:.:.:.:.:.:.:.:.:.:.:.	.:.:.:.:.:.:.:.:.:.:.:.	.:.:.:.:.:.:.:.:.:.:.:.	.:.:.:.:.:.:.:.:.:.:.:.	.:.:.:.:.:.:.:.:.:.:.:.	.:.:.:.:.:.:.:.:.:.:.:.	.:.:.:.:.:.:.:.:.:.:.:.	.:.:.:.:.:.:.:.:.:.:.:.	.:.:.:.:.:.:.:.:.:.:.:.	.:.:.:.:.:.:.:.:.:.:.:.	.:.:.:.:.:.:.:.:.:.:.:.	.:.:.:.:.:.:.:.:.:.:.:.	.:.:.:.:.:.:.:.:.:.:.:.	.:.:.:.:.:.:.:.:.:.:.:.	.:.:.:.:.:.:.:.:.:.:.:.	.:.:.:.:.:.:.:.:.:.:.:.	.:.:.:.:.:.:.:.:.:.:.:.	.:.:.:.:.:.:.:.:.:.:.:.	.:.:.:.:.:.:.:.:.:.:.:.	.:.:.:.:.:.:.:.:.:.:.:.	.:.:.:.:.:.:.:.:.:.:.:.	.:.:.:.:.:.:.:.:.:.:.:.	.:.:.:.:.:.:.:.:.:.:.:.	.:.:.:.:.:.:.:.:.:.:.:.	.:.:.:.:.:.:.:.:.:.:.:.	.:.:.:.:.:.:.:.:.:.:.:.	.:.:.:.:.:.:.:.:.:.:.:.	.:.:.:.:.:.:.:.:.:.:.:.	.:.:.:.:.:.:.:.:.:.:.:.	.:.:.:.:.:.:.:.:.:.:.:.	.:.:.:.:.:.:.:.:.:.:.:.	.:.:.:.:.:.:.:.:.:.:.:.	.:.:.:.:.:.:.:.:.:.:.:.	.:.:.:.:.:.:.:.:.:.:.:.	.:.:.:.:.:.:.:.:.:.:.:.	.:.:.:.:.:.:.:.:.:.:.:.	.:.:.:.:.:.:.:.:.:.:.:.	.:.:.:.:.:.:.:.:.:.:.:.	.:.:.:.:.:.:.:.:.:.:.:.	1:2277:0.985714:0:0.990902:0.972548:28:15:13:0.590909:17:0.395349	.:.:.:.:.:.:.:.:.:.:.:.	.:.:.:.:.:.:.:.:.:.:.:.	.:.:.:.:.:.:.:.:.:.:.:.	.:.:.:.:.:.:.:.:.:.:.:.	.:.:.:.:.:.:.:.:.:.:.:.	.:.:.:.:.:.:.:.:.:.:.:.	.:.:.:.:.:.:.:.:.:.:.:.	.:.:.:.:.:.:.:.:.:.:.:.	.:.:.:.:.:.:.:.:.:.:.:.	.:.:.:.:.:.:.:.:.:.:.:.	.:.:.:.:.:.:.:.:.:.:.:.	.:.:.:.:.:.:.:.:.:.:.:.	.:.:.:.:.:.:.:.:.:.:.:.	.:.:.:.:.:.:.:.:.:.:.:.	.:.:.:.:.:.:.:.:.:.:.:.	.:.:.:.:.:.:.:.:.:.:.:.	.:.:.:.:.:.:.:.:.:.:.:.	.:.:.:.:.:.:.:.:.:.:.:.	.:.:.:.:.:.:.:.:.:.:.:.	.:.:.:.:.:.:.:.:.:.:.:.	.:.:.:.:.:.:.:.:.:.:.:.	.:.:.:.:.:.:.:.:.:.:.:.	.:.:.:.:.:.:.:.:.:.:.:.	.:.:.:.:.:.:.:.:.:.:.:.	.:.:.:.:.:.:.:.:.:.:.:.	.:.:.:.:.:.:.:.:.:.:.:.	.:.:.:.:.:.:.:.:.:.:.:.	.:.:.:.:.:.:.:.:.:.:.:.	.:.:.:.:.:.:.:.:.:.:.:.	.:.:.:.:.:.:.:.:.:.:.:.	.:.:.:.:.:.:.:.:.:.:.:.	.:.:.:.:.:.:.:.:.:.:.:.	.:.:.:.:.:.:.:.:.:.:.:.	.:.:.:.:.:.:.:.:.:.:.:.	.:.:.:.:.:.:.:.:.:.:.:.	.:.:.:.:.:.:.:.:.:.:.:.	.:.:.:.:.:.:.:.:.:.:.:.	.:.:.:.:.:.:.:.:.:.:.:.	.:.:.:.:.:.:.:.:.:.:.:.	.:.:.:.:.:.:.:.:.:.:.:.	.:.:.:.:.:.:.:.:.:.:.:.	.:.:.:.:.:.:.:.:.:.:.:.	.:.:.:.:.:.:.:.:.:.:.:.	.:.:.:.:.:.:.:.:.:.:.:.	.:.:.:.:.:.:.:.:.:.:.:.	.:.:.:.:.:.:.:.:.:.:.:.	.:.:.:.:.:.:.:.:.:.:.:.	.:.:.:.:.:.:.:.:.:.:.:.	.:.:.:.:.:.:.:.:.:.:.:.	.:.:.:.:.:.:.:.:.:.:.:.	.:.:.:.:.:.:.:.:.:.:.:.	.:.:.:.:.:.:.:.:.:.:.:.	.:.:.:.:.:.:.:.:.:.:.:.	.:.:.:.:.:.:.:.:.:.:.:.	.:.:.:.:.:.:.:.:.:.:.:.	.:.:.:.:.:.:.:.:.:.:.:.	.:.:.:.:.:.:.:.:.:.:.:.	.:.:.:.:.:.:.:.:.:.:.:.	.:.:.:.:.:.:.:.:.:.:.:.	.:.:.:.:.:.:.:.:.:.:.:.	.:.:.:.:.:.:.:.:.:.:.:.	.:.:.:.:.:.:.:.:.:.:.:.	.:.:.:.:.:.:.:.:.:.:.:.	.:.:.:.:.:.:.:.:.:.:.:.	.:.:.:.:.:.:.:.:.:.:.:.	.:.:.:.:.:.:.:.:.:.:.:.	.:.:.:.:.:.:.:.:.:.:.:.	.:.:.:.:.:.:.:.:.:.:.:.	.:.:.:.:.:.:.:.:.:.:.:.	.:.:.:.:.:.:.:.:.:.:.:.	.:.:.:.:.:.:.:.:.:.:.:.	.:.:.:.:.:.:.:.:.:.:.:.	.:.:.:.:.:.:.:.:.:.:.:.	.:.:.:.:.:.:.:.:.:.:.:.	.:.:.:.:.:.:.:.:.:.:.:.	.:.:.:.:.:.:.:.:.:.:.:.	.:.:.:.:.:.:.:.:.:.:.:.	.:.:.:.:.:.:.:.:.:.:.:.	.:.:.:.:.:.:.:.:.:.:.:.	.:.:.:.:.:.:.:.:.:.:.:.	.:.:.:.:.:.:.:.:.:.:.:.	.:.:.:.:.:.:.:.:.:.:.:.	.:.:.:.:.:.:.:.:.:.:.:.	.:.:.:.:.:.:.:.:.:.:.:.	.:.:.:.:.:.:.:.:.:.:.:.	.:.:.:.:.:.:.:.:.:.:.:.	.:.:.:.:.:.:.:.:.:.:.:.	.:.:.:.:.:.:.:.:.:.:.:.	.:.:.:.:.:.:.:.:.:.:.:.	.:.:.:.:.:.:.:.:.:.:.:.	.:.:.:.:.:.:.:.:.:.:.:.	.:.:.:.:.:.:.:.:.:.:.:.	.:.:.:.:.:.:.:.:.:.:.:.	.:.:.:.:.:.:.:.:.:.:.:.	.:.:.:.:.:.:.:.:.:.:.:.	.:.:.:.:.:.:.:.:.:.:.:.	.:.:.:.:.:.:.:.:.:.:.:.	.:.:.:.:.:.:.:.:.:.:.:.	.:.:.:.:.:.:.:.:.:.:.:.	.:.:.:.:.:.:.:.:.:.:.:.	.:.:.:.:.:.:.:.:.:.:.:.	.:.:.:.:.:.:.:.:.:.:.:.	.:.:.:.:.:.:.:.:.:.:.:.	.:.:.:.:.:.:.:.:.:.:.:.	.:.:.:.:.:.:.:.:.:.:.:.	.:.:.:.:.:.:.:.:.:.:.:.	.:.:.:.:.:.:.:.:.:.:.:.	.:.:.:.:.:.:.:.:.:.:.:.	.:.:.:.:.:.:.:.:.:.:.:.	.:.:.:.:.:.:.:.:.:.:.:.	.:.:.:.:.:.:.:.:.:.:.:.	.:.:.:.:.:.:.:.:.:.:.:.	.:.:.:.:.:.:.:.:.:.:.:.	.:.:.:.:.:.:.:.:.:.:.:.	.:.:.:.:.:.:.:.:.:.:.:.	.:.:.:.:.:.:.:.:.:.:.:.	.:.:.:.:.:.:.:.:.:.:.:.	.:.:.:.:.:.:.:.:.:.:.:.	.:.:.:.:.:.:.:.:.:.:.:.	.:.:.:.:.:.:.:.:.:.:.:.	.:.:.:.:.:.:.:.:.:.:.:.	.:.:.:.:.:.:.:.:.:.:.:.	.:.:.:.:.:.:.:.:.:.:.:.	.:.:.:.:.:.:.:.:.:.:.:.	.:.:.:.:.:.:.:.:.:.:.:.	.:.:.:.:.:.:.:.:.:.:.:.	.:.:.:.:.:.:.:.:.:.:.:.	.:.:.:.:.:.:.:.:.:.:.:.	.:.:.:.:.:.:.:.:.:.:.:.	.:.:.:.:.:.:.:.:.:.:.:.	.:.:.:.:.:.:.:.:.:.:.:.	.:.:.:.:.:.:.:.:.:.:.:.	.:.:.:.:.:.:.:.:.:.:.:.	.:.:.:.:.:.:.:.:.:.:.:.	.:.:.:.:.:.:.:.:.:.:.:.	.:.:.:.:.:.:.:.:.:.:.:.	.:.:.:.:.:.:.:.:.:.:.:.	.:.:.:.:.:.:.:.:.:.:.:.	.:.:.:.:.:.:.:.:.:.:.:.	.:.:.:.:.:.:.:.:.:.:.:.	.:.:.:.:.:.:.:.:.:.:.:.	.:.:.:.:.:.:.:.:.:.:.:.	.:.:.:.:.:.:.:.:.:.:.:.	.:.:.:.:.:.:.:.:.:.:.:.	.:.:.:.:.:.:.:.:.:.:.:.	.:.:.:.:.:.:.:.:.:.:.:.	.:.:.:.:.:.:.:.:.:.:.:.	.:.:.:.:.:.:.:.:.:.:.:.	.:.:.:.:.:.:.:.:.:.:.:.	.:.:.:.:.:.:.:.:.:.:.:.	.:.:.:.:.:.:.:.:.:.:.:.	.:.:.:.:.:.:.:.:.:.:.:.	.:.:.:.:.:.:.:.:.:.:.:.	.:.:.:.:.:.:.:.:.:.:.:.	.:.:.:.:.:.:.:.:.:.:.:.	.:.:.:.:.:.:.:.:.:.:.:.	.:.:.:.:.:.:.:.:.:.:.:.	.:.:.:.:.:.:.:.:.:.:.:.	.:.:.:.:.:.:.:.:.:.:.:.	.:.:.:.:.:.:.:.:.:.:.:.	.:.:.:.:.:.:.:.:.:.:.:.	.:.:.:.:.:.:.:.:.:.:.:.	.:.:.:.:.:.:.:.:.:.:.:.	.:.:.:.:.:.:.:.:.:.:.:.	.:.:.:.:.:.:.:.:.:.:.:.	.:.:.:.:.:.:.:.:.:.:.:.	.:.:.:.:.:.:.:.:.:.:.:.	.:.:.:.:.:.:.:.:.:.:.:.	.:.:.:.:.:.:.:.:.:.:.:.	.:.:.:.:.:.:.:.:.:.:.:.	.:.:.:.:.:.:.:.:.:.:.:.	.:.:.:.:.:.:.:.:.:.:.:.	.:.:.:.:.:.:.:.:.:.:.:.	.:.:.:.:.:.:.:.:.:.:.:.	.:.:.:.:.:.:.:.:.:.:.:.	.:.:.:.:.:.:.:.:.:.:.:.	.:.:.:.:.:.:.:.:.:.:.:.	.:.:.:.:.:.:.:.:.:.:.:.	.:.:.:.:.:.:.:.:.:.:.:.	.:.:.:.:.:.:.:.:.:.:.:.	.:.:.:.:.:.:.:.:.:.:.:.	.:.:.:.:.:.:.:.:.:.:.:.	.:.:.:.:.:.:.:.:.:.:.:.	.:.:.:.:.:.:.:.:.:.:.:.	.:.:.:.:.:.:.:.:.:.:.:.	.:.:.:.:.:.:.:.:.:.:.:.	.:.:.:.:.:.:.:.:.:.:.:.	.:.:.:.:.:.:.:.:.:.:.:.	.:.:.:.:.:.:.:.:.:.:.:.	.:.:.:.:.:.:.:.:.:.:.:.	.:.:.:.:.:.:.:.:.:.:.:.	.:.:.:.:.:.:.:.:.:.:.:.	.:.:.:.:.:.:.:.:.:.:.:.	.:.:.:.:.:.:.:.:.:.:.:.	.:.:.:.:.:.:.:.:.:.:.:.	.:.:.:.:.:.:.:.:.:.:.:.	.:.:.:.:.:.:.:.:.:.:.:.	.:.:.:.:.:.:.:.:.:.:.:.	.:.:.:.:.:.:.:.:.:.:.:.	.:.:.:.:.:.:.:.:.:.:.:.	.:.:.:.:.:.:.:.:.:.:.:.	.:.:.:.:.:.:.:.:.:.:.:.	.:.:.:.:.:.:.:.:.:.:.:.	.:.:.:.:.:.:.:.:.:.:.:.	.:.:.:.:.:.:.:.:.:.:.:.	.:.:.:.:.:.:.:.:.:.:.:.	.:.:.:.:.:.:.:.:.:.:.:.	.:.:.:.:.:.:.:.:.:.:.:.	.:.:.:.:.:.:.:.:.:.:.:.	.:.:.:.:.:.:.:.:.:.:.:.	.:.:.:.:.:.:.:.:.:.:.:.	.:.:.:.:.:.:.:.:.:.:.:.	.:.:.:.:.:.:.:.:.:.:.:.	.:.:.:.:.:.:.:.:.:.:.:.	.:.:.:.:.:.:.:.:.:.:.:.	.:.:.:.:.:.:.:.:.:.:.:.	.:.:.:.:.:.:.:.:.:.:.:.	.:.:.:.:.:.:.:.:.:.:.:.	.:.:.:.:.:.:.:.:.:.:.:.	.:.:.:.:.:.:.:.:.:.:.:.	.:.:.:.:.:.:.:.:.:.:.:.	.:.:.:.:.:.:.:.:.:.:.:.	.:.:.:.:.:.:.:.:.:.:.:.	.:.:.:.:.:.:.:.:.:.:.:.	.:.:.:.:.:.:.:.:.:.:.:.	.:.:.:.:.:.:.:.:.:.:.:.	.:.:.:.:.:.:.:.:.:.:.:.	.:.:.:.:.:.:.:.:.:.:.:.	.:.:.:.:.:.:.:.:.:.:.:.	.:.:.:.:.:.:.:.:.:.:.:.	.:.:.:.:.:.:.:.:.:.:.:.	.:.:.:.:.:.:.:.:.:.:.:.	.:.:.:.:.:.:.:.:.:.:.:.	.:.:.:.:.:.:.:.:.:.:.:.	.:.:.:.:.:.:.:.:.:.:.:.	.:.:.:.:.:.:.:.:.:.:.:.	.:.:.:.:.:.:.:.:.:.:.:.	.:.:.:.:.:.:.:.:.:.:.:.	.:.:.:.:.:.:.:.:.:.:.:.	.:.:.:.:.:.:.:.:.:.:.:.	.:.:.:.:.:.:.:.:.:.:.:.	.:.:.:.:.:.:.:.:.:.:.:.	.:.:.:.:.:.:.:.:.:.:.:.	.:.:.:.:.:.:.:.:.:.:.:.	.:.:.:.:.:.:.:.:.:.:.:.	.:.:.:.:.:.:.:.:.:.:.:.	.:.:.:.:.:.:.:.:.:.:.:.	.:.:.:.:.:.:.:.:.:.:.:.	.:.:.:.:.:.:.:.:.:.:.:.	.:.:.:.:.:.:.:.:.:.:.:.	.:.:.:.:.:.:.:.:.:.:.:.	.:.:.:.:.:.:.:.:.:.:.:.	.:.:.:.:.:.:.:.:.:.:.:.	.:.:.:.:.:.:.:.:.:.:.:.	.:.:.:.:.:.:.:.:.:.:.:.	.:.:.:.:.:.:.:.:.:.:.:.	.:.:.:.:.:.:.:.:.:.:.:.	.:.:.:.:.:.:.:.:.:.:.:.	.:.:.:.:.:.:.:.:.:.:.:.	.:.:.:.:.:.:.:.:.:.:.:.	.:.:.:.:.:.:.:.:.:.:.:.	.:.:.:.:.:.:.:.:.:.:.:.	.:.:.:.:.:.:.:.:.:.:.:.	.:.:.:.:.:.:.:.:.:.:.:.	.:.:.:.:.:.:.:.:.:.:.:.	.:.:.:.:.:.:.:.:.:.:.:.	.:.:.:.:.:.:.:.:.:.:.:.	.:.:.:.:.:.:.:.:.:.:.:.	.:.:.:.:.:.:.:.:.:.:.:.	.:.:.:.:.:.:.:.:.:.:.:.	.:.:.:.:.:.:.:.:.:.:.:.	.:.:.:.:.:.:.:.:.:.:.:.	.:.:.:.:.:.:.:.:.:.:.:.	.:.:.:.:.:.:.:.:.:.:.:.	.:.:.:.:.:.:.:.:.:.:.:.	.:.:.:.:.:.:.:.:.:.:.:.	.:.:.:.:.:.:.:.:.:.:.:.	.:.:.:.:.:.:.:.:.:.:.:.	.:.:.:.:.:.:.:.:.:.:.:.	.:.:.:.:.:.:.:.:.:.:.:.	.:.:.:.:.:.:.:.:.:.:.:.	.:.:.:.:.:.:.:.:.:.:.:.	.:.:.:.:.:.:.:.:.:.:.:.	.:.:.:.:.:.:.:.:.:.:.:.	.:.:.:.:.:.:.:.:.:.:.:.	.:.:.:.:.:.:.:.:.:.:.:.	.:.:.:.:.:.:.:.:.:.:.:.	.:.:.:.:.:.:.:.:.:.:.:.	.:.:.:.:.:.:.:.:.:.:.:.	.:.:.:.:.:.:.:.:.:.:.:.	.:.:.:.:.:.:.:.:.:.:.:.	.:.:.:.:.:.:.:.:.:.:.:.	.:.:.:.:.:.:.:.:.:.:.:.	.:.:.:.:.:.:.:.:.:.:.:.	.:.:.:.:.:.:.:.:.:.:.:.	.:.:.:.:.:.:.:.:.:.:.:.	.:.:.:.:.:.:.:.:.:.:.:.	.:.:.:.:.:.:.:.:.:.:.:.	.:.:.:.:.:.:.:.:.:.:.:.	.:.:.:.:.:.:.:.:.:.:.:.	.:.:.:.:.:.:.:.:.:.:.:.	.:.:.:.:.:.:.:.:.:.:.:.	.:.:.:.:.:.:.:.:.:.:.:.	.:.:.:.:.:.:.:.:.:.:.:.	.:.:.:.:.:.:.:.:.:.:.:.	.:.:.:.:.:.:.:.:.:.:.:.	.:.:.:.:.:.:.:.:.:.:.:.	.:.:.:.:.:.:.:.:.:.:.:.	.:.:.:.:.:.:.:.:.:.:.:.	.:.:.:.:.:.:.:.:.:.:.:.	.:.:.:.:.:.:.:.:.:.:.:.	.:.:.:.:.:.:.:.:.:.:.:.	.:.:.:.:.:.:.:.:.:.:.:.	.:.:.:.:.:.:.:.:.:.:.:.	.:.:.:.:.:.:.:.:.:.:.:.	.:.:.:.:.:.:.:.:.:.:.:.	.:.:.:.:.:.:.:.:.:.:.:.	.:.:.:.:.:.:.:.:.:.:.:.	.:.:.:.:.:.:.:.:.:.:.:.	.:.:.:.:.:.:.:.:.:.:.:.	.:.:.:.:.:.:.:.:.:.:.:.	.:.:.:.:.:.:.:.:.:.:.:.	.:.:.:.:.:.:.:.:.:.:.:.	.:.:.:.:.:.:.:.:.:.:.:.	.:.:.:.:.:.:.:.:.:.:.:.	.:.:.:.:.:.:.:.:.:.:.:.	.:.:.:.:.:.:.:.:.:.:.:.	.:.:.:.:.:.:.:.:.:.:.:.	.:.:.:.:.:.:.:.:.:.:.:.	.:.:.:.:.:.:.:.:.:.:.:.	.:.:.:.:.:.:.:.:.:.:.:.	.:.:.:.:.:.:.:.:.:.:.:.	.:.:.:.:.:.:.:.:.:.:.:.	.:.:.:.:.:.:.:.:.:.:.:.	.:.:.:.:.:.:.:.:.:.:.:.	.:.:.:.:.:.:.:.:.:.:.:.	.:.:.:.:.:.:.:.:.:.:.:.	.:.:.:.:.:.:.:.:.:.:.:.	.:.:.:.:.:.:.:.:.:.:.:.	.:.:.:.:.:.:.:.:.:.:.:.	.:.:.:.:.:.:.:.:.:.:.:.	.:.:.:.:.:.:.:.:.:.:.:.	.:.:.:.:.:.:.:.:.:.:.:.	.:.:.:.:.:.:.:.:.:.:.:.	.:.:.:.:.:.:.:.:.:.:.:.	.:.:.:.:.:.:.:.:.:.:.:.	.:.:.:.:.:.:.:.:.:.:.:.	.:.:.:.:.:.:.:.:.:.:.:.	.:.:.:.:.:.:.:.:.:.:.:.	.:.:.:.:.:.:.:.:.:.:.:.	.:.:.:.:.:.:.:.:.:.:.:.	.:.:.:.:.:.:.:.:.:.:.:.	.:.:.:.:.:.:.:.:.:.:.:.	.:.:.:.:.:.:.:.:.:.:.:.	.:.:.:.:.:.:.:.:.:.:.:.	.:.:.:.:.:.:.:.:.:.:.:.	.:.:.:.:.:.:.:.:.:.:.:.	.:.:.:.:.:.:.:.:.:.:.:.	.:.:.:.:.:.:.:.:.:.:.:.	.:.:.:.:.:.:.:.:.:.:.:.	.:.:.:.:.:.:.:.:.:.:.:.	.:.:.:.:.:.:.:.:.:.:.:.	.:.:.:.:.:.:.:.:.:.:.:.	.:.:.:.:.:.:.:.:.:.:.:.	.:.:.:.:.:.:.:.:.:.:.:.	.:.:.:.:.:.:.:.:.:.:.:.	.:.:.:.:.:.:.:.:.:.:.:.	.:.:.:.:.:.:.:.:.:.:.:.	.:.:.:.:.:.:.:.:.:.:.:.	.:.:.:.:.:.:.:.:.:.:.:.	.:.:.:.:.:.:.:.:.:.:.:.	.:.:.:.:.:.:.:.:.:.:.:.	.:.:.:.:.:.:.:.:.:.:.:.	.:.:.:.:.:.:.:.:.:.:.:.	.:.:.:.:.:.:.:.:.:.:.:.	.:.:.:.:.:.:.:.:.:.:.:.	.:.:.:.:.:.:.:.:.:.:.:.	.:.:.:.:.:.:.:.:.:.:.:.	.:.:.:.:.:.:.:.:.:.:.:.	.:.:.:.:.:.:.:.:.:.:.:.	.:.:.:.:.:.:.:.:.:.:.:.	.:.:.:.:.:.:.:.:.:.:.:.	.:.:.:.:.:.:.:.:.:.:.:.	.:.:.:.:.:.:.:.:.:.:.:.	.:.:.:.:.:.:.:.:.:.:.:.	.:.:.:.:.:.:.:.:.:.:.:.	.:.:.:.:.:.:.:.:.:.:.:.	.:.:.:.:.:.:.:.:.:.:.:.	.:.:.:.:.:.:.:.:.:.:.:.	.:.:.:.:.:.:.:.:.:.:.:.	.:.:.:.:.:.:.:.:.:.:.:.	.:.:.:.:.:.:.:.:.:.:.:.	.:.:.:.:.:.:.:.:.:.:.:.	.:.:.:.:.:.:.:.:.:.:.:.	.:.:.:.:.:.:.:.:.:.:.:.	.:.:.:.:.:.:.:.:.:.:.:.	.:.:.:.:.:.:.:.:.:.:.:.	.:.:.:.:.:.:.:.:.:.:.:.	.:.:.:.:.:.:.:.:.:.:.:.	.:.:.:.:.:.:.:.:.:.:.:.	.:.:.:.:.:.:.:.:.:.:.:.	.:.:.:.:.:.:.:.:.:.:.:.	.:.:.:.:.:.:.:.:.:.:.:.	.:.:.:.:.:.:.:.:.:.:.:.	.:.:.:.:.:.:.:.:.:.:.:.	.:.:.:.:.:.:.:.:.:.:.:.	.:.:.:.:.:.:.:.:.:.:.:.	.:.:.:.:.:.:.:.:.:.:.:.	.:.:.:.:.:.:.:.:.:.:.:.	.:.:.:.:.:.:.:.:.:.:.:.	.:.:.:.:.:.:.:.:.:.:.:.	.:.:.:.:.:.:.:.:.:.:.:.	.:.:.:.:.:.:.:.:.:.:.:.	.:.:.:.:.:.:.:.:.:.:.:.	.:.:.:.:.:.:.:.:.:.:.:.	.:.:.:.:.:.:.:.:.:.:.:.	.:.:.:.:.:.:.:.:.:.:.:.	.:.:.:.:.:.:.:.:.:.:.:.	.:.:.:.:.:.:.:.:.:.:.:.	.:.:.:.:.:.:.:.:.:.:.:.	.:.:.:.:.:.:.:.:.:.:.:.	.:.:.:.:.:.:.:.:.:.:.:.	.:.:.:.:.:.:.:.:.:.:.:.	.:.:.:.:.:.:.:.:.:.:.:.	.:.:.:.:.:.:.:.:.:.:.:.	.:.:.:.:.:.:.:.:.:.:.:.	.:.:.:.:.:.:.:.:.:.:.:.	.:.:.:.:.:.:.:.:.:.:.:.	.:.:.:.:.:.:.:.:.:.:.:.	.:.:.:.:.:.:.:.:.:.:.:.	.:.:.:.:.:.:.:.:.:.:.:.	.:.:.:.:.:.:.:.:.:.:.:.	.:.:.:.:.:.:.:.:.:.:.:.	.:.:.:.:.:.:.:.:.:.:.:.	.:.:.:.:.:.:.:.:.:.:.:.	.:.:.:.:.:.:.:.:.:.:.:.	.:.:.:.:.:.:.:.:.:.:.:.	.:.:.:.:.:.:.:.:.:.:.:.	.:.:.:.:.:.:.:.:.:.:.:.	.:.:.:.:.:.:.:.:.:.:.:.	.:.:.:.:.:.:.:.:.:.:.:.	.:.:.:.:.:.:.:.:.:.:.:.	.:.:.:.:.:.:.:.:.:.:.:.	.:.:.:.:.:.:.:.:.:.:.:.	.:.:.:.:.:.:.:.:.:.:.:.	.:.:.:.:.:.:.:.:.:.:.:.	.:.:.:.:.:.:.:.:.:.:.:.	.:.:.:.:.:.:.:.:.:.:.:.	.:.:.:.:.:.:.:.:.:.:.:.	.:.:.:.:.:.:.:.:.:.:.:.	.:.:.:.:.:.:.:.:.:.:.:.	.:.:.:.:.:.:.:.:.:.:.:.	.:.:.:.:.:.:.:.:.:.:.:.	.:.:.:.:.:.:.:.:.:.:.:.	.:.:.:.:.:.:.:.:.:.:.:.	.:.:.:.:.:.:.:.:.:.:.:.	.:.:.:.:.:.:.:.:.:.:.:.	.:.:.:.:.:.:.:.:.:.:.:.	.:.:.:.:.:.:.:.:.:.:.:.	.:.:.:.:.:.:.:.:.:.:.:.	.:.:.:.:.:.:.:.:.:.:.:.	.:.:.:.:.:.:.:.:.:.:.:.	.:.:.:.:.:.:.:.:.:.:.:.	.:.:.:.:.:.:.:.:.:.:.:.	.:.:.:.:.:.:.:.:.:.:.:.	.:.:.:.:.:.:.:.:.:.:.:.	.:.:.:.:.:.:.:.:.:.:.:.	.:.:.:.:.:.:.:.:.:.:.:.	.:.:.:.:.:.:.:.:.:.:.:.	.:.:.:.:.:.:.:.:.:.:.:.	.:.:.:.:.:.:.:.:.:.:.:.	.:.:.:.:.:.:.:.:.:.:.:.	.:.:.:.:.:.:.:.:.:.:.:.	.:.:.:.:.:.:.:.:.:.:.:.	.:.:.:.:.:.:.:.:.:.:.:.	.:.:.:.:.:.:.:.:.:.:.:.	.:.:.:.:.:.:.:.:.:.:.:.	.:.:.:.:.:.:.:.:.:.:.:.	.:.:.:.:.:.:.:.:.:.:.:.	.:.:.:.:.:.:.:.:.:.:.:.	.:.:.:.:.:.:.:.:.:.:.:.	.:.:.:.:.:.:.:.:.:.:.:.	.:.:.:.:.:.:.:.:.:.:.:.	.:.:.:.:.:.:.:.:.:.:.:.	.:.:.:.:.:.:.:.:.:.:.:.	.:.:.:.:.:.:.:.:.:.:.:.	.:.:.:.:.:.:.:.:.:.:.:.	.:.:.:.:.:.:.:.:.:.:.:.	.:.:.:.:.:.:.:.:.:.:.:.	.:.:.:.:.:.:.:.:.:.:.:.	.:.:.:.:.:.:.:.:.:.:.:.	.:.:.:.:.:.:.:.:.:.:.:.	.:.:.:.:.:.:.:.:.:.:.:.	.:.:.:.:.:.:.:.:.:.:.:.	.:.:.:.:.:.:.:.:.:.:.:.	.:.:.:.:.:.:.:.:.:.:.:.	.:.:.:.:.:.:.:.:.:.:.:.	.:.:.:.:.:.:.:.:.:.:.:.	.:.:.:.:.:.:.:.:.:.:.:.	.:.:.:.:.:.:.:.:.:.:.:.	.:.:.:.:.:.:.:.:.:.:.:.	.:.:.:.:.:.:.:.:.:.:.:.	.:.:.:.:.:.:.:.:.:.:.:.	.:.:.:.:.:.:.:.:.:.:.:.	.:.:.:.:.:.:.:.:.:.:.:.	.:.:.:.:.:.:.:.:.:.:.:.	.:.:.:.:.:.:.:.:.:.:.:.	.:.:.:.:.:.:.:.:.:.:.:.	.:.:.:.:.:.:.:.:.:.:.:.	.:.:.:.:.:.:.:.:.:.:.:.	.:.:.:.:.:.:.:.:.:.:.:.	.:.:.:.:.:.:.:.:.:.:.:.	.:.:.:.:.:.:.:.:.:.:.:.	.:.:.:.:.:.:.:.:.:.:.:.	.:.:.:.:.:.:.:.:.:.:.:.	.:.:.:.:.:.:.:.:.:.:.:.	.:.:.:.:.:.:.:.:.:.:.:.	.:.:.:.:.:.:.:.:.:.:.:.	.:.:.:.:.:.:.:.:.:.:.:.	.:.:.:.:.:.:.:.:.:.:.:.	.:.:.:.:.:.:.:.:.:.:.:.	.:.:.:.:.:.:.:.:.:.:.:.	.:.:.:.:.:.:.:.:.:.:.:.	.:.:.:.:.:.:.:.:.:.:.:.	.:.:.:.:.:.:.:.:.:.:.:.	.:.:.:.:.:.:.:.:.:.:.:.	.:.:.:.:.:.:.:.:.:.:.:.	.:.:.:.:.:.:.:.:.:.:.:.	.:.:.:.:.:.:.:.:.:.:.:.	.:.:.:.:.:.:.:.:.:.:.:.	.:.:.:.:.:.:.:.:.:.:.:.	.:.:.:.:.:.:.:.:.:.:.:.	.:.:.:.:.:.:.:.:.:.:.:.	.:.:.:.:.:.:.:.:.:.:.:.	.:.:.:.:.:.:.:.:.:.:.:.	.:.:.:.:.:.:.:.:.:.:.:.	.:.:.:.:.:.:.:.:.:.:.:.	.:.:.:.:.:.:.:.:.:.:.:.	.:.:.:.:.:.:.:.:.:.:.:.	.:.:.:.:.:.:.:.:.:.:.:.	.:.:.:.:.:.:.:.:.:.:.:.	.:.:.:.:.:.:.:.:.:.:.:.	.:.:.:.:.:.:.:.:.:.:.:.	.:.:.:.:.:.:.:.:.:.:.:.	.:.:.:.:.:.:.:.:.:.:.:.	.:.:.:.:.:.:.:.:.:.:.:.	.:.:.:.:.:.:.:.:.:.:.:.	.:.:.:.:.:.:.:.:.:.:.:.	.:.:.:.:.:.:.:.:.:.:.:.	.:.:.:.:.:.:.:.:.:.:.:.	.:.:.:.:.:.:.:.:.:.:.:.	.:.:.:.:.:.:.:.:.:.:.:.	.:.:.:.:.:.:.:.:.:.:.:.	.:.:.:.:.:.:.:.:.:.:.:.	.:.:.:.:.:.:.:.:.:.:.:.	.:.:.:.:.:.:.:.:.:.:.:.	.:.:.:.:.:.:.:.:.:.:.:.	.:.:.:.:.:.:.:.:.:.:.:.	.:.:.:.:.:.:.:.:.:.:.:.	.:.:.:.:.:.:.:.:.:.:.:.	.:.:.:.:.:.:.:.:.:.:.:.	.:.:.:.:.:.:.:.:.:.:.:.	.:.:.:.:.:.:.:.:.:.:.:.	.:.:.:.:.:.:.:.:.:.:.:.	.:.:.:.:.:.:.:.:.:.:.:.	.:.:.:.:.:.:.:.:.:.:.:.	.:.:.:.:.:.:.:.:.:.:.:.	.:.:.:.:.:.:.:.:.:.:.:.	.:.:.:.:.:.:.:.:.:.:.:.	.:.:.:.:.:.:.:.:.:.:.:.	.:.:.:.:.:.:.:.:.:.:.:.	.:.:.:.:.:.:.:.:.:.:.:.	.:.:.:.:.:.:.:.:.:.:.:.	.:.:.:.:.:.:.:.:.:.:.:.	.:.:.:.:.:.:.:.:.:.:.:.	.:.:.:.:.:.:.:.:.:.:.:.	.:.:.:.:.:.:.:.:.:.:.:.	.:.:.:.:.:.:.:.:.:.:.:.	.:.:.:.:.:.:.:.:.:.:.:.	.:.:.:.:.:.:.:.:.:.:.:.	.:.:.:.:.:.:.:.:.:.:.:.	.:.:.:.:.:.:.:.:.:.:.:.	.:.:.:.:.:.:.:.:.:.:.:.	.:.:.:.:.:.:.:.:.:.:.:.	.:.:.:.:.:.:.:.:.:.:.:.	.:.:.:.:.:.:.:.:.:.:.:.	.:.:.:.:.:.:.:.:.:.:.:.	.:.:.:.:.:.:.:.:.:.:.:.	.:.:.:.:.:.:.:.:.:.:.:.	.:.:.:.:.:.:.:.:.:.:.:.	.:.:.:.:.:.:.:.:.:.:.:.	.:.:.:.:.:.:.:.:.:.:.:.	.:.:.:.:.:.:.:.:.:.:.:.	.:.:.:.:.:.:.:.:.:.:.:.	.:.:.:.:.:.:.:.:.:.:.:.	.:.:.:.:.:.:.:.:.:.:.:.	.:.:.:.:.:.:.:.:.:.:.:.	.:.:.:.:.:.:.:.:.:.:.:.	.:.:.:.:.:.:.:.:.:.:.:.	.:.:.:.:.:.:.:.:.:.:.:.	.:.:.:.:.:.:.:.:.:.:.:.	.:.:.:.:.:.:.:.:.:.:.:.	.:.:.:.:.:.:.:.:.:.:.:.	.:.:.:.:.:.:.:.:.:.:.:.	.:.:.:.:.:.:.:.:.:.:.:.	.:.:.:.:.:.:.:.:.:.:.:.	.:.:.:.:.:.:.:.:.:.:.:.	.:.:.:.:.:.:.:.:.:.:.:.	.:.:.:.:.:.:.:.:.:.:.:.	.:.:.:.:.:.:.:.:.:.:.:.	.:.:.:.:.:.:.:.:.:.:.:.	.:.:.:.:.:.:.:.:.:.:.:.	.:.:.:.:.:.:.:.:.:.:.:.	.:.:.:.:.:.:.:.:.:.:.:.	.:.:.:.:.:.:.:.:.:.:.:.	.:.:.:.:.:.:.:.:.:.:.:.	.:.:.:.:.:.:.:.:.:.:.:.	.:.:.:.:.:.:.:.:.:.:.:.	.:.:.:.:.:.:.:.:.:.:.:.	.:.:.:.:.:.:.:.:.:.:.:.	.:.:.:.:.:.:.:.:.:.:.:.	.:.:.:.:.:.:.:.:.:.:.:.	.:.:.:.:.:.:.:.:.:.:.:.	.:.:.:.:.:.:.:.:.:.:.:.	.:.:.:.:.:.:.:.:.:.:.:.	.:.:.:.:.:.:.:.:.:.:.:.	.:.:.:.:.:.:.:.:.:.:.:.	.:.:.:.:.:.:.:.:.:.:.:.	.:.:.:.:.:.:.:.:.:.:.:.	.:.:.:.:.:.:.:.:.:.:.:.	.:.:.:.:.:.:.:.:.:.:.:.	.:.:.:.:.:.:.:.:.:.:.:.	.:.:.:.:.:.:.:.:.:.:.:.	.:.:.:.:.:.:.:.:.:.:.:.	.:.:.:.:.:.:.:.:.:.:.:.	.:.:.:.:.:.:.:.:.:.:.:.	.:.:.:.:.:.:.:.:.:.:.:.	.:.:.:.:.:.:.:.:.:.:.:.	.:.:.:.:.:.:.:.:.:.:.:.	.:.:.:.:.:.:.:.:.:.:.:.	.:.:.:.:.:.:.:.:.:.:.:.	.:.:.:.:.:.:.:.:.:.:.:.	.:.:.:.:.:.:.:.:.:.:.:.	.:.:.:.:.:.:.:.:.:.:.:.	.:.:.:.:.:.:.:.:.:.:.:.	.:.:.:.:.:.:.:.:.:.:.:.	.:.:.:.:.:.:.:.:.:.:.:.	.:.:.:.:.:.:.:.:.:.:.:.	.:.:.:.:.:.:.:.:.:.:.:.	.:.:.:.:.:.:.:.:.:.:.:.	.:.:.:.:.:.:.:.:.:.:.:.	.:.:.:.:.:.:.:.:.:.:.:.	.:.:.:.:.:.:.:.:.:.:.:.	.:.:.:.:.:.:.:.:.:.:.:.	.:.:.:.:.:.:.:.:.:.:.:.	.:.:.:.:.:.:.:.:.:.:.:.	.:.:.:.:.:.:.:.:.:.:.:.	.:.:.:.:.:.:.:.:.:.:.:.	.:.:.:.:.:.:.:.:.:.:.:.	.:.:.:.:.:.:.:.:.:.:.:.	.:.:.:.:.:.:.:.:.:.:.:.	.:.:.:.:.:.:.:.:.:.:.:.	.:.:.:.:.:.:.:.:.:.:.:.	.:.:.:.:.:.:.:.:.:.:.:.	.:.:.:.:.:.:.:.:.:.:.:.	.:.:.:.:.:.:.:.:.:.:.:.	.:.:.:.:.:.:.:.:.:.:.:.	.:.:.:.:.:.:.:.:.:.:.:.	.:.:.:.:.:.:.:.:.:.:.:.	.:.:.:.:.:.:.:.:.:.:.:.	.:.:.:.:.:.:.:.:.:.:.:.	.:.:.:.:.:.:.:.:.:.:.:.	.:.:.:.:.:.:.:.:.:.:.:.	.:.:.:.:.:.:.:.:.:.:.:.	.:.:.:.:.:.:.:.:.:.:.:.	.:.:.:.:.:.:.:.:.:.:.:.	.:.:.:.:.:.:.:.:.:.:.:.	.:.:.:.:.:.:.:.:.:.:.:.	.:.:.:.:.:.:.:.:.:.:.:.	.:.:.:.:.:.:.:.:.:.:.:.	.:.:.:.:.:.:.:.:.:.:.:.	.:.:.:.:.:.:.:.:.:.:.:.	.:.:.:.:.:.:.:.:.:.:.:.	.:.:.:.:.:.:.:.:.:.:.:.	.:.:.:.:.:.:.:.:.:.:.:.	.:.:.:.:.:.:.:.:.:.:.:.	.:.:.:.:.:.:.:.:.:.:.:.	.:.:.:.:.:.:.:.:.:.:.:.	.:.:.:.:.:.:.:.:.:.:.:.	.:.:.:.:.:.:.:.:.:.:.:.	.:.:.:.:.:.:.:.:.:.:.:.	.:.:.:.:.:.:.:.:.:.:.:.	.:.:.:.:.:.:.:.:.:.:.:.	.:.:.:.:.:.:.:.:.:.:.:.	.:.:.:.:.:.:.:.:.:.:.:.	.:.:.:.:.:.:.:.:.:.:.:.	.:.:.:.:.:.:.:.:.:.:.:.	.:.:.:.:.:.:.:.:.:.:.:.	.:.:.:.:.:.:.:.:.:.:.:.	.:.:.:.:.:.:.:.:.:.:.:.	.:.:.:.:.:.:.:.:.:.:.:.	.:.:.:.:.:.:.:.:.:.:.:.	.:.:.:.:.:.:.:.:.:.:.:.	.:.:.:.:.:.:.:.:.:.:.:.	.:.:.:.:.:.:.:.:.:.:.:.	.:.:.:.:.:.:.:.:.:.:.:.	.:.:.:.:.:.:.:.:.:.:.:.	.:.:.:.:.:.:.:.:.:.:.:.	.:.:.:.:.:.:.:.:.:.:.:.	.:.:.:.:.:.:.:.:.:.:.:.	.:.:.:.:.:.:.:.:.:.:.:.	.:.:.:.:.:.:.:.:.:.:.:.	.:.:.:.:.:.:.:.:.:.:.:.	.:.:.:.:.:.:.:.:.:.:.:.	.:.:.:.:.:.:.:.:.:.:.:.	.:.:.:.:.:.:.:.:.:.:.:.	.:.:.:.:.:.:.:.:.:.:.:.	.:.:.:.:.:.:.:.:.:.:.:.	.:.:.:.:.:.:.:.:.:.:.:.	.:.:.:.:.:.:.:.:.:.:.:.	.:.:.:.:.:.:.:.:.:.:.:.	.:.:.:.:.:.:.:.:.:.:.:.	.:.:.:.:.:.:.:.:.:.:.:.	.:.:.:.:.:.:.:.:.:.:.:.	.:.:.:.:.:.:.:.:.:.:.:.	.:.:.:.:.:.:.:.:.:.:.:.	.:.:.:.:.:.:.:.:.:.:.:.	.:.:.:.:.:.:.:.:.:.:.:.	.:.:.:.:.:.:.:.:.:.:.:.	.:.:.:.:.:.:.:.:.:.:.:.	.:.:.:.:.:.:.:.:.:.:.:.	.:.:.:.:.:.:.:.:.:.:.:.	.:.:.:.:.:.:.:.:.:.:.:.	.:.:.:.:.:.:.:.:.:.:.:.	.:.:.:.:.:.:.:.:.:.:.:.	.:.:.:.:.:.:.:.:.:.:.:.	.:.:.:.:.:.:.:.:.:.:.:.	.:.:.:.:.:.:.:.:.:.:.:.	.:.:.:.:.:.:.:.:.:.:.:.	.:.:.:.:.:.:.:.:.:.:.:.	.:.:.:.:.:.:.:.:.:.:.:.	.:.:.:.:.:.:.:.:.:.:.:.	.:.:.:.:.:.:.:.:.:.:.:.	.:.:.:.:.:.:.:.:.:.:.:.	.:.:.:.:.:.:.:.:.:.:.:.	.:.:.:.:.:.:.:.:.:.:.:.	.:.:.:.:.:.:.:.:.:.:.:.	.:.:.:.:.:.:.:.:.:.:.:.	.:.:.:.:.:.:.:.:.:.:.:.	.:.:.:.:.:.:.:.:.:.:.:.	.:.:.:.:.:.:.:.:.:.:.:.	.:.:.:.:.:.:.:.:.:.:.:.	.:.:.:.:.:.:.:.:.:.:.:.	.:.:.:.:.:.:.:.:.:.:.:.	.:.:.:.:.:.:.:.:.:.:.:.	.:.:.:.:.:.:.:.:.:.:.:.	.:.:.:.:.:.:.:.:.:.:.:.	.:.:.:.:.:.:.:.:.:.:.:.	.:.:.:.:.:.:.:.:.:.:.:.	.:.:.:.:.:.:.:.:.:.:.:.	.:.:.:.:.:.:.:.:.:.:.:.	.:.:.:.:.:.:.:.:.:.:.:.	.:.:.:.:.:.:.:.:.:.:.:.	.:.:.:.:.:.:.:.:.:.:.:.	.:.:.:.:.:.:.:.:.:.:.:.	.:.:.:.:.:.:.:.:.:.:.:.	.:.:.:.:.:.:.:.:.:.:.:.	.:.:.:.:.:.:.:.:.:.:.:.	.:.:.:.:.:.:.:.:.:.:.:.	.:.:.:.:.:.:.:.:.:.:.:.	.:.:.:.:.:.:.:.:.:.:.:.	.:.:.:.:.:.:.:.:.:.:.:.	.:.:.:.:.:.:.:.:.:.:.:.	.:.:.:.:.:.:.:.:.:.:.:.	.:.:.:.:.:.:.:.:.:.:.:.	.:.:.:.:.:.:.:.:.:.:.:.	.:.:.:.:.:.:.:.:.:.:.:.	.:.:.:.:.:.:.:.:.:.:.:.	.:.:.:.:.:.:.:.:.:.:.:.	.:.:.:.:.:.:.:.:.:.:.:.	.:.:.:.:.:.:.:.:.:.:.:.	.:.:.:.:.:.:.:.:.:.:.:.	.:.:.:.:.:.:.:.:.:.:.:.	.:.:.:.:.:.:.:.:.:.:.:.	.:.:.:.:.:.:.:.:.:.:.:.	.:.:.:.:.:.:.:.:.:.:.:.	.:.:.:.:.:.:.:.:.:.:.:.	.:.:.:.:.:.:.:.:.:.:.:.	.:.:.:.:.:.:.:.:.:.:.:.	.:.:.:.:.:.:.:.:.:.:.:.	.:.:.:.:.:.:.:.:.:.:.:.	.:.:.:.:.:.:.:.:.:.:.:.	.:.:.:.:.:.:.:.:.:.:.:.	.:.:.:.:.:.:.:.:.:.:.:.	.:.:.:.:.:.:.:.:.:.:.:.	.:.:.:.:.:.:.:.:.:.:.:.	.:.:.:.:.:.:.:.:.:.:.:.	.:.:.:.:.:.:.:.:.:.:.:.	.:.:.:.:.:.:.:.:.:.:.:.	.:.:.:.:.:.:.:.:.:.:.:.	.:.:.:.:.:.:.:.:.:.:.:.	.:.:.:.:.:.:.:.:.:.:.:.	.:.:.:.:.:.:.:.:.:.:.:.	.:.:.:.:.:.:.:.:.:.:.:.	.:.:.:.:.:.:.:.:.:.:.:.	.:.:.:.:.:.:.:.:.:.:.:.	.:.:.:.:.:.:.:.:.:.:.:.	.:.:.:.:.:.:.:.:.:.:.:.	.:.:.:.:.:.:.:.:.:.:.:.	.:.:.:.:.:.:.:.:.:.:.:.	.:.:.:.:.:.:.:.:.:.:.:.	.:.:.:.:.:.:.:.:.:.:.:.	.:.:.:.:.:.:.:.:.:.:.:.	.:.:.:.:.:.:.:.:.:.:.:.	.:.:.:.:.:.:.:.:.:.:.:.	.:.:.:.:.:.:.:.:.:.:.:.	.:.:.:.:.:.:.:.:.:.:.:.	.:.:.:.:.:.:.:.:.:.:.:.	.:.:.:.:.:.:.:.:.:.:.:.	.:.:.:.:.:.:.:.:.:.:.:.
chrI	4387	.	T	<INS:ME>	.	PASS	SVTYPE=INS;STRAND=-;FAMILY=TY4	GT:END:FIVE_P_ELT_MATCH:THREE_P_ELT_MATCH:FIVE_P_GENOME_MATCH:THREE_P_GENOME_MATCH:SPLIT_READS_5PRIME:SPLIT_READS_3PRIME:REMAPPED_DISCORDANT:REMAP_DISC_FRACTION:REMAPPED_SPLITREADS:REMAP_SPLIT_FRACTION	.:.:.:.:.:.:.:.:.:.:.:.	.:.:.:.:.:.:.:.:.:.:.:.	.:.:.:.:.:.:.:.:.:.:.:.	.:.:.:.:.:.:.:.:.:.:.:.	.:.:.:.:.:.:.:.:.:.:.:.	.:.:.:.:.:.:.:.:.:.:.:.	.:.:.:.:.:.:.:.:.:.:.:.	.:.:.:.:.:.:.:.:.:.:.:.	.:.:.:.:.:.:.:.:.:.:.:.	.:.:.:.:.:.:.:.:.:.:.:.	.:.:.:.:.:.:.:.:.:.:.:.	.:.:.:.:.:.:.:.:.:.:.:.	.:.:.:.:.:.:.:.:.:.:.:.	.:.:.:.:.:.:.:.:.:.:.:.	.:.:.:.:.:.:.:.:.:.:.:.	.:.:.:.:.:.:.:.:.:.:.:.	.:.:.:.:.:.:.:.:.:.:.:.	.:.:.:.:.:.:.:.:.:.:.:.	.:.:.:.:.:.:.:.:.:.:.:.	.:.:.:.:.:.:.:.:.:.:.:.	.:.:.:.:.:.:.:.:.:.:.:.	.:.:.:.:.:.:.:.:.:.:.:.	.:.:.:.:.:.:.:.:.:.:.:.	.:.:.:.:.:.:.:.:.:.:.:.	.:.:.:.:.:.:.:.:.:.:.:.	.:.:.:.:.:.:.:.:.:.:.:.	.:.:.:.:.:.:.:.:.:.:.:.	.:.:.:.:.:.:.:.:.:.:.:.	.:.:.:.:.:.:.:.:.:.:.:.	.:.:.:.:.:.:.:.:.:.:.:.	.:.:.:.:.:.:.:.:.:.:.:.	.:.:.:.:.:.:.:.:.:.:.:.	.:.:.:.:.:.:.:.:.:.:.:.	.:.:.:.:.:.:.:.:.:.:.:.	.:.:.:.:.:.:.:.:.:.:.:.	.:.:.:.:.:.:.:.:.:.:.:.	.:.:.:.:.:.:.:.:.:.:.:.	.:.:.:.:.:.:.:.:.:.:.:.	.:.:.:.:.:.:.:.:.:.:.:.	.:.:.:.:.:.:.:.:.:.:.:.	.:.:.:.:.:.:.:.:.:.:.:.	.:.:.:.:.:.:.:.:.:.:.:.	.:.:.:.:.:.:.:.:.:.:.:.	.:.:.:.:.:.:.:.:.:.:.:.	.:.:.:.:.:.:.:.:.:.:.:.	.:.:.:.:.:.:.:.:.:.:.:.	.:.:.:.:.:.:.:.:.:.:.:.	.:.:.:.:.:.:.:.:.:.:.:.	.:.:.:.:.:.:.:.:.:.:.:.	.:.:.:.:.:.:.:.:.:.:.:.	.:.:.:.:.:.:.:.:.:.:.:.	.:.:.:.:.:.:.:.:.:.:.:.	.:.:.:.:.:.:.:.:.:.:.:.	.:.:.:.:.:.:.:.:.:.:.:.	.:.:.:.:.:.:.:.:.:.:.:.	.:.:.:.:.:.:.:.:.:.:.:.	.:.:.:.:.:.:.:.:.:.:.:.	.:.:.:.:.:.:.:.:.:.:.:.	.:.:.:.:.:.:.:.:.:.:.:.	.:.:.:.:.:.:.:.:.:.:.:.	.:.:.:.:.:.:.:.:.:.:.:.	.:.:.:.:.:.:.:.:.:.:.:.	.:.:.:.:.:.:.:.:.:.:.:.	.:.:.:.:.:.:.:.:.:.:.:.	.:.:.:.:.:.:.:.:.:.:.:.	.:.:.:.:.:.:.:.:.:.:.:.	.:.:.:.:.:.:.:.:.:.:.:.	.:.:.:.:.:.:.:.:.:.:.:.	.:.:.:.:.:.:.:.:.:.:.:.	.:.:.:.:.:.:.:.:.:.:.:.	.:.:.:.:.:.:.:.:.:.:.:.	.:.:.:.:.:.:.:.:.:.:.:.	.:.:.:.:.:.:.:.:.:.:.:.	.:.:.:.:.:.:.:.:.:.:.:.	.:.:.:.:.:.:.:.:.:.:.:.	.:.:.:.:.:.:.:.:.:.:.:.	.:.:.:.:.:.:.:.:.:.:.:.	.:.:.:.:.:.:.:.:.:.:.:.	.:.:.:.:.:.:.:.:.:.:.:.	.:.:.:.:.:.:.:.:.:.:.:.	.:.:.:.:.:.:.:.:.:.:.:.	.:.:.:.:.:.:.:.:.:.:.:.	.:.:.:.:.:.:.:.:.:.:.:.	.:.:.:.:.:.:.:.:.:.:.:.	.:.:.:.:.:.:.:.:.:.:.:.	.:.:.:.:.:.:.:.:.:.:.:.	.:.:.:.:.:.:.:.:.:.:.:.	.:.:.:.:.:.:.:.:.:.:.:.	.:.:.:.:.:.:.:.:.:.:.:.	.:.:.:.:.:.:.:.:.:.:.:.	.:.:.:.:.:.:.:.:.:.:.:.	.:.:.:.:.:.:.:.:.:.:.:.	.:.:.:.:.:.:.:.:.:.:.:.	.:.:.:.:.:.:.:.:.:.:.:.	.:.:.:.:.:.:.:.:.:.:.:.	.:.:.:.:.:.:.:.:.:.:.:.	.:.:.:.:.:.:.:.:.:.:.:.	.:.:.:.:.:.:.:.:.:.:.:.	.:.:.:.:.:.:.:.:.:.:.:.	.:.:.:.:.:.:.:.:.:.:.:.	.:.:.:.:.:.:.:.:.:.:.:.	.:.:.:.:.:.:.:.:.:.:.:.	.:.:.:.:.:.:.:.:.:.:.:.	.:.:.:.:.:.:.:.:.:.:.:.	.:.:.:.:.:.:.:.:.:.:.:.	.:.:.:.:.:.:.:.:.:.:.:.	.:.:.:.:.:.:.:.:.:.:.:.	.:.:.:.:.:.:.:.:.:.:.:.	.:.:.:.:.:.:.:.:.:.:.:.	.:.:.:.:.:.:.:.:.:.:.:.	.:.:.:.:.:.:.:.:.:.:.:.	.:.:.:.:.:.:.:.:.:.:.:.	.:.:.:.:.:.:.:.:.:.:.:.	.:.:.:.:.:.:.:.:.:.:.:.	.:.:.:.:.:.:.:.:.:.:.:.	.:.:.:.:.:.:.:.:.:.:.:.	.:.:.:.:.:.:.:.:.:.:.:.	.:.:.:.:.:.:.:.:.:.:.:.	.:.:.:.:.:.:.:.:.:.:.:.	.:.:.:.:.:.:.:.:.:.:.:.	.:.:.:.:.:.:.:.:.:.:.:.	.:.:.:.:.:.:.:.:.:.:.:.	.:.:.:.:.:.:.:.:.:.:.:.	.:.:.:.:.:.:.:.:.:.:.:.	.:.:.:.:.:.:.:.:.:.:.:.	.:.:.:.:.:.:.:.:.:.:.:.	.:.:.:.:.:.:.:.:.:.:.:.	.:.:.:.:.:.:.:.:.:.:.:.	.:.:.:.:.:.:.:.:.:.:.:.	.:.:.:.:.:.:.:.:.:.:.:.	.:.:.:.:.:.:.:.:.:.:.:.	.:.:.:.:.:.:.:.:.:.:.:.	.:.:.:.:.:.:.:.:.:.:.:.	.:.:.:.:.:.:.:.:.:.:.:.	.:.:.:.:.:.:.:.:.:.:.:.	.:.:.:.:.:.:.:.:.:.:.:.	.:.:.:.:.:.:.:.:.:.:.:.	.:.:.:.:.:.:.:.:.:.:.:.	.:.:.:.:.:.:.:.:.:.:.:.	.:.:.:.:.:.:.:.:.:.:.:.	.:.:.:.:.:.:.:.:.:.:.:.	.:.:.:.:.:.:.:.:.:.:.:.	.:.:.:.:.:.:.:.:.:.:.:.	.:.:.:.:.:.:.:.:.:.:.:.	.:.:.:.:.:.:.:.:.:.:.:.	.:.:.:.:.:.:.:.:.:.:.:.	.:.:.:.:.:.:.:.:.:.:.:.	.:.:.:.:.:.:.:.:.:.:.:.	.:.:.:.:.:.:.:.:.:.:.:.	.:.:.:.:.:.:.:.:.:.:.:.	.:.:.:.:.:.:.:.:.:.:.:.	.:.:.:.:.:.:.:.:.:.:.:.	.:.:.:.:.:.:.:.:.:.:.:.	.:.:.:.:.:.:.:.:.:.:.:.	.:.:.:.:.:.:.:.:.:.:.:.	.:.:.:.:.:.:.:.:.:.:.:.	.:.:.:.:.:.:.:.:.:.:.:.	.:.:.:.:.:.:.:.:.:.:.:.	.:.:.:.:.:.:.:.:.:.:.:.	.:.:.:.:.:.:.:.:.:.:.:.	.:.:.:.:.:.:.:.:.:.:.:.	.:.:.:.:.:.:.:.:.:.:.:.	.:.:.:.:.:.:.:.:.:.:.:.	.:.:.:.:.:.:.:.:.:.:.:.	.:.:.:.:.:.:.:.:.:.:.:.	.:.:.:.:.:.:.:.:.:.:.:.	.:.:.:.:.:.:.:.:.:.:.:.	.:.:.:.:.:.:.:.:.:.:.:.	.:.:.:.:.:.:.:.:.:.:.:.	.:.:.:.:.:.:.:.:.:.:.:.	.:.:.:.:.:.:.:.:.:.:.:.	.:.:.:.:.:.:.:.:.:.:.:.	.:.:.:.:.:.:.:.:.:.:.:.	.:.:.:.:.:.:.:.:.:.:.:.	.:.:.:.:.:.:.:.:.:.:.:.	.:.:.:.:.:.:.:.:.:.:.:.	.:.:.:.:.:.:.:.:.:.:.:.	.:.:.:.:.:.:.:.:.:.:.:.	.:.:.:.:.:.:.:.:.:.:.:.	.:.:.:.:.:.:.:.:.:.:.:.	.:.:.:.:.:.:.:.:.:.:.:.	.:.:.:.:.:.:.:.:.:.:.:.	.:.:.:.:.:.:.:.:.:.:.:.	.:.:.:.:.:.:.:.:.:.:.:.	.:.:.:.:.:.:.:.:.:.:.:.	.:.:.:.:.:.:.:.:.:.:.:.	.:.:.:.:.:.:.:.:.:.:.:.	.:.:.:.:.:.:.:.:.:.:.:.	.:.:.:.:.:.:.:.:.:.:.:.	.:.:.:.:.:.:.:.:.:.:.:.	.:.:.:.:.:.:.:.:.:.:.:.	.:.:.:.:.:.:.:.:.:.:.:.	.:.:.:.:.:.:.:.:.:.:.:.	.:.:.:.:.:.:.:.:.:.:.:.	.:.:.:.:.:.:.:.:.:.:.:.	.:.:.:.:.:.:.:.:.:.:.:.	.:.:.:.:.:.:.:.:.:.:.:.	.:.:.:.:.:.:.:.:.:.:.:.	.:.:.:.:.:.:.:.:.:.:.:.	.:.:.:.:.:.:.:.:.:.:.:.	.:.:.:.:.:.:.:.:.:.:.:.	.:.:.:.:.:.:.:.:.:.:.:.	.:.:.:.:.:.:.:.:.:.:.:.	.:.:.:.:.:.:.:.:.:.:.:.	.:.:.:.:.:.:.:.:.:.:.:.	.:.:.:.:.:.:.:.:.:.:.:.	.:.:.:.:.:.:.:.:.:.:.:.	.:.:.:.:.:.:.:.:.:.:.:.	.:.:.:.:.:.:.:.:.:.:.:.	.:.:.:.:.:.:.:.:.:.:.:.	.:.:.:.:.:.:.:.:.:.:.:.	.:.:.:.:.:.:.:.:.:.:.:.	.:.:.:.:.:.:.:.:.:.:.:.	.:.:.:.:.:.:.:.:.:.:.:.	.:.:.:.:.:.:.:.:.:.:.:.	.:.:.:.:.:.:.:.:.:.:.:.	.:.:.:.:.:.:.:.:.:.:.:.	.:.:.:.:.:.:.:.:.:.:.:.	.:.:.:.:.:.:.:.:.:.:.:.	.:.:.:.:.:.:.:.:.:.:.:.	.:.:.:.:.:.:.:.:.:.:.:.	.:.:.:.:.:.:.:.:.:.:.:.	.:.:.:.:.:.:.:.:.:.:.:.	.:.:.:.:.:.:.:.:.:.:.:.	.:.:.:.:.:.:.:.:.:.:.:.	.:.:.:.:.:.:.:.:.:.:.:.	.:.:.:.:.:.:.:.:.:.:.:.	.:.:.:.:.:.:.:.:.:.:.:.	.:.:.:.:.:.:.:.:.:.:.:.	.:.:.:.:.:.:.:.:.:.:.:.	.:.:.:.:.:.:.:.:.:.:.:.	.:.:.:.:.:.:.:.:.:.:.:.	.:.:.:.:.:.:.:.:.:.:.:.	.:.:.:.:.:.:.:.:.:.:.:.	.:.:.:.:.:.:.:.:.:.:.:.	.:.:.:.:.:.:.:.:.:.:.:.	.:.:.:.:.:.:.:.:.:.:.:.	.:.:.:.:.:.:.:.:.:.:.:.	.:.:.:.:.:.:.:.:.:.:.:.	.:.:.:.:.:.:.:.:.:.:.:.	.:.:.:.:.:.:.:.:.:.:.:.	.:.:.:.:.:.:.:.:.:.:.:.	.:.:.:.:.:.:.:.:.:.:.:.	.:.:.:.:.:.:.:.:.:.:.:.	.:.:.:.:.:.:.:.:.:.:.:.	.:.:.:.:.:.:.:.:.:.:.:.	.:.:.:.:.:.:.:.:.:.:.:.	.:.:.:.:.:.:.:.:.:.:.:.	.:.:.:.:.:.:.:.:.:.:.:.	.:.:.:.:.:.:.:.:.:.:.:.	.:.:.:.:.:.:.:.:.:.:.:.	.:.:.:.:.:.:.:.:.:.:.:.	.:.:.:.:.:.:.:.:.:.:.:.	.:.:.:.:.:.:.:.:.:.:.:.	.:.:.:.:.:.:.:.:.:.:.:.	.:.:.:.:.:.:.:.:.:.:.:.	.:.:.:.:.:.:.:.:.:.:.:.	.:.:.:.:.:.:.:.:.:.:.:.	.:.:.:.:.:.:.:.:.:.:.:.	.:.:.:.:.:.:.:.:.:.:.:.	.:.:.:.:.:.:.:.:.:.:.:.	.:.:.:.:.:.:.:.:.:.:.:.	.:.:.:.:.:.:.:.:.:.:.:.	.:.:.:.:.:.:.:.:.:.:.:.	.:.:.:.:.:.:.:.:.:.:.:.	.:.:.:.:.:.:.:.:.:.:.:.	.:.:.:.:.:.:.:.:.:.:.:.	.:.:.:.:.:.:.:.:.:.:.:.	.:.:.:.:.:.:.:.:.:.:.:.	.:.:.:.:.:.:.:.:.:.:.:.	.:.:.:.:.:.:.:.:.:.:.:.	.:.:.:.:.:.:.:.:.:.:.:.	.:.:.:.:.:.:.:.:.:.:.:.	.:.:.:.:.:.:.:.:.:.:.:.	.:.:.:.:.:.:.:.:.:.:.:.	.:.:.:.:.:.:.:.:.:.:.:.	.:.:.:.:.:.:.:.:.:.:.:.	.:.:.:.:.:.:.:.:.:.:.:.	.:.:.:.:.:.:.:.:.:.:.:.	.:.:.:.:.:.:.:.:.:.:.:.	.:.:.:.:.:.:.:.:.:.:.:.	.:.:.:.:.:.:.:.:.:.:.:.	.:.:.:.:.:.:.:.:.:.:.:.	.:.:.:.:.:.:.:.:.:.:.:.	.:.:.:.:.:.:.:.:.:.:.:.	.:.:.:.:.:.:.:.:.:.:.:.	.:.:.:.:.:.:.:.:.:.:.:.	.:.:.:.:.:.:.:.:.:.:.:.	.:.:.:.:.:.:.:.:.:.:.:.	.:.:.:.:.:.:.:.:.:.:.:.	.:.:.:.:.:.:.:.:.:.:.:.	.:.:.:.:.:.:.:.:.:.:.:.	.:.:.:.:.:.:.:.:.:.:.:.	.:.:.:.:.:.:.:.:.:.:.:.	.:.:.:.:.:.:.:.:.:.:.:.	.:.:.:.:.:.:.:.:.:.:.:.	.:.:.:.:.:.:.:.:.:.:.:.	.:.:.:.:.:.:.:.:.:.:.:.	.:.:.:.:.:.:.:.:.:.:.:.	.:.:.:.:.:.:.:.:.:.:.:.	.:.:.:.:.:.:.:.:.:.:.:.	.:.:.:.:.:.:.:.:.:.:.:.	.:.:.:.:.:.:.:.:.:.:.:.	.:.:.:.:.:.:.:.:.:.:.:.	.:.:.:.:.:.:.:.:.:.:.:.	.:.:.:.:.:.:.:.:.:.:.:.	.:.:.:.:.:.:.:.:.:.:.:.	.:.:.:.:.:.:.:.:.:.:.:.	.:.:.:.:.:.:.:.:.:.:.:.	.:.:.:.:.:.:.:.:.:.:.:.	.:.:.:.:.:.:.:.:.:.:.:.	.:.:.:.:.:.:.:.:.:.:.:.	.:.:.:.:.:.:.:.:.:.:.:.	.:.:.:.:.:.:.:.:.:.:.:.	.:.:.:.:.:.:.:.:.:.:.:.	.:.:.:.:.:.:.:.:.:.:.:.	.:.:.:.:.:.:.:.:.:.:.:.	.:.:.:.:.:.:.:.:.:.:.:.	.:.:.:.:.:.:.:.:.:.:.:.	.:.:.:.:.:.:.:.:.:.:.:.	.:.:.:.:.:.:.:.:.:.:.:.	.:.:.:.:.:.:.:.:.:.:.:.	.:.:.:.:.:.:.:.:.:.:.:.	.:.:.:.:.:.:.:.:.:.:.:.	.:.:.:.:.:.:.:.:.:.:.:.	.:.:.:.:.:.:.:.:.:.:.:.	.:.:.:.:.:.:.:.:.:.:.:.	.:.:.:.:.:.:.:.:.:.:.:.	.:.:.:.:.:.:.:.:.:.:.:.	.:.:.:.:.:.:.:.:.:.:.:.	.:.:.:.:.:.:.:.:.:.:.:.	.:.:.:.:.:.:.:.:.:.:.:.	.:.:.:.:.:.:.:.:.:.:.:.	.:.:.:.:.:.:.:.:.:.:.:.	.:.:.:.:.:.:.:.:.:.:.:.	.:.:.:.:.:.:.:.:.:.:.:.	.:.:.:.:.:.:.:.:.:.:.:.	.:.:.:.:.:.:.:.:.:.:.:.	.:.:.:.:.:.:.:.:.:.:.:.	.:.:.:.:.:.:.:.:.:.:.:.	.:.:.:.:.:.:.:.:.:.:.:.	.:.:.:.:.:.:.:.:.:.:.:.	.:.:.:.:.:.:.:.:.:.:.:.	.:.:.:.:.:.:.:.:.:.:.:.	.:.:.:.:.:.:.:.:.:.:.:.	.:.:.:.:.:.:.:.:.:.:.:.	.:.:.:.:.:.:.:.:.:.:.:.	.:.:.:.:.:.:.:.:.:.:.:.	.:.:.:.:.:.:.:.:.:.:.:.	.:.:.:.:.:.:.:.:.:.:.:.	.:.:.:.:.:.:.:.:.:.:.:.	.:.:.:.:.:.:.:.:.:.:.:.	.:.:.:.:.:.:.:.:.:.:.:.	.:.:.:.:.:.:.:.:.:.:.:.	.:.:.:.:.:.:.:.:.:.:.:.	.:.:.:.:.:.:.:.:.:.:.:.	.:.:.:.:.:.:.:.:.:.:.:.	.:.:.:.:.:.:.:.:.:.:.:.	.:.:.:.:.:.:.:.:.:.:.:.	.:.:.:.:.:.:.:.:.:.:.:.	.:.:.:.:.:.:.:.:.:.:.:.	.:.:.:.:.:.:.:.:.:.:.:.	.:.:.:.:.:.:.:.:.:.:.:.	.:.:.:.:.:.:.:.:.:.:.:.	.:.:.:.:.:.:.:.:.:.:.:.	.:.:.:.:.:.:.:.:.:.:.:.	.:.:.:.:.:.:.:.:.:.:.:.	.:.:.:.:.:.:.:.:.:.:.:.	.:.:.:.:.:.:.:.:.:.:.:.	.:.:.:.:.:.:.:.:.:.:.:.	.:.:.:.:.:.:.:.:.:.:.:.	.:.:.:.:.:.:.:.:.:.:.:.	.:.:.:.:.:.:.:.:.:.:.:.	.:.:.:.:.:.:.:.:.:.:.:.	.:.:.:.:.:.:.:.:.:.:.:.	.:.:.:.:.:.:.:.:.:.:.:.	.:.:.:.:.:.:.:.:.:.:.:.	.:.:.:.:.:.:.:.:.:.:.:.	.:.:.:.:.:.:.:.:.:.:.:.	.:.:.:.:.:.:.:.:.:.:.:.	.:.:.:.:.:.:.:.:.:.:.:.	.:.:.:.:.:.:.:.:.:.:.:.	.:.:.:.:.:.:.:.:.:.:.:.	.:.:.:.:.:.:.:.:.:.:.:.	.:.:.:.:.:.:.:.:.:.:.:.	.:.:.:.:.:.:.:.:.:.:.:.	.:.:.:.:.:.:.:.:.:.:.:.	.:.:.:.:.:.:.:.:.:.:.:.	.:.:.:.:.:.:.:.:.:.:.:.	.:.:.:.:.:.:.:.:.:.:.:.	.:.:.:.:.:.:.:.:.:.:.:.	.:.:.:.:.:.:.:.:.:.:.:.	.:.:.:.:.:.:.:.:.:.:.:.	.:.:.:.:.:.:.:.:.:.:.:.	.:.:.:.:.:.:.:.:.:.:.:.	.:.:.:.:.:.:.:.:.:.:.:.	.:.:.:.:.:.:.:.:.:.:.:.	.:.:.:.:.:.:.:.:.:.:.:.	.:.:.:.:.:.:.:.:.:.:.:.	.:.:.:.:.:.:.:.:.:.:.:.	.:.:.:.:.:.:.:.:.:.:.:.	.:.:.:.:.:.:.:.:.:.:.:.	.:.:.:.:.:.:.:.:.:.:.:.	.:.:.:.:.:.:.:.:.:.:.:.	.:.:.:.:.:.:.:.:.:.:.:.	.:.:.:.:.:.:.:.:.:.:.:.	.:.:.:.:.:.:.:.:.:.:.:.	.:.:.:.:.:.:.:.:.:.:.:.	.:.:.:.:.:.:.:.:.:.:.:.	.:.:.:.:.:.:.:.:.:.:.:.	.:.:.:.:.:.:.:.:.:.:.:.	.:.:.:.:.:.:.:.:.:.:.:.	.:.:.:.:.:.:.:.:.:.:.:.	.:.:.:.:.:.:.:.:.:.:.:.	.:.:.:.:.:.:.:.:.:.:.:.	.:.:.:.:.:.:.:.:.:.:.:.	.:.:.:.:.:.:.:.:.:.:.:.	.:.:.:.:.:.:.:.:.:.:.:.	.:.:.:.:.:.:.:.:.:.:.:.	.:.:.:.:.:.:.:.:.:.:.:.	.:.:.:.:.:.:.:.:.:.:.:.	.:.:.:.:.:.:.:.:.:.:.:.	.:.:.:.:.:.:.:.:.:.:.:.	.:.:.:.:.:.:.:.:.:.:.:.	.:.:.:.:.:.:.:.:.:.:.:.	.:.:.:.:.:.:.:.:.:.:.:.	.:.:.:.:.:.:.:.:.:.:.:.	.:.:.:.:.:.:.:.:.:.:.:.	.:.:.:.:.:.:.:.:.:.:.:.	.:.:.:.:.:.:.:.:.:.:.:.	.:.:.:.:.:.:.:.:.:.:.:.	.:.:.:.:.:.:.:.:.:.:.:.	.:.:.:.:.:.:.:.:.:.:.:.	.:.:.:.:.:.:.:.:.:.:.:.	.:.:.:.:.:.:.:.:.:.:.:.	.:.:.:.:.:.:.:.:.:.:.:.	.:.:.:.:.:.:.:.:.:.:.:.	.:.:.:.:.:.:.:.:.:.:.:.	.:.:.:.:.:.:.:.:.:.:.:.	.:.:.:.:.:.:.:.:.:.:.:.	.:.:.:.:.:.:.:.:.:.:.:.	.:.:.:.:.:.:.:.:.:.:.:.	.:.:.:.:.:.:.:.:.:.:.:.	.:.:.:.:.:.:.:.:.:.:.:.	.:.:.:.:.:.:.:.:.:.:.:.	.:.:.:.:.:.:.:.:.:.:.:.	.:.:.:.:.:.:.:.:.:.:.:.	.:.:.:.:.:.:.:.:.:.:.:.	.:.:.:.:.:.:.:.:.:.:.:.	.:.:.:.:.:.:.:.:.:.:.:.	.:.:.:.:.:.:.:.:.:.:.:.	.:.:.:.:.:.:.:.:.:.:.:.	.:.:.:.:.:.:.:.:.:.:.:.	.:.:.:.:.:.:.:.:.:.:.:.	.:.:.:.:.:.:.:.:.:.:.:.	.:.:.:.:.:.:.:.:.:.:.:.	.:.:.:.:.:.:.:.:.:.:.:.	.:.:.:.:.:.:.:.:.:.:.:.	.:.:.:.:.:.:.:.:.:.:.:.	.:.:.:.:.:.:.:.:.:.:.:.	.:.:.:.:.:.:.:.:.:.:.:.	.:.:.:.:.:.:.:.:.:.:.:.	.:.:.:.:.:.:.:.:.:.:.:.	.:.:.:.:.:.:.:.:.:.:.:.	.:.:.:.:.:.:.:.:.:.:.:.	.:.:.:.:.:.:.:.:.:.:.:.	.:.:.:.:.:.:.:.:.:.:.:.	.:.:.:.:.:.:.:.:.:.:.:.	.:.:.:.:.:.:.:.:.:.:.:.	.:.:.:.:.:.:.:.:.:.:.:.	.:.:.:.:.:.:.:.:.:.:.:.	.:.:.:.:.:.:.:.:.:.:.:.	.:.:.:.:.:.:.:.:.:.:.:.	.:.:.:.:.:.:.:.:.:.:.:.	.:.:.:.:.:.:.:.:.:.:.:.	.:.:.:.:.:.:.:.:.:.:.:.	.:.:.:.:.:.:.:.:.:.:.:.	.:.:.:.:.:.:.:.:.:.:.:.	.:.:.:.:.:.:.:.:.:.:.:.	.:.:.:.:.:.:.:.:.:.:.:.	.:.:.:.:.:.:.:.:.:.:.:.	.:.:.:.:.:.:.:.:.:.:.:.	.:.:.:.:.:.:.:.:.:.:.:.	.:.:.:.:.:.:.:.:.:.:.:.	.:.:.:.:.:.:.:.:.:.:.:.	.:.:.:.:.:.:.:.:.:.:.:.	.:.:.:.:.:.:.:.:.:.:.:.	.:.:.:.:.:.:.:.:.:.:.:.	.:.:.:.:.:.:.:.:.:.:.:.	.:.:.:.:.:.:.:.:.:.:.:.	.:.:.:.:.:.:.:.:.:.:.:.	.:.:.:.:.:.:.:.:.:.:.:.	.:.:.:.:.:.:.:.:.:.:.:.	.:.:.:.:.:.:.:.:.:.:.:.	.:.:.:.:.:.:.:.:.:.:.:.	.:.:.:.:.:.:.:.:.:.:.:.	.:.:.:.:.:.:.:.:.:.:.:.	.:.:.:.:.:.:.:.:.:.:.:.	.:.:.:.:.:.:.:.:.:.:.:.	.:.:.:.:.:.:.:.:.:.:.:.	.:.:.:.:.:.:.:.:.:.:.:.	.:.:.:.:.:.:.:.:.:.:.:.	.:.:.:.:.:.:.:.:.:.:.:.	.:.:.:.:.:.:.:.:.:.:.:.	.:.:.:.:.:.:.:.:.:.:.:.	.:.:.:.:.:.:.:.:.:.:.:.	.:.:.:.:.:.:.:.:.:.:.:.	.:.:.:.:.:.:.:.:.:.:.:.	.:.:.:.:.:.:.:.:.:.:.:.	.:.:.:.:.:.:.:.:.:.:.:.	.:.:.:.:.:.:.:.:.:.:.:.	.:.:.:.:.:.:.:.:.:.:.:.	.:.:.:.:.:.:.:.:.:.:.:.	.:.:.:.:.:.:.:.:.:.:.:.	.:.:.:.:.:.:.:.:.:.:.:.	.:.:.:.:.:.:.:.:.:.:.:.	.:.:.:.:.:.:.:.:.:.:.:.	.:.:.:.:.:.:.:.:.:.:.:.	.:.:.:.:.:.:.:.:.:.:.:.	.:.:.:.:.:.:.:.:.:.:.:.	.:.:.:.:.:.:.:.:.:.:.:.	.:.:.:.:.:.:.:.:.:.:.:.	.:.:.:.:.:.:.:.:.:.:.:.	.:.:.:.:.:.:.:.:.:.:.:.	.:.:.:.:.:.:.:.:.:.:.:.	.:.:.:.:.:.:.:.:.:.:.:.	.:.:.:.:.:.:.:.:.:.:.:.	.:.:.:.:.:.:.:.:.:.:.:.	.:.:.:.:.:.:.:.:.:.:.:.	.:.:.:.:.:.:.:.:.:.:.:.	.:.:.:.:.:.:.:.:.:.:.:.	.:.:.:.:.:.:.:.:.:.:.:.	.:.:.:.:.:.:.:.:.:.:.:.	.:.:.:.:.:.:.:.:.:.:.:.	.:.:.:.:.:.:.:.:.:.:.:.	.:.:.:.:.:.:.:.:.:.:.:.	.:.:.:.:.:.:.:.:.:.:.:.	.:.:.:.:.:.:.:.:.:.:.:.	.:.:.:.:.:.:.:.:.:.:.:.	.:.:.:.:.:.:.:.:.:.:.:.	.:.:.:.:.:.:.:.:.:.:.:.	.:.:.:.:.:.:.:.:.:.:.:.	.:.:.:.:.:.:.:.:.:.:.:.	.:.:.:.:.:.:.:.:.:.:.:.	.:.:.:.:.:.:.:.:.:.:.:.	.:.:.:.:.:.:.:.:.:.:.:.	.:.:.:.:.:.:.:.:.:.:.:.	.:.:.:.:.:.:.:.:.:.:.:.	.:.:.:.:.:.:.:.:.:.:.:.	.:.:.:.:.:.:.:.:.:.:.:.	.:.:.:.:.:.:.:.:.:.:.:.	.:.:.:.:.:.:.:.:.:.:.:.	.:.:.:.:.:.:.:.:.:.:.:.	.:.:.:.:.:.:.:.:.:.:.:.	.:.:.:.:.:.:.:.:.:.:.:.	.:.:.:.:.:.:.:.:.:.:.:.	.:.:.:.:.:.:.:.:.:.:.:.	.:.:.:.:.:.:.:.:.:.:.:.	.:.:.:.:.:.:.:.:.:.:.:.	.:.:.:.:.:.:.:.:.:.:.:.	.:.:.:.:.:.:.:.:.:.:.:.	.:.:.:.:.:.:.:.:.:.:.:.	.:.:.:.:.:.:.:.:.:.:.:.	.:.:.:.:.:.:.:.:.:.:.:.	.:.:.:.:.:.:.:.:.:.:.:.	.:.:.:.:.:.:.:.:.:.:.:.	.:.:.:.:.:.:.:.:.:.:.:.	.:.:.:.:.:.:.:.:.:.:.:.	.:.:.:.:.:.:.:.:.:.:.:.	.:.:.:.:.:.:.:.:.:.:.:.	.:.:.:.:.:.:.:.:.:.:.:.	.:.:.:.:.:.:.:.:.:.:.:.	.:.:.:.:.:.:.:.:.:.:.:.	.:.:.:.:.:.:.:.:.:.:.:.	.:.:.:.:.:.:.:.:.:.:.:.	.:.:.:.:.:.:.:.:.:.:.:.	.:.:.:.:.:.:.:.:.:.:.:.	.:.:.:.:.:.:.:.:.:.:.:.	.:.:.:.:.:.:.:.:.:.:.:.	.:.:.:.:.:.:.:.:.:.:.:.	.:.:.:.:.:.:.:.:.:.:.:.	.:.:.:.:.:.:.:.:.:.:.:.	.:.:.:.:.:.:.:.:.:.:.:.	.:.:.:.:.:.:.:.:.:.:.:.	.:.:.:.:.:.:.:.:.:.:.:.	.:.:.:.:.:.:.:.:.:.:.:.	.:.:.:.:.:.:.:.:.:.:.:.	.:.:.:.:.:.:.:.:.:.:.:.	.:.:.:.:.:.:.:.:.:.:.:.	.:.:.:.:.:.:.:.:.:.:.:.	.:.:.:.:.:.:.:.:.:.:.:.	.:.:.:.:.:.:.:.:.:.:.:.	.:.:.:.:.:.:.:.:.:.:.:.	.:.:.:.:.:.:.:.:.:.:.:.	.:.:.:.:.:.:.:.:.:.:.:.	.:.:.:.:.:.:.:.:.:.:.:.	.:.:.:.:.:.:.:.:.:.:.:.	.:.:.:.:.:.:.:.:.:.:.:.	.:.:.:.:.:.:.:.:.:.:.:.	.:.:.:.:.:.:.:.:.:.:.:.	.:.:.:.:.:.:.:.:.:.:.:.	.:.:.:.:.:.:.:.:.:.:.:.	.:.:.:.:.:.:.:.:.:.:.:.	.:.:.:.:.:.:.:.:.:.:.:.	.:.:.:.:.:.:.:.:.:.:.:.	.:.:.:.:.:.:.:.:.:.:.:.	.:.:.:.:.:.:.:.:.:.:.:.	.:.:.:.:.:.:.:.:.:.:.:.	.:.:.:.:.:.:.:.:.:.:.:.	.:.:.:.:.:.:.:.:.:.:.:.	.:.:.:.:.:.:.:.:.:.:.:.	.:.:.:.:.:.:.:.:.:.:.:.	.:.:.:.:.:.:.:.:.:.:.:.	.:.:.:.:.:.:.:.:.:.:.:.	.:.:.:.:.:.:.:.:.:.:.:.	.:.:.:.:.:.:.:.:.:.:.:.	.:.:.:.:.:.:.:.:.:.:.:.	.:.:.:.:.:.:.:.:.:.:.:.	.:.:.:.:.:.:.:.:.:.:.:.	.:.:.:.:.:.:.:.:.:.:.:.	.:.:.:.:.:.:.:.:.:.:.:.	.:.:.:.:.:.:.:.:.:.:.:.	.:.:.:.:.:.:.:.:.:.:.:.	.:.:.:.:.:.:.:.:.:.:.:.	.:.:.:.:.:.:.:.:.:.:.:.	.:.:.:.:.:.:.:.:.:.:.:.	.:.:.:.:.:.:.:.:.:.:.:.	.:.:.:.:.:.:.:.:.:.:.:.	.:.:.:.:.:.:.:.:.:.:.:.	.:.:.:.:.:.:.:.:.:.:.:.	.:.:.:.:.:.:.:.:.:.:.:.	.:.:.:.:.:.:.:.:.:.:.:.	.:.:.:.:.:.:.:.:.:.:.:.	.:.:.:.:.:.:.:.:.:.:.:.	.:.:.:.:.:.:.:.:.:.:.:.	.:.:.:.:.:.:.:.:.:.:.:.	.:.:.:.:.:.:.:.:.:.:.:.	.:.:.:.:.:.:.:.:.:.:.:.	.:.:.:.:.:.:.:.:.:.:.:.	.:.:.:.:.:.:.:.:.:.:.:.	.:.:.:.:.:.:.:.:.:.:.:.	.:.:.:.:.:.:.:.:.:.:.:.	.:.:.:.:.:.:.:.:.:.:.:.	.:.:.:.:.:.:.:.:.:.:.:.	.:.:.:.:.:.:.:.:.:.:.:.	.:.:.:.:.:.:.:.:.:.:.:.	.:.:.:.:.:.:.:.:.:.:.:.	.:.:.:.:.:.:.:.:.:.:.:.	.:.:.:.:.:.:.:.:.:.:.:.	.:.:.:.:.:.:.:.:.:.:.:.	.:.:.:.:.:.:.:.:.:.:.:.	.:.:.:.:.:.:.:.:.:.:.:.	.:.:.:.:.:.:.:.:.:.:.:.	.:.:.:.:.:.:.:.:.:.:.:.	.:.:.:.:.:.:.:.:.:.:.:.	.:.:.:.:.:.:.:.:.:.:.:.	.:.:.:.:.:.:.:.:.:.:.:.	.:.:.:.:.:.:.:.:.:.:.:.	.:.:.:.:.:.:.:.:.:.:.:.	.:.:.:.:.:.:.:.:.:.:.:.	.:.:.:.:.:.:.:.:.:.:.:.	.:.:.:.:.:.:.:.:.:.:.:.	.:.:.:.:.:.:.:.:.:.:.:.	.:.:.:.:.:.:.:.:.:.:.:.	.:.:.:.:.:.:.:.:.:.:.:.	.:.:.:.:.:.:.:.:.:.:.:.	.:.:.:.:.:.:.:.:.:.:.:.	.:.:.:.:.:.:.:.:.:.:.:.	.:.:.:.:.:.:.:.:.:.:.:.	.:.:.:.:.:.:.:.:.:.:.:.	.:.:.:.:.:.:.:.:.:.:.:.	.:.:.:.:.:.:.:.:.:.:.:.	.:.:.:.:.:.:.:.:.:.:.:.	.:.:.:.:.:.:.:.:.:.:.:.	.:.:.:.:.:.:.:.:.:.:.:.	.:.:.:.:.:.:.:.:.:.:.:.	.:.:.:.:.:.:.:.:.:.:.:.	.:.:.:.:.:.:.:.:.:.:.:.	.:.:.:.:.:.:.:.:.:.:.:.	.:.:.:.:.:.:.:.:.:.:.:.	.:.:.:.:.:.:.:.:.:.:.:.	.:.:.:.:.:.:.:.:.:.:.:.	.:.:.:.:.:.:.:.:.:.:.:.	.:.:.:.:.:.:.:.:.:.:.:.	.:.:.:.:.:.:.:.:.:.:.:.	.:.:.:.:.:.:.:.:.:.:.:.	.:.:.:.:.:.:.:.:.:.:.:.	.:.:.:.:.:.:.:.:.:.:.:.	.:.:.:.:.:.:.:.:.:.:.:.	.:.:.:.:.:.:.:.:.:.:.:.	.:.:.:.:.:.:.:.:.:.:.:.	.:.:.:.:.:.:.:.:.:.:.:.	.:.:.:.:.:.:.:.:.:.:.:.	.:.:.:.:.:.:.:.:.:.:.:.	.:.:.:.:.:.:.:.:.:.:.:.	.:.:.:.:.:.:.:.:.:.:.:.	.:.:.:.:.:.:.:.:.:.:.:.	.:.:.:.:.:.:.:.:.:.:.:.	.:.:.:.:.:.:.:.:.:.:.:.	.:.:.:.:.:.:.:.:.:.:.:.	.:.:.:.:.:.:.:.:.:.:.:.	.:.:.:.:.:.:.:.:.:.:.:.	.:.:.:.:.:.:.:.:.:.:.:.	.:.:.:.:.:.:.:.:.:.:.:.	.:.:.:.:.:.:.:.:.:.:.:.	.:.:.:.:.:.:.:.:.:.:.:.	.:.:.:.:.:.:.:.:.:.:.:.	.:.:.:.:.:.:.:.:.:.:.:.	.:.:.:.:.:.:.:.:.:.:.:.	.:.:.:.:.:.:.:.:.:.:.:.	.:.:.:.:.:.:.:.:.:.:.:.	.:.:.:.:.:.:.:.:.:.:.:.	.:.:.:.:.:.:.:.:.:.:.:.	.:.:.:.:.:.:.:.:.:.:.:.	.:.:.:.:.:.:.:.:.:.:.:.	.:.:.:.:.:.:.:.:.:.:.:.	.:.:.:.:.:.:.:.:.:.:.:.	.:.:.:.:.:.:.:.:.:.:.:.	.:.:.:.:.:.:.:.:.:.:.:.	.:.:.:.:.:.:.:.:.:.:.:.	.:.:.:.:.:.:.:.:.:.:.:.	.:.:.:.:.:.:.:.:.:.:.:.	.:.:.:.:.:.:.:.:.:.:.:.	.:.:.:.:.:.:.:.:.:.:.:.	.:.:.:.:.:.:.:.:.:.:.:.	.:.:.:.:.:.:.:.:.:.:.:.	.:.:.:.:.:.:.:.:.:.:.:.	.:.:.:.:.:.:.:.:.:.:.:.	.:.:.:.:.:.:.:.:.:.:.:.	.:.:.:.:.:.:.:.:.:.:.:.	.:.:.:.:.:.:.:.:.:.:.:.	.:.:.:.:.:.:.:.:.:.:.:.	.:.:.:.:.:.:.:.:.:.:.:.	.:.:.:.:.:.:.:.:.:.:.:.	.:.:.:.:.:.:.:.:.:.:.:.	.:.:.:.:.:.:.:.:.:.:.:.	.:.:.:.:.:.:.:.:.:.:.:.	.:.:.:.:.:.:.:.:.:.:.:.	.:.:.:.:.:.:.:.:.:.:.:.	.:.:.:.:.:.:.:.:.:.:.:.	.:.:.:.:.:.:.:.:.:.:.:.	.:.:.:.:.:.:.:.:.:.:.:.	.:.:.:.:.:.:.:.:.:.:.:.	.:.:.:.:.:.:.:.:.:.:.:.	.:.:.:.:.:.:.:.:.:.:.:.	.:.:.:.:.:.:.:.:.:.:.:.	.:.:.:.:.:.:.:.:.:.:.:.	.:.:.:.:.:.:.:.:.:.:.:.	.:.:.:.:.:.:.:.:.:.:.:.	.:.:.:.:.:.:.:.:.:.:.:.	.:.:.:.:.:.:.:.:.:.:.:.	.:.:.:.:.:.:.:.:.:.:.:.	.:.:.:.:.:.:.:.:.:.:.:.	.:.:.:.:.:.:.:.:.:.:.:.	.:.:.:.:.:.:.:.:.:.:.:.	.:.:.:.:.:.:.:.:.:.:.:.	.:.:.:.:.:.:.:.:.:.:.:.	.:.:.:.:.:.:.:.:.:.:.:.	.:.:.:.:.:.:.:.:.:.:.:.	.:.:.:.:.:.:.:.:.:.:.:.	.:.:.:.:.:.:.:.:.:.:.:.	.:.:.:.:.:.:.:.:.:.:.:.	.:.:.:.:.:.:.:.:.:.:.:.	.:.:.:.:.:.:.:.:.:.:.:.	.:.:.:.:.:.:.:.:.:.:.:.	.:.:.:.:.:.:.:.:.:.:.:.	.:.:.:.:.:.:.:.:.:.:.:.	.:.:.:.:.:.:.:.:.:.:.:.	.:.:.:.:.:.:.:.:.:.:.:.	.:.:.:.:.:.:.:.:.:.:.:.	.:.:.:.:.:.:.:.:.:.:.:.	.:.:.:.:.:.:.:.:.:.:.:.	.:.:.:.:.:.:.:.:.:.:.:.	.:.:.:.:.:.:.:.:.:.:.:.	.:.:.:.:.:.:.:.:.:.:.:.	.:.:.:.:.:.:.:.:.:.:.:.	.:.:.:.:.:.:.:.:.:.:.:.	.:.:.:.:.:.:.:.:.:.:.:.	.:.:.:.:.:.:.:.:.:.:.:.	.:.:.:.:.:.:.:.:.:.:.:.	.:.:.:.:.:.:.:.:.:.:.:.	.:.:.:.:.:.:.:.:.:.:.:.	.:.:.:.:.:.:.:.:.:.:.:.	.:.:.:.:.:.:.:.:.:.:.:.	.:.:.:.:.:.:.:.:.:.:.:.	.:.:.:.:.:.:.:.:.:.:.:.	.:.:.:.:.:.:.:.:.:.:.:.	.:.:.:.:.:.:.:.:.:.:.:.	.:.:.:.:.:.:.:.:.:.:.:.	.:.:.:.:.:.:.:.:.:.:.:.	.:.:.:.:.:.:.:.:.:.:.:.	.:.:.:.:.:.:.:.:.:.:.:.	.:.:.:.:.:.:.:.:.:.:.:.	.:.:.:.:.:.:.:.:.:.:.:.	.:.:.:.:.:.:.:.:.:.:.:.	.:.:.:.:.:.:.:.:.:.:.:.	.:.:.:.:.:.:.:.:.:.:.:.	.:.:.:.:.:.:.:.:.:.:.:.	.:.:.:.:.:.:.:.:.:.:.:.	.:.:.:.:.:.:.:.:.:.:.:.	.:.:.:.:.:.:.:.:.:.:.:.	.:.:.:.:.:.:.:.:.:.:.:.	.:.:.:.:.:.:.:.:.:.:.:.	.:.:.:.:.:.:.:.:.:.:.:.	.:.:.:.:.:.:.:.:.:.:.:.	.:.:.:.:.:.:.:.:.:.:.:.	.:.:.:.:.:.:.:.:.:.:.:.	.:.:.:.:.:.:.:.:.:.:.:.	.:.:.:.:.:.:.:.:.:.:.:.	.:.:.:.:.:.:.:.:.:.:.:.	.:.:.:.:.:.:.:.:.:.:.:.	.:.:.:.:.:.:.:.:.:.:.:.	.:.:.:.:.:.:.:.:.:.:.:.	.:.:.:.:.:.:.:.:.:.:.:.	.:.:.:.:.:.:.:.:.:.:.:.	.:.:.:.:.:.:.:.:.:.:.:.	.:.:.:.:.:.:.:.:.:.:.:.	.:.:.:.:.:.:.:.:.:.:.:.	.:.:.:.:.:.:.:.:.:.:.:.	.:.:.:.:.:.:.:.:.:.:.:.	.:.:.:.:.:.:.:.:.:.:.:.	.:.:.:.:.:.:.:.:.:.:.:.	.:.:.:.:.:.:.:.:.:.:.:.	.:.:.:.:.:.:.:.:.:.:.:.	.:.:.:.:.:.:.:.:.:.:.:.	.:.:.:.:.:.:.:.:.:.:.:.	.:.:.:.:.:.:.:.:.:.:.:.	.:.:.:.:.:.:.:.:.:.:.:.	.:.:.:.:.:.:.:.:.:.:.:.	.:.:.:.:.:.:.:.:.:.:.:.	.:.:.:.:.:.:.:.:.:.:.:.	.:.:.:.:.:.:.:.:.:.:.:.	.:.:.:.:.:.:.:.:.:.:.:.	.:.:.:.:.:.:.:.:.:.:.:.	.:.:.:.:.:.:.:.:.:.:.:.	.:.:.:.:.:.:.:.:.:.:.:.	.:.:.:.:.:.:.:.:.:.:.:.	.:.:.:.:.:.:.:.:.:.:.:.	.:.:.:.:.:.:.:.:.:.:.:.	.:.:.:.:.:.:.:.:.:.:.:.	.:.:.:.:.:.:.:.:.:.:.:.	.:.:.:.:.:.:.:.:.:.:.:.	1:4392:0.984615:0.984848:0.980958:0.996212:35:26:48:0.96:42:0.688525	.:.:.:.:.:.:.:.:.:.:.:.	.:.:.:.:.:.:.:.:.:.:.:.	.:.:.:.:.:.:.:.:.:.:.:.	.:.:.:.:.:.:.:.:.:.:.:.	.:.:.:.:.:.:.:.:.:.:.:.	.:.:.:.:.:.:.:.:.:.:.:.	.:.:.:.:.:.:.:.:.:.:.:.	.:.:.:.:.:.:.:.:.:.:.:.	.:.:.:.:.:.:.:.:.:.:.:.	.:.:.:.:.:.:.:.:.:.:.:.	.:.:.:.:.:.:.:.:.:.:.:.	.:.:.:.:.:.:.:.:.:.:.:.	.:.:.:.:.:.:.:.:.:.:.:.	.:.:.:.:.:.:.:.:.:.:.:.	.:.:.:.:.:.:.:.:.:.:.:.	.:.:.:.:.:.:.:.:.:.:.:.	.:.:.:.:.:.:.:.:.:.:.:.	.:.:.:.:.:.:.:.:.:.:.:.	.:.:.:.:.:.:.:.:.:.:.:.	.:.:.:.:.:.:.:.:.:.:.:.	.:.:.:.:.:.:.:.:.:.:.:.	.:.:.:.:.:.:.:.:.:.:.:.	.:.:.:.:.:.:.:.:.:.:.:.	.:.:.:.:.:.:.:.:.:.:.:.	.:.:.:.:.:.:.:.:.:.:.:.	.:.:.:.:.:.:.:.:.:.:.:.	.:.:.:.:.:.:.:.:.:.:.:.	.:.:.:.:.:.:.:.:.:.:.:.	.:.:.:.:.:.:.:.:.:.:.:.	.:.:.:.:.:.:.:.:.:.:.:.	.:.:.:.:.:.:.:.:.:.:.:.	.:.:.:.:.:.:.:.:.:.:.:.	.:.:.:.:.:.:.:.:.:.:.:.	.:.:.:.:.:.:.:.:.:.:.:.	.:.:.:.:.:.:.:.:.:.:.:.	.:.:.:.:.:.:.:.:.:.:.:.	.:.:.:.:.:.:.:.:.:.:.:.	.:.:.:.:.:.:.:.:.:.:.:.	.:.:.:.:.:.:.:.:.:.:.:.	.:.:.:.:.:.:.:.:.:.:.:.	.:.:.:.:.:.:.:.:.:.:.:.	.:.:.:.:.:.:.:.:.:.:.:.	.:.:.:.:.:.:.:.:.:.:.:.	.:.:.:.:.:.:.:.:.:.:.:.	.:.:.:.:.:.:.:.:.:.:.:.	.:.:.:.:.:.:.:.:.:.:.:.	.:.:.:.:.:.:.:.:.:.:.:.	.:.:.:.:.:.:.:.:.:.:.:.	.:.:.:.:.:.:.:.:.:.:.:.	.:.:.:.:.:.:.:.:.:.:.:.	.:.:.:.:.:.:.:.:.:.:.:.	.:.:.:.:.:.:.:.:.:.:.:.	.:.:.:.:.:.:.:.:.:.:.:.	.:.:.:.:.:.:.:.:.:.:.:.	.:.:.:.:.:.:.:.:.:.:.:.	.:.:.:.:.:.:.:.:.:.:.:.	.:.:.:.:.:.:.:.:.:.:.:.	.:.:.:.:.:.:.:.:.:.:.:.	.:.:.:.:.:.:.:.:.:.:.:.	.:.:.:.:.:.:.:.:.:.:.:.	.:.:.:.:.:.:.:.:.:.:.:.	.:.:.:.:.:.:.:.:.:.:.:.	.:.:.:.:.:.:.:.:.:.:.:.	.:.:.:.:.:.:.:.:.:.:.:.	.:.:.:.:.:.:.:.:.:.:.:.	.:.:.:.:.:.:.:.:.:.:.:.	.:.:.:.:.:.:.:.:.:.:.:.	.:.:.:.:.:.:.:.:.:.:.:.	.:.:.:.:.:.:.:.:.:.:.:.	.:.:.:.:.:.:.:.:.:.:.:.	.:.:.:.:.:.:.:.:.:.:.:.	.:.:.:.:.:.:.:.:.:.:.:.	.:.:.:.:.:.:.:.:.:.:.:.	.:.:.:.:.:.:.:.:.:.:.:.	.:.:.:.:.:.:.:.:.:.:.:.	.:.:.:.:.:.:.:.:.:.:.:.	.:.:.:.:.:.:.:.:.:.:.:.	.:.:.:.:.:.:.:.:.:.:.:.	.:.:.:.:.:.:.:.:.:.:.:.	.:.:.:.:.:.:.:.:.:.:.:.	.:.:.:.:.:.:.:.:.:.:.:.	.:.:.:.:.:.:.:.:.:.:.:.	.:.:.:.:.:.:.:.:.:.:.:.	.:.:.:.:.:.:.:.:.:.:.:.	.:.:.:.:.:.:.:.:.:.:.:.	.:.:.:.:.:.:.:.:.:.:.:.	.:.:.:.:.:.:.:.:.:.:.:.	.:.:.:.:.:.:.:.:.:.:.:.	.:.:.:.:.:.:.:.:.:.:.:.	.:.:.:.:.:.:.:.:.:.:.:.	.:.:.:.:.:.:.:.:.:.:.:.	.:.:.:.:.:.:.:.:.:.:.:.	.:.:.:.:.:.:.:.:.:.:.:.	.:.:.:.:.:.:.:.:.:.:.:.	.:.:.:.:.:.:.:.:.:.:.:.	.:.:.:.:.:.:.:.:.:.:.:.	.:.:.:.:.:.:.:.:.:.:.:.	.:.:.:.:.:.:.:.:.:.:.:.	.:.:.:.:.:.:.:.:.:.:.:.	.:.:.:.:.:.:.:.:.:.:.:.	.:.:.:.:.:.:.:.:.:.:.:.	.:.:.:.:.:.:.:.:.:.:.:.	.:.:.:.:.:.:.:.:.:.:.:.	.:.:.:.:.:.:.:.:.:.:.:.	.:.:.:.:.:.:.:.:.:.:.:.	.:.:.:.:.:.:.:.:.:.:.:.	.:.:.:.:.:.:.:.:.:.:.:.	.:.:.:.:.:.:.:.:.:.:.:.	.:.:.:.:.:.:.:.:.:.:.:.	.:.:.:.:.:.:.:.:.:.:.:.	.:.:.:.:.:.:.:.:.:.:.:.	.:.:.:.:.:.:.:.:.:.:.:.	.:.:.:.:.:.:.:.:.:.:.:.	.:.:.:.:.:.:.:.:.:.:.:.	.:.:.:.:.:.:.:.:.:.:.:.	.:.:.:.:.:.:.:.:.:.:.:.	.:.:.:.:.:.:.:.:.:.:.:.	.:.:.:.:.:.:.:.:.:.:.:.	.:.:.:.:.:.:.:.:.:.:.:.	.:.:.:.:.:.:.:.:.:.:.:.	.:.:.:.:.:.:.:.:.:.:.:.	.:.:.:.:.:.:.:.:.:.:.:.	.:.:.:.:.:.:.:.:.:.:.:.	.:.:.:.:.:.:.:.:.:.:.:.	.:.:.:.:.:.:.:.:.:.:.:.	1:4392:0.984375:0.985714:0.982791:0.994169:31:29:45:0.9:35:0.583333	.:.:.:.:.:.:.:.:.:.:.:.	.:.:.:.:.:.:.:.:.:.:.:.	.:.:.:.:.:.:.:.:.:.:.:.	.:.:.:.:.:.:.:.:.:.:.:.	.:.:.:.:.:.:.:.:.:.:.:.	.:.:.:.:.:.:.:.:.:.:.:.	.:.:.:.:.:.:.:.:.:.:.:.	.:.:.:.:.:.:.:.:.:.:.:.	.:.:.:.:.:.:.:.:.:.:.:.	.:.:.:.:.:.:.:.:.:.:.:.	.:.:.:.:.:.:.:.:.:.:.:.	.:.:.:.:.:.:.:.:.:.:.:.	.:.:.:.:.:.:.:.:.:.:.:.	.:.:.:.:.:.:.:.:.:.:.:.	.:.:.:.:.:.:.:.:.:.:.:.	.:.:.:.:.:.:.:.:.:.:.:.	.:.:.:.:.:.:.:.:.:.:.:.	.:.:.:.:.:.:.:.:.:.:.:.	.:.:.:.:.:.:.:.:.:.:.:.	.:.:.:.:.:.:.:.:.:.:.:.	.:.:.:.:.:.:.:.:.:.:.:.	.:.:.:.:.:.:.:.:.:.:.:.	.:.:.:.:.:.:.:.:.:.:.:.	.:.:.:.:.:.:.:.:.:.:.:.	.:.:.:.:.:.:.:.:.:.:.:.	.:.:.:.:.:.:.:.:.:.:.:.	.:.:.:.:.:.:.:.:.:.:.:.	.:.:.:.:.:.:.:.:.:.:.:.	.:.:.:.:.:.:.:.:.:.:.:.	.:.:.:.:.:.:.:.:.:.:.:.	.:.:.:.:.:.:.:.:.:.:.:.	.:.:.:.:.:.:.:.:.:.:.:.	.:.:.:.:.:.:.:.:.:.:.:.	.:.:.:.:.:.:.:.:.:.:.:.	.:.:.:.:.:.:.:.:.:.:.:.	.:.:.:.:.:.:.:.:.:.:.:.	.:.:.:.:.:.:.:.:.:.:.:.	.:.:.:.:.:.:.:.:.:.:.:.
chrI	4532	.	T	<INS:ME>	.	PASS	SVTYPE=INS;STRAND=-;FAMILY=TY1	GT:END:FIVE_P_ELT_MATCH:THREE_P_ELT_MATCH:FIVE_P_GENOME_MATCH:THREE_P_GENOME_MATCH:SPLIT_READS_5PRIME:SPLIT_READS_3PRIME:REMAPPED_DISCORDANT:REMAP_DISC_FRACTION:REMAPPED_SPLITREADS:REMAP_SPLIT_FRACTION	.:.:.:.:.:.:.:.:.:.:.:.	.:.:.:.:.:.:.:.:.:.:.:.	.:.:.:.:.:.:.:.:.:.:.:.	.:.:.:.:.:.:.:.:.:.:.:.	.:.:.:.:.:.:.:.:.:.:.:.	.:.:.:.:.:.:.:.:.:.:.:.	.:.:.:.:.:.:.:.:.:.:.:.	.:.:.:.:.:.:.:.:.:.:.:.	.:.:.:.:.:.:.:.:.:.:.:.	.:.:.:.:.:.:.:.:.:.:.:.	.:.:.:.:.:.:.:.:.:.:.:.	.:.:.:.:.:.:.:.:.:.:.:.	.:.:.:.:.:.:.:.:.:.:.:.	.:.:.:.:.:.:.:.:.:.:.:.	.:.:.:.:.:.:.:.:.:.:.:.	.:.:.:.:.:.:.:.:.:.:.:.	.:.:.:.:.:.:.:.:.:.:.:.	.:.:.:.:.:.:.:.:.:.:.:.	.:.:.:.:.:.:.:.:.:.:.:.	.:.:.:.:.:.:.:.:.:.:.:.	.:.:.:.:.:.:.:.:.:.:.:.	.:.:.:.:.:.:.:.:.:.:.:.	.:.:.:.:.:.:.:.:.:.:.:.	.:.:.:.:.:.:.:.:.:.:.:.	.:.:.:.:.:.:.:.:.:.:.:.	.:.:.:.:.:.:.:.:.:.:.:.	.:.:.:.:.:.:.:.:.:.:.:.	.:.:.:.:.:.:.:.:.:.:.:.	.:.:.:.:.:.:.:.:.:.:.:.	.:.:.:.:.:.:.:.:.:.:.:.	.:.:.:.:.:.:.:.:.:.:.:.	.:.:.:.:.:.:.:.:.:.:.:.	.:.:.:.:.:.:.:.:.:.:.:.	.:.:.:.:.:.:.:.:.:.:.:.	.:.:.:.:.:.:.:.:.:.:.:.	.:.:.:.:.:.:.:.:.:.:.:.	.:.:.:.:.:.:.:.:.:.:.:.	.:.:.:.:.:.:.:.:.:.:.:.	.:.:.:.:.:.:.:.:.:.:.:.	.:.:.:.:.:.:.:.:.:.:.:.	.:.:.:.:.:.:.:.:.:.:.:.	.:.:.:.:.:.:.:.:.:.:.:.	.:.:.:.:.:.:.:.:.:.:.:.	.:.:.:.:.:.:.:.:.:.:.:.	.:.:.:.:.:.:.:.:.:.:.:.	.:.:.:.:.:.:.:.:.:.:.:.	.:.:.:.:.:.:.:.:.:.:.:.	.:.:.:.:.:.:.:.:.:.:.:.	.:.:.:.:.:.:.:.:.:.:.:.	.:.:.:.:.:.:.:.:.:.:.:.	.:.:.:.:.:.:.:.:.:.:.:.	.:.:.:.:.:.:.:.:.:.:.:.	.:.:.:.:.:.:.:.:.:.:.:.	.:.:.:.:.:.:.:.:.:.:.:.	.:.:.:.:.:.:.:.:.:.:.:.	.:.:.:.:.:.:.:.:.:.:.:.	.:.:.:.:.:.:.:.:.:.:.:.	.:.:.:.:.:.:.:.:.:.:.:.	.:.:.:.:.:.:.:.:.:.:.:.	.:.:.:.:.:.:.:.:.:.:.:.	.:.:.:.:.:.:.:.:.:.:.:.	.:.:.:.:.:.:.:.:.:.:.:.	.:.:.:.:.:.:.:.:.:.:.:.	.:.:.:.:.:.:.:.:.:.:.:.	.:.:.:.:.:.:.:.:.:.:.:.	.:.:.:.:.:.:.:.:.:.:.:.	.:.:.:.:.:.:.:.:.:.:.:.	.:.:.:.:.:.:.:.:.:.:.:.	.:.:.:.:.:.:.:.:.:.:.:.	.:.:.:.:.:.:.:.:.:.:.:.	.:.:.:.:.:.:.:.:.:.:.:.	.:.:.:.:.:.:.:.:.:.:.:.	.:.:.:.:.:.:.:.:.:.:.:.	.:.:.:.:.:.:.:.:.:.:.:.	.:.:.:.:.:.:.:.:.:.:.:.	.:.:.:.:.:.:.:.:.:.:.:.	.:.:.:.:.:.:.:.:.:.:.:.	.:.:.:.:.:.:.:.:.:.:.:.	.:.:.:.:.:.:.:.:.:.:.:.	.:.:.:.:.:.:.:.:.:.:.:.	.:.:.:.:.:.:.:.:.:.:.:.	.:.:.:.:.:.:.:.:.:.:.:.	.:.:.:.:.:.:.:.:.:.:.:.	.:.:.:.:.:.:.:.:.:.:.:.	.:.:.:.:.:.:.:.:.:.:.:.	.:.:.:.:.:.:.:.:.:.:.:.	.:.:.:.:.:.:.:.:.:.:.:.	.:.:.:.:.:.:.:.:.:.:.:.	.:.:.:.:.:.:.:.:.:.:.:.	.:.:.:.:.:.:.:.:.:.:.:.	.:.:.:.:.:.:.:.:.:.:.:.	.:.:.:.:.:.:.:.:.:.:.:.	.:.:.:.:.:.:.:.:.:.:.:.	.:.:.:.:.:.:.:.:.:.:.:.	.:.:.:.:.:.:.:.:.:.:.:.	.:.:.:.:.:.:.:.:.:.:.:.	.:.:.:.:.:.:.:.:.:.:.:.	.:.:.:.:.:.:.:.:.:.:.:.	.:.:.:.:.:.:.:.:.:.:.:.	.:.:.:.:.:.:.:.:.:.:.:.	.:.:.:.:.:.:.:.:.:.:.:.	.:.:.:.:.:.:.:.:.:.:.:.	.:.:.:.:.:.:.:.:.:.:.:.	.:.:.:.:.:.:.:.:.:.:.:.	.:.:.:.:.:.:.:.:.:.:.:.	.:.:.:.:.:.:.:.:.:.:.:.	.:.:.:.:.:.:.:.:.:.:.:.	.:.:.:.:.:.:.:.:.:.:.:.	.:.:.:.:.:.:.:.:.:.:.:.	.:.:.:.:.:.:.:.:.:.:.:.	.:.:.:.:.:.:.:.:.:.:.:.	.:.:.:.:.:.:.:.:.:.:.:.	.:.:.:.:.:.:.:.:.:.:.:.	.:.:.:.:.:.:.:.:.:.:.:.	.:.:.:.:.:.:.:.:.:.:.:.	.:.:.:.:.:.:.:.:.:.:.:.	.:.:.:.:.:.:.:.:.:.:.:.	.:.:.:.:.:.:.:.:.:.:.:.	.:.:.:.:.:.:.:.:.:.:.:.	.:.:.:.:.:.:.:.:.:.:.:.	.:.:.:.:.:.:.:.:.:.:.:.	.:.:.:.:.:.:.:.:.:.:.:.	.:.:.:.:.:.:.:.:.:.:.:.	.:.:.:.:.:.:.:.:.:.:.:.	.:.:.:.:.:.:.:.:.:.:.:.	.:.:.:.:.:.:.:.:.:.:.:.	.:.:.:.:.:.:.:.:.:.:.:.	.:.:.:.:.:.:.:.:.:.:.:.	.:.:.:.:.:.:.:.:.:.:.:.	.:.:.:.:.:.:.:.:.:.:.:.	.:.:.:.:.:.:.:.:.:.:.:.	.:.:.:.:.:.:.:.:.:.:.:.	.:.:.:.:.:.:.:.:.:.:.:.	.:.:.:.:.:.:.:.:.:.:.:.	.:.:.:.:.:.:.:.:.:.:.:.	.:.:.:.:.:.:.:.:.:.:.:.	.:.:.:.:.:.:.:.:.:.:.:.	.:.:.:.:.:.:.:.:.:.:.:.	.:.:.:.:.:.:.:.:.:.:.:.	.:.:.:.:.:.:.:.:.:.:.:.	.:.:.:.:.:.:.:.:.:.:.:.	.:.:.:.:.:.:.:.:.:.:.:.	.:.:.:.:.:.:.:.:.:.:.:.	.:.:.:.:.:.:.:.:.:.:.:.	.:.:.:.:.:.:.:.:.:.:.:.	.:.:.:.:.:.:.:.:.:.:.:.	.:.:.:.:.:.:.:.:.:.:.:.	.:.:.:.:.:.:.:.:.:.:.:.	.:.:.:.:.:.:.:.:.:.:.:.	.:.:.:.:.:.:.:.:.:.:.:.	.:.:.:.:.:.:.:.:.:.:.:.	.:.:.:.:.:.:.:.:.:.:.:.	.:.:.:.:.:.:.:.:.:.:.:.	.:.:.:.:.:.:.:.:.:.:.:.	.:.:.:.:.:.:.:.:.:.:.:.	.:.:.:.:.:.:.:.:.:.:.:.	.:.:.:.:.:.:.:.:.:.:.:.	.:.:.:.:.:.:.:.:.:.:.:.	.:.:.:.:.:.:.:.:.:.:.:.	.:.:.:.:.:.:.:.:.:.:.:.	.:.:.:.:.:.:.:.:.:.:.:.	.:.:.:.:.:.:.:.:.:.:.:.	.:.:.:.:.:.:.:.:.:.:.:.	.:.:.:.:.:.:.:.:.:.:.:.	.:.:.:.:.:.:.:.:.:.:.:.	.:.:.:.:.:.:.:.:.:.:.:.	.:.:.:.:.:.:.:.:.:.:.:.	.:.:.:.:.:.:.:.:.:.:.:.	.:.:.:.:.:.:.:.:.:.:.:.	.:.:.:.:.:.:.:.:.:.:.:.	.:.:.:.:.:.:.:.:.:.:.:.	.:.:.:.:.:.:.:.:.:.:.:.	.:.:.:.:.:.:.:.:.:.:.:.	.:.:.:.:.:.:.:.:.:.:.:.	.:.:.:.:.:.:.:.:.:.:.:.	.:.:.:.:.:.:.:.:.:.:.:.	.:.:.:.:.:.:.:.:.:.:.:.	.:.:.:.:.:.:.:.:.:.:.:.	.:.:.:.:.:.:.:.:.:.:.:.	.:.:.:.:.:.:.:.:.:.:.:.	.:.:.:.:.:.:.:.:.:.:.:.	.:.:.:.:.:.:.:.:.:.:.:.	.:.:.:.:.:.:.:.:.:.:.:.	.:.:.:.:.:.:.:.:.:.:.:.	.:.:.:.:.:.:.:.:.:.:.:.	.:.:.:.:.:.:.:.:.:.:.:.	.:.:.:.:.:.:.:.:.:.:.:.	.:.:.:.:.:.:.:.:.:.:.:.	.:.:.:.:.:.:.:.:.:.:.:.	.:.:.:.:.:.:.:.:.:.:.:.	.:.:.:.:.:.:.:.:.:.:.:.	.:.:.:.:.:.:.:.:.:.:.:.	.:.:.:.:.:.:.:.:.:.:.:.	.:.:.:.:.:.:.:.:.:.:.:.	.:.:.:.:.:.:.:.:.:.:.:.	.:.:.:.:.:.:.:.:.:.:.:.	.:.:.:.:.:.:.:.:.:.:.:.	.:.:.:.:.:.:.:.:.:.:.:.	.:.:.:.:.:.:.:.:.:.:.:.	.:.:.:.:.:.:.:.:.:.:.:.	.:.:.:.:.:.:.:.:.:.:.:.	.:.:.:.:.:.:.:.:.:.:.:.	.:.:.:.:.:.:.:.:.:.:.:.	.:.:.:.:.:.:.:.:.:.:.:.	.:.:.:.:.:.:.:.:.:.:.:.	.:.:.:.:.:.:.:.:.:.:.:.	.:.:.:.:.:.:.:.:.:.:.:.	.:.:.:.:.:.:.:.:.:.:.:.	.:.:.:.:.:.:.:.:.:.:.:.	.:.:.:.:.:.:.:.:.:.:.:.	.:.:.:.:.:.:.:.:.:.:.:.	.:.:.:.:.:.:.:.:.:.:.:.	.:.:.:.:.:.:.:.:.:.:.:.	.:.:.:.:.:.:.:.:.:.:.:.	.:.:.:.:.:.:.:.:.:.:.:.	.:.:.:.:.:.:.:.:.:.:.:.	.:.:.:.:.:.:.:.:.:.:.:.	.:.:.:.:.:.:.:.:.:.:.:.	.:.:.:.:.:.:.:.:.:.:.:.	.:.:.:.:.:.:.:.:.:.:.:.	.:.:.:.:.:.:.:.:.:.:.:.	.:.:.:.:.:.:.:.:.:.:.:.	.:.:.:.:.:.:.:.:.:.:.:.	.:.:.:.:.:.:.:.:.:.:.:.	.:.:.:.:.:.:.:.:.:.:.:.	.:.:.:.:.:.:.:.:.:.:.:.	.:.:.:.:.:.:.:.:.:.:.:.	.:.:.:.:.:.:.:.:.:.:.:.	.:.:.:.:.:.:.:.:.:.:.:.	.:.:.:.:.:.:.:.:.:.:.:.	.:.:.:.:.:.:.:.:.:.:.:.	.:.:.:.:.:.:.:.:.:.:.:.	.:.:.:.:.:.:.:.:.:.:.:.	.:.:.:.:.:.:.:.:.:.:.:.	.:.:.:.:.:.:.:.:.:.:.:.	.:.:.:.:.:.:.:.:.:.:.:.	.:.:.:.:.:.:.:.:.:.:.:.	.:.:.:.:.:.:.:.:.:.:.:.	.:.:.:.:.:.:.:.:.:.:.:.	.:.:.:.:.:.:.:.:.:.:.:.	.:.:.:.:.:.:.:.:.:.:.:.	.:.:.:.:.:.:.:.:.:.:.:.	.:.:.:.:.:.:.:.:.:.:.:.	.:.:.:.:.:.:.:.:.:.:.:.	.:.:.:.:.:.:.:.:.:.:.:.	.:.:.:.:.:.:.:.:.:.:.:.	.:.:.:.:.:.:.:.:.:.:.:.	.:.:.:.:.:.:.:.:.:.:.:.	.:.:.:.:.:.:.:.:.:.:.:.	.:.:.:.:.:.:.:.:.:.:.:.	.:.:.:.:.:.:.:.:.:.:.:.	.:.:.:.:.:.:.:.:.:.:.:.	.:.:.:.:.:.:.:.:.:.:.:.	.:.:.:.:.:.:.:.:.:.:.:.	.:.:.:.:.:.:.:.:.:.:.:.	.:.:.:.:.:.:.:.:.:.:.:.	.:.:.:.:.:.:.:.:.:.:.:.	.:.:.:.:.:.:.:.:.:.:.:.	.:.:.:.:.:.:.:.:.:.:.:.	.:.:.:.:.:.:.:.:.:.:.:.	.:.:.:.:.:.:.:.:.:.:.:.	.:.:.:.:.:.:.:.:.:.:.:.	.:.:.:.:.:.:.:.:.:.:.:.	.:.:.:.:.:.:.:.:.:.:.:.	.:.:.:.:.:.:.:.:.:.:.:.	.:.:.:.:.:.:.:.:.:.:.:.	.:.:.:.:.:.:.:.:.:.:.:.	.:.:.:.:.:.:.:.:.:.:.:.	.:.:.:.:.:.:.:.:.:.:.:.	.:.:.:.:.:.:.:.:.:.:.:.	.:.:.:.:.:.:.:.:.:.:.:.	.:.:.:.:.:.:.:.:.:.:.:.	.:.:.:.:.:.:.:.:.:.:.:.	.:.:.:.:.:.:.:.:.:.:.:.	.:.:.:.:.:.:.:.:.:.:.:.	.:.:.:.:.:.:.:.:.:.:.:.	.:.:.:.:.:.:.:.:.:.:.:.	.:.:.:.:.:.:.:.:.:.:.:.	.:.:.:.:.:.:.:.:.:.:.:.	.:.:.:.:.:.:.:.:.:.:.:.	.:.:.:.:.:.:.:.:.:.:.:.	.:.:.:.:.:.:.:.:.:.:.:.	.:.:.:.:.:.:.:.:.:.:.:.	.:.:.:.:.:.:.:.:.:.:.:.	.:.:.:.:.:.:.:.:.:.:.:.	.:.:.:.:.:.:.:.:.:.:.:.	.:.:.:.:.:.:.:.:.:.:.:.	.:.:.:.:.:.:.:.:.:.:.:.	.:.:.:.:.:.:.:.:.:.:.:.	.:.:.:.:.:.:.:.:.:.:.:.	.:.:.:.:.:.:.:.:.:.:.:.	.:.:.:.:.:.:.:.:.:.:.:.	.:.:.:.:.:.:.:.:.:.:.:.	.:.:.:.:.:.:.:.:.:.:.:.	.:.:.:.:.:.:.:.:.:.:.:.	.:.:.:.:.:.:.:.:.:.:.:.	.:.:.:.:.:.:.:.:.:.:.:.	.:.:.:.:.:.:.:.:.:.:.:.	.:.:.:.:.:.:.:.:.:.:.:.	.:.:.:.:.:.:.:.:.:.:.:.	.:.:.:.:.:.:.:.:.:.:.:.	.:.:.:.:.:.:.:.:.:.:.:.	.:.:.:.:.:.:.:.:.:.:.:.	.:.:.:.:.:.:.:.:.:.:.:.	.:.:.:.:.:.:.:.:.:.:.:.	.:.:.:.:.:.:.:.:.:.:.:.	.:.:.:.:.:.:.:.:.:.:.:.	.:.:.:.:.:.:.:.:.:.:.:.	.:.:.:.:.:.:.:.:.:.:.:.	.:.:.:.:.:.:.:.:.:.:.:.	.:.:.:.:.:.:.:.:.:.:.:.	.:.:.:.:.:.:.:.:.:.:.:.	.:.:.:.:.:.:.:.:.:.:.:.	.:.:.:.:.:.:.:.:.:.:.:.	.:.:.:.:.:.:.:.:.:.:.:.	.:.:.:.:.:.:.:.:.:.:.:.	.:.:.:.:.:.:.:.:.:.:.:.	.:.:.:.:.:.:.:.:.:.:.:.	.:.:.:.:.:.:.:.:.:.:.:.	.:.:.:.:.:.:.:.:.:.:.:.	.:.:.:.:.:.:.:.:.:.:.:.	.:.:.:.:.:.:.:.:.:.:.:.	.:.:.:.:.:.:.:.:.:.:.:.	.:.:.:.:.:.:.:.:.:.:.:.	.:.:.:.:.:.:.:.:.:.:.:.	.:.:.:.:.:.:.:.:.:.:.:.	.:.:.:.:.:.:.:.:.:.:.:.	.:.:.:.:.:.:.:.:.:.:.:.	.:.:.:.:.:.:.:.:.:.:.:.	.:.:.:.:.:.:.:.:.:.:.:.	.:.:.:.:.:.:.:.:.:.:.:.	.:.:.:.:.:.:.:.:.:.:.:.	.:.:.:.:.:.:.:.:.:.:.:.	.:.:.:.:.:.:.:.:.:.:.:.	.:.:.:.:.:.:.:.:.:.:.:.	.:.:.:.:.:.:.:.:.:.:.:.	.:.:.:.:.:.:.:.:.:.:.:.	.:.:.:.:.:.:.:.:.:.:.:.	.:.:.:.:.:.:.:.:.:.:.:.	.:.:.:.:.:.:.:.:.:.:.:.	.:.:.:.:.:.:.:.:.:.:.:.	.:.:.:.:.:.:.:.:.:.:.:.	.:.:.:.:.:.:.:.:.:.:.:.	.:.:.:.:.:.:.:.:.:.:.:.	.:.:.:.:.:.:.:.:.:.:.:.	.:.:.:.:.:.:.:.:.:.:.:.	.:.:.:.:.:.:.:.:.:.:.:.	.:.:.:.:.:.:.:.:.:.:.:.	.:.:.:.:.:.:.:.:.:.:.:.	.:.:.:.:.:.:.:.:.:.:.:.	.:.:.:.:.:.:.:.:.:.:.:.	.:.:.:.:.:.:.:.:.:.:.:.	.:.:.:.:.:.:.:.:.:.:.:.	.:.:.:.:.:.:.:.:.:.:.:.	.:.:.:.:.:.:.:.:.:.:.:.	.:.:.:.:.:.:.:.:.:.:.:.	.:.:.:.:.:.:.:.:.:.:.:.	.:.:.:.:.:.:.:.:.:.:.:.	.:.:.:.:.:.:.:.:.:.:.:.	.:.:.:.:.:.:.:.:.:.:.:.	.:.:.:.:.:.:.:.:.:.:.:.	.:.:.:.:.:.:.:.:.:.:.:.	.:.:.:.:.:.:.:.:.:.:.:.	.:.:.:.:.:.:.:.:.:.:.:.	.:.:.:.:.:.:.:.:.:.:.:.	.:.:.:.:.:.:.:.:.:.:.:.	.:.:.:.:.:.:.:.:.:.:.:.	.:.:.:.:.:.:.:.:.:.:.:.	.:.:.:.:.:.:.:.:.:.:.:.	.:.:.:.:.:.:.:.:.:.:.:.	.:.:.:.:.:.:.:.:.:.:.:.	.:.:.:.:.:.:.:.:.:.:.:.	.:.:.:.:.:.:.:.:.:.:.:.	.:.:.:.:.:.:.:.:.:.:.:.	.:.:.:.:.:.:.:.:.:.:.:.	.:.:.:.:.:.:.:.:.:.:.:.	.:.:.:.:.:.:.:.:.:.:.:.	.:.:.:.:.:.:.:.:.:.:.:.	.:.:.:.:.:.:.:.:.:.:.:.	.:.:.:.:.:.:.:.:.:.:.:.	.:.:.:.:.:.:.:.:.:.:.:.	.:.:.:.:.:.:.:.:.:.:.:.	.:.:.:.:.:.:.:.:.:.:.:.	.:.:.:.:.:.:.:.:.:.:.:.	.:.:.:.:.:.:.:.:.:.:.:.	.:.:.:.:.:.:.:.:.:.:.:.	.:.:.:.:.:.:.:.:.:.:.:.	.:.:.:.:.:.:.:.:.:.:.:.	.:.:.:.:.:.:.:.:.:.:.:.	.:.:.:.:.:.:.:.:.:.:.:.	.:.:.:.:.:.:.:.:.:.:.:.	.:.:.:.:.:.:.:.:.:.:.:.	.:.:.:.:.:.:.:.:.:.:.:.	.:.:.:.:.:.:.:.:.:.:.:.	.:.:.:.:.:.:.:.:.:.:.:.	.:.:.:.:.:.:.:.:.:.:.:.	.:.:.:.:.:.:.:.:.:.:.:.	.:.:.:.:.:.:.:.:.:.:.:.	.:.:.:.:.:.:.:.:.:.:.:.	.:.:.:.:.:.:.:.:.:.:.:.	.:.:.:.:.:.:.:.:.:.:.:.	.:.:.:.:.:.:.:.:.:.:.:.	.:.:.:.:.:.:.:.:.:.:.:.	.:.:.:.:.:.:.:.:.:.:.:.	.:.:.:.:.:.:.:.:.:.:.:.	.:.:.:.:.:.:.:.:.:.:.:.	.:.:.:.:.:.:.:.:.:.:.:.	.:.:.:.:.:.:.:.:.:.:.:.	.:.:.:.:.:.:.:.:.:.:.:.	.:.:.:.:.:.:.:.:.:.:.:.	.:.:.:.:.:.:.:.:.:.:.:.	.:.:.:.:.:.:.:.:.:.:.:.	.:.:.:.:.:.:.:.:.:.:.:.	.:.:.:.:.:.:.:.:.:.:.:.	.:.:.:.:.:.:.:.:.:.:.:.	.:.:.:.:.:.:.:.:.:.:.:.	.:.:.:.:.:.:.:.:.:.:.:.	.:.:.:.:.:.:.:.:.:.:.:.	.:.:.:.:.:.:.:.:.:.:.:.	.:.:.:.:.:.:.:.:.:.:.:.	.:.:.:.:.:.:.:.:.:.:.:.	.:.:.:.:.:.:.:.:.:.:.:.	.:.:.:.:.:.:.:.:.:.:.:.	.:.:.:.:.:.:.:.:.:.:.:.	.:.:.:.:.:.:.:.:.:.:.:.	.:.:.:.:.:.:.:.:.:.:.:.	.:.:.:.:.:.:.:.:.:.:.:.	.:.:.:.:.:.:.:.:.:.:.:.	.:.:.:.:.:.:.:.:.:.:.:.	.:.:.:.:.:.:.:.:.:.:.:.	.:.:.:.:.:.:.:.:.:.:.:.	.:.:.:.:.:.:.:.:.:.:.:.	.:.:.:.:.:.:.:.:.:.:.:.	.:.:.:.:.:.:.:.:.:.:.:.	.:.:.:.:.:.:.:.:.:.:.:.	.:.:.:.:.:.:.:.:.:.:.:.	.:.:.:.:.:.:.:.:.:.:.:.	.:.:.:.:.:.:.:.:.:.:.:.	.:.:.:.:.:.:.:.:.:.:.:.	.:.:.:.:.:.:.:.:.:.:.:.	.:.:.:.:.:.:.:.:.:.:.:.	.:.:.:.:.:.:.:.:.:.:.:.	.:.:.:.:.:.:.:.:.:.:.:.	.:.:.:.:.:.:.:.:.:.:.:.	.:.:.:.:.:.:.:.:.:.:.:.	.:.:.:.:.:.:.:.:.:.:.:.	.:.:.:.:.:.:.:.:.:.:.:.	.:.:.:.:.:.:.:.:.:.:.:.	.:.:.:.:.:.:.:.:.:.:.:.	.:.:.:.:.:.:.:.:.:.:.:.	.:.:.:.:.:.:.:.:.:.:.:.	.:.:.:.:.:.:.:.:.:.:.:.	.:.:.:.:.:.:.:.:.:.:.:.	.:.:.:.:.:.:.:.:.:.:.:.	.:.:.:.:.:.:.:.:.:.:.:.	.:.:.:.:.:.:.:.:.:.:.:.	.:.:.:.:.:.:.:.:.:.:.:.	.:.:.:.:.:.:.:.:.:.:.:.	.:.:.:.:.:.:.:.:.:.:.:.	.:.:.:.:.:.:.:.:.:.:.:.	.:.:.:.:.:.:.:.:.:.:.:.	.:.:.:.:.:.:.:.:.:.:.:.	.:.:.:.:.:.:.:.:.:.:.:.	.:.:.:.:.:.:.:.:.:.:.:.	.:.:.:.:.:.:.:.:.:.:.:.	.:.:.:.:.:.:.:.:.:.:.:.	.:.:.:.:.:.:.:.:.:.:.:.	.:.:.:.:.:.:.:.:.:.:.:.	.:.:.:.:.:.:.:.:.:.:.:.	.:.:.:.:.:.:.:.:.:.:.:.	.:.:.:.:.:.:.:.:.:.:.:.	.:.:.:.:.:.:.:.:.:.:.:.	.:.:.:.:.:.:.:.:.:.:.:.	.:.:.:.:.:.:.:.:.:.:.:.	.:.:.:.:.:.:.:.:.:.:.:.	.:.:.:.:.:.:.:.:.:.:.:.	.:.:.:.:.:.:.:.:.:.:.:.	.:.:.:.:.:.:.:.:.:.:.:.	.:.:.:.:.:.:.:.:.:.:.:.	.:.:.:.:.:.:.:.:.:.:.:.	.:.:.:.:.:.:.:.:.:.:.:.	.:.:.:.:.:.:.:.:.:.:.:.	.:.:.:.:.:.:.:.:.:.:.:.	.:.:.:.:.:.:.:.:.:.:.:.	.:.:.:.:.:.:.:.:.:.:.:.	.:.:.:.:.:.:.:.:.:.:.:.	.:.:.:.:.:.:.:.:.:.:.:.	.:.:.:.:.:.:.:.:.:.:.:.	.:.:.:.:.:.:.:.:.:.:.:.	.:.:.:.:.:.:.:.:.:.:.:.	.:.:.:.:.:.:.:.:.:.:.:.	.:.:.:.:.:.:.:.:.:.:.:.	.:.:.:.:.:.:.:.:.:.:.:.	.:.:.:.:.:.:.:.:.:.:.:.	.:.:.:.:.:.:.:.:.:.:.:.	.:.:.:.:.:.:.:.:.:.:.:.	.:.:.:.:.:.:.:.:.:.:.:.	.:.:.:.:.:.:.:.:.:.:.:.	.:.:.:.:.:.:.:.:.:.:.:.	.:.:.:.:.:.:.:.:.:.:.:.	.:.:.:.:.:.:.:.:.:.:.:.	.:.:.:.:.:.:.:.:.:.:.:.	.:.:.:.:.:.:.:.:.:.:.:.	.:.:.:.:.:.:.:.:.:.:.:.	.:.:.:.:.:.:.:.:.:.:.:.	.:.:.:.:.:.:.:.:.:.:.:.	.:.:.:.:.:.:.:.:.:.:.:.	.:.:.:.:.:.:.:.:.:.:.:.	.:.:.:.:.:.:.:.:.:.:.:.	.:.:.:.:.:.:.:.:.:.:.:.	.:.:.:.:.:.:.:.:.:.:.:.	.:.:.:.:.:.:.:.:.:.:.:.	.:.:.:.:.:.:.:.:.:.:.:.	.:.:.:.:.:.:.:.:.:.:.:.	.:.:.:.:.:.:.:.:.:.:.:.	.:.:.:.:.:.:.:.:.:.:.:.	.:.:.:.:.:.:.:.:.:.:.:.	.:.:.:.:.:.:.:.:.:.:.:.	.:.:.:.:.:.:.:.:.:.:.:.	.:.:.:.:.:.:.:.:.:.:.:.	.:.:.:.:.:.:.:.:.:.:.:.	.:.:.:.:.:.:.:.:.:.:.:.	.:.:.:.:.:.:.:.:.:.:.:.	.:.:.:.:.:.:.:.:.:.:.:.	.:.:.:.:.:.:.:.:.:.:.:.	.:.:.:.:.:.:.:.:.:.:.:.	.:.:.:.:.:.:.:.:.:.:.:.	.:.:.:.:.:.:.:.:.:.:.:.	.:.:.:.:.:.:.:.:.:.:.:.	.:.:.:.:.:.:.:.:.:.:.:.	.:.:.:.:.:.:.:.:.:.:.:.	.:.:.:.:.:.:.:.:.:.:.:.	.:.:.:.:.:.:.:.:.:.:.:.	.:.:.:.:.:.:.:.:.:.:.:.	.:.:.:.:.:.:.:.:.:.:.:.	.:.:.:.:.:.:.:.:.:.:.:.	.:.:.:.:.:.:.:.:.:.:.:.	.:.:.:.:.:.:.:.:.:.:.:.	.:.:.:.:.:.:.:.:.:.:.:.	.:.:.:.:.:.:.:.:.:.:.:.	.:.:.:.:.:.:.:.:.:.:.:.	.:.:.:.:.:.:.:.:.:.:.:.	.:.:.:.:.:.:.:.:.:.:.:.	.:.:.:.:.:.:.:.:.:.:.:.	.:.:.:.:.:.:.:.:.:.:.:.	.:.:.:.:.:.:.:.:.:.:.:.	.:.:.:.:.:.:.:.:.:.:.:.	.:.:.:.:.:.:.:.:.:.:.:.	.:.:.:.:.:.:.:.:.:.:.:.	.:.:.:.:.:.:.:.:.:.:.:.	.:.:.:.:.:.:.:.:.:.:.:.	.:.:.:.:.:.:.:.:.:.:.:.	.:.:.:.:.:.:.:.:.:.:.:.	.:.:.:.:.:.:.:.:.:.:.:.	.:.:.:.:.:.:.:.:.:.:.:.	.:.:.:.:.:.:.:.:.:.:.:.	.:.:.:.:.:.:.:.:.:.:.:.	.:.:.:.:.:.:.:.:.:.:.:.	.:.:.:.:.:.:.:.:.:.:.:.	.:.:.:.:.:.:.:.:.:.:.:.	.:.:.:.:.:.:.:.:.:.:.:.	.:.:.:.:.:.:.:.:.:.:.:.	.:.:.:.:.:.:.:.:.:.:.:.	.:.:.:.:.:.:.:.:.:.:.:.	.:.:.:.:.:.:.:.:.:.:.:.	.:.:.:.:.:.:.:.:.:.:.:.	.:.:.:.:.:.:.:.:.:.:.:.	.:.:.:.:.:.:.:.:.:.:.:.	.:.:.:.:.:.:.:.:.:.:.:.	.:.:.:.:.:.:.:.:.:.:.:.	.:.:.:.:.:.:.:.:.:.:.:.	.:.:.:.:.:.:.:.:.:.:.:.	.:.:.:.:.:.:.:.:.:.:.:.	.:.:.:.:.:.:.:.:.:.:.:.	.:.:.:.:.:.:.:.:.:.:.:.	.:.:.:.:.:.:.:.:.:.:.:.	.:.:.:.:.:.:.:.:.:.:.:.	.:.:.:.:.:.:.:.:.:.:.:.	.:.:.:.:.:.:.:.:.:.:.:.	.:.:.:.:.:.:.:.:.:.:.:.	.:.:.:.:.:.:.:.:.:.:.:.	.:.:.:.:.:.:.:.:.:.:.:.	.:.:.:.:.:.:.:.:.:.:.:.	.:.:.:.:.:.:.:.:.:.:.:.	.:.:.:.:.:.:.:.:.:.:.:.	.:.:.:.:.:.:.:.:.:.:.:.	.:.:.:.:.:.:.:.:.:.:.:.	.:.:.:.:.:.:.:.:.:.:.:.	.:.:.:.:.:.:.:.:.:.:.:.	.:.:.:.:.:.:.:.:.:.:.:.	.:.:.:.:.:.:.:.:.:.:.:.	.:.:.:.:.:.:.:.:.:.:.:.	1:4538:0.984375:0.911765:0.995961:0.97989:15:13:15:0.3:21:0.75	.:.:.:.:.:.:.:.:.:.:.:.	.:.:.:.:.:.:.:.:.:.:.:.	.:.:.:.:.:.:.:.:.:.:.:.	.:.:.:.:.:.:.:.:.:.:.:.	.:.:.:.:.:.:.:.:.:.:.:.	.:.:.:.:.:.:.:.:.:.:.:.	.:.:.:.:.:.:.:.:.:.:.:.	.:.:.:.:.:.:.:.:.:.:.:.	.:.:.:.:.:.:.:.:.:.:.:.	.:.:.:.:.:.:.:.:.:.:.:.	.:.:.:.:.:.:.:.:.:.:.:.	.:.:.:.:.:.:.:.:.:.:.:.	.:.:.:.:.:.:.:.:.:.:.:.	.:.:.:.:.:.:.:.:.:.:.:.	.:.:.:.:.:.:.:.:.:.:.:.	.:.:.:.:.:.:.:.:.:.:.:.	.:.:.:.:.:.:.:.:.:.:.:.	.:.:.:.:.:.:.:.:.:.:.:.	.:.:.:.:.:.:.:.:.:.:.:.	.:.:.:.:.:.:.:.:.:.:.:.	.:.:.:.:.:.:.:.:.:.:.:.	.:.:.:.:.:.:.:.:.:.:.:.	.:.:.:.:.:.:.:.:.:.:.:.	.:.:.:.:.:.:.:.:.:.:.:.	.:.:.:.:.:.:.:.:.:.:.:.	.:.:.:.:.:.:.:.:.:.:.:.	.:.:.:.:.:.:.:.:.:.:.:.	.:.:.:.:.:.:.:.:.:.:.:.	.:.:.:.:.:.:.:.:.:.:.:.	.:.:.:.:.:.:.:.:.:.:.:.	.:.:.:.:.:.:.:.:.:.:.:.	.:.:.:.:.:.:.:.:.:.:.:.	.:.:.:.:.:.:.:.:.:.:.:.	.:.:.:.:.:.:.:.:.:.:.:.	.:.:.:.:.:.:.:.:.:.:.:.	.:.:.:.:.:.:.:.:.:.:.:.	.:.:.:.:.:.:.:.:.:.:.:.	.:.:.:.:.:.:.:.:.:.:.:.	.:.:.:.:.:.:.:.:.:.:.:.	.:.:.:.:.:.:.:.:.:.:.:.	.:.:.:.:.:.:.:.:.:.:.:.	.:.:.:.:.:.:.:.:.:.:.:.	.:.:.:.:.:.:.:.:.:.:.:.	.:.:.:.:.:.:.:.:.:.:.:.	.:.:.:.:.:.:.:.:.:.:.:.	.:.:.:.:.:.:.:.:.:.:.:.	.:.:.:.:.:.:.:.:.:.:.:.	.:.:.:.:.:.:.:.:.:.:.:.	.:.:.:.:.:.:.:.:.:.:.:.	.:.:.:.:.:.:.:.:.:.:.:.	.:.:.:.:.:.:.:.:.:.:.:.	.:.:.:.:.:.:.:.:.:.:.:.	.:.:.:.:.:.:.:.:.:.:.:.	.:.:.:.:.:.:.:.:.:.:.:.	.:.:.:.:.:.:.:.:.:.:.:.	.:.:.:.:.:.:.:.:.:.:.:.	.:.:.:.:.:.:.:.:.:.:.:.	.:.:.:.:.:.:.:.:.:.:.:.	.:.:.:.:.:.:.:.:.:.:.:.	.:.:.:.:.:.:.:.:.:.:.:.	.:.:.:.:.:.:.:.:.:.:.:.	.:.:.:.:.:.:.:.:.:.:.:.	.:.:.:.:.:.:.:.:.:.:.:.	.:.:.:.:.:.:.:.:.:.:.:.	.:.:.:.:.:.:.:.:.:.:.:.	.:.:.:.:.:.:.:.:.:.:.:.	.:.:.:.:.:.:.:.:.:.:.:.	.:.:.:.:.:.:.:.:.:.:.:.	.:.:.:.:.:.:.:.:.:.:.:.	.:.:.:.:.:.:.:.:.:.:.:.	.:.:.:.:.:.:.:.:.:.:.:.	.:.:.:.:.:.:.:.:.:.:.:.	.:.:.:.:.:.:.:.:.:.:.:.	.:.:.:.:.:.:.:.:.:.:.:.	.:.:.:.:.:.:.:.:.:.:.:.	.:.:.:.:.:.:.:.:.:.:.:.	.:.:.:.:.:.:.:.:.:.:.:.	.:.:.:.:.:.:.:.:.:.:.:.	.:.:.:.:.:.:.:.:.:.:.:.	.:.:.:.:.:.:.:.:.:.:.:.	.:.:.:.:.:.:.:.:.:.:.:.	.:.:.:.:.:.:.:.:.:.:.:.	.:.:.:.:.:.:.:.:.:.:.:.	.:.:.:.:.:.:.:.:.:.:.:.	.:.:.:.:.:.:.:.:.:.:.:.	.:.:.:.:.:.:.:.:.:.:.:.	.:.:.:.:.:.:.:.:.:.:.:.	.:.:.:.:.:.:.:.:.:.:.:.	.:.:.:.:.:.:.:.:.:.:.:.	.:.:.:.:.:.:.:.:.:.:.:.	.:.:.:.:.:.:.:.:.:.:.:.	.:.:.:.:.:.:.:.:.:.:.:.	.:.:.:.:.:.:.:.:.:.:.:.	.:.:.:.:.:.:.:.:.:.:.:.	.:.:.:.:.:.:.:.:.:.:.:.	.:.:.:.:.:.:.:.:.:.:.:.	.:.:.:.:.:.:.:.:.:.:.:.	.:.:.:.:.:.:.:.:.:.:.:.	.:.:.:.:.:.:.:.:.:.:.:.	.:.:.:.:.:.:.:.:.:.:.:.	.:.:.:.:.:.:.:.:.:.:.:.	.:.:.:.:.:.:.:.:.:.:.:.	.:.:.:.:.:.:.:.:.:.:.:.	.:.:.:.:.:.:.:.:.:.:.:.	.:.:.:.:.:.:.:.:.:.:.:.	.:.:.:.:.:.:.:.:.:.:.:.	.:.:.:.:.:.:.:.:.:.:.:.	.:.:.:.:.:.:.:.:.:.:.:.	.:.:.:.:.:.:.:.:.:.:.:.	.:.:.:.:.:.:.:.:.:.:.:.	.:.:.:.:.:.:.:.:.:.:.:.	.:.:.:.:.:.:.:.:.:.:.:.	.:.:.:.:.:.:.:.:.:.:.:.	.:.:.:.:.:.:.:.:.:.:.:.	.:.:.:.:.:.:.:.:.:.:.:.	.:.:.:.:.:.:.:.:.:.:.:.	.:.:.:.:.:.:.:.:.:.:.:.	.:.:.:.:.:.:.:.:.:.:.:.	.:.:.:.:.:.:.:.:.:.:.:.	.:.:.:.:.:.:.:.:.:.:.:.	.:.:.:.:.:.:.:.:.:.:.:.	.:.:.:.:.:.:.:.:.:.:.:.	.:.:.:.:.:.:.:.:.:.:.:.	.:.:.:.:.:.:.:.:.:.:.:.	.:.:.:.:.:.:.:.:.:.:.:.	.:.:.:.:.:.:.:.:.:.:.:.	.:.:.:.:.:.:.:.:.:.:.:.	.:.:.:.:.:.:.:.:.:.:.:.	.:.:.:.:.:.:.:.:.:.:.:.	.:.:.:.:.:.:.:.:.:.:.:.	.:.:.:.:.:.:.:.:.:.:.:.	.:.:.:.:.:.:.:.:.:.:.:.	.:.:.:.:.:.:.:.:.:.:.:.	.:.:.:.:.:.:.:.:.:.:.:.	.:.:.:.:.:.:.:.:.:.:.:.	.:.:.:.:.:.:.:.:.:.:.:.	.:.:.:.:.:.:.:.:.:.:.:.	.:.:.:.:.:.:.:.:.:.:.:.	.:.:.:.:.:.:.:.:.:.:.:.	.:.:.:.:.:.:.:.:.:.:.:.	.:.:.:.:.:.:.:.:.:.:.:.	.:.:.:.:.:.:.:.:.:.:.:.	.:.:.:.:.:.:.:.:.:.:.:.	.:.:.:.:.:.:.:.:.:.:.:.	.:.:.:.:.:.:.:.:.:.:.:.	.:.:.:.:.:.:.:.:.:.:.:.	.:.:.:.:.:.:.:.:.:.:.:.	.:.:.:.:.:.:.:.:.:.:.:.	.:.:.:.:.:.:.:.:.:.:.:.	.:.:.:.:.:.:.:.:.:.:.:.	.:.:.:.:.:.:.:.:.:.:.:.	.:.:.:.:.:.:.:.:.:.:.:.	.:.:.:.:.:.:.:.:.:.:.:.	.:.:.:.:.:.:.:.:.:.:.:.	.:.:.:.:.:.:.:.:.:.:.:.	.:.:.:.:.:.:.:.:.:.:.:.	.:.:.:.:.:.:.:.:.:.:.:.	.:.:.:.:.:.:.:.:.:.:.:.	.:.:.:.:.:.:.:.:.:.:.:.	.:.:.:.:.:.:.:.:.:.:.:.	.:.:.:.:.:.:.:.:.:.:.:.	.:.:.:.:.:.:.:.:.:.:.:.	.:.:.:.:.:.:.:.:.:.:.:.	.:.:.:.:.:.:.:.:.:.:.:.	.:.:.:.:.:.:.:.:.:.:.:.	.:.:.:.:.:.:.:.:.:.:.:.	.:.:.:.:.:.:.:.:.:.:.:.	.:.:.:.:.:.:.:.:.:.:.:.	.:.:.:.:.:.:.:.:.:.:.:.	.:.:.:.:.:.:.:.:.:.:.:.	.:.:.:.:.:.:.:.:.:.:.:.	.:.:.:.:.:.:.:.:.:.:.:.	.:.:.:.:.:.:.:.:.:.:.:.	.:.:.:.:.:.:.:.:.:.:.:.	.:.:.:.:.:.:.:.:.:.:.:.	.:.:.:.:.:.:.:.:.:.:.:.	.:.:.:.:.:.:.:.:.:.:.:.	.:.:.:.:.:.:.:.:.:.:.:.	.:.:.:.:.:.:.:.:.:.:.:.	.:.:.:.:.:.:.:.:.:.:.:.	.:.:.:.:.:.:.:.:.:.:.:.	.:.:.:.:.:.:.:.:.:.:.:.	.:.:.:.:.:.:.:.:.:.:.:.	.:.:.:.:.:.:.:.:.:.:.:.	.:.:.:.:.:.:.:.:.:.:.:.	.:.:.:.:.:.:.:.:.:.:.:.	.:.:.:.:.:.:.:.:.:.:.:.	.:.:.:.:.:.:.:.:.:.:.:.	.:.:.:.:.:.:.:.:.:.:.:.	.:.:.:.:.:.:.:.:.:.:.:.	.:.:.:.:.:.:.:.:.:.:.:.	.:.:.:.:.:.:.:.:.:.:.:.	.:.:.:.:.:.:.:.:.:.:.:.	.:.:.:.:.:.:.:.:.:.:.:.	.:.:.:.:.:.:.:.:.:.:.:.	.:.:.:.:.:.:.:.:.:.:.:.	.:.:.:.:.:.:.:.:.:.:.:.	.:.:.:.:.:.:.:.:.:.:.:.	.:.:.:.:.:.:.:.:.:.:.:.	.:.:.:.:.:.:.:.:.:.:.:.	.:.:.:.:.:.:.:.:.:.:.:.	.:.:.:.:.:.:.:.:.:.:.:.	.:.:.:.:.:.:.:.:.:.:.:.	.:.:.:.:.:.:.:.:.:.:.:.	.:.:.:.:.:.:.:.:.:.:.:.	.:.:.:.:.:.:.:.:.:.:.:.	.:.:.:.:.:.:.:.:.:.:.:.	.:.:.:.:.:.:.:.:.:.:.:.	.:.:.:.:.:.:.:.:.:.:.:.	.:.:.:.:.:.:.:.:.:.:.:.	.:.:.:.:.:.:.:.:.:.:.:.	.:.:.:.:.:.:.:.:.:.:.:.	.:.:.:.:.:.:.:.:.:.:.:.	.:.:.:.:.:.:.:.:.:.:.:.	.:.:.:.:.:.:.:.:.:.:.:.	.:.:.:.:.:.:.:.:.:.:.:.	.:.:.:.:.:.:.:.:.:.:.:.	.:.:.:.:.:.:.:.:.:.:.:.	.:.:.:.:.:.:.:.:.:.:.:.	.:.:.:.:.:.:.:.:.:.:.:.	.:.:.:.:.:.:.:.:.:.:.:.	.:.:.:.:.:.:.:.:.:.:.:.	.:.:.:.:.:.:.:.:.:.:.:.	.:.:.:.:.:.:.:.:.:.:.:.	.:.:.:.:.:.:.:.:.:.:.:.	.:.:.:.:.:.:.:.:.:.:.:.	.:.:.:.:.:.:.:.:.:.:.:.	.:.:.:.:.:.:.:.:.:.:.:.	.:.:.:.:.:.:.:.:.:.:.:.	.:.:.:.:.:.:.:.:.:.:.:.	.:.:.:.:.:.:.:.:.:.:.:.	.:.:.:.:.:.:.:.:.:.:.:.	.:.:.:.:.:.:.:.:.:.:.:.	.:.:.:.:.:.:.:.:.:.:.:.	.:.:.:.:.:.:.:.:.:.:.:.	.:.:.:.:.:.:.:.:.:.:.:.	.:.:.:.:.:.:.:.:.:.:.:.	.:.:.:.:.:.:.:.:.:.:.:.	.:.:.:.:.:.:.:.:.:.:.:.	.:.:.:.:.:.:.:.:.:.:.:.	.:.:.:.:.:.:.:.:.:.:.:.	.:.:.:.:.:.:.:.:.:.:.:.	.:.:.:.:.:.:.:.:.:.:.:.	.:.:.:.:.:.:.:.:.:.:.:.	.:.:.:.:.:.:.:.:.:.:.:.	.:.:.:.:.:.:.:.:.:.:.:.	.:.:.:.:.:.:.:.:.:.:.:.	.:.:.:.:.:.:.:.:.:.:.:.	.:.:.:.:.:.:.:.:.:.:.:.	.:.:.:.:.:.:.:.:.:.:.:.	.:.:.:.:.:.:.:.:.:.:.:.	.:.:.:.:.:.:.:.:.:.:.:.	.:.:.:.:.:.:.:.:.:.:.:.	.:.:.:.:.:.:.:.:.:.:.:.	.:.:.:.:.:.:.:.:.:.:.:.	.:.:.:.:.:.:.:.:.:.:.:.	.:.:.:.:.:.:.:.:.:.:.:.	.:.:.:.:.:.:.:.:.:.:.:.	.:.:.:.:.:.:.:.:.:.:.:.	.:.:.:.:.:.:.:.:.:.:.:.	.:.:.:.:.:.:.:.:.:.:.:.	.:.:.:.:.:.:.:.:.:.:.:.	.:.:.:.:.:.:.:.:.:.:.:.	.:.:.:.:.:.:.:.:.:.:.:.	.:.:.:.:.:.:.:.:.:.:.:.	.:.:.:.:.:.:.:.:.:.:.:.	.:.:.:.:.:.:.:.:.:.:.:.	.:.:.:.:.:.:.:.:.:.:.:.	.:.:.:.:.:.:.:.:.:.:.:.	.:.:.:.:.:.:.:.:.:.:.:.	.:.:.:.:.:.:.:.:.:.:.:.	.:.:.:.:.:.:.:.:.:.:.:.	.:.:.:.:.:.:.:.:.:.:.:.	.:.:.:.:.:.:.:.:.:.:.:.	.:.:.:.:.:.:.:.:.:.:.:.	.:.:.:.:.:.:.:.:.:.:.:.	.:.:.:.:.:.:.:.:.:.:.:.	.:.:.:.:.:.:.:.:.:.:.:.	.:.:.:.:.:.:.:.:.:.:.:.	.:.:.:.:.:.:.:.:.:.:.:.	.:.:.:.:.:.:.:.:.:.:.:.	.:.:.:.:.:.:.:.:.:.:.:.	.:.:.:.:.:.:.:.:.:.:.:.	.:.:.:.:.:.:.:.:.:.:.:.	.:.:.:.:.:.:.:.:.:.:.:.	.:.:.:.:.:.:.:.:.:.:.:.	.:.:.:.:.:.:.:.:.:.:.:.	.:.:.:.:.:.:.:.:.:.:.:.	.:.:.:.:.:.:.:.:.:.:.:.	.:.:.:.:.:.:.:.:.:.:.:.	.:.:.:.:.:.:.:.:.:.:.:.	.:.:.:.:.:.:.:.:.:.:.:.	.:.:.:.:.:.:.:.:.:.:.:.	.:.:.:.:.:.:.:.:.:.:.:.	.:.:.:.:.:.:.:.:.:.:.:.	.:.:.:.:.:.:.:.:.:.:.:.	.:.:.:.:.:.:.:.:.:.:.:.	.:.:.:.:.:.:.:.:.:.:.:.	.:.:.:.:.:.:.:.:.:.:.:.	.:.:.:.:.:.:.:.:.:.:.:.	.:.:.:.:.:.:.:.:.:.:.:.	.:.:.:.:.:.:.:.:.:.:.:.	.:.:.:.:.:.:.:.:.:.:.:.	.:.:.:.:.:.:.:.:.:.:.:.	.:.:.:.:.:.:.:.:.:.:.:.	.:.:.:.:.:.:.:.:.:.:.:.	.:.:.:.:.:.:.:.:.:.:.:.	.:.:.:.:.:.:.:.:.:.:.:.	.:.:.:.:.:.:.:.:.:.:.:.	.:.:.:.:.:.:.:.:.:.:.:.	.:.:.:.:.:.:.:.:.:.:.:.	.:.:.:.:.:.:.:.:.:.:.:.	.:.:.:.:.:.:.:.:.:.:.:.	.:.:.:.:.:.:.:.:.:.:.:.	.:.:.:.:.:.:.:.:.:.:.:.	.:.:.:.:.:.:.:.:.:.:.:.	.:.:.:.:.:.:.:.:.:.:.:.	.:.:.:.:.:.:.:.:.:.:.:.	.:.:.:.:.:.:.:.:.:.:.:.	.:.:.:.:.:.:.:.:.:.:.:.	.:.:.:.:.:.:.:.:.:.:.:.	.:.:.:.:.:.:.:.:.:.:.:.	.:.:.:.:.:.:.:.:.:.:.:.	.:.:.:.:.:.:.:.:.:.:.:.	.:.:.:.:.:.:.:.:.:.:.:.	.:.:.:.:.:.:.:.:.:.:.:.	.:.:.:.:.:.:.:.:.:.:.:.	.:.:.:.:.:.:.:.:.:.:.:.	.:.:.:.:.:.:.:.:.:.:.:.	.:.:.:.:.:.:.:.:.:.:.:.	.:.:.:.:.:.:.:.:.:.:.:.	.:.:.:.:.:.:.:.:.:.:.:.	.:.:.:.:.:.:.:.:.:.:.:.	.:.:.:.:.:.:.:.:.:.:.:.	.:.:.:.:.:.:.:.:.:.:.:.	.:.:.:.:.:.:.:.:.:.:.:.	.:.:.:.:.:.:.:.:.:.:.:.	.:.:.:.:.:.:.:.:.:.:.:.	.:.:.:.:.:.:.:.:.:.:.:.	.:.:.:.:.:.:.:.:.:.:.:.	.:.:.:.:.:.:.:.:.:.:.:.	.:.:.:.:.:.:.:.:.:.:.:.	.:.:.:.:.:.:.:.:.:.:.:.	.:.:.:.:.:.:.:.:.:.:.:.	.:.:.:.:.:.:.:.:.:.:.:.	.:.:.:.:.:.:.:.:.:.:.:.	.:.:.:.:.:.:.:.:.:.:.:.	.:.:.:.:.:.:.:.:.:.:.:.	.:.:.:.:.:.:.:.:.:.:.:.	.:.:.:.:.:.:.:.:.:.:.:.	.:.:.:.:.:.:.:.:.:.:.:.	.:.:.:.:.:.:.:.:.:.:.:.	.:.:.:.:.:.:.:.:.:.:.:.	.:.:.:.:.:.:.:.:.:.:.:.	.:.:.:.:.:.:.:.:.:.:.:.	.:.:.:.:.:.:.:.:.:.:.:.	.:.:.:.:.:.:.:.:.:.:.:.	.:.:.:.:.:.:.:.:.:.:.:.	.:.:.:.:.:.:.:.:.:.:.:.	.:.:.:.:.:.:.:.:.:.:.:.	.:.:.:.:.:.:.:.:.:.:.:.	.:.:.:.:.:.:.:.:.:.:.:.	.:.:.:.:.:.:.:.:.:.:.:.	.:.:.:.:.:.:.:.:.:.:.:.	.:.:.:.:.:.:.:.:.:.:.:.	.:.:.:.:.:.:.:.:.:.:.:.	.:.:.:.:.:.:.:.:.:.:.:.	.:.:.:.:.:.:.:.:.:.:.:.	.:.:.:.:.:.:.:.:.:.:.:.	.:.:.:.:.:.:.:.:.:.:.:.	.:.:.:.:.:.:.:.:.:.:.:.	.:.:.:.:.:.:.:.:.:.:.:.	.:.:.:.:.:.:.:.:.:.:.:.	.:.:.:.:.:.:.:.:.:.:.:.	.:.:.:.:.:.:.:.:.:.:.:.	.:.:.:.:.:.:.:.:.:.:.:.	.:.:.:.:.:.:.:.:.:.:.:.	.:.:.:.:.:.:.:.:.:.:.:.	.:.:.:.:.:.:.:.:.:.:.:.	.:.:.:.:.:.:.:.:.:.:.:.	.:.:.:.:.:.:.:.:.:.:.:.	.:.:.:.:.:.:.:.:.:.:.:.	.:.:.:.:.:.:.:.:.:.:.:.	.:.:.:.:.:.:.:.:.:.:.:.	.:.:.:.:.:.:.:.:.:.:.:.	.:.:.:.:.:.:.:.:.:.:.:.	.:.:.:.:.:.:.:.:.:.:.:.	.:.:.:.:.:.:.:.:.:.:.:.	.:.:.:.:.:.:.:.:.:.:.:.	.:.:.:.:.:.:.:.:.:.:.:.	.:.:.:.:.:.:.:.:.:.:.:.	.:.:.:.:.:.:.:.:.:.:.:.	.:.:.:.:.:.:.:.:.:.:.:.	.:.:.:.:.:.:.:.:.:.:.:.	.:.:.:.:.:.:.:.:.:.:.:.	.:.:.:.:.:.:.:.:.:.:.:.	.:.:.:.:.:.:.:.:.:.:.:.	.:.:.:.:.:.:.:.:.:.:.:.	.:.:.:.:.:.:.:.:.:.:.:.	.:.:.:.:.:.:.:.:.:.:.:.	.:.:.:.:.:.:.:.:.:.:.:.	.:.:.:.:.:.:.:.:.:.:.:.	.:.:.:.:.:.:.:.:.:.:.:.	.:.:.:.:.:.:.:.:.:.:.:.	.:.:.:.:.:.:.:.:.:.:.:.	.:.:.:.:.:.:.:.:.:.:.:.	.:.:.:.:.:.:.:.:.:.:.:.	.:.:.:.:.:.:.:.:.:.:.:.	.:.:.:.:.:.:.:.:.:.:.:.	.:.:.:.:.:.:.:.:.:.:.:.	.:.:.:.:.:.:.:.:.:.:.:.	.:.:.:.:.:.:.:.:.:.:.:.	.:.:.:.:.:.:.:.:.:.:.:.	.:.:.:.:.:.:.:.:.:.:.:.
chrI	5455	.	A	<INS:ME>	.	PASS	SVTYPE=INS;STRAND=-;FAMILY=TY2	GT:END:FIVE_P_ELT_MATCH:THREE_P_ELT_MATCH:FIVE_P_GENOME_MATCH:THREE_P_GENOME_MATCH:SPLIT_READS_5PRIME:SPLIT_READS_3PRIME:REMAPPED_DISCORDANT:REMAP_DISC_FRACTION:REMAPPED_SPLITREADS:REMAP_SPLIT_FRACTION	.:.:.:.:.:.:.:.:.:.:.:.	.:.:.:.:.:.:.:.:.:.:.:.	.:.:.:.:.:.:.:.:.:.:.:.	.:.:.:.:.:.:.:.:.:.:.:.	.:.:.:.:.:.:.:.:.:.:.:.	.:.:.:.:.:.:.:.:.:.:.:.	.:.:.:.:.:.:.:.:.:.:.:.	.:.:.:.:.:.:.:.:.:.:.:.	.:.:.:.:.:.:.:.:.:.:.:.	.:.:.:.:.:.:.:.:.:.:.:.	.:.:.:.:.:.:.:.:.:.:.:.	.:.:.:.:.:.:.:.:.:.:.:.	.:.:.:.:.:.:.:.:.:.:.:.	1:5461:0.986301:0:0.998844:0.9687:66:55:47:0.94:33:0.272727	.:.:.:.:.:.:.:.:.:.:.:.	.:.:.:.:.:.:.:.:.:.:.:.	.:.:.:.:.:.:.:.:.:.:.:.	.:.:.:.:.:.:.:.:.:.:.:.	.:.:.:.:.:.:.:.:.:.:.:.	.:.:.:.:.:.:.:.:.:.:.:.	.:.:.:.:.:.:.:.:.:.:.:.	.:.:.:.:.:.:.:.:.:.:.:.	.:.:.:.:.:.:.:.:.:.:.:.	.:.:.:.:.:.:.:.:.:.:.:.	.:.:.:.:.:.:.:.:.:.:.:.	.:.:.:.:.:.:.:.:.:.:.:.	.:.:.:.:.:.:.:.:.:.:.:.	.:.:.:.:.:.:.:.:.:.:.:.	.:.:.:.:.:.:.:.:.:.:.:.	.:.:.:.:.:.:.:.:.:.:.:.	.:.:.:.:.:.:.:.:.:.:.:.	.:.:.:.:.:.:.:.:.:.:.:.	.:.:.:.:.:.:.:.:.:.:.:.	.:.:.:.:.:.:.:.:.:.:.:.	.:.:.:.:.:.:.:.:.:.:.:.	.:.:.:.:.:.:.:.:.:.:.:.	.:.:.:.:.:.:.:.:.:.:.:.	.:.:.:.:.:.:.:.:.:.:.:.	.:.:.:.:.:.:.:.:.:.:.:.	.:.:.:.:.:.:.:.:.:.:.:.	.:.:.:.:.:.:.:.:.:.:.:.	.:.:.:.:.:.:.:.:.:.:.:.	.:.:.:.:.:.:.:.:.:.:.:.	.:.:.:.:.:.:.:.:.:.:.:.	.:.:.:.:.:.:.:.:.:.:.:.	.:.:.:.:.:.:.:.:.:.:.:.	.:.:.:.:.:.:.:.:.:.:.:.	.:.:.:.:.:.:.:.:.:.:.:.	.:.:.:.:.:.:.:.:.:.:.:.	.:.:.:.:.:.:.:.:.:.:.:.	.:.:.:.:.:.:.:.:.:.:.:.	.:.:.:.:.:.:.:.:.:.:.:.	.:.:.:.:.:.:.:.:.:.:.:.	.:.:.:.:.:.:.:.:.:.:.:.	.:.:.:.:.:.:.:.:.:.:.:.	.:.:.:.:.:.:.:.:.:.:.:.	.:.:.:.:.:.:.:.:.:.:.:.	.:.:.:.:.:.:.:.:.:.:.:.	.:.:.:.:.:.:.:.:.:.:.:.	.:.:.:.:.:.:.:.:.:.:.:.	.:.:.:.:.:.:.:.:.:.:.:.	.:.:.:.:.:.:.:.:.:.:.:.	.:.:.:.:.:.:.:.:.:.:.:.	.:.:.:.:.:.:.:.:.:.:.:.	.:.:.:.:.:.:.:.:.:.:.:.	.:.:.:.:.:.:.:.:.:.:.:.	.:.:.:.:.:.:.:.:.:.:.:.	.:.:.:.:.:.:.:.:.:.:.:.	.:.:.:.:.:.:.:.:.:.:.:.	.:.:.:.:.:.:.:.:.:.:.:.	.:.:.:.:.:.:.:.:.:.:.:.	.:.:.:.:.:.:.:.:.:.:.:.	.:.:.:.:.:.:.:.:.:.:.:.	.:.:.:.:.:.:.:.:.:.:.:.	.:.:.:.:.:.:.:.:.:.:.:.	.:.:.:.:.:.:.:.:.:.:.:.	.:.:.:.:.:.:.:.:.:.:.:.	.:.:.:.:.:.:.:.:.:.:.:.	.:.:.:.:.:.:.:.:.:.:.:.	.:.:.:.:.:.:.:.:.:.:.:.	.:.:.:.:.:.:.:.:.:.:.:.	.:.:.:.:.:.:.:.:.:.:.:.	.:.:.:.:.:.:.:.:.:.:.:.	.:.:.:.:.:.:.:.:.:.:.:.	.:.:.:.:.:.:.:.:.:.:.:.	.:.:.:.:.:.:.:.:.:.:.:.	.:.:.:.:.:.:.:.:.:.:.:.	.:.:.:.:.:.:.:.:.:.:.:.	.:.:.:.:.:.:.:.:.:.:.:.	.:.:.:.:.:.:.:.:.:.:.:.	1:5461:0.985075:0:0.991371:0.967032:17:20:19:0.730769:10:0.27027	.:.:.:.:.:.:.:.:.:.:.:.	.:.:.:.:.:.:.:.:.:.:.:.	.:.:.:.:.:.:.:.:.:.:.:.	.:.:.:.:.:.:.:.:.:.:.:.	.:.:.:.:.:.:.:.:.:.:.:.	.:.:.:.:.:.:.:.:.:.:.:.	.:.:.:.:.:.:.:.:.:.:.:.	.:.:.:.:.:.:.:.:.:.:.:.	.:.:.:.:.:.:.:.:.:.:.:.	.:.:.:.:.:.:.:.:.:.:.:.	.:.:.:.:.:.:.:.:.:.:.:.	.:.:.:.:.:.:.:.:.:.:.:.	.:.:.:.:.:.:.:.:.:.:.:.	.:.:.:.:.:.:.:.:.:.:.:.	.:.:.:.:.:.:.:.:.:.:.:.	.:.:.:.:.:.:.:.:.:.:.:.	.:.:.:.:.:.:.:.:.:.:.:.	.:.:.:.:.:.:.:.:.:.:.:.	.:.:.:.:.:.:.:.:.:.:.:.	.:.:.:.:.:.:.:.:.:.:.:.	.:.:.:.:.:.:.:.:.:.:.:.	1:5461:0.985714:0:0.99878:0.968029:26:30:37:0.787234:13:0.232143	.:.:.:.:.:.:.:.:.:.:.:.	.:.:.:.:.:.:.:.:.:.:.:.	.:.:.:.:.:.:.:.:.:.:.:.	.:.:.:.:.:.:.:.:.:.:.:.	.:.:.:.:.:.:.:.:.:.:.:.	.:.:.:.:.:.:.:.:.:.:.:.	.:.:.:.:.:.:.:.:.:.:.:.	.:.:.:.:.:.:.:.:.:.:.:.	.:.:.:.:.:.:.:.:.:.:.:.	.:.:.:.:.:.:.:.:.:.:.:.	.:.:.:.:.:.:.:.:.:.:.:.	.:.:.:.:.:.:.:.:.:.:.:.	.:.:.:.:.:.:.:.:.:.:.:.	.:.:.:.:.:.:.:.:.:.:.:.	.:.:.:.:.:.:.:.:.:.:.:.	.:.:.:.:.:.:.:.:.:.:.:.	.:.:.:.:.:.:.:.:.:.:.:.	.:.:.:.:.:.:.:.:.:.:.:.	.:.:.:.:.:.:.:.:.:.:.:.	.:.:.:.:.:.:.:.:.:.:.:.	.:.:.:.:.:.:.:.:.:.:.:.	.:.:.:.:.:.:.:.:.:.:.:.	.:.:.:.:.:.:.:.:.:.:.:.	.:.:.:.:.:.:.:.:.:.:.:.	.:.:.:.:.:.:.:.:.:.:.:.	.:.:.:.:.:.:.:.:.:.:.:.	.:.:.:.:.:.:.:.:.:.:.:.	.:.:.:.:.:.:.:.:.:.:.:.	.:.:.:.:.:.:.:.:.:.:.:.	.:.:.:.:.:.:.:.:.:.:.:.	.:.:.:.:.:.:.:.:.:.:.:.	.:.:.:.:.:.:.:.:.:.:.:.	.:.:.:.:.:.:.:.:.:.:.:.	.:.:.:.:.:.:.:.:.:.:.:.	.:.:.:.:.:.:.:.:.:.:.:.	1:5461:0.986301:0:0.998588:0.969289:93:55:45:0.9:57:0.385135	.:.:.:.:.:.:.:.:.:.:.:.	.:.:.:.:.:.:.:.:.:.:.:.	.:.:.:.:.:.:.:.:.:.:.:.	.:.:.:.:.:.:.:.:.:.:.:.	.:.:.:.:.:.:.:.:.:.:.:.	.:.:.:.:.:.:.:.:.:.:.:.	.:.:.:.:.:.:.:.:.:.:.:.	.:.:.:.:.:.:.:.:.:.:.:.	.:.:.:.:.:.:.:.:.:.:.:.	.:.:.:.:.:.:.:.:.:.:.:.	.:.:.:.:.:.:.:.:.:.:.:.	.:.:.:.:.:.:.:.:.:.:.:.	.:.:.:.:.:.:.:.:.:.:.:.	1:5461:0.986111:0:0.997302:0.969297:29:23:44:0.88:19:0.365385	.:.:.:.:.:.:.:.:.:.:.:.	.:.:.:.:.:.:.:.:.:.:.:.	.:.:.:.:.:.:.:.:.:.:.:.	.:.:.:.:.:.:.:.:.:.:.:.	.:.:.:.:.:.:.:.:.:.:.:.	1:5461:0.986301:0:0.998354:0.968793:39:25:45:0.9:22:0.34375	.:.:.:.:.:.:.:.:.:.:.:.	.:.:.:.:.:.:.:.:.:.:.:.	.:.:.:.:.:.:.:.:.:.:.:.	.:.:.:.:.:.:.:.:.:.:.:.	.:.:.:.:.:.:.:.:.:.:.:.	.:.:.:.:.:.:.:.:.:.:.:.	.:.:.:.:.:.:.:.:.:.:.:.	.:.:.:.:.:.:.:.:.:.:.:.	.:.:.:.:.:.:.:.:.:.:.:.	.:.:.:.:.:.:.:.:.:.:.:.	.:.:.:.:.:.:.:.:.:.:.:.	.:.:.:.:.:.:.:.:.:.:.:.	.:.:.:.:.:.:.:.:.:.:.:.	.:.:.:.:.:.:.:.:.:.:.:.	.:.:.:.:.:.:.:.:.:.:.:.	.:.:.:.:.:.:.:.:.:.:.:.	.:.:.:.:.:.:.:.:.:.:.:.	.:.:.:.:.:.:.:.:.:.:.:.	.:.:.:.:.:.:.:.:.:.:.:.	.:.:.:.:.:.:.:.:.:.:.:.	.:.:.:.:.:.:.:.:.:.:.:.	.:.:.:.:.:.:.:.:.:.:.:.	.:.:.:.:.:.:.:.:.:.:.:.	.:.:.:.:.:.:.:.:.:.:.:.	.:.:.:.:.:.:.:.:.:.:.:.	.:.:.:.:.:.:.:.:.:.:.:.	.:.:.:.:.:.:.:.:.:.:.:.	.:.:.:.:.:.:.:.:.:.:.:.	.:.:.:.:.:.:.:.:.:.:.:.	.:.:.:.:.:.:.:.:.:.:.:.	.:.:.:.:.:.:.:.:.:.:.:.	.:.:.:.:.:.:.:.:.:.:.:.	.:.:.:.:.:.:.:.:.:.:.:.	.:.:.:.:.:.:.:.:.:.:.:.	1:5461:0.985915:0:0.996982:0.968337:78:71:44:0.88:41:0.275168	.:.:.:.:.:.:.:.:.:.:.:.	1:5461:0.986111:0:0.998258:0.970007:45:41:47:0.94:25:0.290698	.:.:.:.:.:.:.:.:.:.:.:.	.:.:.:.:.:.:.:.:.:.:.:.	.:.:.:.:.:.:.:.:.:.:.:.	.:.:.:.:.:.:.:.:.:.:.:.	.:.:.:.:.:.:.:.:.:.:.:.	.:.:.:.:.:.:.:.:.:.:.:.	.:.:.:.:.:.:.:.:.:.:.:.	.:.:.:.:.:.:.:.:.:.:.:.	.:.:.:.:.:.:.:.:.:.:.:.	.:.:.:.:.:.:.:.:.:.:.:.	.:.:.:.:.:.:.:.:.:.:.:.	.:.:.:.:.:.:.:.:.:.:.:.	.:.:.:.:.:.:.:.:.:.:.:.	.:.:.:.:.:.:.:.:.:.:.:.	.:.:.:.:.:.:.:.:.:.:.:.	.:.:.:.:.:.:.:.:.:.:.:.	.:.:.:.:.:.:.:.:.:.:.:.	.:.:.:.:.:.:.:.:.:.:.:.	.:.:.:.:.:.:.:.:.:.:.:.	.:.:.:.:.:.:.:.:.:.:.:.	.:.:.:.:.:.:.:.:.:.:.:.	.:.:.:.:.:.:.:.:.:.:.:.	.:.:.:.:.:.:.:.:.:.:.:.	.:.:.:.:.:.:.:.:.:.:.:.	.:.:.:.:.:.:.:.:.:.:.:.	.:.:.:.:.:.:.:.:.:.:.:.	.:.:.:.:.:.:.:.:.:.:.:.	.:.:.:.:.:.:.:.:.:.:.:.	.:.:.:.:.:.:.:.:.:.:.:.	.:.:.:.:.:.:.:.:.:.:.:.	.:.:.:.:.:.:.:.:.:.:.:.	1:5461:0.986111:0:0.998445:0.967653:67:63:40:0.8:34:0.261538	.:.:.:.:.:.:.:.:.:.:.:.	.:.:.:.:.:.:.:.:.:.:.:.	.:.:.:.:.:.:.:.:.:.:.:.	.:.:.:.:.:.:.:.:.:.:.:.	.:.:.:.:.:.:.:.:.:.:.:.	.:.:.:.:.:.:.:.:.:.:.:.	.:.:.:.:.:.:.:.:.:.:.:.	.:.:.:.:.:.:.:.:.:.:.:.	.:.:.:.:.:.:.:.:.:.:.:.	.:.:.:.:.:.:.:.:.:.:.:.	.:.:.:.:.:.:.:.:.:.:.:.	.:.:.:.:.:.:.:.:.:.:.:.	.:.:.:.:.:.:.:.:.:.:.:.	.:.:.:.:.:.:.:.:.:.:.:.	.:.:.:.:.:.:.:.:.:.:.:.	.:.:.:.:.:.:.:.:.:.:.:.	1:5461:0.985915:0:0.997287:0.968286:52:48:41:0.82:31:0.31	.:.:.:.:.:.:.:.:.:.:.:.	.:.:.:.:.:.:.:.:.:.:.:.	.:.:.:.:.:.:.:.:.:.:.:.	.:.:.:.:.:.:.:.:.:.:.:.	.:.:.:.:.:.:.:.:.:.:.:.	.:.:.:.:.:.:.:.:.:.:.:.	1:5461:0.985915:0:0.998532:0.969416:94:102:43:0.86:42:0.214286	.:.:.:.:.:.:.:.:.:.:.:.	.:.:.:.:.:.:.:.:.:.:.:.	.:.:.:.:.:.:.:.:.:.:.:.	.:.:.:.:.:.:.:.:.:.:.:.	.:.:.:.:.:.:.:.:.:.:.:.	.:.:.:.:.:.:.:.:.:.:.:.	1:5461:0.986301:0:0.997457:0.969031:49:38:46:0.938776:22:0.252874	.:.:.:.:.:.:.:.:.:.:.:.	.:.:.:.:.:.:.:.:.:.:.:.	.:.:.:.:.:.:.:.:.:.:.:.	.:.:.:.:.:.:.:.:.:.:.:.	.:.:.:.:.:.:.:.:.:.:.:.	.:.:.:.:.:.:.:.:.:.:.:.	.:.:.:.:.:.:.:.:.:.:.:.	.:.:.:.:.:.:.:.:.:.:.:.	.:.:.:.:.:.:.:.:.:.:.:.	.:.:.:.:.:.:.:.:.:.:.:.	.:.:.:.:.:.:.:.:.:.:.:.	.:.:.:.:.:.:.:.:.:.:.:.	.:.:.:.:.:.:.:.:.:.:.:.	.:.:.:.:.:.:.:.:.:.:.:.	.:.:.:.:.:.:.:.:.:.:.:.	.:.:.:.:.:.:.:.:.:.:.:.	.:.:.:.:.:.:.:.:.:.:.:.	.:.:.:.:.:.:.:.:.:.:.:.	.:.:.:.:.:.:.:.:.:.:.:.	.:.:.:.:.:.:.:.:.:.:.:.	.:.:.:.:.:.:.:.:.:.:.:.	.:.:.:.:.:.:.:.:.:.:.:.	.:.:.:.:.:.:.:.:.:.:.:.	.:.:.:.:.:.:.:.:.:.:.:.	.:.:.:.:.:.:.:.:.:.:.:.	.:.:.:.:.:.:.:.:.:.:.:.	.:.:.:.:.:.:.:.:.:.:.:.	.:.:.:.:.:.:.:.:.:.:.:.	.:.:.:.:.:.:.:.:.:.:.:.	.:.:.:.:.:.:.:.:.:.:.:.	.:.:.:.:.:.:.:.:.:.:.:.	1:5461:0.985915:0:0.997626:0.970202:75:73:45:0.9:48:0.324324	1:5461:0.986111:0:0.998191:0.970329:30:27:46:0.92:16:0.280702	.:.:.:.:.:.:.:.:.:.:.:.	.:.:.:.:.:.:.:.:.:.:.:.	.:.:.:.:.:.:.:.:.:.:.:.	.:.:.:.:.:.:.:.:.:.:.:.	.:.:.:.:.:.:.:.:.:.:.:.	.:.:.:.:.:.:.:.:.:.:.:.	.:.:.:.:.:.:.:.:.:.:.:.	.:.:.:.:.:.:.:.:.:.:.:.	.:.:.:.:.:.:.:.:.:.:.:.	.:.:.:.:.:.:.:.:.:.:.:.	.:.:.:.:.:.:.:.:.:.:.:.	.:.:.:.:.:.:.:.:.:.:.:.	.:.:.:.:.:.:.:.:.:.:.:.	1:5461:0.986111:0:0.998067:0.966381:43:25:48:0.96:24:0.352941	.:.:.:.:.:.:.:.:.:.:.:.	.:.:.:.:.:.:.:.:.:.:.:.	.:.:.:.:.:.:.:.:.:.:.:.	.:.:.:.:.:.:.:.:.:.:.:.	.:.:.:.:.:.:.:.:.:.:.:.	.:.:.:.:.:.:.:.:.:.:.:.	1:5461:0.986301:0:0.997202:0.968714:41:32:47:0.94:19:0.260274	.:.:.:.:.:.:.:.:.:.:.:.	.:.:.:.:.:.:.:.:.:.:.:.	.:.:.:.:.:.:.:.:.:.:.:.	.:.:.:.:.:.:.:.:.:.:.:.	.:.:.:.:.:.:.:.:.:.:.:.	.:.:.:.:.:.:.:.:.:.:.:.	.:.:.:.:.:.:.:.:.:.:.:.	.:.:.:.:.:.:.:.:.:.:.:.	.:.:.:.:.:.:.:.:.:.:.:.	.:.:.:.:.:.:.:.:.:.:.:.	.:.:.:.:.:.:.:.:.:.:.:.	.:.:.:.:.:.:.:.:.:.:.:.	.:.:.:.:.:.:.:.:.:.:.:.	.:.:.:.:.:.:.:.:.:.:.:.	.:.:.:.:.:.:.:.:.:.:.:.	.:.:.:.:.:.:.:.:.:.:.:.	.:.:.:.:.:.:.:.:.:.:.:.	.:.:.:.:.:.:.:.:.:.:.:.	.:.:.:.:.:.:.:.:.:.:.:.	.:.:.:.:.:.:.:.:.:.:.:.	.:.:.:.:.:.:.:.:.:.:.:.	.:.:.:.:.:.:.:.:.:.:.:.	.:.:.:.:.:.:.:.:.:.:.:.	.:.:.:.:.:.:.:.:.:.:.:.	.:.:.:.:.:.:.:.:.:.:.:.	.:.:.:.:.:.:.:.:.:.:.:.	.:.:.:.:.:.:.:.:.:.:.:.	.:.:.:.:.:.:.:.:.:.:.:.	.:.:.:.:.:.:.:.:.:.:.:.	.:.:.:.:.:.:.:.:.:.:.:.	.:.:.:.:.:.:.:.:.:.:.:.	.:.:.:.:.:.:.:.:.:.:.:.	.:.:.:.:.:.:.:.:.:.:.:.	.:.:.:.:.:.:.:.:.:.:.:.	.:.:.:.:.:.:.:.:.:.:.:.	.:.:.:.:.:.:.:.:.:.:.:.	.:.:.:.:.:.:.:.:.:.:.:.	.:.:.:.:.:.:.:.:.:.:.:.	.:.:.:.:.:.:.:.:.:.:.:.	.:.:.:.:.:.:.:.:.:.:.:.	.:.:.:.:.:.:.:.:.:.:.:.	.:.:.:.:.:.:.:.:.:.:.:.	.:.:.:.:.:.:.:.:.:.:.:.	.:.:.:.:.:.:.:.:.:.:.:.	.:.:.:.:.:.:.:.:.:.:.:.	.:.:.:.:.:.:.:.:.:.:.:.	.:.:.:.:.:.:.:.:.:.:.:.	.:.:.:.:.:.:.:.:.:.:.:.	.:.:.:.:.:.:.:.:.:.:.:.	.:.:.:.:.:.:.:.:.:.:.:.	.:.:.:.:.:.:.:.:.:.:.:.	1:5461:0.985915:0:0.998163:0.966774:65:54:44:0.897959:33:0.277311	.:.:.:.:.:.:.:.:.:.:.:.	.:.:.:.:.:.:.:.:.:.:.:.	.:.:.:.:.:.:.:.:.:.:.:.	.:.:.:.:.:.:.:.:.:.:.:.	.:.:.:.:.:.:.:.:.:.:.:.	.:.:.:.:.:.:.:.:.:.:.:.	.:.:.:.:.:.:.:.:.:.:.:.	.:.:.:.:.:.:.:.:.:.:.:.	.:.:.:.:.:.:.:.:.:.:.:.	.:.:.:.:.:.:.:.:.:.:.:.	.:.:.:.:.:.:.:.:.:.:.:.	.:.:.:.:.:.:.:.:.:.:.:.	.:.:.:.:.:.:.:.:.:.:.:.	.:.:.:.:.:.:.:.:.:.:.:.	.:.:.:.:.:.:.:.:.:.:.:.	.:.:.:.:.:.:.:.:.:.:.:.	.:.:.:.:.:.:.:.:.:.:.:.	.:.:.:.:.:.:.:.:.:.:.:.	.:.:.:.:.:.:.:.:.:.:.:.	.:.:.:.:.:.:.:.:.:.:.:.	.:.:.:.:.:.:.:.:.:.:.:.	.:.:.:.:.:.:.:.:.:.:.:.	.:.:.:.:.:.:.:.:.:.:.:.	.:.:.:.:.:.:.:.:.:.:.:.	.:.:.:.:.:.:.:.:.:.:.:.	.:.:.:.:.:.:.:.:.:.:.:.	.:.:.:.:.:.:.:.:.:.:.:.	.:.:.:.:.:.:.:.:.:.:.:.	.:.:.:.:.:.:.:.:.:.:.:.	.:.:.:.:.:.:.:.:.:.:.:.	.:.:.:.:.:.:.:.:.:.:.:.	.:.:.:.:.:.:.:.:.:.:.:.	.:.:.:.:.:.:.:.:.:.:.:.	.:.:.:.:.:.:.:.:.:.:.:.	.:.:.:.:.:.:.:.:.:.:.:.	.:.:.:.:.:.:.:.:.:.:.:.	.:.:.:.:.:.:.:.:.:.:.:.	.:.:.:.:.:.:.:.:.:.:.:.	.:.:.:.:.:.:.:.:.:.:.:.	.:.:.:.:.:.:.:.:.:.:.:.	.:.:.:.:.:.:.:.:.:.:.:.	.:.:.:.:.:.:.:.:.:.:.:.	.:.:.:.:.:.:.:.:.:.:.:.	.:.:.:.:.:.:.:.:.:.:.:.	.:.:.:.:.:.:.:.:.:.:.:.	.:.:.:.:.:.:.:.:.:.:.:.	.:.:.:.:.:.:.:.:.:.:.:.	.:.:.:.:.:.:.:.:.:.:.:.	.:.:.:.:.:.:.:.:.:.:.:.	.:.:.:.:.:.:.:.:.:.:.:.	.:.:.:.:.:.:.:.:.:.:.:.	.:.:.:.:.:.:.:.:.:.:.:.	.:.:.:.:.:.:.:.:.:.:.:.	.:.:.:.:.:.:.:.:.:.:.:.	.:.:.:.:.:.:.:.:.:.:.:.	.:.:.:.:.:.:.:.:.:.:.:.	.:.:.:.:.:.:.:.:.:.:.:.	.:.:.:.:.:.:.:.:.:.:.:.	.:.:.:.:.:.:.:.:.:.:.:.	.:.:.:.:.:.:.:.:.:.:.:.	.:.:.:.:.:.:.:.:.:.:.:.	.:.:.:.:.:.:.:.:.:.:.:.	.:.:.:.:.:.:.:.:.:.:.:.	.:.:.:.:.:.:.:.:.:.:.:.	.:.:.:.:.:.:.:.:.:.:.:.	.:.:.:.:.:.:.:.:.:.:.:.	.:.:.:.:.:.:.:.:.:.:.:.	.:.:.:.:.:.:.:.:.:.:.:.	.:.:.:.:.:.:.:.:.:.:.:.	.:.:.:.:.:.:.:.:.:.:.:.	.:.:.:.:.:.:.:.:.:.:.:.	.:.:.:.:.:.:.:.:.:.:.:.	.:.:.:.:.:.:.:.:.:.:.:.	.:.:.:.:.:.:.:.:.:.:.:.	.:.:.:.:.:.:.:.:.:.:.:.	.:.:.:.:.:.:.:.:.:.:.:.	1:5461:0.985915:0:0.998811:0.968496:69:58:46:0.92:41:0.322835	.:.:.:.:.:.:.:.:.:.:.:.	.:.:.:.:.:.:.:.:.:.:.:.	.:.:.:.:.:.:.:.:.:.:.:.	.:.:.:.:.:.:.:.:.:.:.:.	.:.:.:.:.:.:.:.:.:.:.:.	.:.:.:.:.:.:.:.:.:.:.:.	.:.:.:.:.:.:.:.:.:.:.:.	.:.:.:.:.:.:.:.:.:.:.:.	.:.:.:.:.:.:.:.:.:.:.:.	.:.:.:.:.:.:.:.:.:.:.:.	.:.:.:.:.:.:.:.:.:.:.:.	.:.:.:.:.:.:.:.:.:.:.:.	.:.:.:.:.:.:.:.:.:.:.:.	.:.:.:.:.:.:.:.:.:.:.:.	.:.:.:.:.:.:.:.:.:.:.:.	.:.:.:.:.:.:.:.:.:.:.:.	.:.:.:.:.:.:.:.:.:.:.:.	.:.:.:.:.:.:.:.:.:.:.:.	.:.:.:.:.:.:.:.:.:.:.:.	.:.:.:.:.:.:.:.:.:.:.:.	.:.:.:.:.:.:.:.:.:.:.:.	.:.:.:.:.:.:.:.:.:.:.:.	.:.:.:.:.:.:.:.:.:.:.:.	.:.:.:.:.:.:.:.:.:.:.:.	.:.:.:.:.:.:.:.:.:.:.:.	.:.:.:.:.:.:.:.:.:.:.:.	.:.:.:.:.:.:.:.:.:.:.:.	.:.:.:.:.:.:.:.:.:.:.:.	.:.:.:.:.:.:.:.:.:.:.:.	.:.:.:.:.:.:.:.:.:.:.:.	.:.:.:.:.:.:.:.:.:.:.:.	.:.:.:.:.:.:.:.:.:.:.:.	.:.:.:.:.:.:.:.:.:.:.:.	.:.:.:.:.:.:.:.:.:.:.:.	.:.:.:.:.:.:.:.:.:.:.:.	.:.:.:.:.:.:.:.:.:.:.:.	.:.:.:.:.:.:.:.:.:.:.:.	.:.:.:.:.:.:.:.:.:.:.:.	.:.:.:.:.:.:.:.:.:.:.:.	.:.:.:.:.:.:.:.:.:.:.:.	.:.:.:.:.:.:.:.:.:.:.:.	.:.:.:.:.:.:.:.:.:.:.:.	.:.:.:.:.:.:.:.:.:.:.:.	.:.:.:.:.:.:.:.:.:.:.:.	.:.:.:.:.:.:.:.:.:.:.:.	.:.:.:.:.:.:.:.:.:.:.:.	.:.:.:.:.:.:.:.:.:.:.:.	.:.:.:.:.:.:.:.:.:.:.:.	.:.:.:.:.:.:.:.:.:.:.:.	.:.:.:.:.:.:.:.:.:.:.:.	.:.:.:.:.:.:.:.:.:.:.:.	.:.:.:.:.:.:.:.:.:.:.:.	.:.:.:.:.:.:.:.:.:.:.:.	.:.:.:.:.:.:.:.:.:.:.:.	.:.:.:.:.:.:.:.:.:.:.:.	.:.:.:.:.:.:.:.:.:.:.:.	1:5461:0.986301:0:0.997778:0.969348:75:58:40:0.8:39:0.293233	.:.:.:.:.:.:.:.:.:.:.:.	.:.:.:.:.:.:.:.:.:.:.:.	.:.:.:.:.:.:.:.:.:.:.:.	.:.:.:.:.:.:.:.:.:.:.:.	.:.:.:.:.:.:.:.:.:.:.:.	.:.:.:.:.:.:.:.:.:.:.:.	.:.:.:.:.:.:.:.:.:.:.:.	.:.:.:.:.:.:.:.:.:.:.:.	.:.:.:.:.:.:.:.:.:.:.:.	.:.:.:.:.:.:.:.:.:.:.:.	.:.:.:.:.:.:.:.:.:.:.:.	.:.:.:.:.:.:.:.:.:.:.:.	.:.:.:.:.:.:.:.:.:.:.:.	.:.:.:.:.:.:.:.:.:.:.:.	.:.:.:.:.:.:.:.:.:.:.:.	.:.:.:.:.:.:.:.:.:.:.:.	.:.:.:.:.:.:.:.:.:.:.:.	.:.:.:.:.:.:.:.:.:.:.:.	.:.:.:.:.:.:.:.:.:.:.:.	.:.:.:.:.:.:.:.:.:.:.:.	.:.:.:.:.:.:.:.:.:.:.:.	.:.:.:.:.:.:.:.:.:.:.:.	.:.:.:.:.:.:.:.:.:.:.:.	.:.:.:.:.:.:.:.:.:.:.:.	.:.:.:.:.:.:.:.:.:.:.:.	.:.:.:.:.:.:.:.:.:.:.:.	.:.:.:.:.:.:.:.:.:.:.:.	.:.:.:.:.:.:.:.:.:.:.:.	.:.:.:.:.:.:.:.:.:.:.:.	.:.:.:.:.:.:.:.:.:.:.:.	.:.:.:.:.:.:.:.:.:.:.:.	.:.:.:.:.:.:.:.:.:.:.:.	.:.:.:.:.:.:.:.:.:.:.:.	.:.:.:.:.:.:.:.:.:.:.:.	.:.:.:.:.:.:.:.:.:.:.:.	.:.:.:.:.:.:.:.:.:.:.:.	.:.:.:.:.:.:.:.:.:.:.:.	.:.:.:.:.:.:.:.:.:.:.:.	.:.:.:.:.:.:.:.:.:.:.:.	.:.:.:.:.:.:.:.:.:.:.:.	.:.:.:.:.:.:.:.:.:.:.:.	.:.:.:.:.:.:.:.:.:.:.:.	.:.:.:.:.:.:.:.:.:.:.:.	.:.:.:.:.:.:.:.:.:.:.:.	.:.:.:.:.:.:.:.:.:.:.:.	.:.:.:.:.:.:.:.:.:.:.:.	.:.:.:.:.:.:.:.:.:.:.:.	.:.:.:.:.:.:.:.:.:.:.:.	.:.:.:.:.:.:.:.:.:.:.:.	.:.:.:.:.:.:.:.:.:.:.:.	.:.:.:.:.:.:.:.:.:.:.:.	.:.:.:.:.:.:.:.:.:.:.:.	.:.:.:.:.:.:.:.:.:.:.:.	.:.:.:.:.:.:.:.:.:.:.:.	.:.:.:.:.:.:.:.:.:.:.:.	.:.:.:.:.:.:.:.:.:.:.:.	.:.:.:.:.:.:.:.:.:.:.:.	.:.:.:.:.:.:.:.:.:.:.:.	.:.:.:.:.:.:.:.:.:.:.:.	.:.:.:.:.:.:.:.:.:.:.:.	.:.:.:.:.:.:.:.:.:.:.:.	.:.:.:.:.:.:.:.:.:.:.:.	.:.:.:.:.:.:.:.:.:.:.:.	.:.:.:.:.:.:.:.:.:.:.:.	.:.:.:.:.:.:.:.:.:.:.:.	.:.:.:.:.:.:.:.:.:.:.:.	.:.:.:.:.:.:.:.:.:.:.:.	.:.:.:.:.:.:.:.:.:.:.:.	.:.:.:.:.:.:.:.:.:.:.:.	1:5461:0.985915:0:0.998368:0.967511:39:46:36:0.734694:24:0.282353	.:.:.:.:.:.:.:.:.:.:.:.	.:.:.:.:.:.:.:.:.:.:.:.	.:.:.:.:.:.:.:.:.:.:.:.	.:.:.:.:.:.:.:.:.:.:.:.	.:.:.:.:.:.:.:.:.:.:.:.	.:.:.:.:.:.:.:.:.:.:.:.	.:.:.:.:.:.:.:.:.:.:.:.	.:.:.:.:.:.:.:.:.:.:.:.	.:.:.:.:.:.:.:.:.:.:.:.	.:.:.:.:.:.:.:.:.:.:.:.	.:.:.:.:.:.:.:.:.:.:.:.	.:.:.:.:.:.:.:.:.:.:.:.	.:.:.:.:.:.:.:.:.:.:.:.	.:.:.:.:.:.:.:.:.:.:.:.	.:.:.:.:.:.:.:.:.:.:.:.	1:5461:0.986301:0:0.998616:0.967695:43:45:43:0.86:27:0.306818	.:.:.:.:.:.:.:.:.:.:.:.	.:.:.:.:.:.:.:.:.:.:.:.	.:.:.:.:.:.:.:.:.:.:.:.	.:.:.:.:.:.:.:.:.:.:.:.	.:.:.:.:.:.:.:.:.:.:.:.	.:.:.:.:.:.:.:.:.:.:.:.	.:.:.:.:.:.:.:.:.:.:.:.	.:.:.:.:.:.:.:.:.:.:.:.	.:.:.:.:.:.:.:.:.:.:.:.	.:.:.:.:.:.:.:.:.:.:.:.	.:.:.:.:.:.:.:.:.:.:.:.	.:.:.:.:.:.:.:.:.:.:.:.	.:.:.:.:.:.:.:.:.:.:.:.	.:.:.:.:.:.:.:.:.:.:.:.	.:.:.:.:.:.:.:.:.:.:.:.	.:.:.:.:.:.:.:.:.:.:.:.	.:.:.:.:.:.:.:.:.:.:.:.	.:.:.:.:.:.:.:.:.:.:.:.	.:.:.:.:.:.:.:.:.:.:.:.	.:.:.:.:.:.:.:.:.:.:.:.	.:.:.:.:.:.:.:.:.:.:.:.	.:.:.:.:.:.:.:.:.:.:.:.	.:.:.:.:.:.:.:.:.:.:.:.	.:.:.:.:.:.:.:.:.:.:.:.	.:.:.:.:.:.:.:.:.:.:.:.	.:.:.:.:.:.:.:.:.:.:.:.	.:.:.:.:.:.:.:.:.:.:.:.	.:.:.:.:.:.:.:.:.:.:.:.	.:.:.:.:.:.:.:.:.:.:.:.	.:.:.:.:.:.:.:.:.:.:.:.	.:.:.:.:.:.:.:.:.:.:.:.	.:.:.:.:.:.:.:.:.:.:.:.	.:.:.:.:.:.:.:.:.:.:.:.	.:.:.:.:.:.:.:.:.:.:.:.	.:.:.:.:.:.:.:.:.:.:.:.	.:.:.:.:.:.:.:.:.:.:.:.	.:.:.:.:.:.:.:.:.:.:.:.	.:.:.:.:.:.:.:.:.:.:.:.	1:5461:0.986301:0:0.998301:0.965495:30:28:45:0.9:16:0.275862	.:.:.:.:.:.:.:.:.:.:.:.	.:.:.:.:.:.:.:.:.:.:.:.	.:.:.:.:.:.:.:.:.:.:.:.	.:.:.:.:.:.:.:.:.:.:.:.	.:.:.:.:.:.:.:.:.:.:.:.	.:.:.:.:.:.:.:.:.:.:.:.	.:.:.:.:.:.:.:.:.:.:.:.	.:.:.:.:.:.:.:.:.:.:.:.	.:.:.:.:.:.:.:.:.:.:.:.	.:.:.:.:.:.:.:.:.:.:.:.	.:.:.:.:.:.:.:.:.:.:.:.	.:.:.:.:.:.:.:.:.:.:.:.	.:.:.:.:.:.:.:.:.:.:.:.	.:.:.:.:.:.:.:.:.:.:.:.	.:.:.:.:.:.:.:.:.:.:.:.	.:.:.:.:.:.:.:.:.:.:.:.	.:.:.:.:.:.:.:.:.:.:.:.	.:.:.:.:.:.:.:.:.:.:.:.	.:.:.:.:.:.:.:.:.:.:.:.	.:.:.:.:.:.:.:.:.:.:.:.	.:.:.:.:.:.:.:.:.:.:.:.	.:.:.:.:.:.:.:.:.:.:.:.	.:.:.:.:.:.:.:.:.:.:.:.	.:.:.:.:.:.:.:.:.:.:.:.	.:.:.:.:.:.:.:.:.:.:.:.	.:.:.:.:.:.:.:.:.:.:.:.	.:.:.:.:.:.:.:.:.:.:.:.	.:.:.:.:.:.:.:.:.:.:.:.	.:.:.:.:.:.:.:.:.:.:.:.	.:.:.:.:.:.:.:.:.:.:.:.	.:.:.:.:.:.:.:.:.:.:.:.	.:.:.:.:.:.:.:.:.:.:.:.	.:.:.:.:.:.:.:.:.:.:.:.	.:.:.:.:.:.:.:.:.:.:.:.	1:5461:0.931507:0:0.996704:0.96814:73:58:44:0.897959:41:0.312977	.:.:.:.:.:.:.:.:.:.:.:.	.:.:.:.:.:.:.:.:.:.:.:.	.:.:.:.:.:.:.:.:.:.:.:.	.:.:.:.:.:.:.:.:.:.:.:.	.:.:.:.:.:.:.:.:.:.:.:.	.:.:.:.:.:.:.:.:.:.:.:.	.:.:.:.:.:.:.:.:.:.:.:.	.:.:.:.:.:.:.:.:.:.:.:.	.:.:.:.:.:.:.:.:.:.:.:.	.:.:.:.:.:.:.:.:.:.:.:.	.:.:.:.:.:.:.:.:.:.:.:.	.:.:.:.:.:.:.:.:.:.:.:.	.:.:.:.:.:.:.:.:.:.:.:.	.:.:.:.:.:.:.:.:.:.:.:.	.:.:.:.:.:.:.:.:.:.:.:.	.:.:.:.:.:.:.:.:.:.:.:.	.:.:.:.:.:.:.:.:.:.:.:.	.:.:.:.:.:.:.:.:.:.:.:.	.:.:.:.:.:.:.:.:.:.:.:.	.:.:.:.:.:.:.:.:.:.:.:.	.:.:.:.:.:.:.:.:.:.:.:.	.:.:.:.:.:.:.:.:.:.:.:.	.:.:.:.:.:.:.:.:.:.:.:.	.:.:.:.:.:.:.:.:.:.:.:.	.:.:.:.:.:.:.:.:.:.:.:.	.:.:.:.:.:.:.:.:.:.:.:.	.:.:.:.:.:.:.:.:.:.:.:.	.:.:.:.:.:.:.:.:.:.:.:.	.:.:.:.:.:.:.:.:.:.:.:.	.:.:.:.:.:.:.:.:.:.:.:.	.:.:.:.:.:.:.:.:.:.:.:.	.:.:.:.:.:.:.:.:.:.:.:.	.:.:.:.:.:.:.:.:.:.:.:.	.:.:.:.:.:.:.:.:.:.:.:.	.:.:.:.:.:.:.:.:.:.:.:.	.:.:.:.:.:.:.:.:.:.:.:.	1:5461:0.986301:0:0.99912:0.967568:96:82:41:0.82:53:0.297753	.:.:.:.:.:.:.:.:.:.:.:.	.:.:.:.:.:.:.:.:.:.:.:.	.:.:.:.:.:.:.:.:.:.:.:.	.:.:.:.:.:.:.:.:.:.:.:.	.:.:.:.:.:.:.:.:.:.:.:.	.:.:.:.:.:.:.:.:.:.:.:.	.:.:.:.:.:.:.:.:.:.:.:.	.:.:.:.:.:.:.:.:.:.:.:.	.:.:.:.:.:.:.:.:.:.:.:.	.:.:.:.:.:.:.:.:.:.:.:.	.:.:.:.:.:.:.:.:.:.:.:.	.:.:.:.:.:.:.:.:.:.:.:.	.:.:.:.:.:.:.:.:.:.:.:.	.:.:.:.:.:.:.:.:.:.:.:.	.:.:.:.:.:.:.:.:.:.:.:.	.:.:.:.:.:.:.:.:.:.:.:.	.:.:.:.:.:.:.:.:.:.:.:.	.:.:.:.:.:.:.:.:.:.:.:.	.:.:.:.:.:.:.:.:.:.:.:.	.:.:.:.:.:.:.:.:.:.:.:.	.:.:.:.:.:.:.:.:.:.:.:.	.:.:.:.:.:.:.:.:.:.:.:.	1:5461:0.986301:0:0.997147:0.966492:38:26:38:0.76:19:0.296875	.:.:.:.:.:.:.:.:.:.:.:.	.:.:.:.:.:.:.:.:.:.:.:.	.:.:.:.:.:.:.:.:.:.:.:.	.:.:.:.:.:.:.:.:.:.:.:.	1:5461:0.985915:0:0.996823:0.970073:36:30:40:0.8:20:0.30303	.:.:.:.:.:.:.:.:.:.:.:.	.:.:.:.:.:.:.:.:.:.:.:.	.:.:.:.:.:.:.:.:.:.:.:.	.:.:.:.:.:.:.:.:.:.:.:.	.:.:.:.:.:.:.:.:.:.:.:.	.:.:.:.:.:.:.:.:.:.:.:.	.:.:.:.:.:.:.:.:.:.:.:.	.:.:.:.:.:.:.:.:.:.:.:.	.:.:.:.:.:.:.:.:.:.:.:.	.:.:.:.:.:.:.:.:.:.:.:.	.:.:.:.:.:.:.:.:.:.:.:.	.:.:.:.:.:.:.:.:.:.:.:.	.:.:.:.:.:.:.:.:.:.:.:.	.:.:.:.:.:.:.:.:.:.:.:.	.:.:.:.:.:.:.:.:.:.:.:.	.:.:.:.:.:.:.:.:.:.:.:.	.:.:.:.:.:.:.:.:.:.:.:.	.:.:.:.:.:.:.:.:.:.:.:.	.:.:.:.:.:.:.:.:.:.:.:.	.:.:.:.:.:.:.:.:.:.:.:.	.:.:.:.:.:.:.:.:.:.:.:.	.:.:.:.:.:.:.:.:.:.:.:.	.:.:.:.:.:.:.:.:.:.:.:.	.:.:.:.:.:.:.:.:.:.:.:.	.:.:.:.:.:.:.:.:.:.:.:.	.:.:.:.:.:.:.:.:.:.:.:.	.:.:.:.:.:.:.:.:.:.:.:.	.:.:.:.:.:.:.:.:.:.:.:.	.:.:.:.:.:.:.:.:.:.:.:.	.:.:.:.:.:.:.:.:.:.:.:.	.:.:.:.:.:.:.:.:.:.:.:.	.:.:.:.:.:.:.:.:.:.:.:.	.:.:.:.:.:.:.:.:.:.:.:.	.:.:.:.:.:.:.:.:.:.:.:.	.:.:.:.:.:.:.:.:.:.:.:.	.:.:.:.:.:.:.:.:.:.:.:.	.:.:.:.:.:.:.:.:.:.:.:.	.:.:.:.:.:.:.:.:.:.:.:.	.:.:.:.:.:.:.:.:.:.:.:.	.:.:.:.:.:.:.:.:.:.:.:.	.:.:.:.:.:.:.:.:.:.:.:.	.:.:.:.:.:.:.:.:.:.:.:.	.:.:.:.:.:.:.:.:.:.:.:.	.:.:.:.:.:.:.:.:.:.:.:.	.:.:.:.:.:.:.:.:.:.:.:.	.:.:.:.:.:.:.:.:.:.:.:.	.:.:.:.:.:.:.:.:.:.:.:.	.:.:.:.:.:.:.:.:.:.:.:.	.:.:.:.:.:.:.:.:.:.:.:.	.:.:.:.:.:.:.:.:.:.:.:.	.:.:.:.:.:.:.:.:.:.:.:.	.:.:.:.:.:.:.:.:.:.:.:.	.:.:.:.:.:.:.:.:.:.:.:.	.:.:.:.:.:.:.:.:.:.:.:.	.:.:.:.:.:.:.:.:.:.:.:.	.:.:.:.:.:.:.:.:.:.:.:.	1:5461:0.986301:0:0.997361:0.966532:105:83:48:0.96:46:0.244681	.:.:.:.:.:.:.:.:.:.:.:.	.:.:.:.:.:.:.:.:.:.:.:.	.:.:.:.:.:.:.:.:.:.:.:.	.:.:.:.:.:.:.:.:.:.:.:.	.:.:.:.:.:.:.:.:.:.:.:.	.:.:.:.:.:.:.:.:.:.:.:.	.:.:.:.:.:.:.:.:.:.:.:.	.:.:.:.:.:.:.:.:.:.:.:.	.:.:.:.:.:.:.:.:.:.:.:.	.:.:.:.:.:.:.:.:.:.:.:.	.:.:.:.:.:.:.:.:.:.:.:.	.:.:.:.:.:.:.:.:.:.:.:.	.:.:.:.:.:.:.:.:.:.:.:.	.:.:.:.:.:.:.:.:.:.:.:.	1:5461:0.986301:0:0.997153:0.96772:67:37:44:0.88:32:0.307692	.:.:.:.:.:.:.:.:.:.:.:.	.:.:.:.:.:.:.:.:.:.:.:.	.:.:.:.:.:.:.:.:.:.:.:.	.:.:.:.:.:.:.:.:.:.:.:.	.:.:.:.:.:.:.:.:.:.:.:.	.:.:.:.:.:.:.:.:.:.:.:.	.:.:.:.:.:.:.:.:.:.:.:.	.:.:.:.:.:.:.:.:.:.:.:.	.:.:.:.:.:.:.:.:.:.:.:.	.:.:.:.:.:.:.:.:.:.:.:.	.:.:.:.:.:.:.:.:.:.:.:.	.:.:.:.:.:.:.:.:.:.:.:.	.:.:.:.:.:.:.:.:.:.:.:.	.:.:.:.:.:.:.:.:.:.:.:.	.:.:.:.:.:.:.:.:.:.:.:.	.:.:.:.:.:.:.:.:.:.:.:.	.:.:.:.:.:.:.:.:.:.:.:.	.:.:.:.:.:.:.:.:.:.:.:.	.:.:.:.:.:.:.:.:.:.:.:.	.:.:.:.:.:.:.:.:.:.:.:.	.:.:.:.:.:.:.:.:.:.:.:.	.:.:.:.:.:.:.:.:.:.:.:.	.:.:.:.:.:.:.:.:.:.:.:.	.:.:.:.:.:.:.:.:.:.:.:.	.:.:.:.:.:.:.:.:.:.:.:.	1:5461:0.985294:0:0.996991:0.965392:34:24:45:0.918367:16:0.275862	.:.:.:.:.:.:.:.:.:.:.:.	.:.:.:.:.:.:.:.:.:.:.:.	1:5461:0.985915:0:0.998741:0.968917:42:31:47:0.94:25:0.342466	.:.:.:.:.:.:.:.:.:.:.:.	.:.:.:.:.:.:.:.:.:.:.:.	.:.:.:.:.:.:.:.:.:.:.:.	.:.:.:.:.:.:.:.:.:.:.:.	.:.:.:.:.:.:.:.:.:.:.:.	.:.:.:.:.:.:.:.:.:.:.:.	.:.:.:.:.:.:.:.:.:.:.:.	.:.:.:.:.:.:.:.:.:.:.:.	.:.:.:.:.:.:.:.:.:.:.:.	.:.:.:.:.:.:.:.:.:.:.:.	.:.:.:.:.:.:.:.:.:.:.:.	.:.:.:.:.:.:.:.:.:.:.:.	.:.:.:.:.:.:.:.:.:.:.:.	.:.:.:.:.:.:.:.:.:.:.:.	.:.:.:.:.:.:.:.:.:.:.:.	.:.:.:.:.:.:.:.:.:.:.:.	.:.:.:.:.:.:.:.:.:.:.:.	.:.:.:.:.:.:.:.:.:.:.:.	.:.:.:.:.:.:.:.:.:.:.:.	.:.:.:.:.:.:.:.:.:.:.:.	.:.:.:.:.:.:.:.:.:.:.:.	.:.:.:.:.:.:.:.:.:.:.:.	.:.:.:.:.:.:.:.:.:.:.:.	1:5461:0.985915:0:0.998618:0.971236:37:25:44:0.88:22:0.354839	.:.:.:.:.:.:.:.:.:.:.:.	.:.:.:.:.:.:.:.:.:.:.:.	.:.:.:.:.:.:.:.:.:.:.:.	.:.:.:.:.:.:.:.:.:.:.:.	.:.:.:.:.:.:.:.:.:.:.:.	.:.:.:.:.:.:.:.:.:.:.:.	.:.:.:.:.:.:.:.:.:.:.:.	.:.:.:.:.:.:.:.:.:.:.:.	.:.:.:.:.:.:.:.:.:.:.:.	.:.:.:.:.:.:.:.:.:.:.:.	.:.:.:.:.:.:.:.:.:.:.:.	.:.:.:.:.:.:.:.:.:.:.:.	.:.:.:.:.:.:.:.:.:.:.:.	.:.:.:.:.:.:.:.:.:.:.:.	.:.:.:.:.:.:.:.:.:.:.:.	.:.:.:.:.:.:.:.:.:.:.:.	.:.:.:.:.:.:.:.:.:.:.:.	.:.:.:.:.:.:.:.:.:.:.:.	.:.:.:.:.:.:.:.:.:.:.:.	.:.:.:.:.:.:.:.:.:.:.:.	.:.:.:.:.:.:.:.:.:.:.:.	.:.:.:.:.:.:.:.:.:.:.:.	.:.:.:.:.:.:.:.:.:.:.:.	.:.:.:.:.:.:.:.:.:.:.:.	.:.:.:.:.:.:.:.:.:.:.:.	.:.:.:.:.:.:.:.:.:.:.:.	.:.:.:.:.:.:.:.:.:.:.:.	.:.:.:.:.:.:.:.:.:.:.:.	.:.:.:.:.:.:.:.:.:.:.:.	.:.:.:.:.:.:.:.:.:.:.:.	1:5461:0.986301:0:0.999046:0.966353:80:65:43:0.877551:44:0.303448	.:.:.:.:.:.:.:.:.:.:.:.	.:.:.:.:.:.:.:.:.:.:.:.	.:.:.:.:.:.:.:.:.:.:.:.	.:.:.:.:.:.:.:.:.:.:.:.	.:.:.:.:.:.:.:.:.:.:.:.	.:.:.:.:.:.:.:.:.:.:.:.	.:.:.:.:.:.:.:.:.:.:.:.	.:.:.:.:.:.:.:.:.:.:.:.	.:.:.:.:.:.:.:.:.:.:.:.	.:.:.:.:.:.:.:.:.:.:.:.	.:.:.:.:.:.:.:.:.:.:.:.	.:.:.:.:.:.:.:.:.:.:.:.	.:.:.:.:.:.:.:.:.:.:.:.	1:5461:0.986111:0:0.99838:0.96791:20:18:35:0.795455:13:0.342105	1:5461:0.986301:0:0.999042:0.968484:58:65:43:0.877551:29:0.235772	.:.:.:.:.:.:.:.:.:.:.:.	.:.:.:.:.:.:.:.:.:.:.:.	.:.:.:.:.:.:.:.:.:.:.:.	.:.:.:.:.:.:.:.:.:.:.:.	.:.:.:.:.:.:.:.:.:.:.:.	.:.:.:.:.:.:.:.:.:.:.:.	.:.:.:.:.:.:.:.:.:.:.:.	.:.:.:.:.:.:.:.:.:.:.:.	.:.:.:.:.:.:.:.:.:.:.:.	.:.:.:.:.:.:.:.:.:.:.:.	.:.:.:.:.:.:.:.:.:.:.:.	.:.:.:.:.:.:.:.:.:.:.:.	.:.:.:.:.:.:.:.:.:.:.:.	.:.:.:.:.:.:.:.:.:.:.:.	.:.:.:.:.:.:.:.:.:.:.:.	.:.:.:.:.:.:.:.:.:.:.:.	.:.:.:.:.:.:.:.:.:.:.:.	.:.:.:.:.:.:.:.:.:.:.:.	.:.:.:.:.:.:.:.:.:.:.:.	.:.:.:.:.:.:.:.:.:.:.:.	.:.:.:.:.:.:.:.:.:.:.:.	.:.:.:.:.:.:.:.:.:.:.:.	.:.:.:.:.:.:.:.:.:.:.:.	.:.:.:.:.:.:.:.:.:.:.:.	.:.:.:.:.:.:.:.:.:.:.:.	.:.:.:.:.:.:.:.:.:.:.:.	.:.:.:.:.:.:.:.:.:.:.:.	.:.:.:.:.:.:.:.:.:.:.:.	.:.:.:.:.:.:.:.:.:.:.:.	.:.:.:.:.:.:.:.:.:.:.:.	.:.:.:.:.:.:.:.:.:.:.:.	.:.:.:.:.:.:.:.:.:.:.:.	.:.:.:.:.:.:.:.:.:.:.:.	.:.:.:.:.:.:.:.:.:.:.:.	.:.:.:.:.:.:.:.:.:.:.:.	.:.:.:.:.:.:.:.:.:.:.:.	.:.:.:.:.:.:.:.:.:.:.:.	.:.:.:.:.:.:.:.:.:.:.:.	.:.:.:.:.:.:.:.:.:.:.:.	.:.:.:.:.:.:.:.:.:.:.:.	.:.:.:.:.:.:.:.:.:.:.:.	.:.:.:.:.:.:.:.:.:.:.:.	.:.:.:.:.:.:.:.:.:.:.:.	.:.:.:.:.:.:.:.:.:.:.:.	.:.:.:.:.:.:.:.:.:.:.:.	.:.:.:.:.:.:.:.:.:.:.:.	.:.:.:.:.:.:.:.:.:.:.:.	.:.:.:.:.:.:.:.:.:.:.:.	.:.:.:.:.:.:.:.:.:.:.:.	.:.:.:.:.:.:.:.:.:.:.:.	.:.:.:.:.:.:.:.:.:.:.:.	.:.:.:.:.:.:.:.:.:.:.:.	.:.:.:.:.:.:.:.:.:.:.:.	.:.:.:.:.:.:.:.:.:.:.:.	.:.:.:.:.:.:.:.:.:.:.:.	.:.:.:.:.:.:.:.:.:.:.:.	.:.:.:.:.:.:.:.:.:.:.:.	.:.:.:.:.:.:.:.:.:.:.:.	.:.:.:.:.:.:.:.:.:.:.:.	.:.:.:.:.:.:.:.:.:.:.:.	.:.:.:.:.:.:.:.:.:.:.:.	.:.:.:.:.:.:.:.:.:.:.:.	.:.:.:.:.:.:.:.:.:.:.:.	.:.:.:.:.:.:.:.:.:.:.:.	.:.:.:.:.:.:.:.:.:.:.:.	.:.:.:.:.:.:.:.:.:.:.:.	.:.:.:.:.:.:.:.:.:.:.:.	.:.:.:.:.:.:.:.:.:.:.:.	.:.:.:.:.:.:.:.:.:.:.:.	.:.:.:.:.:.:.:.:.:.:.:.	.:.:.:.:.:.:.:.:.:.:.:.	.:.:.:.:.:.:.:.:.:.:.:.	.:.:.:.:.:.:.:.:.:.:.:.	.:.:.:.:.:.:.:.:.:.:.:.	.:.:.:.:.:.:.:.:.:.:.:.	.:.:.:.:.:.:.:.:.:.:.:.	.:.:.:.:.:.:.:.:.:.:.:.	.:.:.:.:.:.:.:.:.:.:.:.	.:.:.:.:.:.:.:.:.:.:.:.	.:.:.:.:.:.:.:.:.:.:.:.	.:.:.:.:.:.:.:.:.:.:.:.	.:.:.:.:.:.:.:.:.:.:.:.	.:.:.:.:.:.:.:.:.:.:.:.	.:.:.:.:.:.:.:.:.:.:.:.	.:.:.:.:.:.:.:.:.:.:.:.	.:.:.:.:.:.:.:.:.:.:.:.	.:.:.:.:.:.:.:.:.:.:.:.	.:.:.:.:.:.:.:.:.:.:.:.	.:.:.:.:.:.:.:.:.:.:.:.	.:.:.:.:.:.:.:.:.:.:.:.	.:.:.:.:.:.:.:.:.:.:.:.	.:.:.:.:.:.:.:.:.:.:.:.	.:.:.:.:.:.:.:.:.:.:.:.	.:.:.:.:.:.:.:.:.:.:.:.	.:.:.:.:.:.:.:.:.:.:.:.	.:.:.:.:.:.:.:.:.:.:.:.	.:.:.:.:.:.:.:.:.:.:.:.	.:.:.:.:.:.:.:.:.:.:.:.	.:.:.:.:.:.:.:.:.:.:.:.	.:.:.:.:.:.:.:.:.:.:.:.	.:.:.:.:.:.:.:.:.:.:.:.	.:.:.:.:.:.:.:.:.:.:.:.
chrI	5456	.	A	<INS:ME>	.	PASS	SVTYPE=INS;STRAND=+;FAMILY=TY1	GT:END:FIVE_P_ELT_MATCH:THREE_P_ELT_MATCH:FIVE_P_GENOME_MATCH:THREE_P_GENOME_MATCH:SPLIT_READS_5PRIME:SPLIT_READS_3PRIME:REMAPPED_DISCORDANT:REMAP_DISC_FRACTION:REMAPPED_SPLITREADS:REMAP_SPLIT_FRACTION	.:.:.:.:.:.:.:.:.:.:.:.	.:.:.:.:.:.:.:.:.:.:.:.	.:.:.:.:.:.:.:.:.:.:.:.	.:.:.:.:.:.:.:.:.:.:.:.	.:.:.:.:.:.:.:.:.:.:.:.	.:.:.:.:.:.:.:.:.:.:.:.	.:.:.:.:.:.:.:.:.:.:.:.	.:.:.:.:.:.:.:.:.:.:.:.	.:.:.:.:.:.:.:.:.:.:.:.	.:.:.:.:.:.:.:.:.:.:.:.	.:.:.:.:.:.:.:.:.:.:.:.	.:.:.:.:.:.:.:.:.:.:.:.	.:.:.:.:.:.:.:.:.:.:.:.	.:.:.:.:.:.:.:.:.:.:.:.	.:.:.:.:.:.:.:.:.:.:.:.	.:.:.:.:.:.:.:.:.:.:.:.	.:.:.:.:.:.:.:.:.:.:.:.	.:.:.:.:.:.:.:.:.:.:.:.	.:.:.:.:.:.:.:.:.:.:.:.	.:.:.:.:.:.:.:.:.:.:.:.	.:.:.:.:.:.:.:.:.:.:.:.	.:.:.:.:.:.:.:.:.:.:.:.	.:.:.:.:.:.:.:.:.:.:.:.	.:.:.:.:.:.:.:.:.:.:.:.	.:.:.:.:.:.:.:.:.:.:.:.	.:.:.:.:.:.:.:.:.:.:.:.	.:.:.:.:.:.:.:.:.:.:.:.	.:.:.:.:.:.:.:.:.:.:.:.	.:.:.:.:.:.:.:.:.:.:.:.	.:.:.:.:.:.:.:.:.:.:.:.	.:.:.:.:.:.:.:.:.:.:.:.	.:.:.:.:.:.:.:.:.:.:.:.	.:.:.:.:.:.:.:.:.:.:.:.	.:.:.:.:.:.:.:.:.:.:.:.	.:.:.:.:.:.:.:.:.:.:.:.	.:.:.:.:.:.:.:.:.:.:.:.	.:.:.:.:.:.:.:.:.:.:.:.	.:.:.:.:.:.:.:.:.:.:.:.	.:.:.:.:.:.:.:.:.:.:.:.	.:.:.:.:.:.:.:.:.:.:.:.	.:.:.:.:.:.:.:.:.:.:.:.	.:.:.:.:.:.:.:.:.:.:.:.	.:.:.:.:.:.:.:.:.:.:.:.	1:5460:0.929577:0.971014:0.999548:0.997614:41:51:41:0.82:43:0.467391	.:.:.:.:.:.:.:.:.:.:.:.	.:.:.:.:.:.:.:.:.:.:.:.	.:.:.:.:.:.:.:.:.:.:.:.	.:.:.:.:.:.:.:.:.:.:.:.	.:.:.:.:.:.:.:.:.:.:.:.	.:.:.:.:.:.:.:.:.:.:.:.	.:.:.:.:.:.:.:.:.:.:.:.	.:.:.:.:.:.:.:.:.:.:.:.	.:.:.:.:.:.:.:.:.:.:.:.	.:.:.:.:.:.:.:.:.:.:.:.	.:.:.:.:.:.:.:.:.:.:.:.	.:.:.:.:.:.:.:.:.:.:.:.	.:.:.:.:.:.:.:.:.:.:.:.	.:.:.:.:.:.:.:.:.:.:.:.	.:.:.:.:.:.:.:.:.:.:.:.	.:.:.:.:.:.:.:.:.:.:.:.	.:.:.:.:.:.:.:.:.:.:.:.	.:.:.:.:.:.:.:.:.:.:.:.	.:.:.:.:.:.:.:.:.:.:.:.	.:.:.:.:.:.:.:.:.:.:.:.	.:.:.:.:.:.:.:.:.:.:.:.	.:.:.:.:.:.:.:.:.:.:.:.	.:.:.:.:.:.:.:.:.:.:.:.	.:.:.:.:.:.:.:.:.:.:.:.	.:.:.:.:.:.:.:.:.:.:.:.	.:.:.:.:.:.:.:.:.:.:.:.	.:.:.:.:.:.:.:.:.:.:.:.	.:.:.:.:.:.:.:.:.:.:.:.	.:.:.:.:.:.:.:.:.:.:.:.	.:.:.:.:.:.:.:.:.:.:.:.	.:.:.:.:.:.:.:.:.:.:.:.	.:.:.:.:.:.:.:.:.:.:.:.	.:.:.:.:.:.:.:.:.:.:.:.	.:.:.:.:.:.:.:.:.:.:.:.	.:.:.:.:.:.:.:.:.:.:.:.	.:.:.:.:.:.:.:.:.:.:.:.	.:.:.:.:.:.:.:.:.:.:.:.	.:.:.:.:.:.:.:.:.:.:.:.	.:.:.:.:.:.:.:.:.:.:.:.	.:.:.:.:.:.:.:.:.:.:.:.	.:.:.:.:.:.:.:.:.:.:.:.	.:.:.:.:.:.:.:.:.:.:.:.	.:.:.:.:.:.:.:.:.:.:.:.	.:.:.:.:.:.:.:.:.:.:.:.	.:.:.:.:.:.:.:.:.:.:.:.	.:.:.:.:.:.:.:.:.:.:.:.	.:.:.:.:.:.:.:.:.:.:.:.	.:.:.:.:.:.:.:.:.:.:.:.	.:.:.:.:.:.:.:.:.:.:.:.	.:.:.:.:.:.:.:.:.:.:.:.	.:.:.:.:.:.:.:.:.:.:.:.	.:.:.:.:.:.:.:.:.:.:.:.	.:.:.:.:.:.:.:.:.:.:.:.	.:.:.:.:.:.:.:.:.:.:.:.	.:.:.:.:.:.:.:.:.:.:.:.	.:.:.:.:.:.:.:.:.:.:.:.	.:.:.:.:.:.:.:.:.:.:.:.	.:.:.:.:.:.:.:.:.:.:.:.	.:.:.:.:.:.:.:.:.:.:.:.	.:.:.:.:.:.:.:.:.:.:.:.	.:.:.:.:.:.:.:.:.:.:.:.	.:.:.:.:.:.:.:.:.:.:.:.	.:.:.:.:.:.:.:.:.:.:.:.	.:.:.:.:.:.:.:.:.:.:.:.	.:.:.:.:.:.:.:.:.:.:.:.	.:.:.:.:.:.:.:.:.:.:.:.	.:.:.:.:.:.:.:.:.:.:.:.	.:.:.:.:.:.:.:.:.:.:.:.	.:.:.:.:.:.:.:.:.:.:.:.	.:.:.:.:.:.:.:.:.:.:.:.	.:.:.:.:.:.:.:.:.:.:.:.	.:.:.:.:.:.:.:.:.:.:.:.	.:.:.:.:.:.:.:.:.:.:.:.	.:.:.:.:.:.:.:.:.:.:.:.	.:.:.:.:.:.:.:.:.:.:.:.	.:.:.:.:.:.:.:.:.:.:.:.	.:.:.:.:.:.:.:.:.:.:.:.	.:.:.:.:.:.:.:.:.:.:.:.	.:.:.:.:.:.:.:.:.:.:.:.	.:.:.:.:.:.:.:.:.:.:.:.	.:.:.:.:.:.:.:.:.:.:.:.	.:.:.:.:.:.:.:.:.:.:.:.	.:.:.:.:.:.:.:.:.:.:.:.	.:.:.:.:.:.:.:.:.:.:.:.	.:.:.:.:.:.:.:.:.:.:.:.	.:.:.:.:.:.:.:.:.:.:.:.	.:.:.:.:.:.:.:.:.:.:.:.	.:.:.:.:.:.:.:.:.:.:.:.	.:.:.:.:.:.:.:.:.:.:.:.	.:.:.:.:.:.:.:.:.:.:.:.	.:.:.:.:.:.:.:.:.:.:.:.	.:.:.:.:.:.:.:.:.:.:.:.	.:.:.:.:.:.:.:.:.:.:.:.	.:.:.:.:.:.:.:.:.:.:.:.	.:.:.:.:.:.:.:.:.:.:.:.	.:.:.:.:.:.:.:.:.:.:.:.	.:.:.:.:.:.:.:.:.:.:.:.	.:.:.:.:.:.:.:.:.:.:.:.	.:.:.:.:.:.:.:.:.:.:.:.	.:.:.:.:.:.:.:.:.:.:.:.	.:.:.:.:.:.:.:.:.:.:.:.	.:.:.:.:.:.:.:.:.:.:.:.	.:.:.:.:.:.:.:.:.:.:.:.	.:.:.:.:.:.:.:.:.:.:.:.	.:.:.:.:.:.:.:.:.:.:.:.	.:.:.:.:.:.:.:.:.:.:.:.	.:.:.:.:.:.:.:.:.:.:.:.	.:.:.:.:.:.:.:.:.:.:.:.	.:.:.:.:.:.:.:.:.:.:.:.	.:.:.:.:.:.:.:.:.:.:.:.	.:.:.:.:.:.:.:.:.:.:.:.	.:.:.:.:.:.:.:.:.:.:.:.	.:.:.:.:.:.:.:.:.:.:.:.	.:.:.:.:.:.:.:.:.:.:.:.	.:.:.:.:.:.:.:.:.:.:.:.	.:.:.:.:.:.:.:.:.:.:.:.	.:.:.:.:.:.:.:.:.:.:.:.	.:.:.:.:.:.:.:.:.:.:.:.	.:.:.:.:.:.:.:.:.:.:.:.	.:.:.:.:.:.:.:.:.:.:.:.	.:.:.:.:.:.:.:.:.:.:.:.	.:.:.:.:.:.:.:.:.:.:.:.	.:.:.:.:.:.:.:.:.:.:.:.	.:.:.:.:.:.:.:.:.:.:.:.	.:.:.:.:.:.:.:.:.:.:.:.	.:.:.:.:.:.:.:.:.:.:.:.	.:.:.:.:.:.:.:.:.:.:.:.	.:.:.:.:.:.:.:.:.:.:.:.	.:.:.:.:.:.:.:.:.:.:.:.	.:.:.:.:.:.:.:.:.:.:.:.	.:.:.:.:.:.:.:.:.:.:.:.	.:.:.:.:.:.:.:.:.:.:.:.	.:.:.:.:.:.:.:.:.:.:.:.	.:.:.:.:.:.:.:.:.:.:.:.	.:.:.:.:.:.:.:.:.:.:.:.	.:.:.:.:.:.:.:.:.:.:.:.	.:.:.:.:.:.:.:.:.:.:.:.	.:.:.:.:.:.:.:.:.:.:.:.	.:.:.:.:.:.:.:.:.:.:.:.	.:.:.:.:.:.:.:.:.:.:.:.	.:.:.:.:.:.:.:.:.:.:.:.	.:.:.:.:.:.:.:.:.:.:.:.	.:.:.:.:.:.:.:.:.:.:.:.	.:.:.:.:.:.:.:.:.:.:.:.	.:.:.:.:.:.:.:.:.:.:.:.	.:.:.:.:.:.:.:.:.:.:.:.	.:.:.:.:.:.:.:.:.:.:.:.	.:.:.:.:.:.:.:.:.:.:.:.	.:.:.:.:.:.:.:.:.:.:.:.	.:.:.:.:.:.:.:.:.:.:.:.	.:.:.:.:.:.:.:.:.:.:.:.	.:.:.:.:.:.:.:.:.:.:.:.	.:.:.:.:.:.:.:.:.:.:.:.	.:.:.:.:.:.:.:.:.:.:.:.	.:.:.:.:.:.:.:.:.:.:.:.	.:.:.:.:.:.:.:.:.:.:.:.	.:.:.:.:.:.:.:.:.:.:.:.	.:.:.:.:.:.:.:.:.:.:.:.	.:.:.:.:.:.:.:.:.:.:.:.	.:.:.:.:.:.:.:.:.:.:.:.	.:.:.:.:.:.:.:.:.:.:.:.	.:.:.:.:.:.:.:.:.:.:.:.	.:.:.:.:.:.:.:.:.:.:.:.	.:.:.:.:.:.:.:.:.:.:.:.	.:.:.:.:.:.:.:.:.:.:.:.	.:.:.:.:.:.:.:.:.:.:.:.	.:.:.:.:.:.:.:.:.:.:.:.	.:.:.:.:.:.:.:.:.:.:.:.	.:.:.:.:.:.:.:.:.:.:.:.	.:.:.:.:.:.:.:.:.:.:.:.	.:.:.:.:.:.:.:.:.:.:.:.	.:.:.:.:.:.:.:.:.:.:.:.	.:.:.:.:.:.:.:.:.:.:.:.	.:.:.:.:.:.:.:.:.:.:.:.	.:.:.:.:.:.:.:.:.:.:.:.	.:.:.:.:.:.:.:.:.:.:.:.	.:.:.:.:.:.:.:.:.:.:.:.	1:5460:0.927536:0.971831:0.998246:0.999113:19:23:22:0.758621:23:0.547619	.:.:.:.:.:.:.:.:.:.:.:.	.:.:.:.:.:.:.:.:.:.:.:.	.:.:.:.:.:.:.:.:.:.:.:.	.:.:.:.:.:.:.:.:.:.:.:.	.:.:.:.:.:.:.:.:.:.:.:.	.:.:.:.:.:.:.:.:.:.:.:.	.:.:.:.:.:.:.:.:.:.:.:.	.:.:.:.:.:.:.:.:.:.:.:.	.:.:.:.:.:.:.:.:.:.:.:.	.:.:.:.:.:.:.:.:.:.:.:.	.:.:.:.:.:.:.:.:.:.:.:.	.:.:.:.:.:.:.:.:.:.:.:.	.:.:.:.:.:.:.:.:.:.:.:.	.:.:.:.:.:.:.:.:.:.:.:.	.:.:.:.:.:.:.:.:.:.:.:.	.:.:.:.:.:.:.:.:.:.:.:.	.:.:.:.:.:.:.:.:.:.:.:.	.:.:.:.:.:.:.:.:.:.:.:.	.:.:.:.:.:.:.:.:.:.:.:.	.:.:.:.:.:.:.:.:.:.:.:.	.:.:.:.:.:.:.:.:.:.:.:.	.:.:.:.:.:.:.:.:.:.:.:.	.:.:.:.:.:.:.:.:.:.:.:.	.:.:.:.:.:.:.:.:.:.:.:.	.:.:.:.:.:.:.:.:.:.:.:.	.:.:.:.:.:.:.:.:.:.:.:.	.:.:.:.:.:.:.:.:.:.:.:.	.:.:.:.:.:.:.:.:.:.:.:.	.:.:.:.:.:.:.:.:.:.:.:.	.:.:.:.:.:.:.:.:.:.:.:.	.:.:.:.:.:.:.:.:.:.:.:.	.:.:.:.:.:.:.:.:.:.:.:.	.:.:.:.:.:.:.:.:.:.:.:.	.:.:.:.:.:.:.:.:.:.:.:.	.:.:.:.:.:.:.:.:.:.:.:.	.:.:.:.:.:.:.:.:.:.:.:.	.:.:.:.:.:.:.:.:.:.:.:.	.:.:.:.:.:.:.:.:.:.:.:.	.:.:.:.:.:.:.:.:.:.:.:.	.:.:.:.:.:.:.:.:.:.:.:.	.:.:.:.:.:.:.:.:.:.:.:.	.:.:.:.:.:.:.:.:.:.:.:.	.:.:.:.:.:.:.:.:.:.:.:.	.:.:.:.:.:.:.:.:.:.:.:.	1:5460:0.927536:0.970588:0.997971:0.998283:45:38:43:0.877551:31:0.373494	.:.:.:.:.:.:.:.:.:.:.:.	.:.:.:.:.:.:.:.:.:.:.:.	.:.:.:.:.:.:.:.:.:.:.:.	.:.:.:.:.:.:.:.:.:.:.:.	.:.:.:.:.:.:.:.:.:.:.:.	.:.:.:.:.:.:.:.:.:.:.:.	.:.:.:.:.:.:.:.:.:.:.:.	.:.:.:.:.:.:.:.:.:.:.:.	.:.:.:.:.:.:.:.:.:.:.:.	.:.:.:.:.:.:.:.:.:.:.:.	.:.:.:.:.:.:.:.:.:.:.:.	.:.:.:.:.:.:.:.:.:.:.:.	.:.:.:.:.:.:.:.:.:.:.:.	.:.:.:.:.:.:.:.:.:.:.:.	.:.:.:.:.:.:.:.:.:.:.:.	.:.:.:.:.:.:.:.:.:.:.:.	.:.:.:.:.:.:.:.:.:.:.:.	.:.:.:.:.:.:.:.:.:.:.:.	.:.:.:.:.:.:.:.:.:.:.:.	.:.:.:.:.:.:.:.:.:.:.:.	.:.:.:.:.:.:.:.:.:.:.:.	.:.:.:.:.:.:.:.:.:.:.:.	.:.:.:.:.:.:.:.:.:.:.:.	.:.:.:.:.:.:.:.:.:.:.:.	.:.:.:.:.:.:.:.:.:.:.:.	.:.:.:.:.:.:.:.:.:.:.:.	.:.:.:.:.:.:.:.:.:.:.:.	.:.:.:.:.:.:.:.:.:.:.:.	.:.:.:.:.:.:.:.:.:.:.:.	.:.:.:.:.:.:.:.:.:.:.:.	.:.:.:.:.:.:.:.:.:.:.:.	.:.:.:.:.:.:.:.:.:.:.:.	.:.:.:.:.:.:.:.:.:.:.:.	.:.:.:.:.:.:.:.:.:.:.:.	.:.:.:.:.:.:.:.:.:.:.:.	.:.:.:.:.:.:.:.:.:.:.:.	.:.:.:.:.:.:.:.:.:.:.:.	.:.:.:.:.:.:.:.:.:.:.:.	.:.:.:.:.:.:.:.:.:.:.:.	.:.:.:.:.:.:.:.:.:.:.:.	.:.:.:.:.:.:.:.:.:.:.:.	.:.:.:.:.:.:.:.:.:.:.:.	.:.:.:.:.:.:.:.:.:.:.:.	.:.:.:.:.:.:.:.:.:.:.:.	.:.:.:.:.:.:.:.:.:.:.:.	.:.:.:.:.:.:.:.:.:.:.:.	.:.:.:.:.:.:.:.:.:.:.:.	.:.:.:.:.:.:.:.:.:.:.:.	.:.:.:.:.:.:.:.:.:.:.:.	.:.:.:.:.:.:.:.:.:.:.:.	.:.:.:.:.:.:.:.:.:.:.:.	.:.:.:.:.:.:.:.:.:.:.:.	.:.:.:.:.:.:.:.:.:.:.:.	.:.:.:.:.:.:.:.:.:.:.:.	.:.:.:.:.:.:.:.:.:.:.:.	.:.:.:.:.:.:.:.:.:.:.:.	.:.:.:.:.:.:.:.:.:.:.:.	.:.:.:.:.:.:.:.:.:.:.:.	.:.:.:.:.:.:.:.:.:.:.:.	.:.:.:.:.:.:.:.:.:.:.:.	.:.:.:.:.:.:.:.:.:.:.:.	.:.:.:.:.:.:.:.:.:.:.:.	.:.:.:.:.:.:.:.:.:.:.:.	.:.:.:.:.:.:.:.:.:.:.:.	.:.:.:.:.:.:.:.:.:.:.:.	.:.:.:.:.:.:.:.:.:.:.:.	.:.:.:.:.:.:.:.:.:.:.:.	.:.:.:.:.:.:.:.:.:.:.:.	.:.:.:.:.:.:.:.:.:.:.:.	.:.:.:.:.:.:.:.:.:.:.:.	.:.:.:.:.:.:.:.:.:.:.:.	.:.:.:.:.:.:.:.:.:.:.:.	.:.:.:.:.:.:.:.:.:.:.:.	.:.:.:.:.:.:.:.:.:.:.:.	.:.:.:.:.:.:.:.:.:.:.:.	.:.:.:.:.:.:.:.:.:.:.:.	.:.:.:.:.:.:.:.:.:.:.:.	.:.:.:.:.:.:.:.:.:.:.:.	.:.:.:.:.:.:.:.:.:.:.:.	.:.:.:.:.:.:.:.:.:.:.:.	.:.:.:.:.:.:.:.:.:.:.:.	.:.:.:.:.:.:.:.:.:.:.:.	.:.:.:.:.:.:.:.:.:.:.:.	.:.:.:.:.:.:.:.:.:.:.:.	.:.:.:.:.:.:.:.:.:.:.:.	.:.:.:.:.:.:.:.:.:.:.:.	.:.:.:.:.:.:.:.:.:.:.:.	.:.:.:.:.:.:.:.:.:.:.:.	.:.:.:.:.:.:.:.:.:.:.:.	.:.:.:.:.:.:.:.:.:.:.:.	.:.:.:.:.:.:.:.:.:.:.:.	.:.:.:.:.:.:.:.:.:.:.:.	.:.:.:.:.:.:.:.:.:.:.:.	.:.:.:.:.:.:.:.:.:.:.:.	.:.:.:.:.:.:.:.:.:.:.:.	.:.:.:.:.:.:.:.:.:.:.:.	.:.:.:.:.:.:.:.:.:.:.:.	.:.:.:.:.:.:.:.:.:.:.:.	.:.:.:.:.:.:.:.:.:.:.:.	.:.:.:.:.:.:.:.:.:.:.:.	.:.:.:.:.:.:.:.:.:.:.:.	.:.:.:.:.:.:.:.:.:.:.:.	.:.:.:.:.:.:.:.:.:.:.:.	.:.:.:.:.:.:.:.:.:.:.:.	.:.:.:.:.:.:.:.:.:.:.:.	.:.:.:.:.:.:.:.:.:.:.:.	.:.:.:.:.:.:.:.:.:.:.:.	.:.:.:.:.:.:.:.:.:.:.:.	.:.:.:.:.:.:.:.:.:.:.:.	.:.:.:.:.:.:.:.:.:.:.:.	.:.:.:.:.:.:.:.:.:.:.:.	.:.:.:.:.:.:.:.:.:.:.:.	.:.:.:.:.:.:.:.:.:.:.:.	.:.:.:.:.:.:.:.:.:.:.:.	.:.:.:.:.:.:.:.:.:.:.:.	.:.:.:.:.:.:.:.:.:.:.:.	.:.:.:.:.:.:.:.:.:.:.:.	.:.:.:.:.:.:.:.:.:.:.:.	.:.:.:.:.:.:.:.:.:.:.:.	.:.:.:.:.:.:.:.:.:.:.:.	.:.:.:.:.:.:.:.:.:.:.:.	.:.:.:.:.:.:.:.:.:.:.:.	.:.:.:.:.:.:.:.:.:.:.:.	.:.:.:.:.:.:.:.:.:.:.:.	.:.:.:.:.:.:.:.:.:.:.:.	.:.:.:.:.:.:.:.:.:.:.:.	.:.:.:.:.:.:.:.:.:.:.:.	.:.:.:.:.:.:.:.:.:.:.:.	.:.:.:.:.:.:.:.:.:.:.:.	.:.:.:.:.:.:.:.:.:.:.:.	.:.:.:.:.:.:.:.:.:.:.:.	.:.:.:.:.:.:.:.:.:.:.:.	.:.:.:.:.:.:.:.:.:.:.:.	.:.:.:.:.:.:.:.:.:.:.:.	.:.:.:.:.:.:.:.:.:.:.:.	.:.:.:.:.:.:.:.:.:.:.:.	.:.:.:.:.:.:.:.:.:.:.:.	1:5460:0.929577:0.971831:1:0.998908:45:67:45:0.918367:51:0.455357	.:.:.:.:.:.:.:.:.:.:.:.	.:.:.:.:.:.:.:.:.:.:.:.	.:.:.:.:.:.:.:.:.:.:.:.	.:.:.:.:.:.:.:.:.:.:.:.	.:.:.:.:.:.:.:.:.:.:.:.	.:.:.:.:.:.:.:.:.:.:.:.	.:.:.:.:.:.:.:.:.:.:.:.	.:.:.:.:.:.:.:.:.:.:.:.	.:.:.:.:.:.:.:.:.:.:.:.	.:.:.:.:.:.:.:.:.:.:.:.	.:.:.:.:.:.:.:.:.:.:.:.	.:.:.:.:.:.:.:.:.:.:.:.	.:.:.:.:.:.:.:.:.:.:.:.	.:.:.:.:.:.:.:.:.:.:.:.	.:.:.:.:.:.:.:.:.:.:.:.	.:.:.:.:.:.:.:.:.:.:.:.	.:.:.:.:.:.:.:.:.:.:.:.	.:.:.:.:.:.:.:.:.:.:.:.	.:.:.:.:.:.:.:.:.:.:.:.	.:.:.:.:.:.:.:.:.:.:.:.	.:.:.:.:.:.:.:.:.:.:.:.	.:.:.:.:.:.:.:.:.:.:.:.	.:.:.:.:.:.:.:.:.:.:.:.	1:5460:0.909091:0.971831:0.999051:0.998525:32:41:46:0.92:31:0.424658	.:.:.:.:.:.:.:.:.:.:.:.	.:.:.:.:.:.:.:.:.:.:.:.	.:.:.:.:.:.:.:.:.:.:.:.	.:.:.:.:.:.:.:.:.:.:.:.	.:.:.:.:.:.:.:.:.:.:.:.	.:.:.:.:.:.:.:.:.:.:.:.	.:.:.:.:.:.:.:.:.:.:.:.	.:.:.:.:.:.:.:.:.:.:.:.	.:.:.:.:.:.:.:.:.:.:.:.	.:.:.:.:.:.:.:.:.:.:.:.	.:.:.:.:.:.:.:.:.:.:.:.	.:.:.:.:.:.:.:.:.:.:.:.	.:.:.:.:.:.:.:.:.:.:.:.	.:.:.:.:.:.:.:.:.:.:.:.	.:.:.:.:.:.:.:.:.:.:.:.	.:.:.:.:.:.:.:.:.:.:.:.	.:.:.:.:.:.:.:.:.:.:.:.	.:.:.:.:.:.:.:.:.:.:.:.	.:.:.:.:.:.:.:.:.:.:.:.	.:.:.:.:.:.:.:.:.:.:.:.	.:.:.:.:.:.:.:.:.:.:.:.	1:5460:0.929577:0.966102:0.998953:0.996924:21:17:23:0.92:15:0.394737	.:.:.:.:.:.:.:.:.:.:.:.	.:.:.:.:.:.:.:.:.:.:.:.	.:.:.:.:.:.:.:.:.:.:.:.	.:.:.:.:.:.:.:.:.:.:.:.	.:.:.:.:.:.:.:.:.:.:.:.	.:.:.:.:.:.:.:.:.:.:.:.	.:.:.:.:.:.:.:.:.:.:.:.	.:.:.:.:.:.:.:.:.:.:.:.	.:.:.:.:.:.:.:.:.:.:.:.	.:.:.:.:.:.:.:.:.:.:.:.	.:.:.:.:.:.:.:.:.:.:.:.	.:.:.:.:.:.:.:.:.:.:.:.	.:.:.:.:.:.:.:.:.:.:.:.	.:.:.:.:.:.:.:.:.:.:.:.	.:.:.:.:.:.:.:.:.:.:.:.	.:.:.:.:.:.:.:.:.:.:.:.	.:.:.:.:.:.:.:.:.:.:.:.	.:.:.:.:.:.:.:.:.:.:.:.	.:.:.:.:.:.:.:.:.:.:.:.	.:.:.:.:.:.:.:.:.:.:.:.	.:.:.:.:.:.:.:.:.:.:.:.	1:5460:0.928571:0.972222:1:0.998074:24:27:25:0.694444:22:0.431373	.:.:.:.:.:.:.:.:.:.:.:.	.:.:.:.:.:.:.:.:.:.:.:.	.:.:.:.:.:.:.:.:.:.:.:.	.:.:.:.:.:.:.:.:.:.:.:.	.:.:.:.:.:.:.:.:.:.:.:.	.:.:.:.:.:.:.:.:.:.:.:.	.:.:.:.:.:.:.:.:.:.:.:.	.:.:.:.:.:.:.:.:.:.:.:.	.:.:.:.:.:.:.:.:.:.:.:.	.:.:.:.:.:.:.:.:.:.:.:.	.:.:.:.:.:.:.:.:.:.:.:.	.:.:.:.:.:.:.:.:.:.:.:.	.:.:.:.:.:.:.:.:.:.:.:.	.:.:.:.:.:.:.:.:.:.:.:.	.:.:.:.:.:.:.:.:.:.:.:.	.:.:.:.:.:.:.:.:.:.:.:.	.:.:.:.:.:.:.:.:.:.:.:.	.:.:.:.:.:.:.:.:.:.:.:.	.:.:.:.:.:.:.:.:.:.:.:.	.:.:.:.:.:.:.:.:.:.:.:.	.:.:.:.:.:.:.:.:.:.:.:.	.:.:.:.:.:.:.:.:.:.:.:.	.:.:.:.:.:.:.:.:.:.:.:.	.:.:.:.:.:.:.:.:.:.:.:.	.:.:.:.:.:.:.:.:.:.:.:.	.:.:.:.:.:.:.:.:.:.:.:.	.:.:.:.:.:.:.:.:.:.:.:.	.:.:.:.:.:.:.:.:.:.:.:.	.:.:.:.:.:.:.:.:.:.:.:.	.:.:.:.:.:.:.:.:.:.:.:.	.:.:.:.:.:.:.:.:.:.:.:.	.:.:.:.:.:.:.:.:.:.:.:.	.:.:.:.:.:.:.:.:.:.:.:.	.:.:.:.:.:.:.:.:.:.:.:.	.:.:.:.:.:.:.:.:.:.:.:.	.:.:.:.:.:.:.:.:.:.:.:.	.:.:.:.:.:.:.:.:.:.:.:.	.:.:.:.:.:.:.:.:.:.:.:.	.:.:.:.:.:.:.:.:.:.:.:.	.:.:.:.:.:.:.:.:.:.:.:.	.:.:.:.:.:.:.:.:.:.:.:.	.:.:.:.:.:.:.:.:.:.:.:.	.:.:.:.:.:.:.:.:.:.:.:.	.:.:.:.:.:.:.:.:.:.:.:.	.:.:.:.:.:.:.:.:.:.:.:.	.:.:.:.:.:.:.:.:.:.:.:.	.:.:.:.:.:.:.:.:.:.:.:.	.:.:.:.:.:.:.:.:.:.:.:.	.:.:.:.:.:.:.:.:.:.:.:.	.:.:.:.:.:.:.:.:.:.:.:.	.:.:.:.:.:.:.:.:.:.:.:.	.:.:.:.:.:.:.:.:.:.:.:.	.:.:.:.:.:.:.:.:.:.:.:.	.:.:.:.:.:.:.:.:.:.:.:.	.:.:.:.:.:.:.:.:.:.:.:.	.:.:.:.:.:.:.:.:.:.:.:.	.:.:.:.:.:.:.:.:.:.:.:.	.:.:.:.:.:.:.:.:.:.:.:.	.:.:.:.:.:.:.:.:.:.:.:.	.:.:.:.:.:.:.:.:.:.:.:.	.:.:.:.:.:.:.:.:.:.:.:.	.:.:.:.:.:.:.:.:.:.:.:.	.:.:.:.:.:.:.:.:.:.:.:.	.:.:.:.:.:.:.:.:.:.:.:.	.:.:.:.:.:.:.:.:.:.:.:.	.:.:.:.:.:.:.:.:.:.:.:.	.:.:.:.:.:.:.:.:.:.:.:.	.:.:.:.:.:.:.:.:.:.:.:.	.:.:.:.:.:.:.:.:.:.:.:.	.:.:.:.:.:.:.:.:.:.:.:.	.:.:.:.:.:.:.:.:.:.:.:.	.:.:.:.:.:.:.:.:.:.:.:.	.:.:.:.:.:.:.:.:.:.:.:.	.:.:.:.:.:.:.:.:.:.:.:.	.:.:.:.:.:.:.:.:.:.:.:.	.:.:.:.:.:.:.:.:.:.:.:.	.:.:.:.:.:.:.:.:.:.:.:.	.:.:.:.:.:.:.:.:.:.:.:.	.:.:.:.:.:.:.:.:.:.:.:.	.:.:.:.:.:.:.:.:.:.:.:.	.:.:.:.:.:.:.:.:.:.:.:.	.:.:.:.:.:.:.:.:.:.:.:.	.:.:.:.:.:.:.:.:.:.:.:.	.:.:.:.:.:.:.:.:.:.:.:.	.:.:.:.:.:.:.:.:.:.:.:.	.:.:.:.:.:.:.:.:.:.:.:.	.:.:.:.:.:.:.:.:.:.:.:.	.:.:.:.:.:.:.:.:.:.:.:.	.:.:.:.:.:.:.:.:.:.:.:.	.:.:.:.:.:.:.:.:.:.:.:.	.:.:.:.:.:.:.:.:.:.:.:.	.:.:.:.:.:.:.:.:.:.:.:.	.:.:.:.:.:.:.:.:.:.:.:.	.:.:.:.:.:.:.:.:.:.:.:.	.:.:.:.:.:.:.:.:.:.:.:.	.:.:.:.:.:.:.:.:.:.:.:.	.:.:.:.:.:.:.:.:.:.:.:.	.:.:.:.:.:.:.:.:.:.:.:.	.:.:.:.:.:.:.:.:.:.:.:.	.:.:.:.:.:.:.:.:.:.:.:.	.:.:.:.:.:.:.:.:.:.:.:.	.:.:.:.:.:.:.:.:.:.:.:.	.:.:.:.:.:.:.:.:.:.:.:.	.:.:.:.:.:.:.:.:.:.:.:.	.:.:.:.:.:.:.:.:.:.:.:.	.:.:.:.:.:.:.:.:.:.:.:.	.:.:.:.:.:.:.:.:.:.:.:.	.:.:.:.:.:.:.:.:.:.:.:.	.:.:.:.:.:.:.:.:.:.:.:.	.:.:.:.:.:.:.:.:.:.:.:.	.:.:.:.:.:.:.:.:.:.:.:.	.:.:.:.:.:.:.:.:.:.:.:.	.:.:.:.:.:.:.:.:.:.:.:.	.:.:.:.:.:.:.:.:.:.:.:.	.:.:.:.:.:.:.:.:.:.:.:.	.:.:.:.:.:.:.:.:.:.:.:.	.:.:.:.:.:.:.:.:.:.:.:.	.:.:.:.:.:.:.:.:.:.:.:.	.:.:.:.:.:.:.:.:.:.:.:.	.:.:.:.:.:.:.:.:.:.:.:.	.:.:.:.:.:.:.:.:.:.:.:.	.:.:.:.:.:.:.:.:.:.:.:.	.:.:.:.:.:.:.:.:.:.:.:.	.:.:.:.:.:.:.:.:.:.:.:.	.:.:.:.:.:.:.:.:.:.:.:.	.:.:.:.:.:.:.:.:.:.:.:.	.:.:.:.:.:.:.:.:.:.:.:.	.:.:.:.:.:.:.:.:.:.:.:.	.:.:.:.:.:.:.:.:.:.:.:.	.:.:.:.:.:.:.:.:.:.:.:.	.:.:.:.:.:.:.:.:.:.:.:.	.:.:.:.:.:.:.:.:.:.:.:.	.:.:.:.:.:.:.:.:.:.:.:.	.:.:.:.:.:.:.:.:.:.:.:.	.:.:.:.:.:.:.:.:.:.:.:.	.:.:.:.:.:.:.:.:.:.:.:.	.:.:.:.:.:.:.:.:.:.:.:.	.:.:.:.:.:.:.:.:.:.:.:.	.:.:.:.:.:.:.:.:.:.:.:.	.:.:.:.:.:.:.:.:.:.:.:.	.:.:.:.:.:.:.:.:.:.:.:.	.:.:.:.:.:.:.:.:.:.:.:.	.:.:.:.:.:.:.:.:.:.:.:.	.:.:.:.:.:.:.:.:.:.:.:.	.:.:.:.:.:.:.:.:.:.:.:.	.:.:.:.:.:.:.:.:.:.:.:.	.:.:.:.:.:.:.:.:.:.:.:.	.:.:.:.:.:.:.:.:.:.:.:.	.:.:.:.:.:.:.:.:.:.:.:.	.:.:.:.:.:.:.:.:.:.:.:.	.:.:.:.:.:.:.:.:.:.:.:.	.:.:.:.:.:.:.:.:.:.:.:.	.:.:.:.:.:.:.:.:.:.:.:.	.:.:.:.:.:.:.:.:.:.:.:.	.:.:.:.:.:.:.:.:.:.:.:.	.:.:.:.:.:.:.:.:.:.:.:.	.:.:.:.:.:.:.:.:.:.:.:.	.:.:.:.:.:.:.:.:.:.:.:.	.:.:.:.:.:.:.:.:.:.:.:.	.:.:.:.:.:.:.:.:.:.:.:.	.:.:.:.:.:.:.:.:.:.:.:.	.:.:.:.:.:.:.:.:.:.:.:.	.:.:.:.:.:.:.:.:.:.:.:.	.:.:.:.:.:.:.:.:.:.:.:.	.:.:.:.:.:.:.:.:.:.:.:.	.:.:.:.:.:.:.:.:.:.:.:.	.:.:.:.:.:.:.:.:.:.:.:.	.:.:.:.:.:.:.:.:.:.:.:.	.:.:.:.:.:.:.:.:.:.:.:.	.:.:.:.:.:.:.:.:.:.:.:.	.:.:.:.:.:.:.:.:.:.:.:.	.:.:.:.:.:.:.:.:.:.:.:.	.:.:.:.:.:.:.:.:.:.:.:.	.:.:.:.:.:.:.:.:.:.:.:.	.:.:.:.:.:.:.:.:.:.:.:.	.:.:.:.:.:.:.:.:.:.:.:.	.:.:.:.:.:.:.:.:.:.:.:.	.:.:.:.:.:.:.:.:.:.:.:.	.:.:.:.:.:.:.:.:.:.:.:.	.:.:.:.:.:.:.:.:.:.:.:.	.:.:.:.:.:.:.:.:.:.:.:.	.:.:.:.:.:.:.:.:.:.:.:.	.:.:.:.:.:.:.:.:.:.:.:.	.:.:.:.:.:.:.:.:.:.:.:.	.:.:.:.:.:.:.:.:.:.:.:.	.:.:.:.:.:.:.:.:.:.:.:.	.:.:.:.:.:.:.:.:.:.:.:.	.:.:.:.:.:.:.:.:.:.:.:.	.:.:.:.:.:.:.:.:.:.:.:.	.:.:.:.:.:.:.:.:.:.:.:.	.:.:.:.:.:.:.:.:.:.:.:.	.:.:.:.:.:.:.:.:.:.:.:.	.:.:.:.:.:.:.:.:.:.:.:.	1:5460:0.929577:0.971831:1:0.998168:27:51:39:0.78:42:0.538462	.:.:.:.:.:.:.:.:.:.:.:.	.:.:.:.:.:.:.:.:.:.:.:.	.:.:.:.:.:.:.:.:.:.:.:.	.:.:.:.:.:.:.:.:.:.:.:.	.:.:.:.:.:.:.:.:.:.:.:.	.:.:.:.:.:.:.:.:.:.:.:.	.:.:.:.:.:.:.:.:.:.:.:.	.:.:.:.:.:.:.:.:.:.:.:.	.:.:.:.:.:.:.:.:.:.:.:.	.:.:.:.:.:.:.:.:.:.:.:.	.:.:.:.:.:.:.:.:.:.:.:.	.:.:.:.:.:.:.:.:.:.:.:.	.:.:.:.:.:.:.:.:.:.:.:.	.:.:.:.:.:.:.:.:.:.:.:.	.:.:.:.:.:.:.:.:.:.:.:.	.:.:.:.:.:.:.:.:.:.:.:.	.:.:.:.:.:.:.:.:.:.:.:.	.:.:.:.:.:.:.:.:.:.:.:.	.:.:.:.:.:.:.:.:.:.:.:.	.:.:.:.:.:.:.:.:.:.:.:.	.:.:.:.:.:.:.:.:.:.:.:.	.:.:.:.:.:.:.:.:.:.:.:.	.:.:.:.:.:.:.:.:.:.:.:.	.:.:.:.:.:.:.:.:.:.:.:.	.:.:.:.:.:.:.:.:.:.:.:.	.:.:.:.:.:.:.:.:.:.:.:.	.:.:.:.:.:.:.:.:.:.:.:.	.:.:.:.:.:.:.:.:.:.:.:.	.:.:.:.:.:.:.:.:.:.:.:.	.:.:.:.:.:.:.:.:.:.:.:.	.:.:.:.:.:.:.:.:.:.:.:.	.:.:.:.:.:.:.:.:.:.:.:.	.:.:.:.:.:.:.:.:.:.:.:.	.:.:.:.:.:.:.:.:.:.:.:.	.:.:.:.:.:.:.:.:.:.:.:.	.:.:.:.:.:.:.:.:.:.:.:.	.:.:.:.:.:.:.:.:.:.:.:.	.:.:.:.:.:.:.:.:.:.:.:.	.:.:.:.:.:.:.:.:.:.:.:.	.:.:.:.:.:.:.:.:.:.:.:.	.:.:.:.:.:.:.:.:.:.:.:.	.:.:.:.:.:.:.:.:.:.:.:.	.:.:.:.:.:.:.:.:.:.:.:.	.:.:.:.:.:.:.:.:.:.:.:.	.:.:.:.:.:.:.:.:.:.:.:.	.:.:.:.:.:.:.:.:.:.:.:.	.:.:.:.:.:.:.:.:.:.:.:.	.:.:.:.:.:.:.:.:.:.:.:.	.:.:.:.:.:.:.:.:.:.:.:.	.:.:.:.:.:.:.:.:.:.:.:.	.:.:.:.:.:.:.:.:.:.:.:.	.:.:.:.:.:.:.:.:.:.:.:.	.:.:.:.:.:.:.:.:.:.:.:.	.:.:.:.:.:.:.:.:.:.:.:.	.:.:.:.:.:.:.:.:.:.:.:.	.:.:.:.:.:.:.:.:.:.:.:.	.:.:.:.:.:.:.:.:.:.:.:.	.:.:.:.:.:.:.:.:.:.:.:.	.:.:.:.:.:.:.:.:.:.:.:.	.:.:.:.:.:.:.:.:.:.:.:.	.:.:.:.:.:.:.:.:.:.:.:.	.:.:.:.:.:.:.:.:.:.:.:.	.:.:.:.:.:.:.:.:.:.:.:.	.:.:.:.:.:.:.:.:.:.:.:.	.:.:.:.:.:.:.:.:.:.:.:.	1:5460:0.929577:0.972222:0.999255:0.998878:34:38:44:0.897959:38:0.527778	.:.:.:.:.:.:.:.:.:.:.:.	.:.:.:.:.:.:.:.:.:.:.:.	.:.:.:.:.:.:.:.:.:.:.:.	.:.:.:.:.:.:.:.:.:.:.:.	.:.:.:.:.:.:.:.:.:.:.:.	.:.:.:.:.:.:.:.:.:.:.:.	.:.:.:.:.:.:.:.:.:.:.:.	.:.:.:.:.:.:.:.:.:.:.:.	.:.:.:.:.:.:.:.:.:.:.:.	.:.:.:.:.:.:.:.:.:.:.:.	.:.:.:.:.:.:.:.:.:.:.:.	.:.:.:.:.:.:.:.:.:.:.:.	.:.:.:.:.:.:.:.:.:.:.:.	.:.:.:.:.:.:.:.:.:.:.:.	.:.:.:.:.:.:.:.:.:.:.:.	.:.:.:.:.:.:.:.:.:.:.:.	.:.:.:.:.:.:.:.:.:.:.:.	.:.:.:.:.:.:.:.:.:.:.:.	.:.:.:.:.:.:.:.:.:.:.:.	.:.:.:.:.:.:.:.:.:.:.:.	.:.:.:.:.:.:.:.:.:.:.:.	.:.:.:.:.:.:.:.:.:.:.:.	.:.:.:.:.:.:.:.:.:.:.:.	.:.:.:.:.:.:.:.:.:.:.:.	.:.:.:.:.:.:.:.:.:.:.:.	.:.:.:.:.:.:.:.:.:.:.:.	.:.:.:.:.:.:.:.:.:.:.:.	.:.:.:.:.:.:.:.:.:.:.:.	1:5460:0.920635:0.971429:0.983567:0.998629:30:29:46:0.92:22:0.372881	.:.:.:.:.:.:.:.:.:.:.:.	.:.:.:.:.:.:.:.:.:.:.:.	.:.:.:.:.:.:.:.:.:.:.:.	.:.:.:.:.:.:.:.:.:.:.:.	.:.:.:.:.:.:.:.:.:.:.:.	.:.:.:.:.:.:.:.:.:.:.:.	.:.:.:.:.:.:.:.:.:.:.:.	.:.:.:.:.:.:.:.:.:.:.:.	.:.:.:.:.:.:.:.:.:.:.:.	.:.:.:.:.:.:.:.:.:.:.:.	.:.:.:.:.:.:.:.:.:.:.:.	.:.:.:.:.:.:.:.:.:.:.:.	.:.:.:.:.:.:.:.:.:.:.:.	.:.:.:.:.:.:.:.:.:.:.:.	.:.:.:.:.:.:.:.:.:.:.:.	.:.:.:.:.:.:.:.:.:.:.:.	.:.:.:.:.:.:.:.:.:.:.:.	.:.:.:.:.:.:.:.:.:.:.:.	.:.:.:.:.:.:.:.:.:.:.:.	.:.:.:.:.:.:.:.:.:.:.:.	.:.:.:.:.:.:.:.:.:.:.:.	.:.:.:.:.:.:.:.:.:.:.:.	.:.:.:.:.:.:.:.:.:.:.:.	.:.:.:.:.:.:.:.:.:.:.:.	.:.:.:.:.:.:.:.:.:.:.:.	.:.:.:.:.:.:.:.:.:.:.:.	.:.:.:.:.:.:.:.:.:.:.:.	.:.:.:.:.:.:.:.:.:.:.:.	.:.:.:.:.:.:.:.:.:.:.:.	.:.:.:.:.:.:.:.:.:.:.:.	.:.:.:.:.:.:.:.:.:.:.:.	.:.:.:.:.:.:.:.:.:.:.:.	.:.:.:.:.:.:.:.:.:.:.:.	.:.:.:.:.:.:.:.:.:.:.:.	.:.:.:.:.:.:.:.:.:.:.:.	.:.:.:.:.:.:.:.:.:.:.:.	.:.:.:.:.:.:.:.:.:.:.:.	.:.:.:.:.:.:.:.:.:.:.:.	.:.:.:.:.:.:.:.:.:.:.:.	.:.:.:.:.:.:.:.:.:.:.:.	.:.:.:.:.:.:.:.:.:.:.:.	.:.:.:.:.:.:.:.:.:.:.:.	.:.:.:.:.:.:.:.:.:.:.:.	.:.:.:.:.:.:.:.:.:.:.:.	.:.:.:.:.:.:.:.:.:.:.:.	.:.:.:.:.:.:.:.:.:.:.:.	.:.:.:.:.:.:.:.:.:.:.:.	.:.:.:.:.:.:.:.:.:.:.:.	.:.:.:.:.:.:.:.:.:.:.:.	.:.:.:.:.:.:.:.:.:.:.:.	.:.:.:.:.:.:.:.:.:.:.:.	.:.:.:.:.:.:.:.:.:.:.:.	.:.:.:.:.:.:.:.:.:.:.:.	.:.:.:.:.:.:.:.:.:.:.:.	.:.:.:.:.:.:.:.:.:.:.:.	.:.:.:.:.:.:.:.:.:.:.:.	.:.:.:.:.:.:.:.:.:.:.:.	.:.:.:.:.:.:.:.:.:.:.:.	.:.:.:.:.:.:.:.:.:.:.:.	.:.:.:.:.:.:.:.:.:.:.:.	.:.:.:.:.:.:.:.:.:.:.:.	.:.:.:.:.:.:.:.:.:.:.:.	.:.:.:.:.:.:.:.:.:.:.:.	.:.:.:.:.:.:.:.:.:.:.:.	.:.:.:.:.:.:.:.:.:.:.:.	.:.:.:.:.:.:.:.:.:.:.:.	.:.:.:.:.:.:.:.:.:.:.:.	.:.:.:.:.:.:.:.:.:.:.:.	.:.:.:.:.:.:.:.:.:.:.:.	.:.:.:.:.:.:.:.:.:.:.:.	.:.:.:.:.:.:.:.:.:.:.:.	.:.:.:.:.:.:.:.:.:.:.:.	.:.:.:.:.:.:.:.:.:.:.:.	.:.:.:.:.:.:.:.:.:.:.:.	.:.:.:.:.:.:.:.:.:.:.:.	.:.:.:.:.:.:.:.:.:.:.:.	.:.:.:.:.:.:.:.:.:.:.:.	.:.:.:.:.:.:.:.:.:.:.:.	.:.:.:.:.:.:.:.:.:.:.:.	.:.:.:.:.:.:.:.:.:.:.:.	.:.:.:.:.:.:.:.:.:.:.:.	.:.:.:.:.:.:.:.:.:.:.:.	.:.:.:.:.:.:.:.:.:.:.:.	.:.:.:.:.:.:.:.:.:.:.:.	.:.:.:.:.:.:.:.:.:.:.:.	.:.:.:.:.:.:.:.:.:.:.:.	.:.:.:.:.:.:.:.:.:.:.:.	.:.:.:.:.:.:.:.:.:.:.:.	.:.:.:.:.:.:.:.:.:.:.:.	.:.:.:.:.:.:.:.:.:.:.:.	.:.:.:.:.:.:.:.:.:.:.:.	.:.:.:.:.:.:.:.:.:.:.:.	.:.:.:.:.:.:.:.:.:.:.:.	.:.:.:.:.:.:.:.:.:.:.:.	.:.:.:.:.:.:.:.:.:.:.:.	.:.:.:.:.:.:.:.:.:.:.:.	.:.:.:.:.:.:.:.:.:.:.:.	.:.:.:.:.:.:.:.:.:.:.:.	.:.:.:.:.:.:.:.:.:.:.:.	.:.:.:.:.:.:.:.:.:.:.:.	.:.:.:.:.:.:.:.:.:.:.:.	.:.:.:.:.:.:.:.:.:.:.:.	.:.:.:.:.:.:.:.:.:.:.:.	.:.:.:.:.:.:.:.:.:.:.:.	.:.:.:.:.:.:.:.:.:.:.:.	.:.:.:.:.:.:.:.:.:.:.:.	.:.:.:.:.:.:.:.:.:.:.:.	.:.:.:.:.:.:.:.:.:.:.:.	.:.:.:.:.:.:.:.:.:.:.:.	.:.:.:.:.:.:.:.:.:.:.:.	.:.:.:.:.:.:.:.:.:.:.:.	.:.:.:.:.:.:.:.:.:.:.:.	.:.:.:.:.:.:.:.:.:.:.:.	.:.:.:.:.:.:.:.:.:.:.:.	.:.:.:.:.:.:.:.:.:.:.:.	.:.:.:.:.:.:.:.:.:.:.:.	.:.:.:.:.:.:.:.:.:.:.:.	.:.:.:.:.:.:.:.:.:.:.:.	.:.:.:.:.:.:.:.:.:.:.:.	.:.:.:.:.:.:.:.:.:.:.:.	.:.:.:.:.:.:.:.:.:.:.:.	.:.:.:.:.:.:.:.:.:.:.:.	.:.:.:.:.:.:.:.:.:.:.:.	.:.:.:.:.:.:.:.:.:.:.:.	.:.:.:.:.:.:.:.:.:.:.:.	.:.:.:.:.:.:.:.:.:.:.:.	.:.:.:.:.:.:.:.:.:.:.:.	.:.:.:.:.:.:.:.:.:.:.:.	.:.:.:.:.:.:.:.:.:.:.:.	.:.:.:.:.:.:.:.:.:.:.:.	.:.:.:.:.:.:.:.:.:.:.:.	.:.:.:.:.:.:.:.:.:.:.:.	.:.:.:.:.:.:.:.:.:.:.:.	.:.:.:.:.:.:.:.:.:.:.:.	.:.:.:.:.:.:.:.:.:.:.:.	.:.:.:.:.:.:.:.:.:.:.:.	.:.:.:.:.:.:.:.:.:.:.:.	.:.:.:.:.:.:.:.:.:.:.:.	.:.:.:.:.:.:.:.:.:.:.:.	.:.:.:.:.:.:.:.:.:.:.:.	.:.:.:.:.:.:.:.:.:.:.:.	.:.:.:.:.:.:.:.:.:.:.:.	.:.:.:.:.:.:.:.:.:.:.:.	.:.:.:.:.:.:.:.:.:.:.:.	.:.:.:.:.:.:.:.:.:.:.:.	.:.:.:.:.:.:.:.:.:.:.:.	.:.:.:.:.:.:.:.:.:.:.:.	.:.:.:.:.:.:.:.:.:.:.:.	.:.:.:.:.:.:.:.:.:.:.:.	.:.:.:.:.:.:.:.:.:.:.:.	.:.:.:.:.:.:.:.:.:.:.:.	.:.:.:.:.:.:.:.:.:.:.:.	.:.:.:.:.:.:.:.:.:.:.:.	.:.:.:.:.:.:.:.:.:.:.:.	.:.:.:.:.:.:.:.:.:.:.:.	.:.:.:.:.:.:.:.:.:.:.:.	.:.:.:.:.:.:.:.:.:.:.:.	.:.:.:.:.:.:.:.:.:.:.:.	.:.:.:.:.:.:.:.:.:.:.:.	.:.:.:.:.:.:.:.:.:.:.:.	.:.:.:.:.:.:.:.:.:.:.:.	.:.:.:.:.:.:.:.:.:.:.:.	.:.:.:.:.:.:.:.:.:.:.:.	.:.:.:.:.:.:.:.:.:.:.:.	.:.:.:.:.:.:.:.:.:.:.:.	.:.:.:.:.:.:.:.:.:.:.:.	.:.:.:.:.:.:.:.:.:.:.:.	.:.:.:.:.:.:.:.:.:.:.:.	.:.:.:.:.:.:.:.:.:.:.:.	.:.:.:.:.:.:.:.:.:.:.:.	.:.:.:.:.:.:.:.:.:.:.:.	.:.:.:.:.:.:.:.:.:.:.:.	.:.:.:.:.:.:.:.:.:.:.:.	.:.:.:.:.:.:.:.:.:.:.:.	.:.:.:.:.:.:.:.:.:.:.:.	.:.:.:.:.:.:.:.:.:.:.:.	.:.:.:.:.:.:.:.:.:.:.:.	.:.:.:.:.:.:.:.:.:.:.:.	.:.:.:.:.:.:.:.:.:.:.:.	.:.:.:.:.:.:.:.:.:.:.:.	.:.:.:.:.:.:.:.:.:.:.:.	.:.:.:.:.:.:.:.:.:.:.:.	.:.:.:.:.:.:.:.:.:.:.:.	.:.:.:.:.:.:.:.:.:.:.:.	.:.:.:.:.:.:.:.:.:.:.:.	.:.:.:.:.:.:.:.:.:.:.:.	.:.:.:.:.:.:.:.:.:.:.:.	.:.:.:.:.:.:.:.:.:.:.:.	.:.:.:.:.:.:.:.:.:.:.:.	.:.:.:.:.:.:.:.:.:.:.:.	.:.:.:.:.:.:.:.:.:.:.:.	.:.:.:.:.:.:.:.:.:.:.:.	.:.:.:.:.:.:.:.:.:.:.:.	.:.:.:.:.:.:.:.:.:.:.:.	.:.:.:.:.:.:.:.:.:.:.:.	.:.:.:.:.:.:.:.:.:.:.:.	.:.:.:.:.:.:.:.:.:.:.:.	.:.:.:.:.:.:.:.:.:.:.:.	.:.:.:.:.:.:.:.:.:.:.:.	.:.:.:.:.:.:.:.:.:.:.:.	.:.:.:.:.:.:.:.:.:.:.:.	.:.:.:.:.:.:.:.:.:.:.:.	.:.:.:.:.:.:.:.:.:.:.:.	.:.:.:.:.:.:.:.:.:.:.:.	.:.:.:.:.:.:.:.:.:.:.:.	.:.:.:.:.:.:.:.:.:.:.:.	.:.:.:.:.:.:.:.:.:.:.:.	.:.:.:.:.:.:.:.:.:.:.:.	.:.:.:.:.:.:.:.:.:.:.:.	.:.:.:.:.:.:.:.:.:.:.:.	.:.:.:.:.:.:.:.:.:.:.:.	.:.:.:.:.:.:.:.:.:.:.:.	.:.:.:.:.:.:.:.:.:.:.:.	.:.:.:.:.:.:.:.:.:.:.:.	.:.:.:.:.:.:.:.:.:.:.:.	1:5460:0.929577:0.972222:0.998641:0.999361:22:35:47:0.959184:25:0.438596	.:.:.:.:.:.:.:.:.:.:.:.	.:.:.:.:.:.:.:.:.:.:.:.	.:.:.:.:.:.:.:.:.:.:.:.	.:.:.:.:.:.:.:.:.:.:.:.	.:.:.:.:.:.:.:.:.:.:.:.	.:.:.:.:.:.:.:.:.:.:.:.	.:.:.:.:.:.:.:.:.:.:.:.	.:.:.:.:.:.:.:.:.:.:.:.	.:.:.:.:.:.:.:.:.:.:.:.	.:.:.:.:.:.:.:.:.:.:.:.	.:.:.:.:.:.:.:.:.:.:.:.	.:.:.:.:.:.:.:.:.:.:.:.	.:.:.:.:.:.:.:.:.:.:.:.	.:.:.:.:.:.:.:.:.:.:.:.	.:.:.:.:.:.:.:.:.:.:.:.	.:.:.:.:.:.:.:.:.:.:.:.	.:.:.:.:.:.:.:.:.:.:.:.	.:.:.:.:.:.:.:.:.:.:.:.	.:.:.:.:.:.:.:.:.:.:.:.	.:.:.:.:.:.:.:.:.:.:.:.	.:.:.:.:.:.:.:.:.:.:.:.	.:.:.:.:.:.:.:.:.:.:.:.	.:.:.:.:.:.:.:.:.:.:.:.	.:.:.:.:.:.:.:.:.:.:.:.	.:.:.:.:.:.:.:.:.:.:.:.	.:.:.:.:.:.:.:.:.:.:.:.	.:.:.:.:.:.:.:.:.:.:.:.	.:.:.:.:.:.:.:.:.:.:.:.	.:.:.:.:.:.:.:.:.:.:.:.
chrI	6630	.	A	<INS:ME>	.	PASS	SVTYPE=INS;STRAND=-;FAMILY=TY2	GT:END:FIVE_P_ELT_MATCH:THREE_P_ELT_MATCH:FIVE_P_GENOME_MATCH:THREE_P_GENOME_MATCH:SPLIT_READS_5PRIME:SPLIT_READS_3PRIME:REMAPPED_DISCORDANT:REMAP_DISC_FRACTION:REMAPPED_SPLITREADS:REMAP_SPLIT_FRACTION	.:.:.:.:.:.:.:.:.:.:.:.	.:.:.:.:.:.:.:.:.:.:.:.	.:.:.:.:.:.:.:.:.:.:.:.	.:.:.:.:.:.:.:.:.:.:.:.	.:.:.:.:.:.:.:.:.:.:.:.	.:.:.:.:.:.:.:.:.:.:.:.	.:.:.:.:.:.:.:.:.:.:.:.	.:.:.:.:.:.:.:.:.:.:.:.	.:.:.:.:.:.:.:.:.:.:.:.	.:.:.:.:.:.:.:.:.:.:.:.	.:.:.:.:.:.:.:.:.:.:.:.	.:.:.:.:.:.:.:.:.:.:.:.	.:.:.:.:.:.:.:.:.:.:.:.	.:.:.:.:.:.:.:.:.:.:.:.	.:.:.:.:.:.:.:.:.:.:.:.	.:.:.:.:.:.:.:.:.:.:.:.	.:.:.:.:.:.:.:.:.:.:.:.	.:.:.:.:.:.:.:.:.:.:.:.	.:.:.:.:.:.:.:.:.:.:.:.	.:.:.:.:.:.:.:.:.:.:.:.	.:.:.:.:.:.:.:.:.:.:.:.	.:.:.:.:.:.:.:.:.:.:.:.	.:.:.:.:.:.:.:.:.:.:.:.	.:.:.:.:.:.:.:.:.:.:.:.	.:.:.:.:.:.:.:.:.:.:.:.	.:.:.:.:.:.:.:.:.:.:.:.	.:.:.:.:.:.:.:.:.:.:.:.	.:.:.:.:.:.:.:.:.:.:.:.	.:.:.:.:.:.:.:.:.:.:.:.	.:.:.:.:.:.:.:.:.:.:.:.	.:.:.:.:.:.:.:.:.:.:.:.	.:.:.:.:.:.:.:.:.:.:.:.	.:.:.:.:.:.:.:.:.:.:.:.	.:.:.:.:.:.:.:.:.:.:.:.	.:.:.:.:.:.:.:.:.:.:.:.	.:.:.:.:.:.:.:.:.:.:.:.	.:.:.:.:.:.:.:.:.:.:.:.	.:.:.:.:.:.:.:.:.:.:.:.	.:.:.:.:.:.:.:.:.:.:.:.	.:.:.:.:.:.:.:.:.:.:.:.	.:.:.:.:.:.:.:.:.:.:.:.	.:.:.:.:.:.:.:.:.:.:.:.	.:.:.:.:.:.:.:.:.:.:.:.	.:.:.:.:.:.:.:.:.:.:.:.	.:.:.:.:.:.:.:.:.:.:.:.	.:.:.:.:.:.:.:.:.:.:.:.	.:.:.:.:.:.:.:.:.:.:.:.	.:.:.:.:.:.:.:.:.:.:.:.	.:.:.:.:.:.:.:.:.:.:.:.	.:.:.:.:.:.:.:.:.:.:.:.	.:.:.:.:.:.:.:.:.:.:.:.	.:.:.:.:.:.:.:.:.:.:.:.	.:.:.:.:.:.:.:.:.:.:.:.	.:.:.:.:.:.:.:.:.:.:.:.	.:.:.:.:.:.:.:.:.:.:.:.	.:.:.:.:.:.:.:.:.:.:.:.	.:.:.:.:.:.:.:.:.:.:.:.	.:.:.:.:.:.:.:.:.:.:.:.	.:.:.:.:.:.:.:.:.:.:.:.	.:.:.:.:.:.:.:.:.:.:.:.	.:.:.:.:.:.:.:.:.:.:.:.	.:.:.:.:.:.:.:.:.:.:.:.	.:.:.:.:.:.:.:.:.:.:.:.	.:.:.:.:.:.:.:.:.:.:.:.	.:.:.:.:.:.:.:.:.:.:.:.	.:.:.:.:.:.:.:.:.:.:.:.	.:.:.:.:.:.:.:.:.:.:.:.	.:.:.:.:.:.:.:.:.:.:.:.	.:.:.:.:.:.:.:.:.:.:.:.	.:.:.:.:.:.:.:.:.:.:.:.	.:.:.:.:.:.:.:.:.:.:.:.	.:.:.:.:.:.:.:.:.:.:.:.	.:.:.:.:.:.:.:.:.:.:.:.	.:.:.:.:.:.:.:.:.:.:.:.	.:.:.:.:.:.:.:.:.:.:.:.	.:.:.:.:.:.:.:.:.:.:.:.	.:.:.:.:.:.:.:.:.:.:.:.	.:.:.:.:.:.:.:.:.:.:.:.	.:.:.:.:.:.:.:.:.:.:.:.	.:.:.:.:.:.:.:.:.:.:.:.	.:.:.:.:.:.:.:.:.:.:.:.	.:.:.:.:.:.:.:.:.:.:.:.	.:.:.:.:.:.:.:.:.:.:.:.	.:.:.:.:.:.:.:.:.:.:.:.	.:.:.:.:.:.:.:.:.:.:.:.	.:.:.:.:.:.:.:.:.:.:.:.	.:.:.:.:.:.:.:.:.:.:.:.	.:.:.:.:.:.:.:.:.:.:.:.	.:.:.:.:.:.:.:.:.:.:.:.	.:.:.:.:.:.:.:.:.:.:.:.	.:.:.:.:.:.:.:.:.:.:.:.	.:.:.:.:.:.:.:.:.:.:.:.	.:.:.:.:.:.:.:.:.:.:.:.	.:.:.:.:.:.:.:.:.:.:.:.	.:.:.:.:.:.:.:.:.:.:.:.	.:.:.:.:.:.:.:.:.:.:.:.	.:.:.:.:.:.:.:.:.:.:.:.	.:.:.:.:.:.:.:.:.:.:.:.	.:.:.:.:.:.:.:.:.:.:.:.	.:.:.:.:.:.:.:.:.:.:.:.	.:.:.:.:.:.:.:.:.:.:.:.	.:.:.:.:.:.:.:.:.:.:.:.	.:.:.:.:.:.:.:.:.:.:.:.	.:.:.:.:.:.:.:.:.:.:.:.	.:.:.:.:.:.:.:.:.:.:.:.	.:.:.:.:.:.:.:.:.:.:.:.	.:.:.:.:.:.:.:.:.:.:.:.	.:.:.:.:.:.:.:.:.:.:.:.	.:.:.:.:.:.:.:.:.:.:.:.	.:.:.:.:.:.:.:.:.:.:.:.	.:.:.:.:.:.:.:.:.:.:.:.	.:.:.:.:.:.:.:.:.:.:.:.	.:.:.:.:.:.:.:.:.:.:.:.	.:.:.:.:.:.:.:.:.:.:.:.	.:.:.:.:.:.:.:.:.:.:.:.	.:.:.:.:.:.:.:.:.:.:.:.	.:.:.:.:.:.:.:.:.:.:.:.	.:.:.:.:.:.:.:.:.:.:.:.	.:.:.:.:.:.:.:.:.:.:.:.	.:.:.:.:.:.:.:.:.:.:.:.	.:.:.:.:.:.:.:.:.:.:.:.	.:.:.:.:.:.:.:.:.:.:.:.	.:.:.:.:.:.:.:.:.:.:.:.	.:.:.:.:.:.:.:.:.:.:.:.	.:.:.:.:.:.:.:.:.:.:.:.	.:.:.:.:.:.:.:.:.:.:.:.	.:.:.:.:.:.:.:.:.:.:.:.	.:.:.:.:.:.:.:.:.:.:.:.	.:.:.:.:.:.:.:.:.:.:.:.	.:.:.:.:.:.:.:.:.:.:.:.	.:.:.:.:.:.:.:.:.:.:.:.	.:.:.:.:.:.:.:.:.:.:.:.	.:.:.:.:.:.:.:.:.:.:.:.	.:.:.:.:.:.:.:.:.:.:.:.	.:.:.:.:.:.:.:.:.:.:.:.	.:.:.:.:.:.:.:.:.:.:.:.	.:.:.:.:.:.:.:.:.:.:.:.	.:.:.:.:.:.:.:.:.:.:.:.	.:.:.:.:.:.:.:.:.:.:.:.	.:.:.:.:.:.:.:.:.:.:.:.	.:.:.:.:.:.:.:.:.:.:.:.	.:.:.:.:.:.:.:.:.:.:.:.	.:.:.:.:.:.:.:.:.:.:.:.	.:.:.:.:.:.:.:.:.:.:.:.	.:.:.:.:.:.:.:.:.:.:.:.	.:.:.:.:.:.:.:.:.:.:.:.	.:.:.:.:.:.:.:.:.:.:.:.	.:.:.:.:.:.:.:.:.:.:.:.	.:.:.:.:.:.:.:.:.:.:.:.	.:.:.:.:.:.:.:.:.:.:.:.	.:.:.:.:.:.:.:.:.:.:.:.	.:.:.:.:.:.:.:.:.:.:.:.	.:.:.:.:.:.:.:.:.:.:.:.	.:.:.:.:.:.:.:.:.:.:.:.	.:.:.:.:.:.:.:.:.:.:.:.	.:.:.:.:.:.:.:.:.:.:.:.	.:.:.:.:.:.:.:.:.:.:.:.	.:.:.:.:.:.:.:.:.:.:.:.	.:.:.:.:.:.:.:.:.:.:.:.	.:.:.:.:.:.:.:.:.:.:.:.	.:.:.:.:.:.:.:.:.:.:.:.	.:.:.:.:.:.:.:.:.:.:.:.	.:.:.:.:.:.:.:.:.:.:.:.	.:.:.:.:.:.:.:.:.:.:.:.	.:.:.:.:.:.:.:.:.:.:.:.	.:.:.:.:.:.:.:.:.:.:.:.	.:.:.:.:.:.:.:.:.:.:.:.	.:.:.:.:.:.:.:.:.:.:.:.	.:.:.:.:.:.:.:.:.:.:.:.	.:.:.:.:.:.:.:.:.:.:.:.	.:.:.:.:.:.:.:.:.:.:.:.	.:.:.:.:.:.:.:.:.:.:.:.	.:.:.:.:.:.:.:.:.:.:.:.	.:.:.:.:.:.:.:.:.:.:.:.	.:.:.:.:.:.:.:.:.:.:.:.	.:.:.:.:.:.:.:.:.:.:.:.	.:.:.:.:.:.:.:.:.:.:.:.	.:.:.:.:.:.:.:.:.:.:.:.	.:.:.:.:.:.:.:.:.:.:.:.	.:.:.:.:.:.:.:.:.:.:.:.	.:.:.:.:.:.:.:.:.:.:.:.	.:.:.:.:.:.:.:.:.:.:.:.	.:.:.:.:.:.:.:.:.:.:.:.	.:.:.:.:.:.:.:.:.:.:.:.	.:.:.:.:.:.:.:.:.:.:.:.	.:.:.:.:.:.:.:.:.:.:.:.	.:.:.:.:.:.:.:.:.:.:.:.	.:.:.:.:.:.:.:.:.:.:.:.	.:.:.:.:.:.:.:.:.:.:.:.	.:.:.:.:.:.:.:.:.:.:.:.	.:.:.:.:.:.:.:.:.:.:.:.	.:.:.:.:.:.:.:.:.:.:.:.	.:.:.:.:.:.:.:.:.:.:.:.	.:.:.:.:.:.:.:.:.:.:.:.	.:.:.:.:.:.:.:.:.:.:.:.	.:.:.:.:.:.:.:.:.:.:.:.	.:.:.:.:.:.:.:.:.:.:.:.	.:.:.:.:.:.:.:.:.:.:.:.	.:.:.:.:.:.:.:.:.:.:.:.	.:.:.:.:.:.:.:.:.:.:.:.	.:.:.:.:.:.:.:.:.:.:.:.	.:.:.:.:.:.:.:.:.:.:.:.	.:.:.:.:.:.:.:.:.:.:.:.	.:.:.:.:.:.:.:.:.:.:.:.	.:.:.:.:.:.:.:.:.:.:.:.	.:.:.:.:.:.:.:.:.:.:.:.	.:.:.:.:.:.:.:.:.:.:.:.	.:.:.:.:.:.:.:.:.:.:.:.	.:.:.:.:.:.:.:.:.:.:.:.	.:.:.:.:.:.:.:.:.:.:.:.	.:.:.:.:.:.:.:.:.:.:.:.	.:.:.:.:.:.:.:.:.:.:.:.	.:.:.:.:.:.:.:.:.:.:.:.	.:.:.:.:.:.:.:.:.:.:.:.	.:.:.:.:.:.:.:.:.:.:.:.	.:.:.:.:.:.:.:.:.:.:.:.	.:.:.:.:.:.:.:.:.:.:.:.	.:.:.:.:.:.:.:.:.:.:.:.	.:.:.:.:.:.:.:.:.:.:.:.	.:.:.:.:.:.:.:.:.:.:.:.	.:.:.:.:.:.:.:.:.:.:.:.	.:.:.:.:.:.:.:.:.:.:.:.	1:6636:0.96875:0:0.999136:0.997618:13:10:17:1:10:0.434783	.:.:.:.:.:.:.:.:.:.:.:.	.:.:.:.:.:.:.:.:.:.:.:.	.:.:.:.:.:.:.:.:.:.:.:.	.:.:.:.:.:.:.:.:.:.:.:.	.:.:.:.:.:.:.:.:.:.:.:.	.:.:.:.:.:.:.:.:.:.:.:.	.:.:.:.:.:.:.:.:.:.:.:.	.:.:.:.:.:.:.:.:.:.:.:.	.:.:.:.:.:.:.:.:.:.:.:.	.:.:.:.:.:.:.:.:.:.:.:.	.:.:.:.:.:.:.:.:.:.:.:.	.:.:.:.:.:.:.:.:.:.:.:.	.:.:.:.:.:.:.:.:.:.:.:.	.:.:.:.:.:.:.:.:.:.:.:.	.:.:.:.:.:.:.:.:.:.:.:.	.:.:.:.:.:.:.:.:.:.:.:.	.:.:.:.:.:.:.:.:.:.:.:.	.:.:.:.:.:.:.:.:.:.:.:.	.:.:.:.:.:.:.:.:.:.:.:.	.:.:.:.:.:.:.:.:.:.:.:.	.:.:.:.:.:.:.:.:.:.:.:.	.:.:.:.:.:.:.:.:.:.:.:.	.:.:.:.:.:.:.:.:.:.:.:.	.:.:.:.:.:.:.:.:.:.:.:.	.:.:.:.:.:.:.:.:.:.:.:.	.:.:.:.:.:.:.:.:.:.:.:.	.:.:.:.:.:.:.:.:.:.:.:.	.:.:.:.:.:.:.:.:.:.:.:.	.:.:.:.:.:.:.:.:.:.:.:.	.:.:.:.:.:.:.:.:.:.:.:.	.:.:.:.:.:.:.:.:.:.:.:.	.:.:.:.:.:.:.:.:.:.:.:.	.:.:.:.:.:.:.:.:.:.:.:.	.:.:.:.:.:.:.:.:.:.:.:.	.:.:.:.:.:.:.:.:.:.:.:.	.:.:.:.:.:.:.:.:.:.:.:.	.:.:.:.:.:.:.:.:.:.:.:.	.:.:.:.:.:.:.:.:.:.:.:.	.:.:.:.:.:.:.:.:.:.:.:.	.:.:.:.:.:.:.:.:.:.:.:.	.:.:.:.:.:.:.:.:.:.:.:.	.:.:.:.:.:.:.:.:.:.:.:.	.:.:.:.:.:.:.:.:.:.:.:.	.:.:.:.:.:.:.:.:.:.:.:.	.:.:.:.:.:.:.:.:.:.:.:.	.:.:.:.:.:.:.:.:.:.:.:.	.:.:.:.:.:.:.:.:.:.:.:.	.:.:.:.:.:.:.:.:.:.:.:.	.:.:.:.:.:.:.:.:.:.:.:.	.:.:.:.:.:.:.:.:.:.:.:.	.:.:.:.:.:.:.:.:.:.:.:.	.:.:.:.:.:.:.:.:.:.:.:.	.:.:.:.:.:.:.:.:.:.:.:.	.:.:.:.:.:.:.:.:.:.:.:.	.:.:.:.:.:.:.:.:.:.:.:.	.:.:.:.:.:.:.:.:.:.:.:.	.:.:.:.:.:.:.:.:.:.:.:.	.:.:.:.:.:.:.:.:.:.:.:.	.:.:.:.:.:.:.:.:.:.:.:.	.:.:.:.:.:.:.:.:.:.:.:.	.:.:.:.:.:.:.:.:.:.:.:.	.:.:.:.:.:.:.:.:.:.:.:.	.:.:.:.:.:.:.:.:.:.:.:.	.:.:.:.:.:.:.:.:.:.:.:.	.:.:.:.:.:.:.:.:.:.:.:.	.:.:.:.:.:.:.:.:.:.:.:.	.:.:.:.:.:.:.:.:.:.:.:.	.:.:.:.:.:.:.:.:.:.:.:.	.:.:.:.:.:.:.:.:.:.:.:.	.:.:.:.:.:.:.:.:.:.:.:.	.:.:.:.:.:.:.:.:.:.:.:.	.:.:.:.:.:.:.:.:.:.:.:.	.:.:.:.:.:.:.:.:.:.:.:.	.:.:.:.:.:.:.:.:.:.:.:.	.:.:.:.:.:.:.:.:.:.:.:.	.:.:.:.:.:.:.:.:.:.:.:.	.:.:.:.:.:.:.:.:.:.:.:.	.:.:.:.:.:.:.:.:.:.:.:.	.:.:.:.:.:.:.:.:.:.:.:.	.:.:.:.:.:.:.:.:.:.:.:.	.:.:.:.:.:.:.:.:.:.:.:.	.:.:.:.:.:.:.:.:.:.:.:.	.:.:.:.:.:.:.:.:.:.:.:.	.:.:.:.:.:.:.:.:.:.:.:.	.:.:.:.:.:.:.:.:.:.:.:.	.:.:.:.:.:.:.:.:.:.:.:.	.:.:.:.:.:.:.:.:.:.:.:.	.:.:.:.:.:.:.:.:.:.:.:.	.:.:.:.:.:.:.:.:.:.:.:.	.:.:.:.:.:.:.:.:.:.:.:.	.:.:.:.:.:.:.:.:.:.:.:.	.:.:.:.:.:.:.:.:.:.:.:.	.:.:.:.:.:.:.:.:.:.:.:.	.:.:.:.:.:.:.:.:.:.:.:.	.:.:.:.:.:.:.:.:.:.:.:.	.:.:.:.:.:.:.:.:.:.:.:.	.:.:.:.:.:.:.:.:.:.:.:.	.:.:.:.:.:.:.:.:.:.:.:.	.:.:.:.:.:.:.:.:.:.:.:.	.:.:.:.:.:.:.:.:.:.:.:.	.:.:.:.:.:.:.:.:.:.:.:.	.:.:.:.:.:.:.:.:.:.:.:.	.:.:.:.:.:.:.:.:.:.:.:.	.:.:.:.:.:.:.:.:.:.:.:.	.:.:.:.:.:.:.:.:.:.:.:.	.:.:.:.:.:.:.:.:.:.:.:.	.:.:.:.:.:.:.:.:.:.:.:.	.:.:.:.:.:.:.:.:.:.:.:.	.:.:.:.:.:.:.:.:.:.:.:.	.:.:.:.:.:.:.:.:.:.:.:.	.:.:.:.:.:.:.:.:.:.:.:.	.:.:.:.:.:.:.:.:.:.:.:.	.:.:.:.:.:.:.:.:.:.:.:.	.:.:.:.:.:.:.:.:.:.:.:.	.:.:.:.:.:.:.:.:.:.:.:.	.:.:.:.:.:.:.:.:.:.:.:.	.:.:.:.:.:.:.:.:.:.:.:.	.:.:.:.:.:.:.:.:.:.:.:.	.:.:.:.:.:.:.:.:.:.:.:.	.:.:.:.:.:.:.:.:.:.:.:.	.:.:.:.:.:.:.:.:.:.:.:.	.:.:.:.:.:.:.:.:.:.:.:.	.:.:.:.:.:.:.:.:.:.:.:.	.:.:.:.:.:.:.:.:.:.:.:.	.:.:.:.:.:.:.:.:.:.:.:.	.:.:.:.:.:.:.:.:.:.:.:.	.:.:.:.:.:.:.:.:.:.:.:.	.:.:.:.:.:.:.:.:.:.:.:.	.:.:.:.:.:.:.:.:.:.:.:.	.:.:.:.:.:.:.:.:.:.:.:.	.:.:.:.:.:.:.:.:.:.:.:.	.:.:.:.:.:.:.:.:.:.:.:.	.:.:.:.:.:.:.:.:.:.:.:.	.:.:.:.:.:.:.:.:.:.:.:.	.:.:.:.:.:.:.:.:.:.:.:.	.:.:.:.:.:.:.:.:.:.:.:.	.:.:.:.:.:.:.:.:.:.:.:.	.:.:.:.:.:.:.:.:.:.:.:.	.:.:.:.:.:.:.:.:.:.:.:.	.:.:.:.:.:.:.:.:.:.:.:.	.:.:.:.:.:.:.:.:.:.:.:.	.:.:.:.:.:.:.:.:.:.:.:.	.:.:.:.:.:.:.:.:.:.:.:.	.:.:.:.:.:.:.:.:.:.:.:.	.:.:.:.:.:.:.:.:.:.:.:.	.:.:.:.:.:.:.:.:.:.:.:.	.:.:.:.:.:.:.:.:.:.:.:.	.:.:.:.:.:.:.:.:.:.:.:.	.:.:.:.:.:.:.:.:.:.:.:.	.:.:.:.:.:.:.:.:.:.:.:.	.:.:.:.:.:.:.:.:.:.:.:.	.:.:.:.:.:.:.:.:.:.:.:.	.:.:.:.:.:.:.:.:.:.:.:.	.:.:.:.:.:.:.:.:.:.:.:.	.:.:.:.:.:.:.:.:.:.:.:.	.:.:.:.:.:.:.:.:.:.:.:.	.:.:.:.:.:.:.:.:.:.:.:.	.:.:.:.:.:.:.:.:.:.:.:.	.:.:.:.:.:.:.:.:.:.:.:.	.:.:.:.:.:.:.:.:.:.:.:.	.:.:.:.:.:.:.:.:.:.:.:.	.:.:.:.:.:.:.:.:.:.:.:.	.:.:.:.:.:.:.:.:.:.:.:.	.:.:.:.:.:.:.:.:.:.:.:.	.:.:.:.:.:.:.:.:.:.:.:.	.:.:.:.:.:.:.:.:.:.:.:.	.:.:.:.:.:.:.:.:.:.:.:.	.:.:.:.:.:.:.:.:.:.:.:.	.:.:.:.:.:.:.:.:.:.:.:.	.:.:.:.:.:.:.:.:.:.:.:.	.:.:.:.:.:.:.:.:.:.:.:.	.:.:.:.:.:.:.:.:.:.:.:.	.:.:.:.:.:.:.:.:.:.:.:.	.:.:.:.:.:.:.:.:.:.:.:.	.:.:.:.:.:.:.:.:.:.:.:.	.:.:.:.:.:.:.:.:.:.:.:.	.:.:.:.:.:.:.:.:.:.:.:.	.:.:.:.:.:.:.:.:.:.:.:.	.:.:.:.:.:.:.:.:.:.:.:.	.:.:.:.:.:.:.:.:.:.:.:.	.:.:.:.:.:.:.:.:.:.:.:.	.:.:.:.:.:.:.:.:.:.:.:.	.:.:.:.:.:.:.:.:.:.:.:.	.:.:.:.:.:.:.:.:.:.:.:.	.:.:.:.:.:.:.:.:.:.:.:.	.:.:.:.:.:.:.:.:.:.:.:.	.:.:.:.:.:.:.:.:.:.:.:.	.:.:.:.:.:.:.:.:.:.:.:.	.:.:.:.:.:.:.:.:.:.:.:.	.:.:.:.:.:.:.:.:.:.:.:.	.:.:.:.:.:.:.:.:.:.:.:.	.:.:.:.:.:.:.:.:.:.:.:.	.:.:.:.:.:.:.:.:.:.:.:.	.:.:.:.:.:.:.:.:.:.:.:.	.:.:.:.:.:.:.:.:.:.:.:.	.:.:.:.:.:.:.:.:.:.:.:.	.:.:.:.:.:.:.:.:.:.:.:.	.:.:.:.:.:.:.:.:.:.:.:.	.:.:.:.:.:.:.:.:.:.:.:.	.:.:.:.:.:.:.:.:.:.:.:.	.:.:.:.:.:.:.:.:.:.:.:.	.:.:.:.:.:.:.:.:.:.:.:.	.:.:.:.:.:.:.:.:.:.:.:.	.:.:.:.:.:.:.:.:.:.:.:.	.:.:.:.:.:.:.:.:.:.:.:.	.:.:.:.:.:.:.:.:.:.:.:.	.:.:.:.:.:.:.:.:.:.:.:.	.:.:.:.:.:.:.:.:.:.:.:.	.:.:.:.:.:.:.:.:.:.:.:.	.:.:.:.:.:.:.:.:.:.:.:.	.:.:.:.:.:.:.:.:.:.:.:.	.:.:.:.:.:.:.:.:.:.:.:.	.:.:.:.:.:.:.:.:.:.:.:.	.:.:.:.:.:.:.:.:.:.:.:.	.:.:.:.:.:.:.:.:.:.:.:.	.:.:.:.:.:.:.:.:.:.:.:.	.:.:.:.:.:.:.:.:.:.:.:.	.:.:.:.:.:.:.:.:.:.:.:.	.:.:.:.:.:.:.:.:.:.:.:.	.:.:.:.:.:.:.:.:.:.:.:.	.:.:.:.:.:.:.:.:.:.:.:.	.:.:.:.:.:.:.:.:.:.:.:.	.:.:.:.:.:.:.:.:.:.:.:.	.:.:.:.:.:.:.:.:.:.:.:.	.:.:.:.:.:.:.:.:.:.:.:.	.:.:.:.:.:.:.:.:.:.:.:.	.:.:.:.:.:.:.:.:.:.:.:.	.:.:.:.:.:.:.:.:.:.:.:.	.:.:.:.:.:.:.:.:.:.:.:.	.:.:.:.:.:.:.:.:.:.:.:.	.:.:.:.:.:.:.:.:.:.:.:.	.:.:.:.:.:.:.:.:.:.:.:.	.:.:.:.:.:.:.:.:.:.:.:.	.:.:.:.:.:.:.:.:.:.:.:.	.:.:.:.:.:.:.:.:.:.:.:.	.:.:.:.:.:.:.:.:.:.:.:.	.:.:.:.:.:.:.:.:.:.:.:.	.:.:.:.:.:.:.:.:.:.:.:.	.:.:.:.:.:.:.:.:.:.:.:.	.:.:.:.:.:.:.:.:.:.:.:.	.:.:.:.:.:.:.:.:.:.:.:.	.:.:.:.:.:.:.:.:.:.:.:.	.:.:.:.:.:.:.:.:.:.:.:.	.:.:.:.:.:.:.:.:.:.:.:.	.:.:.:.:.:.:.:.:.:.:.:.	.:.:.:.:.:.:.:.:.:.:.:.	.:.:.:.:.:.:.:.:.:.:.:.	.:.:.:.:.:.:.:.:.:.:.:.	.:.:.:.:.:.:.:.:.:.:.:.	.:.:.:.:.:.:.:.:.:.:.:.	.:.:.:.:.:.:.:.:.:.:.:.	.:.:.:.:.:.:.:.:.:.:.:.	.:.:.:.:.:.:.:.:.:.:.:.	.:.:.:.:.:.:.:.:.:.:.:.	.:.:.:.:.:.:.:.:.:.:.:.	.:.:.:.:.:.:.:.:.:.:.:.	.:.:.:.:.:.:.:.:.:.:.:.	.:.:.:.:.:.:.:.:.:.:.:.	.:.:.:.:.:.:.:.:.:.:.:.	.:.:.:.:.:.:.:.:.:.:.:.	.:.:.:.:.:.:.:.:.:.:.:.	.:.:.:.:.:.:.:.:.:.:.:.	.:.:.:.:.:.:.:.:.:.:.:.	.:.:.:.:.:.:.:.:.:.:.:.	.:.:.:.:.:.:.:.:.:.:.:.	.:.:.:.:.:.:.:.:.:.:.:.	.:.:.:.:.:.:.:.:.:.:.:.	.:.:.:.:.:.:.:.:.:.:.:.	.:.:.:.:.:.:.:.:.:.:.:.	.:.:.:.:.:.:.:.:.:.:.:.	.:.:.:.:.:.:.:.:.:.:.:.	.:.:.:.:.:.:.:.:.:.:.:.	.:.:.:.:.:.:.:.:.:.:.:.	.:.:.:.:.:.:.:.:.:.:.:.	.:.:.:.:.:.:.:.:.:.:.:.	.:.:.:.:.:.:.:.:.:.:.:.	.:.:.:.:.:.:.:.:.:.:.:.	.:.:.:.:.:.:.:.:.:.:.:.	.:.:.:.:.:.:.:.:.:.:.:.	.:.:.:.:.:.:.:.:.:.:.:.	.:.:.:.:.:.:.:.:.:.:.:.	.:.:.:.:.:.:.:.:.:.:.:.	.:.:.:.:.:.:.:.:.:.:.:.	.:.:.:.:.:.:.:.:.:.:.:.	.:.:.:.:.:.:.:.:.:.:.:.	.:.:.:.:.:.:.:.:.:.:.:.	.:.:.:.:.:.:.:.:.:.:.:.	.:.:.:.:.:.:.:.:.:.:.:.	.:.:.:.:.:.:.:.:.:.:.:.	.:.:.:.:.:.:.:.:.:.:.:.	.:.:.:.:.:.:.:.:.:.:.:.	.:.:.:.:.:.:.:.:.:.:.:.	.:.:.:.:.:.:.:.:.:.:.:.	.:.:.:.:.:.:.:.:.:.:.:.	.:.:.:.:.:.:.:.:.:.:.:.	.:.:.:.:.:.:.:.:.:.:.:.	.:.:.:.:.:.:.:.:.:.:.:.	.:.:.:.:.:.:.:.:.:.:.:.	.:.:.:.:.:.:.:.:.:.:.:.	.:.:.:.:.:.:.:.:.:.:.:.	.:.:.:.:.:.:.:.:.:.:.:.	.:.:.:.:.:.:.:.:.:.:.:.	.:.:.:.:.:.:.:.:.:.:.:.	.:.:.:.:.:.:.:.:.:.:.:.	.:.:.:.:.:.:.:.:.:.:.:.	.:.:.:.:.:.:.:.:.:.:.:.	.:.:.:.:.:.:.:.:.:.:.:.	.:.:.:.:.:.:.:.:.:.:.:.	.:.:.:.:.:.:.:.:.:.:.:.	.:.:.:.:.:.:.:.:.:.:.:.	.:.:.:.:.:.:.:.:.:.:.:.	.:.:.:.:.:.:.:.:.:.:.:.	.:.:.:.:.:.:.:.:.:.:.:.	.:.:.:.:.:.:.:.:.:.:.:.	.:.:.:.:.:.:.:.:.:.:.:.	.:.:.:.:.:.:.:.:.:.:.:.	.:.:.:.:.:.:.:.:.:.:.:.	.:.:.:.:.:.:.:.:.:.:.:.	.:.:.:.:.:.:.:.:.:.:.:.	.:.:.:.:.:.:.:.:.:.:.:.	.:.:.:.:.:.:.:.:.:.:.:.	.:.:.:.:.:.:.:.:.:.:.:.	.:.:.:.:.:.:.:.:.:.:.:.	.:.:.:.:.:.:.:.:.:.:.:.	.:.:.:.:.:.:.:.:.:.:.:.	.:.:.:.:.:.:.:.:.:.:.:.	.:.:.:.:.:.:.:.:.:.:.:.	.:.:.:.:.:.:.:.:.:.:.:.	.:.:.:.:.:.:.:.:.:.:.:.	.:.:.:.:.:.:.:.:.:.:.:.	.:.:.:.:.:.:.:.:.:.:.:.	.:.:.:.:.:.:.:.:.:.:.:.	.:.:.:.:.:.:.:.:.:.:.:.	.:.:.:.:.:.:.:.:.:.:.:.	.:.:.:.:.:.:.:.:.:.:.:.	.:.:.:.:.:.:.:.:.:.:.:.	.:.:.:.:.:.:.:.:.:.:.:.	.:.:.:.:.:.:.:.:.:.:.:.	.:.:.:.:.:.:.:.:.:.:.:.	.:.:.:.:.:.:.:.:.:.:.:.	.:.:.:.:.:.:.:.:.:.:.:.	.:.:.:.:.:.:.:.:.:.:.:.	.:.:.:.:.:.:.:.:.:.:.:.	.:.:.:.:.:.:.:.:.:.:.:.	.:.:.:.:.:.:.:.:.:.:.:.	.:.:.:.:.:.:.:.:.:.:.:.	.:.:.:.:.:.:.:.:.:.:.:.	.:.:.:.:.:.:.:.:.:.:.:.	.:.:.:.:.:.:.:.:.:.:.:.	.:.:.:.:.:.:.:.:.:.:.:.	.:.:.:.:.:.:.:.:.:.:.:.	.:.:.:.:.:.:.:.:.:.:.:.	.:.:.:.:.:.:.:.:.:.:.:.	.:.:.:.:.:.:.:.:.:.:.:.	.:.:.:.:.:.:.:.:.:.:.:.	.:.:.:.:.:.:.:.:.:.:.:.	.:.:.:.:.:.:.:.:.:.:.:.	.:.:.:.:.:.:.:.:.:.:.:.	.:.:.:.:.:.:.:.:.:.:.:.	.:.:.:.:.:.:.:.:.:.:.:.	.:.:.:.:.:.:.:.:.:.:.:.	.:.:.:.:.:.:.:.:.:.:.:.	.:.:.:.:.:.:.:.:.:.:.:.	.:.:.:.:.:.:.:.:.:.:.:.	.:.:.:.:.:.:.:.:.:.:.:.	.:.:.:.:.:.:.:.:.:.:.:.	.:.:.:.:.:.:.:.:.:.:.:.	.:.:.:.:.:.:.:.:.:.:.:.	.:.:.:.:.:.:.:.:.:.:.:.	.:.:.:.:.:.:.:.:.:.:.:.	.:.:.:.:.:.:.:.:.:.:.:.	.:.:.:.:.:.:.:.:.:.:.:.	.:.:.:.:.:.:.:.:.:.:.:.	.:.:.:.:.:.:.:.:.:.:.:.	.:.:.:.:.:.:.:.:.:.:.:.	.:.:.:.:.:.:.:.:.:.:.:.	.:.:.:.:.:.:.:.:.:.:.:.	.:.:.:.:.:.:.:.:.:.:.:.	.:.:.:.:.:.:.:.:.:.:.:.	.:.:.:.:.:.:.:.:.:.:.:.	.:.:.:.:.:.:.:.:.:.:.:.	.:.:.:.:.:.:.:.:.:.:.:.	.:.:.:.:.:.:.:.:.:.:.:.	.:.:.:.:.:.:.:.:.:.:.:.	.:.:.:.:.:.:.:.:.:.:.:.	.:.:.:.:.:.:.:.:.:.:.:.	.:.:.:.:.:.:.:.:.:.:.:.	.:.:.:.:.:.:.:.:.:.:.:.	.:.:.:.:.:.:.:.:.:.:.:.	.:.:.:.:.:.:.:.:.:.:.:.	.:.:.:.:.:.:.:.:.:.:.:.	.:.:.:.:.:.:.:.:.:.:.:.	.:.:.:.:.:.:.:.:.:.:.:.	.:.:.:.:.:.:.:.:.:.:.:.	.:.:.:.:.:.:.:.:.:.:.:.	.:.:.:.:.:.:.:.:.:.:.:.	.:.:.:.:.:.:.:.:.:.:.:.	.:.:.:.:.:.:.:.:.:.:.:.	.:.:.:.:.:.:.:.:.:.:.:.	.:.:.:.:.:.:.:.:.:.:.:.	.:.:.:.:.:.:.:.:.:.:.:.	.:.:.:.:.:.:.:.:.:.:.:.	.:.:.:.:.:.:.:.:.:.:.:.	.:.:.:.:.:.:.:.:.:.:.:.	.:.:.:.:.:.:.:.:.:.:.:.	.:.:.:.:.:.:.:.:.:.:.:.	.:.:.:.:.:.:.:.:.:.:.:.	.:.:.:.:.:.:.:.:.:.:.:.	.:.:.:.:.:.:.:.:.:.:.:.	.:.:.:.:.:.:.:.:.:.:.:.	.:.:.:.:.:.:.:.:.:.:.:.	.:.:.:.:.:.:.:.:.:.:.:.	.:.:.:.:.:.:.:.:.:.:.:.	.:.:.:.:.:.:.:.:.:.:.:.	.:.:.:.:.:.:.:.:.:.:.:.	.:.:.:.:.:.:.:.:.:.:.:.	.:.:.:.:.:.:.:.:.:.:.:.	.:.:.:.:.:.:.:.:.:.:.:.	.:.:.:.:.:.:.:.:.:.:.:.	.:.:.:.:.:.:.:.:.:.:.:.	.:.:.:.:.:.:.:.:.:.:.:.	.:.:.:.:.:.:.:.:.:.:.:.	.:.:.:.:.:.:.:.:.:.:.:.	.:.:.:.:.:.:.:.:.:.:.:.	.:.:.:.:.:.:.:.:.:.:.:.	.:.:.:.:.:.:.:.:.:.:.:.	.:.:.:.:.:.:.:.:.:.:.:.	.:.:.:.:.:.:.:.:.:.:.:.	.:.:.:.:.:.:.:.:.:.:.:.	.:.:.:.:.:.:.:.:.:.:.:.	.:.:.:.:.:.:.:.:.:.:.:.	.:.:.:.:.:.:.:.:.:.:.:.	.:.:.:.:.:.:.:.:.:.:.:.	.:.:.:.:.:.:.:.:.:.:.:.	.:.:.:.:.:.:.:.:.:.:.:.	.:.:.:.:.:.:.:.:.:.:.:.	.:.:.:.:.:.:.:.:.:.:.:.	.:.:.:.:.:.:.:.:.:.:.:.	.:.:.:.:.:.:.:.:.:.:.:.	.:.:.:.:.:.:.:.:.:.:.:.	.:.:.:.:.:.:.:.:.:.:.:.	.:.:.:.:.:.:.:.:.:.:.:.	.:.:.:.:.:.:.:.:.:.:.:.	.:.:.:.:.:.:.:.:.:.:.:.	.:.:.:.:.:.:.:.:.:.:.:.	.:.:.:.:.:.:.:.:.:.:.:.	.:.:.:.:.:.:.:.:.:.:.:.	.:.:.:.:.:.:.:.:.:.:.:.	.:.:.:.:.:.:.:.:.:.:.:.	.:.:.:.:.:.:.:.:.:.:.:.	.:.:.:.:.:.:.:.:.:.:.:.	.:.:.:.:.:.:.:.:.:.:.:.	.:.:.:.:.:.:.:.:.:.:.:.	.:.:.:.:.:.:.:.:.:.:.:.	.:.:.:.:.:.:.:.:.:.:.:.	.:.:.:.:.:.:.:.:.:.:.:.	.:.:.:.:.:.:.:.:.:.:.:.	.:.:.:.:.:.:.:.:.:.:.:.	.:.:.:.:.:.:.:.:.:.:.:.	.:.:.:.:.:.:.:.:.:.:.:.	.:.:.:.:.:.:.:.:.:.:.:.	.:.:.:.:.:.:.:.:.:.:.:.	.:.:.:.:.:.:.:.:.:.:.:.	.:.:.:.:.:.:.:.:.:.:.:.	.:.:.:.:.:.:.:.:.:.:.:.	.:.:.:.:.:.:.:.:.:.:.:.	.:.:.:.:.:.:.:.:.:.:.:.	.:.:.:.:.:.:.:.:.:.:.:.	.:.:.:.:.:.:.:.:.:.:.:.	.:.:.:.:.:.:.:.:.:.:.:.	.:.:.:.:.:.:.:.:.:.:.:.	.:.:.:.:.:.:.:.:.:.:.:.	.:.:.:.:.:.:.:.:.:.:.:.	.:.:.:.:.:.:.:.:.:.:.:.	.:.:.:.:.:.:.:.:.:.:.:.	.:.:.:.:.:.:.:.:.:.:.:.	.:.:.:.:.:.:.:.:.:.:.:.	.:.:.:.:.:.:.:.:.:.:.:.	.:.:.:.:.:.:.:.:.:.:.:.	.:.:.:.:.:.:.:.:.:.:.:.	.:.:.:.:.:.:.:.:.:.:.:.	.:.:.:.:.:.:.:.:.:.:.:.	.:.:.:.:.:.:.:.:.:.:.:.	.:.:.:.:.:.:.:.:.:.:.:.	.:.:.:.:.:.:.:.:.:.:.:.	.:.:.:.:.:.:.:.:.:.:.:.	.:.:.:.:.:.:.:.:.:.:.:.	.:.:.:.:.:.:.:.:.:.:.:.	.:.:.:.:.:.:.:.:.:.:.:.	.:.:.:.:.:.:.:.:.:.:.:.	.:.:.:.:.:.:.:.:.:.:.:.	.:.:.:.:.:.:.:.:.:.:.:.	.:.:.:.:.:.:.:.:.:.:.:.	.:.:.:.:.:.:.:.:.:.:.:.	.:.:.:.:.:.:.:.:.:.:.:.	.:.:.:.:.:.:.:.:.:.:.:.	.:.:.:.:.:.:.:.:.:.:.:.	.:.:.:.:.:.:.:.:.:.:.:.	.:.:.:.:.:.:.:.:.:.:.:.	.:.:.:.:.:.:.:.:.:.:.:.	.:.:.:.:.:.:.:.:.:.:.:.	.:.:.:.:.:.:.:.:.:.:.:.	.:.:.:.:.:.:.:.:.:.:.:.	.:.:.:.:.:.:.:.:.:.:.:.	.:.:.:.:.:.:.:.:.:.:.:.	.:.:.:.:.:.:.:.:.:.:.:.	.:.:.:.:.:.:.:.:.:.:.:.	.:.:.:.:.:.:.:.:.:.:.:.	.:.:.:.:.:.:.:.:.:.:.:.	.:.:.:.:.:.:.:.:.:.:.:.	.:.:.:.:.:.:.:.:.:.:.:.	.:.:.:.:.:.:.:.:.:.:.:.	.:.:.:.:.:.:.:.:.:.:.:.	.:.:.:.:.:.:.:.:.:.:.:.	.:.:.:.:.:.:.:.:.:.:.:.	.:.:.:.:.:.:.:.:.:.:.:.	.:.:.:.:.:.:.:.:.:.:.:.	.:.:.:.:.:.:.:.:.:.:.:.	.:.:.:.:.:.:.:.:.:.:.:.	.:.:.:.:.:.:.:.:.:.:.:.	.:.:.:.:.:.:.:.:.:.:.:.	.:.:.:.:.:.:.:.:.:.:.:.	.:.:.:.:.:.:.:.:.:.:.:.	.:.:.:.:.:.:.:.:.:.:.:.	.:.:.:.:.:.:.:.:.:.:.:.	.:.:.:.:.:.:.:.:.:.:.:.	.:.:.:.:.:.:.:.:.:.:.:.	.:.:.:.:.:.:.:.:.:.:.:.	.:.:.:.:.:.:.:.:.:.:.:.	.:.:.:.:.:.:.:.:.:.:.:.	.:.:.:.:.:.:.:.:.:.:.:.	.:.:.:.:.:.:.:.:.:.:.:.	.:.:.:.:.:.:.:.:.:.:.:.	.:.:.:.:.:.:.:.:.:.:.:.	.:.:.:.:.:.:.:.:.:.:.:.	.:.:.:.:.:.:.:.:.:.:.:.	.:.:.:.:.:.:.:.:.:.:.:.	.:.:.:.:.:.:.:.:.:.:.:.	.:.:.:.:.:.:.:.:.:.:.:.	.:.:.:.:.:.:.:.:.:.:.:.	.:.:.:.:.:.:.:.:.:.:.:.	.:.:.:.:.:.:.:.:.:.:.:.	.:.:.:.:.:.:.:.:.:.:.:.	.:.:.:.:.:.:.:.:.:.:.:.	.:.:.:.:.:.:.:.:.:.:.:.	.:.:.:.:.:.:.:.:.:.:.:.	.:.:.:.:.:.:.:.:.:.:.:.	.:.:.:.:.:.:.:.:.:.:.:.	.:.:.:.:.:.:.:.:.:.:.:.	.:.:.:.:.:.:.:.:.:.:.:.	.:.:.:.:.:.:.:.:.:.:.:.	.:.:.:.:.:.:.:.:.:.:.:.	.:.:.:.:.:.:.:.:.:.:.:.	.:.:.:.:.:.:.:.:.:.:.:.	.:.:.:.:.:.:.:.:.:.:.:.	.:.:.:.:.:.:.:.:.:.:.:.	.:.:.:.:.:.:.:.:.:.:.:.	.:.:.:.:.:.:.:.:.:.:.:.	.:.:.:.:.:.:.:.:.:.:.:.	.:.:.:.:.:.:.:.:.:.:.:.	.:.:.:.:.:.:.:.:.:.:.:.	.:.:.:.:.:.:.:.:.:.:.:.	.:.:.:.:.:.:.:.:.:.:.:.	.:.:.:.:.:.:.:.:.:.:.:.	.:.:.:.:.:.:.:.:.:.:.:.	.:.:.:.:.:.:.:.:.:.:.:.	.:.:.:.:.:.:.:.:.:.:.:.	.:.:.:.:.:.:.:.:.:.:.:.	.:.:.:.:.:.:.:.:.:.:.:.	.:.:.:.:.:.:.:.:.:.:.:.	.:.:.:.:.:.:.:.:.:.:.:.	.:.:.:.:.:.:.:.:.:.:.:.	.:.:.:.:.:.:.:.:.:.:.:.	.:.:.:.:.:.:.:.:.:.:.:.	.:.:.:.:.:.:.:.:.:.:.:.	.:.:.:.:.:.:.:.:.:.:.:.	.:.:.:.:.:.:.:.:.:.:.:.	.:.:.:.:.:.:.:.:.:.:.:.	.:.:.:.:.:.:.:.:.:.:.:.	.:.:.:.:.:.:.:.:.:.:.:.	.:.:.:.:.:.:.:.:.:.:.:.	.:.:.:.:.:.:.:.:.:.:.:.	.:.:.:.:.:.:.:.:.:.:.:.	.:.:.:.:.:.:.:.:.:.:.:.	.:.:.:.:.:.:.:.:.:.:.:.	.:.:.:.:.:.:.:.:.:.:.:.	.:.:.:.:.:.:.:.:.:.:.:.	.:.:.:.:.:.:.:.:.:.:.:.	.:.:.:.:.:.:.:.:.:.:.:.	.:.:.:.:.:.:.:.:.:.:.:.	.:.:.:.:.:.:.:.:.:.:.:.	.:.:.:.:.:.:.:.:.:.:.:.	.:.:.:.:.:.:.:.:.:.:.:.	.:.:.:.:.:.:.:.:.:.:.:.	.:.:.:.:.:.:.:.:.:.:.:.	.:.:.:.:.:.:.:.:.:.:.:.	.:.:.:.:.:.:.:.:.:.:.:.	.:.:.:.:.:.:.:.:.:.:.:.	.:.:.:.:.:.:.:.:.:.:.:.	.:.:.:.:.:.:.:.:.:.:.:.	.:.:.:.:.:.:.:.:.:.:.:.	.:.:.:.:.:.:.:.:.:.:.:.	.:.:.:.:.:.:.:.:.:.:.:.	.:.:.:.:.:.:.:.:.:.:.:.	.:.:.:.:.:.:.:.:.:.:.:.	.:.:.:.:.:.:.:.:.:.:.:.	.:.:.:.:.:.:.:.:.:.:.:.	.:.:.:.:.:.:.:.:.:.:.:.	.:.:.:.:.:.:.:.:.:.:.:.	.:.:.:.:.:.:.:.:.:.:.:.	.:.:.:.:.:.:.:.:.:.:.:.	.:.:.:.:.:.:.:.:.:.:.:.	.:.:.:.:.:.:.:.:.:.:.:.	.:.:.:.:.:.:.:.:.:.:.:.	.:.:.:.:.:.:.:.:.:.:.:.	.:.:.:.:.:.:.:.:.:.:.:.	.:.:.:.:.:.:.:.:.:.:.:.	.:.:.:.:.:.:.:.:.:.:.:.	.:.:.:.:.:.:.:.:.:.:.:.	.:.:.:.:.:.:.:.:.:.:.:.	.:.:.:.:.:.:.:.:.:.:.:.	.:.:.:.:.:.:.:.:.:.:.:.	.:.:.:.:.:.:.:.:.:.:.:.	.:.:.:.:.:.:.:.:.:.:.:.	.:.:.:.:.:.:.:.:.:.:.:.	.:.:.:.:.:.:.:.:.:.:.:.	.:.:.:.:.:.:.:.:.:.:.:.	.:.:.:.:.:.:.:.:.:.:.:.	.:.:.:.:.:.:.:.:.:.:.:.	.:.:.:.:.:.:.:.:.:.:.:.	.:.:.:.:.:.:.:.:.:.:.:.	.:.:.:.:.:.:.:.:.:.:.:.	.:.:.:.:.:.:.:.:.:.:.:.	.:.:.:.:.:.:.:.:.:.:.:.	.:.:.:.:.:.:.:.:.:.:.:.	.:.:.:.:.:.:.:.:.:.:.:.	.:.:.:.:.:.:.:.:.:.:.:.	.:.:.:.:.:.:.:.:.:.:.:.	.:.:.:.:.:.:.:.:.:.:.:.	.:.:.:.:.:.:.:.:.:.:.:.	.:.:.:.:.:.:.:.:.:.:.:.	.:.:.:.:.:.:.:.:.:.:.:.	.:.:.:.:.:.:.:.:.:.:.:.	.:.:.:.:.:.:.:.:.:.:.:.	.:.:.:.:.:.:.:.:.:.:.:.	.:.:.:.:.:.:.:.:.:.:.:.	.:.:.:.:.:.:.:.:.:.:.:.	.:.:.:.:.:.:.:.:.:.:.:.	.:.:.:.:.:.:.:.:.:.:.:.	.:.:.:.:.:.:.:.:.:.:.:.	.:.:.:.:.:.:.:.:.:.:.:.	.:.:.:.:.:.:.:.:.:.:.:.	.:.:.:.:.:.:.:.:.:.:.:.	.:.:.:.:.:.:.:.:.:.:.:.	.:.:.:.:.:.:.:.:.:.:.:.	.:.:.:.:.:.:.:.:.:.:.:.	.:.:.:.:.:.:.:.:.:.:.:.	.:.:.:.:.:.:.:.:.:.:.:.	.:.:.:.:.:.:.:.:.:.:.:.	.:.:.:.:.:.:.:.:.:.:.:.	.:.:.:.:.:.:.:.:.:.:.:.	.:.:.:.:.:.:.:.:.:.:.:.	.:.:.:.:.:.:.:.:.:.:.:.	.:.:.:.:.:.:.:.:.:.:.:.	.:.:.:.:.:.:.:.:.:.:.:.	.:.:.:.:.:.:.:.:.:.:.:.	.:.:.:.:.:.:.:.:.:.:.:.	.:.:.:.:.:.:.:.:.:.:.:.	.:.:.:.:.:.:.:.:.:.:.:.	.:.:.:.:.:.:.:.:.:.:.:.	.:.:.:.:.:.:.:.:.:.:.:.	.:.:.:.:.:.:.:.:.:.:.:.	.:.:.:.:.:.:.:.:.:.:.:.	.:.:.:.:.:.:.:.:.:.:.:.	.:.:.:.:.:.:.:.:.:.:.:.	.:.:.:.:.:.:.:.:.:.:.:.	.:.:.:.:.:.:.:.:.:.:.:.	.:.:.:.:.:.:.:.:.:.:.:.	.:.:.:.:.:.:.:.:.:.:.:.	.:.:.:.:.:.:.:.:.:.:.:.	.:.:.:.:.:.:.:.:.:.:.:.	.:.:.:.:.:.:.:.:.:.:.:.	.:.:.:.:.:.:.:.:.:.:.:.	.:.:.:.:.:.:.:.:.:.:.:.	.:.:.:.:.:.:.:.:.:.:.:.	.:.:.:.:.:.:.:.:.:.:.:.	.:.:.:.:.:.:.:.:.:.:.:.	.:.:.:.:.:.:.:.:.:.:.:.	.:.:.:.:.:.:.:.:.:.:.:.	.:.:.:.:.:.:.:.:.:.:.:.	.:.:.:.:.:.:.:.:.:.:.:.	.:.:.:.:.:.:.:.:.:.:.:.	.:.:.:.:.:.:.:.:.:.:.:.	.:.:.:.:.:.:.:.:.:.:.:.	.:.:.:.:.:.:.:.:.:.:.:.	.:.:.:.:.:.:.:.:.:.:.:.	.:.:.:.:.:.:.:.:.:.:.:.	.:.:.:.:.:.:.:.:.:.:.:.	.:.:.:.:.:.:.:.:.:.:.:.	.:.:.:.:.:.:.:.:.:.:.:.	.:.:.:.:.:.:.:.:.:.:.:.	.:.:.:.:.:.:.:.:.:.:.:.	.:.:.:.:.:.:.:.:.:.:.:.	.:.:.:.:.:.:.:.:.:.:.:.	.:.:.:.:.:.:.:.:.:.:.:.	.:.:.:.:.:.:.:.:.:.:.:.	.:.:.:.:.:.:.:.:.:.:.:.	.:.:.:.:.:.:.:.:.:.:.:.	.:.:.:.:.:.:.:.:.:.:.:.	.:.:.:.:.:.:.:.:.:.:.:.	.:.:.:.:.:.:.:.:.:.:.:.	.:.:.:.:.:.:.:.:.:.:.:.	.:.:.:.:.:.:.:.:.:.:.:.	.:.:.:.:.:.:.:.:.:.:.:.	.:.:.:.:.:.:.:.:.:.:.:.	.:.:.:.:.:.:.:.:.:.:.:.	.:.:.:.:.:.:.:.:.:.:.:.	.:.:.:.:.:.:.:.:.:.:.:.	.:.:.:.:.:.:.:.:.:.:.:.	.:.:.:.:.:.:.:.:.:.:.:.	.:.:.:.:.:.:.:.:.:.:.:.	.:.:.:.:.:.:.:.:.:.:.:.	.:.:.:.:.:.:.:.:.:.:.:.	.:.:.:.:.:.:.:.:.:.:.:.	.:.:.:.:.:.:.:.:.:.:.:.	.:.:.:.:.:.:.:.:.:.:.:.	.:.:.:.:.:.:.:.:.:.:.:.	.:.:.:.:.:.:.:.:.:.:.:.	.:.:.:.:.:.:.:.:.:.:.:.	.:.:.:.:.:.:.:.:.:.:.:.	.:.:.:.:.:.:.:.:.:.:.:.	.:.:.:.:.:.:.:.:.:.:.:.	.:.:.:.:.:.:.:.:.:.:.:.	.:.:.:.:.:.:.:.:.:.:.:.	.:.:.:.:.:.:.:.:.:.:.:.	.:.:.:.:.:.:.:.:.:.:.:.	.:.:.:.:.:.:.:.:.:.:.:.	.:.:.:.:.:.:.:.:.:.:.:.	.:.:.:.:.:.:.:.:.:.:.:.	.:.:.:.:.:.:.:.:.:.:.:.	.:.:.:.:.:.:.:.:.:.:.:.	.:.:.:.:.:.:.:.:.:.:.:.	.:.:.:.:.:.:.:.:.:.:.:.	.:.:.:.:.:.:.:.:.:.:.:.	.:.:.:.:.:.:.:.:.:.:.:.	.:.:.:.:.:.:.:.:.:.:.:.	.:.:.:.:.:.:.:.:.:.:.:.	.:.:.:.:.:.:.:.:.:.:.:.	.:.:.:.:.:.:.:.:.:.:.:.	.:.:.:.:.:.:.:.:.:.:.:.	.:.:.:.:.:.:.:.:.:.:.:.	.:.:.:.:.:.:.:.:.:.:.:.	.:.:.:.:.:.:.:.:.:.:.:.	.:.:.:.:.:.:.:.:.:.:.:.	.:.:.:.:.:.:.:.:.:.:.:.	.:.:.:.:.:.:.:.:.:.:.:.	.:.:.:.:.:.:.:.:.:.:.:.	.:.:.:.:.:.:.:.:.:.:.:.	.:.:.:.:.:.:.:.:.:.:.:.	.:.:.:.:.:.:.:.:.:.:.:.	.:.:.:.:.:.:.:.:.:.:.:.	.:.:.:.:.:.:.:.:.:.:.:.	.:.:.:.:.:.:.:.:.:.:.:.	.:.:.:.:.:.:.:.:.:.:.:.	.:.:.:.:.:.:.:.:.:.:.:.	.:.:.:.:.:.:.:.:.:.:.:.	.:.:.:.:.:.:.:.:.:.:.:.	.:.:.:.:.:.:.:.:.:.:.:.	.:.:.:.:.:.:.:.:.:.:.:.	.:.:.:.:.:.:.:.:.:.:.:.	.:.:.:.:.:.:.:.:.:.:.:.	.:.:.:.:.:.:.:.:.:.:.:.	.:.:.:.:.:.:.:.:.:.:.:.	.:.:.:.:.:.:.:.:.:.:.:.	.:.:.:.:.:.:.:.:.:.:.:.	.:.:.:.:.:.:.:.:.:.:.:.	.:.:.:.:.:.:.:.:.:.:.:.	.:.:.:.:.:.:.:.:.:.:.:.	.:.:.:.:.:.:.:.:.:.:.:.	.:.:.:.:.:.:.:.:.:.:.:.	.:.:.:.:.:.:.:.:.:.:.:.	.:.:.:.:.:.:.:.:.:.:.:.	.:.:.:.:.:.:.:.:.:.:.:.	.:.:.:.:.:.:.:.:.:.:.:.
chrI	6631	.	A	<INS:ME>	.	PASS	SVTYPE=INS;STRAND=+;FAMILY=TY1	GT:END:FIVE_P_ELT_MATCH:THREE_P_ELT_MATCH:FIVE_P_GENOME_MATCH:THREE_P_GENOME_MATCH:SPLIT_READS_5PRIME:SPLIT_READS_3PRIME:REMAPPED_DISCORDANT:REMAP_DISC_FRACTION:REMAPPED_SPLITREADS:REMAP_SPLIT_FRACTION	.:.:.:.:.:.:.:.:.:.:.:.	.:.:.:.:.:.:.:.:.:.:.:.	.:.:.:.:.:.:.:.:.:.:.:.	.:.:.:.:.:.:.:.:.:.:.:.	.:.:.:.:.:.:.:.:.:.:.:.	.:.:.:.:.:.:.:.:.:.:.:.	.:.:.:.:.:.:.:.:.:.:.:.	.:.:.:.:.:.:.:.:.:.:.:.	.:.:.:.:.:.:.:.:.:.:.:.	.:.:.:.:.:.:.:.:.:.:.:.	.:.:.:.:.:.:.:.:.:.:.:.	.:.:.:.:.:.:.:.:.:.:.:.	.:.:.:.:.:.:.:.:.:.:.:.	.:.:.:.:.:.:.:.:.:.:.:.	.:.:.:.:.:.:.:.:.:.:.:.	.:.:.:.:.:.:.:.:.:.:.:.	.:.:.:.:.:.:.:.:.:.:.:.	.:.:.:.:.:.:.:.:.:.:.:.	.:.:.:.:.:.:.:.:.:.:.:.	.:.:.:.:.:.:.:.:.:.:.:.	.:.:.:.:.:.:.:.:.:.:.:.	.:.:.:.:.:.:.:.:.:.:.:.	.:.:.:.:.:.:.:.:.:.:.:.	.:.:.:.:.:.:.:.:.:.:.:.	.:.:.:.:.:.:.:.:.:.:.:.	.:.:.:.:.:.:.:.:.:.:.:.	.:.:.:.:.:.:.:.:.:.:.:.	.:.:.:.:.:.:.:.:.:.:.:.	.:.:.:.:.:.:.:.:.:.:.:.	.:.:.:.:.:.:.:.:.:.:.:.	.:.:.:.:.:.:.:.:.:.:.:.	.:.:.:.:.:.:.:.:.:.:.:.	.:.:.:.:.:.:.:.:.:.:.:.	.:.:.:.:.:.:.:.:.:.:.:.	.:.:.:.:.:.:.:.:.:.:.:.	.:.:.:.:.:.:.:.:.:.:.:.	.:.:.:.:.:.:.:.:.:.:.:.	.:.:.:.:.:.:.:.:.:.:.:.	.:.:.:.:.:.:.:.:.:.:.:.	.:.:.:.:.:.:.:.:.:.:.:.	.:.:.:.:.:.:.:.:.:.:.:.	.:.:.:.:.:.:.:.:.:.:.:.	.:.:.:.:.:.:.:.:.:.:.:.	.:.:.:.:.:.:.:.:.:.:.:.	.:.:.:.:.:.:.:.:.:.:.:.	.:.:.:.:.:.:.:.:.:.:.:.	.:.:.:.:.:.:.:.:.:.:.:.	.:.:.:.:.:.:.:.:.:.:.:.	.:.:.:.:.:.:.:.:.:.:.:.	.:.:.:.:.:.:.:.:.:.:.:.	.:.:.:.:.:.:.:.:.:.:.:.	.:.:.:.:.:.:.:.:.:.:.:.	.:.:.:.:.:.:.:.:.:.:.:.	.:.:.:.:.:.:.:.:.:.:.:.	.:.:.:.:.:.:.:.:.:.:.:.	.:.:.:.:.:.:.:.:.:.:.:.	.:.:.:.:.:.:.:.:.:.:.:.	.:.:.:.:.:.:.:.:.:.:.:.	.:.:.:.:.:.:.:.:.:.:.:.	.:.:.:.:.:.:.:.:.:.:.:.	.:.:.:.:.:.:.:.:.:.:.:.	.:.:.:.:.:.:.:.:.:.:.:.	.:.:.:.:.:.:.:.:.:.:.:.	.:.:.:.:.:.:.:.:.:.:.:.	.:.:.:.:.:.:.:.:.:.:.:.	.:.:.:.:.:.:.:.:.:.:.:.	.:.:.:.:.:.:.:.:.:.:.:.	.:.:.:.:.:.:.:.:.:.:.:.	.:.:.:.:.:.:.:.:.:.:.:.	.:.:.:.:.:.:.:.:.:.:.:.	.:.:.:.:.:.:.:.:.:.:.:.	.:.:.:.:.:.:.:.:.:.:.:.	.:.:.:.:.:.:.:.:.:.:.:.	.:.:.:.:.:.:.:.:.:.:.:.	.:.:.:.:.:.:.:.:.:.:.:.	.:.:.:.:.:.:.:.:.:.:.:.	.:.:.:.:.:.:.:.:.:.:.:.	.:.:.:.:.:.:.:.:.:.:.:.	.:.:.:.:.:.:.:.:.:.:.:.	.:.:.:.:.:.:.:.:.:.:.:.	.:.:.:.:.:.:.:.:.:.:.:.	.:.:.:.:.:.:.:.:.:.:.:.	.:.:.:.:.:.:.:.:.:.:.:.	.:.:.:.:.:.:.:.:.:.:.:.	.:.:.:.:.:.:.:.:.:.:.:.	.:.:.:.:.:.:.:.:.:.:.:.	.:.:.:.:.:.:.:.:.:.:.:.	.:.:.:.:.:.:.:.:.:.:.:.	.:.:.:.:.:.:.:.:.:.:.:.	.:.:.:.:.:.:.:.:.:.:.:.	.:.:.:.:.:.:.:.:.:.:.:.	.:.:.:.:.:.:.:.:.:.:.:.	.:.:.:.:.:.:.:.:.:.:.:.	.:.:.:.:.:.:.:.:.:.:.:.	.:.:.:.:.:.:.:.:.:.:.:.	.:.:.:.:.:.:.:.:.:.:.:.	.:.:.:.:.:.:.:.:.:.:.:.	.:.:.:.:.:.:.:.:.:.:.:.	.:.:.:.:.:.:.:.:.:.:.:.	.:.:.:.:.:.:.:.:.:.:.:.	.:.:.:.:.:.:.:.:.:.:.:.	.:.:.:.:.:.:.:.:.:.:.:.	.:.:.:.:.:.:.:.:.:.:.:.	.:.:.:.:.:.:.:.:.:.:.:.	.:.:.:.:.:.:.:.:.:.:.:.	.:.:.:.:.:.:.:.:.:.:.:.	.:.:.:.:.:.:.:.:.:.:.:.	.:.:.:.:.:.:.:.:.:.:.:.	.:.:.:.:.:.:.:.:.:.:.:.	.:.:.:.:.:.:.:.:.:.:.:.	.:.:.:.:.:.:.:.:.:.:.:.	.:.:.:.:.:.:.:.:.:.:.:.	.:.:.:.:.:.:.:.:.:.:.:.	.:.:.:.:.:.:.:.:.:.:.:.	.:.:.:.:.:.:.:.:.:.:.:.	.:.:.:.:.:.:.:.:.:.:.:.	.:.:.:.:.:.:.:.:.:.:.:.	.:.:.:.:.:.:.:.:.:.:.:.	.:.:.:.:.:.:.:.:.:.:.:.	.:.:.:.:.:.:.:.:.:.:.:.	.:.:.:.:.:.:.:.:.:.:.:.	.:.:.:.:.:.:.:.:.:.:.:.	.:.:.:.:.:.:.:.:.:.:.:.	.:.:.:.:.:.:.:.:.:.:.:.	.:.:.:.:.:.:.:.:.:.:.:.	.:.:.:.:.:.:.:.:.:.:.:.	.:.:.:.:.:.:.:.:.:.:.:.	.:.:.:.:.:.:.:.:.:.:.:.	.:.:.:.:.:.:.:.:.:.:.:.	.:.:.:.:.:.:.:.:.:.:.:.	.:.:.:.:.:.:.:.:.:.:.:.	.:.:.:.:.:.:.:.:.:.:.:.	.:.:.:.:.:.:.:.:.:.:.:.	.:.:.:.:.:.:.:.:.:.:.:.	.:.:.:.:.:.:.:.:.:.:.:.	.:.:.:.:.:.:.:.:.:.:.:.	.:.:.:.:.:.:.:.:.:.:.:.	.:.:.:.:.:.:.:.:.:.:.:.	.:.:.:.:.:.:.:.:.:.:.:.	.:.:.:.:.:.:.:.:.:.:.:.	.:.:.:.:.:.:.:.:.:.:.:.	.:.:.:.:.:.:.:.:.:.:.:.	.:.:.:.:.:.:.:.:.:.:.:.	.:.:.:.:.:.:.:.:.:.:.:.	.:.:.:.:.:.:.:.:.:.:.:.	.:.:.:.:.:.:.:.:.:.:.:.	.:.:.:.:.:.:.:.:.:.:.:.	.:.:.:.:.:.:.:.:.:.:.:.	.:.:.:.:.:.:.:.:.:.:.:.	.:.:.:.:.:.:.:.:.:.:.:.	.:.:.:.:.:.:.:.:.:.:.:.	.:.:.:.:.:.:.:.:.:.:.:.	.:.:.:.:.:.:.:.:.:.:.:.	.:.:.:.:.:.:.:.:.:.:.:.	.:.:.:.:.:.:.:.:.:.:.:.	.:.:.:.:.:.:.:.:.:.:.:.	.:.:.:.:.:.:.:.:.:.:.:.	.:.:.:.:.:.:.:.:.:.:.:.	.:.:.:.:.:.:.:.:.:.:.:.	.:.:.:.:.:.:.:.:.:.:.:.	.:.:.:.:.:.:.:.:.:.:.:.	.:.:.:.:.:.:.:.:.:.:.:.	.:.:.:.:.:.:.:.:.:.:.:.	.:.:.:.:.:.:.:.:.:.:.:.	.:.:.:.:.:.:.:.:.:.:.:.	.:.:.:.:.:.:.:.:.:.:.:.	.:.:.:.:.:.:.:.:.:.:.:.	.:.:.:.:.:.:.:.:.:.:.:.	.:.:.:.:.:.:.:.:.:.:.:.	.:.:.:.:.:.:.:.:.:.:.:.	.:.:.:.:.:.:.:.:.:.:.:.	.:.:.:.:.:.:.:.:.:.:.:.	.:.:.:.:.:.:.:.:.:.:.:.	.:.:.:.:.:.:.:.:.:.:.:.	.:.:.:.:.:.:.:.:.:.:.:.	.:.:.:.:.:.:.:.:.:.:.:.	.:.:.:.:.:.:.:.:.:.:.:.	.:.:.:.:.:.:.:.:.:.:.:.	.:.:.:.:.:.:.:.:.:.:.:.	.:.:.:.:.:.:.:.:.:.:.:.	.:.:.:.:.:.:.:.:.:.:.:.	.:.:.:.:.:.:.:.:.:.:.:.	.:.:.:.:.:.:.:.:.:.:.:.	.:.:.:.:.:.:.:.:.:.:.:.	.:.:.:.:.:.:.:.:.:.:.:.	.:.:.:.:.:.:.:.:.:.:.:.	.:.:.:.:.:.:.:.:.:.:.:.	.:.:.:.:.:.:.:.:.:.:.:.	.:.:.:.:.:.:.:.:.:.:.:.	.:.:.:.:.:.:.:.:.:.:.:.	.:.:.:.:.:.:.:.:.:.:.:.	.:.:.:.:.:.:.:.:.:.:.:.	.:.:.:.:.:.:.:.:.:.:.:.	.:.:.:.:.:.:.:.:.:.:.:.	.:.:.:.:.:.:.:.:.:.:.:.	.:.:.:.:.:.:.:.:.:.:.:.	.:.:.:.:.:.:.:.:.:.:.:.	.:.:.:.:.:.:.:.:.:.:.:.	.:.:.:.:.:.:.:.:.:.:.:.	.:.:.:.:.:.:.:.:.:.:.:.	.:.:.:.:.:.:.:.:.:.:.:.	.:.:.:.:.:.:.:.:.:.:.:.	.:.:.:.:.:.:.:.:.:.:.:.	.:.:.:.:.:.:.:.:.:.:.:.	.:.:.:.:.:.:.:.:.:.:.:.	.:.:.:.:.:.:.:.:.:.:.:.	.:.:.:.:.:.:.:.:.:.:.:.	.:.:.:.:.:.:.:.:.:.:.:.	.:.:.:.:.:.:.:.:.:.:.:.	.:.:.:.:.:.:.:.:.:.:.:.	.:.:.:.:.:.:.:.:.:.:.:.	.:.:.:.:.:.:.:.:.:.:.:.	.:.:.:.:.:.:.:.:.:.:.:.	.:.:.:.:.:.:.:.:.:.:.:.	.:.:.:.:.:.:.:.:.:.:.:.	.:.:.:.:.:.:.:.:.:.:.:.	.:.:.:.:.:.:.:.:.:.:.:.	.:.:.:.:.:.:.:.:.:.:.:.	.:.:.:.:.:.:.:.:.:.:.:.	.:.:.:.:.:.:.:.:.:.:.:.	.:.:.:.:.:.:.:.:.:.:.:.	.:.:.:.:.:.:.:.:.:.:.:.	.:.:.:.:.:.:.:.:.:.:.:.	.:.:.:.:.:.:.:.:.:.:.:.	.:.:.:.:.:.:.:.:.:.:.:.	.:.:.:.:.:.:.:.:.:.:.:.	.:.:.:.:.:.:.:.:.:.:.:.	.:.:.:.:.:.:.:.:.:.:.:.	.:.:.:.:.:.:.:.:.:.:.:.	.:.:.:.:.:.:.:.:.:.:.:.	.:.:.:.:.:.:.:.:.:.:.:.	.:.:.:.:.:.:.:.:.:.:.:.	.:.:.:.:.:.:.:.:.:.:.:.	.:.:.:.:.:.:.:.:.:.:.:.	.:.:.:.:.:.:.:.:.:.:.:.	.:.:.:.:.:.:.:.:.:.:.:.	.:.:.:.:.:.:.:.:.:.:.:.	.:.:.:.:.:.:.:.:.:.:.:.	.:.:.:.:.:.:.:.:.:.:.:.	.:.:.:.:.:.:.:.:.:.:.:.	.:.:.:.:.:.:.:.:.:.:.:.	.:.:.:.:.:.:.:.:.:.:.:.	.:.:.:.:.:.:.:.:.:.:.:.	.:.:.:.:.:.:.:.:.:.:.:.	.:.:.:.:.:.:.:.:.:.:.:.	.:.:.:.:.:.:.:.:.:.:.:.	.:.:.:.:.:.:.:.:.:.:.:.	.:.:.:.:.:.:.:.:.:.:.:.	.:.:.:.:.:.:.:.:.:.:.:.	.:.:.:.:.:.:.:.:.:.:.:.	.:.:.:.:.:.:.:.:.:.:.:.	.:.:.:.:.:.:.:.:.:.:.:.	.:.:.:.:.:.:.:.:.:.:.:.	.:.:.:.:.:.:.:.:.:.:.:.	.:.:.:.:.:.:.:.:.:.:.:.	.:.:.:.:.:.:.:.:.:.:.:.	1:6635:1:0:0.99849:0.968416:36:22:45:0.918367:29:0.5	.:.:.:.:.:.:.:.:.:.:.:.	.:.:.:.:.:.:.:.:.:.:.:.	.:.:.:.:.:.:.:.:.:.:.:.	.:.:.:.:.:.:.:.:.:.:.:.	.:.:.:.:.:.:.:.:.:.:.:.	.:.:.:.:.:.:.:.:.:.:.:.	.:.:.:.:.:.:.:.:.:.:.:.	.:.:.:.:.:.:.:.:.:.:.:.	.:.:.:.:.:.:.:.:.:.:.:.	.:.:.:.:.:.:.:.:.:.:.:.	.:.:.:.:.:.:.:.:.:.:.:.	.:.:.:.:.:.:.:.:.:.:.:.	.:.:.:.:.:.:.:.:.:.:.:.	.:.:.:.:.:.:.:.:.:.:.:.	.:.:.:.:.:.:.:.:.:.:.:.	.:.:.:.:.:.:.:.:.:.:.:.	.:.:.:.:.:.:.:.:.:.:.:.	.:.:.:.:.:.:.:.:.:.:.:.	.:.:.:.:.:.:.:.:.:.:.:.	.:.:.:.:.:.:.:.:.:.:.:.	.:.:.:.:.:.:.:.:.:.:.:.	.:.:.:.:.:.:.:.:.:.:.:.	.:.:.:.:.:.:.:.:.:.:.:.	.:.:.:.:.:.:.:.:.:.:.:.	.:.:.:.:.:.:.:.:.:.:.:.	.:.:.:.:.:.:.:.:.:.:.:.	.:.:.:.:.:.:.:.:.:.:.:.	.:.:.:.:.:.:.:.:.:.:.:.	.:.:.:.:.:.:.:.:.:.:.:.	.:.:.:.:.:.:.:.:.:.:.:.	.:.:.:.:.:.:.:.:.:.:.:.	.:.:.:.:.:.:.:.:.:.:.:.	.:.:.:.:.:.:.:.:.:.:.:.	.:.:.:.:.:.:.:.:.:.:.:.	.:.:.:.:.:.:.:.:.:.:.:.	.:.:.:.:.:.:.:.:.:.:.:.	.:.:.:.:.:.:.:.:.:.:.:.	.:.:.:.:.:.:.:.:.:.:.:.	.:.:.:.:.:.:.:.:.:.:.:.	.:.:.:.:.:.:.:.:.:.:.:.	.:.:.:.:.:.:.:.:.:.:.:.	.:.:.:.:.:.:.:.:.:.:.:.	.:.:.:.:.:.:.:.:.:.:.:.	.:.:.:.:.:.:.:.:.:.:.:.	.:.:.:.:.:.:.:.:.:.:.:.	.:.:.:.:.:.:.:.:.:.:.:.	.:.:.:.:.:.:.:.:.:.:.:.	.:.:.:.:.:.:.:.:.:.:.:.	.:.:.:.:.:.:.:.:.:.:.:.	.:.:.:.:.:.:.:.:.:.:.:.	.:.:.:.:.:.:.:.:.:.:.:.	.:.:.:.:.:.:.:.:.:.:.:.	.:.:.:.:.:.:.:.:.:.:.:.	.:.:.:.:.:.:.:.:.:.:.:.	.:.:.:.:.:.:.:.:.:.:.:.	.:.:.:.:.:.:.:.:.:.:.:.	.:.:.:.:.:.:.:.:.:.:.:.	.:.:.:.:.:.:.:.:.:.:.:.	.:.:.:.:.:.:.:.:.:.:.:.	.:.:.:.:.:.:.:.:.:.:.:.	.:.:.:.:.:.:.:.:.:.:.:.	.:.:.:.:.:.:.:.:.:.:.:.	.:.:.:.:.:.:.:.:.:.:.:.	.:.:.:.:.:.:.:.:.:.:.:.	.:.:.:.:.:.:.:.:.:.:.:.	.:.:.:.:.:.:.:.:.:.:.:.	.:.:.:.:.:.:.:.:.:.:.:.	.:.:.:.:.:.:.:.:.:.:.:.	.:.:.:.:.:.:.:.:.:.:.:.	.:.:.:.:.:.:.:.:.:.:.:.	.:.:.:.:.:.:.:.:.:.:.:.	.:.:.:.:.:.:.:.:.:.:.:.	.:.:.:.:.:.:.:.:.:.:.:.	.:.:.:.:.:.:.:.:.:.:.:.	.:.:.:.:.:.:.:.:.:.:.:.	.:.:.:.:.:.:.:.:.:.:.:.	.:.:.:.:.:.:.:.:.:.:.:.	.:.:.:.:.:.:.:.:.:.:.:.	.:.:.:.:.:.:.:.:.:.:.:.	.:.:.:.:.:.:.:.:.:.:.:.	.:.:.:.:.:.:.:.:.:.:.:.	.:.:.:.:.:.:.:.:.:.:.:.	.:.:.:.:.:.:.:.:.:.:.:.	.:.:.:.:.:.:.:.:.:.:.:.	.:.:.:.:.:.:.:.:.:.:.:.	.:.:.:.:.:.:.:.:.:.:.:.	.:.:.:.:.:.:.:.:.:.:.:.	.:.:.:.:.:.:.:.:.:.:.:.	.:.:.:.:.:.:.:.:.:.:.:.	.:.:.:.:.:.:.:.:.:.:.:.	.:.:.:.:.:.:.:.:.:.:.:.	.:.:.:.:.:.:.:.:.:.:.:.	.:.:.:.:.:.:.:.:.:.:.:.	.:.:.:.:.:.:.:.:.:.:.:.	.:.:.:.:.:.:.:.:.:.:.:.	.:.:.:.:.:.:.:.:.:.:.:.	.:.:.:.:.:.:.:.:.:.:.:.	.:.:.:.:.:.:.:.:.:.:.:.	.:.:.:.:.:.:.:.:.:.:.:.	.:.:.:.:.:.:.:.:.:.:.:.	.:.:.:.:.:.:.:.:.:.:.:.	.:.:.:.:.:.:.:.:.:.:.:.	.:.:.:.:.:.:.:.:.:.:.:.	.:.:.:.:.:.:.:.:.:.:.:.	.:.:.:.:.:.:.:.:.:.:.:.	.:.:.:.:.:.:.:.:.:.:.:.	.:.:.:.:.:.:.:.:.:.:.:.	.:.:.:.:.:.:.:.:.:.:.:.	.:.:.:.:.:.:.:.:.:.:.:.	.:.:.:.:.:.:.:.:.:.:.:.	.:.:.:.:.:.:.:.:.:.:.:.	.:.:.:.:.:.:.:.:.:.:.:.	.:.:.:.:.:.:.:.:.:.:.:.	.:.:.:.:.:.:.:.:.:.:.:.	.:.:.:.:.:.:.:.:.:.:.:.	.:.:.:.:.:.:.:.:.:.:.:.	.:.:.:.:.:.:.:.:.:.:.:.	.:.:.:.:.:.:.:.:.:.:.:.	.:.:.:.:.:.:.:.:.:.:.:.	.:.:.:.:.:.:.:.:.:.:.:.	.:.:.:.:.:.:.:.:.:.:.:.	.:.:.:.:.:.:.:.:.:.:.:.	.:.:.:.:.:.:.:.:.:.:.:.	.:.:.:.:.:.:.:.:.:.:.:.	.:.:.:.:.:.:.:.:.:.:.:.	.:.:.:.:.:.:.:.:.:.:.:.	.:.:.:.:.:.:.:.:.:.:.:.	.:.:.:.:.:.:.:.:.:.:.:.	.:.:.:.:.:.:.:.:.:.:.:.	.:.:.:.:.:.:.:.:.:.:.:.	.:.:.:.:.:.:.:.:.:.:.:.	.:.:.:.:.:.:.:.:.:.:.:.	.:.:.:.:.:.:.:.:.:.:.:.	.:.:.:.:.:.:.:.:.:.:.:.	.:.:.:.:.:.:.:.:.:.:.:.	.:.:.:.:.:.:.:.:.:.:.:.	.:.:.:.:.:.:.:.:.:.:.:.	.:.:.:.:.:.:.:.:.:.:.:.	.:.:.:.:.:.:.:.:.:.:.:.	.:.:.:.:.:.:.:.:.:.:.:.	.:.:.:.:.:.:.:.:.:.:.:.	.:.:.:.:.:.:.:.:.:.:.:.	.:.:.:.:.:.:.:.:.:.:.:.	.:.:.:.:.:.:.:.:.:.:.:.	.:.:.:.:.:.:.:.:.:.:.:.	.:.:.:.:.:.:.:.:.:.:.:.	.:.:.:.:.:.:.:.:.:.:.:.	.:.:.:.:.:.:.:.:.:.:.:.	.:.:.:.:.:.:.:.:.:.:.:.	.:.:.:.:.:.:.:.:.:.:.:.	.:.:.:.:.:.:.:.:.:.:.:.	.:.:.:.:.:.:.:.:.:.:.:.	.:.:.:.:.:.:.:.:.:.:.:.	.:.:.:.:.:.:.:.:.:.:.:.	.:.:.:.:.:.:.:.:.:.:.:.	.:.:.:.:.:.:.:.:.:.:.:.	.:.:.:.:.:.:.:.:.:.:.:.	.:.:.:.:.:.:.:.:.:.:.:.	.:.:.:.:.:.:.:.:.:.:.:.	.:.:.:.:.:.:.:.:.:.:.:.	.:.:.:.:.:.:.:.:.:.:.:.	.:.:.:.:.:.:.:.:.:.:.:.	.:.:.:.:.:.:.:.:.:.:.:.	.:.:.:.:.:.:.:.:.:.:.:.	.:.:.:.:.:.:.:.:.:.:.:.	.:.:.:.:.:.:.:.:.:.:.:.	.:.:.:.:.:.:.:.:.:.:.:.	.:.:.:.:.:.:.:.:.:.:.:.	.:.:.:.:.:.:.:.:.:.:.:.	.:.:.:.:.:.:.:.:.:.:.:.	.:.:.:.:.:.:.:.:.:.:.:.	.:.:.:.:.:.:.:.:.:.:.:.	.:.:.:.:.:.:.:.:.:.:.:.	.:.:.:.:.:.:.:.:.:.:.:.	.:.:.:.:.:.:.:.:.:.:.:.	.:.:.:.:.:.:.:.:.:.:.:.	.:.:.:.:.:.:.:.:.:.:.:.	.:.:.:.:.:.:.:.:.:.:.:.	.:.:.:.:.:.:.:.:.:.:.:.	.:.:.:.:.:.:.:.:.:.:.:.	.:.:.:.:.:.:.:.:.:.:.:.	.:.:.:.:.:.:.:.:.:.:.:.	.:.:.:.:.:.:.:.:.:.:.:.	.:.:.:.:.:.:.:.:.:.:.:.	.:.:.:.:.:.:.:.:.:.:.:.	.:.:.:.:.:.:.:.:.:.:.:.	.:.:.:.:.:.:.:.:.:.:.:.	.:.:.:.:.:.:.:.:.:.:.:.	.:.:.:.:.:.:.:.:.:.:.:.	.:.:.:.:.:.:.:.:.:.:.:.	.:.:.:.:.:.:.:.:.:.:.:.	.:.:.:.:.:.:.:.:.:.:.:.	.:.:.:.:.:.:.:.:.:.:.:.	.:.:.:.:.:.:.:.:.:.:.:.	.:.:.:.:.:.:.:.:.:.:.:.	.:.:.:.:.:.:.:.:.:.:.:.	.:.:.:.:.:.:.:.:.:.:.:.	.:.:.:.:.:.:.:.:.:.:.:.	.:.:.:.:.:.:.:.:.:.:.:.	.:.:.:.:.:.:.:.:.:.:.:.	.:.:.:.:.:.:.:.:.:.:.:.	.:.:.:.:.:.:.:.:.:.:.:.	.:.:.:.:.:.:.:.:.:.:.:.	.:.:.:.:.:.:.:.:.:.:.:.	.:.:.:.:.:.:.:.:.:.:.:.	.:.:.:.:.:.:.:.:.:.:.:.	.:.:.:.:.:.:.:.:.:.:.:.	.:.:.:.:.:.:.:.:.:.:.:.	.:.:.:.:.:.:.:.:.:.:.:.	.:.:.:.:.:.:.:.:.:.:.:.	.:.:.:.:.:.:.:.:.:.:.:.	.:.:.:.:.:.:.:.:.:.:.:.	.:.:.:.:.:.:.:.:.:.:.:.	.:.:.:.:.:.:.:.:.:.:.:.	.:.:.:.:.:.:.:.:.:.:.:.	.:.:.:.:.:.:.:.:.:.:.:.	.:.:.:.:.:.:.:.:.:.:.:.	.:.:.:.:.:.:.:.:.:.:.:.	.:.:.:.:.:.:.:.:.:.:.:.	.:.:.:.:.:.:.:.:.:.:.:.	.:.:.:.:.:.:.:.:.:.:.:.	.:.:.:.:.:.:.:.:.:.:.:.	.:.:.:.:.:.:.:.:.:.:.:.	1:6635:1:0:1:0.968768:16:13:39:0.951219:10:0.344828	.:.:.:.:.:.:.:.:.:.:.:.	.:.:.:.:.:.:.:.:.:.:.:.	.:.:.:.:.:.:.:.:.:.:.:.	.:.:.:.:.:.:.:.:.:.:.:.	.:.:.:.:.:.:.:.:.:.:.:.	.:.:.:.:.:.:.:.:.:.:.:.	.:.:.:.:.:.:.:.:.:.:.:.	.:.:.:.:.:.:.:.:.:.:.:.	.:.:.:.:.:.:.:.:.:.:.:.	.:.:.:.:.:.:.:.:.:.:.:.	.:.:.:.:.:.:.:.:.:.:.:.	.:.:.:.:.:.:.:.:.:.:.:.	.:.:.:.:.:.:.:.:.:.:.:.	.:.:.:.:.:.:.:.:.:.:.:.	.:.:.:.:.:.:.:.:.:.:.:.	.:.:.:.:.:.:.:.:.:.:.:.	.:.:.:.:.:.:.:.:.:.:.:.	.:.:.:.:.:.:.:.:.:.:.:.	.:.:.:.:.:.:.:.:.:.:.:.	.:.:.:.:.:.:.:.:.:.:.:.	.:.:.:.:.:.:.:.:.:.:.:.	.:.:.:.:.:.:.:.:.:.:.:.	.:.:.:.:.:.:.:.:.:.:.:.	.:.:.:.:.:.:.:.:.:.:.:.	.:.:.:.:.:.:.:.:.:.:.:.	.:.:.:.:.:.:.:.:.:.:.:.	.:.:.:.:.:.:.:.:.:.:.:.	.:.:.:.:.:.:.:.:.:.:.:.	.:.:.:.:.:.:.:.:.:.:.:.	.:.:.:.:.:.:.:.:.:.:.:.	.:.:.:.:.:.:.:.:.:.:.:.	.:.:.:.:.:.:.:.:.:.:.:.	.:.:.:.:.:.:.:.:.:.:.:.	.:.:.:.:.:.:.:.:.:.:.:.	.:.:.:.:.:.:.:.:.:.:.:.	.:.:.:.:.:.:.:.:.:.:.:.	.:.:.:.:.:.:.:.:.:.:.:.	.:.:.:.:.:.:.:.:.:.:.:.	.:.:.:.:.:.:.:.:.:.:.:.	.:.:.:.:.:.:.:.:.:.:.:.	.:.:.:.:.:.:.:.:.:.:.:.	.:.:.:.:.:.:.:.:.:.:.:.	.:.:.:.:.:.:.:.:.:.:.:.	.:.:.:.:.:.:.:.:.:.:.:.	.:.:.:.:.:.:.:.:.:.:.:.	.:.:.:.:.:.:.:.:.:.:.:.	.:.:.:.:.:.:.:.:.:.:.:.	.:.:.:.:.:.:.:.:.:.:.:.	.:.:.:.:.:.:.:.:.:.:.:.	.:.:.:.:.:.:.:.:.:.:.:.	.:.:.:.:.:.:.:.:.:.:.:.	.:.:.:.:.:.:.:.:.:.:.:.	.:.:.:.:.:.:.:.:.:.:.:.	.:.:.:.:.:.:.:.:.:.:.:.	.:.:.:.:.:.:.:.:.:.:.:.	.:.:.:.:.:.:.:.:.:.:.:.	.:.:.:.:.:.:.:.:.:.:.:.	.:.:.:.:.:.:.:.:.:.:.:.	.:.:.:.:.:.:.:.:.:.:.:.	.:.:.:.:.:.:.:.:.:.:.:.	.:.:.:.:.:.:.:.:.:.:.:.	.:.:.:.:.:.:.:.:.:.:.:.	.:.:.:.:.:.:.:.:.:.:.:.	.:.:.:.:.:.:.:.:.:.:.:.	.:.:.:.:.:.:.:.:.:.:.:.	.:.:.:.:.:.:.:.:.:.:.:.	.:.:.:.:.:.:.:.:.:.:.:.	.:.:.:.:.:.:.:.:.:.:.:.	.:.:.:.:.:.:.:.:.:.:.:.	.:.:.:.:.:.:.:.:.:.:.:.	.:.:.:.:.:.:.:.:.:.:.:.	.:.:.:.:.:.:.:.:.:.:.:.	.:.:.:.:.:.:.:.:.:.:.:.	.:.:.:.:.:.:.:.:.:.:.:.	.:.:.:.:.:.:.:.:.:.:.:.	.:.:.:.:.:.:.:.:.:.:.:.	.:.:.:.:.:.:.:.:.:.:.:.	.:.:.:.:.:.:.:.:.:.:.:.	.:.:.:.:.:.:.:.:.:.:.:.	.:.:.:.:.:.:.:.:.:.:.:.	.:.:.:.:.:.:.:.:.:.:.:.	.:.:.:.:.:.:.:.:.:.:.:.	.:.:.:.:.:.:.:.:.:.:.:.	.:.:.:.:.:.:.:.:.:.:.:.	.:.:.:.:.:.:.:.:.:.:.:.	.:.:.:.:.:.:.:.:.:.:.:.	.:.:.:.:.:.:.:.:.:.:.:.	.:.:.:.:.:.:.:.:.:.:.:.	.:.:.:.:.:.:.:.:.:.:.:.	.:.:.:.:.:.:.:.:.:.:.:.	.:.:.:.:.:.:.:.:.:.:.:.	.:.:.:.:.:.:.:.:.:.:.:.	.:.:.:.:.:.:.:.:.:.:.:.	.:.:.:.:.:.:.:.:.:.:.:.	.:.:.:.:.:.:.:.:.:.:.:.	.:.:.:.:.:.:.:.:.:.:.:.	.:.:.:.:.:.:.:.:.:.:.:.	.:.:.:.:.:.:.:.:.:.:.:.	.:.:.:.:.:.:.:.:.:.:.:.	.:.:.:.:.:.:.:.:.:.:.:.	.:.:.:.:.:.:.:.:.:.:.:.	.:.:.:.:.:.:.:.:.:.:.:.	.:.:.:.:.:.:.:.:.:.:.:.	.:.:.:.:.:.:.:.:.:.:.:.	.:.:.:.:.:.:.:.:.:.:.:.	.:.:.:.:.:.:.:.:.:.:.:.	.:.:.:.:.:.:.:.:.:.:.:.	.:.:.:.:.:.:.:.:.:.:.:.	.:.:.:.:.:.:.:.:.:.:.:.	.:.:.:.:.:.:.:.:.:.:.:.	.:.:.:.:.:.:.:.:.:.:.:.	.:.:.:.:.:.:.:.:.:.:.:.	.:.:.:.:.:.:.:.:.:.:.:.	.:.:.:.:.:.:.:.:.:.:.:.	.:.:.:.:.:.:.:.:.:.:.:.	.:.:.:.:.:.:.:.:.:.:.:.	.:.:.:.:.:.:.:.:.:.:.:.	.:.:.:.:.:.:.:.:.:.:.:.	.:.:.:.:.:.:.:.:.:.:.:.	.:.:.:.:.:.:.:.:.:.:.:.	.:.:.:.:.:.:.:.:.:.:.:.	.:.:.:.:.:.:.:.:.:.:.:.	.:.:.:.:.:.:.:.:.:.:.:.	.:.:.:.:.:.:.:.:.:.:.:.	.:.:.:.:.:.:.:.:.:.:.:.	.:.:.:.:.:.:.:.:.:.:.:.	.:.:.:.:.:.:.:.:.:.:.:.	.:.:.:.:.:.:.:.:.:.:.:.	.:.:.:.:.:.:.:.:.:.:.:.	.:.:.:.:.:.:.:.:.:.:.:.	.:.:.:.:.:.:.:.:.:.:.:.	.:.:.:.:.:.:.:.:.:.:.:.	.:.:.:.:.:.:.:.:.:.:.:.	.:.:.:.:.:.:.:.:.:.:.:.	.:.:.:.:.:.:.:.:.:.:.:.	.:.:.:.:.:.:.:.:.:.:.:.	.:.:.:.:.:.:.:.:.:.:.:.	.:.:.:.:.:.:.:.:.:.:.:.	.:.:.:.:.:.:.:.:.:.:.:.	.:.:.:.:.:.:.:.:.:.:.:.	.:.:.:.:.:.:.:.:.:.:.:.	.:.:.:.:.:.:.:.:.:.:.:.	.:.:.:.:.:.:.:.:.:.:.:.	.:.:.:.:.:.:.:.:.:.:.:.	.:.:.:.:.:.:.:.:.:.:.:.	.:.:.:.:.:.:.:.:.:.:.:.	.:.:.:.:.:.:.:.:.:.:.:.	.:.:.:.:.:.:.:.:.:.:.:.	.:.:.:.:.:.:.:.:.:.:.:.	.:.:.:.:.:.:.:.:.:.:.:.	.:.:.:.:.:.:.:.:.:.:.:.	.:.:.:.:.:.:.:.:.:.:.:.	.:.:.:.:.:.:.:.:.:.:.:.	.:.:.:.:.:.:.:.:.:.:.:.	.:.:.:.:.:.:.:.:.:.:.:.	.:.:.:.:.:.:.:.:.:.:.:.	.:.:.:.:.:.:.:.:.:.:.:.	.:.:.:.:.:.:.:.:.:.:.:.	.:.:.:.:.:.:.:.:.:.:.:.	.:.:.:.:.:.:.:.:.:.:.:.	.:.:.:.:.:.:.:.:.:.:.:.	.:.:.:.:.:.:.:.:.:.:.:.	.:.:.:.:.:.:.:.:.:.:.:.	.:.:.:.:.:.:.:.:.:.:.:.	.:.:.:.:.:.:.:.:.:.:.:.	.:.:.:.:.:.:.:.:.:.:.:.	.:.:.:.:.:.:.:.:.:.:.:.	.:.:.:.:.:.:.:.:.:.:.:.	.:.:.:.:.:.:.:.:.:.:.:.	.:.:.:.:.:.:.:.:.:.:.:.	.:.:.:.:.:.:.:.:.:.:.:.	.:.:.:.:.:.:.:.:.:.:.:.	.:.:.:.:.:.:.:.:.:.:.:.	.:.:.:.:.:.:.:.:.:.:.:.	.:.:.:.:.:.:.:.:.:.:.:.	.:.:.:.:.:.:.:.:.:.:.:.	.:.:.:.:.:.:.:.:.:.:.:.	.:.:.:.:.:.:.:.:.:.:.:.	.:.:.:.:.:.:.:.:.:.:.:.	.:.:.:.:.:.:.:.:.:.:.:.	.:.:.:.:.:.:.:.:.:.:.:.	.:.:.:.:.:.:.:.:.:.:.:.	.:.:.:.:.:.:.:.:.:.:.:.	.:.:.:.:.:.:.:.:.:.:.:.	.:.:.:.:.:.:.:.:.:.:.:.	.:.:.:.:.:.:.:.:.:.:.:.	.:.:.:.:.:.:.:.:.:.:.:.	.:.:.:.:.:.:.:.:.:.:.:.	.:.:.:.:.:.:.:.:.:.:.:.	.:.:.:.:.:.:.:.:.:.:.:.	.:.:.:.:.:.:.:.:.:.:.:.	.:.:.:.:.:.:.:.:.:.:.:.	.:.:.:.:.:.:.:.:.:.:.:.	.:.:.:.:.:.:.:.:.:.:.:.	.:.:.:.:.:.:.:.:.:.:.:.	.:.:.:.:.:.:.:.:.:.:.:.	.:.:.:.:.:.:.:.:.:.:.:.	.:.:.:.:.:.:.:.:.:.:.:.	.:.:.:.:.:.:.:.:.:.:.:.	.:.:.:.:.:.:.:.:.:.:.:.	.:.:.:.:.:.:.:.:.:.:.:.	.:.:.:.:.:.:.:.:.:.:.:.	.:.:.:.:.:.:.:.:.:.:.:.	.:.:.:.:.:.:.:.:.:.:.:.	.:.:.:.:.:.:.:.:.:.:.:.	.:.:.:.:.:.:.:.:.:.:.:.	.:.:.:.:.:.:.:.:.:.:.:.	.:.:.:.:.:.:.:.:.:.:.:.	.:.:.:.:.:.:.:.:.:.:.:.	.:.:.:.:.:.:.:.:.:.:.:.	.:.:.:.:.:.:.:.:.:.:.:.	.:.:.:.:.:.:.:.:.:.:.:.	.:.:.:.:.:.:.:.:.:.:.:.	.:.:.:.:.:.:.:.:.:.:.:.	.:.:.:.:.:.:.:.:.:.:.:.	.:.:.:.:.:.:.:.:.:.:.:.	.:.:.:.:.:.:.:.:.:.:.:.	.:.:.:.:.:.:.:.:.:.:.:.	.:.:.:.:.:.:.:.:.:.:.:.	.:.:.:.:.:.:.:.:.:.:.:.	.:.:.:.:.:.:.:.:.:.:.:.	.:.:.:.:.:.:.:.:.:.:.:.	.:.:.:.:.:.:.:.:.:.:.:.	.:.:.:.:.:.:.:.:.:.:.:.	.:.:.:.:.:.:.:.:.:.:.:.	.:.:.:.:.:.:.:.:.:.:.:.	.:.:.:.:.:.:.:.:.:.:.:.	.:.:.:.:.:.:.:.:.:.:.:.	.:.:.:.:.:.:.:.:.:.:.:.	.:.:.:.:.:.:.:.:.:.:.:.	.:.:.:.:.:.:.:.:.:.:.:.	.:.:.:.:.:.:.:.:.:.:.:.	.:.:.:.:.:.:.:.:.:.:.:.	.:.:.:.:.:.:.:.:.:.:.:.	.:.:.:.:.:.:.:.:.:.:.:.	.:.:.:.:.:.:.:.:.:.:.:.	.:.:.:.:.:.:.:.:.:.:.:.	.:.:.:.:.:.:.:.:.:.:.:.	.:.:.:.:.:.:.:.:.:.:.:.	.:.:.:.:.:.:.:.:.:.:.:.	.:.:.:.:.:.:.:.:.:.:.:.	.:.:.:.:.:.:.:.:.:.:.:.	.:.:.:.:.:.:.:.:.:.:.:.	.:.:.:.:.:.:.:.:.:.:.:.	.:.:.:.:.:.:.:.:.:.:.:.	.:.:.:.:.:.:.:.:.:.:.:.	.:.:.:.:.:.:.:.:.:.:.:.	.:.:.:.:.:.:.:.:.:.:.:.	.:.:.:.:.:.:.:.:.:.:.:.	.:.:.:.:.:.:.:.:.:.:.:.	.:.:.:.:.:.:.:.:.:.:.:.	.:.:.:.:.:.:.:.:.:.:.:.	.:.:.:.:.:.:.:.:.:.:.:.	.:.:.:.:.:.:.:.:.:.:.:.	.:.:.:.:.:.:.:.:.:.:.:.	.:.:.:.:.:.:.:.:.:.:.:.	.:.:.:.:.:.:.:.:.:.:.:.	.:.:.:.:.:.:.:.:.:.:.:.	.:.:.:.:.:.:.:.:.:.:.:.	.:.:.:.:.:.:.:.:.:.:.:.	.:.:.:.:.:.:.:.:.:.:.:.	.:.:.:.:.:.:.:.:.:.:.:.	.:.:.:.:.:.:.:.:.:.:.:.	.:.:.:.:.:.:.:.:.:.:.:.	.:.:.:.:.:.:.:.:.:.:.:.	.:.:.:.:.:.:.:.:.:.:.:.	.:.:.:.:.:.:.:.:.:.:.:.	.:.:.:.:.:.:.:.:.:.:.:.	.:.:.:.:.:.:.:.:.:.:.:.	.:.:.:.:.:.:.:.:.:.:.:.	.:.:.:.:.:.:.:.:.:.:.:.	.:.:.:.:.:.:.:.:.:.:.:.	.:.:.:.:.:.:.:.:.:.:.:.	.:.:.:.:.:.:.:.:.:.:.:.	.:.:.:.:.:.:.:.:.:.:.:.	.:.:.:.:.:.:.:.:.:.:.:.	.:.:.:.:.:.:.:.:.:.:.:.	.:.:.:.:.:.:.:.:.:.:.:.	.:.:.:.:.:.:.:.:.:.:.:.	.:.:.:.:.:.:.:.:.:.:.:.	.:.:.:.:.:.:.:.:.:.:.:.	.:.:.:.:.:.:.:.:.:.:.:.	.:.:.:.:.:.:.:.:.:.:.:.	.:.:.:.:.:.:.:.:.:.:.:.	.:.:.:.:.:.:.:.:.:.:.:.	.:.:.:.:.:.:.:.:.:.:.:.	.:.:.:.:.:.:.:.:.:.:.:.	.:.:.:.:.:.:.:.:.:.:.:.	.:.:.:.:.:.:.:.:.:.:.:.	.:.:.:.:.:.:.:.:.:.:.:.	.:.:.:.:.:.:.:.:.:.:.:.	.:.:.:.:.:.:.:.:.:.:.:.	.:.:.:.:.:.:.:.:.:.:.:.	.:.:.:.:.:.:.:.:.:.:.:.	.:.:.:.:.:.:.:.:.:.:.:.	.:.:.:.:.:.:.:.:.:.:.:.	.:.:.:.:.:.:.:.:.:.:.:.	.:.:.:.:.:.:.:.:.:.:.:.	.:.:.:.:.:.:.:.:.:.:.:.	.:.:.:.:.:.:.:.:.:.:.:.	.:.:.:.:.:.:.:.:.:.:.:.	.:.:.:.:.:.:.:.:.:.:.:.	.:.:.:.:.:.:.:.:.:.:.:.	.:.:.:.:.:.:.:.:.:.:.:.	.:.:.:.:.:.:.:.:.:.:.:.	.:.:.:.:.:.:.:.:.:.:.:.	.:.:.:.:.:.:.:.:.:.:.:.	.:.:.:.:.:.:.:.:.:.:.:.	.:.:.:.:.:.:.:.:.:.:.:.	.:.:.:.:.:.:.:.:.:.:.:.	.:.:.:.:.:.:.:.:.:.:.:.	.:.:.:.:.:.:.:.:.:.:.:.	.:.:.:.:.:.:.:.:.:.:.:.	.:.:.:.:.:.:.:.:.:.:.:.	.:.:.:.:.:.:.:.:.:.:.:.	.:.:.:.:.:.:.:.:.:.:.:.	.:.:.:.:.:.:.:.:.:.:.:.	.:.:.:.:.:.:.:.:.:.:.:.	.:.:.:.:.:.:.:.:.:.:.:.	.:.:.:.:.:.:.:.:.:.:.:.	.:.:.:.:.:.:.:.:.:.:.:.	.:.:.:.:.:.:.:.:.:.:.:.	.:.:.:.:.:.:.:.:.:.:.:.	.:.:.:.:.:.:.:.:.:.:.:.	.:.:.:.:.:.:.:.:.:.:.:.	.:.:.:.:.:.:.:.:.:.:.:.	.:.:.:.:.:.:.:.:.:.:.:.	.:.:.:.:.:.:.:.:.:.:.:.	.:.:.:.:.:.:.:.:.:.:.:.	.:.:.:.:.:.:.:.:.:.:.:.	.:.:.:.:.:.:.:.:.:.:.:.	.:.:.:.:.:.:.:.:.:.:.:.	.:.:.:.:.:.:.:.:.:.:.:.	.:.:.:.:.:.:.:.:.:.:.:.	.:.:.:.:.:.:.:.:.:.:.:.	.:.:.:.:.:.:.:.:.:.:.:.	.:.:.:.:.:.:.:.:.:.:.:.	.:.:.:.:.:.:.:.:.:.:.:.	.:.:.:.:.:.:.:.:.:.:.:.	.:.:.:.:.:.:.:.:.:.:.:.	.:.:.:.:.:.:.:.:.:.:.:.	.:.:.:.:.:.:.:.:.:.:.:.	.:.:.:.:.:.:.:.:.:.:.:.	.:.:.:.:.:.:.:.:.:.:.:.	.:.:.:.:.:.:.:.:.:.:.:.	.:.:.:.:.:.:.:.:.:.:.:.	.:.:.:.:.:.:.:.:.:.:.:.	.:.:.:.:.:.:.:.:.:.:.:.	.:.:.:.:.:.:.:.:.:.:.:.	.:.:.:.:.:.:.:.:.:.:.:.	.:.:.:.:.:.:.:.:.:.:.:.	.:.:.:.:.:.:.:.:.:.:.:.	.:.:.:.:.:.:.:.:.:.:.:.	.:.:.:.:.:.:.:.:.:.:.:.	.:.:.:.:.:.:.:.:.:.:.:.	.:.:.:.:.:.:.:.:.:.:.:.	.:.:.:.:.:.:.:.:.:.:.:.	.:.:.:.:.:.:.:.:.:.:.:.	.:.:.:.:.:.:.:.:.:.:.:.	.:.:.:.:.:.:.:.:.:.:.:.	.:.:.:.:.:.:.:.:.:.:.:.	.:.:.:.:.:.:.:.:.:.:.:.	.:.:.:.:.:.:.:.:.:.:.:.	.:.:.:.:.:.:.:.:.:.:.:.	.:.:.:.:.:.:.:.:.:.:.:.	.:.:.:.:.:.:.:.:.:.:.:.	.:.:.:.:.:.:.:.:.:.:.:.	.:.:.:.:.:.:.:.:.:.:.:.	.:.:.:.:.:.:.:.:.:.:.:.	.:.:.:.:.:.:.:.:.:.:.:.	.:.:.:.:.:.:.:.:.:.:.:.	.:.:.:.:.:.:.:.:.:.:.:.	.:.:.:.:.:.:.:.:.:.:.:.	.:.:.:.:.:.:.:.:.:.:.:.	.:.:.:.:.:.:.:.:.:.:.:.	.:.:.:.:.:.:.:.:.:.:.:.	.:.:.:.:.:.:.:.:.:.:.:.	.:.:.:.:.:.:.:.:.:.:.:.	.:.:.:.:.:.:.:.:.:.:.:.	.:.:.:.:.:.:.:.:.:.:.:.	.:.:.:.:.:.:.:.:.:.:.:.	.:.:.:.:.:.:.:.:.:.:.:.	.:.:.:.:.:.:.:.:.:.:.:.	.:.:.:.:.:.:.:.:.:.:.:.	.:.:.:.:.:.:.:.:.:.:.:.	.:.:.:.:.:.:.:.:.:.:.:.	.:.:.:.:.:.:.:.:.:.:.:.	.:.:.:.:.:.:.:.:.:.:.:.	.:.:.:.:.:.:.:.:.:.:.:.	.:.:.:.:.:.:.:.:.:.:.:.	.:.:.:.:.:.:.:.:.:.:.:.	.:.:.:.:.:.:.:.:.:.:.:.	.:.:.:.:.:.:.:.:.:.:.:.	.:.:.:.:.:.:.:.:.:.:.:.	.:.:.:.:.:.:.:.:.:.:.:.	.:.:.:.:.:.:.:.:.:.:.:.	.:.:.:.:.:.:.:.:.:.:.:.	.:.:.:.:.:.:.:.:.:.:.:.	.:.:.:.:.:.:.:.:.:.:.:.	.:.:.:.:.:.:.:.:.:.:.:.	.:.:.:.:.:.:.:.:.:.:.:.	.:.:.:.:.:.:.:.:.:.:.:.	.:.:.:.:.:.:.:.:.:.:.:.	.:.:.:.:.:.:.:.:.:.:.:.	.:.:.:.:.:.:.:.:.:.:.:.	.:.:.:.:.:.:.:.:.:.:.:.	.:.:.:.:.:.:.:.:.:.:.:.	.:.:.:.:.:.:.:.:.:.:.:.	.:.:.:.:.:.:.:.:.:.:.:.	.:.:.:.:.:.:.:.:.:.:.:.	.:.:.:.:.:.:.:.:.:.:.:.	.:.:.:.:.:.:.:.:.:.:.:.	.:.:.:.:.:.:.:.:.:.:.:.	.:.:.:.:.:.:.:.:.:.:.:.	.:.:.:.:.:.:.:.:.:.:.:.	.:.:.:.:.:.:.:.:.:.:.:.	.:.:.:.:.:.:.:.:.:.:.:.	.:.:.:.:.:.:.:.:.:.:.:.	.:.:.:.:.:.:.:.:.:.:.:.	.:.:.:.:.:.:.:.:.:.:.:.	.:.:.:.:.:.:.:.:.:.:.:.	.:.:.:.:.:.:.:.:.:.:.:.	.:.:.:.:.:.:.:.:.:.:.:.	.:.:.:.:.:.:.:.:.:.:.:.	.:.:.:.:.:.:.:.:.:.:.:.	.:.:.:.:.:.:.:.:.:.:.:.	.:.:.:.:.:.:.:.:.:.:.:.	.:.:.:.:.:.:.:.:.:.:.:.	.:.:.:.:.:.:.:.:.:.:.:.	.:.:.:.:.:.:.:.:.:.:.:.	.:.:.:.:.:.:.:.:.:.:.:.	.:.:.:.:.:.:.:.:.:.:.:.	.:.:.:.:.:.:.:.:.:.:.:.	.:.:.:.:.:.:.:.:.:.:.:.	.:.:.:.:.:.:.:.:.:.:.:.	.:.:.:.:.:.:.:.:.:.:.:.	.:.:.:.:.:.:.:.:.:.:.:.	.:.:.:.:.:.:.:.:.:.:.:.	.:.:.:.:.:.:.:.:.:.:.:.	.:.:.:.:.:.:.:.:.:.:.:.	.:.:.:.:.:.:.:.:.:.:.:.	.:.:.:.:.:.:.:.:.:.:.:.	.:.:.:.:.:.:.:.:.:.:.:.	.:.:.:.:.:.:.:.:.:.:.:.	.:.:.:.:.:.:.:.:.:.:.:.	.:.:.:.:.:.:.:.:.:.:.:.	.:.:.:.:.:.:.:.:.:.:.:.	.:.:.:.:.:.:.:.:.:.:.:.	.:.:.:.:.:.:.:.:.:.:.:.	.:.:.:.:.:.:.:.:.:.:.:.	.:.:.:.:.:.:.:.:.:.:.:.	.:.:.:.:.:.:.:.:.:.:.:.	.:.:.:.:.:.:.:.:.:.:.:.	.:.:.:.:.:.:.:.:.:.:.:.	.:.:.:.:.:.:.:.:.:.:.:.	.:.:.:.:.:.:.:.:.:.:.:.	.:.:.:.:.:.:.:.:.:.:.:.	.:.:.:.:.:.:.:.:.:.:.:.	.:.:.:.:.:.:.:.:.:.:.:.	.:.:.:.:.:.:.:.:.:.:.:.	.:.:.:.:.:.:.:.:.:.:.:.	.:.:.:.:.:.:.:.:.:.:.:.	.:.:.:.:.:.:.:.:.:.:.:.	.:.:.:.:.:.:.:.:.:.:.:.	.:.:.:.:.:.:.:.:.:.:.:.	.:.:.:.:.:.:.:.:.:.:.:.	.:.:.:.:.:.:.:.:.:.:.:.	.:.:.:.:.:.:.:.:.:.:.:.	.:.:.:.:.:.:.:.:.:.:.:.	.:.:.:.:.:.:.:.:.:.:.:.	.:.:.:.:.:.:.:.:.:.:.:.	.:.:.:.:.:.:.:.:.:.:.:.	.:.:.:.:.:.:.:.:.:.:.:.	.:.:.:.:.:.:.:.:.:.:.:.	.:.:.:.:.:.:.:.:.:.:.:.	.:.:.:.:.:.:.:.:.:.:.:.	.:.:.:.:.:.:.:.:.:.:.:.	.:.:.:.:.:.:.:.:.:.:.:.	.:.:.:.:.:.:.:.:.:.:.:.	.:.:.:.:.:.:.:.:.:.:.:.	.:.:.:.:.:.:.:.:.:.:.:.	.:.:.:.:.:.:.:.:.:.:.:.	.:.:.:.:.:.:.:.:.:.:.:.	.:.:.:.:.:.:.:.:.:.:.:.	.:.:.:.:.:.:.:.:.:.:.:.	.:.:.:.:.:.:.:.:.:.:.:.	.:.:.:.:.:.:.:.:.:.:.:.	.:.:.:.:.:.:.:.:.:.:.:.	.:.:.:.:.:.:.:.:.:.:.:.	.:.:.:.:.:.:.:.:.:.:.:.	.:.:.:.:.:.:.:.:.:.:.:.	.:.:.:.:.:.:.:.:.:.:.:.	.:.:.:.:.:.:.:.:.:.:.:.	.:.:.:.:.:.:.:.:.:.:.:.	.:.:.:.:.:.:.:.:.:.:.:.	.:.:.:.:.:.:.:.:.:.:.:.	.:.:.:.:.:.:.:.:.:.:.:.	.:.:.:.:.:.:.:.:.:.:.:.	.:.:.:.:.:.:.:.:.:.:.:.	.:.:.:.:.:.:.:.:.:.:.:.	.:.:.:.:.:.:.:.:.:.:.:.	.:.:.:.:.:.:.:.:.:.:.:.	.:.:.:.:.:.:.:.:.:.:.:.	.:.:.:.:.:.:.:.:.:.:.:.	.:.:.:.:.:.:.:.:.:.:.:.	.:.:.:.:.:.:.:.:.:.:.:.	.:.:.:.:.:.:.:.:.:.:.:.	.:.:.:.:.:.:.:.:.:.:.:.	.:.:.:.:.:.:.:.:.:.:.:.	.:.:.:.:.:.:.:.:.:.:.:.	.:.:.:.:.:.:.:.:.:.:.:.	.:.:.:.:.:.:.:.:.:.:.:.	.:.:.:.:.:.:.:.:.:.:.:.	.:.:.:.:.:.:.:.:.:.:.:.	.:.:.:.:.:.:.:.:.:.:.:.	.:.:.:.:.:.:.:.:.:.:.:.	.:.:.:.:.:.:.:.:.:.:.:.	.:.:.:.:.:.:.:.:.:.:.:.	.:.:.:.:.:.:.:.:.:.:.:.	.:.:.:.:.:.:.:.:.:.:.:.	.:.:.:.:.:.:.:.:.:.:.:.	.:.:.:.:.:.:.:.:.:.:.:.	.:.:.:.:.:.:.:.:.:.:.:.	.:.:.:.:.:.:.:.:.:.:.:.	.:.:.:.:.:.:.:.:.:.:.:.	.:.:.:.:.:.:.:.:.:.:.:.
chrI	6765	.	C	<INS:ME>	.	PASS	SVTYPE=INS;STRAND=.;FAMILY=TY2	GT:END:FIVE_P_ELT_MATCH:THREE_P_ELT_MATCH:FIVE_P_GENOME_MATCH:THREE_P_GENOME_MATCH:SPLIT_READS_5PRIME:SPLIT_READS_3PRIME:REMAPPED_DISCORDANT:REMAP_DISC_FRACTION:REMAPPED_SPLITREADS:REMAP_SPLIT_FRACTION	.:.:.:.:.:.:.:.:.:.:.:.	.:.:.:.:.:.:.:.:.:.:.:.	.:.:.:.:.:.:.:.:.:.:.:.	.:.:.:.:.:.:.:.:.:.:.:.	.:.:.:.:.:.:.:.:.:.:.:.	.:.:.:.:.:.:.:.:.:.:.:.	.:.:.:.:.:.:.:.:.:.:.:.	.:.:.:.:.:.:.:.:.:.:.:.	.:.:.:.:.:.:.:.:.:.:.:.	.:.:.:.:.:.:.:.:.:.:.:.	.:.:.:.:.:.:.:.:.:.:.:.	.:.:.:.:.:.:.:.:.:.:.:.	.:.:.:.:.:.:.:.:.:.:.:.	.:.:.:.:.:.:.:.:.:.:.:.	.:.:.:.:.:.:.:.:.:.:.:.	.:.:.:.:.:.:.:.:.:.:.:.	.:.:.:.:.:.:.:.:.:.:.:.	.:.:.:.:.:.:.:.:.:.:.:.	.:.:.:.:.:.:.:.:.:.:.:.	.:.:.:.:.:.:.:.:.:.:.:.	.:.:.:.:.:.:.:.:.:.:.:.	.:.:.:.:.:.:.:.:.:.:.:.	.:.:.:.:.:.:.:.:.:.:.:.	.:.:.:.:.:.:.:.:.:.:.:.	.:.:.:.:.:.:.:.:.:.:.:.	.:.:.:.:.:.:.:.:.:.:.:.	.:.:.:.:.:.:.:.:.:.:.:.	.:.:.:.:.:.:.:.:.:.:.:.	.:.:.:.:.:.:.:.:.:.:.:.	.:.:.:.:.:.:.:.:.:.:.:.	.:.:.:.:.:.:.:.:.:.:.:.	.:.:.:.:.:.:.:.:.:.:.:.	.:.:.:.:.:.:.:.:.:.:.:.	.:.:.:.:.:.:.:.:.:.:.:.	.:.:.:.:.:.:.:.:.:.:.:.	.:.:.:.:.:.:.:.:.:.:.:.	.:.:.:.:.:.:.:.:.:.:.:.	.:.:.:.:.:.:.:.:.:.:.:.	.:.:.:.:.:.:.:.:.:.:.:.	.:.:.:.:.:.:.:.:.:.:.:.	.:.:.:.:.:.:.:.:.:.:.:.	.:.:.:.:.:.:.:.:.:.:.:.	.:.:.:.:.:.:.:.:.:.:.:.	.:.:.:.:.:.:.:.:.:.:.:.	.:.:.:.:.:.:.:.:.:.:.:.	.:.:.:.:.:.:.:.:.:.:.:.	.:.:.:.:.:.:.:.:.:.:.:.	.:.:.:.:.:.:.:.:.:.:.:.	.:.:.:.:.:.:.:.:.:.:.:.	.:.:.:.:.:.:.:.:.:.:.:.	.:.:.:.:.:.:.:.:.:.:.:.	.:.:.:.:.:.:.:.:.:.:.:.	.:.:.:.:.:.:.:.:.:.:.:.	.:.:.:.:.:.:.:.:.:.:.:.	.:.:.:.:.:.:.:.:.:.:.:.	.:.:.:.:.:.:.:.:.:.:.:.	.:.:.:.:.:.:.:.:.:.:.:.	.:.:.:.:.:.:.:.:.:.:.:.	.:.:.:.:.:.:.:.:.:.:.:.	.:.:.:.:.:.:.:.:.:.:.:.	.:.:.:.:.:.:.:.:.:.:.:.	.:.:.:.:.:.:.:.:.:.:.:.	.:.:.:.:.:.:.:.:.:.:.:.	.:.:.:.:.:.:.:.:.:.:.:.	.:.:.:.:.:.:.:.:.:.:.:.	.:.:.:.:.:.:.:.:.:.:.:.	.:.:.:.:.:.:.:.:.:.:.:.	.:.:.:.:.:.:.:.:.:.:.:.	.:.:.:.:.:.:.:.:.:.:.:.	.:.:.:.:.:.:.:.:.:.:.:.	.:.:.:.:.:.:.:.:.:.:.:.	.:.:.:.:.:.:.:.:.:.:.:.	.:.:.:.:.:.:.:.:.:.:.:.	.:.:.:.:.:.:.:.:.:.:.:.	.:.:.:.:.:.:.:.:.:.:.:.	.:.:.:.:.:.:.:.:.:.:.:.	.:.:.:.:.:.:.:.:.:.:.:.	.:.:.:.:.:.:.:.:.:.:.:.	.:.:.:.:.:.:.:.:.:.:.:.	.:.:.:.:.:.:.:.:.:.:.:.	.:.:.:.:.:.:.:.:.:.:.:.	.:.:.:.:.:.:.:.:.:.:.:.	.:.:.:.:.:.:.:.:.:.:.:.	.:.:.:.:.:.:.:.:.:.:.:.	.:.:.:.:.:.:.:.:.:.:.:.	.:.:.:.:.:.:.:.:.:.:.:.	.:.:.:.:.:.:.:.:.:.:.:.	.:.:.:.:.:.:.:.:.:.:.:.	.:.:.:.:.:.:.:.:.:.:.:.	.:.:.:.:.:.:.:.:.:.:.:.	.:.:.:.:.:.:.:.:.:.:.:.	.:.:.:.:.:.:.:.:.:.:.:.	.:.:.:.:.:.:.:.:.:.:.:.	.:.:.:.:.:.:.:.:.:.:.:.	.:.:.:.:.:.:.:.:.:.:.:.	.:.:.:.:.:.:.:.:.:.:.:.	.:.:.:.:.:.:.:.:.:.:.:.	.:.:.:.:.:.:.:.:.:.:.:.	.:.:.:.:.:.:.:.:.:.:.:.	.:.:.:.:.:.:.:.:.:.:.:.	.:.:.:.:.:.:.:.:.:.:.:.	.:.:.:.:.:.:.:.:.:.:.:.	.:.:.:.:.:.:.:.:.:.:.:.	.:.:.:.:.:.:.:.:.:.:.:.	.:.:.:.:.:.:.:.:.:.:.:.	.:.:.:.:.:.:.:.:.:.:.:.	.:.:.:.:.:.:.:.:.:.:.:.	.:.:.:.:.:.:.:.:.:.:.:.	.:.:.:.:.:.:.:.:.:.:.:.	.:.:.:.:.:.:.:.:.:.:.:.	.:.:.:.:.:.:.:.:.:.:.:.	.:.:.:.:.:.:.:.:.:.:.:.	.:.:.:.:.:.:.:.:.:.:.:.	.:.:.:.:.:.:.:.:.:.:.:.	.:.:.:.:.:.:.:.:.:.:.:.	.:.:.:.:.:.:.:.:.:.:.:.	.:.:.:.:.:.:.:.:.:.:.:.	.:.:.:.:.:.:.:.:.:.:.:.	.:.:.:.:.:.:.:.:.:.:.:.	.:.:.:.:.:.:.:.:.:.:.:.	.:.:.:.:.:.:.:.:.:.:.:.	.:.:.:.:.:.:.:.:.:.:.:.	.:.:.:.:.:.:.:.:.:.:.:.	.:.:.:.:.:.:.:.:.:.:.:.	.:.:.:.:.:.:.:.:.:.:.:.	.:.:.:.:.:.:.:.:.:.:.:.	.:.:.:.:.:.:.:.:.:.:.:.	.:.:.:.:.:.:.:.:.:.:.:.	.:.:.:.:.:.:.:.:.:.:.:.	.:.:.:.:.:.:.:.:.:.:.:.	.:.:.:.:.:.:.:.:.:.:.:.	.:.:.:.:.:.:.:.:.:.:.:.	.:.:.:.:.:.:.:.:.:.:.:.	.:.:.:.:.:.:.:.:.:.:.:.	.:.:.:.:.:.:.:.:.:.:.:.	.:.:.:.:.:.:.:.:.:.:.:.	.:.:.:.:.:.:.:.:.:.:.:.	.:.:.:.:.:.:.:.:.:.:.:.	.:.:.:.:.:.:.:.:.:.:.:.	.:.:.:.:.:.:.:.:.:.:.:.	.:.:.:.:.:.:.:.:.:.:.:.	.:.:.:.:.:.:.:.:.:.:.:.	.:.:.:.:.:.:.:.:.:.:.:.	.:.:.:.:.:.:.:.:.:.:.:.	.:.:.:.:.:.:.:.:.:.:.:.	.:.:.:.:.:.:.:.:.:.:.:.	.:.:.:.:.:.:.:.:.:.:.:.	.:.:.:.:.:.:.:.:.:.:.:.	.:.:.:.:.:.:.:.:.:.:.:.	.:.:.:.:.:.:.:.:.:.:.:.	.:.:.:.:.:.:.:.:.:.:.:.	.:.:.:.:.:.:.:.:.:.:.:.	.:.:.:.:.:.:.:.:.:.:.:.	.:.:.:.:.:.:.:.:.:.:.:.	.:.:.:.:.:.:.:.:.:.:.:.	.:.:.:.:.:.:.:.:.:.:.:.	.:.:.:.:.:.:.:.:.:.:.:.	.:.:.:.:.:.:.:.:.:.:.:.	.:.:.:.:.:.:.:.:.:.:.:.	.:.:.:.:.:.:.:.:.:.:.:.	.:.:.:.:.:.:.:.:.:.:.:.	.:.:.:.:.:.:.:.:.:.:.:.	.:.:.:.:.:.:.:.:.:.:.:.	.:.:.:.:.:.:.:.:.:.:.:.	.:.:.:.:.:.:.:.:.:.:.:.	.:.:.:.:.:.:.:.:.:.:.:.	.:.:.:.:.:.:.:.:.:.:.:.	.:.:.:.:.:.:.:.:.:.:.:.	.:.:.:.:.:.:.:.:.:.:.:.	.:.:.:.:.:.:.:.:.:.:.:.	.:.:.:.:.:.:.:.:.:.:.:.	.:.:.:.:.:.:.:.:.:.:.:.	.:.:.:.:.:.:.:.:.:.:.:.	.:.:.:.:.:.:.:.:.:.:.:.	.:.:.:.:.:.:.:.:.:.:.:.	.:.:.:.:.:.:.:.:.:.:.:.	.:.:.:.:.:.:.:.:.:.:.:.	.:.:.:.:.:.:.:.:.:.:.:.	.:.:.:.:.:.:.:.:.:.:.:.	.:.:.:.:.:.:.:.:.:.:.:.	.:.:.:.:.:.:.:.:.:.:.:.	.:.:.:.:.:.:.:.:.:.:.:.	.:.:.:.:.:.:.:.:.:.:.:.	.:.:.:.:.:.:.:.:.:.:.:.	.:.:.:.:.:.:.:.:.:.:.:.	.:.:.:.:.:.:.:.:.:.:.:.	.:.:.:.:.:.:.:.:.:.:.:.	.:.:.:.:.:.:.:.:.:.:.:.	.:.:.:.:.:.:.:.:.:.:.:.	.:.:.:.:.:.:.:.:.:.:.:.	.:.:.:.:.:.:.:.:.:.:.:.	.:.:.:.:.:.:.:.:.:.:.:.	.:.:.:.:.:.:.:.:.:.:.:.	.:.:.:.:.:.:.:.:.:.:.:.	.:.:.:.:.:.:.:.:.:.:.:.	.:.:.:.:.:.:.:.:.:.:.:.	.:.:.:.:.:.:.:.:.:.:.:.	.:.:.:.:.:.:.:.:.:.:.:.	.:.:.:.:.:.:.:.:.:.:.:.	.:.:.:.:.:.:.:.:.:.:.:.	.:.:.:.:.:.:.:.:.:.:.:.	.:.:.:.:.:.:.:.:.:.:.:.	.:.:.:.:.:.:.:.:.:.:.:.	.:.:.:.:.:.:.:.:.:.:.:.	.:.:.:.:.:.:.:.:.:.:.:.	.:.:.:.:.:.:.:.:.:.:.:.	.:.:.:.:.:.:.:.:.:.:.:.	.:.:.:.:.:.:.:.:.:.:.:.	.:.:.:.:.:.:.:.:.:.:.:.	.:.:.:.:.:.:.:.:.:.:.:.	.:.:.:.:.:.:.:.:.:.:.:.	.:.:.:.:.:.:.:.:.:.:.:.	.:.:.:.:.:.:.:.:.:.:.:.	.:.:.:.:.:.:.:.:.:.:.:.	.:.:.:.:.:.:.:.:.:.:.:.	.:.:.:.:.:.:.:.:.:.:.:.	.:.:.:.:.:.:.:.:.:.:.:.	.:.:.:.:.:.:.:.:.:.:.:.	.:.:.:.:.:.:.:.:.:.:.:.	.:.:.:.:.:.:.:.:.:.:.:.	.:.:.:.:.:.:.:.:.:.:.:.	.:.:.:.:.:.:.:.:.:.:.:.	.:.:.:.:.:.:.:.:.:.:.:.	.:.:.:.:.:.:.:.:.:.:.:.	.:.:.:.:.:.:.:.:.:.:.:.	.:.:.:.:.:.:.:.:.:.:.:.	.:.:.:.:.:.:.:.:.:.:.:.	.:.:.:.:.:.:.:.:.:.:.:.	.:.:.:.:.:.:.:.:.:.:.:.	.:.:.:.:.:.:.:.:.:.:.:.	.:.:.:.:.:.:.:.:.:.:.:.	.:.:.:.:.:.:.:.:.:.:.:.	.:.:.:.:.:.:.:.:.:.:.:.	.:.:.:.:.:.:.:.:.:.:.:.	.:.:.:.:.:.:.:.:.:.:.:.	.:.:.:.:.:.:.:.:.:.:.:.	.:.:.:.:.:.:.:.:.:.:.:.	.:.:.:.:.:.:.:.:.:.:.:.	.:.:.:.:.:.:.:.:.:.:.:.	.:.:.:.:.:.:.:.:.:.:.:.	.:.:.:.:.:.:.:.:.:.:.:.	.:.:.:.:.:.:.:.:.:.:.:.	.:.:.:.:.:.:.:.:.:.:.:.	.:.:.:.:.:.:.:.:.:.:.:.	.:.:.:.:.:.:.:.:.:.:.:.	.:.:.:.:.:.:.:.:.:.:.:.	.:.:.:.:.:.:.:.:.:.:.:.	.:.:.:.:.:.:.:.:.:.:.:.	.:.:.:.:.:.:.:.:.:.:.:.	.:.:.:.:.:.:.:.:.:.:.:.	.:.:.:.:.:.:.:.:.:.:.:.	.:.:.:.:.:.:.:.:.:.:.:.	.:.:.:.:.:.:.:.:.:.:.:.	.:.:.:.:.:.:.:.:.:.:.:.	.:.:.:.:.:.:.:.:.:.:.:.	.:.:.:.:.:.:.:.:.:.:.:.	.:.:.:.:.:.:.:.:.:.:.:.	.:.:.:.:.:.:.:.:.:.:.:.	.:.:.:.:.:.:.:.:.:.:.:.	.:.:.:.:.:.:.:.:.:.:.:.	.:.:.:.:.:.:.:.:.:.:.:.	.:.:.:.:.:.:.:.:.:.:.:.	.:.:.:.:.:.:.:.:.:.:.:.	.:.:.:.:.:.:.:.:.:.:.:.	.:.:.:.:.:.:.:.:.:.:.:.	.:.:.:.:.:.:.:.:.:.:.:.	.:.:.:.:.:.:.:.:.:.:.:.	.:.:.:.:.:.:.:.:.:.:.:.	.:.:.:.:.:.:.:.:.:.:.:.	.:.:.:.:.:.:.:.:.:.:.:.	.:.:.:.:.:.:.:.:.:.:.:.	.:.:.:.:.:.:.:.:.:.:.:.	.:.:.:.:.:.:.:.:.:.:.:.	.:.:.:.:.:.:.:.:.:.:.:.	.:.:.:.:.:.:.:.:.:.:.:.	.:.:.:.:.:.:.:.:.:.:.:.	.:.:.:.:.:.:.:.:.:.:.:.	.:.:.:.:.:.:.:.:.:.:.:.	.:.:.:.:.:.:.:.:.:.:.:.	.:.:.:.:.:.:.:.:.:.:.:.	.:.:.:.:.:.:.:.:.:.:.:.	.:.:.:.:.:.:.:.:.:.:.:.	.:.:.:.:.:.:.:.:.:.:.:.	.:.:.:.:.:.:.:.:.:.:.:.	.:.:.:.:.:.:.:.:.:.:.:.	.:.:.:.:.:.:.:.:.:.:.:.	.:.:.:.:.:.:.:.:.:.:.:.	.:.:.:.:.:.:.:.:.:.:.:.	.:.:.:.:.:.:.:.:.:.:.:.	.:.:.:.:.:.:.:.:.:.:.:.	.:.:.:.:.:.:.:.:.:.:.:.	.:.:.:.:.:.:.:.:.:.:.:.	.:.:.:.:.:.:.:.:.:.:.:.	.:.:.:.:.:.:.:.:.:.:.:.	.:.:.:.:.:.:.:.:.:.:.:.	.:.:.:.:.:.:.:.:.:.:.:.	.:.:.:.:.:.:.:.:.:.:.:.	.:.:.:.:.:.:.:.:.:.:.:.	.:.:.:.:.:.:.:.:.:.:.:.	.:.:.:.:.:.:.:.:.:.:.:.	.:.:.:.:.:.:.:.:.:.:.:.	.:.:.:.:.:.:.:.:.:.:.:.	.:.:.:.:.:.:.:.:.:.:.:.	.:.:.:.:.:.:.:.:.:.:.:.	.:.:.:.:.:.:.:.:.:.:.:.	.:.:.:.:.:.:.:.:.:.:.:.	.:.:.:.:.:.:.:.:.:.:.:.	.:.:.:.:.:.:.:.:.:.:.:.	.:.:.:.:.:.:.:.:.:.:.:.	.:.:.:.:.:.:.:.:.:.:.:.	.:.:.:.:.:.:.:.:.:.:.:.	.:.:.:.:.:.:.:.:.:.:.:.	.:.:.:.:.:.:.:.:.:.:.:.	.:.:.:.:.:.:.:.:.:.:.:.	.:.:.:.:.:.:.:.:.:.:.:.	.:.:.:.:.:.:.:.:.:.:.:.	.:.:.:.:.:.:.:.:.:.:.:.	.:.:.:.:.:.:.:.:.:.:.:.	.:.:.:.:.:.:.:.:.:.:.:.	.:.:.:.:.:.:.:.:.:.:.:.	.:.:.:.:.:.:.:.:.:.:.:.	.:.:.:.:.:.:.:.:.:.:.:.	.:.:.:.:.:.:.:.:.:.:.:.	.:.:.:.:.:.:.:.:.:.:.:.	.:.:.:.:.:.:.:.:.:.:.:.	.:.:.:.:.:.:.:.:.:.:.:.	.:.:.:.:.:.:.:.:.:.:.:.	.:.:.:.:.:.:.:.:.:.:.:.	.:.:.:.:.:.:.:.:.:.:.:.	.:.:.:.:.:.:.:.:.:.:.:.	.:.:.:.:.:.:.:.:.:.:.:.	.:.:.:.:.:.:.:.:.:.:.:.	.:.:.:.:.:.:.:.:.:.:.:.	.:.:.:.:.:.:.:.:.:.:.:.	.:.:.:.:.:.:.:.:.:.:.:.	.:.:.:.:.:.:.:.:.:.:.:.	.:.:.:.:.:.:.:.:.:.:.:.	.:.:.:.:.:.:.:.:.:.:.:.	.:.:.:.:.:.:.:.:.:.:.:.	.:.:.:.:.:.:.:.:.:.:.:.	.:.:.:.:.:.:.:.:.:.:.:.	.:.:.:.:.:.:.:.:.:.:.:.	.:.:.:.:.:.:.:.:.:.:.:.	.:.:.:.:.:.:.:.:.:.:.:.	.:.:.:.:.:.:.:.:.:.:.:.	.:.:.:.:.:.:.:.:.:.:.:.	.:.:.:.:.:.:.:.:.:.:.:.	.:.:.:.:.:.:.:.:.:.:.:.	.:.:.:.:.:.:.:.:.:.:.:.	.:.:.:.:.:.:.:.:.:.:.:.	.:.:.:.:.:.:.:.:.:.:.:.	.:.:.:.:.:.:.:.:.:.:.:.	.:.:.:.:.:.:.:.:.:.:.:.	.:.:.:.:.:.:.:.:.:.:.:.	.:.:.:.:.:.:.:.:.:.:.:.	.:.:.:.:.:.:.:.:.:.:.:.	.:.:.:.:.:.:.:.:.:.:.:.	.:.:.:.:.:.:.:.:.:.:.:.	.:.:.:.:.:.:.:.:.:.:.:.	.:.:.:.:.:.:.:.:.:.:.:.	.:.:.:.:.:.:.:.:.:.:.:.	.:.:.:.:.:.:.:.:.:.:.:.	.:.:.:.:.:.:.:.:.:.:.:.	.:.:.:.:.:.:.:.:.:.:.:.	.:.:.:.:.:.:.:.:.:.:.:.	.:.:.:.:.:.:.:.:.:.:.:.	.:.:.:.:.:.:.:.:.:.:.:.	.:.:.:.:.:.:.:.:.:.:.:.	.:.:.:.:.:.:.:.:.:.:.:.	.:.:.:.:.:.:.:.:.:.:.:.	.:.:.:.:.:.:.:.:.:.:.:.	.:.:.:.:.:.:.:.:.:.:.:.	.:.:.:.:.:.:.:.:.:.:.:.	.:.:.:.:.:.:.:.:.:.:.:.	.:.:.:.:.:.:.:.:.:.:.:.	.:.:.:.:.:.:.:.:.:.:.:.	.:.:.:.:.:.:.:.:.:.:.:.	.:.:.:.:.:.:.:.:.:.:.:.	.:.:.:.:.:.:.:.:.:.:.:.	.:.:.:.:.:.:.:.:.:.:.:.	.:.:.:.:.:.:.:.:.:.:.:.	.:.:.:.:.:.:.:.:.:.:.:.	.:.:.:.:.:.:.:.:.:.:.:.	.:.:.:.:.:.:.:.:.:.:.:.	.:.:.:.:.:.:.:.:.:.:.:.	.:.:.:.:.:.:.:.:.:.:.:.	.:.:.:.:.:.:.:.:.:.:.:.	.:.:.:.:.:.:.:.:.:.:.:.	.:.:.:.:.:.:.:.:.:.:.:.	.:.:.:.:.:.:.:.:.:.:.:.	.:.:.:.:.:.:.:.:.:.:.:.	.:.:.:.:.:.:.:.:.:.:.:.	.:.:.:.:.:.:.:.:.:.:.:.	.:.:.:.:.:.:.:.:.:.:.:.	.:.:.:.:.:.:.:.:.:.:.:.	.:.:.:.:.:.:.:.:.:.:.:.	.:.:.:.:.:.:.:.:.:.:.:.	.:.:.:.:.:.:.:.:.:.:.:.	.:.:.:.:.:.:.:.:.:.:.:.	.:.:.:.:.:.:.:.:.:.:.:.	.:.:.:.:.:.:.:.:.:.:.:.	.:.:.:.:.:.:.:.:.:.:.:.	.:.:.:.:.:.:.:.:.:.:.:.	.:.:.:.:.:.:.:.:.:.:.:.	.:.:.:.:.:.:.:.:.:.:.:.	.:.:.:.:.:.:.:.:.:.:.:.	.:.:.:.:.:.:.:.:.:.:.:.	.:.:.:.:.:.:.:.:.:.:.:.	.:.:.:.:.:.:.:.:.:.:.:.	.:.:.:.:.:.:.:.:.:.:.:.	.:.:.:.:.:.:.:.:.:.:.:.	.:.:.:.:.:.:.:.:.:.:.:.	.:.:.:.:.:.:.:.:.:.:.:.	.:.:.:.:.:.:.:.:.:.:.:.	.:.:.:.:.:.:.:.:.:.:.:.	.:.:.:.:.:.:.:.:.:.:.:.	.:.:.:.:.:.:.:.:.:.:.:.	.:.:.:.:.:.:.:.:.:.:.:.	.:.:.:.:.:.:.:.:.:.:.:.	.:.:.:.:.:.:.:.:.:.:.:.	.:.:.:.:.:.:.:.:.:.:.:.	.:.:.:.:.:.:.:.:.:.:.:.	.:.:.:.:.:.:.:.:.:.:.:.	.:.:.:.:.:.:.:.:.:.:.:.	.:.:.:.:.:.:.:.:.:.:.:.	.:.:.:.:.:.:.:.:.:.:.:.	.:.:.:.:.:.:.:.:.:.:.:.	.:.:.:.:.:.:.:.:.:.:.:.	.:.:.:.:.:.:.:.:.:.:.:.	.:.:.:.:.:.:.:.:.:.:.:.	.:.:.:.:.:.:.:.:.:.:.:.	.:.:.:.:.:.:.:.:.:.:.:.	.:.:.:.:.:.:.:.:.:.:.:.	.:.:.:.:.:.:.:.:.:.:.:.	.:.:.:.:.:.:.:.:.:.:.:.	.:.:.:.:.:.:.:.:.:.:.:.	.:.:.:.:.:.:.:.:.:.:.:.	.:.:.:.:.:.:.:.:.:.:.:.	.:.:.:.:.:.:.:.:.:.:.:.	.:.:.:.:.:.:.:.:.:.:.:.	.:.:.:.:.:.:.:.:.:.:.:.	.:.:.:.:.:.:.:.:.:.:.:.	.:.:.:.:.:.:.:.:.:.:.:.	.:.:.:.:.:.:.:.:.:.:.:.	.:.:.:.:.:.:.:.:.:.:.:.	.:.:.:.:.:.:.:.:.:.:.:.	.:.:.:.:.:.:.:.:.:.:.:.	.:.:.:.:.:.:.:.:.:.:.:.	.:.:.:.:.:.:.:.:.:.:.:.	.:.:.:.:.:.:.:.:.:.:.:.	.:.:.:.:.:.:.:.:.:.:.:.	.:.:.:.:.:.:.:.:.:.:.:.	.:.:.:.:.:.:.:.:.:.:.:.	.:.:.:.:.:.:.:.:.:.:.:.	.:.:.:.:.:.:.:.:.:.:.:.	.:.:.:.:.:.:.:.:.:.:.:.	.:.:.:.:.:.:.:.:.:.:.:.	.:.:.:.:.:.:.:.:.:.:.:.	.:.:.:.:.:.:.:.:.:.:.:.	.:.:.:.:.:.:.:.:.:.:.:.	.:.:.:.:.:.:.:.:.:.:.:.	.:.:.:.:.:.:.:.:.:.:.:.	.:.:.:.:.:.:.:.:.:.:.:.	.:.:.:.:.:.:.:.:.:.:.:.	.:.:.:.:.:.:.:.:.:.:.:.	.:.:.:.:.:.:.:.:.:.:.:.	.:.:.:.:.:.:.:.:.:.:.:.	.:.:.:.:.:.:.:.:.:.:.:.	.:.:.:.:.:.:.:.:.:.:.:.	.:.:.:.:.:.:.:.:.:.:.:.	.:.:.:.:.:.:.:.:.:.:.:.	.:.:.:.:.:.:.:.:.:.:.:.	.:.:.:.:.:.:.:.:.:.:.:.	.:.:.:.:.:.:.:.:.:.:.:.	.:.:.:.:.:.:.:.:.:.:.:.	.:.:.:.:.:.:.:.:.:.:.:.	.:.:.:.:.:.:.:.:.:.:.:.	.:.:.:.:.:.:.:.:.:.:.:.	.:.:.:.:.:.:.:.:.:.:.:.	.:.:.:.:.:.:.:.:.:.:.:.	.:.:.:.:.:.:.:.:.:.:.:.	.:.:.:.:.:.:.:.:.:.:.:.	.:.:.:.:.:.:.:.:.:.:.:.	.:.:.:.:.:.:.:.:.:.:.:.	.:.:.:.:.:.:.:.:.:.:.:.	.:.:.:.:.:.:.:.:.:.:.:.	.:.:.:.:.:.:.:.:.:.:.:.	.:.:.:.:.:.:.:.:.:.:.:.	.:.:.:.:.:.:.:.:.:.:.:.	.:.:.:.:.:.:.:.:.:.:.:.	.:.:.:.:.:.:.:.:.:.:.:.	.:.:.:.:.:.:.:.:.:.:.:.	.:.:.:.:.:.:.:.:.:.:.:.	.:.:.:.:.:.:.:.:.:.:.:.	.:.:.:.:.:.:.:.:.:.:.:.	.:.:.:.:.:.:.:.:.:.:.:.	.:.:.:.:.:.:.:.:.:.:.:.	.:.:.:.:.:.:.:.:.:.:.:.	.:.:.:.:.:.:.:.:.:.:.:.	.:.:.:.:.:.:.:.:.:.:.:.	.:.:.:.:.:.:.:.:.:.:.:.	.:.:.:.:.:.:.:.:.:.:.:.	.:.:.:.:.:.:.:.:.:.:.:.	.:.:.:.:.:.:.:.:.:.:.:.	.:.:.:.:.:.:.:.:.:.:.:.	.:.:.:.:.:.:.:.:.:.:.:.	.:.:.:.:.:.:.:.:.:.:.:.	.:.:.:.:.:.:.:.:.:.:.:.	.:.:.:.:.:.:.:.:.:.:.:.	.:.:.:.:.:.:.:.:.:.:.:.	.:.:.:.:.:.:.:.:.:.:.:.	.:.:.:.:.:.:.:.:.:.:.:.	.:.:.:.:.:.:.:.:.:.:.:.	.:.:.:.:.:.:.:.:.:.:.:.	.:.:.:.:.:.:.:.:.:.:.:.	.:.:.:.:.:.:.:.:.:.:.:.	.:.:.:.:.:.:.:.:.:.:.:.	.:.:.:.:.:.:.:.:.:.:.:.	.:.:.:.:.:.:.:.:.:.:.:.	.:.:.:.:.:.:.:.:.:.:.:.	.:.:.:.:.:.:.:.:.:.:.:.	.:.:.:.:.:.:.:.:.:.:.:.	.:.:.:.:.:.:.:.:.:.:.:.	.:.:.:.:.:.:.:.:.:.:.:.	.:.:.:.:.:.:.:.:.:.:.:.	.:.:.:.:.:.:.:.:.:.:.:.	.:.:.:.:.:.:.:.:.:.:.:.	.:.:.:.:.:.:.:.:.:.:.:.	.:.:.:.:.:.:.:.:.:.:.:.	.:.:.:.:.:.:.:.:.:.:.:.	.:.:.:.:.:.:.:.:.:.:.:.	.:.:.:.:.:.:.:.:.:.:.:.	.:.:.:.:.:.:.:.:.:.:.:.	.:.:.:.:.:.:.:.:.:.:.:.	.:.:.:.:.:.:.:.:.:.:.:.	.:.:.:.:.:.:.:.:.:.:.:.	.:.:.:.:.:.:.:.:.:.:.:.	.:.:.:.:.:.:.:.:.:.:.:.	.:.:.:.:.:.:.:.:.:.:.:.	.:.:.:.:.:.:.:.:.:.:.:.	.:.:.:.:.:.:.:.:.:.:.:.	.:.:.:.:.:.:.:.:.:.:.:.	.:.:.:.:.:.:.:.:.:.:.:.	.:.:.:.:.:.:.:.:.:.:.:.	.:.:.:.:.:.:.:.:.:.:.:.	.:.:.:.:.:.:.:.:.:.:.:.	.:.:.:.:.:.:.:.:.:.:.:.	.:.:.:.:.:.:.:.:.:.:.:.	.:.:.:.:.:.:.:.:.:.:.:.	.:.:.:.:.:.:.:.:.:.:.:.	.:.:.:.:.:.:.:.:.:.:.:.	.:.:.:.:.:.:.:.:.:.:.:.	.:.:.:.:.:.:.:.:.:.:.:.	.:.:.:.:.:.:.:.:.:.:.:.	.:.:.:.:.:.:.:.:.:.:.:.	.:.:.:.:.:.:.:.:.:.:.:.	.:.:.:.:.:.:.:.:.:.:.:.	.:.:.:.:.:.:.:.:.:.:.:.	.:.:.:.:.:.:.:.:.:.:.:.	.:.:.:.:.:.:.:.:.:.:.:.	.:.:.:.:.:.:.:.:.:.:.:.	.:.:.:.:.:.:.:.:.:.:.:.	.:.:.:.:.:.:.:.:.:.:.:.	.:.:.:.:.:.:.:.:.:.:.:.	.:.:.:.:.:.:.:.:.:.:.:.	.:.:.:.:.:.:.:.:.:.:.:.	.:.:.:.:.:.:.:.:.:.:.:.	.:.:.:.:.:.:.:.:.:.:.:.	.:.:.:.:.:.:.:.:.:.:.:.	.:.:.:.:.:.:.:.:.:.:.:.	.:.:.:.:.:.:.:.:.:.:.:.	.:.:.:.:.:.:.:.:.:.:.:.	.:.:.:.:.:.:.:.:.:.:.:.	.:.:.:.:.:.:.:.:.:.:.:.	.:.:.:.:.:.:.:.:.:.:.:.	.:.:.:.:.:.:.:.:.:.:.:.	.:.:.:.:.:.:.:.:.:.:.:.	.:.:.:.:.:.:.:.:.:.:.:.	.:.:.:.:.:.:.:.:.:.:.:.	.:.:.:.:.:.:.:.:.:.:.:.	.:.:.:.:.:.:.:.:.:.:.:.	.:.:.:.:.:.:.:.:.:.:.:.	.:.:.:.:.:.:.:.:.:.:.:.	.:.:.:.:.:.:.:.:.:.:.:.	.:.:.:.:.:.:.:.:.:.:.:.	.:.:.:.:.:.:.:.:.:.:.:.	.:.:.:.:.:.:.:.:.:.:.:.	.:.:.:.:.:.:.:.:.:.:.:.	.:.:.:.:.:.:.:.:.:.:.:.	.:.:.:.:.:.:.:.:.:.:.:.	.:.:.:.:.:.:.:.:.:.:.:.	.:.:.:.:.:.:.:.:.:.:.:.	.:.:.:.:.:.:.:.:.:.:.:.	.:.:.:.:.:.:.:.:.:.:.:.	.:.:.:.:.:.:.:.:.:.:.:.	.:.:.:.:.:.:.:.:.:.:.:.	.:.:.:.:.:.:.:.:.:.:.:.	.:.:.:.:.:.:.:.:.:.:.:.	.:.:.:.:.:.:.:.:.:.:.:.	.:.:.:.:.:.:.:.:.:.:.:.	.:.:.:.:.:.:.:.:.:.:.:.	.:.:.:.:.:.:.:.:.:.:.:.	.:.:.:.:.:.:.:.:.:.:.:.	.:.:.:.:.:.:.:.:.:.:.:.	.:.:.:.:.:.:.:.:.:.:.:.	.:.:.:.:.:.:.:.:.:.:.:.	.:.:.:.:.:.:.:.:.:.:.:.	.:.:.:.:.:.:.:.:.:.:.:.	.:.:.:.:.:.:.:.:.:.:.:.	.:.:.:.:.:.:.:.:.:.:.:.	.:.:.:.:.:.:.:.:.:.:.:.	.:.:.:.:.:.:.:.:.:.:.:.	.:.:.:.:.:.:.:.:.:.:.:.	.:.:.:.:.:.:.:.:.:.:.:.	.:.:.:.:.:.:.:.:.:.:.:.	.:.:.:.:.:.:.:.:.:.:.:.	.:.:.:.:.:.:.:.:.:.:.:.	.:.:.:.:.:.:.:.:.:.:.:.	.:.:.:.:.:.:.:.:.:.:.:.	.:.:.:.:.:.:.:.:.:.:.:.	.:.:.:.:.:.:.:.:.:.:.:.	.:.:.:.:.:.:.:.:.:.:.:.	.:.:.:.:.:.:.:.:.:.:.:.	.:.:.:.:.:.:.:.:.:.:.:.	.:.:.:.:.:.:.:.:.:.:.:.	.:.:.:.:.:.:.:.:.:.:.:.	.:.:.:.:.:.:.:.:.:.:.:.	.:.:.:.:.:.:.:.:.:.:.:.	.:.:.:.:.:.:.:.:.:.:.:.	.:.:.:.:.:.:.:.:.:.:.:.	.:.:.:.:.:.:.:.:.:.:.:.	.:.:.:.:.:.:.:.:.:.:.:.	.:.:.:.:.:.:.:.:.:.:.:.	.:.:.:.:.:.:.:.:.:.:.:.	.:.:.:.:.:.:.:.:.:.:.:.	.:.:.:.:.:.:.:.:.:.:.:.	.:.:.:.:.:.:.:.:.:.:.:.	.:.:.:.:.:.:.:.:.:.:.:.	.:.:.:.:.:.:.:.:.:.:.:.	.:.:.:.:.:.:.:.:.:.:.:.	.:.:.:.:.:.:.:.:.:.:.:.	.:.:.:.:.:.:.:.:.:.:.:.	.:.:.:.:.:.:.:.:.:.:.:.	.:.:.:.:.:.:.:.:.:.:.:.	.:.:.:.:.:.:.:.:.:.:.:.	.:.:.:.:.:.:.:.:.:.:.:.	.:.:.:.:.:.:.:.:.:.:.:.	.:.:.:.:.:.:.:.:.:.:.:.	.:.:.:.:.:.:.:.:.:.:.:.	.:.:.:.:.:.:.:.:.:.:.:.	.:.:.:.:.:.:.:.:.:.:.:.	.:.:.:.:.:.:.:.:.:.:.:.	.:.:.:.:.:.:.:.:.:.:.:.	.:.:.:.:.:.:.:.:.:.:.:.	.:.:.:.:.:.:.:.:.:.:.:.	.:.:.:.:.:.:.:.:.:.:.:.	.:.:.:.:.:.:.:.:.:.:.:.	.:.:.:.:.:.:.:.:.:.:.:.	.:.:.:.:.:.:.:.:.:.:.:.	.:.:.:.:.:.:.:.:.:.:.:.	.:.:.:.:.:.:.:.:.:.:.:.	.:.:.:.:.:.:.:.:.:.:.:.	.:.:.:.:.:.:.:.:.:.:.:.	.:.:.:.:.:.:.:.:.:.:.:.	.:.:.:.:.:.:.:.:.:.:.:.	.:.:.:.:.:.:.:.:.:.:.:.	.:.:.:.:.:.:.:.:.:.:.:.	.:.:.:.:.:.:.:.:.:.:.:.	.:.:.:.:.:.:.:.:.:.:.:.	.:.:.:.:.:.:.:.:.:.:.:.	.:.:.:.:.:.:.:.:.:.:.:.	.:.:.:.:.:.:.:.:.:.:.:.	.:.:.:.:.:.:.:.:.:.:.:.	.:.:.:.:.:.:.:.:.:.:.:.	.:.:.:.:.:.:.:.:.:.:.:.	.:.:.:.:.:.:.:.:.:.:.:.	.:.:.:.:.:.:.:.:.:.:.:.	.:.:.:.:.:.:.:.:.:.:.:.	.:.:.:.:.:.:.:.:.:.:.:.	.:.:.:.:.:.:.:.:.:.:.:.	.:.:.:.:.:.:.:.:.:.:.:.	.:.:.:.:.:.:.:.:.:.:.:.	.:.:.:.:.:.:.:.:.:.:.:.	.:.:.:.:.:.:.:.:.:.:.:.	.:.:.:.:.:.:.:.:.:.:.:.	.:.:.:.:.:.:.:.:.:.:.:.	.:.:.:.:.:.:.:.:.:.:.:.	.:.:.:.:.:.:.:.:.:.:.:.	.:.:.:.:.:.:.:.:.:.:.:.	.:.:.:.:.:.:.:.:.:.:.:.	.:.:.:.:.:.:.:.:.:.:.:.	.:.:.:.:.:.:.:.:.:.:.:.	.:.:.:.:.:.:.:.:.:.:.:.	.:.:.:.:.:.:.:.:.:.:.:.	.:.:.:.:.:.:.:.:.:.:.:.	.:.:.:.:.:.:.:.:.:.:.:.	.:.:.:.:.:.:.:.:.:.:.:.	.:.:.:.:.:.:.:.:.:.:.:.	.:.:.:.:.:.:.:.:.:.:.:.	.:.:.:.:.:.:.:.:.:.:.:.	.:.:.:.:.:.:.:.:.:.:.:.	.:.:.:.:.:.:.:.:.:.:.:.	.:.:.:.:.:.:.:.:.:.:.:.	.:.:.:.:.:.:.:.:.:.:.:.	.:.:.:.:.:.:.:.:.:.:.:.	.:.:.:.:.:.:.:.:.:.:.:.	.:.:.:.:.:.:.:.:.:.:.:.	.:.:.:.:.:.:.:.:.:.:.:.	.:.:.:.:.:.:.:.:.:.:.:.	.:.:.:.:.:.:.:.:.:.:.:.	.:.:.:.:.:.:.:.:.:.:.:.	.:.:.:.:.:.:.:.:.:.:.:.	.:.:.:.:.:.:.:.:.:.:.:.	.:.:.:.:.:.:.:.:.:.:.:.	.:.:.:.:.:.:.:.:.:.:.:.	.:.:.:.:.:.:.:.:.:.:.:.	.:.:.:.:.:.:.:.:.:.:.:.	.:.:.:.:.:.:.:.:.:.:.:.	.:.:.:.:.:.:.:.:.:.:.:.	.:.:.:.:.:.:.:.:.:.:.:.	.:.:.:.:.:.:.:.:.:.:.:.	.:.:.:.:.:.:.:.:.:.:.:.	.:.:.:.:.:.:.:.:.:.:.:.	.:.:.:.:.:.:.:.:.:.:.:.	.:.:.:.:.:.:.:.:.:.:.:.	.:.:.:.:.:.:.:.:.:.:.:.	.:.:.:.:.:.:.:.:.:.:.:.	.:.:.:.:.:.:.:.:.:.:.:.	.:.:.:.:.:.:.:.:.:.:.:.	.:.:.:.:.:.:.:.:.:.:.:.	.:.:.:.:.:.:.:.:.:.:.:.	.:.:.:.:.:.:.:.:.:.:.:.	.:.:.:.:.:.:.:.:.:.:.:.	.:.:.:.:.:.:.:.:.:.:.:.	.:.:.:.:.:.:.:.:.:.:.:.	.:.:.:.:.:.:.:.:.:.:.:.	.:.:.:.:.:.:.:.:.:.:.:.	.:.:.:.:.:.:.:.:.:.:.:.	.:.:.:.:.:.:.:.:.:.:.:.	.:.:.:.:.:.:.:.:.:.:.:.	.:.:.:.:.:.:.:.:.:.:.:.	.:.:.:.:.:.:.:.:.:.:.:.	.:.:.:.:.:.:.:.:.:.:.:.	.:.:.:.:.:.:.:.:.:.:.:.	.:.:.:.:.:.:.:.:.:.:.:.	.:.:.:.:.:.:.:.:.:.:.:.	.:.:.:.:.:.:.:.:.:.:.:.	.:.:.:.:.:.:.:.:.:.:.:.	.:.:.:.:.:.:.:.:.:.:.:.	.:.:.:.:.:.:.:.:.:.:.:.	.:.:.:.:.:.:.:.:.:.:.:.	.:.:.:.:.:.:.:.:.:.:.:.	.:.:.:.:.:.:.:.:.:.:.:.	.:.:.:.:.:.:.:.:.:.:.:.	.:.:.:.:.:.:.:.:.:.:.:.	.:.:.:.:.:.:.:.:.:.:.:.	.:.:.:.:.:.:.:.:.:.:.:.	.:.:.:.:.:.:.:.:.:.:.:.	.:.:.:.:.:.:.:.:.:.:.:.	.:.:.:.:.:.:.:.:.:.:.:.	.:.:.:.:.:.:.:.:.:.:.:.	.:.:.:.:.:.:.:.:.:.:.:.	.:.:.:.:.:.:.:.:.:.:.:.	.:.:.:.:.:.:.:.:.:.:.:.	.:.:.:.:.:.:.:.:.:.:.:.	.:.:.:.:.:.:.:.:.:.:.:.	.:.:.:.:.:.:.:.:.:.:.:.	.:.:.:.:.:.:.:.:.:.:.:.	.:.:.:.:.:.:.:.:.:.:.:.	.:.:.:.:.:.:.:.:.:.:.:.	.:.:.:.:.:.:.:.:.:.:.:.	.:.:.:.:.:.:.:.:.:.:.:.	.:.:.:.:.:.:.:.:.:.:.:.	.:.:.:.:.:.:.:.:.:.:.:.	.:.:.:.:.:.:.:.:.:.:.:.	.:.:.:.:.:.:.:.:.:.:.:.	.:.:.:.:.:.:.:.:.:.:.:.	.:.:.:.:.:.:.:.:.:.:.:.	.:.:.:.:.:.:.:.:.:.:.:.	.:.:.:.:.:.:.:.:.:.:.:.	.:.:.:.:.:.:.:.:.:.:.:.	.:.:.:.:.:.:.:.:.:.:.:.	.:.:.:.:.:.:.:.:.:.:.:.	.:.:.:.:.:.:.:.:.:.:.:.	.:.:.:.:.:.:.:.:.:.:.:.	.:.:.:.:.:.:.:.:.:.:.:.	.:.:.:.:.:.:.:.:.:.:.:.	.:.:.:.:.:.:.:.:.:.:.:.	.:.:.:.:.:.:.:.:.:.:.:.	.:.:.:.:.:.:.:.:.:.:.:.	.:.:.:.:.:.:.:.:.:.:.:.	.:.:.:.:.:.:.:.:.:.:.:.	.:.:.:.:.:.:.:.:.:.:.:.	.:.:.:.:.:.:.:.:.:.:.:.	.:.:.:.:.:.:.:.:.:.:.:.	.:.:.:.:.:.:.:.:.:.:.:.	.:.:.:.:.:.:.:.:.:.:.:.	.:.:.:.:.:.:.:.:.:.:.:.	.:.:.:.:.:.:.:.:.:.:.:.	.:.:.:.:.:.:.:.:.:.:.:.	.:.:.:.:.:.:.:.:.:.:.:.	.:.:.:.:.:.:.:.:.:.:.:.	.:.:.:.:.:.:.:.:.:.:.:.	.:.:.:.:.:.:.:.:.:.:.:.	.:.:.:.:.:.:.:.:.:.:.:.	.:.:.:.:.:.:.:.:.:.:.:.	.:.:.:.:.:.:.:.:.:.:.:.	.:.:.:.:.:.:.:.:.:.:.:.	.:.:.:.:.:.:.:.:.:.:.:.	.:.:.:.:.:.:.:.:.:.:.:.	.:.:.:.:.:.:.:.:.:.:.:.	.:.:.:.:.:.:.:.:.:.:.:.	.:.:.:.:.:.:.:.:.:.:.:.	.:.:.:.:.:.:.:.:.:.:.:.	.:.:.:.:.:.:.:.:.:.:.:.	.:.:.:.:.:.:.:.:.:.:.:.	.:.:.:.:.:.:.:.:.:.:.:.	.:.:.:.:.:.:.:.:.:.:.:.	.:.:.:.:.:.:.:.:.:.:.:.	.:.:.:.:.:.:.:.:.:.:.:.	.:.:.:.:.:.:.:.:.:.:.:.	.:.:.:.:.:.:.:.:.:.:.:.	.:.:.:.:.:.:.:.:.:.:.:.	.:.:.:.:.:.:.:.:.:.:.:.	.:.:.:.:.:.:.:.:.:.:.:.	.:.:.:.:.:.:.:.:.:.:.:.	.:.:.:.:.:.:.:.:.:.:.:.	.:.:.:.:.:.:.:.:.:.:.:.	.:.:.:.:.:.:.:.:.:.:.:.	.:.:.:.:.:.:.:.:.:.:.:.	.:.:.:.:.:.:.:.:.:.:.:.	.:.:.:.:.:.:.:.:.:.:.:.	.:.:.:.:.:.:.:.:.:.:.:.	.:.:.:.:.:.:.:.:.:.:.:.	.:.:.:.:.:.:.:.:.:.:.:.	.:.:.:.:.:.:.:.:.:.:.:.	.:.:.:.:.:.:.:.:.:.:.:.	.:.:.:.:.:.:.:.:.:.:.:.	.:.:.:.:.:.:.:.:.:.:.:.	.:.:.:.:.:.:.:.:.:.:.:.	.:.:.:.:.:.:.:.:.:.:.:.	.:.:.:.:.:.:.:.:.:.:.:.	.:.:.:.:.:.:.:.:.:.:.:.	.:.:.:.:.:.:.:.:.:.:.:.	.:.:.:.:.:.:.:.:.:.:.:.	.:.:.:.:.:.:.:.:.:.:.:.	.:.:.:.:.:.:.:.:.:.:.:.	.:.:.:.:.:.:.:.:.:.:.:.	.:.:.:.:.:.:.:.:.:.:.:.	.:.:.:.:.:.:.:.:.:.:.:.	.:.:.:.:.:.:.:.:.:.:.:.	.:.:.:.:.:.:.:.:.:.:.:.	.:.:.:.:.:.:.:.:.:.:.:.	.:.:.:.:.:.:.:.:.:.:.:.	.:.:.:.:.:.:.:.:.:.:.:.	.:.:.:.:.:.:.:.:.:.:.:.	.:.:.:.:.:.:.:.:.:.:.:.	.:.:.:.:.:.:.:.:.:.:.:.	.:.:.:.:.:.:.:.:.:.:.:.	.:.:.:.:.:.:.:.:.:.:.:.	.:.:.:.:.:.:.:.:.:.:.:.	.:.:.:.:.:.:.:.:.:.:.:.	.:.:.:.:.:.:.:.:.:.:.:.	.:.:.:.:.:.:.:.:.:.:.:.	.:.:.:.:.:.:.:.:.:.:.:.	.:.:.:.:.:.:.:.:.:.:.:.	.:.:.:.:.:.:.:.:.:.:.:.	.:.:.:.:.:.:.:.:.:.:.:.	.:.:.:.:.:.:.:.:.:.:.:.	.:.:.:.:.:.:.:.:.:.:.:.	.:.:.:.:.:.:.:.:.:.:.:.	.:.:.:.:.:.:.:.:.:.:.:.	.:.:.:.:.:.:.:.:.:.:.:.	.:.:.:.:.:.:.:.:.:.:.:.	.:.:.:.:.:.:.:.:.:.:.:.	.:.:.:.:.:.:.:.:.:.:.:.	.:.:.:.:.:.:.:.:.:.:.:.	.:.:.:.:.:.:.:.:.:.:.:.	.:.:.:.:.:.:.:.:.:.:.:.	.:.:.:.:.:.:.:.:.:.:.:.	.:.:.:.:.:.:.:.:.:.:.:.	.:.:.:.:.:.:.:.:.:.:.:.	.:.:.:.:.:.:.:.:.:.:.:.	.:.:.:.:.:.:.:.:.:.:.:.	.:.:.:.:.:.:.:.:.:.:.:.	.:.:.:.:.:.:.:.:.:.:.:.	.:.:.:.:.:.:.:.:.:.:.:.	.:.:.:.:.:.:.:.:.:.:.:.	.:.:.:.:.:.:.:.:.:.:.:.	.:.:.:.:.:.:.:.:.:.:.:.	.:.:.:.:.:.:.:.:.:.:.:.	.:.:.:.:.:.:.:.:.:.:.:.	.:.:.:.:.:.:.:.:.:.:.:.	.:.:.:.:.:.:.:.:.:.:.:.	.:.:.:.:.:.:.:.:.:.:.:.	.:.:.:.:.:.:.:.:.:.:.:.	.:.:.:.:.:.:.:.:.:.:.:.	.:.:.:.:.:.:.:.:.:.:.:.	.:.:.:.:.:.:.:.:.:.:.:.	.:.:.:.:.:.:.:.:.:.:.:.	.:.:.:.:.:.:.:.:.:.:.:.	.:.:.:.:.:.:.:.:.:.:.:.	.:.:.:.:.:.:.:.:.:.:.:.	.:.:.:.:.:.:.:.:.:.:.:.	.:.:.:.:.:.:.:.:.:.:.:.	.:.:.:.:.:.:.:.:.:.:.:.	.:.:.:.:.:.:.:.:.:.:.:.	.:.:.:.:.:.:.:.:.:.:.:.	.:.:.:.:.:.:.:.:.:.:.:.	.:.:.:.:.:.:.:.:.:.:.:.	.:.:.:.:.:.:.:.:.:.:.:.	.:.:.:.:.:.:.:.:.:.:.:.	.:.:.:.:.:.:.:.:.:.:.:.	.:.:.:.:.:.:.:.:.:.:.:.	.:.:.:.:.:.:.:.:.:.:.:.	.:.:.:.:.:.:.:.:.:.:.:.	.:.:.:.:.:.:.:.:.:.:.:.	.:.:.:.:.:.:.:.:.:.:.:.	.:.:.:.:.:.:.:.:.:.:.:.	.:.:.:.:.:.:.:.:.:.:.:.	.:.:.:.:.:.:.:.:.:.:.:.	.:.:.:.:.:.:.:.:.:.:.:.	.:.:.:.:.:.:.:.:.:.:.:.	.:.:.:.:.:.:.:.:.:.:.:.	.:.:.:.:.:.:.:.:.:.:.:.	.:.:.:.:.:.:.:.:.:.:.:.	.:.:.:.:.:.:.:.:.:.:.:.	.:.:.:.:.:.:.:.:.:.:.:.	.:.:.:.:.:.:.:.:.:.:.:.	.:.:.:.:.:.:.:.:.:.:.:.	.:.:.:.:.:.:.:.:.:.:.:.	.:.:.:.:.:.:.:.:.:.:.:.	.:.:.:.:.:.:.:.:.:.:.:.	.:.:.:.:.:.:.:.:.:.:.:.	.:.:.:.:.:.:.:.:.:.:.:.	.:.:.:.:.:.:.:.:.:.:.:.	.:.:.:.:.:.:.:.:.:.:.:.	.:.:.:.:.:.:.:.:.:.:.:.	.:.:.:.:.:.:.:.:.:.:.:.	.:.:.:.:.:.:.:.:.:.:.:.	.:.:.:.:.:.:.:.:.:.:.:.	.:.:.:.:.:.:.:.:.:.:.:.	.:.:.:.:.:.:.:.:.:.:.:.	.:.:.:.:.:.:.:.:.:.:.:.	.:.:.:.:.:.:.:.:.:.:.:.	.:.:.:.:.:.:.:.:.:.:.:.	.:.:.:.:.:.:.:.:.:.:.:.	.:.:.:.:.:.:.:.:.:.:.:.	.:.:.:.:.:.:.:.:.:.:.:.	.:.:.:.:.:.:.:.:.:.:.:.	.:.:.:.:.:.:.:.:.:.:.:.	.:.:.:.:.:.:.:.:.:.:.:.	.:.:.:.:.:.:.:.:.:.:.:.	.:.:.:.:.:.:.:.:.:.:.:.	.:.:.:.:.:.:.:.:.:.:.:.	.:.:.:.:.:.:.:.:.:.:.:.	.:.:.:.:.:.:.:.:.:.:.:.	.:.:.:.:.:.:.:.:.:.:.:.	.:.:.:.:.:.:.:.:.:.:.:.	.:.:.:.:.:.:.:.:.:.:.:.	.:.:.:.:.:.:.:.:.:.:.:.	.:.:.:.:.:.:.:.:.:.:.:.	.:.:.:.:.:.:.:.:.:.:.:.	.:.:.:.:.:.:.:.:.:.:.:.	.:.:.:.:.:.:.:.:.:.:.:.	.:.:.:.:.:.:.:.:.:.:.:.	.:.:.:.:.:.:.:.:.:.:.:.	.:.:.:.:.:.:.:.:.:.:.:.	.:.:.:.:.:.:.:.:.:.:.:.	.:.:.:.:.:.:.:.:.:.:.:.	.:.:.:.:.:.:.:.:.:.:.:.	.:.:.:.:.:.:.:.:.:.:.:.	.:.:.:.:.:.:.:.:.:.:.:.	.:.:.:.:.:.:.:.:.:.:.:.	.:.:.:.:.:.:.:.:.:.:.:.	.:.:.:.:.:.:.:.:.:.:.:.	.:.:.:.:.:.:.:.:.:.:.:.	.:.:.:.:.:.:.:.:.:.:.:.	.:.:.:.:.:.:.:.:.:.:.:.	.:.:.:.:.:.:.:.:.:.:.:.	.:.:.:.:.:.:.:.:.:.:.:.	.:.:.:.:.:.:.:.:.:.:.:.	.:.:.:.:.:.:.:.:.:.:.:.	.:.:.:.:.:.:.:.:.:.:.:.	.:.:.:.:.:.:.:.:.:.:.:.	.:.:.:.:.:.:.:.:.:.:.:.	.:.:.:.:.:.:.:.:.:.:.:.	.:.:.:.:.:.:.:.:.:.:.:.	.:.:.:.:.:.:.:.:.:.:.:.	.:.:.:.:.:.:.:.:.:.:.:.	.:.:.:.:.:.:.:.:.:.:.:.	.:.:.:.:.:.:.:.:.:.:.:.	.:.:.:.:.:.:.:.:.:.:.:.	.:.:.:.:.:.:.:.:.:.:.:.	.:.:.:.:.:.:.:.:.:.:.:.	.:.:.:.:.:.:.:.:.:.:.:.	.:.:.:.:.:.:.:.:.:.:.:.	.:.:.:.:.:.:.:.:.:.:.:.	.:.:.:.:.:.:.:.:.:.:.:.	.:.:.:.:.:.:.:.:.:.:.:.	.:.:.:.:.:.:.:.:.:.:.:.	.:.:.:.:.:.:.:.:.:.:.:.	.:.:.:.:.:.:.:.:.:.:.:.	.:.:.:.:.:.:.:.:.:.:.:.	.:.:.:.:.:.:.:.:.:.:.:.	1:6768:0.970149:0:1:0.969853:1:31:32:0.653061:1:0.03125	.:.:.:.:.:.:.:.:.:.:.:.
chrI	7111	.	T	<INS:ME>	.	PASS	SVTYPE=INS;STRAND=-;FAMILY=TY2	GT:END:FIVE_P_ELT_MATCH:THREE_P_ELT_MATCH:FIVE_P_GENOME_MATCH:THREE_P_GENOME_MATCH:SPLIT_READS_5PRIME:SPLIT_READS_3PRIME:REMAPPED_DISCORDANT:REMAP_DISC_FRACTION:REMAPPED_SPLITREADS:REMAP_SPLIT_FRACTION	.:.:.:.:.:.:.:.:.:.:.:.	.:.:.:.:.:.:.:.:.:.:.:.	.:.:.:.:.:.:.:.:.:.:.:.	.:.:.:.:.:.:.:.:.:.:.:.	.:.:.:.:.:.:.:.:.:.:.:.	.:.:.:.:.:.:.:.:.:.:.:.	.:.:.:.:.:.:.:.:.:.:.:.	.:.:.:.:.:.:.:.:.:.:.:.	.:.:.:.:.:.:.:.:.:.:.:.	.:.:.:.:.:.:.:.:.:.:.:.	.:.:.:.:.:.:.:.:.:.:.:.	.:.:.:.:.:.:.:.:.:.:.:.	.:.:.:.:.:.:.:.:.:.:.:.	.:.:.:.:.:.:.:.:.:.:.:.	.:.:.:.:.:.:.:.:.:.:.:.	.:.:.:.:.:.:.:.:.:.:.:.	.:.:.:.:.:.:.:.:.:.:.:.	.:.:.:.:.:.:.:.:.:.:.:.	.:.:.:.:.:.:.:.:.:.:.:.	.:.:.:.:.:.:.:.:.:.:.:.	.:.:.:.:.:.:.:.:.:.:.:.	.:.:.:.:.:.:.:.:.:.:.:.	.:.:.:.:.:.:.:.:.:.:.:.	.:.:.:.:.:.:.:.:.:.:.:.	.:.:.:.:.:.:.:.:.:.:.:.	.:.:.:.:.:.:.:.:.:.:.:.	.:.:.:.:.:.:.:.:.:.:.:.	.:.:.:.:.:.:.:.:.:.:.:.	.:.:.:.:.:.:.:.:.:.:.:.	.:.:.:.:.:.:.:.:.:.:.:.	.:.:.:.:.:.:.:.:.:.:.:.	.:.:.:.:.:.:.:.:.:.:.:.	.:.:.:.:.:.:.:.:.:.:.:.	.:.:.:.:.:.:.:.:.:.:.:.	.:.:.:.:.:.:.:.:.:.:.:.	.:.:.:.:.:.:.:.:.:.:.:.	.:.:.:.:.:.:.:.:.:.:.:.	.:.:.:.:.:.:.:.:.:.:.:.	.:.:.:.:.:.:.:.:.:.:.:.	.:.:.:.:.:.:.:.:.:.:.:.	.:.:.:.:.:.:.:.:.:.:.:.	.:.:.:.:.:.:.:.:.:.:.:.	.:.:.:.:.:.:.:.:.:.:.:.	.:.:.:.:.:.:.:.:.:.:.:.	.:.:.:.:.:.:.:.:.:.:.:.	.:.:.:.:.:.:.:.:.:.:.:.	.:.:.:.:.:.:.:.:.:.:.:.	.:.:.:.:.:.:.:.:.:.:.:.	.:.:.:.:.:.:.:.:.:.:.:.	.:.:.:.:.:.:.:.:.:.:.:.	.:.:.:.:.:.:.:.:.:.:.:.	.:.:.:.:.:.:.:.:.:.:.:.	.:.:.:.:.:.:.:.:.:.:.:.	.:.:.:.:.:.:.:.:.:.:.:.	.:.:.:.:.:.:.:.:.:.:.:.	.:.:.:.:.:.:.:.:.:.:.:.	.:.:.:.:.:.:.:.:.:.:.:.	.:.:.:.:.:.:.:.:.:.:.:.	.:.:.:.:.:.:.:.:.:.:.:.	.:.:.:.:.:.:.:.:.:.:.:.	.:.:.:.:.:.:.:.:.:.:.:.	.:.:.:.:.:.:.:.:.:.:.:.	.:.:.:.:.:.:.:.:.:.:.:.	.:.:.:.:.:.:.:.:.:.:.:.	.:.:.:.:.:.:.:.:.:.:.:.	.:.:.:.:.:.:.:.:.:.:.:.	.:.:.:.:.:.:.:.:.:.:.:.	.:.:.:.:.:.:.:.:.:.:.:.	.:.:.:.:.:.:.:.:.:.:.:.	.:.:.:.:.:.:.:.:.:.:.:.	.:.:.:.:.:.:.:.:.:.:.:.	.:.:.:.:.:.:.:.:.:.:.:.	.:.:.:.:.:.:.:.:.:.:.:.	.:.:.:.:.:.:.:.:.:.:.:.	.:.:.:.:.:.:.:.:.:.:.:.	.:.:.:.:.:.:.:.:.:.:.:.	.:.:.:.:.:.:.:.:.:.:.:.	.:.:.:.:.:.:.:.:.:.:.:.	.:.:.:.:.:.:.:.:.:.:.:.	.:.:.:.:.:.:.:.:.:.:.:.	.:.:.:.:.:.:.:.:.:.:.:.	.:.:.:.:.:.:.:.:.:.:.:.	.:.:.:.:.:.:.:.:.:.:.:.	.:.:.:.:.:.:.:.:.:.:.:.	.:.:.:.:.:.:.:.:.:.:.:.	.:.:.:.:.:.:.:.:.:.:.:.	.:.:.:.:.:.:.:.:.:.:.:.	.:.:.:.:.:.:.:.:.:.:.:.	.:.:.:.:.:.:.:.:.:.:.:.	.:.:.:.:.:.:.:.:.:.:.:.	.:.:.:.:.:.:.:.:.:.:.:.	.:.:.:.:.:.:.:.:.:.:.:.	.:.:.:.:.:.:.:.:.:.:.:.	.:.:.:.:.:.:.:.:.:.:.:.	.:.:.:.:.:.:.:.:.:.:.:.	.:.:.:.:.:.:.:.:.:.:.:.	.:.:.:.:.:.:.:.:.:.:.:.	.:.:.:.:.:.:.:.:.:.:.:.	.:.:.:.:.:.:.:.:.:.:.:.	.:.:.:.:.:.:.:.:.:.:.:.	.:.:.:.:.:.:.:.:.:.:.:.	.:.:.:.:.:.:.:.:.:.:.:.	.:.:.:.:.:.:.:.:.:.:.:.	.:.:.:.:.:.:.:.:.:.:.:.	.:.:.:.:.:.:.:.:.:.:.:.	.:.:.:.:.:.:.:.:.:.:.:.	.:.:.:.:.:.:.:.:.:.:.:.	.:.:.:.:.:.:.:.:.:.:.:.	.:.:.:.:.:.:.:.:.:.:.:.	.:.:.:.:.:.:.:.:.:.:.:.	.:.:.:.:.:.:.:.:.:.:.:.	.:.:.:.:.:.:.:.:.:.:.:.	.:.:.:.:.:.:.:.:.:.:.:.	.:.:.:.:.:.:.:.:.:.:.:.	.:.:.:.:.:.:.:.:.:.:.:.	.:.:.:.:.:.:.:.:.:.:.:.	.:.:.:.:.:.:.:.:.:.:.:.	.:.:.:.:.:.:.:.:.:.:.:.	.:.:.:.:.:.:.:.:.:.:.:.	.:.:.:.:.:.:.:.:.:.:.:.	.:.:.:.:.:.:.:.:.:.:.:.	.:.:.:.:.:.:.:.:.:.:.:.	.:.:.:.:.:.:.:.:.:.:.:.	.:.:.:.:.:.:.:.:.:.:.:.	.:.:.:.:.:.:.:.:.:.:.:.	.:.:.:.:.:.:.:.:.:.:.:.	.:.:.:.:.:.:.:.:.:.:.:.	.:.:.:.:.:.:.:.:.:.:.:.	.:.:.:.:.:.:.:.:.:.:.:.	.:.:.:.:.:.:.:.:.:.:.:.	.:.:.:.:.:.:.:.:.:.:.:.	.:.:.:.:.:.:.:.:.:.:.:.	.:.:.:.:.:.:.:.:.:.:.:.	.:.:.:.:.:.:.:.:.:.:.:.	.:.:.:.:.:.:.:.:.:.:.:.	.:.:.:.:.:.:.:.:.:.:.:.	.:.:.:.:.:.:.:.:.:.:.:.	.:.:.:.:.:.:.:.:.:.:.:.	.:.:.:.:.:.:.:.:.:.:.:.	.:.:.:.:.:.:.:.:.:.:.:.	.:.:.:.:.:.:.:.:.:.:.:.	.:.:.:.:.:.:.:.:.:.:.:.	.:.:.:.:.:.:.:.:.:.:.:.	.:.:.:.:.:.:.:.:.:.:.:.	.:.:.:.:.:.:.:.:.:.:.:.	.:.:.:.:.:.:.:.:.:.:.:.	.:.:.:.:.:.:.:.:.:.:.:.	.:.:.:.:.:.:.:.:.:.:.:.	.:.:.:.:.:.:.:.:.:.:.:.	.:.:.:.:.:.:.:.:.:.:.:.	.:.:.:.:.:.:.:.:.:.:.:.	.:.:.:.:.:.:.:.:.:.:.:.	.:.:.:.:.:.:.:.:.:.:.:.	.:.:.:.:.:.:.:.:.:.:.:.	.:.:.:.:.:.:.:.:.:.:.:.	.:.:.:.:.:.:.:.:.:.:.:.	.:.:.:.:.:.:.:.:.:.:.:.	.:.:.:.:.:.:.:.:.:.:.:.	.:.:.:.:.:.:.:.:.:.:.:.	.:.:.:.:.:.:.:.:.:.:.:.	.:.:.:.:.:.:.:.:.:.:.:.	.:.:.:.:.:.:.:.:.:.:.:.	.:.:.:.:.:.:.:.:.:.:.:.	.:.:.:.:.:.:.:.:.:.:.:.	.:.:.:.:.:.:.:.:.:.:.:.	.:.:.:.:.:.:.:.:.:.:.:.	.:.:.:.:.:.:.:.:.:.:.:.	.:.:.:.:.:.:.:.:.:.:.:.	.:.:.:.:.:.:.:.:.:.:.:.	.:.:.:.:.:.:.:.:.:.:.:.	.:.:.:.:.:.:.:.:.:.:.:.	.:.:.:.:.:.:.:.:.:.:.:.	.:.:.:.:.:.:.:.:.:.:.:.	.:.:.:.:.:.:.:.:.:.:.:.	.:.:.:.:.:.:.:.:.:.:.:.	.:.:.:.:.:.:.:.:.:.:.:.	.:.:.:.:.:.:.:.:.:.:.:.	.:.:.:.:.:.:.:.:.:.:.:.	.:.:.:.:.:.:.:.:.:.:.:.	.:.:.:.:.:.:.:.:.:.:.:.	.:.:.:.:.:.:.:.:.:.:.:.	.:.:.:.:.:.:.:.:.:.:.:.	.:.:.:.:.:.:.:.:.:.:.:.	.:.:.:.:.:.:.:.:.:.:.:.	.:.:.:.:.:.:.:.:.:.:.:.	.:.:.:.:.:.:.:.:.:.:.:.	.:.:.:.:.:.:.:.:.:.:.:.	.:.:.:.:.:.:.:.:.:.:.:.	.:.:.:.:.:.:.:.:.:.:.:.	.:.:.:.:.:.:.:.:.:.:.:.	.:.:.:.:.:.:.:.:.:.:.:.	.:.:.:.:.:.:.:.:.:.:.:.	.:.:.:.:.:.:.:.:.:.:.:.	.:.:.:.:.:.:.:.:.:.:.:.	.:.:.:.:.:.:.:.:.:.:.:.	.:.:.:.:.:.:.:.:.:.:.:.	.:.:.:.:.:.:.:.:.:.:.:.	.:.:.:.:.:.:.:.:.:.:.:.	.:.:.:.:.:.:.:.:.:.:.:.	.:.:.:.:.:.:.:.:.:.:.:.	.:.:.:.:.:.:.:.:.:.:.:.	.:.:.:.:.:.:.:.:.:.:.:.	.:.:.:.:.:.:.:.:.:.:.:.	.:.:.:.:.:.:.:.:.:.:.:.	.:.:.:.:.:.:.:.:.:.:.:.	.:.:.:.:.:.:.:.:.:.:.:.	.:.:.:.:.:.:.:.:.:.:.:.	.:.:.:.:.:.:.:.:.:.:.:.	.:.:.:.:.:.:.:.:.:.:.:.	.:.:.:.:.:.:.:.:.:.:.:.	.:.:.:.:.:.:.:.:.:.:.:.	.:.:.:.:.:.:.:.:.:.:.:.	.:.:.:.:.:.:.:.:.:.:.:.	.:.:.:.:.:.:.:.:.:.:.:.	.:.:.:.:.:.:.:.:.:.:.:.	.:.:.:.:.:.:.:.:.:.:.:.	.:.:.:.:.:.:.:.:.:.:.:.	.:.:.:.:.:.:.:.:.:.:.:.	.:.:.:.:.:.:.:.:.:.:.:.	.:.:.:.:.:.:.:.:.:.:.:.	.:.:.:.:.:.:.:.:.:.:.:.	.:.:.:.:.:.:.:.:.:.:.:.	.:.:.:.:.:.:.:.:.:.:.:.	.:.:.:.:.:.:.:.:.:.:.:.	.:.:.:.:.:.:.:.:.:.:.:.	.:.:.:.:.:.:.:.:.:.:.:.	.:.:.:.:.:.:.:.:.:.:.:.	.:.:.:.:.:.:.:.:.:.:.:.	.:.:.:.:.:.:.:.:.:.:.:.	.:.:.:.:.:.:.:.:.:.:.:.	.:.:.:.:.:.:.:.:.:.:.:.	.:.:.:.:.:.:.:.:.:.:.:.	.:.:.:.:.:.:.:.:.:.:.:.	.:.:.:.:.:.:.:.:.:.:.:.	.:.:.:.:.:.:.:.:.:.:.:.	.:.:.:.:.:.:.:.:.:.:.:.	.:.:.:.:.:.:.:.:.:.:.:.	.:.:.:.:.:.:.:.:.:.:.:.	.:.:.:.:.:.:.:.:.:.:.:.	.:.:.:.:.:.:.:.:.:.:.:.	.:.:.:.:.:.:.:.:.:.:.:.	.:.:.:.:.:.:.:.:.:.:.:.	.:.:.:.:.:.:.:.:.:.:.:.	.:.:.:.:.:.:.:.:.:.:.:.	.:.:.:.:.:.:.:.:.:.:.:.	.:.:.:.:.:.:.:.:.:.:.:.	.:.:.:.:.:.:.:.:.:.:.:.	.:.:.:.:.:.:.:.:.:.:.:.	.:.:.:.:.:.:.:.:.:.:.:.	.:.:.:.:.:.:.:.:.:.:.:.	.:.:.:.:.:.:.:.:.:.:.:.	.:.:.:.:.:.:.:.:.:.:.:.	.:.:.:.:.:.:.:.:.:.:.:.	.:.:.:.:.:.:.:.:.:.:.:.	.:.:.:.:.:.:.:.:.:.:.:.	.:.:.:.:.:.:.:.:.:.:.:.	.:.:.:.:.:.:.:.:.:.:.:.	.:.:.:.:.:.:.:.:.:.:.:.	.:.:.:.:.:.:.:.:.:.:.:.	.:.:.:.:.:.:.:.:.:.:.:.	.:.:.:.:.:.:.:.:.:.:.:.	.:.:.:.:.:.:.:.:.:.:.:.	.:.:.:.:.:.:.:.:.:.:.:.	.:.:.:.:.:.:.:.:.:.:.:.	.:.:.:.:.:.:.:.:.:.:.:.	.:.:.:.:.:.:.:.:.:.:.:.	.:.:.:.:.:.:.:.:.:.:.:.	.:.:.:.:.:.:.:.:.:.:.:.	.:.:.:.:.:.:.:.:.:.:.:.	.:.:.:.:.:.:.:.:.:.:.:.	.:.:.:.:.:.:.:.:.:.:.:.	.:.:.:.:.:.:.:.:.:.:.:.	.:.:.:.:.:.:.:.:.:.:.:.	.:.:.:.:.:.:.:.:.:.:.:.	.:.:.:.:.:.:.:.:.:.:.:.	.:.:.:.:.:.:.:.:.:.:.:.	.:.:.:.:.:.:.:.:.:.:.:.	.:.:.:.:.:.:.:.:.:.:.:.	.:.:.:.:.:.:.:.:.:.:.:.	.:.:.:.:.:.:.:.:.:.:.:.	.:.:.:.:.:.:.:.:.:.:.:.	.:.:.:.:.:.:.:.:.:.:.:.	.:.:.:.:.:.:.:.:.:.:.:.	.:.:.:.:.:.:.:.:.:.:.:.	.:.:.:.:.:.:.:.:.:.:.:.	.:.:.:.:.:.:.:.:.:.:.:.	.:.:.:.:.:.:.:.:.:.:.:.	.:.:.:.:.:.:.:.:.:.:.:.	.:.:.:.:.:.:.:.:.:.:.:.	.:.:.:.:.:.:.:.:.:.:.:.	.:.:.:.:.:.:.:.:.:.:.:.	.:.:.:.:.:.:.:.:.:.:.:.	.:.:.:.:.:.:.:.:.:.:.:.	.:.:.:.:.:.:.:.:.:.:.:.	.:.:.:.:.:.:.:.:.:.:.:.	.:.:.:.:.:.:.:.:.:.:.:.	.:.:.:.:.:.:.:.:.:.:.:.	.:.:.:.:.:.:.:.:.:.:.:.	.:.:.:.:.:.:.:.:.:.:.:.	.:.:.:.:.:.:.:.:.:.:.:.	.:.:.:.:.:.:.:.:.:.:.:.	.:.:.:.:.:.:.:.:.:.:.:.	.:.:.:.:.:.:.:.:.:.:.:.	.:.:.:.:.:.:.:.:.:.:.:.	.:.:.:.:.:.:.:.:.:.:.:.	.:.:.:.:.:.:.:.:.:.:.:.	.:.:.:.:.:.:.:.:.:.:.:.	.:.:.:.:.:.:.:.:.:.:.:.	.:.:.:.:.:.:.:.:.:.:.:.	.:.:.:.:.:.:.:.:.:.:.:.	.:.:.:.:.:.:.:.:.:.:.:.	.:.:.:.:.:.:.:.:.:.:.:.	.:.:.:.:.:.:.:.:.:.:.:.	.:.:.:.:.:.:.:.:.:.:.:.	.:.:.:.:.:.:.:.:.:.:.:.	.:.:.:.:.:.:.:.:.:.:.:.	.:.:.:.:.:.:.:.:.:.:.:.	.:.:.:.:.:.:.:.:.:.:.:.	.:.:.:.:.:.:.:.:.:.:.:.	.:.:.:.:.:.:.:.:.:.:.:.	.:.:.:.:.:.:.:.:.:.:.:.	.:.:.:.:.:.:.:.:.:.:.:.	.:.:.:.:.:.:.:.:.:.:.:.	.:.:.:.:.:.:.:.:.:.:.:.	.:.:.:.:.:.:.:.:.:.:.:.	.:.:.:.:.:.:.:.:.:.:.:.	.:.:.:.:.:.:.:.:.:.:.:.	.:.:.:.:.:.:.:.:.:.:.:.	.:.:.:.:.:.:.:.:.:.:.:.	.:.:.:.:.:.:.:.:.:.:.:.	.:.:.:.:.:.:.:.:.:.:.:.	.:.:.:.:.:.:.:.:.:.:.:.	.:.:.:.:.:.:.:.:.:.:.:.	.:.:.:.:.:.:.:.:.:.:.:.	.:.:.:.:.:.:.:.:.:.:.:.	.:.:.:.:.:.:.:.:.:.:.:.	.:.:.:.:.:.:.:.:.:.:.:.	.:.:.:.:.:.:.:.:.:.:.:.	.:.:.:.:.:.:.:.:.:.:.:.	.:.:.:.:.:.:.:.:.:.:.:.	.:.:.:.:.:.:.:.:.:.:.:.	.:.:.:.:.:.:.:.:.:.:.:.	.:.:.:.:.:.:.:.:.:.:.:.	.:.:.:.:.:.:.:.:.:.:.:.	.:.:.:.:.:.:.:.:.:.:.:.	.:.:.:.:.:.:.:.:.:.:.:.	.:.:.:.:.:.:.:.:.:.:.:.	.:.:.:.:.:.:.:.:.:.:.:.	.:.:.:.:.:.:.:.:.:.:.:.	.:.:.:.:.:.:.:.:.:.:.:.	.:.:.:.:.:.:.:.:.:.:.:.	.:.:.:.:.:.:.:.:.:.:.:.	.:.:.:.:.:.:.:.:.:.:.:.	.:.:.:.:.:.:.:.:.:.:.:.	.:.:.:.:.:.:.:.:.:.:.:.	.:.:.:.:.:.:.:.:.:.:.:.	.:.:.:.:.:.:.:.:.:.:.:.	.:.:.:.:.:.:.:.:.:.:.:.	.:.:.:.:.:.:.:.:.:.:.:.	.:.:.:.:.:.:.:.:.:.:.:.	.:.:.:.:.:.:.:.:.:.:.:.	.:.:.:.:.:.:.:.:.:.:.:.	.:.:.:.:.:.:.:.:.:.:.:.	.:.:.:.:.:.:.:.:.:.:.:.	.:.:.:.:.:.:.:.:.:.:.:.	.:.:.:.:.:.:.:.:.:.:.:.	.:.:.:.:.:.:.:.:.:.:.:.	.:.:.:.:.:.:.:.:.:.:.:.	.:.:.:.:.:.:.:.:.:.:.:.	.:.:.:.:.:.:.:.:.:.:.:.	.:.:.:.:.:.:.:.:.:.:.:.	.:.:.:.:.:.:.:.:.:.:.:.	.:.:.:.:.:.:.:.:.:.:.:.	.:.:.:.:.:.:.:.:.:.:.:.	.:.:.:.:.:.:.:.:.:.:.:.	.:.:.:.:.:.:.:.:.:.:.:.	.:.:.:.:.:.:.:.:.:.:.:.	.:.:.:.:.:.:.:.:.:.:.:.	.:.:.:.:.:.:.:.:.:.:.:.	.:.:.:.:.:.:.:.:.:.:.:.	.:.:.:.:.:.:.:.:.:.:.:.	.:.:.:.:.:.:.:.:.:.:.:.	.:.:.:.:.:.:.:.:.:.:.:.	.:.:.:.:.:.:.:.:.:.:.:.	.:.:.:.:.:.:.:.:.:.:.:.	.:.:.:.:.:.:.:.:.:.:.:.	.:.:.:.:.:.:.:.:.:.:.:.	.:.:.:.:.:.:.:.:.:.:.:.	.:.:.:.:.:.:.:.:.:.:.:.	.:.:.:.:.:.:.:.:.:.:.:.	.:.:.:.:.:.:.:.:.:.:.:.	.:.:.:.:.:.:.:.:.:.:.:.	.:.:.:.:.:.:.:.:.:.:.:.	.:.:.:.:.:.:.:.:.:.:.:.	.:.:.:.:.:.:.:.:.:.:.:.	.:.:.:.:.:.:.:.:.:.:.:.	.:.:.:.:.:.:.:.:.:.:.:.	.:.:.:.:.:.:.:.:.:.:.:.	.:.:.:.:.:.:.:.:.:.:.:.	.:.:.:.:.:.:.:.:.:.:.:.	.:.:.:.:.:.:.:.:.:.:.:.	.:.:.:.:.:.:.:.:.:.:.:.	.:.:.:.:.:.:.:.:.:.:.:.	.:.:.:.:.:.:.:.:.:.:.:.	.:.:.:.:.:.:.:.:.:.:.:.	.:.:.:.:.:.:.:.:.:.:.:.	.:.:.:.:.:.:.:.:.:.:.:.	.:.:.:.:.:.:.:.:.:.:.:.	.:.:.:.:.:.:.:.:.:.:.:.	.:.:.:.:.:.:.:.:.:.:.:.	.:.:.:.:.:.:.:.:.:.:.:.	.:.:.:.:.:.:.:.:.:.:.:.	.:.:.:.:.:.:.:.:.:.:.:.	.:.:.:.:.:.:.:.:.:.:.:.	.:.:.:.:.:.:.:.:.:.:.:.	.:.:.:.:.:.:.:.:.:.:.:.	.:.:.:.:.:.:.:.:.:.:.:.	.:.:.:.:.:.:.:.:.:.:.:.	.:.:.:.:.:.:.:.:.:.:.:.	.:.:.:.:.:.:.:.:.:.:.:.	.:.:.:.:.:.:.:.:.:.:.:.	.:.:.:.:.:.:.:.:.:.:.:.	.:.:.:.:.:.:.:.:.:.:.:.	.:.:.:.:.:.:.:.:.:.:.:.	.:.:.:.:.:.:.:.:.:.:.:.	.:.:.:.:.:.:.:.:.:.:.:.	.:.:.:.:.:.:.:.:.:.:.:.	.:.:.:.:.:.:.:.:.:.:.:.	.:.:.:.:.:.:.:.:.:.:.:.	.:.:.:.:.:.:.:.:.:.:.:.	.:.:.:.:.:.:.:.:.:.:.:.	.:.:.:.:.:.:.:.:.:.:.:.	.:.:.:.:.:.:.:.:.:.:.:.	.:.:.:.:.:.:.:.:.:.:.:.	.:.:.:.:.:.:.:.:.:.:.:.	.:.:.:.:.:.:.:.:.:.:.:.	.:.:.:.:.:.:.:.:.:.:.:.	.:.:.:.:.:.:.:.:.:.:.:.	.:.:.:.:.:.:.:.:.:.:.:.	.:.:.:.:.:.:.:.:.:.:.:.	.:.:.:.:.:.:.:.:.:.:.:.	.:.:.:.:.:.:.:.:.:.:.:.	.:.:.:.:.:.:.:.:.:.:.:.	.:.:.:.:.:.:.:.:.:.:.:.	.:.:.:.:.:.:.:.:.:.:.:.	.:.:.:.:.:.:.:.:.:.:.:.	.:.:.:.:.:.:.:.:.:.:.:.	.:.:.:.:.:.:.:.:.:.:.:.	.:.:.:.:.:.:.:.:.:.:.:.	.:.:.:.:.:.:.:.:.:.:.:.	.:.:.:.:.:.:.:.:.:.:.:.	.:.:.:.:.:.:.:.:.:.:.:.	.:.:.:.:.:.:.:.:.:.:.:.	.:.:.:.:.:.:.:.:.:.:.:.	.:.:.:.:.:.:.:.:.:.:.:.	.:.:.:.:.:.:.:.:.:.:.:.	.:.:.:.:.:.:.:.:.:.:.:.	.:.:.:.:.:.:.:.:.:.:.:.	.:.:.:.:.:.:.:.:.:.:.:.	.:.:.:.:.:.:.:.:.:.:.:.	.:.:.:.:.:.:.:.:.:.:.:.	.:.:.:.:.:.:.:.:.:.:.:.	.:.:.:.:.:.:.:.:.:.:.:.	.:.:.:.:.:.:.:.:.:.:.:.	.:.:.:.:.:.:.:.:.:.:.:.	.:.:.:.:.:.:.:.:.:.:.:.	.:.:.:.:.:.:.:.:.:.:.:.	.:.:.:.:.:.:.:.:.:.:.:.	.:.:.:.:.:.:.:.:.:.:.:.	.:.:.:.:.:.:.:.:.:.:.:.	.:.:.:.:.:.:.:.:.:.:.:.	.:.:.:.:.:.:.:.:.:.:.:.	.:.:.:.:.:.:.:.:.:.:.:.	.:.:.:.:.:.:.:.:.:.:.:.	.:.:.:.:.:.:.:.:.:.:.:.	.:.:.:.:.:.:.:.:.:.:.:.	.:.:.:.:.:.:.:.:.:.:.:.	.:.:.:.:.:.:.:.:.:.:.:.	.:.:.:.:.:.:.:.:.:.:.:.	.:.:.:.:.:.:.:.:.:.:.:.	.:.:.:.:.:.:.:.:.:.:.:.	.:.:.:.:.:.:.:.:.:.:.:.	.:.:.:.:.:.:.:.:.:.:.:.	.:.:.:.:.:.:.:.:.:.:.:.	.:.:.:.:.:.:.:.:.:.:.:.	.:.:.:.:.:.:.:.:.:.:.:.	.:.:.:.:.:.:.:.:.:.:.:.	.:.:.:.:.:.:.:.:.:.:.:.	.:.:.:.:.:.:.:.:.:.:.:.	.:.:.:.:.:.:.:.:.:.:.:.	.:.:.:.:.:.:.:.:.:.:.:.	.:.:.:.:.:.:.:.:.:.:.:.	.:.:.:.:.:.:.:.:.:.:.:.	.:.:.:.:.:.:.:.:.:.:.:.	.:.:.:.:.:.:.:.:.:.:.:.	.:.:.:.:.:.:.:.:.:.:.:.	.:.:.:.:.:.:.:.:.:.:.:.	.:.:.:.:.:.:.:.:.:.:.:.	.:.:.:.:.:.:.:.:.:.:.:.	.:.:.:.:.:.:.:.:.:.:.:.	.:.:.:.:.:.:.:.:.:.:.:.	.:.:.:.:.:.:.:.:.:.:.:.	.:.:.:.:.:.:.:.:.:.:.:.	.:.:.:.:.:.:.:.:.:.:.:.	.:.:.:.:.:.:.:.:.:.:.:.	.:.:.:.:.:.:.:.:.:.:.:.	.:.:.:.:.:.:.:.:.:.:.:.	.:.:.:.:.:.:.:.:.:.:.:.	.:.:.:.:.:.:.:.:.:.:.:.	.:.:.:.:.:.:.:.:.:.:.:.	.:.:.:.:.:.:.:.:.:.:.:.	.:.:.:.:.:.:.:.:.:.:.:.	.:.:.:.:.:.:.:.:.:.:.:.	.:.:.:.:.:.:.:.:.:.:.:.	.:.:.:.:.:.:.:.:.:.:.:.	.:.:.:.:.:.:.:.:.:.:.:.	.:.:.:.:.:.:.:.:.:.:.:.	.:.:.:.:.:.:.:.:.:.:.:.	.:.:.:.:.:.:.:.:.:.:.:.	.:.:.:.:.:.:.:.:.:.:.:.	.:.:.:.:.:.:.:.:.:.:.:.	.:.:.:.:.:.:.:.:.:.:.:.	.:.:.:.:.:.:.:.:.:.:.:.	.:.:.:.:.:.:.:.:.:.:.:.	.:.:.:.:.:.:.:.:.:.:.:.	.:.:.:.:.:.:.:.:.:.:.:.	.:.:.:.:.:.:.:.:.:.:.:.	.:.:.:.:.:.:.:.:.:.:.:.	.:.:.:.:.:.:.:.:.:.:.:.	.:.:.:.:.:.:.:.:.:.:.:.	.:.:.:.:.:.:.:.:.:.:.:.	.:.:.:.:.:.:.:.:.:.:.:.	.:.:.:.:.:.:.:.:.:.:.:.	.:.:.:.:.:.:.:.:.:.:.:.	.:.:.:.:.:.:.:.:.:.:.:.	.:.:.:.:.:.:.:.:.:.:.:.	.:.:.:.:.:.:.:.:.:.:.:.	.:.:.:.:.:.:.:.:.:.:.:.	.:.:.:.:.:.:.:.:.:.:.:.	.:.:.:.:.:.:.:.:.:.:.:.	.:.:.:.:.:.:.:.:.:.:.:.	.:.:.:.:.:.:.:.:.:.:.:.	.:.:.:.:.:.:.:.:.:.:.:.	.:.:.:.:.:.:.:.:.:.:.:.	.:.:.:.:.:.:.:.:.:.:.:.	.:.:.:.:.:.:.:.:.:.:.:.	.:.:.:.:.:.:.:.:.:.:.:.	.:.:.:.:.:.:.:.:.:.:.:.	.:.:.:.:.:.:.:.:.:.:.:.	.:.:.:.:.:.:.:.:.:.:.:.	.:.:.:.:.:.:.:.:.:.:.:.	.:.:.:.:.:.:.:.:.:.:.:.	.:.:.:.:.:.:.:.:.:.:.:.	.:.:.:.:.:.:.:.:.:.:.:.	.:.:.:.:.:.:.:.:.:.:.:.	.:.:.:.:.:.:.:.:.:.:.:.	.:.:.:.:.:.:.:.:.:.:.:.	.:.:.:.:.:.:.:.:.:.:.:.	.:.:.:.:.:.:.:.:.:.:.:.	.:.:.:.:.:.:.:.:.:.:.:.	.:.:.:.:.:.:.:.:.:.:.:.	.:.:.:.:.:.:.:.:.:.:.:.	.:.:.:.:.:.:.:.:.:.:.:.	.:.:.:.:.:.:.:.:.:.:.:.	.:.:.:.:.:.:.:.:.:.:.:.	.:.:.:.:.:.:.:.:.:.:.:.	.:.:.:.:.:.:.:.:.:.:.:.	.:.:.:.:.:.:.:.:.:.:.:.	.:.:.:.:.:.:.:.:.:.:.:.	.:.:.:.:.:.:.:.:.:.:.:.	.:.:.:.:.:.:.:.:.:.:.:.	.:.:.:.:.:.:.:.:.:.:.:.	.:.:.:.:.:.:.:.:.:.:.:.	.:.:.:.:.:.:.:.:.:.:.:.	.:.:.:.:.:.:.:.:.:.:.:.	.:.:.:.:.:.:.:.:.:.:.:.	.:.:.:.:.:.:.:.:.:.:.:.	.:.:.:.:.:.:.:.:.:.:.:.	.:.:.:.:.:.:.:.:.:.:.:.	.:.:.:.:.:.:.:.:.:.:.:.	.:.:.:.:.:.:.:.:.:.:.:.	.:.:.:.:.:.:.:.:.:.:.:.	.:.:.:.:.:.:.:.:.:.:.:.	.:.:.:.:.:.:.:.:.:.:.:.	.:.:.:.:.:.:.:.:.:.:.:.	.:.:.:.:.:.:.:.:.:.:.:.	.:.:.:.:.:.:.:.:.:.:.:.	.:.:.:.:.:.:.:.:.:.:.:.	.:.:.:.:.:.:.:.:.:.:.:.	.:.:.:.:.:.:.:.:.:.:.:.	.:.:.:.:.:.:.:.:.:.:.:.	.:.:.:.:.:.:.:.:.:.:.:.	.:.:.:.:.:.:.:.:.:.:.:.	.:.:.:.:.:.:.:.:.:.:.:.	.:.:.:.:.:.:.:.:.:.:.:.	.:.:.:.:.:.:.:.:.:.:.:.	.:.:.:.:.:.:.:.:.:.:.:.	.:.:.:.:.:.:.:.:.:.:.:.	.:.:.:.:.:.:.:.:.:.:.:.	.:.:.:.:.:.:.:.:.:.:.:.	.:.:.:.:.:.:.:.:.:.:.:.	.:.:.:.:.:.:.:.:.:.:.:.	.:.:.:.:.:.:.:.:.:.:.:.	.:.:.:.:.:.:.:.:.:.:.:.	.:.:.:.:.:.:.:.:.:.:.:.	.:.:.:.:.:.:.:.:.:.:.:.	.:.:.:.:.:.:.:.:.:.:.:.	.:.:.:.:.:.:.:.:.:.:.:.	.:.:.:.:.:.:.:.:.:.:.:.	.:.:.:.:.:.:.:.:.:.:.:.	.:.:.:.:.:.:.:.:.:.:.:.	.:.:.:.:.:.:.:.:.:.:.:.	.:.:.:.:.:.:.:.:.:.:.:.	.:.:.:.:.:.:.:.:.:.:.:.	.:.:.:.:.:.:.:.:.:.:.:.	.:.:.:.:.:.:.:.:.:.:.:.	.:.:.:.:.:.:.:.:.:.:.:.	.:.:.:.:.:.:.:.:.:.:.:.	.:.:.:.:.:.:.:.:.:.:.:.	.:.:.:.:.:.:.:.:.:.:.:.	.:.:.:.:.:.:.:.:.:.:.:.	.:.:.:.:.:.:.:.:.:.:.:.	.:.:.:.:.:.:.:.:.:.:.:.	.:.:.:.:.:.:.:.:.:.:.:.	.:.:.:.:.:.:.:.:.:.:.:.	.:.:.:.:.:.:.:.:.:.:.:.	.:.:.:.:.:.:.:.:.:.:.:.	.:.:.:.:.:.:.:.:.:.:.:.	.:.:.:.:.:.:.:.:.:.:.:.	.:.:.:.:.:.:.:.:.:.:.:.	.:.:.:.:.:.:.:.:.:.:.:.	.:.:.:.:.:.:.:.:.:.:.:.	.:.:.:.:.:.:.:.:.:.:.:.	.:.:.:.:.:.:.:.:.:.:.:.	.:.:.:.:.:.:.:.:.:.:.:.	.:.:.:.:.:.:.:.:.:.:.:.	.:.:.:.:.:.:.:.:.:.:.:.	.:.:.:.:.:.:.:.:.:.:.:.	.:.:.:.:.:.:.:.:.:.:.:.	.:.:.:.:.:.:.:.:.:.:.:.	.:.:.:.:.:.:.:.:.:.:.:.	.:.:.:.:.:.:.:.:.:.:.:.	.:.:.:.:.:.:.:.:.:.:.:.	.:.:.:.:.:.:.:.:.:.:.:.	.:.:.:.:.:.:.:.:.:.:.:.	.:.:.:.:.:.:.:.:.:.:.:.	.:.:.:.:.:.:.:.:.:.:.:.	.:.:.:.:.:.:.:.:.:.:.:.	.:.:.:.:.:.:.:.:.:.:.:.	.:.:.:.:.:.:.:.:.:.:.:.	.:.:.:.:.:.:.:.:.:.:.:.	.:.:.:.:.:.:.:.:.:.:.:.	.:.:.:.:.:.:.:.:.:.:.:.	.:.:.:.:.:.:.:.:.:.:.:.	.:.:.:.:.:.:.:.:.:.:.:.	.:.:.:.:.:.:.:.:.:.:.:.	.:.:.:.:.:.:.:.:.:.:.:.	.:.:.:.:.:.:.:.:.:.:.:.	.:.:.:.:.:.:.:.:.:.:.:.	.:.:.:.:.:.:.:.:.:.:.:.	.:.:.:.:.:.:.:.:.:.:.:.	.:.:.:.:.:.:.:.:.:.:.:.	.:.:.:.:.:.:.:.:.:.:.:.	.:.:.:.:.:.:.:.:.:.:.:.	.:.:.:.:.:.:.:.:.:.:.:.	.:.:.:.:.:.:.:.:.:.:.:.	.:.:.:.:.:.:.:.:.:.:.:.	.:.:.:.:.:.:.:.:.:.:.:.	.:.:.:.:.:.:.:.:.:.:.:.	.:.:.:.:.:.:.:.:.:.:.:.	.:.:.:.:.:.:.:.:.:.:.:.	.:.:.:.:.:.:.:.:.:.:.:.	.:.:.:.:.:.:.:.:.:.:.:.	.:.:.:.:.:.:.:.:.:.:.:.	.:.:.:.:.:.:.:.:.:.:.:.	.:.:.:.:.:.:.:.:.:.:.:.	.:.:.:.:.:.:.:.:.:.:.:.	.:.:.:.:.:.:.:.:.:.:.:.	.:.:.:.:.:.:.:.:.:.:.:.	.:.:.:.:.:.:.:.:.:.:.:.	.:.:.:.:.:.:.:.:.:.:.:.	.:.:.:.:.:.:.:.:.:.:.:.	.:.:.:.:.:.:.:.:.:.:.:.	.:.:.:.:.:.:.:.:.:.:.:.	.:.:.:.:.:.:.:.:.:.:.:.	.:.:.:.:.:.:.:.:.:.:.:.	.:.:.:.:.:.:.:.:.:.:.:.	.:.:.:.:.:.:.:.:.:.:.:.	.:.:.:.:.:.:.:.:.:.:.:.	.:.:.:.:.:.:.:.:.:.:.:.	.:.:.:.:.:.:.:.:.:.:.:.	.:.:.:.:.:.:.:.:.:.:.:.	.:.:.:.:.:.:.:.:.:.:.:.	.:.:.:.:.:.:.:.:.:.:.:.	.:.:.:.:.:.:.:.:.:.:.:.	.:.:.:.:.:.:.:.:.:.:.:.	.:.:.:.:.:.:.:.:.:.:.:.	.:.:.:.:.:.:.:.:.:.:.:.	.:.:.:.:.:.:.:.:.:.:.:.	.:.:.:.:.:.:.:.:.:.:.:.	.:.:.:.:.:.:.:.:.:.:.:.	.:.:.:.:.:.:.:.:.:.:.:.	.:.:.:.:.:.:.:.:.:.:.:.	.:.:.:.:.:.:.:.:.:.:.:.	.:.:.:.:.:.:.:.:.:.:.:.	.:.:.:.:.:.:.:.:.:.:.:.	.:.:.:.:.:.:.:.:.:.:.:.	.:.:.:.:.:.:.:.:.:.:.:.	.:.:.:.:.:.:.:.:.:.:.:.	.:.:.:.:.:.:.:.:.:.:.:.	.:.:.:.:.:.:.:.:.:.:.:.	.:.:.:.:.:.:.:.:.:.:.:.	.:.:.:.:.:.:.:.:.:.:.:.	.:.:.:.:.:.:.:.:.:.:.:.	.:.:.:.:.:.:.:.:.:.:.:.	.:.:.:.:.:.:.:.:.:.:.:.	.:.:.:.:.:.:.:.:.:.:.:.	.:.:.:.:.:.:.:.:.:.:.:.	.:.:.:.:.:.:.:.:.:.:.:.	.:.:.:.:.:.:.:.:.:.:.:.	.:.:.:.:.:.:.:.:.:.:.:.	.:.:.:.:.:.:.:.:.:.:.:.	.:.:.:.:.:.:.:.:.:.:.:.	.:.:.:.:.:.:.:.:.:.:.:.	.:.:.:.:.:.:.:.:.:.:.:.	.:.:.:.:.:.:.:.:.:.:.:.	.:.:.:.:.:.:.:.:.:.:.:.	.:.:.:.:.:.:.:.:.:.:.:.	.:.:.:.:.:.:.:.:.:.:.:.	.:.:.:.:.:.:.:.:.:.:.:.	1:7116:1:0.955224:0.913918:0.993198:5:7:11:0.733333:6:0.5	.:.:.:.:.:.:.:.:.:.:.:.	.:.:.:.:.:.:.:.:.:.:.:.	.:.:.:.:.:.:.:.:.:.:.:.	.:.:.:.:.:.:.:.:.:.:.:.	.:.:.:.:.:.:.:.:.:.:.:.	.:.:.:.:.:.:.:.:.:.:.:.	.:.:.:.:.:.:.:.:.:.:.:.	.:.:.:.:.:.:.:.:.:.:.:.	.:.:.:.:.:.:.:.:.:.:.:.	.:.:.:.:.:.:.:.:.:.:.:.	.:.:.:.:.:.:.:.:.:.:.:.	.:.:.:.:.:.:.:.:.:.:.:.	.:.:.:.:.:.:.:.:.:.:.:.	.:.:.:.:.:.:.:.:.:.:.:.	.:.:.:.:.:.:.:.:.:.:.:.	.:.:.:.:.:.:.:.:.:.:.:.	.:.:.:.:.:.:.:.:.:.:.:.	.:.:.:.:.:.:.:.:.:.:.:.	.:.:.:.:.:.:.:.:.:.:.:.	.:.:.:.:.:.:.:.:.:.:.:.	.:.:.:.:.:.:.:.:.:.:.:.	.:.:.:.:.:.:.:.:.:.:.:.	.:.:.:.:.:.:.:.:.:.:.:.	.:.:.:.:.:.:.:.:.:.:.:.	.:.:.:.:.:.:.:.:.:.:.:.	.:.:.:.:.:.:.:.:.:.:.:.	.:.:.:.:.:.:.:.:.:.:.:.	.:.:.:.:.:.:.:.:.:.:.:.	.:.:.:.:.:.:.:.:.:.:.:.	.:.:.:.:.:.:.:.:.:.:.:.	.:.:.:.:.:.:.:.:.:.:.:.	.:.:.:.:.:.:.:.:.:.:.:.	.:.:.:.:.:.:.:.:.:.:.:.	.:.:.:.:.:.:.:.:.:.:.:.	.:.:.:.:.:.:.:.:.:.:.:.	.:.:.:.:.:.:.:.:.:.:.:.	.:.:.:.:.:.:.:.:.:.:.:.	.:.:.:.:.:.:.:.:.:.:.:.	.:.:.:.:.:.:.:.:.:.:.:.	.:.:.:.:.:.:.:.:.:.:.:.	.:.:.:.:.:.:.:.:.:.:.:.	.:.:.:.:.:.:.:.:.:.:.:.	.:.:.:.:.:.:.:.:.:.:.:.	.:.:.:.:.:.:.:.:.:.:.:.	.:.:.:.:.:.:.:.:.:.:.:.	.:.:.:.:.:.:.:.:.:.:.:.	.:.:.:.:.:.:.:.:.:.:.:.	.:.:.:.:.:.:.:.:.:.:.:.	.:.:.:.:.:.:.:.:.:.:.:.	.:.:.:.:.:.:.:.:.:.:.:.	.:.:.:.:.:.:.:.:.:.:.:.	.:.:.:.:.:.:.:.:.:.:.:.	.:.:.:.:.:.:.:.:.:.:.:.	.:.:.:.:.:.:.:.:.:.:.:.	.:.:.:.:.:.:.:.:.:.:.:.	.:.:.:.:.:.:.:.:.:.:.:.	.:.:.:.:.:.:.:.:.:.:.:.	.:.:.:.:.:.:.:.:.:.:.:.	.:.:.:.:.:.:.:.:.:.:.:.	.:.:.:.:.:.:.:.:.:.:.:.	.:.:.:.:.:.:.:.:.:.:.:.	.:.:.:.:.:.:.:.:.:.:.:.	.:.:.:.:.:.:.:.:.:.:.:.	.:.:.:.:.:.:.:.:.:.:.:.	.:.:.:.:.:.:.:.:.:.:.:.	.:.:.:.:.:.:.:.:.:.:.:.	.:.:.:.:.:.:.:.:.:.:.:.	.:.:.:.:.:.:.:.:.:.:.:.	.:.:.:.:.:.:.:.:.:.:.:.	.:.:.:.:.:.:.:.:.:.:.:.	.:.:.:.:.:.:.:.:.:.:.:.	.:.:.:.:.:.:.:.:.:.:.:.	.:.:.:.:.:.:.:.:.:.:.:.	.:.:.:.:.:.:.:.:.:.:.:.	.:.:.:.:.:.:.:.:.:.:.:.	.:.:.:.:.:.:.:.:.:.:.:.	.:.:.:.:.:.:.:.:.:.:.:.	.:.:.:.:.:.:.:.:.:.:.:.	.:.:.:.:.:.:.:.:.:.:.:.	.:.:.:.:.:.:.:.:.:.:.:.	.:.:.:.:.:.:.:.:.:.:.:.	.:.:.:.:.:.:.:.:.:.:.:.	.:.:.:.:.:.:.:.:.:.:.:.	.:.:.:.:.:.:.:.:.:.:.:.	.:.:.:.:.:.:.:.:.:.:.:.	.:.:.:.:.:.:.:.:.:.:.:.	.:.:.:.:.:.:.:.:.:.:.:.	.:.:.:.:.:.:.:.:.:.:.:.	.:.:.:.:.:.:.:.:.:.:.:.	.:.:.:.:.:.:.:.:.:.:.:.	.:.:.:.:.:.:.:.:.:.:.:.	.:.:.:.:.:.:.:.:.:.:.:.	.:.:.:.:.:.:.:.:.:.:.:.	.:.:.:.:.:.:.:.:.:.:.:.	.:.:.:.:.:.:.:.:.:.:.:.	.:.:.:.:.:.:.:.:.:.:.:.	.:.:.:.:.:.:.:.:.:.:.:.	.:.:.:.:.:.:.:.:.:.:.:.	.:.:.:.:.:.:.:.:.:.:.:.	.:.:.:.:.:.:.:.:.:.:.:.	.:.:.:.:.:.:.:.:.:.:.:.	.:.:.:.:.:.:.:.:.:.:.:.	.:.:.:.:.:.:.:.:.:.:.:.	.:.:.:.:.:.:.:.:.:.:.:.	.:.:.:.:.:.:.:.:.:.:.:.	.:.:.:.:.:.:.:.:.:.:.:.	.:.:.:.:.:.:.:.:.:.:.:.	.:.:.:.:.:.:.:.:.:.:.:.	.:.:.:.:.:.:.:.:.:.:.:.	.:.:.:.:.:.:.:.:.:.:.:.	.:.:.:.:.:.:.:.:.:.:.:.	.:.:.:.:.:.:.:.:.:.:.:.	.:.:.:.:.:.:.:.:.:.:.:.	.:.:.:.:.:.:.:.:.:.:.:.	.:.:.:.:.:.:.:.:.:.:.:.	.:.:.:.:.:.:.:.:.:.:.:.	.:.:.:.:.:.:.:.:.:.:.:.	.:.:.:.:.:.:.:.:.:.:.:.	.:.:.:.:.:.:.:.:.:.:.:.	.:.:.:.:.:.:.:.:.:.:.:.	.:.:.:.:.:.:.:.:.:.:.:.	.:.:.:.:.:.:.:.:.:.:.:.	.:.:.:.:.:.:.:.:.:.:.:.	.:.:.:.:.:.:.:.:.:.:.:.	.:.:.:.:.:.:.:.:.:.:.:.	.:.:.:.:.:.:.:.:.:.:.:.	.:.:.:.:.:.:.:.:.:.:.:.	.:.:.:.:.:.:.:.:.:.:.:.	.:.:.:.:.:.:.:.:.:.:.:.	.:.:.:.:.:.:.:.:.:.:.:.	.:.:.:.:.:.:.:.:.:.:.:.	.:.:.:.:.:.:.:.:.:.:.:.	.:.:.:.:.:.:.:.:.:.:.:.	.:.:.:.:.:.:.:.:.:.:.:.	.:.:.:.:.:.:.:.:.:.:.:.	.:.:.:.:.:.:.:.:.:.:.:.	.:.:.:.:.:.:.:.:.:.:.:.	.:.:.:.:.:.:.:.:.:.:.:.	.:.:.:.:.:.:.:.:.:.:.:.	.:.:.:.:.:.:.:.:.:.:.:.	.:.:.:.:.:.:.:.:.:.:.:.	.:.:.:.:.:.:.:.:.:.:.:.	.:.:.:.:.:.:.:.:.:.:.:.	.:.:.:.:.:.:.:.:.:.:.:.	.:.:.:.:.:.:.:.:.:.:.:.	.:.:.:.:.:.:.:.:.:.:.:.	.:.:.:.:.:.:.:.:.:.:.:.	.:.:.:.:.:.:.:.:.:.:.:.	.:.:.:.:.:.:.:.:.:.:.:.	.:.:.:.:.:.:.:.:.:.:.:.	.:.:.:.:.:.:.:.:.:.:.:.	.:.:.:.:.:.:.:.:.:.:.:.	.:.:.:.:.:.:.:.:.:.:.:.	.:.:.:.:.:.:.:.:.:.:.:.	.:.:.:.:.:.:.:.:.:.:.:.	.:.:.:.:.:.:.:.:.:.:.:.	.:.:.:.:.:.:.:.:.:.:.:.	.:.:.:.:.:.:.:.:.:.:.:.	.:.:.:.:.:.:.:.:.:.:.:.	.:.:.:.:.:.:.:.:.:.:.:.	.:.:.:.:.:.:.:.:.:.:.:.	.:.:.:.:.:.:.:.:.:.:.:.	.:.:.:.:.:.:.:.:.:.:.:.	.:.:.:.:.:.:.:.:.:.:.:.	.:.:.:.:.:.:.:.:.:.:.:.	.:.:.:.:.:.:.:.:.:.:.:.	.:.:.:.:.:.:.:.:.:.:.:.	.:.:.:.:.:.:.:.:.:.:.:.	.:.:.:.:.:.:.:.:.:.:.:.	.:.:.:.:.:.:.:.:.:.:.:.	.:.:.:.:.:.:.:.:.:.:.:.	.:.:.:.:.:.:.:.:.:.:.:.	.:.:.:.:.:.:.:.:.:.:.:.	.:.:.:.:.:.:.:.:.:.:.:.	.:.:.:.:.:.:.:.:.:.:.:.	.:.:.:.:.:.:.:.:.:.:.:.	.:.:.:.:.:.:.:.:.:.:.:.	.:.:.:.:.:.:.:.:.:.:.:.	.:.:.:.:.:.:.:.:.:.:.:.	.:.:.:.:.:.:.:.:.:.:.:.	.:.:.:.:.:.:.:.:.:.:.:.	.:.:.:.:.:.:.:.:.:.:.:.	.:.:.:.:.:.:.:.:.:.:.:.	.:.:.:.:.:.:.:.:.:.:.:.	.:.:.:.:.:.:.:.:.:.:.:.	.:.:.:.:.:.:.:.:.:.:.:.	.:.:.:.:.:.:.:.:.:.:.:.	.:.:.:.:.:.:.:.:.:.:.:.	.:.:.:.:.:.:.:.:.:.:.:.	.:.:.:.:.:.:.:.:.:.:.:.	.:.:.:.:.:.:.:.:.:.:.:.	.:.:.:.:.:.:.:.:.:.:.:.	.:.:.:.:.:.:.:.:.:.:.:.	.:.:.:.:.:.:.:.:.:.:.:.	.:.:.:.:.:.:.:.:.:.:.:.	.:.:.:.:.:.:.:.:.:.:.:.	.:.:.:.:.:.:.:.:.:.:.:.	.:.:.:.:.:.:.:.:.:.:.:.	.:.:.:.:.:.:.:.:.:.:.:.	.:.:.:.:.:.:.:.:.:.:.:.	.:.:.:.:.:.:.:.:.:.:.:.	.:.:.:.:.:.:.:.:.:.:.:.	.:.:.:.:.:.:.:.:.:.:.:.	.:.:.:.:.:.:.:.:.:.:.:.	.:.:.:.:.:.:.:.:.:.:.:.	.:.:.:.:.:.:.:.:.:.:.:.	.:.:.:.:.:.:.:.:.:.:.:.	.:.:.:.:.:.:.:.:.:.:.:.	.:.:.:.:.:.:.:.:.:.:.:.	.:.:.:.:.:.:.:.:.:.:.:.	.:.:.:.:.:.:.:.:.:.:.:.	.:.:.:.:.:.:.:.:.:.:.:.	.:.:.:.:.:.:.:.:.:.:.:.	.:.:.:.:.:.:.:.:.:.:.:.	.:.:.:.:.:.:.:.:.:.:.:.	.:.:.:.:.:.:.:.:.:.:.:.	.:.:.:.:.:.:.:.:.:.:.:.	.:.:.:.:.:.:.:.:.:.:.:.	.:.:.:.:.:.:.:.:.:.:.:.	.:.:.:.:.:.:.:.:.:.:.:.	.:.:.:.:.:.:.:.:.:.:.:.	.:.:.:.:.:.:.:.:.:.:.:.	.:.:.:.:.:.:.:.:.:.:.:.	.:.:.:.:.:.:.:.:.:.:.:.	.:.:.:.:.:.:.:.:.:.:.:.	.:.:.:.:.:.:.:.:.:.:.:.	.:.:.:.:.:.:.:.:.:.:.:.	.:.:.:.:.:.:.:.:.:.:.:.	.:.:.:.:.:.:.:.:.:.:.:.	.:.:.:.:.:.:.:.:.:.:.:.	.:.:.:.:.:.:.:.:.:.:.:.	.:.:.:.:.:.:.:.:.:.:.:.	.:.:.:.:.:.:.:.:.:.:.:.	.:.:.:.:.:.:.:.:.:.:.:.	.:.:.:.:.:.:.:.:.:.:.:.	.:.:.:.:.:.:.:.:.:.:.:.	.:.:.:.:.:.:.:.:.:.:.:.	.:.:.:.:.:.:.:.:.:.:.:.	.:.:.:.:.:.:.:.:.:.:.:.	.:.:.:.:.:.:.:.:.:.:.:.	.:.:.:.:.:.:.:.:.:.:.:.	.:.:.:.:.:.:.:.:.:.:.:.	.:.:.:.:.:.:.:.:.:.:.:.	.:.:.:.:.:.:.:.:.:.:.:.	.:.:.:.:.:.:.:.:.:.:.:.	.:.:.:.:.:.:.:.:.:.:.:.	.:.:.:.:.:.:.:.:.:.:.:.	.:.:.:.:.:.:.:.:.:.:.:.	.:.:.:.:.:.:.:.:.:.:.:.	.:.:.:.:.:.:.:.:.:.:.:.	.:.:.:.:.:.:.:.:.:.:.:.	.:.:.:.:.:.:.:.:.:.:.:.	.:.:.:.:.:.:.:.:.:.:.:.	.:.:.:.:.:.:.:.:.:.:.:.	.:.:.:.:.:.:.:.:.:.:.:.	.:.:.:.:.:.:.:.:.:.:.:.	.:.:.:.:.:.:.:.:.:.:.:.	.:.:.:.:.:.:.:.:.:.:.:.	.:.:.:.:.:.:.:.:.:.:.:.	.:.:.:.:.:.:.:.:.:.:.:.	.:.:.:.:.:.:.:.:.:.:.:.	.:.:.:.:.:.:.:.:.:.:.:.	.:.:.:.:.:.:.:.:.:.:.:.	.:.:.:.:.:.:.:.:.:.:.:.	.:.:.:.:.:.:.:.:.:.:.:.	.:.:.:.:.:.:.:.:.:.:.:.	.:.:.:.:.:.:.:.:.:.:.:.	.:.:.:.:.:.:.:.:.:.:.:.	.:.:.:.:.:.:.:.:.:.:.:.	.:.:.:.:.:.:.:.:.:.:.:.	.:.:.:.:.:.:.:.:.:.:.:.	.:.:.:.:.:.:.:.:.:.:.:.	.:.:.:.:.:.:.:.:.:.:.:.	.:.:.:.:.:.:.:.:.:.:.:.	.:.:.:.:.:.:.:.:.:.:.:.	.:.:.:.:.:.:.:.:.:.:.:.
chrI	7713	.	T	<INS:ME>	.	PASS	SVTYPE=INS;STRAND=-;FAMILY=TY1	GT:END:FIVE_P_ELT_MATCH:THREE_P_ELT_MATCH:FIVE_P_GENOME_MATCH:THREE_P_GENOME_MATCH:SPLIT_READS_5PRIME:SPLIT_READS_3PRIME:REMAPPED_DISCORDANT:REMAP_DISC_FRACTION:REMAPPED_SPLITREADS:REMAP_SPLIT_FRACTION	.:.:.:.:.:.:.:.:.:.:.:.	.:.:.:.:.:.:.:.:.:.:.:.	.:.:.:.:.:.:.:.:.:.:.:.	.:.:.:.:.:.:.:.:.:.:.:.	.:.:.:.:.:.:.:.:.:.:.:.	.:.:.:.:.:.:.:.:.:.:.:.	.:.:.:.:.:.:.:.:.:.:.:.	.:.:.:.:.:.:.:.:.:.:.:.	.:.:.:.:.:.:.:.:.:.:.:.	.:.:.:.:.:.:.:.:.:.:.:.	.:.:.:.:.:.:.:.:.:.:.:.	.:.:.:.:.:.:.:.:.:.:.:.	.:.:.:.:.:.:.:.:.:.:.:.	.:.:.:.:.:.:.:.:.:.:.:.	.:.:.:.:.:.:.:.:.:.:.:.	.:.:.:.:.:.:.:.:.:.:.:.	.:.:.:.:.:.:.:.:.:.:.:.	.:.:.:.:.:.:.:.:.:.:.:.	.:.:.:.:.:.:.:.:.:.:.:.	.:.:.:.:.:.:.:.:.:.:.:.	.:.:.:.:.:.:.:.:.:.:.:.	.:.:.:.:.:.:.:.:.:.:.:.	.:.:.:.:.:.:.:.:.:.:.:.	.:.:.:.:.:.:.:.:.:.:.:.	.:.:.:.:.:.:.:.:.:.:.:.	.:.:.:.:.:.:.:.:.:.:.:.	.:.:.:.:.:.:.:.:.:.:.:.	.:.:.:.:.:.:.:.:.:.:.:.	.:.:.:.:.:.:.:.:.:.:.:.	.:.:.:.:.:.:.:.:.:.:.:.	.:.:.:.:.:.:.:.:.:.:.:.	.:.:.:.:.:.:.:.:.:.:.:.	.:.:.:.:.:.:.:.:.:.:.:.	.:.:.:.:.:.:.:.:.:.:.:.	.:.:.:.:.:.:.:.:.:.:.:.	.:.:.:.:.:.:.:.:.:.:.:.	.:.:.:.:.:.:.:.:.:.:.:.	.:.:.:.:.:.:.:.:.:.:.:.	.:.:.:.:.:.:.:.:.:.:.:.	.:.:.:.:.:.:.:.:.:.:.:.	.:.:.:.:.:.:.:.:.:.:.:.	.:.:.:.:.:.:.:.:.:.:.:.	.:.:.:.:.:.:.:.:.:.:.:.	.:.:.:.:.:.:.:.:.:.:.:.	.:.:.:.:.:.:.:.:.:.:.:.	.:.:.:.:.:.:.:.:.:.:.:.	.:.:.:.:.:.:.:.:.:.:.:.	.:.:.:.:.:.:.:.:.:.:.:.	.:.:.:.:.:.:.:.:.:.:.:.	.:.:.:.:.:.:.:.:.:.:.:.	.:.:.:.:.:.:.:.:.:.:.:.	.:.:.:.:.:.:.:.:.:.:.:.	.:.:.:.:.:.:.:.:.:.:.:.	.:.:.:.:.:.:.:.:.:.:.:.	.:.:.:.:.:.:.:.:.:.:.:.	.:.:.:.:.:.:.:.:.:.:.:.	.:.:.:.:.:.:.:.:.:.:.:.	.:.:.:.:.:.:.:.:.:.:.:.	.:.:.:.:.:.:.:.:.:.:.:.	.:.:.:.:.:.:.:.:.:.:.:.	.:.:.:.:.:.:.:.:.:.:.:.	.:.:.:.:.:.:.:.:.:.:.:.	.:.:.:.:.:.:.:.:.:.:.:.	.:.:.:.:.:.:.:.:.:.:.:.	.:.:.:.:.:.:.:.:.:.:.:.	.:.:.:.:.:.:.:.:.:.:.:.	.:.:.:.:.:.:.:.:.:.:.:.	.:.:.:.:.:.:.:.:.:.:.:.	.:.:.:.:.:.:.:.:.:.:.:.	.:.:.:.:.:.:.:.:.:.:.:.	.:.:.:.:.:.:.:.:.:.:.:.	.:.:.:.:.:.:.:.:.:.:.:.	.:.:.:.:.:.:.:.:.:.:.:.	.:.:.:.:.:.:.:.:.:.:.:.	.:.:.:.:.:.:.:.:.:.:.:.	.:.:.:.:.:.:.:.:.:.:.:.	.:.:.:.:.:.:.:.:.:.:.:.	.:.:.:.:.:.:.:.:.:.:.:.	.:.:.:.:.:.:.:.:.:.:.:.	.:.:.:.:.:.:.:.:.:.:.:.	.:.:.:.:.:.:.:.:.:.:.:.	.:.:.:.:.:.:.:.:.:.:.:.	.:.:.:.:.:.:.:.:.:.:.:.	.:.:.:.:.:.:.:.:.:.:.:.	.:.:.:.:.:.:.:.:.:.:.:.	.:.:.:.:.:.:.:.:.:.:.:.	.:.:.:.:.:.:.:.:.:.:.:.	.:.:.:.:.:.:.:.:.:.:.:.	.:.:.:.:.:.:.:.:.:.:.:.	.:.:.:.:.:.:.:.:.:.:.:.	.:.:.:.:.:.:.:.:.:.:.:.	.:.:.:.:.:.:.:.:.:.:.:.	.:.:.:.:.:.:.:.:.:.:.:.	.:.:.:.:.:.:.:.:.:.:.:.	.:.:.:.:.:.:.:.:.:.:.:.	.:.:.:.:.:.:.:.:.:.:.:.	.:.:.:.:.:.:.:.:.:.:.:.	.:.:.:.:.:.:.:.:.:.:.:.	.:.:.:.:.:.:.:.:.:.:.:.	.:.:.:.:.:.:.:.:.:.:.:.	.:.:.:.:.:.:.:.:.:.:.:.	.:.:.:.:.:.:.:.:.:.:.:.	.:.:.:.:.:.:.:.:.:.:.:.	.:.:.:.:.:.:.:.:.:.:.:.	.:.:.:.:.:.:.:.:.:.:.:.	.:.:.:.:.:.:.:.:.:.:.:.	.:.:.:.:.:.:.:.:.:.:.:.	.:.:.:.:.:.:.:.:.:.:.:.	.:.:.:.:.:.:.:.:.:.:.:.	.:.:.:.:.:.:.:.:.:.:.:.	.:.:.:.:.:.:.:.:.:.:.:.	.:.:.:.:.:.:.:.:.:.:.:.	.:.:.:.:.:.:.:.:.:.:.:.	.:.:.:.:.:.:.:.:.:.:.:.	.:.:.:.:.:.:.:.:.:.:.:.	.:.:.:.:.:.:.:.:.:.:.:.	.:.:.:.:.:.:.:.:.:.:.:.	.:.:.:.:.:.:.:.:.:.:.:.	.:.:.:.:.:.:.:.:.:.:.:.	.:.:.:.:.:.:.:.:.:.:.:.	.:.:.:.:.:.:.:.:.:.:.:.	.:.:.:.:.:.:.:.:.:.:.:.	.:.:.:.:.:.:.:.:.:.:.:.	.:.:.:.:.:.:.:.:.:.:.:.	.:.:.:.:.:.:.:.:.:.:.:.	.:.:.:.:.:.:.:.:.:.:.:.	.:.:.:.:.:.:.:.:.:.:.:.	.:.:.:.:.:.:.:.:.:.:.:.	.:.:.:.:.:.:.:.:.:.:.:.	.:.:.:.:.:.:.:.:.:.:.:.	.:.:.:.:.:.:.:.:.:.:.:.	.:.:.:.:.:.:.:.:.:.:.:.	.:.:.:.:.:.:.:.:.:.:.:.	.:.:.:.:.:.:.:.:.:.:.:.	.:.:.:.:.:.:.:.:.:.:.:.	.:.:.:.:.:.:.:.:.:.:.:.	.:.:.:.:.:.:.:.:.:.:.:.	.:.:.:.:.:.:.:.:.:.:.:.	.:.:.:.:.:.:.:.:.:.:.:.	.:.:.:.:.:.:.:.:.:.:.:.	.:.:.:.:.:.:.:.:.:.:.:.	.:.:.:.:.:.:.:.:.:.:.:.	.:.:.:.:.:.:.:.:.:.:.:.	.:.:.:.:.:.:.:.:.:.:.:.	.:.:.:.:.:.:.:.:.:.:.:.	.:.:.:.:.:.:.:.:.:.:.:.	.:.:.:.:.:.:.:.:.:.:.:.	.:.:.:.:.:.:.:.:.:.:.:.	.:.:.:.:.:.:.:.:.:.:.:.	.:.:.:.:.:.:.:.:.:.:.:.	.:.:.:.:.:.:.:.:.:.:.:.	.:.:.:.:.:.:.:.:.:.:.:.	.:.:.:.:.:.:.:.:.:.:.:.	.:.:.:.:.:.:.:.:.:.:.:.	.:.:.:.:.:.:.:.:.:.:.:.	.:.:.:.:.:.:.:.:.:.:.:.	.:.:.:.:.:.:.:.:.:.:.:.	.:.:.:.:.:.:.:.:.:.:.:.	.:.:.:.:.:.:.:.:.:.:.:.	.:.:.:.:.:.:.:.:.:.:.:.	.:.:.:.:.:.:.:.:.:.:.:.	.:.:.:.:.:.:.:.:.:.:.:.	.:.:.:.:.:.:.:.:.:.:.:.	.:.:.:.:.:.:.:.:.:.:.:.	.:.:.:.:.:.:.:.:.:.:.:.	.:.:.:.:.:.:.:.:.:.:.:.	.:.:.:.:.:.:.:.:.:.:.:.	.:.:.:.:.:.:.:.:.:.:.:.	.:.:.:.:.:.:.:.:.:.:.:.	.:.:.:.:.:.:.:.:.:.:.:.	.:.:.:.:.:.:.:.:.:.:.:.	.:.:.:.:.:.:.:.:.:.:.:.	.:.:.:.:.:.:.:.:.:.:.:.	.:.:.:.:.:.:.:.:.:.:.:.	.:.:.:.:.:.:.:.:.:.:.:.	.:.:.:.:.:.:.:.:.:.:.:.	.:.:.:.:.:.:.:.:.:.:.:.	.:.:.:.:.:.:.:.:.:.:.:.	.:.:.:.:.:.:.:.:.:.:.:.	.:.:.:.:.:.:.:.:.:.:.:.	.:.:.:.:.:.:.:.:.:.:.:.	.:.:.:.:.:.:.:.:.:.:.:.	.:.:.:.:.:.:.:.:.:.:.:.	.:.:.:.:.:.:.:.:.:.:.:.	.:.:.:.:.:.:.:.:.:.:.:.	.:.:.:.:.:.:.:.:.:.:.:.	.:.:.:.:.:.:.:.:.:.:.:.	.:.:.:.:.:.:.:.:.:.:.:.	.:.:.:.:.:.:.:.:.:.:.:.	.:.:.:.:.:.:.:.:.:.:.:.	.:.:.:.:.:.:.:.:.:.:.:.	.:.:.:.:.:.:.:.:.:.:.:.	.:.:.:.:.:.:.:.:.:.:.:.	.:.:.:.:.:.:.:.:.:.:.:.	.:.:.:.:.:.:.:.:.:.:.:.	.:.:.:.:.:.:.:.:.:.:.:.	.:.:.:.:.:.:.:.:.:.:.:.	.:.:.:.:.:.:.:.:.:.:.:.	.:.:.:.:.:.:.:.:.:.:.:.	.:.:.:.:.:.:.:.:.:.:.:.	.:.:.:.:.:.:.:.:.:.:.:.	.:.:.:.:.:.:.:.:.:.:.:.	.:.:.:.:.:.:.:.:.:.:.:.	.:.:.:.:.:.:.:.:.:.:.:.	.:.:.:.:.:.:.:.:.:.:.:.	.:.:.:.:.:.:.:.:.:.:.:.	.:.:.:.:.:.:.:.:.:.:.:.	.:.:.:.:.:.:.:.:.:.:.:.	.:.:.:.:.:.:.:.:.:.:.:.	.:.:.:.:.:.:.:.:.:.:.:.	.:.:.:.:.:.:.:.:.:.:.:.	.:.:.:.:.:.:.:.:.:.:.:.	.:.:.:.:.:.:.:.:.:.:.:.	.:.:.:.:.:.:.:.:.:.:.:.	.:.:.:.:.:.:.:.:.:.:.:.	.:.:.:.:.:.:.:.:.:.:.:.	.:.:.:.:.:.:.:.:.:.:.:.	.:.:.:.:.:.:.:.:.:.:.:.	.:.:.:.:.:.:.:.:.:.:.:.	.:.:.:.:.:.:.:.:.:.:.:.	.:.:.:.:.:.:.:.:.:.:.:.	.:.:.:.:.:.:.:.:.:.:.:.	.:.:.:.:.:.:.:.:.:.:.:.	.:.:.:.:.:.:.:.:.:.:.:.	.:.:.:.:.:.:.:.:.:.:.:.	.:.:.:.:.:.:.:.:.:.:.:.	.:.:.:.:.:.:.:.:.:.:.:.	.:.:.:.:.:.:.:.:.:.:.:.	.:.:.:.:.:.:.:.:.:.:.:.	.:.:.:.:.:.:.:.:.:.:.:.	.:.:.:.:.:.:.:.:.:.:.:.	.:.:.:.:.:.:.:.:.:.:.:.	.:.:.:.:.:.:.:.:.:.:.:.	.:.:.:.:.:.:.:.:.:.:.:.	.:.:.:.:.:.:.:.:.:.:.:.	.:.:.:.:.:.:.:.:.:.:.:.	.:.:.:.:.:.:.:.:.:.:.:.	.:.:.:.:.:.:.:.:.:.:.:.	.:.:.:.:.:.:.:.:.:.:.:.	.:.:.:.:.:.:.:.:.:.:.:.	.:.:.:.:.:.:.:.:.:.:.:.	.:.:.:.:.:.:.:.:.:.:.:.	.:.:.:.:.:.:.:.:.:.:.:.	.:.:.:.:.:.:.:.:.:.:.:.	.:.:.:.:.:.:.:.:.:.:.:.	.:.:.:.:.:.:.:.:.:.:.:.	.:.:.:.:.:.:.:.:.:.:.:.	.:.:.:.:.:.:.:.:.:.:.:.	.:.:.:.:.:.:.:.:.:.:.:.	.:.:.:.:.:.:.:.:.:.:.:.	.:.:.:.:.:.:.:.:.:.:.:.	.:.:.:.:.:.:.:.:.:.:.:.	.:.:.:.:.:.:.:.:.:.:.:.	.:.:.:.:.:.:.:.:.:.:.:.	.:.:.:.:.:.:.:.:.:.:.:.	.:.:.:.:.:.:.:.:.:.:.:.	.:.:.:.:.:.:.:.:.:.:.:.	.:.:.:.:.:.:.:.:.:.:.:.	.:.:.:.:.:.:.:.:.:.:.:.	.:.:.:.:.:.:.:.:.:.:.:.	.:.:.:.:.:.:.:.:.:.:.:.	.:.:.:.:.:.:.:.:.:.:.:.	.:.:.:.:.:.:.:.:.:.:.:.	.:.:.:.:.:.:.:.:.:.:.:.	.:.:.:.:.:.:.:.:.:.:.:.	.:.:.:.:.:.:.:.:.:.:.:.	.:.:.:.:.:.:.:.:.:.:.:.	.:.:.:.:.:.:.:.:.:.:.:.	.:.:.:.:.:.:.:.:.:.:.:.	.:.:.:.:.:.:.:.:.:.:.:.	.:.:.:.:.:.:.:.:.:.:.:.	.:.:.:.:.:.:.:.:.:.:.:.	.:.:.:.:.:.:.:.:.:.:.:.	.:.:.:.:.:.:.:.:.:.:.:.	.:.:.:.:.:.:.:.:.:.:.:.	.:.:.:.:.:.:.:.:.:.:.:.	.:.:.:.:.:.:.:.:.:.:.:.	.:.:.:.:.:.:.:.:.:.:.:.	.:.:.:.:.:.:.:.:.:.:.:.	.:.:.:.:.:.:.:.:.:.:.:.	.:.:.:.:.:.:.:.:.:.:.:.	.:.:.:.:.:.:.:.:.:.:.:.	.:.:.:.:.:.:.:.:.:.:.:.	.:.:.:.:.:.:.:.:.:.:.:.	.:.:.:.:.:.:.:.:.:.:.:.	.:.:.:.:.:.:.:.:.:.:.:.	.:.:.:.:.:.:.:.:.:.:.:.	.:.:.:.:.:.:.:.:.:.:.:.	.:.:.:.:.:.:.:.:.:.:.:.	.:.:.:.:.:.:.:.:.:.:.:.	.:.:.:.:.:.:.:.:.:.:.:.	.:.:.:.:.:.:.:.:.:.:.:.	.:.:.:.:.:.:.:.:.:.:.:.	.:.:.:.:.:.:.:.:.:.:.:.	.:.:.:.:.:.:.:.:.:.:.:.	.:.:.:.:.:.:.:.:.:.:.:.	.:.:.:.:.:.:.:.:.:.:.:.	.:.:.:.:.:.:.:.:.:.:.:.	.:.:.:.:.:.:.:.:.:.:.:.	.:.:.:.:.:.:.:.:.:.:.:.	.:.:.:.:.:.:.:.:.:.:.:.	.:.:.:.:.:.:.:.:.:.:.:.	.:.:.:.:.:.:.:.:.:.:.:.	.:.:.:.:.:.:.:.:.:.:.:.	.:.:.:.:.:.:.:.:.:.:.:.	.:.:.:.:.:.:.:.:.:.:.:.	.:.:.:.:.:.:.:.:.:.:.:.	.:.:.:.:.:.:.:.:.:.:.:.	.:.:.:.:.:.:.:.:.:.:.:.	.:.:.:.:.:.:.:.:.:.:.:.	.:.:.:.:.:.:.:.:.:.:.:.	.:.:.:.:.:.:.:.:.:.:.:.	.:.:.:.:.:.:.:.:.:.:.:.	.:.:.:.:.:.:.:.:.:.:.:.	.:.:.:.:.:.:.:.:.:.:.:.	.:.:.:.:.:.:.:.:.:.:.:.	.:.:.:.:.:.:.:.:.:.:.:.	.:.:.:.:.:.:.:.:.:.:.:.	.:.:.:.:.:.:.:.:.:.:.:.	.:.:.:.:.:.:.:.:.:.:.:.	.:.:.:.:.:.:.:.:.:.:.:.	.:.:.:.:.:.:.:.:.:.:.:.	.:.:.:.:.:.:.:.:.:.:.:.	.:.:.:.:.:.:.:.:.:.:.:.	.:.:.:.:.:.:.:.:.:.:.:.	.:.:.:.:.:.:.:.:.:.:.:.	.:.:.:.:.:.:.:.:.:.:.:.	.:.:.:.:.:.:.:.:.:.:.:.	.:.:.:.:.:.:.:.:.:.:.:.	.:.:.:.:.:.:.:.:.:.:.:.	.:.:.:.:.:.:.:.:.:.:.:.	.:.:.:.:.:.:.:.:.:.:.:.	.:.:.:.:.:.:.:.:.:.:.:.	.:.:.:.:.:.:.:.:.:.:.:.	.:.:.:.:.:.:.:.:.:.:.:.	.:.:.:.:.:.:.:.:.:.:.:.	.:.:.:.:.:.:.:.:.:.:.:.	.:.:.:.:.:.:.:.:.:.:.:.	.:.:.:.:.:.:.:.:.:.:.:.	.:.:.:.:.:.:.:.:.:.:.:.	.:.:.:.:.:.:.:.:.:.:.:.	.:.:.:.:.:.:.:.:.:.:.:.	.:.:.:.:.:.:.:.:.:.:.:.	.:.:.:.:.:.:.:.:.:.:.:.	.:.:.:.:.:.:.:.:.:.:.:.	.:.:.:.:.:.:.:.:.:.:.:.	.:.:.:.:.:.:.:.:.:.:.:.	.:.:.:.:.:.:.:.:.:.:.:.	.:.:.:.:.:.:.:.:.:.:.:.	.:.:.:.:.:.:.:.:.:.:.:.	.:.:.:.:.:.:.:.:.:.:.:.	.:.:.:.:.:.:.:.:.:.:.:.	.:.:.:.:.:.:.:.:.:.:.:.	.:.:.:.:.:.:.:.:.:.:.:.	.:.:.:.:.:.:.:.:.:.:.:.	.:.:.:.:.:.:.:.:.:.:.:.	.:.:.:.:.:.:.:.:.:.:.:.	.:.:.:.:.:.:.:.:.:.:.:.	.:.:.:.:.:.:.:.:.:.:.:.	.:.:.:.:.:.:.:.:.:.:.:.	.:.:.:.:.:.:.:.:.:.:.:.	.:.:.:.:.:.:.:.:.:.:.:.	.:.:.:.:.:.:.:.:.:.:.:.	.:.:.:.:.:.:.:.:.:.:.:.	.:.:.:.:.:.:.:.:.:.:.:.	.:.:.:.:.:.:.:.:.:.:.:.	.:.:.:.:.:.:.:.:.:.:.:.	.:.:.:.:.:.:.:.:.:.:.:.	.:.:.:.:.:.:.:.:.:.:.:.	.:.:.:.:.:.:.:.:.:.:.:.	.:.:.:.:.:.:.:.:.:.:.:.	.:.:.:.:.:.:.:.:.:.:.:.	.:.:.:.:.:.:.:.:.:.:.:.	.:.:.:.:.:.:.:.:.:.:.:.	.:.:.:.:.:.:.:.:.:.:.:.	.:.:.:.:.:.:.:.:.:.:.:.	.:.:.:.:.:.:.:.:.:.:.:.	.:.:.:.:.:.:.:.:.:.:.:.	.:.:.:.:.:.:.:.:.:.:.:.	.:.:.:.:.:.:.:.:.:.:.:.	.:.:.:.:.:.:.:.:.:.:.:.	.:.:.:.:.:.:.:.:.:.:.:.	.:.:.:.:.:.:.:.:.:.:.:.	.:.:.:.:.:.:.:.:.:.:.:.	.:.:.:.:.:.:.:.:.:.:.:.	.:.:.:.:.:.:.:.:.:.:.:.	.:.:.:.:.:.:.:.:.:.:.:.	.:.:.:.:.:.:.:.:.:.:.:.	.:.:.:.:.:.:.:.:.:.:.:.	.:.:.:.:.:.:.:.:.:.:.:.	.:.:.:.:.:.:.:.:.:.:.:.	.:.:.:.:.:.:.:.:.:.:.:.	.:.:.:.:.:.:.:.:.:.:.:.	.:.:.:.:.:.:.:.:.:.:.:.	.:.:.:.:.:.:.:.:.:.:.:.	.:.:.:.:.:.:.:.:.:.:.:.	.:.:.:.:.:.:.:.:.:.:.:.	.:.:.:.:.:.:.:.:.:.:.:.	.:.:.:.:.:.:.:.:.:.:.:.	.:.:.:.:.:.:.:.:.:.:.:.	.:.:.:.:.:.:.:.:.:.:.:.	.:.:.:.:.:.:.:.:.:.:.:.	.:.:.:.:.:.:.:.:.:.:.:.	.:.:.:.:.:.:.:.:.:.:.:.	.:.:.:.:.:.:.:.:.:.:.:.	.:.:.:.:.:.:.:.:.:.:.:.	.:.:.:.:.:.:.:.:.:.:.:.	.:.:.:.:.:.:.:.:.:.:.:.	.:.:.:.:.:.:.:.:.:.:.:.	.:.:.:.:.:.:.:.:.:.:.:.	.:.:.:.:.:.:.:.:.:.:.:.	.:.:.:.:.:.:.:.:.:.:.:.	.:.:.:.:.:.:.:.:.:.:.:.	.:.:.:.:.:.:.:.:.:.:.:.	.:.:.:.:.:.:.:.:.:.:.:.	.:.:.:.:.:.:.:.:.:.:.:.	.:.:.:.:.:.:.:.:.:.:.:.	.:.:.:.:.:.:.:.:.:.:.:.	.:.:.:.:.:.:.:.:.:.:.:.	.:.:.:.:.:.:.:.:.:.:.:.	.:.:.:.:.:.:.:.:.:.:.:.	.:.:.:.:.:.:.:.:.:.:.:.	.:.:.:.:.:.:.:.:.:.:.:.	.:.:.:.:.:.:.:.:.:.:.:.	.:.:.:.:.:.:.:.:.:.:.:.	.:.:.:.:.:.:.:.:.:.:.:.	.:.:.:.:.:.:.:.:.:.:.:.	.:.:.:.:.:.:.:.:.:.:.:.	.:.:.:.:.:.:.:.:.:.:.:.	.:.:.:.:.:.:.:.:.:.:.:.	.:.:.:.:.:.:.:.:.:.:.:.	.:.:.:.:.:.:.:.:.:.:.:.	.:.:.:.:.:.:.:.:.:.:.:.	.:.:.:.:.:.:.:.:.:.:.:.	.:.:.:.:.:.:.:.:.:.:.:.	.:.:.:.:.:.:.:.:.:.:.:.	.:.:.:.:.:.:.:.:.:.:.:.	.:.:.:.:.:.:.:.:.:.:.:.	.:.:.:.:.:.:.:.:.:.:.:.	.:.:.:.:.:.:.:.:.:.:.:.	.:.:.:.:.:.:.:.:.:.:.:.	.:.:.:.:.:.:.:.:.:.:.:.	.:.:.:.:.:.:.:.:.:.:.:.	.:.:.:.:.:.:.:.:.:.:.:.	.:.:.:.:.:.:.:.:.:.:.:.	.:.:.:.:.:.:.:.:.:.:.:.	.:.:.:.:.:.:.:.:.:.:.:.	.:.:.:.:.:.:.:.:.:.:.:.	.:.:.:.:.:.:.:.:.:.:.:.	.:.:.:.:.:.:.:.:.:.:.:.	.:.:.:.:.:.:.:.:.:.:.:.	.:.:.:.:.:.:.:.:.:.:.:.	.:.:.:.:.:.:.:.:.:.:.:.	.:.:.:.:.:.:.:.:.:.:.:.	.:.:.:.:.:.:.:.:.:.:.:.	.:.:.:.:.:.:.:.:.:.:.:.	.:.:.:.:.:.:.:.:.:.:.:.	.:.:.:.:.:.:.:.:.:.:.:.	.:.:.:.:.:.:.:.:.:.:.:.	.:.:.:.:.:.:.:.:.:.:.:.	.:.:.:.:.:.:.:.:.:.:.:.	.:.:.:.:.:.:.:.:.:.:.:.	.:.:.:.:.:.:.:.:.:.:.:.	.:.:.:.:.:.:.:.:.:.:.:.	.:.:.:.:.:.:.:.:.:.:.:.	.:.:.:.:.:.:.:.:.:.:.:.	.:.:.:.:.:.:.:.:.:.:.:.	.:.:.:.:.:.:.:.:.:.:.:.	.:.:.:.:.:.:.:.:.:.:.:.	.:.:.:.:.:.:.:.:.:.:.:.	.:.:.:.:.:.:.:.:.:.:.:.	.:.:.:.:.:.:.:.:.:.:.:.	.:.:.:.:.:.:.:.:.:.:.:.	.:.:.:.:.:.:.:.:.:.:.:.	.:.:.:.:.:.:.:.:.:.:.:.	.:.:.:.:.:.:.:.:.:.:.:.	.:.:.:.:.:.:.:.:.:.:.:.	.:.:.:.:.:.:.:.:.:.:.:.	.:.:.:.:.:.:.:.:.:.:.:.	.:.:.:.:.:.:.:.:.:.:.:.	.:.:.:.:.:.:.:.:.:.:.:.	.:.:.:.:.:.:.:.:.:.:.:.	.:.:.:.:.:.:.:.:.:.:.:.	.:.:.:.:.:.:.:.:.:.:.:.	.:.:.:.:.:.:.:.:.:.:.:.	.:.:.:.:.:.:.:.:.:.:.:.	.:.:.:.:.:.:.:.:.:.:.:.	.:.:.:.:.:.:.:.:.:.:.:.	.:.:.:.:.:.:.:.:.:.:.:.	.:.:.:.:.:.:.:.:.:.:.:.	.:.:.:.:.:.:.:.:.:.:.:.	.:.:.:.:.:.:.:.:.:.:.:.	.:.:.:.:.:.:.:.:.:.:.:.	.:.:.:.:.:.:.:.:.:.:.:.	.:.:.:.:.:.:.:.:.:.:.:.	.:.:.:.:.:.:.:.:.:.:.:.	.:.:.:.:.:.:.:.:.:.:.:.	.:.:.:.:.:.:.:.:.:.:.:.	.:.:.:.:.:.:.:.:.:.:.:.	.:.:.:.:.:.:.:.:.:.:.:.	.:.:.:.:.:.:.:.:.:.:.:.	.:.:.:.:.:.:.:.:.:.:.:.	.:.:.:.:.:.:.:.:.:.:.:.	.:.:.:.:.:.:.:.:.:.:.:.	.:.:.:.:.:.:.:.:.:.:.:.	.:.:.:.:.:.:.:.:.:.:.:.	.:.:.:.:.:.:.:.:.:.:.:.	.:.:.:.:.:.:.:.:.:.:.:.	.:.:.:.:.:.:.:.:.:.:.:.	.:.:.:.:.:.:.:.:.:.:.:.	.:.:.:.:.:.:.:.:.:.:.:.	.:.:.:.:.:.:.:.:.:.:.:.	.:.:.:.:.:.:.:.:.:.:.:.	.:.:.:.:.:.:.:.:.:.:.:.	.:.:.:.:.:.:.:.:.:.:.:.	.:.:.:.:.:.:.:.:.:.:.:.	.:.:.:.:.:.:.:.:.:.:.:.	.:.:.:.:.:.:.:.:.:.:.:.	.:.:.:.:.:.:.:.:.:.:.:.	.:.:.:.:.:.:.:.:.:.:.:.	.:.:.:.:.:.:.:.:.:.:.:.	.:.:.:.:.:.:.:.:.:.:.:.	.:.:.:.:.:.:.:.:.:.:.:.	.:.:.:.:.:.:.:.:.:.:.:.	.:.:.:.:.:.:.:.:.:.:.:.	.:.:.:.:.:.:.:.:.:.:.:.	.:.:.:.:.:.:.:.:.:.:.:.	.:.:.:.:.:.:.:.:.:.:.:.	.:.:.:.:.:.:.:.:.:.:.:.	.:.:.:.:.:.:.:.:.:.:.:.	.:.:.:.:.:.:.:.:.:.:.:.	.:.:.:.:.:.:.:.:.:.:.:.	.:.:.:.:.:.:.:.:.:.:.:.	.:.:.:.:.:.:.:.:.:.:.:.	.:.:.:.:.:.:.:.:.:.:.:.	.:.:.:.:.:.:.:.:.:.:.:.	.:.:.:.:.:.:.:.:.:.:.:.	.:.:.:.:.:.:.:.:.:.:.:.	.:.:.:.:.:.:.:.:.:.:.:.	.:.:.:.:.:.:.:.:.:.:.:.	.:.:.:.:.:.:.:.:.:.:.:.	.:.:.:.:.:.:.:.:.:.:.:.	.:.:.:.:.:.:.:.:.:.:.:.	.:.:.:.:.:.:.:.:.:.:.:.	.:.:.:.:.:.:.:.:.:.:.:.	.:.:.:.:.:.:.:.:.:.:.:.	.:.:.:.:.:.:.:.:.:.:.:.	.:.:.:.:.:.:.:.:.:.:.:.	.:.:.:.:.:.:.:.:.:.:.:.	.:.:.:.:.:.:.:.:.:.:.:.	.:.:.:.:.:.:.:.:.:.:.:.	.:.:.:.:.:.:.:.:.:.:.:.	.:.:.:.:.:.:.:.:.:.:.:.	.:.:.:.:.:.:.:.:.:.:.:.	.:.:.:.:.:.:.:.:.:.:.:.	.:.:.:.:.:.:.:.:.:.:.:.	.:.:.:.:.:.:.:.:.:.:.:.	.:.:.:.:.:.:.:.:.:.:.:.	.:.:.:.:.:.:.:.:.:.:.:.	.:.:.:.:.:.:.:.:.:.:.:.	.:.:.:.:.:.:.:.:.:.:.:.	.:.:.:.:.:.:.:.:.:.:.:.	.:.:.:.:.:.:.:.:.:.:.:.	.:.:.:.:.:.:.:.:.:.:.:.	.:.:.:.:.:.:.:.:.:.:.:.	.:.:.:.:.:.:.:.:.:.:.:.	.:.:.:.:.:.:.:.:.:.:.:.	.:.:.:.:.:.:.:.:.:.:.:.	.:.:.:.:.:.:.:.:.:.:.:.	.:.:.:.:.:.:.:.:.:.:.:.	.:.:.:.:.:.:.:.:.:.:.:.	.:.:.:.:.:.:.:.:.:.:.:.	.:.:.:.:.:.:.:.:.:.:.:.	.:.:.:.:.:.:.:.:.:.:.:.	.:.:.:.:.:.:.:.:.:.:.:.	.:.:.:.:.:.:.:.:.:.:.:.	.:.:.:.:.:.:.:.:.:.:.:.	.:.:.:.:.:.:.:.:.:.:.:.	.:.:.:.:.:.:.:.:.:.:.:.	.:.:.:.:.:.:.:.:.:.:.:.	.:.:.:.:.:.:.:.:.:.:.:.	.:.:.:.:.:.:.:.:.:.:.:.	.:.:.:.:.:.:.:.:.:.:.:.	.:.:.:.:.:.:.:.:.:.:.:.	.:.:.:.:.:.:.:.:.:.:.:.	.:.:.:.:.:.:.:.:.:.:.:.	.:.:.:.:.:.:.:.:.:.:.:.	.:.:.:.:.:.:.:.:.:.:.:.	.:.:.:.:.:.:.:.:.:.:.:.	.:.:.:.:.:.:.:.:.:.:.:.	.:.:.:.:.:.:.:.:.:.:.:.	.:.:.:.:.:.:.:.:.:.:.:.	.:.:.:.:.:.:.:.:.:.:.:.	.:.:.:.:.:.:.:.:.:.:.:.	.:.:.:.:.:.:.:.:.:.:.:.	.:.:.:.:.:.:.:.:.:.:.:.	.:.:.:.:.:.:.:.:.:.:.:.	.:.:.:.:.:.:.:.:.:.:.:.	.:.:.:.:.:.:.:.:.:.:.:.	.:.:.:.:.:.:.:.:.:.:.:.	.:.:.:.:.:.:.:.:.:.:.:.	.:.:.:.:.:.:.:.:.:.:.:.	.:.:.:.:.:.:.:.:.:.:.:.	.:.:.:.:.:.:.:.:.:.:.:.	.:.:.:.:.:.:.:.:.:.:.:.	.:.:.:.:.:.:.:.:.:.:.:.	.:.:.:.:.:.:.:.:.:.:.:.	.:.:.:.:.:.:.:.:.:.:.:.	.:.:.:.:.:.:.:.:.:.:.:.	.:.:.:.:.:.:.:.:.:.:.:.	.:.:.:.:.:.:.:.:.:.:.:.	.:.:.:.:.:.:.:.:.:.:.:.	.:.:.:.:.:.:.:.:.:.:.:.	.:.:.:.:.:.:.:.:.:.:.:.	.:.:.:.:.:.:.:.:.:.:.:.	.:.:.:.:.:.:.:.:.:.:.:.	.:.:.:.:.:.:.:.:.:.:.:.	.:.:.:.:.:.:.:.:.:.:.:.	.:.:.:.:.:.:.:.:.:.:.:.	.:.:.:.:.:.:.:.:.:.:.:.	.:.:.:.:.:.:.:.:.:.:.:.	.:.:.:.:.:.:.:.:.:.:.:.	.:.:.:.:.:.:.:.:.:.:.:.	.:.:.:.:.:.:.:.:.:.:.:.	.:.:.:.:.:.:.:.:.:.:.:.	.:.:.:.:.:.:.:.:.:.:.:.	.:.:.:.:.:.:.:.:.:.:.:.	.:.:.:.:.:.:.:.:.:.:.:.	.:.:.:.:.:.:.:.:.:.:.:.	.:.:.:.:.:.:.:.:.:.:.:.	.:.:.:.:.:.:.:.:.:.:.:.	.:.:.:.:.:.:.:.:.:.:.:.	.:.:.:.:.:.:.:.:.:.:.:.	.:.:.:.:.:.:.:.:.:.:.:.	.:.:.:.:.:.:.:.:.:.:.:.	.:.:.:.:.:.:.:.:.:.:.:.	.:.:.:.:.:.:.:.:.:.:.:.	.:.:.:.:.:.:.:.:.:.:.:.	.:.:.:.:.:.:.:.:.:.:.:.	.:.:.:.:.:.:.:.:.:.:.:.	.:.:.:.:.:.:.:.:.:.:.:.	.:.:.:.:.:.:.:.:.:.:.:.	.:.:.:.:.:.:.:.:.:.:.:.	.:.:.:.:.:.:.:.:.:.:.:.	.:.:.:.:.:.:.:.:.:.:.:.	.:.:.:.:.:.:.:.:.:.:.:.	.:.:.:.:.:.:.:.:.:.:.:.	.:.:.:.:.:.:.:.:.:.:.:.	.:.:.:.:.:.:.:.:.:.:.:.	.:.:.:.:.:.:.:.:.:.:.:.	.:.:.:.:.:.:.:.:.:.:.:.	.:.:.:.:.:.:.:.:.:.:.:.	.:.:.:.:.:.:.:.:.:.:.:.	.:.:.:.:.:.:.:.:.:.:.:.	.:.:.:.:.:.:.:.:.:.:.:.	.:.:.:.:.:.:.:.:.:.:.:.	.:.:.:.:.:.:.:.:.:.:.:.	.:.:.:.:.:.:.:.:.:.:.:.	.:.:.:.:.:.:.:.:.:.:.:.	.:.:.:.:.:.:.:.:.:.:.:.	.:.:.:.:.:.:.:.:.:.:.:.	.:.:.:.:.:.:.:.:.:.:.:.	.:.:.:.:.:.:.:.:.:.:.:.	.:.:.:.:.:.:.:.:.:.:.:.	.:.:.:.:.:.:.:.:.:.:.:.	.:.:.:.:.:.:.:.:.:.:.:.	.:.:.:.:.:.:.:.:.:.:.:.	.:.:.:.:.:.:.:.:.:.:.:.	.:.:.:.:.:.:.:.:.:.:.:.	.:.:.:.:.:.:.:.:.:.:.:.	.:.:.:.:.:.:.:.:.:.:.:.	.:.:.:.:.:.:.:.:.:.:.:.	.:.:.:.:.:.:.:.:.:.:.:.	.:.:.:.:.:.:.:.:.:.:.:.	.:.:.:.:.:.:.:.:.:.:.:.	.:.:.:.:.:.:.:.:.:.:.:.	.:.:.:.:.:.:.:.:.:.:.:.	.:.:.:.:.:.:.:.:.:.:.:.	.:.:.:.:.:.:.:.:.:.:.:.	.:.:.:.:.:.:.:.:.:.:.:.	.:.:.:.:.:.:.:.:.:.:.:.	.:.:.:.:.:.:.:.:.:.:.:.	.:.:.:.:.:.:.:.:.:.:.:.	.:.:.:.:.:.:.:.:.:.:.:.	.:.:.:.:.:.:.:.:.:.:.:.	.:.:.:.:.:.:.:.:.:.:.:.	.:.:.:.:.:.:.:.:.:.:.:.	.:.:.:.:.:.:.:.:.:.:.:.	.:.:.:.:.:.:.:.:.:.:.:.	.:.:.:.:.:.:.:.:.:.:.:.	.:.:.:.:.:.:.:.:.:.:.:.	.:.:.:.:.:.:.:.:.:.:.:.	.:.:.:.:.:.:.:.:.:.:.:.	.:.:.:.:.:.:.:.:.:.:.:.	.:.:.:.:.:.:.:.:.:.:.:.	.:.:.:.:.:.:.:.:.:.:.:.	.:.:.:.:.:.:.:.:.:.:.:.	.:.:.:.:.:.:.:.:.:.:.:.	.:.:.:.:.:.:.:.:.:.:.:.	.:.:.:.:.:.:.:.:.:.:.:.	.:.:.:.:.:.:.:.:.:.:.:.	.:.:.:.:.:.:.:.:.:.:.:.	.:.:.:.:.:.:.:.:.:.:.:.	.:.:.:.:.:.:.:.:.:.:.:.	.:.:.:.:.:.:.:.:.:.:.:.	.:.:.:.:.:.:.:.:.:.:.:.	.:.:.:.:.:.:.:.:.:.:.:.	.:.:.:.:.:.:.:.:.:.:.:.	.:.:.:.:.:.:.:.:.:.:.:.	.:.:.:.:.:.:.:.:.:.:.:.	.:.:.:.:.:.:.:.:.:.:.:.	.:.:.:.:.:.:.:.:.:.:.:.	.:.:.:.:.:.:.:.:.:.:.:.	.:.:.:.:.:.:.:.:.:.:.:.	.:.:.:.:.:.:.:.:.:.:.:.	.:.:.:.:.:.:.:.:.:.:.:.	.:.:.:.:.:.:.:.:.:.:.:.	.:.:.:.:.:.:.:.:.:.:.:.	.:.:.:.:.:.:.:.:.:.:.:.	.:.:.:.:.:.:.:.:.:.:.:.	.:.:.:.:.:.:.:.:.:.:.:.	.:.:.:.:.:.:.:.:.:.:.:.	.:.:.:.:.:.:.:.:.:.:.:.	.:.:.:.:.:.:.:.:.:.:.:.	.:.:.:.:.:.:.:.:.:.:.:.	.:.:.:.:.:.:.:.:.:.:.:.	.:.:.:.:.:.:.:.:.:.:.:.	.:.:.:.:.:.:.:.:.:.:.:.	.:.:.:.:.:.:.:.:.:.:.:.	.:.:.:.:.:.:.:.:.:.:.:.	.:.:.:.:.:.:.:.:.:.:.:.	.:.:.:.:.:.:.:.:.:.:.:.	.:.:.:.:.:.:.:.:.:.:.:.	.:.:.:.:.:.:.:.:.:.:.:.	.:.:.:.:.:.:.:.:.:.:.:.	.:.:.:.:.:.:.:.:.:.:.:.	.:.:.:.:.:.:.:.:.:.:.:.	.:.:.:.:.:.:.:.:.:.:.:.	.:.:.:.:.:.:.:.:.:.:.:.	.:.:.:.:.:.:.:.:.:.:.:.	.:.:.:.:.:.:.:.:.:.:.:.	.:.:.:.:.:.:.:.:.:.:.:.	.:.:.:.:.:.:.:.:.:.:.:.	.:.:.:.:.:.:.:.:.:.:.:.	.:.:.:.:.:.:.:.:.:.:.:.	.:.:.:.:.:.:.:.:.:.:.:.	.:.:.:.:.:.:.:.:.:.:.:.	.:.:.:.:.:.:.:.:.:.:.:.	.:.:.:.:.:.:.:.:.:.:.:.	.:.:.:.:.:.:.:.:.:.:.:.	.:.:.:.:.:.:.:.:.:.:.:.	.:.:.:.:.:.:.:.:.:.:.:.	.:.:.:.:.:.:.:.:.:.:.:.	.:.:.:.:.:.:.:.:.:.:.:.	.:.:.:.:.:.:.:.:.:.:.:.	.:.:.:.:.:.:.:.:.:.:.:.	.:.:.:.:.:.:.:.:.:.:.:.	.:.:.:.:.:.:.:.:.:.:.:.	.:.:.:.:.:.:.:.:.:.:.:.	.:.:.:.:.:.:.:.:.:.:.:.	.:.:.:.:.:.:.:.:.:.:.:.	.:.:.:.:.:.:.:.:.:.:.:.	.:.:.:.:.:.:.:.:.:.:.:.	.:.:.:.:.:.:.:.:.:.:.:.	.:.:.:.:.:.:.:.:.:.:.:.	.:.:.:.:.:.:.:.:.:.:.:.	.:.:.:.:.:.:.:.:.:.:.:.	.:.:.:.:.:.:.:.:.:.:.:.	.:.:.:.:.:.:.:.:.:.:.:.	.:.:.:.:.:.:.:.:.:.:.:.	.:.:.:.:.:.:.:.:.:.:.:.	.:.:.:.:.:.:.:.:.:.:.:.	.:.:.:.:.:.:.:.:.:.:.:.	.:.:.:.:.:.:.:.:.:.:.:.	.:.:.:.:.:.:.:.:.:.:.:.	.:.:.:.:.:.:.:.:.:.:.:.	.:.:.:.:.:.:.:.:.:.:.:.	.:.:.:.:.:.:.:.:.:.:.:.	.:.:.:.:.:.:.:.:.:.:.:.	.:.:.:.:.:.:.:.:.:.:.:.	.:.:.:.:.:.:.:.:.:.:.:.	.:.:.:.:.:.:.:.:.:.:.:.	.:.:.:.:.:.:.:.:.:.:.:.	.:.:.:.:.:.:.:.:.:.:.:.	.:.:.:.:.:.:.:.:.:.:.:.	.:.:.:.:.:.:.:.:.:.:.:.	.:.:.:.:.:.:.:.:.:.:.:.	.:.:.:.:.:.:.:.:.:.:.:.	.:.:.:.:.:.:.:.:.:.:.:.	.:.:.:.:.:.:.:.:.:.:.:.	.:.:.:.:.:.:.:.:.:.:.:.	.:.:.:.:.:.:.:.:.:.:.:.	.:.:.:.:.:.:.:.:.:.:.:.	.:.:.:.:.:.:.:.:.:.:.:.	.:.:.:.:.:.:.:.:.:.:.:.	.:.:.:.:.:.:.:.:.:.:.:.	.:.:.:.:.:.:.:.:.:.:.:.	.:.:.:.:.:.:.:.:.:.:.:.	.:.:.:.:.:.:.:.:.:.:.:.	.:.:.:.:.:.:.:.:.:.:.:.	.:.:.:.:.:.:.:.:.:.:.:.	.:.:.:.:.:.:.:.:.:.:.:.	.:.:.:.:.:.:.:.:.:.:.:.	.:.:.:.:.:.:.:.:.:.:.:.	.:.:.:.:.:.:.:.:.:.:.:.	.:.:.:.:.:.:.:.:.:.:.:.	.:.:.:.:.:.:.:.:.:.:.:.	.:.:.:.:.:.:.:.:.:.:.:.	.:.:.:.:.:.:.:.:.:.:.:.	.:.:.:.:.:.:.:.:.:.:.:.	.:.:.:.:.:.:.:.:.:.:.:.	.:.:.:.:.:.:.:.:.:.:.:.	.:.:.:.:.:.:.:.:.:.:.:.	.:.:.:.:.:.:.:.:.:.:.:.	.:.:.:.:.:.:.:.:.:.:.:.	.:.:.:.:.:.:.:.:.:.:.:.	.:.:.:.:.:.:.:.:.:.:.:.	.:.:.:.:.:.:.:.:.:.:.:.	.:.:.:.:.:.:.:.:.:.:.:.	.:.:.:.:.:.:.:.:.:.:.:.	.:.:.:.:.:.:.:.:.:.:.:.	.:.:.:.:.:.:.:.:.:.:.:.	.:.:.:.:.:.:.:.:.:.:.:.	.:.:.:.:.:.:.:.:.:.:.:.	.:.:.:.:.:.:.:.:.:.:.:.	.:.:.:.:.:.:.:.:.:.:.:.	.:.:.:.:.:.:.:.:.:.:.:.	.:.:.:.:.:.:.:.:.:.:.:.	.:.:.:.:.:.:.:.:.:.:.:.	.:.:.:.:.:.:.:.:.:.:.:.	.:.:.:.:.:.:.:.:.:.:.:.	.:.:.:.:.:.:.:.:.:.:.:.	.:.:.:.:.:.:.:.:.:.:.:.	.:.:.:.:.:.:.:.:.:.:.:.	.:.:.:.:.:.:.:.:.:.:.:.	.:.:.:.:.:.:.:.:.:.:.:.	.:.:.:.:.:.:.:.:.:.:.:.	.:.:.:.:.:.:.:.:.:.:.:.	.:.:.:.:.:.:.:.:.:.:.:.	.:.:.:.:.:.:.:.:.:.:.:.	.:.:.:.:.:.:.:.:.:.:.:.	.:.:.:.:.:.:.:.:.:.:.:.	.:.:.:.:.:.:.:.:.:.:.:.	.:.:.:.:.:.:.:.:.:.:.:.	.:.:.:.:.:.:.:.:.:.:.:.	.:.:.:.:.:.:.:.:.:.:.:.	.:.:.:.:.:.:.:.:.:.:.:.	.:.:.:.:.:.:.:.:.:.:.:.	.:.:.:.:.:.:.:.:.:.:.:.	.:.:.:.:.:.:.:.:.:.:.:.	.:.:.:.:.:.:.:.:.:.:.:.	.:.:.:.:.:.:.:.:.:.:.:.	.:.:.:.:.:.:.:.:.:.:.:.	.:.:.:.:.:.:.:.:.:.:.:.	.:.:.:.:.:.:.:.:.:.:.:.	.:.:.:.:.:.:.:.:.:.:.:.	.:.:.:.:.:.:.:.:.:.:.:.	.:.:.:.:.:.:.:.:.:.:.:.	.:.:.:.:.:.:.:.:.:.:.:.	.:.:.:.:.:.:.:.:.:.:.:.	.:.:.:.:.:.:.:.:.:.:.:.	1:7718:0.915493:0:0.998549:0.998635:31:34:38:0.76:15:0.230769	.:.:.:.:.:.:.:.:.:.:.:.	.:.:.:.:.:.:.:.:.:.:.:.	.:.:.:.:.:.:.:.:.:.:.:.	.:.:.:.:.:.:.:.:.:.:.:.	.:.:.:.:.:.:.:.:.:.:.:.	.:.:.:.:.:.:.:.:.:.:.:.	.:.:.:.:.:.:.:.:.:.:.:.	.:.:.:.:.:.:.:.:.:.:.:.	.:.:.:.:.:.:.:.:.:.:.:.	.:.:.:.:.:.:.:.:.:.:.:.	.:.:.:.:.:.:.:.:.:.:.:.	.:.:.:.:.:.:.:.:.:.:.:.	.:.:.:.:.:.:.:.:.:.:.:.	.:.:.:.:.:.:.:.:.:.:.:.	.:.:.:.:.:.:.:.:.:.:.:.	.:.:.:.:.:.:.:.:.:.:.:.	.:.:.:.:.:.:.:.:.:.:.:.	.:.:.:.:.:.:.:.:.:.:.:.	.:.:.:.:.:.:.:.:.:.:.:.	.:.:.:.:.:.:.:.:.:.:.:.	.:.:.:.:.:.:.:.:.:.:.:.	.:.:.:.:.:.:.:.:.:.:.:.	.:.:.:.:.:.:.:.:.:.:.:.	.:.:.:.:.:.:.:.:.:.:.:.	.:.:.:.:.:.:.:.:.:.:.:.	.:.:.:.:.:.:.:.:.:.:.:.	.:.:.:.:.:.:.:.:.:.:.:.	.:.:.:.:.:.:.:.:.:.:.:.	.:.:.:.:.:.:.:.:.:.:.:.	.:.:.:.:.:.:.:.:.:.:.:.	.:.:.:.:.:.:.:.:.:.:.:.	.:.:.:.:.:.:.:.:.:.:.:.	.:.:.:.:.:.:.:.:.:.:.:.	.:.:.:.:.:.:.:.:.:.:.:.	.:.:.:.:.:.:.:.:.:.:.:.	.:.:.:.:.:.:.:.:.:.:.:.	.:.:.:.:.:.:.:.:.:.:.:.	.:.:.:.:.:.:.:.:.:.:.:.	.:.:.:.:.:.:.:.:.:.:.:.	.:.:.:.:.:.:.:.:.:.:.:.	.:.:.:.:.:.:.:.:.:.:.:.	.:.:.:.:.:.:.:.:.:.:.:.	.:.:.:.:.:.:.:.:.:.:.:.	.:.:.:.:.:.:.:.:.:.:.:.	.:.:.:.:.:.:.:.:.:.:.:.	.:.:.:.:.:.:.:.:.:.:.:.	.:.:.:.:.:.:.:.:.:.:.:.	.:.:.:.:.:.:.:.:.:.:.:.	.:.:.:.:.:.:.:.:.:.:.:.	.:.:.:.:.:.:.:.:.:.:.:.	.:.:.:.:.:.:.:.:.:.:.:.	.:.:.:.:.:.:.:.:.:.:.:.	.:.:.:.:.:.:.:.:.:.:.:.	.:.:.:.:.:.:.:.:.:.:.:.	.:.:.:.:.:.:.:.:.:.:.:.	.:.:.:.:.:.:.:.:.:.:.:.	.:.:.:.:.:.:.:.:.:.:.:.	.:.:.:.:.:.:.:.:.:.:.:.	.:.:.:.:.:.:.:.:.:.:.:.	.:.:.:.:.:.:.:.:.:.:.:.	.:.:.:.:.:.:.:.:.:.:.:.	.:.:.:.:.:.:.:.:.:.:.:.	.:.:.:.:.:.:.:.:.:.:.:.	.:.:.:.:.:.:.:.:.:.:.:.	.:.:.:.:.:.:.:.:.:.:.:.	.:.:.:.:.:.:.:.:.:.:.:.	.:.:.:.:.:.:.:.:.:.:.:.	.:.:.:.:.:.:.:.:.:.:.:.	.:.:.:.:.:.:.:.:.:.:.:.	.:.:.:.:.:.:.:.:.:.:.:.	.:.:.:.:.:.:.:.:.:.:.:.	.:.:.:.:.:.:.:.:.:.:.:.	.:.:.:.:.:.:.:.:.:.:.:.	.:.:.:.:.:.:.:.:.:.:.:.	.:.:.:.:.:.:.:.:.:.:.:.	.:.:.:.:.:.:.:.:.:.:.:.	.:.:.:.:.:.:.:.:.:.:.:.	.:.:.:.:.:.:.:.:.:.:.:.	.:.:.:.:.:.:.:.:.:.:.:.	.:.:.:.:.:.:.:.:.:.:.:.	.:.:.:.:.:.:.:.:.:.:.:.	.:.:.:.:.:.:.:.:.:.:.:.	.:.:.:.:.:.:.:.:.:.:.:.	.:.:.:.:.:.:.:.:.:.:.:.	.:.:.:.:.:.:.:.:.:.:.:.	.:.:.:.:.:.:.:.:.:.:.:.	.:.:.:.:.:.:.:.:.:.:.:.	.:.:.:.:.:.:.:.:.:.:.:.	.:.:.:.:.:.:.:.:.:.:.:.	.:.:.:.:.:.:.:.:.:.:.:.	.:.:.:.:.:.:.:.:.:.:.:.	.:.:.:.:.:.:.:.:.:.:.:.	.:.:.:.:.:.:.:.:.:.:.:.	.:.:.:.:.:.:.:.:.:.:.:.	.:.:.:.:.:.:.:.:.:.:.:.	.:.:.:.:.:.:.:.:.:.:.:.	.:.:.:.:.:.:.:.:.:.:.:.	.:.:.:.:.:.:.:.:.:.:.:.	.:.:.:.:.:.:.:.:.:.:.:.	.:.:.:.:.:.:.:.:.:.:.:.	.:.:.:.:.:.:.:.:.:.:.:.	.:.:.:.:.:.:.:.:.:.:.:.	.:.:.:.:.:.:.:.:.:.:.:.	.:.:.:.:.:.:.:.:.:.:.:.	.:.:.:.:.:.:.:.:.:.:.:.	.:.:.:.:.:.:.:.:.:.:.:.	.:.:.:.:.:.:.:.:.:.:.:.	.:.:.:.:.:.:.:.:.:.:.:.	.:.:.:.:.:.:.:.:.:.:.:.	.:.:.:.:.:.:.:.:.:.:.:.	.:.:.:.:.:.:.:.:.:.:.:.	.:.:.:.:.:.:.:.:.:.:.:.	.:.:.:.:.:.:.:.:.:.:.:.	.:.:.:.:.:.:.:.:.:.:.:.	.:.:.:.:.:.:.:.:.:.:.:.	.:.:.:.:.:.:.:.:.:.:.:.	.:.:.:.:.:.:.:.:.:.:.:.	.:.:.:.:.:.:.:.:.:.:.:.	.:.:.:.:.:.:.:.:.:.:.:.	.:.:.:.:.:.:.:.:.:.:.:.	.:.:.:.:.:.:.:.:.:.:.:.	.:.:.:.:.:.:.:.:.:.:.:.	.:.:.:.:.:.:.:.:.:.:.:.	.:.:.:.:.:.:.:.:.:.:.:.	.:.:.:.:.:.:.:.:.:.:.:.	.:.:.:.:.:.:.:.:.:.:.:.	.:.:.:.:.:.:.:.:.:.:.:.	.:.:.:.:.:.:.:.:.:.:.:.	.:.:.:.:.:.:.:.:.:.:.:.	.:.:.:.:.:.:.:.:.:.:.:.	.:.:.:.:.:.:.:.:.:.:.:.	.:.:.:.:.:.:.:.:.:.:.:.	.:.:.:.:.:.:.:.:.:.:.:.	.:.:.:.:.:.:.:.:.:.:.:.	.:.:.:.:.:.:.:.:.:.:.:.	.:.:.:.:.:.:.:.:.:.:.:.	.:.:.:.:.:.:.:.:.:.:.:.	.:.:.:.:.:.:.:.:.:.:.:.	.:.:.:.:.:.:.:.:.:.:.:.	.:.:.:.:.:.:.:.:.:.:.:.	.:.:.:.:.:.:.:.:.:.:.:.	.:.:.:.:.:.:.:.:.:.:.:.	.:.:.:.:.:.:.:.:.:.:.:.	.:.:.:.:.:.:.:.:.:.:.:.	.:.:.:.:.:.:.:.:.:.:.:.
chrI	7714	.	A	<INS:ME>	.	PASS	SVTYPE=INS;STRAND=+;FAMILY=TY2	GT:END:FIVE_P_ELT_MATCH:THREE_P_ELT_MATCH:FIVE_P_GENOME_MATCH:THREE_P_GENOME_MATCH:SPLIT_READS_5PRIME:SPLIT_READS_3PRIME:REMAPPED_DISCORDANT:REMAP_DISC_FRACTION:REMAPPED_SPLITREADS:REMAP_SPLIT_FRACTION	.:.:.:.:.:.:.:.:.:.:.:.	.:.:.:.:.:.:.:.:.:.:.:.	.:.:.:.:.:.:.:.:.:.:.:.	.:.:.:.:.:.:.:.:.:.:.:.	.:.:.:.:.:.:.:.:.:.:.:.	.:.:.:.:.:.:.:.:.:.:.:.	.:.:.:.:.:.:.:.:.:.:.:.	.:.:.:.:.:.:.:.:.:.:.:.	.:.:.:.:.:.:.:.:.:.:.:.	.:.:.:.:.:.:.:.:.:.:.:.	.:.:.:.:.:.:.:.:.:.:.:.	.:.:.:.:.:.:.:.:.:.:.:.	.:.:.:.:.:.:.:.:.:.:.:.	.:.:.:.:.:.:.:.:.:.:.:.	.:.:.:.:.:.:.:.:.:.:.:.	.:.:.:.:.:.:.:.:.:.:.:.	.:.:.:.:.:.:.:.:.:.:.:.	.:.:.:.:.:.:.:.:.:.:.:.	.:.:.:.:.:.:.:.:.:.:.:.	.:.:.:.:.:.:.:.:.:.:.:.	.:.:.:.:.:.:.:.:.:.:.:.	.:.:.:.:.:.:.:.:.:.:.:.	.:.:.:.:.:.:.:.:.:.:.:.	.:.:.:.:.:.:.:.:.:.:.:.	.:.:.:.:.:.:.:.:.:.:.:.	.:.:.:.:.:.:.:.:.:.:.:.	.:.:.:.:.:.:.:.:.:.:.:.	.:.:.:.:.:.:.:.:.:.:.:.	.:.:.:.:.:.:.:.:.:.:.:.	.:.:.:.:.:.:.:.:.:.:.:.	.:.:.:.:.:.:.:.:.:.:.:.	.:.:.:.:.:.:.:.:.:.:.:.	.:.:.:.:.:.:.:.:.:.:.:.	.:.:.:.:.:.:.:.:.:.:.:.	.:.:.:.:.:.:.:.:.:.:.:.	.:.:.:.:.:.:.:.:.:.:.:.	.:.:.:.:.:.:.:.:.:.:.:.	.:.:.:.:.:.:.:.:.:.:.:.	.:.:.:.:.:.:.:.:.:.:.:.	.:.:.:.:.:.:.:.:.:.:.:.	.:.:.:.:.:.:.:.:.:.:.:.	.:.:.:.:.:.:.:.:.:.:.:.	.:.:.:.:.:.:.:.:.:.:.:.	.:.:.:.:.:.:.:.:.:.:.:.	.:.:.:.:.:.:.:.:.:.:.:.	.:.:.:.:.:.:.:.:.:.:.:.	.:.:.:.:.:.:.:.:.:.:.:.	.:.:.:.:.:.:.:.:.:.:.:.	.:.:.:.:.:.:.:.:.:.:.:.	.:.:.:.:.:.:.:.:.:.:.:.	.:.:.:.:.:.:.:.:.:.:.:.	.:.:.:.:.:.:.:.:.:.:.:.	.:.:.:.:.:.:.:.:.:.:.:.	.:.:.:.:.:.:.:.:.:.:.:.	.:.:.:.:.:.:.:.:.:.:.:.	.:.:.:.:.:.:.:.:.:.:.:.	.:.:.:.:.:.:.:.:.:.:.:.	.:.:.:.:.:.:.:.:.:.:.:.	.:.:.:.:.:.:.:.:.:.:.:.	.:.:.:.:.:.:.:.:.:.:.:.	.:.:.:.:.:.:.:.:.:.:.:.	.:.:.:.:.:.:.:.:.:.:.:.	.:.:.:.:.:.:.:.:.:.:.:.	.:.:.:.:.:.:.:.:.:.:.:.	.:.:.:.:.:.:.:.:.:.:.:.	.:.:.:.:.:.:.:.:.:.:.:.	.:.:.:.:.:.:.:.:.:.:.:.	.:.:.:.:.:.:.:.:.:.:.:.	.:.:.:.:.:.:.:.:.:.:.:.	.:.:.:.:.:.:.:.:.:.:.:.	.:.:.:.:.:.:.:.:.:.:.:.	.:.:.:.:.:.:.:.:.:.:.:.	.:.:.:.:.:.:.:.:.:.:.:.	.:.:.:.:.:.:.:.:.:.:.:.	.:.:.:.:.:.:.:.:.:.:.:.	.:.:.:.:.:.:.:.:.:.:.:.	.:.:.:.:.:.:.:.:.:.:.:.	.:.:.:.:.:.:.:.:.:.:.:.	.:.:.:.:.:.:.:.:.:.:.:.	.:.:.:.:.:.:.:.:.:.:.:.	.:.:.:.:.:.:.:.:.:.:.:.	.:.:.:.:.:.:.:.:.:.:.:.	.:.:.:.:.:.:.:.:.:.:.:.	.:.:.:.:.:.:.:.:.:.:.:.	.:.:.:.:.:.:.:.:.:.:.:.	.:.:.:.:.:.:.:.:.:.:.:.	.:.:.:.:.:.:.:.:.:.:.:.	.:.:.:.:.:.:.:.:.:.:.:.	.:.:.:.:.:.:.:.:.:.:.:.	.:.:.:.:.:.:.:.:.:.:.:.	.:.:.:.:.:.:.:.:.:.:.:.	.:.:.:.:.:.:.:.:.:.:.:.	.:.:.:.:.:.:.:.:.:.:.:.	.:.:.:.:.:.:.:.:.:.:.:.	.:.:.:.:.:.:.:.:.:.:.:.	.:.:.:.:.:.:.:.:.:.:.:.	.:.:.:.:.:.:.:.:.:.:.:.	.:.:.:.:.:.:.:.:.:.:.:.	.:.:.:.:.:.:.:.:.:.:.:.	.:.:.:.:.:.:.:.:.:.:.:.	.:.:.:.:.:.:.:.:.:.:.:.	.:.:.:.:.:.:.:.:.:.:.:.	.:.:.:.:.:.:.:.:.:.:.:.	.:.:.:.:.:.:.:.:.:.:.:.	.:.:.:.:.:.:.:.:.:.:.:.	.:.:.:.:.:.:.:.:.:.:.:.	.:.:.:.:.:.:.:.:.:.:.:.	.:.:.:.:.:.:.:.:.:.:.:.	.:.:.:.:.:.:.:.:.:.:.:.	.:.:.:.:.:.:.:.:.:.:.:.	.:.:.:.:.:.:.:.:.:.:.:.	.:.:.:.:.:.:.:.:.:.:.:.	.:.:.:.:.:.:.:.:.:.:.:.	.:.:.:.:.:.:.:.:.:.:.:.	.:.:.:.:.:.:.:.:.:.:.:.	.:.:.:.:.:.:.:.:.:.:.:.	.:.:.:.:.:.:.:.:.:.:.:.	.:.:.:.:.:.:.:.:.:.:.:.	.:.:.:.:.:.:.:.:.:.:.:.	.:.:.:.:.:.:.:.:.:.:.:.	.:.:.:.:.:.:.:.:.:.:.:.	.:.:.:.:.:.:.:.:.:.:.:.	.:.:.:.:.:.:.:.:.:.:.:.	.:.:.:.:.:.:.:.:.:.:.:.	.:.:.:.:.:.:.:.:.:.:.:.	.:.:.:.:.:.:.:.:.:.:.:.	.:.:.:.:.:.:.:.:.:.:.:.	.:.:.:.:.:.:.:.:.:.:.:.	.:.:.:.:.:.:.:.:.:.:.:.	.:.:.:.:.:.:.:.:.:.:.:.	.:.:.:.:.:.:.:.:.:.:.:.	.:.:.:.:.:.:.:.:.:.:.:.	.:.:.:.:.:.:.:.:.:.:.:.	.:.:.:.:.:.:.:.:.:.:.:.	.:.:.:.:.:.:.:.:.:.:.:.	.:.:.:.:.:.:.:.:.:.:.:.	.:.:.:.:.:.:.:.:.:.:.:.	.:.:.:.:.:.:.:.:.:.:.:.	.:.:.:.:.:.:.:.:.:.:.:.	.:.:.:.:.:.:.:.:.:.:.:.	.:.:.:.:.:.:.:.:.:.:.:.	.:.:.:.:.:.:.:.:.:.:.:.	.:.:.:.:.:.:.:.:.:.:.:.	.:.:.:.:.:.:.:.:.:.:.:.	.:.:.:.:.:.:.:.:.:.:.:.	.:.:.:.:.:.:.:.:.:.:.:.	.:.:.:.:.:.:.:.:.:.:.:.	.:.:.:.:.:.:.:.:.:.:.:.	.:.:.:.:.:.:.:.:.:.:.:.	.:.:.:.:.:.:.:.:.:.:.:.	.:.:.:.:.:.:.:.:.:.:.:.	.:.:.:.:.:.:.:.:.:.:.:.	.:.:.:.:.:.:.:.:.:.:.:.	.:.:.:.:.:.:.:.:.:.:.:.	.:.:.:.:.:.:.:.:.:.:.:.	.:.:.:.:.:.:.:.:.:.:.:.	.:.:.:.:.:.:.:.:.:.:.:.	.:.:.:.:.:.:.:.:.:.:.:.	.:.:.:.:.:.:.:.:.:.:.:.	.:.:.:.:.:.:.:.:.:.:.:.	.:.:.:.:.:.:.:.:.:.:.:.	.:.:.:.:.:.:.:.:.:.:.:.	.:.:.:.:.:.:.:.:.:.:.:.	.:.:.:.:.:.:.:.:.:.:.:.	.:.:.:.:.:.:.:.:.:.:.:.	.:.:.:.:.:.:.:.:.:.:.:.	.:.:.:.:.:.:.:.:.:.:.:.	.:.:.:.:.:.:.:.:.:.:.:.	.:.:.:.:.:.:.:.:.:.:.:.	.:.:.:.:.:.:.:.:.:.:.:.	.:.:.:.:.:.:.:.:.:.:.:.	.:.:.:.:.:.:.:.:.:.:.:.	.:.:.:.:.:.:.:.:.:.:.:.	.:.:.:.:.:.:.:.:.:.:.:.	.:.:.:.:.:.:.:.:.:.:.:.	.:.:.:.:.:.:.:.:.:.:.:.	.:.:.:.:.:.:.:.:.:.:.:.	.:.:.:.:.:.:.:.:.:.:.:.	.:.:.:.:.:.:.:.:.:.:.:.	.:.:.:.:.:.:.:.:.:.:.:.	.:.:.:.:.:.:.:.:.:.:.:.	.:.:.:.:.:.:.:.:.:.:.:.	.:.:.:.:.:.:.:.:.:.:.:.	.:.:.:.:.:.:.:.:.:.:.:.	.:.:.:.:.:.:.:.:.:.:.:.	.:.:.:.:.:.:.:.:.:.:.:.	.:.:.:.:.:.:.:.:.:.:.:.	.:.:.:.:.:.:.:.:.:.:.:.	.:.:.:.:.:.:.:.:.:.:.:.	.:.:.:.:.:.:.:.:.:.:.:.	.:.:.:.:.:.:.:.:.:.:.:.	.:.:.:.:.:.:.:.:.:.:.:.	.:.:.:.:.:.:.:.:.:.:.:.	.:.:.:.:.:.:.:.:.:.:.:.	.:.:.:.:.:.:.:.:.:.:.:.	.:.:.:.:.:.:.:.:.:.:.:.	.:.:.:.:.:.:.:.:.:.:.:.	.:.:.:.:.:.:.:.:.:.:.:.	.:.:.:.:.:.:.:.:.:.:.:.	.:.:.:.:.:.:.:.:.:.:.:.	.:.:.:.:.:.:.:.:.:.:.:.	.:.:.:.:.:.:.:.:.:.:.:.	.:.:.:.:.:.:.:.:.:.:.:.	.:.:.:.:.:.:.:.:.:.:.:.	.:.:.:.:.:.:.:.:.:.:.:.	.:.:.:.:.:.:.:.:.:.:.:.	.:.:.:.:.:.:.:.:.:.:.:.	.:.:.:.:.:.:.:.:.:.:.:.	.:.:.:.:.:.:.:.:.:.:.:.	.:.:.:.:.:.:.:.:.:.:.:.	.:.:.:.:.:.:.:.:.:.:.:.	.:.:.:.:.:.:.:.:.:.:.:.	.:.:.:.:.:.:.:.:.:.:.:.	.:.:.:.:.:.:.:.:.:.:.:.	.:.:.:.:.:.:.:.:.:.:.:.	.:.:.:.:.:.:.:.:.:.:.:.	.:.:.:.:.:.:.:.:.:.:.:.	.:.:.:.:.:.:.:.:.:.:.:.	.:.:.:.:.:.:.:.:.:.:.:.	.:.:.:.:.:.:.:.:.:.:.:.	.:.:.:.:.:.:.:.:.:.:.:.	.:.:.:.:.:.:.:.:.:.:.:.	.:.:.:.:.:.:.:.:.:.:.:.	.:.:.:.:.:.:.:.:.:.:.:.	.:.:.:.:.:.:.:.:.:.:.:.	.:.:.:.:.:.:.:.:.:.:.:.	.:.:.:.:.:.:.:.:.:.:.:.	.:.:.:.:.:.:.:.:.:.:.:.	.:.:.:.:.:.:.:.:.:.:.:.	.:.:.:.:.:.:.:.:.:.:.:.	.:.:.:.:.:.:.:.:.:.:.:.	.:.:.:.:.:.:.:.:.:.:.:.	.:.:.:.:.:.:.:.:.:.:.:.	.:.:.:.:.:.:.:.:.:.:.:.	.:.:.:.:.:.:.:.:.:.:.:.	.:.:.:.:.:.:.:.:.:.:.:.	.:.:.:.:.:.:.:.:.:.:.:.	.:.:.:.:.:.:.:.:.:.:.:.	.:.:.:.:.:.:.:.:.:.:.:.	.:.:.:.:.:.:.:.:.:.:.:.	.:.:.:.:.:.:.:.:.:.:.:.	.:.:.:.:.:.:.:.:.:.:.:.	.:.:.:.:.:.:.:.:.:.:.:.	.:.:.:.:.:.:.:.:.:.:.:.	.:.:.:.:.:.:.:.:.:.:.:.	.:.:.:.:.:.:.:.:.:.:.:.	.:.:.:.:.:.:.:.:.:.:.:.	.:.:.:.:.:.:.:.:.:.:.:.	.:.:.:.:.:.:.:.:.:.:.:.	.:.:.:.:.:.:.:.:.:.:.:.	.:.:.:.:.:.:.:.:.:.:.:.	.:.:.:.:.:.:.:.:.:.:.:.	.:.:.:.:.:.:.:.:.:.:.:.	.:.:.:.:.:.:.:.:.:.:.:.	.:.:.:.:.:.:.:.:.:.:.:.	.:.:.:.:.:.:.:.:.:.:.:.	.:.:.:.:.:.:.:.:.:.:.:.	.:.:.:.:.:.:.:.:.:.:.:.	.:.:.:.:.:.:.:.:.:.:.:.	.:.:.:.:.:.:.:.:.:.:.:.	.:.:.:.:.:.:.:.:.:.:.:.	.:.:.:.:.:.:.:.:.:.:.:.	.:.:.:.:.:.:.:.:.:.:.:.	.:.:.:.:.:.:.:.:.:.:.:.	.:.:.:.:.:.:.:.:.:.:.:.	.:.:.:.:.:.:.:.:.:.:.:.	.:.:.:.:.:.:.:.:.:.:.:.	.:.:.:.:.:.:.:.:.:.:.:.	.:.:.:.:.:.:.:.:.:.:.:.	.:.:.:.:.:.:.:.:.:.:.:.	.:.:.:.:.:.:.:.:.:.:.:.	.:.:.:.:.:.:.:.:.:.:.:.	.:.:.:.:.:.:.:.:.:.:.:.	.:.:.:.:.:.:.:.:.:.:.:.	.:.:.:.:.:.:.:.:.:.:.:.	.:.:.:.:.:.:.:.:.:.:.:.	.:.:.:.:.:.:.:.:.:.:.:.	.:.:.:.:.:.:.:.:.:.:.:.	.:.:.:.:.:.:.:.:.:.:.:.	.:.:.:.:.:.:.:.:.:.:.:.	.:.:.:.:.:.:.:.:.:.:.:.	.:.:.:.:.:.:.:.:.:.:.:.	.:.:.:.:.:.:.:.:.:.:.:.	.:.:.:.:.:.:.:.:.:.:.:.	.:.:.:.:.:.:.:.:.:.:.:.	.:.:.:.:.:.:.:.:.:.:.:.	.:.:.:.:.:.:.:.:.:.:.:.	.:.:.:.:.:.:.:.:.:.:.:.	.:.:.:.:.:.:.:.:.:.:.:.	.:.:.:.:.:.:.:.:.:.:.:.	.:.:.:.:.:.:.:.:.:.:.:.	.:.:.:.:.:.:.:.:.:.:.:.	.:.:.:.:.:.:.:.:.:.:.:.	.:.:.:.:.:.:.:.:.:.:.:.	.:.:.:.:.:.:.:.:.:.:.:.	.:.:.:.:.:.:.:.:.:.:.:.	.:.:.:.:.:.:.:.:.:.:.:.	.:.:.:.:.:.:.:.:.:.:.:.	.:.:.:.:.:.:.:.:.:.:.:.	.:.:.:.:.:.:.:.:.:.:.:.	.:.:.:.:.:.:.:.:.:.:.:.	.:.:.:.:.:.:.:.:.:.:.:.	.:.:.:.:.:.:.:.:.:.:.:.	.:.:.:.:.:.:.:.:.:.:.:.	.:.:.:.:.:.:.:.:.:.:.:.	.:.:.:.:.:.:.:.:.:.:.:.	.:.:.:.:.:.:.:.:.:.:.:.	.:.:.:.:.:.:.:.:.:.:.:.	.:.:.:.:.:.:.:.:.:.:.:.	.:.:.:.:.:.:.:.:.:.:.:.	.:.:.:.:.:.:.:.:.:.:.:.	.:.:.:.:.:.:.:.:.:.:.:.	.:.:.:.:.:.:.:.:.:.:.:.	.:.:.:.:.:.:.:.:.:.:.:.	.:.:.:.:.:.:.:.:.:.:.:.	.:.:.:.:.:.:.:.:.:.:.:.	.:.:.:.:.:.:.:.:.:.:.:.	.:.:.:.:.:.:.:.:.:.:.:.	.:.:.:.:.:.:.:.:.:.:.:.	.:.:.:.:.:.:.:.:.:.:.:.	.:.:.:.:.:.:.:.:.:.:.:.	.:.:.:.:.:.:.:.:.:.:.:.	.:.:.:.:.:.:.:.:.:.:.:.	.:.:.:.:.:.:.:.:.:.:.:.	.:.:.:.:.:.:.:.:.:.:.:.	.:.:.:.:.:.:.:.:.:.:.:.	.:.:.:.:.:.:.:.:.:.:.:.	.:.:.:.:.:.:.:.:.:.:.:.	.:.:.:.:.:.:.:.:.:.:.:.	.:.:.:.:.:.:.:.:.:.:.:.	.:.:.:.:.:.:.:.:.:.:.:.	.:.:.:.:.:.:.:.:.:.:.:.	.:.:.:.:.:.:.:.:.:.:.:.	.:.:.:.:.:.:.:.:.:.:.:.	.:.:.:.:.:.:.:.:.:.:.:.	.:.:.:.:.:.:.:.:.:.:.:.	.:.:.:.:.:.:.:.:.:.:.:.	.:.:.:.:.:.:.:.:.:.:.:.	.:.:.:.:.:.:.:.:.:.:.:.	.:.:.:.:.:.:.:.:.:.:.:.	.:.:.:.:.:.:.:.:.:.:.:.	.:.:.:.:.:.:.:.:.:.:.:.	.:.:.:.:.:.:.:.:.:.:.:.	.:.:.:.:.:.:.:.:.:.:.:.	.:.:.:.:.:.:.:.:.:.:.:.	.:.:.:.:.:.:.:.:.:.:.:.	.:.:.:.:.:.:.:.:.:.:.:.	.:.:.:.:.:.:.:.:.:.:.:.	.:.:.:.:.:.:.:.:.:.:.:.	.:.:.:.:.:.:.:.:.:.:.:.	.:.:.:.:.:.:.:.:.:.:.:.	.:.:.:.:.:.:.:.:.:.:.:.	.:.:.:.:.:.:.:.:.:.:.:.	.:.:.:.:.:.:.:.:.:.:.:.	.:.:.:.:.:.:.:.:.:.:.:.	.:.:.:.:.:.:.:.:.:.:.:.	.:.:.:.:.:.:.:.:.:.:.:.	.:.:.:.:.:.:.:.:.:.:.:.	.:.:.:.:.:.:.:.:.:.:.:.	.:.:.:.:.:.:.:.:.:.:.:.	.:.:.:.:.:.:.:.:.:.:.:.	.:.:.:.:.:.:.:.:.:.:.:.	.:.:.:.:.:.:.:.:.:.:.:.	.:.:.:.:.:.:.:.:.:.:.:.	.:.:.:.:.:.:.:.:.:.:.:.	.:.:.:.:.:.:.:.:.:.:.:.	.:.:.:.:.:.:.:.:.:.:.:.	.:.:.:.:.:.:.:.:.:.:.:.	.:.:.:.:.:.:.:.:.:.:.:.	.:.:.:.:.:.:.:.:.:.:.:.	.:.:.:.:.:.:.:.:.:.:.:.	.:.:.:.:.:.:.:.:.:.:.:.	.:.:.:.:.:.:.:.:.:.:.:.	.:.:.:.:.:.:.:.:.:.:.:.	.:.:.:.:.:.:.:.:.:.:.:.	.:.:.:.:.:.:.:.:.:.:.:.	.:.:.:.:.:.:.:.:.:.:.:.	.:.:.:.:.:.:.:.:.:.:.:.	.:.:.:.:.:.:.:.:.:.:.:.	.:.:.:.:.:.:.:.:.:.:.:.	.:.:.:.:.:.:.:.:.:.:.:.	.:.:.:.:.:.:.:.:.:.:.:.	.:.:.:.:.:.:.:.:.:.:.:.	.:.:.:.:.:.:.:.:.:.:.:.	.:.:.:.:.:.:.:.:.:.:.:.	.:.:.:.:.:.:.:.:.:.:.:.	.:.:.:.:.:.:.:.:.:.:.:.	.:.:.:.:.:.:.:.:.:.:.:.	.:.:.:.:.:.:.:.:.:.:.:.	.:.:.:.:.:.:.:.:.:.:.:.	.:.:.:.:.:.:.:.:.:.:.:.	.:.:.:.:.:.:.:.:.:.:.:.	.:.:.:.:.:.:.:.:.:.:.:.	.:.:.:.:.:.:.:.:.:.:.:.	.:.:.:.:.:.:.:.:.:.:.:.	.:.:.:.:.:.:.:.:.:.:.:.	.:.:.:.:.:.:.:.:.:.:.:.	.:.:.:.:.:.:.:.:.:.:.:.	.:.:.:.:.:.:.:.:.:.:.:.	.:.:.:.:.:.:.:.:.:.:.:.	.:.:.:.:.:.:.:.:.:.:.:.	.:.:.:.:.:.:.:.:.:.:.:.	.:.:.:.:.:.:.:.:.:.:.:.	.:.:.:.:.:.:.:.:.:.:.:.	.:.:.:.:.:.:.:.:.:.:.:.	.:.:.:.:.:.:.:.:.:.:.:.	.:.:.:.:.:.:.:.:.:.:.:.	.:.:.:.:.:.:.:.:.:.:.:.	.:.:.:.:.:.:.:.:.:.:.:.	.:.:.:.:.:.:.:.:.:.:.:.	.:.:.:.:.:.:.:.:.:.:.:.	.:.:.:.:.:.:.:.:.:.:.:.	.:.:.:.:.:.:.:.:.:.:.:.	.:.:.:.:.:.:.:.:.:.:.:.	.:.:.:.:.:.:.:.:.:.:.:.	.:.:.:.:.:.:.:.:.:.:.:.	.:.:.:.:.:.:.:.:.:.:.:.	.:.:.:.:.:.:.:.:.:.:.:.	.:.:.:.:.:.:.:.:.:.:.:.	.:.:.:.:.:.:.:.:.:.:.:.	.:.:.:.:.:.:.:.:.:.:.:.	.:.:.:.:.:.:.:.:.:.:.:.	.:.:.:.:.:.:.:.:.:.:.:.	.:.:.:.:.:.:.:.:.:.:.:.	.:.:.:.:.:.:.:.:.:.:.:.	.:.:.:.:.:.:.:.:.:.:.:.	.:.:.:.:.:.:.:.:.:.:.:.	.:.:.:.:.:.:.:.:.:.:.:.	.:.:.:.:.:.:.:.:.:.:.:.	.:.:.:.:.:.:.:.:.:.:.:.	.:.:.:.:.:.:.:.:.:.:.:.	.:.:.:.:.:.:.:.:.:.:.:.	.:.:.:.:.:.:.:.:.:.:.:.	.:.:.:.:.:.:.:.:.:.:.:.	.:.:.:.:.:.:.:.:.:.:.:.	.:.:.:.:.:.:.:.:.:.:.:.	.:.:.:.:.:.:.:.:.:.:.:.	.:.:.:.:.:.:.:.:.:.:.:.	.:.:.:.:.:.:.:.:.:.:.:.	.:.:.:.:.:.:.:.:.:.:.:.	.:.:.:.:.:.:.:.:.:.:.:.	.:.:.:.:.:.:.:.:.:.:.:.	.:.:.:.:.:.:.:.:.:.:.:.	.:.:.:.:.:.:.:.:.:.:.:.	.:.:.:.:.:.:.:.:.:.:.:.	.:.:.:.:.:.:.:.:.:.:.:.	.:.:.:.:.:.:.:.:.:.:.:.	.:.:.:.:.:.:.:.:.:.:.:.	.:.:.:.:.:.:.:.:.:.:.:.	.:.:.:.:.:.:.:.:.:.:.:.	.:.:.:.:.:.:.:.:.:.:.:.	.:.:.:.:.:.:.:.:.:.:.:.	.:.:.:.:.:.:.:.:.:.:.:.	.:.:.:.:.:.:.:.:.:.:.:.	.:.:.:.:.:.:.:.:.:.:.:.	.:.:.:.:.:.:.:.:.:.:.:.	.:.:.:.:.:.:.:.:.:.:.:.	.:.:.:.:.:.:.:.:.:.:.:.	.:.:.:.:.:.:.:.:.:.:.:.	.:.:.:.:.:.:.:.:.:.:.:.	.:.:.:.:.:.:.:.:.:.:.:.	.:.:.:.:.:.:.:.:.:.:.:.	.:.:.:.:.:.:.:.:.:.:.:.	.:.:.:.:.:.:.:.:.:.:.:.	.:.:.:.:.:.:.:.:.:.:.:.	.:.:.:.:.:.:.:.:.:.:.:.	.:.:.:.:.:.:.:.:.:.:.:.	.:.:.:.:.:.:.:.:.:.:.:.	.:.:.:.:.:.:.:.:.:.:.:.	.:.:.:.:.:.:.:.:.:.:.:.	.:.:.:.:.:.:.:.:.:.:.:.	.:.:.:.:.:.:.:.:.:.:.:.	.:.:.:.:.:.:.:.:.:.:.:.	.:.:.:.:.:.:.:.:.:.:.:.	.:.:.:.:.:.:.:.:.:.:.:.	.:.:.:.:.:.:.:.:.:.:.:.	.:.:.:.:.:.:.:.:.:.:.:.	.:.:.:.:.:.:.:.:.:.:.:.	.:.:.:.:.:.:.:.:.:.:.:.	.:.:.:.:.:.:.:.:.:.:.:.	.:.:.:.:.:.:.:.:.:.:.:.	.:.:.:.:.:.:.:.:.:.:.:.	.:.:.:.:.:.:.:.:.:.:.:.	.:.:.:.:.:.:.:.:.:.:.:.	.:.:.:.:.:.:.:.:.:.:.:.	.:.:.:.:.:.:.:.:.:.:.:.	.:.:.:.:.:.:.:.:.:.:.:.	.:.:.:.:.:.:.:.:.:.:.:.	.:.:.:.:.:.:.:.:.:.:.:.	.:.:.:.:.:.:.:.:.:.:.:.	.:.:.:.:.:.:.:.:.:.:.:.	.:.:.:.:.:.:.:.:.:.:.:.	.:.:.:.:.:.:.:.:.:.:.:.	.:.:.:.:.:.:.:.:.:.:.:.	.:.:.:.:.:.:.:.:.:.:.:.	.:.:.:.:.:.:.:.:.:.:.:.	.:.:.:.:.:.:.:.:.:.:.:.	.:.:.:.:.:.:.:.:.:.:.:.	.:.:.:.:.:.:.:.:.:.:.:.	.:.:.:.:.:.:.:.:.:.:.:.	.:.:.:.:.:.:.:.:.:.:.:.	.:.:.:.:.:.:.:.:.:.:.:.	.:.:.:.:.:.:.:.:.:.:.:.	.:.:.:.:.:.:.:.:.:.:.:.	.:.:.:.:.:.:.:.:.:.:.:.	.:.:.:.:.:.:.:.:.:.:.:.	.:.:.:.:.:.:.:.:.:.:.:.	.:.:.:.:.:.:.:.:.:.:.:.	.:.:.:.:.:.:.:.:.:.:.:.	.:.:.:.:.:.:.:.:.:.:.:.	.:.:.:.:.:.:.:.:.:.:.:.	.:.:.:.:.:.:.:.:.:.:.:.	.:.:.:.:.:.:.:.:.:.:.:.	.:.:.:.:.:.:.:.:.:.:.:.	.:.:.:.:.:.:.:.:.:.:.:.	.:.:.:.:.:.:.:.:.:.:.:.	.:.:.:.:.:.:.:.:.:.:.:.	.:.:.:.:.:.:.:.:.:.:.:.	.:.:.:.:.:.:.:.:.:.:.:.	.:.:.:.:.:.:.:.:.:.:.:.	.:.:.:.:.:.:.:.:.:.:.:.	.:.:.:.:.:.:.:.:.:.:.:.	.:.:.:.:.:.:.:.:.:.:.:.	.:.:.:.:.:.:.:.:.:.:.:.	.:.:.:.:.:.:.:.:.:.:.:.	.:.:.:.:.:.:.:.:.:.:.:.	.:.:.:.:.:.:.:.:.:.:.:.	.:.:.:.:.:.:.:.:.:.:.:.	.:.:.:.:.:.:.:.:.:.:.:.	.:.:.:.:.:.:.:.:.:.:.:.	.:.:.:.:.:.:.:.:.:.:.:.	.:.:.:.:.:.:.:.:.:.:.:.	.:.:.:.:.:.:.:.:.:.:.:.	.:.:.:.:.:.:.:.:.:.:.:.	.:.:.:.:.:.:.:.:.:.:.:.	.:.:.:.:.:.:.:.:.:.:.:.	.:.:.:.:.:.:.:.:.:.:.:.	.:.:.:.:.:.:.:.:.:.:.:.	.:.:.:.:.:.:.:.:.:.:.:.	.:.:.:.:.:.:.:.:.:.:.:.	.:.:.:.:.:.:.:.:.:.:.:.	.:.:.:.:.:.:.:.:.:.:.:.	.:.:.:.:.:.:.:.:.:.:.:.	.:.:.:.:.:.:.:.:.:.:.:.	.:.:.:.:.:.:.:.:.:.:.:.	.:.:.:.:.:.:.:.:.:.:.:.	.:.:.:.:.:.:.:.:.:.:.:.	.:.:.:.:.:.:.:.:.:.:.:.	.:.:.:.:.:.:.:.:.:.:.:.	.:.:.:.:.:.:.:.:.:.:.:.	.:.:.:.:.:.:.:.:.:.:.:.	.:.:.:.:.:.:.:.:.:.:.:.	.:.:.:.:.:.:.:.:.:.:.:.	.:.:.:.:.:.:.:.:.:.:.:.	.:.:.:.:.:.:.:.:.:.:.:.	.:.:.:.:.:.:.:.:.:.:.:.	.:.:.:.:.:.:.:.:.:.:.:.	.:.:.:.:.:.:.:.:.:.:.:.	.:.:.:.:.:.:.:.:.:.:.:.	.:.:.:.:.:.:.:.:.:.:.:.	.:.:.:.:.:.:.:.:.:.:.:.	.:.:.:.:.:.:.:.:.:.:.:.	.:.:.:.:.:.:.:.:.:.:.:.	.:.:.:.:.:.:.:.:.:.:.:.	.:.:.:.:.:.:.:.:.:.:.:.	.:.:.:.:.:.:.:.:.:.:.:.	.:.:.:.:.:.:.:.:.:.:.:.	.:.:.:.:.:.:.:.:.:.:.:.	.:.:.:.:.:.:.:.:.:.:.:.	.:.:.:.:.:.:.:.:.:.:.:.	.:.:.:.:.:.:.:.:.:.:.:.	.:.:.:.:.:.:.:.:.:.:.:.	.:.:.:.:.:.:.:.:.:.:.:.	.:.:.:.:.:.:.:.:.:.:.:.	.:.:.:.:.:.:.:.:.:.:.:.	.:.:.:.:.:.:.:.:.:.:.:.	.:.:.:.:.:.:.:.:.:.:.:.	.:.:.:.:.:.:.:.:.:.:.:.	.:.:.:.:.:.:.:.:.:.:.:.	.:.:.:.:.:.:.:.:.:.:.:.	.:.:.:.:.:.:.:.:.:.:.:.	.:.:.:.:.:.:.:.:.:.:.:.	.:.:.:.:.:.:.:.:.:.:.:.	.:.:.:.:.:.:.:.:.:.:.:.	.:.:.:.:.:.:.:.:.:.:.:.	.:.:.:.:.:.:.:.:.:.:.:.	.:.:.:.:.:.:.:.:.:.:.:.	.:.:.:.:.:.:.:.:.:.:.:.	.:.:.:.:.:.:.:.:.:.:.:.	.:.:.:.:.:.:.:.:.:.:.:.	.:.:.:.:.:.:.:.:.:.:.:.	.:.:.:.:.:.:.:.:.:.:.:.	.:.:.:.:.:.:.:.:.:.:.:.	.:.:.:.:.:.:.:.:.:.:.:.	.:.:.:.:.:.:.:.:.:.:.:.	.:.:.:.:.:.:.:.:.:.:.:.	.:.:.:.:.:.:.:.:.:.:.:.	.:.:.:.:.:.:.:.:.:.:.:.	.:.:.:.:.:.:.:.:.:.:.:.	.:.:.:.:.:.:.:.:.:.:.:.	.:.:.:.:.:.:.:.:.:.:.:.	.:.:.:.:.:.:.:.:.:.:.:.	.:.:.:.:.:.:.:.:.:.:.:.	1:7717:0.971831:0:1:0.997959:21:14:29:0.763158:14:0.4	.:.:.:.:.:.:.:.:.:.:.:.	.:.:.:.:.:.:.:.:.:.:.:.	.:.:.:.:.:.:.:.:.:.:.:.	.:.:.:.:.:.:.:.:.:.:.:.	.:.:.:.:.:.:.:.:.:.:.:.	.:.:.:.:.:.:.:.:.:.:.:.	.:.:.:.:.:.:.:.:.:.:.:.	.:.:.:.:.:.:.:.:.:.:.:.	.:.:.:.:.:.:.:.:.:.:.:.	.:.:.:.:.:.:.:.:.:.:.:.	.:.:.:.:.:.:.:.:.:.:.:.	.:.:.:.:.:.:.:.:.:.:.:.	.:.:.:.:.:.:.:.:.:.:.:.	.:.:.:.:.:.:.:.:.:.:.:.	.:.:.:.:.:.:.:.:.:.:.:.	.:.:.:.:.:.:.:.:.:.:.:.	.:.:.:.:.:.:.:.:.:.:.:.	.:.:.:.:.:.:.:.:.:.:.:.	.:.:.:.:.:.:.:.:.:.:.:.	.:.:.:.:.:.:.:.:.:.:.:.	.:.:.:.:.:.:.:.:.:.:.:.	.:.:.:.:.:.:.:.:.:.:.:.	.:.:.:.:.:.:.:.:.:.:.:.	.:.:.:.:.:.:.:.:.:.:.:.	.:.:.:.:.:.:.:.:.:.:.:.	.:.:.:.:.:.:.:.:.:.:.:.	.:.:.:.:.:.:.:.:.:.:.:.	.:.:.:.:.:.:.:.:.:.:.:.	.:.:.:.:.:.:.:.:.:.:.:.	.:.:.:.:.:.:.:.:.:.:.:.	.:.:.:.:.:.:.:.:.:.:.:.	.:.:.:.:.:.:.:.:.:.:.:.	.:.:.:.:.:.:.:.:.:.:.:.	.:.:.:.:.:.:.:.:.:.:.:.	.:.:.:.:.:.:.:.:.:.:.:.	.:.:.:.:.:.:.:.:.:.:.:.	.:.:.:.:.:.:.:.:.:.:.:.	.:.:.:.:.:.:.:.:.:.:.:.	.:.:.:.:.:.:.:.:.:.:.:.	.:.:.:.:.:.:.:.:.:.:.:.	.:.:.:.:.:.:.:.:.:.:.:.	.:.:.:.:.:.:.:.:.:.:.:.	.:.:.:.:.:.:.:.:.:.:.:.	.:.:.:.:.:.:.:.:.:.:.:.	.:.:.:.:.:.:.:.:.:.:.:.	.:.:.:.:.:.:.:.:.:.:.:.	.:.:.:.:.:.:.:.:.:.:.:.	.:.:.:.:.:.:.:.:.:.:.:.	.:.:.:.:.:.:.:.:.:.:.:.	.:.:.:.:.:.:.:.:.:.:.:.	.:.:.:.:.:.:.:.:.:.:.:.	.:.:.:.:.:.:.:.:.:.:.:.	.:.:.:.:.:.:.:.:.:.:.:.	.:.:.:.:.:.:.:.:.:.:.:.	.:.:.:.:.:.:.:.:.:.:.:.	.:.:.:.:.:.:.:.:.:.:.:.	.:.:.:.:.:.:.:.:.:.:.:.	.:.:.:.:.:.:.:.:.:.:.:.	.:.:.:.:.:.:.:.:.:.:.:.	.:.:.:.:.:.:.:.:.:.:.:.	.:.:.:.:.:.:.:.:.:.:.:.	.:.:.:.:.:.:.:.:.:.:.:.	.:.:.:.:.:.:.:.:.:.:.:.	.:.:.:.:.:.:.:.:.:.:.:.	.:.:.:.:.:.:.:.:.:.:.:.	.:.:.:.:.:.:.:.:.:.:.:.	.:.:.:.:.:.:.:.:.:.:.:.	.:.:.:.:.:.:.:.:.:.:.:.	.:.:.:.:.:.:.:.:.:.:.:.	.:.:.:.:.:.:.:.:.:.:.:.	.:.:.:.:.:.:.:.:.:.:.:.	.:.:.:.:.:.:.:.:.:.:.:.	.:.:.:.:.:.:.:.:.:.:.:.	.:.:.:.:.:.:.:.:.:.:.:.	.:.:.:.:.:.:.:.:.:.:.:.	.:.:.:.:.:.:.:.:.:.:.:.	.:.:.:.:.:.:.:.:.:.:.:.	.:.:.:.:.:.:.:.:.:.:.:.	.:.:.:.:.:.:.:.:.:.:.:.	.:.:.:.:.:.:.:.:.:.:.:.	.:.:.:.:.:.:.:.:.:.:.:.	.:.:.:.:.:.:.:.:.:.:.:.	.:.:.:.:.:.:.:.:.:.:.:.	.:.:.:.:.:.:.:.:.:.:.:.	.:.:.:.:.:.:.:.:.:.:.:.	.:.:.:.:.:.:.:.:.:.:.:.	.:.:.:.:.:.:.:.:.:.:.:.	.:.:.:.:.:.:.:.:.:.:.:.	.:.:.:.:.:.:.:.:.:.:.:.	.:.:.:.:.:.:.:.:.:.:.:.	.:.:.:.:.:.:.:.:.:.:.:.	.:.:.:.:.:.:.:.:.:.:.:.	.:.:.:.:.:.:.:.:.:.:.:.	.:.:.:.:.:.:.:.:.:.:.:.	.:.:.:.:.:.:.:.:.:.:.:.	.:.:.:.:.:.:.:.:.:.:.:.	.:.:.:.:.:.:.:.:.:.:.:.	.:.:.:.:.:.:.:.:.:.:.:.	.:.:.:.:.:.:.:.:.:.:.:.	.:.:.:.:.:.:.:.:.:.:.:.	.:.:.:.:.:.:.:.:.:.:.:.	.:.:.:.:.:.:.:.:.:.:.:.	.:.:.:.:.:.:.:.:.:.:.:.	.:.:.:.:.:.:.:.:.:.:.:.	.:.:.:.:.:.:.:.:.:.:.:.	.:.:.:.:.:.:.:.:.:.:.:.	.:.:.:.:.:.:.:.:.:.:.:.	.:.:.:.:.:.:.:.:.:.:.:.	.:.:.:.:.:.:.:.:.:.:.:.	.:.:.:.:.:.:.:.:.:.:.:.	.:.:.:.:.:.:.:.:.:.:.:.	.:.:.:.:.:.:.:.:.:.:.:.	.:.:.:.:.:.:.:.:.:.:.:.	.:.:.:.:.:.:.:.:.:.:.:.	.:.:.:.:.:.:.:.:.:.:.:.	.:.:.:.:.:.:.:.:.:.:.:.	.:.:.:.:.:.:.:.:.:.:.:.	.:.:.:.:.:.:.:.:.:.:.:.	.:.:.:.:.:.:.:.:.:.:.:.	.:.:.:.:.:.:.:.:.:.:.:.	.:.:.:.:.:.:.:.:.:.:.:.	.:.:.:.:.:.:.:.:.:.:.:.	.:.:.:.:.:.:.:.:.:.:.:.	.:.:.:.:.:.:.:.:.:.:.:.	.:.:.:.:.:.:.:.:.:.:.:.	.:.:.:.:.:.:.:.:.:.:.:.	.:.:.:.:.:.:.:.:.:.:.:.	.:.:.:.:.:.:.:.:.:.:.:.	.:.:.:.:.:.:.:.:.:.:.:.	.:.:.:.:.:.:.:.:.:.:.:.	.:.:.:.:.:.:.:.:.:.:.:.	.:.:.:.:.:.:.:.:.:.:.:.	.:.:.:.:.:.:.:.:.:.:.:.	.:.:.:.:.:.:.:.:.:.:.:.	.:.:.:.:.:.:.:.:.:.:.:.	.:.:.:.:.:.:.:.:.:.:.:.	.:.:.:.:.:.:.:.:.:.:.:.	.:.:.:.:.:.:.:.:.:.:.:.	.:.:.:.:.:.:.:.:.:.:.:.	.:.:.:.:.:.:.:.:.:.:.:.	.:.:.:.:.:.:.:.:.:.:.:.	.:.:.:.:.:.:.:.:.:.:.:.	.:.:.:.:.:.:.:.:.:.:.:.	.:.:.:.:.:.:.:.:.:.:.:.	.:.:.:.:.:.:.:.:.:.:.:.	.:.:.:.:.:.:.:.:.:.:.:.	.:.:.:.:.:.:.:.:.:.:.:.	.:.:.:.:.:.:.:.:.:.:.:.	.:.:.:.:.:.:.:.:.:.:.:.	.:.:.:.:.:.:.:.:.:.:.:.	.:.:.:.:.:.:.:.:.:.:.:.	.:.:.:.:.:.:.:.:.:.:.:.	.:.:.:.:.:.:.:.:.:.:.:.	.:.:.:.:.:.:.:.:.:.:.:.	.:.:.:.:.:.:.:.:.:.:.:.	.:.:.:.:.:.:.:.:.:.:.:.	.:.:.:.:.:.:.:.:.:.:.:.	.:.:.:.:.:.:.:.:.:.:.:.	.:.:.:.:.:.:.:.:.:.:.:.	.:.:.:.:.:.:.:.:.:.:.:.	.:.:.:.:.:.:.:.:.:.:.:.	.:.:.:.:.:.:.:.:.:.:.:.	.:.:.:.:.:.:.:.:.:.:.:.	.:.:.:.:.:.:.:.:.:.:.:.	.:.:.:.:.:.:.:.:.:.:.:.	.:.:.:.:.:.:.:.:.:.:.:.	.:.:.:.:.:.:.:.:.:.:.:.	.:.:.:.:.:.:.:.:.:.:.:.	.:.:.:.:.:.:.:.:.:.:.:.	.:.:.:.:.:.:.:.:.:.:.:.	.:.:.:.:.:.:.:.:.:.:.:.	.:.:.:.:.:.:.:.:.:.:.:.	.:.:.:.:.:.:.:.:.:.:.:.	.:.:.:.:.:.:.:.:.:.:.:.	.:.:.:.:.:.:.:.:.:.:.:.	.:.:.:.:.:.:.:.:.:.:.:.	.:.:.:.:.:.:.:.:.:.:.:.	.:.:.:.:.:.:.:.:.:.:.:.	.:.:.:.:.:.:.:.:.:.:.:.	.:.:.:.:.:.:.:.:.:.:.:.	.:.:.:.:.:.:.:.:.:.:.:.	.:.:.:.:.:.:.:.:.:.:.:.	.:.:.:.:.:.:.:.:.:.:.:.	.:.:.:.:.:.:.:.:.:.:.:.	.:.:.:.:.:.:.:.:.:.:.:.	.:.:.:.:.:.:.:.:.:.:.:.	.:.:.:.:.:.:.:.:.:.:.:.	.:.:.:.:.:.:.:.:.:.:.:.	.:.:.:.:.:.:.:.:.:.:.:.	.:.:.:.:.:.:.:.:.:.:.:.	.:.:.:.:.:.:.:.:.:.:.:.	.:.:.:.:.:.:.:.:.:.:.:.	.:.:.:.:.:.:.:.:.:.:.:.	.:.:.:.:.:.:.:.:.:.:.:.	.:.:.:.:.:.:.:.:.:.:.:.	.:.:.:.:.:.:.:.:.:.:.:.	.:.:.:.:.:.:.:.:.:.:.:.	.:.:.:.:.:.:.:.:.:.:.:.	.:.:.:.:.:.:.:.:.:.:.:.	.:.:.:.:.:.:.:.:.:.:.:.	.:.:.:.:.:.:.:.:.:.:.:.	.:.:.:.:.:.:.:.:.:.:.:.	.:.:.:.:.:.:.:.:.:.:.:.	.:.:.:.:.:.:.:.:.:.:.:.	.:.:.:.:.:.:.:.:.:.:.:.	.:.:.:.:.:.:.:.:.:.:.:.	.:.:.:.:.:.:.:.:.:.:.:.	.:.:.:.:.:.:.:.:.:.:.:.	.:.:.:.:.:.:.:.:.:.:.:.	.:.:.:.:.:.:.:.:.:.:.:.	.:.:.:.:.:.:.:.:.:.:.:.	.:.:.:.:.:.:.:.:.:.:.:.	.:.:.:.:.:.:.:.:.:.:.:.	.:.:.:.:.:.:.:.:.:.:.:.	.:.:.:.:.:.:.:.:.:.:.:.	.:.:.:.:.:.:.:.:.:.:.:.	.:.:.:.:.:.:.:.:.:.:.:.	.:.:.:.:.:.:.:.:.:.:.:.	.:.:.:.:.:.:.:.:.:.:.:.	.:.:.:.:.:.:.:.:.:.:.:.	.:.:.:.:.:.:.:.:.:.:.:.	.:.:.:.:.:.:.:.:.:.:.:.	.:.:.:.:.:.:.:.:.:.:.:.	.:.:.:.:.:.:.:.:.:.:.:.	.:.:.:.:.:.:.:.:.:.:.:.	.:.:.:.:.:.:.:.:.:.:.:.	.:.:.:.:.:.:.:.:.:.:.:.	.:.:.:.:.:.:.:.:.:.:.:.	.:.:.:.:.:.:.:.:.:.:.:.	.:.:.:.:.:.:.:.:.:.:.:.	.:.:.:.:.:.:.:.:.:.:.:.	.:.:.:.:.:.:.:.:.:.:.:.	.:.:.:.:.:.:.:.:.:.:.:.	.:.:.:.:.:.:.:.:.:.:.:.	.:.:.:.:.:.:.:.:.:.:.:.	.:.:.:.:.:.:.:.:.:.:.:.	.:.:.:.:.:.:.:.:.:.:.:.	.:.:.:.:.:.:.:.:.:.:.:.	.:.:.:.:.:.:.:.:.:.:.:.	.:.:.:.:.:.:.:.:.:.:.:.	.:.:.:.:.:.:.:.:.:.:.:.	.:.:.:.:.:.:.:.:.:.:.:.	.:.:.:.:.:.:.:.:.:.:.:.	.:.:.:.:.:.:.:.:.:.:.:.	.:.:.:.:.:.:.:.:.:.:.:.	.:.:.:.:.:.:.:.:.:.:.:.	.:.:.:.:.:.:.:.:.:.:.:.	.:.:.:.:.:.:.:.:.:.:.:.	.:.:.:.:.:.:.:.:.:.:.:.	.:.:.:.:.:.:.:.:.:.:.:.	.:.:.:.:.:.:.:.:.:.:.:.	.:.:.:.:.:.:.:.:.:.:.:.	.:.:.:.:.:.:.:.:.:.:.:.	.:.:.:.:.:.:.:.:.:.:.:.	.:.:.:.:.:.:.:.:.:.:.:.	.:.:.:.:.:.:.:.:.:.:.:.	.:.:.:.:.:.:.:.:.:.:.:.	.:.:.:.:.:.:.:.:.:.:.:.	.:.:.:.:.:.:.:.:.:.:.:.	.:.:.:.:.:.:.:.:.:.:.:.	.:.:.:.:.:.:.:.:.:.:.:.	.:.:.:.:.:.:.:.:.:.:.:.	.:.:.:.:.:.:.:.:.:.:.:.	.:.:.:.:.:.:.:.:.:.:.:.	.:.:.:.:.:.:.:.:.:.:.:.	.:.:.:.:.:.:.:.:.:.:.:.	.:.:.:.:.:.:.:.:.:.:.:.	.:.:.:.:.:.:.:.:.:.:.:.	.:.:.:.:.:.:.:.:.:.:.:.	.:.:.:.:.:.:.:.:.:.:.:.	.:.:.:.:.:.:.:.:.:.:.:.	.:.:.:.:.:.:.:.:.:.:.:.	.:.:.:.:.:.:.:.:.:.:.:.	.:.:.:.:.:.:.:.:.:.:.:.	.:.:.:.:.:.:.:.:.:.:.:.	.:.:.:.:.:.:.:.:.:.:.:.	.:.:.:.:.:.:.:.:.:.:.:.	.:.:.:.:.:.:.:.:.:.:.:.	.:.:.:.:.:.:.:.:.:.:.:.	.:.:.:.:.:.:.:.:.:.:.:.	.:.:.:.:.:.:.:.:.:.:.:.	.:.:.:.:.:.:.:.:.:.:.:.	.:.:.:.:.:.:.:.:.:.:.:.	.:.:.:.:.:.:.:.:.:.:.:.	.:.:.:.:.:.:.:.:.:.:.:.	.:.:.:.:.:.:.:.:.:.:.:.	.:.:.:.:.:.:.:.:.:.:.:.	.:.:.:.:.:.:.:.:.:.:.:.	.:.:.:.:.:.:.:.:.:.:.:.	.:.:.:.:.:.:.:.:.:.:.:.	.:.:.:.:.:.:.:.:.:.:.:.	.:.:.:.:.:.:.:.:.:.:.:.	.:.:.:.:.:.:.:.:.:.:.:.	.:.:.:.:.:.:.:.:.:.:.:.	.:.:.:.:.:.:.:.:.:.:.:.	.:.:.:.:.:.:.:.:.:.:.:.	.:.:.:.:.:.:.:.:.:.:.:.	.:.:.:.:.:.:.:.:.:.:.:.	.:.:.:.:.:.:.:.:.:.:.:.	.:.:.:.:.:.:.:.:.:.:.:.	.:.:.:.:.:.:.:.:.:.:.:.	.:.:.:.:.:.:.:.:.:.:.:.	.:.:.:.:.:.:.:.:.:.:.:.	.:.:.:.:.:.:.:.:.:.:.:.	.:.:.:.:.:.:.:.:.:.:.:.	.:.:.:.:.:.:.:.:.:.:.:.	.:.:.:.:.:.:.:.:.:.:.:.	.:.:.:.:.:.:.:.:.:.:.:.	.:.:.:.:.:.:.:.:.:.:.:.	.:.:.:.:.:.:.:.:.:.:.:.	.:.:.:.:.:.:.:.:.:.:.:.	.:.:.:.:.:.:.:.:.:.:.:.	.:.:.:.:.:.:.:.:.:.:.:.	.:.:.:.:.:.:.:.:.:.:.:.	.:.:.:.:.:.:.:.:.:.:.:.	.:.:.:.:.:.:.:.:.:.:.:.	.:.:.:.:.:.:.:.:.:.:.:.	.:.:.:.:.:.:.:.:.:.:.:.	.:.:.:.:.:.:.:.:.:.:.:.	.:.:.:.:.:.:.:.:.:.:.:.	.:.:.:.:.:.:.:.:.:.:.:.	.:.:.:.:.:.:.:.:.:.:.:.	.:.:.:.:.:.:.:.:.:.:.:.	.:.:.:.:.:.:.:.:.:.:.:.	.:.:.:.:.:.:.:.:.:.:.:.	.:.:.:.:.:.:.:.:.:.:.:.	.:.:.:.:.:.:.:.:.:.:.:.	.:.:.:.:.:.:.:.:.:.:.:.	.:.:.:.:.:.:.:.:.:.:.:.	.:.:.:.:.:.:.:.:.:.:.:.	.:.:.:.:.:.:.:.:.:.:.:.	.:.:.:.:.:.:.:.:.:.:.:.	.:.:.:.:.:.:.:.:.:.:.:.	.:.:.:.:.:.:.:.:.:.:.:.	.:.:.:.:.:.:.:.:.:.:.:.	.:.:.:.:.:.:.:.:.:.:.:.	.:.:.:.:.:.:.:.:.:.:.:.	.:.:.:.:.:.:.:.:.:.:.:.	.:.:.:.:.:.:.:.:.:.:.:.	.:.:.:.:.:.:.:.:.:.:.:.	.:.:.:.:.:.:.:.:.:.:.:.	.:.:.:.:.:.:.:.:.:.:.:.	.:.:.:.:.:.:.:.:.:.:.:.	.:.:.:.:.:.:.:.:.:.:.:.	.:.:.:.:.:.:.:.:.:.:.:.	.:.:.:.:.:.:.:.:.:.:.:.	.:.:.:.:.:.:.:.:.:.:.:.	.:.:.:.:.:.:.:.:.:.:.:.	.:.:.:.:.:.:.:.:.:.:.:.	.:.:.:.:.:.:.:.:.:.:.:.	.:.:.:.:.:.:.:.:.:.:.:.	.:.:.:.:.:.:.:.:.:.:.:.	.:.:.:.:.:.:.:.:.:.:.:.	.:.:.:.:.:.:.:.:.:.:.:.	.:.:.:.:.:.:.:.:.:.:.:.	.:.:.:.:.:.:.:.:.:.:.:.	.:.:.:.:.:.:.:.:.:.:.:.	.:.:.:.:.:.:.:.:.:.:.:.	.:.:.:.:.:.:.:.:.:.:.:.	.:.:.:.:.:.:.:.:.:.:.:.	.:.:.:.:.:.:.:.:.:.:.:.	.:.:.:.:.:.:.:.:.:.:.:.	.:.:.:.:.:.:.:.:.:.:.:.	.:.:.:.:.:.:.:.:.:.:.:.	.:.:.:.:.:.:.:.:.:.:.:.	.:.:.:.:.:.:.:.:.:.:.:.	.:.:.:.:.:.:.:.:.:.:.:.	.:.:.:.:.:.:.:.:.:.:.:.	.:.:.:.:.:.:.:.:.:.:.:.	.:.:.:.:.:.:.:.:.:.:.:.	.:.:.:.:.:.:.:.:.:.:.:.	.:.:.:.:.:.:.:.:.:.:.:.	.:.:.:.:.:.:.:.:.:.:.:.	.:.:.:.:.:.:.:.:.:.:.:.	.:.:.:.:.:.:.:.:.:.:.:.	.:.:.:.:.:.:.:.:.:.:.:.	.:.:.:.:.:.:.:.:.:.:.:.	.:.:.:.:.:.:.:.:.:.:.:.	.:.:.:.:.:.:.:.:.:.:.:.	.:.:.:.:.:.:.:.:.:.:.:.	.:.:.:.:.:.:.:.:.:.:.:.	.:.:.:.:.:.:.:.:.:.:.:.	.:.:.:.:.:.:.:.:.:.:.:.	.:.:.:.:.:.:.:.:.:.:.:.	.:.:.:.:.:.:.:.:.:.:.:.	.:.:.:.:.:.:.:.:.:.:.:.	.:.:.:.:.:.:.:.:.:.:.:.	.:.:.:.:.:.:.:.:.:.:.:.	.:.:.:.:.:.:.:.:.:.:.:.	.:.:.:.:.:.:.:.:.:.:.:.	.:.:.:.:.:.:.:.:.:.:.:.	.:.:.:.:.:.:.:.:.:.:.:.	.:.:.:.:.:.:.:.:.:.:.:.	.:.:.:.:.:.:.:.:.:.:.:.	.:.:.:.:.:.:.:.:.:.:.:.	.:.:.:.:.:.:.:.:.:.:.:.	.:.:.:.:.:.:.:.:.:.:.:.	.:.:.:.:.:.:.:.:.:.:.:.	.:.:.:.:.:.:.:.:.:.:.:.	.:.:.:.:.:.:.:.:.:.:.:.	.:.:.:.:.:.:.:.:.:.:.:.	.:.:.:.:.:.:.:.:.:.:.:.	.:.:.:.:.:.:.:.:.:.:.:.
chrI	8194	.	C	<INS:ME>	.	PASS	SVTYPE=INS;STRAND=-;FAMILY=TY1	GT:END:FIVE_P_ELT_MATCH:THREE_P_ELT_MATCH:FIVE_P_GENOME_MATCH:THREE_P_GENOME_MATCH:SPLIT_READS_5PRIME:SPLIT_READS_3PRIME:REMAPPED_DISCORDANT:REMAP_DISC_FRACTION:REMAPPED_SPLITREADS:REMAP_SPLIT_FRACTION	.:.:.:.:.:.:.:.:.:.:.:.	.:.:.:.:.:.:.:.:.:.:.:.	.:.:.:.:.:.:.:.:.:.:.:.	.:.:.:.:.:.:.:.:.:.:.:.	.:.:.:.:.:.:.:.:.:.:.:.	.:.:.:.:.:.:.:.:.:.:.:.	.:.:.:.:.:.:.:.:.:.:.:.	.:.:.:.:.:.:.:.:.:.:.:.	.:.:.:.:.:.:.:.:.:.:.:.	.:.:.:.:.:.:.:.:.:.:.:.	.:.:.:.:.:.:.:.:.:.:.:.	.:.:.:.:.:.:.:.:.:.:.:.	.:.:.:.:.:.:.:.:.:.:.:.	.:.:.:.:.:.:.:.:.:.:.:.	.:.:.:.:.:.:.:.:.:.:.:.	.:.:.:.:.:.:.:.:.:.:.:.	.:.:.:.:.:.:.:.:.:.:.:.	.:.:.:.:.:.:.:.:.:.:.:.	.:.:.:.:.:.:.:.:.:.:.:.	.:.:.:.:.:.:.:.:.:.:.:.	.:.:.:.:.:.:.:.:.:.:.:.	.:.:.:.:.:.:.:.:.:.:.:.	.:.:.:.:.:.:.:.:.:.:.:.	.:.:.:.:.:.:.:.:.:.:.:.	.:.:.:.:.:.:.:.:.:.:.:.	.:.:.:.:.:.:.:.:.:.:.:.	.:.:.:.:.:.:.:.:.:.:.:.	.:.:.:.:.:.:.:.:.:.:.:.	.:.:.:.:.:.:.:.:.:.:.:.	.:.:.:.:.:.:.:.:.:.:.:.	.:.:.:.:.:.:.:.:.:.:.:.	.:.:.:.:.:.:.:.:.:.:.:.	.:.:.:.:.:.:.:.:.:.:.:.	.:.:.:.:.:.:.:.:.:.:.:.	.:.:.:.:.:.:.:.:.:.:.:.	.:.:.:.:.:.:.:.:.:.:.:.	.:.:.:.:.:.:.:.:.:.:.:.	.:.:.:.:.:.:.:.:.:.:.:.	.:.:.:.:.:.:.:.:.:.:.:.	.:.:.:.:.:.:.:.:.:.:.:.	.:.:.:.:.:.:.:.:.:.:.:.	.:.:.:.:.:.:.:.:.:.:.:.	.:.:.:.:.:.:.:.:.:.:.:.	.:.:.:.:.:.:.:.:.:.:.:.	.:.:.:.:.:.:.:.:.:.:.:.	.:.:.:.:.:.:.:.:.:.:.:.	.:.:.:.:.:.:.:.:.:.:.:.	.:.:.:.:.:.:.:.:.:.:.:.	.:.:.:.:.:.:.:.:.:.:.:.	.:.:.:.:.:.:.:.:.:.:.:.	.:.:.:.:.:.:.:.:.:.:.:.	.:.:.:.:.:.:.:.:.:.:.:.	.:.:.:.:.:.:.:.:.:.:.:.	.:.:.:.:.:.:.:.:.:.:.:.	.:.:.:.:.:.:.:.:.:.:.:.	.:.:.:.:.:.:.:.:.:.:.:.	.:.:.:.:.:.:.:.:.:.:.:.	.:.:.:.:.:.:.:.:.:.:.:.	.:.:.:.:.:.:.:.:.:.:.:.	.:.:.:.:.:.:.:.:.:.:.:.	.:.:.:.:.:.:.:.:.:.:.:.	.:.:.:.:.:.:.:.:.:.:.:.	.:.:.:.:.:.:.:.:.:.:.:.	.:.:.:.:.:.:.:.:.:.:.:.	.:.:.:.:.:.:.:.:.:.:.:.	.:.:.:.:.:.:.:.:.:.:.:.	.:.:.:.:.:.:.:.:.:.:.:.	.:.:.:.:.:.:.:.:.:.:.:.	.:.:.:.:.:.:.:.:.:.:.:.	.:.:.:.:.:.:.:.:.:.:.:.	.:.:.:.:.:.:.:.:.:.:.:.	.:.:.:.:.:.:.:.:.:.:.:.	.:.:.:.:.:.:.:.:.:.:.:.	.:.:.:.:.:.:.:.:.:.:.:.	.:.:.:.:.:.:.:.:.:.:.:.	.:.:.:.:.:.:.:.:.:.:.:.	.:.:.:.:.:.:.:.:.:.:.:.	.:.:.:.:.:.:.:.:.:.:.:.	.:.:.:.:.:.:.:.:.:.:.:.	.:.:.:.:.:.:.:.:.:.:.:.	.:.:.:.:.:.:.:.:.:.:.:.	.:.:.:.:.:.:.:.:.:.:.:.	.:.:.:.:.:.:.:.:.:.:.:.	.:.:.:.:.:.:.:.:.:.:.:.	.:.:.:.:.:.:.:.:.:.:.:.	.:.:.:.:.:.:.:.:.:.:.:.	.:.:.:.:.:.:.:.:.:.:.:.	.:.:.:.:.:.:.:.:.:.:.:.	.:.:.:.:.:.:.:.:.:.:.:.	.:.:.:.:.:.:.:.:.:.:.:.	.:.:.:.:.:.:.:.:.:.:.:.	.:.:.:.:.:.:.:.:.:.:.:.	.:.:.:.:.:.:.:.:.:.:.:.	.:.:.:.:.:.:.:.:.:.:.:.	.:.:.:.:.:.:.:.:.:.:.:.	.:.:.:.:.:.:.:.:.:.:.:.	.:.:.:.:.:.:.:.:.:.:.:.	.:.:.:.:.:.:.:.:.:.:.:.	.:.:.:.:.:.:.:.:.:.:.:.	.:.:.:.:.:.:.:.:.:.:.:.	.:.:.:.:.:.:.:.:.:.:.:.	.:.:.:.:.:.:.:.:.:.:.:.	.:.:.:.:.:.:.:.:.:.:.:.	.:.:.:.:.:.:.:.:.:.:.:.	.:.:.:.:.:.:.:.:.:.:.:.	.:.:.:.:.:.:.:.:.:.:.:.	.:.:.:.:.:.:.:.:.:.:.:.	.:.:.:.:.:.:.:.:.:.:.:.	.:.:.:.:.:.:.:.:.:.:.:.	.:.:.:.:.:.:.:.:.:.:.:.	.:.:.:.:.:.:.:.:.:.:.:.	.:.:.:.:.:.:.:.:.:.:.:.	.:.:.:.:.:.:.:.:.:.:.:.	.:.:.:.:.:.:.:.:.:.:.:.	.:.:.:.:.:.:.:.:.:.:.:.	.:.:.:.:.:.:.:.:.:.:.:.	.:.:.:.:.:.:.:.:.:.:.:.	.:.:.:.:.:.:.:.:.:.:.:.	.:.:.:.:.:.:.:.:.:.:.:.	.:.:.:.:.:.:.:.:.:.:.:.	.:.:.:.:.:.:.:.:.:.:.:.	.:.:.:.:.:.:.:.:.:.:.:.	.:.:.:.:.:.:.:.:.:.:.:.	.:.:.:.:.:.:.:.:.:.:.:.	.:.:.:.:.:.:.:.:.:.:.:.	.:.:.:.:.:.:.:.:.:.:.:.	.:.:.:.:.:.:.:.:.:.:.:.	.:.:.:.:.:.:.:.:.:.:.:.	.:.:.:.:.:.:.:.:.:.:.:.	.:.:.:.:.:.:.:.:.:.:.:.	.:.:.:.:.:.:.:.:.:.:.:.	.:.:.:.:.:.:.:.:.:.:.:.	.:.:.:.:.:.:.:.:.:.:.:.	.:.:.:.:.:.:.:.:.:.:.:.	.:.:.:.:.:.:.:.:.:.:.:.	.:.:.:.:.:.:.:.:.:.:.:.	.:.:.:.:.:.:.:.:.:.:.:.	.:.:.:.:.:.:.:.:.:.:.:.	.:.:.:.:.:.:.:.:.:.:.:.	.:.:.:.:.:.:.:.:.:.:.:.	.:.:.:.:.:.:.:.:.:.:.:.	.:.:.:.:.:.:.:.:.:.:.:.	.:.:.:.:.:.:.:.:.:.:.:.	.:.:.:.:.:.:.:.:.:.:.:.	.:.:.:.:.:.:.:.:.:.:.:.	.:.:.:.:.:.:.:.:.:.:.:.	.:.:.:.:.:.:.:.:.:.:.:.	.:.:.:.:.:.:.:.:.:.:.:.	.:.:.:.:.:.:.:.:.:.:.:.	.:.:.:.:.:.:.:.:.:.:.:.	.:.:.:.:.:.:.:.:.:.:.:.	.:.:.:.:.:.:.:.:.:.:.:.	.:.:.:.:.:.:.:.:.:.:.:.	.:.:.:.:.:.:.:.:.:.:.:.	.:.:.:.:.:.:.:.:.:.:.:.	.:.:.:.:.:.:.:.:.:.:.:.	.:.:.:.:.:.:.:.:.:.:.:.	.:.:.:.:.:.:.:.:.:.:.:.	.:.:.:.:.:.:.:.:.:.:.:.	.:.:.:.:.:.:.:.:.:.:.:.	.:.:.:.:.:.:.:.:.:.:.:.	.:.:.:.:.:.:.:.:.:.:.:.	.:.:.:.:.:.:.:.:.:.:.:.	.:.:.:.:.:.:.:.:.:.:.:.	.:.:.:.:.:.:.:.:.:.:.:.	.:.:.:.:.:.:.:.:.:.:.:.	.:.:.:.:.:.:.:.:.:.:.:.	.:.:.:.:.:.:.:.:.:.:.:.	.:.:.:.:.:.:.:.:.:.:.:.	.:.:.:.:.:.:.:.:.:.:.:.	.:.:.:.:.:.:.:.:.:.:.:.	.:.:.:.:.:.:.:.:.:.:.:.	.:.:.:.:.:.:.:.:.:.:.:.	.:.:.:.:.:.:.:.:.:.:.:.	.:.:.:.:.:.:.:.:.:.:.:.	.:.:.:.:.:.:.:.:.:.:.:.	.:.:.:.:.:.:.:.:.:.:.:.	.:.:.:.:.:.:.:.:.:.:.:.	.:.:.:.:.:.:.:.:.:.:.:.	.:.:.:.:.:.:.:.:.:.:.:.	.:.:.:.:.:.:.:.:.:.:.:.	.:.:.:.:.:.:.:.:.:.:.:.	.:.:.:.:.:.:.:.:.:.:.:.	.:.:.:.:.:.:.:.:.:.:.:.	.:.:.:.:.:.:.:.:.:.:.:.	.:.:.:.:.:.:.:.:.:.:.:.	.:.:.:.:.:.:.:.:.:.:.:.	.:.:.:.:.:.:.:.:.:.:.:.	.:.:.:.:.:.:.:.:.:.:.:.	.:.:.:.:.:.:.:.:.:.:.:.	.:.:.:.:.:.:.:.:.:.:.:.	.:.:.:.:.:.:.:.:.:.:.:.	.:.:.:.:.:.:.:.:.:.:.:.	.:.:.:.:.:.:.:.:.:.:.:.	.:.:.:.:.:.:.:.:.:.:.:.	.:.:.:.:.:.:.:.:.:.:.:.	.:.:.:.:.:.:.:.:.:.:.:.	.:.:.:.:.:.:.:.:.:.:.:.	.:.:.:.:.:.:.:.:.:.:.:.	.:.:.:.:.:.:.:.:.:.:.:.	.:.:.:.:.:.:.:.:.:.:.:.	.:.:.:.:.:.:.:.:.:.:.:.	.:.:.:.:.:.:.:.:.:.:.:.	.:.:.:.:.:.:.:.:.:.:.:.	.:.:.:.:.:.:.:.:.:.:.:.	.:.:.:.:.:.:.:.:.:.:.:.	.:.:.:.:.:.:.:.:.:.:.:.	.:.:.:.:.:.:.:.:.:.:.:.	.:.:.:.:.:.:.:.:.:.:.:.	.:.:.:.:.:.:.:.:.:.:.:.	.:.:.:.:.:.:.:.:.:.:.:.	.:.:.:.:.:.:.:.:.:.:.:.	.:.:.:.:.:.:.:.:.:.:.:.	.:.:.:.:.:.:.:.:.:.:.:.	.:.:.:.:.:.:.:.:.:.:.:.	.:.:.:.:.:.:.:.:.:.:.:.	.:.:.:.:.:.:.:.:.:.:.:.	.:.:.:.:.:.:.:.:.:.:.:.	.:.:.:.:.:.:.:.:.:.:.:.	.:.:.:.:.:.:.:.:.:.:.:.	.:.:.:.:.:.:.:.:.:.:.:.	.:.:.:.:.:.:.:.:.:.:.:.	.:.:.:.:.:.:.:.:.:.:.:.	.:.:.:.:.:.:.:.:.:.:.:.	.:.:.:.:.:.:.:.:.:.:.:.	.:.:.:.:.:.:.:.:.:.:.:.	.:.:.:.:.:.:.:.:.:.:.:.	.:.:.:.:.:.:.:.:.:.:.:.	.:.:.:.:.:.:.:.:.:.:.:.	.:.:.:.:.:.:.:.:.:.:.:.	.:.:.:.:.:.:.:.:.:.:.:.	.:.:.:.:.:.:.:.:.:.:.:.	.:.:.:.:.:.:.:.:.:.:.:.	.:.:.:.:.:.:.:.:.:.:.:.	.:.:.:.:.:.:.:.:.:.:.:.	.:.:.:.:.:.:.:.:.:.:.:.	.:.:.:.:.:.:.:.:.:.:.:.	.:.:.:.:.:.:.:.:.:.:.:.	.:.:.:.:.:.:.:.:.:.:.:.	.:.:.:.:.:.:.:.:.:.:.:.	.:.:.:.:.:.:.:.:.:.:.:.	.:.:.:.:.:.:.:.:.:.:.:.	.:.:.:.:.:.:.:.:.:.:.:.	.:.:.:.:.:.:.:.:.:.:.:.	.:.:.:.:.:.:.:.:.:.:.:.	.:.:.:.:.:.:.:.:.:.:.:.	.:.:.:.:.:.:.:.:.:.:.:.	.:.:.:.:.:.:.:.:.:.:.:.	.:.:.:.:.:.:.:.:.:.:.:.	.:.:.:.:.:.:.:.:.:.:.:.	.:.:.:.:.:.:.:.:.:.:.:.	.:.:.:.:.:.:.:.:.:.:.:.	.:.:.:.:.:.:.:.:.:.:.:.	.:.:.:.:.:.:.:.:.:.:.:.	.:.:.:.:.:.:.:.:.:.:.:.	.:.:.:.:.:.:.:.:.:.:.:.	.:.:.:.:.:.:.:.:.:.:.:.	.:.:.:.:.:.:.:.:.:.:.:.	.:.:.:.:.:.:.:.:.:.:.:.	.:.:.:.:.:.:.:.:.:.:.:.	.:.:.:.:.:.:.:.:.:.:.:.	.:.:.:.:.:.:.:.:.:.:.:.	.:.:.:.:.:.:.:.:.:.:.:.	.:.:.:.:.:.:.:.:.:.:.:.	.:.:.:.:.:.:.:.:.:.:.:.	.:.:.:.:.:.:.:.:.:.:.:.	.:.:.:.:.:.:.:.:.:.:.:.	.:.:.:.:.:.:.:.:.:.:.:.	.:.:.:.:.:.:.:.:.:.:.:.	.:.:.:.:.:.:.:.:.:.:.:.	.:.:.:.:.:.:.:.:.:.:.:.	.:.:.:.:.:.:.:.:.:.:.:.	.:.:.:.:.:.:.:.:.:.:.:.	.:.:.:.:.:.:.:.:.:.:.:.	.:.:.:.:.:.:.:.:.:.:.:.	.:.:.:.:.:.:.:.:.:.:.:.	.:.:.:.:.:.:.:.:.:.:.:.	.:.:.:.:.:.:.:.:.:.:.:.	.:.:.:.:.:.:.:.:.:.:.:.	.:.:.:.:.:.:.:.:.:.:.:.	.:.:.:.:.:.:.:.:.:.:.:.	.:.:.:.:.:.:.:.:.:.:.:.	.:.:.:.:.:.:.:.:.:.:.:.	.:.:.:.:.:.:.:.:.:.:.:.	.:.:.:.:.:.:.:.:.:.:.:.	.:.:.:.:.:.:.:.:.:.:.:.	.:.:.:.:.:.:.:.:.:.:.:.	.:.:.:.:.:.:.:.:.:.:.:.	.:.:.:.:.:.:.:.:.:.:.:.	.:.:.:.:.:.:.:.:.:.:.:.	.:.:.:.:.:.:.:.:.:.:.:.	.:.:.:.:.:.:.:.:.:.:.:.	.:.:.:.:.:.:.:.:.:.:.:.	.:.:.:.:.:.:.:.:.:.:.:.	.:.:.:.:.:.:.:.:.:.:.:.	.:.:.:.:.:.:.:.:.:.:.:.	.:.:.:.:.:.:.:.:.:.:.:.	.:.:.:.:.:.:.:.:.:.:.:.	.:.:.:.:.:.:.:.:.:.:.:.	.:.:.:.:.:.:.:.:.:.:.:.	.:.:.:.:.:.:.:.:.:.:.:.	.:.:.:.:.:.:.:.:.:.:.:.	.:.:.:.:.:.:.:.:.:.:.:.	.:.:.:.:.:.:.:.:.:.:.:.	.:.:.:.:.:.:.:.:.:.:.:.	.:.:.:.:.:.:.:.:.:.:.:.	.:.:.:.:.:.:.:.:.:.:.:.	.:.:.:.:.:.:.:.:.:.:.:.	.:.:.:.:.:.:.:.:.:.:.:.	.:.:.:.:.:.:.:.:.:.:.:.	.:.:.:.:.:.:.:.:.:.:.:.	.:.:.:.:.:.:.:.:.:.:.:.	.:.:.:.:.:.:.:.:.:.:.:.	.:.:.:.:.:.:.:.:.:.:.:.	.:.:.:.:.:.:.:.:.:.:.:.	.:.:.:.:.:.:.:.:.:.:.:.	.:.:.:.:.:.:.:.:.:.:.:.	.:.:.:.:.:.:.:.:.:.:.:.	.:.:.:.:.:.:.:.:.:.:.:.	.:.:.:.:.:.:.:.:.:.:.:.	.:.:.:.:.:.:.:.:.:.:.:.	.:.:.:.:.:.:.:.:.:.:.:.	.:.:.:.:.:.:.:.:.:.:.:.	.:.:.:.:.:.:.:.:.:.:.:.	.:.:.:.:.:.:.:.:.:.:.:.	.:.:.:.:.:.:.:.:.:.:.:.	.:.:.:.:.:.:.:.:.:.:.:.	.:.:.:.:.:.:.:.:.:.:.:.	.:.:.:.:.:.:.:.:.:.:.:.	.:.:.:.:.:.:.:.:.:.:.:.	.:.:.:.:.:.:.:.:.:.:.:.	.:.:.:.:.:.:.:.:.:.:.:.	.:.:.:.:.:.:.:.:.:.:.:.	.:.:.:.:.:.:.:.:.:.:.:.	.:.:.:.:.:.:.:.:.:.:.:.	.:.:.:.:.:.:.:.:.:.:.:.	.:.:.:.:.:.:.:.:.:.:.:.	.:.:.:.:.:.:.:.:.:.:.:.	.:.:.:.:.:.:.:.:.:.:.:.	.:.:.:.:.:.:.:.:.:.:.:.	.:.:.:.:.:.:.:.:.:.:.:.	.:.:.:.:.:.:.:.:.:.:.:.	.:.:.:.:.:.:.:.:.:.:.:.	.:.:.:.:.:.:.:.:.:.:.:.	.:.:.:.:.:.:.:.:.:.:.:.	.:.:.:.:.:.:.:.:.:.:.:.	.:.:.:.:.:.:.:.:.:.:.:.	.:.:.:.:.:.:.:.:.:.:.:.	.:.:.:.:.:.:.:.:.:.:.:.	.:.:.:.:.:.:.:.:.:.:.:.	.:.:.:.:.:.:.:.:.:.:.:.	.:.:.:.:.:.:.:.:.:.:.:.	.:.:.:.:.:.:.:.:.:.:.:.	.:.:.:.:.:.:.:.:.:.:.:.	.:.:.:.:.:.:.:.:.:.:.:.	.:.:.:.:.:.:.:.:.:.:.:.	.:.:.:.:.:.:.:.:.:.:.:.	.:.:.:.:.:.:.:.:.:.:.:.	.:.:.:.:.:.:.:.:.:.:.:.	.:.:.:.:.:.:.:.:.:.:.:.	.:.:.:.:.:.:.:.:.:.:.:.	.:.:.:.:.:.:.:.:.:.:.:.	.:.:.:.:.:.:.:.:.:.:.:.	.:.:.:.:.:.:.:.:.:.:.:.	.:.:.:.:.:.:.:.:.:.:.:.	.:.:.:.:.:.:.:.:.:.:.:.	.:.:.:.:.:.:.:.:.:.:.:.	.:.:.:.:.:.:.:.:.:.:.:.	.:.:.:.:.:.:.:.:.:.:.:.	.:.:.:.:.:.:.:.:.:.:.:.	.:.:.:.:.:.:.:.:.:.:.:.	.:.:.:.:.:.:.:.:.:.:.:.	.:.:.:.:.:.:.:.:.:.:.:.	.:.:.:.:.:.:.:.:.:.:.:.	.:.:.:.:.:.:.:.:.:.:.:.	.:.:.:.:.:.:.:.:.:.:.:.	.:.:.:.:.:.:.:.:.:.:.:.	.:.:.:.:.:.:.:.:.:.:.:.	.:.:.:.:.:.:.:.:.:.:.:.	.:.:.:.:.:.:.:.:.:.:.:.	.:.:.:.:.:.:.:.:.:.:.:.	.:.:.:.:.:.:.:.:.:.:.:.	.:.:.:.:.:.:.:.:.:.:.:.	.:.:.:.:.:.:.:.:.:.:.:.	.:.:.:.:.:.:.:.:.:.:.:.	.:.:.:.:.:.:.:.:.:.:.:.	.:.:.:.:.:.:.:.:.:.:.:.	.:.:.:.:.:.:.:.:.:.:.:.	.:.:.:.:.:.:.:.:.:.:.:.	.:.:.:.:.:.:.:.:.:.:.:.	.:.:.:.:.:.:.:.:.:.:.:.	.:.:.:.:.:.:.:.:.:.:.:.	.:.:.:.:.:.:.:.:.:.:.:.	.:.:.:.:.:.:.:.:.:.:.:.	.:.:.:.:.:.:.:.:.:.:.:.	.:.:.:.:.:.:.:.:.:.:.:.	.:.:.:.:.:.:.:.:.:.:.:.	.:.:.:.:.:.:.:.:.:.:.:.	.:.:.:.:.:.:.:.:.:.:.:.	.:.:.:.:.:.:.:.:.:.:.:.	.:.:.:.:.:.:.:.:.:.:.:.	.:.:.:.:.:.:.:.:.:.:.:.	.:.:.:.:.:.:.:.:.:.:.:.	.:.:.:.:.:.:.:.:.:.:.:.	.:.:.:.:.:.:.:.:.:.:.:.	.:.:.:.:.:.:.:.:.:.:.:.	.:.:.:.:.:.:.:.:.:.:.:.	.:.:.:.:.:.:.:.:.:.:.:.	.:.:.:.:.:.:.:.:.:.:.:.	.:.:.:.:.:.:.:.:.:.:.:.	.:.:.:.:.:.:.:.:.:.:.:.	.:.:.:.:.:.:.:.:.:.:.:.	.:.:.:.:.:.:.:.:.:.:.:.	.:.:.:.:.:.:.:.:.:.:.:.	.:.:.:.:.:.:.:.:.:.:.:.	.:.:.:.:.:.:.:.:.:.:.:.	.:.:.:.:.:.:.:.:.:.:.:.	.:.:.:.:.:.:.:.:.:.:.:.	.:.:.:.:.:.:.:.:.:.:.:.	.:.:.:.:.:.:.:.:.:.:.:.	.:.:.:.:.:.:.:.:.:.:.:.	.:.:.:.:.:.:.:.:.:.:.:.	.:.:.:.:.:.:.:.:.:.:.:.	.:.:.:.:.:.:.:.:.:.:.:.	.:.:.:.:.:.:.:.:.:.:.:.	.:.:.:.:.:.:.:.:.:.:.:.	.:.:.:.:.:.:.:.:.:.:.:.	.:.:.:.:.:.:.:.:.:.:.:.	.:.:.:.:.:.:.:.:.:.:.:.	.:.:.:.:.:.:.:.:.:.:.:.	.:.:.:.:.:.:.:.:.:.:.:.	.:.:.:.:.:.:.:.:.:.:.:.	.:.:.:.:.:.:.:.:.:.:.:.	.:.:.:.:.:.:.:.:.:.:.:.	.:.:.:.:.:.:.:.:.:.:.:.	.:.:.:.:.:.:.:.:.:.:.:.	.:.:.:.:.:.:.:.:.:.:.:.	.:.:.:.:.:.:.:.:.:.:.:.	.:.:.:.:.:.:.:.:.:.:.:.	.:.:.:.:.:.:.:.:.:.:.:.	.:.:.:.:.:.:.:.:.:.:.:.	.:.:.:.:.:.:.:.:.:.:.:.	.:.:.:.:.:.:.:.:.:.:.:.	.:.:.:.:.:.:.:.:.:.:.:.	.:.:.:.:.:.:.:.:.:.:.:.	.:.:.:.:.:.:.:.:.:.:.:.	.:.:.:.:.:.:.:.:.:.:.:.	.:.:.:.:.:.:.:.:.:.:.:.	.:.:.:.:.:.:.:.:.:.:.:.	.:.:.:.:.:.:.:.:.:.:.:.	.:.:.:.:.:.:.:.:.:.:.:.	.:.:.:.:.:.:.:.:.:.:.:.	.:.:.:.:.:.:.:.:.:.:.:.	.:.:.:.:.:.:.:.:.:.:.:.	.:.:.:.:.:.:.:.:.:.:.:.	.:.:.:.:.:.:.:.:.:.:.:.	.:.:.:.:.:.:.:.:.:.:.:.	.:.:.:.:.:.:.:.:.:.:.:.	1:8200:0.941176:1:0.998853:0.999297:41:48:45:0.9:56:0.629214	.:.:.:.:.:.:.:.:.:.:.:.	.:.:.:.:.:.:.:.:.:.:.:.	.:.:.:.:.:.:.:.:.:.:.:.	.:.:.:.:.:.:.:.:.:.:.:.	.:.:.:.:.:.:.:.:.:.:.:.	.:.:.:.:.:.:.:.:.:.:.:.	.:.:.:.:.:.:.:.:.:.:.:.	.:.:.:.:.:.:.:.:.:.:.:.	.:.:.:.:.:.:.:.:.:.:.:.	.:.:.:.:.:.:.:.:.:.:.:.	.:.:.:.:.:.:.:.:.:.:.:.	.:.:.:.:.:.:.:.:.:.:.:.	.:.:.:.:.:.:.:.:.:.:.:.	.:.:.:.:.:.:.:.:.:.:.:.	.:.:.:.:.:.:.:.:.:.:.:.	.:.:.:.:.:.:.:.:.:.:.:.	.:.:.:.:.:.:.:.:.:.:.:.	.:.:.:.:.:.:.:.:.:.:.:.	.:.:.:.:.:.:.:.:.:.:.:.	.:.:.:.:.:.:.:.:.:.:.:.	.:.:.:.:.:.:.:.:.:.:.:.	.:.:.:.:.:.:.:.:.:.:.:.	.:.:.:.:.:.:.:.:.:.:.:.	.:.:.:.:.:.:.:.:.:.:.:.	.:.:.:.:.:.:.:.:.:.:.:.	.:.:.:.:.:.:.:.:.:.:.:.	.:.:.:.:.:.:.:.:.:.:.:.	.:.:.:.:.:.:.:.:.:.:.:.	.:.:.:.:.:.:.:.:.:.:.:.	.:.:.:.:.:.:.:.:.:.:.:.	.:.:.:.:.:.:.:.:.:.:.:.	.:.:.:.:.:.:.:.:.:.:.:.	.:.:.:.:.:.:.:.:.:.:.:.	.:.:.:.:.:.:.:.:.:.:.:.	.:.:.:.:.:.:.:.:.:.:.:.	.:.:.:.:.:.:.:.:.:.:.:.	.:.:.:.:.:.:.:.:.:.:.:.	.:.:.:.:.:.:.:.:.:.:.:.	.:.:.:.:.:.:.:.:.:.:.:.	.:.:.:.:.:.:.:.:.:.:.:.	.:.:.:.:.:.:.:.:.:.:.:.	.:.:.:.:.:.:.:.:.:.:.:.	.:.:.:.:.:.:.:.:.:.:.:.	.:.:.:.:.:.:.:.:.:.:.:.	.:.:.:.:.:.:.:.:.:.:.:.	.:.:.:.:.:.:.:.:.:.:.:.	.:.:.:.:.:.:.:.:.:.:.:.	.:.:.:.:.:.:.:.:.:.:.:.	.:.:.:.:.:.:.:.:.:.:.:.	.:.:.:.:.:.:.:.:.:.:.:.	.:.:.:.:.:.:.:.:.:.:.:.	.:.:.:.:.:.:.:.:.:.:.:.	.:.:.:.:.:.:.:.:.:.:.:.	.:.:.:.:.:.:.:.:.:.:.:.	.:.:.:.:.:.:.:.:.:.:.:.	.:.:.:.:.:.:.:.:.:.:.:.	.:.:.:.:.:.:.:.:.:.:.:.	.:.:.:.:.:.:.:.:.:.:.:.	.:.:.:.:.:.:.:.:.:.:.:.	.:.:.:.:.:.:.:.:.:.:.:.	.:.:.:.:.:.:.:.:.:.:.:.	.:.:.:.:.:.:.:.:.:.:.:.	.:.:.:.:.:.:.:.:.:.:.:.	.:.:.:.:.:.:.:.:.:.:.:.	.:.:.:.:.:.:.:.:.:.:.:.	.:.:.:.:.:.:.:.:.:.:.:.	.:.:.:.:.:.:.:.:.:.:.:.	.:.:.:.:.:.:.:.:.:.:.:.	.:.:.:.:.:.:.:.:.:.:.:.	.:.:.:.:.:.:.:.:.:.:.:.	.:.:.:.:.:.:.:.:.:.:.:.	.:.:.:.:.:.:.:.:.:.:.:.	.:.:.:.:.:.:.:.:.:.:.:.	.:.:.:.:.:.:.:.:.:.:.:.	.:.:.:.:.:.:.:.:.:.:.:.	.:.:.:.:.:.:.:.:.:.:.:.	.:.:.:.:.:.:.:.:.:.:.:.	.:.:.:.:.:.:.:.:.:.:.:.	.:.:.:.:.:.:.:.:.:.:.:.	.:.:.:.:.:.:.:.:.:.:.:.	.:.:.:.:.:.:.:.:.:.:.:.	.:.:.:.:.:.:.:.:.:.:.:.	.:.:.:.:.:.:.:.:.:.:.:.	.:.:.:.:.:.:.:.:.:.:.:.	.:.:.:.:.:.:.:.:.:.:.:.	.:.:.:.:.:.:.:.:.:.:.:.	.:.:.:.:.:.:.:.:.:.:.:.	.:.:.:.:.:.:.:.:.:.:.:.	.:.:.:.:.:.:.:.:.:.:.:.	.:.:.:.:.:.:.:.:.:.:.:.	.:.:.:.:.:.:.:.:.:.:.:.	.:.:.:.:.:.:.:.:.:.:.:.	.:.:.:.:.:.:.:.:.:.:.:.	.:.:.:.:.:.:.:.:.:.:.:.	.:.:.:.:.:.:.:.:.:.:.:.	.:.:.:.:.:.:.:.:.:.:.:.	.:.:.:.:.:.:.:.:.:.:.:.	.:.:.:.:.:.:.:.:.:.:.:.	.:.:.:.:.:.:.:.:.:.:.:.	.:.:.:.:.:.:.:.:.:.:.:.	.:.:.:.:.:.:.:.:.:.:.:.	.:.:.:.:.:.:.:.:.:.:.:.	.:.:.:.:.:.:.:.:.:.:.:.	.:.:.:.:.:.:.:.:.:.:.:.	.:.:.:.:.:.:.:.:.:.:.:.	.:.:.:.:.:.:.:.:.:.:.:.	.:.:.:.:.:.:.:.:.:.:.:.	.:.:.:.:.:.:.:.:.:.:.:.	.:.:.:.:.:.:.:.:.:.:.:.	.:.:.:.:.:.:.:.:.:.:.:.	.:.:.:.:.:.:.:.:.:.:.:.	.:.:.:.:.:.:.:.:.:.:.:.	.:.:.:.:.:.:.:.:.:.:.:.	.:.:.:.:.:.:.:.:.:.:.:.	.:.:.:.:.:.:.:.:.:.:.:.	.:.:.:.:.:.:.:.:.:.:.:.	.:.:.:.:.:.:.:.:.:.:.:.	.:.:.:.:.:.:.:.:.:.:.:.	.:.:.:.:.:.:.:.:.:.:.:.	.:.:.:.:.:.:.:.:.:.:.:.	.:.:.:.:.:.:.:.:.:.:.:.	.:.:.:.:.:.:.:.:.:.:.:.	.:.:.:.:.:.:.:.:.:.:.:.	.:.:.:.:.:.:.:.:.:.:.:.	.:.:.:.:.:.:.:.:.:.:.:.	.:.:.:.:.:.:.:.:.:.:.:.	.:.:.:.:.:.:.:.:.:.:.:.	.:.:.:.:.:.:.:.:.:.:.:.	.:.:.:.:.:.:.:.:.:.:.:.	.:.:.:.:.:.:.:.:.:.:.:.	.:.:.:.:.:.:.:.:.:.:.:.	.:.:.:.:.:.:.:.:.:.:.:.	.:.:.:.:.:.:.:.:.:.:.:.	.:.:.:.:.:.:.:.:.:.:.:.	.:.:.:.:.:.:.:.:.:.:.:.	.:.:.:.:.:.:.:.:.:.:.:.	.:.:.:.:.:.:.:.:.:.:.:.	.:.:.:.:.:.:.:.:.:.:.:.	.:.:.:.:.:.:.:.:.:.:.:.	.:.:.:.:.:.:.:.:.:.:.:.	.:.:.:.:.:.:.:.:.:.:.:.	.:.:.:.:.:.:.:.:.:.:.:.	.:.:.:.:.:.:.:.:.:.:.:.	.:.:.:.:.:.:.:.:.:.:.:.	.:.:.:.:.:.:.:.:.:.:.:.	.:.:.:.:.:.:.:.:.:.:.:.	.:.:.:.:.:.:.:.:.:.:.:.	.:.:.:.:.:.:.:.:.:.:.:.	.:.:.:.:.:.:.:.:.:.:.:.	.:.:.:.:.:.:.:.:.:.:.:.	.:.:.:.:.:.:.:.:.:.:.:.	.:.:.:.:.:.:.:.:.:.:.:.	.:.:.:.:.:.:.:.:.:.:.:.	.:.:.:.:.:.:.:.:.:.:.:.	.:.:.:.:.:.:.:.:.:.:.:.	.:.:.:.:.:.:.:.:.:.:.:.	.:.:.:.:.:.:.:.:.:.:.:.	.:.:.:.:.:.:.:.:.:.:.:.	.:.:.:.:.:.:.:.:.:.:.:.	.:.:.:.:.:.:.:.:.:.:.:.	.:.:.:.:.:.:.:.:.:.:.:.	.:.:.:.:.:.:.:.:.:.:.:.	.:.:.:.:.:.:.:.:.:.:.:.	.:.:.:.:.:.:.:.:.:.:.:.	.:.:.:.:.:.:.:.:.:.:.:.	.:.:.:.:.:.:.:.:.:.:.:.	.:.:.:.:.:.:.:.:.:.:.:.	.:.:.:.:.:.:.:.:.:.:.:.	.:.:.:.:.:.:.:.:.:.:.:.	.:.:.:.:.:.:.:.:.:.:.:.	.:.:.:.:.:.:.:.:.:.:.:.	.:.:.:.:.:.:.:.:.:.:.:.	.:.:.:.:.:.:.:.:.:.:.:.	.:.:.:.:.:.:.:.:.:.:.:.	.:.:.:.:.:.:.:.:.:.:.:.	.:.:.:.:.:.:.:.:.:.:.:.	.:.:.:.:.:.:.:.:.:.:.:.	.:.:.:.:.:.:.:.:.:.:.:.	.:.:.:.:.:.:.:.:.:.:.:.	.:.:.:.:.:.:.:.:.:.:.:.	.:.:.:.:.:.:.:.:.:.:.:.	.:.:.:.:.:.:.:.:.:.:.:.	.:.:.:.:.:.:.:.:.:.:.:.	.:.:.:.:.:.:.:.:.:.:.:.	.:.:.:.:.:.:.:.:.:.:.:.	.:.:.:.:.:.:.:.:.:.:.:.	.:.:.:.:.:.:.:.:.:.:.:.	.:.:.:.:.:.:.:.:.:.:.:.	.:.:.:.:.:.:.:.:.:.:.:.	.:.:.:.:.:.:.:.:.:.:.:.	.:.:.:.:.:.:.:.:.:.:.:.	.:.:.:.:.:.:.:.:.:.:.:.	.:.:.:.:.:.:.:.:.:.:.:.	.:.:.:.:.:.:.:.:.:.:.:.	.:.:.:.:.:.:.:.:.:.:.:.	.:.:.:.:.:.:.:.:.:.:.:.	.:.:.:.:.:.:.:.:.:.:.:.	.:.:.:.:.:.:.:.:.:.:.:.	.:.:.:.:.:.:.:.:.:.:.:.	.:.:.:.:.:.:.:.:.:.:.:.	.:.:.:.:.:.:.:.:.:.:.:.	.:.:.:.:.:.:.:.:.:.:.:.	.:.:.:.:.:.:.:.:.:.:.:.	.:.:.:.:.:.:.:.:.:.:.:.	.:.:.:.:.:.:.:.:.:.:.:.	.:.:.:.:.:.:.:.:.:.:.:.	.:.:.:.:.:.:.:.:.:.:.:.	.:.:.:.:.:.:.:.:.:.:.:.	.:.:.:.:.:.:.:.:.:.:.:.	.:.:.:.:.:.:.:.:.:.:.:.	.:.:.:.:.:.:.:.:.:.:.:.	.:.:.:.:.:.:.:.:.:.:.:.	.:.:.:.:.:.:.:.:.:.:.:.	.:.:.:.:.:.:.:.:.:.:.:.	.:.:.:.:.:.:.:.:.:.:.:.	.:.:.:.:.:.:.:.:.:.:.:.	.:.:.:.:.:.:.:.:.:.:.:.	.:.:.:.:.:.:.:.:.:.:.:.	.:.:.:.:.:.:.:.:.:.:.:.	.:.:.:.:.:.:.:.:.:.:.:.	.:.:.:.:.:.:.:.:.:.:.:.	.:.:.:.:.:.:.:.:.:.:.:.	.:.:.:.:.:.:.:.:.:.:.:.	.:.:.:.:.:.:.:.:.:.:.:.	.:.:.:.:.:.:.:.:.:.:.:.	.:.:.:.:.:.:.:.:.:.:.:.	.:.:.:.:.:.:.:.:.:.:.:.	.:.:.:.:.:.:.:.:.:.:.:.	.:.:.:.:.:.:.:.:.:.:.:.	.:.:.:.:.:.:.:.:.:.:.:.	.:.:.:.:.:.:.:.:.:.:.:.	.:.:.:.:.:.:.:.:.:.:.:.	.:.:.:.:.:.:.:.:.:.:.:.	.:.:.:.:.:.:.:.:.:.:.:.	.:.:.:.:.:.:.:.:.:.:.:.	.:.:.:.:.:.:.:.:.:.:.:.	.:.:.:.:.:.:.:.:.:.:.:.	.:.:.:.:.:.:.:.:.:.:.:.	.:.:.:.:.:.:.:.:.:.:.:.	.:.:.:.:.:.:.:.:.:.:.:.	.:.:.:.:.:.:.:.:.:.:.:.	.:.:.:.:.:.:.:.:.:.:.:.	.:.:.:.:.:.:.:.:.:.:.:.	.:.:.:.:.:.:.:.:.:.:.:.	.:.:.:.:.:.:.:.:.:.:.:.	.:.:.:.:.:.:.:.:.:.:.:.	.:.:.:.:.:.:.:.:.:.:.:.	.:.:.:.:.:.:.:.:.:.:.:.	.:.:.:.:.:.:.:.:.:.:.:.	.:.:.:.:.:.:.:.:.:.:.:.	.:.:.:.:.:.:.:.:.:.:.:.	.:.:.:.:.:.:.:.:.:.:.:.	.:.:.:.:.:.:.:.:.:.:.:.	.:.:.:.:.:.:.:.:.:.:.:.	.:.:.:.:.:.:.:.:.:.:.:.	.:.:.:.:.:.:.:.:.:.:.:.	.:.:.:.:.:.:.:.:.:.:.:.	.:.:.:.:.:.:.:.:.:.:.:.	.:.:.:.:.:.:.:.:.:.:.:.	.:.:.:.:.:.:.:.:.:.:.:.	.:.:.:.:.:.:.:.:.:.:.:.	.:.:.:.:.:.:.:.:.:.:.:.	.:.:.:.:.:.:.:.:.:.:.:.	.:.:.:.:.:.:.:.:.:.:.:.	.:.:.:.:.:.:.:.:.:.:.:.	.:.:.:.:.:.:.:.:.:.:.:.	.:.:.:.:.:.:.:.:.:.:.:.	.:.:.:.:.:.:.:.:.:.:.:.	.:.:.:.:.:.:.:.:.:.:.:.	.:.:.:.:.:.:.:.:.:.:.:.	.:.:.:.:.:.:.:.:.:.:.:.	.:.:.:.:.:.:.:.:.:.:.:.	.:.:.:.:.:.:.:.:.:.:.:.	.:.:.:.:.:.:.:.:.:.:.:.	.:.:.:.:.:.:.:.:.:.:.:.	.:.:.:.:.:.:.:.:.:.:.:.	.:.:.:.:.:.:.:.:.:.:.:.	.:.:.:.:.:.:.:.:.:.:.:.	.:.:.:.:.:.:.:.:.:.:.:.	.:.:.:.:.:.:.:.:.:.:.:.	.:.:.:.:.:.:.:.:.:.:.:.	.:.:.:.:.:.:.:.:.:.:.:.	.:.:.:.:.:.:.:.:.:.:.:.	.:.:.:.:.:.:.:.:.:.:.:.	.:.:.:.:.:.:.:.:.:.:.:.	.:.:.:.:.:.:.:.:.:.:.:.	.:.:.:.:.:.:.:.:.:.:.:.	.:.:.:.:.:.:.:.:.:.:.:.	.:.:.:.:.:.:.:.:.:.:.:.	.:.:.:.:.:.:.:.:.:.:.:.	.:.:.:.:.:.:.:.:.:.:.:.	.:.:.:.:.:.:.:.:.:.:.:.	.:.:.:.:.:.:.:.:.:.:.:.	.:.:.:.:.:.:.:.:.:.:.:.	.:.:.:.:.:.:.:.:.:.:.:.	.:.:.:.:.:.:.:.:.:.:.:.	.:.:.:.:.:.:.:.:.:.:.:.	.:.:.:.:.:.:.:.:.:.:.:.	.:.:.:.:.:.:.:.:.:.:.:.	.:.:.:.:.:.:.:.:.:.:.:.	.:.:.:.:.:.:.:.:.:.:.:.	.:.:.:.:.:.:.:.:.:.:.:.	.:.:.:.:.:.:.:.:.:.:.:.	.:.:.:.:.:.:.:.:.:.:.:.	.:.:.:.:.:.:.:.:.:.:.:.	.:.:.:.:.:.:.:.:.:.:.:.	.:.:.:.:.:.:.:.:.:.:.:.	.:.:.:.:.:.:.:.:.:.:.:.	.:.:.:.:.:.:.:.:.:.:.:.	.:.:.:.:.:.:.:.:.:.:.:.	.:.:.:.:.:.:.:.:.:.:.:.	.:.:.:.:.:.:.:.:.:.:.:.	.:.:.:.:.:.:.:.:.:.:.:.	.:.:.:.:.:.:.:.:.:.:.:.	.:.:.:.:.:.:.:.:.:.:.:.	.:.:.:.:.:.:.:.:.:.:.:.	.:.:.:.:.:.:.:.:.:.:.:.	.:.:.:.:.:.:.:.:.:.:.:.	.:.:.:.:.:.:.:.:.:.:.:.	.:.:.:.:.:.:.:.:.:.:.:.	.:.:.:.:.:.:.:.:.:.:.:.	.:.:.:.:.:.:.:.:.:.:.:.	.:.:.:.:.:.:.:.:.:.:.:.	.:.:.:.:.:.:.:.:.:.:.:.	.:.:.:.:.:.:.:.:.:.:.:.	.:.:.:.:.:.:.:.:.:.:.:.	.:.:.:.:.:.:.:.:.:.:.:.	.:.:.:.:.:.:.:.:.:.:.:.	.:.:.:.:.:.:.:.:.:.:.:.	.:.:.:.:.:.:.:.:.:.:.:.	.:.:.:.:.:.:.:.:.:.:.:.	.:.:.:.:.:.:.:.:.:.:.:.	.:.:.:.:.:.:.:.:.:.:.:.	.:.:.:.:.:.:.:.:.:.:.:.	.:.:.:.:.:.:.:.:.:.:.:.	.:.:.:.:.:.:.:.:.:.:.:.	.:.:.:.:.:.:.:.:.:.:.:.	.:.:.:.:.:.:.:.:.:.:.:.	.:.:.:.:.:.:.:.:.:.:.:.	.:.:.:.:.:.:.:.:.:.:.:.	.:.:.:.:.:.:.:.:.:.:.:.	.:.:.:.:.:.:.:.:.:.:.:.	.:.:.:.:.:.:.:.:.:.:.:.	.:.:.:.:.:.:.:.:.:.:.:.	.:.:.:.:.:.:.:.:.:.:.:.	.:.:.:.:.:.:.:.:.:.:.:.	.:.:.:.:.:.:.:.:.:.:.:.	.:.:.:.:.:.:.:.:.:.:.:.	.:.:.:.:.:.:.:.:.:.:.:.	.:.:.:.:.:.:.:.:.:.:.:.	.:.:.:.:.:.:.:.:.:.:.:.	.:.:.:.:.:.:.:.:.:.:.:.	.:.:.:.:.:.:.:.:.:.:.:.	.:.:.:.:.:.:.:.:.:.:.:.	.:.:.:.:.:.:.:.:.:.:.:.	.:.:.:.:.:.:.:.:.:.:.:.	.:.:.:.:.:.:.:.:.:.:.:.	.:.:.:.:.:.:.:.:.:.:.:.	.:.:.:.:.:.:.:.:.:.:.:.	.:.:.:.:.:.:.:.:.:.:.:.	.:.:.:.:.:.:.:.:.:.:.:.	.:.:.:.:.:.:.:.:.:.:.:.	.:.:.:.:.:.:.:.:.:.:.:.	.:.:.:.:.:.:.:.:.:.:.:.	.:.:.:.:.:.:.:.:.:.:.:.	.:.:.:.:.:.:.:.:.:.:.:.	.:.:.:.:.:.:.:.:.:.:.:.	.:.:.:.:.:.:.:.:.:.:.:.	.:.:.:.:.:.:.:.:.:.:.:.	.:.:.:.:.:.:.:.:.:.:.:.	.:.:.:.:.:.:.:.:.:.:.:.	.:.:.:.:.:.:.:.:.:.:.:.	.:.:.:.:.:.:.:.:.:.:.:.	.:.:.:.:.:.:.:.:.:.:.:.	.:.:.:.:.:.:.:.:.:.:.:.	.:.:.:.:.:.:.:.:.:.:.:.	.:.:.:.:.:.:.:.:.:.:.:.	.:.:.:.:.:.:.:.:.:.:.:.	.:.:.:.:.:.:.:.:.:.:.:.	.:.:.:.:.:.:.:.:.:.:.:.	.:.:.:.:.:.:.:.:.:.:.:.	.:.:.:.:.:.:.:.:.:.:.:.	.:.:.:.:.:.:.:.:.:.:.:.	.:.:.:.:.:.:.:.:.:.:.:.	.:.:.:.:.:.:.:.:.:.:.:.	.:.:.:.:.:.:.:.:.:.:.:.	.:.:.:.:.:.:.:.:.:.:.:.	.:.:.:.:.:.:.:.:.:.:.:.	.:.:.:.:.:.:.:.:.:.:.:.	.:.:.:.:.:.:.:.:.:.:.:.	.:.:.:.:.:.:.:.:.:.:.:.	.:.:.:.:.:.:.:.:.:.:.:.	.:.:.:.:.:.:.:.:.:.:.:.	.:.:.:.:.:.:.:.:.:.:.:.	.:.:.:.:.:.:.:.:.:.:.:.	.:.:.:.:.:.:.:.:.:.:.:.	.:.:.:.:.:.:.:.:.:.:.:.	.:.:.:.:.:.:.:.:.:.:.:.	.:.:.:.:.:.:.:.:.:.:.:.	.:.:.:.:.:.:.:.:.:.:.:.	.:.:.:.:.:.:.:.:.:.:.:.	.:.:.:.:.:.:.:.:.:.:.:.	.:.:.:.:.:.:.:.:.:.:.:.	.:.:.:.:.:.:.:.:.:.:.:.	.:.:.:.:.:.:.:.:.:.:.:.	.:.:.:.:.:.:.:.:.:.:.:.	.:.:.:.:.:.:.:.:.:.:.:.	.:.:.:.:.:.:.:.:.:.:.:.	.:.:.:.:.:.:.:.:.:.:.:.	.:.:.:.:.:.:.:.:.:.:.:.	.:.:.:.:.:.:.:.:.:.:.:.	.:.:.:.:.:.:.:.:.:.:.:.	.:.:.:.:.:.:.:.:.:.:.:.	.:.:.:.:.:.:.:.:.:.:.:.	.:.:.:.:.:.:.:.:.:.:.:.	.:.:.:.:.:.:.:.:.:.:.:.	.:.:.:.:.:.:.:.:.:.:.:.	.:.:.:.:.:.:.:.:.:.:.:.	.:.:.:.:.:.:.:.:.:.:.:.	.:.:.:.:.:.:.:.:.:.:.:.	.:.:.:.:.:.:.:.:.:.:.:.	.:.:.:.:.:.:.:.:.:.:.:.	.:.:.:.:.:.:.:.:.:.:.:.	.:.:.:.:.:.:.:.:.:.:.:.	.:.:.:.:.:.:.:.:.:.:.:.	.:.:.:.:.:.:.:.:.:.:.:.	.:.:.:.:.:.:.:.:.:.:.:.	.:.:.:.:.:.:.:.:.:.:.:.	.:.:.:.:.:.:.:.:.:.:.:.	.:.:.:.:.:.:.:.:.:.:.:.	.:.:.:.:.:.:.:.:.:.:.:.	.:.:.:.:.:.:.:.:.:.:.:.	.:.:.:.:.:.:.:.:.:.:.:.	.:.:.:.:.:.:.:.:.:.:.:.	.:.:.:.:.:.:.:.:.:.:.:.	.:.:.:.:.:.:.:.:.:.:.:.	.:.:.:.:.:.:.:.:.:.:.:.	.:.:.:.:.:.:.:.:.:.:.:.	.:.:.:.:.:.:.:.:.:.:.:.	.:.:.:.:.:.:.:.:.:.:.:.	.:.:.:.:.:.:.:.:.:.:.:.	.:.:.:.:.:.:.:.:.:.:.:.	.:.:.:.:.:.:.:.:.:.:.:.	.:.:.:.:.:.:.:.:.:.:.:.	.:.:.:.:.:.:.:.:.:.:.:.	.:.:.:.:.:.:.:.:.:.:.:.	.:.:.:.:.:.:.:.:.:.:.:.	.:.:.:.:.:.:.:.:.:.:.:.	.:.:.:.:.:.:.:.:.:.:.:.	.:.:.:.:.:.:.:.:.:.:.:.	.:.:.:.:.:.:.:.:.:.:.:.	.:.:.:.:.:.:.:.:.:.:.:.	.:.:.:.:.:.:.:.:.:.:.:.	.:.:.:.:.:.:.:.:.:.:.:.	.:.:.:.:.:.:.:.:.:.:.:.	.:.:.:.:.:.:.:.:.:.:.:.	.:.:.:.:.:.:.:.:.:.:.:.	.:.:.:.:.:.:.:.:.:.:.:.	.:.:.:.:.:.:.:.:.:.:.:.	.:.:.:.:.:.:.:.:.:.:.:.	.:.:.:.:.:.:.:.:.:.:.:.	.:.:.:.:.:.:.:.:.:.:.:.	.:.:.:.:.:.:.:.:.:.:.:.	.:.:.:.:.:.:.:.:.:.:.:.	.:.:.:.:.:.:.:.:.:.:.:.	.:.:.:.:.:.:.:.:.:.:.:.	.:.:.:.:.:.:.:.:.:.:.:.	.:.:.:.:.:.:.:.:.:.:.:.	.:.:.:.:.:.:.:.:.:.:.:.	.:.:.:.:.:.:.:.:.:.:.:.	.:.:.:.:.:.:.:.:.:.:.:.	.:.:.:.:.:.:.:.:.:.:.:.	.:.:.:.:.:.:.:.:.:.:.:.	.:.:.:.:.:.:.:.:.:.:.:.	.:.:.:.:.:.:.:.:.:.:.:.	.:.:.:.:.:.:.:.:.:.:.:.	.:.:.:.:.:.:.:.:.:.:.:.	.:.:.:.:.:.:.:.:.:.:.:.	.:.:.:.:.:.:.:.:.:.:.:.	.:.:.:.:.:.:.:.:.:.:.:.	.:.:.:.:.:.:.:.:.:.:.:.	.:.:.:.:.:.:.:.:.:.:.:.	.:.:.:.:.:.:.:.:.:.:.:.	.:.:.:.:.:.:.:.:.:.:.:.	.:.:.:.:.:.:.:.:.:.:.:.	.:.:.:.:.:.:.:.:.:.:.:.	.:.:.:.:.:.:.:.:.:.:.:.	.:.:.:.:.:.:.:.:.:.:.:.	.:.:.:.:.:.:.:.:.:.:.:.	.:.:.:.:.:.:.:.:.:.:.:.	.:.:.:.:.:.:.:.:.:.:.:.	.:.:.:.:.:.:.:.:.:.:.:.	.:.:.:.:.:.:.:.:.:.:.:.	.:.:.:.:.:.:.:.:.:.:.:.	.:.:.:.:.:.:.:.:.:.:.:.	.:.:.:.:.:.:.:.:.:.:.:.	.:.:.:.:.:.:.:.:.:.:.:.	.:.:.:.:.:.:.:.:.:.:.:.	.:.:.:.:.:.:.:.:.:.:.:.	.:.:.:.:.:.:.:.:.:.:.:.	.:.:.:.:.:.:.:.:.:.:.:.	.:.:.:.:.:.:.:.:.:.:.:.	.:.:.:.:.:.:.:.:.:.:.:.	.:.:.:.:.:.:.:.:.:.:.:.	.:.:.:.:.:.:.:.:.:.:.:.	.:.:.:.:.:.:.:.:.:.:.:.	.:.:.:.:.:.:.:.:.:.:.:.	.:.:.:.:.:.:.:.:.:.:.:.	.:.:.:.:.:.:.:.:.:.:.:.	.:.:.:.:.:.:.:.:.:.:.:.	.:.:.:.:.:.:.:.:.:.:.:.	.:.:.:.:.:.:.:.:.:.:.:.	.:.:.:.:.:.:.:.:.:.:.:.	.:.:.:.:.:.:.:.:.:.:.:.	.:.:.:.:.:.:.:.:.:.:.:.	.:.:.:.:.:.:.:.:.:.:.:.	.:.:.:.:.:.:.:.:.:.:.:.	.:.:.:.:.:.:.:.:.:.:.:.	.:.:.:.:.:.:.:.:.:.:.:.	.:.:.:.:.:.:.:.:.:.:.:.	.:.:.:.:.:.:.:.:.:.:.:.	.:.:.:.:.:.:.:.:.:.:.:.	.:.:.:.:.:.:.:.:.:.:.:.	.:.:.:.:.:.:.:.:.:.:.:.	.:.:.:.:.:.:.:.:.:.:.:.	.:.:.:.:.:.:.:.:.:.:.:.	.:.:.:.:.:.:.:.:.:.:.:.	.:.:.:.:.:.:.:.:.:.:.:.	.:.:.:.:.:.:.:.:.:.:.:.	.:.:.:.:.:.:.:.:.:.:.:.	.:.:.:.:.:.:.:.:.:.:.:.	.:.:.:.:.:.:.:.:.:.:.:.	.:.:.:.:.:.:.:.:.:.:.:.	.:.:.:.:.:.:.:.:.:.:.:.	.:.:.:.:.:.:.:.:.:.:.:.	.:.:.:.:.:.:.:.:.:.:.:.	.:.:.:.:.:.:.:.:.:.:.:.	.:.:.:.:.:.:.:.:.:.:.:.	.:.:.:.:.:.:.:.:.:.:.:.	.:.:.:.:.:.:.:.:.:.:.:.	.:.:.:.:.:.:.:.:.:.:.:.	.:.:.:.:.:.:.:.:.:.:.:.	.:.:.:.:.:.:.:.:.:.:.:.	.:.:.:.:.:.:.:.:.:.:.:.	.:.:.:.:.:.:.:.:.:.:.:.	.:.:.:.:.:.:.:.:.:.:.:.	.:.:.:.:.:.:.:.:.:.:.:.	.:.:.:.:.:.:.:.:.:.:.:.
chrI	8249	.	T	<INS:ME>	.	PASS	SVTYPE=INS;STRAND=-;FAMILY=TY2	GT:END:FIVE_P_ELT_MATCH:THREE_P_ELT_MATCH:FIVE_P_GENOME_MATCH:THREE_P_GENOME_MATCH:SPLIT_READS_5PRIME:SPLIT_READS_3PRIME:REMAPPED_DISCORDANT:REMAP_DISC_FRACTION:REMAPPED_SPLITREADS:REMAP_SPLIT_FRACTION	.:.:.:.:.:.:.:.:.:.:.:.	.:.:.:.:.:.:.:.:.:.:.:.	.:.:.:.:.:.:.:.:.:.:.:.	.:.:.:.:.:.:.:.:.:.:.:.	.:.:.:.:.:.:.:.:.:.:.:.	.:.:.:.:.:.:.:.:.:.:.:.	.:.:.:.:.:.:.:.:.:.:.:.	.:.:.:.:.:.:.:.:.:.:.:.	.:.:.:.:.:.:.:.:.:.:.:.	.:.:.:.:.:.:.:.:.:.:.:.	.:.:.:.:.:.:.:.:.:.:.:.	.:.:.:.:.:.:.:.:.:.:.:.	.:.:.:.:.:.:.:.:.:.:.:.	.:.:.:.:.:.:.:.:.:.:.:.	.:.:.:.:.:.:.:.:.:.:.:.	.:.:.:.:.:.:.:.:.:.:.:.	.:.:.:.:.:.:.:.:.:.:.:.	.:.:.:.:.:.:.:.:.:.:.:.	.:.:.:.:.:.:.:.:.:.:.:.	.:.:.:.:.:.:.:.:.:.:.:.	.:.:.:.:.:.:.:.:.:.:.:.	.:.:.:.:.:.:.:.:.:.:.:.	.:.:.:.:.:.:.:.:.:.:.:.	.:.:.:.:.:.:.:.:.:.:.:.	.:.:.:.:.:.:.:.:.:.:.:.	.:.:.:.:.:.:.:.:.:.:.:.	.:.:.:.:.:.:.:.:.:.:.:.	.:.:.:.:.:.:.:.:.:.:.:.	.:.:.:.:.:.:.:.:.:.:.:.	.:.:.:.:.:.:.:.:.:.:.:.	.:.:.:.:.:.:.:.:.:.:.:.	.:.:.:.:.:.:.:.:.:.:.:.	.:.:.:.:.:.:.:.:.:.:.:.	.:.:.:.:.:.:.:.:.:.:.:.	.:.:.:.:.:.:.:.:.:.:.:.	.:.:.:.:.:.:.:.:.:.:.:.	.:.:.:.:.:.:.:.:.:.:.:.	.:.:.:.:.:.:.:.:.:.:.:.	.:.:.:.:.:.:.:.:.:.:.:.	.:.:.:.:.:.:.:.:.:.:.:.	.:.:.:.:.:.:.:.:.:.:.:.	.:.:.:.:.:.:.:.:.:.:.:.	.:.:.:.:.:.:.:.:.:.:.:.	.:.:.:.:.:.:.:.:.:.:.:.	.:.:.:.:.:.:.:.:.:.:.:.	.:.:.:.:.:.:.:.:.:.:.:.	.:.:.:.:.:.:.:.:.:.:.:.	.:.:.:.:.:.:.:.:.:.:.:.	.:.:.:.:.:.:.:.:.:.:.:.	.:.:.:.:.:.:.:.:.:.:.:.	.:.:.:.:.:.:.:.:.:.:.:.	.:.:.:.:.:.:.:.:.:.:.:.	.:.:.:.:.:.:.:.:.:.:.:.	.:.:.:.:.:.:.:.:.:.:.:.	.:.:.:.:.:.:.:.:.:.:.:.	.:.:.:.:.:.:.:.:.:.:.:.	.:.:.:.:.:.:.:.:.:.:.:.	.:.:.:.:.:.:.:.:.:.:.:.	.:.:.:.:.:.:.:.:.:.:.:.	.:.:.:.:.:.:.:.:.:.:.:.	.:.:.:.:.:.:.:.:.:.:.:.	.:.:.:.:.:.:.:.:.:.:.:.	.:.:.:.:.:.:.:.:.:.:.:.	.:.:.:.:.:.:.:.:.:.:.:.	.:.:.:.:.:.:.:.:.:.:.:.	.:.:.:.:.:.:.:.:.:.:.:.	.:.:.:.:.:.:.:.:.:.:.:.	.:.:.:.:.:.:.:.:.:.:.:.	.:.:.:.:.:.:.:.:.:.:.:.	.:.:.:.:.:.:.:.:.:.:.:.	.:.:.:.:.:.:.:.:.:.:.:.	.:.:.:.:.:.:.:.:.:.:.:.	.:.:.:.:.:.:.:.:.:.:.:.	.:.:.:.:.:.:.:.:.:.:.:.	.:.:.:.:.:.:.:.:.:.:.:.	.:.:.:.:.:.:.:.:.:.:.:.	.:.:.:.:.:.:.:.:.:.:.:.	.:.:.:.:.:.:.:.:.:.:.:.	.:.:.:.:.:.:.:.:.:.:.:.	.:.:.:.:.:.:.:.:.:.:.:.	.:.:.:.:.:.:.:.:.:.:.:.	.:.:.:.:.:.:.:.:.:.:.:.	.:.:.:.:.:.:.:.:.:.:.:.	.:.:.:.:.:.:.:.:.:.:.:.	.:.:.:.:.:.:.:.:.:.:.:.	.:.:.:.:.:.:.:.:.:.:.:.	.:.:.:.:.:.:.:.:.:.:.:.	.:.:.:.:.:.:.:.:.:.:.:.	.:.:.:.:.:.:.:.:.:.:.:.	.:.:.:.:.:.:.:.:.:.:.:.	.:.:.:.:.:.:.:.:.:.:.:.	.:.:.:.:.:.:.:.:.:.:.:.	.:.:.:.:.:.:.:.:.:.:.:.	.:.:.:.:.:.:.:.:.:.:.:.	.:.:.:.:.:.:.:.:.:.:.:.	.:.:.:.:.:.:.:.:.:.:.:.	.:.:.:.:.:.:.:.:.:.:.:.	.:.:.:.:.:.:.:.:.:.:.:.	.:.:.:.:.:.:.:.:.:.:.:.	.:.:.:.:.:.:.:.:.:.:.:.	.:.:.:.:.:.:.:.:.:.:.:.	.:.:.:.:.:.:.:.:.:.:.:.	.:.:.:.:.:.:.:.:.:.:.:.	.:.:.:.:.:.:.:.:.:.:.:.	.:.:.:.:.:.:.:.:.:.:.:.	.:.:.:.:.:.:.:.:.:.:.:.	.:.:.:.:.:.:.:.:.:.:.:.	.:.:.:.:.:.:.:.:.:.:.:.	.:.:.:.:.:.:.:.:.:.:.:.	.:.:.:.:.:.:.:.:.:.:.:.	.:.:.:.:.:.:.:.:.:.:.:.	.:.:.:.:.:.:.:.:.:.:.:.	.:.:.:.:.:.:.:.:.:.:.:.	.:.:.:.:.:.:.:.:.:.:.:.	.:.:.:.:.:.:.:.:.:.:.:.	.:.:.:.:.:.:.:.:.:.:.:.	.:.:.:.:.:.:.:.:.:.:.:.	.:.:.:.:.:.:.:.:.:.:.:.	.:.:.:.:.:.:.:.:.:.:.:.	.:.:.:.:.:.:.:.:.:.:.:.	.:.:.:.:.:.:.:.:.:.:.:.	.:.:.:.:.:.:.:.:.:.:.:.	.:.:.:.:.:.:.:.:.:.:.:.	.:.:.:.:.:.:.:.:.:.:.:.	.:.:.:.:.:.:.:.:.:.:.:.	.:.:.:.:.:.:.:.:.:.:.:.	.:.:.:.:.:.:.:.:.:.:.:.	.:.:.:.:.:.:.:.:.:.:.:.	.:.:.:.:.:.:.:.:.:.:.:.	.:.:.:.:.:.:.:.:.:.:.:.	.:.:.:.:.:.:.:.:.:.:.:.	.:.:.:.:.:.:.:.:.:.:.:.	.:.:.:.:.:.:.:.:.:.:.:.	.:.:.:.:.:.:.:.:.:.:.:.	.:.:.:.:.:.:.:.:.:.:.:.	.:.:.:.:.:.:.:.:.:.:.:.	.:.:.:.:.:.:.:.:.:.:.:.	.:.:.:.:.:.:.:.:.:.:.:.	.:.:.:.:.:.:.:.:.:.:.:.	.:.:.:.:.:.:.:.:.:.:.:.	.:.:.:.:.:.:.:.:.:.:.:.	.:.:.:.:.:.:.:.:.:.:.:.	.:.:.:.:.:.:.:.:.:.:.:.	.:.:.:.:.:.:.:.:.:.:.:.	.:.:.:.:.:.:.:.:.:.:.:.	.:.:.:.:.:.:.:.:.:.:.:.	.:.:.:.:.:.:.:.:.:.:.:.	.:.:.:.:.:.:.:.:.:.:.:.	.:.:.:.:.:.:.:.:.:.:.:.	.:.:.:.:.:.:.:.:.:.:.:.	.:.:.:.:.:.:.:.:.:.:.:.	.:.:.:.:.:.:.:.:.:.:.:.	.:.:.:.:.:.:.:.:.:.:.:.	.:.:.:.:.:.:.:.:.:.:.:.	.:.:.:.:.:.:.:.:.:.:.:.	.:.:.:.:.:.:.:.:.:.:.:.	.:.:.:.:.:.:.:.:.:.:.:.	.:.:.:.:.:.:.:.:.:.:.:.	.:.:.:.:.:.:.:.:.:.:.:.	.:.:.:.:.:.:.:.:.:.:.:.	.:.:.:.:.:.:.:.:.:.:.:.	.:.:.:.:.:.:.:.:.:.:.:.	.:.:.:.:.:.:.:.:.:.:.:.	.:.:.:.:.:.:.:.:.:.:.:.	.:.:.:.:.:.:.:.:.:.:.:.	.:.:.:.:.:.:.:.:.:.:.:.	.:.:.:.:.:.:.:.:.:.:.:.	.:.:.:.:.:.:.:.:.:.:.:.	.:.:.:.:.:.:.:.:.:.:.:.	.:.:.:.:.:.:.:.:.:.:.:.	.:.:.:.:.:.:.:.:.:.:.:.	.:.:.:.:.:.:.:.:.:.:.:.	.:.:.:.:.:.:.:.:.:.:.:.	.:.:.:.:.:.:.:.:.:.:.:.	.:.:.:.:.:.:.:.:.:.:.:.	.:.:.:.:.:.:.:.:.:.:.:.	.:.:.:.:.:.:.:.:.:.:.:.	.:.:.:.:.:.:.:.:.:.:.:.	.:.:.:.:.:.:.:.:.:.:.:.	.:.:.:.:.:.:.:.:.:.:.:.	.:.:.:.:.:.:.:.:.:.:.:.	.:.:.:.:.:.:.:.:.:.:.:.	.:.:.:.:.:.:.:.:.:.:.:.	.:.:.:.:.:.:.:.:.:.:.:.	.:.:.:.:.:.:.:.:.:.:.:.	.:.:.:.:.:.:.:.:.:.:.:.	.:.:.:.:.:.:.:.:.:.:.:.	.:.:.:.:.:.:.:.:.:.:.:.	.:.:.:.:.:.:.:.:.:.:.:.	.:.:.:.:.:.:.:.:.:.:.:.	.:.:.:.:.:.:.:.:.:.:.:.	.:.:.:.:.:.:.:.:.:.:.:.	.:.:.:.:.:.:.:.:.:.:.:.	.:.:.:.:.:.:.:.:.:.:.:.	.:.:.:.:.:.:.:.:.:.:.:.	.:.:.:.:.:.:.:.:.:.:.:.	.:.:.:.:.:.:.:.:.:.:.:.	.:.:.:.:.:.:.:.:.:.:.:.	.:.:.:.:.:.:.:.:.:.:.:.	.:.:.:.:.:.:.:.:.:.:.:.	.:.:.:.:.:.:.:.:.:.:.:.	.:.:.:.:.:.:.:.:.:.:.:.	.:.:.:.:.:.:.:.:.:.:.:.	.:.:.:.:.:.:.:.:.:.:.:.	.:.:.:.:.:.:.:.:.:.:.:.	.:.:.:.:.:.:.:.:.:.:.:.	.:.:.:.:.:.:.:.:.:.:.:.	.:.:.:.:.:.:.:.:.:.:.:.	.:.:.:.:.:.:.:.:.:.:.:.	.:.:.:.:.:.:.:.:.:.:.:.	.:.:.:.:.:.:.:.:.:.:.:.	.:.:.:.:.:.:.:.:.:.:.:.	.:.:.:.:.:.:.:.:.:.:.:.	.:.:.:.:.:.:.:.:.:.:.:.	.:.:.:.:.:.:.:.:.:.:.:.	.:.:.:.:.:.:.:.:.:.:.:.	.:.:.:.:.:.:.:.:.:.:.:.	.:.:.:.:.:.:.:.:.:.:.:.	.:.:.:.:.:.:.:.:.:.:.:.	.:.:.:.:.:.:.:.:.:.:.:.	.:.:.:.:.:.:.:.:.:.:.:.	.:.:.:.:.:.:.:.:.:.:.:.	.:.:.:.:.:.:.:.:.:.:.:.	.:.:.:.:.:.:.:.:.:.:.:.	.:.:.:.:.:.:.:.:.:.:.:.	.:.:.:.:.:.:.:.:.:.:.:.	.:.:.:.:.:.:.:.:.:.:.:.	.:.:.:.:.:.:.:.:.:.:.:.	.:.:.:.:.:.:.:.:.:.:.:.	.:.:.:.:.:.:.:.:.:.:.:.	.:.:.:.:.:.:.:.:.:.:.:.	.:.:.:.:.:.:.:.:.:.:.:.	.:.:.:.:.:.:.:.:.:.:.:.	.:.:.:.:.:.:.:.:.:.:.:.	.:.:.:.:.:.:.:.:.:.:.:.	.:.:.:.:.:.:.:.:.:.:.:.	.:.:.:.:.:.:.:.:.:.:.:.	.:.:.:.:.:.:.:.:.:.:.:.	.:.:.:.:.:.:.:.:.:.:.:.	.:.:.:.:.:.:.:.:.:.:.:.	.:.:.:.:.:.:.:.:.:.:.:.	.:.:.:.:.:.:.:.:.:.:.:.	.:.:.:.:.:.:.:.:.:.:.:.	.:.:.:.:.:.:.:.:.:.:.:.	.:.:.:.:.:.:.:.:.:.:.:.	.:.:.:.:.:.:.:.:.:.:.:.	.:.:.:.:.:.:.:.:.:.:.:.	.:.:.:.:.:.:.:.:.:.:.:.	.:.:.:.:.:.:.:.:.:.:.:.	.:.:.:.:.:.:.:.:.:.:.:.	.:.:.:.:.:.:.:.:.:.:.:.	.:.:.:.:.:.:.:.:.:.:.:.	.:.:.:.:.:.:.:.:.:.:.:.	.:.:.:.:.:.:.:.:.:.:.:.	.:.:.:.:.:.:.:.:.:.:.:.	.:.:.:.:.:.:.:.:.:.:.:.	.:.:.:.:.:.:.:.:.:.:.:.	.:.:.:.:.:.:.:.:.:.:.:.	.:.:.:.:.:.:.:.:.:.:.:.	.:.:.:.:.:.:.:.:.:.:.:.	.:.:.:.:.:.:.:.:.:.:.:.	.:.:.:.:.:.:.:.:.:.:.:.	.:.:.:.:.:.:.:.:.:.:.:.	.:.:.:.:.:.:.:.:.:.:.:.	.:.:.:.:.:.:.:.:.:.:.:.	.:.:.:.:.:.:.:.:.:.:.:.	.:.:.:.:.:.:.:.:.:.:.:.	.:.:.:.:.:.:.:.:.:.:.:.	.:.:.:.:.:.:.:.:.:.:.:.	.:.:.:.:.:.:.:.:.:.:.:.	.:.:.:.:.:.:.:.:.:.:.:.	.:.:.:.:.:.:.:.:.:.:.:.	.:.:.:.:.:.:.:.:.:.:.:.	.:.:.:.:.:.:.:.:.:.:.:.	.:.:.:.:.:.:.:.:.:.:.:.	.:.:.:.:.:.:.:.:.:.:.:.	.:.:.:.:.:.:.:.:.:.:.:.	.:.:.:.:.:.:.:.:.:.:.:.	.:.:.:.:.:.:.:.:.:.:.:.	.:.:.:.:.:.:.:.:.:.:.:.	.:.:.:.:.:.:.:.:.:.:.:.	.:.:.:.:.:.:.:.:.:.:.:.	.:.:.:.:.:.:.:.:.:.:.:.	.:.:.:.:.:.:.:.:.:.:.:.	.:.:.:.:.:.:.:.:.:.:.:.	.:.:.:.:.:.:.:.:.:.:.:.	.:.:.:.:.:.:.:.:.:.:.:.	.:.:.:.:.:.:.:.:.:.:.:.	.:.:.:.:.:.:.:.:.:.:.:.	.:.:.:.:.:.:.:.:.:.:.:.	.:.:.:.:.:.:.:.:.:.:.:.	.:.:.:.:.:.:.:.:.:.:.:.	.:.:.:.:.:.:.:.:.:.:.:.	.:.:.:.:.:.:.:.:.:.:.:.	.:.:.:.:.:.:.:.:.:.:.:.	.:.:.:.:.:.:.:.:.:.:.:.	.:.:.:.:.:.:.:.:.:.:.:.	.:.:.:.:.:.:.:.:.:.:.:.	.:.:.:.:.:.:.:.:.:.:.:.	.:.:.:.:.:.:.:.:.:.:.:.	.:.:.:.:.:.:.:.:.:.:.:.	.:.:.:.:.:.:.:.:.:.:.:.	.:.:.:.:.:.:.:.:.:.:.:.	.:.:.:.:.:.:.:.:.:.:.:.	.:.:.:.:.:.:.:.:.:.:.:.	.:.:.:.:.:.:.:.:.:.:.:.	.:.:.:.:.:.:.:.:.:.:.:.	.:.:.:.:.:.:.:.:.:.:.:.	.:.:.:.:.:.:.:.:.:.:.:.	.:.:.:.:.:.:.:.:.:.:.:.	.:.:.:.:.:.:.:.:.:.:.:.	.:.:.:.:.:.:.:.:.:.:.:.	.:.:.:.:.:.:.:.:.:.:.:.	.:.:.:.:.:.:.:.:.:.:.:.	.:.:.:.:.:.:.:.:.:.:.:.	.:.:.:.:.:.:.:.:.:.:.:.	.:.:.:.:.:.:.:.:.:.:.:.	.:.:.:.:.:.:.:.:.:.:.:.	.:.:.:.:.:.:.:.:.:.:.:.	.:.:.:.:.:.:.:.:.:.:.:.	.:.:.:.:.:.:.:.:.:.:.:.	.:.:.:.:.:.:.:.:.:.:.:.	.:.:.:.:.:.:.:.:.:.:.:.	.:.:.:.:.:.:.:.:.:.:.:.	.:.:.:.:.:.:.:.:.:.:.:.	.:.:.:.:.:.:.:.:.:.:.:.	.:.:.:.:.:.:.:.:.:.:.:.	.:.:.:.:.:.:.:.:.:.:.:.	.:.:.:.:.:.:.:.:.:.:.:.	.:.:.:.:.:.:.:.:.:.:.:.	.:.:.:.:.:.:.:.:.:.:.:.	.:.:.:.:.:.:.:.:.:.:.:.	.:.:.:.:.:.:.:.:.:.:.:.	.:.:.:.:.:.:.:.:.:.:.:.	.:.:.:.:.:.:.:.:.:.:.:.	.:.:.:.:.:.:.:.:.:.:.:.	.:.:.:.:.:.:.:.:.:.:.:.	.:.:.:.:.:.:.:.:.:.:.:.	.:.:.:.:.:.:.:.:.:.:.:.	.:.:.:.:.:.:.:.:.:.:.:.	.:.:.:.:.:.:.:.:.:.:.:.	.:.:.:.:.:.:.:.:.:.:.:.	.:.:.:.:.:.:.:.:.:.:.:.	.:.:.:.:.:.:.:.:.:.:.:.	.:.:.:.:.:.:.:.:.:.:.:.	.:.:.:.:.:.:.:.:.:.:.:.	.:.:.:.:.:.:.:.:.:.:.:.	.:.:.:.:.:.:.:.:.:.:.:.	.:.:.:.:.:.:.:.:.:.:.:.	.:.:.:.:.:.:.:.:.:.:.:.	.:.:.:.:.:.:.:.:.:.:.:.	.:.:.:.:.:.:.:.:.:.:.:.	.:.:.:.:.:.:.:.:.:.:.:.	.:.:.:.:.:.:.:.:.:.:.:.	.:.:.:.:.:.:.:.:.:.:.:.	.:.:.:.:.:.:.:.:.:.:.:.	.:.:.:.:.:.:.:.:.:.:.:.	.:.:.:.:.:.:.:.:.:.:.:.	.:.:.:.:.:.:.:.:.:.:.:.	.:.:.:.:.:.:.:.:.:.:.:.	.:.:.:.:.:.:.:.:.:.:.:.	.:.:.:.:.:.:.:.:.:.:.:.	.:.:.:.:.:.:.:.:.:.:.:.	.:.:.:.:.:.:.:.:.:.:.:.	.:.:.:.:.:.:.:.:.:.:.:.	.:.:.:.:.:.:.:.:.:.:.:.	.:.:.:.:.:.:.:.:.:.:.:.	.:.:.:.:.:.:.:.:.:.:.:.	.:.:.:.:.:.:.:.:.:.:.:.	.:.:.:.:.:.:.:.:.:.:.:.	.:.:.:.:.:.:.:.:.:.:.:.	.:.:.:.:.:.:.:.:.:.:.:.	.:.:.:.:.:.:.:.:.:.:.:.	.:.:.:.:.:.:.:.:.:.:.:.	.:.:.:.:.:.:.:.:.:.:.:.	.:.:.:.:.:.:.:.:.:.:.:.	.:.:.:.:.:.:.:.:.:.:.:.	.:.:.:.:.:.:.:.:.:.:.:.	.:.:.:.:.:.:.:.:.:.:.:.	.:.:.:.:.:.:.:.:.:.:.:.	.:.:.:.:.:.:.:.:.:.:.:.	.:.:.:.:.:.:.:.:.:.:.:.	.:.:.:.:.:.:.:.:.:.:.:.	.:.:.:.:.:.:.:.:.:.:.:.	.:.:.:.:.:.:.:.:.:.:.:.	.:.:.:.:.:.:.:.:.:.:.:.	.:.:.:.:.:.:.:.:.:.:.:.	.:.:.:.:.:.:.:.:.:.:.:.	.:.:.:.:.:.:.:.:.:.:.:.	.:.:.:.:.:.:.:.:.:.:.:.	.:.:.:.:.:.:.:.:.:.:.:.	.:.:.:.:.:.:.:.:.:.:.:.	.:.:.:.:.:.:.:.:.:.:.:.	.:.:.:.:.:.:.:.:.:.:.:.	.:.:.:.:.:.:.:.:.:.:.:.	.:.:.:.:.:.:.:.:.:.:.:.	.:.:.:.:.:.:.:.:.:.:.:.	.:.:.:.:.:.:.:.:.:.:.:.	.:.:.:.:.:.:.:.:.:.:.:.	.:.:.:.:.:.:.:.:.:.:.:.	.:.:.:.:.:.:.:.:.:.:.:.	.:.:.:.:.:.:.:.:.:.:.:.	.:.:.:.:.:.:.:.:.:.:.:.	.:.:.:.:.:.:.:.:.:.:.:.	.:.:.:.:.:.:.:.:.:.:.:.	.:.:.:.:.:.:.:.:.:.:.:.	.:.:.:.:.:.:.:.:.:.:.:.	.:.:.:.:.:.:.:.:.:.:.:.	.:.:.:.:.:.:.:.:.:.:.:.	.:.:.:.:.:.:.:.:.:.:.:.	.:.:.:.:.:.:.:.:.:.:.:.	.:.:.:.:.:.:.:.:.:.:.:.	.:.:.:.:.:.:.:.:.:.:.:.	.:.:.:.:.:.:.:.:.:.:.:.	.:.:.:.:.:.:.:.:.:.:.:.	.:.:.:.:.:.:.:.:.:.:.:.	.:.:.:.:.:.:.:.:.:.:.:.	.:.:.:.:.:.:.:.:.:.:.:.	.:.:.:.:.:.:.:.:.:.:.:.	.:.:.:.:.:.:.:.:.:.:.:.	.:.:.:.:.:.:.:.:.:.:.:.	.:.:.:.:.:.:.:.:.:.:.:.	.:.:.:.:.:.:.:.:.:.:.:.	.:.:.:.:.:.:.:.:.:.:.:.	.:.:.:.:.:.:.:.:.:.:.:.	.:.:.:.:.:.:.:.:.:.:.:.	.:.:.:.:.:.:.:.:.:.:.:.	.:.:.:.:.:.:.:.:.:.:.:.	.:.:.:.:.:.:.:.:.:.:.:.	.:.:.:.:.:.:.:.:.:.:.:.	.:.:.:.:.:.:.:.:.:.:.:.	.:.:.:.:.:.:.:.:.:.:.:.	.:.:.:.:.:.:.:.:.:.:.:.	.:.:.:.:.:.:.:.:.:.:.:.	.:.:.:.:.:.:.:.:.:.:.:.	.:.:.:.:.:.:.:.:.:.:.:.	.:.:.:.:.:.:.:.:.:.:.:.	.:.:.:.:.:.:.:.:.:.:.:.	.:.:.:.:.:.:.:.:.:.:.:.	.:.:.:.:.:.:.:.:.:.:.:.	.:.:.:.:.:.:.:.:.:.:.:.	.:.:.:.:.:.:.:.:.:.:.:.	.:.:.:.:.:.:.:.:.:.:.:.	.:.:.:.:.:.:.:.:.:.:.:.	.:.:.:.:.:.:.:.:.:.:.:.	.:.:.:.:.:.:.:.:.:.:.:.	.:.:.:.:.:.:.:.:.:.:.:.	.:.:.:.:.:.:.:.:.:.:.:.	.:.:.:.:.:.:.:.:.:.:.:.	.:.:.:.:.:.:.:.:.:.:.:.	.:.:.:.:.:.:.:.:.:.:.:.	.:.:.:.:.:.:.:.:.:.:.:.	.:.:.:.:.:.:.:.:.:.:.:.	.:.:.:.:.:.:.:.:.:.:.:.	.:.:.:.:.:.:.:.:.:.:.:.	.:.:.:.:.:.:.:.:.:.:.:.	.:.:.:.:.:.:.:.:.:.:.:.	.:.:.:.:.:.:.:.:.:.:.:.	.:.:.:.:.:.:.:.:.:.:.:.	.:.:.:.:.:.:.:.:.:.:.:.	.:.:.:.:.:.:.:.:.:.:.:.	.:.:.:.:.:.:.:.:.:.:.:.	.:.:.:.:.:.:.:.:.:.:.:.	.:.:.:.:.:.:.:.:.:.:.:.	.:.:.:.:.:.:.:.:.:.:.:.	.:.:.:.:.:.:.:.:.:.:.:.	.:.:.:.:.:.:.:.:.:.:.:.	.:.:.:.:.:.:.:.:.:.:.:.	.:.:.:.:.:.:.:.:.:.:.:.	.:.:.:.:.:.:.:.:.:.:.:.	.:.:.:.:.:.:.:.:.:.:.:.	.:.:.:.:.:.:.:.:.:.:.:.	.:.:.:.:.:.:.:.:.:.:.:.	.:.:.:.:.:.:.:.:.:.:.:.	.:.:.:.:.:.:.:.:.:.:.:.	.:.:.:.:.:.:.:.:.:.:.:.	.:.:.:.:.:.:.:.:.:.:.:.	.:.:.:.:.:.:.:.:.:.:.:.	.:.:.:.:.:.:.:.:.:.:.:.	.:.:.:.:.:.:.:.:.:.:.:.	.:.:.:.:.:.:.:.:.:.:.:.	.:.:.:.:.:.:.:.:.:.:.:.	.:.:.:.:.:.:.:.:.:.:.:.	.:.:.:.:.:.:.:.:.:.:.:.	.:.:.:.:.:.:.:.:.:.:.:.	.:.:.:.:.:.:.:.:.:.:.:.	.:.:.:.:.:.:.:.:.:.:.:.	.:.:.:.:.:.:.:.:.:.:.:.	.:.:.:.:.:.:.:.:.:.:.:.	.:.:.:.:.:.:.:.:.:.:.:.	.:.:.:.:.:.:.:.:.:.:.:.	.:.:.:.:.:.:.:.:.:.:.:.	.:.:.:.:.:.:.:.:.:.:.:.	.:.:.:.:.:.:.:.:.:.:.:.	.:.:.:.:.:.:.:.:.:.:.:.	.:.:.:.:.:.:.:.:.:.:.:.	.:.:.:.:.:.:.:.:.:.:.:.	.:.:.:.:.:.:.:.:.:.:.:.	.:.:.:.:.:.:.:.:.:.:.:.	.:.:.:.:.:.:.:.:.:.:.:.	.:.:.:.:.:.:.:.:.:.:.:.	.:.:.:.:.:.:.:.:.:.:.:.	.:.:.:.:.:.:.:.:.:.:.:.	.:.:.:.:.:.:.:.:.:.:.:.	.:.:.:.:.:.:.:.:.:.:.:.	.:.:.:.:.:.:.:.:.:.:.:.	.:.:.:.:.:.:.:.:.:.:.:.	.:.:.:.:.:.:.:.:.:.:.:.	.:.:.:.:.:.:.:.:.:.:.:.	.:.:.:.:.:.:.:.:.:.:.:.	.:.:.:.:.:.:.:.:.:.:.:.	.:.:.:.:.:.:.:.:.:.:.:.	.:.:.:.:.:.:.:.:.:.:.:.	.:.:.:.:.:.:.:.:.:.:.:.	.:.:.:.:.:.:.:.:.:.:.:.	.:.:.:.:.:.:.:.:.:.:.:.	.:.:.:.:.:.:.:.:.:.:.:.	.:.:.:.:.:.:.:.:.:.:.:.	.:.:.:.:.:.:.:.:.:.:.:.	.:.:.:.:.:.:.:.:.:.:.:.	.:.:.:.:.:.:.:.:.:.:.:.	.:.:.:.:.:.:.:.:.:.:.:.	.:.:.:.:.:.:.:.:.:.:.:.	.:.:.:.:.:.:.:.:.:.:.:.	.:.:.:.:.:.:.:.:.:.:.:.	.:.:.:.:.:.:.:.:.:.:.:.	.:.:.:.:.:.:.:.:.:.:.:.	.:.:.:.:.:.:.:.:.:.:.:.	.:.:.:.:.:.:.:.:.:.:.:.	.:.:.:.:.:.:.:.:.:.:.:.	.:.:.:.:.:.:.:.:.:.:.:.	.:.:.:.:.:.:.:.:.:.:.:.	.:.:.:.:.:.:.:.:.:.:.:.	.:.:.:.:.:.:.:.:.:.:.:.	.:.:.:.:.:.:.:.:.:.:.:.	.:.:.:.:.:.:.:.:.:.:.:.	.:.:.:.:.:.:.:.:.:.:.:.	.:.:.:.:.:.:.:.:.:.:.:.	.:.:.:.:.:.:.:.:.:.:.:.	.:.:.:.:.:.:.:.:.:.:.:.	.:.:.:.:.:.:.:.:.:.:.:.	.:.:.:.:.:.:.:.:.:.:.:.	.:.:.:.:.:.:.:.:.:.:.:.	.:.:.:.:.:.:.:.:.:.:.:.	.:.:.:.:.:.:.:.:.:.:.:.	.:.:.:.:.:.:.:.:.:.:.:.	.:.:.:.:.:.:.:.:.:.:.:.	.:.:.:.:.:.:.:.:.:.:.:.	.:.:.:.:.:.:.:.:.:.:.:.	.:.:.:.:.:.:.:.:.:.:.:.	.:.:.:.:.:.:.:.:.:.:.:.	.:.:.:.:.:.:.:.:.:.:.:.	.:.:.:.:.:.:.:.:.:.:.:.	.:.:.:.:.:.:.:.:.:.:.:.	.:.:.:.:.:.:.:.:.:.:.:.	.:.:.:.:.:.:.:.:.:.:.:.	.:.:.:.:.:.:.:.:.:.:.:.	.:.:.:.:.:.:.:.:.:.:.:.	.:.:.:.:.:.:.:.:.:.:.:.	.:.:.:.:.:.:.:.:.:.:.:.	.:.:.:.:.:.:.:.:.:.:.:.	.:.:.:.:.:.:.:.:.:.:.:.	.:.:.:.:.:.:.:.:.:.:.:.	.:.:.:.:.:.:.:.:.:.:.:.	.:.:.:.:.:.:.:.:.:.:.:.	.:.:.:.:.:.:.:.:.:.:.:.	.:.:.:.:.:.:.:.:.:.:.:.	.:.:.:.:.:.:.:.:.:.:.:.	.:.:.:.:.:.:.:.:.:.:.:.	.:.:.:.:.:.:.:.:.:.:.:.	.:.:.:.:.:.:.:.:.:.:.:.	.:.:.:.:.:.:.:.:.:.:.:.	.:.:.:.:.:.:.:.:.:.:.:.	.:.:.:.:.:.:.:.:.:.:.:.	.:.:.:.:.:.:.:.:.:.:.:.	.:.:.:.:.:.:.:.:.:.:.:.	.:.:.:.:.:.:.:.:.:.:.:.	.:.:.:.:.:.:.:.:.:.:.:.	.:.:.:.:.:.:.:.:.:.:.:.	.:.:.:.:.:.:.:.:.:.:.:.	.:.:.:.:.:.:.:.:.:.:.:.	.:.:.:.:.:.:.:.:.:.:.:.	.:.:.:.:.:.:.:.:.:.:.:.	.:.:.:.:.:.:.:.:.:.:.:.	.:.:.:.:.:.:.:.:.:.:.:.	.:.:.:.:.:.:.:.:.:.:.:.	.:.:.:.:.:.:.:.:.:.:.:.	.:.:.:.:.:.:.:.:.:.:.:.	.:.:.:.:.:.:.:.:.:.:.:.	.:.:.:.:.:.:.:.:.:.:.:.	.:.:.:.:.:.:.:.:.:.:.:.	.:.:.:.:.:.:.:.:.:.:.:.	.:.:.:.:.:.:.:.:.:.:.:.	.:.:.:.:.:.:.:.:.:.:.:.	.:.:.:.:.:.:.:.:.:.:.:.	.:.:.:.:.:.:.:.:.:.:.:.	.:.:.:.:.:.:.:.:.:.:.:.	.:.:.:.:.:.:.:.:.:.:.:.	.:.:.:.:.:.:.:.:.:.:.:.	.:.:.:.:.:.:.:.:.:.:.:.	.:.:.:.:.:.:.:.:.:.:.:.	.:.:.:.:.:.:.:.:.:.:.:.	.:.:.:.:.:.:.:.:.:.:.:.	.:.:.:.:.:.:.:.:.:.:.:.	.:.:.:.:.:.:.:.:.:.:.:.	.:.:.:.:.:.:.:.:.:.:.:.	.:.:.:.:.:.:.:.:.:.:.:.	.:.:.:.:.:.:.:.:.:.:.:.	.:.:.:.:.:.:.:.:.:.:.:.	.:.:.:.:.:.:.:.:.:.:.:.	.:.:.:.:.:.:.:.:.:.:.:.	.:.:.:.:.:.:.:.:.:.:.:.	.:.:.:.:.:.:.:.:.:.:.:.	.:.:.:.:.:.:.:.:.:.:.:.	.:.:.:.:.:.:.:.:.:.:.:.	.:.:.:.:.:.:.:.:.:.:.:.	.:.:.:.:.:.:.:.:.:.:.:.	.:.:.:.:.:.:.:.:.:.:.:.	.:.:.:.:.:.:.:.:.:.:.:.	.:.:.:.:.:.:.:.:.:.:.:.	.:.:.:.:.:.:.:.:.:.:.:.	.:.:.:.:.:.:.:.:.:.:.:.	.:.:.:.:.:.:.:.:.:.:.:.	.:.:.:.:.:.:.:.:.:.:.:.	.:.:.:.:.:.:.:.:.:.:.:.	.:.:.:.:.:.:.:.:.:.:.:.	.:.:.:.:.:.:.:.:.:.:.:.	.:.:.:.:.:.:.:.:.:.:.:.	.:.:.:.:.:.:.:.:.:.:.:.	.:.:.:.:.:.:.:.:.:.:.:.	.:.:.:.:.:.:.:.:.:.:.:.	.:.:.:.:.:.:.:.:.:.:.:.	.:.:.:.:.:.:.:.:.:.:.:.	.:.:.:.:.:.:.:.:.:.:.:.	.:.:.:.:.:.:.:.:.:.:.:.	.:.:.:.:.:.:.:.:.:.:.:.	.:.:.:.:.:.:.:.:.:.:.:.	.:.:.:.:.:.:.:.:.:.:.:.	.:.:.:.:.:.:.:.:.:.:.:.	.:.:.:.:.:.:.:.:.:.:.:.	.:.:.:.:.:.:.:.:.:.:.:.	.:.:.:.:.:.:.:.:.:.:.:.	.:.:.:.:.:.:.:.:.:.:.:.	.:.:.:.:.:.:.:.:.:.:.:.	.:.:.:.:.:.:.:.:.:.:.:.	.:.:.:.:.:.:.:.:.:.:.:.	.:.:.:.:.:.:.:.:.:.:.:.	.:.:.:.:.:.:.:.:.:.:.:.	.:.:.:.:.:.:.:.:.:.:.:.	.:.:.:.:.:.:.:.:.:.:.:.	.:.:.:.:.:.:.:.:.:.:.:.	.:.:.:.:.:.:.:.:.:.:.:.	.:.:.:.:.:.:.:.:.:.:.:.	.:.:.:.:.:.:.:.:.:.:.:.	.:.:.:.:.:.:.:.:.:.:.:.	.:.:.:.:.:.:.:.:.:.:.:.	.:.:.:.:.:.:.:.:.:.:.:.	.:.:.:.:.:.:.:.:.:.:.:.	.:.:.:.:.:.:.:.:.:.:.:.	.:.:.:.:.:.:.:.:.:.:.:.	.:.:.:.:.:.:.:.:.:.:.:.	1:8254:0.941176:1:0.996346:0.99966:39:35:50:1:54:0.72973	.:.:.:.:.:.:.:.:.:.:.:.	.:.:.:.:.:.:.:.:.:.:.:.	.:.:.:.:.:.:.:.:.:.:.:.	.:.:.:.:.:.:.:.:.:.:.:.	.:.:.:.:.:.:.:.:.:.:.:.	.:.:.:.:.:.:.:.:.:.:.:.	.:.:.:.:.:.:.:.:.:.:.:.	.:.:.:.:.:.:.:.:.:.:.:.	.:.:.:.:.:.:.:.:.:.:.:.	.:.:.:.:.:.:.:.:.:.:.:.	.:.:.:.:.:.:.:.:.:.:.:.	.:.:.:.:.:.:.:.:.:.:.:.	.:.:.:.:.:.:.:.:.:.:.:.	.:.:.:.:.:.:.:.:.:.:.:.	.:.:.:.:.:.:.:.:.:.:.:.	.:.:.:.:.:.:.:.:.:.:.:.	.:.:.:.:.:.:.:.:.:.:.:.	.:.:.:.:.:.:.:.:.:.:.:.	.:.:.:.:.:.:.:.:.:.:.:.	.:.:.:.:.:.:.:.:.:.:.:.	.:.:.:.:.:.:.:.:.:.:.:.	.:.:.:.:.:.:.:.:.:.:.:.	.:.:.:.:.:.:.:.:.:.:.:.	.:.:.:.:.:.:.:.:.:.:.:.	.:.:.:.:.:.:.:.:.:.:.:.	.:.:.:.:.:.:.:.:.:.:.:.	.:.:.:.:.:.:.:.:.:.:.:.	.:.:.:.:.:.:.:.:.:.:.:.	.:.:.:.:.:.:.:.:.:.:.:.	.:.:.:.:.:.:.:.:.:.:.:.	.:.:.:.:.:.:.:.:.:.:.:.	.:.:.:.:.:.:.:.:.:.:.:.	.:.:.:.:.:.:.:.:.:.:.:.	.:.:.:.:.:.:.:.:.:.:.:.	.:.:.:.:.:.:.:.:.:.:.:.	.:.:.:.:.:.:.:.:.:.:.:.	.:.:.:.:.:.:.:.:.:.:.:.	.:.:.:.:.:.:.:.:.:.:.:.	.:.:.:.:.:.:.:.:.:.:.:.	.:.:.:.:.:.:.:.:.:.:.:.	.:.:.:.:.:.:.:.:.:.:.:.	.:.:.:.:.:.:.:.:.:.:.:.	.:.:.:.:.:.:.:.:.:.:.:.	.:.:.:.:.:.:.:.:.:.:.:.	.:.:.:.:.:.:.:.:.:.:.:.	.:.:.:.:.:.:.:.:.:.:.:.	.:.:.:.:.:.:.:.:.:.:.:.	.:.:.:.:.:.:.:.:.:.:.:.	.:.:.:.:.:.:.:.:.:.:.:.	.:.:.:.:.:.:.:.:.:.:.:.	.:.:.:.:.:.:.:.:.:.:.:.	.:.:.:.:.:.:.:.:.:.:.:.	.:.:.:.:.:.:.:.:.:.:.:.	.:.:.:.:.:.:.:.:.:.:.:.	.:.:.:.:.:.:.:.:.:.:.:.	.:.:.:.:.:.:.:.:.:.:.:.	.:.:.:.:.:.:.:.:.:.:.:.	.:.:.:.:.:.:.:.:.:.:.:.	.:.:.:.:.:.:.:.:.:.:.:.	.:.:.:.:.:.:.:.:.:.:.:.	.:.:.:.:.:.:.:.:.:.:.:.	.:.:.:.:.:.:.:.:.:.:.:.	.:.:.:.:.:.:.:.:.:.:.:.	.:.:.:.:.:.:.:.:.:.:.:.	.:.:.:.:.:.:.:.:.:.:.:.	.:.:.:.:.:.:.:.:.:.:.:.	.:.:.:.:.:.:.:.:.:.:.:.	.:.:.:.:.:.:.:.:.:.:.:.	.:.:.:.:.:.:.:.:.:.:.:.	.:.:.:.:.:.:.:.:.:.:.:.	.:.:.:.:.:.:.:.:.:.:.:.	.:.:.:.:.:.:.:.:.:.:.:.	.:.:.:.:.:.:.:.:.:.:.:.	.:.:.:.:.:.:.:.:.:.:.:.	.:.:.:.:.:.:.:.:.:.:.:.	.:.:.:.:.:.:.:.:.:.:.:.	.:.:.:.:.:.:.:.:.:.:.:.	.:.:.:.:.:.:.:.:.:.:.:.	.:.:.:.:.:.:.:.:.:.:.:.	.:.:.:.:.:.:.:.:.:.:.:.	.:.:.:.:.:.:.:.:.:.:.:.	.:.:.:.:.:.:.:.:.:.:.:.	.:.:.:.:.:.:.:.:.:.:.:.	.:.:.:.:.:.:.:.:.:.:.:.	.:.:.:.:.:.:.:.:.:.:.:.	.:.:.:.:.:.:.:.:.:.:.:.	.:.:.:.:.:.:.:.:.:.:.:.	.:.:.:.:.:.:.:.:.:.:.:.	.:.:.:.:.:.:.:.:.:.:.:.	.:.:.:.:.:.:.:.:.:.:.:.	.:.:.:.:.:.:.:.:.:.:.:.	.:.:.:.:.:.:.:.:.:.:.:.	.:.:.:.:.:.:.:.:.:.:.:.	.:.:.:.:.:.:.:.:.:.:.:.	.:.:.:.:.:.:.:.:.:.:.:.	.:.:.:.:.:.:.:.:.:.:.:.	.:.:.:.:.:.:.:.:.:.:.:.	.:.:.:.:.:.:.:.:.:.:.:.	.:.:.:.:.:.:.:.:.:.:.:.	.:.:.:.:.:.:.:.:.:.:.:.	.:.:.:.:.:.:.:.:.:.:.:.	.:.:.:.:.:.:.:.:.:.:.:.	.:.:.:.:.:.:.:.:.:.:.:.	.:.:.:.:.:.:.:.:.:.:.:.	.:.:.:.:.:.:.:.:.:.:.:.	.:.:.:.:.:.:.:.:.:.:.:.	.:.:.:.:.:.:.:.:.:.:.:.	.:.:.:.:.:.:.:.:.:.:.:.	.:.:.:.:.:.:.:.:.:.:.:.	.:.:.:.:.:.:.:.:.:.:.:.	.:.:.:.:.:.:.:.:.:.:.:.	.:.:.:.:.:.:.:.:.:.:.:.	.:.:.:.:.:.:.:.:.:.:.:.	.:.:.:.:.:.:.:.:.:.:.:.	.:.:.:.:.:.:.:.:.:.:.:.	.:.:.:.:.:.:.:.:.:.:.:.	.:.:.:.:.:.:.:.:.:.:.:.	.:.:.:.:.:.:.:.:.:.:.:.	.:.:.:.:.:.:.:.:.:.:.:.	.:.:.:.:.:.:.:.:.:.:.:.	.:.:.:.:.:.:.:.:.:.:.:.	.:.:.:.:.:.:.:.:.:.:.:.	.:.:.:.:.:.:.:.:.:.:.:.	.:.:.:.:.:.:.:.:.:.:.:.	.:.:.:.:.:.:.:.:.:.:.:.	.:.:.:.:.:.:.:.:.:.:.:.	.:.:.:.:.:.:.:.:.:.:.:.	.:.:.:.:.:.:.:.:.:.:.:.	.:.:.:.:.:.:.:.:.:.:.:.	.:.:.:.:.:.:.:.:.:.:.:.	.:.:.:.:.:.:.:.:.:.:.:.	.:.:.:.:.:.:.:.:.:.:.:.	.:.:.:.:.:.:.:.:.:.:.:.	.:.:.:.:.:.:.:.:.:.:.:.	.:.:.:.:.:.:.:.:.:.:.:.	.:.:.:.:.:.:.:.:.:.:.:.	.:.:.:.:.:.:.:.:.:.:.:.	.:.:.:.:.:.:.:.:.:.:.:.	.:.:.:.:.:.:.:.:.:.:.:.	.:.:.:.:.:.:.:.:.:.:.:.	.:.:.:.:.:.:.:.:.:.:.:.	.:.:.:.:.:.:.:.:.:.:.:.	.:.:.:.:.:.:.:.:.:.:.:.	.:.:.:.:.:.:.:.:.:.:.:.	.:.:.:.:.:.:.:.:.:.:.:.	.:.:.:.:.:.:.:.:.:.:.:.	.:.:.:.:.:.:.:.:.:.:.:.	.:.:.:.:.:.:.:.:.:.:.:.	.:.:.:.:.:.:.:.:.:.:.:.	.:.:.:.:.:.:.:.:.:.:.:.	.:.:.:.:.:.:.:.:.:.:.:.	.:.:.:.:.:.:.:.:.:.:.:.	.:.:.:.:.:.:.:.:.:.:.:.	.:.:.:.:.:.:.:.:.:.:.:.	.:.:.:.:.:.:.:.:.:.:.:.	.:.:.:.:.:.:.:.:.:.:.:.	.:.:.:.:.:.:.:.:.:.:.:.	.:.:.:.:.:.:.:.:.:.:.:.	.:.:.:.:.:.:.:.:.:.:.:.	.:.:.:.:.:.:.:.:.:.:.:.	.:.:.:.:.:.:.:.:.:.:.:.	.:.:.:.:.:.:.:.:.:.:.:.	.:.:.:.:.:.:.:.:.:.:.:.	.:.:.:.:.:.:.:.:.:.:.:.	.:.:.:.:.:.:.:.:.:.:.:.	.:.:.:.:.:.:.:.:.:.:.:.	.:.:.:.:.:.:.:.:.:.:.:.	.:.:.:.:.:.:.:.:.:.:.:.	.:.:.:.:.:.:.:.:.:.:.:.	.:.:.:.:.:.:.:.:.:.:.:.	.:.:.:.:.:.:.:.:.:.:.:.	.:.:.:.:.:.:.:.:.:.:.:.	.:.:.:.:.:.:.:.:.:.:.:.	.:.:.:.:.:.:.:.:.:.:.:.	.:.:.:.:.:.:.:.:.:.:.:.	.:.:.:.:.:.:.:.:.:.:.:.	.:.:.:.:.:.:.:.:.:.:.:.	.:.:.:.:.:.:.:.:.:.:.:.	.:.:.:.:.:.:.:.:.:.:.:.	.:.:.:.:.:.:.:.:.:.:.:.	.:.:.:.:.:.:.:.:.:.:.:.	.:.:.:.:.:.:.:.:.:.:.:.	.:.:.:.:.:.:.:.:.:.:.:.	.:.:.:.:.:.:.:.:.:.:.:.	.:.:.:.:.:.:.:.:.:.:.:.	.:.:.:.:.:.:.:.:.:.:.:.	.:.:.:.:.:.:.:.:.:.:.:.	.:.:.:.:.:.:.:.:.:.:.:.	.:.:.:.:.:.:.:.:.:.:.:.	.:.:.:.:.:.:.:.:.:.:.:.	.:.:.:.:.:.:.:.:.:.:.:.	.:.:.:.:.:.:.:.:.:.:.:.	.:.:.:.:.:.:.:.:.:.:.:.	1:8254:0.942029:1:0.994236:1:23:24:45:0.9:26:0.553191	.:.:.:.:.:.:.:.:.:.:.:.	.:.:.:.:.:.:.:.:.:.:.:.	.:.:.:.:.:.:.:.:.:.:.:.	.:.:.:.:.:.:.:.:.:.:.:.	.:.:.:.:.:.:.:.:.:.:.:.	.:.:.:.:.:.:.:.:.:.:.:.	.:.:.:.:.:.:.:.:.:.:.:.	.:.:.:.:.:.:.:.:.:.:.:.	.:.:.:.:.:.:.:.:.:.:.:.	.:.:.:.:.:.:.:.:.:.:.:.	.:.:.:.:.:.:.:.:.:.:.:.	.:.:.:.:.:.:.:.:.:.:.:.	.:.:.:.:.:.:.:.:.:.:.:.	.:.:.:.:.:.:.:.:.:.:.:.	.:.:.:.:.:.:.:.:.:.:.:.	.:.:.:.:.:.:.:.:.:.:.:.	.:.:.:.:.:.:.:.:.:.:.:.	.:.:.:.:.:.:.:.:.:.:.:.	.:.:.:.:.:.:.:.:.:.:.:.	.:.:.:.:.:.:.:.:.:.:.:.	.:.:.:.:.:.:.:.:.:.:.:.	.:.:.:.:.:.:.:.:.:.:.:.	.:.:.:.:.:.:.:.:.:.:.:.	.:.:.:.:.:.:.:.:.:.:.:.	.:.:.:.:.:.:.:.:.:.:.:.	.:.:.:.:.:.:.:.:.:.:.:.	.:.:.:.:.:.:.:.:.:.:.:.	.:.:.:.:.:.:.:.:.:.:.:.	.:.:.:.:.:.:.:.:.:.:.:.	.:.:.:.:.:.:.:.:.:.:.:.	.:.:.:.:.:.:.:.:.:.:.:.	.:.:.:.:.:.:.:.:.:.:.:.	.:.:.:.:.:.:.:.:.:.:.:.	.:.:.:.:.:.:.:.:.:.:.:.	.:.:.:.:.:.:.:.:.:.:.:.	.:.:.:.:.:.:.:.:.:.:.:.	.:.:.:.:.:.:.:.:.:.:.:.	.:.:.:.:.:.:.:.:.:.:.:.	.:.:.:.:.:.:.:.:.:.:.:.	.:.:.:.:.:.:.:.:.:.:.:.	.:.:.:.:.:.:.:.:.:.:.:.	.:.:.:.:.:.:.:.:.:.:.:.	.:.:.:.:.:.:.:.:.:.:.:.	.:.:.:.:.:.:.:.:.:.:.:.	.:.:.:.:.:.:.:.:.:.:.:.	.:.:.:.:.:.:.:.:.:.:.:.	.:.:.:.:.:.:.:.:.:.:.:.	.:.:.:.:.:.:.:.:.:.:.:.	.:.:.:.:.:.:.:.:.:.:.:.	.:.:.:.:.:.:.:.:.:.:.:.	.:.:.:.:.:.:.:.:.:.:.:.	.:.:.:.:.:.:.:.:.:.:.:.	.:.:.:.:.:.:.:.:.:.:.:.	.:.:.:.:.:.:.:.:.:.:.:.	.:.:.:.:.:.:.:.:.:.:.:.	.:.:.:.:.:.:.:.:.:.:.:.	.:.:.:.:.:.:.:.:.:.:.:.	.:.:.:.:.:.:.:.:.:.:.:.	.:.:.:.:.:.:.:.:.:.:.:.	.:.:.:.:.:.:.:.:.:.:.:.	.:.:.:.:.:.:.:.:.:.:.:.	.:.:.:.:.:.:.:.:.:.:.:.	.:.:.:.:.:.:.:.:.:.:.:.	.:.:.:.:.:.:.:.:.:.:.:.	.:.:.:.:.:.:.:.:.:.:.:.	.:.:.:.:.:.:.:.:.:.:.:.	.:.:.:.:.:.:.:.:.:.:.:.	.:.:.:.:.:.:.:.:.:.:.:.	.:.:.:.:.:.:.:.:.:.:.:.	.:.:.:.:.:.:.:.:.:.:.:.	.:.:.:.:.:.:.:.:.:.:.:.	.:.:.:.:.:.:.:.:.:.:.:.	.:.:.:.:.:.:.:.:.:.:.:.	.:.:.:.:.:.:.:.:.:.:.:.	.:.:.:.:.:.:.:.:.:.:.:.	.:.:.:.:.:.:.:.:.:.:.:.	.:.:.:.:.:.:.:.:.:.:.:.	.:.:.:.:.:.:.:.:.:.:.:.	.:.:.:.:.:.:.:.:.:.:.:.	.:.:.:.:.:.:.:.:.:.:.:.	.:.:.:.:.:.:.:.:.:.:.:.	.:.:.:.:.:.:.:.:.:.:.:.	.:.:.:.:.:.:.:.:.:.:.:.	.:.:.:.:.:.:.:.:.:.:.:.	.:.:.:.:.:.:.:.:.:.:.:.	.:.:.:.:.:.:.:.:.:.:.:.	.:.:.:.:.:.:.:.:.:.:.:.	.:.:.:.:.:.:.:.:.:.:.:.	.:.:.:.:.:.:.:.:.:.:.:.	.:.:.:.:.:.:.:.:.:.:.:.	.:.:.:.:.:.:.:.:.:.:.:.	.:.:.:.:.:.:.:.:.:.:.:.	.:.:.:.:.:.:.:.:.:.:.:.	.:.:.:.:.:.:.:.:.:.:.:.	.:.:.:.:.:.:.:.:.:.:.:.	.:.:.:.:.:.:.:.:.:.:.:.	.:.:.:.:.:.:.:.:.:.:.:.	.:.:.:.:.:.:.:.:.:.:.:.	.:.:.:.:.:.:.:.:.:.:.:.	.:.:.:.:.:.:.:.:.:.:.:.	.:.:.:.:.:.:.:.:.:.:.:.	.:.:.:.:.:.:.:.:.:.:.:.	.:.:.:.:.:.:.:.:.:.:.:.	.:.:.:.:.:.:.:.:.:.:.:.	.:.:.:.:.:.:.:.:.:.:.:.	.:.:.:.:.:.:.:.:.:.:.:.	.:.:.:.:.:.:.:.:.:.:.:.	.:.:.:.:.:.:.:.:.:.:.:.	.:.:.:.:.:.:.:.:.:.:.:.	.:.:.:.:.:.:.:.:.:.:.:.	.:.:.:.:.:.:.:.:.:.:.:.	.:.:.:.:.:.:.:.:.:.:.:.	.:.:.:.:.:.:.:.:.:.:.:.	.:.:.:.:.:.:.:.:.:.:.:.	.:.:.:.:.:.:.:.:.:.:.:.	.:.:.:.:.:.:.:.:.:.:.:.	.:.:.:.:.:.:.:.:.:.:.:.	.:.:.:.:.:.:.:.:.:.:.:.	.:.:.:.:.:.:.:.:.:.:.:.	.:.:.:.:.:.:.:.:.:.:.:.	.:.:.:.:.:.:.:.:.:.:.:.	.:.:.:.:.:.:.:.:.:.:.:.	.:.:.:.:.:.:.:.:.:.:.:.	.:.:.:.:.:.:.:.:.:.:.:.	.:.:.:.:.:.:.:.:.:.:.:.	.:.:.:.:.:.:.:.:.:.:.:.	.:.:.:.:.:.:.:.:.:.:.:.	.:.:.:.:.:.:.:.:.:.:.:.	.:.:.:.:.:.:.:.:.:.:.:.	.:.:.:.:.:.:.:.:.:.:.:.	.:.:.:.:.:.:.:.:.:.:.:.	.:.:.:.:.:.:.:.:.:.:.:.	.:.:.:.:.:.:.:.:.:.:.:.	.:.:.:.:.:.:.:.:.:.:.:.	.:.:.:.:.:.:.:.:.:.:.:.	.:.:.:.:.:.:.:.:.:.:.:.	.:.:.:.:.:.:.:.:.:.:.:.	.:.:.:.:.:.:.:.:.:.:.:.	.:.:.:.:.:.:.:.:.:.:.:.	.:.:.:.:.:.:.:.:.:.:.:.	.:.:.:.:.:.:.:.:.:.:.:.	.:.:.:.:.:.:.:.:.:.:.:.	.:.:.:.:.:.:.:.:.:.:.:.	.:.:.:.:.:.:.:.:.:.:.:.	.:.:.:.:.:.:.:.:.:.:.:.	.:.:.:.:.:.:.:.:.:.:.:.	.:.:.:.:.:.:.:.:.:.:.:.	.:.:.:.:.:.:.:.:.:.:.:.	.:.:.:.:.:.:.:.:.:.:.:.	.:.:.:.:.:.:.:.:.:.:.:.	.:.:.:.:.:.:.:.:.:.:.:.
chrI	9705	.	G	<INS:ME>	.	PASS	SVTYPE=INS;STRAND=+;FAMILY=TY2	GT:END:FIVE_P_ELT_MATCH:THREE_P_ELT_MATCH:FIVE_P_GENOME_MATCH:THREE_P_GENOME_MATCH:SPLIT_READS_5PRIME:SPLIT_READS_3PRIME:REMAPPED_DISCORDANT:REMAP_DISC_FRACTION:REMAPPED_SPLITREADS:REMAP_SPLIT_FRACTION	.:.:.:.:.:.:.:.:.:.:.:.	.:.:.:.:.:.:.:.:.:.:.:.	.:.:.:.:.:.:.:.:.:.:.:.	.:.:.:.:.:.:.:.:.:.:.:.	.:.:.:.:.:.:.:.:.:.:.:.	.:.:.:.:.:.:.:.:.:.:.:.	.:.:.:.:.:.:.:.:.:.:.:.	.:.:.:.:.:.:.:.:.:.:.:.	.:.:.:.:.:.:.:.:.:.:.:.	.:.:.:.:.:.:.:.:.:.:.:.	.:.:.:.:.:.:.:.:.:.:.:.	.:.:.:.:.:.:.:.:.:.:.:.	.:.:.:.:.:.:.:.:.:.:.:.	.:.:.:.:.:.:.:.:.:.:.:.	.:.:.:.:.:.:.:.:.:.:.:.	.:.:.:.:.:.:.:.:.:.:.:.	.:.:.:.:.:.:.:.:.:.:.:.	.:.:.:.:.:.:.:.:.:.:.:.	.:.:.:.:.:.:.:.:.:.:.:.	.:.:.:.:.:.:.:.:.:.:.:.	.:.:.:.:.:.:.:.:.:.:.:.	.:.:.:.:.:.:.:.:.:.:.:.	.:.:.:.:.:.:.:.:.:.:.:.	.:.:.:.:.:.:.:.:.:.:.:.	.:.:.:.:.:.:.:.:.:.:.:.	.:.:.:.:.:.:.:.:.:.:.:.	.:.:.:.:.:.:.:.:.:.:.:.	.:.:.:.:.:.:.:.:.:.:.:.	.:.:.:.:.:.:.:.:.:.:.:.	.:.:.:.:.:.:.:.:.:.:.:.	.:.:.:.:.:.:.:.:.:.:.:.	.:.:.:.:.:.:.:.:.:.:.:.	.:.:.:.:.:.:.:.:.:.:.:.	.:.:.:.:.:.:.:.:.:.:.:.	.:.:.:.:.:.:.:.:.:.:.:.	.:.:.:.:.:.:.:.:.:.:.:.	.:.:.:.:.:.:.:.:.:.:.:.	.:.:.:.:.:.:.:.:.:.:.:.	.:.:.:.:.:.:.:.:.:.:.:.	.:.:.:.:.:.:.:.:.:.:.:.	.:.:.:.:.:.:.:.:.:.:.:.	.:.:.:.:.:.:.:.:.:.:.:.	.:.:.:.:.:.:.:.:.:.:.:.	.:.:.:.:.:.:.:.:.:.:.:.	.:.:.:.:.:.:.:.:.:.:.:.	.:.:.:.:.:.:.:.:.:.:.:.	.:.:.:.:.:.:.:.:.:.:.:.	.:.:.:.:.:.:.:.:.:.:.:.	.:.:.:.:.:.:.:.:.:.:.:.	.:.:.:.:.:.:.:.:.:.:.:.	.:.:.:.:.:.:.:.:.:.:.:.	.:.:.:.:.:.:.:.:.:.:.:.	.:.:.:.:.:.:.:.:.:.:.:.	.:.:.:.:.:.:.:.:.:.:.:.	.:.:.:.:.:.:.:.:.:.:.:.	.:.:.:.:.:.:.:.:.:.:.:.	.:.:.:.:.:.:.:.:.:.:.:.	.:.:.:.:.:.:.:.:.:.:.:.	.:.:.:.:.:.:.:.:.:.:.:.	.:.:.:.:.:.:.:.:.:.:.:.	.:.:.:.:.:.:.:.:.:.:.:.	.:.:.:.:.:.:.:.:.:.:.:.	.:.:.:.:.:.:.:.:.:.:.:.	.:.:.:.:.:.:.:.:.:.:.:.	.:.:.:.:.:.:.:.:.:.:.:.	.:.:.:.:.:.:.:.:.:.:.:.	.:.:.:.:.:.:.:.:.:.:.:.	.:.:.:.:.:.:.:.:.:.:.:.	.:.:.:.:.:.:.:.:.:.:.:.	.:.:.:.:.:.:.:.:.:.:.:.	.:.:.:.:.:.:.:.:.:.:.:.	.:.:.:.:.:.:.:.:.:.:.:.	.:.:.:.:.:.:.:.:.:.:.:.	.:.:.:.:.:.:.:.:.:.:.:.	.:.:.:.:.:.:.:.:.:.:.:.	.:.:.:.:.:.:.:.:.:.:.:.	.:.:.:.:.:.:.:.:.:.:.:.	.:.:.:.:.:.:.:.:.:.:.:.	.:.:.:.:.:.:.:.:.:.:.:.	.:.:.:.:.:.:.:.:.:.:.:.	.:.:.:.:.:.:.:.:.:.:.:.	.:.:.:.:.:.:.:.:.:.:.:.	.:.:.:.:.:.:.:.:.:.:.:.	.:.:.:.:.:.:.:.:.:.:.:.	.:.:.:.:.:.:.:.:.:.:.:.	.:.:.:.:.:.:.:.:.:.:.:.	.:.:.:.:.:.:.:.:.:.:.:.	.:.:.:.:.:.:.:.:.:.:.:.	.:.:.:.:.:.:.:.:.:.:.:.	.:.:.:.:.:.:.:.:.:.:.:.	.:.:.:.:.:.:.:.:.:.:.:.	.:.:.:.:.:.:.:.:.:.:.:.	.:.:.:.:.:.:.:.:.:.:.:.	.:.:.:.:.:.:.:.:.:.:.:.	.:.:.:.:.:.:.:.:.:.:.:.	.:.:.:.:.:.:.:.:.:.:.:.	.:.:.:.:.:.:.:.:.:.:.:.	.:.:.:.:.:.:.:.:.:.:.:.	.:.:.:.:.:.:.:.:.:.:.:.	.:.:.:.:.:.:.:.:.:.:.:.	.:.:.:.:.:.:.:.:.:.:.:.	.:.:.:.:.:.:.:.:.:.:.:.	.:.:.:.:.:.:.:.:.:.:.:.	.:.:.:.:.:.:.:.:.:.:.:.	.:.:.:.:.:.:.:.:.:.:.:.	.:.:.:.:.:.:.:.:.:.:.:.	.:.:.:.:.:.:.:.:.:.:.:.	.:.:.:.:.:.:.:.:.:.:.:.	.:.:.:.:.:.:.:.:.:.:.:.	.:.:.:.:.:.:.:.:.:.:.:.	.:.:.:.:.:.:.:.:.:.:.:.	.:.:.:.:.:.:.:.:.:.:.:.	.:.:.:.:.:.:.:.:.:.:.:.	.:.:.:.:.:.:.:.:.:.:.:.	.:.:.:.:.:.:.:.:.:.:.:.	.:.:.:.:.:.:.:.:.:.:.:.	.:.:.:.:.:.:.:.:.:.:.:.	.:.:.:.:.:.:.:.:.:.:.:.	.:.:.:.:.:.:.:.:.:.:.:.	.:.:.:.:.:.:.:.:.:.:.:.	.:.:.:.:.:.:.:.:.:.:.:.	.:.:.:.:.:.:.:.:.:.:.:.	.:.:.:.:.:.:.:.:.:.:.:.	.:.:.:.:.:.:.:.:.:.:.:.	.:.:.:.:.:.:.:.:.:.:.:.	.:.:.:.:.:.:.:.:.:.:.:.	.:.:.:.:.:.:.:.:.:.:.:.	.:.:.:.:.:.:.:.:.:.:.:.	.:.:.:.:.:.:.:.:.:.:.:.	.:.:.:.:.:.:.:.:.:.:.:.	.:.:.:.:.:.:.:.:.:.:.:.	.:.:.:.:.:.:.:.:.:.:.:.	.:.:.:.:.:.:.:.:.:.:.:.	.:.:.:.:.:.:.:.:.:.:.:.	.:.:.:.:.:.:.:.:.:.:.:.	.:.:.:.:.:.:.:.:.:.:.:.	.:.:.:.:.:.:.:.:.:.:.:.	.:.:.:.:.:.:.:.:.:.:.:.	.:.:.:.:.:.:.:.:.:.:.:.	.:.:.:.:.:.:.:.:.:.:.:.	.:.:.:.:.:.:.:.:.:.:.:.	.:.:.:.:.:.:.:.:.:.:.:.	.:.:.:.:.:.:.:.:.:.:.:.	.:.:.:.:.:.:.:.:.:.:.:.	.:.:.:.:.:.:.:.:.:.:.:.	.:.:.:.:.:.:.:.:.:.:.:.	.:.:.:.:.:.:.:.:.:.:.:.	.:.:.:.:.:.:.:.:.:.:.:.	.:.:.:.:.:.:.:.:.:.:.:.	.:.:.:.:.:.:.:.:.:.:.:.	.:.:.:.:.:.:.:.:.:.:.:.	.:.:.:.:.:.:.:.:.:.:.:.	.:.:.:.:.:.:.:.:.:.:.:.	.:.:.:.:.:.:.:.:.:.:.:.	.:.:.:.:.:.:.:.:.:.:.:.	.:.:.:.:.:.:.:.:.:.:.:.	.:.:.:.:.:.:.:.:.:.:.:.	.:.:.:.:.:.:.:.:.:.:.:.	.:.:.:.:.:.:.:.:.:.:.:.	.:.:.:.:.:.:.:.:.:.:.:.	.:.:.:.:.:.:.:.:.:.:.:.	.:.:.:.:.:.:.:.:.:.:.:.	.:.:.:.:.:.:.:.:.:.:.:.	.:.:.:.:.:.:.:.:.:.:.:.	.:.:.:.:.:.:.:.:.:.:.:.	.:.:.:.:.:.:.:.:.:.:.:.	.:.:.:.:.:.:.:.:.:.:.:.	.:.:.:.:.:.:.:.:.:.:.:.	.:.:.:.:.:.:.:.:.:.:.:.	.:.:.:.:.:.:.:.:.:.:.:.	.:.:.:.:.:.:.:.:.:.:.:.	.:.:.:.:.:.:.:.:.:.:.:.	.:.:.:.:.:.:.:.:.:.:.:.	.:.:.:.:.:.:.:.:.:.:.:.	.:.:.:.:.:.:.:.:.:.:.:.	.:.:.:.:.:.:.:.:.:.:.:.	.:.:.:.:.:.:.:.:.:.:.:.	.:.:.:.:.:.:.:.:.:.:.:.	.:.:.:.:.:.:.:.:.:.:.:.	.:.:.:.:.:.:.:.:.:.:.:.	.:.:.:.:.:.:.:.:.:.:.:.	.:.:.:.:.:.:.:.:.:.:.:.	.:.:.:.:.:.:.:.:.:.:.:.	.:.:.:.:.:.:.:.:.:.:.:.	.:.:.:.:.:.:.:.:.:.:.:.	.:.:.:.:.:.:.:.:.:.:.:.	.:.:.:.:.:.:.:.:.:.:.:.	.:.:.:.:.:.:.:.:.:.:.:.	.:.:.:.:.:.:.:.:.:.:.:.	.:.:.:.:.:.:.:.:.:.:.:.	.:.:.:.:.:.:.:.:.:.:.:.	.:.:.:.:.:.:.:.:.:.:.:.	.:.:.:.:.:.:.:.:.:.:.:.	.:.:.:.:.:.:.:.:.:.:.:.	.:.:.:.:.:.:.:.:.:.:.:.	.:.:.:.:.:.:.:.:.:.:.:.	.:.:.:.:.:.:.:.:.:.:.:.	.:.:.:.:.:.:.:.:.:.:.:.	.:.:.:.:.:.:.:.:.:.:.:.	.:.:.:.:.:.:.:.:.:.:.:.	.:.:.:.:.:.:.:.:.:.:.:.	.:.:.:.:.:.:.:.:.:.:.:.	.:.:.:.:.:.:.:.:.:.:.:.	.:.:.:.:.:.:.:.:.:.:.:.	.:.:.:.:.:.:.:.:.:.:.:.	.:.:.:.:.:.:.:.:.:.:.:.	.:.:.:.:.:.:.:.:.:.:.:.	.:.:.:.:.:.:.:.:.:.:.:.	.:.:.:.:.:.:.:.:.:.:.:.	.:.:.:.:.:.:.:.:.:.:.:.	.:.:.:.:.:.:.:.:.:.:.:.	.:.:.:.:.:.:.:.:.:.:.:.	.:.:.:.:.:.:.:.:.:.:.:.	.:.:.:.:.:.:.:.:.:.:.:.	.:.:.:.:.:.:.:.:.:.:.:.	.:.:.:.:.:.:.:.:.:.:.:.	.:.:.:.:.:.:.:.:.:.:.:.	.:.:.:.:.:.:.:.:.:.:.:.	.:.:.:.:.:.:.:.:.:.:.:.	.:.:.:.:.:.:.:.:.:.:.:.	.:.:.:.:.:.:.:.:.:.:.:.	.:.:.:.:.:.:.:.:.:.:.:.	.:.:.:.:.:.:.:.:.:.:.:.	.:.:.:.:.:.:.:.:.:.:.:.	.:.:.:.:.:.:.:.:.:.:.:.	.:.:.:.:.:.:.:.:.:.:.:.	.:.:.:.:.:.:.:.:.:.:.:.	.:.:.:.:.:.:.:.:.:.:.:.	.:.:.:.:.:.:.:.:.:.:.:.	.:.:.:.:.:.:.:.:.:.:.:.	.:.:.:.:.:.:.:.:.:.:.:.	.:.:.:.:.:.:.:.:.:.:.:.	.:.:.:.:.:.:.:.:.:.:.:.	.:.:.:.:.:.:.:.:.:.:.:.	.:.:.:.:.:.:.:.:.:.:.:.	.:.:.:.:.:.:.:.:.:.:.:.	.:.:.:.:.:.:.:.:.:.:.:.	.:.:.:.:.:.:.:.:.:.:.:.	.:.:.:.:.:.:.:.:.:.:.:.	.:.:.:.:.:.:.:.:.:.:.:.	.:.:.:.:.:.:.:.:.:.:.:.	.:.:.:.:.:.:.:.:.:.:.:.	.:.:.:.:.:.:.:.:.:.:.:.	.:.:.:.:.:.:.:.:.:.:.:.	.:.:.:.:.:.:.:.:.:.:.:.	.:.:.:.:.:.:.:.:.:.:.:.	.:.:.:.:.:.:.:.:.:.:.:.	.:.:.:.:.:.:.:.:.:.:.:.	.:.:.:.:.:.:.:.:.:.:.:.	.:.:.:.:.:.:.:.:.:.:.:.	.:.:.:.:.:.:.:.:.:.:.:.	.:.:.:.:.:.:.:.:.:.:.:.	.:.:.:.:.:.:.:.:.:.:.:.	.:.:.:.:.:.:.:.:.:.:.:.	.:.:.:.:.:.:.:.:.:.:.:.	.:.:.:.:.:.:.:.:.:.:.:.	.:.:.:.:.:.:.:.:.:.:.:.	.:.:.:.:.:.:.:.:.:.:.:.	.:.:.:.:.:.:.:.:.:.:.:.	.:.:.:.:.:.:.:.:.:.:.:.	.:.:.:.:.:.:.:.:.:.:.:.	.:.:.:.:.:.:.:.:.:.:.:.	.:.:.:.:.:.:.:.:.:.:.:.	.:.:.:.:.:.:.:.:.:.:.:.	.:.:.:.:.:.:.:.:.:.:.:.	.:.:.:.:.:.:.:.:.:.:.:.	.:.:.:.:.:.:.:.:.:.:.:.	.:.:.:.:.:.:.:.:.:.:.:.	.:.:.:.:.:.:.:.:.:.:.:.	.:.:.:.:.:.:.:.:.:.:.:.	.:.:.:.:.:.:.:.:.:.:.:.	.:.:.:.:.:.:.:.:.:.:.:.	.:.:.:.:.:.:.:.:.:.:.:.	.:.:.:.:.:.:.:.:.:.:.:.	.:.:.:.:.:.:.:.:.:.:.:.	.:.:.:.:.:.:.:.:.:.:.:.	.:.:.:.:.:.:.:.:.:.:.:.	.:.:.:.:.:.:.:.:.:.:.:.	.:.:.:.:.:.:.:.:.:.:.:.	.:.:.:.:.:.:.:.:.:.:.:.	.:.:.:.:.:.:.:.:.:.:.:.	.:.:.:.:.:.:.:.:.:.:.:.	.:.:.:.:.:.:.:.:.:.:.:.	.:.:.:.:.:.:.:.:.:.:.:.	.:.:.:.:.:.:.:.:.:.:.:.	.:.:.:.:.:.:.:.:.:.:.:.	.:.:.:.:.:.:.:.:.:.:.:.	.:.:.:.:.:.:.:.:.:.:.:.	.:.:.:.:.:.:.:.:.:.:.:.	.:.:.:.:.:.:.:.:.:.:.:.	.:.:.:.:.:.:.:.:.:.:.:.	.:.:.:.:.:.:.:.:.:.:.:.	.:.:.:.:.:.:.:.:.:.:.:.	.:.:.:.:.:.:.:.:.:.:.:.	.:.:.:.:.:.:.:.:.:.:.:.	.:.:.:.:.:.:.:.:.:.:.:.	.:.:.:.:.:.:.:.:.:.:.:.	.:.:.:.:.:.:.:.:.:.:.:.	.:.:.:.:.:.:.:.:.:.:.:.	.:.:.:.:.:.:.:.:.:.:.:.	.:.:.:.:.:.:.:.:.:.:.:.	.:.:.:.:.:.:.:.:.:.:.:.	.:.:.:.:.:.:.:.:.:.:.:.	.:.:.:.:.:.:.:.:.:.:.:.	.:.:.:.:.:.:.:.:.:.:.:.	.:.:.:.:.:.:.:.:.:.:.:.	.:.:.:.:.:.:.:.:.:.:.:.	.:.:.:.:.:.:.:.:.:.:.:.	.:.:.:.:.:.:.:.:.:.:.:.	.:.:.:.:.:.:.:.:.:.:.:.	.:.:.:.:.:.:.:.:.:.:.:.	.:.:.:.:.:.:.:.:.:.:.:.	.:.:.:.:.:.:.:.:.:.:.:.	.:.:.:.:.:.:.:.:.:.:.:.	.:.:.:.:.:.:.:.:.:.:.:.	.:.:.:.:.:.:.:.:.:.:.:.	.:.:.:.:.:.:.:.:.:.:.:.	.:.:.:.:.:.:.:.:.:.:.:.	.:.:.:.:.:.:.:.:.:.:.:.	.:.:.:.:.:.:.:.:.:.:.:.	.:.:.:.:.:.:.:.:.:.:.:.	.:.:.:.:.:.:.:.:.:.:.:.	.:.:.:.:.:.:.:.:.:.:.:.	.:.:.:.:.:.:.:.:.:.:.:.	.:.:.:.:.:.:.:.:.:.:.:.	.:.:.:.:.:.:.:.:.:.:.:.	.:.:.:.:.:.:.:.:.:.:.:.	.:.:.:.:.:.:.:.:.:.:.:.	.:.:.:.:.:.:.:.:.:.:.:.	.:.:.:.:.:.:.:.:.:.:.:.	.:.:.:.:.:.:.:.:.:.:.:.	.:.:.:.:.:.:.:.:.:.:.:.	.:.:.:.:.:.:.:.:.:.:.:.	.:.:.:.:.:.:.:.:.:.:.:.	.:.:.:.:.:.:.:.:.:.:.:.	.:.:.:.:.:.:.:.:.:.:.:.	.:.:.:.:.:.:.:.:.:.:.:.	.:.:.:.:.:.:.:.:.:.:.:.	.:.:.:.:.:.:.:.:.:.:.:.	.:.:.:.:.:.:.:.:.:.:.:.	.:.:.:.:.:.:.:.:.:.:.:.	.:.:.:.:.:.:.:.:.:.:.:.	.:.:.:.:.:.:.:.:.:.:.:.	.:.:.:.:.:.:.:.:.:.:.:.	.:.:.:.:.:.:.:.:.:.:.:.	.:.:.:.:.:.:.:.:.:.:.:.	.:.:.:.:.:.:.:.:.:.:.:.	.:.:.:.:.:.:.:.:.:.:.:.	.:.:.:.:.:.:.:.:.:.:.:.	.:.:.:.:.:.:.:.:.:.:.:.	.:.:.:.:.:.:.:.:.:.:.:.	.:.:.:.:.:.:.:.:.:.:.:.	.:.:.:.:.:.:.:.:.:.:.:.	.:.:.:.:.:.:.:.:.:.:.:.	.:.:.:.:.:.:.:.:.:.:.:.	.:.:.:.:.:.:.:.:.:.:.:.	.:.:.:.:.:.:.:.:.:.:.:.	.:.:.:.:.:.:.:.:.:.:.:.	.:.:.:.:.:.:.:.:.:.:.:.	.:.:.:.:.:.:.:.:.:.:.:.	.:.:.:.:.:.:.:.:.:.:.:.	.:.:.:.:.:.:.:.:.:.:.:.	.:.:.:.:.:.:.:.:.:.:.:.	.:.:.:.:.:.:.:.:.:.:.:.	.:.:.:.:.:.:.:.:.:.:.:.	.:.:.:.:.:.:.:.:.:.:.:.	.:.:.:.:.:.:.:.:.:.:.:.	.:.:.:.:.:.:.:.:.:.:.:.	.:.:.:.:.:.:.:.:.:.:.:.	.:.:.:.:.:.:.:.:.:.:.:.	.:.:.:.:.:.:.:.:.:.:.:.	.:.:.:.:.:.:.:.:.:.:.:.	.:.:.:.:.:.:.:.:.:.:.:.	.:.:.:.:.:.:.:.:.:.:.:.	.:.:.:.:.:.:.:.:.:.:.:.	.:.:.:.:.:.:.:.:.:.:.:.	.:.:.:.:.:.:.:.:.:.:.:.	.:.:.:.:.:.:.:.:.:.:.:.	.:.:.:.:.:.:.:.:.:.:.:.	.:.:.:.:.:.:.:.:.:.:.:.	.:.:.:.:.:.:.:.:.:.:.:.	.:.:.:.:.:.:.:.:.:.:.:.	.:.:.:.:.:.:.:.:.:.:.:.	.:.:.:.:.:.:.:.:.:.:.:.	.:.:.:.:.:.:.:.:.:.:.:.	.:.:.:.:.:.:.:.:.:.:.:.	.:.:.:.:.:.:.:.:.:.:.:.	.:.:.:.:.:.:.:.:.:.:.:.	.:.:.:.:.:.:.:.:.:.:.:.	.:.:.:.:.:.:.:.:.:.:.:.	.:.:.:.:.:.:.:.:.:.:.:.	.:.:.:.:.:.:.:.:.:.:.:.	.:.:.:.:.:.:.:.:.:.:.:.	.:.:.:.:.:.:.:.:.:.:.:.	.:.:.:.:.:.:.:.:.:.:.:.	.:.:.:.:.:.:.:.:.:.:.:.	.:.:.:.:.:.:.:.:.:.:.:.	.:.:.:.:.:.:.:.:.:.:.:.	.:.:.:.:.:.:.:.:.:.:.:.	.:.:.:.:.:.:.:.:.:.:.:.	.:.:.:.:.:.:.:.:.:.:.:.	.:.:.:.:.:.:.:.:.:.:.:.	.:.:.:.:.:.:.:.:.:.:.:.	.:.:.:.:.:.:.:.:.:.:.:.	.:.:.:.:.:.:.:.:.:.:.:.	.:.:.:.:.:.:.:.:.:.:.:.	.:.:.:.:.:.:.:.:.:.:.:.	.:.:.:.:.:.:.:.:.:.:.:.	.:.:.:.:.:.:.:.:.:.:.:.	.:.:.:.:.:.:.:.:.:.:.:.	.:.:.:.:.:.:.:.:.:.:.:.	.:.:.:.:.:.:.:.:.:.:.:.	.:.:.:.:.:.:.:.:.:.:.:.	.:.:.:.:.:.:.:.:.:.:.:.	.:.:.:.:.:.:.:.:.:.:.:.	.:.:.:.:.:.:.:.:.:.:.:.	.:.:.:.:.:.:.:.:.:.:.:.	.:.:.:.:.:.:.:.:.:.:.:.	.:.:.:.:.:.:.:.:.:.:.:.	.:.:.:.:.:.:.:.:.:.:.:.	.:.:.:.:.:.:.:.:.:.:.:.	.:.:.:.:.:.:.:.:.:.:.:.	.:.:.:.:.:.:.:.:.:.:.:.	.:.:.:.:.:.:.:.:.:.:.:.	.:.:.:.:.:.:.:.:.:.:.:.	.:.:.:.:.:.:.:.:.:.:.:.	.:.:.:.:.:.:.:.:.:.:.:.	.:.:.:.:.:.:.:.:.:.:.:.	.:.:.:.:.:.:.:.:.:.:.:.	.:.:.:.:.:.:.:.:.:.:.:.	.:.:.:.:.:.:.:.:.:.:.:.	.:.:.:.:.:.:.:.:.:.:.:.	.:.:.:.:.:.:.:.:.:.:.:.	.:.:.:.:.:.:.:.:.:.:.:.	.:.:.:.:.:.:.:.:.:.:.:.	.:.:.:.:.:.:.:.:.:.:.:.	.:.:.:.:.:.:.:.:.:.:.:.	.:.:.:.:.:.:.:.:.:.:.:.	.:.:.:.:.:.:.:.:.:.:.:.	.:.:.:.:.:.:.:.:.:.:.:.	.:.:.:.:.:.:.:.:.:.:.:.	.:.:.:.:.:.:.:.:.:.:.:.	.:.:.:.:.:.:.:.:.:.:.:.	.:.:.:.:.:.:.:.:.:.:.:.	.:.:.:.:.:.:.:.:.:.:.:.	.:.:.:.:.:.:.:.:.:.:.:.	.:.:.:.:.:.:.:.:.:.:.:.	.:.:.:.:.:.:.:.:.:.:.:.	.:.:.:.:.:.:.:.:.:.:.:.	.:.:.:.:.:.:.:.:.:.:.:.	.:.:.:.:.:.:.:.:.:.:.:.	.:.:.:.:.:.:.:.:.:.:.:.	.:.:.:.:.:.:.:.:.:.:.:.	.:.:.:.:.:.:.:.:.:.:.:.	.:.:.:.:.:.:.:.:.:.:.:.	.:.:.:.:.:.:.:.:.:.:.:.	.:.:.:.:.:.:.:.:.:.:.:.	.:.:.:.:.:.:.:.:.:.:.:.	.:.:.:.:.:.:.:.:.:.:.:.	.:.:.:.:.:.:.:.:.:.:.:.	.:.:.:.:.:.:.:.:.:.:.:.	.:.:.:.:.:.:.:.:.:.:.:.	.:.:.:.:.:.:.:.:.:.:.:.	.:.:.:.:.:.:.:.:.:.:.:.	.:.:.:.:.:.:.:.:.:.:.:.	.:.:.:.:.:.:.:.:.:.:.:.	.:.:.:.:.:.:.:.:.:.:.:.	.:.:.:.:.:.:.:.:.:.:.:.	.:.:.:.:.:.:.:.:.:.:.:.	.:.:.:.:.:.:.:.:.:.:.:.	.:.:.:.:.:.:.:.:.:.:.:.	.:.:.:.:.:.:.:.:.:.:.:.	.:.:.:.:.:.:.:.:.:.:.:.	.:.:.:.:.:.:.:.:.:.:.:.	.:.:.:.:.:.:.:.:.:.:.:.	.:.:.:.:.:.:.:.:.:.:.:.	.:.:.:.:.:.:.:.:.:.:.:.	.:.:.:.:.:.:.:.:.:.:.:.	.:.:.:.:.:.:.:.:.:.:.:.	.:.:.:.:.:.:.:.:.:.:.:.	.:.:.:.:.:.:.:.:.:.:.:.	.:.:.:.:.:.:.:.:.:.:.:.	.:.:.:.:.:.:.:.:.:.:.:.	.:.:.:.:.:.:.:.:.:.:.:.	.:.:.:.:.:.:.:.:.:.:.:.	.:.:.:.:.:.:.:.:.:.:.:.	.:.:.:.:.:.:.:.:.:.:.:.	.:.:.:.:.:.:.:.:.:.:.:.	.:.:.:.:.:.:.:.:.:.:.:.	.:.:.:.:.:.:.:.:.:.:.:.	.:.:.:.:.:.:.:.:.:.:.:.	.:.:.:.:.:.:.:.:.:.:.:.	.:.:.:.:.:.:.:.:.:.:.:.	.:.:.:.:.:.:.:.:.:.:.:.	.:.:.:.:.:.:.:.:.:.:.:.	.:.:.:.:.:.:.:.:.:.:.:.	.:.:.:.:.:.:.:.:.:.:.:.	.:.:.:.:.:.:.:.:.:.:.:.	.:.:.:.:.:.:.:.:.:.:.:.	.:.:.:.:.:.:.:.:.:.:.:.	.:.:.:.:.:.:.:.:.:.:.:.	.:.:.:.:.:.:.:.:.:.:.:.	.:.:.:.:.:.:.:.:.:.:.:.	.:.:.:.:.:.:.:.:.:.:.:.	.:.:.:.:.:.:.:.:.:.:.:.	.:.:.:.:.:.:.:.:.:.:.:.	.:.:.:.:.:.:.:.:.:.:.:.	.:.:.:.:.:.:.:.:.:.:.:.	.:.:.:.:.:.:.:.:.:.:.:.	.:.:.:.:.:.:.:.:.:.:.:.	.:.:.:.:.:.:.:.:.:.:.:.	.:.:.:.:.:.:.:.:.:.:.:.	.:.:.:.:.:.:.:.:.:.:.:.	.:.:.:.:.:.:.:.:.:.:.:.	.:.:.:.:.:.:.:.:.:.:.:.	.:.:.:.:.:.:.:.:.:.:.:.	.:.:.:.:.:.:.:.:.:.:.:.	.:.:.:.:.:.:.:.:.:.:.:.	.:.:.:.:.:.:.:.:.:.:.:.	.:.:.:.:.:.:.:.:.:.:.:.	.:.:.:.:.:.:.:.:.:.:.:.	.:.:.:.:.:.:.:.:.:.:.:.	.:.:.:.:.:.:.:.:.:.:.:.	.:.:.:.:.:.:.:.:.:.:.:.	.:.:.:.:.:.:.:.:.:.:.:.	.:.:.:.:.:.:.:.:.:.:.:.	.:.:.:.:.:.:.:.:.:.:.:.	.:.:.:.:.:.:.:.:.:.:.:.	.:.:.:.:.:.:.:.:.:.:.:.	.:.:.:.:.:.:.:.:.:.:.:.	.:.:.:.:.:.:.:.:.:.:.:.	.:.:.:.:.:.:.:.:.:.:.:.	.:.:.:.:.:.:.:.:.:.:.:.	.:.:.:.:.:.:.:.:.:.:.:.	.:.:.:.:.:.:.:.:.:.:.:.	.:.:.:.:.:.:.:.:.:.:.:.	.:.:.:.:.:.:.:.:.:.:.:.	.:.:.:.:.:.:.:.:.:.:.:.	.:.:.:.:.:.:.:.:.:.:.:.	.:.:.:.:.:.:.:.:.:.:.:.	.:.:.:.:.:.:.:.:.:.:.:.	.:.:.:.:.:.:.:.:.:.:.:.	.:.:.:.:.:.:.:.:.:.:.:.	.:.:.:.:.:.:.:.:.:.:.:.	.:.:.:.:.:.:.:.:.:.:.:.	.:.:.:.:.:.:.:.:.:.:.:.	.:.:.:.:.:.:.:.:.:.:.:.	.:.:.:.:.:.:.:.:.:.:.:.	.:.:.:.:.:.:.:.:.:.:.:.	.:.:.:.:.:.:.:.:.:.:.:.	.:.:.:.:.:.:.:.:.:.:.:.	.:.:.:.:.:.:.:.:.:.:.:.	.:.:.:.:.:.:.:.:.:.:.:.	.:.:.:.:.:.:.:.:.:.:.:.	.:.:.:.:.:.:.:.:.:.:.:.	.:.:.:.:.:.:.:.:.:.:.:.	.:.:.:.:.:.:.:.:.:.:.:.	.:.:.:.:.:.:.:.:.:.:.:.	.:.:.:.:.:.:.:.:.:.:.:.	.:.:.:.:.:.:.:.:.:.:.:.	.:.:.:.:.:.:.:.:.:.:.:.	.:.:.:.:.:.:.:.:.:.:.:.	.:.:.:.:.:.:.:.:.:.:.:.	.:.:.:.:.:.:.:.:.:.:.:.	.:.:.:.:.:.:.:.:.:.:.:.	.:.:.:.:.:.:.:.:.:.:.:.	.:.:.:.:.:.:.:.:.:.:.:.	.:.:.:.:.:.:.:.:.:.:.:.	.:.:.:.:.:.:.:.:.:.:.:.	.:.:.:.:.:.:.:.:.:.:.:.	.:.:.:.:.:.:.:.:.:.:.:.	.:.:.:.:.:.:.:.:.:.:.:.	.:.:.:.:.:.:.:.:.:.:.:.	.:.:.:.:.:.:.:.:.:.:.:.	.:.:.:.:.:.:.:.:.:.:.:.	.:.:.:.:.:.:.:.:.:.:.:.	.:.:.:.:.:.:.:.:.:.:.:.	.:.:.:.:.:.:.:.:.:.:.:.	.:.:.:.:.:.:.:.:.:.:.:.	.:.:.:.:.:.:.:.:.:.:.:.	.:.:.:.:.:.:.:.:.:.:.:.	.:.:.:.:.:.:.:.:.:.:.:.	.:.:.:.:.:.:.:.:.:.:.:.	.:.:.:.:.:.:.:.:.:.:.:.	.:.:.:.:.:.:.:.:.:.:.:.	.:.:.:.:.:.:.:.:.:.:.:.	.:.:.:.:.:.:.:.:.:.:.:.	.:.:.:.:.:.:.:.:.:.:.:.	.:.:.:.:.:.:.:.:.:.:.:.	.:.:.:.:.:.:.:.:.:.:.:.	.:.:.:.:.:.:.:.:.:.:.:.	.:.:.:.:.:.:.:.:.:.:.:.	.:.:.:.:.:.:.:.:.:.:.:.	.:.:.:.:.:.:.:.:.:.:.:.	.:.:.:.:.:.:.:.:.:.:.:.	.:.:.:.:.:.:.:.:.:.:.:.	.:.:.:.:.:.:.:.:.:.:.:.	.:.:.:.:.:.:.:.:.:.:.:.	.:.:.:.:.:.:.:.:.:.:.:.	.:.:.:.:.:.:.:.:.:.:.:.	.:.:.:.:.:.:.:.:.:.:.:.	.:.:.:.:.:.:.:.:.:.:.:.	.:.:.:.:.:.:.:.:.:.:.:.	.:.:.:.:.:.:.:.:.:.:.:.	.:.:.:.:.:.:.:.:.:.:.:.	.:.:.:.:.:.:.:.:.:.:.:.	.:.:.:.:.:.:.:.:.:.:.:.	.:.:.:.:.:.:.:.:.:.:.:.	.:.:.:.:.:.:.:.:.:.:.:.	.:.:.:.:.:.:.:.:.:.:.:.	.:.:.:.:.:.:.:.:.:.:.:.	.:.:.:.:.:.:.:.:.:.:.:.	.:.:.:.:.:.:.:.:.:.:.:.	.:.:.:.:.:.:.:.:.:.:.:.	.:.:.:.:.:.:.:.:.:.:.:.	.:.:.:.:.:.:.:.:.:.:.:.	.:.:.:.:.:.:.:.:.:.:.:.	.:.:.:.:.:.:.:.:.:.:.:.	.:.:.:.:.:.:.:.:.:.:.:.	.:.:.:.:.:.:.:.:.:.:.:.	.:.:.:.:.:.:.:.:.:.:.:.	.:.:.:.:.:.:.:.:.:.:.:.	.:.:.:.:.:.:.:.:.:.:.:.	.:.:.:.:.:.:.:.:.:.:.:.	.:.:.:.:.:.:.:.:.:.:.:.	.:.:.:.:.:.:.:.:.:.:.:.	.:.:.:.:.:.:.:.:.:.:.:.	.:.:.:.:.:.:.:.:.:.:.:.	.:.:.:.:.:.:.:.:.:.:.:.	.:.:.:.:.:.:.:.:.:.:.:.	.:.:.:.:.:.:.:.:.:.:.:.	.:.:.:.:.:.:.:.:.:.:.:.	.:.:.:.:.:.:.:.:.:.:.:.	.:.:.:.:.:.:.:.:.:.:.:.	.:.:.:.:.:.:.:.:.:.:.:.	.:.:.:.:.:.:.:.:.:.:.:.	.:.:.:.:.:.:.:.:.:.:.:.	.:.:.:.:.:.:.:.:.:.:.:.	.:.:.:.:.:.:.:.:.:.:.:.	.:.:.:.:.:.:.:.:.:.:.:.	.:.:.:.:.:.:.:.:.:.:.:.	.:.:.:.:.:.:.:.:.:.:.:.	.:.:.:.:.:.:.:.:.:.:.:.	.:.:.:.:.:.:.:.:.:.:.:.	.:.:.:.:.:.:.:.:.:.:.:.	.:.:.:.:.:.:.:.:.:.:.:.	.:.:.:.:.:.:.:.:.:.:.:.	.:.:.:.:.:.:.:.:.:.:.:.	.:.:.:.:.:.:.:.:.:.:.:.	.:.:.:.:.:.:.:.:.:.:.:.	.:.:.:.:.:.:.:.:.:.:.:.	.:.:.:.:.:.:.:.:.:.:.:.	.:.:.:.:.:.:.:.:.:.:.:.	.:.:.:.:.:.:.:.:.:.:.:.	.:.:.:.:.:.:.:.:.:.:.:.	.:.:.:.:.:.:.:.:.:.:.:.	.:.:.:.:.:.:.:.:.:.:.:.	.:.:.:.:.:.:.:.:.:.:.:.	.:.:.:.:.:.:.:.:.:.:.:.	.:.:.:.:.:.:.:.:.:.:.:.	.:.:.:.:.:.:.:.:.:.:.:.	.:.:.:.:.:.:.:.:.:.:.:.	.:.:.:.:.:.:.:.:.:.:.:.	.:.:.:.:.:.:.:.:.:.:.:.	.:.:.:.:.:.:.:.:.:.:.:.	.:.:.:.:.:.:.:.:.:.:.:.	.:.:.:.:.:.:.:.:.:.:.:.	.:.:.:.:.:.:.:.:.:.:.:.	.:.:.:.:.:.:.:.:.:.:.:.	.:.:.:.:.:.:.:.:.:.:.:.	.:.:.:.:.:.:.:.:.:.:.:.	.:.:.:.:.:.:.:.:.:.:.:.	.:.:.:.:.:.:.:.:.:.:.:.	.:.:.:.:.:.:.:.:.:.:.:.	.:.:.:.:.:.:.:.:.:.:.:.	.:.:.:.:.:.:.:.:.:.:.:.	.:.:.:.:.:.:.:.:.:.:.:.	.:.:.:.:.:.:.:.:.:.:.:.	.:.:.:.:.:.:.:.:.:.:.:.	.:.:.:.:.:.:.:.:.:.:.:.	.:.:.:.:.:.:.:.:.:.:.:.	.:.:.:.:.:.:.:.:.:.:.:.	.:.:.:.:.:.:.:.:.:.:.:.	.:.:.:.:.:.:.:.:.:.:.:.	.:.:.:.:.:.:.:.:.:.:.:.	.:.:.:.:.:.:.:.:.:.:.:.	.:.:.:.:.:.:.:.:.:.:.:.	.:.:.:.:.:.:.:.:.:.:.:.	.:.:.:.:.:.:.:.:.:.:.:.	.:.:.:.:.:.:.:.:.:.:.:.	.:.:.:.:.:.:.:.:.:.:.:.	.:.:.:.:.:.:.:.:.:.:.:.	.:.:.:.:.:.:.:.:.:.:.:.	.:.:.:.:.:.:.:.:.:.:.:.	.:.:.:.:.:.:.:.:.:.:.:.	.:.:.:.:.:.:.:.:.:.:.:.	.:.:.:.:.:.:.:.:.:.:.:.	.:.:.:.:.:.:.:.:.:.:.:.	.:.:.:.:.:.:.:.:.:.:.:.	.:.:.:.:.:.:.:.:.:.:.:.	.:.:.:.:.:.:.:.:.:.:.:.	.:.:.:.:.:.:.:.:.:.:.:.	.:.:.:.:.:.:.:.:.:.:.:.	.:.:.:.:.:.:.:.:.:.:.:.	.:.:.:.:.:.:.:.:.:.:.:.	.:.:.:.:.:.:.:.:.:.:.:.	.:.:.:.:.:.:.:.:.:.:.:.	.:.:.:.:.:.:.:.:.:.:.:.	.:.:.:.:.:.:.:.:.:.:.:.	.:.:.:.:.:.:.:.:.:.:.:.	.:.:.:.:.:.:.:.:.:.:.:.	.:.:.:.:.:.:.:.:.:.:.:.	.:.:.:.:.:.:.:.:.:.:.:.	.:.:.:.:.:.:.:.:.:.:.:.	.:.:.:.:.:.:.:.:.:.:.:.	.:.:.:.:.:.:.:.:.:.:.:.	.:.:.:.:.:.:.:.:.:.:.:.	.:.:.:.:.:.:.:.:.:.:.:.	.:.:.:.:.:.:.:.:.:.:.:.	.:.:.:.:.:.:.:.:.:.:.:.	.:.:.:.:.:.:.:.:.:.:.:.	.:.:.:.:.:.:.:.:.:.:.:.	.:.:.:.:.:.:.:.:.:.:.:.	.:.:.:.:.:.:.:.:.:.:.:.	.:.:.:.:.:.:.:.:.:.:.:.	.:.:.:.:.:.:.:.:.:.:.:.	.:.:.:.:.:.:.:.:.:.:.:.	.:.:.:.:.:.:.:.:.:.:.:.	.:.:.:.:.:.:.:.:.:.:.:.	.:.:.:.:.:.:.:.:.:.:.:.	.:.:.:.:.:.:.:.:.:.:.:.	.:.:.:.:.:.:.:.:.:.:.:.	.:.:.:.:.:.:.:.:.:.:.:.	.:.:.:.:.:.:.:.:.:.:.:.	.:.:.:.:.:.:.:.:.:.:.:.	.:.:.:.:.:.:.:.:.:.:.:.	.:.:.:.:.:.:.:.:.:.:.:.	.:.:.:.:.:.:.:.:.:.:.:.	.:.:.:.:.:.:.:.:.:.:.:.	.:.:.:.:.:.:.:.:.:.:.:.	.:.:.:.:.:.:.:.:.:.:.:.	.:.:.:.:.:.:.:.:.:.:.:.	.:.:.:.:.:.:.:.:.:.:.:.	.:.:.:.:.:.:.:.:.:.:.:.	.:.:.:.:.:.:.:.:.:.:.:.	.:.:.:.:.:.:.:.:.:.:.:.	.:.:.:.:.:.:.:.:.:.:.:.	.:.:.:.:.:.:.:.:.:.:.:.	.:.:.:.:.:.:.:.:.:.:.:.	.:.:.:.:.:.:.:.:.:.:.:.	.:.:.:.:.:.:.:.:.:.:.:.	.:.:.:.:.:.:.:.:.:.:.:.	.:.:.:.:.:.:.:.:.:.:.:.	.:.:.:.:.:.:.:.:.:.:.:.	.:.:.:.:.:.:.:.:.:.:.:.	.:.:.:.:.:.:.:.:.:.:.:.	.:.:.:.:.:.:.:.:.:.:.:.	.:.:.:.:.:.:.:.:.:.:.:.	.:.:.:.:.:.:.:.:.:.:.:.	.:.:.:.:.:.:.:.:.:.:.:.	.:.:.:.:.:.:.:.:.:.:.:.	.:.:.:.:.:.:.:.:.:.:.:.	.:.:.:.:.:.:.:.:.:.:.:.	.:.:.:.:.:.:.:.:.:.:.:.	.:.:.:.:.:.:.:.:.:.:.:.	.:.:.:.:.:.:.:.:.:.:.:.	.:.:.:.:.:.:.:.:.:.:.:.	.:.:.:.:.:.:.:.:.:.:.:.	.:.:.:.:.:.:.:.:.:.:.:.	.:.:.:.:.:.:.:.:.:.:.:.	.:.:.:.:.:.:.:.:.:.:.:.	.:.:.:.:.:.:.:.:.:.:.:.	.:.:.:.:.:.:.:.:.:.:.:.	.:.:.:.:.:.:.:.:.:.:.:.	.:.:.:.:.:.:.:.:.:.:.:.	.:.:.:.:.:.:.:.:.:.:.:.	.:.:.:.:.:.:.:.:.:.:.:.	.:.:.:.:.:.:.:.:.:.:.:.	.:.:.:.:.:.:.:.:.:.:.:.	.:.:.:.:.:.:.:.:.:.:.:.	.:.:.:.:.:.:.:.:.:.:.:.	.:.:.:.:.:.:.:.:.:.:.:.	.:.:.:.:.:.:.:.:.:.:.:.	.:.:.:.:.:.:.:.:.:.:.:.	.:.:.:.:.:.:.:.:.:.:.:.	.:.:.:.:.:.:.:.:.:.:.:.	.:.:.:.:.:.:.:.:.:.:.:.	.:.:.:.:.:.:.:.:.:.:.:.	.:.:.:.:.:.:.:.:.:.:.:.	.:.:.:.:.:.:.:.:.:.:.:.	.:.:.:.:.:.:.:.:.:.:.:.	.:.:.:.:.:.:.:.:.:.:.:.	.:.:.:.:.:.:.:.:.:.:.:.	.:.:.:.:.:.:.:.:.:.:.:.	.:.:.:.:.:.:.:.:.:.:.:.	.:.:.:.:.:.:.:.:.:.:.:.	.:.:.:.:.:.:.:.:.:.:.:.	.:.:.:.:.:.:.:.:.:.:.:.	.:.:.:.:.:.:.:.:.:.:.:.	.:.:.:.:.:.:.:.:.:.:.:.	.:.:.:.:.:.:.:.:.:.:.:.	.:.:.:.:.:.:.:.:.:.:.:.	.:.:.:.:.:.:.:.:.:.:.:.	.:.:.:.:.:.:.:.:.:.:.:.	.:.:.:.:.:.:.:.:.:.:.:.	.:.:.:.:.:.:.:.:.:.:.:.	.:.:.:.:.:.:.:.:.:.:.:.	.:.:.:.:.:.:.:.:.:.:.:.	.:.:.:.:.:.:.:.:.:.:.:.	.:.:.:.:.:.:.:.:.:.:.:.	.:.:.:.:.:.:.:.:.:.:.:.	.:.:.:.:.:.:.:.:.:.:.:.	.:.:.:.:.:.:.:.:.:.:.:.	.:.:.:.:.:.:.:.:.:.:.:.	.:.:.:.:.:.:.:.:.:.:.:.	.:.:.:.:.:.:.:.:.:.:.:.	.:.:.:.:.:.:.:.:.:.:.:.	.:.:.:.:.:.:.:.:.:.:.:.	.:.:.:.:.:.:.:.:.:.:.:.	.:.:.:.:.:.:.:.:.:.:.:.	.:.:.:.:.:.:.:.:.:.:.:.	.:.:.:.:.:.:.:.:.:.:.:.	.:.:.:.:.:.:.:.:.:.:.:.	1:9708:1:0:0.971929:0.983827:25:28:44:0.88:11:0.207547	.:.:.:.:.:.:.:.:.:.:.:.	.:.:.:.:.:.:.:.:.:.:.:.	.:.:.:.:.:.:.:.:.:.:.:.	.:.:.:.:.:.:.:.:.:.:.:.	.:.:.:.:.:.:.:.:.:.:.:.	.:.:.:.:.:.:.:.:.:.:.:.	.:.:.:.:.:.:.:.:.:.:.:.	.:.:.:.:.:.:.:.:.:.:.:.	.:.:.:.:.:.:.:.:.:.:.:.	.:.:.:.:.:.:.:.:.:.:.:.	.:.:.:.:.:.:.:.:.:.:.:.	.:.:.:.:.:.:.:.:.:.:.:.	.:.:.:.:.:.:.:.:.:.:.:.	.:.:.:.:.:.:.:.:.:.:.:.	.:.:.:.:.:.:.:.:.:.:.:.	.:.:.:.:.:.:.:.:.:.:.:.	.:.:.:.:.:.:.:.:.:.:.:.	.:.:.:.:.:.:.:.:.:.:.:.	.:.:.:.:.:.:.:.:.:.:.:.	.:.:.:.:.:.:.:.:.:.:.:.	.:.:.:.:.:.:.:.:.:.:.:.	.:.:.:.:.:.:.:.:.:.:.:.	.:.:.:.:.:.:.:.:.:.:.:.	.:.:.:.:.:.:.:.:.:.:.:.	.:.:.:.:.:.:.:.:.:.:.:.	.:.:.:.:.:.:.:.:.:.:.:.	.:.:.:.:.:.:.:.:.:.:.:.	.:.:.:.:.:.:.:.:.:.:.:.	.:.:.:.:.:.:.:.:.:.:.:.	.:.:.:.:.:.:.:.:.:.:.:.	.:.:.:.:.:.:.:.:.:.:.:.	.:.:.:.:.:.:.:.:.:.:.:.	.:.:.:.:.:.:.:.:.:.:.:.	.:.:.:.:.:.:.:.:.:.:.:.	.:.:.:.:.:.:.:.:.:.:.:.	.:.:.:.:.:.:.:.:.:.:.:.	.:.:.:.:.:.:.:.:.:.:.:.	.:.:.:.:.:.:.:.:.:.:.:.	.:.:.:.:.:.:.:.:.:.:.:.	.:.:.:.:.:.:.:.:.:.:.:.	.:.:.:.:.:.:.:.:.:.:.:.	.:.:.:.:.:.:.:.:.:.:.:.	.:.:.:.:.:.:.:.:.:.:.:.	.:.:.:.:.:.:.:.:.:.:.:.	.:.:.:.:.:.:.:.:.:.:.:.	.:.:.:.:.:.:.:.:.:.:.:.	.:.:.:.:.:.:.:.:.:.:.:.	.:.:.:.:.:.:.:.:.:.:.:.	.:.:.:.:.:.:.:.:.:.:.:.	.:.:.:.:.:.:.:.:.:.:.:.	.:.:.:.:.:.:.:.:.:.:.:.	.:.:.:.:.:.:.:.:.:.:.:.	.:.:.:.:.:.:.:.:.:.:.:.	.:.:.:.:.:.:.:.:.:.:.:.	.:.:.:.:.:.:.:.:.:.:.:.	.:.:.:.:.:.:.:.:.:.:.:.	.:.:.:.:.:.:.:.:.:.:.:.	.:.:.:.:.:.:.:.:.:.:.:.	.:.:.:.:.:.:.:.:.:.:.:.	.:.:.:.:.:.:.:.:.:.:.:.	.:.:.:.:.:.:.:.:.:.:.:.	.:.:.:.:.:.:.:.:.:.:.:.	.:.:.:.:.:.:.:.:.:.:.:.	.:.:.:.:.:.:.:.:.:.:.:.	.:.:.:.:.:.:.:.:.:.:.:.	.:.:.:.:.:.:.:.:.:.:.:.	.:.:.:.:.:.:.:.:.:.:.:.	.:.:.:.:.:.:.:.:.:.:.:.	.:.:.:.:.:.:.:.:.:.:.:.	.:.:.:.:.:.:.:.:.:.:.:.	.:.:.:.:.:.:.:.:.:.:.:.	.:.:.:.:.:.:.:.:.:.:.:.	.:.:.:.:.:.:.:.:.:.:.:.	.:.:.:.:.:.:.:.:.:.:.:.	.:.:.:.:.:.:.:.:.:.:.:.	.:.:.:.:.:.:.:.:.:.:.:.	.:.:.:.:.:.:.:.:.:.:.:.	.:.:.:.:.:.:.:.:.:.:.:.	.:.:.:.:.:.:.:.:.:.:.:.	.:.:.:.:.:.:.:.:.:.:.:.	.:.:.:.:.:.:.:.:.:.:.:.	.:.:.:.:.:.:.:.:.:.:.:.	.:.:.:.:.:.:.:.:.:.:.:.	.:.:.:.:.:.:.:.:.:.:.:.	.:.:.:.:.:.:.:.:.:.:.:.	.:.:.:.:.:.:.:.:.:.:.:.	.:.:.:.:.:.:.:.:.:.:.:.	.:.:.:.:.:.:.:.:.:.:.:.	.:.:.:.:.:.:.:.:.:.:.:.	.:.:.:.:.:.:.:.:.:.:.:.	.:.:.:.:.:.:.:.:.:.:.:.	.:.:.:.:.:.:.:.:.:.:.:.	.:.:.:.:.:.:.:.:.:.:.:.	.:.:.:.:.:.:.:.:.:.:.:.	.:.:.:.:.:.:.:.:.:.:.:.	.:.:.:.:.:.:.:.:.:.:.:.	.:.:.:.:.:.:.:.:.:.:.:.	.:.:.:.:.:.:.:.:.:.:.:.	.:.:.:.:.:.:.:.:.:.:.:.	.:.:.:.:.:.:.:.:.:.:.:.	.:.:.:.:.:.:.:.:.:.:.:.	.:.:.:.:.:.:.:.:.:.:.:.	.:.:.:.:.:.:.:.:.:.:.:.	.:.:.:.:.:.:.:.:.:.:.:.	.:.:.:.:.:.:.:.:.:.:.:.	.:.:.:.:.:.:.:.:.:.:.:.	.:.:.:.:.:.:.:.:.:.:.:.	.:.:.:.:.:.:.:.:.:.:.:.	.:.:.:.:.:.:.:.:.:.:.:.	.:.:.:.:.:.:.:.:.:.:.:.	.:.:.:.:.:.:.:.:.:.:.:.	.:.:.:.:.:.:.:.:.:.:.:.	.:.:.:.:.:.:.:.:.:.:.:.	.:.:.:.:.:.:.:.:.:.:.:.	.:.:.:.:.:.:.:.:.:.:.:.	.:.:.:.:.:.:.:.:.:.:.:.	.:.:.:.:.:.:.:.:.:.:.:.	.:.:.:.:.:.:.:.:.:.:.:.	.:.:.:.:.:.:.:.:.:.:.:.	.:.:.:.:.:.:.:.:.:.:.:.	.:.:.:.:.:.:.:.:.:.:.:.	.:.:.:.:.:.:.:.:.:.:.:.	.:.:.:.:.:.:.:.:.:.:.:.	.:.:.:.:.:.:.:.:.:.:.:.	.:.:.:.:.:.:.:.:.:.:.:.	.:.:.:.:.:.:.:.:.:.:.:.	.:.:.:.:.:.:.:.:.:.:.:.	.:.:.:.:.:.:.:.:.:.:.:.	.:.:.:.:.:.:.:.:.:.:.:.	.:.:.:.:.:.:.:.:.:.:.:.	.:.:.:.:.:.:.:.:.:.:.:.	.:.:.:.:.:.:.:.:.:.:.:.	.:.:.:.:.:.:.:.:.:.:.:.	.:.:.:.:.:.:.:.:.:.:.:.	.:.:.:.:.:.:.:.:.:.:.:.	.:.:.:.:.:.:.:.:.:.:.:.	.:.:.:.:.:.:.:.:.:.:.:.	.:.:.:.:.:.:.:.:.:.:.:.	.:.:.:.:.:.:.:.:.:.:.:.	.:.:.:.:.:.:.:.:.:.:.:.	.:.:.:.:.:.:.:.:.:.:.:.	.:.:.:.:.:.:.:.:.:.:.:.	.:.:.:.:.:.:.:.:.:.:.:.	.:.:.:.:.:.:.:.:.:.:.:.	.:.:.:.:.:.:.:.:.:.:.:.	.:.:.:.:.:.:.:.:.:.:.:.	.:.:.:.:.:.:.:.:.:.:.:.	.:.:.:.:.:.:.:.:.:.:.:.	.:.:.:.:.:.:.:.:.:.:.:.	.:.:.:.:.:.:.:.:.:.:.:.	.:.:.:.:.:.:.:.:.:.:.:.	.:.:.:.:.:.:.:.:.:.:.:.	.:.:.:.:.:.:.:.:.:.:.:.	.:.:.:.:.:.:.:.:.:.:.:.	.:.:.:.:.:.:.:.:.:.:.:.	.:.:.:.:.:.:.:.:.:.:.:.	.:.:.:.:.:.:.:.:.:.:.:.	.:.:.:.:.:.:.:.:.:.:.:.	.:.:.:.:.:.:.:.:.:.:.:.	.:.:.:.:.:.:.:.:.:.:.:.	.:.:.:.:.:.:.:.:.:.:.:.	.:.:.:.:.:.:.:.:.:.:.:.	.:.:.:.:.:.:.:.:.:.:.:.	.:.:.:.:.:.:.:.:.:.:.:.	.:.:.:.:.:.:.:.:.:.:.:.	.:.:.:.:.:.:.:.:.:.:.:.	.:.:.:.:.:.:.:.:.:.:.:.	.:.:.:.:.:.:.:.:.:.:.:.	.:.:.:.:.:.:.:.:.:.:.:.	.:.:.:.:.:.:.:.:.:.:.:.	.:.:.:.:.:.:.:.:.:.:.:.	.:.:.:.:.:.:.:.:.:.:.:.	.:.:.:.:.:.:.:.:.:.:.:.	.:.:.:.:.:.:.:.:.:.:.:.	.:.:.:.:.:.:.:.:.:.:.:.	.:.:.:.:.:.:.:.:.:.:.:.	.:.:.:.:.:.:.:.:.:.:.:.	.:.:.:.:.:.:.:.:.:.:.:.	.:.:.:.:.:.:.:.:.:.:.:.	.:.:.:.:.:.:.:.:.:.:.:.	.:.:.:.:.:.:.:.:.:.:.:.	.:.:.:.:.:.:.:.:.:.:.:.	.:.:.:.:.:.:.:.:.:.:.:.
chrI	10335	.	T	<INS:ME>	.	PASS	SVTYPE=INS;STRAND=-;FAMILY=TY2	GT:END:FIVE_P_ELT_MATCH:THREE_P_ELT_MATCH:FIVE_P_GENOME_MATCH:THREE_P_GENOME_MATCH:SPLIT_READS_5PRIME:SPLIT_READS_3PRIME:REMAPPED_DISCORDANT:REMAP_DISC_FRACTION:REMAPPED_SPLITREADS:REMAP_SPLIT_FRACTION	.:.:.:.:.:.:.:.:.:.:.:.	.:.:.:.:.:.:.:.:.:.:.:.	.:.:.:.:.:.:.:.:.:.:.:.	.:.:.:.:.:.:.:.:.:.:.:.	.:.:.:.:.:.:.:.:.:.:.:.	.:.:.:.:.:.:.:.:.:.:.:.	.:.:.:.:.:.:.:.:.:.:.:.	.:.:.:.:.:.:.:.:.:.:.:.	.:.:.:.:.:.:.:.:.:.:.:.	.:.:.:.:.:.:.:.:.:.:.:.	.:.:.:.:.:.:.:.:.:.:.:.	.:.:.:.:.:.:.:.:.:.:.:.	.:.:.:.:.:.:.:.:.:.:.:.	.:.:.:.:.:.:.:.:.:.:.:.	.:.:.:.:.:.:.:.:.:.:.:.	.:.:.:.:.:.:.:.:.:.:.:.	.:.:.:.:.:.:.:.:.:.:.:.	.:.:.:.:.:.:.:.:.:.:.:.	.:.:.:.:.:.:.:.:.:.:.:.	.:.:.:.:.:.:.:.:.:.:.:.	.:.:.:.:.:.:.:.:.:.:.:.	.:.:.:.:.:.:.:.:.:.:.:.	.:.:.:.:.:.:.:.:.:.:.:.	.:.:.:.:.:.:.:.:.:.:.:.	.:.:.:.:.:.:.:.:.:.:.:.	.:.:.:.:.:.:.:.:.:.:.:.	.:.:.:.:.:.:.:.:.:.:.:.	.:.:.:.:.:.:.:.:.:.:.:.	.:.:.:.:.:.:.:.:.:.:.:.	.:.:.:.:.:.:.:.:.:.:.:.	.:.:.:.:.:.:.:.:.:.:.:.	.:.:.:.:.:.:.:.:.:.:.:.	.:.:.:.:.:.:.:.:.:.:.:.	.:.:.:.:.:.:.:.:.:.:.:.	.:.:.:.:.:.:.:.:.:.:.:.	.:.:.:.:.:.:.:.:.:.:.:.	.:.:.:.:.:.:.:.:.:.:.:.	.:.:.:.:.:.:.:.:.:.:.:.	.:.:.:.:.:.:.:.:.:.:.:.	.:.:.:.:.:.:.:.:.:.:.:.	.:.:.:.:.:.:.:.:.:.:.:.	.:.:.:.:.:.:.:.:.:.:.:.	.:.:.:.:.:.:.:.:.:.:.:.	.:.:.:.:.:.:.:.:.:.:.:.	.:.:.:.:.:.:.:.:.:.:.:.	.:.:.:.:.:.:.:.:.:.:.:.	.:.:.:.:.:.:.:.:.:.:.:.	.:.:.:.:.:.:.:.:.:.:.:.	.:.:.:.:.:.:.:.:.:.:.:.	.:.:.:.:.:.:.:.:.:.:.:.	.:.:.:.:.:.:.:.:.:.:.:.	.:.:.:.:.:.:.:.:.:.:.:.	.:.:.:.:.:.:.:.:.:.:.:.	.:.:.:.:.:.:.:.:.:.:.:.	.:.:.:.:.:.:.:.:.:.:.:.	.:.:.:.:.:.:.:.:.:.:.:.	.:.:.:.:.:.:.:.:.:.:.:.	.:.:.:.:.:.:.:.:.:.:.:.	.:.:.:.:.:.:.:.:.:.:.:.	.:.:.:.:.:.:.:.:.:.:.:.	.:.:.:.:.:.:.:.:.:.:.:.	.:.:.:.:.:.:.:.:.:.:.:.	.:.:.:.:.:.:.:.:.:.:.:.	.:.:.:.:.:.:.:.:.:.:.:.	.:.:.:.:.:.:.:.:.:.:.:.	.:.:.:.:.:.:.:.:.:.:.:.	.:.:.:.:.:.:.:.:.:.:.:.	.:.:.:.:.:.:.:.:.:.:.:.	.:.:.:.:.:.:.:.:.:.:.:.	.:.:.:.:.:.:.:.:.:.:.:.	.:.:.:.:.:.:.:.:.:.:.:.	.:.:.:.:.:.:.:.:.:.:.:.	.:.:.:.:.:.:.:.:.:.:.:.	.:.:.:.:.:.:.:.:.:.:.:.	.:.:.:.:.:.:.:.:.:.:.:.	.:.:.:.:.:.:.:.:.:.:.:.	.:.:.:.:.:.:.:.:.:.:.:.	.:.:.:.:.:.:.:.:.:.:.:.	.:.:.:.:.:.:.:.:.:.:.:.	.:.:.:.:.:.:.:.:.:.:.:.	.:.:.:.:.:.:.:.:.:.:.:.	.:.:.:.:.:.:.:.:.:.:.:.	.:.:.:.:.:.:.:.:.:.:.:.	.:.:.:.:.:.:.:.:.:.:.:.	.:.:.:.:.:.:.:.:.:.:.:.	.:.:.:.:.:.:.:.:.:.:.:.	.:.:.:.:.:.:.:.:.:.:.:.	.:.:.:.:.:.:.:.:.:.:.:.	.:.:.:.:.:.:.:.:.:.:.:.	.:.:.:.:.:.:.:.:.:.:.:.	.:.:.:.:.:.:.:.:.:.:.:.	.:.:.:.:.:.:.:.:.:.:.:.	.:.:.:.:.:.:.:.:.:.:.:.	.:.:.:.:.:.:.:.:.:.:.:.	.:.:.:.:.:.:.:.:.:.:.:.	.:.:.:.:.:.:.:.:.:.:.:.	.:.:.:.:.:.:.:.:.:.:.:.	.:.:.:.:.:.:.:.:.:.:.:.	.:.:.:.:.:.:.:.:.:.:.:.	.:.:.:.:.:.:.:.:.:.:.:.	.:.:.:.:.:.:.:.:.:.:.:.	.:.:.:.:.:.:.:.:.:.:.:.	.:.:.:.:.:.:.:.:.:.:.:.	.:.:.:.:.:.:.:.:.:.:.:.	.:.:.:.:.:.:.:.:.:.:.:.	.:.:.:.:.:.:.:.:.:.:.:.	.:.:.:.:.:.:.:.:.:.:.:.	.:.:.:.:.:.:.:.:.:.:.:.	.:.:.:.:.:.:.:.:.:.:.:.	.:.:.:.:.:.:.:.:.:.:.:.	.:.:.:.:.:.:.:.:.:.:.:.	.:.:.:.:.:.:.:.:.:.:.:.	.:.:.:.:.:.:.:.:.:.:.:.	.:.:.:.:.:.:.:.:.:.:.:.	.:.:.:.:.:.:.:.:.:.:.:.	.:.:.:.:.:.:.:.:.:.:.:.	.:.:.:.:.:.:.:.:.:.:.:.	.:.:.:.:.:.:.:.:.:.:.:.	.:.:.:.:.:.:.:.:.:.:.:.	.:.:.:.:.:.:.:.:.:.:.:.	.:.:.:.:.:.:.:.:.:.:.:.	.:.:.:.:.:.:.:.:.:.:.:.	.:.:.:.:.:.:.:.:.:.:.:.	.:.:.:.:.:.:.:.:.:.:.:.	.:.:.:.:.:.:.:.:.:.:.:.	.:.:.:.:.:.:.:.:.:.:.:.	.:.:.:.:.:.:.:.:.:.:.:.	.:.:.:.:.:.:.:.:.:.:.:.	.:.:.:.:.:.:.:.:.:.:.:.	.:.:.:.:.:.:.:.:.:.:.:.	.:.:.:.:.:.:.:.:.:.:.:.	.:.:.:.:.:.:.:.:.:.:.:.	.:.:.:.:.:.:.:.:.:.:.:.	.:.:.:.:.:.:.:.:.:.:.:.	.:.:.:.:.:.:.:.:.:.:.:.	.:.:.:.:.:.:.:.:.:.:.:.	.:.:.:.:.:.:.:.:.:.:.:.	.:.:.:.:.:.:.:.:.:.:.:.	.:.:.:.:.:.:.:.:.:.:.:.	.:.:.:.:.:.:.:.:.:.:.:.	.:.:.:.:.:.:.:.:.:.:.:.	.:.:.:.:.:.:.:.:.:.:.:.	.:.:.:.:.:.:.:.:.:.:.:.	.:.:.:.:.:.:.:.:.:.:.:.	.:.:.:.:.:.:.:.:.:.:.:.	.:.:.:.:.:.:.:.:.:.:.:.	.:.:.:.:.:.:.:.:.:.:.:.	.:.:.:.:.:.:.:.:.:.:.:.	.:.:.:.:.:.:.:.:.:.:.:.	.:.:.:.:.:.:.:.:.:.:.:.	.:.:.:.:.:.:.:.:.:.:.:.	.:.:.:.:.:.:.:.:.:.:.:.	.:.:.:.:.:.:.:.:.:.:.:.	.:.:.:.:.:.:.:.:.:.:.:.	.:.:.:.:.:.:.:.:.:.:.:.	.:.:.:.:.:.:.:.:.:.:.:.	.:.:.:.:.:.:.:.:.:.:.:.	.:.:.:.:.:.:.:.:.:.:.:.	.:.:.:.:.:.:.:.:.:.:.:.	.:.:.:.:.:.:.:.:.:.:.:.	.:.:.:.:.:.:.:.:.:.:.:.	.:.:.:.:.:.:.:.:.:.:.:.	.:.:.:.:.:.:.:.:.:.:.:.	.:.:.:.:.:.:.:.:.:.:.:.	.:.:.:.:.:.:.:.:.:.:.:.	.:.:.:.:.:.:.:.:.:.:.:.	.:.:.:.:.:.:.:.:.:.:.:.	.:.:.:.:.:.:.:.:.:.:.:.	.:.:.:.:.:.:.:.:.:.:.:.	.:.:.:.:.:.:.:.:.:.:.:.	.:.:.:.:.:.:.:.:.:.:.:.	.:.:.:.:.:.:.:.:.:.:.:.	.:.:.:.:.:.:.:.:.:.:.:.	.:.:.:.:.:.:.:.:.:.:.:.	.:.:.:.:.:.:.:.:.:.:.:.	.:.:.:.:.:.:.:.:.:.:.:.	.:.:.:.:.:.:.:.:.:.:.:.	.:.:.:.:.:.:.:.:.:.:.:.	.:.:.:.:.:.:.:.:.:.:.:.	.:.:.:.:.:.:.:.:.:.:.:.	.:.:.:.:.:.:.:.:.:.:.:.	.:.:.:.:.:.:.:.:.:.:.:.	.:.:.:.:.:.:.:.:.:.:.:.	.:.:.:.:.:.:.:.:.:.:.:.	.:.:.:.:.:.:.:.:.:.:.:.	.:.:.:.:.:.:.:.:.:.:.:.	.:.:.:.:.:.:.:.:.:.:.:.	.:.:.:.:.:.:.:.:.:.:.:.	.:.:.:.:.:.:.:.:.:.:.:.	.:.:.:.:.:.:.:.:.:.:.:.	.:.:.:.:.:.:.:.:.:.:.:.	.:.:.:.:.:.:.:.:.:.:.:.	.:.:.:.:.:.:.:.:.:.:.:.	.:.:.:.:.:.:.:.:.:.:.:.	.:.:.:.:.:.:.:.:.:.:.:.	.:.:.:.:.:.:.:.:.:.:.:.	.:.:.:.:.:.:.:.:.:.:.:.	.:.:.:.:.:.:.:.:.:.:.:.	.:.:.:.:.:.:.:.:.:.:.:.	.:.:.:.:.:.:.:.:.:.:.:.	.:.:.:.:.:.:.:.:.:.:.:.	.:.:.:.:.:.:.:.:.:.:.:.	.:.:.:.:.:.:.:.:.:.:.:.	.:.:.:.:.:.:.:.:.:.:.:.	.:.:.:.:.:.:.:.:.:.:.:.	.:.:.:.:.:.:.:.:.:.:.:.	.:.:.:.:.:.:.:.:.:.:.:.	.:.:.:.:.:.:.:.:.:.:.:.	.:.:.:.:.:.:.:.:.:.:.:.	.:.:.:.:.:.:.:.:.:.:.:.	.:.:.:.:.:.:.:.:.:.:.:.	.:.:.:.:.:.:.:.:.:.:.:.	.:.:.:.:.:.:.:.:.:.:.:.	.:.:.:.:.:.:.:.:.:.:.:.	.:.:.:.:.:.:.:.:.:.:.:.	.:.:.:.:.:.:.:.:.:.:.:.	.:.:.:.:.:.:.:.:.:.:.:.	.:.:.:.:.:.:.:.:.:.:.:.	.:.:.:.:.:.:.:.:.:.:.:.	.:.:.:.:.:.:.:.:.:.:.:.	.:.:.:.:.:.:.:.:.:.:.:.	.:.:.:.:.:.:.:.:.:.:.:.	.:.:.:.:.:.:.:.:.:.:.:.	.:.:.:.:.:.:.:.:.:.:.:.	.:.:.:.:.:.:.:.:.:.:.:.	.:.:.:.:.:.:.:.:.:.:.:.	.:.:.:.:.:.:.:.:.:.:.:.	.:.:.:.:.:.:.:.:.:.:.:.	.:.:.:.:.:.:.:.:.:.:.:.	.:.:.:.:.:.:.:.:.:.:.:.	.:.:.:.:.:.:.:.:.:.:.:.	.:.:.:.:.:.:.:.:.:.:.:.	.:.:.:.:.:.:.:.:.:.:.:.	.:.:.:.:.:.:.:.:.:.:.:.	.:.:.:.:.:.:.:.:.:.:.:.	.:.:.:.:.:.:.:.:.:.:.:.	.:.:.:.:.:.:.:.:.:.:.:.	.:.:.:.:.:.:.:.:.:.:.:.	.:.:.:.:.:.:.:.:.:.:.:.	.:.:.:.:.:.:.:.:.:.:.:.	.:.:.:.:.:.:.:.:.:.:.:.	.:.:.:.:.:.:.:.:.:.:.:.	.:.:.:.:.:.:.:.:.:.:.:.	.:.:.:.:.:.:.:.:.:.:.:.	.:.:.:.:.:.:.:.:.:.:.:.	.:.:.:.:.:.:.:.:.:.:.:.	.:.:.:.:.:.:.:.:.:.:.:.	.:.:.:.:.:.:.:.:.:.:.:.	.:.:.:.:.:.:.:.:.:.:.:.	.:.:.:.:.:.:.:.:.:.:.:.	.:.:.:.:.:.:.:.:.:.:.:.	.:.:.:.:.:.:.:.:.:.:.:.	1:10340:1:0.90625:0.994262:0.945932:8:11:22:0.88:4:0.210526	.:.:.:.:.:.:.:.:.:.:.:.	.:.:.:.:.:.:.:.:.:.:.:.	.:.:.:.:.:.:.:.:.:.:.:.	.:.:.:.:.:.:.:.:.:.:.:.	.:.:.:.:.:.:.:.:.:.:.:.	.:.:.:.:.:.:.:.:.:.:.:.	.:.:.:.:.:.:.:.:.:.:.:.	.:.:.:.:.:.:.:.:.:.:.:.	.:.:.:.:.:.:.:.:.:.:.:.	.:.:.:.:.:.:.:.:.:.:.:.	.:.:.:.:.:.:.:.:.:.:.:.	.:.:.:.:.:.:.:.:.:.:.:.	.:.:.:.:.:.:.:.:.:.:.:.	.:.:.:.:.:.:.:.:.:.:.:.	.:.:.:.:.:.:.:.:.:.:.:.	.:.:.:.:.:.:.:.:.:.:.:.	.:.:.:.:.:.:.:.:.:.:.:.	.:.:.:.:.:.:.:.:.:.:.:.	.:.:.:.:.:.:.:.:.:.:.:.	.:.:.:.:.:.:.:.:.:.:.:.	.:.:.:.:.:.:.:.:.:.:.:.	.:.:.:.:.:.:.:.:.:.:.:.	.:.:.:.:.:.:.:.:.:.:.:.	.:.:.:.:.:.:.:.:.:.:.:.	.:.:.:.:.:.:.:.:.:.:.:.	.:.:.:.:.:.:.:.:.:.:.:.	.:.:.:.:.:.:.:.:.:.:.:.	.:.:.:.:.:.:.:.:.:.:.:.	.:.:.:.:.:.:.:.:.:.:.:.	.:.:.:.:.:.:.:.:.:.:.:.	.:.:.:.:.:.:.:.:.:.:.:.	.:.:.:.:.:.:.:.:.:.:.:.	.:.:.:.:.:.:.:.:.:.:.:.	.:.:.:.:.:.:.:.:.:.:.:.	.:.:.:.:.:.:.:.:.:.:.:.	.:.:.:.:.:.:.:.:.:.:.:.	.:.:.:.:.:.:.:.:.:.:.:.	.:.:.:.:.:.:.:.:.:.:.:.	.:.:.:.:.:.:.:.:.:.:.:.	.:.:.:.:.:.:.:.:.:.:.:.	.:.:.:.:.:.:.:.:.:.:.:.	.:.:.:.:.:.:.:.:.:.:.:.	.:.:.:.:.:.:.:.:.:.:.:.	.:.:.:.:.:.:.:.:.:.:.:.	.:.:.:.:.:.:.:.:.:.:.:.	.:.:.:.:.:.:.:.:.:.:.:.	.:.:.:.:.:.:.:.:.:.:.:.	.:.:.:.:.:.:.:.:.:.:.:.	.:.:.:.:.:.:.:.:.:.:.:.	.:.:.:.:.:.:.:.:.:.:.:.	.:.:.:.:.:.:.:.:.:.:.:.	.:.:.:.:.:.:.:.:.:.:.:.	.:.:.:.:.:.:.:.:.:.:.:.	.:.:.:.:.:.:.:.:.:.:.:.	.:.:.:.:.:.:.:.:.:.:.:.	.:.:.:.:.:.:.:.:.:.:.:.	.:.:.:.:.:.:.:.:.:.:.:.	.:.:.:.:.:.:.:.:.:.:.:.	.:.:.:.:.:.:.:.:.:.:.:.	.:.:.:.:.:.:.:.:.:.:.:.	.:.:.:.:.:.:.:.:.:.:.:.	.:.:.:.:.:.:.:.:.:.:.:.	.:.:.:.:.:.:.:.:.:.:.:.	.:.:.:.:.:.:.:.:.:.:.:.	.:.:.:.:.:.:.:.:.:.:.:.	.:.:.:.:.:.:.:.:.:.:.:.	.:.:.:.:.:.:.:.:.:.:.:.	.:.:.:.:.:.:.:.:.:.:.:.	.:.:.:.:.:.:.:.:.:.:.:.	.:.:.:.:.:.:.:.:.:.:.:.	.:.:.:.:.:.:.:.:.:.:.:.	.:.:.:.:.:.:.:.:.:.:.:.	.:.:.:.:.:.:.:.:.:.:.:.	.:.:.:.:.:.:.:.:.:.:.:.	.:.:.:.:.:.:.:.:.:.:.:.	.:.:.:.:.:.:.:.:.:.:.:.	.:.:.:.:.:.:.:.:.:.:.:.	.:.:.:.:.:.:.:.:.:.:.:.	.:.:.:.:.:.:.:.:.:.:.:.	.:.:.:.:.:.:.:.:.:.:.:.	.:.:.:.:.:.:.:.:.:.:.:.	.:.:.:.:.:.:.:.:.:.:.:.	.:.:.:.:.:.:.:.:.:.:.:.	.:.:.:.:.:.:.:.:.:.:.:.	.:.:.:.:.:.:.:.:.:.:.:.	.:.:.:.:.:.:.:.:.:.:.:.	.:.:.:.:.:.:.:.:.:.:.:.	.:.:.:.:.:.:.:.:.:.:.:.	.:.:.:.:.:.:.:.:.:.:.:.	.:.:.:.:.:.:.:.:.:.:.:.	.:.:.:.:.:.:.:.:.:.:.:.	.:.:.:.:.:.:.:.:.:.:.:.	.:.:.:.:.:.:.:.:.:.:.:.	.:.:.:.:.:.:.:.:.:.:.:.	.:.:.:.:.:.:.:.:.:.:.:.	.:.:.:.:.:.:.:.:.:.:.:.	.:.:.:.:.:.:.:.:.:.:.:.	.:.:.:.:.:.:.:.:.:.:.:.	.:.:.:.:.:.:.:.:.:.:.:.	.:.:.:.:.:.:.:.:.:.:.:.	.:.:.:.:.:.:.:.:.:.:.:.	.:.:.:.:.:.:.:.:.:.:.:.	.:.:.:.:.:.:.:.:.:.:.:.	.:.:.:.:.:.:.:.:.:.:.:.	.:.:.:.:.:.:.:.:.:.:.:.	.:.:.:.:.:.:.:.:.:.:.:.	.:.:.:.:.:.:.:.:.:.:.:.	.:.:.:.:.:.:.:.:.:.:.:.	.:.:.:.:.:.:.:.:.:.:.:.	.:.:.:.:.:.:.:.:.:.:.:.	.:.:.:.:.:.:.:.:.:.:.:.	.:.:.:.:.:.:.:.:.:.:.:.	.:.:.:.:.:.:.:.:.:.:.:.	.:.:.:.:.:.:.:.:.:.:.:.	.:.:.:.:.:.:.:.:.:.:.:.	.:.:.:.:.:.:.:.:.:.:.:.	.:.:.:.:.:.:.:.:.:.:.:.	.:.:.:.:.:.:.:.:.:.:.:.	.:.:.:.:.:.:.:.:.:.:.:.	.:.:.:.:.:.:.:.:.:.:.:.	.:.:.:.:.:.:.:.:.:.:.:.	.:.:.:.:.:.:.:.:.:.:.:.	.:.:.:.:.:.:.:.:.:.:.:.	.:.:.:.:.:.:.:.:.:.:.:.	.:.:.:.:.:.:.:.:.:.:.:.	.:.:.:.:.:.:.:.:.:.:.:.	.:.:.:.:.:.:.:.:.:.:.:.	.:.:.:.:.:.:.:.:.:.:.:.	.:.:.:.:.:.:.:.:.:.:.:.	.:.:.:.:.:.:.:.:.:.:.:.	.:.:.:.:.:.:.:.:.:.:.:.	.:.:.:.:.:.:.:.:.:.:.:.	.:.:.:.:.:.:.:.:.:.:.:.	.:.:.:.:.:.:.:.:.:.:.:.	.:.:.:.:.:.:.:.:.:.:.:.	.:.:.:.:.:.:.:.:.:.:.:.	.:.:.:.:.:.:.:.:.:.:.:.	.:.:.:.:.:.:.:.:.:.:.:.	.:.:.:.:.:.:.:.:.:.:.:.	.:.:.:.:.:.:.:.:.:.:.:.	.:.:.:.:.:.:.:.:.:.:.:.	.:.:.:.:.:.:.:.:.:.:.:.	.:.:.:.:.:.:.:.:.:.:.:.	.:.:.:.:.:.:.:.:.:.:.:.	.:.:.:.:.:.:.:.:.:.:.:.	.:.:.:.:.:.:.:.:.:.:.:.	.:.:.:.:.:.:.:.:.:.:.:.	.:.:.:.:.:.:.:.:.:.:.:.	.:.:.:.:.:.:.:.:.:.:.:.	.:.:.:.:.:.:.:.:.:.:.:.	.:.:.:.:.:.:.:.:.:.:.:.	.:.:.:.:.:.:.:.:.:.:.:.	.:.:.:.:.:.:.:.:.:.:.:.	.:.:.:.:.:.:.:.:.:.:.:.	.:.:.:.:.:.:.:.:.:.:.:.	.:.:.:.:.:.:.:.:.:.:.:.	.:.:.:.:.:.:.:.:.:.:.:.	.:.:.:.:.:.:.:.:.:.:.:.	.:.:.:.:.:.:.:.:.:.:.:.	.:.:.:.:.:.:.:.:.:.:.:.	.:.:.:.:.:.:.:.:.:.:.:.	.:.:.:.:.:.:.:.:.:.:.:.	.:.:.:.:.:.:.:.:.:.:.:.	.:.:.:.:.:.:.:.:.:.:.:.	.:.:.:.:.:.:.:.:.:.:.:.	.:.:.:.:.:.:.:.:.:.:.:.	.:.:.:.:.:.:.:.:.:.:.:.	.:.:.:.:.:.:.:.:.:.:.:.	.:.:.:.:.:.:.:.:.:.:.:.	.:.:.:.:.:.:.:.:.:.:.:.	.:.:.:.:.:.:.:.:.:.:.:.	.:.:.:.:.:.:.:.:.:.:.:.	.:.:.:.:.:.:.:.:.:.:.:.	.:.:.:.:.:.:.:.:.:.:.:.	.:.:.:.:.:.:.:.:.:.:.:.	.:.:.:.:.:.:.:.:.:.:.:.	.:.:.:.:.:.:.:.:.:.:.:.	.:.:.:.:.:.:.:.:.:.:.:.	.:.:.:.:.:.:.:.:.:.:.:.	.:.:.:.:.:.:.:.:.:.:.:.	1:10340:1:0.90625:0.99803:0.950899:11:3:9:0.75:8:0.571429	.:.:.:.:.:.:.:.:.:.:.:.	.:.:.:.:.:.:.:.:.:.:.:.	.:.:.:.:.:.:.:.:.:.:.:.	.:.:.:.:.:.:.:.:.:.:.:.	.:.:.:.:.:.:.:.:.:.:.:.	.:.:.:.:.:.:.:.:.:.:.:.	.:.:.:.:.:.:.:.:.:.:.:.	.:.:.:.:.:.:.:.:.:.:.:.	.:.:.:.:.:.:.:.:.:.:.:.	.:.:.:.:.:.:.:.:.:.:.:.	.:.:.:.:.:.:.:.:.:.:.:.	.:.:.:.:.:.:.:.:.:.:.:.	.:.:.:.:.:.:.:.:.:.:.:.	.:.:.:.:.:.:.:.:.:.:.:.	.:.:.:.:.:.:.:.:.:.:.:.	.:.:.:.:.:.:.:.:.:.:.:.	.:.:.:.:.:.:.:.:.:.:.:.	.:.:.:.:.:.:.:.:.:.:.:.	.:.:.:.:.:.:.:.:.:.:.:.	.:.:.:.:.:.:.:.:.:.:.:.	.:.:.:.:.:.:.:.:.:.:.:.	.:.:.:.:.:.:.:.:.:.:.:.	.:.:.:.:.:.:.:.:.:.:.:.	.:.:.:.:.:.:.:.:.:.:.:.	.:.:.:.:.:.:.:.:.:.:.:.	.:.:.:.:.:.:.:.:.:.:.:.	.:.:.:.:.:.:.:.:.:.:.:.	.:.:.:.:.:.:.:.:.:.:.:.	.:.:.:.:.:.:.:.:.:.:.:.	.:.:.:.:.:.:.:.:.:.:.:.	.:.:.:.:.:.:.:.:.:.:.:.	.:.:.:.:.:.:.:.:.:.:.:.	.:.:.:.:.:.:.:.:.:.:.:.	.:.:.:.:.:.:.:.:.:.:.:.	.:.:.:.:.:.:.:.:.:.:.:.	.:.:.:.:.:.:.:.:.:.:.:.	.:.:.:.:.:.:.:.:.:.:.:.	.:.:.:.:.:.:.:.:.:.:.:.	.:.:.:.:.:.:.:.:.:.:.:.	.:.:.:.:.:.:.:.:.:.:.:.	.:.:.:.:.:.:.:.:.:.:.:.	.:.:.:.:.:.:.:.:.:.:.:.	.:.:.:.:.:.:.:.:.:.:.:.	.:.:.:.:.:.:.:.:.:.:.:.	.:.:.:.:.:.:.:.:.:.:.:.	.:.:.:.:.:.:.:.:.:.:.:.	.:.:.:.:.:.:.:.:.:.:.:.	.:.:.:.:.:.:.:.:.:.:.:.	.:.:.:.:.:.:.:.:.:.:.:.	.:.:.:.:.:.:.:.:.:.:.:.	.:.:.:.:.:.:.:.:.:.:.:.	.:.:.:.:.:.:.:.:.:.:.:.	.:.:.:.:.:.:.:.:.:.:.:.	.:.:.:.:.:.:.:.:.:.:.:.	.:.:.:.:.:.:.:.:.:.:.:.	.:.:.:.:.:.:.:.:.:.:.:.	.:.:.:.:.:.:.:.:.:.:.:.	.:.:.:.:.:.:.:.:.:.:.:.	.:.:.:.:.:.:.:.:.:.:.:.	.:.:.:.:.:.:.:.:.:.:.:.	.:.:.:.:.:.:.:.:.:.:.:.	.:.:.:.:.:.:.:.:.:.:.:.	.:.:.:.:.:.:.:.:.:.:.:.	.:.:.:.:.:.:.:.:.:.:.:.	.:.:.:.:.:.:.:.:.:.:.:.	.:.:.:.:.:.:.:.:.:.:.:.	.:.:.:.:.:.:.:.:.:.:.:.	.:.:.:.:.:.:.:.:.:.:.:.	.:.:.:.:.:.:.:.:.:.:.:.	.:.:.:.:.:.:.:.:.:.:.:.	.:.:.:.:.:.:.:.:.:.:.:.	.:.:.:.:.:.:.:.:.:.:.:.	.:.:.:.:.:.:.:.:.:.:.:.	.:.:.:.:.:.:.:.:.:.:.:.	.:.:.:.:.:.:.:.:.:.:.:.	.:.:.:.:.:.:.:.:.:.:.:.	.:.:.:.:.:.:.:.:.:.:.:.	.:.:.:.:.:.:.:.:.:.:.:.	.:.:.:.:.:.:.:.:.:.:.:.	.:.:.:.:.:.:.:.:.:.:.:.	.:.:.:.:.:.:.:.:.:.:.:.	.:.:.:.:.:.:.:.:.:.:.:.	.:.:.:.:.:.:.:.:.:.:.:.	.:.:.:.:.:.:.:.:.:.:.:.	.:.:.:.:.:.:.:.:.:.:.:.	.:.:.:.:.:.:.:.:.:.:.:.	.:.:.:.:.:.:.:.:.:.:.:.	.:.:.:.:.:.:.:.:.:.:.:.	.:.:.:.:.:.:.:.:.:.:.:.	.:.:.:.:.:.:.:.:.:.:.:.	.:.:.:.:.:.:.:.:.:.:.:.	.:.:.:.:.:.:.:.:.:.:.:.	.:.:.:.:.:.:.:.:.:.:.:.	.:.:.:.:.:.:.:.:.:.:.:.	.:.:.:.:.:.:.:.:.:.:.:.	.:.:.:.:.:.:.:.:.:.:.:.	.:.:.:.:.:.:.:.:.:.:.:.	.:.:.:.:.:.:.:.:.:.:.:.	.:.:.:.:.:.:.:.:.:.:.:.	.:.:.:.:.:.:.:.:.:.:.:.	.:.:.:.:.:.:.:.:.:.:.:.	.:.:.:.:.:.:.:.:.:.:.:.	.:.:.:.:.:.:.:.:.:.:.:.	.:.:.:.:.:.:.:.:.:.:.:.	.:.:.:.:.:.:.:.:.:.:.:.	.:.:.:.:.:.:.:.:.:.:.:.	.:.:.:.:.:.:.:.:.:.:.:.	.:.:.:.:.:.:.:.:.:.:.:.	.:.:.:.:.:.:.:.:.:.:.:.	.:.:.:.:.:.:.:.:.:.:.:.	.:.:.:.:.:.:.:.:.:.:.:.	.:.:.:.:.:.:.:.:.:.:.:.	.:.:.:.:.:.:.:.:.:.:.:.	.:.:.:.:.:.:.:.:.:.:.:.	.:.:.:.:.:.:.:.:.:.:.:.	.:.:.:.:.:.:.:.:.:.:.:.	.:.:.:.:.:.:.:.:.:.:.:.	.:.:.:.:.:.:.:.:.:.:.:.	.:.:.:.:.:.:.:.:.:.:.:.	.:.:.:.:.:.:.:.:.:.:.:.	.:.:.:.:.:.:.:.:.:.:.:.	.:.:.:.:.:.:.:.:.:.:.:.	.:.:.:.:.:.:.:.:.:.:.:.	.:.:.:.:.:.:.:.:.:.:.:.	.:.:.:.:.:.:.:.:.:.:.:.	.:.:.:.:.:.:.:.:.:.:.:.	.:.:.:.:.:.:.:.:.:.:.:.	.:.:.:.:.:.:.:.:.:.:.:.	.:.:.:.:.:.:.:.:.:.:.:.	.:.:.:.:.:.:.:.:.:.:.:.	.:.:.:.:.:.:.:.:.:.:.:.	.:.:.:.:.:.:.:.:.:.:.:.	.:.:.:.:.:.:.:.:.:.:.:.	.:.:.:.:.:.:.:.:.:.:.:.	.:.:.:.:.:.:.:.:.:.:.:.	.:.:.:.:.:.:.:.:.:.:.:.	.:.:.:.:.:.:.:.:.:.:.:.	.:.:.:.:.:.:.:.:.:.:.:.	.:.:.:.:.:.:.:.:.:.:.:.	.:.:.:.:.:.:.:.:.:.:.:.	.:.:.:.:.:.:.:.:.:.:.:.	.:.:.:.:.:.:.:.:.:.:.:.	.:.:.:.:.:.:.:.:.:.:.:.	.:.:.:.:.:.:.:.:.:.:.:.	.:.:.:.:.:.:.:.:.:.:.:.	.:.:.:.:.:.:.:.:.:.:.:.	.:.:.:.:.:.:.:.:.:.:.:.	.:.:.:.:.:.:.:.:.:.:.:.	.:.:.:.:.:.:.:.:.:.:.:.	.:.:.:.:.:.:.:.:.:.:.:.	.:.:.:.:.:.:.:.:.:.:.:.	.:.:.:.:.:.:.:.:.:.:.:.	.:.:.:.:.:.:.:.:.:.:.:.	.:.:.:.:.:.:.:.:.:.:.:.	.:.:.:.:.:.:.:.:.:.:.:.	.:.:.:.:.:.:.:.:.:.:.:.	.:.:.:.:.:.:.:.:.:.:.:.	.:.:.:.:.:.:.:.:.:.:.:.	.:.:.:.:.:.:.:.:.:.:.:.	.:.:.:.:.:.:.:.:.:.:.:.	.:.:.:.:.:.:.:.:.:.:.:.	.:.:.:.:.:.:.:.:.:.:.:.	.:.:.:.:.:.:.:.:.:.:.:.	.:.:.:.:.:.:.:.:.:.:.:.	.:.:.:.:.:.:.:.:.:.:.:.	.:.:.:.:.:.:.:.:.:.:.:.	.:.:.:.:.:.:.:.:.:.:.:.	.:.:.:.:.:.:.:.:.:.:.:.	.:.:.:.:.:.:.:.:.:.:.:.	.:.:.:.:.:.:.:.:.:.:.:.	.:.:.:.:.:.:.:.:.:.:.:.	.:.:.:.:.:.:.:.:.:.:.:.	.:.:.:.:.:.:.:.:.:.:.:.	.:.:.:.:.:.:.:.:.:.:.:.	.:.:.:.:.:.:.:.:.:.:.:.	.:.:.:.:.:.:.:.:.:.:.:.	.:.:.:.:.:.:.:.:.:.:.:.	.:.:.:.:.:.:.:.:.:.:.:.	.:.:.:.:.:.:.:.:.:.:.:.	.:.:.:.:.:.:.:.:.:.:.:.	.:.:.:.:.:.:.:.:.:.:.:.	.:.:.:.:.:.:.:.:.:.:.:.	.:.:.:.:.:.:.:.:.:.:.:.	.:.:.:.:.:.:.:.:.:.:.:.	.:.:.:.:.:.:.:.:.:.:.:.	.:.:.:.:.:.:.:.:.:.:.:.	.:.:.:.:.:.:.:.:.:.:.:.	.:.:.:.:.:.:.:.:.:.:.:.	.:.:.:.:.:.:.:.:.:.:.:.	.:.:.:.:.:.:.:.:.:.:.:.	.:.:.:.:.:.:.:.:.:.:.:.	.:.:.:.:.:.:.:.:.:.:.:.	.:.:.:.:.:.:.:.:.:.:.:.	.:.:.:.:.:.:.:.:.:.:.:.	.:.:.:.:.:.:.:.:.:.:.:.	.:.:.:.:.:.:.:.:.:.:.:.	.:.:.:.:.:.:.:.:.:.:.:.	.:.:.:.:.:.:.:.:.:.:.:.	.:.:.:.:.:.:.:.:.:.:.:.	.:.:.:.:.:.:.:.:.:.:.:.	.:.:.:.:.:.:.:.:.:.:.:.	.:.:.:.:.:.:.:.:.:.:.:.	.:.:.:.:.:.:.:.:.:.:.:.	.:.:.:.:.:.:.:.:.:.:.:.	.:.:.:.:.:.:.:.:.:.:.:.	.:.:.:.:.:.:.:.:.:.:.:.	.:.:.:.:.:.:.:.:.:.:.:.	.:.:.:.:.:.:.:.:.:.:.:.	.:.:.:.:.:.:.:.:.:.:.:.	.:.:.:.:.:.:.:.:.:.:.:.	.:.:.:.:.:.:.:.:.:.:.:.	.:.:.:.:.:.:.:.:.:.:.:.	.:.:.:.:.:.:.:.:.:.:.:.	.:.:.:.:.:.:.:.:.:.:.:.	.:.:.:.:.:.:.:.:.:.:.:.	.:.:.:.:.:.:.:.:.:.:.:.	.:.:.:.:.:.:.:.:.:.:.:.	.:.:.:.:.:.:.:.:.:.:.:.	.:.:.:.:.:.:.:.:.:.:.:.	.:.:.:.:.:.:.:.:.:.:.:.	.:.:.:.:.:.:.:.:.:.:.:.	.:.:.:.:.:.:.:.:.:.:.:.	.:.:.:.:.:.:.:.:.:.:.:.	.:.:.:.:.:.:.:.:.:.:.:.	.:.:.:.:.:.:.:.:.:.:.:.	.:.:.:.:.:.:.:.:.:.:.:.	.:.:.:.:.:.:.:.:.:.:.:.	.:.:.:.:.:.:.:.:.:.:.:.	.:.:.:.:.:.:.:.:.:.:.:.	.:.:.:.:.:.:.:.:.:.:.:.	.:.:.:.:.:.:.:.:.:.:.:.	.:.:.:.:.:.:.:.:.:.:.:.	.:.:.:.:.:.:.:.:.:.:.:.	.:.:.:.:.:.:.:.:.:.:.:.	.:.:.:.:.:.:.:.:.:.:.:.	.:.:.:.:.:.:.:.:.:.:.:.	.:.:.:.:.:.:.:.:.:.:.:.	.:.:.:.:.:.:.:.:.:.:.:.	.:.:.:.:.:.:.:.:.:.:.:.	.:.:.:.:.:.:.:.:.:.:.:.	.:.:.:.:.:.:.:.:.:.:.:.	.:.:.:.:.:.:.:.:.:.:.:.	.:.:.:.:.:.:.:.:.:.:.:.	.:.:.:.:.:.:.:.:.:.:.:.	.:.:.:.:.:.:.:.:.:.:.:.	.:.:.:.:.:.:.:.:.:.:.:.	.:.:.:.:.:.:.:.:.:.:.:.	.:.:.:.:.:.:.:.:.:.:.:.	.:.:.:.:.:.:.:.:.:.:.:.	.:.:.:.:.:.:.:.:.:.:.:.	.:.:.:.:.:.:.:.:.:.:.:.	.:.:.:.:.:.:.:.:.:.:.:.	.:.:.:.:.:.:.:.:.:.:.:.	.:.:.:.:.:.:.:.:.:.:.:.	.:.:.:.:.:.:.:.:.:.:.:.	.:.:.:.:.:.:.:.:.:.:.:.	.:.:.:.:.:.:.:.:.:.:.:.	.:.:.:.:.:.:.:.:.:.:.:.	.:.:.:.:.:.:.:.:.:.:.:.	.:.:.:.:.:.:.:.:.:.:.:.	.:.:.:.:.:.:.:.:.:.:.:.	.:.:.:.:.:.:.:.:.:.:.:.	.:.:.:.:.:.:.:.:.:.:.:.	.:.:.:.:.:.:.:.:.:.:.:.	.:.:.:.:.:.:.:.:.:.:.:.	.:.:.:.:.:.:.:.:.:.:.:.	.:.:.:.:.:.:.:.:.:.:.:.	.:.:.:.:.:.:.:.:.:.:.:.	.:.:.:.:.:.:.:.:.:.:.:.	.:.:.:.:.:.:.:.:.:.:.:.	.:.:.:.:.:.:.:.:.:.:.:.	.:.:.:.:.:.:.:.:.:.:.:.	.:.:.:.:.:.:.:.:.:.:.:.	.:.:.:.:.:.:.:.:.:.:.:.	.:.:.:.:.:.:.:.:.:.:.:.	.:.:.:.:.:.:.:.:.:.:.:.	.:.:.:.:.:.:.:.:.:.:.:.	.:.:.:.:.:.:.:.:.:.:.:.	.:.:.:.:.:.:.:.:.:.:.:.	.:.:.:.:.:.:.:.:.:.:.:.	.:.:.:.:.:.:.:.:.:.:.:.	.:.:.:.:.:.:.:.:.:.:.:.	.:.:.:.:.:.:.:.:.:.:.:.	.:.:.:.:.:.:.:.:.:.:.:.	.:.:.:.:.:.:.:.:.:.:.:.	.:.:.:.:.:.:.:.:.:.:.:.	.:.:.:.:.:.:.:.:.:.:.:.	.:.:.:.:.:.:.:.:.:.:.:.	.:.:.:.:.:.:.:.:.:.:.:.	.:.:.:.:.:.:.:.:.:.:.:.	.:.:.:.:.:.:.:.:.:.:.:.	.:.:.:.:.:.:.:.:.:.:.:.	.:.:.:.:.:.:.:.:.:.:.:.	.:.:.:.:.:.:.:.:.:.:.:.	.:.:.:.:.:.:.:.:.:.:.:.	.:.:.:.:.:.:.:.:.:.:.:.	.:.:.:.:.:.:.:.:.:.:.:.	.:.:.:.:.:.:.:.:.:.:.:.	.:.:.:.:.:.:.:.:.:.:.:.	.:.:.:.:.:.:.:.:.:.:.:.	.:.:.:.:.:.:.:.:.:.:.:.	.:.:.:.:.:.:.:.:.:.:.:.	.:.:.:.:.:.:.:.:.:.:.:.	.:.:.:.:.:.:.:.:.:.:.:.	.:.:.:.:.:.:.:.:.:.:.:.	.:.:.:.:.:.:.:.:.:.:.:.	.:.:.:.:.:.:.:.:.:.:.:.	.:.:.:.:.:.:.:.:.:.:.:.	.:.:.:.:.:.:.:.:.:.:.:.	.:.:.:.:.:.:.:.:.:.:.:.	.:.:.:.:.:.:.:.:.:.:.:.	.:.:.:.:.:.:.:.:.:.:.:.	.:.:.:.:.:.:.:.:.:.:.:.	.:.:.:.:.:.:.:.:.:.:.:.	.:.:.:.:.:.:.:.:.:.:.:.	.:.:.:.:.:.:.:.:.:.:.:.	.:.:.:.:.:.:.:.:.:.:.:.	.:.:.:.:.:.:.:.:.:.:.:.	.:.:.:.:.:.:.:.:.:.:.:.	.:.:.:.:.:.:.:.:.:.:.:.	.:.:.:.:.:.:.:.:.:.:.:.	.:.:.:.:.:.:.:.:.:.:.:.	.:.:.:.:.:.:.:.:.:.:.:.	.:.:.:.:.:.:.:.:.:.:.:.	.:.:.:.:.:.:.:.:.:.:.:.	.:.:.:.:.:.:.:.:.:.:.:.	.:.:.:.:.:.:.:.:.:.:.:.	.:.:.:.:.:.:.:.:.:.:.:.	.:.:.:.:.:.:.:.:.:.:.:.	.:.:.:.:.:.:.:.:.:.:.:.	.:.:.:.:.:.:.:.:.:.:.:.	.:.:.:.:.:.:.:.:.:.:.:.	.:.:.:.:.:.:.:.:.:.:.:.	.:.:.:.:.:.:.:.:.:.:.:.	.:.:.:.:.:.:.:.:.:.:.:.	.:.:.:.:.:.:.:.:.:.:.:.	.:.:.:.:.:.:.:.:.:.:.:.	.:.:.:.:.:.:.:.:.:.:.:.	.:.:.:.:.:.:.:.:.:.:.:.	.:.:.:.:.:.:.:.:.:.:.:.	.:.:.:.:.:.:.:.:.:.:.:.	.:.:.:.:.:.:.:.:.:.:.:.	.:.:.:.:.:.:.:.:.:.:.:.	.:.:.:.:.:.:.:.:.:.:.:.	.:.:.:.:.:.:.:.:.:.:.:.	.:.:.:.:.:.:.:.:.:.:.:.	.:.:.:.:.:.:.:.:.:.:.:.	.:.:.:.:.:.:.:.:.:.:.:.	.:.:.:.:.:.:.:.:.:.:.:.	.:.:.:.:.:.:.:.:.:.:.:.	.:.:.:.:.:.:.:.:.:.:.:.	.:.:.:.:.:.:.:.:.:.:.:.	.:.:.:.:.:.:.:.:.:.:.:.	.:.:.:.:.:.:.:.:.:.:.:.	.:.:.:.:.:.:.:.:.:.:.:.	.:.:.:.:.:.:.:.:.:.:.:.	.:.:.:.:.:.:.:.:.:.:.:.	.:.:.:.:.:.:.:.:.:.:.:.	.:.:.:.:.:.:.:.:.:.:.:.	.:.:.:.:.:.:.:.:.:.:.:.	.:.:.:.:.:.:.:.:.:.:.:.	.:.:.:.:.:.:.:.:.:.:.:.	.:.:.:.:.:.:.:.:.:.:.:.	.:.:.:.:.:.:.:.:.:.:.:.	.:.:.:.:.:.:.:.:.:.:.:.	.:.:.:.:.:.:.:.:.:.:.:.	.:.:.:.:.:.:.:.:.:.:.:.	.:.:.:.:.:.:.:.:.:.:.:.	.:.:.:.:.:.:.:.:.:.:.:.	.:.:.:.:.:.:.:.:.:.:.:.	.:.:.:.:.:.:.:.:.:.:.:.	.:.:.:.:.:.:.:.:.:.:.:.	.:.:.:.:.:.:.:.:.:.:.:.	.:.:.:.:.:.:.:.:.:.:.:.	.:.:.:.:.:.:.:.:.:.:.:.	.:.:.:.:.:.:.:.:.:.:.:.	.:.:.:.:.:.:.:.:.:.:.:.	.:.:.:.:.:.:.:.:.:.:.:.	.:.:.:.:.:.:.:.:.:.:.:.	.:.:.:.:.:.:.:.:.:.:.:.	.:.:.:.:.:.:.:.:.:.:.:.	.:.:.:.:.:.:.:.:.:.:.:.	.:.:.:.:.:.:.:.:.:.:.:.	.:.:.:.:.:.:.:.:.:.:.:.	.:.:.:.:.:.:.:.:.:.:.:.	.:.:.:.:.:.:.:.:.:.:.:.	.:.:.:.:.:.:.:.:.:.:.:.	.:.:.:.:.:.:.:.:.:.:.:.	.:.:.:.:.:.:.:.:.:.:.:.	.:.:.:.:.:.:.:.:.:.:.:.	.:.:.:.:.:.:.:.:.:.:.:.	.:.:.:.:.:.:.:.:.:.:.:.	.:.:.:.:.:.:.:.:.:.:.:.	.:.:.:.:.:.:.:.:.:.:.:.	.:.:.:.:.:.:.:.:.:.:.:.	.:.:.:.:.:.:.:.:.:.:.:.	.:.:.:.:.:.:.:.:.:.:.:.	.:.:.:.:.:.:.:.:.:.:.:.	.:.:.:.:.:.:.:.:.:.:.:.	.:.:.:.:.:.:.:.:.:.:.:.	.:.:.:.:.:.:.:.:.:.:.:.	.:.:.:.:.:.:.:.:.:.:.:.	.:.:.:.:.:.:.:.:.:.:.:.	.:.:.:.:.:.:.:.:.:.:.:.	.:.:.:.:.:.:.:.:.:.:.:.	.:.:.:.:.:.:.:.:.:.:.:.	.:.:.:.:.:.:.:.:.:.:.:.	.:.:.:.:.:.:.:.:.:.:.:.	.:.:.:.:.:.:.:.:.:.:.:.	.:.:.:.:.:.:.:.:.:.:.:.	.:.:.:.:.:.:.:.:.:.:.:.	.:.:.:.:.:.:.:.:.:.:.:.	.:.:.:.:.:.:.:.:.:.:.:.	.:.:.:.:.:.:.:.:.:.:.:.	.:.:.:.:.:.:.:.:.:.:.:.	.:.:.:.:.:.:.:.:.:.:.:.	.:.:.:.:.:.:.:.:.:.:.:.	.:.:.:.:.:.:.:.:.:.:.:.	.:.:.:.:.:.:.:.:.:.:.:.	.:.:.:.:.:.:.:.:.:.:.:.	.:.:.:.:.:.:.:.:.:.:.:.	.:.:.:.:.:.:.:.:.:.:.:.	.:.:.:.:.:.:.:.:.:.:.:.	.:.:.:.:.:.:.:.:.:.:.:.	.:.:.:.:.:.:.:.:.:.:.:.	.:.:.:.:.:.:.:.:.:.:.:.	.:.:.:.:.:.:.:.:.:.:.:.	.:.:.:.:.:.:.:.:.:.:.:.	.:.:.:.:.:.:.:.:.:.:.:.	.:.:.:.:.:.:.:.:.:.:.:.	.:.:.:.:.:.:.:.:.:.:.:.	.:.:.:.:.:.:.:.:.:.:.:.	.:.:.:.:.:.:.:.:.:.:.:.	.:.:.:.:.:.:.:.:.:.:.:.	.:.:.:.:.:.:.:.:.:.:.:.	.:.:.:.:.:.:.:.:.:.:.:.	.:.:.:.:.:.:.:.:.:.:.:.	.:.:.:.:.:.:.:.:.:.:.:.	.:.:.:.:.:.:.:.:.:.:.:.	.:.:.:.:.:.:.:.:.:.:.:.	.:.:.:.:.:.:.:.:.:.:.:.	.:.:.:.:.:.:.:.:.:.:.:.	.:.:.:.:.:.:.:.:.:.:.:.	.:.:.:.:.:.:.:.:.:.:.:.	.:.:.:.:.:.:.:.:.:.:.:.	.:.:.:.:.:.:.:.:.:.:.:.	.:.:.:.:.:.:.:.:.:.:.:.	.:.:.:.:.:.:.:.:.:.:.:.	.:.:.:.:.:.:.:.:.:.:.:.	.:.:.:.:.:.:.:.:.:.:.:.	.:.:.:.:.:.:.:.:.:.:.:.	.:.:.:.:.:.:.:.:.:.:.:.	.:.:.:.:.:.:.:.:.:.:.:.	.:.:.:.:.:.:.:.:.:.:.:.	.:.:.:.:.:.:.:.:.:.:.:.	.:.:.:.:.:.:.:.:.:.:.:.	.:.:.:.:.:.:.:.:.:.:.:.	.:.:.:.:.:.:.:.:.:.:.:.	.:.:.:.:.:.:.:.:.:.:.:.	.:.:.:.:.:.:.:.:.:.:.:.	.:.:.:.:.:.:.:.:.:.:.:.	.:.:.:.:.:.:.:.:.:.:.:.	.:.:.:.:.:.:.:.:.:.:.:.	.:.:.:.:.:.:.:.:.:.:.:.	.:.:.:.:.:.:.:.:.:.:.:.	.:.:.:.:.:.:.:.:.:.:.:.	.:.:.:.:.:.:.:.:.:.:.:.	.:.:.:.:.:.:.:.:.:.:.:.	.:.:.:.:.:.:.:.:.:.:.:.	.:.:.:.:.:.:.:.:.:.:.:.	.:.:.:.:.:.:.:.:.:.:.:.	.:.:.:.:.:.:.:.:.:.:.:.	.:.:.:.:.:.:.:.:.:.:.:.	.:.:.:.:.:.:.:.:.:.:.:.	.:.:.:.:.:.:.:.:.:.:.:.	.:.:.:.:.:.:.:.:.:.:.:.	.:.:.:.:.:.:.:.:.:.:.:.	.:.:.:.:.:.:.:.:.:.:.:.	.:.:.:.:.:.:.:.:.:.:.:.	.:.:.:.:.:.:.:.:.:.:.:.	.:.:.:.:.:.:.:.:.:.:.:.	.:.:.:.:.:.:.:.:.:.:.:.	.:.:.:.:.:.:.:.:.:.:.:.	.:.:.:.:.:.:.:.:.:.:.:.	.:.:.:.:.:.:.:.:.:.:.:.	.:.:.:.:.:.:.:.:.:.:.:.	.:.:.:.:.:.:.:.:.:.:.:.	.:.:.:.:.:.:.:.:.:.:.:.	.:.:.:.:.:.:.:.:.:.:.:.	.:.:.:.:.:.:.:.:.:.:.:.	.:.:.:.:.:.:.:.:.:.:.:.	.:.:.:.:.:.:.:.:.:.:.:.	.:.:.:.:.:.:.:.:.:.:.:.	.:.:.:.:.:.:.:.:.:.:.:.	.:.:.:.:.:.:.:.:.:.:.:.	.:.:.:.:.:.:.:.:.:.:.:.	.:.:.:.:.:.:.:.:.:.:.:.	.:.:.:.:.:.:.:.:.:.:.:.	.:.:.:.:.:.:.:.:.:.:.:.	.:.:.:.:.:.:.:.:.:.:.:.	.:.:.:.:.:.:.:.:.:.:.:.	.:.:.:.:.:.:.:.:.:.:.:.	.:.:.:.:.:.:.:.:.:.:.:.	.:.:.:.:.:.:.:.:.:.:.:.	.:.:.:.:.:.:.:.:.:.:.:.	.:.:.:.:.:.:.:.:.:.:.:.	.:.:.:.:.:.:.:.:.:.:.:.	.:.:.:.:.:.:.:.:.:.:.:.	.:.:.:.:.:.:.:.:.:.:.:.	.:.:.:.:.:.:.:.:.:.:.:.	.:.:.:.:.:.:.:.:.:.:.:.	.:.:.:.:.:.:.:.:.:.:.:.	.:.:.:.:.:.:.:.:.:.:.:.	.:.:.:.:.:.:.:.:.:.:.:.	.:.:.:.:.:.:.:.:.:.:.:.	.:.:.:.:.:.:.:.:.:.:.:.	.:.:.:.:.:.:.:.:.:.:.:.	.:.:.:.:.:.:.:.:.:.:.:.	.:.:.:.:.:.:.:.:.:.:.:.	.:.:.:.:.:.:.:.:.:.:.:.	.:.:.:.:.:.:.:.:.:.:.:.	.:.:.:.:.:.:.:.:.:.:.:.	.:.:.:.:.:.:.:.:.:.:.:.	.:.:.:.:.:.:.:.:.:.:.:.	.:.:.:.:.:.:.:.:.:.:.:.	.:.:.:.:.:.:.:.:.:.:.:.	.:.:.:.:.:.:.:.:.:.:.:.	.:.:.:.:.:.:.:.:.:.:.:.	.:.:.:.:.:.:.:.:.:.:.:.	.:.:.:.:.:.:.:.:.:.:.:.	.:.:.:.:.:.:.:.:.:.:.:.	.:.:.:.:.:.:.:.:.:.:.:.	.:.:.:.:.:.:.:.:.:.:.:.	.:.:.:.:.:.:.:.:.:.:.:.	.:.:.:.:.:.:.:.:.:.:.:.	.:.:.:.:.:.:.:.:.:.:.:.	.:.:.:.:.:.:.:.:.:.:.:.	.:.:.:.:.:.:.:.:.:.:.:.	.:.:.:.:.:.:.:.:.:.:.:.	.:.:.:.:.:.:.:.:.:.:.:.	.:.:.:.:.:.:.:.:.:.:.:.	.:.:.:.:.:.:.:.:.:.:.:.	.:.:.:.:.:.:.:.:.:.:.:.	.:.:.:.:.:.:.:.:.:.:.:.	.:.:.:.:.:.:.:.:.:.:.:.	.:.:.:.:.:.:.:.:.:.:.:.	.:.:.:.:.:.:.:.:.:.:.:.	.:.:.:.:.:.:.:.:.:.:.:.	.:.:.:.:.:.:.:.:.:.:.:.	.:.:.:.:.:.:.:.:.:.:.:.	.:.:.:.:.:.:.:.:.:.:.:.	.:.:.:.:.:.:.:.:.:.:.:.	.:.:.:.:.:.:.:.:.:.:.:.	.:.:.:.:.:.:.:.:.:.:.:.	.:.:.:.:.:.:.:.:.:.:.:.	.:.:.:.:.:.:.:.:.:.:.:.	.:.:.:.:.:.:.:.:.:.:.:.	.:.:.:.:.:.:.:.:.:.:.:.	.:.:.:.:.:.:.:.:.:.:.:.	.:.:.:.:.:.:.:.:.:.:.:.	.:.:.:.:.:.:.:.:.:.:.:.	.:.:.:.:.:.:.:.:.:.:.:.	.:.:.:.:.:.:.:.:.:.:.:.	.:.:.:.:.:.:.:.:.:.:.:.	.:.:.:.:.:.:.:.:.:.:.:.	.:.:.:.:.:.:.:.:.:.:.:.	.:.:.:.:.:.:.:.:.:.:.:.	.:.:.:.:.:.:.:.:.:.:.:.	.:.:.:.:.:.:.:.:.:.:.:.	.:.:.:.:.:.:.:.:.:.:.:.	.:.:.:.:.:.:.:.:.:.:.:.	.:.:.:.:.:.:.:.:.:.:.:.	.:.:.:.:.:.:.:.:.:.:.:.
chrI	10497	.	G	<INS:ME>	.	PASS	SVTYPE=INS;STRAND=-;FAMILY=TY2	GT:END:FIVE_P_ELT_MATCH:THREE_P_ELT_MATCH:FIVE_P_GENOME_MATCH:THREE_P_GENOME_MATCH:SPLIT_READS_5PRIME:SPLIT_READS_3PRIME:REMAPPED_DISCORDANT:REMAP_DISC_FRACTION:REMAPPED_SPLITREADS:REMAP_SPLIT_FRACTION	.:.:.:.:.:.:.:.:.:.:.:.	.:.:.:.:.:.:.:.:.:.:.:.	.:.:.:.:.:.:.:.:.:.:.:.	.:.:.:.:.:.:.:.:.:.:.:.	.:.:.:.:.:.:.:.:.:.:.:.	.:.:.:.:.:.:.:.:.:.:.:.	.:.:.:.:.:.:.:.:.:.:.:.	.:.:.:.:.:.:.:.:.:.:.:.	.:.:.:.:.:.:.:.:.:.:.:.	.:.:.:.:.:.:.:.:.:.:.:.	.:.:.:.:.:.:.:.:.:.:.:.	.:.:.:.:.:.:.:.:.:.:.:.	.:.:.:.:.:.:.:.:.:.:.:.	.:.:.:.:.:.:.:.:.:.:.:.	.:.:.:.:.:.:.:.:.:.:.:.	.:.:.:.:.:.:.:.:.:.:.:.	.:.:.:.:.:.:.:.:.:.:.:.	.:.:.:.:.:.:.:.:.:.:.:.	.:.:.:.:.:.:.:.:.:.:.:.	.:.:.:.:.:.:.:.:.:.:.:.	.:.:.:.:.:.:.:.:.:.:.:.	.:.:.:.:.:.:.:.:.:.:.:.	.:.:.:.:.:.:.:.:.:.:.:.	.:.:.:.:.:.:.:.:.:.:.:.	.:.:.:.:.:.:.:.:.:.:.:.	.:.:.:.:.:.:.:.:.:.:.:.	.:.:.:.:.:.:.:.:.:.:.:.	.:.:.:.:.:.:.:.:.:.:.:.	.:.:.:.:.:.:.:.:.:.:.:.	.:.:.:.:.:.:.:.:.:.:.:.	.:.:.:.:.:.:.:.:.:.:.:.	.:.:.:.:.:.:.:.:.:.:.:.	.:.:.:.:.:.:.:.:.:.:.:.	.:.:.:.:.:.:.:.:.:.:.:.	.:.:.:.:.:.:.:.:.:.:.:.	.:.:.:.:.:.:.:.:.:.:.:.	.:.:.:.:.:.:.:.:.:.:.:.	.:.:.:.:.:.:.:.:.:.:.:.	.:.:.:.:.:.:.:.:.:.:.:.	.:.:.:.:.:.:.:.:.:.:.:.	.:.:.:.:.:.:.:.:.:.:.:.	.:.:.:.:.:.:.:.:.:.:.:.	.:.:.:.:.:.:.:.:.:.:.:.	.:.:.:.:.:.:.:.:.:.:.:.	.:.:.:.:.:.:.:.:.:.:.:.	.:.:.:.:.:.:.:.:.:.:.:.	.:.:.:.:.:.:.:.:.:.:.:.	.:.:.:.:.:.:.:.:.:.:.:.	.:.:.:.:.:.:.:.:.:.:.:.	.:.:.:.:.:.:.:.:.:.:.:.	.:.:.:.:.:.:.:.:.:.:.:.	.:.:.:.:.:.:.:.:.:.:.:.	.:.:.:.:.:.:.:.:.:.:.:.	.:.:.:.:.:.:.:.:.:.:.:.	.:.:.:.:.:.:.:.:.:.:.:.	.:.:.:.:.:.:.:.:.:.:.:.	.:.:.:.:.:.:.:.:.:.:.:.	.:.:.:.:.:.:.:.:.:.:.:.	.:.:.:.:.:.:.:.:.:.:.:.	.:.:.:.:.:.:.:.:.:.:.:.	.:.:.:.:.:.:.:.:.:.:.:.	.:.:.:.:.:.:.:.:.:.:.:.	.:.:.:.:.:.:.:.:.:.:.:.	.:.:.:.:.:.:.:.:.:.:.:.	.:.:.:.:.:.:.:.:.:.:.:.	.:.:.:.:.:.:.:.:.:.:.:.	.:.:.:.:.:.:.:.:.:.:.:.	.:.:.:.:.:.:.:.:.:.:.:.	.:.:.:.:.:.:.:.:.:.:.:.	.:.:.:.:.:.:.:.:.:.:.:.	.:.:.:.:.:.:.:.:.:.:.:.	.:.:.:.:.:.:.:.:.:.:.:.	.:.:.:.:.:.:.:.:.:.:.:.	.:.:.:.:.:.:.:.:.:.:.:.	.:.:.:.:.:.:.:.:.:.:.:.	.:.:.:.:.:.:.:.:.:.:.:.	.:.:.:.:.:.:.:.:.:.:.:.	.:.:.:.:.:.:.:.:.:.:.:.	.:.:.:.:.:.:.:.:.:.:.:.	.:.:.:.:.:.:.:.:.:.:.:.	.:.:.:.:.:.:.:.:.:.:.:.	.:.:.:.:.:.:.:.:.:.:.:.	.:.:.:.:.:.:.:.:.:.:.:.	.:.:.:.:.:.:.:.:.:.:.:.	.:.:.:.:.:.:.:.:.:.:.:.	.:.:.:.:.:.:.:.:.:.:.:.	.:.:.:.:.:.:.:.:.:.:.:.	.:.:.:.:.:.:.:.:.:.:.:.	.:.:.:.:.:.:.:.:.:.:.:.	.:.:.:.:.:.:.:.:.:.:.:.	.:.:.:.:.:.:.:.:.:.:.:.	.:.:.:.:.:.:.:.:.:.:.:.	.:.:.:.:.:.:.:.:.:.:.:.	.:.:.:.:.:.:.:.:.:.:.:.	.:.:.:.:.:.:.:.:.:.:.:.	.:.:.:.:.:.:.:.:.:.:.:.	.:.:.:.:.:.:.:.:.:.:.:.	.:.:.:.:.:.:.:.:.:.:.:.	.:.:.:.:.:.:.:.:.:.:.:.	.:.:.:.:.:.:.:.:.:.:.:.	.:.:.:.:.:.:.:.:.:.:.:.	.:.:.:.:.:.:.:.:.:.:.:.	.:.:.:.:.:.:.:.:.:.:.:.	.:.:.:.:.:.:.:.:.:.:.:.	.:.:.:.:.:.:.:.:.:.:.:.	.:.:.:.:.:.:.:.:.:.:.:.	.:.:.:.:.:.:.:.:.:.:.:.	.:.:.:.:.:.:.:.:.:.:.:.	.:.:.:.:.:.:.:.:.:.:.:.	.:.:.:.:.:.:.:.:.:.:.:.	.:.:.:.:.:.:.:.:.:.:.:.	.:.:.:.:.:.:.:.:.:.:.:.	.:.:.:.:.:.:.:.:.:.:.:.	.:.:.:.:.:.:.:.:.:.:.:.	.:.:.:.:.:.:.:.:.:.:.:.	.:.:.:.:.:.:.:.:.:.:.:.	.:.:.:.:.:.:.:.:.:.:.:.	.:.:.:.:.:.:.:.:.:.:.:.	.:.:.:.:.:.:.:.:.:.:.:.	.:.:.:.:.:.:.:.:.:.:.:.	.:.:.:.:.:.:.:.:.:.:.:.	.:.:.:.:.:.:.:.:.:.:.:.	.:.:.:.:.:.:.:.:.:.:.:.	.:.:.:.:.:.:.:.:.:.:.:.	.:.:.:.:.:.:.:.:.:.:.:.	.:.:.:.:.:.:.:.:.:.:.:.	.:.:.:.:.:.:.:.:.:.:.:.	.:.:.:.:.:.:.:.:.:.:.:.	.:.:.:.:.:.:.:.:.:.:.:.	.:.:.:.:.:.:.:.:.:.:.:.	.:.:.:.:.:.:.:.:.:.:.:.	.:.:.:.:.:.:.:.:.:.:.:.	.:.:.:.:.:.:.:.:.:.:.:.	.:.:.:.:.:.:.:.:.:.:.:.	.:.:.:.:.:.:.:.:.:.:.:.	.:.:.:.:.:.:.:.:.:.:.:.	.:.:.:.:.:.:.:.:.:.:.:.	.:.:.:.:.:.:.:.:.:.:.:.	.:.:.:.:.:.:.:.:.:.:.:.	.:.:.:.:.:.:.:.:.:.:.:.	.:.:.:.:.:.:.:.:.:.:.:.	.:.:.:.:.:.:.:.:.:.:.:.	.:.:.:.:.:.:.:.:.:.:.:.	.:.:.:.:.:.:.:.:.:.:.:.	.:.:.:.:.:.:.:.:.:.:.:.	.:.:.:.:.:.:.:.:.:.:.:.	.:.:.:.:.:.:.:.:.:.:.:.	.:.:.:.:.:.:.:.:.:.:.:.	.:.:.:.:.:.:.:.:.:.:.:.	.:.:.:.:.:.:.:.:.:.:.:.	.:.:.:.:.:.:.:.:.:.:.:.	.:.:.:.:.:.:.:.:.:.:.:.	.:.:.:.:.:.:.:.:.:.:.:.	.:.:.:.:.:.:.:.:.:.:.:.	.:.:.:.:.:.:.:.:.:.:.:.	.:.:.:.:.:.:.:.:.:.:.:.	.:.:.:.:.:.:.:.:.:.:.:.	.:.:.:.:.:.:.:.:.:.:.:.	.:.:.:.:.:.:.:.:.:.:.:.	.:.:.:.:.:.:.:.:.:.:.:.	.:.:.:.:.:.:.:.:.:.:.:.	.:.:.:.:.:.:.:.:.:.:.:.	.:.:.:.:.:.:.:.:.:.:.:.	.:.:.:.:.:.:.:.:.:.:.:.	.:.:.:.:.:.:.:.:.:.:.:.	.:.:.:.:.:.:.:.:.:.:.:.	.:.:.:.:.:.:.:.:.:.:.:.	.:.:.:.:.:.:.:.:.:.:.:.	.:.:.:.:.:.:.:.:.:.:.:.	.:.:.:.:.:.:.:.:.:.:.:.	.:.:.:.:.:.:.:.:.:.:.:.	.:.:.:.:.:.:.:.:.:.:.:.	.:.:.:.:.:.:.:.:.:.:.:.	.:.:.:.:.:.:.:.:.:.:.:.	.:.:.:.:.:.:.:.:.:.:.:.	.:.:.:.:.:.:.:.:.:.:.:.	.:.:.:.:.:.:.:.:.:.:.:.	.:.:.:.:.:.:.:.:.:.:.:.	.:.:.:.:.:.:.:.:.:.:.:.	.:.:.:.:.:.:.:.:.:.:.:.	.:.:.:.:.:.:.:.:.:.:.:.	.:.:.:.:.:.:.:.:.:.:.:.	.:.:.:.:.:.:.:.:.:.:.:.	.:.:.:.:.:.:.:.:.:.:.:.	.:.:.:.:.:.:.:.:.:.:.:.	.:.:.:.:.:.:.:.:.:.:.:.	.:.:.:.:.:.:.:.:.:.:.:.	.:.:.:.:.:.:.:.:.:.:.:.	.:.:.:.:.:.:.:.:.:.:.:.	.:.:.:.:.:.:.:.:.:.:.:.	.:.:.:.:.:.:.:.:.:.:.:.	.:.:.:.:.:.:.:.:.:.:.:.	.:.:.:.:.:.:.:.:.:.:.:.	.:.:.:.:.:.:.:.:.:.:.:.	.:.:.:.:.:.:.:.:.:.:.:.	.:.:.:.:.:.:.:.:.:.:.:.	.:.:.:.:.:.:.:.:.:.:.:.	.:.:.:.:.:.:.:.:.:.:.:.	.:.:.:.:.:.:.:.:.:.:.:.	.:.:.:.:.:.:.:.:.:.:.:.	.:.:.:.:.:.:.:.:.:.:.:.	.:.:.:.:.:.:.:.:.:.:.:.	.:.:.:.:.:.:.:.:.:.:.:.	.:.:.:.:.:.:.:.:.:.:.:.	.:.:.:.:.:.:.:.:.:.:.:.	.:.:.:.:.:.:.:.:.:.:.:.	.:.:.:.:.:.:.:.:.:.:.:.	.:.:.:.:.:.:.:.:.:.:.:.	.:.:.:.:.:.:.:.:.:.:.:.	.:.:.:.:.:.:.:.:.:.:.:.	.:.:.:.:.:.:.:.:.:.:.:.	.:.:.:.:.:.:.:.:.:.:.:.	.:.:.:.:.:.:.:.:.:.:.:.	.:.:.:.:.:.:.:.:.:.:.:.	.:.:.:.:.:.:.:.:.:.:.:.	.:.:.:.:.:.:.:.:.:.:.:.	.:.:.:.:.:.:.:.:.:.:.:.	.:.:.:.:.:.:.:.:.:.:.:.	.:.:.:.:.:.:.:.:.:.:.:.	.:.:.:.:.:.:.:.:.:.:.:.	.:.:.:.:.:.:.:.:.:.:.:.	.:.:.:.:.:.:.:.:.:.:.:.	.:.:.:.:.:.:.:.:.:.:.:.	.:.:.:.:.:.:.:.:.:.:.:.	.:.:.:.:.:.:.:.:.:.:.:.	.:.:.:.:.:.:.:.:.:.:.:.	.:.:.:.:.:.:.:.:.:.:.:.	.:.:.:.:.:.:.:.:.:.:.:.	.:.:.:.:.:.:.:.:.:.:.:.	.:.:.:.:.:.:.:.:.:.:.:.	.:.:.:.:.:.:.:.:.:.:.:.	.:.:.:.:.:.:.:.:.:.:.:.	.:.:.:.:.:.:.:.:.:.:.:.	.:.:.:.:.:.:.:.:.:.:.:.	.:.:.:.:.:.:.:.:.:.:.:.	.:.:.:.:.:.:.:.:.:.:.:.	.:.:.:.:.:.:.:.:.:.:.:.	.:.:.:.:.:.:.:.:.:.:.:.	.:.:.:.:.:.:.:.:.:.:.:.	.:.:.:.:.:.:.:.:.:.:.:.	.:.:.:.:.:.:.:.:.:.:.:.	.:.:.:.:.:.:.:.:.:.:.:.	.:.:.:.:.:.:.:.:.:.:.:.	.:.:.:.:.:.:.:.:.:.:.:.	.:.:.:.:.:.:.:.:.:.:.:.	.:.:.:.:.:.:.:.:.:.:.:.	.:.:.:.:.:.:.:.:.:.:.:.	.:.:.:.:.:.:.:.:.:.:.:.	.:.:.:.:.:.:.:.:.:.:.:.	.:.:.:.:.:.:.:.:.:.:.:.	.:.:.:.:.:.:.:.:.:.:.:.	.:.:.:.:.:.:.:.:.:.:.:.	.:.:.:.:.:.:.:.:.:.:.:.	.:.:.:.:.:.:.:.:.:.:.:.	.:.:.:.:.:.:.:.:.:.:.:.	.:.:.:.:.:.:.:.:.:.:.:.	.:.:.:.:.:.:.:.:.:.:.:.	.:.:.:.:.:.:.:.:.:.:.:.	.:.:.:.:.:.:.:.:.:.:.:.	.:.:.:.:.:.:.:.:.:.:.:.	.:.:.:.:.:.:.:.:.:.:.:.	.:.:.:.:.:.:.:.:.:.:.:.	.:.:.:.:.:.:.:.:.:.:.:.	.:.:.:.:.:.:.:.:.:.:.:.	1:10502:1:0.927536:0.995406:0.994894:28:27:50:1:30:0.545455	.:.:.:.:.:.:.:.:.:.:.:.	.:.:.:.:.:.:.:.:.:.:.:.	.:.:.:.:.:.:.:.:.:.:.:.	.:.:.:.:.:.:.:.:.:.:.:.	.:.:.:.:.:.:.:.:.:.:.:.	.:.:.:.:.:.:.:.:.:.:.:.	.:.:.:.:.:.:.:.:.:.:.:.	.:.:.:.:.:.:.:.:.:.:.:.	.:.:.:.:.:.:.:.:.:.:.:.	.:.:.:.:.:.:.:.:.:.:.:.	.:.:.:.:.:.:.:.:.:.:.:.	.:.:.:.:.:.:.:.:.:.:.:.	.:.:.:.:.:.:.:.:.:.:.:.	.:.:.:.:.:.:.:.:.:.:.:.	.:.:.:.:.:.:.:.:.:.:.:.	.:.:.:.:.:.:.:.:.:.:.:.	.:.:.:.:.:.:.:.:.:.:.:.	.:.:.:.:.:.:.:.:.:.:.:.	.:.:.:.:.:.:.:.:.:.:.:.	.:.:.:.:.:.:.:.:.:.:.:.	.:.:.:.:.:.:.:.:.:.:.:.	.:.:.:.:.:.:.:.:.:.:.:.	.:.:.:.:.:.:.:.:.:.:.:.	.:.:.:.:.:.:.:.:.:.:.:.	.:.:.:.:.:.:.:.:.:.:.:.	.:.:.:.:.:.:.:.:.:.:.:.	.:.:.:.:.:.:.:.:.:.:.:.	.:.:.:.:.:.:.:.:.:.:.:.	.:.:.:.:.:.:.:.:.:.:.:.	.:.:.:.:.:.:.:.:.:.:.:.	.:.:.:.:.:.:.:.:.:.:.:.	.:.:.:.:.:.:.:.:.:.:.:.	.:.:.:.:.:.:.:.:.:.:.:.	.:.:.:.:.:.:.:.:.:.:.:.	.:.:.:.:.:.:.:.:.:.:.:.	.:.:.:.:.:.:.:.:.:.:.:.	.:.:.:.:.:.:.:.:.:.:.:.	.:.:.:.:.:.:.:.:.:.:.:.	.:.:.:.:.:.:.:.:.:.:.:.	.:.:.:.:.:.:.:.:.:.:.:.	.:.:.:.:.:.:.:.:.:.:.:.	.:.:.:.:.:.:.:.:.:.:.:.	.:.:.:.:.:.:.:.:.:.:.:.	.:.:.:.:.:.:.:.:.:.:.:.	.:.:.:.:.:.:.:.:.:.:.:.	.:.:.:.:.:.:.:.:.:.:.:.	.:.:.:.:.:.:.:.:.:.:.:.	.:.:.:.:.:.:.:.:.:.:.:.	.:.:.:.:.:.:.:.:.:.:.:.	.:.:.:.:.:.:.:.:.:.:.:.	.:.:.:.:.:.:.:.:.:.:.:.	.:.:.:.:.:.:.:.:.:.:.:.	.:.:.:.:.:.:.:.:.:.:.:.	.:.:.:.:.:.:.:.:.:.:.:.	.:.:.:.:.:.:.:.:.:.:.:.	.:.:.:.:.:.:.:.:.:.:.:.	.:.:.:.:.:.:.:.:.:.:.:.	.:.:.:.:.:.:.:.:.:.:.:.	.:.:.:.:.:.:.:.:.:.:.:.	.:.:.:.:.:.:.:.:.:.:.:.	.:.:.:.:.:.:.:.:.:.:.:.	.:.:.:.:.:.:.:.:.:.:.:.	.:.:.:.:.:.:.:.:.:.:.:.	.:.:.:.:.:.:.:.:.:.:.:.	.:.:.:.:.:.:.:.:.:.:.:.	.:.:.:.:.:.:.:.:.:.:.:.	.:.:.:.:.:.:.:.:.:.:.:.	.:.:.:.:.:.:.:.:.:.:.:.	.:.:.:.:.:.:.:.:.:.:.:.	.:.:.:.:.:.:.:.:.:.:.:.	.:.:.:.:.:.:.:.:.:.:.:.	.:.:.:.:.:.:.:.:.:.:.:.	.:.:.:.:.:.:.:.:.:.:.:.	1:10502:1:0.928571:0.996871:0.994548:11:14:28:0.965517:13:0.52	.:.:.:.:.:.:.:.:.:.:.:.	.:.:.:.:.:.:.:.:.:.:.:.	.:.:.:.:.:.:.:.:.:.:.:.	.:.:.:.:.:.:.:.:.:.:.:.	.:.:.:.:.:.:.:.:.:.:.:.	.:.:.:.:.:.:.:.:.:.:.:.	.:.:.:.:.:.:.:.:.:.:.:.	.:.:.:.:.:.:.:.:.:.:.:.	.:.:.:.:.:.:.:.:.:.:.:.	.:.:.:.:.:.:.:.:.:.:.:.	.:.:.:.:.:.:.:.:.:.:.:.	.:.:.:.:.:.:.:.:.:.:.:.	.:.:.:.:.:.:.:.:.:.:.:.	.:.:.:.:.:.:.:.:.:.:.:.	.:.:.:.:.:.:.:.:.:.:.:.	.:.:.:.:.:.:.:.:.:.:.:.	.:.:.:.:.:.:.:.:.:.:.:.	.:.:.:.:.:.:.:.:.:.:.:.	.:.:.:.:.:.:.:.:.:.:.:.	.:.:.:.:.:.:.:.:.:.:.:.	.:.:.:.:.:.:.:.:.:.:.:.	.:.:.:.:.:.:.:.:.:.:.:.	.:.:.:.:.:.:.:.:.:.:.:.	.:.:.:.:.:.:.:.:.:.:.:.	.:.:.:.:.:.:.:.:.:.:.:.	.:.:.:.:.:.:.:.:.:.:.:.	.:.:.:.:.:.:.:.:.:.:.:.	.:.:.:.:.:.:.:.:.:.:.:.	.:.:.:.:.:.:.:.:.:.:.:.	.:.:.:.:.:.:.:.:.:.:.:.	.:.:.:.:.:.:.:.:.:.:.:.	.:.:.:.:.:.:.:.:.:.:.:.	.:.:.:.:.:.:.:.:.:.:.:.	.:.:.:.:.:.:.:.:.:.:.:.	.:.:.:.:.:.:.:.:.:.:.:.	.:.:.:.:.:.:.:.:.:.:.:.	.:.:.:.:.:.:.:.:.:.:.:.	.:.:.:.:.:.:.:.:.:.:.:.	.:.:.:.:.:.:.:.:.:.:.:.	.:.:.:.:.:.:.:.:.:.:.:.	.:.:.:.:.:.:.:.:.:.:.:.	.:.:.:.:.:.:.:.:.:.:.:.	.:.:.:.:.:.:.:.:.:.:.:.	.:.:.:.:.:.:.:.:.:.:.:.	.:.:.:.:.:.:.:.:.:.:.:.	.:.:.:.:.:.:.:.:.:.:.:.	.:.:.:.:.:.:.:.:.:.:.:.	.:.:.:.:.:.:.:.:.:.:.:.	.:.:.:.:.:.:.:.:.:.:.:.	.:.:.:.:.:.:.:.:.:.:.:.	.:.:.:.:.:.:.:.:.:.:.:.	.:.:.:.:.:.:.:.:.:.:.:.	.:.:.:.:.:.:.:.:.:.:.:.	.:.:.:.:.:.:.:.:.:.:.:.	.:.:.:.:.:.:.:.:.:.:.:.	.:.:.:.:.:.:.:.:.:.:.:.	.:.:.:.:.:.:.:.:.:.:.:.	.:.:.:.:.:.:.:.:.:.:.:.	.:.:.:.:.:.:.:.:.:.:.:.	.:.:.:.:.:.:.:.:.:.:.:.	.:.:.:.:.:.:.:.:.:.:.:.	.:.:.:.:.:.:.:.:.:.:.:.	.:.:.:.:.:.:.:.:.:.:.:.	.:.:.:.:.:.:.:.:.:.:.:.	.:.:.:.:.:.:.:.:.:.:.:.	.:.:.:.:.:.:.:.:.:.:.:.	.:.:.:.:.:.:.:.:.:.:.:.	.:.:.:.:.:.:.:.:.:.:.:.	.:.:.:.:.:.:.:.:.:.:.:.	.:.:.:.:.:.:.:.:.:.:.:.	.:.:.:.:.:.:.:.:.:.:.:.	.:.:.:.:.:.:.:.:.:.:.:.	.:.:.:.:.:.:.:.:.:.:.:.	.:.:.:.:.:.:.:.:.:.:.:.	.:.:.:.:.:.:.:.:.:.:.:.	.:.:.:.:.:.:.:.:.:.:.:.	.:.:.:.:.:.:.:.:.:.:.:.	.:.:.:.:.:.:.:.:.:.:.:.	.:.:.:.:.:.:.:.:.:.:.:.	.:.:.:.:.:.:.:.:.:.:.:.	.:.:.:.:.:.:.:.:.:.:.:.	.:.:.:.:.:.:.:.:.:.:.:.	.:.:.:.:.:.:.:.:.:.:.:.	.:.:.:.:.:.:.:.:.:.:.:.	.:.:.:.:.:.:.:.:.:.:.:.	.:.:.:.:.:.:.:.:.:.:.:.	.:.:.:.:.:.:.:.:.:.:.:.	.:.:.:.:.:.:.:.:.:.:.:.	.:.:.:.:.:.:.:.:.:.:.:.	.:.:.:.:.:.:.:.:.:.:.:.	.:.:.:.:.:.:.:.:.:.:.:.	.:.:.:.:.:.:.:.:.:.:.:.	.:.:.:.:.:.:.:.:.:.:.:.	.:.:.:.:.:.:.:.:.:.:.:.	.:.:.:.:.:.:.:.:.:.:.:.	.:.:.:.:.:.:.:.:.:.:.:.	.:.:.:.:.:.:.:.:.:.:.:.	.:.:.:.:.:.:.:.:.:.:.:.	.:.:.:.:.:.:.:.:.:.:.:.	.:.:.:.:.:.:.:.:.:.:.:.	.:.:.:.:.:.:.:.:.:.:.:.	.:.:.:.:.:.:.:.:.:.:.:.	.:.:.:.:.:.:.:.:.:.:.:.	.:.:.:.:.:.:.:.:.:.:.:.	.:.:.:.:.:.:.:.:.:.:.:.	.:.:.:.:.:.:.:.:.:.:.:.	.:.:.:.:.:.:.:.:.:.:.:.	.:.:.:.:.:.:.:.:.:.:.:.	.:.:.:.:.:.:.:.:.:.:.:.	.:.:.:.:.:.:.:.:.:.:.:.	.:.:.:.:.:.:.:.:.:.:.:.	.:.:.:.:.:.:.:.:.:.:.:.	.:.:.:.:.:.:.:.:.:.:.:.	.:.:.:.:.:.:.:.:.:.:.:.	.:.:.:.:.:.:.:.:.:.:.:.	.:.:.:.:.:.:.:.:.:.:.:.	.:.:.:.:.:.:.:.:.:.:.:.	.:.:.:.:.:.:.:.:.:.:.:.	.:.:.:.:.:.:.:.:.:.:.:.	.:.:.:.:.:.:.:.:.:.:.:.	.:.:.:.:.:.:.:.:.:.:.:.	.:.:.:.:.:.:.:.:.:.:.:.	.:.:.:.:.:.:.:.:.:.:.:.	.:.:.:.:.:.:.:.:.:.:.:.	.:.:.:.:.:.:.:.:.:.:.:.	.:.:.:.:.:.:.:.:.:.:.:.	.:.:.:.:.:.:.:.:.:.:.:.	.:.:.:.:.:.:.:.:.:.:.:.	.:.:.:.:.:.:.:.:.:.:.:.	.:.:.:.:.:.:.:.:.:.:.:.	.:.:.:.:.:.:.:.:.:.:.:.	.:.:.:.:.:.:.:.:.:.:.:.	.:.:.:.:.:.:.:.:.:.:.:.	.:.:.:.:.:.:.:.:.:.:.:.	.:.:.:.:.:.:.:.:.:.:.:.	.:.:.:.:.:.:.:.:.:.:.:.	.:.:.:.:.:.:.:.:.:.:.:.	.:.:.:.:.:.:.:.:.:.:.:.	.:.:.:.:.:.:.:.:.:.:.:.	.:.:.:.:.:.:.:.:.:.:.:.	.:.:.:.:.:.:.:.:.:.:.:.	.:.:.:.:.:.:.:.:.:.:.:.	.:.:.:.:.:.:.:.:.:.:.:.	.:.:.:.:.:.:.:.:.:.:.:.	.:.:.:.:.:.:.:.:.:.:.:.	.:.:.:.:.:.:.:.:.:.:.:.	.:.:.:.:.:.:.:.:.:.:.:.	.:.:.:.:.:.:.:.:.:.:.:.	.:.:.:.:.:.:.:.:.:.:.:.	.:.:.:.:.:.:.:.:.:.:.:.	.:.:.:.:.:.:.:.:.:.:.:.	.:.:.:.:.:.:.:.:.:.:.:.	.:.:.:.:.:.:.:.:.:.:.:.	.:.:.:.:.:.:.:.:.:.:.:.	.:.:.:.:.:.:.:.:.:.:.:.	.:.:.:.:.:.:.:.:.:.:.:.	.:.:.:.:.:.:.:.:.:.:.:.	.:.:.:.:.:.:.:.:.:.:.:.	.:.:.:.:.:.:.:.:.:.:.:.	.:.:.:.:.:.:.:.:.:.:.:.	.:.:.:.:.:.:.:.:.:.:.:.	.:.:.:.:.:.:.:.:.:.:.:.	.:.:.:.:.:.:.:.:.:.:.:.	.:.:.:.:.:.:.:.:.:.:.:.	.:.:.:.:.:.:.:.:.:.:.:.	.:.:.:.:.:.:.:.:.:.:.:.	.:.:.:.:.:.:.:.:.:.:.:.	.:.:.:.:.:.:.:.:.:.:.:.	.:.:.:.:.:.:.:.:.:.:.:.	.:.:.:.:.:.:.:.:.:.:.:.	.:.:.:.:.:.:.:.:.:.:.:.	.:.:.:.:.:.:.:.:.:.:.:.	.:.:.:.:.:.:.:.:.:.:.:.	.:.:.:.:.:.:.:.:.:.:.:.	.:.:.:.:.:.:.:.:.:.:.:.	.:.:.:.:.:.:.:.:.:.:.:.	.:.:.:.:.:.:.:.:.:.:.:.	.:.:.:.:.:.:.:.:.:.:.:.	.:.:.:.:.:.:.:.:.:.:.:.	.:.:.:.:.:.:.:.:.:.:.:.	.:.:.:.:.:.:.:.:.:.:.:.	.:.:.:.:.:.:.:.:.:.:.:.	.:.:.:.:.:.:.:.:.:.:.:.	.:.:.:.:.:.:.:.:.:.:.:.	.:.:.:.:.:.:.:.:.:.:.:.	.:.:.:.:.:.:.:.:.:.:.:.	.:.:.:.:.:.:.:.:.:.:.:.	.:.:.:.:.:.:.:.:.:.:.:.	.:.:.:.:.:.:.:.:.:.:.:.	.:.:.:.:.:.:.:.:.:.:.:.	.:.:.:.:.:.:.:.:.:.:.:.	.:.:.:.:.:.:.:.:.:.:.:.	.:.:.:.:.:.:.:.:.:.:.:.	.:.:.:.:.:.:.:.:.:.:.:.	.:.:.:.:.:.:.:.:.:.:.:.	.:.:.:.:.:.:.:.:.:.:.:.	.:.:.:.:.:.:.:.:.:.:.:.	.:.:.:.:.:.:.:.:.:.:.:.	.:.:.:.:.:.:.:.:.:.:.:.	.:.:.:.:.:.:.:.:.:.:.:.	.:.:.:.:.:.:.:.:.:.:.:.	.:.:.:.:.:.:.:.:.:.:.:.	.:.:.:.:.:.:.:.:.:.:.:.	.:.:.:.:.:.:.:.:.:.:.:.	.:.:.:.:.:.:.:.:.:.:.:.	.:.:.:.:.:.:.:.:.:.:.:.	.:.:.:.:.:.:.:.:.:.:.:.	.:.:.:.:.:.:.:.:.:.:.:.	.:.:.:.:.:.:.:.:.:.:.:.	.:.:.:.:.:.:.:.:.:.:.:.	.:.:.:.:.:.:.:.:.:.:.:.	.:.:.:.:.:.:.:.:.:.:.:.	.:.:.:.:.:.:.:.:.:.:.:.	.:.:.:.:.:.:.:.:.:.:.:.	.:.:.:.:.:.:.:.:.:.:.:.	.:.:.:.:.:.:.:.:.:.:.:.	.:.:.:.:.:.:.:.:.:.:.:.	.:.:.:.:.:.:.:.:.:.:.:.	.:.:.:.:.:.:.:.:.:.:.:.	.:.:.:.:.:.:.:.:.:.:.:.	.:.:.:.:.:.:.:.:.:.:.:.	.:.:.:.:.:.:.:.:.:.:.:.	.:.:.:.:.:.:.:.:.:.:.:.	.:.:.:.:.:.:.:.:.:.:.:.	.:.:.:.:.:.:.:.:.:.:.:.	.:.:.:.:.:.:.:.:.:.:.:.	.:.:.:.:.:.:.:.:.:.:.:.	.:.:.:.:.:.:.:.:.:.:.:.	.:.:.:.:.:.:.:.:.:.:.:.	.:.:.:.:.:.:.:.:.:.:.:.	.:.:.:.:.:.:.:.:.:.:.:.	.:.:.:.:.:.:.:.:.:.:.:.	.:.:.:.:.:.:.:.:.:.:.:.	.:.:.:.:.:.:.:.:.:.:.:.	.:.:.:.:.:.:.:.:.:.:.:.	.:.:.:.:.:.:.:.:.:.:.:.	.:.:.:.:.:.:.:.:.:.:.:.	.:.:.:.:.:.:.:.:.:.:.:.	.:.:.:.:.:.:.:.:.:.:.:.	.:.:.:.:.:.:.:.:.:.:.:.	.:.:.:.:.:.:.:.:.:.:.:.	.:.:.:.:.:.:.:.:.:.:.:.	.:.:.:.:.:.:.:.:.:.:.:.	.:.:.:.:.:.:.:.:.:.:.:.	.:.:.:.:.:.:.:.:.:.:.:.	.:.:.:.:.:.:.:.:.:.:.:.	.:.:.:.:.:.:.:.:.:.:.:.	.:.:.:.:.:.:.:.:.:.:.:.	.:.:.:.:.:.:.:.:.:.:.:.	.:.:.:.:.:.:.:.:.:.:.:.	.:.:.:.:.:.:.:.:.:.:.:.	.:.:.:.:.:.:.:.:.:.:.:.	.:.:.:.:.:.:.:.:.:.:.:.	.:.:.:.:.:.:.:.:.:.:.:.	.:.:.:.:.:.:.:.:.:.:.:.	.:.:.:.:.:.:.:.:.:.:.:.	.:.:.:.:.:.:.:.:.:.:.:.	.:.:.:.:.:.:.:.:.:.:.:.	.:.:.:.:.:.:.:.:.:.:.:.	.:.:.:.:.:.:.:.:.:.:.:.	.:.:.:.:.:.:.:.:.:.:.:.	.:.:.:.:.:.:.:.:.:.:.:.	.:.:.:.:.:.:.:.:.:.:.:.	.:.:.:.:.:.:.:.:.:.:.:.	.:.:.:.:.:.:.:.:.:.:.:.	.:.:.:.:.:.:.:.:.:.:.:.	.:.:.:.:.:.:.:.:.:.:.:.	.:.:.:.:.:.:.:.:.:.:.:.	.:.:.:.:.:.:.:.:.:.:.:.	.:.:.:.:.:.:.:.:.:.:.:.	.:.:.:.:.:.:.:.:.:.:.:.	.:.:.:.:.:.:.:.:.:.:.:.	.:.:.:.:.:.:.:.:.:.:.:.	.:.:.:.:.:.:.:.:.:.:.:.	.:.:.:.:.:.:.:.:.:.:.:.	.:.:.:.:.:.:.:.:.:.:.:.	.:.:.:.:.:.:.:.:.:.:.:.	.:.:.:.:.:.:.:.:.:.:.:.	.:.:.:.:.:.:.:.:.:.:.:.	.:.:.:.:.:.:.:.:.:.:.:.	.:.:.:.:.:.:.:.:.:.:.:.	.:.:.:.:.:.:.:.:.:.:.:.	.:.:.:.:.:.:.:.:.:.:.:.	.:.:.:.:.:.:.:.:.:.:.:.	.:.:.:.:.:.:.:.:.:.:.:.	.:.:.:.:.:.:.:.:.:.:.:.	.:.:.:.:.:.:.:.:.:.:.:.	.:.:.:.:.:.:.:.:.:.:.:.	.:.:.:.:.:.:.:.:.:.:.:.	.:.:.:.:.:.:.:.:.:.:.:.	.:.:.:.:.:.:.:.:.:.:.:.	.:.:.:.:.:.:.:.:.:.:.:.	.:.:.:.:.:.:.:.:.:.:.:.	.:.:.:.:.:.:.:.:.:.:.:.	.:.:.:.:.:.:.:.:.:.:.:.	.:.:.:.:.:.:.:.:.:.:.:.	.:.:.:.:.:.:.:.:.:.:.:.	.:.:.:.:.:.:.:.:.:.:.:.	.:.:.:.:.:.:.:.:.:.:.:.	.:.:.:.:.:.:.:.:.:.:.:.	.:.:.:.:.:.:.:.:.:.:.:.	.:.:.:.:.:.:.:.:.:.:.:.	.:.:.:.:.:.:.:.:.:.:.:.	.:.:.:.:.:.:.:.:.:.:.:.	.:.:.:.:.:.:.:.:.:.:.:.	.:.:.:.:.:.:.:.:.:.:.:.	.:.:.:.:.:.:.:.:.:.:.:.	.:.:.:.:.:.:.:.:.:.:.:.	.:.:.:.:.:.:.:.:.:.:.:.	.:.:.:.:.:.:.:.:.:.:.:.	.:.:.:.:.:.:.:.:.:.:.:.	.:.:.:.:.:.:.:.:.:.:.:.	.:.:.:.:.:.:.:.:.:.:.:.	.:.:.:.:.:.:.:.:.:.:.:.	.:.:.:.:.:.:.:.:.:.:.:.	.:.:.:.:.:.:.:.:.:.:.:.	.:.:.:.:.:.:.:.:.:.:.:.	.:.:.:.:.:.:.:.:.:.:.:.	.:.:.:.:.:.:.:.:.:.:.:.	.:.:.:.:.:.:.:.:.:.:.:.	.:.:.:.:.:.:.:.:.:.:.:.	.:.:.:.:.:.:.:.:.:.:.:.	.:.:.:.:.:.:.:.:.:.:.:.	.:.:.:.:.:.:.:.:.:.:.:.	.:.:.:.:.:.:.:.:.:.:.:.	.:.:.:.:.:.:.:.:.:.:.:.	.:.:.:.:.:.:.:.:.:.:.:.	.:.:.:.:.:.:.:.:.:.:.:.	.:.:.:.:.:.:.:.:.:.:.:.	.:.:.:.:.:.:.:.:.:.:.:.	.:.:.:.:.:.:.:.:.:.:.:.	.:.:.:.:.:.:.:.:.:.:.:.	.:.:.:.:.:.:.:.:.:.:.:.	.:.:.:.:.:.:.:.:.:.:.:.	.:.:.:.:.:.:.:.:.:.:.:.	.:.:.:.:.:.:.:.:.:.:.:.	.:.:.:.:.:.:.:.:.:.:.:.	.:.:.:.:.:.:.:.:.:.:.:.	.:.:.:.:.:.:.:.:.:.:.:.	.:.:.:.:.:.:.:.:.:.:.:.	.:.:.:.:.:.:.:.:.:.:.:.	.:.:.:.:.:.:.:.:.:.:.:.	.:.:.:.:.:.:.:.:.:.:.:.	.:.:.:.:.:.:.:.:.:.:.:.	.:.:.:.:.:.:.:.:.:.:.:.	.:.:.:.:.:.:.:.:.:.:.:.	.:.:.:.:.:.:.:.:.:.:.:.	.:.:.:.:.:.:.:.:.:.:.:.	.:.:.:.:.:.:.:.:.:.:.:.	.:.:.:.:.:.:.:.:.:.:.:.	.:.:.:.:.:.:.:.:.:.:.:.	.:.:.:.:.:.:.:.:.:.:.:.	.:.:.:.:.:.:.:.:.:.:.:.	.:.:.:.:.:.:.:.:.:.:.:.	.:.:.:.:.:.:.:.:.:.:.:.	.:.:.:.:.:.:.:.:.:.:.:.	.:.:.:.:.:.:.:.:.:.:.:.	.:.:.:.:.:.:.:.:.:.:.:.	.:.:.:.:.:.:.:.:.:.:.:.	.:.:.:.:.:.:.:.:.:.:.:.	.:.:.:.:.:.:.:.:.:.:.:.	.:.:.:.:.:.:.:.:.:.:.:.	.:.:.:.:.:.:.:.:.:.:.:.	.:.:.:.:.:.:.:.:.:.:.:.	.:.:.:.:.:.:.:.:.:.:.:.	.:.:.:.:.:.:.:.:.:.:.:.	.:.:.:.:.:.:.:.:.:.:.:.	.:.:.:.:.:.:.:.:.:.:.:.	.:.:.:.:.:.:.:.:.:.:.:.	.:.:.:.:.:.:.:.:.:.:.:.	.:.:.:.:.:.:.:.:.:.:.:.	.:.:.:.:.:.:.:.:.:.:.:.	.:.:.:.:.:.:.:.:.:.:.:.	.:.:.:.:.:.:.:.:.:.:.:.	.:.:.:.:.:.:.:.:.:.:.:.	.:.:.:.:.:.:.:.:.:.:.:.	.:.:.:.:.:.:.:.:.:.:.:.	.:.:.:.:.:.:.:.:.:.:.:.	.:.:.:.:.:.:.:.:.:.:.:.	.:.:.:.:.:.:.:.:.:.:.:.	.:.:.:.:.:.:.:.:.:.:.:.	.:.:.:.:.:.:.:.:.:.:.:.	.:.:.:.:.:.:.:.:.:.:.:.	.:.:.:.:.:.:.:.:.:.:.:.	.:.:.:.:.:.:.:.:.:.:.:.	.:.:.:.:.:.:.:.:.:.:.:.	.:.:.:.:.:.:.:.:.:.:.:.	.:.:.:.:.:.:.:.:.:.:.:.	.:.:.:.:.:.:.:.:.:.:.:.	.:.:.:.:.:.:.:.:.:.:.:.	.:.:.:.:.:.:.:.:.:.:.:.	.:.:.:.:.:.:.:.:.:.:.:.	.:.:.:.:.:.:.:.:.:.:.:.	.:.:.:.:.:.:.:.:.:.:.:.	.:.:.:.:.:.:.:.:.:.:.:.	.:.:.:.:.:.:.:.:.:.:.:.	.:.:.:.:.:.:.:.:.:.:.:.	.:.:.:.:.:.:.:.:.:.:.:.	.:.:.:.:.:.:.:.:.:.:.:.	.:.:.:.:.:.:.:.:.:.:.:.	.:.:.:.:.:.:.:.:.:.:.:.	.:.:.:.:.:.:.:.:.:.:.:.	.:.:.:.:.:.:.:.:.:.:.:.	.:.:.:.:.:.:.:.:.:.:.:.	.:.:.:.:.:.:.:.:.:.:.:.	.:.:.:.:.:.:.:.:.:.:.:.	.:.:.:.:.:.:.:.:.:.:.:.	.:.:.:.:.:.:.:.:.:.:.:.	.:.:.:.:.:.:.:.:.:.:.:.	.:.:.:.:.:.:.:.:.:.:.:.	.:.:.:.:.:.:.:.:.:.:.:.	.:.:.:.:.:.:.:.:.:.:.:.	.:.:.:.:.:.:.:.:.:.:.:.	.:.:.:.:.:.:.:.:.:.:.:.	.:.:.:.:.:.:.:.:.:.:.:.	.:.:.:.:.:.:.:.:.:.:.:.	.:.:.:.:.:.:.:.:.:.:.:.	.:.:.:.:.:.:.:.:.:.:.:.	.:.:.:.:.:.:.:.:.:.:.:.	.:.:.:.:.:.:.:.:.:.:.:.	.:.:.:.:.:.:.:.:.:.:.:.	.:.:.:.:.:.:.:.:.:.:.:.	.:.:.:.:.:.:.:.:.:.:.:.	.:.:.:.:.:.:.:.:.:.:.:.	.:.:.:.:.:.:.:.:.:.:.:.	.:.:.:.:.:.:.:.:.:.:.:.	.:.:.:.:.:.:.:.:.:.:.:.	.:.:.:.:.:.:.:.:.:.:.:.	.:.:.:.:.:.:.:.:.:.:.:.	.:.:.:.:.:.:.:.:.:.:.:.	.:.:.:.:.:.:.:.:.:.:.:.	.:.:.:.:.:.:.:.:.:.:.:.	.:.:.:.:.:.:.:.:.:.:.:.	.:.:.:.:.:.:.:.:.:.:.:.	.:.:.:.:.:.:.:.:.:.:.:.	.:.:.:.:.:.:.:.:.:.:.:.	.:.:.:.:.:.:.:.:.:.:.:.	.:.:.:.:.:.:.:.:.:.:.:.	.:.:.:.:.:.:.:.:.:.:.:.	.:.:.:.:.:.:.:.:.:.:.:.	.:.:.:.:.:.:.:.:.:.:.:.	.:.:.:.:.:.:.:.:.:.:.:.	.:.:.:.:.:.:.:.:.:.:.:.	.:.:.:.:.:.:.:.:.:.:.:.	.:.:.:.:.:.:.:.:.:.:.:.	.:.:.:.:.:.:.:.:.:.:.:.	.:.:.:.:.:.:.:.:.:.:.:.	.:.:.:.:.:.:.:.:.:.:.:.	.:.:.:.:.:.:.:.:.:.:.:.	.:.:.:.:.:.:.:.:.:.:.:.	.:.:.:.:.:.:.:.:.:.:.:.	.:.:.:.:.:.:.:.:.:.:.:.	.:.:.:.:.:.:.:.:.:.:.:.	.:.:.:.:.:.:.:.:.:.:.:.	.:.:.:.:.:.:.:.:.:.:.:.	.:.:.:.:.:.:.:.:.:.:.:.	.:.:.:.:.:.:.:.:.:.:.:.	.:.:.:.:.:.:.:.:.:.:.:.	.:.:.:.:.:.:.:.:.:.:.:.	.:.:.:.:.:.:.:.:.:.:.:.	.:.:.:.:.:.:.:.:.:.:.:.	.:.:.:.:.:.:.:.:.:.:.:.	.:.:.:.:.:.:.:.:.:.:.:.	.:.:.:.:.:.:.:.:.:.:.:.	.:.:.:.:.:.:.:.:.:.:.:.	.:.:.:.:.:.:.:.:.:.:.:.	.:.:.:.:.:.:.:.:.:.:.:.	.:.:.:.:.:.:.:.:.:.:.:.	.:.:.:.:.:.:.:.:.:.:.:.	.:.:.:.:.:.:.:.:.:.:.:.	.:.:.:.:.:.:.:.:.:.:.:.	.:.:.:.:.:.:.:.:.:.:.:.	.:.:.:.:.:.:.:.:.:.:.:.	.:.:.:.:.:.:.:.:.:.:.:.	.:.:.:.:.:.:.:.:.:.:.:.	.:.:.:.:.:.:.:.:.:.:.:.	.:.:.:.:.:.:.:.:.:.:.:.	.:.:.:.:.:.:.:.:.:.:.:.	.:.:.:.:.:.:.:.:.:.:.:.	.:.:.:.:.:.:.:.:.:.:.:.	.:.:.:.:.:.:.:.:.:.:.:.	.:.:.:.:.:.:.:.:.:.:.:.	.:.:.:.:.:.:.:.:.:.:.:.	.:.:.:.:.:.:.:.:.:.:.:.	.:.:.:.:.:.:.:.:.:.:.:.	.:.:.:.:.:.:.:.:.:.:.:.	.:.:.:.:.:.:.:.:.:.:.:.	.:.:.:.:.:.:.:.:.:.:.:.	.:.:.:.:.:.:.:.:.:.:.:.	.:.:.:.:.:.:.:.:.:.:.:.	.:.:.:.:.:.:.:.:.:.:.:.	.:.:.:.:.:.:.:.:.:.:.:.	.:.:.:.:.:.:.:.:.:.:.:.	.:.:.:.:.:.:.:.:.:.:.:.	.:.:.:.:.:.:.:.:.:.:.:.	.:.:.:.:.:.:.:.:.:.:.:.	.:.:.:.:.:.:.:.:.:.:.:.	.:.:.:.:.:.:.:.:.:.:.:.	.:.:.:.:.:.:.:.:.:.:.:.	.:.:.:.:.:.:.:.:.:.:.:.	.:.:.:.:.:.:.:.:.:.:.:.	.:.:.:.:.:.:.:.:.:.:.:.	.:.:.:.:.:.:.:.:.:.:.:.	.:.:.:.:.:.:.:.:.:.:.:.	.:.:.:.:.:.:.:.:.:.:.:.	.:.:.:.:.:.:.:.:.:.:.:.	.:.:.:.:.:.:.:.:.:.:.:.	.:.:.:.:.:.:.:.:.:.:.:.	.:.:.:.:.:.:.:.:.:.:.:.	.:.:.:.:.:.:.:.:.:.:.:.	.:.:.:.:.:.:.:.:.:.:.:.	.:.:.:.:.:.:.:.:.:.:.:.	.:.:.:.:.:.:.:.:.:.:.:.	.:.:.:.:.:.:.:.:.:.:.:.	.:.:.:.:.:.:.:.:.:.:.:.	.:.:.:.:.:.:.:.:.:.:.:.	.:.:.:.:.:.:.:.:.:.:.:.	.:.:.:.:.:.:.:.:.:.:.:.	.:.:.:.:.:.:.:.:.:.:.:.	.:.:.:.:.:.:.:.:.:.:.:.	.:.:.:.:.:.:.:.:.:.:.:.	.:.:.:.:.:.:.:.:.:.:.:.	.:.:.:.:.:.:.:.:.:.:.:.	.:.:.:.:.:.:.:.:.:.:.:.	.:.:.:.:.:.:.:.:.:.:.:.	.:.:.:.:.:.:.:.:.:.:.:.	.:.:.:.:.:.:.:.:.:.:.:.	.:.:.:.:.:.:.:.:.:.:.:.	.:.:.:.:.:.:.:.:.:.:.:.	.:.:.:.:.:.:.:.:.:.:.:.	.:.:.:.:.:.:.:.:.:.:.:.	.:.:.:.:.:.:.:.:.:.:.:.	.:.:.:.:.:.:.:.:.:.:.:.	.:.:.:.:.:.:.:.:.:.:.:.	.:.:.:.:.:.:.:.:.:.:.:.	.:.:.:.:.:.:.:.:.:.:.:.	.:.:.:.:.:.:.:.:.:.:.:.	.:.:.:.:.:.:.:.:.:.:.:.	.:.:.:.:.:.:.:.:.:.:.:.	.:.:.:.:.:.:.:.:.:.:.:.	.:.:.:.:.:.:.:.:.:.:.:.	.:.:.:.:.:.:.:.:.:.:.:.	.:.:.:.:.:.:.:.:.:.:.:.	.:.:.:.:.:.:.:.:.:.:.:.	.:.:.:.:.:.:.:.:.:.:.:.	.:.:.:.:.:.:.:.:.:.:.:.	.:.:.:.:.:.:.:.:.:.:.:.	.:.:.:.:.:.:.:.:.:.:.:.	.:.:.:.:.:.:.:.:.:.:.:.	.:.:.:.:.:.:.:.:.:.:.:.	.:.:.:.:.:.:.:.:.:.:.:.	.:.:.:.:.:.:.:.:.:.:.:.	.:.:.:.:.:.:.:.:.:.:.:.	.:.:.:.:.:.:.:.:.:.:.:.	.:.:.:.:.:.:.:.:.:.:.:.	.:.:.:.:.:.:.:.:.:.:.:.	.:.:.:.:.:.:.:.:.:.:.:.	.:.:.:.:.:.:.:.:.:.:.:.	.:.:.:.:.:.:.:.:.:.:.:.	.:.:.:.:.:.:.:.:.:.:.:.	.:.:.:.:.:.:.:.:.:.:.:.	.:.:.:.:.:.:.:.:.:.:.:.	.:.:.:.:.:.:.:.:.:.:.:.	.:.:.:.:.:.:.:.:.:.:.:.	.:.:.:.:.:.:.:.:.:.:.:.	.:.:.:.:.:.:.:.:.:.:.:.	.:.:.:.:.:.:.:.:.:.:.:.	.:.:.:.:.:.:.:.:.:.:.:.	.:.:.:.:.:.:.:.:.:.:.:.	.:.:.:.:.:.:.:.:.:.:.:.	.:.:.:.:.:.:.:.:.:.:.:.	.:.:.:.:.:.:.:.:.:.:.:.	.:.:.:.:.:.:.:.:.:.:.:.	.:.:.:.:.:.:.:.:.:.:.:.	.:.:.:.:.:.:.:.:.:.:.:.	.:.:.:.:.:.:.:.:.:.:.:.	.:.:.:.:.:.:.:.:.:.:.:.	.:.:.:.:.:.:.:.:.:.:.:.	.:.:.:.:.:.:.:.:.:.:.:.	.:.:.:.:.:.:.:.:.:.:.:.	.:.:.:.:.:.:.:.:.:.:.:.	.:.:.:.:.:.:.:.:.:.:.:.	.:.:.:.:.:.:.:.:.:.:.:.	.:.:.:.:.:.:.:.:.:.:.:.	.:.:.:.:.:.:.:.:.:.:.:.	.:.:.:.:.:.:.:.:.:.:.:.	.:.:.:.:.:.:.:.:.:.:.:.	.:.:.:.:.:.:.:.:.:.:.:.	.:.:.:.:.:.:.:.:.:.:.:.	.:.:.:.:.:.:.:.:.:.:.:.	.:.:.:.:.:.:.:.:.:.:.:.	.:.:.:.:.:.:.:.:.:.:.:.	.:.:.:.:.:.:.:.:.:.:.:.	.:.:.:.:.:.:.:.:.:.:.:.	.:.:.:.:.:.:.:.:.:.:.:.	.:.:.:.:.:.:.:.:.:.:.:.	.:.:.:.:.:.:.:.:.:.:.:.	.:.:.:.:.:.:.:.:.:.:.:.	.:.:.:.:.:.:.:.:.:.:.:.	.:.:.:.:.:.:.:.:.:.:.:.	.:.:.:.:.:.:.:.:.:.:.:.	.:.:.:.:.:.:.:.:.:.:.:.	.:.:.:.:.:.:.:.:.:.:.:.	.:.:.:.:.:.:.:.:.:.:.:.	.:.:.:.:.:.:.:.:.:.:.:.	.:.:.:.:.:.:.:.:.:.:.:.	.:.:.:.:.:.:.:.:.:.:.:.	.:.:.:.:.:.:.:.:.:.:.:.	.:.:.:.:.:.:.:.:.:.:.:.	.:.:.:.:.:.:.:.:.:.:.:.	.:.:.:.:.:.:.:.:.:.:.:.	.:.:.:.:.:.:.:.:.:.:.:.	.:.:.:.:.:.:.:.:.:.:.:.	.:.:.:.:.:.:.:.:.:.:.:.	.:.:.:.:.:.:.:.:.:.:.:.	.:.:.:.:.:.:.:.:.:.:.:.	.:.:.:.:.:.:.:.:.:.:.:.	.:.:.:.:.:.:.:.:.:.:.:.	.:.:.:.:.:.:.:.:.:.:.:.	.:.:.:.:.:.:.:.:.:.:.:.	.:.:.:.:.:.:.:.:.:.:.:.	.:.:.:.:.:.:.:.:.:.:.:.	.:.:.:.:.:.:.:.:.:.:.:.	.:.:.:.:.:.:.:.:.:.:.:.	.:.:.:.:.:.:.:.:.:.:.:.	.:.:.:.:.:.:.:.:.:.:.:.	.:.:.:.:.:.:.:.:.:.:.:.	.:.:.:.:.:.:.:.:.:.:.:.	.:.:.:.:.:.:.:.:.:.:.:.	.:.:.:.:.:.:.:.:.:.:.:.	.:.:.:.:.:.:.:.:.:.:.:.	.:.:.:.:.:.:.:.:.:.:.:.	.:.:.:.:.:.:.:.:.:.:.:.	.:.:.:.:.:.:.:.:.:.:.:.	.:.:.:.:.:.:.:.:.:.:.:.	.:.:.:.:.:.:.:.:.:.:.:.	.:.:.:.:.:.:.:.:.:.:.:.	.:.:.:.:.:.:.:.:.:.:.:.	.:.:.:.:.:.:.:.:.:.:.:.	.:.:.:.:.:.:.:.:.:.:.:.	.:.:.:.:.:.:.:.:.:.:.:.	.:.:.:.:.:.:.:.:.:.:.:.	.:.:.:.:.:.:.:.:.:.:.:.	.:.:.:.:.:.:.:.:.:.:.:.	.:.:.:.:.:.:.:.:.:.:.:.	.:.:.:.:.:.:.:.:.:.:.:.	.:.:.:.:.:.:.:.:.:.:.:.	.:.:.:.:.:.:.:.:.:.:.:.	.:.:.:.:.:.:.:.:.:.:.:.	.:.:.:.:.:.:.:.:.:.:.:.	.:.:.:.:.:.:.:.:.:.:.:.	.:.:.:.:.:.:.:.:.:.:.:.	.:.:.:.:.:.:.:.:.:.:.:.	.:.:.:.:.:.:.:.:.:.:.:.	.:.:.:.:.:.:.:.:.:.:.:.	.:.:.:.:.:.:.:.:.:.:.:.	.:.:.:.:.:.:.:.:.:.:.:.	.:.:.:.:.:.:.:.:.:.:.:.	.:.:.:.:.:.:.:.:.:.:.:.	.:.:.:.:.:.:.:.:.:.:.:.	.:.:.:.:.:.:.:.:.:.:.:.	.:.:.:.:.:.:.:.:.:.:.:.	.:.:.:.:.:.:.:.:.:.:.:.	.:.:.:.:.:.:.:.:.:.:.:.	.:.:.:.:.:.:.:.:.:.:.:.	.:.:.:.:.:.:.:.:.:.:.:.	.:.:.:.:.:.:.:.:.:.:.:.	.:.:.:.:.:.:.:.:.:.:.:.
chrI	10574	.	T	<INS:ME>	.	PASS	SVTYPE=INS;STRAND=-;FAMILY=TY2	GT:END:FIVE_P_ELT_MATCH:THREE_P_ELT_MATCH:FIVE_P_GENOME_MATCH:THREE_P_GENOME_MATCH:SPLIT_READS_5PRIME:SPLIT_READS_3PRIME:REMAPPED_DISCORDANT:REMAP_DISC_FRACTION:REMAPPED_SPLITREADS:REMAP_SPLIT_FRACTION	.:.:.:.:.:.:.:.:.:.:.:.	.:.:.:.:.:.:.:.:.:.:.:.	.:.:.:.:.:.:.:.:.:.:.:.	.:.:.:.:.:.:.:.:.:.:.:.	.:.:.:.:.:.:.:.:.:.:.:.	.:.:.:.:.:.:.:.:.:.:.:.	.:.:.:.:.:.:.:.:.:.:.:.	.:.:.:.:.:.:.:.:.:.:.:.	.:.:.:.:.:.:.:.:.:.:.:.	.:.:.:.:.:.:.:.:.:.:.:.	.:.:.:.:.:.:.:.:.:.:.:.	.:.:.:.:.:.:.:.:.:.:.:.	.:.:.:.:.:.:.:.:.:.:.:.	1:10579:1:0:0.981117:0.991666:22:26:49:0.98:14:0.291667	.:.:.:.:.:.:.:.:.:.:.:.	.:.:.:.:.:.:.:.:.:.:.:.	.:.:.:.:.:.:.:.:.:.:.:.	.:.:.:.:.:.:.:.:.:.:.:.	.:.:.:.:.:.:.:.:.:.:.:.	.:.:.:.:.:.:.:.:.:.:.:.	.:.:.:.:.:.:.:.:.:.:.:.	.:.:.:.:.:.:.:.:.:.:.:.	.:.:.:.:.:.:.:.:.:.:.:.	.:.:.:.:.:.:.:.:.:.:.:.	.:.:.:.:.:.:.:.:.:.:.:.	.:.:.:.:.:.:.:.:.:.:.:.	.:.:.:.:.:.:.:.:.:.:.:.	.:.:.:.:.:.:.:.:.:.:.:.	.:.:.:.:.:.:.:.:.:.:.:.	.:.:.:.:.:.:.:.:.:.:.:.	.:.:.:.:.:.:.:.:.:.:.:.	.:.:.:.:.:.:.:.:.:.:.:.	.:.:.:.:.:.:.:.:.:.:.:.	.:.:.:.:.:.:.:.:.:.:.:.	.:.:.:.:.:.:.:.:.:.:.:.	.:.:.:.:.:.:.:.:.:.:.:.	.:.:.:.:.:.:.:.:.:.:.:.	.:.:.:.:.:.:.:.:.:.:.:.	.:.:.:.:.:.:.:.:.:.:.:.	.:.:.:.:.:.:.:.:.:.:.:.	.:.:.:.:.:.:.:.:.:.:.:.	.:.:.:.:.:.:.:.:.:.:.:.	.:.:.:.:.:.:.:.:.:.:.:.	.:.:.:.:.:.:.:.:.:.:.:.	.:.:.:.:.:.:.:.:.:.:.:.	.:.:.:.:.:.:.:.:.:.:.:.	.:.:.:.:.:.:.:.:.:.:.:.	.:.:.:.:.:.:.:.:.:.:.:.	.:.:.:.:.:.:.:.:.:.:.:.	.:.:.:.:.:.:.:.:.:.:.:.	.:.:.:.:.:.:.:.:.:.:.:.	.:.:.:.:.:.:.:.:.:.:.:.	.:.:.:.:.:.:.:.:.:.:.:.	.:.:.:.:.:.:.:.:.:.:.:.	.:.:.:.:.:.:.:.:.:.:.:.	.:.:.:.:.:.:.:.:.:.:.:.	.:.:.:.:.:.:.:.:.:.:.:.	.:.:.:.:.:.:.:.:.:.:.:.	.:.:.:.:.:.:.:.:.:.:.:.	.:.:.:.:.:.:.:.:.:.:.:.	.:.:.:.:.:.:.:.:.:.:.:.	.:.:.:.:.:.:.:.:.:.:.:.	.:.:.:.:.:.:.:.:.:.:.:.	.:.:.:.:.:.:.:.:.:.:.:.	.:.:.:.:.:.:.:.:.:.:.:.	.:.:.:.:.:.:.:.:.:.:.:.	.:.:.:.:.:.:.:.:.:.:.:.	.:.:.:.:.:.:.:.:.:.:.:.	.:.:.:.:.:.:.:.:.:.:.:.	.:.:.:.:.:.:.:.:.:.:.:.	.:.:.:.:.:.:.:.:.:.:.:.	.:.:.:.:.:.:.:.:.:.:.:.	.:.:.:.:.:.:.:.:.:.:.:.	.:.:.:.:.:.:.:.:.:.:.:.	.:.:.:.:.:.:.:.:.:.:.:.	.:.:.:.:.:.:.:.:.:.:.:.	.:.:.:.:.:.:.:.:.:.:.:.	.:.:.:.:.:.:.:.:.:.:.:.	.:.:.:.:.:.:.:.:.:.:.:.	.:.:.:.:.:.:.:.:.:.:.:.	.:.:.:.:.:.:.:.:.:.:.:.	.:.:.:.:.:.:.:.:.:.:.:.	.:.:.:.:.:.:.:.:.:.:.:.	.:.:.:.:.:.:.:.:.:.:.:.	.:.:.:.:.:.:.:.:.:.:.:.	.:.:.:.:.:.:.:.:.:.:.:.	.:.:.:.:.:.:.:.:.:.:.:.	.:.:.:.:.:.:.:.:.:.:.:.	.:.:.:.:.:.:.:.:.:.:.:.	.:.:.:.:.:.:.:.:.:.:.:.	1:10579:1:0:0.974016:0.989541:12:25:20:0.833333:8:0.216216	.:.:.:.:.:.:.:.:.:.:.:.	.:.:.:.:.:.:.:.:.:.:.:.	.:.:.:.:.:.:.:.:.:.:.:.	.:.:.:.:.:.:.:.:.:.:.:.	.:.:.:.:.:.:.:.:.:.:.:.	.:.:.:.:.:.:.:.:.:.:.:.	.:.:.:.:.:.:.:.:.:.:.:.	.:.:.:.:.:.:.:.:.:.:.:.	.:.:.:.:.:.:.:.:.:.:.:.	.:.:.:.:.:.:.:.:.:.:.:.	.:.:.:.:.:.:.:.:.:.:.:.	.:.:.:.:.:.:.:.:.:.:.:.	.:.:.:.:.:.:.:.:.:.:.:.	.:.:.:.:.:.:.:.:.:.:.:.	.:.:.:.:.:.:.:.:.:.:.:.	.:.:.:.:.:.:.:.:.:.:.:.	.:.:.:.:.:.:.:.:.:.:.:.	.:.:.:.:.:.:.:.:.:.:.:.	.:.:.:.:.:.:.:.:.:.:.:.	.:.:.:.:.:.:.:.:.:.:.:.	.:.:.:.:.:.:.:.:.:.:.:.	1:10579:1:0:0.981389:0.989994:22:43:37:0.880952:14:0.215385	.:.:.:.:.:.:.:.:.:.:.:.	.:.:.:.:.:.:.:.:.:.:.:.	.:.:.:.:.:.:.:.:.:.:.:.	.:.:.:.:.:.:.:.:.:.:.:.	.:.:.:.:.:.:.:.:.:.:.:.	.:.:.:.:.:.:.:.:.:.:.:.	.:.:.:.:.:.:.:.:.:.:.:.	.:.:.:.:.:.:.:.:.:.:.:.	.:.:.:.:.:.:.:.:.:.:.:.	.:.:.:.:.:.:.:.:.:.:.:.	.:.:.:.:.:.:.:.:.:.:.:.	.:.:.:.:.:.:.:.:.:.:.:.	.:.:.:.:.:.:.:.:.:.:.:.	.:.:.:.:.:.:.:.:.:.:.:.	.:.:.:.:.:.:.:.:.:.:.:.	.:.:.:.:.:.:.:.:.:.:.:.	.:.:.:.:.:.:.:.:.:.:.:.	.:.:.:.:.:.:.:.:.:.:.:.	.:.:.:.:.:.:.:.:.:.:.:.	.:.:.:.:.:.:.:.:.:.:.:.	.:.:.:.:.:.:.:.:.:.:.:.	.:.:.:.:.:.:.:.:.:.:.:.	.:.:.:.:.:.:.:.:.:.:.:.	.:.:.:.:.:.:.:.:.:.:.:.	.:.:.:.:.:.:.:.:.:.:.:.	.:.:.:.:.:.:.:.:.:.:.:.	.:.:.:.:.:.:.:.:.:.:.:.	.:.:.:.:.:.:.:.:.:.:.:.	.:.:.:.:.:.:.:.:.:.:.:.	.:.:.:.:.:.:.:.:.:.:.:.	.:.:.:.:.:.:.:.:.:.:.:.	.:.:.:.:.:.:.:.:.:.:.:.	.:.:.:.:.:.:.:.:.:.:.:.	.:.:.:.:.:.:.:.:.:.:.:.	.:.:.:.:.:.:.:.:.:.:.:.	1:10579:0.983871:0:0.983213:0.991428:35:53:48:0.96:17:0.193182	.:.:.:.:.:.:.:.:.:.:.:.	.:.:.:.:.:.:.:.:.:.:.:.	.:.:.:.:.:.:.:.:.:.:.:.	.:.:.:.:.:.:.:.:.:.:.:.	.:.:.:.:.:.:.:.:.:.:.:.	.:.:.:.:.:.:.:.:.:.:.:.	.:.:.:.:.:.:.:.:.:.:.:.	.:.:.:.:.:.:.:.:.:.:.:.	.:.:.:.:.:.:.:.:.:.:.:.	.:.:.:.:.:.:.:.:.:.:.:.	.:.:.:.:.:.:.:.:.:.:.:.	.:.:.:.:.:.:.:.:.:.:.:.	.:.:.:.:.:.:.:.:.:.:.:.	.:.:.:.:.:.:.:.:.:.:.:.	.:.:.:.:.:.:.:.:.:.:.:.	.:.:.:.:.:.:.:.:.:.:.:.	.:.:.:.:.:.:.:.:.:.:.:.	.:.:.:.:.:.:.:.:.:.:.:.	.:.:.:.:.:.:.:.:.:.:.:.	1:10579:1:0:0.982723:0.992413:21:23:50:1:12:0.272727	.:.:.:.:.:.:.:.:.:.:.:.	.:.:.:.:.:.:.:.:.:.:.:.	.:.:.:.:.:.:.:.:.:.:.:.	.:.:.:.:.:.:.:.:.:.:.:.	.:.:.:.:.:.:.:.:.:.:.:.	.:.:.:.:.:.:.:.:.:.:.:.	.:.:.:.:.:.:.:.:.:.:.:.	.:.:.:.:.:.:.:.:.:.:.:.	.:.:.:.:.:.:.:.:.:.:.:.	.:.:.:.:.:.:.:.:.:.:.:.	.:.:.:.:.:.:.:.:.:.:.:.	.:.:.:.:.:.:.:.:.:.:.:.	.:.:.:.:.:.:.:.:.:.:.:.	.:.:.:.:.:.:.:.:.:.:.:.	.:.:.:.:.:.:.:.:.:.:.:.	.:.:.:.:.:.:.:.:.:.:.:.	.:.:.:.:.:.:.:.:.:.:.:.	.:.:.:.:.:.:.:.:.:.:.:.	.:.:.:.:.:.:.:.:.:.:.:.	.:.:.:.:.:.:.:.:.:.:.:.	.:.:.:.:.:.:.:.:.:.:.:.	.:.:.:.:.:.:.:.:.:.:.:.	.:.:.:.:.:.:.:.:.:.:.:.	.:.:.:.:.:.:.:.:.:.:.:.	.:.:.:.:.:.:.:.:.:.:.:.	.:.:.:.:.:.:.:.:.:.:.:.	.:.:.:.:.:.:.:.:.:.:.:.	.:.:.:.:.:.:.:.:.:.:.:.	.:.:.:.:.:.:.:.:.:.:.:.	.:.:.:.:.:.:.:.:.:.:.:.	.:.:.:.:.:.:.:.:.:.:.:.	.:.:.:.:.:.:.:.:.:.:.:.	.:.:.:.:.:.:.:.:.:.:.:.	.:.:.:.:.:.:.:.:.:.:.:.	1:10579:1:0:0.982532:0.990585:32:37:45:0.9:19:0.275362	.:.:.:.:.:.:.:.:.:.:.:.	1:10579:1:0:0.982772:0.990916:46:39:47:0.94:31:0.364706	.:.:.:.:.:.:.:.:.:.:.:.	.:.:.:.:.:.:.:.:.:.:.:.	.:.:.:.:.:.:.:.:.:.:.:.	.:.:.:.:.:.:.:.:.:.:.:.	.:.:.:.:.:.:.:.:.:.:.:.	.:.:.:.:.:.:.:.:.:.:.:.	.:.:.:.:.:.:.:.:.:.:.:.	.:.:.:.:.:.:.:.:.:.:.:.	.:.:.:.:.:.:.:.:.:.:.:.	.:.:.:.:.:.:.:.:.:.:.:.	.:.:.:.:.:.:.:.:.:.:.:.	.:.:.:.:.:.:.:.:.:.:.:.	.:.:.:.:.:.:.:.:.:.:.:.	.:.:.:.:.:.:.:.:.:.:.:.	.:.:.:.:.:.:.:.:.:.:.:.	.:.:.:.:.:.:.:.:.:.:.:.	.:.:.:.:.:.:.:.:.:.:.:.	.:.:.:.:.:.:.:.:.:.:.:.	.:.:.:.:.:.:.:.:.:.:.:.	.:.:.:.:.:.:.:.:.:.:.:.	.:.:.:.:.:.:.:.:.:.:.:.	.:.:.:.:.:.:.:.:.:.:.:.	.:.:.:.:.:.:.:.:.:.:.:.	.:.:.:.:.:.:.:.:.:.:.:.	.:.:.:.:.:.:.:.:.:.:.:.	.:.:.:.:.:.:.:.:.:.:.:.	.:.:.:.:.:.:.:.:.:.:.:.	.:.:.:.:.:.:.:.:.:.:.:.	.:.:.:.:.:.:.:.:.:.:.:.	.:.:.:.:.:.:.:.:.:.:.:.	.:.:.:.:.:.:.:.:.:.:.:.	1:10579:1:0:0.983197:0.991572:56:71:42:0.857143:35:0.275591	.:.:.:.:.:.:.:.:.:.:.:.	.:.:.:.:.:.:.:.:.:.:.:.	.:.:.:.:.:.:.:.:.:.:.:.	.:.:.:.:.:.:.:.:.:.:.:.	.:.:.:.:.:.:.:.:.:.:.:.	.:.:.:.:.:.:.:.:.:.:.:.	.:.:.:.:.:.:.:.:.:.:.:.	.:.:.:.:.:.:.:.:.:.:.:.	.:.:.:.:.:.:.:.:.:.:.:.	.:.:.:.:.:.:.:.:.:.:.:.	.:.:.:.:.:.:.:.:.:.:.:.	.:.:.:.:.:.:.:.:.:.:.:.	.:.:.:.:.:.:.:.:.:.:.:.	.:.:.:.:.:.:.:.:.:.:.:.	.:.:.:.:.:.:.:.:.:.:.:.	.:.:.:.:.:.:.:.:.:.:.:.	.:.:.:.:.:.:.:.:.:.:.:.	.:.:.:.:.:.:.:.:.:.:.:.	.:.:.:.:.:.:.:.:.:.:.:.	.:.:.:.:.:.:.:.:.:.:.:.	.:.:.:.:.:.:.:.:.:.:.:.	.:.:.:.:.:.:.:.:.:.:.:.	.:.:.:.:.:.:.:.:.:.:.:.	1:10579:0.984127:0:0.982991:0.989519:50:52:45:0.9:31:0.303922	.:.:.:.:.:.:.:.:.:.:.:.	.:.:.:.:.:.:.:.:.:.:.:.	.:.:.:.:.:.:.:.:.:.:.:.	.:.:.:.:.:.:.:.:.:.:.:.	.:.:.:.:.:.:.:.:.:.:.:.	.:.:.:.:.:.:.:.:.:.:.:.	1:10579:0.984127:0:0.98296:0.992762:41:50:45:0.9:26:0.285714	.:.:.:.:.:.:.:.:.:.:.:.	.:.:.:.:.:.:.:.:.:.:.:.	.:.:.:.:.:.:.:.:.:.:.:.	.:.:.:.:.:.:.:.:.:.:.:.	.:.:.:.:.:.:.:.:.:.:.:.	.:.:.:.:.:.:.:.:.:.:.:.	.:.:.:.:.:.:.:.:.:.:.:.	.:.:.:.:.:.:.:.:.:.:.:.	.:.:.:.:.:.:.:.:.:.:.:.	.:.:.:.:.:.:.:.:.:.:.:.	.:.:.:.:.:.:.:.:.:.:.:.	.:.:.:.:.:.:.:.:.:.:.:.	.:.:.:.:.:.:.:.:.:.:.:.	.:.:.:.:.:.:.:.:.:.:.:.	.:.:.:.:.:.:.:.:.:.:.:.	.:.:.:.:.:.:.:.:.:.:.:.	.:.:.:.:.:.:.:.:.:.:.:.	.:.:.:.:.:.:.:.:.:.:.:.	.:.:.:.:.:.:.:.:.:.:.:.	.:.:.:.:.:.:.:.:.:.:.:.	.:.:.:.:.:.:.:.:.:.:.:.	.:.:.:.:.:.:.:.:.:.:.:.	.:.:.:.:.:.:.:.:.:.:.:.	.:.:.:.:.:.:.:.:.:.:.:.	.:.:.:.:.:.:.:.:.:.:.:.	.:.:.:.:.:.:.:.:.:.:.:.	.:.:.:.:.:.:.:.:.:.:.:.	.:.:.:.:.:.:.:.:.:.:.:.	.:.:.:.:.:.:.:.:.:.:.:.	.:.:.:.:.:.:.:.:.:.:.:.	.:.:.:.:.:.:.:.:.:.:.:.	1:10579:1:0:0.983018:0.991848:55:56:48:0.96:34:0.306306	.:.:.:.:.:.:.:.:.:.:.:.	.:.:.:.:.:.:.:.:.:.:.:.	.:.:.:.:.:.:.:.:.:.:.:.	.:.:.:.:.:.:.:.:.:.:.:.	.:.:.:.:.:.:.:.:.:.:.:.	.:.:.:.:.:.:.:.:.:.:.:.	.:.:.:.:.:.:.:.:.:.:.:.	.:.:.:.:.:.:.:.:.:.:.:.	.:.:.:.:.:.:.:.:.:.:.:.	.:.:.:.:.:.:.:.:.:.:.:.	.:.:.:.:.:.:.:.:.:.:.:.	.:.:.:.:.:.:.:.:.:.:.:.	.:.:.:.:.:.:.:.:.:.:.:.	.:.:.:.:.:.:.:.:.:.:.:.	.:.:.:.:.:.:.:.:.:.:.:.	.:.:.:.:.:.:.:.:.:.:.:.	.:.:.:.:.:.:.:.:.:.:.:.	.:.:.:.:.:.:.:.:.:.:.:.	.:.:.:.:.:.:.:.:.:.:.:.	.:.:.:.:.:.:.:.:.:.:.:.	.:.:.:.:.:.:.:.:.:.:.:.	.:.:.:.:.:.:.:.:.:.:.:.	.:.:.:.:.:.:.:.:.:.:.:.	.:.:.:.:.:.:.:.:.:.:.:.	.:.:.:.:.:.:.:.:.:.:.:.	.:.:.:.:.:.:.:.:.:.:.:.	.:.:.:.:.:.:.:.:.:.:.:.	.:.:.:.:.:.:.:.:.:.:.:.	.:.:.:.:.:.:.:.:.:.:.:.	.:.:.:.:.:.:.:.:.:.:.:.	.:.:.:.:.:.:.:.:.:.:.:.	.:.:.:.:.:.:.:.:.:.:.:.	.:.:.:.:.:.:.:.:.:.:.:.	.:.:.:.:.:.:.:.:.:.:.:.	.:.:.:.:.:.:.:.:.:.:.:.	.:.:.:.:.:.:.:.:.:.:.:.	.:.:.:.:.:.:.:.:.:.:.:.	.:.:.:.:.:.:.:.:.:.:.:.	.:.:.:.:.:.:.:.:.:.:.:.	.:.:.:.:.:.:.:.:.:.:.:.	.:.:.:.:.:.:.:.:.:.:.:.	.:.:.:.:.:.:.:.:.:.:.:.	.:.:.:.:.:.:.:.:.:.:.:.	.:.:.:.:.:.:.:.:.:.:.:.	.:.:.:.:.:.:.:.:.:.:.:.	.:.:.:.:.:.:.:.:.:.:.:.	.:.:.:.:.:.:.:.:.:.:.:.	.:.:.:.:.:.:.:.:.:.:.:.	.:.:.:.:.:.:.:.:.:.:.:.	.:.:.:.:.:.:.:.:.:.:.:.	.:.:.:.:.:.:.:.:.:.:.:.	.:.:.:.:.:.:.:.:.:.:.:.	.:.:.:.:.:.:.:.:.:.:.:.	.:.:.:.:.:.:.:.:.:.:.:.	.:.:.:.:.:.:.:.:.:.:.:.	.:.:.:.:.:.:.:.:.:.:.:.	.:.:.:.:.:.:.:.:.:.:.:.	.:.:.:.:.:.:.:.:.:.:.:.	.:.:.:.:.:.:.:.:.:.:.:.	.:.:.:.:.:.:.:.:.:.:.:.	.:.:.:.:.:.:.:.:.:.:.:.	.:.:.:.:.:.:.:.:.:.:.:.	.:.:.:.:.:.:.:.:.:.:.:.	.:.:.:.:.:.:.:.:.:.:.:.	.:.:.:.:.:.:.:.:.:.:.:.	.:.:.:.:.:.:.:.:.:.:.:.	.:.:.:.:.:.:.:.:.:.:.:.	.:.:.:.:.:.:.:.:.:.:.:.	.:.:.:.:.:.:.:.:.:.:.:.	.:.:.:.:.:.:.:.:.:.:.:.	.:.:.:.:.:.:.:.:.:.:.:.	.:.:.:.:.:.:.:.:.:.:.:.	.:.:.:.:.:.:.:.:.:.:.:.	1:10579:1:0:0.981042:0.991286:47:44:45:0.9:34:0.373626	.:.:.:.:.:.:.:.:.:.:.:.	.:.:.:.:.:.:.:.:.:.:.:.	.:.:.:.:.:.:.:.:.:.:.:.	.:.:.:.:.:.:.:.:.:.:.:.	.:.:.:.:.:.:.:.:.:.:.:.	.:.:.:.:.:.:.:.:.:.:.:.	.:.:.:.:.:.:.:.:.:.:.:.	.:.:.:.:.:.:.:.:.:.:.:.	.:.:.:.:.:.:.:.:.:.:.:.	.:.:.:.:.:.:.:.:.:.:.:.	.:.:.:.:.:.:.:.:.:.:.:.	.:.:.:.:.:.:.:.:.:.:.:.	.:.:.:.:.:.:.:.:.:.:.:.	.:.:.:.:.:.:.:.:.:.:.:.	.:.:.:.:.:.:.:.:.:.:.:.	.:.:.:.:.:.:.:.:.:.:.:.	.:.:.:.:.:.:.:.:.:.:.:.	.:.:.:.:.:.:.:.:.:.:.:.	.:.:.:.:.:.:.:.:.:.:.:.	.:.:.:.:.:.:.:.:.:.:.:.	.:.:.:.:.:.:.:.:.:.:.:.	.:.:.:.:.:.:.:.:.:.:.:.	.:.:.:.:.:.:.:.:.:.:.:.	.:.:.:.:.:.:.:.:.:.:.:.	.:.:.:.:.:.:.:.:.:.:.:.	.:.:.:.:.:.:.:.:.:.:.:.	.:.:.:.:.:.:.:.:.:.:.:.	.:.:.:.:.:.:.:.:.:.:.:.	.:.:.:.:.:.:.:.:.:.:.:.	.:.:.:.:.:.:.:.:.:.:.:.	.:.:.:.:.:.:.:.:.:.:.:.	.:.:.:.:.:.:.:.:.:.:.:.	.:.:.:.:.:.:.:.:.:.:.:.	.:.:.:.:.:.:.:.:.:.:.:.	.:.:.:.:.:.:.:.:.:.:.:.	.:.:.:.:.:.:.:.:.:.:.:.	.:.:.:.:.:.:.:.:.:.:.:.	.:.:.:.:.:.:.:.:.:.:.:.	.:.:.:.:.:.:.:.:.:.:.:.	.:.:.:.:.:.:.:.:.:.:.:.	.:.:.:.:.:.:.:.:.:.:.:.	.:.:.:.:.:.:.:.:.:.:.:.	.:.:.:.:.:.:.:.:.:.:.:.	.:.:.:.:.:.:.:.:.:.:.:.	.:.:.:.:.:.:.:.:.:.:.:.	.:.:.:.:.:.:.:.:.:.:.:.	.:.:.:.:.:.:.:.:.:.:.:.	.:.:.:.:.:.:.:.:.:.:.:.	.:.:.:.:.:.:.:.:.:.:.:.	.:.:.:.:.:.:.:.:.:.:.:.	.:.:.:.:.:.:.:.:.:.:.:.	.:.:.:.:.:.:.:.:.:.:.:.	.:.:.:.:.:.:.:.:.:.:.:.	.:.:.:.:.:.:.:.:.:.:.:.	.:.:.:.:.:.:.:.:.:.:.:.	.:.:.:.:.:.:.:.:.:.:.:.	.:.:.:.:.:.:.:.:.:.:.:.	.:.:.:.:.:.:.:.:.:.:.:.	.:.:.:.:.:.:.:.:.:.:.:.	.:.:.:.:.:.:.:.:.:.:.:.	.:.:.:.:.:.:.:.:.:.:.:.	.:.:.:.:.:.:.:.:.:.:.:.	.:.:.:.:.:.:.:.:.:.:.:.	.:.:.:.:.:.:.:.:.:.:.:.	.:.:.:.:.:.:.:.:.:.:.:.	.:.:.:.:.:.:.:.:.:.:.:.	.:.:.:.:.:.:.:.:.:.:.:.	.:.:.:.:.:.:.:.:.:.:.:.	.:.:.:.:.:.:.:.:.:.:.:.	.:.:.:.:.:.:.:.:.:.:.:.	.:.:.:.:.:.:.:.:.:.:.:.	.:.:.:.:.:.:.:.:.:.:.:.	.:.:.:.:.:.:.:.:.:.:.:.	.:.:.:.:.:.:.:.:.:.:.:.	.:.:.:.:.:.:.:.:.:.:.:.	.:.:.:.:.:.:.:.:.:.:.:.	1:10579:1:0:0.98275:0.992633:43:47:46:0.938776:30:0.333333	.:.:.:.:.:.:.:.:.:.:.:.	.:.:.:.:.:.:.:.:.:.:.:.	.:.:.:.:.:.:.:.:.:.:.:.	.:.:.:.:.:.:.:.:.:.:.:.	.:.:.:.:.:.:.:.:.:.:.:.	.:.:.:.:.:.:.:.:.:.:.:.	.:.:.:.:.:.:.:.:.:.:.:.	.:.:.:.:.:.:.:.:.:.:.:.	.:.:.:.:.:.:.:.:.:.:.:.	.:.:.:.:.:.:.:.:.:.:.:.	.:.:.:.:.:.:.:.:.:.:.:.	.:.:.:.:.:.:.:.:.:.:.:.	.:.:.:.:.:.:.:.:.:.:.:.	.:.:.:.:.:.:.:.:.:.:.:.	.:.:.:.:.:.:.:.:.:.:.:.	.:.:.:.:.:.:.:.:.:.:.:.	.:.:.:.:.:.:.:.:.:.:.:.	.:.:.:.:.:.:.:.:.:.:.:.	.:.:.:.:.:.:.:.:.:.:.:.	.:.:.:.:.:.:.:.:.:.:.:.	.:.:.:.:.:.:.:.:.:.:.:.	.:.:.:.:.:.:.:.:.:.:.:.	.:.:.:.:.:.:.:.:.:.:.:.	.:.:.:.:.:.:.:.:.:.:.:.	.:.:.:.:.:.:.:.:.:.:.:.	.:.:.:.:.:.:.:.:.:.:.:.	.:.:.:.:.:.:.:.:.:.:.:.	.:.:.:.:.:.:.:.:.:.:.:.	.:.:.:.:.:.:.:.:.:.:.:.	.:.:.:.:.:.:.:.:.:.:.:.	.:.:.:.:.:.:.:.:.:.:.:.	.:.:.:.:.:.:.:.:.:.:.:.	.:.:.:.:.:.:.:.:.:.:.:.	.:.:.:.:.:.:.:.:.:.:.:.	.:.:.:.:.:.:.:.:.:.:.:.	.:.:.:.:.:.:.:.:.:.:.:.	.:.:.:.:.:.:.:.:.:.:.:.	.:.:.:.:.:.:.:.:.:.:.:.	.:.:.:.:.:.:.:.:.:.:.:.	.:.:.:.:.:.:.:.:.:.:.:.	.:.:.:.:.:.:.:.:.:.:.:.	.:.:.:.:.:.:.:.:.:.:.:.	.:.:.:.:.:.:.:.:.:.:.:.	.:.:.:.:.:.:.:.:.:.:.:.	.:.:.:.:.:.:.:.:.:.:.:.	.:.:.:.:.:.:.:.:.:.:.:.	.:.:.:.:.:.:.:.:.:.:.:.	.:.:.:.:.:.:.:.:.:.:.:.	.:.:.:.:.:.:.:.:.:.:.:.	.:.:.:.:.:.:.:.:.:.:.:.	.:.:.:.:.:.:.:.:.:.:.:.	.:.:.:.:.:.:.:.:.:.:.:.	.:.:.:.:.:.:.:.:.:.:.:.	.:.:.:.:.:.:.:.:.:.:.:.	.:.:.:.:.:.:.:.:.:.:.:.	.:.:.:.:.:.:.:.:.:.:.:.	.:.:.:.:.:.:.:.:.:.:.:.	.:.:.:.:.:.:.:.:.:.:.:.	.:.:.:.:.:.:.:.:.:.:.:.	.:.:.:.:.:.:.:.:.:.:.:.	.:.:.:.:.:.:.:.:.:.:.:.	.:.:.:.:.:.:.:.:.:.:.:.	.:.:.:.:.:.:.:.:.:.:.:.	.:.:.:.:.:.:.:.:.:.:.:.	.:.:.:.:.:.:.:.:.:.:.:.	.:.:.:.:.:.:.:.:.:.:.:.	.:.:.:.:.:.:.:.:.:.:.:.	.:.:.:.:.:.:.:.:.:.:.:.	.:.:.:.:.:.:.:.:.:.:.:.	.:.:.:.:.:.:.:.:.:.:.:.	.:.:.:.:.:.:.:.:.:.:.:.	.:.:.:.:.:.:.:.:.:.:.:.	.:.:.:.:.:.:.:.:.:.:.:.	.:.:.:.:.:.:.:.:.:.:.:.	.:.:.:.:.:.:.:.:.:.:.:.	.:.:.:.:.:.:.:.:.:.:.:.	.:.:.:.:.:.:.:.:.:.:.:.	.:.:.:.:.:.:.:.:.:.:.:.	.:.:.:.:.:.:.:.:.:.:.:.	.:.:.:.:.:.:.:.:.:.:.:.	.:.:.:.:.:.:.:.:.:.:.:.	.:.:.:.:.:.:.:.:.:.:.:.	.:.:.:.:.:.:.:.:.:.:.:.	.:.:.:.:.:.:.:.:.:.:.:.	.:.:.:.:.:.:.:.:.:.:.:.	.:.:.:.:.:.:.:.:.:.:.:.	.:.:.:.:.:.:.:.:.:.:.:.	.:.:.:.:.:.:.:.:.:.:.:.	.:.:.:.:.:.:.:.:.:.:.:.	.:.:.:.:.:.:.:.:.:.:.:.	.:.:.:.:.:.:.:.:.:.:.:.	.:.:.:.:.:.:.:.:.:.:.:.	.:.:.:.:.:.:.:.:.:.:.:.	.:.:.:.:.:.:.:.:.:.:.:.	.:.:.:.:.:.:.:.:.:.:.:.	.:.:.:.:.:.:.:.:.:.:.:.	.:.:.:.:.:.:.:.:.:.:.:.	.:.:.:.:.:.:.:.:.:.:.:.	.:.:.:.:.:.:.:.:.:.:.:.	.:.:.:.:.:.:.:.:.:.:.:.	.:.:.:.:.:.:.:.:.:.:.:.	.:.:.:.:.:.:.:.:.:.:.:.	.:.:.:.:.:.:.:.:.:.:.:.	.:.:.:.:.:.:.:.:.:.:.:.	.:.:.:.:.:.:.:.:.:.:.:.	.:.:.:.:.:.:.:.:.:.:.:.	.:.:.:.:.:.:.:.:.:.:.:.	.:.:.:.:.:.:.:.:.:.:.:.	.:.:.:.:.:.:.:.:.:.:.:.	.:.:.:.:.:.:.:.:.:.:.:.	.:.:.:.:.:.:.:.:.:.:.:.	.:.:.:.:.:.:.:.:.:.:.:.	.:.:.:.:.:.:.:.:.:.:.:.	.:.:.:.:.:.:.:.:.:.:.:.	.:.:.:.:.:.:.:.:.:.:.:.	.:.:.:.:.:.:.:.:.:.:.:.	.:.:.:.:.:.:.:.:.:.:.:.	.:.:.:.:.:.:.:.:.:.:.:.	.:.:.:.:.:.:.:.:.:.:.:.	.:.:.:.:.:.:.:.:.:.:.:.	.:.:.:.:.:.:.:.:.:.:.:.	.:.:.:.:.:.:.:.:.:.:.:.	.:.:.:.:.:.:.:.:.:.:.:.	.:.:.:.:.:.:.:.:.:.:.:.	.:.:.:.:.:.:.:.:.:.:.:.	.:.:.:.:.:.:.:.:.:.:.:.	1:10579:0.983607:0:0.982534:0.988772:45:45:47:0.94:27:0.3	.:.:.:.:.:.:.:.:.:.:.:.	.:.:.:.:.:.:.:.:.:.:.:.	.:.:.:.:.:.:.:.:.:.:.:.	.:.:.:.:.:.:.:.:.:.:.:.	.:.:.:.:.:.:.:.:.:.:.:.	.:.:.:.:.:.:.:.:.:.:.:.	.:.:.:.:.:.:.:.:.:.:.:.	.:.:.:.:.:.:.:.:.:.:.:.	.:.:.:.:.:.:.:.:.:.:.:.	.:.:.:.:.:.:.:.:.:.:.:.	.:.:.:.:.:.:.:.:.:.:.:.	.:.:.:.:.:.:.:.:.:.:.:.	.:.:.:.:.:.:.:.:.:.:.:.	.:.:.:.:.:.:.:.:.:.:.:.	.:.:.:.:.:.:.:.:.:.:.:.	1:10579:1:0:0.981674:0.988322:46:38:40:0.816327:31:0.369048	.:.:.:.:.:.:.:.:.:.:.:.	.:.:.:.:.:.:.:.:.:.:.:.	.:.:.:.:.:.:.:.:.:.:.:.	.:.:.:.:.:.:.:.:.:.:.:.	.:.:.:.:.:.:.:.:.:.:.:.	.:.:.:.:.:.:.:.:.:.:.:.	.:.:.:.:.:.:.:.:.:.:.:.	.:.:.:.:.:.:.:.:.:.:.:.	.:.:.:.:.:.:.:.:.:.:.:.	.:.:.:.:.:.:.:.:.:.:.:.	.:.:.:.:.:.:.:.:.:.:.:.	.:.:.:.:.:.:.:.:.:.:.:.	.:.:.:.:.:.:.:.:.:.:.:.	.:.:.:.:.:.:.:.:.:.:.:.	.:.:.:.:.:.:.:.:.:.:.:.	.:.:.:.:.:.:.:.:.:.:.:.	.:.:.:.:.:.:.:.:.:.:.:.	.:.:.:.:.:.:.:.:.:.:.:.	.:.:.:.:.:.:.:.:.:.:.:.	.:.:.:.:.:.:.:.:.:.:.:.	.:.:.:.:.:.:.:.:.:.:.:.	.:.:.:.:.:.:.:.:.:.:.:.	.:.:.:.:.:.:.:.:.:.:.:.	.:.:.:.:.:.:.:.:.:.:.:.	.:.:.:.:.:.:.:.:.:.:.:.	.:.:.:.:.:.:.:.:.:.:.:.	.:.:.:.:.:.:.:.:.:.:.:.	.:.:.:.:.:.:.:.:.:.:.:.	.:.:.:.:.:.:.:.:.:.:.:.	.:.:.:.:.:.:.:.:.:.:.:.	.:.:.:.:.:.:.:.:.:.:.:.	.:.:.:.:.:.:.:.:.:.:.:.	.:.:.:.:.:.:.:.:.:.:.:.	.:.:.:.:.:.:.:.:.:.:.:.	.:.:.:.:.:.:.:.:.:.:.:.	.:.:.:.:.:.:.:.:.:.:.:.	.:.:.:.:.:.:.:.:.:.:.:.	.:.:.:.:.:.:.:.:.:.:.:.	1:10579:1:0:0.979094:0.993031:18:42:48:0.96:15:0.25	.:.:.:.:.:.:.:.:.:.:.:.	.:.:.:.:.:.:.:.:.:.:.:.	.:.:.:.:.:.:.:.:.:.:.:.	.:.:.:.:.:.:.:.:.:.:.:.	.:.:.:.:.:.:.:.:.:.:.:.	.:.:.:.:.:.:.:.:.:.:.:.	.:.:.:.:.:.:.:.:.:.:.:.	.:.:.:.:.:.:.:.:.:.:.:.	.:.:.:.:.:.:.:.:.:.:.:.	.:.:.:.:.:.:.:.:.:.:.:.	.:.:.:.:.:.:.:.:.:.:.:.	.:.:.:.:.:.:.:.:.:.:.:.	.:.:.:.:.:.:.:.:.:.:.:.	.:.:.:.:.:.:.:.:.:.:.:.	.:.:.:.:.:.:.:.:.:.:.:.	.:.:.:.:.:.:.:.:.:.:.:.	.:.:.:.:.:.:.:.:.:.:.:.	.:.:.:.:.:.:.:.:.:.:.:.	.:.:.:.:.:.:.:.:.:.:.:.	.:.:.:.:.:.:.:.:.:.:.:.	.:.:.:.:.:.:.:.:.:.:.:.	.:.:.:.:.:.:.:.:.:.:.:.	.:.:.:.:.:.:.:.:.:.:.:.	.:.:.:.:.:.:.:.:.:.:.:.	.:.:.:.:.:.:.:.:.:.:.:.	.:.:.:.:.:.:.:.:.:.:.:.	.:.:.:.:.:.:.:.:.:.:.:.	.:.:.:.:.:.:.:.:.:.:.:.	.:.:.:.:.:.:.:.:.:.:.:.	.:.:.:.:.:.:.:.:.:.:.:.	.:.:.:.:.:.:.:.:.:.:.:.	.:.:.:.:.:.:.:.:.:.:.:.	.:.:.:.:.:.:.:.:.:.:.:.	.:.:.:.:.:.:.:.:.:.:.:.	1:10579:0.984127:0:0.982488:0.992738:67:67:43:0.86:35:0.261194	.:.:.:.:.:.:.:.:.:.:.:.	.:.:.:.:.:.:.:.:.:.:.:.	.:.:.:.:.:.:.:.:.:.:.:.	.:.:.:.:.:.:.:.:.:.:.:.	.:.:.:.:.:.:.:.:.:.:.:.	.:.:.:.:.:.:.:.:.:.:.:.	.:.:.:.:.:.:.:.:.:.:.:.	.:.:.:.:.:.:.:.:.:.:.:.	.:.:.:.:.:.:.:.:.:.:.:.	.:.:.:.:.:.:.:.:.:.:.:.	.:.:.:.:.:.:.:.:.:.:.:.	.:.:.:.:.:.:.:.:.:.:.:.	.:.:.:.:.:.:.:.:.:.:.:.	.:.:.:.:.:.:.:.:.:.:.:.	.:.:.:.:.:.:.:.:.:.:.:.	.:.:.:.:.:.:.:.:.:.:.:.	.:.:.:.:.:.:.:.:.:.:.:.	.:.:.:.:.:.:.:.:.:.:.:.	.:.:.:.:.:.:.:.:.:.:.:.	.:.:.:.:.:.:.:.:.:.:.:.	.:.:.:.:.:.:.:.:.:.:.:.	.:.:.:.:.:.:.:.:.:.:.:.	.:.:.:.:.:.:.:.:.:.:.:.	.:.:.:.:.:.:.:.:.:.:.:.	.:.:.:.:.:.:.:.:.:.:.:.	.:.:.:.:.:.:.:.:.:.:.:.	.:.:.:.:.:.:.:.:.:.:.:.	.:.:.:.:.:.:.:.:.:.:.:.	.:.:.:.:.:.:.:.:.:.:.:.	.:.:.:.:.:.:.:.:.:.:.:.	.:.:.:.:.:.:.:.:.:.:.:.	.:.:.:.:.:.:.:.:.:.:.:.	.:.:.:.:.:.:.:.:.:.:.:.	.:.:.:.:.:.:.:.:.:.:.:.	.:.:.:.:.:.:.:.:.:.:.:.	.:.:.:.:.:.:.:.:.:.:.:.	1:10579:0.984127:0:0.983556:0.99187:37:47:44:0.897959:21:0.25	.:.:.:.:.:.:.:.:.:.:.:.	.:.:.:.:.:.:.:.:.:.:.:.	.:.:.:.:.:.:.:.:.:.:.:.	.:.:.:.:.:.:.:.:.:.:.:.	.:.:.:.:.:.:.:.:.:.:.:.	.:.:.:.:.:.:.:.:.:.:.:.	.:.:.:.:.:.:.:.:.:.:.:.	.:.:.:.:.:.:.:.:.:.:.:.	.:.:.:.:.:.:.:.:.:.:.:.	.:.:.:.:.:.:.:.:.:.:.:.	.:.:.:.:.:.:.:.:.:.:.:.	.:.:.:.:.:.:.:.:.:.:.:.	.:.:.:.:.:.:.:.:.:.:.:.	.:.:.:.:.:.:.:.:.:.:.:.	.:.:.:.:.:.:.:.:.:.:.:.	.:.:.:.:.:.:.:.:.:.:.:.	.:.:.:.:.:.:.:.:.:.:.:.	.:.:.:.:.:.:.:.:.:.:.:.	.:.:.:.:.:.:.:.:.:.:.:.	.:.:.:.:.:.:.:.:.:.:.:.	.:.:.:.:.:.:.:.:.:.:.:.	.:.:.:.:.:.:.:.:.:.:.:.	.:.:.:.:.:.:.:.:.:.:.:.	.:.:.:.:.:.:.:.:.:.:.:.	.:.:.:.:.:.:.:.:.:.:.:.	.:.:.:.:.:.:.:.:.:.:.:.	.:.:.:.:.:.:.:.:.:.:.:.	1:10579:0.983871:0:0.981615:0.992305:38:34:40:0.8:22:0.305556	.:.:.:.:.:.:.:.:.:.:.:.	.:.:.:.:.:.:.:.:.:.:.:.	.:.:.:.:.:.:.:.:.:.:.:.	.:.:.:.:.:.:.:.:.:.:.:.	.:.:.:.:.:.:.:.:.:.:.:.	.:.:.:.:.:.:.:.:.:.:.:.	.:.:.:.:.:.:.:.:.:.:.:.	.:.:.:.:.:.:.:.:.:.:.:.	.:.:.:.:.:.:.:.:.:.:.:.	.:.:.:.:.:.:.:.:.:.:.:.	.:.:.:.:.:.:.:.:.:.:.:.	.:.:.:.:.:.:.:.:.:.:.:.	.:.:.:.:.:.:.:.:.:.:.:.	.:.:.:.:.:.:.:.:.:.:.:.	.:.:.:.:.:.:.:.:.:.:.:.	.:.:.:.:.:.:.:.:.:.:.:.	.:.:.:.:.:.:.:.:.:.:.:.	.:.:.:.:.:.:.:.:.:.:.:.	.:.:.:.:.:.:.:.:.:.:.:.	.:.:.:.:.:.:.:.:.:.:.:.	.:.:.:.:.:.:.:.:.:.:.:.	.:.:.:.:.:.:.:.:.:.:.:.	.:.:.:.:.:.:.:.:.:.:.:.	.:.:.:.:.:.:.:.:.:.:.:.	.:.:.:.:.:.:.:.:.:.:.:.	.:.:.:.:.:.:.:.:.:.:.:.	.:.:.:.:.:.:.:.:.:.:.:.	.:.:.:.:.:.:.:.:.:.:.:.	.:.:.:.:.:.:.:.:.:.:.:.	.:.:.:.:.:.:.:.:.:.:.:.	.:.:.:.:.:.:.:.:.:.:.:.	.:.:.:.:.:.:.:.:.:.:.:.	.:.:.:.:.:.:.:.:.:.:.:.	.:.:.:.:.:.:.:.:.:.:.:.	.:.:.:.:.:.:.:.:.:.:.:.	.:.:.:.:.:.:.:.:.:.:.:.	.:.:.:.:.:.:.:.:.:.:.:.	.:.:.:.:.:.:.:.:.:.:.:.	.:.:.:.:.:.:.:.:.:.:.:.	.:.:.:.:.:.:.:.:.:.:.:.	.:.:.:.:.:.:.:.:.:.:.:.	.:.:.:.:.:.:.:.:.:.:.:.	.:.:.:.:.:.:.:.:.:.:.:.	.:.:.:.:.:.:.:.:.:.:.:.	.:.:.:.:.:.:.:.:.:.:.:.	.:.:.:.:.:.:.:.:.:.:.:.	.:.:.:.:.:.:.:.:.:.:.:.	.:.:.:.:.:.:.:.:.:.:.:.	.:.:.:.:.:.:.:.:.:.:.:.	.:.:.:.:.:.:.:.:.:.:.:.	.:.:.:.:.:.:.:.:.:.:.:.	.:.:.:.:.:.:.:.:.:.:.:.	.:.:.:.:.:.:.:.:.:.:.:.	.:.:.:.:.:.:.:.:.:.:.:.	.:.:.:.:.:.:.:.:.:.:.:.	.:.:.:.:.:.:.:.:.:.:.:.	1:10579:1:0:0.98169:0.990467:54:54:46:0.938776:35:0.324074	.:.:.:.:.:.:.:.:.:.:.:.	.:.:.:.:.:.:.:.:.:.:.:.	.:.:.:.:.:.:.:.:.:.:.:.	.:.:.:.:.:.:.:.:.:.:.:.	.:.:.:.:.:.:.:.:.:.:.:.	.:.:.:.:.:.:.:.:.:.:.:.	.:.:.:.:.:.:.:.:.:.:.:.	.:.:.:.:.:.:.:.:.:.:.:.	.:.:.:.:.:.:.:.:.:.:.:.	.:.:.:.:.:.:.:.:.:.:.:.	.:.:.:.:.:.:.:.:.:.:.:.	.:.:.:.:.:.:.:.:.:.:.:.	.:.:.:.:.:.:.:.:.:.:.:.	.:.:.:.:.:.:.:.:.:.:.:.	1:10579:0.984127:0:0.982429:0.99161:22:33:50:1:13:0.236364	.:.:.:.:.:.:.:.:.:.:.:.	.:.:.:.:.:.:.:.:.:.:.:.	.:.:.:.:.:.:.:.:.:.:.:.	.:.:.:.:.:.:.:.:.:.:.:.	.:.:.:.:.:.:.:.:.:.:.:.	.:.:.:.:.:.:.:.:.:.:.:.	.:.:.:.:.:.:.:.:.:.:.:.	.:.:.:.:.:.:.:.:.:.:.:.	.:.:.:.:.:.:.:.:.:.:.:.	.:.:.:.:.:.:.:.:.:.:.:.	.:.:.:.:.:.:.:.:.:.:.:.	.:.:.:.:.:.:.:.:.:.:.:.	.:.:.:.:.:.:.:.:.:.:.:.	.:.:.:.:.:.:.:.:.:.:.:.	.:.:.:.:.:.:.:.:.:.:.:.	.:.:.:.:.:.:.:.:.:.:.:.	.:.:.:.:.:.:.:.:.:.:.:.	.:.:.:.:.:.:.:.:.:.:.:.	.:.:.:.:.:.:.:.:.:.:.:.	.:.:.:.:.:.:.:.:.:.:.:.	.:.:.:.:.:.:.:.:.:.:.:.	.:.:.:.:.:.:.:.:.:.:.:.	.:.:.:.:.:.:.:.:.:.:.:.	.:.:.:.:.:.:.:.:.:.:.:.	.:.:.:.:.:.:.:.:.:.:.:.	.:.:.:.:.:.:.:.:.:.:.:.	.:.:.:.:.:.:.:.:.:.:.:.	.:.:.:.:.:.:.:.:.:.:.:.	1:10579:1:0:0.981121:0.986794:57:61:44:0.897959:58:0.491525	.:.:.:.:.:.:.:.:.:.:.:.	.:.:.:.:.:.:.:.:.:.:.:.	.:.:.:.:.:.:.:.:.:.:.:.	.:.:.:.:.:.:.:.:.:.:.:.	.:.:.:.:.:.:.:.:.:.:.:.	.:.:.:.:.:.:.:.:.:.:.:.	.:.:.:.:.:.:.:.:.:.:.:.	.:.:.:.:.:.:.:.:.:.:.:.	.:.:.:.:.:.:.:.:.:.:.:.	.:.:.:.:.:.:.:.:.:.:.:.	.:.:.:.:.:.:.:.:.:.:.:.	.:.:.:.:.:.:.:.:.:.:.:.	.:.:.:.:.:.:.:.:.:.:.:.	.:.:.:.:.:.:.:.:.:.:.:.	.:.:.:.:.:.:.:.:.:.:.:.	.:.:.:.:.:.:.:.:.:.:.:.	.:.:.:.:.:.:.:.:.:.:.:.	.:.:.:.:.:.:.:.:.:.:.:.	.:.:.:.:.:.:.:.:.:.:.:.	.:.:.:.:.:.:.:.:.:.:.:.	.:.:.:.:.:.:.:.:.:.:.:.	.:.:.:.:.:.:.:.:.:.:.:.	.:.:.:.:.:.:.:.:.:.:.:.	1:10579:1:0:0.981122:0.987588:25:26:49:0.98:16:0.313726	.:.:.:.:.:.:.:.:.:.:.:.	.:.:.:.:.:.:.:.:.:.:.:.	.:.:.:.:.:.:.:.:.:.:.:.	.:.:.:.:.:.:.:.:.:.:.:.	.:.:.:.:.:.:.:.:.:.:.:.	.:.:.:.:.:.:.:.:.:.:.:.	.:.:.:.:.:.:.:.:.:.:.:.	.:.:.:.:.:.:.:.:.:.:.:.	.:.:.:.:.:.:.:.:.:.:.:.	.:.:.:.:.:.:.:.:.:.:.:.	.:.:.:.:.:.:.:.:.:.:.:.	.:.:.:.:.:.:.:.:.:.:.:.	.:.:.:.:.:.:.:.:.:.:.:.	.:.:.:.:.:.:.:.:.:.:.:.	.:.:.:.:.:.:.:.:.:.:.:.	.:.:.:.:.:.:.:.:.:.:.:.	.:.:.:.:.:.:.:.:.:.:.:.	.:.:.:.:.:.:.:.:.:.:.:.	.:.:.:.:.:.:.:.:.:.:.:.	.:.:.:.:.:.:.:.:.:.:.:.	.:.:.:.:.:.:.:.:.:.:.:.	.:.:.:.:.:.:.:.:.:.:.:.	.:.:.:.:.:.:.:.:.:.:.:.	.:.:.:.:.:.:.:.:.:.:.:.	.:.:.:.:.:.:.:.:.:.:.:.	.:.:.:.:.:.:.:.:.:.:.:.	.:.:.:.:.:.:.:.:.:.:.:.	.:.:.:.:.:.:.:.:.:.:.:.	.:.:.:.:.:.:.:.:.:.:.:.	.:.:.:.:.:.:.:.:.:.:.:.	1:10579:1:0:0.982703:0.989682:43:43:48:0.96:29:0.337209	.:.:.:.:.:.:.:.:.:.:.:.	.:.:.:.:.:.:.:.:.:.:.:.	.:.:.:.:.:.:.:.:.:.:.:.	.:.:.:.:.:.:.:.:.:.:.:.	.:.:.:.:.:.:.:.:.:.:.:.	.:.:.:.:.:.:.:.:.:.:.:.	.:.:.:.:.:.:.:.:.:.:.:.	.:.:.:.:.:.:.:.:.:.:.:.	.:.:.:.:.:.:.:.:.:.:.:.	.:.:.:.:.:.:.:.:.:.:.:.	.:.:.:.:.:.:.:.:.:.:.:.	.:.:.:.:.:.:.:.:.:.:.:.	.:.:.:.:.:.:.:.:.:.:.:.	1:10579:1:0:0.98042:0.992959:15:13:31:0.911765:11:0.392857	.:.:.:.:.:.:.:.:.:.:.:.	.:.:.:.:.:.:.:.:.:.:.:.	.:.:.:.:.:.:.:.:.:.:.:.	.:.:.:.:.:.:.:.:.:.:.:.	.:.:.:.:.:.:.:.:.:.:.:.	.:.:.:.:.:.:.:.:.:.:.:.	.:.:.:.:.:.:.:.:.:.:.:.	.:.:.:.:.:.:.:.:.:.:.:.	.:.:.:.:.:.:.:.:.:.:.:.	.:.:.:.:.:.:.:.:.:.:.:.	.:.:.:.:.:.:.:.:.:.:.:.	.:.:.:.:.:.:.:.:.:.:.:.	.:.:.:.:.:.:.:.:.:.:.:.	.:.:.:.:.:.:.:.:.:.:.:.	.:.:.:.:.:.:.:.:.:.:.:.	.:.:.:.:.:.:.:.:.:.:.:.	.:.:.:.:.:.:.:.:.:.:.:.	.:.:.:.:.:.:.:.:.:.:.:.	.:.:.:.:.:.:.:.:.:.:.:.	.:.:.:.:.:.:.:.:.:.:.:.	.:.:.:.:.:.:.:.:.:.:.:.	.:.:.:.:.:.:.:.:.:.:.:.	.:.:.:.:.:.:.:.:.:.:.:.	.:.:.:.:.:.:.:.:.:.:.:.	.:.:.:.:.:.:.:.:.:.:.:.	.:.:.:.:.:.:.:.:.:.:.:.	.:.:.:.:.:.:.:.:.:.:.:.	.:.:.:.:.:.:.:.:.:.:.:.	.:.:.:.:.:.:.:.:.:.:.:.	.:.:.:.:.:.:.:.:.:.:.:.	.:.:.:.:.:.:.:.:.:.:.:.	.:.:.:.:.:.:.:.:.:.:.:.	.:.:.:.:.:.:.:.:.:.:.:.	.:.:.:.:.:.:.:.:.:.:.:.	.:.:.:.:.:.:.:.:.:.:.:.	.:.:.:.:.:.:.:.:.:.:.:.	.:.:.:.:.:.:.:.:.:.:.:.	.:.:.:.:.:.:.:.:.:.:.:.	.:.:.:.:.:.:.:.:.:.:.:.	.:.:.:.:.:.:.:.:.:.:.:.	.:.:.:.:.:.:.:.:.:.:.:.	.:.:.:.:.:.:.:.:.:.:.:.	.:.:.:.:.:.:.:.:.:.:.:.	.:.:.:.:.:.:.:.:.:.:.:.	.:.:.:.:.:.:.:.:.:.:.:.	.:.:.:.:.:.:.:.:.:.:.:.	.:.:.:.:.:.:.:.:.:.:.:.	.:.:.:.:.:.:.:.:.:.:.:.	.:.:.:.:.:.:.:.:.:.:.:.	.:.:.:.:.:.:.:.:.:.:.:.	.:.:.:.:.:.:.:.:.:.:.:.	.:.:.:.:.:.:.:.:.:.:.:.	.:.:.:.:.:.:.:.:.:.:.:.	.:.:.:.:.:.:.:.:.:.:.:.	.:.:.:.:.:.:.:.:.:.:.:.	.:.:.:.:.:.:.:.:.:.:.:.	.:.:.:.:.:.:.:.:.:.:.:.	.:.:.:.:.:.:.:.:.:.:.:.	.:.:.:.:.:.:.:.:.:.:.:.	.:.:.:.:.:.:.:.:.:.:.:.	.:.:.:.:.:.:.:.:.:.:.:.	.:.:.:.:.:.:.:.:.:.:.:.	.:.:.:.:.:.:.:.:.:.:.:.	.:.:.:.:.:.:.:.:.:.:.:.	.:.:.:.:.:.:.:.:.:.:.:.	.:.:.:.:.:.:.:.:.:.:.:.	.:.:.:.:.:.:.:.:.:.:.:.	.:.:.:.:.:.:.:.:.:.:.:.	.:.:.:.:.:.:.:.:.:.:.:.	.:.:.:.:.:.:.:.:.:.:.:.	.:.:.:.:.:.:.:.:.:.:.:.	.:.:.:.:.:.:.:.:.:.:.:.	.:.:.:.:.:.:.:.:.:.:.:.	.:.:.:.:.:.:.:.:.:.:.:.	.:.:.:.:.:.:.:.:.:.:.:.	.:.:.:.:.:.:.:.:.:.:.:.	.:.:.:.:.:.:.:.:.:.:.:.	.:.:.:.:.:.:.:.:.:.:.:.	.:.:.:.:.:.:.:.:.:.:.:.	.:.:.:.:.:.:.:.:.:.:.:.	.:.:.:.:.:.:.:.:.:.:.:.	.:.:.:.:.:.:.:.:.:.:.:.	.:.:.:.:.:.:.:.:.:.:.:.	.:.:.:.:.:.:.:.:.:.:.:.	.:.:.:.:.:.:.:.:.:.:.:.	.:.:.:.:.:.:.:.:.:.:.:.	.:.:.:.:.:.:.:.:.:.:.:.	.:.:.:.:.:.:.:.:.:.:.:.	.:.:.:.:.:.:.:.:.:.:.:.	.:.:.:.:.:.:.:.:.:.:.:.	.:.:.:.:.:.:.:.:.:.:.:.	.:.:.:.:.:.:.:.:.:.:.:.	.:.:.:.:.:.:.:.:.:.:.:.	.:.:.:.:.:.:.:.:.:.:.:.	.:.:.:.:.:.:.:.:.:.:.:.	.:.:.:.:.:.:.:.:.:.:.:.	.:.:.:.:.:.:.:.:.:.:.:.	.:.:.:.:.:.:.:.:.:.:.:.	.:.:.:.:.:.:.:.:.:.:.:.	.:.:.:.:.:.:.:.:.:.:.:.	.:.:.:.:.:.:.:.:.:.:.:.	.:.:.:.:.:.:.:.:.:.:.:.	.:.:.:.:.:.:.:.:.:.:.:.
chrI	10575	.	T	<INS:ME>	.	PASS	SVTYPE=INS;STRAND=+;FAMILY=TY2	GT:END:FIVE_P_ELT_MATCH:THREE_P_ELT_MATCH:FIVE_P_GENOME_MATCH:THREE_P_GENOME_MATCH:SPLIT_READS_5PRIME:SPLIT_READS_3PRIME:REMAPPED_DISCORDANT:REMAP_DISC_FRACTION:REMAPPED_SPLITREADS:REMAP_SPLIT_FRACTION	.:.:.:.:.:.:.:.:.:.:.:.	.:.:.:.:.:.:.:.:.:.:.:.	.:.:.:.:.:.:.:.:.:.:.:.	.:.:.:.:.:.:.:.:.:.:.:.	.:.:.:.:.:.:.:.:.:.:.:.	.:.:.:.:.:.:.:.:.:.:.:.	.:.:.:.:.:.:.:.:.:.:.:.	.:.:.:.:.:.:.:.:.:.:.:.	.:.:.:.:.:.:.:.:.:.:.:.	.:.:.:.:.:.:.:.:.:.:.:.	.:.:.:.:.:.:.:.:.:.:.:.	.:.:.:.:.:.:.:.:.:.:.:.	.:.:.:.:.:.:.:.:.:.:.:.	.:.:.:.:.:.:.:.:.:.:.:.	.:.:.:.:.:.:.:.:.:.:.:.	.:.:.:.:.:.:.:.:.:.:.:.	.:.:.:.:.:.:.:.:.:.:.:.	.:.:.:.:.:.:.:.:.:.:.:.	.:.:.:.:.:.:.:.:.:.:.:.	.:.:.:.:.:.:.:.:.:.:.:.	.:.:.:.:.:.:.:.:.:.:.:.	.:.:.:.:.:.:.:.:.:.:.:.	.:.:.:.:.:.:.:.:.:.:.:.	.:.:.:.:.:.:.:.:.:.:.:.	.:.:.:.:.:.:.:.:.:.:.:.	.:.:.:.:.:.:.:.:.:.:.:.	.:.:.:.:.:.:.:.:.:.:.:.	.:.:.:.:.:.:.:.:.:.:.:.	.:.:.:.:.:.:.:.:.:.:.:.	.:.:.:.:.:.:.:.:.:.:.:.	.:.:.:.:.:.:.:.:.:.:.:.	.:.:.:.:.:.:.:.:.:.:.:.	.:.:.:.:.:.:.:.:.:.:.:.	.:.:.:.:.:.:.:.:.:.:.:.	.:.:.:.:.:.:.:.:.:.:.:.	.:.:.:.:.:.:.:.:.:.:.:.	.:.:.:.:.:.:.:.:.:.:.:.	.:.:.:.:.:.:.:.:.:.:.:.	.:.:.:.:.:.:.:.:.:.:.:.	.:.:.:.:.:.:.:.:.:.:.:.	.:.:.:.:.:.:.:.:.:.:.:.	.:.:.:.:.:.:.:.:.:.:.:.	.:.:.:.:.:.:.:.:.:.:.:.	1:10578:0.932203:0.983607:0.990058:0.98316:45:33:49:0.98:36:0.461538	.:.:.:.:.:.:.:.:.:.:.:.	.:.:.:.:.:.:.:.:.:.:.:.	.:.:.:.:.:.:.:.:.:.:.:.	.:.:.:.:.:.:.:.:.:.:.:.	.:.:.:.:.:.:.:.:.:.:.:.	.:.:.:.:.:.:.:.:.:.:.:.	.:.:.:.:.:.:.:.:.:.:.:.	.:.:.:.:.:.:.:.:.:.:.:.	.:.:.:.:.:.:.:.:.:.:.:.	.:.:.:.:.:.:.:.:.:.:.:.	.:.:.:.:.:.:.:.:.:.:.:.	.:.:.:.:.:.:.:.:.:.:.:.	.:.:.:.:.:.:.:.:.:.:.:.	.:.:.:.:.:.:.:.:.:.:.:.	1:10578:1:0.984127:0.993957:0.980615:73:53:43:0.86:72:0.571429	.:.:.:.:.:.:.:.:.:.:.:.	.:.:.:.:.:.:.:.:.:.:.:.	.:.:.:.:.:.:.:.:.:.:.:.	.:.:.:.:.:.:.:.:.:.:.:.	.:.:.:.:.:.:.:.:.:.:.:.	.:.:.:.:.:.:.:.:.:.:.:.	.:.:.:.:.:.:.:.:.:.:.:.	.:.:.:.:.:.:.:.:.:.:.:.	.:.:.:.:.:.:.:.:.:.:.:.	.:.:.:.:.:.:.:.:.:.:.:.	.:.:.:.:.:.:.:.:.:.:.:.	.:.:.:.:.:.:.:.:.:.:.:.	.:.:.:.:.:.:.:.:.:.:.:.	.:.:.:.:.:.:.:.:.:.:.:.	.:.:.:.:.:.:.:.:.:.:.:.	.:.:.:.:.:.:.:.:.:.:.:.	.:.:.:.:.:.:.:.:.:.:.:.	.:.:.:.:.:.:.:.:.:.:.:.	.:.:.:.:.:.:.:.:.:.:.:.	.:.:.:.:.:.:.:.:.:.:.:.	.:.:.:.:.:.:.:.:.:.:.:.	.:.:.:.:.:.:.:.:.:.:.:.	.:.:.:.:.:.:.:.:.:.:.:.	.:.:.:.:.:.:.:.:.:.:.:.	.:.:.:.:.:.:.:.:.:.:.:.	.:.:.:.:.:.:.:.:.:.:.:.	.:.:.:.:.:.:.:.:.:.:.:.	.:.:.:.:.:.:.:.:.:.:.:.	.:.:.:.:.:.:.:.:.:.:.:.	.:.:.:.:.:.:.:.:.:.:.:.	.:.:.:.:.:.:.:.:.:.:.:.	.:.:.:.:.:.:.:.:.:.:.:.	.:.:.:.:.:.:.:.:.:.:.:.	.:.:.:.:.:.:.:.:.:.:.:.	.:.:.:.:.:.:.:.:.:.:.:.	.:.:.:.:.:.:.:.:.:.:.:.	.:.:.:.:.:.:.:.:.:.:.:.	.:.:.:.:.:.:.:.:.:.:.:.	.:.:.:.:.:.:.:.:.:.:.:.	.:.:.:.:.:.:.:.:.:.:.:.	.:.:.:.:.:.:.:.:.:.:.:.	.:.:.:.:.:.:.:.:.:.:.:.	.:.:.:.:.:.:.:.:.:.:.:.	.:.:.:.:.:.:.:.:.:.:.:.	.:.:.:.:.:.:.:.:.:.:.:.	.:.:.:.:.:.:.:.:.:.:.:.	.:.:.:.:.:.:.:.:.:.:.:.	.:.:.:.:.:.:.:.:.:.:.:.	.:.:.:.:.:.:.:.:.:.:.:.	.:.:.:.:.:.:.:.:.:.:.:.	.:.:.:.:.:.:.:.:.:.:.:.	.:.:.:.:.:.:.:.:.:.:.:.	.:.:.:.:.:.:.:.:.:.:.:.	.:.:.:.:.:.:.:.:.:.:.:.	.:.:.:.:.:.:.:.:.:.:.:.	.:.:.:.:.:.:.:.:.:.:.:.	.:.:.:.:.:.:.:.:.:.:.:.	.:.:.:.:.:.:.:.:.:.:.:.	.:.:.:.:.:.:.:.:.:.:.:.	.:.:.:.:.:.:.:.:.:.:.:.	.:.:.:.:.:.:.:.:.:.:.:.	.:.:.:.:.:.:.:.:.:.:.:.	.:.:.:.:.:.:.:.:.:.:.:.	.:.:.:.:.:.:.:.:.:.:.:.	.:.:.:.:.:.:.:.:.:.:.:.	.:.:.:.:.:.:.:.:.:.:.:.	.:.:.:.:.:.:.:.:.:.:.:.	.:.:.:.:.:.:.:.:.:.:.:.	.:.:.:.:.:.:.:.:.:.:.:.	.:.:.:.:.:.:.:.:.:.:.:.	.:.:.:.:.:.:.:.:.:.:.:.	.:.:.:.:.:.:.:.:.:.:.:.	.:.:.:.:.:.:.:.:.:.:.:.	.:.:.:.:.:.:.:.:.:.:.:.	.:.:.:.:.:.:.:.:.:.:.:.	.:.:.:.:.:.:.:.:.:.:.:.	.:.:.:.:.:.:.:.:.:.:.:.	.:.:.:.:.:.:.:.:.:.:.:.	.:.:.:.:.:.:.:.:.:.:.:.	.:.:.:.:.:.:.:.:.:.:.:.	.:.:.:.:.:.:.:.:.:.:.:.	.:.:.:.:.:.:.:.:.:.:.:.	.:.:.:.:.:.:.:.:.:.:.:.	.:.:.:.:.:.:.:.:.:.:.:.	.:.:.:.:.:.:.:.:.:.:.:.	.:.:.:.:.:.:.:.:.:.:.:.	.:.:.:.:.:.:.:.:.:.:.:.	.:.:.:.:.:.:.:.:.:.:.:.	.:.:.:.:.:.:.:.:.:.:.:.	.:.:.:.:.:.:.:.:.:.:.:.	.:.:.:.:.:.:.:.:.:.:.:.	.:.:.:.:.:.:.:.:.:.:.:.	.:.:.:.:.:.:.:.:.:.:.:.	.:.:.:.:.:.:.:.:.:.:.:.	.:.:.:.:.:.:.:.:.:.:.:.	.:.:.:.:.:.:.:.:.:.:.:.	.:.:.:.:.:.:.:.:.:.:.:.	.:.:.:.:.:.:.:.:.:.:.:.	.:.:.:.:.:.:.:.:.:.:.:.	.:.:.:.:.:.:.:.:.:.:.:.	.:.:.:.:.:.:.:.:.:.:.:.	.:.:.:.:.:.:.:.:.:.:.:.	.:.:.:.:.:.:.:.:.:.:.:.	1:10578:0.918919:1:0.993806:0.982838:22:22:45:0.9:13:0.295455	.:.:.:.:.:.:.:.:.:.:.:.	.:.:.:.:.:.:.:.:.:.:.:.	.:.:.:.:.:.:.:.:.:.:.:.	.:.:.:.:.:.:.:.:.:.:.:.	.:.:.:.:.:.:.:.:.:.:.:.	.:.:.:.:.:.:.:.:.:.:.:.	.:.:.:.:.:.:.:.:.:.:.:.	.:.:.:.:.:.:.:.:.:.:.:.	.:.:.:.:.:.:.:.:.:.:.:.	.:.:.:.:.:.:.:.:.:.:.:.	.:.:.:.:.:.:.:.:.:.:.:.	.:.:.:.:.:.:.:.:.:.:.:.	.:.:.:.:.:.:.:.:.:.:.:.	.:.:.:.:.:.:.:.:.:.:.:.	.:.:.:.:.:.:.:.:.:.:.:.	.:.:.:.:.:.:.:.:.:.:.:.	.:.:.:.:.:.:.:.:.:.:.:.	.:.:.:.:.:.:.:.:.:.:.:.	.:.:.:.:.:.:.:.:.:.:.:.	.:.:.:.:.:.:.:.:.:.:.:.	.:.:.:.:.:.:.:.:.:.:.:.	.:.:.:.:.:.:.:.:.:.:.:.	.:.:.:.:.:.:.:.:.:.:.:.	.:.:.:.:.:.:.:.:.:.:.:.	.:.:.:.:.:.:.:.:.:.:.:.	.:.:.:.:.:.:.:.:.:.:.:.	.:.:.:.:.:.:.:.:.:.:.:.	.:.:.:.:.:.:.:.:.:.:.:.	.:.:.:.:.:.:.:.:.:.:.:.	.:.:.:.:.:.:.:.:.:.:.:.	.:.:.:.:.:.:.:.:.:.:.:.	.:.:.:.:.:.:.:.:.:.:.:.	.:.:.:.:.:.:.:.:.:.:.:.	.:.:.:.:.:.:.:.:.:.:.:.	.:.:.:.:.:.:.:.:.:.:.:.	.:.:.:.:.:.:.:.:.:.:.:.	.:.:.:.:.:.:.:.:.:.:.:.	.:.:.:.:.:.:.:.:.:.:.:.	.:.:.:.:.:.:.:.:.:.:.:.	.:.:.:.:.:.:.:.:.:.:.:.	.:.:.:.:.:.:.:.:.:.:.:.	.:.:.:.:.:.:.:.:.:.:.:.	.:.:.:.:.:.:.:.:.:.:.:.	.:.:.:.:.:.:.:.:.:.:.:.	.:.:.:.:.:.:.:.:.:.:.:.	.:.:.:.:.:.:.:.:.:.:.:.	.:.:.:.:.:.:.:.:.:.:.:.	.:.:.:.:.:.:.:.:.:.:.:.	.:.:.:.:.:.:.:.:.:.:.:.	.:.:.:.:.:.:.:.:.:.:.:.	.:.:.:.:.:.:.:.:.:.:.:.	.:.:.:.:.:.:.:.:.:.:.:.	.:.:.:.:.:.:.:.:.:.:.:.	.:.:.:.:.:.:.:.:.:.:.:.	.:.:.:.:.:.:.:.:.:.:.:.	.:.:.:.:.:.:.:.:.:.:.:.	.:.:.:.:.:.:.:.:.:.:.:.	.:.:.:.:.:.:.:.:.:.:.:.	1:10578:0.924528:0.981132:0.988425:0.983193:22:16:27:0.9:18:0.473684	.:.:.:.:.:.:.:.:.:.:.:.	.:.:.:.:.:.:.:.:.:.:.:.	.:.:.:.:.:.:.:.:.:.:.:.	.:.:.:.:.:.:.:.:.:.:.:.	.:.:.:.:.:.:.:.:.:.:.:.	.:.:.:.:.:.:.:.:.:.:.:.	.:.:.:.:.:.:.:.:.:.:.:.	.:.:.:.:.:.:.:.:.:.:.:.	.:.:.:.:.:.:.:.:.:.:.:.	.:.:.:.:.:.:.:.:.:.:.:.	.:.:.:.:.:.:.:.:.:.:.:.	.:.:.:.:.:.:.:.:.:.:.:.	.:.:.:.:.:.:.:.:.:.:.:.	.:.:.:.:.:.:.:.:.:.:.:.	.:.:.:.:.:.:.:.:.:.:.:.	.:.:.:.:.:.:.:.:.:.:.:.	.:.:.:.:.:.:.:.:.:.:.:.	.:.:.:.:.:.:.:.:.:.:.:.	.:.:.:.:.:.:.:.:.:.:.:.	.:.:.:.:.:.:.:.:.:.:.:.	.:.:.:.:.:.:.:.:.:.:.:.	.:.:.:.:.:.:.:.:.:.:.:.	.:.:.:.:.:.:.:.:.:.:.:.	.:.:.:.:.:.:.:.:.:.:.:.	.:.:.:.:.:.:.:.:.:.:.:.	.:.:.:.:.:.:.:.:.:.:.:.	.:.:.:.:.:.:.:.:.:.:.:.	.:.:.:.:.:.:.:.:.:.:.:.	.:.:.:.:.:.:.:.:.:.:.:.	.:.:.:.:.:.:.:.:.:.:.:.	.:.:.:.:.:.:.:.:.:.:.:.	.:.:.:.:.:.:.:.:.:.:.:.	1:10578:0.918919:1:0.992233:0.982375:43:46:49:0.98:29:0.325843	.:.:.:.:.:.:.:.:.:.:.:.	.:.:.:.:.:.:.:.:.:.:.:.	.:.:.:.:.:.:.:.:.:.:.:.	.:.:.:.:.:.:.:.:.:.:.:.	.:.:.:.:.:.:.:.:.:.:.:.	.:.:.:.:.:.:.:.:.:.:.:.	.:.:.:.:.:.:.:.:.:.:.:.	.:.:.:.:.:.:.:.:.:.:.:.	.:.:.:.:.:.:.:.:.:.:.:.	.:.:.:.:.:.:.:.:.:.:.:.	.:.:.:.:.:.:.:.:.:.:.:.	1:10578:0.932203:0.984127:0.992795:0.98141:38:36:48:0.96:46:0.621622	.:.:.:.:.:.:.:.:.:.:.:.	.:.:.:.:.:.:.:.:.:.:.:.	.:.:.:.:.:.:.:.:.:.:.:.	.:.:.:.:.:.:.:.:.:.:.:.	.:.:.:.:.:.:.:.:.:.:.:.	.:.:.:.:.:.:.:.:.:.:.:.	.:.:.:.:.:.:.:.:.:.:.:.	.:.:.:.:.:.:.:.:.:.:.:.	.:.:.:.:.:.:.:.:.:.:.:.	.:.:.:.:.:.:.:.:.:.:.:.	.:.:.:.:.:.:.:.:.:.:.:.	.:.:.:.:.:.:.:.:.:.:.:.	.:.:.:.:.:.:.:.:.:.:.:.	.:.:.:.:.:.:.:.:.:.:.:.	.:.:.:.:.:.:.:.:.:.:.:.	.:.:.:.:.:.:.:.:.:.:.:.	.:.:.:.:.:.:.:.:.:.:.:.	.:.:.:.:.:.:.:.:.:.:.:.	.:.:.:.:.:.:.:.:.:.:.:.	.:.:.:.:.:.:.:.:.:.:.:.	.:.:.:.:.:.:.:.:.:.:.:.	.:.:.:.:.:.:.:.:.:.:.:.	.:.:.:.:.:.:.:.:.:.:.:.	.:.:.:.:.:.:.:.:.:.:.:.	.:.:.:.:.:.:.:.:.:.:.:.	.:.:.:.:.:.:.:.:.:.:.:.	.:.:.:.:.:.:.:.:.:.:.:.	.:.:.:.:.:.:.:.:.:.:.:.	.:.:.:.:.:.:.:.:.:.:.:.	.:.:.:.:.:.:.:.:.:.:.:.	.:.:.:.:.:.:.:.:.:.:.:.	.:.:.:.:.:.:.:.:.:.:.:.	.:.:.:.:.:.:.:.:.:.:.:.	.:.:.:.:.:.:.:.:.:.:.:.	1:10578:0.901639:1:0.989194:0.982602:21:24:46:0.92:17:0.377778	.:.:.:.:.:.:.:.:.:.:.:.	.:.:.:.:.:.:.:.:.:.:.:.	.:.:.:.:.:.:.:.:.:.:.:.	.:.:.:.:.:.:.:.:.:.:.:.	.:.:.:.:.:.:.:.:.:.:.:.	.:.:.:.:.:.:.:.:.:.:.:.	.:.:.:.:.:.:.:.:.:.:.:.	.:.:.:.:.:.:.:.:.:.:.:.	.:.:.:.:.:.:.:.:.:.:.:.	.:.:.:.:.:.:.:.:.:.:.:.	.:.:.:.:.:.:.:.:.:.:.:.	.:.:.:.:.:.:.:.:.:.:.:.	.:.:.:.:.:.:.:.:.:.:.:.	1:10578:0.903226:0.968254:0.991911:0.981723:37:32:47:1:20:0.289855	.:.:.:.:.:.:.:.:.:.:.:.	.:.:.:.:.:.:.:.:.:.:.:.	.:.:.:.:.:.:.:.:.:.:.:.	.:.:.:.:.:.:.:.:.:.:.:.	.:.:.:.:.:.:.:.:.:.:.:.	.:.:.:.:.:.:.:.:.:.:.:.	1:10578:0.903226:0.983051:0.988531:0.982464:28:20:49:0.98:12:0.25	.:.:.:.:.:.:.:.:.:.:.:.	.:.:.:.:.:.:.:.:.:.:.:.	.:.:.:.:.:.:.:.:.:.:.:.	.:.:.:.:.:.:.:.:.:.:.:.	.:.:.:.:.:.:.:.:.:.:.:.	.:.:.:.:.:.:.:.:.:.:.:.	.:.:.:.:.:.:.:.:.:.:.:.	.:.:.:.:.:.:.:.:.:.:.:.	.:.:.:.:.:.:.:.:.:.:.:.	.:.:.:.:.:.:.:.:.:.:.:.	.:.:.:.:.:.:.:.:.:.:.:.	.:.:.:.:.:.:.:.:.:.:.:.	.:.:.:.:.:.:.:.:.:.:.:.	.:.:.:.:.:.:.:.:.:.:.:.	.:.:.:.:.:.:.:.:.:.:.:.	.:.:.:.:.:.:.:.:.:.:.:.	.:.:.:.:.:.:.:.:.:.:.:.	.:.:.:.:.:.:.:.:.:.:.:.	.:.:.:.:.:.:.:.:.:.:.:.	.:.:.:.:.:.:.:.:.:.:.:.	.:.:.:.:.:.:.:.:.:.:.:.	.:.:.:.:.:.:.:.:.:.:.:.	.:.:.:.:.:.:.:.:.:.:.:.	.:.:.:.:.:.:.:.:.:.:.:.	.:.:.:.:.:.:.:.:.:.:.:.	.:.:.:.:.:.:.:.:.:.:.:.	.:.:.:.:.:.:.:.:.:.:.:.	.:.:.:.:.:.:.:.:.:.:.:.	.:.:.:.:.:.:.:.:.:.:.:.	.:.:.:.:.:.:.:.:.:.:.:.	.:.:.:.:.:.:.:.:.:.:.:.	.:.:.:.:.:.:.:.:.:.:.:.	.:.:.:.:.:.:.:.:.:.:.:.	.:.:.:.:.:.:.:.:.:.:.:.	.:.:.:.:.:.:.:.:.:.:.:.	.:.:.:.:.:.:.:.:.:.:.:.	.:.:.:.:.:.:.:.:.:.:.:.	.:.:.:.:.:.:.:.:.:.:.:.	.:.:.:.:.:.:.:.:.:.:.:.	.:.:.:.:.:.:.:.:.:.:.:.	.:.:.:.:.:.:.:.:.:.:.:.	.:.:.:.:.:.:.:.:.:.:.:.	.:.:.:.:.:.:.:.:.:.:.:.	.:.:.:.:.:.:.:.:.:.:.:.	.:.:.:.:.:.:.:.:.:.:.:.	.:.:.:.:.:.:.:.:.:.:.:.	.:.:.:.:.:.:.:.:.:.:.:.	.:.:.:.:.:.:.:.:.:.:.:.	.:.:.:.:.:.:.:.:.:.:.:.	.:.:.:.:.:.:.:.:.:.:.:.	.:.:.:.:.:.:.:.:.:.:.:.	.:.:.:.:.:.:.:.:.:.:.:.	.:.:.:.:.:.:.:.:.:.:.:.	.:.:.:.:.:.:.:.:.:.:.:.	.:.:.:.:.:.:.:.:.:.:.:.	.:.:.:.:.:.:.:.:.:.:.:.	.:.:.:.:.:.:.:.:.:.:.:.	.:.:.:.:.:.:.:.:.:.:.:.	.:.:.:.:.:.:.:.:.:.:.:.	.:.:.:.:.:.:.:.:.:.:.:.	.:.:.:.:.:.:.:.:.:.:.:.	.:.:.:.:.:.:.:.:.:.:.:.	.:.:.:.:.:.:.:.:.:.:.:.	.:.:.:.:.:.:.:.:.:.:.:.	.:.:.:.:.:.:.:.:.:.:.:.	.:.:.:.:.:.:.:.:.:.:.:.	.:.:.:.:.:.:.:.:.:.:.:.	.:.:.:.:.:.:.:.:.:.:.:.	.:.:.:.:.:.:.:.:.:.:.:.	.:.:.:.:.:.:.:.:.:.:.:.	.:.:.:.:.:.:.:.:.:.:.:.	.:.:.:.:.:.:.:.:.:.:.:.	.:.:.:.:.:.:.:.:.:.:.:.	.:.:.:.:.:.:.:.:.:.:.:.	.:.:.:.:.:.:.:.:.:.:.:.	.:.:.:.:.:.:.:.:.:.:.:.	.:.:.:.:.:.:.:.:.:.:.:.	.:.:.:.:.:.:.:.:.:.:.:.	.:.:.:.:.:.:.:.:.:.:.:.	.:.:.:.:.:.:.:.:.:.:.:.	.:.:.:.:.:.:.:.:.:.:.:.	1:10578:0.928571:0.983607:0.991899:0.982721:35:32:49:0.98:33:0.492537	.:.:.:.:.:.:.:.:.:.:.:.	.:.:.:.:.:.:.:.:.:.:.:.	.:.:.:.:.:.:.:.:.:.:.:.	.:.:.:.:.:.:.:.:.:.:.:.	.:.:.:.:.:.:.:.:.:.:.:.	.:.:.:.:.:.:.:.:.:.:.:.	.:.:.:.:.:.:.:.:.:.:.:.	.:.:.:.:.:.:.:.:.:.:.:.	.:.:.:.:.:.:.:.:.:.:.:.	.:.:.:.:.:.:.:.:.:.:.:.	.:.:.:.:.:.:.:.:.:.:.:.	.:.:.:.:.:.:.:.:.:.:.:.	.:.:.:.:.:.:.:.:.:.:.:.	.:.:.:.:.:.:.:.:.:.:.:.	.:.:.:.:.:.:.:.:.:.:.:.	.:.:.:.:.:.:.:.:.:.:.:.	.:.:.:.:.:.:.:.:.:.:.:.	.:.:.:.:.:.:.:.:.:.:.:.	.:.:.:.:.:.:.:.:.:.:.:.	.:.:.:.:.:.:.:.:.:.:.:.	.:.:.:.:.:.:.:.:.:.:.:.	.:.:.:.:.:.:.:.:.:.:.:.	.:.:.:.:.:.:.:.:.:.:.:.	1:10578:0.933333:0.967742:0.99298:0.982741:21:19:48:0.96:26:0.65	.:.:.:.:.:.:.:.:.:.:.:.	.:.:.:.:.:.:.:.:.:.:.:.	.:.:.:.:.:.:.:.:.:.:.:.	.:.:.:.:.:.:.:.:.:.:.:.	.:.:.:.:.:.:.:.:.:.:.:.	.:.:.:.:.:.:.:.:.:.:.:.	.:.:.:.:.:.:.:.:.:.:.:.	.:.:.:.:.:.:.:.:.:.:.:.	.:.:.:.:.:.:.:.:.:.:.:.	.:.:.:.:.:.:.:.:.:.:.:.	.:.:.:.:.:.:.:.:.:.:.:.	.:.:.:.:.:.:.:.:.:.:.:.	.:.:.:.:.:.:.:.:.:.:.:.	.:.:.:.:.:.:.:.:.:.:.:.	.:.:.:.:.:.:.:.:.:.:.:.	.:.:.:.:.:.:.:.:.:.:.:.	.:.:.:.:.:.:.:.:.:.:.:.	.:.:.:.:.:.:.:.:.:.:.:.	.:.:.:.:.:.:.:.:.:.:.:.	.:.:.:.:.:.:.:.:.:.:.:.	.:.:.:.:.:.:.:.:.:.:.:.	1:10578:0.927273:0.984127:0.98988:0.982687:16:19:24:0.923077:21:0.6	.:.:.:.:.:.:.:.:.:.:.:.	.:.:.:.:.:.:.:.:.:.:.:.	.:.:.:.:.:.:.:.:.:.:.:.	.:.:.:.:.:.:.:.:.:.:.:.	.:.:.:.:.:.:.:.:.:.:.:.	.:.:.:.:.:.:.:.:.:.:.:.	.:.:.:.:.:.:.:.:.:.:.:.	.:.:.:.:.:.:.:.:.:.:.:.	.:.:.:.:.:.:.:.:.:.:.:.	.:.:.:.:.:.:.:.:.:.:.:.	.:.:.:.:.:.:.:.:.:.:.:.	.:.:.:.:.:.:.:.:.:.:.:.	.:.:.:.:.:.:.:.:.:.:.:.	.:.:.:.:.:.:.:.:.:.:.:.	.:.:.:.:.:.:.:.:.:.:.:.	.:.:.:.:.:.:.:.:.:.:.:.	.:.:.:.:.:.:.:.:.:.:.:.	.:.:.:.:.:.:.:.:.:.:.:.	.:.:.:.:.:.:.:.:.:.:.:.	.:.:.:.:.:.:.:.:.:.:.:.	.:.:.:.:.:.:.:.:.:.:.:.	1:10578:0.931035:0.983607:0.988825:0.983588:20:8:28:0.823529:13:0.464286	.:.:.:.:.:.:.:.:.:.:.:.	.:.:.:.:.:.:.:.:.:.:.:.	.:.:.:.:.:.:.:.:.:.:.:.	.:.:.:.:.:.:.:.:.:.:.:.	.:.:.:.:.:.:.:.:.:.:.:.	.:.:.:.:.:.:.:.:.:.:.:.	.:.:.:.:.:.:.:.:.:.:.:.	.:.:.:.:.:.:.:.:.:.:.:.	.:.:.:.:.:.:.:.:.:.:.:.	.:.:.:.:.:.:.:.:.:.:.:.	.:.:.:.:.:.:.:.:.:.:.:.	.:.:.:.:.:.:.:.:.:.:.:.	.:.:.:.:.:.:.:.:.:.:.:.	.:.:.:.:.:.:.:.:.:.:.:.	.:.:.:.:.:.:.:.:.:.:.:.	.:.:.:.:.:.:.:.:.:.:.:.	.:.:.:.:.:.:.:.:.:.:.:.	.:.:.:.:.:.:.:.:.:.:.:.	.:.:.:.:.:.:.:.:.:.:.:.	.:.:.:.:.:.:.:.:.:.:.:.	.:.:.:.:.:.:.:.:.:.:.:.	.:.:.:.:.:.:.:.:.:.:.:.	.:.:.:.:.:.:.:.:.:.:.:.	.:.:.:.:.:.:.:.:.:.:.:.	.:.:.:.:.:.:.:.:.:.:.:.	.:.:.:.:.:.:.:.:.:.:.:.	.:.:.:.:.:.:.:.:.:.:.:.	.:.:.:.:.:.:.:.:.:.:.:.	.:.:.:.:.:.:.:.:.:.:.:.	.:.:.:.:.:.:.:.:.:.:.:.	.:.:.:.:.:.:.:.:.:.:.:.	.:.:.:.:.:.:.:.:.:.:.:.	.:.:.:.:.:.:.:.:.:.:.:.	.:.:.:.:.:.:.:.:.:.:.:.	.:.:.:.:.:.:.:.:.:.:.:.	1:10578:0.903226:0.983607:0.989371:0.983678:45:25:47:0.94:13:0.185714	.:.:.:.:.:.:.:.:.:.:.:.	.:.:.:.:.:.:.:.:.:.:.:.	.:.:.:.:.:.:.:.:.:.:.:.	.:.:.:.:.:.:.:.:.:.:.:.	.:.:.:.:.:.:.:.:.:.:.:.	.:.:.:.:.:.:.:.:.:.:.:.	.:.:.:.:.:.:.:.:.:.:.:.	.:.:.:.:.:.:.:.:.:.:.:.	.:.:.:.:.:.:.:.:.:.:.:.	.:.:.:.:.:.:.:.:.:.:.:.	.:.:.:.:.:.:.:.:.:.:.:.	.:.:.:.:.:.:.:.:.:.:.:.	.:.:.:.:.:.:.:.:.:.:.:.	.:.:.:.:.:.:.:.:.:.:.:.	.:.:.:.:.:.:.:.:.:.:.:.	.:.:.:.:.:.:.:.:.:.:.:.	.:.:.:.:.:.:.:.:.:.:.:.	.:.:.:.:.:.:.:.:.:.:.:.	.:.:.:.:.:.:.:.:.:.:.:.	.:.:.:.:.:.:.:.:.:.:.:.	.:.:.:.:.:.:.:.:.:.:.:.	.:.:.:.:.:.:.:.:.:.:.:.	.:.:.:.:.:.:.:.:.:.:.:.	.:.:.:.:.:.:.:.:.:.:.:.	.:.:.:.:.:.:.:.:.:.:.:.	.:.:.:.:.:.:.:.:.:.:.:.	.:.:.:.:.:.:.:.:.:.:.:.	.:.:.:.:.:.:.:.:.:.:.:.	.:.:.:.:.:.:.:.:.:.:.:.	.:.:.:.:.:.:.:.:.:.:.:.	.:.:.:.:.:.:.:.:.:.:.:.	.:.:.:.:.:.:.:.:.:.:.:.	.:.:.:.:.:.:.:.:.:.:.:.	.:.:.:.:.:.:.:.:.:.:.:.	.:.:.:.:.:.:.:.:.:.:.:.	.:.:.:.:.:.:.:.:.:.:.:.	.:.:.:.:.:.:.:.:.:.:.:.	.:.:.:.:.:.:.:.:.:.:.:.	.:.:.:.:.:.:.:.:.:.:.:.	.:.:.:.:.:.:.:.:.:.:.:.	.:.:.:.:.:.:.:.:.:.:.:.	.:.:.:.:.:.:.:.:.:.:.:.	.:.:.:.:.:.:.:.:.:.:.:.	.:.:.:.:.:.:.:.:.:.:.:.	.:.:.:.:.:.:.:.:.:.:.:.	.:.:.:.:.:.:.:.:.:.:.:.	.:.:.:.:.:.:.:.:.:.:.:.	.:.:.:.:.:.:.:.:.:.:.:.	.:.:.:.:.:.:.:.:.:.:.:.	.:.:.:.:.:.:.:.:.:.:.:.	.:.:.:.:.:.:.:.:.:.:.:.	.:.:.:.:.:.:.:.:.:.:.:.	.:.:.:.:.:.:.:.:.:.:.:.	.:.:.:.:.:.:.:.:.:.:.:.	.:.:.:.:.:.:.:.:.:.:.:.	.:.:.:.:.:.:.:.:.:.:.:.	.:.:.:.:.:.:.:.:.:.:.:.	.:.:.:.:.:.:.:.:.:.:.:.	.:.:.:.:.:.:.:.:.:.:.:.	.:.:.:.:.:.:.:.:.:.:.:.	.:.:.:.:.:.:.:.:.:.:.:.	.:.:.:.:.:.:.:.:.:.:.:.	.:.:.:.:.:.:.:.:.:.:.:.	.:.:.:.:.:.:.:.:.:.:.:.	.:.:.:.:.:.:.:.:.:.:.:.	.:.:.:.:.:.:.:.:.:.:.:.	.:.:.:.:.:.:.:.:.:.:.:.	.:.:.:.:.:.:.:.:.:.:.:.	.:.:.:.:.:.:.:.:.:.:.:.	.:.:.:.:.:.:.:.:.:.:.:.	.:.:.:.:.:.:.:.:.:.:.:.	.:.:.:.:.:.:.:.:.:.:.:.	.:.:.:.:.:.:.:.:.:.:.:.	.:.:.:.:.:.:.:.:.:.:.:.	.:.:.:.:.:.:.:.:.:.:.:.	.:.:.:.:.:.:.:.:.:.:.:.	.:.:.:.:.:.:.:.:.:.:.:.	.:.:.:.:.:.:.:.:.:.:.:.	.:.:.:.:.:.:.:.:.:.:.:.	.:.:.:.:.:.:.:.:.:.:.:.	.:.:.:.:.:.:.:.:.:.:.:.	.:.:.:.:.:.:.:.:.:.:.:.	.:.:.:.:.:.:.:.:.:.:.:.	.:.:.:.:.:.:.:.:.:.:.:.	.:.:.:.:.:.:.:.:.:.:.:.	.:.:.:.:.:.:.:.:.:.:.:.	.:.:.:.:.:.:.:.:.:.:.:.	.:.:.:.:.:.:.:.:.:.:.:.	.:.:.:.:.:.:.:.:.:.:.:.	.:.:.:.:.:.:.:.:.:.:.:.	.:.:.:.:.:.:.:.:.:.:.:.	.:.:.:.:.:.:.:.:.:.:.:.	.:.:.:.:.:.:.:.:.:.:.:.	.:.:.:.:.:.:.:.:.:.:.:.	.:.:.:.:.:.:.:.:.:.:.:.	.:.:.:.:.:.:.:.:.:.:.:.	.:.:.:.:.:.:.:.:.:.:.:.	.:.:.:.:.:.:.:.:.:.:.:.	.:.:.:.:.:.:.:.:.:.:.:.	.:.:.:.:.:.:.:.:.:.:.:.	.:.:.:.:.:.:.:.:.:.:.:.	.:.:.:.:.:.:.:.:.:.:.:.	.:.:.:.:.:.:.:.:.:.:.:.	.:.:.:.:.:.:.:.:.:.:.:.	.:.:.:.:.:.:.:.:.:.:.:.	.:.:.:.:.:.:.:.:.:.:.:.	.:.:.:.:.:.:.:.:.:.:.:.	.:.:.:.:.:.:.:.:.:.:.:.	.:.:.:.:.:.:.:.:.:.:.:.	.:.:.:.:.:.:.:.:.:.:.:.	.:.:.:.:.:.:.:.:.:.:.:.	.:.:.:.:.:.:.:.:.:.:.:.	.:.:.:.:.:.:.:.:.:.:.:.	.:.:.:.:.:.:.:.:.:.:.:.	.:.:.:.:.:.:.:.:.:.:.:.	.:.:.:.:.:.:.:.:.:.:.:.	.:.:.:.:.:.:.:.:.:.:.:.	.:.:.:.:.:.:.:.:.:.:.:.	.:.:.:.:.:.:.:.:.:.:.:.	.:.:.:.:.:.:.:.:.:.:.:.	.:.:.:.:.:.:.:.:.:.:.:.	.:.:.:.:.:.:.:.:.:.:.:.	.:.:.:.:.:.:.:.:.:.:.:.	.:.:.:.:.:.:.:.:.:.:.:.	.:.:.:.:.:.:.:.:.:.:.:.	.:.:.:.:.:.:.:.:.:.:.:.	.:.:.:.:.:.:.:.:.:.:.:.	.:.:.:.:.:.:.:.:.:.:.:.	.:.:.:.:.:.:.:.:.:.:.:.	.:.:.:.:.:.:.:.:.:.:.:.	.:.:.:.:.:.:.:.:.:.:.:.	.:.:.:.:.:.:.:.:.:.:.:.	.:.:.:.:.:.:.:.:.:.:.:.	.:.:.:.:.:.:.:.:.:.:.:.	.:.:.:.:.:.:.:.:.:.:.:.	.:.:.:.:.:.:.:.:.:.:.:.	.:.:.:.:.:.:.:.:.:.:.:.	.:.:.:.:.:.:.:.:.:.:.:.	.:.:.:.:.:.:.:.:.:.:.:.	1:10578:0.931035:1:0.993478:0.967022:30:15:48:0.96:29:0.644444	.:.:.:.:.:.:.:.:.:.:.:.	.:.:.:.:.:.:.:.:.:.:.:.	.:.:.:.:.:.:.:.:.:.:.:.	.:.:.:.:.:.:.:.:.:.:.:.	.:.:.:.:.:.:.:.:.:.:.:.	.:.:.:.:.:.:.:.:.:.:.:.	.:.:.:.:.:.:.:.:.:.:.:.	.:.:.:.:.:.:.:.:.:.:.:.	.:.:.:.:.:.:.:.:.:.:.:.	.:.:.:.:.:.:.:.:.:.:.:.	.:.:.:.:.:.:.:.:.:.:.:.	.:.:.:.:.:.:.:.:.:.:.:.	.:.:.:.:.:.:.:.:.:.:.:.	.:.:.:.:.:.:.:.:.:.:.:.	.:.:.:.:.:.:.:.:.:.:.:.	.:.:.:.:.:.:.:.:.:.:.:.	.:.:.:.:.:.:.:.:.:.:.:.	1:10578:0.931035:0.983871:0.990602:0.983594:34:21:47:1:28:0.509091	.:.:.:.:.:.:.:.:.:.:.:.	.:.:.:.:.:.:.:.:.:.:.:.	.:.:.:.:.:.:.:.:.:.:.:.	.:.:.:.:.:.:.:.:.:.:.:.	.:.:.:.:.:.:.:.:.:.:.:.	.:.:.:.:.:.:.:.:.:.:.:.	.:.:.:.:.:.:.:.:.:.:.:.	.:.:.:.:.:.:.:.:.:.:.:.	.:.:.:.:.:.:.:.:.:.:.:.	.:.:.:.:.:.:.:.:.:.:.:.	.:.:.:.:.:.:.:.:.:.:.:.	.:.:.:.:.:.:.:.:.:.:.:.	.:.:.:.:.:.:.:.:.:.:.:.	.:.:.:.:.:.:.:.:.:.:.:.	.:.:.:.:.:.:.:.:.:.:.:.	.:.:.:.:.:.:.:.:.:.:.:.	.:.:.:.:.:.:.:.:.:.:.:.	.:.:.:.:.:.:.:.:.:.:.:.	.:.:.:.:.:.:.:.:.:.:.:.	.:.:.:.:.:.:.:.:.:.:.:.	.:.:.:.:.:.:.:.:.:.:.:.	.:.:.:.:.:.:.:.:.:.:.:.	.:.:.:.:.:.:.:.:.:.:.:.	.:.:.:.:.:.:.:.:.:.:.:.	.:.:.:.:.:.:.:.:.:.:.:.	.:.:.:.:.:.:.:.:.:.:.:.	.:.:.:.:.:.:.:.:.:.:.:.	.:.:.:.:.:.:.:.:.:.:.:.	.:.:.:.:.:.:.:.:.:.:.:.	.:.:.:.:.:.:.:.:.:.:.:.	.:.:.:.:.:.:.:.:.:.:.:.	.:.:.:.:.:.:.:.:.:.:.:.	.:.:.:.:.:.:.:.:.:.:.:.	.:.:.:.:.:.:.:.:.:.:.:.	.:.:.:.:.:.:.:.:.:.:.:.	.:.:.:.:.:.:.:.:.:.:.:.	.:.:.:.:.:.:.:.:.:.:.:.	.:.:.:.:.:.:.:.:.:.:.:.	.:.:.:.:.:.:.:.:.:.:.:.	.:.:.:.:.:.:.:.:.:.:.:.	.:.:.:.:.:.:.:.:.:.:.:.	.:.:.:.:.:.:.:.:.:.:.:.	.:.:.:.:.:.:.:.:.:.:.:.	.:.:.:.:.:.:.:.:.:.:.:.	.:.:.:.:.:.:.:.:.:.:.:.	.:.:.:.:.:.:.:.:.:.:.:.	.:.:.:.:.:.:.:.:.:.:.:.	.:.:.:.:.:.:.:.:.:.:.:.	.:.:.:.:.:.:.:.:.:.:.:.	.:.:.:.:.:.:.:.:.:.:.:.	.:.:.:.:.:.:.:.:.:.:.:.	.:.:.:.:.:.:.:.:.:.:.:.	.:.:.:.:.:.:.:.:.:.:.:.	.:.:.:.:.:.:.:.:.:.:.:.	.:.:.:.:.:.:.:.:.:.:.:.	.:.:.:.:.:.:.:.:.:.:.:.	.:.:.:.:.:.:.:.:.:.:.:.	.:.:.:.:.:.:.:.:.:.:.:.	.:.:.:.:.:.:.:.:.:.:.:.	.:.:.:.:.:.:.:.:.:.:.:.	.:.:.:.:.:.:.:.:.:.:.:.	1:10578:0.903226:1:0.989333:0.982454:40:29:43:0.86:18:0.26087	.:.:.:.:.:.:.:.:.:.:.:.	.:.:.:.:.:.:.:.:.:.:.:.	.:.:.:.:.:.:.:.:.:.:.:.	1:10578:0.933333:0.984127:0.994284:0.984293:33:26:47:0.94:33:0.559322	.:.:.:.:.:.:.:.:.:.:.:.	.:.:.:.:.:.:.:.:.:.:.:.	.:.:.:.:.:.:.:.:.:.:.:.	.:.:.:.:.:.:.:.:.:.:.:.	.:.:.:.:.:.:.:.:.:.:.:.	.:.:.:.:.:.:.:.:.:.:.:.	.:.:.:.:.:.:.:.:.:.:.:.	.:.:.:.:.:.:.:.:.:.:.:.	.:.:.:.:.:.:.:.:.:.:.:.	.:.:.:.:.:.:.:.:.:.:.:.	.:.:.:.:.:.:.:.:.:.:.:.	.:.:.:.:.:.:.:.:.:.:.:.	.:.:.:.:.:.:.:.:.:.:.:.	.:.:.:.:.:.:.:.:.:.:.:.	.:.:.:.:.:.:.:.:.:.:.:.	.:.:.:.:.:.:.:.:.:.:.:.	.:.:.:.:.:.:.:.:.:.:.:.	.:.:.:.:.:.:.:.:.:.:.:.	.:.:.:.:.:.:.:.:.:.:.:.	.:.:.:.:.:.:.:.:.:.:.:.	.:.:.:.:.:.:.:.:.:.:.:.	.:.:.:.:.:.:.:.:.:.:.:.	.:.:.:.:.:.:.:.:.:.:.:.	.:.:.:.:.:.:.:.:.:.:.:.	.:.:.:.:.:.:.:.:.:.:.:.	.:.:.:.:.:.:.:.:.:.:.:.	.:.:.:.:.:.:.:.:.:.:.:.	.:.:.:.:.:.:.:.:.:.:.:.	1:10578:0.933333:0.983607:0.991839:0.982214:21:27:48:0.96:27:0.5625	.:.:.:.:.:.:.:.:.:.:.:.	.:.:.:.:.:.:.:.:.:.:.:.	.:.:.:.:.:.:.:.:.:.:.:.	.:.:.:.:.:.:.:.:.:.:.:.	.:.:.:.:.:.:.:.:.:.:.:.	.:.:.:.:.:.:.:.:.:.:.:.	.:.:.:.:.:.:.:.:.:.:.:.	.:.:.:.:.:.:.:.:.:.:.:.	.:.:.:.:.:.:.:.:.:.:.:.	.:.:.:.:.:.:.:.:.:.:.:.	.:.:.:.:.:.:.:.:.:.:.:.	.:.:.:.:.:.:.:.:.:.:.:.	.:.:.:.:.:.:.:.:.:.:.:.	.:.:.:.:.:.:.:.:.:.:.:.	.:.:.:.:.:.:.:.:.:.:.:.	.:.:.:.:.:.:.:.:.:.:.:.	.:.:.:.:.:.:.:.:.:.:.:.	.:.:.:.:.:.:.:.:.:.:.:.	.:.:.:.:.:.:.:.:.:.:.:.	.:.:.:.:.:.:.:.:.:.:.:.	.:.:.:.:.:.:.:.:.:.:.:.	.:.:.:.:.:.:.:.:.:.:.:.	.:.:.:.:.:.:.:.:.:.:.:.	.:.:.:.:.:.:.:.:.:.:.:.	.:.:.:.:.:.:.:.:.:.:.:.	.:.:.:.:.:.:.:.:.:.:.:.	.:.:.:.:.:.:.:.:.:.:.:.	.:.:.:.:.:.:.:.:.:.:.:.	.:.:.:.:.:.:.:.:.:.:.:.	.:.:.:.:.:.:.:.:.:.:.:.	.:.:.:.:.:.:.:.:.:.:.:.	.:.:.:.:.:.:.:.:.:.:.:.	.:.:.:.:.:.:.:.:.:.:.:.	.:.:.:.:.:.:.:.:.:.:.:.	.:.:.:.:.:.:.:.:.:.:.:.	.:.:.:.:.:.:.:.:.:.:.:.	.:.:.:.:.:.:.:.:.:.:.:.	.:.:.:.:.:.:.:.:.:.:.:.	.:.:.:.:.:.:.:.:.:.:.:.	.:.:.:.:.:.:.:.:.:.:.:.	.:.:.:.:.:.:.:.:.:.:.:.	.:.:.:.:.:.:.:.:.:.:.:.	.:.:.:.:.:.:.:.:.:.:.:.	.:.:.:.:.:.:.:.:.:.:.:.	.:.:.:.:.:.:.:.:.:.:.:.	.:.:.:.:.:.:.:.:.:.:.:.	.:.:.:.:.:.:.:.:.:.:.:.	.:.:.:.:.:.:.:.:.:.:.:.	.:.:.:.:.:.:.:.:.:.:.:.	.:.:.:.:.:.:.:.:.:.:.:.	.:.:.:.:.:.:.:.:.:.:.:.	.:.:.:.:.:.:.:.:.:.:.:.	.:.:.:.:.:.:.:.:.:.:.:.	.:.:.:.:.:.:.:.:.:.:.:.	.:.:.:.:.:.:.:.:.:.:.:.	.:.:.:.:.:.:.:.:.:.:.:.	.:.:.:.:.:.:.:.:.:.:.:.	.:.:.:.:.:.:.:.:.:.:.:.	.:.:.:.:.:.:.:.:.:.:.:.	.:.:.:.:.:.:.:.:.:.:.:.	.:.:.:.:.:.:.:.:.:.:.:.	.:.:.:.:.:.:.:.:.:.:.:.	.:.:.:.:.:.:.:.:.:.:.:.	.:.:.:.:.:.:.:.:.:.:.:.	.:.:.:.:.:.:.:.:.:.:.:.	.:.:.:.:.:.:.:.:.:.:.:.	.:.:.:.:.:.:.:.:.:.:.:.	.:.:.:.:.:.:.:.:.:.:.:.	.:.:.:.:.:.:.:.:.:.:.:.	1:10578:0.901639:0.983607:0.994079:0.981922:38:25:45:0.978261:16:0.253968	.:.:.:.:.:.:.:.:.:.:.:.	.:.:.:.:.:.:.:.:.:.:.:.	.:.:.:.:.:.:.:.:.:.:.:.	.:.:.:.:.:.:.:.:.:.:.:.	.:.:.:.:.:.:.:.:.:.:.:.	.:.:.:.:.:.:.:.:.:.:.:.	.:.:.:.:.:.:.:.:.:.:.:.	.:.:.:.:.:.:.:.:.:.:.:.	.:.:.:.:.:.:.:.:.:.:.:.	.:.:.:.:.:.:.:.:.:.:.:.	.:.:.:.:.:.:.:.:.:.:.:.	.:.:.:.:.:.:.:.:.:.:.:.	.:.:.:.:.:.:.:.:.:.:.:.	.:.:.:.:.:.:.:.:.:.:.:.	.:.:.:.:.:.:.:.:.:.:.:.	.:.:.:.:.:.:.:.:.:.:.:.	.:.:.:.:.:.:.:.:.:.:.:.	.:.:.:.:.:.:.:.:.:.:.:.	.:.:.:.:.:.:.:.:.:.:.:.	.:.:.:.:.:.:.:.:.:.:.:.	.:.:.:.:.:.:.:.:.:.:.:.	.:.:.:.:.:.:.:.:.:.:.:.	.:.:.:.:.:.:.:.:.:.:.:.	.:.:.:.:.:.:.:.:.:.:.:.	.:.:.:.:.:.:.:.:.:.:.:.	.:.:.:.:.:.:.:.:.:.:.:.	.:.:.:.:.:.:.:.:.:.:.:.	.:.:.:.:.:.:.:.:.:.:.:.	.:.:.:.:.:.:.:.:.:.:.:.	.:.:.:.:.:.:.:.:.:.:.:.	.:.:.:.:.:.:.:.:.:.:.:.	.:.:.:.:.:.:.:.:.:.:.:.	.:.:.:.:.:.:.:.:.:.:.:.	.:.:.:.:.:.:.:.:.:.:.:.	.:.:.:.:.:.:.:.:.:.:.:.	.:.:.:.:.:.:.:.:.:.:.:.	.:.:.:.:.:.:.:.:.:.:.:.	.:.:.:.:.:.:.:.:.:.:.:.	.:.:.:.:.:.:.:.:.:.:.:.	.:.:.:.:.:.:.:.:.:.:.:.	.:.:.:.:.:.:.:.:.:.:.:.	.:.:.:.:.:.:.:.:.:.:.:.	.:.:.:.:.:.:.:.:.:.:.:.	.:.:.:.:.:.:.:.:.:.:.:.	.:.:.:.:.:.:.:.:.:.:.:.	.:.:.:.:.:.:.:.:.:.:.:.	.:.:.:.:.:.:.:.:.:.:.:.	.:.:.:.:.:.:.:.:.:.:.:.	.:.:.:.:.:.:.:.:.:.:.:.	.:.:.:.:.:.:.:.:.:.:.:.	.:.:.:.:.:.:.:.:.:.:.:.	.:.:.:.:.:.:.:.:.:.:.:.	.:.:.:.:.:.:.:.:.:.:.:.	.:.:.:.:.:.:.:.:.:.:.:.	.:.:.:.:.:.:.:.:.:.:.:.	.:.:.:.:.:.:.:.:.:.:.:.	.:.:.:.:.:.:.:.:.:.:.:.	.:.:.:.:.:.:.:.:.:.:.:.	.:.:.:.:.:.:.:.:.:.:.:.	.:.:.:.:.:.:.:.:.:.:.:.	.:.:.:.:.:.:.:.:.:.:.:.	.:.:.:.:.:.:.:.:.:.:.:.	.:.:.:.:.:.:.:.:.:.:.:.	.:.:.:.:.:.:.:.:.:.:.:.	.:.:.:.:.:.:.:.:.:.:.:.	.:.:.:.:.:.:.:.:.:.:.:.	.:.:.:.:.:.:.:.:.:.:.:.	.:.:.:.:.:.:.:.:.:.:.:.	.:.:.:.:.:.:.:.:.:.:.:.	.:.:.:.:.:.:.:.:.:.:.:.	.:.:.:.:.:.:.:.:.:.:.:.	.:.:.:.:.:.:.:.:.:.:.:.	1:10578:0.901639:1:0.99136:0.982537:38:14:47:0.94:8:0.153846	.:.:.:.:.:.:.:.:.:.:.:.	.:.:.:.:.:.:.:.:.:.:.:.	.:.:.:.:.:.:.:.:.:.:.:.	.:.:.:.:.:.:.:.:.:.:.:.	.:.:.:.:.:.:.:.:.:.:.:.	.:.:.:.:.:.:.:.:.:.:.:.	.:.:.:.:.:.:.:.:.:.:.:.	.:.:.:.:.:.:.:.:.:.:.:.	.:.:.:.:.:.:.:.:.:.:.:.	.:.:.:.:.:.:.:.:.:.:.:.	.:.:.:.:.:.:.:.:.:.:.:.	.:.:.:.:.:.:.:.:.:.:.:.	.:.:.:.:.:.:.:.:.:.:.:.	.:.:.:.:.:.:.:.:.:.:.:.	.:.:.:.:.:.:.:.:.:.:.:.	.:.:.:.:.:.:.:.:.:.:.:.	.:.:.:.:.:.:.:.:.:.:.:.	.:.:.:.:.:.:.:.:.:.:.:.	.:.:.:.:.:.:.:.:.:.:.:.	.:.:.:.:.:.:.:.:.:.:.:.	.:.:.:.:.:.:.:.:.:.:.:.	.:.:.:.:.:.:.:.:.:.:.:.	.:.:.:.:.:.:.:.:.:.:.:.	.:.:.:.:.:.:.:.:.:.:.:.	.:.:.:.:.:.:.:.:.:.:.:.	.:.:.:.:.:.:.:.:.:.:.:.	.:.:.:.:.:.:.:.:.:.:.:.	.:.:.:.:.:.:.:.:.:.:.:.	.:.:.:.:.:.:.:.:.:.:.:.	.:.:.:.:.:.:.:.:.:.:.:.	.:.:.:.:.:.:.:.:.:.:.:.	.:.:.:.:.:.:.:.:.:.:.:.	.:.:.:.:.:.:.:.:.:.:.:.	.:.:.:.:.:.:.:.:.:.:.:.	.:.:.:.:.:.:.:.:.:.:.:.	.:.:.:.:.:.:.:.:.:.:.:.	.:.:.:.:.:.:.:.:.:.:.:.	.:.:.:.:.:.:.:.:.:.:.:.	.:.:.:.:.:.:.:.:.:.:.:.	.:.:.:.:.:.:.:.:.:.:.:.	.:.:.:.:.:.:.:.:.:.:.:.	.:.:.:.:.:.:.:.:.:.:.:.	.:.:.:.:.:.:.:.:.:.:.:.	.:.:.:.:.:.:.:.:.:.:.:.	.:.:.:.:.:.:.:.:.:.:.:.	.:.:.:.:.:.:.:.:.:.:.:.	.:.:.:.:.:.:.:.:.:.:.:.	.:.:.:.:.:.:.:.:.:.:.:.	.:.:.:.:.:.:.:.:.:.:.:.	.:.:.:.:.:.:.:.:.:.:.:.	.:.:.:.:.:.:.:.:.:.:.:.	.:.:.:.:.:.:.:.:.:.:.:.	.:.:.:.:.:.:.:.:.:.:.:.	.:.:.:.:.:.:.:.:.:.:.:.	.:.:.:.:.:.:.:.:.:.:.:.	.:.:.:.:.:.:.:.:.:.:.:.	.:.:.:.:.:.:.:.:.:.:.:.	.:.:.:.:.:.:.:.:.:.:.:.	.:.:.:.:.:.:.:.:.:.:.:.	.:.:.:.:.:.:.:.:.:.:.:.	.:.:.:.:.:.:.:.:.:.:.:.	.:.:.:.:.:.:.:.:.:.:.:.	.:.:.:.:.:.:.:.:.:.:.:.	.:.:.:.:.:.:.:.:.:.:.:.	.:.:.:.:.:.:.:.:.:.:.:.	.:.:.:.:.:.:.:.:.:.:.:.	.:.:.:.:.:.:.:.:.:.:.:.	.:.:.:.:.:.:.:.:.:.:.:.	.:.:.:.:.:.:.:.:.:.:.:.	.:.:.:.:.:.:.:.:.:.:.:.	.:.:.:.:.:.:.:.:.:.:.:.	.:.:.:.:.:.:.:.:.:.:.:.	1:10578:0.913793:0.965517:0.989071:0.982774:25:23:46:0.938776:18:0.375	.:.:.:.:.:.:.:.:.:.:.:.	.:.:.:.:.:.:.:.:.:.:.:.	.:.:.:.:.:.:.:.:.:.:.:.	.:.:.:.:.:.:.:.:.:.:.:.	.:.:.:.:.:.:.:.:.:.:.:.	.:.:.:.:.:.:.:.:.:.:.:.	.:.:.:.:.:.:.:.:.:.:.:.	.:.:.:.:.:.:.:.:.:.:.:.	.:.:.:.:.:.:.:.:.:.:.:.	.:.:.:.:.:.:.:.:.:.:.:.	.:.:.:.:.:.:.:.:.:.:.:.	.:.:.:.:.:.:.:.:.:.:.:.	.:.:.:.:.:.:.:.:.:.:.:.	.:.:.:.:.:.:.:.:.:.:.:.	.:.:.:.:.:.:.:.:.:.:.:.	.:.:.:.:.:.:.:.:.:.:.:.	.:.:.:.:.:.:.:.:.:.:.:.	.:.:.:.:.:.:.:.:.:.:.:.	.:.:.:.:.:.:.:.:.:.:.:.	.:.:.:.:.:.:.:.:.:.:.:.	.:.:.:.:.:.:.:.:.:.:.:.	.:.:.:.:.:.:.:.:.:.:.:.	.:.:.:.:.:.:.:.:.:.:.:.	.:.:.:.:.:.:.:.:.:.:.:.	.:.:.:.:.:.:.:.:.:.:.:.	.:.:.:.:.:.:.:.:.:.:.:.	.:.:.:.:.:.:.:.:.:.:.:.	.:.:.:.:.:.:.:.:.:.:.:.	.:.:.:.:.:.:.:.:.:.:.:.
chrI	28556	.	T	<INS:ME>	.	PASS	SVTYPE=INS;STRAND=+;FAMILY=TY2	GT:END:FIVE_P_ELT_MATCH:THREE_P_ELT_MATCH:FIVE_P_GENOME_MATCH:THREE_P_GENOME_MATCH:SPLIT_READS_5PRIME:SPLIT_READS_3PRIME:REMAPPED_DISCORDANT:REMAP_DISC_FRACTION:REMAPPED_SPLITREADS:REMAP_SPLIT_FRACTION	.:.:.:.:.:.:.:.:.:.:.:.	.:.:.:.:.:.:.:.:.:.:.:.	.:.:.:.:.:.:.:.:.:.:.:.	.:.:.:.:.:.:.:.:.:.:.:.	.:.:.:.:.:.:.:.:.:.:.:.	.:.:.:.:.:.:.:.:.:.:.:.	.:.:.:.:.:.:.:.:.:.:.:.	.:.:.:.:.:.:.:.:.:.:.:.	.:.:.:.:.:.:.:.:.:.:.:.	.:.:.:.:.:.:.:.:.:.:.:.	.:.:.:.:.:.:.:.:.:.:.:.	.:.:.:.:.:.:.:.:.:.:.:.	.:.:.:.:.:.:.:.:.:.:.:.	.:.:.:.:.:.:.:.:.:.:.:.	.:.:.:.:.:.:.:.:.:.:.:.	.:.:.:.:.:.:.:.:.:.:.:.	.:.:.:.:.:.:.:.:.:.:.:.	.:.:.:.:.:.:.:.:.:.:.:.	.:.:.:.:.:.:.:.:.:.:.:.	.:.:.:.:.:.:.:.:.:.:.:.	.:.:.:.:.:.:.:.:.:.:.:.	.:.:.:.:.:.:.:.:.:.:.:.	.:.:.:.:.:.:.:.:.:.:.:.	.:.:.:.:.:.:.:.:.:.:.:.	.:.:.:.:.:.:.:.:.:.:.:.	.:.:.:.:.:.:.:.:.:.:.:.	.:.:.:.:.:.:.:.:.:.:.:.	.:.:.:.:.:.:.:.:.:.:.:.	.:.:.:.:.:.:.:.:.:.:.:.	.:.:.:.:.:.:.:.:.:.:.:.	.:.:.:.:.:.:.:.:.:.:.:.	.:.:.:.:.:.:.:.:.:.:.:.	.:.:.:.:.:.:.:.:.:.:.:.	.:.:.:.:.:.:.:.:.:.:.:.	.:.:.:.:.:.:.:.:.:.:.:.	.:.:.:.:.:.:.:.:.:.:.:.	.:.:.:.:.:.:.:.:.:.:.:.	.:.:.:.:.:.:.:.:.:.:.:.	.:.:.:.:.:.:.:.:.:.:.:.	.:.:.:.:.:.:.:.:.:.:.:.	.:.:.:.:.:.:.:.:.:.:.:.	.:.:.:.:.:.:.:.:.:.:.:.	.:.:.:.:.:.:.:.:.:.:.:.	.:.:.:.:.:.:.:.:.:.:.:.	.:.:.:.:.:.:.:.:.:.:.:.	.:.:.:.:.:.:.:.:.:.:.:.	.:.:.:.:.:.:.:.:.:.:.:.	.:.:.:.:.:.:.:.:.:.:.:.	.:.:.:.:.:.:.:.:.:.:.:.	.:.:.:.:.:.:.:.:.:.:.:.	.:.:.:.:.:.:.:.:.:.:.:.	.:.:.:.:.:.:.:.:.:.:.:.	.:.:.:.:.:.:.:.:.:.:.:.	.:.:.:.:.:.:.:.:.:.:.:.	.:.:.:.:.:.:.:.:.:.:.:.	.:.:.:.:.:.:.:.:.:.:.:.	.:.:.:.:.:.:.:.:.:.:.:.	.:.:.:.:.:.:.:.:.:.:.:.	.:.:.:.:.:.:.:.:.:.:.:.	.:.:.:.:.:.:.:.:.:.:.:.	.:.:.:.:.:.:.:.:.:.:.:.	.:.:.:.:.:.:.:.:.:.:.:.	.:.:.:.:.:.:.:.:.:.:.:.	.:.:.:.:.:.:.:.:.:.:.:.	.:.:.:.:.:.:.:.:.:.:.:.	.:.:.:.:.:.:.:.:.:.:.:.	.:.:.:.:.:.:.:.:.:.:.:.	.:.:.:.:.:.:.:.:.:.:.:.	.:.:.:.:.:.:.:.:.:.:.:.	.:.:.:.:.:.:.:.:.:.:.:.	.:.:.:.:.:.:.:.:.:.:.:.	.:.:.:.:.:.:.:.:.:.:.:.	.:.:.:.:.:.:.:.:.:.:.:.	.:.:.:.:.:.:.:.:.:.:.:.	.:.:.:.:.:.:.:.:.:.:.:.	.:.:.:.:.:.:.:.:.:.:.:.	.:.:.:.:.:.:.:.:.:.:.:.	.:.:.:.:.:.:.:.:.:.:.:.	.:.:.:.:.:.:.:.:.:.:.:.	.:.:.:.:.:.:.:.:.:.:.:.	.:.:.:.:.:.:.:.:.:.:.:.	.:.:.:.:.:.:.:.:.:.:.:.	.:.:.:.:.:.:.:.:.:.:.:.	.:.:.:.:.:.:.:.:.:.:.:.	.:.:.:.:.:.:.:.:.:.:.:.	.:.:.:.:.:.:.:.:.:.:.:.	.:.:.:.:.:.:.:.:.:.:.:.	.:.:.:.:.:.:.:.:.:.:.:.	.:.:.:.:.:.:.:.:.:.:.:.	.:.:.:.:.:.:.:.:.:.:.:.	.:.:.:.:.:.:.:.:.:.:.:.	.:.:.:.:.:.:.:.:.:.:.:.	.:.:.:.:.:.:.:.:.:.:.:.	.:.:.:.:.:.:.:.:.:.:.:.	.:.:.:.:.:.:.:.:.:.:.:.	.:.:.:.:.:.:.:.:.:.:.:.	.:.:.:.:.:.:.:.:.:.:.:.	.:.:.:.:.:.:.:.:.:.:.:.	.:.:.:.:.:.:.:.:.:.:.:.	.:.:.:.:.:.:.:.:.:.:.:.	.:.:.:.:.:.:.:.:.:.:.:.	.:.:.:.:.:.:.:.:.:.:.:.	.:.:.:.:.:.:.:.:.:.:.:.	.:.:.:.:.:.:.:.:.:.:.:.	.:.:.:.:.:.:.:.:.:.:.:.	.:.:.:.:.:.:.:.:.:.:.:.	.:.:.:.:.:.:.:.:.:.:.:.	.:.:.:.:.:.:.:.:.:.:.:.	.:.:.:.:.:.:.:.:.:.:.:.	.:.:.:.:.:.:.:.:.:.:.:.	.:.:.:.:.:.:.:.:.:.:.:.	.:.:.:.:.:.:.:.:.:.:.:.	.:.:.:.:.:.:.:.:.:.:.:.	.:.:.:.:.:.:.:.:.:.:.:.	.:.:.:.:.:.:.:.:.:.:.:.	.:.:.:.:.:.:.:.:.:.:.:.	.:.:.:.:.:.:.:.:.:.:.:.	.:.:.:.:.:.:.:.:.:.:.:.	.:.:.:.:.:.:.:.:.:.:.:.	.:.:.:.:.:.:.:.:.:.:.:.	.:.:.:.:.:.:.:.:.:.:.:.	.:.:.:.:.:.:.:.:.:.:.:.	.:.:.:.:.:.:.:.:.:.:.:.	.:.:.:.:.:.:.:.:.:.:.:.	.:.:.:.:.:.:.:.:.:.:.:.	.:.:.:.:.:.:.:.:.:.:.:.	.:.:.:.:.:.:.:.:.:.:.:.	.:.:.:.:.:.:.:.:.:.:.:.	.:.:.:.:.:.:.:.:.:.:.:.	.:.:.:.:.:.:.:.:.:.:.:.	.:.:.:.:.:.:.:.:.:.:.:.	.:.:.:.:.:.:.:.:.:.:.:.	.:.:.:.:.:.:.:.:.:.:.:.	.:.:.:.:.:.:.:.:.:.:.:.	.:.:.:.:.:.:.:.:.:.:.:.	.:.:.:.:.:.:.:.:.:.:.:.	.:.:.:.:.:.:.:.:.:.:.:.	.:.:.:.:.:.:.:.:.:.:.:.	.:.:.:.:.:.:.:.:.:.:.:.	.:.:.:.:.:.:.:.:.:.:.:.	.:.:.:.:.:.:.:.:.:.:.:.	.:.:.:.:.:.:.:.:.:.:.:.	.:.:.:.:.:.:.:.:.:.:.:.	.:.:.:.:.:.:.:.:.:.:.:.	.:.:.:.:.:.:.:.:.:.:.:.	.:.:.:.:.:.:.:.:.:.:.:.	.:.:.:.:.:.:.:.:.:.:.:.	.:.:.:.:.:.:.:.:.:.:.:.	.:.:.:.:.:.:.:.:.:.:.:.	.:.:.:.:.:.:.:.:.:.:.:.	.:.:.:.:.:.:.:.:.:.:.:.	.:.:.:.:.:.:.:.:.:.:.:.	.:.:.:.:.:.:.:.:.:.:.:.	.:.:.:.:.:.:.:.:.:.:.:.	.:.:.:.:.:.:.:.:.:.:.:.	.:.:.:.:.:.:.:.:.:.:.:.	.:.:.:.:.:.:.:.:.:.:.:.	.:.:.:.:.:.:.:.:.:.:.:.	.:.:.:.:.:.:.:.:.:.:.:.	.:.:.:.:.:.:.:.:.:.:.:.	.:.:.:.:.:.:.:.:.:.:.:.	.:.:.:.:.:.:.:.:.:.:.:.	.:.:.:.:.:.:.:.:.:.:.:.	.:.:.:.:.:.:.:.:.:.:.:.	.:.:.:.:.:.:.:.:.:.:.:.	.:.:.:.:.:.:.:.:.:.:.:.	.:.:.:.:.:.:.:.:.:.:.:.	.:.:.:.:.:.:.:.:.:.:.:.	.:.:.:.:.:.:.:.:.:.:.:.	.:.:.:.:.:.:.:.:.:.:.:.	.:.:.:.:.:.:.:.:.:.:.:.	.:.:.:.:.:.:.:.:.:.:.:.	.:.:.:.:.:.:.:.:.:.:.:.	.:.:.:.:.:.:.:.:.:.:.:.	.:.:.:.:.:.:.:.:.:.:.:.	.:.:.:.:.:.:.:.:.:.:.:.	.:.:.:.:.:.:.:.:.:.:.:.	.:.:.:.:.:.:.:.:.:.:.:.	.:.:.:.:.:.:.:.:.:.:.:.	.:.:.:.:.:.:.:.:.:.:.:.	.:.:.:.:.:.:.:.:.:.:.:.	.:.:.:.:.:.:.:.:.:.:.:.	.:.:.:.:.:.:.:.:.:.:.:.	.:.:.:.:.:.:.:.:.:.:.:.	.:.:.:.:.:.:.:.:.:.:.:.	.:.:.:.:.:.:.:.:.:.:.:.	.:.:.:.:.:.:.:.:.:.:.:.	.:.:.:.:.:.:.:.:.:.:.:.	.:.:.:.:.:.:.:.:.:.:.:.	.:.:.:.:.:.:.:.:.:.:.:.	.:.:.:.:.:.:.:.:.:.:.:.	.:.:.:.:.:.:.:.:.:.:.:.	.:.:.:.:.:.:.:.:.:.:.:.	.:.:.:.:.:.:.:.:.:.:.:.	.:.:.:.:.:.:.:.:.:.:.:.	.:.:.:.:.:.:.:.:.:.:.:.	.:.:.:.:.:.:.:.:.:.:.:.	.:.:.:.:.:.:.:.:.:.:.:.	.:.:.:.:.:.:.:.:.:.:.:.	.:.:.:.:.:.:.:.:.:.:.:.	.:.:.:.:.:.:.:.:.:.:.:.	.:.:.:.:.:.:.:.:.:.:.:.	.:.:.:.:.:.:.:.:.:.:.:.	.:.:.:.:.:.:.:.:.:.:.:.	.:.:.:.:.:.:.:.:.:.:.:.	.:.:.:.:.:.:.:.:.:.:.:.	.:.:.:.:.:.:.:.:.:.:.:.	.:.:.:.:.:.:.:.:.:.:.:.	.:.:.:.:.:.:.:.:.:.:.:.	.:.:.:.:.:.:.:.:.:.:.:.	.:.:.:.:.:.:.:.:.:.:.:.	.:.:.:.:.:.:.:.:.:.:.:.	.:.:.:.:.:.:.:.:.:.:.:.	.:.:.:.:.:.:.:.:.:.:.:.	.:.:.:.:.:.:.:.:.:.:.:.	.:.:.:.:.:.:.:.:.:.:.:.	.:.:.:.:.:.:.:.:.:.:.:.	.:.:.:.:.:.:.:.:.:.:.:.	.:.:.:.:.:.:.:.:.:.:.:.	.:.:.:.:.:.:.:.:.:.:.:.	.:.:.:.:.:.:.:.:.:.:.:.	.:.:.:.:.:.:.:.:.:.:.:.	.:.:.:.:.:.:.:.:.:.:.:.	.:.:.:.:.:.:.:.:.:.:.:.	.:.:.:.:.:.:.:.:.:.:.:.	.:.:.:.:.:.:.:.:.:.:.:.	.:.:.:.:.:.:.:.:.:.:.:.	.:.:.:.:.:.:.:.:.:.:.:.	.:.:.:.:.:.:.:.:.:.:.:.	.:.:.:.:.:.:.:.:.:.:.:.	.:.:.:.:.:.:.:.:.:.:.:.	.:.:.:.:.:.:.:.:.:.:.:.	.:.:.:.:.:.:.:.:.:.:.:.	.:.:.:.:.:.:.:.:.:.:.:.	.:.:.:.:.:.:.:.:.:.:.:.	.:.:.:.:.:.:.:.:.:.:.:.	.:.:.:.:.:.:.:.:.:.:.:.	.:.:.:.:.:.:.:.:.:.:.:.	.:.:.:.:.:.:.:.:.:.:.:.	.:.:.:.:.:.:.:.:.:.:.:.	.:.:.:.:.:.:.:.:.:.:.:.	.:.:.:.:.:.:.:.:.:.:.:.	.:.:.:.:.:.:.:.:.:.:.:.	.:.:.:.:.:.:.:.:.:.:.:.	.:.:.:.:.:.:.:.:.:.:.:.	.:.:.:.:.:.:.:.:.:.:.:.	.:.:.:.:.:.:.:.:.:.:.:.	.:.:.:.:.:.:.:.:.:.:.:.	.:.:.:.:.:.:.:.:.:.:.:.	.:.:.:.:.:.:.:.:.:.:.:.	.:.:.:.:.:.:.:.:.:.:.:.	.:.:.:.:.:.:.:.:.:.:.:.	.:.:.:.:.:.:.:.:.:.:.:.	.:.:.:.:.:.:.:.:.:.:.:.	.:.:.:.:.:.:.:.:.:.:.:.	.:.:.:.:.:.:.:.:.:.:.:.	.:.:.:.:.:.:.:.:.:.:.:.	.:.:.:.:.:.:.:.:.:.:.:.	.:.:.:.:.:.:.:.:.:.:.:.	.:.:.:.:.:.:.:.:.:.:.:.	.:.:.:.:.:.:.:.:.:.:.:.	.:.:.:.:.:.:.:.:.:.:.:.	.:.:.:.:.:.:.:.:.:.:.:.	.:.:.:.:.:.:.:.:.:.:.:.	.:.:.:.:.:.:.:.:.:.:.:.	.:.:.:.:.:.:.:.:.:.:.:.	.:.:.:.:.:.:.:.:.:.:.:.	.:.:.:.:.:.:.:.:.:.:.:.	.:.:.:.:.:.:.:.:.:.:.:.	.:.:.:.:.:.:.:.:.:.:.:.	.:.:.:.:.:.:.:.:.:.:.:.	.:.:.:.:.:.:.:.:.:.:.:.	.:.:.:.:.:.:.:.:.:.:.:.	.:.:.:.:.:.:.:.:.:.:.:.	.:.:.:.:.:.:.:.:.:.:.:.	.:.:.:.:.:.:.:.:.:.:.:.	.:.:.:.:.:.:.:.:.:.:.:.	.:.:.:.:.:.:.:.:.:.:.:.	.:.:.:.:.:.:.:.:.:.:.:.	.:.:.:.:.:.:.:.:.:.:.:.	.:.:.:.:.:.:.:.:.:.:.:.	.:.:.:.:.:.:.:.:.:.:.:.	.:.:.:.:.:.:.:.:.:.:.:.	.:.:.:.:.:.:.:.:.:.:.:.	.:.:.:.:.:.:.:.:.:.:.:.	.:.:.:.:.:.:.:.:.:.:.:.	.:.:.:.:.:.:.:.:.:.:.:.	.:.:.:.:.:.:.:.:.:.:.:.	.:.:.:.:.:.:.:.:.:.:.:.	.:.:.:.:.:.:.:.:.:.:.:.	.:.:.:.:.:.:.:.:.:.:.:.	.:.:.:.:.:.:.:.:.:.:.:.	.:.:.:.:.:.:.:.:.:.:.:.	.:.:.:.:.:.:.:.:.:.:.:.	.:.:.:.:.:.:.:.:.:.:.:.	.:.:.:.:.:.:.:.:.:.:.:.	.:.:.:.:.:.:.:.:.:.:.:.	.:.:.:.:.:.:.:.:.:.:.:.	.:.:.:.:.:.:.:.:.:.:.:.	.:.:.:.:.:.:.:.:.:.:.:.	.:.:.:.:.:.:.:.:.:.:.:.	.:.:.:.:.:.:.:.:.:.:.:.	.:.:.:.:.:.:.:.:.:.:.:.	.:.:.:.:.:.:.:.:.:.:.:.	.:.:.:.:.:.:.:.:.:.:.:.	.:.:.:.:.:.:.:.:.:.:.:.	.:.:.:.:.:.:.:.:.:.:.:.	.:.:.:.:.:.:.:.:.:.:.:.	.:.:.:.:.:.:.:.:.:.:.:.	.:.:.:.:.:.:.:.:.:.:.:.	.:.:.:.:.:.:.:.:.:.:.:.	.:.:.:.:.:.:.:.:.:.:.:.	.:.:.:.:.:.:.:.:.:.:.:.	.:.:.:.:.:.:.:.:.:.:.:.	.:.:.:.:.:.:.:.:.:.:.:.	.:.:.:.:.:.:.:.:.:.:.:.	.:.:.:.:.:.:.:.:.:.:.:.	.:.:.:.:.:.:.:.:.:.:.:.	.:.:.:.:.:.:.:.:.:.:.:.	.:.:.:.:.:.:.:.:.:.:.:.	.:.:.:.:.:.:.:.:.:.:.:.	.:.:.:.:.:.:.:.:.:.:.:.	.:.:.:.:.:.:.:.:.:.:.:.	.:.:.:.:.:.:.:.:.:.:.:.	.:.:.:.:.:.:.:.:.:.:.:.	.:.:.:.:.:.:.:.:.:.:.:.	.:.:.:.:.:.:.:.:.:.:.:.	.:.:.:.:.:.:.:.:.:.:.:.	.:.:.:.:.:.:.:.:.:.:.:.	.:.:.:.:.:.:.:.:.:.:.:.	.:.:.:.:.:.:.:.:.:.:.:.	.:.:.:.:.:.:.:.:.:.:.:.	.:.:.:.:.:.:.:.:.:.:.:.	.:.:.:.:.:.:.:.:.:.:.:.	.:.:.:.:.:.:.:.:.:.:.:.	.:.:.:.:.:.:.:.:.:.:.:.	.:.:.:.:.:.:.:.:.:.:.:.	.:.:.:.:.:.:.:.:.:.:.:.	.:.:.:.:.:.:.:.:.:.:.:.	.:.:.:.:.:.:.:.:.:.:.:.	.:.:.:.:.:.:.:.:.:.:.:.	.:.:.:.:.:.:.:.:.:.:.:.	.:.:.:.:.:.:.:.:.:.:.:.	.:.:.:.:.:.:.:.:.:.:.:.	.:.:.:.:.:.:.:.:.:.:.:.	.:.:.:.:.:.:.:.:.:.:.:.	.:.:.:.:.:.:.:.:.:.:.:.	.:.:.:.:.:.:.:.:.:.:.:.	.:.:.:.:.:.:.:.:.:.:.:.	.:.:.:.:.:.:.:.:.:.:.:.	.:.:.:.:.:.:.:.:.:.:.:.	.:.:.:.:.:.:.:.:.:.:.:.	.:.:.:.:.:.:.:.:.:.:.:.	.:.:.:.:.:.:.:.:.:.:.:.	.:.:.:.:.:.:.:.:.:.:.:.	.:.:.:.:.:.:.:.:.:.:.:.	.:.:.:.:.:.:.:.:.:.:.:.	.:.:.:.:.:.:.:.:.:.:.:.	.:.:.:.:.:.:.:.:.:.:.:.	.:.:.:.:.:.:.:.:.:.:.:.	.:.:.:.:.:.:.:.:.:.:.:.	.:.:.:.:.:.:.:.:.:.:.:.	.:.:.:.:.:.:.:.:.:.:.:.	.:.:.:.:.:.:.:.:.:.:.:.	.:.:.:.:.:.:.:.:.:.:.:.	.:.:.:.:.:.:.:.:.:.:.:.	.:.:.:.:.:.:.:.:.:.:.:.	.:.:.:.:.:.:.:.:.:.:.:.	.:.:.:.:.:.:.:.:.:.:.:.	.:.:.:.:.:.:.:.:.:.:.:.	.:.:.:.:.:.:.:.:.:.:.:.	.:.:.:.:.:.:.:.:.:.:.:.	.:.:.:.:.:.:.:.:.:.:.:.	.:.:.:.:.:.:.:.:.:.:.:.	.:.:.:.:.:.:.:.:.:.:.:.	.:.:.:.:.:.:.:.:.:.:.:.	.:.:.:.:.:.:.:.:.:.:.:.	.:.:.:.:.:.:.:.:.:.:.:.	.:.:.:.:.:.:.:.:.:.:.:.	.:.:.:.:.:.:.:.:.:.:.:.	.:.:.:.:.:.:.:.:.:.:.:.	.:.:.:.:.:.:.:.:.:.:.:.	.:.:.:.:.:.:.:.:.:.:.:.	.:.:.:.:.:.:.:.:.:.:.:.	.:.:.:.:.:.:.:.:.:.:.:.	.:.:.:.:.:.:.:.:.:.:.:.	.:.:.:.:.:.:.:.:.:.:.:.	.:.:.:.:.:.:.:.:.:.:.:.	.:.:.:.:.:.:.:.:.:.:.:.	.:.:.:.:.:.:.:.:.:.:.:.	.:.:.:.:.:.:.:.:.:.:.:.	.:.:.:.:.:.:.:.:.:.:.:.	.:.:.:.:.:.:.:.:.:.:.:.	.:.:.:.:.:.:.:.:.:.:.:.	.:.:.:.:.:.:.:.:.:.:.:.	.:.:.:.:.:.:.:.:.:.:.:.	.:.:.:.:.:.:.:.:.:.:.:.	.:.:.:.:.:.:.:.:.:.:.:.	.:.:.:.:.:.:.:.:.:.:.:.	.:.:.:.:.:.:.:.:.:.:.:.	.:.:.:.:.:.:.:.:.:.:.:.	.:.:.:.:.:.:.:.:.:.:.:.	.:.:.:.:.:.:.:.:.:.:.:.	.:.:.:.:.:.:.:.:.:.:.:.	.:.:.:.:.:.:.:.:.:.:.:.	.:.:.:.:.:.:.:.:.:.:.:.	.:.:.:.:.:.:.:.:.:.:.:.	.:.:.:.:.:.:.:.:.:.:.:.	.:.:.:.:.:.:.:.:.:.:.:.	.:.:.:.:.:.:.:.:.:.:.:.	.:.:.:.:.:.:.:.:.:.:.:.	.:.:.:.:.:.:.:.:.:.:.:.	.:.:.:.:.:.:.:.:.:.:.:.	.:.:.:.:.:.:.:.:.:.:.:.	.:.:.:.:.:.:.:.:.:.:.:.	.:.:.:.:.:.:.:.:.:.:.:.	.:.:.:.:.:.:.:.:.:.:.:.	.:.:.:.:.:.:.:.:.:.:.:.	.:.:.:.:.:.:.:.:.:.:.:.	.:.:.:.:.:.:.:.:.:.:.:.	.:.:.:.:.:.:.:.:.:.:.:.	.:.:.:.:.:.:.:.:.:.:.:.	.:.:.:.:.:.:.:.:.:.:.:.	.:.:.:.:.:.:.:.:.:.:.:.	.:.:.:.:.:.:.:.:.:.:.:.	.:.:.:.:.:.:.:.:.:.:.:.	.:.:.:.:.:.:.:.:.:.:.:.	.:.:.:.:.:.:.:.:.:.:.:.	.:.:.:.:.:.:.:.:.:.:.:.	.:.:.:.:.:.:.:.:.:.:.:.	.:.:.:.:.:.:.:.:.:.:.:.	.:.:.:.:.:.:.:.:.:.:.:.	.:.:.:.:.:.:.:.:.:.:.:.	.:.:.:.:.:.:.:.:.:.:.:.	.:.:.:.:.:.:.:.:.:.:.:.	.:.:.:.:.:.:.:.:.:.:.:.	.:.:.:.:.:.:.:.:.:.:.:.	.:.:.:.:.:.:.:.:.:.:.:.	.:.:.:.:.:.:.:.:.:.:.:.	.:.:.:.:.:.:.:.:.:.:.:.	.:.:.:.:.:.:.:.:.:.:.:.	.:.:.:.:.:.:.:.:.:.:.:.	.:.:.:.:.:.:.:.:.:.:.:.	.:.:.:.:.:.:.:.:.:.:.:.	.:.:.:.:.:.:.:.:.:.:.:.	.:.:.:.:.:.:.:.:.:.:.:.	.:.:.:.:.:.:.:.:.:.:.:.	.:.:.:.:.:.:.:.:.:.:.:.	.:.:.:.:.:.:.:.:.:.:.:.	.:.:.:.:.:.:.:.:.:.:.:.	.:.:.:.:.:.:.:.:.:.:.:.	.:.:.:.:.:.:.:.:.:.:.:.	.:.:.:.:.:.:.:.:.:.:.:.	.:.:.:.:.:.:.:.:.:.:.:.	.:.:.:.:.:.:.:.:.:.:.:.	.:.:.:.:.:.:.:.:.:.:.:.	.:.:.:.:.:.:.:.:.:.:.:.	.:.:.:.:.:.:.:.:.:.:.:.	.:.:.:.:.:.:.:.:.:.:.:.	.:.:.:.:.:.:.:.:.:.:.:.	.:.:.:.:.:.:.:.:.:.:.:.	.:.:.:.:.:.:.:.:.:.:.:.	.:.:.:.:.:.:.:.:.:.:.:.	.:.:.:.:.:.:.:.:.:.:.:.	.:.:.:.:.:.:.:.:.:.:.:.	.:.:.:.:.:.:.:.:.:.:.:.	.:.:.:.:.:.:.:.:.:.:.:.	.:.:.:.:.:.:.:.:.:.:.:.	.:.:.:.:.:.:.:.:.:.:.:.	.:.:.:.:.:.:.:.:.:.:.:.	.:.:.:.:.:.:.:.:.:.:.:.	.:.:.:.:.:.:.:.:.:.:.:.	.:.:.:.:.:.:.:.:.:.:.:.	.:.:.:.:.:.:.:.:.:.:.:.	.:.:.:.:.:.:.:.:.:.:.:.	.:.:.:.:.:.:.:.:.:.:.:.	.:.:.:.:.:.:.:.:.:.:.:.	.:.:.:.:.:.:.:.:.:.:.:.	.:.:.:.:.:.:.:.:.:.:.:.	.:.:.:.:.:.:.:.:.:.:.:.	.:.:.:.:.:.:.:.:.:.:.:.	.:.:.:.:.:.:.:.:.:.:.:.	.:.:.:.:.:.:.:.:.:.:.:.	.:.:.:.:.:.:.:.:.:.:.:.	.:.:.:.:.:.:.:.:.:.:.:.	.:.:.:.:.:.:.:.:.:.:.:.	.:.:.:.:.:.:.:.:.:.:.:.	.:.:.:.:.:.:.:.:.:.:.:.	.:.:.:.:.:.:.:.:.:.:.:.	.:.:.:.:.:.:.:.:.:.:.:.	.:.:.:.:.:.:.:.:.:.:.:.	.:.:.:.:.:.:.:.:.:.:.:.	.:.:.:.:.:.:.:.:.:.:.:.	.:.:.:.:.:.:.:.:.:.:.:.	.:.:.:.:.:.:.:.:.:.:.:.	.:.:.:.:.:.:.:.:.:.:.:.	.:.:.:.:.:.:.:.:.:.:.:.	.:.:.:.:.:.:.:.:.:.:.:.	.:.:.:.:.:.:.:.:.:.:.:.	.:.:.:.:.:.:.:.:.:.:.:.	.:.:.:.:.:.:.:.:.:.:.:.	.:.:.:.:.:.:.:.:.:.:.:.	.:.:.:.:.:.:.:.:.:.:.:.	.:.:.:.:.:.:.:.:.:.:.:.	.:.:.:.:.:.:.:.:.:.:.:.	.:.:.:.:.:.:.:.:.:.:.:.	.:.:.:.:.:.:.:.:.:.:.:.	.:.:.:.:.:.:.:.:.:.:.:.	.:.:.:.:.:.:.:.:.:.:.:.	.:.:.:.:.:.:.:.:.:.:.:.	.:.:.:.:.:.:.:.:.:.:.:.	.:.:.:.:.:.:.:.:.:.:.:.	.:.:.:.:.:.:.:.:.:.:.:.	.:.:.:.:.:.:.:.:.:.:.:.	.:.:.:.:.:.:.:.:.:.:.:.	.:.:.:.:.:.:.:.:.:.:.:.	.:.:.:.:.:.:.:.:.:.:.:.	.:.:.:.:.:.:.:.:.:.:.:.	.:.:.:.:.:.:.:.:.:.:.:.	.:.:.:.:.:.:.:.:.:.:.:.	.:.:.:.:.:.:.:.:.:.:.:.	.:.:.:.:.:.:.:.:.:.:.:.	.:.:.:.:.:.:.:.:.:.:.:.	.:.:.:.:.:.:.:.:.:.:.:.	.:.:.:.:.:.:.:.:.:.:.:.	.:.:.:.:.:.:.:.:.:.:.:.	.:.:.:.:.:.:.:.:.:.:.:.	.:.:.:.:.:.:.:.:.:.:.:.	.:.:.:.:.:.:.:.:.:.:.:.	.:.:.:.:.:.:.:.:.:.:.:.	.:.:.:.:.:.:.:.:.:.:.:.	.:.:.:.:.:.:.:.:.:.:.:.	.:.:.:.:.:.:.:.:.:.:.:.	.:.:.:.:.:.:.:.:.:.:.:.	.:.:.:.:.:.:.:.:.:.:.:.	.:.:.:.:.:.:.:.:.:.:.:.	.:.:.:.:.:.:.:.:.:.:.:.	.:.:.:.:.:.:.:.:.:.:.:.	.:.:.:.:.:.:.:.:.:.:.:.	.:.:.:.:.:.:.:.:.:.:.:.	.:.:.:.:.:.:.:.:.:.:.:.	.:.:.:.:.:.:.:.:.:.:.:.	.:.:.:.:.:.:.:.:.:.:.:.	.:.:.:.:.:.:.:.:.:.:.:.	.:.:.:.:.:.:.:.:.:.:.:.	.:.:.:.:.:.:.:.:.:.:.:.	.:.:.:.:.:.:.:.:.:.:.:.	.:.:.:.:.:.:.:.:.:.:.:.	.:.:.:.:.:.:.:.:.:.:.:.	.:.:.:.:.:.:.:.:.:.:.:.	.:.:.:.:.:.:.:.:.:.:.:.	.:.:.:.:.:.:.:.:.:.:.:.	.:.:.:.:.:.:.:.:.:.:.:.	.:.:.:.:.:.:.:.:.:.:.:.	.:.:.:.:.:.:.:.:.:.:.:.	.:.:.:.:.:.:.:.:.:.:.:.	.:.:.:.:.:.:.:.:.:.:.:.	.:.:.:.:.:.:.:.:.:.:.:.	.:.:.:.:.:.:.:.:.:.:.:.	.:.:.:.:.:.:.:.:.:.:.:.	.:.:.:.:.:.:.:.:.:.:.:.	.:.:.:.:.:.:.:.:.:.:.:.	.:.:.:.:.:.:.:.:.:.:.:.	.:.:.:.:.:.:.:.:.:.:.:.	.:.:.:.:.:.:.:.:.:.:.:.	.:.:.:.:.:.:.:.:.:.:.:.	.:.:.:.:.:.:.:.:.:.:.:.	.:.:.:.:.:.:.:.:.:.:.:.	.:.:.:.:.:.:.:.:.:.:.:.	.:.:.:.:.:.:.:.:.:.:.:.	.:.:.:.:.:.:.:.:.:.:.:.	.:.:.:.:.:.:.:.:.:.:.:.	.:.:.:.:.:.:.:.:.:.:.:.	.:.:.:.:.:.:.:.:.:.:.:.	.:.:.:.:.:.:.:.:.:.:.:.	.:.:.:.:.:.:.:.:.:.:.:.	.:.:.:.:.:.:.:.:.:.:.:.	.:.:.:.:.:.:.:.:.:.:.:.	.:.:.:.:.:.:.:.:.:.:.:.	.:.:.:.:.:.:.:.:.:.:.:.	.:.:.:.:.:.:.:.:.:.:.:.	.:.:.:.:.:.:.:.:.:.:.:.	.:.:.:.:.:.:.:.:.:.:.:.	.:.:.:.:.:.:.:.:.:.:.:.	.:.:.:.:.:.:.:.:.:.:.:.	.:.:.:.:.:.:.:.:.:.:.:.	.:.:.:.:.:.:.:.:.:.:.:.	.:.:.:.:.:.:.:.:.:.:.:.	.:.:.:.:.:.:.:.:.:.:.:.	.:.:.:.:.:.:.:.:.:.:.:.	.:.:.:.:.:.:.:.:.:.:.:.	.:.:.:.:.:.:.:.:.:.:.:.	.:.:.:.:.:.:.:.:.:.:.:.	.:.:.:.:.:.:.:.:.:.:.:.	.:.:.:.:.:.:.:.:.:.:.:.	.:.:.:.:.:.:.:.:.:.:.:.	.:.:.:.:.:.:.:.:.:.:.:.	.:.:.:.:.:.:.:.:.:.:.:.	.:.:.:.:.:.:.:.:.:.:.:.	.:.:.:.:.:.:.:.:.:.:.:.	.:.:.:.:.:.:.:.:.:.:.:.	.:.:.:.:.:.:.:.:.:.:.:.	.:.:.:.:.:.:.:.:.:.:.:.	.:.:.:.:.:.:.:.:.:.:.:.	.:.:.:.:.:.:.:.:.:.:.:.	.:.:.:.:.:.:.:.:.:.:.:.	.:.:.:.:.:.:.:.:.:.:.:.	.:.:.:.:.:.:.:.:.:.:.:.	.:.:.:.:.:.:.:.:.:.:.:.	.:.:.:.:.:.:.:.:.:.:.:.	.:.:.:.:.:.:.:.:.:.:.:.	.:.:.:.:.:.:.:.:.:.:.:.	.:.:.:.:.:.:.:.:.:.:.:.	.:.:.:.:.:.:.:.:.:.:.:.	.:.:.:.:.:.:.:.:.:.:.:.	.:.:.:.:.:.:.:.:.:.:.:.	.:.:.:.:.:.:.:.:.:.:.:.	.:.:.:.:.:.:.:.:.:.:.:.	.:.:.:.:.:.:.:.:.:.:.:.	.:.:.:.:.:.:.:.:.:.:.:.	.:.:.:.:.:.:.:.:.:.:.:.	.:.:.:.:.:.:.:.:.:.:.:.	.:.:.:.:.:.:.:.:.:.:.:.	.:.:.:.:.:.:.:.:.:.:.:.	.:.:.:.:.:.:.:.:.:.:.:.	.:.:.:.:.:.:.:.:.:.:.:.	.:.:.:.:.:.:.:.:.:.:.:.	.:.:.:.:.:.:.:.:.:.:.:.	.:.:.:.:.:.:.:.:.:.:.:.	.:.:.:.:.:.:.:.:.:.:.:.	.:.:.:.:.:.:.:.:.:.:.:.	.:.:.:.:.:.:.:.:.:.:.:.	.:.:.:.:.:.:.:.:.:.:.:.	.:.:.:.:.:.:.:.:.:.:.:.	.:.:.:.:.:.:.:.:.:.:.:.	.:.:.:.:.:.:.:.:.:.:.:.	.:.:.:.:.:.:.:.:.:.:.:.	.:.:.:.:.:.:.:.:.:.:.:.	.:.:.:.:.:.:.:.:.:.:.:.	.:.:.:.:.:.:.:.:.:.:.:.	.:.:.:.:.:.:.:.:.:.:.:.	.:.:.:.:.:.:.:.:.:.:.:.	.:.:.:.:.:.:.:.:.:.:.:.	.:.:.:.:.:.:.:.:.:.:.:.	.:.:.:.:.:.:.:.:.:.:.:.	.:.:.:.:.:.:.:.:.:.:.:.	.:.:.:.:.:.:.:.:.:.:.:.	.:.:.:.:.:.:.:.:.:.:.:.	.:.:.:.:.:.:.:.:.:.:.:.	.:.:.:.:.:.:.:.:.:.:.:.	.:.:.:.:.:.:.:.:.:.:.:.	.:.:.:.:.:.:.:.:.:.:.:.	.:.:.:.:.:.:.:.:.:.:.:.	.:.:.:.:.:.:.:.:.:.:.:.	.:.:.:.:.:.:.:.:.:.:.:.	.:.:.:.:.:.:.:.:.:.:.:.	.:.:.:.:.:.:.:.:.:.:.:.	.:.:.:.:.:.:.:.:.:.:.:.	.:.:.:.:.:.:.:.:.:.:.:.	.:.:.:.:.:.:.:.:.:.:.:.	.:.:.:.:.:.:.:.:.:.:.:.	.:.:.:.:.:.:.:.:.:.:.:.	.:.:.:.:.:.:.:.:.:.:.:.	.:.:.:.:.:.:.:.:.:.:.:.	.:.:.:.:.:.:.:.:.:.:.:.	.:.:.:.:.:.:.:.:.:.:.:.	.:.:.:.:.:.:.:.:.:.:.:.	.:.:.:.:.:.:.:.:.:.:.:.	.:.:.:.:.:.:.:.:.:.:.:.	.:.:.:.:.:.:.:.:.:.:.:.	.:.:.:.:.:.:.:.:.:.:.:.	.:.:.:.:.:.:.:.:.:.:.:.	.:.:.:.:.:.:.:.:.:.:.:.	.:.:.:.:.:.:.:.:.:.:.:.	.:.:.:.:.:.:.:.:.:.:.:.	.:.:.:.:.:.:.:.:.:.:.:.	.:.:.:.:.:.:.:.:.:.:.:.	.:.:.:.:.:.:.:.:.:.:.:.	.:.:.:.:.:.:.:.:.:.:.:.	.:.:.:.:.:.:.:.:.:.:.:.	.:.:.:.:.:.:.:.:.:.:.:.	.:.:.:.:.:.:.:.:.:.:.:.	.:.:.:.:.:.:.:.:.:.:.:.	.:.:.:.:.:.:.:.:.:.:.:.	.:.:.:.:.:.:.:.:.:.:.:.	.:.:.:.:.:.:.:.:.:.:.:.	.:.:.:.:.:.:.:.:.:.:.:.	.:.:.:.:.:.:.:.:.:.:.:.	.:.:.:.:.:.:.:.:.:.:.:.	.:.:.:.:.:.:.:.:.:.:.:.	.:.:.:.:.:.:.:.:.:.:.:.	.:.:.:.:.:.:.:.:.:.:.:.	.:.:.:.:.:.:.:.:.:.:.:.	.:.:.:.:.:.:.:.:.:.:.:.	.:.:.:.:.:.:.:.:.:.:.:.	.:.:.:.:.:.:.:.:.:.:.:.	.:.:.:.:.:.:.:.:.:.:.:.	.:.:.:.:.:.:.:.:.:.:.:.	.:.:.:.:.:.:.:.:.:.:.:.	.:.:.:.:.:.:.:.:.:.:.:.	1:28560:1:0.940298:0.974261:0.995924:17:16:24:0.857143:16:0.484848	.:.:.:.:.:.:.:.:.:.:.:.	.:.:.:.:.:.:.:.:.:.:.:.	.:.:.:.:.:.:.:.:.:.:.:.	.:.:.:.:.:.:.:.:.:.:.:.	.:.:.:.:.:.:.:.:.:.:.:.	.:.:.:.:.:.:.:.:.:.:.:.	.:.:.:.:.:.:.:.:.:.:.:.	.:.:.:.:.:.:.:.:.:.:.:.	.:.:.:.:.:.:.:.:.:.:.:.	.:.:.:.:.:.:.:.:.:.:.:.	.:.:.:.:.:.:.:.:.:.:.:.	.:.:.:.:.:.:.:.:.:.:.:.	.:.:.:.:.:.:.:.:.:.:.:.	.:.:.:.:.:.:.:.:.:.:.:.	.:.:.:.:.:.:.:.:.:.:.:.	.:.:.:.:.:.:.:.:.:.:.:.	.:.:.:.:.:.:.:.:.:.:.:.	.:.:.:.:.:.:.:.:.:.:.:.	.:.:.:.:.:.:.:.:.:.:.:.	.:.:.:.:.:.:.:.:.:.:.:.	.:.:.:.:.:.:.:.:.:.:.:.	.:.:.:.:.:.:.:.:.:.:.:.	.:.:.:.:.:.:.:.:.:.:.:.	.:.:.:.:.:.:.:.:.:.:.:.	.:.:.:.:.:.:.:.:.:.:.:.	.:.:.:.:.:.:.:.:.:.:.:.	.:.:.:.:.:.:.:.:.:.:.:.	.:.:.:.:.:.:.:.:.:.:.:.	.:.:.:.:.:.:.:.:.:.:.:.	.:.:.:.:.:.:.:.:.:.:.:.	.:.:.:.:.:.:.:.:.:.:.:.	.:.:.:.:.:.:.:.:.:.:.:.	.:.:.:.:.:.:.:.:.:.:.:.	.:.:.:.:.:.:.:.:.:.:.:.	.:.:.:.:.:.:.:.:.:.:.:.	.:.:.:.:.:.:.:.:.:.:.:.	.:.:.:.:.:.:.:.:.:.:.:.	.:.:.:.:.:.:.:.:.:.:.:.	.:.:.:.:.:.:.:.:.:.:.:.	.:.:.:.:.:.:.:.:.:.:.:.	.:.:.:.:.:.:.:.:.:.:.:.	.:.:.:.:.:.:.:.:.:.:.:.	.:.:.:.:.:.:.:.:.:.:.:.	.:.:.:.:.:.:.:.:.:.:.:.	.:.:.:.:.:.:.:.:.:.:.:.	.:.:.:.:.:.:.:.:.:.:.:.	.:.:.:.:.:.:.:.:.:.:.:.	.:.:.:.:.:.:.:.:.:.:.:.	.:.:.:.:.:.:.:.:.:.:.:.	.:.:.:.:.:.:.:.:.:.:.:.	.:.:.:.:.:.:.:.:.:.:.:.	.:.:.:.:.:.:.:.:.:.:.:.	.:.:.:.:.:.:.:.:.:.:.:.	.:.:.:.:.:.:.:.:.:.:.:.	.:.:.:.:.:.:.:.:.:.:.:.	.:.:.:.:.:.:.:.:.:.:.:.	.:.:.:.:.:.:.:.:.:.:.:.	.:.:.:.:.:.:.:.:.:.:.:.	.:.:.:.:.:.:.:.:.:.:.:.	.:.:.:.:.:.:.:.:.:.:.:.	.:.:.:.:.:.:.:.:.:.:.:.	.:.:.:.:.:.:.:.:.:.:.:.	.:.:.:.:.:.:.:.:.:.:.:.	.:.:.:.:.:.:.:.:.:.:.:.	.:.:.:.:.:.:.:.:.:.:.:.	.:.:.:.:.:.:.:.:.:.:.:.	.:.:.:.:.:.:.:.:.:.:.:.	.:.:.:.:.:.:.:.:.:.:.:.	.:.:.:.:.:.:.:.:.:.:.:.	.:.:.:.:.:.:.:.:.:.:.:.	.:.:.:.:.:.:.:.:.:.:.:.	.:.:.:.:.:.:.:.:.:.:.:.	.:.:.:.:.:.:.:.:.:.:.:.	.:.:.:.:.:.:.:.:.:.:.:.	.:.:.:.:.:.:.:.:.:.:.:.	.:.:.:.:.:.:.:.:.:.:.:.	.:.:.:.:.:.:.:.:.:.:.:.	.:.:.:.:.:.:.:.:.:.:.:.	.:.:.:.:.:.:.:.:.:.:.:.	.:.:.:.:.:.:.:.:.:.:.:.	.:.:.:.:.:.:.:.:.:.:.:.	.:.:.:.:.:.:.:.:.:.:.:.	.:.:.:.:.:.:.:.:.:.:.:.	.:.:.:.:.:.:.:.:.:.:.:.	.:.:.:.:.:.:.:.:.:.:.:.	.:.:.:.:.:.:.:.:.:.:.:.	.:.:.:.:.:.:.:.:.:.:.:.	.:.:.:.:.:.:.:.:.:.:.:.	.:.:.:.:.:.:.:.:.:.:.:.	.:.:.:.:.:.:.:.:.:.:.:.	.:.:.:.:.:.:.:.:.:.:.:.	.:.:.:.:.:.:.:.:.:.:.:.	.:.:.:.:.:.:.:.:.:.:.:.	.:.:.:.:.:.:.:.:.:.:.:.	.:.:.:.:.:.:.:.:.:.:.:.	.:.:.:.:.:.:.:.:.:.:.:.	.:.:.:.:.:.:.:.:.:.:.:.	.:.:.:.:.:.:.:.:.:.:.:.	.:.:.:.:.:.:.:.:.:.:.:.	.:.:.:.:.:.:.:.:.:.:.:.	.:.:.:.:.:.:.:.:.:.:.:.	.:.:.:.:.:.:.:.:.:.:.:.	.:.:.:.:.:.:.:.:.:.:.:.	.:.:.:.:.:.:.:.:.:.:.:.	.:.:.:.:.:.:.:.:.:.:.:.	.:.:.:.:.:.:.:.:.:.:.:.	.:.:.:.:.:.:.:.:.:.:.:.	.:.:.:.:.:.:.:.:.:.:.:.	.:.:.:.:.:.:.:.:.:.:.:.	.:.:.:.:.:.:.:.:.:.:.:.	.:.:.:.:.:.:.:.:.:.:.:.	.:.:.:.:.:.:.:.:.:.:.:.	.:.:.:.:.:.:.:.:.:.:.:.	.:.:.:.:.:.:.:.:.:.:.:.	.:.:.:.:.:.:.:.:.:.:.:.	.:.:.:.:.:.:.:.:.:.:.:.	.:.:.:.:.:.:.:.:.:.:.:.	.:.:.:.:.:.:.:.:.:.:.:.	.:.:.:.:.:.:.:.:.:.:.:.	.:.:.:.:.:.:.:.:.:.:.:.	.:.:.:.:.:.:.:.:.:.:.:.	.:.:.:.:.:.:.:.:.:.:.:.	.:.:.:.:.:.:.:.:.:.:.:.	.:.:.:.:.:.:.:.:.:.:.:.	.:.:.:.:.:.:.:.:.:.:.:.	.:.:.:.:.:.:.:.:.:.:.:.	.:.:.:.:.:.:.:.:.:.:.:.	.:.:.:.:.:.:.:.:.:.:.:.	.:.:.:.:.:.:.:.:.:.:.:.	.:.:.:.:.:.:.:.:.:.:.:.	.:.:.:.:.:.:.:.:.:.:.:.	.:.:.:.:.:.:.:.:.:.:.:.	.:.:.:.:.:.:.:.:.:.:.:.	.:.:.:.:.:.:.:.:.:.:.:.	.:.:.:.:.:.:.:.:.:.:.:.	.:.:.:.:.:.:.:.:.:.:.:.	.:.:.:.:.:.:.:.:.:.:.:.	.:.:.:.:.:.:.:.:.:.:.:.	.:.:.:.:.:.:.:.:.:.:.:.	.:.:.:.:.:.:.:.:.:.:.:.	.:.:.:.:.:.:.:.:.:.:.:.	.:.:.:.:.:.:.:.:.:.:.:.	.:.:.:.:.:.:.:.:.:.:.:.	.:.:.:.:.:.:.:.:.:.:.:.	.:.:.:.:.:.:.:.:.:.:.:.	.:.:.:.:.:.:.:.:.:.:.:.	.:.:.:.:.:.:.:.:.:.:.:.	.:.:.:.:.:.:.:.:.:.:.:.	.:.:.:.:.:.:.:.:.:.:.:.	.:.:.:.:.:.:.:.:.:.:.:.	.:.:.:.:.:.:.:.:.:.:.:.	.:.:.:.:.:.:.:.:.:.:.:.	.:.:.:.:.:.:.:.:.:.:.:.	.:.:.:.:.:.:.:.:.:.:.:.	.:.:.:.:.:.:.:.:.:.:.:.	.:.:.:.:.:.:.:.:.:.:.:.	.:.:.:.:.:.:.:.:.:.:.:.	.:.:.:.:.:.:.:.:.:.:.:.	.:.:.:.:.:.:.:.:.:.:.:.	.:.:.:.:.:.:.:.:.:.:.:.	.:.:.:.:.:.:.:.:.:.:.:.	.:.:.:.:.:.:.:.:.:.:.:.	.:.:.:.:.:.:.:.:.:.:.:.	.:.:.:.:.:.:.:.:.:.:.:.	.:.:.:.:.:.:.:.:.:.:.:.	.:.:.:.:.:.:.:.:.:.:.:.	.:.:.:.:.:.:.:.:.:.:.:.	.:.:.:.:.:.:.:.:.:.:.:.	.:.:.:.:.:.:.:.:.:.:.:.	.:.:.:.:.:.:.:.:.:.:.:.	.:.:.:.:.:.:.:.:.:.:.:.	.:.:.:.:.:.:.:.:.:.:.:.	.:.:.:.:.:.:.:.:.:.:.:.	.:.:.:.:.:.:.:.:.:.:.:.	.:.:.:.:.:.:.:.:.:.:.:.	.:.:.:.:.:.:.:.:.:.:.:.	.:.:.:.:.:.:.:.:.:.:.:.	.:.:.:.:.:.:.:.:.:.:.:.	.:.:.:.:.:.:.:.:.:.:.:.	.:.:.:.:.:.:.:.:.:.:.:.	.:.:.:.:.:.:.:.:.:.:.:.	.:.:.:.:.:.:.:.:.:.:.:.	.:.:.:.:.:.:.:.:.:.:.:.	.:.:.:.:.:.:.:.:.:.:.:.	.:.:.:.:.:.:.:.:.:.:.:.	.:.:.:.:.:.:.:.:.:.:.:.	.:.:.:.:.:.:.:.:.:.:.:.	.:.:.:.:.:.:.:.:.:.:.:.	.:.:.:.:.:.:.:.:.:.:.:.	.:.:.:.:.:.:.:.:.:.:.:.	.:.:.:.:.:.:.:.:.:.:.:.	.:.:.:.:.:.:.:.:.:.:.:.	.:.:.:.:.:.:.:.:.:.:.:.	.:.:.:.:.:.:.:.:.:.:.:.	.:.:.:.:.:.:.:.:.:.:.:.	.:.:.:.:.:.:.:.:.:.:.:.	.:.:.:.:.:.:.:.:.:.:.:.	.:.:.:.:.:.:.:.:.:.:.:.	.:.:.:.:.:.:.:.:.:.:.:.	.:.:.:.:.:.:.:.:.:.:.:.	.:.:.:.:.:.:.:.:.:.:.:.	.:.:.:.:.:.:.:.:.:.:.:.	.:.:.:.:.:.:.:.:.:.:.:.	.:.:.:.:.:.:.:.:.:.:.:.	.:.:.:.:.:.:.:.:.:.:.:.	.:.:.:.:.:.:.:.:.:.:.:.	.:.:.:.:.:.:.:.:.:.:.:.	.:.:.:.:.:.:.:.:.:.:.:.	.:.:.:.:.:.:.:.:.:.:.:.	.:.:.:.:.:.:.:.:.:.:.:.	.:.:.:.:.:.:.:.:.:.:.:.	.:.:.:.:.:.:.:.:.:.:.:.	.:.:.:.:.:.:.:.:.:.:.:.	.:.:.:.:.:.:.:.:.:.:.:.	.:.:.:.:.:.:.:.:.:.:.:.	.:.:.:.:.:.:.:.:.:.:.:.	.:.:.:.:.:.:.:.:.:.:.:.	.:.:.:.:.:.:.:.:.:.:.:.	.:.:.:.:.:.:.:.:.:.:.:.	.:.:.:.:.:.:.:.:.:.:.:.	.:.:.:.:.:.:.:.:.:.:.:.	.:.:.:.:.:.:.:.:.:.:.:.	.:.:.:.:.:.:.:.:.:.:.:.	.:.:.:.:.:.:.:.:.:.:.:.	.:.:.:.:.:.:.:.:.:.:.:.	.:.:.:.:.:.:.:.:.:.:.:.	.:.:.:.:.:.:.:.:.:.:.:.	.:.:.:.:.:.:.:.:.:.:.:.	.:.:.:.:.:.:.:.:.:.:.:.	.:.:.:.:.:.:.:.:.:.:.:.	.:.:.:.:.:.:.:.:.:.:.:.	.:.:.:.:.:.:.:.:.:.:.:.	.:.:.:.:.:.:.:.:.:.:.:.	.:.:.:.:.:.:.:.:.:.:.:.	.:.:.:.:.:.:.:.:.:.:.:.	.:.:.:.:.:.:.:.:.:.:.:.	.:.:.:.:.:.:.:.:.:.:.:.	.:.:.:.:.:.:.:.:.:.:.:.	.:.:.:.:.:.:.:.:.:.:.:.	.:.:.:.:.:.:.:.:.:.:.:.	.:.:.:.:.:.:.:.:.:.:.:.	.:.:.:.:.:.:.:.:.:.:.:.	.:.:.:.:.:.:.:.:.:.:.:.	.:.:.:.:.:.:.:.:.:.:.:.	.:.:.:.:.:.:.:.:.:.:.:.	.:.:.:.:.:.:.:.:.:.:.:.	.:.:.:.:.:.:.:.:.:.:.:.	.:.:.:.:.:.:.:.:.:.:.:.	.:.:.:.:.:.:.:.:.:.:.:.	.:.:.:.:.:.:.:.:.:.:.:.	.:.:.:.:.:.:.:.:.:.:.:.	.:.:.:.:.:.:.:.:.:.:.:.	.:.:.:.:.:.:.:.:.:.:.:.	.:.:.:.:.:.:.:.:.:.:.:.	.:.:.:.:.:.:.:.:.:.:.:.	.:.:.:.:.:.:.:.:.:.:.:.	.:.:.:.:.:.:.:.:.:.:.:.	.:.:.:.:.:.:.:.:.:.:.:.	.:.:.:.:.:.:.:.:.:.:.:.	.:.:.:.:.:.:.:.:.:.:.:.	.:.:.:.:.:.:.:.:.:.:.:.	.:.:.:.:.:.:.:.:.:.:.:.	.:.:.:.:.:.:.:.:.:.:.:.	.:.:.:.:.:.:.:.:.:.:.:.	.:.:.:.:.:.:.:.:.:.:.:.	.:.:.:.:.:.:.:.:.:.:.:.	.:.:.:.:.:.:.:.:.:.:.:.	.:.:.:.:.:.:.:.:.:.:.:.	.:.:.:.:.:.:.:.:.:.:.:.	.:.:.:.:.:.:.:.:.:.:.:.	.:.:.:.:.:.:.:.:.:.:.:.	.:.:.:.:.:.:.:.:.:.:.:.	.:.:.:.:.:.:.:.:.:.:.:.	.:.:.:.:.:.:.:.:.:.:.:.	.:.:.:.:.:.:.:.:.:.:.:.	.:.:.:.:.:.:.:.:.:.:.:.	.:.:.:.:.:.:.:.:.:.:.:.	.:.:.:.:.:.:.:.:.:.:.:.	.:.:.:.:.:.:.:.:.:.:.:.	.:.:.:.:.:.:.:.:.:.:.:.	.:.:.:.:.:.:.:.:.:.:.:.	.:.:.:.:.:.:.:.:.:.:.:.	.:.:.:.:.:.:.:.:.:.:.:.	.:.:.:.:.:.:.:.:.:.:.:.	.:.:.:.:.:.:.:.:.:.:.:.	.:.:.:.:.:.:.:.:.:.:.:.	.:.:.:.:.:.:.:.:.:.:.:.	.:.:.:.:.:.:.:.:.:.:.:.	.:.:.:.:.:.:.:.:.:.:.:.	.:.:.:.:.:.:.:.:.:.:.:.	.:.:.:.:.:.:.:.:.:.:.:.	.:.:.:.:.:.:.:.:.:.:.:.	.:.:.:.:.:.:.:.:.:.:.:.	.:.:.:.:.:.:.:.:.:.:.:.	.:.:.:.:.:.:.:.:.:.:.:.	.:.:.:.:.:.:.:.:.:.:.:.	.:.:.:.:.:.:.:.:.:.:.:.	.:.:.:.:.:.:.:.:.:.:.:.	.:.:.:.:.:.:.:.:.:.:.:.	.:.:.:.:.:.:.:.:.:.:.:.	.:.:.:.:.:.:.:.:.:.:.:.	.:.:.:.:.:.:.:.:.:.:.:.	.:.:.:.:.:.:.:.:.:.:.:.	.:.:.:.:.:.:.:.:.:.:.:.	.:.:.:.:.:.:.:.:.:.:.:.	.:.:.:.:.:.:.:.:.:.:.:.
chrI	29659	.	G	<INS:ME>	.	PASS	SVTYPE=INS;STRAND=+;FAMILY=TY2	GT:END:FIVE_P_ELT_MATCH:THREE_P_ELT_MATCH:FIVE_P_GENOME_MATCH:THREE_P_GENOME_MATCH:SPLIT_READS_5PRIME:SPLIT_READS_3PRIME:REMAPPED_DISCORDANT:REMAP_DISC_FRACTION:REMAPPED_SPLITREADS:REMAP_SPLIT_FRACTION	.:.:.:.:.:.:.:.:.:.:.:.	.:.:.:.:.:.:.:.:.:.:.:.	.:.:.:.:.:.:.:.:.:.:.:.	.:.:.:.:.:.:.:.:.:.:.:.	.:.:.:.:.:.:.:.:.:.:.:.	.:.:.:.:.:.:.:.:.:.:.:.	.:.:.:.:.:.:.:.:.:.:.:.	.:.:.:.:.:.:.:.:.:.:.:.	.:.:.:.:.:.:.:.:.:.:.:.	.:.:.:.:.:.:.:.:.:.:.:.	.:.:.:.:.:.:.:.:.:.:.:.	.:.:.:.:.:.:.:.:.:.:.:.	.:.:.:.:.:.:.:.:.:.:.:.	.:.:.:.:.:.:.:.:.:.:.:.	.:.:.:.:.:.:.:.:.:.:.:.	.:.:.:.:.:.:.:.:.:.:.:.	.:.:.:.:.:.:.:.:.:.:.:.	.:.:.:.:.:.:.:.:.:.:.:.	.:.:.:.:.:.:.:.:.:.:.:.	.:.:.:.:.:.:.:.:.:.:.:.	.:.:.:.:.:.:.:.:.:.:.:.	.:.:.:.:.:.:.:.:.:.:.:.	.:.:.:.:.:.:.:.:.:.:.:.	.:.:.:.:.:.:.:.:.:.:.:.	.:.:.:.:.:.:.:.:.:.:.:.	.:.:.:.:.:.:.:.:.:.:.:.	.:.:.:.:.:.:.:.:.:.:.:.	.:.:.:.:.:.:.:.:.:.:.:.	.:.:.:.:.:.:.:.:.:.:.:.	.:.:.:.:.:.:.:.:.:.:.:.	.:.:.:.:.:.:.:.:.:.:.:.	.:.:.:.:.:.:.:.:.:.:.:.	.:.:.:.:.:.:.:.:.:.:.:.	.:.:.:.:.:.:.:.:.:.:.:.	.:.:.:.:.:.:.:.:.:.:.:.	.:.:.:.:.:.:.:.:.:.:.:.	.:.:.:.:.:.:.:.:.:.:.:.	.:.:.:.:.:.:.:.:.:.:.:.	.:.:.:.:.:.:.:.:.:.:.:.	.:.:.:.:.:.:.:.:.:.:.:.	.:.:.:.:.:.:.:.:.:.:.:.	.:.:.:.:.:.:.:.:.:.:.:.	.:.:.:.:.:.:.:.:.:.:.:.	.:.:.:.:.:.:.:.:.:.:.:.	.:.:.:.:.:.:.:.:.:.:.:.	.:.:.:.:.:.:.:.:.:.:.:.	.:.:.:.:.:.:.:.:.:.:.:.	.:.:.:.:.:.:.:.:.:.:.:.	.:.:.:.:.:.:.:.:.:.:.:.	.:.:.:.:.:.:.:.:.:.:.:.	.:.:.:.:.:.:.:.:.:.:.:.	.:.:.:.:.:.:.:.:.:.:.:.	.:.:.:.:.:.:.:.:.:.:.:.	.:.:.:.:.:.:.:.:.:.:.:.	.:.:.:.:.:.:.:.:.:.:.:.	.:.:.:.:.:.:.:.:.:.:.:.	.:.:.:.:.:.:.:.:.:.:.:.	.:.:.:.:.:.:.:.:.:.:.:.	.:.:.:.:.:.:.:.:.:.:.:.	.:.:.:.:.:.:.:.:.:.:.:.	.:.:.:.:.:.:.:.:.:.:.:.	.:.:.:.:.:.:.:.:.:.:.:.	.:.:.:.:.:.:.:.:.:.:.:.	.:.:.:.:.:.:.:.:.:.:.:.	.:.:.:.:.:.:.:.:.:.:.:.	.:.:.:.:.:.:.:.:.:.:.:.	.:.:.:.:.:.:.:.:.:.:.:.	.:.:.:.:.:.:.:.:.:.:.:.	.:.:.:.:.:.:.:.:.:.:.:.	.:.:.:.:.:.:.:.:.:.:.:.	.:.:.:.:.:.:.:.:.:.:.:.	.:.:.:.:.:.:.:.:.:.:.:.	.:.:.:.:.:.:.:.:.:.:.:.	.:.:.:.:.:.:.:.:.:.:.:.	.:.:.:.:.:.:.:.:.:.:.:.	.:.:.:.:.:.:.:.:.:.:.:.	.:.:.:.:.:.:.:.:.:.:.:.	.:.:.:.:.:.:.:.:.:.:.:.	.:.:.:.:.:.:.:.:.:.:.:.	.:.:.:.:.:.:.:.:.:.:.:.	.:.:.:.:.:.:.:.:.:.:.:.	.:.:.:.:.:.:.:.:.:.:.:.	.:.:.:.:.:.:.:.:.:.:.:.	.:.:.:.:.:.:.:.:.:.:.:.	.:.:.:.:.:.:.:.:.:.:.:.	.:.:.:.:.:.:.:.:.:.:.:.	.:.:.:.:.:.:.:.:.:.:.:.	.:.:.:.:.:.:.:.:.:.:.:.	.:.:.:.:.:.:.:.:.:.:.:.	.:.:.:.:.:.:.:.:.:.:.:.	1:29663:0.970149:0:0.982429:0.999624:27:38:40:0.888889:16:0.246154	.:.:.:.:.:.:.:.:.:.:.:.	.:.:.:.:.:.:.:.:.:.:.:.	.:.:.:.:.:.:.:.:.:.:.:.	.:.:.:.:.:.:.:.:.:.:.:.	.:.:.:.:.:.:.:.:.:.:.:.	.:.:.:.:.:.:.:.:.:.:.:.	.:.:.:.:.:.:.:.:.:.:.:.	.:.:.:.:.:.:.:.:.:.:.:.	.:.:.:.:.:.:.:.:.:.:.:.	.:.:.:.:.:.:.:.:.:.:.:.	.:.:.:.:.:.:.:.:.:.:.:.	.:.:.:.:.:.:.:.:.:.:.:.	.:.:.:.:.:.:.:.:.:.:.:.	.:.:.:.:.:.:.:.:.:.:.:.	.:.:.:.:.:.:.:.:.:.:.:.	.:.:.:.:.:.:.:.:.:.:.:.	.:.:.:.:.:.:.:.:.:.:.:.	.:.:.:.:.:.:.:.:.:.:.:.	.:.:.:.:.:.:.:.:.:.:.:.	.:.:.:.:.:.:.:.:.:.:.:.	.:.:.:.:.:.:.:.:.:.:.:.	.:.:.:.:.:.:.:.:.:.:.:.	.:.:.:.:.:.:.:.:.:.:.:.	.:.:.:.:.:.:.:.:.:.:.:.	.:.:.:.:.:.:.:.:.:.:.:.	.:.:.:.:.:.:.:.:.:.:.:.	.:.:.:.:.:.:.:.:.:.:.:.	.:.:.:.:.:.:.:.:.:.:.:.	.:.:.:.:.:.:.:.:.:.:.:.	.:.:.:.:.:.:.:.:.:.:.:.	.:.:.:.:.:.:.:.:.:.:.:.	.:.:.:.:.:.:.:.:.:.:.:.	.:.:.:.:.:.:.:.:.:.:.:.	.:.:.:.:.:.:.:.:.:.:.:.	.:.:.:.:.:.:.:.:.:.:.:.	.:.:.:.:.:.:.:.:.:.:.:.	.:.:.:.:.:.:.:.:.:.:.:.	.:.:.:.:.:.:.:.:.:.:.:.	.:.:.:.:.:.:.:.:.:.:.:.	.:.:.:.:.:.:.:.:.:.:.:.	.:.:.:.:.:.:.:.:.:.:.:.	.:.:.:.:.:.:.:.:.:.:.:.	.:.:.:.:.:.:.:.:.:.:.:.	.:.:.:.:.:.:.:.:.:.:.:.	.:.:.:.:.:.:.:.:.:.:.:.	.:.:.:.:.:.:.:.:.:.:.:.	.:.:.:.:.:.:.:.:.:.:.:.	.:.:.:.:.:.:.:.:.:.:.:.	.:.:.:.:.:.:.:.:.:.:.:.	.:.:.:.:.:.:.:.:.:.:.:.	.:.:.:.:.:.:.:.:.:.:.:.	.:.:.:.:.:.:.:.:.:.:.:.	.:.:.:.:.:.:.:.:.:.:.:.	.:.:.:.:.:.:.:.:.:.:.:.	.:.:.:.:.:.:.:.:.:.:.:.	.:.:.:.:.:.:.:.:.:.:.:.	.:.:.:.:.:.:.:.:.:.:.:.	.:.:.:.:.:.:.:.:.:.:.:.	.:.:.:.:.:.:.:.:.:.:.:.	.:.:.:.:.:.:.:.:.:.:.:.	.:.:.:.:.:.:.:.:.:.:.:.	.:.:.:.:.:.:.:.:.:.:.:.	.:.:.:.:.:.:.:.:.:.:.:.	.:.:.:.:.:.:.:.:.:.:.:.	.:.:.:.:.:.:.:.:.:.:.:.	.:.:.:.:.:.:.:.:.:.:.:.	.:.:.:.:.:.:.:.:.:.:.:.	.:.:.:.:.:.:.:.:.:.:.:.	.:.:.:.:.:.:.:.:.:.:.:.	.:.:.:.:.:.:.:.:.:.:.:.	.:.:.:.:.:.:.:.:.:.:.:.	.:.:.:.:.:.:.:.:.:.:.:.	.:.:.:.:.:.:.:.:.:.:.:.	.:.:.:.:.:.:.:.:.:.:.:.	.:.:.:.:.:.:.:.:.:.:.:.	.:.:.:.:.:.:.:.:.:.:.:.	.:.:.:.:.:.:.:.:.:.:.:.	.:.:.:.:.:.:.:.:.:.:.:.	.:.:.:.:.:.:.:.:.:.:.:.	.:.:.:.:.:.:.:.:.:.:.:.	.:.:.:.:.:.:.:.:.:.:.:.	.:.:.:.:.:.:.:.:.:.:.:.	.:.:.:.:.:.:.:.:.:.:.:.	.:.:.:.:.:.:.:.:.:.:.:.	.:.:.:.:.:.:.:.:.:.:.:.	.:.:.:.:.:.:.:.:.:.:.:.	.:.:.:.:.:.:.:.:.:.:.:.	.:.:.:.:.:.:.:.:.:.:.:.	.:.:.:.:.:.:.:.:.:.:.:.	.:.:.:.:.:.:.:.:.:.:.:.	.:.:.:.:.:.:.:.:.:.:.:.	.:.:.:.:.:.:.:.:.:.:.:.	.:.:.:.:.:.:.:.:.:.:.:.	.:.:.:.:.:.:.:.:.:.:.:.	.:.:.:.:.:.:.:.:.:.:.:.	.:.:.:.:.:.:.:.:.:.:.:.	.:.:.:.:.:.:.:.:.:.:.:.	.:.:.:.:.:.:.:.:.:.:.:.	.:.:.:.:.:.:.:.:.:.:.:.	.:.:.:.:.:.:.:.:.:.:.:.	.:.:.:.:.:.:.:.:.:.:.:.	.:.:.:.:.:.:.:.:.:.:.:.	.:.:.:.:.:.:.:.:.:.:.:.	.:.:.:.:.:.:.:.:.:.:.:.	.:.:.:.:.:.:.:.:.:.:.:.	.:.:.:.:.:.:.:.:.:.:.:.	.:.:.:.:.:.:.:.:.:.:.:.	.:.:.:.:.:.:.:.:.:.:.:.	.:.:.:.:.:.:.:.:.:.:.:.	.:.:.:.:.:.:.:.:.:.:.:.	.:.:.:.:.:.:.:.:.:.:.:.	.:.:.:.:.:.:.:.:.:.:.:.	.:.:.:.:.:.:.:.:.:.:.:.	.:.:.:.:.:.:.:.:.:.:.:.	.:.:.:.:.:.:.:.:.:.:.:.	.:.:.:.:.:.:.:.:.:.:.:.	.:.:.:.:.:.:.:.:.:.:.:.	.:.:.:.:.:.:.:.:.:.:.:.	.:.:.:.:.:.:.:.:.:.:.:.	.:.:.:.:.:.:.:.:.:.:.:.	.:.:.:.:.:.:.:.:.:.:.:.	.:.:.:.:.:.:.:.:.:.:.:.	.:.:.:.:.:.:.:.:.:.:.:.	.:.:.:.:.:.:.:.:.:.:.:.	.:.:.:.:.:.:.:.:.:.:.:.	.:.:.:.:.:.:.:.:.:.:.:.	.:.:.:.:.:.:.:.:.:.:.:.	.:.:.:.:.:.:.:.:.:.:.:.	.:.:.:.:.:.:.:.:.:.:.:.	.:.:.:.:.:.:.:.:.:.:.:.	.:.:.:.:.:.:.:.:.:.:.:.	.:.:.:.:.:.:.:.:.:.:.:.	.:.:.:.:.:.:.:.:.:.:.:.	.:.:.:.:.:.:.:.:.:.:.:.	.:.:.:.:.:.:.:.:.:.:.:.	.:.:.:.:.:.:.:.:.:.:.:.	.:.:.:.:.:.:.:.:.:.:.:.	.:.:.:.:.:.:.:.:.:.:.:.	.:.:.:.:.:.:.:.:.:.:.:.	.:.:.:.:.:.:.:.:.:.:.:.	.:.:.:.:.:.:.:.:.:.:.:.	.:.:.:.:.:.:.:.:.:.:.:.	1:29663:0.983871:0.901639:0.984397:0.999341:27:33:41:0.82:13:0.216667	.:.:.:.:.:.:.:.:.:.:.:.	.:.:.:.:.:.:.:.:.:.:.:.	.:.:.:.:.:.:.:.:.:.:.:.	.:.:.:.:.:.:.:.:.:.:.:.	.:.:.:.:.:.:.:.:.:.:.:.	.:.:.:.:.:.:.:.:.:.:.:.	.:.:.:.:.:.:.:.:.:.:.:.	.:.:.:.:.:.:.:.:.:.:.:.	.:.:.:.:.:.:.:.:.:.:.:.	.:.:.:.:.:.:.:.:.:.:.:.	.:.:.:.:.:.:.:.:.:.:.:.	.:.:.:.:.:.:.:.:.:.:.:.	.:.:.:.:.:.:.:.:.:.:.:.	.:.:.:.:.:.:.:.:.:.:.:.	.:.:.:.:.:.:.:.:.:.:.:.	.:.:.:.:.:.:.:.:.:.:.:.	.:.:.:.:.:.:.:.:.:.:.:.	.:.:.:.:.:.:.:.:.:.:.:.	.:.:.:.:.:.:.:.:.:.:.:.	.:.:.:.:.:.:.:.:.:.:.:.	.:.:.:.:.:.:.:.:.:.:.:.	1:29663:0.983871:0:0.982589:1:14:11:20:0.625:9:0.36	.:.:.:.:.:.:.:.:.:.:.:.	.:.:.:.:.:.:.:.:.:.:.:.	.:.:.:.:.:.:.:.:.:.:.:.	.:.:.:.:.:.:.:.:.:.:.:.	.:.:.:.:.:.:.:.:.:.:.:.	.:.:.:.:.:.:.:.:.:.:.:.	.:.:.:.:.:.:.:.:.:.:.:.	.:.:.:.:.:.:.:.:.:.:.:.	.:.:.:.:.:.:.:.:.:.:.:.	.:.:.:.:.:.:.:.:.:.:.:.	.:.:.:.:.:.:.:.:.:.:.:.	.:.:.:.:.:.:.:.:.:.:.:.	.:.:.:.:.:.:.:.:.:.:.:.	.:.:.:.:.:.:.:.:.:.:.:.	.:.:.:.:.:.:.:.:.:.:.:.	.:.:.:.:.:.:.:.:.:.:.:.	.:.:.:.:.:.:.:.:.:.:.:.	.:.:.:.:.:.:.:.:.:.:.:.	.:.:.:.:.:.:.:.:.:.:.:.	.:.:.:.:.:.:.:.:.:.:.:.	.:.:.:.:.:.:.:.:.:.:.:.	1:29663:0.942029:0:0.982662:0.998921:30:37:44:0.88:14:0.208955	.:.:.:.:.:.:.:.:.:.:.:.	.:.:.:.:.:.:.:.:.:.:.:.	.:.:.:.:.:.:.:.:.:.:.:.	.:.:.:.:.:.:.:.:.:.:.:.	.:.:.:.:.:.:.:.:.:.:.:.	.:.:.:.:.:.:.:.:.:.:.:.	.:.:.:.:.:.:.:.:.:.:.:.	.:.:.:.:.:.:.:.:.:.:.:.	.:.:.:.:.:.:.:.:.:.:.:.	.:.:.:.:.:.:.:.:.:.:.:.	.:.:.:.:.:.:.:.:.:.:.:.	.:.:.:.:.:.:.:.:.:.:.:.	.:.:.:.:.:.:.:.:.:.:.:.	.:.:.:.:.:.:.:.:.:.:.:.	.:.:.:.:.:.:.:.:.:.:.:.	.:.:.:.:.:.:.:.:.:.:.:.	1:29663:0.984848:0:0.981988:0.99915:23:28:41:0.82:13:0.254902	.:.:.:.:.:.:.:.:.:.:.:.	.:.:.:.:.:.:.:.:.:.:.:.	.:.:.:.:.:.:.:.:.:.:.:.	.:.:.:.:.:.:.:.:.:.:.:.	.:.:.:.:.:.:.:.:.:.:.:.	.:.:.:.:.:.:.:.:.:.:.:.	.:.:.:.:.:.:.:.:.:.:.:.	.:.:.:.:.:.:.:.:.:.:.:.	.:.:.:.:.:.:.:.:.:.:.:.	.:.:.:.:.:.:.:.:.:.:.:.	.:.:.:.:.:.:.:.:.:.:.:.	.:.:.:.:.:.:.:.:.:.:.:.	.:.:.:.:.:.:.:.:.:.:.:.	.:.:.:.:.:.:.:.:.:.:.:.	.:.:.:.:.:.:.:.:.:.:.:.	.:.:.:.:.:.:.:.:.:.:.:.	.:.:.:.:.:.:.:.:.:.:.:.	.:.:.:.:.:.:.:.:.:.:.:.	.:.:.:.:.:.:.:.:.:.:.:.	.:.:.:.:.:.:.:.:.:.:.:.	.:.:.:.:.:.:.:.:.:.:.:.	.:.:.:.:.:.:.:.:.:.:.:.	1:29663:0.983607:0:0.983436:0.999246:15:17:30:0.857143:9:0.28125	.:.:.:.:.:.:.:.:.:.:.:.	.:.:.:.:.:.:.:.:.:.:.:.	.:.:.:.:.:.:.:.:.:.:.:.	.:.:.:.:.:.:.:.:.:.:.:.	.:.:.:.:.:.:.:.:.:.:.:.	.:.:.:.:.:.:.:.:.:.:.:.	.:.:.:.:.:.:.:.:.:.:.:.	.:.:.:.:.:.:.:.:.:.:.:.	.:.:.:.:.:.:.:.:.:.:.:.	.:.:.:.:.:.:.:.:.:.:.:.	.:.:.:.:.:.:.:.:.:.:.:.	.:.:.:.:.:.:.:.:.:.:.:.	.:.:.:.:.:.:.:.:.:.:.:.	.:.:.:.:.:.:.:.:.:.:.:.	.:.:.:.:.:.:.:.:.:.:.:.	.:.:.:.:.:.:.:.:.:.:.:.	.:.:.:.:.:.:.:.:.:.:.:.	.:.:.:.:.:.:.:.:.:.:.:.	.:.:.:.:.:.:.:.:.:.:.:.	.:.:.:.:.:.:.:.:.:.:.:.	.:.:.:.:.:.:.:.:.:.:.:.	.:.:.:.:.:.:.:.:.:.:.:.	.:.:.:.:.:.:.:.:.:.:.:.	.:.:.:.:.:.:.:.:.:.:.:.	.:.:.:.:.:.:.:.:.:.:.:.	.:.:.:.:.:.:.:.:.:.:.:.	.:.:.:.:.:.:.:.:.:.:.:.	.:.:.:.:.:.:.:.:.:.:.:.	.:.:.:.:.:.:.:.:.:.:.:.	.:.:.:.:.:.:.:.:.:.:.:.	.:.:.:.:.:.:.:.:.:.:.:.	.:.:.:.:.:.:.:.:.:.:.:.	.:.:.:.:.:.:.:.:.:.:.:.	.:.:.:.:.:.:.:.:.:.:.:.	.:.:.:.:.:.:.:.:.:.:.:.	.:.:.:.:.:.:.:.:.:.:.:.	.:.:.:.:.:.:.:.:.:.:.:.	.:.:.:.:.:.:.:.:.:.:.:.	.:.:.:.:.:.:.:.:.:.:.:.	.:.:.:.:.:.:.:.:.:.:.:.	.:.:.:.:.:.:.:.:.:.:.:.	.:.:.:.:.:.:.:.:.:.:.:.	.:.:.:.:.:.:.:.:.:.:.:.	.:.:.:.:.:.:.:.:.:.:.:.	.:.:.:.:.:.:.:.:.:.:.:.	.:.:.:.:.:.:.:.:.:.:.:.	.:.:.:.:.:.:.:.:.:.:.:.	.:.:.:.:.:.:.:.:.:.:.:.	.:.:.:.:.:.:.:.:.:.:.:.	.:.:.:.:.:.:.:.:.:.:.:.	.:.:.:.:.:.:.:.:.:.:.:.	.:.:.:.:.:.:.:.:.:.:.:.	.:.:.:.:.:.:.:.:.:.:.:.	.:.:.:.:.:.:.:.:.:.:.:.	.:.:.:.:.:.:.:.:.:.:.:.	.:.:.:.:.:.:.:.:.:.:.:.	.:.:.:.:.:.:.:.:.:.:.:.	.:.:.:.:.:.:.:.:.:.:.:.	.:.:.:.:.:.:.:.:.:.:.:.	.:.:.:.:.:.:.:.:.:.:.:.	.:.:.:.:.:.:.:.:.:.:.:.	.:.:.:.:.:.:.:.:.:.:.:.	.:.:.:.:.:.:.:.:.:.:.:.	.:.:.:.:.:.:.:.:.:.:.:.	.:.:.:.:.:.:.:.:.:.:.:.	1:29663:0.984375:0:0.981007:1:32:29:41:0.82:18:0.295082	.:.:.:.:.:.:.:.:.:.:.:.	.:.:.:.:.:.:.:.:.:.:.:.	.:.:.:.:.:.:.:.:.:.:.:.	.:.:.:.:.:.:.:.:.:.:.:.	.:.:.:.:.:.:.:.:.:.:.:.	.:.:.:.:.:.:.:.:.:.:.:.	.:.:.:.:.:.:.:.:.:.:.:.	.:.:.:.:.:.:.:.:.:.:.:.	.:.:.:.:.:.:.:.:.:.:.:.	.:.:.:.:.:.:.:.:.:.:.:.	.:.:.:.:.:.:.:.:.:.:.:.	.:.:.:.:.:.:.:.:.:.:.:.	.:.:.:.:.:.:.:.:.:.:.:.	.:.:.:.:.:.:.:.:.:.:.:.	.:.:.:.:.:.:.:.:.:.:.:.	.:.:.:.:.:.:.:.:.:.:.:.	.:.:.:.:.:.:.:.:.:.:.:.	.:.:.:.:.:.:.:.:.:.:.:.	.:.:.:.:.:.:.:.:.:.:.:.	.:.:.:.:.:.:.:.:.:.:.:.	.:.:.:.:.:.:.:.:.:.:.:.	.:.:.:.:.:.:.:.:.:.:.:.	.:.:.:.:.:.:.:.:.:.:.:.	.:.:.:.:.:.:.:.:.:.:.:.	.:.:.:.:.:.:.:.:.:.:.:.	.:.:.:.:.:.:.:.:.:.:.:.	.:.:.:.:.:.:.:.:.:.:.:.	.:.:.:.:.:.:.:.:.:.:.:.	.:.:.:.:.:.:.:.:.:.:.:.	.:.:.:.:.:.:.:.:.:.:.:.	.:.:.:.:.:.:.:.:.:.:.:.	.:.:.:.:.:.:.:.:.:.:.:.	.:.:.:.:.:.:.:.:.:.:.:.	.:.:.:.:.:.:.:.:.:.:.:.	.:.:.:.:.:.:.:.:.:.:.:.	.:.:.:.:.:.:.:.:.:.:.:.	.:.:.:.:.:.:.:.:.:.:.:.	.:.:.:.:.:.:.:.:.:.:.:.	.:.:.:.:.:.:.:.:.:.:.:.	1:29663:0.985075:0:0.982639:0.99842:23:26:34:0.68:11:0.22449	.:.:.:.:.:.:.:.:.:.:.:.	.:.:.:.:.:.:.:.:.:.:.:.	.:.:.:.:.:.:.:.:.:.:.:.	.:.:.:.:.:.:.:.:.:.:.:.	.:.:.:.:.:.:.:.:.:.:.:.	.:.:.:.:.:.:.:.:.:.:.:.	.:.:.:.:.:.:.:.:.:.:.:.	.:.:.:.:.:.:.:.:.:.:.:.	.:.:.:.:.:.:.:.:.:.:.:.	.:.:.:.:.:.:.:.:.:.:.:.	.:.:.:.:.:.:.:.:.:.:.:.	.:.:.:.:.:.:.:.:.:.:.:.	.:.:.:.:.:.:.:.:.:.:.:.	.:.:.:.:.:.:.:.:.:.:.:.	.:.:.:.:.:.:.:.:.:.:.:.	.:.:.:.:.:.:.:.:.:.:.:.	.:.:.:.:.:.:.:.:.:.:.:.	.:.:.:.:.:.:.:.:.:.:.:.	.:.:.:.:.:.:.:.:.:.:.:.	.:.:.:.:.:.:.:.:.:.:.:.	.:.:.:.:.:.:.:.:.:.:.:.	.:.:.:.:.:.:.:.:.:.:.:.	.:.:.:.:.:.:.:.:.:.:.:.	.:.:.:.:.:.:.:.:.:.:.:.	.:.:.:.:.:.:.:.:.:.:.:.	.:.:.:.:.:.:.:.:.:.:.:.	.:.:.:.:.:.:.:.:.:.:.:.	.:.:.:.:.:.:.:.:.:.:.:.	.:.:.:.:.:.:.:.:.:.:.:.	.:.:.:.:.:.:.:.:.:.:.:.	.:.:.:.:.:.:.:.:.:.:.:.	.:.:.:.:.:.:.:.:.:.:.:.	.:.:.:.:.:.:.:.:.:.:.:.	.:.:.:.:.:.:.:.:.:.:.:.	.:.:.:.:.:.:.:.:.:.:.:.	.:.:.:.:.:.:.:.:.:.:.:.	.:.:.:.:.:.:.:.:.:.:.:.	.:.:.:.:.:.:.:.:.:.:.:.	.:.:.:.:.:.:.:.:.:.:.:.	.:.:.:.:.:.:.:.:.:.:.:.	.:.:.:.:.:.:.:.:.:.:.:.	.:.:.:.:.:.:.:.:.:.:.:.	.:.:.:.:.:.:.:.:.:.:.:.	.:.:.:.:.:.:.:.:.:.:.:.	.:.:.:.:.:.:.:.:.:.:.:.	.:.:.:.:.:.:.:.:.:.:.:.	.:.:.:.:.:.:.:.:.:.:.:.	.:.:.:.:.:.:.:.:.:.:.:.	.:.:.:.:.:.:.:.:.:.:.:.	.:.:.:.:.:.:.:.:.:.:.:.	.:.:.:.:.:.:.:.:.:.:.:.	.:.:.:.:.:.:.:.:.:.:.:.	.:.:.:.:.:.:.:.:.:.:.:.	.:.:.:.:.:.:.:.:.:.:.:.	.:.:.:.:.:.:.:.:.:.:.:.	.:.:.:.:.:.:.:.:.:.:.:.	.:.:.:.:.:.:.:.:.:.:.:.	.:.:.:.:.:.:.:.:.:.:.:.	.:.:.:.:.:.:.:.:.:.:.:.	.:.:.:.:.:.:.:.:.:.:.:.	.:.:.:.:.:.:.:.:.:.:.:.	.:.:.:.:.:.:.:.:.:.:.:.	.:.:.:.:.:.:.:.:.:.:.:.	.:.:.:.:.:.:.:.:.:.:.:.	.:.:.:.:.:.:.:.:.:.:.:.	.:.:.:.:.:.:.:.:.:.:.:.	1:29663:0.985075:0:0.981254:1:11:14:21:0.636364:6:0.24	.:.:.:.:.:.:.:.:.:.:.:.	.:.:.:.:.:.:.:.:.:.:.:.	1:29663:0.985075:0:0.982667:0.998918:22:22:38:0.76:10:0.227273	.:.:.:.:.:.:.:.:.:.:.:.	.:.:.:.:.:.:.:.:.:.:.:.	.:.:.:.:.:.:.:.:.:.:.:.	.:.:.:.:.:.:.:.:.:.:.:.	1:29663:0.982456:0.901639:0.984261:1:9:8:9:0.5625:5:0.294118	.:.:.:.:.:.:.:.:.:.:.:.	1:29663:0.984375:0:0.982698:0.999421:36:27:38:0.76:23:0.365079	.:.:.:.:.:.:.:.:.:.:.:.	.:.:.:.:.:.:.:.:.:.:.:.	.:.:.:.:.:.:.:.:.:.:.:.	.:.:.:.:.:.:.:.:.:.:.:.	.:.:.:.:.:.:.:.:.:.:.:.	.:.:.:.:.:.:.:.:.:.:.:.	.:.:.:.:.:.:.:.:.:.:.:.	.:.:.:.:.:.:.:.:.:.:.:.	.:.:.:.:.:.:.:.:.:.:.:.	.:.:.:.:.:.:.:.:.:.:.:.	.:.:.:.:.:.:.:.:.:.:.:.	.:.:.:.:.:.:.:.:.:.:.:.	.:.:.:.:.:.:.:.:.:.:.:.	.:.:.:.:.:.:.:.:.:.:.:.	.:.:.:.:.:.:.:.:.:.:.:.	1:29663:0.984848:0:0.981528:1:18:19:34:0.708333:11:0.297297	.:.:.:.:.:.:.:.:.:.:.:.	.:.:.:.:.:.:.:.:.:.:.:.	.:.:.:.:.:.:.:.:.:.:.:.	.:.:.:.:.:.:.:.:.:.:.:.	.:.:.:.:.:.:.:.:.:.:.:.	.:.:.:.:.:.:.:.:.:.:.:.	.:.:.:.:.:.:.:.:.:.:.:.	.:.:.:.:.:.:.:.:.:.:.:.	.:.:.:.:.:.:.:.:.:.:.:.	.:.:.:.:.:.:.:.:.:.:.:.	1:29663:0.985075:0.901639:0.982428:0.999415:14:30:39:0.795918:10:0.227273	.:.:.:.:.:.:.:.:.:.:.:.	.:.:.:.:.:.:.:.:.:.:.:.	.:.:.:.:.:.:.:.:.:.:.:.	1:29663:0.984848:0:0.980681:0.999656:34:33:43:0.86:24:0.358209	.:.:.:.:.:.:.:.:.:.:.:.	.:.:.:.:.:.:.:.:.:.:.:.	1:29663:0.956522:0:0.983737:0.99887:48:48:40:0.8:22:0.229167	.:.:.:.:.:.:.:.:.:.:.:.	.:.:.:.:.:.:.:.:.:.:.:.	.:.:.:.:.:.:.:.:.:.:.:.	.:.:.:.:.:.:.:.:.:.:.:.	.:.:.:.:.:.:.:.:.:.:.:.	.:.:.:.:.:.:.:.:.:.:.:.	.:.:.:.:.:.:.:.:.:.:.:.	.:.:.:.:.:.:.:.:.:.:.:.	.:.:.:.:.:.:.:.:.:.:.:.	.:.:.:.:.:.:.:.:.:.:.:.	.:.:.:.:.:.:.:.:.:.:.:.	.:.:.:.:.:.:.:.:.:.:.:.	.:.:.:.:.:.:.:.:.:.:.:.	.:.:.:.:.:.:.:.:.:.:.:.	.:.:.:.:.:.:.:.:.:.:.:.	.:.:.:.:.:.:.:.:.:.:.:.	.:.:.:.:.:.:.:.:.:.:.:.	.:.:.:.:.:.:.:.:.:.:.:.	.:.:.:.:.:.:.:.:.:.:.:.	.:.:.:.:.:.:.:.:.:.:.:.	.:.:.:.:.:.:.:.:.:.:.:.	.:.:.:.:.:.:.:.:.:.:.:.	.:.:.:.:.:.:.:.:.:.:.:.	.:.:.:.:.:.:.:.:.:.:.:.	.:.:.:.:.:.:.:.:.:.:.:.	.:.:.:.:.:.:.:.:.:.:.:.	.:.:.:.:.:.:.:.:.:.:.:.	.:.:.:.:.:.:.:.:.:.:.:.	.:.:.:.:.:.:.:.:.:.:.:.	.:.:.:.:.:.:.:.:.:.:.:.	.:.:.:.:.:.:.:.:.:.:.:.	.:.:.:.:.:.:.:.:.:.:.:.	.:.:.:.:.:.:.:.:.:.:.:.	.:.:.:.:.:.:.:.:.:.:.:.	.:.:.:.:.:.:.:.:.:.:.:.	.:.:.:.:.:.:.:.:.:.:.:.	.:.:.:.:.:.:.:.:.:.:.:.	.:.:.:.:.:.:.:.:.:.:.:.	.:.:.:.:.:.:.:.:.:.:.:.	.:.:.:.:.:.:.:.:.:.:.:.	.:.:.:.:.:.:.:.:.:.:.:.	.:.:.:.:.:.:.:.:.:.:.:.	.:.:.:.:.:.:.:.:.:.:.:.	.:.:.:.:.:.:.:.:.:.:.:.	.:.:.:.:.:.:.:.:.:.:.:.	.:.:.:.:.:.:.:.:.:.:.:.	.:.:.:.:.:.:.:.:.:.:.:.	.:.:.:.:.:.:.:.:.:.:.:.	.:.:.:.:.:.:.:.:.:.:.:.	.:.:.:.:.:.:.:.:.:.:.:.	.:.:.:.:.:.:.:.:.:.:.:.	.:.:.:.:.:.:.:.:.:.:.:.	.:.:.:.:.:.:.:.:.:.:.:.	.:.:.:.:.:.:.:.:.:.:.:.	.:.:.:.:.:.:.:.:.:.:.:.	.:.:.:.:.:.:.:.:.:.:.:.	.:.:.:.:.:.:.:.:.:.:.:.	.:.:.:.:.:.:.:.:.:.:.:.	1:29663:0.985075:0.901639:0.982367:1:45:36:38:0.76:29:0.358025	.:.:.:.:.:.:.:.:.:.:.:.	.:.:.:.:.:.:.:.:.:.:.:.	.:.:.:.:.:.:.:.:.:.:.:.	.:.:.:.:.:.:.:.:.:.:.:.	.:.:.:.:.:.:.:.:.:.:.:.	.:.:.:.:.:.:.:.:.:.:.:.	.:.:.:.:.:.:.:.:.:.:.:.	.:.:.:.:.:.:.:.:.:.:.:.	.:.:.:.:.:.:.:.:.:.:.:.	.:.:.:.:.:.:.:.:.:.:.:.	.:.:.:.:.:.:.:.:.:.:.:.	.:.:.:.:.:.:.:.:.:.:.:.	.:.:.:.:.:.:.:.:.:.:.:.	.:.:.:.:.:.:.:.:.:.:.:.	.:.:.:.:.:.:.:.:.:.:.:.	.:.:.:.:.:.:.:.:.:.:.:.	.:.:.:.:.:.:.:.:.:.:.:.	.:.:.:.:.:.:.:.:.:.:.:.	.:.:.:.:.:.:.:.:.:.:.:.	.:.:.:.:.:.:.:.:.:.:.:.	.:.:.:.:.:.:.:.:.:.:.:.	.:.:.:.:.:.:.:.:.:.:.:.	.:.:.:.:.:.:.:.:.:.:.:.	.:.:.:.:.:.:.:.:.:.:.:.	.:.:.:.:.:.:.:.:.:.:.:.	.:.:.:.:.:.:.:.:.:.:.:.	.:.:.:.:.:.:.:.:.:.:.:.	.:.:.:.:.:.:.:.:.:.:.:.	.:.:.:.:.:.:.:.:.:.:.:.	.:.:.:.:.:.:.:.:.:.:.:.	.:.:.:.:.:.:.:.:.:.:.:.	.:.:.:.:.:.:.:.:.:.:.:.	.:.:.:.:.:.:.:.:.:.:.:.	.:.:.:.:.:.:.:.:.:.:.:.	.:.:.:.:.:.:.:.:.:.:.:.	.:.:.:.:.:.:.:.:.:.:.:.	.:.:.:.:.:.:.:.:.:.:.:.	.:.:.:.:.:.:.:.:.:.:.:.	1:29663:0.984375:0.901639:0.98271:0.998792:24:26:38:0.77551:16:0.32	.:.:.:.:.:.:.:.:.:.:.:.	.:.:.:.:.:.:.:.:.:.:.:.	.:.:.:.:.:.:.:.:.:.:.:.	.:.:.:.:.:.:.:.:.:.:.:.	.:.:.:.:.:.:.:.:.:.:.:.	.:.:.:.:.:.:.:.:.:.:.:.	.:.:.:.:.:.:.:.:.:.:.:.	.:.:.:.:.:.:.:.:.:.:.:.	.:.:.:.:.:.:.:.:.:.:.:.	.:.:.:.:.:.:.:.:.:.:.:.	.:.:.:.:.:.:.:.:.:.:.:.	.:.:.:.:.:.:.:.:.:.:.:.	.:.:.:.:.:.:.:.:.:.:.:.	.:.:.:.:.:.:.:.:.:.:.:.	.:.:.:.:.:.:.:.:.:.:.:.	.:.:.:.:.:.:.:.:.:.:.:.	.:.:.:.:.:.:.:.:.:.:.:.	.:.:.:.:.:.:.:.:.:.:.:.	1:29663:0.983051:0:0.983723:1:11:15:34:0.871795:7:0.269231	.:.:.:.:.:.:.:.:.:.:.:.	.:.:.:.:.:.:.:.:.:.:.:.	.:.:.:.:.:.:.:.:.:.:.:.	.:.:.:.:.:.:.:.:.:.:.:.	.:.:.:.:.:.:.:.:.:.:.:.	.:.:.:.:.:.:.:.:.:.:.:.	.:.:.:.:.:.:.:.:.:.:.:.	.:.:.:.:.:.:.:.:.:.:.:.	.:.:.:.:.:.:.:.:.:.:.:.	.:.:.:.:.:.:.:.:.:.:.:.	.:.:.:.:.:.:.:.:.:.:.:.	.:.:.:.:.:.:.:.:.:.:.:.	.:.:.:.:.:.:.:.:.:.:.:.	.:.:.:.:.:.:.:.:.:.:.:.	.:.:.:.:.:.:.:.:.:.:.:.	1:29663:0.985075:0:0.983579:0.998705:28:29:40:0.8:12:0.210526	.:.:.:.:.:.:.:.:.:.:.:.	.:.:.:.:.:.:.:.:.:.:.:.	.:.:.:.:.:.:.:.:.:.:.:.	.:.:.:.:.:.:.:.:.:.:.:.	.:.:.:.:.:.:.:.:.:.:.:.	.:.:.:.:.:.:.:.:.:.:.:.	.:.:.:.:.:.:.:.:.:.:.:.	.:.:.:.:.:.:.:.:.:.:.:.	.:.:.:.:.:.:.:.:.:.:.:.	.:.:.:.:.:.:.:.:.:.:.:.	.:.:.:.:.:.:.:.:.:.:.:.	.:.:.:.:.:.:.:.:.:.:.:.	.:.:.:.:.:.:.:.:.:.:.:.	.:.:.:.:.:.:.:.:.:.:.:.	.:.:.:.:.:.:.:.:.:.:.:.	.:.:.:.:.:.:.:.:.:.:.:.	.:.:.:.:.:.:.:.:.:.:.:.	.:.:.:.:.:.:.:.:.:.:.:.	.:.:.:.:.:.:.:.:.:.:.:.	.:.:.:.:.:.:.:.:.:.:.:.	.:.:.:.:.:.:.:.:.:.:.:.	.:.:.:.:.:.:.:.:.:.:.:.	.:.:.:.:.:.:.:.:.:.:.:.	.:.:.:.:.:.:.:.:.:.:.:.	.:.:.:.:.:.:.:.:.:.:.:.	.:.:.:.:.:.:.:.:.:.:.:.	.:.:.:.:.:.:.:.:.:.:.:.	.:.:.:.:.:.:.:.:.:.:.:.	.:.:.:.:.:.:.:.:.:.:.:.	.:.:.:.:.:.:.:.:.:.:.:.	.:.:.:.:.:.:.:.:.:.:.:.	.:.:.:.:.:.:.:.:.:.:.:.	.:.:.:.:.:.:.:.:.:.:.:.	.:.:.:.:.:.:.:.:.:.:.:.	.:.:.:.:.:.:.:.:.:.:.:.	.:.:.:.:.:.:.:.:.:.:.:.	.:.:.:.:.:.:.:.:.:.:.:.	.:.:.:.:.:.:.:.:.:.:.:.	.:.:.:.:.:.:.:.:.:.:.:.	.:.:.:.:.:.:.:.:.:.:.:.	.:.:.:.:.:.:.:.:.:.:.:.	.:.:.:.:.:.:.:.:.:.:.:.	.:.:.:.:.:.:.:.:.:.:.:.	.:.:.:.:.:.:.:.:.:.:.:.	.:.:.:.:.:.:.:.:.:.:.:.	.:.:.:.:.:.:.:.:.:.:.:.	.:.:.:.:.:.:.:.:.:.:.:.	.:.:.:.:.:.:.:.:.:.:.:.	.:.:.:.:.:.:.:.:.:.:.:.	.:.:.:.:.:.:.:.:.:.:.:.	.:.:.:.:.:.:.:.:.:.:.:.	.:.:.:.:.:.:.:.:.:.:.:.	.:.:.:.:.:.:.:.:.:.:.:.	.:.:.:.:.:.:.:.:.:.:.:.	.:.:.:.:.:.:.:.:.:.:.:.	.:.:.:.:.:.:.:.:.:.:.:.	.:.:.:.:.:.:.:.:.:.:.:.	.:.:.:.:.:.:.:.:.:.:.:.	.:.:.:.:.:.:.:.:.:.:.:.	.:.:.:.:.:.:.:.:.:.:.:.	.:.:.:.:.:.:.:.:.:.:.:.	.:.:.:.:.:.:.:.:.:.:.:.	.:.:.:.:.:.:.:.:.:.:.:.	.:.:.:.:.:.:.:.:.:.:.:.	.:.:.:.:.:.:.:.:.:.:.:.	.:.:.:.:.:.:.:.:.:.:.:.	.:.:.:.:.:.:.:.:.:.:.:.	.:.:.:.:.:.:.:.:.:.:.:.	.:.:.:.:.:.:.:.:.:.:.:.	.:.:.:.:.:.:.:.:.:.:.:.	.:.:.:.:.:.:.:.:.:.:.:.	.:.:.:.:.:.:.:.:.:.:.:.	.:.:.:.:.:.:.:.:.:.:.:.	.:.:.:.:.:.:.:.:.:.:.:.	.:.:.:.:.:.:.:.:.:.:.:.	1:29663:0.984375:0:0.98191:0.999599:27:28:42:0.84:14:0.254545	.:.:.:.:.:.:.:.:.:.:.:.	.:.:.:.:.:.:.:.:.:.:.:.	.:.:.:.:.:.:.:.:.:.:.:.	.:.:.:.:.:.:.:.:.:.:.:.	.:.:.:.:.:.:.:.:.:.:.:.	.:.:.:.:.:.:.:.:.:.:.:.	.:.:.:.:.:.:.:.:.:.:.:.	.:.:.:.:.:.:.:.:.:.:.:.	.:.:.:.:.:.:.:.:.:.:.:.	.:.:.:.:.:.:.:.:.:.:.:.	.:.:.:.:.:.:.:.:.:.:.:.	.:.:.:.:.:.:.:.:.:.:.:.	.:.:.:.:.:.:.:.:.:.:.:.	.:.:.:.:.:.:.:.:.:.:.:.	.:.:.:.:.:.:.:.:.:.:.:.	.:.:.:.:.:.:.:.:.:.:.:.	.:.:.:.:.:.:.:.:.:.:.:.	.:.:.:.:.:.:.:.:.:.:.:.	.:.:.:.:.:.:.:.:.:.:.:.	.:.:.:.:.:.:.:.:.:.:.:.	.:.:.:.:.:.:.:.:.:.:.:.	.:.:.:.:.:.:.:.:.:.:.:.	.:.:.:.:.:.:.:.:.:.:.:.	.:.:.:.:.:.:.:.:.:.:.:.	.:.:.:.:.:.:.:.:.:.:.:.	.:.:.:.:.:.:.:.:.:.:.:.	.:.:.:.:.:.:.:.:.:.:.:.	.:.:.:.:.:.:.:.:.:.:.:.	.:.:.:.:.:.:.:.:.:.:.:.	.:.:.:.:.:.:.:.:.:.:.:.	.:.:.:.:.:.:.:.:.:.:.:.	.:.:.:.:.:.:.:.:.:.:.:.	.:.:.:.:.:.:.:.:.:.:.:.	.:.:.:.:.:.:.:.:.:.:.:.	.:.:.:.:.:.:.:.:.:.:.:.	.:.:.:.:.:.:.:.:.:.:.:.	.:.:.:.:.:.:.:.:.:.:.:.	.:.:.:.:.:.:.:.:.:.:.:.	.:.:.:.:.:.:.:.:.:.:.:.	.:.:.:.:.:.:.:.:.:.:.:.	.:.:.:.:.:.:.:.:.:.:.:.	.:.:.:.:.:.:.:.:.:.:.:.	.:.:.:.:.:.:.:.:.:.:.:.	.:.:.:.:.:.:.:.:.:.:.:.	.:.:.:.:.:.:.:.:.:.:.:.	.:.:.:.:.:.:.:.:.:.:.:.	.:.:.:.:.:.:.:.:.:.:.:.	.:.:.:.:.:.:.:.:.:.:.:.	.:.:.:.:.:.:.:.:.:.:.:.	.:.:.:.:.:.:.:.:.:.:.:.	.:.:.:.:.:.:.:.:.:.:.:.	.:.:.:.:.:.:.:.:.:.:.:.	1:29663:0.985075:0:0.982149:1:30:28:43:0.86:15:0.258621	.:.:.:.:.:.:.:.:.:.:.:.	.:.:.:.:.:.:.:.:.:.:.:.	.:.:.:.:.:.:.:.:.:.:.:.	.:.:.:.:.:.:.:.:.:.:.:.	.:.:.:.:.:.:.:.:.:.:.:.	.:.:.:.:.:.:.:.:.:.:.:.	.:.:.:.:.:.:.:.:.:.:.:.	.:.:.:.:.:.:.:.:.:.:.:.	.:.:.:.:.:.:.:.:.:.:.:.	.:.:.:.:.:.:.:.:.:.:.:.	.:.:.:.:.:.:.:.:.:.:.:.	.:.:.:.:.:.:.:.:.:.:.:.	.:.:.:.:.:.:.:.:.:.:.:.	.:.:.:.:.:.:.:.:.:.:.:.	.:.:.:.:.:.:.:.:.:.:.:.	.:.:.:.:.:.:.:.:.:.:.:.	.:.:.:.:.:.:.:.:.:.:.:.	.:.:.:.:.:.:.:.:.:.:.:.	.:.:.:.:.:.:.:.:.:.:.:.	.:.:.:.:.:.:.:.:.:.:.:.	.:.:.:.:.:.:.:.:.:.:.:.	.:.:.:.:.:.:.:.:.:.:.:.	.:.:.:.:.:.:.:.:.:.:.:.	.:.:.:.:.:.:.:.:.:.:.:.	.:.:.:.:.:.:.:.:.:.:.:.	.:.:.:.:.:.:.:.:.:.:.:.	.:.:.:.:.:.:.:.:.:.:.:.	.:.:.:.:.:.:.:.:.:.:.:.	.:.:.:.:.:.:.:.:.:.:.:.	.:.:.:.:.:.:.:.:.:.:.:.	.:.:.:.:.:.:.:.:.:.:.:.	.:.:.:.:.:.:.:.:.:.:.:.	.:.:.:.:.:.:.:.:.:.:.:.	.:.:.:.:.:.:.:.:.:.:.:.	.:.:.:.:.:.:.:.:.:.:.:.	.:.:.:.:.:.:.:.:.:.:.:.	.:.:.:.:.:.:.:.:.:.:.:.	.:.:.:.:.:.:.:.:.:.:.:.	.:.:.:.:.:.:.:.:.:.:.:.	.:.:.:.:.:.:.:.:.:.:.:.	.:.:.:.:.:.:.:.:.:.:.:.	.:.:.:.:.:.:.:.:.:.:.:.	.:.:.:.:.:.:.:.:.:.:.:.	.:.:.:.:.:.:.:.:.:.:.:.	.:.:.:.:.:.:.:.:.:.:.:.	.:.:.:.:.:.:.:.:.:.:.:.	.:.:.:.:.:.:.:.:.:.:.:.	.:.:.:.:.:.:.:.:.:.:.:.	.:.:.:.:.:.:.:.:.:.:.:.	.:.:.:.:.:.:.:.:.:.:.:.	.:.:.:.:.:.:.:.:.:.:.:.	.:.:.:.:.:.:.:.:.:.:.:.	.:.:.:.:.:.:.:.:.:.:.:.	.:.:.:.:.:.:.:.:.:.:.:.	.:.:.:.:.:.:.:.:.:.:.:.	.:.:.:.:.:.:.:.:.:.:.:.	.:.:.:.:.:.:.:.:.:.:.:.	.:.:.:.:.:.:.:.:.:.:.:.	.:.:.:.:.:.:.:.:.:.:.:.	.:.:.:.:.:.:.:.:.:.:.:.	.:.:.:.:.:.:.:.:.:.:.:.	.:.:.:.:.:.:.:.:.:.:.:.	.:.:.:.:.:.:.:.:.:.:.:.	.:.:.:.:.:.:.:.:.:.:.:.	.:.:.:.:.:.:.:.:.:.:.:.	.:.:.:.:.:.:.:.:.:.:.:.	.:.:.:.:.:.:.:.:.:.:.:.	.:.:.:.:.:.:.:.:.:.:.:.	.:.:.:.:.:.:.:.:.:.:.:.	.:.:.:.:.:.:.:.:.:.:.:.	.:.:.:.:.:.:.:.:.:.:.:.	.:.:.:.:.:.:.:.:.:.:.:.	.:.:.:.:.:.:.:.:.:.:.:.	.:.:.:.:.:.:.:.:.:.:.:.	.:.:.:.:.:.:.:.:.:.:.:.	.:.:.:.:.:.:.:.:.:.:.:.	.:.:.:.:.:.:.:.:.:.:.:.	.:.:.:.:.:.:.:.:.:.:.:.	.:.:.:.:.:.:.:.:.:.:.:.	.:.:.:.:.:.:.:.:.:.:.:.	.:.:.:.:.:.:.:.:.:.:.:.	.:.:.:.:.:.:.:.:.:.:.:.	1:29663:0.984615:0:0.982733:0.998621:20:21:34:0.68:10:0.243902	.:.:.:.:.:.:.:.:.:.:.:.	.:.:.:.:.:.:.:.:.:.:.:.	1:29663:0.955882:0:0.98141:0.99906:20:19:40:0.930233:13:0.333333	.:.:.:.:.:.:.:.:.:.:.:.	.:.:.:.:.:.:.:.:.:.:.:.	.:.:.:.:.:.:.:.:.:.:.:.	.:.:.:.:.:.:.:.:.:.:.:.	.:.:.:.:.:.:.:.:.:.:.:.	.:.:.:.:.:.:.:.:.:.:.:.	.:.:.:.:.:.:.:.:.:.:.:.	.:.:.:.:.:.:.:.:.:.:.:.	.:.:.:.:.:.:.:.:.:.:.:.	.:.:.:.:.:.:.:.:.:.:.:.	.:.:.:.:.:.:.:.:.:.:.:.	.:.:.:.:.:.:.:.:.:.:.:.	.:.:.:.:.:.:.:.:.:.:.:.	.:.:.:.:.:.:.:.:.:.:.:.	.:.:.:.:.:.:.:.:.:.:.:.	.:.:.:.:.:.:.:.:.:.:.:.	.:.:.:.:.:.:.:.:.:.:.:.	.:.:.:.:.:.:.:.:.:.:.:.	.:.:.:.:.:.:.:.:.:.:.:.	.:.:.:.:.:.:.:.:.:.:.:.	.:.:.:.:.:.:.:.:.:.:.:.	.:.:.:.:.:.:.:.:.:.:.:.	1:29663:0.984375:0:0.98255:0.999542:56:39:38:0.76:37:0.389474	.:.:.:.:.:.:.:.:.:.:.:.	.:.:.:.:.:.:.:.:.:.:.:.	.:.:.:.:.:.:.:.:.:.:.:.	.:.:.:.:.:.:.:.:.:.:.:.	.:.:.:.:.:.:.:.:.:.:.:.	.:.:.:.:.:.:.:.:.:.:.:.	.:.:.:.:.:.:.:.:.:.:.:.	.:.:.:.:.:.:.:.:.:.:.:.	.:.:.:.:.:.:.:.:.:.:.:.	.:.:.:.:.:.:.:.:.:.:.:.	.:.:.:.:.:.:.:.:.:.:.:.	.:.:.:.:.:.:.:.:.:.:.:.	.:.:.:.:.:.:.:.:.:.:.:.	.:.:.:.:.:.:.:.:.:.:.:.	.:.:.:.:.:.:.:.:.:.:.:.	.:.:.:.:.:.:.:.:.:.:.:.	.:.:.:.:.:.:.:.:.:.:.:.	1:29663:0.984375:0:0.980989:0.99489:20:21:36:0.782609:12:0.292683	.:.:.:.:.:.:.:.:.:.:.:.	1:29663:0.985075:0.901639:0.976524:0.998001:17:21:40:0.8:11:0.289474	.:.:.:.:.:.:.:.:.:.:.:.	.:.:.:.:.:.:.:.:.:.:.:.	.:.:.:.:.:.:.:.:.:.:.:.	.:.:.:.:.:.:.:.:.:.:.:.	.:.:.:.:.:.:.:.:.:.:.:.	.:.:.:.:.:.:.:.:.:.:.:.	1:29663:0.985075:0:0.982496:0.996661:28:20:36:0.72:15:0.3125	.:.:.:.:.:.:.:.:.:.:.:.	.:.:.:.:.:.:.:.:.:.:.:.	1:29663:0.984375:0:0.982895:0.998475:33:34:39:0.78:18:0.268657	.:.:.:.:.:.:.:.:.:.:.:.	.:.:.:.:.:.:.:.:.:.:.:.	.:.:.:.:.:.:.:.:.:.:.:.	.:.:.:.:.:.:.:.:.:.:.:.	.:.:.:.:.:.:.:.:.:.:.:.	.:.:.:.:.:.:.:.:.:.:.:.	.:.:.:.:.:.:.:.:.:.:.:.	.:.:.:.:.:.:.:.:.:.:.:.	.:.:.:.:.:.:.:.:.:.:.:.	.:.:.:.:.:.:.:.:.:.:.:.	.:.:.:.:.:.:.:.:.:.:.:.	.:.:.:.:.:.:.:.:.:.:.:.	.:.:.:.:.:.:.:.:.:.:.:.	.:.:.:.:.:.:.:.:.:.:.:.	.:.:.:.:.:.:.:.:.:.:.:.	.:.:.:.:.:.:.:.:.:.:.:.	.:.:.:.:.:.:.:.:.:.:.:.	.:.:.:.:.:.:.:.:.:.:.:.	.:.:.:.:.:.:.:.:.:.:.:.	.:.:.:.:.:.:.:.:.:.:.:.	.:.:.:.:.:.:.:.:.:.:.:.	.:.:.:.:.:.:.:.:.:.:.:.	.:.:.:.:.:.:.:.:.:.:.:.	.:.:.:.:.:.:.:.:.:.:.:.	.:.:.:.:.:.:.:.:.:.:.:.	.:.:.:.:.:.:.:.:.:.:.:.	.:.:.:.:.:.:.:.:.:.:.:.	.:.:.:.:.:.:.:.:.:.:.:.	.:.:.:.:.:.:.:.:.:.:.:.	.:.:.:.:.:.:.:.:.:.:.:.	.:.:.:.:.:.:.:.:.:.:.:.	.:.:.:.:.:.:.:.:.:.:.:.	.:.:.:.:.:.:.:.:.:.:.:.	.:.:.:.:.:.:.:.:.:.:.:.	.:.:.:.:.:.:.:.:.:.:.:.	.:.:.:.:.:.:.:.:.:.:.:.	.:.:.:.:.:.:.:.:.:.:.:.	.:.:.:.:.:.:.:.:.:.:.:.	.:.:.:.:.:.:.:.:.:.:.:.	.:.:.:.:.:.:.:.:.:.:.:.	.:.:.:.:.:.:.:.:.:.:.:.	.:.:.:.:.:.:.:.:.:.:.:.	.:.:.:.:.:.:.:.:.:.:.:.	.:.:.:.:.:.:.:.:.:.:.:.	.:.:.:.:.:.:.:.:.:.:.:.	.:.:.:.:.:.:.:.:.:.:.:.	.:.:.:.:.:.:.:.:.:.:.:.	.:.:.:.:.:.:.:.:.:.:.:.	.:.:.:.:.:.:.:.:.:.:.:.	.:.:.:.:.:.:.:.:.:.:.:.	.:.:.:.:.:.:.:.:.:.:.:.	.:.:.:.:.:.:.:.:.:.:.:.	.:.:.:.:.:.:.:.:.:.:.:.	.:.:.:.:.:.:.:.:.:.:.:.	.:.:.:.:.:.:.:.:.:.:.:.	.:.:.:.:.:.:.:.:.:.:.:.	.:.:.:.:.:.:.:.:.:.:.:.	.:.:.:.:.:.:.:.:.:.:.:.	.:.:.:.:.:.:.:.:.:.:.:.	.:.:.:.:.:.:.:.:.:.:.:.	.:.:.:.:.:.:.:.:.:.:.:.	.:.:.:.:.:.:.:.:.:.:.:.	.:.:.:.:.:.:.:.:.:.:.:.	.:.:.:.:.:.:.:.:.:.:.:.	.:.:.:.:.:.:.:.:.:.:.:.	.:.:.:.:.:.:.:.:.:.:.:.	.:.:.:.:.:.:.:.:.:.:.:.	1:29663:0.983871:0:0.982504:0.997887:33:43:41:0.836735:21:0.276316	.:.:.:.:.:.:.:.:.:.:.:.	1:29663:0.985075:0:0.976174:0.99649:29:33:39:0.795918:13:0.209677	.:.:.:.:.:.:.:.:.:.:.:.
chrI	29662	.	T	<INS:ME>	.	PASS	SVTYPE=INS;STRAND=+;FAMILY=TY2	GT:END:FIVE_P_ELT_MATCH:THREE_P_ELT_MATCH:FIVE_P_GENOME_MATCH:THREE_P_GENOME_MATCH:SPLIT_READS_5PRIME:SPLIT_READS_3PRIME:REMAPPED_DISCORDANT:REMAP_DISC_FRACTION:REMAPPED_SPLITREADS:REMAP_SPLIT_FRACTION	.:.:.:.:.:.:.:.:.:.:.:.	.:.:.:.:.:.:.:.:.:.:.:.	.:.:.:.:.:.:.:.:.:.:.:.	.:.:.:.:.:.:.:.:.:.:.:.	.:.:.:.:.:.:.:.:.:.:.:.	.:.:.:.:.:.:.:.:.:.:.:.	.:.:.:.:.:.:.:.:.:.:.:.	.:.:.:.:.:.:.:.:.:.:.:.	.:.:.:.:.:.:.:.:.:.:.:.	.:.:.:.:.:.:.:.:.:.:.:.	.:.:.:.:.:.:.:.:.:.:.:.	.:.:.:.:.:.:.:.:.:.:.:.	.:.:.:.:.:.:.:.:.:.:.:.	.:.:.:.:.:.:.:.:.:.:.:.	.:.:.:.:.:.:.:.:.:.:.:.	.:.:.:.:.:.:.:.:.:.:.:.	.:.:.:.:.:.:.:.:.:.:.:.	.:.:.:.:.:.:.:.:.:.:.:.	.:.:.:.:.:.:.:.:.:.:.:.	.:.:.:.:.:.:.:.:.:.:.:.	.:.:.:.:.:.:.:.:.:.:.:.	.:.:.:.:.:.:.:.:.:.:.:.	.:.:.:.:.:.:.:.:.:.:.:.	.:.:.:.:.:.:.:.:.:.:.:.	.:.:.:.:.:.:.:.:.:.:.:.	.:.:.:.:.:.:.:.:.:.:.:.	.:.:.:.:.:.:.:.:.:.:.:.	.:.:.:.:.:.:.:.:.:.:.:.	.:.:.:.:.:.:.:.:.:.:.:.	.:.:.:.:.:.:.:.:.:.:.:.	.:.:.:.:.:.:.:.:.:.:.:.	.:.:.:.:.:.:.:.:.:.:.:.	.:.:.:.:.:.:.:.:.:.:.:.	.:.:.:.:.:.:.:.:.:.:.:.	.:.:.:.:.:.:.:.:.:.:.:.	.:.:.:.:.:.:.:.:.:.:.:.	.:.:.:.:.:.:.:.:.:.:.:.	.:.:.:.:.:.:.:.:.:.:.:.	.:.:.:.:.:.:.:.:.:.:.:.	.:.:.:.:.:.:.:.:.:.:.:.	.:.:.:.:.:.:.:.:.:.:.:.	.:.:.:.:.:.:.:.:.:.:.:.	.:.:.:.:.:.:.:.:.:.:.:.	.:.:.:.:.:.:.:.:.:.:.:.	.:.:.:.:.:.:.:.:.:.:.:.	.:.:.:.:.:.:.:.:.:.:.:.	.:.:.:.:.:.:.:.:.:.:.:.	.:.:.:.:.:.:.:.:.:.:.:.	.:.:.:.:.:.:.:.:.:.:.:.	.:.:.:.:.:.:.:.:.:.:.:.	.:.:.:.:.:.:.:.:.:.:.:.	.:.:.:.:.:.:.:.:.:.:.:.	.:.:.:.:.:.:.:.:.:.:.:.	.:.:.:.:.:.:.:.:.:.:.:.	.:.:.:.:.:.:.:.:.:.:.:.	.:.:.:.:.:.:.:.:.:.:.:.	.:.:.:.:.:.:.:.:.:.:.:.	.:.:.:.:.:.:.:.:.:.:.:.	.:.:.:.:.:.:.:.:.:.:.:.	.:.:.:.:.:.:.:.:.:.:.:.	.:.:.:.:.:.:.:.:.:.:.:.	.:.:.:.:.:.:.:.:.:.:.:.	.:.:.:.:.:.:.:.:.:.:.:.	.:.:.:.:.:.:.:.:.:.:.:.	.:.:.:.:.:.:.:.:.:.:.:.	.:.:.:.:.:.:.:.:.:.:.:.	.:.:.:.:.:.:.:.:.:.:.:.	.:.:.:.:.:.:.:.:.:.:.:.	.:.:.:.:.:.:.:.:.:.:.:.	.:.:.:.:.:.:.:.:.:.:.:.	.:.:.:.:.:.:.:.:.:.:.:.	.:.:.:.:.:.:.:.:.:.:.:.	.:.:.:.:.:.:.:.:.:.:.:.	.:.:.:.:.:.:.:.:.:.:.:.	.:.:.:.:.:.:.:.:.:.:.:.	.:.:.:.:.:.:.:.:.:.:.:.	.:.:.:.:.:.:.:.:.:.:.:.	.:.:.:.:.:.:.:.:.:.:.:.	.:.:.:.:.:.:.:.:.:.:.:.	.:.:.:.:.:.:.:.:.:.:.:.	.:.:.:.:.:.:.:.:.:.:.:.	.:.:.:.:.:.:.:.:.:.:.:.	.:.:.:.:.:.:.:.:.:.:.:.	.:.:.:.:.:.:.:.:.:.:.:.	.:.:.:.:.:.:.:.:.:.:.:.	.:.:.:.:.:.:.:.:.:.:.:.	.:.:.:.:.:.:.:.:.:.:.:.	.:.:.:.:.:.:.:.:.:.:.:.	.:.:.:.:.:.:.:.:.:.:.:.	.:.:.:.:.:.:.:.:.:.:.:.	.:.:.:.:.:.:.:.:.:.:.:.	.:.:.:.:.:.:.:.:.:.:.:.	.:.:.:.:.:.:.:.:.:.:.:.	.:.:.:.:.:.:.:.:.:.:.:.	.:.:.:.:.:.:.:.:.:.:.:.	.:.:.:.:.:.:.:.:.:.:.:.	.:.:.:.:.:.:.:.:.:.:.:.	.:.:.:.:.:.:.:.:.:.:.:.	.:.:.:.:.:.:.:.:.:.:.:.	.:.:.:.:.:.:.:.:.:.:.:.	.:.:.:.:.:.:.:.:.:.:.:.	.:.:.:.:.:.:.:.:.:.:.:.	.:.:.:.:.:.:.:.:.:.:.:.	.:.:.:.:.:.:.:.:.:.:.:.	.:.:.:.:.:.:.:.:.:.:.:.	.:.:.:.:.:.:.:.:.:.:.:.	.:.:.:.:.:.:.:.:.:.:.:.	.:.:.:.:.:.:.:.:.:.:.:.	.:.:.:.:.:.:.:.:.:.:.:.	.:.:.:.:.:.:.:.:.:.:.:.	.:.:.:.:.:.:.:.:.:.:.:.	.:.:.:.:.:.:.:.:.:.:.:.	.:.:.:.:.:.:.:.:.:.:.:.	.:.:.:.:.:.:.:.:.:.:.:.	.:.:.:.:.:.:.:.:.:.:.:.	.:.:.:.:.:.:.:.:.:.:.:.	.:.:.:.:.:.:.:.:.:.:.:.	.:.:.:.:.:.:.:.:.:.:.:.	.:.:.:.:.:.:.:.:.:.:.:.	.:.:.:.:.:.:.:.:.:.:.:.	1:29665:0.956522:0.990196:0.98403:0.940359:39:27:44:0.88:51:0.772727	.:.:.:.:.:.:.:.:.:.:.:.	.:.:.:.:.:.:.:.:.:.:.:.	.:.:.:.:.:.:.:.:.:.:.:.	.:.:.:.:.:.:.:.:.:.:.:.	.:.:.:.:.:.:.:.:.:.:.:.	.:.:.:.:.:.:.:.:.:.:.:.	.:.:.:.:.:.:.:.:.:.:.:.	.:.:.:.:.:.:.:.:.:.:.:.	.:.:.:.:.:.:.:.:.:.:.:.	.:.:.:.:.:.:.:.:.:.:.:.	.:.:.:.:.:.:.:.:.:.:.:.	.:.:.:.:.:.:.:.:.:.:.:.	.:.:.:.:.:.:.:.:.:.:.:.	.:.:.:.:.:.:.:.:.:.:.:.	.:.:.:.:.:.:.:.:.:.:.:.	.:.:.:.:.:.:.:.:.:.:.:.	.:.:.:.:.:.:.:.:.:.:.:.	.:.:.:.:.:.:.:.:.:.:.:.	.:.:.:.:.:.:.:.:.:.:.:.	.:.:.:.:.:.:.:.:.:.:.:.	.:.:.:.:.:.:.:.:.:.:.:.	.:.:.:.:.:.:.:.:.:.:.:.	.:.:.:.:.:.:.:.:.:.:.:.	.:.:.:.:.:.:.:.:.:.:.:.	.:.:.:.:.:.:.:.:.:.:.:.	.:.:.:.:.:.:.:.:.:.:.:.	.:.:.:.:.:.:.:.:.:.:.:.	.:.:.:.:.:.:.:.:.:.:.:.	.:.:.:.:.:.:.:.:.:.:.:.	.:.:.:.:.:.:.:.:.:.:.:.	.:.:.:.:.:.:.:.:.:.:.:.	.:.:.:.:.:.:.:.:.:.:.:.	.:.:.:.:.:.:.:.:.:.:.:.	.:.:.:.:.:.:.:.:.:.:.:.	.:.:.:.:.:.:.:.:.:.:.:.	.:.:.:.:.:.:.:.:.:.:.:.	.:.:.:.:.:.:.:.:.:.:.:.	.:.:.:.:.:.:.:.:.:.:.:.	.:.:.:.:.:.:.:.:.:.:.:.	.:.:.:.:.:.:.:.:.:.:.:.	.:.:.:.:.:.:.:.:.:.:.:.	.:.:.:.:.:.:.:.:.:.:.:.	.:.:.:.:.:.:.:.:.:.:.:.	.:.:.:.:.:.:.:.:.:.:.:.	.:.:.:.:.:.:.:.:.:.:.:.	.:.:.:.:.:.:.:.:.:.:.:.	.:.:.:.:.:.:.:.:.:.:.:.	.:.:.:.:.:.:.:.:.:.:.:.	.:.:.:.:.:.:.:.:.:.:.:.	.:.:.:.:.:.:.:.:.:.:.:.	.:.:.:.:.:.:.:.:.:.:.:.	.:.:.:.:.:.:.:.:.:.:.:.	.:.:.:.:.:.:.:.:.:.:.:.	.:.:.:.:.:.:.:.:.:.:.:.	.:.:.:.:.:.:.:.:.:.:.:.	.:.:.:.:.:.:.:.:.:.:.:.	.:.:.:.:.:.:.:.:.:.:.:.	.:.:.:.:.:.:.:.:.:.:.:.	.:.:.:.:.:.:.:.:.:.:.:.	.:.:.:.:.:.:.:.:.:.:.:.	.:.:.:.:.:.:.:.:.:.:.:.	.:.:.:.:.:.:.:.:.:.:.:.	.:.:.:.:.:.:.:.:.:.:.:.	.:.:.:.:.:.:.:.:.:.:.:.	.:.:.:.:.:.:.:.:.:.:.:.	.:.:.:.:.:.:.:.:.:.:.:.	.:.:.:.:.:.:.:.:.:.:.:.	.:.:.:.:.:.:.:.:.:.:.:.	.:.:.:.:.:.:.:.:.:.:.:.	.:.:.:.:.:.:.:.:.:.:.:.	.:.:.:.:.:.:.:.:.:.:.:.	.:.:.:.:.:.:.:.:.:.:.:.	.:.:.:.:.:.:.:.:.:.:.:.	.:.:.:.:.:.:.:.:.:.:.:.	.:.:.:.:.:.:.:.:.:.:.:.	.:.:.:.:.:.:.:.:.:.:.:.	1:29665:0.983871:1:0.987953:0.930864:17:10:28:0.933333:13:0.481481	.:.:.:.:.:.:.:.:.:.:.:.	.:.:.:.:.:.:.:.:.:.:.:.	.:.:.:.:.:.:.:.:.:.:.:.	.:.:.:.:.:.:.:.:.:.:.:.	.:.:.:.:.:.:.:.:.:.:.:.	.:.:.:.:.:.:.:.:.:.:.:.	.:.:.:.:.:.:.:.:.:.:.:.	.:.:.:.:.:.:.:.:.:.:.:.	.:.:.:.:.:.:.:.:.:.:.:.	.:.:.:.:.:.:.:.:.:.:.:.	.:.:.:.:.:.:.:.:.:.:.:.	.:.:.:.:.:.:.:.:.:.:.:.	.:.:.:.:.:.:.:.:.:.:.:.	.:.:.:.:.:.:.:.:.:.:.:.	.:.:.:.:.:.:.:.:.:.:.:.	.:.:.:.:.:.:.:.:.:.:.:.	.:.:.:.:.:.:.:.:.:.:.:.	1:29665:0.985294:0.980769:0.987669:0.926025:14:10:32:1:14:0.583333	1:29665:0.985507:0.96:0.995776:0.930962:21:15:50:1.02041:21:0.583333	.:.:.:.:.:.:.:.:.:.:.:.	.:.:.:.:.:.:.:.:.:.:.:.	.:.:.:.:.:.:.:.:.:.:.:.	.:.:.:.:.:.:.:.:.:.:.:.	.:.:.:.:.:.:.:.:.:.:.:.	.:.:.:.:.:.:.:.:.:.:.:.	.:.:.:.:.:.:.:.:.:.:.:.	.:.:.:.:.:.:.:.:.:.:.:.	.:.:.:.:.:.:.:.:.:.:.:.	.:.:.:.:.:.:.:.:.:.:.:.	.:.:.:.:.:.:.:.:.:.:.:.	.:.:.:.:.:.:.:.:.:.:.:.	.:.:.:.:.:.:.:.:.:.:.:.	.:.:.:.:.:.:.:.:.:.:.:.	.:.:.:.:.:.:.:.:.:.:.:.	.:.:.:.:.:.:.:.:.:.:.:.	.:.:.:.:.:.:.:.:.:.:.:.	.:.:.:.:.:.:.:.:.:.:.:.	.:.:.:.:.:.:.:.:.:.:.:.	.:.:.:.:.:.:.:.:.:.:.:.	.:.:.:.:.:.:.:.:.:.:.:.	.:.:.:.:.:.:.:.:.:.:.:.	.:.:.:.:.:.:.:.:.:.:.:.	1:29665:0.983871:0.980769:0.99267:0.936542:22:16:32:1:15:0.394737	.:.:.:.:.:.:.:.:.:.:.:.	.:.:.:.:.:.:.:.:.:.:.:.	.:.:.:.:.:.:.:.:.:.:.:.	.:.:.:.:.:.:.:.:.:.:.:.	.:.:.:.:.:.:.:.:.:.:.:.	.:.:.:.:.:.:.:.:.:.:.:.	.:.:.:.:.:.:.:.:.:.:.:.	.:.:.:.:.:.:.:.:.:.:.:.	.:.:.:.:.:.:.:.:.:.:.:.	.:.:.:.:.:.:.:.:.:.:.:.	.:.:.:.:.:.:.:.:.:.:.:.	.:.:.:.:.:.:.:.:.:.:.:.	.:.:.:.:.:.:.:.:.:.:.:.	.:.:.:.:.:.:.:.:.:.:.:.	.:.:.:.:.:.:.:.:.:.:.:.	.:.:.:.:.:.:.:.:.:.:.:.	.:.:.:.:.:.:.:.:.:.:.:.	.:.:.:.:.:.:.:.:.:.:.:.	.:.:.:.:.:.:.:.:.:.:.:.	.:.:.:.:.:.:.:.:.:.:.:.	.:.:.:.:.:.:.:.:.:.:.:.	.:.:.:.:.:.:.:.:.:.:.:.	.:.:.:.:.:.:.:.:.:.:.:.	.:.:.:.:.:.:.:.:.:.:.:.	.:.:.:.:.:.:.:.:.:.:.:.	.:.:.:.:.:.:.:.:.:.:.:.	.:.:.:.:.:.:.:.:.:.:.:.	.:.:.:.:.:.:.:.:.:.:.:.	1:29665:0.984127:0.96:0.989903:0.933283:12:13:30:0.857143:10:0.4	.:.:.:.:.:.:.:.:.:.:.:.	.:.:.:.:.:.:.:.:.:.:.:.	.:.:.:.:.:.:.:.:.:.:.:.	.:.:.:.:.:.:.:.:.:.:.:.	.:.:.:.:.:.:.:.:.:.:.:.	.:.:.:.:.:.:.:.:.:.:.:.	.:.:.:.:.:.:.:.:.:.:.:.	.:.:.:.:.:.:.:.:.:.:.:.	.:.:.:.:.:.:.:.:.:.:.:.	.:.:.:.:.:.:.:.:.:.:.:.	.:.:.:.:.:.:.:.:.:.:.:.	.:.:.:.:.:.:.:.:.:.:.:.	.:.:.:.:.:.:.:.:.:.:.:.	.:.:.:.:.:.:.:.:.:.:.:.	.:.:.:.:.:.:.:.:.:.:.:.	.:.:.:.:.:.:.:.:.:.:.:.	.:.:.:.:.:.:.:.:.:.:.:.	.:.:.:.:.:.:.:.:.:.:.:.	.:.:.:.:.:.:.:.:.:.:.:.	.:.:.:.:.:.:.:.:.:.:.:.	.:.:.:.:.:.:.:.:.:.:.:.	.:.:.:.:.:.:.:.:.:.:.:.	.:.:.:.:.:.:.:.:.:.:.:.	.:.:.:.:.:.:.:.:.:.:.:.	.:.:.:.:.:.:.:.:.:.:.:.	.:.:.:.:.:.:.:.:.:.:.:.	.:.:.:.:.:.:.:.:.:.:.:.	.:.:.:.:.:.:.:.:.:.:.:.	.:.:.:.:.:.:.:.:.:.:.:.	.:.:.:.:.:.:.:.:.:.:.:.	.:.:.:.:.:.:.:.:.:.:.:.	.:.:.:.:.:.:.:.:.:.:.:.	.:.:.:.:.:.:.:.:.:.:.:.	.:.:.:.:.:.:.:.:.:.:.:.	.:.:.:.:.:.:.:.:.:.:.:.	.:.:.:.:.:.:.:.:.:.:.:.	.:.:.:.:.:.:.:.:.:.:.:.	.:.:.:.:.:.:.:.:.:.:.:.	.:.:.:.:.:.:.:.:.:.:.:.	.:.:.:.:.:.:.:.:.:.:.:.	.:.:.:.:.:.:.:.:.:.:.:.	.:.:.:.:.:.:.:.:.:.:.:.	.:.:.:.:.:.:.:.:.:.:.:.	.:.:.:.:.:.:.:.:.:.:.:.	.:.:.:.:.:.:.:.:.:.:.:.	.:.:.:.:.:.:.:.:.:.:.:.	.:.:.:.:.:.:.:.:.:.:.:.	.:.:.:.:.:.:.:.:.:.:.:.	.:.:.:.:.:.:.:.:.:.:.:.	1:29665:0.985714:0.980769:0.996632:0.933818:12:14:24:1:15:0.576923	.:.:.:.:.:.:.:.:.:.:.:.	.:.:.:.:.:.:.:.:.:.:.:.	.:.:.:.:.:.:.:.:.:.:.:.	.:.:.:.:.:.:.:.:.:.:.:.	.:.:.:.:.:.:.:.:.:.:.:.	.:.:.:.:.:.:.:.:.:.:.:.	.:.:.:.:.:.:.:.:.:.:.:.	.:.:.:.:.:.:.:.:.:.:.:.	.:.:.:.:.:.:.:.:.:.:.:.	.:.:.:.:.:.:.:.:.:.:.:.	.:.:.:.:.:.:.:.:.:.:.:.	.:.:.:.:.:.:.:.:.:.:.:.	.:.:.:.:.:.:.:.:.:.:.:.	.:.:.:.:.:.:.:.:.:.:.:.	.:.:.:.:.:.:.:.:.:.:.:.	.:.:.:.:.:.:.:.:.:.:.:.	.:.:.:.:.:.:.:.:.:.:.:.	.:.:.:.:.:.:.:.:.:.:.:.	.:.:.:.:.:.:.:.:.:.:.:.	.:.:.:.:.:.:.:.:.:.:.:.	.:.:.:.:.:.:.:.:.:.:.:.	.:.:.:.:.:.:.:.:.:.:.:.	.:.:.:.:.:.:.:.:.:.:.:.	.:.:.:.:.:.:.:.:.:.:.:.	.:.:.:.:.:.:.:.:.:.:.:.	.:.:.:.:.:.:.:.:.:.:.:.	.:.:.:.:.:.:.:.:.:.:.:.	.:.:.:.:.:.:.:.:.:.:.:.	.:.:.:.:.:.:.:.:.:.:.:.	.:.:.:.:.:.:.:.:.:.:.:.	.:.:.:.:.:.:.:.:.:.:.:.	.:.:.:.:.:.:.:.:.:.:.:.	.:.:.:.:.:.:.:.:.:.:.:.	.:.:.:.:.:.:.:.:.:.:.:.	.:.:.:.:.:.:.:.:.:.:.:.	.:.:.:.:.:.:.:.:.:.:.:.	.:.:.:.:.:.:.:.:.:.:.:.	.:.:.:.:.:.:.:.:.:.:.:.	.:.:.:.:.:.:.:.:.:.:.:.	.:.:.:.:.:.:.:.:.:.:.:.	.:.:.:.:.:.:.:.:.:.:.:.	.:.:.:.:.:.:.:.:.:.:.:.	.:.:.:.:.:.:.:.:.:.:.:.	.:.:.:.:.:.:.:.:.:.:.:.	.:.:.:.:.:.:.:.:.:.:.:.	.:.:.:.:.:.:.:.:.:.:.:.	1:29665:0.982143:0.990099:0.988615:0.942386:21:11:29:0.852941:22:0.6875	.:.:.:.:.:.:.:.:.:.:.:.	.:.:.:.:.:.:.:.:.:.:.:.	.:.:.:.:.:.:.:.:.:.:.:.	.:.:.:.:.:.:.:.:.:.:.:.	.:.:.:.:.:.:.:.:.:.:.:.	.:.:.:.:.:.:.:.:.:.:.:.	.:.:.:.:.:.:.:.:.:.:.:.	.:.:.:.:.:.:.:.:.:.:.:.	.:.:.:.:.:.:.:.:.:.:.:.	.:.:.:.:.:.:.:.:.:.:.:.	.:.:.:.:.:.:.:.:.:.:.:.	.:.:.:.:.:.:.:.:.:.:.:.	.:.:.:.:.:.:.:.:.:.:.:.	.:.:.:.:.:.:.:.:.:.:.:.	.:.:.:.:.:.:.:.:.:.:.:.	.:.:.:.:.:.:.:.:.:.:.:.	.:.:.:.:.:.:.:.:.:.:.:.	.:.:.:.:.:.:.:.:.:.:.:.	.:.:.:.:.:.:.:.:.:.:.:.	.:.:.:.:.:.:.:.:.:.:.:.	.:.:.:.:.:.:.:.:.:.:.:.	.:.:.:.:.:.:.:.:.:.:.:.	.:.:.:.:.:.:.:.:.:.:.:.	.:.:.:.:.:.:.:.:.:.:.:.	.:.:.:.:.:.:.:.:.:.:.:.	.:.:.:.:.:.:.:.:.:.:.:.	.:.:.:.:.:.:.:.:.:.:.:.	.:.:.:.:.:.:.:.:.:.:.:.	.:.:.:.:.:.:.:.:.:.:.:.	.:.:.:.:.:.:.:.:.:.:.:.	.:.:.:.:.:.:.:.:.:.:.:.	.:.:.:.:.:.:.:.:.:.:.:.	.:.:.:.:.:.:.:.:.:.:.:.	.:.:.:.:.:.:.:.:.:.:.:.	.:.:.:.:.:.:.:.:.:.:.:.	.:.:.:.:.:.:.:.:.:.:.:.	.:.:.:.:.:.:.:.:.:.:.:.	.:.:.:.:.:.:.:.:.:.:.:.	.:.:.:.:.:.:.:.:.:.:.:.	1:29665:0.983871:0.973684:0.99234:0.932746:11:7:22:1:6:0.333333	.:.:.:.:.:.:.:.:.:.:.:.	.:.:.:.:.:.:.:.:.:.:.:.	.:.:.:.:.:.:.:.:.:.:.:.	.:.:.:.:.:.:.:.:.:.:.:.	.:.:.:.:.:.:.:.:.:.:.:.	.:.:.:.:.:.:.:.:.:.:.:.	.:.:.:.:.:.:.:.:.:.:.:.	.:.:.:.:.:.:.:.:.:.:.:.	.:.:.:.:.:.:.:.:.:.:.:.	.:.:.:.:.:.:.:.:.:.:.:.	.:.:.:.:.:.:.:.:.:.:.:.	.:.:.:.:.:.:.:.:.:.:.:.	.:.:.:.:.:.:.:.:.:.:.:.	.:.:.:.:.:.:.:.:.:.:.:.	.:.:.:.:.:.:.:.:.:.:.:.	1:29665:0.983333:1:0.993511:0.934711:12:15:30:0.9375:12:0.444444	.:.:.:.:.:.:.:.:.:.:.:.	.:.:.:.:.:.:.:.:.:.:.:.	.:.:.:.:.:.:.:.:.:.:.:.	.:.:.:.:.:.:.:.:.:.:.:.	.:.:.:.:.:.:.:.:.:.:.:.	.:.:.:.:.:.:.:.:.:.:.:.	.:.:.:.:.:.:.:.:.:.:.:.	.:.:.:.:.:.:.:.:.:.:.:.	.:.:.:.:.:.:.:.:.:.:.:.	.:.:.:.:.:.:.:.:.:.:.:.	.:.:.:.:.:.:.:.:.:.:.:.	.:.:.:.:.:.:.:.:.:.:.:.	.:.:.:.:.:.:.:.:.:.:.:.	.:.:.:.:.:.:.:.:.:.:.:.	.:.:.:.:.:.:.:.:.:.:.:.	.:.:.:.:.:.:.:.:.:.:.:.	.:.:.:.:.:.:.:.:.:.:.:.	.:.:.:.:.:.:.:.:.:.:.:.	.:.:.:.:.:.:.:.:.:.:.:.	.:.:.:.:.:.:.:.:.:.:.:.	.:.:.:.:.:.:.:.:.:.:.:.	.:.:.:.:.:.:.:.:.:.:.:.	.:.:.:.:.:.:.:.:.:.:.:.	.:.:.:.:.:.:.:.:.:.:.:.	.:.:.:.:.:.:.:.:.:.:.:.	.:.:.:.:.:.:.:.:.:.:.:.	.:.:.:.:.:.:.:.:.:.:.:.	.:.:.:.:.:.:.:.:.:.:.:.	.:.:.:.:.:.:.:.:.:.:.:.	.:.:.:.:.:.:.:.:.:.:.:.	1:29665:0.985714:0.98:0.996521:0.929155:28:26:48:0.96:33:0.611111	.:.:.:.:.:.:.:.:.:.:.:.	.:.:.:.:.:.:.:.:.:.:.:.	.:.:.:.:.:.:.:.:.:.:.:.	.:.:.:.:.:.:.:.:.:.:.:.	.:.:.:.:.:.:.:.:.:.:.:.	.:.:.:.:.:.:.:.:.:.:.:.	.:.:.:.:.:.:.:.:.:.:.:.	.:.:.:.:.:.:.:.:.:.:.:.	.:.:.:.:.:.:.:.:.:.:.:.	.:.:.:.:.:.:.:.:.:.:.:.	.:.:.:.:.:.:.:.:.:.:.:.	.:.:.:.:.:.:.:.:.:.:.:.	.:.:.:.:.:.:.:.:.:.:.:.	.:.:.:.:.:.:.:.:.:.:.:.	.:.:.:.:.:.:.:.:.:.:.:.	.:.:.:.:.:.:.:.:.:.:.:.	.:.:.:.:.:.:.:.:.:.:.:.	.:.:.:.:.:.:.:.:.:.:.:.	.:.:.:.:.:.:.:.:.:.:.:.	.:.:.:.:.:.:.:.:.:.:.:.	.:.:.:.:.:.:.:.:.:.:.:.	.:.:.:.:.:.:.:.:.:.:.:.	.:.:.:.:.:.:.:.:.:.:.:.	.:.:.:.:.:.:.:.:.:.:.:.	.:.:.:.:.:.:.:.:.:.:.:.	.:.:.:.:.:.:.:.:.:.:.:.	.:.:.:.:.:.:.:.:.:.:.:.	.:.:.:.:.:.:.:.:.:.:.:.	.:.:.:.:.:.:.:.:.:.:.:.	.:.:.:.:.:.:.:.:.:.:.:.	.:.:.:.:.:.:.:.:.:.:.:.	.:.:.:.:.:.:.:.:.:.:.:.	.:.:.:.:.:.:.:.:.:.:.:.	.:.:.:.:.:.:.:.:.:.:.:.	.:.:.:.:.:.:.:.:.:.:.:.	.:.:.:.:.:.:.:.:.:.:.:.	.:.:.:.:.:.:.:.:.:.:.:.	.:.:.:.:.:.:.:.:.:.:.:.	.:.:.:.:.:.:.:.:.:.:.:.	.:.:.:.:.:.:.:.:.:.:.:.	.:.:.:.:.:.:.:.:.:.:.:.	.:.:.:.:.:.:.:.:.:.:.:.	.:.:.:.:.:.:.:.:.:.:.:.	.:.:.:.:.:.:.:.:.:.:.:.	.:.:.:.:.:.:.:.:.:.:.:.	.:.:.:.:.:.:.:.:.:.:.:.	.:.:.:.:.:.:.:.:.:.:.:.	.:.:.:.:.:.:.:.:.:.:.:.	.:.:.:.:.:.:.:.:.:.:.:.	.:.:.:.:.:.:.:.:.:.:.:.	.:.:.:.:.:.:.:.:.:.:.:.	.:.:.:.:.:.:.:.:.:.:.:.	.:.:.:.:.:.:.:.:.:.:.:.	.:.:.:.:.:.:.:.:.:.:.:.	.:.:.:.:.:.:.:.:.:.:.:.	.:.:.:.:.:.:.:.:.:.:.:.	.:.:.:.:.:.:.:.:.:.:.:.	.:.:.:.:.:.:.:.:.:.:.:.	.:.:.:.:.:.:.:.:.:.:.:.	.:.:.:.:.:.:.:.:.:.:.:.	.:.:.:.:.:.:.:.:.:.:.:.	.:.:.:.:.:.:.:.:.:.:.:.	.:.:.:.:.:.:.:.:.:.:.:.	.:.:.:.:.:.:.:.:.:.:.:.	.:.:.:.:.:.:.:.:.:.:.:.	.:.:.:.:.:.:.:.:.:.:.:.	.:.:.:.:.:.:.:.:.:.:.:.	.:.:.:.:.:.:.:.:.:.:.:.	.:.:.:.:.:.:.:.:.:.:.:.	.:.:.:.:.:.:.:.:.:.:.:.	.:.:.:.:.:.:.:.:.:.:.:.	.:.:.:.:.:.:.:.:.:.:.:.	.:.:.:.:.:.:.:.:.:.:.:.	.:.:.:.:.:.:.:.:.:.:.:.	.:.:.:.:.:.:.:.:.:.:.:.	.:.:.:.:.:.:.:.:.:.:.:.	.:.:.:.:.:.:.:.:.:.:.:.	.:.:.:.:.:.:.:.:.:.:.:.	.:.:.:.:.:.:.:.:.:.:.:.	.:.:.:.:.:.:.:.:.:.:.:.	.:.:.:.:.:.:.:.:.:.:.:.	.:.:.:.:.:.:.:.:.:.:.:.	.:.:.:.:.:.:.:.:.:.:.:.	.:.:.:.:.:.:.:.:.:.:.:.	.:.:.:.:.:.:.:.:.:.:.:.	.:.:.:.:.:.:.:.:.:.:.:.	.:.:.:.:.:.:.:.:.:.:.:.	.:.:.:.:.:.:.:.:.:.:.:.	.:.:.:.:.:.:.:.:.:.:.:.	.:.:.:.:.:.:.:.:.:.:.:.	.:.:.:.:.:.:.:.:.:.:.:.	.:.:.:.:.:.:.:.:.:.:.:.	.:.:.:.:.:.:.:.:.:.:.:.	.:.:.:.:.:.:.:.:.:.:.:.	.:.:.:.:.:.:.:.:.:.:.:.	.:.:.:.:.:.:.:.:.:.:.:.	.:.:.:.:.:.:.:.:.:.:.:.	.:.:.:.:.:.:.:.:.:.:.:.	.:.:.:.:.:.:.:.:.:.:.:.	.:.:.:.:.:.:.:.:.:.:.:.	.:.:.:.:.:.:.:.:.:.:.:.	.:.:.:.:.:.:.:.:.:.:.:.	.:.:.:.:.:.:.:.:.:.:.:.	.:.:.:.:.:.:.:.:.:.:.:.	.:.:.:.:.:.:.:.:.:.:.:.	.:.:.:.:.:.:.:.:.:.:.:.	.:.:.:.:.:.:.:.:.:.:.:.	.:.:.:.:.:.:.:.:.:.:.:.	.:.:.:.:.:.:.:.:.:.:.:.	.:.:.:.:.:.:.:.:.:.:.:.	.:.:.:.:.:.:.:.:.:.:.:.	.:.:.:.:.:.:.:.:.:.:.:.	.:.:.:.:.:.:.:.:.:.:.:.	.:.:.:.:.:.:.:.:.:.:.:.	.:.:.:.:.:.:.:.:.:.:.:.	.:.:.:.:.:.:.:.:.:.:.:.	.:.:.:.:.:.:.:.:.:.:.:.	.:.:.:.:.:.:.:.:.:.:.:.	.:.:.:.:.:.:.:.:.:.:.:.	.:.:.:.:.:.:.:.:.:.:.:.	.:.:.:.:.:.:.:.:.:.:.:.	.:.:.:.:.:.:.:.:.:.:.:.	.:.:.:.:.:.:.:.:.:.:.:.	.:.:.:.:.:.:.:.:.:.:.:.	.:.:.:.:.:.:.:.:.:.:.:.	.:.:.:.:.:.:.:.:.:.:.:.	.:.:.:.:.:.:.:.:.:.:.:.	.:.:.:.:.:.:.:.:.:.:.:.	.:.:.:.:.:.:.:.:.:.:.:.	.:.:.:.:.:.:.:.:.:.:.:.	.:.:.:.:.:.:.:.:.:.:.:.	.:.:.:.:.:.:.:.:.:.:.:.	.:.:.:.:.:.:.:.:.:.:.:.	.:.:.:.:.:.:.:.:.:.:.:.	.:.:.:.:.:.:.:.:.:.:.:.	1:29665:0.984615:0.979167:0.992393:0.925867:14:11:21:0.954545:11:0.44	.:.:.:.:.:.:.:.:.:.:.:.	.:.:.:.:.:.:.:.:.:.:.:.	.:.:.:.:.:.:.:.:.:.:.:.	.:.:.:.:.:.:.:.:.:.:.:.	.:.:.:.:.:.:.:.:.:.:.:.	.:.:.:.:.:.:.:.:.:.:.:.	.:.:.:.:.:.:.:.:.:.:.:.	.:.:.:.:.:.:.:.:.:.:.:.	.:.:.:.:.:.:.:.:.:.:.:.	.:.:.:.:.:.:.:.:.:.:.:.	.:.:.:.:.:.:.:.:.:.:.:.	.:.:.:.:.:.:.:.:.:.:.:.	.:.:.:.:.:.:.:.:.:.:.:.	.:.:.:.:.:.:.:.:.:.:.:.	.:.:.:.:.:.:.:.:.:.:.:.	.:.:.:.:.:.:.:.:.:.:.:.	.:.:.:.:.:.:.:.:.:.:.:.	.:.:.:.:.:.:.:.:.:.:.:.	.:.:.:.:.:.:.:.:.:.:.:.	.:.:.:.:.:.:.:.:.:.:.:.	.:.:.:.:.:.:.:.:.:.:.:.	.:.:.:.:.:.:.:.:.:.:.:.	.:.:.:.:.:.:.:.:.:.:.:.	.:.:.:.:.:.:.:.:.:.:.:.	.:.:.:.:.:.:.:.:.:.:.:.	.:.:.:.:.:.:.:.:.:.:.:.	.:.:.:.:.:.:.:.:.:.:.:.	.:.:.:.:.:.:.:.:.:.:.:.	.:.:.:.:.:.:.:.:.:.:.:.	.:.:.:.:.:.:.:.:.:.:.:.	.:.:.:.:.:.:.:.:.:.:.:.	.:.:.:.:.:.:.:.:.:.:.:.	.:.:.:.:.:.:.:.:.:.:.:.	.:.:.:.:.:.:.:.:.:.:.:.	.:.:.:.:.:.:.:.:.:.:.:.	.:.:.:.:.:.:.:.:.:.:.:.	.:.:.:.:.:.:.:.:.:.:.:.	.:.:.:.:.:.:.:.:.:.:.:.	.:.:.:.:.:.:.:.:.:.:.:.	.:.:.:.:.:.:.:.:.:.:.:.	.:.:.:.:.:.:.:.:.:.:.:.	.:.:.:.:.:.:.:.:.:.:.:.	.:.:.:.:.:.:.:.:.:.:.:.	.:.:.:.:.:.:.:.:.:.:.:.	.:.:.:.:.:.:.:.:.:.:.:.	.:.:.:.:.:.:.:.:.:.:.:.	.:.:.:.:.:.:.:.:.:.:.:.	.:.:.:.:.:.:.:.:.:.:.:.	.:.:.:.:.:.:.:.:.:.:.:.	.:.:.:.:.:.:.:.:.:.:.:.	.:.:.:.:.:.:.:.:.:.:.:.	.:.:.:.:.:.:.:.:.:.:.:.	.:.:.:.:.:.:.:.:.:.:.:.	.:.:.:.:.:.:.:.:.:.:.:.	.:.:.:.:.:.:.:.:.:.:.:.	.:.:.:.:.:.:.:.:.:.:.:.	.:.:.:.:.:.:.:.:.:.:.:.	.:.:.:.:.:.:.:.:.:.:.:.	.:.:.:.:.:.:.:.:.:.:.:.	.:.:.:.:.:.:.:.:.:.:.:.	.:.:.:.:.:.:.:.:.:.:.:.	.:.:.:.:.:.:.:.:.:.:.:.	.:.:.:.:.:.:.:.:.:.:.:.	.:.:.:.:.:.:.:.:.:.:.:.	.:.:.:.:.:.:.:.:.:.:.:.	.:.:.:.:.:.:.:.:.:.:.:.	.:.:.:.:.:.:.:.:.:.:.:.	.:.:.:.:.:.:.:.:.:.:.:.	.:.:.:.:.:.:.:.:.:.:.:.	.:.:.:.:.:.:.:.:.:.:.:.	.:.:.:.:.:.:.:.:.:.:.:.	.:.:.:.:.:.:.:.:.:.:.:.	.:.:.:.:.:.:.:.:.:.:.:.	.:.:.:.:.:.:.:.:.:.:.:.	.:.:.:.:.:.:.:.:.:.:.:.	.:.:.:.:.:.:.:.:.:.:.:.	.:.:.:.:.:.:.:.:.:.:.:.	.:.:.:.:.:.:.:.:.:.:.:.	.:.:.:.:.:.:.:.:.:.:.:.	.:.:.:.:.:.:.:.:.:.:.:.	.:.:.:.:.:.:.:.:.:.:.:.	.:.:.:.:.:.:.:.:.:.:.:.	.:.:.:.:.:.:.:.:.:.:.:.	.:.:.:.:.:.:.:.:.:.:.:.	.:.:.:.:.:.:.:.:.:.:.:.	.:.:.:.:.:.:.:.:.:.:.:.	.:.:.:.:.:.:.:.:.:.:.:.	.:.:.:.:.:.:.:.:.:.:.:.	.:.:.:.:.:.:.:.:.:.:.:.	.:.:.:.:.:.:.:.:.:.:.:.	.:.:.:.:.:.:.:.:.:.:.:.	.:.:.:.:.:.:.:.:.:.:.:.	.:.:.:.:.:.:.:.:.:.:.:.	.:.:.:.:.:.:.:.:.:.:.:.	.:.:.:.:.:.:.:.:.:.:.:.	.:.:.:.:.:.:.:.:.:.:.:.	.:.:.:.:.:.:.:.:.:.:.:.	.:.:.:.:.:.:.:.:.:.:.:.	.:.:.:.:.:.:.:.:.:.:.:.	.:.:.:.:.:.:.:.:.:.:.:.	.:.:.:.:.:.:.:.:.:.:.:.	.:.:.:.:.:.:.:.:.:.:.:.	.:.:.:.:.:.:.:.:.:.:.:.	.:.:.:.:.:.:.:.:.:.:.:.	.:.:.:.:.:.:.:.:.:.:.:.	.:.:.:.:.:.:.:.:.:.:.:.	.:.:.:.:.:.:.:.:.:.:.:.	.:.:.:.:.:.:.:.:.:.:.:.	.:.:.:.:.:.:.:.:.:.:.:.	.:.:.:.:.:.:.:.:.:.:.:.	.:.:.:.:.:.:.:.:.:.:.:.	.:.:.:.:.:.:.:.:.:.:.:.	.:.:.:.:.:.:.:.:.:.:.:.	.:.:.:.:.:.:.:.:.:.:.:.	.:.:.:.:.:.:.:.:.:.:.:.	.:.:.:.:.:.:.:.:.:.:.:.	.:.:.:.:.:.:.:.:.:.:.:.	.:.:.:.:.:.:.:.:.:.:.:.	.:.:.:.:.:.:.:.:.:.:.:.	.:.:.:.:.:.:.:.:.:.:.:.	.:.:.:.:.:.:.:.:.:.:.:.	.:.:.:.:.:.:.:.:.:.:.:.	.:.:.:.:.:.:.:.:.:.:.:.	.:.:.:.:.:.:.:.:.:.:.:.	.:.:.:.:.:.:.:.:.:.:.:.	.:.:.:.:.:.:.:.:.:.:.:.	.:.:.:.:.:.:.:.:.:.:.:.	.:.:.:.:.:.:.:.:.:.:.:.	.:.:.:.:.:.:.:.:.:.:.:.	.:.:.:.:.:.:.:.:.:.:.:.	.:.:.:.:.:.:.:.:.:.:.:.	.:.:.:.:.:.:.:.:.:.:.:.	.:.:.:.:.:.:.:.:.:.:.:.	.:.:.:.:.:.:.:.:.:.:.:.	.:.:.:.:.:.:.:.:.:.:.:.	.:.:.:.:.:.:.:.:.:.:.:.	.:.:.:.:.:.:.:.:.:.:.:.	.:.:.:.:.:.:.:.:.:.:.:.	.:.:.:.:.:.:.:.:.:.:.:.	.:.:.:.:.:.:.:.:.:.:.:.	.:.:.:.:.:.:.:.:.:.:.:.	.:.:.:.:.:.:.:.:.:.:.:.	.:.:.:.:.:.:.:.:.:.:.:.	.:.:.:.:.:.:.:.:.:.:.:.	.:.:.:.:.:.:.:.:.:.:.:.	.:.:.:.:.:.:.:.:.:.:.:.	.:.:.:.:.:.:.:.:.:.:.:.	.:.:.:.:.:.:.:.:.:.:.:.	.:.:.:.:.:.:.:.:.:.:.:.	.:.:.:.:.:.:.:.:.:.:.:.	.:.:.:.:.:.:.:.:.:.:.:.	.:.:.:.:.:.:.:.:.:.:.:.	.:.:.:.:.:.:.:.:.:.:.:.	.:.:.:.:.:.:.:.:.:.:.:.	.:.:.:.:.:.:.:.:.:.:.:.	.:.:.:.:.:.:.:.:.:.:.:.	.:.:.:.:.:.:.:.:.:.:.:.	.:.:.:.:.:.:.:.:.:.:.:.	.:.:.:.:.:.:.:.:.:.:.:.	.:.:.:.:.:.:.:.:.:.:.:.	.:.:.:.:.:.:.:.:.:.:.:.	.:.:.:.:.:.:.:.:.:.:.:.	.:.:.:.:.:.:.:.:.:.:.:.	.:.:.:.:.:.:.:.:.:.:.:.	.:.:.:.:.:.:.:.:.:.:.:.	.:.:.:.:.:.:.:.:.:.:.:.	.:.:.:.:.:.:.:.:.:.:.:.	1:29665:0.985507:0.98:0.986599:0.939379:15:4:30:0.909091:9:0.473684	.:.:.:.:.:.:.:.:.:.:.:.	.:.:.:.:.:.:.:.:.:.:.:.	1:29665:0.985294:0.98:0.992848:0.939385:13:12:25:1:10:0.4	.:.:.:.:.:.:.:.:.:.:.:.	.:.:.:.:.:.:.:.:.:.:.:.	.:.:.:.:.:.:.:.:.:.:.:.	.:.:.:.:.:.:.:.:.:.:.:.	.:.:.:.:.:.:.:.:.:.:.:.	.:.:.:.:.:.:.:.:.:.:.:.	.:.:.:.:.:.:.:.:.:.:.:.	.:.:.:.:.:.:.:.:.:.:.:.	.:.:.:.:.:.:.:.:.:.:.:.	.:.:.:.:.:.:.:.:.:.:.:.	.:.:.:.:.:.:.:.:.:.:.:.	.:.:.:.:.:.:.:.:.:.:.:.	.:.:.:.:.:.:.:.:.:.:.:.	.:.:.:.:.:.:.:.:.:.:.:.	.:.:.:.:.:.:.:.:.:.:.:.	.:.:.:.:.:.:.:.:.:.:.:.	.:.:.:.:.:.:.:.:.:.:.:.	.:.:.:.:.:.:.:.:.:.:.:.	.:.:.:.:.:.:.:.:.:.:.:.	.:.:.:.:.:.:.:.:.:.:.:.	.:.:.:.:.:.:.:.:.:.:.:.	.:.:.:.:.:.:.:.:.:.:.:.	.:.:.:.:.:.:.:.:.:.:.:.	.:.:.:.:.:.:.:.:.:.:.:.	.:.:.:.:.:.:.:.:.:.:.:.	.:.:.:.:.:.:.:.:.:.:.:.	.:.:.:.:.:.:.:.:.:.:.:.	.:.:.:.:.:.:.:.:.:.:.:.	.:.:.:.:.:.:.:.:.:.:.:.	.:.:.:.:.:.:.:.:.:.:.:.	.:.:.:.:.:.:.:.:.:.:.:.	.:.:.:.:.:.:.:.:.:.:.:.	.:.:.:.:.:.:.:.:.:.:.:.	.:.:.:.:.:.:.:.:.:.:.:.	.:.:.:.:.:.:.:.:.:.:.:.	.:.:.:.:.:.:.:.:.:.:.:.	.:.:.:.:.:.:.:.:.:.:.:.	.:.:.:.:.:.:.:.:.:.:.:.	.:.:.:.:.:.:.:.:.:.:.:.	.:.:.:.:.:.:.:.:.:.:.:.	.:.:.:.:.:.:.:.:.:.:.:.	.:.:.:.:.:.:.:.:.:.:.:.	.:.:.:.:.:.:.:.:.:.:.:.	.:.:.:.:.:.:.:.:.:.:.:.	.:.:.:.:.:.:.:.:.:.:.:.	.:.:.:.:.:.:.:.:.:.:.:.	.:.:.:.:.:.:.:.:.:.:.:.	.:.:.:.:.:.:.:.:.:.:.:.	.:.:.:.:.:.:.:.:.:.:.:.	.:.:.:.:.:.:.:.:.:.:.:.	.:.:.:.:.:.:.:.:.:.:.:.	.:.:.:.:.:.:.:.:.:.:.:.	.:.:.:.:.:.:.:.:.:.:.:.	.:.:.:.:.:.:.:.:.:.:.:.	.:.:.:.:.:.:.:.:.:.:.:.	.:.:.:.:.:.:.:.:.:.:.:.	.:.:.:.:.:.:.:.:.:.:.:.	.:.:.:.:.:.:.:.:.:.:.:.	.:.:.:.:.:.:.:.:.:.:.:.	.:.:.:.:.:.:.:.:.:.:.:.	.:.:.:.:.:.:.:.:.:.:.:.	.:.:.:.:.:.:.:.:.:.:.:.	.:.:.:.:.:.:.:.:.:.:.:.	.:.:.:.:.:.:.:.:.:.:.:.	.:.:.:.:.:.:.:.:.:.:.:.	.:.:.:.:.:.:.:.:.:.:.:.	.:.:.:.:.:.:.:.:.:.:.:.	.:.:.:.:.:.:.:.:.:.:.:.	.:.:.:.:.:.:.:.:.:.:.:.	.:.:.:.:.:.:.:.:.:.:.:.	.:.:.:.:.:.:.:.:.:.:.:.	.:.:.:.:.:.:.:.:.:.:.:.	.:.:.:.:.:.:.:.:.:.:.:.	.:.:.:.:.:.:.:.:.:.:.:.	.:.:.:.:.:.:.:.:.:.:.:.	.:.:.:.:.:.:.:.:.:.:.:.	.:.:.:.:.:.:.:.:.:.:.:.	1:29665:0.985507:0.979592:0.993375:0.935242:18:13:26:0.896552:12:0.387097	.:.:.:.:.:.:.:.:.:.:.:.	.:.:.:.:.:.:.:.:.:.:.:.	.:.:.:.:.:.:.:.:.:.:.:.	.:.:.:.:.:.:.:.:.:.:.:.	.:.:.:.:.:.:.:.:.:.:.:.	.:.:.:.:.:.:.:.:.:.:.:.	.:.:.:.:.:.:.:.:.:.:.:.	.:.:.:.:.:.:.:.:.:.:.:.	.:.:.:.:.:.:.:.:.:.:.:.	.:.:.:.:.:.:.:.:.:.:.:.	.:.:.:.:.:.:.:.:.:.:.:.	.:.:.:.:.:.:.:.:.:.:.:.	.:.:.:.:.:.:.:.:.:.:.:.	.:.:.:.:.:.:.:.:.:.:.:.	.:.:.:.:.:.:.:.:.:.:.:.	.:.:.:.:.:.:.:.:.:.:.:.	.:.:.:.:.:.:.:.:.:.:.:.	.:.:.:.:.:.:.:.:.:.:.:.	.:.:.:.:.:.:.:.:.:.:.:.	.:.:.:.:.:.:.:.:.:.:.:.	.:.:.:.:.:.:.:.:.:.:.:.	.:.:.:.:.:.:.:.:.:.:.:.	.:.:.:.:.:.:.:.:.:.:.:.	.:.:.:.:.:.:.:.:.:.:.:.	.:.:.:.:.:.:.:.:.:.:.:.	.:.:.:.:.:.:.:.:.:.:.:.	.:.:.:.:.:.:.:.:.:.:.:.	.:.:.:.:.:.:.:.:.:.:.:.	.:.:.:.:.:.:.:.:.:.:.:.	.:.:.:.:.:.:.:.:.:.:.:.	.:.:.:.:.:.:.:.:.:.:.:.	.:.:.:.:.:.:.:.:.:.:.:.	.:.:.:.:.:.:.:.:.:.:.:.	.:.:.:.:.:.:.:.:.:.:.:.	.:.:.:.:.:.:.:.:.:.:.:.	.:.:.:.:.:.:.:.:.:.:.:.	.:.:.:.:.:.:.:.:.:.:.:.	.:.:.:.:.:.:.:.:.:.:.:.	.:.:.:.:.:.:.:.:.:.:.:.	.:.:.:.:.:.:.:.:.:.:.:.	.:.:.:.:.:.:.:.:.:.:.:.	.:.:.:.:.:.:.:.:.:.:.:.	.:.:.:.:.:.:.:.:.:.:.:.	.:.:.:.:.:.:.:.:.:.:.:.	.:.:.:.:.:.:.:.:.:.:.:.	.:.:.:.:.:.:.:.:.:.:.:.	.:.:.:.:.:.:.:.:.:.:.:.	.:.:.:.:.:.:.:.:.:.:.:.	.:.:.:.:.:.:.:.:.:.:.:.	.:.:.:.:.:.:.:.:.:.:.:.	.:.:.:.:.:.:.:.:.:.:.:.	.:.:.:.:.:.:.:.:.:.:.:.	.:.:.:.:.:.:.:.:.:.:.:.	1:29665:0.985915:1:0.99289:0.931321:17:10:40:0.952381:12:0.444444	.:.:.:.:.:.:.:.:.:.:.:.	.:.:.:.:.:.:.:.:.:.:.:.	.:.:.:.:.:.:.:.:.:.:.:.	.:.:.:.:.:.:.:.:.:.:.:.	.:.:.:.:.:.:.:.:.:.:.:.	.:.:.:.:.:.:.:.:.:.:.:.	.:.:.:.:.:.:.:.:.:.:.:.	.:.:.:.:.:.:.:.:.:.:.:.	.:.:.:.:.:.:.:.:.:.:.:.	.:.:.:.:.:.:.:.:.:.:.:.	.:.:.:.:.:.:.:.:.:.:.:.	.:.:.:.:.:.:.:.:.:.:.:.	.:.:.:.:.:.:.:.:.:.:.:.	.:.:.:.:.:.:.:.:.:.:.:.	.:.:.:.:.:.:.:.:.:.:.:.	.:.:.:.:.:.:.:.:.:.:.:.	.:.:.:.:.:.:.:.:.:.:.:.	.:.:.:.:.:.:.:.:.:.:.:.	.:.:.:.:.:.:.:.:.:.:.:.	.:.:.:.:.:.:.:.:.:.:.:.	.:.:.:.:.:.:.:.:.:.:.:.	.:.:.:.:.:.:.:.:.:.:.:.	.:.:.:.:.:.:.:.:.:.:.:.	.:.:.:.:.:.:.:.:.:.:.:.	.:.:.:.:.:.:.:.:.:.:.:.	.:.:.:.:.:.:.:.:.:.:.:.	.:.:.:.:.:.:.:.:.:.:.:.	.:.:.:.:.:.:.:.:.:.:.:.	.:.:.:.:.:.:.:.:.:.:.:.	.:.:.:.:.:.:.:.:.:.:.:.	.:.:.:.:.:.:.:.:.:.:.:.	.:.:.:.:.:.:.:.:.:.:.:.	.:.:.:.:.:.:.:.:.:.:.:.	.:.:.:.:.:.:.:.:.:.:.:.	.:.:.:.:.:.:.:.:.:.:.:.	.:.:.:.:.:.:.:.:.:.:.:.	.:.:.:.:.:.:.:.:.:.:.:.	.:.:.:.:.:.:.:.:.:.:.:.	.:.:.:.:.:.:.:.:.:.:.:.	.:.:.:.:.:.:.:.:.:.:.:.	.:.:.:.:.:.:.:.:.:.:.:.	.:.:.:.:.:.:.:.:.:.:.:.	.:.:.:.:.:.:.:.:.:.:.:.	.:.:.:.:.:.:.:.:.:.:.:.	.:.:.:.:.:.:.:.:.:.:.:.	.:.:.:.:.:.:.:.:.:.:.:.	.:.:.:.:.:.:.:.:.:.:.:.	.:.:.:.:.:.:.:.:.:.:.:.	.:.:.:.:.:.:.:.:.:.:.:.	.:.:.:.:.:.:.:.:.:.:.:.	.:.:.:.:.:.:.:.:.:.:.:.	.:.:.:.:.:.:.:.:.:.:.:.	.:.:.:.:.:.:.:.:.:.:.:.	.:.:.:.:.:.:.:.:.:.:.:.	.:.:.:.:.:.:.:.:.:.:.:.	.:.:.:.:.:.:.:.:.:.:.:.	.:.:.:.:.:.:.:.:.:.:.:.	.:.:.:.:.:.:.:.:.:.:.:.	.:.:.:.:.:.:.:.:.:.:.:.	.:.:.:.:.:.:.:.:.:.:.:.	.:.:.:.:.:.:.:.:.:.:.:.	.:.:.:.:.:.:.:.:.:.:.:.	.:.:.:.:.:.:.:.:.:.:.:.	.:.:.:.:.:.:.:.:.:.:.:.	.:.:.:.:.:.:.:.:.:.:.:.	.:.:.:.:.:.:.:.:.:.:.:.	.:.:.:.:.:.:.:.:.:.:.:.	.:.:.:.:.:.:.:.:.:.:.:.	.:.:.:.:.:.:.:.:.:.:.:.	.:.:.:.:.:.:.:.:.:.:.:.	.:.:.:.:.:.:.:.:.:.:.:.	.:.:.:.:.:.:.:.:.:.:.:.	.:.:.:.:.:.:.:.:.:.:.:.	.:.:.:.:.:.:.:.:.:.:.:.	.:.:.:.:.:.:.:.:.:.:.:.	.:.:.:.:.:.:.:.:.:.:.:.	.:.:.:.:.:.:.:.:.:.:.:.	.:.:.:.:.:.:.:.:.:.:.:.	.:.:.:.:.:.:.:.:.:.:.:.	.:.:.:.:.:.:.:.:.:.:.:.	.:.:.:.:.:.:.:.:.:.:.:.	.:.:.:.:.:.:.:.:.:.:.:.	.:.:.:.:.:.:.:.:.:.:.:.	.:.:.:.:.:.:.:.:.:.:.:.	.:.:.:.:.:.:.:.:.:.:.:.	.:.:.:.:.:.:.:.:.:.:.:.	.:.:.:.:.:.:.:.:.:.:.:.	.:.:.:.:.:.:.:.:.:.:.:.	.:.:.:.:.:.:.:.:.:.:.:.	.:.:.:.:.:.:.:.:.:.:.:.	.:.:.:.:.:.:.:.:.:.:.:.	.:.:.:.:.:.:.:.:.:.:.:.	.:.:.:.:.:.:.:.:.:.:.:.	.:.:.:.:.:.:.:.:.:.:.:.	.:.:.:.:.:.:.:.:.:.:.:.	.:.:.:.:.:.:.:.:.:.:.:.	.:.:.:.:.:.:.:.:.:.:.:.	.:.:.:.:.:.:.:.:.:.:.:.	.:.:.:.:.:.:.:.:.:.:.:.	.:.:.:.:.:.:.:.:.:.:.:.	.:.:.:.:.:.:.:.:.:.:.:.	.:.:.:.:.:.:.:.:.:.:.:.	.:.:.:.:.:.:.:.:.:.:.:.	.:.:.:.:.:.:.:.:.:.:.:.	.:.:.:.:.:.:.:.:.:.:.:.	.:.:.:.:.:.:.:.:.:.:.:.	.:.:.:.:.:.:.:.:.:.:.:.	.:.:.:.:.:.:.:.:.:.:.:.	.:.:.:.:.:.:.:.:.:.:.:.	.:.:.:.:.:.:.:.:.:.:.:.	.:.:.:.:.:.:.:.:.:.:.:.	.:.:.:.:.:.:.:.:.:.:.:.	.:.:.:.:.:.:.:.:.:.:.:.	.:.:.:.:.:.:.:.:.:.:.:.
chrI	30601	.	G	<INS:ME>	.	PASS	SVTYPE=INS;STRAND=-;FAMILY=TY2	GT:END:FIVE_P_ELT_MATCH:THREE_P_ELT_MATCH:FIVE_P_GENOME_MATCH:THREE_P_GENOME_MATCH:SPLIT_READS_5PRIME:SPLIT_READS_3PRIME:REMAPPED_DISCORDANT:REMAP_DISC_FRACTION:REMAPPED_SPLITREADS:REMAP_SPLIT_FRACTION	.:.:.:.:.:.:.:.:.:.:.:.	.:.:.:.:.:.:.:.:.:.:.:.	.:.:.:.:.:.:.:.:.:.:.:.	.:.:.:.:.:.:.:.:.:.:.:.	.:.:.:.:.:.:.:.:.:.:.:.	.:.:.:.:.:.:.:.:.:.:.:.	.:.:.:.:.:.:.:.:.:.:.:.	.:.:.:.:.:.:.:.:.:.:.:.	.:.:.:.:.:.:.:.:.:.:.:.	.:.:.:.:.:.:.:.:.:.:.:.	.:.:.:.:.:.:.:.:.:.:.:.	.:.:.:.:.:.:.:.:.:.:.:.	.:.:.:.:.:.:.:.:.:.:.:.	.:.:.:.:.:.:.:.:.:.:.:.	.:.:.:.:.:.:.:.:.:.:.:.	.:.:.:.:.:.:.:.:.:.:.:.	.:.:.:.:.:.:.:.:.:.:.:.	.:.:.:.:.:.:.:.:.:.:.:.	.:.:.:.:.:.:.:.:.:.:.:.	.:.:.:.:.:.:.:.:.:.:.:.	.:.:.:.:.:.:.:.:.:.:.:.	.:.:.:.:.:.:.:.:.:.:.:.	.:.:.:.:.:.:.:.:.:.:.:.	.:.:.:.:.:.:.:.:.:.:.:.	.:.:.:.:.:.:.:.:.:.:.:.	.:.:.:.:.:.:.:.:.:.:.:.	.:.:.:.:.:.:.:.:.:.:.:.	.:.:.:.:.:.:.:.:.:.:.:.	.:.:.:.:.:.:.:.:.:.:.:.	.:.:.:.:.:.:.:.:.:.:.:.	.:.:.:.:.:.:.:.:.:.:.:.	.:.:.:.:.:.:.:.:.:.:.:.	.:.:.:.:.:.:.:.:.:.:.:.	.:.:.:.:.:.:.:.:.:.:.:.	.:.:.:.:.:.:.:.:.:.:.:.	.:.:.:.:.:.:.:.:.:.:.:.	.:.:.:.:.:.:.:.:.:.:.:.	.:.:.:.:.:.:.:.:.:.:.:.	.:.:.:.:.:.:.:.:.:.:.:.	.:.:.:.:.:.:.:.:.:.:.:.	.:.:.:.:.:.:.:.:.:.:.:.	.:.:.:.:.:.:.:.:.:.:.:.	.:.:.:.:.:.:.:.:.:.:.:.	.:.:.:.:.:.:.:.:.:.:.:.	.:.:.:.:.:.:.:.:.:.:.:.	.:.:.:.:.:.:.:.:.:.:.:.	.:.:.:.:.:.:.:.:.:.:.:.	.:.:.:.:.:.:.:.:.:.:.:.	.:.:.:.:.:.:.:.:.:.:.:.	.:.:.:.:.:.:.:.:.:.:.:.	.:.:.:.:.:.:.:.:.:.:.:.	.:.:.:.:.:.:.:.:.:.:.:.	.:.:.:.:.:.:.:.:.:.:.:.	.:.:.:.:.:.:.:.:.:.:.:.	.:.:.:.:.:.:.:.:.:.:.:.	.:.:.:.:.:.:.:.:.:.:.:.	.:.:.:.:.:.:.:.:.:.:.:.	.:.:.:.:.:.:.:.:.:.:.:.	.:.:.:.:.:.:.:.:.:.:.:.	.:.:.:.:.:.:.:.:.:.:.:.	.:.:.:.:.:.:.:.:.:.:.:.	.:.:.:.:.:.:.:.:.:.:.:.	.:.:.:.:.:.:.:.:.:.:.:.	.:.:.:.:.:.:.:.:.:.:.:.	.:.:.:.:.:.:.:.:.:.:.:.	.:.:.:.:.:.:.:.:.:.:.:.	.:.:.:.:.:.:.:.:.:.:.:.	.:.:.:.:.:.:.:.:.:.:.:.	.:.:.:.:.:.:.:.:.:.:.:.	.:.:.:.:.:.:.:.:.:.:.:.	.:.:.:.:.:.:.:.:.:.:.:.	.:.:.:.:.:.:.:.:.:.:.:.	.:.:.:.:.:.:.:.:.:.:.:.	.:.:.:.:.:.:.:.:.:.:.:.	.:.:.:.:.:.:.:.:.:.:.:.	.:.:.:.:.:.:.:.:.:.:.:.	.:.:.:.:.:.:.:.:.:.:.:.	.:.:.:.:.:.:.:.:.:.:.:.	.:.:.:.:.:.:.:.:.:.:.:.	.:.:.:.:.:.:.:.:.:.:.:.	.:.:.:.:.:.:.:.:.:.:.:.	.:.:.:.:.:.:.:.:.:.:.:.	.:.:.:.:.:.:.:.:.:.:.:.	.:.:.:.:.:.:.:.:.:.:.:.	.:.:.:.:.:.:.:.:.:.:.:.	.:.:.:.:.:.:.:.:.:.:.:.	.:.:.:.:.:.:.:.:.:.:.:.	.:.:.:.:.:.:.:.:.:.:.:.	.:.:.:.:.:.:.:.:.:.:.:.	.:.:.:.:.:.:.:.:.:.:.:.	.:.:.:.:.:.:.:.:.:.:.:.	.:.:.:.:.:.:.:.:.:.:.:.	.:.:.:.:.:.:.:.:.:.:.:.	.:.:.:.:.:.:.:.:.:.:.:.	.:.:.:.:.:.:.:.:.:.:.:.	.:.:.:.:.:.:.:.:.:.:.:.	.:.:.:.:.:.:.:.:.:.:.:.	.:.:.:.:.:.:.:.:.:.:.:.	.:.:.:.:.:.:.:.:.:.:.:.	.:.:.:.:.:.:.:.:.:.:.:.	.:.:.:.:.:.:.:.:.:.:.:.	.:.:.:.:.:.:.:.:.:.:.:.	.:.:.:.:.:.:.:.:.:.:.:.	.:.:.:.:.:.:.:.:.:.:.:.	.:.:.:.:.:.:.:.:.:.:.:.	.:.:.:.:.:.:.:.:.:.:.:.	.:.:.:.:.:.:.:.:.:.:.:.	.:.:.:.:.:.:.:.:.:.:.:.	.:.:.:.:.:.:.:.:.:.:.:.	.:.:.:.:.:.:.:.:.:.:.:.	.:.:.:.:.:.:.:.:.:.:.:.	.:.:.:.:.:.:.:.:.:.:.:.	.:.:.:.:.:.:.:.:.:.:.:.	.:.:.:.:.:.:.:.:.:.:.:.	.:.:.:.:.:.:.:.:.:.:.:.	.:.:.:.:.:.:.:.:.:.:.:.	.:.:.:.:.:.:.:.:.:.:.:.	.:.:.:.:.:.:.:.:.:.:.:.	.:.:.:.:.:.:.:.:.:.:.:.	.:.:.:.:.:.:.:.:.:.:.:.	.:.:.:.:.:.:.:.:.:.:.:.	.:.:.:.:.:.:.:.:.:.:.:.	.:.:.:.:.:.:.:.:.:.:.:.	.:.:.:.:.:.:.:.:.:.:.:.	.:.:.:.:.:.:.:.:.:.:.:.	.:.:.:.:.:.:.:.:.:.:.:.	.:.:.:.:.:.:.:.:.:.:.:.	.:.:.:.:.:.:.:.:.:.:.:.	.:.:.:.:.:.:.:.:.:.:.:.	.:.:.:.:.:.:.:.:.:.:.:.	.:.:.:.:.:.:.:.:.:.:.:.	.:.:.:.:.:.:.:.:.:.:.:.	.:.:.:.:.:.:.:.:.:.:.:.	.:.:.:.:.:.:.:.:.:.:.:.	.:.:.:.:.:.:.:.:.:.:.:.	.:.:.:.:.:.:.:.:.:.:.:.	.:.:.:.:.:.:.:.:.:.:.:.	.:.:.:.:.:.:.:.:.:.:.:.	.:.:.:.:.:.:.:.:.:.:.:.	.:.:.:.:.:.:.:.:.:.:.:.	.:.:.:.:.:.:.:.:.:.:.:.	.:.:.:.:.:.:.:.:.:.:.:.	.:.:.:.:.:.:.:.:.:.:.:.	.:.:.:.:.:.:.:.:.:.:.:.	.:.:.:.:.:.:.:.:.:.:.:.	.:.:.:.:.:.:.:.:.:.:.:.	.:.:.:.:.:.:.:.:.:.:.:.	.:.:.:.:.:.:.:.:.:.:.:.	.:.:.:.:.:.:.:.:.:.:.:.	.:.:.:.:.:.:.:.:.:.:.:.	.:.:.:.:.:.:.:.:.:.:.:.	.:.:.:.:.:.:.:.:.:.:.:.	.:.:.:.:.:.:.:.:.:.:.:.	.:.:.:.:.:.:.:.:.:.:.:.	.:.:.:.:.:.:.:.:.:.:.:.	.:.:.:.:.:.:.:.:.:.:.:.	.:.:.:.:.:.:.:.:.:.:.:.	.:.:.:.:.:.:.:.:.:.:.:.	.:.:.:.:.:.:.:.:.:.:.:.	.:.:.:.:.:.:.:.:.:.:.:.	.:.:.:.:.:.:.:.:.:.:.:.	.:.:.:.:.:.:.:.:.:.:.:.	.:.:.:.:.:.:.:.:.:.:.:.	.:.:.:.:.:.:.:.:.:.:.:.	.:.:.:.:.:.:.:.:.:.:.:.	.:.:.:.:.:.:.:.:.:.:.:.	.:.:.:.:.:.:.:.:.:.:.:.	.:.:.:.:.:.:.:.:.:.:.:.	.:.:.:.:.:.:.:.:.:.:.:.	.:.:.:.:.:.:.:.:.:.:.:.	.:.:.:.:.:.:.:.:.:.:.:.	.:.:.:.:.:.:.:.:.:.:.:.	.:.:.:.:.:.:.:.:.:.:.:.	.:.:.:.:.:.:.:.:.:.:.:.	.:.:.:.:.:.:.:.:.:.:.:.	.:.:.:.:.:.:.:.:.:.:.:.	.:.:.:.:.:.:.:.:.:.:.:.	.:.:.:.:.:.:.:.:.:.:.:.	.:.:.:.:.:.:.:.:.:.:.:.	.:.:.:.:.:.:.:.:.:.:.:.	.:.:.:.:.:.:.:.:.:.:.:.	.:.:.:.:.:.:.:.:.:.:.:.	.:.:.:.:.:.:.:.:.:.:.:.	.:.:.:.:.:.:.:.:.:.:.:.	.:.:.:.:.:.:.:.:.:.:.:.	.:.:.:.:.:.:.:.:.:.:.:.	.:.:.:.:.:.:.:.:.:.:.:.	.:.:.:.:.:.:.:.:.:.:.:.	.:.:.:.:.:.:.:.:.:.:.:.	.:.:.:.:.:.:.:.:.:.:.:.	.:.:.:.:.:.:.:.:.:.:.:.	.:.:.:.:.:.:.:.:.:.:.:.	.:.:.:.:.:.:.:.:.:.:.:.	.:.:.:.:.:.:.:.:.:.:.:.	.:.:.:.:.:.:.:.:.:.:.:.	.:.:.:.:.:.:.:.:.:.:.:.	.:.:.:.:.:.:.:.:.:.:.:.	.:.:.:.:.:.:.:.:.:.:.:.	.:.:.:.:.:.:.:.:.:.:.:.	.:.:.:.:.:.:.:.:.:.:.:.	.:.:.:.:.:.:.:.:.:.:.:.	.:.:.:.:.:.:.:.:.:.:.:.	.:.:.:.:.:.:.:.:.:.:.:.	.:.:.:.:.:.:.:.:.:.:.:.	.:.:.:.:.:.:.:.:.:.:.:.	.:.:.:.:.:.:.:.:.:.:.:.	.:.:.:.:.:.:.:.:.:.:.:.	.:.:.:.:.:.:.:.:.:.:.:.	.:.:.:.:.:.:.:.:.:.:.:.	.:.:.:.:.:.:.:.:.:.:.:.	.:.:.:.:.:.:.:.:.:.:.:.	.:.:.:.:.:.:.:.:.:.:.:.	.:.:.:.:.:.:.:.:.:.:.:.	.:.:.:.:.:.:.:.:.:.:.:.	.:.:.:.:.:.:.:.:.:.:.:.	.:.:.:.:.:.:.:.:.:.:.:.	.:.:.:.:.:.:.:.:.:.:.:.	.:.:.:.:.:.:.:.:.:.:.:.	.:.:.:.:.:.:.:.:.:.:.:.	.:.:.:.:.:.:.:.:.:.:.:.	.:.:.:.:.:.:.:.:.:.:.:.	.:.:.:.:.:.:.:.:.:.:.:.	.:.:.:.:.:.:.:.:.:.:.:.	.:.:.:.:.:.:.:.:.:.:.:.	.:.:.:.:.:.:.:.:.:.:.:.	.:.:.:.:.:.:.:.:.:.:.:.	.:.:.:.:.:.:.:.:.:.:.:.	.:.:.:.:.:.:.:.:.:.:.:.	.:.:.:.:.:.:.:.:.:.:.:.	.:.:.:.:.:.:.:.:.:.:.:.	.:.:.:.:.:.:.:.:.:.:.:.	.:.:.:.:.:.:.:.:.:.:.:.	.:.:.:.:.:.:.:.:.:.:.:.	.:.:.:.:.:.:.:.:.:.:.:.	.:.:.:.:.:.:.:.:.:.:.:.	.:.:.:.:.:.:.:.:.:.:.:.	.:.:.:.:.:.:.:.:.:.:.:.	.:.:.:.:.:.:.:.:.:.:.:.	.:.:.:.:.:.:.:.:.:.:.:.	.:.:.:.:.:.:.:.:.:.:.:.	.:.:.:.:.:.:.:.:.:.:.:.	.:.:.:.:.:.:.:.:.:.:.:.	.:.:.:.:.:.:.:.:.:.:.:.	.:.:.:.:.:.:.:.:.:.:.:.	.:.:.:.:.:.:.:.:.:.:.:.	.:.:.:.:.:.:.:.:.:.:.:.	.:.:.:.:.:.:.:.:.:.:.:.	.:.:.:.:.:.:.:.:.:.:.:.	.:.:.:.:.:.:.:.:.:.:.:.	.:.:.:.:.:.:.:.:.:.:.:.	.:.:.:.:.:.:.:.:.:.:.:.	.:.:.:.:.:.:.:.:.:.:.:.	.:.:.:.:.:.:.:.:.:.:.:.	.:.:.:.:.:.:.:.:.:.:.:.	.:.:.:.:.:.:.:.:.:.:.:.	.:.:.:.:.:.:.:.:.:.:.:.	.:.:.:.:.:.:.:.:.:.:.:.	.:.:.:.:.:.:.:.:.:.:.:.	.:.:.:.:.:.:.:.:.:.:.:.	.:.:.:.:.:.:.:.:.:.:.:.	.:.:.:.:.:.:.:.:.:.:.:.	.:.:.:.:.:.:.:.:.:.:.:.	.:.:.:.:.:.:.:.:.:.:.:.	.:.:.:.:.:.:.:.:.:.:.:.	.:.:.:.:.:.:.:.:.:.:.:.	.:.:.:.:.:.:.:.:.:.:.:.	.:.:.:.:.:.:.:.:.:.:.:.	.:.:.:.:.:.:.:.:.:.:.:.	.:.:.:.:.:.:.:.:.:.:.:.	.:.:.:.:.:.:.:.:.:.:.:.	.:.:.:.:.:.:.:.:.:.:.:.	.:.:.:.:.:.:.:.:.:.:.:.	.:.:.:.:.:.:.:.:.:.:.:.	.:.:.:.:.:.:.:.:.:.:.:.	.:.:.:.:.:.:.:.:.:.:.:.	.:.:.:.:.:.:.:.:.:.:.:.	.:.:.:.:.:.:.:.:.:.:.:.	.:.:.:.:.:.:.:.:.:.:.:.	.:.:.:.:.:.:.:.:.:.:.:.	.:.:.:.:.:.:.:.:.:.:.:.	.:.:.:.:.:.:.:.:.:.:.:.	.:.:.:.:.:.:.:.:.:.:.:.	.:.:.:.:.:.:.:.:.:.:.:.	.:.:.:.:.:.:.:.:.:.:.:.	.:.:.:.:.:.:.:.:.:.:.:.	.:.:.:.:.:.:.:.:.:.:.:.	.:.:.:.:.:.:.:.:.:.:.:.	.:.:.:.:.:.:.:.:.:.:.:.	.:.:.:.:.:.:.:.:.:.:.:.	.:.:.:.:.:.:.:.:.:.:.:.	.:.:.:.:.:.:.:.:.:.:.:.	.:.:.:.:.:.:.:.:.:.:.:.	.:.:.:.:.:.:.:.:.:.:.:.	.:.:.:.:.:.:.:.:.:.:.:.	.:.:.:.:.:.:.:.:.:.:.:.	.:.:.:.:.:.:.:.:.:.:.:.	.:.:.:.:.:.:.:.:.:.:.:.	.:.:.:.:.:.:.:.:.:.:.:.	.:.:.:.:.:.:.:.:.:.:.:.	.:.:.:.:.:.:.:.:.:.:.:.	.:.:.:.:.:.:.:.:.:.:.:.	.:.:.:.:.:.:.:.:.:.:.:.	.:.:.:.:.:.:.:.:.:.:.:.	.:.:.:.:.:.:.:.:.:.:.:.	.:.:.:.:.:.:.:.:.:.:.:.	.:.:.:.:.:.:.:.:.:.:.:.	.:.:.:.:.:.:.:.:.:.:.:.	.:.:.:.:.:.:.:.:.:.:.:.	.:.:.:.:.:.:.:.:.:.:.:.	.:.:.:.:.:.:.:.:.:.:.:.	.:.:.:.:.:.:.:.:.:.:.:.	.:.:.:.:.:.:.:.:.:.:.:.	.:.:.:.:.:.:.:.:.:.:.:.	.:.:.:.:.:.:.:.:.:.:.:.	.:.:.:.:.:.:.:.:.:.:.:.	.:.:.:.:.:.:.:.:.:.:.:.	.:.:.:.:.:.:.:.:.:.:.:.	.:.:.:.:.:.:.:.:.:.:.:.	.:.:.:.:.:.:.:.:.:.:.:.	.:.:.:.:.:.:.:.:.:.:.:.	.:.:.:.:.:.:.:.:.:.:.:.	.:.:.:.:.:.:.:.:.:.:.:.	.:.:.:.:.:.:.:.:.:.:.:.	.:.:.:.:.:.:.:.:.:.:.:.	.:.:.:.:.:.:.:.:.:.:.:.	.:.:.:.:.:.:.:.:.:.:.:.	.:.:.:.:.:.:.:.:.:.:.:.	.:.:.:.:.:.:.:.:.:.:.:.	.:.:.:.:.:.:.:.:.:.:.:.	.:.:.:.:.:.:.:.:.:.:.:.	.:.:.:.:.:.:.:.:.:.:.:.	.:.:.:.:.:.:.:.:.:.:.:.	.:.:.:.:.:.:.:.:.:.:.:.	.:.:.:.:.:.:.:.:.:.:.:.	.:.:.:.:.:.:.:.:.:.:.:.	.:.:.:.:.:.:.:.:.:.:.:.	.:.:.:.:.:.:.:.:.:.:.:.	.:.:.:.:.:.:.:.:.:.:.:.	.:.:.:.:.:.:.:.:.:.:.:.	.:.:.:.:.:.:.:.:.:.:.:.	.:.:.:.:.:.:.:.:.:.:.:.	.:.:.:.:.:.:.:.:.:.:.:.	.:.:.:.:.:.:.:.:.:.:.:.	.:.:.:.:.:.:.:.:.:.:.:.	.:.:.:.:.:.:.:.:.:.:.:.	.:.:.:.:.:.:.:.:.:.:.:.	.:.:.:.:.:.:.:.:.:.:.:.	.:.:.:.:.:.:.:.:.:.:.:.	.:.:.:.:.:.:.:.:.:.:.:.	.:.:.:.:.:.:.:.:.:.:.:.	.:.:.:.:.:.:.:.:.:.:.:.	.:.:.:.:.:.:.:.:.:.:.:.	.:.:.:.:.:.:.:.:.:.:.:.	.:.:.:.:.:.:.:.:.:.:.:.	.:.:.:.:.:.:.:.:.:.:.:.	.:.:.:.:.:.:.:.:.:.:.:.	.:.:.:.:.:.:.:.:.:.:.:.	.:.:.:.:.:.:.:.:.:.:.:.	.:.:.:.:.:.:.:.:.:.:.:.	.:.:.:.:.:.:.:.:.:.:.:.	.:.:.:.:.:.:.:.:.:.:.:.	.:.:.:.:.:.:.:.:.:.:.:.	.:.:.:.:.:.:.:.:.:.:.:.	.:.:.:.:.:.:.:.:.:.:.:.	.:.:.:.:.:.:.:.:.:.:.:.	.:.:.:.:.:.:.:.:.:.:.:.	.:.:.:.:.:.:.:.:.:.:.:.	.:.:.:.:.:.:.:.:.:.:.:.	.:.:.:.:.:.:.:.:.:.:.:.	.:.:.:.:.:.:.:.:.:.:.:.	.:.:.:.:.:.:.:.:.:.:.:.	.:.:.:.:.:.:.:.:.:.:.:.	.:.:.:.:.:.:.:.:.:.:.:.	.:.:.:.:.:.:.:.:.:.:.:.	.:.:.:.:.:.:.:.:.:.:.:.	.:.:.:.:.:.:.:.:.:.:.:.	.:.:.:.:.:.:.:.:.:.:.:.	.:.:.:.:.:.:.:.:.:.:.:.	.:.:.:.:.:.:.:.:.:.:.:.	.:.:.:.:.:.:.:.:.:.:.:.	.:.:.:.:.:.:.:.:.:.:.:.	.:.:.:.:.:.:.:.:.:.:.:.	.:.:.:.:.:.:.:.:.:.:.:.	.:.:.:.:.:.:.:.:.:.:.:.	.:.:.:.:.:.:.:.:.:.:.:.	.:.:.:.:.:.:.:.:.:.:.:.	.:.:.:.:.:.:.:.:.:.:.:.	.:.:.:.:.:.:.:.:.:.:.:.	.:.:.:.:.:.:.:.:.:.:.:.	.:.:.:.:.:.:.:.:.:.:.:.	.:.:.:.:.:.:.:.:.:.:.:.	.:.:.:.:.:.:.:.:.:.:.:.	.:.:.:.:.:.:.:.:.:.:.:.	.:.:.:.:.:.:.:.:.:.:.:.	.:.:.:.:.:.:.:.:.:.:.:.	.:.:.:.:.:.:.:.:.:.:.:.	.:.:.:.:.:.:.:.:.:.:.:.	.:.:.:.:.:.:.:.:.:.:.:.	.:.:.:.:.:.:.:.:.:.:.:.	.:.:.:.:.:.:.:.:.:.:.:.	.:.:.:.:.:.:.:.:.:.:.:.	.:.:.:.:.:.:.:.:.:.:.:.	.:.:.:.:.:.:.:.:.:.:.:.	.:.:.:.:.:.:.:.:.:.:.:.	.:.:.:.:.:.:.:.:.:.:.:.	.:.:.:.:.:.:.:.:.:.:.:.	.:.:.:.:.:.:.:.:.:.:.:.	.:.:.:.:.:.:.:.:.:.:.:.	.:.:.:.:.:.:.:.:.:.:.:.	.:.:.:.:.:.:.:.:.:.:.:.	.:.:.:.:.:.:.:.:.:.:.:.	.:.:.:.:.:.:.:.:.:.:.:.	.:.:.:.:.:.:.:.:.:.:.:.	.:.:.:.:.:.:.:.:.:.:.:.	.:.:.:.:.:.:.:.:.:.:.:.	.:.:.:.:.:.:.:.:.:.:.:.	.:.:.:.:.:.:.:.:.:.:.:.	.:.:.:.:.:.:.:.:.:.:.:.	.:.:.:.:.:.:.:.:.:.:.:.	.:.:.:.:.:.:.:.:.:.:.:.	.:.:.:.:.:.:.:.:.:.:.:.	.:.:.:.:.:.:.:.:.:.:.:.	.:.:.:.:.:.:.:.:.:.:.:.	.:.:.:.:.:.:.:.:.:.:.:.	.:.:.:.:.:.:.:.:.:.:.:.	.:.:.:.:.:.:.:.:.:.:.:.	.:.:.:.:.:.:.:.:.:.:.:.	.:.:.:.:.:.:.:.:.:.:.:.	.:.:.:.:.:.:.:.:.:.:.:.	.:.:.:.:.:.:.:.:.:.:.:.	.:.:.:.:.:.:.:.:.:.:.:.	.:.:.:.:.:.:.:.:.:.:.:.	.:.:.:.:.:.:.:.:.:.:.:.	.:.:.:.:.:.:.:.:.:.:.:.	.:.:.:.:.:.:.:.:.:.:.:.	.:.:.:.:.:.:.:.:.:.:.:.	.:.:.:.:.:.:.:.:.:.:.:.	.:.:.:.:.:.:.:.:.:.:.:.	.:.:.:.:.:.:.:.:.:.:.:.	.:.:.:.:.:.:.:.:.:.:.:.	.:.:.:.:.:.:.:.:.:.:.:.	.:.:.:.:.:.:.:.:.:.:.:.	.:.:.:.:.:.:.:.:.:.:.:.	.:.:.:.:.:.:.:.:.:.:.:.	.:.:.:.:.:.:.:.:.:.:.:.	.:.:.:.:.:.:.:.:.:.:.:.	.:.:.:.:.:.:.:.:.:.:.:.	.:.:.:.:.:.:.:.:.:.:.:.	.:.:.:.:.:.:.:.:.:.:.:.	.:.:.:.:.:.:.:.:.:.:.:.	.:.:.:.:.:.:.:.:.:.:.:.	.:.:.:.:.:.:.:.:.:.:.:.	.:.:.:.:.:.:.:.:.:.:.:.	.:.:.:.:.:.:.:.:.:.:.:.	.:.:.:.:.:.:.:.:.:.:.:.	.:.:.:.:.:.:.:.:.:.:.:.	.:.:.:.:.:.:.:.:.:.:.:.	.:.:.:.:.:.:.:.:.:.:.:.	.:.:.:.:.:.:.:.:.:.:.:.	.:.:.:.:.:.:.:.:.:.:.:.	.:.:.:.:.:.:.:.:.:.:.:.	.:.:.:.:.:.:.:.:.:.:.:.	.:.:.:.:.:.:.:.:.:.:.:.	.:.:.:.:.:.:.:.:.:.:.:.	.:.:.:.:.:.:.:.:.:.:.:.	.:.:.:.:.:.:.:.:.:.:.:.	.:.:.:.:.:.:.:.:.:.:.:.	.:.:.:.:.:.:.:.:.:.:.:.	.:.:.:.:.:.:.:.:.:.:.:.	.:.:.:.:.:.:.:.:.:.:.:.	.:.:.:.:.:.:.:.:.:.:.:.	.:.:.:.:.:.:.:.:.:.:.:.	.:.:.:.:.:.:.:.:.:.:.:.	.:.:.:.:.:.:.:.:.:.:.:.	.:.:.:.:.:.:.:.:.:.:.:.	.:.:.:.:.:.:.:.:.:.:.:.	.:.:.:.:.:.:.:.:.:.:.:.	.:.:.:.:.:.:.:.:.:.:.:.	.:.:.:.:.:.:.:.:.:.:.:.	.:.:.:.:.:.:.:.:.:.:.:.	.:.:.:.:.:.:.:.:.:.:.:.	.:.:.:.:.:.:.:.:.:.:.:.	.:.:.:.:.:.:.:.:.:.:.:.	.:.:.:.:.:.:.:.:.:.:.:.	.:.:.:.:.:.:.:.:.:.:.:.	.:.:.:.:.:.:.:.:.:.:.:.	.:.:.:.:.:.:.:.:.:.:.:.	.:.:.:.:.:.:.:.:.:.:.:.	.:.:.:.:.:.:.:.:.:.:.:.	.:.:.:.:.:.:.:.:.:.:.:.	.:.:.:.:.:.:.:.:.:.:.:.	.:.:.:.:.:.:.:.:.:.:.:.	.:.:.:.:.:.:.:.:.:.:.:.	.:.:.:.:.:.:.:.:.:.:.:.	.:.:.:.:.:.:.:.:.:.:.:.	.:.:.:.:.:.:.:.:.:.:.:.	.:.:.:.:.:.:.:.:.:.:.:.	.:.:.:.:.:.:.:.:.:.:.:.	.:.:.:.:.:.:.:.:.:.:.:.	.:.:.:.:.:.:.:.:.:.:.:.	.:.:.:.:.:.:.:.:.:.:.:.	.:.:.:.:.:.:.:.:.:.:.:.	.:.:.:.:.:.:.:.:.:.:.:.	.:.:.:.:.:.:.:.:.:.:.:.	.:.:.:.:.:.:.:.:.:.:.:.	.:.:.:.:.:.:.:.:.:.:.:.	.:.:.:.:.:.:.:.:.:.:.:.	.:.:.:.:.:.:.:.:.:.:.:.	.:.:.:.:.:.:.:.:.:.:.:.	.:.:.:.:.:.:.:.:.:.:.:.	.:.:.:.:.:.:.:.:.:.:.:.	.:.:.:.:.:.:.:.:.:.:.:.	.:.:.:.:.:.:.:.:.:.:.:.	.:.:.:.:.:.:.:.:.:.:.:.	.:.:.:.:.:.:.:.:.:.:.:.	.:.:.:.:.:.:.:.:.:.:.:.	.:.:.:.:.:.:.:.:.:.:.:.	.:.:.:.:.:.:.:.:.:.:.:.	.:.:.:.:.:.:.:.:.:.:.:.	.:.:.:.:.:.:.:.:.:.:.:.	.:.:.:.:.:.:.:.:.:.:.:.	.:.:.:.:.:.:.:.:.:.:.:.	.:.:.:.:.:.:.:.:.:.:.:.	.:.:.:.:.:.:.:.:.:.:.:.	.:.:.:.:.:.:.:.:.:.:.:.	.:.:.:.:.:.:.:.:.:.:.:.	.:.:.:.:.:.:.:.:.:.:.:.	.:.:.:.:.:.:.:.:.:.:.:.	.:.:.:.:.:.:.:.:.:.:.:.	.:.:.:.:.:.:.:.:.:.:.:.	.:.:.:.:.:.:.:.:.:.:.:.	.:.:.:.:.:.:.:.:.:.:.:.	.:.:.:.:.:.:.:.:.:.:.:.	.:.:.:.:.:.:.:.:.:.:.:.	.:.:.:.:.:.:.:.:.:.:.:.	.:.:.:.:.:.:.:.:.:.:.:.	.:.:.:.:.:.:.:.:.:.:.:.	.:.:.:.:.:.:.:.:.:.:.:.	.:.:.:.:.:.:.:.:.:.:.:.	.:.:.:.:.:.:.:.:.:.:.:.	.:.:.:.:.:.:.:.:.:.:.:.	.:.:.:.:.:.:.:.:.:.:.:.	.:.:.:.:.:.:.:.:.:.:.:.	.:.:.:.:.:.:.:.:.:.:.:.	.:.:.:.:.:.:.:.:.:.:.:.	.:.:.:.:.:.:.:.:.:.:.:.	.:.:.:.:.:.:.:.:.:.:.:.	.:.:.:.:.:.:.:.:.:.:.:.	.:.:.:.:.:.:.:.:.:.:.:.	.:.:.:.:.:.:.:.:.:.:.:.	.:.:.:.:.:.:.:.:.:.:.:.	.:.:.:.:.:.:.:.:.:.:.:.	.:.:.:.:.:.:.:.:.:.:.:.	.:.:.:.:.:.:.:.:.:.:.:.	.:.:.:.:.:.:.:.:.:.:.:.	.:.:.:.:.:.:.:.:.:.:.:.	.:.:.:.:.:.:.:.:.:.:.:.	.:.:.:.:.:.:.:.:.:.:.:.	.:.:.:.:.:.:.:.:.:.:.:.	.:.:.:.:.:.:.:.:.:.:.:.	.:.:.:.:.:.:.:.:.:.:.:.	.:.:.:.:.:.:.:.:.:.:.:.	.:.:.:.:.:.:.:.:.:.:.:.	.:.:.:.:.:.:.:.:.:.:.:.	.:.:.:.:.:.:.:.:.:.:.:.	.:.:.:.:.:.:.:.:.:.:.:.	.:.:.:.:.:.:.:.:.:.:.:.	.:.:.:.:.:.:.:.:.:.:.:.	.:.:.:.:.:.:.:.:.:.:.:.	.:.:.:.:.:.:.:.:.:.:.:.	.:.:.:.:.:.:.:.:.:.:.:.	.:.:.:.:.:.:.:.:.:.:.:.	.:.:.:.:.:.:.:.:.:.:.:.	.:.:.:.:.:.:.:.:.:.:.:.	.:.:.:.:.:.:.:.:.:.:.:.	.:.:.:.:.:.:.:.:.:.:.:.	.:.:.:.:.:.:.:.:.:.:.:.	.:.:.:.:.:.:.:.:.:.:.:.	.:.:.:.:.:.:.:.:.:.:.:.	.:.:.:.:.:.:.:.:.:.:.:.	.:.:.:.:.:.:.:.:.:.:.:.	.:.:.:.:.:.:.:.:.:.:.:.	.:.:.:.:.:.:.:.:.:.:.:.	.:.:.:.:.:.:.:.:.:.:.:.	.:.:.:.:.:.:.:.:.:.:.:.	.:.:.:.:.:.:.:.:.:.:.:.	.:.:.:.:.:.:.:.:.:.:.:.	.:.:.:.:.:.:.:.:.:.:.:.	.:.:.:.:.:.:.:.:.:.:.:.	.:.:.:.:.:.:.:.:.:.:.:.	.:.:.:.:.:.:.:.:.:.:.:.	.:.:.:.:.:.:.:.:.:.:.:.	.:.:.:.:.:.:.:.:.:.:.:.	.:.:.:.:.:.:.:.:.:.:.:.	.:.:.:.:.:.:.:.:.:.:.:.	.:.:.:.:.:.:.:.:.:.:.:.	.:.:.:.:.:.:.:.:.:.:.:.	.:.:.:.:.:.:.:.:.:.:.:.	.:.:.:.:.:.:.:.:.:.:.:.	.:.:.:.:.:.:.:.:.:.:.:.	.:.:.:.:.:.:.:.:.:.:.:.	.:.:.:.:.:.:.:.:.:.:.:.	.:.:.:.:.:.:.:.:.:.:.:.	.:.:.:.:.:.:.:.:.:.:.:.	.:.:.:.:.:.:.:.:.:.:.:.	.:.:.:.:.:.:.:.:.:.:.:.	.:.:.:.:.:.:.:.:.:.:.:.	.:.:.:.:.:.:.:.:.:.:.:.	.:.:.:.:.:.:.:.:.:.:.:.	.:.:.:.:.:.:.:.:.:.:.:.	.:.:.:.:.:.:.:.:.:.:.:.	.:.:.:.:.:.:.:.:.:.:.:.	.:.:.:.:.:.:.:.:.:.:.:.	.:.:.:.:.:.:.:.:.:.:.:.	.:.:.:.:.:.:.:.:.:.:.:.	.:.:.:.:.:.:.:.:.:.:.:.	.:.:.:.:.:.:.:.:.:.:.:.	.:.:.:.:.:.:.:.:.:.:.:.	.:.:.:.:.:.:.:.:.:.:.:.	.:.:.:.:.:.:.:.:.:.:.:.	.:.:.:.:.:.:.:.:.:.:.:.	.:.:.:.:.:.:.:.:.:.:.:.	.:.:.:.:.:.:.:.:.:.:.:.	.:.:.:.:.:.:.:.:.:.:.:.	.:.:.:.:.:.:.:.:.:.:.:.	.:.:.:.:.:.:.:.:.:.:.:.	.:.:.:.:.:.:.:.:.:.:.:.	.:.:.:.:.:.:.:.:.:.:.:.	.:.:.:.:.:.:.:.:.:.:.:.	.:.:.:.:.:.:.:.:.:.:.:.	.:.:.:.:.:.:.:.:.:.:.:.	.:.:.:.:.:.:.:.:.:.:.:.	.:.:.:.:.:.:.:.:.:.:.:.	.:.:.:.:.:.:.:.:.:.:.:.	.:.:.:.:.:.:.:.:.:.:.:.	.:.:.:.:.:.:.:.:.:.:.:.	.:.:.:.:.:.:.:.:.:.:.:.	.:.:.:.:.:.:.:.:.:.:.:.	.:.:.:.:.:.:.:.:.:.:.:.	.:.:.:.:.:.:.:.:.:.:.:.	.:.:.:.:.:.:.:.:.:.:.:.	.:.:.:.:.:.:.:.:.:.:.:.	.:.:.:.:.:.:.:.:.:.:.:.	.:.:.:.:.:.:.:.:.:.:.:.	.:.:.:.:.:.:.:.:.:.:.:.	.:.:.:.:.:.:.:.:.:.:.:.	.:.:.:.:.:.:.:.:.:.:.:.	.:.:.:.:.:.:.:.:.:.:.:.	.:.:.:.:.:.:.:.:.:.:.:.	.:.:.:.:.:.:.:.:.:.:.:.	.:.:.:.:.:.:.:.:.:.:.:.	.:.:.:.:.:.:.:.:.:.:.:.	.:.:.:.:.:.:.:.:.:.:.:.	.:.:.:.:.:.:.:.:.:.:.:.	.:.:.:.:.:.:.:.:.:.:.:.	.:.:.:.:.:.:.:.:.:.:.:.	.:.:.:.:.:.:.:.:.:.:.:.	.:.:.:.:.:.:.:.:.:.:.:.	.:.:.:.:.:.:.:.:.:.:.:.	.:.:.:.:.:.:.:.:.:.:.:.	.:.:.:.:.:.:.:.:.:.:.:.	.:.:.:.:.:.:.:.:.:.:.:.	.:.:.:.:.:.:.:.:.:.:.:.	.:.:.:.:.:.:.:.:.:.:.:.	.:.:.:.:.:.:.:.:.:.:.:.	.:.:.:.:.:.:.:.:.:.:.:.	.:.:.:.:.:.:.:.:.:.:.:.	.:.:.:.:.:.:.:.:.:.:.:.	.:.:.:.:.:.:.:.:.:.:.:.	.:.:.:.:.:.:.:.:.:.:.:.	.:.:.:.:.:.:.:.:.:.:.:.	.:.:.:.:.:.:.:.:.:.:.:.	.:.:.:.:.:.:.:.:.:.:.:.	.:.:.:.:.:.:.:.:.:.:.:.	.:.:.:.:.:.:.:.:.:.:.:.	.:.:.:.:.:.:.:.:.:.:.:.	.:.:.:.:.:.:.:.:.:.:.:.	.:.:.:.:.:.:.:.:.:.:.:.	.:.:.:.:.:.:.:.:.:.:.:.	.:.:.:.:.:.:.:.:.:.:.:.	.:.:.:.:.:.:.:.:.:.:.:.	.:.:.:.:.:.:.:.:.:.:.:.	.:.:.:.:.:.:.:.:.:.:.:.	.:.:.:.:.:.:.:.:.:.:.:.	.:.:.:.:.:.:.:.:.:.:.:.	.:.:.:.:.:.:.:.:.:.:.:.	.:.:.:.:.:.:.:.:.:.:.:.	.:.:.:.:.:.:.:.:.:.:.:.	.:.:.:.:.:.:.:.:.:.:.:.	.:.:.:.:.:.:.:.:.:.:.:.	.:.:.:.:.:.:.:.:.:.:.:.	.:.:.:.:.:.:.:.:.:.:.:.	.:.:.:.:.:.:.:.:.:.:.:.	.:.:.:.:.:.:.:.:.:.:.:.	.:.:.:.:.:.:.:.:.:.:.:.	.:.:.:.:.:.:.:.:.:.:.:.	.:.:.:.:.:.:.:.:.:.:.:.	.:.:.:.:.:.:.:.:.:.:.:.	.:.:.:.:.:.:.:.:.:.:.:.	.:.:.:.:.:.:.:.:.:.:.:.	.:.:.:.:.:.:.:.:.:.:.:.	.:.:.:.:.:.:.:.:.:.:.:.	.:.:.:.:.:.:.:.:.:.:.:.	.:.:.:.:.:.:.:.:.:.:.:.	.:.:.:.:.:.:.:.:.:.:.:.	.:.:.:.:.:.:.:.:.:.:.:.	.:.:.:.:.:.:.:.:.:.:.:.	.:.:.:.:.:.:.:.:.:.:.:.	.:.:.:.:.:.:.:.:.:.:.:.	.:.:.:.:.:.:.:.:.:.:.:.	.:.:.:.:.:.:.:.:.:.:.:.	.:.:.:.:.:.:.:.:.:.:.:.	.:.:.:.:.:.:.:.:.:.:.:.	.:.:.:.:.:.:.:.:.:.:.:.	.:.:.:.:.:.:.:.:.:.:.:.	.:.:.:.:.:.:.:.:.:.:.:.	.:.:.:.:.:.:.:.:.:.:.:.	.:.:.:.:.:.:.:.:.:.:.:.	.:.:.:.:.:.:.:.:.:.:.:.	.:.:.:.:.:.:.:.:.:.:.:.	.:.:.:.:.:.:.:.:.:.:.:.	.:.:.:.:.:.:.:.:.:.:.:.	.:.:.:.:.:.:.:.:.:.:.:.	.:.:.:.:.:.:.:.:.:.:.:.	.:.:.:.:.:.:.:.:.:.:.:.	.:.:.:.:.:.:.:.:.:.:.:.	.:.:.:.:.:.:.:.:.:.:.:.	.:.:.:.:.:.:.:.:.:.:.:.	.:.:.:.:.:.:.:.:.:.:.:.	.:.:.:.:.:.:.:.:.:.:.:.	.:.:.:.:.:.:.:.:.:.:.:.	.:.:.:.:.:.:.:.:.:.:.:.	.:.:.:.:.:.:.:.:.:.:.:.	.:.:.:.:.:.:.:.:.:.:.:.	.:.:.:.:.:.:.:.:.:.:.:.	.:.:.:.:.:.:.:.:.:.:.:.	.:.:.:.:.:.:.:.:.:.:.:.	.:.:.:.:.:.:.:.:.:.:.:.	.:.:.:.:.:.:.:.:.:.:.:.	.:.:.:.:.:.:.:.:.:.:.:.	.:.:.:.:.:.:.:.:.:.:.:.	.:.:.:.:.:.:.:.:.:.:.:.	.:.:.:.:.:.:.:.:.:.:.:.	.:.:.:.:.:.:.:.:.:.:.:.	.:.:.:.:.:.:.:.:.:.:.:.	.:.:.:.:.:.:.:.:.:.:.:.	.:.:.:.:.:.:.:.:.:.:.:.	.:.:.:.:.:.:.:.:.:.:.:.	.:.:.:.:.:.:.:.:.:.:.:.	.:.:.:.:.:.:.:.:.:.:.:.	.:.:.:.:.:.:.:.:.:.:.:.	.:.:.:.:.:.:.:.:.:.:.:.	.:.:.:.:.:.:.:.:.:.:.:.	.:.:.:.:.:.:.:.:.:.:.:.	.:.:.:.:.:.:.:.:.:.:.:.	.:.:.:.:.:.:.:.:.:.:.:.	.:.:.:.:.:.:.:.:.:.:.:.	.:.:.:.:.:.:.:.:.:.:.:.	.:.:.:.:.:.:.:.:.:.:.:.	.:.:.:.:.:.:.:.:.:.:.:.	.:.:.:.:.:.:.:.:.:.:.:.	.:.:.:.:.:.:.:.:.:.:.:.	.:.:.:.:.:.:.:.:.:.:.:.	.:.:.:.:.:.:.:.:.:.:.:.	.:.:.:.:.:.:.:.:.:.:.:.	.:.:.:.:.:.:.:.:.:.:.:.	.:.:.:.:.:.:.:.:.:.:.:.	.:.:.:.:.:.:.:.:.:.:.:.	.:.:.:.:.:.:.:.:.:.:.:.	.:.:.:.:.:.:.:.:.:.:.:.	.:.:.:.:.:.:.:.:.:.:.:.	.:.:.:.:.:.:.:.:.:.:.:.	.:.:.:.:.:.:.:.:.:.:.:.	.:.:.:.:.:.:.:.:.:.:.:.	.:.:.:.:.:.:.:.:.:.:.:.	.:.:.:.:.:.:.:.:.:.:.:.	.:.:.:.:.:.:.:.:.:.:.:.	.:.:.:.:.:.:.:.:.:.:.:.	.:.:.:.:.:.:.:.:.:.:.:.	.:.:.:.:.:.:.:.:.:.:.:.	.:.:.:.:.:.:.:.:.:.:.:.	.:.:.:.:.:.:.:.:.:.:.:.	.:.:.:.:.:.:.:.:.:.:.:.	.:.:.:.:.:.:.:.:.:.:.:.	.:.:.:.:.:.:.:.:.:.:.:.	.:.:.:.:.:.:.:.:.:.:.:.	.:.:.:.:.:.:.:.:.:.:.:.	.:.:.:.:.:.:.:.:.:.:.:.	.:.:.:.:.:.:.:.:.:.:.:.	.:.:.:.:.:.:.:.:.:.:.:.	.:.:.:.:.:.:.:.:.:.:.:.	.:.:.:.:.:.:.:.:.:.:.:.	.:.:.:.:.:.:.:.:.:.:.:.	.:.:.:.:.:.:.:.:.:.:.:.	.:.:.:.:.:.:.:.:.:.:.:.	.:.:.:.:.:.:.:.:.:.:.:.	.:.:.:.:.:.:.:.:.:.:.:.	.:.:.:.:.:.:.:.:.:.:.:.	.:.:.:.:.:.:.:.:.:.:.:.	.:.:.:.:.:.:.:.:.:.:.:.	.:.:.:.:.:.:.:.:.:.:.:.	.:.:.:.:.:.:.:.:.:.:.:.	.:.:.:.:.:.:.:.:.:.:.:.	.:.:.:.:.:.:.:.:.:.:.:.	.:.:.:.:.:.:.:.:.:.:.:.	.:.:.:.:.:.:.:.:.:.:.:.	.:.:.:.:.:.:.:.:.:.:.:.	.:.:.:.:.:.:.:.:.:.:.:.	.:.:.:.:.:.:.:.:.:.:.:.	.:.:.:.:.:.:.:.:.:.:.:.	.:.:.:.:.:.:.:.:.:.:.:.	.:.:.:.:.:.:.:.:.:.:.:.	.:.:.:.:.:.:.:.:.:.:.:.	.:.:.:.:.:.:.:.:.:.:.:.	.:.:.:.:.:.:.:.:.:.:.:.	.:.:.:.:.:.:.:.:.:.:.:.	.:.:.:.:.:.:.:.:.:.:.:.	.:.:.:.:.:.:.:.:.:.:.:.	.:.:.:.:.:.:.:.:.:.:.:.	.:.:.:.:.:.:.:.:.:.:.:.	.:.:.:.:.:.:.:.:.:.:.:.	.:.:.:.:.:.:.:.:.:.:.:.	.:.:.:.:.:.:.:.:.:.:.:.	.:.:.:.:.:.:.:.:.:.:.:.	.:.:.:.:.:.:.:.:.:.:.:.	.:.:.:.:.:.:.:.:.:.:.:.	.:.:.:.:.:.:.:.:.:.:.:.	.:.:.:.:.:.:.:.:.:.:.:.	.:.:.:.:.:.:.:.:.:.:.:.	.:.:.:.:.:.:.:.:.:.:.:.	.:.:.:.:.:.:.:.:.:.:.:.	.:.:.:.:.:.:.:.:.:.:.:.	.:.:.:.:.:.:.:.:.:.:.:.	.:.:.:.:.:.:.:.:.:.:.:.	.:.:.:.:.:.:.:.:.:.:.:.	.:.:.:.:.:.:.:.:.:.:.:.	.:.:.:.:.:.:.:.:.:.:.:.	.:.:.:.:.:.:.:.:.:.:.:.	.:.:.:.:.:.:.:.:.:.:.:.	.:.:.:.:.:.:.:.:.:.:.:.	.:.:.:.:.:.:.:.:.:.:.:.	.:.:.:.:.:.:.:.:.:.:.:.	.:.:.:.:.:.:.:.:.:.:.:.	.:.:.:.:.:.:.:.:.:.:.:.	.:.:.:.:.:.:.:.:.:.:.:.	.:.:.:.:.:.:.:.:.:.:.:.	.:.:.:.:.:.:.:.:.:.:.:.	.:.:.:.:.:.:.:.:.:.:.:.	.:.:.:.:.:.:.:.:.:.:.:.	.:.:.:.:.:.:.:.:.:.:.:.	.:.:.:.:.:.:.:.:.:.:.:.	.:.:.:.:.:.:.:.:.:.:.:.	.:.:.:.:.:.:.:.:.:.:.:.	.:.:.:.:.:.:.:.:.:.:.:.	.:.:.:.:.:.:.:.:.:.:.:.	.:.:.:.:.:.:.:.:.:.:.:.	.:.:.:.:.:.:.:.:.:.:.:.	.:.:.:.:.:.:.:.:.:.:.:.	.:.:.:.:.:.:.:.:.:.:.:.	.:.:.:.:.:.:.:.:.:.:.:.	.:.:.:.:.:.:.:.:.:.:.:.	.:.:.:.:.:.:.:.:.:.:.:.	.:.:.:.:.:.:.:.:.:.:.:.	.:.:.:.:.:.:.:.:.:.:.:.	.:.:.:.:.:.:.:.:.:.:.:.	.:.:.:.:.:.:.:.:.:.:.:.	.:.:.:.:.:.:.:.:.:.:.:.	.:.:.:.:.:.:.:.:.:.:.:.	.:.:.:.:.:.:.:.:.:.:.:.	.:.:.:.:.:.:.:.:.:.:.:.	.:.:.:.:.:.:.:.:.:.:.:.	.:.:.:.:.:.:.:.:.:.:.:.	.:.:.:.:.:.:.:.:.:.:.:.	.:.:.:.:.:.:.:.:.:.:.:.	.:.:.:.:.:.:.:.:.:.:.:.	.:.:.:.:.:.:.:.:.:.:.:.	.:.:.:.:.:.:.:.:.:.:.:.	.:.:.:.:.:.:.:.:.:.:.:.	.:.:.:.:.:.:.:.:.:.:.:.	.:.:.:.:.:.:.:.:.:.:.:.	.:.:.:.:.:.:.:.:.:.:.:.	.:.:.:.:.:.:.:.:.:.:.:.	.:.:.:.:.:.:.:.:.:.:.:.	.:.:.:.:.:.:.:.:.:.:.:.	.:.:.:.:.:.:.:.:.:.:.:.	.:.:.:.:.:.:.:.:.:.:.:.	.:.:.:.:.:.:.:.:.:.:.:.	.:.:.:.:.:.:.:.:.:.:.:.	.:.:.:.:.:.:.:.:.:.:.:.	.:.:.:.:.:.:.:.:.:.:.:.	.:.:.:.:.:.:.:.:.:.:.:.	.:.:.:.:.:.:.:.:.:.:.:.	.:.:.:.:.:.:.:.:.:.:.:.	.:.:.:.:.:.:.:.:.:.:.:.	.:.:.:.:.:.:.:.:.:.:.:.	.:.:.:.:.:.:.:.:.:.:.:.	.:.:.:.:.:.:.:.:.:.:.:.	.:.:.:.:.:.:.:.:.:.:.:.	.:.:.:.:.:.:.:.:.:.:.:.	.:.:.:.:.:.:.:.:.:.:.:.	.:.:.:.:.:.:.:.:.:.:.:.	.:.:.:.:.:.:.:.:.:.:.:.	.:.:.:.:.:.:.:.:.:.:.:.	.:.:.:.:.:.:.:.:.:.:.:.	.:.:.:.:.:.:.:.:.:.:.:.	.:.:.:.:.:.:.:.:.:.:.:.	.:.:.:.:.:.:.:.:.:.:.:.	.:.:.:.:.:.:.:.:.:.:.:.	.:.:.:.:.:.:.:.:.:.:.:.	.:.:.:.:.:.:.:.:.:.:.:.	.:.:.:.:.:.:.:.:.:.:.:.	.:.:.:.:.:.:.:.:.:.:.:.	.:.:.:.:.:.:.:.:.:.:.:.	.:.:.:.:.:.:.:.:.:.:.:.	.:.:.:.:.:.:.:.:.:.:.:.	.:.:.:.:.:.:.:.:.:.:.:.	.:.:.:.:.:.:.:.:.:.:.:.	.:.:.:.:.:.:.:.:.:.:.:.	.:.:.:.:.:.:.:.:.:.:.:.	.:.:.:.:.:.:.:.:.:.:.:.	.:.:.:.:.:.:.:.:.:.:.:.	.:.:.:.:.:.:.:.:.:.:.:.	.:.:.:.:.:.:.:.:.:.:.:.	.:.:.:.:.:.:.:.:.:.:.:.	.:.:.:.:.:.:.:.:.:.:.:.	.:.:.:.:.:.:.:.:.:.:.:.	.:.:.:.:.:.:.:.:.:.:.:.	.:.:.:.:.:.:.:.:.:.:.:.	.:.:.:.:.:.:.:.:.:.:.:.	.:.:.:.:.:.:.:.:.:.:.:.	.:.:.:.:.:.:.:.:.:.:.:.	.:.:.:.:.:.:.:.:.:.:.:.	.:.:.:.:.:.:.:.:.:.:.:.	.:.:.:.:.:.:.:.:.:.:.:.	.:.:.:.:.:.:.:.:.:.:.:.	.:.:.:.:.:.:.:.:.:.:.:.	.:.:.:.:.:.:.:.:.:.:.:.	.:.:.:.:.:.:.:.:.:.:.:.	.:.:.:.:.:.:.:.:.:.:.:.	.:.:.:.:.:.:.:.:.:.:.:.	.:.:.:.:.:.:.:.:.:.:.:.	.:.:.:.:.:.:.:.:.:.:.:.	.:.:.:.:.:.:.:.:.:.:.:.	.:.:.:.:.:.:.:.:.:.:.:.	.:.:.:.:.:.:.:.:.:.:.:.	.:.:.:.:.:.:.:.:.:.:.:.	.:.:.:.:.:.:.:.:.:.:.:.	.:.:.:.:.:.:.:.:.:.:.:.	.:.:.:.:.:.:.:.:.:.:.:.	.:.:.:.:.:.:.:.:.:.:.:.	.:.:.:.:.:.:.:.:.:.:.:.	.:.:.:.:.:.:.:.:.:.:.:.	.:.:.:.:.:.:.:.:.:.:.:.	.:.:.:.:.:.:.:.:.:.:.:.	.:.:.:.:.:.:.:.:.:.:.:.	.:.:.:.:.:.:.:.:.:.:.:.	.:.:.:.:.:.:.:.:.:.:.:.	.:.:.:.:.:.:.:.:.:.:.:.	.:.:.:.:.:.:.:.:.:.:.:.	.:.:.:.:.:.:.:.:.:.:.:.	.:.:.:.:.:.:.:.:.:.:.:.	.:.:.:.:.:.:.:.:.:.:.:.	.:.:.:.:.:.:.:.:.:.:.:.	.:.:.:.:.:.:.:.:.:.:.:.	.:.:.:.:.:.:.:.:.:.:.:.	.:.:.:.:.:.:.:.:.:.:.:.	.:.:.:.:.:.:.:.:.:.:.:.	.:.:.:.:.:.:.:.:.:.:.:.	.:.:.:.:.:.:.:.:.:.:.:.	.:.:.:.:.:.:.:.:.:.:.:.	.:.:.:.:.:.:.:.:.:.:.:.	.:.:.:.:.:.:.:.:.:.:.:.	1:30606:0.971831:0:0.994308:0.995777:46:32:36:0.734694:20:0.25641	.:.:.:.:.:.:.:.:.:.:.:.	.:.:.:.:.:.:.:.:.:.:.:.	.:.:.:.:.:.:.:.:.:.:.:.	.:.:.:.:.:.:.:.:.:.:.:.	.:.:.:.:.:.:.:.:.:.:.:.	.:.:.:.:.:.:.:.:.:.:.:.	.:.:.:.:.:.:.:.:.:.:.:.	.:.:.:.:.:.:.:.:.:.:.:.	.:.:.:.:.:.:.:.:.:.:.:.	.:.:.:.:.:.:.:.:.:.:.:.	.:.:.:.:.:.:.:.:.:.:.:.	.:.:.:.:.:.:.:.:.:.:.:.	.:.:.:.:.:.:.:.:.:.:.:.	.:.:.:.:.:.:.:.:.:.:.:.	.:.:.:.:.:.:.:.:.:.:.:.	.:.:.:.:.:.:.:.:.:.:.:.	.:.:.:.:.:.:.:.:.:.:.:.	.:.:.:.:.:.:.:.:.:.:.:.	.:.:.:.:.:.:.:.:.:.:.:.	.:.:.:.:.:.:.:.:.:.:.:.	.:.:.:.:.:.:.:.:.:.:.:.	.:.:.:.:.:.:.:.:.:.:.:.	.:.:.:.:.:.:.:.:.:.:.:.	.:.:.:.:.:.:.:.:.:.:.:.	.:.:.:.:.:.:.:.:.:.:.:.	.:.:.:.:.:.:.:.:.:.:.:.	.:.:.:.:.:.:.:.:.:.:.:.	.:.:.:.:.:.:.:.:.:.:.:.	.:.:.:.:.:.:.:.:.:.:.:.	.:.:.:.:.:.:.:.:.:.:.:.	.:.:.:.:.:.:.:.:.:.:.:.	.:.:.:.:.:.:.:.:.:.:.:.	.:.:.:.:.:.:.:.:.:.:.:.	.:.:.:.:.:.:.:.:.:.:.:.
chrI	39028	.	C	<INS:ME>	.	PASS	SVTYPE=INS;STRAND=+;FAMILY=TY1	GT:END:FIVE_P_ELT_MATCH:THREE_P_ELT_MATCH:FIVE_P_GENOME_MATCH:THREE_P_GENOME_MATCH:SPLIT_READS_5PRIME:SPLIT_READS_3PRIME:REMAPPED_DISCORDANT:REMAP_DISC_FRACTION:REMAPPED_SPLITREADS:REMAP_SPLIT_FRACTION	.:.:.:.:.:.:.:.:.:.:.:.	.:.:.:.:.:.:.:.:.:.:.:.	.:.:.:.:.:.:.:.:.:.:.:.	.:.:.:.:.:.:.:.:.:.:.:.	.:.:.:.:.:.:.:.:.:.:.:.	.:.:.:.:.:.:.:.:.:.:.:.	.:.:.:.:.:.:.:.:.:.:.:.	.:.:.:.:.:.:.:.:.:.:.:.	.:.:.:.:.:.:.:.:.:.:.:.	.:.:.:.:.:.:.:.:.:.:.:.	.:.:.:.:.:.:.:.:.:.:.:.	.:.:.:.:.:.:.:.:.:.:.:.	.:.:.:.:.:.:.:.:.:.:.:.	.:.:.:.:.:.:.:.:.:.:.:.	.:.:.:.:.:.:.:.:.:.:.:.	.:.:.:.:.:.:.:.:.:.:.:.	.:.:.:.:.:.:.:.:.:.:.:.	.:.:.:.:.:.:.:.:.:.:.:.	.:.:.:.:.:.:.:.:.:.:.:.	.:.:.:.:.:.:.:.:.:.:.:.	.:.:.:.:.:.:.:.:.:.:.:.	.:.:.:.:.:.:.:.:.:.:.:.	.:.:.:.:.:.:.:.:.:.:.:.	.:.:.:.:.:.:.:.:.:.:.:.	.:.:.:.:.:.:.:.:.:.:.:.	.:.:.:.:.:.:.:.:.:.:.:.	.:.:.:.:.:.:.:.:.:.:.:.	.:.:.:.:.:.:.:.:.:.:.:.	.:.:.:.:.:.:.:.:.:.:.:.	.:.:.:.:.:.:.:.:.:.:.:.	.:.:.:.:.:.:.:.:.:.:.:.	.:.:.:.:.:.:.:.:.:.:.:.	.:.:.:.:.:.:.:.:.:.:.:.	.:.:.:.:.:.:.:.:.:.:.:.	.:.:.:.:.:.:.:.:.:.:.:.	.:.:.:.:.:.:.:.:.:.:.:.	.:.:.:.:.:.:.:.:.:.:.:.	.:.:.:.:.:.:.:.:.:.:.:.	.:.:.:.:.:.:.:.:.:.:.:.	.:.:.:.:.:.:.:.:.:.:.:.	.:.:.:.:.:.:.:.:.:.:.:.	.:.:.:.:.:.:.:.:.:.:.:.	.:.:.:.:.:.:.:.:.:.:.:.	.:.:.:.:.:.:.:.:.:.:.:.	.:.:.:.:.:.:.:.:.:.:.:.	.:.:.:.:.:.:.:.:.:.:.:.	.:.:.:.:.:.:.:.:.:.:.:.	.:.:.:.:.:.:.:.:.:.:.:.	.:.:.:.:.:.:.:.:.:.:.:.	.:.:.:.:.:.:.:.:.:.:.:.	.:.:.:.:.:.:.:.:.:.:.:.	.:.:.:.:.:.:.:.:.:.:.:.	.:.:.:.:.:.:.:.:.:.:.:.	.:.:.:.:.:.:.:.:.:.:.:.	.:.:.:.:.:.:.:.:.:.:.:.	.:.:.:.:.:.:.:.:.:.:.:.	.:.:.:.:.:.:.:.:.:.:.:.	.:.:.:.:.:.:.:.:.:.:.:.	.:.:.:.:.:.:.:.:.:.:.:.	.:.:.:.:.:.:.:.:.:.:.:.	.:.:.:.:.:.:.:.:.:.:.:.	.:.:.:.:.:.:.:.:.:.:.:.	.:.:.:.:.:.:.:.:.:.:.:.	.:.:.:.:.:.:.:.:.:.:.:.	.:.:.:.:.:.:.:.:.:.:.:.	.:.:.:.:.:.:.:.:.:.:.:.	.:.:.:.:.:.:.:.:.:.:.:.	.:.:.:.:.:.:.:.:.:.:.:.	.:.:.:.:.:.:.:.:.:.:.:.	.:.:.:.:.:.:.:.:.:.:.:.	.:.:.:.:.:.:.:.:.:.:.:.	.:.:.:.:.:.:.:.:.:.:.:.	.:.:.:.:.:.:.:.:.:.:.:.	.:.:.:.:.:.:.:.:.:.:.:.	.:.:.:.:.:.:.:.:.:.:.:.	.:.:.:.:.:.:.:.:.:.:.:.	.:.:.:.:.:.:.:.:.:.:.:.	.:.:.:.:.:.:.:.:.:.:.:.	.:.:.:.:.:.:.:.:.:.:.:.	.:.:.:.:.:.:.:.:.:.:.:.	.:.:.:.:.:.:.:.:.:.:.:.	.:.:.:.:.:.:.:.:.:.:.:.	.:.:.:.:.:.:.:.:.:.:.:.	.:.:.:.:.:.:.:.:.:.:.:.	.:.:.:.:.:.:.:.:.:.:.:.	.:.:.:.:.:.:.:.:.:.:.:.	.:.:.:.:.:.:.:.:.:.:.:.	.:.:.:.:.:.:.:.:.:.:.:.	.:.:.:.:.:.:.:.:.:.:.:.	.:.:.:.:.:.:.:.:.:.:.:.	.:.:.:.:.:.:.:.:.:.:.:.	.:.:.:.:.:.:.:.:.:.:.:.	.:.:.:.:.:.:.:.:.:.:.:.	.:.:.:.:.:.:.:.:.:.:.:.	.:.:.:.:.:.:.:.:.:.:.:.	.:.:.:.:.:.:.:.:.:.:.:.	.:.:.:.:.:.:.:.:.:.:.:.	.:.:.:.:.:.:.:.:.:.:.:.	.:.:.:.:.:.:.:.:.:.:.:.	.:.:.:.:.:.:.:.:.:.:.:.	.:.:.:.:.:.:.:.:.:.:.:.	.:.:.:.:.:.:.:.:.:.:.:.	.:.:.:.:.:.:.:.:.:.:.:.	.:.:.:.:.:.:.:.:.:.:.:.	.:.:.:.:.:.:.:.:.:.:.:.	.:.:.:.:.:.:.:.:.:.:.:.	.:.:.:.:.:.:.:.:.:.:.:.	.:.:.:.:.:.:.:.:.:.:.:.	.:.:.:.:.:.:.:.:.:.:.:.	.:.:.:.:.:.:.:.:.:.:.:.	.:.:.:.:.:.:.:.:.:.:.:.	.:.:.:.:.:.:.:.:.:.:.:.	.:.:.:.:.:.:.:.:.:.:.:.	.:.:.:.:.:.:.:.:.:.:.:.	.:.:.:.:.:.:.:.:.:.:.:.	.:.:.:.:.:.:.:.:.:.:.:.	.:.:.:.:.:.:.:.:.:.:.:.	.:.:.:.:.:.:.:.:.:.:.:.	.:.:.:.:.:.:.:.:.:.:.:.	.:.:.:.:.:.:.:.:.:.:.:.	.:.:.:.:.:.:.:.:.:.:.:.	.:.:.:.:.:.:.:.:.:.:.:.	.:.:.:.:.:.:.:.:.:.:.:.	.:.:.:.:.:.:.:.:.:.:.:.	.:.:.:.:.:.:.:.:.:.:.:.	.:.:.:.:.:.:.:.:.:.:.:.	.:.:.:.:.:.:.:.:.:.:.:.	.:.:.:.:.:.:.:.:.:.:.:.	.:.:.:.:.:.:.:.:.:.:.:.	.:.:.:.:.:.:.:.:.:.:.:.	.:.:.:.:.:.:.:.:.:.:.:.	.:.:.:.:.:.:.:.:.:.:.:.	.:.:.:.:.:.:.:.:.:.:.:.	.:.:.:.:.:.:.:.:.:.:.:.	.:.:.:.:.:.:.:.:.:.:.:.	.:.:.:.:.:.:.:.:.:.:.:.	.:.:.:.:.:.:.:.:.:.:.:.	.:.:.:.:.:.:.:.:.:.:.:.	.:.:.:.:.:.:.:.:.:.:.:.	.:.:.:.:.:.:.:.:.:.:.:.	.:.:.:.:.:.:.:.:.:.:.:.	.:.:.:.:.:.:.:.:.:.:.:.	.:.:.:.:.:.:.:.:.:.:.:.	.:.:.:.:.:.:.:.:.:.:.:.	.:.:.:.:.:.:.:.:.:.:.:.	.:.:.:.:.:.:.:.:.:.:.:.	.:.:.:.:.:.:.:.:.:.:.:.	.:.:.:.:.:.:.:.:.:.:.:.	.:.:.:.:.:.:.:.:.:.:.:.	.:.:.:.:.:.:.:.:.:.:.:.	.:.:.:.:.:.:.:.:.:.:.:.	.:.:.:.:.:.:.:.:.:.:.:.	.:.:.:.:.:.:.:.:.:.:.:.	1:39031:1:0.966667:0.982088:0.972922:19:15:28:0.965517:24:0.705882	.:.:.:.:.:.:.:.:.:.:.:.	.:.:.:.:.:.:.:.:.:.:.:.	.:.:.:.:.:.:.:.:.:.:.:.	.:.:.:.:.:.:.:.:.:.:.:.	.:.:.:.:.:.:.:.:.:.:.:.	.:.:.:.:.:.:.:.:.:.:.:.	.:.:.:.:.:.:.:.:.:.:.:.	.:.:.:.:.:.:.:.:.:.:.:.	.:.:.:.:.:.:.:.:.:.:.:.	.:.:.:.:.:.:.:.:.:.:.:.	.:.:.:.:.:.:.:.:.:.:.:.	.:.:.:.:.:.:.:.:.:.:.:.	.:.:.:.:.:.:.:.:.:.:.:.	.:.:.:.:.:.:.:.:.:.:.:.	.:.:.:.:.:.:.:.:.:.:.:.	.:.:.:.:.:.:.:.:.:.:.:.	.:.:.:.:.:.:.:.:.:.:.:.	.:.:.:.:.:.:.:.:.:.:.:.	1:39031:1:0.969697:0.981489:0.974932:19:16:41:0.931818:21:0.6	.:.:.:.:.:.:.:.:.:.:.:.	.:.:.:.:.:.:.:.:.:.:.:.	.:.:.:.:.:.:.:.:.:.:.:.	.:.:.:.:.:.:.:.:.:.:.:.	.:.:.:.:.:.:.:.:.:.:.:.	.:.:.:.:.:.:.:.:.:.:.:.	.:.:.:.:.:.:.:.:.:.:.:.	.:.:.:.:.:.:.:.:.:.:.:.	.:.:.:.:.:.:.:.:.:.:.:.	.:.:.:.:.:.:.:.:.:.:.:.	.:.:.:.:.:.:.:.:.:.:.:.	.:.:.:.:.:.:.:.:.:.:.:.	.:.:.:.:.:.:.:.:.:.:.:.	.:.:.:.:.:.:.:.:.:.:.:.	.:.:.:.:.:.:.:.:.:.:.:.	.:.:.:.:.:.:.:.:.:.:.:.	.:.:.:.:.:.:.:.:.:.:.:.	.:.:.:.:.:.:.:.:.:.:.:.	.:.:.:.:.:.:.:.:.:.:.:.	.:.:.:.:.:.:.:.:.:.:.:.	.:.:.:.:.:.:.:.:.:.:.:.	.:.:.:.:.:.:.:.:.:.:.:.	.:.:.:.:.:.:.:.:.:.:.:.	.:.:.:.:.:.:.:.:.:.:.:.	1:39031:1:0.965517:0.983527:0.976494:13:15:34:0.971429:15:0.535714	.:.:.:.:.:.:.:.:.:.:.:.	.:.:.:.:.:.:.:.:.:.:.:.	.:.:.:.:.:.:.:.:.:.:.:.	.:.:.:.:.:.:.:.:.:.:.:.	.:.:.:.:.:.:.:.:.:.:.:.	.:.:.:.:.:.:.:.:.:.:.:.	.:.:.:.:.:.:.:.:.:.:.:.	.:.:.:.:.:.:.:.:.:.:.:.	.:.:.:.:.:.:.:.:.:.:.:.	.:.:.:.:.:.:.:.:.:.:.:.	.:.:.:.:.:.:.:.:.:.:.:.	.:.:.:.:.:.:.:.:.:.:.:.	.:.:.:.:.:.:.:.:.:.:.:.	.:.:.:.:.:.:.:.:.:.:.:.	.:.:.:.:.:.:.:.:.:.:.:.	.:.:.:.:.:.:.:.:.:.:.:.	.:.:.:.:.:.:.:.:.:.:.:.	1:39031:1:0.967213:0.981687:0.975416:14:17:27:0.931035:9:0.290323	.:.:.:.:.:.:.:.:.:.:.:.	.:.:.:.:.:.:.:.:.:.:.:.	.:.:.:.:.:.:.:.:.:.:.:.	.:.:.:.:.:.:.:.:.:.:.:.	.:.:.:.:.:.:.:.:.:.:.:.	.:.:.:.:.:.:.:.:.:.:.:.	.:.:.:.:.:.:.:.:.:.:.:.	.:.:.:.:.:.:.:.:.:.:.:.	.:.:.:.:.:.:.:.:.:.:.:.	.:.:.:.:.:.:.:.:.:.:.:.	.:.:.:.:.:.:.:.:.:.:.:.	.:.:.:.:.:.:.:.:.:.:.:.	.:.:.:.:.:.:.:.:.:.:.:.	.:.:.:.:.:.:.:.:.:.:.:.	.:.:.:.:.:.:.:.:.:.:.:.	.:.:.:.:.:.:.:.:.:.:.:.	.:.:.:.:.:.:.:.:.:.:.:.	.:.:.:.:.:.:.:.:.:.:.:.	.:.:.:.:.:.:.:.:.:.:.:.	.:.:.:.:.:.:.:.:.:.:.:.	.:.:.:.:.:.:.:.:.:.:.:.	.:.:.:.:.:.:.:.:.:.:.:.	.:.:.:.:.:.:.:.:.:.:.:.	.:.:.:.:.:.:.:.:.:.:.:.	.:.:.:.:.:.:.:.:.:.:.:.	.:.:.:.:.:.:.:.:.:.:.:.	.:.:.:.:.:.:.:.:.:.:.:.	.:.:.:.:.:.:.:.:.:.:.:.	.:.:.:.:.:.:.:.:.:.:.:.	.:.:.:.:.:.:.:.:.:.:.:.	.:.:.:.:.:.:.:.:.:.:.:.	.:.:.:.:.:.:.:.:.:.:.:.	.:.:.:.:.:.:.:.:.:.:.:.	.:.:.:.:.:.:.:.:.:.:.:.	.:.:.:.:.:.:.:.:.:.:.:.	.:.:.:.:.:.:.:.:.:.:.:.	.:.:.:.:.:.:.:.:.:.:.:.	.:.:.:.:.:.:.:.:.:.:.:.	.:.:.:.:.:.:.:.:.:.:.:.	.:.:.:.:.:.:.:.:.:.:.:.	.:.:.:.:.:.:.:.:.:.:.:.	.:.:.:.:.:.:.:.:.:.:.:.	.:.:.:.:.:.:.:.:.:.:.:.	.:.:.:.:.:.:.:.:.:.:.:.	.:.:.:.:.:.:.:.:.:.:.:.	.:.:.:.:.:.:.:.:.:.:.:.	.:.:.:.:.:.:.:.:.:.:.:.	.:.:.:.:.:.:.:.:.:.:.:.	.:.:.:.:.:.:.:.:.:.:.:.	.:.:.:.:.:.:.:.:.:.:.:.	.:.:.:.:.:.:.:.:.:.:.:.	.:.:.:.:.:.:.:.:.:.:.:.	.:.:.:.:.:.:.:.:.:.:.:.	1:39031:1:0.967742:0.982939:0.976308:20:15:32:0.969697:16:0.457143	.:.:.:.:.:.:.:.:.:.:.:.	.:.:.:.:.:.:.:.:.:.:.:.	.:.:.:.:.:.:.:.:.:.:.:.	.:.:.:.:.:.:.:.:.:.:.:.	.:.:.:.:.:.:.:.:.:.:.:.	.:.:.:.:.:.:.:.:.:.:.:.	.:.:.:.:.:.:.:.:.:.:.:.	.:.:.:.:.:.:.:.:.:.:.:.	.:.:.:.:.:.:.:.:.:.:.:.	.:.:.:.:.:.:.:.:.:.:.:.	.:.:.:.:.:.:.:.:.:.:.:.	.:.:.:.:.:.:.:.:.:.:.:.	.:.:.:.:.:.:.:.:.:.:.:.	.:.:.:.:.:.:.:.:.:.:.:.	.:.:.:.:.:.:.:.:.:.:.:.	.:.:.:.:.:.:.:.:.:.:.:.	.:.:.:.:.:.:.:.:.:.:.:.	.:.:.:.:.:.:.:.:.:.:.:.	.:.:.:.:.:.:.:.:.:.:.:.	.:.:.:.:.:.:.:.:.:.:.:.	.:.:.:.:.:.:.:.:.:.:.:.	.:.:.:.:.:.:.:.:.:.:.:.	.:.:.:.:.:.:.:.:.:.:.:.	.:.:.:.:.:.:.:.:.:.:.:.	.:.:.:.:.:.:.:.:.:.:.:.	.:.:.:.:.:.:.:.:.:.:.:.	.:.:.:.:.:.:.:.:.:.:.:.	.:.:.:.:.:.:.:.:.:.:.:.	.:.:.:.:.:.:.:.:.:.:.:.	.:.:.:.:.:.:.:.:.:.:.:.	.:.:.:.:.:.:.:.:.:.:.:.	.:.:.:.:.:.:.:.:.:.:.:.	.:.:.:.:.:.:.:.:.:.:.:.	.:.:.:.:.:.:.:.:.:.:.:.	.:.:.:.:.:.:.:.:.:.:.:.	.:.:.:.:.:.:.:.:.:.:.:.	.:.:.:.:.:.:.:.:.:.:.:.	.:.:.:.:.:.:.:.:.:.:.:.	.:.:.:.:.:.:.:.:.:.:.:.	.:.:.:.:.:.:.:.:.:.:.:.	.:.:.:.:.:.:.:.:.:.:.:.	.:.:.:.:.:.:.:.:.:.:.:.	.:.:.:.:.:.:.:.:.:.:.:.	.:.:.:.:.:.:.:.:.:.:.:.	.:.:.:.:.:.:.:.:.:.:.:.	.:.:.:.:.:.:.:.:.:.:.:.	.:.:.:.:.:.:.:.:.:.:.:.	.:.:.:.:.:.:.:.:.:.:.:.	.:.:.:.:.:.:.:.:.:.:.:.	.:.:.:.:.:.:.:.:.:.:.:.	.:.:.:.:.:.:.:.:.:.:.:.	.:.:.:.:.:.:.:.:.:.:.:.	.:.:.:.:.:.:.:.:.:.:.:.	.:.:.:.:.:.:.:.:.:.:.:.	.:.:.:.:.:.:.:.:.:.:.:.	.:.:.:.:.:.:.:.:.:.:.:.	.:.:.:.:.:.:.:.:.:.:.:.	.:.:.:.:.:.:.:.:.:.:.:.	.:.:.:.:.:.:.:.:.:.:.:.	.:.:.:.:.:.:.:.:.:.:.:.	.:.:.:.:.:.:.:.:.:.:.:.	.:.:.:.:.:.:.:.:.:.:.:.	.:.:.:.:.:.:.:.:.:.:.:.	.:.:.:.:.:.:.:.:.:.:.:.	.:.:.:.:.:.:.:.:.:.:.:.	.:.:.:.:.:.:.:.:.:.:.:.	.:.:.:.:.:.:.:.:.:.:.:.	.:.:.:.:.:.:.:.:.:.:.:.	.:.:.:.:.:.:.:.:.:.:.:.	.:.:.:.:.:.:.:.:.:.:.:.	.:.:.:.:.:.:.:.:.:.:.:.	.:.:.:.:.:.:.:.:.:.:.:.	.:.:.:.:.:.:.:.:.:.:.:.	.:.:.:.:.:.:.:.:.:.:.:.	.:.:.:.:.:.:.:.:.:.:.:.	.:.:.:.:.:.:.:.:.:.:.:.	.:.:.:.:.:.:.:.:.:.:.:.	.:.:.:.:.:.:.:.:.:.:.:.	.:.:.:.:.:.:.:.:.:.:.:.	.:.:.:.:.:.:.:.:.:.:.:.	.:.:.:.:.:.:.:.:.:.:.:.	.:.:.:.:.:.:.:.:.:.:.:.	.:.:.:.:.:.:.:.:.:.:.:.	.:.:.:.:.:.:.:.:.:.:.:.	.:.:.:.:.:.:.:.:.:.:.:.	.:.:.:.:.:.:.:.:.:.:.:.	.:.:.:.:.:.:.:.:.:.:.:.	.:.:.:.:.:.:.:.:.:.:.:.	.:.:.:.:.:.:.:.:.:.:.:.	.:.:.:.:.:.:.:.:.:.:.:.	.:.:.:.:.:.:.:.:.:.:.:.	.:.:.:.:.:.:.:.:.:.:.:.	.:.:.:.:.:.:.:.:.:.:.:.	.:.:.:.:.:.:.:.:.:.:.:.	.:.:.:.:.:.:.:.:.:.:.:.	.:.:.:.:.:.:.:.:.:.:.:.	1:39031:0.991304:0.982609:0.983513:0.975021:17:25:28:0.756757:26:0.619048	.:.:.:.:.:.:.:.:.:.:.:.	.:.:.:.:.:.:.:.:.:.:.:.	.:.:.:.:.:.:.:.:.:.:.:.	.:.:.:.:.:.:.:.:.:.:.:.	.:.:.:.:.:.:.:.:.:.:.:.	.:.:.:.:.:.:.:.:.:.:.:.	.:.:.:.:.:.:.:.:.:.:.:.	.:.:.:.:.:.:.:.:.:.:.:.	.:.:.:.:.:.:.:.:.:.:.:.	.:.:.:.:.:.:.:.:.:.:.:.	.:.:.:.:.:.:.:.:.:.:.:.	.:.:.:.:.:.:.:.:.:.:.:.	.:.:.:.:.:.:.:.:.:.:.:.	.:.:.:.:.:.:.:.:.:.:.:.	.:.:.:.:.:.:.:.:.:.:.:.	.:.:.:.:.:.:.:.:.:.:.:.	.:.:.:.:.:.:.:.:.:.:.:.	.:.:.:.:.:.:.:.:.:.:.:.	.:.:.:.:.:.:.:.:.:.:.:.	.:.:.:.:.:.:.:.:.:.:.:.	.:.:.:.:.:.:.:.:.:.:.:.	.:.:.:.:.:.:.:.:.:.:.:.	.:.:.:.:.:.:.:.:.:.:.:.	.:.:.:.:.:.:.:.:.:.:.:.	.:.:.:.:.:.:.:.:.:.:.:.	.:.:.:.:.:.:.:.:.:.:.:.	.:.:.:.:.:.:.:.:.:.:.:.	.:.:.:.:.:.:.:.:.:.:.:.	.:.:.:.:.:.:.:.:.:.:.:.	.:.:.:.:.:.:.:.:.:.:.:.	.:.:.:.:.:.:.:.:.:.:.:.	.:.:.:.:.:.:.:.:.:.:.:.	.:.:.:.:.:.:.:.:.:.:.:.	.:.:.:.:.:.:.:.:.:.:.:.	.:.:.:.:.:.:.:.:.:.:.:.	.:.:.:.:.:.:.:.:.:.:.:.	.:.:.:.:.:.:.:.:.:.:.:.	.:.:.:.:.:.:.:.:.:.:.:.	.:.:.:.:.:.:.:.:.:.:.:.	1:39031:1:0.96875:0.981755:0.973136:24:14:33:0.970588:19:0.5	.:.:.:.:.:.:.:.:.:.:.:.	.:.:.:.:.:.:.:.:.:.:.:.	.:.:.:.:.:.:.:.:.:.:.:.	.:.:.:.:.:.:.:.:.:.:.:.	.:.:.:.:.:.:.:.:.:.:.:.	.:.:.:.:.:.:.:.:.:.:.:.	.:.:.:.:.:.:.:.:.:.:.:.	.:.:.:.:.:.:.:.:.:.:.:.	.:.:.:.:.:.:.:.:.:.:.:.	.:.:.:.:.:.:.:.:.:.:.:.	.:.:.:.:.:.:.:.:.:.:.:.	.:.:.:.:.:.:.:.:.:.:.:.	.:.:.:.:.:.:.:.:.:.:.:.	.:.:.:.:.:.:.:.:.:.:.:.	.:.:.:.:.:.:.:.:.:.:.:.	1:39031:1:0.966667:0.980084:0.977048:16:17:40:0.909091:19:0.575758	.:.:.:.:.:.:.:.:.:.:.:.	.:.:.:.:.:.:.:.:.:.:.:.	.:.:.:.:.:.:.:.:.:.:.:.	.:.:.:.:.:.:.:.:.:.:.:.	.:.:.:.:.:.:.:.:.:.:.:.	.:.:.:.:.:.:.:.:.:.:.:.	.:.:.:.:.:.:.:.:.:.:.:.	.:.:.:.:.:.:.:.:.:.:.:.	.:.:.:.:.:.:.:.:.:.:.:.	.:.:.:.:.:.:.:.:.:.:.:.	.:.:.:.:.:.:.:.:.:.:.:.	.:.:.:.:.:.:.:.:.:.:.:.	.:.:.:.:.:.:.:.:.:.:.:.	.:.:.:.:.:.:.:.:.:.:.:.	.:.:.:.:.:.:.:.:.:.:.:.	.:.:.:.:.:.:.:.:.:.:.:.	.:.:.:.:.:.:.:.:.:.:.:.	.:.:.:.:.:.:.:.:.:.:.:.	.:.:.:.:.:.:.:.:.:.:.:.	.:.:.:.:.:.:.:.:.:.:.:.	.:.:.:.:.:.:.:.:.:.:.:.	.:.:.:.:.:.:.:.:.:.:.:.	.:.:.:.:.:.:.:.:.:.:.:.	.:.:.:.:.:.:.:.:.:.:.:.	.:.:.:.:.:.:.:.:.:.:.:.	.:.:.:.:.:.:.:.:.:.:.:.	.:.:.:.:.:.:.:.:.:.:.:.	.:.:.:.:.:.:.:.:.:.:.:.	.:.:.:.:.:.:.:.:.:.:.:.	.:.:.:.:.:.:.:.:.:.:.:.	.:.:.:.:.:.:.:.:.:.:.:.	.:.:.:.:.:.:.:.:.:.:.:.	.:.:.:.:.:.:.:.:.:.:.:.	.:.:.:.:.:.:.:.:.:.:.:.	.:.:.:.:.:.:.:.:.:.:.:.	.:.:.:.:.:.:.:.:.:.:.:.	.:.:.:.:.:.:.:.:.:.:.:.	.:.:.:.:.:.:.:.:.:.:.:.	.:.:.:.:.:.:.:.:.:.:.:.	.:.:.:.:.:.:.:.:.:.:.:.	.:.:.:.:.:.:.:.:.:.:.:.	.:.:.:.:.:.:.:.:.:.:.:.	.:.:.:.:.:.:.:.:.:.:.:.	.:.:.:.:.:.:.:.:.:.:.:.	.:.:.:.:.:.:.:.:.:.:.:.	.:.:.:.:.:.:.:.:.:.:.:.	.:.:.:.:.:.:.:.:.:.:.:.	.:.:.:.:.:.:.:.:.:.:.:.	.:.:.:.:.:.:.:.:.:.:.:.	.:.:.:.:.:.:.:.:.:.:.:.	.:.:.:.:.:.:.:.:.:.:.:.	.:.:.:.:.:.:.:.:.:.:.:.	.:.:.:.:.:.:.:.:.:.:.:.	.:.:.:.:.:.:.:.:.:.:.:.	.:.:.:.:.:.:.:.:.:.:.:.	.:.:.:.:.:.:.:.:.:.:.:.	.:.:.:.:.:.:.:.:.:.:.:.	.:.:.:.:.:.:.:.:.:.:.:.	.:.:.:.:.:.:.:.:.:.:.:.	.:.:.:.:.:.:.:.:.:.:.:.	.:.:.:.:.:.:.:.:.:.:.:.	.:.:.:.:.:.:.:.:.:.:.:.	.:.:.:.:.:.:.:.:.:.:.:.	.:.:.:.:.:.:.:.:.:.:.:.	.:.:.:.:.:.:.:.:.:.:.:.	.:.:.:.:.:.:.:.:.:.:.:.	.:.:.:.:.:.:.:.:.:.:.:.	.:.:.:.:.:.:.:.:.:.:.:.	.:.:.:.:.:.:.:.:.:.:.:.	.:.:.:.:.:.:.:.:.:.:.:.	.:.:.:.:.:.:.:.:.:.:.:.	.:.:.:.:.:.:.:.:.:.:.:.	.:.:.:.:.:.:.:.:.:.:.:.	.:.:.:.:.:.:.:.:.:.:.:.	.:.:.:.:.:.:.:.:.:.:.:.	.:.:.:.:.:.:.:.:.:.:.:.	.:.:.:.:.:.:.:.:.:.:.:.	.:.:.:.:.:.:.:.:.:.:.:.	.:.:.:.:.:.:.:.:.:.:.:.	.:.:.:.:.:.:.:.:.:.:.:.	.:.:.:.:.:.:.:.:.:.:.:.	.:.:.:.:.:.:.:.:.:.:.:.	.:.:.:.:.:.:.:.:.:.:.:.	.:.:.:.:.:.:.:.:.:.:.:.	.:.:.:.:.:.:.:.:.:.:.:.	.:.:.:.:.:.:.:.:.:.:.:.	.:.:.:.:.:.:.:.:.:.:.:.	.:.:.:.:.:.:.:.:.:.:.:.	.:.:.:.:.:.:.:.:.:.:.:.	.:.:.:.:.:.:.:.:.:.:.:.	.:.:.:.:.:.:.:.:.:.:.:.	.:.:.:.:.:.:.:.:.:.:.:.	.:.:.:.:.:.:.:.:.:.:.:.	.:.:.:.:.:.:.:.:.:.:.:.	.:.:.:.:.:.:.:.:.:.:.:.	.:.:.:.:.:.:.:.:.:.:.:.	.:.:.:.:.:.:.:.:.:.:.:.	.:.:.:.:.:.:.:.:.:.:.:.	.:.:.:.:.:.:.:.:.:.:.:.	.:.:.:.:.:.:.:.:.:.:.:.	.:.:.:.:.:.:.:.:.:.:.:.	.:.:.:.:.:.:.:.:.:.:.:.	.:.:.:.:.:.:.:.:.:.:.:.	.:.:.:.:.:.:.:.:.:.:.:.	.:.:.:.:.:.:.:.:.:.:.:.	.:.:.:.:.:.:.:.:.:.:.:.	.:.:.:.:.:.:.:.:.:.:.:.	.:.:.:.:.:.:.:.:.:.:.:.	.:.:.:.:.:.:.:.:.:.:.:.	.:.:.:.:.:.:.:.:.:.:.:.	.:.:.:.:.:.:.:.:.:.:.:.	.:.:.:.:.:.:.:.:.:.:.:.	.:.:.:.:.:.:.:.:.:.:.:.	.:.:.:.:.:.:.:.:.:.:.:.	.:.:.:.:.:.:.:.:.:.:.:.	.:.:.:.:.:.:.:.:.:.:.:.	.:.:.:.:.:.:.:.:.:.:.:.	1:39031:1:0.968254:0.980562:0.973586:25:21:48:0.979592:22:0.478261	.:.:.:.:.:.:.:.:.:.:.:.	.:.:.:.:.:.:.:.:.:.:.:.	.:.:.:.:.:.:.:.:.:.:.:.	.:.:.:.:.:.:.:.:.:.:.:.	.:.:.:.:.:.:.:.:.:.:.:.	.:.:.:.:.:.:.:.:.:.:.:.	.:.:.:.:.:.:.:.:.:.:.:.	.:.:.:.:.:.:.:.:.:.:.:.	.:.:.:.:.:.:.:.:.:.:.:.	.:.:.:.:.:.:.:.:.:.:.:.	.:.:.:.:.:.:.:.:.:.:.:.	.:.:.:.:.:.:.:.:.:.:.:.	.:.:.:.:.:.:.:.:.:.:.:.	.:.:.:.:.:.:.:.:.:.:.:.	.:.:.:.:.:.:.:.:.:.:.:.	.:.:.:.:.:.:.:.:.:.:.:.	.:.:.:.:.:.:.:.:.:.:.:.	.:.:.:.:.:.:.:.:.:.:.:.	.:.:.:.:.:.:.:.:.:.:.:.	.:.:.:.:.:.:.:.:.:.:.:.	.:.:.:.:.:.:.:.:.:.:.:.	.:.:.:.:.:.:.:.:.:.:.:.	.:.:.:.:.:.:.:.:.:.:.:.	.:.:.:.:.:.:.:.:.:.:.:.	.:.:.:.:.:.:.:.:.:.:.:.	.:.:.:.:.:.:.:.:.:.:.:.	.:.:.:.:.:.:.:.:.:.:.:.	.:.:.:.:.:.:.:.:.:.:.:.	.:.:.:.:.:.:.:.:.:.:.:.	.:.:.:.:.:.:.:.:.:.:.:.	.:.:.:.:.:.:.:.:.:.:.:.	.:.:.:.:.:.:.:.:.:.:.:.	.:.:.:.:.:.:.:.:.:.:.:.	.:.:.:.:.:.:.:.:.:.:.:.	.:.:.:.:.:.:.:.:.:.:.:.	.:.:.:.:.:.:.:.:.:.:.:.	.:.:.:.:.:.:.:.:.:.:.:.	.:.:.:.:.:.:.:.:.:.:.:.	.:.:.:.:.:.:.:.:.:.:.:.	.:.:.:.:.:.:.:.:.:.:.:.	.:.:.:.:.:.:.:.:.:.:.:.	.:.:.:.:.:.:.:.:.:.:.:.	.:.:.:.:.:.:.:.:.:.:.:.	.:.:.:.:.:.:.:.:.:.:.:.	.:.:.:.:.:.:.:.:.:.:.:.	.:.:.:.:.:.:.:.:.:.:.:.	.:.:.:.:.:.:.:.:.:.:.:.	.:.:.:.:.:.:.:.:.:.:.:.	1:39031:1:0.969697:0.982138:0.973464:16:16:27:0.931035:19:0.59375	.:.:.:.:.:.:.:.:.:.:.:.	.:.:.:.:.:.:.:.:.:.:.:.	.:.:.:.:.:.:.:.:.:.:.:.	.:.:.:.:.:.:.:.:.:.:.:.	.:.:.:.:.:.:.:.:.:.:.:.	.:.:.:.:.:.:.:.:.:.:.:.	.:.:.:.:.:.:.:.:.:.:.:.	.:.:.:.:.:.:.:.:.:.:.:.	.:.:.:.:.:.:.:.:.:.:.:.	.:.:.:.:.:.:.:.:.:.:.:.	.:.:.:.:.:.:.:.:.:.:.:.	.:.:.:.:.:.:.:.:.:.:.:.	.:.:.:.:.:.:.:.:.:.:.:.	.:.:.:.:.:.:.:.:.:.:.:.	.:.:.:.:.:.:.:.:.:.:.:.	.:.:.:.:.:.:.:.:.:.:.:.	.:.:.:.:.:.:.:.:.:.:.:.	.:.:.:.:.:.:.:.:.:.:.:.	.:.:.:.:.:.:.:.:.:.:.:.	.:.:.:.:.:.:.:.:.:.:.:.	.:.:.:.:.:.:.:.:.:.:.:.	.:.:.:.:.:.:.:.:.:.:.:.	.:.:.:.:.:.:.:.:.:.:.:.	.:.:.:.:.:.:.:.:.:.:.:.	.:.:.:.:.:.:.:.:.:.:.:.	.:.:.:.:.:.:.:.:.:.:.:.	.:.:.:.:.:.:.:.:.:.:.:.	.:.:.:.:.:.:.:.:.:.:.:.	.:.:.:.:.:.:.:.:.:.:.:.	.:.:.:.:.:.:.:.:.:.:.:.	.:.:.:.:.:.:.:.:.:.:.:.	.:.:.:.:.:.:.:.:.:.:.:.	.:.:.:.:.:.:.:.:.:.:.:.	.:.:.:.:.:.:.:.:.:.:.:.	.:.:.:.:.:.:.:.:.:.:.:.	.:.:.:.:.:.:.:.:.:.:.:.	.:.:.:.:.:.:.:.:.:.:.:.	.:.:.:.:.:.:.:.:.:.:.:.	.:.:.:.:.:.:.:.:.:.:.:.	.:.:.:.:.:.:.:.:.:.:.:.	.:.:.:.:.:.:.:.:.:.:.:.	1:39031:1:0.969231:0.980798:0.975844:33:29:48:0.96:37:0.596774	.:.:.:.:.:.:.:.:.:.:.:.	.:.:.:.:.:.:.:.:.:.:.:.	.:.:.:.:.:.:.:.:.:.:.:.	.:.:.:.:.:.:.:.:.:.:.:.	.:.:.:.:.:.:.:.:.:.:.:.	.:.:.:.:.:.:.:.:.:.:.:.	.:.:.:.:.:.:.:.:.:.:.:.	.:.:.:.:.:.:.:.:.:.:.:.	.:.:.:.:.:.:.:.:.:.:.:.	.:.:.:.:.:.:.:.:.:.:.:.	.:.:.:.:.:.:.:.:.:.:.:.	.:.:.:.:.:.:.:.:.:.:.:.	.:.:.:.:.:.:.:.:.:.:.:.	.:.:.:.:.:.:.:.:.:.:.:.	.:.:.:.:.:.:.:.:.:.:.:.	.:.:.:.:.:.:.:.:.:.:.:.	.:.:.:.:.:.:.:.:.:.:.:.	.:.:.:.:.:.:.:.:.:.:.:.	.:.:.:.:.:.:.:.:.:.:.:.	.:.:.:.:.:.:.:.:.:.:.:.	.:.:.:.:.:.:.:.:.:.:.:.	.:.:.:.:.:.:.:.:.:.:.:.	.:.:.:.:.:.:.:.:.:.:.:.	.:.:.:.:.:.:.:.:.:.:.:.	.:.:.:.:.:.:.:.:.:.:.:.	.:.:.:.:.:.:.:.:.:.:.:.	.:.:.:.:.:.:.:.:.:.:.:.	.:.:.:.:.:.:.:.:.:.:.:.	.:.:.:.:.:.:.:.:.:.:.:.	.:.:.:.:.:.:.:.:.:.:.:.	.:.:.:.:.:.:.:.:.:.:.:.	.:.:.:.:.:.:.:.:.:.:.:.	.:.:.:.:.:.:.:.:.:.:.:.	.:.:.:.:.:.:.:.:.:.:.:.	.:.:.:.:.:.:.:.:.:.:.:.	.:.:.:.:.:.:.:.:.:.:.:.	.:.:.:.:.:.:.:.:.:.:.:.	.:.:.:.:.:.:.:.:.:.:.:.	.:.:.:.:.:.:.:.:.:.:.:.	.:.:.:.:.:.:.:.:.:.:.:.	.:.:.:.:.:.:.:.:.:.:.:.	.:.:.:.:.:.:.:.:.:.:.:.	.:.:.:.:.:.:.:.:.:.:.:.	.:.:.:.:.:.:.:.:.:.:.:.	.:.:.:.:.:.:.:.:.:.:.:.	.:.:.:.:.:.:.:.:.:.:.:.	.:.:.:.:.:.:.:.:.:.:.:.	.:.:.:.:.:.:.:.:.:.:.:.	.:.:.:.:.:.:.:.:.:.:.:.	.:.:.:.:.:.:.:.:.:.:.:.	.:.:.:.:.:.:.:.:.:.:.:.	.:.:.:.:.:.:.:.:.:.:.:.	.:.:.:.:.:.:.:.:.:.:.:.	.:.:.:.:.:.:.:.:.:.:.:.	.:.:.:.:.:.:.:.:.:.:.:.	.:.:.:.:.:.:.:.:.:.:.:.	.:.:.:.:.:.:.:.:.:.:.:.	.:.:.:.:.:.:.:.:.:.:.:.	.:.:.:.:.:.:.:.:.:.:.:.	.:.:.:.:.:.:.:.:.:.:.:.	.:.:.:.:.:.:.:.:.:.:.:.	.:.:.:.:.:.:.:.:.:.:.:.	.:.:.:.:.:.:.:.:.:.:.:.	.:.:.:.:.:.:.:.:.:.:.:.	.:.:.:.:.:.:.:.:.:.:.:.	.:.:.:.:.:.:.:.:.:.:.:.	.:.:.:.:.:.:.:.:.:.:.:.	.:.:.:.:.:.:.:.:.:.:.:.	.:.:.:.:.:.:.:.:.:.:.:.	.:.:.:.:.:.:.:.:.:.:.:.	.:.:.:.:.:.:.:.:.:.:.:.	.:.:.:.:.:.:.:.:.:.:.:.	.:.:.:.:.:.:.:.:.:.:.:.	.:.:.:.:.:.:.:.:.:.:.:.	.:.:.:.:.:.:.:.:.:.:.:.	.:.:.:.:.:.:.:.:.:.:.:.	.:.:.:.:.:.:.:.:.:.:.:.	.:.:.:.:.:.:.:.:.:.:.:.	.:.:.:.:.:.:.:.:.:.:.:.	.:.:.:.:.:.:.:.:.:.:.:.	.:.:.:.:.:.:.:.:.:.:.:.	.:.:.:.:.:.:.:.:.:.:.:.	.:.:.:.:.:.:.:.:.:.:.:.	.:.:.:.:.:.:.:.:.:.:.:.	.:.:.:.:.:.:.:.:.:.:.:.	.:.:.:.:.:.:.:.:.:.:.:.	.:.:.:.:.:.:.:.:.:.:.:.	.:.:.:.:.:.:.:.:.:.:.:.	.:.:.:.:.:.:.:.:.:.:.:.	.:.:.:.:.:.:.:.:.:.:.:.	.:.:.:.:.:.:.:.:.:.:.:.	.:.:.:.:.:.:.:.:.:.:.:.	.:.:.:.:.:.:.:.:.:.:.:.	.:.:.:.:.:.:.:.:.:.:.:.	.:.:.:.:.:.:.:.:.:.:.:.	.:.:.:.:.:.:.:.:.:.:.:.	.:.:.:.:.:.:.:.:.:.:.:.	.:.:.:.:.:.:.:.:.:.:.:.	.:.:.:.:.:.:.:.:.:.:.:.	.:.:.:.:.:.:.:.:.:.:.:.	.:.:.:.:.:.:.:.:.:.:.:.	.:.:.:.:.:.:.:.:.:.:.:.	.:.:.:.:.:.:.:.:.:.:.:.	.:.:.:.:.:.:.:.:.:.:.:.	.:.:.:.:.:.:.:.:.:.:.:.	.:.:.:.:.:.:.:.:.:.:.:.	.:.:.:.:.:.:.:.:.:.:.:.	.:.:.:.:.:.:.:.:.:.:.:.	.:.:.:.:.:.:.:.:.:.:.:.	.:.:.:.:.:.:.:.:.:.:.:.	.:.:.:.:.:.:.:.:.:.:.:.	.:.:.:.:.:.:.:.:.:.:.:.	.:.:.:.:.:.:.:.:.:.:.:.	.:.:.:.:.:.:.:.:.:.:.:.	.:.:.:.:.:.:.:.:.:.:.:.	.:.:.:.:.:.:.:.:.:.:.:.	.:.:.:.:.:.:.:.:.:.:.:.	.:.:.:.:.:.:.:.:.:.:.:.	.:.:.:.:.:.:.:.:.:.:.:.	.:.:.:.:.:.:.:.:.:.:.:.	.:.:.:.:.:.:.:.:.:.:.:.	.:.:.:.:.:.:.:.:.:.:.:.	.:.:.:.:.:.:.:.:.:.:.:.	.:.:.:.:.:.:.:.:.:.:.:.	.:.:.:.:.:.:.:.:.:.:.:.	1:39031:1:0.96875:0.985462:0.976154:15:18:37:0.948718:13:0.393939	.:.:.:.:.:.:.:.:.:.:.:.	.:.:.:.:.:.:.:.:.:.:.:.	1:39031:1:0.96875:0.980456:0.975173:16:13:26:0.962963:20:0.689655	.:.:.:.:.:.:.:.:.:.:.:.	.:.:.:.:.:.:.:.:.:.:.:.	.:.:.:.:.:.:.:.:.:.:.:.	.:.:.:.:.:.:.:.:.:.:.:.	.:.:.:.:.:.:.:.:.:.:.:.	.:.:.:.:.:.:.:.:.:.:.:.	.:.:.:.:.:.:.:.:.:.:.:.	.:.:.:.:.:.:.:.:.:.:.:.	.:.:.:.:.:.:.:.:.:.:.:.	.:.:.:.:.:.:.:.:.:.:.:.	.:.:.:.:.:.:.:.:.:.:.:.	.:.:.:.:.:.:.:.:.:.:.:.	.:.:.:.:.:.:.:.:.:.:.:.	.:.:.:.:.:.:.:.:.:.:.:.	.:.:.:.:.:.:.:.:.:.:.:.	.:.:.:.:.:.:.:.:.:.:.:.	.:.:.:.:.:.:.:.:.:.:.:.	.:.:.:.:.:.:.:.:.:.:.:.	.:.:.:.:.:.:.:.:.:.:.:.	.:.:.:.:.:.:.:.:.:.:.:.	.:.:.:.:.:.:.:.:.:.:.:.	.:.:.:.:.:.:.:.:.:.:.:.	.:.:.:.:.:.:.:.:.:.:.:.	.:.:.:.:.:.:.:.:.:.:.:.	.:.:.:.:.:.:.:.:.:.:.:.	.:.:.:.:.:.:.:.:.:.:.:.	.:.:.:.:.:.:.:.:.:.:.:.	.:.:.:.:.:.:.:.:.:.:.:.	.:.:.:.:.:.:.:.:.:.:.:.	.:.:.:.:.:.:.:.:.:.:.:.	.:.:.:.:.:.:.:.:.:.:.:.	.:.:.:.:.:.:.:.:.:.:.:.	.:.:.:.:.:.:.:.:.:.:.:.	.:.:.:.:.:.:.:.:.:.:.:.	.:.:.:.:.:.:.:.:.:.:.:.	.:.:.:.:.:.:.:.:.:.:.:.	.:.:.:.:.:.:.:.:.:.:.:.	.:.:.:.:.:.:.:.:.:.:.:.	.:.:.:.:.:.:.:.:.:.:.:.	.:.:.:.:.:.:.:.:.:.:.:.	1:39031:1:0.969697:0.981509:0.97376:37:42:43:0.877551:44:0.556962	.:.:.:.:.:.:.:.:.:.:.:.	.:.:.:.:.:.:.:.:.:.:.:.	.:.:.:.:.:.:.:.:.:.:.:.	.:.:.:.:.:.:.:.:.:.:.:.	.:.:.:.:.:.:.:.:.:.:.:.	.:.:.:.:.:.:.:.:.:.:.:.	.:.:.:.:.:.:.:.:.:.:.:.	.:.:.:.:.:.:.:.:.:.:.:.	.:.:.:.:.:.:.:.:.:.:.:.	.:.:.:.:.:.:.:.:.:.:.:.	.:.:.:.:.:.:.:.:.:.:.:.	.:.:.:.:.:.:.:.:.:.:.:.	.:.:.:.:.:.:.:.:.:.:.:.	.:.:.:.:.:.:.:.:.:.:.:.	.:.:.:.:.:.:.:.:.:.:.:.	.:.:.:.:.:.:.:.:.:.:.:.	1:39031:1:0.969697:0.980302:0.975971:12:21:33:0.942857:17:0.515152	.:.:.:.:.:.:.:.:.:.:.:.	.:.:.:.:.:.:.:.:.:.:.:.	.:.:.:.:.:.:.:.:.:.:.:.	.:.:.:.:.:.:.:.:.:.:.:.	.:.:.:.:.:.:.:.:.:.:.:.	1:39031:1:0.969697:0.982059:0.974352:29:31:49:0.98:31:0.516667	.:.:.:.:.:.:.:.:.:.:.:.	.:.:.:.:.:.:.:.:.:.:.:.	.:.:.:.:.:.:.:.:.:.:.:.	.:.:.:.:.:.:.:.:.:.:.:.	.:.:.:.:.:.:.:.:.:.:.:.	.:.:.:.:.:.:.:.:.:.:.:.	.:.:.:.:.:.:.:.:.:.:.:.	.:.:.:.:.:.:.:.:.:.:.:.	.:.:.:.:.:.:.:.:.:.:.:.	.:.:.:.:.:.:.:.:.:.:.:.	.:.:.:.:.:.:.:.:.:.:.:.	.:.:.:.:.:.:.:.:.:.:.:.	.:.:.:.:.:.:.:.:.:.:.:.	1:39031:1:0.969697:0.983852:0.974762:20:15:30:0.9375:17:0.485714	.:.:.:.:.:.:.:.:.:.:.:.	.:.:.:.:.:.:.:.:.:.:.:.	.:.:.:.:.:.:.:.:.:.:.:.	.:.:.:.:.:.:.:.:.:.:.:.	.:.:.:.:.:.:.:.:.:.:.:.	.:.:.:.:.:.:.:.:.:.:.:.	.:.:.:.:.:.:.:.:.:.:.:.	.:.:.:.:.:.:.:.:.:.:.:.	.:.:.:.:.:.:.:.:.:.:.:.	.:.:.:.:.:.:.:.:.:.:.:.	.:.:.:.:.:.:.:.:.:.:.:.	.:.:.:.:.:.:.:.:.:.:.:.	.:.:.:.:.:.:.:.:.:.:.:.	.:.:.:.:.:.:.:.:.:.:.:.	.:.:.:.:.:.:.:.:.:.:.:.	.:.:.:.:.:.:.:.:.:.:.:.	.:.:.:.:.:.:.:.:.:.:.:.	.:.:.:.:.:.:.:.:.:.:.:.	.:.:.:.:.:.:.:.:.:.:.:.	.:.:.:.:.:.:.:.:.:.:.:.	.:.:.:.:.:.:.:.:.:.:.:.	.:.:.:.:.:.:.:.:.:.:.:.	.:.:.:.:.:.:.:.:.:.:.:.	.:.:.:.:.:.:.:.:.:.:.:.	.:.:.:.:.:.:.:.:.:.:.:.	.:.:.:.:.:.:.:.:.:.:.:.	.:.:.:.:.:.:.:.:.:.:.:.	.:.:.:.:.:.:.:.:.:.:.:.	.:.:.:.:.:.:.:.:.:.:.:.	.:.:.:.:.:.:.:.:.:.:.:.	.:.:.:.:.:.:.:.:.:.:.:.	.:.:.:.:.:.:.:.:.:.:.:.	.:.:.:.:.:.:.:.:.:.:.:.	.:.:.:.:.:.:.:.:.:.:.:.	.:.:.:.:.:.:.:.:.:.:.:.	.:.:.:.:.:.:.:.:.:.:.:.	.:.:.:.:.:.:.:.:.:.:.:.	.:.:.:.:.:.:.:.:.:.:.:.	.:.:.:.:.:.:.:.:.:.:.:.	.:.:.:.:.:.:.:.:.:.:.:.	.:.:.:.:.:.:.:.:.:.:.:.	.:.:.:.:.:.:.:.:.:.:.:.	.:.:.:.:.:.:.:.:.:.:.:.	.:.:.:.:.:.:.:.:.:.:.:.	.:.:.:.:.:.:.:.:.:.:.:.	.:.:.:.:.:.:.:.:.:.:.:.	.:.:.:.:.:.:.:.:.:.:.:.	.:.:.:.:.:.:.:.:.:.:.:.	.:.:.:.:.:.:.:.:.:.:.:.	.:.:.:.:.:.:.:.:.:.:.:.	.:.:.:.:.:.:.:.:.:.:.:.	.:.:.:.:.:.:.:.:.:.:.:.	.:.:.:.:.:.:.:.:.:.:.:.	1:39031:1:0.962264:0.980357:0.974552:13:18:40:0.97561:10:0.322581	.:.:.:.:.:.:.:.:.:.:.:.	.:.:.:.:.:.:.:.:.:.:.:.	.:.:.:.:.:.:.:.:.:.:.:.	.:.:.:.:.:.:.:.:.:.:.:.	.:.:.:.:.:.:.:.:.:.:.:.	.:.:.:.:.:.:.:.:.:.:.:.	.:.:.:.:.:.:.:.:.:.:.:.	.:.:.:.:.:.:.:.:.:.:.:.	.:.:.:.:.:.:.:.:.:.:.:.	.:.:.:.:.:.:.:.:.:.:.:.	.:.:.:.:.:.:.:.:.:.:.:.	.:.:.:.:.:.:.:.:.:.:.:.	.:.:.:.:.:.:.:.:.:.:.:.	.:.:.:.:.:.:.:.:.:.:.:.	.:.:.:.:.:.:.:.:.:.:.:.	.:.:.:.:.:.:.:.:.:.:.:.	.:.:.:.:.:.:.:.:.:.:.:.	.:.:.:.:.:.:.:.:.:.:.:.	.:.:.:.:.:.:.:.:.:.:.:.	.:.:.:.:.:.:.:.:.:.:.:.	.:.:.:.:.:.:.:.:.:.:.:.	.:.:.:.:.:.:.:.:.:.:.:.	.:.:.:.:.:.:.:.:.:.:.:.	.:.:.:.:.:.:.:.:.:.:.:.	.:.:.:.:.:.:.:.:.:.:.:.	.:.:.:.:.:.:.:.:.:.:.:.	.:.:.:.:.:.:.:.:.:.:.:.	.:.:.:.:.:.:.:.:.:.:.:.	.:.:.:.:.:.:.:.:.:.:.:.	.:.:.:.:.:.:.:.:.:.:.:.	.:.:.:.:.:.:.:.:.:.:.:.	.:.:.:.:.:.:.:.:.:.:.:.	.:.:.:.:.:.:.:.:.:.:.:.	.:.:.:.:.:.:.:.:.:.:.:.	.:.:.:.:.:.:.:.:.:.:.:.	.:.:.:.:.:.:.:.:.:.:.:.	.:.:.:.:.:.:.:.:.:.:.:.	.:.:.:.:.:.:.:.:.:.:.:.	.:.:.:.:.:.:.:.:.:.:.:.	.:.:.:.:.:.:.:.:.:.:.:.	.:.:.:.:.:.:.:.:.:.:.:.	.:.:.:.:.:.:.:.:.:.:.:.	.:.:.:.:.:.:.:.:.:.:.:.	.:.:.:.:.:.:.:.:.:.:.:.	.:.:.:.:.:.:.:.:.:.:.:.	.:.:.:.:.:.:.:.:.:.:.:.	.:.:.:.:.:.:.:.:.:.:.:.	.:.:.:.:.:.:.:.:.:.:.:.	.:.:.:.:.:.:.:.:.:.:.:.	.:.:.:.:.:.:.:.:.:.:.:.	.:.:.:.:.:.:.:.:.:.:.:.	.:.:.:.:.:.:.:.:.:.:.:.	.:.:.:.:.:.:.:.:.:.:.:.	.:.:.:.:.:.:.:.:.:.:.:.	.:.:.:.:.:.:.:.:.:.:.:.	.:.:.:.:.:.:.:.:.:.:.:.	.:.:.:.:.:.:.:.:.:.:.:.	.:.:.:.:.:.:.:.:.:.:.:.	.:.:.:.:.:.:.:.:.:.:.:.	.:.:.:.:.:.:.:.:.:.:.:.	.:.:.:.:.:.:.:.:.:.:.:.	.:.:.:.:.:.:.:.:.:.:.:.	.:.:.:.:.:.:.:.:.:.:.:.	.:.:.:.:.:.:.:.:.:.:.:.	.:.:.:.:.:.:.:.:.:.:.:.	.:.:.:.:.:.:.:.:.:.:.:.	.:.:.:.:.:.:.:.:.:.:.:.	.:.:.:.:.:.:.:.:.:.:.:.	.:.:.:.:.:.:.:.:.:.:.:.	.:.:.:.:.:.:.:.:.:.:.:.	.:.:.:.:.:.:.:.:.:.:.:.	.:.:.:.:.:.:.:.:.:.:.:.	.:.:.:.:.:.:.:.:.:.:.:.	.:.:.:.:.:.:.:.:.:.:.:.	.:.:.:.:.:.:.:.:.:.:.:.	.:.:.:.:.:.:.:.:.:.:.:.	.:.:.:.:.:.:.:.:.:.:.:.	.:.:.:.:.:.:.:.:.:.:.:.	.:.:.:.:.:.:.:.:.:.:.:.	.:.:.:.:.:.:.:.:.:.:.:.	.:.:.:.:.:.:.:.:.:.:.:.	.:.:.:.:.:.:.:.:.:.:.:.	.:.:.:.:.:.:.:.:.:.:.:.	.:.:.:.:.:.:.:.:.:.:.:.	.:.:.:.:.:.:.:.:.:.:.:.	.:.:.:.:.:.:.:.:.:.:.:.	.:.:.:.:.:.:.:.:.:.:.:.	.:.:.:.:.:.:.:.:.:.:.:.	.:.:.:.:.:.:.:.:.:.:.:.	.:.:.:.:.:.:.:.:.:.:.:.	.:.:.:.:.:.:.:.:.:.:.:.	.:.:.:.:.:.:.:.:.:.:.:.	.:.:.:.:.:.:.:.:.:.:.:.	.:.:.:.:.:.:.:.:.:.:.:.	.:.:.:.:.:.:.:.:.:.:.:.	.:.:.:.:.:.:.:.:.:.:.:.	.:.:.:.:.:.:.:.:.:.:.:.	.:.:.:.:.:.:.:.:.:.:.:.	.:.:.:.:.:.:.:.:.:.:.:.	.:.:.:.:.:.:.:.:.:.:.:.	.:.:.:.:.:.:.:.:.:.:.:.	.:.:.:.:.:.:.:.:.:.:.:.	.:.:.:.:.:.:.:.:.:.:.:.	.:.:.:.:.:.:.:.:.:.:.:.	.:.:.:.:.:.:.:.:.:.:.:.	.:.:.:.:.:.:.:.:.:.:.:.	.:.:.:.:.:.:.:.:.:.:.:.	.:.:.:.:.:.:.:.:.:.:.:.	.:.:.:.:.:.:.:.:.:.:.:.	.:.:.:.:.:.:.:.:.:.:.:.	.:.:.:.:.:.:.:.:.:.:.:.	.:.:.:.:.:.:.:.:.:.:.:.	.:.:.:.:.:.:.:.:.:.:.:.	.:.:.:.:.:.:.:.:.:.:.:.
chrI	39032	.	T	<INS:ME>	.	PASS	SVTYPE=INS;STRAND=+;FAMILY=TY1	GT:END:FIVE_P_ELT_MATCH:THREE_P_ELT_MATCH:FIVE_P_GENOME_MATCH:THREE_P_GENOME_MATCH:SPLIT_READS_5PRIME:SPLIT_READS_3PRIME:REMAPPED_DISCORDANT:REMAP_DISC_FRACTION:REMAPPED_SPLITREADS:REMAP_SPLIT_FRACTION	.:.:.:.:.:.:.:.:.:.:.:.	.:.:.:.:.:.:.:.:.:.:.:.	.:.:.:.:.:.:.:.:.:.:.:.	.:.:.:.:.:.:.:.:.:.:.:.	.:.:.:.:.:.:.:.:.:.:.:.	.:.:.:.:.:.:.:.:.:.:.:.	.:.:.:.:.:.:.:.:.:.:.:.	.:.:.:.:.:.:.:.:.:.:.:.	.:.:.:.:.:.:.:.:.:.:.:.	.:.:.:.:.:.:.:.:.:.:.:.	.:.:.:.:.:.:.:.:.:.:.:.	.:.:.:.:.:.:.:.:.:.:.:.	.:.:.:.:.:.:.:.:.:.:.:.	.:.:.:.:.:.:.:.:.:.:.:.	.:.:.:.:.:.:.:.:.:.:.:.	.:.:.:.:.:.:.:.:.:.:.:.	.:.:.:.:.:.:.:.:.:.:.:.	.:.:.:.:.:.:.:.:.:.:.:.	.:.:.:.:.:.:.:.:.:.:.:.	.:.:.:.:.:.:.:.:.:.:.:.	.:.:.:.:.:.:.:.:.:.:.:.	.:.:.:.:.:.:.:.:.:.:.:.	.:.:.:.:.:.:.:.:.:.:.:.	.:.:.:.:.:.:.:.:.:.:.:.	.:.:.:.:.:.:.:.:.:.:.:.	.:.:.:.:.:.:.:.:.:.:.:.	.:.:.:.:.:.:.:.:.:.:.:.	.:.:.:.:.:.:.:.:.:.:.:.	.:.:.:.:.:.:.:.:.:.:.:.	.:.:.:.:.:.:.:.:.:.:.:.	.:.:.:.:.:.:.:.:.:.:.:.	.:.:.:.:.:.:.:.:.:.:.:.	.:.:.:.:.:.:.:.:.:.:.:.	.:.:.:.:.:.:.:.:.:.:.:.	.:.:.:.:.:.:.:.:.:.:.:.	.:.:.:.:.:.:.:.:.:.:.:.	.:.:.:.:.:.:.:.:.:.:.:.	.:.:.:.:.:.:.:.:.:.:.:.	.:.:.:.:.:.:.:.:.:.:.:.	.:.:.:.:.:.:.:.:.:.:.:.	.:.:.:.:.:.:.:.:.:.:.:.	.:.:.:.:.:.:.:.:.:.:.:.	.:.:.:.:.:.:.:.:.:.:.:.	.:.:.:.:.:.:.:.:.:.:.:.	.:.:.:.:.:.:.:.:.:.:.:.	.:.:.:.:.:.:.:.:.:.:.:.	.:.:.:.:.:.:.:.:.:.:.:.	.:.:.:.:.:.:.:.:.:.:.:.	.:.:.:.:.:.:.:.:.:.:.:.	.:.:.:.:.:.:.:.:.:.:.:.	.:.:.:.:.:.:.:.:.:.:.:.	.:.:.:.:.:.:.:.:.:.:.:.	.:.:.:.:.:.:.:.:.:.:.:.	.:.:.:.:.:.:.:.:.:.:.:.	.:.:.:.:.:.:.:.:.:.:.:.	.:.:.:.:.:.:.:.:.:.:.:.	.:.:.:.:.:.:.:.:.:.:.:.	.:.:.:.:.:.:.:.:.:.:.:.	.:.:.:.:.:.:.:.:.:.:.:.	.:.:.:.:.:.:.:.:.:.:.:.	.:.:.:.:.:.:.:.:.:.:.:.	.:.:.:.:.:.:.:.:.:.:.:.	.:.:.:.:.:.:.:.:.:.:.:.	.:.:.:.:.:.:.:.:.:.:.:.	.:.:.:.:.:.:.:.:.:.:.:.	.:.:.:.:.:.:.:.:.:.:.:.	.:.:.:.:.:.:.:.:.:.:.:.	.:.:.:.:.:.:.:.:.:.:.:.	.:.:.:.:.:.:.:.:.:.:.:.	.:.:.:.:.:.:.:.:.:.:.:.	.:.:.:.:.:.:.:.:.:.:.:.	.:.:.:.:.:.:.:.:.:.:.:.	.:.:.:.:.:.:.:.:.:.:.:.	.:.:.:.:.:.:.:.:.:.:.:.	.:.:.:.:.:.:.:.:.:.:.:.	.:.:.:.:.:.:.:.:.:.:.:.	.:.:.:.:.:.:.:.:.:.:.:.	.:.:.:.:.:.:.:.:.:.:.:.	.:.:.:.:.:.:.:.:.:.:.:.	.:.:.:.:.:.:.:.:.:.:.:.	.:.:.:.:.:.:.:.:.:.:.:.	.:.:.:.:.:.:.:.:.:.:.:.	.:.:.:.:.:.:.:.:.:.:.:.	.:.:.:.:.:.:.:.:.:.:.:.	.:.:.:.:.:.:.:.:.:.:.:.	.:.:.:.:.:.:.:.:.:.:.:.	.:.:.:.:.:.:.:.:.:.:.:.	.:.:.:.:.:.:.:.:.:.:.:.	.:.:.:.:.:.:.:.:.:.:.:.	.:.:.:.:.:.:.:.:.:.:.:.	.:.:.:.:.:.:.:.:.:.:.:.	.:.:.:.:.:.:.:.:.:.:.:.	.:.:.:.:.:.:.:.:.:.:.:.	.:.:.:.:.:.:.:.:.:.:.:.	.:.:.:.:.:.:.:.:.:.:.:.	.:.:.:.:.:.:.:.:.:.:.:.	.:.:.:.:.:.:.:.:.:.:.:.	.:.:.:.:.:.:.:.:.:.:.:.	.:.:.:.:.:.:.:.:.:.:.:.	.:.:.:.:.:.:.:.:.:.:.:.	.:.:.:.:.:.:.:.:.:.:.:.	.:.:.:.:.:.:.:.:.:.:.:.	.:.:.:.:.:.:.:.:.:.:.:.	.:.:.:.:.:.:.:.:.:.:.:.	.:.:.:.:.:.:.:.:.:.:.:.	.:.:.:.:.:.:.:.:.:.:.:.	.:.:.:.:.:.:.:.:.:.:.:.	.:.:.:.:.:.:.:.:.:.:.:.	.:.:.:.:.:.:.:.:.:.:.:.	.:.:.:.:.:.:.:.:.:.:.:.	.:.:.:.:.:.:.:.:.:.:.:.	.:.:.:.:.:.:.:.:.:.:.:.	.:.:.:.:.:.:.:.:.:.:.:.	.:.:.:.:.:.:.:.:.:.:.:.	.:.:.:.:.:.:.:.:.:.:.:.	.:.:.:.:.:.:.:.:.:.:.:.	.:.:.:.:.:.:.:.:.:.:.:.	.:.:.:.:.:.:.:.:.:.:.:.	.:.:.:.:.:.:.:.:.:.:.:.	.:.:.:.:.:.:.:.:.:.:.:.	.:.:.:.:.:.:.:.:.:.:.:.	.:.:.:.:.:.:.:.:.:.:.:.	.:.:.:.:.:.:.:.:.:.:.:.	.:.:.:.:.:.:.:.:.:.:.:.	.:.:.:.:.:.:.:.:.:.:.:.	.:.:.:.:.:.:.:.:.:.:.:.	.:.:.:.:.:.:.:.:.:.:.:.	.:.:.:.:.:.:.:.:.:.:.:.	.:.:.:.:.:.:.:.:.:.:.:.	.:.:.:.:.:.:.:.:.:.:.:.	.:.:.:.:.:.:.:.:.:.:.:.	.:.:.:.:.:.:.:.:.:.:.:.	.:.:.:.:.:.:.:.:.:.:.:.	.:.:.:.:.:.:.:.:.:.:.:.	.:.:.:.:.:.:.:.:.:.:.:.	.:.:.:.:.:.:.:.:.:.:.:.	.:.:.:.:.:.:.:.:.:.:.:.	.:.:.:.:.:.:.:.:.:.:.:.	.:.:.:.:.:.:.:.:.:.:.:.	.:.:.:.:.:.:.:.:.:.:.:.	.:.:.:.:.:.:.:.:.:.:.:.	.:.:.:.:.:.:.:.:.:.:.:.	.:.:.:.:.:.:.:.:.:.:.:.	.:.:.:.:.:.:.:.:.:.:.:.	.:.:.:.:.:.:.:.:.:.:.:.	.:.:.:.:.:.:.:.:.:.:.:.	.:.:.:.:.:.:.:.:.:.:.:.	.:.:.:.:.:.:.:.:.:.:.:.	.:.:.:.:.:.:.:.:.:.:.:.	.:.:.:.:.:.:.:.:.:.:.:.	.:.:.:.:.:.:.:.:.:.:.:.	.:.:.:.:.:.:.:.:.:.:.:.	.:.:.:.:.:.:.:.:.:.:.:.	.:.:.:.:.:.:.:.:.:.:.:.	.:.:.:.:.:.:.:.:.:.:.:.	.:.:.:.:.:.:.:.:.:.:.:.	.:.:.:.:.:.:.:.:.:.:.:.	.:.:.:.:.:.:.:.:.:.:.:.	.:.:.:.:.:.:.:.:.:.:.:.	.:.:.:.:.:.:.:.:.:.:.:.	.:.:.:.:.:.:.:.:.:.:.:.	.:.:.:.:.:.:.:.:.:.:.:.	.:.:.:.:.:.:.:.:.:.:.:.	.:.:.:.:.:.:.:.:.:.:.:.	.:.:.:.:.:.:.:.:.:.:.:.	.:.:.:.:.:.:.:.:.:.:.:.	.:.:.:.:.:.:.:.:.:.:.:.	.:.:.:.:.:.:.:.:.:.:.:.	.:.:.:.:.:.:.:.:.:.:.:.	.:.:.:.:.:.:.:.:.:.:.:.	.:.:.:.:.:.:.:.:.:.:.:.	.:.:.:.:.:.:.:.:.:.:.:.	.:.:.:.:.:.:.:.:.:.:.:.	.:.:.:.:.:.:.:.:.:.:.:.	.:.:.:.:.:.:.:.:.:.:.:.	.:.:.:.:.:.:.:.:.:.:.:.	.:.:.:.:.:.:.:.:.:.:.:.	.:.:.:.:.:.:.:.:.:.:.:.	.:.:.:.:.:.:.:.:.:.:.:.	.:.:.:.:.:.:.:.:.:.:.:.	.:.:.:.:.:.:.:.:.:.:.:.	.:.:.:.:.:.:.:.:.:.:.:.	.:.:.:.:.:.:.:.:.:.:.:.	.:.:.:.:.:.:.:.:.:.:.:.	.:.:.:.:.:.:.:.:.:.:.:.	.:.:.:.:.:.:.:.:.:.:.:.	.:.:.:.:.:.:.:.:.:.:.:.	.:.:.:.:.:.:.:.:.:.:.:.	.:.:.:.:.:.:.:.:.:.:.:.	.:.:.:.:.:.:.:.:.:.:.:.	.:.:.:.:.:.:.:.:.:.:.:.	.:.:.:.:.:.:.:.:.:.:.:.	.:.:.:.:.:.:.:.:.:.:.:.	.:.:.:.:.:.:.:.:.:.:.:.	.:.:.:.:.:.:.:.:.:.:.:.	.:.:.:.:.:.:.:.:.:.:.:.	.:.:.:.:.:.:.:.:.:.:.:.	.:.:.:.:.:.:.:.:.:.:.:.	.:.:.:.:.:.:.:.:.:.:.:.	.:.:.:.:.:.:.:.:.:.:.:.	.:.:.:.:.:.:.:.:.:.:.:.	.:.:.:.:.:.:.:.:.:.:.:.	.:.:.:.:.:.:.:.:.:.:.:.	.:.:.:.:.:.:.:.:.:.:.:.	.:.:.:.:.:.:.:.:.:.:.:.	.:.:.:.:.:.:.:.:.:.:.:.	.:.:.:.:.:.:.:.:.:.:.:.	.:.:.:.:.:.:.:.:.:.:.:.	.:.:.:.:.:.:.:.:.:.:.:.	.:.:.:.:.:.:.:.:.:.:.:.	.:.:.:.:.:.:.:.:.:.:.:.	.:.:.:.:.:.:.:.:.:.:.:.	.:.:.:.:.:.:.:.:.:.:.:.	.:.:.:.:.:.:.:.:.:.:.:.	.:.:.:.:.:.:.:.:.:.:.:.	.:.:.:.:.:.:.:.:.:.:.:.	.:.:.:.:.:.:.:.:.:.:.:.	.:.:.:.:.:.:.:.:.:.:.:.	.:.:.:.:.:.:.:.:.:.:.:.	.:.:.:.:.:.:.:.:.:.:.:.	.:.:.:.:.:.:.:.:.:.:.:.	.:.:.:.:.:.:.:.:.:.:.:.	.:.:.:.:.:.:.:.:.:.:.:.	.:.:.:.:.:.:.:.:.:.:.:.	.:.:.:.:.:.:.:.:.:.:.:.	.:.:.:.:.:.:.:.:.:.:.:.	.:.:.:.:.:.:.:.:.:.:.:.	.:.:.:.:.:.:.:.:.:.:.:.	.:.:.:.:.:.:.:.:.:.:.:.	.:.:.:.:.:.:.:.:.:.:.:.	.:.:.:.:.:.:.:.:.:.:.:.	.:.:.:.:.:.:.:.:.:.:.:.	.:.:.:.:.:.:.:.:.:.:.:.	.:.:.:.:.:.:.:.:.:.:.:.	.:.:.:.:.:.:.:.:.:.:.:.	.:.:.:.:.:.:.:.:.:.:.:.	.:.:.:.:.:.:.:.:.:.:.:.	.:.:.:.:.:.:.:.:.:.:.:.	.:.:.:.:.:.:.:.:.:.:.:.	.:.:.:.:.:.:.:.:.:.:.:.	.:.:.:.:.:.:.:.:.:.:.:.	.:.:.:.:.:.:.:.:.:.:.:.	.:.:.:.:.:.:.:.:.:.:.:.	.:.:.:.:.:.:.:.:.:.:.:.	.:.:.:.:.:.:.:.:.:.:.:.	.:.:.:.:.:.:.:.:.:.:.:.	.:.:.:.:.:.:.:.:.:.:.:.	.:.:.:.:.:.:.:.:.:.:.:.	.:.:.:.:.:.:.:.:.:.:.:.	.:.:.:.:.:.:.:.:.:.:.:.	.:.:.:.:.:.:.:.:.:.:.:.	.:.:.:.:.:.:.:.:.:.:.:.	.:.:.:.:.:.:.:.:.:.:.:.	.:.:.:.:.:.:.:.:.:.:.:.	.:.:.:.:.:.:.:.:.:.:.:.	.:.:.:.:.:.:.:.:.:.:.:.	.:.:.:.:.:.:.:.:.:.:.:.	.:.:.:.:.:.:.:.:.:.:.:.	.:.:.:.:.:.:.:.:.:.:.:.	.:.:.:.:.:.:.:.:.:.:.:.	.:.:.:.:.:.:.:.:.:.:.:.	.:.:.:.:.:.:.:.:.:.:.:.	.:.:.:.:.:.:.:.:.:.:.:.	.:.:.:.:.:.:.:.:.:.:.:.	.:.:.:.:.:.:.:.:.:.:.:.	.:.:.:.:.:.:.:.:.:.:.:.	.:.:.:.:.:.:.:.:.:.:.:.	.:.:.:.:.:.:.:.:.:.:.:.	.:.:.:.:.:.:.:.:.:.:.:.	.:.:.:.:.:.:.:.:.:.:.:.	.:.:.:.:.:.:.:.:.:.:.:.	.:.:.:.:.:.:.:.:.:.:.:.	.:.:.:.:.:.:.:.:.:.:.:.	.:.:.:.:.:.:.:.:.:.:.:.	.:.:.:.:.:.:.:.:.:.:.:.	.:.:.:.:.:.:.:.:.:.:.:.	.:.:.:.:.:.:.:.:.:.:.:.	.:.:.:.:.:.:.:.:.:.:.:.	.:.:.:.:.:.:.:.:.:.:.:.	.:.:.:.:.:.:.:.:.:.:.:.	.:.:.:.:.:.:.:.:.:.:.:.	.:.:.:.:.:.:.:.:.:.:.:.	.:.:.:.:.:.:.:.:.:.:.:.	.:.:.:.:.:.:.:.:.:.:.:.	.:.:.:.:.:.:.:.:.:.:.:.	.:.:.:.:.:.:.:.:.:.:.:.	.:.:.:.:.:.:.:.:.:.:.:.	.:.:.:.:.:.:.:.:.:.:.:.	.:.:.:.:.:.:.:.:.:.:.:.	.:.:.:.:.:.:.:.:.:.:.:.	.:.:.:.:.:.:.:.:.:.:.:.	.:.:.:.:.:.:.:.:.:.:.:.	.:.:.:.:.:.:.:.:.:.:.:.	.:.:.:.:.:.:.:.:.:.:.:.	.:.:.:.:.:.:.:.:.:.:.:.	.:.:.:.:.:.:.:.:.:.:.:.	.:.:.:.:.:.:.:.:.:.:.:.	.:.:.:.:.:.:.:.:.:.:.:.	.:.:.:.:.:.:.:.:.:.:.:.	.:.:.:.:.:.:.:.:.:.:.:.	.:.:.:.:.:.:.:.:.:.:.:.	.:.:.:.:.:.:.:.:.:.:.:.	.:.:.:.:.:.:.:.:.:.:.:.	.:.:.:.:.:.:.:.:.:.:.:.	.:.:.:.:.:.:.:.:.:.:.:.	.:.:.:.:.:.:.:.:.:.:.:.	.:.:.:.:.:.:.:.:.:.:.:.	.:.:.:.:.:.:.:.:.:.:.:.	.:.:.:.:.:.:.:.:.:.:.:.	.:.:.:.:.:.:.:.:.:.:.:.	.:.:.:.:.:.:.:.:.:.:.:.	.:.:.:.:.:.:.:.:.:.:.:.	.:.:.:.:.:.:.:.:.:.:.:.	.:.:.:.:.:.:.:.:.:.:.:.	.:.:.:.:.:.:.:.:.:.:.:.	.:.:.:.:.:.:.:.:.:.:.:.	.:.:.:.:.:.:.:.:.:.:.:.	.:.:.:.:.:.:.:.:.:.:.:.	.:.:.:.:.:.:.:.:.:.:.:.	.:.:.:.:.:.:.:.:.:.:.:.	.:.:.:.:.:.:.:.:.:.:.:.	.:.:.:.:.:.:.:.:.:.:.:.	.:.:.:.:.:.:.:.:.:.:.:.	.:.:.:.:.:.:.:.:.:.:.:.	.:.:.:.:.:.:.:.:.:.:.:.	.:.:.:.:.:.:.:.:.:.:.:.	.:.:.:.:.:.:.:.:.:.:.:.	.:.:.:.:.:.:.:.:.:.:.:.	.:.:.:.:.:.:.:.:.:.:.:.	.:.:.:.:.:.:.:.:.:.:.:.	.:.:.:.:.:.:.:.:.:.:.:.	.:.:.:.:.:.:.:.:.:.:.:.	.:.:.:.:.:.:.:.:.:.:.:.	.:.:.:.:.:.:.:.:.:.:.:.	.:.:.:.:.:.:.:.:.:.:.:.	.:.:.:.:.:.:.:.:.:.:.:.	.:.:.:.:.:.:.:.:.:.:.:.	.:.:.:.:.:.:.:.:.:.:.:.	.:.:.:.:.:.:.:.:.:.:.:.	.:.:.:.:.:.:.:.:.:.:.:.	.:.:.:.:.:.:.:.:.:.:.:.	.:.:.:.:.:.:.:.:.:.:.:.	.:.:.:.:.:.:.:.:.:.:.:.	.:.:.:.:.:.:.:.:.:.:.:.	.:.:.:.:.:.:.:.:.:.:.:.	.:.:.:.:.:.:.:.:.:.:.:.	.:.:.:.:.:.:.:.:.:.:.:.	.:.:.:.:.:.:.:.:.:.:.:.	.:.:.:.:.:.:.:.:.:.:.:.	.:.:.:.:.:.:.:.:.:.:.:.	.:.:.:.:.:.:.:.:.:.:.:.	.:.:.:.:.:.:.:.:.:.:.:.	.:.:.:.:.:.:.:.:.:.:.:.	.:.:.:.:.:.:.:.:.:.:.:.	.:.:.:.:.:.:.:.:.:.:.:.	.:.:.:.:.:.:.:.:.:.:.:.	.:.:.:.:.:.:.:.:.:.:.:.	.:.:.:.:.:.:.:.:.:.:.:.	.:.:.:.:.:.:.:.:.:.:.:.	.:.:.:.:.:.:.:.:.:.:.:.	.:.:.:.:.:.:.:.:.:.:.:.	.:.:.:.:.:.:.:.:.:.:.:.	.:.:.:.:.:.:.:.:.:.:.:.	.:.:.:.:.:.:.:.:.:.:.:.	.:.:.:.:.:.:.:.:.:.:.:.	.:.:.:.:.:.:.:.:.:.:.:.	.:.:.:.:.:.:.:.:.:.:.:.	.:.:.:.:.:.:.:.:.:.:.:.	.:.:.:.:.:.:.:.:.:.:.:.	.:.:.:.:.:.:.:.:.:.:.:.	.:.:.:.:.:.:.:.:.:.:.:.	.:.:.:.:.:.:.:.:.:.:.:.	.:.:.:.:.:.:.:.:.:.:.:.	.:.:.:.:.:.:.:.:.:.:.:.	.:.:.:.:.:.:.:.:.:.:.:.	.:.:.:.:.:.:.:.:.:.:.:.	.:.:.:.:.:.:.:.:.:.:.:.	.:.:.:.:.:.:.:.:.:.:.:.	.:.:.:.:.:.:.:.:.:.:.:.	.:.:.:.:.:.:.:.:.:.:.:.	.:.:.:.:.:.:.:.:.:.:.:.	.:.:.:.:.:.:.:.:.:.:.:.	.:.:.:.:.:.:.:.:.:.:.:.	.:.:.:.:.:.:.:.:.:.:.:.	.:.:.:.:.:.:.:.:.:.:.:.	.:.:.:.:.:.:.:.:.:.:.:.	.:.:.:.:.:.:.:.:.:.:.:.	.:.:.:.:.:.:.:.:.:.:.:.	.:.:.:.:.:.:.:.:.:.:.:.	.:.:.:.:.:.:.:.:.:.:.:.	.:.:.:.:.:.:.:.:.:.:.:.	.:.:.:.:.:.:.:.:.:.:.:.	.:.:.:.:.:.:.:.:.:.:.:.	.:.:.:.:.:.:.:.:.:.:.:.	.:.:.:.:.:.:.:.:.:.:.:.	.:.:.:.:.:.:.:.:.:.:.:.	.:.:.:.:.:.:.:.:.:.:.:.	.:.:.:.:.:.:.:.:.:.:.:.	.:.:.:.:.:.:.:.:.:.:.:.	.:.:.:.:.:.:.:.:.:.:.:.	.:.:.:.:.:.:.:.:.:.:.:.	.:.:.:.:.:.:.:.:.:.:.:.	.:.:.:.:.:.:.:.:.:.:.:.	.:.:.:.:.:.:.:.:.:.:.:.	.:.:.:.:.:.:.:.:.:.:.:.	.:.:.:.:.:.:.:.:.:.:.:.	.:.:.:.:.:.:.:.:.:.:.:.	.:.:.:.:.:.:.:.:.:.:.:.	.:.:.:.:.:.:.:.:.:.:.:.	.:.:.:.:.:.:.:.:.:.:.:.	.:.:.:.:.:.:.:.:.:.:.:.	.:.:.:.:.:.:.:.:.:.:.:.	.:.:.:.:.:.:.:.:.:.:.:.	.:.:.:.:.:.:.:.:.:.:.:.	.:.:.:.:.:.:.:.:.:.:.:.	.:.:.:.:.:.:.:.:.:.:.:.	.:.:.:.:.:.:.:.:.:.:.:.	.:.:.:.:.:.:.:.:.:.:.:.	.:.:.:.:.:.:.:.:.:.:.:.	.:.:.:.:.:.:.:.:.:.:.:.	.:.:.:.:.:.:.:.:.:.:.:.	.:.:.:.:.:.:.:.:.:.:.:.	.:.:.:.:.:.:.:.:.:.:.:.	.:.:.:.:.:.:.:.:.:.:.:.	.:.:.:.:.:.:.:.:.:.:.:.	.:.:.:.:.:.:.:.:.:.:.:.	.:.:.:.:.:.:.:.:.:.:.:.	.:.:.:.:.:.:.:.:.:.:.:.	.:.:.:.:.:.:.:.:.:.:.:.	.:.:.:.:.:.:.:.:.:.:.:.	.:.:.:.:.:.:.:.:.:.:.:.	.:.:.:.:.:.:.:.:.:.:.:.	.:.:.:.:.:.:.:.:.:.:.:.	.:.:.:.:.:.:.:.:.:.:.:.	.:.:.:.:.:.:.:.:.:.:.:.	.:.:.:.:.:.:.:.:.:.:.:.	.:.:.:.:.:.:.:.:.:.:.:.	.:.:.:.:.:.:.:.:.:.:.:.	.:.:.:.:.:.:.:.:.:.:.:.	.:.:.:.:.:.:.:.:.:.:.:.	.:.:.:.:.:.:.:.:.:.:.:.	.:.:.:.:.:.:.:.:.:.:.:.	.:.:.:.:.:.:.:.:.:.:.:.	.:.:.:.:.:.:.:.:.:.:.:.	.:.:.:.:.:.:.:.:.:.:.:.	.:.:.:.:.:.:.:.:.:.:.:.	.:.:.:.:.:.:.:.:.:.:.:.	.:.:.:.:.:.:.:.:.:.:.:.	.:.:.:.:.:.:.:.:.:.:.:.	.:.:.:.:.:.:.:.:.:.:.:.	.:.:.:.:.:.:.:.:.:.:.:.	.:.:.:.:.:.:.:.:.:.:.:.	.:.:.:.:.:.:.:.:.:.:.:.	.:.:.:.:.:.:.:.:.:.:.:.	.:.:.:.:.:.:.:.:.:.:.:.	.:.:.:.:.:.:.:.:.:.:.:.	.:.:.:.:.:.:.:.:.:.:.:.	.:.:.:.:.:.:.:.:.:.:.:.	.:.:.:.:.:.:.:.:.:.:.:.	.:.:.:.:.:.:.:.:.:.:.:.	.:.:.:.:.:.:.:.:.:.:.:.	.:.:.:.:.:.:.:.:.:.:.:.	.:.:.:.:.:.:.:.:.:.:.:.	.:.:.:.:.:.:.:.:.:.:.:.	.:.:.:.:.:.:.:.:.:.:.:.	.:.:.:.:.:.:.:.:.:.:.:.	.:.:.:.:.:.:.:.:.:.:.:.	.:.:.:.:.:.:.:.:.:.:.:.	.:.:.:.:.:.:.:.:.:.:.:.	.:.:.:.:.:.:.:.:.:.:.:.	.:.:.:.:.:.:.:.:.:.:.:.	.:.:.:.:.:.:.:.:.:.:.:.	.:.:.:.:.:.:.:.:.:.:.:.	.:.:.:.:.:.:.:.:.:.:.:.	.:.:.:.:.:.:.:.:.:.:.:.	.:.:.:.:.:.:.:.:.:.:.:.	.:.:.:.:.:.:.:.:.:.:.:.	.:.:.:.:.:.:.:.:.:.:.:.	.:.:.:.:.:.:.:.:.:.:.:.	.:.:.:.:.:.:.:.:.:.:.:.	.:.:.:.:.:.:.:.:.:.:.:.	.:.:.:.:.:.:.:.:.:.:.:.	.:.:.:.:.:.:.:.:.:.:.:.	.:.:.:.:.:.:.:.:.:.:.:.	.:.:.:.:.:.:.:.:.:.:.:.	.:.:.:.:.:.:.:.:.:.:.:.	.:.:.:.:.:.:.:.:.:.:.:.	.:.:.:.:.:.:.:.:.:.:.:.	.:.:.:.:.:.:.:.:.:.:.:.	.:.:.:.:.:.:.:.:.:.:.:.	.:.:.:.:.:.:.:.:.:.:.:.	.:.:.:.:.:.:.:.:.:.:.:.	.:.:.:.:.:.:.:.:.:.:.:.	.:.:.:.:.:.:.:.:.:.:.:.	.:.:.:.:.:.:.:.:.:.:.:.	.:.:.:.:.:.:.:.:.:.:.:.	.:.:.:.:.:.:.:.:.:.:.:.	.:.:.:.:.:.:.:.:.:.:.:.	.:.:.:.:.:.:.:.:.:.:.:.	.:.:.:.:.:.:.:.:.:.:.:.	.:.:.:.:.:.:.:.:.:.:.:.	.:.:.:.:.:.:.:.:.:.:.:.	.:.:.:.:.:.:.:.:.:.:.:.	.:.:.:.:.:.:.:.:.:.:.:.	.:.:.:.:.:.:.:.:.:.:.:.	.:.:.:.:.:.:.:.:.:.:.:.	.:.:.:.:.:.:.:.:.:.:.:.	.:.:.:.:.:.:.:.:.:.:.:.	.:.:.:.:.:.:.:.:.:.:.:.	.:.:.:.:.:.:.:.:.:.:.:.	.:.:.:.:.:.:.:.:.:.:.:.	.:.:.:.:.:.:.:.:.:.:.:.	.:.:.:.:.:.:.:.:.:.:.:.	.:.:.:.:.:.:.:.:.:.:.:.	.:.:.:.:.:.:.:.:.:.:.:.	.:.:.:.:.:.:.:.:.:.:.:.	.:.:.:.:.:.:.:.:.:.:.:.	.:.:.:.:.:.:.:.:.:.:.:.	.:.:.:.:.:.:.:.:.:.:.:.	.:.:.:.:.:.:.:.:.:.:.:.	.:.:.:.:.:.:.:.:.:.:.:.	.:.:.:.:.:.:.:.:.:.:.:.	.:.:.:.:.:.:.:.:.:.:.:.	.:.:.:.:.:.:.:.:.:.:.:.	.:.:.:.:.:.:.:.:.:.:.:.	.:.:.:.:.:.:.:.:.:.:.:.	.:.:.:.:.:.:.:.:.:.:.:.	.:.:.:.:.:.:.:.:.:.:.:.	.:.:.:.:.:.:.:.:.:.:.:.	.:.:.:.:.:.:.:.:.:.:.:.	1:39035:0.904762:0:0.976311:0.996383:18:17:30:0.882353:3:0.0857143	.:.:.:.:.:.:.:.:.:.:.:.	.:.:.:.:.:.:.:.:.:.:.:.	.:.:.:.:.:.:.:.:.:.:.:.	.:.:.:.:.:.:.:.:.:.:.:.	.:.:.:.:.:.:.:.:.:.:.:.	.:.:.:.:.:.:.:.:.:.:.:.	.:.:.:.:.:.:.:.:.:.:.:.	.:.:.:.:.:.:.:.:.:.:.:.	.:.:.:.:.:.:.:.:.:.:.:.	.:.:.:.:.:.:.:.:.:.:.:.	.:.:.:.:.:.:.:.:.:.:.:.	.:.:.:.:.:.:.:.:.:.:.:.	.:.:.:.:.:.:.:.:.:.:.:.	.:.:.:.:.:.:.:.:.:.:.:.	.:.:.:.:.:.:.:.:.:.:.:.	.:.:.:.:.:.:.:.:.:.:.:.	.:.:.:.:.:.:.:.:.:.:.:.	.:.:.:.:.:.:.:.:.:.:.:.	.:.:.:.:.:.:.:.:.:.:.:.	.:.:.:.:.:.:.:.:.:.:.:.	.:.:.:.:.:.:.:.:.:.:.:.	.:.:.:.:.:.:.:.:.:.:.:.	.:.:.:.:.:.:.:.:.:.:.:.	.:.:.:.:.:.:.:.:.:.:.:.	.:.:.:.:.:.:.:.:.:.:.:.	.:.:.:.:.:.:.:.:.:.:.:.	.:.:.:.:.:.:.:.:.:.:.:.	.:.:.:.:.:.:.:.:.:.:.:.	.:.:.:.:.:.:.:.:.:.:.:.	.:.:.:.:.:.:.:.:.:.:.:.	.:.:.:.:.:.:.:.:.:.:.:.	.:.:.:.:.:.:.:.:.:.:.:.	.:.:.:.:.:.:.:.:.:.:.:.	.:.:.:.:.:.:.:.:.:.:.:.	.:.:.:.:.:.:.:.:.:.:.:.	.:.:.:.:.:.:.:.:.:.:.:.	.:.:.:.:.:.:.:.:.:.:.:.	.:.:.:.:.:.:.:.:.:.:.:.	.:.:.:.:.:.:.:.:.:.:.:.	.:.:.:.:.:.:.:.:.:.:.:.	.:.:.:.:.:.:.:.:.:.:.:.	.:.:.:.:.:.:.:.:.:.:.:.	.:.:.:.:.:.:.:.:.:.:.:.	.:.:.:.:.:.:.:.:.:.:.:.	.:.:.:.:.:.:.:.:.:.:.:.	.:.:.:.:.:.:.:.:.:.:.:.	.:.:.:.:.:.:.:.:.:.:.:.	.:.:.:.:.:.:.:.:.:.:.:.	.:.:.:.:.:.:.:.:.:.:.:.	.:.:.:.:.:.:.:.:.:.:.:.	.:.:.:.:.:.:.:.:.:.:.:.	.:.:.:.:.:.:.:.:.:.:.:.	.:.:.:.:.:.:.:.:.:.:.:.	.:.:.:.:.:.:.:.:.:.:.:.	.:.:.:.:.:.:.:.:.:.:.:.	.:.:.:.:.:.:.:.:.:.:.:.	.:.:.:.:.:.:.:.:.:.:.:.	.:.:.:.:.:.:.:.:.:.:.:.	.:.:.:.:.:.:.:.:.:.:.:.	.:.:.:.:.:.:.:.:.:.:.:.	.:.:.:.:.:.:.:.:.:.:.:.	.:.:.:.:.:.:.:.:.:.:.:.	.:.:.:.:.:.:.:.:.:.:.:.	.:.:.:.:.:.:.:.:.:.:.:.	.:.:.:.:.:.:.:.:.:.:.:.	.:.:.:.:.:.:.:.:.:.:.:.	.:.:.:.:.:.:.:.:.:.:.:.	.:.:.:.:.:.:.:.:.:.:.:.	.:.:.:.:.:.:.:.:.:.:.:.	.:.:.:.:.:.:.:.:.:.:.:.	.:.:.:.:.:.:.:.:.:.:.:.	.:.:.:.:.:.:.:.:.:.:.:.	.:.:.:.:.:.:.:.:.:.:.:.	.:.:.:.:.:.:.:.:.:.:.:.	.:.:.:.:.:.:.:.:.:.:.:.	.:.:.:.:.:.:.:.:.:.:.:.	.:.:.:.:.:.:.:.:.:.:.:.	.:.:.:.:.:.:.:.:.:.:.:.	.:.:.:.:.:.:.:.:.:.:.:.	.:.:.:.:.:.:.:.:.:.:.:.	.:.:.:.:.:.:.:.:.:.:.:.	.:.:.:.:.:.:.:.:.:.:.:.	.:.:.:.:.:.:.:.:.:.:.:.	.:.:.:.:.:.:.:.:.:.:.:.	.:.:.:.:.:.:.:.:.:.:.:.	.:.:.:.:.:.:.:.:.:.:.:.	.:.:.:.:.:.:.:.:.:.:.:.	.:.:.:.:.:.:.:.:.:.:.:.	.:.:.:.:.:.:.:.:.:.:.:.	.:.:.:.:.:.:.:.:.:.:.:.	.:.:.:.:.:.:.:.:.:.:.:.	.:.:.:.:.:.:.:.:.:.:.:.	.:.:.:.:.:.:.:.:.:.:.:.	.:.:.:.:.:.:.:.:.:.:.:.	.:.:.:.:.:.:.:.:.:.:.:.	.:.:.:.:.:.:.:.:.:.:.:.	.:.:.:.:.:.:.:.:.:.:.:.	.:.:.:.:.:.:.:.:.:.:.:.	.:.:.:.:.:.:.:.:.:.:.:.	.:.:.:.:.:.:.:.:.:.:.:.	.:.:.:.:.:.:.:.:.:.:.:.	.:.:.:.:.:.:.:.:.:.:.:.	.:.:.:.:.:.:.:.:.:.:.:.	.:.:.:.:.:.:.:.:.:.:.:.	.:.:.:.:.:.:.:.:.:.:.:.	.:.:.:.:.:.:.:.:.:.:.:.	.:.:.:.:.:.:.:.:.:.:.:.	.:.:.:.:.:.:.:.:.:.:.:.	.:.:.:.:.:.:.:.:.:.:.:.	.:.:.:.:.:.:.:.:.:.:.:.	.:.:.:.:.:.:.:.:.:.:.:.	.:.:.:.:.:.:.:.:.:.:.:.	.:.:.:.:.:.:.:.:.:.:.:.	.:.:.:.:.:.:.:.:.:.:.:.	.:.:.:.:.:.:.:.:.:.:.:.	.:.:.:.:.:.:.:.:.:.:.:.	.:.:.:.:.:.:.:.:.:.:.:.	.:.:.:.:.:.:.:.:.:.:.:.	.:.:.:.:.:.:.:.:.:.:.:.	.:.:.:.:.:.:.:.:.:.:.:.	.:.:.:.:.:.:.:.:.:.:.:.	.:.:.:.:.:.:.:.:.:.:.:.	.:.:.:.:.:.:.:.:.:.:.:.	.:.:.:.:.:.:.:.:.:.:.:.	.:.:.:.:.:.:.:.:.:.:.:.	.:.:.:.:.:.:.:.:.:.:.:.	.:.:.:.:.:.:.:.:.:.:.:.	.:.:.:.:.:.:.:.:.:.:.:.	.:.:.:.:.:.:.:.:.:.:.:.	.:.:.:.:.:.:.:.:.:.:.:.	.:.:.:.:.:.:.:.:.:.:.:.	.:.:.:.:.:.:.:.:.:.:.:.	.:.:.:.:.:.:.:.:.:.:.:.	.:.:.:.:.:.:.:.:.:.:.:.	.:.:.:.:.:.:.:.:.:.:.:.	.:.:.:.:.:.:.:.:.:.:.:.	.:.:.:.:.:.:.:.:.:.:.:.	.:.:.:.:.:.:.:.:.:.:.:.	.:.:.:.:.:.:.:.:.:.:.:.	.:.:.:.:.:.:.:.:.:.:.:.	.:.:.:.:.:.:.:.:.:.:.:.	.:.:.:.:.:.:.:.:.:.:.:.	.:.:.:.:.:.:.:.:.:.:.:.	.:.:.:.:.:.:.:.:.:.:.:.	.:.:.:.:.:.:.:.:.:.:.:.	.:.:.:.:.:.:.:.:.:.:.:.	.:.:.:.:.:.:.:.:.:.:.:.	.:.:.:.:.:.:.:.:.:.:.:.	.:.:.:.:.:.:.:.:.:.:.:.	.:.:.:.:.:.:.:.:.:.:.:.	.:.:.:.:.:.:.:.:.:.:.:.	.:.:.:.:.:.:.:.:.:.:.:.	.:.:.:.:.:.:.:.:.:.:.:.	.:.:.:.:.:.:.:.:.:.:.:.	.:.:.:.:.:.:.:.:.:.:.:.	.:.:.:.:.:.:.:.:.:.:.:.	.:.:.:.:.:.:.:.:.:.:.:.	.:.:.:.:.:.:.:.:.:.:.:.	.:.:.:.:.:.:.:.:.:.:.:.	.:.:.:.:.:.:.:.:.:.:.:.	.:.:.:.:.:.:.:.:.:.:.:.	.:.:.:.:.:.:.:.:.:.:.:.	.:.:.:.:.:.:.:.:.:.:.:.	.:.:.:.:.:.:.:.:.:.:.:.	.:.:.:.:.:.:.:.:.:.:.:.	.:.:.:.:.:.:.:.:.:.:.:.	.:.:.:.:.:.:.:.:.:.:.:.	.:.:.:.:.:.:.:.:.:.:.:.	.:.:.:.:.:.:.:.:.:.:.:.	.:.:.:.:.:.:.:.:.:.:.:.	.:.:.:.:.:.:.:.:.:.:.:.	.:.:.:.:.:.:.:.:.:.:.:.	.:.:.:.:.:.:.:.:.:.:.:.	.:.:.:.:.:.:.:.:.:.:.:.	.:.:.:.:.:.:.:.:.:.:.:.	.:.:.:.:.:.:.:.:.:.:.:.	.:.:.:.:.:.:.:.:.:.:.:.	.:.:.:.:.:.:.:.:.:.:.:.	.:.:.:.:.:.:.:.:.:.:.:.	.:.:.:.:.:.:.:.:.:.:.:.	.:.:.:.:.:.:.:.:.:.:.:.	.:.:.:.:.:.:.:.:.:.:.:.	.:.:.:.:.:.:.:.:.:.:.:.	.:.:.:.:.:.:.:.:.:.:.:.	.:.:.:.:.:.:.:.:.:.:.:.	.:.:.:.:.:.:.:.:.:.:.:.	.:.:.:.:.:.:.:.:.:.:.:.	.:.:.:.:.:.:.:.:.:.:.:.	.:.:.:.:.:.:.:.:.:.:.:.	.:.:.:.:.:.:.:.:.:.:.:.	.:.:.:.:.:.:.:.:.:.:.:.	.:.:.:.:.:.:.:.:.:.:.:.	.:.:.:.:.:.:.:.:.:.:.:.	.:.:.:.:.:.:.:.:.:.:.:.	.:.:.:.:.:.:.:.:.:.:.:.	.:.:.:.:.:.:.:.:.:.:.:.	.:.:.:.:.:.:.:.:.:.:.:.	.:.:.:.:.:.:.:.:.:.:.:.	.:.:.:.:.:.:.:.:.:.:.:.	.:.:.:.:.:.:.:.:.:.:.:.	.:.:.:.:.:.:.:.:.:.:.:.	.:.:.:.:.:.:.:.:.:.:.:.	.:.:.:.:.:.:.:.:.:.:.:.	.:.:.:.:.:.:.:.:.:.:.:.	.:.:.:.:.:.:.:.:.:.:.:.	.:.:.:.:.:.:.:.:.:.:.:.	.:.:.:.:.:.:.:.:.:.:.:.	.:.:.:.:.:.:.:.:.:.:.:.	.:.:.:.:.:.:.:.:.:.:.:.	.:.:.:.:.:.:.:.:.:.:.:.	.:.:.:.:.:.:.:.:.:.:.:.	.:.:.:.:.:.:.:.:.:.:.:.	.:.:.:.:.:.:.:.:.:.:.:.	.:.:.:.:.:.:.:.:.:.:.:.	.:.:.:.:.:.:.:.:.:.:.:.	.:.:.:.:.:.:.:.:.:.:.:.	.:.:.:.:.:.:.:.:.:.:.:.	.:.:.:.:.:.:.:.:.:.:.:.	.:.:.:.:.:.:.:.:.:.:.:.	.:.:.:.:.:.:.:.:.:.:.:.	.:.:.:.:.:.:.:.:.:.:.:.	.:.:.:.:.:.:.:.:.:.:.:.	.:.:.:.:.:.:.:.:.:.:.:.	.:.:.:.:.:.:.:.:.:.:.:.	.:.:.:.:.:.:.:.:.:.:.:.	.:.:.:.:.:.:.:.:.:.:.:.	.:.:.:.:.:.:.:.:.:.:.:.	.:.:.:.:.:.:.:.:.:.:.:.	.:.:.:.:.:.:.:.:.:.:.:.	.:.:.:.:.:.:.:.:.:.:.:.	.:.:.:.:.:.:.:.:.:.:.:.	.:.:.:.:.:.:.:.:.:.:.:.	.:.:.:.:.:.:.:.:.:.:.:.	.:.:.:.:.:.:.:.:.:.:.:.	.:.:.:.:.:.:.:.:.:.:.:.	.:.:.:.:.:.:.:.:.:.:.:.	.:.:.:.:.:.:.:.:.:.:.:.	.:.:.:.:.:.:.:.:.:.:.:.	.:.:.:.:.:.:.:.:.:.:.:.	.:.:.:.:.:.:.:.:.:.:.:.	.:.:.:.:.:.:.:.:.:.:.:.	.:.:.:.:.:.:.:.:.:.:.:.	.:.:.:.:.:.:.:.:.:.:.:.	.:.:.:.:.:.:.:.:.:.:.:.	.:.:.:.:.:.:.:.:.:.:.:.	.:.:.:.:.:.:.:.:.:.:.:.	.:.:.:.:.:.:.:.:.:.:.:.	.:.:.:.:.:.:.:.:.:.:.:.	.:.:.:.:.:.:.:.:.:.:.:.	.:.:.:.:.:.:.:.:.:.:.:.	.:.:.:.:.:.:.:.:.:.:.:.	.:.:.:.:.:.:.:.:.:.:.:.	.:.:.:.:.:.:.:.:.:.:.:.	.:.:.:.:.:.:.:.:.:.:.:.	.:.:.:.:.:.:.:.:.:.:.:.	.:.:.:.:.:.:.:.:.:.:.:.	.:.:.:.:.:.:.:.:.:.:.:.	.:.:.:.:.:.:.:.:.:.:.:.	.:.:.:.:.:.:.:.:.:.:.:.	.:.:.:.:.:.:.:.:.:.:.:.	.:.:.:.:.:.:.:.:.:.:.:.	.:.:.:.:.:.:.:.:.:.:.:.	.:.:.:.:.:.:.:.:.:.:.:.	.:.:.:.:.:.:.:.:.:.:.:.	.:.:.:.:.:.:.:.:.:.:.:.	.:.:.:.:.:.:.:.:.:.:.:.	.:.:.:.:.:.:.:.:.:.:.:.	.:.:.:.:.:.:.:.:.:.:.:.	.:.:.:.:.:.:.:.:.:.:.:.	.:.:.:.:.:.:.:.:.:.:.:.	.:.:.:.:.:.:.:.:.:.:.:.	.:.:.:.:.:.:.:.:.:.:.:.	.:.:.:.:.:.:.:.:.:.:.:.	.:.:.:.:.:.:.:.:.:.:.:.	.:.:.:.:.:.:.:.:.:.:.:.	.:.:.:.:.:.:.:.:.:.:.:.	.:.:.:.:.:.:.:.:.:.:.:.	.:.:.:.:.:.:.:.:.:.:.:.	.:.:.:.:.:.:.:.:.:.:.:.	.:.:.:.:.:.:.:.:.:.:.:.	.:.:.:.:.:.:.:.:.:.:.:.	.:.:.:.:.:.:.:.:.:.:.:.	.:.:.:.:.:.:.:.:.:.:.:.	.:.:.:.:.:.:.:.:.:.:.:.	.:.:.:.:.:.:.:.:.:.:.:.	.:.:.:.:.:.:.:.:.:.:.:.	.:.:.:.:.:.:.:.:.:.:.:.	.:.:.:.:.:.:.:.:.:.:.:.	.:.:.:.:.:.:.:.:.:.:.:.	.:.:.:.:.:.:.:.:.:.:.:.	.:.:.:.:.:.:.:.:.:.:.:.	.:.:.:.:.:.:.:.:.:.:.:.	.:.:.:.:.:.:.:.:.:.:.:.	.:.:.:.:.:.:.:.:.:.:.:.	.:.:.:.:.:.:.:.:.:.:.:.	.:.:.:.:.:.:.:.:.:.:.:.	.:.:.:.:.:.:.:.:.:.:.:.	.:.:.:.:.:.:.:.:.:.:.:.	.:.:.:.:.:.:.:.:.:.:.:.	.:.:.:.:.:.:.:.:.:.:.:.	.:.:.:.:.:.:.:.:.:.:.:.	.:.:.:.:.:.:.:.:.:.:.:.	.:.:.:.:.:.:.:.:.:.:.:.	.:.:.:.:.:.:.:.:.:.:.:.	.:.:.:.:.:.:.:.:.:.:.:.	.:.:.:.:.:.:.:.:.:.:.:.	.:.:.:.:.:.:.:.:.:.:.:.	.:.:.:.:.:.:.:.:.:.:.:.	.:.:.:.:.:.:.:.:.:.:.:.	.:.:.:.:.:.:.:.:.:.:.:.	.:.:.:.:.:.:.:.:.:.:.:.	.:.:.:.:.:.:.:.:.:.:.:.	.:.:.:.:.:.:.:.:.:.:.:.	.:.:.:.:.:.:.:.:.:.:.:.	.:.:.:.:.:.:.:.:.:.:.:.	.:.:.:.:.:.:.:.:.:.:.:.	.:.:.:.:.:.:.:.:.:.:.:.	.:.:.:.:.:.:.:.:.:.:.:.	.:.:.:.:.:.:.:.:.:.:.:.	.:.:.:.:.:.:.:.:.:.:.:.	.:.:.:.:.:.:.:.:.:.:.:.	.:.:.:.:.:.:.:.:.:.:.:.	.:.:.:.:.:.:.:.:.:.:.:.	.:.:.:.:.:.:.:.:.:.:.:.	.:.:.:.:.:.:.:.:.:.:.:.	.:.:.:.:.:.:.:.:.:.:.:.	.:.:.:.:.:.:.:.:.:.:.:.	.:.:.:.:.:.:.:.:.:.:.:.	.:.:.:.:.:.:.:.:.:.:.:.	.:.:.:.:.:.:.:.:.:.:.:.	.:.:.:.:.:.:.:.:.:.:.:.	.:.:.:.:.:.:.:.:.:.:.:.	.:.:.:.:.:.:.:.:.:.:.:.	.:.:.:.:.:.:.:.:.:.:.:.	.:.:.:.:.:.:.:.:.:.:.:.	.:.:.:.:.:.:.:.:.:.:.:.	.:.:.:.:.:.:.:.:.:.:.:.	.:.:.:.:.:.:.:.:.:.:.:.	.:.:.:.:.:.:.:.:.:.:.:.	.:.:.:.:.:.:.:.:.:.:.:.	.:.:.:.:.:.:.:.:.:.:.:.	.:.:.:.:.:.:.:.:.:.:.:.	.:.:.:.:.:.:.:.:.:.:.:.	.:.:.:.:.:.:.:.:.:.:.:.	.:.:.:.:.:.:.:.:.:.:.:.	.:.:.:.:.:.:.:.:.:.:.:.	.:.:.:.:.:.:.:.:.:.:.:.	.:.:.:.:.:.:.:.:.:.:.:.	.:.:.:.:.:.:.:.:.:.:.:.	.:.:.:.:.:.:.:.:.:.:.:.	.:.:.:.:.:.:.:.:.:.:.:.	.:.:.:.:.:.:.:.:.:.:.:.	.:.:.:.:.:.:.:.:.:.:.:.	.:.:.:.:.:.:.:.:.:.:.:.	.:.:.:.:.:.:.:.:.:.:.:.	.:.:.:.:.:.:.:.:.:.:.:.	.:.:.:.:.:.:.:.:.:.:.:.	.:.:.:.:.:.:.:.:.:.:.:.	.:.:.:.:.:.:.:.:.:.:.:.	.:.:.:.:.:.:.:.:.:.:.:.	.:.:.:.:.:.:.:.:.:.:.:.	.:.:.:.:.:.:.:.:.:.:.:.	.:.:.:.:.:.:.:.:.:.:.:.	.:.:.:.:.:.:.:.:.:.:.:.	.:.:.:.:.:.:.:.:.:.:.:.	.:.:.:.:.:.:.:.:.:.:.:.	.:.:.:.:.:.:.:.:.:.:.:.	.:.:.:.:.:.:.:.:.:.:.:.	.:.:.:.:.:.:.:.:.:.:.:.	.:.:.:.:.:.:.:.:.:.:.:.	.:.:.:.:.:.:.:.:.:.:.:.	.:.:.:.:.:.:.:.:.:.:.:.	.:.:.:.:.:.:.:.:.:.:.:.	.:.:.:.:.:.:.:.:.:.:.:.	.:.:.:.:.:.:.:.:.:.:.:.	.:.:.:.:.:.:.:.:.:.:.:.	.:.:.:.:.:.:.:.:.:.:.:.	.:.:.:.:.:.:.:.:.:.:.:.	.:.:.:.:.:.:.:.:.:.:.:.	.:.:.:.:.:.:.:.:.:.:.:.	.:.:.:.:.:.:.:.:.:.:.:.	.:.:.:.:.:.:.:.:.:.:.:.	.:.:.:.:.:.:.:.:.:.:.:.	.:.:.:.:.:.:.:.:.:.:.:.	.:.:.:.:.:.:.:.:.:.:.:.	.:.:.:.:.:.:.:.:.:.:.:.	.:.:.:.:.:.:.:.:.:.:.:.	.:.:.:.:.:.:.:.:.:.:.:.	.:.:.:.:.:.:.:.:.:.:.:.	.:.:.:.:.:.:.:.:.:.:.:.	.:.:.:.:.:.:.:.:.:.:.:.	.:.:.:.:.:.:.:.:.:.:.:.	.:.:.:.:.:.:.:.:.:.:.:.	.:.:.:.:.:.:.:.:.:.:.:.	.:.:.:.:.:.:.:.:.:.:.:.	.:.:.:.:.:.:.:.:.:.:.:.	.:.:.:.:.:.:.:.:.:.:.:.	.:.:.:.:.:.:.:.:.:.:.:.	.:.:.:.:.:.:.:.:.:.:.:.	.:.:.:.:.:.:.:.:.:.:.:.	.:.:.:.:.:.:.:.:.:.:.:.	.:.:.:.:.:.:.:.:.:.:.:.	.:.:.:.:.:.:.:.:.:.:.:.	.:.:.:.:.:.:.:.:.:.:.:.	.:.:.:.:.:.:.:.:.:.:.:.	.:.:.:.:.:.:.:.:.:.:.:.	.:.:.:.:.:.:.:.:.:.:.:.	.:.:.:.:.:.:.:.:.:.:.:.	.:.:.:.:.:.:.:.:.:.:.:.	.:.:.:.:.:.:.:.:.:.:.:.	.:.:.:.:.:.:.:.:.:.:.:.	.:.:.:.:.:.:.:.:.:.:.:.	.:.:.:.:.:.:.:.:.:.:.:.	.:.:.:.:.:.:.:.:.:.:.:.	.:.:.:.:.:.:.:.:.:.:.:.	.:.:.:.:.:.:.:.:.:.:.:.	.:.:.:.:.:.:.:.:.:.:.:.	.:.:.:.:.:.:.:.:.:.:.:.	.:.:.:.:.:.:.:.:.:.:.:.	.:.:.:.:.:.:.:.:.:.:.:.	.:.:.:.:.:.:.:.:.:.:.:.	.:.:.:.:.:.:.:.:.:.:.:.	.:.:.:.:.:.:.:.:.:.:.:.	.:.:.:.:.:.:.:.:.:.:.:.	.:.:.:.:.:.:.:.:.:.:.:.	.:.:.:.:.:.:.:.:.:.:.:.	.:.:.:.:.:.:.:.:.:.:.:.	.:.:.:.:.:.:.:.:.:.:.:.	.:.:.:.:.:.:.:.:.:.:.:.	.:.:.:.:.:.:.:.:.:.:.:.	.:.:.:.:.:.:.:.:.:.:.:.	.:.:.:.:.:.:.:.:.:.:.:.	.:.:.:.:.:.:.:.:.:.:.:.	.:.:.:.:.:.:.:.:.:.:.:.	.:.:.:.:.:.:.:.:.:.:.:.	.:.:.:.:.:.:.:.:.:.:.:.	.:.:.:.:.:.:.:.:.:.:.:.	.:.:.:.:.:.:.:.:.:.:.:.	.:.:.:.:.:.:.:.:.:.:.:.	.:.:.:.:.:.:.:.:.:.:.:.	.:.:.:.:.:.:.:.:.:.:.:.	.:.:.:.:.:.:.:.:.:.:.:.	.:.:.:.:.:.:.:.:.:.:.:.	.:.:.:.:.:.:.:.:.:.:.:.	.:.:.:.:.:.:.:.:.:.:.:.	.:.:.:.:.:.:.:.:.:.:.:.	.:.:.:.:.:.:.:.:.:.:.:.	.:.:.:.:.:.:.:.:.:.:.:.	.:.:.:.:.:.:.:.:.:.:.:.	.:.:.:.:.:.:.:.:.:.:.:.	.:.:.:.:.:.:.:.:.:.:.:.	.:.:.:.:.:.:.:.:.:.:.:.	.:.:.:.:.:.:.:.:.:.:.:.	.:.:.:.:.:.:.:.:.:.:.:.	.:.:.:.:.:.:.:.:.:.:.:.	.:.:.:.:.:.:.:.:.:.:.:.	.:.:.:.:.:.:.:.:.:.:.:.	.:.:.:.:.:.:.:.:.:.:.:.	.:.:.:.:.:.:.:.:.:.:.:.	.:.:.:.:.:.:.:.:.:.:.:.	.:.:.:.:.:.:.:.:.:.:.:.	.:.:.:.:.:.:.:.:.:.:.:.	.:.:.:.:.:.:.:.:.:.:.:.	.:.:.:.:.:.:.:.:.:.:.:.	.:.:.:.:.:.:.:.:.:.:.:.	.:.:.:.:.:.:.:.:.:.:.:.	.:.:.:.:.:.:.:.:.:.:.:.	.:.:.:.:.:.:.:.:.:.:.:.	.:.:.:.:.:.:.:.:.:.:.:.	.:.:.:.:.:.:.:.:.:.:.:.	.:.:.:.:.:.:.:.:.:.:.:.	.:.:.:.:.:.:.:.:.:.:.:.	.:.:.:.:.:.:.:.:.:.:.:.	.:.:.:.:.:.:.:.:.:.:.:.	.:.:.:.:.:.:.:.:.:.:.:.	.:.:.:.:.:.:.:.:.:.:.:.
chrI	70000	.	G	<INS:ME>	.	PASS	SVTYPE=INS;STRAND=-;FAMILY=TY2	GT:END:FIVE_P_ELT_MATCH:THREE_P_ELT_MATCH:FIVE_P_GENOME_MATCH:THREE_P_GENOME_MATCH:SPLIT_READS_5PRIME:SPLIT_READS_3PRIME:REMAPPED_DISCORDANT:REMAP_DISC_FRACTION:REMAPPED_SPLITREADS:REMAP_SPLIT_FRACTION	.:.:.:.:.:.:.:.:.:.:.:.	.:.:.:.:.:.:.:.:.:.:.:.	.:.:.:.:.:.:.:.:.:.:.:.	.:.:.:.:.:.:.:.:.:.:.:.	.:.:.:.:.:.:.:.:.:.:.:.	.:.:.:.:.:.:.:.:.:.:.:.	.:.:.:.:.:.:.:.:.:.:.:.	.:.:.:.:.:.:.:.:.:.:.:.	.:.:.:.:.:.:.:.:.:.:.:.	.:.:.:.:.:.:.:.:.:.:.:.	.:.:.:.:.:.:.:.:.:.:.:.	.:.:.:.:.:.:.:.:.:.:.:.	.:.:.:.:.:.:.:.:.:.:.:.	.:.:.:.:.:.:.:.:.:.:.:.	.:.:.:.:.:.:.:.:.:.:.:.	.:.:.:.:.:.:.:.:.:.:.:.	.:.:.:.:.:.:.:.:.:.:.:.	.:.:.:.:.:.:.:.:.:.:.:.	.:.:.:.:.:.:.:.:.:.:.:.	.:.:.:.:.:.:.:.:.:.:.:.	.:.:.:.:.:.:.:.:.:.:.:.	.:.:.:.:.:.:.:.:.:.:.:.	.:.:.:.:.:.:.:.:.:.:.:.	.:.:.:.:.:.:.:.:.:.:.:.	.:.:.:.:.:.:.:.:.:.:.:.	.:.:.:.:.:.:.:.:.:.:.:.	.:.:.:.:.:.:.:.:.:.:.:.	.:.:.:.:.:.:.:.:.:.:.:.	.:.:.:.:.:.:.:.:.:.:.:.	.:.:.:.:.:.:.:.:.:.:.:.	.:.:.:.:.:.:.:.:.:.:.:.	.:.:.:.:.:.:.:.:.:.:.:.	.:.:.:.:.:.:.:.:.:.:.:.	.:.:.:.:.:.:.:.:.:.:.:.	.:.:.:.:.:.:.:.:.:.:.:.	.:.:.:.:.:.:.:.:.:.:.:.	.:.:.:.:.:.:.:.:.:.:.:.	.:.:.:.:.:.:.:.:.:.:.:.	.:.:.:.:.:.:.:.:.:.:.:.	.:.:.:.:.:.:.:.:.:.:.:.	.:.:.:.:.:.:.:.:.:.:.:.	.:.:.:.:.:.:.:.:.:.:.:.	.:.:.:.:.:.:.:.:.:.:.:.	.:.:.:.:.:.:.:.:.:.:.:.	.:.:.:.:.:.:.:.:.:.:.:.	.:.:.:.:.:.:.:.:.:.:.:.	.:.:.:.:.:.:.:.:.:.:.:.	.:.:.:.:.:.:.:.:.:.:.:.	.:.:.:.:.:.:.:.:.:.:.:.	.:.:.:.:.:.:.:.:.:.:.:.	.:.:.:.:.:.:.:.:.:.:.:.	.:.:.:.:.:.:.:.:.:.:.:.	.:.:.:.:.:.:.:.:.:.:.:.	.:.:.:.:.:.:.:.:.:.:.:.	.:.:.:.:.:.:.:.:.:.:.:.	.:.:.:.:.:.:.:.:.:.:.:.	.:.:.:.:.:.:.:.:.:.:.:.	.:.:.:.:.:.:.:.:.:.:.:.	.:.:.:.:.:.:.:.:.:.:.:.	.:.:.:.:.:.:.:.:.:.:.:.	.:.:.:.:.:.:.:.:.:.:.:.	.:.:.:.:.:.:.:.:.:.:.:.	.:.:.:.:.:.:.:.:.:.:.:.	.:.:.:.:.:.:.:.:.:.:.:.	.:.:.:.:.:.:.:.:.:.:.:.	.:.:.:.:.:.:.:.:.:.:.:.	.:.:.:.:.:.:.:.:.:.:.:.	.:.:.:.:.:.:.:.:.:.:.:.	.:.:.:.:.:.:.:.:.:.:.:.	.:.:.:.:.:.:.:.:.:.:.:.	.:.:.:.:.:.:.:.:.:.:.:.	.:.:.:.:.:.:.:.:.:.:.:.	.:.:.:.:.:.:.:.:.:.:.:.	.:.:.:.:.:.:.:.:.:.:.:.	.:.:.:.:.:.:.:.:.:.:.:.	.:.:.:.:.:.:.:.:.:.:.:.	.:.:.:.:.:.:.:.:.:.:.:.	.:.:.:.:.:.:.:.:.:.:.:.	.:.:.:.:.:.:.:.:.:.:.:.	.:.:.:.:.:.:.:.:.:.:.:.	.:.:.:.:.:.:.:.:.:.:.:.	.:.:.:.:.:.:.:.:.:.:.:.	.:.:.:.:.:.:.:.:.:.:.:.	.:.:.:.:.:.:.:.:.:.:.:.	.:.:.:.:.:.:.:.:.:.:.:.	.:.:.:.:.:.:.:.:.:.:.:.	.:.:.:.:.:.:.:.:.:.:.:.	.:.:.:.:.:.:.:.:.:.:.:.	.:.:.:.:.:.:.:.:.:.:.:.	.:.:.:.:.:.:.:.:.:.:.:.	.:.:.:.:.:.:.:.:.:.:.:.	.:.:.:.:.:.:.:.:.:.:.:.	.:.:.:.:.:.:.:.:.:.:.:.	.:.:.:.:.:.:.:.:.:.:.:.	.:.:.:.:.:.:.:.:.:.:.:.	.:.:.:.:.:.:.:.:.:.:.:.	.:.:.:.:.:.:.:.:.:.:.:.	.:.:.:.:.:.:.:.:.:.:.:.	.:.:.:.:.:.:.:.:.:.:.:.	.:.:.:.:.:.:.:.:.:.:.:.	.:.:.:.:.:.:.:.:.:.:.:.	.:.:.:.:.:.:.:.:.:.:.:.	.:.:.:.:.:.:.:.:.:.:.:.	.:.:.:.:.:.:.:.:.:.:.:.	.:.:.:.:.:.:.:.:.:.:.:.	.:.:.:.:.:.:.:.:.:.:.:.	.:.:.:.:.:.:.:.:.:.:.:.	.:.:.:.:.:.:.:.:.:.:.:.	.:.:.:.:.:.:.:.:.:.:.:.	.:.:.:.:.:.:.:.:.:.:.:.	.:.:.:.:.:.:.:.:.:.:.:.	.:.:.:.:.:.:.:.:.:.:.:.	.:.:.:.:.:.:.:.:.:.:.:.	.:.:.:.:.:.:.:.:.:.:.:.	.:.:.:.:.:.:.:.:.:.:.:.	.:.:.:.:.:.:.:.:.:.:.:.	.:.:.:.:.:.:.:.:.:.:.:.	.:.:.:.:.:.:.:.:.:.:.:.	.:.:.:.:.:.:.:.:.:.:.:.	.:.:.:.:.:.:.:.:.:.:.:.	.:.:.:.:.:.:.:.:.:.:.:.	.:.:.:.:.:.:.:.:.:.:.:.	.:.:.:.:.:.:.:.:.:.:.:.	.:.:.:.:.:.:.:.:.:.:.:.	.:.:.:.:.:.:.:.:.:.:.:.	.:.:.:.:.:.:.:.:.:.:.:.	.:.:.:.:.:.:.:.:.:.:.:.	.:.:.:.:.:.:.:.:.:.:.:.	.:.:.:.:.:.:.:.:.:.:.:.	.:.:.:.:.:.:.:.:.:.:.:.	.:.:.:.:.:.:.:.:.:.:.:.	.:.:.:.:.:.:.:.:.:.:.:.	.:.:.:.:.:.:.:.:.:.:.:.	.:.:.:.:.:.:.:.:.:.:.:.	.:.:.:.:.:.:.:.:.:.:.:.	.:.:.:.:.:.:.:.:.:.:.:.	.:.:.:.:.:.:.:.:.:.:.:.	.:.:.:.:.:.:.:.:.:.:.:.	.:.:.:.:.:.:.:.:.:.:.:.	.:.:.:.:.:.:.:.:.:.:.:.	.:.:.:.:.:.:.:.:.:.:.:.	.:.:.:.:.:.:.:.:.:.:.:.	.:.:.:.:.:.:.:.:.:.:.:.	.:.:.:.:.:.:.:.:.:.:.:.	.:.:.:.:.:.:.:.:.:.:.:.	.:.:.:.:.:.:.:.:.:.:.:.	.:.:.:.:.:.:.:.:.:.:.:.	.:.:.:.:.:.:.:.:.:.:.:.	.:.:.:.:.:.:.:.:.:.:.:.	.:.:.:.:.:.:.:.:.:.:.:.	.:.:.:.:.:.:.:.:.:.:.:.	.:.:.:.:.:.:.:.:.:.:.:.	.:.:.:.:.:.:.:.:.:.:.:.	.:.:.:.:.:.:.:.:.:.:.:.	.:.:.:.:.:.:.:.:.:.:.:.	.:.:.:.:.:.:.:.:.:.:.:.	.:.:.:.:.:.:.:.:.:.:.:.	.:.:.:.:.:.:.:.:.:.:.:.	.:.:.:.:.:.:.:.:.:.:.:.	.:.:.:.:.:.:.:.:.:.:.:.	.:.:.:.:.:.:.:.:.:.:.:.	.:.:.:.:.:.:.:.:.:.:.:.	.:.:.:.:.:.:.:.:.:.:.:.	.:.:.:.:.:.:.:.:.:.:.:.	.:.:.:.:.:.:.:.:.:.:.:.	.:.:.:.:.:.:.:.:.:.:.:.	.:.:.:.:.:.:.:.:.:.:.:.	.:.:.:.:.:.:.:.:.:.:.:.	.:.:.:.:.:.:.:.:.:.:.:.	.:.:.:.:.:.:.:.:.:.:.:.	.:.:.:.:.:.:.:.:.:.:.:.	.:.:.:.:.:.:.:.:.:.:.:.	.:.:.:.:.:.:.:.:.:.:.:.	.:.:.:.:.:.:.:.:.:.:.:.	.:.:.:.:.:.:.:.:.:.:.:.	.:.:.:.:.:.:.:.:.:.:.:.	.:.:.:.:.:.:.:.:.:.:.:.	.:.:.:.:.:.:.:.:.:.:.:.	.:.:.:.:.:.:.:.:.:.:.:.	.:.:.:.:.:.:.:.:.:.:.:.	.:.:.:.:.:.:.:.:.:.:.:.	.:.:.:.:.:.:.:.:.:.:.:.	.:.:.:.:.:.:.:.:.:.:.:.	.:.:.:.:.:.:.:.:.:.:.:.	.:.:.:.:.:.:.:.:.:.:.:.	.:.:.:.:.:.:.:.:.:.:.:.	.:.:.:.:.:.:.:.:.:.:.:.	.:.:.:.:.:.:.:.:.:.:.:.	.:.:.:.:.:.:.:.:.:.:.:.	.:.:.:.:.:.:.:.:.:.:.:.	.:.:.:.:.:.:.:.:.:.:.:.	.:.:.:.:.:.:.:.:.:.:.:.	.:.:.:.:.:.:.:.:.:.:.:.	.:.:.:.:.:.:.:.:.:.:.:.	.:.:.:.:.:.:.:.:.:.:.:.	.:.:.:.:.:.:.:.:.:.:.:.	.:.:.:.:.:.:.:.:.:.:.:.	.:.:.:.:.:.:.:.:.:.:.:.	1:70006:1:0.9375:0.992892:0.998974:38:25:39:0.886364:34:0.539683	.:.:.:.:.:.:.:.:.:.:.:.	.:.:.:.:.:.:.:.:.:.:.:.	.:.:.:.:.:.:.:.:.:.:.:.	.:.:.:.:.:.:.:.:.:.:.:.	.:.:.:.:.:.:.:.:.:.:.:.	.:.:.:.:.:.:.:.:.:.:.:.	.:.:.:.:.:.:.:.:.:.:.:.	.:.:.:.:.:.:.:.:.:.:.:.	.:.:.:.:.:.:.:.:.:.:.:.	.:.:.:.:.:.:.:.:.:.:.:.	.:.:.:.:.:.:.:.:.:.:.:.	.:.:.:.:.:.:.:.:.:.:.:.	.:.:.:.:.:.:.:.:.:.:.:.	.:.:.:.:.:.:.:.:.:.:.:.	.:.:.:.:.:.:.:.:.:.:.:.	.:.:.:.:.:.:.:.:.:.:.:.	.:.:.:.:.:.:.:.:.:.:.:.	.:.:.:.:.:.:.:.:.:.:.:.	.:.:.:.:.:.:.:.:.:.:.:.	.:.:.:.:.:.:.:.:.:.:.:.	.:.:.:.:.:.:.:.:.:.:.:.	.:.:.:.:.:.:.:.:.:.:.:.	.:.:.:.:.:.:.:.:.:.:.:.	.:.:.:.:.:.:.:.:.:.:.:.	.:.:.:.:.:.:.:.:.:.:.:.	.:.:.:.:.:.:.:.:.:.:.:.	.:.:.:.:.:.:.:.:.:.:.:.	.:.:.:.:.:.:.:.:.:.:.:.	.:.:.:.:.:.:.:.:.:.:.:.	.:.:.:.:.:.:.:.:.:.:.:.	.:.:.:.:.:.:.:.:.:.:.:.	.:.:.:.:.:.:.:.:.:.:.:.	.:.:.:.:.:.:.:.:.:.:.:.	.:.:.:.:.:.:.:.:.:.:.:.	.:.:.:.:.:.:.:.:.:.:.:.	.:.:.:.:.:.:.:.:.:.:.:.	.:.:.:.:.:.:.:.:.:.:.:.	.:.:.:.:.:.:.:.:.:.:.:.	.:.:.:.:.:.:.:.:.:.:.:.	.:.:.:.:.:.:.:.:.:.:.:.	.:.:.:.:.:.:.:.:.:.:.:.	.:.:.:.:.:.:.:.:.:.:.:.	.:.:.:.:.:.:.:.:.:.:.:.	.:.:.:.:.:.:.:.:.:.:.:.	.:.:.:.:.:.:.:.:.:.:.:.	.:.:.:.:.:.:.:.:.:.:.:.	.:.:.:.:.:.:.:.:.:.:.:.	.:.:.:.:.:.:.:.:.:.:.:.	.:.:.:.:.:.:.:.:.:.:.:.	.:.:.:.:.:.:.:.:.:.:.:.	.:.:.:.:.:.:.:.:.:.:.:.	.:.:.:.:.:.:.:.:.:.:.:.	.:.:.:.:.:.:.:.:.:.:.:.	.:.:.:.:.:.:.:.:.:.:.:.	.:.:.:.:.:.:.:.:.:.:.:.	.:.:.:.:.:.:.:.:.:.:.:.	.:.:.:.:.:.:.:.:.:.:.:.	.:.:.:.:.:.:.:.:.:.:.:.	.:.:.:.:.:.:.:.:.:.:.:.	.:.:.:.:.:.:.:.:.:.:.:.	.:.:.:.:.:.:.:.:.:.:.:.	.:.:.:.:.:.:.:.:.:.:.:.	.:.:.:.:.:.:.:.:.:.:.:.	.:.:.:.:.:.:.:.:.:.:.:.	.:.:.:.:.:.:.:.:.:.:.:.	.:.:.:.:.:.:.:.:.:.:.:.	.:.:.:.:.:.:.:.:.:.:.:.	.:.:.:.:.:.:.:.:.:.:.:.	.:.:.:.:.:.:.:.:.:.:.:.	.:.:.:.:.:.:.:.:.:.:.:.	.:.:.:.:.:.:.:.:.:.:.:.	.:.:.:.:.:.:.:.:.:.:.:.	.:.:.:.:.:.:.:.:.:.:.:.	.:.:.:.:.:.:.:.:.:.:.:.	.:.:.:.:.:.:.:.:.:.:.:.	.:.:.:.:.:.:.:.:.:.:.:.	.:.:.:.:.:.:.:.:.:.:.:.	.:.:.:.:.:.:.:.:.:.:.:.	.:.:.:.:.:.:.:.:.:.:.:.	.:.:.:.:.:.:.:.:.:.:.:.	.:.:.:.:.:.:.:.:.:.:.:.	.:.:.:.:.:.:.:.:.:.:.:.	.:.:.:.:.:.:.:.:.:.:.:.	.:.:.:.:.:.:.:.:.:.:.:.	.:.:.:.:.:.:.:.:.:.:.:.	.:.:.:.:.:.:.:.:.:.:.:.	.:.:.:.:.:.:.:.:.:.:.:.	.:.:.:.:.:.:.:.:.:.:.:.	.:.:.:.:.:.:.:.:.:.:.:.	.:.:.:.:.:.:.:.:.:.:.:.	.:.:.:.:.:.:.:.:.:.:.:.	.:.:.:.:.:.:.:.:.:.:.:.	.:.:.:.:.:.:.:.:.:.:.:.	.:.:.:.:.:.:.:.:.:.:.:.	.:.:.:.:.:.:.:.:.:.:.:.	.:.:.:.:.:.:.:.:.:.:.:.	.:.:.:.:.:.:.:.:.:.:.:.	.:.:.:.:.:.:.:.:.:.:.:.	.:.:.:.:.:.:.:.:.:.:.:.	.:.:.:.:.:.:.:.:.:.:.:.	.:.:.:.:.:.:.:.:.:.:.:.	.:.:.:.:.:.:.:.:.:.:.:.	.:.:.:.:.:.:.:.:.:.:.:.	.:.:.:.:.:.:.:.:.:.:.:.	.:.:.:.:.:.:.:.:.:.:.:.	.:.:.:.:.:.:.:.:.:.:.:.	.:.:.:.:.:.:.:.:.:.:.:.	.:.:.:.:.:.:.:.:.:.:.:.	.:.:.:.:.:.:.:.:.:.:.:.	.:.:.:.:.:.:.:.:.:.:.:.	.:.:.:.:.:.:.:.:.:.:.:.	.:.:.:.:.:.:.:.:.:.:.:.	.:.:.:.:.:.:.:.:.:.:.:.	.:.:.:.:.:.:.:.:.:.:.:.	.:.:.:.:.:.:.:.:.:.:.:.	.:.:.:.:.:.:.:.:.:.:.:.	.:.:.:.:.:.:.:.:.:.:.:.	.:.:.:.:.:.:.:.:.:.:.:.	.:.:.:.:.:.:.:.:.:.:.:.	.:.:.:.:.:.:.:.:.:.:.:.	.:.:.:.:.:.:.:.:.:.:.:.	.:.:.:.:.:.:.:.:.:.:.:.	.:.:.:.:.:.:.:.:.:.:.:.	.:.:.:.:.:.:.:.:.:.:.:.	.:.:.:.:.:.:.:.:.:.:.:.	.:.:.:.:.:.:.:.:.:.:.:.	.:.:.:.:.:.:.:.:.:.:.:.	.:.:.:.:.:.:.:.:.:.:.:.	.:.:.:.:.:.:.:.:.:.:.:.	.:.:.:.:.:.:.:.:.:.:.:.	.:.:.:.:.:.:.:.:.:.:.:.	.:.:.:.:.:.:.:.:.:.:.:.	.:.:.:.:.:.:.:.:.:.:.:.	.:.:.:.:.:.:.:.:.:.:.:.	.:.:.:.:.:.:.:.:.:.:.:.	.:.:.:.:.:.:.:.:.:.:.:.	.:.:.:.:.:.:.:.:.:.:.:.	.:.:.:.:.:.:.:.:.:.:.:.	.:.:.:.:.:.:.:.:.:.:.:.	.:.:.:.:.:.:.:.:.:.:.:.	.:.:.:.:.:.:.:.:.:.:.:.	.:.:.:.:.:.:.:.:.:.:.:.	.:.:.:.:.:.:.:.:.:.:.:.	.:.:.:.:.:.:.:.:.:.:.:.	.:.:.:.:.:.:.:.:.:.:.:.	.:.:.:.:.:.:.:.:.:.:.:.	.:.:.:.:.:.:.:.:.:.:.:.	.:.:.:.:.:.:.:.:.:.:.:.	.:.:.:.:.:.:.:.:.:.:.:.	.:.:.:.:.:.:.:.:.:.:.:.	.:.:.:.:.:.:.:.:.:.:.:.	.:.:.:.:.:.:.:.:.:.:.:.	.:.:.:.:.:.:.:.:.:.:.:.	.:.:.:.:.:.:.:.:.:.:.:.	.:.:.:.:.:.:.:.:.:.:.:.	.:.:.:.:.:.:.:.:.:.:.:.	.:.:.:.:.:.:.:.:.:.:.:.	.:.:.:.:.:.:.:.:.:.:.:.	.:.:.:.:.:.:.:.:.:.:.:.	.:.:.:.:.:.:.:.:.:.:.:.	.:.:.:.:.:.:.:.:.:.:.:.	.:.:.:.:.:.:.:.:.:.:.:.	.:.:.:.:.:.:.:.:.:.:.:.	.:.:.:.:.:.:.:.:.:.:.:.	.:.:.:.:.:.:.:.:.:.:.:.	.:.:.:.:.:.:.:.:.:.:.:.	.:.:.:.:.:.:.:.:.:.:.:.	.:.:.:.:.:.:.:.:.:.:.:.	.:.:.:.:.:.:.:.:.:.:.:.	.:.:.:.:.:.:.:.:.:.:.:.	.:.:.:.:.:.:.:.:.:.:.:.	.:.:.:.:.:.:.:.:.:.:.:.	.:.:.:.:.:.:.:.:.:.:.:.	.:.:.:.:.:.:.:.:.:.:.:.	.:.:.:.:.:.:.:.:.:.:.:.	.:.:.:.:.:.:.:.:.:.:.:.	.:.:.:.:.:.:.:.:.:.:.:.	.:.:.:.:.:.:.:.:.:.:.:.	.:.:.:.:.:.:.:.:.:.:.:.	.:.:.:.:.:.:.:.:.:.:.:.	.:.:.:.:.:.:.:.:.:.:.:.	.:.:.:.:.:.:.:.:.:.:.:.	.:.:.:.:.:.:.:.:.:.:.:.	.:.:.:.:.:.:.:.:.:.:.:.	.:.:.:.:.:.:.:.:.:.:.:.	.:.:.:.:.:.:.:.:.:.:.:.	.:.:.:.:.:.:.:.:.:.:.:.	.:.:.:.:.:.:.:.:.:.:.:.	.:.:.:.:.:.:.:.:.:.:.:.	.:.:.:.:.:.:.:.:.:.:.:.	.:.:.:.:.:.:.:.:.:.:.:.	.:.:.:.:.:.:.:.:.:.:.:.	.:.:.:.:.:.:.:.:.:.:.:.	.:.:.:.:.:.:.:.:.:.:.:.	.:.:.:.:.:.:.:.:.:.:.:.	.:.:.:.:.:.:.:.:.:.:.:.	.:.:.:.:.:.:.:.:.:.:.:.	.:.:.:.:.:.:.:.:.:.:.:.	.:.:.:.:.:.:.:.:.:.:.:.	.:.:.:.:.:.:.:.:.:.:.:.	.:.:.:.:.:.:.:.:.:.:.:.	.:.:.:.:.:.:.:.:.:.:.:.	.:.:.:.:.:.:.:.:.:.:.:.	.:.:.:.:.:.:.:.:.:.:.:.	.:.:.:.:.:.:.:.:.:.:.:.	.:.:.:.:.:.:.:.:.:.:.:.	.:.:.:.:.:.:.:.:.:.:.:.	.:.:.:.:.:.:.:.:.:.:.:.	.:.:.:.:.:.:.:.:.:.:.:.	.:.:.:.:.:.:.:.:.:.:.:.	.:.:.:.:.:.:.:.:.:.:.:.	.:.:.:.:.:.:.:.:.:.:.:.	.:.:.:.:.:.:.:.:.:.:.:.	.:.:.:.:.:.:.:.:.:.:.:.	.:.:.:.:.:.:.:.:.:.:.:.	.:.:.:.:.:.:.:.:.:.:.:.	.:.:.:.:.:.:.:.:.:.:.:.	.:.:.:.:.:.:.:.:.:.:.:.	.:.:.:.:.:.:.:.:.:.:.:.	.:.:.:.:.:.:.:.:.:.:.:.	.:.:.:.:.:.:.:.:.:.:.:.	.:.:.:.:.:.:.:.:.:.:.:.	.:.:.:.:.:.:.:.:.:.:.:.	.:.:.:.:.:.:.:.:.:.:.:.	.:.:.:.:.:.:.:.:.:.:.:.	.:.:.:.:.:.:.:.:.:.:.:.	.:.:.:.:.:.:.:.:.:.:.:.	.:.:.:.:.:.:.:.:.:.:.:.	.:.:.:.:.:.:.:.:.:.:.:.	.:.:.:.:.:.:.:.:.:.:.:.	.:.:.:.:.:.:.:.:.:.:.:.	.:.:.:.:.:.:.:.:.:.:.:.	.:.:.:.:.:.:.:.:.:.:.:.	.:.:.:.:.:.:.:.:.:.:.:.	.:.:.:.:.:.:.:.:.:.:.:.	.:.:.:.:.:.:.:.:.:.:.:.	.:.:.:.:.:.:.:.:.:.:.:.	.:.:.:.:.:.:.:.:.:.:.:.	.:.:.:.:.:.:.:.:.:.:.:.	.:.:.:.:.:.:.:.:.:.:.:.	.:.:.:.:.:.:.:.:.:.:.:.	.:.:.:.:.:.:.:.:.:.:.:.	.:.:.:.:.:.:.:.:.:.:.:.	.:.:.:.:.:.:.:.:.:.:.:.	.:.:.:.:.:.:.:.:.:.:.:.	.:.:.:.:.:.:.:.:.:.:.:.	.:.:.:.:.:.:.:.:.:.:.:.	.:.:.:.:.:.:.:.:.:.:.:.	.:.:.:.:.:.:.:.:.:.:.:.	.:.:.:.:.:.:.:.:.:.:.:.	.:.:.:.:.:.:.:.:.:.:.:.	.:.:.:.:.:.:.:.:.:.:.:.	.:.:.:.:.:.:.:.:.:.:.:.	.:.:.:.:.:.:.:.:.:.:.:.	.:.:.:.:.:.:.:.:.:.:.:.	.:.:.:.:.:.:.:.:.:.:.:.	.:.:.:.:.:.:.:.:.:.:.:.	.:.:.:.:.:.:.:.:.:.:.:.	.:.:.:.:.:.:.:.:.:.:.:.	.:.:.:.:.:.:.:.:.:.:.:.	.:.:.:.:.:.:.:.:.:.:.:.	.:.:.:.:.:.:.:.:.:.:.:.	.:.:.:.:.:.:.:.:.:.:.:.	.:.:.:.:.:.:.:.:.:.:.:.	.:.:.:.:.:.:.:.:.:.:.:.	.:.:.:.:.:.:.:.:.:.:.:.	.:.:.:.:.:.:.:.:.:.:.:.	.:.:.:.:.:.:.:.:.:.:.:.	.:.:.:.:.:.:.:.:.:.:.:.	.:.:.:.:.:.:.:.:.:.:.:.	.:.:.:.:.:.:.:.:.:.:.:.	.:.:.:.:.:.:.:.:.:.:.:.	.:.:.:.:.:.:.:.:.:.:.:.	.:.:.:.:.:.:.:.:.:.:.:.	.:.:.:.:.:.:.:.:.:.:.:.	.:.:.:.:.:.:.:.:.:.:.:.	.:.:.:.:.:.:.:.:.:.:.:.	.:.:.:.:.:.:.:.:.:.:.:.	.:.:.:.:.:.:.:.:.:.:.:.	.:.:.:.:.:.:.:.:.:.:.:.	.:.:.:.:.:.:.:.:.:.:.:.	.:.:.:.:.:.:.:.:.:.:.:.	.:.:.:.:.:.:.:.:.:.:.:.	.:.:.:.:.:.:.:.:.:.:.:.	.:.:.:.:.:.:.:.:.:.:.:.	.:.:.:.:.:.:.:.:.:.:.:.	.:.:.:.:.:.:.:.:.:.:.:.	.:.:.:.:.:.:.:.:.:.:.:.	.:.:.:.:.:.:.:.:.:.:.:.	.:.:.:.:.:.:.:.:.:.:.:.	.:.:.:.:.:.:.:.:.:.:.:.	.:.:.:.:.:.:.:.:.:.:.:.	.:.:.:.:.:.:.:.:.:.:.:.	.:.:.:.:.:.:.:.:.:.:.:.	.:.:.:.:.:.:.:.:.:.:.:.	.:.:.:.:.:.:.:.:.:.:.:.	.:.:.:.:.:.:.:.:.:.:.:.	.:.:.:.:.:.:.:.:.:.:.:.	.:.:.:.:.:.:.:.:.:.:.:.	.:.:.:.:.:.:.:.:.:.:.:.	.:.:.:.:.:.:.:.:.:.:.:.	.:.:.:.:.:.:.:.:.:.:.:.	.:.:.:.:.:.:.:.:.:.:.:.	.:.:.:.:.:.:.:.:.:.:.:.	.:.:.:.:.:.:.:.:.:.:.:.	.:.:.:.:.:.:.:.:.:.:.:.	.:.:.:.:.:.:.:.:.:.:.:.	.:.:.:.:.:.:.:.:.:.:.:.	.:.:.:.:.:.:.:.:.:.:.:.	.:.:.:.:.:.:.:.:.:.:.:.	.:.:.:.:.:.:.:.:.:.:.:.	.:.:.:.:.:.:.:.:.:.:.:.	.:.:.:.:.:.:.:.:.:.:.:.	.:.:.:.:.:.:.:.:.:.:.:.	.:.:.:.:.:.:.:.:.:.:.:.	.:.:.:.:.:.:.:.:.:.:.:.	.:.:.:.:.:.:.:.:.:.:.:.	.:.:.:.:.:.:.:.:.:.:.:.	.:.:.:.:.:.:.:.:.:.:.:.	.:.:.:.:.:.:.:.:.:.:.:.	.:.:.:.:.:.:.:.:.:.:.:.	.:.:.:.:.:.:.:.:.:.:.:.	.:.:.:.:.:.:.:.:.:.:.:.	.:.:.:.:.:.:.:.:.:.:.:.	.:.:.:.:.:.:.:.:.:.:.:.	.:.:.:.:.:.:.:.:.:.:.:.	.:.:.:.:.:.:.:.:.:.:.:.	.:.:.:.:.:.:.:.:.:.:.:.	.:.:.:.:.:.:.:.:.:.:.:.	.:.:.:.:.:.:.:.:.:.:.:.	.:.:.:.:.:.:.:.:.:.:.:.	.:.:.:.:.:.:.:.:.:.:.:.	.:.:.:.:.:.:.:.:.:.:.:.	.:.:.:.:.:.:.:.:.:.:.:.	.:.:.:.:.:.:.:.:.:.:.:.	.:.:.:.:.:.:.:.:.:.:.:.	.:.:.:.:.:.:.:.:.:.:.:.	.:.:.:.:.:.:.:.:.:.:.:.	.:.:.:.:.:.:.:.:.:.:.:.	.:.:.:.:.:.:.:.:.:.:.:.	.:.:.:.:.:.:.:.:.:.:.:.	.:.:.:.:.:.:.:.:.:.:.:.	.:.:.:.:.:.:.:.:.:.:.:.	.:.:.:.:.:.:.:.:.:.:.:.	.:.:.:.:.:.:.:.:.:.:.:.	.:.:.:.:.:.:.:.:.:.:.:.	.:.:.:.:.:.:.:.:.:.:.:.	.:.:.:.:.:.:.:.:.:.:.:.	.:.:.:.:.:.:.:.:.:.:.:.	.:.:.:.:.:.:.:.:.:.:.:.	.:.:.:.:.:.:.:.:.:.:.:.	.:.:.:.:.:.:.:.:.:.:.:.	.:.:.:.:.:.:.:.:.:.:.:.	.:.:.:.:.:.:.:.:.:.:.:.	.:.:.:.:.:.:.:.:.:.:.:.	.:.:.:.:.:.:.:.:.:.:.:.	.:.:.:.:.:.:.:.:.:.:.:.	.:.:.:.:.:.:.:.:.:.:.:.	.:.:.:.:.:.:.:.:.:.:.:.	.:.:.:.:.:.:.:.:.:.:.:.	.:.:.:.:.:.:.:.:.:.:.:.	.:.:.:.:.:.:.:.:.:.:.:.	.:.:.:.:.:.:.:.:.:.:.:.	.:.:.:.:.:.:.:.:.:.:.:.	.:.:.:.:.:.:.:.:.:.:.:.	.:.:.:.:.:.:.:.:.:.:.:.	.:.:.:.:.:.:.:.:.:.:.:.	1:70006:1:0.936508:0.99263:1:10:9:25:1:10:0.526316	.:.:.:.:.:.:.:.:.:.:.:.	.:.:.:.:.:.:.:.:.:.:.:.	.:.:.:.:.:.:.:.:.:.:.:.	.:.:.:.:.:.:.:.:.:.:.:.	.:.:.:.:.:.:.:.:.:.:.:.	.:.:.:.:.:.:.:.:.:.:.:.	.:.:.:.:.:.:.:.:.:.:.:.	.:.:.:.:.:.:.:.:.:.:.:.	.:.:.:.:.:.:.:.:.:.:.:.	.:.:.:.:.:.:.:.:.:.:.:.	.:.:.:.:.:.:.:.:.:.:.:.	.:.:.:.:.:.:.:.:.:.:.:.	.:.:.:.:.:.:.:.:.:.:.:.	.:.:.:.:.:.:.:.:.:.:.:.	.:.:.:.:.:.:.:.:.:.:.:.	.:.:.:.:.:.:.:.:.:.:.:.	.:.:.:.:.:.:.:.:.:.:.:.	.:.:.:.:.:.:.:.:.:.:.:.	.:.:.:.:.:.:.:.:.:.:.:.	.:.:.:.:.:.:.:.:.:.:.:.	.:.:.:.:.:.:.:.:.:.:.:.	.:.:.:.:.:.:.:.:.:.:.:.	.:.:.:.:.:.:.:.:.:.:.:.	.:.:.:.:.:.:.:.:.:.:.:.	.:.:.:.:.:.:.:.:.:.:.:.	.:.:.:.:.:.:.:.:.:.:.:.	.:.:.:.:.:.:.:.:.:.:.:.	.:.:.:.:.:.:.:.:.:.:.:.	.:.:.:.:.:.:.:.:.:.:.:.	.:.:.:.:.:.:.:.:.:.:.:.	.:.:.:.:.:.:.:.:.:.:.:.	.:.:.:.:.:.:.:.:.:.:.:.	.:.:.:.:.:.:.:.:.:.:.:.	.:.:.:.:.:.:.:.:.:.:.:.	.:.:.:.:.:.:.:.:.:.:.:.	.:.:.:.:.:.:.:.:.:.:.:.	.:.:.:.:.:.:.:.:.:.:.:.	.:.:.:.:.:.:.:.:.:.:.:.	.:.:.:.:.:.:.:.:.:.:.:.	.:.:.:.:.:.:.:.:.:.:.:.	.:.:.:.:.:.:.:.:.:.:.:.	.:.:.:.:.:.:.:.:.:.:.:.	.:.:.:.:.:.:.:.:.:.:.:.	.:.:.:.:.:.:.:.:.:.:.:.	.:.:.:.:.:.:.:.:.:.:.:.	.:.:.:.:.:.:.:.:.:.:.:.	.:.:.:.:.:.:.:.:.:.:.:.	.:.:.:.:.:.:.:.:.:.:.:.	.:.:.:.:.:.:.:.:.:.:.:.	.:.:.:.:.:.:.:.:.:.:.:.	.:.:.:.:.:.:.:.:.:.:.:.	.:.:.:.:.:.:.:.:.:.:.:.	.:.:.:.:.:.:.:.:.:.:.:.	.:.:.:.:.:.:.:.:.:.:.:.	.:.:.:.:.:.:.:.:.:.:.:.	.:.:.:.:.:.:.:.:.:.:.:.	.:.:.:.:.:.:.:.:.:.:.:.	.:.:.:.:.:.:.:.:.:.:.:.	.:.:.:.:.:.:.:.:.:.:.:.	.:.:.:.:.:.:.:.:.:.:.:.	.:.:.:.:.:.:.:.:.:.:.:.	.:.:.:.:.:.:.:.:.:.:.:.	.:.:.:.:.:.:.:.:.:.:.:.	.:.:.:.:.:.:.:.:.:.:.:.	.:.:.:.:.:.:.:.:.:.:.:.	.:.:.:.:.:.:.:.:.:.:.:.	.:.:.:.:.:.:.:.:.:.:.:.	.:.:.:.:.:.:.:.:.:.:.:.	.:.:.:.:.:.:.:.:.:.:.:.	.:.:.:.:.:.:.:.:.:.:.:.	.:.:.:.:.:.:.:.:.:.:.:.	.:.:.:.:.:.:.:.:.:.:.:.	.:.:.:.:.:.:.:.:.:.:.:.	.:.:.:.:.:.:.:.:.:.:.:.	.:.:.:.:.:.:.:.:.:.:.:.	.:.:.:.:.:.:.:.:.:.:.:.	.:.:.:.:.:.:.:.:.:.:.:.	.:.:.:.:.:.:.:.:.:.:.:.	.:.:.:.:.:.:.:.:.:.:.:.	.:.:.:.:.:.:.:.:.:.:.:.	.:.:.:.:.:.:.:.:.:.:.:.	.:.:.:.:.:.:.:.:.:.:.:.	.:.:.:.:.:.:.:.:.:.:.:.	.:.:.:.:.:.:.:.:.:.:.:.	.:.:.:.:.:.:.:.:.:.:.:.	.:.:.:.:.:.:.:.:.:.:.:.	.:.:.:.:.:.:.:.:.:.:.:.	.:.:.:.:.:.:.:.:.:.:.:.	.:.:.:.:.:.:.:.:.:.:.:.	.:.:.:.:.:.:.:.:.:.:.:.	.:.:.:.:.:.:.:.:.:.:.:.	.:.:.:.:.:.:.:.:.:.:.:.	.:.:.:.:.:.:.:.:.:.:.:.	.:.:.:.:.:.:.:.:.:.:.:.	.:.:.:.:.:.:.:.:.:.:.:.	.:.:.:.:.:.:.:.:.:.:.:.	.:.:.:.:.:.:.:.:.:.:.:.	.:.:.:.:.:.:.:.:.:.:.:.	.:.:.:.:.:.:.:.:.:.:.:.	.:.:.:.:.:.:.:.:.:.:.:.	.:.:.:.:.:.:.:.:.:.:.:.	.:.:.:.:.:.:.:.:.:.:.:.	.:.:.:.:.:.:.:.:.:.:.:.	.:.:.:.:.:.:.:.:.:.:.:.	.:.:.:.:.:.:.:.:.:.:.:.	.:.:.:.:.:.:.:.:.:.:.:.	.:.:.:.:.:.:.:.:.:.:.:.	.:.:.:.:.:.:.:.:.:.:.:.	.:.:.:.:.:.:.:.:.:.:.:.	.:.:.:.:.:.:.:.:.:.:.:.	.:.:.:.:.:.:.:.:.:.:.:.	.:.:.:.:.:.:.:.:.:.:.:.	.:.:.:.:.:.:.:.:.:.:.:.	.:.:.:.:.:.:.:.:.:.:.:.	.:.:.:.:.:.:.:.:.:.:.:.	.:.:.:.:.:.:.:.:.:.:.:.	.:.:.:.:.:.:.:.:.:.:.:.	.:.:.:.:.:.:.:.:.:.:.:.	.:.:.:.:.:.:.:.:.:.:.:.	.:.:.:.:.:.:.:.:.:.:.:.	.:.:.:.:.:.:.:.:.:.:.:.	.:.:.:.:.:.:.:.:.:.:.:.	.:.:.:.:.:.:.:.:.:.:.:.	.:.:.:.:.:.:.:.:.:.:.:.	.:.:.:.:.:.:.:.:.:.:.:.	.:.:.:.:.:.:.:.:.:.:.:.	.:.:.:.:.:.:.:.:.:.:.:.	.:.:.:.:.:.:.:.:.:.:.:.	.:.:.:.:.:.:.:.:.:.:.:.	.:.:.:.:.:.:.:.:.:.:.:.	.:.:.:.:.:.:.:.:.:.:.:.	.:.:.:.:.:.:.:.:.:.:.:.	.:.:.:.:.:.:.:.:.:.:.:.	.:.:.:.:.:.:.:.:.:.:.:.	.:.:.:.:.:.:.:.:.:.:.:.	.:.:.:.:.:.:.:.:.:.:.:.	.:.:.:.:.:.:.:.:.:.:.:.	.:.:.:.:.:.:.:.:.:.:.:.	.:.:.:.:.:.:.:.:.:.:.:.	.:.:.:.:.:.:.:.:.:.:.:.	.:.:.:.:.:.:.:.:.:.:.:.	.:.:.:.:.:.:.:.:.:.:.:.	.:.:.:.:.:.:.:.:.:.:.:.	.:.:.:.:.:.:.:.:.:.:.:.	.:.:.:.:.:.:.:.:.:.:.:.	.:.:.:.:.:.:.:.:.:.:.:.	.:.:.:.:.:.:.:.:.:.:.:.	.:.:.:.:.:.:.:.:.:.:.:.	.:.:.:.:.:.:.:.:.:.:.:.	.:.:.:.:.:.:.:.:.:.:.:.	.:.:.:.:.:.:.:.:.:.:.:.	.:.:.:.:.:.:.:.:.:.:.:.	.:.:.:.:.:.:.:.:.:.:.:.	.:.:.:.:.:.:.:.:.:.:.:.	.:.:.:.:.:.:.:.:.:.:.:.	.:.:.:.:.:.:.:.:.:.:.:.	.:.:.:.:.:.:.:.:.:.:.:.	.:.:.:.:.:.:.:.:.:.:.:.	.:.:.:.:.:.:.:.:.:.:.:.	.:.:.:.:.:.:.:.:.:.:.:.	.:.:.:.:.:.:.:.:.:.:.:.	.:.:.:.:.:.:.:.:.:.:.:.	.:.:.:.:.:.:.:.:.:.:.:.	.:.:.:.:.:.:.:.:.:.:.:.	.:.:.:.:.:.:.:.:.:.:.:.	.:.:.:.:.:.:.:.:.:.:.:.	.:.:.:.:.:.:.:.:.:.:.:.	.:.:.:.:.:.:.:.:.:.:.:.	.:.:.:.:.:.:.:.:.:.:.:.	.:.:.:.:.:.:.:.:.:.:.:.	.:.:.:.:.:.:.:.:.:.:.:.	.:.:.:.:.:.:.:.:.:.:.:.	.:.:.:.:.:.:.:.:.:.:.:.	.:.:.:.:.:.:.:.:.:.:.:.	.:.:.:.:.:.:.:.:.:.:.:.	.:.:.:.:.:.:.:.:.:.:.:.	.:.:.:.:.:.:.:.:.:.:.:.	.:.:.:.:.:.:.:.:.:.:.:.	.:.:.:.:.:.:.:.:.:.:.:.	.:.:.:.:.:.:.:.:.:.:.:.	.:.:.:.:.:.:.:.:.:.:.:.	.:.:.:.:.:.:.:.:.:.:.:.	.:.:.:.:.:.:.:.:.:.:.:.	.:.:.:.:.:.:.:.:.:.:.:.	.:.:.:.:.:.:.:.:.:.:.:.	.:.:.:.:.:.:.:.:.:.:.:.	1:70006:1:0.938462:0.997501:1:27:35:37:0.925:35:0.564516	.:.:.:.:.:.:.:.:.:.:.:.	.:.:.:.:.:.:.:.:.:.:.:.	.:.:.:.:.:.:.:.:.:.:.:.	.:.:.:.:.:.:.:.:.:.:.:.	.:.:.:.:.:.:.:.:.:.:.:.	.:.:.:.:.:.:.:.:.:.:.:.	.:.:.:.:.:.:.:.:.:.:.:.	.:.:.:.:.:.:.:.:.:.:.:.	.:.:.:.:.:.:.:.:.:.:.:.	.:.:.:.:.:.:.:.:.:.:.:.	.:.:.:.:.:.:.:.:.:.:.:.	.:.:.:.:.:.:.:.:.:.:.:.	.:.:.:.:.:.:.:.:.:.:.:.	.:.:.:.:.:.:.:.:.:.:.:.	.:.:.:.:.:.:.:.:.:.:.:.	.:.:.:.:.:.:.:.:.:.:.:.	.:.:.:.:.:.:.:.:.:.:.:.	.:.:.:.:.:.:.:.:.:.:.:.	.:.:.:.:.:.:.:.:.:.:.:.	.:.:.:.:.:.:.:.:.:.:.:.	.:.:.:.:.:.:.:.:.:.:.:.	.:.:.:.:.:.:.:.:.:.:.:.	.:.:.:.:.:.:.:.:.:.:.:.	.:.:.:.:.:.:.:.:.:.:.:.	.:.:.:.:.:.:.:.:.:.:.:.	.:.:.:.:.:.:.:.:.:.:.:.	.:.:.:.:.:.:.:.:.:.:.:.	.:.:.:.:.:.:.:.:.:.:.:.	.:.:.:.:.:.:.:.:.:.:.:.	.:.:.:.:.:.:.:.:.:.:.:.	.:.:.:.:.:.:.:.:.:.:.:.	.:.:.:.:.:.:.:.:.:.:.:.	.:.:.:.:.:.:.:.:.:.:.:.	.:.:.:.:.:.:.:.:.:.:.:.	.:.:.:.:.:.:.:.:.:.:.:.	.:.:.:.:.:.:.:.:.:.:.:.	.:.:.:.:.:.:.:.:.:.:.:.	.:.:.:.:.:.:.:.:.:.:.:.	.:.:.:.:.:.:.:.:.:.:.:.	.:.:.:.:.:.:.:.:.:.:.:.	.:.:.:.:.:.:.:.:.:.:.:.	.:.:.:.:.:.:.:.:.:.:.:.	.:.:.:.:.:.:.:.:.:.:.:.	.:.:.:.:.:.:.:.:.:.:.:.	.:.:.:.:.:.:.:.:.:.:.:.	.:.:.:.:.:.:.:.:.:.:.:.	.:.:.:.:.:.:.:.:.:.:.:.	.:.:.:.:.:.:.:.:.:.:.:.	.:.:.:.:.:.:.:.:.:.:.:.	.:.:.:.:.:.:.:.:.:.:.:.	.:.:.:.:.:.:.:.:.:.:.:.	.:.:.:.:.:.:.:.:.:.:.:.	.:.:.:.:.:.:.:.:.:.:.:.	.:.:.:.:.:.:.:.:.:.:.:.	.:.:.:.:.:.:.:.:.:.:.:.	.:.:.:.:.:.:.:.:.:.:.:.	.:.:.:.:.:.:.:.:.:.:.:.	.:.:.:.:.:.:.:.:.:.:.:.	.:.:.:.:.:.:.:.:.:.:.:.	.:.:.:.:.:.:.:.:.:.:.:.	.:.:.:.:.:.:.:.:.:.:.:.	.:.:.:.:.:.:.:.:.:.:.:.	.:.:.:.:.:.:.:.:.:.:.:.	.:.:.:.:.:.:.:.:.:.:.:.	.:.:.:.:.:.:.:.:.:.:.:.	.:.:.:.:.:.:.:.:.:.:.:.	.:.:.:.:.:.:.:.:.:.:.:.	.:.:.:.:.:.:.:.:.:.:.:.	.:.:.:.:.:.:.:.:.:.:.:.	.:.:.:.:.:.:.:.:.:.:.:.	.:.:.:.:.:.:.:.:.:.:.:.	.:.:.:.:.:.:.:.:.:.:.:.	.:.:.:.:.:.:.:.:.:.:.:.	.:.:.:.:.:.:.:.:.:.:.:.	.:.:.:.:.:.:.:.:.:.:.:.	.:.:.:.:.:.:.:.:.:.:.:.	.:.:.:.:.:.:.:.:.:.:.:.	.:.:.:.:.:.:.:.:.:.:.:.	.:.:.:.:.:.:.:.:.:.:.:.	.:.:.:.:.:.:.:.:.:.:.:.	.:.:.:.:.:.:.:.:.:.:.:.	.:.:.:.:.:.:.:.:.:.:.:.	.:.:.:.:.:.:.:.:.:.:.:.	.:.:.:.:.:.:.:.:.:.:.:.	.:.:.:.:.:.:.:.:.:.:.:.	.:.:.:.:.:.:.:.:.:.:.:.	.:.:.:.:.:.:.:.:.:.:.:.	.:.:.:.:.:.:.:.:.:.:.:.	.:.:.:.:.:.:.:.:.:.:.:.	.:.:.:.:.:.:.:.:.:.:.:.	.:.:.:.:.:.:.:.:.:.:.:.	.:.:.:.:.:.:.:.:.:.:.:.	.:.:.:.:.:.:.:.:.:.:.:.	.:.:.:.:.:.:.:.:.:.:.:.	.:.:.:.:.:.:.:.:.:.:.:.	.:.:.:.:.:.:.:.:.:.:.:.	.:.:.:.:.:.:.:.:.:.:.:.	.:.:.:.:.:.:.:.:.:.:.:.	.:.:.:.:.:.:.:.:.:.:.:.	.:.:.:.:.:.:.:.:.:.:.:.	.:.:.:.:.:.:.:.:.:.:.:.	.:.:.:.:.:.:.:.:.:.:.:.	.:.:.:.:.:.:.:.:.:.:.:.	.:.:.:.:.:.:.:.:.:.:.:.	.:.:.:.:.:.:.:.:.:.:.:.	.:.:.:.:.:.:.:.:.:.:.:.	.:.:.:.:.:.:.:.:.:.:.:.	.:.:.:.:.:.:.:.:.:.:.:.	.:.:.:.:.:.:.:.:.:.:.:.	.:.:.:.:.:.:.:.:.:.:.:.	.:.:.:.:.:.:.:.:.:.:.:.	.:.:.:.:.:.:.:.:.:.:.:.	.:.:.:.:.:.:.:.:.:.:.:.	.:.:.:.:.:.:.:.:.:.:.:.	.:.:.:.:.:.:.:.:.:.:.:.	.:.:.:.:.:.:.:.:.:.:.:.	.:.:.:.:.:.:.:.:.:.:.:.	.:.:.:.:.:.:.:.:.:.:.:.	.:.:.:.:.:.:.:.:.:.:.:.	.:.:.:.:.:.:.:.:.:.:.:.	.:.:.:.:.:.:.:.:.:.:.:.	.:.:.:.:.:.:.:.:.:.:.:.	.:.:.:.:.:.:.:.:.:.:.:.	.:.:.:.:.:.:.:.:.:.:.:.	.:.:.:.:.:.:.:.:.:.:.:.	.:.:.:.:.:.:.:.:.:.:.:.	.:.:.:.:.:.:.:.:.:.:.:.	.:.:.:.:.:.:.:.:.:.:.:.	.:.:.:.:.:.:.:.:.:.:.:.	.:.:.:.:.:.:.:.:.:.:.:.	.:.:.:.:.:.:.:.:.:.:.:.	.:.:.:.:.:.:.:.:.:.:.:.	.:.:.:.:.:.:.:.:.:.:.:.	.:.:.:.:.:.:.:.:.:.:.:.	.:.:.:.:.:.:.:.:.:.:.:.	.:.:.:.:.:.:.:.:.:.:.:.	.:.:.:.:.:.:.:.:.:.:.:.	.:.:.:.:.:.:.:.:.:.:.:.	.:.:.:.:.:.:.:.:.:.:.:.	.:.:.:.:.:.:.:.:.:.:.:.	.:.:.:.:.:.:.:.:.:.:.:.	.:.:.:.:.:.:.:.:.:.:.:.	.:.:.:.:.:.:.:.:.:.:.:.	.:.:.:.:.:.:.:.:.:.:.:.	.:.:.:.:.:.:.:.:.:.:.:.	.:.:.:.:.:.:.:.:.:.:.:.	.:.:.:.:.:.:.:.:.:.:.:.	.:.:.:.:.:.:.:.:.:.:.:.	.:.:.:.:.:.:.:.:.:.:.:.	.:.:.:.:.:.:.:.:.:.:.:.	.:.:.:.:.:.:.:.:.:.:.:.	.:.:.:.:.:.:.:.:.:.:.:.	.:.:.:.:.:.:.:.:.:.:.:.	.:.:.:.:.:.:.:.:.:.:.:.	.:.:.:.:.:.:.:.:.:.:.:.	.:.:.:.:.:.:.:.:.:.:.:.	.:.:.:.:.:.:.:.:.:.:.:.	.:.:.:.:.:.:.:.:.:.:.:.	.:.:.:.:.:.:.:.:.:.:.:.	.:.:.:.:.:.:.:.:.:.:.:.	.:.:.:.:.:.:.:.:.:.:.:.	.:.:.:.:.:.:.:.:.:.:.:.	.:.:.:.:.:.:.:.:.:.:.:.	.:.:.:.:.:.:.:.:.:.:.:.	.:.:.:.:.:.:.:.:.:.:.:.	.:.:.:.:.:.:.:.:.:.:.:.	.:.:.:.:.:.:.:.:.:.:.:.	.:.:.:.:.:.:.:.:.:.:.:.	.:.:.:.:.:.:.:.:.:.:.:.	.:.:.:.:.:.:.:.:.:.:.:.	.:.:.:.:.:.:.:.:.:.:.:.	.:.:.:.:.:.:.:.:.:.:.:.	.:.:.:.:.:.:.:.:.:.:.:.	.:.:.:.:.:.:.:.:.:.:.:.	.:.:.:.:.:.:.:.:.:.:.:.	.:.:.:.:.:.:.:.:.:.:.:.	.:.:.:.:.:.:.:.:.:.:.:.	.:.:.:.:.:.:.:.:.:.:.:.	.:.:.:.:.:.:.:.:.:.:.:.	.:.:.:.:.:.:.:.:.:.:.:.	.:.:.:.:.:.:.:.:.:.:.:.	.:.:.:.:.:.:.:.:.:.:.:.	.:.:.:.:.:.:.:.:.:.:.:.	.:.:.:.:.:.:.:.:.:.:.:.	.:.:.:.:.:.:.:.:.:.:.:.	.:.:.:.:.:.:.:.:.:.:.:.	.:.:.:.:.:.:.:.:.:.:.:.	.:.:.:.:.:.:.:.:.:.:.:.	.:.:.:.:.:.:.:.:.:.:.:.	.:.:.:.:.:.:.:.:.:.:.:.	.:.:.:.:.:.:.:.:.:.:.:.	.:.:.:.:.:.:.:.:.:.:.:.	.:.:.:.:.:.:.:.:.:.:.:.	.:.:.:.:.:.:.:.:.:.:.:.	.:.:.:.:.:.:.:.:.:.:.:.	.:.:.:.:.:.:.:.:.:.:.:.	.:.:.:.:.:.:.:.:.:.:.:.	.:.:.:.:.:.:.:.:.:.:.:.	.:.:.:.:.:.:.:.:.:.:.:.	.:.:.:.:.:.:.:.:.:.:.:.	.:.:.:.:.:.:.:.:.:.:.:.	.:.:.:.:.:.:.:.:.:.:.:.	.:.:.:.:.:.:.:.:.:.:.:.	.:.:.:.:.:.:.:.:.:.:.:.	.:.:.:.:.:.:.:.:.:.:.:.	.:.:.:.:.:.:.:.:.:.:.:.	.:.:.:.:.:.:.:.:.:.:.:.	.:.:.:.:.:.:.:.:.:.:.:.	.:.:.:.:.:.:.:.:.:.:.:.	.:.:.:.:.:.:.:.:.:.:.:.	.:.:.:.:.:.:.:.:.:.:.:.	.:.:.:.:.:.:.:.:.:.:.:.	.:.:.:.:.:.:.:.:.:.:.:.	.:.:.:.:.:.:.:.:.:.:.:.	.:.:.:.:.:.:.:.:.:.:.:.	.:.:.:.:.:.:.:.:.:.:.:.	.:.:.:.:.:.:.:.:.:.:.:.	.:.:.:.:.:.:.:.:.:.:.:.	.:.:.:.:.:.:.:.:.:.:.:.	.:.:.:.:.:.:.:.:.:.:.:.	.:.:.:.:.:.:.:.:.:.:.:.	.:.:.:.:.:.:.:.:.:.:.:.	.:.:.:.:.:.:.:.:.:.:.:.	.:.:.:.:.:.:.:.:.:.:.:.	.:.:.:.:.:.:.:.:.:.:.:.	.:.:.:.:.:.:.:.:.:.:.:.	.:.:.:.:.:.:.:.:.:.:.:.	.:.:.:.:.:.:.:.:.:.:.:.	.:.:.:.:.:.:.:.:.:.:.:.	.:.:.:.:.:.:.:.:.:.:.:.	.:.:.:.:.:.:.:.:.:.:.:.	.:.:.:.:.:.:.:.:.:.:.:.	.:.:.:.:.:.:.:.:.:.:.:.	.:.:.:.:.:.:.:.:.:.:.:.	.:.:.:.:.:.:.:.:.:.:.:.	.:.:.:.:.:.:.:.:.:.:.:.	.:.:.:.:.:.:.:.:.:.:.:.	.:.:.:.:.:.:.:.:.:.:.:.	.:.:.:.:.:.:.:.:.:.:.:.	.:.:.:.:.:.:.:.:.:.:.:.	.:.:.:.:.:.:.:.:.:.:.:.	.:.:.:.:.:.:.:.:.:.:.:.	.:.:.:.:.:.:.:.:.:.:.:.	.:.:.:.:.:.:.:.:.:.:.:.	.:.:.:.:.:.:.:.:.:.:.:.	.:.:.:.:.:.:.:.:.:.:.:.	.:.:.:.:.:.:.:.:.:.:.:.	.:.:.:.:.:.:.:.:.:.:.:.	.:.:.:.:.:.:.:.:.:.:.:.	.:.:.:.:.:.:.:.:.:.:.:.	.:.:.:.:.:.:.:.:.:.:.:.	.:.:.:.:.:.:.:.:.:.:.:.	.:.:.:.:.:.:.:.:.:.:.:.
chrI	113592	.	G	<INS:ME>	.	PASS	SVTYPE=INS;STRAND=-;FAMILY=TY2	GT:END:FIVE_P_ELT_MATCH:THREE_P_ELT_MATCH:FIVE_P_GENOME_MATCH:THREE_P_GENOME_MATCH:SPLIT_READS_5PRIME:SPLIT_READS_3PRIME:REMAPPED_DISCORDANT:REMAP_DISC_FRACTION:REMAPPED_SPLITREADS:REMAP_SPLIT_FRACTION	.:.:.:.:.:.:.:.:.:.:.:.	.:.:.:.:.:.:.:.:.:.:.:.	.:.:.:.:.:.:.:.:.:.:.:.	.:.:.:.:.:.:.:.:.:.:.:.	.:.:.:.:.:.:.:.:.:.:.:.	.:.:.:.:.:.:.:.:.:.:.:.	.:.:.:.:.:.:.:.:.:.:.:.	.:.:.:.:.:.:.:.:.:.:.:.	.:.:.:.:.:.:.:.:.:.:.:.	.:.:.:.:.:.:.:.:.:.:.:.	.:.:.:.:.:.:.:.:.:.:.:.	.:.:.:.:.:.:.:.:.:.:.:.	.:.:.:.:.:.:.:.:.:.:.:.	.:.:.:.:.:.:.:.:.:.:.:.	.:.:.:.:.:.:.:.:.:.:.:.	.:.:.:.:.:.:.:.:.:.:.:.	.:.:.:.:.:.:.:.:.:.:.:.	.:.:.:.:.:.:.:.:.:.:.:.	.:.:.:.:.:.:.:.:.:.:.:.	.:.:.:.:.:.:.:.:.:.:.:.	.:.:.:.:.:.:.:.:.:.:.:.	.:.:.:.:.:.:.:.:.:.:.:.	.:.:.:.:.:.:.:.:.:.:.:.	.:.:.:.:.:.:.:.:.:.:.:.	.:.:.:.:.:.:.:.:.:.:.:.	.:.:.:.:.:.:.:.:.:.:.:.	.:.:.:.:.:.:.:.:.:.:.:.	.:.:.:.:.:.:.:.:.:.:.:.	.:.:.:.:.:.:.:.:.:.:.:.	.:.:.:.:.:.:.:.:.:.:.:.	.:.:.:.:.:.:.:.:.:.:.:.	.:.:.:.:.:.:.:.:.:.:.:.	.:.:.:.:.:.:.:.:.:.:.:.	.:.:.:.:.:.:.:.:.:.:.:.	.:.:.:.:.:.:.:.:.:.:.:.	.:.:.:.:.:.:.:.:.:.:.:.	.:.:.:.:.:.:.:.:.:.:.:.	.:.:.:.:.:.:.:.:.:.:.:.	.:.:.:.:.:.:.:.:.:.:.:.	.:.:.:.:.:.:.:.:.:.:.:.	.:.:.:.:.:.:.:.:.:.:.:.	.:.:.:.:.:.:.:.:.:.:.:.	.:.:.:.:.:.:.:.:.:.:.:.	.:.:.:.:.:.:.:.:.:.:.:.	.:.:.:.:.:.:.:.:.:.:.:.	.:.:.:.:.:.:.:.:.:.:.:.	.:.:.:.:.:.:.:.:.:.:.:.	.:.:.:.:.:.:.:.:.:.:.:.	.:.:.:.:.:.:.:.:.:.:.:.	.:.:.:.:.:.:.:.:.:.:.:.	.:.:.:.:.:.:.:.:.:.:.:.	.:.:.:.:.:.:.:.:.:.:.:.	.:.:.:.:.:.:.:.:.:.:.:.	.:.:.:.:.:.:.:.:.:.:.:.	.:.:.:.:.:.:.:.:.:.:.:.	.:.:.:.:.:.:.:.:.:.:.:.	.:.:.:.:.:.:.:.:.:.:.:.	.:.:.:.:.:.:.:.:.:.:.:.	.:.:.:.:.:.:.:.:.:.:.:.	.:.:.:.:.:.:.:.:.:.:.:.	.:.:.:.:.:.:.:.:.:.:.:.	.:.:.:.:.:.:.:.:.:.:.:.	.:.:.:.:.:.:.:.:.:.:.:.	.:.:.:.:.:.:.:.:.:.:.:.	.:.:.:.:.:.:.:.:.:.:.:.	.:.:.:.:.:.:.:.:.:.:.:.	.:.:.:.:.:.:.:.:.:.:.:.	.:.:.:.:.:.:.:.:.:.:.:.	.:.:.:.:.:.:.:.:.:.:.:.	.:.:.:.:.:.:.:.:.:.:.:.	.:.:.:.:.:.:.:.:.:.:.:.	.:.:.:.:.:.:.:.:.:.:.:.	.:.:.:.:.:.:.:.:.:.:.:.	.:.:.:.:.:.:.:.:.:.:.:.	.:.:.:.:.:.:.:.:.:.:.:.	.:.:.:.:.:.:.:.:.:.:.:.	.:.:.:.:.:.:.:.:.:.:.:.	.:.:.:.:.:.:.:.:.:.:.:.	.:.:.:.:.:.:.:.:.:.:.:.	.:.:.:.:.:.:.:.:.:.:.:.	.:.:.:.:.:.:.:.:.:.:.:.	.:.:.:.:.:.:.:.:.:.:.:.	.:.:.:.:.:.:.:.:.:.:.:.	.:.:.:.:.:.:.:.:.:.:.:.	.:.:.:.:.:.:.:.:.:.:.:.	.:.:.:.:.:.:.:.:.:.:.:.	.:.:.:.:.:.:.:.:.:.:.:.	.:.:.:.:.:.:.:.:.:.:.:.	.:.:.:.:.:.:.:.:.:.:.:.	.:.:.:.:.:.:.:.:.:.:.:.	.:.:.:.:.:.:.:.:.:.:.:.	.:.:.:.:.:.:.:.:.:.:.:.	.:.:.:.:.:.:.:.:.:.:.:.	.:.:.:.:.:.:.:.:.:.:.:.	.:.:.:.:.:.:.:.:.:.:.:.	.:.:.:.:.:.:.:.:.:.:.:.	.:.:.:.:.:.:.:.:.:.:.:.	.:.:.:.:.:.:.:.:.:.:.:.	.:.:.:.:.:.:.:.:.:.:.:.	.:.:.:.:.:.:.:.:.:.:.:.	.:.:.:.:.:.:.:.:.:.:.:.	.:.:.:.:.:.:.:.:.:.:.:.	.:.:.:.:.:.:.:.:.:.:.:.	.:.:.:.:.:.:.:.:.:.:.:.	.:.:.:.:.:.:.:.:.:.:.:.	.:.:.:.:.:.:.:.:.:.:.:.	.:.:.:.:.:.:.:.:.:.:.:.	.:.:.:.:.:.:.:.:.:.:.:.	.:.:.:.:.:.:.:.:.:.:.:.	.:.:.:.:.:.:.:.:.:.:.:.	.:.:.:.:.:.:.:.:.:.:.:.	.:.:.:.:.:.:.:.:.:.:.:.	.:.:.:.:.:.:.:.:.:.:.:.	.:.:.:.:.:.:.:.:.:.:.:.	.:.:.:.:.:.:.:.:.:.:.:.	.:.:.:.:.:.:.:.:.:.:.:.	.:.:.:.:.:.:.:.:.:.:.:.	.:.:.:.:.:.:.:.:.:.:.:.	.:.:.:.:.:.:.:.:.:.:.:.	.:.:.:.:.:.:.:.:.:.:.:.	.:.:.:.:.:.:.:.:.:.:.:.	.:.:.:.:.:.:.:.:.:.:.:.	.:.:.:.:.:.:.:.:.:.:.:.	.:.:.:.:.:.:.:.:.:.:.:.	.:.:.:.:.:.:.:.:.:.:.:.	.:.:.:.:.:.:.:.:.:.:.:.	.:.:.:.:.:.:.:.:.:.:.:.	.:.:.:.:.:.:.:.:.:.:.:.	.:.:.:.:.:.:.:.:.:.:.:.	.:.:.:.:.:.:.:.:.:.:.:.	.:.:.:.:.:.:.:.:.:.:.:.	.:.:.:.:.:.:.:.:.:.:.:.	.:.:.:.:.:.:.:.:.:.:.:.	.:.:.:.:.:.:.:.:.:.:.:.	.:.:.:.:.:.:.:.:.:.:.:.	.:.:.:.:.:.:.:.:.:.:.:.	.:.:.:.:.:.:.:.:.:.:.:.	.:.:.:.:.:.:.:.:.:.:.:.	.:.:.:.:.:.:.:.:.:.:.:.	.:.:.:.:.:.:.:.:.:.:.:.	.:.:.:.:.:.:.:.:.:.:.:.	.:.:.:.:.:.:.:.:.:.:.:.	.:.:.:.:.:.:.:.:.:.:.:.	.:.:.:.:.:.:.:.:.:.:.:.	.:.:.:.:.:.:.:.:.:.:.:.	.:.:.:.:.:.:.:.:.:.:.:.	.:.:.:.:.:.:.:.:.:.:.:.	.:.:.:.:.:.:.:.:.:.:.:.	.:.:.:.:.:.:.:.:.:.:.:.	.:.:.:.:.:.:.:.:.:.:.:.	.:.:.:.:.:.:.:.:.:.:.:.	.:.:.:.:.:.:.:.:.:.:.:.	.:.:.:.:.:.:.:.:.:.:.:.	.:.:.:.:.:.:.:.:.:.:.:.	.:.:.:.:.:.:.:.:.:.:.:.	.:.:.:.:.:.:.:.:.:.:.:.	.:.:.:.:.:.:.:.:.:.:.:.	.:.:.:.:.:.:.:.:.:.:.:.	.:.:.:.:.:.:.:.:.:.:.:.	.:.:.:.:.:.:.:.:.:.:.:.	.:.:.:.:.:.:.:.:.:.:.:.	.:.:.:.:.:.:.:.:.:.:.:.	.:.:.:.:.:.:.:.:.:.:.:.	.:.:.:.:.:.:.:.:.:.:.:.	.:.:.:.:.:.:.:.:.:.:.:.	.:.:.:.:.:.:.:.:.:.:.:.	.:.:.:.:.:.:.:.:.:.:.:.	.:.:.:.:.:.:.:.:.:.:.:.	.:.:.:.:.:.:.:.:.:.:.:.	.:.:.:.:.:.:.:.:.:.:.:.	.:.:.:.:.:.:.:.:.:.:.:.	.:.:.:.:.:.:.:.:.:.:.:.	.:.:.:.:.:.:.:.:.:.:.:.	.:.:.:.:.:.:.:.:.:.:.:.	.:.:.:.:.:.:.:.:.:.:.:.	.:.:.:.:.:.:.:.:.:.:.:.	.:.:.:.:.:.:.:.:.:.:.:.	.:.:.:.:.:.:.:.:.:.:.:.	.:.:.:.:.:.:.:.:.:.:.:.	.:.:.:.:.:.:.:.:.:.:.:.	.:.:.:.:.:.:.:.:.:.:.:.	.:.:.:.:.:.:.:.:.:.:.:.	.:.:.:.:.:.:.:.:.:.:.:.	.:.:.:.:.:.:.:.:.:.:.:.	.:.:.:.:.:.:.:.:.:.:.:.	.:.:.:.:.:.:.:.:.:.:.:.	.:.:.:.:.:.:.:.:.:.:.:.	.:.:.:.:.:.:.:.:.:.:.:.	.:.:.:.:.:.:.:.:.:.:.:.	.:.:.:.:.:.:.:.:.:.:.:.	.:.:.:.:.:.:.:.:.:.:.:.	.:.:.:.:.:.:.:.:.:.:.:.	.:.:.:.:.:.:.:.:.:.:.:.	.:.:.:.:.:.:.:.:.:.:.:.	.:.:.:.:.:.:.:.:.:.:.:.	.:.:.:.:.:.:.:.:.:.:.:.	.:.:.:.:.:.:.:.:.:.:.:.	.:.:.:.:.:.:.:.:.:.:.:.	.:.:.:.:.:.:.:.:.:.:.:.	.:.:.:.:.:.:.:.:.:.:.:.	.:.:.:.:.:.:.:.:.:.:.:.	.:.:.:.:.:.:.:.:.:.:.:.	.:.:.:.:.:.:.:.:.:.:.:.	.:.:.:.:.:.:.:.:.:.:.:.	.:.:.:.:.:.:.:.:.:.:.:.	.:.:.:.:.:.:.:.:.:.:.:.	.:.:.:.:.:.:.:.:.:.:.:.	.:.:.:.:.:.:.:.:.:.:.:.	.:.:.:.:.:.:.:.:.:.:.:.	.:.:.:.:.:.:.:.:.:.:.:.	.:.:.:.:.:.:.:.:.:.:.:.	.:.:.:.:.:.:.:.:.:.:.:.	.:.:.:.:.:.:.:.:.:.:.:.	.:.:.:.:.:.:.:.:.:.:.:.	.:.:.:.:.:.:.:.:.:.:.:.	.:.:.:.:.:.:.:.:.:.:.:.	.:.:.:.:.:.:.:.:.:.:.:.	.:.:.:.:.:.:.:.:.:.:.:.	.:.:.:.:.:.:.:.:.:.:.:.	.:.:.:.:.:.:.:.:.:.:.:.	.:.:.:.:.:.:.:.:.:.:.:.	.:.:.:.:.:.:.:.:.:.:.:.	.:.:.:.:.:.:.:.:.:.:.:.	.:.:.:.:.:.:.:.:.:.:.:.	.:.:.:.:.:.:.:.:.:.:.:.	.:.:.:.:.:.:.:.:.:.:.:.	.:.:.:.:.:.:.:.:.:.:.:.	.:.:.:.:.:.:.:.:.:.:.:.	.:.:.:.:.:.:.:.:.:.:.:.	.:.:.:.:.:.:.:.:.:.:.:.	.:.:.:.:.:.:.:.:.:.:.:.	.:.:.:.:.:.:.:.:.:.:.:.	.:.:.:.:.:.:.:.:.:.:.:.	.:.:.:.:.:.:.:.:.:.:.:.	.:.:.:.:.:.:.:.:.:.:.:.	.:.:.:.:.:.:.:.:.:.:.:.	.:.:.:.:.:.:.:.:.:.:.:.	.:.:.:.:.:.:.:.:.:.:.:.	.:.:.:.:.:.:.:.:.:.:.:.	.:.:.:.:.:.:.:.:.:.:.:.	.:.:.:.:.:.:.:.:.:.:.:.	.:.:.:.:.:.:.:.:.:.:.:.	.:.:.:.:.:.:.:.:.:.:.:.	.:.:.:.:.:.:.:.:.:.:.:.	.:.:.:.:.:.:.:.:.:.:.:.	.:.:.:.:.:.:.:.:.:.:.:.	.:.:.:.:.:.:.:.:.:.:.:.	.:.:.:.:.:.:.:.:.:.:.:.	.:.:.:.:.:.:.:.:.:.:.:.	.:.:.:.:.:.:.:.:.:.:.:.	.:.:.:.:.:.:.:.:.:.:.:.	.:.:.:.:.:.:.:.:.:.:.:.	.:.:.:.:.:.:.:.:.:.:.:.	.:.:.:.:.:.:.:.:.:.:.:.	.:.:.:.:.:.:.:.:.:.:.:.	.:.:.:.:.:.:.:.:.:.:.:.	.:.:.:.:.:.:.:.:.:.:.:.	.:.:.:.:.:.:.:.:.:.:.:.	.:.:.:.:.:.:.:.:.:.:.:.	.:.:.:.:.:.:.:.:.:.:.:.	.:.:.:.:.:.:.:.:.:.:.:.	.:.:.:.:.:.:.:.:.:.:.:.	.:.:.:.:.:.:.:.:.:.:.:.	.:.:.:.:.:.:.:.:.:.:.:.	.:.:.:.:.:.:.:.:.:.:.:.	.:.:.:.:.:.:.:.:.:.:.:.	.:.:.:.:.:.:.:.:.:.:.:.	.:.:.:.:.:.:.:.:.:.:.:.	.:.:.:.:.:.:.:.:.:.:.:.	.:.:.:.:.:.:.:.:.:.:.:.	.:.:.:.:.:.:.:.:.:.:.:.	.:.:.:.:.:.:.:.:.:.:.:.	.:.:.:.:.:.:.:.:.:.:.:.	.:.:.:.:.:.:.:.:.:.:.:.	.:.:.:.:.:.:.:.:.:.:.:.	.:.:.:.:.:.:.:.:.:.:.:.	.:.:.:.:.:.:.:.:.:.:.:.	.:.:.:.:.:.:.:.:.:.:.:.	.:.:.:.:.:.:.:.:.:.:.:.	.:.:.:.:.:.:.:.:.:.:.:.	.:.:.:.:.:.:.:.:.:.:.:.	.:.:.:.:.:.:.:.:.:.:.:.	.:.:.:.:.:.:.:.:.:.:.:.	.:.:.:.:.:.:.:.:.:.:.:.	.:.:.:.:.:.:.:.:.:.:.:.	.:.:.:.:.:.:.:.:.:.:.:.	.:.:.:.:.:.:.:.:.:.:.:.	.:.:.:.:.:.:.:.:.:.:.:.	.:.:.:.:.:.:.:.:.:.:.:.	.:.:.:.:.:.:.:.:.:.:.:.	.:.:.:.:.:.:.:.:.:.:.:.	.:.:.:.:.:.:.:.:.:.:.:.	.:.:.:.:.:.:.:.:.:.:.:.	.:.:.:.:.:.:.:.:.:.:.:.	.:.:.:.:.:.:.:.:.:.:.:.	.:.:.:.:.:.:.:.:.:.:.:.	.:.:.:.:.:.:.:.:.:.:.:.	.:.:.:.:.:.:.:.:.:.:.:.	.:.:.:.:.:.:.:.:.:.:.:.	.:.:.:.:.:.:.:.:.:.:.:.	.:.:.:.:.:.:.:.:.:.:.:.	.:.:.:.:.:.:.:.:.:.:.:.	.:.:.:.:.:.:.:.:.:.:.:.	.:.:.:.:.:.:.:.:.:.:.:.	.:.:.:.:.:.:.:.:.:.:.:.	.:.:.:.:.:.:.:.:.:.:.:.	.:.:.:.:.:.:.:.:.:.:.:.	.:.:.:.:.:.:.:.:.:.:.:.	.:.:.:.:.:.:.:.:.:.:.:.	.:.:.:.:.:.:.:.:.:.:.:.	.:.:.:.:.:.:.:.:.:.:.:.	.:.:.:.:.:.:.:.:.:.:.:.	.:.:.:.:.:.:.:.:.:.:.:.	.:.:.:.:.:.:.:.:.:.:.:.	.:.:.:.:.:.:.:.:.:.:.:.	.:.:.:.:.:.:.:.:.:.:.:.	.:.:.:.:.:.:.:.:.:.:.:.	.:.:.:.:.:.:.:.:.:.:.:.	.:.:.:.:.:.:.:.:.:.:.:.	.:.:.:.:.:.:.:.:.:.:.:.	.:.:.:.:.:.:.:.:.:.:.:.	.:.:.:.:.:.:.:.:.:.:.:.	.:.:.:.:.:.:.:.:.:.:.:.	.:.:.:.:.:.:.:.:.:.:.:.	.:.:.:.:.:.:.:.:.:.:.:.	.:.:.:.:.:.:.:.:.:.:.:.	.:.:.:.:.:.:.:.:.:.:.:.	.:.:.:.:.:.:.:.:.:.:.:.	.:.:.:.:.:.:.:.:.:.:.:.	.:.:.:.:.:.:.:.:.:.:.:.	.:.:.:.:.:.:.:.:.:.:.:.	.:.:.:.:.:.:.:.:.:.:.:.	.:.:.:.:.:.:.:.:.:.:.:.	.:.:.:.:.:.:.:.:.:.:.:.	.:.:.:.:.:.:.:.:.:.:.:.	.:.:.:.:.:.:.:.:.:.:.:.	.:.:.:.:.:.:.:.:.:.:.:.	.:.:.:.:.:.:.:.:.:.:.:.	.:.:.:.:.:.:.:.:.:.:.:.	.:.:.:.:.:.:.:.:.:.:.:.	.:.:.:.:.:.:.:.:.:.:.:.	.:.:.:.:.:.:.:.:.:.:.:.	.:.:.:.:.:.:.:.:.:.:.:.	.:.:.:.:.:.:.:.:.:.:.:.	.:.:.:.:.:.:.:.:.:.:.:.	.:.:.:.:.:.:.:.:.:.:.:.	.:.:.:.:.:.:.:.:.:.:.:.	.:.:.:.:.:.:.:.:.:.:.:.	.:.:.:.:.:.:.:.:.:.:.:.	.:.:.:.:.:.:.:.:.:.:.:.	.:.:.:.:.:.:.:.:.:.:.:.	.:.:.:.:.:.:.:.:.:.:.:.	.:.:.:.:.:.:.:.:.:.:.:.	.:.:.:.:.:.:.:.:.:.:.:.	.:.:.:.:.:.:.:.:.:.:.:.	.:.:.:.:.:.:.:.:.:.:.:.	.:.:.:.:.:.:.:.:.:.:.:.	.:.:.:.:.:.:.:.:.:.:.:.	.:.:.:.:.:.:.:.:.:.:.:.	.:.:.:.:.:.:.:.:.:.:.:.	.:.:.:.:.:.:.:.:.:.:.:.	.:.:.:.:.:.:.:.:.:.:.:.	.:.:.:.:.:.:.:.:.:.:.:.	.:.:.:.:.:.:.:.:.:.:.:.	.:.:.:.:.:.:.:.:.:.:.:.	.:.:.:.:.:.:.:.:.:.:.:.	.:.:.:.:.:.:.:.:.:.:.:.	.:.:.:.:.:.:.:.:.:.:.:.	.:.:.:.:.:.:.:.:.:.:.:.	.:.:.:.:.:.:.:.:.:.:.:.	.:.:.:.:.:.:.:.:.:.:.:.	1:113597:1:0.920635:0.999438:0.996796:20:10:24:0.923077:20:0.666667	.:.:.:.:.:.:.:.:.:.:.:.	.:.:.:.:.:.:.:.:.:.:.:.	.:.:.:.:.:.:.:.:.:.:.:.	.:.:.:.:.:.:.:.:.:.:.:.	.:.:.:.:.:.:.:.:.:.:.:.	.:.:.:.:.:.:.:.:.:.:.:.	.:.:.:.:.:.:.:.:.:.:.:.	.:.:.:.:.:.:.:.:.:.:.:.	.:.:.:.:.:.:.:.:.:.:.:.	.:.:.:.:.:.:.:.:.:.:.:.	.:.:.:.:.:.:.:.:.:.:.:.	.:.:.:.:.:.:.:.:.:.:.:.	.:.:.:.:.:.:.:.:.:.:.:.	.:.:.:.:.:.:.:.:.:.:.:.	.:.:.:.:.:.:.:.:.:.:.:.	.:.:.:.:.:.:.:.:.:.:.:.	.:.:.:.:.:.:.:.:.:.:.:.	.:.:.:.:.:.:.:.:.:.:.:.	.:.:.:.:.:.:.:.:.:.:.:.	.:.:.:.:.:.:.:.:.:.:.:.	.:.:.:.:.:.:.:.:.:.:.:.	.:.:.:.:.:.:.:.:.:.:.:.	.:.:.:.:.:.:.:.:.:.:.:.	.:.:.:.:.:.:.:.:.:.:.:.	.:.:.:.:.:.:.:.:.:.:.:.	.:.:.:.:.:.:.:.:.:.:.:.	.:.:.:.:.:.:.:.:.:.:.:.	.:.:.:.:.:.:.:.:.:.:.:.	.:.:.:.:.:.:.:.:.:.:.:.	.:.:.:.:.:.:.:.:.:.:.:.	.:.:.:.:.:.:.:.:.:.:.:.	.:.:.:.:.:.:.:.:.:.:.:.	.:.:.:.:.:.:.:.:.:.:.:.	.:.:.:.:.:.:.:.:.:.:.:.	.:.:.:.:.:.:.:.:.:.:.:.	.:.:.:.:.:.:.:.:.:.:.:.	.:.:.:.:.:.:.:.:.:.:.:.	.:.:.:.:.:.:.:.:.:.:.:.	.:.:.:.:.:.:.:.:.:.:.:.	.:.:.:.:.:.:.:.:.:.:.:.	.:.:.:.:.:.:.:.:.:.:.:.	.:.:.:.:.:.:.:.:.:.:.:.	.:.:.:.:.:.:.:.:.:.:.:.	.:.:.:.:.:.:.:.:.:.:.:.	.:.:.:.:.:.:.:.:.:.:.:.	.:.:.:.:.:.:.:.:.:.:.:.	.:.:.:.:.:.:.:.:.:.:.:.	.:.:.:.:.:.:.:.:.:.:.:.	.:.:.:.:.:.:.:.:.:.:.:.	.:.:.:.:.:.:.:.:.:.:.:.	.:.:.:.:.:.:.:.:.:.:.:.	.:.:.:.:.:.:.:.:.:.:.:.	.:.:.:.:.:.:.:.:.:.:.:.	.:.:.:.:.:.:.:.:.:.:.:.	.:.:.:.:.:.:.:.:.:.:.:.	.:.:.:.:.:.:.:.:.:.:.:.	.:.:.:.:.:.:.:.:.:.:.:.	.:.:.:.:.:.:.:.:.:.:.:.	.:.:.:.:.:.:.:.:.:.:.:.	.:.:.:.:.:.:.:.:.:.:.:.	.:.:.:.:.:.:.:.:.:.:.:.	.:.:.:.:.:.:.:.:.:.:.:.	.:.:.:.:.:.:.:.:.:.:.:.	.:.:.:.:.:.:.:.:.:.:.:.	.:.:.:.:.:.:.:.:.:.:.:.	.:.:.:.:.:.:.:.:.:.:.:.	.:.:.:.:.:.:.:.:.:.:.:.	.:.:.:.:.:.:.:.:.:.:.:.	.:.:.:.:.:.:.:.:.:.:.:.	.:.:.:.:.:.:.:.:.:.:.:.	.:.:.:.:.:.:.:.:.:.:.:.	.:.:.:.:.:.:.:.:.:.:.:.	.:.:.:.:.:.:.:.:.:.:.:.	.:.:.:.:.:.:.:.:.:.:.:.	.:.:.:.:.:.:.:.:.:.:.:.	.:.:.:.:.:.:.:.:.:.:.:.	.:.:.:.:.:.:.:.:.:.:.:.	.:.:.:.:.:.:.:.:.:.:.:.	.:.:.:.:.:.:.:.:.:.:.:.	.:.:.:.:.:.:.:.:.:.:.:.	.:.:.:.:.:.:.:.:.:.:.:.	.:.:.:.:.:.:.:.:.:.:.:.	.:.:.:.:.:.:.:.:.:.:.:.	.:.:.:.:.:.:.:.:.:.:.:.	.:.:.:.:.:.:.:.:.:.:.:.	.:.:.:.:.:.:.:.:.:.:.:.	.:.:.:.:.:.:.:.:.:.:.:.	.:.:.:.:.:.:.:.:.:.:.:.	.:.:.:.:.:.:.:.:.:.:.:.	.:.:.:.:.:.:.:.:.:.:.:.	.:.:.:.:.:.:.:.:.:.:.:.	.:.:.:.:.:.:.:.:.:.:.:.	.:.:.:.:.:.:.:.:.:.:.:.	.:.:.:.:.:.:.:.:.:.:.:.	.:.:.:.:.:.:.:.:.:.:.:.	.:.:.:.:.:.:.:.:.:.:.:.	.:.:.:.:.:.:.:.:.:.:.:.	.:.:.:.:.:.:.:.:.:.:.:.	.:.:.:.:.:.:.:.:.:.:.:.	.:.:.:.:.:.:.:.:.:.:.:.	.:.:.:.:.:.:.:.:.:.:.:.	.:.:.:.:.:.:.:.:.:.:.:.	.:.:.:.:.:.:.:.:.:.:.:.	.:.:.:.:.:.:.:.:.:.:.:.	.:.:.:.:.:.:.:.:.:.:.:.	.:.:.:.:.:.:.:.:.:.:.:.	.:.:.:.:.:.:.:.:.:.:.:.	.:.:.:.:.:.:.:.:.:.:.:.	.:.:.:.:.:.:.:.:.:.:.:.	.:.:.:.:.:.:.:.:.:.:.:.	.:.:.:.:.:.:.:.:.:.:.:.	.:.:.:.:.:.:.:.:.:.:.:.	.:.:.:.:.:.:.:.:.:.:.:.	.:.:.:.:.:.:.:.:.:.:.:.	.:.:.:.:.:.:.:.:.:.:.:.	.:.:.:.:.:.:.:.:.:.:.:.	.:.:.:.:.:.:.:.:.:.:.:.	.:.:.:.:.:.:.:.:.:.:.:.	.:.:.:.:.:.:.:.:.:.:.:.	.:.:.:.:.:.:.:.:.:.:.:.	.:.:.:.:.:.:.:.:.:.:.:.	.:.:.:.:.:.:.:.:.:.:.:.	.:.:.:.:.:.:.:.:.:.:.:.	.:.:.:.:.:.:.:.:.:.:.:.	.:.:.:.:.:.:.:.:.:.:.:.	.:.:.:.:.:.:.:.:.:.:.:.	.:.:.:.:.:.:.:.:.:.:.:.	.:.:.:.:.:.:.:.:.:.:.:.	.:.:.:.:.:.:.:.:.:.:.:.	.:.:.:.:.:.:.:.:.:.:.:.	.:.:.:.:.:.:.:.:.:.:.:.	.:.:.:.:.:.:.:.:.:.:.:.	.:.:.:.:.:.:.:.:.:.:.:.	.:.:.:.:.:.:.:.:.:.:.:.	.:.:.:.:.:.:.:.:.:.:.:.	.:.:.:.:.:.:.:.:.:.:.:.	.:.:.:.:.:.:.:.:.:.:.:.	.:.:.:.:.:.:.:.:.:.:.:.	.:.:.:.:.:.:.:.:.:.:.:.	.:.:.:.:.:.:.:.:.:.:.:.	.:.:.:.:.:.:.:.:.:.:.:.	.:.:.:.:.:.:.:.:.:.:.:.	.:.:.:.:.:.:.:.:.:.:.:.	.:.:.:.:.:.:.:.:.:.:.:.	.:.:.:.:.:.:.:.:.:.:.:.	.:.:.:.:.:.:.:.:.:.:.:.	.:.:.:.:.:.:.:.:.:.:.:.	.:.:.:.:.:.:.:.:.:.:.:.	.:.:.:.:.:.:.:.:.:.:.:.	.:.:.:.:.:.:.:.:.:.:.:.	.:.:.:.:.:.:.:.:.:.:.:.	.:.:.:.:.:.:.:.:.:.:.:.	.:.:.:.:.:.:.:.:.:.:.:.	.:.:.:.:.:.:.:.:.:.:.:.	.:.:.:.:.:.:.:.:.:.:.:.	.:.:.:.:.:.:.:.:.:.:.:.	.:.:.:.:.:.:.:.:.:.:.:.	.:.:.:.:.:.:.:.:.:.:.:.	.:.:.:.:.:.:.:.:.:.:.:.	.:.:.:.:.:.:.:.:.:.:.:.	.:.:.:.:.:.:.:.:.:.:.:.	.:.:.:.:.:.:.:.:.:.:.:.	.:.:.:.:.:.:.:.:.:.:.:.	.:.:.:.:.:.:.:.:.:.:.:.	.:.:.:.:.:.:.:.:.:.:.:.	.:.:.:.:.:.:.:.:.:.:.:.	.:.:.:.:.:.:.:.:.:.:.:.	.:.:.:.:.:.:.:.:.:.:.:.	.:.:.:.:.:.:.:.:.:.:.:.	.:.:.:.:.:.:.:.:.:.:.:.	.:.:.:.:.:.:.:.:.:.:.:.	.:.:.:.:.:.:.:.:.:.:.:.	.:.:.:.:.:.:.:.:.:.:.:.	.:.:.:.:.:.:.:.:.:.:.:.	.:.:.:.:.:.:.:.:.:.:.:.	.:.:.:.:.:.:.:.:.:.:.:.	.:.:.:.:.:.:.:.:.:.:.:.	.:.:.:.:.:.:.:.:.:.:.:.	.:.:.:.:.:.:.:.:.:.:.:.	.:.:.:.:.:.:.:.:.:.:.:.	.:.:.:.:.:.:.:.:.:.:.:.	.:.:.:.:.:.:.:.:.:.:.:.	.:.:.:.:.:.:.:.:.:.:.:.	.:.:.:.:.:.:.:.:.:.:.:.	.:.:.:.:.:.:.:.:.:.:.:.	.:.:.:.:.:.:.:.:.:.:.:.	.:.:.:.:.:.:.:.:.:.:.:.	.:.:.:.:.:.:.:.:.:.:.:.	.:.:.:.:.:.:.:.:.:.:.:.	.:.:.:.:.:.:.:.:.:.:.:.	.:.:.:.:.:.:.:.:.:.:.:.	.:.:.:.:.:.:.:.:.:.:.:.	.:.:.:.:.:.:.:.:.:.:.:.	.:.:.:.:.:.:.:.:.:.:.:.	.:.:.:.:.:.:.:.:.:.:.:.	.:.:.:.:.:.:.:.:.:.:.:.	.:.:.:.:.:.:.:.:.:.:.:.	.:.:.:.:.:.:.:.:.:.:.:.	.:.:.:.:.:.:.:.:.:.:.:.	.:.:.:.:.:.:.:.:.:.:.:.	.:.:.:.:.:.:.:.:.:.:.:.	.:.:.:.:.:.:.:.:.:.:.:.	.:.:.:.:.:.:.:.:.:.:.:.	.:.:.:.:.:.:.:.:.:.:.:.	.:.:.:.:.:.:.:.:.:.:.:.	.:.:.:.:.:.:.:.:.:.:.:.	.:.:.:.:.:.:.:.:.:.:.:.	.:.:.:.:.:.:.:.:.:.:.:.	.:.:.:.:.:.:.:.:.:.:.:.	.:.:.:.:.:.:.:.:.:.:.:.	.:.:.:.:.:.:.:.:.:.:.:.	.:.:.:.:.:.:.:.:.:.:.:.	.:.:.:.:.:.:.:.:.:.:.:.	.:.:.:.:.:.:.:.:.:.:.:.	.:.:.:.:.:.:.:.:.:.:.:.	.:.:.:.:.:.:.:.:.:.:.:.	.:.:.:.:.:.:.:.:.:.:.:.	.:.:.:.:.:.:.:.:.:.:.:.	.:.:.:.:.:.:.:.:.:.:.:.	.:.:.:.:.:.:.:.:.:.:.:.	.:.:.:.:.:.:.:.:.:.:.:.	.:.:.:.:.:.:.:.:.:.:.:.	.:.:.:.:.:.:.:.:.:.:.:.	.:.:.:.:.:.:.:.:.:.:.:.	.:.:.:.:.:.:.:.:.:.:.:.	.:.:.:.:.:.:.:.:.:.:.:.	.:.:.:.:.:.:.:.:.:.:.:.	.:.:.:.:.:.:.:.:.:.:.:.	.:.:.:.:.:.:.:.:.:.:.:.	.:.:.:.:.:.:.:.:.:.:.:.	.:.:.:.:.:.:.:.:.:.:.:.	.:.:.:.:.:.:.:.:.:.:.:.	.:.:.:.:.:.:.:.:.:.:.:.	.:.:.:.:.:.:.:.:.:.:.:.	.:.:.:.:.:.:.:.:.:.:.:.	.:.:.:.:.:.:.:.:.:.:.:.	.:.:.:.:.:.:.:.:.:.:.:.	.:.:.:.:.:.:.:.:.:.:.:.	.:.:.:.:.:.:.:.:.:.:.:.	.:.:.:.:.:.:.:.:.:.:.:.	.:.:.:.:.:.:.:.:.:.:.:.	.:.:.:.:.:.:.:.:.:.:.:.	.:.:.:.:.:.:.:.:.:.:.:.	.:.:.:.:.:.:.:.:.:.:.:.	.:.:.:.:.:.:.:.:.:.:.:.	.:.:.:.:.:.:.:.:.:.:.:.	.:.:.:.:.:.:.:.:.:.:.:.	.:.:.:.:.:.:.:.:.:.:.:.	.:.:.:.:.:.:.:.:.:.:.:.	.:.:.:.:.:.:.:.:.:.:.:.	.:.:.:.:.:.:.:.:.:.:.:.	.:.:.:.:.:.:.:.:.:.:.:.	.:.:.:.:.:.:.:.:.:.:.:.	.:.:.:.:.:.:.:.:.:.:.:.	.:.:.:.:.:.:.:.:.:.:.:.	.:.:.:.:.:.:.:.:.:.:.:.	.:.:.:.:.:.:.:.:.:.:.:.	.:.:.:.:.:.:.:.:.:.:.:.	.:.:.:.:.:.:.:.:.:.:.:.	.:.:.:.:.:.:.:.:.:.:.:.	.:.:.:.:.:.:.:.:.:.:.:.	.:.:.:.:.:.:.:.:.:.:.:.	.:.:.:.:.:.:.:.:.:.:.:.	.:.:.:.:.:.:.:.:.:.:.:.	.:.:.:.:.:.:.:.:.:.:.:.	.:.:.:.:.:.:.:.:.:.:.:.	.:.:.:.:.:.:.:.:.:.:.:.	.:.:.:.:.:.:.:.:.:.:.:.	.:.:.:.:.:.:.:.:.:.:.:.	.:.:.:.:.:.:.:.:.:.:.:.	.:.:.:.:.:.:.:.:.:.:.:.	.:.:.:.:.:.:.:.:.:.:.:.	.:.:.:.:.:.:.:.:.:.:.:.	.:.:.:.:.:.:.:.:.:.:.:.	.:.:.:.:.:.:.:.:.:.:.:.	.:.:.:.:.:.:.:.:.:.:.:.	.:.:.:.:.:.:.:.:.:.:.:.	.:.:.:.:.:.:.:.:.:.:.:.	.:.:.:.:.:.:.:.:.:.:.:.	.:.:.:.:.:.:.:.:.:.:.:.	.:.:.:.:.:.:.:.:.:.:.:.	.:.:.:.:.:.:.:.:.:.:.:.	.:.:.:.:.:.:.:.:.:.:.:.	.:.:.:.:.:.:.:.:.:.:.:.	.:.:.:.:.:.:.:.:.:.:.:.	.:.:.:.:.:.:.:.:.:.:.:.	.:.:.:.:.:.:.:.:.:.:.:.	.:.:.:.:.:.:.:.:.:.:.:.	.:.:.:.:.:.:.:.:.:.:.:.	.:.:.:.:.:.:.:.:.:.:.:.	.:.:.:.:.:.:.:.:.:.:.:.	.:.:.:.:.:.:.:.:.:.:.:.	.:.:.:.:.:.:.:.:.:.:.:.	.:.:.:.:.:.:.:.:.:.:.:.	.:.:.:.:.:.:.:.:.:.:.:.	.:.:.:.:.:.:.:.:.:.:.:.	.:.:.:.:.:.:.:.:.:.:.:.	.:.:.:.:.:.:.:.:.:.:.:.	.:.:.:.:.:.:.:.:.:.:.:.	.:.:.:.:.:.:.:.:.:.:.:.	.:.:.:.:.:.:.:.:.:.:.:.	.:.:.:.:.:.:.:.:.:.:.:.	.:.:.:.:.:.:.:.:.:.:.:.	.:.:.:.:.:.:.:.:.:.:.:.	.:.:.:.:.:.:.:.:.:.:.:.	.:.:.:.:.:.:.:.:.:.:.:.	.:.:.:.:.:.:.:.:.:.:.:.	.:.:.:.:.:.:.:.:.:.:.:.	.:.:.:.:.:.:.:.:.:.:.:.	.:.:.:.:.:.:.:.:.:.:.:.	.:.:.:.:.:.:.:.:.:.:.:.	.:.:.:.:.:.:.:.:.:.:.:.	.:.:.:.:.:.:.:.:.:.:.:.	.:.:.:.:.:.:.:.:.:.:.:.	.:.:.:.:.:.:.:.:.:.:.:.	.:.:.:.:.:.:.:.:.:.:.:.	.:.:.:.:.:.:.:.:.:.:.:.	.:.:.:.:.:.:.:.:.:.:.:.	.:.:.:.:.:.:.:.:.:.:.:.	.:.:.:.:.:.:.:.:.:.:.:.	.:.:.:.:.:.:.:.:.:.:.:.	.:.:.:.:.:.:.:.:.:.:.:.	.:.:.:.:.:.:.:.:.:.:.:.	.:.:.:.:.:.:.:.:.:.:.:.	.:.:.:.:.:.:.:.:.:.:.:.	.:.:.:.:.:.:.:.:.:.:.:.	.:.:.:.:.:.:.:.:.:.:.:.	.:.:.:.:.:.:.:.:.:.:.:.	.:.:.:.:.:.:.:.:.:.:.:.	.:.:.:.:.:.:.:.:.:.:.:.	.:.:.:.:.:.:.:.:.:.:.:.	.:.:.:.:.:.:.:.:.:.:.:.	.:.:.:.:.:.:.:.:.:.:.:.	.:.:.:.:.:.:.:.:.:.:.:.	.:.:.:.:.:.:.:.:.:.:.:.	.:.:.:.:.:.:.:.:.:.:.:.	.:.:.:.:.:.:.:.:.:.:.:.	.:.:.:.:.:.:.:.:.:.:.:.	.:.:.:.:.:.:.:.:.:.:.:.	.:.:.:.:.:.:.:.:.:.:.:.	.:.:.:.:.:.:.:.:.:.:.:.	.:.:.:.:.:.:.:.:.:.:.:.	.:.:.:.:.:.:.:.:.:.:.:.	.:.:.:.:.:.:.:.:.:.:.:.	.:.:.:.:.:.:.:.:.:.:.:.	.:.:.:.:.:.:.:.:.:.:.:.	.:.:.:.:.:.:.:.:.:.:.:.	.:.:.:.:.:.:.:.:.:.:.:.	.:.:.:.:.:.:.:.:.:.:.:.	.:.:.:.:.:.:.:.:.:.:.:.	.:.:.:.:.:.:.:.:.:.:.:.	.:.:.:.:.:.:.:.:.:.:.:.	.:.:.:.:.:.:.:.:.:.:.:.	.:.:.:.:.:.:.:.:.:.:.:.	.:.:.:.:.:.:.:.:.:.:.:.	.:.:.:.:.:.:.:.:.:.:.:.	.:.:.:.:.:.:.:.:.:.:.:.	.:.:.:.:.:.:.:.:.:.:.:.	.:.:.:.:.:.:.:.:.:.:.:.	.:.:.:.:.:.:.:.:.:.:.:.	.:.:.:.:.:.:.:.:.:.:.:.	.:.:.:.:.:.:.:.:.:.:.:.	.:.:.:.:.:.:.:.:.:.:.:.	.:.:.:.:.:.:.:.:.:.:.:.	.:.:.:.:.:.:.:.:.:.:.:.	.:.:.:.:.:.:.:.:.:.:.:.	.:.:.:.:.:.:.:.:.:.:.:.	.:.:.:.:.:.:.:.:.:.:.:.	.:.:.:.:.:.:.:.:.:.:.:.	.:.:.:.:.:.:.:.:.:.:.:.	.:.:.:.:.:.:.:.:.:.:.:.	.:.:.:.:.:.:.:.:.:.:.:.	.:.:.:.:.:.:.:.:.:.:.:.	.:.:.:.:.:.:.:.:.:.:.:.	.:.:.:.:.:.:.:.:.:.:.:.	.:.:.:.:.:.:.:.:.:.:.:.	.:.:.:.:.:.:.:.:.:.:.:.	.:.:.:.:.:.:.:.:.:.:.:.	.:.:.:.:.:.:.:.:.:.:.:.	.:.:.:.:.:.:.:.:.:.:.:.	.:.:.:.:.:.:.:.:.:.:.:.	.:.:.:.:.:.:.:.:.:.:.:.	.:.:.:.:.:.:.:.:.:.:.:.	.:.:.:.:.:.:.:.:.:.:.:.	.:.:.:.:.:.:.:.:.:.:.:.	.:.:.:.:.:.:.:.:.:.:.:.	.:.:.:.:.:.:.:.:.:.:.:.	.:.:.:.:.:.:.:.:.:.:.:.	.:.:.:.:.:.:.:.:.:.:.:.	.:.:.:.:.:.:.:.:.:.:.:.	.:.:.:.:.:.:.:.:.:.:.:.	.:.:.:.:.:.:.:.:.:.:.:.	.:.:.:.:.:.:.:.:.:.:.:.	.:.:.:.:.:.:.:.:.:.:.:.	.:.:.:.:.:.:.:.:.:.:.:.	.:.:.:.:.:.:.:.:.:.:.:.	.:.:.:.:.:.:.:.:.:.:.:.	.:.:.:.:.:.:.:.:.:.:.:.	.:.:.:.:.:.:.:.:.:.:.:.	.:.:.:.:.:.:.:.:.:.:.:.	.:.:.:.:.:.:.:.:.:.:.:.	.:.:.:.:.:.:.:.:.:.:.:.	.:.:.:.:.:.:.:.:.:.:.:.	.:.:.:.:.:.:.:.:.:.:.:.	.:.:.:.:.:.:.:.:.:.:.:.	.:.:.:.:.:.:.:.:.:.:.:.	.:.:.:.:.:.:.:.:.:.:.:.	.:.:.:.:.:.:.:.:.:.:.:.	.:.:.:.:.:.:.:.:.:.:.:.	.:.:.:.:.:.:.:.:.:.:.:.	.:.:.:.:.:.:.:.:.:.:.:.	.:.:.:.:.:.:.:.:.:.:.:.	.:.:.:.:.:.:.:.:.:.:.:.	.:.:.:.:.:.:.:.:.:.:.:.	.:.:.:.:.:.:.:.:.:.:.:.	.:.:.:.:.:.:.:.:.:.:.:.	.:.:.:.:.:.:.:.:.:.:.:.	.:.:.:.:.:.:.:.:.:.:.:.	.:.:.:.:.:.:.:.:.:.:.:.	.:.:.:.:.:.:.:.:.:.:.:.	.:.:.:.:.:.:.:.:.:.:.:.	.:.:.:.:.:.:.:.:.:.:.:.	.:.:.:.:.:.:.:.:.:.:.:.	.:.:.:.:.:.:.:.:.:.:.:.	.:.:.:.:.:.:.:.:.:.:.:.	.:.:.:.:.:.:.:.:.:.:.:.	.:.:.:.:.:.:.:.:.:.:.:.	.:.:.:.:.:.:.:.:.:.:.:.	.:.:.:.:.:.:.:.:.:.:.:.	.:.:.:.:.:.:.:.:.:.:.:.	.:.:.:.:.:.:.:.:.:.:.:.	.:.:.:.:.:.:.:.:.:.:.:.	.:.:.:.:.:.:.:.:.:.:.:.	.:.:.:.:.:.:.:.:.:.:.:.	.:.:.:.:.:.:.:.:.:.:.:.	.:.:.:.:.:.:.:.:.:.:.:.	.:.:.:.:.:.:.:.:.:.:.:.	.:.:.:.:.:.:.:.:.:.:.:.	.:.:.:.:.:.:.:.:.:.:.:.	.:.:.:.:.:.:.:.:.:.:.:.	.:.:.:.:.:.:.:.:.:.:.:.	.:.:.:.:.:.:.:.:.:.:.:.	.:.:.:.:.:.:.:.:.:.:.:.	.:.:.:.:.:.:.:.:.:.:.:.	.:.:.:.:.:.:.:.:.:.:.:.	.:.:.:.:.:.:.:.:.:.:.:.	.:.:.:.:.:.:.:.:.:.:.:.	.:.:.:.:.:.:.:.:.:.:.:.	.:.:.:.:.:.:.:.:.:.:.:.	.:.:.:.:.:.:.:.:.:.:.:.	.:.:.:.:.:.:.:.:.:.:.:.	.:.:.:.:.:.:.:.:.:.:.:.	.:.:.:.:.:.:.:.:.:.:.:.	.:.:.:.:.:.:.:.:.:.:.:.	.:.:.:.:.:.:.:.:.:.:.:.	.:.:.:.:.:.:.:.:.:.:.:.	.:.:.:.:.:.:.:.:.:.:.:.	.:.:.:.:.:.:.:.:.:.:.:.	.:.:.:.:.:.:.:.:.:.:.:.	.:.:.:.:.:.:.:.:.:.:.:.	.:.:.:.:.:.:.:.:.:.:.:.	.:.:.:.:.:.:.:.:.:.:.:.	.:.:.:.:.:.:.:.:.:.:.:.	.:.:.:.:.:.:.:.:.:.:.:.	.:.:.:.:.:.:.:.:.:.:.:.	.:.:.:.:.:.:.:.:.:.:.:.	.:.:.:.:.:.:.:.:.:.:.:.	.:.:.:.:.:.:.:.:.:.:.:.	.:.:.:.:.:.:.:.:.:.:.:.	.:.:.:.:.:.:.:.:.:.:.:.	.:.:.:.:.:.:.:.:.:.:.:.	.:.:.:.:.:.:.:.:.:.:.:.	.:.:.:.:.:.:.:.:.:.:.:.	.:.:.:.:.:.:.:.:.:.:.:.	.:.:.:.:.:.:.:.:.:.:.:.	.:.:.:.:.:.:.:.:.:.:.:.	.:.:.:.:.:.:.:.:.:.:.:.	.:.:.:.:.:.:.:.:.:.:.:.	.:.:.:.:.:.:.:.:.:.:.:.	.:.:.:.:.:.:.:.:.:.:.:.	.:.:.:.:.:.:.:.:.:.:.:.	.:.:.:.:.:.:.:.:.:.:.:.	.:.:.:.:.:.:.:.:.:.:.:.	.:.:.:.:.:.:.:.:.:.:.:.	.:.:.:.:.:.:.:.:.:.:.:.	.:.:.:.:.:.:.:.:.:.:.:.	.:.:.:.:.:.:.:.:.:.:.:.	.:.:.:.:.:.:.:.:.:.:.:.	.:.:.:.:.:.:.:.:.:.:.:.	.:.:.:.:.:.:.:.:.:.:.:.	.:.:.:.:.:.:.:.:.:.:.:.	.:.:.:.:.:.:.:.:.:.:.:.	.:.:.:.:.:.:.:.:.:.:.:.	.:.:.:.:.:.:.:.:.:.:.:.	.:.:.:.:.:.:.:.:.:.:.:.	.:.:.:.:.:.:.:.:.:.:.:.	.:.:.:.:.:.:.:.:.:.:.:.	.:.:.:.:.:.:.:.:.:.:.:.	.:.:.:.:.:.:.:.:.:.:.:.	.:.:.:.:.:.:.:.:.:.:.:.	.:.:.:.:.:.:.:.:.:.:.:.	.:.:.:.:.:.:.:.:.:.:.:.	.:.:.:.:.:.:.:.:.:.:.:.	.:.:.:.:.:.:.:.:.:.:.:.	.:.:.:.:.:.:.:.:.:.:.:.	.:.:.:.:.:.:.:.:.:.:.:.	.:.:.:.:.:.:.:.:.:.:.:.	.:.:.:.:.:.:.:.:.:.:.:.	.:.:.:.:.:.:.:.:.:.:.:.	.:.:.:.:.:.:.:.:.:.:.:.	.:.:.:.:.:.:.:.:.:.:.:.	.:.:.:.:.:.:.:.:.:.:.:.	.:.:.:.:.:.:.:.:.:.:.:.	.:.:.:.:.:.:.:.:.:.:.:.	.:.:.:.:.:.:.:.:.:.:.:.	.:.:.:.:.:.:.:.:.:.:.:.	.:.:.:.:.:.:.:.:.:.:.:.	.:.:.:.:.:.:.:.:.:.:.:.	.:.:.:.:.:.:.:.:.:.:.:.	.:.:.:.:.:.:.:.:.:.:.:.	.:.:.:.:.:.:.:.:.:.:.:.	.:.:.:.:.:.:.:.:.:.:.:.	.:.:.:.:.:.:.:.:.:.:.:.	.:.:.:.:.:.:.:.:.:.:.:.	.:.:.:.:.:.:.:.:.:.:.:.	.:.:.:.:.:.:.:.:.:.:.:.	.:.:.:.:.:.:.:.:.:.:.:.	.:.:.:.:.:.:.:.:.:.:.:.	.:.:.:.:.:.:.:.:.:.:.:.	.:.:.:.:.:.:.:.:.:.:.:.	.:.:.:.:.:.:.:.:.:.:.:.	.:.:.:.:.:.:.:.:.:.:.:.	.:.:.:.:.:.:.:.:.:.:.:.	.:.:.:.:.:.:.:.:.:.:.:.	.:.:.:.:.:.:.:.:.:.:.:.	.:.:.:.:.:.:.:.:.:.:.:.	.:.:.:.:.:.:.:.:.:.:.:.	.:.:.:.:.:.:.:.:.:.:.:.	.:.:.:.:.:.:.:.:.:.:.:.	.:.:.:.:.:.:.:.:.:.:.:.	.:.:.:.:.:.:.:.:.:.:.:.	.:.:.:.:.:.:.:.:.:.:.:.	.:.:.:.:.:.:.:.:.:.:.:.	.:.:.:.:.:.:.:.:.:.:.:.	.:.:.:.:.:.:.:.:.:.:.:.	.:.:.:.:.:.:.:.:.:.:.:.	.:.:.:.:.:.:.:.:.:.:.:.	.:.:.:.:.:.:.:.:.:.:.:.	.:.:.:.:.:.:.:.:.:.:.:.	.:.:.:.:.:.:.:.:.:.:.:.	.:.:.:.:.:.:.:.:.:.:.:.	.:.:.:.:.:.:.:.:.:.:.:.	.:.:.:.:.:.:.:.:.:.:.:.	.:.:.:.:.:.:.:.:.:.:.:.	.:.:.:.:.:.:.:.:.:.:.:.	.:.:.:.:.:.:.:.:.:.:.:.	.:.:.:.:.:.:.:.:.:.:.:.	.:.:.:.:.:.:.:.:.:.:.:.	.:.:.:.:.:.:.:.:.:.:.:.	.:.:.:.:.:.:.:.:.:.:.:.	.:.:.:.:.:.:.:.:.:.:.:.	.:.:.:.:.:.:.:.:.:.:.:.	.:.:.:.:.:.:.:.:.:.:.:.	.:.:.:.:.:.:.:.:.:.:.:.	.:.:.:.:.:.:.:.:.:.:.:.	.:.:.:.:.:.:.:.:.:.:.:.	.:.:.:.:.:.:.:.:.:.:.:.	.:.:.:.:.:.:.:.:.:.:.:.	.:.:.:.:.:.:.:.:.:.:.:.	.:.:.:.:.:.:.:.:.:.:.:.	.:.:.:.:.:.:.:.:.:.:.:.	.:.:.:.:.:.:.:.:.:.:.:.	.:.:.:.:.:.:.:.:.:.:.:.	.:.:.:.:.:.:.:.:.:.:.:.	.:.:.:.:.:.:.:.:.:.:.:.	.:.:.:.:.:.:.:.:.:.:.:.	.:.:.:.:.:.:.:.:.:.:.:.	.:.:.:.:.:.:.:.:.:.:.:.	.:.:.:.:.:.:.:.:.:.:.:.	.:.:.:.:.:.:.:.:.:.:.:.	.:.:.:.:.:.:.:.:.:.:.:.	.:.:.:.:.:.:.:.:.:.:.:.	.:.:.:.:.:.:.:.:.:.:.:.	.:.:.:.:.:.:.:.:.:.:.:.	.:.:.:.:.:.:.:.:.:.:.:.	.:.:.:.:.:.:.:.:.:.:.:.	.:.:.:.:.:.:.:.:.:.:.:.	.:.:.:.:.:.:.:.:.:.:.:.	.:.:.:.:.:.:.:.:.:.:.:.	.:.:.:.:.:.:.:.:.:.:.:.	.:.:.:.:.:.:.:.:.:.:.:.	.:.:.:.:.:.:.:.:.:.:.:.	.:.:.:.:.:.:.:.:.:.:.:.	.:.:.:.:.:.:.:.:.:.:.:.	.:.:.:.:.:.:.:.:.:.:.:.	.:.:.:.:.:.:.:.:.:.:.:.	.:.:.:.:.:.:.:.:.:.:.:.	.:.:.:.:.:.:.:.:.:.:.:.	.:.:.:.:.:.:.:.:.:.:.:.	.:.:.:.:.:.:.:.:.:.:.:.	.:.:.:.:.:.:.:.:.:.:.:.	.:.:.:.:.:.:.:.:.:.:.:.	.:.:.:.:.:.:.:.:.:.:.:.	.:.:.:.:.:.:.:.:.:.:.:.	.:.:.:.:.:.:.:.:.:.:.:.	.:.:.:.:.:.:.:.:.:.:.:.	.:.:.:.:.:.:.:.:.:.:.:.	.:.:.:.:.:.:.:.:.:.:.:.	.:.:.:.:.:.:.:.:.:.:.:.	.:.:.:.:.:.:.:.:.:.:.:.	.:.:.:.:.:.:.:.:.:.:.:.	.:.:.:.:.:.:.:.:.:.:.:.	.:.:.:.:.:.:.:.:.:.:.:.	.:.:.:.:.:.:.:.:.:.:.:.	.:.:.:.:.:.:.:.:.:.:.:.	.:.:.:.:.:.:.:.:.:.:.:.	.:.:.:.:.:.:.:.:.:.:.:.	.:.:.:.:.:.:.:.:.:.:.:.	.:.:.:.:.:.:.:.:.:.:.:.	.:.:.:.:.:.:.:.:.:.:.:.	.:.:.:.:.:.:.:.:.:.:.:.	.:.:.:.:.:.:.:.:.:.:.:.	.:.:.:.:.:.:.:.:.:.:.:.	.:.:.:.:.:.:.:.:.:.:.:.	.:.:.:.:.:.:.:.:.:.:.:.	.:.:.:.:.:.:.:.:.:.:.:.	.:.:.:.:.:.:.:.:.:.:.:.	.:.:.:.:.:.:.:.:.:.:.:.	.:.:.:.:.:.:.:.:.:.:.:.	.:.:.:.:.:.:.:.:.:.:.:.	.:.:.:.:.:.:.:.:.:.:.:.	.:.:.:.:.:.:.:.:.:.:.:.	.:.:.:.:.:.:.:.:.:.:.:.	.:.:.:.:.:.:.:.:.:.:.:.	.:.:.:.:.:.:.:.:.:.:.:.
chrI	118903	.	T	<INS:ME>	.	PASS	SVTYPE=INS;STRAND=-;FAMILY=TY2	GT:END:FIVE_P_ELT_MATCH:THREE_P_ELT_MATCH:FIVE_P_GENOME_MATCH:THREE_P_GENOME_MATCH:SPLIT_READS_5PRIME:SPLIT_READS_3PRIME:REMAPPED_DISCORDANT:REMAP_DISC_FRACTION:REMAPPED_SPLITREADS:REMAP_SPLIT_FRACTION	.:.:.:.:.:.:.:.:.:.:.:.	.:.:.:.:.:.:.:.:.:.:.:.	.:.:.:.:.:.:.:.:.:.:.:.	.:.:.:.:.:.:.:.:.:.:.:.	.:.:.:.:.:.:.:.:.:.:.:.	.:.:.:.:.:.:.:.:.:.:.:.	.:.:.:.:.:.:.:.:.:.:.:.	.:.:.:.:.:.:.:.:.:.:.:.	.:.:.:.:.:.:.:.:.:.:.:.	.:.:.:.:.:.:.:.:.:.:.:.	.:.:.:.:.:.:.:.:.:.:.:.	.:.:.:.:.:.:.:.:.:.:.:.	.:.:.:.:.:.:.:.:.:.:.:.	.:.:.:.:.:.:.:.:.:.:.:.	.:.:.:.:.:.:.:.:.:.:.:.	.:.:.:.:.:.:.:.:.:.:.:.	.:.:.:.:.:.:.:.:.:.:.:.	.:.:.:.:.:.:.:.:.:.:.:.	.:.:.:.:.:.:.:.:.:.:.:.	.:.:.:.:.:.:.:.:.:.:.:.	.:.:.:.:.:.:.:.:.:.:.:.	.:.:.:.:.:.:.:.:.:.:.:.	.:.:.:.:.:.:.:.:.:.:.:.	.:.:.:.:.:.:.:.:.:.:.:.	.:.:.:.:.:.:.:.:.:.:.:.	.:.:.:.:.:.:.:.:.:.:.:.	.:.:.:.:.:.:.:.:.:.:.:.	.:.:.:.:.:.:.:.:.:.:.:.	.:.:.:.:.:.:.:.:.:.:.:.	.:.:.:.:.:.:.:.:.:.:.:.	.:.:.:.:.:.:.:.:.:.:.:.	.:.:.:.:.:.:.:.:.:.:.:.	.:.:.:.:.:.:.:.:.:.:.:.	.:.:.:.:.:.:.:.:.:.:.:.	.:.:.:.:.:.:.:.:.:.:.:.	.:.:.:.:.:.:.:.:.:.:.:.	.:.:.:.:.:.:.:.:.:.:.:.	.:.:.:.:.:.:.:.:.:.:.:.	.:.:.:.:.:.:.:.:.:.:.:.	.:.:.:.:.:.:.:.:.:.:.:.	.:.:.:.:.:.:.:.:.:.:.:.	.:.:.:.:.:.:.:.:.:.:.:.	.:.:.:.:.:.:.:.:.:.:.:.	.:.:.:.:.:.:.:.:.:.:.:.	.:.:.:.:.:.:.:.:.:.:.:.	.:.:.:.:.:.:.:.:.:.:.:.	.:.:.:.:.:.:.:.:.:.:.:.	.:.:.:.:.:.:.:.:.:.:.:.	.:.:.:.:.:.:.:.:.:.:.:.	.:.:.:.:.:.:.:.:.:.:.:.	.:.:.:.:.:.:.:.:.:.:.:.	.:.:.:.:.:.:.:.:.:.:.:.	.:.:.:.:.:.:.:.:.:.:.:.	.:.:.:.:.:.:.:.:.:.:.:.	.:.:.:.:.:.:.:.:.:.:.:.	.:.:.:.:.:.:.:.:.:.:.:.	.:.:.:.:.:.:.:.:.:.:.:.	.:.:.:.:.:.:.:.:.:.:.:.	.:.:.:.:.:.:.:.:.:.:.:.	.:.:.:.:.:.:.:.:.:.:.:.	.:.:.:.:.:.:.:.:.:.:.:.	.:.:.:.:.:.:.:.:.:.:.:.	.:.:.:.:.:.:.:.:.:.:.:.	.:.:.:.:.:.:.:.:.:.:.:.	.:.:.:.:.:.:.:.:.:.:.:.	.:.:.:.:.:.:.:.:.:.:.:.	.:.:.:.:.:.:.:.:.:.:.:.	.:.:.:.:.:.:.:.:.:.:.:.	.:.:.:.:.:.:.:.:.:.:.:.	.:.:.:.:.:.:.:.:.:.:.:.	.:.:.:.:.:.:.:.:.:.:.:.	.:.:.:.:.:.:.:.:.:.:.:.	.:.:.:.:.:.:.:.:.:.:.:.	.:.:.:.:.:.:.:.:.:.:.:.	.:.:.:.:.:.:.:.:.:.:.:.	.:.:.:.:.:.:.:.:.:.:.:.	.:.:.:.:.:.:.:.:.:.:.:.	.:.:.:.:.:.:.:.:.:.:.:.	.:.:.:.:.:.:.:.:.:.:.:.	.:.:.:.:.:.:.:.:.:.:.:.	.:.:.:.:.:.:.:.:.:.:.:.	.:.:.:.:.:.:.:.:.:.:.:.	.:.:.:.:.:.:.:.:.:.:.:.	.:.:.:.:.:.:.:.:.:.:.:.	.:.:.:.:.:.:.:.:.:.:.:.	.:.:.:.:.:.:.:.:.:.:.:.	.:.:.:.:.:.:.:.:.:.:.:.	.:.:.:.:.:.:.:.:.:.:.:.	.:.:.:.:.:.:.:.:.:.:.:.	.:.:.:.:.:.:.:.:.:.:.:.	.:.:.:.:.:.:.:.:.:.:.:.	.:.:.:.:.:.:.:.:.:.:.:.	.:.:.:.:.:.:.:.:.:.:.:.	.:.:.:.:.:.:.:.:.:.:.:.	.:.:.:.:.:.:.:.:.:.:.:.	.:.:.:.:.:.:.:.:.:.:.:.	.:.:.:.:.:.:.:.:.:.:.:.	.:.:.:.:.:.:.:.:.:.:.:.	.:.:.:.:.:.:.:.:.:.:.:.	.:.:.:.:.:.:.:.:.:.:.:.	.:.:.:.:.:.:.:.:.:.:.:.	.:.:.:.:.:.:.:.:.:.:.:.	.:.:.:.:.:.:.:.:.:.:.:.	.:.:.:.:.:.:.:.:.:.:.:.	.:.:.:.:.:.:.:.:.:.:.:.	.:.:.:.:.:.:.:.:.:.:.:.	.:.:.:.:.:.:.:.:.:.:.:.	.:.:.:.:.:.:.:.:.:.:.:.	.:.:.:.:.:.:.:.:.:.:.:.	.:.:.:.:.:.:.:.:.:.:.:.	.:.:.:.:.:.:.:.:.:.:.:.	.:.:.:.:.:.:.:.:.:.:.:.	.:.:.:.:.:.:.:.:.:.:.:.	.:.:.:.:.:.:.:.:.:.:.:.	.:.:.:.:.:.:.:.:.:.:.:.	.:.:.:.:.:.:.:.:.:.:.:.	.:.:.:.:.:.:.:.:.:.:.:.	.:.:.:.:.:.:.:.:.:.:.:.	.:.:.:.:.:.:.:.:.:.:.:.	.:.:.:.:.:.:.:.:.:.:.:.	.:.:.:.:.:.:.:.:.:.:.:.	.:.:.:.:.:.:.:.:.:.:.:.	.:.:.:.:.:.:.:.:.:.:.:.	.:.:.:.:.:.:.:.:.:.:.:.	.:.:.:.:.:.:.:.:.:.:.:.	.:.:.:.:.:.:.:.:.:.:.:.	.:.:.:.:.:.:.:.:.:.:.:.	.:.:.:.:.:.:.:.:.:.:.:.	.:.:.:.:.:.:.:.:.:.:.:.	.:.:.:.:.:.:.:.:.:.:.:.	.:.:.:.:.:.:.:.:.:.:.:.	.:.:.:.:.:.:.:.:.:.:.:.	.:.:.:.:.:.:.:.:.:.:.:.	.:.:.:.:.:.:.:.:.:.:.:.	.:.:.:.:.:.:.:.:.:.:.:.	.:.:.:.:.:.:.:.:.:.:.:.	.:.:.:.:.:.:.:.:.:.:.:.	.:.:.:.:.:.:.:.:.:.:.:.	.:.:.:.:.:.:.:.:.:.:.:.	.:.:.:.:.:.:.:.:.:.:.:.	.:.:.:.:.:.:.:.:.:.:.:.	.:.:.:.:.:.:.:.:.:.:.:.	.:.:.:.:.:.:.:.:.:.:.:.	.:.:.:.:.:.:.:.:.:.:.:.	.:.:.:.:.:.:.:.:.:.:.:.	.:.:.:.:.:.:.:.:.:.:.:.	.:.:.:.:.:.:.:.:.:.:.:.	.:.:.:.:.:.:.:.:.:.:.:.	.:.:.:.:.:.:.:.:.:.:.:.	.:.:.:.:.:.:.:.:.:.:.:.	.:.:.:.:.:.:.:.:.:.:.:.	.:.:.:.:.:.:.:.:.:.:.:.	.:.:.:.:.:.:.:.:.:.:.:.	.:.:.:.:.:.:.:.:.:.:.:.	.:.:.:.:.:.:.:.:.:.:.:.	.:.:.:.:.:.:.:.:.:.:.:.	.:.:.:.:.:.:.:.:.:.:.:.	.:.:.:.:.:.:.:.:.:.:.:.	.:.:.:.:.:.:.:.:.:.:.:.	.:.:.:.:.:.:.:.:.:.:.:.	.:.:.:.:.:.:.:.:.:.:.:.	.:.:.:.:.:.:.:.:.:.:.:.	.:.:.:.:.:.:.:.:.:.:.:.	.:.:.:.:.:.:.:.:.:.:.:.	.:.:.:.:.:.:.:.:.:.:.:.	.:.:.:.:.:.:.:.:.:.:.:.	.:.:.:.:.:.:.:.:.:.:.:.	.:.:.:.:.:.:.:.:.:.:.:.	.:.:.:.:.:.:.:.:.:.:.:.	.:.:.:.:.:.:.:.:.:.:.:.	.:.:.:.:.:.:.:.:.:.:.:.	.:.:.:.:.:.:.:.:.:.:.:.	.:.:.:.:.:.:.:.:.:.:.:.	.:.:.:.:.:.:.:.:.:.:.:.	.:.:.:.:.:.:.:.:.:.:.:.	.:.:.:.:.:.:.:.:.:.:.:.	.:.:.:.:.:.:.:.:.:.:.:.	.:.:.:.:.:.:.:.:.:.:.:.	.:.:.:.:.:.:.:.:.:.:.:.	.:.:.:.:.:.:.:.:.:.:.:.	.:.:.:.:.:.:.:.:.:.:.:.	.:.:.:.:.:.:.:.:.:.:.:.	.:.:.:.:.:.:.:.:.:.:.:.	.:.:.:.:.:.:.:.:.:.:.:.	.:.:.:.:.:.:.:.:.:.:.:.	.:.:.:.:.:.:.:.:.:.:.:.	.:.:.:.:.:.:.:.:.:.:.:.	.:.:.:.:.:.:.:.:.:.:.:.	.:.:.:.:.:.:.:.:.:.:.:.	.:.:.:.:.:.:.:.:.:.:.:.	.:.:.:.:.:.:.:.:.:.:.:.	.:.:.:.:.:.:.:.:.:.:.:.	.:.:.:.:.:.:.:.:.:.:.:.	.:.:.:.:.:.:.:.:.:.:.:.	.:.:.:.:.:.:.:.:.:.:.:.	.:.:.:.:.:.:.:.:.:.:.:.	.:.:.:.:.:.:.:.:.:.:.:.	.:.:.:.:.:.:.:.:.:.:.:.	.:.:.:.:.:.:.:.:.:.:.:.	.:.:.:.:.:.:.:.:.:.:.:.	.:.:.:.:.:.:.:.:.:.:.:.	.:.:.:.:.:.:.:.:.:.:.:.	.:.:.:.:.:.:.:.:.:.:.:.	.:.:.:.:.:.:.:.:.:.:.:.	.:.:.:.:.:.:.:.:.:.:.:.	.:.:.:.:.:.:.:.:.:.:.:.	.:.:.:.:.:.:.:.:.:.:.:.	.:.:.:.:.:.:.:.:.:.:.:.	.:.:.:.:.:.:.:.:.:.:.:.	.:.:.:.:.:.:.:.:.:.:.:.	.:.:.:.:.:.:.:.:.:.:.:.	.:.:.:.:.:.:.:.:.:.:.:.	.:.:.:.:.:.:.:.:.:.:.:.	.:.:.:.:.:.:.:.:.:.:.:.	.:.:.:.:.:.:.:.:.:.:.:.	.:.:.:.:.:.:.:.:.:.:.:.	.:.:.:.:.:.:.:.:.:.:.:.	.:.:.:.:.:.:.:.:.:.:.:.	.:.:.:.:.:.:.:.:.:.:.:.	.:.:.:.:.:.:.:.:.:.:.:.	.:.:.:.:.:.:.:.:.:.:.:.	.:.:.:.:.:.:.:.:.:.:.:.	.:.:.:.:.:.:.:.:.:.:.:.	.:.:.:.:.:.:.:.:.:.:.:.	.:.:.:.:.:.:.:.:.:.:.:.	.:.:.:.:.:.:.:.:.:.:.:.	.:.:.:.:.:.:.:.:.:.:.:.	.:.:.:.:.:.:.:.:.:.:.:.	.:.:.:.:.:.:.:.:.:.:.:.	.:.:.:.:.:.:.:.:.:.:.:.	.:.:.:.:.:.:.:.:.:.:.:.	.:.:.:.:.:.:.:.:.:.:.:.	.:.:.:.:.:.:.:.:.:.:.:.	.:.:.:.:.:.:.:.:.:.:.:.	.:.:.:.:.:.:.:.:.:.:.:.	.:.:.:.:.:.:.:.:.:.:.:.	.:.:.:.:.:.:.:.:.:.:.:.	.:.:.:.:.:.:.:.:.:.:.:.	.:.:.:.:.:.:.:.:.:.:.:.	.:.:.:.:.:.:.:.:.:.:.:.	.:.:.:.:.:.:.:.:.:.:.:.	.:.:.:.:.:.:.:.:.:.:.:.	.:.:.:.:.:.:.:.:.:.:.:.	.:.:.:.:.:.:.:.:.:.:.:.	.:.:.:.:.:.:.:.:.:.:.:.	.:.:.:.:.:.:.:.:.:.:.:.	.:.:.:.:.:.:.:.:.:.:.:.	.:.:.:.:.:.:.:.:.:.:.:.	.:.:.:.:.:.:.:.:.:.:.:.	.:.:.:.:.:.:.:.:.:.:.:.	.:.:.:.:.:.:.:.:.:.:.:.	.:.:.:.:.:.:.:.:.:.:.:.	.:.:.:.:.:.:.:.:.:.:.:.	.:.:.:.:.:.:.:.:.:.:.:.	.:.:.:.:.:.:.:.:.:.:.:.	1:118908:1:0.917808:1:1:10:13:22:0.956522:18:0.782609	.:.:.:.:.:.:.:.:.:.:.:.	.:.:.:.:.:.:.:.:.:.:.:.	.:.:.:.:.:.:.:.:.:.:.:.	.:.:.:.:.:.:.:.:.:.:.:.	.:.:.:.:.:.:.:.:.:.:.:.	.:.:.:.:.:.:.:.:.:.:.:.	.:.:.:.:.:.:.:.:.:.:.:.	.:.:.:.:.:.:.:.:.:.:.:.	.:.:.:.:.:.:.:.:.:.:.:.	.:.:.:.:.:.:.:.:.:.:.:.	.:.:.:.:.:.:.:.:.:.:.:.	.:.:.:.:.:.:.:.:.:.:.:.	.:.:.:.:.:.:.:.:.:.:.:.	.:.:.:.:.:.:.:.:.:.:.:.	.:.:.:.:.:.:.:.:.:.:.:.	.:.:.:.:.:.:.:.:.:.:.:.	.:.:.:.:.:.:.:.:.:.:.:.	.:.:.:.:.:.:.:.:.:.:.:.	.:.:.:.:.:.:.:.:.:.:.:.	.:.:.:.:.:.:.:.:.:.:.:.	.:.:.:.:.:.:.:.:.:.:.:.	.:.:.:.:.:.:.:.:.:.:.:.	.:.:.:.:.:.:.:.:.:.:.:.	.:.:.:.:.:.:.:.:.:.:.:.	.:.:.:.:.:.:.:.:.:.:.:.	.:.:.:.:.:.:.:.:.:.:.:.	.:.:.:.:.:.:.:.:.:.:.:.	.:.:.:.:.:.:.:.:.:.:.:.	.:.:.:.:.:.:.:.:.:.:.:.	.:.:.:.:.:.:.:.:.:.:.:.	.:.:.:.:.:.:.:.:.:.:.:.	.:.:.:.:.:.:.:.:.:.:.:.	.:.:.:.:.:.:.:.:.:.:.:.	.:.:.:.:.:.:.:.:.:.:.:.	.:.:.:.:.:.:.:.:.:.:.:.	.:.:.:.:.:.:.:.:.:.:.:.	.:.:.:.:.:.:.:.:.:.:.:.	.:.:.:.:.:.:.:.:.:.:.:.	.:.:.:.:.:.:.:.:.:.:.:.	.:.:.:.:.:.:.:.:.:.:.:.	.:.:.:.:.:.:.:.:.:.:.:.	.:.:.:.:.:.:.:.:.:.:.:.	.:.:.:.:.:.:.:.:.:.:.:.	.:.:.:.:.:.:.:.:.:.:.:.	.:.:.:.:.:.:.:.:.:.:.:.	.:.:.:.:.:.:.:.:.:.:.:.	.:.:.:.:.:.:.:.:.:.:.:.	.:.:.:.:.:.:.:.:.:.:.:.	.:.:.:.:.:.:.:.:.:.:.:.	.:.:.:.:.:.:.:.:.:.:.:.	.:.:.:.:.:.:.:.:.:.:.:.	.:.:.:.:.:.:.:.:.:.:.:.	.:.:.:.:.:.:.:.:.:.:.:.	.:.:.:.:.:.:.:.:.:.:.:.	.:.:.:.:.:.:.:.:.:.:.:.	.:.:.:.:.:.:.:.:.:.:.:.	.:.:.:.:.:.:.:.:.:.:.:.	.:.:.:.:.:.:.:.:.:.:.:.	.:.:.:.:.:.:.:.:.:.:.:.	.:.:.:.:.:.:.:.:.:.:.:.	.:.:.:.:.:.:.:.:.:.:.:.	.:.:.:.:.:.:.:.:.:.:.:.	.:.:.:.:.:.:.:.:.:.:.:.	.:.:.:.:.:.:.:.:.:.:.:.	.:.:.:.:.:.:.:.:.:.:.:.	.:.:.:.:.:.:.:.:.:.:.:.	.:.:.:.:.:.:.:.:.:.:.:.	.:.:.:.:.:.:.:.:.:.:.:.	.:.:.:.:.:.:.:.:.:.:.:.	.:.:.:.:.:.:.:.:.:.:.:.	.:.:.:.:.:.:.:.:.:.:.:.	.:.:.:.:.:.:.:.:.:.:.:.	.:.:.:.:.:.:.:.:.:.:.:.	.:.:.:.:.:.:.:.:.:.:.:.	.:.:.:.:.:.:.:.:.:.:.:.	.:.:.:.:.:.:.:.:.:.:.:.	.:.:.:.:.:.:.:.:.:.:.:.	.:.:.:.:.:.:.:.:.:.:.:.	.:.:.:.:.:.:.:.:.:.:.:.	.:.:.:.:.:.:.:.:.:.:.:.	.:.:.:.:.:.:.:.:.:.:.:.	.:.:.:.:.:.:.:.:.:.:.:.	.:.:.:.:.:.:.:.:.:.:.:.	.:.:.:.:.:.:.:.:.:.:.:.	.:.:.:.:.:.:.:.:.:.:.:.	.:.:.:.:.:.:.:.:.:.:.:.	.:.:.:.:.:.:.:.:.:.:.:.	.:.:.:.:.:.:.:.:.:.:.:.	.:.:.:.:.:.:.:.:.:.:.:.	.:.:.:.:.:.:.:.:.:.:.:.	.:.:.:.:.:.:.:.:.:.:.:.	.:.:.:.:.:.:.:.:.:.:.:.	.:.:.:.:.:.:.:.:.:.:.:.	.:.:.:.:.:.:.:.:.:.:.:.	.:.:.:.:.:.:.:.:.:.:.:.	.:.:.:.:.:.:.:.:.:.:.:.	.:.:.:.:.:.:.:.:.:.:.:.	.:.:.:.:.:.:.:.:.:.:.:.	.:.:.:.:.:.:.:.:.:.:.:.	.:.:.:.:.:.:.:.:.:.:.:.	.:.:.:.:.:.:.:.:.:.:.:.	.:.:.:.:.:.:.:.:.:.:.:.	.:.:.:.:.:.:.:.:.:.:.:.	.:.:.:.:.:.:.:.:.:.:.:.	.:.:.:.:.:.:.:.:.:.:.:.	.:.:.:.:.:.:.:.:.:.:.:.	.:.:.:.:.:.:.:.:.:.:.:.	.:.:.:.:.:.:.:.:.:.:.:.	.:.:.:.:.:.:.:.:.:.:.:.	.:.:.:.:.:.:.:.:.:.:.:.	.:.:.:.:.:.:.:.:.:.:.:.	.:.:.:.:.:.:.:.:.:.:.:.	.:.:.:.:.:.:.:.:.:.:.:.	.:.:.:.:.:.:.:.:.:.:.:.	.:.:.:.:.:.:.:.:.:.:.:.	.:.:.:.:.:.:.:.:.:.:.:.	.:.:.:.:.:.:.:.:.:.:.:.	.:.:.:.:.:.:.:.:.:.:.:.	.:.:.:.:.:.:.:.:.:.:.:.	.:.:.:.:.:.:.:.:.:.:.:.	.:.:.:.:.:.:.:.:.:.:.:.	.:.:.:.:.:.:.:.:.:.:.:.	.:.:.:.:.:.:.:.:.:.:.:.	.:.:.:.:.:.:.:.:.:.:.:.	.:.:.:.:.:.:.:.:.:.:.:.	.:.:.:.:.:.:.:.:.:.:.:.	.:.:.:.:.:.:.:.:.:.:.:.	.:.:.:.:.:.:.:.:.:.:.:.	.:.:.:.:.:.:.:.:.:.:.:.	.:.:.:.:.:.:.:.:.:.:.:.	.:.:.:.:.:.:.:.:.:.:.:.	.:.:.:.:.:.:.:.:.:.:.:.	.:.:.:.:.:.:.:.:.:.:.:.	.:.:.:.:.:.:.:.:.:.:.:.	.:.:.:.:.:.:.:.:.:.:.:.	.:.:.:.:.:.:.:.:.:.:.:.	.:.:.:.:.:.:.:.:.:.:.:.	.:.:.:.:.:.:.:.:.:.:.:.	.:.:.:.:.:.:.:.:.:.:.:.	.:.:.:.:.:.:.:.:.:.:.:.	.:.:.:.:.:.:.:.:.:.:.:.	.:.:.:.:.:.:.:.:.:.:.:.	.:.:.:.:.:.:.:.:.:.:.:.	.:.:.:.:.:.:.:.:.:.:.:.	.:.:.:.:.:.:.:.:.:.:.:.	.:.:.:.:.:.:.:.:.:.:.:.	.:.:.:.:.:.:.:.:.:.:.:.	.:.:.:.:.:.:.:.:.:.:.:.	.:.:.:.:.:.:.:.:.:.:.:.	.:.:.:.:.:.:.:.:.:.:.:.	.:.:.:.:.:.:.:.:.:.:.:.	.:.:.:.:.:.:.:.:.:.:.:.	.:.:.:.:.:.:.:.:.:.:.:.	.:.:.:.:.:.:.:.:.:.:.:.	.:.:.:.:.:.:.:.:.:.:.:.	.:.:.:.:.:.:.:.:.:.:.:.	.:.:.:.:.:.:.:.:.:.:.:.	.:.:.:.:.:.:.:.:.:.:.:.	.:.:.:.:.:.:.:.:.:.:.:.	.:.:.:.:.:.:.:.:.:.:.:.	.:.:.:.:.:.:.:.:.:.:.:.	.:.:.:.:.:.:.:.:.:.:.:.	.:.:.:.:.:.:.:.:.:.:.:.	.:.:.:.:.:.:.:.:.:.:.:.	.:.:.:.:.:.:.:.:.:.:.:.	.:.:.:.:.:.:.:.:.:.:.:.	.:.:.:.:.:.:.:.:.:.:.:.	.:.:.:.:.:.:.:.:.:.:.:.	.:.:.:.:.:.:.:.:.:.:.:.	.:.:.:.:.:.:.:.:.:.:.:.	.:.:.:.:.:.:.:.:.:.:.:.	.:.:.:.:.:.:.:.:.:.:.:.	.:.:.:.:.:.:.:.:.:.:.:.	.:.:.:.:.:.:.:.:.:.:.:.	.:.:.:.:.:.:.:.:.:.:.:.	.:.:.:.:.:.:.:.:.:.:.:.	.:.:.:.:.:.:.:.:.:.:.:.	.:.:.:.:.:.:.:.:.:.:.:.	.:.:.:.:.:.:.:.:.:.:.:.	.:.:.:.:.:.:.:.:.:.:.:.	.:.:.:.:.:.:.:.:.:.:.:.	.:.:.:.:.:.:.:.:.:.:.:.	.:.:.:.:.:.:.:.:.:.:.:.	.:.:.:.:.:.:.:.:.:.:.:.	.:.:.:.:.:.:.:.:.:.:.:.	.:.:.:.:.:.:.:.:.:.:.:.	.:.:.:.:.:.:.:.:.:.:.:.	.:.:.:.:.:.:.:.:.:.:.:.	.:.:.:.:.:.:.:.:.:.:.:.	.:.:.:.:.:.:.:.:.:.:.:.	.:.:.:.:.:.:.:.:.:.:.:.	.:.:.:.:.:.:.:.:.:.:.:.	.:.:.:.:.:.:.:.:.:.:.:.	.:.:.:.:.:.:.:.:.:.:.:.	.:.:.:.:.:.:.:.:.:.:.:.	.:.:.:.:.:.:.:.:.:.:.:.	.:.:.:.:.:.:.:.:.:.:.:.	.:.:.:.:.:.:.:.:.:.:.:.	.:.:.:.:.:.:.:.:.:.:.:.	.:.:.:.:.:.:.:.:.:.:.:.	.:.:.:.:.:.:.:.:.:.:.:.	.:.:.:.:.:.:.:.:.:.:.:.	.:.:.:.:.:.:.:.:.:.:.:.	.:.:.:.:.:.:.:.:.:.:.:.	.:.:.:.:.:.:.:.:.:.:.:.	.:.:.:.:.:.:.:.:.:.:.:.	.:.:.:.:.:.:.:.:.:.:.:.	.:.:.:.:.:.:.:.:.:.:.:.	.:.:.:.:.:.:.:.:.:.:.:.	.:.:.:.:.:.:.:.:.:.:.:.	.:.:.:.:.:.:.:.:.:.:.:.	.:.:.:.:.:.:.:.:.:.:.:.	.:.:.:.:.:.:.:.:.:.:.:.	.:.:.:.:.:.:.:.:.:.:.:.	.:.:.:.:.:.:.:.:.:.:.:.	.:.:.:.:.:.:.:.:.:.:.:.	.:.:.:.:.:.:.:.:.:.:.:.	.:.:.:.:.:.:.:.:.:.:.:.	.:.:.:.:.:.:.:.:.:.:.:.	.:.:.:.:.:.:.:.:.:.:.:.	.:.:.:.:.:.:.:.:.:.:.:.	.:.:.:.:.:.:.:.:.:.:.:.	.:.:.:.:.:.:.:.:.:.:.:.	.:.:.:.:.:.:.:.:.:.:.:.	.:.:.:.:.:.:.:.:.:.:.:.	.:.:.:.:.:.:.:.:.:.:.:.	.:.:.:.:.:.:.:.:.:.:.:.	.:.:.:.:.:.:.:.:.:.:.:.	.:.:.:.:.:.:.:.:.:.:.:.	.:.:.:.:.:.:.:.:.:.:.:.	.:.:.:.:.:.:.:.:.:.:.:.	.:.:.:.:.:.:.:.:.:.:.:.	.:.:.:.:.:.:.:.:.:.:.:.	.:.:.:.:.:.:.:.:.:.:.:.	1:118908:1:0.916667:0.999236:0.99915:17:12:38:0.95:18:0.62069	.:.:.:.:.:.:.:.:.:.:.:.	.:.:.:.:.:.:.:.:.:.:.:.	.:.:.:.:.:.:.:.:.:.:.:.	.:.:.:.:.:.:.:.:.:.:.:.	.:.:.:.:.:.:.:.:.:.:.:.	.:.:.:.:.:.:.:.:.:.:.:.	.:.:.:.:.:.:.:.:.:.:.:.	.:.:.:.:.:.:.:.:.:.:.:.	.:.:.:.:.:.:.:.:.:.:.:.	.:.:.:.:.:.:.:.:.:.:.:.	.:.:.:.:.:.:.:.:.:.:.:.	.:.:.:.:.:.:.:.:.:.:.:.	.:.:.:.:.:.:.:.:.:.:.:.	.:.:.:.:.:.:.:.:.:.:.:.	.:.:.:.:.:.:.:.:.:.:.:.	.:.:.:.:.:.:.:.:.:.:.:.	.:.:.:.:.:.:.:.:.:.:.:.	.:.:.:.:.:.:.:.:.:.:.:.	.:.:.:.:.:.:.:.:.:.:.:.	.:.:.:.:.:.:.:.:.:.:.:.	.:.:.:.:.:.:.:.:.:.:.:.	.:.:.:.:.:.:.:.:.:.:.:.	.:.:.:.:.:.:.:.:.:.:.:.	.:.:.:.:.:.:.:.:.:.:.:.	.:.:.:.:.:.:.:.:.:.:.:.	.:.:.:.:.:.:.:.:.:.:.:.	.:.:.:.:.:.:.:.:.:.:.:.	.:.:.:.:.:.:.:.:.:.:.:.	.:.:.:.:.:.:.:.:.:.:.:.	.:.:.:.:.:.:.:.:.:.:.:.	.:.:.:.:.:.:.:.:.:.:.:.	.:.:.:.:.:.:.:.:.:.:.:.	.:.:.:.:.:.:.:.:.:.:.:.	.:.:.:.:.:.:.:.:.:.:.:.	.:.:.:.:.:.:.:.:.:.:.:.	.:.:.:.:.:.:.:.:.:.:.:.	.:.:.:.:.:.:.:.:.:.:.:.	.:.:.:.:.:.:.:.:.:.:.:.	.:.:.:.:.:.:.:.:.:.:.:.	.:.:.:.:.:.:.:.:.:.:.:.	.:.:.:.:.:.:.:.:.:.:.:.	.:.:.:.:.:.:.:.:.:.:.:.	.:.:.:.:.:.:.:.:.:.:.:.	.:.:.:.:.:.:.:.:.:.:.:.	.:.:.:.:.:.:.:.:.:.:.:.	.:.:.:.:.:.:.:.:.:.:.:.	.:.:.:.:.:.:.:.:.:.:.:.	.:.:.:.:.:.:.:.:.:.:.:.	.:.:.:.:.:.:.:.:.:.:.:.	.:.:.:.:.:.:.:.:.:.:.:.	.:.:.:.:.:.:.:.:.:.:.:.	.:.:.:.:.:.:.:.:.:.:.:.	.:.:.:.:.:.:.:.:.:.:.:.	.:.:.:.:.:.:.:.:.:.:.:.	.:.:.:.:.:.:.:.:.:.:.:.	.:.:.:.:.:.:.:.:.:.:.:.	.:.:.:.:.:.:.:.:.:.:.:.	.:.:.:.:.:.:.:.:.:.:.:.	.:.:.:.:.:.:.:.:.:.:.:.	.:.:.:.:.:.:.:.:.:.:.:.	.:.:.:.:.:.:.:.:.:.:.:.	.:.:.:.:.:.:.:.:.:.:.:.	.:.:.:.:.:.:.:.:.:.:.:.	.:.:.:.:.:.:.:.:.:.:.:.	.:.:.:.:.:.:.:.:.:.:.:.	.:.:.:.:.:.:.:.:.:.:.:.	.:.:.:.:.:.:.:.:.:.:.:.	.:.:.:.:.:.:.:.:.:.:.:.	.:.:.:.:.:.:.:.:.:.:.:.	.:.:.:.:.:.:.:.:.:.:.:.	.:.:.:.:.:.:.:.:.:.:.:.	.:.:.:.:.:.:.:.:.:.:.:.	.:.:.:.:.:.:.:.:.:.:.:.	.:.:.:.:.:.:.:.:.:.:.:.	.:.:.:.:.:.:.:.:.:.:.:.	.:.:.:.:.:.:.:.:.:.:.:.	.:.:.:.:.:.:.:.:.:.:.:.	.:.:.:.:.:.:.:.:.:.:.:.	.:.:.:.:.:.:.:.:.:.:.:.	.:.:.:.:.:.:.:.:.:.:.:.	.:.:.:.:.:.:.:.:.:.:.:.	.:.:.:.:.:.:.:.:.:.:.:.	.:.:.:.:.:.:.:.:.:.:.:.	.:.:.:.:.:.:.:.:.:.:.:.	.:.:.:.:.:.:.:.:.:.:.:.	.:.:.:.:.:.:.:.:.:.:.:.	.:.:.:.:.:.:.:.:.:.:.:.	.:.:.:.:.:.:.:.:.:.:.:.	.:.:.:.:.:.:.:.:.:.:.:.	.:.:.:.:.:.:.:.:.:.:.:.	.:.:.:.:.:.:.:.:.:.:.:.	.:.:.:.:.:.:.:.:.:.:.:.	.:.:.:.:.:.:.:.:.:.:.:.	.:.:.:.:.:.:.:.:.:.:.:.	.:.:.:.:.:.:.:.:.:.:.:.	.:.:.:.:.:.:.:.:.:.:.:.	.:.:.:.:.:.:.:.:.:.:.:.	.:.:.:.:.:.:.:.:.:.:.:.	.:.:.:.:.:.:.:.:.:.:.:.	.:.:.:.:.:.:.:.:.:.:.:.	.:.:.:.:.:.:.:.:.:.:.:.	.:.:.:.:.:.:.:.:.:.:.:.	.:.:.:.:.:.:.:.:.:.:.:.	.:.:.:.:.:.:.:.:.:.:.:.	.:.:.:.:.:.:.:.:.:.:.:.	.:.:.:.:.:.:.:.:.:.:.:.	.:.:.:.:.:.:.:.:.:.:.:.	.:.:.:.:.:.:.:.:.:.:.:.	.:.:.:.:.:.:.:.:.:.:.:.	.:.:.:.:.:.:.:.:.:.:.:.	.:.:.:.:.:.:.:.:.:.:.:.	.:.:.:.:.:.:.:.:.:.:.:.	.:.:.:.:.:.:.:.:.:.:.:.	.:.:.:.:.:.:.:.:.:.:.:.	.:.:.:.:.:.:.:.:.:.:.:.	.:.:.:.:.:.:.:.:.:.:.:.	.:.:.:.:.:.:.:.:.:.:.:.	.:.:.:.:.:.:.:.:.:.:.:.	.:.:.:.:.:.:.:.:.:.:.:.	.:.:.:.:.:.:.:.:.:.:.:.	.:.:.:.:.:.:.:.:.:.:.:.	.:.:.:.:.:.:.:.:.:.:.:.	.:.:.:.:.:.:.:.:.:.:.:.	.:.:.:.:.:.:.:.:.:.:.:.	.:.:.:.:.:.:.:.:.:.:.:.	.:.:.:.:.:.:.:.:.:.:.:.	.:.:.:.:.:.:.:.:.:.:.:.	.:.:.:.:.:.:.:.:.:.:.:.	.:.:.:.:.:.:.:.:.:.:.:.	.:.:.:.:.:.:.:.:.:.:.:.	.:.:.:.:.:.:.:.:.:.:.:.	.:.:.:.:.:.:.:.:.:.:.:.	.:.:.:.:.:.:.:.:.:.:.:.	.:.:.:.:.:.:.:.:.:.:.:.	.:.:.:.:.:.:.:.:.:.:.:.	.:.:.:.:.:.:.:.:.:.:.:.	.:.:.:.:.:.:.:.:.:.:.:.	.:.:.:.:.:.:.:.:.:.:.:.	.:.:.:.:.:.:.:.:.:.:.:.	.:.:.:.:.:.:.:.:.:.:.:.	.:.:.:.:.:.:.:.:.:.:.:.	.:.:.:.:.:.:.:.:.:.:.:.	.:.:.:.:.:.:.:.:.:.:.:.	.:.:.:.:.:.:.:.:.:.:.:.	.:.:.:.:.:.:.:.:.:.:.:.	.:.:.:.:.:.:.:.:.:.:.:.	.:.:.:.:.:.:.:.:.:.:.:.	.:.:.:.:.:.:.:.:.:.:.:.	.:.:.:.:.:.:.:.:.:.:.:.	.:.:.:.:.:.:.:.:.:.:.:.	.:.:.:.:.:.:.:.:.:.:.:.	.:.:.:.:.:.:.:.:.:.:.:.	.:.:.:.:.:.:.:.:.:.:.:.	.:.:.:.:.:.:.:.:.:.:.:.	.:.:.:.:.:.:.:.:.:.:.:.	.:.:.:.:.:.:.:.:.:.:.:.	.:.:.:.:.:.:.:.:.:.:.:.	.:.:.:.:.:.:.:.:.:.:.:.	.:.:.:.:.:.:.:.:.:.:.:.	.:.:.:.:.:.:.:.:.:.:.:.	1:118908:1:0.916667:0.998747:1:14:15:28:0.965517:15:0.517241	.:.:.:.:.:.:.:.:.:.:.:.	.:.:.:.:.:.:.:.:.:.:.:.	.:.:.:.:.:.:.:.:.:.:.:.	.:.:.:.:.:.:.:.:.:.:.:.	.:.:.:.:.:.:.:.:.:.:.:.	.:.:.:.:.:.:.:.:.:.:.:.	.:.:.:.:.:.:.:.:.:.:.:.	.:.:.:.:.:.:.:.:.:.:.:.	.:.:.:.:.:.:.:.:.:.:.:.	.:.:.:.:.:.:.:.:.:.:.:.	.:.:.:.:.:.:.:.:.:.:.:.	.:.:.:.:.:.:.:.:.:.:.:.	.:.:.:.:.:.:.:.:.:.:.:.	.:.:.:.:.:.:.:.:.:.:.:.	.:.:.:.:.:.:.:.:.:.:.:.	.:.:.:.:.:.:.:.:.:.:.:.	.:.:.:.:.:.:.:.:.:.:.:.	.:.:.:.:.:.:.:.:.:.:.:.	.:.:.:.:.:.:.:.:.:.:.:.	.:.:.:.:.:.:.:.:.:.:.:.	.:.:.:.:.:.:.:.:.:.:.:.	.:.:.:.:.:.:.:.:.:.:.:.	.:.:.:.:.:.:.:.:.:.:.:.	.:.:.:.:.:.:.:.:.:.:.:.	.:.:.:.:.:.:.:.:.:.:.:.	.:.:.:.:.:.:.:.:.:.:.:.	.:.:.:.:.:.:.:.:.:.:.:.	.:.:.:.:.:.:.:.:.:.:.:.	.:.:.:.:.:.:.:.:.:.:.:.	.:.:.:.:.:.:.:.:.:.:.:.	.:.:.:.:.:.:.:.:.:.:.:.	.:.:.:.:.:.:.:.:.:.:.:.	.:.:.:.:.:.:.:.:.:.:.:.	.:.:.:.:.:.:.:.:.:.:.:.	.:.:.:.:.:.:.:.:.:.:.:.	.:.:.:.:.:.:.:.:.:.:.:.	.:.:.:.:.:.:.:.:.:.:.:.	.:.:.:.:.:.:.:.:.:.:.:.	.:.:.:.:.:.:.:.:.:.:.:.	.:.:.:.:.:.:.:.:.:.:.:.	.:.:.:.:.:.:.:.:.:.:.:.	.:.:.:.:.:.:.:.:.:.:.:.	.:.:.:.:.:.:.:.:.:.:.:.	.:.:.:.:.:.:.:.:.:.:.:.	.:.:.:.:.:.:.:.:.:.:.:.	.:.:.:.:.:.:.:.:.:.:.:.	.:.:.:.:.:.:.:.:.:.:.:.	.:.:.:.:.:.:.:.:.:.:.:.	.:.:.:.:.:.:.:.:.:.:.:.	.:.:.:.:.:.:.:.:.:.:.:.	.:.:.:.:.:.:.:.:.:.:.:.	.:.:.:.:.:.:.:.:.:.:.:.	.:.:.:.:.:.:.:.:.:.:.:.	.:.:.:.:.:.:.:.:.:.:.:.	.:.:.:.:.:.:.:.:.:.:.:.	.:.:.:.:.:.:.:.:.:.:.:.	.:.:.:.:.:.:.:.:.:.:.:.	.:.:.:.:.:.:.:.:.:.:.:.	.:.:.:.:.:.:.:.:.:.:.:.	.:.:.:.:.:.:.:.:.:.:.:.	.:.:.:.:.:.:.:.:.:.:.:.	.:.:.:.:.:.:.:.:.:.:.:.	.:.:.:.:.:.:.:.:.:.:.:.	.:.:.:.:.:.:.:.:.:.:.:.	.:.:.:.:.:.:.:.:.:.:.:.	.:.:.:.:.:.:.:.:.:.:.:.	.:.:.:.:.:.:.:.:.:.:.:.	.:.:.:.:.:.:.:.:.:.:.:.	.:.:.:.:.:.:.:.:.:.:.:.	.:.:.:.:.:.:.:.:.:.:.:.	.:.:.:.:.:.:.:.:.:.:.:.	.:.:.:.:.:.:.:.:.:.:.:.	.:.:.:.:.:.:.:.:.:.:.:.	.:.:.:.:.:.:.:.:.:.:.:.	.:.:.:.:.:.:.:.:.:.:.:.	.:.:.:.:.:.:.:.:.:.:.:.	.:.:.:.:.:.:.:.:.:.:.:.	.:.:.:.:.:.:.:.:.:.:.:.	.:.:.:.:.:.:.:.:.:.:.:.	.:.:.:.:.:.:.:.:.:.:.:.	.:.:.:.:.:.:.:.:.:.:.:.	.:.:.:.:.:.:.:.:.:.:.:.	.:.:.:.:.:.:.:.:.:.:.:.	.:.:.:.:.:.:.:.:.:.:.:.	.:.:.:.:.:.:.:.:.:.:.:.	.:.:.:.:.:.:.:.:.:.:.:.	.:.:.:.:.:.:.:.:.:.:.:.	.:.:.:.:.:.:.:.:.:.:.:.	.:.:.:.:.:.:.:.:.:.:.:.	.:.:.:.:.:.:.:.:.:.:.:.	.:.:.:.:.:.:.:.:.:.:.:.	.:.:.:.:.:.:.:.:.:.:.:.	.:.:.:.:.:.:.:.:.:.:.:.	.:.:.:.:.:.:.:.:.:.:.:.	.:.:.:.:.:.:.:.:.:.:.:.	.:.:.:.:.:.:.:.:.:.:.:.	.:.:.:.:.:.:.:.:.:.:.:.	.:.:.:.:.:.:.:.:.:.:.:.	.:.:.:.:.:.:.:.:.:.:.:.	.:.:.:.:.:.:.:.:.:.:.:.	.:.:.:.:.:.:.:.:.:.:.:.	.:.:.:.:.:.:.:.:.:.:.:.	.:.:.:.:.:.:.:.:.:.:.:.	.:.:.:.:.:.:.:.:.:.:.:.	.:.:.:.:.:.:.:.:.:.:.:.	.:.:.:.:.:.:.:.:.:.:.:.	.:.:.:.:.:.:.:.:.:.:.:.	.:.:.:.:.:.:.:.:.:.:.:.	.:.:.:.:.:.:.:.:.:.:.:.	.:.:.:.:.:.:.:.:.:.:.:.	.:.:.:.:.:.:.:.:.:.:.:.	.:.:.:.:.:.:.:.:.:.:.:.	.:.:.:.:.:.:.:.:.:.:.:.	.:.:.:.:.:.:.:.:.:.:.:.	.:.:.:.:.:.:.:.:.:.:.:.	.:.:.:.:.:.:.:.:.:.:.:.	.:.:.:.:.:.:.:.:.:.:.:.	.:.:.:.:.:.:.:.:.:.:.:.	.:.:.:.:.:.:.:.:.:.:.:.	.:.:.:.:.:.:.:.:.:.:.:.	.:.:.:.:.:.:.:.:.:.:.:.	.:.:.:.:.:.:.:.:.:.:.:.	.:.:.:.:.:.:.:.:.:.:.:.	.:.:.:.:.:.:.:.:.:.:.:.	.:.:.:.:.:.:.:.:.:.:.:.	.:.:.:.:.:.:.:.:.:.:.:.	.:.:.:.:.:.:.:.:.:.:.:.	.:.:.:.:.:.:.:.:.:.:.:.	.:.:.:.:.:.:.:.:.:.:.:.	.:.:.:.:.:.:.:.:.:.:.:.	.:.:.:.:.:.:.:.:.:.:.:.	.:.:.:.:.:.:.:.:.:.:.:.	.:.:.:.:.:.:.:.:.:.:.:.	.:.:.:.:.:.:.:.:.:.:.:.	.:.:.:.:.:.:.:.:.:.:.:.	.:.:.:.:.:.:.:.:.:.:.:.	.:.:.:.:.:.:.:.:.:.:.:.	.:.:.:.:.:.:.:.:.:.:.:.	.:.:.:.:.:.:.:.:.:.:.:.	.:.:.:.:.:.:.:.:.:.:.:.	.:.:.:.:.:.:.:.:.:.:.:.	.:.:.:.:.:.:.:.:.:.:.:.	.:.:.:.:.:.:.:.:.:.:.:.	.:.:.:.:.:.:.:.:.:.:.:.	.:.:.:.:.:.:.:.:.:.:.:.	.:.:.:.:.:.:.:.:.:.:.:.	.:.:.:.:.:.:.:.:.:.:.:.	.:.:.:.:.:.:.:.:.:.:.:.	.:.:.:.:.:.:.:.:.:.:.:.	.:.:.:.:.:.:.:.:.:.:.:.	.:.:.:.:.:.:.:.:.:.:.:.	.:.:.:.:.:.:.:.:.:.:.:.	.:.:.:.:.:.:.:.:.:.:.:.	.:.:.:.:.:.:.:.:.:.:.:.	.:.:.:.:.:.:.:.:.:.:.:.	.:.:.:.:.:.:.:.:.:.:.:.	.:.:.:.:.:.:.:.:.:.:.:.	.:.:.:.:.:.:.:.:.:.:.:.	.:.:.:.:.:.:.:.:.:.:.:.	.:.:.:.:.:.:.:.:.:.:.:.	.:.:.:.:.:.:.:.:.:.:.:.	.:.:.:.:.:.:.:.:.:.:.:.	.:.:.:.:.:.:.:.:.:.:.:.	.:.:.:.:.:.:.:.:.:.:.:.	.:.:.:.:.:.:.:.:.:.:.:.	.:.:.:.:.:.:.:.:.:.:.:.	.:.:.:.:.:.:.:.:.:.:.:.	.:.:.:.:.:.:.:.:.:.:.:.	.:.:.:.:.:.:.:.:.:.:.:.	.:.:.:.:.:.:.:.:.:.:.:.	.:.:.:.:.:.:.:.:.:.:.:.	.:.:.:.:.:.:.:.:.:.:.:.	.:.:.:.:.:.:.:.:.:.:.:.	.:.:.:.:.:.:.:.:.:.:.:.	.:.:.:.:.:.:.:.:.:.:.:.	.:.:.:.:.:.:.:.:.:.:.:.	.:.:.:.:.:.:.:.:.:.:.:.	.:.:.:.:.:.:.:.:.:.:.:.	.:.:.:.:.:.:.:.:.:.:.:.	.:.:.:.:.:.:.:.:.:.:.:.	.:.:.:.:.:.:.:.:.:.:.:.	.:.:.:.:.:.:.:.:.:.:.:.	.:.:.:.:.:.:.:.:.:.:.:.	.:.:.:.:.:.:.:.:.:.:.:.	.:.:.:.:.:.:.:.:.:.:.:.	.:.:.:.:.:.:.:.:.:.:.:.	.:.:.:.:.:.:.:.:.:.:.:.	.:.:.:.:.:.:.:.:.:.:.:.	.:.:.:.:.:.:.:.:.:.:.:.	.:.:.:.:.:.:.:.:.:.:.:.	.:.:.:.:.:.:.:.:.:.:.:.	.:.:.:.:.:.:.:.:.:.:.:.	.:.:.:.:.:.:.:.:.:.:.:.	.:.:.:.:.:.:.:.:.:.:.:.	.:.:.:.:.:.:.:.:.:.:.:.	.:.:.:.:.:.:.:.:.:.:.:.	.:.:.:.:.:.:.:.:.:.:.:.	.:.:.:.:.:.:.:.:.:.:.:.	.:.:.:.:.:.:.:.:.:.:.:.	.:.:.:.:.:.:.:.:.:.:.:.	.:.:.:.:.:.:.:.:.:.:.:.	.:.:.:.:.:.:.:.:.:.:.:.	.:.:.:.:.:.:.:.:.:.:.:.	.:.:.:.:.:.:.:.:.:.:.:.	.:.:.:.:.:.:.:.:.:.:.:.	.:.:.:.:.:.:.:.:.:.:.:.	.:.:.:.:.:.:.:.:.:.:.:.	.:.:.:.:.:.:.:.:.:.:.:.	.:.:.:.:.:.:.:.:.:.:.:.	.:.:.:.:.:.:.:.:.:.:.:.	.:.:.:.:.:.:.:.:.:.:.:.	.:.:.:.:.:.:.:.:.:.:.:.	.:.:.:.:.:.:.:.:.:.:.:.	.:.:.:.:.:.:.:.:.:.:.:.	.:.:.:.:.:.:.:.:.:.:.:.	.:.:.:.:.:.:.:.:.:.:.:.	.:.:.:.:.:.:.:.:.:.:.:.	.:.:.:.:.:.:.:.:.:.:.:.	.:.:.:.:.:.:.:.:.:.:.:.	.:.:.:.:.:.:.:.:.:.:.:.	.:.:.:.:.:.:.:.:.:.:.:.	.:.:.:.:.:.:.:.:.:.:.:.	.:.:.:.:.:.:.:.:.:.:.:.	.:.:.:.:.:.:.:.:.:.:.:.	.:.:.:.:.:.:.:.:.:.:.:.	.:.:.:.:.:.:.:.:.:.:.:.	.:.:.:.:.:.:.:.:.:.:.:.	.:.:.:.:.:.:.:.:.:.:.:.	.:.:.:.:.:.:.:.:.:.:.:.	.:.:.:.:.:.:.:.:.:.:.:.	.:.:.:.:.:.:.:.:.:.:.:.	.:.:.:.:.:.:.:.:.:.:.:.	.:.:.:.:.:.:.:.:.:.:.:.	.:.:.:.:.:.:.:.:.:.:.:.	.:.:.:.:.:.:.:.:.:.:.:.	.:.:.:.:.:.:.:.:.:.:.:.	.:.:.:.:.:.:.:.:.:.:.:.	.:.:.:.:.:.:.:.:.:.:.:.	.:.:.:.:.:.:.:.:.:.:.:.	.:.:.:.:.:.:.:.:.:.:.:.	.:.:.:.:.:.:.:.:.:.:.:.	.:.:.:.:.:.:.:.:.:.:.:.	.:.:.:.:.:.:.:.:.:.:.:.	.:.:.:.:.:.:.:.:.:.:.:.	.:.:.:.:.:.:.:.:.:.:.:.	.:.:.:.:.:.:.:.:.:.:.:.	.:.:.:.:.:.:.:.:.:.:.:.	.:.:.:.:.:.:.:.:.:.:.:.	.:.:.:.:.:.:.:.:.:.:.:.	.:.:.:.:.:.:.:.:.:.:.:.	.:.:.:.:.:.:.:.:.:.:.:.	.:.:.:.:.:.:.:.:.:.:.:.	.:.:.:.:.:.:.:.:.:.:.:.	.:.:.:.:.:.:.:.:.:.:.:.	.:.:.:.:.:.:.:.:.:.:.:.	.:.:.:.:.:.:.:.:.:.:.:.	.:.:.:.:.:.:.:.:.:.:.:.	.:.:.:.:.:.:.:.:.:.:.:.	.:.:.:.:.:.:.:.:.:.:.:.	.:.:.:.:.:.:.:.:.:.:.:.	.:.:.:.:.:.:.:.:.:.:.:.	.:.:.:.:.:.:.:.:.:.:.:.	.:.:.:.:.:.:.:.:.:.:.:.	.:.:.:.:.:.:.:.:.:.:.:.	.:.:.:.:.:.:.:.:.:.:.:.	.:.:.:.:.:.:.:.:.:.:.:.	.:.:.:.:.:.:.:.:.:.:.:.	.:.:.:.:.:.:.:.:.:.:.:.	.:.:.:.:.:.:.:.:.:.:.:.	.:.:.:.:.:.:.:.:.:.:.:.	.:.:.:.:.:.:.:.:.:.:.:.	.:.:.:.:.:.:.:.:.:.:.:.	.:.:.:.:.:.:.:.:.:.:.:.	.:.:.:.:.:.:.:.:.:.:.:.	.:.:.:.:.:.:.:.:.:.:.:.	.:.:.:.:.:.:.:.:.:.:.:.	.:.:.:.:.:.:.:.:.:.:.:.	.:.:.:.:.:.:.:.:.:.:.:.	.:.:.:.:.:.:.:.:.:.:.:.	.:.:.:.:.:.:.:.:.:.:.:.	.:.:.:.:.:.:.:.:.:.:.:.	.:.:.:.:.:.:.:.:.:.:.:.	.:.:.:.:.:.:.:.:.:.:.:.	.:.:.:.:.:.:.:.:.:.:.:.	.:.:.:.:.:.:.:.:.:.:.:.	.:.:.:.:.:.:.:.:.:.:.:.	.:.:.:.:.:.:.:.:.:.:.:.	.:.:.:.:.:.:.:.:.:.:.:.	.:.:.:.:.:.:.:.:.:.:.:.	.:.:.:.:.:.:.:.:.:.:.:.	.:.:.:.:.:.:.:.:.:.:.:.	.:.:.:.:.:.:.:.:.:.:.:.	.:.:.:.:.:.:.:.:.:.:.:.	.:.:.:.:.:.:.:.:.:.:.:.	.:.:.:.:.:.:.:.:.:.:.:.	.:.:.:.:.:.:.:.:.:.:.:.	.:.:.:.:.:.:.:.:.:.:.:.	.:.:.:.:.:.:.:.:.:.:.:.	.:.:.:.:.:.:.:.:.:.:.:.	.:.:.:.:.:.:.:.:.:.:.:.	.:.:.:.:.:.:.:.:.:.:.:.	.:.:.:.:.:.:.:.:.:.:.:.	.:.:.:.:.:.:.:.:.:.:.:.	.:.:.:.:.:.:.:.:.:.:.:.	.:.:.:.:.:.:.:.:.:.:.:.	.:.:.:.:.:.:.:.:.:.:.:.	.:.:.:.:.:.:.:.:.:.:.:.	.:.:.:.:.:.:.:.:.:.:.:.	.:.:.:.:.:.:.:.:.:.:.:.	.:.:.:.:.:.:.:.:.:.:.:.	.:.:.:.:.:.:.:.:.:.:.:.	.:.:.:.:.:.:.:.:.:.:.:.	.:.:.:.:.:.:.:.:.:.:.:.	.:.:.:.:.:.:.:.:.:.:.:.	.:.:.:.:.:.:.:.:.:.:.:.	.:.:.:.:.:.:.:.:.:.:.:.	.:.:.:.:.:.:.:.:.:.:.:.	.:.:.:.:.:.:.:.:.:.:.:.	.:.:.:.:.:.:.:.:.:.:.:.	.:.:.:.:.:.:.:.:.:.:.:.	.:.:.:.:.:.:.:.:.:.:.:.	.:.:.:.:.:.:.:.:.:.:.:.	.:.:.:.:.:.:.:.:.:.:.:.	.:.:.:.:.:.:.:.:.:.:.:.	.:.:.:.:.:.:.:.:.:.:.:.	.:.:.:.:.:.:.:.:.:.:.:.	.:.:.:.:.:.:.:.:.:.:.:.	.:.:.:.:.:.:.:.:.:.:.:.	.:.:.:.:.:.:.:.:.:.:.:.	.:.:.:.:.:.:.:.:.:.:.:.	.:.:.:.:.:.:.:.:.:.:.:.	.:.:.:.:.:.:.:.:.:.:.:.	.:.:.:.:.:.:.:.:.:.:.:.	.:.:.:.:.:.:.:.:.:.:.:.	.:.:.:.:.:.:.:.:.:.:.:.	.:.:.:.:.:.:.:.:.:.:.:.	.:.:.:.:.:.:.:.:.:.:.:.	.:.:.:.:.:.:.:.:.:.:.:.	.:.:.:.:.:.:.:.:.:.:.:.	.:.:.:.:.:.:.:.:.:.:.:.	.:.:.:.:.:.:.:.:.:.:.:.	.:.:.:.:.:.:.:.:.:.:.:.	.:.:.:.:.:.:.:.:.:.:.:.	.:.:.:.:.:.:.:.:.:.:.:.	.:.:.:.:.:.:.:.:.:.:.:.	.:.:.:.:.:.:.:.:.:.:.:.	.:.:.:.:.:.:.:.:.:.:.:.	.:.:.:.:.:.:.:.:.:.:.:.	.:.:.:.:.:.:.:.:.:.:.:.	.:.:.:.:.:.:.:.:.:.:.:.	.:.:.:.:.:.:.:.:.:.:.:.	.:.:.:.:.:.:.:.:.:.:.:.	.:.:.:.:.:.:.:.:.:.:.:.	.:.:.:.:.:.:.:.:.:.:.:.	.:.:.:.:.:.:.:.:.:.:.:.
chrI	124577	.	A	<INS:ME>	.	PASS	SVTYPE=INS;STRAND=+;FAMILY=TY2	GT:END:FIVE_P_ELT_MATCH:THREE_P_ELT_MATCH:FIVE_P_GENOME_MATCH:THREE_P_GENOME_MATCH:SPLIT_READS_5PRIME:SPLIT_READS_3PRIME:REMAPPED_DISCORDANT:REMAP_DISC_FRACTION:REMAPPED_SPLITREADS:REMAP_SPLIT_FRACTION	.:.:.:.:.:.:.:.:.:.:.:.	.:.:.:.:.:.:.:.:.:.:.:.	.:.:.:.:.:.:.:.:.:.:.:.	.:.:.:.:.:.:.:.:.:.:.:.	.:.:.:.:.:.:.:.:.:.:.:.	.:.:.:.:.:.:.:.:.:.:.:.	.:.:.:.:.:.:.:.:.:.:.:.	.:.:.:.:.:.:.:.:.:.:.:.	.:.:.:.:.:.:.:.:.:.:.:.	.:.:.:.:.:.:.:.:.:.:.:.	.:.:.:.:.:.:.:.:.:.:.:.	.:.:.:.:.:.:.:.:.:.:.:.	.:.:.:.:.:.:.:.:.:.:.:.	.:.:.:.:.:.:.:.:.:.:.:.	.:.:.:.:.:.:.:.:.:.:.:.	.:.:.:.:.:.:.:.:.:.:.:.	.:.:.:.:.:.:.:.:.:.:.:.	.:.:.:.:.:.:.:.:.:.:.:.	.:.:.:.:.:.:.:.:.:.:.:.	.:.:.:.:.:.:.:.:.:.:.:.	.:.:.:.:.:.:.:.:.:.:.:.	.:.:.:.:.:.:.:.:.:.:.:.	.:.:.:.:.:.:.:.:.:.:.:.	.:.:.:.:.:.:.:.:.:.:.:.	.:.:.:.:.:.:.:.:.:.:.:.	.:.:.:.:.:.:.:.:.:.:.:.	.:.:.:.:.:.:.:.:.:.:.:.	.:.:.:.:.:.:.:.:.:.:.:.	.:.:.:.:.:.:.:.:.:.:.:.	.:.:.:.:.:.:.:.:.:.:.:.	.:.:.:.:.:.:.:.:.:.:.:.	.:.:.:.:.:.:.:.:.:.:.:.	.:.:.:.:.:.:.:.:.:.:.:.	.:.:.:.:.:.:.:.:.:.:.:.	.:.:.:.:.:.:.:.:.:.:.:.	.:.:.:.:.:.:.:.:.:.:.:.	.:.:.:.:.:.:.:.:.:.:.:.	.:.:.:.:.:.:.:.:.:.:.:.	.:.:.:.:.:.:.:.:.:.:.:.	.:.:.:.:.:.:.:.:.:.:.:.	.:.:.:.:.:.:.:.:.:.:.:.	.:.:.:.:.:.:.:.:.:.:.:.	.:.:.:.:.:.:.:.:.:.:.:.	.:.:.:.:.:.:.:.:.:.:.:.	.:.:.:.:.:.:.:.:.:.:.:.	.:.:.:.:.:.:.:.:.:.:.:.	.:.:.:.:.:.:.:.:.:.:.:.	.:.:.:.:.:.:.:.:.:.:.:.	.:.:.:.:.:.:.:.:.:.:.:.	.:.:.:.:.:.:.:.:.:.:.:.	.:.:.:.:.:.:.:.:.:.:.:.	.:.:.:.:.:.:.:.:.:.:.:.	.:.:.:.:.:.:.:.:.:.:.:.	.:.:.:.:.:.:.:.:.:.:.:.	.:.:.:.:.:.:.:.:.:.:.:.	.:.:.:.:.:.:.:.:.:.:.:.	.:.:.:.:.:.:.:.:.:.:.:.	.:.:.:.:.:.:.:.:.:.:.:.	.:.:.:.:.:.:.:.:.:.:.:.	.:.:.:.:.:.:.:.:.:.:.:.	.:.:.:.:.:.:.:.:.:.:.:.	.:.:.:.:.:.:.:.:.:.:.:.	.:.:.:.:.:.:.:.:.:.:.:.	.:.:.:.:.:.:.:.:.:.:.:.	.:.:.:.:.:.:.:.:.:.:.:.	.:.:.:.:.:.:.:.:.:.:.:.	.:.:.:.:.:.:.:.:.:.:.:.	.:.:.:.:.:.:.:.:.:.:.:.	.:.:.:.:.:.:.:.:.:.:.:.	.:.:.:.:.:.:.:.:.:.:.:.	.:.:.:.:.:.:.:.:.:.:.:.	.:.:.:.:.:.:.:.:.:.:.:.	.:.:.:.:.:.:.:.:.:.:.:.	.:.:.:.:.:.:.:.:.:.:.:.	.:.:.:.:.:.:.:.:.:.:.:.	.:.:.:.:.:.:.:.:.:.:.:.	.:.:.:.:.:.:.:.:.:.:.:.	.:.:.:.:.:.:.:.:.:.:.:.	.:.:.:.:.:.:.:.:.:.:.:.	.:.:.:.:.:.:.:.:.:.:.:.	.:.:.:.:.:.:.:.:.:.:.:.	.:.:.:.:.:.:.:.:.:.:.:.	.:.:.:.:.:.:.:.:.:.:.:.	.:.:.:.:.:.:.:.:.:.:.:.	.:.:.:.:.:.:.:.:.:.:.:.	.:.:.:.:.:.:.:.:.:.:.:.	.:.:.:.:.:.:.:.:.:.:.:.	.:.:.:.:.:.:.:.:.:.:.:.	.:.:.:.:.:.:.:.:.:.:.:.	.:.:.:.:.:.:.:.:.:.:.:.	.:.:.:.:.:.:.:.:.:.:.:.	.:.:.:.:.:.:.:.:.:.:.:.	.:.:.:.:.:.:.:.:.:.:.:.	.:.:.:.:.:.:.:.:.:.:.:.	.:.:.:.:.:.:.:.:.:.:.:.	.:.:.:.:.:.:.:.:.:.:.:.	.:.:.:.:.:.:.:.:.:.:.:.	.:.:.:.:.:.:.:.:.:.:.:.	.:.:.:.:.:.:.:.:.:.:.:.	.:.:.:.:.:.:.:.:.:.:.:.	.:.:.:.:.:.:.:.:.:.:.:.	.:.:.:.:.:.:.:.:.:.:.:.	.:.:.:.:.:.:.:.:.:.:.:.	.:.:.:.:.:.:.:.:.:.:.:.	.:.:.:.:.:.:.:.:.:.:.:.	.:.:.:.:.:.:.:.:.:.:.:.	.:.:.:.:.:.:.:.:.:.:.:.	.:.:.:.:.:.:.:.:.:.:.:.	.:.:.:.:.:.:.:.:.:.:.:.	.:.:.:.:.:.:.:.:.:.:.:.	.:.:.:.:.:.:.:.:.:.:.:.	.:.:.:.:.:.:.:.:.:.:.:.	.:.:.:.:.:.:.:.:.:.:.:.	.:.:.:.:.:.:.:.:.:.:.:.	.:.:.:.:.:.:.:.:.:.:.:.	.:.:.:.:.:.:.:.:.:.:.:.	.:.:.:.:.:.:.:.:.:.:.:.	.:.:.:.:.:.:.:.:.:.:.:.	.:.:.:.:.:.:.:.:.:.:.:.	.:.:.:.:.:.:.:.:.:.:.:.	.:.:.:.:.:.:.:.:.:.:.:.	.:.:.:.:.:.:.:.:.:.:.:.	.:.:.:.:.:.:.:.:.:.:.:.	.:.:.:.:.:.:.:.:.:.:.:.	.:.:.:.:.:.:.:.:.:.:.:.	.:.:.:.:.:.:.:.:.:.:.:.	.:.:.:.:.:.:.:.:.:.:.:.	.:.:.:.:.:.:.:.:.:.:.:.	.:.:.:.:.:.:.:.:.:.:.:.	.:.:.:.:.:.:.:.:.:.:.:.	.:.:.:.:.:.:.:.:.:.:.:.	.:.:.:.:.:.:.:.:.:.:.:.	.:.:.:.:.:.:.:.:.:.:.:.	.:.:.:.:.:.:.:.:.:.:.:.	.:.:.:.:.:.:.:.:.:.:.:.	.:.:.:.:.:.:.:.:.:.:.:.	.:.:.:.:.:.:.:.:.:.:.:.	.:.:.:.:.:.:.:.:.:.:.:.	.:.:.:.:.:.:.:.:.:.:.:.	.:.:.:.:.:.:.:.:.:.:.:.	.:.:.:.:.:.:.:.:.:.:.:.	.:.:.:.:.:.:.:.:.:.:.:.	.:.:.:.:.:.:.:.:.:.:.:.	.:.:.:.:.:.:.:.:.:.:.:.	.:.:.:.:.:.:.:.:.:.:.:.	.:.:.:.:.:.:.:.:.:.:.:.	.:.:.:.:.:.:.:.:.:.:.:.	.:.:.:.:.:.:.:.:.:.:.:.	.:.:.:.:.:.:.:.:.:.:.:.	.:.:.:.:.:.:.:.:.:.:.:.	.:.:.:.:.:.:.:.:.:.:.:.	.:.:.:.:.:.:.:.:.:.:.:.	.:.:.:.:.:.:.:.:.:.:.:.	.:.:.:.:.:.:.:.:.:.:.:.	.:.:.:.:.:.:.:.:.:.:.:.	.:.:.:.:.:.:.:.:.:.:.:.	.:.:.:.:.:.:.:.:.:.:.:.	.:.:.:.:.:.:.:.:.:.:.:.	.:.:.:.:.:.:.:.:.:.:.:.	.:.:.:.:.:.:.:.:.:.:.:.	.:.:.:.:.:.:.:.:.:.:.:.	.:.:.:.:.:.:.:.:.:.:.:.	.:.:.:.:.:.:.:.:.:.:.:.	.:.:.:.:.:.:.:.:.:.:.:.	.:.:.:.:.:.:.:.:.:.:.:.	.:.:.:.:.:.:.:.:.:.:.:.	.:.:.:.:.:.:.:.:.:.:.:.	.:.:.:.:.:.:.:.:.:.:.:.	.:.:.:.:.:.:.:.:.:.:.:.	.:.:.:.:.:.:.:.:.:.:.:.	.:.:.:.:.:.:.:.:.:.:.:.	.:.:.:.:.:.:.:.:.:.:.:.	.:.:.:.:.:.:.:.:.:.:.:.	.:.:.:.:.:.:.:.:.:.:.:.	.:.:.:.:.:.:.:.:.:.:.:.	.:.:.:.:.:.:.:.:.:.:.:.	.:.:.:.:.:.:.:.:.:.:.:.	.:.:.:.:.:.:.:.:.:.:.:.	.:.:.:.:.:.:.:.:.:.:.:.	.:.:.:.:.:.:.:.:.:.:.:.	.:.:.:.:.:.:.:.:.:.:.:.	.:.:.:.:.:.:.:.:.:.:.:.	.:.:.:.:.:.:.:.:.:.:.:.	.:.:.:.:.:.:.:.:.:.:.:.	.:.:.:.:.:.:.:.:.:.:.:.	.:.:.:.:.:.:.:.:.:.:.:.	.:.:.:.:.:.:.:.:.:.:.:.	.:.:.:.:.:.:.:.:.:.:.:.	.:.:.:.:.:.:.:.:.:.:.:.	.:.:.:.:.:.:.:.:.:.:.:.	.:.:.:.:.:.:.:.:.:.:.:.	.:.:.:.:.:.:.:.:.:.:.:.	.:.:.:.:.:.:.:.:.:.:.:.	.:.:.:.:.:.:.:.:.:.:.:.	.:.:.:.:.:.:.:.:.:.:.:.	.:.:.:.:.:.:.:.:.:.:.:.	.:.:.:.:.:.:.:.:.:.:.:.	.:.:.:.:.:.:.:.:.:.:.:.	.:.:.:.:.:.:.:.:.:.:.:.	.:.:.:.:.:.:.:.:.:.:.:.	.:.:.:.:.:.:.:.:.:.:.:.	.:.:.:.:.:.:.:.:.:.:.:.	.:.:.:.:.:.:.:.:.:.:.:.	.:.:.:.:.:.:.:.:.:.:.:.	.:.:.:.:.:.:.:.:.:.:.:.	.:.:.:.:.:.:.:.:.:.:.:.	.:.:.:.:.:.:.:.:.:.:.:.	.:.:.:.:.:.:.:.:.:.:.:.	.:.:.:.:.:.:.:.:.:.:.:.	.:.:.:.:.:.:.:.:.:.:.:.	.:.:.:.:.:.:.:.:.:.:.:.	.:.:.:.:.:.:.:.:.:.:.:.	.:.:.:.:.:.:.:.:.:.:.:.	.:.:.:.:.:.:.:.:.:.:.:.	.:.:.:.:.:.:.:.:.:.:.:.	.:.:.:.:.:.:.:.:.:.:.:.	.:.:.:.:.:.:.:.:.:.:.:.	.:.:.:.:.:.:.:.:.:.:.:.	.:.:.:.:.:.:.:.:.:.:.:.	.:.:.:.:.:.:.:.:.:.:.:.	.:.:.:.:.:.:.:.:.:.:.:.	.:.:.:.:.:.:.:.:.:.:.:.	.:.:.:.:.:.:.:.:.:.:.:.	.:.:.:.:.:.:.:.:.:.:.:.	.:.:.:.:.:.:.:.:.:.:.:.	.:.:.:.:.:.:.:.:.:.:.:.	.:.:.:.:.:.:.:.:.:.:.:.	.:.:.:.:.:.:.:.:.:.:.:.	.:.:.:.:.:.:.:.:.:.:.:.	.:.:.:.:.:.:.:.:.:.:.:.	.:.:.:.:.:.:.:.:.:.:.:.	.:.:.:.:.:.:.:.:.:.:.:.	.:.:.:.:.:.:.:.:.:.:.:.	.:.:.:.:.:.:.:.:.:.:.:.	.:.:.:.:.:.:.:.:.:.:.:.	.:.:.:.:.:.:.:.:.:.:.:.	.:.:.:.:.:.:.:.:.:.:.:.	.:.:.:.:.:.:.:.:.:.:.:.	.:.:.:.:.:.:.:.:.:.:.:.	.:.:.:.:.:.:.:.:.:.:.:.	.:.:.:.:.:.:.:.:.:.:.:.	.:.:.:.:.:.:.:.:.:.:.:.	.:.:.:.:.:.:.:.:.:.:.:.	.:.:.:.:.:.:.:.:.:.:.:.	.:.:.:.:.:.:.:.:.:.:.:.	.:.:.:.:.:.:.:.:.:.:.:.	.:.:.:.:.:.:.:.:.:.:.:.	.:.:.:.:.:.:.:.:.:.:.:.	.:.:.:.:.:.:.:.:.:.:.:.	.:.:.:.:.:.:.:.:.:.:.:.	.:.:.:.:.:.:.:.:.:.:.:.	.:.:.:.:.:.:.:.:.:.:.:.	.:.:.:.:.:.:.:.:.:.:.:.	.:.:.:.:.:.:.:.:.:.:.:.	.:.:.:.:.:.:.:.:.:.:.:.	.:.:.:.:.:.:.:.:.:.:.:.	.:.:.:.:.:.:.:.:.:.:.:.	.:.:.:.:.:.:.:.:.:.:.:.	.:.:.:.:.:.:.:.:.:.:.:.	.:.:.:.:.:.:.:.:.:.:.:.	.:.:.:.:.:.:.:.:.:.:.:.	.:.:.:.:.:.:.:.:.:.:.:.	.:.:.:.:.:.:.:.:.:.:.:.	.:.:.:.:.:.:.:.:.:.:.:.	.:.:.:.:.:.:.:.:.:.:.:.	.:.:.:.:.:.:.:.:.:.:.:.	.:.:.:.:.:.:.:.:.:.:.:.	.:.:.:.:.:.:.:.:.:.:.:.	.:.:.:.:.:.:.:.:.:.:.:.	.:.:.:.:.:.:.:.:.:.:.:.	.:.:.:.:.:.:.:.:.:.:.:.	.:.:.:.:.:.:.:.:.:.:.:.	.:.:.:.:.:.:.:.:.:.:.:.	.:.:.:.:.:.:.:.:.:.:.:.	.:.:.:.:.:.:.:.:.:.:.:.	.:.:.:.:.:.:.:.:.:.:.:.	.:.:.:.:.:.:.:.:.:.:.:.	.:.:.:.:.:.:.:.:.:.:.:.	.:.:.:.:.:.:.:.:.:.:.:.	.:.:.:.:.:.:.:.:.:.:.:.	.:.:.:.:.:.:.:.:.:.:.:.	.:.:.:.:.:.:.:.:.:.:.:.	.:.:.:.:.:.:.:.:.:.:.:.	.:.:.:.:.:.:.:.:.:.:.:.	.:.:.:.:.:.:.:.:.:.:.:.	.:.:.:.:.:.:.:.:.:.:.:.	.:.:.:.:.:.:.:.:.:.:.:.	.:.:.:.:.:.:.:.:.:.:.:.	.:.:.:.:.:.:.:.:.:.:.:.	.:.:.:.:.:.:.:.:.:.:.:.	.:.:.:.:.:.:.:.:.:.:.:.	.:.:.:.:.:.:.:.:.:.:.:.	.:.:.:.:.:.:.:.:.:.:.:.	.:.:.:.:.:.:.:.:.:.:.:.	.:.:.:.:.:.:.:.:.:.:.:.	.:.:.:.:.:.:.:.:.:.:.:.	.:.:.:.:.:.:.:.:.:.:.:.	.:.:.:.:.:.:.:.:.:.:.:.	.:.:.:.:.:.:.:.:.:.:.:.	.:.:.:.:.:.:.:.:.:.:.:.	.:.:.:.:.:.:.:.:.:.:.:.	.:.:.:.:.:.:.:.:.:.:.:.	.:.:.:.:.:.:.:.:.:.:.:.	.:.:.:.:.:.:.:.:.:.:.:.	.:.:.:.:.:.:.:.:.:.:.:.	.:.:.:.:.:.:.:.:.:.:.:.	.:.:.:.:.:.:.:.:.:.:.:.	.:.:.:.:.:.:.:.:.:.:.:.	.:.:.:.:.:.:.:.:.:.:.:.	.:.:.:.:.:.:.:.:.:.:.:.	.:.:.:.:.:.:.:.:.:.:.:.	.:.:.:.:.:.:.:.:.:.:.:.	.:.:.:.:.:.:.:.:.:.:.:.	.:.:.:.:.:.:.:.:.:.:.:.	.:.:.:.:.:.:.:.:.:.:.:.	.:.:.:.:.:.:.:.:.:.:.:.	.:.:.:.:.:.:.:.:.:.:.:.	.:.:.:.:.:.:.:.:.:.:.:.	.:.:.:.:.:.:.:.:.:.:.:.	.:.:.:.:.:.:.:.:.:.:.:.	.:.:.:.:.:.:.:.:.:.:.:.	.:.:.:.:.:.:.:.:.:.:.:.	.:.:.:.:.:.:.:.:.:.:.:.	.:.:.:.:.:.:.:.:.:.:.:.	.:.:.:.:.:.:.:.:.:.:.:.	.:.:.:.:.:.:.:.:.:.:.:.	.:.:.:.:.:.:.:.:.:.:.:.	.:.:.:.:.:.:.:.:.:.:.:.	.:.:.:.:.:.:.:.:.:.:.:.	.:.:.:.:.:.:.:.:.:.:.:.	.:.:.:.:.:.:.:.:.:.:.:.	.:.:.:.:.:.:.:.:.:.:.:.	.:.:.:.:.:.:.:.:.:.:.:.	.:.:.:.:.:.:.:.:.:.:.:.	.:.:.:.:.:.:.:.:.:.:.:.	.:.:.:.:.:.:.:.:.:.:.:.	.:.:.:.:.:.:.:.:.:.:.:.	.:.:.:.:.:.:.:.:.:.:.:.	.:.:.:.:.:.:.:.:.:.:.:.	1:124580:1:0.929577:1:0.999167:6:16:23:0.958333:15:0.681818	.:.:.:.:.:.:.:.:.:.:.:.	.:.:.:.:.:.:.:.:.:.:.:.	.:.:.:.:.:.:.:.:.:.:.:.	.:.:.:.:.:.:.:.:.:.:.:.	.:.:.:.:.:.:.:.:.:.:.:.	.:.:.:.:.:.:.:.:.:.:.:.	.:.:.:.:.:.:.:.:.:.:.:.	.:.:.:.:.:.:.:.:.:.:.:.	.:.:.:.:.:.:.:.:.:.:.:.	.:.:.:.:.:.:.:.:.:.:.:.	.:.:.:.:.:.:.:.:.:.:.:.	.:.:.:.:.:.:.:.:.:.:.:.	.:.:.:.:.:.:.:.:.:.:.:.	.:.:.:.:.:.:.:.:.:.:.:.	.:.:.:.:.:.:.:.:.:.:.:.	.:.:.:.:.:.:.:.:.:.:.:.	.:.:.:.:.:.:.:.:.:.:.:.	.:.:.:.:.:.:.:.:.:.:.:.	.:.:.:.:.:.:.:.:.:.:.:.	.:.:.:.:.:.:.:.:.:.:.:.	.:.:.:.:.:.:.:.:.:.:.:.	.:.:.:.:.:.:.:.:.:.:.:.	.:.:.:.:.:.:.:.:.:.:.:.	.:.:.:.:.:.:.:.:.:.:.:.	.:.:.:.:.:.:.:.:.:.:.:.	.:.:.:.:.:.:.:.:.:.:.:.	.:.:.:.:.:.:.:.:.:.:.:.	.:.:.:.:.:.:.:.:.:.:.:.	.:.:.:.:.:.:.:.:.:.:.:.	.:.:.:.:.:.:.:.:.:.:.:.	.:.:.:.:.:.:.:.:.:.:.:.	.:.:.:.:.:.:.:.:.:.:.:.	.:.:.:.:.:.:.:.:.:.:.:.	.:.:.:.:.:.:.:.:.:.:.:.	.:.:.:.:.:.:.:.:.:.:.:.	.:.:.:.:.:.:.:.:.:.:.:.	.:.:.:.:.:.:.:.:.:.:.:.	.:.:.:.:.:.:.:.:.:.:.:.	.:.:.:.:.:.:.:.:.:.:.:.	.:.:.:.:.:.:.:.:.:.:.:.	.:.:.:.:.:.:.:.:.:.:.:.	.:.:.:.:.:.:.:.:.:.:.:.	.:.:.:.:.:.:.:.:.:.:.:.	.:.:.:.:.:.:.:.:.:.:.:.	.:.:.:.:.:.:.:.:.:.:.:.	.:.:.:.:.:.:.:.:.:.:.:.	.:.:.:.:.:.:.:.:.:.:.:.	.:.:.:.:.:.:.:.:.:.:.:.	.:.:.:.:.:.:.:.:.:.:.:.	.:.:.:.:.:.:.:.:.:.:.:.	.:.:.:.:.:.:.:.:.:.:.:.	.:.:.:.:.:.:.:.:.:.:.:.	.:.:.:.:.:.:.:.:.:.:.:.	.:.:.:.:.:.:.:.:.:.:.:.	.:.:.:.:.:.:.:.:.:.:.:.	.:.:.:.:.:.:.:.:.:.:.:.	.:.:.:.:.:.:.:.:.:.:.:.	.:.:.:.:.:.:.:.:.:.:.:.	.:.:.:.:.:.:.:.:.:.:.:.	.:.:.:.:.:.:.:.:.:.:.:.	.:.:.:.:.:.:.:.:.:.:.:.	.:.:.:.:.:.:.:.:.:.:.:.	.:.:.:.:.:.:.:.:.:.:.:.	.:.:.:.:.:.:.:.:.:.:.:.	.:.:.:.:.:.:.:.:.:.:.:.	.:.:.:.:.:.:.:.:.:.:.:.	.:.:.:.:.:.:.:.:.:.:.:.	.:.:.:.:.:.:.:.:.:.:.:.	.:.:.:.:.:.:.:.:.:.:.:.	.:.:.:.:.:.:.:.:.:.:.:.	.:.:.:.:.:.:.:.:.:.:.:.	.:.:.:.:.:.:.:.:.:.:.:.	.:.:.:.:.:.:.:.:.:.:.:.	.:.:.:.:.:.:.:.:.:.:.:.	.:.:.:.:.:.:.:.:.:.:.:.	.:.:.:.:.:.:.:.:.:.:.:.	.:.:.:.:.:.:.:.:.:.:.:.	.:.:.:.:.:.:.:.:.:.:.:.	.:.:.:.:.:.:.:.:.:.:.:.	.:.:.:.:.:.:.:.:.:.:.:.	.:.:.:.:.:.:.:.:.:.:.:.	.:.:.:.:.:.:.:.:.:.:.:.	.:.:.:.:.:.:.:.:.:.:.:.	.:.:.:.:.:.:.:.:.:.:.:.	.:.:.:.:.:.:.:.:.:.:.:.	.:.:.:.:.:.:.:.:.:.:.:.	.:.:.:.:.:.:.:.:.:.:.:.	.:.:.:.:.:.:.:.:.:.:.:.	.:.:.:.:.:.:.:.:.:.:.:.	.:.:.:.:.:.:.:.:.:.:.:.	.:.:.:.:.:.:.:.:.:.:.:.	.:.:.:.:.:.:.:.:.:.:.:.	.:.:.:.:.:.:.:.:.:.:.:.	.:.:.:.:.:.:.:.:.:.:.:.	.:.:.:.:.:.:.:.:.:.:.:.	.:.:.:.:.:.:.:.:.:.:.:.	.:.:.:.:.:.:.:.:.:.:.:.	.:.:.:.:.:.:.:.:.:.:.:.	.:.:.:.:.:.:.:.:.:.:.:.	.:.:.:.:.:.:.:.:.:.:.:.	.:.:.:.:.:.:.:.:.:.:.:.	.:.:.:.:.:.:.:.:.:.:.:.	.:.:.:.:.:.:.:.:.:.:.:.	.:.:.:.:.:.:.:.:.:.:.:.	.:.:.:.:.:.:.:.:.:.:.:.	.:.:.:.:.:.:.:.:.:.:.:.	.:.:.:.:.:.:.:.:.:.:.:.	.:.:.:.:.:.:.:.:.:.:.:.	.:.:.:.:.:.:.:.:.:.:.:.	.:.:.:.:.:.:.:.:.:.:.:.	.:.:.:.:.:.:.:.:.:.:.:.	.:.:.:.:.:.:.:.:.:.:.:.	.:.:.:.:.:.:.:.:.:.:.:.	.:.:.:.:.:.:.:.:.:.:.:.	.:.:.:.:.:.:.:.:.:.:.:.	.:.:.:.:.:.:.:.:.:.:.:.	.:.:.:.:.:.:.:.:.:.:.:.	.:.:.:.:.:.:.:.:.:.:.:.	.:.:.:.:.:.:.:.:.:.:.:.	.:.:.:.:.:.:.:.:.:.:.:.	.:.:.:.:.:.:.:.:.:.:.:.	.:.:.:.:.:.:.:.:.:.:.:.	.:.:.:.:.:.:.:.:.:.:.:.	.:.:.:.:.:.:.:.:.:.:.:.	.:.:.:.:.:.:.:.:.:.:.:.	.:.:.:.:.:.:.:.:.:.:.:.	.:.:.:.:.:.:.:.:.:.:.:.	.:.:.:.:.:.:.:.:.:.:.:.	.:.:.:.:.:.:.:.:.:.:.:.	.:.:.:.:.:.:.:.:.:.:.:.	.:.:.:.:.:.:.:.:.:.:.:.	.:.:.:.:.:.:.:.:.:.:.:.	.:.:.:.:.:.:.:.:.:.:.:.	.:.:.:.:.:.:.:.:.:.:.:.	.:.:.:.:.:.:.:.:.:.:.:.	.:.:.:.:.:.:.:.:.:.:.:.	.:.:.:.:.:.:.:.:.:.:.:.	.:.:.:.:.:.:.:.:.:.:.:.	.:.:.:.:.:.:.:.:.:.:.:.	.:.:.:.:.:.:.:.:.:.:.:.	.:.:.:.:.:.:.:.:.:.:.:.	.:.:.:.:.:.:.:.:.:.:.:.	.:.:.:.:.:.:.:.:.:.:.:.	.:.:.:.:.:.:.:.:.:.:.:.	.:.:.:.:.:.:.:.:.:.:.:.	.:.:.:.:.:.:.:.:.:.:.:.	.:.:.:.:.:.:.:.:.:.:.:.	.:.:.:.:.:.:.:.:.:.:.:.	.:.:.:.:.:.:.:.:.:.:.:.	.:.:.:.:.:.:.:.:.:.:.:.	.:.:.:.:.:.:.:.:.:.:.:.	.:.:.:.:.:.:.:.:.:.:.:.	.:.:.:.:.:.:.:.:.:.:.:.	.:.:.:.:.:.:.:.:.:.:.:.	.:.:.:.:.:.:.:.:.:.:.:.	.:.:.:.:.:.:.:.:.:.:.:.	.:.:.:.:.:.:.:.:.:.:.:.	.:.:.:.:.:.:.:.:.:.:.:.	.:.:.:.:.:.:.:.:.:.:.:.	.:.:.:.:.:.:.:.:.:.:.:.	.:.:.:.:.:.:.:.:.:.:.:.	.:.:.:.:.:.:.:.:.:.:.:.	.:.:.:.:.:.:.:.:.:.:.:.	.:.:.:.:.:.:.:.:.:.:.:.	.:.:.:.:.:.:.:.:.:.:.:.	.:.:.:.:.:.:.:.:.:.:.:.	.:.:.:.:.:.:.:.:.:.:.:.	.:.:.:.:.:.:.:.:.:.:.:.	.:.:.:.:.:.:.:.:.:.:.:.	.:.:.:.:.:.:.:.:.:.:.:.	.:.:.:.:.:.:.:.:.:.:.:.	.:.:.:.:.:.:.:.:.:.:.:.	.:.:.:.:.:.:.:.:.:.:.:.	.:.:.:.:.:.:.:.:.:.:.:.	.:.:.:.:.:.:.:.:.:.:.:.	.:.:.:.:.:.:.:.:.:.:.:.	.:.:.:.:.:.:.:.:.:.:.:.	.:.:.:.:.:.:.:.:.:.:.:.	.:.:.:.:.:.:.:.:.:.:.:.	.:.:.:.:.:.:.:.:.:.:.:.	.:.:.:.:.:.:.:.:.:.:.:.	.:.:.:.:.:.:.:.:.:.:.:.	.:.:.:.:.:.:.:.:.:.:.:.	.:.:.:.:.:.:.:.:.:.:.:.	.:.:.:.:.:.:.:.:.:.:.:.	.:.:.:.:.:.:.:.:.:.:.:.	.:.:.:.:.:.:.:.:.:.:.:.	.:.:.:.:.:.:.:.:.:.:.:.	.:.:.:.:.:.:.:.:.:.:.:.	.:.:.:.:.:.:.:.:.:.:.:.	.:.:.:.:.:.:.:.:.:.:.:.	.:.:.:.:.:.:.:.:.:.:.:.	.:.:.:.:.:.:.:.:.:.:.:.	.:.:.:.:.:.:.:.:.:.:.:.	.:.:.:.:.:.:.:.:.:.:.:.	.:.:.:.:.:.:.:.:.:.:.:.	.:.:.:.:.:.:.:.:.:.:.:.	.:.:.:.:.:.:.:.:.:.:.:.	.:.:.:.:.:.:.:.:.:.:.:.	.:.:.:.:.:.:.:.:.:.:.:.	.:.:.:.:.:.:.:.:.:.:.:.	.:.:.:.:.:.:.:.:.:.:.:.	.:.:.:.:.:.:.:.:.:.:.:.	.:.:.:.:.:.:.:.:.:.:.:.	.:.:.:.:.:.:.:.:.:.:.:.	.:.:.:.:.:.:.:.:.:.:.:.	.:.:.:.:.:.:.:.:.:.:.:.	.:.:.:.:.:.:.:.:.:.:.:.	.:.:.:.:.:.:.:.:.:.:.:.	.:.:.:.:.:.:.:.:.:.:.:.	.:.:.:.:.:.:.:.:.:.:.:.	.:.:.:.:.:.:.:.:.:.:.:.	.:.:.:.:.:.:.:.:.:.:.:.	.:.:.:.:.:.:.:.:.:.:.:.	.:.:.:.:.:.:.:.:.:.:.:.	.:.:.:.:.:.:.:.:.:.:.:.	.:.:.:.:.:.:.:.:.:.:.:.	.:.:.:.:.:.:.:.:.:.:.:.	.:.:.:.:.:.:.:.:.:.:.:.	.:.:.:.:.:.:.:.:.:.:.:.	.:.:.:.:.:.:.:.:.:.:.:.	.:.:.:.:.:.:.:.:.:.:.:.	.:.:.:.:.:.:.:.:.:.:.:.	.:.:.:.:.:.:.:.:.:.:.:.	.:.:.:.:.:.:.:.:.:.:.:.	.:.:.:.:.:.:.:.:.:.:.:.	.:.:.:.:.:.:.:.:.:.:.:.	.:.:.:.:.:.:.:.:.:.:.:.	.:.:.:.:.:.:.:.:.:.:.:.	.:.:.:.:.:.:.:.:.:.:.:.	.:.:.:.:.:.:.:.:.:.:.:.	.:.:.:.:.:.:.:.:.:.:.:.	.:.:.:.:.:.:.:.:.:.:.:.	.:.:.:.:.:.:.:.:.:.:.:.	.:.:.:.:.:.:.:.:.:.:.:.	.:.:.:.:.:.:.:.:.:.:.:.	.:.:.:.:.:.:.:.:.:.:.:.	.:.:.:.:.:.:.:.:.:.:.:.	.:.:.:.:.:.:.:.:.:.:.:.	.:.:.:.:.:.:.:.:.:.:.:.	.:.:.:.:.:.:.:.:.:.:.:.	.:.:.:.:.:.:.:.:.:.:.:.	.:.:.:.:.:.:.:.:.:.:.:.	.:.:.:.:.:.:.:.:.:.:.:.	.:.:.:.:.:.:.:.:.:.:.:.	.:.:.:.:.:.:.:.:.:.:.:.	.:.:.:.:.:.:.:.:.:.:.:.	.:.:.:.:.:.:.:.:.:.:.:.	.:.:.:.:.:.:.:.:.:.:.:.	.:.:.:.:.:.:.:.:.:.:.:.	.:.:.:.:.:.:.:.:.:.:.:.	.:.:.:.:.:.:.:.:.:.:.:.	.:.:.:.:.:.:.:.:.:.:.:.	.:.:.:.:.:.:.:.:.:.:.:.	.:.:.:.:.:.:.:.:.:.:.:.	.:.:.:.:.:.:.:.:.:.:.:.	.:.:.:.:.:.:.:.:.:.:.:.	.:.:.:.:.:.:.:.:.:.:.:.	.:.:.:.:.:.:.:.:.:.:.:.	.:.:.:.:.:.:.:.:.:.:.:.	.:.:.:.:.:.:.:.:.:.:.:.	.:.:.:.:.:.:.:.:.:.:.:.	.:.:.:.:.:.:.:.:.:.:.:.	.:.:.:.:.:.:.:.:.:.:.:.	.:.:.:.:.:.:.:.:.:.:.:.	.:.:.:.:.:.:.:.:.:.:.:.	.:.:.:.:.:.:.:.:.:.:.:.	.:.:.:.:.:.:.:.:.:.:.:.	.:.:.:.:.:.:.:.:.:.:.:.	.:.:.:.:.:.:.:.:.:.:.:.	.:.:.:.:.:.:.:.:.:.:.:.	.:.:.:.:.:.:.:.:.:.:.:.	.:.:.:.:.:.:.:.:.:.:.:.	.:.:.:.:.:.:.:.:.:.:.:.	.:.:.:.:.:.:.:.:.:.:.:.	.:.:.:.:.:.:.:.:.:.:.:.	.:.:.:.:.:.:.:.:.:.:.:.	.:.:.:.:.:.:.:.:.:.:.:.	.:.:.:.:.:.:.:.:.:.:.:.	.:.:.:.:.:.:.:.:.:.:.:.	.:.:.:.:.:.:.:.:.:.:.:.	.:.:.:.:.:.:.:.:.:.:.:.	.:.:.:.:.:.:.:.:.:.:.:.	.:.:.:.:.:.:.:.:.:.:.:.	.:.:.:.:.:.:.:.:.:.:.:.	.:.:.:.:.:.:.:.:.:.:.:.	.:.:.:.:.:.:.:.:.:.:.:.	.:.:.:.:.:.:.:.:.:.:.:.	.:.:.:.:.:.:.:.:.:.:.:.	.:.:.:.:.:.:.:.:.:.:.:.	.:.:.:.:.:.:.:.:.:.:.:.	.:.:.:.:.:.:.:.:.:.:.:.	.:.:.:.:.:.:.:.:.:.:.:.	.:.:.:.:.:.:.:.:.:.:.:.	.:.:.:.:.:.:.:.:.:.:.:.	.:.:.:.:.:.:.:.:.:.:.:.	.:.:.:.:.:.:.:.:.:.:.:.	.:.:.:.:.:.:.:.:.:.:.:.	.:.:.:.:.:.:.:.:.:.:.:.	.:.:.:.:.:.:.:.:.:.:.:.	.:.:.:.:.:.:.:.:.:.:.:.	.:.:.:.:.:.:.:.:.:.:.:.	.:.:.:.:.:.:.:.:.:.:.:.	.:.:.:.:.:.:.:.:.:.:.:.	.:.:.:.:.:.:.:.:.:.:.:.	.:.:.:.:.:.:.:.:.:.:.:.	.:.:.:.:.:.:.:.:.:.:.:.	.:.:.:.:.:.:.:.:.:.:.:.	.:.:.:.:.:.:.:.:.:.:.:.	.:.:.:.:.:.:.:.:.:.:.:.	.:.:.:.:.:.:.:.:.:.:.:.	.:.:.:.:.:.:.:.:.:.:.:.	.:.:.:.:.:.:.:.:.:.:.:.	.:.:.:.:.:.:.:.:.:.:.:.	.:.:.:.:.:.:.:.:.:.:.:.	.:.:.:.:.:.:.:.:.:.:.:.	.:.:.:.:.:.:.:.:.:.:.:.	.:.:.:.:.:.:.:.:.:.:.:.	.:.:.:.:.:.:.:.:.:.:.:.	.:.:.:.:.:.:.:.:.:.:.:.	.:.:.:.:.:.:.:.:.:.:.:.	.:.:.:.:.:.:.:.:.:.:.:.	.:.:.:.:.:.:.:.:.:.:.:.	.:.:.:.:.:.:.:.:.:.:.:.	.:.:.:.:.:.:.:.:.:.:.:.	.:.:.:.:.:.:.:.:.:.:.:.	.:.:.:.:.:.:.:.:.:.:.:.	.:.:.:.:.:.:.:.:.:.:.:.	.:.:.:.:.:.:.:.:.:.:.:.	.:.:.:.:.:.:.:.:.:.:.:.	.:.:.:.:.:.:.:.:.:.:.:.	.:.:.:.:.:.:.:.:.:.:.:.	.:.:.:.:.:.:.:.:.:.:.:.	.:.:.:.:.:.:.:.:.:.:.:.	.:.:.:.:.:.:.:.:.:.:.:.	.:.:.:.:.:.:.:.:.:.:.:.	.:.:.:.:.:.:.:.:.:.:.:.	.:.:.:.:.:.:.:.:.:.:.:.	.:.:.:.:.:.:.:.:.:.:.:.	.:.:.:.:.:.:.:.:.:.:.:.	.:.:.:.:.:.:.:.:.:.:.:.	.:.:.:.:.:.:.:.:.:.:.:.	.:.:.:.:.:.:.:.:.:.:.:.	.:.:.:.:.:.:.:.:.:.:.:.	.:.:.:.:.:.:.:.:.:.:.:.	.:.:.:.:.:.:.:.:.:.:.:.	.:.:.:.:.:.:.:.:.:.:.:.	.:.:.:.:.:.:.:.:.:.:.:.	.:.:.:.:.:.:.:.:.:.:.:.	.:.:.:.:.:.:.:.:.:.:.:.	.:.:.:.:.:.:.:.:.:.:.:.	.:.:.:.:.:.:.:.:.:.:.:.	.:.:.:.:.:.:.:.:.:.:.:.	.:.:.:.:.:.:.:.:.:.:.:.	.:.:.:.:.:.:.:.:.:.:.:.	.:.:.:.:.:.:.:.:.:.:.:.	.:.:.:.:.:.:.:.:.:.:.:.	.:.:.:.:.:.:.:.:.:.:.:.	.:.:.:.:.:.:.:.:.:.:.:.	.:.:.:.:.:.:.:.:.:.:.:.	.:.:.:.:.:.:.:.:.:.:.:.	.:.:.:.:.:.:.:.:.:.:.:.	.:.:.:.:.:.:.:.:.:.:.:.	.:.:.:.:.:.:.:.:.:.:.:.	.:.:.:.:.:.:.:.:.:.:.:.	.:.:.:.:.:.:.:.:.:.:.:.	.:.:.:.:.:.:.:.:.:.:.:.	.:.:.:.:.:.:.:.:.:.:.:.	.:.:.:.:.:.:.:.:.:.:.:.	.:.:.:.:.:.:.:.:.:.:.:.	.:.:.:.:.:.:.:.:.:.:.:.	.:.:.:.:.:.:.:.:.:.:.:.	.:.:.:.:.:.:.:.:.:.:.:.	.:.:.:.:.:.:.:.:.:.:.:.	.:.:.:.:.:.:.:.:.:.:.:.	.:.:.:.:.:.:.:.:.:.:.:.	.:.:.:.:.:.:.:.:.:.:.:.	.:.:.:.:.:.:.:.:.:.:.:.	.:.:.:.:.:.:.:.:.:.:.:.	.:.:.:.:.:.:.:.:.:.:.:.	.:.:.:.:.:.:.:.:.:.:.:.	.:.:.:.:.:.:.:.:.:.:.:.	.:.:.:.:.:.:.:.:.:.:.:.	.:.:.:.:.:.:.:.:.:.:.:.	.:.:.:.:.:.:.:.:.:.:.:.	.:.:.:.:.:.:.:.:.:.:.:.	.:.:.:.:.:.:.:.:.:.:.:.	.:.:.:.:.:.:.:.:.:.:.:.	.:.:.:.:.:.:.:.:.:.:.:.	.:.:.:.:.:.:.:.:.:.:.:.	.:.:.:.:.:.:.:.:.:.:.:.	.:.:.:.:.:.:.:.:.:.:.:.	.:.:.:.:.:.:.:.:.:.:.:.	.:.:.:.:.:.:.:.:.:.:.:.	.:.:.:.:.:.:.:.:.:.:.:.	.:.:.:.:.:.:.:.:.:.:.:.	.:.:.:.:.:.:.:.:.:.:.:.	.:.:.:.:.:.:.:.:.:.:.:.	.:.:.:.:.:.:.:.:.:.:.:.	.:.:.:.:.:.:.:.:.:.:.:.	.:.:.:.:.:.:.:.:.:.:.:.	.:.:.:.:.:.:.:.:.:.:.:.	.:.:.:.:.:.:.:.:.:.:.:.	.:.:.:.:.:.:.:.:.:.:.:.	.:.:.:.:.:.:.:.:.:.:.:.	.:.:.:.:.:.:.:.:.:.:.:.	.:.:.:.:.:.:.:.:.:.:.:.	.:.:.:.:.:.:.:.:.:.:.:.	.:.:.:.:.:.:.:.:.:.:.:.	.:.:.:.:.:.:.:.:.:.:.:.	.:.:.:.:.:.:.:.:.:.:.:.	.:.:.:.:.:.:.:.:.:.:.:.	.:.:.:.:.:.:.:.:.:.:.:.	.:.:.:.:.:.:.:.:.:.:.:.	.:.:.:.:.:.:.:.:.:.:.:.	.:.:.:.:.:.:.:.:.:.:.:.	.:.:.:.:.:.:.:.:.:.:.:.	.:.:.:.:.:.:.:.:.:.:.:.	.:.:.:.:.:.:.:.:.:.:.:.	.:.:.:.:.:.:.:.:.:.:.:.	.:.:.:.:.:.:.:.:.:.:.:.	.:.:.:.:.:.:.:.:.:.:.:.	.:.:.:.:.:.:.:.:.:.:.:.	.:.:.:.:.:.:.:.:.:.:.:.	.:.:.:.:.:.:.:.:.:.:.:.	.:.:.:.:.:.:.:.:.:.:.:.	.:.:.:.:.:.:.:.:.:.:.:.	.:.:.:.:.:.:.:.:.:.:.:.	.:.:.:.:.:.:.:.:.:.:.:.	.:.:.:.:.:.:.:.:.:.:.:.	.:.:.:.:.:.:.:.:.:.:.:.	.:.:.:.:.:.:.:.:.:.:.:.	.:.:.:.:.:.:.:.:.:.:.:.	.:.:.:.:.:.:.:.:.:.:.:.	.:.:.:.:.:.:.:.:.:.:.:.	.:.:.:.:.:.:.:.:.:.:.:.	.:.:.:.:.:.:.:.:.:.:.:.	.:.:.:.:.:.:.:.:.:.:.:.	.:.:.:.:.:.:.:.:.:.:.:.	.:.:.:.:.:.:.:.:.:.:.:.	.:.:.:.:.:.:.:.:.:.:.:.	.:.:.:.:.:.:.:.:.:.:.:.	.:.:.:.:.:.:.:.:.:.:.:.	.:.:.:.:.:.:.:.:.:.:.:.	.:.:.:.:.:.:.:.:.:.:.:.	.:.:.:.:.:.:.:.:.:.:.:.	.:.:.:.:.:.:.:.:.:.:.:.	.:.:.:.:.:.:.:.:.:.:.:.	.:.:.:.:.:.:.:.:.:.:.:.	.:.:.:.:.:.:.:.:.:.:.:.	.:.:.:.:.:.:.:.:.:.:.:.	.:.:.:.:.:.:.:.:.:.:.:.	.:.:.:.:.:.:.:.:.:.:.:.	.:.:.:.:.:.:.:.:.:.:.:.	.:.:.:.:.:.:.:.:.:.:.:.	.:.:.:.:.:.:.:.:.:.:.:.	.:.:.:.:.:.:.:.:.:.:.:.	.:.:.:.:.:.:.:.:.:.:.:.	.:.:.:.:.:.:.:.:.:.:.:.	.:.:.:.:.:.:.:.:.:.:.:.	.:.:.:.:.:.:.:.:.:.:.:.	.:.:.:.:.:.:.:.:.:.:.:.	.:.:.:.:.:.:.:.:.:.:.:.	.:.:.:.:.:.:.:.:.:.:.:.	.:.:.:.:.:.:.:.:.:.:.:.	.:.:.:.:.:.:.:.:.:.:.:.	.:.:.:.:.:.:.:.:.:.:.:.	.:.:.:.:.:.:.:.:.:.:.:.	.:.:.:.:.:.:.:.:.:.:.:.	.:.:.:.:.:.:.:.:.:.:.:.	.:.:.:.:.:.:.:.:.:.:.:.	.:.:.:.:.:.:.:.:.:.:.:.	.:.:.:.:.:.:.:.:.:.:.:.	.:.:.:.:.:.:.:.:.:.:.:.	.:.:.:.:.:.:.:.:.:.:.:.	.:.:.:.:.:.:.:.:.:.:.:.	.:.:.:.:.:.:.:.:.:.:.:.	.:.:.:.:.:.:.:.:.:.:.:.	.:.:.:.:.:.:.:.:.:.:.:.	.:.:.:.:.:.:.:.:.:.:.:.	.:.:.:.:.:.:.:.:.:.:.:.	.:.:.:.:.:.:.:.:.:.:.:.	.:.:.:.:.:.:.:.:.:.:.:.	.:.:.:.:.:.:.:.:.:.:.:.	.:.:.:.:.:.:.:.:.:.:.:.	.:.:.:.:.:.:.:.:.:.:.:.	.:.:.:.:.:.:.:.:.:.:.:.	.:.:.:.:.:.:.:.:.:.:.:.	.:.:.:.:.:.:.:.:.:.:.:.	.:.:.:.:.:.:.:.:.:.:.:.	.:.:.:.:.:.:.:.:.:.:.:.	.:.:.:.:.:.:.:.:.:.:.:.	.:.:.:.:.:.:.:.:.:.:.:.	.:.:.:.:.:.:.:.:.:.:.:.	.:.:.:.:.:.:.:.:.:.:.:.	.:.:.:.:.:.:.:.:.:.:.:.	.:.:.:.:.:.:.:.:.:.:.:.	.:.:.:.:.:.:.:.:.:.:.:.	.:.:.:.:.:.:.:.:.:.:.:.	.:.:.:.:.:.:.:.:.:.:.:.	.:.:.:.:.:.:.:.:.:.:.:.	.:.:.:.:.:.:.:.:.:.:.:.	.:.:.:.:.:.:.:.:.:.:.:.	.:.:.:.:.:.:.:.:.:.:.:.	.:.:.:.:.:.:.:.:.:.:.:.	.:.:.:.:.:.:.:.:.:.:.:.	.:.:.:.:.:.:.:.:.:.:.:.	.:.:.:.:.:.:.:.:.:.:.:.	.:.:.:.:.:.:.:.:.:.:.:.	.:.:.:.:.:.:.:.:.:.:.:.	.:.:.:.:.:.:.:.:.:.:.:.	.:.:.:.:.:.:.:.:.:.:.:.	.:.:.:.:.:.:.:.:.:.:.:.	.:.:.:.:.:.:.:.:.:.:.:.	.:.:.:.:.:.:.:.:.:.:.:.	.:.:.:.:.:.:.:.:.:.:.:.	.:.:.:.:.:.:.:.:.:.:.:.	.:.:.:.:.:.:.:.:.:.:.:.	.:.:.:.:.:.:.:.:.:.:.:.	.:.:.:.:.:.:.:.:.:.:.:.	.:.:.:.:.:.:.:.:.:.:.:.	.:.:.:.:.:.:.:.:.:.:.:.	.:.:.:.:.:.:.:.:.:.:.:.	.:.:.:.:.:.:.:.:.:.:.:.	.:.:.:.:.:.:.:.:.:.:.:.	.:.:.:.:.:.:.:.:.:.:.:.	.:.:.:.:.:.:.:.:.:.:.:.	.:.:.:.:.:.:.:.:.:.:.:.	.:.:.:.:.:.:.:.:.:.:.:.	.:.:.:.:.:.:.:.:.:.:.:.	.:.:.:.:.:.:.:.:.:.:.:.	.:.:.:.:.:.:.:.:.:.:.:.	.:.:.:.:.:.:.:.:.:.:.:.	.:.:.:.:.:.:.:.:.:.:.:.	.:.:.:.:.:.:.:.:.:.:.:.	.:.:.:.:.:.:.:.:.:.:.:.	.:.:.:.:.:.:.:.:.:.:.:.	.:.:.:.:.:.:.:.:.:.:.:.	.:.:.:.:.:.:.:.:.:.:.:.	.:.:.:.:.:.:.:.:.:.:.:.	.:.:.:.:.:.:.:.:.:.:.:.	.:.:.:.:.:.:.:.:.:.:.:.	.:.:.:.:.:.:.:.:.:.:.:.	.:.:.:.:.:.:.:.:.:.:.:.	.:.:.:.:.:.:.:.:.:.:.:.	.:.:.:.:.:.:.:.:.:.:.:.	.:.:.:.:.:.:.:.:.:.:.:.	.:.:.:.:.:.:.:.:.:.:.:.	.:.:.:.:.:.:.:.:.:.:.:.	.:.:.:.:.:.:.:.:.:.:.:.	.:.:.:.:.:.:.:.:.:.:.:.	.:.:.:.:.:.:.:.:.:.:.:.	.:.:.:.:.:.:.:.:.:.:.:.	.:.:.:.:.:.:.:.:.:.:.:.	.:.:.:.:.:.:.:.:.:.:.:.	.:.:.:.:.:.:.:.:.:.:.:.	.:.:.:.:.:.:.:.:.:.:.:.	.:.:.:.:.:.:.:.:.:.:.:.	.:.:.:.:.:.:.:.:.:.:.:.	.:.:.:.:.:.:.:.:.:.:.:.	.:.:.:.:.:.:.:.:.:.:.:.	.:.:.:.:.:.:.:.:.:.:.:.	.:.:.:.:.:.:.:.:.:.:.:.	.:.:.:.:.:.:.:.:.:.:.:.	.:.:.:.:.:.:.:.:.:.:.:.	.:.:.:.:.:.:.:.:.:.:.:.	.:.:.:.:.:.:.:.:.:.:.:.	.:.:.:.:.:.:.:.:.:.:.:.	.:.:.:.:.:.:.:.:.:.:.:.	.:.:.:.:.:.:.:.:.:.:.:.	.:.:.:.:.:.:.:.:.:.:.:.	.:.:.:.:.:.:.:.:.:.:.:.	.:.:.:.:.:.:.:.:.:.:.:.	.:.:.:.:.:.:.:.:.:.:.:.	.:.:.:.:.:.:.:.:.:.:.:.	.:.:.:.:.:.:.:.:.:.:.:.	.:.:.:.:.:.:.:.:.:.:.:.	.:.:.:.:.:.:.:.:.:.:.:.	.:.:.:.:.:.:.:.:.:.:.:.	.:.:.:.:.:.:.:.:.:.:.:.	.:.:.:.:.:.:.:.:.:.:.:.	.:.:.:.:.:.:.:.:.:.:.:.	.:.:.:.:.:.:.:.:.:.:.:.	.:.:.:.:.:.:.:.:.:.:.:.	.:.:.:.:.:.:.:.:.:.:.:.	.:.:.:.:.:.:.:.:.:.:.:.	.:.:.:.:.:.:.:.:.:.:.:.	.:.:.:.:.:.:.:.:.:.:.:.	.:.:.:.:.:.:.:.:.:.:.:.	.:.:.:.:.:.:.:.:.:.:.:.	.:.:.:.:.:.:.:.:.:.:.:.	.:.:.:.:.:.:.:.:.:.:.:.	.:.:.:.:.:.:.:.:.:.:.:.	.:.:.:.:.:.:.:.:.:.:.:.	.:.:.:.:.:.:.:.:.:.:.:.	.:.:.:.:.:.:.:.:.:.:.:.	.:.:.:.:.:.:.:.:.:.:.:.	.:.:.:.:.:.:.:.:.:.:.:.	.:.:.:.:.:.:.:.:.:.:.:.	.:.:.:.:.:.:.:.:.:.:.:.	.:.:.:.:.:.:.:.:.:.:.:.	.:.:.:.:.:.:.:.:.:.:.:.	.:.:.:.:.:.:.:.:.:.:.:.	.:.:.:.:.:.:.:.:.:.:.:.	.:.:.:.:.:.:.:.:.:.:.:.	.:.:.:.:.:.:.:.:.:.:.:.	.:.:.:.:.:.:.:.:.:.:.:.	.:.:.:.:.:.:.:.:.:.:.:.	.:.:.:.:.:.:.:.:.:.:.:.	.:.:.:.:.:.:.:.:.:.:.:.	.:.:.:.:.:.:.:.:.:.:.:.	.:.:.:.:.:.:.:.:.:.:.:.	.:.:.:.:.:.:.:.:.:.:.:.	.:.:.:.:.:.:.:.:.:.:.:.	.:.:.:.:.:.:.:.:.:.:.:.	.:.:.:.:.:.:.:.:.:.:.:.	.:.:.:.:.:.:.:.:.:.:.:.	.:.:.:.:.:.:.:.:.:.:.:.	.:.:.:.:.:.:.:.:.:.:.:.	.:.:.:.:.:.:.:.:.:.:.:.	.:.:.:.:.:.:.:.:.:.:.:.	.:.:.:.:.:.:.:.:.:.:.:.	.:.:.:.:.:.:.:.:.:.:.:.	.:.:.:.:.:.:.:.:.:.:.:.	.:.:.:.:.:.:.:.:.:.:.:.	.:.:.:.:.:.:.:.:.:.:.:.	.:.:.:.:.:.:.:.:.:.:.:.	.:.:.:.:.:.:.:.:.:.:.:.	.:.:.:.:.:.:.:.:.:.:.:.	.:.:.:.:.:.:.:.:.:.:.:.	.:.:.:.:.:.:.:.:.:.:.:.	.:.:.:.:.:.:.:.:.:.:.:.	.:.:.:.:.:.:.:.:.:.:.:.	.:.:.:.:.:.:.:.:.:.:.:.	.:.:.:.:.:.:.:.:.:.:.:.	.:.:.:.:.:.:.:.:.:.:.:.	.:.:.:.:.:.:.:.:.:.:.:.	.:.:.:.:.:.:.:.:.:.:.:.	.:.:.:.:.:.:.:.:.:.:.:.	.:.:.:.:.:.:.:.:.:.:.:.	.:.:.:.:.:.:.:.:.:.:.:.	.:.:.:.:.:.:.:.:.:.:.:.	.:.:.:.:.:.:.:.:.:.:.:.	.:.:.:.:.:.:.:.:.:.:.:.	.:.:.:.:.:.:.:.:.:.:.:.	.:.:.:.:.:.:.:.:.:.:.:.	.:.:.:.:.:.:.:.:.:.:.:.	.:.:.:.:.:.:.:.:.:.:.:.	.:.:.:.:.:.:.:.:.:.:.:.	.:.:.:.:.:.:.:.:.:.:.:.	.:.:.:.:.:.:.:.:.:.:.:.	.:.:.:.:.:.:.:.:.:.:.:.	.:.:.:.:.:.:.:.:.:.:.:.	.:.:.:.:.:.:.:.:.:.:.:.	.:.:.:.:.:.:.:.:.:.:.:.	.:.:.:.:.:.:.:.:.:.:.:.	.:.:.:.:.:.:.:.:.:.:.:.	.:.:.:.:.:.:.:.:.:.:.:.	.:.:.:.:.:.:.:.:.:.:.:.	.:.:.:.:.:.:.:.:.:.:.:.	.:.:.:.:.:.:.:.:.:.:.:.	.:.:.:.:.:.:.:.:.:.:.:.	.:.:.:.:.:.:.:.:.:.:.:.	.:.:.:.:.:.:.:.:.:.:.:.	.:.:.:.:.:.:.:.:.:.:.:.	.:.:.:.:.:.:.:.:.:.:.:.	.:.:.:.:.:.:.:.:.:.:.:.
chrI	138609	.	G	<INS:ME>	.	PASS	SVTYPE=INS;STRAND=+;FAMILY=TY1	GT:END:FIVE_P_ELT_MATCH:THREE_P_ELT_MATCH:FIVE_P_GENOME_MATCH:THREE_P_GENOME_MATCH:SPLIT_READS_5PRIME:SPLIT_READS_3PRIME:REMAPPED_DISCORDANT:REMAP_DISC_FRACTION:REMAPPED_SPLITREADS:REMAP_SPLIT_FRACTION	.:.:.:.:.:.:.:.:.:.:.:.	.:.:.:.:.:.:.:.:.:.:.:.	.:.:.:.:.:.:.:.:.:.:.:.	.:.:.:.:.:.:.:.:.:.:.:.	.:.:.:.:.:.:.:.:.:.:.:.	.:.:.:.:.:.:.:.:.:.:.:.	.:.:.:.:.:.:.:.:.:.:.:.	.:.:.:.:.:.:.:.:.:.:.:.	.:.:.:.:.:.:.:.:.:.:.:.	.:.:.:.:.:.:.:.:.:.:.:.	.:.:.:.:.:.:.:.:.:.:.:.	.:.:.:.:.:.:.:.:.:.:.:.	.:.:.:.:.:.:.:.:.:.:.:.	.:.:.:.:.:.:.:.:.:.:.:.	.:.:.:.:.:.:.:.:.:.:.:.	.:.:.:.:.:.:.:.:.:.:.:.	.:.:.:.:.:.:.:.:.:.:.:.	.:.:.:.:.:.:.:.:.:.:.:.	.:.:.:.:.:.:.:.:.:.:.:.	.:.:.:.:.:.:.:.:.:.:.:.	.:.:.:.:.:.:.:.:.:.:.:.	.:.:.:.:.:.:.:.:.:.:.:.	.:.:.:.:.:.:.:.:.:.:.:.	.:.:.:.:.:.:.:.:.:.:.:.	.:.:.:.:.:.:.:.:.:.:.:.	.:.:.:.:.:.:.:.:.:.:.:.	.:.:.:.:.:.:.:.:.:.:.:.	.:.:.:.:.:.:.:.:.:.:.:.	.:.:.:.:.:.:.:.:.:.:.:.	.:.:.:.:.:.:.:.:.:.:.:.	.:.:.:.:.:.:.:.:.:.:.:.	.:.:.:.:.:.:.:.:.:.:.:.	.:.:.:.:.:.:.:.:.:.:.:.	.:.:.:.:.:.:.:.:.:.:.:.	.:.:.:.:.:.:.:.:.:.:.:.	.:.:.:.:.:.:.:.:.:.:.:.	.:.:.:.:.:.:.:.:.:.:.:.	.:.:.:.:.:.:.:.:.:.:.:.	.:.:.:.:.:.:.:.:.:.:.:.	.:.:.:.:.:.:.:.:.:.:.:.	.:.:.:.:.:.:.:.:.:.:.:.	.:.:.:.:.:.:.:.:.:.:.:.	.:.:.:.:.:.:.:.:.:.:.:.	.:.:.:.:.:.:.:.:.:.:.:.	.:.:.:.:.:.:.:.:.:.:.:.	.:.:.:.:.:.:.:.:.:.:.:.	.:.:.:.:.:.:.:.:.:.:.:.	.:.:.:.:.:.:.:.:.:.:.:.	.:.:.:.:.:.:.:.:.:.:.:.	.:.:.:.:.:.:.:.:.:.:.:.	.:.:.:.:.:.:.:.:.:.:.:.	.:.:.:.:.:.:.:.:.:.:.:.	.:.:.:.:.:.:.:.:.:.:.:.	.:.:.:.:.:.:.:.:.:.:.:.	.:.:.:.:.:.:.:.:.:.:.:.	.:.:.:.:.:.:.:.:.:.:.:.	.:.:.:.:.:.:.:.:.:.:.:.	.:.:.:.:.:.:.:.:.:.:.:.	.:.:.:.:.:.:.:.:.:.:.:.	.:.:.:.:.:.:.:.:.:.:.:.	.:.:.:.:.:.:.:.:.:.:.:.	.:.:.:.:.:.:.:.:.:.:.:.	.:.:.:.:.:.:.:.:.:.:.:.	.:.:.:.:.:.:.:.:.:.:.:.	.:.:.:.:.:.:.:.:.:.:.:.	.:.:.:.:.:.:.:.:.:.:.:.	.:.:.:.:.:.:.:.:.:.:.:.	.:.:.:.:.:.:.:.:.:.:.:.	.:.:.:.:.:.:.:.:.:.:.:.	.:.:.:.:.:.:.:.:.:.:.:.	.:.:.:.:.:.:.:.:.:.:.:.	.:.:.:.:.:.:.:.:.:.:.:.	.:.:.:.:.:.:.:.:.:.:.:.	.:.:.:.:.:.:.:.:.:.:.:.	.:.:.:.:.:.:.:.:.:.:.:.	.:.:.:.:.:.:.:.:.:.:.:.	.:.:.:.:.:.:.:.:.:.:.:.	.:.:.:.:.:.:.:.:.:.:.:.	.:.:.:.:.:.:.:.:.:.:.:.	.:.:.:.:.:.:.:.:.:.:.:.	.:.:.:.:.:.:.:.:.:.:.:.	.:.:.:.:.:.:.:.:.:.:.:.	.:.:.:.:.:.:.:.:.:.:.:.	.:.:.:.:.:.:.:.:.:.:.:.	.:.:.:.:.:.:.:.:.:.:.:.	.:.:.:.:.:.:.:.:.:.:.:.	.:.:.:.:.:.:.:.:.:.:.:.	.:.:.:.:.:.:.:.:.:.:.:.	.:.:.:.:.:.:.:.:.:.:.:.	.:.:.:.:.:.:.:.:.:.:.:.	.:.:.:.:.:.:.:.:.:.:.:.	.:.:.:.:.:.:.:.:.:.:.:.	.:.:.:.:.:.:.:.:.:.:.:.	.:.:.:.:.:.:.:.:.:.:.:.	.:.:.:.:.:.:.:.:.:.:.:.	.:.:.:.:.:.:.:.:.:.:.:.	.:.:.:.:.:.:.:.:.:.:.:.	.:.:.:.:.:.:.:.:.:.:.:.	.:.:.:.:.:.:.:.:.:.:.:.	.:.:.:.:.:.:.:.:.:.:.:.	.:.:.:.:.:.:.:.:.:.:.:.	.:.:.:.:.:.:.:.:.:.:.:.	.:.:.:.:.:.:.:.:.:.:.:.	.:.:.:.:.:.:.:.:.:.:.:.	.:.:.:.:.:.:.:.:.:.:.:.	.:.:.:.:.:.:.:.:.:.:.:.	.:.:.:.:.:.:.:.:.:.:.:.	.:.:.:.:.:.:.:.:.:.:.:.	.:.:.:.:.:.:.:.:.:.:.:.	.:.:.:.:.:.:.:.:.:.:.:.	.:.:.:.:.:.:.:.:.:.:.:.	.:.:.:.:.:.:.:.:.:.:.:.	.:.:.:.:.:.:.:.:.:.:.:.	.:.:.:.:.:.:.:.:.:.:.:.	.:.:.:.:.:.:.:.:.:.:.:.	.:.:.:.:.:.:.:.:.:.:.:.	.:.:.:.:.:.:.:.:.:.:.:.	.:.:.:.:.:.:.:.:.:.:.:.	.:.:.:.:.:.:.:.:.:.:.:.	.:.:.:.:.:.:.:.:.:.:.:.	.:.:.:.:.:.:.:.:.:.:.:.	.:.:.:.:.:.:.:.:.:.:.:.	.:.:.:.:.:.:.:.:.:.:.:.	.:.:.:.:.:.:.:.:.:.:.:.	.:.:.:.:.:.:.:.:.:.:.:.	.:.:.:.:.:.:.:.:.:.:.:.	.:.:.:.:.:.:.:.:.:.:.:.	.:.:.:.:.:.:.:.:.:.:.:.	.:.:.:.:.:.:.:.:.:.:.:.	.:.:.:.:.:.:.:.:.:.:.:.	.:.:.:.:.:.:.:.:.:.:.:.	.:.:.:.:.:.:.:.:.:.:.:.	.:.:.:.:.:.:.:.:.:.:.:.	.:.:.:.:.:.:.:.:.:.:.:.	.:.:.:.:.:.:.:.:.:.:.:.	.:.:.:.:.:.:.:.:.:.:.:.	.:.:.:.:.:.:.:.:.:.:.:.	.:.:.:.:.:.:.:.:.:.:.:.	.:.:.:.:.:.:.:.:.:.:.:.	.:.:.:.:.:.:.:.:.:.:.:.	.:.:.:.:.:.:.:.:.:.:.:.	.:.:.:.:.:.:.:.:.:.:.:.	.:.:.:.:.:.:.:.:.:.:.:.	.:.:.:.:.:.:.:.:.:.:.:.	.:.:.:.:.:.:.:.:.:.:.:.	.:.:.:.:.:.:.:.:.:.:.:.	.:.:.:.:.:.:.:.:.:.:.:.	.:.:.:.:.:.:.:.:.:.:.:.	.:.:.:.:.:.:.:.:.:.:.:.	.:.:.:.:.:.:.:.:.:.:.:.	.:.:.:.:.:.:.:.:.:.:.:.	.:.:.:.:.:.:.:.:.:.:.:.	.:.:.:.:.:.:.:.:.:.:.:.	.:.:.:.:.:.:.:.:.:.:.:.	.:.:.:.:.:.:.:.:.:.:.:.	.:.:.:.:.:.:.:.:.:.:.:.	.:.:.:.:.:.:.:.:.:.:.:.	.:.:.:.:.:.:.:.:.:.:.:.	.:.:.:.:.:.:.:.:.:.:.:.	.:.:.:.:.:.:.:.:.:.:.:.	.:.:.:.:.:.:.:.:.:.:.:.	.:.:.:.:.:.:.:.:.:.:.:.	.:.:.:.:.:.:.:.:.:.:.:.	.:.:.:.:.:.:.:.:.:.:.:.	.:.:.:.:.:.:.:.:.:.:.:.	.:.:.:.:.:.:.:.:.:.:.:.	.:.:.:.:.:.:.:.:.:.:.:.	.:.:.:.:.:.:.:.:.:.:.:.	.:.:.:.:.:.:.:.:.:.:.:.	.:.:.:.:.:.:.:.:.:.:.:.	.:.:.:.:.:.:.:.:.:.:.:.	.:.:.:.:.:.:.:.:.:.:.:.	.:.:.:.:.:.:.:.:.:.:.:.	.:.:.:.:.:.:.:.:.:.:.:.	.:.:.:.:.:.:.:.:.:.:.:.	.:.:.:.:.:.:.:.:.:.:.:.	.:.:.:.:.:.:.:.:.:.:.:.	.:.:.:.:.:.:.:.:.:.:.:.	.:.:.:.:.:.:.:.:.:.:.:.	.:.:.:.:.:.:.:.:.:.:.:.	.:.:.:.:.:.:.:.:.:.:.:.	.:.:.:.:.:.:.:.:.:.:.:.	.:.:.:.:.:.:.:.:.:.:.:.	.:.:.:.:.:.:.:.:.:.:.:.	.:.:.:.:.:.:.:.:.:.:.:.	.:.:.:.:.:.:.:.:.:.:.:.	.:.:.:.:.:.:.:.:.:.:.:.	.:.:.:.:.:.:.:.:.:.:.:.	.:.:.:.:.:.:.:.:.:.:.:.	.:.:.:.:.:.:.:.:.:.:.:.	.:.:.:.:.:.:.:.:.:.:.:.	.:.:.:.:.:.:.:.:.:.:.:.	.:.:.:.:.:.:.:.:.:.:.:.	.:.:.:.:.:.:.:.:.:.:.:.	.:.:.:.:.:.:.:.:.:.:.:.	.:.:.:.:.:.:.:.:.:.:.:.	.:.:.:.:.:.:.:.:.:.:.:.	.:.:.:.:.:.:.:.:.:.:.:.	.:.:.:.:.:.:.:.:.:.:.:.	.:.:.:.:.:.:.:.:.:.:.:.	.:.:.:.:.:.:.:.:.:.:.:.	.:.:.:.:.:.:.:.:.:.:.:.	.:.:.:.:.:.:.:.:.:.:.:.	.:.:.:.:.:.:.:.:.:.:.:.	.:.:.:.:.:.:.:.:.:.:.:.	.:.:.:.:.:.:.:.:.:.:.:.	.:.:.:.:.:.:.:.:.:.:.:.	.:.:.:.:.:.:.:.:.:.:.:.	.:.:.:.:.:.:.:.:.:.:.:.	.:.:.:.:.:.:.:.:.:.:.:.	.:.:.:.:.:.:.:.:.:.:.:.	.:.:.:.:.:.:.:.:.:.:.:.	.:.:.:.:.:.:.:.:.:.:.:.	.:.:.:.:.:.:.:.:.:.:.:.	.:.:.:.:.:.:.:.:.:.:.:.	.:.:.:.:.:.:.:.:.:.:.:.	.:.:.:.:.:.:.:.:.:.:.:.	.:.:.:.:.:.:.:.:.:.:.:.	.:.:.:.:.:.:.:.:.:.:.:.	.:.:.:.:.:.:.:.:.:.:.:.	.:.:.:.:.:.:.:.:.:.:.:.	.:.:.:.:.:.:.:.:.:.:.:.	.:.:.:.:.:.:.:.:.:.:.:.	.:.:.:.:.:.:.:.:.:.:.:.	.:.:.:.:.:.:.:.:.:.:.:.	.:.:.:.:.:.:.:.:.:.:.:.	.:.:.:.:.:.:.:.:.:.:.:.	.:.:.:.:.:.:.:.:.:.:.:.	.:.:.:.:.:.:.:.:.:.:.:.	.:.:.:.:.:.:.:.:.:.:.:.	.:.:.:.:.:.:.:.:.:.:.:.	.:.:.:.:.:.:.:.:.:.:.:.	.:.:.:.:.:.:.:.:.:.:.:.	.:.:.:.:.:.:.:.:.:.:.:.	.:.:.:.:.:.:.:.:.:.:.:.	.:.:.:.:.:.:.:.:.:.:.:.	.:.:.:.:.:.:.:.:.:.:.:.	.:.:.:.:.:.:.:.:.:.:.:.	.:.:.:.:.:.:.:.:.:.:.:.	.:.:.:.:.:.:.:.:.:.:.:.	.:.:.:.:.:.:.:.:.:.:.:.	.:.:.:.:.:.:.:.:.:.:.:.	.:.:.:.:.:.:.:.:.:.:.:.	.:.:.:.:.:.:.:.:.:.:.:.	.:.:.:.:.:.:.:.:.:.:.:.	.:.:.:.:.:.:.:.:.:.:.:.	.:.:.:.:.:.:.:.:.:.:.:.	.:.:.:.:.:.:.:.:.:.:.:.	.:.:.:.:.:.:.:.:.:.:.:.	.:.:.:.:.:.:.:.:.:.:.:.	.:.:.:.:.:.:.:.:.:.:.:.	.:.:.:.:.:.:.:.:.:.:.:.	.:.:.:.:.:.:.:.:.:.:.:.	.:.:.:.:.:.:.:.:.:.:.:.	.:.:.:.:.:.:.:.:.:.:.:.	.:.:.:.:.:.:.:.:.:.:.:.	.:.:.:.:.:.:.:.:.:.:.:.	.:.:.:.:.:.:.:.:.:.:.:.	.:.:.:.:.:.:.:.:.:.:.:.	.:.:.:.:.:.:.:.:.:.:.:.	.:.:.:.:.:.:.:.:.:.:.:.	.:.:.:.:.:.:.:.:.:.:.:.	.:.:.:.:.:.:.:.:.:.:.:.	.:.:.:.:.:.:.:.:.:.:.:.	.:.:.:.:.:.:.:.:.:.:.:.	.:.:.:.:.:.:.:.:.:.:.:.	.:.:.:.:.:.:.:.:.:.:.:.	.:.:.:.:.:.:.:.:.:.:.:.	.:.:.:.:.:.:.:.:.:.:.:.	.:.:.:.:.:.:.:.:.:.:.:.	.:.:.:.:.:.:.:.:.:.:.:.	.:.:.:.:.:.:.:.:.:.:.:.	.:.:.:.:.:.:.:.:.:.:.:.	.:.:.:.:.:.:.:.:.:.:.:.	.:.:.:.:.:.:.:.:.:.:.:.	.:.:.:.:.:.:.:.:.:.:.:.	.:.:.:.:.:.:.:.:.:.:.:.	.:.:.:.:.:.:.:.:.:.:.:.	.:.:.:.:.:.:.:.:.:.:.:.	.:.:.:.:.:.:.:.:.:.:.:.	.:.:.:.:.:.:.:.:.:.:.:.	.:.:.:.:.:.:.:.:.:.:.:.	.:.:.:.:.:.:.:.:.:.:.:.	.:.:.:.:.:.:.:.:.:.:.:.	.:.:.:.:.:.:.:.:.:.:.:.	.:.:.:.:.:.:.:.:.:.:.:.	.:.:.:.:.:.:.:.:.:.:.:.	.:.:.:.:.:.:.:.:.:.:.:.	.:.:.:.:.:.:.:.:.:.:.:.	.:.:.:.:.:.:.:.:.:.:.:.	.:.:.:.:.:.:.:.:.:.:.:.	.:.:.:.:.:.:.:.:.:.:.:.	.:.:.:.:.:.:.:.:.:.:.:.	.:.:.:.:.:.:.:.:.:.:.:.	.:.:.:.:.:.:.:.:.:.:.:.	.:.:.:.:.:.:.:.:.:.:.:.	.:.:.:.:.:.:.:.:.:.:.:.	.:.:.:.:.:.:.:.:.:.:.:.	.:.:.:.:.:.:.:.:.:.:.:.	.:.:.:.:.:.:.:.:.:.:.:.	.:.:.:.:.:.:.:.:.:.:.:.	.:.:.:.:.:.:.:.:.:.:.:.	.:.:.:.:.:.:.:.:.:.:.:.	.:.:.:.:.:.:.:.:.:.:.:.	.:.:.:.:.:.:.:.:.:.:.:.	.:.:.:.:.:.:.:.:.:.:.:.	.:.:.:.:.:.:.:.:.:.:.:.	.:.:.:.:.:.:.:.:.:.:.:.	.:.:.:.:.:.:.:.:.:.:.:.	.:.:.:.:.:.:.:.:.:.:.:.	.:.:.:.:.:.:.:.:.:.:.:.	.:.:.:.:.:.:.:.:.:.:.:.	.:.:.:.:.:.:.:.:.:.:.:.	.:.:.:.:.:.:.:.:.:.:.:.	.:.:.:.:.:.:.:.:.:.:.:.	.:.:.:.:.:.:.:.:.:.:.:.	.:.:.:.:.:.:.:.:.:.:.:.	.:.:.:.:.:.:.:.:.:.:.:.	.:.:.:.:.:.:.:.:.:.:.:.	.:.:.:.:.:.:.:.:.:.:.:.	.:.:.:.:.:.:.:.:.:.:.:.	.:.:.:.:.:.:.:.:.:.:.:.	.:.:.:.:.:.:.:.:.:.:.:.	.:.:.:.:.:.:.:.:.:.:.:.	.:.:.:.:.:.:.:.:.:.:.:.	.:.:.:.:.:.:.:.:.:.:.:.	.:.:.:.:.:.:.:.:.:.:.:.	.:.:.:.:.:.:.:.:.:.:.:.	.:.:.:.:.:.:.:.:.:.:.:.	.:.:.:.:.:.:.:.:.:.:.:.	.:.:.:.:.:.:.:.:.:.:.:.	.:.:.:.:.:.:.:.:.:.:.:.	.:.:.:.:.:.:.:.:.:.:.:.	.:.:.:.:.:.:.:.:.:.:.:.	.:.:.:.:.:.:.:.:.:.:.:.	.:.:.:.:.:.:.:.:.:.:.:.	.:.:.:.:.:.:.:.:.:.:.:.	.:.:.:.:.:.:.:.:.:.:.:.	.:.:.:.:.:.:.:.:.:.:.:.	.:.:.:.:.:.:.:.:.:.:.:.	.:.:.:.:.:.:.:.:.:.:.:.	.:.:.:.:.:.:.:.:.:.:.:.	.:.:.:.:.:.:.:.:.:.:.:.	.:.:.:.:.:.:.:.:.:.:.:.	.:.:.:.:.:.:.:.:.:.:.:.	.:.:.:.:.:.:.:.:.:.:.:.	.:.:.:.:.:.:.:.:.:.:.:.	.:.:.:.:.:.:.:.:.:.:.:.	.:.:.:.:.:.:.:.:.:.:.:.	.:.:.:.:.:.:.:.:.:.:.:.	.:.:.:.:.:.:.:.:.:.:.:.	.:.:.:.:.:.:.:.:.:.:.:.	.:.:.:.:.:.:.:.:.:.:.:.	.:.:.:.:.:.:.:.:.:.:.:.	.:.:.:.:.:.:.:.:.:.:.:.	.:.:.:.:.:.:.:.:.:.:.:.	.:.:.:.:.:.:.:.:.:.:.:.	.:.:.:.:.:.:.:.:.:.:.:.	.:.:.:.:.:.:.:.:.:.:.:.	.:.:.:.:.:.:.:.:.:.:.:.	.:.:.:.:.:.:.:.:.:.:.:.	.:.:.:.:.:.:.:.:.:.:.:.	.:.:.:.:.:.:.:.:.:.:.:.	.:.:.:.:.:.:.:.:.:.:.:.	.:.:.:.:.:.:.:.:.:.:.:.	.:.:.:.:.:.:.:.:.:.:.:.	.:.:.:.:.:.:.:.:.:.:.:.	.:.:.:.:.:.:.:.:.:.:.:.	.:.:.:.:.:.:.:.:.:.:.:.	.:.:.:.:.:.:.:.:.:.:.:.	.:.:.:.:.:.:.:.:.:.:.:.	.:.:.:.:.:.:.:.:.:.:.:.	.:.:.:.:.:.:.:.:.:.:.:.	.:.:.:.:.:.:.:.:.:.:.:.	.:.:.:.:.:.:.:.:.:.:.:.	.:.:.:.:.:.:.:.:.:.:.:.	.:.:.:.:.:.:.:.:.:.:.:.	.:.:.:.:.:.:.:.:.:.:.:.	.:.:.:.:.:.:.:.:.:.:.:.	.:.:.:.:.:.:.:.:.:.:.:.	.:.:.:.:.:.:.:.:.:.:.:.	.:.:.:.:.:.:.:.:.:.:.:.	.:.:.:.:.:.:.:.:.:.:.:.	.:.:.:.:.:.:.:.:.:.:.:.	.:.:.:.:.:.:.:.:.:.:.:.	.:.:.:.:.:.:.:.:.:.:.:.	.:.:.:.:.:.:.:.:.:.:.:.	.:.:.:.:.:.:.:.:.:.:.:.	.:.:.:.:.:.:.:.:.:.:.:.	.:.:.:.:.:.:.:.:.:.:.:.	.:.:.:.:.:.:.:.:.:.:.:.	.:.:.:.:.:.:.:.:.:.:.:.	.:.:.:.:.:.:.:.:.:.:.:.	.:.:.:.:.:.:.:.:.:.:.:.	.:.:.:.:.:.:.:.:.:.:.:.	.:.:.:.:.:.:.:.:.:.:.:.	.:.:.:.:.:.:.:.:.:.:.:.	.:.:.:.:.:.:.:.:.:.:.:.	.:.:.:.:.:.:.:.:.:.:.:.	.:.:.:.:.:.:.:.:.:.:.:.	.:.:.:.:.:.:.:.:.:.:.:.	.:.:.:.:.:.:.:.:.:.:.:.	.:.:.:.:.:.:.:.:.:.:.:.	.:.:.:.:.:.:.:.:.:.:.:.	.:.:.:.:.:.:.:.:.:.:.:.	.:.:.:.:.:.:.:.:.:.:.:.	.:.:.:.:.:.:.:.:.:.:.:.	.:.:.:.:.:.:.:.:.:.:.:.	.:.:.:.:.:.:.:.:.:.:.:.	.:.:.:.:.:.:.:.:.:.:.:.	.:.:.:.:.:.:.:.:.:.:.:.	.:.:.:.:.:.:.:.:.:.:.:.	.:.:.:.:.:.:.:.:.:.:.:.	.:.:.:.:.:.:.:.:.:.:.:.	.:.:.:.:.:.:.:.:.:.:.:.	.:.:.:.:.:.:.:.:.:.:.:.	.:.:.:.:.:.:.:.:.:.:.:.	.:.:.:.:.:.:.:.:.:.:.:.	.:.:.:.:.:.:.:.:.:.:.:.	.:.:.:.:.:.:.:.:.:.:.:.	.:.:.:.:.:.:.:.:.:.:.:.	.:.:.:.:.:.:.:.:.:.:.:.	.:.:.:.:.:.:.:.:.:.:.:.	.:.:.:.:.:.:.:.:.:.:.:.	.:.:.:.:.:.:.:.:.:.:.:.	.:.:.:.:.:.:.:.:.:.:.:.	.:.:.:.:.:.:.:.:.:.:.:.	.:.:.:.:.:.:.:.:.:.:.:.	.:.:.:.:.:.:.:.:.:.:.:.	.:.:.:.:.:.:.:.:.:.:.:.	.:.:.:.:.:.:.:.:.:.:.:.	.:.:.:.:.:.:.:.:.:.:.:.	.:.:.:.:.:.:.:.:.:.:.:.	.:.:.:.:.:.:.:.:.:.:.:.	.:.:.:.:.:.:.:.:.:.:.:.	.:.:.:.:.:.:.:.:.:.:.:.	.:.:.:.:.:.:.:.:.:.:.:.	.:.:.:.:.:.:.:.:.:.:.:.	.:.:.:.:.:.:.:.:.:.:.:.	.:.:.:.:.:.:.:.:.:.:.:.	.:.:.:.:.:.:.:.:.:.:.:.	.:.:.:.:.:.:.:.:.:.:.:.	.:.:.:.:.:.:.:.:.:.:.:.	.:.:.:.:.:.:.:.:.:.:.:.	.:.:.:.:.:.:.:.:.:.:.:.	.:.:.:.:.:.:.:.:.:.:.:.	.:.:.:.:.:.:.:.:.:.:.:.	.:.:.:.:.:.:.:.:.:.:.:.	.:.:.:.:.:.:.:.:.:.:.:.	.:.:.:.:.:.:.:.:.:.:.:.	.:.:.:.:.:.:.:.:.:.:.:.	.:.:.:.:.:.:.:.:.:.:.:.	.:.:.:.:.:.:.:.:.:.:.:.	.:.:.:.:.:.:.:.:.:.:.:.	.:.:.:.:.:.:.:.:.:.:.:.	.:.:.:.:.:.:.:.:.:.:.:.	.:.:.:.:.:.:.:.:.:.:.:.	.:.:.:.:.:.:.:.:.:.:.:.	.:.:.:.:.:.:.:.:.:.:.:.	.:.:.:.:.:.:.:.:.:.:.:.	.:.:.:.:.:.:.:.:.:.:.:.	.:.:.:.:.:.:.:.:.:.:.:.	.:.:.:.:.:.:.:.:.:.:.:.	.:.:.:.:.:.:.:.:.:.:.:.	.:.:.:.:.:.:.:.:.:.:.:.	.:.:.:.:.:.:.:.:.:.:.:.	.:.:.:.:.:.:.:.:.:.:.:.	.:.:.:.:.:.:.:.:.:.:.:.	.:.:.:.:.:.:.:.:.:.:.:.	.:.:.:.:.:.:.:.:.:.:.:.	.:.:.:.:.:.:.:.:.:.:.:.	.:.:.:.:.:.:.:.:.:.:.:.	.:.:.:.:.:.:.:.:.:.:.:.	.:.:.:.:.:.:.:.:.:.:.:.	.:.:.:.:.:.:.:.:.:.:.:.	.:.:.:.:.:.:.:.:.:.:.:.	.:.:.:.:.:.:.:.:.:.:.:.	.:.:.:.:.:.:.:.:.:.:.:.	.:.:.:.:.:.:.:.:.:.:.:.	.:.:.:.:.:.:.:.:.:.:.:.	.:.:.:.:.:.:.:.:.:.:.:.	.:.:.:.:.:.:.:.:.:.:.:.	.:.:.:.:.:.:.:.:.:.:.:.	.:.:.:.:.:.:.:.:.:.:.:.	.:.:.:.:.:.:.:.:.:.:.:.	.:.:.:.:.:.:.:.:.:.:.:.	.:.:.:.:.:.:.:.:.:.:.:.	.:.:.:.:.:.:.:.:.:.:.:.	.:.:.:.:.:.:.:.:.:.:.:.	.:.:.:.:.:.:.:.:.:.:.:.	.:.:.:.:.:.:.:.:.:.:.:.	.:.:.:.:.:.:.:.:.:.:.:.	.:.:.:.:.:.:.:.:.:.:.:.	.:.:.:.:.:.:.:.:.:.:.:.	.:.:.:.:.:.:.:.:.:.:.:.	.:.:.:.:.:.:.:.:.:.:.:.	.:.:.:.:.:.:.:.:.:.:.:.	.:.:.:.:.:.:.:.:.:.:.:.	.:.:.:.:.:.:.:.:.:.:.:.	.:.:.:.:.:.:.:.:.:.:.:.	.:.:.:.:.:.:.:.:.:.:.:.	.:.:.:.:.:.:.:.:.:.:.:.	.:.:.:.:.:.:.:.:.:.:.:.	.:.:.:.:.:.:.:.:.:.:.:.	.:.:.:.:.:.:.:.:.:.:.:.	.:.:.:.:.:.:.:.:.:.:.:.	.:.:.:.:.:.:.:.:.:.:.:.	.:.:.:.:.:.:.:.:.:.:.:.	.:.:.:.:.:.:.:.:.:.:.:.	.:.:.:.:.:.:.:.:.:.:.:.	.:.:.:.:.:.:.:.:.:.:.:.	.:.:.:.:.:.:.:.:.:.:.:.	.:.:.:.:.:.:.:.:.:.:.:.	.:.:.:.:.:.:.:.:.:.:.:.	.:.:.:.:.:.:.:.:.:.:.:.	.:.:.:.:.:.:.:.:.:.:.:.	.:.:.:.:.:.:.:.:.:.:.:.	.:.:.:.:.:.:.:.:.:.:.:.	.:.:.:.:.:.:.:.:.:.:.:.	.:.:.:.:.:.:.:.:.:.:.:.	.:.:.:.:.:.:.:.:.:.:.:.	.:.:.:.:.:.:.:.:.:.:.:.	.:.:.:.:.:.:.:.:.:.:.:.	.:.:.:.:.:.:.:.:.:.:.:.	.:.:.:.:.:.:.:.:.:.:.:.	.:.:.:.:.:.:.:.:.:.:.:.	.:.:.:.:.:.:.:.:.:.:.:.	.:.:.:.:.:.:.:.:.:.:.:.	.:.:.:.:.:.:.:.:.:.:.:.	.:.:.:.:.:.:.:.:.:.:.:.	.:.:.:.:.:.:.:.:.:.:.:.	.:.:.:.:.:.:.:.:.:.:.:.	.:.:.:.:.:.:.:.:.:.:.:.	.:.:.:.:.:.:.:.:.:.:.:.	.:.:.:.:.:.:.:.:.:.:.:.	.:.:.:.:.:.:.:.:.:.:.:.	.:.:.:.:.:.:.:.:.:.:.:.	.:.:.:.:.:.:.:.:.:.:.:.	.:.:.:.:.:.:.:.:.:.:.:.	.:.:.:.:.:.:.:.:.:.:.:.	.:.:.:.:.:.:.:.:.:.:.:.	.:.:.:.:.:.:.:.:.:.:.:.	.:.:.:.:.:.:.:.:.:.:.:.	.:.:.:.:.:.:.:.:.:.:.:.	.:.:.:.:.:.:.:.:.:.:.:.	.:.:.:.:.:.:.:.:.:.:.:.	.:.:.:.:.:.:.:.:.:.:.:.	.:.:.:.:.:.:.:.:.:.:.:.	.:.:.:.:.:.:.:.:.:.:.:.	.:.:.:.:.:.:.:.:.:.:.:.	.:.:.:.:.:.:.:.:.:.:.:.	.:.:.:.:.:.:.:.:.:.:.:.	.:.:.:.:.:.:.:.:.:.:.:.	.:.:.:.:.:.:.:.:.:.:.:.	.:.:.:.:.:.:.:.:.:.:.:.	.:.:.:.:.:.:.:.:.:.:.:.	.:.:.:.:.:.:.:.:.:.:.:.	.:.:.:.:.:.:.:.:.:.:.:.	.:.:.:.:.:.:.:.:.:.:.:.	.:.:.:.:.:.:.:.:.:.:.:.	.:.:.:.:.:.:.:.:.:.:.:.	.:.:.:.:.:.:.:.:.:.:.:.	.:.:.:.:.:.:.:.:.:.:.:.	.:.:.:.:.:.:.:.:.:.:.:.	.:.:.:.:.:.:.:.:.:.:.:.	.:.:.:.:.:.:.:.:.:.:.:.	.:.:.:.:.:.:.:.:.:.:.:.	.:.:.:.:.:.:.:.:.:.:.:.	.:.:.:.:.:.:.:.:.:.:.:.	.:.:.:.:.:.:.:.:.:.:.:.	.:.:.:.:.:.:.:.:.:.:.:.	.:.:.:.:.:.:.:.:.:.:.:.	.:.:.:.:.:.:.:.:.:.:.:.	.:.:.:.:.:.:.:.:.:.:.:.	.:.:.:.:.:.:.:.:.:.:.:.	.:.:.:.:.:.:.:.:.:.:.:.	.:.:.:.:.:.:.:.:.:.:.:.	.:.:.:.:.:.:.:.:.:.:.:.	.:.:.:.:.:.:.:.:.:.:.:.	.:.:.:.:.:.:.:.:.:.:.:.	.:.:.:.:.:.:.:.:.:.:.:.	.:.:.:.:.:.:.:.:.:.:.:.	.:.:.:.:.:.:.:.:.:.:.:.	.:.:.:.:.:.:.:.:.:.:.:.	.:.:.:.:.:.:.:.:.:.:.:.	.:.:.:.:.:.:.:.:.:.:.:.	.:.:.:.:.:.:.:.:.:.:.:.	.:.:.:.:.:.:.:.:.:.:.:.	.:.:.:.:.:.:.:.:.:.:.:.	.:.:.:.:.:.:.:.:.:.:.:.	.:.:.:.:.:.:.:.:.:.:.:.	.:.:.:.:.:.:.:.:.:.:.:.	.:.:.:.:.:.:.:.:.:.:.:.	.:.:.:.:.:.:.:.:.:.:.:.	.:.:.:.:.:.:.:.:.:.:.:.	.:.:.:.:.:.:.:.:.:.:.:.	.:.:.:.:.:.:.:.:.:.:.:.	.:.:.:.:.:.:.:.:.:.:.:.	.:.:.:.:.:.:.:.:.:.:.:.	.:.:.:.:.:.:.:.:.:.:.:.	.:.:.:.:.:.:.:.:.:.:.:.	.:.:.:.:.:.:.:.:.:.:.:.	.:.:.:.:.:.:.:.:.:.:.:.	.:.:.:.:.:.:.:.:.:.:.:.	.:.:.:.:.:.:.:.:.:.:.:.	.:.:.:.:.:.:.:.:.:.:.:.	.:.:.:.:.:.:.:.:.:.:.:.	.:.:.:.:.:.:.:.:.:.:.:.	.:.:.:.:.:.:.:.:.:.:.:.	.:.:.:.:.:.:.:.:.:.:.:.	.:.:.:.:.:.:.:.:.:.:.:.	.:.:.:.:.:.:.:.:.:.:.:.	.:.:.:.:.:.:.:.:.:.:.:.	.:.:.:.:.:.:.:.:.:.:.:.	.:.:.:.:.:.:.:.:.:.:.:.	.:.:.:.:.:.:.:.:.:.:.:.	.:.:.:.:.:.:.:.:.:.:.:.	.:.:.:.:.:.:.:.:.:.:.:.	.:.:.:.:.:.:.:.:.:.:.:.	.:.:.:.:.:.:.:.:.:.:.:.	.:.:.:.:.:.:.:.:.:.:.:.	.:.:.:.:.:.:.:.:.:.:.:.	.:.:.:.:.:.:.:.:.:.:.:.	.:.:.:.:.:.:.:.:.:.:.:.	.:.:.:.:.:.:.:.:.:.:.:.	.:.:.:.:.:.:.:.:.:.:.:.	.:.:.:.:.:.:.:.:.:.:.:.	.:.:.:.:.:.:.:.:.:.:.:.	.:.:.:.:.:.:.:.:.:.:.:.	.:.:.:.:.:.:.:.:.:.:.:.	.:.:.:.:.:.:.:.:.:.:.:.	.:.:.:.:.:.:.:.:.:.:.:.	.:.:.:.:.:.:.:.:.:.:.:.	.:.:.:.:.:.:.:.:.:.:.:.	.:.:.:.:.:.:.:.:.:.:.:.	.:.:.:.:.:.:.:.:.:.:.:.	.:.:.:.:.:.:.:.:.:.:.:.	.:.:.:.:.:.:.:.:.:.:.:.	.:.:.:.:.:.:.:.:.:.:.:.	.:.:.:.:.:.:.:.:.:.:.:.	.:.:.:.:.:.:.:.:.:.:.:.	.:.:.:.:.:.:.:.:.:.:.:.	.:.:.:.:.:.:.:.:.:.:.:.	.:.:.:.:.:.:.:.:.:.:.:.	.:.:.:.:.:.:.:.:.:.:.:.	.:.:.:.:.:.:.:.:.:.:.:.	.:.:.:.:.:.:.:.:.:.:.:.	.:.:.:.:.:.:.:.:.:.:.:.	.:.:.:.:.:.:.:.:.:.:.:.	.:.:.:.:.:.:.:.:.:.:.:.	.:.:.:.:.:.:.:.:.:.:.:.	.:.:.:.:.:.:.:.:.:.:.:.	.:.:.:.:.:.:.:.:.:.:.:.	.:.:.:.:.:.:.:.:.:.:.:.	.:.:.:.:.:.:.:.:.:.:.:.	.:.:.:.:.:.:.:.:.:.:.:.	.:.:.:.:.:.:.:.:.:.:.:.	.:.:.:.:.:.:.:.:.:.:.:.	.:.:.:.:.:.:.:.:.:.:.:.	.:.:.:.:.:.:.:.:.:.:.:.	.:.:.:.:.:.:.:.:.:.:.:.	.:.:.:.:.:.:.:.:.:.:.:.	.:.:.:.:.:.:.:.:.:.:.:.	.:.:.:.:.:.:.:.:.:.:.:.	.:.:.:.:.:.:.:.:.:.:.:.	.:.:.:.:.:.:.:.:.:.:.:.	.:.:.:.:.:.:.:.:.:.:.:.	.:.:.:.:.:.:.:.:.:.:.:.	.:.:.:.:.:.:.:.:.:.:.:.	.:.:.:.:.:.:.:.:.:.:.:.	.:.:.:.:.:.:.:.:.:.:.:.	.:.:.:.:.:.:.:.:.:.:.:.	.:.:.:.:.:.:.:.:.:.:.:.	.:.:.:.:.:.:.:.:.:.:.:.	.:.:.:.:.:.:.:.:.:.:.:.	.:.:.:.:.:.:.:.:.:.:.:.	.:.:.:.:.:.:.:.:.:.:.:.	.:.:.:.:.:.:.:.:.:.:.:.	.:.:.:.:.:.:.:.:.:.:.:.	.:.:.:.:.:.:.:.:.:.:.:.	.:.:.:.:.:.:.:.:.:.:.:.	.:.:.:.:.:.:.:.:.:.:.:.	.:.:.:.:.:.:.:.:.:.:.:.	.:.:.:.:.:.:.:.:.:.:.:.	.:.:.:.:.:.:.:.:.:.:.:.	.:.:.:.:.:.:.:.:.:.:.:.	.:.:.:.:.:.:.:.:.:.:.:.	.:.:.:.:.:.:.:.:.:.:.:.	.:.:.:.:.:.:.:.:.:.:.:.	.:.:.:.:.:.:.:.:.:.:.:.	.:.:.:.:.:.:.:.:.:.:.:.	.:.:.:.:.:.:.:.:.:.:.:.	.:.:.:.:.:.:.:.:.:.:.:.	.:.:.:.:.:.:.:.:.:.:.:.	.:.:.:.:.:.:.:.:.:.:.:.	.:.:.:.:.:.:.:.:.:.:.:.	.:.:.:.:.:.:.:.:.:.:.:.	.:.:.:.:.:.:.:.:.:.:.:.	.:.:.:.:.:.:.:.:.:.:.:.	.:.:.:.:.:.:.:.:.:.:.:.	.:.:.:.:.:.:.:.:.:.:.:.	.:.:.:.:.:.:.:.:.:.:.:.	.:.:.:.:.:.:.:.:.:.:.:.	.:.:.:.:.:.:.:.:.:.:.:.	.:.:.:.:.:.:.:.:.:.:.:.	.:.:.:.:.:.:.:.:.:.:.:.	.:.:.:.:.:.:.:.:.:.:.:.	.:.:.:.:.:.:.:.:.:.:.:.	.:.:.:.:.:.:.:.:.:.:.:.	.:.:.:.:.:.:.:.:.:.:.:.	.:.:.:.:.:.:.:.:.:.:.:.	.:.:.:.:.:.:.:.:.:.:.:.	.:.:.:.:.:.:.:.:.:.:.:.	.:.:.:.:.:.:.:.:.:.:.:.	.:.:.:.:.:.:.:.:.:.:.:.	.:.:.:.:.:.:.:.:.:.:.:.	.:.:.:.:.:.:.:.:.:.:.:.	.:.:.:.:.:.:.:.:.:.:.:.	.:.:.:.:.:.:.:.:.:.:.:.	.:.:.:.:.:.:.:.:.:.:.:.	.:.:.:.:.:.:.:.:.:.:.:.	.:.:.:.:.:.:.:.:.:.:.:.	.:.:.:.:.:.:.:.:.:.:.:.	.:.:.:.:.:.:.:.:.:.:.:.	.:.:.:.:.:.:.:.:.:.:.:.	.:.:.:.:.:.:.:.:.:.:.:.	.:.:.:.:.:.:.:.:.:.:.:.	.:.:.:.:.:.:.:.:.:.:.:.	.:.:.:.:.:.:.:.:.:.:.:.	.:.:.:.:.:.:.:.:.:.:.:.	.:.:.:.:.:.:.:.:.:.:.:.	.:.:.:.:.:.:.:.:.:.:.:.	.:.:.:.:.:.:.:.:.:.:.:.	.:.:.:.:.:.:.:.:.:.:.:.	.:.:.:.:.:.:.:.:.:.:.:.	.:.:.:.:.:.:.:.:.:.:.:.	.:.:.:.:.:.:.:.:.:.:.:.	.:.:.:.:.:.:.:.:.:.:.:.	.:.:.:.:.:.:.:.:.:.:.:.	.:.:.:.:.:.:.:.:.:.:.:.	.:.:.:.:.:.:.:.:.:.:.:.	.:.:.:.:.:.:.:.:.:.:.:.	.:.:.:.:.:.:.:.:.:.:.:.	.:.:.:.:.:.:.:.:.:.:.:.	.:.:.:.:.:.:.:.:.:.:.:.	.:.:.:.:.:.:.:.:.:.:.:.	.:.:.:.:.:.:.:.:.:.:.:.	.:.:.:.:.:.:.:.:.:.:.:.	.:.:.:.:.:.:.:.:.:.:.:.	.:.:.:.:.:.:.:.:.:.:.:.	.:.:.:.:.:.:.:.:.:.:.:.	.:.:.:.:.:.:.:.:.:.:.:.	.:.:.:.:.:.:.:.:.:.:.:.	.:.:.:.:.:.:.:.:.:.:.:.	.:.:.:.:.:.:.:.:.:.:.:.	.:.:.:.:.:.:.:.:.:.:.:.	.:.:.:.:.:.:.:.:.:.:.:.	.:.:.:.:.:.:.:.:.:.:.:.	.:.:.:.:.:.:.:.:.:.:.:.	.:.:.:.:.:.:.:.:.:.:.:.	.:.:.:.:.:.:.:.:.:.:.:.	.:.:.:.:.:.:.:.:.:.:.:.	.:.:.:.:.:.:.:.:.:.:.:.	.:.:.:.:.:.:.:.:.:.:.:.	.:.:.:.:.:.:.:.:.:.:.:.	.:.:.:.:.:.:.:.:.:.:.:.	.:.:.:.:.:.:.:.:.:.:.:.	.:.:.:.:.:.:.:.:.:.:.:.	.:.:.:.:.:.:.:.:.:.:.:.	.:.:.:.:.:.:.:.:.:.:.:.	.:.:.:.:.:.:.:.:.:.:.:.	.:.:.:.:.:.:.:.:.:.:.:.	.:.:.:.:.:.:.:.:.:.:.:.	.:.:.:.:.:.:.:.:.:.:.:.	.:.:.:.:.:.:.:.:.:.:.:.	.:.:.:.:.:.:.:.:.:.:.:.	.:.:.:.:.:.:.:.:.:.:.:.	.:.:.:.:.:.:.:.:.:.:.:.	.:.:.:.:.:.:.:.:.:.:.:.	.:.:.:.:.:.:.:.:.:.:.:.	.:.:.:.:.:.:.:.:.:.:.:.	.:.:.:.:.:.:.:.:.:.:.:.	.:.:.:.:.:.:.:.:.:.:.:.	.:.:.:.:.:.:.:.:.:.:.:.	.:.:.:.:.:.:.:.:.:.:.:.	.:.:.:.:.:.:.:.:.:.:.:.	.:.:.:.:.:.:.:.:.:.:.:.	.:.:.:.:.:.:.:.:.:.:.:.	.:.:.:.:.:.:.:.:.:.:.:.	.:.:.:.:.:.:.:.:.:.:.:.	.:.:.:.:.:.:.:.:.:.:.:.	.:.:.:.:.:.:.:.:.:.:.:.	.:.:.:.:.:.:.:.:.:.:.:.	.:.:.:.:.:.:.:.:.:.:.:.	.:.:.:.:.:.:.:.:.:.:.:.	.:.:.:.:.:.:.:.:.:.:.:.	.:.:.:.:.:.:.:.:.:.:.:.	.:.:.:.:.:.:.:.:.:.:.:.	.:.:.:.:.:.:.:.:.:.:.:.	.:.:.:.:.:.:.:.:.:.:.:.	.:.:.:.:.:.:.:.:.:.:.:.	.:.:.:.:.:.:.:.:.:.:.:.	.:.:.:.:.:.:.:.:.:.:.:.	.:.:.:.:.:.:.:.:.:.:.:.	.:.:.:.:.:.:.:.:.:.:.:.	.:.:.:.:.:.:.:.:.:.:.:.	.:.:.:.:.:.:.:.:.:.:.:.	.:.:.:.:.:.:.:.:.:.:.:.	.:.:.:.:.:.:.:.:.:.:.:.	.:.:.:.:.:.:.:.:.:.:.:.	.:.:.:.:.:.:.:.:.:.:.:.	.:.:.:.:.:.:.:.:.:.:.:.	.:.:.:.:.:.:.:.:.:.:.:.	.:.:.:.:.:.:.:.:.:.:.:.	.:.:.:.:.:.:.:.:.:.:.:.	.:.:.:.:.:.:.:.:.:.:.:.	.:.:.:.:.:.:.:.:.:.:.:.	.:.:.:.:.:.:.:.:.:.:.:.	.:.:.:.:.:.:.:.:.:.:.:.	.:.:.:.:.:.:.:.:.:.:.:.	.:.:.:.:.:.:.:.:.:.:.:.	.:.:.:.:.:.:.:.:.:.:.:.	.:.:.:.:.:.:.:.:.:.:.:.	.:.:.:.:.:.:.:.:.:.:.:.	.:.:.:.:.:.:.:.:.:.:.:.	.:.:.:.:.:.:.:.:.:.:.:.	.:.:.:.:.:.:.:.:.:.:.:.	.:.:.:.:.:.:.:.:.:.:.:.	.:.:.:.:.:.:.:.:.:.:.:.	.:.:.:.:.:.:.:.:.:.:.:.	.:.:.:.:.:.:.:.:.:.:.:.	.:.:.:.:.:.:.:.:.:.:.:.	.:.:.:.:.:.:.:.:.:.:.:.	.:.:.:.:.:.:.:.:.:.:.:.	.:.:.:.:.:.:.:.:.:.:.:.	.:.:.:.:.:.:.:.:.:.:.:.	.:.:.:.:.:.:.:.:.:.:.:.	.:.:.:.:.:.:.:.:.:.:.:.	.:.:.:.:.:.:.:.:.:.:.:.	.:.:.:.:.:.:.:.:.:.:.:.	.:.:.:.:.:.:.:.:.:.:.:.	.:.:.:.:.:.:.:.:.:.:.:.	.:.:.:.:.:.:.:.:.:.:.:.	.:.:.:.:.:.:.:.:.:.:.:.	.:.:.:.:.:.:.:.:.:.:.:.	.:.:.:.:.:.:.:.:.:.:.:.	.:.:.:.:.:.:.:.:.:.:.:.	.:.:.:.:.:.:.:.:.:.:.:.	.:.:.:.:.:.:.:.:.:.:.:.	.:.:.:.:.:.:.:.:.:.:.:.	.:.:.:.:.:.:.:.:.:.:.:.	.:.:.:.:.:.:.:.:.:.:.:.	.:.:.:.:.:.:.:.:.:.:.:.	.:.:.:.:.:.:.:.:.:.:.:.	.:.:.:.:.:.:.:.:.:.:.:.	.:.:.:.:.:.:.:.:.:.:.:.	.:.:.:.:.:.:.:.:.:.:.:.	.:.:.:.:.:.:.:.:.:.:.:.	.:.:.:.:.:.:.:.:.:.:.:.	.:.:.:.:.:.:.:.:.:.:.:.	.:.:.:.:.:.:.:.:.:.:.:.	.:.:.:.:.:.:.:.:.:.:.:.	.:.:.:.:.:.:.:.:.:.:.:.	.:.:.:.:.:.:.:.:.:.:.:.	.:.:.:.:.:.:.:.:.:.:.:.	.:.:.:.:.:.:.:.:.:.:.:.	.:.:.:.:.:.:.:.:.:.:.:.	.:.:.:.:.:.:.:.:.:.:.:.	.:.:.:.:.:.:.:.:.:.:.:.	.:.:.:.:.:.:.:.:.:.:.:.	.:.:.:.:.:.:.:.:.:.:.:.	.:.:.:.:.:.:.:.:.:.:.:.	.:.:.:.:.:.:.:.:.:.:.:.	.:.:.:.:.:.:.:.:.:.:.:.	.:.:.:.:.:.:.:.:.:.:.:.	.:.:.:.:.:.:.:.:.:.:.:.	.:.:.:.:.:.:.:.:.:.:.:.	.:.:.:.:.:.:.:.:.:.:.:.	.:.:.:.:.:.:.:.:.:.:.:.	.:.:.:.:.:.:.:.:.:.:.:.	.:.:.:.:.:.:.:.:.:.:.:.	.:.:.:.:.:.:.:.:.:.:.:.	.:.:.:.:.:.:.:.:.:.:.:.	.:.:.:.:.:.:.:.:.:.:.:.	.:.:.:.:.:.:.:.:.:.:.:.	.:.:.:.:.:.:.:.:.:.:.:.	.:.:.:.:.:.:.:.:.:.:.:.	.:.:.:.:.:.:.:.:.:.:.:.	.:.:.:.:.:.:.:.:.:.:.:.	.:.:.:.:.:.:.:.:.:.:.:.	.:.:.:.:.:.:.:.:.:.:.:.	.:.:.:.:.:.:.:.:.:.:.:.	.:.:.:.:.:.:.:.:.:.:.:.	.:.:.:.:.:.:.:.:.:.:.:.	.:.:.:.:.:.:.:.:.:.:.:.	.:.:.:.:.:.:.:.:.:.:.:.	.:.:.:.:.:.:.:.:.:.:.:.	.:.:.:.:.:.:.:.:.:.:.:.	.:.:.:.:.:.:.:.:.:.:.:.	.:.:.:.:.:.:.:.:.:.:.:.	.:.:.:.:.:.:.:.:.:.:.:.	.:.:.:.:.:.:.:.:.:.:.:.	.:.:.:.:.:.:.:.:.:.:.:.	.:.:.:.:.:.:.:.:.:.:.:.	.:.:.:.:.:.:.:.:.:.:.:.	.:.:.:.:.:.:.:.:.:.:.:.	.:.:.:.:.:.:.:.:.:.:.:.	.:.:.:.:.:.:.:.:.:.:.:.	.:.:.:.:.:.:.:.:.:.:.:.	.:.:.:.:.:.:.:.:.:.:.:.	.:.:.:.:.:.:.:.:.:.:.:.	.:.:.:.:.:.:.:.:.:.:.:.	.:.:.:.:.:.:.:.:.:.:.:.	.:.:.:.:.:.:.:.:.:.:.:.	.:.:.:.:.:.:.:.:.:.:.:.	.:.:.:.:.:.:.:.:.:.:.:.	.:.:.:.:.:.:.:.:.:.:.:.	.:.:.:.:.:.:.:.:.:.:.:.	.:.:.:.:.:.:.:.:.:.:.:.	.:.:.:.:.:.:.:.:.:.:.:.	.:.:.:.:.:.:.:.:.:.:.:.	.:.:.:.:.:.:.:.:.:.:.:.	.:.:.:.:.:.:.:.:.:.:.:.	.:.:.:.:.:.:.:.:.:.:.:.	.:.:.:.:.:.:.:.:.:.:.:.	.:.:.:.:.:.:.:.:.:.:.:.	.:.:.:.:.:.:.:.:.:.:.:.	.:.:.:.:.:.:.:.:.:.:.:.	.:.:.:.:.:.:.:.:.:.:.:.	.:.:.:.:.:.:.:.:.:.:.:.	.:.:.:.:.:.:.:.:.:.:.:.	.:.:.:.:.:.:.:.:.:.:.:.	.:.:.:.:.:.:.:.:.:.:.:.	.:.:.:.:.:.:.:.:.:.:.:.	.:.:.:.:.:.:.:.:.:.:.:.	.:.:.:.:.:.:.:.:.:.:.:.	.:.:.:.:.:.:.:.:.:.:.:.	.:.:.:.:.:.:.:.:.:.:.:.	.:.:.:.:.:.:.:.:.:.:.:.	.:.:.:.:.:.:.:.:.:.:.:.	.:.:.:.:.:.:.:.:.:.:.:.	.:.:.:.:.:.:.:.:.:.:.:.	.:.:.:.:.:.:.:.:.:.:.:.	.:.:.:.:.:.:.:.:.:.:.:.	.:.:.:.:.:.:.:.:.:.:.:.	.:.:.:.:.:.:.:.:.:.:.:.	.:.:.:.:.:.:.:.:.:.:.:.	.:.:.:.:.:.:.:.:.:.:.:.	.:.:.:.:.:.:.:.:.:.:.:.	.:.:.:.:.:.:.:.:.:.:.:.	.:.:.:.:.:.:.:.:.:.:.:.	.:.:.:.:.:.:.:.:.:.:.:.	.:.:.:.:.:.:.:.:.:.:.:.	1:138612:1:0.971014:0.99923:0.998567:22:28:47:0.94:26:0.52	.:.:.:.:.:.:.:.:.:.:.:.	.:.:.:.:.:.:.:.:.:.:.:.	.:.:.:.:.:.:.:.:.:.:.:.	.:.:.:.:.:.:.:.:.:.:.:.	.:.:.:.:.:.:.:.:.:.:.:.	.:.:.:.:.:.:.:.:.:.:.:.	.:.:.:.:.:.:.:.:.:.:.:.	.:.:.:.:.:.:.:.:.:.:.:.	.:.:.:.:.:.:.:.:.:.:.:.	.:.:.:.:.:.:.:.:.:.:.:.	.:.:.:.:.:.:.:.:.:.:.:.	.:.:.:.:.:.:.:.:.:.:.:.	.:.:.:.:.:.:.:.:.:.:.:.	.:.:.:.:.:.:.:.:.:.:.:.	.:.:.:.:.:.:.:.:.:.:.:.	.:.:.:.:.:.:.:.:.:.:.:.	.:.:.:.:.:.:.:.:.:.:.:.	.:.:.:.:.:.:.:.:.:.:.:.	.:.:.:.:.:.:.:.:.:.:.:.	.:.:.:.:.:.:.:.:.:.:.:.	.:.:.:.:.:.:.:.:.:.:.:.	.:.:.:.:.:.:.:.:.:.:.:.	.:.:.:.:.:.:.:.:.:.:.:.	.:.:.:.:.:.:.:.:.:.:.:.	.:.:.:.:.:.:.:.:.:.:.:.	.:.:.:.:.:.:.:.:.:.:.:.	.:.:.:.:.:.:.:.:.:.:.:.	.:.:.:.:.:.:.:.:.:.:.:.	.:.:.:.:.:.:.:.:.:.:.:.	.:.:.:.:.:.:.:.:.:.:.:.	.:.:.:.:.:.:.:.:.:.:.:.	.:.:.:.:.:.:.:.:.:.:.:.	.:.:.:.:.:.:.:.:.:.:.:.	.:.:.:.:.:.:.:.:.:.:.:.	.:.:.:.:.:.:.:.:.:.:.:.	.:.:.:.:.:.:.:.:.:.:.:.	.:.:.:.:.:.:.:.:.:.:.:.	.:.:.:.:.:.:.:.:.:.:.:.	.:.:.:.:.:.:.:.:.:.:.:.	.:.:.:.:.:.:.:.:.:.:.:.	.:.:.:.:.:.:.:.:.:.:.:.	.:.:.:.:.:.:.:.:.:.:.:.	.:.:.:.:.:.:.:.:.:.:.:.	.:.:.:.:.:.:.:.:.:.:.:.	.:.:.:.:.:.:.:.:.:.:.:.	.:.:.:.:.:.:.:.:.:.:.:.	.:.:.:.:.:.:.:.:.:.:.:.	.:.:.:.:.:.:.:.:.:.:.:.	.:.:.:.:.:.:.:.:.:.:.:.	.:.:.:.:.:.:.:.:.:.:.:.	.:.:.:.:.:.:.:.:.:.:.:.	.:.:.:.:.:.:.:.:.:.:.:.	.:.:.:.:.:.:.:.:.:.:.:.
chrI	138612	.	T	<INS:ME>	.	PASS	SVTYPE=INS;STRAND=+;FAMILY=TY1	GT:END:FIVE_P_ELT_MATCH:THREE_P_ELT_MATCH:FIVE_P_GENOME_MATCH:THREE_P_GENOME_MATCH:SPLIT_READS_5PRIME:SPLIT_READS_3PRIME:REMAPPED_DISCORDANT:REMAP_DISC_FRACTION:REMAPPED_SPLITREADS:REMAP_SPLIT_FRACTION	.:.:.:.:.:.:.:.:.:.:.:.	.:.:.:.:.:.:.:.:.:.:.:.	.:.:.:.:.:.:.:.:.:.:.:.	.:.:.:.:.:.:.:.:.:.:.:.	.:.:.:.:.:.:.:.:.:.:.:.	.:.:.:.:.:.:.:.:.:.:.:.	.:.:.:.:.:.:.:.:.:.:.:.	.:.:.:.:.:.:.:.:.:.:.:.	.:.:.:.:.:.:.:.:.:.:.:.	.:.:.:.:.:.:.:.:.:.:.:.	.:.:.:.:.:.:.:.:.:.:.:.	.:.:.:.:.:.:.:.:.:.:.:.	.:.:.:.:.:.:.:.:.:.:.:.	.:.:.:.:.:.:.:.:.:.:.:.	.:.:.:.:.:.:.:.:.:.:.:.	.:.:.:.:.:.:.:.:.:.:.:.	.:.:.:.:.:.:.:.:.:.:.:.	.:.:.:.:.:.:.:.:.:.:.:.	.:.:.:.:.:.:.:.:.:.:.:.	.:.:.:.:.:.:.:.:.:.:.:.	.:.:.:.:.:.:.:.:.:.:.:.	.:.:.:.:.:.:.:.:.:.:.:.	.:.:.:.:.:.:.:.:.:.:.:.	.:.:.:.:.:.:.:.:.:.:.:.	.:.:.:.:.:.:.:.:.:.:.:.	.:.:.:.:.:.:.:.:.:.:.:.	.:.:.:.:.:.:.:.:.:.:.:.	.:.:.:.:.:.:.:.:.:.:.:.	.:.:.:.:.:.:.:.:.:.:.:.	.:.:.:.:.:.:.:.:.:.:.:.	.:.:.:.:.:.:.:.:.:.:.:.	.:.:.:.:.:.:.:.:.:.:.:.	.:.:.:.:.:.:.:.:.:.:.:.	.:.:.:.:.:.:.:.:.:.:.:.	.:.:.:.:.:.:.:.:.:.:.:.	.:.:.:.:.:.:.:.:.:.:.:.	.:.:.:.:.:.:.:.:.:.:.:.	.:.:.:.:.:.:.:.:.:.:.:.	.:.:.:.:.:.:.:.:.:.:.:.	.:.:.:.:.:.:.:.:.:.:.:.	.:.:.:.:.:.:.:.:.:.:.:.	.:.:.:.:.:.:.:.:.:.:.:.	.:.:.:.:.:.:.:.:.:.:.:.	.:.:.:.:.:.:.:.:.:.:.:.	.:.:.:.:.:.:.:.:.:.:.:.	.:.:.:.:.:.:.:.:.:.:.:.	.:.:.:.:.:.:.:.:.:.:.:.	.:.:.:.:.:.:.:.:.:.:.:.	.:.:.:.:.:.:.:.:.:.:.:.	.:.:.:.:.:.:.:.:.:.:.:.	.:.:.:.:.:.:.:.:.:.:.:.	.:.:.:.:.:.:.:.:.:.:.:.	.:.:.:.:.:.:.:.:.:.:.:.	.:.:.:.:.:.:.:.:.:.:.:.	.:.:.:.:.:.:.:.:.:.:.:.	.:.:.:.:.:.:.:.:.:.:.:.	.:.:.:.:.:.:.:.:.:.:.:.	.:.:.:.:.:.:.:.:.:.:.:.	.:.:.:.:.:.:.:.:.:.:.:.	.:.:.:.:.:.:.:.:.:.:.:.	.:.:.:.:.:.:.:.:.:.:.:.	.:.:.:.:.:.:.:.:.:.:.:.	.:.:.:.:.:.:.:.:.:.:.:.	.:.:.:.:.:.:.:.:.:.:.:.	.:.:.:.:.:.:.:.:.:.:.:.	.:.:.:.:.:.:.:.:.:.:.:.	.:.:.:.:.:.:.:.:.:.:.:.	.:.:.:.:.:.:.:.:.:.:.:.	.:.:.:.:.:.:.:.:.:.:.:.	.:.:.:.:.:.:.:.:.:.:.:.	.:.:.:.:.:.:.:.:.:.:.:.	.:.:.:.:.:.:.:.:.:.:.:.	.:.:.:.:.:.:.:.:.:.:.:.	.:.:.:.:.:.:.:.:.:.:.:.	.:.:.:.:.:.:.:.:.:.:.:.	.:.:.:.:.:.:.:.:.:.:.:.	.:.:.:.:.:.:.:.:.:.:.:.	.:.:.:.:.:.:.:.:.:.:.:.	.:.:.:.:.:.:.:.:.:.:.:.	.:.:.:.:.:.:.:.:.:.:.:.	.:.:.:.:.:.:.:.:.:.:.:.	.:.:.:.:.:.:.:.:.:.:.:.	.:.:.:.:.:.:.:.:.:.:.:.	.:.:.:.:.:.:.:.:.:.:.:.	.:.:.:.:.:.:.:.:.:.:.:.	.:.:.:.:.:.:.:.:.:.:.:.	.:.:.:.:.:.:.:.:.:.:.:.	.:.:.:.:.:.:.:.:.:.:.:.	.:.:.:.:.:.:.:.:.:.:.:.	.:.:.:.:.:.:.:.:.:.:.:.	.:.:.:.:.:.:.:.:.:.:.:.	.:.:.:.:.:.:.:.:.:.:.:.	.:.:.:.:.:.:.:.:.:.:.:.	.:.:.:.:.:.:.:.:.:.:.:.	.:.:.:.:.:.:.:.:.:.:.:.	.:.:.:.:.:.:.:.:.:.:.:.	.:.:.:.:.:.:.:.:.:.:.:.	.:.:.:.:.:.:.:.:.:.:.:.	.:.:.:.:.:.:.:.:.:.:.:.	.:.:.:.:.:.:.:.:.:.:.:.	.:.:.:.:.:.:.:.:.:.:.:.	.:.:.:.:.:.:.:.:.:.:.:.	.:.:.:.:.:.:.:.:.:.:.:.	.:.:.:.:.:.:.:.:.:.:.:.	.:.:.:.:.:.:.:.:.:.:.:.	.:.:.:.:.:.:.:.:.:.:.:.	.:.:.:.:.:.:.:.:.:.:.:.	.:.:.:.:.:.:.:.:.:.:.:.	.:.:.:.:.:.:.:.:.:.:.:.	.:.:.:.:.:.:.:.:.:.:.:.	.:.:.:.:.:.:.:.:.:.:.:.	.:.:.:.:.:.:.:.:.:.:.:.	.:.:.:.:.:.:.:.:.:.:.:.	.:.:.:.:.:.:.:.:.:.:.:.	.:.:.:.:.:.:.:.:.:.:.:.	.:.:.:.:.:.:.:.:.:.:.:.	.:.:.:.:.:.:.:.:.:.:.:.	.:.:.:.:.:.:.:.:.:.:.:.	.:.:.:.:.:.:.:.:.:.:.:.	.:.:.:.:.:.:.:.:.:.:.:.	.:.:.:.:.:.:.:.:.:.:.:.	.:.:.:.:.:.:.:.:.:.:.:.	.:.:.:.:.:.:.:.:.:.:.:.	.:.:.:.:.:.:.:.:.:.:.:.	.:.:.:.:.:.:.:.:.:.:.:.	.:.:.:.:.:.:.:.:.:.:.:.	.:.:.:.:.:.:.:.:.:.:.:.	.:.:.:.:.:.:.:.:.:.:.:.	.:.:.:.:.:.:.:.:.:.:.:.	.:.:.:.:.:.:.:.:.:.:.:.	.:.:.:.:.:.:.:.:.:.:.:.	.:.:.:.:.:.:.:.:.:.:.:.	.:.:.:.:.:.:.:.:.:.:.:.	.:.:.:.:.:.:.:.:.:.:.:.	.:.:.:.:.:.:.:.:.:.:.:.	.:.:.:.:.:.:.:.:.:.:.:.	.:.:.:.:.:.:.:.:.:.:.:.	.:.:.:.:.:.:.:.:.:.:.:.	.:.:.:.:.:.:.:.:.:.:.:.	.:.:.:.:.:.:.:.:.:.:.:.	.:.:.:.:.:.:.:.:.:.:.:.	.:.:.:.:.:.:.:.:.:.:.:.	.:.:.:.:.:.:.:.:.:.:.:.	.:.:.:.:.:.:.:.:.:.:.:.	.:.:.:.:.:.:.:.:.:.:.:.	.:.:.:.:.:.:.:.:.:.:.:.	.:.:.:.:.:.:.:.:.:.:.:.	.:.:.:.:.:.:.:.:.:.:.:.	.:.:.:.:.:.:.:.:.:.:.:.	.:.:.:.:.:.:.:.:.:.:.:.	.:.:.:.:.:.:.:.:.:.:.:.	.:.:.:.:.:.:.:.:.:.:.:.	.:.:.:.:.:.:.:.:.:.:.:.	.:.:.:.:.:.:.:.:.:.:.:.	.:.:.:.:.:.:.:.:.:.:.:.	.:.:.:.:.:.:.:.:.:.:.:.	.:.:.:.:.:.:.:.:.:.:.:.	.:.:.:.:.:.:.:.:.:.:.:.	.:.:.:.:.:.:.:.:.:.:.:.	.:.:.:.:.:.:.:.:.:.:.:.	.:.:.:.:.:.:.:.:.:.:.:.	.:.:.:.:.:.:.:.:.:.:.:.	.:.:.:.:.:.:.:.:.:.:.:.	.:.:.:.:.:.:.:.:.:.:.:.	.:.:.:.:.:.:.:.:.:.:.:.	.:.:.:.:.:.:.:.:.:.:.:.	.:.:.:.:.:.:.:.:.:.:.:.	.:.:.:.:.:.:.:.:.:.:.:.	.:.:.:.:.:.:.:.:.:.:.:.	.:.:.:.:.:.:.:.:.:.:.:.	.:.:.:.:.:.:.:.:.:.:.:.	.:.:.:.:.:.:.:.:.:.:.:.	.:.:.:.:.:.:.:.:.:.:.:.	.:.:.:.:.:.:.:.:.:.:.:.	.:.:.:.:.:.:.:.:.:.:.:.	.:.:.:.:.:.:.:.:.:.:.:.	.:.:.:.:.:.:.:.:.:.:.:.	.:.:.:.:.:.:.:.:.:.:.:.	.:.:.:.:.:.:.:.:.:.:.:.	.:.:.:.:.:.:.:.:.:.:.:.	.:.:.:.:.:.:.:.:.:.:.:.	.:.:.:.:.:.:.:.:.:.:.:.	.:.:.:.:.:.:.:.:.:.:.:.	.:.:.:.:.:.:.:.:.:.:.:.	.:.:.:.:.:.:.:.:.:.:.:.	.:.:.:.:.:.:.:.:.:.:.:.	.:.:.:.:.:.:.:.:.:.:.:.	.:.:.:.:.:.:.:.:.:.:.:.	.:.:.:.:.:.:.:.:.:.:.:.	.:.:.:.:.:.:.:.:.:.:.:.	.:.:.:.:.:.:.:.:.:.:.:.	.:.:.:.:.:.:.:.:.:.:.:.	.:.:.:.:.:.:.:.:.:.:.:.	.:.:.:.:.:.:.:.:.:.:.:.	.:.:.:.:.:.:.:.:.:.:.:.	.:.:.:.:.:.:.:.:.:.:.:.	.:.:.:.:.:.:.:.:.:.:.:.	.:.:.:.:.:.:.:.:.:.:.:.	.:.:.:.:.:.:.:.:.:.:.:.	.:.:.:.:.:.:.:.:.:.:.:.	1:138615:0.914286:1:1:0.992688:18:8:49:0.98:8:0.307692	.:.:.:.:.:.:.:.:.:.:.:.	.:.:.:.:.:.:.:.:.:.:.:.	.:.:.:.:.:.:.:.:.:.:.:.	.:.:.:.:.:.:.:.:.:.:.:.	.:.:.:.:.:.:.:.:.:.:.:.	.:.:.:.:.:.:.:.:.:.:.:.	.:.:.:.:.:.:.:.:.:.:.:.	.:.:.:.:.:.:.:.:.:.:.:.	.:.:.:.:.:.:.:.:.:.:.:.	.:.:.:.:.:.:.:.:.:.:.:.	.:.:.:.:.:.:.:.:.:.:.:.	.:.:.:.:.:.:.:.:.:.:.:.	.:.:.:.:.:.:.:.:.:.:.:.	.:.:.:.:.:.:.:.:.:.:.:.	.:.:.:.:.:.:.:.:.:.:.:.	.:.:.:.:.:.:.:.:.:.:.:.	.:.:.:.:.:.:.:.:.:.:.:.	.:.:.:.:.:.:.:.:.:.:.:.	.:.:.:.:.:.:.:.:.:.:.:.	.:.:.:.:.:.:.:.:.:.:.:.	.:.:.:.:.:.:.:.:.:.:.:.	.:.:.:.:.:.:.:.:.:.:.:.	.:.:.:.:.:.:.:.:.:.:.:.	.:.:.:.:.:.:.:.:.:.:.:.	.:.:.:.:.:.:.:.:.:.:.:.	.:.:.:.:.:.:.:.:.:.:.:.	.:.:.:.:.:.:.:.:.:.:.:.	.:.:.:.:.:.:.:.:.:.:.:.	.:.:.:.:.:.:.:.:.:.:.:.	.:.:.:.:.:.:.:.:.:.:.:.	.:.:.:.:.:.:.:.:.:.:.:.	.:.:.:.:.:.:.:.:.:.:.:.	.:.:.:.:.:.:.:.:.:.:.:.	.:.:.:.:.:.:.:.:.:.:.:.	.:.:.:.:.:.:.:.:.:.:.:.	.:.:.:.:.:.:.:.:.:.:.:.	.:.:.:.:.:.:.:.:.:.:.:.	.:.:.:.:.:.:.:.:.:.:.:.	.:.:.:.:.:.:.:.:.:.:.:.	.:.:.:.:.:.:.:.:.:.:.:.	.:.:.:.:.:.:.:.:.:.:.:.	.:.:.:.:.:.:.:.:.:.:.:.	.:.:.:.:.:.:.:.:.:.:.:.	.:.:.:.:.:.:.:.:.:.:.:.	.:.:.:.:.:.:.:.:.:.:.:.	.:.:.:.:.:.:.:.:.:.:.:.	.:.:.:.:.:.:.:.:.:.:.:.	.:.:.:.:.:.:.:.:.:.:.:.	.:.:.:.:.:.:.:.:.:.:.:.	.:.:.:.:.:.:.:.:.:.:.:.	.:.:.:.:.:.:.:.:.:.:.:.	.:.:.:.:.:.:.:.:.:.:.:.	.:.:.:.:.:.:.:.:.:.:.:.	.:.:.:.:.:.:.:.:.:.:.:.	.:.:.:.:.:.:.:.:.:.:.:.	.:.:.:.:.:.:.:.:.:.:.:.	.:.:.:.:.:.:.:.:.:.:.:.	.:.:.:.:.:.:.:.:.:.:.:.	.:.:.:.:.:.:.:.:.:.:.:.	.:.:.:.:.:.:.:.:.:.:.:.	.:.:.:.:.:.:.:.:.:.:.:.	.:.:.:.:.:.:.:.:.:.:.:.	.:.:.:.:.:.:.:.:.:.:.:.	.:.:.:.:.:.:.:.:.:.:.:.	.:.:.:.:.:.:.:.:.:.:.:.	.:.:.:.:.:.:.:.:.:.:.:.	.:.:.:.:.:.:.:.:.:.:.:.	.:.:.:.:.:.:.:.:.:.:.:.	.:.:.:.:.:.:.:.:.:.:.:.	.:.:.:.:.:.:.:.:.:.:.:.	.:.:.:.:.:.:.:.:.:.:.:.	.:.:.:.:.:.:.:.:.:.:.:.	.:.:.:.:.:.:.:.:.:.:.:.	.:.:.:.:.:.:.:.:.:.:.:.	.:.:.:.:.:.:.:.:.:.:.:.	.:.:.:.:.:.:.:.:.:.:.:.	.:.:.:.:.:.:.:.:.:.:.:.	.:.:.:.:.:.:.:.:.:.:.:.	.:.:.:.:.:.:.:.:.:.:.:.	.:.:.:.:.:.:.:.:.:.:.:.	.:.:.:.:.:.:.:.:.:.:.:.	.:.:.:.:.:.:.:.:.:.:.:.	.:.:.:.:.:.:.:.:.:.:.:.	.:.:.:.:.:.:.:.:.:.:.:.	.:.:.:.:.:.:.:.:.:.:.:.	.:.:.:.:.:.:.:.:.:.:.:.	.:.:.:.:.:.:.:.:.:.:.:.	.:.:.:.:.:.:.:.:.:.:.:.	.:.:.:.:.:.:.:.:.:.:.:.	.:.:.:.:.:.:.:.:.:.:.:.	.:.:.:.:.:.:.:.:.:.:.:.	.:.:.:.:.:.:.:.:.:.:.:.	.:.:.:.:.:.:.:.:.:.:.:.	.:.:.:.:.:.:.:.:.:.:.:.	.:.:.:.:.:.:.:.:.:.:.:.	.:.:.:.:.:.:.:.:.:.:.:.	.:.:.:.:.:.:.:.:.:.:.:.	.:.:.:.:.:.:.:.:.:.:.:.	.:.:.:.:.:.:.:.:.:.:.:.	.:.:.:.:.:.:.:.:.:.:.:.	.:.:.:.:.:.:.:.:.:.:.:.	.:.:.:.:.:.:.:.:.:.:.:.	.:.:.:.:.:.:.:.:.:.:.:.	.:.:.:.:.:.:.:.:.:.:.:.	.:.:.:.:.:.:.:.:.:.:.:.	.:.:.:.:.:.:.:.:.:.:.:.	.:.:.:.:.:.:.:.:.:.:.:.	.:.:.:.:.:.:.:.:.:.:.:.	.:.:.:.:.:.:.:.:.:.:.:.	.:.:.:.:.:.:.:.:.:.:.:.	.:.:.:.:.:.:.:.:.:.:.:.	.:.:.:.:.:.:.:.:.:.:.:.	.:.:.:.:.:.:.:.:.:.:.:.	.:.:.:.:.:.:.:.:.:.:.:.	.:.:.:.:.:.:.:.:.:.:.:.	.:.:.:.:.:.:.:.:.:.:.:.	.:.:.:.:.:.:.:.:.:.:.:.	.:.:.:.:.:.:.:.:.:.:.:.	.:.:.:.:.:.:.:.:.:.:.:.	.:.:.:.:.:.:.:.:.:.:.:.	.:.:.:.:.:.:.:.:.:.:.:.	.:.:.:.:.:.:.:.:.:.:.:.	.:.:.:.:.:.:.:.:.:.:.:.	.:.:.:.:.:.:.:.:.:.:.:.	.:.:.:.:.:.:.:.:.:.:.:.	.:.:.:.:.:.:.:.:.:.:.:.	.:.:.:.:.:.:.:.:.:.:.:.	.:.:.:.:.:.:.:.:.:.:.:.	.:.:.:.:.:.:.:.:.:.:.:.	.:.:.:.:.:.:.:.:.:.:.:.	.:.:.:.:.:.:.:.:.:.:.:.	.:.:.:.:.:.:.:.:.:.:.:.	.:.:.:.:.:.:.:.:.:.:.:.	.:.:.:.:.:.:.:.:.:.:.:.	.:.:.:.:.:.:.:.:.:.:.:.	.:.:.:.:.:.:.:.:.:.:.:.	.:.:.:.:.:.:.:.:.:.:.:.	.:.:.:.:.:.:.:.:.:.:.:.	.:.:.:.:.:.:.:.:.:.:.:.	.:.:.:.:.:.:.:.:.:.:.:.	.:.:.:.:.:.:.:.:.:.:.:.	.:.:.:.:.:.:.:.:.:.:.:.	.:.:.:.:.:.:.:.:.:.:.:.	.:.:.:.:.:.:.:.:.:.:.:.	.:.:.:.:.:.:.:.:.:.:.:.	.:.:.:.:.:.:.:.:.:.:.:.	.:.:.:.:.:.:.:.:.:.:.:.	.:.:.:.:.:.:.:.:.:.:.:.	.:.:.:.:.:.:.:.:.:.:.:.	.:.:.:.:.:.:.:.:.:.:.:.	.:.:.:.:.:.:.:.:.:.:.:.	.:.:.:.:.:.:.:.:.:.:.:.	.:.:.:.:.:.:.:.:.:.:.:.	.:.:.:.:.:.:.:.:.:.:.:.	.:.:.:.:.:.:.:.:.:.:.:.	.:.:.:.:.:.:.:.:.:.:.:.	.:.:.:.:.:.:.:.:.:.:.:.	.:.:.:.:.:.:.:.:.:.:.:.	.:.:.:.:.:.:.:.:.:.:.:.	.:.:.:.:.:.:.:.:.:.:.:.	.:.:.:.:.:.:.:.:.:.:.:.	.:.:.:.:.:.:.:.:.:.:.:.	.:.:.:.:.:.:.:.:.:.:.:.	.:.:.:.:.:.:.:.:.:.:.:.	.:.:.:.:.:.:.:.:.:.:.:.	.:.:.:.:.:.:.:.:.:.:.:.	.:.:.:.:.:.:.:.:.:.:.:.	.:.:.:.:.:.:.:.:.:.:.:.	.:.:.:.:.:.:.:.:.:.:.:.	.:.:.:.:.:.:.:.:.:.:.:.	.:.:.:.:.:.:.:.:.:.:.:.	.:.:.:.:.:.:.:.:.:.:.:.	.:.:.:.:.:.:.:.:.:.:.:.	.:.:.:.:.:.:.:.:.:.:.:.	.:.:.:.:.:.:.:.:.:.:.:.	.:.:.:.:.:.:.:.:.:.:.:.	.:.:.:.:.:.:.:.:.:.:.:.	.:.:.:.:.:.:.:.:.:.:.:.	.:.:.:.:.:.:.:.:.:.:.:.	.:.:.:.:.:.:.:.:.:.:.:.	.:.:.:.:.:.:.:.:.:.:.:.	.:.:.:.:.:.:.:.:.:.:.:.	.:.:.:.:.:.:.:.:.:.:.:.	.:.:.:.:.:.:.:.:.:.:.:.	.:.:.:.:.:.:.:.:.:.:.:.	.:.:.:.:.:.:.:.:.:.:.:.	.:.:.:.:.:.:.:.:.:.:.:.	.:.:.:.:.:.:.:.:.:.:.:.	.:.:.:.:.:.:.:.:.:.:.:.	.:.:.:.:.:.:.:.:.:.:.:.	.:.:.:.:.:.:.:.:.:.:.:.	.:.:.:.:.:.:.:.:.:.:.:.	.:.:.:.:.:.:.:.:.:.:.:.	.:.:.:.:.:.:.:.:.:.:.:.	.:.:.:.:.:.:.:.:.:.:.:.	.:.:.:.:.:.:.:.:.:.:.:.	.:.:.:.:.:.:.:.:.:.:.:.	.:.:.:.:.:.:.:.:.:.:.:.	.:.:.:.:.:.:.:.:.:.:.:.	.:.:.:.:.:.:.:.:.:.:.:.	.:.:.:.:.:.:.:.:.:.:.:.	.:.:.:.:.:.:.:.:.:.:.:.	.:.:.:.:.:.:.:.:.:.:.:.	.:.:.:.:.:.:.:.:.:.:.:.	.:.:.:.:.:.:.:.:.:.:.:.	.:.:.:.:.:.:.:.:.:.:.:.	.:.:.:.:.:.:.:.:.:.:.:.	.:.:.:.:.:.:.:.:.:.:.:.	.:.:.:.:.:.:.:.:.:.:.:.	.:.:.:.:.:.:.:.:.:.:.:.	.:.:.:.:.:.:.:.:.:.:.:.	.:.:.:.:.:.:.:.:.:.:.:.	.:.:.:.:.:.:.:.:.:.:.:.	.:.:.:.:.:.:.:.:.:.:.:.	.:.:.:.:.:.:.:.:.:.:.:.	.:.:.:.:.:.:.:.:.:.:.:.	.:.:.:.:.:.:.:.:.:.:.:.	.:.:.:.:.:.:.:.:.:.:.:.	.:.:.:.:.:.:.:.:.:.:.:.	.:.:.:.:.:.:.:.:.:.:.:.	.:.:.:.:.:.:.:.:.:.:.:.	.:.:.:.:.:.:.:.:.:.:.:.	.:.:.:.:.:.:.:.:.:.:.:.	.:.:.:.:.:.:.:.:.:.:.:.	.:.:.:.:.:.:.:.:.:.:.:.	.:.:.:.:.:.:.:.:.:.:.:.	.:.:.:.:.:.:.:.:.:.:.:.	.:.:.:.:.:.:.:.:.:.:.:.	.:.:.:.:.:.:.:.:.:.:.:.	.:.:.:.:.:.:.:.:.:.:.:.	.:.:.:.:.:.:.:.:.:.:.:.	.:.:.:.:.:.:.:.:.:.:.:.	.:.:.:.:.:.:.:.:.:.:.:.	.:.:.:.:.:.:.:.:.:.:.:.	.:.:.:.:.:.:.:.:.:.:.:.	.:.:.:.:.:.:.:.:.:.:.:.	.:.:.:.:.:.:.:.:.:.:.:.	.:.:.:.:.:.:.:.:.:.:.:.	.:.:.:.:.:.:.:.:.:.:.:.	.:.:.:.:.:.:.:.:.:.:.:.	.:.:.:.:.:.:.:.:.:.:.:.	.:.:.:.:.:.:.:.:.:.:.:.	.:.:.:.:.:.:.:.:.:.:.:.	.:.:.:.:.:.:.:.:.:.:.:.	.:.:.:.:.:.:.:.:.:.:.:.	.:.:.:.:.:.:.:.:.:.:.:.	.:.:.:.:.:.:.:.:.:.:.:.	.:.:.:.:.:.:.:.:.:.:.:.	.:.:.:.:.:.:.:.:.:.:.:.	.:.:.:.:.:.:.:.:.:.:.:.	.:.:.:.:.:.:.:.:.:.:.:.	.:.:.:.:.:.:.:.:.:.:.:.	.:.:.:.:.:.:.:.:.:.:.:.	.:.:.:.:.:.:.:.:.:.:.:.	.:.:.:.:.:.:.:.:.:.:.:.	.:.:.:.:.:.:.:.:.:.:.:.	.:.:.:.:.:.:.:.:.:.:.:.	.:.:.:.:.:.:.:.:.:.:.:.	.:.:.:.:.:.:.:.:.:.:.:.	.:.:.:.:.:.:.:.:.:.:.:.	.:.:.:.:.:.:.:.:.:.:.:.	.:.:.:.:.:.:.:.:.:.:.:.	.:.:.:.:.:.:.:.:.:.:.:.	.:.:.:.:.:.:.:.:.:.:.:.	.:.:.:.:.:.:.:.:.:.:.:.	.:.:.:.:.:.:.:.:.:.:.:.	.:.:.:.:.:.:.:.:.:.:.:.	.:.:.:.:.:.:.:.:.:.:.:.	.:.:.:.:.:.:.:.:.:.:.:.	.:.:.:.:.:.:.:.:.:.:.:.	.:.:.:.:.:.:.:.:.:.:.:.	.:.:.:.:.:.:.:.:.:.:.:.	.:.:.:.:.:.:.:.:.:.:.:.	.:.:.:.:.:.:.:.:.:.:.:.	.:.:.:.:.:.:.:.:.:.:.:.	.:.:.:.:.:.:.:.:.:.:.:.	.:.:.:.:.:.:.:.:.:.:.:.	.:.:.:.:.:.:.:.:.:.:.:.	.:.:.:.:.:.:.:.:.:.:.:.	.:.:.:.:.:.:.:.:.:.:.:.	.:.:.:.:.:.:.:.:.:.:.:.	.:.:.:.:.:.:.:.:.:.:.:.	.:.:.:.:.:.:.:.:.:.:.:.	.:.:.:.:.:.:.:.:.:.:.:.	.:.:.:.:.:.:.:.:.:.:.:.	.:.:.:.:.:.:.:.:.:.:.:.	.:.:.:.:.:.:.:.:.:.:.:.	.:.:.:.:.:.:.:.:.:.:.:.	.:.:.:.:.:.:.:.:.:.:.:.	.:.:.:.:.:.:.:.:.:.:.:.	.:.:.:.:.:.:.:.:.:.:.:.	.:.:.:.:.:.:.:.:.:.:.:.	.:.:.:.:.:.:.:.:.:.:.:.	.:.:.:.:.:.:.:.:.:.:.:.	.:.:.:.:.:.:.:.:.:.:.:.	.:.:.:.:.:.:.:.:.:.:.:.	.:.:.:.:.:.:.:.:.:.:.:.	.:.:.:.:.:.:.:.:.:.:.:.	.:.:.:.:.:.:.:.:.:.:.:.	.:.:.:.:.:.:.:.:.:.:.:.	.:.:.:.:.:.:.:.:.:.:.:.	.:.:.:.:.:.:.:.:.:.:.:.	.:.:.:.:.:.:.:.:.:.:.:.	.:.:.:.:.:.:.:.:.:.:.:.	.:.:.:.:.:.:.:.:.:.:.:.	.:.:.:.:.:.:.:.:.:.:.:.	.:.:.:.:.:.:.:.:.:.:.:.	.:.:.:.:.:.:.:.:.:.:.:.	.:.:.:.:.:.:.:.:.:.:.:.	.:.:.:.:.:.:.:.:.:.:.:.	.:.:.:.:.:.:.:.:.:.:.:.	.:.:.:.:.:.:.:.:.:.:.:.	.:.:.:.:.:.:.:.:.:.:.:.	.:.:.:.:.:.:.:.:.:.:.:.	.:.:.:.:.:.:.:.:.:.:.:.	.:.:.:.:.:.:.:.:.:.:.:.	.:.:.:.:.:.:.:.:.:.:.:.	.:.:.:.:.:.:.:.:.:.:.:.	.:.:.:.:.:.:.:.:.:.:.:.	.:.:.:.:.:.:.:.:.:.:.:.	.:.:.:.:.:.:.:.:.:.:.:.	.:.:.:.:.:.:.:.:.:.:.:.	.:.:.:.:.:.:.:.:.:.:.:.	.:.:.:.:.:.:.:.:.:.:.:.	.:.:.:.:.:.:.:.:.:.:.:.	.:.:.:.:.:.:.:.:.:.:.:.	.:.:.:.:.:.:.:.:.:.:.:.	.:.:.:.:.:.:.:.:.:.:.:.	.:.:.:.:.:.:.:.:.:.:.:.	.:.:.:.:.:.:.:.:.:.:.:.	.:.:.:.:.:.:.:.:.:.:.:.	.:.:.:.:.:.:.:.:.:.:.:.	.:.:.:.:.:.:.:.:.:.:.:.	.:.:.:.:.:.:.:.:.:.:.:.	.:.:.:.:.:.:.:.:.:.:.:.	.:.:.:.:.:.:.:.:.:.:.:.	.:.:.:.:.:.:.:.:.:.:.:.	.:.:.:.:.:.:.:.:.:.:.:.	.:.:.:.:.:.:.:.:.:.:.:.	.:.:.:.:.:.:.:.:.:.:.:.	.:.:.:.:.:.:.:.:.:.:.:.	.:.:.:.:.:.:.:.:.:.:.:.	.:.:.:.:.:.:.:.:.:.:.:.	.:.:.:.:.:.:.:.:.:.:.:.	.:.:.:.:.:.:.:.:.:.:.:.	.:.:.:.:.:.:.:.:.:.:.:.	.:.:.:.:.:.:.:.:.:.:.:.	.:.:.:.:.:.:.:.:.:.:.:.	.:.:.:.:.:.:.:.:.:.:.:.	.:.:.:.:.:.:.:.:.:.:.:.	.:.:.:.:.:.:.:.:.:.:.:.	.:.:.:.:.:.:.:.:.:.:.:.	.:.:.:.:.:.:.:.:.:.:.:.	.:.:.:.:.:.:.:.:.:.:.:.	.:.:.:.:.:.:.:.:.:.:.:.	.:.:.:.:.:.:.:.:.:.:.:.	.:.:.:.:.:.:.:.:.:.:.:.	.:.:.:.:.:.:.:.:.:.:.:.	.:.:.:.:.:.:.:.:.:.:.:.	.:.:.:.:.:.:.:.:.:.:.:.	.:.:.:.:.:.:.:.:.:.:.:.	.:.:.:.:.:.:.:.:.:.:.:.	.:.:.:.:.:.:.:.:.:.:.:.	.:.:.:.:.:.:.:.:.:.:.:.	.:.:.:.:.:.:.:.:.:.:.:.	.:.:.:.:.:.:.:.:.:.:.:.	.:.:.:.:.:.:.:.:.:.:.:.	.:.:.:.:.:.:.:.:.:.:.:.	.:.:.:.:.:.:.:.:.:.:.:.	.:.:.:.:.:.:.:.:.:.:.:.	.:.:.:.:.:.:.:.:.:.:.:.	.:.:.:.:.:.:.:.:.:.:.:.	.:.:.:.:.:.:.:.:.:.:.:.	.:.:.:.:.:.:.:.:.:.:.:.	.:.:.:.:.:.:.:.:.:.:.:.	.:.:.:.:.:.:.:.:.:.:.:.	.:.:.:.:.:.:.:.:.:.:.:.	.:.:.:.:.:.:.:.:.:.:.:.	.:.:.:.:.:.:.:.:.:.:.:.	.:.:.:.:.:.:.:.:.:.:.:.	.:.:.:.:.:.:.:.:.:.:.:.	.:.:.:.:.:.:.:.:.:.:.:.	.:.:.:.:.:.:.:.:.:.:.:.	.:.:.:.:.:.:.:.:.:.:.:.	.:.:.:.:.:.:.:.:.:.:.:.	.:.:.:.:.:.:.:.:.:.:.:.	.:.:.:.:.:.:.:.:.:.:.:.	.:.:.:.:.:.:.:.:.:.:.:.	.:.:.:.:.:.:.:.:.:.:.:.	.:.:.:.:.:.:.:.:.:.:.:.	.:.:.:.:.:.:.:.:.:.:.:.	.:.:.:.:.:.:.:.:.:.:.:.	.:.:.:.:.:.:.:.:.:.:.:.	.:.:.:.:.:.:.:.:.:.:.:.	.:.:.:.:.:.:.:.:.:.:.:.	.:.:.:.:.:.:.:.:.:.:.:.	.:.:.:.:.:.:.:.:.:.:.:.	.:.:.:.:.:.:.:.:.:.:.:.	.:.:.:.:.:.:.:.:.:.:.:.	.:.:.:.:.:.:.:.:.:.:.:.	.:.:.:.:.:.:.:.:.:.:.:.	.:.:.:.:.:.:.:.:.:.:.:.	.:.:.:.:.:.:.:.:.:.:.:.	.:.:.:.:.:.:.:.:.:.:.:.	.:.:.:.:.:.:.:.:.:.:.:.	.:.:.:.:.:.:.:.:.:.:.:.	.:.:.:.:.:.:.:.:.:.:.:.	.:.:.:.:.:.:.:.:.:.:.:.	.:.:.:.:.:.:.:.:.:.:.:.	.:.:.:.:.:.:.:.:.:.:.:.	.:.:.:.:.:.:.:.:.:.:.:.	.:.:.:.:.:.:.:.:.:.:.:.	.:.:.:.:.:.:.:.:.:.:.:.	.:.:.:.:.:.:.:.:.:.:.:.	.:.:.:.:.:.:.:.:.:.:.:.	.:.:.:.:.:.:.:.:.:.:.:.	.:.:.:.:.:.:.:.:.:.:.:.	.:.:.:.:.:.:.:.:.:.:.:.	.:.:.:.:.:.:.:.:.:.:.:.	.:.:.:.:.:.:.:.:.:.:.:.	.:.:.:.:.:.:.:.:.:.:.:.	.:.:.:.:.:.:.:.:.:.:.:.	.:.:.:.:.:.:.:.:.:.:.:.	.:.:.:.:.:.:.:.:.:.:.:.	.:.:.:.:.:.:.:.:.:.:.:.	.:.:.:.:.:.:.:.:.:.:.:.	.:.:.:.:.:.:.:.:.:.:.:.	.:.:.:.:.:.:.:.:.:.:.:.	.:.:.:.:.:.:.:.:.:.:.:.	.:.:.:.:.:.:.:.:.:.:.:.	.:.:.:.:.:.:.:.:.:.:.:.	.:.:.:.:.:.:.:.:.:.:.:.	.:.:.:.:.:.:.:.:.:.:.:.	.:.:.:.:.:.:.:.:.:.:.:.	.:.:.:.:.:.:.:.:.:.:.:.	.:.:.:.:.:.:.:.:.:.:.:.	.:.:.:.:.:.:.:.:.:.:.:.	.:.:.:.:.:.:.:.:.:.:.:.	.:.:.:.:.:.:.:.:.:.:.:.	.:.:.:.:.:.:.:.:.:.:.:.	.:.:.:.:.:.:.:.:.:.:.:.	.:.:.:.:.:.:.:.:.:.:.:.	.:.:.:.:.:.:.:.:.:.:.:.	.:.:.:.:.:.:.:.:.:.:.:.	.:.:.:.:.:.:.:.:.:.:.:.	.:.:.:.:.:.:.:.:.:.:.:.	.:.:.:.:.:.:.:.:.:.:.:.	.:.:.:.:.:.:.:.:.:.:.:.	.:.:.:.:.:.:.:.:.:.:.:.	.:.:.:.:.:.:.:.:.:.:.:.	.:.:.:.:.:.:.:.:.:.:.:.	.:.:.:.:.:.:.:.:.:.:.:.	.:.:.:.:.:.:.:.:.:.:.:.	.:.:.:.:.:.:.:.:.:.:.:.	.:.:.:.:.:.:.:.:.:.:.:.	.:.:.:.:.:.:.:.:.:.:.:.	.:.:.:.:.:.:.:.:.:.:.:.	.:.:.:.:.:.:.:.:.:.:.:.	.:.:.:.:.:.:.:.:.:.:.:.	.:.:.:.:.:.:.:.:.:.:.:.	.:.:.:.:.:.:.:.:.:.:.:.	.:.:.:.:.:.:.:.:.:.:.:.	.:.:.:.:.:.:.:.:.:.:.:.	.:.:.:.:.:.:.:.:.:.:.:.	.:.:.:.:.:.:.:.:.:.:.:.	.:.:.:.:.:.:.:.:.:.:.:.	.:.:.:.:.:.:.:.:.:.:.:.	.:.:.:.:.:.:.:.:.:.:.:.	.:.:.:.:.:.:.:.:.:.:.:.	.:.:.:.:.:.:.:.:.:.:.:.	.:.:.:.:.:.:.:.:.:.:.:.	.:.:.:.:.:.:.:.:.:.:.:.	.:.:.:.:.:.:.:.:.:.:.:.	.:.:.:.:.:.:.:.:.:.:.:.	.:.:.:.:.:.:.:.:.:.:.:.	.:.:.:.:.:.:.:.:.:.:.:.	.:.:.:.:.:.:.:.:.:.:.:.	.:.:.:.:.:.:.:.:.:.:.:.	.:.:.:.:.:.:.:.:.:.:.:.	.:.:.:.:.:.:.:.:.:.:.:.	.:.:.:.:.:.:.:.:.:.:.:.	.:.:.:.:.:.:.:.:.:.:.:.	.:.:.:.:.:.:.:.:.:.:.:.	.:.:.:.:.:.:.:.:.:.:.:.	.:.:.:.:.:.:.:.:.:.:.:.	.:.:.:.:.:.:.:.:.:.:.:.	.:.:.:.:.:.:.:.:.:.:.:.	.:.:.:.:.:.:.:.:.:.:.:.	.:.:.:.:.:.:.:.:.:.:.:.	.:.:.:.:.:.:.:.:.:.:.:.	.:.:.:.:.:.:.:.:.:.:.:.	.:.:.:.:.:.:.:.:.:.:.:.	.:.:.:.:.:.:.:.:.:.:.:.	.:.:.:.:.:.:.:.:.:.:.:.	.:.:.:.:.:.:.:.:.:.:.:.	.:.:.:.:.:.:.:.:.:.:.:.	.:.:.:.:.:.:.:.:.:.:.:.	.:.:.:.:.:.:.:.:.:.:.:.	.:.:.:.:.:.:.:.:.:.:.:.	.:.:.:.:.:.:.:.:.:.:.:.	.:.:.:.:.:.:.:.:.:.:.:.	.:.:.:.:.:.:.:.:.:.:.:.	.:.:.:.:.:.:.:.:.:.:.:.	.:.:.:.:.:.:.:.:.:.:.:.	.:.:.:.:.:.:.:.:.:.:.:.	.:.:.:.:.:.:.:.:.:.:.:.	.:.:.:.:.:.:.:.:.:.:.:.	.:.:.:.:.:.:.:.:.:.:.:.	.:.:.:.:.:.:.:.:.:.:.:.	.:.:.:.:.:.:.:.:.:.:.:.	.:.:.:.:.:.:.:.:.:.:.:.	.:.:.:.:.:.:.:.:.:.:.:.	.:.:.:.:.:.:.:.:.:.:.:.	.:.:.:.:.:.:.:.:.:.:.:.	.:.:.:.:.:.:.:.:.:.:.:.	.:.:.:.:.:.:.:.:.:.:.:.	.:.:.:.:.:.:.:.:.:.:.:.	.:.:.:.:.:.:.:.:.:.:.:.	.:.:.:.:.:.:.:.:.:.:.:.	.:.:.:.:.:.:.:.:.:.:.:.	.:.:.:.:.:.:.:.:.:.:.:.	.:.:.:.:.:.:.:.:.:.:.:.	.:.:.:.:.:.:.:.:.:.:.:.	.:.:.:.:.:.:.:.:.:.:.:.	.:.:.:.:.:.:.:.:.:.:.:.	.:.:.:.:.:.:.:.:.:.:.:.	.:.:.:.:.:.:.:.:.:.:.:.	.:.:.:.:.:.:.:.:.:.:.:.	.:.:.:.:.:.:.:.:.:.:.:.	.:.:.:.:.:.:.:.:.:.:.:.	.:.:.:.:.:.:.:.:.:.:.:.	.:.:.:.:.:.:.:.:.:.:.:.	.:.:.:.:.:.:.:.:.:.:.:.	.:.:.:.:.:.:.:.:.:.:.:.	.:.:.:.:.:.:.:.:.:.:.:.	.:.:.:.:.:.:.:.:.:.:.:.	.:.:.:.:.:.:.:.:.:.:.:.	1:138615:1:1:0.981397:0.965846:13:11:52:1.04:10:0.416667	.:.:.:.:.:.:.:.:.:.:.:.	.:.:.:.:.:.:.:.:.:.:.:.	.:.:.:.:.:.:.:.:.:.:.:.	.:.:.:.:.:.:.:.:.:.:.:.	.:.:.:.:.:.:.:.:.:.:.:.	.:.:.:.:.:.:.:.:.:.:.:.	.:.:.:.:.:.:.:.:.:.:.:.	.:.:.:.:.:.:.:.:.:.:.:.	.:.:.:.:.:.:.:.:.:.:.:.	.:.:.:.:.:.:.:.:.:.:.:.	.:.:.:.:.:.:.:.:.:.:.:.	.:.:.:.:.:.:.:.:.:.:.:.	.:.:.:.:.:.:.:.:.:.:.:.	.:.:.:.:.:.:.:.:.:.:.:.	.:.:.:.:.:.:.:.:.:.:.:.	.:.:.:.:.:.:.:.:.:.:.:.	.:.:.:.:.:.:.:.:.:.:.:.	.:.:.:.:.:.:.:.:.:.:.:.	.:.:.:.:.:.:.:.:.:.:.:.	.:.:.:.:.:.:.:.:.:.:.:.	.:.:.:.:.:.:.:.:.:.:.:.	.:.:.:.:.:.:.:.:.:.:.:.	.:.:.:.:.:.:.:.:.:.:.:.	.:.:.:.:.:.:.:.:.:.:.:.	.:.:.:.:.:.:.:.:.:.:.:.	.:.:.:.:.:.:.:.:.:.:.:.	.:.:.:.:.:.:.:.:.:.:.:.	.:.:.:.:.:.:.:.:.:.:.:.	.:.:.:.:.:.:.:.:.:.:.:.	.:.:.:.:.:.:.:.:.:.:.:.	.:.:.:.:.:.:.:.:.:.:.:.	.:.:.:.:.:.:.:.:.:.:.:.	.:.:.:.:.:.:.:.:.:.:.:.	.:.:.:.:.:.:.:.:.:.:.:.	.:.:.:.:.:.:.:.:.:.:.:.	.:.:.:.:.:.:.:.:.:.:.:.	.:.:.:.:.:.:.:.:.:.:.:.	.:.:.:.:.:.:.:.:.:.:.:.	.:.:.:.:.:.:.:.:.:.:.:.	.:.:.:.:.:.:.:.:.:.:.:.	.:.:.:.:.:.:.:.:.:.:.:.	.:.:.:.:.:.:.:.:.:.:.:.	.:.:.:.:.:.:.:.:.:.:.:.	.:.:.:.:.:.:.:.:.:.:.:.	.:.:.:.:.:.:.:.:.:.:.:.	.:.:.:.:.:.:.:.:.:.:.:.	.:.:.:.:.:.:.:.:.:.:.:.	.:.:.:.:.:.:.:.:.:.:.:.	.:.:.:.:.:.:.:.:.:.:.:.	.:.:.:.:.:.:.:.:.:.:.:.	.:.:.:.:.:.:.:.:.:.:.:.	.:.:.:.:.:.:.:.:.:.:.:.	.:.:.:.:.:.:.:.:.:.:.:.	.:.:.:.:.:.:.:.:.:.:.:.	.:.:.:.:.:.:.:.:.:.:.:.	.:.:.:.:.:.:.:.:.:.:.:.	.:.:.:.:.:.:.:.:.:.:.:.	.:.:.:.:.:.:.:.:.:.:.:.	.:.:.:.:.:.:.:.:.:.:.:.	.:.:.:.:.:.:.:.:.:.:.:.	.:.:.:.:.:.:.:.:.:.:.:.	.:.:.:.:.:.:.:.:.:.:.:.	.:.:.:.:.:.:.:.:.:.:.:.	.:.:.:.:.:.:.:.:.:.:.:.	.:.:.:.:.:.:.:.:.:.:.:.	.:.:.:.:.:.:.:.:.:.:.:.	.:.:.:.:.:.:.:.:.:.:.:.	.:.:.:.:.:.:.:.:.:.:.:.	.:.:.:.:.:.:.:.:.:.:.:.	.:.:.:.:.:.:.:.:.:.:.:.	.:.:.:.:.:.:.:.:.:.:.:.	.:.:.:.:.:.:.:.:.:.:.:.	.:.:.:.:.:.:.:.:.:.:.:.	.:.:.:.:.:.:.:.:.:.:.:.	.:.:.:.:.:.:.:.:.:.:.:.	.:.:.:.:.:.:.:.:.:.:.:.	.:.:.:.:.:.:.:.:.:.:.:.	.:.:.:.:.:.:.:.:.:.:.:.	.:.:.:.:.:.:.:.:.:.:.:.	.:.:.:.:.:.:.:.:.:.:.:.	.:.:.:.:.:.:.:.:.:.:.:.	.:.:.:.:.:.:.:.:.:.:.:.	.:.:.:.:.:.:.:.:.:.:.:.	.:.:.:.:.:.:.:.:.:.:.:.	.:.:.:.:.:.:.:.:.:.:.:.	.:.:.:.:.:.:.:.:.:.:.:.	.:.:.:.:.:.:.:.:.:.:.:.	.:.:.:.:.:.:.:.:.:.:.:.	.:.:.:.:.:.:.:.:.:.:.:.	.:.:.:.:.:.:.:.:.:.:.:.	.:.:.:.:.:.:.:.:.:.:.:.	.:.:.:.:.:.:.:.:.:.:.:.	.:.:.:.:.:.:.:.:.:.:.:.	.:.:.:.:.:.:.:.:.:.:.:.	.:.:.:.:.:.:.:.:.:.:.:.	.:.:.:.:.:.:.:.:.:.:.:.	.:.:.:.:.:.:.:.:.:.:.:.	.:.:.:.:.:.:.:.:.:.:.:.	.:.:.:.:.:.:.:.:.:.:.:.	.:.:.:.:.:.:.:.:.:.:.:.	.:.:.:.:.:.:.:.:.:.:.:.	.:.:.:.:.:.:.:.:.:.:.:.	.:.:.:.:.:.:.:.:.:.:.:.	.:.:.:.:.:.:.:.:.:.:.:.	.:.:.:.:.:.:.:.:.:.:.:.	.:.:.:.:.:.:.:.:.:.:.:.	.:.:.:.:.:.:.:.:.:.:.:.	.:.:.:.:.:.:.:.:.:.:.:.	.:.:.:.:.:.:.:.:.:.:.:.	.:.:.:.:.:.:.:.:.:.:.:.	.:.:.:.:.:.:.:.:.:.:.:.	.:.:.:.:.:.:.:.:.:.:.:.	.:.:.:.:.:.:.:.:.:.:.:.	.:.:.:.:.:.:.:.:.:.:.:.	.:.:.:.:.:.:.:.:.:.:.:.	.:.:.:.:.:.:.:.:.:.:.:.	.:.:.:.:.:.:.:.:.:.:.:.	.:.:.:.:.:.:.:.:.:.:.:.	.:.:.:.:.:.:.:.:.:.:.:.	.:.:.:.:.:.:.:.:.:.:.:.	.:.:.:.:.:.:.:.:.:.:.:.	.:.:.:.:.:.:.:.:.:.:.:.	.:.:.:.:.:.:.:.:.:.:.:.	.:.:.:.:.:.:.:.:.:.:.:.	.:.:.:.:.:.:.:.:.:.:.:.	.:.:.:.:.:.:.:.:.:.:.:.	.:.:.:.:.:.:.:.:.:.:.:.	.:.:.:.:.:.:.:.:.:.:.:.	.:.:.:.:.:.:.:.:.:.:.:.	.:.:.:.:.:.:.:.:.:.:.:.	.:.:.:.:.:.:.:.:.:.:.:.	.:.:.:.:.:.:.:.:.:.:.:.	.:.:.:.:.:.:.:.:.:.:.:.	.:.:.:.:.:.:.:.:.:.:.:.	.:.:.:.:.:.:.:.:.:.:.:.	.:.:.:.:.:.:.:.:.:.:.:.	.:.:.:.:.:.:.:.:.:.:.:.	.:.:.:.:.:.:.:.:.:.:.:.	.:.:.:.:.:.:.:.:.:.:.:.	.:.:.:.:.:.:.:.:.:.:.:.	.:.:.:.:.:.:.:.:.:.:.:.	.:.:.:.:.:.:.:.:.:.:.:.	.:.:.:.:.:.:.:.:.:.:.:.	.:.:.:.:.:.:.:.:.:.:.:.	.:.:.:.:.:.:.:.:.:.:.:.	.:.:.:.:.:.:.:.:.:.:.:.	.:.:.:.:.:.:.:.:.:.:.:.	.:.:.:.:.:.:.:.:.:.:.:.	.:.:.:.:.:.:.:.:.:.:.:.	.:.:.:.:.:.:.:.:.:.:.:.	.:.:.:.:.:.:.:.:.:.:.:.	.:.:.:.:.:.:.:.:.:.:.:.	.:.:.:.:.:.:.:.:.:.:.:.	.:.:.:.:.:.:.:.:.:.:.:.	.:.:.:.:.:.:.:.:.:.:.:.	.:.:.:.:.:.:.:.:.:.:.:.	.:.:.:.:.:.:.:.:.:.:.:.	.:.:.:.:.:.:.:.:.:.:.:.	.:.:.:.:.:.:.:.:.:.:.:.	.:.:.:.:.:.:.:.:.:.:.:.	.:.:.:.:.:.:.:.:.:.:.:.	.:.:.:.:.:.:.:.:.:.:.:.	.:.:.:.:.:.:.:.:.:.:.:.	.:.:.:.:.:.:.:.:.:.:.:.	.:.:.:.:.:.:.:.:.:.:.:.	.:.:.:.:.:.:.:.:.:.:.:.	.:.:.:.:.:.:.:.:.:.:.:.	.:.:.:.:.:.:.:.:.:.:.:.	.:.:.:.:.:.:.:.:.:.:.:.	.:.:.:.:.:.:.:.:.:.:.:.	.:.:.:.:.:.:.:.:.:.:.:.	.:.:.:.:.:.:.:.:.:.:.:.	.:.:.:.:.:.:.:.:.:.:.:.	.:.:.:.:.:.:.:.:.:.:.:.	.:.:.:.:.:.:.:.:.:.:.:.	.:.:.:.:.:.:.:.:.:.:.:.	.:.:.:.:.:.:.:.:.:.:.:.	.:.:.:.:.:.:.:.:.:.:.:.	.:.:.:.:.:.:.:.:.:.:.:.	.:.:.:.:.:.:.:.:.:.:.:.	.:.:.:.:.:.:.:.:.:.:.:.	.:.:.:.:.:.:.:.:.:.:.:.	.:.:.:.:.:.:.:.:.:.:.:.	.:.:.:.:.:.:.:.:.:.:.:.	.:.:.:.:.:.:.:.:.:.:.:.	.:.:.:.:.:.:.:.:.:.:.:.	.:.:.:.:.:.:.:.:.:.:.:.	.:.:.:.:.:.:.:.:.:.:.:.	.:.:.:.:.:.:.:.:.:.:.:.	.:.:.:.:.:.:.:.:.:.:.:.	.:.:.:.:.:.:.:.:.:.:.:.	.:.:.:.:.:.:.:.:.:.:.:.	.:.:.:.:.:.:.:.:.:.:.:.	.:.:.:.:.:.:.:.:.:.:.:.	.:.:.:.:.:.:.:.:.:.:.:.	.:.:.:.:.:.:.:.:.:.:.:.	.:.:.:.:.:.:.:.:.:.:.:.	.:.:.:.:.:.:.:.:.:.:.:.	.:.:.:.:.:.:.:.:.:.:.:.	.:.:.:.:.:.:.:.:.:.:.:.	.:.:.:.:.:.:.:.:.:.:.:.	.:.:.:.:.:.:.:.:.:.:.:.	.:.:.:.:.:.:.:.:.:.:.:.	.:.:.:.:.:.:.:.:.:.:.:.	.:.:.:.:.:.:.:.:.:.:.:.	.:.:.:.:.:.:.:.:.:.:.:.	.:.:.:.:.:.:.:.:.:.:.:.	.:.:.:.:.:.:.:.:.:.:.:.	.:.:.:.:.:.:.:.:.:.:.:.	.:.:.:.:.:.:.:.:.:.:.:.	.:.:.:.:.:.:.:.:.:.:.:.	.:.:.:.:.:.:.:.:.:.:.:.	.:.:.:.:.:.:.:.:.:.:.:.	.:.:.:.:.:.:.:.:.:.:.:.	.:.:.:.:.:.:.:.:.:.:.:.	.:.:.:.:.:.:.:.:.:.:.:.	.:.:.:.:.:.:.:.:.:.:.:.	.:.:.:.:.:.:.:.:.:.:.:.	.:.:.:.:.:.:.:.:.:.:.:.	.:.:.:.:.:.:.:.:.:.:.:.	.:.:.:.:.:.:.:.:.:.:.:.	.:.:.:.:.:.:.:.:.:.:.:.	.:.:.:.:.:.:.:.:.:.:.:.	.:.:.:.:.:.:.:.:.:.:.:.	.:.:.:.:.:.:.:.:.:.:.:.	.:.:.:.:.:.:.:.:.:.:.:.	.:.:.:.:.:.:.:.:.:.:.:.	.:.:.:.:.:.:.:.:.:.:.:.	.:.:.:.:.:.:.:.:.:.:.:.	.:.:.:.:.:.:.:.:.:.:.:.	.:.:.:.:.:.:.:.:.:.:.:.	.:.:.:.:.:.:.:.:.:.:.:.	.:.:.:.:.:.:.:.:.:.:.:.	.:.:.:.:.:.:.:.:.:.:.:.	.:.:.:.:.:.:.:.:.:.:.:.	.:.:.:.:.:.:.:.:.:.:.:.	.:.:.:.:.:.:.:.:.:.:.:.	.:.:.:.:.:.:.:.:.:.:.:.	.:.:.:.:.:.:.:.:.:.:.:.	.:.:.:.:.:.:.:.:.:.:.:.	.:.:.:.:.:.:.:.:.:.:.:.	.:.:.:.:.:.:.:.:.:.:.:.	.:.:.:.:.:.:.:.:.:.:.:.	.:.:.:.:.:.:.:.:.:.:.:.	.:.:.:.:.:.:.:.:.:.:.:.	.:.:.:.:.:.:.:.:.:.:.:.	.:.:.:.:.:.:.:.:.:.:.:.	.:.:.:.:.:.:.:.:.:.:.:.	.:.:.:.:.:.:.:.:.:.:.:.	.:.:.:.:.:.:.:.:.:.:.:.	.:.:.:.:.:.:.:.:.:.:.:.	.:.:.:.:.:.:.:.:.:.:.:.	.:.:.:.:.:.:.:.:.:.:.:.	.:.:.:.:.:.:.:.:.:.:.:.	.:.:.:.:.:.:.:.:.:.:.:.	.:.:.:.:.:.:.:.:.:.:.:.	.:.:.:.:.:.:.:.:.:.:.:.	.:.:.:.:.:.:.:.:.:.:.:.	.:.:.:.:.:.:.:.:.:.:.:.	.:.:.:.:.:.:.:.:.:.:.:.	.:.:.:.:.:.:.:.:.:.:.:.	.:.:.:.:.:.:.:.:.:.:.:.	.:.:.:.:.:.:.:.:.:.:.:.	.:.:.:.:.:.:.:.:.:.:.:.	.:.:.:.:.:.:.:.:.:.:.:.	.:.:.:.:.:.:.:.:.:.:.:.	.:.:.:.:.:.:.:.:.:.:.:.	.:.:.:.:.:.:.:.:.:.:.:.
chrI	138612	.	T	<INS:ME>	.	PASS	SVTYPE=INS;STRAND=+;FAMILY=TY2	GT:END:FIVE_P_ELT_MATCH:THREE_P_ELT_MATCH:FIVE_P_GENOME_MATCH:THREE_P_GENOME_MATCH:SPLIT_READS_5PRIME:SPLIT_READS_3PRIME:REMAPPED_DISCORDANT:REMAP_DISC_FRACTION:REMAPPED_SPLITREADS:REMAP_SPLIT_FRACTION	.:.:.:.:.:.:.:.:.:.:.:.	.:.:.:.:.:.:.:.:.:.:.:.	.:.:.:.:.:.:.:.:.:.:.:.	.:.:.:.:.:.:.:.:.:.:.:.	.:.:.:.:.:.:.:.:.:.:.:.	.:.:.:.:.:.:.:.:.:.:.:.	.:.:.:.:.:.:.:.:.:.:.:.	.:.:.:.:.:.:.:.:.:.:.:.	.:.:.:.:.:.:.:.:.:.:.:.	.:.:.:.:.:.:.:.:.:.:.:.	.:.:.:.:.:.:.:.:.:.:.:.	.:.:.:.:.:.:.:.:.:.:.:.	.:.:.:.:.:.:.:.:.:.:.:.	.:.:.:.:.:.:.:.:.:.:.:.	.:.:.:.:.:.:.:.:.:.:.:.	.:.:.:.:.:.:.:.:.:.:.:.	.:.:.:.:.:.:.:.:.:.:.:.	.:.:.:.:.:.:.:.:.:.:.:.	.:.:.:.:.:.:.:.:.:.:.:.	.:.:.:.:.:.:.:.:.:.:.:.	.:.:.:.:.:.:.:.:.:.:.:.	.:.:.:.:.:.:.:.:.:.:.:.	.:.:.:.:.:.:.:.:.:.:.:.	.:.:.:.:.:.:.:.:.:.:.:.	.:.:.:.:.:.:.:.:.:.:.:.	.:.:.:.:.:.:.:.:.:.:.:.	.:.:.:.:.:.:.:.:.:.:.:.	.:.:.:.:.:.:.:.:.:.:.:.	.:.:.:.:.:.:.:.:.:.:.:.	.:.:.:.:.:.:.:.:.:.:.:.	.:.:.:.:.:.:.:.:.:.:.:.	.:.:.:.:.:.:.:.:.:.:.:.	.:.:.:.:.:.:.:.:.:.:.:.	.:.:.:.:.:.:.:.:.:.:.:.	.:.:.:.:.:.:.:.:.:.:.:.	.:.:.:.:.:.:.:.:.:.:.:.	.:.:.:.:.:.:.:.:.:.:.:.	.:.:.:.:.:.:.:.:.:.:.:.	.:.:.:.:.:.:.:.:.:.:.:.	.:.:.:.:.:.:.:.:.:.:.:.	.:.:.:.:.:.:.:.:.:.:.:.	.:.:.:.:.:.:.:.:.:.:.:.	.:.:.:.:.:.:.:.:.:.:.:.	.:.:.:.:.:.:.:.:.:.:.:.	.:.:.:.:.:.:.:.:.:.:.:.	.:.:.:.:.:.:.:.:.:.:.:.	.:.:.:.:.:.:.:.:.:.:.:.	.:.:.:.:.:.:.:.:.:.:.:.	.:.:.:.:.:.:.:.:.:.:.:.	.:.:.:.:.:.:.:.:.:.:.:.	.:.:.:.:.:.:.:.:.:.:.:.	.:.:.:.:.:.:.:.:.:.:.:.	.:.:.:.:.:.:.:.:.:.:.:.	.:.:.:.:.:.:.:.:.:.:.:.	.:.:.:.:.:.:.:.:.:.:.:.	.:.:.:.:.:.:.:.:.:.:.:.	.:.:.:.:.:.:.:.:.:.:.:.	.:.:.:.:.:.:.:.:.:.:.:.	.:.:.:.:.:.:.:.:.:.:.:.	.:.:.:.:.:.:.:.:.:.:.:.	.:.:.:.:.:.:.:.:.:.:.:.	.:.:.:.:.:.:.:.:.:.:.:.	.:.:.:.:.:.:.:.:.:.:.:.	.:.:.:.:.:.:.:.:.:.:.:.	.:.:.:.:.:.:.:.:.:.:.:.	.:.:.:.:.:.:.:.:.:.:.:.	.:.:.:.:.:.:.:.:.:.:.:.	.:.:.:.:.:.:.:.:.:.:.:.	.:.:.:.:.:.:.:.:.:.:.:.	.:.:.:.:.:.:.:.:.:.:.:.	.:.:.:.:.:.:.:.:.:.:.:.	.:.:.:.:.:.:.:.:.:.:.:.	.:.:.:.:.:.:.:.:.:.:.:.	.:.:.:.:.:.:.:.:.:.:.:.	.:.:.:.:.:.:.:.:.:.:.:.	.:.:.:.:.:.:.:.:.:.:.:.	.:.:.:.:.:.:.:.:.:.:.:.	.:.:.:.:.:.:.:.:.:.:.:.	.:.:.:.:.:.:.:.:.:.:.:.	.:.:.:.:.:.:.:.:.:.:.:.	.:.:.:.:.:.:.:.:.:.:.:.	.:.:.:.:.:.:.:.:.:.:.:.	.:.:.:.:.:.:.:.:.:.:.:.	.:.:.:.:.:.:.:.:.:.:.:.	.:.:.:.:.:.:.:.:.:.:.:.	.:.:.:.:.:.:.:.:.:.:.:.	.:.:.:.:.:.:.:.:.:.:.:.	.:.:.:.:.:.:.:.:.:.:.:.	.:.:.:.:.:.:.:.:.:.:.:.	.:.:.:.:.:.:.:.:.:.:.:.	.:.:.:.:.:.:.:.:.:.:.:.	.:.:.:.:.:.:.:.:.:.:.:.	.:.:.:.:.:.:.:.:.:.:.:.	.:.:.:.:.:.:.:.:.:.:.:.	.:.:.:.:.:.:.:.:.:.:.:.	.:.:.:.:.:.:.:.:.:.:.:.	.:.:.:.:.:.:.:.:.:.:.:.	.:.:.:.:.:.:.:.:.:.:.:.	.:.:.:.:.:.:.:.:.:.:.:.	.:.:.:.:.:.:.:.:.:.:.:.	.:.:.:.:.:.:.:.:.:.:.:.	.:.:.:.:.:.:.:.:.:.:.:.	.:.:.:.:.:.:.:.:.:.:.:.	.:.:.:.:.:.:.:.:.:.:.:.	.:.:.:.:.:.:.:.:.:.:.:.	.:.:.:.:.:.:.:.:.:.:.:.	.:.:.:.:.:.:.:.:.:.:.:.	.:.:.:.:.:.:.:.:.:.:.:.	.:.:.:.:.:.:.:.:.:.:.:.	.:.:.:.:.:.:.:.:.:.:.:.	.:.:.:.:.:.:.:.:.:.:.:.	.:.:.:.:.:.:.:.:.:.:.:.	.:.:.:.:.:.:.:.:.:.:.:.	.:.:.:.:.:.:.:.:.:.:.:.	.:.:.:.:.:.:.:.:.:.:.:.	.:.:.:.:.:.:.:.:.:.:.:.	.:.:.:.:.:.:.:.:.:.:.:.	.:.:.:.:.:.:.:.:.:.:.:.	.:.:.:.:.:.:.:.:.:.:.:.	.:.:.:.:.:.:.:.:.:.:.:.	.:.:.:.:.:.:.:.:.:.:.:.	.:.:.:.:.:.:.:.:.:.:.:.	.:.:.:.:.:.:.:.:.:.:.:.	.:.:.:.:.:.:.:.:.:.:.:.	.:.:.:.:.:.:.:.:.:.:.:.	1:138615:1:0:0.983286:0.949927:32:26:48:0.96:24:0.413793	.:.:.:.:.:.:.:.:.:.:.:.	.:.:.:.:.:.:.:.:.:.:.:.	.:.:.:.:.:.:.:.:.:.:.:.	.:.:.:.:.:.:.:.:.:.:.:.	.:.:.:.:.:.:.:.:.:.:.:.	.:.:.:.:.:.:.:.:.:.:.:.	.:.:.:.:.:.:.:.:.:.:.:.	.:.:.:.:.:.:.:.:.:.:.:.	.:.:.:.:.:.:.:.:.:.:.:.	.:.:.:.:.:.:.:.:.:.:.:.	.:.:.:.:.:.:.:.:.:.:.:.	.:.:.:.:.:.:.:.:.:.:.:.	.:.:.:.:.:.:.:.:.:.:.:.	.:.:.:.:.:.:.:.:.:.:.:.	.:.:.:.:.:.:.:.:.:.:.:.	.:.:.:.:.:.:.:.:.:.:.:.	.:.:.:.:.:.:.:.:.:.:.:.	.:.:.:.:.:.:.:.:.:.:.:.	.:.:.:.:.:.:.:.:.:.:.:.	.:.:.:.:.:.:.:.:.:.:.:.	.:.:.:.:.:.:.:.:.:.:.:.	.:.:.:.:.:.:.:.:.:.:.:.	.:.:.:.:.:.:.:.:.:.:.:.	.:.:.:.:.:.:.:.:.:.:.:.	.:.:.:.:.:.:.:.:.:.:.:.	.:.:.:.:.:.:.:.:.:.:.:.	.:.:.:.:.:.:.:.:.:.:.:.	.:.:.:.:.:.:.:.:.:.:.:.	.:.:.:.:.:.:.:.:.:.:.:.	.:.:.:.:.:.:.:.:.:.:.:.	.:.:.:.:.:.:.:.:.:.:.:.	.:.:.:.:.:.:.:.:.:.:.:.	.:.:.:.:.:.:.:.:.:.:.:.	.:.:.:.:.:.:.:.:.:.:.:.	.:.:.:.:.:.:.:.:.:.:.:.	.:.:.:.:.:.:.:.:.:.:.:.	.:.:.:.:.:.:.:.:.:.:.:.	.:.:.:.:.:.:.:.:.:.:.:.	.:.:.:.:.:.:.:.:.:.:.:.	.:.:.:.:.:.:.:.:.:.:.:.	.:.:.:.:.:.:.:.:.:.:.:.	.:.:.:.:.:.:.:.:.:.:.:.	.:.:.:.:.:.:.:.:.:.:.:.	.:.:.:.:.:.:.:.:.:.:.:.	.:.:.:.:.:.:.:.:.:.:.:.	.:.:.:.:.:.:.:.:.:.:.:.	.:.:.:.:.:.:.:.:.:.:.:.	.:.:.:.:.:.:.:.:.:.:.:.	.:.:.:.:.:.:.:.:.:.:.:.	.:.:.:.:.:.:.:.:.:.:.:.	.:.:.:.:.:.:.:.:.:.:.:.	.:.:.:.:.:.:.:.:.:.:.:.	.:.:.:.:.:.:.:.:.:.:.:.	.:.:.:.:.:.:.:.:.:.:.:.	.:.:.:.:.:.:.:.:.:.:.:.	.:.:.:.:.:.:.:.:.:.:.:.	.:.:.:.:.:.:.:.:.:.:.:.	.:.:.:.:.:.:.:.:.:.:.:.	.:.:.:.:.:.:.:.:.:.:.:.	.:.:.:.:.:.:.:.:.:.:.:.	.:.:.:.:.:.:.:.:.:.:.:.	.:.:.:.:.:.:.:.:.:.:.:.	.:.:.:.:.:.:.:.:.:.:.:.	.:.:.:.:.:.:.:.:.:.:.:.	.:.:.:.:.:.:.:.:.:.:.:.	.:.:.:.:.:.:.:.:.:.:.:.	.:.:.:.:.:.:.:.:.:.:.:.	.:.:.:.:.:.:.:.:.:.:.:.	.:.:.:.:.:.:.:.:.:.:.:.	.:.:.:.:.:.:.:.:.:.:.:.	.:.:.:.:.:.:.:.:.:.:.:.	.:.:.:.:.:.:.:.:.:.:.:.	.:.:.:.:.:.:.:.:.:.:.:.	.:.:.:.:.:.:.:.:.:.:.:.	.:.:.:.:.:.:.:.:.:.:.:.	.:.:.:.:.:.:.:.:.:.:.:.	.:.:.:.:.:.:.:.:.:.:.:.	.:.:.:.:.:.:.:.:.:.:.:.	.:.:.:.:.:.:.:.:.:.:.:.	.:.:.:.:.:.:.:.:.:.:.:.	.:.:.:.:.:.:.:.:.:.:.:.	.:.:.:.:.:.:.:.:.:.:.:.	.:.:.:.:.:.:.:.:.:.:.:.	.:.:.:.:.:.:.:.:.:.:.:.	.:.:.:.:.:.:.:.:.:.:.:.	.:.:.:.:.:.:.:.:.:.:.:.	.:.:.:.:.:.:.:.:.:.:.:.	.:.:.:.:.:.:.:.:.:.:.:.	.:.:.:.:.:.:.:.:.:.:.:.	.:.:.:.:.:.:.:.:.:.:.:.	.:.:.:.:.:.:.:.:.:.:.:.	.:.:.:.:.:.:.:.:.:.:.:.	.:.:.:.:.:.:.:.:.:.:.:.	.:.:.:.:.:.:.:.:.:.:.:.	.:.:.:.:.:.:.:.:.:.:.:.	.:.:.:.:.:.:.:.:.:.:.:.	.:.:.:.:.:.:.:.:.:.:.:.	.:.:.:.:.:.:.:.:.:.:.:.	.:.:.:.:.:.:.:.:.:.:.:.	.:.:.:.:.:.:.:.:.:.:.:.	.:.:.:.:.:.:.:.:.:.:.:.	.:.:.:.:.:.:.:.:.:.:.:.	.:.:.:.:.:.:.:.:.:.:.:.	.:.:.:.:.:.:.:.:.:.:.:.	.:.:.:.:.:.:.:.:.:.:.:.	.:.:.:.:.:.:.:.:.:.:.:.	.:.:.:.:.:.:.:.:.:.:.:.	.:.:.:.:.:.:.:.:.:.:.:.	.:.:.:.:.:.:.:.:.:.:.:.	.:.:.:.:.:.:.:.:.:.:.:.	.:.:.:.:.:.:.:.:.:.:.:.	.:.:.:.:.:.:.:.:.:.:.:.	.:.:.:.:.:.:.:.:.:.:.:.	.:.:.:.:.:.:.:.:.:.:.:.	.:.:.:.:.:.:.:.:.:.:.:.	.:.:.:.:.:.:.:.:.:.:.:.	.:.:.:.:.:.:.:.:.:.:.:.	.:.:.:.:.:.:.:.:.:.:.:.	.:.:.:.:.:.:.:.:.:.:.:.	.:.:.:.:.:.:.:.:.:.:.:.	.:.:.:.:.:.:.:.:.:.:.:.	.:.:.:.:.:.:.:.:.:.:.:.	.:.:.:.:.:.:.:.:.:.:.:.	.:.:.:.:.:.:.:.:.:.:.:.	.:.:.:.:.:.:.:.:.:.:.:.	.:.:.:.:.:.:.:.:.:.:.:.	.:.:.:.:.:.:.:.:.:.:.:.	.:.:.:.:.:.:.:.:.:.:.:.	.:.:.:.:.:.:.:.:.:.:.:.	.:.:.:.:.:.:.:.:.:.:.:.	.:.:.:.:.:.:.:.:.:.:.:.	.:.:.:.:.:.:.:.:.:.:.:.	.:.:.:.:.:.:.:.:.:.:.:.	.:.:.:.:.:.:.:.:.:.:.:.	.:.:.:.:.:.:.:.:.:.:.:.	.:.:.:.:.:.:.:.:.:.:.:.	.:.:.:.:.:.:.:.:.:.:.:.	.:.:.:.:.:.:.:.:.:.:.:.	.:.:.:.:.:.:.:.:.:.:.:.	.:.:.:.:.:.:.:.:.:.:.:.	.:.:.:.:.:.:.:.:.:.:.:.	.:.:.:.:.:.:.:.:.:.:.:.	.:.:.:.:.:.:.:.:.:.:.:.	.:.:.:.:.:.:.:.:.:.:.:.	.:.:.:.:.:.:.:.:.:.:.:.	.:.:.:.:.:.:.:.:.:.:.:.	.:.:.:.:.:.:.:.:.:.:.:.	.:.:.:.:.:.:.:.:.:.:.:.	.:.:.:.:.:.:.:.:.:.:.:.	.:.:.:.:.:.:.:.:.:.:.:.	.:.:.:.:.:.:.:.:.:.:.:.	.:.:.:.:.:.:.:.:.:.:.:.	.:.:.:.:.:.:.:.:.:.:.:.	.:.:.:.:.:.:.:.:.:.:.:.	.:.:.:.:.:.:.:.:.:.:.:.	.:.:.:.:.:.:.:.:.:.:.:.	.:.:.:.:.:.:.:.:.:.:.:.	.:.:.:.:.:.:.:.:.:.:.:.	.:.:.:.:.:.:.:.:.:.:.:.	.:.:.:.:.:.:.:.:.:.:.:.	.:.:.:.:.:.:.:.:.:.:.:.	.:.:.:.:.:.:.:.:.:.:.:.	.:.:.:.:.:.:.:.:.:.:.:.	.:.:.:.:.:.:.:.:.:.:.:.	.:.:.:.:.:.:.:.:.:.:.:.	.:.:.:.:.:.:.:.:.:.:.:.	.:.:.:.:.:.:.:.:.:.:.:.	.:.:.:.:.:.:.:.:.:.:.:.	.:.:.:.:.:.:.:.:.:.:.:.	.:.:.:.:.:.:.:.:.:.:.:.	.:.:.:.:.:.:.:.:.:.:.:.	.:.:.:.:.:.:.:.:.:.:.:.	.:.:.:.:.:.:.:.:.:.:.:.	.:.:.:.:.:.:.:.:.:.:.:.	.:.:.:.:.:.:.:.:.:.:.:.	.:.:.:.:.:.:.:.:.:.:.:.	.:.:.:.:.:.:.:.:.:.:.:.	.:.:.:.:.:.:.:.:.:.:.:.	.:.:.:.:.:.:.:.:.:.:.:.	.:.:.:.:.:.:.:.:.:.:.:.	.:.:.:.:.:.:.:.:.:.:.:.	.:.:.:.:.:.:.:.:.:.:.:.	.:.:.:.:.:.:.:.:.:.:.:.	.:.:.:.:.:.:.:.:.:.:.:.	.:.:.:.:.:.:.:.:.:.:.:.	.:.:.:.:.:.:.:.:.:.:.:.	.:.:.:.:.:.:.:.:.:.:.:.	.:.:.:.:.:.:.:.:.:.:.:.	.:.:.:.:.:.:.:.:.:.:.:.	.:.:.:.:.:.:.:.:.:.:.:.	.:.:.:.:.:.:.:.:.:.:.:.	.:.:.:.:.:.:.:.:.:.:.:.	.:.:.:.:.:.:.:.:.:.:.:.	.:.:.:.:.:.:.:.:.:.:.:.	.:.:.:.:.:.:.:.:.:.:.:.	.:.:.:.:.:.:.:.:.:.:.:.	.:.:.:.:.:.:.:.:.:.:.:.	.:.:.:.:.:.:.:.:.:.:.:.	.:.:.:.:.:.:.:.:.:.:.:.	.:.:.:.:.:.:.:.:.:.:.:.	.:.:.:.:.:.:.:.:.:.:.:.	.:.:.:.:.:.:.:.:.:.:.:.	.:.:.:.:.:.:.:.:.:.:.:.	.:.:.:.:.:.:.:.:.:.:.:.	.:.:.:.:.:.:.:.:.:.:.:.	.:.:.:.:.:.:.:.:.:.:.:.	.:.:.:.:.:.:.:.:.:.:.:.	.:.:.:.:.:.:.:.:.:.:.:.	.:.:.:.:.:.:.:.:.:.:.:.	.:.:.:.:.:.:.:.:.:.:.:.	.:.:.:.:.:.:.:.:.:.:.:.	.:.:.:.:.:.:.:.:.:.:.:.	.:.:.:.:.:.:.:.:.:.:.:.	.:.:.:.:.:.:.:.:.:.:.:.	.:.:.:.:.:.:.:.:.:.:.:.	.:.:.:.:.:.:.:.:.:.:.:.	.:.:.:.:.:.:.:.:.:.:.:.	.:.:.:.:.:.:.:.:.:.:.:.	.:.:.:.:.:.:.:.:.:.:.:.	.:.:.:.:.:.:.:.:.:.:.:.	.:.:.:.:.:.:.:.:.:.:.:.	.:.:.:.:.:.:.:.:.:.:.:.	.:.:.:.:.:.:.:.:.:.:.:.	.:.:.:.:.:.:.:.:.:.:.:.	.:.:.:.:.:.:.:.:.:.:.:.	.:.:.:.:.:.:.:.:.:.:.:.	.:.:.:.:.:.:.:.:.:.:.:.	.:.:.:.:.:.:.:.:.:.:.:.	.:.:.:.:.:.:.:.:.:.:.:.	.:.:.:.:.:.:.:.:.:.:.:.	.:.:.:.:.:.:.:.:.:.:.:.	.:.:.:.:.:.:.:.:.:.:.:.	.:.:.:.:.:.:.:.:.:.:.:.	.:.:.:.:.:.:.:.:.:.:.:.	.:.:.:.:.:.:.:.:.:.:.:.	.:.:.:.:.:.:.:.:.:.:.:.	.:.:.:.:.:.:.:.:.:.:.:.	.:.:.:.:.:.:.:.:.:.:.:.	.:.:.:.:.:.:.:.:.:.:.:.	.:.:.:.:.:.:.:.:.:.:.:.	.:.:.:.:.:.:.:.:.:.:.:.	.:.:.:.:.:.:.:.:.:.:.:.	.:.:.:.:.:.:.:.:.:.:.:.	.:.:.:.:.:.:.:.:.:.:.:.	.:.:.:.:.:.:.:.:.:.:.:.	.:.:.:.:.:.:.:.:.:.:.:.	.:.:.:.:.:.:.:.:.:.:.:.	.:.:.:.:.:.:.:.:.:.:.:.	.:.:.:.:.:.:.:.:.:.:.:.	.:.:.:.:.:.:.:.:.:.:.:.	.:.:.:.:.:.:.:.:.:.:.:.	.:.:.:.:.:.:.:.:.:.:.:.	.:.:.:.:.:.:.:.:.:.:.:.	.:.:.:.:.:.:.:.:.:.:.:.	.:.:.:.:.:.:.:.:.:.:.:.	.:.:.:.:.:.:.:.:.:.:.:.	.:.:.:.:.:.:.:.:.:.:.:.	.:.:.:.:.:.:.:.:.:.:.:.	.:.:.:.:.:.:.:.:.:.:.:.	.:.:.:.:.:.:.:.:.:.:.:.	.:.:.:.:.:.:.:.:.:.:.:.	.:.:.:.:.:.:.:.:.:.:.:.	.:.:.:.:.:.:.:.:.:.:.:.	.:.:.:.:.:.:.:.:.:.:.:.	.:.:.:.:.:.:.:.:.:.:.:.	.:.:.:.:.:.:.:.:.:.:.:.	.:.:.:.:.:.:.:.:.:.:.:.	.:.:.:.:.:.:.:.:.:.:.:.	.:.:.:.:.:.:.:.:.:.:.:.	.:.:.:.:.:.:.:.:.:.:.:.	.:.:.:.:.:.:.:.:.:.:.:.	.:.:.:.:.:.:.:.:.:.:.:.	.:.:.:.:.:.:.:.:.:.:.:.	.:.:.:.:.:.:.:.:.:.:.:.	.:.:.:.:.:.:.:.:.:.:.:.	.:.:.:.:.:.:.:.:.:.:.:.	.:.:.:.:.:.:.:.:.:.:.:.	.:.:.:.:.:.:.:.:.:.:.:.	.:.:.:.:.:.:.:.:.:.:.:.	.:.:.:.:.:.:.:.:.:.:.:.	.:.:.:.:.:.:.:.:.:.:.:.	.:.:.:.:.:.:.:.:.:.:.:.	.:.:.:.:.:.:.:.:.:.:.:.	.:.:.:.:.:.:.:.:.:.:.:.	.:.:.:.:.:.:.:.:.:.:.:.	.:.:.:.:.:.:.:.:.:.:.:.	.:.:.:.:.:.:.:.:.:.:.:.	.:.:.:.:.:.:.:.:.:.:.:.	.:.:.:.:.:.:.:.:.:.:.:.	.:.:.:.:.:.:.:.:.:.:.:.	.:.:.:.:.:.:.:.:.:.:.:.	.:.:.:.:.:.:.:.:.:.:.:.	.:.:.:.:.:.:.:.:.:.:.:.	.:.:.:.:.:.:.:.:.:.:.:.	.:.:.:.:.:.:.:.:.:.:.:.	.:.:.:.:.:.:.:.:.:.:.:.	.:.:.:.:.:.:.:.:.:.:.:.	.:.:.:.:.:.:.:.:.:.:.:.	.:.:.:.:.:.:.:.:.:.:.:.	.:.:.:.:.:.:.:.:.:.:.:.	.:.:.:.:.:.:.:.:.:.:.:.	.:.:.:.:.:.:.:.:.:.:.:.	.:.:.:.:.:.:.:.:.:.:.:.	.:.:.:.:.:.:.:.:.:.:.:.	.:.:.:.:.:.:.:.:.:.:.:.	.:.:.:.:.:.:.:.:.:.:.:.	.:.:.:.:.:.:.:.:.:.:.:.	.:.:.:.:.:.:.:.:.:.:.:.	.:.:.:.:.:.:.:.:.:.:.:.	.:.:.:.:.:.:.:.:.:.:.:.	.:.:.:.:.:.:.:.:.:.:.:.	.:.:.:.:.:.:.:.:.:.:.:.	.:.:.:.:.:.:.:.:.:.:.:.	.:.:.:.:.:.:.:.:.:.:.:.	.:.:.:.:.:.:.:.:.:.:.:.	.:.:.:.:.:.:.:.:.:.:.:.	.:.:.:.:.:.:.:.:.:.:.:.	.:.:.:.:.:.:.:.:.:.:.:.	.:.:.:.:.:.:.:.:.:.:.:.	.:.:.:.:.:.:.:.:.:.:.:.	.:.:.:.:.:.:.:.:.:.:.:.	.:.:.:.:.:.:.:.:.:.:.:.	.:.:.:.:.:.:.:.:.:.:.:.	.:.:.:.:.:.:.:.:.:.:.:.	.:.:.:.:.:.:.:.:.:.:.:.	.:.:.:.:.:.:.:.:.:.:.:.	.:.:.:.:.:.:.:.:.:.:.:.	.:.:.:.:.:.:.:.:.:.:.:.	.:.:.:.:.:.:.:.:.:.:.:.	.:.:.:.:.:.:.:.:.:.:.:.	.:.:.:.:.:.:.:.:.:.:.:.	.:.:.:.:.:.:.:.:.:.:.:.	.:.:.:.:.:.:.:.:.:.:.:.	.:.:.:.:.:.:.:.:.:.:.:.	.:.:.:.:.:.:.:.:.:.:.:.	.:.:.:.:.:.:.:.:.:.:.:.	.:.:.:.:.:.:.:.:.:.:.:.	.:.:.:.:.:.:.:.:.:.:.:.	.:.:.:.:.:.:.:.:.:.:.:.	.:.:.:.:.:.:.:.:.:.:.:.	.:.:.:.:.:.:.:.:.:.:.:.	.:.:.:.:.:.:.:.:.:.:.:.	.:.:.:.:.:.:.:.:.:.:.:.	.:.:.:.:.:.:.:.:.:.:.:.	.:.:.:.:.:.:.:.:.:.:.:.	.:.:.:.:.:.:.:.:.:.:.:.	.:.:.:.:.:.:.:.:.:.:.:.	.:.:.:.:.:.:.:.:.:.:.:.	.:.:.:.:.:.:.:.:.:.:.:.	.:.:.:.:.:.:.:.:.:.:.:.	.:.:.:.:.:.:.:.:.:.:.:.	.:.:.:.:.:.:.:.:.:.:.:.	.:.:.:.:.:.:.:.:.:.:.:.	.:.:.:.:.:.:.:.:.:.:.:.	.:.:.:.:.:.:.:.:.:.:.:.	.:.:.:.:.:.:.:.:.:.:.:.	.:.:.:.:.:.:.:.:.:.:.:.	.:.:.:.:.:.:.:.:.:.:.:.	.:.:.:.:.:.:.:.:.:.:.:.	.:.:.:.:.:.:.:.:.:.:.:.	.:.:.:.:.:.:.:.:.:.:.:.	.:.:.:.:.:.:.:.:.:.:.:.	.:.:.:.:.:.:.:.:.:.:.:.	.:.:.:.:.:.:.:.:.:.:.:.	.:.:.:.:.:.:.:.:.:.:.:.	.:.:.:.:.:.:.:.:.:.:.:.	.:.:.:.:.:.:.:.:.:.:.:.	.:.:.:.:.:.:.:.:.:.:.:.	.:.:.:.:.:.:.:.:.:.:.:.	.:.:.:.:.:.:.:.:.:.:.:.	.:.:.:.:.:.:.:.:.:.:.:.	.:.:.:.:.:.:.:.:.:.:.:.	.:.:.:.:.:.:.:.:.:.:.:.	.:.:.:.:.:.:.:.:.:.:.:.	.:.:.:.:.:.:.:.:.:.:.:.	.:.:.:.:.:.:.:.:.:.:.:.	.:.:.:.:.:.:.:.:.:.:.:.	.:.:.:.:.:.:.:.:.:.:.:.	.:.:.:.:.:.:.:.:.:.:.:.	.:.:.:.:.:.:.:.:.:.:.:.	.:.:.:.:.:.:.:.:.:.:.:.	.:.:.:.:.:.:.:.:.:.:.:.	.:.:.:.:.:.:.:.:.:.:.:.	.:.:.:.:.:.:.:.:.:.:.:.	.:.:.:.:.:.:.:.:.:.:.:.	.:.:.:.:.:.:.:.:.:.:.:.	.:.:.:.:.:.:.:.:.:.:.:.	.:.:.:.:.:.:.:.:.:.:.:.	.:.:.:.:.:.:.:.:.:.:.:.	.:.:.:.:.:.:.:.:.:.:.:.	.:.:.:.:.:.:.:.:.:.:.:.	.:.:.:.:.:.:.:.:.:.:.:.	.:.:.:.:.:.:.:.:.:.:.:.	.:.:.:.:.:.:.:.:.:.:.:.	.:.:.:.:.:.:.:.:.:.:.:.	.:.:.:.:.:.:.:.:.:.:.:.	.:.:.:.:.:.:.:.:.:.:.:.	.:.:.:.:.:.:.:.:.:.:.:.	.:.:.:.:.:.:.:.:.:.:.:.	.:.:.:.:.:.:.:.:.:.:.:.	.:.:.:.:.:.:.:.:.:.:.:.	.:.:.:.:.:.:.:.:.:.:.:.	.:.:.:.:.:.:.:.:.:.:.:.	.:.:.:.:.:.:.:.:.:.:.:.	.:.:.:.:.:.:.:.:.:.:.:.	.:.:.:.:.:.:.:.:.:.:.:.	.:.:.:.:.:.:.:.:.:.:.:.	.:.:.:.:.:.:.:.:.:.:.:.	.:.:.:.:.:.:.:.:.:.:.:.	.:.:.:.:.:.:.:.:.:.:.:.	.:.:.:.:.:.:.:.:.:.:.:.	.:.:.:.:.:.:.:.:.:.:.:.	.:.:.:.:.:.:.:.:.:.:.:.	.:.:.:.:.:.:.:.:.:.:.:.	.:.:.:.:.:.:.:.:.:.:.:.	.:.:.:.:.:.:.:.:.:.:.:.	.:.:.:.:.:.:.:.:.:.:.:.	.:.:.:.:.:.:.:.:.:.:.:.	.:.:.:.:.:.:.:.:.:.:.:.	.:.:.:.:.:.:.:.:.:.:.:.	.:.:.:.:.:.:.:.:.:.:.:.	.:.:.:.:.:.:.:.:.:.:.:.	.:.:.:.:.:.:.:.:.:.:.:.	.:.:.:.:.:.:.:.:.:.:.:.	.:.:.:.:.:.:.:.:.:.:.:.	.:.:.:.:.:.:.:.:.:.:.:.	.:.:.:.:.:.:.:.:.:.:.:.	.:.:.:.:.:.:.:.:.:.:.:.	.:.:.:.:.:.:.:.:.:.:.:.	.:.:.:.:.:.:.:.:.:.:.:.	.:.:.:.:.:.:.:.:.:.:.:.	.:.:.:.:.:.:.:.:.:.:.:.	.:.:.:.:.:.:.:.:.:.:.:.	.:.:.:.:.:.:.:.:.:.:.:.	.:.:.:.:.:.:.:.:.:.:.:.	.:.:.:.:.:.:.:.:.:.:.:.	.:.:.:.:.:.:.:.:.:.:.:.	.:.:.:.:.:.:.:.:.:.:.:.	.:.:.:.:.:.:.:.:.:.:.:.	.:.:.:.:.:.:.:.:.:.:.:.	.:.:.:.:.:.:.:.:.:.:.:.	.:.:.:.:.:.:.:.:.:.:.:.	.:.:.:.:.:.:.:.:.:.:.:.	.:.:.:.:.:.:.:.:.:.:.:.	.:.:.:.:.:.:.:.:.:.:.:.	.:.:.:.:.:.:.:.:.:.:.:.	.:.:.:.:.:.:.:.:.:.:.:.	.:.:.:.:.:.:.:.:.:.:.:.	.:.:.:.:.:.:.:.:.:.:.:.	.:.:.:.:.:.:.:.:.:.:.:.	.:.:.:.:.:.:.:.:.:.:.:.	.:.:.:.:.:.:.:.:.:.:.:.	.:.:.:.:.:.:.:.:.:.:.:.	.:.:.:.:.:.:.:.:.:.:.:.	.:.:.:.:.:.:.:.:.:.:.:.	.:.:.:.:.:.:.:.:.:.:.:.	.:.:.:.:.:.:.:.:.:.:.:.	.:.:.:.:.:.:.:.:.:.:.:.	.:.:.:.:.:.:.:.:.:.:.:.	.:.:.:.:.:.:.:.:.:.:.:.	.:.:.:.:.:.:.:.:.:.:.:.	.:.:.:.:.:.:.:.:.:.:.:.	.:.:.:.:.:.:.:.:.:.:.:.	.:.:.:.:.:.:.:.:.:.:.:.	.:.:.:.:.:.:.:.:.:.:.:.	.:.:.:.:.:.:.:.:.:.:.:.	.:.:.:.:.:.:.:.:.:.:.:.	.:.:.:.:.:.:.:.:.:.:.:.	.:.:.:.:.:.:.:.:.:.:.:.	.:.:.:.:.:.:.:.:.:.:.:.	.:.:.:.:.:.:.:.:.:.:.:.	.:.:.:.:.:.:.:.:.:.:.:.	.:.:.:.:.:.:.:.:.:.:.:.	.:.:.:.:.:.:.:.:.:.:.:.	.:.:.:.:.:.:.:.:.:.:.:.	.:.:.:.:.:.:.:.:.:.:.:.	.:.:.:.:.:.:.:.:.:.:.:.	.:.:.:.:.:.:.:.:.:.:.:.	.:.:.:.:.:.:.:.:.:.:.:.	.:.:.:.:.:.:.:.:.:.:.:.	.:.:.:.:.:.:.:.:.:.:.:.	.:.:.:.:.:.:.:.:.:.:.:.	.:.:.:.:.:.:.:.:.:.:.:.	.:.:.:.:.:.:.:.:.:.:.:.	.:.:.:.:.:.:.:.:.:.:.:.	.:.:.:.:.:.:.:.:.:.:.:.	.:.:.:.:.:.:.:.:.:.:.:.	.:.:.:.:.:.:.:.:.:.:.:.	.:.:.:.:.:.:.:.:.:.:.:.	.:.:.:.:.:.:.:.:.:.:.:.	.:.:.:.:.:.:.:.:.:.:.:.	.:.:.:.:.:.:.:.:.:.:.:.	.:.:.:.:.:.:.:.:.:.:.:.	.:.:.:.:.:.:.:.:.:.:.:.	.:.:.:.:.:.:.:.:.:.:.:.	.:.:.:.:.:.:.:.:.:.:.:.	.:.:.:.:.:.:.:.:.:.:.:.	.:.:.:.:.:.:.:.:.:.:.:.	.:.:.:.:.:.:.:.:.:.:.:.	.:.:.:.:.:.:.:.:.:.:.:.	.:.:.:.:.:.:.:.:.:.:.:.	.:.:.:.:.:.:.:.:.:.:.:.	.:.:.:.:.:.:.:.:.:.:.:.	.:.:.:.:.:.:.:.:.:.:.:.	.:.:.:.:.:.:.:.:.:.:.:.	.:.:.:.:.:.:.:.:.:.:.:.	.:.:.:.:.:.:.:.:.:.:.:.	.:.:.:.:.:.:.:.:.:.:.:.	.:.:.:.:.:.:.:.:.:.:.:.	.:.:.:.:.:.:.:.:.:.:.:.	.:.:.:.:.:.:.:.:.:.:.:.	.:.:.:.:.:.:.:.:.:.:.:.	.:.:.:.:.:.:.:.:.:.:.:.	.:.:.:.:.:.:.:.:.:.:.:.	.:.:.:.:.:.:.:.:.:.:.:.	.:.:.:.:.:.:.:.:.:.:.:.	.:.:.:.:.:.:.:.:.:.:.:.	.:.:.:.:.:.:.:.:.:.:.:.	.:.:.:.:.:.:.:.:.:.:.:.	.:.:.:.:.:.:.:.:.:.:.:.	.:.:.:.:.:.:.:.:.:.:.:.	.:.:.:.:.:.:.:.:.:.:.:.	.:.:.:.:.:.:.:.:.:.:.:.	.:.:.:.:.:.:.:.:.:.:.:.	.:.:.:.:.:.:.:.:.:.:.:.	.:.:.:.:.:.:.:.:.:.:.:.	.:.:.:.:.:.:.:.:.:.:.:.	.:.:.:.:.:.:.:.:.:.:.:.	.:.:.:.:.:.:.:.:.:.:.:.	.:.:.:.:.:.:.:.:.:.:.:.	.:.:.:.:.:.:.:.:.:.:.:.	.:.:.:.:.:.:.:.:.:.:.:.	.:.:.:.:.:.:.:.:.:.:.:.	.:.:.:.:.:.:.:.:.:.:.:.	.:.:.:.:.:.:.:.:.:.:.:.	.:.:.:.:.:.:.:.:.:.:.:.	.:.:.:.:.:.:.:.:.:.:.:.	.:.:.:.:.:.:.:.:.:.:.:.	.:.:.:.:.:.:.:.:.:.:.:.	.:.:.:.:.:.:.:.:.:.:.:.	.:.:.:.:.:.:.:.:.:.:.:.	.:.:.:.:.:.:.:.:.:.:.:.	.:.:.:.:.:.:.:.:.:.:.:.	.:.:.:.:.:.:.:.:.:.:.:.	.:.:.:.:.:.:.:.:.:.:.:.	.:.:.:.:.:.:.:.:.:.:.:.	.:.:.:.:.:.:.:.:.:.:.:.	.:.:.:.:.:.:.:.:.:.:.:.	.:.:.:.:.:.:.:.:.:.:.:.	.:.:.:.:.:.:.:.:.:.:.:.	.:.:.:.:.:.:.:.:.:.:.:.	.:.:.:.:.:.:.:.:.:.:.:.	.:.:.:.:.:.:.:.:.:.:.:.	.:.:.:.:.:.:.:.:.:.:.:.	.:.:.:.:.:.:.:.:.:.:.:.	.:.:.:.:.:.:.:.:.:.:.:.	.:.:.:.:.:.:.:.:.:.:.:.	.:.:.:.:.:.:.:.:.:.:.:.	.:.:.:.:.:.:.:.:.:.:.:.	.:.:.:.:.:.:.:.:.:.:.:.	.:.:.:.:.:.:.:.:.:.:.:.	.:.:.:.:.:.:.:.:.:.:.:.	.:.:.:.:.:.:.:.:.:.:.:.	.:.:.:.:.:.:.:.:.:.:.:.	.:.:.:.:.:.:.:.:.:.:.:.	.:.:.:.:.:.:.:.:.:.:.:.	.:.:.:.:.:.:.:.:.:.:.:.	.:.:.:.:.:.:.:.:.:.:.:.	.:.:.:.:.:.:.:.:.:.:.:.	.:.:.:.:.:.:.:.:.:.:.:.	.:.:.:.:.:.:.:.:.:.:.:.	.:.:.:.:.:.:.:.:.:.:.:.	.:.:.:.:.:.:.:.:.:.:.:.	.:.:.:.:.:.:.:.:.:.:.:.	.:.:.:.:.:.:.:.:.:.:.:.	.:.:.:.:.:.:.:.:.:.:.:.	.:.:.:.:.:.:.:.:.:.:.:.	.:.:.:.:.:.:.:.:.:.:.:.	.:.:.:.:.:.:.:.:.:.:.:.	.:.:.:.:.:.:.:.:.:.:.:.	.:.:.:.:.:.:.:.:.:.:.:.	.:.:.:.:.:.:.:.:.:.:.:.	.:.:.:.:.:.:.:.:.:.:.:.	.:.:.:.:.:.:.:.:.:.:.:.	.:.:.:.:.:.:.:.:.:.:.:.	.:.:.:.:.:.:.:.:.:.:.:.	.:.:.:.:.:.:.:.:.:.:.:.	.:.:.:.:.:.:.:.:.:.:.:.	.:.:.:.:.:.:.:.:.:.:.:.	.:.:.:.:.:.:.:.:.:.:.:.	.:.:.:.:.:.:.:.:.:.:.:.	.:.:.:.:.:.:.:.:.:.:.:.	.:.:.:.:.:.:.:.:.:.:.:.	.:.:.:.:.:.:.:.:.:.:.:.	.:.:.:.:.:.:.:.:.:.:.:.	.:.:.:.:.:.:.:.:.:.:.:.	.:.:.:.:.:.:.:.:.:.:.:.	.:.:.:.:.:.:.:.:.:.:.:.	.:.:.:.:.:.:.:.:.:.:.:.	.:.:.:.:.:.:.:.:.:.:.:.	.:.:.:.:.:.:.:.:.:.:.:.	.:.:.:.:.:.:.:.:.:.:.:.	.:.:.:.:.:.:.:.:.:.:.:.	.:.:.:.:.:.:.:.:.:.:.:.	.:.:.:.:.:.:.:.:.:.:.:.	1:138615:1:0:0.984233:0.951113:28:24:45:0.9:20:0.384615	.:.:.:.:.:.:.:.:.:.:.:.	.:.:.:.:.:.:.:.:.:.:.:.	.:.:.:.:.:.:.:.:.:.:.:.	.:.:.:.:.:.:.:.:.:.:.:.	.:.:.:.:.:.:.:.:.:.:.:.	.:.:.:.:.:.:.:.:.:.:.:.	.:.:.:.:.:.:.:.:.:.:.:.	.:.:.:.:.:.:.:.:.:.:.:.	.:.:.:.:.:.:.:.:.:.:.:.	.:.:.:.:.:.:.:.:.:.:.:.	.:.:.:.:.:.:.:.:.:.:.:.	.:.:.:.:.:.:.:.:.:.:.:.	.:.:.:.:.:.:.:.:.:.:.:.	.:.:.:.:.:.:.:.:.:.:.:.	.:.:.:.:.:.:.:.:.:.:.:.	.:.:.:.:.:.:.:.:.:.:.:.	.:.:.:.:.:.:.:.:.:.:.:.	.:.:.:.:.:.:.:.:.:.:.:.	.:.:.:.:.:.:.:.:.:.:.:.	.:.:.:.:.:.:.:.:.:.:.:.	.:.:.:.:.:.:.:.:.:.:.:.	.:.:.:.:.:.:.:.:.:.:.:.	.:.:.:.:.:.:.:.:.:.:.:.	.:.:.:.:.:.:.:.:.:.:.:.	.:.:.:.:.:.:.:.:.:.:.:.	.:.:.:.:.:.:.:.:.:.:.:.	.:.:.:.:.:.:.:.:.:.:.:.	.:.:.:.:.:.:.:.:.:.:.:.	.:.:.:.:.:.:.:.:.:.:.:.	.:.:.:.:.:.:.:.:.:.:.:.	.:.:.:.:.:.:.:.:.:.:.:.	.:.:.:.:.:.:.:.:.:.:.:.	.:.:.:.:.:.:.:.:.:.:.:.	.:.:.:.:.:.:.:.:.:.:.:.	.:.:.:.:.:.:.:.:.:.:.:.	.:.:.:.:.:.:.:.:.:.:.:.	.:.:.:.:.:.:.:.:.:.:.:.	.:.:.:.:.:.:.:.:.:.:.:.	.:.:.:.:.:.:.:.:.:.:.:.	.:.:.:.:.:.:.:.:.:.:.:.	.:.:.:.:.:.:.:.:.:.:.:.	.:.:.:.:.:.:.:.:.:.:.:.	.:.:.:.:.:.:.:.:.:.:.:.	.:.:.:.:.:.:.:.:.:.:.:.	.:.:.:.:.:.:.:.:.:.:.:.	.:.:.:.:.:.:.:.:.:.:.:.	.:.:.:.:.:.:.:.:.:.:.:.	.:.:.:.:.:.:.:.:.:.:.:.	.:.:.:.:.:.:.:.:.:.:.:.	.:.:.:.:.:.:.:.:.:.:.:.	.:.:.:.:.:.:.:.:.:.:.:.	.:.:.:.:.:.:.:.:.:.:.:.	.:.:.:.:.:.:.:.:.:.:.:.	.:.:.:.:.:.:.:.:.:.:.:.	.:.:.:.:.:.:.:.:.:.:.:.	.:.:.:.:.:.:.:.:.:.:.:.	.:.:.:.:.:.:.:.:.:.:.:.	.:.:.:.:.:.:.:.:.:.:.:.	.:.:.:.:.:.:.:.:.:.:.:.	.:.:.:.:.:.:.:.:.:.:.:.	.:.:.:.:.:.:.:.:.:.:.:.	.:.:.:.:.:.:.:.:.:.:.:.	.:.:.:.:.:.:.:.:.:.:.:.	.:.:.:.:.:.:.:.:.:.:.:.	.:.:.:.:.:.:.:.:.:.:.:.	.:.:.:.:.:.:.:.:.:.:.:.	.:.:.:.:.:.:.:.:.:.:.:.	.:.:.:.:.:.:.:.:.:.:.:.	.:.:.:.:.:.:.:.:.:.:.:.	.:.:.:.:.:.:.:.:.:.:.:.	.:.:.:.:.:.:.:.:.:.:.:.	.:.:.:.:.:.:.:.:.:.:.:.	.:.:.:.:.:.:.:.:.:.:.:.	.:.:.:.:.:.:.:.:.:.:.:.	.:.:.:.:.:.:.:.:.:.:.:.	.:.:.:.:.:.:.:.:.:.:.:.	.:.:.:.:.:.:.:.:.:.:.:.	.:.:.:.:.:.:.:.:.:.:.:.	.:.:.:.:.:.:.:.:.:.:.:.	.:.:.:.:.:.:.:.:.:.:.:.	.:.:.:.:.:.:.:.:.:.:.:.	.:.:.:.:.:.:.:.:.:.:.:.	.:.:.:.:.:.:.:.:.:.:.:.	.:.:.:.:.:.:.:.:.:.:.:.	.:.:.:.:.:.:.:.:.:.:.:.	.:.:.:.:.:.:.:.:.:.:.:.	.:.:.:.:.:.:.:.:.:.:.:.	.:.:.:.:.:.:.:.:.:.:.:.	.:.:.:.:.:.:.:.:.:.:.:.	.:.:.:.:.:.:.:.:.:.:.:.	.:.:.:.:.:.:.:.:.:.:.:.	.:.:.:.:.:.:.:.:.:.:.:.	.:.:.:.:.:.:.:.:.:.:.:.	.:.:.:.:.:.:.:.:.:.:.:.	.:.:.:.:.:.:.:.:.:.:.:.	.:.:.:.:.:.:.:.:.:.:.:.	.:.:.:.:.:.:.:.:.:.:.:.	.:.:.:.:.:.:.:.:.:.:.:.	.:.:.:.:.:.:.:.:.:.:.:.	.:.:.:.:.:.:.:.:.:.:.:.	.:.:.:.:.:.:.:.:.:.:.:.	.:.:.:.:.:.:.:.:.:.:.:.	.:.:.:.:.:.:.:.:.:.:.:.	.:.:.:.:.:.:.:.:.:.:.:.	.:.:.:.:.:.:.:.:.:.:.:.	.:.:.:.:.:.:.:.:.:.:.:.	.:.:.:.:.:.:.:.:.:.:.:.	.:.:.:.:.:.:.:.:.:.:.:.	.:.:.:.:.:.:.:.:.:.:.:.	.:.:.:.:.:.:.:.:.:.:.:.	.:.:.:.:.:.:.:.:.:.:.:.	.:.:.:.:.:.:.:.:.:.:.:.	.:.:.:.:.:.:.:.:.:.:.:.	.:.:.:.:.:.:.:.:.:.:.:.	.:.:.:.:.:.:.:.:.:.:.:.	.:.:.:.:.:.:.:.:.:.:.:.	.:.:.:.:.:.:.:.:.:.:.:.	.:.:.:.:.:.:.:.:.:.:.:.	.:.:.:.:.:.:.:.:.:.:.:.	.:.:.:.:.:.:.:.:.:.:.:.	.:.:.:.:.:.:.:.:.:.:.:.	.:.:.:.:.:.:.:.:.:.:.:.	.:.:.:.:.:.:.:.:.:.:.:.	.:.:.:.:.:.:.:.:.:.:.:.	.:.:.:.:.:.:.:.:.:.:.:.	.:.:.:.:.:.:.:.:.:.:.:.	.:.:.:.:.:.:.:.:.:.:.:.	.:.:.:.:.:.:.:.:.:.:.:.	.:.:.:.:.:.:.:.:.:.:.:.	.:.:.:.:.:.:.:.:.:.:.:.	.:.:.:.:.:.:.:.:.:.:.:.	.:.:.:.:.:.:.:.:.:.:.:.	.:.:.:.:.:.:.:.:.:.:.:.	.:.:.:.:.:.:.:.:.:.:.:.	.:.:.:.:.:.:.:.:.:.:.:.	.:.:.:.:.:.:.:.:.:.:.:.	.:.:.:.:.:.:.:.:.:.:.:.	.:.:.:.:.:.:.:.:.:.:.:.	.:.:.:.:.:.:.:.:.:.:.:.	.:.:.:.:.:.:.:.:.:.:.:.	.:.:.:.:.:.:.:.:.:.:.:.	.:.:.:.:.:.:.:.:.:.:.:.	.:.:.:.:.:.:.:.:.:.:.:.	.:.:.:.:.:.:.:.:.:.:.:.	.:.:.:.:.:.:.:.:.:.:.:.	.:.:.:.:.:.:.:.:.:.:.:.	.:.:.:.:.:.:.:.:.:.:.:.	.:.:.:.:.:.:.:.:.:.:.:.	.:.:.:.:.:.:.:.:.:.:.:.	.:.:.:.:.:.:.:.:.:.:.:.	.:.:.:.:.:.:.:.:.:.:.:.	.:.:.:.:.:.:.:.:.:.:.:.	.:.:.:.:.:.:.:.:.:.:.:.	.:.:.:.:.:.:.:.:.:.:.:.	.:.:.:.:.:.:.:.:.:.:.:.	.:.:.:.:.:.:.:.:.:.:.:.	.:.:.:.:.:.:.:.:.:.:.:.	.:.:.:.:.:.:.:.:.:.:.:.	.:.:.:.:.:.:.:.:.:.:.:.	.:.:.:.:.:.:.:.:.:.:.:.	.:.:.:.:.:.:.:.:.:.:.:.	.:.:.:.:.:.:.:.:.:.:.:.	.:.:.:.:.:.:.:.:.:.:.:.	.:.:.:.:.:.:.:.:.:.:.:.	.:.:.:.:.:.:.:.:.:.:.:.	.:.:.:.:.:.:.:.:.:.:.:.	.:.:.:.:.:.:.:.:.:.:.:.	.:.:.:.:.:.:.:.:.:.:.:.	.:.:.:.:.:.:.:.:.:.:.:.	.:.:.:.:.:.:.:.:.:.:.:.	.:.:.:.:.:.:.:.:.:.:.:.	.:.:.:.:.:.:.:.:.:.:.:.	.:.:.:.:.:.:.:.:.:.:.:.	.:.:.:.:.:.:.:.:.:.:.:.	.:.:.:.:.:.:.:.:.:.:.:.	.:.:.:.:.:.:.:.:.:.:.:.	.:.:.:.:.:.:.:.:.:.:.:.	.:.:.:.:.:.:.:.:.:.:.:.	.:.:.:.:.:.:.:.:.:.:.:.	.:.:.:.:.:.:.:.:.:.:.:.	.:.:.:.:.:.:.:.:.:.:.:.	.:.:.:.:.:.:.:.:.:.:.:.	.:.:.:.:.:.:.:.:.:.:.:.	.:.:.:.:.:.:.:.:.:.:.:.	.:.:.:.:.:.:.:.:.:.:.:.	.:.:.:.:.:.:.:.:.:.:.:.	.:.:.:.:.:.:.:.:.:.:.:.	.:.:.:.:.:.:.:.:.:.:.:.	.:.:.:.:.:.:.:.:.:.:.:.	.:.:.:.:.:.:.:.:.:.:.:.	.:.:.:.:.:.:.:.:.:.:.:.	.:.:.:.:.:.:.:.:.:.:.:.	.:.:.:.:.:.:.:.:.:.:.:.	.:.:.:.:.:.:.:.:.:.:.:.	.:.:.:.:.:.:.:.:.:.:.:.	.:.:.:.:.:.:.:.:.:.:.:.	.:.:.:.:.:.:.:.:.:.:.:.	.:.:.:.:.:.:.:.:.:.:.:.	.:.:.:.:.:.:.:.:.:.:.:.	.:.:.:.:.:.:.:.:.:.:.:.	.:.:.:.:.:.:.:.:.:.:.:.	.:.:.:.:.:.:.:.:.:.:.:.	.:.:.:.:.:.:.:.:.:.:.:.	.:.:.:.:.:.:.:.:.:.:.:.	.:.:.:.:.:.:.:.:.:.:.:.	.:.:.:.:.:.:.:.:.:.:.:.	.:.:.:.:.:.:.:.:.:.:.:.	.:.:.:.:.:.:.:.:.:.:.:.	.:.:.:.:.:.:.:.:.:.:.:.	.:.:.:.:.:.:.:.:.:.:.:.	.:.:.:.:.:.:.:.:.:.:.:.	.:.:.:.:.:.:.:.:.:.:.:.	.:.:.:.:.:.:.:.:.:.:.:.	.:.:.:.:.:.:.:.:.:.:.:.	.:.:.:.:.:.:.:.:.:.:.:.	.:.:.:.:.:.:.:.:.:.:.:.	.:.:.:.:.:.:.:.:.:.:.:.	.:.:.:.:.:.:.:.:.:.:.:.	.:.:.:.:.:.:.:.:.:.:.:.	.:.:.:.:.:.:.:.:.:.:.:.	.:.:.:.:.:.:.:.:.:.:.:.	.:.:.:.:.:.:.:.:.:.:.:.	.:.:.:.:.:.:.:.:.:.:.:.	.:.:.:.:.:.:.:.:.:.:.:.	.:.:.:.:.:.:.:.:.:.:.:.	.:.:.:.:.:.:.:.:.:.:.:.	.:.:.:.:.:.:.:.:.:.:.:.	.:.:.:.:.:.:.:.:.:.:.:.	.:.:.:.:.:.:.:.:.:.:.:.	.:.:.:.:.:.:.:.:.:.:.:.	.:.:.:.:.:.:.:.:.:.:.:.	.:.:.:.:.:.:.:.:.:.:.:.	.:.:.:.:.:.:.:.:.:.:.:.	.:.:.:.:.:.:.:.:.:.:.:.	.:.:.:.:.:.:.:.:.:.:.:.	.:.:.:.:.:.:.:.:.:.:.:.	.:.:.:.:.:.:.:.:.:.:.:.	.:.:.:.:.:.:.:.:.:.:.:.	.:.:.:.:.:.:.:.:.:.:.:.	.:.:.:.:.:.:.:.:.:.:.:.	.:.:.:.:.:.:.:.:.:.:.:.	.:.:.:.:.:.:.:.:.:.:.:.	.:.:.:.:.:.:.:.:.:.:.:.	.:.:.:.:.:.:.:.:.:.:.:.	.:.:.:.:.:.:.:.:.:.:.:.	.:.:.:.:.:.:.:.:.:.:.:.	.:.:.:.:.:.:.:.:.:.:.:.	.:.:.:.:.:.:.:.:.:.:.:.	.:.:.:.:.:.:.:.:.:.:.:.	.:.:.:.:.:.:.:.:.:.:.:.	.:.:.:.:.:.:.:.:.:.:.:.	.:.:.:.:.:.:.:.:.:.:.:.	.:.:.:.:.:.:.:.:.:.:.:.	.:.:.:.:.:.:.:.:.:.:.:.	.:.:.:.:.:.:.:.:.:.:.:.	.:.:.:.:.:.:.:.:.:.:.:.	.:.:.:.:.:.:.:.:.:.:.:.	.:.:.:.:.:.:.:.:.:.:.:.	.:.:.:.:.:.:.:.:.:.:.:.	.:.:.:.:.:.:.:.:.:.:.:.	.:.:.:.:.:.:.:.:.:.:.:.	.:.:.:.:.:.:.:.:.:.:.:.	.:.:.:.:.:.:.:.:.:.:.:.	.:.:.:.:.:.:.:.:.:.:.:.	.:.:.:.:.:.:.:.:.:.:.:.	.:.:.:.:.:.:.:.:.:.:.:.	.:.:.:.:.:.:.:.:.:.:.:.	.:.:.:.:.:.:.:.:.:.:.:.	.:.:.:.:.:.:.:.:.:.:.:.	.:.:.:.:.:.:.:.:.:.:.:.	.:.:.:.:.:.:.:.:.:.:.:.	.:.:.:.:.:.:.:.:.:.:.:.	.:.:.:.:.:.:.:.:.:.:.:.	.:.:.:.:.:.:.:.:.:.:.:.	.:.:.:.:.:.:.:.:.:.:.:.
chrI	138616	.	G	<INS:ME>	.	PASS	SVTYPE=INS;STRAND=+;FAMILY=TY2	GT:END:FIVE_P_ELT_MATCH:THREE_P_ELT_MATCH:FIVE_P_GENOME_MATCH:THREE_P_GENOME_MATCH:SPLIT_READS_5PRIME:SPLIT_READS_3PRIME:REMAPPED_DISCORDANT:REMAP_DISC_FRACTION:REMAPPED_SPLITREADS:REMAP_SPLIT_FRACTION	.:.:.:.:.:.:.:.:.:.:.:.	.:.:.:.:.:.:.:.:.:.:.:.	.:.:.:.:.:.:.:.:.:.:.:.	.:.:.:.:.:.:.:.:.:.:.:.	1:138620:1:0.928571:0.981075:0.949628:13:25:34:0.894737:23:0.605263	.:.:.:.:.:.:.:.:.:.:.:.	.:.:.:.:.:.:.:.:.:.:.:.	.:.:.:.:.:.:.:.:.:.:.:.	.:.:.:.:.:.:.:.:.:.:.:.	.:.:.:.:.:.:.:.:.:.:.:.	.:.:.:.:.:.:.:.:.:.:.:.	.:.:.:.:.:.:.:.:.:.:.:.	.:.:.:.:.:.:.:.:.:.:.:.	.:.:.:.:.:.:.:.:.:.:.:.	.:.:.:.:.:.:.:.:.:.:.:.	.:.:.:.:.:.:.:.:.:.:.:.	.:.:.:.:.:.:.:.:.:.:.:.	.:.:.:.:.:.:.:.:.:.:.:.	.:.:.:.:.:.:.:.:.:.:.:.	.:.:.:.:.:.:.:.:.:.:.:.	.:.:.:.:.:.:.:.:.:.:.:.	.:.:.:.:.:.:.:.:.:.:.:.	.:.:.:.:.:.:.:.:.:.:.:.	.:.:.:.:.:.:.:.:.:.:.:.	.:.:.:.:.:.:.:.:.:.:.:.	.:.:.:.:.:.:.:.:.:.:.:.	.:.:.:.:.:.:.:.:.:.:.:.	.:.:.:.:.:.:.:.:.:.:.:.	.:.:.:.:.:.:.:.:.:.:.:.	.:.:.:.:.:.:.:.:.:.:.:.	.:.:.:.:.:.:.:.:.:.:.:.	.:.:.:.:.:.:.:.:.:.:.:.	.:.:.:.:.:.:.:.:.:.:.:.	.:.:.:.:.:.:.:.:.:.:.:.	.:.:.:.:.:.:.:.:.:.:.:.	.:.:.:.:.:.:.:.:.:.:.:.	.:.:.:.:.:.:.:.:.:.:.:.	.:.:.:.:.:.:.:.:.:.:.:.	.:.:.:.:.:.:.:.:.:.:.:.	.:.:.:.:.:.:.:.:.:.:.:.	.:.:.:.:.:.:.:.:.:.:.:.	.:.:.:.:.:.:.:.:.:.:.:.	.:.:.:.:.:.:.:.:.:.:.:.	.:.:.:.:.:.:.:.:.:.:.:.	.:.:.:.:.:.:.:.:.:.:.:.	.:.:.:.:.:.:.:.:.:.:.:.	.:.:.:.:.:.:.:.:.:.:.:.	.:.:.:.:.:.:.:.:.:.:.:.	1:138620:1:0.926471:0.984389:0.943518:23:25:50:1:26:0.541667	.:.:.:.:.:.:.:.:.:.:.:.	.:.:.:.:.:.:.:.:.:.:.:.	.:.:.:.:.:.:.:.:.:.:.:.	.:.:.:.:.:.:.:.:.:.:.:.	.:.:.:.:.:.:.:.:.:.:.:.	.:.:.:.:.:.:.:.:.:.:.:.	.:.:.:.:.:.:.:.:.:.:.:.	.:.:.:.:.:.:.:.:.:.:.:.	.:.:.:.:.:.:.:.:.:.:.:.	.:.:.:.:.:.:.:.:.:.:.:.	.:.:.:.:.:.:.:.:.:.:.:.	.:.:.:.:.:.:.:.:.:.:.:.	.:.:.:.:.:.:.:.:.:.:.:.	.:.:.:.:.:.:.:.:.:.:.:.	.:.:.:.:.:.:.:.:.:.:.:.	.:.:.:.:.:.:.:.:.:.:.:.	.:.:.:.:.:.:.:.:.:.:.:.	.:.:.:.:.:.:.:.:.:.:.:.	.:.:.:.:.:.:.:.:.:.:.:.	.:.:.:.:.:.:.:.:.:.:.:.	.:.:.:.:.:.:.:.:.:.:.:.	.:.:.:.:.:.:.:.:.:.:.:.	.:.:.:.:.:.:.:.:.:.:.:.	.:.:.:.:.:.:.:.:.:.:.:.	.:.:.:.:.:.:.:.:.:.:.:.	.:.:.:.:.:.:.:.:.:.:.:.	.:.:.:.:.:.:.:.:.:.:.:.	.:.:.:.:.:.:.:.:.:.:.:.	.:.:.:.:.:.:.:.:.:.:.:.	.:.:.:.:.:.:.:.:.:.:.:.	.:.:.:.:.:.:.:.:.:.:.:.	.:.:.:.:.:.:.:.:.:.:.:.	.:.:.:.:.:.:.:.:.:.:.:.	.:.:.:.:.:.:.:.:.:.:.:.	.:.:.:.:.:.:.:.:.:.:.:.	.:.:.:.:.:.:.:.:.:.:.:.	.:.:.:.:.:.:.:.:.:.:.:.	.:.:.:.:.:.:.:.:.:.:.:.	.:.:.:.:.:.:.:.:.:.:.:.	.:.:.:.:.:.:.:.:.:.:.:.	.:.:.:.:.:.:.:.:.:.:.:.	.:.:.:.:.:.:.:.:.:.:.:.	.:.:.:.:.:.:.:.:.:.:.:.	.:.:.:.:.:.:.:.:.:.:.:.	.:.:.:.:.:.:.:.:.:.:.:.	.:.:.:.:.:.:.:.:.:.:.:.	.:.:.:.:.:.:.:.:.:.:.:.	.:.:.:.:.:.:.:.:.:.:.:.	.:.:.:.:.:.:.:.:.:.:.:.	.:.:.:.:.:.:.:.:.:.:.:.	1:138620:1:0.926471:0.984737:0.948086:16:17:39:0.975:14:0.424242	.:.:.:.:.:.:.:.:.:.:.:.	.:.:.:.:.:.:.:.:.:.:.:.	.:.:.:.:.:.:.:.:.:.:.:.	.:.:.:.:.:.:.:.:.:.:.:.	.:.:.:.:.:.:.:.:.:.:.:.	.:.:.:.:.:.:.:.:.:.:.:.	.:.:.:.:.:.:.:.:.:.:.:.	.:.:.:.:.:.:.:.:.:.:.:.	.:.:.:.:.:.:.:.:.:.:.:.	.:.:.:.:.:.:.:.:.:.:.:.	.:.:.:.:.:.:.:.:.:.:.:.	.:.:.:.:.:.:.:.:.:.:.:.	.:.:.:.:.:.:.:.:.:.:.:.	.:.:.:.:.:.:.:.:.:.:.:.	1:138620:1:0.927536:0.981275:0.955023:5:12:11:0.785714:12:0.705882	.:.:.:.:.:.:.:.:.:.:.:.	.:.:.:.:.:.:.:.:.:.:.:.	.:.:.:.:.:.:.:.:.:.:.:.	.:.:.:.:.:.:.:.:.:.:.:.	.:.:.:.:.:.:.:.:.:.:.:.	.:.:.:.:.:.:.:.:.:.:.:.	.:.:.:.:.:.:.:.:.:.:.:.	.:.:.:.:.:.:.:.:.:.:.:.	.:.:.:.:.:.:.:.:.:.:.:.	.:.:.:.:.:.:.:.:.:.:.:.	.:.:.:.:.:.:.:.:.:.:.:.	.:.:.:.:.:.:.:.:.:.:.:.	.:.:.:.:.:.:.:.:.:.:.:.	1:138620:1:0.919355:0.983365:0.94211:12:12:40:1.02564:9:0.375	.:.:.:.:.:.:.:.:.:.:.:.	.:.:.:.:.:.:.:.:.:.:.:.	.:.:.:.:.:.:.:.:.:.:.:.	.:.:.:.:.:.:.:.:.:.:.:.	.:.:.:.:.:.:.:.:.:.:.:.	.:.:.:.:.:.:.:.:.:.:.:.	.:.:.:.:.:.:.:.:.:.:.:.	.:.:.:.:.:.:.:.:.:.:.:.	.:.:.:.:.:.:.:.:.:.:.:.	.:.:.:.:.:.:.:.:.:.:.:.	.:.:.:.:.:.:.:.:.:.:.:.	.:.:.:.:.:.:.:.:.:.:.:.	.:.:.:.:.:.:.:.:.:.:.:.	.:.:.:.:.:.:.:.:.:.:.:.	.:.:.:.:.:.:.:.:.:.:.:.	.:.:.:.:.:.:.:.:.:.:.:.	.:.:.:.:.:.:.:.:.:.:.:.	.:.:.:.:.:.:.:.:.:.:.:.	.:.:.:.:.:.:.:.:.:.:.:.	.:.:.:.:.:.:.:.:.:.:.:.	.:.:.:.:.:.:.:.:.:.:.:.	.:.:.:.:.:.:.:.:.:.:.:.	.:.:.:.:.:.:.:.:.:.:.:.	.:.:.:.:.:.:.:.:.:.:.:.	.:.:.:.:.:.:.:.:.:.:.:.	.:.:.:.:.:.:.:.:.:.:.:.	.:.:.:.:.:.:.:.:.:.:.:.	.:.:.:.:.:.:.:.:.:.:.:.	.:.:.:.:.:.:.:.:.:.:.:.	.:.:.:.:.:.:.:.:.:.:.:.	.:.:.:.:.:.:.:.:.:.:.:.	.:.:.:.:.:.:.:.:.:.:.:.	.:.:.:.:.:.:.:.:.:.:.:.	.:.:.:.:.:.:.:.:.:.:.:.	.:.:.:.:.:.:.:.:.:.:.:.	.:.:.:.:.:.:.:.:.:.:.:.	.:.:.:.:.:.:.:.:.:.:.:.	.:.:.:.:.:.:.:.:.:.:.:.	.:.:.:.:.:.:.:.:.:.:.:.	.:.:.:.:.:.:.:.:.:.:.:.	.:.:.:.:.:.:.:.:.:.:.:.	.:.:.:.:.:.:.:.:.:.:.:.	.:.:.:.:.:.:.:.:.:.:.:.	.:.:.:.:.:.:.:.:.:.:.:.	.:.:.:.:.:.:.:.:.:.:.:.	.:.:.:.:.:.:.:.:.:.:.:.	.:.:.:.:.:.:.:.:.:.:.:.	.:.:.:.:.:.:.:.:.:.:.:.	.:.:.:.:.:.:.:.:.:.:.:.	.:.:.:.:.:.:.:.:.:.:.:.	.:.:.:.:.:.:.:.:.:.:.:.	.:.:.:.:.:.:.:.:.:.:.:.	.:.:.:.:.:.:.:.:.:.:.:.	.:.:.:.:.:.:.:.:.:.:.:.	.:.:.:.:.:.:.:.:.:.:.:.	.:.:.:.:.:.:.:.:.:.:.:.	.:.:.:.:.:.:.:.:.:.:.:.	.:.:.:.:.:.:.:.:.:.:.:.	.:.:.:.:.:.:.:.:.:.:.:.	.:.:.:.:.:.:.:.:.:.:.:.	.:.:.:.:.:.:.:.:.:.:.:.	.:.:.:.:.:.:.:.:.:.:.:.	.:.:.:.:.:.:.:.:.:.:.:.	1:138620:1:0.927536:0.983365:0.957199:18:19:46:0.92:21:0.567568	.:.:.:.:.:.:.:.:.:.:.:.	.:.:.:.:.:.:.:.:.:.:.:.	.:.:.:.:.:.:.:.:.:.:.:.	.:.:.:.:.:.:.:.:.:.:.:.	.:.:.:.:.:.:.:.:.:.:.:.	.:.:.:.:.:.:.:.:.:.:.:.	.:.:.:.:.:.:.:.:.:.:.:.	.:.:.:.:.:.:.:.:.:.:.:.	.:.:.:.:.:.:.:.:.:.:.:.	.:.:.:.:.:.:.:.:.:.:.:.	.:.:.:.:.:.:.:.:.:.:.:.	.:.:.:.:.:.:.:.:.:.:.:.	.:.:.:.:.:.:.:.:.:.:.:.	.:.:.:.:.:.:.:.:.:.:.:.	.:.:.:.:.:.:.:.:.:.:.:.	.:.:.:.:.:.:.:.:.:.:.:.	.:.:.:.:.:.:.:.:.:.:.:.	.:.:.:.:.:.:.:.:.:.:.:.	.:.:.:.:.:.:.:.:.:.:.:.	.:.:.:.:.:.:.:.:.:.:.:.	.:.:.:.:.:.:.:.:.:.:.:.	.:.:.:.:.:.:.:.:.:.:.:.	.:.:.:.:.:.:.:.:.:.:.:.	.:.:.:.:.:.:.:.:.:.:.:.	.:.:.:.:.:.:.:.:.:.:.:.	.:.:.:.:.:.:.:.:.:.:.:.	.:.:.:.:.:.:.:.:.:.:.:.	.:.:.:.:.:.:.:.:.:.:.:.	.:.:.:.:.:.:.:.:.:.:.:.	.:.:.:.:.:.:.:.:.:.:.:.	.:.:.:.:.:.:.:.:.:.:.:.	.:.:.:.:.:.:.:.:.:.:.:.	.:.:.:.:.:.:.:.:.:.:.:.	.:.:.:.:.:.:.:.:.:.:.:.	.:.:.:.:.:.:.:.:.:.:.:.	.:.:.:.:.:.:.:.:.:.:.:.	.:.:.:.:.:.:.:.:.:.:.:.	.:.:.:.:.:.:.:.:.:.:.:.	.:.:.:.:.:.:.:.:.:.:.:.	.:.:.:.:.:.:.:.:.:.:.:.	.:.:.:.:.:.:.:.:.:.:.:.	.:.:.:.:.:.:.:.:.:.:.:.	.:.:.:.:.:.:.:.:.:.:.:.	.:.:.:.:.:.:.:.:.:.:.:.	.:.:.:.:.:.:.:.:.:.:.:.	.:.:.:.:.:.:.:.:.:.:.:.	.:.:.:.:.:.:.:.:.:.:.:.	.:.:.:.:.:.:.:.:.:.:.:.	.:.:.:.:.:.:.:.:.:.:.:.	.:.:.:.:.:.:.:.:.:.:.:.	.:.:.:.:.:.:.:.:.:.:.:.	.:.:.:.:.:.:.:.:.:.:.:.	.:.:.:.:.:.:.:.:.:.:.:.	.:.:.:.:.:.:.:.:.:.:.:.	.:.:.:.:.:.:.:.:.:.:.:.	.:.:.:.:.:.:.:.:.:.:.:.	.:.:.:.:.:.:.:.:.:.:.:.	.:.:.:.:.:.:.:.:.:.:.:.	.:.:.:.:.:.:.:.:.:.:.:.	.:.:.:.:.:.:.:.:.:.:.:.	.:.:.:.:.:.:.:.:.:.:.:.	.:.:.:.:.:.:.:.:.:.:.:.	.:.:.:.:.:.:.:.:.:.:.:.	.:.:.:.:.:.:.:.:.:.:.:.	.:.:.:.:.:.:.:.:.:.:.:.	.:.:.:.:.:.:.:.:.:.:.:.	.:.:.:.:.:.:.:.:.:.:.:.	.:.:.:.:.:.:.:.:.:.:.:.	.:.:.:.:.:.:.:.:.:.:.:.	1:138620:1:0.927536:0.983548:0.95812:9:6:31:1.03333:10:0.666667	.:.:.:.:.:.:.:.:.:.:.:.	.:.:.:.:.:.:.:.:.:.:.:.	.:.:.:.:.:.:.:.:.:.:.:.	.:.:.:.:.:.:.:.:.:.:.:.	.:.:.:.:.:.:.:.:.:.:.:.	.:.:.:.:.:.:.:.:.:.:.:.	.:.:.:.:.:.:.:.:.:.:.:.	.:.:.:.:.:.:.:.:.:.:.:.	.:.:.:.:.:.:.:.:.:.:.:.	.:.:.:.:.:.:.:.:.:.:.:.	.:.:.:.:.:.:.:.:.:.:.:.	.:.:.:.:.:.:.:.:.:.:.:.	.:.:.:.:.:.:.:.:.:.:.:.	1:138620:1:0.928571:0.982631:0.95819:12:9:40:0.909091:12:0.571429	.:.:.:.:.:.:.:.:.:.:.:.	.:.:.:.:.:.:.:.:.:.:.:.	.:.:.:.:.:.:.:.:.:.:.:.	.:.:.:.:.:.:.:.:.:.:.:.	.:.:.:.:.:.:.:.:.:.:.:.	.:.:.:.:.:.:.:.:.:.:.:.	.:.:.:.:.:.:.:.:.:.:.:.	.:.:.:.:.:.:.:.:.:.:.:.	.:.:.:.:.:.:.:.:.:.:.:.	.:.:.:.:.:.:.:.:.:.:.:.	.:.:.:.:.:.:.:.:.:.:.:.	.:.:.:.:.:.:.:.:.:.:.:.	.:.:.:.:.:.:.:.:.:.:.:.	.:.:.:.:.:.:.:.:.:.:.:.	.:.:.:.:.:.:.:.:.:.:.:.	.:.:.:.:.:.:.:.:.:.:.:.	.:.:.:.:.:.:.:.:.:.:.:.	.:.:.:.:.:.:.:.:.:.:.:.	.:.:.:.:.:.:.:.:.:.:.:.	.:.:.:.:.:.:.:.:.:.:.:.	.:.:.:.:.:.:.:.:.:.:.:.	.:.:.:.:.:.:.:.:.:.:.:.	.:.:.:.:.:.:.:.:.:.:.:.	.:.:.:.:.:.:.:.:.:.:.:.	.:.:.:.:.:.:.:.:.:.:.:.	.:.:.:.:.:.:.:.:.:.:.:.	.:.:.:.:.:.:.:.:.:.:.:.	.:.:.:.:.:.:.:.:.:.:.:.	.:.:.:.:.:.:.:.:.:.:.:.	.:.:.:.:.:.:.:.:.:.:.:.	.:.:.:.:.:.:.:.:.:.:.:.	.:.:.:.:.:.:.:.:.:.:.:.	.:.:.:.:.:.:.:.:.:.:.:.	.:.:.:.:.:.:.:.:.:.:.:.	.:.:.:.:.:.:.:.:.:.:.:.	.:.:.:.:.:.:.:.:.:.:.:.	.:.:.:.:.:.:.:.:.:.:.:.	1:138620:1:0.926471:0.985794:0.942098:9:10:26:0.962963:5:0.263158	.:.:.:.:.:.:.:.:.:.:.:.	.:.:.:.:.:.:.:.:.:.:.:.	.:.:.:.:.:.:.:.:.:.:.:.	.:.:.:.:.:.:.:.:.:.:.:.	.:.:.:.:.:.:.:.:.:.:.:.	.:.:.:.:.:.:.:.:.:.:.:.	.:.:.:.:.:.:.:.:.:.:.:.	.:.:.:.:.:.:.:.:.:.:.:.	.:.:.:.:.:.:.:.:.:.:.:.	.:.:.:.:.:.:.:.:.:.:.:.	.:.:.:.:.:.:.:.:.:.:.:.	.:.:.:.:.:.:.:.:.:.:.:.	.:.:.:.:.:.:.:.:.:.:.:.	.:.:.:.:.:.:.:.:.:.:.:.	.:.:.:.:.:.:.:.:.:.:.:.	.:.:.:.:.:.:.:.:.:.:.:.	.:.:.:.:.:.:.:.:.:.:.:.	.:.:.:.:.:.:.:.:.:.:.:.	.:.:.:.:.:.:.:.:.:.:.:.	.:.:.:.:.:.:.:.:.:.:.:.	.:.:.:.:.:.:.:.:.:.:.:.	.:.:.:.:.:.:.:.:.:.:.:.	.:.:.:.:.:.:.:.:.:.:.:.	.:.:.:.:.:.:.:.:.:.:.:.	.:.:.:.:.:.:.:.:.:.:.:.	.:.:.:.:.:.:.:.:.:.:.:.	.:.:.:.:.:.:.:.:.:.:.:.	.:.:.:.:.:.:.:.:.:.:.:.	.:.:.:.:.:.:.:.:.:.:.:.	.:.:.:.:.:.:.:.:.:.:.:.	.:.:.:.:.:.:.:.:.:.:.:.	.:.:.:.:.:.:.:.:.:.:.:.	.:.:.:.:.:.:.:.:.:.:.:.	.:.:.:.:.:.:.:.:.:.:.:.	.:.:.:.:.:.:.:.:.:.:.:.	.:.:.:.:.:.:.:.:.:.:.:.	.:.:.:.:.:.:.:.:.:.:.:.	.:.:.:.:.:.:.:.:.:.:.:.	.:.:.:.:.:.:.:.:.:.:.:.	.:.:.:.:.:.:.:.:.:.:.:.	.:.:.:.:.:.:.:.:.:.:.:.	.:.:.:.:.:.:.:.:.:.:.:.	.:.:.:.:.:.:.:.:.:.:.:.	.:.:.:.:.:.:.:.:.:.:.:.	.:.:.:.:.:.:.:.:.:.:.:.	.:.:.:.:.:.:.:.:.:.:.:.	.:.:.:.:.:.:.:.:.:.:.:.	.:.:.:.:.:.:.:.:.:.:.:.	.:.:.:.:.:.:.:.:.:.:.:.	.:.:.:.:.:.:.:.:.:.:.:.	.:.:.:.:.:.:.:.:.:.:.:.	.:.:.:.:.:.:.:.:.:.:.:.	.:.:.:.:.:.:.:.:.:.:.:.	.:.:.:.:.:.:.:.:.:.:.:.	.:.:.:.:.:.:.:.:.:.:.:.	.:.:.:.:.:.:.:.:.:.:.:.	.:.:.:.:.:.:.:.:.:.:.:.	.:.:.:.:.:.:.:.:.:.:.:.	.:.:.:.:.:.:.:.:.:.:.:.	.:.:.:.:.:.:.:.:.:.:.:.	.:.:.:.:.:.:.:.:.:.:.:.	.:.:.:.:.:.:.:.:.:.:.:.	.:.:.:.:.:.:.:.:.:.:.:.	.:.:.:.:.:.:.:.:.:.:.:.	.:.:.:.:.:.:.:.:.:.:.:.	.:.:.:.:.:.:.:.:.:.:.:.	.:.:.:.:.:.:.:.:.:.:.:.	.:.:.:.:.:.:.:.:.:.:.:.	.:.:.:.:.:.:.:.:.:.:.:.	.:.:.:.:.:.:.:.:.:.:.:.	.:.:.:.:.:.:.:.:.:.:.:.	.:.:.:.:.:.:.:.:.:.:.:.	.:.:.:.:.:.:.:.:.:.:.:.	.:.:.:.:.:.:.:.:.:.:.:.	.:.:.:.:.:.:.:.:.:.:.:.	.:.:.:.:.:.:.:.:.:.:.:.	.:.:.:.:.:.:.:.:.:.:.:.	.:.:.:.:.:.:.:.:.:.:.:.	.:.:.:.:.:.:.:.:.:.:.:.	.:.:.:.:.:.:.:.:.:.:.:.	.:.:.:.:.:.:.:.:.:.:.:.	1:138620:1:0.928571:0.983561:0.950521:35:34:45:0.9:38:0.550725	.:.:.:.:.:.:.:.:.:.:.:.	.:.:.:.:.:.:.:.:.:.:.:.	.:.:.:.:.:.:.:.:.:.:.:.	.:.:.:.:.:.:.:.:.:.:.:.	.:.:.:.:.:.:.:.:.:.:.:.	.:.:.:.:.:.:.:.:.:.:.:.	.:.:.:.:.:.:.:.:.:.:.:.	.:.:.:.:.:.:.:.:.:.:.:.	.:.:.:.:.:.:.:.:.:.:.:.	.:.:.:.:.:.:.:.:.:.:.:.	.:.:.:.:.:.:.:.:.:.:.:.	.:.:.:.:.:.:.:.:.:.:.:.	.:.:.:.:.:.:.:.:.:.:.:.	.:.:.:.:.:.:.:.:.:.:.:.	.:.:.:.:.:.:.:.:.:.:.:.	.:.:.:.:.:.:.:.:.:.:.:.	.:.:.:.:.:.:.:.:.:.:.:.	.:.:.:.:.:.:.:.:.:.:.:.	.:.:.:.:.:.:.:.:.:.:.:.	.:.:.:.:.:.:.:.:.:.:.:.	.:.:.:.:.:.:.:.:.:.:.:.	.:.:.:.:.:.:.:.:.:.:.:.	.:.:.:.:.:.:.:.:.:.:.:.	.:.:.:.:.:.:.:.:.:.:.:.	.:.:.:.:.:.:.:.:.:.:.:.	.:.:.:.:.:.:.:.:.:.:.:.	.:.:.:.:.:.:.:.:.:.:.:.	.:.:.:.:.:.:.:.:.:.:.:.	.:.:.:.:.:.:.:.:.:.:.:.	.:.:.:.:.:.:.:.:.:.:.:.	.:.:.:.:.:.:.:.:.:.:.:.	.:.:.:.:.:.:.:.:.:.:.:.	.:.:.:.:.:.:.:.:.:.:.:.	.:.:.:.:.:.:.:.:.:.:.:.	.:.:.:.:.:.:.:.:.:.:.:.	.:.:.:.:.:.:.:.:.:.:.:.	.:.:.:.:.:.:.:.:.:.:.:.	.:.:.:.:.:.:.:.:.:.:.:.	.:.:.:.:.:.:.:.:.:.:.:.	.:.:.:.:.:.:.:.:.:.:.:.	.:.:.:.:.:.:.:.:.:.:.:.	.:.:.:.:.:.:.:.:.:.:.:.	.:.:.:.:.:.:.:.:.:.:.:.	.:.:.:.:.:.:.:.:.:.:.:.	.:.:.:.:.:.:.:.:.:.:.:.	.:.:.:.:.:.:.:.:.:.:.:.	.:.:.:.:.:.:.:.:.:.:.:.	.:.:.:.:.:.:.:.:.:.:.:.	.:.:.:.:.:.:.:.:.:.:.:.	.:.:.:.:.:.:.:.:.:.:.:.	.:.:.:.:.:.:.:.:.:.:.:.	.:.:.:.:.:.:.:.:.:.:.:.	.:.:.:.:.:.:.:.:.:.:.:.	.:.:.:.:.:.:.:.:.:.:.:.	.:.:.:.:.:.:.:.:.:.:.:.	.:.:.:.:.:.:.:.:.:.:.:.	.:.:.:.:.:.:.:.:.:.:.:.	.:.:.:.:.:.:.:.:.:.:.:.	.:.:.:.:.:.:.:.:.:.:.:.	.:.:.:.:.:.:.:.:.:.:.:.	.:.:.:.:.:.:.:.:.:.:.:.	.:.:.:.:.:.:.:.:.:.:.:.	.:.:.:.:.:.:.:.:.:.:.:.	.:.:.:.:.:.:.:.:.:.:.:.	.:.:.:.:.:.:.:.:.:.:.:.	.:.:.:.:.:.:.:.:.:.:.:.	.:.:.:.:.:.:.:.:.:.:.:.	.:.:.:.:.:.:.:.:.:.:.:.	.:.:.:.:.:.:.:.:.:.:.:.	.:.:.:.:.:.:.:.:.:.:.:.	1:138620:1:0.928571:0.981607:0.940949:15:16:41:0.97619:18:0.580645	.:.:.:.:.:.:.:.:.:.:.:.	.:.:.:.:.:.:.:.:.:.:.:.	.:.:.:.:.:.:.:.:.:.:.:.	.:.:.:.:.:.:.:.:.:.:.:.	.:.:.:.:.:.:.:.:.:.:.:.	.:.:.:.:.:.:.:.:.:.:.:.	.:.:.:.:.:.:.:.:.:.:.:.	.:.:.:.:.:.:.:.:.:.:.:.	.:.:.:.:.:.:.:.:.:.:.:.	.:.:.:.:.:.:.:.:.:.:.:.	.:.:.:.:.:.:.:.:.:.:.:.	.:.:.:.:.:.:.:.:.:.:.:.	.:.:.:.:.:.:.:.:.:.:.:.	.:.:.:.:.:.:.:.:.:.:.:.	.:.:.:.:.:.:.:.:.:.:.:.	1:138620:1:0.913793:0.98331:0.935762:11:6:19:0.730769:8:0.470588	.:.:.:.:.:.:.:.:.:.:.:.	.:.:.:.:.:.:.:.:.:.:.:.	.:.:.:.:.:.:.:.:.:.:.:.	.:.:.:.:.:.:.:.:.:.:.:.	.:.:.:.:.:.:.:.:.:.:.:.	.:.:.:.:.:.:.:.:.:.:.:.	.:.:.:.:.:.:.:.:.:.:.:.	.:.:.:.:.:.:.:.:.:.:.:.	.:.:.:.:.:.:.:.:.:.:.:.	.:.:.:.:.:.:.:.:.:.:.:.	.:.:.:.:.:.:.:.:.:.:.:.	.:.:.:.:.:.:.:.:.:.:.:.	1:138620:1:0.928571:0.983137:0.950506:14:17:47:1.02174:17:0.548387	.:.:.:.:.:.:.:.:.:.:.:.	.:.:.:.:.:.:.:.:.:.:.:.	.:.:.:.:.:.:.:.:.:.:.:.	.:.:.:.:.:.:.:.:.:.:.:.	.:.:.:.:.:.:.:.:.:.:.:.	.:.:.:.:.:.:.:.:.:.:.:.	.:.:.:.:.:.:.:.:.:.:.:.	.:.:.:.:.:.:.:.:.:.:.:.	.:.:.:.:.:.:.:.:.:.:.:.	.:.:.:.:.:.:.:.:.:.:.:.	.:.:.:.:.:.:.:.:.:.:.:.	.:.:.:.:.:.:.:.:.:.:.:.	.:.:.:.:.:.:.:.:.:.:.:.	.:.:.:.:.:.:.:.:.:.:.:.	.:.:.:.:.:.:.:.:.:.:.:.	.:.:.:.:.:.:.:.:.:.:.:.	.:.:.:.:.:.:.:.:.:.:.:.	.:.:.:.:.:.:.:.:.:.:.:.	.:.:.:.:.:.:.:.:.:.:.:.	.:.:.:.:.:.:.:.:.:.:.:.	.:.:.:.:.:.:.:.:.:.:.:.	.:.:.:.:.:.:.:.:.:.:.:.	.:.:.:.:.:.:.:.:.:.:.:.	.:.:.:.:.:.:.:.:.:.:.:.	.:.:.:.:.:.:.:.:.:.:.:.	1:138620:1:0.928571:0.983467:0.959529:35:23:46:0.92:40:0.689655	.:.:.:.:.:.:.:.:.:.:.:.	.:.:.:.:.:.:.:.:.:.:.:.	.:.:.:.:.:.:.:.:.:.:.:.	.:.:.:.:.:.:.:.:.:.:.:.	.:.:.:.:.:.:.:.:.:.:.:.	.:.:.:.:.:.:.:.:.:.:.:.	.:.:.:.:.:.:.:.:.:.:.:.	.:.:.:.:.:.:.:.:.:.:.:.	.:.:.:.:.:.:.:.:.:.:.:.	.:.:.:.:.:.:.:.:.:.:.:.	.:.:.:.:.:.:.:.:.:.:.:.	.:.:.:.:.:.:.:.:.:.:.:.	1:138620:1:0.928571:0.982626:0.968424:7:8:23:0.958333:11:0.733333	.:.:.:.:.:.:.:.:.:.:.:.	.:.:.:.:.:.:.:.:.:.:.:.	1:138620:1:0.927536:0.984554:0.94844:13:20:42:0.933333:13:0.393939	.:.:.:.:.:.:.:.:.:.:.:.	.:.:.:.:.:.:.:.:.:.:.:.	.:.:.:.:.:.:.:.:.:.:.:.	.:.:.:.:.:.:.:.:.:.:.:.	.:.:.:.:.:.:.:.:.:.:.:.	.:.:.:.:.:.:.:.:.:.:.:.	.:.:.:.:.:.:.:.:.:.:.:.	.:.:.:.:.:.:.:.:.:.:.:.	.:.:.:.:.:.:.:.:.:.:.:.	.:.:.:.:.:.:.:.:.:.:.:.	.:.:.:.:.:.:.:.:.:.:.:.	.:.:.:.:.:.:.:.:.:.:.:.	.:.:.:.:.:.:.:.:.:.:.:.	.:.:.:.:.:.:.:.:.:.:.:.	.:.:.:.:.:.:.:.:.:.:.:.	.:.:.:.:.:.:.:.:.:.:.:.	.:.:.:.:.:.:.:.:.:.:.:.	.:.:.:.:.:.:.:.:.:.:.:.	1:138620:1:0.926471:0.984764:0.947383:13:10:26:1:11:0.478261	.:.:.:.:.:.:.:.:.:.:.:.	.:.:.:.:.:.:.:.:.:.:.:.	.:.:.:.:.:.:.:.:.:.:.:.	.:.:.:.:.:.:.:.:.:.:.:.	.:.:.:.:.:.:.:.:.:.:.:.	.:.:.:.:.:.:.:.:.:.:.:.	.:.:.:.:.:.:.:.:.:.:.:.	.:.:.:.:.:.:.:.:.:.:.:.	.:.:.:.:.:.:.:.:.:.:.:.	.:.:.:.:.:.:.:.:.:.:.:.	.:.:.:.:.:.:.:.:.:.:.:.	.:.:.:.:.:.:.:.:.:.:.:.	.:.:.:.:.:.:.:.:.:.:.:.	.:.:.:.:.:.:.:.:.:.:.:.	.:.:.:.:.:.:.:.:.:.:.:.	.:.:.:.:.:.:.:.:.:.:.:.	.:.:.:.:.:.:.:.:.:.:.:.	1:138620:1:0.927536:0.980067:0.94729:4:8:24:1:5:0.416667	.:.:.:.:.:.:.:.:.:.:.:.	.:.:.:.:.:.:.:.:.:.:.:.	.:.:.:.:.:.:.:.:.:.:.:.	.:.:.:.:.:.:.:.:.:.:.:.	.:.:.:.:.:.:.:.:.:.:.:.	.:.:.:.:.:.:.:.:.:.:.:.	.:.:.:.:.:.:.:.:.:.:.:.	.:.:.:.:.:.:.:.:.:.:.:.	.:.:.:.:.:.:.:.:.:.:.:.	.:.:.:.:.:.:.:.:.:.:.:.	.:.:.:.:.:.:.:.:.:.:.:.	.:.:.:.:.:.:.:.:.:.:.:.	.:.:.:.:.:.:.:.:.:.:.:.	.:.:.:.:.:.:.:.:.:.:.:.	.:.:.:.:.:.:.:.:.:.:.:.	.:.:.:.:.:.:.:.:.:.:.:.	.:.:.:.:.:.:.:.:.:.:.:.	.:.:.:.:.:.:.:.:.:.:.:.	.:.:.:.:.:.:.:.:.:.:.:.	.:.:.:.:.:.:.:.:.:.:.:.	.:.:.:.:.:.:.:.:.:.:.:.	.:.:.:.:.:.:.:.:.:.:.:.	.:.:.:.:.:.:.:.:.:.:.:.	.:.:.:.:.:.:.:.:.:.:.:.	.:.:.:.:.:.:.:.:.:.:.:.	.:.:.:.:.:.:.:.:.:.:.:.	.:.:.:.:.:.:.:.:.:.:.:.	.:.:.:.:.:.:.:.:.:.:.:.	1:138620:1:0.928571:0.982517:0.957293:23:27:45:0.9:29:0.58	.:.:.:.:.:.:.:.:.:.:.:.	.:.:.:.:.:.:.:.:.:.:.:.	.:.:.:.:.:.:.:.:.:.:.:.	.:.:.:.:.:.:.:.:.:.:.:.	.:.:.:.:.:.:.:.:.:.:.:.	.:.:.:.:.:.:.:.:.:.:.:.	.:.:.:.:.:.:.:.:.:.:.:.	.:.:.:.:.:.:.:.:.:.:.:.	.:.:.:.:.:.:.:.:.:.:.:.	.:.:.:.:.:.:.:.:.:.:.:.	.:.:.:.:.:.:.:.:.:.:.:.	.:.:.:.:.:.:.:.:.:.:.:.	.:.:.:.:.:.:.:.:.:.:.:.	.:.:.:.:.:.:.:.:.:.:.:.	.:.:.:.:.:.:.:.:.:.:.:.	.:.:.:.:.:.:.:.:.:.:.:.	.:.:.:.:.:.:.:.:.:.:.:.	.:.:.:.:.:.:.:.:.:.:.:.	.:.:.:.:.:.:.:.:.:.:.:.	.:.:.:.:.:.:.:.:.:.:.:.	.:.:.:.:.:.:.:.:.:.:.:.	.:.:.:.:.:.:.:.:.:.:.:.	1:138620:1:0.924528:0.98271:0.928355:5:8:17:1:5:0.384615	.:.:.:.:.:.:.:.:.:.:.:.	.:.:.:.:.:.:.:.:.:.:.:.	.:.:.:.:.:.:.:.:.:.:.:.	.:.:.:.:.:.:.:.:.:.:.:.	.:.:.:.:.:.:.:.:.:.:.:.	.:.:.:.:.:.:.:.:.:.:.:.	.:.:.:.:.:.:.:.:.:.:.:.	.:.:.:.:.:.:.:.:.:.:.:.	.:.:.:.:.:.:.:.:.:.:.:.	.:.:.:.:.:.:.:.:.:.:.:.	.:.:.:.:.:.:.:.:.:.:.:.	.:.:.:.:.:.:.:.:.:.:.:.	.:.:.:.:.:.:.:.:.:.:.:.	.:.:.:.:.:.:.:.:.:.:.:.	.:.:.:.:.:.:.:.:.:.:.:.	.:.:.:.:.:.:.:.:.:.:.:.	.:.:.:.:.:.:.:.:.:.:.:.	.:.:.:.:.:.:.:.:.:.:.:.	.:.:.:.:.:.:.:.:.:.:.:.	.:.:.:.:.:.:.:.:.:.:.:.	.:.:.:.:.:.:.:.:.:.:.:.	.:.:.:.:.:.:.:.:.:.:.:.	.:.:.:.:.:.:.:.:.:.:.:.	.:.:.:.:.:.:.:.:.:.:.:.	.:.:.:.:.:.:.:.:.:.:.:.	.:.:.:.:.:.:.:.:.:.:.:.	.:.:.:.:.:.:.:.:.:.:.:.	.:.:.:.:.:.:.:.:.:.:.:.	.:.:.:.:.:.:.:.:.:.:.:.	.:.:.:.:.:.:.:.:.:.:.:.	.:.:.:.:.:.:.:.:.:.:.:.	.:.:.:.:.:.:.:.:.:.:.:.	.:.:.:.:.:.:.:.:.:.:.:.	.:.:.:.:.:.:.:.:.:.:.:.	.:.:.:.:.:.:.:.:.:.:.:.	.:.:.:.:.:.:.:.:.:.:.:.	.:.:.:.:.:.:.:.:.:.:.:.	.:.:.:.:.:.:.:.:.:.:.:.	.:.:.:.:.:.:.:.:.:.:.:.	.:.:.:.:.:.:.:.:.:.:.:.	.:.:.:.:.:.:.:.:.:.:.:.	.:.:.:.:.:.:.:.:.:.:.:.	1:138620:1:0.928571:0.981912:0.951281:30:31:48:0.96:36:0.590164	.:.:.:.:.:.:.:.:.:.:.:.	.:.:.:.:.:.:.:.:.:.:.:.	.:.:.:.:.:.:.:.:.:.:.:.	.:.:.:.:.:.:.:.:.:.:.:.	.:.:.:.:.:.:.:.:.:.:.:.	.:.:.:.:.:.:.:.:.:.:.:.	.:.:.:.:.:.:.:.:.:.:.:.	.:.:.:.:.:.:.:.:.:.:.:.	.:.:.:.:.:.:.:.:.:.:.:.	.:.:.:.:.:.:.:.:.:.:.:.	1:138620:1:0.921875:0.983975:0.949403:9:5:17:0.944444:8:0.571429	.:.:.:.:.:.:.:.:.:.:.:.	.:.:.:.:.:.:.:.:.:.:.:.	.:.:.:.:.:.:.:.:.:.:.:.	.:.:.:.:.:.:.:.:.:.:.:.	.:.:.:.:.:.:.:.:.:.:.:.	.:.:.:.:.:.:.:.:.:.:.:.	.:.:.:.:.:.:.:.:.:.:.:.	.:.:.:.:.:.:.:.:.:.:.:.	.:.:.:.:.:.:.:.:.:.:.:.	.:.:.:.:.:.:.:.:.:.:.:.	.:.:.:.:.:.:.:.:.:.:.:.	.:.:.:.:.:.:.:.:.:.:.:.	.:.:.:.:.:.:.:.:.:.:.:.	.:.:.:.:.:.:.:.:.:.:.:.	.:.:.:.:.:.:.:.:.:.:.:.	.:.:.:.:.:.:.:.:.:.:.:.	.:.:.:.:.:.:.:.:.:.:.:.	.:.:.:.:.:.:.:.:.:.:.:.	.:.:.:.:.:.:.:.:.:.:.:.	.:.:.:.:.:.:.:.:.:.:.:.	.:.:.:.:.:.:.:.:.:.:.:.	.:.:.:.:.:.:.:.:.:.:.:.	.:.:.:.:.:.:.:.:.:.:.:.	.:.:.:.:.:.:.:.:.:.:.:.	.:.:.:.:.:.:.:.:.:.:.:.	.:.:.:.:.:.:.:.:.:.:.:.	.:.:.:.:.:.:.:.:.:.:.:.	.:.:.:.:.:.:.:.:.:.:.:.	.:.:.:.:.:.:.:.:.:.:.:.	.:.:.:.:.:.:.:.:.:.:.:.	.:.:.:.:.:.:.:.:.:.:.:.	.:.:.:.:.:.:.:.:.:.:.:.	.:.:.:.:.:.:.:.:.:.:.:.	.:.:.:.:.:.:.:.:.:.:.:.	.:.:.:.:.:.:.:.:.:.:.:.	.:.:.:.:.:.:.:.:.:.:.:.	.:.:.:.:.:.:.:.:.:.:.:.	.:.:.:.:.:.:.:.:.:.:.:.	.:.:.:.:.:.:.:.:.:.:.:.	.:.:.:.:.:.:.:.:.:.:.:.	.:.:.:.:.:.:.:.:.:.:.:.	1:138620:1:0.928571:0.983269:0.951827:13:7:25:0.892857:10:0.5	.:.:.:.:.:.:.:.:.:.:.:.	.:.:.:.:.:.:.:.:.:.:.:.	.:.:.:.:.:.:.:.:.:.:.:.	.:.:.:.:.:.:.:.:.:.:.:.	.:.:.:.:.:.:.:.:.:.:.:.	.:.:.:.:.:.:.:.:.:.:.:.	.:.:.:.:.:.:.:.:.:.:.:.	.:.:.:.:.:.:.:.:.:.:.:.	.:.:.:.:.:.:.:.:.:.:.:.	.:.:.:.:.:.:.:.:.:.:.:.	.:.:.:.:.:.:.:.:.:.:.:.	.:.:.:.:.:.:.:.:.:.:.:.	1:138620:1:0.928571:0.98371:0.955066:10:8:22:1:10:0.555556	.:.:.:.:.:.:.:.:.:.:.:.	.:.:.:.:.:.:.:.:.:.:.:.	.:.:.:.:.:.:.:.:.:.:.:.	.:.:.:.:.:.:.:.:.:.:.:.	.:.:.:.:.:.:.:.:.:.:.:.	1:138620:1:0.919355:0.981909:0.953827:12:6:28:1:11:0.611111	.:.:.:.:.:.:.:.:.:.:.:.	.:.:.:.:.:.:.:.:.:.:.:.	.:.:.:.:.:.:.:.:.:.:.:.	.:.:.:.:.:.:.:.:.:.:.:.	.:.:.:.:.:.:.:.:.:.:.:.	.:.:.:.:.:.:.:.:.:.:.:.	.:.:.:.:.:.:.:.:.:.:.:.	.:.:.:.:.:.:.:.:.:.:.:.	.:.:.:.:.:.:.:.:.:.:.:.	.:.:.:.:.:.:.:.:.:.:.:.	.:.:.:.:.:.:.:.:.:.:.:.	.:.:.:.:.:.:.:.:.:.:.:.	.:.:.:.:.:.:.:.:.:.:.:.	.:.:.:.:.:.:.:.:.:.:.:.	.:.:.:.:.:.:.:.:.:.:.:.	.:.:.:.:.:.:.:.:.:.:.:.	.:.:.:.:.:.:.:.:.:.:.:.	.:.:.:.:.:.:.:.:.:.:.:.	.:.:.:.:.:.:.:.:.:.:.:.	.:.:.:.:.:.:.:.:.:.:.:.	.:.:.:.:.:.:.:.:.:.:.:.	.:.:.:.:.:.:.:.:.:.:.:.	.:.:.:.:.:.:.:.:.:.:.:.	.:.:.:.:.:.:.:.:.:.:.:.	.:.:.:.:.:.:.:.:.:.:.:.	.:.:.:.:.:.:.:.:.:.:.:.	.:.:.:.:.:.:.:.:.:.:.:.	.:.:.:.:.:.:.:.:.:.:.:.	1:138620:1:0.927536:0.98571:0.955748:11:11:28:1.03704:9:0.409091	.:.:.:.:.:.:.:.:.:.:.:.	1:138620:1:0.928571:0.9826:0.965993:16:21:48:0.979592:26:0.702703	.:.:.:.:.:.:.:.:.:.:.:.	.:.:.:.:.:.:.:.:.:.:.:.	.:.:.:.:.:.:.:.:.:.:.:.	.:.:.:.:.:.:.:.:.:.:.:.	.:.:.:.:.:.:.:.:.:.:.:.	.:.:.:.:.:.:.:.:.:.:.:.	.:.:.:.:.:.:.:.:.:.:.:.	.:.:.:.:.:.:.:.:.:.:.:.	.:.:.:.:.:.:.:.:.:.:.:.	.:.:.:.:.:.:.:.:.:.:.:.	.:.:.:.:.:.:.:.:.:.:.:.	.:.:.:.:.:.:.:.:.:.:.:.	.:.:.:.:.:.:.:.:.:.:.:.	.:.:.:.:.:.:.:.:.:.:.:.	.:.:.:.:.:.:.:.:.:.:.:.	.:.:.:.:.:.:.:.:.:.:.:.	.:.:.:.:.:.:.:.:.:.:.:.	.:.:.:.:.:.:.:.:.:.:.:.	.:.:.:.:.:.:.:.:.:.:.:.	.:.:.:.:.:.:.:.:.:.:.:.	.:.:.:.:.:.:.:.:.:.:.:.	.:.:.:.:.:.:.:.:.:.:.:.	.:.:.:.:.:.:.:.:.:.:.:.	.:.:.:.:.:.:.:.:.:.:.:.	.:.:.:.:.:.:.:.:.:.:.:.	.:.:.:.:.:.:.:.:.:.:.:.	.:.:.:.:.:.:.:.:.:.:.:.	.:.:.:.:.:.:.:.:.:.:.:.	.:.:.:.:.:.:.:.:.:.:.:.	.:.:.:.:.:.:.:.:.:.:.:.	.:.:.:.:.:.:.:.:.:.:.:.	.:.:.:.:.:.:.:.:.:.:.:.	.:.:.:.:.:.:.:.:.:.:.:.	.:.:.:.:.:.:.:.:.:.:.:.	1:138620:1:0.925373:0.985846:0.951969:7:7:24:1:5:0.357143	.:.:.:.:.:.:.:.:.:.:.:.	.:.:.:.:.:.:.:.:.:.:.:.	.:.:.:.:.:.:.:.:.:.:.:.	.:.:.:.:.:.:.:.:.:.:.:.	.:.:.:.:.:.:.:.:.:.:.:.	.:.:.:.:.:.:.:.:.:.:.:.	.:.:.:.:.:.:.:.:.:.:.:.	.:.:.:.:.:.:.:.:.:.:.:.	.:.:.:.:.:.:.:.:.:.:.:.	.:.:.:.:.:.:.:.:.:.:.:.	.:.:.:.:.:.:.:.:.:.:.:.	.:.:.:.:.:.:.:.:.:.:.:.	.:.:.:.:.:.:.:.:.:.:.:.	.:.:.:.:.:.:.:.:.:.:.:.	.:.:.:.:.:.:.:.:.:.:.:.	.:.:.:.:.:.:.:.:.:.:.:.	.:.:.:.:.:.:.:.:.:.:.:.	.:.:.:.:.:.:.:.:.:.:.:.	.:.:.:.:.:.:.:.:.:.:.:.	.:.:.:.:.:.:.:.:.:.:.:.	.:.:.:.:.:.:.:.:.:.:.:.	.:.:.:.:.:.:.:.:.:.:.:.	.:.:.:.:.:.:.:.:.:.:.:.	.:.:.:.:.:.:.:.:.:.:.:.	.:.:.:.:.:.:.:.:.:.:.:.	.:.:.:.:.:.:.:.:.:.:.:.	.:.:.:.:.:.:.:.:.:.:.:.	.:.:.:.:.:.:.:.:.:.:.:.	.:.:.:.:.:.:.:.:.:.:.:.	.:.:.:.:.:.:.:.:.:.:.:.	.:.:.:.:.:.:.:.:.:.:.:.	.:.:.:.:.:.:.:.:.:.:.:.	.:.:.:.:.:.:.:.:.:.:.:.	.:.:.:.:.:.:.:.:.:.:.:.	.:.:.:.:.:.:.:.:.:.:.:.	.:.:.:.:.:.:.:.:.:.:.:.	.:.:.:.:.:.:.:.:.:.:.:.	.:.:.:.:.:.:.:.:.:.:.:.	.:.:.:.:.:.:.:.:.:.:.:.	.:.:.:.:.:.:.:.:.:.:.:.	.:.:.:.:.:.:.:.:.:.:.:.	.:.:.:.:.:.:.:.:.:.:.:.	.:.:.:.:.:.:.:.:.:.:.:.	.:.:.:.:.:.:.:.:.:.:.:.	.:.:.:.:.:.:.:.:.:.:.:.	.:.:.:.:.:.:.:.:.:.:.:.	.:.:.:.:.:.:.:.:.:.:.:.	.:.:.:.:.:.:.:.:.:.:.:.	.:.:.:.:.:.:.:.:.:.:.:.	.:.:.:.:.:.:.:.:.:.:.:.	.:.:.:.:.:.:.:.:.:.:.:.	.:.:.:.:.:.:.:.:.:.:.:.	.:.:.:.:.:.:.:.:.:.:.:.	.:.:.:.:.:.:.:.:.:.:.:.	.:.:.:.:.:.:.:.:.:.:.:.	.:.:.:.:.:.:.:.:.:.:.:.	.:.:.:.:.:.:.:.:.:.:.:.	.:.:.:.:.:.:.:.:.:.:.:.	.:.:.:.:.:.:.:.:.:.:.:.	.:.:.:.:.:.:.:.:.:.:.:.	.:.:.:.:.:.:.:.:.:.:.:.	.:.:.:.:.:.:.:.:.:.:.:.	.:.:.:.:.:.:.:.:.:.:.:.	.:.:.:.:.:.:.:.:.:.:.:.	.:.:.:.:.:.:.:.:.:.:.:.	.:.:.:.:.:.:.:.:.:.:.:.	.:.:.:.:.:.:.:.:.:.:.:.	.:.:.:.:.:.:.:.:.:.:.:.	.:.:.:.:.:.:.:.:.:.:.:.	.:.:.:.:.:.:.:.:.:.:.:.	.:.:.:.:.:.:.:.:.:.:.:.	.:.:.:.:.:.:.:.:.:.:.:.	.:.:.:.:.:.:.:.:.:.:.:.	.:.:.:.:.:.:.:.:.:.:.:.	.:.:.:.:.:.:.:.:.:.:.:.	.:.:.:.:.:.:.:.:.:.:.:.	.:.:.:.:.:.:.:.:.:.:.:.	.:.:.:.:.:.:.:.:.:.:.:.	.:.:.:.:.:.:.:.:.:.:.:.	.:.:.:.:.:.:.:.:.:.:.:.	.:.:.:.:.:.:.:.:.:.:.:.	.:.:.:.:.:.:.:.:.:.:.:.	.:.:.:.:.:.:.:.:.:.:.:.	.:.:.:.:.:.:.:.:.:.:.:.	.:.:.:.:.:.:.:.:.:.:.:.	.:.:.:.:.:.:.:.:.:.:.:.	.:.:.:.:.:.:.:.:.:.:.:.	.:.:.:.:.:.:.:.:.:.:.:.	.:.:.:.:.:.:.:.:.:.:.:.	.:.:.:.:.:.:.:.:.:.:.:.	.:.:.:.:.:.:.:.:.:.:.:.	.:.:.:.:.:.:.:.:.:.:.:.	.:.:.:.:.:.:.:.:.:.:.:.	.:.:.:.:.:.:.:.:.:.:.:.	.:.:.:.:.:.:.:.:.:.:.:.	.:.:.:.:.:.:.:.:.:.:.:.	.:.:.:.:.:.:.:.:.:.:.:.	.:.:.:.:.:.:.:.:.:.:.:.	.:.:.:.:.:.:.:.:.:.:.:.	.:.:.:.:.:.:.:.:.:.:.:.	.:.:.:.:.:.:.:.:.:.:.:.	.:.:.:.:.:.:.:.:.:.:.:.	.:.:.:.:.:.:.:.:.:.:.:.	.:.:.:.:.:.:.:.:.:.:.:.	.:.:.:.:.:.:.:.:.:.:.:.	.:.:.:.:.:.:.:.:.:.:.:.	.:.:.:.:.:.:.:.:.:.:.:.	.:.:.:.:.:.:.:.:.:.:.:.	.:.:.:.:.:.:.:.:.:.:.:.	.:.:.:.:.:.:.:.:.:.:.:.	.:.:.:.:.:.:.:.:.:.:.:.	.:.:.:.:.:.:.:.:.:.:.:.	.:.:.:.:.:.:.:.:.:.:.:.	.:.:.:.:.:.:.:.:.:.:.:.	.:.:.:.:.:.:.:.:.:.:.:.	.:.:.:.:.:.:.:.:.:.:.:.	.:.:.:.:.:.:.:.:.:.:.:.	.:.:.:.:.:.:.:.:.:.:.:.	.:.:.:.:.:.:.:.:.:.:.:.	.:.:.:.:.:.:.:.:.:.:.:.	.:.:.:.:.:.:.:.:.:.:.:.	.:.:.:.:.:.:.:.:.:.:.:.	.:.:.:.:.:.:.:.:.:.:.:.	.:.:.:.:.:.:.:.:.:.:.:.	.:.:.:.:.:.:.:.:.:.:.:.	.:.:.:.:.:.:.:.:.:.:.:.	.:.:.:.:.:.:.:.:.:.:.:.	.:.:.:.:.:.:.:.:.:.:.:.	.:.:.:.:.:.:.:.:.:.:.:.	.:.:.:.:.:.:.:.:.:.:.:.	.:.:.:.:.:.:.:.:.:.:.:.	.:.:.:.:.:.:.:.:.:.:.:.	.:.:.:.:.:.:.:.:.:.:.:.	.:.:.:.:.:.:.:.:.:.:.:.	.:.:.:.:.:.:.:.:.:.:.:.	.:.:.:.:.:.:.:.:.:.:.:.	.:.:.:.:.:.:.:.:.:.:.:.	.:.:.:.:.:.:.:.:.:.:.:.	.:.:.:.:.:.:.:.:.:.:.:.	.:.:.:.:.:.:.:.:.:.:.:.	.:.:.:.:.:.:.:.:.:.:.:.	.:.:.:.:.:.:.:.:.:.:.:.	.:.:.:.:.:.:.:.:.:.:.:.	.:.:.:.:.:.:.:.:.:.:.:.	.:.:.:.:.:.:.:.:.:.:.:.	.:.:.:.:.:.:.:.:.:.:.:.	.:.:.:.:.:.:.:.:.:.:.:.	.:.:.:.:.:.:.:.:.:.:.:.	.:.:.:.:.:.:.:.:.:.:.:.	.:.:.:.:.:.:.:.:.:.:.:.	.:.:.:.:.:.:.:.:.:.:.:.	.:.:.:.:.:.:.:.:.:.:.:.	.:.:.:.:.:.:.:.:.:.:.:.	.:.:.:.:.:.:.:.:.:.:.:.	.:.:.:.:.:.:.:.:.:.:.:.	.:.:.:.:.:.:.:.:.:.:.:.	.:.:.:.:.:.:.:.:.:.:.:.	.:.:.:.:.:.:.:.:.:.:.:.	.:.:.:.:.:.:.:.:.:.:.:.	.:.:.:.:.:.:.:.:.:.:.:.	.:.:.:.:.:.:.:.:.:.:.:.	.:.:.:.:.:.:.:.:.:.:.:.	.:.:.:.:.:.:.:.:.:.:.:.	.:.:.:.:.:.:.:.:.:.:.:.	.:.:.:.:.:.:.:.:.:.:.:.	.:.:.:.:.:.:.:.:.:.:.:.	.:.:.:.:.:.:.:.:.:.:.:.	.:.:.:.:.:.:.:.:.:.:.:.	.:.:.:.:.:.:.:.:.:.:.:.	.:.:.:.:.:.:.:.:.:.:.:.	.:.:.:.:.:.:.:.:.:.:.:.	.:.:.:.:.:.:.:.:.:.:.:.	.:.:.:.:.:.:.:.:.:.:.:.	.:.:.:.:.:.:.:.:.:.:.:.	.:.:.:.:.:.:.:.:.:.:.:.	.:.:.:.:.:.:.:.:.:.:.:.	.:.:.:.:.:.:.:.:.:.:.:.	.:.:.:.:.:.:.:.:.:.:.:.	.:.:.:.:.:.:.:.:.:.:.:.	.:.:.:.:.:.:.:.:.:.:.:.	.:.:.:.:.:.:.:.:.:.:.:.	.:.:.:.:.:.:.:.:.:.:.:.	.:.:.:.:.:.:.:.:.:.:.:.	.:.:.:.:.:.:.:.:.:.:.:.	.:.:.:.:.:.:.:.:.:.:.:.	.:.:.:.:.:.:.:.:.:.:.:.	.:.:.:.:.:.:.:.:.:.:.:.	.:.:.:.:.:.:.:.:.:.:.:.	.:.:.:.:.:.:.:.:.:.:.:.	.:.:.:.:.:.:.:.:.:.:.:.	.:.:.:.:.:.:.:.:.:.:.:.	.:.:.:.:.:.:.:.:.:.:.:.	.:.:.:.:.:.:.:.:.:.:.:.	.:.:.:.:.:.:.:.:.:.:.:.	.:.:.:.:.:.:.:.:.:.:.:.	.:.:.:.:.:.:.:.:.:.:.:.	.:.:.:.:.:.:.:.:.:.:.:.	.:.:.:.:.:.:.:.:.:.:.:.
chrI	138672	.	C	<INS:ME>	.	PASS	SVTYPE=INS;STRAND=+;FAMILY=TY2	GT:END:FIVE_P_ELT_MATCH:THREE_P_ELT_MATCH:FIVE_P_GENOME_MATCH:THREE_P_GENOME_MATCH:SPLIT_READS_5PRIME:SPLIT_READS_3PRIME:REMAPPED_DISCORDANT:REMAP_DISC_FRACTION:REMAPPED_SPLITREADS:REMAP_SPLIT_FRACTION	.:.:.:.:.:.:.:.:.:.:.:.	.:.:.:.:.:.:.:.:.:.:.:.	.:.:.:.:.:.:.:.:.:.:.:.	.:.:.:.:.:.:.:.:.:.:.:.	.:.:.:.:.:.:.:.:.:.:.:.	.:.:.:.:.:.:.:.:.:.:.:.	.:.:.:.:.:.:.:.:.:.:.:.	.:.:.:.:.:.:.:.:.:.:.:.	.:.:.:.:.:.:.:.:.:.:.:.	.:.:.:.:.:.:.:.:.:.:.:.	.:.:.:.:.:.:.:.:.:.:.:.	.:.:.:.:.:.:.:.:.:.:.:.	.:.:.:.:.:.:.:.:.:.:.:.	.:.:.:.:.:.:.:.:.:.:.:.	.:.:.:.:.:.:.:.:.:.:.:.	.:.:.:.:.:.:.:.:.:.:.:.	.:.:.:.:.:.:.:.:.:.:.:.	.:.:.:.:.:.:.:.:.:.:.:.	.:.:.:.:.:.:.:.:.:.:.:.	.:.:.:.:.:.:.:.:.:.:.:.	.:.:.:.:.:.:.:.:.:.:.:.	.:.:.:.:.:.:.:.:.:.:.:.	.:.:.:.:.:.:.:.:.:.:.:.	.:.:.:.:.:.:.:.:.:.:.:.	.:.:.:.:.:.:.:.:.:.:.:.	.:.:.:.:.:.:.:.:.:.:.:.	.:.:.:.:.:.:.:.:.:.:.:.	.:.:.:.:.:.:.:.:.:.:.:.	.:.:.:.:.:.:.:.:.:.:.:.	.:.:.:.:.:.:.:.:.:.:.:.	.:.:.:.:.:.:.:.:.:.:.:.	.:.:.:.:.:.:.:.:.:.:.:.	.:.:.:.:.:.:.:.:.:.:.:.	.:.:.:.:.:.:.:.:.:.:.:.	.:.:.:.:.:.:.:.:.:.:.:.	.:.:.:.:.:.:.:.:.:.:.:.	.:.:.:.:.:.:.:.:.:.:.:.	.:.:.:.:.:.:.:.:.:.:.:.	.:.:.:.:.:.:.:.:.:.:.:.	.:.:.:.:.:.:.:.:.:.:.:.	.:.:.:.:.:.:.:.:.:.:.:.	.:.:.:.:.:.:.:.:.:.:.:.	.:.:.:.:.:.:.:.:.:.:.:.	.:.:.:.:.:.:.:.:.:.:.:.	.:.:.:.:.:.:.:.:.:.:.:.	.:.:.:.:.:.:.:.:.:.:.:.	.:.:.:.:.:.:.:.:.:.:.:.	.:.:.:.:.:.:.:.:.:.:.:.	.:.:.:.:.:.:.:.:.:.:.:.	.:.:.:.:.:.:.:.:.:.:.:.	.:.:.:.:.:.:.:.:.:.:.:.	.:.:.:.:.:.:.:.:.:.:.:.	.:.:.:.:.:.:.:.:.:.:.:.	.:.:.:.:.:.:.:.:.:.:.:.	.:.:.:.:.:.:.:.:.:.:.:.	.:.:.:.:.:.:.:.:.:.:.:.	.:.:.:.:.:.:.:.:.:.:.:.	.:.:.:.:.:.:.:.:.:.:.:.	.:.:.:.:.:.:.:.:.:.:.:.	.:.:.:.:.:.:.:.:.:.:.:.	.:.:.:.:.:.:.:.:.:.:.:.	.:.:.:.:.:.:.:.:.:.:.:.	.:.:.:.:.:.:.:.:.:.:.:.	.:.:.:.:.:.:.:.:.:.:.:.	.:.:.:.:.:.:.:.:.:.:.:.	.:.:.:.:.:.:.:.:.:.:.:.	.:.:.:.:.:.:.:.:.:.:.:.	.:.:.:.:.:.:.:.:.:.:.:.	.:.:.:.:.:.:.:.:.:.:.:.	.:.:.:.:.:.:.:.:.:.:.:.	.:.:.:.:.:.:.:.:.:.:.:.	.:.:.:.:.:.:.:.:.:.:.:.	.:.:.:.:.:.:.:.:.:.:.:.	.:.:.:.:.:.:.:.:.:.:.:.	.:.:.:.:.:.:.:.:.:.:.:.	.:.:.:.:.:.:.:.:.:.:.:.	.:.:.:.:.:.:.:.:.:.:.:.	.:.:.:.:.:.:.:.:.:.:.:.	.:.:.:.:.:.:.:.:.:.:.:.	.:.:.:.:.:.:.:.:.:.:.:.	.:.:.:.:.:.:.:.:.:.:.:.	.:.:.:.:.:.:.:.:.:.:.:.	.:.:.:.:.:.:.:.:.:.:.:.	.:.:.:.:.:.:.:.:.:.:.:.	.:.:.:.:.:.:.:.:.:.:.:.	.:.:.:.:.:.:.:.:.:.:.:.	.:.:.:.:.:.:.:.:.:.:.:.	.:.:.:.:.:.:.:.:.:.:.:.	.:.:.:.:.:.:.:.:.:.:.:.	.:.:.:.:.:.:.:.:.:.:.:.	.:.:.:.:.:.:.:.:.:.:.:.	.:.:.:.:.:.:.:.:.:.:.:.	.:.:.:.:.:.:.:.:.:.:.:.	.:.:.:.:.:.:.:.:.:.:.:.	.:.:.:.:.:.:.:.:.:.:.:.	.:.:.:.:.:.:.:.:.:.:.:.	.:.:.:.:.:.:.:.:.:.:.:.	.:.:.:.:.:.:.:.:.:.:.:.	.:.:.:.:.:.:.:.:.:.:.:.	.:.:.:.:.:.:.:.:.:.:.:.	.:.:.:.:.:.:.:.:.:.:.:.	.:.:.:.:.:.:.:.:.:.:.:.	.:.:.:.:.:.:.:.:.:.:.:.	.:.:.:.:.:.:.:.:.:.:.:.	.:.:.:.:.:.:.:.:.:.:.:.	.:.:.:.:.:.:.:.:.:.:.:.	.:.:.:.:.:.:.:.:.:.:.:.	.:.:.:.:.:.:.:.:.:.:.:.	.:.:.:.:.:.:.:.:.:.:.:.	.:.:.:.:.:.:.:.:.:.:.:.	.:.:.:.:.:.:.:.:.:.:.:.	.:.:.:.:.:.:.:.:.:.:.:.	.:.:.:.:.:.:.:.:.:.:.:.	.:.:.:.:.:.:.:.:.:.:.:.	.:.:.:.:.:.:.:.:.:.:.:.	.:.:.:.:.:.:.:.:.:.:.:.	.:.:.:.:.:.:.:.:.:.:.:.	.:.:.:.:.:.:.:.:.:.:.:.	.:.:.:.:.:.:.:.:.:.:.:.	.:.:.:.:.:.:.:.:.:.:.:.	.:.:.:.:.:.:.:.:.:.:.:.	.:.:.:.:.:.:.:.:.:.:.:.	.:.:.:.:.:.:.:.:.:.:.:.	.:.:.:.:.:.:.:.:.:.:.:.	.:.:.:.:.:.:.:.:.:.:.:.	.:.:.:.:.:.:.:.:.:.:.:.	.:.:.:.:.:.:.:.:.:.:.:.	.:.:.:.:.:.:.:.:.:.:.:.	.:.:.:.:.:.:.:.:.:.:.:.	.:.:.:.:.:.:.:.:.:.:.:.	.:.:.:.:.:.:.:.:.:.:.:.	.:.:.:.:.:.:.:.:.:.:.:.	.:.:.:.:.:.:.:.:.:.:.:.	.:.:.:.:.:.:.:.:.:.:.:.	.:.:.:.:.:.:.:.:.:.:.:.	.:.:.:.:.:.:.:.:.:.:.:.	.:.:.:.:.:.:.:.:.:.:.:.	.:.:.:.:.:.:.:.:.:.:.:.	.:.:.:.:.:.:.:.:.:.:.:.	.:.:.:.:.:.:.:.:.:.:.:.	.:.:.:.:.:.:.:.:.:.:.:.	.:.:.:.:.:.:.:.:.:.:.:.	.:.:.:.:.:.:.:.:.:.:.:.	.:.:.:.:.:.:.:.:.:.:.:.	.:.:.:.:.:.:.:.:.:.:.:.	.:.:.:.:.:.:.:.:.:.:.:.	.:.:.:.:.:.:.:.:.:.:.:.	.:.:.:.:.:.:.:.:.:.:.:.	.:.:.:.:.:.:.:.:.:.:.:.	.:.:.:.:.:.:.:.:.:.:.:.	.:.:.:.:.:.:.:.:.:.:.:.	.:.:.:.:.:.:.:.:.:.:.:.	.:.:.:.:.:.:.:.:.:.:.:.	.:.:.:.:.:.:.:.:.:.:.:.	.:.:.:.:.:.:.:.:.:.:.:.	.:.:.:.:.:.:.:.:.:.:.:.	.:.:.:.:.:.:.:.:.:.:.:.	.:.:.:.:.:.:.:.:.:.:.:.	.:.:.:.:.:.:.:.:.:.:.:.	.:.:.:.:.:.:.:.:.:.:.:.	.:.:.:.:.:.:.:.:.:.:.:.	.:.:.:.:.:.:.:.:.:.:.:.	.:.:.:.:.:.:.:.:.:.:.:.	.:.:.:.:.:.:.:.:.:.:.:.	.:.:.:.:.:.:.:.:.:.:.:.	.:.:.:.:.:.:.:.:.:.:.:.	.:.:.:.:.:.:.:.:.:.:.:.	.:.:.:.:.:.:.:.:.:.:.:.	.:.:.:.:.:.:.:.:.:.:.:.	.:.:.:.:.:.:.:.:.:.:.:.	.:.:.:.:.:.:.:.:.:.:.:.	.:.:.:.:.:.:.:.:.:.:.:.	.:.:.:.:.:.:.:.:.:.:.:.	.:.:.:.:.:.:.:.:.:.:.:.	.:.:.:.:.:.:.:.:.:.:.:.	.:.:.:.:.:.:.:.:.:.:.:.	.:.:.:.:.:.:.:.:.:.:.:.	.:.:.:.:.:.:.:.:.:.:.:.	.:.:.:.:.:.:.:.:.:.:.:.	.:.:.:.:.:.:.:.:.:.:.:.	.:.:.:.:.:.:.:.:.:.:.:.	.:.:.:.:.:.:.:.:.:.:.:.	.:.:.:.:.:.:.:.:.:.:.:.	.:.:.:.:.:.:.:.:.:.:.:.	.:.:.:.:.:.:.:.:.:.:.:.	.:.:.:.:.:.:.:.:.:.:.:.	.:.:.:.:.:.:.:.:.:.:.:.	.:.:.:.:.:.:.:.:.:.:.:.	.:.:.:.:.:.:.:.:.:.:.:.	.:.:.:.:.:.:.:.:.:.:.:.	.:.:.:.:.:.:.:.:.:.:.:.	.:.:.:.:.:.:.:.:.:.:.:.	.:.:.:.:.:.:.:.:.:.:.:.	.:.:.:.:.:.:.:.:.:.:.:.	.:.:.:.:.:.:.:.:.:.:.:.	.:.:.:.:.:.:.:.:.:.:.:.	.:.:.:.:.:.:.:.:.:.:.:.	.:.:.:.:.:.:.:.:.:.:.:.	.:.:.:.:.:.:.:.:.:.:.:.	.:.:.:.:.:.:.:.:.:.:.:.	.:.:.:.:.:.:.:.:.:.:.:.	.:.:.:.:.:.:.:.:.:.:.:.	.:.:.:.:.:.:.:.:.:.:.:.	.:.:.:.:.:.:.:.:.:.:.:.	.:.:.:.:.:.:.:.:.:.:.:.	.:.:.:.:.:.:.:.:.:.:.:.	.:.:.:.:.:.:.:.:.:.:.:.	.:.:.:.:.:.:.:.:.:.:.:.	.:.:.:.:.:.:.:.:.:.:.:.	.:.:.:.:.:.:.:.:.:.:.:.	.:.:.:.:.:.:.:.:.:.:.:.	.:.:.:.:.:.:.:.:.:.:.:.	.:.:.:.:.:.:.:.:.:.:.:.	.:.:.:.:.:.:.:.:.:.:.:.	.:.:.:.:.:.:.:.:.:.:.:.	.:.:.:.:.:.:.:.:.:.:.:.	.:.:.:.:.:.:.:.:.:.:.:.	.:.:.:.:.:.:.:.:.:.:.:.	.:.:.:.:.:.:.:.:.:.:.:.	.:.:.:.:.:.:.:.:.:.:.:.	.:.:.:.:.:.:.:.:.:.:.:.	.:.:.:.:.:.:.:.:.:.:.:.	.:.:.:.:.:.:.:.:.:.:.:.	.:.:.:.:.:.:.:.:.:.:.:.	.:.:.:.:.:.:.:.:.:.:.:.	.:.:.:.:.:.:.:.:.:.:.:.	.:.:.:.:.:.:.:.:.:.:.:.	.:.:.:.:.:.:.:.:.:.:.:.	.:.:.:.:.:.:.:.:.:.:.:.	.:.:.:.:.:.:.:.:.:.:.:.	.:.:.:.:.:.:.:.:.:.:.:.	.:.:.:.:.:.:.:.:.:.:.:.	.:.:.:.:.:.:.:.:.:.:.:.	.:.:.:.:.:.:.:.:.:.:.:.	.:.:.:.:.:.:.:.:.:.:.:.	.:.:.:.:.:.:.:.:.:.:.:.	.:.:.:.:.:.:.:.:.:.:.:.	.:.:.:.:.:.:.:.:.:.:.:.	.:.:.:.:.:.:.:.:.:.:.:.	.:.:.:.:.:.:.:.:.:.:.:.	.:.:.:.:.:.:.:.:.:.:.:.	.:.:.:.:.:.:.:.:.:.:.:.	.:.:.:.:.:.:.:.:.:.:.:.	.:.:.:.:.:.:.:.:.:.:.:.	.:.:.:.:.:.:.:.:.:.:.:.	.:.:.:.:.:.:.:.:.:.:.:.	.:.:.:.:.:.:.:.:.:.:.:.	.:.:.:.:.:.:.:.:.:.:.:.	.:.:.:.:.:.:.:.:.:.:.:.	.:.:.:.:.:.:.:.:.:.:.:.	.:.:.:.:.:.:.:.:.:.:.:.	.:.:.:.:.:.:.:.:.:.:.:.	.:.:.:.:.:.:.:.:.:.:.:.	.:.:.:.:.:.:.:.:.:.:.:.	.:.:.:.:.:.:.:.:.:.:.:.	.:.:.:.:.:.:.:.:.:.:.:.	.:.:.:.:.:.:.:.:.:.:.:.	.:.:.:.:.:.:.:.:.:.:.:.	.:.:.:.:.:.:.:.:.:.:.:.	.:.:.:.:.:.:.:.:.:.:.:.	.:.:.:.:.:.:.:.:.:.:.:.	.:.:.:.:.:.:.:.:.:.:.:.	.:.:.:.:.:.:.:.:.:.:.:.	.:.:.:.:.:.:.:.:.:.:.:.	.:.:.:.:.:.:.:.:.:.:.:.	.:.:.:.:.:.:.:.:.:.:.:.	.:.:.:.:.:.:.:.:.:.:.:.	.:.:.:.:.:.:.:.:.:.:.:.	.:.:.:.:.:.:.:.:.:.:.:.	.:.:.:.:.:.:.:.:.:.:.:.	.:.:.:.:.:.:.:.:.:.:.:.	.:.:.:.:.:.:.:.:.:.:.:.	.:.:.:.:.:.:.:.:.:.:.:.	.:.:.:.:.:.:.:.:.:.:.:.	.:.:.:.:.:.:.:.:.:.:.:.	.:.:.:.:.:.:.:.:.:.:.:.	.:.:.:.:.:.:.:.:.:.:.:.	.:.:.:.:.:.:.:.:.:.:.:.	.:.:.:.:.:.:.:.:.:.:.:.	.:.:.:.:.:.:.:.:.:.:.:.	.:.:.:.:.:.:.:.:.:.:.:.	.:.:.:.:.:.:.:.:.:.:.:.	.:.:.:.:.:.:.:.:.:.:.:.	.:.:.:.:.:.:.:.:.:.:.:.	.:.:.:.:.:.:.:.:.:.:.:.	.:.:.:.:.:.:.:.:.:.:.:.	.:.:.:.:.:.:.:.:.:.:.:.	.:.:.:.:.:.:.:.:.:.:.:.	.:.:.:.:.:.:.:.:.:.:.:.	.:.:.:.:.:.:.:.:.:.:.:.	.:.:.:.:.:.:.:.:.:.:.:.	.:.:.:.:.:.:.:.:.:.:.:.	.:.:.:.:.:.:.:.:.:.:.:.	.:.:.:.:.:.:.:.:.:.:.:.	.:.:.:.:.:.:.:.:.:.:.:.	.:.:.:.:.:.:.:.:.:.:.:.	.:.:.:.:.:.:.:.:.:.:.:.	.:.:.:.:.:.:.:.:.:.:.:.	.:.:.:.:.:.:.:.:.:.:.:.	.:.:.:.:.:.:.:.:.:.:.:.	.:.:.:.:.:.:.:.:.:.:.:.	.:.:.:.:.:.:.:.:.:.:.:.	.:.:.:.:.:.:.:.:.:.:.:.	.:.:.:.:.:.:.:.:.:.:.:.	.:.:.:.:.:.:.:.:.:.:.:.	.:.:.:.:.:.:.:.:.:.:.:.	.:.:.:.:.:.:.:.:.:.:.:.	.:.:.:.:.:.:.:.:.:.:.:.	.:.:.:.:.:.:.:.:.:.:.:.	.:.:.:.:.:.:.:.:.:.:.:.	.:.:.:.:.:.:.:.:.:.:.:.	.:.:.:.:.:.:.:.:.:.:.:.	.:.:.:.:.:.:.:.:.:.:.:.	.:.:.:.:.:.:.:.:.:.:.:.	.:.:.:.:.:.:.:.:.:.:.:.	.:.:.:.:.:.:.:.:.:.:.:.	.:.:.:.:.:.:.:.:.:.:.:.	.:.:.:.:.:.:.:.:.:.:.:.	.:.:.:.:.:.:.:.:.:.:.:.	.:.:.:.:.:.:.:.:.:.:.:.	.:.:.:.:.:.:.:.:.:.:.:.	.:.:.:.:.:.:.:.:.:.:.:.	.:.:.:.:.:.:.:.:.:.:.:.	.:.:.:.:.:.:.:.:.:.:.:.	.:.:.:.:.:.:.:.:.:.:.:.	.:.:.:.:.:.:.:.:.:.:.:.	.:.:.:.:.:.:.:.:.:.:.:.	.:.:.:.:.:.:.:.:.:.:.:.	.:.:.:.:.:.:.:.:.:.:.:.	.:.:.:.:.:.:.:.:.:.:.:.	.:.:.:.:.:.:.:.:.:.:.:.	.:.:.:.:.:.:.:.:.:.:.:.	.:.:.:.:.:.:.:.:.:.:.:.	.:.:.:.:.:.:.:.:.:.:.:.	.:.:.:.:.:.:.:.:.:.:.:.	.:.:.:.:.:.:.:.:.:.:.:.	.:.:.:.:.:.:.:.:.:.:.:.	.:.:.:.:.:.:.:.:.:.:.:.	.:.:.:.:.:.:.:.:.:.:.:.	.:.:.:.:.:.:.:.:.:.:.:.	.:.:.:.:.:.:.:.:.:.:.:.	.:.:.:.:.:.:.:.:.:.:.:.	.:.:.:.:.:.:.:.:.:.:.:.	.:.:.:.:.:.:.:.:.:.:.:.	.:.:.:.:.:.:.:.:.:.:.:.	.:.:.:.:.:.:.:.:.:.:.:.	.:.:.:.:.:.:.:.:.:.:.:.	.:.:.:.:.:.:.:.:.:.:.:.	.:.:.:.:.:.:.:.:.:.:.:.	.:.:.:.:.:.:.:.:.:.:.:.	.:.:.:.:.:.:.:.:.:.:.:.	.:.:.:.:.:.:.:.:.:.:.:.	.:.:.:.:.:.:.:.:.:.:.:.	.:.:.:.:.:.:.:.:.:.:.:.	.:.:.:.:.:.:.:.:.:.:.:.	.:.:.:.:.:.:.:.:.:.:.:.	.:.:.:.:.:.:.:.:.:.:.:.	.:.:.:.:.:.:.:.:.:.:.:.	.:.:.:.:.:.:.:.:.:.:.:.	.:.:.:.:.:.:.:.:.:.:.:.	.:.:.:.:.:.:.:.:.:.:.:.	.:.:.:.:.:.:.:.:.:.:.:.	.:.:.:.:.:.:.:.:.:.:.:.	.:.:.:.:.:.:.:.:.:.:.:.	.:.:.:.:.:.:.:.:.:.:.:.	.:.:.:.:.:.:.:.:.:.:.:.	.:.:.:.:.:.:.:.:.:.:.:.	.:.:.:.:.:.:.:.:.:.:.:.	.:.:.:.:.:.:.:.:.:.:.:.	.:.:.:.:.:.:.:.:.:.:.:.	.:.:.:.:.:.:.:.:.:.:.:.	.:.:.:.:.:.:.:.:.:.:.:.	.:.:.:.:.:.:.:.:.:.:.:.	.:.:.:.:.:.:.:.:.:.:.:.	.:.:.:.:.:.:.:.:.:.:.:.	.:.:.:.:.:.:.:.:.:.:.:.	.:.:.:.:.:.:.:.:.:.:.:.	.:.:.:.:.:.:.:.:.:.:.:.	.:.:.:.:.:.:.:.:.:.:.:.	.:.:.:.:.:.:.:.:.:.:.:.	.:.:.:.:.:.:.:.:.:.:.:.	.:.:.:.:.:.:.:.:.:.:.:.	.:.:.:.:.:.:.:.:.:.:.:.	.:.:.:.:.:.:.:.:.:.:.:.	.:.:.:.:.:.:.:.:.:.:.:.	.:.:.:.:.:.:.:.:.:.:.:.	.:.:.:.:.:.:.:.:.:.:.:.	.:.:.:.:.:.:.:.:.:.:.:.	.:.:.:.:.:.:.:.:.:.:.:.	.:.:.:.:.:.:.:.:.:.:.:.	.:.:.:.:.:.:.:.:.:.:.:.	.:.:.:.:.:.:.:.:.:.:.:.	.:.:.:.:.:.:.:.:.:.:.:.	.:.:.:.:.:.:.:.:.:.:.:.	.:.:.:.:.:.:.:.:.:.:.:.	.:.:.:.:.:.:.:.:.:.:.:.	.:.:.:.:.:.:.:.:.:.:.:.	.:.:.:.:.:.:.:.:.:.:.:.	.:.:.:.:.:.:.:.:.:.:.:.	.:.:.:.:.:.:.:.:.:.:.:.	.:.:.:.:.:.:.:.:.:.:.:.	.:.:.:.:.:.:.:.:.:.:.:.	.:.:.:.:.:.:.:.:.:.:.:.	.:.:.:.:.:.:.:.:.:.:.:.	.:.:.:.:.:.:.:.:.:.:.:.	.:.:.:.:.:.:.:.:.:.:.:.	.:.:.:.:.:.:.:.:.:.:.:.	.:.:.:.:.:.:.:.:.:.:.:.	.:.:.:.:.:.:.:.:.:.:.:.	.:.:.:.:.:.:.:.:.:.:.:.	.:.:.:.:.:.:.:.:.:.:.:.	.:.:.:.:.:.:.:.:.:.:.:.	.:.:.:.:.:.:.:.:.:.:.:.	.:.:.:.:.:.:.:.:.:.:.:.	.:.:.:.:.:.:.:.:.:.:.:.	.:.:.:.:.:.:.:.:.:.:.:.	.:.:.:.:.:.:.:.:.:.:.:.	.:.:.:.:.:.:.:.:.:.:.:.	.:.:.:.:.:.:.:.:.:.:.:.	.:.:.:.:.:.:.:.:.:.:.:.	.:.:.:.:.:.:.:.:.:.:.:.	.:.:.:.:.:.:.:.:.:.:.:.	.:.:.:.:.:.:.:.:.:.:.:.	.:.:.:.:.:.:.:.:.:.:.:.	.:.:.:.:.:.:.:.:.:.:.:.	.:.:.:.:.:.:.:.:.:.:.:.	.:.:.:.:.:.:.:.:.:.:.:.	.:.:.:.:.:.:.:.:.:.:.:.	.:.:.:.:.:.:.:.:.:.:.:.	.:.:.:.:.:.:.:.:.:.:.:.	.:.:.:.:.:.:.:.:.:.:.:.	.:.:.:.:.:.:.:.:.:.:.:.	.:.:.:.:.:.:.:.:.:.:.:.	.:.:.:.:.:.:.:.:.:.:.:.	.:.:.:.:.:.:.:.:.:.:.:.	.:.:.:.:.:.:.:.:.:.:.:.	.:.:.:.:.:.:.:.:.:.:.:.	.:.:.:.:.:.:.:.:.:.:.:.	.:.:.:.:.:.:.:.:.:.:.:.	.:.:.:.:.:.:.:.:.:.:.:.	.:.:.:.:.:.:.:.:.:.:.:.	.:.:.:.:.:.:.:.:.:.:.:.	.:.:.:.:.:.:.:.:.:.:.:.	.:.:.:.:.:.:.:.:.:.:.:.	.:.:.:.:.:.:.:.:.:.:.:.	.:.:.:.:.:.:.:.:.:.:.:.	.:.:.:.:.:.:.:.:.:.:.:.	.:.:.:.:.:.:.:.:.:.:.:.	.:.:.:.:.:.:.:.:.:.:.:.	.:.:.:.:.:.:.:.:.:.:.:.	.:.:.:.:.:.:.:.:.:.:.:.	.:.:.:.:.:.:.:.:.:.:.:.	.:.:.:.:.:.:.:.:.:.:.:.	.:.:.:.:.:.:.:.:.:.:.:.	.:.:.:.:.:.:.:.:.:.:.:.	.:.:.:.:.:.:.:.:.:.:.:.	.:.:.:.:.:.:.:.:.:.:.:.	.:.:.:.:.:.:.:.:.:.:.:.	.:.:.:.:.:.:.:.:.:.:.:.	.:.:.:.:.:.:.:.:.:.:.:.	.:.:.:.:.:.:.:.:.:.:.:.	.:.:.:.:.:.:.:.:.:.:.:.	.:.:.:.:.:.:.:.:.:.:.:.	.:.:.:.:.:.:.:.:.:.:.:.	.:.:.:.:.:.:.:.:.:.:.:.	.:.:.:.:.:.:.:.:.:.:.:.	.:.:.:.:.:.:.:.:.:.:.:.	.:.:.:.:.:.:.:.:.:.:.:.	.:.:.:.:.:.:.:.:.:.:.:.	.:.:.:.:.:.:.:.:.:.:.:.	.:.:.:.:.:.:.:.:.:.:.:.	.:.:.:.:.:.:.:.:.:.:.:.	.:.:.:.:.:.:.:.:.:.:.:.	.:.:.:.:.:.:.:.:.:.:.:.	.:.:.:.:.:.:.:.:.:.:.:.	.:.:.:.:.:.:.:.:.:.:.:.	.:.:.:.:.:.:.:.:.:.:.:.	.:.:.:.:.:.:.:.:.:.:.:.	.:.:.:.:.:.:.:.:.:.:.:.	.:.:.:.:.:.:.:.:.:.:.:.	1:138701:0.913043:0:0.935481:0.989852:6:12:24:0.48:0:0	.:.:.:.:.:.:.:.:.:.:.:.	.:.:.:.:.:.:.:.:.:.:.:.	.:.:.:.:.:.:.:.:.:.:.:.	.:.:.:.:.:.:.:.:.:.:.:.	.:.:.:.:.:.:.:.:.:.:.:.	.:.:.:.:.:.:.:.:.:.:.:.	.:.:.:.:.:.:.:.:.:.:.:.	.:.:.:.:.:.:.:.:.:.:.:.	.:.:.:.:.:.:.:.:.:.:.:.	.:.:.:.:.:.:.:.:.:.:.:.	.:.:.:.:.:.:.:.:.:.:.:.	.:.:.:.:.:.:.:.:.:.:.:.	.:.:.:.:.:.:.:.:.:.:.:.	.:.:.:.:.:.:.:.:.:.:.:.	.:.:.:.:.:.:.:.:.:.:.:.	.:.:.:.:.:.:.:.:.:.:.:.	.:.:.:.:.:.:.:.:.:.:.:.	.:.:.:.:.:.:.:.:.:.:.:.	.:.:.:.:.:.:.:.:.:.:.:.	.:.:.:.:.:.:.:.:.:.:.:.	.:.:.:.:.:.:.:.:.:.:.:.	.:.:.:.:.:.:.:.:.:.:.:.	.:.:.:.:.:.:.:.:.:.:.:.	.:.:.:.:.:.:.:.:.:.:.:.	.:.:.:.:.:.:.:.:.:.:.:.	.:.:.:.:.:.:.:.:.:.:.:.	.:.:.:.:.:.:.:.:.:.:.:.	.:.:.:.:.:.:.:.:.:.:.:.	.:.:.:.:.:.:.:.:.:.:.:.	.:.:.:.:.:.:.:.:.:.:.:.	.:.:.:.:.:.:.:.:.:.:.:.	.:.:.:.:.:.:.:.:.:.:.:.	.:.:.:.:.:.:.:.:.:.:.:.	.:.:.:.:.:.:.:.:.:.:.:.	.:.:.:.:.:.:.:.:.:.:.:.	.:.:.:.:.:.:.:.:.:.:.:.	.:.:.:.:.:.:.:.:.:.:.:.	.:.:.:.:.:.:.:.:.:.:.:.	.:.:.:.:.:.:.:.:.:.:.:.	.:.:.:.:.:.:.:.:.:.:.:.	.:.:.:.:.:.:.:.:.:.:.:.	.:.:.:.:.:.:.:.:.:.:.:.	.:.:.:.:.:.:.:.:.:.:.:.	.:.:.:.:.:.:.:.:.:.:.:.	.:.:.:.:.:.:.:.:.:.:.:.	.:.:.:.:.:.:.:.:.:.:.:.	.:.:.:.:.:.:.:.:.:.:.:.	.:.:.:.:.:.:.:.:.:.:.:.	.:.:.:.:.:.:.:.:.:.:.:.	.:.:.:.:.:.:.:.:.:.:.:.	.:.:.:.:.:.:.:.:.:.:.:.	.:.:.:.:.:.:.:.:.:.:.:.	.:.:.:.:.:.:.:.:.:.:.:.	.:.:.:.:.:.:.:.:.:.:.:.	.:.:.:.:.:.:.:.:.:.:.:.	.:.:.:.:.:.:.:.:.:.:.:.	.:.:.:.:.:.:.:.:.:.:.:.	.:.:.:.:.:.:.:.:.:.:.:.	.:.:.:.:.:.:.:.:.:.:.:.	.:.:.:.:.:.:.:.:.:.:.:.	.:.:.:.:.:.:.:.:.:.:.:.	.:.:.:.:.:.:.:.:.:.:.:.	.:.:.:.:.:.:.:.:.:.:.:.	.:.:.:.:.:.:.:.:.:.:.:.	.:.:.:.:.:.:.:.:.:.:.:.	.:.:.:.:.:.:.:.:.:.:.:.	.:.:.:.:.:.:.:.:.:.:.:.	.:.:.:.:.:.:.:.:.:.:.:.	.:.:.:.:.:.:.:.:.:.:.:.	.:.:.:.:.:.:.:.:.:.:.:.	.:.:.:.:.:.:.:.:.:.:.:.	.:.:.:.:.:.:.:.:.:.:.:.	.:.:.:.:.:.:.:.:.:.:.:.	.:.:.:.:.:.:.:.:.:.:.:.	.:.:.:.:.:.:.:.:.:.:.:.	.:.:.:.:.:.:.:.:.:.:.:.	.:.:.:.:.:.:.:.:.:.:.:.	.:.:.:.:.:.:.:.:.:.:.:.	.:.:.:.:.:.:.:.:.:.:.:.	.:.:.:.:.:.:.:.:.:.:.:.	.:.:.:.:.:.:.:.:.:.:.:.	.:.:.:.:.:.:.:.:.:.:.:.	.:.:.:.:.:.:.:.:.:.:.:.	.:.:.:.:.:.:.:.:.:.:.:.	1:138762:1:0:0.981026:0.993103:15:6:21:0.913043:11:0.52381	.:.:.:.:.:.:.:.:.:.:.:.	.:.:.:.:.:.:.:.:.:.:.:.	.:.:.:.:.:.:.:.:.:.:.:.	.:.:.:.:.:.:.:.:.:.:.:.	.:.:.:.:.:.:.:.:.:.:.:.	.:.:.:.:.:.:.:.:.:.:.:.	.:.:.:.:.:.:.:.:.:.:.:.	.:.:.:.:.:.:.:.:.:.:.:.	.:.:.:.:.:.:.:.:.:.:.:.	.:.:.:.:.:.:.:.:.:.:.:.	.:.:.:.:.:.:.:.:.:.:.:.	.:.:.:.:.:.:.:.:.:.:.:.	.:.:.:.:.:.:.:.:.:.:.:.	.:.:.:.:.:.:.:.:.:.:.:.	.:.:.:.:.:.:.:.:.:.:.:.	.:.:.:.:.:.:.:.:.:.:.:.	.:.:.:.:.:.:.:.:.:.:.:.	.:.:.:.:.:.:.:.:.:.:.:.	.:.:.:.:.:.:.:.:.:.:.:.	.:.:.:.:.:.:.:.:.:.:.:.	.:.:.:.:.:.:.:.:.:.:.:.	.:.:.:.:.:.:.:.:.:.:.:.	.:.:.:.:.:.:.:.:.:.:.:.	.:.:.:.:.:.:.:.:.:.:.:.	.:.:.:.:.:.:.:.:.:.:.:.	.:.:.:.:.:.:.:.:.:.:.:.	.:.:.:.:.:.:.:.:.:.:.:.	.:.:.:.:.:.:.:.:.:.:.:.	.:.:.:.:.:.:.:.:.:.:.:.	.:.:.:.:.:.:.:.:.:.:.:.	.:.:.:.:.:.:.:.:.:.:.:.	.:.:.:.:.:.:.:.:.:.:.:.	.:.:.:.:.:.:.:.:.:.:.:.	.:.:.:.:.:.:.:.:.:.:.:.	.:.:.:.:.:.:.:.:.:.:.:.	.:.:.:.:.:.:.:.:.:.:.:.	.:.:.:.:.:.:.:.:.:.:.:.	.:.:.:.:.:.:.:.:.:.:.:.	.:.:.:.:.:.:.:.:.:.:.:.	.:.:.:.:.:.:.:.:.:.:.:.	.:.:.:.:.:.:.:.:.:.:.:.	.:.:.:.:.:.:.:.:.:.:.:.	.:.:.:.:.:.:.:.:.:.:.:.	.:.:.:.:.:.:.:.:.:.:.:.	.:.:.:.:.:.:.:.:.:.:.:.	.:.:.:.:.:.:.:.:.:.:.:.	.:.:.:.:.:.:.:.:.:.:.:.	.:.:.:.:.:.:.:.:.:.:.:.	.:.:.:.:.:.:.:.:.:.:.:.	.:.:.:.:.:.:.:.:.:.:.:.	.:.:.:.:.:.:.:.:.:.:.:.	.:.:.:.:.:.:.:.:.:.:.:.	.:.:.:.:.:.:.:.:.:.:.:.	.:.:.:.:.:.:.:.:.:.:.:.	.:.:.:.:.:.:.:.:.:.:.:.	.:.:.:.:.:.:.:.:.:.:.:.	.:.:.:.:.:.:.:.:.:.:.:.	.:.:.:.:.:.:.:.:.:.:.:.	.:.:.:.:.:.:.:.:.:.:.:.	.:.:.:.:.:.:.:.:.:.:.:.	.:.:.:.:.:.:.:.:.:.:.:.	.:.:.:.:.:.:.:.:.:.:.:.	.:.:.:.:.:.:.:.:.:.:.:.	.:.:.:.:.:.:.:.:.:.:.:.	.:.:.:.:.:.:.:.:.:.:.:.	.:.:.:.:.:.:.:.:.:.:.:.	.:.:.:.:.:.:.:.:.:.:.:.	.:.:.:.:.:.:.:.:.:.:.:.	.:.:.:.:.:.:.:.:.:.:.:.	.:.:.:.:.:.:.:.:.:.:.:.	.:.:.:.:.:.:.:.:.:.:.:.	.:.:.:.:.:.:.:.:.:.:.:.	.:.:.:.:.:.:.:.:.:.:.:.	.:.:.:.:.:.:.:.:.:.:.:.	.:.:.:.:.:.:.:.:.:.:.:.	.:.:.:.:.:.:.:.:.:.:.:.	.:.:.:.:.:.:.:.:.:.:.:.	.:.:.:.:.:.:.:.:.:.:.:.	.:.:.:.:.:.:.:.:.:.:.:.	.:.:.:.:.:.:.:.:.:.:.:.	.:.:.:.:.:.:.:.:.:.:.:.	.:.:.:.:.:.:.:.:.:.:.:.	.:.:.:.:.:.:.:.:.:.:.:.	.:.:.:.:.:.:.:.:.:.:.:.	.:.:.:.:.:.:.:.:.:.:.:.	.:.:.:.:.:.:.:.:.:.:.:.	.:.:.:.:.:.:.:.:.:.:.:.	.:.:.:.:.:.:.:.:.:.:.:.	.:.:.:.:.:.:.:.:.:.:.:.	.:.:.:.:.:.:.:.:.:.:.:.	.:.:.:.:.:.:.:.:.:.:.:.	.:.:.:.:.:.:.:.:.:.:.:.	.:.:.:.:.:.:.:.:.:.:.:.	.:.:.:.:.:.:.:.:.:.:.:.	.:.:.:.:.:.:.:.:.:.:.:.	.:.:.:.:.:.:.:.:.:.:.:.	.:.:.:.:.:.:.:.:.:.:.:.	.:.:.:.:.:.:.:.:.:.:.:.	.:.:.:.:.:.:.:.:.:.:.:.	.:.:.:.:.:.:.:.:.:.:.:.	.:.:.:.:.:.:.:.:.:.:.:.	.:.:.:.:.:.:.:.:.:.:.:.	.:.:.:.:.:.:.:.:.:.:.:.	.:.:.:.:.:.:.:.:.:.:.:.	.:.:.:.:.:.:.:.:.:.:.:.	.:.:.:.:.:.:.:.:.:.:.:.	.:.:.:.:.:.:.:.:.:.:.:.	.:.:.:.:.:.:.:.:.:.:.:.	.:.:.:.:.:.:.:.:.:.:.:.	.:.:.:.:.:.:.:.:.:.:.:.	.:.:.:.:.:.:.:.:.:.:.:.	.:.:.:.:.:.:.:.:.:.:.:.	.:.:.:.:.:.:.:.:.:.:.:.	.:.:.:.:.:.:.:.:.:.:.:.	.:.:.:.:.:.:.:.:.:.:.:.	.:.:.:.:.:.:.:.:.:.:.:.	.:.:.:.:.:.:.:.:.:.:.:.	.:.:.:.:.:.:.:.:.:.:.:.	.:.:.:.:.:.:.:.:.:.:.:.	.:.:.:.:.:.:.:.:.:.:.:.	.:.:.:.:.:.:.:.:.:.:.:.	.:.:.:.:.:.:.:.:.:.:.:.	.:.:.:.:.:.:.:.:.:.:.:.	.:.:.:.:.:.:.:.:.:.:.:.	.:.:.:.:.:.:.:.:.:.:.:.	.:.:.:.:.:.:.:.:.:.:.:.	.:.:.:.:.:.:.:.:.:.:.:.	.:.:.:.:.:.:.:.:.:.:.:.	.:.:.:.:.:.:.:.:.:.:.:.	.:.:.:.:.:.:.:.:.:.:.:.	.:.:.:.:.:.:.:.:.:.:.:.	.:.:.:.:.:.:.:.:.:.:.:.	.:.:.:.:.:.:.:.:.:.:.:.	.:.:.:.:.:.:.:.:.:.:.:.	.:.:.:.:.:.:.:.:.:.:.:.	.:.:.:.:.:.:.:.:.:.:.:.	1:138762:1:0:0.982705:0.991461:18:9:19:0.904762:12:0.444444	.:.:.:.:.:.:.:.:.:.:.:.	.:.:.:.:.:.:.:.:.:.:.:.	.:.:.:.:.:.:.:.:.:.:.:.	.:.:.:.:.:.:.:.:.:.:.:.	.:.:.:.:.:.:.:.:.:.:.:.	.:.:.:.:.:.:.:.:.:.:.:.	.:.:.:.:.:.:.:.:.:.:.:.	.:.:.:.:.:.:.:.:.:.:.:.	.:.:.:.:.:.:.:.:.:.:.:.	.:.:.:.:.:.:.:.:.:.:.:.	.:.:.:.:.:.:.:.:.:.:.:.	.:.:.:.:.:.:.:.:.:.:.:.	.:.:.:.:.:.:.:.:.:.:.:.	.:.:.:.:.:.:.:.:.:.:.:.	.:.:.:.:.:.:.:.:.:.:.:.	.:.:.:.:.:.:.:.:.:.:.:.	.:.:.:.:.:.:.:.:.:.:.:.	.:.:.:.:.:.:.:.:.:.:.:.	.:.:.:.:.:.:.:.:.:.:.:.	.:.:.:.:.:.:.:.:.:.:.:.	.:.:.:.:.:.:.:.:.:.:.:.	.:.:.:.:.:.:.:.:.:.:.:.	.:.:.:.:.:.:.:.:.:.:.:.	.:.:.:.:.:.:.:.:.:.:.:.	.:.:.:.:.:.:.:.:.:.:.:.	.:.:.:.:.:.:.:.:.:.:.:.	.:.:.:.:.:.:.:.:.:.:.:.	.:.:.:.:.:.:.:.:.:.:.:.	.:.:.:.:.:.:.:.:.:.:.:.	.:.:.:.:.:.:.:.:.:.:.:.	.:.:.:.:.:.:.:.:.:.:.:.	.:.:.:.:.:.:.:.:.:.:.:.	.:.:.:.:.:.:.:.:.:.:.:.	.:.:.:.:.:.:.:.:.:.:.:.	.:.:.:.:.:.:.:.:.:.:.:.	.:.:.:.:.:.:.:.:.:.:.:.	.:.:.:.:.:.:.:.:.:.:.:.	.:.:.:.:.:.:.:.:.:.:.:.	.:.:.:.:.:.:.:.:.:.:.:.	.:.:.:.:.:.:.:.:.:.:.:.	.:.:.:.:.:.:.:.:.:.:.:.	.:.:.:.:.:.:.:.:.:.:.:.	.:.:.:.:.:.:.:.:.:.:.:.	.:.:.:.:.:.:.:.:.:.:.:.	.:.:.:.:.:.:.:.:.:.:.:.	.:.:.:.:.:.:.:.:.:.:.:.	.:.:.:.:.:.:.:.:.:.:.:.	.:.:.:.:.:.:.:.:.:.:.:.	.:.:.:.:.:.:.:.:.:.:.:.	.:.:.:.:.:.:.:.:.:.:.:.	.:.:.:.:.:.:.:.:.:.:.:.	.:.:.:.:.:.:.:.:.:.:.:.	.:.:.:.:.:.:.:.:.:.:.:.	.:.:.:.:.:.:.:.:.:.:.:.	.:.:.:.:.:.:.:.:.:.:.:.	.:.:.:.:.:.:.:.:.:.:.:.	.:.:.:.:.:.:.:.:.:.:.:.	.:.:.:.:.:.:.:.:.:.:.:.	.:.:.:.:.:.:.:.:.:.:.:.	.:.:.:.:.:.:.:.:.:.:.:.	.:.:.:.:.:.:.:.:.:.:.:.	.:.:.:.:.:.:.:.:.:.:.:.	.:.:.:.:.:.:.:.:.:.:.:.	.:.:.:.:.:.:.:.:.:.:.:.	.:.:.:.:.:.:.:.:.:.:.:.	.:.:.:.:.:.:.:.:.:.:.:.	.:.:.:.:.:.:.:.:.:.:.:.	.:.:.:.:.:.:.:.:.:.:.:.	.:.:.:.:.:.:.:.:.:.:.:.	.:.:.:.:.:.:.:.:.:.:.:.	.:.:.:.:.:.:.:.:.:.:.:.	.:.:.:.:.:.:.:.:.:.:.:.	.:.:.:.:.:.:.:.:.:.:.:.	.:.:.:.:.:.:.:.:.:.:.:.	.:.:.:.:.:.:.:.:.:.:.:.	.:.:.:.:.:.:.:.:.:.:.:.	.:.:.:.:.:.:.:.:.:.:.:.	.:.:.:.:.:.:.:.:.:.:.:.	.:.:.:.:.:.:.:.:.:.:.:.	.:.:.:.:.:.:.:.:.:.:.:.	.:.:.:.:.:.:.:.:.:.:.:.	.:.:.:.:.:.:.:.:.:.:.:.	.:.:.:.:.:.:.:.:.:.:.:.	.:.:.:.:.:.:.:.:.:.:.:.	.:.:.:.:.:.:.:.:.:.:.:.	.:.:.:.:.:.:.:.:.:.:.:.	.:.:.:.:.:.:.:.:.:.:.:.	.:.:.:.:.:.:.:.:.:.:.:.	.:.:.:.:.:.:.:.:.:.:.:.	.:.:.:.:.:.:.:.:.:.:.:.	.:.:.:.:.:.:.:.:.:.:.:.	.:.:.:.:.:.:.:.:.:.:.:.	.:.:.:.:.:.:.:.:.:.:.:.	.:.:.:.:.:.:.:.:.:.:.:.	.:.:.:.:.:.:.:.:.:.:.:.	.:.:.:.:.:.:.:.:.:.:.:.	.:.:.:.:.:.:.:.:.:.:.:.	.:.:.:.:.:.:.:.:.:.:.:.	.:.:.:.:.:.:.:.:.:.:.:.	.:.:.:.:.:.:.:.:.:.:.:.	.:.:.:.:.:.:.:.:.:.:.:.	.:.:.:.:.:.:.:.:.:.:.:.	.:.:.:.:.:.:.:.:.:.:.:.	.:.:.:.:.:.:.:.:.:.:.:.	.:.:.:.:.:.:.:.:.:.:.:.	.:.:.:.:.:.:.:.:.:.:.:.	.:.:.:.:.:.:.:.:.:.:.:.	.:.:.:.:.:.:.:.:.:.:.:.	.:.:.:.:.:.:.:.:.:.:.:.	.:.:.:.:.:.:.:.:.:.:.:.	.:.:.:.:.:.:.:.:.:.:.:.	.:.:.:.:.:.:.:.:.:.:.:.	.:.:.:.:.:.:.:.:.:.:.:.	.:.:.:.:.:.:.:.:.:.:.:.	.:.:.:.:.:.:.:.:.:.:.:.	.:.:.:.:.:.:.:.:.:.:.:.	.:.:.:.:.:.:.:.:.:.:.:.	.:.:.:.:.:.:.:.:.:.:.:.	.:.:.:.:.:.:.:.:.:.:.:.	.:.:.:.:.:.:.:.:.:.:.:.	.:.:.:.:.:.:.:.:.:.:.:.	.:.:.:.:.:.:.:.:.:.:.:.	.:.:.:.:.:.:.:.:.:.:.:.	.:.:.:.:.:.:.:.:.:.:.:.	.:.:.:.:.:.:.:.:.:.:.:.	.:.:.:.:.:.:.:.:.:.:.:.	.:.:.:.:.:.:.:.:.:.:.:.	.:.:.:.:.:.:.:.:.:.:.:.	.:.:.:.:.:.:.:.:.:.:.:.	.:.:.:.:.:.:.:.:.:.:.:.	.:.:.:.:.:.:.:.:.:.:.:.	.:.:.:.:.:.:.:.:.:.:.:.	.:.:.:.:.:.:.:.:.:.:.:.	.:.:.:.:.:.:.:.:.:.:.:.	.:.:.:.:.:.:.:.:.:.:.:.	.:.:.:.:.:.:.:.:.:.:.:.	.:.:.:.:.:.:.:.:.:.:.:.	.:.:.:.:.:.:.:.:.:.:.:.	.:.:.:.:.:.:.:.:.:.:.:.	.:.:.:.:.:.:.:.:.:.:.:.	.:.:.:.:.:.:.:.:.:.:.:.	.:.:.:.:.:.:.:.:.:.:.:.	.:.:.:.:.:.:.:.:.:.:.:.	.:.:.:.:.:.:.:.:.:.:.:.	.:.:.:.:.:.:.:.:.:.:.:.	.:.:.:.:.:.:.:.:.:.:.:.	.:.:.:.:.:.:.:.:.:.:.:.	.:.:.:.:.:.:.:.:.:.:.:.	.:.:.:.:.:.:.:.:.:.:.:.	.:.:.:.:.:.:.:.:.:.:.:.	.:.:.:.:.:.:.:.:.:.:.:.	.:.:.:.:.:.:.:.:.:.:.:.	.:.:.:.:.:.:.:.:.:.:.:.	.:.:.:.:.:.:.:.:.:.:.:.	.:.:.:.:.:.:.:.:.:.:.:.	.:.:.:.:.:.:.:.:.:.:.:.	.:.:.:.:.:.:.:.:.:.:.:.	.:.:.:.:.:.:.:.:.:.:.:.	.:.:.:.:.:.:.:.:.:.:.:.	.:.:.:.:.:.:.:.:.:.:.:.	.:.:.:.:.:.:.:.:.:.:.:.	.:.:.:.:.:.:.:.:.:.:.:.	.:.:.:.:.:.:.:.:.:.:.:.	.:.:.:.:.:.:.:.:.:.:.:.	.:.:.:.:.:.:.:.:.:.:.:.	.:.:.:.:.:.:.:.:.:.:.:.	.:.:.:.:.:.:.:.:.:.:.:.	.:.:.:.:.:.:.:.:.:.:.:.	.:.:.:.:.:.:.:.:.:.:.:.	.:.:.:.:.:.:.:.:.:.:.:.	.:.:.:.:.:.:.:.:.:.:.:.	.:.:.:.:.:.:.:.:.:.:.:.	.:.:.:.:.:.:.:.:.:.:.:.	.:.:.:.:.:.:.:.:.:.:.:.	.:.:.:.:.:.:.:.:.:.:.:.	.:.:.:.:.:.:.:.:.:.:.:.	.:.:.:.:.:.:.:.:.:.:.:.	.:.:.:.:.:.:.:.:.:.:.:.	.:.:.:.:.:.:.:.:.:.:.:.	.:.:.:.:.:.:.:.:.:.:.:.	.:.:.:.:.:.:.:.:.:.:.:.	.:.:.:.:.:.:.:.:.:.:.:.	.:.:.:.:.:.:.:.:.:.:.:.	.:.:.:.:.:.:.:.:.:.:.:.	.:.:.:.:.:.:.:.:.:.:.:.	.:.:.:.:.:.:.:.:.:.:.:.	.:.:.:.:.:.:.:.:.:.:.:.	.:.:.:.:.:.:.:.:.:.:.:.	.:.:.:.:.:.:.:.:.:.:.:.	.:.:.:.:.:.:.:.:.:.:.:.	.:.:.:.:.:.:.:.:.:.:.:.	.:.:.:.:.:.:.:.:.:.:.:.	.:.:.:.:.:.:.:.:.:.:.:.	.:.:.:.:.:.:.:.:.:.:.:.	.:.:.:.:.:.:.:.:.:.:.:.	.:.:.:.:.:.:.:.:.:.:.:.	.:.:.:.:.:.:.:.:.:.:.:.	.:.:.:.:.:.:.:.:.:.:.:.	.:.:.:.:.:.:.:.:.:.:.:.	.:.:.:.:.:.:.:.:.:.:.:.	.:.:.:.:.:.:.:.:.:.:.:.	.:.:.:.:.:.:.:.:.:.:.:.	.:.:.:.:.:.:.:.:.:.:.:.	.:.:.:.:.:.:.:.:.:.:.:.	.:.:.:.:.:.:.:.:.:.:.:.	.:.:.:.:.:.:.:.:.:.:.:.	.:.:.:.:.:.:.:.:.:.:.:.	.:.:.:.:.:.:.:.:.:.:.:.	.:.:.:.:.:.:.:.:.:.:.:.	.:.:.:.:.:.:.:.:.:.:.:.	.:.:.:.:.:.:.:.:.:.:.:.	.:.:.:.:.:.:.:.:.:.:.:.	.:.:.:.:.:.:.:.:.:.:.:.	.:.:.:.:.:.:.:.:.:.:.:.	.:.:.:.:.:.:.:.:.:.:.:.	.:.:.:.:.:.:.:.:.:.:.:.	.:.:.:.:.:.:.:.:.:.:.:.	.:.:.:.:.:.:.:.:.:.:.:.	.:.:.:.:.:.:.:.:.:.:.:.	.:.:.:.:.:.:.:.:.:.:.:.	.:.:.:.:.:.:.:.:.:.:.:.	.:.:.:.:.:.:.:.:.:.:.:.	.:.:.:.:.:.:.:.:.:.:.:.	.:.:.:.:.:.:.:.:.:.:.:.	.:.:.:.:.:.:.:.:.:.:.:.	.:.:.:.:.:.:.:.:.:.:.:.	.:.:.:.:.:.:.:.:.:.:.:.	.:.:.:.:.:.:.:.:.:.:.:.	.:.:.:.:.:.:.:.:.:.:.:.	.:.:.:.:.:.:.:.:.:.:.:.	.:.:.:.:.:.:.:.:.:.:.:.	.:.:.:.:.:.:.:.:.:.:.:.	.:.:.:.:.:.:.:.:.:.:.:.	.:.:.:.:.:.:.:.:.:.:.:.	.:.:.:.:.:.:.:.:.:.:.:.	.:.:.:.:.:.:.:.:.:.:.:.	.:.:.:.:.:.:.:.:.:.:.:.	.:.:.:.:.:.:.:.:.:.:.:.	.:.:.:.:.:.:.:.:.:.:.:.	.:.:.:.:.:.:.:.:.:.:.:.	.:.:.:.:.:.:.:.:.:.:.:.	.:.:.:.:.:.:.:.:.:.:.:.	.:.:.:.:.:.:.:.:.:.:.:.	.:.:.:.:.:.:.:.:.:.:.:.	.:.:.:.:.:.:.:.:.:.:.:.	.:.:.:.:.:.:.:.:.:.:.:.	.:.:.:.:.:.:.:.:.:.:.:.	.:.:.:.:.:.:.:.:.:.:.:.	.:.:.:.:.:.:.:.:.:.:.:.	.:.:.:.:.:.:.:.:.:.:.:.	.:.:.:.:.:.:.:.:.:.:.:.	.:.:.:.:.:.:.:.:.:.:.:.	.:.:.:.:.:.:.:.:.:.:.:.	.:.:.:.:.:.:.:.:.:.:.:.	.:.:.:.:.:.:.:.:.:.:.:.	.:.:.:.:.:.:.:.:.:.:.:.	.:.:.:.:.:.:.:.:.:.:.:.	.:.:.:.:.:.:.:.:.:.:.:.	.:.:.:.:.:.:.:.:.:.:.:.	.:.:.:.:.:.:.:.:.:.:.:.	.:.:.:.:.:.:.:.:.:.:.:.	.:.:.:.:.:.:.:.:.:.:.:.	.:.:.:.:.:.:.:.:.:.:.:.	.:.:.:.:.:.:.:.:.:.:.:.	.:.:.:.:.:.:.:.:.:.:.:.	.:.:.:.:.:.:.:.:.:.:.:.	.:.:.:.:.:.:.:.:.:.:.:.	.:.:.:.:.:.:.:.:.:.:.:.	.:.:.:.:.:.:.:.:.:.:.:.	.:.:.:.:.:.:.:.:.:.:.:.	.:.:.:.:.:.:.:.:.:.:.:.	.:.:.:.:.:.:.:.:.:.:.:.	.:.:.:.:.:.:.:.:.:.:.:.	.:.:.:.:.:.:.:.:.:.:.:.	.:.:.:.:.:.:.:.:.:.:.:.	.:.:.:.:.:.:.:.:.:.:.:.	.:.:.:.:.:.:.:.:.:.:.:.	.:.:.:.:.:.:.:.:.:.:.:.	.:.:.:.:.:.:.:.:.:.:.:.	.:.:.:.:.:.:.:.:.:.:.:.	.:.:.:.:.:.:.:.:.:.:.:.	.:.:.:.:.:.:.:.:.:.:.:.	.:.:.:.:.:.:.:.:.:.:.:.	.:.:.:.:.:.:.:.:.:.:.:.	.:.:.:.:.:.:.:.:.:.:.:.	.:.:.:.:.:.:.:.:.:.:.:.	.:.:.:.:.:.:.:.:.:.:.:.	.:.:.:.:.:.:.:.:.:.:.:.	.:.:.:.:.:.:.:.:.:.:.:.	.:.:.:.:.:.:.:.:.:.:.:.	.:.:.:.:.:.:.:.:.:.:.:.	.:.:.:.:.:.:.:.:.:.:.:.	.:.:.:.:.:.:.:.:.:.:.:.	.:.:.:.:.:.:.:.:.:.:.:.	.:.:.:.:.:.:.:.:.:.:.:.	.:.:.:.:.:.:.:.:.:.:.:.	.:.:.:.:.:.:.:.:.:.:.:.	.:.:.:.:.:.:.:.:.:.:.:.	.:.:.:.:.:.:.:.:.:.:.:.	.:.:.:.:.:.:.:.:.:.:.:.	.:.:.:.:.:.:.:.:.:.:.:.	.:.:.:.:.:.:.:.:.:.:.:.	.:.:.:.:.:.:.:.:.:.:.:.	.:.:.:.:.:.:.:.:.:.:.:.
chrI	138681	.	G	<INS:ME>	.	PASS	SVTYPE=INS;STRAND=+;FAMILY=TY1	GT:END:FIVE_P_ELT_MATCH:THREE_P_ELT_MATCH:FIVE_P_GENOME_MATCH:THREE_P_GENOME_MATCH:SPLIT_READS_5PRIME:SPLIT_READS_3PRIME:REMAPPED_DISCORDANT:REMAP_DISC_FRACTION:REMAPPED_SPLITREADS:REMAP_SPLIT_FRACTION	.:.:.:.:.:.:.:.:.:.:.:.	.:.:.:.:.:.:.:.:.:.:.:.	.:.:.:.:.:.:.:.:.:.:.:.	.:.:.:.:.:.:.:.:.:.:.:.	.:.:.:.:.:.:.:.:.:.:.:.	.:.:.:.:.:.:.:.:.:.:.:.	.:.:.:.:.:.:.:.:.:.:.:.	.:.:.:.:.:.:.:.:.:.:.:.	.:.:.:.:.:.:.:.:.:.:.:.	.:.:.:.:.:.:.:.:.:.:.:.	.:.:.:.:.:.:.:.:.:.:.:.	.:.:.:.:.:.:.:.:.:.:.:.	.:.:.:.:.:.:.:.:.:.:.:.	.:.:.:.:.:.:.:.:.:.:.:.	.:.:.:.:.:.:.:.:.:.:.:.	.:.:.:.:.:.:.:.:.:.:.:.	.:.:.:.:.:.:.:.:.:.:.:.	.:.:.:.:.:.:.:.:.:.:.:.	.:.:.:.:.:.:.:.:.:.:.:.	.:.:.:.:.:.:.:.:.:.:.:.	.:.:.:.:.:.:.:.:.:.:.:.	.:.:.:.:.:.:.:.:.:.:.:.	.:.:.:.:.:.:.:.:.:.:.:.	.:.:.:.:.:.:.:.:.:.:.:.	.:.:.:.:.:.:.:.:.:.:.:.	.:.:.:.:.:.:.:.:.:.:.:.	.:.:.:.:.:.:.:.:.:.:.:.	.:.:.:.:.:.:.:.:.:.:.:.	.:.:.:.:.:.:.:.:.:.:.:.	.:.:.:.:.:.:.:.:.:.:.:.	.:.:.:.:.:.:.:.:.:.:.:.	.:.:.:.:.:.:.:.:.:.:.:.	.:.:.:.:.:.:.:.:.:.:.:.	.:.:.:.:.:.:.:.:.:.:.:.	.:.:.:.:.:.:.:.:.:.:.:.	.:.:.:.:.:.:.:.:.:.:.:.	.:.:.:.:.:.:.:.:.:.:.:.	.:.:.:.:.:.:.:.:.:.:.:.	.:.:.:.:.:.:.:.:.:.:.:.	.:.:.:.:.:.:.:.:.:.:.:.	.:.:.:.:.:.:.:.:.:.:.:.	.:.:.:.:.:.:.:.:.:.:.:.	.:.:.:.:.:.:.:.:.:.:.:.	.:.:.:.:.:.:.:.:.:.:.:.	.:.:.:.:.:.:.:.:.:.:.:.	.:.:.:.:.:.:.:.:.:.:.:.	.:.:.:.:.:.:.:.:.:.:.:.	.:.:.:.:.:.:.:.:.:.:.:.	.:.:.:.:.:.:.:.:.:.:.:.	.:.:.:.:.:.:.:.:.:.:.:.	.:.:.:.:.:.:.:.:.:.:.:.	.:.:.:.:.:.:.:.:.:.:.:.	.:.:.:.:.:.:.:.:.:.:.:.	.:.:.:.:.:.:.:.:.:.:.:.	.:.:.:.:.:.:.:.:.:.:.:.	.:.:.:.:.:.:.:.:.:.:.:.	.:.:.:.:.:.:.:.:.:.:.:.	.:.:.:.:.:.:.:.:.:.:.:.	.:.:.:.:.:.:.:.:.:.:.:.	.:.:.:.:.:.:.:.:.:.:.:.	.:.:.:.:.:.:.:.:.:.:.:.	.:.:.:.:.:.:.:.:.:.:.:.	.:.:.:.:.:.:.:.:.:.:.:.	.:.:.:.:.:.:.:.:.:.:.:.	.:.:.:.:.:.:.:.:.:.:.:.	.:.:.:.:.:.:.:.:.:.:.:.	.:.:.:.:.:.:.:.:.:.:.:.	.:.:.:.:.:.:.:.:.:.:.:.	.:.:.:.:.:.:.:.:.:.:.:.	.:.:.:.:.:.:.:.:.:.:.:.	.:.:.:.:.:.:.:.:.:.:.:.	.:.:.:.:.:.:.:.:.:.:.:.	.:.:.:.:.:.:.:.:.:.:.:.	.:.:.:.:.:.:.:.:.:.:.:.	.:.:.:.:.:.:.:.:.:.:.:.	.:.:.:.:.:.:.:.:.:.:.:.	.:.:.:.:.:.:.:.:.:.:.:.	.:.:.:.:.:.:.:.:.:.:.:.	.:.:.:.:.:.:.:.:.:.:.:.	.:.:.:.:.:.:.:.:.:.:.:.	.:.:.:.:.:.:.:.:.:.:.:.	.:.:.:.:.:.:.:.:.:.:.:.	.:.:.:.:.:.:.:.:.:.:.:.	.:.:.:.:.:.:.:.:.:.:.:.	.:.:.:.:.:.:.:.:.:.:.:.	.:.:.:.:.:.:.:.:.:.:.:.	.:.:.:.:.:.:.:.:.:.:.:.	.:.:.:.:.:.:.:.:.:.:.:.	.:.:.:.:.:.:.:.:.:.:.:.	.:.:.:.:.:.:.:.:.:.:.:.	.:.:.:.:.:.:.:.:.:.:.:.	.:.:.:.:.:.:.:.:.:.:.:.	.:.:.:.:.:.:.:.:.:.:.:.	.:.:.:.:.:.:.:.:.:.:.:.	.:.:.:.:.:.:.:.:.:.:.:.	.:.:.:.:.:.:.:.:.:.:.:.	.:.:.:.:.:.:.:.:.:.:.:.	.:.:.:.:.:.:.:.:.:.:.:.	.:.:.:.:.:.:.:.:.:.:.:.	.:.:.:.:.:.:.:.:.:.:.:.	.:.:.:.:.:.:.:.:.:.:.:.	.:.:.:.:.:.:.:.:.:.:.:.	.:.:.:.:.:.:.:.:.:.:.:.	.:.:.:.:.:.:.:.:.:.:.:.	.:.:.:.:.:.:.:.:.:.:.:.	.:.:.:.:.:.:.:.:.:.:.:.	.:.:.:.:.:.:.:.:.:.:.:.	.:.:.:.:.:.:.:.:.:.:.:.	.:.:.:.:.:.:.:.:.:.:.:.	.:.:.:.:.:.:.:.:.:.:.:.	.:.:.:.:.:.:.:.:.:.:.:.	.:.:.:.:.:.:.:.:.:.:.:.	.:.:.:.:.:.:.:.:.:.:.:.	.:.:.:.:.:.:.:.:.:.:.:.	.:.:.:.:.:.:.:.:.:.:.:.	.:.:.:.:.:.:.:.:.:.:.:.	.:.:.:.:.:.:.:.:.:.:.:.	.:.:.:.:.:.:.:.:.:.:.:.	.:.:.:.:.:.:.:.:.:.:.:.	.:.:.:.:.:.:.:.:.:.:.:.	.:.:.:.:.:.:.:.:.:.:.:.	.:.:.:.:.:.:.:.:.:.:.:.	.:.:.:.:.:.:.:.:.:.:.:.	.:.:.:.:.:.:.:.:.:.:.:.	.:.:.:.:.:.:.:.:.:.:.:.	.:.:.:.:.:.:.:.:.:.:.:.	.:.:.:.:.:.:.:.:.:.:.:.	.:.:.:.:.:.:.:.:.:.:.:.	.:.:.:.:.:.:.:.:.:.:.:.	.:.:.:.:.:.:.:.:.:.:.:.	.:.:.:.:.:.:.:.:.:.:.:.	.:.:.:.:.:.:.:.:.:.:.:.	.:.:.:.:.:.:.:.:.:.:.:.	.:.:.:.:.:.:.:.:.:.:.:.	.:.:.:.:.:.:.:.:.:.:.:.	.:.:.:.:.:.:.:.:.:.:.:.	.:.:.:.:.:.:.:.:.:.:.:.	.:.:.:.:.:.:.:.:.:.:.:.	.:.:.:.:.:.:.:.:.:.:.:.	.:.:.:.:.:.:.:.:.:.:.:.	.:.:.:.:.:.:.:.:.:.:.:.	.:.:.:.:.:.:.:.:.:.:.:.	.:.:.:.:.:.:.:.:.:.:.:.	.:.:.:.:.:.:.:.:.:.:.:.	.:.:.:.:.:.:.:.:.:.:.:.	.:.:.:.:.:.:.:.:.:.:.:.	.:.:.:.:.:.:.:.:.:.:.:.	.:.:.:.:.:.:.:.:.:.:.:.	.:.:.:.:.:.:.:.:.:.:.:.	.:.:.:.:.:.:.:.:.:.:.:.	.:.:.:.:.:.:.:.:.:.:.:.	.:.:.:.:.:.:.:.:.:.:.:.	.:.:.:.:.:.:.:.:.:.:.:.	.:.:.:.:.:.:.:.:.:.:.:.	.:.:.:.:.:.:.:.:.:.:.:.	.:.:.:.:.:.:.:.:.:.:.:.	.:.:.:.:.:.:.:.:.:.:.:.	.:.:.:.:.:.:.:.:.:.:.:.	.:.:.:.:.:.:.:.:.:.:.:.	.:.:.:.:.:.:.:.:.:.:.:.	.:.:.:.:.:.:.:.:.:.:.:.	.:.:.:.:.:.:.:.:.:.:.:.	.:.:.:.:.:.:.:.:.:.:.:.	.:.:.:.:.:.:.:.:.:.:.:.	.:.:.:.:.:.:.:.:.:.:.:.	.:.:.:.:.:.:.:.:.:.:.:.	.:.:.:.:.:.:.:.:.:.:.:.	.:.:.:.:.:.:.:.:.:.:.:.	.:.:.:.:.:.:.:.:.:.:.:.	.:.:.:.:.:.:.:.:.:.:.:.	.:.:.:.:.:.:.:.:.:.:.:.	.:.:.:.:.:.:.:.:.:.:.:.	.:.:.:.:.:.:.:.:.:.:.:.	.:.:.:.:.:.:.:.:.:.:.:.	.:.:.:.:.:.:.:.:.:.:.:.	.:.:.:.:.:.:.:.:.:.:.:.	.:.:.:.:.:.:.:.:.:.:.:.	.:.:.:.:.:.:.:.:.:.:.:.	.:.:.:.:.:.:.:.:.:.:.:.	.:.:.:.:.:.:.:.:.:.:.:.	.:.:.:.:.:.:.:.:.:.:.:.	.:.:.:.:.:.:.:.:.:.:.:.	.:.:.:.:.:.:.:.:.:.:.:.	.:.:.:.:.:.:.:.:.:.:.:.	.:.:.:.:.:.:.:.:.:.:.:.	.:.:.:.:.:.:.:.:.:.:.:.	.:.:.:.:.:.:.:.:.:.:.:.	.:.:.:.:.:.:.:.:.:.:.:.	.:.:.:.:.:.:.:.:.:.:.:.	.:.:.:.:.:.:.:.:.:.:.:.	.:.:.:.:.:.:.:.:.:.:.:.	.:.:.:.:.:.:.:.:.:.:.:.	.:.:.:.:.:.:.:.:.:.:.:.	.:.:.:.:.:.:.:.:.:.:.:.	.:.:.:.:.:.:.:.:.:.:.:.	.:.:.:.:.:.:.:.:.:.:.:.	.:.:.:.:.:.:.:.:.:.:.:.	.:.:.:.:.:.:.:.:.:.:.:.	.:.:.:.:.:.:.:.:.:.:.:.	.:.:.:.:.:.:.:.:.:.:.:.	1:138684:1:0.955224:1:1:20:16:44:0.88:24:0.666667	.:.:.:.:.:.:.:.:.:.:.:.	.:.:.:.:.:.:.:.:.:.:.:.	.:.:.:.:.:.:.:.:.:.:.:.	.:.:.:.:.:.:.:.:.:.:.:.	.:.:.:.:.:.:.:.:.:.:.:.	.:.:.:.:.:.:.:.:.:.:.:.	.:.:.:.:.:.:.:.:.:.:.:.	.:.:.:.:.:.:.:.:.:.:.:.	.:.:.:.:.:.:.:.:.:.:.:.	.:.:.:.:.:.:.:.:.:.:.:.	.:.:.:.:.:.:.:.:.:.:.:.	.:.:.:.:.:.:.:.:.:.:.:.	.:.:.:.:.:.:.:.:.:.:.:.	.:.:.:.:.:.:.:.:.:.:.:.	.:.:.:.:.:.:.:.:.:.:.:.	.:.:.:.:.:.:.:.:.:.:.:.	.:.:.:.:.:.:.:.:.:.:.:.	.:.:.:.:.:.:.:.:.:.:.:.	.:.:.:.:.:.:.:.:.:.:.:.	.:.:.:.:.:.:.:.:.:.:.:.	.:.:.:.:.:.:.:.:.:.:.:.	.:.:.:.:.:.:.:.:.:.:.:.	.:.:.:.:.:.:.:.:.:.:.:.	.:.:.:.:.:.:.:.:.:.:.:.	.:.:.:.:.:.:.:.:.:.:.:.	.:.:.:.:.:.:.:.:.:.:.:.	.:.:.:.:.:.:.:.:.:.:.:.	.:.:.:.:.:.:.:.:.:.:.:.	.:.:.:.:.:.:.:.:.:.:.:.	.:.:.:.:.:.:.:.:.:.:.:.	.:.:.:.:.:.:.:.:.:.:.:.	.:.:.:.:.:.:.:.:.:.:.:.	.:.:.:.:.:.:.:.:.:.:.:.	.:.:.:.:.:.:.:.:.:.:.:.	.:.:.:.:.:.:.:.:.:.:.:.	.:.:.:.:.:.:.:.:.:.:.:.	.:.:.:.:.:.:.:.:.:.:.:.	.:.:.:.:.:.:.:.:.:.:.:.	.:.:.:.:.:.:.:.:.:.:.:.	.:.:.:.:.:.:.:.:.:.:.:.	.:.:.:.:.:.:.:.:.:.:.:.	.:.:.:.:.:.:.:.:.:.:.:.	.:.:.:.:.:.:.:.:.:.:.:.	.:.:.:.:.:.:.:.:.:.:.:.	.:.:.:.:.:.:.:.:.:.:.:.	.:.:.:.:.:.:.:.:.:.:.:.	.:.:.:.:.:.:.:.:.:.:.:.	.:.:.:.:.:.:.:.:.:.:.:.	.:.:.:.:.:.:.:.:.:.:.:.	.:.:.:.:.:.:.:.:.:.:.:.	.:.:.:.:.:.:.:.:.:.:.:.	.:.:.:.:.:.:.:.:.:.:.:.	.:.:.:.:.:.:.:.:.:.:.:.	.:.:.:.:.:.:.:.:.:.:.:.	.:.:.:.:.:.:.:.:.:.:.:.	.:.:.:.:.:.:.:.:.:.:.:.	.:.:.:.:.:.:.:.:.:.:.:.	.:.:.:.:.:.:.:.:.:.:.:.	.:.:.:.:.:.:.:.:.:.:.:.	.:.:.:.:.:.:.:.:.:.:.:.	.:.:.:.:.:.:.:.:.:.:.:.	.:.:.:.:.:.:.:.:.:.:.:.	.:.:.:.:.:.:.:.:.:.:.:.	.:.:.:.:.:.:.:.:.:.:.:.	.:.:.:.:.:.:.:.:.:.:.:.	.:.:.:.:.:.:.:.:.:.:.:.	.:.:.:.:.:.:.:.:.:.:.:.	.:.:.:.:.:.:.:.:.:.:.:.	.:.:.:.:.:.:.:.:.:.:.:.	.:.:.:.:.:.:.:.:.:.:.:.	.:.:.:.:.:.:.:.:.:.:.:.	.:.:.:.:.:.:.:.:.:.:.:.	.:.:.:.:.:.:.:.:.:.:.:.	.:.:.:.:.:.:.:.:.:.:.:.	.:.:.:.:.:.:.:.:.:.:.:.	.:.:.:.:.:.:.:.:.:.:.:.	.:.:.:.:.:.:.:.:.:.:.:.	.:.:.:.:.:.:.:.:.:.:.:.	.:.:.:.:.:.:.:.:.:.:.:.	.:.:.:.:.:.:.:.:.:.:.:.	.:.:.:.:.:.:.:.:.:.:.:.	.:.:.:.:.:.:.:.:.:.:.:.	.:.:.:.:.:.:.:.:.:.:.:.	.:.:.:.:.:.:.:.:.:.:.:.	.:.:.:.:.:.:.:.:.:.:.:.	.:.:.:.:.:.:.:.:.:.:.:.	.:.:.:.:.:.:.:.:.:.:.:.	.:.:.:.:.:.:.:.:.:.:.:.	.:.:.:.:.:.:.:.:.:.:.:.	.:.:.:.:.:.:.:.:.:.:.:.	.:.:.:.:.:.:.:.:.:.:.:.	.:.:.:.:.:.:.:.:.:.:.:.	.:.:.:.:.:.:.:.:.:.:.:.	.:.:.:.:.:.:.:.:.:.:.:.	.:.:.:.:.:.:.:.:.:.:.:.	.:.:.:.:.:.:.:.:.:.:.:.	.:.:.:.:.:.:.:.:.:.:.:.	.:.:.:.:.:.:.:.:.:.:.:.	.:.:.:.:.:.:.:.:.:.:.:.	.:.:.:.:.:.:.:.:.:.:.:.	.:.:.:.:.:.:.:.:.:.:.:.	.:.:.:.:.:.:.:.:.:.:.:.	.:.:.:.:.:.:.:.:.:.:.:.	.:.:.:.:.:.:.:.:.:.:.:.	.:.:.:.:.:.:.:.:.:.:.:.	.:.:.:.:.:.:.:.:.:.:.:.	.:.:.:.:.:.:.:.:.:.:.:.	.:.:.:.:.:.:.:.:.:.:.:.	.:.:.:.:.:.:.:.:.:.:.:.	.:.:.:.:.:.:.:.:.:.:.:.	.:.:.:.:.:.:.:.:.:.:.:.	.:.:.:.:.:.:.:.:.:.:.:.	.:.:.:.:.:.:.:.:.:.:.:.	.:.:.:.:.:.:.:.:.:.:.:.	.:.:.:.:.:.:.:.:.:.:.:.	.:.:.:.:.:.:.:.:.:.:.:.	.:.:.:.:.:.:.:.:.:.:.:.	.:.:.:.:.:.:.:.:.:.:.:.	.:.:.:.:.:.:.:.:.:.:.:.	.:.:.:.:.:.:.:.:.:.:.:.	.:.:.:.:.:.:.:.:.:.:.:.	.:.:.:.:.:.:.:.:.:.:.:.	.:.:.:.:.:.:.:.:.:.:.:.	.:.:.:.:.:.:.:.:.:.:.:.	.:.:.:.:.:.:.:.:.:.:.:.	.:.:.:.:.:.:.:.:.:.:.:.	.:.:.:.:.:.:.:.:.:.:.:.	.:.:.:.:.:.:.:.:.:.:.:.	.:.:.:.:.:.:.:.:.:.:.:.	.:.:.:.:.:.:.:.:.:.:.:.	.:.:.:.:.:.:.:.:.:.:.:.	.:.:.:.:.:.:.:.:.:.:.:.	.:.:.:.:.:.:.:.:.:.:.:.	.:.:.:.:.:.:.:.:.:.:.:.	.:.:.:.:.:.:.:.:.:.:.:.	.:.:.:.:.:.:.:.:.:.:.:.	.:.:.:.:.:.:.:.:.:.:.:.	.:.:.:.:.:.:.:.:.:.:.:.	.:.:.:.:.:.:.:.:.:.:.:.	.:.:.:.:.:.:.:.:.:.:.:.	.:.:.:.:.:.:.:.:.:.:.:.	.:.:.:.:.:.:.:.:.:.:.:.	.:.:.:.:.:.:.:.:.:.:.:.	.:.:.:.:.:.:.:.:.:.:.:.	.:.:.:.:.:.:.:.:.:.:.:.	.:.:.:.:.:.:.:.:.:.:.:.	.:.:.:.:.:.:.:.:.:.:.:.	.:.:.:.:.:.:.:.:.:.:.:.	.:.:.:.:.:.:.:.:.:.:.:.	.:.:.:.:.:.:.:.:.:.:.:.	.:.:.:.:.:.:.:.:.:.:.:.	.:.:.:.:.:.:.:.:.:.:.:.	.:.:.:.:.:.:.:.:.:.:.:.	.:.:.:.:.:.:.:.:.:.:.:.	.:.:.:.:.:.:.:.:.:.:.:.	.:.:.:.:.:.:.:.:.:.:.:.	.:.:.:.:.:.:.:.:.:.:.:.	.:.:.:.:.:.:.:.:.:.:.:.	.:.:.:.:.:.:.:.:.:.:.:.	.:.:.:.:.:.:.:.:.:.:.:.	.:.:.:.:.:.:.:.:.:.:.:.	.:.:.:.:.:.:.:.:.:.:.:.	.:.:.:.:.:.:.:.:.:.:.:.	.:.:.:.:.:.:.:.:.:.:.:.	.:.:.:.:.:.:.:.:.:.:.:.	.:.:.:.:.:.:.:.:.:.:.:.	.:.:.:.:.:.:.:.:.:.:.:.	.:.:.:.:.:.:.:.:.:.:.:.	.:.:.:.:.:.:.:.:.:.:.:.	.:.:.:.:.:.:.:.:.:.:.:.	.:.:.:.:.:.:.:.:.:.:.:.	.:.:.:.:.:.:.:.:.:.:.:.	.:.:.:.:.:.:.:.:.:.:.:.	.:.:.:.:.:.:.:.:.:.:.:.	.:.:.:.:.:.:.:.:.:.:.:.	.:.:.:.:.:.:.:.:.:.:.:.	.:.:.:.:.:.:.:.:.:.:.:.	.:.:.:.:.:.:.:.:.:.:.:.	.:.:.:.:.:.:.:.:.:.:.:.	.:.:.:.:.:.:.:.:.:.:.:.	.:.:.:.:.:.:.:.:.:.:.:.	.:.:.:.:.:.:.:.:.:.:.:.	.:.:.:.:.:.:.:.:.:.:.:.	.:.:.:.:.:.:.:.:.:.:.:.	.:.:.:.:.:.:.:.:.:.:.:.	.:.:.:.:.:.:.:.:.:.:.:.	.:.:.:.:.:.:.:.:.:.:.:.	.:.:.:.:.:.:.:.:.:.:.:.	.:.:.:.:.:.:.:.:.:.:.:.	.:.:.:.:.:.:.:.:.:.:.:.	.:.:.:.:.:.:.:.:.:.:.:.	.:.:.:.:.:.:.:.:.:.:.:.	.:.:.:.:.:.:.:.:.:.:.:.	.:.:.:.:.:.:.:.:.:.:.:.	.:.:.:.:.:.:.:.:.:.:.:.	.:.:.:.:.:.:.:.:.:.:.:.	.:.:.:.:.:.:.:.:.:.:.:.	.:.:.:.:.:.:.:.:.:.:.:.	.:.:.:.:.:.:.:.:.:.:.:.	.:.:.:.:.:.:.:.:.:.:.:.	.:.:.:.:.:.:.:.:.:.:.:.	.:.:.:.:.:.:.:.:.:.:.:.	.:.:.:.:.:.:.:.:.:.:.:.	.:.:.:.:.:.:.:.:.:.:.:.	.:.:.:.:.:.:.:.:.:.:.:.	.:.:.:.:.:.:.:.:.:.:.:.	.:.:.:.:.:.:.:.:.:.:.:.	.:.:.:.:.:.:.:.:.:.:.:.	.:.:.:.:.:.:.:.:.:.:.:.	.:.:.:.:.:.:.:.:.:.:.:.	.:.:.:.:.:.:.:.:.:.:.:.	.:.:.:.:.:.:.:.:.:.:.:.	.:.:.:.:.:.:.:.:.:.:.:.	.:.:.:.:.:.:.:.:.:.:.:.	.:.:.:.:.:.:.:.:.:.:.:.	.:.:.:.:.:.:.:.:.:.:.:.	.:.:.:.:.:.:.:.:.:.:.:.	.:.:.:.:.:.:.:.:.:.:.:.	.:.:.:.:.:.:.:.:.:.:.:.	.:.:.:.:.:.:.:.:.:.:.:.	.:.:.:.:.:.:.:.:.:.:.:.	.:.:.:.:.:.:.:.:.:.:.:.	.:.:.:.:.:.:.:.:.:.:.:.	.:.:.:.:.:.:.:.:.:.:.:.	.:.:.:.:.:.:.:.:.:.:.:.	.:.:.:.:.:.:.:.:.:.:.:.	.:.:.:.:.:.:.:.:.:.:.:.	.:.:.:.:.:.:.:.:.:.:.:.	.:.:.:.:.:.:.:.:.:.:.:.	.:.:.:.:.:.:.:.:.:.:.:.	.:.:.:.:.:.:.:.:.:.:.:.	.:.:.:.:.:.:.:.:.:.:.:.	.:.:.:.:.:.:.:.:.:.:.:.	.:.:.:.:.:.:.:.:.:.:.:.	.:.:.:.:.:.:.:.:.:.:.:.	.:.:.:.:.:.:.:.:.:.:.:.	.:.:.:.:.:.:.:.:.:.:.:.	.:.:.:.:.:.:.:.:.:.:.:.	.:.:.:.:.:.:.:.:.:.:.:.	.:.:.:.:.:.:.:.:.:.:.:.	.:.:.:.:.:.:.:.:.:.:.:.	.:.:.:.:.:.:.:.:.:.:.:.	.:.:.:.:.:.:.:.:.:.:.:.	.:.:.:.:.:.:.:.:.:.:.:.	.:.:.:.:.:.:.:.:.:.:.:.	.:.:.:.:.:.:.:.:.:.:.:.	.:.:.:.:.:.:.:.:.:.:.:.	.:.:.:.:.:.:.:.:.:.:.:.	.:.:.:.:.:.:.:.:.:.:.:.	.:.:.:.:.:.:.:.:.:.:.:.	.:.:.:.:.:.:.:.:.:.:.:.	.:.:.:.:.:.:.:.:.:.:.:.	.:.:.:.:.:.:.:.:.:.:.:.	.:.:.:.:.:.:.:.:.:.:.:.	.:.:.:.:.:.:.:.:.:.:.:.	.:.:.:.:.:.:.:.:.:.:.:.	.:.:.:.:.:.:.:.:.:.:.:.	.:.:.:.:.:.:.:.:.:.:.:.	.:.:.:.:.:.:.:.:.:.:.:.	.:.:.:.:.:.:.:.:.:.:.:.	.:.:.:.:.:.:.:.:.:.:.:.	.:.:.:.:.:.:.:.:.:.:.:.	.:.:.:.:.:.:.:.:.:.:.:.	.:.:.:.:.:.:.:.:.:.:.:.	.:.:.:.:.:.:.:.:.:.:.:.	.:.:.:.:.:.:.:.:.:.:.:.	.:.:.:.:.:.:.:.:.:.:.:.	.:.:.:.:.:.:.:.:.:.:.:.	.:.:.:.:.:.:.:.:.:.:.:.	.:.:.:.:.:.:.:.:.:.:.:.	.:.:.:.:.:.:.:.:.:.:.:.	.:.:.:.:.:.:.:.:.:.:.:.	.:.:.:.:.:.:.:.:.:.:.:.	.:.:.:.:.:.:.:.:.:.:.:.	.:.:.:.:.:.:.:.:.:.:.:.	.:.:.:.:.:.:.:.:.:.:.:.	.:.:.:.:.:.:.:.:.:.:.:.	.:.:.:.:.:.:.:.:.:.:.:.	.:.:.:.:.:.:.:.:.:.:.:.	.:.:.:.:.:.:.:.:.:.:.:.	.:.:.:.:.:.:.:.:.:.:.:.	.:.:.:.:.:.:.:.:.:.:.:.	.:.:.:.:.:.:.:.:.:.:.:.	.:.:.:.:.:.:.:.:.:.:.:.	.:.:.:.:.:.:.:.:.:.:.:.	.:.:.:.:.:.:.:.:.:.:.:.	.:.:.:.:.:.:.:.:.:.:.:.	.:.:.:.:.:.:.:.:.:.:.:.	.:.:.:.:.:.:.:.:.:.:.:.	.:.:.:.:.:.:.:.:.:.:.:.	.:.:.:.:.:.:.:.:.:.:.:.	1:138684:1:0.956522:0.999457:0.99975:40:43:43:0.86:50:0.60241	.:.:.:.:.:.:.:.:.:.:.:.	.:.:.:.:.:.:.:.:.:.:.:.	.:.:.:.:.:.:.:.:.:.:.:.	.:.:.:.:.:.:.:.:.:.:.:.	.:.:.:.:.:.:.:.:.:.:.:.	.:.:.:.:.:.:.:.:.:.:.:.	.:.:.:.:.:.:.:.:.:.:.:.	.:.:.:.:.:.:.:.:.:.:.:.	.:.:.:.:.:.:.:.:.:.:.:.	.:.:.:.:.:.:.:.:.:.:.:.	.:.:.:.:.:.:.:.:.:.:.:.	.:.:.:.:.:.:.:.:.:.:.:.	.:.:.:.:.:.:.:.:.:.:.:.	.:.:.:.:.:.:.:.:.:.:.:.	.:.:.:.:.:.:.:.:.:.:.:.	.:.:.:.:.:.:.:.:.:.:.:.	.:.:.:.:.:.:.:.:.:.:.:.	.:.:.:.:.:.:.:.:.:.:.:.	.:.:.:.:.:.:.:.:.:.:.:.	.:.:.:.:.:.:.:.:.:.:.:.	.:.:.:.:.:.:.:.:.:.:.:.	.:.:.:.:.:.:.:.:.:.:.:.	.:.:.:.:.:.:.:.:.:.:.:.	.:.:.:.:.:.:.:.:.:.:.:.	.:.:.:.:.:.:.:.:.:.:.:.	.:.:.:.:.:.:.:.:.:.:.:.	.:.:.:.:.:.:.:.:.:.:.:.	.:.:.:.:.:.:.:.:.:.:.:.	.:.:.:.:.:.:.:.:.:.:.:.	.:.:.:.:.:.:.:.:.:.:.:.	.:.:.:.:.:.:.:.:.:.:.:.	.:.:.:.:.:.:.:.:.:.:.:.	.:.:.:.:.:.:.:.:.:.:.:.	.:.:.:.:.:.:.:.:.:.:.:.	.:.:.:.:.:.:.:.:.:.:.:.	.:.:.:.:.:.:.:.:.:.:.:.	.:.:.:.:.:.:.:.:.:.:.:.	.:.:.:.:.:.:.:.:.:.:.:.	.:.:.:.:.:.:.:.:.:.:.:.	.:.:.:.:.:.:.:.:.:.:.:.	.:.:.:.:.:.:.:.:.:.:.:.	.:.:.:.:.:.:.:.:.:.:.:.	.:.:.:.:.:.:.:.:.:.:.:.	.:.:.:.:.:.:.:.:.:.:.:.	.:.:.:.:.:.:.:.:.:.:.:.	.:.:.:.:.:.:.:.:.:.:.:.	.:.:.:.:.:.:.:.:.:.:.:.	.:.:.:.:.:.:.:.:.:.:.:.	.:.:.:.:.:.:.:.:.:.:.:.	.:.:.:.:.:.:.:.:.:.:.:.	.:.:.:.:.:.:.:.:.:.:.:.	.:.:.:.:.:.:.:.:.:.:.:.	.:.:.:.:.:.:.:.:.:.:.:.	.:.:.:.:.:.:.:.:.:.:.:.	.:.:.:.:.:.:.:.:.:.:.:.	.:.:.:.:.:.:.:.:.:.:.:.	.:.:.:.:.:.:.:.:.:.:.:.	.:.:.:.:.:.:.:.:.:.:.:.	.:.:.:.:.:.:.:.:.:.:.:.	.:.:.:.:.:.:.:.:.:.:.:.	.:.:.:.:.:.:.:.:.:.:.:.	.:.:.:.:.:.:.:.:.:.:.:.	.:.:.:.:.:.:.:.:.:.:.:.	.:.:.:.:.:.:.:.:.:.:.:.	.:.:.:.:.:.:.:.:.:.:.:.	.:.:.:.:.:.:.:.:.:.:.:.	.:.:.:.:.:.:.:.:.:.:.:.	.:.:.:.:.:.:.:.:.:.:.:.	.:.:.:.:.:.:.:.:.:.:.:.	.:.:.:.:.:.:.:.:.:.:.:.	.:.:.:.:.:.:.:.:.:.:.:.	.:.:.:.:.:.:.:.:.:.:.:.	.:.:.:.:.:.:.:.:.:.:.:.	.:.:.:.:.:.:.:.:.:.:.:.	.:.:.:.:.:.:.:.:.:.:.:.	.:.:.:.:.:.:.:.:.:.:.:.	.:.:.:.:.:.:.:.:.:.:.:.	.:.:.:.:.:.:.:.:.:.:.:.	.:.:.:.:.:.:.:.:.:.:.:.	.:.:.:.:.:.:.:.:.:.:.:.	.:.:.:.:.:.:.:.:.:.:.:.	.:.:.:.:.:.:.:.:.:.:.:.	.:.:.:.:.:.:.:.:.:.:.:.	.:.:.:.:.:.:.:.:.:.:.:.	.:.:.:.:.:.:.:.:.:.:.:.	.:.:.:.:.:.:.:.:.:.:.:.	.:.:.:.:.:.:.:.:.:.:.:.	.:.:.:.:.:.:.:.:.:.:.:.	.:.:.:.:.:.:.:.:.:.:.:.	.:.:.:.:.:.:.:.:.:.:.:.	.:.:.:.:.:.:.:.:.:.:.:.	.:.:.:.:.:.:.:.:.:.:.:.	.:.:.:.:.:.:.:.:.:.:.:.	.:.:.:.:.:.:.:.:.:.:.:.	.:.:.:.:.:.:.:.:.:.:.:.	.:.:.:.:.:.:.:.:.:.:.:.	.:.:.:.:.:.:.:.:.:.:.:.	.:.:.:.:.:.:.:.:.:.:.:.	.:.:.:.:.:.:.:.:.:.:.:.	.:.:.:.:.:.:.:.:.:.:.:.	.:.:.:.:.:.:.:.:.:.:.:.	.:.:.:.:.:.:.:.:.:.:.:.	.:.:.:.:.:.:.:.:.:.:.:.	.:.:.:.:.:.:.:.:.:.:.:.	.:.:.:.:.:.:.:.:.:.:.:.	.:.:.:.:.:.:.:.:.:.:.:.	.:.:.:.:.:.:.:.:.:.:.:.	.:.:.:.:.:.:.:.:.:.:.:.	.:.:.:.:.:.:.:.:.:.:.:.	.:.:.:.:.:.:.:.:.:.:.:.	.:.:.:.:.:.:.:.:.:.:.:.	.:.:.:.:.:.:.:.:.:.:.:.	.:.:.:.:.:.:.:.:.:.:.:.	.:.:.:.:.:.:.:.:.:.:.:.	.:.:.:.:.:.:.:.:.:.:.:.	.:.:.:.:.:.:.:.:.:.:.:.	.:.:.:.:.:.:.:.:.:.:.:.	.:.:.:.:.:.:.:.:.:.:.:.	.:.:.:.:.:.:.:.:.:.:.:.	.:.:.:.:.:.:.:.:.:.:.:.	.:.:.:.:.:.:.:.:.:.:.:.	.:.:.:.:.:.:.:.:.:.:.:.	.:.:.:.:.:.:.:.:.:.:.:.	.:.:.:.:.:.:.:.:.:.:.:.	.:.:.:.:.:.:.:.:.:.:.:.	.:.:.:.:.:.:.:.:.:.:.:.	.:.:.:.:.:.:.:.:.:.:.:.	.:.:.:.:.:.:.:.:.:.:.:.	.:.:.:.:.:.:.:.:.:.:.:.	.:.:.:.:.:.:.:.:.:.:.:.	.:.:.:.:.:.:.:.:.:.:.:.	.:.:.:.:.:.:.:.:.:.:.:.	.:.:.:.:.:.:.:.:.:.:.:.	.:.:.:.:.:.:.:.:.:.:.:.	.:.:.:.:.:.:.:.:.:.:.:.	.:.:.:.:.:.:.:.:.:.:.:.	.:.:.:.:.:.:.:.:.:.:.:.	.:.:.:.:.:.:.:.:.:.:.:.	.:.:.:.:.:.:.:.:.:.:.:.	.:.:.:.:.:.:.:.:.:.:.:.	.:.:.:.:.:.:.:.:.:.:.:.	.:.:.:.:.:.:.:.:.:.:.:.	.:.:.:.:.:.:.:.:.:.:.:.	.:.:.:.:.:.:.:.:.:.:.:.	.:.:.:.:.:.:.:.:.:.:.:.	.:.:.:.:.:.:.:.:.:.:.:.	.:.:.:.:.:.:.:.:.:.:.:.	.:.:.:.:.:.:.:.:.:.:.:.	.:.:.:.:.:.:.:.:.:.:.:.	.:.:.:.:.:.:.:.:.:.:.:.	.:.:.:.:.:.:.:.:.:.:.:.	.:.:.:.:.:.:.:.:.:.:.:.	.:.:.:.:.:.:.:.:.:.:.:.	.:.:.:.:.:.:.:.:.:.:.:.	.:.:.:.:.:.:.:.:.:.:.:.	.:.:.:.:.:.:.:.:.:.:.:.	.:.:.:.:.:.:.:.:.:.:.:.	.:.:.:.:.:.:.:.:.:.:.:.	.:.:.:.:.:.:.:.:.:.:.:.	.:.:.:.:.:.:.:.:.:.:.:.	.:.:.:.:.:.:.:.:.:.:.:.	.:.:.:.:.:.:.:.:.:.:.:.	.:.:.:.:.:.:.:.:.:.:.:.	.:.:.:.:.:.:.:.:.:.:.:.	.:.:.:.:.:.:.:.:.:.:.:.	.:.:.:.:.:.:.:.:.:.:.:.	.:.:.:.:.:.:.:.:.:.:.:.	.:.:.:.:.:.:.:.:.:.:.:.	.:.:.:.:.:.:.:.:.:.:.:.	.:.:.:.:.:.:.:.:.:.:.:.	.:.:.:.:.:.:.:.:.:.:.:.	.:.:.:.:.:.:.:.:.:.:.:.	.:.:.:.:.:.:.:.:.:.:.:.	.:.:.:.:.:.:.:.:.:.:.:.	.:.:.:.:.:.:.:.:.:.:.:.	.:.:.:.:.:.:.:.:.:.:.:.	.:.:.:.:.:.:.:.:.:.:.:.	.:.:.:.:.:.:.:.:.:.:.:.	.:.:.:.:.:.:.:.:.:.:.:.	.:.:.:.:.:.:.:.:.:.:.:.	.:.:.:.:.:.:.:.:.:.:.:.	.:.:.:.:.:.:.:.:.:.:.:.	.:.:.:.:.:.:.:.:.:.:.:.	.:.:.:.:.:.:.:.:.:.:.:.	.:.:.:.:.:.:.:.:.:.:.:.	.:.:.:.:.:.:.:.:.:.:.:.	.:.:.:.:.:.:.:.:.:.:.:.	.:.:.:.:.:.:.:.:.:.:.:.	.:.:.:.:.:.:.:.:.:.:.:.	.:.:.:.:.:.:.:.:.:.:.:.	.:.:.:.:.:.:.:.:.:.:.:.	.:.:.:.:.:.:.:.:.:.:.:.	.:.:.:.:.:.:.:.:.:.:.:.	.:.:.:.:.:.:.:.:.:.:.:.	.:.:.:.:.:.:.:.:.:.:.:.	.:.:.:.:.:.:.:.:.:.:.:.	.:.:.:.:.:.:.:.:.:.:.:.	.:.:.:.:.:.:.:.:.:.:.:.	.:.:.:.:.:.:.:.:.:.:.:.	.:.:.:.:.:.:.:.:.:.:.:.	.:.:.:.:.:.:.:.:.:.:.:.	.:.:.:.:.:.:.:.:.:.:.:.	.:.:.:.:.:.:.:.:.:.:.:.	.:.:.:.:.:.:.:.:.:.:.:.	.:.:.:.:.:.:.:.:.:.:.:.	.:.:.:.:.:.:.:.:.:.:.:.	.:.:.:.:.:.:.:.:.:.:.:.	.:.:.:.:.:.:.:.:.:.:.:.	.:.:.:.:.:.:.:.:.:.:.:.	.:.:.:.:.:.:.:.:.:.:.:.	.:.:.:.:.:.:.:.:.:.:.:.	.:.:.:.:.:.:.:.:.:.:.:.	.:.:.:.:.:.:.:.:.:.:.:.	.:.:.:.:.:.:.:.:.:.:.:.	.:.:.:.:.:.:.:.:.:.:.:.	.:.:.:.:.:.:.:.:.:.:.:.	.:.:.:.:.:.:.:.:.:.:.:.	.:.:.:.:.:.:.:.:.:.:.:.	.:.:.:.:.:.:.:.:.:.:.:.	.:.:.:.:.:.:.:.:.:.:.:.	.:.:.:.:.:.:.:.:.:.:.:.	.:.:.:.:.:.:.:.:.:.:.:.	.:.:.:.:.:.:.:.:.:.:.:.	.:.:.:.:.:.:.:.:.:.:.:.	.:.:.:.:.:.:.:.:.:.:.:.	.:.:.:.:.:.:.:.:.:.:.:.	.:.:.:.:.:.:.:.:.:.:.:.	.:.:.:.:.:.:.:.:.:.:.:.	.:.:.:.:.:.:.:.:.:.:.:.	.:.:.:.:.:.:.:.:.:.:.:.	.:.:.:.:.:.:.:.:.:.:.:.	.:.:.:.:.:.:.:.:.:.:.:.	.:.:.:.:.:.:.:.:.:.:.:.	.:.:.:.:.:.:.:.:.:.:.:.	.:.:.:.:.:.:.:.:.:.:.:.	.:.:.:.:.:.:.:.:.:.:.:.	.:.:.:.:.:.:.:.:.:.:.:.	.:.:.:.:.:.:.:.:.:.:.:.	.:.:.:.:.:.:.:.:.:.:.:.	.:.:.:.:.:.:.:.:.:.:.:.	.:.:.:.:.:.:.:.:.:.:.:.	.:.:.:.:.:.:.:.:.:.:.:.	.:.:.:.:.:.:.:.:.:.:.:.	.:.:.:.:.:.:.:.:.:.:.:.	.:.:.:.:.:.:.:.:.:.:.:.	.:.:.:.:.:.:.:.:.:.:.:.	.:.:.:.:.:.:.:.:.:.:.:.	.:.:.:.:.:.:.:.:.:.:.:.	.:.:.:.:.:.:.:.:.:.:.:.	.:.:.:.:.:.:.:.:.:.:.:.	.:.:.:.:.:.:.:.:.:.:.:.	.:.:.:.:.:.:.:.:.:.:.:.	.:.:.:.:.:.:.:.:.:.:.:.	.:.:.:.:.:.:.:.:.:.:.:.	.:.:.:.:.:.:.:.:.:.:.:.	.:.:.:.:.:.:.:.:.:.:.:.	.:.:.:.:.:.:.:.:.:.:.:.	.:.:.:.:.:.:.:.:.:.:.:.	.:.:.:.:.:.:.:.:.:.:.:.	.:.:.:.:.:.:.:.:.:.:.:.	.:.:.:.:.:.:.:.:.:.:.:.	.:.:.:.:.:.:.:.:.:.:.:.	.:.:.:.:.:.:.:.:.:.:.:.	.:.:.:.:.:.:.:.:.:.:.:.	.:.:.:.:.:.:.:.:.:.:.:.	.:.:.:.:.:.:.:.:.:.:.:.	.:.:.:.:.:.:.:.:.:.:.:.	.:.:.:.:.:.:.:.:.:.:.:.	.:.:.:.:.:.:.:.:.:.:.:.	.:.:.:.:.:.:.:.:.:.:.:.	.:.:.:.:.:.:.:.:.:.:.:.	.:.:.:.:.:.:.:.:.:.:.:.	.:.:.:.:.:.:.:.:.:.:.:.	.:.:.:.:.:.:.:.:.:.:.:.	.:.:.:.:.:.:.:.:.:.:.:.	.:.:.:.:.:.:.:.:.:.:.:.	.:.:.:.:.:.:.:.:.:.:.:.	.:.:.:.:.:.:.:.:.:.:.:.	.:.:.:.:.:.:.:.:.:.:.:.	.:.:.:.:.:.:.:.:.:.:.:.	.:.:.:.:.:.:.:.:.:.:.:.	.:.:.:.:.:.:.:.:.:.:.:.	.:.:.:.:.:.:.:.:.:.:.:.	.:.:.:.:.:.:.:.:.:.:.:.	.:.:.:.:.:.:.:.:.:.:.:.	.:.:.:.:.:.:.:.:.:.:.:.	.:.:.:.:.:.:.:.:.:.:.:.	.:.:.:.:.:.:.:.:.:.:.:.	.:.:.:.:.:.:.:.:.:.:.:.	.:.:.:.:.:.:.:.:.:.:.:.	.:.:.:.:.:.:.:.:.:.:.:.	.:.:.:.:.:.:.:.:.:.:.:.	.:.:.:.:.:.:.:.:.:.:.:.	.:.:.:.:.:.:.:.:.:.:.:.	.:.:.:.:.:.:.:.:.:.:.:.	.:.:.:.:.:.:.:.:.:.:.:.	.:.:.:.:.:.:.:.:.:.:.:.	.:.:.:.:.:.:.:.:.:.:.:.	.:.:.:.:.:.:.:.:.:.:.:.	.:.:.:.:.:.:.:.:.:.:.:.	.:.:.:.:.:.:.:.:.:.:.:.	.:.:.:.:.:.:.:.:.:.:.:.	.:.:.:.:.:.:.:.:.:.:.:.	.:.:.:.:.:.:.:.:.:.:.:.	.:.:.:.:.:.:.:.:.:.:.:.	.:.:.:.:.:.:.:.:.:.:.:.	.:.:.:.:.:.:.:.:.:.:.:.	.:.:.:.:.:.:.:.:.:.:.:.	.:.:.:.:.:.:.:.:.:.:.:.	.:.:.:.:.:.:.:.:.:.:.:.	.:.:.:.:.:.:.:.:.:.:.:.	.:.:.:.:.:.:.:.:.:.:.:.	.:.:.:.:.:.:.:.:.:.:.:.	.:.:.:.:.:.:.:.:.:.:.:.	.:.:.:.:.:.:.:.:.:.:.:.	.:.:.:.:.:.:.:.:.:.:.:.	.:.:.:.:.:.:.:.:.:.:.:.	.:.:.:.:.:.:.:.:.:.:.:.	.:.:.:.:.:.:.:.:.:.:.:.	.:.:.:.:.:.:.:.:.:.:.:.	.:.:.:.:.:.:.:.:.:.:.:.	.:.:.:.:.:.:.:.:.:.:.:.	.:.:.:.:.:.:.:.:.:.:.:.	.:.:.:.:.:.:.:.:.:.:.:.	.:.:.:.:.:.:.:.:.:.:.:.	.:.:.:.:.:.:.:.:.:.:.:.	.:.:.:.:.:.:.:.:.:.:.:.	.:.:.:.:.:.:.:.:.:.:.:.	.:.:.:.:.:.:.:.:.:.:.:.	.:.:.:.:.:.:.:.:.:.:.:.	.:.:.:.:.:.:.:.:.:.:.:.	.:.:.:.:.:.:.:.:.:.:.:.	.:.:.:.:.:.:.:.:.:.:.:.	.:.:.:.:.:.:.:.:.:.:.:.	.:.:.:.:.:.:.:.:.:.:.:.	.:.:.:.:.:.:.:.:.:.:.:.	.:.:.:.:.:.:.:.:.:.:.:.	.:.:.:.:.:.:.:.:.:.:.:.	.:.:.:.:.:.:.:.:.:.:.:.	.:.:.:.:.:.:.:.:.:.:.:.	.:.:.:.:.:.:.:.:.:.:.:.	.:.:.:.:.:.:.:.:.:.:.:.	.:.:.:.:.:.:.:.:.:.:.:.	.:.:.:.:.:.:.:.:.:.:.:.	.:.:.:.:.:.:.:.:.:.:.:.	.:.:.:.:.:.:.:.:.:.:.:.	.:.:.:.:.:.:.:.:.:.:.:.	.:.:.:.:.:.:.:.:.:.:.:.	.:.:.:.:.:.:.:.:.:.:.:.	.:.:.:.:.:.:.:.:.:.:.:.	.:.:.:.:.:.:.:.:.:.:.:.	.:.:.:.:.:.:.:.:.:.:.:.	.:.:.:.:.:.:.:.:.:.:.:.	.:.:.:.:.:.:.:.:.:.:.:.	.:.:.:.:.:.:.:.:.:.:.:.	.:.:.:.:.:.:.:.:.:.:.:.	.:.:.:.:.:.:.:.:.:.:.:.	.:.:.:.:.:.:.:.:.:.:.:.	.:.:.:.:.:.:.:.:.:.:.:.	.:.:.:.:.:.:.:.:.:.:.:.	.:.:.:.:.:.:.:.:.:.:.:.	.:.:.:.:.:.:.:.:.:.:.:.	.:.:.:.:.:.:.:.:.:.:.:.	.:.:.:.:.:.:.:.:.:.:.:.	.:.:.:.:.:.:.:.:.:.:.:.	.:.:.:.:.:.:.:.:.:.:.:.	.:.:.:.:.:.:.:.:.:.:.:.	.:.:.:.:.:.:.:.:.:.:.:.	.:.:.:.:.:.:.:.:.:.:.:.	.:.:.:.:.:.:.:.:.:.:.:.	.:.:.:.:.:.:.:.:.:.:.:.	.:.:.:.:.:.:.:.:.:.:.:.	.:.:.:.:.:.:.:.:.:.:.:.	.:.:.:.:.:.:.:.:.:.:.:.	.:.:.:.:.:.:.:.:.:.:.:.	.:.:.:.:.:.:.:.:.:.:.:.	.:.:.:.:.:.:.:.:.:.:.:.	.:.:.:.:.:.:.:.:.:.:.:.	.:.:.:.:.:.:.:.:.:.:.:.	.:.:.:.:.:.:.:.:.:.:.:.	.:.:.:.:.:.:.:.:.:.:.:.	.:.:.:.:.:.:.:.:.:.:.:.	.:.:.:.:.:.:.:.:.:.:.:.	.:.:.:.:.:.:.:.:.:.:.:.	.:.:.:.:.:.:.:.:.:.:.:.	.:.:.:.:.:.:.:.:.:.:.:.	.:.:.:.:.:.:.:.:.:.:.:.	.:.:.:.:.:.:.:.:.:.:.:.	.:.:.:.:.:.:.:.:.:.:.:.	.:.:.:.:.:.:.:.:.:.:.:.	.:.:.:.:.:.:.:.:.:.:.:.	.:.:.:.:.:.:.:.:.:.:.:.	.:.:.:.:.:.:.:.:.:.:.:.	.:.:.:.:.:.:.:.:.:.:.:.	.:.:.:.:.:.:.:.:.:.:.:.	.:.:.:.:.:.:.:.:.:.:.:.	.:.:.:.:.:.:.:.:.:.:.:.	.:.:.:.:.:.:.:.:.:.:.:.	.:.:.:.:.:.:.:.:.:.:.:.	.:.:.:.:.:.:.:.:.:.:.:.	.:.:.:.:.:.:.:.:.:.:.:.	.:.:.:.:.:.:.:.:.:.:.:.	.:.:.:.:.:.:.:.:.:.:.:.	.:.:.:.:.:.:.:.:.:.:.:.	.:.:.:.:.:.:.:.:.:.:.:.	.:.:.:.:.:.:.:.:.:.:.:.	.:.:.:.:.:.:.:.:.:.:.:.	.:.:.:.:.:.:.:.:.:.:.:.	.:.:.:.:.:.:.:.:.:.:.:.	.:.:.:.:.:.:.:.:.:.:.:.	.:.:.:.:.:.:.:.:.:.:.:.	.:.:.:.:.:.:.:.:.:.:.:.	.:.:.:.:.:.:.:.:.:.:.:.	.:.:.:.:.:.:.:.:.:.:.:.	.:.:.:.:.:.:.:.:.:.:.:.	.:.:.:.:.:.:.:.:.:.:.:.	.:.:.:.:.:.:.:.:.:.:.:.	.:.:.:.:.:.:.:.:.:.:.:.	.:.:.:.:.:.:.:.:.:.:.:.	.:.:.:.:.:.:.:.:.:.:.:.	.:.:.:.:.:.:.:.:.:.:.:.	.:.:.:.:.:.:.:.:.:.:.:.	.:.:.:.:.:.:.:.:.:.:.:.	.:.:.:.:.:.:.:.:.:.:.:.	.:.:.:.:.:.:.:.:.:.:.:.	.:.:.:.:.:.:.:.:.:.:.:.	.:.:.:.:.:.:.:.:.:.:.:.	.:.:.:.:.:.:.:.:.:.:.:.	.:.:.:.:.:.:.:.:.:.:.:.	.:.:.:.:.:.:.:.:.:.:.:.	.:.:.:.:.:.:.:.:.:.:.:.	.:.:.:.:.:.:.:.:.:.:.:.	.:.:.:.:.:.:.:.:.:.:.:.	.:.:.:.:.:.:.:.:.:.:.:.	.:.:.:.:.:.:.:.:.:.:.:.	.:.:.:.:.:.:.:.:.:.:.:.	.:.:.:.:.:.:.:.:.:.:.:.	.:.:.:.:.:.:.:.:.:.:.:.	.:.:.:.:.:.:.:.:.:.:.:.	.:.:.:.:.:.:.:.:.:.:.:.	.:.:.:.:.:.:.:.:.:.:.:.	.:.:.:.:.:.:.:.:.:.:.:.	.:.:.:.:.:.:.:.:.:.:.:.	.:.:.:.:.:.:.:.:.:.:.:.	.:.:.:.:.:.:.:.:.:.:.:.	.:.:.:.:.:.:.:.:.:.:.:.	.:.:.:.:.:.:.:.:.:.:.:.	.:.:.:.:.:.:.:.:.:.:.:.	.:.:.:.:.:.:.:.:.:.:.:.	.:.:.:.:.:.:.:.:.:.:.:.	.:.:.:.:.:.:.:.:.:.:.:.	.:.:.:.:.:.:.:.:.:.:.:.	.:.:.:.:.:.:.:.:.:.:.:.	.:.:.:.:.:.:.:.:.:.:.:.	.:.:.:.:.:.:.:.:.:.:.:.	.:.:.:.:.:.:.:.:.:.:.:.	.:.:.:.:.:.:.:.:.:.:.:.	.:.:.:.:.:.:.:.:.:.:.:.	.:.:.:.:.:.:.:.:.:.:.:.	.:.:.:.:.:.:.:.:.:.:.:.	.:.:.:.:.:.:.:.:.:.:.:.	.:.:.:.:.:.:.:.:.:.:.:.	.:.:.:.:.:.:.:.:.:.:.:.	.:.:.:.:.:.:.:.:.:.:.:.	.:.:.:.:.:.:.:.:.:.:.:.	.:.:.:.:.:.:.:.:.:.:.:.	.:.:.:.:.:.:.:.:.:.:.:.	.:.:.:.:.:.:.:.:.:.:.:.	.:.:.:.:.:.:.:.:.:.:.:.	.:.:.:.:.:.:.:.:.:.:.:.	.:.:.:.:.:.:.:.:.:.:.:.	.:.:.:.:.:.:.:.:.:.:.:.	.:.:.:.:.:.:.:.:.:.:.:.	.:.:.:.:.:.:.:.:.:.:.:.	.:.:.:.:.:.:.:.:.:.:.:.	.:.:.:.:.:.:.:.:.:.:.:.	.:.:.:.:.:.:.:.:.:.:.:.	.:.:.:.:.:.:.:.:.:.:.:.	.:.:.:.:.:.:.:.:.:.:.:.	.:.:.:.:.:.:.:.:.:.:.:.	.:.:.:.:.:.:.:.:.:.:.:.	.:.:.:.:.:.:.:.:.:.:.:.	.:.:.:.:.:.:.:.:.:.:.:.	.:.:.:.:.:.:.:.:.:.:.:.	.:.:.:.:.:.:.:.:.:.:.:.	.:.:.:.:.:.:.:.:.:.:.:.	.:.:.:.:.:.:.:.:.:.:.:.	.:.:.:.:.:.:.:.:.:.:.:.	.:.:.:.:.:.:.:.:.:.:.:.	.:.:.:.:.:.:.:.:.:.:.:.	.:.:.:.:.:.:.:.:.:.:.:.	.:.:.:.:.:.:.:.:.:.:.:.	.:.:.:.:.:.:.:.:.:.:.:.	.:.:.:.:.:.:.:.:.:.:.:.	.:.:.:.:.:.:.:.:.:.:.:.	.:.:.:.:.:.:.:.:.:.:.:.	.:.:.:.:.:.:.:.:.:.:.:.	.:.:.:.:.:.:.:.:.:.:.:.	.:.:.:.:.:.:.:.:.:.:.:.	.:.:.:.:.:.:.:.:.:.:.:.	.:.:.:.:.:.:.:.:.:.:.:.	.:.:.:.:.:.:.:.:.:.:.:.	.:.:.:.:.:.:.:.:.:.:.:.	.:.:.:.:.:.:.:.:.:.:.:.	.:.:.:.:.:.:.:.:.:.:.:.	.:.:.:.:.:.:.:.:.:.:.:.	.:.:.:.:.:.:.:.:.:.:.:.	.:.:.:.:.:.:.:.:.:.:.:.	.:.:.:.:.:.:.:.:.:.:.:.	.:.:.:.:.:.:.:.:.:.:.:.	.:.:.:.:.:.:.:.:.:.:.:.	.:.:.:.:.:.:.:.:.:.:.:.	.:.:.:.:.:.:.:.:.:.:.:.	.:.:.:.:.:.:.:.:.:.:.:.
chrI	138684	.	G	<INS:ME>	.	PASS	SVTYPE=INS;STRAND=-;FAMILY=TY1	GT:END:FIVE_P_ELT_MATCH:THREE_P_ELT_MATCH:FIVE_P_GENOME_MATCH:THREE_P_GENOME_MATCH:SPLIT_READS_5PRIME:SPLIT_READS_3PRIME:REMAPPED_DISCORDANT:REMAP_DISC_FRACTION:REMAPPED_SPLITREADS:REMAP_SPLIT_FRACTION	.:.:.:.:.:.:.:.:.:.:.:.	.:.:.:.:.:.:.:.:.:.:.:.	.:.:.:.:.:.:.:.:.:.:.:.	.:.:.:.:.:.:.:.:.:.:.:.	.:.:.:.:.:.:.:.:.:.:.:.	.:.:.:.:.:.:.:.:.:.:.:.	.:.:.:.:.:.:.:.:.:.:.:.	.:.:.:.:.:.:.:.:.:.:.:.	.:.:.:.:.:.:.:.:.:.:.:.	.:.:.:.:.:.:.:.:.:.:.:.	.:.:.:.:.:.:.:.:.:.:.:.	.:.:.:.:.:.:.:.:.:.:.:.	.:.:.:.:.:.:.:.:.:.:.:.	.:.:.:.:.:.:.:.:.:.:.:.	.:.:.:.:.:.:.:.:.:.:.:.	.:.:.:.:.:.:.:.:.:.:.:.	.:.:.:.:.:.:.:.:.:.:.:.	.:.:.:.:.:.:.:.:.:.:.:.	.:.:.:.:.:.:.:.:.:.:.:.	.:.:.:.:.:.:.:.:.:.:.:.	.:.:.:.:.:.:.:.:.:.:.:.	.:.:.:.:.:.:.:.:.:.:.:.	.:.:.:.:.:.:.:.:.:.:.:.	.:.:.:.:.:.:.:.:.:.:.:.	.:.:.:.:.:.:.:.:.:.:.:.	.:.:.:.:.:.:.:.:.:.:.:.	.:.:.:.:.:.:.:.:.:.:.:.	.:.:.:.:.:.:.:.:.:.:.:.	.:.:.:.:.:.:.:.:.:.:.:.	.:.:.:.:.:.:.:.:.:.:.:.	.:.:.:.:.:.:.:.:.:.:.:.	.:.:.:.:.:.:.:.:.:.:.:.	.:.:.:.:.:.:.:.:.:.:.:.	.:.:.:.:.:.:.:.:.:.:.:.	.:.:.:.:.:.:.:.:.:.:.:.	.:.:.:.:.:.:.:.:.:.:.:.	.:.:.:.:.:.:.:.:.:.:.:.	.:.:.:.:.:.:.:.:.:.:.:.	.:.:.:.:.:.:.:.:.:.:.:.	.:.:.:.:.:.:.:.:.:.:.:.	.:.:.:.:.:.:.:.:.:.:.:.	.:.:.:.:.:.:.:.:.:.:.:.	.:.:.:.:.:.:.:.:.:.:.:.	.:.:.:.:.:.:.:.:.:.:.:.	.:.:.:.:.:.:.:.:.:.:.:.	.:.:.:.:.:.:.:.:.:.:.:.	.:.:.:.:.:.:.:.:.:.:.:.	.:.:.:.:.:.:.:.:.:.:.:.	.:.:.:.:.:.:.:.:.:.:.:.	.:.:.:.:.:.:.:.:.:.:.:.	.:.:.:.:.:.:.:.:.:.:.:.	.:.:.:.:.:.:.:.:.:.:.:.	.:.:.:.:.:.:.:.:.:.:.:.	.:.:.:.:.:.:.:.:.:.:.:.	.:.:.:.:.:.:.:.:.:.:.:.	.:.:.:.:.:.:.:.:.:.:.:.	.:.:.:.:.:.:.:.:.:.:.:.	.:.:.:.:.:.:.:.:.:.:.:.	.:.:.:.:.:.:.:.:.:.:.:.	.:.:.:.:.:.:.:.:.:.:.:.	.:.:.:.:.:.:.:.:.:.:.:.	.:.:.:.:.:.:.:.:.:.:.:.	.:.:.:.:.:.:.:.:.:.:.:.	.:.:.:.:.:.:.:.:.:.:.:.	.:.:.:.:.:.:.:.:.:.:.:.	.:.:.:.:.:.:.:.:.:.:.:.	.:.:.:.:.:.:.:.:.:.:.:.	.:.:.:.:.:.:.:.:.:.:.:.	.:.:.:.:.:.:.:.:.:.:.:.	.:.:.:.:.:.:.:.:.:.:.:.	.:.:.:.:.:.:.:.:.:.:.:.	.:.:.:.:.:.:.:.:.:.:.:.	.:.:.:.:.:.:.:.:.:.:.:.	.:.:.:.:.:.:.:.:.:.:.:.	.:.:.:.:.:.:.:.:.:.:.:.	.:.:.:.:.:.:.:.:.:.:.:.	.:.:.:.:.:.:.:.:.:.:.:.	.:.:.:.:.:.:.:.:.:.:.:.	.:.:.:.:.:.:.:.:.:.:.:.	.:.:.:.:.:.:.:.:.:.:.:.	.:.:.:.:.:.:.:.:.:.:.:.	.:.:.:.:.:.:.:.:.:.:.:.	.:.:.:.:.:.:.:.:.:.:.:.	.:.:.:.:.:.:.:.:.:.:.:.	.:.:.:.:.:.:.:.:.:.:.:.	.:.:.:.:.:.:.:.:.:.:.:.	.:.:.:.:.:.:.:.:.:.:.:.	.:.:.:.:.:.:.:.:.:.:.:.	.:.:.:.:.:.:.:.:.:.:.:.	.:.:.:.:.:.:.:.:.:.:.:.	.:.:.:.:.:.:.:.:.:.:.:.	.:.:.:.:.:.:.:.:.:.:.:.	.:.:.:.:.:.:.:.:.:.:.:.	.:.:.:.:.:.:.:.:.:.:.:.	.:.:.:.:.:.:.:.:.:.:.:.	.:.:.:.:.:.:.:.:.:.:.:.	.:.:.:.:.:.:.:.:.:.:.:.	.:.:.:.:.:.:.:.:.:.:.:.	.:.:.:.:.:.:.:.:.:.:.:.	.:.:.:.:.:.:.:.:.:.:.:.	.:.:.:.:.:.:.:.:.:.:.:.	.:.:.:.:.:.:.:.:.:.:.:.	.:.:.:.:.:.:.:.:.:.:.:.	.:.:.:.:.:.:.:.:.:.:.:.	.:.:.:.:.:.:.:.:.:.:.:.	.:.:.:.:.:.:.:.:.:.:.:.	.:.:.:.:.:.:.:.:.:.:.:.	.:.:.:.:.:.:.:.:.:.:.:.	.:.:.:.:.:.:.:.:.:.:.:.	.:.:.:.:.:.:.:.:.:.:.:.	.:.:.:.:.:.:.:.:.:.:.:.	.:.:.:.:.:.:.:.:.:.:.:.	.:.:.:.:.:.:.:.:.:.:.:.	.:.:.:.:.:.:.:.:.:.:.:.	.:.:.:.:.:.:.:.:.:.:.:.	.:.:.:.:.:.:.:.:.:.:.:.	.:.:.:.:.:.:.:.:.:.:.:.	.:.:.:.:.:.:.:.:.:.:.:.	.:.:.:.:.:.:.:.:.:.:.:.	.:.:.:.:.:.:.:.:.:.:.:.	.:.:.:.:.:.:.:.:.:.:.:.	.:.:.:.:.:.:.:.:.:.:.:.	.:.:.:.:.:.:.:.:.:.:.:.	.:.:.:.:.:.:.:.:.:.:.:.	.:.:.:.:.:.:.:.:.:.:.:.	.:.:.:.:.:.:.:.:.:.:.:.	.:.:.:.:.:.:.:.:.:.:.:.	.:.:.:.:.:.:.:.:.:.:.:.	.:.:.:.:.:.:.:.:.:.:.:.	.:.:.:.:.:.:.:.:.:.:.:.	.:.:.:.:.:.:.:.:.:.:.:.	.:.:.:.:.:.:.:.:.:.:.:.	.:.:.:.:.:.:.:.:.:.:.:.	.:.:.:.:.:.:.:.:.:.:.:.	.:.:.:.:.:.:.:.:.:.:.:.	.:.:.:.:.:.:.:.:.:.:.:.	.:.:.:.:.:.:.:.:.:.:.:.	.:.:.:.:.:.:.:.:.:.:.:.	.:.:.:.:.:.:.:.:.:.:.:.	.:.:.:.:.:.:.:.:.:.:.:.	.:.:.:.:.:.:.:.:.:.:.:.	.:.:.:.:.:.:.:.:.:.:.:.	.:.:.:.:.:.:.:.:.:.:.:.	.:.:.:.:.:.:.:.:.:.:.:.	.:.:.:.:.:.:.:.:.:.:.:.	.:.:.:.:.:.:.:.:.:.:.:.	.:.:.:.:.:.:.:.:.:.:.:.	.:.:.:.:.:.:.:.:.:.:.:.	.:.:.:.:.:.:.:.:.:.:.:.	.:.:.:.:.:.:.:.:.:.:.:.	.:.:.:.:.:.:.:.:.:.:.:.	.:.:.:.:.:.:.:.:.:.:.:.	.:.:.:.:.:.:.:.:.:.:.:.	.:.:.:.:.:.:.:.:.:.:.:.	.:.:.:.:.:.:.:.:.:.:.:.	.:.:.:.:.:.:.:.:.:.:.:.	.:.:.:.:.:.:.:.:.:.:.:.	.:.:.:.:.:.:.:.:.:.:.:.	.:.:.:.:.:.:.:.:.:.:.:.	.:.:.:.:.:.:.:.:.:.:.:.	.:.:.:.:.:.:.:.:.:.:.:.	.:.:.:.:.:.:.:.:.:.:.:.	.:.:.:.:.:.:.:.:.:.:.:.	.:.:.:.:.:.:.:.:.:.:.:.	.:.:.:.:.:.:.:.:.:.:.:.	.:.:.:.:.:.:.:.:.:.:.:.	.:.:.:.:.:.:.:.:.:.:.:.	.:.:.:.:.:.:.:.:.:.:.:.	.:.:.:.:.:.:.:.:.:.:.:.	.:.:.:.:.:.:.:.:.:.:.:.	.:.:.:.:.:.:.:.:.:.:.:.	.:.:.:.:.:.:.:.:.:.:.:.	.:.:.:.:.:.:.:.:.:.:.:.	.:.:.:.:.:.:.:.:.:.:.:.	.:.:.:.:.:.:.:.:.:.:.:.	.:.:.:.:.:.:.:.:.:.:.:.	1:138692:0.970149:0:0.994136:0.923265:27:20:44:0.88:10:0.212766	.:.:.:.:.:.:.:.:.:.:.:.	.:.:.:.:.:.:.:.:.:.:.:.	.:.:.:.:.:.:.:.:.:.:.:.	.:.:.:.:.:.:.:.:.:.:.:.	.:.:.:.:.:.:.:.:.:.:.:.	.:.:.:.:.:.:.:.:.:.:.:.	.:.:.:.:.:.:.:.:.:.:.:.	.:.:.:.:.:.:.:.:.:.:.:.	.:.:.:.:.:.:.:.:.:.:.:.	.:.:.:.:.:.:.:.:.:.:.:.	.:.:.:.:.:.:.:.:.:.:.:.	.:.:.:.:.:.:.:.:.:.:.:.	.:.:.:.:.:.:.:.:.:.:.:.	.:.:.:.:.:.:.:.:.:.:.:.	.:.:.:.:.:.:.:.:.:.:.:.	.:.:.:.:.:.:.:.:.:.:.:.	.:.:.:.:.:.:.:.:.:.:.:.	.:.:.:.:.:.:.:.:.:.:.:.	.:.:.:.:.:.:.:.:.:.:.:.	.:.:.:.:.:.:.:.:.:.:.:.	.:.:.:.:.:.:.:.:.:.:.:.	.:.:.:.:.:.:.:.:.:.:.:.	.:.:.:.:.:.:.:.:.:.:.:.	.:.:.:.:.:.:.:.:.:.:.:.	.:.:.:.:.:.:.:.:.:.:.:.	.:.:.:.:.:.:.:.:.:.:.:.	.:.:.:.:.:.:.:.:.:.:.:.	.:.:.:.:.:.:.:.:.:.:.:.	.:.:.:.:.:.:.:.:.:.:.:.	.:.:.:.:.:.:.:.:.:.:.:.	.:.:.:.:.:.:.:.:.:.:.:.	.:.:.:.:.:.:.:.:.:.:.:.	.:.:.:.:.:.:.:.:.:.:.:.	.:.:.:.:.:.:.:.:.:.:.:.	.:.:.:.:.:.:.:.:.:.:.:.	.:.:.:.:.:.:.:.:.:.:.:.	.:.:.:.:.:.:.:.:.:.:.:.	.:.:.:.:.:.:.:.:.:.:.:.	.:.:.:.:.:.:.:.:.:.:.:.	.:.:.:.:.:.:.:.:.:.:.:.	.:.:.:.:.:.:.:.:.:.:.:.	.:.:.:.:.:.:.:.:.:.:.:.	.:.:.:.:.:.:.:.:.:.:.:.	.:.:.:.:.:.:.:.:.:.:.:.	.:.:.:.:.:.:.:.:.:.:.:.	.:.:.:.:.:.:.:.:.:.:.:.	.:.:.:.:.:.:.:.:.:.:.:.	.:.:.:.:.:.:.:.:.:.:.:.	.:.:.:.:.:.:.:.:.:.:.:.	.:.:.:.:.:.:.:.:.:.:.:.	.:.:.:.:.:.:.:.:.:.:.:.	.:.:.:.:.:.:.:.:.:.:.:.	.:.:.:.:.:.:.:.:.:.:.:.	.:.:.:.:.:.:.:.:.:.:.:.	.:.:.:.:.:.:.:.:.:.:.:.	.:.:.:.:.:.:.:.:.:.:.:.	.:.:.:.:.:.:.:.:.:.:.:.	.:.:.:.:.:.:.:.:.:.:.:.	.:.:.:.:.:.:.:.:.:.:.:.	.:.:.:.:.:.:.:.:.:.:.:.	.:.:.:.:.:.:.:.:.:.:.:.	.:.:.:.:.:.:.:.:.:.:.:.	.:.:.:.:.:.:.:.:.:.:.:.	.:.:.:.:.:.:.:.:.:.:.:.	.:.:.:.:.:.:.:.:.:.:.:.	.:.:.:.:.:.:.:.:.:.:.:.	.:.:.:.:.:.:.:.:.:.:.:.	.:.:.:.:.:.:.:.:.:.:.:.	.:.:.:.:.:.:.:.:.:.:.:.	.:.:.:.:.:.:.:.:.:.:.:.	.:.:.:.:.:.:.:.:.:.:.:.	.:.:.:.:.:.:.:.:.:.:.:.	.:.:.:.:.:.:.:.:.:.:.:.	.:.:.:.:.:.:.:.:.:.:.:.	.:.:.:.:.:.:.:.:.:.:.:.	.:.:.:.:.:.:.:.:.:.:.:.	.:.:.:.:.:.:.:.:.:.:.:.	.:.:.:.:.:.:.:.:.:.:.:.	.:.:.:.:.:.:.:.:.:.:.:.	.:.:.:.:.:.:.:.:.:.:.:.	.:.:.:.:.:.:.:.:.:.:.:.	.:.:.:.:.:.:.:.:.:.:.:.	.:.:.:.:.:.:.:.:.:.:.:.	.:.:.:.:.:.:.:.:.:.:.:.	.:.:.:.:.:.:.:.:.:.:.:.	.:.:.:.:.:.:.:.:.:.:.:.	.:.:.:.:.:.:.:.:.:.:.:.	.:.:.:.:.:.:.:.:.:.:.:.	.:.:.:.:.:.:.:.:.:.:.:.	.:.:.:.:.:.:.:.:.:.:.:.	.:.:.:.:.:.:.:.:.:.:.:.	.:.:.:.:.:.:.:.:.:.:.:.	.:.:.:.:.:.:.:.:.:.:.:.	.:.:.:.:.:.:.:.:.:.:.:.	.:.:.:.:.:.:.:.:.:.:.:.	.:.:.:.:.:.:.:.:.:.:.:.	.:.:.:.:.:.:.:.:.:.:.:.	.:.:.:.:.:.:.:.:.:.:.:.	.:.:.:.:.:.:.:.:.:.:.:.	.:.:.:.:.:.:.:.:.:.:.:.	.:.:.:.:.:.:.:.:.:.:.:.	.:.:.:.:.:.:.:.:.:.:.:.	.:.:.:.:.:.:.:.:.:.:.:.	.:.:.:.:.:.:.:.:.:.:.:.	.:.:.:.:.:.:.:.:.:.:.:.	.:.:.:.:.:.:.:.:.:.:.:.	.:.:.:.:.:.:.:.:.:.:.:.	.:.:.:.:.:.:.:.:.:.:.:.	.:.:.:.:.:.:.:.:.:.:.:.	.:.:.:.:.:.:.:.:.:.:.:.	.:.:.:.:.:.:.:.:.:.:.:.	.:.:.:.:.:.:.:.:.:.:.:.	.:.:.:.:.:.:.:.:.:.:.:.	.:.:.:.:.:.:.:.:.:.:.:.	.:.:.:.:.:.:.:.:.:.:.:.	.:.:.:.:.:.:.:.:.:.:.:.	.:.:.:.:.:.:.:.:.:.:.:.	.:.:.:.:.:.:.:.:.:.:.:.	.:.:.:.:.:.:.:.:.:.:.:.	.:.:.:.:.:.:.:.:.:.:.:.	.:.:.:.:.:.:.:.:.:.:.:.	.:.:.:.:.:.:.:.:.:.:.:.	.:.:.:.:.:.:.:.:.:.:.:.	.:.:.:.:.:.:.:.:.:.:.:.	.:.:.:.:.:.:.:.:.:.:.:.	.:.:.:.:.:.:.:.:.:.:.:.	.:.:.:.:.:.:.:.:.:.:.:.	.:.:.:.:.:.:.:.:.:.:.:.	.:.:.:.:.:.:.:.:.:.:.:.	.:.:.:.:.:.:.:.:.:.:.:.	.:.:.:.:.:.:.:.:.:.:.:.	.:.:.:.:.:.:.:.:.:.:.:.	.:.:.:.:.:.:.:.:.:.:.:.	.:.:.:.:.:.:.:.:.:.:.:.	.:.:.:.:.:.:.:.:.:.:.:.	.:.:.:.:.:.:.:.:.:.:.:.	.:.:.:.:.:.:.:.:.:.:.:.	.:.:.:.:.:.:.:.:.:.:.:.	.:.:.:.:.:.:.:.:.:.:.:.	.:.:.:.:.:.:.:.:.:.:.:.	.:.:.:.:.:.:.:.:.:.:.:.	.:.:.:.:.:.:.:.:.:.:.:.	.:.:.:.:.:.:.:.:.:.:.:.	.:.:.:.:.:.:.:.:.:.:.:.	.:.:.:.:.:.:.:.:.:.:.:.	.:.:.:.:.:.:.:.:.:.:.:.	.:.:.:.:.:.:.:.:.:.:.:.	.:.:.:.:.:.:.:.:.:.:.:.	.:.:.:.:.:.:.:.:.:.:.:.	.:.:.:.:.:.:.:.:.:.:.:.	.:.:.:.:.:.:.:.:.:.:.:.	.:.:.:.:.:.:.:.:.:.:.:.	.:.:.:.:.:.:.:.:.:.:.:.	.:.:.:.:.:.:.:.:.:.:.:.	.:.:.:.:.:.:.:.:.:.:.:.	.:.:.:.:.:.:.:.:.:.:.:.	.:.:.:.:.:.:.:.:.:.:.:.	.:.:.:.:.:.:.:.:.:.:.:.	.:.:.:.:.:.:.:.:.:.:.:.	.:.:.:.:.:.:.:.:.:.:.:.	.:.:.:.:.:.:.:.:.:.:.:.	.:.:.:.:.:.:.:.:.:.:.:.	.:.:.:.:.:.:.:.:.:.:.:.	.:.:.:.:.:.:.:.:.:.:.:.	.:.:.:.:.:.:.:.:.:.:.:.	.:.:.:.:.:.:.:.:.:.:.:.	.:.:.:.:.:.:.:.:.:.:.:.	.:.:.:.:.:.:.:.:.:.:.:.	.:.:.:.:.:.:.:.:.:.:.:.	.:.:.:.:.:.:.:.:.:.:.:.	.:.:.:.:.:.:.:.:.:.:.:.	.:.:.:.:.:.:.:.:.:.:.:.	.:.:.:.:.:.:.:.:.:.:.:.	.:.:.:.:.:.:.:.:.:.:.:.	.:.:.:.:.:.:.:.:.:.:.:.	.:.:.:.:.:.:.:.:.:.:.:.	.:.:.:.:.:.:.:.:.:.:.:.	.:.:.:.:.:.:.:.:.:.:.:.	.:.:.:.:.:.:.:.:.:.:.:.	.:.:.:.:.:.:.:.:.:.:.:.	.:.:.:.:.:.:.:.:.:.:.:.	.:.:.:.:.:.:.:.:.:.:.:.	.:.:.:.:.:.:.:.:.:.:.:.	.:.:.:.:.:.:.:.:.:.:.:.	.:.:.:.:.:.:.:.:.:.:.:.	.:.:.:.:.:.:.:.:.:.:.:.	.:.:.:.:.:.:.:.:.:.:.:.	.:.:.:.:.:.:.:.:.:.:.:.	.:.:.:.:.:.:.:.:.:.:.:.	.:.:.:.:.:.:.:.:.:.:.:.	.:.:.:.:.:.:.:.:.:.:.:.	.:.:.:.:.:.:.:.:.:.:.:.	.:.:.:.:.:.:.:.:.:.:.:.	.:.:.:.:.:.:.:.:.:.:.:.	.:.:.:.:.:.:.:.:.:.:.:.	.:.:.:.:.:.:.:.:.:.:.:.	.:.:.:.:.:.:.:.:.:.:.:.	.:.:.:.:.:.:.:.:.:.:.:.	.:.:.:.:.:.:.:.:.:.:.:.	.:.:.:.:.:.:.:.:.:.:.:.	.:.:.:.:.:.:.:.:.:.:.:.	.:.:.:.:.:.:.:.:.:.:.:.	.:.:.:.:.:.:.:.:.:.:.:.	.:.:.:.:.:.:.:.:.:.:.:.	.:.:.:.:.:.:.:.:.:.:.:.	.:.:.:.:.:.:.:.:.:.:.:.	.:.:.:.:.:.:.:.:.:.:.:.	.:.:.:.:.:.:.:.:.:.:.:.	.:.:.:.:.:.:.:.:.:.:.:.	.:.:.:.:.:.:.:.:.:.:.:.	.:.:.:.:.:.:.:.:.:.:.:.	.:.:.:.:.:.:.:.:.:.:.:.	.:.:.:.:.:.:.:.:.:.:.:.	.:.:.:.:.:.:.:.:.:.:.:.	.:.:.:.:.:.:.:.:.:.:.:.	.:.:.:.:.:.:.:.:.:.:.:.	.:.:.:.:.:.:.:.:.:.:.:.	.:.:.:.:.:.:.:.:.:.:.:.	.:.:.:.:.:.:.:.:.:.:.:.	.:.:.:.:.:.:.:.:.:.:.:.	.:.:.:.:.:.:.:.:.:.:.:.	.:.:.:.:.:.:.:.:.:.:.:.	.:.:.:.:.:.:.:.:.:.:.:.	.:.:.:.:.:.:.:.:.:.:.:.	.:.:.:.:.:.:.:.:.:.:.:.	.:.:.:.:.:.:.:.:.:.:.:.	.:.:.:.:.:.:.:.:.:.:.:.	.:.:.:.:.:.:.:.:.:.:.:.	.:.:.:.:.:.:.:.:.:.:.:.	.:.:.:.:.:.:.:.:.:.:.:.	.:.:.:.:.:.:.:.:.:.:.:.	.:.:.:.:.:.:.:.:.:.:.:.	.:.:.:.:.:.:.:.:.:.:.:.	.:.:.:.:.:.:.:.:.:.:.:.	.:.:.:.:.:.:.:.:.:.:.:.	.:.:.:.:.:.:.:.:.:.:.:.	.:.:.:.:.:.:.:.:.:.:.:.	.:.:.:.:.:.:.:.:.:.:.:.	.:.:.:.:.:.:.:.:.:.:.:.	.:.:.:.:.:.:.:.:.:.:.:.	.:.:.:.:.:.:.:.:.:.:.:.	.:.:.:.:.:.:.:.:.:.:.:.	.:.:.:.:.:.:.:.:.:.:.:.	.:.:.:.:.:.:.:.:.:.:.:.	.:.:.:.:.:.:.:.:.:.:.:.	.:.:.:.:.:.:.:.:.:.:.:.	.:.:.:.:.:.:.:.:.:.:.:.	.:.:.:.:.:.:.:.:.:.:.:.	.:.:.:.:.:.:.:.:.:.:.:.	.:.:.:.:.:.:.:.:.:.:.:.	.:.:.:.:.:.:.:.:.:.:.:.	.:.:.:.:.:.:.:.:.:.:.:.	.:.:.:.:.:.:.:.:.:.:.:.	.:.:.:.:.:.:.:.:.:.:.:.	.:.:.:.:.:.:.:.:.:.:.:.	.:.:.:.:.:.:.:.:.:.:.:.	.:.:.:.:.:.:.:.:.:.:.:.	.:.:.:.:.:.:.:.:.:.:.:.	.:.:.:.:.:.:.:.:.:.:.:.	.:.:.:.:.:.:.:.:.:.:.:.	.:.:.:.:.:.:.:.:.:.:.:.	.:.:.:.:.:.:.:.:.:.:.:.	.:.:.:.:.:.:.:.:.:.:.:.	.:.:.:.:.:.:.:.:.:.:.:.	.:.:.:.:.:.:.:.:.:.:.:.	.:.:.:.:.:.:.:.:.:.:.:.	.:.:.:.:.:.:.:.:.:.:.:.	.:.:.:.:.:.:.:.:.:.:.:.	.:.:.:.:.:.:.:.:.:.:.:.	.:.:.:.:.:.:.:.:.:.:.:.	.:.:.:.:.:.:.:.:.:.:.:.	.:.:.:.:.:.:.:.:.:.:.:.	.:.:.:.:.:.:.:.:.:.:.:.	.:.:.:.:.:.:.:.:.:.:.:.	.:.:.:.:.:.:.:.:.:.:.:.	.:.:.:.:.:.:.:.:.:.:.:.	.:.:.:.:.:.:.:.:.:.:.:.	.:.:.:.:.:.:.:.:.:.:.:.	.:.:.:.:.:.:.:.:.:.:.:.	.:.:.:.:.:.:.:.:.:.:.:.	.:.:.:.:.:.:.:.:.:.:.:.	.:.:.:.:.:.:.:.:.:.:.:.	.:.:.:.:.:.:.:.:.:.:.:.	.:.:.:.:.:.:.:.:.:.:.:.	.:.:.:.:.:.:.:.:.:.:.:.	.:.:.:.:.:.:.:.:.:.:.:.	.:.:.:.:.:.:.:.:.:.:.:.	.:.:.:.:.:.:.:.:.:.:.:.	.:.:.:.:.:.:.:.:.:.:.:.	.:.:.:.:.:.:.:.:.:.:.:.	.:.:.:.:.:.:.:.:.:.:.:.	.:.:.:.:.:.:.:.:.:.:.:.	.:.:.:.:.:.:.:.:.:.:.:.	.:.:.:.:.:.:.:.:.:.:.:.	.:.:.:.:.:.:.:.:.:.:.:.	.:.:.:.:.:.:.:.:.:.:.:.	.:.:.:.:.:.:.:.:.:.:.:.	.:.:.:.:.:.:.:.:.:.:.:.	.:.:.:.:.:.:.:.:.:.:.:.	.:.:.:.:.:.:.:.:.:.:.:.	.:.:.:.:.:.:.:.:.:.:.:.	.:.:.:.:.:.:.:.:.:.:.:.	.:.:.:.:.:.:.:.:.:.:.:.	.:.:.:.:.:.:.:.:.:.:.:.	.:.:.:.:.:.:.:.:.:.:.:.	.:.:.:.:.:.:.:.:.:.:.:.	.:.:.:.:.:.:.:.:.:.:.:.	.:.:.:.:.:.:.:.:.:.:.:.	.:.:.:.:.:.:.:.:.:.:.:.	.:.:.:.:.:.:.:.:.:.:.:.	.:.:.:.:.:.:.:.:.:.:.:.	.:.:.:.:.:.:.:.:.:.:.:.	.:.:.:.:.:.:.:.:.:.:.:.	.:.:.:.:.:.:.:.:.:.:.:.	.:.:.:.:.:.:.:.:.:.:.:.	.:.:.:.:.:.:.:.:.:.:.:.	.:.:.:.:.:.:.:.:.:.:.:.	.:.:.:.:.:.:.:.:.:.:.:.	.:.:.:.:.:.:.:.:.:.:.:.	.:.:.:.:.:.:.:.:.:.:.:.	.:.:.:.:.:.:.:.:.:.:.:.	.:.:.:.:.:.:.:.:.:.:.:.	.:.:.:.:.:.:.:.:.:.:.:.	.:.:.:.:.:.:.:.:.:.:.:.	.:.:.:.:.:.:.:.:.:.:.:.	.:.:.:.:.:.:.:.:.:.:.:.	.:.:.:.:.:.:.:.:.:.:.:.	.:.:.:.:.:.:.:.:.:.:.:.	.:.:.:.:.:.:.:.:.:.:.:.	.:.:.:.:.:.:.:.:.:.:.:.	.:.:.:.:.:.:.:.:.:.:.:.	.:.:.:.:.:.:.:.:.:.:.:.	.:.:.:.:.:.:.:.:.:.:.:.	.:.:.:.:.:.:.:.:.:.:.:.	.:.:.:.:.:.:.:.:.:.:.:.	.:.:.:.:.:.:.:.:.:.:.:.	.:.:.:.:.:.:.:.:.:.:.:.	.:.:.:.:.:.:.:.:.:.:.:.	.:.:.:.:.:.:.:.:.:.:.:.	.:.:.:.:.:.:.:.:.:.:.:.	.:.:.:.:.:.:.:.:.:.:.:.	.:.:.:.:.:.:.:.:.:.:.:.	.:.:.:.:.:.:.:.:.:.:.:.	.:.:.:.:.:.:.:.:.:.:.:.	.:.:.:.:.:.:.:.:.:.:.:.	.:.:.:.:.:.:.:.:.:.:.:.	.:.:.:.:.:.:.:.:.:.:.:.	.:.:.:.:.:.:.:.:.:.:.:.	.:.:.:.:.:.:.:.:.:.:.:.	.:.:.:.:.:.:.:.:.:.:.:.	.:.:.:.:.:.:.:.:.:.:.:.	.:.:.:.:.:.:.:.:.:.:.:.	.:.:.:.:.:.:.:.:.:.:.:.	.:.:.:.:.:.:.:.:.:.:.:.	.:.:.:.:.:.:.:.:.:.:.:.	.:.:.:.:.:.:.:.:.:.:.:.	.:.:.:.:.:.:.:.:.:.:.:.	.:.:.:.:.:.:.:.:.:.:.:.	.:.:.:.:.:.:.:.:.:.:.:.	.:.:.:.:.:.:.:.:.:.:.:.	.:.:.:.:.:.:.:.:.:.:.:.	.:.:.:.:.:.:.:.:.:.:.:.	.:.:.:.:.:.:.:.:.:.:.:.	.:.:.:.:.:.:.:.:.:.:.:.	.:.:.:.:.:.:.:.:.:.:.:.	.:.:.:.:.:.:.:.:.:.:.:.	.:.:.:.:.:.:.:.:.:.:.:.	.:.:.:.:.:.:.:.:.:.:.:.	.:.:.:.:.:.:.:.:.:.:.:.	.:.:.:.:.:.:.:.:.:.:.:.	.:.:.:.:.:.:.:.:.:.:.:.	.:.:.:.:.:.:.:.:.:.:.:.	.:.:.:.:.:.:.:.:.:.:.:.	.:.:.:.:.:.:.:.:.:.:.:.	.:.:.:.:.:.:.:.:.:.:.:.	.:.:.:.:.:.:.:.:.:.:.:.	.:.:.:.:.:.:.:.:.:.:.:.	.:.:.:.:.:.:.:.:.:.:.:.	.:.:.:.:.:.:.:.:.:.:.:.	.:.:.:.:.:.:.:.:.:.:.:.	.:.:.:.:.:.:.:.:.:.:.:.	.:.:.:.:.:.:.:.:.:.:.:.	.:.:.:.:.:.:.:.:.:.:.:.	.:.:.:.:.:.:.:.:.:.:.:.	.:.:.:.:.:.:.:.:.:.:.:.	.:.:.:.:.:.:.:.:.:.:.:.	.:.:.:.:.:.:.:.:.:.:.:.	.:.:.:.:.:.:.:.:.:.:.:.	.:.:.:.:.:.:.:.:.:.:.:.	.:.:.:.:.:.:.:.:.:.:.:.	.:.:.:.:.:.:.:.:.:.:.:.	.:.:.:.:.:.:.:.:.:.:.:.	.:.:.:.:.:.:.:.:.:.:.:.	.:.:.:.:.:.:.:.:.:.:.:.	.:.:.:.:.:.:.:.:.:.:.:.	.:.:.:.:.:.:.:.:.:.:.:.	.:.:.:.:.:.:.:.:.:.:.:.	.:.:.:.:.:.:.:.:.:.:.:.	.:.:.:.:.:.:.:.:.:.:.:.	.:.:.:.:.:.:.:.:.:.:.:.	.:.:.:.:.:.:.:.:.:.:.:.	.:.:.:.:.:.:.:.:.:.:.:.	.:.:.:.:.:.:.:.:.:.:.:.	.:.:.:.:.:.:.:.:.:.:.:.	.:.:.:.:.:.:.:.:.:.:.:.	.:.:.:.:.:.:.:.:.:.:.:.	.:.:.:.:.:.:.:.:.:.:.:.	.:.:.:.:.:.:.:.:.:.:.:.	.:.:.:.:.:.:.:.:.:.:.:.	.:.:.:.:.:.:.:.:.:.:.:.	.:.:.:.:.:.:.:.:.:.:.:.	.:.:.:.:.:.:.:.:.:.:.:.	.:.:.:.:.:.:.:.:.:.:.:.	.:.:.:.:.:.:.:.:.:.:.:.	.:.:.:.:.:.:.:.:.:.:.:.	.:.:.:.:.:.:.:.:.:.:.:.	.:.:.:.:.:.:.:.:.:.:.:.	.:.:.:.:.:.:.:.:.:.:.:.	.:.:.:.:.:.:.:.:.:.:.:.	.:.:.:.:.:.:.:.:.:.:.:.	.:.:.:.:.:.:.:.:.:.:.:.	.:.:.:.:.:.:.:.:.:.:.:.	.:.:.:.:.:.:.:.:.:.:.:.	.:.:.:.:.:.:.:.:.:.:.:.	.:.:.:.:.:.:.:.:.:.:.:.	.:.:.:.:.:.:.:.:.:.:.:.	.:.:.:.:.:.:.:.:.:.:.:.	.:.:.:.:.:.:.:.:.:.:.:.	.:.:.:.:.:.:.:.:.:.:.:.	.:.:.:.:.:.:.:.:.:.:.:.	.:.:.:.:.:.:.:.:.:.:.:.	.:.:.:.:.:.:.:.:.:.:.:.	.:.:.:.:.:.:.:.:.:.:.:.	.:.:.:.:.:.:.:.:.:.:.:.	.:.:.:.:.:.:.:.:.:.:.:.	.:.:.:.:.:.:.:.:.:.:.:.	.:.:.:.:.:.:.:.:.:.:.:.	.:.:.:.:.:.:.:.:.:.:.:.	.:.:.:.:.:.:.:.:.:.:.:.	.:.:.:.:.:.:.:.:.:.:.:.	.:.:.:.:.:.:.:.:.:.:.:.	.:.:.:.:.:.:.:.:.:.:.:.	.:.:.:.:.:.:.:.:.:.:.:.	.:.:.:.:.:.:.:.:.:.:.:.	.:.:.:.:.:.:.:.:.:.:.:.	.:.:.:.:.:.:.:.:.:.:.:.	.:.:.:.:.:.:.:.:.:.:.:.	.:.:.:.:.:.:.:.:.:.:.:.	.:.:.:.:.:.:.:.:.:.:.:.	.:.:.:.:.:.:.:.:.:.:.:.	.:.:.:.:.:.:.:.:.:.:.:.	.:.:.:.:.:.:.:.:.:.:.:.	.:.:.:.:.:.:.:.:.:.:.:.	.:.:.:.:.:.:.:.:.:.:.:.	.:.:.:.:.:.:.:.:.:.:.:.	.:.:.:.:.:.:.:.:.:.:.:.	.:.:.:.:.:.:.:.:.:.:.:.	.:.:.:.:.:.:.:.:.:.:.:.	.:.:.:.:.:.:.:.:.:.:.:.	.:.:.:.:.:.:.:.:.:.:.:.	.:.:.:.:.:.:.:.:.:.:.:.	.:.:.:.:.:.:.:.:.:.:.:.	.:.:.:.:.:.:.:.:.:.:.:.	.:.:.:.:.:.:.:.:.:.:.:.	.:.:.:.:.:.:.:.:.:.:.:.	.:.:.:.:.:.:.:.:.:.:.:.	.:.:.:.:.:.:.:.:.:.:.:.	.:.:.:.:.:.:.:.:.:.:.:.	.:.:.:.:.:.:.:.:.:.:.:.	.:.:.:.:.:.:.:.:.:.:.:.	.:.:.:.:.:.:.:.:.:.:.:.	.:.:.:.:.:.:.:.:.:.:.:.	.:.:.:.:.:.:.:.:.:.:.:.	.:.:.:.:.:.:.:.:.:.:.:.	.:.:.:.:.:.:.:.:.:.:.:.	.:.:.:.:.:.:.:.:.:.:.:.	.:.:.:.:.:.:.:.:.:.:.:.	.:.:.:.:.:.:.:.:.:.:.:.	.:.:.:.:.:.:.:.:.:.:.:.	.:.:.:.:.:.:.:.:.:.:.:.	.:.:.:.:.:.:.:.:.:.:.:.	.:.:.:.:.:.:.:.:.:.:.:.	.:.:.:.:.:.:.:.:.:.:.:.	.:.:.:.:.:.:.:.:.:.:.:.	.:.:.:.:.:.:.:.:.:.:.:.	.:.:.:.:.:.:.:.:.:.:.:.	.:.:.:.:.:.:.:.:.:.:.:.	.:.:.:.:.:.:.:.:.:.:.:.	.:.:.:.:.:.:.:.:.:.:.:.	.:.:.:.:.:.:.:.:.:.:.:.	.:.:.:.:.:.:.:.:.:.:.:.	.:.:.:.:.:.:.:.:.:.:.:.	.:.:.:.:.:.:.:.:.:.:.:.	.:.:.:.:.:.:.:.:.:.:.:.	.:.:.:.:.:.:.:.:.:.:.:.	.:.:.:.:.:.:.:.:.:.:.:.	.:.:.:.:.:.:.:.:.:.:.:.	.:.:.:.:.:.:.:.:.:.:.:.	.:.:.:.:.:.:.:.:.:.:.:.	.:.:.:.:.:.:.:.:.:.:.:.	.:.:.:.:.:.:.:.:.:.:.:.	.:.:.:.:.:.:.:.:.:.:.:.	.:.:.:.:.:.:.:.:.:.:.:.	.:.:.:.:.:.:.:.:.:.:.:.	.:.:.:.:.:.:.:.:.:.:.:.	.:.:.:.:.:.:.:.:.:.:.:.	.:.:.:.:.:.:.:.:.:.:.:.	.:.:.:.:.:.:.:.:.:.:.:.	.:.:.:.:.:.:.:.:.:.:.:.	.:.:.:.:.:.:.:.:.:.:.:.	.:.:.:.:.:.:.:.:.:.:.:.	.:.:.:.:.:.:.:.:.:.:.:.	.:.:.:.:.:.:.:.:.:.:.:.	.:.:.:.:.:.:.:.:.:.:.:.	.:.:.:.:.:.:.:.:.:.:.:.	.:.:.:.:.:.:.:.:.:.:.:.	.:.:.:.:.:.:.:.:.:.:.:.	.:.:.:.:.:.:.:.:.:.:.:.	.:.:.:.:.:.:.:.:.:.:.:.	.:.:.:.:.:.:.:.:.:.:.:.	.:.:.:.:.:.:.:.:.:.:.:.	.:.:.:.:.:.:.:.:.:.:.:.	.:.:.:.:.:.:.:.:.:.:.:.	.:.:.:.:.:.:.:.:.:.:.:.	.:.:.:.:.:.:.:.:.:.:.:.	.:.:.:.:.:.:.:.:.:.:.:.	.:.:.:.:.:.:.:.:.:.:.:.	.:.:.:.:.:.:.:.:.:.:.:.	.:.:.:.:.:.:.:.:.:.:.:.	.:.:.:.:.:.:.:.:.:.:.:.	.:.:.:.:.:.:.:.:.:.:.:.	.:.:.:.:.:.:.:.:.:.:.:.	.:.:.:.:.:.:.:.:.:.:.:.	.:.:.:.:.:.:.:.:.:.:.:.	.:.:.:.:.:.:.:.:.:.:.:.	.:.:.:.:.:.:.:.:.:.:.:.	.:.:.:.:.:.:.:.:.:.:.:.	.:.:.:.:.:.:.:.:.:.:.:.	.:.:.:.:.:.:.:.:.:.:.:.	.:.:.:.:.:.:.:.:.:.:.:.	.:.:.:.:.:.:.:.:.:.:.:.	.:.:.:.:.:.:.:.:.:.:.:.	.:.:.:.:.:.:.:.:.:.:.:.	.:.:.:.:.:.:.:.:.:.:.:.	.:.:.:.:.:.:.:.:.:.:.:.	.:.:.:.:.:.:.:.:.:.:.:.	.:.:.:.:.:.:.:.:.:.:.:.	.:.:.:.:.:.:.:.:.:.:.:.	.:.:.:.:.:.:.:.:.:.:.:.	.:.:.:.:.:.:.:.:.:.:.:.	.:.:.:.:.:.:.:.:.:.:.:.	.:.:.:.:.:.:.:.:.:.:.:.	.:.:.:.:.:.:.:.:.:.:.:.	.:.:.:.:.:.:.:.:.:.:.:.	.:.:.:.:.:.:.:.:.:.:.:.	.:.:.:.:.:.:.:.:.:.:.:.	.:.:.:.:.:.:.:.:.:.:.:.	.:.:.:.:.:.:.:.:.:.:.:.	.:.:.:.:.:.:.:.:.:.:.:.	.:.:.:.:.:.:.:.:.:.:.:.	.:.:.:.:.:.:.:.:.:.:.:.	.:.:.:.:.:.:.:.:.:.:.:.	.:.:.:.:.:.:.:.:.:.:.:.	.:.:.:.:.:.:.:.:.:.:.:.	.:.:.:.:.:.:.:.:.:.:.:.	.:.:.:.:.:.:.:.:.:.:.:.	.:.:.:.:.:.:.:.:.:.:.:.	.:.:.:.:.:.:.:.:.:.:.:.	.:.:.:.:.:.:.:.:.:.:.:.	.:.:.:.:.:.:.:.:.:.:.:.	.:.:.:.:.:.:.:.:.:.:.:.	.:.:.:.:.:.:.:.:.:.:.:.	.:.:.:.:.:.:.:.:.:.:.:.	.:.:.:.:.:.:.:.:.:.:.:.	.:.:.:.:.:.:.:.:.:.:.:.	.:.:.:.:.:.:.:.:.:.:.:.	.:.:.:.:.:.:.:.:.:.:.:.	.:.:.:.:.:.:.:.:.:.:.:.	.:.:.:.:.:.:.:.:.:.:.:.	.:.:.:.:.:.:.:.:.:.:.:.	.:.:.:.:.:.:.:.:.:.:.:.	.:.:.:.:.:.:.:.:.:.:.:.	.:.:.:.:.:.:.:.:.:.:.:.	.:.:.:.:.:.:.:.:.:.:.:.	.:.:.:.:.:.:.:.:.:.:.:.	.:.:.:.:.:.:.:.:.:.:.:.	.:.:.:.:.:.:.:.:.:.:.:.	.:.:.:.:.:.:.:.:.:.:.:.	.:.:.:.:.:.:.:.:.:.:.:.	.:.:.:.:.:.:.:.:.:.:.:.	.:.:.:.:.:.:.:.:.:.:.:.	.:.:.:.:.:.:.:.:.:.:.:.	.:.:.:.:.:.:.:.:.:.:.:.	.:.:.:.:.:.:.:.:.:.:.:.	.:.:.:.:.:.:.:.:.:.:.:.	.:.:.:.:.:.:.:.:.:.:.:.	.:.:.:.:.:.:.:.:.:.:.:.	.:.:.:.:.:.:.:.:.:.:.:.	.:.:.:.:.:.:.:.:.:.:.:.	.:.:.:.:.:.:.:.:.:.:.:.	.:.:.:.:.:.:.:.:.:.:.:.	.:.:.:.:.:.:.:.:.:.:.:.	.:.:.:.:.:.:.:.:.:.:.:.	.:.:.:.:.:.:.:.:.:.:.:.	.:.:.:.:.:.:.:.:.:.:.:.	.:.:.:.:.:.:.:.:.:.:.:.	.:.:.:.:.:.:.:.:.:.:.:.	.:.:.:.:.:.:.:.:.:.:.:.	.:.:.:.:.:.:.:.:.:.:.:.	.:.:.:.:.:.:.:.:.:.:.:.	.:.:.:.:.:.:.:.:.:.:.:.	.:.:.:.:.:.:.:.:.:.:.:.	.:.:.:.:.:.:.:.:.:.:.:.	.:.:.:.:.:.:.:.:.:.:.:.	.:.:.:.:.:.:.:.:.:.:.:.	.:.:.:.:.:.:.:.:.:.:.:.	.:.:.:.:.:.:.:.:.:.:.:.	.:.:.:.:.:.:.:.:.:.:.:.	.:.:.:.:.:.:.:.:.:.:.:.	.:.:.:.:.:.:.:.:.:.:.:.	.:.:.:.:.:.:.:.:.:.:.:.	.:.:.:.:.:.:.:.:.:.:.:.	.:.:.:.:.:.:.:.:.:.:.:.	.:.:.:.:.:.:.:.:.:.:.:.	.:.:.:.:.:.:.:.:.:.:.:.	.:.:.:.:.:.:.:.:.:.:.:.	.:.:.:.:.:.:.:.:.:.:.:.	.:.:.:.:.:.:.:.:.:.:.:.	.:.:.:.:.:.:.:.:.:.:.:.	.:.:.:.:.:.:.:.:.:.:.:.	.:.:.:.:.:.:.:.:.:.:.:.	.:.:.:.:.:.:.:.:.:.:.:.	.:.:.:.:.:.:.:.:.:.:.:.	.:.:.:.:.:.:.:.:.:.:.:.	.:.:.:.:.:.:.:.:.:.:.:.	.:.:.:.:.:.:.:.:.:.:.:.	.:.:.:.:.:.:.:.:.:.:.:.	.:.:.:.:.:.:.:.:.:.:.:.	.:.:.:.:.:.:.:.:.:.:.:.	.:.:.:.:.:.:.:.:.:.:.:.	.:.:.:.:.:.:.:.:.:.:.:.	.:.:.:.:.:.:.:.:.:.:.:.	.:.:.:.:.:.:.:.:.:.:.:.	.:.:.:.:.:.:.:.:.:.:.:.	.:.:.:.:.:.:.:.:.:.:.:.	.:.:.:.:.:.:.:.:.:.:.:.	.:.:.:.:.:.:.:.:.:.:.:.	.:.:.:.:.:.:.:.:.:.:.:.	.:.:.:.:.:.:.:.:.:.:.:.	.:.:.:.:.:.:.:.:.:.:.:.	.:.:.:.:.:.:.:.:.:.:.:.	.:.:.:.:.:.:.:.:.:.:.:.	.:.:.:.:.:.:.:.:.:.:.:.	.:.:.:.:.:.:.:.:.:.:.:.	.:.:.:.:.:.:.:.:.:.:.:.	.:.:.:.:.:.:.:.:.:.:.:.	.:.:.:.:.:.:.:.:.:.:.:.	.:.:.:.:.:.:.:.:.:.:.:.	.:.:.:.:.:.:.:.:.:.:.:.	.:.:.:.:.:.:.:.:.:.:.:.	.:.:.:.:.:.:.:.:.:.:.:.	.:.:.:.:.:.:.:.:.:.:.:.	.:.:.:.:.:.:.:.:.:.:.:.	.:.:.:.:.:.:.:.:.:.:.:.	.:.:.:.:.:.:.:.:.:.:.:.	.:.:.:.:.:.:.:.:.:.:.:.	.:.:.:.:.:.:.:.:.:.:.:.	.:.:.:.:.:.:.:.:.:.:.:.	.:.:.:.:.:.:.:.:.:.:.:.	.:.:.:.:.:.:.:.:.:.:.:.	.:.:.:.:.:.:.:.:.:.:.:.	.:.:.:.:.:.:.:.:.:.:.:.	.:.:.:.:.:.:.:.:.:.:.:.	.:.:.:.:.:.:.:.:.:.:.:.	.:.:.:.:.:.:.:.:.:.:.:.	.:.:.:.:.:.:.:.:.:.:.:.	.:.:.:.:.:.:.:.:.:.:.:.	.:.:.:.:.:.:.:.:.:.:.:.	.:.:.:.:.:.:.:.:.:.:.:.	.:.:.:.:.:.:.:.:.:.:.:.	.:.:.:.:.:.:.:.:.:.:.:.	.:.:.:.:.:.:.:.:.:.:.:.	.:.:.:.:.:.:.:.:.:.:.:.	.:.:.:.:.:.:.:.:.:.:.:.	.:.:.:.:.:.:.:.:.:.:.:.	.:.:.:.:.:.:.:.:.:.:.:.	.:.:.:.:.:.:.:.:.:.:.:.	.:.:.:.:.:.:.:.:.:.:.:.	.:.:.:.:.:.:.:.:.:.:.:.	.:.:.:.:.:.:.:.:.:.:.:.	.:.:.:.:.:.:.:.:.:.:.:.	.:.:.:.:.:.:.:.:.:.:.:.	.:.:.:.:.:.:.:.:.:.:.:.	.:.:.:.:.:.:.:.:.:.:.:.	.:.:.:.:.:.:.:.:.:.:.:.	.:.:.:.:.:.:.:.:.:.:.:.	.:.:.:.:.:.:.:.:.:.:.:.	.:.:.:.:.:.:.:.:.:.:.:.	.:.:.:.:.:.:.:.:.:.:.:.	.:.:.:.:.:.:.:.:.:.:.:.	.:.:.:.:.:.:.:.:.:.:.:.	.:.:.:.:.:.:.:.:.:.:.:.	.:.:.:.:.:.:.:.:.:.:.:.	.:.:.:.:.:.:.:.:.:.:.:.	.:.:.:.:.:.:.:.:.:.:.:.	.:.:.:.:.:.:.:.:.:.:.:.	.:.:.:.:.:.:.:.:.:.:.:.	.:.:.:.:.:.:.:.:.:.:.:.	.:.:.:.:.:.:.:.:.:.:.:.	.:.:.:.:.:.:.:.:.:.:.:.	.:.:.:.:.:.:.:.:.:.:.:.	.:.:.:.:.:.:.:.:.:.:.:.	.:.:.:.:.:.:.:.:.:.:.:.	.:.:.:.:.:.:.:.:.:.:.:.	.:.:.:.:.:.:.:.:.:.:.:.	.:.:.:.:.:.:.:.:.:.:.:.	.:.:.:.:.:.:.:.:.:.:.:.	.:.:.:.:.:.:.:.:.:.:.:.	.:.:.:.:.:.:.:.:.:.:.:.	.:.:.:.:.:.:.:.:.:.:.:.	.:.:.:.:.:.:.:.:.:.:.:.	.:.:.:.:.:.:.:.:.:.:.:.	.:.:.:.:.:.:.:.:.:.:.:.	.:.:.:.:.:.:.:.:.:.:.:.	.:.:.:.:.:.:.:.:.:.:.:.	.:.:.:.:.:.:.:.:.:.:.:.	.:.:.:.:.:.:.:.:.:.:.:.	.:.:.:.:.:.:.:.:.:.:.:.	.:.:.:.:.:.:.:.:.:.:.:.	.:.:.:.:.:.:.:.:.:.:.:.	.:.:.:.:.:.:.:.:.:.:.:.	.:.:.:.:.:.:.:.:.:.:.:.	.:.:.:.:.:.:.:.:.:.:.:.	.:.:.:.:.:.:.:.:.:.:.:.	.:.:.:.:.:.:.:.:.:.:.:.	.:.:.:.:.:.:.:.:.:.:.:.	.:.:.:.:.:.:.:.:.:.:.:.	.:.:.:.:.:.:.:.:.:.:.:.	.:.:.:.:.:.:.:.:.:.:.:.	.:.:.:.:.:.:.:.:.:.:.:.	.:.:.:.:.:.:.:.:.:.:.:.	.:.:.:.:.:.:.:.:.:.:.:.	.:.:.:.:.:.:.:.:.:.:.:.	.:.:.:.:.:.:.:.:.:.:.:.	.:.:.:.:.:.:.:.:.:.:.:.	.:.:.:.:.:.:.:.:.:.:.:.	.:.:.:.:.:.:.:.:.:.:.:.	.:.:.:.:.:.:.:.:.:.:.:.	.:.:.:.:.:.:.:.:.:.:.:.	1:138692:0.970149:0:0.993647:0.921747:14:11:19:0.76:9:0.36	.:.:.:.:.:.:.:.:.:.:.:.	.:.:.:.:.:.:.:.:.:.:.:.	.:.:.:.:.:.:.:.:.:.:.:.	.:.:.:.:.:.:.:.:.:.:.:.	.:.:.:.:.:.:.:.:.:.:.:.	.:.:.:.:.:.:.:.:.:.:.:.	.:.:.:.:.:.:.:.:.:.:.:.	.:.:.:.:.:.:.:.:.:.:.:.	.:.:.:.:.:.:.:.:.:.:.:.	.:.:.:.:.:.:.:.:.:.:.:.	.:.:.:.:.:.:.:.:.:.:.:.	.:.:.:.:.:.:.:.:.:.:.:.	.:.:.:.:.:.:.:.:.:.:.:.	.:.:.:.:.:.:.:.:.:.:.:.	.:.:.:.:.:.:.:.:.:.:.:.	.:.:.:.:.:.:.:.:.:.:.:.	.:.:.:.:.:.:.:.:.:.:.:.	.:.:.:.:.:.:.:.:.:.:.:.	.:.:.:.:.:.:.:.:.:.:.:.	.:.:.:.:.:.:.:.:.:.:.:.	.:.:.:.:.:.:.:.:.:.:.:.	.:.:.:.:.:.:.:.:.:.:.:.	.:.:.:.:.:.:.:.:.:.:.:.	.:.:.:.:.:.:.:.:.:.:.:.	.:.:.:.:.:.:.:.:.:.:.:.	.:.:.:.:.:.:.:.:.:.:.:.	.:.:.:.:.:.:.:.:.:.:.:.	.:.:.:.:.:.:.:.:.:.:.:.	.:.:.:.:.:.:.:.:.:.:.:.	.:.:.:.:.:.:.:.:.:.:.:.	.:.:.:.:.:.:.:.:.:.:.:.	.:.:.:.:.:.:.:.:.:.:.:.	.:.:.:.:.:.:.:.:.:.:.:.	.:.:.:.:.:.:.:.:.:.:.:.	.:.:.:.:.:.:.:.:.:.:.:.	.:.:.:.:.:.:.:.:.:.:.:.	.:.:.:.:.:.:.:.:.:.:.:.	.:.:.:.:.:.:.:.:.:.:.:.	.:.:.:.:.:.:.:.:.:.:.:.	.:.:.:.:.:.:.:.:.:.:.:.	.:.:.:.:.:.:.:.:.:.:.:.	.:.:.:.:.:.:.:.:.:.:.:.	.:.:.:.:.:.:.:.:.:.:.:.	.:.:.:.:.:.:.:.:.:.:.:.	.:.:.:.:.:.:.:.:.:.:.:.	.:.:.:.:.:.:.:.:.:.:.:.	.:.:.:.:.:.:.:.:.:.:.:.	.:.:.:.:.:.:.:.:.:.:.:.	.:.:.:.:.:.:.:.:.:.:.:.	.:.:.:.:.:.:.:.:.:.:.:.	.:.:.:.:.:.:.:.:.:.:.:.	.:.:.:.:.:.:.:.:.:.:.:.	.:.:.:.:.:.:.:.:.:.:.:.	.:.:.:.:.:.:.:.:.:.:.:.	.:.:.:.:.:.:.:.:.:.:.:.	.:.:.:.:.:.:.:.:.:.:.:.	.:.:.:.:.:.:.:.:.:.:.:.	.:.:.:.:.:.:.:.:.:.:.:.	.:.:.:.:.:.:.:.:.:.:.:.	.:.:.:.:.:.:.:.:.:.:.:.	.:.:.:.:.:.:.:.:.:.:.:.	.:.:.:.:.:.:.:.:.:.:.:.	.:.:.:.:.:.:.:.:.:.:.:.	.:.:.:.:.:.:.:.:.:.:.:.	.:.:.:.:.:.:.:.:.:.:.:.	.:.:.:.:.:.:.:.:.:.:.:.	.:.:.:.:.:.:.:.:.:.:.:.	.:.:.:.:.:.:.:.:.:.:.:.	.:.:.:.:.:.:.:.:.:.:.:.	.:.:.:.:.:.:.:.:.:.:.:.	.:.:.:.:.:.:.:.:.:.:.:.	.:.:.:.:.:.:.:.:.:.:.:.	.:.:.:.:.:.:.:.:.:.:.:.	.:.:.:.:.:.:.:.:.:.:.:.	.:.:.:.:.:.:.:.:.:.:.:.	.:.:.:.:.:.:.:.:.:.:.:.	.:.:.:.:.:.:.:.:.:.:.:.	.:.:.:.:.:.:.:.:.:.:.:.	.:.:.:.:.:.:.:.:.:.:.:.	.:.:.:.:.:.:.:.:.:.:.:.
chrI	138684	.	G	<INS:ME>	.	PASS	SVTYPE=INS;STRAND=-;FAMILY=TY2	GT:END:FIVE_P_ELT_MATCH:THREE_P_ELT_MATCH:FIVE_P_GENOME_MATCH:THREE_P_GENOME_MATCH:SPLIT_READS_5PRIME:SPLIT_READS_3PRIME:REMAPPED_DISCORDANT:REMAP_DISC_FRACTION:REMAPPED_SPLITREADS:REMAP_SPLIT_FRACTION	.:.:.:.:.:.:.:.:.:.:.:.	.:.:.:.:.:.:.:.:.:.:.:.	.:.:.:.:.:.:.:.:.:.:.:.	.:.:.:.:.:.:.:.:.:.:.:.	.:.:.:.:.:.:.:.:.:.:.:.	.:.:.:.:.:.:.:.:.:.:.:.	.:.:.:.:.:.:.:.:.:.:.:.	.:.:.:.:.:.:.:.:.:.:.:.	.:.:.:.:.:.:.:.:.:.:.:.	.:.:.:.:.:.:.:.:.:.:.:.	.:.:.:.:.:.:.:.:.:.:.:.	.:.:.:.:.:.:.:.:.:.:.:.	.:.:.:.:.:.:.:.:.:.:.:.	.:.:.:.:.:.:.:.:.:.:.:.	.:.:.:.:.:.:.:.:.:.:.:.	.:.:.:.:.:.:.:.:.:.:.:.	.:.:.:.:.:.:.:.:.:.:.:.	.:.:.:.:.:.:.:.:.:.:.:.	.:.:.:.:.:.:.:.:.:.:.:.	.:.:.:.:.:.:.:.:.:.:.:.	.:.:.:.:.:.:.:.:.:.:.:.	.:.:.:.:.:.:.:.:.:.:.:.	.:.:.:.:.:.:.:.:.:.:.:.	.:.:.:.:.:.:.:.:.:.:.:.	.:.:.:.:.:.:.:.:.:.:.:.	.:.:.:.:.:.:.:.:.:.:.:.	.:.:.:.:.:.:.:.:.:.:.:.	.:.:.:.:.:.:.:.:.:.:.:.	.:.:.:.:.:.:.:.:.:.:.:.	.:.:.:.:.:.:.:.:.:.:.:.	.:.:.:.:.:.:.:.:.:.:.:.	.:.:.:.:.:.:.:.:.:.:.:.	.:.:.:.:.:.:.:.:.:.:.:.	.:.:.:.:.:.:.:.:.:.:.:.	.:.:.:.:.:.:.:.:.:.:.:.	.:.:.:.:.:.:.:.:.:.:.:.	.:.:.:.:.:.:.:.:.:.:.:.	.:.:.:.:.:.:.:.:.:.:.:.	.:.:.:.:.:.:.:.:.:.:.:.	.:.:.:.:.:.:.:.:.:.:.:.	.:.:.:.:.:.:.:.:.:.:.:.	.:.:.:.:.:.:.:.:.:.:.:.	.:.:.:.:.:.:.:.:.:.:.:.	.:.:.:.:.:.:.:.:.:.:.:.	.:.:.:.:.:.:.:.:.:.:.:.	.:.:.:.:.:.:.:.:.:.:.:.	.:.:.:.:.:.:.:.:.:.:.:.	.:.:.:.:.:.:.:.:.:.:.:.	.:.:.:.:.:.:.:.:.:.:.:.	.:.:.:.:.:.:.:.:.:.:.:.	.:.:.:.:.:.:.:.:.:.:.:.	.:.:.:.:.:.:.:.:.:.:.:.	.:.:.:.:.:.:.:.:.:.:.:.	.:.:.:.:.:.:.:.:.:.:.:.	.:.:.:.:.:.:.:.:.:.:.:.	.:.:.:.:.:.:.:.:.:.:.:.	.:.:.:.:.:.:.:.:.:.:.:.	.:.:.:.:.:.:.:.:.:.:.:.	.:.:.:.:.:.:.:.:.:.:.:.	.:.:.:.:.:.:.:.:.:.:.:.	.:.:.:.:.:.:.:.:.:.:.:.	.:.:.:.:.:.:.:.:.:.:.:.	.:.:.:.:.:.:.:.:.:.:.:.	.:.:.:.:.:.:.:.:.:.:.:.	.:.:.:.:.:.:.:.:.:.:.:.	.:.:.:.:.:.:.:.:.:.:.:.	.:.:.:.:.:.:.:.:.:.:.:.	.:.:.:.:.:.:.:.:.:.:.:.	.:.:.:.:.:.:.:.:.:.:.:.	.:.:.:.:.:.:.:.:.:.:.:.	.:.:.:.:.:.:.:.:.:.:.:.	.:.:.:.:.:.:.:.:.:.:.:.	.:.:.:.:.:.:.:.:.:.:.:.	.:.:.:.:.:.:.:.:.:.:.:.	.:.:.:.:.:.:.:.:.:.:.:.	.:.:.:.:.:.:.:.:.:.:.:.	.:.:.:.:.:.:.:.:.:.:.:.	.:.:.:.:.:.:.:.:.:.:.:.	.:.:.:.:.:.:.:.:.:.:.:.	.:.:.:.:.:.:.:.:.:.:.:.	.:.:.:.:.:.:.:.:.:.:.:.	.:.:.:.:.:.:.:.:.:.:.:.	.:.:.:.:.:.:.:.:.:.:.:.	.:.:.:.:.:.:.:.:.:.:.:.	.:.:.:.:.:.:.:.:.:.:.:.	.:.:.:.:.:.:.:.:.:.:.:.	.:.:.:.:.:.:.:.:.:.:.:.	.:.:.:.:.:.:.:.:.:.:.:.	.:.:.:.:.:.:.:.:.:.:.:.	.:.:.:.:.:.:.:.:.:.:.:.	.:.:.:.:.:.:.:.:.:.:.:.	.:.:.:.:.:.:.:.:.:.:.:.	.:.:.:.:.:.:.:.:.:.:.:.	.:.:.:.:.:.:.:.:.:.:.:.	.:.:.:.:.:.:.:.:.:.:.:.	.:.:.:.:.:.:.:.:.:.:.:.	.:.:.:.:.:.:.:.:.:.:.:.	.:.:.:.:.:.:.:.:.:.:.:.	.:.:.:.:.:.:.:.:.:.:.:.	.:.:.:.:.:.:.:.:.:.:.:.	.:.:.:.:.:.:.:.:.:.:.:.	.:.:.:.:.:.:.:.:.:.:.:.	.:.:.:.:.:.:.:.:.:.:.:.	.:.:.:.:.:.:.:.:.:.:.:.	.:.:.:.:.:.:.:.:.:.:.:.	.:.:.:.:.:.:.:.:.:.:.:.	.:.:.:.:.:.:.:.:.:.:.:.	.:.:.:.:.:.:.:.:.:.:.:.	.:.:.:.:.:.:.:.:.:.:.:.	.:.:.:.:.:.:.:.:.:.:.:.	.:.:.:.:.:.:.:.:.:.:.:.	.:.:.:.:.:.:.:.:.:.:.:.	.:.:.:.:.:.:.:.:.:.:.:.	.:.:.:.:.:.:.:.:.:.:.:.	.:.:.:.:.:.:.:.:.:.:.:.	.:.:.:.:.:.:.:.:.:.:.:.	.:.:.:.:.:.:.:.:.:.:.:.	.:.:.:.:.:.:.:.:.:.:.:.	.:.:.:.:.:.:.:.:.:.:.:.	.:.:.:.:.:.:.:.:.:.:.:.	.:.:.:.:.:.:.:.:.:.:.:.	.:.:.:.:.:.:.:.:.:.:.:.	.:.:.:.:.:.:.:.:.:.:.:.	.:.:.:.:.:.:.:.:.:.:.:.	.:.:.:.:.:.:.:.:.:.:.:.	.:.:.:.:.:.:.:.:.:.:.:.	.:.:.:.:.:.:.:.:.:.:.:.	.:.:.:.:.:.:.:.:.:.:.:.	.:.:.:.:.:.:.:.:.:.:.:.	.:.:.:.:.:.:.:.:.:.:.:.	.:.:.:.:.:.:.:.:.:.:.:.	.:.:.:.:.:.:.:.:.:.:.:.	.:.:.:.:.:.:.:.:.:.:.:.	.:.:.:.:.:.:.:.:.:.:.:.	.:.:.:.:.:.:.:.:.:.:.:.	.:.:.:.:.:.:.:.:.:.:.:.	.:.:.:.:.:.:.:.:.:.:.:.	.:.:.:.:.:.:.:.:.:.:.:.	.:.:.:.:.:.:.:.:.:.:.:.	.:.:.:.:.:.:.:.:.:.:.:.	.:.:.:.:.:.:.:.:.:.:.:.	.:.:.:.:.:.:.:.:.:.:.:.	.:.:.:.:.:.:.:.:.:.:.:.	.:.:.:.:.:.:.:.:.:.:.:.	.:.:.:.:.:.:.:.:.:.:.:.	.:.:.:.:.:.:.:.:.:.:.:.	.:.:.:.:.:.:.:.:.:.:.:.	.:.:.:.:.:.:.:.:.:.:.:.	.:.:.:.:.:.:.:.:.:.:.:.	.:.:.:.:.:.:.:.:.:.:.:.	.:.:.:.:.:.:.:.:.:.:.:.	.:.:.:.:.:.:.:.:.:.:.:.	.:.:.:.:.:.:.:.:.:.:.:.	.:.:.:.:.:.:.:.:.:.:.:.	.:.:.:.:.:.:.:.:.:.:.:.	.:.:.:.:.:.:.:.:.:.:.:.	.:.:.:.:.:.:.:.:.:.:.:.	.:.:.:.:.:.:.:.:.:.:.:.	.:.:.:.:.:.:.:.:.:.:.:.	.:.:.:.:.:.:.:.:.:.:.:.	.:.:.:.:.:.:.:.:.:.:.:.	.:.:.:.:.:.:.:.:.:.:.:.	.:.:.:.:.:.:.:.:.:.:.:.	.:.:.:.:.:.:.:.:.:.:.:.	.:.:.:.:.:.:.:.:.:.:.:.	.:.:.:.:.:.:.:.:.:.:.:.	.:.:.:.:.:.:.:.:.:.:.:.	.:.:.:.:.:.:.:.:.:.:.:.	.:.:.:.:.:.:.:.:.:.:.:.	.:.:.:.:.:.:.:.:.:.:.:.	.:.:.:.:.:.:.:.:.:.:.:.	.:.:.:.:.:.:.:.:.:.:.:.	.:.:.:.:.:.:.:.:.:.:.:.	.:.:.:.:.:.:.:.:.:.:.:.	.:.:.:.:.:.:.:.:.:.:.:.	.:.:.:.:.:.:.:.:.:.:.:.	.:.:.:.:.:.:.:.:.:.:.:.	.:.:.:.:.:.:.:.:.:.:.:.	.:.:.:.:.:.:.:.:.:.:.:.	.:.:.:.:.:.:.:.:.:.:.:.	.:.:.:.:.:.:.:.:.:.:.:.	.:.:.:.:.:.:.:.:.:.:.:.	.:.:.:.:.:.:.:.:.:.:.:.	.:.:.:.:.:.:.:.:.:.:.:.	.:.:.:.:.:.:.:.:.:.:.:.	.:.:.:.:.:.:.:.:.:.:.:.	.:.:.:.:.:.:.:.:.:.:.:.	.:.:.:.:.:.:.:.:.:.:.:.	.:.:.:.:.:.:.:.:.:.:.:.	.:.:.:.:.:.:.:.:.:.:.:.	.:.:.:.:.:.:.:.:.:.:.:.	.:.:.:.:.:.:.:.:.:.:.:.	.:.:.:.:.:.:.:.:.:.:.:.	.:.:.:.:.:.:.:.:.:.:.:.	.:.:.:.:.:.:.:.:.:.:.:.	.:.:.:.:.:.:.:.:.:.:.:.	.:.:.:.:.:.:.:.:.:.:.:.	.:.:.:.:.:.:.:.:.:.:.:.	.:.:.:.:.:.:.:.:.:.:.:.	.:.:.:.:.:.:.:.:.:.:.:.	.:.:.:.:.:.:.:.:.:.:.:.	.:.:.:.:.:.:.:.:.:.:.:.	.:.:.:.:.:.:.:.:.:.:.:.	.:.:.:.:.:.:.:.:.:.:.:.	.:.:.:.:.:.:.:.:.:.:.:.	.:.:.:.:.:.:.:.:.:.:.:.	.:.:.:.:.:.:.:.:.:.:.:.	.:.:.:.:.:.:.:.:.:.:.:.	.:.:.:.:.:.:.:.:.:.:.:.	.:.:.:.:.:.:.:.:.:.:.:.	.:.:.:.:.:.:.:.:.:.:.:.	.:.:.:.:.:.:.:.:.:.:.:.	.:.:.:.:.:.:.:.:.:.:.:.	.:.:.:.:.:.:.:.:.:.:.:.	.:.:.:.:.:.:.:.:.:.:.:.	.:.:.:.:.:.:.:.:.:.:.:.	.:.:.:.:.:.:.:.:.:.:.:.	.:.:.:.:.:.:.:.:.:.:.:.	.:.:.:.:.:.:.:.:.:.:.:.	.:.:.:.:.:.:.:.:.:.:.:.	.:.:.:.:.:.:.:.:.:.:.:.	.:.:.:.:.:.:.:.:.:.:.:.	.:.:.:.:.:.:.:.:.:.:.:.	.:.:.:.:.:.:.:.:.:.:.:.	.:.:.:.:.:.:.:.:.:.:.:.	.:.:.:.:.:.:.:.:.:.:.:.	.:.:.:.:.:.:.:.:.:.:.:.	.:.:.:.:.:.:.:.:.:.:.:.	.:.:.:.:.:.:.:.:.:.:.:.	.:.:.:.:.:.:.:.:.:.:.:.	.:.:.:.:.:.:.:.:.:.:.:.	.:.:.:.:.:.:.:.:.:.:.:.	.:.:.:.:.:.:.:.:.:.:.:.	.:.:.:.:.:.:.:.:.:.:.:.	.:.:.:.:.:.:.:.:.:.:.:.	.:.:.:.:.:.:.:.:.:.:.:.	.:.:.:.:.:.:.:.:.:.:.:.	.:.:.:.:.:.:.:.:.:.:.:.	.:.:.:.:.:.:.:.:.:.:.:.	.:.:.:.:.:.:.:.:.:.:.:.	.:.:.:.:.:.:.:.:.:.:.:.	.:.:.:.:.:.:.:.:.:.:.:.	.:.:.:.:.:.:.:.:.:.:.:.	.:.:.:.:.:.:.:.:.:.:.:.	.:.:.:.:.:.:.:.:.:.:.:.	.:.:.:.:.:.:.:.:.:.:.:.	.:.:.:.:.:.:.:.:.:.:.:.	.:.:.:.:.:.:.:.:.:.:.:.	.:.:.:.:.:.:.:.:.:.:.:.	.:.:.:.:.:.:.:.:.:.:.:.	.:.:.:.:.:.:.:.:.:.:.:.	.:.:.:.:.:.:.:.:.:.:.:.	.:.:.:.:.:.:.:.:.:.:.:.	.:.:.:.:.:.:.:.:.:.:.:.	.:.:.:.:.:.:.:.:.:.:.:.	.:.:.:.:.:.:.:.:.:.:.:.	.:.:.:.:.:.:.:.:.:.:.:.	.:.:.:.:.:.:.:.:.:.:.:.	.:.:.:.:.:.:.:.:.:.:.:.	.:.:.:.:.:.:.:.:.:.:.:.	.:.:.:.:.:.:.:.:.:.:.:.	.:.:.:.:.:.:.:.:.:.:.:.	.:.:.:.:.:.:.:.:.:.:.:.	1:138691:1:0:0.99453:0.974699:9:8:37:0.973684:4:0.235294	.:.:.:.:.:.:.:.:.:.:.:.	.:.:.:.:.:.:.:.:.:.:.:.	.:.:.:.:.:.:.:.:.:.:.:.	.:.:.:.:.:.:.:.:.:.:.:.	.:.:.:.:.:.:.:.:.:.:.:.	.:.:.:.:.:.:.:.:.:.:.:.	.:.:.:.:.:.:.:.:.:.:.:.	.:.:.:.:.:.:.:.:.:.:.:.	.:.:.:.:.:.:.:.:.:.:.:.	.:.:.:.:.:.:.:.:.:.:.:.	.:.:.:.:.:.:.:.:.:.:.:.	.:.:.:.:.:.:.:.:.:.:.:.	.:.:.:.:.:.:.:.:.:.:.:.	.:.:.:.:.:.:.:.:.:.:.:.	.:.:.:.:.:.:.:.:.:.:.:.	.:.:.:.:.:.:.:.:.:.:.:.	.:.:.:.:.:.:.:.:.:.:.:.	.:.:.:.:.:.:.:.:.:.:.:.	.:.:.:.:.:.:.:.:.:.:.:.	.:.:.:.:.:.:.:.:.:.:.:.	.:.:.:.:.:.:.:.:.:.:.:.	.:.:.:.:.:.:.:.:.:.:.:.	.:.:.:.:.:.:.:.:.:.:.:.	.:.:.:.:.:.:.:.:.:.:.:.	.:.:.:.:.:.:.:.:.:.:.:.	.:.:.:.:.:.:.:.:.:.:.:.	.:.:.:.:.:.:.:.:.:.:.:.	.:.:.:.:.:.:.:.:.:.:.:.	.:.:.:.:.:.:.:.:.:.:.:.	.:.:.:.:.:.:.:.:.:.:.:.	.:.:.:.:.:.:.:.:.:.:.:.	.:.:.:.:.:.:.:.:.:.:.:.	.:.:.:.:.:.:.:.:.:.:.:.	.:.:.:.:.:.:.:.:.:.:.:.	.:.:.:.:.:.:.:.:.:.:.:.	.:.:.:.:.:.:.:.:.:.:.:.	.:.:.:.:.:.:.:.:.:.:.:.	.:.:.:.:.:.:.:.:.:.:.:.	.:.:.:.:.:.:.:.:.:.:.:.	.:.:.:.:.:.:.:.:.:.:.:.	.:.:.:.:.:.:.:.:.:.:.:.	.:.:.:.:.:.:.:.:.:.:.:.	.:.:.:.:.:.:.:.:.:.:.:.	.:.:.:.:.:.:.:.:.:.:.:.	.:.:.:.:.:.:.:.:.:.:.:.	.:.:.:.:.:.:.:.:.:.:.:.	.:.:.:.:.:.:.:.:.:.:.:.	.:.:.:.:.:.:.:.:.:.:.:.	.:.:.:.:.:.:.:.:.:.:.:.	.:.:.:.:.:.:.:.:.:.:.:.	.:.:.:.:.:.:.:.:.:.:.:.	.:.:.:.:.:.:.:.:.:.:.:.	.:.:.:.:.:.:.:.:.:.:.:.	.:.:.:.:.:.:.:.:.:.:.:.	.:.:.:.:.:.:.:.:.:.:.:.	.:.:.:.:.:.:.:.:.:.:.:.	.:.:.:.:.:.:.:.:.:.:.:.	.:.:.:.:.:.:.:.:.:.:.:.	.:.:.:.:.:.:.:.:.:.:.:.	.:.:.:.:.:.:.:.:.:.:.:.	.:.:.:.:.:.:.:.:.:.:.:.	.:.:.:.:.:.:.:.:.:.:.:.	.:.:.:.:.:.:.:.:.:.:.:.	.:.:.:.:.:.:.:.:.:.:.:.	.:.:.:.:.:.:.:.:.:.:.:.	.:.:.:.:.:.:.:.:.:.:.:.	.:.:.:.:.:.:.:.:.:.:.:.	.:.:.:.:.:.:.:.:.:.:.:.	.:.:.:.:.:.:.:.:.:.:.:.	.:.:.:.:.:.:.:.:.:.:.:.	.:.:.:.:.:.:.:.:.:.:.:.	.:.:.:.:.:.:.:.:.:.:.:.	.:.:.:.:.:.:.:.:.:.:.:.	.:.:.:.:.:.:.:.:.:.:.:.	.:.:.:.:.:.:.:.:.:.:.:.	.:.:.:.:.:.:.:.:.:.:.:.	.:.:.:.:.:.:.:.:.:.:.:.	.:.:.:.:.:.:.:.:.:.:.:.	.:.:.:.:.:.:.:.:.:.:.:.	.:.:.:.:.:.:.:.:.:.:.:.	.:.:.:.:.:.:.:.:.:.:.:.	.:.:.:.:.:.:.:.:.:.:.:.	.:.:.:.:.:.:.:.:.:.:.:.	.:.:.:.:.:.:.:.:.:.:.:.	.:.:.:.:.:.:.:.:.:.:.:.	.:.:.:.:.:.:.:.:.:.:.:.	.:.:.:.:.:.:.:.:.:.:.:.	.:.:.:.:.:.:.:.:.:.:.:.	.:.:.:.:.:.:.:.:.:.:.:.	.:.:.:.:.:.:.:.:.:.:.:.	.:.:.:.:.:.:.:.:.:.:.:.	.:.:.:.:.:.:.:.:.:.:.:.	.:.:.:.:.:.:.:.:.:.:.:.	.:.:.:.:.:.:.:.:.:.:.:.	.:.:.:.:.:.:.:.:.:.:.:.	.:.:.:.:.:.:.:.:.:.:.:.	.:.:.:.:.:.:.:.:.:.:.:.	.:.:.:.:.:.:.:.:.:.:.:.	.:.:.:.:.:.:.:.:.:.:.:.	.:.:.:.:.:.:.:.:.:.:.:.	.:.:.:.:.:.:.:.:.:.:.:.	.:.:.:.:.:.:.:.:.:.:.:.	.:.:.:.:.:.:.:.:.:.:.:.	.:.:.:.:.:.:.:.:.:.:.:.	.:.:.:.:.:.:.:.:.:.:.:.	.:.:.:.:.:.:.:.:.:.:.:.	.:.:.:.:.:.:.:.:.:.:.:.	.:.:.:.:.:.:.:.:.:.:.:.	.:.:.:.:.:.:.:.:.:.:.:.	.:.:.:.:.:.:.:.:.:.:.:.	.:.:.:.:.:.:.:.:.:.:.:.	.:.:.:.:.:.:.:.:.:.:.:.	.:.:.:.:.:.:.:.:.:.:.:.	.:.:.:.:.:.:.:.:.:.:.:.	.:.:.:.:.:.:.:.:.:.:.:.	.:.:.:.:.:.:.:.:.:.:.:.	.:.:.:.:.:.:.:.:.:.:.:.	.:.:.:.:.:.:.:.:.:.:.:.	.:.:.:.:.:.:.:.:.:.:.:.	.:.:.:.:.:.:.:.:.:.:.:.	.:.:.:.:.:.:.:.:.:.:.:.	.:.:.:.:.:.:.:.:.:.:.:.	.:.:.:.:.:.:.:.:.:.:.:.	.:.:.:.:.:.:.:.:.:.:.:.	.:.:.:.:.:.:.:.:.:.:.:.	.:.:.:.:.:.:.:.:.:.:.:.	.:.:.:.:.:.:.:.:.:.:.:.	.:.:.:.:.:.:.:.:.:.:.:.	.:.:.:.:.:.:.:.:.:.:.:.	.:.:.:.:.:.:.:.:.:.:.:.	.:.:.:.:.:.:.:.:.:.:.:.	.:.:.:.:.:.:.:.:.:.:.:.	.:.:.:.:.:.:.:.:.:.:.:.	.:.:.:.:.:.:.:.:.:.:.:.	.:.:.:.:.:.:.:.:.:.:.:.	.:.:.:.:.:.:.:.:.:.:.:.	.:.:.:.:.:.:.:.:.:.:.:.	.:.:.:.:.:.:.:.:.:.:.:.	.:.:.:.:.:.:.:.:.:.:.:.	.:.:.:.:.:.:.:.:.:.:.:.	.:.:.:.:.:.:.:.:.:.:.:.	.:.:.:.:.:.:.:.:.:.:.:.	.:.:.:.:.:.:.:.:.:.:.:.	.:.:.:.:.:.:.:.:.:.:.:.	.:.:.:.:.:.:.:.:.:.:.:.	.:.:.:.:.:.:.:.:.:.:.:.	.:.:.:.:.:.:.:.:.:.:.:.	.:.:.:.:.:.:.:.:.:.:.:.	.:.:.:.:.:.:.:.:.:.:.:.	.:.:.:.:.:.:.:.:.:.:.:.	.:.:.:.:.:.:.:.:.:.:.:.	.:.:.:.:.:.:.:.:.:.:.:.	.:.:.:.:.:.:.:.:.:.:.:.	.:.:.:.:.:.:.:.:.:.:.:.	.:.:.:.:.:.:.:.:.:.:.:.	.:.:.:.:.:.:.:.:.:.:.:.	.:.:.:.:.:.:.:.:.:.:.:.	.:.:.:.:.:.:.:.:.:.:.:.	.:.:.:.:.:.:.:.:.:.:.:.	.:.:.:.:.:.:.:.:.:.:.:.	.:.:.:.:.:.:.:.:.:.:.:.	.:.:.:.:.:.:.:.:.:.:.:.	.:.:.:.:.:.:.:.:.:.:.:.	.:.:.:.:.:.:.:.:.:.:.:.	.:.:.:.:.:.:.:.:.:.:.:.	.:.:.:.:.:.:.:.:.:.:.:.	.:.:.:.:.:.:.:.:.:.:.:.	.:.:.:.:.:.:.:.:.:.:.:.	.:.:.:.:.:.:.:.:.:.:.:.	.:.:.:.:.:.:.:.:.:.:.:.	.:.:.:.:.:.:.:.:.:.:.:.	.:.:.:.:.:.:.:.:.:.:.:.	.:.:.:.:.:.:.:.:.:.:.:.	.:.:.:.:.:.:.:.:.:.:.:.	.:.:.:.:.:.:.:.:.:.:.:.	.:.:.:.:.:.:.:.:.:.:.:.	.:.:.:.:.:.:.:.:.:.:.:.	.:.:.:.:.:.:.:.:.:.:.:.	.:.:.:.:.:.:.:.:.:.:.:.	.:.:.:.:.:.:.:.:.:.:.:.	.:.:.:.:.:.:.:.:.:.:.:.	.:.:.:.:.:.:.:.:.:.:.:.	.:.:.:.:.:.:.:.:.:.:.:.	.:.:.:.:.:.:.:.:.:.:.:.	.:.:.:.:.:.:.:.:.:.:.:.	.:.:.:.:.:.:.:.:.:.:.:.	.:.:.:.:.:.:.:.:.:.:.:.	.:.:.:.:.:.:.:.:.:.:.:.	.:.:.:.:.:.:.:.:.:.:.:.	.:.:.:.:.:.:.:.:.:.:.:.	.:.:.:.:.:.:.:.:.:.:.:.	.:.:.:.:.:.:.:.:.:.:.:.	.:.:.:.:.:.:.:.:.:.:.:.	.:.:.:.:.:.:.:.:.:.:.:.	.:.:.:.:.:.:.:.:.:.:.:.	.:.:.:.:.:.:.:.:.:.:.:.	.:.:.:.:.:.:.:.:.:.:.:.	.:.:.:.:.:.:.:.:.:.:.:.	.:.:.:.:.:.:.:.:.:.:.:.	.:.:.:.:.:.:.:.:.:.:.:.	.:.:.:.:.:.:.:.:.:.:.:.	.:.:.:.:.:.:.:.:.:.:.:.	.:.:.:.:.:.:.:.:.:.:.:.	.:.:.:.:.:.:.:.:.:.:.:.	.:.:.:.:.:.:.:.:.:.:.:.	.:.:.:.:.:.:.:.:.:.:.:.	.:.:.:.:.:.:.:.:.:.:.:.	.:.:.:.:.:.:.:.:.:.:.:.	.:.:.:.:.:.:.:.:.:.:.:.	.:.:.:.:.:.:.:.:.:.:.:.	.:.:.:.:.:.:.:.:.:.:.:.	.:.:.:.:.:.:.:.:.:.:.:.	.:.:.:.:.:.:.:.:.:.:.:.	.:.:.:.:.:.:.:.:.:.:.:.	.:.:.:.:.:.:.:.:.:.:.:.	.:.:.:.:.:.:.:.:.:.:.:.	.:.:.:.:.:.:.:.:.:.:.:.	.:.:.:.:.:.:.:.:.:.:.:.	.:.:.:.:.:.:.:.:.:.:.:.	.:.:.:.:.:.:.:.:.:.:.:.	.:.:.:.:.:.:.:.:.:.:.:.	.:.:.:.:.:.:.:.:.:.:.:.	.:.:.:.:.:.:.:.:.:.:.:.	.:.:.:.:.:.:.:.:.:.:.:.	.:.:.:.:.:.:.:.:.:.:.:.	.:.:.:.:.:.:.:.:.:.:.:.	.:.:.:.:.:.:.:.:.:.:.:.	.:.:.:.:.:.:.:.:.:.:.:.	.:.:.:.:.:.:.:.:.:.:.:.	.:.:.:.:.:.:.:.:.:.:.:.	.:.:.:.:.:.:.:.:.:.:.:.	.:.:.:.:.:.:.:.:.:.:.:.	.:.:.:.:.:.:.:.:.:.:.:.	.:.:.:.:.:.:.:.:.:.:.:.	.:.:.:.:.:.:.:.:.:.:.:.	.:.:.:.:.:.:.:.:.:.:.:.	.:.:.:.:.:.:.:.:.:.:.:.	.:.:.:.:.:.:.:.:.:.:.:.	.:.:.:.:.:.:.:.:.:.:.:.	.:.:.:.:.:.:.:.:.:.:.:.	.:.:.:.:.:.:.:.:.:.:.:.	.:.:.:.:.:.:.:.:.:.:.:.	.:.:.:.:.:.:.:.:.:.:.:.	.:.:.:.:.:.:.:.:.:.:.:.	.:.:.:.:.:.:.:.:.:.:.:.	.:.:.:.:.:.:.:.:.:.:.:.	.:.:.:.:.:.:.:.:.:.:.:.	.:.:.:.:.:.:.:.:.:.:.:.	.:.:.:.:.:.:.:.:.:.:.:.	.:.:.:.:.:.:.:.:.:.:.:.	.:.:.:.:.:.:.:.:.:.:.:.	.:.:.:.:.:.:.:.:.:.:.:.	.:.:.:.:.:.:.:.:.:.:.:.	.:.:.:.:.:.:.:.:.:.:.:.	.:.:.:.:.:.:.:.:.:.:.:.	.:.:.:.:.:.:.:.:.:.:.:.	.:.:.:.:.:.:.:.:.:.:.:.	.:.:.:.:.:.:.:.:.:.:.:.	.:.:.:.:.:.:.:.:.:.:.:.	.:.:.:.:.:.:.:.:.:.:.:.	.:.:.:.:.:.:.:.:.:.:.:.	.:.:.:.:.:.:.:.:.:.:.:.	.:.:.:.:.:.:.:.:.:.:.:.	.:.:.:.:.:.:.:.:.:.:.:.	.:.:.:.:.:.:.:.:.:.:.:.	.:.:.:.:.:.:.:.:.:.:.:.	.:.:.:.:.:.:.:.:.:.:.:.	.:.:.:.:.:.:.:.:.:.:.:.	.:.:.:.:.:.:.:.:.:.:.:.	.:.:.:.:.:.:.:.:.:.:.:.	.:.:.:.:.:.:.:.:.:.:.:.	.:.:.:.:.:.:.:.:.:.:.:.	.:.:.:.:.:.:.:.:.:.:.:.	.:.:.:.:.:.:.:.:.:.:.:.	.:.:.:.:.:.:.:.:.:.:.:.	.:.:.:.:.:.:.:.:.:.:.:.	.:.:.:.:.:.:.:.:.:.:.:.	.:.:.:.:.:.:.:.:.:.:.:.	.:.:.:.:.:.:.:.:.:.:.:.	.:.:.:.:.:.:.:.:.:.:.:.	.:.:.:.:.:.:.:.:.:.:.:.	.:.:.:.:.:.:.:.:.:.:.:.	.:.:.:.:.:.:.:.:.:.:.:.	.:.:.:.:.:.:.:.:.:.:.:.	.:.:.:.:.:.:.:.:.:.:.:.	.:.:.:.:.:.:.:.:.:.:.:.	.:.:.:.:.:.:.:.:.:.:.:.	.:.:.:.:.:.:.:.:.:.:.:.	.:.:.:.:.:.:.:.:.:.:.:.	.:.:.:.:.:.:.:.:.:.:.:.	.:.:.:.:.:.:.:.:.:.:.:.	.:.:.:.:.:.:.:.:.:.:.:.	.:.:.:.:.:.:.:.:.:.:.:.	.:.:.:.:.:.:.:.:.:.:.:.	.:.:.:.:.:.:.:.:.:.:.:.	.:.:.:.:.:.:.:.:.:.:.:.	.:.:.:.:.:.:.:.:.:.:.:.	.:.:.:.:.:.:.:.:.:.:.:.	.:.:.:.:.:.:.:.:.:.:.:.	.:.:.:.:.:.:.:.:.:.:.:.	.:.:.:.:.:.:.:.:.:.:.:.	.:.:.:.:.:.:.:.:.:.:.:.	.:.:.:.:.:.:.:.:.:.:.:.	.:.:.:.:.:.:.:.:.:.:.:.	.:.:.:.:.:.:.:.:.:.:.:.	.:.:.:.:.:.:.:.:.:.:.:.	.:.:.:.:.:.:.:.:.:.:.:.	.:.:.:.:.:.:.:.:.:.:.:.	.:.:.:.:.:.:.:.:.:.:.:.	.:.:.:.:.:.:.:.:.:.:.:.	.:.:.:.:.:.:.:.:.:.:.:.	.:.:.:.:.:.:.:.:.:.:.:.	.:.:.:.:.:.:.:.:.:.:.:.	.:.:.:.:.:.:.:.:.:.:.:.	.:.:.:.:.:.:.:.:.:.:.:.	.:.:.:.:.:.:.:.:.:.:.:.	.:.:.:.:.:.:.:.:.:.:.:.	.:.:.:.:.:.:.:.:.:.:.:.	.:.:.:.:.:.:.:.:.:.:.:.	.:.:.:.:.:.:.:.:.:.:.:.	.:.:.:.:.:.:.:.:.:.:.:.	.:.:.:.:.:.:.:.:.:.:.:.	.:.:.:.:.:.:.:.:.:.:.:.	.:.:.:.:.:.:.:.:.:.:.:.	.:.:.:.:.:.:.:.:.:.:.:.	.:.:.:.:.:.:.:.:.:.:.:.	.:.:.:.:.:.:.:.:.:.:.:.	.:.:.:.:.:.:.:.:.:.:.:.	.:.:.:.:.:.:.:.:.:.:.:.	.:.:.:.:.:.:.:.:.:.:.:.	.:.:.:.:.:.:.:.:.:.:.:.	.:.:.:.:.:.:.:.:.:.:.:.	.:.:.:.:.:.:.:.:.:.:.:.	.:.:.:.:.:.:.:.:.:.:.:.	.:.:.:.:.:.:.:.:.:.:.:.	.:.:.:.:.:.:.:.:.:.:.:.	.:.:.:.:.:.:.:.:.:.:.:.	.:.:.:.:.:.:.:.:.:.:.:.	.:.:.:.:.:.:.:.:.:.:.:.	.:.:.:.:.:.:.:.:.:.:.:.	.:.:.:.:.:.:.:.:.:.:.:.	.:.:.:.:.:.:.:.:.:.:.:.	.:.:.:.:.:.:.:.:.:.:.:.	.:.:.:.:.:.:.:.:.:.:.:.	.:.:.:.:.:.:.:.:.:.:.:.	.:.:.:.:.:.:.:.:.:.:.:.	.:.:.:.:.:.:.:.:.:.:.:.	.:.:.:.:.:.:.:.:.:.:.:.	.:.:.:.:.:.:.:.:.:.:.:.	.:.:.:.:.:.:.:.:.:.:.:.	.:.:.:.:.:.:.:.:.:.:.:.	.:.:.:.:.:.:.:.:.:.:.:.	.:.:.:.:.:.:.:.:.:.:.:.	.:.:.:.:.:.:.:.:.:.:.:.	.:.:.:.:.:.:.:.:.:.:.:.	.:.:.:.:.:.:.:.:.:.:.:.	.:.:.:.:.:.:.:.:.:.:.:.	.:.:.:.:.:.:.:.:.:.:.:.	.:.:.:.:.:.:.:.:.:.:.:.	.:.:.:.:.:.:.:.:.:.:.:.	.:.:.:.:.:.:.:.:.:.:.:.	.:.:.:.:.:.:.:.:.:.:.:.	.:.:.:.:.:.:.:.:.:.:.:.	.:.:.:.:.:.:.:.:.:.:.:.	.:.:.:.:.:.:.:.:.:.:.:.	.:.:.:.:.:.:.:.:.:.:.:.	.:.:.:.:.:.:.:.:.:.:.:.	.:.:.:.:.:.:.:.:.:.:.:.	.:.:.:.:.:.:.:.:.:.:.:.	.:.:.:.:.:.:.:.:.:.:.:.	.:.:.:.:.:.:.:.:.:.:.:.	.:.:.:.:.:.:.:.:.:.:.:.	.:.:.:.:.:.:.:.:.:.:.:.	.:.:.:.:.:.:.:.:.:.:.:.	.:.:.:.:.:.:.:.:.:.:.:.	.:.:.:.:.:.:.:.:.:.:.:.	.:.:.:.:.:.:.:.:.:.:.:.	.:.:.:.:.:.:.:.:.:.:.:.	.:.:.:.:.:.:.:.:.:.:.:.	.:.:.:.:.:.:.:.:.:.:.:.	.:.:.:.:.:.:.:.:.:.:.:.	.:.:.:.:.:.:.:.:.:.:.:.	.:.:.:.:.:.:.:.:.:.:.:.	.:.:.:.:.:.:.:.:.:.:.:.	.:.:.:.:.:.:.:.:.:.:.:.	.:.:.:.:.:.:.:.:.:.:.:.	.:.:.:.:.:.:.:.:.:.:.:.	.:.:.:.:.:.:.:.:.:.:.:.	.:.:.:.:.:.:.:.:.:.:.:.	.:.:.:.:.:.:.:.:.:.:.:.	.:.:.:.:.:.:.:.:.:.:.:.	.:.:.:.:.:.:.:.:.:.:.:.	.:.:.:.:.:.:.:.:.:.:.:.	.:.:.:.:.:.:.:.:.:.:.:.	.:.:.:.:.:.:.:.:.:.:.:.	.:.:.:.:.:.:.:.:.:.:.:.	.:.:.:.:.:.:.:.:.:.:.:.	.:.:.:.:.:.:.:.:.:.:.:.	.:.:.:.:.:.:.:.:.:.:.:.	.:.:.:.:.:.:.:.:.:.:.:.	.:.:.:.:.:.:.:.:.:.:.:.	.:.:.:.:.:.:.:.:.:.:.:.	.:.:.:.:.:.:.:.:.:.:.:.	.:.:.:.:.:.:.:.:.:.:.:.	.:.:.:.:.:.:.:.:.:.:.:.	.:.:.:.:.:.:.:.:.:.:.:.	.:.:.:.:.:.:.:.:.:.:.:.	.:.:.:.:.:.:.:.:.:.:.:.	.:.:.:.:.:.:.:.:.:.:.:.	.:.:.:.:.:.:.:.:.:.:.:.	.:.:.:.:.:.:.:.:.:.:.:.	.:.:.:.:.:.:.:.:.:.:.:.	.:.:.:.:.:.:.:.:.:.:.:.	.:.:.:.:.:.:.:.:.:.:.:.	.:.:.:.:.:.:.:.:.:.:.:.	.:.:.:.:.:.:.:.:.:.:.:.	.:.:.:.:.:.:.:.:.:.:.:.	.:.:.:.:.:.:.:.:.:.:.:.	.:.:.:.:.:.:.:.:.:.:.:.	.:.:.:.:.:.:.:.:.:.:.:.	.:.:.:.:.:.:.:.:.:.:.:.	.:.:.:.:.:.:.:.:.:.:.:.	.:.:.:.:.:.:.:.:.:.:.:.	.:.:.:.:.:.:.:.:.:.:.:.	.:.:.:.:.:.:.:.:.:.:.:.	.:.:.:.:.:.:.:.:.:.:.:.	.:.:.:.:.:.:.:.:.:.:.:.	.:.:.:.:.:.:.:.:.:.:.:.	.:.:.:.:.:.:.:.:.:.:.:.	.:.:.:.:.:.:.:.:.:.:.:.	.:.:.:.:.:.:.:.:.:.:.:.	.:.:.:.:.:.:.:.:.:.:.:.	.:.:.:.:.:.:.:.:.:.:.:.	.:.:.:.:.:.:.:.:.:.:.:.	.:.:.:.:.:.:.:.:.:.:.:.	.:.:.:.:.:.:.:.:.:.:.:.	.:.:.:.:.:.:.:.:.:.:.:.	.:.:.:.:.:.:.:.:.:.:.:.	.:.:.:.:.:.:.:.:.:.:.:.	.:.:.:.:.:.:.:.:.:.:.:.	.:.:.:.:.:.:.:.:.:.:.:.	.:.:.:.:.:.:.:.:.:.:.:.	.:.:.:.:.:.:.:.:.:.:.:.	.:.:.:.:.:.:.:.:.:.:.:.	.:.:.:.:.:.:.:.:.:.:.:.	.:.:.:.:.:.:.:.:.:.:.:.	.:.:.:.:.:.:.:.:.:.:.:.	.:.:.:.:.:.:.:.:.:.:.:.	.:.:.:.:.:.:.:.:.:.:.:.	.:.:.:.:.:.:.:.:.:.:.:.	.:.:.:.:.:.:.:.:.:.:.:.	.:.:.:.:.:.:.:.:.:.:.:.	.:.:.:.:.:.:.:.:.:.:.:.	.:.:.:.:.:.:.:.:.:.:.:.	.:.:.:.:.:.:.:.:.:.:.:.	.:.:.:.:.:.:.:.:.:.:.:.	.:.:.:.:.:.:.:.:.:.:.:.	.:.:.:.:.:.:.:.:.:.:.:.	.:.:.:.:.:.:.:.:.:.:.:.	.:.:.:.:.:.:.:.:.:.:.:.	.:.:.:.:.:.:.:.:.:.:.:.	.:.:.:.:.:.:.:.:.:.:.:.	.:.:.:.:.:.:.:.:.:.:.:.	.:.:.:.:.:.:.:.:.:.:.:.	.:.:.:.:.:.:.:.:.:.:.:.	.:.:.:.:.:.:.:.:.:.:.:.	.:.:.:.:.:.:.:.:.:.:.:.	.:.:.:.:.:.:.:.:.:.:.:.	.:.:.:.:.:.:.:.:.:.:.:.	.:.:.:.:.:.:.:.:.:.:.:.	.:.:.:.:.:.:.:.:.:.:.:.	.:.:.:.:.:.:.:.:.:.:.:.	.:.:.:.:.:.:.:.:.:.:.:.	.:.:.:.:.:.:.:.:.:.:.:.	.:.:.:.:.:.:.:.:.:.:.:.	.:.:.:.:.:.:.:.:.:.:.:.	.:.:.:.:.:.:.:.:.:.:.:.	.:.:.:.:.:.:.:.:.:.:.:.	.:.:.:.:.:.:.:.:.:.:.:.	.:.:.:.:.:.:.:.:.:.:.:.	.:.:.:.:.:.:.:.:.:.:.:.	.:.:.:.:.:.:.:.:.:.:.:.	.:.:.:.:.:.:.:.:.:.:.:.	.:.:.:.:.:.:.:.:.:.:.:.	.:.:.:.:.:.:.:.:.:.:.:.	.:.:.:.:.:.:.:.:.:.:.:.	.:.:.:.:.:.:.:.:.:.:.:.	.:.:.:.:.:.:.:.:.:.:.:.	.:.:.:.:.:.:.:.:.:.:.:.	.:.:.:.:.:.:.:.:.:.:.:.	.:.:.:.:.:.:.:.:.:.:.:.	.:.:.:.:.:.:.:.:.:.:.:.	.:.:.:.:.:.:.:.:.:.:.:.	.:.:.:.:.:.:.:.:.:.:.:.	.:.:.:.:.:.:.:.:.:.:.:.	.:.:.:.:.:.:.:.:.:.:.:.	.:.:.:.:.:.:.:.:.:.:.:.	.:.:.:.:.:.:.:.:.:.:.:.	.:.:.:.:.:.:.:.:.:.:.:.	.:.:.:.:.:.:.:.:.:.:.:.	.:.:.:.:.:.:.:.:.:.:.:.	.:.:.:.:.:.:.:.:.:.:.:.	.:.:.:.:.:.:.:.:.:.:.:.	.:.:.:.:.:.:.:.:.:.:.:.	.:.:.:.:.:.:.:.:.:.:.:.	.:.:.:.:.:.:.:.:.:.:.:.	.:.:.:.:.:.:.:.:.:.:.:.	.:.:.:.:.:.:.:.:.:.:.:.	.:.:.:.:.:.:.:.:.:.:.:.	.:.:.:.:.:.:.:.:.:.:.:.	.:.:.:.:.:.:.:.:.:.:.:.	.:.:.:.:.:.:.:.:.:.:.:.	.:.:.:.:.:.:.:.:.:.:.:.	.:.:.:.:.:.:.:.:.:.:.:.	.:.:.:.:.:.:.:.:.:.:.:.	.:.:.:.:.:.:.:.:.:.:.:.	.:.:.:.:.:.:.:.:.:.:.:.	.:.:.:.:.:.:.:.:.:.:.:.	.:.:.:.:.:.:.:.:.:.:.:.	.:.:.:.:.:.:.:.:.:.:.:.	.:.:.:.:.:.:.:.:.:.:.:.	.:.:.:.:.:.:.:.:.:.:.:.	.:.:.:.:.:.:.:.:.:.:.:.	.:.:.:.:.:.:.:.:.:.:.:.	.:.:.:.:.:.:.:.:.:.:.:.	.:.:.:.:.:.:.:.:.:.:.:.	.:.:.:.:.:.:.:.:.:.:.:.	.:.:.:.:.:.:.:.:.:.:.:.	.:.:.:.:.:.:.:.:.:.:.:.	.:.:.:.:.:.:.:.:.:.:.:.	.:.:.:.:.:.:.:.:.:.:.:.	.:.:.:.:.:.:.:.:.:.:.:.	.:.:.:.:.:.:.:.:.:.:.:.	.:.:.:.:.:.:.:.:.:.:.:.	.:.:.:.:.:.:.:.:.:.:.:.	.:.:.:.:.:.:.:.:.:.:.:.	.:.:.:.:.:.:.:.:.:.:.:.	.:.:.:.:.:.:.:.:.:.:.:.	.:.:.:.:.:.:.:.:.:.:.:.	.:.:.:.:.:.:.:.:.:.:.:.	.:.:.:.:.:.:.:.:.:.:.:.	.:.:.:.:.:.:.:.:.:.:.:.	.:.:.:.:.:.:.:.:.:.:.:.	.:.:.:.:.:.:.:.:.:.:.:.	.:.:.:.:.:.:.:.:.:.:.:.	.:.:.:.:.:.:.:.:.:.:.:.	.:.:.:.:.:.:.:.:.:.:.:.	.:.:.:.:.:.:.:.:.:.:.:.	.:.:.:.:.:.:.:.:.:.:.:.	.:.:.:.:.:.:.:.:.:.:.:.	.:.:.:.:.:.:.:.:.:.:.:.	.:.:.:.:.:.:.:.:.:.:.:.	.:.:.:.:.:.:.:.:.:.:.:.	.:.:.:.:.:.:.:.:.:.:.:.	.:.:.:.:.:.:.:.:.:.:.:.	.:.:.:.:.:.:.:.:.:.:.:.	.:.:.:.:.:.:.:.:.:.:.:.	.:.:.:.:.:.:.:.:.:.:.:.	.:.:.:.:.:.:.:.:.:.:.:.	.:.:.:.:.:.:.:.:.:.:.:.	.:.:.:.:.:.:.:.:.:.:.:.	.:.:.:.:.:.:.:.:.:.:.:.	.:.:.:.:.:.:.:.:.:.:.:.	.:.:.:.:.:.:.:.:.:.:.:.	.:.:.:.:.:.:.:.:.:.:.:.	.:.:.:.:.:.:.:.:.:.:.:.	.:.:.:.:.:.:.:.:.:.:.:.	.:.:.:.:.:.:.:.:.:.:.:.	.:.:.:.:.:.:.:.:.:.:.:.	.:.:.:.:.:.:.:.:.:.:.:.	.:.:.:.:.:.:.:.:.:.:.:.	.:.:.:.:.:.:.:.:.:.:.:.	.:.:.:.:.:.:.:.:.:.:.:.	.:.:.:.:.:.:.:.:.:.:.:.	.:.:.:.:.:.:.:.:.:.:.:.	.:.:.:.:.:.:.:.:.:.:.:.	.:.:.:.:.:.:.:.:.:.:.:.	.:.:.:.:.:.:.:.:.:.:.:.	.:.:.:.:.:.:.:.:.:.:.:.	.:.:.:.:.:.:.:.:.:.:.:.	.:.:.:.:.:.:.:.:.:.:.:.	.:.:.:.:.:.:.:.:.:.:.:.	.:.:.:.:.:.:.:.:.:.:.:.	.:.:.:.:.:.:.:.:.:.:.:.	.:.:.:.:.:.:.:.:.:.:.:.	.:.:.:.:.:.:.:.:.:.:.:.	.:.:.:.:.:.:.:.:.:.:.:.	.:.:.:.:.:.:.:.:.:.:.:.	.:.:.:.:.:.:.:.:.:.:.:.	.:.:.:.:.:.:.:.:.:.:.:.	.:.:.:.:.:.:.:.:.:.:.:.	.:.:.:.:.:.:.:.:.:.:.:.	.:.:.:.:.:.:.:.:.:.:.:.	.:.:.:.:.:.:.:.:.:.:.:.	.:.:.:.:.:.:.:.:.:.:.:.	.:.:.:.:.:.:.:.:.:.:.:.	.:.:.:.:.:.:.:.:.:.:.:.	.:.:.:.:.:.:.:.:.:.:.:.	.:.:.:.:.:.:.:.:.:.:.:.	.:.:.:.:.:.:.:.:.:.:.:.	.:.:.:.:.:.:.:.:.:.:.:.	.:.:.:.:.:.:.:.:.:.:.:.	.:.:.:.:.:.:.:.:.:.:.:.	.:.:.:.:.:.:.:.:.:.:.:.	.:.:.:.:.:.:.:.:.:.:.:.	.:.:.:.:.:.:.:.:.:.:.:.	.:.:.:.:.:.:.:.:.:.:.:.	.:.:.:.:.:.:.:.:.:.:.:.	.:.:.:.:.:.:.:.:.:.:.:.	.:.:.:.:.:.:.:.:.:.:.:.	.:.:.:.:.:.:.:.:.:.:.:.	.:.:.:.:.:.:.:.:.:.:.:.	.:.:.:.:.:.:.:.:.:.:.:.	.:.:.:.:.:.:.:.:.:.:.:.	.:.:.:.:.:.:.:.:.:.:.:.	.:.:.:.:.:.:.:.:.:.:.:.	.:.:.:.:.:.:.:.:.:.:.:.	.:.:.:.:.:.:.:.:.:.:.:.	.:.:.:.:.:.:.:.:.:.:.:.	.:.:.:.:.:.:.:.:.:.:.:.	.:.:.:.:.:.:.:.:.:.:.:.	.:.:.:.:.:.:.:.:.:.:.:.	.:.:.:.:.:.:.:.:.:.:.:.	.:.:.:.:.:.:.:.:.:.:.:.	.:.:.:.:.:.:.:.:.:.:.:.	.:.:.:.:.:.:.:.:.:.:.:.	.:.:.:.:.:.:.:.:.:.:.:.	.:.:.:.:.:.:.:.:.:.:.:.	.:.:.:.:.:.:.:.:.:.:.:.	.:.:.:.:.:.:.:.:.:.:.:.	.:.:.:.:.:.:.:.:.:.:.:.	.:.:.:.:.:.:.:.:.:.:.:.	.:.:.:.:.:.:.:.:.:.:.:.	.:.:.:.:.:.:.:.:.:.:.:.	.:.:.:.:.:.:.:.:.:.:.:.	.:.:.:.:.:.:.:.:.:.:.:.	.:.:.:.:.:.:.:.:.:.:.:.	.:.:.:.:.:.:.:.:.:.:.:.	.:.:.:.:.:.:.:.:.:.:.:.	.:.:.:.:.:.:.:.:.:.:.:.	.:.:.:.:.:.:.:.:.:.:.:.	.:.:.:.:.:.:.:.:.:.:.:.	.:.:.:.:.:.:.:.:.:.:.:.	.:.:.:.:.:.:.:.:.:.:.:.	.:.:.:.:.:.:.:.:.:.:.:.	.:.:.:.:.:.:.:.:.:.:.:.	.:.:.:.:.:.:.:.:.:.:.:.	.:.:.:.:.:.:.:.:.:.:.:.	.:.:.:.:.:.:.:.:.:.:.:.	.:.:.:.:.:.:.:.:.:.:.:.	.:.:.:.:.:.:.:.:.:.:.:.	.:.:.:.:.:.:.:.:.:.:.:.	.:.:.:.:.:.:.:.:.:.:.:.	.:.:.:.:.:.:.:.:.:.:.:.	.:.:.:.:.:.:.:.:.:.:.:.	.:.:.:.:.:.:.:.:.:.:.:.	.:.:.:.:.:.:.:.:.:.:.:.	.:.:.:.:.:.:.:.:.:.:.:.	.:.:.:.:.:.:.:.:.:.:.:.	.:.:.:.:.:.:.:.:.:.:.:.	.:.:.:.:.:.:.:.:.:.:.:.	.:.:.:.:.:.:.:.:.:.:.:.	.:.:.:.:.:.:.:.:.:.:.:.	.:.:.:.:.:.:.:.:.:.:.:.	.:.:.:.:.:.:.:.:.:.:.:.	.:.:.:.:.:.:.:.:.:.:.:.	.:.:.:.:.:.:.:.:.:.:.:.	.:.:.:.:.:.:.:.:.:.:.:.	.:.:.:.:.:.:.:.:.:.:.:.	.:.:.:.:.:.:.:.:.:.:.:.	.:.:.:.:.:.:.:.:.:.:.:.	.:.:.:.:.:.:.:.:.:.:.:.	.:.:.:.:.:.:.:.:.:.:.:.	.:.:.:.:.:.:.:.:.:.:.:.	.:.:.:.:.:.:.:.:.:.:.:.	.:.:.:.:.:.:.:.:.:.:.:.	.:.:.:.:.:.:.:.:.:.:.:.	.:.:.:.:.:.:.:.:.:.:.:.	.:.:.:.:.:.:.:.:.:.:.:.	.:.:.:.:.:.:.:.:.:.:.:.	.:.:.:.:.:.:.:.:.:.:.:.	.:.:.:.:.:.:.:.:.:.:.:.	.:.:.:.:.:.:.:.:.:.:.:.	.:.:.:.:.:.:.:.:.:.:.:.	.:.:.:.:.:.:.:.:.:.:.:.	.:.:.:.:.:.:.:.:.:.:.:.	.:.:.:.:.:.:.:.:.:.:.:.	.:.:.:.:.:.:.:.:.:.:.:.	.:.:.:.:.:.:.:.:.:.:.:.	.:.:.:.:.:.:.:.:.:.:.:.	.:.:.:.:.:.:.:.:.:.:.:.	.:.:.:.:.:.:.:.:.:.:.:.	.:.:.:.:.:.:.:.:.:.:.:.	.:.:.:.:.:.:.:.:.:.:.:.	.:.:.:.:.:.:.:.:.:.:.:.	.:.:.:.:.:.:.:.:.:.:.:.	.:.:.:.:.:.:.:.:.:.:.:.	.:.:.:.:.:.:.:.:.:.:.:.	.:.:.:.:.:.:.:.:.:.:.:.	.:.:.:.:.:.:.:.:.:.:.:.	.:.:.:.:.:.:.:.:.:.:.:.	.:.:.:.:.:.:.:.:.:.:.:.	.:.:.:.:.:.:.:.:.:.:.:.	.:.:.:.:.:.:.:.:.:.:.:.	.:.:.:.:.:.:.:.:.:.:.:.	.:.:.:.:.:.:.:.:.:.:.:.	.:.:.:.:.:.:.:.:.:.:.:.	.:.:.:.:.:.:.:.:.:.:.:.	.:.:.:.:.:.:.:.:.:.:.:.	.:.:.:.:.:.:.:.:.:.:.:.	.:.:.:.:.:.:.:.:.:.:.:.	.:.:.:.:.:.:.:.:.:.:.:.	.:.:.:.:.:.:.:.:.:.:.:.	.:.:.:.:.:.:.:.:.:.:.:.	.:.:.:.:.:.:.:.:.:.:.:.	.:.:.:.:.:.:.:.:.:.:.:.	.:.:.:.:.:.:.:.:.:.:.:.	.:.:.:.:.:.:.:.:.:.:.:.	.:.:.:.:.:.:.:.:.:.:.:.	.:.:.:.:.:.:.:.:.:.:.:.	.:.:.:.:.:.:.:.:.:.:.:.	.:.:.:.:.:.:.:.:.:.:.:.	.:.:.:.:.:.:.:.:.:.:.:.	.:.:.:.:.:.:.:.:.:.:.:.	.:.:.:.:.:.:.:.:.:.:.:.	.:.:.:.:.:.:.:.:.:.:.:.	.:.:.:.:.:.:.:.:.:.:.:.	.:.:.:.:.:.:.:.:.:.:.:.	.:.:.:.:.:.:.:.:.:.:.:.	.:.:.:.:.:.:.:.:.:.:.:.	.:.:.:.:.:.:.:.:.:.:.:.	.:.:.:.:.:.:.:.:.:.:.:.	.:.:.:.:.:.:.:.:.:.:.:.	.:.:.:.:.:.:.:.:.:.:.:.	.:.:.:.:.:.:.:.:.:.:.:.	.:.:.:.:.:.:.:.:.:.:.:.	.:.:.:.:.:.:.:.:.:.:.:.	.:.:.:.:.:.:.:.:.:.:.:.	.:.:.:.:.:.:.:.:.:.:.:.	.:.:.:.:.:.:.:.:.:.:.:.	.:.:.:.:.:.:.:.:.:.:.:.	.:.:.:.:.:.:.:.:.:.:.:.	.:.:.:.:.:.:.:.:.:.:.:.
chrI	138685	.	C	<INS:ME>	.	PASS	SVTYPE=INS;STRAND=+;FAMILY=TY2	GT:END:FIVE_P_ELT_MATCH:THREE_P_ELT_MATCH:FIVE_P_GENOME_MATCH:THREE_P_GENOME_MATCH:SPLIT_READS_5PRIME:SPLIT_READS_3PRIME:REMAPPED_DISCORDANT:REMAP_DISC_FRACTION:REMAPPED_SPLITREADS:REMAP_SPLIT_FRACTION	.:.:.:.:.:.:.:.:.:.:.:.	.:.:.:.:.:.:.:.:.:.:.:.	.:.:.:.:.:.:.:.:.:.:.:.	.:.:.:.:.:.:.:.:.:.:.:.	.:.:.:.:.:.:.:.:.:.:.:.	.:.:.:.:.:.:.:.:.:.:.:.	.:.:.:.:.:.:.:.:.:.:.:.	.:.:.:.:.:.:.:.:.:.:.:.	.:.:.:.:.:.:.:.:.:.:.:.	.:.:.:.:.:.:.:.:.:.:.:.	.:.:.:.:.:.:.:.:.:.:.:.	.:.:.:.:.:.:.:.:.:.:.:.	.:.:.:.:.:.:.:.:.:.:.:.	.:.:.:.:.:.:.:.:.:.:.:.	.:.:.:.:.:.:.:.:.:.:.:.	.:.:.:.:.:.:.:.:.:.:.:.	.:.:.:.:.:.:.:.:.:.:.:.	.:.:.:.:.:.:.:.:.:.:.:.	.:.:.:.:.:.:.:.:.:.:.:.	.:.:.:.:.:.:.:.:.:.:.:.	.:.:.:.:.:.:.:.:.:.:.:.	.:.:.:.:.:.:.:.:.:.:.:.	.:.:.:.:.:.:.:.:.:.:.:.	.:.:.:.:.:.:.:.:.:.:.:.	.:.:.:.:.:.:.:.:.:.:.:.	.:.:.:.:.:.:.:.:.:.:.:.	.:.:.:.:.:.:.:.:.:.:.:.	.:.:.:.:.:.:.:.:.:.:.:.	.:.:.:.:.:.:.:.:.:.:.:.	.:.:.:.:.:.:.:.:.:.:.:.	.:.:.:.:.:.:.:.:.:.:.:.	.:.:.:.:.:.:.:.:.:.:.:.	.:.:.:.:.:.:.:.:.:.:.:.	.:.:.:.:.:.:.:.:.:.:.:.	.:.:.:.:.:.:.:.:.:.:.:.	.:.:.:.:.:.:.:.:.:.:.:.	.:.:.:.:.:.:.:.:.:.:.:.	.:.:.:.:.:.:.:.:.:.:.:.	.:.:.:.:.:.:.:.:.:.:.:.	.:.:.:.:.:.:.:.:.:.:.:.	.:.:.:.:.:.:.:.:.:.:.:.	.:.:.:.:.:.:.:.:.:.:.:.	.:.:.:.:.:.:.:.:.:.:.:.	.:.:.:.:.:.:.:.:.:.:.:.	.:.:.:.:.:.:.:.:.:.:.:.	.:.:.:.:.:.:.:.:.:.:.:.	.:.:.:.:.:.:.:.:.:.:.:.	.:.:.:.:.:.:.:.:.:.:.:.	.:.:.:.:.:.:.:.:.:.:.:.	.:.:.:.:.:.:.:.:.:.:.:.	.:.:.:.:.:.:.:.:.:.:.:.	.:.:.:.:.:.:.:.:.:.:.:.	.:.:.:.:.:.:.:.:.:.:.:.	.:.:.:.:.:.:.:.:.:.:.:.	.:.:.:.:.:.:.:.:.:.:.:.	.:.:.:.:.:.:.:.:.:.:.:.	.:.:.:.:.:.:.:.:.:.:.:.	.:.:.:.:.:.:.:.:.:.:.:.	.:.:.:.:.:.:.:.:.:.:.:.	.:.:.:.:.:.:.:.:.:.:.:.	.:.:.:.:.:.:.:.:.:.:.:.	.:.:.:.:.:.:.:.:.:.:.:.	.:.:.:.:.:.:.:.:.:.:.:.	.:.:.:.:.:.:.:.:.:.:.:.	.:.:.:.:.:.:.:.:.:.:.:.	.:.:.:.:.:.:.:.:.:.:.:.	.:.:.:.:.:.:.:.:.:.:.:.	.:.:.:.:.:.:.:.:.:.:.:.	.:.:.:.:.:.:.:.:.:.:.:.	.:.:.:.:.:.:.:.:.:.:.:.	.:.:.:.:.:.:.:.:.:.:.:.	.:.:.:.:.:.:.:.:.:.:.:.	.:.:.:.:.:.:.:.:.:.:.:.	.:.:.:.:.:.:.:.:.:.:.:.	.:.:.:.:.:.:.:.:.:.:.:.	.:.:.:.:.:.:.:.:.:.:.:.	.:.:.:.:.:.:.:.:.:.:.:.	.:.:.:.:.:.:.:.:.:.:.:.	.:.:.:.:.:.:.:.:.:.:.:.	.:.:.:.:.:.:.:.:.:.:.:.	.:.:.:.:.:.:.:.:.:.:.:.	.:.:.:.:.:.:.:.:.:.:.:.	.:.:.:.:.:.:.:.:.:.:.:.	.:.:.:.:.:.:.:.:.:.:.:.	.:.:.:.:.:.:.:.:.:.:.:.	.:.:.:.:.:.:.:.:.:.:.:.	.:.:.:.:.:.:.:.:.:.:.:.	.:.:.:.:.:.:.:.:.:.:.:.	.:.:.:.:.:.:.:.:.:.:.:.	.:.:.:.:.:.:.:.:.:.:.:.	.:.:.:.:.:.:.:.:.:.:.:.	.:.:.:.:.:.:.:.:.:.:.:.	.:.:.:.:.:.:.:.:.:.:.:.	.:.:.:.:.:.:.:.:.:.:.:.	.:.:.:.:.:.:.:.:.:.:.:.	.:.:.:.:.:.:.:.:.:.:.:.	.:.:.:.:.:.:.:.:.:.:.:.	.:.:.:.:.:.:.:.:.:.:.:.	.:.:.:.:.:.:.:.:.:.:.:.	.:.:.:.:.:.:.:.:.:.:.:.	.:.:.:.:.:.:.:.:.:.:.:.	.:.:.:.:.:.:.:.:.:.:.:.	.:.:.:.:.:.:.:.:.:.:.:.	.:.:.:.:.:.:.:.:.:.:.:.	.:.:.:.:.:.:.:.:.:.:.:.	.:.:.:.:.:.:.:.:.:.:.:.	.:.:.:.:.:.:.:.:.:.:.:.	.:.:.:.:.:.:.:.:.:.:.:.	.:.:.:.:.:.:.:.:.:.:.:.	.:.:.:.:.:.:.:.:.:.:.:.	.:.:.:.:.:.:.:.:.:.:.:.	.:.:.:.:.:.:.:.:.:.:.:.	.:.:.:.:.:.:.:.:.:.:.:.	.:.:.:.:.:.:.:.:.:.:.:.	.:.:.:.:.:.:.:.:.:.:.:.	.:.:.:.:.:.:.:.:.:.:.:.	.:.:.:.:.:.:.:.:.:.:.:.	.:.:.:.:.:.:.:.:.:.:.:.	.:.:.:.:.:.:.:.:.:.:.:.	.:.:.:.:.:.:.:.:.:.:.:.	.:.:.:.:.:.:.:.:.:.:.:.	.:.:.:.:.:.:.:.:.:.:.:.	.:.:.:.:.:.:.:.:.:.:.:.	.:.:.:.:.:.:.:.:.:.:.:.	.:.:.:.:.:.:.:.:.:.:.:.	.:.:.:.:.:.:.:.:.:.:.:.	.:.:.:.:.:.:.:.:.:.:.:.	.:.:.:.:.:.:.:.:.:.:.:.	.:.:.:.:.:.:.:.:.:.:.:.	.:.:.:.:.:.:.:.:.:.:.:.	.:.:.:.:.:.:.:.:.:.:.:.	.:.:.:.:.:.:.:.:.:.:.:.	.:.:.:.:.:.:.:.:.:.:.:.	.:.:.:.:.:.:.:.:.:.:.:.	.:.:.:.:.:.:.:.:.:.:.:.	.:.:.:.:.:.:.:.:.:.:.:.	.:.:.:.:.:.:.:.:.:.:.:.	.:.:.:.:.:.:.:.:.:.:.:.	.:.:.:.:.:.:.:.:.:.:.:.	.:.:.:.:.:.:.:.:.:.:.:.	.:.:.:.:.:.:.:.:.:.:.:.	.:.:.:.:.:.:.:.:.:.:.:.	.:.:.:.:.:.:.:.:.:.:.:.	.:.:.:.:.:.:.:.:.:.:.:.	.:.:.:.:.:.:.:.:.:.:.:.	.:.:.:.:.:.:.:.:.:.:.:.	.:.:.:.:.:.:.:.:.:.:.:.	.:.:.:.:.:.:.:.:.:.:.:.	.:.:.:.:.:.:.:.:.:.:.:.	.:.:.:.:.:.:.:.:.:.:.:.	.:.:.:.:.:.:.:.:.:.:.:.	.:.:.:.:.:.:.:.:.:.:.:.	.:.:.:.:.:.:.:.:.:.:.:.	.:.:.:.:.:.:.:.:.:.:.:.	.:.:.:.:.:.:.:.:.:.:.:.	.:.:.:.:.:.:.:.:.:.:.:.	.:.:.:.:.:.:.:.:.:.:.:.	.:.:.:.:.:.:.:.:.:.:.:.	.:.:.:.:.:.:.:.:.:.:.:.	.:.:.:.:.:.:.:.:.:.:.:.	.:.:.:.:.:.:.:.:.:.:.:.	.:.:.:.:.:.:.:.:.:.:.:.	.:.:.:.:.:.:.:.:.:.:.:.	.:.:.:.:.:.:.:.:.:.:.:.	.:.:.:.:.:.:.:.:.:.:.:.	.:.:.:.:.:.:.:.:.:.:.:.	.:.:.:.:.:.:.:.:.:.:.:.	.:.:.:.:.:.:.:.:.:.:.:.	.:.:.:.:.:.:.:.:.:.:.:.	.:.:.:.:.:.:.:.:.:.:.:.	.:.:.:.:.:.:.:.:.:.:.:.	.:.:.:.:.:.:.:.:.:.:.:.	.:.:.:.:.:.:.:.:.:.:.:.	.:.:.:.:.:.:.:.:.:.:.:.	.:.:.:.:.:.:.:.:.:.:.:.	.:.:.:.:.:.:.:.:.:.:.:.	.:.:.:.:.:.:.:.:.:.:.:.	.:.:.:.:.:.:.:.:.:.:.:.	.:.:.:.:.:.:.:.:.:.:.:.	.:.:.:.:.:.:.:.:.:.:.:.	.:.:.:.:.:.:.:.:.:.:.:.	.:.:.:.:.:.:.:.:.:.:.:.	.:.:.:.:.:.:.:.:.:.:.:.	.:.:.:.:.:.:.:.:.:.:.:.	.:.:.:.:.:.:.:.:.:.:.:.	.:.:.:.:.:.:.:.:.:.:.:.	.:.:.:.:.:.:.:.:.:.:.:.	.:.:.:.:.:.:.:.:.:.:.:.	.:.:.:.:.:.:.:.:.:.:.:.	.:.:.:.:.:.:.:.:.:.:.:.	.:.:.:.:.:.:.:.:.:.:.:.	.:.:.:.:.:.:.:.:.:.:.:.	.:.:.:.:.:.:.:.:.:.:.:.	.:.:.:.:.:.:.:.:.:.:.:.	.:.:.:.:.:.:.:.:.:.:.:.	.:.:.:.:.:.:.:.:.:.:.:.	.:.:.:.:.:.:.:.:.:.:.:.	.:.:.:.:.:.:.:.:.:.:.:.	.:.:.:.:.:.:.:.:.:.:.:.	.:.:.:.:.:.:.:.:.:.:.:.	.:.:.:.:.:.:.:.:.:.:.:.	.:.:.:.:.:.:.:.:.:.:.:.	.:.:.:.:.:.:.:.:.:.:.:.	.:.:.:.:.:.:.:.:.:.:.:.	.:.:.:.:.:.:.:.:.:.:.:.	.:.:.:.:.:.:.:.:.:.:.:.	.:.:.:.:.:.:.:.:.:.:.:.	.:.:.:.:.:.:.:.:.:.:.:.	.:.:.:.:.:.:.:.:.:.:.:.	.:.:.:.:.:.:.:.:.:.:.:.	.:.:.:.:.:.:.:.:.:.:.:.	.:.:.:.:.:.:.:.:.:.:.:.	.:.:.:.:.:.:.:.:.:.:.:.	.:.:.:.:.:.:.:.:.:.:.:.	.:.:.:.:.:.:.:.:.:.:.:.	.:.:.:.:.:.:.:.:.:.:.:.	.:.:.:.:.:.:.:.:.:.:.:.	.:.:.:.:.:.:.:.:.:.:.:.	.:.:.:.:.:.:.:.:.:.:.:.	.:.:.:.:.:.:.:.:.:.:.:.	.:.:.:.:.:.:.:.:.:.:.:.	.:.:.:.:.:.:.:.:.:.:.:.	.:.:.:.:.:.:.:.:.:.:.:.	.:.:.:.:.:.:.:.:.:.:.:.	.:.:.:.:.:.:.:.:.:.:.:.	.:.:.:.:.:.:.:.:.:.:.:.	.:.:.:.:.:.:.:.:.:.:.:.	.:.:.:.:.:.:.:.:.:.:.:.	.:.:.:.:.:.:.:.:.:.:.:.	.:.:.:.:.:.:.:.:.:.:.:.	.:.:.:.:.:.:.:.:.:.:.:.	.:.:.:.:.:.:.:.:.:.:.:.	.:.:.:.:.:.:.:.:.:.:.:.	.:.:.:.:.:.:.:.:.:.:.:.	.:.:.:.:.:.:.:.:.:.:.:.	.:.:.:.:.:.:.:.:.:.:.:.	.:.:.:.:.:.:.:.:.:.:.:.	.:.:.:.:.:.:.:.:.:.:.:.	.:.:.:.:.:.:.:.:.:.:.:.	.:.:.:.:.:.:.:.:.:.:.:.	.:.:.:.:.:.:.:.:.:.:.:.	.:.:.:.:.:.:.:.:.:.:.:.	.:.:.:.:.:.:.:.:.:.:.:.	.:.:.:.:.:.:.:.:.:.:.:.	.:.:.:.:.:.:.:.:.:.:.:.	.:.:.:.:.:.:.:.:.:.:.:.	.:.:.:.:.:.:.:.:.:.:.:.	.:.:.:.:.:.:.:.:.:.:.:.	.:.:.:.:.:.:.:.:.:.:.:.	.:.:.:.:.:.:.:.:.:.:.:.	.:.:.:.:.:.:.:.:.:.:.:.	.:.:.:.:.:.:.:.:.:.:.:.	1:138691:1:0.94:0.924076:0.993125:4:13:26:0.896552:5:0.294118	.:.:.:.:.:.:.:.:.:.:.:.	.:.:.:.:.:.:.:.:.:.:.:.	.:.:.:.:.:.:.:.:.:.:.:.	.:.:.:.:.:.:.:.:.:.:.:.	.:.:.:.:.:.:.:.:.:.:.:.	.:.:.:.:.:.:.:.:.:.:.:.	.:.:.:.:.:.:.:.:.:.:.:.	.:.:.:.:.:.:.:.:.:.:.:.	.:.:.:.:.:.:.:.:.:.:.:.	.:.:.:.:.:.:.:.:.:.:.:.	.:.:.:.:.:.:.:.:.:.:.:.	.:.:.:.:.:.:.:.:.:.:.:.	.:.:.:.:.:.:.:.:.:.:.:.	.:.:.:.:.:.:.:.:.:.:.:.	.:.:.:.:.:.:.:.:.:.:.:.	.:.:.:.:.:.:.:.:.:.:.:.	.:.:.:.:.:.:.:.:.:.:.:.	.:.:.:.:.:.:.:.:.:.:.:.	.:.:.:.:.:.:.:.:.:.:.:.	.:.:.:.:.:.:.:.:.:.:.:.	.:.:.:.:.:.:.:.:.:.:.:.	.:.:.:.:.:.:.:.:.:.:.:.	.:.:.:.:.:.:.:.:.:.:.:.	.:.:.:.:.:.:.:.:.:.:.:.	.:.:.:.:.:.:.:.:.:.:.:.	.:.:.:.:.:.:.:.:.:.:.:.	.:.:.:.:.:.:.:.:.:.:.:.	.:.:.:.:.:.:.:.:.:.:.:.	.:.:.:.:.:.:.:.:.:.:.:.	.:.:.:.:.:.:.:.:.:.:.:.	.:.:.:.:.:.:.:.:.:.:.:.	.:.:.:.:.:.:.:.:.:.:.:.	.:.:.:.:.:.:.:.:.:.:.:.	.:.:.:.:.:.:.:.:.:.:.:.	.:.:.:.:.:.:.:.:.:.:.:.	.:.:.:.:.:.:.:.:.:.:.:.	.:.:.:.:.:.:.:.:.:.:.:.	.:.:.:.:.:.:.:.:.:.:.:.	.:.:.:.:.:.:.:.:.:.:.:.	.:.:.:.:.:.:.:.:.:.:.:.	.:.:.:.:.:.:.:.:.:.:.:.	.:.:.:.:.:.:.:.:.:.:.:.	.:.:.:.:.:.:.:.:.:.:.:.	.:.:.:.:.:.:.:.:.:.:.:.	.:.:.:.:.:.:.:.:.:.:.:.	.:.:.:.:.:.:.:.:.:.:.:.	.:.:.:.:.:.:.:.:.:.:.:.	.:.:.:.:.:.:.:.:.:.:.:.	.:.:.:.:.:.:.:.:.:.:.:.	.:.:.:.:.:.:.:.:.:.:.:.	.:.:.:.:.:.:.:.:.:.:.:.	.:.:.:.:.:.:.:.:.:.:.:.	.:.:.:.:.:.:.:.:.:.:.:.	.:.:.:.:.:.:.:.:.:.:.:.	.:.:.:.:.:.:.:.:.:.:.:.	.:.:.:.:.:.:.:.:.:.:.:.	.:.:.:.:.:.:.:.:.:.:.:.	.:.:.:.:.:.:.:.:.:.:.:.	.:.:.:.:.:.:.:.:.:.:.:.	.:.:.:.:.:.:.:.:.:.:.:.	.:.:.:.:.:.:.:.:.:.:.:.	.:.:.:.:.:.:.:.:.:.:.:.	.:.:.:.:.:.:.:.:.:.:.:.	.:.:.:.:.:.:.:.:.:.:.:.	.:.:.:.:.:.:.:.:.:.:.:.	.:.:.:.:.:.:.:.:.:.:.:.	.:.:.:.:.:.:.:.:.:.:.:.	.:.:.:.:.:.:.:.:.:.:.:.	.:.:.:.:.:.:.:.:.:.:.:.	.:.:.:.:.:.:.:.:.:.:.:.	.:.:.:.:.:.:.:.:.:.:.:.	.:.:.:.:.:.:.:.:.:.:.:.	.:.:.:.:.:.:.:.:.:.:.:.	.:.:.:.:.:.:.:.:.:.:.:.	.:.:.:.:.:.:.:.:.:.:.:.	.:.:.:.:.:.:.:.:.:.:.:.	.:.:.:.:.:.:.:.:.:.:.:.	.:.:.:.:.:.:.:.:.:.:.:.	.:.:.:.:.:.:.:.:.:.:.:.	.:.:.:.:.:.:.:.:.:.:.:.	.:.:.:.:.:.:.:.:.:.:.:.	.:.:.:.:.:.:.:.:.:.:.:.	.:.:.:.:.:.:.:.:.:.:.:.	.:.:.:.:.:.:.:.:.:.:.:.	.:.:.:.:.:.:.:.:.:.:.:.	.:.:.:.:.:.:.:.:.:.:.:.	.:.:.:.:.:.:.:.:.:.:.:.	.:.:.:.:.:.:.:.:.:.:.:.	.:.:.:.:.:.:.:.:.:.:.:.	.:.:.:.:.:.:.:.:.:.:.:.	.:.:.:.:.:.:.:.:.:.:.:.	.:.:.:.:.:.:.:.:.:.:.:.	.:.:.:.:.:.:.:.:.:.:.:.	.:.:.:.:.:.:.:.:.:.:.:.	.:.:.:.:.:.:.:.:.:.:.:.	.:.:.:.:.:.:.:.:.:.:.:.	.:.:.:.:.:.:.:.:.:.:.:.	.:.:.:.:.:.:.:.:.:.:.:.	.:.:.:.:.:.:.:.:.:.:.:.	.:.:.:.:.:.:.:.:.:.:.:.	.:.:.:.:.:.:.:.:.:.:.:.	.:.:.:.:.:.:.:.:.:.:.:.	.:.:.:.:.:.:.:.:.:.:.:.	.:.:.:.:.:.:.:.:.:.:.:.	.:.:.:.:.:.:.:.:.:.:.:.	.:.:.:.:.:.:.:.:.:.:.:.	.:.:.:.:.:.:.:.:.:.:.:.	.:.:.:.:.:.:.:.:.:.:.:.	.:.:.:.:.:.:.:.:.:.:.:.	.:.:.:.:.:.:.:.:.:.:.:.	.:.:.:.:.:.:.:.:.:.:.:.	.:.:.:.:.:.:.:.:.:.:.:.	.:.:.:.:.:.:.:.:.:.:.:.	.:.:.:.:.:.:.:.:.:.:.:.	.:.:.:.:.:.:.:.:.:.:.:.	.:.:.:.:.:.:.:.:.:.:.:.	.:.:.:.:.:.:.:.:.:.:.:.	.:.:.:.:.:.:.:.:.:.:.:.	.:.:.:.:.:.:.:.:.:.:.:.	.:.:.:.:.:.:.:.:.:.:.:.	.:.:.:.:.:.:.:.:.:.:.:.	.:.:.:.:.:.:.:.:.:.:.:.	.:.:.:.:.:.:.:.:.:.:.:.	.:.:.:.:.:.:.:.:.:.:.:.	.:.:.:.:.:.:.:.:.:.:.:.	.:.:.:.:.:.:.:.:.:.:.:.	.:.:.:.:.:.:.:.:.:.:.:.	.:.:.:.:.:.:.:.:.:.:.:.	.:.:.:.:.:.:.:.:.:.:.:.	.:.:.:.:.:.:.:.:.:.:.:.	.:.:.:.:.:.:.:.:.:.:.:.	.:.:.:.:.:.:.:.:.:.:.:.	.:.:.:.:.:.:.:.:.:.:.:.	.:.:.:.:.:.:.:.:.:.:.:.	.:.:.:.:.:.:.:.:.:.:.:.	.:.:.:.:.:.:.:.:.:.:.:.	.:.:.:.:.:.:.:.:.:.:.:.	.:.:.:.:.:.:.:.:.:.:.:.	.:.:.:.:.:.:.:.:.:.:.:.	.:.:.:.:.:.:.:.:.:.:.:.	.:.:.:.:.:.:.:.:.:.:.:.	.:.:.:.:.:.:.:.:.:.:.:.	.:.:.:.:.:.:.:.:.:.:.:.	.:.:.:.:.:.:.:.:.:.:.:.	.:.:.:.:.:.:.:.:.:.:.:.	.:.:.:.:.:.:.:.:.:.:.:.	.:.:.:.:.:.:.:.:.:.:.:.	.:.:.:.:.:.:.:.:.:.:.:.	.:.:.:.:.:.:.:.:.:.:.:.	.:.:.:.:.:.:.:.:.:.:.:.	.:.:.:.:.:.:.:.:.:.:.:.	.:.:.:.:.:.:.:.:.:.:.:.	.:.:.:.:.:.:.:.:.:.:.:.	.:.:.:.:.:.:.:.:.:.:.:.	.:.:.:.:.:.:.:.:.:.:.:.	.:.:.:.:.:.:.:.:.:.:.:.	.:.:.:.:.:.:.:.:.:.:.:.	.:.:.:.:.:.:.:.:.:.:.:.	.:.:.:.:.:.:.:.:.:.:.:.	.:.:.:.:.:.:.:.:.:.:.:.	.:.:.:.:.:.:.:.:.:.:.:.	.:.:.:.:.:.:.:.:.:.:.:.	.:.:.:.:.:.:.:.:.:.:.:.	.:.:.:.:.:.:.:.:.:.:.:.	.:.:.:.:.:.:.:.:.:.:.:.	.:.:.:.:.:.:.:.:.:.:.:.	.:.:.:.:.:.:.:.:.:.:.:.	.:.:.:.:.:.:.:.:.:.:.:.	.:.:.:.:.:.:.:.:.:.:.:.	.:.:.:.:.:.:.:.:.:.:.:.	.:.:.:.:.:.:.:.:.:.:.:.	.:.:.:.:.:.:.:.:.:.:.:.	.:.:.:.:.:.:.:.:.:.:.:.	.:.:.:.:.:.:.:.:.:.:.:.	.:.:.:.:.:.:.:.:.:.:.:.	.:.:.:.:.:.:.:.:.:.:.:.	.:.:.:.:.:.:.:.:.:.:.:.	.:.:.:.:.:.:.:.:.:.:.:.	.:.:.:.:.:.:.:.:.:.:.:.	.:.:.:.:.:.:.:.:.:.:.:.	.:.:.:.:.:.:.:.:.:.:.:.	.:.:.:.:.:.:.:.:.:.:.:.	.:.:.:.:.:.:.:.:.:.:.:.	.:.:.:.:.:.:.:.:.:.:.:.	.:.:.:.:.:.:.:.:.:.:.:.	.:.:.:.:.:.:.:.:.:.:.:.	.:.:.:.:.:.:.:.:.:.:.:.	.:.:.:.:.:.:.:.:.:.:.:.	.:.:.:.:.:.:.:.:.:.:.:.	.:.:.:.:.:.:.:.:.:.:.:.	.:.:.:.:.:.:.:.:.:.:.:.	.:.:.:.:.:.:.:.:.:.:.:.	.:.:.:.:.:.:.:.:.:.:.:.	.:.:.:.:.:.:.:.:.:.:.:.	.:.:.:.:.:.:.:.:.:.:.:.	.:.:.:.:.:.:.:.:.:.:.:.	.:.:.:.:.:.:.:.:.:.:.:.	.:.:.:.:.:.:.:.:.:.:.:.	.:.:.:.:.:.:.:.:.:.:.:.	.:.:.:.:.:.:.:.:.:.:.:.	.:.:.:.:.:.:.:.:.:.:.:.	.:.:.:.:.:.:.:.:.:.:.:.	.:.:.:.:.:.:.:.:.:.:.:.	.:.:.:.:.:.:.:.:.:.:.:.	.:.:.:.:.:.:.:.:.:.:.:.	.:.:.:.:.:.:.:.:.:.:.:.	.:.:.:.:.:.:.:.:.:.:.:.	.:.:.:.:.:.:.:.:.:.:.:.	.:.:.:.:.:.:.:.:.:.:.:.	.:.:.:.:.:.:.:.:.:.:.:.	.:.:.:.:.:.:.:.:.:.:.:.	.:.:.:.:.:.:.:.:.:.:.:.	.:.:.:.:.:.:.:.:.:.:.:.	.:.:.:.:.:.:.:.:.:.:.:.	.:.:.:.:.:.:.:.:.:.:.:.	.:.:.:.:.:.:.:.:.:.:.:.	.:.:.:.:.:.:.:.:.:.:.:.	.:.:.:.:.:.:.:.:.:.:.:.	.:.:.:.:.:.:.:.:.:.:.:.	.:.:.:.:.:.:.:.:.:.:.:.	.:.:.:.:.:.:.:.:.:.:.:.	.:.:.:.:.:.:.:.:.:.:.:.	.:.:.:.:.:.:.:.:.:.:.:.	.:.:.:.:.:.:.:.:.:.:.:.	.:.:.:.:.:.:.:.:.:.:.:.	.:.:.:.:.:.:.:.:.:.:.:.	.:.:.:.:.:.:.:.:.:.:.:.	.:.:.:.:.:.:.:.:.:.:.:.	.:.:.:.:.:.:.:.:.:.:.:.	.:.:.:.:.:.:.:.:.:.:.:.	.:.:.:.:.:.:.:.:.:.:.:.	.:.:.:.:.:.:.:.:.:.:.:.	.:.:.:.:.:.:.:.:.:.:.:.	.:.:.:.:.:.:.:.:.:.:.:.	.:.:.:.:.:.:.:.:.:.:.:.	.:.:.:.:.:.:.:.:.:.:.:.	.:.:.:.:.:.:.:.:.:.:.:.	.:.:.:.:.:.:.:.:.:.:.:.	.:.:.:.:.:.:.:.:.:.:.:.	.:.:.:.:.:.:.:.:.:.:.:.	.:.:.:.:.:.:.:.:.:.:.:.	.:.:.:.:.:.:.:.:.:.:.:.	.:.:.:.:.:.:.:.:.:.:.:.	.:.:.:.:.:.:.:.:.:.:.:.	.:.:.:.:.:.:.:.:.:.:.:.	.:.:.:.:.:.:.:.:.:.:.:.	.:.:.:.:.:.:.:.:.:.:.:.	.:.:.:.:.:.:.:.:.:.:.:.	.:.:.:.:.:.:.:.:.:.:.:.	.:.:.:.:.:.:.:.:.:.:.:.	.:.:.:.:.:.:.:.:.:.:.:.	.:.:.:.:.:.:.:.:.:.:.:.	.:.:.:.:.:.:.:.:.:.:.:.	.:.:.:.:.:.:.:.:.:.:.:.	.:.:.:.:.:.:.:.:.:.:.:.	.:.:.:.:.:.:.:.:.:.:.:.	.:.:.:.:.:.:.:.:.:.:.:.	.:.:.:.:.:.:.:.:.:.:.:.	.:.:.:.:.:.:.:.:.:.:.:.	.:.:.:.:.:.:.:.:.:.:.:.	.:.:.:.:.:.:.:.:.:.:.:.	.:.:.:.:.:.:.:.:.:.:.:.	.:.:.:.:.:.:.:.:.:.:.:.	.:.:.:.:.:.:.:.:.:.:.:.	.:.:.:.:.:.:.:.:.:.:.:.	.:.:.:.:.:.:.:.:.:.:.:.	.:.:.:.:.:.:.:.:.:.:.:.	.:.:.:.:.:.:.:.:.:.:.:.	.:.:.:.:.:.:.:.:.:.:.:.	.:.:.:.:.:.:.:.:.:.:.:.	.:.:.:.:.:.:.:.:.:.:.:.	.:.:.:.:.:.:.:.:.:.:.:.	.:.:.:.:.:.:.:.:.:.:.:.	.:.:.:.:.:.:.:.:.:.:.:.	.:.:.:.:.:.:.:.:.:.:.:.	.:.:.:.:.:.:.:.:.:.:.:.	.:.:.:.:.:.:.:.:.:.:.:.	.:.:.:.:.:.:.:.:.:.:.:.	.:.:.:.:.:.:.:.:.:.:.:.	.:.:.:.:.:.:.:.:.:.:.:.	.:.:.:.:.:.:.:.:.:.:.:.	.:.:.:.:.:.:.:.:.:.:.:.	.:.:.:.:.:.:.:.:.:.:.:.	.:.:.:.:.:.:.:.:.:.:.:.	.:.:.:.:.:.:.:.:.:.:.:.	.:.:.:.:.:.:.:.:.:.:.:.	.:.:.:.:.:.:.:.:.:.:.:.	.:.:.:.:.:.:.:.:.:.:.:.	.:.:.:.:.:.:.:.:.:.:.:.	.:.:.:.:.:.:.:.:.:.:.:.	.:.:.:.:.:.:.:.:.:.:.:.	.:.:.:.:.:.:.:.:.:.:.:.	.:.:.:.:.:.:.:.:.:.:.:.	.:.:.:.:.:.:.:.:.:.:.:.	.:.:.:.:.:.:.:.:.:.:.:.	.:.:.:.:.:.:.:.:.:.:.:.	.:.:.:.:.:.:.:.:.:.:.:.	.:.:.:.:.:.:.:.:.:.:.:.	.:.:.:.:.:.:.:.:.:.:.:.	.:.:.:.:.:.:.:.:.:.:.:.	.:.:.:.:.:.:.:.:.:.:.:.	.:.:.:.:.:.:.:.:.:.:.:.	.:.:.:.:.:.:.:.:.:.:.:.	.:.:.:.:.:.:.:.:.:.:.:.	.:.:.:.:.:.:.:.:.:.:.:.	.:.:.:.:.:.:.:.:.:.:.:.	.:.:.:.:.:.:.:.:.:.:.:.	.:.:.:.:.:.:.:.:.:.:.:.	.:.:.:.:.:.:.:.:.:.:.:.	.:.:.:.:.:.:.:.:.:.:.:.	.:.:.:.:.:.:.:.:.:.:.:.	.:.:.:.:.:.:.:.:.:.:.:.	.:.:.:.:.:.:.:.:.:.:.:.	.:.:.:.:.:.:.:.:.:.:.:.	.:.:.:.:.:.:.:.:.:.:.:.	.:.:.:.:.:.:.:.:.:.:.:.	.:.:.:.:.:.:.:.:.:.:.:.	.:.:.:.:.:.:.:.:.:.:.:.	.:.:.:.:.:.:.:.:.:.:.:.	.:.:.:.:.:.:.:.:.:.:.:.	.:.:.:.:.:.:.:.:.:.:.:.	.:.:.:.:.:.:.:.:.:.:.:.	.:.:.:.:.:.:.:.:.:.:.:.	.:.:.:.:.:.:.:.:.:.:.:.	.:.:.:.:.:.:.:.:.:.:.:.	.:.:.:.:.:.:.:.:.:.:.:.	.:.:.:.:.:.:.:.:.:.:.:.	.:.:.:.:.:.:.:.:.:.:.:.	.:.:.:.:.:.:.:.:.:.:.:.	.:.:.:.:.:.:.:.:.:.:.:.	.:.:.:.:.:.:.:.:.:.:.:.	.:.:.:.:.:.:.:.:.:.:.:.	.:.:.:.:.:.:.:.:.:.:.:.	.:.:.:.:.:.:.:.:.:.:.:.	.:.:.:.:.:.:.:.:.:.:.:.	.:.:.:.:.:.:.:.:.:.:.:.	.:.:.:.:.:.:.:.:.:.:.:.	.:.:.:.:.:.:.:.:.:.:.:.	.:.:.:.:.:.:.:.:.:.:.:.	.:.:.:.:.:.:.:.:.:.:.:.	.:.:.:.:.:.:.:.:.:.:.:.	.:.:.:.:.:.:.:.:.:.:.:.	.:.:.:.:.:.:.:.:.:.:.:.	.:.:.:.:.:.:.:.:.:.:.:.	.:.:.:.:.:.:.:.:.:.:.:.	.:.:.:.:.:.:.:.:.:.:.:.	.:.:.:.:.:.:.:.:.:.:.:.	.:.:.:.:.:.:.:.:.:.:.:.	.:.:.:.:.:.:.:.:.:.:.:.	.:.:.:.:.:.:.:.:.:.:.:.	.:.:.:.:.:.:.:.:.:.:.:.	.:.:.:.:.:.:.:.:.:.:.:.	.:.:.:.:.:.:.:.:.:.:.:.	.:.:.:.:.:.:.:.:.:.:.:.	.:.:.:.:.:.:.:.:.:.:.:.	.:.:.:.:.:.:.:.:.:.:.:.	.:.:.:.:.:.:.:.:.:.:.:.	.:.:.:.:.:.:.:.:.:.:.:.	.:.:.:.:.:.:.:.:.:.:.:.	.:.:.:.:.:.:.:.:.:.:.:.	.:.:.:.:.:.:.:.:.:.:.:.	.:.:.:.:.:.:.:.:.:.:.:.	.:.:.:.:.:.:.:.:.:.:.:.	.:.:.:.:.:.:.:.:.:.:.:.	.:.:.:.:.:.:.:.:.:.:.:.	.:.:.:.:.:.:.:.:.:.:.:.	.:.:.:.:.:.:.:.:.:.:.:.	.:.:.:.:.:.:.:.:.:.:.:.	.:.:.:.:.:.:.:.:.:.:.:.	.:.:.:.:.:.:.:.:.:.:.:.	.:.:.:.:.:.:.:.:.:.:.:.	.:.:.:.:.:.:.:.:.:.:.:.	.:.:.:.:.:.:.:.:.:.:.:.	.:.:.:.:.:.:.:.:.:.:.:.	.:.:.:.:.:.:.:.:.:.:.:.	.:.:.:.:.:.:.:.:.:.:.:.	.:.:.:.:.:.:.:.:.:.:.:.	.:.:.:.:.:.:.:.:.:.:.:.	.:.:.:.:.:.:.:.:.:.:.:.	.:.:.:.:.:.:.:.:.:.:.:.	.:.:.:.:.:.:.:.:.:.:.:.	.:.:.:.:.:.:.:.:.:.:.:.	.:.:.:.:.:.:.:.:.:.:.:.	.:.:.:.:.:.:.:.:.:.:.:.	.:.:.:.:.:.:.:.:.:.:.:.	.:.:.:.:.:.:.:.:.:.:.:.	.:.:.:.:.:.:.:.:.:.:.:.	.:.:.:.:.:.:.:.:.:.:.:.	.:.:.:.:.:.:.:.:.:.:.:.	.:.:.:.:.:.:.:.:.:.:.:.	.:.:.:.:.:.:.:.:.:.:.:.	.:.:.:.:.:.:.:.:.:.:.:.	.:.:.:.:.:.:.:.:.:.:.:.	.:.:.:.:.:.:.:.:.:.:.:.	.:.:.:.:.:.:.:.:.:.:.:.	.:.:.:.:.:.:.:.:.:.:.:.	.:.:.:.:.:.:.:.:.:.:.:.	.:.:.:.:.:.:.:.:.:.:.:.	.:.:.:.:.:.:.:.:.:.:.:.	.:.:.:.:.:.:.:.:.:.:.:.	.:.:.:.:.:.:.:.:.:.:.:.	.:.:.:.:.:.:.:.:.:.:.:.	.:.:.:.:.:.:.:.:.:.:.:.	.:.:.:.:.:.:.:.:.:.:.:.	.:.:.:.:.:.:.:.:.:.:.:.	.:.:.:.:.:.:.:.:.:.:.:.	.:.:.:.:.:.:.:.:.:.:.:.	.:.:.:.:.:.:.:.:.:.:.:.	.:.:.:.:.:.:.:.:.:.:.:.	.:.:.:.:.:.:.:.:.:.:.:.	.:.:.:.:.:.:.:.:.:.:.:.	.:.:.:.:.:.:.:.:.:.:.:.	.:.:.:.:.:.:.:.:.:.:.:.	.:.:.:.:.:.:.:.:.:.:.:.	.:.:.:.:.:.:.:.:.:.:.:.	.:.:.:.:.:.:.:.:.:.:.:.	.:.:.:.:.:.:.:.:.:.:.:.	.:.:.:.:.:.:.:.:.:.:.:.	.:.:.:.:.:.:.:.:.:.:.:.	.:.:.:.:.:.:.:.:.:.:.:.	.:.:.:.:.:.:.:.:.:.:.:.	.:.:.:.:.:.:.:.:.:.:.:.	.:.:.:.:.:.:.:.:.:.:.:.	.:.:.:.:.:.:.:.:.:.:.:.	.:.:.:.:.:.:.:.:.:.:.:.	.:.:.:.:.:.:.:.:.:.:.:.	.:.:.:.:.:.:.:.:.:.:.:.	.:.:.:.:.:.:.:.:.:.:.:.	.:.:.:.:.:.:.:.:.:.:.:.	.:.:.:.:.:.:.:.:.:.:.:.	.:.:.:.:.:.:.:.:.:.:.:.	.:.:.:.:.:.:.:.:.:.:.:.	.:.:.:.:.:.:.:.:.:.:.:.	.:.:.:.:.:.:.:.:.:.:.:.	.:.:.:.:.:.:.:.:.:.:.:.	.:.:.:.:.:.:.:.:.:.:.:.	.:.:.:.:.:.:.:.:.:.:.:.	.:.:.:.:.:.:.:.:.:.:.:.	.:.:.:.:.:.:.:.:.:.:.:.	.:.:.:.:.:.:.:.:.:.:.:.	.:.:.:.:.:.:.:.:.:.:.:.	.:.:.:.:.:.:.:.:.:.:.:.	.:.:.:.:.:.:.:.:.:.:.:.	.:.:.:.:.:.:.:.:.:.:.:.	.:.:.:.:.:.:.:.:.:.:.:.	.:.:.:.:.:.:.:.:.:.:.:.	.:.:.:.:.:.:.:.:.:.:.:.	.:.:.:.:.:.:.:.:.:.:.:.	.:.:.:.:.:.:.:.:.:.:.:.	.:.:.:.:.:.:.:.:.:.:.:.	.:.:.:.:.:.:.:.:.:.:.:.	.:.:.:.:.:.:.:.:.:.:.:.	.:.:.:.:.:.:.:.:.:.:.:.	.:.:.:.:.:.:.:.:.:.:.:.	.:.:.:.:.:.:.:.:.:.:.:.	.:.:.:.:.:.:.:.:.:.:.:.	.:.:.:.:.:.:.:.:.:.:.:.	.:.:.:.:.:.:.:.:.:.:.:.	.:.:.:.:.:.:.:.:.:.:.:.	.:.:.:.:.:.:.:.:.:.:.:.	.:.:.:.:.:.:.:.:.:.:.:.	.:.:.:.:.:.:.:.:.:.:.:.	.:.:.:.:.:.:.:.:.:.:.:.	.:.:.:.:.:.:.:.:.:.:.:.	.:.:.:.:.:.:.:.:.:.:.:.	.:.:.:.:.:.:.:.:.:.:.:.	.:.:.:.:.:.:.:.:.:.:.:.	.:.:.:.:.:.:.:.:.:.:.:.	.:.:.:.:.:.:.:.:.:.:.:.	.:.:.:.:.:.:.:.:.:.:.:.	.:.:.:.:.:.:.:.:.:.:.:.	.:.:.:.:.:.:.:.:.:.:.:.	.:.:.:.:.:.:.:.:.:.:.:.	.:.:.:.:.:.:.:.:.:.:.:.	.:.:.:.:.:.:.:.:.:.:.:.	.:.:.:.:.:.:.:.:.:.:.:.	.:.:.:.:.:.:.:.:.:.:.:.	.:.:.:.:.:.:.:.:.:.:.:.	.:.:.:.:.:.:.:.:.:.:.:.	.:.:.:.:.:.:.:.:.:.:.:.	.:.:.:.:.:.:.:.:.:.:.:.	.:.:.:.:.:.:.:.:.:.:.:.	.:.:.:.:.:.:.:.:.:.:.:.	.:.:.:.:.:.:.:.:.:.:.:.	.:.:.:.:.:.:.:.:.:.:.:.	.:.:.:.:.:.:.:.:.:.:.:.	.:.:.:.:.:.:.:.:.:.:.:.	.:.:.:.:.:.:.:.:.:.:.:.	.:.:.:.:.:.:.:.:.:.:.:.	.:.:.:.:.:.:.:.:.:.:.:.	.:.:.:.:.:.:.:.:.:.:.:.	.:.:.:.:.:.:.:.:.:.:.:.	.:.:.:.:.:.:.:.:.:.:.:.	.:.:.:.:.:.:.:.:.:.:.:.	.:.:.:.:.:.:.:.:.:.:.:.	.:.:.:.:.:.:.:.:.:.:.:.	.:.:.:.:.:.:.:.:.:.:.:.	.:.:.:.:.:.:.:.:.:.:.:.	.:.:.:.:.:.:.:.:.:.:.:.	.:.:.:.:.:.:.:.:.:.:.:.	.:.:.:.:.:.:.:.:.:.:.:.	.:.:.:.:.:.:.:.:.:.:.:.	.:.:.:.:.:.:.:.:.:.:.:.	.:.:.:.:.:.:.:.:.:.:.:.	.:.:.:.:.:.:.:.:.:.:.:.	.:.:.:.:.:.:.:.:.:.:.:.	.:.:.:.:.:.:.:.:.:.:.:.	.:.:.:.:.:.:.:.:.:.:.:.	.:.:.:.:.:.:.:.:.:.:.:.	.:.:.:.:.:.:.:.:.:.:.:.	.:.:.:.:.:.:.:.:.:.:.:.	.:.:.:.:.:.:.:.:.:.:.:.	.:.:.:.:.:.:.:.:.:.:.:.	.:.:.:.:.:.:.:.:.:.:.:.	.:.:.:.:.:.:.:.:.:.:.:.	.:.:.:.:.:.:.:.:.:.:.:.	.:.:.:.:.:.:.:.:.:.:.:.	.:.:.:.:.:.:.:.:.:.:.:.	.:.:.:.:.:.:.:.:.:.:.:.	.:.:.:.:.:.:.:.:.:.:.:.	.:.:.:.:.:.:.:.:.:.:.:.	.:.:.:.:.:.:.:.:.:.:.:.	.:.:.:.:.:.:.:.:.:.:.:.	.:.:.:.:.:.:.:.:.:.:.:.	.:.:.:.:.:.:.:.:.:.:.:.	.:.:.:.:.:.:.:.:.:.:.:.	.:.:.:.:.:.:.:.:.:.:.:.	.:.:.:.:.:.:.:.:.:.:.:.	.:.:.:.:.:.:.:.:.:.:.:.	.:.:.:.:.:.:.:.:.:.:.:.	.:.:.:.:.:.:.:.:.:.:.:.	.:.:.:.:.:.:.:.:.:.:.:.	.:.:.:.:.:.:.:.:.:.:.:.	.:.:.:.:.:.:.:.:.:.:.:.	.:.:.:.:.:.:.:.:.:.:.:.	.:.:.:.:.:.:.:.:.:.:.:.	.:.:.:.:.:.:.:.:.:.:.:.	.:.:.:.:.:.:.:.:.:.:.:.	.:.:.:.:.:.:.:.:.:.:.:.	.:.:.:.:.:.:.:.:.:.:.:.	.:.:.:.:.:.:.:.:.:.:.:.	.:.:.:.:.:.:.:.:.:.:.:.	.:.:.:.:.:.:.:.:.:.:.:.	.:.:.:.:.:.:.:.:.:.:.:.	.:.:.:.:.:.:.:.:.:.:.:.	.:.:.:.:.:.:.:.:.:.:.:.	.:.:.:.:.:.:.:.:.:.:.:.	.:.:.:.:.:.:.:.:.:.:.:.	.:.:.:.:.:.:.:.:.:.:.:.	.:.:.:.:.:.:.:.:.:.:.:.	.:.:.:.:.:.:.:.:.:.:.:.	.:.:.:.:.:.:.:.:.:.:.:.	.:.:.:.:.:.:.:.:.:.:.:.	.:.:.:.:.:.:.:.:.:.:.:.	.:.:.:.:.:.:.:.:.:.:.:.	.:.:.:.:.:.:.:.:.:.:.:.	.:.:.:.:.:.:.:.:.:.:.:.	.:.:.:.:.:.:.:.:.:.:.:.	.:.:.:.:.:.:.:.:.:.:.:.	.:.:.:.:.:.:.:.:.:.:.:.	.:.:.:.:.:.:.:.:.:.:.:.	.:.:.:.:.:.:.:.:.:.:.:.	.:.:.:.:.:.:.:.:.:.:.:.	.:.:.:.:.:.:.:.:.:.:.:.	.:.:.:.:.:.:.:.:.:.:.:.	.:.:.:.:.:.:.:.:.:.:.:.	.:.:.:.:.:.:.:.:.:.:.:.	.:.:.:.:.:.:.:.:.:.:.:.	.:.:.:.:.:.:.:.:.:.:.:.	.:.:.:.:.:.:.:.:.:.:.:.	.:.:.:.:.:.:.:.:.:.:.:.	.:.:.:.:.:.:.:.:.:.:.:.	.:.:.:.:.:.:.:.:.:.:.:.	.:.:.:.:.:.:.:.:.:.:.:.	.:.:.:.:.:.:.:.:.:.:.:.	.:.:.:.:.:.:.:.:.:.:.:.	.:.:.:.:.:.:.:.:.:.:.:.	.:.:.:.:.:.:.:.:.:.:.:.	.:.:.:.:.:.:.:.:.:.:.:.	.:.:.:.:.:.:.:.:.:.:.:.	.:.:.:.:.:.:.:.:.:.:.:.	.:.:.:.:.:.:.:.:.:.:.:.	.:.:.:.:.:.:.:.:.:.:.:.	.:.:.:.:.:.:.:.:.:.:.:.	.:.:.:.:.:.:.:.:.:.:.:.	.:.:.:.:.:.:.:.:.:.:.:.	.:.:.:.:.:.:.:.:.:.:.:.	.:.:.:.:.:.:.:.:.:.:.:.	.:.:.:.:.:.:.:.:.:.:.:.	.:.:.:.:.:.:.:.:.:.:.:.	.:.:.:.:.:.:.:.:.:.:.:.	.:.:.:.:.:.:.:.:.:.:.:.	.:.:.:.:.:.:.:.:.:.:.:.	.:.:.:.:.:.:.:.:.:.:.:.	.:.:.:.:.:.:.:.:.:.:.:.	.:.:.:.:.:.:.:.:.:.:.:.	.:.:.:.:.:.:.:.:.:.:.:.	.:.:.:.:.:.:.:.:.:.:.:.	.:.:.:.:.:.:.:.:.:.:.:.	.:.:.:.:.:.:.:.:.:.:.:.	.:.:.:.:.:.:.:.:.:.:.:.	.:.:.:.:.:.:.:.:.:.:.:.	.:.:.:.:.:.:.:.:.:.:.:.	.:.:.:.:.:.:.:.:.:.:.:.	.:.:.:.:.:.:.:.:.:.:.:.	.:.:.:.:.:.:.:.:.:.:.:.	.:.:.:.:.:.:.:.:.:.:.:.	.:.:.:.:.:.:.:.:.:.:.:.	.:.:.:.:.:.:.:.:.:.:.:.	.:.:.:.:.:.:.:.:.:.:.:.	.:.:.:.:.:.:.:.:.:.:.:.	.:.:.:.:.:.:.:.:.:.:.:.	.:.:.:.:.:.:.:.:.:.:.:.	.:.:.:.:.:.:.:.:.:.:.:.	.:.:.:.:.:.:.:.:.:.:.:.	.:.:.:.:.:.:.:.:.:.:.:.	.:.:.:.:.:.:.:.:.:.:.:.	.:.:.:.:.:.:.:.:.:.:.:.	.:.:.:.:.:.:.:.:.:.:.:.	.:.:.:.:.:.:.:.:.:.:.:.	.:.:.:.:.:.:.:.:.:.:.:.	.:.:.:.:.:.:.:.:.:.:.:.	.:.:.:.:.:.:.:.:.:.:.:.	.:.:.:.:.:.:.:.:.:.:.:.	.:.:.:.:.:.:.:.:.:.:.:.	.:.:.:.:.:.:.:.:.:.:.:.	.:.:.:.:.:.:.:.:.:.:.:.	.:.:.:.:.:.:.:.:.:.:.:.	.:.:.:.:.:.:.:.:.:.:.:.	.:.:.:.:.:.:.:.:.:.:.:.	.:.:.:.:.:.:.:.:.:.:.:.	.:.:.:.:.:.:.:.:.:.:.:.	.:.:.:.:.:.:.:.:.:.:.:.	.:.:.:.:.:.:.:.:.:.:.:.	.:.:.:.:.:.:.:.:.:.:.:.	.:.:.:.:.:.:.:.:.:.:.:.	.:.:.:.:.:.:.:.:.:.:.:.	.:.:.:.:.:.:.:.:.:.:.:.	.:.:.:.:.:.:.:.:.:.:.:.	.:.:.:.:.:.:.:.:.:.:.:.	.:.:.:.:.:.:.:.:.:.:.:.	.:.:.:.:.:.:.:.:.:.:.:.	.:.:.:.:.:.:.:.:.:.:.:.	.:.:.:.:.:.:.:.:.:.:.:.	.:.:.:.:.:.:.:.:.:.:.:.	.:.:.:.:.:.:.:.:.:.:.:.	.:.:.:.:.:.:.:.:.:.:.:.	.:.:.:.:.:.:.:.:.:.:.:.	.:.:.:.:.:.:.:.:.:.:.:.	.:.:.:.:.:.:.:.:.:.:.:.	.:.:.:.:.:.:.:.:.:.:.:.	.:.:.:.:.:.:.:.:.:.:.:.	.:.:.:.:.:.:.:.:.:.:.:.	.:.:.:.:.:.:.:.:.:.:.:.	.:.:.:.:.:.:.:.:.:.:.:.	.:.:.:.:.:.:.:.:.:.:.:.	.:.:.:.:.:.:.:.:.:.:.:.	.:.:.:.:.:.:.:.:.:.:.:.	.:.:.:.:.:.:.:.:.:.:.:.	.:.:.:.:.:.:.:.:.:.:.:.	.:.:.:.:.:.:.:.:.:.:.:.	.:.:.:.:.:.:.:.:.:.:.:.	.:.:.:.:.:.:.:.:.:.:.:.	.:.:.:.:.:.:.:.:.:.:.:.	.:.:.:.:.:.:.:.:.:.:.:.	.:.:.:.:.:.:.:.:.:.:.:.	.:.:.:.:.:.:.:.:.:.:.:.	.:.:.:.:.:.:.:.:.:.:.:.	.:.:.:.:.:.:.:.:.:.:.:.	.:.:.:.:.:.:.:.:.:.:.:.	.:.:.:.:.:.:.:.:.:.:.:.	.:.:.:.:.:.:.:.:.:.:.:.	.:.:.:.:.:.:.:.:.:.:.:.	.:.:.:.:.:.:.:.:.:.:.:.	.:.:.:.:.:.:.:.:.:.:.:.	.:.:.:.:.:.:.:.:.:.:.:.	.:.:.:.:.:.:.:.:.:.:.:.	.:.:.:.:.:.:.:.:.:.:.:.	.:.:.:.:.:.:.:.:.:.:.:.	.:.:.:.:.:.:.:.:.:.:.:.	.:.:.:.:.:.:.:.:.:.:.:.	.:.:.:.:.:.:.:.:.:.:.:.	.:.:.:.:.:.:.:.:.:.:.:.	.:.:.:.:.:.:.:.:.:.:.:.	.:.:.:.:.:.:.:.:.:.:.:.	.:.:.:.:.:.:.:.:.:.:.:.	.:.:.:.:.:.:.:.:.:.:.:.	.:.:.:.:.:.:.:.:.:.:.:.	.:.:.:.:.:.:.:.:.:.:.:.	.:.:.:.:.:.:.:.:.:.:.:.	.:.:.:.:.:.:.:.:.:.:.:.	.:.:.:.:.:.:.:.:.:.:.:.	.:.:.:.:.:.:.:.:.:.:.:.	.:.:.:.:.:.:.:.:.:.:.:.	.:.:.:.:.:.:.:.:.:.:.:.	.:.:.:.:.:.:.:.:.:.:.:.	.:.:.:.:.:.:.:.:.:.:.:.	.:.:.:.:.:.:.:.:.:.:.:.	.:.:.:.:.:.:.:.:.:.:.:.	.:.:.:.:.:.:.:.:.:.:.:.	.:.:.:.:.:.:.:.:.:.:.:.	.:.:.:.:.:.:.:.:.:.:.:.	.:.:.:.:.:.:.:.:.:.:.:.	.:.:.:.:.:.:.:.:.:.:.:.	.:.:.:.:.:.:.:.:.:.:.:.	.:.:.:.:.:.:.:.:.:.:.:.	.:.:.:.:.:.:.:.:.:.:.:.	.:.:.:.:.:.:.:.:.:.:.:.	.:.:.:.:.:.:.:.:.:.:.:.	.:.:.:.:.:.:.:.:.:.:.:.	.:.:.:.:.:.:.:.:.:.:.:.	.:.:.:.:.:.:.:.:.:.:.:.	.:.:.:.:.:.:.:.:.:.:.:.	.:.:.:.:.:.:.:.:.:.:.:.	.:.:.:.:.:.:.:.:.:.:.:.	.:.:.:.:.:.:.:.:.:.:.:.	.:.:.:.:.:.:.:.:.:.:.:.	.:.:.:.:.:.:.:.:.:.:.:.	.:.:.:.:.:.:.:.:.:.:.:.	.:.:.:.:.:.:.:.:.:.:.:.	.:.:.:.:.:.:.:.:.:.:.:.	.:.:.:.:.:.:.:.:.:.:.:.	.:.:.:.:.:.:.:.:.:.:.:.	.:.:.:.:.:.:.:.:.:.:.:.	.:.:.:.:.:.:.:.:.:.:.:.	.:.:.:.:.:.:.:.:.:.:.:.	.:.:.:.:.:.:.:.:.:.:.:.	.:.:.:.:.:.:.:.:.:.:.:.	.:.:.:.:.:.:.:.:.:.:.:.	.:.:.:.:.:.:.:.:.:.:.:.	.:.:.:.:.:.:.:.:.:.:.:.	.:.:.:.:.:.:.:.:.:.:.:.	.:.:.:.:.:.:.:.:.:.:.:.	.:.:.:.:.:.:.:.:.:.:.:.	.:.:.:.:.:.:.:.:.:.:.:.	.:.:.:.:.:.:.:.:.:.:.:.	.:.:.:.:.:.:.:.:.:.:.:.	.:.:.:.:.:.:.:.:.:.:.:.	.:.:.:.:.:.:.:.:.:.:.:.	.:.:.:.:.:.:.:.:.:.:.:.	.:.:.:.:.:.:.:.:.:.:.:.	.:.:.:.:.:.:.:.:.:.:.:.	.:.:.:.:.:.:.:.:.:.:.:.	.:.:.:.:.:.:.:.:.:.:.:.	.:.:.:.:.:.:.:.:.:.:.:.	.:.:.:.:.:.:.:.:.:.:.:.	.:.:.:.:.:.:.:.:.:.:.:.	.:.:.:.:.:.:.:.:.:.:.:.	.:.:.:.:.:.:.:.:.:.:.:.	.:.:.:.:.:.:.:.:.:.:.:.	.:.:.:.:.:.:.:.:.:.:.:.	.:.:.:.:.:.:.:.:.:.:.:.	.:.:.:.:.:.:.:.:.:.:.:.	.:.:.:.:.:.:.:.:.:.:.:.
```
