## Additional File 4 for "Reproducible evaluation of transposable element detectors with McClintock 2 guides accurate inference of Ty insertion patterns in yeast": tebreak_combined.vcf (part 2 of 268)

```
chrI	138692	.	T	<INS:ME>	.	PASS	SVTYPE=INS;STRAND=-;FAMILY=TY1	GT:END:FIVE_P_ELT_MATCH:THREE_P_ELT_MATCH:FIVE_P_GENOME_MATCH:THREE_P_GENOME_MATCH:SPLIT_READS_5PRIME:SPLIT_READS_3PRIME:REMAPPED_DISCORDANT:REMAP_DISC_FRACTION:REMAPPED_SPLITREADS:REMAP_SPLIT_FRACTION	.:.:.:.:.:.:.:.:.:.:.:.	.:.:.:.:.:.:.:.:.:.:.:.	.:.:.:.:.:.:.:.:.:.:.:.	.:.:.:.:.:.:.:.:.:.:.:.	.:.:.:.:.:.:.:.:.:.:.:.	.:.:.:.:.:.:.:.:.:.:.:.	.:.:.:.:.:.:.:.:.:.:.:.	.:.:.:.:.:.:.:.:.:.:.:.	.:.:.:.:.:.:.:.:.:.:.:.	.:.:.:.:.:.:.:.:.:.:.:.	.:.:.:.:.:.:.:.:.:.:.:.	.:.:.:.:.:.:.:.:.:.:.:.	.:.:.:.:.:.:.:.:.:.:.:.	.:.:.:.:.:.:.:.:.:.:.:.	.:.:.:.:.:.:.:.:.:.:.:.	.:.:.:.:.:.:.:.:.:.:.:.	.:.:.:.:.:.:.:.:.:.:.:.	.:.:.:.:.:.:.:.:.:.:.:.	.:.:.:.:.:.:.:.:.:.:.:.	.:.:.:.:.:.:.:.:.:.:.:.	.:.:.:.:.:.:.:.:.:.:.:.	.:.:.:.:.:.:.:.:.:.:.:.	.:.:.:.:.:.:.:.:.:.:.:.	.:.:.:.:.:.:.:.:.:.:.:.	.:.:.:.:.:.:.:.:.:.:.:.	.:.:.:.:.:.:.:.:.:.:.:.	.:.:.:.:.:.:.:.:.:.:.:.	.:.:.:.:.:.:.:.:.:.:.:.	.:.:.:.:.:.:.:.:.:.:.:.	.:.:.:.:.:.:.:.:.:.:.:.	.:.:.:.:.:.:.:.:.:.:.:.	.:.:.:.:.:.:.:.:.:.:.:.	.:.:.:.:.:.:.:.:.:.:.:.	.:.:.:.:.:.:.:.:.:.:.:.	.:.:.:.:.:.:.:.:.:.:.:.	.:.:.:.:.:.:.:.:.:.:.:.	.:.:.:.:.:.:.:.:.:.:.:.	.:.:.:.:.:.:.:.:.:.:.:.	.:.:.:.:.:.:.:.:.:.:.:.	.:.:.:.:.:.:.:.:.:.:.:.	.:.:.:.:.:.:.:.:.:.:.:.	.:.:.:.:.:.:.:.:.:.:.:.	.:.:.:.:.:.:.:.:.:.:.:.	.:.:.:.:.:.:.:.:.:.:.:.	.:.:.:.:.:.:.:.:.:.:.:.	.:.:.:.:.:.:.:.:.:.:.:.	.:.:.:.:.:.:.:.:.:.:.:.	.:.:.:.:.:.:.:.:.:.:.:.	.:.:.:.:.:.:.:.:.:.:.:.	.:.:.:.:.:.:.:.:.:.:.:.	.:.:.:.:.:.:.:.:.:.:.:.	.:.:.:.:.:.:.:.:.:.:.:.	.:.:.:.:.:.:.:.:.:.:.:.	.:.:.:.:.:.:.:.:.:.:.:.	.:.:.:.:.:.:.:.:.:.:.:.	.:.:.:.:.:.:.:.:.:.:.:.	.:.:.:.:.:.:.:.:.:.:.:.	.:.:.:.:.:.:.:.:.:.:.:.	.:.:.:.:.:.:.:.:.:.:.:.	.:.:.:.:.:.:.:.:.:.:.:.	.:.:.:.:.:.:.:.:.:.:.:.	.:.:.:.:.:.:.:.:.:.:.:.	.:.:.:.:.:.:.:.:.:.:.:.	.:.:.:.:.:.:.:.:.:.:.:.	.:.:.:.:.:.:.:.:.:.:.:.	.:.:.:.:.:.:.:.:.:.:.:.	.:.:.:.:.:.:.:.:.:.:.:.	.:.:.:.:.:.:.:.:.:.:.:.	.:.:.:.:.:.:.:.:.:.:.:.	.:.:.:.:.:.:.:.:.:.:.:.	.:.:.:.:.:.:.:.:.:.:.:.	.:.:.:.:.:.:.:.:.:.:.:.	.:.:.:.:.:.:.:.:.:.:.:.	.:.:.:.:.:.:.:.:.:.:.:.	.:.:.:.:.:.:.:.:.:.:.:.	.:.:.:.:.:.:.:.:.:.:.:.	.:.:.:.:.:.:.:.:.:.:.:.	.:.:.:.:.:.:.:.:.:.:.:.	.:.:.:.:.:.:.:.:.:.:.:.	.:.:.:.:.:.:.:.:.:.:.:.	.:.:.:.:.:.:.:.:.:.:.:.	.:.:.:.:.:.:.:.:.:.:.:.	.:.:.:.:.:.:.:.:.:.:.:.	.:.:.:.:.:.:.:.:.:.:.:.	.:.:.:.:.:.:.:.:.:.:.:.	.:.:.:.:.:.:.:.:.:.:.:.	.:.:.:.:.:.:.:.:.:.:.:.	.:.:.:.:.:.:.:.:.:.:.:.	.:.:.:.:.:.:.:.:.:.:.:.	.:.:.:.:.:.:.:.:.:.:.:.	.:.:.:.:.:.:.:.:.:.:.:.	.:.:.:.:.:.:.:.:.:.:.:.	.:.:.:.:.:.:.:.:.:.:.:.	.:.:.:.:.:.:.:.:.:.:.:.	.:.:.:.:.:.:.:.:.:.:.:.	.:.:.:.:.:.:.:.:.:.:.:.	.:.:.:.:.:.:.:.:.:.:.:.	.:.:.:.:.:.:.:.:.:.:.:.	.:.:.:.:.:.:.:.:.:.:.:.	.:.:.:.:.:.:.:.:.:.:.:.	.:.:.:.:.:.:.:.:.:.:.:.	.:.:.:.:.:.:.:.:.:.:.:.	.:.:.:.:.:.:.:.:.:.:.:.	.:.:.:.:.:.:.:.:.:.:.:.	.:.:.:.:.:.:.:.:.:.:.:.	.:.:.:.:.:.:.:.:.:.:.:.	.:.:.:.:.:.:.:.:.:.:.:.	.:.:.:.:.:.:.:.:.:.:.:.	.:.:.:.:.:.:.:.:.:.:.:.	.:.:.:.:.:.:.:.:.:.:.:.	.:.:.:.:.:.:.:.:.:.:.:.	.:.:.:.:.:.:.:.:.:.:.:.	.:.:.:.:.:.:.:.:.:.:.:.	.:.:.:.:.:.:.:.:.:.:.:.	.:.:.:.:.:.:.:.:.:.:.:.	.:.:.:.:.:.:.:.:.:.:.:.	.:.:.:.:.:.:.:.:.:.:.:.	.:.:.:.:.:.:.:.:.:.:.:.	.:.:.:.:.:.:.:.:.:.:.:.	.:.:.:.:.:.:.:.:.:.:.:.	.:.:.:.:.:.:.:.:.:.:.:.	.:.:.:.:.:.:.:.:.:.:.:.	.:.:.:.:.:.:.:.:.:.:.:.	.:.:.:.:.:.:.:.:.:.:.:.	.:.:.:.:.:.:.:.:.:.:.:.	.:.:.:.:.:.:.:.:.:.:.:.	.:.:.:.:.:.:.:.:.:.:.:.	.:.:.:.:.:.:.:.:.:.:.:.	.:.:.:.:.:.:.:.:.:.:.:.	.:.:.:.:.:.:.:.:.:.:.:.	.:.:.:.:.:.:.:.:.:.:.:.	.:.:.:.:.:.:.:.:.:.:.:.	.:.:.:.:.:.:.:.:.:.:.:.	.:.:.:.:.:.:.:.:.:.:.:.	.:.:.:.:.:.:.:.:.:.:.:.	.:.:.:.:.:.:.:.:.:.:.:.	.:.:.:.:.:.:.:.:.:.:.:.	.:.:.:.:.:.:.:.:.:.:.:.	.:.:.:.:.:.:.:.:.:.:.:.	.:.:.:.:.:.:.:.:.:.:.:.	.:.:.:.:.:.:.:.:.:.:.:.	.:.:.:.:.:.:.:.:.:.:.:.	.:.:.:.:.:.:.:.:.:.:.:.	.:.:.:.:.:.:.:.:.:.:.:.	.:.:.:.:.:.:.:.:.:.:.:.	.:.:.:.:.:.:.:.:.:.:.:.	.:.:.:.:.:.:.:.:.:.:.:.	.:.:.:.:.:.:.:.:.:.:.:.	.:.:.:.:.:.:.:.:.:.:.:.	.:.:.:.:.:.:.:.:.:.:.:.	.:.:.:.:.:.:.:.:.:.:.:.	.:.:.:.:.:.:.:.:.:.:.:.	.:.:.:.:.:.:.:.:.:.:.:.	.:.:.:.:.:.:.:.:.:.:.:.	.:.:.:.:.:.:.:.:.:.:.:.	.:.:.:.:.:.:.:.:.:.:.:.	.:.:.:.:.:.:.:.:.:.:.:.	.:.:.:.:.:.:.:.:.:.:.:.	.:.:.:.:.:.:.:.:.:.:.:.	.:.:.:.:.:.:.:.:.:.:.:.	.:.:.:.:.:.:.:.:.:.:.:.	.:.:.:.:.:.:.:.:.:.:.:.	.:.:.:.:.:.:.:.:.:.:.:.	.:.:.:.:.:.:.:.:.:.:.:.	.:.:.:.:.:.:.:.:.:.:.:.	.:.:.:.:.:.:.:.:.:.:.:.	.:.:.:.:.:.:.:.:.:.:.:.	.:.:.:.:.:.:.:.:.:.:.:.	.:.:.:.:.:.:.:.:.:.:.:.	.:.:.:.:.:.:.:.:.:.:.:.	.:.:.:.:.:.:.:.:.:.:.:.	.:.:.:.:.:.:.:.:.:.:.:.	.:.:.:.:.:.:.:.:.:.:.:.	.:.:.:.:.:.:.:.:.:.:.:.	.:.:.:.:.:.:.:.:.:.:.:.	.:.:.:.:.:.:.:.:.:.:.:.	.:.:.:.:.:.:.:.:.:.:.:.	.:.:.:.:.:.:.:.:.:.:.:.	.:.:.:.:.:.:.:.:.:.:.:.	.:.:.:.:.:.:.:.:.:.:.:.	.:.:.:.:.:.:.:.:.:.:.:.	.:.:.:.:.:.:.:.:.:.:.:.	.:.:.:.:.:.:.:.:.:.:.:.	.:.:.:.:.:.:.:.:.:.:.:.	.:.:.:.:.:.:.:.:.:.:.:.	.:.:.:.:.:.:.:.:.:.:.:.	.:.:.:.:.:.:.:.:.:.:.:.	.:.:.:.:.:.:.:.:.:.:.:.	.:.:.:.:.:.:.:.:.:.:.:.	.:.:.:.:.:.:.:.:.:.:.:.	.:.:.:.:.:.:.:.:.:.:.:.	.:.:.:.:.:.:.:.:.:.:.:.	.:.:.:.:.:.:.:.:.:.:.:.	.:.:.:.:.:.:.:.:.:.:.:.	.:.:.:.:.:.:.:.:.:.:.:.	.:.:.:.:.:.:.:.:.:.:.:.	.:.:.:.:.:.:.:.:.:.:.:.	.:.:.:.:.:.:.:.:.:.:.:.	.:.:.:.:.:.:.:.:.:.:.:.	.:.:.:.:.:.:.:.:.:.:.:.	.:.:.:.:.:.:.:.:.:.:.:.	.:.:.:.:.:.:.:.:.:.:.:.	.:.:.:.:.:.:.:.:.:.:.:.	.:.:.:.:.:.:.:.:.:.:.:.	.:.:.:.:.:.:.:.:.:.:.:.	.:.:.:.:.:.:.:.:.:.:.:.	.:.:.:.:.:.:.:.:.:.:.:.	.:.:.:.:.:.:.:.:.:.:.:.	.:.:.:.:.:.:.:.:.:.:.:.	.:.:.:.:.:.:.:.:.:.:.:.	.:.:.:.:.:.:.:.:.:.:.:.	.:.:.:.:.:.:.:.:.:.:.:.	.:.:.:.:.:.:.:.:.:.:.:.	.:.:.:.:.:.:.:.:.:.:.:.	.:.:.:.:.:.:.:.:.:.:.:.	.:.:.:.:.:.:.:.:.:.:.:.	.:.:.:.:.:.:.:.:.:.:.:.	.:.:.:.:.:.:.:.:.:.:.:.	.:.:.:.:.:.:.:.:.:.:.:.	.:.:.:.:.:.:.:.:.:.:.:.	.:.:.:.:.:.:.:.:.:.:.:.	.:.:.:.:.:.:.:.:.:.:.:.	.:.:.:.:.:.:.:.:.:.:.:.	.:.:.:.:.:.:.:.:.:.:.:.	.:.:.:.:.:.:.:.:.:.:.:.	.:.:.:.:.:.:.:.:.:.:.:.	.:.:.:.:.:.:.:.:.:.:.:.	.:.:.:.:.:.:.:.:.:.:.:.	.:.:.:.:.:.:.:.:.:.:.:.	.:.:.:.:.:.:.:.:.:.:.:.	.:.:.:.:.:.:.:.:.:.:.:.	.:.:.:.:.:.:.:.:.:.:.:.	.:.:.:.:.:.:.:.:.:.:.:.	.:.:.:.:.:.:.:.:.:.:.:.	.:.:.:.:.:.:.:.:.:.:.:.	.:.:.:.:.:.:.:.:.:.:.:.	.:.:.:.:.:.:.:.:.:.:.:.	.:.:.:.:.:.:.:.:.:.:.:.	.:.:.:.:.:.:.:.:.:.:.:.	.:.:.:.:.:.:.:.:.:.:.:.	.:.:.:.:.:.:.:.:.:.:.:.	.:.:.:.:.:.:.:.:.:.:.:.	.:.:.:.:.:.:.:.:.:.:.:.	.:.:.:.:.:.:.:.:.:.:.:.	.:.:.:.:.:.:.:.:.:.:.:.	.:.:.:.:.:.:.:.:.:.:.:.	.:.:.:.:.:.:.:.:.:.:.:.	.:.:.:.:.:.:.:.:.:.:.:.	.:.:.:.:.:.:.:.:.:.:.:.	.:.:.:.:.:.:.:.:.:.:.:.	.:.:.:.:.:.:.:.:.:.:.:.	.:.:.:.:.:.:.:.:.:.:.:.	.:.:.:.:.:.:.:.:.:.:.:.	.:.:.:.:.:.:.:.:.:.:.:.	.:.:.:.:.:.:.:.:.:.:.:.	.:.:.:.:.:.:.:.:.:.:.:.	.:.:.:.:.:.:.:.:.:.:.:.	.:.:.:.:.:.:.:.:.:.:.:.	.:.:.:.:.:.:.:.:.:.:.:.	.:.:.:.:.:.:.:.:.:.:.:.	.:.:.:.:.:.:.:.:.:.:.:.	.:.:.:.:.:.:.:.:.:.:.:.	.:.:.:.:.:.:.:.:.:.:.:.	.:.:.:.:.:.:.:.:.:.:.:.	.:.:.:.:.:.:.:.:.:.:.:.	.:.:.:.:.:.:.:.:.:.:.:.	.:.:.:.:.:.:.:.:.:.:.:.	.:.:.:.:.:.:.:.:.:.:.:.	.:.:.:.:.:.:.:.:.:.:.:.	.:.:.:.:.:.:.:.:.:.:.:.	.:.:.:.:.:.:.:.:.:.:.:.	.:.:.:.:.:.:.:.:.:.:.:.	.:.:.:.:.:.:.:.:.:.:.:.	.:.:.:.:.:.:.:.:.:.:.:.	.:.:.:.:.:.:.:.:.:.:.:.	.:.:.:.:.:.:.:.:.:.:.:.	.:.:.:.:.:.:.:.:.:.:.:.	.:.:.:.:.:.:.:.:.:.:.:.	.:.:.:.:.:.:.:.:.:.:.:.	.:.:.:.:.:.:.:.:.:.:.:.	.:.:.:.:.:.:.:.:.:.:.:.	.:.:.:.:.:.:.:.:.:.:.:.	.:.:.:.:.:.:.:.:.:.:.:.	.:.:.:.:.:.:.:.:.:.:.:.	.:.:.:.:.:.:.:.:.:.:.:.	.:.:.:.:.:.:.:.:.:.:.:.	.:.:.:.:.:.:.:.:.:.:.:.	.:.:.:.:.:.:.:.:.:.:.:.	.:.:.:.:.:.:.:.:.:.:.:.	.:.:.:.:.:.:.:.:.:.:.:.	.:.:.:.:.:.:.:.:.:.:.:.	.:.:.:.:.:.:.:.:.:.:.:.	.:.:.:.:.:.:.:.:.:.:.:.	.:.:.:.:.:.:.:.:.:.:.:.	.:.:.:.:.:.:.:.:.:.:.:.	.:.:.:.:.:.:.:.:.:.:.:.	.:.:.:.:.:.:.:.:.:.:.:.	.:.:.:.:.:.:.:.:.:.:.:.	.:.:.:.:.:.:.:.:.:.:.:.	.:.:.:.:.:.:.:.:.:.:.:.	.:.:.:.:.:.:.:.:.:.:.:.	.:.:.:.:.:.:.:.:.:.:.:.	.:.:.:.:.:.:.:.:.:.:.:.	.:.:.:.:.:.:.:.:.:.:.:.	.:.:.:.:.:.:.:.:.:.:.:.	.:.:.:.:.:.:.:.:.:.:.:.	.:.:.:.:.:.:.:.:.:.:.:.	.:.:.:.:.:.:.:.:.:.:.:.	.:.:.:.:.:.:.:.:.:.:.:.	.:.:.:.:.:.:.:.:.:.:.:.	.:.:.:.:.:.:.:.:.:.:.:.	.:.:.:.:.:.:.:.:.:.:.:.	.:.:.:.:.:.:.:.:.:.:.:.	.:.:.:.:.:.:.:.:.:.:.:.	.:.:.:.:.:.:.:.:.:.:.:.	.:.:.:.:.:.:.:.:.:.:.:.	.:.:.:.:.:.:.:.:.:.:.:.	.:.:.:.:.:.:.:.:.:.:.:.	.:.:.:.:.:.:.:.:.:.:.:.	.:.:.:.:.:.:.:.:.:.:.:.	.:.:.:.:.:.:.:.:.:.:.:.	.:.:.:.:.:.:.:.:.:.:.:.	.:.:.:.:.:.:.:.:.:.:.:.	.:.:.:.:.:.:.:.:.:.:.:.	.:.:.:.:.:.:.:.:.:.:.:.	.:.:.:.:.:.:.:.:.:.:.:.	.:.:.:.:.:.:.:.:.:.:.:.	.:.:.:.:.:.:.:.:.:.:.:.	.:.:.:.:.:.:.:.:.:.:.:.	.:.:.:.:.:.:.:.:.:.:.:.	.:.:.:.:.:.:.:.:.:.:.:.	.:.:.:.:.:.:.:.:.:.:.:.	.:.:.:.:.:.:.:.:.:.:.:.	.:.:.:.:.:.:.:.:.:.:.:.	.:.:.:.:.:.:.:.:.:.:.:.	.:.:.:.:.:.:.:.:.:.:.:.	.:.:.:.:.:.:.:.:.:.:.:.	.:.:.:.:.:.:.:.:.:.:.:.	.:.:.:.:.:.:.:.:.:.:.:.	.:.:.:.:.:.:.:.:.:.:.:.	.:.:.:.:.:.:.:.:.:.:.:.	.:.:.:.:.:.:.:.:.:.:.:.	.:.:.:.:.:.:.:.:.:.:.:.	.:.:.:.:.:.:.:.:.:.:.:.	.:.:.:.:.:.:.:.:.:.:.:.	.:.:.:.:.:.:.:.:.:.:.:.	.:.:.:.:.:.:.:.:.:.:.:.	.:.:.:.:.:.:.:.:.:.:.:.	.:.:.:.:.:.:.:.:.:.:.:.	.:.:.:.:.:.:.:.:.:.:.:.	.:.:.:.:.:.:.:.:.:.:.:.	.:.:.:.:.:.:.:.:.:.:.:.	.:.:.:.:.:.:.:.:.:.:.:.	.:.:.:.:.:.:.:.:.:.:.:.	.:.:.:.:.:.:.:.:.:.:.:.	.:.:.:.:.:.:.:.:.:.:.:.	.:.:.:.:.:.:.:.:.:.:.:.	.:.:.:.:.:.:.:.:.:.:.:.	.:.:.:.:.:.:.:.:.:.:.:.	.:.:.:.:.:.:.:.:.:.:.:.	.:.:.:.:.:.:.:.:.:.:.:.	.:.:.:.:.:.:.:.:.:.:.:.	.:.:.:.:.:.:.:.:.:.:.:.	.:.:.:.:.:.:.:.:.:.:.:.	.:.:.:.:.:.:.:.:.:.:.:.	.:.:.:.:.:.:.:.:.:.:.:.	.:.:.:.:.:.:.:.:.:.:.:.	.:.:.:.:.:.:.:.:.:.:.:.	.:.:.:.:.:.:.:.:.:.:.:.	.:.:.:.:.:.:.:.:.:.:.:.	.:.:.:.:.:.:.:.:.:.:.:.	.:.:.:.:.:.:.:.:.:.:.:.	.:.:.:.:.:.:.:.:.:.:.:.	.:.:.:.:.:.:.:.:.:.:.:.	.:.:.:.:.:.:.:.:.:.:.:.	.:.:.:.:.:.:.:.:.:.:.:.	.:.:.:.:.:.:.:.:.:.:.:.	.:.:.:.:.:.:.:.:.:.:.:.	.:.:.:.:.:.:.:.:.:.:.:.	.:.:.:.:.:.:.:.:.:.:.:.	.:.:.:.:.:.:.:.:.:.:.:.	.:.:.:.:.:.:.:.:.:.:.:.	.:.:.:.:.:.:.:.:.:.:.:.	.:.:.:.:.:.:.:.:.:.:.:.	.:.:.:.:.:.:.:.:.:.:.:.	.:.:.:.:.:.:.:.:.:.:.:.	.:.:.:.:.:.:.:.:.:.:.:.	.:.:.:.:.:.:.:.:.:.:.:.	.:.:.:.:.:.:.:.:.:.:.:.	.:.:.:.:.:.:.:.:.:.:.:.	.:.:.:.:.:.:.:.:.:.:.:.	.:.:.:.:.:.:.:.:.:.:.:.	.:.:.:.:.:.:.:.:.:.:.:.	.:.:.:.:.:.:.:.:.:.:.:.	.:.:.:.:.:.:.:.:.:.:.:.	.:.:.:.:.:.:.:.:.:.:.:.	.:.:.:.:.:.:.:.:.:.:.:.	.:.:.:.:.:.:.:.:.:.:.:.	.:.:.:.:.:.:.:.:.:.:.:.	.:.:.:.:.:.:.:.:.:.:.:.	.:.:.:.:.:.:.:.:.:.:.:.	.:.:.:.:.:.:.:.:.:.:.:.	.:.:.:.:.:.:.:.:.:.:.:.	.:.:.:.:.:.:.:.:.:.:.:.	.:.:.:.:.:.:.:.:.:.:.:.	.:.:.:.:.:.:.:.:.:.:.:.	.:.:.:.:.:.:.:.:.:.:.:.	.:.:.:.:.:.:.:.:.:.:.:.	.:.:.:.:.:.:.:.:.:.:.:.	.:.:.:.:.:.:.:.:.:.:.:.	.:.:.:.:.:.:.:.:.:.:.:.	.:.:.:.:.:.:.:.:.:.:.:.	.:.:.:.:.:.:.:.:.:.:.:.	.:.:.:.:.:.:.:.:.:.:.:.	.:.:.:.:.:.:.:.:.:.:.:.	.:.:.:.:.:.:.:.:.:.:.:.	.:.:.:.:.:.:.:.:.:.:.:.	.:.:.:.:.:.:.:.:.:.:.:.	.:.:.:.:.:.:.:.:.:.:.:.	.:.:.:.:.:.:.:.:.:.:.:.	.:.:.:.:.:.:.:.:.:.:.:.	.:.:.:.:.:.:.:.:.:.:.:.	.:.:.:.:.:.:.:.:.:.:.:.	.:.:.:.:.:.:.:.:.:.:.:.	.:.:.:.:.:.:.:.:.:.:.:.	.:.:.:.:.:.:.:.:.:.:.:.	.:.:.:.:.:.:.:.:.:.:.:.	.:.:.:.:.:.:.:.:.:.:.:.	.:.:.:.:.:.:.:.:.:.:.:.	.:.:.:.:.:.:.:.:.:.:.:.	.:.:.:.:.:.:.:.:.:.:.:.	.:.:.:.:.:.:.:.:.:.:.:.	.:.:.:.:.:.:.:.:.:.:.:.	.:.:.:.:.:.:.:.:.:.:.:.	.:.:.:.:.:.:.:.:.:.:.:.	.:.:.:.:.:.:.:.:.:.:.:.	.:.:.:.:.:.:.:.:.:.:.:.	.:.:.:.:.:.:.:.:.:.:.:.	.:.:.:.:.:.:.:.:.:.:.:.	.:.:.:.:.:.:.:.:.:.:.:.	.:.:.:.:.:.:.:.:.:.:.:.	.:.:.:.:.:.:.:.:.:.:.:.	.:.:.:.:.:.:.:.:.:.:.:.	.:.:.:.:.:.:.:.:.:.:.:.	.:.:.:.:.:.:.:.:.:.:.:.	.:.:.:.:.:.:.:.:.:.:.:.	.:.:.:.:.:.:.:.:.:.:.:.	.:.:.:.:.:.:.:.:.:.:.:.	.:.:.:.:.:.:.:.:.:.:.:.	.:.:.:.:.:.:.:.:.:.:.:.	.:.:.:.:.:.:.:.:.:.:.:.	.:.:.:.:.:.:.:.:.:.:.:.	.:.:.:.:.:.:.:.:.:.:.:.	.:.:.:.:.:.:.:.:.:.:.:.	.:.:.:.:.:.:.:.:.:.:.:.	.:.:.:.:.:.:.:.:.:.:.:.	.:.:.:.:.:.:.:.:.:.:.:.	.:.:.:.:.:.:.:.:.:.:.:.	.:.:.:.:.:.:.:.:.:.:.:.	.:.:.:.:.:.:.:.:.:.:.:.	.:.:.:.:.:.:.:.:.:.:.:.	.:.:.:.:.:.:.:.:.:.:.:.	.:.:.:.:.:.:.:.:.:.:.:.	.:.:.:.:.:.:.:.:.:.:.:.	.:.:.:.:.:.:.:.:.:.:.:.	.:.:.:.:.:.:.:.:.:.:.:.	.:.:.:.:.:.:.:.:.:.:.:.	.:.:.:.:.:.:.:.:.:.:.:.	.:.:.:.:.:.:.:.:.:.:.:.	.:.:.:.:.:.:.:.:.:.:.:.	.:.:.:.:.:.:.:.:.:.:.:.	.:.:.:.:.:.:.:.:.:.:.:.	.:.:.:.:.:.:.:.:.:.:.:.	.:.:.:.:.:.:.:.:.:.:.:.	.:.:.:.:.:.:.:.:.:.:.:.	.:.:.:.:.:.:.:.:.:.:.:.	.:.:.:.:.:.:.:.:.:.:.:.	.:.:.:.:.:.:.:.:.:.:.:.	.:.:.:.:.:.:.:.:.:.:.:.	.:.:.:.:.:.:.:.:.:.:.:.	.:.:.:.:.:.:.:.:.:.:.:.	.:.:.:.:.:.:.:.:.:.:.:.	.:.:.:.:.:.:.:.:.:.:.:.	.:.:.:.:.:.:.:.:.:.:.:.	.:.:.:.:.:.:.:.:.:.:.:.	.:.:.:.:.:.:.:.:.:.:.:.	.:.:.:.:.:.:.:.:.:.:.:.	.:.:.:.:.:.:.:.:.:.:.:.	.:.:.:.:.:.:.:.:.:.:.:.	.:.:.:.:.:.:.:.:.:.:.:.	.:.:.:.:.:.:.:.:.:.:.:.	.:.:.:.:.:.:.:.:.:.:.:.	.:.:.:.:.:.:.:.:.:.:.:.	.:.:.:.:.:.:.:.:.:.:.:.	.:.:.:.:.:.:.:.:.:.:.:.	.:.:.:.:.:.:.:.:.:.:.:.	.:.:.:.:.:.:.:.:.:.:.:.	.:.:.:.:.:.:.:.:.:.:.:.	.:.:.:.:.:.:.:.:.:.:.:.	.:.:.:.:.:.:.:.:.:.:.:.	.:.:.:.:.:.:.:.:.:.:.:.	.:.:.:.:.:.:.:.:.:.:.:.	.:.:.:.:.:.:.:.:.:.:.:.	.:.:.:.:.:.:.:.:.:.:.:.	.:.:.:.:.:.:.:.:.:.:.:.	.:.:.:.:.:.:.:.:.:.:.:.	.:.:.:.:.:.:.:.:.:.:.:.	.:.:.:.:.:.:.:.:.:.:.:.	.:.:.:.:.:.:.:.:.:.:.:.	.:.:.:.:.:.:.:.:.:.:.:.	.:.:.:.:.:.:.:.:.:.:.:.	.:.:.:.:.:.:.:.:.:.:.:.	.:.:.:.:.:.:.:.:.:.:.:.	.:.:.:.:.:.:.:.:.:.:.:.	.:.:.:.:.:.:.:.:.:.:.:.	.:.:.:.:.:.:.:.:.:.:.:.	.:.:.:.:.:.:.:.:.:.:.:.	.:.:.:.:.:.:.:.:.:.:.:.	.:.:.:.:.:.:.:.:.:.:.:.	.:.:.:.:.:.:.:.:.:.:.:.	.:.:.:.:.:.:.:.:.:.:.:.	.:.:.:.:.:.:.:.:.:.:.:.	.:.:.:.:.:.:.:.:.:.:.:.	.:.:.:.:.:.:.:.:.:.:.:.	.:.:.:.:.:.:.:.:.:.:.:.	.:.:.:.:.:.:.:.:.:.:.:.	.:.:.:.:.:.:.:.:.:.:.:.	.:.:.:.:.:.:.:.:.:.:.:.	.:.:.:.:.:.:.:.:.:.:.:.	.:.:.:.:.:.:.:.:.:.:.:.	.:.:.:.:.:.:.:.:.:.:.:.	.:.:.:.:.:.:.:.:.:.:.:.	.:.:.:.:.:.:.:.:.:.:.:.	.:.:.:.:.:.:.:.:.:.:.:.	.:.:.:.:.:.:.:.:.:.:.:.	.:.:.:.:.:.:.:.:.:.:.:.	.:.:.:.:.:.:.:.:.:.:.:.	.:.:.:.:.:.:.:.:.:.:.:.	.:.:.:.:.:.:.:.:.:.:.:.	.:.:.:.:.:.:.:.:.:.:.:.	.:.:.:.:.:.:.:.:.:.:.:.	.:.:.:.:.:.:.:.:.:.:.:.	.:.:.:.:.:.:.:.:.:.:.:.	.:.:.:.:.:.:.:.:.:.:.:.	.:.:.:.:.:.:.:.:.:.:.:.	.:.:.:.:.:.:.:.:.:.:.:.	.:.:.:.:.:.:.:.:.:.:.:.	.:.:.:.:.:.:.:.:.:.:.:.	.:.:.:.:.:.:.:.:.:.:.:.	.:.:.:.:.:.:.:.:.:.:.:.	.:.:.:.:.:.:.:.:.:.:.:.	.:.:.:.:.:.:.:.:.:.:.:.	.:.:.:.:.:.:.:.:.:.:.:.	.:.:.:.:.:.:.:.:.:.:.:.	.:.:.:.:.:.:.:.:.:.:.:.	.:.:.:.:.:.:.:.:.:.:.:.	.:.:.:.:.:.:.:.:.:.:.:.	.:.:.:.:.:.:.:.:.:.:.:.	.:.:.:.:.:.:.:.:.:.:.:.	.:.:.:.:.:.:.:.:.:.:.:.	.:.:.:.:.:.:.:.:.:.:.:.	.:.:.:.:.:.:.:.:.:.:.:.	.:.:.:.:.:.:.:.:.:.:.:.	.:.:.:.:.:.:.:.:.:.:.:.	.:.:.:.:.:.:.:.:.:.:.:.	.:.:.:.:.:.:.:.:.:.:.:.	.:.:.:.:.:.:.:.:.:.:.:.	.:.:.:.:.:.:.:.:.:.:.:.	.:.:.:.:.:.:.:.:.:.:.:.	.:.:.:.:.:.:.:.:.:.:.:.	.:.:.:.:.:.:.:.:.:.:.:.	.:.:.:.:.:.:.:.:.:.:.:.	.:.:.:.:.:.:.:.:.:.:.:.	.:.:.:.:.:.:.:.:.:.:.:.	.:.:.:.:.:.:.:.:.:.:.:.	.:.:.:.:.:.:.:.:.:.:.:.	.:.:.:.:.:.:.:.:.:.:.:.	.:.:.:.:.:.:.:.:.:.:.:.	.:.:.:.:.:.:.:.:.:.:.:.	.:.:.:.:.:.:.:.:.:.:.:.	.:.:.:.:.:.:.:.:.:.:.:.	.:.:.:.:.:.:.:.:.:.:.:.	.:.:.:.:.:.:.:.:.:.:.:.	.:.:.:.:.:.:.:.:.:.:.:.	.:.:.:.:.:.:.:.:.:.:.:.	.:.:.:.:.:.:.:.:.:.:.:.	.:.:.:.:.:.:.:.:.:.:.:.	.:.:.:.:.:.:.:.:.:.:.:.	.:.:.:.:.:.:.:.:.:.:.:.	.:.:.:.:.:.:.:.:.:.:.:.	.:.:.:.:.:.:.:.:.:.:.:.	.:.:.:.:.:.:.:.:.:.:.:.	.:.:.:.:.:.:.:.:.:.:.:.	.:.:.:.:.:.:.:.:.:.:.:.	.:.:.:.:.:.:.:.:.:.:.:.	.:.:.:.:.:.:.:.:.:.:.:.	.:.:.:.:.:.:.:.:.:.:.:.	.:.:.:.:.:.:.:.:.:.:.:.	.:.:.:.:.:.:.:.:.:.:.:.	.:.:.:.:.:.:.:.:.:.:.:.	.:.:.:.:.:.:.:.:.:.:.:.	.:.:.:.:.:.:.:.:.:.:.:.	.:.:.:.:.:.:.:.:.:.:.:.	.:.:.:.:.:.:.:.:.:.:.:.	.:.:.:.:.:.:.:.:.:.:.:.	.:.:.:.:.:.:.:.:.:.:.:.	.:.:.:.:.:.:.:.:.:.:.:.	.:.:.:.:.:.:.:.:.:.:.:.	.:.:.:.:.:.:.:.:.:.:.:.	.:.:.:.:.:.:.:.:.:.:.:.	.:.:.:.:.:.:.:.:.:.:.:.	.:.:.:.:.:.:.:.:.:.:.:.	.:.:.:.:.:.:.:.:.:.:.:.	.:.:.:.:.:.:.:.:.:.:.:.	.:.:.:.:.:.:.:.:.:.:.:.	.:.:.:.:.:.:.:.:.:.:.:.	.:.:.:.:.:.:.:.:.:.:.:.	.:.:.:.:.:.:.:.:.:.:.:.	.:.:.:.:.:.:.:.:.:.:.:.	.:.:.:.:.:.:.:.:.:.:.:.	.:.:.:.:.:.:.:.:.:.:.:.	.:.:.:.:.:.:.:.:.:.:.:.	.:.:.:.:.:.:.:.:.:.:.:.	.:.:.:.:.:.:.:.:.:.:.:.	.:.:.:.:.:.:.:.:.:.:.:.	.:.:.:.:.:.:.:.:.:.:.:.	.:.:.:.:.:.:.:.:.:.:.:.	.:.:.:.:.:.:.:.:.:.:.:.	.:.:.:.:.:.:.:.:.:.:.:.	.:.:.:.:.:.:.:.:.:.:.:.	.:.:.:.:.:.:.:.:.:.:.:.	.:.:.:.:.:.:.:.:.:.:.:.	.:.:.:.:.:.:.:.:.:.:.:.	.:.:.:.:.:.:.:.:.:.:.:.	.:.:.:.:.:.:.:.:.:.:.:.	.:.:.:.:.:.:.:.:.:.:.:.	.:.:.:.:.:.:.:.:.:.:.:.	.:.:.:.:.:.:.:.:.:.:.:.	.:.:.:.:.:.:.:.:.:.:.:.	.:.:.:.:.:.:.:.:.:.:.:.	.:.:.:.:.:.:.:.:.:.:.:.	.:.:.:.:.:.:.:.:.:.:.:.	.:.:.:.:.:.:.:.:.:.:.:.	.:.:.:.:.:.:.:.:.:.:.:.	.:.:.:.:.:.:.:.:.:.:.:.	.:.:.:.:.:.:.:.:.:.:.:.	.:.:.:.:.:.:.:.:.:.:.:.	.:.:.:.:.:.:.:.:.:.:.:.	.:.:.:.:.:.:.:.:.:.:.:.	.:.:.:.:.:.:.:.:.:.:.:.	.:.:.:.:.:.:.:.:.:.:.:.	.:.:.:.:.:.:.:.:.:.:.:.	.:.:.:.:.:.:.:.:.:.:.:.	.:.:.:.:.:.:.:.:.:.:.:.	.:.:.:.:.:.:.:.:.:.:.:.	.:.:.:.:.:.:.:.:.:.:.:.	.:.:.:.:.:.:.:.:.:.:.:.	.:.:.:.:.:.:.:.:.:.:.:.	.:.:.:.:.:.:.:.:.:.:.:.	.:.:.:.:.:.:.:.:.:.:.:.	.:.:.:.:.:.:.:.:.:.:.:.	.:.:.:.:.:.:.:.:.:.:.:.	.:.:.:.:.:.:.:.:.:.:.:.	.:.:.:.:.:.:.:.:.:.:.:.	.:.:.:.:.:.:.:.:.:.:.:.	.:.:.:.:.:.:.:.:.:.:.:.	.:.:.:.:.:.:.:.:.:.:.:.	.:.:.:.:.:.:.:.:.:.:.:.	.:.:.:.:.:.:.:.:.:.:.:.	.:.:.:.:.:.:.:.:.:.:.:.	.:.:.:.:.:.:.:.:.:.:.:.	.:.:.:.:.:.:.:.:.:.:.:.	.:.:.:.:.:.:.:.:.:.:.:.	.:.:.:.:.:.:.:.:.:.:.:.	.:.:.:.:.:.:.:.:.:.:.:.	.:.:.:.:.:.:.:.:.:.:.:.	.:.:.:.:.:.:.:.:.:.:.:.	.:.:.:.:.:.:.:.:.:.:.:.	.:.:.:.:.:.:.:.:.:.:.:.	.:.:.:.:.:.:.:.:.:.:.:.	.:.:.:.:.:.:.:.:.:.:.:.	.:.:.:.:.:.:.:.:.:.:.:.	.:.:.:.:.:.:.:.:.:.:.:.	.:.:.:.:.:.:.:.:.:.:.:.	.:.:.:.:.:.:.:.:.:.:.:.	.:.:.:.:.:.:.:.:.:.:.:.	.:.:.:.:.:.:.:.:.:.:.:.	.:.:.:.:.:.:.:.:.:.:.:.	.:.:.:.:.:.:.:.:.:.:.:.	.:.:.:.:.:.:.:.:.:.:.:.	.:.:.:.:.:.:.:.:.:.:.:.	.:.:.:.:.:.:.:.:.:.:.:.	.:.:.:.:.:.:.:.:.:.:.:.	.:.:.:.:.:.:.:.:.:.:.:.	.:.:.:.:.:.:.:.:.:.:.:.	.:.:.:.:.:.:.:.:.:.:.:.	.:.:.:.:.:.:.:.:.:.:.:.	.:.:.:.:.:.:.:.:.:.:.:.	.:.:.:.:.:.:.:.:.:.:.:.	.:.:.:.:.:.:.:.:.:.:.:.	.:.:.:.:.:.:.:.:.:.:.:.	.:.:.:.:.:.:.:.:.:.:.:.	.:.:.:.:.:.:.:.:.:.:.:.	.:.:.:.:.:.:.:.:.:.:.:.	.:.:.:.:.:.:.:.:.:.:.:.	.:.:.:.:.:.:.:.:.:.:.:.	.:.:.:.:.:.:.:.:.:.:.:.	.:.:.:.:.:.:.:.:.:.:.:.	.:.:.:.:.:.:.:.:.:.:.:.	.:.:.:.:.:.:.:.:.:.:.:.	.:.:.:.:.:.:.:.:.:.:.:.	.:.:.:.:.:.:.:.:.:.:.:.	.:.:.:.:.:.:.:.:.:.:.:.	.:.:.:.:.:.:.:.:.:.:.:.	.:.:.:.:.:.:.:.:.:.:.:.	.:.:.:.:.:.:.:.:.:.:.:.	.:.:.:.:.:.:.:.:.:.:.:.	.:.:.:.:.:.:.:.:.:.:.:.	.:.:.:.:.:.:.:.:.:.:.:.	.:.:.:.:.:.:.:.:.:.:.:.	.:.:.:.:.:.:.:.:.:.:.:.	.:.:.:.:.:.:.:.:.:.:.:.	.:.:.:.:.:.:.:.:.:.:.:.	.:.:.:.:.:.:.:.:.:.:.:.	.:.:.:.:.:.:.:.:.:.:.:.	.:.:.:.:.:.:.:.:.:.:.:.	.:.:.:.:.:.:.:.:.:.:.:.	.:.:.:.:.:.:.:.:.:.:.:.	.:.:.:.:.:.:.:.:.:.:.:.	.:.:.:.:.:.:.:.:.:.:.:.	.:.:.:.:.:.:.:.:.:.:.:.	.:.:.:.:.:.:.:.:.:.:.:.	.:.:.:.:.:.:.:.:.:.:.:.	.:.:.:.:.:.:.:.:.:.:.:.	.:.:.:.:.:.:.:.:.:.:.:.	.:.:.:.:.:.:.:.:.:.:.:.	.:.:.:.:.:.:.:.:.:.:.:.	.:.:.:.:.:.:.:.:.:.:.:.	.:.:.:.:.:.:.:.:.:.:.:.	.:.:.:.:.:.:.:.:.:.:.:.	.:.:.:.:.:.:.:.:.:.:.:.	.:.:.:.:.:.:.:.:.:.:.:.	.:.:.:.:.:.:.:.:.:.:.:.	.:.:.:.:.:.:.:.:.:.:.:.	.:.:.:.:.:.:.:.:.:.:.:.	.:.:.:.:.:.:.:.:.:.:.:.	.:.:.:.:.:.:.:.:.:.:.:.	.:.:.:.:.:.:.:.:.:.:.:.	.:.:.:.:.:.:.:.:.:.:.:.	.:.:.:.:.:.:.:.:.:.:.:.	.:.:.:.:.:.:.:.:.:.:.:.	.:.:.:.:.:.:.:.:.:.:.:.	.:.:.:.:.:.:.:.:.:.:.:.	.:.:.:.:.:.:.:.:.:.:.:.	.:.:.:.:.:.:.:.:.:.:.:.	.:.:.:.:.:.:.:.:.:.:.:.	.:.:.:.:.:.:.:.:.:.:.:.	.:.:.:.:.:.:.:.:.:.:.:.	.:.:.:.:.:.:.:.:.:.:.:.	.:.:.:.:.:.:.:.:.:.:.:.	.:.:.:.:.:.:.:.:.:.:.:.	.:.:.:.:.:.:.:.:.:.:.:.	.:.:.:.:.:.:.:.:.:.:.:.	.:.:.:.:.:.:.:.:.:.:.:.	.:.:.:.:.:.:.:.:.:.:.:.	.:.:.:.:.:.:.:.:.:.:.:.	.:.:.:.:.:.:.:.:.:.:.:.	.:.:.:.:.:.:.:.:.:.:.:.	.:.:.:.:.:.:.:.:.:.:.:.	.:.:.:.:.:.:.:.:.:.:.:.	.:.:.:.:.:.:.:.:.:.:.:.	.:.:.:.:.:.:.:.:.:.:.:.	.:.:.:.:.:.:.:.:.:.:.:.	.:.:.:.:.:.:.:.:.:.:.:.	.:.:.:.:.:.:.:.:.:.:.:.	.:.:.:.:.:.:.:.:.:.:.:.	.:.:.:.:.:.:.:.:.:.:.:.	.:.:.:.:.:.:.:.:.:.:.:.	.:.:.:.:.:.:.:.:.:.:.:.	.:.:.:.:.:.:.:.:.:.:.:.	.:.:.:.:.:.:.:.:.:.:.:.	.:.:.:.:.:.:.:.:.:.:.:.	.:.:.:.:.:.:.:.:.:.:.:.	.:.:.:.:.:.:.:.:.:.:.:.	.:.:.:.:.:.:.:.:.:.:.:.	.:.:.:.:.:.:.:.:.:.:.:.	.:.:.:.:.:.:.:.:.:.:.:.	.:.:.:.:.:.:.:.:.:.:.:.	.:.:.:.:.:.:.:.:.:.:.:.	.:.:.:.:.:.:.:.:.:.:.:.	.:.:.:.:.:.:.:.:.:.:.:.	.:.:.:.:.:.:.:.:.:.:.:.	.:.:.:.:.:.:.:.:.:.:.:.	.:.:.:.:.:.:.:.:.:.:.:.	.:.:.:.:.:.:.:.:.:.:.:.	.:.:.:.:.:.:.:.:.:.:.:.	.:.:.:.:.:.:.:.:.:.:.:.	.:.:.:.:.:.:.:.:.:.:.:.	.:.:.:.:.:.:.:.:.:.:.:.	.:.:.:.:.:.:.:.:.:.:.:.	.:.:.:.:.:.:.:.:.:.:.:.	.:.:.:.:.:.:.:.:.:.:.:.	.:.:.:.:.:.:.:.:.:.:.:.	.:.:.:.:.:.:.:.:.:.:.:.	.:.:.:.:.:.:.:.:.:.:.:.	.:.:.:.:.:.:.:.:.:.:.:.	.:.:.:.:.:.:.:.:.:.:.:.	.:.:.:.:.:.:.:.:.:.:.:.	.:.:.:.:.:.:.:.:.:.:.:.	.:.:.:.:.:.:.:.:.:.:.:.	.:.:.:.:.:.:.:.:.:.:.:.	.:.:.:.:.:.:.:.:.:.:.:.	.:.:.:.:.:.:.:.:.:.:.:.	.:.:.:.:.:.:.:.:.:.:.:.	.:.:.:.:.:.:.:.:.:.:.:.	.:.:.:.:.:.:.:.:.:.:.:.	.:.:.:.:.:.:.:.:.:.:.:.	.:.:.:.:.:.:.:.:.:.:.:.	.:.:.:.:.:.:.:.:.:.:.:.	.:.:.:.:.:.:.:.:.:.:.:.	.:.:.:.:.:.:.:.:.:.:.:.	.:.:.:.:.:.:.:.:.:.:.:.	.:.:.:.:.:.:.:.:.:.:.:.	.:.:.:.:.:.:.:.:.:.:.:.	.:.:.:.:.:.:.:.:.:.:.:.	.:.:.:.:.:.:.:.:.:.:.:.	.:.:.:.:.:.:.:.:.:.:.:.	.:.:.:.:.:.:.:.:.:.:.:.	.:.:.:.:.:.:.:.:.:.:.:.	.:.:.:.:.:.:.:.:.:.:.:.	.:.:.:.:.:.:.:.:.:.:.:.	.:.:.:.:.:.:.:.:.:.:.:.	.:.:.:.:.:.:.:.:.:.:.:.	.:.:.:.:.:.:.:.:.:.:.:.	.:.:.:.:.:.:.:.:.:.:.:.	.:.:.:.:.:.:.:.:.:.:.:.	.:.:.:.:.:.:.:.:.:.:.:.	.:.:.:.:.:.:.:.:.:.:.:.	.:.:.:.:.:.:.:.:.:.:.:.	.:.:.:.:.:.:.:.:.:.:.:.	.:.:.:.:.:.:.:.:.:.:.:.	.:.:.:.:.:.:.:.:.:.:.:.	.:.:.:.:.:.:.:.:.:.:.:.	.:.:.:.:.:.:.:.:.:.:.:.	.:.:.:.:.:.:.:.:.:.:.:.	.:.:.:.:.:.:.:.:.:.:.:.	.:.:.:.:.:.:.:.:.:.:.:.	.:.:.:.:.:.:.:.:.:.:.:.	.:.:.:.:.:.:.:.:.:.:.:.	.:.:.:.:.:.:.:.:.:.:.:.	.:.:.:.:.:.:.:.:.:.:.:.	.:.:.:.:.:.:.:.:.:.:.:.	.:.:.:.:.:.:.:.:.:.:.:.	.:.:.:.:.:.:.:.:.:.:.:.	.:.:.:.:.:.:.:.:.:.:.:.	.:.:.:.:.:.:.:.:.:.:.:.	.:.:.:.:.:.:.:.:.:.:.:.	.:.:.:.:.:.:.:.:.:.:.:.	.:.:.:.:.:.:.:.:.:.:.:.	.:.:.:.:.:.:.:.:.:.:.:.	.:.:.:.:.:.:.:.:.:.:.:.	.:.:.:.:.:.:.:.:.:.:.:.	.:.:.:.:.:.:.:.:.:.:.:.	.:.:.:.:.:.:.:.:.:.:.:.	.:.:.:.:.:.:.:.:.:.:.:.	.:.:.:.:.:.:.:.:.:.:.:.	.:.:.:.:.:.:.:.:.:.:.:.	.:.:.:.:.:.:.:.:.:.:.:.	.:.:.:.:.:.:.:.:.:.:.:.	.:.:.:.:.:.:.:.:.:.:.:.	.:.:.:.:.:.:.:.:.:.:.:.	.:.:.:.:.:.:.:.:.:.:.:.	.:.:.:.:.:.:.:.:.:.:.:.	.:.:.:.:.:.:.:.:.:.:.:.	.:.:.:.:.:.:.:.:.:.:.:.	.:.:.:.:.:.:.:.:.:.:.:.	.:.:.:.:.:.:.:.:.:.:.:.	.:.:.:.:.:.:.:.:.:.:.:.	.:.:.:.:.:.:.:.:.:.:.:.	.:.:.:.:.:.:.:.:.:.:.:.	.:.:.:.:.:.:.:.:.:.:.:.	.:.:.:.:.:.:.:.:.:.:.:.	.:.:.:.:.:.:.:.:.:.:.:.	.:.:.:.:.:.:.:.:.:.:.:.	.:.:.:.:.:.:.:.:.:.:.:.	.:.:.:.:.:.:.:.:.:.:.:.	.:.:.:.:.:.:.:.:.:.:.:.	.:.:.:.:.:.:.:.:.:.:.:.	.:.:.:.:.:.:.:.:.:.:.:.	.:.:.:.:.:.:.:.:.:.:.:.	.:.:.:.:.:.:.:.:.:.:.:.	.:.:.:.:.:.:.:.:.:.:.:.	.:.:.:.:.:.:.:.:.:.:.:.	.:.:.:.:.:.:.:.:.:.:.:.	.:.:.:.:.:.:.:.:.:.:.:.	.:.:.:.:.:.:.:.:.:.:.:.	.:.:.:.:.:.:.:.:.:.:.:.	.:.:.:.:.:.:.:.:.:.:.:.	.:.:.:.:.:.:.:.:.:.:.:.	.:.:.:.:.:.:.:.:.:.:.:.	.:.:.:.:.:.:.:.:.:.:.:.	.:.:.:.:.:.:.:.:.:.:.:.	.:.:.:.:.:.:.:.:.:.:.:.	.:.:.:.:.:.:.:.:.:.:.:.	.:.:.:.:.:.:.:.:.:.:.:.	.:.:.:.:.:.:.:.:.:.:.:.	.:.:.:.:.:.:.:.:.:.:.:.	.:.:.:.:.:.:.:.:.:.:.:.	.:.:.:.:.:.:.:.:.:.:.:.	.:.:.:.:.:.:.:.:.:.:.:.	.:.:.:.:.:.:.:.:.:.:.:.	.:.:.:.:.:.:.:.:.:.:.:.	.:.:.:.:.:.:.:.:.:.:.:.	.:.:.:.:.:.:.:.:.:.:.:.	.:.:.:.:.:.:.:.:.:.:.:.	.:.:.:.:.:.:.:.:.:.:.:.	.:.:.:.:.:.:.:.:.:.:.:.	.:.:.:.:.:.:.:.:.:.:.:.	.:.:.:.:.:.:.:.:.:.:.:.	.:.:.:.:.:.:.:.:.:.:.:.	.:.:.:.:.:.:.:.:.:.:.:.	.:.:.:.:.:.:.:.:.:.:.:.	.:.:.:.:.:.:.:.:.:.:.:.	.:.:.:.:.:.:.:.:.:.:.:.	.:.:.:.:.:.:.:.:.:.:.:.	.:.:.:.:.:.:.:.:.:.:.:.	.:.:.:.:.:.:.:.:.:.:.:.	.:.:.:.:.:.:.:.:.:.:.:.	.:.:.:.:.:.:.:.:.:.:.:.	.:.:.:.:.:.:.:.:.:.:.:.	.:.:.:.:.:.:.:.:.:.:.:.	.:.:.:.:.:.:.:.:.:.:.:.	.:.:.:.:.:.:.:.:.:.:.:.	.:.:.:.:.:.:.:.:.:.:.:.	.:.:.:.:.:.:.:.:.:.:.:.	.:.:.:.:.:.:.:.:.:.:.:.	.:.:.:.:.:.:.:.:.:.:.:.	.:.:.:.:.:.:.:.:.:.:.:.	.:.:.:.:.:.:.:.:.:.:.:.	.:.:.:.:.:.:.:.:.:.:.:.	.:.:.:.:.:.:.:.:.:.:.:.	.:.:.:.:.:.:.:.:.:.:.:.	.:.:.:.:.:.:.:.:.:.:.:.	.:.:.:.:.:.:.:.:.:.:.:.	.:.:.:.:.:.:.:.:.:.:.:.	.:.:.:.:.:.:.:.:.:.:.:.	.:.:.:.:.:.:.:.:.:.:.:.	.:.:.:.:.:.:.:.:.:.:.:.	.:.:.:.:.:.:.:.:.:.:.:.	.:.:.:.:.:.:.:.:.:.:.:.	.:.:.:.:.:.:.:.:.:.:.:.	.:.:.:.:.:.:.:.:.:.:.:.	.:.:.:.:.:.:.:.:.:.:.:.	.:.:.:.:.:.:.:.:.:.:.:.	.:.:.:.:.:.:.:.:.:.:.:.	.:.:.:.:.:.:.:.:.:.:.:.	.:.:.:.:.:.:.:.:.:.:.:.	.:.:.:.:.:.:.:.:.:.:.:.	.:.:.:.:.:.:.:.:.:.:.:.	.:.:.:.:.:.:.:.:.:.:.:.	.:.:.:.:.:.:.:.:.:.:.:.	.:.:.:.:.:.:.:.:.:.:.:.	.:.:.:.:.:.:.:.:.:.:.:.	.:.:.:.:.:.:.:.:.:.:.:.	.:.:.:.:.:.:.:.:.:.:.:.	.:.:.:.:.:.:.:.:.:.:.:.	.:.:.:.:.:.:.:.:.:.:.:.	.:.:.:.:.:.:.:.:.:.:.:.	.:.:.:.:.:.:.:.:.:.:.:.	.:.:.:.:.:.:.:.:.:.:.:.	.:.:.:.:.:.:.:.:.:.:.:.	.:.:.:.:.:.:.:.:.:.:.:.	1:138698:1:0.947368:0.985319:0.917495:29:13:32:0.914286:20:0.47619	.:.:.:.:.:.:.:.:.:.:.:.	.:.:.:.:.:.:.:.:.:.:.:.	.:.:.:.:.:.:.:.:.:.:.:.	.:.:.:.:.:.:.:.:.:.:.:.	.:.:.:.:.:.:.:.:.:.:.:.	.:.:.:.:.:.:.:.:.:.:.:.	.:.:.:.:.:.:.:.:.:.:.:.	.:.:.:.:.:.:.:.:.:.:.:.	.:.:.:.:.:.:.:.:.:.:.:.	.:.:.:.:.:.:.:.:.:.:.:.	.:.:.:.:.:.:.:.:.:.:.:.	.:.:.:.:.:.:.:.:.:.:.:.	.:.:.:.:.:.:.:.:.:.:.:.	.:.:.:.:.:.:.:.:.:.:.:.	.:.:.:.:.:.:.:.:.:.:.:.	.:.:.:.:.:.:.:.:.:.:.:.	.:.:.:.:.:.:.:.:.:.:.:.	.:.:.:.:.:.:.:.:.:.:.:.	.:.:.:.:.:.:.:.:.:.:.:.	.:.:.:.:.:.:.:.:.:.:.:.	.:.:.:.:.:.:.:.:.:.:.:.	.:.:.:.:.:.:.:.:.:.:.:.	.:.:.:.:.:.:.:.:.:.:.:.	.:.:.:.:.:.:.:.:.:.:.:.	.:.:.:.:.:.:.:.:.:.:.:.	.:.:.:.:.:.:.:.:.:.:.:.	.:.:.:.:.:.:.:.:.:.:.:.	.:.:.:.:.:.:.:.:.:.:.:.	.:.:.:.:.:.:.:.:.:.:.:.	.:.:.:.:.:.:.:.:.:.:.:.	.:.:.:.:.:.:.:.:.:.:.:.	.:.:.:.:.:.:.:.:.:.:.:.	.:.:.:.:.:.:.:.:.:.:.:.	.:.:.:.:.:.:.:.:.:.:.:.
chrI	138697	.	T	<INS:ME>	.	PASS	SVTYPE=INS;STRAND=-;FAMILY=TY1	GT:END:FIVE_P_ELT_MATCH:THREE_P_ELT_MATCH:FIVE_P_GENOME_MATCH:THREE_P_GENOME_MATCH:SPLIT_READS_5PRIME:SPLIT_READS_3PRIME:REMAPPED_DISCORDANT:REMAP_DISC_FRACTION:REMAPPED_SPLITREADS:REMAP_SPLIT_FRACTION	.:.:.:.:.:.:.:.:.:.:.:.	.:.:.:.:.:.:.:.:.:.:.:.	.:.:.:.:.:.:.:.:.:.:.:.	.:.:.:.:.:.:.:.:.:.:.:.	.:.:.:.:.:.:.:.:.:.:.:.	.:.:.:.:.:.:.:.:.:.:.:.	.:.:.:.:.:.:.:.:.:.:.:.	.:.:.:.:.:.:.:.:.:.:.:.	.:.:.:.:.:.:.:.:.:.:.:.	.:.:.:.:.:.:.:.:.:.:.:.	.:.:.:.:.:.:.:.:.:.:.:.	.:.:.:.:.:.:.:.:.:.:.:.	.:.:.:.:.:.:.:.:.:.:.:.	.:.:.:.:.:.:.:.:.:.:.:.	.:.:.:.:.:.:.:.:.:.:.:.	.:.:.:.:.:.:.:.:.:.:.:.	.:.:.:.:.:.:.:.:.:.:.:.	.:.:.:.:.:.:.:.:.:.:.:.	.:.:.:.:.:.:.:.:.:.:.:.	.:.:.:.:.:.:.:.:.:.:.:.	.:.:.:.:.:.:.:.:.:.:.:.	.:.:.:.:.:.:.:.:.:.:.:.	.:.:.:.:.:.:.:.:.:.:.:.	.:.:.:.:.:.:.:.:.:.:.:.	.:.:.:.:.:.:.:.:.:.:.:.	.:.:.:.:.:.:.:.:.:.:.:.	.:.:.:.:.:.:.:.:.:.:.:.	.:.:.:.:.:.:.:.:.:.:.:.	.:.:.:.:.:.:.:.:.:.:.:.	.:.:.:.:.:.:.:.:.:.:.:.	.:.:.:.:.:.:.:.:.:.:.:.	.:.:.:.:.:.:.:.:.:.:.:.	.:.:.:.:.:.:.:.:.:.:.:.	.:.:.:.:.:.:.:.:.:.:.:.	.:.:.:.:.:.:.:.:.:.:.:.	.:.:.:.:.:.:.:.:.:.:.:.	.:.:.:.:.:.:.:.:.:.:.:.	.:.:.:.:.:.:.:.:.:.:.:.	.:.:.:.:.:.:.:.:.:.:.:.	.:.:.:.:.:.:.:.:.:.:.:.	.:.:.:.:.:.:.:.:.:.:.:.	.:.:.:.:.:.:.:.:.:.:.:.	.:.:.:.:.:.:.:.:.:.:.:.	.:.:.:.:.:.:.:.:.:.:.:.	.:.:.:.:.:.:.:.:.:.:.:.	.:.:.:.:.:.:.:.:.:.:.:.	.:.:.:.:.:.:.:.:.:.:.:.	.:.:.:.:.:.:.:.:.:.:.:.	.:.:.:.:.:.:.:.:.:.:.:.	.:.:.:.:.:.:.:.:.:.:.:.	.:.:.:.:.:.:.:.:.:.:.:.	.:.:.:.:.:.:.:.:.:.:.:.	.:.:.:.:.:.:.:.:.:.:.:.	.:.:.:.:.:.:.:.:.:.:.:.	.:.:.:.:.:.:.:.:.:.:.:.	.:.:.:.:.:.:.:.:.:.:.:.	.:.:.:.:.:.:.:.:.:.:.:.	.:.:.:.:.:.:.:.:.:.:.:.	.:.:.:.:.:.:.:.:.:.:.:.	.:.:.:.:.:.:.:.:.:.:.:.	.:.:.:.:.:.:.:.:.:.:.:.	.:.:.:.:.:.:.:.:.:.:.:.	.:.:.:.:.:.:.:.:.:.:.:.	.:.:.:.:.:.:.:.:.:.:.:.	.:.:.:.:.:.:.:.:.:.:.:.	.:.:.:.:.:.:.:.:.:.:.:.	.:.:.:.:.:.:.:.:.:.:.:.	.:.:.:.:.:.:.:.:.:.:.:.	.:.:.:.:.:.:.:.:.:.:.:.	.:.:.:.:.:.:.:.:.:.:.:.	.:.:.:.:.:.:.:.:.:.:.:.	.:.:.:.:.:.:.:.:.:.:.:.	.:.:.:.:.:.:.:.:.:.:.:.	.:.:.:.:.:.:.:.:.:.:.:.	.:.:.:.:.:.:.:.:.:.:.:.	.:.:.:.:.:.:.:.:.:.:.:.	.:.:.:.:.:.:.:.:.:.:.:.	.:.:.:.:.:.:.:.:.:.:.:.	.:.:.:.:.:.:.:.:.:.:.:.	.:.:.:.:.:.:.:.:.:.:.:.	.:.:.:.:.:.:.:.:.:.:.:.	.:.:.:.:.:.:.:.:.:.:.:.	.:.:.:.:.:.:.:.:.:.:.:.	.:.:.:.:.:.:.:.:.:.:.:.	.:.:.:.:.:.:.:.:.:.:.:.	.:.:.:.:.:.:.:.:.:.:.:.	.:.:.:.:.:.:.:.:.:.:.:.	.:.:.:.:.:.:.:.:.:.:.:.	.:.:.:.:.:.:.:.:.:.:.:.	.:.:.:.:.:.:.:.:.:.:.:.	.:.:.:.:.:.:.:.:.:.:.:.	.:.:.:.:.:.:.:.:.:.:.:.	.:.:.:.:.:.:.:.:.:.:.:.	.:.:.:.:.:.:.:.:.:.:.:.	.:.:.:.:.:.:.:.:.:.:.:.	.:.:.:.:.:.:.:.:.:.:.:.	.:.:.:.:.:.:.:.:.:.:.:.	.:.:.:.:.:.:.:.:.:.:.:.	.:.:.:.:.:.:.:.:.:.:.:.	.:.:.:.:.:.:.:.:.:.:.:.	.:.:.:.:.:.:.:.:.:.:.:.	.:.:.:.:.:.:.:.:.:.:.:.	.:.:.:.:.:.:.:.:.:.:.:.	.:.:.:.:.:.:.:.:.:.:.:.	.:.:.:.:.:.:.:.:.:.:.:.	.:.:.:.:.:.:.:.:.:.:.:.	.:.:.:.:.:.:.:.:.:.:.:.	.:.:.:.:.:.:.:.:.:.:.:.	.:.:.:.:.:.:.:.:.:.:.:.	.:.:.:.:.:.:.:.:.:.:.:.	.:.:.:.:.:.:.:.:.:.:.:.	.:.:.:.:.:.:.:.:.:.:.:.	.:.:.:.:.:.:.:.:.:.:.:.	.:.:.:.:.:.:.:.:.:.:.:.	.:.:.:.:.:.:.:.:.:.:.:.	.:.:.:.:.:.:.:.:.:.:.:.	.:.:.:.:.:.:.:.:.:.:.:.	.:.:.:.:.:.:.:.:.:.:.:.	.:.:.:.:.:.:.:.:.:.:.:.	.:.:.:.:.:.:.:.:.:.:.:.	.:.:.:.:.:.:.:.:.:.:.:.	.:.:.:.:.:.:.:.:.:.:.:.	.:.:.:.:.:.:.:.:.:.:.:.	.:.:.:.:.:.:.:.:.:.:.:.	.:.:.:.:.:.:.:.:.:.:.:.	.:.:.:.:.:.:.:.:.:.:.:.	.:.:.:.:.:.:.:.:.:.:.:.	.:.:.:.:.:.:.:.:.:.:.:.	.:.:.:.:.:.:.:.:.:.:.:.	.:.:.:.:.:.:.:.:.:.:.:.	.:.:.:.:.:.:.:.:.:.:.:.	.:.:.:.:.:.:.:.:.:.:.:.	.:.:.:.:.:.:.:.:.:.:.:.	.:.:.:.:.:.:.:.:.:.:.:.	.:.:.:.:.:.:.:.:.:.:.:.	.:.:.:.:.:.:.:.:.:.:.:.	.:.:.:.:.:.:.:.:.:.:.:.	.:.:.:.:.:.:.:.:.:.:.:.	.:.:.:.:.:.:.:.:.:.:.:.	.:.:.:.:.:.:.:.:.:.:.:.	.:.:.:.:.:.:.:.:.:.:.:.	.:.:.:.:.:.:.:.:.:.:.:.	.:.:.:.:.:.:.:.:.:.:.:.	.:.:.:.:.:.:.:.:.:.:.:.	.:.:.:.:.:.:.:.:.:.:.:.	.:.:.:.:.:.:.:.:.:.:.:.	.:.:.:.:.:.:.:.:.:.:.:.	.:.:.:.:.:.:.:.:.:.:.:.	.:.:.:.:.:.:.:.:.:.:.:.	.:.:.:.:.:.:.:.:.:.:.:.	.:.:.:.:.:.:.:.:.:.:.:.	.:.:.:.:.:.:.:.:.:.:.:.	.:.:.:.:.:.:.:.:.:.:.:.	.:.:.:.:.:.:.:.:.:.:.:.	.:.:.:.:.:.:.:.:.:.:.:.	.:.:.:.:.:.:.:.:.:.:.:.	.:.:.:.:.:.:.:.:.:.:.:.	.:.:.:.:.:.:.:.:.:.:.:.	.:.:.:.:.:.:.:.:.:.:.:.	.:.:.:.:.:.:.:.:.:.:.:.	.:.:.:.:.:.:.:.:.:.:.:.	.:.:.:.:.:.:.:.:.:.:.:.	.:.:.:.:.:.:.:.:.:.:.:.	.:.:.:.:.:.:.:.:.:.:.:.	.:.:.:.:.:.:.:.:.:.:.:.	.:.:.:.:.:.:.:.:.:.:.:.	.:.:.:.:.:.:.:.:.:.:.:.	.:.:.:.:.:.:.:.:.:.:.:.	.:.:.:.:.:.:.:.:.:.:.:.	.:.:.:.:.:.:.:.:.:.:.:.	.:.:.:.:.:.:.:.:.:.:.:.	.:.:.:.:.:.:.:.:.:.:.:.	.:.:.:.:.:.:.:.:.:.:.:.	.:.:.:.:.:.:.:.:.:.:.:.	.:.:.:.:.:.:.:.:.:.:.:.	.:.:.:.:.:.:.:.:.:.:.:.	.:.:.:.:.:.:.:.:.:.:.:.	.:.:.:.:.:.:.:.:.:.:.:.	.:.:.:.:.:.:.:.:.:.:.:.	.:.:.:.:.:.:.:.:.:.:.:.	.:.:.:.:.:.:.:.:.:.:.:.	.:.:.:.:.:.:.:.:.:.:.:.	.:.:.:.:.:.:.:.:.:.:.:.	.:.:.:.:.:.:.:.:.:.:.:.	.:.:.:.:.:.:.:.:.:.:.:.	.:.:.:.:.:.:.:.:.:.:.:.	.:.:.:.:.:.:.:.:.:.:.:.	.:.:.:.:.:.:.:.:.:.:.:.	.:.:.:.:.:.:.:.:.:.:.:.	.:.:.:.:.:.:.:.:.:.:.:.	.:.:.:.:.:.:.:.:.:.:.:.	.:.:.:.:.:.:.:.:.:.:.:.	.:.:.:.:.:.:.:.:.:.:.:.	.:.:.:.:.:.:.:.:.:.:.:.	.:.:.:.:.:.:.:.:.:.:.:.	.:.:.:.:.:.:.:.:.:.:.:.	.:.:.:.:.:.:.:.:.:.:.:.	.:.:.:.:.:.:.:.:.:.:.:.	.:.:.:.:.:.:.:.:.:.:.:.	.:.:.:.:.:.:.:.:.:.:.:.	.:.:.:.:.:.:.:.:.:.:.:.	.:.:.:.:.:.:.:.:.:.:.:.	.:.:.:.:.:.:.:.:.:.:.:.	.:.:.:.:.:.:.:.:.:.:.:.	.:.:.:.:.:.:.:.:.:.:.:.	.:.:.:.:.:.:.:.:.:.:.:.	.:.:.:.:.:.:.:.:.:.:.:.	.:.:.:.:.:.:.:.:.:.:.:.	.:.:.:.:.:.:.:.:.:.:.:.	.:.:.:.:.:.:.:.:.:.:.:.	.:.:.:.:.:.:.:.:.:.:.:.	.:.:.:.:.:.:.:.:.:.:.:.	.:.:.:.:.:.:.:.:.:.:.:.	.:.:.:.:.:.:.:.:.:.:.:.	.:.:.:.:.:.:.:.:.:.:.:.	.:.:.:.:.:.:.:.:.:.:.:.	.:.:.:.:.:.:.:.:.:.:.:.	.:.:.:.:.:.:.:.:.:.:.:.	.:.:.:.:.:.:.:.:.:.:.:.	.:.:.:.:.:.:.:.:.:.:.:.	.:.:.:.:.:.:.:.:.:.:.:.	.:.:.:.:.:.:.:.:.:.:.:.	.:.:.:.:.:.:.:.:.:.:.:.	.:.:.:.:.:.:.:.:.:.:.:.	.:.:.:.:.:.:.:.:.:.:.:.	.:.:.:.:.:.:.:.:.:.:.:.	.:.:.:.:.:.:.:.:.:.:.:.	.:.:.:.:.:.:.:.:.:.:.:.	.:.:.:.:.:.:.:.:.:.:.:.	.:.:.:.:.:.:.:.:.:.:.:.	.:.:.:.:.:.:.:.:.:.:.:.	.:.:.:.:.:.:.:.:.:.:.:.	.:.:.:.:.:.:.:.:.:.:.:.	.:.:.:.:.:.:.:.:.:.:.:.	.:.:.:.:.:.:.:.:.:.:.:.	.:.:.:.:.:.:.:.:.:.:.:.	.:.:.:.:.:.:.:.:.:.:.:.	.:.:.:.:.:.:.:.:.:.:.:.	.:.:.:.:.:.:.:.:.:.:.:.	.:.:.:.:.:.:.:.:.:.:.:.	.:.:.:.:.:.:.:.:.:.:.:.	.:.:.:.:.:.:.:.:.:.:.:.	.:.:.:.:.:.:.:.:.:.:.:.	.:.:.:.:.:.:.:.:.:.:.:.	.:.:.:.:.:.:.:.:.:.:.:.	.:.:.:.:.:.:.:.:.:.:.:.	.:.:.:.:.:.:.:.:.:.:.:.	.:.:.:.:.:.:.:.:.:.:.:.	.:.:.:.:.:.:.:.:.:.:.:.	.:.:.:.:.:.:.:.:.:.:.:.	.:.:.:.:.:.:.:.:.:.:.:.	.:.:.:.:.:.:.:.:.:.:.:.	.:.:.:.:.:.:.:.:.:.:.:.	.:.:.:.:.:.:.:.:.:.:.:.	.:.:.:.:.:.:.:.:.:.:.:.	.:.:.:.:.:.:.:.:.:.:.:.	1:138702:1:0:0.985206:0.928432:32:24:47:0.94:24:0.428571	.:.:.:.:.:.:.:.:.:.:.:.	.:.:.:.:.:.:.:.:.:.:.:.	.:.:.:.:.:.:.:.:.:.:.:.	.:.:.:.:.:.:.:.:.:.:.:.	.:.:.:.:.:.:.:.:.:.:.:.	.:.:.:.:.:.:.:.:.:.:.:.	.:.:.:.:.:.:.:.:.:.:.:.	.:.:.:.:.:.:.:.:.:.:.:.	.:.:.:.:.:.:.:.:.:.:.:.	.:.:.:.:.:.:.:.:.:.:.:.	.:.:.:.:.:.:.:.:.:.:.:.	.:.:.:.:.:.:.:.:.:.:.:.	.:.:.:.:.:.:.:.:.:.:.:.	.:.:.:.:.:.:.:.:.:.:.:.	.:.:.:.:.:.:.:.:.:.:.:.	.:.:.:.:.:.:.:.:.:.:.:.	.:.:.:.:.:.:.:.:.:.:.:.	.:.:.:.:.:.:.:.:.:.:.:.	.:.:.:.:.:.:.:.:.:.:.:.	.:.:.:.:.:.:.:.:.:.:.:.	.:.:.:.:.:.:.:.:.:.:.:.	.:.:.:.:.:.:.:.:.:.:.:.	.:.:.:.:.:.:.:.:.:.:.:.	.:.:.:.:.:.:.:.:.:.:.:.	.:.:.:.:.:.:.:.:.:.:.:.	.:.:.:.:.:.:.:.:.:.:.:.	.:.:.:.:.:.:.:.:.:.:.:.	.:.:.:.:.:.:.:.:.:.:.:.	.:.:.:.:.:.:.:.:.:.:.:.	.:.:.:.:.:.:.:.:.:.:.:.	.:.:.:.:.:.:.:.:.:.:.:.	.:.:.:.:.:.:.:.:.:.:.:.	.:.:.:.:.:.:.:.:.:.:.:.	.:.:.:.:.:.:.:.:.:.:.:.	.:.:.:.:.:.:.:.:.:.:.:.	.:.:.:.:.:.:.:.:.:.:.:.	.:.:.:.:.:.:.:.:.:.:.:.	.:.:.:.:.:.:.:.:.:.:.:.	.:.:.:.:.:.:.:.:.:.:.:.	.:.:.:.:.:.:.:.:.:.:.:.	.:.:.:.:.:.:.:.:.:.:.:.	.:.:.:.:.:.:.:.:.:.:.:.	.:.:.:.:.:.:.:.:.:.:.:.	.:.:.:.:.:.:.:.:.:.:.:.	.:.:.:.:.:.:.:.:.:.:.:.	.:.:.:.:.:.:.:.:.:.:.:.	.:.:.:.:.:.:.:.:.:.:.:.	.:.:.:.:.:.:.:.:.:.:.:.	.:.:.:.:.:.:.:.:.:.:.:.	.:.:.:.:.:.:.:.:.:.:.:.	.:.:.:.:.:.:.:.:.:.:.:.	.:.:.:.:.:.:.:.:.:.:.:.	.:.:.:.:.:.:.:.:.:.:.:.	.:.:.:.:.:.:.:.:.:.:.:.	.:.:.:.:.:.:.:.:.:.:.:.	.:.:.:.:.:.:.:.:.:.:.:.	.:.:.:.:.:.:.:.:.:.:.:.	.:.:.:.:.:.:.:.:.:.:.:.	.:.:.:.:.:.:.:.:.:.:.:.	.:.:.:.:.:.:.:.:.:.:.:.	.:.:.:.:.:.:.:.:.:.:.:.	.:.:.:.:.:.:.:.:.:.:.:.	.:.:.:.:.:.:.:.:.:.:.:.	.:.:.:.:.:.:.:.:.:.:.:.	.:.:.:.:.:.:.:.:.:.:.:.	.:.:.:.:.:.:.:.:.:.:.:.	.:.:.:.:.:.:.:.:.:.:.:.	.:.:.:.:.:.:.:.:.:.:.:.	.:.:.:.:.:.:.:.:.:.:.:.	.:.:.:.:.:.:.:.:.:.:.:.	.:.:.:.:.:.:.:.:.:.:.:.	.:.:.:.:.:.:.:.:.:.:.:.	.:.:.:.:.:.:.:.:.:.:.:.	.:.:.:.:.:.:.:.:.:.:.:.	.:.:.:.:.:.:.:.:.:.:.:.	.:.:.:.:.:.:.:.:.:.:.:.	.:.:.:.:.:.:.:.:.:.:.:.	.:.:.:.:.:.:.:.:.:.:.:.	.:.:.:.:.:.:.:.:.:.:.:.	.:.:.:.:.:.:.:.:.:.:.:.	.:.:.:.:.:.:.:.:.:.:.:.	.:.:.:.:.:.:.:.:.:.:.:.	.:.:.:.:.:.:.:.:.:.:.:.	.:.:.:.:.:.:.:.:.:.:.:.	.:.:.:.:.:.:.:.:.:.:.:.	.:.:.:.:.:.:.:.:.:.:.:.	.:.:.:.:.:.:.:.:.:.:.:.	.:.:.:.:.:.:.:.:.:.:.:.	.:.:.:.:.:.:.:.:.:.:.:.	.:.:.:.:.:.:.:.:.:.:.:.	.:.:.:.:.:.:.:.:.:.:.:.	.:.:.:.:.:.:.:.:.:.:.:.	.:.:.:.:.:.:.:.:.:.:.:.	.:.:.:.:.:.:.:.:.:.:.:.	.:.:.:.:.:.:.:.:.:.:.:.	.:.:.:.:.:.:.:.:.:.:.:.	.:.:.:.:.:.:.:.:.:.:.:.	.:.:.:.:.:.:.:.:.:.:.:.	.:.:.:.:.:.:.:.:.:.:.:.	.:.:.:.:.:.:.:.:.:.:.:.	.:.:.:.:.:.:.:.:.:.:.:.	.:.:.:.:.:.:.:.:.:.:.:.	.:.:.:.:.:.:.:.:.:.:.:.	.:.:.:.:.:.:.:.:.:.:.:.	.:.:.:.:.:.:.:.:.:.:.:.	.:.:.:.:.:.:.:.:.:.:.:.	.:.:.:.:.:.:.:.:.:.:.:.	.:.:.:.:.:.:.:.:.:.:.:.	.:.:.:.:.:.:.:.:.:.:.:.	.:.:.:.:.:.:.:.:.:.:.:.	.:.:.:.:.:.:.:.:.:.:.:.	.:.:.:.:.:.:.:.:.:.:.:.	.:.:.:.:.:.:.:.:.:.:.:.	.:.:.:.:.:.:.:.:.:.:.:.	.:.:.:.:.:.:.:.:.:.:.:.	.:.:.:.:.:.:.:.:.:.:.:.	.:.:.:.:.:.:.:.:.:.:.:.	.:.:.:.:.:.:.:.:.:.:.:.	.:.:.:.:.:.:.:.:.:.:.:.	.:.:.:.:.:.:.:.:.:.:.:.	.:.:.:.:.:.:.:.:.:.:.:.	.:.:.:.:.:.:.:.:.:.:.:.	.:.:.:.:.:.:.:.:.:.:.:.	.:.:.:.:.:.:.:.:.:.:.:.	.:.:.:.:.:.:.:.:.:.:.:.	.:.:.:.:.:.:.:.:.:.:.:.	.:.:.:.:.:.:.:.:.:.:.:.	.:.:.:.:.:.:.:.:.:.:.:.	.:.:.:.:.:.:.:.:.:.:.:.	.:.:.:.:.:.:.:.:.:.:.:.	.:.:.:.:.:.:.:.:.:.:.:.	.:.:.:.:.:.:.:.:.:.:.:.	.:.:.:.:.:.:.:.:.:.:.:.	.:.:.:.:.:.:.:.:.:.:.:.	.:.:.:.:.:.:.:.:.:.:.:.	.:.:.:.:.:.:.:.:.:.:.:.	.:.:.:.:.:.:.:.:.:.:.:.	.:.:.:.:.:.:.:.:.:.:.:.	.:.:.:.:.:.:.:.:.:.:.:.	.:.:.:.:.:.:.:.:.:.:.:.	.:.:.:.:.:.:.:.:.:.:.:.	.:.:.:.:.:.:.:.:.:.:.:.	.:.:.:.:.:.:.:.:.:.:.:.	.:.:.:.:.:.:.:.:.:.:.:.	.:.:.:.:.:.:.:.:.:.:.:.	.:.:.:.:.:.:.:.:.:.:.:.	.:.:.:.:.:.:.:.:.:.:.:.	.:.:.:.:.:.:.:.:.:.:.:.	.:.:.:.:.:.:.:.:.:.:.:.	.:.:.:.:.:.:.:.:.:.:.:.	.:.:.:.:.:.:.:.:.:.:.:.	.:.:.:.:.:.:.:.:.:.:.:.	.:.:.:.:.:.:.:.:.:.:.:.	.:.:.:.:.:.:.:.:.:.:.:.	.:.:.:.:.:.:.:.:.:.:.:.	.:.:.:.:.:.:.:.:.:.:.:.	.:.:.:.:.:.:.:.:.:.:.:.	.:.:.:.:.:.:.:.:.:.:.:.	.:.:.:.:.:.:.:.:.:.:.:.	.:.:.:.:.:.:.:.:.:.:.:.	.:.:.:.:.:.:.:.:.:.:.:.	.:.:.:.:.:.:.:.:.:.:.:.	.:.:.:.:.:.:.:.:.:.:.:.	.:.:.:.:.:.:.:.:.:.:.:.	.:.:.:.:.:.:.:.:.:.:.:.	.:.:.:.:.:.:.:.:.:.:.:.	.:.:.:.:.:.:.:.:.:.:.:.	.:.:.:.:.:.:.:.:.:.:.:.	.:.:.:.:.:.:.:.:.:.:.:.	.:.:.:.:.:.:.:.:.:.:.:.	.:.:.:.:.:.:.:.:.:.:.:.	.:.:.:.:.:.:.:.:.:.:.:.	.:.:.:.:.:.:.:.:.:.:.:.	.:.:.:.:.:.:.:.:.:.:.:.	.:.:.:.:.:.:.:.:.:.:.:.	.:.:.:.:.:.:.:.:.:.:.:.	.:.:.:.:.:.:.:.:.:.:.:.	.:.:.:.:.:.:.:.:.:.:.:.	.:.:.:.:.:.:.:.:.:.:.:.	.:.:.:.:.:.:.:.:.:.:.:.	.:.:.:.:.:.:.:.:.:.:.:.	.:.:.:.:.:.:.:.:.:.:.:.	.:.:.:.:.:.:.:.:.:.:.:.	.:.:.:.:.:.:.:.:.:.:.:.	.:.:.:.:.:.:.:.:.:.:.:.	.:.:.:.:.:.:.:.:.:.:.:.	.:.:.:.:.:.:.:.:.:.:.:.	.:.:.:.:.:.:.:.:.:.:.:.	.:.:.:.:.:.:.:.:.:.:.:.	.:.:.:.:.:.:.:.:.:.:.:.	.:.:.:.:.:.:.:.:.:.:.:.	.:.:.:.:.:.:.:.:.:.:.:.	.:.:.:.:.:.:.:.:.:.:.:.	.:.:.:.:.:.:.:.:.:.:.:.	.:.:.:.:.:.:.:.:.:.:.:.	.:.:.:.:.:.:.:.:.:.:.:.	.:.:.:.:.:.:.:.:.:.:.:.	.:.:.:.:.:.:.:.:.:.:.:.	.:.:.:.:.:.:.:.:.:.:.:.	.:.:.:.:.:.:.:.:.:.:.:.	.:.:.:.:.:.:.:.:.:.:.:.	.:.:.:.:.:.:.:.:.:.:.:.	.:.:.:.:.:.:.:.:.:.:.:.	.:.:.:.:.:.:.:.:.:.:.:.	.:.:.:.:.:.:.:.:.:.:.:.	.:.:.:.:.:.:.:.:.:.:.:.	.:.:.:.:.:.:.:.:.:.:.:.	.:.:.:.:.:.:.:.:.:.:.:.	.:.:.:.:.:.:.:.:.:.:.:.	.:.:.:.:.:.:.:.:.:.:.:.	.:.:.:.:.:.:.:.:.:.:.:.	.:.:.:.:.:.:.:.:.:.:.:.	.:.:.:.:.:.:.:.:.:.:.:.	.:.:.:.:.:.:.:.:.:.:.:.	.:.:.:.:.:.:.:.:.:.:.:.	.:.:.:.:.:.:.:.:.:.:.:.	.:.:.:.:.:.:.:.:.:.:.:.	.:.:.:.:.:.:.:.:.:.:.:.	.:.:.:.:.:.:.:.:.:.:.:.	.:.:.:.:.:.:.:.:.:.:.:.	.:.:.:.:.:.:.:.:.:.:.:.	.:.:.:.:.:.:.:.:.:.:.:.	.:.:.:.:.:.:.:.:.:.:.:.	.:.:.:.:.:.:.:.:.:.:.:.	.:.:.:.:.:.:.:.:.:.:.:.	.:.:.:.:.:.:.:.:.:.:.:.	.:.:.:.:.:.:.:.:.:.:.:.	.:.:.:.:.:.:.:.:.:.:.:.	.:.:.:.:.:.:.:.:.:.:.:.	.:.:.:.:.:.:.:.:.:.:.:.	.:.:.:.:.:.:.:.:.:.:.:.	.:.:.:.:.:.:.:.:.:.:.:.	.:.:.:.:.:.:.:.:.:.:.:.	.:.:.:.:.:.:.:.:.:.:.:.	.:.:.:.:.:.:.:.:.:.:.:.	.:.:.:.:.:.:.:.:.:.:.:.	.:.:.:.:.:.:.:.:.:.:.:.	.:.:.:.:.:.:.:.:.:.:.:.	.:.:.:.:.:.:.:.:.:.:.:.	.:.:.:.:.:.:.:.:.:.:.:.	.:.:.:.:.:.:.:.:.:.:.:.	.:.:.:.:.:.:.:.:.:.:.:.	.:.:.:.:.:.:.:.:.:.:.:.	.:.:.:.:.:.:.:.:.:.:.:.	.:.:.:.:.:.:.:.:.:.:.:.	.:.:.:.:.:.:.:.:.:.:.:.	.:.:.:.:.:.:.:.:.:.:.:.	.:.:.:.:.:.:.:.:.:.:.:.	.:.:.:.:.:.:.:.:.:.:.:.	.:.:.:.:.:.:.:.:.:.:.:.	.:.:.:.:.:.:.:.:.:.:.:.	.:.:.:.:.:.:.:.:.:.:.:.	.:.:.:.:.:.:.:.:.:.:.:.	.:.:.:.:.:.:.:.:.:.:.:.	.:.:.:.:.:.:.:.:.:.:.:.	.:.:.:.:.:.:.:.:.:.:.:.	.:.:.:.:.:.:.:.:.:.:.:.	.:.:.:.:.:.:.:.:.:.:.:.	.:.:.:.:.:.:.:.:.:.:.:.	.:.:.:.:.:.:.:.:.:.:.:.	.:.:.:.:.:.:.:.:.:.:.:.	.:.:.:.:.:.:.:.:.:.:.:.	.:.:.:.:.:.:.:.:.:.:.:.	.:.:.:.:.:.:.:.:.:.:.:.	.:.:.:.:.:.:.:.:.:.:.:.	.:.:.:.:.:.:.:.:.:.:.:.	.:.:.:.:.:.:.:.:.:.:.:.	.:.:.:.:.:.:.:.:.:.:.:.	.:.:.:.:.:.:.:.:.:.:.:.	.:.:.:.:.:.:.:.:.:.:.:.	.:.:.:.:.:.:.:.:.:.:.:.	.:.:.:.:.:.:.:.:.:.:.:.	.:.:.:.:.:.:.:.:.:.:.:.	.:.:.:.:.:.:.:.:.:.:.:.	.:.:.:.:.:.:.:.:.:.:.:.	.:.:.:.:.:.:.:.:.:.:.:.	.:.:.:.:.:.:.:.:.:.:.:.	.:.:.:.:.:.:.:.:.:.:.:.	.:.:.:.:.:.:.:.:.:.:.:.	.:.:.:.:.:.:.:.:.:.:.:.	.:.:.:.:.:.:.:.:.:.:.:.	.:.:.:.:.:.:.:.:.:.:.:.	.:.:.:.:.:.:.:.:.:.:.:.	.:.:.:.:.:.:.:.:.:.:.:.	.:.:.:.:.:.:.:.:.:.:.:.	.:.:.:.:.:.:.:.:.:.:.:.	.:.:.:.:.:.:.:.:.:.:.:.	.:.:.:.:.:.:.:.:.:.:.:.	.:.:.:.:.:.:.:.:.:.:.:.	.:.:.:.:.:.:.:.:.:.:.:.	.:.:.:.:.:.:.:.:.:.:.:.	.:.:.:.:.:.:.:.:.:.:.:.	.:.:.:.:.:.:.:.:.:.:.:.	.:.:.:.:.:.:.:.:.:.:.:.	.:.:.:.:.:.:.:.:.:.:.:.	.:.:.:.:.:.:.:.:.:.:.:.	.:.:.:.:.:.:.:.:.:.:.:.	.:.:.:.:.:.:.:.:.:.:.:.	.:.:.:.:.:.:.:.:.:.:.:.	.:.:.:.:.:.:.:.:.:.:.:.	.:.:.:.:.:.:.:.:.:.:.:.	.:.:.:.:.:.:.:.:.:.:.:.	.:.:.:.:.:.:.:.:.:.:.:.	.:.:.:.:.:.:.:.:.:.:.:.	.:.:.:.:.:.:.:.:.:.:.:.	.:.:.:.:.:.:.:.:.:.:.:.	.:.:.:.:.:.:.:.:.:.:.:.	.:.:.:.:.:.:.:.:.:.:.:.	.:.:.:.:.:.:.:.:.:.:.:.	.:.:.:.:.:.:.:.:.:.:.:.	.:.:.:.:.:.:.:.:.:.:.:.	.:.:.:.:.:.:.:.:.:.:.:.	.:.:.:.:.:.:.:.:.:.:.:.	.:.:.:.:.:.:.:.:.:.:.:.	.:.:.:.:.:.:.:.:.:.:.:.	.:.:.:.:.:.:.:.:.:.:.:.	.:.:.:.:.:.:.:.:.:.:.:.	.:.:.:.:.:.:.:.:.:.:.:.	.:.:.:.:.:.:.:.:.:.:.:.	.:.:.:.:.:.:.:.:.:.:.:.	.:.:.:.:.:.:.:.:.:.:.:.	.:.:.:.:.:.:.:.:.:.:.:.	.:.:.:.:.:.:.:.:.:.:.:.	.:.:.:.:.:.:.:.:.:.:.:.	.:.:.:.:.:.:.:.:.:.:.:.	.:.:.:.:.:.:.:.:.:.:.:.	.:.:.:.:.:.:.:.:.:.:.:.	.:.:.:.:.:.:.:.:.:.:.:.	.:.:.:.:.:.:.:.:.:.:.:.	.:.:.:.:.:.:.:.:.:.:.:.	.:.:.:.:.:.:.:.:.:.:.:.	.:.:.:.:.:.:.:.:.:.:.:.	.:.:.:.:.:.:.:.:.:.:.:.	.:.:.:.:.:.:.:.:.:.:.:.	.:.:.:.:.:.:.:.:.:.:.:.	.:.:.:.:.:.:.:.:.:.:.:.	.:.:.:.:.:.:.:.:.:.:.:.	.:.:.:.:.:.:.:.:.:.:.:.	.:.:.:.:.:.:.:.:.:.:.:.	.:.:.:.:.:.:.:.:.:.:.:.	.:.:.:.:.:.:.:.:.:.:.:.	.:.:.:.:.:.:.:.:.:.:.:.	.:.:.:.:.:.:.:.:.:.:.:.	.:.:.:.:.:.:.:.:.:.:.:.	.:.:.:.:.:.:.:.:.:.:.:.	.:.:.:.:.:.:.:.:.:.:.:.	.:.:.:.:.:.:.:.:.:.:.:.	.:.:.:.:.:.:.:.:.:.:.:.	.:.:.:.:.:.:.:.:.:.:.:.	.:.:.:.:.:.:.:.:.:.:.:.	.:.:.:.:.:.:.:.:.:.:.:.	.:.:.:.:.:.:.:.:.:.:.:.	.:.:.:.:.:.:.:.:.:.:.:.	.:.:.:.:.:.:.:.:.:.:.:.	.:.:.:.:.:.:.:.:.:.:.:.	.:.:.:.:.:.:.:.:.:.:.:.	.:.:.:.:.:.:.:.:.:.:.:.	.:.:.:.:.:.:.:.:.:.:.:.	.:.:.:.:.:.:.:.:.:.:.:.	.:.:.:.:.:.:.:.:.:.:.:.	.:.:.:.:.:.:.:.:.:.:.:.	.:.:.:.:.:.:.:.:.:.:.:.	.:.:.:.:.:.:.:.:.:.:.:.	.:.:.:.:.:.:.:.:.:.:.:.	.:.:.:.:.:.:.:.:.:.:.:.	.:.:.:.:.:.:.:.:.:.:.:.	.:.:.:.:.:.:.:.:.:.:.:.	.:.:.:.:.:.:.:.:.:.:.:.	.:.:.:.:.:.:.:.:.:.:.:.	.:.:.:.:.:.:.:.:.:.:.:.	.:.:.:.:.:.:.:.:.:.:.:.	.:.:.:.:.:.:.:.:.:.:.:.	.:.:.:.:.:.:.:.:.:.:.:.	.:.:.:.:.:.:.:.:.:.:.:.	.:.:.:.:.:.:.:.:.:.:.:.	.:.:.:.:.:.:.:.:.:.:.:.	.:.:.:.:.:.:.:.:.:.:.:.	.:.:.:.:.:.:.:.:.:.:.:.	.:.:.:.:.:.:.:.:.:.:.:.	.:.:.:.:.:.:.:.:.:.:.:.	.:.:.:.:.:.:.:.:.:.:.:.	.:.:.:.:.:.:.:.:.:.:.:.	.:.:.:.:.:.:.:.:.:.:.:.	.:.:.:.:.:.:.:.:.:.:.:.	.:.:.:.:.:.:.:.:.:.:.:.	.:.:.:.:.:.:.:.:.:.:.:.	.:.:.:.:.:.:.:.:.:.:.:.	.:.:.:.:.:.:.:.:.:.:.:.	.:.:.:.:.:.:.:.:.:.:.:.	.:.:.:.:.:.:.:.:.:.:.:.	.:.:.:.:.:.:.:.:.:.:.:.	.:.:.:.:.:.:.:.:.:.:.:.	.:.:.:.:.:.:.:.:.:.:.:.	.:.:.:.:.:.:.:.:.:.:.:.	.:.:.:.:.:.:.:.:.:.:.:.	.:.:.:.:.:.:.:.:.:.:.:.	.:.:.:.:.:.:.:.:.:.:.:.	.:.:.:.:.:.:.:.:.:.:.:.	.:.:.:.:.:.:.:.:.:.:.:.	.:.:.:.:.:.:.:.:.:.:.:.	.:.:.:.:.:.:.:.:.:.:.:.	.:.:.:.:.:.:.:.:.:.:.:.	.:.:.:.:.:.:.:.:.:.:.:.	.:.:.:.:.:.:.:.:.:.:.:.	.:.:.:.:.:.:.:.:.:.:.:.	.:.:.:.:.:.:.:.:.:.:.:.	.:.:.:.:.:.:.:.:.:.:.:.	.:.:.:.:.:.:.:.:.:.:.:.	.:.:.:.:.:.:.:.:.:.:.:.	.:.:.:.:.:.:.:.:.:.:.:.	.:.:.:.:.:.:.:.:.:.:.:.	.:.:.:.:.:.:.:.:.:.:.:.	.:.:.:.:.:.:.:.:.:.:.:.	.:.:.:.:.:.:.:.:.:.:.:.	.:.:.:.:.:.:.:.:.:.:.:.	.:.:.:.:.:.:.:.:.:.:.:.	.:.:.:.:.:.:.:.:.:.:.:.	.:.:.:.:.:.:.:.:.:.:.:.	.:.:.:.:.:.:.:.:.:.:.:.	.:.:.:.:.:.:.:.:.:.:.:.	.:.:.:.:.:.:.:.:.:.:.:.	.:.:.:.:.:.:.:.:.:.:.:.	.:.:.:.:.:.:.:.:.:.:.:.	.:.:.:.:.:.:.:.:.:.:.:.	.:.:.:.:.:.:.:.:.:.:.:.	.:.:.:.:.:.:.:.:.:.:.:.	.:.:.:.:.:.:.:.:.:.:.:.	.:.:.:.:.:.:.:.:.:.:.:.	.:.:.:.:.:.:.:.:.:.:.:.	.:.:.:.:.:.:.:.:.:.:.:.	.:.:.:.:.:.:.:.:.:.:.:.	.:.:.:.:.:.:.:.:.:.:.:.	.:.:.:.:.:.:.:.:.:.:.:.	.:.:.:.:.:.:.:.:.:.:.:.	.:.:.:.:.:.:.:.:.:.:.:.	.:.:.:.:.:.:.:.:.:.:.:.	.:.:.:.:.:.:.:.:.:.:.:.	.:.:.:.:.:.:.:.:.:.:.:.	.:.:.:.:.:.:.:.:.:.:.:.	.:.:.:.:.:.:.:.:.:.:.:.	.:.:.:.:.:.:.:.:.:.:.:.	.:.:.:.:.:.:.:.:.:.:.:.	.:.:.:.:.:.:.:.:.:.:.:.	.:.:.:.:.:.:.:.:.:.:.:.	.:.:.:.:.:.:.:.:.:.:.:.	.:.:.:.:.:.:.:.:.:.:.:.	.:.:.:.:.:.:.:.:.:.:.:.	.:.:.:.:.:.:.:.:.:.:.:.	.:.:.:.:.:.:.:.:.:.:.:.	.:.:.:.:.:.:.:.:.:.:.:.	.:.:.:.:.:.:.:.:.:.:.:.	.:.:.:.:.:.:.:.:.:.:.:.	.:.:.:.:.:.:.:.:.:.:.:.	.:.:.:.:.:.:.:.:.:.:.:.	.:.:.:.:.:.:.:.:.:.:.:.	.:.:.:.:.:.:.:.:.:.:.:.	.:.:.:.:.:.:.:.:.:.:.:.	.:.:.:.:.:.:.:.:.:.:.:.	.:.:.:.:.:.:.:.:.:.:.:.	.:.:.:.:.:.:.:.:.:.:.:.	.:.:.:.:.:.:.:.:.:.:.:.	.:.:.:.:.:.:.:.:.:.:.:.	.:.:.:.:.:.:.:.:.:.:.:.	.:.:.:.:.:.:.:.:.:.:.:.	.:.:.:.:.:.:.:.:.:.:.:.	.:.:.:.:.:.:.:.:.:.:.:.	.:.:.:.:.:.:.:.:.:.:.:.	.:.:.:.:.:.:.:.:.:.:.:.	.:.:.:.:.:.:.:.:.:.:.:.	.:.:.:.:.:.:.:.:.:.:.:.	.:.:.:.:.:.:.:.:.:.:.:.	.:.:.:.:.:.:.:.:.:.:.:.	.:.:.:.:.:.:.:.:.:.:.:.	.:.:.:.:.:.:.:.:.:.:.:.	.:.:.:.:.:.:.:.:.:.:.:.	.:.:.:.:.:.:.:.:.:.:.:.	.:.:.:.:.:.:.:.:.:.:.:.	.:.:.:.:.:.:.:.:.:.:.:.	.:.:.:.:.:.:.:.:.:.:.:.	.:.:.:.:.:.:.:.:.:.:.:.	.:.:.:.:.:.:.:.:.:.:.:.	1:138702:0.984848:0:0.988667:0.930708:30:12:49:0.98:26:0.619048	.:.:.:.:.:.:.:.:.:.:.:.	.:.:.:.:.:.:.:.:.:.:.:.	.:.:.:.:.:.:.:.:.:.:.:.	.:.:.:.:.:.:.:.:.:.:.:.	.:.:.:.:.:.:.:.:.:.:.:.	.:.:.:.:.:.:.:.:.:.:.:.	.:.:.:.:.:.:.:.:.:.:.:.	.:.:.:.:.:.:.:.:.:.:.:.	.:.:.:.:.:.:.:.:.:.:.:.	.:.:.:.:.:.:.:.:.:.:.:.	.:.:.:.:.:.:.:.:.:.:.:.	.:.:.:.:.:.:.:.:.:.:.:.	.:.:.:.:.:.:.:.:.:.:.:.	.:.:.:.:.:.:.:.:.:.:.:.	.:.:.:.:.:.:.:.:.:.:.:.	.:.:.:.:.:.:.:.:.:.:.:.	.:.:.:.:.:.:.:.:.:.:.:.	.:.:.:.:.:.:.:.:.:.:.:.	.:.:.:.:.:.:.:.:.:.:.:.	.:.:.:.:.:.:.:.:.:.:.:.	.:.:.:.:.:.:.:.:.:.:.:.	.:.:.:.:.:.:.:.:.:.:.:.	.:.:.:.:.:.:.:.:.:.:.:.	.:.:.:.:.:.:.:.:.:.:.:.	.:.:.:.:.:.:.:.:.:.:.:.	.:.:.:.:.:.:.:.:.:.:.:.	.:.:.:.:.:.:.:.:.:.:.:.	.:.:.:.:.:.:.:.:.:.:.:.	.:.:.:.:.:.:.:.:.:.:.:.	.:.:.:.:.:.:.:.:.:.:.:.	.:.:.:.:.:.:.:.:.:.:.:.	.:.:.:.:.:.:.:.:.:.:.:.	.:.:.:.:.:.:.:.:.:.:.:.	.:.:.:.:.:.:.:.:.:.:.:.	.:.:.:.:.:.:.:.:.:.:.:.	.:.:.:.:.:.:.:.:.:.:.:.	.:.:.:.:.:.:.:.:.:.:.:.	.:.:.:.:.:.:.:.:.:.:.:.	.:.:.:.:.:.:.:.:.:.:.:.	.:.:.:.:.:.:.:.:.:.:.:.	.:.:.:.:.:.:.:.:.:.:.:.	.:.:.:.:.:.:.:.:.:.:.:.	.:.:.:.:.:.:.:.:.:.:.:.	.:.:.:.:.:.:.:.:.:.:.:.	.:.:.:.:.:.:.:.:.:.:.:.	.:.:.:.:.:.:.:.:.:.:.:.	.:.:.:.:.:.:.:.:.:.:.:.	.:.:.:.:.:.:.:.:.:.:.:.	.:.:.:.:.:.:.:.:.:.:.:.	.:.:.:.:.:.:.:.:.:.:.:.	.:.:.:.:.:.:.:.:.:.:.:.	.:.:.:.:.:.:.:.:.:.:.:.	.:.:.:.:.:.:.:.:.:.:.:.	.:.:.:.:.:.:.:.:.:.:.:.	.:.:.:.:.:.:.:.:.:.:.:.	.:.:.:.:.:.:.:.:.:.:.:.	.:.:.:.:.:.:.:.:.:.:.:.	.:.:.:.:.:.:.:.:.:.:.:.	.:.:.:.:.:.:.:.:.:.:.:.	.:.:.:.:.:.:.:.:.:.:.:.	.:.:.:.:.:.:.:.:.:.:.:.	.:.:.:.:.:.:.:.:.:.:.:.	.:.:.:.:.:.:.:.:.:.:.:.	.:.:.:.:.:.:.:.:.:.:.:.	.:.:.:.:.:.:.:.:.:.:.:.	.:.:.:.:.:.:.:.:.:.:.:.	.:.:.:.:.:.:.:.:.:.:.:.	.:.:.:.:.:.:.:.:.:.:.:.	.:.:.:.:.:.:.:.:.:.:.:.	.:.:.:.:.:.:.:.:.:.:.:.	.:.:.:.:.:.:.:.:.:.:.:.	.:.:.:.:.:.:.:.:.:.:.:.	.:.:.:.:.:.:.:.:.:.:.:.	.:.:.:.:.:.:.:.:.:.:.:.	.:.:.:.:.:.:.:.:.:.:.:.	.:.:.:.:.:.:.:.:.:.:.:.	.:.:.:.:.:.:.:.:.:.:.:.	.:.:.:.:.:.:.:.:.:.:.:.	.:.:.:.:.:.:.:.:.:.:.:.	.:.:.:.:.:.:.:.:.:.:.:.	.:.:.:.:.:.:.:.:.:.:.:.	.:.:.:.:.:.:.:.:.:.:.:.	.:.:.:.:.:.:.:.:.:.:.:.	.:.:.:.:.:.:.:.:.:.:.:.	.:.:.:.:.:.:.:.:.:.:.:.	.:.:.:.:.:.:.:.:.:.:.:.	.:.:.:.:.:.:.:.:.:.:.:.	.:.:.:.:.:.:.:.:.:.:.:.	.:.:.:.:.:.:.:.:.:.:.:.	.:.:.:.:.:.:.:.:.:.:.:.	.:.:.:.:.:.:.:.:.:.:.:.	.:.:.:.:.:.:.:.:.:.:.:.	.:.:.:.:.:.:.:.:.:.:.:.	.:.:.:.:.:.:.:.:.:.:.:.	.:.:.:.:.:.:.:.:.:.:.:.	.:.:.:.:.:.:.:.:.:.:.:.	.:.:.:.:.:.:.:.:.:.:.:.	.:.:.:.:.:.:.:.:.:.:.:.	.:.:.:.:.:.:.:.:.:.:.:.	.:.:.:.:.:.:.:.:.:.:.:.	.:.:.:.:.:.:.:.:.:.:.:.	.:.:.:.:.:.:.:.:.:.:.:.	.:.:.:.:.:.:.:.:.:.:.:.	.:.:.:.:.:.:.:.:.:.:.:.	.:.:.:.:.:.:.:.:.:.:.:.	.:.:.:.:.:.:.:.:.:.:.:.	.:.:.:.:.:.:.:.:.:.:.:.	.:.:.:.:.:.:.:.:.:.:.:.	.:.:.:.:.:.:.:.:.:.:.:.	.:.:.:.:.:.:.:.:.:.:.:.	.:.:.:.:.:.:.:.:.:.:.:.	.:.:.:.:.:.:.:.:.:.:.:.	.:.:.:.:.:.:.:.:.:.:.:.	.:.:.:.:.:.:.:.:.:.:.:.	.:.:.:.:.:.:.:.:.:.:.:.	.:.:.:.:.:.:.:.:.:.:.:.	.:.:.:.:.:.:.:.:.:.:.:.	.:.:.:.:.:.:.:.:.:.:.:.	.:.:.:.:.:.:.:.:.:.:.:.	.:.:.:.:.:.:.:.:.:.:.:.	.:.:.:.:.:.:.:.:.:.:.:.	.:.:.:.:.:.:.:.:.:.:.:.	.:.:.:.:.:.:.:.:.:.:.:.	.:.:.:.:.:.:.:.:.:.:.:.	.:.:.:.:.:.:.:.:.:.:.:.	.:.:.:.:.:.:.:.:.:.:.:.	.:.:.:.:.:.:.:.:.:.:.:.	.:.:.:.:.:.:.:.:.:.:.:.	.:.:.:.:.:.:.:.:.:.:.:.	.:.:.:.:.:.:.:.:.:.:.:.	.:.:.:.:.:.:.:.:.:.:.:.	.:.:.:.:.:.:.:.:.:.:.:.	.:.:.:.:.:.:.:.:.:.:.:.	.:.:.:.:.:.:.:.:.:.:.:.	.:.:.:.:.:.:.:.:.:.:.:.	.:.:.:.:.:.:.:.:.:.:.:.	.:.:.:.:.:.:.:.:.:.:.:.	.:.:.:.:.:.:.:.:.:.:.:.	.:.:.:.:.:.:.:.:.:.:.:.	.:.:.:.:.:.:.:.:.:.:.:.	.:.:.:.:.:.:.:.:.:.:.:.	.:.:.:.:.:.:.:.:.:.:.:.	.:.:.:.:.:.:.:.:.:.:.:.	.:.:.:.:.:.:.:.:.:.:.:.	.:.:.:.:.:.:.:.:.:.:.:.	.:.:.:.:.:.:.:.:.:.:.:.	.:.:.:.:.:.:.:.:.:.:.:.	.:.:.:.:.:.:.:.:.:.:.:.	.:.:.:.:.:.:.:.:.:.:.:.	.:.:.:.:.:.:.:.:.:.:.:.	.:.:.:.:.:.:.:.:.:.:.:.	.:.:.:.:.:.:.:.:.:.:.:.	.:.:.:.:.:.:.:.:.:.:.:.	.:.:.:.:.:.:.:.:.:.:.:.	.:.:.:.:.:.:.:.:.:.:.:.	.:.:.:.:.:.:.:.:.:.:.:.	.:.:.:.:.:.:.:.:.:.:.:.	.:.:.:.:.:.:.:.:.:.:.:.	.:.:.:.:.:.:.:.:.:.:.:.	.:.:.:.:.:.:.:.:.:.:.:.	.:.:.:.:.:.:.:.:.:.:.:.	.:.:.:.:.:.:.:.:.:.:.:.	.:.:.:.:.:.:.:.:.:.:.:.	.:.:.:.:.:.:.:.:.:.:.:.	.:.:.:.:.:.:.:.:.:.:.:.	.:.:.:.:.:.:.:.:.:.:.:.	.:.:.:.:.:.:.:.:.:.:.:.	.:.:.:.:.:.:.:.:.:.:.:.	.:.:.:.:.:.:.:.:.:.:.:.	.:.:.:.:.:.:.:.:.:.:.:.	.:.:.:.:.:.:.:.:.:.:.:.	.:.:.:.:.:.:.:.:.:.:.:.	.:.:.:.:.:.:.:.:.:.:.:.	.:.:.:.:.:.:.:.:.:.:.:.	.:.:.:.:.:.:.:.:.:.:.:.	.:.:.:.:.:.:.:.:.:.:.:.	.:.:.:.:.:.:.:.:.:.:.:.	.:.:.:.:.:.:.:.:.:.:.:.	.:.:.:.:.:.:.:.:.:.:.:.	.:.:.:.:.:.:.:.:.:.:.:.	.:.:.:.:.:.:.:.:.:.:.:.	.:.:.:.:.:.:.:.:.:.:.:.	.:.:.:.:.:.:.:.:.:.:.:.	.:.:.:.:.:.:.:.:.:.:.:.	.:.:.:.:.:.:.:.:.:.:.:.	.:.:.:.:.:.:.:.:.:.:.:.	.:.:.:.:.:.:.:.:.:.:.:.	.:.:.:.:.:.:.:.:.:.:.:.	.:.:.:.:.:.:.:.:.:.:.:.	.:.:.:.:.:.:.:.:.:.:.:.	.:.:.:.:.:.:.:.:.:.:.:.	.:.:.:.:.:.:.:.:.:.:.:.	.:.:.:.:.:.:.:.:.:.:.:.	.:.:.:.:.:.:.:.:.:.:.:.	.:.:.:.:.:.:.:.:.:.:.:.	.:.:.:.:.:.:.:.:.:.:.:.	.:.:.:.:.:.:.:.:.:.:.:.	.:.:.:.:.:.:.:.:.:.:.:.	.:.:.:.:.:.:.:.:.:.:.:.	.:.:.:.:.:.:.:.:.:.:.:.	.:.:.:.:.:.:.:.:.:.:.:.	.:.:.:.:.:.:.:.:.:.:.:.	.:.:.:.:.:.:.:.:.:.:.:.	.:.:.:.:.:.:.:.:.:.:.:.	.:.:.:.:.:.:.:.:.:.:.:.	.:.:.:.:.:.:.:.:.:.:.:.	.:.:.:.:.:.:.:.:.:.:.:.	.:.:.:.:.:.:.:.:.:.:.:.	.:.:.:.:.:.:.:.:.:.:.:.	.:.:.:.:.:.:.:.:.:.:.:.	.:.:.:.:.:.:.:.:.:.:.:.	.:.:.:.:.:.:.:.:.:.:.:.	.:.:.:.:.:.:.:.:.:.:.:.	.:.:.:.:.:.:.:.:.:.:.:.	.:.:.:.:.:.:.:.:.:.:.:.	.:.:.:.:.:.:.:.:.:.:.:.	.:.:.:.:.:.:.:.:.:.:.:.	.:.:.:.:.:.:.:.:.:.:.:.	.:.:.:.:.:.:.:.:.:.:.:.	.:.:.:.:.:.:.:.:.:.:.:.	.:.:.:.:.:.:.:.:.:.:.:.	.:.:.:.:.:.:.:.:.:.:.:.	.:.:.:.:.:.:.:.:.:.:.:.	.:.:.:.:.:.:.:.:.:.:.:.	.:.:.:.:.:.:.:.:.:.:.:.	.:.:.:.:.:.:.:.:.:.:.:.	.:.:.:.:.:.:.:.:.:.:.:.	.:.:.:.:.:.:.:.:.:.:.:.	.:.:.:.:.:.:.:.:.:.:.:.	.:.:.:.:.:.:.:.:.:.:.:.	.:.:.:.:.:.:.:.:.:.:.:.	.:.:.:.:.:.:.:.:.:.:.:.	.:.:.:.:.:.:.:.:.:.:.:.	.:.:.:.:.:.:.:.:.:.:.:.	.:.:.:.:.:.:.:.:.:.:.:.	.:.:.:.:.:.:.:.:.:.:.:.	.:.:.:.:.:.:.:.:.:.:.:.	.:.:.:.:.:.:.:.:.:.:.:.	.:.:.:.:.:.:.:.:.:.:.:.	.:.:.:.:.:.:.:.:.:.:.:.	.:.:.:.:.:.:.:.:.:.:.:.	.:.:.:.:.:.:.:.:.:.:.:.	.:.:.:.:.:.:.:.:.:.:.:.	.:.:.:.:.:.:.:.:.:.:.:.	.:.:.:.:.:.:.:.:.:.:.:.	.:.:.:.:.:.:.:.:.:.:.:.	.:.:.:.:.:.:.:.:.:.:.:.	.:.:.:.:.:.:.:.:.:.:.:.	.:.:.:.:.:.:.:.:.:.:.:.	.:.:.:.:.:.:.:.:.:.:.:.	.:.:.:.:.:.:.:.:.:.:.:.	.:.:.:.:.:.:.:.:.:.:.:.	.:.:.:.:.:.:.:.:.:.:.:.	.:.:.:.:.:.:.:.:.:.:.:.	.:.:.:.:.:.:.:.:.:.:.:.	.:.:.:.:.:.:.:.:.:.:.:.	.:.:.:.:.:.:.:.:.:.:.:.	.:.:.:.:.:.:.:.:.:.:.:.	.:.:.:.:.:.:.:.:.:.:.:.	.:.:.:.:.:.:.:.:.:.:.:.	.:.:.:.:.:.:.:.:.:.:.:.	.:.:.:.:.:.:.:.:.:.:.:.	.:.:.:.:.:.:.:.:.:.:.:.	.:.:.:.:.:.:.:.:.:.:.:.	.:.:.:.:.:.:.:.:.:.:.:.	.:.:.:.:.:.:.:.:.:.:.:.	.:.:.:.:.:.:.:.:.:.:.:.	.:.:.:.:.:.:.:.:.:.:.:.
chrI	138777	.	C	<INS:ME>	.	PASS	SVTYPE=INS;STRAND=-;FAMILY=TY1	GT:END:FIVE_P_ELT_MATCH:THREE_P_ELT_MATCH:FIVE_P_GENOME_MATCH:THREE_P_GENOME_MATCH:SPLIT_READS_5PRIME:SPLIT_READS_3PRIME:REMAPPED_DISCORDANT:REMAP_DISC_FRACTION:REMAPPED_SPLITREADS:REMAP_SPLIT_FRACTION	.:.:.:.:.:.:.:.:.:.:.:.	.:.:.:.:.:.:.:.:.:.:.:.	.:.:.:.:.:.:.:.:.:.:.:.	.:.:.:.:.:.:.:.:.:.:.:.	.:.:.:.:.:.:.:.:.:.:.:.	.:.:.:.:.:.:.:.:.:.:.:.	.:.:.:.:.:.:.:.:.:.:.:.	1:138782:1:0.942857:1:1:13:19:26:0.962963:19:0.59375	.:.:.:.:.:.:.:.:.:.:.:.	.:.:.:.:.:.:.:.:.:.:.:.	.:.:.:.:.:.:.:.:.:.:.:.	.:.:.:.:.:.:.:.:.:.:.:.	.:.:.:.:.:.:.:.:.:.:.:.	.:.:.:.:.:.:.:.:.:.:.:.	.:.:.:.:.:.:.:.:.:.:.:.	.:.:.:.:.:.:.:.:.:.:.:.	.:.:.:.:.:.:.:.:.:.:.:.	.:.:.:.:.:.:.:.:.:.:.:.	.:.:.:.:.:.:.:.:.:.:.:.	.:.:.:.:.:.:.:.:.:.:.:.	.:.:.:.:.:.:.:.:.:.:.:.	.:.:.:.:.:.:.:.:.:.:.:.	.:.:.:.:.:.:.:.:.:.:.:.	.:.:.:.:.:.:.:.:.:.:.:.	.:.:.:.:.:.:.:.:.:.:.:.	.:.:.:.:.:.:.:.:.:.:.:.	.:.:.:.:.:.:.:.:.:.:.:.	.:.:.:.:.:.:.:.:.:.:.:.	.:.:.:.:.:.:.:.:.:.:.:.	.:.:.:.:.:.:.:.:.:.:.:.	.:.:.:.:.:.:.:.:.:.:.:.	.:.:.:.:.:.:.:.:.:.:.:.	.:.:.:.:.:.:.:.:.:.:.:.	.:.:.:.:.:.:.:.:.:.:.:.	.:.:.:.:.:.:.:.:.:.:.:.	.:.:.:.:.:.:.:.:.:.:.:.	.:.:.:.:.:.:.:.:.:.:.:.	.:.:.:.:.:.:.:.:.:.:.:.	.:.:.:.:.:.:.:.:.:.:.:.	.:.:.:.:.:.:.:.:.:.:.:.	.:.:.:.:.:.:.:.:.:.:.:.	.:.:.:.:.:.:.:.:.:.:.:.	.:.:.:.:.:.:.:.:.:.:.:.	.:.:.:.:.:.:.:.:.:.:.:.	1:138782:1:0.957747:0.998792:0.998457:12:12:19:0.863636:12:0.5	.:.:.:.:.:.:.:.:.:.:.:.	.:.:.:.:.:.:.:.:.:.:.:.	.:.:.:.:.:.:.:.:.:.:.:.	.:.:.:.:.:.:.:.:.:.:.:.	.:.:.:.:.:.:.:.:.:.:.:.	.:.:.:.:.:.:.:.:.:.:.:.	.:.:.:.:.:.:.:.:.:.:.:.	.:.:.:.:.:.:.:.:.:.:.:.	.:.:.:.:.:.:.:.:.:.:.:.	.:.:.:.:.:.:.:.:.:.:.:.	.:.:.:.:.:.:.:.:.:.:.:.	.:.:.:.:.:.:.:.:.:.:.:.	.:.:.:.:.:.:.:.:.:.:.:.	.:.:.:.:.:.:.:.:.:.:.:.	.:.:.:.:.:.:.:.:.:.:.:.	.:.:.:.:.:.:.:.:.:.:.:.	.:.:.:.:.:.:.:.:.:.:.:.	.:.:.:.:.:.:.:.:.:.:.:.	.:.:.:.:.:.:.:.:.:.:.:.	.:.:.:.:.:.:.:.:.:.:.:.	1:138782:1:0.953846:1:0.998319:5:7:10:0.769231:5:0.416667	.:.:.:.:.:.:.:.:.:.:.:.	.:.:.:.:.:.:.:.:.:.:.:.	.:.:.:.:.:.:.:.:.:.:.:.	.:.:.:.:.:.:.:.:.:.:.:.	.:.:.:.:.:.:.:.:.:.:.:.	.:.:.:.:.:.:.:.:.:.:.:.	.:.:.:.:.:.:.:.:.:.:.:.	.:.:.:.:.:.:.:.:.:.:.:.	.:.:.:.:.:.:.:.:.:.:.:.	.:.:.:.:.:.:.:.:.:.:.:.	.:.:.:.:.:.:.:.:.:.:.:.	.:.:.:.:.:.:.:.:.:.:.:.	.:.:.:.:.:.:.:.:.:.:.:.	.:.:.:.:.:.:.:.:.:.:.:.	.:.:.:.:.:.:.:.:.:.:.:.	.:.:.:.:.:.:.:.:.:.:.:.	.:.:.:.:.:.:.:.:.:.:.:.	.:.:.:.:.:.:.:.:.:.:.:.	.:.:.:.:.:.:.:.:.:.:.:.	.:.:.:.:.:.:.:.:.:.:.:.	.:.:.:.:.:.:.:.:.:.:.:.	.:.:.:.:.:.:.:.:.:.:.:.	.:.:.:.:.:.:.:.:.:.:.:.	.:.:.:.:.:.:.:.:.:.:.:.	.:.:.:.:.:.:.:.:.:.:.:.	.:.:.:.:.:.:.:.:.:.:.:.	.:.:.:.:.:.:.:.:.:.:.:.	.:.:.:.:.:.:.:.:.:.:.:.	.:.:.:.:.:.:.:.:.:.:.:.	.:.:.:.:.:.:.:.:.:.:.:.	.:.:.:.:.:.:.:.:.:.:.:.	.:.:.:.:.:.:.:.:.:.:.:.	.:.:.:.:.:.:.:.:.:.:.:.	.:.:.:.:.:.:.:.:.:.:.:.	.:.:.:.:.:.:.:.:.:.:.:.	.:.:.:.:.:.:.:.:.:.:.:.	.:.:.:.:.:.:.:.:.:.:.:.	.:.:.:.:.:.:.:.:.:.:.:.	.:.:.:.:.:.:.:.:.:.:.:.	.:.:.:.:.:.:.:.:.:.:.:.	.:.:.:.:.:.:.:.:.:.:.:.	.:.:.:.:.:.:.:.:.:.:.:.	.:.:.:.:.:.:.:.:.:.:.:.	.:.:.:.:.:.:.:.:.:.:.:.	.:.:.:.:.:.:.:.:.:.:.:.	.:.:.:.:.:.:.:.:.:.:.:.	.:.:.:.:.:.:.:.:.:.:.:.	.:.:.:.:.:.:.:.:.:.:.:.	.:.:.:.:.:.:.:.:.:.:.:.	.:.:.:.:.:.:.:.:.:.:.:.	.:.:.:.:.:.:.:.:.:.:.:.	.:.:.:.:.:.:.:.:.:.:.:.	.:.:.:.:.:.:.:.:.:.:.:.	.:.:.:.:.:.:.:.:.:.:.:.	.:.:.:.:.:.:.:.:.:.:.:.	.:.:.:.:.:.:.:.:.:.:.:.	.:.:.:.:.:.:.:.:.:.:.:.	.:.:.:.:.:.:.:.:.:.:.:.	.:.:.:.:.:.:.:.:.:.:.:.	.:.:.:.:.:.:.:.:.:.:.:.	.:.:.:.:.:.:.:.:.:.:.:.	.:.:.:.:.:.:.:.:.:.:.:.	.:.:.:.:.:.:.:.:.:.:.:.	.:.:.:.:.:.:.:.:.:.:.:.	.:.:.:.:.:.:.:.:.:.:.:.	.:.:.:.:.:.:.:.:.:.:.:.	.:.:.:.:.:.:.:.:.:.:.:.	.:.:.:.:.:.:.:.:.:.:.:.	.:.:.:.:.:.:.:.:.:.:.:.	.:.:.:.:.:.:.:.:.:.:.:.	.:.:.:.:.:.:.:.:.:.:.:.	.:.:.:.:.:.:.:.:.:.:.:.	.:.:.:.:.:.:.:.:.:.:.:.	.:.:.:.:.:.:.:.:.:.:.:.	.:.:.:.:.:.:.:.:.:.:.:.	.:.:.:.:.:.:.:.:.:.:.:.	.:.:.:.:.:.:.:.:.:.:.:.	.:.:.:.:.:.:.:.:.:.:.:.	.:.:.:.:.:.:.:.:.:.:.:.	.:.:.:.:.:.:.:.:.:.:.:.	.:.:.:.:.:.:.:.:.:.:.:.	.:.:.:.:.:.:.:.:.:.:.:.	.:.:.:.:.:.:.:.:.:.:.:.	.:.:.:.:.:.:.:.:.:.:.:.	.:.:.:.:.:.:.:.:.:.:.:.	.:.:.:.:.:.:.:.:.:.:.:.	.:.:.:.:.:.:.:.:.:.:.:.	.:.:.:.:.:.:.:.:.:.:.:.	.:.:.:.:.:.:.:.:.:.:.:.	.:.:.:.:.:.:.:.:.:.:.:.	.:.:.:.:.:.:.:.:.:.:.:.	.:.:.:.:.:.:.:.:.:.:.:.	.:.:.:.:.:.:.:.:.:.:.:.	.:.:.:.:.:.:.:.:.:.:.:.	.:.:.:.:.:.:.:.:.:.:.:.	.:.:.:.:.:.:.:.:.:.:.:.	.:.:.:.:.:.:.:.:.:.:.:.	.:.:.:.:.:.:.:.:.:.:.:.	.:.:.:.:.:.:.:.:.:.:.:.	.:.:.:.:.:.:.:.:.:.:.:.	.:.:.:.:.:.:.:.:.:.:.:.	.:.:.:.:.:.:.:.:.:.:.:.	.:.:.:.:.:.:.:.:.:.:.:.	.:.:.:.:.:.:.:.:.:.:.:.	.:.:.:.:.:.:.:.:.:.:.:.	.:.:.:.:.:.:.:.:.:.:.:.	.:.:.:.:.:.:.:.:.:.:.:.	.:.:.:.:.:.:.:.:.:.:.:.	.:.:.:.:.:.:.:.:.:.:.:.	.:.:.:.:.:.:.:.:.:.:.:.	.:.:.:.:.:.:.:.:.:.:.:.	.:.:.:.:.:.:.:.:.:.:.:.	.:.:.:.:.:.:.:.:.:.:.:.	.:.:.:.:.:.:.:.:.:.:.:.	.:.:.:.:.:.:.:.:.:.:.:.	.:.:.:.:.:.:.:.:.:.:.:.	.:.:.:.:.:.:.:.:.:.:.:.	.:.:.:.:.:.:.:.:.:.:.:.	.:.:.:.:.:.:.:.:.:.:.:.	1:138782:1:0.956522:1:1:16:9:23:0.821429:13:0.52	.:.:.:.:.:.:.:.:.:.:.:.	.:.:.:.:.:.:.:.:.:.:.:.	.:.:.:.:.:.:.:.:.:.:.:.	.:.:.:.:.:.:.:.:.:.:.:.	.:.:.:.:.:.:.:.:.:.:.:.	.:.:.:.:.:.:.:.:.:.:.:.	.:.:.:.:.:.:.:.:.:.:.:.	.:.:.:.:.:.:.:.:.:.:.:.	.:.:.:.:.:.:.:.:.:.:.:.	.:.:.:.:.:.:.:.:.:.:.:.	.:.:.:.:.:.:.:.:.:.:.:.	.:.:.:.:.:.:.:.:.:.:.:.	.:.:.:.:.:.:.:.:.:.:.:.	.:.:.:.:.:.:.:.:.:.:.:.	.:.:.:.:.:.:.:.:.:.:.:.	.:.:.:.:.:.:.:.:.:.:.:.	.:.:.:.:.:.:.:.:.:.:.:.	.:.:.:.:.:.:.:.:.:.:.:.	.:.:.:.:.:.:.:.:.:.:.:.	.:.:.:.:.:.:.:.:.:.:.:.	.:.:.:.:.:.:.:.:.:.:.:.	.:.:.:.:.:.:.:.:.:.:.:.	.:.:.:.:.:.:.:.:.:.:.:.	.:.:.:.:.:.:.:.:.:.:.:.	.:.:.:.:.:.:.:.:.:.:.:.	.:.:.:.:.:.:.:.:.:.:.:.	.:.:.:.:.:.:.:.:.:.:.:.	.:.:.:.:.:.:.:.:.:.:.:.	.:.:.:.:.:.:.:.:.:.:.:.	.:.:.:.:.:.:.:.:.:.:.:.	.:.:.:.:.:.:.:.:.:.:.:.	.:.:.:.:.:.:.:.:.:.:.:.	.:.:.:.:.:.:.:.:.:.:.:.	.:.:.:.:.:.:.:.:.:.:.:.	.:.:.:.:.:.:.:.:.:.:.:.	.:.:.:.:.:.:.:.:.:.:.:.	.:.:.:.:.:.:.:.:.:.:.:.	.:.:.:.:.:.:.:.:.:.:.:.	.:.:.:.:.:.:.:.:.:.:.:.	.:.:.:.:.:.:.:.:.:.:.:.	.:.:.:.:.:.:.:.:.:.:.:.	.:.:.:.:.:.:.:.:.:.:.:.	.:.:.:.:.:.:.:.:.:.:.:.	.:.:.:.:.:.:.:.:.:.:.:.	.:.:.:.:.:.:.:.:.:.:.:.	.:.:.:.:.:.:.:.:.:.:.:.	.:.:.:.:.:.:.:.:.:.:.:.	.:.:.:.:.:.:.:.:.:.:.:.	.:.:.:.:.:.:.:.:.:.:.:.	.:.:.:.:.:.:.:.:.:.:.:.	.:.:.:.:.:.:.:.:.:.:.:.	.:.:.:.:.:.:.:.:.:.:.:.	.:.:.:.:.:.:.:.:.:.:.:.	.:.:.:.:.:.:.:.:.:.:.:.	.:.:.:.:.:.:.:.:.:.:.:.	.:.:.:.:.:.:.:.:.:.:.:.	.:.:.:.:.:.:.:.:.:.:.:.	.:.:.:.:.:.:.:.:.:.:.:.	.:.:.:.:.:.:.:.:.:.:.:.	.:.:.:.:.:.:.:.:.:.:.:.	.:.:.:.:.:.:.:.:.:.:.:.	.:.:.:.:.:.:.:.:.:.:.:.	.:.:.:.:.:.:.:.:.:.:.:.	.:.:.:.:.:.:.:.:.:.:.:.	.:.:.:.:.:.:.:.:.:.:.:.	.:.:.:.:.:.:.:.:.:.:.:.	.:.:.:.:.:.:.:.:.:.:.:.	.:.:.:.:.:.:.:.:.:.:.:.	.:.:.:.:.:.:.:.:.:.:.:.	.:.:.:.:.:.:.:.:.:.:.:.	.:.:.:.:.:.:.:.:.:.:.:.	.:.:.:.:.:.:.:.:.:.:.:.	.:.:.:.:.:.:.:.:.:.:.:.	.:.:.:.:.:.:.:.:.:.:.:.	.:.:.:.:.:.:.:.:.:.:.:.	.:.:.:.:.:.:.:.:.:.:.:.	.:.:.:.:.:.:.:.:.:.:.:.	.:.:.:.:.:.:.:.:.:.:.:.	.:.:.:.:.:.:.:.:.:.:.:.	.:.:.:.:.:.:.:.:.:.:.:.	.:.:.:.:.:.:.:.:.:.:.:.	.:.:.:.:.:.:.:.:.:.:.:.	.:.:.:.:.:.:.:.:.:.:.:.	.:.:.:.:.:.:.:.:.:.:.:.	.:.:.:.:.:.:.:.:.:.:.:.	.:.:.:.:.:.:.:.:.:.:.:.	.:.:.:.:.:.:.:.:.:.:.:.	.:.:.:.:.:.:.:.:.:.:.:.	.:.:.:.:.:.:.:.:.:.:.:.	.:.:.:.:.:.:.:.:.:.:.:.	.:.:.:.:.:.:.:.:.:.:.:.	.:.:.:.:.:.:.:.:.:.:.:.	.:.:.:.:.:.:.:.:.:.:.:.	.:.:.:.:.:.:.:.:.:.:.:.	1:138782:1:0.957143:1:0.999043:19:19:26:0.962963:19:0.5	.:.:.:.:.:.:.:.:.:.:.:.	.:.:.:.:.:.:.:.:.:.:.:.	.:.:.:.:.:.:.:.:.:.:.:.	.:.:.:.:.:.:.:.:.:.:.:.	.:.:.:.:.:.:.:.:.:.:.:.	.:.:.:.:.:.:.:.:.:.:.:.	.:.:.:.:.:.:.:.:.:.:.:.	.:.:.:.:.:.:.:.:.:.:.:.	.:.:.:.:.:.:.:.:.:.:.:.	.:.:.:.:.:.:.:.:.:.:.:.	.:.:.:.:.:.:.:.:.:.:.:.	.:.:.:.:.:.:.:.:.:.:.:.	.:.:.:.:.:.:.:.:.:.:.:.	.:.:.:.:.:.:.:.:.:.:.:.	.:.:.:.:.:.:.:.:.:.:.:.	.:.:.:.:.:.:.:.:.:.:.:.	.:.:.:.:.:.:.:.:.:.:.:.	.:.:.:.:.:.:.:.:.:.:.:.	.:.:.:.:.:.:.:.:.:.:.:.	.:.:.:.:.:.:.:.:.:.:.:.	.:.:.:.:.:.:.:.:.:.:.:.	.:.:.:.:.:.:.:.:.:.:.:.	.:.:.:.:.:.:.:.:.:.:.:.	.:.:.:.:.:.:.:.:.:.:.:.	.:.:.:.:.:.:.:.:.:.:.:.	.:.:.:.:.:.:.:.:.:.:.:.	.:.:.:.:.:.:.:.:.:.:.:.	.:.:.:.:.:.:.:.:.:.:.:.	.:.:.:.:.:.:.:.:.:.:.:.	.:.:.:.:.:.:.:.:.:.:.:.	.:.:.:.:.:.:.:.:.:.:.:.	.:.:.:.:.:.:.:.:.:.:.:.	.:.:.:.:.:.:.:.:.:.:.:.	.:.:.:.:.:.:.:.:.:.:.:.	.:.:.:.:.:.:.:.:.:.:.:.	.:.:.:.:.:.:.:.:.:.:.:.	.:.:.:.:.:.:.:.:.:.:.:.	.:.:.:.:.:.:.:.:.:.:.:.	.:.:.:.:.:.:.:.:.:.:.:.	.:.:.:.:.:.:.:.:.:.:.:.	.:.:.:.:.:.:.:.:.:.:.:.	.:.:.:.:.:.:.:.:.:.:.:.	.:.:.:.:.:.:.:.:.:.:.:.	.:.:.:.:.:.:.:.:.:.:.:.	.:.:.:.:.:.:.:.:.:.:.:.	.:.:.:.:.:.:.:.:.:.:.:.	.:.:.:.:.:.:.:.:.:.:.:.	.:.:.:.:.:.:.:.:.:.:.:.	.:.:.:.:.:.:.:.:.:.:.:.	.:.:.:.:.:.:.:.:.:.:.:.	.:.:.:.:.:.:.:.:.:.:.:.	.:.:.:.:.:.:.:.:.:.:.:.	.:.:.:.:.:.:.:.:.:.:.:.	.:.:.:.:.:.:.:.:.:.:.:.	.:.:.:.:.:.:.:.:.:.:.:.	.:.:.:.:.:.:.:.:.:.:.:.	.:.:.:.:.:.:.:.:.:.:.:.	.:.:.:.:.:.:.:.:.:.:.:.	.:.:.:.:.:.:.:.:.:.:.:.	.:.:.:.:.:.:.:.:.:.:.:.	.:.:.:.:.:.:.:.:.:.:.:.	.:.:.:.:.:.:.:.:.:.:.:.	.:.:.:.:.:.:.:.:.:.:.:.	.:.:.:.:.:.:.:.:.:.:.:.	.:.:.:.:.:.:.:.:.:.:.:.	.:.:.:.:.:.:.:.:.:.:.:.	1:138782:1:0.939394:1:1:15:8:16:0.8:15:0.652174	.:.:.:.:.:.:.:.:.:.:.:.	.:.:.:.:.:.:.:.:.:.:.:.	.:.:.:.:.:.:.:.:.:.:.:.	.:.:.:.:.:.:.:.:.:.:.:.	.:.:.:.:.:.:.:.:.:.:.:.	.:.:.:.:.:.:.:.:.:.:.:.	.:.:.:.:.:.:.:.:.:.:.:.	.:.:.:.:.:.:.:.:.:.:.:.	.:.:.:.:.:.:.:.:.:.:.:.	.:.:.:.:.:.:.:.:.:.:.:.	.:.:.:.:.:.:.:.:.:.:.:.	.:.:.:.:.:.:.:.:.:.:.:.	.:.:.:.:.:.:.:.:.:.:.:.	.:.:.:.:.:.:.:.:.:.:.:.	.:.:.:.:.:.:.:.:.:.:.:.	.:.:.:.:.:.:.:.:.:.:.:.	.:.:.:.:.:.:.:.:.:.:.:.	.:.:.:.:.:.:.:.:.:.:.:.	.:.:.:.:.:.:.:.:.:.:.:.	.:.:.:.:.:.:.:.:.:.:.:.	.:.:.:.:.:.:.:.:.:.:.:.	.:.:.:.:.:.:.:.:.:.:.:.	.:.:.:.:.:.:.:.:.:.:.:.	.:.:.:.:.:.:.:.:.:.:.:.	.:.:.:.:.:.:.:.:.:.:.:.	.:.:.:.:.:.:.:.:.:.:.:.	.:.:.:.:.:.:.:.:.:.:.:.	.:.:.:.:.:.:.:.:.:.:.:.	1:138782:1:0.954545:1:1:18:15:32:1:18:0.545455	.:.:.:.:.:.:.:.:.:.:.:.	.:.:.:.:.:.:.:.:.:.:.:.	.:.:.:.:.:.:.:.:.:.:.:.	.:.:.:.:.:.:.:.:.:.:.:.	1:138782:1:0.949153:1:0.99895:13:14:27:0.931035:12:0.444444	.:.:.:.:.:.:.:.:.:.:.:.	.:.:.:.:.:.:.:.:.:.:.:.	.:.:.:.:.:.:.:.:.:.:.:.	.:.:.:.:.:.:.:.:.:.:.:.	.:.:.:.:.:.:.:.:.:.:.:.	.:.:.:.:.:.:.:.:.:.:.:.	.:.:.:.:.:.:.:.:.:.:.:.	.:.:.:.:.:.:.:.:.:.:.:.	.:.:.:.:.:.:.:.:.:.:.:.	.:.:.:.:.:.:.:.:.:.:.:.	.:.:.:.:.:.:.:.:.:.:.:.	.:.:.:.:.:.:.:.:.:.:.:.	.:.:.:.:.:.:.:.:.:.:.:.	.:.:.:.:.:.:.:.:.:.:.:.	.:.:.:.:.:.:.:.:.:.:.:.	.:.:.:.:.:.:.:.:.:.:.:.	.:.:.:.:.:.:.:.:.:.:.:.	.:.:.:.:.:.:.:.:.:.:.:.	.:.:.:.:.:.:.:.:.:.:.:.	.:.:.:.:.:.:.:.:.:.:.:.	.:.:.:.:.:.:.:.:.:.:.:.	.:.:.:.:.:.:.:.:.:.:.:.	.:.:.:.:.:.:.:.:.:.:.:.	.:.:.:.:.:.:.:.:.:.:.:.	.:.:.:.:.:.:.:.:.:.:.:.	.:.:.:.:.:.:.:.:.:.:.:.	.:.:.:.:.:.:.:.:.:.:.:.	.:.:.:.:.:.:.:.:.:.:.:.	.:.:.:.:.:.:.:.:.:.:.:.	.:.:.:.:.:.:.:.:.:.:.:.	.:.:.:.:.:.:.:.:.:.:.:.	.:.:.:.:.:.:.:.:.:.:.:.	.:.:.:.:.:.:.:.:.:.:.:.	.:.:.:.:.:.:.:.:.:.:.:.	.:.:.:.:.:.:.:.:.:.:.:.	.:.:.:.:.:.:.:.:.:.:.:.	.:.:.:.:.:.:.:.:.:.:.:.	.:.:.:.:.:.:.:.:.:.:.:.	.:.:.:.:.:.:.:.:.:.:.:.	.:.:.:.:.:.:.:.:.:.:.:.	.:.:.:.:.:.:.:.:.:.:.:.	.:.:.:.:.:.:.:.:.:.:.:.	.:.:.:.:.:.:.:.:.:.:.:.	.:.:.:.:.:.:.:.:.:.:.:.	.:.:.:.:.:.:.:.:.:.:.:.	.:.:.:.:.:.:.:.:.:.:.:.	.:.:.:.:.:.:.:.:.:.:.:.	.:.:.:.:.:.:.:.:.:.:.:.	.:.:.:.:.:.:.:.:.:.:.:.	.:.:.:.:.:.:.:.:.:.:.:.	.:.:.:.:.:.:.:.:.:.:.:.	.:.:.:.:.:.:.:.:.:.:.:.	.:.:.:.:.:.:.:.:.:.:.:.	.:.:.:.:.:.:.:.:.:.:.:.	.:.:.:.:.:.:.:.:.:.:.:.	.:.:.:.:.:.:.:.:.:.:.:.	.:.:.:.:.:.:.:.:.:.:.:.	.:.:.:.:.:.:.:.:.:.:.:.	.:.:.:.:.:.:.:.:.:.:.:.	.:.:.:.:.:.:.:.:.:.:.:.	.:.:.:.:.:.:.:.:.:.:.:.	.:.:.:.:.:.:.:.:.:.:.:.	.:.:.:.:.:.:.:.:.:.:.:.	.:.:.:.:.:.:.:.:.:.:.:.	.:.:.:.:.:.:.:.:.:.:.:.	.:.:.:.:.:.:.:.:.:.:.:.	.:.:.:.:.:.:.:.:.:.:.:.	.:.:.:.:.:.:.:.:.:.:.:.	.:.:.:.:.:.:.:.:.:.:.:.	.:.:.:.:.:.:.:.:.:.:.:.	.:.:.:.:.:.:.:.:.:.:.:.	.:.:.:.:.:.:.:.:.:.:.:.	.:.:.:.:.:.:.:.:.:.:.:.	.:.:.:.:.:.:.:.:.:.:.:.	.:.:.:.:.:.:.:.:.:.:.:.	.:.:.:.:.:.:.:.:.:.:.:.	.:.:.:.:.:.:.:.:.:.:.:.	.:.:.:.:.:.:.:.:.:.:.:.	.:.:.:.:.:.:.:.:.:.:.:.	.:.:.:.:.:.:.:.:.:.:.:.	.:.:.:.:.:.:.:.:.:.:.:.	.:.:.:.:.:.:.:.:.:.:.:.	.:.:.:.:.:.:.:.:.:.:.:.	.:.:.:.:.:.:.:.:.:.:.:.	.:.:.:.:.:.:.:.:.:.:.:.	.:.:.:.:.:.:.:.:.:.:.:.	.:.:.:.:.:.:.:.:.:.:.:.	.:.:.:.:.:.:.:.:.:.:.:.	.:.:.:.:.:.:.:.:.:.:.:.	.:.:.:.:.:.:.:.:.:.:.:.	.:.:.:.:.:.:.:.:.:.:.:.	.:.:.:.:.:.:.:.:.:.:.:.	.:.:.:.:.:.:.:.:.:.:.:.	.:.:.:.:.:.:.:.:.:.:.:.	.:.:.:.:.:.:.:.:.:.:.:.	.:.:.:.:.:.:.:.:.:.:.:.	.:.:.:.:.:.:.:.:.:.:.:.	.:.:.:.:.:.:.:.:.:.:.:.	.:.:.:.:.:.:.:.:.:.:.:.	.:.:.:.:.:.:.:.:.:.:.:.	.:.:.:.:.:.:.:.:.:.:.:.	.:.:.:.:.:.:.:.:.:.:.:.	.:.:.:.:.:.:.:.:.:.:.:.	.:.:.:.:.:.:.:.:.:.:.:.	.:.:.:.:.:.:.:.:.:.:.:.	.:.:.:.:.:.:.:.:.:.:.:.	.:.:.:.:.:.:.:.:.:.:.:.	.:.:.:.:.:.:.:.:.:.:.:.	.:.:.:.:.:.:.:.:.:.:.:.	.:.:.:.:.:.:.:.:.:.:.:.	.:.:.:.:.:.:.:.:.:.:.:.	.:.:.:.:.:.:.:.:.:.:.:.	.:.:.:.:.:.:.:.:.:.:.:.	.:.:.:.:.:.:.:.:.:.:.:.	.:.:.:.:.:.:.:.:.:.:.:.	.:.:.:.:.:.:.:.:.:.:.:.	1:138782:1:0.947368:0.997743:1:15:6:24:0.827586:9:0.428571	.:.:.:.:.:.:.:.:.:.:.:.	.:.:.:.:.:.:.:.:.:.:.:.	.:.:.:.:.:.:.:.:.:.:.:.	.:.:.:.:.:.:.:.:.:.:.:.	.:.:.:.:.:.:.:.:.:.:.:.	.:.:.:.:.:.:.:.:.:.:.:.	.:.:.:.:.:.:.:.:.:.:.:.	.:.:.:.:.:.:.:.:.:.:.:.	.:.:.:.:.:.:.:.:.:.:.:.	.:.:.:.:.:.:.:.:.:.:.:.	.:.:.:.:.:.:.:.:.:.:.:.	.:.:.:.:.:.:.:.:.:.:.:.	.:.:.:.:.:.:.:.:.:.:.:.	.:.:.:.:.:.:.:.:.:.:.:.	.:.:.:.:.:.:.:.:.:.:.:.	.:.:.:.:.:.:.:.:.:.:.:.	.:.:.:.:.:.:.:.:.:.:.:.	.:.:.:.:.:.:.:.:.:.:.:.	.:.:.:.:.:.:.:.:.:.:.:.	.:.:.:.:.:.:.:.:.:.:.:.	.:.:.:.:.:.:.:.:.:.:.:.	.:.:.:.:.:.:.:.:.:.:.:.	.:.:.:.:.:.:.:.:.:.:.:.	.:.:.:.:.:.:.:.:.:.:.:.	.:.:.:.:.:.:.:.:.:.:.:.	.:.:.:.:.:.:.:.:.:.:.:.	.:.:.:.:.:.:.:.:.:.:.:.	.:.:.:.:.:.:.:.:.:.:.:.	.:.:.:.:.:.:.:.:.:.:.:.	.:.:.:.:.:.:.:.:.:.:.:.	.:.:.:.:.:.:.:.:.:.:.:.	.:.:.:.:.:.:.:.:.:.:.:.	.:.:.:.:.:.:.:.:.:.:.:.	.:.:.:.:.:.:.:.:.:.:.:.	.:.:.:.:.:.:.:.:.:.:.:.	.:.:.:.:.:.:.:.:.:.:.:.	.:.:.:.:.:.:.:.:.:.:.:.	.:.:.:.:.:.:.:.:.:.:.:.	.:.:.:.:.:.:.:.:.:.:.:.	.:.:.:.:.:.:.:.:.:.:.:.	.:.:.:.:.:.:.:.:.:.:.:.	.:.:.:.:.:.:.:.:.:.:.:.	.:.:.:.:.:.:.:.:.:.:.:.	.:.:.:.:.:.:.:.:.:.:.:.	.:.:.:.:.:.:.:.:.:.:.:.	.:.:.:.:.:.:.:.:.:.:.:.	.:.:.:.:.:.:.:.:.:.:.:.	.:.:.:.:.:.:.:.:.:.:.:.	.:.:.:.:.:.:.:.:.:.:.:.	.:.:.:.:.:.:.:.:.:.:.:.	.:.:.:.:.:.:.:.:.:.:.:.	.:.:.:.:.:.:.:.:.:.:.:.	.:.:.:.:.:.:.:.:.:.:.:.	.:.:.:.:.:.:.:.:.:.:.:.	.:.:.:.:.:.:.:.:.:.:.:.	.:.:.:.:.:.:.:.:.:.:.:.	.:.:.:.:.:.:.:.:.:.:.:.	.:.:.:.:.:.:.:.:.:.:.:.	.:.:.:.:.:.:.:.:.:.:.:.	.:.:.:.:.:.:.:.:.:.:.:.	.:.:.:.:.:.:.:.:.:.:.:.	.:.:.:.:.:.:.:.:.:.:.:.	.:.:.:.:.:.:.:.:.:.:.:.	.:.:.:.:.:.:.:.:.:.:.:.	.:.:.:.:.:.:.:.:.:.:.:.	.:.:.:.:.:.:.:.:.:.:.:.	.:.:.:.:.:.:.:.:.:.:.:.	.:.:.:.:.:.:.:.:.:.:.:.	.:.:.:.:.:.:.:.:.:.:.:.	1:138782:1:0.955224:1:0.999341:30:22:36:0.857143:29:0.557692	.:.:.:.:.:.:.:.:.:.:.:.	.:.:.:.:.:.:.:.:.:.:.:.	.:.:.:.:.:.:.:.:.:.:.:.	.:.:.:.:.:.:.:.:.:.:.:.	.:.:.:.:.:.:.:.:.:.:.:.	.:.:.:.:.:.:.:.:.:.:.:.	.:.:.:.:.:.:.:.:.:.:.:.	.:.:.:.:.:.:.:.:.:.:.:.	.:.:.:.:.:.:.:.:.:.:.:.	.:.:.:.:.:.:.:.:.:.:.:.	.:.:.:.:.:.:.:.:.:.:.:.	.:.:.:.:.:.:.:.:.:.:.:.	.:.:.:.:.:.:.:.:.:.:.:.	.:.:.:.:.:.:.:.:.:.:.:.	.:.:.:.:.:.:.:.:.:.:.:.	.:.:.:.:.:.:.:.:.:.:.:.	.:.:.:.:.:.:.:.:.:.:.:.	.:.:.:.:.:.:.:.:.:.:.:.	.:.:.:.:.:.:.:.:.:.:.:.	.:.:.:.:.:.:.:.:.:.:.:.	.:.:.:.:.:.:.:.:.:.:.:.	.:.:.:.:.:.:.:.:.:.:.:.	.:.:.:.:.:.:.:.:.:.:.:.	.:.:.:.:.:.:.:.:.:.:.:.	.:.:.:.:.:.:.:.:.:.:.:.	.:.:.:.:.:.:.:.:.:.:.:.	.:.:.:.:.:.:.:.:.:.:.:.	.:.:.:.:.:.:.:.:.:.:.:.	.:.:.:.:.:.:.:.:.:.:.:.	.:.:.:.:.:.:.:.:.:.:.:.	.:.:.:.:.:.:.:.:.:.:.:.	.:.:.:.:.:.:.:.:.:.:.:.	.:.:.:.:.:.:.:.:.:.:.:.	.:.:.:.:.:.:.:.:.:.:.:.	.:.:.:.:.:.:.:.:.:.:.:.	.:.:.:.:.:.:.:.:.:.:.:.	.:.:.:.:.:.:.:.:.:.:.:.	.:.:.:.:.:.:.:.:.:.:.:.	.:.:.:.:.:.:.:.:.:.:.:.	.:.:.:.:.:.:.:.:.:.:.:.	.:.:.:.:.:.:.:.:.:.:.:.	.:.:.:.:.:.:.:.:.:.:.:.	.:.:.:.:.:.:.:.:.:.:.:.	.:.:.:.:.:.:.:.:.:.:.:.	.:.:.:.:.:.:.:.:.:.:.:.	.:.:.:.:.:.:.:.:.:.:.:.	.:.:.:.:.:.:.:.:.:.:.:.	.:.:.:.:.:.:.:.:.:.:.:.	.:.:.:.:.:.:.:.:.:.:.:.	.:.:.:.:.:.:.:.:.:.:.:.	.:.:.:.:.:.:.:.:.:.:.:.	.:.:.:.:.:.:.:.:.:.:.:.	.:.:.:.:.:.:.:.:.:.:.:.	.:.:.:.:.:.:.:.:.:.:.:.	.:.:.:.:.:.:.:.:.:.:.:.	.:.:.:.:.:.:.:.:.:.:.:.	.:.:.:.:.:.:.:.:.:.:.:.	.:.:.:.:.:.:.:.:.:.:.:.	.:.:.:.:.:.:.:.:.:.:.:.	.:.:.:.:.:.:.:.:.:.:.:.	.:.:.:.:.:.:.:.:.:.:.:.	.:.:.:.:.:.:.:.:.:.:.:.	.:.:.:.:.:.:.:.:.:.:.:.	.:.:.:.:.:.:.:.:.:.:.:.	.:.:.:.:.:.:.:.:.:.:.:.	.:.:.:.:.:.:.:.:.:.:.:.	.:.:.:.:.:.:.:.:.:.:.:.	.:.:.:.:.:.:.:.:.:.:.:.	.:.:.:.:.:.:.:.:.:.:.:.	.:.:.:.:.:.:.:.:.:.:.:.	.:.:.:.:.:.:.:.:.:.:.:.	1:138782:1:0.954545:0.999165:1:21:18:24:1:20:0.512821	.:.:.:.:.:.:.:.:.:.:.:.	.:.:.:.:.:.:.:.:.:.:.:.	.:.:.:.:.:.:.:.:.:.:.:.	.:.:.:.:.:.:.:.:.:.:.:.	.:.:.:.:.:.:.:.:.:.:.:.	.:.:.:.:.:.:.:.:.:.:.:.	.:.:.:.:.:.:.:.:.:.:.:.	.:.:.:.:.:.:.:.:.:.:.:.	.:.:.:.:.:.:.:.:.:.:.:.	.:.:.:.:.:.:.:.:.:.:.:.	.:.:.:.:.:.:.:.:.:.:.:.	.:.:.:.:.:.:.:.:.:.:.:.	.:.:.:.:.:.:.:.:.:.:.:.	.:.:.:.:.:.:.:.:.:.:.:.	.:.:.:.:.:.:.:.:.:.:.:.	.:.:.:.:.:.:.:.:.:.:.:.	.:.:.:.:.:.:.:.:.:.:.:.	.:.:.:.:.:.:.:.:.:.:.:.	.:.:.:.:.:.:.:.:.:.:.:.	.:.:.:.:.:.:.:.:.:.:.:.	.:.:.:.:.:.:.:.:.:.:.:.	.:.:.:.:.:.:.:.:.:.:.:.	.:.:.:.:.:.:.:.:.:.:.:.	.:.:.:.:.:.:.:.:.:.:.:.	.:.:.:.:.:.:.:.:.:.:.:.	.:.:.:.:.:.:.:.:.:.:.:.	.:.:.:.:.:.:.:.:.:.:.:.	.:.:.:.:.:.:.:.:.:.:.:.	.:.:.:.:.:.:.:.:.:.:.:.	.:.:.:.:.:.:.:.:.:.:.:.	.:.:.:.:.:.:.:.:.:.:.:.	.:.:.:.:.:.:.:.:.:.:.:.	.:.:.:.:.:.:.:.:.:.:.:.	.:.:.:.:.:.:.:.:.:.:.:.	.:.:.:.:.:.:.:.:.:.:.:.	.:.:.:.:.:.:.:.:.:.:.:.	.:.:.:.:.:.:.:.:.:.:.:.	.:.:.:.:.:.:.:.:.:.:.:.	.:.:.:.:.:.:.:.:.:.:.:.	.:.:.:.:.:.:.:.:.:.:.:.	.:.:.:.:.:.:.:.:.:.:.:.	.:.:.:.:.:.:.:.:.:.:.:.	.:.:.:.:.:.:.:.:.:.:.:.	.:.:.:.:.:.:.:.:.:.:.:.	.:.:.:.:.:.:.:.:.:.:.:.	.:.:.:.:.:.:.:.:.:.:.:.	.:.:.:.:.:.:.:.:.:.:.:.	.:.:.:.:.:.:.:.:.:.:.:.	.:.:.:.:.:.:.:.:.:.:.:.	.:.:.:.:.:.:.:.:.:.:.:.	.:.:.:.:.:.:.:.:.:.:.:.	.:.:.:.:.:.:.:.:.:.:.:.	.:.:.:.:.:.:.:.:.:.:.:.	.:.:.:.:.:.:.:.:.:.:.:.	.:.:.:.:.:.:.:.:.:.:.:.	.:.:.:.:.:.:.:.:.:.:.:.	.:.:.:.:.:.:.:.:.:.:.:.	.:.:.:.:.:.:.:.:.:.:.:.	.:.:.:.:.:.:.:.:.:.:.:.	.:.:.:.:.:.:.:.:.:.:.:.	.:.:.:.:.:.:.:.:.:.:.:.	.:.:.:.:.:.:.:.:.:.:.:.	.:.:.:.:.:.:.:.:.:.:.:.	.:.:.:.:.:.:.:.:.:.:.:.	.:.:.:.:.:.:.:.:.:.:.:.	.:.:.:.:.:.:.:.:.:.:.:.	1:138782:1:0.90625:0.996854:1:25:13:16:0.8:22:0.578947	.:.:.:.:.:.:.:.:.:.:.:.	.:.:.:.:.:.:.:.:.:.:.:.	.:.:.:.:.:.:.:.:.:.:.:.	.:.:.:.:.:.:.:.:.:.:.:.	.:.:.:.:.:.:.:.:.:.:.:.	.:.:.:.:.:.:.:.:.:.:.:.	.:.:.:.:.:.:.:.:.:.:.:.	.:.:.:.:.:.:.:.:.:.:.:.	.:.:.:.:.:.:.:.:.:.:.:.	.:.:.:.:.:.:.:.:.:.:.:.	.:.:.:.:.:.:.:.:.:.:.:.	.:.:.:.:.:.:.:.:.:.:.:.	.:.:.:.:.:.:.:.:.:.:.:.	.:.:.:.:.:.:.:.:.:.:.:.	.:.:.:.:.:.:.:.:.:.:.:.	.:.:.:.:.:.:.:.:.:.:.:.	.:.:.:.:.:.:.:.:.:.:.:.	.:.:.:.:.:.:.:.:.:.:.:.	.:.:.:.:.:.:.:.:.:.:.:.	.:.:.:.:.:.:.:.:.:.:.:.	.:.:.:.:.:.:.:.:.:.:.:.	.:.:.:.:.:.:.:.:.:.:.:.	.:.:.:.:.:.:.:.:.:.:.:.	.:.:.:.:.:.:.:.:.:.:.:.	.:.:.:.:.:.:.:.:.:.:.:.	.:.:.:.:.:.:.:.:.:.:.:.	.:.:.:.:.:.:.:.:.:.:.:.	.:.:.:.:.:.:.:.:.:.:.:.	.:.:.:.:.:.:.:.:.:.:.:.	.:.:.:.:.:.:.:.:.:.:.:.	.:.:.:.:.:.:.:.:.:.:.:.	.:.:.:.:.:.:.:.:.:.:.:.	.:.:.:.:.:.:.:.:.:.:.:.	.:.:.:.:.:.:.:.:.:.:.:.	.:.:.:.:.:.:.:.:.:.:.:.	.:.:.:.:.:.:.:.:.:.:.:.	.:.:.:.:.:.:.:.:.:.:.:.	.:.:.:.:.:.:.:.:.:.:.:.	.:.:.:.:.:.:.:.:.:.:.:.	.:.:.:.:.:.:.:.:.:.:.:.	.:.:.:.:.:.:.:.:.:.:.:.	.:.:.:.:.:.:.:.:.:.:.:.	.:.:.:.:.:.:.:.:.:.:.:.	.:.:.:.:.:.:.:.:.:.:.:.	.:.:.:.:.:.:.:.:.:.:.:.	.:.:.:.:.:.:.:.:.:.:.:.	.:.:.:.:.:.:.:.:.:.:.:.	.:.:.:.:.:.:.:.:.:.:.:.	.:.:.:.:.:.:.:.:.:.:.:.	.:.:.:.:.:.:.:.:.:.:.:.	.:.:.:.:.:.:.:.:.:.:.:.	.:.:.:.:.:.:.:.:.:.:.:.	.:.:.:.:.:.:.:.:.:.:.:.	.:.:.:.:.:.:.:.:.:.:.:.	.:.:.:.:.:.:.:.:.:.:.:.	.:.:.:.:.:.:.:.:.:.:.:.	.:.:.:.:.:.:.:.:.:.:.:.	.:.:.:.:.:.:.:.:.:.:.:.	.:.:.:.:.:.:.:.:.:.:.:.	.:.:.:.:.:.:.:.:.:.:.:.	.:.:.:.:.:.:.:.:.:.:.:.	.:.:.:.:.:.:.:.:.:.:.:.	.:.:.:.:.:.:.:.:.:.:.:.	.:.:.:.:.:.:.:.:.:.:.:.	.:.:.:.:.:.:.:.:.:.:.:.	.:.:.:.:.:.:.:.:.:.:.:.	.:.:.:.:.:.:.:.:.:.:.:.	.:.:.:.:.:.:.:.:.:.:.:.	.:.:.:.:.:.:.:.:.:.:.:.	.:.:.:.:.:.:.:.:.:.:.:.	.:.:.:.:.:.:.:.:.:.:.:.	.:.:.:.:.:.:.:.:.:.:.:.	.:.:.:.:.:.:.:.:.:.:.:.	.:.:.:.:.:.:.:.:.:.:.:.	.:.:.:.:.:.:.:.:.:.:.:.	.:.:.:.:.:.:.:.:.:.:.:.	.:.:.:.:.:.:.:.:.:.:.:.	.:.:.:.:.:.:.:.:.:.:.:.	.:.:.:.:.:.:.:.:.:.:.:.	.:.:.:.:.:.:.:.:.:.:.:.	.:.:.:.:.:.:.:.:.:.:.:.	.:.:.:.:.:.:.:.:.:.:.:.	.:.:.:.:.:.:.:.:.:.:.:.	.:.:.:.:.:.:.:.:.:.:.:.	.:.:.:.:.:.:.:.:.:.:.:.	.:.:.:.:.:.:.:.:.:.:.:.	.:.:.:.:.:.:.:.:.:.:.:.	.:.:.:.:.:.:.:.:.:.:.:.	.:.:.:.:.:.:.:.:.:.:.:.	.:.:.:.:.:.:.:.:.:.:.:.	.:.:.:.:.:.:.:.:.:.:.:.	.:.:.:.:.:.:.:.:.:.:.:.	.:.:.:.:.:.:.:.:.:.:.:.	.:.:.:.:.:.:.:.:.:.:.:.	.:.:.:.:.:.:.:.:.:.:.:.	.:.:.:.:.:.:.:.:.:.:.:.	.:.:.:.:.:.:.:.:.:.:.:.	.:.:.:.:.:.:.:.:.:.:.:.	.:.:.:.:.:.:.:.:.:.:.:.	.:.:.:.:.:.:.:.:.:.:.:.	.:.:.:.:.:.:.:.:.:.:.:.	.:.:.:.:.:.:.:.:.:.:.:.	.:.:.:.:.:.:.:.:.:.:.:.	.:.:.:.:.:.:.:.:.:.:.:.	.:.:.:.:.:.:.:.:.:.:.:.	.:.:.:.:.:.:.:.:.:.:.:.	.:.:.:.:.:.:.:.:.:.:.:.	.:.:.:.:.:.:.:.:.:.:.:.	.:.:.:.:.:.:.:.:.:.:.:.	.:.:.:.:.:.:.:.:.:.:.:.	.:.:.:.:.:.:.:.:.:.:.:.	.:.:.:.:.:.:.:.:.:.:.:.	.:.:.:.:.:.:.:.:.:.:.:.	.:.:.:.:.:.:.:.:.:.:.:.	1:138782:1:0.957747:1:1:14:20:29:0.935484:14:0.411765	.:.:.:.:.:.:.:.:.:.:.:.	.:.:.:.:.:.:.:.:.:.:.:.	.:.:.:.:.:.:.:.:.:.:.:.	.:.:.:.:.:.:.:.:.:.:.:.	.:.:.:.:.:.:.:.:.:.:.:.	.:.:.:.:.:.:.:.:.:.:.:.	.:.:.:.:.:.:.:.:.:.:.:.	.:.:.:.:.:.:.:.:.:.:.:.	.:.:.:.:.:.:.:.:.:.:.:.	.:.:.:.:.:.:.:.:.:.:.:.	.:.:.:.:.:.:.:.:.:.:.:.	.:.:.:.:.:.:.:.:.:.:.:.	.:.:.:.:.:.:.:.:.:.:.:.	.:.:.:.:.:.:.:.:.:.:.:.	.:.:.:.:.:.:.:.:.:.:.:.	.:.:.:.:.:.:.:.:.:.:.:.	.:.:.:.:.:.:.:.:.:.:.:.	.:.:.:.:.:.:.:.:.:.:.:.	.:.:.:.:.:.:.:.:.:.:.:.	.:.:.:.:.:.:.:.:.:.:.:.	.:.:.:.:.:.:.:.:.:.:.:.	.:.:.:.:.:.:.:.:.:.:.:.	.:.:.:.:.:.:.:.:.:.:.:.	.:.:.:.:.:.:.:.:.:.:.:.	.:.:.:.:.:.:.:.:.:.:.:.	.:.:.:.:.:.:.:.:.:.:.:.	.:.:.:.:.:.:.:.:.:.:.:.	.:.:.:.:.:.:.:.:.:.:.:.	.:.:.:.:.:.:.:.:.:.:.:.	1:138782:1:0.95:0.999388:0.999236:19:17:15:0.789474:22:0.611111	.:.:.:.:.:.:.:.:.:.:.:.	.:.:.:.:.:.:.:.:.:.:.:.	.:.:.:.:.:.:.:.:.:.:.:.	.:.:.:.:.:.:.:.:.:.:.:.	.:.:.:.:.:.:.:.:.:.:.:.	.:.:.:.:.:.:.:.:.:.:.:.	.:.:.:.:.:.:.:.:.:.:.:.	.:.:.:.:.:.:.:.:.:.:.:.	.:.:.:.:.:.:.:.:.:.:.:.	.:.:.:.:.:.:.:.:.:.:.:.	.:.:.:.:.:.:.:.:.:.:.:.	.:.:.:.:.:.:.:.:.:.:.:.	.:.:.:.:.:.:.:.:.:.:.:.	.:.:.:.:.:.:.:.:.:.:.:.	.:.:.:.:.:.:.:.:.:.:.:.	.:.:.:.:.:.:.:.:.:.:.:.	.:.:.:.:.:.:.:.:.:.:.:.	.:.:.:.:.:.:.:.:.:.:.:.	.:.:.:.:.:.:.:.:.:.:.:.	.:.:.:.:.:.:.:.:.:.:.:.	.:.:.:.:.:.:.:.:.:.:.:.	.:.:.:.:.:.:.:.:.:.:.:.	.:.:.:.:.:.:.:.:.:.:.:.	.:.:.:.:.:.:.:.:.:.:.:.	.:.:.:.:.:.:.:.:.:.:.:.	.:.:.:.:.:.:.:.:.:.:.:.	.:.:.:.:.:.:.:.:.:.:.:.	.:.:.:.:.:.:.:.:.:.:.:.	.:.:.:.:.:.:.:.:.:.:.:.	.:.:.:.:.:.:.:.:.:.:.:.	.:.:.:.:.:.:.:.:.:.:.:.	.:.:.:.:.:.:.:.:.:.:.:.	.:.:.:.:.:.:.:.:.:.:.:.	.:.:.:.:.:.:.:.:.:.:.:.	.:.:.:.:.:.:.:.:.:.:.:.	.:.:.:.:.:.:.:.:.:.:.:.	.:.:.:.:.:.:.:.:.:.:.:.	.:.:.:.:.:.:.:.:.:.:.:.	1:138782:1:0.954545:0.998311:1:16:6:9:0.75:15:0.681818	.:.:.:.:.:.:.:.:.:.:.:.	.:.:.:.:.:.:.:.:.:.:.:.	.:.:.:.:.:.:.:.:.:.:.:.	.:.:.:.:.:.:.:.:.:.:.:.	.:.:.:.:.:.:.:.:.:.:.:.	.:.:.:.:.:.:.:.:.:.:.:.	.:.:.:.:.:.:.:.:.:.:.:.	.:.:.:.:.:.:.:.:.:.:.:.	.:.:.:.:.:.:.:.:.:.:.:.	.:.:.:.:.:.:.:.:.:.:.:.	.:.:.:.:.:.:.:.:.:.:.:.	.:.:.:.:.:.:.:.:.:.:.:.	.:.:.:.:.:.:.:.:.:.:.:.	.:.:.:.:.:.:.:.:.:.:.:.	.:.:.:.:.:.:.:.:.:.:.:.	.:.:.:.:.:.:.:.:.:.:.:.	.:.:.:.:.:.:.:.:.:.:.:.	.:.:.:.:.:.:.:.:.:.:.:.	.:.:.:.:.:.:.:.:.:.:.:.	.:.:.:.:.:.:.:.:.:.:.:.	.:.:.:.:.:.:.:.:.:.:.:.	.:.:.:.:.:.:.:.:.:.:.:.	.:.:.:.:.:.:.:.:.:.:.:.	.:.:.:.:.:.:.:.:.:.:.:.	.:.:.:.:.:.:.:.:.:.:.:.	.:.:.:.:.:.:.:.:.:.:.:.	.:.:.:.:.:.:.:.:.:.:.:.	.:.:.:.:.:.:.:.:.:.:.:.	.:.:.:.:.:.:.:.:.:.:.:.	.:.:.:.:.:.:.:.:.:.:.:.	.:.:.:.:.:.:.:.:.:.:.:.	.:.:.:.:.:.:.:.:.:.:.:.	.:.:.:.:.:.:.:.:.:.:.:.	.:.:.:.:.:.:.:.:.:.:.:.	.:.:.:.:.:.:.:.:.:.:.:.	.:.:.:.:.:.:.:.:.:.:.:.	.:.:.:.:.:.:.:.:.:.:.:.	.:.:.:.:.:.:.:.:.:.:.:.	.:.:.:.:.:.:.:.:.:.:.:.	.:.:.:.:.:.:.:.:.:.:.:.	.:.:.:.:.:.:.:.:.:.:.:.	.:.:.:.:.:.:.:.:.:.:.:.	.:.:.:.:.:.:.:.:.:.:.:.	.:.:.:.:.:.:.:.:.:.:.:.	.:.:.:.:.:.:.:.:.:.:.:.	.:.:.:.:.:.:.:.:.:.:.:.	.:.:.:.:.:.:.:.:.:.:.:.	.:.:.:.:.:.:.:.:.:.:.:.	.:.:.:.:.:.:.:.:.:.:.:.	.:.:.:.:.:.:.:.:.:.:.:.	.:.:.:.:.:.:.:.:.:.:.:.	.:.:.:.:.:.:.:.:.:.:.:.	.:.:.:.:.:.:.:.:.:.:.:.	.:.:.:.:.:.:.:.:.:.:.:.	.:.:.:.:.:.:.:.:.:.:.:.	.:.:.:.:.:.:.:.:.:.:.:.	.:.:.:.:.:.:.:.:.:.:.:.	.:.:.:.:.:.:.:.:.:.:.:.	.:.:.:.:.:.:.:.:.:.:.:.	.:.:.:.:.:.:.:.:.:.:.:.	.:.:.:.:.:.:.:.:.:.:.:.	.:.:.:.:.:.:.:.:.:.:.:.	.:.:.:.:.:.:.:.:.:.:.:.	.:.:.:.:.:.:.:.:.:.:.:.	.:.:.:.:.:.:.:.:.:.:.:.	.:.:.:.:.:.:.:.:.:.:.:.	.:.:.:.:.:.:.:.:.:.:.:.	.:.:.:.:.:.:.:.:.:.:.:.	.:.:.:.:.:.:.:.:.:.:.:.	.:.:.:.:.:.:.:.:.:.:.:.	.:.:.:.:.:.:.:.:.:.:.:.	.:.:.:.:.:.:.:.:.:.:.:.	.:.:.:.:.:.:.:.:.:.:.:.	.:.:.:.:.:.:.:.:.:.:.:.	.:.:.:.:.:.:.:.:.:.:.:.	.:.:.:.:.:.:.:.:.:.:.:.	.:.:.:.:.:.:.:.:.:.:.:.	.:.:.:.:.:.:.:.:.:.:.:.	.:.:.:.:.:.:.:.:.:.:.:.	.:.:.:.:.:.:.:.:.:.:.:.	.:.:.:.:.:.:.:.:.:.:.:.	.:.:.:.:.:.:.:.:.:.:.:.	.:.:.:.:.:.:.:.:.:.:.:.	1:138782:1:0.957747:0.9995:0.999404:25:23:48:0.96:30:0.625	.:.:.:.:.:.:.:.:.:.:.:.	.:.:.:.:.:.:.:.:.:.:.:.	.:.:.:.:.:.:.:.:.:.:.:.	.:.:.:.:.:.:.:.:.:.:.:.	.:.:.:.:.:.:.:.:.:.:.:.	.:.:.:.:.:.:.:.:.:.:.:.	.:.:.:.:.:.:.:.:.:.:.:.	.:.:.:.:.:.:.:.:.:.:.:.	.:.:.:.:.:.:.:.:.:.:.:.	.:.:.:.:.:.:.:.:.:.:.:.	.:.:.:.:.:.:.:.:.:.:.:.	.:.:.:.:.:.:.:.:.:.:.:.	.:.:.:.:.:.:.:.:.:.:.:.	.:.:.:.:.:.:.:.:.:.:.:.	.:.:.:.:.:.:.:.:.:.:.:.	.:.:.:.:.:.:.:.:.:.:.:.	.:.:.:.:.:.:.:.:.:.:.:.	.:.:.:.:.:.:.:.:.:.:.:.	.:.:.:.:.:.:.:.:.:.:.:.	.:.:.:.:.:.:.:.:.:.:.:.	.:.:.:.:.:.:.:.:.:.:.:.	.:.:.:.:.:.:.:.:.:.:.:.	.:.:.:.:.:.:.:.:.:.:.:.	.:.:.:.:.:.:.:.:.:.:.:.	.:.:.:.:.:.:.:.:.:.:.:.	.:.:.:.:.:.:.:.:.:.:.:.	.:.:.:.:.:.:.:.:.:.:.:.	.:.:.:.:.:.:.:.:.:.:.:.	.:.:.:.:.:.:.:.:.:.:.:.	.:.:.:.:.:.:.:.:.:.:.:.	.:.:.:.:.:.:.:.:.:.:.:.
chrI	138777	.	C	<INS:ME>	.	PASS	SVTYPE=INS;STRAND=-;FAMILY=TY4	GT:END:FIVE_P_ELT_MATCH:THREE_P_ELT_MATCH:FIVE_P_GENOME_MATCH:THREE_P_GENOME_MATCH:SPLIT_READS_5PRIME:SPLIT_READS_3PRIME:REMAPPED_DISCORDANT:REMAP_DISC_FRACTION:REMAPPED_SPLITREADS:REMAP_SPLIT_FRACTION	.:.:.:.:.:.:.:.:.:.:.:.	.:.:.:.:.:.:.:.:.:.:.:.	.:.:.:.:.:.:.:.:.:.:.:.	.:.:.:.:.:.:.:.:.:.:.:.	.:.:.:.:.:.:.:.:.:.:.:.	.:.:.:.:.:.:.:.:.:.:.:.	.:.:.:.:.:.:.:.:.:.:.:.	.:.:.:.:.:.:.:.:.:.:.:.	.:.:.:.:.:.:.:.:.:.:.:.	.:.:.:.:.:.:.:.:.:.:.:.	.:.:.:.:.:.:.:.:.:.:.:.	.:.:.:.:.:.:.:.:.:.:.:.	.:.:.:.:.:.:.:.:.:.:.:.	.:.:.:.:.:.:.:.:.:.:.:.	.:.:.:.:.:.:.:.:.:.:.:.	.:.:.:.:.:.:.:.:.:.:.:.	.:.:.:.:.:.:.:.:.:.:.:.	.:.:.:.:.:.:.:.:.:.:.:.	.:.:.:.:.:.:.:.:.:.:.:.	.:.:.:.:.:.:.:.:.:.:.:.	.:.:.:.:.:.:.:.:.:.:.:.	.:.:.:.:.:.:.:.:.:.:.:.	.:.:.:.:.:.:.:.:.:.:.:.	.:.:.:.:.:.:.:.:.:.:.:.	.:.:.:.:.:.:.:.:.:.:.:.	.:.:.:.:.:.:.:.:.:.:.:.	.:.:.:.:.:.:.:.:.:.:.:.	.:.:.:.:.:.:.:.:.:.:.:.	.:.:.:.:.:.:.:.:.:.:.:.	.:.:.:.:.:.:.:.:.:.:.:.	.:.:.:.:.:.:.:.:.:.:.:.	.:.:.:.:.:.:.:.:.:.:.:.	.:.:.:.:.:.:.:.:.:.:.:.	.:.:.:.:.:.:.:.:.:.:.:.	.:.:.:.:.:.:.:.:.:.:.:.	.:.:.:.:.:.:.:.:.:.:.:.	.:.:.:.:.:.:.:.:.:.:.:.	.:.:.:.:.:.:.:.:.:.:.:.	.:.:.:.:.:.:.:.:.:.:.:.	.:.:.:.:.:.:.:.:.:.:.:.	.:.:.:.:.:.:.:.:.:.:.:.	.:.:.:.:.:.:.:.:.:.:.:.	.:.:.:.:.:.:.:.:.:.:.:.	.:.:.:.:.:.:.:.:.:.:.:.	.:.:.:.:.:.:.:.:.:.:.:.	.:.:.:.:.:.:.:.:.:.:.:.	.:.:.:.:.:.:.:.:.:.:.:.	.:.:.:.:.:.:.:.:.:.:.:.	.:.:.:.:.:.:.:.:.:.:.:.	.:.:.:.:.:.:.:.:.:.:.:.	.:.:.:.:.:.:.:.:.:.:.:.	.:.:.:.:.:.:.:.:.:.:.:.	.:.:.:.:.:.:.:.:.:.:.:.	.:.:.:.:.:.:.:.:.:.:.:.	.:.:.:.:.:.:.:.:.:.:.:.	.:.:.:.:.:.:.:.:.:.:.:.	.:.:.:.:.:.:.:.:.:.:.:.	.:.:.:.:.:.:.:.:.:.:.:.	.:.:.:.:.:.:.:.:.:.:.:.	.:.:.:.:.:.:.:.:.:.:.:.	.:.:.:.:.:.:.:.:.:.:.:.	.:.:.:.:.:.:.:.:.:.:.:.	.:.:.:.:.:.:.:.:.:.:.:.	.:.:.:.:.:.:.:.:.:.:.:.	.:.:.:.:.:.:.:.:.:.:.:.	.:.:.:.:.:.:.:.:.:.:.:.	.:.:.:.:.:.:.:.:.:.:.:.	.:.:.:.:.:.:.:.:.:.:.:.	.:.:.:.:.:.:.:.:.:.:.:.	.:.:.:.:.:.:.:.:.:.:.:.	.:.:.:.:.:.:.:.:.:.:.:.	.:.:.:.:.:.:.:.:.:.:.:.	.:.:.:.:.:.:.:.:.:.:.:.	.:.:.:.:.:.:.:.:.:.:.:.	.:.:.:.:.:.:.:.:.:.:.:.	.:.:.:.:.:.:.:.:.:.:.:.	.:.:.:.:.:.:.:.:.:.:.:.	.:.:.:.:.:.:.:.:.:.:.:.	.:.:.:.:.:.:.:.:.:.:.:.	.:.:.:.:.:.:.:.:.:.:.:.	.:.:.:.:.:.:.:.:.:.:.:.	.:.:.:.:.:.:.:.:.:.:.:.	.:.:.:.:.:.:.:.:.:.:.:.	.:.:.:.:.:.:.:.:.:.:.:.	.:.:.:.:.:.:.:.:.:.:.:.	.:.:.:.:.:.:.:.:.:.:.:.	.:.:.:.:.:.:.:.:.:.:.:.	.:.:.:.:.:.:.:.:.:.:.:.	.:.:.:.:.:.:.:.:.:.:.:.	.:.:.:.:.:.:.:.:.:.:.:.	.:.:.:.:.:.:.:.:.:.:.:.	.:.:.:.:.:.:.:.:.:.:.:.	.:.:.:.:.:.:.:.:.:.:.:.	.:.:.:.:.:.:.:.:.:.:.:.	.:.:.:.:.:.:.:.:.:.:.:.	.:.:.:.:.:.:.:.:.:.:.:.	.:.:.:.:.:.:.:.:.:.:.:.	.:.:.:.:.:.:.:.:.:.:.:.	.:.:.:.:.:.:.:.:.:.:.:.	.:.:.:.:.:.:.:.:.:.:.:.	.:.:.:.:.:.:.:.:.:.:.:.	.:.:.:.:.:.:.:.:.:.:.:.	.:.:.:.:.:.:.:.:.:.:.:.	.:.:.:.:.:.:.:.:.:.:.:.	.:.:.:.:.:.:.:.:.:.:.:.	.:.:.:.:.:.:.:.:.:.:.:.	.:.:.:.:.:.:.:.:.:.:.:.	.:.:.:.:.:.:.:.:.:.:.:.	.:.:.:.:.:.:.:.:.:.:.:.	.:.:.:.:.:.:.:.:.:.:.:.	.:.:.:.:.:.:.:.:.:.:.:.	.:.:.:.:.:.:.:.:.:.:.:.	.:.:.:.:.:.:.:.:.:.:.:.	.:.:.:.:.:.:.:.:.:.:.:.	.:.:.:.:.:.:.:.:.:.:.:.	.:.:.:.:.:.:.:.:.:.:.:.	.:.:.:.:.:.:.:.:.:.:.:.	.:.:.:.:.:.:.:.:.:.:.:.	.:.:.:.:.:.:.:.:.:.:.:.	.:.:.:.:.:.:.:.:.:.:.:.	.:.:.:.:.:.:.:.:.:.:.:.	.:.:.:.:.:.:.:.:.:.:.:.	.:.:.:.:.:.:.:.:.:.:.:.	.:.:.:.:.:.:.:.:.:.:.:.	.:.:.:.:.:.:.:.:.:.:.:.	.:.:.:.:.:.:.:.:.:.:.:.	.:.:.:.:.:.:.:.:.:.:.:.	.:.:.:.:.:.:.:.:.:.:.:.	.:.:.:.:.:.:.:.:.:.:.:.	.:.:.:.:.:.:.:.:.:.:.:.	.:.:.:.:.:.:.:.:.:.:.:.	.:.:.:.:.:.:.:.:.:.:.:.	.:.:.:.:.:.:.:.:.:.:.:.	.:.:.:.:.:.:.:.:.:.:.:.	.:.:.:.:.:.:.:.:.:.:.:.	.:.:.:.:.:.:.:.:.:.:.:.	.:.:.:.:.:.:.:.:.:.:.:.	.:.:.:.:.:.:.:.:.:.:.:.	.:.:.:.:.:.:.:.:.:.:.:.	.:.:.:.:.:.:.:.:.:.:.:.	.:.:.:.:.:.:.:.:.:.:.:.	.:.:.:.:.:.:.:.:.:.:.:.	.:.:.:.:.:.:.:.:.:.:.:.	.:.:.:.:.:.:.:.:.:.:.:.	.:.:.:.:.:.:.:.:.:.:.:.	.:.:.:.:.:.:.:.:.:.:.:.	.:.:.:.:.:.:.:.:.:.:.:.	.:.:.:.:.:.:.:.:.:.:.:.	.:.:.:.:.:.:.:.:.:.:.:.	.:.:.:.:.:.:.:.:.:.:.:.	.:.:.:.:.:.:.:.:.:.:.:.	.:.:.:.:.:.:.:.:.:.:.:.	.:.:.:.:.:.:.:.:.:.:.:.	.:.:.:.:.:.:.:.:.:.:.:.	.:.:.:.:.:.:.:.:.:.:.:.	.:.:.:.:.:.:.:.:.:.:.:.	.:.:.:.:.:.:.:.:.:.:.:.	.:.:.:.:.:.:.:.:.:.:.:.	.:.:.:.:.:.:.:.:.:.:.:.	.:.:.:.:.:.:.:.:.:.:.:.	.:.:.:.:.:.:.:.:.:.:.:.	.:.:.:.:.:.:.:.:.:.:.:.	.:.:.:.:.:.:.:.:.:.:.:.	.:.:.:.:.:.:.:.:.:.:.:.	.:.:.:.:.:.:.:.:.:.:.:.	.:.:.:.:.:.:.:.:.:.:.:.	.:.:.:.:.:.:.:.:.:.:.:.	.:.:.:.:.:.:.:.:.:.:.:.	.:.:.:.:.:.:.:.:.:.:.:.	.:.:.:.:.:.:.:.:.:.:.:.	.:.:.:.:.:.:.:.:.:.:.:.	.:.:.:.:.:.:.:.:.:.:.:.	.:.:.:.:.:.:.:.:.:.:.:.	.:.:.:.:.:.:.:.:.:.:.:.	.:.:.:.:.:.:.:.:.:.:.:.	.:.:.:.:.:.:.:.:.:.:.:.	.:.:.:.:.:.:.:.:.:.:.:.	.:.:.:.:.:.:.:.:.:.:.:.	.:.:.:.:.:.:.:.:.:.:.:.	.:.:.:.:.:.:.:.:.:.:.:.	.:.:.:.:.:.:.:.:.:.:.:.	.:.:.:.:.:.:.:.:.:.:.:.	.:.:.:.:.:.:.:.:.:.:.:.	.:.:.:.:.:.:.:.:.:.:.:.	.:.:.:.:.:.:.:.:.:.:.:.	.:.:.:.:.:.:.:.:.:.:.:.	.:.:.:.:.:.:.:.:.:.:.:.	.:.:.:.:.:.:.:.:.:.:.:.	1:138782:1:1:1:1:18:10:32:0.941176:20:0.714286	.:.:.:.:.:.:.:.:.:.:.:.	.:.:.:.:.:.:.:.:.:.:.:.	.:.:.:.:.:.:.:.:.:.:.:.	.:.:.:.:.:.:.:.:.:.:.:.	.:.:.:.:.:.:.:.:.:.:.:.	.:.:.:.:.:.:.:.:.:.:.:.	.:.:.:.:.:.:.:.:.:.:.:.	.:.:.:.:.:.:.:.:.:.:.:.	.:.:.:.:.:.:.:.:.:.:.:.	.:.:.:.:.:.:.:.:.:.:.:.	.:.:.:.:.:.:.:.:.:.:.:.	.:.:.:.:.:.:.:.:.:.:.:.	.:.:.:.:.:.:.:.:.:.:.:.	.:.:.:.:.:.:.:.:.:.:.:.	.:.:.:.:.:.:.:.:.:.:.:.	.:.:.:.:.:.:.:.:.:.:.:.	.:.:.:.:.:.:.:.:.:.:.:.	.:.:.:.:.:.:.:.:.:.:.:.	.:.:.:.:.:.:.:.:.:.:.:.	.:.:.:.:.:.:.:.:.:.:.:.	.:.:.:.:.:.:.:.:.:.:.:.	.:.:.:.:.:.:.:.:.:.:.:.	.:.:.:.:.:.:.:.:.:.:.:.	.:.:.:.:.:.:.:.:.:.:.:.	.:.:.:.:.:.:.:.:.:.:.:.	.:.:.:.:.:.:.:.:.:.:.:.	.:.:.:.:.:.:.:.:.:.:.:.	.:.:.:.:.:.:.:.:.:.:.:.	.:.:.:.:.:.:.:.:.:.:.:.	.:.:.:.:.:.:.:.:.:.:.:.	.:.:.:.:.:.:.:.:.:.:.:.	.:.:.:.:.:.:.:.:.:.:.:.	.:.:.:.:.:.:.:.:.:.:.:.	.:.:.:.:.:.:.:.:.:.:.:.	.:.:.:.:.:.:.:.:.:.:.:.	.:.:.:.:.:.:.:.:.:.:.:.	.:.:.:.:.:.:.:.:.:.:.:.	.:.:.:.:.:.:.:.:.:.:.:.	.:.:.:.:.:.:.:.:.:.:.:.	.:.:.:.:.:.:.:.:.:.:.:.	.:.:.:.:.:.:.:.:.:.:.:.	.:.:.:.:.:.:.:.:.:.:.:.	.:.:.:.:.:.:.:.:.:.:.:.	.:.:.:.:.:.:.:.:.:.:.:.	.:.:.:.:.:.:.:.:.:.:.:.	.:.:.:.:.:.:.:.:.:.:.:.	.:.:.:.:.:.:.:.:.:.:.:.	.:.:.:.:.:.:.:.:.:.:.:.	.:.:.:.:.:.:.:.:.:.:.:.	.:.:.:.:.:.:.:.:.:.:.:.	.:.:.:.:.:.:.:.:.:.:.:.	.:.:.:.:.:.:.:.:.:.:.:.	.:.:.:.:.:.:.:.:.:.:.:.	.:.:.:.:.:.:.:.:.:.:.:.	.:.:.:.:.:.:.:.:.:.:.:.	.:.:.:.:.:.:.:.:.:.:.:.	.:.:.:.:.:.:.:.:.:.:.:.	.:.:.:.:.:.:.:.:.:.:.:.	.:.:.:.:.:.:.:.:.:.:.:.	.:.:.:.:.:.:.:.:.:.:.:.	.:.:.:.:.:.:.:.:.:.:.:.	.:.:.:.:.:.:.:.:.:.:.:.	.:.:.:.:.:.:.:.:.:.:.:.	.:.:.:.:.:.:.:.:.:.:.:.	.:.:.:.:.:.:.:.:.:.:.:.	.:.:.:.:.:.:.:.:.:.:.:.	.:.:.:.:.:.:.:.:.:.:.:.	.:.:.:.:.:.:.:.:.:.:.:.	.:.:.:.:.:.:.:.:.:.:.:.	.:.:.:.:.:.:.:.:.:.:.:.	.:.:.:.:.:.:.:.:.:.:.:.	.:.:.:.:.:.:.:.:.:.:.:.	.:.:.:.:.:.:.:.:.:.:.:.	.:.:.:.:.:.:.:.:.:.:.:.	.:.:.:.:.:.:.:.:.:.:.:.	.:.:.:.:.:.:.:.:.:.:.:.	.:.:.:.:.:.:.:.:.:.:.:.	.:.:.:.:.:.:.:.:.:.:.:.	.:.:.:.:.:.:.:.:.:.:.:.	.:.:.:.:.:.:.:.:.:.:.:.	.:.:.:.:.:.:.:.:.:.:.:.	.:.:.:.:.:.:.:.:.:.:.:.	.:.:.:.:.:.:.:.:.:.:.:.	.:.:.:.:.:.:.:.:.:.:.:.	.:.:.:.:.:.:.:.:.:.:.:.	.:.:.:.:.:.:.:.:.:.:.:.	.:.:.:.:.:.:.:.:.:.:.:.	.:.:.:.:.:.:.:.:.:.:.:.	.:.:.:.:.:.:.:.:.:.:.:.	.:.:.:.:.:.:.:.:.:.:.:.	.:.:.:.:.:.:.:.:.:.:.:.	.:.:.:.:.:.:.:.:.:.:.:.	.:.:.:.:.:.:.:.:.:.:.:.	.:.:.:.:.:.:.:.:.:.:.:.	.:.:.:.:.:.:.:.:.:.:.:.	.:.:.:.:.:.:.:.:.:.:.:.	.:.:.:.:.:.:.:.:.:.:.:.	.:.:.:.:.:.:.:.:.:.:.:.	.:.:.:.:.:.:.:.:.:.:.:.	.:.:.:.:.:.:.:.:.:.:.:.	.:.:.:.:.:.:.:.:.:.:.:.	.:.:.:.:.:.:.:.:.:.:.:.	.:.:.:.:.:.:.:.:.:.:.:.	.:.:.:.:.:.:.:.:.:.:.:.	.:.:.:.:.:.:.:.:.:.:.:.	.:.:.:.:.:.:.:.:.:.:.:.	.:.:.:.:.:.:.:.:.:.:.:.	.:.:.:.:.:.:.:.:.:.:.:.	.:.:.:.:.:.:.:.:.:.:.:.	.:.:.:.:.:.:.:.:.:.:.:.	.:.:.:.:.:.:.:.:.:.:.:.	.:.:.:.:.:.:.:.:.:.:.:.	.:.:.:.:.:.:.:.:.:.:.:.	.:.:.:.:.:.:.:.:.:.:.:.	.:.:.:.:.:.:.:.:.:.:.:.	.:.:.:.:.:.:.:.:.:.:.:.	.:.:.:.:.:.:.:.:.:.:.:.	.:.:.:.:.:.:.:.:.:.:.:.	.:.:.:.:.:.:.:.:.:.:.:.	.:.:.:.:.:.:.:.:.:.:.:.	.:.:.:.:.:.:.:.:.:.:.:.	.:.:.:.:.:.:.:.:.:.:.:.	.:.:.:.:.:.:.:.:.:.:.:.	.:.:.:.:.:.:.:.:.:.:.:.	.:.:.:.:.:.:.:.:.:.:.:.	.:.:.:.:.:.:.:.:.:.:.:.	.:.:.:.:.:.:.:.:.:.:.:.	.:.:.:.:.:.:.:.:.:.:.:.	.:.:.:.:.:.:.:.:.:.:.:.	.:.:.:.:.:.:.:.:.:.:.:.	.:.:.:.:.:.:.:.:.:.:.:.	.:.:.:.:.:.:.:.:.:.:.:.	.:.:.:.:.:.:.:.:.:.:.:.	.:.:.:.:.:.:.:.:.:.:.:.	.:.:.:.:.:.:.:.:.:.:.:.	.:.:.:.:.:.:.:.:.:.:.:.	.:.:.:.:.:.:.:.:.:.:.:.	.:.:.:.:.:.:.:.:.:.:.:.	.:.:.:.:.:.:.:.:.:.:.:.	.:.:.:.:.:.:.:.:.:.:.:.	.:.:.:.:.:.:.:.:.:.:.:.	.:.:.:.:.:.:.:.:.:.:.:.	.:.:.:.:.:.:.:.:.:.:.:.	.:.:.:.:.:.:.:.:.:.:.:.	.:.:.:.:.:.:.:.:.:.:.:.	.:.:.:.:.:.:.:.:.:.:.:.	.:.:.:.:.:.:.:.:.:.:.:.	.:.:.:.:.:.:.:.:.:.:.:.	.:.:.:.:.:.:.:.:.:.:.:.	.:.:.:.:.:.:.:.:.:.:.:.	.:.:.:.:.:.:.:.:.:.:.:.	.:.:.:.:.:.:.:.:.:.:.:.	.:.:.:.:.:.:.:.:.:.:.:.	.:.:.:.:.:.:.:.:.:.:.:.	.:.:.:.:.:.:.:.:.:.:.:.	.:.:.:.:.:.:.:.:.:.:.:.	.:.:.:.:.:.:.:.:.:.:.:.	.:.:.:.:.:.:.:.:.:.:.:.	.:.:.:.:.:.:.:.:.:.:.:.	.:.:.:.:.:.:.:.:.:.:.:.	.:.:.:.:.:.:.:.:.:.:.:.	.:.:.:.:.:.:.:.:.:.:.:.	.:.:.:.:.:.:.:.:.:.:.:.	.:.:.:.:.:.:.:.:.:.:.:.	.:.:.:.:.:.:.:.:.:.:.:.	.:.:.:.:.:.:.:.:.:.:.:.	.:.:.:.:.:.:.:.:.:.:.:.	.:.:.:.:.:.:.:.:.:.:.:.	.:.:.:.:.:.:.:.:.:.:.:.	.:.:.:.:.:.:.:.:.:.:.:.	.:.:.:.:.:.:.:.:.:.:.:.	.:.:.:.:.:.:.:.:.:.:.:.	.:.:.:.:.:.:.:.:.:.:.:.	.:.:.:.:.:.:.:.:.:.:.:.	.:.:.:.:.:.:.:.:.:.:.:.	.:.:.:.:.:.:.:.:.:.:.:.	.:.:.:.:.:.:.:.:.:.:.:.	.:.:.:.:.:.:.:.:.:.:.:.	.:.:.:.:.:.:.:.:.:.:.:.	.:.:.:.:.:.:.:.:.:.:.:.	.:.:.:.:.:.:.:.:.:.:.:.	.:.:.:.:.:.:.:.:.:.:.:.	.:.:.:.:.:.:.:.:.:.:.:.	.:.:.:.:.:.:.:.:.:.:.:.	.:.:.:.:.:.:.:.:.:.:.:.	.:.:.:.:.:.:.:.:.:.:.:.	.:.:.:.:.:.:.:.:.:.:.:.	.:.:.:.:.:.:.:.:.:.:.:.	.:.:.:.:.:.:.:.:.:.:.:.	.:.:.:.:.:.:.:.:.:.:.:.	.:.:.:.:.:.:.:.:.:.:.:.	.:.:.:.:.:.:.:.:.:.:.:.	.:.:.:.:.:.:.:.:.:.:.:.	.:.:.:.:.:.:.:.:.:.:.:.	.:.:.:.:.:.:.:.:.:.:.:.	.:.:.:.:.:.:.:.:.:.:.:.	.:.:.:.:.:.:.:.:.:.:.:.	.:.:.:.:.:.:.:.:.:.:.:.	.:.:.:.:.:.:.:.:.:.:.:.	.:.:.:.:.:.:.:.:.:.:.:.	.:.:.:.:.:.:.:.:.:.:.:.	.:.:.:.:.:.:.:.:.:.:.:.	.:.:.:.:.:.:.:.:.:.:.:.	.:.:.:.:.:.:.:.:.:.:.:.	.:.:.:.:.:.:.:.:.:.:.:.	.:.:.:.:.:.:.:.:.:.:.:.	.:.:.:.:.:.:.:.:.:.:.:.	.:.:.:.:.:.:.:.:.:.:.:.	.:.:.:.:.:.:.:.:.:.:.:.	.:.:.:.:.:.:.:.:.:.:.:.	.:.:.:.:.:.:.:.:.:.:.:.	.:.:.:.:.:.:.:.:.:.:.:.	.:.:.:.:.:.:.:.:.:.:.:.	.:.:.:.:.:.:.:.:.:.:.:.	.:.:.:.:.:.:.:.:.:.:.:.	.:.:.:.:.:.:.:.:.:.:.:.	.:.:.:.:.:.:.:.:.:.:.:.	.:.:.:.:.:.:.:.:.:.:.:.	.:.:.:.:.:.:.:.:.:.:.:.	.:.:.:.:.:.:.:.:.:.:.:.	.:.:.:.:.:.:.:.:.:.:.:.	.:.:.:.:.:.:.:.:.:.:.:.	.:.:.:.:.:.:.:.:.:.:.:.	.:.:.:.:.:.:.:.:.:.:.:.	.:.:.:.:.:.:.:.:.:.:.:.	.:.:.:.:.:.:.:.:.:.:.:.	.:.:.:.:.:.:.:.:.:.:.:.	.:.:.:.:.:.:.:.:.:.:.:.	.:.:.:.:.:.:.:.:.:.:.:.	.:.:.:.:.:.:.:.:.:.:.:.	.:.:.:.:.:.:.:.:.:.:.:.	.:.:.:.:.:.:.:.:.:.:.:.	.:.:.:.:.:.:.:.:.:.:.:.	.:.:.:.:.:.:.:.:.:.:.:.	.:.:.:.:.:.:.:.:.:.:.:.	.:.:.:.:.:.:.:.:.:.:.:.	.:.:.:.:.:.:.:.:.:.:.:.	.:.:.:.:.:.:.:.:.:.:.:.	.:.:.:.:.:.:.:.:.:.:.:.	.:.:.:.:.:.:.:.:.:.:.:.	.:.:.:.:.:.:.:.:.:.:.:.	.:.:.:.:.:.:.:.:.:.:.:.	.:.:.:.:.:.:.:.:.:.:.:.	.:.:.:.:.:.:.:.:.:.:.:.	.:.:.:.:.:.:.:.:.:.:.:.	.:.:.:.:.:.:.:.:.:.:.:.	.:.:.:.:.:.:.:.:.:.:.:.	.:.:.:.:.:.:.:.:.:.:.:.	.:.:.:.:.:.:.:.:.:.:.:.	.:.:.:.:.:.:.:.:.:.:.:.	.:.:.:.:.:.:.:.:.:.:.:.	.:.:.:.:.:.:.:.:.:.:.:.	.:.:.:.:.:.:.:.:.:.:.:.	.:.:.:.:.:.:.:.:.:.:.:.	.:.:.:.:.:.:.:.:.:.:.:.	.:.:.:.:.:.:.:.:.:.:.:.	.:.:.:.:.:.:.:.:.:.:.:.	.:.:.:.:.:.:.:.:.:.:.:.	.:.:.:.:.:.:.:.:.:.:.:.	.:.:.:.:.:.:.:.:.:.:.:.	.:.:.:.:.:.:.:.:.:.:.:.	.:.:.:.:.:.:.:.:.:.:.:.	.:.:.:.:.:.:.:.:.:.:.:.	.:.:.:.:.:.:.:.:.:.:.:.	.:.:.:.:.:.:.:.:.:.:.:.	.:.:.:.:.:.:.:.:.:.:.:.	.:.:.:.:.:.:.:.:.:.:.:.	.:.:.:.:.:.:.:.:.:.:.:.	.:.:.:.:.:.:.:.:.:.:.:.	.:.:.:.:.:.:.:.:.:.:.:.	.:.:.:.:.:.:.:.:.:.:.:.	.:.:.:.:.:.:.:.:.:.:.:.	1:138782:1:1:0.994415:0.994447:29:44:47:0.94:43:0.589041	.:.:.:.:.:.:.:.:.:.:.:.	.:.:.:.:.:.:.:.:.:.:.:.	.:.:.:.:.:.:.:.:.:.:.:.	.:.:.:.:.:.:.:.:.:.:.:.	.:.:.:.:.:.:.:.:.:.:.:.	.:.:.:.:.:.:.:.:.:.:.:.	.:.:.:.:.:.:.:.:.:.:.:.	.:.:.:.:.:.:.:.:.:.:.:.	.:.:.:.:.:.:.:.:.:.:.:.	.:.:.:.:.:.:.:.:.:.:.:.	.:.:.:.:.:.:.:.:.:.:.:.	.:.:.:.:.:.:.:.:.:.:.:.	.:.:.:.:.:.:.:.:.:.:.:.	.:.:.:.:.:.:.:.:.:.:.:.	.:.:.:.:.:.:.:.:.:.:.:.	.:.:.:.:.:.:.:.:.:.:.:.	.:.:.:.:.:.:.:.:.:.:.:.	.:.:.:.:.:.:.:.:.:.:.:.	.:.:.:.:.:.:.:.:.:.:.:.	.:.:.:.:.:.:.:.:.:.:.:.	.:.:.:.:.:.:.:.:.:.:.:.	.:.:.:.:.:.:.:.:.:.:.:.	.:.:.:.:.:.:.:.:.:.:.:.	.:.:.:.:.:.:.:.:.:.:.:.	.:.:.:.:.:.:.:.:.:.:.:.	.:.:.:.:.:.:.:.:.:.:.:.	.:.:.:.:.:.:.:.:.:.:.:.	.:.:.:.:.:.:.:.:.:.:.:.	.:.:.:.:.:.:.:.:.:.:.:.	.:.:.:.:.:.:.:.:.:.:.:.	.:.:.:.:.:.:.:.:.:.:.:.	.:.:.:.:.:.:.:.:.:.:.:.	.:.:.:.:.:.:.:.:.:.:.:.	.:.:.:.:.:.:.:.:.:.:.:.	.:.:.:.:.:.:.:.:.:.:.:.	.:.:.:.:.:.:.:.:.:.:.:.	.:.:.:.:.:.:.:.:.:.:.:.	.:.:.:.:.:.:.:.:.:.:.:.	.:.:.:.:.:.:.:.:.:.:.:.	.:.:.:.:.:.:.:.:.:.:.:.	.:.:.:.:.:.:.:.:.:.:.:.	.:.:.:.:.:.:.:.:.:.:.:.	.:.:.:.:.:.:.:.:.:.:.:.	.:.:.:.:.:.:.:.:.:.:.:.	.:.:.:.:.:.:.:.:.:.:.:.	.:.:.:.:.:.:.:.:.:.:.:.	.:.:.:.:.:.:.:.:.:.:.:.	.:.:.:.:.:.:.:.:.:.:.:.	.:.:.:.:.:.:.:.:.:.:.:.	.:.:.:.:.:.:.:.:.:.:.:.	.:.:.:.:.:.:.:.:.:.:.:.	.:.:.:.:.:.:.:.:.:.:.:.	.:.:.:.:.:.:.:.:.:.:.:.	.:.:.:.:.:.:.:.:.:.:.:.	.:.:.:.:.:.:.:.:.:.:.:.	.:.:.:.:.:.:.:.:.:.:.:.	.:.:.:.:.:.:.:.:.:.:.:.	.:.:.:.:.:.:.:.:.:.:.:.	.:.:.:.:.:.:.:.:.:.:.:.	.:.:.:.:.:.:.:.:.:.:.:.	.:.:.:.:.:.:.:.:.:.:.:.	.:.:.:.:.:.:.:.:.:.:.:.	.:.:.:.:.:.:.:.:.:.:.:.	.:.:.:.:.:.:.:.:.:.:.:.	.:.:.:.:.:.:.:.:.:.:.:.	.:.:.:.:.:.:.:.:.:.:.:.	.:.:.:.:.:.:.:.:.:.:.:.	.:.:.:.:.:.:.:.:.:.:.:.	.:.:.:.:.:.:.:.:.:.:.:.	.:.:.:.:.:.:.:.:.:.:.:.	.:.:.:.:.:.:.:.:.:.:.:.	.:.:.:.:.:.:.:.:.:.:.:.	.:.:.:.:.:.:.:.:.:.:.:.	.:.:.:.:.:.:.:.:.:.:.:.	.:.:.:.:.:.:.:.:.:.:.:.	.:.:.:.:.:.:.:.:.:.:.:.	.:.:.:.:.:.:.:.:.:.:.:.	.:.:.:.:.:.:.:.:.:.:.:.	.:.:.:.:.:.:.:.:.:.:.:.	.:.:.:.:.:.:.:.:.:.:.:.	.:.:.:.:.:.:.:.:.:.:.:.	.:.:.:.:.:.:.:.:.:.:.:.	.:.:.:.:.:.:.:.:.:.:.:.	.:.:.:.:.:.:.:.:.:.:.:.	.:.:.:.:.:.:.:.:.:.:.:.	.:.:.:.:.:.:.:.:.:.:.:.	.:.:.:.:.:.:.:.:.:.:.:.	.:.:.:.:.:.:.:.:.:.:.:.	.:.:.:.:.:.:.:.:.:.:.:.	.:.:.:.:.:.:.:.:.:.:.:.	.:.:.:.:.:.:.:.:.:.:.:.	.:.:.:.:.:.:.:.:.:.:.:.	.:.:.:.:.:.:.:.:.:.:.:.	.:.:.:.:.:.:.:.:.:.:.:.	.:.:.:.:.:.:.:.:.:.:.:.	.:.:.:.:.:.:.:.:.:.:.:.	.:.:.:.:.:.:.:.:.:.:.:.	.:.:.:.:.:.:.:.:.:.:.:.	.:.:.:.:.:.:.:.:.:.:.:.	.:.:.:.:.:.:.:.:.:.:.:.	.:.:.:.:.:.:.:.:.:.:.:.	.:.:.:.:.:.:.:.:.:.:.:.	.:.:.:.:.:.:.:.:.:.:.:.	.:.:.:.:.:.:.:.:.:.:.:.	.:.:.:.:.:.:.:.:.:.:.:.	.:.:.:.:.:.:.:.:.:.:.:.	.:.:.:.:.:.:.:.:.:.:.:.	.:.:.:.:.:.:.:.:.:.:.:.	.:.:.:.:.:.:.:.:.:.:.:.	.:.:.:.:.:.:.:.:.:.:.:.	.:.:.:.:.:.:.:.:.:.:.:.	.:.:.:.:.:.:.:.:.:.:.:.	.:.:.:.:.:.:.:.:.:.:.:.	.:.:.:.:.:.:.:.:.:.:.:.	.:.:.:.:.:.:.:.:.:.:.:.	.:.:.:.:.:.:.:.:.:.:.:.	.:.:.:.:.:.:.:.:.:.:.:.	.:.:.:.:.:.:.:.:.:.:.:.	.:.:.:.:.:.:.:.:.:.:.:.	.:.:.:.:.:.:.:.:.:.:.:.	.:.:.:.:.:.:.:.:.:.:.:.	.:.:.:.:.:.:.:.:.:.:.:.	.:.:.:.:.:.:.:.:.:.:.:.	.:.:.:.:.:.:.:.:.:.:.:.	.:.:.:.:.:.:.:.:.:.:.:.	.:.:.:.:.:.:.:.:.:.:.:.	.:.:.:.:.:.:.:.:.:.:.:.	.:.:.:.:.:.:.:.:.:.:.:.	.:.:.:.:.:.:.:.:.:.:.:.	.:.:.:.:.:.:.:.:.:.:.:.	.:.:.:.:.:.:.:.:.:.:.:.	.:.:.:.:.:.:.:.:.:.:.:.	.:.:.:.:.:.:.:.:.:.:.:.	.:.:.:.:.:.:.:.:.:.:.:.	1:138782:1:1:0.998345:0.995083:46:30:46:0.92:37:0.486842	.:.:.:.:.:.:.:.:.:.:.:.	.:.:.:.:.:.:.:.:.:.:.:.	.:.:.:.:.:.:.:.:.:.:.:.	.:.:.:.:.:.:.:.:.:.:.:.	.:.:.:.:.:.:.:.:.:.:.:.	.:.:.:.:.:.:.:.:.:.:.:.	.:.:.:.:.:.:.:.:.:.:.:.	.:.:.:.:.:.:.:.:.:.:.:.	.:.:.:.:.:.:.:.:.:.:.:.	.:.:.:.:.:.:.:.:.:.:.:.	.:.:.:.:.:.:.:.:.:.:.:.	.:.:.:.:.:.:.:.:.:.:.:.	.:.:.:.:.:.:.:.:.:.:.:.	.:.:.:.:.:.:.:.:.:.:.:.	.:.:.:.:.:.:.:.:.:.:.:.	.:.:.:.:.:.:.:.:.:.:.:.	.:.:.:.:.:.:.:.:.:.:.:.	.:.:.:.:.:.:.:.:.:.:.:.	.:.:.:.:.:.:.:.:.:.:.:.	.:.:.:.:.:.:.:.:.:.:.:.	.:.:.:.:.:.:.:.:.:.:.:.	.:.:.:.:.:.:.:.:.:.:.:.	1:138782:1:1:0.997788:0.998855:38:40:45:0.9:39:0.5	.:.:.:.:.:.:.:.:.:.:.:.	.:.:.:.:.:.:.:.:.:.:.:.	.:.:.:.:.:.:.:.:.:.:.:.	.:.:.:.:.:.:.:.:.:.:.:.	.:.:.:.:.:.:.:.:.:.:.:.	.:.:.:.:.:.:.:.:.:.:.:.	.:.:.:.:.:.:.:.:.:.:.:.	.:.:.:.:.:.:.:.:.:.:.:.	.:.:.:.:.:.:.:.:.:.:.:.	.:.:.:.:.:.:.:.:.:.:.:.	.:.:.:.:.:.:.:.:.:.:.:.	.:.:.:.:.:.:.:.:.:.:.:.	.:.:.:.:.:.:.:.:.:.:.:.	.:.:.:.:.:.:.:.:.:.:.:.	.:.:.:.:.:.:.:.:.:.:.:.	.:.:.:.:.:.:.:.:.:.:.:.	.:.:.:.:.:.:.:.:.:.:.:.	.:.:.:.:.:.:.:.:.:.:.:.	.:.:.:.:.:.:.:.:.:.:.:.	.:.:.:.:.:.:.:.:.:.:.:.	.:.:.:.:.:.:.:.:.:.:.:.	.:.:.:.:.:.:.:.:.:.:.:.	.:.:.:.:.:.:.:.:.:.:.:.	.:.:.:.:.:.:.:.:.:.:.:.	.:.:.:.:.:.:.:.:.:.:.:.	.:.:.:.:.:.:.:.:.:.:.:.	.:.:.:.:.:.:.:.:.:.:.:.	.:.:.:.:.:.:.:.:.:.:.:.	.:.:.:.:.:.:.:.:.:.:.:.	.:.:.:.:.:.:.:.:.:.:.:.	.:.:.:.:.:.:.:.:.:.:.:.	.:.:.:.:.:.:.:.:.:.:.:.	.:.:.:.:.:.:.:.:.:.:.:.	.:.:.:.:.:.:.:.:.:.:.:.	.:.:.:.:.:.:.:.:.:.:.:.	.:.:.:.:.:.:.:.:.:.:.:.	.:.:.:.:.:.:.:.:.:.:.:.	.:.:.:.:.:.:.:.:.:.:.:.	.:.:.:.:.:.:.:.:.:.:.:.	.:.:.:.:.:.:.:.:.:.:.:.	.:.:.:.:.:.:.:.:.:.:.:.	.:.:.:.:.:.:.:.:.:.:.:.	.:.:.:.:.:.:.:.:.:.:.:.	.:.:.:.:.:.:.:.:.:.:.:.	.:.:.:.:.:.:.:.:.:.:.:.	.:.:.:.:.:.:.:.:.:.:.:.	.:.:.:.:.:.:.:.:.:.:.:.	.:.:.:.:.:.:.:.:.:.:.:.	.:.:.:.:.:.:.:.:.:.:.:.	.:.:.:.:.:.:.:.:.:.:.:.	.:.:.:.:.:.:.:.:.:.:.:.	.:.:.:.:.:.:.:.:.:.:.:.	.:.:.:.:.:.:.:.:.:.:.:.	.:.:.:.:.:.:.:.:.:.:.:.	.:.:.:.:.:.:.:.:.:.:.:.	.:.:.:.:.:.:.:.:.:.:.:.	.:.:.:.:.:.:.:.:.:.:.:.	.:.:.:.:.:.:.:.:.:.:.:.	.:.:.:.:.:.:.:.:.:.:.:.	.:.:.:.:.:.:.:.:.:.:.:.	.:.:.:.:.:.:.:.:.:.:.:.	.:.:.:.:.:.:.:.:.:.:.:.	.:.:.:.:.:.:.:.:.:.:.:.	.:.:.:.:.:.:.:.:.:.:.:.	.:.:.:.:.:.:.:.:.:.:.:.	.:.:.:.:.:.:.:.:.:.:.:.	.:.:.:.:.:.:.:.:.:.:.:.	.:.:.:.:.:.:.:.:.:.:.:.	.:.:.:.:.:.:.:.:.:.:.:.	.:.:.:.:.:.:.:.:.:.:.:.	.:.:.:.:.:.:.:.:.:.:.:.	.:.:.:.:.:.:.:.:.:.:.:.	.:.:.:.:.:.:.:.:.:.:.:.	.:.:.:.:.:.:.:.:.:.:.:.	.:.:.:.:.:.:.:.:.:.:.:.	.:.:.:.:.:.:.:.:.:.:.:.	.:.:.:.:.:.:.:.:.:.:.:.	.:.:.:.:.:.:.:.:.:.:.:.	.:.:.:.:.:.:.:.:.:.:.:.	.:.:.:.:.:.:.:.:.:.:.:.	.:.:.:.:.:.:.:.:.:.:.:.	.:.:.:.:.:.:.:.:.:.:.:.	.:.:.:.:.:.:.:.:.:.:.:.	.:.:.:.:.:.:.:.:.:.:.:.	.:.:.:.:.:.:.:.:.:.:.:.	.:.:.:.:.:.:.:.:.:.:.:.	.:.:.:.:.:.:.:.:.:.:.:.	.:.:.:.:.:.:.:.:.:.:.:.	.:.:.:.:.:.:.:.:.:.:.:.	.:.:.:.:.:.:.:.:.:.:.:.	.:.:.:.:.:.:.:.:.:.:.:.	.:.:.:.:.:.:.:.:.:.:.:.	.:.:.:.:.:.:.:.:.:.:.:.	.:.:.:.:.:.:.:.:.:.:.:.	.:.:.:.:.:.:.:.:.:.:.:.	.:.:.:.:.:.:.:.:.:.:.:.	.:.:.:.:.:.:.:.:.:.:.:.	.:.:.:.:.:.:.:.:.:.:.:.	.:.:.:.:.:.:.:.:.:.:.:.	.:.:.:.:.:.:.:.:.:.:.:.	.:.:.:.:.:.:.:.:.:.:.:.	.:.:.:.:.:.:.:.:.:.:.:.	.:.:.:.:.:.:.:.:.:.:.:.	.:.:.:.:.:.:.:.:.:.:.:.	.:.:.:.:.:.:.:.:.:.:.:.	.:.:.:.:.:.:.:.:.:.:.:.	.:.:.:.:.:.:.:.:.:.:.:.	.:.:.:.:.:.:.:.:.:.:.:.	.:.:.:.:.:.:.:.:.:.:.:.	.:.:.:.:.:.:.:.:.:.:.:.	.:.:.:.:.:.:.:.:.:.:.:.	.:.:.:.:.:.:.:.:.:.:.:.	.:.:.:.:.:.:.:.:.:.:.:.	.:.:.:.:.:.:.:.:.:.:.:.	.:.:.:.:.:.:.:.:.:.:.:.	.:.:.:.:.:.:.:.:.:.:.:.	.:.:.:.:.:.:.:.:.:.:.:.	.:.:.:.:.:.:.:.:.:.:.:.	.:.:.:.:.:.:.:.:.:.:.:.	.:.:.:.:.:.:.:.:.:.:.:.	.:.:.:.:.:.:.:.:.:.:.:.	.:.:.:.:.:.:.:.:.:.:.:.	.:.:.:.:.:.:.:.:.:.:.:.	.:.:.:.:.:.:.:.:.:.:.:.	.:.:.:.:.:.:.:.:.:.:.:.	.:.:.:.:.:.:.:.:.:.:.:.	.:.:.:.:.:.:.:.:.:.:.:.	.:.:.:.:.:.:.:.:.:.:.:.	.:.:.:.:.:.:.:.:.:.:.:.	.:.:.:.:.:.:.:.:.:.:.:.	.:.:.:.:.:.:.:.:.:.:.:.	.:.:.:.:.:.:.:.:.:.:.:.	.:.:.:.:.:.:.:.:.:.:.:.	.:.:.:.:.:.:.:.:.:.:.:.	.:.:.:.:.:.:.:.:.:.:.:.	.:.:.:.:.:.:.:.:.:.:.:.	.:.:.:.:.:.:.:.:.:.:.:.	.:.:.:.:.:.:.:.:.:.:.:.	.:.:.:.:.:.:.:.:.:.:.:.	.:.:.:.:.:.:.:.:.:.:.:.	.:.:.:.:.:.:.:.:.:.:.:.	.:.:.:.:.:.:.:.:.:.:.:.	.:.:.:.:.:.:.:.:.:.:.:.	.:.:.:.:.:.:.:.:.:.:.:.	.:.:.:.:.:.:.:.:.:.:.:.	.:.:.:.:.:.:.:.:.:.:.:.	.:.:.:.:.:.:.:.:.:.:.:.	.:.:.:.:.:.:.:.:.:.:.:.	.:.:.:.:.:.:.:.:.:.:.:.	.:.:.:.:.:.:.:.:.:.:.:.	.:.:.:.:.:.:.:.:.:.:.:.	.:.:.:.:.:.:.:.:.:.:.:.	.:.:.:.:.:.:.:.:.:.:.:.	.:.:.:.:.:.:.:.:.:.:.:.	.:.:.:.:.:.:.:.:.:.:.:.	.:.:.:.:.:.:.:.:.:.:.:.	.:.:.:.:.:.:.:.:.:.:.:.	.:.:.:.:.:.:.:.:.:.:.:.	.:.:.:.:.:.:.:.:.:.:.:.	.:.:.:.:.:.:.:.:.:.:.:.	.:.:.:.:.:.:.:.:.:.:.:.	.:.:.:.:.:.:.:.:.:.:.:.	.:.:.:.:.:.:.:.:.:.:.:.	.:.:.:.:.:.:.:.:.:.:.:.	.:.:.:.:.:.:.:.:.:.:.:.	.:.:.:.:.:.:.:.:.:.:.:.	.:.:.:.:.:.:.:.:.:.:.:.	.:.:.:.:.:.:.:.:.:.:.:.	.:.:.:.:.:.:.:.:.:.:.:.	.:.:.:.:.:.:.:.:.:.:.:.	.:.:.:.:.:.:.:.:.:.:.:.	.:.:.:.:.:.:.:.:.:.:.:.	.:.:.:.:.:.:.:.:.:.:.:.	.:.:.:.:.:.:.:.:.:.:.:.	.:.:.:.:.:.:.:.:.:.:.:.	.:.:.:.:.:.:.:.:.:.:.:.	.:.:.:.:.:.:.:.:.:.:.:.	.:.:.:.:.:.:.:.:.:.:.:.	.:.:.:.:.:.:.:.:.:.:.:.	.:.:.:.:.:.:.:.:.:.:.:.	.:.:.:.:.:.:.:.:.:.:.:.	.:.:.:.:.:.:.:.:.:.:.:.	.:.:.:.:.:.:.:.:.:.:.:.	.:.:.:.:.:.:.:.:.:.:.:.	.:.:.:.:.:.:.:.:.:.:.:.	.:.:.:.:.:.:.:.:.:.:.:.	.:.:.:.:.:.:.:.:.:.:.:.	.:.:.:.:.:.:.:.:.:.:.:.	.:.:.:.:.:.:.:.:.:.:.:.	.:.:.:.:.:.:.:.:.:.:.:.	.:.:.:.:.:.:.:.:.:.:.:.	.:.:.:.:.:.:.:.:.:.:.:.	.:.:.:.:.:.:.:.:.:.:.:.	.:.:.:.:.:.:.:.:.:.:.:.	.:.:.:.:.:.:.:.:.:.:.:.	.:.:.:.:.:.:.:.:.:.:.:.	.:.:.:.:.:.:.:.:.:.:.:.	.:.:.:.:.:.:.:.:.:.:.:.	.:.:.:.:.:.:.:.:.:.:.:.	.:.:.:.:.:.:.:.:.:.:.:.	.:.:.:.:.:.:.:.:.:.:.:.	.:.:.:.:.:.:.:.:.:.:.:.	.:.:.:.:.:.:.:.:.:.:.:.	.:.:.:.:.:.:.:.:.:.:.:.	.:.:.:.:.:.:.:.:.:.:.:.	.:.:.:.:.:.:.:.:.:.:.:.	.:.:.:.:.:.:.:.:.:.:.:.	.:.:.:.:.:.:.:.:.:.:.:.	.:.:.:.:.:.:.:.:.:.:.:.	.:.:.:.:.:.:.:.:.:.:.:.	.:.:.:.:.:.:.:.:.:.:.:.	.:.:.:.:.:.:.:.:.:.:.:.	.:.:.:.:.:.:.:.:.:.:.:.	.:.:.:.:.:.:.:.:.:.:.:.	.:.:.:.:.:.:.:.:.:.:.:.	.:.:.:.:.:.:.:.:.:.:.:.	.:.:.:.:.:.:.:.:.:.:.:.	.:.:.:.:.:.:.:.:.:.:.:.	.:.:.:.:.:.:.:.:.:.:.:.	.:.:.:.:.:.:.:.:.:.:.:.	.:.:.:.:.:.:.:.:.:.:.:.	.:.:.:.:.:.:.:.:.:.:.:.	.:.:.:.:.:.:.:.:.:.:.:.	.:.:.:.:.:.:.:.:.:.:.:.	.:.:.:.:.:.:.:.:.:.:.:.	.:.:.:.:.:.:.:.:.:.:.:.	.:.:.:.:.:.:.:.:.:.:.:.	.:.:.:.:.:.:.:.:.:.:.:.	.:.:.:.:.:.:.:.:.:.:.:.	.:.:.:.:.:.:.:.:.:.:.:.	.:.:.:.:.:.:.:.:.:.:.:.	.:.:.:.:.:.:.:.:.:.:.:.	.:.:.:.:.:.:.:.:.:.:.:.	.:.:.:.:.:.:.:.:.:.:.:.	.:.:.:.:.:.:.:.:.:.:.:.	.:.:.:.:.:.:.:.:.:.:.:.	.:.:.:.:.:.:.:.:.:.:.:.	.:.:.:.:.:.:.:.:.:.:.:.	.:.:.:.:.:.:.:.:.:.:.:.	.:.:.:.:.:.:.:.:.:.:.:.	.:.:.:.:.:.:.:.:.:.:.:.	.:.:.:.:.:.:.:.:.:.:.:.	.:.:.:.:.:.:.:.:.:.:.:.	.:.:.:.:.:.:.:.:.:.:.:.	.:.:.:.:.:.:.:.:.:.:.:.	.:.:.:.:.:.:.:.:.:.:.:.	.:.:.:.:.:.:.:.:.:.:.:.	.:.:.:.:.:.:.:.:.:.:.:.	.:.:.:.:.:.:.:.:.:.:.:.	.:.:.:.:.:.:.:.:.:.:.:.	.:.:.:.:.:.:.:.:.:.:.:.	.:.:.:.:.:.:.:.:.:.:.:.	.:.:.:.:.:.:.:.:.:.:.:.	.:.:.:.:.:.:.:.:.:.:.:.	.:.:.:.:.:.:.:.:.:.:.:.	.:.:.:.:.:.:.:.:.:.:.:.	.:.:.:.:.:.:.:.:.:.:.:.	.:.:.:.:.:.:.:.:.:.:.:.	.:.:.:.:.:.:.:.:.:.:.:.	.:.:.:.:.:.:.:.:.:.:.:.	.:.:.:.:.:.:.:.:.:.:.:.	.:.:.:.:.:.:.:.:.:.:.:.	.:.:.:.:.:.:.:.:.:.:.:.	.:.:.:.:.:.:.:.:.:.:.:.	.:.:.:.:.:.:.:.:.:.:.:.	.:.:.:.:.:.:.:.:.:.:.:.	.:.:.:.:.:.:.:.:.:.:.:.	.:.:.:.:.:.:.:.:.:.:.:.	.:.:.:.:.:.:.:.:.:.:.:.	.:.:.:.:.:.:.:.:.:.:.:.	.:.:.:.:.:.:.:.:.:.:.:.	.:.:.:.:.:.:.:.:.:.:.:.	.:.:.:.:.:.:.:.:.:.:.:.	.:.:.:.:.:.:.:.:.:.:.:.	.:.:.:.:.:.:.:.:.:.:.:.	.:.:.:.:.:.:.:.:.:.:.:.	.:.:.:.:.:.:.:.:.:.:.:.	.:.:.:.:.:.:.:.:.:.:.:.	.:.:.:.:.:.:.:.:.:.:.:.	.:.:.:.:.:.:.:.:.:.:.:.	.:.:.:.:.:.:.:.:.:.:.:.	.:.:.:.:.:.:.:.:.:.:.:.	.:.:.:.:.:.:.:.:.:.:.:.	.:.:.:.:.:.:.:.:.:.:.:.	.:.:.:.:.:.:.:.:.:.:.:.	.:.:.:.:.:.:.:.:.:.:.:.	.:.:.:.:.:.:.:.:.:.:.:.	.:.:.:.:.:.:.:.:.:.:.:.	.:.:.:.:.:.:.:.:.:.:.:.	.:.:.:.:.:.:.:.:.:.:.:.	.:.:.:.:.:.:.:.:.:.:.:.	.:.:.:.:.:.:.:.:.:.:.:.	.:.:.:.:.:.:.:.:.:.:.:.	.:.:.:.:.:.:.:.:.:.:.:.	.:.:.:.:.:.:.:.:.:.:.:.	.:.:.:.:.:.:.:.:.:.:.:.	.:.:.:.:.:.:.:.:.:.:.:.	.:.:.:.:.:.:.:.:.:.:.:.	.:.:.:.:.:.:.:.:.:.:.:.	.:.:.:.:.:.:.:.:.:.:.:.	.:.:.:.:.:.:.:.:.:.:.:.	.:.:.:.:.:.:.:.:.:.:.:.	.:.:.:.:.:.:.:.:.:.:.:.	.:.:.:.:.:.:.:.:.:.:.:.	.:.:.:.:.:.:.:.:.:.:.:.	.:.:.:.:.:.:.:.:.:.:.:.	.:.:.:.:.:.:.:.:.:.:.:.	.:.:.:.:.:.:.:.:.:.:.:.	.:.:.:.:.:.:.:.:.:.:.:.	.:.:.:.:.:.:.:.:.:.:.:.	.:.:.:.:.:.:.:.:.:.:.:.	.:.:.:.:.:.:.:.:.:.:.:.	.:.:.:.:.:.:.:.:.:.:.:.	.:.:.:.:.:.:.:.:.:.:.:.	.:.:.:.:.:.:.:.:.:.:.:.	.:.:.:.:.:.:.:.:.:.:.:.	.:.:.:.:.:.:.:.:.:.:.:.	.:.:.:.:.:.:.:.:.:.:.:.	.:.:.:.:.:.:.:.:.:.:.:.	.:.:.:.:.:.:.:.:.:.:.:.	.:.:.:.:.:.:.:.:.:.:.:.	.:.:.:.:.:.:.:.:.:.:.:.	.:.:.:.:.:.:.:.:.:.:.:.	.:.:.:.:.:.:.:.:.:.:.:.	.:.:.:.:.:.:.:.:.:.:.:.	.:.:.:.:.:.:.:.:.:.:.:.	.:.:.:.:.:.:.:.:.:.:.:.	.:.:.:.:.:.:.:.:.:.:.:.	.:.:.:.:.:.:.:.:.:.:.:.	.:.:.:.:.:.:.:.:.:.:.:.	.:.:.:.:.:.:.:.:.:.:.:.	.:.:.:.:.:.:.:.:.:.:.:.	.:.:.:.:.:.:.:.:.:.:.:.	.:.:.:.:.:.:.:.:.:.:.:.	.:.:.:.:.:.:.:.:.:.:.:.	.:.:.:.:.:.:.:.:.:.:.:.	.:.:.:.:.:.:.:.:.:.:.:.	.:.:.:.:.:.:.:.:.:.:.:.	.:.:.:.:.:.:.:.:.:.:.:.	.:.:.:.:.:.:.:.:.:.:.:.	.:.:.:.:.:.:.:.:.:.:.:.	.:.:.:.:.:.:.:.:.:.:.:.	.:.:.:.:.:.:.:.:.:.:.:.	.:.:.:.:.:.:.:.:.:.:.:.	.:.:.:.:.:.:.:.:.:.:.:.	.:.:.:.:.:.:.:.:.:.:.:.	.:.:.:.:.:.:.:.:.:.:.:.	.:.:.:.:.:.:.:.:.:.:.:.	.:.:.:.:.:.:.:.:.:.:.:.	.:.:.:.:.:.:.:.:.:.:.:.	.:.:.:.:.:.:.:.:.:.:.:.	.:.:.:.:.:.:.:.:.:.:.:.	.:.:.:.:.:.:.:.:.:.:.:.	.:.:.:.:.:.:.:.:.:.:.:.	.:.:.:.:.:.:.:.:.:.:.:.	.:.:.:.:.:.:.:.:.:.:.:.	.:.:.:.:.:.:.:.:.:.:.:.	.:.:.:.:.:.:.:.:.:.:.:.	.:.:.:.:.:.:.:.:.:.:.:.	.:.:.:.:.:.:.:.:.:.:.:.	.:.:.:.:.:.:.:.:.:.:.:.	.:.:.:.:.:.:.:.:.:.:.:.	.:.:.:.:.:.:.:.:.:.:.:.	.:.:.:.:.:.:.:.:.:.:.:.	.:.:.:.:.:.:.:.:.:.:.:.	.:.:.:.:.:.:.:.:.:.:.:.	.:.:.:.:.:.:.:.:.:.:.:.	.:.:.:.:.:.:.:.:.:.:.:.	.:.:.:.:.:.:.:.:.:.:.:.	.:.:.:.:.:.:.:.:.:.:.:.	.:.:.:.:.:.:.:.:.:.:.:.	.:.:.:.:.:.:.:.:.:.:.:.	.:.:.:.:.:.:.:.:.:.:.:.	.:.:.:.:.:.:.:.:.:.:.:.	.:.:.:.:.:.:.:.:.:.:.:.	.:.:.:.:.:.:.:.:.:.:.:.	.:.:.:.:.:.:.:.:.:.:.:.	.:.:.:.:.:.:.:.:.:.:.:.	.:.:.:.:.:.:.:.:.:.:.:.	.:.:.:.:.:.:.:.:.:.:.:.	.:.:.:.:.:.:.:.:.:.:.:.	.:.:.:.:.:.:.:.:.:.:.:.	.:.:.:.:.:.:.:.:.:.:.:.	.:.:.:.:.:.:.:.:.:.:.:.	.:.:.:.:.:.:.:.:.:.:.:.	.:.:.:.:.:.:.:.:.:.:.:.	.:.:.:.:.:.:.:.:.:.:.:.
chrI	138885	.	G	<INS:ME>	.	PASS	SVTYPE=INS;STRAND=-;FAMILY=TY2	GT:END:FIVE_P_ELT_MATCH:THREE_P_ELT_MATCH:FIVE_P_GENOME_MATCH:THREE_P_GENOME_MATCH:SPLIT_READS_5PRIME:SPLIT_READS_3PRIME:REMAPPED_DISCORDANT:REMAP_DISC_FRACTION:REMAPPED_SPLITREADS:REMAP_SPLIT_FRACTION	.:.:.:.:.:.:.:.:.:.:.:.	.:.:.:.:.:.:.:.:.:.:.:.	.:.:.:.:.:.:.:.:.:.:.:.	.:.:.:.:.:.:.:.:.:.:.:.	.:.:.:.:.:.:.:.:.:.:.:.	.:.:.:.:.:.:.:.:.:.:.:.	.:.:.:.:.:.:.:.:.:.:.:.	.:.:.:.:.:.:.:.:.:.:.:.	.:.:.:.:.:.:.:.:.:.:.:.	.:.:.:.:.:.:.:.:.:.:.:.	.:.:.:.:.:.:.:.:.:.:.:.	.:.:.:.:.:.:.:.:.:.:.:.	.:.:.:.:.:.:.:.:.:.:.:.	.:.:.:.:.:.:.:.:.:.:.:.	.:.:.:.:.:.:.:.:.:.:.:.	.:.:.:.:.:.:.:.:.:.:.:.	.:.:.:.:.:.:.:.:.:.:.:.	.:.:.:.:.:.:.:.:.:.:.:.	.:.:.:.:.:.:.:.:.:.:.:.	.:.:.:.:.:.:.:.:.:.:.:.	.:.:.:.:.:.:.:.:.:.:.:.	.:.:.:.:.:.:.:.:.:.:.:.	.:.:.:.:.:.:.:.:.:.:.:.	.:.:.:.:.:.:.:.:.:.:.:.	.:.:.:.:.:.:.:.:.:.:.:.	.:.:.:.:.:.:.:.:.:.:.:.	.:.:.:.:.:.:.:.:.:.:.:.	.:.:.:.:.:.:.:.:.:.:.:.	.:.:.:.:.:.:.:.:.:.:.:.	.:.:.:.:.:.:.:.:.:.:.:.	.:.:.:.:.:.:.:.:.:.:.:.	.:.:.:.:.:.:.:.:.:.:.:.	.:.:.:.:.:.:.:.:.:.:.:.	.:.:.:.:.:.:.:.:.:.:.:.	.:.:.:.:.:.:.:.:.:.:.:.	.:.:.:.:.:.:.:.:.:.:.:.	.:.:.:.:.:.:.:.:.:.:.:.	.:.:.:.:.:.:.:.:.:.:.:.	.:.:.:.:.:.:.:.:.:.:.:.	.:.:.:.:.:.:.:.:.:.:.:.	.:.:.:.:.:.:.:.:.:.:.:.	.:.:.:.:.:.:.:.:.:.:.:.	.:.:.:.:.:.:.:.:.:.:.:.	.:.:.:.:.:.:.:.:.:.:.:.	.:.:.:.:.:.:.:.:.:.:.:.	.:.:.:.:.:.:.:.:.:.:.:.	.:.:.:.:.:.:.:.:.:.:.:.	.:.:.:.:.:.:.:.:.:.:.:.	.:.:.:.:.:.:.:.:.:.:.:.	.:.:.:.:.:.:.:.:.:.:.:.	.:.:.:.:.:.:.:.:.:.:.:.	.:.:.:.:.:.:.:.:.:.:.:.	.:.:.:.:.:.:.:.:.:.:.:.	.:.:.:.:.:.:.:.:.:.:.:.	.:.:.:.:.:.:.:.:.:.:.:.	.:.:.:.:.:.:.:.:.:.:.:.	.:.:.:.:.:.:.:.:.:.:.:.	.:.:.:.:.:.:.:.:.:.:.:.	.:.:.:.:.:.:.:.:.:.:.:.	.:.:.:.:.:.:.:.:.:.:.:.	.:.:.:.:.:.:.:.:.:.:.:.	.:.:.:.:.:.:.:.:.:.:.:.	.:.:.:.:.:.:.:.:.:.:.:.	.:.:.:.:.:.:.:.:.:.:.:.	.:.:.:.:.:.:.:.:.:.:.:.	.:.:.:.:.:.:.:.:.:.:.:.	.:.:.:.:.:.:.:.:.:.:.:.	.:.:.:.:.:.:.:.:.:.:.:.	.:.:.:.:.:.:.:.:.:.:.:.	.:.:.:.:.:.:.:.:.:.:.:.	.:.:.:.:.:.:.:.:.:.:.:.	.:.:.:.:.:.:.:.:.:.:.:.	.:.:.:.:.:.:.:.:.:.:.:.	.:.:.:.:.:.:.:.:.:.:.:.	.:.:.:.:.:.:.:.:.:.:.:.	.:.:.:.:.:.:.:.:.:.:.:.	.:.:.:.:.:.:.:.:.:.:.:.	.:.:.:.:.:.:.:.:.:.:.:.	.:.:.:.:.:.:.:.:.:.:.:.	.:.:.:.:.:.:.:.:.:.:.:.	.:.:.:.:.:.:.:.:.:.:.:.	.:.:.:.:.:.:.:.:.:.:.:.	.:.:.:.:.:.:.:.:.:.:.:.	.:.:.:.:.:.:.:.:.:.:.:.	.:.:.:.:.:.:.:.:.:.:.:.	.:.:.:.:.:.:.:.:.:.:.:.	.:.:.:.:.:.:.:.:.:.:.:.	.:.:.:.:.:.:.:.:.:.:.:.	.:.:.:.:.:.:.:.:.:.:.:.	.:.:.:.:.:.:.:.:.:.:.:.	.:.:.:.:.:.:.:.:.:.:.:.	.:.:.:.:.:.:.:.:.:.:.:.	.:.:.:.:.:.:.:.:.:.:.:.	.:.:.:.:.:.:.:.:.:.:.:.	.:.:.:.:.:.:.:.:.:.:.:.	.:.:.:.:.:.:.:.:.:.:.:.	.:.:.:.:.:.:.:.:.:.:.:.	.:.:.:.:.:.:.:.:.:.:.:.	.:.:.:.:.:.:.:.:.:.:.:.	.:.:.:.:.:.:.:.:.:.:.:.	.:.:.:.:.:.:.:.:.:.:.:.	.:.:.:.:.:.:.:.:.:.:.:.	.:.:.:.:.:.:.:.:.:.:.:.	.:.:.:.:.:.:.:.:.:.:.:.	.:.:.:.:.:.:.:.:.:.:.:.	.:.:.:.:.:.:.:.:.:.:.:.	.:.:.:.:.:.:.:.:.:.:.:.	.:.:.:.:.:.:.:.:.:.:.:.	.:.:.:.:.:.:.:.:.:.:.:.	.:.:.:.:.:.:.:.:.:.:.:.	.:.:.:.:.:.:.:.:.:.:.:.	.:.:.:.:.:.:.:.:.:.:.:.	.:.:.:.:.:.:.:.:.:.:.:.	.:.:.:.:.:.:.:.:.:.:.:.	.:.:.:.:.:.:.:.:.:.:.:.	.:.:.:.:.:.:.:.:.:.:.:.	.:.:.:.:.:.:.:.:.:.:.:.	.:.:.:.:.:.:.:.:.:.:.:.	.:.:.:.:.:.:.:.:.:.:.:.	.:.:.:.:.:.:.:.:.:.:.:.	.:.:.:.:.:.:.:.:.:.:.:.	.:.:.:.:.:.:.:.:.:.:.:.	.:.:.:.:.:.:.:.:.:.:.:.	.:.:.:.:.:.:.:.:.:.:.:.	.:.:.:.:.:.:.:.:.:.:.:.	.:.:.:.:.:.:.:.:.:.:.:.	.:.:.:.:.:.:.:.:.:.:.:.	.:.:.:.:.:.:.:.:.:.:.:.	.:.:.:.:.:.:.:.:.:.:.:.	.:.:.:.:.:.:.:.:.:.:.:.	.:.:.:.:.:.:.:.:.:.:.:.	.:.:.:.:.:.:.:.:.:.:.:.	.:.:.:.:.:.:.:.:.:.:.:.	.:.:.:.:.:.:.:.:.:.:.:.	.:.:.:.:.:.:.:.:.:.:.:.	.:.:.:.:.:.:.:.:.:.:.:.	.:.:.:.:.:.:.:.:.:.:.:.	.:.:.:.:.:.:.:.:.:.:.:.	.:.:.:.:.:.:.:.:.:.:.:.	.:.:.:.:.:.:.:.:.:.:.:.	.:.:.:.:.:.:.:.:.:.:.:.	.:.:.:.:.:.:.:.:.:.:.:.	.:.:.:.:.:.:.:.:.:.:.:.	.:.:.:.:.:.:.:.:.:.:.:.	.:.:.:.:.:.:.:.:.:.:.:.	.:.:.:.:.:.:.:.:.:.:.:.	.:.:.:.:.:.:.:.:.:.:.:.	.:.:.:.:.:.:.:.:.:.:.:.	.:.:.:.:.:.:.:.:.:.:.:.	.:.:.:.:.:.:.:.:.:.:.:.	.:.:.:.:.:.:.:.:.:.:.:.	.:.:.:.:.:.:.:.:.:.:.:.	.:.:.:.:.:.:.:.:.:.:.:.	.:.:.:.:.:.:.:.:.:.:.:.	.:.:.:.:.:.:.:.:.:.:.:.	.:.:.:.:.:.:.:.:.:.:.:.	.:.:.:.:.:.:.:.:.:.:.:.	.:.:.:.:.:.:.:.:.:.:.:.	.:.:.:.:.:.:.:.:.:.:.:.	.:.:.:.:.:.:.:.:.:.:.:.	.:.:.:.:.:.:.:.:.:.:.:.	.:.:.:.:.:.:.:.:.:.:.:.	.:.:.:.:.:.:.:.:.:.:.:.	.:.:.:.:.:.:.:.:.:.:.:.	.:.:.:.:.:.:.:.:.:.:.:.	.:.:.:.:.:.:.:.:.:.:.:.	.:.:.:.:.:.:.:.:.:.:.:.	.:.:.:.:.:.:.:.:.:.:.:.	.:.:.:.:.:.:.:.:.:.:.:.	.:.:.:.:.:.:.:.:.:.:.:.	.:.:.:.:.:.:.:.:.:.:.:.	.:.:.:.:.:.:.:.:.:.:.:.	.:.:.:.:.:.:.:.:.:.:.:.	.:.:.:.:.:.:.:.:.:.:.:.	.:.:.:.:.:.:.:.:.:.:.:.	.:.:.:.:.:.:.:.:.:.:.:.	.:.:.:.:.:.:.:.:.:.:.:.	.:.:.:.:.:.:.:.:.:.:.:.	.:.:.:.:.:.:.:.:.:.:.:.	.:.:.:.:.:.:.:.:.:.:.:.	.:.:.:.:.:.:.:.:.:.:.:.	.:.:.:.:.:.:.:.:.:.:.:.	.:.:.:.:.:.:.:.:.:.:.:.	.:.:.:.:.:.:.:.:.:.:.:.	.:.:.:.:.:.:.:.:.:.:.:.	.:.:.:.:.:.:.:.:.:.:.:.	.:.:.:.:.:.:.:.:.:.:.:.	.:.:.:.:.:.:.:.:.:.:.:.	.:.:.:.:.:.:.:.:.:.:.:.	.:.:.:.:.:.:.:.:.:.:.:.	.:.:.:.:.:.:.:.:.:.:.:.	.:.:.:.:.:.:.:.:.:.:.:.	.:.:.:.:.:.:.:.:.:.:.:.	.:.:.:.:.:.:.:.:.:.:.:.	.:.:.:.:.:.:.:.:.:.:.:.	.:.:.:.:.:.:.:.:.:.:.:.	.:.:.:.:.:.:.:.:.:.:.:.	.:.:.:.:.:.:.:.:.:.:.:.	.:.:.:.:.:.:.:.:.:.:.:.	.:.:.:.:.:.:.:.:.:.:.:.	.:.:.:.:.:.:.:.:.:.:.:.	.:.:.:.:.:.:.:.:.:.:.:.	.:.:.:.:.:.:.:.:.:.:.:.	.:.:.:.:.:.:.:.:.:.:.:.	.:.:.:.:.:.:.:.:.:.:.:.	.:.:.:.:.:.:.:.:.:.:.:.	.:.:.:.:.:.:.:.:.:.:.:.	.:.:.:.:.:.:.:.:.:.:.:.	.:.:.:.:.:.:.:.:.:.:.:.	.:.:.:.:.:.:.:.:.:.:.:.	.:.:.:.:.:.:.:.:.:.:.:.	.:.:.:.:.:.:.:.:.:.:.:.	.:.:.:.:.:.:.:.:.:.:.:.	.:.:.:.:.:.:.:.:.:.:.:.	.:.:.:.:.:.:.:.:.:.:.:.	.:.:.:.:.:.:.:.:.:.:.:.	.:.:.:.:.:.:.:.:.:.:.:.	.:.:.:.:.:.:.:.:.:.:.:.	.:.:.:.:.:.:.:.:.:.:.:.	.:.:.:.:.:.:.:.:.:.:.:.	.:.:.:.:.:.:.:.:.:.:.:.	.:.:.:.:.:.:.:.:.:.:.:.	.:.:.:.:.:.:.:.:.:.:.:.	.:.:.:.:.:.:.:.:.:.:.:.	.:.:.:.:.:.:.:.:.:.:.:.	.:.:.:.:.:.:.:.:.:.:.:.	.:.:.:.:.:.:.:.:.:.:.:.	.:.:.:.:.:.:.:.:.:.:.:.	.:.:.:.:.:.:.:.:.:.:.:.	.:.:.:.:.:.:.:.:.:.:.:.	.:.:.:.:.:.:.:.:.:.:.:.	.:.:.:.:.:.:.:.:.:.:.:.	.:.:.:.:.:.:.:.:.:.:.:.	.:.:.:.:.:.:.:.:.:.:.:.	.:.:.:.:.:.:.:.:.:.:.:.	.:.:.:.:.:.:.:.:.:.:.:.	.:.:.:.:.:.:.:.:.:.:.:.	.:.:.:.:.:.:.:.:.:.:.:.	.:.:.:.:.:.:.:.:.:.:.:.	.:.:.:.:.:.:.:.:.:.:.:.	.:.:.:.:.:.:.:.:.:.:.:.	.:.:.:.:.:.:.:.:.:.:.:.	.:.:.:.:.:.:.:.:.:.:.:.	.:.:.:.:.:.:.:.:.:.:.:.	.:.:.:.:.:.:.:.:.:.:.:.	.:.:.:.:.:.:.:.:.:.:.:.	.:.:.:.:.:.:.:.:.:.:.:.	.:.:.:.:.:.:.:.:.:.:.:.	.:.:.:.:.:.:.:.:.:.:.:.	.:.:.:.:.:.:.:.:.:.:.:.	.:.:.:.:.:.:.:.:.:.:.:.	.:.:.:.:.:.:.:.:.:.:.:.	.:.:.:.:.:.:.:.:.:.:.:.	.:.:.:.:.:.:.:.:.:.:.:.	.:.:.:.:.:.:.:.:.:.:.:.	.:.:.:.:.:.:.:.:.:.:.:.	.:.:.:.:.:.:.:.:.:.:.:.	.:.:.:.:.:.:.:.:.:.:.:.	.:.:.:.:.:.:.:.:.:.:.:.	.:.:.:.:.:.:.:.:.:.:.:.	.:.:.:.:.:.:.:.:.:.:.:.	.:.:.:.:.:.:.:.:.:.:.:.	.:.:.:.:.:.:.:.:.:.:.:.	.:.:.:.:.:.:.:.:.:.:.:.	.:.:.:.:.:.:.:.:.:.:.:.	.:.:.:.:.:.:.:.:.:.:.:.	.:.:.:.:.:.:.:.:.:.:.:.	.:.:.:.:.:.:.:.:.:.:.:.	.:.:.:.:.:.:.:.:.:.:.:.	.:.:.:.:.:.:.:.:.:.:.:.	.:.:.:.:.:.:.:.:.:.:.:.	.:.:.:.:.:.:.:.:.:.:.:.	.:.:.:.:.:.:.:.:.:.:.:.	.:.:.:.:.:.:.:.:.:.:.:.	.:.:.:.:.:.:.:.:.:.:.:.	.:.:.:.:.:.:.:.:.:.:.:.	.:.:.:.:.:.:.:.:.:.:.:.	.:.:.:.:.:.:.:.:.:.:.:.	.:.:.:.:.:.:.:.:.:.:.:.	.:.:.:.:.:.:.:.:.:.:.:.	.:.:.:.:.:.:.:.:.:.:.:.	.:.:.:.:.:.:.:.:.:.:.:.	.:.:.:.:.:.:.:.:.:.:.:.	.:.:.:.:.:.:.:.:.:.:.:.	.:.:.:.:.:.:.:.:.:.:.:.	.:.:.:.:.:.:.:.:.:.:.:.	.:.:.:.:.:.:.:.:.:.:.:.	.:.:.:.:.:.:.:.:.:.:.:.	.:.:.:.:.:.:.:.:.:.:.:.	.:.:.:.:.:.:.:.:.:.:.:.	.:.:.:.:.:.:.:.:.:.:.:.	.:.:.:.:.:.:.:.:.:.:.:.	.:.:.:.:.:.:.:.:.:.:.:.	.:.:.:.:.:.:.:.:.:.:.:.	.:.:.:.:.:.:.:.:.:.:.:.	.:.:.:.:.:.:.:.:.:.:.:.	.:.:.:.:.:.:.:.:.:.:.:.	.:.:.:.:.:.:.:.:.:.:.:.	.:.:.:.:.:.:.:.:.:.:.:.	.:.:.:.:.:.:.:.:.:.:.:.	.:.:.:.:.:.:.:.:.:.:.:.	.:.:.:.:.:.:.:.:.:.:.:.	.:.:.:.:.:.:.:.:.:.:.:.	.:.:.:.:.:.:.:.:.:.:.:.	.:.:.:.:.:.:.:.:.:.:.:.	.:.:.:.:.:.:.:.:.:.:.:.	.:.:.:.:.:.:.:.:.:.:.:.	.:.:.:.:.:.:.:.:.:.:.:.	.:.:.:.:.:.:.:.:.:.:.:.	.:.:.:.:.:.:.:.:.:.:.:.	.:.:.:.:.:.:.:.:.:.:.:.	.:.:.:.:.:.:.:.:.:.:.:.	.:.:.:.:.:.:.:.:.:.:.:.	.:.:.:.:.:.:.:.:.:.:.:.	.:.:.:.:.:.:.:.:.:.:.:.	.:.:.:.:.:.:.:.:.:.:.:.	.:.:.:.:.:.:.:.:.:.:.:.	.:.:.:.:.:.:.:.:.:.:.:.	.:.:.:.:.:.:.:.:.:.:.:.	.:.:.:.:.:.:.:.:.:.:.:.	.:.:.:.:.:.:.:.:.:.:.:.	.:.:.:.:.:.:.:.:.:.:.:.	.:.:.:.:.:.:.:.:.:.:.:.	.:.:.:.:.:.:.:.:.:.:.:.	.:.:.:.:.:.:.:.:.:.:.:.	.:.:.:.:.:.:.:.:.:.:.:.	.:.:.:.:.:.:.:.:.:.:.:.	.:.:.:.:.:.:.:.:.:.:.:.	.:.:.:.:.:.:.:.:.:.:.:.	.:.:.:.:.:.:.:.:.:.:.:.	.:.:.:.:.:.:.:.:.:.:.:.	.:.:.:.:.:.:.:.:.:.:.:.	.:.:.:.:.:.:.:.:.:.:.:.	.:.:.:.:.:.:.:.:.:.:.:.	.:.:.:.:.:.:.:.:.:.:.:.	.:.:.:.:.:.:.:.:.:.:.:.	.:.:.:.:.:.:.:.:.:.:.:.	.:.:.:.:.:.:.:.:.:.:.:.	.:.:.:.:.:.:.:.:.:.:.:.	.:.:.:.:.:.:.:.:.:.:.:.	.:.:.:.:.:.:.:.:.:.:.:.	.:.:.:.:.:.:.:.:.:.:.:.	.:.:.:.:.:.:.:.:.:.:.:.	.:.:.:.:.:.:.:.:.:.:.:.	.:.:.:.:.:.:.:.:.:.:.:.	.:.:.:.:.:.:.:.:.:.:.:.	.:.:.:.:.:.:.:.:.:.:.:.	.:.:.:.:.:.:.:.:.:.:.:.	.:.:.:.:.:.:.:.:.:.:.:.	.:.:.:.:.:.:.:.:.:.:.:.	.:.:.:.:.:.:.:.:.:.:.:.	.:.:.:.:.:.:.:.:.:.:.:.	.:.:.:.:.:.:.:.:.:.:.:.	.:.:.:.:.:.:.:.:.:.:.:.	.:.:.:.:.:.:.:.:.:.:.:.	.:.:.:.:.:.:.:.:.:.:.:.	.:.:.:.:.:.:.:.:.:.:.:.	.:.:.:.:.:.:.:.:.:.:.:.	.:.:.:.:.:.:.:.:.:.:.:.	.:.:.:.:.:.:.:.:.:.:.:.	.:.:.:.:.:.:.:.:.:.:.:.	.:.:.:.:.:.:.:.:.:.:.:.	.:.:.:.:.:.:.:.:.:.:.:.	.:.:.:.:.:.:.:.:.:.:.:.	.:.:.:.:.:.:.:.:.:.:.:.	.:.:.:.:.:.:.:.:.:.:.:.	.:.:.:.:.:.:.:.:.:.:.:.	.:.:.:.:.:.:.:.:.:.:.:.	.:.:.:.:.:.:.:.:.:.:.:.	.:.:.:.:.:.:.:.:.:.:.:.	.:.:.:.:.:.:.:.:.:.:.:.	.:.:.:.:.:.:.:.:.:.:.:.	.:.:.:.:.:.:.:.:.:.:.:.	.:.:.:.:.:.:.:.:.:.:.:.	.:.:.:.:.:.:.:.:.:.:.:.	.:.:.:.:.:.:.:.:.:.:.:.	.:.:.:.:.:.:.:.:.:.:.:.	.:.:.:.:.:.:.:.:.:.:.:.	.:.:.:.:.:.:.:.:.:.:.:.	.:.:.:.:.:.:.:.:.:.:.:.	.:.:.:.:.:.:.:.:.:.:.:.	.:.:.:.:.:.:.:.:.:.:.:.	.:.:.:.:.:.:.:.:.:.:.:.	.:.:.:.:.:.:.:.:.:.:.:.	.:.:.:.:.:.:.:.:.:.:.:.	.:.:.:.:.:.:.:.:.:.:.:.	.:.:.:.:.:.:.:.:.:.:.:.	.:.:.:.:.:.:.:.:.:.:.:.	.:.:.:.:.:.:.:.:.:.:.:.	.:.:.:.:.:.:.:.:.:.:.:.	.:.:.:.:.:.:.:.:.:.:.:.	.:.:.:.:.:.:.:.:.:.:.:.	.:.:.:.:.:.:.:.:.:.:.:.	.:.:.:.:.:.:.:.:.:.:.:.	.:.:.:.:.:.:.:.:.:.:.:.	.:.:.:.:.:.:.:.:.:.:.:.	.:.:.:.:.:.:.:.:.:.:.:.	.:.:.:.:.:.:.:.:.:.:.:.	.:.:.:.:.:.:.:.:.:.:.:.	.:.:.:.:.:.:.:.:.:.:.:.	.:.:.:.:.:.:.:.:.:.:.:.	.:.:.:.:.:.:.:.:.:.:.:.	.:.:.:.:.:.:.:.:.:.:.:.	.:.:.:.:.:.:.:.:.:.:.:.	.:.:.:.:.:.:.:.:.:.:.:.	.:.:.:.:.:.:.:.:.:.:.:.	.:.:.:.:.:.:.:.:.:.:.:.	.:.:.:.:.:.:.:.:.:.:.:.	.:.:.:.:.:.:.:.:.:.:.:.	.:.:.:.:.:.:.:.:.:.:.:.	.:.:.:.:.:.:.:.:.:.:.:.	.:.:.:.:.:.:.:.:.:.:.:.	.:.:.:.:.:.:.:.:.:.:.:.	.:.:.:.:.:.:.:.:.:.:.:.	.:.:.:.:.:.:.:.:.:.:.:.	.:.:.:.:.:.:.:.:.:.:.:.	.:.:.:.:.:.:.:.:.:.:.:.	.:.:.:.:.:.:.:.:.:.:.:.	.:.:.:.:.:.:.:.:.:.:.:.	.:.:.:.:.:.:.:.:.:.:.:.	.:.:.:.:.:.:.:.:.:.:.:.	.:.:.:.:.:.:.:.:.:.:.:.	.:.:.:.:.:.:.:.:.:.:.:.	.:.:.:.:.:.:.:.:.:.:.:.	.:.:.:.:.:.:.:.:.:.:.:.	.:.:.:.:.:.:.:.:.:.:.:.	.:.:.:.:.:.:.:.:.:.:.:.	.:.:.:.:.:.:.:.:.:.:.:.	.:.:.:.:.:.:.:.:.:.:.:.	.:.:.:.:.:.:.:.:.:.:.:.	.:.:.:.:.:.:.:.:.:.:.:.	.:.:.:.:.:.:.:.:.:.:.:.	.:.:.:.:.:.:.:.:.:.:.:.	.:.:.:.:.:.:.:.:.:.:.:.	.:.:.:.:.:.:.:.:.:.:.:.	.:.:.:.:.:.:.:.:.:.:.:.	.:.:.:.:.:.:.:.:.:.:.:.	.:.:.:.:.:.:.:.:.:.:.:.	.:.:.:.:.:.:.:.:.:.:.:.	.:.:.:.:.:.:.:.:.:.:.:.	.:.:.:.:.:.:.:.:.:.:.:.	.:.:.:.:.:.:.:.:.:.:.:.	.:.:.:.:.:.:.:.:.:.:.:.	.:.:.:.:.:.:.:.:.:.:.:.	.:.:.:.:.:.:.:.:.:.:.:.	.:.:.:.:.:.:.:.:.:.:.:.	.:.:.:.:.:.:.:.:.:.:.:.	.:.:.:.:.:.:.:.:.:.:.:.	.:.:.:.:.:.:.:.:.:.:.:.	.:.:.:.:.:.:.:.:.:.:.:.	.:.:.:.:.:.:.:.:.:.:.:.	.:.:.:.:.:.:.:.:.:.:.:.	.:.:.:.:.:.:.:.:.:.:.:.	.:.:.:.:.:.:.:.:.:.:.:.	.:.:.:.:.:.:.:.:.:.:.:.	.:.:.:.:.:.:.:.:.:.:.:.	.:.:.:.:.:.:.:.:.:.:.:.	.:.:.:.:.:.:.:.:.:.:.:.	.:.:.:.:.:.:.:.:.:.:.:.	.:.:.:.:.:.:.:.:.:.:.:.	.:.:.:.:.:.:.:.:.:.:.:.	.:.:.:.:.:.:.:.:.:.:.:.	.:.:.:.:.:.:.:.:.:.:.:.	.:.:.:.:.:.:.:.:.:.:.:.	.:.:.:.:.:.:.:.:.:.:.:.	.:.:.:.:.:.:.:.:.:.:.:.	.:.:.:.:.:.:.:.:.:.:.:.	.:.:.:.:.:.:.:.:.:.:.:.	.:.:.:.:.:.:.:.:.:.:.:.	.:.:.:.:.:.:.:.:.:.:.:.	.:.:.:.:.:.:.:.:.:.:.:.	.:.:.:.:.:.:.:.:.:.:.:.	.:.:.:.:.:.:.:.:.:.:.:.	.:.:.:.:.:.:.:.:.:.:.:.	.:.:.:.:.:.:.:.:.:.:.:.	.:.:.:.:.:.:.:.:.:.:.:.	.:.:.:.:.:.:.:.:.:.:.:.	.:.:.:.:.:.:.:.:.:.:.:.	.:.:.:.:.:.:.:.:.:.:.:.	.:.:.:.:.:.:.:.:.:.:.:.	.:.:.:.:.:.:.:.:.:.:.:.	.:.:.:.:.:.:.:.:.:.:.:.	.:.:.:.:.:.:.:.:.:.:.:.	.:.:.:.:.:.:.:.:.:.:.:.	.:.:.:.:.:.:.:.:.:.:.:.	.:.:.:.:.:.:.:.:.:.:.:.	.:.:.:.:.:.:.:.:.:.:.:.	.:.:.:.:.:.:.:.:.:.:.:.	.:.:.:.:.:.:.:.:.:.:.:.	.:.:.:.:.:.:.:.:.:.:.:.	.:.:.:.:.:.:.:.:.:.:.:.	.:.:.:.:.:.:.:.:.:.:.:.	.:.:.:.:.:.:.:.:.:.:.:.	.:.:.:.:.:.:.:.:.:.:.:.	.:.:.:.:.:.:.:.:.:.:.:.	.:.:.:.:.:.:.:.:.:.:.:.	.:.:.:.:.:.:.:.:.:.:.:.	.:.:.:.:.:.:.:.:.:.:.:.	.:.:.:.:.:.:.:.:.:.:.:.	.:.:.:.:.:.:.:.:.:.:.:.	.:.:.:.:.:.:.:.:.:.:.:.	.:.:.:.:.:.:.:.:.:.:.:.	.:.:.:.:.:.:.:.:.:.:.:.	.:.:.:.:.:.:.:.:.:.:.:.	.:.:.:.:.:.:.:.:.:.:.:.	.:.:.:.:.:.:.:.:.:.:.:.	.:.:.:.:.:.:.:.:.:.:.:.	.:.:.:.:.:.:.:.:.:.:.:.	.:.:.:.:.:.:.:.:.:.:.:.	.:.:.:.:.:.:.:.:.:.:.:.	.:.:.:.:.:.:.:.:.:.:.:.	.:.:.:.:.:.:.:.:.:.:.:.	.:.:.:.:.:.:.:.:.:.:.:.	.:.:.:.:.:.:.:.:.:.:.:.	.:.:.:.:.:.:.:.:.:.:.:.	.:.:.:.:.:.:.:.:.:.:.:.	.:.:.:.:.:.:.:.:.:.:.:.	.:.:.:.:.:.:.:.:.:.:.:.	.:.:.:.:.:.:.:.:.:.:.:.	.:.:.:.:.:.:.:.:.:.:.:.	.:.:.:.:.:.:.:.:.:.:.:.	.:.:.:.:.:.:.:.:.:.:.:.	.:.:.:.:.:.:.:.:.:.:.:.	.:.:.:.:.:.:.:.:.:.:.:.	.:.:.:.:.:.:.:.:.:.:.:.	.:.:.:.:.:.:.:.:.:.:.:.	.:.:.:.:.:.:.:.:.:.:.:.	.:.:.:.:.:.:.:.:.:.:.:.	.:.:.:.:.:.:.:.:.:.:.:.	.:.:.:.:.:.:.:.:.:.:.:.	.:.:.:.:.:.:.:.:.:.:.:.	.:.:.:.:.:.:.:.:.:.:.:.	.:.:.:.:.:.:.:.:.:.:.:.	.:.:.:.:.:.:.:.:.:.:.:.	.:.:.:.:.:.:.:.:.:.:.:.	.:.:.:.:.:.:.:.:.:.:.:.	.:.:.:.:.:.:.:.:.:.:.:.	.:.:.:.:.:.:.:.:.:.:.:.	.:.:.:.:.:.:.:.:.:.:.:.	.:.:.:.:.:.:.:.:.:.:.:.	.:.:.:.:.:.:.:.:.:.:.:.	.:.:.:.:.:.:.:.:.:.:.:.	.:.:.:.:.:.:.:.:.:.:.:.	.:.:.:.:.:.:.:.:.:.:.:.	.:.:.:.:.:.:.:.:.:.:.:.	.:.:.:.:.:.:.:.:.:.:.:.	.:.:.:.:.:.:.:.:.:.:.:.	.:.:.:.:.:.:.:.:.:.:.:.	.:.:.:.:.:.:.:.:.:.:.:.	.:.:.:.:.:.:.:.:.:.:.:.	.:.:.:.:.:.:.:.:.:.:.:.	.:.:.:.:.:.:.:.:.:.:.:.	.:.:.:.:.:.:.:.:.:.:.:.	.:.:.:.:.:.:.:.:.:.:.:.	.:.:.:.:.:.:.:.:.:.:.:.	.:.:.:.:.:.:.:.:.:.:.:.	.:.:.:.:.:.:.:.:.:.:.:.	.:.:.:.:.:.:.:.:.:.:.:.	.:.:.:.:.:.:.:.:.:.:.:.	.:.:.:.:.:.:.:.:.:.:.:.	.:.:.:.:.:.:.:.:.:.:.:.	.:.:.:.:.:.:.:.:.:.:.:.	.:.:.:.:.:.:.:.:.:.:.:.	.:.:.:.:.:.:.:.:.:.:.:.	.:.:.:.:.:.:.:.:.:.:.:.	.:.:.:.:.:.:.:.:.:.:.:.	.:.:.:.:.:.:.:.:.:.:.:.	.:.:.:.:.:.:.:.:.:.:.:.	.:.:.:.:.:.:.:.:.:.:.:.	.:.:.:.:.:.:.:.:.:.:.:.	.:.:.:.:.:.:.:.:.:.:.:.	.:.:.:.:.:.:.:.:.:.:.:.	.:.:.:.:.:.:.:.:.:.:.:.	.:.:.:.:.:.:.:.:.:.:.:.	.:.:.:.:.:.:.:.:.:.:.:.	.:.:.:.:.:.:.:.:.:.:.:.	.:.:.:.:.:.:.:.:.:.:.:.	.:.:.:.:.:.:.:.:.:.:.:.	.:.:.:.:.:.:.:.:.:.:.:.	.:.:.:.:.:.:.:.:.:.:.:.	.:.:.:.:.:.:.:.:.:.:.:.	.:.:.:.:.:.:.:.:.:.:.:.	.:.:.:.:.:.:.:.:.:.:.:.	.:.:.:.:.:.:.:.:.:.:.:.	.:.:.:.:.:.:.:.:.:.:.:.	.:.:.:.:.:.:.:.:.:.:.:.	.:.:.:.:.:.:.:.:.:.:.:.	.:.:.:.:.:.:.:.:.:.:.:.	.:.:.:.:.:.:.:.:.:.:.:.	.:.:.:.:.:.:.:.:.:.:.:.	.:.:.:.:.:.:.:.:.:.:.:.	.:.:.:.:.:.:.:.:.:.:.:.	.:.:.:.:.:.:.:.:.:.:.:.	.:.:.:.:.:.:.:.:.:.:.:.	.:.:.:.:.:.:.:.:.:.:.:.	.:.:.:.:.:.:.:.:.:.:.:.	.:.:.:.:.:.:.:.:.:.:.:.	.:.:.:.:.:.:.:.:.:.:.:.	.:.:.:.:.:.:.:.:.:.:.:.	.:.:.:.:.:.:.:.:.:.:.:.	.:.:.:.:.:.:.:.:.:.:.:.	.:.:.:.:.:.:.:.:.:.:.:.	.:.:.:.:.:.:.:.:.:.:.:.	.:.:.:.:.:.:.:.:.:.:.:.	.:.:.:.:.:.:.:.:.:.:.:.	.:.:.:.:.:.:.:.:.:.:.:.	.:.:.:.:.:.:.:.:.:.:.:.	.:.:.:.:.:.:.:.:.:.:.:.	.:.:.:.:.:.:.:.:.:.:.:.	.:.:.:.:.:.:.:.:.:.:.:.	.:.:.:.:.:.:.:.:.:.:.:.	.:.:.:.:.:.:.:.:.:.:.:.	.:.:.:.:.:.:.:.:.:.:.:.	.:.:.:.:.:.:.:.:.:.:.:.	.:.:.:.:.:.:.:.:.:.:.:.	.:.:.:.:.:.:.:.:.:.:.:.	.:.:.:.:.:.:.:.:.:.:.:.	.:.:.:.:.:.:.:.:.:.:.:.	.:.:.:.:.:.:.:.:.:.:.:.	.:.:.:.:.:.:.:.:.:.:.:.	.:.:.:.:.:.:.:.:.:.:.:.	.:.:.:.:.:.:.:.:.:.:.:.	.:.:.:.:.:.:.:.:.:.:.:.	.:.:.:.:.:.:.:.:.:.:.:.	.:.:.:.:.:.:.:.:.:.:.:.	.:.:.:.:.:.:.:.:.:.:.:.	.:.:.:.:.:.:.:.:.:.:.:.	.:.:.:.:.:.:.:.:.:.:.:.	.:.:.:.:.:.:.:.:.:.:.:.	.:.:.:.:.:.:.:.:.:.:.:.	.:.:.:.:.:.:.:.:.:.:.:.	.:.:.:.:.:.:.:.:.:.:.:.	.:.:.:.:.:.:.:.:.:.:.:.	.:.:.:.:.:.:.:.:.:.:.:.	.:.:.:.:.:.:.:.:.:.:.:.	.:.:.:.:.:.:.:.:.:.:.:.	.:.:.:.:.:.:.:.:.:.:.:.	.:.:.:.:.:.:.:.:.:.:.:.	.:.:.:.:.:.:.:.:.:.:.:.	.:.:.:.:.:.:.:.:.:.:.:.	.:.:.:.:.:.:.:.:.:.:.:.	.:.:.:.:.:.:.:.:.:.:.:.	.:.:.:.:.:.:.:.:.:.:.:.	.:.:.:.:.:.:.:.:.:.:.:.	.:.:.:.:.:.:.:.:.:.:.:.	.:.:.:.:.:.:.:.:.:.:.:.	.:.:.:.:.:.:.:.:.:.:.:.	.:.:.:.:.:.:.:.:.:.:.:.	.:.:.:.:.:.:.:.:.:.:.:.	.:.:.:.:.:.:.:.:.:.:.:.	.:.:.:.:.:.:.:.:.:.:.:.	.:.:.:.:.:.:.:.:.:.:.:.	.:.:.:.:.:.:.:.:.:.:.:.	.:.:.:.:.:.:.:.:.:.:.:.	.:.:.:.:.:.:.:.:.:.:.:.	.:.:.:.:.:.:.:.:.:.:.:.	.:.:.:.:.:.:.:.:.:.:.:.	.:.:.:.:.:.:.:.:.:.:.:.	.:.:.:.:.:.:.:.:.:.:.:.	.:.:.:.:.:.:.:.:.:.:.:.	.:.:.:.:.:.:.:.:.:.:.:.	.:.:.:.:.:.:.:.:.:.:.:.	.:.:.:.:.:.:.:.:.:.:.:.	.:.:.:.:.:.:.:.:.:.:.:.	.:.:.:.:.:.:.:.:.:.:.:.	.:.:.:.:.:.:.:.:.:.:.:.	.:.:.:.:.:.:.:.:.:.:.:.	.:.:.:.:.:.:.:.:.:.:.:.	.:.:.:.:.:.:.:.:.:.:.:.	.:.:.:.:.:.:.:.:.:.:.:.	.:.:.:.:.:.:.:.:.:.:.:.	.:.:.:.:.:.:.:.:.:.:.:.	.:.:.:.:.:.:.:.:.:.:.:.	.:.:.:.:.:.:.:.:.:.:.:.	.:.:.:.:.:.:.:.:.:.:.:.	.:.:.:.:.:.:.:.:.:.:.:.	.:.:.:.:.:.:.:.:.:.:.:.	.:.:.:.:.:.:.:.:.:.:.:.	.:.:.:.:.:.:.:.:.:.:.:.	.:.:.:.:.:.:.:.:.:.:.:.	.:.:.:.:.:.:.:.:.:.:.:.	.:.:.:.:.:.:.:.:.:.:.:.	.:.:.:.:.:.:.:.:.:.:.:.	.:.:.:.:.:.:.:.:.:.:.:.	.:.:.:.:.:.:.:.:.:.:.:.	.:.:.:.:.:.:.:.:.:.:.:.	.:.:.:.:.:.:.:.:.:.:.:.	.:.:.:.:.:.:.:.:.:.:.:.	.:.:.:.:.:.:.:.:.:.:.:.	.:.:.:.:.:.:.:.:.:.:.:.	.:.:.:.:.:.:.:.:.:.:.:.	.:.:.:.:.:.:.:.:.:.:.:.	.:.:.:.:.:.:.:.:.:.:.:.	.:.:.:.:.:.:.:.:.:.:.:.	.:.:.:.:.:.:.:.:.:.:.:.	.:.:.:.:.:.:.:.:.:.:.:.	.:.:.:.:.:.:.:.:.:.:.:.	.:.:.:.:.:.:.:.:.:.:.:.	.:.:.:.:.:.:.:.:.:.:.:.	.:.:.:.:.:.:.:.:.:.:.:.	.:.:.:.:.:.:.:.:.:.:.:.	.:.:.:.:.:.:.:.:.:.:.:.	.:.:.:.:.:.:.:.:.:.:.:.	.:.:.:.:.:.:.:.:.:.:.:.	.:.:.:.:.:.:.:.:.:.:.:.	.:.:.:.:.:.:.:.:.:.:.:.	.:.:.:.:.:.:.:.:.:.:.:.	.:.:.:.:.:.:.:.:.:.:.:.	.:.:.:.:.:.:.:.:.:.:.:.	.:.:.:.:.:.:.:.:.:.:.:.	.:.:.:.:.:.:.:.:.:.:.:.	.:.:.:.:.:.:.:.:.:.:.:.	.:.:.:.:.:.:.:.:.:.:.:.	.:.:.:.:.:.:.:.:.:.:.:.	.:.:.:.:.:.:.:.:.:.:.:.	.:.:.:.:.:.:.:.:.:.:.:.	.:.:.:.:.:.:.:.:.:.:.:.	.:.:.:.:.:.:.:.:.:.:.:.	.:.:.:.:.:.:.:.:.:.:.:.	.:.:.:.:.:.:.:.:.:.:.:.	.:.:.:.:.:.:.:.:.:.:.:.	.:.:.:.:.:.:.:.:.:.:.:.	.:.:.:.:.:.:.:.:.:.:.:.	.:.:.:.:.:.:.:.:.:.:.:.	.:.:.:.:.:.:.:.:.:.:.:.	.:.:.:.:.:.:.:.:.:.:.:.	.:.:.:.:.:.:.:.:.:.:.:.	.:.:.:.:.:.:.:.:.:.:.:.	.:.:.:.:.:.:.:.:.:.:.:.	.:.:.:.:.:.:.:.:.:.:.:.	.:.:.:.:.:.:.:.:.:.:.:.	.:.:.:.:.:.:.:.:.:.:.:.	.:.:.:.:.:.:.:.:.:.:.:.	.:.:.:.:.:.:.:.:.:.:.:.	.:.:.:.:.:.:.:.:.:.:.:.	.:.:.:.:.:.:.:.:.:.:.:.	.:.:.:.:.:.:.:.:.:.:.:.	.:.:.:.:.:.:.:.:.:.:.:.	.:.:.:.:.:.:.:.:.:.:.:.	.:.:.:.:.:.:.:.:.:.:.:.	.:.:.:.:.:.:.:.:.:.:.:.	.:.:.:.:.:.:.:.:.:.:.:.	.:.:.:.:.:.:.:.:.:.:.:.	.:.:.:.:.:.:.:.:.:.:.:.	.:.:.:.:.:.:.:.:.:.:.:.	.:.:.:.:.:.:.:.:.:.:.:.	.:.:.:.:.:.:.:.:.:.:.:.	.:.:.:.:.:.:.:.:.:.:.:.	.:.:.:.:.:.:.:.:.:.:.:.	.:.:.:.:.:.:.:.:.:.:.:.	.:.:.:.:.:.:.:.:.:.:.:.	.:.:.:.:.:.:.:.:.:.:.:.	.:.:.:.:.:.:.:.:.:.:.:.	.:.:.:.:.:.:.:.:.:.:.:.	.:.:.:.:.:.:.:.:.:.:.:.	.:.:.:.:.:.:.:.:.:.:.:.	.:.:.:.:.:.:.:.:.:.:.:.	.:.:.:.:.:.:.:.:.:.:.:.	.:.:.:.:.:.:.:.:.:.:.:.	.:.:.:.:.:.:.:.:.:.:.:.	.:.:.:.:.:.:.:.:.:.:.:.	.:.:.:.:.:.:.:.:.:.:.:.	.:.:.:.:.:.:.:.:.:.:.:.	.:.:.:.:.:.:.:.:.:.:.:.	.:.:.:.:.:.:.:.:.:.:.:.	.:.:.:.:.:.:.:.:.:.:.:.	.:.:.:.:.:.:.:.:.:.:.:.	.:.:.:.:.:.:.:.:.:.:.:.	.:.:.:.:.:.:.:.:.:.:.:.	.:.:.:.:.:.:.:.:.:.:.:.	.:.:.:.:.:.:.:.:.:.:.:.	.:.:.:.:.:.:.:.:.:.:.:.	.:.:.:.:.:.:.:.:.:.:.:.	.:.:.:.:.:.:.:.:.:.:.:.	.:.:.:.:.:.:.:.:.:.:.:.	.:.:.:.:.:.:.:.:.:.:.:.	.:.:.:.:.:.:.:.:.:.:.:.	.:.:.:.:.:.:.:.:.:.:.:.	.:.:.:.:.:.:.:.:.:.:.:.	.:.:.:.:.:.:.:.:.:.:.:.	.:.:.:.:.:.:.:.:.:.:.:.	.:.:.:.:.:.:.:.:.:.:.:.	.:.:.:.:.:.:.:.:.:.:.:.	.:.:.:.:.:.:.:.:.:.:.:.	.:.:.:.:.:.:.:.:.:.:.:.	.:.:.:.:.:.:.:.:.:.:.:.	.:.:.:.:.:.:.:.:.:.:.:.	.:.:.:.:.:.:.:.:.:.:.:.	.:.:.:.:.:.:.:.:.:.:.:.	.:.:.:.:.:.:.:.:.:.:.:.	.:.:.:.:.:.:.:.:.:.:.:.	.:.:.:.:.:.:.:.:.:.:.:.	.:.:.:.:.:.:.:.:.:.:.:.	.:.:.:.:.:.:.:.:.:.:.:.	.:.:.:.:.:.:.:.:.:.:.:.	.:.:.:.:.:.:.:.:.:.:.:.	.:.:.:.:.:.:.:.:.:.:.:.	.:.:.:.:.:.:.:.:.:.:.:.	.:.:.:.:.:.:.:.:.:.:.:.	.:.:.:.:.:.:.:.:.:.:.:.	.:.:.:.:.:.:.:.:.:.:.:.	.:.:.:.:.:.:.:.:.:.:.:.	.:.:.:.:.:.:.:.:.:.:.:.	.:.:.:.:.:.:.:.:.:.:.:.	.:.:.:.:.:.:.:.:.:.:.:.	.:.:.:.:.:.:.:.:.:.:.:.	.:.:.:.:.:.:.:.:.:.:.:.	.:.:.:.:.:.:.:.:.:.:.:.	.:.:.:.:.:.:.:.:.:.:.:.	.:.:.:.:.:.:.:.:.:.:.:.	.:.:.:.:.:.:.:.:.:.:.:.	.:.:.:.:.:.:.:.:.:.:.:.	.:.:.:.:.:.:.:.:.:.:.:.	.:.:.:.:.:.:.:.:.:.:.:.	.:.:.:.:.:.:.:.:.:.:.:.	1:138890:1:0.9375:0.998288:0.98741:24:23:49:0.98:32:0.680851	.:.:.:.:.:.:.:.:.:.:.:.	.:.:.:.:.:.:.:.:.:.:.:.	.:.:.:.:.:.:.:.:.:.:.:.	.:.:.:.:.:.:.:.:.:.:.:.	.:.:.:.:.:.:.:.:.:.:.:.	.:.:.:.:.:.:.:.:.:.:.:.	.:.:.:.:.:.:.:.:.:.:.:.	.:.:.:.:.:.:.:.:.:.:.:.	.:.:.:.:.:.:.:.:.:.:.:.	.:.:.:.:.:.:.:.:.:.:.:.	.:.:.:.:.:.:.:.:.:.:.:.	.:.:.:.:.:.:.:.:.:.:.:.	.:.:.:.:.:.:.:.:.:.:.:.	.:.:.:.:.:.:.:.:.:.:.:.	.:.:.:.:.:.:.:.:.:.:.:.	.:.:.:.:.:.:.:.:.:.:.:.	.:.:.:.:.:.:.:.:.:.:.:.	.:.:.:.:.:.:.:.:.:.:.:.	.:.:.:.:.:.:.:.:.:.:.:.	.:.:.:.:.:.:.:.:.:.:.:.	.:.:.:.:.:.:.:.:.:.:.:.	.:.:.:.:.:.:.:.:.:.:.:.	.:.:.:.:.:.:.:.:.:.:.:.	.:.:.:.:.:.:.:.:.:.:.:.	.:.:.:.:.:.:.:.:.:.:.:.	.:.:.:.:.:.:.:.:.:.:.:.	.:.:.:.:.:.:.:.:.:.:.:.	.:.:.:.:.:.:.:.:.:.:.:.	.:.:.:.:.:.:.:.:.:.:.:.	.:.:.:.:.:.:.:.:.:.:.:.	.:.:.:.:.:.:.:.:.:.:.:.	.:.:.:.:.:.:.:.:.:.:.:.	.:.:.:.:.:.:.:.:.:.:.:.	.:.:.:.:.:.:.:.:.:.:.:.	.:.:.:.:.:.:.:.:.:.:.:.	.:.:.:.:.:.:.:.:.:.:.:.	.:.:.:.:.:.:.:.:.:.:.:.	.:.:.:.:.:.:.:.:.:.:.:.	.:.:.:.:.:.:.:.:.:.:.:.	.:.:.:.:.:.:.:.:.:.:.:.	.:.:.:.:.:.:.:.:.:.:.:.	.:.:.:.:.:.:.:.:.:.:.:.	.:.:.:.:.:.:.:.:.:.:.:.	.:.:.:.:.:.:.:.:.:.:.:.	.:.:.:.:.:.:.:.:.:.:.:.	.:.:.:.:.:.:.:.:.:.:.:.	.:.:.:.:.:.:.:.:.:.:.:.	.:.:.:.:.:.:.:.:.:.:.:.	.:.:.:.:.:.:.:.:.:.:.:.	.:.:.:.:.:.:.:.:.:.:.:.	.:.:.:.:.:.:.:.:.:.:.:.	.:.:.:.:.:.:.:.:.:.:.:.	.:.:.:.:.:.:.:.:.:.:.:.	.:.:.:.:.:.:.:.:.:.:.:.	.:.:.:.:.:.:.:.:.:.:.:.	.:.:.:.:.:.:.:.:.:.:.:.	.:.:.:.:.:.:.:.:.:.:.:.	.:.:.:.:.:.:.:.:.:.:.:.	.:.:.:.:.:.:.:.:.:.:.:.	.:.:.:.:.:.:.:.:.:.:.:.	.:.:.:.:.:.:.:.:.:.:.:.	.:.:.:.:.:.:.:.:.:.:.:.	.:.:.:.:.:.:.:.:.:.:.:.	.:.:.:.:.:.:.:.:.:.:.:.	.:.:.:.:.:.:.:.:.:.:.:.	.:.:.:.:.:.:.:.:.:.:.:.	.:.:.:.:.:.:.:.:.:.:.:.	.:.:.:.:.:.:.:.:.:.:.:.	.:.:.:.:.:.:.:.:.:.:.:.	.:.:.:.:.:.:.:.:.:.:.:.	.:.:.:.:.:.:.:.:.:.:.:.	.:.:.:.:.:.:.:.:.:.:.:.	.:.:.:.:.:.:.:.:.:.:.:.	.:.:.:.:.:.:.:.:.:.:.:.	.:.:.:.:.:.:.:.:.:.:.:.	.:.:.:.:.:.:.:.:.:.:.:.	.:.:.:.:.:.:.:.:.:.:.:.	.:.:.:.:.:.:.:.:.:.:.:.	.:.:.:.:.:.:.:.:.:.:.:.	.:.:.:.:.:.:.:.:.:.:.:.	.:.:.:.:.:.:.:.:.:.:.:.	.:.:.:.:.:.:.:.:.:.:.:.	.:.:.:.:.:.:.:.:.:.:.:.	.:.:.:.:.:.:.:.:.:.:.:.	.:.:.:.:.:.:.:.:.:.:.:.	.:.:.:.:.:.:.:.:.:.:.:.	.:.:.:.:.:.:.:.:.:.:.:.	.:.:.:.:.:.:.:.:.:.:.:.	.:.:.:.:.:.:.:.:.:.:.:.	.:.:.:.:.:.:.:.:.:.:.:.	.:.:.:.:.:.:.:.:.:.:.:.	.:.:.:.:.:.:.:.:.:.:.:.	.:.:.:.:.:.:.:.:.:.:.:.	.:.:.:.:.:.:.:.:.:.:.:.	.:.:.:.:.:.:.:.:.:.:.:.	.:.:.:.:.:.:.:.:.:.:.:.	.:.:.:.:.:.:.:.:.:.:.:.	.:.:.:.:.:.:.:.:.:.:.:.	.:.:.:.:.:.:.:.:.:.:.:.	.:.:.:.:.:.:.:.:.:.:.:.	.:.:.:.:.:.:.:.:.:.:.:.	.:.:.:.:.:.:.:.:.:.:.:.	.:.:.:.:.:.:.:.:.:.:.:.	.:.:.:.:.:.:.:.:.:.:.:.	.:.:.:.:.:.:.:.:.:.:.:.	.:.:.:.:.:.:.:.:.:.:.:.	.:.:.:.:.:.:.:.:.:.:.:.	.:.:.:.:.:.:.:.:.:.:.:.	.:.:.:.:.:.:.:.:.:.:.:.	.:.:.:.:.:.:.:.:.:.:.:.	.:.:.:.:.:.:.:.:.:.:.:.	.:.:.:.:.:.:.:.:.:.:.:.	.:.:.:.:.:.:.:.:.:.:.:.	.:.:.:.:.:.:.:.:.:.:.:.	.:.:.:.:.:.:.:.:.:.:.:.	.:.:.:.:.:.:.:.:.:.:.:.	.:.:.:.:.:.:.:.:.:.:.:.	.:.:.:.:.:.:.:.:.:.:.:.	.:.:.:.:.:.:.:.:.:.:.:.	.:.:.:.:.:.:.:.:.:.:.:.	.:.:.:.:.:.:.:.:.:.:.:.	.:.:.:.:.:.:.:.:.:.:.:.	.:.:.:.:.:.:.:.:.:.:.:.	.:.:.:.:.:.:.:.:.:.:.:.	.:.:.:.:.:.:.:.:.:.:.:.	.:.:.:.:.:.:.:.:.:.:.:.	.:.:.:.:.:.:.:.:.:.:.:.	.:.:.:.:.:.:.:.:.:.:.:.	.:.:.:.:.:.:.:.:.:.:.:.	.:.:.:.:.:.:.:.:.:.:.:.	.:.:.:.:.:.:.:.:.:.:.:.	.:.:.:.:.:.:.:.:.:.:.:.	.:.:.:.:.:.:.:.:.:.:.:.	.:.:.:.:.:.:.:.:.:.:.:.	.:.:.:.:.:.:.:.:.:.:.:.	.:.:.:.:.:.:.:.:.:.:.:.	.:.:.:.:.:.:.:.:.:.:.:.	.:.:.:.:.:.:.:.:.:.:.:.	.:.:.:.:.:.:.:.:.:.:.:.	.:.:.:.:.:.:.:.:.:.:.:.	.:.:.:.:.:.:.:.:.:.:.:.	.:.:.:.:.:.:.:.:.:.:.:.	.:.:.:.:.:.:.:.:.:.:.:.	.:.:.:.:.:.:.:.:.:.:.:.	.:.:.:.:.:.:.:.:.:.:.:.	.:.:.:.:.:.:.:.:.:.:.:.	.:.:.:.:.:.:.:.:.:.:.:.	.:.:.:.:.:.:.:.:.:.:.:.	.:.:.:.:.:.:.:.:.:.:.:.	.:.:.:.:.:.:.:.:.:.:.:.	.:.:.:.:.:.:.:.:.:.:.:.	.:.:.:.:.:.:.:.:.:.:.:.	.:.:.:.:.:.:.:.:.:.:.:.	.:.:.:.:.:.:.:.:.:.:.:.	.:.:.:.:.:.:.:.:.:.:.:.	.:.:.:.:.:.:.:.:.:.:.:.	.:.:.:.:.:.:.:.:.:.:.:.	.:.:.:.:.:.:.:.:.:.:.:.	.:.:.:.:.:.:.:.:.:.:.:.	.:.:.:.:.:.:.:.:.:.:.:.	.:.:.:.:.:.:.:.:.:.:.:.	.:.:.:.:.:.:.:.:.:.:.:.	.:.:.:.:.:.:.:.:.:.:.:.	.:.:.:.:.:.:.:.:.:.:.:.	.:.:.:.:.:.:.:.:.:.:.:.	.:.:.:.:.:.:.:.:.:.:.:.	.:.:.:.:.:.:.:.:.:.:.:.	.:.:.:.:.:.:.:.:.:.:.:.	.:.:.:.:.:.:.:.:.:.:.:.	.:.:.:.:.:.:.:.:.:.:.:.	.:.:.:.:.:.:.:.:.:.:.:.	.:.:.:.:.:.:.:.:.:.:.:.	.:.:.:.:.:.:.:.:.:.:.:.	.:.:.:.:.:.:.:.:.:.:.:.	.:.:.:.:.:.:.:.:.:.:.:.	.:.:.:.:.:.:.:.:.:.:.:.	.:.:.:.:.:.:.:.:.:.:.:.	.:.:.:.:.:.:.:.:.:.:.:.	.:.:.:.:.:.:.:.:.:.:.:.	.:.:.:.:.:.:.:.:.:.:.:.	.:.:.:.:.:.:.:.:.:.:.:.	.:.:.:.:.:.:.:.:.:.:.:.	.:.:.:.:.:.:.:.:.:.:.:.	.:.:.:.:.:.:.:.:.:.:.:.	.:.:.:.:.:.:.:.:.:.:.:.	.:.:.:.:.:.:.:.:.:.:.:.	.:.:.:.:.:.:.:.:.:.:.:.	.:.:.:.:.:.:.:.:.:.:.:.	.:.:.:.:.:.:.:.:.:.:.:.	.:.:.:.:.:.:.:.:.:.:.:.	.:.:.:.:.:.:.:.:.:.:.:.
chrI	138921	.	C	<INS:ME>	.	PASS	SVTYPE=INS;STRAND=+;FAMILY=TY1	GT:END:FIVE_P_ELT_MATCH:THREE_P_ELT_MATCH:FIVE_P_GENOME_MATCH:THREE_P_GENOME_MATCH:SPLIT_READS_5PRIME:SPLIT_READS_3PRIME:REMAPPED_DISCORDANT:REMAP_DISC_FRACTION:REMAPPED_SPLITREADS:REMAP_SPLIT_FRACTION	.:.:.:.:.:.:.:.:.:.:.:.	.:.:.:.:.:.:.:.:.:.:.:.	.:.:.:.:.:.:.:.:.:.:.:.	.:.:.:.:.:.:.:.:.:.:.:.	.:.:.:.:.:.:.:.:.:.:.:.	.:.:.:.:.:.:.:.:.:.:.:.	.:.:.:.:.:.:.:.:.:.:.:.	.:.:.:.:.:.:.:.:.:.:.:.	.:.:.:.:.:.:.:.:.:.:.:.	.:.:.:.:.:.:.:.:.:.:.:.	.:.:.:.:.:.:.:.:.:.:.:.	.:.:.:.:.:.:.:.:.:.:.:.	.:.:.:.:.:.:.:.:.:.:.:.	.:.:.:.:.:.:.:.:.:.:.:.	.:.:.:.:.:.:.:.:.:.:.:.	.:.:.:.:.:.:.:.:.:.:.:.	.:.:.:.:.:.:.:.:.:.:.:.	.:.:.:.:.:.:.:.:.:.:.:.	.:.:.:.:.:.:.:.:.:.:.:.	.:.:.:.:.:.:.:.:.:.:.:.	.:.:.:.:.:.:.:.:.:.:.:.	.:.:.:.:.:.:.:.:.:.:.:.	.:.:.:.:.:.:.:.:.:.:.:.	.:.:.:.:.:.:.:.:.:.:.:.	.:.:.:.:.:.:.:.:.:.:.:.	.:.:.:.:.:.:.:.:.:.:.:.	.:.:.:.:.:.:.:.:.:.:.:.	.:.:.:.:.:.:.:.:.:.:.:.	.:.:.:.:.:.:.:.:.:.:.:.	.:.:.:.:.:.:.:.:.:.:.:.	.:.:.:.:.:.:.:.:.:.:.:.	.:.:.:.:.:.:.:.:.:.:.:.	.:.:.:.:.:.:.:.:.:.:.:.	.:.:.:.:.:.:.:.:.:.:.:.	.:.:.:.:.:.:.:.:.:.:.:.	.:.:.:.:.:.:.:.:.:.:.:.	.:.:.:.:.:.:.:.:.:.:.:.	.:.:.:.:.:.:.:.:.:.:.:.	.:.:.:.:.:.:.:.:.:.:.:.	.:.:.:.:.:.:.:.:.:.:.:.	.:.:.:.:.:.:.:.:.:.:.:.	.:.:.:.:.:.:.:.:.:.:.:.	.:.:.:.:.:.:.:.:.:.:.:.	.:.:.:.:.:.:.:.:.:.:.:.	.:.:.:.:.:.:.:.:.:.:.:.	.:.:.:.:.:.:.:.:.:.:.:.	.:.:.:.:.:.:.:.:.:.:.:.	.:.:.:.:.:.:.:.:.:.:.:.	.:.:.:.:.:.:.:.:.:.:.:.	.:.:.:.:.:.:.:.:.:.:.:.	.:.:.:.:.:.:.:.:.:.:.:.	.:.:.:.:.:.:.:.:.:.:.:.	.:.:.:.:.:.:.:.:.:.:.:.	.:.:.:.:.:.:.:.:.:.:.:.	.:.:.:.:.:.:.:.:.:.:.:.	.:.:.:.:.:.:.:.:.:.:.:.	.:.:.:.:.:.:.:.:.:.:.:.	.:.:.:.:.:.:.:.:.:.:.:.	.:.:.:.:.:.:.:.:.:.:.:.	.:.:.:.:.:.:.:.:.:.:.:.	.:.:.:.:.:.:.:.:.:.:.:.	.:.:.:.:.:.:.:.:.:.:.:.	.:.:.:.:.:.:.:.:.:.:.:.	.:.:.:.:.:.:.:.:.:.:.:.	.:.:.:.:.:.:.:.:.:.:.:.	.:.:.:.:.:.:.:.:.:.:.:.	.:.:.:.:.:.:.:.:.:.:.:.	.:.:.:.:.:.:.:.:.:.:.:.	.:.:.:.:.:.:.:.:.:.:.:.	.:.:.:.:.:.:.:.:.:.:.:.	.:.:.:.:.:.:.:.:.:.:.:.	.:.:.:.:.:.:.:.:.:.:.:.	.:.:.:.:.:.:.:.:.:.:.:.	.:.:.:.:.:.:.:.:.:.:.:.	.:.:.:.:.:.:.:.:.:.:.:.	.:.:.:.:.:.:.:.:.:.:.:.	.:.:.:.:.:.:.:.:.:.:.:.	.:.:.:.:.:.:.:.:.:.:.:.	.:.:.:.:.:.:.:.:.:.:.:.	.:.:.:.:.:.:.:.:.:.:.:.	.:.:.:.:.:.:.:.:.:.:.:.	.:.:.:.:.:.:.:.:.:.:.:.	.:.:.:.:.:.:.:.:.:.:.:.	.:.:.:.:.:.:.:.:.:.:.:.	.:.:.:.:.:.:.:.:.:.:.:.	.:.:.:.:.:.:.:.:.:.:.:.	.:.:.:.:.:.:.:.:.:.:.:.	.:.:.:.:.:.:.:.:.:.:.:.	.:.:.:.:.:.:.:.:.:.:.:.	.:.:.:.:.:.:.:.:.:.:.:.	.:.:.:.:.:.:.:.:.:.:.:.	.:.:.:.:.:.:.:.:.:.:.:.	.:.:.:.:.:.:.:.:.:.:.:.	.:.:.:.:.:.:.:.:.:.:.:.	.:.:.:.:.:.:.:.:.:.:.:.	.:.:.:.:.:.:.:.:.:.:.:.	.:.:.:.:.:.:.:.:.:.:.:.	.:.:.:.:.:.:.:.:.:.:.:.	.:.:.:.:.:.:.:.:.:.:.:.	.:.:.:.:.:.:.:.:.:.:.:.	.:.:.:.:.:.:.:.:.:.:.:.	.:.:.:.:.:.:.:.:.:.:.:.	.:.:.:.:.:.:.:.:.:.:.:.	.:.:.:.:.:.:.:.:.:.:.:.	.:.:.:.:.:.:.:.:.:.:.:.	.:.:.:.:.:.:.:.:.:.:.:.	.:.:.:.:.:.:.:.:.:.:.:.	.:.:.:.:.:.:.:.:.:.:.:.	.:.:.:.:.:.:.:.:.:.:.:.	.:.:.:.:.:.:.:.:.:.:.:.	.:.:.:.:.:.:.:.:.:.:.:.	.:.:.:.:.:.:.:.:.:.:.:.	.:.:.:.:.:.:.:.:.:.:.:.	.:.:.:.:.:.:.:.:.:.:.:.	.:.:.:.:.:.:.:.:.:.:.:.	.:.:.:.:.:.:.:.:.:.:.:.	.:.:.:.:.:.:.:.:.:.:.:.	.:.:.:.:.:.:.:.:.:.:.:.	.:.:.:.:.:.:.:.:.:.:.:.	.:.:.:.:.:.:.:.:.:.:.:.	.:.:.:.:.:.:.:.:.:.:.:.	1:138924:1:0.955882:0.979122:0.998232:18:21:44:0.93617:17:0.435897	.:.:.:.:.:.:.:.:.:.:.:.	.:.:.:.:.:.:.:.:.:.:.:.	.:.:.:.:.:.:.:.:.:.:.:.	.:.:.:.:.:.:.:.:.:.:.:.	.:.:.:.:.:.:.:.:.:.:.:.	.:.:.:.:.:.:.:.:.:.:.:.	.:.:.:.:.:.:.:.:.:.:.:.	.:.:.:.:.:.:.:.:.:.:.:.	.:.:.:.:.:.:.:.:.:.:.:.	.:.:.:.:.:.:.:.:.:.:.:.	.:.:.:.:.:.:.:.:.:.:.:.	.:.:.:.:.:.:.:.:.:.:.:.	.:.:.:.:.:.:.:.:.:.:.:.	.:.:.:.:.:.:.:.:.:.:.:.	.:.:.:.:.:.:.:.:.:.:.:.	.:.:.:.:.:.:.:.:.:.:.:.	.:.:.:.:.:.:.:.:.:.:.:.	.:.:.:.:.:.:.:.:.:.:.:.	.:.:.:.:.:.:.:.:.:.:.:.	.:.:.:.:.:.:.:.:.:.:.:.	.:.:.:.:.:.:.:.:.:.:.:.	.:.:.:.:.:.:.:.:.:.:.:.	.:.:.:.:.:.:.:.:.:.:.:.	.:.:.:.:.:.:.:.:.:.:.:.	.:.:.:.:.:.:.:.:.:.:.:.	.:.:.:.:.:.:.:.:.:.:.:.	.:.:.:.:.:.:.:.:.:.:.:.	.:.:.:.:.:.:.:.:.:.:.:.	.:.:.:.:.:.:.:.:.:.:.:.	.:.:.:.:.:.:.:.:.:.:.:.	.:.:.:.:.:.:.:.:.:.:.:.	.:.:.:.:.:.:.:.:.:.:.:.	.:.:.:.:.:.:.:.:.:.:.:.	.:.:.:.:.:.:.:.:.:.:.:.	.:.:.:.:.:.:.:.:.:.:.:.	.:.:.:.:.:.:.:.:.:.:.:.	.:.:.:.:.:.:.:.:.:.:.:.	.:.:.:.:.:.:.:.:.:.:.:.	1:138924:1:0.952381:0.975735:1:10:11:26:0.896552:10:0.47619	.:.:.:.:.:.:.:.:.:.:.:.	.:.:.:.:.:.:.:.:.:.:.:.	.:.:.:.:.:.:.:.:.:.:.:.	.:.:.:.:.:.:.:.:.:.:.:.	.:.:.:.:.:.:.:.:.:.:.:.	.:.:.:.:.:.:.:.:.:.:.:.	.:.:.:.:.:.:.:.:.:.:.:.	.:.:.:.:.:.:.:.:.:.:.:.	.:.:.:.:.:.:.:.:.:.:.:.	.:.:.:.:.:.:.:.:.:.:.:.	.:.:.:.:.:.:.:.:.:.:.:.	.:.:.:.:.:.:.:.:.:.:.:.	.:.:.:.:.:.:.:.:.:.:.:.	.:.:.:.:.:.:.:.:.:.:.:.	.:.:.:.:.:.:.:.:.:.:.:.	.:.:.:.:.:.:.:.:.:.:.:.	.:.:.:.:.:.:.:.:.:.:.:.	.:.:.:.:.:.:.:.:.:.:.:.	.:.:.:.:.:.:.:.:.:.:.:.	.:.:.:.:.:.:.:.:.:.:.:.	.:.:.:.:.:.:.:.:.:.:.:.	.:.:.:.:.:.:.:.:.:.:.:.	.:.:.:.:.:.:.:.:.:.:.:.	.:.:.:.:.:.:.:.:.:.:.:.	.:.:.:.:.:.:.:.:.:.:.:.	.:.:.:.:.:.:.:.:.:.:.:.	.:.:.:.:.:.:.:.:.:.:.:.	.:.:.:.:.:.:.:.:.:.:.:.	.:.:.:.:.:.:.:.:.:.:.:.	.:.:.:.:.:.:.:.:.:.:.:.	.:.:.:.:.:.:.:.:.:.:.:.	.:.:.:.:.:.:.:.:.:.:.:.	.:.:.:.:.:.:.:.:.:.:.:.	.:.:.:.:.:.:.:.:.:.:.:.	.:.:.:.:.:.:.:.:.:.:.:.	1:138924:1:0.935484:0.983806:1:14:28:35:0.921053:13:0.309524	.:.:.:.:.:.:.:.:.:.:.:.	.:.:.:.:.:.:.:.:.:.:.:.	.:.:.:.:.:.:.:.:.:.:.:.	.:.:.:.:.:.:.:.:.:.:.:.	.:.:.:.:.:.:.:.:.:.:.:.	.:.:.:.:.:.:.:.:.:.:.:.	.:.:.:.:.:.:.:.:.:.:.:.	.:.:.:.:.:.:.:.:.:.:.:.	.:.:.:.:.:.:.:.:.:.:.:.	.:.:.:.:.:.:.:.:.:.:.:.	.:.:.:.:.:.:.:.:.:.:.:.	.:.:.:.:.:.:.:.:.:.:.:.	.:.:.:.:.:.:.:.:.:.:.:.	.:.:.:.:.:.:.:.:.:.:.:.	.:.:.:.:.:.:.:.:.:.:.:.	.:.:.:.:.:.:.:.:.:.:.:.	.:.:.:.:.:.:.:.:.:.:.:.	.:.:.:.:.:.:.:.:.:.:.:.	.:.:.:.:.:.:.:.:.:.:.:.	.:.:.:.:.:.:.:.:.:.:.:.	.:.:.:.:.:.:.:.:.:.:.:.	.:.:.:.:.:.:.:.:.:.:.:.	.:.:.:.:.:.:.:.:.:.:.:.	.:.:.:.:.:.:.:.:.:.:.:.	.:.:.:.:.:.:.:.:.:.:.:.	.:.:.:.:.:.:.:.:.:.:.:.	.:.:.:.:.:.:.:.:.:.:.:.	.:.:.:.:.:.:.:.:.:.:.:.	.:.:.:.:.:.:.:.:.:.:.:.	.:.:.:.:.:.:.:.:.:.:.:.	.:.:.:.:.:.:.:.:.:.:.:.	.:.:.:.:.:.:.:.:.:.:.:.	.:.:.:.:.:.:.:.:.:.:.:.	.:.:.:.:.:.:.:.:.:.:.:.	.:.:.:.:.:.:.:.:.:.:.:.	.:.:.:.:.:.:.:.:.:.:.:.	.:.:.:.:.:.:.:.:.:.:.:.	.:.:.:.:.:.:.:.:.:.:.:.	.:.:.:.:.:.:.:.:.:.:.:.	.:.:.:.:.:.:.:.:.:.:.:.	.:.:.:.:.:.:.:.:.:.:.:.	.:.:.:.:.:.:.:.:.:.:.:.	.:.:.:.:.:.:.:.:.:.:.:.	.:.:.:.:.:.:.:.:.:.:.:.	.:.:.:.:.:.:.:.:.:.:.:.	.:.:.:.:.:.:.:.:.:.:.:.	.:.:.:.:.:.:.:.:.:.:.:.	.:.:.:.:.:.:.:.:.:.:.:.	.:.:.:.:.:.:.:.:.:.:.:.	.:.:.:.:.:.:.:.:.:.:.:.	.:.:.:.:.:.:.:.:.:.:.:.	.:.:.:.:.:.:.:.:.:.:.:.	.:.:.:.:.:.:.:.:.:.:.:.	.:.:.:.:.:.:.:.:.:.:.:.	.:.:.:.:.:.:.:.:.:.:.:.	.:.:.:.:.:.:.:.:.:.:.:.	.:.:.:.:.:.:.:.:.:.:.:.	.:.:.:.:.:.:.:.:.:.:.:.	.:.:.:.:.:.:.:.:.:.:.:.	.:.:.:.:.:.:.:.:.:.:.:.	.:.:.:.:.:.:.:.:.:.:.:.	.:.:.:.:.:.:.:.:.:.:.:.	.:.:.:.:.:.:.:.:.:.:.:.	.:.:.:.:.:.:.:.:.:.:.:.	.:.:.:.:.:.:.:.:.:.:.:.	.:.:.:.:.:.:.:.:.:.:.:.	.:.:.:.:.:.:.:.:.:.:.:.	.:.:.:.:.:.:.:.:.:.:.:.	.:.:.:.:.:.:.:.:.:.:.:.	.:.:.:.:.:.:.:.:.:.:.:.	.:.:.:.:.:.:.:.:.:.:.:.	.:.:.:.:.:.:.:.:.:.:.:.	.:.:.:.:.:.:.:.:.:.:.:.	.:.:.:.:.:.:.:.:.:.:.:.	.:.:.:.:.:.:.:.:.:.:.:.	.:.:.:.:.:.:.:.:.:.:.:.	.:.:.:.:.:.:.:.:.:.:.:.	.:.:.:.:.:.:.:.:.:.:.:.	.:.:.:.:.:.:.:.:.:.:.:.	.:.:.:.:.:.:.:.:.:.:.:.	.:.:.:.:.:.:.:.:.:.:.:.	.:.:.:.:.:.:.:.:.:.:.:.	.:.:.:.:.:.:.:.:.:.:.:.	.:.:.:.:.:.:.:.:.:.:.:.	.:.:.:.:.:.:.:.:.:.:.:.	.:.:.:.:.:.:.:.:.:.:.:.	.:.:.:.:.:.:.:.:.:.:.:.	.:.:.:.:.:.:.:.:.:.:.:.	.:.:.:.:.:.:.:.:.:.:.:.	.:.:.:.:.:.:.:.:.:.:.:.	.:.:.:.:.:.:.:.:.:.:.:.	.:.:.:.:.:.:.:.:.:.:.:.	.:.:.:.:.:.:.:.:.:.:.:.	.:.:.:.:.:.:.:.:.:.:.:.	.:.:.:.:.:.:.:.:.:.:.:.	1:138924:1:0.954545:0.983529:1:12:14:21:0.954545:11:0.423077	.:.:.:.:.:.:.:.:.:.:.:.	.:.:.:.:.:.:.:.:.:.:.:.	.:.:.:.:.:.:.:.:.:.:.:.	.:.:.:.:.:.:.:.:.:.:.:.	.:.:.:.:.:.:.:.:.:.:.:.	.:.:.:.:.:.:.:.:.:.:.:.	.:.:.:.:.:.:.:.:.:.:.:.	.:.:.:.:.:.:.:.:.:.:.:.	.:.:.:.:.:.:.:.:.:.:.:.	.:.:.:.:.:.:.:.:.:.:.:.	.:.:.:.:.:.:.:.:.:.:.:.	.:.:.:.:.:.:.:.:.:.:.:.	.:.:.:.:.:.:.:.:.:.:.:.	.:.:.:.:.:.:.:.:.:.:.:.	.:.:.:.:.:.:.:.:.:.:.:.	.:.:.:.:.:.:.:.:.:.:.:.	.:.:.:.:.:.:.:.:.:.:.:.	.:.:.:.:.:.:.:.:.:.:.:.	.:.:.:.:.:.:.:.:.:.:.:.	.:.:.:.:.:.:.:.:.:.:.:.	.:.:.:.:.:.:.:.:.:.:.:.	.:.:.:.:.:.:.:.:.:.:.:.	.:.:.:.:.:.:.:.:.:.:.:.	.:.:.:.:.:.:.:.:.:.:.:.	.:.:.:.:.:.:.:.:.:.:.:.	.:.:.:.:.:.:.:.:.:.:.:.	.:.:.:.:.:.:.:.:.:.:.:.	.:.:.:.:.:.:.:.:.:.:.:.	.:.:.:.:.:.:.:.:.:.:.:.	.:.:.:.:.:.:.:.:.:.:.:.	.:.:.:.:.:.:.:.:.:.:.:.	.:.:.:.:.:.:.:.:.:.:.:.	.:.:.:.:.:.:.:.:.:.:.:.	.:.:.:.:.:.:.:.:.:.:.:.	.:.:.:.:.:.:.:.:.:.:.:.	.:.:.:.:.:.:.:.:.:.:.:.	.:.:.:.:.:.:.:.:.:.:.:.	.:.:.:.:.:.:.:.:.:.:.:.	.:.:.:.:.:.:.:.:.:.:.:.	.:.:.:.:.:.:.:.:.:.:.:.	.:.:.:.:.:.:.:.:.:.:.:.	.:.:.:.:.:.:.:.:.:.:.:.	.:.:.:.:.:.:.:.:.:.:.:.	.:.:.:.:.:.:.:.:.:.:.:.	.:.:.:.:.:.:.:.:.:.:.:.	.:.:.:.:.:.:.:.:.:.:.:.	.:.:.:.:.:.:.:.:.:.:.:.	.:.:.:.:.:.:.:.:.:.:.:.	.:.:.:.:.:.:.:.:.:.:.:.	.:.:.:.:.:.:.:.:.:.:.:.	.:.:.:.:.:.:.:.:.:.:.:.	.:.:.:.:.:.:.:.:.:.:.:.	.:.:.:.:.:.:.:.:.:.:.:.	1:138924:1:0.942029:0.982497:1:30:22:42:0.84:28:0.538462	.:.:.:.:.:.:.:.:.:.:.:.	.:.:.:.:.:.:.:.:.:.:.:.	.:.:.:.:.:.:.:.:.:.:.:.	.:.:.:.:.:.:.:.:.:.:.:.	.:.:.:.:.:.:.:.:.:.:.:.	.:.:.:.:.:.:.:.:.:.:.:.	.:.:.:.:.:.:.:.:.:.:.:.	.:.:.:.:.:.:.:.:.:.:.:.	.:.:.:.:.:.:.:.:.:.:.:.	.:.:.:.:.:.:.:.:.:.:.:.	.:.:.:.:.:.:.:.:.:.:.:.	.:.:.:.:.:.:.:.:.:.:.:.	.:.:.:.:.:.:.:.:.:.:.:.	.:.:.:.:.:.:.:.:.:.:.:.	.:.:.:.:.:.:.:.:.:.:.:.	.:.:.:.:.:.:.:.:.:.:.:.	.:.:.:.:.:.:.:.:.:.:.:.	.:.:.:.:.:.:.:.:.:.:.:.	.:.:.:.:.:.:.:.:.:.:.:.	.:.:.:.:.:.:.:.:.:.:.:.	.:.:.:.:.:.:.:.:.:.:.:.	.:.:.:.:.:.:.:.:.:.:.:.	.:.:.:.:.:.:.:.:.:.:.:.	.:.:.:.:.:.:.:.:.:.:.:.	.:.:.:.:.:.:.:.:.:.:.:.	.:.:.:.:.:.:.:.:.:.:.:.	.:.:.:.:.:.:.:.:.:.:.:.	.:.:.:.:.:.:.:.:.:.:.:.	.:.:.:.:.:.:.:.:.:.:.:.	.:.:.:.:.:.:.:.:.:.:.:.	.:.:.:.:.:.:.:.:.:.:.:.	.:.:.:.:.:.:.:.:.:.:.:.	.:.:.:.:.:.:.:.:.:.:.:.	.:.:.:.:.:.:.:.:.:.:.:.	.:.:.:.:.:.:.:.:.:.:.:.	.:.:.:.:.:.:.:.:.:.:.:.	.:.:.:.:.:.:.:.:.:.:.:.	.:.:.:.:.:.:.:.:.:.:.:.	.:.:.:.:.:.:.:.:.:.:.:.	.:.:.:.:.:.:.:.:.:.:.:.	.:.:.:.:.:.:.:.:.:.:.:.	.:.:.:.:.:.:.:.:.:.:.:.	.:.:.:.:.:.:.:.:.:.:.:.	.:.:.:.:.:.:.:.:.:.:.:.	.:.:.:.:.:.:.:.:.:.:.:.	.:.:.:.:.:.:.:.:.:.:.:.	.:.:.:.:.:.:.:.:.:.:.:.	.:.:.:.:.:.:.:.:.:.:.:.	.:.:.:.:.:.:.:.:.:.:.:.	.:.:.:.:.:.:.:.:.:.:.:.	.:.:.:.:.:.:.:.:.:.:.:.	.:.:.:.:.:.:.:.:.:.:.:.	.:.:.:.:.:.:.:.:.:.:.:.	.:.:.:.:.:.:.:.:.:.:.:.	.:.:.:.:.:.:.:.:.:.:.:.	.:.:.:.:.:.:.:.:.:.:.:.	.:.:.:.:.:.:.:.:.:.:.:.	.:.:.:.:.:.:.:.:.:.:.:.	.:.:.:.:.:.:.:.:.:.:.:.	.:.:.:.:.:.:.:.:.:.:.:.	.:.:.:.:.:.:.:.:.:.:.:.	.:.:.:.:.:.:.:.:.:.:.:.	.:.:.:.:.:.:.:.:.:.:.:.	.:.:.:.:.:.:.:.:.:.:.:.	.:.:.:.:.:.:.:.:.:.:.:.	.:.:.:.:.:.:.:.:.:.:.:.	.:.:.:.:.:.:.:.:.:.:.:.	.:.:.:.:.:.:.:.:.:.:.:.	.:.:.:.:.:.:.:.:.:.:.:.	.:.:.:.:.:.:.:.:.:.:.:.	.:.:.:.:.:.:.:.:.:.:.:.	.:.:.:.:.:.:.:.:.:.:.:.	1:138924:1:0.954545:0.983151:1:12:11:24:0.96:10:0.434783	.:.:.:.:.:.:.:.:.:.:.:.	.:.:.:.:.:.:.:.:.:.:.:.	.:.:.:.:.:.:.:.:.:.:.:.	.:.:.:.:.:.:.:.:.:.:.:.	.:.:.:.:.:.:.:.:.:.:.:.	.:.:.:.:.:.:.:.:.:.:.:.	.:.:.:.:.:.:.:.:.:.:.:.	.:.:.:.:.:.:.:.:.:.:.:.	.:.:.:.:.:.:.:.:.:.:.:.	.:.:.:.:.:.:.:.:.:.:.:.	.:.:.:.:.:.:.:.:.:.:.:.	.:.:.:.:.:.:.:.:.:.:.:.	.:.:.:.:.:.:.:.:.:.:.:.	.:.:.:.:.:.:.:.:.:.:.:.	.:.:.:.:.:.:.:.:.:.:.:.	.:.:.:.:.:.:.:.:.:.:.:.	.:.:.:.:.:.:.:.:.:.:.:.	.:.:.:.:.:.:.:.:.:.:.:.	.:.:.:.:.:.:.:.:.:.:.:.	.:.:.:.:.:.:.:.:.:.:.:.	.:.:.:.:.:.:.:.:.:.:.:.	.:.:.:.:.:.:.:.:.:.:.:.	.:.:.:.:.:.:.:.:.:.:.:.	.:.:.:.:.:.:.:.:.:.:.:.	.:.:.:.:.:.:.:.:.:.:.:.	.:.:.:.:.:.:.:.:.:.:.:.	.:.:.:.:.:.:.:.:.:.:.:.	.:.:.:.:.:.:.:.:.:.:.:.	.:.:.:.:.:.:.:.:.:.:.:.	.:.:.:.:.:.:.:.:.:.:.:.	.:.:.:.:.:.:.:.:.:.:.:.	.:.:.:.:.:.:.:.:.:.:.:.	.:.:.:.:.:.:.:.:.:.:.:.	.:.:.:.:.:.:.:.:.:.:.:.	.:.:.:.:.:.:.:.:.:.:.:.	.:.:.:.:.:.:.:.:.:.:.:.	.:.:.:.:.:.:.:.:.:.:.:.	.:.:.:.:.:.:.:.:.:.:.:.	.:.:.:.:.:.:.:.:.:.:.:.	.:.:.:.:.:.:.:.:.:.:.:.	.:.:.:.:.:.:.:.:.:.:.:.	.:.:.:.:.:.:.:.:.:.:.:.	.:.:.:.:.:.:.:.:.:.:.:.	.:.:.:.:.:.:.:.:.:.:.:.	.:.:.:.:.:.:.:.:.:.:.:.	.:.:.:.:.:.:.:.:.:.:.:.	.:.:.:.:.:.:.:.:.:.:.:.	.:.:.:.:.:.:.:.:.:.:.:.	.:.:.:.:.:.:.:.:.:.:.:.	.:.:.:.:.:.:.:.:.:.:.:.	.:.:.:.:.:.:.:.:.:.:.:.	.:.:.:.:.:.:.:.:.:.:.:.	.:.:.:.:.:.:.:.:.:.:.:.	.:.:.:.:.:.:.:.:.:.:.:.	.:.:.:.:.:.:.:.:.:.:.:.	.:.:.:.:.:.:.:.:.:.:.:.	.:.:.:.:.:.:.:.:.:.:.:.	.:.:.:.:.:.:.:.:.:.:.:.	.:.:.:.:.:.:.:.:.:.:.:.	.:.:.:.:.:.:.:.:.:.:.:.	.:.:.:.:.:.:.:.:.:.:.:.	.:.:.:.:.:.:.:.:.:.:.:.	.:.:.:.:.:.:.:.:.:.:.:.	.:.:.:.:.:.:.:.:.:.:.:.	.:.:.:.:.:.:.:.:.:.:.:.	1:138924:1:0.957747:0.979096:0.995976:32:39:44:0.88:36:0.507042	.:.:.:.:.:.:.:.:.:.:.:.	.:.:.:.:.:.:.:.:.:.:.:.	.:.:.:.:.:.:.:.:.:.:.:.	.:.:.:.:.:.:.:.:.:.:.:.	.:.:.:.:.:.:.:.:.:.:.:.	.:.:.:.:.:.:.:.:.:.:.:.	.:.:.:.:.:.:.:.:.:.:.:.	.:.:.:.:.:.:.:.:.:.:.:.	.:.:.:.:.:.:.:.:.:.:.:.	.:.:.:.:.:.:.:.:.:.:.:.	.:.:.:.:.:.:.:.:.:.:.:.	.:.:.:.:.:.:.:.:.:.:.:.	.:.:.:.:.:.:.:.:.:.:.:.	.:.:.:.:.:.:.:.:.:.:.:.	.:.:.:.:.:.:.:.:.:.:.:.	.:.:.:.:.:.:.:.:.:.:.:.	.:.:.:.:.:.:.:.:.:.:.:.	.:.:.:.:.:.:.:.:.:.:.:.	.:.:.:.:.:.:.:.:.:.:.:.	.:.:.:.:.:.:.:.:.:.:.:.	.:.:.:.:.:.:.:.:.:.:.:.	.:.:.:.:.:.:.:.:.:.:.:.	.:.:.:.:.:.:.:.:.:.:.:.	.:.:.:.:.:.:.:.:.:.:.:.	.:.:.:.:.:.:.:.:.:.:.:.	.:.:.:.:.:.:.:.:.:.:.:.	.:.:.:.:.:.:.:.:.:.:.:.	.:.:.:.:.:.:.:.:.:.:.:.	.:.:.:.:.:.:.:.:.:.:.:.	.:.:.:.:.:.:.:.:.:.:.:.	.:.:.:.:.:.:.:.:.:.:.:.	.:.:.:.:.:.:.:.:.:.:.:.	.:.:.:.:.:.:.:.:.:.:.:.	.:.:.:.:.:.:.:.:.:.:.:.	.:.:.:.:.:.:.:.:.:.:.:.	.:.:.:.:.:.:.:.:.:.:.:.	.:.:.:.:.:.:.:.:.:.:.:.	.:.:.:.:.:.:.:.:.:.:.:.	.:.:.:.:.:.:.:.:.:.:.:.	.:.:.:.:.:.:.:.:.:.:.:.	.:.:.:.:.:.:.:.:.:.:.:.	.:.:.:.:.:.:.:.:.:.:.:.	.:.:.:.:.:.:.:.:.:.:.:.	.:.:.:.:.:.:.:.:.:.:.:.	.:.:.:.:.:.:.:.:.:.:.:.	.:.:.:.:.:.:.:.:.:.:.:.	.:.:.:.:.:.:.:.:.:.:.:.	.:.:.:.:.:.:.:.:.:.:.:.	.:.:.:.:.:.:.:.:.:.:.:.	.:.:.:.:.:.:.:.:.:.:.:.	.:.:.:.:.:.:.:.:.:.:.:.	.:.:.:.:.:.:.:.:.:.:.:.	.:.:.:.:.:.:.:.:.:.:.:.	.:.:.:.:.:.:.:.:.:.:.:.	.:.:.:.:.:.:.:.:.:.:.:.	.:.:.:.:.:.:.:.:.:.:.:.	.:.:.:.:.:.:.:.:.:.:.:.	.:.:.:.:.:.:.:.:.:.:.:.	.:.:.:.:.:.:.:.:.:.:.:.	.:.:.:.:.:.:.:.:.:.:.:.	.:.:.:.:.:.:.:.:.:.:.:.	.:.:.:.:.:.:.:.:.:.:.:.	.:.:.:.:.:.:.:.:.:.:.:.	.:.:.:.:.:.:.:.:.:.:.:.	1:138924:1:0.954545:0.983728:1:14:16:36:0.947368:16:0.533333	.:.:.:.:.:.:.:.:.:.:.:.	.:.:.:.:.:.:.:.:.:.:.:.	.:.:.:.:.:.:.:.:.:.:.:.	.:.:.:.:.:.:.:.:.:.:.:.	.:.:.:.:.:.:.:.:.:.:.:.	.:.:.:.:.:.:.:.:.:.:.:.	.:.:.:.:.:.:.:.:.:.:.:.	.:.:.:.:.:.:.:.:.:.:.:.	.:.:.:.:.:.:.:.:.:.:.:.	.:.:.:.:.:.:.:.:.:.:.:.	.:.:.:.:.:.:.:.:.:.:.:.	.:.:.:.:.:.:.:.:.:.:.:.	.:.:.:.:.:.:.:.:.:.:.:.	.:.:.:.:.:.:.:.:.:.:.:.	.:.:.:.:.:.:.:.:.:.:.:.	.:.:.:.:.:.:.:.:.:.:.:.	.:.:.:.:.:.:.:.:.:.:.:.	.:.:.:.:.:.:.:.:.:.:.:.	.:.:.:.:.:.:.:.:.:.:.:.	.:.:.:.:.:.:.:.:.:.:.:.	.:.:.:.:.:.:.:.:.:.:.:.	.:.:.:.:.:.:.:.:.:.:.:.	.:.:.:.:.:.:.:.:.:.:.:.	.:.:.:.:.:.:.:.:.:.:.:.	.:.:.:.:.:.:.:.:.:.:.:.	.:.:.:.:.:.:.:.:.:.:.:.	.:.:.:.:.:.:.:.:.:.:.:.	.:.:.:.:.:.:.:.:.:.:.:.	.:.:.:.:.:.:.:.:.:.:.:.	1:138924:1:0.956522:0.978701:0.997014:48:40:45:0.9:48:0.545455	.:.:.:.:.:.:.:.:.:.:.:.	.:.:.:.:.:.:.:.:.:.:.:.	.:.:.:.:.:.:.:.:.:.:.:.	.:.:.:.:.:.:.:.:.:.:.:.	.:.:.:.:.:.:.:.:.:.:.:.	.:.:.:.:.:.:.:.:.:.:.:.	.:.:.:.:.:.:.:.:.:.:.:.	.:.:.:.:.:.:.:.:.:.:.:.	.:.:.:.:.:.:.:.:.:.:.:.	.:.:.:.:.:.:.:.:.:.:.:.	.:.:.:.:.:.:.:.:.:.:.:.	.:.:.:.:.:.:.:.:.:.:.:.	.:.:.:.:.:.:.:.:.:.:.:.	.:.:.:.:.:.:.:.:.:.:.:.	.:.:.:.:.:.:.:.:.:.:.:.	.:.:.:.:.:.:.:.:.:.:.:.	.:.:.:.:.:.:.:.:.:.:.:.	.:.:.:.:.:.:.:.:.:.:.:.	.:.:.:.:.:.:.:.:.:.:.:.	.:.:.:.:.:.:.:.:.:.:.:.	.:.:.:.:.:.:.:.:.:.:.:.	.:.:.:.:.:.:.:.:.:.:.:.	.:.:.:.:.:.:.:.:.:.:.:.	.:.:.:.:.:.:.:.:.:.:.:.	.:.:.:.:.:.:.:.:.:.:.:.	.:.:.:.:.:.:.:.:.:.:.:.	.:.:.:.:.:.:.:.:.:.:.:.	.:.:.:.:.:.:.:.:.:.:.:.	.:.:.:.:.:.:.:.:.:.:.:.	.:.:.:.:.:.:.:.:.:.:.:.	.:.:.:.:.:.:.:.:.:.:.:.	.:.:.:.:.:.:.:.:.:.:.:.	.:.:.:.:.:.:.:.:.:.:.:.	.:.:.:.:.:.:.:.:.:.:.:.	.:.:.:.:.:.:.:.:.:.:.:.	.:.:.:.:.:.:.:.:.:.:.:.	.:.:.:.:.:.:.:.:.:.:.:.	.:.:.:.:.:.:.:.:.:.:.:.	.:.:.:.:.:.:.:.:.:.:.:.	.:.:.:.:.:.:.:.:.:.:.:.	.:.:.:.:.:.:.:.:.:.:.:.	.:.:.:.:.:.:.:.:.:.:.:.	.:.:.:.:.:.:.:.:.:.:.:.	.:.:.:.:.:.:.:.:.:.:.:.	.:.:.:.:.:.:.:.:.:.:.:.	.:.:.:.:.:.:.:.:.:.:.:.	.:.:.:.:.:.:.:.:.:.:.:.	.:.:.:.:.:.:.:.:.:.:.:.	.:.:.:.:.:.:.:.:.:.:.:.	.:.:.:.:.:.:.:.:.:.:.:.	.:.:.:.:.:.:.:.:.:.:.:.	.:.:.:.:.:.:.:.:.:.:.:.	.:.:.:.:.:.:.:.:.:.:.:.	.:.:.:.:.:.:.:.:.:.:.:.	.:.:.:.:.:.:.:.:.:.:.:.	.:.:.:.:.:.:.:.:.:.:.:.	.:.:.:.:.:.:.:.:.:.:.:.	.:.:.:.:.:.:.:.:.:.:.:.	.:.:.:.:.:.:.:.:.:.:.:.	.:.:.:.:.:.:.:.:.:.:.:.	.:.:.:.:.:.:.:.:.:.:.:.	.:.:.:.:.:.:.:.:.:.:.:.	.:.:.:.:.:.:.:.:.:.:.:.	.:.:.:.:.:.:.:.:.:.:.:.	.:.:.:.:.:.:.:.:.:.:.:.	.:.:.:.:.:.:.:.:.:.:.:.	.:.:.:.:.:.:.:.:.:.:.:.	.:.:.:.:.:.:.:.:.:.:.:.	.:.:.:.:.:.:.:.:.:.:.:.	.:.:.:.:.:.:.:.:.:.:.:.	.:.:.:.:.:.:.:.:.:.:.:.	.:.:.:.:.:.:.:.:.:.:.:.	.:.:.:.:.:.:.:.:.:.:.:.	.:.:.:.:.:.:.:.:.:.:.:.	.:.:.:.:.:.:.:.:.:.:.:.	.:.:.:.:.:.:.:.:.:.:.:.	.:.:.:.:.:.:.:.:.:.:.:.	.:.:.:.:.:.:.:.:.:.:.:.	.:.:.:.:.:.:.:.:.:.:.:.	.:.:.:.:.:.:.:.:.:.:.:.	.:.:.:.:.:.:.:.:.:.:.:.	.:.:.:.:.:.:.:.:.:.:.:.	.:.:.:.:.:.:.:.:.:.:.:.	.:.:.:.:.:.:.:.:.:.:.:.	.:.:.:.:.:.:.:.:.:.:.:.	.:.:.:.:.:.:.:.:.:.:.:.	.:.:.:.:.:.:.:.:.:.:.:.	.:.:.:.:.:.:.:.:.:.:.:.	.:.:.:.:.:.:.:.:.:.:.:.	.:.:.:.:.:.:.:.:.:.:.:.	.:.:.:.:.:.:.:.:.:.:.:.	.:.:.:.:.:.:.:.:.:.:.:.	.:.:.:.:.:.:.:.:.:.:.:.	.:.:.:.:.:.:.:.:.:.:.:.	.:.:.:.:.:.:.:.:.:.:.:.	.:.:.:.:.:.:.:.:.:.:.:.	.:.:.:.:.:.:.:.:.:.:.:.	.:.:.:.:.:.:.:.:.:.:.:.	.:.:.:.:.:.:.:.:.:.:.:.	.:.:.:.:.:.:.:.:.:.:.:.	.:.:.:.:.:.:.:.:.:.:.:.	.:.:.:.:.:.:.:.:.:.:.:.	.:.:.:.:.:.:.:.:.:.:.:.	.:.:.:.:.:.:.:.:.:.:.:.	.:.:.:.:.:.:.:.:.:.:.:.	.:.:.:.:.:.:.:.:.:.:.:.	.:.:.:.:.:.:.:.:.:.:.:.	.:.:.:.:.:.:.:.:.:.:.:.	.:.:.:.:.:.:.:.:.:.:.:.	.:.:.:.:.:.:.:.:.:.:.:.	.:.:.:.:.:.:.:.:.:.:.:.	.:.:.:.:.:.:.:.:.:.:.:.	.:.:.:.:.:.:.:.:.:.:.:.	.:.:.:.:.:.:.:.:.:.:.:.	.:.:.:.:.:.:.:.:.:.:.:.	.:.:.:.:.:.:.:.:.:.:.:.	.:.:.:.:.:.:.:.:.:.:.:.	.:.:.:.:.:.:.:.:.:.:.:.	.:.:.:.:.:.:.:.:.:.:.:.	.:.:.:.:.:.:.:.:.:.:.:.	.:.:.:.:.:.:.:.:.:.:.:.	.:.:.:.:.:.:.:.:.:.:.:.	.:.:.:.:.:.:.:.:.:.:.:.	.:.:.:.:.:.:.:.:.:.:.:.	.:.:.:.:.:.:.:.:.:.:.:.	.:.:.:.:.:.:.:.:.:.:.:.	.:.:.:.:.:.:.:.:.:.:.:.	.:.:.:.:.:.:.:.:.:.:.:.	.:.:.:.:.:.:.:.:.:.:.:.	.:.:.:.:.:.:.:.:.:.:.:.	.:.:.:.:.:.:.:.:.:.:.:.	.:.:.:.:.:.:.:.:.:.:.:.	.:.:.:.:.:.:.:.:.:.:.:.	.:.:.:.:.:.:.:.:.:.:.:.	.:.:.:.:.:.:.:.:.:.:.:.	.:.:.:.:.:.:.:.:.:.:.:.	.:.:.:.:.:.:.:.:.:.:.:.	.:.:.:.:.:.:.:.:.:.:.:.	.:.:.:.:.:.:.:.:.:.:.:.	.:.:.:.:.:.:.:.:.:.:.:.	.:.:.:.:.:.:.:.:.:.:.:.	.:.:.:.:.:.:.:.:.:.:.:.	.:.:.:.:.:.:.:.:.:.:.:.	.:.:.:.:.:.:.:.:.:.:.:.	.:.:.:.:.:.:.:.:.:.:.:.	.:.:.:.:.:.:.:.:.:.:.:.	.:.:.:.:.:.:.:.:.:.:.:.	.:.:.:.:.:.:.:.:.:.:.:.	.:.:.:.:.:.:.:.:.:.:.:.	.:.:.:.:.:.:.:.:.:.:.:.	.:.:.:.:.:.:.:.:.:.:.:.	.:.:.:.:.:.:.:.:.:.:.:.	.:.:.:.:.:.:.:.:.:.:.:.	.:.:.:.:.:.:.:.:.:.:.:.	.:.:.:.:.:.:.:.:.:.:.:.	.:.:.:.:.:.:.:.:.:.:.:.	.:.:.:.:.:.:.:.:.:.:.:.	.:.:.:.:.:.:.:.:.:.:.:.	.:.:.:.:.:.:.:.:.:.:.:.	.:.:.:.:.:.:.:.:.:.:.:.	.:.:.:.:.:.:.:.:.:.:.:.	.:.:.:.:.:.:.:.:.:.:.:.	.:.:.:.:.:.:.:.:.:.:.:.	.:.:.:.:.:.:.:.:.:.:.:.	.:.:.:.:.:.:.:.:.:.:.:.	.:.:.:.:.:.:.:.:.:.:.:.	.:.:.:.:.:.:.:.:.:.:.:.	1:138924:1:0.955882:0.983452:0.998771:17:11:27:0.964286:8:0.285714	.:.:.:.:.:.:.:.:.:.:.:.	.:.:.:.:.:.:.:.:.:.:.:.	.:.:.:.:.:.:.:.:.:.:.:.	.:.:.:.:.:.:.:.:.:.:.:.	.:.:.:.:.:.:.:.:.:.:.:.	.:.:.:.:.:.:.:.:.:.:.:.	.:.:.:.:.:.:.:.:.:.:.:.	.:.:.:.:.:.:.:.:.:.:.:.	.:.:.:.:.:.:.:.:.:.:.:.	.:.:.:.:.:.:.:.:.:.:.:.	.:.:.:.:.:.:.:.:.:.:.:.	.:.:.:.:.:.:.:.:.:.:.:.	.:.:.:.:.:.:.:.:.:.:.:.	.:.:.:.:.:.:.:.:.:.:.:.	.:.:.:.:.:.:.:.:.:.:.:.	.:.:.:.:.:.:.:.:.:.:.:.	.:.:.:.:.:.:.:.:.:.:.:.	.:.:.:.:.:.:.:.:.:.:.:.	.:.:.:.:.:.:.:.:.:.:.:.	.:.:.:.:.:.:.:.:.:.:.:.	.:.:.:.:.:.:.:.:.:.:.:.	.:.:.:.:.:.:.:.:.:.:.:.	.:.:.:.:.:.:.:.:.:.:.:.	.:.:.:.:.:.:.:.:.:.:.:.	.:.:.:.:.:.:.:.:.:.:.:.	.:.:.:.:.:.:.:.:.:.:.:.	.:.:.:.:.:.:.:.:.:.:.:.	.:.:.:.:.:.:.:.:.:.:.:.	.:.:.:.:.:.:.:.:.:.:.:.	.:.:.:.:.:.:.:.:.:.:.:.	.:.:.:.:.:.:.:.:.:.:.:.	.:.:.:.:.:.:.:.:.:.:.:.	.:.:.:.:.:.:.:.:.:.:.:.	.:.:.:.:.:.:.:.:.:.:.:.	.:.:.:.:.:.:.:.:.:.:.:.	.:.:.:.:.:.:.:.:.:.:.:.	.:.:.:.:.:.:.:.:.:.:.:.	.:.:.:.:.:.:.:.:.:.:.:.	.:.:.:.:.:.:.:.:.:.:.:.	.:.:.:.:.:.:.:.:.:.:.:.	.:.:.:.:.:.:.:.:.:.:.:.	.:.:.:.:.:.:.:.:.:.:.:.	.:.:.:.:.:.:.:.:.:.:.:.	.:.:.:.:.:.:.:.:.:.:.:.	.:.:.:.:.:.:.:.:.:.:.:.	.:.:.:.:.:.:.:.:.:.:.:.	.:.:.:.:.:.:.:.:.:.:.:.	.:.:.:.:.:.:.:.:.:.:.:.	.:.:.:.:.:.:.:.:.:.:.:.	.:.:.:.:.:.:.:.:.:.:.:.	.:.:.:.:.:.:.:.:.:.:.:.	.:.:.:.:.:.:.:.:.:.:.:.	.:.:.:.:.:.:.:.:.:.:.:.	.:.:.:.:.:.:.:.:.:.:.:.	.:.:.:.:.:.:.:.:.:.:.:.	.:.:.:.:.:.:.:.:.:.:.:.	.:.:.:.:.:.:.:.:.:.:.:.	.:.:.:.:.:.:.:.:.:.:.:.	.:.:.:.:.:.:.:.:.:.:.:.	.:.:.:.:.:.:.:.:.:.:.:.	.:.:.:.:.:.:.:.:.:.:.:.	.:.:.:.:.:.:.:.:.:.:.:.	.:.:.:.:.:.:.:.:.:.:.:.	.:.:.:.:.:.:.:.:.:.:.:.	.:.:.:.:.:.:.:.:.:.:.:.	.:.:.:.:.:.:.:.:.:.:.:.	.:.:.:.:.:.:.:.:.:.:.:.	.:.:.:.:.:.:.:.:.:.:.:.	.:.:.:.:.:.:.:.:.:.:.:.	.:.:.:.:.:.:.:.:.:.:.:.	.:.:.:.:.:.:.:.:.:.:.:.	.:.:.:.:.:.:.:.:.:.:.:.	.:.:.:.:.:.:.:.:.:.:.:.	.:.:.:.:.:.:.:.:.:.:.:.	.:.:.:.:.:.:.:.:.:.:.:.	.:.:.:.:.:.:.:.:.:.:.:.	.:.:.:.:.:.:.:.:.:.:.:.	.:.:.:.:.:.:.:.:.:.:.:.	.:.:.:.:.:.:.:.:.:.:.:.	.:.:.:.:.:.:.:.:.:.:.:.	.:.:.:.:.:.:.:.:.:.:.:.	.:.:.:.:.:.:.:.:.:.:.:.	.:.:.:.:.:.:.:.:.:.:.:.	.:.:.:.:.:.:.:.:.:.:.:.	.:.:.:.:.:.:.:.:.:.:.:.	.:.:.:.:.:.:.:.:.:.:.:.	.:.:.:.:.:.:.:.:.:.:.:.	.:.:.:.:.:.:.:.:.:.:.:.	.:.:.:.:.:.:.:.:.:.:.:.	.:.:.:.:.:.:.:.:.:.:.:.	.:.:.:.:.:.:.:.:.:.:.:.	.:.:.:.:.:.:.:.:.:.:.:.	.:.:.:.:.:.:.:.:.:.:.:.	.:.:.:.:.:.:.:.:.:.:.:.	.:.:.:.:.:.:.:.:.:.:.:.	.:.:.:.:.:.:.:.:.:.:.:.	.:.:.:.:.:.:.:.:.:.:.:.	.:.:.:.:.:.:.:.:.:.:.:.	.:.:.:.:.:.:.:.:.:.:.:.	.:.:.:.:.:.:.:.:.:.:.:.	.:.:.:.:.:.:.:.:.:.:.:.	.:.:.:.:.:.:.:.:.:.:.:.	.:.:.:.:.:.:.:.:.:.:.:.	.:.:.:.:.:.:.:.:.:.:.:.	.:.:.:.:.:.:.:.:.:.:.:.	.:.:.:.:.:.:.:.:.:.:.:.	.:.:.:.:.:.:.:.:.:.:.:.	.:.:.:.:.:.:.:.:.:.:.:.	.:.:.:.:.:.:.:.:.:.:.:.	.:.:.:.:.:.:.:.:.:.:.:.	.:.:.:.:.:.:.:.:.:.:.:.	.:.:.:.:.:.:.:.:.:.:.:.	.:.:.:.:.:.:.:.:.:.:.:.	.:.:.:.:.:.:.:.:.:.:.:.	.:.:.:.:.:.:.:.:.:.:.:.	.:.:.:.:.:.:.:.:.:.:.:.	.:.:.:.:.:.:.:.:.:.:.:.	.:.:.:.:.:.:.:.:.:.:.:.	.:.:.:.:.:.:.:.:.:.:.:.	.:.:.:.:.:.:.:.:.:.:.:.	.:.:.:.:.:.:.:.:.:.:.:.	.:.:.:.:.:.:.:.:.:.:.:.	.:.:.:.:.:.:.:.:.:.:.:.	.:.:.:.:.:.:.:.:.:.:.:.	.:.:.:.:.:.:.:.:.:.:.:.	.:.:.:.:.:.:.:.:.:.:.:.	.:.:.:.:.:.:.:.:.:.:.:.	.:.:.:.:.:.:.:.:.:.:.:.	.:.:.:.:.:.:.:.:.:.:.:.	.:.:.:.:.:.:.:.:.:.:.:.	.:.:.:.:.:.:.:.:.:.:.:.	.:.:.:.:.:.:.:.:.:.:.:.	.:.:.:.:.:.:.:.:.:.:.:.	.:.:.:.:.:.:.:.:.:.:.:.	.:.:.:.:.:.:.:.:.:.:.:.	.:.:.:.:.:.:.:.:.:.:.:.	.:.:.:.:.:.:.:.:.:.:.:.	.:.:.:.:.:.:.:.:.:.:.:.	.:.:.:.:.:.:.:.:.:.:.:.	.:.:.:.:.:.:.:.:.:.:.:.	.:.:.:.:.:.:.:.:.:.:.:.	.:.:.:.:.:.:.:.:.:.:.:.	.:.:.:.:.:.:.:.:.:.:.:.	.:.:.:.:.:.:.:.:.:.:.:.	.:.:.:.:.:.:.:.:.:.:.:.	.:.:.:.:.:.:.:.:.:.:.:.	.:.:.:.:.:.:.:.:.:.:.:.	.:.:.:.:.:.:.:.:.:.:.:.	.:.:.:.:.:.:.:.:.:.:.:.	1:138924:1:0.956522:0.98336:0.998076:31:28:46:0.92:27:0.457627	.:.:.:.:.:.:.:.:.:.:.:.	.:.:.:.:.:.:.:.:.:.:.:.	.:.:.:.:.:.:.:.:.:.:.:.	.:.:.:.:.:.:.:.:.:.:.:.	.:.:.:.:.:.:.:.:.:.:.:.	.:.:.:.:.:.:.:.:.:.:.:.	.:.:.:.:.:.:.:.:.:.:.:.	.:.:.:.:.:.:.:.:.:.:.:.	.:.:.:.:.:.:.:.:.:.:.:.	.:.:.:.:.:.:.:.:.:.:.:.	.:.:.:.:.:.:.:.:.:.:.:.	.:.:.:.:.:.:.:.:.:.:.:.	.:.:.:.:.:.:.:.:.:.:.:.	.:.:.:.:.:.:.:.:.:.:.:.	.:.:.:.:.:.:.:.:.:.:.:.	.:.:.:.:.:.:.:.:.:.:.:.	.:.:.:.:.:.:.:.:.:.:.:.	.:.:.:.:.:.:.:.:.:.:.:.	.:.:.:.:.:.:.:.:.:.:.:.	.:.:.:.:.:.:.:.:.:.:.:.	.:.:.:.:.:.:.:.:.:.:.:.	.:.:.:.:.:.:.:.:.:.:.:.	.:.:.:.:.:.:.:.:.:.:.:.	.:.:.:.:.:.:.:.:.:.:.:.	.:.:.:.:.:.:.:.:.:.:.:.	.:.:.:.:.:.:.:.:.:.:.:.	.:.:.:.:.:.:.:.:.:.:.:.	.:.:.:.:.:.:.:.:.:.:.:.	.:.:.:.:.:.:.:.:.:.:.:.	.:.:.:.:.:.:.:.:.:.:.:.	.:.:.:.:.:.:.:.:.:.:.:.	.:.:.:.:.:.:.:.:.:.:.:.	.:.:.:.:.:.:.:.:.:.:.:.	.:.:.:.:.:.:.:.:.:.:.:.	.:.:.:.:.:.:.:.:.:.:.:.	.:.:.:.:.:.:.:.:.:.:.:.	.:.:.:.:.:.:.:.:.:.:.:.	.:.:.:.:.:.:.:.:.:.:.:.	.:.:.:.:.:.:.:.:.:.:.:.	.:.:.:.:.:.:.:.:.:.:.:.	.:.:.:.:.:.:.:.:.:.:.:.	.:.:.:.:.:.:.:.:.:.:.:.	.:.:.:.:.:.:.:.:.:.:.:.	.:.:.:.:.:.:.:.:.:.:.:.	.:.:.:.:.:.:.:.:.:.:.:.	.:.:.:.:.:.:.:.:.:.:.:.	.:.:.:.:.:.:.:.:.:.:.:.	.:.:.:.:.:.:.:.:.:.:.:.	.:.:.:.:.:.:.:.:.:.:.:.	.:.:.:.:.:.:.:.:.:.:.:.	.:.:.:.:.:.:.:.:.:.:.:.	.:.:.:.:.:.:.:.:.:.:.:.	.:.:.:.:.:.:.:.:.:.:.:.	.:.:.:.:.:.:.:.:.:.:.:.	.:.:.:.:.:.:.:.:.:.:.:.	.:.:.:.:.:.:.:.:.:.:.:.	.:.:.:.:.:.:.:.:.:.:.:.	.:.:.:.:.:.:.:.:.:.:.:.	.:.:.:.:.:.:.:.:.:.:.:.	.:.:.:.:.:.:.:.:.:.:.:.	.:.:.:.:.:.:.:.:.:.:.:.	.:.:.:.:.:.:.:.:.:.:.:.	.:.:.:.:.:.:.:.:.:.:.:.	.:.:.:.:.:.:.:.:.:.:.:.	.:.:.:.:.:.:.:.:.:.:.:.	.:.:.:.:.:.:.:.:.:.:.:.	.:.:.:.:.:.:.:.:.:.:.:.	.:.:.:.:.:.:.:.:.:.:.:.	.:.:.:.:.:.:.:.:.:.:.:.	.:.:.:.:.:.:.:.:.:.:.:.	.:.:.:.:.:.:.:.:.:.:.:.	.:.:.:.:.:.:.:.:.:.:.:.	.:.:.:.:.:.:.:.:.:.:.:.	.:.:.:.:.:.:.:.:.:.:.:.	.:.:.:.:.:.:.:.:.:.:.:.	.:.:.:.:.:.:.:.:.:.:.:.	.:.:.:.:.:.:.:.:.:.:.:.	.:.:.:.:.:.:.:.:.:.:.:.	.:.:.:.:.:.:.:.:.:.:.:.	.:.:.:.:.:.:.:.:.:.:.:.	.:.:.:.:.:.:.:.:.:.:.:.	.:.:.:.:.:.:.:.:.:.:.:.	.:.:.:.:.:.:.:.:.:.:.:.	.:.:.:.:.:.:.:.:.:.:.:.	.:.:.:.:.:.:.:.:.:.:.:.	.:.:.:.:.:.:.:.:.:.:.:.	.:.:.:.:.:.:.:.:.:.:.:.	.:.:.:.:.:.:.:.:.:.:.:.	.:.:.:.:.:.:.:.:.:.:.:.	.:.:.:.:.:.:.:.:.:.:.:.	.:.:.:.:.:.:.:.:.:.:.:.	.:.:.:.:.:.:.:.:.:.:.:.	.:.:.:.:.:.:.:.:.:.:.:.	.:.:.:.:.:.:.:.:.:.:.:.	.:.:.:.:.:.:.:.:.:.:.:.	.:.:.:.:.:.:.:.:.:.:.:.	.:.:.:.:.:.:.:.:.:.:.:.	.:.:.:.:.:.:.:.:.:.:.:.	.:.:.:.:.:.:.:.:.:.:.:.	.:.:.:.:.:.:.:.:.:.:.:.	.:.:.:.:.:.:.:.:.:.:.:.	.:.:.:.:.:.:.:.:.:.:.:.	.:.:.:.:.:.:.:.:.:.:.:.	.:.:.:.:.:.:.:.:.:.:.:.	.:.:.:.:.:.:.:.:.:.:.:.	.:.:.:.:.:.:.:.:.:.:.:.	.:.:.:.:.:.:.:.:.:.:.:.	.:.:.:.:.:.:.:.:.:.:.:.
chrI	138937	.	G	<INS:ME>	.	PASS	SVTYPE=INS;STRAND=-;FAMILY=TY1	GT:END:FIVE_P_ELT_MATCH:THREE_P_ELT_MATCH:FIVE_P_GENOME_MATCH:THREE_P_GENOME_MATCH:SPLIT_READS_5PRIME:SPLIT_READS_3PRIME:REMAPPED_DISCORDANT:REMAP_DISC_FRACTION:REMAPPED_SPLITREADS:REMAP_SPLIT_FRACTION	.:.:.:.:.:.:.:.:.:.:.:.	.:.:.:.:.:.:.:.:.:.:.:.	.:.:.:.:.:.:.:.:.:.:.:.	.:.:.:.:.:.:.:.:.:.:.:.	.:.:.:.:.:.:.:.:.:.:.:.	.:.:.:.:.:.:.:.:.:.:.:.	.:.:.:.:.:.:.:.:.:.:.:.	.:.:.:.:.:.:.:.:.:.:.:.	.:.:.:.:.:.:.:.:.:.:.:.	.:.:.:.:.:.:.:.:.:.:.:.	.:.:.:.:.:.:.:.:.:.:.:.	.:.:.:.:.:.:.:.:.:.:.:.	.:.:.:.:.:.:.:.:.:.:.:.	.:.:.:.:.:.:.:.:.:.:.:.	.:.:.:.:.:.:.:.:.:.:.:.	.:.:.:.:.:.:.:.:.:.:.:.	.:.:.:.:.:.:.:.:.:.:.:.	.:.:.:.:.:.:.:.:.:.:.:.	.:.:.:.:.:.:.:.:.:.:.:.	.:.:.:.:.:.:.:.:.:.:.:.	.:.:.:.:.:.:.:.:.:.:.:.	.:.:.:.:.:.:.:.:.:.:.:.	.:.:.:.:.:.:.:.:.:.:.:.	.:.:.:.:.:.:.:.:.:.:.:.	.:.:.:.:.:.:.:.:.:.:.:.	.:.:.:.:.:.:.:.:.:.:.:.	.:.:.:.:.:.:.:.:.:.:.:.	.:.:.:.:.:.:.:.:.:.:.:.	.:.:.:.:.:.:.:.:.:.:.:.	.:.:.:.:.:.:.:.:.:.:.:.	.:.:.:.:.:.:.:.:.:.:.:.	.:.:.:.:.:.:.:.:.:.:.:.	.:.:.:.:.:.:.:.:.:.:.:.	.:.:.:.:.:.:.:.:.:.:.:.	.:.:.:.:.:.:.:.:.:.:.:.	.:.:.:.:.:.:.:.:.:.:.:.	.:.:.:.:.:.:.:.:.:.:.:.	.:.:.:.:.:.:.:.:.:.:.:.	.:.:.:.:.:.:.:.:.:.:.:.	.:.:.:.:.:.:.:.:.:.:.:.	.:.:.:.:.:.:.:.:.:.:.:.	.:.:.:.:.:.:.:.:.:.:.:.	.:.:.:.:.:.:.:.:.:.:.:.	.:.:.:.:.:.:.:.:.:.:.:.	.:.:.:.:.:.:.:.:.:.:.:.	.:.:.:.:.:.:.:.:.:.:.:.	.:.:.:.:.:.:.:.:.:.:.:.	.:.:.:.:.:.:.:.:.:.:.:.	.:.:.:.:.:.:.:.:.:.:.:.	.:.:.:.:.:.:.:.:.:.:.:.	.:.:.:.:.:.:.:.:.:.:.:.	.:.:.:.:.:.:.:.:.:.:.:.	.:.:.:.:.:.:.:.:.:.:.:.	.:.:.:.:.:.:.:.:.:.:.:.	.:.:.:.:.:.:.:.:.:.:.:.	.:.:.:.:.:.:.:.:.:.:.:.	.:.:.:.:.:.:.:.:.:.:.:.	.:.:.:.:.:.:.:.:.:.:.:.	.:.:.:.:.:.:.:.:.:.:.:.	.:.:.:.:.:.:.:.:.:.:.:.	.:.:.:.:.:.:.:.:.:.:.:.	.:.:.:.:.:.:.:.:.:.:.:.	.:.:.:.:.:.:.:.:.:.:.:.	.:.:.:.:.:.:.:.:.:.:.:.	.:.:.:.:.:.:.:.:.:.:.:.	.:.:.:.:.:.:.:.:.:.:.:.	.:.:.:.:.:.:.:.:.:.:.:.	.:.:.:.:.:.:.:.:.:.:.:.	.:.:.:.:.:.:.:.:.:.:.:.	.:.:.:.:.:.:.:.:.:.:.:.	.:.:.:.:.:.:.:.:.:.:.:.	.:.:.:.:.:.:.:.:.:.:.:.	.:.:.:.:.:.:.:.:.:.:.:.	.:.:.:.:.:.:.:.:.:.:.:.	.:.:.:.:.:.:.:.:.:.:.:.	.:.:.:.:.:.:.:.:.:.:.:.	.:.:.:.:.:.:.:.:.:.:.:.	.:.:.:.:.:.:.:.:.:.:.:.	.:.:.:.:.:.:.:.:.:.:.:.	.:.:.:.:.:.:.:.:.:.:.:.	.:.:.:.:.:.:.:.:.:.:.:.	.:.:.:.:.:.:.:.:.:.:.:.	.:.:.:.:.:.:.:.:.:.:.:.	.:.:.:.:.:.:.:.:.:.:.:.	.:.:.:.:.:.:.:.:.:.:.:.	.:.:.:.:.:.:.:.:.:.:.:.	.:.:.:.:.:.:.:.:.:.:.:.	.:.:.:.:.:.:.:.:.:.:.:.	.:.:.:.:.:.:.:.:.:.:.:.	.:.:.:.:.:.:.:.:.:.:.:.	.:.:.:.:.:.:.:.:.:.:.:.	.:.:.:.:.:.:.:.:.:.:.:.	.:.:.:.:.:.:.:.:.:.:.:.	.:.:.:.:.:.:.:.:.:.:.:.	.:.:.:.:.:.:.:.:.:.:.:.	.:.:.:.:.:.:.:.:.:.:.:.	.:.:.:.:.:.:.:.:.:.:.:.	.:.:.:.:.:.:.:.:.:.:.:.	.:.:.:.:.:.:.:.:.:.:.:.	.:.:.:.:.:.:.:.:.:.:.:.	.:.:.:.:.:.:.:.:.:.:.:.	.:.:.:.:.:.:.:.:.:.:.:.	.:.:.:.:.:.:.:.:.:.:.:.	.:.:.:.:.:.:.:.:.:.:.:.	.:.:.:.:.:.:.:.:.:.:.:.	.:.:.:.:.:.:.:.:.:.:.:.	.:.:.:.:.:.:.:.:.:.:.:.	.:.:.:.:.:.:.:.:.:.:.:.	.:.:.:.:.:.:.:.:.:.:.:.	.:.:.:.:.:.:.:.:.:.:.:.	.:.:.:.:.:.:.:.:.:.:.:.	.:.:.:.:.:.:.:.:.:.:.:.	.:.:.:.:.:.:.:.:.:.:.:.	.:.:.:.:.:.:.:.:.:.:.:.	.:.:.:.:.:.:.:.:.:.:.:.	.:.:.:.:.:.:.:.:.:.:.:.	.:.:.:.:.:.:.:.:.:.:.:.	.:.:.:.:.:.:.:.:.:.:.:.	.:.:.:.:.:.:.:.:.:.:.:.	.:.:.:.:.:.:.:.:.:.:.:.	.:.:.:.:.:.:.:.:.:.:.:.	.:.:.:.:.:.:.:.:.:.:.:.	.:.:.:.:.:.:.:.:.:.:.:.	.:.:.:.:.:.:.:.:.:.:.:.	.:.:.:.:.:.:.:.:.:.:.:.	.:.:.:.:.:.:.:.:.:.:.:.	.:.:.:.:.:.:.:.:.:.:.:.	.:.:.:.:.:.:.:.:.:.:.:.	.:.:.:.:.:.:.:.:.:.:.:.	.:.:.:.:.:.:.:.:.:.:.:.	.:.:.:.:.:.:.:.:.:.:.:.	.:.:.:.:.:.:.:.:.:.:.:.	.:.:.:.:.:.:.:.:.:.:.:.	.:.:.:.:.:.:.:.:.:.:.:.	.:.:.:.:.:.:.:.:.:.:.:.	.:.:.:.:.:.:.:.:.:.:.:.	.:.:.:.:.:.:.:.:.:.:.:.	.:.:.:.:.:.:.:.:.:.:.:.	.:.:.:.:.:.:.:.:.:.:.:.	.:.:.:.:.:.:.:.:.:.:.:.	.:.:.:.:.:.:.:.:.:.:.:.	.:.:.:.:.:.:.:.:.:.:.:.	.:.:.:.:.:.:.:.:.:.:.:.	.:.:.:.:.:.:.:.:.:.:.:.	.:.:.:.:.:.:.:.:.:.:.:.	.:.:.:.:.:.:.:.:.:.:.:.	.:.:.:.:.:.:.:.:.:.:.:.	.:.:.:.:.:.:.:.:.:.:.:.	.:.:.:.:.:.:.:.:.:.:.:.	.:.:.:.:.:.:.:.:.:.:.:.	.:.:.:.:.:.:.:.:.:.:.:.	.:.:.:.:.:.:.:.:.:.:.:.	.:.:.:.:.:.:.:.:.:.:.:.	.:.:.:.:.:.:.:.:.:.:.:.	.:.:.:.:.:.:.:.:.:.:.:.	.:.:.:.:.:.:.:.:.:.:.:.	.:.:.:.:.:.:.:.:.:.:.:.	.:.:.:.:.:.:.:.:.:.:.:.	.:.:.:.:.:.:.:.:.:.:.:.	.:.:.:.:.:.:.:.:.:.:.:.	.:.:.:.:.:.:.:.:.:.:.:.	.:.:.:.:.:.:.:.:.:.:.:.	.:.:.:.:.:.:.:.:.:.:.:.	.:.:.:.:.:.:.:.:.:.:.:.	.:.:.:.:.:.:.:.:.:.:.:.	.:.:.:.:.:.:.:.:.:.:.:.	.:.:.:.:.:.:.:.:.:.:.:.	.:.:.:.:.:.:.:.:.:.:.:.	.:.:.:.:.:.:.:.:.:.:.:.	.:.:.:.:.:.:.:.:.:.:.:.	.:.:.:.:.:.:.:.:.:.:.:.	.:.:.:.:.:.:.:.:.:.:.:.	.:.:.:.:.:.:.:.:.:.:.:.	.:.:.:.:.:.:.:.:.:.:.:.	.:.:.:.:.:.:.:.:.:.:.:.	.:.:.:.:.:.:.:.:.:.:.:.	.:.:.:.:.:.:.:.:.:.:.:.	.:.:.:.:.:.:.:.:.:.:.:.	.:.:.:.:.:.:.:.:.:.:.:.	.:.:.:.:.:.:.:.:.:.:.:.	.:.:.:.:.:.:.:.:.:.:.:.	.:.:.:.:.:.:.:.:.:.:.:.	.:.:.:.:.:.:.:.:.:.:.:.	.:.:.:.:.:.:.:.:.:.:.:.	.:.:.:.:.:.:.:.:.:.:.:.	.:.:.:.:.:.:.:.:.:.:.:.	.:.:.:.:.:.:.:.:.:.:.:.	.:.:.:.:.:.:.:.:.:.:.:.	.:.:.:.:.:.:.:.:.:.:.:.	.:.:.:.:.:.:.:.:.:.:.:.	.:.:.:.:.:.:.:.:.:.:.:.	.:.:.:.:.:.:.:.:.:.:.:.	.:.:.:.:.:.:.:.:.:.:.:.	.:.:.:.:.:.:.:.:.:.:.:.	.:.:.:.:.:.:.:.:.:.:.:.	.:.:.:.:.:.:.:.:.:.:.:.	.:.:.:.:.:.:.:.:.:.:.:.	.:.:.:.:.:.:.:.:.:.:.:.	.:.:.:.:.:.:.:.:.:.:.:.	.:.:.:.:.:.:.:.:.:.:.:.	.:.:.:.:.:.:.:.:.:.:.:.	.:.:.:.:.:.:.:.:.:.:.:.	.:.:.:.:.:.:.:.:.:.:.:.	.:.:.:.:.:.:.:.:.:.:.:.	.:.:.:.:.:.:.:.:.:.:.:.	.:.:.:.:.:.:.:.:.:.:.:.	.:.:.:.:.:.:.:.:.:.:.:.	.:.:.:.:.:.:.:.:.:.:.:.	.:.:.:.:.:.:.:.:.:.:.:.	.:.:.:.:.:.:.:.:.:.:.:.	.:.:.:.:.:.:.:.:.:.:.:.	.:.:.:.:.:.:.:.:.:.:.:.	.:.:.:.:.:.:.:.:.:.:.:.	.:.:.:.:.:.:.:.:.:.:.:.	.:.:.:.:.:.:.:.:.:.:.:.	.:.:.:.:.:.:.:.:.:.:.:.	.:.:.:.:.:.:.:.:.:.:.:.	.:.:.:.:.:.:.:.:.:.:.:.	.:.:.:.:.:.:.:.:.:.:.:.	.:.:.:.:.:.:.:.:.:.:.:.	.:.:.:.:.:.:.:.:.:.:.:.	.:.:.:.:.:.:.:.:.:.:.:.	.:.:.:.:.:.:.:.:.:.:.:.	.:.:.:.:.:.:.:.:.:.:.:.	.:.:.:.:.:.:.:.:.:.:.:.	.:.:.:.:.:.:.:.:.:.:.:.	.:.:.:.:.:.:.:.:.:.:.:.	.:.:.:.:.:.:.:.:.:.:.:.	.:.:.:.:.:.:.:.:.:.:.:.	.:.:.:.:.:.:.:.:.:.:.:.	.:.:.:.:.:.:.:.:.:.:.:.	.:.:.:.:.:.:.:.:.:.:.:.	.:.:.:.:.:.:.:.:.:.:.:.	.:.:.:.:.:.:.:.:.:.:.:.	.:.:.:.:.:.:.:.:.:.:.:.	.:.:.:.:.:.:.:.:.:.:.:.	.:.:.:.:.:.:.:.:.:.:.:.	.:.:.:.:.:.:.:.:.:.:.:.	.:.:.:.:.:.:.:.:.:.:.:.	.:.:.:.:.:.:.:.:.:.:.:.	.:.:.:.:.:.:.:.:.:.:.:.	.:.:.:.:.:.:.:.:.:.:.:.	.:.:.:.:.:.:.:.:.:.:.:.	.:.:.:.:.:.:.:.:.:.:.:.	.:.:.:.:.:.:.:.:.:.:.:.	.:.:.:.:.:.:.:.:.:.:.:.	.:.:.:.:.:.:.:.:.:.:.:.	.:.:.:.:.:.:.:.:.:.:.:.	.:.:.:.:.:.:.:.:.:.:.:.	.:.:.:.:.:.:.:.:.:.:.:.	.:.:.:.:.:.:.:.:.:.:.:.	.:.:.:.:.:.:.:.:.:.:.:.	.:.:.:.:.:.:.:.:.:.:.:.	.:.:.:.:.:.:.:.:.:.:.:.	.:.:.:.:.:.:.:.:.:.:.:.	.:.:.:.:.:.:.:.:.:.:.:.	.:.:.:.:.:.:.:.:.:.:.:.	.:.:.:.:.:.:.:.:.:.:.:.	.:.:.:.:.:.:.:.:.:.:.:.	.:.:.:.:.:.:.:.:.:.:.:.	.:.:.:.:.:.:.:.:.:.:.:.	.:.:.:.:.:.:.:.:.:.:.:.	.:.:.:.:.:.:.:.:.:.:.:.	.:.:.:.:.:.:.:.:.:.:.:.	.:.:.:.:.:.:.:.:.:.:.:.	.:.:.:.:.:.:.:.:.:.:.:.	.:.:.:.:.:.:.:.:.:.:.:.	1:138942:1:0.971429:0.99887:0.999507:49:35:37:0.74:46:0.547619	.:.:.:.:.:.:.:.:.:.:.:.	.:.:.:.:.:.:.:.:.:.:.:.	.:.:.:.:.:.:.:.:.:.:.:.	.:.:.:.:.:.:.:.:.:.:.:.	.:.:.:.:.:.:.:.:.:.:.:.	.:.:.:.:.:.:.:.:.:.:.:.	.:.:.:.:.:.:.:.:.:.:.:.	.:.:.:.:.:.:.:.:.:.:.:.	.:.:.:.:.:.:.:.:.:.:.:.	.:.:.:.:.:.:.:.:.:.:.:.	.:.:.:.:.:.:.:.:.:.:.:.	.:.:.:.:.:.:.:.:.:.:.:.	.:.:.:.:.:.:.:.:.:.:.:.	.:.:.:.:.:.:.:.:.:.:.:.	.:.:.:.:.:.:.:.:.:.:.:.	.:.:.:.:.:.:.:.:.:.:.:.	.:.:.:.:.:.:.:.:.:.:.:.	.:.:.:.:.:.:.:.:.:.:.:.	.:.:.:.:.:.:.:.:.:.:.:.	.:.:.:.:.:.:.:.:.:.:.:.	.:.:.:.:.:.:.:.:.:.:.:.	.:.:.:.:.:.:.:.:.:.:.:.	.:.:.:.:.:.:.:.:.:.:.:.	.:.:.:.:.:.:.:.:.:.:.:.	.:.:.:.:.:.:.:.:.:.:.:.	.:.:.:.:.:.:.:.:.:.:.:.	.:.:.:.:.:.:.:.:.:.:.:.	.:.:.:.:.:.:.:.:.:.:.:.	.:.:.:.:.:.:.:.:.:.:.:.	.:.:.:.:.:.:.:.:.:.:.:.	.:.:.:.:.:.:.:.:.:.:.:.	.:.:.:.:.:.:.:.:.:.:.:.	.:.:.:.:.:.:.:.:.:.:.:.	.:.:.:.:.:.:.:.:.:.:.:.	.:.:.:.:.:.:.:.:.:.:.:.	.:.:.:.:.:.:.:.:.:.:.:.	.:.:.:.:.:.:.:.:.:.:.:.	.:.:.:.:.:.:.:.:.:.:.:.	.:.:.:.:.:.:.:.:.:.:.:.	.:.:.:.:.:.:.:.:.:.:.:.	.:.:.:.:.:.:.:.:.:.:.:.	.:.:.:.:.:.:.:.:.:.:.:.	.:.:.:.:.:.:.:.:.:.:.:.	.:.:.:.:.:.:.:.:.:.:.:.	.:.:.:.:.:.:.:.:.:.:.:.	.:.:.:.:.:.:.:.:.:.:.:.	.:.:.:.:.:.:.:.:.:.:.:.	.:.:.:.:.:.:.:.:.:.:.:.	.:.:.:.:.:.:.:.:.:.:.:.	.:.:.:.:.:.:.:.:.:.:.:.	.:.:.:.:.:.:.:.:.:.:.:.	.:.:.:.:.:.:.:.:.:.:.:.	.:.:.:.:.:.:.:.:.:.:.:.	.:.:.:.:.:.:.:.:.:.:.:.	.:.:.:.:.:.:.:.:.:.:.:.	.:.:.:.:.:.:.:.:.:.:.:.	.:.:.:.:.:.:.:.:.:.:.:.	.:.:.:.:.:.:.:.:.:.:.:.	.:.:.:.:.:.:.:.:.:.:.:.	.:.:.:.:.:.:.:.:.:.:.:.	.:.:.:.:.:.:.:.:.:.:.:.	.:.:.:.:.:.:.:.:.:.:.:.	.:.:.:.:.:.:.:.:.:.:.:.	.:.:.:.:.:.:.:.:.:.:.:.	.:.:.:.:.:.:.:.:.:.:.:.	.:.:.:.:.:.:.:.:.:.:.:.	.:.:.:.:.:.:.:.:.:.:.:.	.:.:.:.:.:.:.:.:.:.:.:.	.:.:.:.:.:.:.:.:.:.:.:.	.:.:.:.:.:.:.:.:.:.:.:.	.:.:.:.:.:.:.:.:.:.:.:.	.:.:.:.:.:.:.:.:.:.:.:.	.:.:.:.:.:.:.:.:.:.:.:.	.:.:.:.:.:.:.:.:.:.:.:.	.:.:.:.:.:.:.:.:.:.:.:.	.:.:.:.:.:.:.:.:.:.:.:.	.:.:.:.:.:.:.:.:.:.:.:.	.:.:.:.:.:.:.:.:.:.:.:.	.:.:.:.:.:.:.:.:.:.:.:.	.:.:.:.:.:.:.:.:.:.:.:.	.:.:.:.:.:.:.:.:.:.:.:.	.:.:.:.:.:.:.:.:.:.:.:.	.:.:.:.:.:.:.:.:.:.:.:.	.:.:.:.:.:.:.:.:.:.:.:.	.:.:.:.:.:.:.:.:.:.:.:.	.:.:.:.:.:.:.:.:.:.:.:.	.:.:.:.:.:.:.:.:.:.:.:.	.:.:.:.:.:.:.:.:.:.:.:.	.:.:.:.:.:.:.:.:.:.:.:.	.:.:.:.:.:.:.:.:.:.:.:.	.:.:.:.:.:.:.:.:.:.:.:.	.:.:.:.:.:.:.:.:.:.:.:.	.:.:.:.:.:.:.:.:.:.:.:.	.:.:.:.:.:.:.:.:.:.:.:.	.:.:.:.:.:.:.:.:.:.:.:.	.:.:.:.:.:.:.:.:.:.:.:.	.:.:.:.:.:.:.:.:.:.:.:.	.:.:.:.:.:.:.:.:.:.:.:.	.:.:.:.:.:.:.:.:.:.:.:.	.:.:.:.:.:.:.:.:.:.:.:.	.:.:.:.:.:.:.:.:.:.:.:.	.:.:.:.:.:.:.:.:.:.:.:.	.:.:.:.:.:.:.:.:.:.:.:.	.:.:.:.:.:.:.:.:.:.:.:.	.:.:.:.:.:.:.:.:.:.:.:.	.:.:.:.:.:.:.:.:.:.:.:.	.:.:.:.:.:.:.:.:.:.:.:.	.:.:.:.:.:.:.:.:.:.:.:.	.:.:.:.:.:.:.:.:.:.:.:.	.:.:.:.:.:.:.:.:.:.:.:.	.:.:.:.:.:.:.:.:.:.:.:.	.:.:.:.:.:.:.:.:.:.:.:.	.:.:.:.:.:.:.:.:.:.:.:.	.:.:.:.:.:.:.:.:.:.:.:.	.:.:.:.:.:.:.:.:.:.:.:.	.:.:.:.:.:.:.:.:.:.:.:.	.:.:.:.:.:.:.:.:.:.:.:.	.:.:.:.:.:.:.:.:.:.:.:.	.:.:.:.:.:.:.:.:.:.:.:.	.:.:.:.:.:.:.:.:.:.:.:.	.:.:.:.:.:.:.:.:.:.:.:.	.:.:.:.:.:.:.:.:.:.:.:.	.:.:.:.:.:.:.:.:.:.:.:.	.:.:.:.:.:.:.:.:.:.:.:.	.:.:.:.:.:.:.:.:.:.:.:.	.:.:.:.:.:.:.:.:.:.:.:.	.:.:.:.:.:.:.:.:.:.:.:.	.:.:.:.:.:.:.:.:.:.:.:.	.:.:.:.:.:.:.:.:.:.:.:.	.:.:.:.:.:.:.:.:.:.:.:.	.:.:.:.:.:.:.:.:.:.:.:.	.:.:.:.:.:.:.:.:.:.:.:.	.:.:.:.:.:.:.:.:.:.:.:.	.:.:.:.:.:.:.:.:.:.:.:.	.:.:.:.:.:.:.:.:.:.:.:.	.:.:.:.:.:.:.:.:.:.:.:.	.:.:.:.:.:.:.:.:.:.:.:.	.:.:.:.:.:.:.:.:.:.:.:.	.:.:.:.:.:.:.:.:.:.:.:.	.:.:.:.:.:.:.:.:.:.:.:.	.:.:.:.:.:.:.:.:.:.:.:.	.:.:.:.:.:.:.:.:.:.:.:.	.:.:.:.:.:.:.:.:.:.:.:.	.:.:.:.:.:.:.:.:.:.:.:.	.:.:.:.:.:.:.:.:.:.:.:.	.:.:.:.:.:.:.:.:.:.:.:.	.:.:.:.:.:.:.:.:.:.:.:.	.:.:.:.:.:.:.:.:.:.:.:.	.:.:.:.:.:.:.:.:.:.:.:.	.:.:.:.:.:.:.:.:.:.:.:.	.:.:.:.:.:.:.:.:.:.:.:.	.:.:.:.:.:.:.:.:.:.:.:.	.:.:.:.:.:.:.:.:.:.:.:.	.:.:.:.:.:.:.:.:.:.:.:.	.:.:.:.:.:.:.:.:.:.:.:.	.:.:.:.:.:.:.:.:.:.:.:.	.:.:.:.:.:.:.:.:.:.:.:.	.:.:.:.:.:.:.:.:.:.:.:.	.:.:.:.:.:.:.:.:.:.:.:.	.:.:.:.:.:.:.:.:.:.:.:.	.:.:.:.:.:.:.:.:.:.:.:.	.:.:.:.:.:.:.:.:.:.:.:.	.:.:.:.:.:.:.:.:.:.:.:.	.:.:.:.:.:.:.:.:.:.:.:.	.:.:.:.:.:.:.:.:.:.:.:.	.:.:.:.:.:.:.:.:.:.:.:.	.:.:.:.:.:.:.:.:.:.:.:.	.:.:.:.:.:.:.:.:.:.:.:.	.:.:.:.:.:.:.:.:.:.:.:.	.:.:.:.:.:.:.:.:.:.:.:.	.:.:.:.:.:.:.:.:.:.:.:.	.:.:.:.:.:.:.:.:.:.:.:.	.:.:.:.:.:.:.:.:.:.:.:.	.:.:.:.:.:.:.:.:.:.:.:.	.:.:.:.:.:.:.:.:.:.:.:.	.:.:.:.:.:.:.:.:.:.:.:.	.:.:.:.:.:.:.:.:.:.:.:.	.:.:.:.:.:.:.:.:.:.:.:.	.:.:.:.:.:.:.:.:.:.:.:.	.:.:.:.:.:.:.:.:.:.:.:.	.:.:.:.:.:.:.:.:.:.:.:.	.:.:.:.:.:.:.:.:.:.:.:.	.:.:.:.:.:.:.:.:.:.:.:.	.:.:.:.:.:.:.:.:.:.:.:.	.:.:.:.:.:.:.:.:.:.:.:.	.:.:.:.:.:.:.:.:.:.:.:.	.:.:.:.:.:.:.:.:.:.:.:.	.:.:.:.:.:.:.:.:.:.:.:.	.:.:.:.:.:.:.:.:.:.:.:.	.:.:.:.:.:.:.:.:.:.:.:.	.:.:.:.:.:.:.:.:.:.:.:.	.:.:.:.:.:.:.:.:.:.:.:.	.:.:.:.:.:.:.:.:.:.:.:.	.:.:.:.:.:.:.:.:.:.:.:.	.:.:.:.:.:.:.:.:.:.:.:.	.:.:.:.:.:.:.:.:.:.:.:.	.:.:.:.:.:.:.:.:.:.:.:.	.:.:.:.:.:.:.:.:.:.:.:.	.:.:.:.:.:.:.:.:.:.:.:.	.:.:.:.:.:.:.:.:.:.:.:.	.:.:.:.:.:.:.:.:.:.:.:.	.:.:.:.:.:.:.:.:.:.:.:.	.:.:.:.:.:.:.:.:.:.:.:.	.:.:.:.:.:.:.:.:.:.:.:.	.:.:.:.:.:.:.:.:.:.:.:.	.:.:.:.:.:.:.:.:.:.:.:.	.:.:.:.:.:.:.:.:.:.:.:.	.:.:.:.:.:.:.:.:.:.:.:.	.:.:.:.:.:.:.:.:.:.:.:.	.:.:.:.:.:.:.:.:.:.:.:.	.:.:.:.:.:.:.:.:.:.:.:.	.:.:.:.:.:.:.:.:.:.:.:.	.:.:.:.:.:.:.:.:.:.:.:.	.:.:.:.:.:.:.:.:.:.:.:.	.:.:.:.:.:.:.:.:.:.:.:.	.:.:.:.:.:.:.:.:.:.:.:.	.:.:.:.:.:.:.:.:.:.:.:.	.:.:.:.:.:.:.:.:.:.:.:.	.:.:.:.:.:.:.:.:.:.:.:.	.:.:.:.:.:.:.:.:.:.:.:.	.:.:.:.:.:.:.:.:.:.:.:.	.:.:.:.:.:.:.:.:.:.:.:.	.:.:.:.:.:.:.:.:.:.:.:.	.:.:.:.:.:.:.:.:.:.:.:.	.:.:.:.:.:.:.:.:.:.:.:.	.:.:.:.:.:.:.:.:.:.:.:.	.:.:.:.:.:.:.:.:.:.:.:.	.:.:.:.:.:.:.:.:.:.:.:.	.:.:.:.:.:.:.:.:.:.:.:.	.:.:.:.:.:.:.:.:.:.:.:.	.:.:.:.:.:.:.:.:.:.:.:.	.:.:.:.:.:.:.:.:.:.:.:.	.:.:.:.:.:.:.:.:.:.:.:.	.:.:.:.:.:.:.:.:.:.:.:.	.:.:.:.:.:.:.:.:.:.:.:.	.:.:.:.:.:.:.:.:.:.:.:.	.:.:.:.:.:.:.:.:.:.:.:.	.:.:.:.:.:.:.:.:.:.:.:.	.:.:.:.:.:.:.:.:.:.:.:.	.:.:.:.:.:.:.:.:.:.:.:.	.:.:.:.:.:.:.:.:.:.:.:.	.:.:.:.:.:.:.:.:.:.:.:.	.:.:.:.:.:.:.:.:.:.:.:.	.:.:.:.:.:.:.:.:.:.:.:.	.:.:.:.:.:.:.:.:.:.:.:.	.:.:.:.:.:.:.:.:.:.:.:.	.:.:.:.:.:.:.:.:.:.:.:.	.:.:.:.:.:.:.:.:.:.:.:.	.:.:.:.:.:.:.:.:.:.:.:.	.:.:.:.:.:.:.:.:.:.:.:.	.:.:.:.:.:.:.:.:.:.:.:.	.:.:.:.:.:.:.:.:.:.:.:.	.:.:.:.:.:.:.:.:.:.:.:.	.:.:.:.:.:.:.:.:.:.:.:.	.:.:.:.:.:.:.:.:.:.:.:.	.:.:.:.:.:.:.:.:.:.:.:.	.:.:.:.:.:.:.:.:.:.:.:.	.:.:.:.:.:.:.:.:.:.:.:.	.:.:.:.:.:.:.:.:.:.:.:.	.:.:.:.:.:.:.:.:.:.:.:.	.:.:.:.:.:.:.:.:.:.:.:.	.:.:.:.:.:.:.:.:.:.:.:.	.:.:.:.:.:.:.:.:.:.:.:.	.:.:.:.:.:.:.:.:.:.:.:.	.:.:.:.:.:.:.:.:.:.:.:.	.:.:.:.:.:.:.:.:.:.:.:.	.:.:.:.:.:.:.:.:.:.:.:.	.:.:.:.:.:.:.:.:.:.:.:.	.:.:.:.:.:.:.:.:.:.:.:.	.:.:.:.:.:.:.:.:.:.:.:.	.:.:.:.:.:.:.:.:.:.:.:.	.:.:.:.:.:.:.:.:.:.:.:.	.:.:.:.:.:.:.:.:.:.:.:.	.:.:.:.:.:.:.:.:.:.:.:.	.:.:.:.:.:.:.:.:.:.:.:.	.:.:.:.:.:.:.:.:.:.:.:.	.:.:.:.:.:.:.:.:.:.:.:.	.:.:.:.:.:.:.:.:.:.:.:.	.:.:.:.:.:.:.:.:.:.:.:.	.:.:.:.:.:.:.:.:.:.:.:.	.:.:.:.:.:.:.:.:.:.:.:.	.:.:.:.:.:.:.:.:.:.:.:.	.:.:.:.:.:.:.:.:.:.:.:.	.:.:.:.:.:.:.:.:.:.:.:.	.:.:.:.:.:.:.:.:.:.:.:.	.:.:.:.:.:.:.:.:.:.:.:.	.:.:.:.:.:.:.:.:.:.:.:.	.:.:.:.:.:.:.:.:.:.:.:.	.:.:.:.:.:.:.:.:.:.:.:.	.:.:.:.:.:.:.:.:.:.:.:.	.:.:.:.:.:.:.:.:.:.:.:.	.:.:.:.:.:.:.:.:.:.:.:.	.:.:.:.:.:.:.:.:.:.:.:.	.:.:.:.:.:.:.:.:.:.:.:.	.:.:.:.:.:.:.:.:.:.:.:.	.:.:.:.:.:.:.:.:.:.:.:.	.:.:.:.:.:.:.:.:.:.:.:.	.:.:.:.:.:.:.:.:.:.:.:.	.:.:.:.:.:.:.:.:.:.:.:.	.:.:.:.:.:.:.:.:.:.:.:.	.:.:.:.:.:.:.:.:.:.:.:.	.:.:.:.:.:.:.:.:.:.:.:.	.:.:.:.:.:.:.:.:.:.:.:.	.:.:.:.:.:.:.:.:.:.:.:.	.:.:.:.:.:.:.:.:.:.:.:.	.:.:.:.:.:.:.:.:.:.:.:.	.:.:.:.:.:.:.:.:.:.:.:.	.:.:.:.:.:.:.:.:.:.:.:.	.:.:.:.:.:.:.:.:.:.:.:.	.:.:.:.:.:.:.:.:.:.:.:.	.:.:.:.:.:.:.:.:.:.:.:.	.:.:.:.:.:.:.:.:.:.:.:.	.:.:.:.:.:.:.:.:.:.:.:.	.:.:.:.:.:.:.:.:.:.:.:.	.:.:.:.:.:.:.:.:.:.:.:.	.:.:.:.:.:.:.:.:.:.:.:.	.:.:.:.:.:.:.:.:.:.:.:.	.:.:.:.:.:.:.:.:.:.:.:.	.:.:.:.:.:.:.:.:.:.:.:.	.:.:.:.:.:.:.:.:.:.:.:.	.:.:.:.:.:.:.:.:.:.:.:.	.:.:.:.:.:.:.:.:.:.:.:.	.:.:.:.:.:.:.:.:.:.:.:.	.:.:.:.:.:.:.:.:.:.:.:.	.:.:.:.:.:.:.:.:.:.:.:.	.:.:.:.:.:.:.:.:.:.:.:.	.:.:.:.:.:.:.:.:.:.:.:.	.:.:.:.:.:.:.:.:.:.:.:.	.:.:.:.:.:.:.:.:.:.:.:.	.:.:.:.:.:.:.:.:.:.:.:.	.:.:.:.:.:.:.:.:.:.:.:.	.:.:.:.:.:.:.:.:.:.:.:.	.:.:.:.:.:.:.:.:.:.:.:.	.:.:.:.:.:.:.:.:.:.:.:.	.:.:.:.:.:.:.:.:.:.:.:.	.:.:.:.:.:.:.:.:.:.:.:.	.:.:.:.:.:.:.:.:.:.:.:.	.:.:.:.:.:.:.:.:.:.:.:.	.:.:.:.:.:.:.:.:.:.:.:.	.:.:.:.:.:.:.:.:.:.:.:.	.:.:.:.:.:.:.:.:.:.:.:.	.:.:.:.:.:.:.:.:.:.:.:.	.:.:.:.:.:.:.:.:.:.:.:.	.:.:.:.:.:.:.:.:.:.:.:.	.:.:.:.:.:.:.:.:.:.:.:.	.:.:.:.:.:.:.:.:.:.:.:.	.:.:.:.:.:.:.:.:.:.:.:.	.:.:.:.:.:.:.:.:.:.:.:.	.:.:.:.:.:.:.:.:.:.:.:.	.:.:.:.:.:.:.:.:.:.:.:.	.:.:.:.:.:.:.:.:.:.:.:.	.:.:.:.:.:.:.:.:.:.:.:.	.:.:.:.:.:.:.:.:.:.:.:.	.:.:.:.:.:.:.:.:.:.:.:.	.:.:.:.:.:.:.:.:.:.:.:.	.:.:.:.:.:.:.:.:.:.:.:.	.:.:.:.:.:.:.:.:.:.:.:.	.:.:.:.:.:.:.:.:.:.:.:.	.:.:.:.:.:.:.:.:.:.:.:.	.:.:.:.:.:.:.:.:.:.:.:.	.:.:.:.:.:.:.:.:.:.:.:.	.:.:.:.:.:.:.:.:.:.:.:.	.:.:.:.:.:.:.:.:.:.:.:.	.:.:.:.:.:.:.:.:.:.:.:.	.:.:.:.:.:.:.:.:.:.:.:.	.:.:.:.:.:.:.:.:.:.:.:.	.:.:.:.:.:.:.:.:.:.:.:.	.:.:.:.:.:.:.:.:.:.:.:.	.:.:.:.:.:.:.:.:.:.:.:.	.:.:.:.:.:.:.:.:.:.:.:.	.:.:.:.:.:.:.:.:.:.:.:.	.:.:.:.:.:.:.:.:.:.:.:.	.:.:.:.:.:.:.:.:.:.:.:.	.:.:.:.:.:.:.:.:.:.:.:.	.:.:.:.:.:.:.:.:.:.:.:.	.:.:.:.:.:.:.:.:.:.:.:.	.:.:.:.:.:.:.:.:.:.:.:.	.:.:.:.:.:.:.:.:.:.:.:.	.:.:.:.:.:.:.:.:.:.:.:.	.:.:.:.:.:.:.:.:.:.:.:.	.:.:.:.:.:.:.:.:.:.:.:.	.:.:.:.:.:.:.:.:.:.:.:.	.:.:.:.:.:.:.:.:.:.:.:.	.:.:.:.:.:.:.:.:.:.:.:.	.:.:.:.:.:.:.:.:.:.:.:.	.:.:.:.:.:.:.:.:.:.:.:.	.:.:.:.:.:.:.:.:.:.:.:.	.:.:.:.:.:.:.:.:.:.:.:.	.:.:.:.:.:.:.:.:.:.:.:.	.:.:.:.:.:.:.:.:.:.:.:.	.:.:.:.:.:.:.:.:.:.:.:.	.:.:.:.:.:.:.:.:.:.:.:.	.:.:.:.:.:.:.:.:.:.:.:.	.:.:.:.:.:.:.:.:.:.:.:.	.:.:.:.:.:.:.:.:.:.:.:.	.:.:.:.:.:.:.:.:.:.:.:.	.:.:.:.:.:.:.:.:.:.:.:.	.:.:.:.:.:.:.:.:.:.:.:.	.:.:.:.:.:.:.:.:.:.:.:.	.:.:.:.:.:.:.:.:.:.:.:.	.:.:.:.:.:.:.:.:.:.:.:.	.:.:.:.:.:.:.:.:.:.:.:.	.:.:.:.:.:.:.:.:.:.:.:.	.:.:.:.:.:.:.:.:.:.:.:.	.:.:.:.:.:.:.:.:.:.:.:.	.:.:.:.:.:.:.:.:.:.:.:.	.:.:.:.:.:.:.:.:.:.:.:.	.:.:.:.:.:.:.:.:.:.:.:.	.:.:.:.:.:.:.:.:.:.:.:.	.:.:.:.:.:.:.:.:.:.:.:.	.:.:.:.:.:.:.:.:.:.:.:.	.:.:.:.:.:.:.:.:.:.:.:.	.:.:.:.:.:.:.:.:.:.:.:.	.:.:.:.:.:.:.:.:.:.:.:.	.:.:.:.:.:.:.:.:.:.:.:.	.:.:.:.:.:.:.:.:.:.:.:.	.:.:.:.:.:.:.:.:.:.:.:.	.:.:.:.:.:.:.:.:.:.:.:.	.:.:.:.:.:.:.:.:.:.:.:.	.:.:.:.:.:.:.:.:.:.:.:.	.:.:.:.:.:.:.:.:.:.:.:.	.:.:.:.:.:.:.:.:.:.:.:.	.:.:.:.:.:.:.:.:.:.:.:.	.:.:.:.:.:.:.:.:.:.:.:.	.:.:.:.:.:.:.:.:.:.:.:.	.:.:.:.:.:.:.:.:.:.:.:.	.:.:.:.:.:.:.:.:.:.:.:.	.:.:.:.:.:.:.:.:.:.:.:.	.:.:.:.:.:.:.:.:.:.:.:.	.:.:.:.:.:.:.:.:.:.:.:.	.:.:.:.:.:.:.:.:.:.:.:.	.:.:.:.:.:.:.:.:.:.:.:.	.:.:.:.:.:.:.:.:.:.:.:.	.:.:.:.:.:.:.:.:.:.:.:.	.:.:.:.:.:.:.:.:.:.:.:.	.:.:.:.:.:.:.:.:.:.:.:.	.:.:.:.:.:.:.:.:.:.:.:.	.:.:.:.:.:.:.:.:.:.:.:.	.:.:.:.:.:.:.:.:.:.:.:.	.:.:.:.:.:.:.:.:.:.:.:.	.:.:.:.:.:.:.:.:.:.:.:.	.:.:.:.:.:.:.:.:.:.:.:.	.:.:.:.:.:.:.:.:.:.:.:.	.:.:.:.:.:.:.:.:.:.:.:.	.:.:.:.:.:.:.:.:.:.:.:.	.:.:.:.:.:.:.:.:.:.:.:.	.:.:.:.:.:.:.:.:.:.:.:.	.:.:.:.:.:.:.:.:.:.:.:.	.:.:.:.:.:.:.:.:.:.:.:.	.:.:.:.:.:.:.:.:.:.:.:.	.:.:.:.:.:.:.:.:.:.:.:.	.:.:.:.:.:.:.:.:.:.:.:.	.:.:.:.:.:.:.:.:.:.:.:.	.:.:.:.:.:.:.:.:.:.:.:.	.:.:.:.:.:.:.:.:.:.:.:.	.:.:.:.:.:.:.:.:.:.:.:.	.:.:.:.:.:.:.:.:.:.:.:.	.:.:.:.:.:.:.:.:.:.:.:.	.:.:.:.:.:.:.:.:.:.:.:.	.:.:.:.:.:.:.:.:.:.:.:.	.:.:.:.:.:.:.:.:.:.:.:.	.:.:.:.:.:.:.:.:.:.:.:.	.:.:.:.:.:.:.:.:.:.:.:.	.:.:.:.:.:.:.:.:.:.:.:.	.:.:.:.:.:.:.:.:.:.:.:.	.:.:.:.:.:.:.:.:.:.:.:.	.:.:.:.:.:.:.:.:.:.:.:.	.:.:.:.:.:.:.:.:.:.:.:.	.:.:.:.:.:.:.:.:.:.:.:.	.:.:.:.:.:.:.:.:.:.:.:.	.:.:.:.:.:.:.:.:.:.:.:.	.:.:.:.:.:.:.:.:.:.:.:.	.:.:.:.:.:.:.:.:.:.:.:.	.:.:.:.:.:.:.:.:.:.:.:.	.:.:.:.:.:.:.:.:.:.:.:.	.:.:.:.:.:.:.:.:.:.:.:.	.:.:.:.:.:.:.:.:.:.:.:.	.:.:.:.:.:.:.:.:.:.:.:.	.:.:.:.:.:.:.:.:.:.:.:.	.:.:.:.:.:.:.:.:.:.:.:.	.:.:.:.:.:.:.:.:.:.:.:.	.:.:.:.:.:.:.:.:.:.:.:.	.:.:.:.:.:.:.:.:.:.:.:.	.:.:.:.:.:.:.:.:.:.:.:.	.:.:.:.:.:.:.:.:.:.:.:.	.:.:.:.:.:.:.:.:.:.:.:.	.:.:.:.:.:.:.:.:.:.:.:.	.:.:.:.:.:.:.:.:.:.:.:.	.:.:.:.:.:.:.:.:.:.:.:.	.:.:.:.:.:.:.:.:.:.:.:.	.:.:.:.:.:.:.:.:.:.:.:.	.:.:.:.:.:.:.:.:.:.:.:.	.:.:.:.:.:.:.:.:.:.:.:.	.:.:.:.:.:.:.:.:.:.:.:.	.:.:.:.:.:.:.:.:.:.:.:.	.:.:.:.:.:.:.:.:.:.:.:.	.:.:.:.:.:.:.:.:.:.:.:.	.:.:.:.:.:.:.:.:.:.:.:.	.:.:.:.:.:.:.:.:.:.:.:.	.:.:.:.:.:.:.:.:.:.:.:.	.:.:.:.:.:.:.:.:.:.:.:.	.:.:.:.:.:.:.:.:.:.:.:.	.:.:.:.:.:.:.:.:.:.:.:.	.:.:.:.:.:.:.:.:.:.:.:.	.:.:.:.:.:.:.:.:.:.:.:.	.:.:.:.:.:.:.:.:.:.:.:.	.:.:.:.:.:.:.:.:.:.:.:.	.:.:.:.:.:.:.:.:.:.:.:.	.:.:.:.:.:.:.:.:.:.:.:.	.:.:.:.:.:.:.:.:.:.:.:.	.:.:.:.:.:.:.:.:.:.:.:.	.:.:.:.:.:.:.:.:.:.:.:.	.:.:.:.:.:.:.:.:.:.:.:.	.:.:.:.:.:.:.:.:.:.:.:.	.:.:.:.:.:.:.:.:.:.:.:.	.:.:.:.:.:.:.:.:.:.:.:.	.:.:.:.:.:.:.:.:.:.:.:.	.:.:.:.:.:.:.:.:.:.:.:.	.:.:.:.:.:.:.:.:.:.:.:.	.:.:.:.:.:.:.:.:.:.:.:.	.:.:.:.:.:.:.:.:.:.:.:.	.:.:.:.:.:.:.:.:.:.:.:.	.:.:.:.:.:.:.:.:.:.:.:.	.:.:.:.:.:.:.:.:.:.:.:.	.:.:.:.:.:.:.:.:.:.:.:.	.:.:.:.:.:.:.:.:.:.:.:.	.:.:.:.:.:.:.:.:.:.:.:.	.:.:.:.:.:.:.:.:.:.:.:.	.:.:.:.:.:.:.:.:.:.:.:.	.:.:.:.:.:.:.:.:.:.:.:.	.:.:.:.:.:.:.:.:.:.:.:.	.:.:.:.:.:.:.:.:.:.:.:.	.:.:.:.:.:.:.:.:.:.:.:.	.:.:.:.:.:.:.:.:.:.:.:.	.:.:.:.:.:.:.:.:.:.:.:.	.:.:.:.:.:.:.:.:.:.:.:.	.:.:.:.:.:.:.:.:.:.:.:.	.:.:.:.:.:.:.:.:.:.:.:.	.:.:.:.:.:.:.:.:.:.:.:.	.:.:.:.:.:.:.:.:.:.:.:.	.:.:.:.:.:.:.:.:.:.:.:.	.:.:.:.:.:.:.:.:.:.:.:.	.:.:.:.:.:.:.:.:.:.:.:.	.:.:.:.:.:.:.:.:.:.:.:.	.:.:.:.:.:.:.:.:.:.:.:.	.:.:.:.:.:.:.:.:.:.:.:.	.:.:.:.:.:.:.:.:.:.:.:.	.:.:.:.:.:.:.:.:.:.:.:.	.:.:.:.:.:.:.:.:.:.:.:.	.:.:.:.:.:.:.:.:.:.:.:.	.:.:.:.:.:.:.:.:.:.:.:.	.:.:.:.:.:.:.:.:.:.:.:.	.:.:.:.:.:.:.:.:.:.:.:.	.:.:.:.:.:.:.:.:.:.:.:.	.:.:.:.:.:.:.:.:.:.:.:.	.:.:.:.:.:.:.:.:.:.:.:.	.:.:.:.:.:.:.:.:.:.:.:.	.:.:.:.:.:.:.:.:.:.:.:.	.:.:.:.:.:.:.:.:.:.:.:.	.:.:.:.:.:.:.:.:.:.:.:.	.:.:.:.:.:.:.:.:.:.:.:.	.:.:.:.:.:.:.:.:.:.:.:.	.:.:.:.:.:.:.:.:.:.:.:.	.:.:.:.:.:.:.:.:.:.:.:.	.:.:.:.:.:.:.:.:.:.:.:.	.:.:.:.:.:.:.:.:.:.:.:.	.:.:.:.:.:.:.:.:.:.:.:.	.:.:.:.:.:.:.:.:.:.:.:.	.:.:.:.:.:.:.:.:.:.:.:.	.:.:.:.:.:.:.:.:.:.:.:.	.:.:.:.:.:.:.:.:.:.:.:.	.:.:.:.:.:.:.:.:.:.:.:.	.:.:.:.:.:.:.:.:.:.:.:.	.:.:.:.:.:.:.:.:.:.:.:.	.:.:.:.:.:.:.:.:.:.:.:.	.:.:.:.:.:.:.:.:.:.:.:.	.:.:.:.:.:.:.:.:.:.:.:.	.:.:.:.:.:.:.:.:.:.:.:.	.:.:.:.:.:.:.:.:.:.:.:.	.:.:.:.:.:.:.:.:.:.:.:.	.:.:.:.:.:.:.:.:.:.:.:.	.:.:.:.:.:.:.:.:.:.:.:.	.:.:.:.:.:.:.:.:.:.:.:.	.:.:.:.:.:.:.:.:.:.:.:.	.:.:.:.:.:.:.:.:.:.:.:.	.:.:.:.:.:.:.:.:.:.:.:.	.:.:.:.:.:.:.:.:.:.:.:.	.:.:.:.:.:.:.:.:.:.:.:.	.:.:.:.:.:.:.:.:.:.:.:.	.:.:.:.:.:.:.:.:.:.:.:.	.:.:.:.:.:.:.:.:.:.:.:.	.:.:.:.:.:.:.:.:.:.:.:.	.:.:.:.:.:.:.:.:.:.:.:.	.:.:.:.:.:.:.:.:.:.:.:.	.:.:.:.:.:.:.:.:.:.:.:.	.:.:.:.:.:.:.:.:.:.:.:.	.:.:.:.:.:.:.:.:.:.:.:.	.:.:.:.:.:.:.:.:.:.:.:.	.:.:.:.:.:.:.:.:.:.:.:.	.:.:.:.:.:.:.:.:.:.:.:.	.:.:.:.:.:.:.:.:.:.:.:.	.:.:.:.:.:.:.:.:.:.:.:.	.:.:.:.:.:.:.:.:.:.:.:.	.:.:.:.:.:.:.:.:.:.:.:.	.:.:.:.:.:.:.:.:.:.:.:.	.:.:.:.:.:.:.:.:.:.:.:.	.:.:.:.:.:.:.:.:.:.:.:.	.:.:.:.:.:.:.:.:.:.:.:.	.:.:.:.:.:.:.:.:.:.:.:.	.:.:.:.:.:.:.:.:.:.:.:.	.:.:.:.:.:.:.:.:.:.:.:.	.:.:.:.:.:.:.:.:.:.:.:.	.:.:.:.:.:.:.:.:.:.:.:.	.:.:.:.:.:.:.:.:.:.:.:.	.:.:.:.:.:.:.:.:.:.:.:.	.:.:.:.:.:.:.:.:.:.:.:.	.:.:.:.:.:.:.:.:.:.:.:.	.:.:.:.:.:.:.:.:.:.:.:.	.:.:.:.:.:.:.:.:.:.:.:.	.:.:.:.:.:.:.:.:.:.:.:.	.:.:.:.:.:.:.:.:.:.:.:.	.:.:.:.:.:.:.:.:.:.:.:.	.:.:.:.:.:.:.:.:.:.:.:.	.:.:.:.:.:.:.:.:.:.:.:.	.:.:.:.:.:.:.:.:.:.:.:.	.:.:.:.:.:.:.:.:.:.:.:.	.:.:.:.:.:.:.:.:.:.:.:.	.:.:.:.:.:.:.:.:.:.:.:.	.:.:.:.:.:.:.:.:.:.:.:.	.:.:.:.:.:.:.:.:.:.:.:.	.:.:.:.:.:.:.:.:.:.:.:.	.:.:.:.:.:.:.:.:.:.:.:.	.:.:.:.:.:.:.:.:.:.:.:.	.:.:.:.:.:.:.:.:.:.:.:.	.:.:.:.:.:.:.:.:.:.:.:.	.:.:.:.:.:.:.:.:.:.:.:.	.:.:.:.:.:.:.:.:.:.:.:.	.:.:.:.:.:.:.:.:.:.:.:.	.:.:.:.:.:.:.:.:.:.:.:.	.:.:.:.:.:.:.:.:.:.:.:.	.:.:.:.:.:.:.:.:.:.:.:.	.:.:.:.:.:.:.:.:.:.:.:.	.:.:.:.:.:.:.:.:.:.:.:.	.:.:.:.:.:.:.:.:.:.:.:.	.:.:.:.:.:.:.:.:.:.:.:.	.:.:.:.:.:.:.:.:.:.:.:.	.:.:.:.:.:.:.:.:.:.:.:.	.:.:.:.:.:.:.:.:.:.:.:.	.:.:.:.:.:.:.:.:.:.:.:.	.:.:.:.:.:.:.:.:.:.:.:.	.:.:.:.:.:.:.:.:.:.:.:.	.:.:.:.:.:.:.:.:.:.:.:.	.:.:.:.:.:.:.:.:.:.:.:.	.:.:.:.:.:.:.:.:.:.:.:.	.:.:.:.:.:.:.:.:.:.:.:.	.:.:.:.:.:.:.:.:.:.:.:.	.:.:.:.:.:.:.:.:.:.:.:.	.:.:.:.:.:.:.:.:.:.:.:.	.:.:.:.:.:.:.:.:.:.:.:.	.:.:.:.:.:.:.:.:.:.:.:.	.:.:.:.:.:.:.:.:.:.:.:.	.:.:.:.:.:.:.:.:.:.:.:.	.:.:.:.:.:.:.:.:.:.:.:.	.:.:.:.:.:.:.:.:.:.:.:.	.:.:.:.:.:.:.:.:.:.:.:.	.:.:.:.:.:.:.:.:.:.:.:.	.:.:.:.:.:.:.:.:.:.:.:.	.:.:.:.:.:.:.:.:.:.:.:.	.:.:.:.:.:.:.:.:.:.:.:.	.:.:.:.:.:.:.:.:.:.:.:.	.:.:.:.:.:.:.:.:.:.:.:.	.:.:.:.:.:.:.:.:.:.:.:.	.:.:.:.:.:.:.:.:.:.:.:.	.:.:.:.:.:.:.:.:.:.:.:.	.:.:.:.:.:.:.:.:.:.:.:.	.:.:.:.:.:.:.:.:.:.:.:.	.:.:.:.:.:.:.:.:.:.:.:.	.:.:.:.:.:.:.:.:.:.:.:.	.:.:.:.:.:.:.:.:.:.:.:.	.:.:.:.:.:.:.:.:.:.:.:.	.:.:.:.:.:.:.:.:.:.:.:.	.:.:.:.:.:.:.:.:.:.:.:.	.:.:.:.:.:.:.:.:.:.:.:.	.:.:.:.:.:.:.:.:.:.:.:.	.:.:.:.:.:.:.:.:.:.:.:.	.:.:.:.:.:.:.:.:.:.:.:.	.:.:.:.:.:.:.:.:.:.:.:.	.:.:.:.:.:.:.:.:.:.:.:.	.:.:.:.:.:.:.:.:.:.:.:.	.:.:.:.:.:.:.:.:.:.:.:.	.:.:.:.:.:.:.:.:.:.:.:.	.:.:.:.:.:.:.:.:.:.:.:.	.:.:.:.:.:.:.:.:.:.:.:.	.:.:.:.:.:.:.:.:.:.:.:.	.:.:.:.:.:.:.:.:.:.:.:.	.:.:.:.:.:.:.:.:.:.:.:.	.:.:.:.:.:.:.:.:.:.:.:.	.:.:.:.:.:.:.:.:.:.:.:.	.:.:.:.:.:.:.:.:.:.:.:.	.:.:.:.:.:.:.:.:.:.:.:.	.:.:.:.:.:.:.:.:.:.:.:.	.:.:.:.:.:.:.:.:.:.:.:.	.:.:.:.:.:.:.:.:.:.:.:.	.:.:.:.:.:.:.:.:.:.:.:.	.:.:.:.:.:.:.:.:.:.:.:.	.:.:.:.:.:.:.:.:.:.:.:.	.:.:.:.:.:.:.:.:.:.:.:.	.:.:.:.:.:.:.:.:.:.:.:.	.:.:.:.:.:.:.:.:.:.:.:.	.:.:.:.:.:.:.:.:.:.:.:.	.:.:.:.:.:.:.:.:.:.:.:.	.:.:.:.:.:.:.:.:.:.:.:.	.:.:.:.:.:.:.:.:.:.:.:.	.:.:.:.:.:.:.:.:.:.:.:.	.:.:.:.:.:.:.:.:.:.:.:.	.:.:.:.:.:.:.:.:.:.:.:.	.:.:.:.:.:.:.:.:.:.:.:.	.:.:.:.:.:.:.:.:.:.:.:.	.:.:.:.:.:.:.:.:.:.:.:.	.:.:.:.:.:.:.:.:.:.:.:.	.:.:.:.:.:.:.:.:.:.:.:.	.:.:.:.:.:.:.:.:.:.:.:.	.:.:.:.:.:.:.:.:.:.:.:.	.:.:.:.:.:.:.:.:.:.:.:.	.:.:.:.:.:.:.:.:.:.:.:.	.:.:.:.:.:.:.:.:.:.:.:.	.:.:.:.:.:.:.:.:.:.:.:.	.:.:.:.:.:.:.:.:.:.:.:.	.:.:.:.:.:.:.:.:.:.:.:.	.:.:.:.:.:.:.:.:.:.:.:.	.:.:.:.:.:.:.:.:.:.:.:.	.:.:.:.:.:.:.:.:.:.:.:.	.:.:.:.:.:.:.:.:.:.:.:.	.:.:.:.:.:.:.:.:.:.:.:.	.:.:.:.:.:.:.:.:.:.:.:.	.:.:.:.:.:.:.:.:.:.:.:.	.:.:.:.:.:.:.:.:.:.:.:.	.:.:.:.:.:.:.:.:.:.:.:.	.:.:.:.:.:.:.:.:.:.:.:.
chrI	138942	.	T	<INS:ME>	.	PASS	SVTYPE=INS;STRAND=-;FAMILY=TY1	GT:END:FIVE_P_ELT_MATCH:THREE_P_ELT_MATCH:FIVE_P_GENOME_MATCH:THREE_P_GENOME_MATCH:SPLIT_READS_5PRIME:SPLIT_READS_3PRIME:REMAPPED_DISCORDANT:REMAP_DISC_FRACTION:REMAPPED_SPLITREADS:REMAP_SPLIT_FRACTION	.:.:.:.:.:.:.:.:.:.:.:.	.:.:.:.:.:.:.:.:.:.:.:.	.:.:.:.:.:.:.:.:.:.:.:.	.:.:.:.:.:.:.:.:.:.:.:.	.:.:.:.:.:.:.:.:.:.:.:.	.:.:.:.:.:.:.:.:.:.:.:.	.:.:.:.:.:.:.:.:.:.:.:.	.:.:.:.:.:.:.:.:.:.:.:.	.:.:.:.:.:.:.:.:.:.:.:.	.:.:.:.:.:.:.:.:.:.:.:.	.:.:.:.:.:.:.:.:.:.:.:.	.:.:.:.:.:.:.:.:.:.:.:.	.:.:.:.:.:.:.:.:.:.:.:.	.:.:.:.:.:.:.:.:.:.:.:.	.:.:.:.:.:.:.:.:.:.:.:.	.:.:.:.:.:.:.:.:.:.:.:.	.:.:.:.:.:.:.:.:.:.:.:.	.:.:.:.:.:.:.:.:.:.:.:.	.:.:.:.:.:.:.:.:.:.:.:.	.:.:.:.:.:.:.:.:.:.:.:.	.:.:.:.:.:.:.:.:.:.:.:.	.:.:.:.:.:.:.:.:.:.:.:.	.:.:.:.:.:.:.:.:.:.:.:.	.:.:.:.:.:.:.:.:.:.:.:.	.:.:.:.:.:.:.:.:.:.:.:.	.:.:.:.:.:.:.:.:.:.:.:.	.:.:.:.:.:.:.:.:.:.:.:.	.:.:.:.:.:.:.:.:.:.:.:.	.:.:.:.:.:.:.:.:.:.:.:.	.:.:.:.:.:.:.:.:.:.:.:.	.:.:.:.:.:.:.:.:.:.:.:.	.:.:.:.:.:.:.:.:.:.:.:.	.:.:.:.:.:.:.:.:.:.:.:.	.:.:.:.:.:.:.:.:.:.:.:.	.:.:.:.:.:.:.:.:.:.:.:.	.:.:.:.:.:.:.:.:.:.:.:.	.:.:.:.:.:.:.:.:.:.:.:.	.:.:.:.:.:.:.:.:.:.:.:.	.:.:.:.:.:.:.:.:.:.:.:.	.:.:.:.:.:.:.:.:.:.:.:.	.:.:.:.:.:.:.:.:.:.:.:.	.:.:.:.:.:.:.:.:.:.:.:.	.:.:.:.:.:.:.:.:.:.:.:.	.:.:.:.:.:.:.:.:.:.:.:.	.:.:.:.:.:.:.:.:.:.:.:.	.:.:.:.:.:.:.:.:.:.:.:.	.:.:.:.:.:.:.:.:.:.:.:.	.:.:.:.:.:.:.:.:.:.:.:.	.:.:.:.:.:.:.:.:.:.:.:.	.:.:.:.:.:.:.:.:.:.:.:.	.:.:.:.:.:.:.:.:.:.:.:.	.:.:.:.:.:.:.:.:.:.:.:.	.:.:.:.:.:.:.:.:.:.:.:.	.:.:.:.:.:.:.:.:.:.:.:.	.:.:.:.:.:.:.:.:.:.:.:.	.:.:.:.:.:.:.:.:.:.:.:.	.:.:.:.:.:.:.:.:.:.:.:.	.:.:.:.:.:.:.:.:.:.:.:.	.:.:.:.:.:.:.:.:.:.:.:.	.:.:.:.:.:.:.:.:.:.:.:.	.:.:.:.:.:.:.:.:.:.:.:.	.:.:.:.:.:.:.:.:.:.:.:.	.:.:.:.:.:.:.:.:.:.:.:.	.:.:.:.:.:.:.:.:.:.:.:.	.:.:.:.:.:.:.:.:.:.:.:.	.:.:.:.:.:.:.:.:.:.:.:.	.:.:.:.:.:.:.:.:.:.:.:.	.:.:.:.:.:.:.:.:.:.:.:.	.:.:.:.:.:.:.:.:.:.:.:.	.:.:.:.:.:.:.:.:.:.:.:.	.:.:.:.:.:.:.:.:.:.:.:.	.:.:.:.:.:.:.:.:.:.:.:.	.:.:.:.:.:.:.:.:.:.:.:.	.:.:.:.:.:.:.:.:.:.:.:.	.:.:.:.:.:.:.:.:.:.:.:.	.:.:.:.:.:.:.:.:.:.:.:.	.:.:.:.:.:.:.:.:.:.:.:.	.:.:.:.:.:.:.:.:.:.:.:.	.:.:.:.:.:.:.:.:.:.:.:.	.:.:.:.:.:.:.:.:.:.:.:.	.:.:.:.:.:.:.:.:.:.:.:.	.:.:.:.:.:.:.:.:.:.:.:.	.:.:.:.:.:.:.:.:.:.:.:.	.:.:.:.:.:.:.:.:.:.:.:.	.:.:.:.:.:.:.:.:.:.:.:.	.:.:.:.:.:.:.:.:.:.:.:.	.:.:.:.:.:.:.:.:.:.:.:.	.:.:.:.:.:.:.:.:.:.:.:.	.:.:.:.:.:.:.:.:.:.:.:.	.:.:.:.:.:.:.:.:.:.:.:.	.:.:.:.:.:.:.:.:.:.:.:.	.:.:.:.:.:.:.:.:.:.:.:.	.:.:.:.:.:.:.:.:.:.:.:.	.:.:.:.:.:.:.:.:.:.:.:.	.:.:.:.:.:.:.:.:.:.:.:.	.:.:.:.:.:.:.:.:.:.:.:.	.:.:.:.:.:.:.:.:.:.:.:.	.:.:.:.:.:.:.:.:.:.:.:.	.:.:.:.:.:.:.:.:.:.:.:.	.:.:.:.:.:.:.:.:.:.:.:.	.:.:.:.:.:.:.:.:.:.:.:.	.:.:.:.:.:.:.:.:.:.:.:.	.:.:.:.:.:.:.:.:.:.:.:.	.:.:.:.:.:.:.:.:.:.:.:.	.:.:.:.:.:.:.:.:.:.:.:.	.:.:.:.:.:.:.:.:.:.:.:.	.:.:.:.:.:.:.:.:.:.:.:.	.:.:.:.:.:.:.:.:.:.:.:.	.:.:.:.:.:.:.:.:.:.:.:.	.:.:.:.:.:.:.:.:.:.:.:.	.:.:.:.:.:.:.:.:.:.:.:.	.:.:.:.:.:.:.:.:.:.:.:.	.:.:.:.:.:.:.:.:.:.:.:.	.:.:.:.:.:.:.:.:.:.:.:.	.:.:.:.:.:.:.:.:.:.:.:.	.:.:.:.:.:.:.:.:.:.:.:.	.:.:.:.:.:.:.:.:.:.:.:.	.:.:.:.:.:.:.:.:.:.:.:.	.:.:.:.:.:.:.:.:.:.:.:.	.:.:.:.:.:.:.:.:.:.:.:.	.:.:.:.:.:.:.:.:.:.:.:.	.:.:.:.:.:.:.:.:.:.:.:.	.:.:.:.:.:.:.:.:.:.:.:.	.:.:.:.:.:.:.:.:.:.:.:.	.:.:.:.:.:.:.:.:.:.:.:.	.:.:.:.:.:.:.:.:.:.:.:.	.:.:.:.:.:.:.:.:.:.:.:.	.:.:.:.:.:.:.:.:.:.:.:.	.:.:.:.:.:.:.:.:.:.:.:.	.:.:.:.:.:.:.:.:.:.:.:.	.:.:.:.:.:.:.:.:.:.:.:.	.:.:.:.:.:.:.:.:.:.:.:.	.:.:.:.:.:.:.:.:.:.:.:.	.:.:.:.:.:.:.:.:.:.:.:.	.:.:.:.:.:.:.:.:.:.:.:.	.:.:.:.:.:.:.:.:.:.:.:.	.:.:.:.:.:.:.:.:.:.:.:.	.:.:.:.:.:.:.:.:.:.:.:.	.:.:.:.:.:.:.:.:.:.:.:.	.:.:.:.:.:.:.:.:.:.:.:.	.:.:.:.:.:.:.:.:.:.:.:.	.:.:.:.:.:.:.:.:.:.:.:.	.:.:.:.:.:.:.:.:.:.:.:.	.:.:.:.:.:.:.:.:.:.:.:.	.:.:.:.:.:.:.:.:.:.:.:.	.:.:.:.:.:.:.:.:.:.:.:.	.:.:.:.:.:.:.:.:.:.:.:.	.:.:.:.:.:.:.:.:.:.:.:.	.:.:.:.:.:.:.:.:.:.:.:.	.:.:.:.:.:.:.:.:.:.:.:.	.:.:.:.:.:.:.:.:.:.:.:.	.:.:.:.:.:.:.:.:.:.:.:.	.:.:.:.:.:.:.:.:.:.:.:.	.:.:.:.:.:.:.:.:.:.:.:.	.:.:.:.:.:.:.:.:.:.:.:.	.:.:.:.:.:.:.:.:.:.:.:.	.:.:.:.:.:.:.:.:.:.:.:.	.:.:.:.:.:.:.:.:.:.:.:.	.:.:.:.:.:.:.:.:.:.:.:.	.:.:.:.:.:.:.:.:.:.:.:.	.:.:.:.:.:.:.:.:.:.:.:.	.:.:.:.:.:.:.:.:.:.:.:.	.:.:.:.:.:.:.:.:.:.:.:.	.:.:.:.:.:.:.:.:.:.:.:.	.:.:.:.:.:.:.:.:.:.:.:.	.:.:.:.:.:.:.:.:.:.:.:.	.:.:.:.:.:.:.:.:.:.:.:.	.:.:.:.:.:.:.:.:.:.:.:.	.:.:.:.:.:.:.:.:.:.:.:.	.:.:.:.:.:.:.:.:.:.:.:.	.:.:.:.:.:.:.:.:.:.:.:.	.:.:.:.:.:.:.:.:.:.:.:.	.:.:.:.:.:.:.:.:.:.:.:.	.:.:.:.:.:.:.:.:.:.:.:.	.:.:.:.:.:.:.:.:.:.:.:.	.:.:.:.:.:.:.:.:.:.:.:.	.:.:.:.:.:.:.:.:.:.:.:.	.:.:.:.:.:.:.:.:.:.:.:.	.:.:.:.:.:.:.:.:.:.:.:.	.:.:.:.:.:.:.:.:.:.:.:.	.:.:.:.:.:.:.:.:.:.:.:.	.:.:.:.:.:.:.:.:.:.:.:.	.:.:.:.:.:.:.:.:.:.:.:.	.:.:.:.:.:.:.:.:.:.:.:.	.:.:.:.:.:.:.:.:.:.:.:.	.:.:.:.:.:.:.:.:.:.:.:.	.:.:.:.:.:.:.:.:.:.:.:.	.:.:.:.:.:.:.:.:.:.:.:.	.:.:.:.:.:.:.:.:.:.:.:.	.:.:.:.:.:.:.:.:.:.:.:.	.:.:.:.:.:.:.:.:.:.:.:.	.:.:.:.:.:.:.:.:.:.:.:.	.:.:.:.:.:.:.:.:.:.:.:.	.:.:.:.:.:.:.:.:.:.:.:.	.:.:.:.:.:.:.:.:.:.:.:.	.:.:.:.:.:.:.:.:.:.:.:.	.:.:.:.:.:.:.:.:.:.:.:.	.:.:.:.:.:.:.:.:.:.:.:.	.:.:.:.:.:.:.:.:.:.:.:.	.:.:.:.:.:.:.:.:.:.:.:.	.:.:.:.:.:.:.:.:.:.:.:.	.:.:.:.:.:.:.:.:.:.:.:.	.:.:.:.:.:.:.:.:.:.:.:.	.:.:.:.:.:.:.:.:.:.:.:.	.:.:.:.:.:.:.:.:.:.:.:.	.:.:.:.:.:.:.:.:.:.:.:.	.:.:.:.:.:.:.:.:.:.:.:.	.:.:.:.:.:.:.:.:.:.:.:.	.:.:.:.:.:.:.:.:.:.:.:.	.:.:.:.:.:.:.:.:.:.:.:.	.:.:.:.:.:.:.:.:.:.:.:.	.:.:.:.:.:.:.:.:.:.:.:.	.:.:.:.:.:.:.:.:.:.:.:.	.:.:.:.:.:.:.:.:.:.:.:.	.:.:.:.:.:.:.:.:.:.:.:.	.:.:.:.:.:.:.:.:.:.:.:.	.:.:.:.:.:.:.:.:.:.:.:.	.:.:.:.:.:.:.:.:.:.:.:.	.:.:.:.:.:.:.:.:.:.:.:.	.:.:.:.:.:.:.:.:.:.:.:.	.:.:.:.:.:.:.:.:.:.:.:.	.:.:.:.:.:.:.:.:.:.:.:.	.:.:.:.:.:.:.:.:.:.:.:.	.:.:.:.:.:.:.:.:.:.:.:.	.:.:.:.:.:.:.:.:.:.:.:.	.:.:.:.:.:.:.:.:.:.:.:.	.:.:.:.:.:.:.:.:.:.:.:.	.:.:.:.:.:.:.:.:.:.:.:.	.:.:.:.:.:.:.:.:.:.:.:.	.:.:.:.:.:.:.:.:.:.:.:.	.:.:.:.:.:.:.:.:.:.:.:.	.:.:.:.:.:.:.:.:.:.:.:.	.:.:.:.:.:.:.:.:.:.:.:.	.:.:.:.:.:.:.:.:.:.:.:.	.:.:.:.:.:.:.:.:.:.:.:.	.:.:.:.:.:.:.:.:.:.:.:.	.:.:.:.:.:.:.:.:.:.:.:.	.:.:.:.:.:.:.:.:.:.:.:.	.:.:.:.:.:.:.:.:.:.:.:.	.:.:.:.:.:.:.:.:.:.:.:.	.:.:.:.:.:.:.:.:.:.:.:.	.:.:.:.:.:.:.:.:.:.:.:.	.:.:.:.:.:.:.:.:.:.:.:.	.:.:.:.:.:.:.:.:.:.:.:.	.:.:.:.:.:.:.:.:.:.:.:.	.:.:.:.:.:.:.:.:.:.:.:.	.:.:.:.:.:.:.:.:.:.:.:.	.:.:.:.:.:.:.:.:.:.:.:.	.:.:.:.:.:.:.:.:.:.:.:.	.:.:.:.:.:.:.:.:.:.:.:.	.:.:.:.:.:.:.:.:.:.:.:.	.:.:.:.:.:.:.:.:.:.:.:.	.:.:.:.:.:.:.:.:.:.:.:.	.:.:.:.:.:.:.:.:.:.:.:.	.:.:.:.:.:.:.:.:.:.:.:.	.:.:.:.:.:.:.:.:.:.:.:.	.:.:.:.:.:.:.:.:.:.:.:.	.:.:.:.:.:.:.:.:.:.:.:.	.:.:.:.:.:.:.:.:.:.:.:.	.:.:.:.:.:.:.:.:.:.:.:.	.:.:.:.:.:.:.:.:.:.:.:.	.:.:.:.:.:.:.:.:.:.:.:.	.:.:.:.:.:.:.:.:.:.:.:.	.:.:.:.:.:.:.:.:.:.:.:.	.:.:.:.:.:.:.:.:.:.:.:.	.:.:.:.:.:.:.:.:.:.:.:.	.:.:.:.:.:.:.:.:.:.:.:.	.:.:.:.:.:.:.:.:.:.:.:.	.:.:.:.:.:.:.:.:.:.:.:.	.:.:.:.:.:.:.:.:.:.:.:.	.:.:.:.:.:.:.:.:.:.:.:.	.:.:.:.:.:.:.:.:.:.:.:.	.:.:.:.:.:.:.:.:.:.:.:.	.:.:.:.:.:.:.:.:.:.:.:.	.:.:.:.:.:.:.:.:.:.:.:.	.:.:.:.:.:.:.:.:.:.:.:.	.:.:.:.:.:.:.:.:.:.:.:.	.:.:.:.:.:.:.:.:.:.:.:.	.:.:.:.:.:.:.:.:.:.:.:.	.:.:.:.:.:.:.:.:.:.:.:.	.:.:.:.:.:.:.:.:.:.:.:.	.:.:.:.:.:.:.:.:.:.:.:.	.:.:.:.:.:.:.:.:.:.:.:.	.:.:.:.:.:.:.:.:.:.:.:.	.:.:.:.:.:.:.:.:.:.:.:.	.:.:.:.:.:.:.:.:.:.:.:.	.:.:.:.:.:.:.:.:.:.:.:.	.:.:.:.:.:.:.:.:.:.:.:.	.:.:.:.:.:.:.:.:.:.:.:.	.:.:.:.:.:.:.:.:.:.:.:.	.:.:.:.:.:.:.:.:.:.:.:.	.:.:.:.:.:.:.:.:.:.:.:.	.:.:.:.:.:.:.:.:.:.:.:.	.:.:.:.:.:.:.:.:.:.:.:.	.:.:.:.:.:.:.:.:.:.:.:.	.:.:.:.:.:.:.:.:.:.:.:.	.:.:.:.:.:.:.:.:.:.:.:.	.:.:.:.:.:.:.:.:.:.:.:.	.:.:.:.:.:.:.:.:.:.:.:.	.:.:.:.:.:.:.:.:.:.:.:.	.:.:.:.:.:.:.:.:.:.:.:.	.:.:.:.:.:.:.:.:.:.:.:.	.:.:.:.:.:.:.:.:.:.:.:.	.:.:.:.:.:.:.:.:.:.:.:.	.:.:.:.:.:.:.:.:.:.:.:.	.:.:.:.:.:.:.:.:.:.:.:.	.:.:.:.:.:.:.:.:.:.:.:.	.:.:.:.:.:.:.:.:.:.:.:.	.:.:.:.:.:.:.:.:.:.:.:.	.:.:.:.:.:.:.:.:.:.:.:.	.:.:.:.:.:.:.:.:.:.:.:.	.:.:.:.:.:.:.:.:.:.:.:.	.:.:.:.:.:.:.:.:.:.:.:.	.:.:.:.:.:.:.:.:.:.:.:.	.:.:.:.:.:.:.:.:.:.:.:.	.:.:.:.:.:.:.:.:.:.:.:.	.:.:.:.:.:.:.:.:.:.:.:.	.:.:.:.:.:.:.:.:.:.:.:.	.:.:.:.:.:.:.:.:.:.:.:.	.:.:.:.:.:.:.:.:.:.:.:.	.:.:.:.:.:.:.:.:.:.:.:.	.:.:.:.:.:.:.:.:.:.:.:.	.:.:.:.:.:.:.:.:.:.:.:.	.:.:.:.:.:.:.:.:.:.:.:.	.:.:.:.:.:.:.:.:.:.:.:.	.:.:.:.:.:.:.:.:.:.:.:.	.:.:.:.:.:.:.:.:.:.:.:.	.:.:.:.:.:.:.:.:.:.:.:.	.:.:.:.:.:.:.:.:.:.:.:.	.:.:.:.:.:.:.:.:.:.:.:.	.:.:.:.:.:.:.:.:.:.:.:.	.:.:.:.:.:.:.:.:.:.:.:.	.:.:.:.:.:.:.:.:.:.:.:.	.:.:.:.:.:.:.:.:.:.:.:.	.:.:.:.:.:.:.:.:.:.:.:.	.:.:.:.:.:.:.:.:.:.:.:.	.:.:.:.:.:.:.:.:.:.:.:.	.:.:.:.:.:.:.:.:.:.:.:.	.:.:.:.:.:.:.:.:.:.:.:.	.:.:.:.:.:.:.:.:.:.:.:.	.:.:.:.:.:.:.:.:.:.:.:.	.:.:.:.:.:.:.:.:.:.:.:.	.:.:.:.:.:.:.:.:.:.:.:.	.:.:.:.:.:.:.:.:.:.:.:.	.:.:.:.:.:.:.:.:.:.:.:.	.:.:.:.:.:.:.:.:.:.:.:.	.:.:.:.:.:.:.:.:.:.:.:.	.:.:.:.:.:.:.:.:.:.:.:.	.:.:.:.:.:.:.:.:.:.:.:.	.:.:.:.:.:.:.:.:.:.:.:.	.:.:.:.:.:.:.:.:.:.:.:.	.:.:.:.:.:.:.:.:.:.:.:.	.:.:.:.:.:.:.:.:.:.:.:.	.:.:.:.:.:.:.:.:.:.:.:.	.:.:.:.:.:.:.:.:.:.:.:.	.:.:.:.:.:.:.:.:.:.:.:.	.:.:.:.:.:.:.:.:.:.:.:.	.:.:.:.:.:.:.:.:.:.:.:.	.:.:.:.:.:.:.:.:.:.:.:.	.:.:.:.:.:.:.:.:.:.:.:.	.:.:.:.:.:.:.:.:.:.:.:.	.:.:.:.:.:.:.:.:.:.:.:.	.:.:.:.:.:.:.:.:.:.:.:.	.:.:.:.:.:.:.:.:.:.:.:.	.:.:.:.:.:.:.:.:.:.:.:.	.:.:.:.:.:.:.:.:.:.:.:.	.:.:.:.:.:.:.:.:.:.:.:.	.:.:.:.:.:.:.:.:.:.:.:.	.:.:.:.:.:.:.:.:.:.:.:.	.:.:.:.:.:.:.:.:.:.:.:.	.:.:.:.:.:.:.:.:.:.:.:.	.:.:.:.:.:.:.:.:.:.:.:.	.:.:.:.:.:.:.:.:.:.:.:.	.:.:.:.:.:.:.:.:.:.:.:.	.:.:.:.:.:.:.:.:.:.:.:.	.:.:.:.:.:.:.:.:.:.:.:.	.:.:.:.:.:.:.:.:.:.:.:.	.:.:.:.:.:.:.:.:.:.:.:.	.:.:.:.:.:.:.:.:.:.:.:.	.:.:.:.:.:.:.:.:.:.:.:.	.:.:.:.:.:.:.:.:.:.:.:.	.:.:.:.:.:.:.:.:.:.:.:.	.:.:.:.:.:.:.:.:.:.:.:.	.:.:.:.:.:.:.:.:.:.:.:.	.:.:.:.:.:.:.:.:.:.:.:.	.:.:.:.:.:.:.:.:.:.:.:.	.:.:.:.:.:.:.:.:.:.:.:.	.:.:.:.:.:.:.:.:.:.:.:.	.:.:.:.:.:.:.:.:.:.:.:.	.:.:.:.:.:.:.:.:.:.:.:.	.:.:.:.:.:.:.:.:.:.:.:.	.:.:.:.:.:.:.:.:.:.:.:.	.:.:.:.:.:.:.:.:.:.:.:.	.:.:.:.:.:.:.:.:.:.:.:.	.:.:.:.:.:.:.:.:.:.:.:.	.:.:.:.:.:.:.:.:.:.:.:.	.:.:.:.:.:.:.:.:.:.:.:.	.:.:.:.:.:.:.:.:.:.:.:.	.:.:.:.:.:.:.:.:.:.:.:.	.:.:.:.:.:.:.:.:.:.:.:.	.:.:.:.:.:.:.:.:.:.:.:.	.:.:.:.:.:.:.:.:.:.:.:.	.:.:.:.:.:.:.:.:.:.:.:.	.:.:.:.:.:.:.:.:.:.:.:.	.:.:.:.:.:.:.:.:.:.:.:.	.:.:.:.:.:.:.:.:.:.:.:.	.:.:.:.:.:.:.:.:.:.:.:.	.:.:.:.:.:.:.:.:.:.:.:.	.:.:.:.:.:.:.:.:.:.:.:.	.:.:.:.:.:.:.:.:.:.:.:.	.:.:.:.:.:.:.:.:.:.:.:.	.:.:.:.:.:.:.:.:.:.:.:.	.:.:.:.:.:.:.:.:.:.:.:.	.:.:.:.:.:.:.:.:.:.:.:.	.:.:.:.:.:.:.:.:.:.:.:.	.:.:.:.:.:.:.:.:.:.:.:.	.:.:.:.:.:.:.:.:.:.:.:.	.:.:.:.:.:.:.:.:.:.:.:.	.:.:.:.:.:.:.:.:.:.:.:.	.:.:.:.:.:.:.:.:.:.:.:.	.:.:.:.:.:.:.:.:.:.:.:.	.:.:.:.:.:.:.:.:.:.:.:.	.:.:.:.:.:.:.:.:.:.:.:.	.:.:.:.:.:.:.:.:.:.:.:.	.:.:.:.:.:.:.:.:.:.:.:.	.:.:.:.:.:.:.:.:.:.:.:.	.:.:.:.:.:.:.:.:.:.:.:.	.:.:.:.:.:.:.:.:.:.:.:.	.:.:.:.:.:.:.:.:.:.:.:.	.:.:.:.:.:.:.:.:.:.:.:.	.:.:.:.:.:.:.:.:.:.:.:.	.:.:.:.:.:.:.:.:.:.:.:.	.:.:.:.:.:.:.:.:.:.:.:.	.:.:.:.:.:.:.:.:.:.:.:.	.:.:.:.:.:.:.:.:.:.:.:.	.:.:.:.:.:.:.:.:.:.:.:.	.:.:.:.:.:.:.:.:.:.:.:.	.:.:.:.:.:.:.:.:.:.:.:.	.:.:.:.:.:.:.:.:.:.:.:.	.:.:.:.:.:.:.:.:.:.:.:.	.:.:.:.:.:.:.:.:.:.:.:.	.:.:.:.:.:.:.:.:.:.:.:.	.:.:.:.:.:.:.:.:.:.:.:.	.:.:.:.:.:.:.:.:.:.:.:.	.:.:.:.:.:.:.:.:.:.:.:.	.:.:.:.:.:.:.:.:.:.:.:.	.:.:.:.:.:.:.:.:.:.:.:.	.:.:.:.:.:.:.:.:.:.:.:.	.:.:.:.:.:.:.:.:.:.:.:.	.:.:.:.:.:.:.:.:.:.:.:.	.:.:.:.:.:.:.:.:.:.:.:.	.:.:.:.:.:.:.:.:.:.:.:.	.:.:.:.:.:.:.:.:.:.:.:.	.:.:.:.:.:.:.:.:.:.:.:.	.:.:.:.:.:.:.:.:.:.:.:.	.:.:.:.:.:.:.:.:.:.:.:.	.:.:.:.:.:.:.:.:.:.:.:.	.:.:.:.:.:.:.:.:.:.:.:.	.:.:.:.:.:.:.:.:.:.:.:.	.:.:.:.:.:.:.:.:.:.:.:.	.:.:.:.:.:.:.:.:.:.:.:.	.:.:.:.:.:.:.:.:.:.:.:.	.:.:.:.:.:.:.:.:.:.:.:.	.:.:.:.:.:.:.:.:.:.:.:.	.:.:.:.:.:.:.:.:.:.:.:.	.:.:.:.:.:.:.:.:.:.:.:.	.:.:.:.:.:.:.:.:.:.:.:.	.:.:.:.:.:.:.:.:.:.:.:.	.:.:.:.:.:.:.:.:.:.:.:.	.:.:.:.:.:.:.:.:.:.:.:.	.:.:.:.:.:.:.:.:.:.:.:.	.:.:.:.:.:.:.:.:.:.:.:.	.:.:.:.:.:.:.:.:.:.:.:.	.:.:.:.:.:.:.:.:.:.:.:.	.:.:.:.:.:.:.:.:.:.:.:.	.:.:.:.:.:.:.:.:.:.:.:.	.:.:.:.:.:.:.:.:.:.:.:.	.:.:.:.:.:.:.:.:.:.:.:.	.:.:.:.:.:.:.:.:.:.:.:.	.:.:.:.:.:.:.:.:.:.:.:.	.:.:.:.:.:.:.:.:.:.:.:.	.:.:.:.:.:.:.:.:.:.:.:.	.:.:.:.:.:.:.:.:.:.:.:.	.:.:.:.:.:.:.:.:.:.:.:.	.:.:.:.:.:.:.:.:.:.:.:.	.:.:.:.:.:.:.:.:.:.:.:.	.:.:.:.:.:.:.:.:.:.:.:.	.:.:.:.:.:.:.:.:.:.:.:.	.:.:.:.:.:.:.:.:.:.:.:.	.:.:.:.:.:.:.:.:.:.:.:.	.:.:.:.:.:.:.:.:.:.:.:.	.:.:.:.:.:.:.:.:.:.:.:.	.:.:.:.:.:.:.:.:.:.:.:.	.:.:.:.:.:.:.:.:.:.:.:.	.:.:.:.:.:.:.:.:.:.:.:.	.:.:.:.:.:.:.:.:.:.:.:.	.:.:.:.:.:.:.:.:.:.:.:.	.:.:.:.:.:.:.:.:.:.:.:.	.:.:.:.:.:.:.:.:.:.:.:.	.:.:.:.:.:.:.:.:.:.:.:.	.:.:.:.:.:.:.:.:.:.:.:.	.:.:.:.:.:.:.:.:.:.:.:.	.:.:.:.:.:.:.:.:.:.:.:.	.:.:.:.:.:.:.:.:.:.:.:.	.:.:.:.:.:.:.:.:.:.:.:.	.:.:.:.:.:.:.:.:.:.:.:.	.:.:.:.:.:.:.:.:.:.:.:.	.:.:.:.:.:.:.:.:.:.:.:.	.:.:.:.:.:.:.:.:.:.:.:.	.:.:.:.:.:.:.:.:.:.:.:.	.:.:.:.:.:.:.:.:.:.:.:.	.:.:.:.:.:.:.:.:.:.:.:.	.:.:.:.:.:.:.:.:.:.:.:.	.:.:.:.:.:.:.:.:.:.:.:.	.:.:.:.:.:.:.:.:.:.:.:.	.:.:.:.:.:.:.:.:.:.:.:.	.:.:.:.:.:.:.:.:.:.:.:.	.:.:.:.:.:.:.:.:.:.:.:.	.:.:.:.:.:.:.:.:.:.:.:.	.:.:.:.:.:.:.:.:.:.:.:.	.:.:.:.:.:.:.:.:.:.:.:.	.:.:.:.:.:.:.:.:.:.:.:.	.:.:.:.:.:.:.:.:.:.:.:.	.:.:.:.:.:.:.:.:.:.:.:.	.:.:.:.:.:.:.:.:.:.:.:.	.:.:.:.:.:.:.:.:.:.:.:.	.:.:.:.:.:.:.:.:.:.:.:.	.:.:.:.:.:.:.:.:.:.:.:.	.:.:.:.:.:.:.:.:.:.:.:.	.:.:.:.:.:.:.:.:.:.:.:.	.:.:.:.:.:.:.:.:.:.:.:.	.:.:.:.:.:.:.:.:.:.:.:.	.:.:.:.:.:.:.:.:.:.:.:.	.:.:.:.:.:.:.:.:.:.:.:.	.:.:.:.:.:.:.:.:.:.:.:.	.:.:.:.:.:.:.:.:.:.:.:.	.:.:.:.:.:.:.:.:.:.:.:.	.:.:.:.:.:.:.:.:.:.:.:.	.:.:.:.:.:.:.:.:.:.:.:.	.:.:.:.:.:.:.:.:.:.:.:.	.:.:.:.:.:.:.:.:.:.:.:.	.:.:.:.:.:.:.:.:.:.:.:.	.:.:.:.:.:.:.:.:.:.:.:.	.:.:.:.:.:.:.:.:.:.:.:.	.:.:.:.:.:.:.:.:.:.:.:.	.:.:.:.:.:.:.:.:.:.:.:.	.:.:.:.:.:.:.:.:.:.:.:.	.:.:.:.:.:.:.:.:.:.:.:.	.:.:.:.:.:.:.:.:.:.:.:.	.:.:.:.:.:.:.:.:.:.:.:.	.:.:.:.:.:.:.:.:.:.:.:.	.:.:.:.:.:.:.:.:.:.:.:.	.:.:.:.:.:.:.:.:.:.:.:.	.:.:.:.:.:.:.:.:.:.:.:.	.:.:.:.:.:.:.:.:.:.:.:.	.:.:.:.:.:.:.:.:.:.:.:.	.:.:.:.:.:.:.:.:.:.:.:.	.:.:.:.:.:.:.:.:.:.:.:.	.:.:.:.:.:.:.:.:.:.:.:.	.:.:.:.:.:.:.:.:.:.:.:.	.:.:.:.:.:.:.:.:.:.:.:.	.:.:.:.:.:.:.:.:.:.:.:.	.:.:.:.:.:.:.:.:.:.:.:.	.:.:.:.:.:.:.:.:.:.:.:.	.:.:.:.:.:.:.:.:.:.:.:.	.:.:.:.:.:.:.:.:.:.:.:.	.:.:.:.:.:.:.:.:.:.:.:.	.:.:.:.:.:.:.:.:.:.:.:.	.:.:.:.:.:.:.:.:.:.:.:.	.:.:.:.:.:.:.:.:.:.:.:.	.:.:.:.:.:.:.:.:.:.:.:.	.:.:.:.:.:.:.:.:.:.:.:.	.:.:.:.:.:.:.:.:.:.:.:.	.:.:.:.:.:.:.:.:.:.:.:.	.:.:.:.:.:.:.:.:.:.:.:.	.:.:.:.:.:.:.:.:.:.:.:.	.:.:.:.:.:.:.:.:.:.:.:.	.:.:.:.:.:.:.:.:.:.:.:.	.:.:.:.:.:.:.:.:.:.:.:.	.:.:.:.:.:.:.:.:.:.:.:.	.:.:.:.:.:.:.:.:.:.:.:.	.:.:.:.:.:.:.:.:.:.:.:.	.:.:.:.:.:.:.:.:.:.:.:.	.:.:.:.:.:.:.:.:.:.:.:.	.:.:.:.:.:.:.:.:.:.:.:.	.:.:.:.:.:.:.:.:.:.:.:.	.:.:.:.:.:.:.:.:.:.:.:.	.:.:.:.:.:.:.:.:.:.:.:.	.:.:.:.:.:.:.:.:.:.:.:.	.:.:.:.:.:.:.:.:.:.:.:.	.:.:.:.:.:.:.:.:.:.:.:.	.:.:.:.:.:.:.:.:.:.:.:.	.:.:.:.:.:.:.:.:.:.:.:.	.:.:.:.:.:.:.:.:.:.:.:.	.:.:.:.:.:.:.:.:.:.:.:.	.:.:.:.:.:.:.:.:.:.:.:.	.:.:.:.:.:.:.:.:.:.:.:.	.:.:.:.:.:.:.:.:.:.:.:.	.:.:.:.:.:.:.:.:.:.:.:.	.:.:.:.:.:.:.:.:.:.:.:.	.:.:.:.:.:.:.:.:.:.:.:.	.:.:.:.:.:.:.:.:.:.:.:.	.:.:.:.:.:.:.:.:.:.:.:.	.:.:.:.:.:.:.:.:.:.:.:.	.:.:.:.:.:.:.:.:.:.:.:.	.:.:.:.:.:.:.:.:.:.:.:.	.:.:.:.:.:.:.:.:.:.:.:.	.:.:.:.:.:.:.:.:.:.:.:.	.:.:.:.:.:.:.:.:.:.:.:.	.:.:.:.:.:.:.:.:.:.:.:.	.:.:.:.:.:.:.:.:.:.:.:.	.:.:.:.:.:.:.:.:.:.:.:.	.:.:.:.:.:.:.:.:.:.:.:.	.:.:.:.:.:.:.:.:.:.:.:.	.:.:.:.:.:.:.:.:.:.:.:.	.:.:.:.:.:.:.:.:.:.:.:.	.:.:.:.:.:.:.:.:.:.:.:.	.:.:.:.:.:.:.:.:.:.:.:.	.:.:.:.:.:.:.:.:.:.:.:.	.:.:.:.:.:.:.:.:.:.:.:.	.:.:.:.:.:.:.:.:.:.:.:.	.:.:.:.:.:.:.:.:.:.:.:.	.:.:.:.:.:.:.:.:.:.:.:.	.:.:.:.:.:.:.:.:.:.:.:.	.:.:.:.:.:.:.:.:.:.:.:.	.:.:.:.:.:.:.:.:.:.:.:.	.:.:.:.:.:.:.:.:.:.:.:.	.:.:.:.:.:.:.:.:.:.:.:.	.:.:.:.:.:.:.:.:.:.:.:.	.:.:.:.:.:.:.:.:.:.:.:.	.:.:.:.:.:.:.:.:.:.:.:.	.:.:.:.:.:.:.:.:.:.:.:.	.:.:.:.:.:.:.:.:.:.:.:.	.:.:.:.:.:.:.:.:.:.:.:.	.:.:.:.:.:.:.:.:.:.:.:.	.:.:.:.:.:.:.:.:.:.:.:.	.:.:.:.:.:.:.:.:.:.:.:.	.:.:.:.:.:.:.:.:.:.:.:.	.:.:.:.:.:.:.:.:.:.:.:.	.:.:.:.:.:.:.:.:.:.:.:.	.:.:.:.:.:.:.:.:.:.:.:.	.:.:.:.:.:.:.:.:.:.:.:.	.:.:.:.:.:.:.:.:.:.:.:.	.:.:.:.:.:.:.:.:.:.:.:.	.:.:.:.:.:.:.:.:.:.:.:.	.:.:.:.:.:.:.:.:.:.:.:.	.:.:.:.:.:.:.:.:.:.:.:.	.:.:.:.:.:.:.:.:.:.:.:.	.:.:.:.:.:.:.:.:.:.:.:.	.:.:.:.:.:.:.:.:.:.:.:.	.:.:.:.:.:.:.:.:.:.:.:.	.:.:.:.:.:.:.:.:.:.:.:.	.:.:.:.:.:.:.:.:.:.:.:.	.:.:.:.:.:.:.:.:.:.:.:.	.:.:.:.:.:.:.:.:.:.:.:.	.:.:.:.:.:.:.:.:.:.:.:.	.:.:.:.:.:.:.:.:.:.:.:.	.:.:.:.:.:.:.:.:.:.:.:.	.:.:.:.:.:.:.:.:.:.:.:.	.:.:.:.:.:.:.:.:.:.:.:.	.:.:.:.:.:.:.:.:.:.:.:.	.:.:.:.:.:.:.:.:.:.:.:.	.:.:.:.:.:.:.:.:.:.:.:.	.:.:.:.:.:.:.:.:.:.:.:.	.:.:.:.:.:.:.:.:.:.:.:.	.:.:.:.:.:.:.:.:.:.:.:.	.:.:.:.:.:.:.:.:.:.:.:.	.:.:.:.:.:.:.:.:.:.:.:.	.:.:.:.:.:.:.:.:.:.:.:.	.:.:.:.:.:.:.:.:.:.:.:.	.:.:.:.:.:.:.:.:.:.:.:.	.:.:.:.:.:.:.:.:.:.:.:.	.:.:.:.:.:.:.:.:.:.:.:.	.:.:.:.:.:.:.:.:.:.:.:.	.:.:.:.:.:.:.:.:.:.:.:.	.:.:.:.:.:.:.:.:.:.:.:.	.:.:.:.:.:.:.:.:.:.:.:.	.:.:.:.:.:.:.:.:.:.:.:.	.:.:.:.:.:.:.:.:.:.:.:.	.:.:.:.:.:.:.:.:.:.:.:.	.:.:.:.:.:.:.:.:.:.:.:.	.:.:.:.:.:.:.:.:.:.:.:.	.:.:.:.:.:.:.:.:.:.:.:.	.:.:.:.:.:.:.:.:.:.:.:.	.:.:.:.:.:.:.:.:.:.:.:.	.:.:.:.:.:.:.:.:.:.:.:.	.:.:.:.:.:.:.:.:.:.:.:.	.:.:.:.:.:.:.:.:.:.:.:.	.:.:.:.:.:.:.:.:.:.:.:.	.:.:.:.:.:.:.:.:.:.:.:.	.:.:.:.:.:.:.:.:.:.:.:.	.:.:.:.:.:.:.:.:.:.:.:.	.:.:.:.:.:.:.:.:.:.:.:.	.:.:.:.:.:.:.:.:.:.:.:.	.:.:.:.:.:.:.:.:.:.:.:.	.:.:.:.:.:.:.:.:.:.:.:.	.:.:.:.:.:.:.:.:.:.:.:.	.:.:.:.:.:.:.:.:.:.:.:.	.:.:.:.:.:.:.:.:.:.:.:.	.:.:.:.:.:.:.:.:.:.:.:.	.:.:.:.:.:.:.:.:.:.:.:.	.:.:.:.:.:.:.:.:.:.:.:.	.:.:.:.:.:.:.:.:.:.:.:.	.:.:.:.:.:.:.:.:.:.:.:.	.:.:.:.:.:.:.:.:.:.:.:.	.:.:.:.:.:.:.:.:.:.:.:.	.:.:.:.:.:.:.:.:.:.:.:.	.:.:.:.:.:.:.:.:.:.:.:.	.:.:.:.:.:.:.:.:.:.:.:.	.:.:.:.:.:.:.:.:.:.:.:.	.:.:.:.:.:.:.:.:.:.:.:.	.:.:.:.:.:.:.:.:.:.:.:.	.:.:.:.:.:.:.:.:.:.:.:.	.:.:.:.:.:.:.:.:.:.:.:.	.:.:.:.:.:.:.:.:.:.:.:.	.:.:.:.:.:.:.:.:.:.:.:.	.:.:.:.:.:.:.:.:.:.:.:.	.:.:.:.:.:.:.:.:.:.:.:.	.:.:.:.:.:.:.:.:.:.:.:.	.:.:.:.:.:.:.:.:.:.:.:.	.:.:.:.:.:.:.:.:.:.:.:.	.:.:.:.:.:.:.:.:.:.:.:.	.:.:.:.:.:.:.:.:.:.:.:.	.:.:.:.:.:.:.:.:.:.:.:.	.:.:.:.:.:.:.:.:.:.:.:.	.:.:.:.:.:.:.:.:.:.:.:.	.:.:.:.:.:.:.:.:.:.:.:.	.:.:.:.:.:.:.:.:.:.:.:.	.:.:.:.:.:.:.:.:.:.:.:.	.:.:.:.:.:.:.:.:.:.:.:.	.:.:.:.:.:.:.:.:.:.:.:.	.:.:.:.:.:.:.:.:.:.:.:.	.:.:.:.:.:.:.:.:.:.:.:.	.:.:.:.:.:.:.:.:.:.:.:.	.:.:.:.:.:.:.:.:.:.:.:.	.:.:.:.:.:.:.:.:.:.:.:.	.:.:.:.:.:.:.:.:.:.:.:.	.:.:.:.:.:.:.:.:.:.:.:.	.:.:.:.:.:.:.:.:.:.:.:.	.:.:.:.:.:.:.:.:.:.:.:.	.:.:.:.:.:.:.:.:.:.:.:.	.:.:.:.:.:.:.:.:.:.:.:.	.:.:.:.:.:.:.:.:.:.:.:.	.:.:.:.:.:.:.:.:.:.:.:.	.:.:.:.:.:.:.:.:.:.:.:.	.:.:.:.:.:.:.:.:.:.:.:.	.:.:.:.:.:.:.:.:.:.:.:.	.:.:.:.:.:.:.:.:.:.:.:.	.:.:.:.:.:.:.:.:.:.:.:.	.:.:.:.:.:.:.:.:.:.:.:.	.:.:.:.:.:.:.:.:.:.:.:.	.:.:.:.:.:.:.:.:.:.:.:.	.:.:.:.:.:.:.:.:.:.:.:.	.:.:.:.:.:.:.:.:.:.:.:.	.:.:.:.:.:.:.:.:.:.:.:.	.:.:.:.:.:.:.:.:.:.:.:.	.:.:.:.:.:.:.:.:.:.:.:.	.:.:.:.:.:.:.:.:.:.:.:.	.:.:.:.:.:.:.:.:.:.:.:.	.:.:.:.:.:.:.:.:.:.:.:.	.:.:.:.:.:.:.:.:.:.:.:.	.:.:.:.:.:.:.:.:.:.:.:.	.:.:.:.:.:.:.:.:.:.:.:.	.:.:.:.:.:.:.:.:.:.:.:.	.:.:.:.:.:.:.:.:.:.:.:.	.:.:.:.:.:.:.:.:.:.:.:.	.:.:.:.:.:.:.:.:.:.:.:.	.:.:.:.:.:.:.:.:.:.:.:.	.:.:.:.:.:.:.:.:.:.:.:.	.:.:.:.:.:.:.:.:.:.:.:.	.:.:.:.:.:.:.:.:.:.:.:.	.:.:.:.:.:.:.:.:.:.:.:.	.:.:.:.:.:.:.:.:.:.:.:.	.:.:.:.:.:.:.:.:.:.:.:.	.:.:.:.:.:.:.:.:.:.:.:.	.:.:.:.:.:.:.:.:.:.:.:.	.:.:.:.:.:.:.:.:.:.:.:.	.:.:.:.:.:.:.:.:.:.:.:.	.:.:.:.:.:.:.:.:.:.:.:.	.:.:.:.:.:.:.:.:.:.:.:.	.:.:.:.:.:.:.:.:.:.:.:.	.:.:.:.:.:.:.:.:.:.:.:.	.:.:.:.:.:.:.:.:.:.:.:.	.:.:.:.:.:.:.:.:.:.:.:.	.:.:.:.:.:.:.:.:.:.:.:.	.:.:.:.:.:.:.:.:.:.:.:.	.:.:.:.:.:.:.:.:.:.:.:.	.:.:.:.:.:.:.:.:.:.:.:.	.:.:.:.:.:.:.:.:.:.:.:.	.:.:.:.:.:.:.:.:.:.:.:.	.:.:.:.:.:.:.:.:.:.:.:.	.:.:.:.:.:.:.:.:.:.:.:.	.:.:.:.:.:.:.:.:.:.:.:.	.:.:.:.:.:.:.:.:.:.:.:.	.:.:.:.:.:.:.:.:.:.:.:.	.:.:.:.:.:.:.:.:.:.:.:.	.:.:.:.:.:.:.:.:.:.:.:.	.:.:.:.:.:.:.:.:.:.:.:.	.:.:.:.:.:.:.:.:.:.:.:.	.:.:.:.:.:.:.:.:.:.:.:.	.:.:.:.:.:.:.:.:.:.:.:.	.:.:.:.:.:.:.:.:.:.:.:.	.:.:.:.:.:.:.:.:.:.:.:.	.:.:.:.:.:.:.:.:.:.:.:.	.:.:.:.:.:.:.:.:.:.:.:.	.:.:.:.:.:.:.:.:.:.:.:.	.:.:.:.:.:.:.:.:.:.:.:.	.:.:.:.:.:.:.:.:.:.:.:.	.:.:.:.:.:.:.:.:.:.:.:.	.:.:.:.:.:.:.:.:.:.:.:.	.:.:.:.:.:.:.:.:.:.:.:.	.:.:.:.:.:.:.:.:.:.:.:.	.:.:.:.:.:.:.:.:.:.:.:.	.:.:.:.:.:.:.:.:.:.:.:.	.:.:.:.:.:.:.:.:.:.:.:.	.:.:.:.:.:.:.:.:.:.:.:.	.:.:.:.:.:.:.:.:.:.:.:.	.:.:.:.:.:.:.:.:.:.:.:.	.:.:.:.:.:.:.:.:.:.:.:.	.:.:.:.:.:.:.:.:.:.:.:.	.:.:.:.:.:.:.:.:.:.:.:.	.:.:.:.:.:.:.:.:.:.:.:.	.:.:.:.:.:.:.:.:.:.:.:.	.:.:.:.:.:.:.:.:.:.:.:.	.:.:.:.:.:.:.:.:.:.:.:.	.:.:.:.:.:.:.:.:.:.:.:.	.:.:.:.:.:.:.:.:.:.:.:.	.:.:.:.:.:.:.:.:.:.:.:.	.:.:.:.:.:.:.:.:.:.:.:.	.:.:.:.:.:.:.:.:.:.:.:.	.:.:.:.:.:.:.:.:.:.:.:.	.:.:.:.:.:.:.:.:.:.:.:.	.:.:.:.:.:.:.:.:.:.:.:.	.:.:.:.:.:.:.:.:.:.:.:.	.:.:.:.:.:.:.:.:.:.:.:.	.:.:.:.:.:.:.:.:.:.:.:.	.:.:.:.:.:.:.:.:.:.:.:.	.:.:.:.:.:.:.:.:.:.:.:.	.:.:.:.:.:.:.:.:.:.:.:.	.:.:.:.:.:.:.:.:.:.:.:.	.:.:.:.:.:.:.:.:.:.:.:.	.:.:.:.:.:.:.:.:.:.:.:.	.:.:.:.:.:.:.:.:.:.:.:.	.:.:.:.:.:.:.:.:.:.:.:.	.:.:.:.:.:.:.:.:.:.:.:.	.:.:.:.:.:.:.:.:.:.:.:.	.:.:.:.:.:.:.:.:.:.:.:.	.:.:.:.:.:.:.:.:.:.:.:.	.:.:.:.:.:.:.:.:.:.:.:.	.:.:.:.:.:.:.:.:.:.:.:.	.:.:.:.:.:.:.:.:.:.:.:.	.:.:.:.:.:.:.:.:.:.:.:.	.:.:.:.:.:.:.:.:.:.:.:.	.:.:.:.:.:.:.:.:.:.:.:.	.:.:.:.:.:.:.:.:.:.:.:.	.:.:.:.:.:.:.:.:.:.:.:.	.:.:.:.:.:.:.:.:.:.:.:.	.:.:.:.:.:.:.:.:.:.:.:.	.:.:.:.:.:.:.:.:.:.:.:.	.:.:.:.:.:.:.:.:.:.:.:.	.:.:.:.:.:.:.:.:.:.:.:.	.:.:.:.:.:.:.:.:.:.:.:.	.:.:.:.:.:.:.:.:.:.:.:.	.:.:.:.:.:.:.:.:.:.:.:.	.:.:.:.:.:.:.:.:.:.:.:.	.:.:.:.:.:.:.:.:.:.:.:.	.:.:.:.:.:.:.:.:.:.:.:.	.:.:.:.:.:.:.:.:.:.:.:.	.:.:.:.:.:.:.:.:.:.:.:.	.:.:.:.:.:.:.:.:.:.:.:.	.:.:.:.:.:.:.:.:.:.:.:.	.:.:.:.:.:.:.:.:.:.:.:.	.:.:.:.:.:.:.:.:.:.:.:.	.:.:.:.:.:.:.:.:.:.:.:.	.:.:.:.:.:.:.:.:.:.:.:.	.:.:.:.:.:.:.:.:.:.:.:.	.:.:.:.:.:.:.:.:.:.:.:.	.:.:.:.:.:.:.:.:.:.:.:.	.:.:.:.:.:.:.:.:.:.:.:.	.:.:.:.:.:.:.:.:.:.:.:.	.:.:.:.:.:.:.:.:.:.:.:.	.:.:.:.:.:.:.:.:.:.:.:.	.:.:.:.:.:.:.:.:.:.:.:.	.:.:.:.:.:.:.:.:.:.:.:.	.:.:.:.:.:.:.:.:.:.:.:.	.:.:.:.:.:.:.:.:.:.:.:.	.:.:.:.:.:.:.:.:.:.:.:.	.:.:.:.:.:.:.:.:.:.:.:.	.:.:.:.:.:.:.:.:.:.:.:.	.:.:.:.:.:.:.:.:.:.:.:.	.:.:.:.:.:.:.:.:.:.:.:.	.:.:.:.:.:.:.:.:.:.:.:.	.:.:.:.:.:.:.:.:.:.:.:.	.:.:.:.:.:.:.:.:.:.:.:.	.:.:.:.:.:.:.:.:.:.:.:.	.:.:.:.:.:.:.:.:.:.:.:.	.:.:.:.:.:.:.:.:.:.:.:.	.:.:.:.:.:.:.:.:.:.:.:.	.:.:.:.:.:.:.:.:.:.:.:.	.:.:.:.:.:.:.:.:.:.:.:.	.:.:.:.:.:.:.:.:.:.:.:.	.:.:.:.:.:.:.:.:.:.:.:.	.:.:.:.:.:.:.:.:.:.:.:.	.:.:.:.:.:.:.:.:.:.:.:.	.:.:.:.:.:.:.:.:.:.:.:.	.:.:.:.:.:.:.:.:.:.:.:.	.:.:.:.:.:.:.:.:.:.:.:.	.:.:.:.:.:.:.:.:.:.:.:.	.:.:.:.:.:.:.:.:.:.:.:.	.:.:.:.:.:.:.:.:.:.:.:.	.:.:.:.:.:.:.:.:.:.:.:.	.:.:.:.:.:.:.:.:.:.:.:.	.:.:.:.:.:.:.:.:.:.:.:.	.:.:.:.:.:.:.:.:.:.:.:.	.:.:.:.:.:.:.:.:.:.:.:.	.:.:.:.:.:.:.:.:.:.:.:.	.:.:.:.:.:.:.:.:.:.:.:.	.:.:.:.:.:.:.:.:.:.:.:.	.:.:.:.:.:.:.:.:.:.:.:.	.:.:.:.:.:.:.:.:.:.:.:.	.:.:.:.:.:.:.:.:.:.:.:.	.:.:.:.:.:.:.:.:.:.:.:.	.:.:.:.:.:.:.:.:.:.:.:.	.:.:.:.:.:.:.:.:.:.:.:.	.:.:.:.:.:.:.:.:.:.:.:.	.:.:.:.:.:.:.:.:.:.:.:.	.:.:.:.:.:.:.:.:.:.:.:.	.:.:.:.:.:.:.:.:.:.:.:.	.:.:.:.:.:.:.:.:.:.:.:.	.:.:.:.:.:.:.:.:.:.:.:.	.:.:.:.:.:.:.:.:.:.:.:.	.:.:.:.:.:.:.:.:.:.:.:.	.:.:.:.:.:.:.:.:.:.:.:.	.:.:.:.:.:.:.:.:.:.:.:.	.:.:.:.:.:.:.:.:.:.:.:.	.:.:.:.:.:.:.:.:.:.:.:.	.:.:.:.:.:.:.:.:.:.:.:.	.:.:.:.:.:.:.:.:.:.:.:.	.:.:.:.:.:.:.:.:.:.:.:.	.:.:.:.:.:.:.:.:.:.:.:.	.:.:.:.:.:.:.:.:.:.:.:.	.:.:.:.:.:.:.:.:.:.:.:.	.:.:.:.:.:.:.:.:.:.:.:.	.:.:.:.:.:.:.:.:.:.:.:.	.:.:.:.:.:.:.:.:.:.:.:.	.:.:.:.:.:.:.:.:.:.:.:.	.:.:.:.:.:.:.:.:.:.:.:.	.:.:.:.:.:.:.:.:.:.:.:.	.:.:.:.:.:.:.:.:.:.:.:.	.:.:.:.:.:.:.:.:.:.:.:.	.:.:.:.:.:.:.:.:.:.:.:.	.:.:.:.:.:.:.:.:.:.:.:.	.:.:.:.:.:.:.:.:.:.:.:.	.:.:.:.:.:.:.:.:.:.:.:.	.:.:.:.:.:.:.:.:.:.:.:.	.:.:.:.:.:.:.:.:.:.:.:.	.:.:.:.:.:.:.:.:.:.:.:.	.:.:.:.:.:.:.:.:.:.:.:.	.:.:.:.:.:.:.:.:.:.:.:.	.:.:.:.:.:.:.:.:.:.:.:.	.:.:.:.:.:.:.:.:.:.:.:.	.:.:.:.:.:.:.:.:.:.:.:.	.:.:.:.:.:.:.:.:.:.:.:.	.:.:.:.:.:.:.:.:.:.:.:.	.:.:.:.:.:.:.:.:.:.:.:.	.:.:.:.:.:.:.:.:.:.:.:.	.:.:.:.:.:.:.:.:.:.:.:.	.:.:.:.:.:.:.:.:.:.:.:.	.:.:.:.:.:.:.:.:.:.:.:.	.:.:.:.:.:.:.:.:.:.:.:.	.:.:.:.:.:.:.:.:.:.:.:.	.:.:.:.:.:.:.:.:.:.:.:.	1:138947:1:0.901408:0.998794:0.99339:21:36:44:0.897959:23:0.403509	.:.:.:.:.:.:.:.:.:.:.:.	.:.:.:.:.:.:.:.:.:.:.:.	.:.:.:.:.:.:.:.:.:.:.:.	.:.:.:.:.:.:.:.:.:.:.:.	.:.:.:.:.:.:.:.:.:.:.:.	.:.:.:.:.:.:.:.:.:.:.:.	.:.:.:.:.:.:.:.:.:.:.:.	.:.:.:.:.:.:.:.:.:.:.:.	.:.:.:.:.:.:.:.:.:.:.:.	.:.:.:.:.:.:.:.:.:.:.:.	.:.:.:.:.:.:.:.:.:.:.:.	.:.:.:.:.:.:.:.:.:.:.:.	.:.:.:.:.:.:.:.:.:.:.:.	.:.:.:.:.:.:.:.:.:.:.:.	.:.:.:.:.:.:.:.:.:.:.:.	.:.:.:.:.:.:.:.:.:.:.:.	.:.:.:.:.:.:.:.:.:.:.:.	.:.:.:.:.:.:.:.:.:.:.:.	.:.:.:.:.:.:.:.:.:.:.:.	.:.:.:.:.:.:.:.:.:.:.:.	.:.:.:.:.:.:.:.:.:.:.:.	.:.:.:.:.:.:.:.:.:.:.:.	.:.:.:.:.:.:.:.:.:.:.:.	.:.:.:.:.:.:.:.:.:.:.:.	.:.:.:.:.:.:.:.:.:.:.:.	.:.:.:.:.:.:.:.:.:.:.:.	.:.:.:.:.:.:.:.:.:.:.:.	.:.:.:.:.:.:.:.:.:.:.:.	.:.:.:.:.:.:.:.:.:.:.:.	.:.:.:.:.:.:.:.:.:.:.:.	.:.:.:.:.:.:.:.:.:.:.:.	.:.:.:.:.:.:.:.:.:.:.:.	.:.:.:.:.:.:.:.:.:.:.:.	.:.:.:.:.:.:.:.:.:.:.:.
chrI	138943	.	A	<INS:ME>	.	PASS	SVTYPE=INS;STRAND=+;FAMILY=TY2	GT:END:FIVE_P_ELT_MATCH:THREE_P_ELT_MATCH:FIVE_P_GENOME_MATCH:THREE_P_GENOME_MATCH:SPLIT_READS_5PRIME:SPLIT_READS_3PRIME:REMAPPED_DISCORDANT:REMAP_DISC_FRACTION:REMAPPED_SPLITREADS:REMAP_SPLIT_FRACTION	.:.:.:.:.:.:.:.:.:.:.:.	.:.:.:.:.:.:.:.:.:.:.:.	.:.:.:.:.:.:.:.:.:.:.:.	.:.:.:.:.:.:.:.:.:.:.:.	.:.:.:.:.:.:.:.:.:.:.:.	.:.:.:.:.:.:.:.:.:.:.:.	.:.:.:.:.:.:.:.:.:.:.:.	.:.:.:.:.:.:.:.:.:.:.:.	.:.:.:.:.:.:.:.:.:.:.:.	.:.:.:.:.:.:.:.:.:.:.:.	.:.:.:.:.:.:.:.:.:.:.:.	.:.:.:.:.:.:.:.:.:.:.:.	.:.:.:.:.:.:.:.:.:.:.:.	.:.:.:.:.:.:.:.:.:.:.:.	.:.:.:.:.:.:.:.:.:.:.:.	.:.:.:.:.:.:.:.:.:.:.:.	.:.:.:.:.:.:.:.:.:.:.:.	.:.:.:.:.:.:.:.:.:.:.:.	.:.:.:.:.:.:.:.:.:.:.:.	.:.:.:.:.:.:.:.:.:.:.:.	.:.:.:.:.:.:.:.:.:.:.:.	.:.:.:.:.:.:.:.:.:.:.:.	.:.:.:.:.:.:.:.:.:.:.:.	.:.:.:.:.:.:.:.:.:.:.:.	.:.:.:.:.:.:.:.:.:.:.:.	.:.:.:.:.:.:.:.:.:.:.:.	.:.:.:.:.:.:.:.:.:.:.:.	.:.:.:.:.:.:.:.:.:.:.:.	.:.:.:.:.:.:.:.:.:.:.:.	.:.:.:.:.:.:.:.:.:.:.:.	.:.:.:.:.:.:.:.:.:.:.:.	.:.:.:.:.:.:.:.:.:.:.:.	.:.:.:.:.:.:.:.:.:.:.:.	.:.:.:.:.:.:.:.:.:.:.:.	.:.:.:.:.:.:.:.:.:.:.:.	.:.:.:.:.:.:.:.:.:.:.:.	.:.:.:.:.:.:.:.:.:.:.:.	.:.:.:.:.:.:.:.:.:.:.:.	.:.:.:.:.:.:.:.:.:.:.:.	.:.:.:.:.:.:.:.:.:.:.:.	.:.:.:.:.:.:.:.:.:.:.:.	.:.:.:.:.:.:.:.:.:.:.:.	.:.:.:.:.:.:.:.:.:.:.:.	.:.:.:.:.:.:.:.:.:.:.:.	.:.:.:.:.:.:.:.:.:.:.:.	.:.:.:.:.:.:.:.:.:.:.:.	.:.:.:.:.:.:.:.:.:.:.:.	.:.:.:.:.:.:.:.:.:.:.:.	.:.:.:.:.:.:.:.:.:.:.:.	1:138946:1:0.946903:0.995089:0.998132:14:16:27:0.964286:20:0.666667	.:.:.:.:.:.:.:.:.:.:.:.	.:.:.:.:.:.:.:.:.:.:.:.	.:.:.:.:.:.:.:.:.:.:.:.	.:.:.:.:.:.:.:.:.:.:.:.	.:.:.:.:.:.:.:.:.:.:.:.	.:.:.:.:.:.:.:.:.:.:.:.	.:.:.:.:.:.:.:.:.:.:.:.	.:.:.:.:.:.:.:.:.:.:.:.	.:.:.:.:.:.:.:.:.:.:.:.	.:.:.:.:.:.:.:.:.:.:.:.	.:.:.:.:.:.:.:.:.:.:.:.	.:.:.:.:.:.:.:.:.:.:.:.	.:.:.:.:.:.:.:.:.:.:.:.	.:.:.:.:.:.:.:.:.:.:.:.	.:.:.:.:.:.:.:.:.:.:.:.	.:.:.:.:.:.:.:.:.:.:.:.	.:.:.:.:.:.:.:.:.:.:.:.	.:.:.:.:.:.:.:.:.:.:.:.	.:.:.:.:.:.:.:.:.:.:.:.	.:.:.:.:.:.:.:.:.:.:.:.	.:.:.:.:.:.:.:.:.:.:.:.	.:.:.:.:.:.:.:.:.:.:.:.	.:.:.:.:.:.:.:.:.:.:.:.	.:.:.:.:.:.:.:.:.:.:.:.	.:.:.:.:.:.:.:.:.:.:.:.	.:.:.:.:.:.:.:.:.:.:.:.	.:.:.:.:.:.:.:.:.:.:.:.	.:.:.:.:.:.:.:.:.:.:.:.	.:.:.:.:.:.:.:.:.:.:.:.	.:.:.:.:.:.:.:.:.:.:.:.	.:.:.:.:.:.:.:.:.:.:.:.	.:.:.:.:.:.:.:.:.:.:.:.	.:.:.:.:.:.:.:.:.:.:.:.	.:.:.:.:.:.:.:.:.:.:.:.	.:.:.:.:.:.:.:.:.:.:.:.	.:.:.:.:.:.:.:.:.:.:.:.	.:.:.:.:.:.:.:.:.:.:.:.	.:.:.:.:.:.:.:.:.:.:.:.	.:.:.:.:.:.:.:.:.:.:.:.	.:.:.:.:.:.:.:.:.:.:.:.	.:.:.:.:.:.:.:.:.:.:.:.	.:.:.:.:.:.:.:.:.:.:.:.	.:.:.:.:.:.:.:.:.:.:.:.	.:.:.:.:.:.:.:.:.:.:.:.	.:.:.:.:.:.:.:.:.:.:.:.	.:.:.:.:.:.:.:.:.:.:.:.	.:.:.:.:.:.:.:.:.:.:.:.	.:.:.:.:.:.:.:.:.:.:.:.	.:.:.:.:.:.:.:.:.:.:.:.	.:.:.:.:.:.:.:.:.:.:.:.	.:.:.:.:.:.:.:.:.:.:.:.	.:.:.:.:.:.:.:.:.:.:.:.	.:.:.:.:.:.:.:.:.:.:.:.	.:.:.:.:.:.:.:.:.:.:.:.	.:.:.:.:.:.:.:.:.:.:.:.	.:.:.:.:.:.:.:.:.:.:.:.	.:.:.:.:.:.:.:.:.:.:.:.	.:.:.:.:.:.:.:.:.:.:.:.	.:.:.:.:.:.:.:.:.:.:.:.	.:.:.:.:.:.:.:.:.:.:.:.	.:.:.:.:.:.:.:.:.:.:.:.	.:.:.:.:.:.:.:.:.:.:.:.	.:.:.:.:.:.:.:.:.:.:.:.	.:.:.:.:.:.:.:.:.:.:.:.	.:.:.:.:.:.:.:.:.:.:.:.	.:.:.:.:.:.:.:.:.:.:.:.	.:.:.:.:.:.:.:.:.:.:.:.	.:.:.:.:.:.:.:.:.:.:.:.	.:.:.:.:.:.:.:.:.:.:.:.	.:.:.:.:.:.:.:.:.:.:.:.	.:.:.:.:.:.:.:.:.:.:.:.	.:.:.:.:.:.:.:.:.:.:.:.	.:.:.:.:.:.:.:.:.:.:.:.	.:.:.:.:.:.:.:.:.:.:.:.	.:.:.:.:.:.:.:.:.:.:.:.	.:.:.:.:.:.:.:.:.:.:.:.	.:.:.:.:.:.:.:.:.:.:.:.	.:.:.:.:.:.:.:.:.:.:.:.	.:.:.:.:.:.:.:.:.:.:.:.	.:.:.:.:.:.:.:.:.:.:.:.	.:.:.:.:.:.:.:.:.:.:.:.	.:.:.:.:.:.:.:.:.:.:.:.	.:.:.:.:.:.:.:.:.:.:.:.	.:.:.:.:.:.:.:.:.:.:.:.	.:.:.:.:.:.:.:.:.:.:.:.	.:.:.:.:.:.:.:.:.:.:.:.	.:.:.:.:.:.:.:.:.:.:.:.	.:.:.:.:.:.:.:.:.:.:.:.	.:.:.:.:.:.:.:.:.:.:.:.	.:.:.:.:.:.:.:.:.:.:.:.	.:.:.:.:.:.:.:.:.:.:.:.	.:.:.:.:.:.:.:.:.:.:.:.	.:.:.:.:.:.:.:.:.:.:.:.	.:.:.:.:.:.:.:.:.:.:.:.	.:.:.:.:.:.:.:.:.:.:.:.	.:.:.:.:.:.:.:.:.:.:.:.	.:.:.:.:.:.:.:.:.:.:.:.	.:.:.:.:.:.:.:.:.:.:.:.	.:.:.:.:.:.:.:.:.:.:.:.	.:.:.:.:.:.:.:.:.:.:.:.	.:.:.:.:.:.:.:.:.:.:.:.	.:.:.:.:.:.:.:.:.:.:.:.	.:.:.:.:.:.:.:.:.:.:.:.	.:.:.:.:.:.:.:.:.:.:.:.	.:.:.:.:.:.:.:.:.:.:.:.	.:.:.:.:.:.:.:.:.:.:.:.	.:.:.:.:.:.:.:.:.:.:.:.	.:.:.:.:.:.:.:.:.:.:.:.	.:.:.:.:.:.:.:.:.:.:.:.	.:.:.:.:.:.:.:.:.:.:.:.	.:.:.:.:.:.:.:.:.:.:.:.	.:.:.:.:.:.:.:.:.:.:.:.	.:.:.:.:.:.:.:.:.:.:.:.	.:.:.:.:.:.:.:.:.:.:.:.	.:.:.:.:.:.:.:.:.:.:.:.	.:.:.:.:.:.:.:.:.:.:.:.	.:.:.:.:.:.:.:.:.:.:.:.	.:.:.:.:.:.:.:.:.:.:.:.	.:.:.:.:.:.:.:.:.:.:.:.	.:.:.:.:.:.:.:.:.:.:.:.	.:.:.:.:.:.:.:.:.:.:.:.	.:.:.:.:.:.:.:.:.:.:.:.	.:.:.:.:.:.:.:.:.:.:.:.	.:.:.:.:.:.:.:.:.:.:.:.	.:.:.:.:.:.:.:.:.:.:.:.	.:.:.:.:.:.:.:.:.:.:.:.	.:.:.:.:.:.:.:.:.:.:.:.	.:.:.:.:.:.:.:.:.:.:.:.	.:.:.:.:.:.:.:.:.:.:.:.	.:.:.:.:.:.:.:.:.:.:.:.	.:.:.:.:.:.:.:.:.:.:.:.	.:.:.:.:.:.:.:.:.:.:.:.	.:.:.:.:.:.:.:.:.:.:.:.	.:.:.:.:.:.:.:.:.:.:.:.	.:.:.:.:.:.:.:.:.:.:.:.	.:.:.:.:.:.:.:.:.:.:.:.	.:.:.:.:.:.:.:.:.:.:.:.	.:.:.:.:.:.:.:.:.:.:.:.	.:.:.:.:.:.:.:.:.:.:.:.	.:.:.:.:.:.:.:.:.:.:.:.	.:.:.:.:.:.:.:.:.:.:.:.	.:.:.:.:.:.:.:.:.:.:.:.	.:.:.:.:.:.:.:.:.:.:.:.	.:.:.:.:.:.:.:.:.:.:.:.	.:.:.:.:.:.:.:.:.:.:.:.	.:.:.:.:.:.:.:.:.:.:.:.	.:.:.:.:.:.:.:.:.:.:.:.	.:.:.:.:.:.:.:.:.:.:.:.	.:.:.:.:.:.:.:.:.:.:.:.	.:.:.:.:.:.:.:.:.:.:.:.	.:.:.:.:.:.:.:.:.:.:.:.	.:.:.:.:.:.:.:.:.:.:.:.	.:.:.:.:.:.:.:.:.:.:.:.	.:.:.:.:.:.:.:.:.:.:.:.	.:.:.:.:.:.:.:.:.:.:.:.	.:.:.:.:.:.:.:.:.:.:.:.	.:.:.:.:.:.:.:.:.:.:.:.	.:.:.:.:.:.:.:.:.:.:.:.	.:.:.:.:.:.:.:.:.:.:.:.	.:.:.:.:.:.:.:.:.:.:.:.	.:.:.:.:.:.:.:.:.:.:.:.	.:.:.:.:.:.:.:.:.:.:.:.	.:.:.:.:.:.:.:.:.:.:.:.	.:.:.:.:.:.:.:.:.:.:.:.	.:.:.:.:.:.:.:.:.:.:.:.	.:.:.:.:.:.:.:.:.:.:.:.	.:.:.:.:.:.:.:.:.:.:.:.	.:.:.:.:.:.:.:.:.:.:.:.	.:.:.:.:.:.:.:.:.:.:.:.	.:.:.:.:.:.:.:.:.:.:.:.	.:.:.:.:.:.:.:.:.:.:.:.	.:.:.:.:.:.:.:.:.:.:.:.	.:.:.:.:.:.:.:.:.:.:.:.	.:.:.:.:.:.:.:.:.:.:.:.	.:.:.:.:.:.:.:.:.:.:.:.	.:.:.:.:.:.:.:.:.:.:.:.	.:.:.:.:.:.:.:.:.:.:.:.	.:.:.:.:.:.:.:.:.:.:.:.	.:.:.:.:.:.:.:.:.:.:.:.	.:.:.:.:.:.:.:.:.:.:.:.	.:.:.:.:.:.:.:.:.:.:.:.	.:.:.:.:.:.:.:.:.:.:.:.	.:.:.:.:.:.:.:.:.:.:.:.	.:.:.:.:.:.:.:.:.:.:.:.	.:.:.:.:.:.:.:.:.:.:.:.	.:.:.:.:.:.:.:.:.:.:.:.	.:.:.:.:.:.:.:.:.:.:.:.	.:.:.:.:.:.:.:.:.:.:.:.	.:.:.:.:.:.:.:.:.:.:.:.	.:.:.:.:.:.:.:.:.:.:.:.	.:.:.:.:.:.:.:.:.:.:.:.	.:.:.:.:.:.:.:.:.:.:.:.	.:.:.:.:.:.:.:.:.:.:.:.	.:.:.:.:.:.:.:.:.:.:.:.	.:.:.:.:.:.:.:.:.:.:.:.	.:.:.:.:.:.:.:.:.:.:.:.	.:.:.:.:.:.:.:.:.:.:.:.	.:.:.:.:.:.:.:.:.:.:.:.	.:.:.:.:.:.:.:.:.:.:.:.	.:.:.:.:.:.:.:.:.:.:.:.	.:.:.:.:.:.:.:.:.:.:.:.	.:.:.:.:.:.:.:.:.:.:.:.	.:.:.:.:.:.:.:.:.:.:.:.	.:.:.:.:.:.:.:.:.:.:.:.	.:.:.:.:.:.:.:.:.:.:.:.	.:.:.:.:.:.:.:.:.:.:.:.	.:.:.:.:.:.:.:.:.:.:.:.	.:.:.:.:.:.:.:.:.:.:.:.	.:.:.:.:.:.:.:.:.:.:.:.	.:.:.:.:.:.:.:.:.:.:.:.	.:.:.:.:.:.:.:.:.:.:.:.	.:.:.:.:.:.:.:.:.:.:.:.	.:.:.:.:.:.:.:.:.:.:.:.	.:.:.:.:.:.:.:.:.:.:.:.	.:.:.:.:.:.:.:.:.:.:.:.	.:.:.:.:.:.:.:.:.:.:.:.	.:.:.:.:.:.:.:.:.:.:.:.	.:.:.:.:.:.:.:.:.:.:.:.	.:.:.:.:.:.:.:.:.:.:.:.	.:.:.:.:.:.:.:.:.:.:.:.	.:.:.:.:.:.:.:.:.:.:.:.	.:.:.:.:.:.:.:.:.:.:.:.	.:.:.:.:.:.:.:.:.:.:.:.	.:.:.:.:.:.:.:.:.:.:.:.	.:.:.:.:.:.:.:.:.:.:.:.	.:.:.:.:.:.:.:.:.:.:.:.	.:.:.:.:.:.:.:.:.:.:.:.	.:.:.:.:.:.:.:.:.:.:.:.	.:.:.:.:.:.:.:.:.:.:.:.	.:.:.:.:.:.:.:.:.:.:.:.	.:.:.:.:.:.:.:.:.:.:.:.	.:.:.:.:.:.:.:.:.:.:.:.	.:.:.:.:.:.:.:.:.:.:.:.	.:.:.:.:.:.:.:.:.:.:.:.	.:.:.:.:.:.:.:.:.:.:.:.	.:.:.:.:.:.:.:.:.:.:.:.	.:.:.:.:.:.:.:.:.:.:.:.	.:.:.:.:.:.:.:.:.:.:.:.	.:.:.:.:.:.:.:.:.:.:.:.	.:.:.:.:.:.:.:.:.:.:.:.	.:.:.:.:.:.:.:.:.:.:.:.	.:.:.:.:.:.:.:.:.:.:.:.	.:.:.:.:.:.:.:.:.:.:.:.	.:.:.:.:.:.:.:.:.:.:.:.	.:.:.:.:.:.:.:.:.:.:.:.	.:.:.:.:.:.:.:.:.:.:.:.	.:.:.:.:.:.:.:.:.:.:.:.	.:.:.:.:.:.:.:.:.:.:.:.	.:.:.:.:.:.:.:.:.:.:.:.	.:.:.:.:.:.:.:.:.:.:.:.	.:.:.:.:.:.:.:.:.:.:.:.	.:.:.:.:.:.:.:.:.:.:.:.	.:.:.:.:.:.:.:.:.:.:.:.	.:.:.:.:.:.:.:.:.:.:.:.	.:.:.:.:.:.:.:.:.:.:.:.	.:.:.:.:.:.:.:.:.:.:.:.	.:.:.:.:.:.:.:.:.:.:.:.	.:.:.:.:.:.:.:.:.:.:.:.	.:.:.:.:.:.:.:.:.:.:.:.	.:.:.:.:.:.:.:.:.:.:.:.	.:.:.:.:.:.:.:.:.:.:.:.	.:.:.:.:.:.:.:.:.:.:.:.	.:.:.:.:.:.:.:.:.:.:.:.	.:.:.:.:.:.:.:.:.:.:.:.	.:.:.:.:.:.:.:.:.:.:.:.	.:.:.:.:.:.:.:.:.:.:.:.	.:.:.:.:.:.:.:.:.:.:.:.	.:.:.:.:.:.:.:.:.:.:.:.	.:.:.:.:.:.:.:.:.:.:.:.	.:.:.:.:.:.:.:.:.:.:.:.	.:.:.:.:.:.:.:.:.:.:.:.	.:.:.:.:.:.:.:.:.:.:.:.	.:.:.:.:.:.:.:.:.:.:.:.	.:.:.:.:.:.:.:.:.:.:.:.	.:.:.:.:.:.:.:.:.:.:.:.	.:.:.:.:.:.:.:.:.:.:.:.	.:.:.:.:.:.:.:.:.:.:.:.	.:.:.:.:.:.:.:.:.:.:.:.	.:.:.:.:.:.:.:.:.:.:.:.	.:.:.:.:.:.:.:.:.:.:.:.	.:.:.:.:.:.:.:.:.:.:.:.	.:.:.:.:.:.:.:.:.:.:.:.	.:.:.:.:.:.:.:.:.:.:.:.	.:.:.:.:.:.:.:.:.:.:.:.	.:.:.:.:.:.:.:.:.:.:.:.	.:.:.:.:.:.:.:.:.:.:.:.	.:.:.:.:.:.:.:.:.:.:.:.	.:.:.:.:.:.:.:.:.:.:.:.	.:.:.:.:.:.:.:.:.:.:.:.	.:.:.:.:.:.:.:.:.:.:.:.	.:.:.:.:.:.:.:.:.:.:.:.	.:.:.:.:.:.:.:.:.:.:.:.	.:.:.:.:.:.:.:.:.:.:.:.	.:.:.:.:.:.:.:.:.:.:.:.	.:.:.:.:.:.:.:.:.:.:.:.	.:.:.:.:.:.:.:.:.:.:.:.	.:.:.:.:.:.:.:.:.:.:.:.	.:.:.:.:.:.:.:.:.:.:.:.	.:.:.:.:.:.:.:.:.:.:.:.	.:.:.:.:.:.:.:.:.:.:.:.	.:.:.:.:.:.:.:.:.:.:.:.	.:.:.:.:.:.:.:.:.:.:.:.	.:.:.:.:.:.:.:.:.:.:.:.	.:.:.:.:.:.:.:.:.:.:.:.	.:.:.:.:.:.:.:.:.:.:.:.	.:.:.:.:.:.:.:.:.:.:.:.	.:.:.:.:.:.:.:.:.:.:.:.	.:.:.:.:.:.:.:.:.:.:.:.	.:.:.:.:.:.:.:.:.:.:.:.	.:.:.:.:.:.:.:.:.:.:.:.	.:.:.:.:.:.:.:.:.:.:.:.	.:.:.:.:.:.:.:.:.:.:.:.	.:.:.:.:.:.:.:.:.:.:.:.	.:.:.:.:.:.:.:.:.:.:.:.	.:.:.:.:.:.:.:.:.:.:.:.	.:.:.:.:.:.:.:.:.:.:.:.	.:.:.:.:.:.:.:.:.:.:.:.	.:.:.:.:.:.:.:.:.:.:.:.	.:.:.:.:.:.:.:.:.:.:.:.	.:.:.:.:.:.:.:.:.:.:.:.	.:.:.:.:.:.:.:.:.:.:.:.	.:.:.:.:.:.:.:.:.:.:.:.	.:.:.:.:.:.:.:.:.:.:.:.	.:.:.:.:.:.:.:.:.:.:.:.	.:.:.:.:.:.:.:.:.:.:.:.	.:.:.:.:.:.:.:.:.:.:.:.	.:.:.:.:.:.:.:.:.:.:.:.	.:.:.:.:.:.:.:.:.:.:.:.	.:.:.:.:.:.:.:.:.:.:.:.	.:.:.:.:.:.:.:.:.:.:.:.	.:.:.:.:.:.:.:.:.:.:.:.	.:.:.:.:.:.:.:.:.:.:.:.	.:.:.:.:.:.:.:.:.:.:.:.	.:.:.:.:.:.:.:.:.:.:.:.	.:.:.:.:.:.:.:.:.:.:.:.	.:.:.:.:.:.:.:.:.:.:.:.	.:.:.:.:.:.:.:.:.:.:.:.	.:.:.:.:.:.:.:.:.:.:.:.	.:.:.:.:.:.:.:.:.:.:.:.	.:.:.:.:.:.:.:.:.:.:.:.	.:.:.:.:.:.:.:.:.:.:.:.	.:.:.:.:.:.:.:.:.:.:.:.	.:.:.:.:.:.:.:.:.:.:.:.	.:.:.:.:.:.:.:.:.:.:.:.	.:.:.:.:.:.:.:.:.:.:.:.	.:.:.:.:.:.:.:.:.:.:.:.	.:.:.:.:.:.:.:.:.:.:.:.	.:.:.:.:.:.:.:.:.:.:.:.	.:.:.:.:.:.:.:.:.:.:.:.	.:.:.:.:.:.:.:.:.:.:.:.	.:.:.:.:.:.:.:.:.:.:.:.	.:.:.:.:.:.:.:.:.:.:.:.	.:.:.:.:.:.:.:.:.:.:.:.	.:.:.:.:.:.:.:.:.:.:.:.	.:.:.:.:.:.:.:.:.:.:.:.	.:.:.:.:.:.:.:.:.:.:.:.	.:.:.:.:.:.:.:.:.:.:.:.	.:.:.:.:.:.:.:.:.:.:.:.	.:.:.:.:.:.:.:.:.:.:.:.	.:.:.:.:.:.:.:.:.:.:.:.	.:.:.:.:.:.:.:.:.:.:.:.	.:.:.:.:.:.:.:.:.:.:.:.	.:.:.:.:.:.:.:.:.:.:.:.	.:.:.:.:.:.:.:.:.:.:.:.	.:.:.:.:.:.:.:.:.:.:.:.	.:.:.:.:.:.:.:.:.:.:.:.	.:.:.:.:.:.:.:.:.:.:.:.	.:.:.:.:.:.:.:.:.:.:.:.	.:.:.:.:.:.:.:.:.:.:.:.	.:.:.:.:.:.:.:.:.:.:.:.	.:.:.:.:.:.:.:.:.:.:.:.	.:.:.:.:.:.:.:.:.:.:.:.	.:.:.:.:.:.:.:.:.:.:.:.	.:.:.:.:.:.:.:.:.:.:.:.	.:.:.:.:.:.:.:.:.:.:.:.	.:.:.:.:.:.:.:.:.:.:.:.	.:.:.:.:.:.:.:.:.:.:.:.	.:.:.:.:.:.:.:.:.:.:.:.	.:.:.:.:.:.:.:.:.:.:.:.	.:.:.:.:.:.:.:.:.:.:.:.	.:.:.:.:.:.:.:.:.:.:.:.	.:.:.:.:.:.:.:.:.:.:.:.	.:.:.:.:.:.:.:.:.:.:.:.	.:.:.:.:.:.:.:.:.:.:.:.	.:.:.:.:.:.:.:.:.:.:.:.	.:.:.:.:.:.:.:.:.:.:.:.	.:.:.:.:.:.:.:.:.:.:.:.	.:.:.:.:.:.:.:.:.:.:.:.	.:.:.:.:.:.:.:.:.:.:.:.	.:.:.:.:.:.:.:.:.:.:.:.	.:.:.:.:.:.:.:.:.:.:.:.	.:.:.:.:.:.:.:.:.:.:.:.	.:.:.:.:.:.:.:.:.:.:.:.	.:.:.:.:.:.:.:.:.:.:.:.	.:.:.:.:.:.:.:.:.:.:.:.	.:.:.:.:.:.:.:.:.:.:.:.	.:.:.:.:.:.:.:.:.:.:.:.	.:.:.:.:.:.:.:.:.:.:.:.	.:.:.:.:.:.:.:.:.:.:.:.	.:.:.:.:.:.:.:.:.:.:.:.	.:.:.:.:.:.:.:.:.:.:.:.	.:.:.:.:.:.:.:.:.:.:.:.	.:.:.:.:.:.:.:.:.:.:.:.	.:.:.:.:.:.:.:.:.:.:.:.	.:.:.:.:.:.:.:.:.:.:.:.	.:.:.:.:.:.:.:.:.:.:.:.	.:.:.:.:.:.:.:.:.:.:.:.	.:.:.:.:.:.:.:.:.:.:.:.	.:.:.:.:.:.:.:.:.:.:.:.	.:.:.:.:.:.:.:.:.:.:.:.	.:.:.:.:.:.:.:.:.:.:.:.	.:.:.:.:.:.:.:.:.:.:.:.	.:.:.:.:.:.:.:.:.:.:.:.	.:.:.:.:.:.:.:.:.:.:.:.	.:.:.:.:.:.:.:.:.:.:.:.	.:.:.:.:.:.:.:.:.:.:.:.	.:.:.:.:.:.:.:.:.:.:.:.	.:.:.:.:.:.:.:.:.:.:.:.	.:.:.:.:.:.:.:.:.:.:.:.	.:.:.:.:.:.:.:.:.:.:.:.	.:.:.:.:.:.:.:.:.:.:.:.	.:.:.:.:.:.:.:.:.:.:.:.	.:.:.:.:.:.:.:.:.:.:.:.	.:.:.:.:.:.:.:.:.:.:.:.	.:.:.:.:.:.:.:.:.:.:.:.	.:.:.:.:.:.:.:.:.:.:.:.	.:.:.:.:.:.:.:.:.:.:.:.	.:.:.:.:.:.:.:.:.:.:.:.	.:.:.:.:.:.:.:.:.:.:.:.	.:.:.:.:.:.:.:.:.:.:.:.	.:.:.:.:.:.:.:.:.:.:.:.	.:.:.:.:.:.:.:.:.:.:.:.	.:.:.:.:.:.:.:.:.:.:.:.	.:.:.:.:.:.:.:.:.:.:.:.	.:.:.:.:.:.:.:.:.:.:.:.	.:.:.:.:.:.:.:.:.:.:.:.	.:.:.:.:.:.:.:.:.:.:.:.	.:.:.:.:.:.:.:.:.:.:.:.	.:.:.:.:.:.:.:.:.:.:.:.	.:.:.:.:.:.:.:.:.:.:.:.	.:.:.:.:.:.:.:.:.:.:.:.	.:.:.:.:.:.:.:.:.:.:.:.	.:.:.:.:.:.:.:.:.:.:.:.	.:.:.:.:.:.:.:.:.:.:.:.	.:.:.:.:.:.:.:.:.:.:.:.	.:.:.:.:.:.:.:.:.:.:.:.	.:.:.:.:.:.:.:.:.:.:.:.	.:.:.:.:.:.:.:.:.:.:.:.	.:.:.:.:.:.:.:.:.:.:.:.	.:.:.:.:.:.:.:.:.:.:.:.	.:.:.:.:.:.:.:.:.:.:.:.	.:.:.:.:.:.:.:.:.:.:.:.	.:.:.:.:.:.:.:.:.:.:.:.	.:.:.:.:.:.:.:.:.:.:.:.	.:.:.:.:.:.:.:.:.:.:.:.	.:.:.:.:.:.:.:.:.:.:.:.	.:.:.:.:.:.:.:.:.:.:.:.	.:.:.:.:.:.:.:.:.:.:.:.	.:.:.:.:.:.:.:.:.:.:.:.	.:.:.:.:.:.:.:.:.:.:.:.	.:.:.:.:.:.:.:.:.:.:.:.	.:.:.:.:.:.:.:.:.:.:.:.	.:.:.:.:.:.:.:.:.:.:.:.	.:.:.:.:.:.:.:.:.:.:.:.	.:.:.:.:.:.:.:.:.:.:.:.	.:.:.:.:.:.:.:.:.:.:.:.	.:.:.:.:.:.:.:.:.:.:.:.	.:.:.:.:.:.:.:.:.:.:.:.	.:.:.:.:.:.:.:.:.:.:.:.	.:.:.:.:.:.:.:.:.:.:.:.	.:.:.:.:.:.:.:.:.:.:.:.	.:.:.:.:.:.:.:.:.:.:.:.	.:.:.:.:.:.:.:.:.:.:.:.	.:.:.:.:.:.:.:.:.:.:.:.	.:.:.:.:.:.:.:.:.:.:.:.	.:.:.:.:.:.:.:.:.:.:.:.	.:.:.:.:.:.:.:.:.:.:.:.	.:.:.:.:.:.:.:.:.:.:.:.	.:.:.:.:.:.:.:.:.:.:.:.	.:.:.:.:.:.:.:.:.:.:.:.	.:.:.:.:.:.:.:.:.:.:.:.	.:.:.:.:.:.:.:.:.:.:.:.	.:.:.:.:.:.:.:.:.:.:.:.	.:.:.:.:.:.:.:.:.:.:.:.	.:.:.:.:.:.:.:.:.:.:.:.	.:.:.:.:.:.:.:.:.:.:.:.	.:.:.:.:.:.:.:.:.:.:.:.	.:.:.:.:.:.:.:.:.:.:.:.	.:.:.:.:.:.:.:.:.:.:.:.	.:.:.:.:.:.:.:.:.:.:.:.	.:.:.:.:.:.:.:.:.:.:.:.	.:.:.:.:.:.:.:.:.:.:.:.	.:.:.:.:.:.:.:.:.:.:.:.	.:.:.:.:.:.:.:.:.:.:.:.	.:.:.:.:.:.:.:.:.:.:.:.	.:.:.:.:.:.:.:.:.:.:.:.	.:.:.:.:.:.:.:.:.:.:.:.	.:.:.:.:.:.:.:.:.:.:.:.	.:.:.:.:.:.:.:.:.:.:.:.	.:.:.:.:.:.:.:.:.:.:.:.	.:.:.:.:.:.:.:.:.:.:.:.	.:.:.:.:.:.:.:.:.:.:.:.	.:.:.:.:.:.:.:.:.:.:.:.	.:.:.:.:.:.:.:.:.:.:.:.	.:.:.:.:.:.:.:.:.:.:.:.	.:.:.:.:.:.:.:.:.:.:.:.	.:.:.:.:.:.:.:.:.:.:.:.	.:.:.:.:.:.:.:.:.:.:.:.	.:.:.:.:.:.:.:.:.:.:.:.	.:.:.:.:.:.:.:.:.:.:.:.	.:.:.:.:.:.:.:.:.:.:.:.	.:.:.:.:.:.:.:.:.:.:.:.	.:.:.:.:.:.:.:.:.:.:.:.	.:.:.:.:.:.:.:.:.:.:.:.	.:.:.:.:.:.:.:.:.:.:.:.	.:.:.:.:.:.:.:.:.:.:.:.	.:.:.:.:.:.:.:.:.:.:.:.	.:.:.:.:.:.:.:.:.:.:.:.	.:.:.:.:.:.:.:.:.:.:.:.	.:.:.:.:.:.:.:.:.:.:.:.	.:.:.:.:.:.:.:.:.:.:.:.	.:.:.:.:.:.:.:.:.:.:.:.	.:.:.:.:.:.:.:.:.:.:.:.	.:.:.:.:.:.:.:.:.:.:.:.	.:.:.:.:.:.:.:.:.:.:.:.	.:.:.:.:.:.:.:.:.:.:.:.	.:.:.:.:.:.:.:.:.:.:.:.	.:.:.:.:.:.:.:.:.:.:.:.	.:.:.:.:.:.:.:.:.:.:.:.	.:.:.:.:.:.:.:.:.:.:.:.	.:.:.:.:.:.:.:.:.:.:.:.	.:.:.:.:.:.:.:.:.:.:.:.	.:.:.:.:.:.:.:.:.:.:.:.	.:.:.:.:.:.:.:.:.:.:.:.	.:.:.:.:.:.:.:.:.:.:.:.	.:.:.:.:.:.:.:.:.:.:.:.	.:.:.:.:.:.:.:.:.:.:.:.	.:.:.:.:.:.:.:.:.:.:.:.	.:.:.:.:.:.:.:.:.:.:.:.	.:.:.:.:.:.:.:.:.:.:.:.	.:.:.:.:.:.:.:.:.:.:.:.	.:.:.:.:.:.:.:.:.:.:.:.	.:.:.:.:.:.:.:.:.:.:.:.	.:.:.:.:.:.:.:.:.:.:.:.	.:.:.:.:.:.:.:.:.:.:.:.	.:.:.:.:.:.:.:.:.:.:.:.	.:.:.:.:.:.:.:.:.:.:.:.	.:.:.:.:.:.:.:.:.:.:.:.	.:.:.:.:.:.:.:.:.:.:.:.	.:.:.:.:.:.:.:.:.:.:.:.	.:.:.:.:.:.:.:.:.:.:.:.	.:.:.:.:.:.:.:.:.:.:.:.	.:.:.:.:.:.:.:.:.:.:.:.	.:.:.:.:.:.:.:.:.:.:.:.	.:.:.:.:.:.:.:.:.:.:.:.	.:.:.:.:.:.:.:.:.:.:.:.	.:.:.:.:.:.:.:.:.:.:.:.	.:.:.:.:.:.:.:.:.:.:.:.	.:.:.:.:.:.:.:.:.:.:.:.	.:.:.:.:.:.:.:.:.:.:.:.	.:.:.:.:.:.:.:.:.:.:.:.	.:.:.:.:.:.:.:.:.:.:.:.	.:.:.:.:.:.:.:.:.:.:.:.	.:.:.:.:.:.:.:.:.:.:.:.	.:.:.:.:.:.:.:.:.:.:.:.	.:.:.:.:.:.:.:.:.:.:.:.	.:.:.:.:.:.:.:.:.:.:.:.	.:.:.:.:.:.:.:.:.:.:.:.	.:.:.:.:.:.:.:.:.:.:.:.	.:.:.:.:.:.:.:.:.:.:.:.	.:.:.:.:.:.:.:.:.:.:.:.	.:.:.:.:.:.:.:.:.:.:.:.	.:.:.:.:.:.:.:.:.:.:.:.	.:.:.:.:.:.:.:.:.:.:.:.	.:.:.:.:.:.:.:.:.:.:.:.	.:.:.:.:.:.:.:.:.:.:.:.	.:.:.:.:.:.:.:.:.:.:.:.	.:.:.:.:.:.:.:.:.:.:.:.	.:.:.:.:.:.:.:.:.:.:.:.	.:.:.:.:.:.:.:.:.:.:.:.	.:.:.:.:.:.:.:.:.:.:.:.	.:.:.:.:.:.:.:.:.:.:.:.	.:.:.:.:.:.:.:.:.:.:.:.	.:.:.:.:.:.:.:.:.:.:.:.	.:.:.:.:.:.:.:.:.:.:.:.	.:.:.:.:.:.:.:.:.:.:.:.	.:.:.:.:.:.:.:.:.:.:.:.	.:.:.:.:.:.:.:.:.:.:.:.	.:.:.:.:.:.:.:.:.:.:.:.	.:.:.:.:.:.:.:.:.:.:.:.	.:.:.:.:.:.:.:.:.:.:.:.	.:.:.:.:.:.:.:.:.:.:.:.	.:.:.:.:.:.:.:.:.:.:.:.	.:.:.:.:.:.:.:.:.:.:.:.	.:.:.:.:.:.:.:.:.:.:.:.	.:.:.:.:.:.:.:.:.:.:.:.	.:.:.:.:.:.:.:.:.:.:.:.	.:.:.:.:.:.:.:.:.:.:.:.	.:.:.:.:.:.:.:.:.:.:.:.	.:.:.:.:.:.:.:.:.:.:.:.	.:.:.:.:.:.:.:.:.:.:.:.	.:.:.:.:.:.:.:.:.:.:.:.	.:.:.:.:.:.:.:.:.:.:.:.	.:.:.:.:.:.:.:.:.:.:.:.	.:.:.:.:.:.:.:.:.:.:.:.	.:.:.:.:.:.:.:.:.:.:.:.	.:.:.:.:.:.:.:.:.:.:.:.	.:.:.:.:.:.:.:.:.:.:.:.	.:.:.:.:.:.:.:.:.:.:.:.	.:.:.:.:.:.:.:.:.:.:.:.	.:.:.:.:.:.:.:.:.:.:.:.	.:.:.:.:.:.:.:.:.:.:.:.	.:.:.:.:.:.:.:.:.:.:.:.	.:.:.:.:.:.:.:.:.:.:.:.	.:.:.:.:.:.:.:.:.:.:.:.	.:.:.:.:.:.:.:.:.:.:.:.	.:.:.:.:.:.:.:.:.:.:.:.	.:.:.:.:.:.:.:.:.:.:.:.	.:.:.:.:.:.:.:.:.:.:.:.	.:.:.:.:.:.:.:.:.:.:.:.	.:.:.:.:.:.:.:.:.:.:.:.	.:.:.:.:.:.:.:.:.:.:.:.	.:.:.:.:.:.:.:.:.:.:.:.	.:.:.:.:.:.:.:.:.:.:.:.	.:.:.:.:.:.:.:.:.:.:.:.	.:.:.:.:.:.:.:.:.:.:.:.	.:.:.:.:.:.:.:.:.:.:.:.	.:.:.:.:.:.:.:.:.:.:.:.	.:.:.:.:.:.:.:.:.:.:.:.	.:.:.:.:.:.:.:.:.:.:.:.	.:.:.:.:.:.:.:.:.:.:.:.	.:.:.:.:.:.:.:.:.:.:.:.	.:.:.:.:.:.:.:.:.:.:.:.	.:.:.:.:.:.:.:.:.:.:.:.	.:.:.:.:.:.:.:.:.:.:.:.	.:.:.:.:.:.:.:.:.:.:.:.	.:.:.:.:.:.:.:.:.:.:.:.	.:.:.:.:.:.:.:.:.:.:.:.	.:.:.:.:.:.:.:.:.:.:.:.	.:.:.:.:.:.:.:.:.:.:.:.	.:.:.:.:.:.:.:.:.:.:.:.	.:.:.:.:.:.:.:.:.:.:.:.	.:.:.:.:.:.:.:.:.:.:.:.	.:.:.:.:.:.:.:.:.:.:.:.	.:.:.:.:.:.:.:.:.:.:.:.	.:.:.:.:.:.:.:.:.:.:.:.	.:.:.:.:.:.:.:.:.:.:.:.	.:.:.:.:.:.:.:.:.:.:.:.	.:.:.:.:.:.:.:.:.:.:.:.	.:.:.:.:.:.:.:.:.:.:.:.	.:.:.:.:.:.:.:.:.:.:.:.	.:.:.:.:.:.:.:.:.:.:.:.	.:.:.:.:.:.:.:.:.:.:.:.	.:.:.:.:.:.:.:.:.:.:.:.	.:.:.:.:.:.:.:.:.:.:.:.	.:.:.:.:.:.:.:.:.:.:.:.	.:.:.:.:.:.:.:.:.:.:.:.	.:.:.:.:.:.:.:.:.:.:.:.	.:.:.:.:.:.:.:.:.:.:.:.	.:.:.:.:.:.:.:.:.:.:.:.	.:.:.:.:.:.:.:.:.:.:.:.	.:.:.:.:.:.:.:.:.:.:.:.	.:.:.:.:.:.:.:.:.:.:.:.	.:.:.:.:.:.:.:.:.:.:.:.	.:.:.:.:.:.:.:.:.:.:.:.	.:.:.:.:.:.:.:.:.:.:.:.	.:.:.:.:.:.:.:.:.:.:.:.	.:.:.:.:.:.:.:.:.:.:.:.	.:.:.:.:.:.:.:.:.:.:.:.	.:.:.:.:.:.:.:.:.:.:.:.	.:.:.:.:.:.:.:.:.:.:.:.	.:.:.:.:.:.:.:.:.:.:.:.	.:.:.:.:.:.:.:.:.:.:.:.	.:.:.:.:.:.:.:.:.:.:.:.	.:.:.:.:.:.:.:.:.:.:.:.	.:.:.:.:.:.:.:.:.:.:.:.	.:.:.:.:.:.:.:.:.:.:.:.	.:.:.:.:.:.:.:.:.:.:.:.	.:.:.:.:.:.:.:.:.:.:.:.	.:.:.:.:.:.:.:.:.:.:.:.	.:.:.:.:.:.:.:.:.:.:.:.	.:.:.:.:.:.:.:.:.:.:.:.	.:.:.:.:.:.:.:.:.:.:.:.	.:.:.:.:.:.:.:.:.:.:.:.	.:.:.:.:.:.:.:.:.:.:.:.	.:.:.:.:.:.:.:.:.:.:.:.	.:.:.:.:.:.:.:.:.:.:.:.	.:.:.:.:.:.:.:.:.:.:.:.	.:.:.:.:.:.:.:.:.:.:.:.	.:.:.:.:.:.:.:.:.:.:.:.	.:.:.:.:.:.:.:.:.:.:.:.	.:.:.:.:.:.:.:.:.:.:.:.	.:.:.:.:.:.:.:.:.:.:.:.	.:.:.:.:.:.:.:.:.:.:.:.	.:.:.:.:.:.:.:.:.:.:.:.	.:.:.:.:.:.:.:.:.:.:.:.	.:.:.:.:.:.:.:.:.:.:.:.	.:.:.:.:.:.:.:.:.:.:.:.	.:.:.:.:.:.:.:.:.:.:.:.	.:.:.:.:.:.:.:.:.:.:.:.	.:.:.:.:.:.:.:.:.:.:.:.	.:.:.:.:.:.:.:.:.:.:.:.	.:.:.:.:.:.:.:.:.:.:.:.	.:.:.:.:.:.:.:.:.:.:.:.	.:.:.:.:.:.:.:.:.:.:.:.	.:.:.:.:.:.:.:.:.:.:.:.	.:.:.:.:.:.:.:.:.:.:.:.	.:.:.:.:.:.:.:.:.:.:.:.	.:.:.:.:.:.:.:.:.:.:.:.	.:.:.:.:.:.:.:.:.:.:.:.	.:.:.:.:.:.:.:.:.:.:.:.	.:.:.:.:.:.:.:.:.:.:.:.	.:.:.:.:.:.:.:.:.:.:.:.	.:.:.:.:.:.:.:.:.:.:.:.	.:.:.:.:.:.:.:.:.:.:.:.	.:.:.:.:.:.:.:.:.:.:.:.	.:.:.:.:.:.:.:.:.:.:.:.	.:.:.:.:.:.:.:.:.:.:.:.	.:.:.:.:.:.:.:.:.:.:.:.	.:.:.:.:.:.:.:.:.:.:.:.	.:.:.:.:.:.:.:.:.:.:.:.	.:.:.:.:.:.:.:.:.:.:.:.	.:.:.:.:.:.:.:.:.:.:.:.	.:.:.:.:.:.:.:.:.:.:.:.	.:.:.:.:.:.:.:.:.:.:.:.	.:.:.:.:.:.:.:.:.:.:.:.	.:.:.:.:.:.:.:.:.:.:.:.	.:.:.:.:.:.:.:.:.:.:.:.	.:.:.:.:.:.:.:.:.:.:.:.	.:.:.:.:.:.:.:.:.:.:.:.	.:.:.:.:.:.:.:.:.:.:.:.	.:.:.:.:.:.:.:.:.:.:.:.	.:.:.:.:.:.:.:.:.:.:.:.	.:.:.:.:.:.:.:.:.:.:.:.	.:.:.:.:.:.:.:.:.:.:.:.	.:.:.:.:.:.:.:.:.:.:.:.	.:.:.:.:.:.:.:.:.:.:.:.	.:.:.:.:.:.:.:.:.:.:.:.	.:.:.:.:.:.:.:.:.:.:.:.	.:.:.:.:.:.:.:.:.:.:.:.	.:.:.:.:.:.:.:.:.:.:.:.	.:.:.:.:.:.:.:.:.:.:.:.	.:.:.:.:.:.:.:.:.:.:.:.	.:.:.:.:.:.:.:.:.:.:.:.	.:.:.:.:.:.:.:.:.:.:.:.	.:.:.:.:.:.:.:.:.:.:.:.	.:.:.:.:.:.:.:.:.:.:.:.	.:.:.:.:.:.:.:.:.:.:.:.	.:.:.:.:.:.:.:.:.:.:.:.	.:.:.:.:.:.:.:.:.:.:.:.	.:.:.:.:.:.:.:.:.:.:.:.	.:.:.:.:.:.:.:.:.:.:.:.	.:.:.:.:.:.:.:.:.:.:.:.	.:.:.:.:.:.:.:.:.:.:.:.	.:.:.:.:.:.:.:.:.:.:.:.	.:.:.:.:.:.:.:.:.:.:.:.	.:.:.:.:.:.:.:.:.:.:.:.	.:.:.:.:.:.:.:.:.:.:.:.	.:.:.:.:.:.:.:.:.:.:.:.	.:.:.:.:.:.:.:.:.:.:.:.	.:.:.:.:.:.:.:.:.:.:.:.	.:.:.:.:.:.:.:.:.:.:.:.	.:.:.:.:.:.:.:.:.:.:.:.	.:.:.:.:.:.:.:.:.:.:.:.	.:.:.:.:.:.:.:.:.:.:.:.	.:.:.:.:.:.:.:.:.:.:.:.	.:.:.:.:.:.:.:.:.:.:.:.	.:.:.:.:.:.:.:.:.:.:.:.	.:.:.:.:.:.:.:.:.:.:.:.	.:.:.:.:.:.:.:.:.:.:.:.	.:.:.:.:.:.:.:.:.:.:.:.	.:.:.:.:.:.:.:.:.:.:.:.	.:.:.:.:.:.:.:.:.:.:.:.	.:.:.:.:.:.:.:.:.:.:.:.	.:.:.:.:.:.:.:.:.:.:.:.	.:.:.:.:.:.:.:.:.:.:.:.	.:.:.:.:.:.:.:.:.:.:.:.	.:.:.:.:.:.:.:.:.:.:.:.	.:.:.:.:.:.:.:.:.:.:.:.	.:.:.:.:.:.:.:.:.:.:.:.	.:.:.:.:.:.:.:.:.:.:.:.	.:.:.:.:.:.:.:.:.:.:.:.	.:.:.:.:.:.:.:.:.:.:.:.	.:.:.:.:.:.:.:.:.:.:.:.	.:.:.:.:.:.:.:.:.:.:.:.	.:.:.:.:.:.:.:.:.:.:.:.	.:.:.:.:.:.:.:.:.:.:.:.	.:.:.:.:.:.:.:.:.:.:.:.	.:.:.:.:.:.:.:.:.:.:.:.	.:.:.:.:.:.:.:.:.:.:.:.	.:.:.:.:.:.:.:.:.:.:.:.	.:.:.:.:.:.:.:.:.:.:.:.	.:.:.:.:.:.:.:.:.:.:.:.	.:.:.:.:.:.:.:.:.:.:.:.	.:.:.:.:.:.:.:.:.:.:.:.	.:.:.:.:.:.:.:.:.:.:.:.	.:.:.:.:.:.:.:.:.:.:.:.	.:.:.:.:.:.:.:.:.:.:.:.	.:.:.:.:.:.:.:.:.:.:.:.	.:.:.:.:.:.:.:.:.:.:.:.	.:.:.:.:.:.:.:.:.:.:.:.	.:.:.:.:.:.:.:.:.:.:.:.	.:.:.:.:.:.:.:.:.:.:.:.	.:.:.:.:.:.:.:.:.:.:.:.	.:.:.:.:.:.:.:.:.:.:.:.	.:.:.:.:.:.:.:.:.:.:.:.	.:.:.:.:.:.:.:.:.:.:.:.	.:.:.:.:.:.:.:.:.:.:.:.	.:.:.:.:.:.:.:.:.:.:.:.	.:.:.:.:.:.:.:.:.:.:.:.	.:.:.:.:.:.:.:.:.:.:.:.	.:.:.:.:.:.:.:.:.:.:.:.	.:.:.:.:.:.:.:.:.:.:.:.	.:.:.:.:.:.:.:.:.:.:.:.	.:.:.:.:.:.:.:.:.:.:.:.	.:.:.:.:.:.:.:.:.:.:.:.	.:.:.:.:.:.:.:.:.:.:.:.	.:.:.:.:.:.:.:.:.:.:.:.	.:.:.:.:.:.:.:.:.:.:.:.	.:.:.:.:.:.:.:.:.:.:.:.	.:.:.:.:.:.:.:.:.:.:.:.	.:.:.:.:.:.:.:.:.:.:.:.	.:.:.:.:.:.:.:.:.:.:.:.	.:.:.:.:.:.:.:.:.:.:.:.	.:.:.:.:.:.:.:.:.:.:.:.	.:.:.:.:.:.:.:.:.:.:.:.	.:.:.:.:.:.:.:.:.:.:.:.	.:.:.:.:.:.:.:.:.:.:.:.	.:.:.:.:.:.:.:.:.:.:.:.	.:.:.:.:.:.:.:.:.:.:.:.	.:.:.:.:.:.:.:.:.:.:.:.	.:.:.:.:.:.:.:.:.:.:.:.	.:.:.:.:.:.:.:.:.:.:.:.	.:.:.:.:.:.:.:.:.:.:.:.	.:.:.:.:.:.:.:.:.:.:.:.	.:.:.:.:.:.:.:.:.:.:.:.	.:.:.:.:.:.:.:.:.:.:.:.	.:.:.:.:.:.:.:.:.:.:.:.	.:.:.:.:.:.:.:.:.:.:.:.	.:.:.:.:.:.:.:.:.:.:.:.	.:.:.:.:.:.:.:.:.:.:.:.	.:.:.:.:.:.:.:.:.:.:.:.	.:.:.:.:.:.:.:.:.:.:.:.	.:.:.:.:.:.:.:.:.:.:.:.	.:.:.:.:.:.:.:.:.:.:.:.	.:.:.:.:.:.:.:.:.:.:.:.	.:.:.:.:.:.:.:.:.:.:.:.	.:.:.:.:.:.:.:.:.:.:.:.	.:.:.:.:.:.:.:.:.:.:.:.	.:.:.:.:.:.:.:.:.:.:.:.	.:.:.:.:.:.:.:.:.:.:.:.	.:.:.:.:.:.:.:.:.:.:.:.	.:.:.:.:.:.:.:.:.:.:.:.	.:.:.:.:.:.:.:.:.:.:.:.	.:.:.:.:.:.:.:.:.:.:.:.	.:.:.:.:.:.:.:.:.:.:.:.	.:.:.:.:.:.:.:.:.:.:.:.	.:.:.:.:.:.:.:.:.:.:.:.	.:.:.:.:.:.:.:.:.:.:.:.	.:.:.:.:.:.:.:.:.:.:.:.	.:.:.:.:.:.:.:.:.:.:.:.	.:.:.:.:.:.:.:.:.:.:.:.	.:.:.:.:.:.:.:.:.:.:.:.	.:.:.:.:.:.:.:.:.:.:.:.	.:.:.:.:.:.:.:.:.:.:.:.	.:.:.:.:.:.:.:.:.:.:.:.	.:.:.:.:.:.:.:.:.:.:.:.	.:.:.:.:.:.:.:.:.:.:.:.	.:.:.:.:.:.:.:.:.:.:.:.	.:.:.:.:.:.:.:.:.:.:.:.	.:.:.:.:.:.:.:.:.:.:.:.	.:.:.:.:.:.:.:.:.:.:.:.	.:.:.:.:.:.:.:.:.:.:.:.	.:.:.:.:.:.:.:.:.:.:.:.	.:.:.:.:.:.:.:.:.:.:.:.	.:.:.:.:.:.:.:.:.:.:.:.	.:.:.:.:.:.:.:.:.:.:.:.	.:.:.:.:.:.:.:.:.:.:.:.	.:.:.:.:.:.:.:.:.:.:.:.	.:.:.:.:.:.:.:.:.:.:.:.	.:.:.:.:.:.:.:.:.:.:.:.	.:.:.:.:.:.:.:.:.:.:.:.	.:.:.:.:.:.:.:.:.:.:.:.	.:.:.:.:.:.:.:.:.:.:.:.	.:.:.:.:.:.:.:.:.:.:.:.	.:.:.:.:.:.:.:.:.:.:.:.	.:.:.:.:.:.:.:.:.:.:.:.	.:.:.:.:.:.:.:.:.:.:.:.	.:.:.:.:.:.:.:.:.:.:.:.	.:.:.:.:.:.:.:.:.:.:.:.	.:.:.:.:.:.:.:.:.:.:.:.	.:.:.:.:.:.:.:.:.:.:.:.	.:.:.:.:.:.:.:.:.:.:.:.	.:.:.:.:.:.:.:.:.:.:.:.	.:.:.:.:.:.:.:.:.:.:.:.	.:.:.:.:.:.:.:.:.:.:.:.	.:.:.:.:.:.:.:.:.:.:.:.	.:.:.:.:.:.:.:.:.:.:.:.	.:.:.:.:.:.:.:.:.:.:.:.	.:.:.:.:.:.:.:.:.:.:.:.	.:.:.:.:.:.:.:.:.:.:.:.	.:.:.:.:.:.:.:.:.:.:.:.	.:.:.:.:.:.:.:.:.:.:.:.	.:.:.:.:.:.:.:.:.:.:.:.	.:.:.:.:.:.:.:.:.:.:.:.	.:.:.:.:.:.:.:.:.:.:.:.	.:.:.:.:.:.:.:.:.:.:.:.	.:.:.:.:.:.:.:.:.:.:.:.	.:.:.:.:.:.:.:.:.:.:.:.	.:.:.:.:.:.:.:.:.:.:.:.	.:.:.:.:.:.:.:.:.:.:.:.	.:.:.:.:.:.:.:.:.:.:.:.	.:.:.:.:.:.:.:.:.:.:.:.	.:.:.:.:.:.:.:.:.:.:.:.	.:.:.:.:.:.:.:.:.:.:.:.	.:.:.:.:.:.:.:.:.:.:.:.	.:.:.:.:.:.:.:.:.:.:.:.	.:.:.:.:.:.:.:.:.:.:.:.	.:.:.:.:.:.:.:.:.:.:.:.	.:.:.:.:.:.:.:.:.:.:.:.	.:.:.:.:.:.:.:.:.:.:.:.	.:.:.:.:.:.:.:.:.:.:.:.	.:.:.:.:.:.:.:.:.:.:.:.	.:.:.:.:.:.:.:.:.:.:.:.	.:.:.:.:.:.:.:.:.:.:.:.	.:.:.:.:.:.:.:.:.:.:.:.	.:.:.:.:.:.:.:.:.:.:.:.	.:.:.:.:.:.:.:.:.:.:.:.	.:.:.:.:.:.:.:.:.:.:.:.	.:.:.:.:.:.:.:.:.:.:.:.	.:.:.:.:.:.:.:.:.:.:.:.	.:.:.:.:.:.:.:.:.:.:.:.	.:.:.:.:.:.:.:.:.:.:.:.	.:.:.:.:.:.:.:.:.:.:.:.	.:.:.:.:.:.:.:.:.:.:.:.	.:.:.:.:.:.:.:.:.:.:.:.	.:.:.:.:.:.:.:.:.:.:.:.	.:.:.:.:.:.:.:.:.:.:.:.	.:.:.:.:.:.:.:.:.:.:.:.	.:.:.:.:.:.:.:.:.:.:.:.	.:.:.:.:.:.:.:.:.:.:.:.	.:.:.:.:.:.:.:.:.:.:.:.	.:.:.:.:.:.:.:.:.:.:.:.	.:.:.:.:.:.:.:.:.:.:.:.	.:.:.:.:.:.:.:.:.:.:.:.	.:.:.:.:.:.:.:.:.:.:.:.	.:.:.:.:.:.:.:.:.:.:.:.	.:.:.:.:.:.:.:.:.:.:.:.	.:.:.:.:.:.:.:.:.:.:.:.	.:.:.:.:.:.:.:.:.:.:.:.	.:.:.:.:.:.:.:.:.:.:.:.	.:.:.:.:.:.:.:.:.:.:.:.	.:.:.:.:.:.:.:.:.:.:.:.	.:.:.:.:.:.:.:.:.:.:.:.	.:.:.:.:.:.:.:.:.:.:.:.	.:.:.:.:.:.:.:.:.:.:.:.	.:.:.:.:.:.:.:.:.:.:.:.
chrI	138947	.	T	<INS:ME>	.	PASS	SVTYPE=INS;STRAND=-;FAMILY=TY2	GT:END:FIVE_P_ELT_MATCH:THREE_P_ELT_MATCH:FIVE_P_GENOME_MATCH:THREE_P_GENOME_MATCH:SPLIT_READS_5PRIME:SPLIT_READS_3PRIME:REMAPPED_DISCORDANT:REMAP_DISC_FRACTION:REMAPPED_SPLITREADS:REMAP_SPLIT_FRACTION	.:.:.:.:.:.:.:.:.:.:.:.	.:.:.:.:.:.:.:.:.:.:.:.	.:.:.:.:.:.:.:.:.:.:.:.	.:.:.:.:.:.:.:.:.:.:.:.	.:.:.:.:.:.:.:.:.:.:.:.	.:.:.:.:.:.:.:.:.:.:.:.	.:.:.:.:.:.:.:.:.:.:.:.	.:.:.:.:.:.:.:.:.:.:.:.	.:.:.:.:.:.:.:.:.:.:.:.	.:.:.:.:.:.:.:.:.:.:.:.	.:.:.:.:.:.:.:.:.:.:.:.	.:.:.:.:.:.:.:.:.:.:.:.	.:.:.:.:.:.:.:.:.:.:.:.	.:.:.:.:.:.:.:.:.:.:.:.	.:.:.:.:.:.:.:.:.:.:.:.	.:.:.:.:.:.:.:.:.:.:.:.	.:.:.:.:.:.:.:.:.:.:.:.	.:.:.:.:.:.:.:.:.:.:.:.	.:.:.:.:.:.:.:.:.:.:.:.	.:.:.:.:.:.:.:.:.:.:.:.	.:.:.:.:.:.:.:.:.:.:.:.	.:.:.:.:.:.:.:.:.:.:.:.	.:.:.:.:.:.:.:.:.:.:.:.	.:.:.:.:.:.:.:.:.:.:.:.	.:.:.:.:.:.:.:.:.:.:.:.	.:.:.:.:.:.:.:.:.:.:.:.	.:.:.:.:.:.:.:.:.:.:.:.	.:.:.:.:.:.:.:.:.:.:.:.	.:.:.:.:.:.:.:.:.:.:.:.	.:.:.:.:.:.:.:.:.:.:.:.	.:.:.:.:.:.:.:.:.:.:.:.	.:.:.:.:.:.:.:.:.:.:.:.	.:.:.:.:.:.:.:.:.:.:.:.	.:.:.:.:.:.:.:.:.:.:.:.	.:.:.:.:.:.:.:.:.:.:.:.	.:.:.:.:.:.:.:.:.:.:.:.	.:.:.:.:.:.:.:.:.:.:.:.	.:.:.:.:.:.:.:.:.:.:.:.	.:.:.:.:.:.:.:.:.:.:.:.	.:.:.:.:.:.:.:.:.:.:.:.	.:.:.:.:.:.:.:.:.:.:.:.	.:.:.:.:.:.:.:.:.:.:.:.	.:.:.:.:.:.:.:.:.:.:.:.	.:.:.:.:.:.:.:.:.:.:.:.	.:.:.:.:.:.:.:.:.:.:.:.	.:.:.:.:.:.:.:.:.:.:.:.	.:.:.:.:.:.:.:.:.:.:.:.	.:.:.:.:.:.:.:.:.:.:.:.	.:.:.:.:.:.:.:.:.:.:.:.	.:.:.:.:.:.:.:.:.:.:.:.	.:.:.:.:.:.:.:.:.:.:.:.	.:.:.:.:.:.:.:.:.:.:.:.	.:.:.:.:.:.:.:.:.:.:.:.	.:.:.:.:.:.:.:.:.:.:.:.	.:.:.:.:.:.:.:.:.:.:.:.	.:.:.:.:.:.:.:.:.:.:.:.	.:.:.:.:.:.:.:.:.:.:.:.	.:.:.:.:.:.:.:.:.:.:.:.	.:.:.:.:.:.:.:.:.:.:.:.	.:.:.:.:.:.:.:.:.:.:.:.	.:.:.:.:.:.:.:.:.:.:.:.	.:.:.:.:.:.:.:.:.:.:.:.	.:.:.:.:.:.:.:.:.:.:.:.	.:.:.:.:.:.:.:.:.:.:.:.	.:.:.:.:.:.:.:.:.:.:.:.	.:.:.:.:.:.:.:.:.:.:.:.	.:.:.:.:.:.:.:.:.:.:.:.	.:.:.:.:.:.:.:.:.:.:.:.	.:.:.:.:.:.:.:.:.:.:.:.	.:.:.:.:.:.:.:.:.:.:.:.	.:.:.:.:.:.:.:.:.:.:.:.	.:.:.:.:.:.:.:.:.:.:.:.	.:.:.:.:.:.:.:.:.:.:.:.	.:.:.:.:.:.:.:.:.:.:.:.	.:.:.:.:.:.:.:.:.:.:.:.	.:.:.:.:.:.:.:.:.:.:.:.	.:.:.:.:.:.:.:.:.:.:.:.	.:.:.:.:.:.:.:.:.:.:.:.	.:.:.:.:.:.:.:.:.:.:.:.	.:.:.:.:.:.:.:.:.:.:.:.	.:.:.:.:.:.:.:.:.:.:.:.	.:.:.:.:.:.:.:.:.:.:.:.	.:.:.:.:.:.:.:.:.:.:.:.	.:.:.:.:.:.:.:.:.:.:.:.	.:.:.:.:.:.:.:.:.:.:.:.	.:.:.:.:.:.:.:.:.:.:.:.	.:.:.:.:.:.:.:.:.:.:.:.	.:.:.:.:.:.:.:.:.:.:.:.	.:.:.:.:.:.:.:.:.:.:.:.	.:.:.:.:.:.:.:.:.:.:.:.	.:.:.:.:.:.:.:.:.:.:.:.	.:.:.:.:.:.:.:.:.:.:.:.	.:.:.:.:.:.:.:.:.:.:.:.	.:.:.:.:.:.:.:.:.:.:.:.	.:.:.:.:.:.:.:.:.:.:.:.	.:.:.:.:.:.:.:.:.:.:.:.	.:.:.:.:.:.:.:.:.:.:.:.	.:.:.:.:.:.:.:.:.:.:.:.	.:.:.:.:.:.:.:.:.:.:.:.	.:.:.:.:.:.:.:.:.:.:.:.	.:.:.:.:.:.:.:.:.:.:.:.	.:.:.:.:.:.:.:.:.:.:.:.	.:.:.:.:.:.:.:.:.:.:.:.	.:.:.:.:.:.:.:.:.:.:.:.	.:.:.:.:.:.:.:.:.:.:.:.	.:.:.:.:.:.:.:.:.:.:.:.	.:.:.:.:.:.:.:.:.:.:.:.	.:.:.:.:.:.:.:.:.:.:.:.	.:.:.:.:.:.:.:.:.:.:.:.	.:.:.:.:.:.:.:.:.:.:.:.	.:.:.:.:.:.:.:.:.:.:.:.	.:.:.:.:.:.:.:.:.:.:.:.	.:.:.:.:.:.:.:.:.:.:.:.	.:.:.:.:.:.:.:.:.:.:.:.	.:.:.:.:.:.:.:.:.:.:.:.	.:.:.:.:.:.:.:.:.:.:.:.	.:.:.:.:.:.:.:.:.:.:.:.	.:.:.:.:.:.:.:.:.:.:.:.	.:.:.:.:.:.:.:.:.:.:.:.	.:.:.:.:.:.:.:.:.:.:.:.	.:.:.:.:.:.:.:.:.:.:.:.	.:.:.:.:.:.:.:.:.:.:.:.	1:138952:1:0.916667:0.999095:1:17:27:25:0.833333:21:0.477273	.:.:.:.:.:.:.:.:.:.:.:.	.:.:.:.:.:.:.:.:.:.:.:.	.:.:.:.:.:.:.:.:.:.:.:.	.:.:.:.:.:.:.:.:.:.:.:.	.:.:.:.:.:.:.:.:.:.:.:.	.:.:.:.:.:.:.:.:.:.:.:.	.:.:.:.:.:.:.:.:.:.:.:.	.:.:.:.:.:.:.:.:.:.:.:.	.:.:.:.:.:.:.:.:.:.:.:.	.:.:.:.:.:.:.:.:.:.:.:.	.:.:.:.:.:.:.:.:.:.:.:.	.:.:.:.:.:.:.:.:.:.:.:.	.:.:.:.:.:.:.:.:.:.:.:.	.:.:.:.:.:.:.:.:.:.:.:.	.:.:.:.:.:.:.:.:.:.:.:.	.:.:.:.:.:.:.:.:.:.:.:.	.:.:.:.:.:.:.:.:.:.:.:.	.:.:.:.:.:.:.:.:.:.:.:.	.:.:.:.:.:.:.:.:.:.:.:.	.:.:.:.:.:.:.:.:.:.:.:.	.:.:.:.:.:.:.:.:.:.:.:.	.:.:.:.:.:.:.:.:.:.:.:.	.:.:.:.:.:.:.:.:.:.:.:.	.:.:.:.:.:.:.:.:.:.:.:.	.:.:.:.:.:.:.:.:.:.:.:.	.:.:.:.:.:.:.:.:.:.:.:.	.:.:.:.:.:.:.:.:.:.:.:.	1:138952:0.985075:0.910714:1:1:5:9:15:0.714286:3:0.214286	.:.:.:.:.:.:.:.:.:.:.:.	.:.:.:.:.:.:.:.:.:.:.:.	.:.:.:.:.:.:.:.:.:.:.:.	.:.:.:.:.:.:.:.:.:.:.:.	.:.:.:.:.:.:.:.:.:.:.:.	.:.:.:.:.:.:.:.:.:.:.:.	.:.:.:.:.:.:.:.:.:.:.:.	.:.:.:.:.:.:.:.:.:.:.:.	.:.:.:.:.:.:.:.:.:.:.:.	.:.:.:.:.:.:.:.:.:.:.:.	.:.:.:.:.:.:.:.:.:.:.:.	.:.:.:.:.:.:.:.:.:.:.:.	.:.:.:.:.:.:.:.:.:.:.:.	.:.:.:.:.:.:.:.:.:.:.:.	.:.:.:.:.:.:.:.:.:.:.:.	.:.:.:.:.:.:.:.:.:.:.:.	.:.:.:.:.:.:.:.:.:.:.:.	.:.:.:.:.:.:.:.:.:.:.:.	.:.:.:.:.:.:.:.:.:.:.:.	.:.:.:.:.:.:.:.:.:.:.:.	.:.:.:.:.:.:.:.:.:.:.:.	.:.:.:.:.:.:.:.:.:.:.:.	.:.:.:.:.:.:.:.:.:.:.:.	.:.:.:.:.:.:.:.:.:.:.:.	.:.:.:.:.:.:.:.:.:.:.:.	.:.:.:.:.:.:.:.:.:.:.:.	.:.:.:.:.:.:.:.:.:.:.:.	.:.:.:.:.:.:.:.:.:.:.:.	.:.:.:.:.:.:.:.:.:.:.:.	.:.:.:.:.:.:.:.:.:.:.:.	.:.:.:.:.:.:.:.:.:.:.:.	.:.:.:.:.:.:.:.:.:.:.:.	.:.:.:.:.:.:.:.:.:.:.:.	.:.:.:.:.:.:.:.:.:.:.:.	.:.:.:.:.:.:.:.:.:.:.:.	.:.:.:.:.:.:.:.:.:.:.:.	.:.:.:.:.:.:.:.:.:.:.:.	.:.:.:.:.:.:.:.:.:.:.:.	.:.:.:.:.:.:.:.:.:.:.:.	.:.:.:.:.:.:.:.:.:.:.:.	.:.:.:.:.:.:.:.:.:.:.:.	.:.:.:.:.:.:.:.:.:.:.:.	.:.:.:.:.:.:.:.:.:.:.:.	.:.:.:.:.:.:.:.:.:.:.:.	.:.:.:.:.:.:.:.:.:.:.:.	.:.:.:.:.:.:.:.:.:.:.:.	.:.:.:.:.:.:.:.:.:.:.:.	.:.:.:.:.:.:.:.:.:.:.:.	.:.:.:.:.:.:.:.:.:.:.:.	.:.:.:.:.:.:.:.:.:.:.:.	.:.:.:.:.:.:.:.:.:.:.:.	.:.:.:.:.:.:.:.:.:.:.:.	.:.:.:.:.:.:.:.:.:.:.:.	.:.:.:.:.:.:.:.:.:.:.:.	.:.:.:.:.:.:.:.:.:.:.:.	.:.:.:.:.:.:.:.:.:.:.:.	.:.:.:.:.:.:.:.:.:.:.:.	.:.:.:.:.:.:.:.:.:.:.:.	.:.:.:.:.:.:.:.:.:.:.:.	.:.:.:.:.:.:.:.:.:.:.:.	.:.:.:.:.:.:.:.:.:.:.:.	.:.:.:.:.:.:.:.:.:.:.:.	.:.:.:.:.:.:.:.:.:.:.:.	.:.:.:.:.:.:.:.:.:.:.:.	.:.:.:.:.:.:.:.:.:.:.:.	.:.:.:.:.:.:.:.:.:.:.:.	.:.:.:.:.:.:.:.:.:.:.:.	.:.:.:.:.:.:.:.:.:.:.:.	.:.:.:.:.:.:.:.:.:.:.:.	.:.:.:.:.:.:.:.:.:.:.:.	.:.:.:.:.:.:.:.:.:.:.:.	.:.:.:.:.:.:.:.:.:.:.:.	.:.:.:.:.:.:.:.:.:.:.:.	.:.:.:.:.:.:.:.:.:.:.:.	.:.:.:.:.:.:.:.:.:.:.:.	.:.:.:.:.:.:.:.:.:.:.:.	.:.:.:.:.:.:.:.:.:.:.:.	.:.:.:.:.:.:.:.:.:.:.:.	.:.:.:.:.:.:.:.:.:.:.:.	.:.:.:.:.:.:.:.:.:.:.:.	.:.:.:.:.:.:.:.:.:.:.:.	.:.:.:.:.:.:.:.:.:.:.:.	.:.:.:.:.:.:.:.:.:.:.:.	.:.:.:.:.:.:.:.:.:.:.:.	.:.:.:.:.:.:.:.:.:.:.:.	.:.:.:.:.:.:.:.:.:.:.:.	.:.:.:.:.:.:.:.:.:.:.:.	.:.:.:.:.:.:.:.:.:.:.:.	.:.:.:.:.:.:.:.:.:.:.:.	.:.:.:.:.:.:.:.:.:.:.:.	.:.:.:.:.:.:.:.:.:.:.:.	.:.:.:.:.:.:.:.:.:.:.:.	.:.:.:.:.:.:.:.:.:.:.:.	.:.:.:.:.:.:.:.:.:.:.:.	.:.:.:.:.:.:.:.:.:.:.:.	.:.:.:.:.:.:.:.:.:.:.:.	.:.:.:.:.:.:.:.:.:.:.:.	.:.:.:.:.:.:.:.:.:.:.:.	.:.:.:.:.:.:.:.:.:.:.:.	.:.:.:.:.:.:.:.:.:.:.:.	.:.:.:.:.:.:.:.:.:.:.:.	.:.:.:.:.:.:.:.:.:.:.:.	.:.:.:.:.:.:.:.:.:.:.:.	.:.:.:.:.:.:.:.:.:.:.:.	.:.:.:.:.:.:.:.:.:.:.:.	.:.:.:.:.:.:.:.:.:.:.:.	.:.:.:.:.:.:.:.:.:.:.:.	.:.:.:.:.:.:.:.:.:.:.:.	.:.:.:.:.:.:.:.:.:.:.:.	.:.:.:.:.:.:.:.:.:.:.:.	.:.:.:.:.:.:.:.:.:.:.:.	.:.:.:.:.:.:.:.:.:.:.:.	1:138952:1:0.916667:0.997319:0.994174:12:11:32:0.914286:12:0.521739	.:.:.:.:.:.:.:.:.:.:.:.	.:.:.:.:.:.:.:.:.:.:.:.	.:.:.:.:.:.:.:.:.:.:.:.	.:.:.:.:.:.:.:.:.:.:.:.	.:.:.:.:.:.:.:.:.:.:.:.	.:.:.:.:.:.:.:.:.:.:.:.	.:.:.:.:.:.:.:.:.:.:.:.	.:.:.:.:.:.:.:.:.:.:.:.	.:.:.:.:.:.:.:.:.:.:.:.	.:.:.:.:.:.:.:.:.:.:.:.	.:.:.:.:.:.:.:.:.:.:.:.	.:.:.:.:.:.:.:.:.:.:.:.	.:.:.:.:.:.:.:.:.:.:.:.	.:.:.:.:.:.:.:.:.:.:.:.	.:.:.:.:.:.:.:.:.:.:.:.	.:.:.:.:.:.:.:.:.:.:.:.	.:.:.:.:.:.:.:.:.:.:.:.	.:.:.:.:.:.:.:.:.:.:.:.	.:.:.:.:.:.:.:.:.:.:.:.	.:.:.:.:.:.:.:.:.:.:.:.	.:.:.:.:.:.:.:.:.:.:.:.	.:.:.:.:.:.:.:.:.:.:.:.	.:.:.:.:.:.:.:.:.:.:.:.	.:.:.:.:.:.:.:.:.:.:.:.	.:.:.:.:.:.:.:.:.:.:.:.	.:.:.:.:.:.:.:.:.:.:.:.	.:.:.:.:.:.:.:.:.:.:.:.	.:.:.:.:.:.:.:.:.:.:.:.	.:.:.:.:.:.:.:.:.:.:.:.	.:.:.:.:.:.:.:.:.:.:.:.	.:.:.:.:.:.:.:.:.:.:.:.	.:.:.:.:.:.:.:.:.:.:.:.	.:.:.:.:.:.:.:.:.:.:.:.	.:.:.:.:.:.:.:.:.:.:.:.	.:.:.:.:.:.:.:.:.:.:.:.	.:.:.:.:.:.:.:.:.:.:.:.	.:.:.:.:.:.:.:.:.:.:.:.	.:.:.:.:.:.:.:.:.:.:.:.	.:.:.:.:.:.:.:.:.:.:.:.	.:.:.:.:.:.:.:.:.:.:.:.	.:.:.:.:.:.:.:.:.:.:.:.	.:.:.:.:.:.:.:.:.:.:.:.	.:.:.:.:.:.:.:.:.:.:.:.	.:.:.:.:.:.:.:.:.:.:.:.	.:.:.:.:.:.:.:.:.:.:.:.	.:.:.:.:.:.:.:.:.:.:.:.	.:.:.:.:.:.:.:.:.:.:.:.	.:.:.:.:.:.:.:.:.:.:.:.	.:.:.:.:.:.:.:.:.:.:.:.	.:.:.:.:.:.:.:.:.:.:.:.	.:.:.:.:.:.:.:.:.:.:.:.	.:.:.:.:.:.:.:.:.:.:.:.	.:.:.:.:.:.:.:.:.:.:.:.	.:.:.:.:.:.:.:.:.:.:.:.	.:.:.:.:.:.:.:.:.:.:.:.	.:.:.:.:.:.:.:.:.:.:.:.	.:.:.:.:.:.:.:.:.:.:.:.	.:.:.:.:.:.:.:.:.:.:.:.	.:.:.:.:.:.:.:.:.:.:.:.	.:.:.:.:.:.:.:.:.:.:.:.	.:.:.:.:.:.:.:.:.:.:.:.	.:.:.:.:.:.:.:.:.:.:.:.	.:.:.:.:.:.:.:.:.:.:.:.	.:.:.:.:.:.:.:.:.:.:.:.	.:.:.:.:.:.:.:.:.:.:.:.	.:.:.:.:.:.:.:.:.:.:.:.	.:.:.:.:.:.:.:.:.:.:.:.	.:.:.:.:.:.:.:.:.:.:.:.	.:.:.:.:.:.:.:.:.:.:.:.	.:.:.:.:.:.:.:.:.:.:.:.	.:.:.:.:.:.:.:.:.:.:.:.	.:.:.:.:.:.:.:.:.:.:.:.	.:.:.:.:.:.:.:.:.:.:.:.	.:.:.:.:.:.:.:.:.:.:.:.	.:.:.:.:.:.:.:.:.:.:.:.	.:.:.:.:.:.:.:.:.:.:.:.	.:.:.:.:.:.:.:.:.:.:.:.	.:.:.:.:.:.:.:.:.:.:.:.	.:.:.:.:.:.:.:.:.:.:.:.	.:.:.:.:.:.:.:.:.:.:.:.	.:.:.:.:.:.:.:.:.:.:.:.	.:.:.:.:.:.:.:.:.:.:.:.	.:.:.:.:.:.:.:.:.:.:.:.	.:.:.:.:.:.:.:.:.:.:.:.	.:.:.:.:.:.:.:.:.:.:.:.	.:.:.:.:.:.:.:.:.:.:.:.	.:.:.:.:.:.:.:.:.:.:.:.	.:.:.:.:.:.:.:.:.:.:.:.	.:.:.:.:.:.:.:.:.:.:.:.	.:.:.:.:.:.:.:.:.:.:.:.	.:.:.:.:.:.:.:.:.:.:.:.	.:.:.:.:.:.:.:.:.:.:.:.	.:.:.:.:.:.:.:.:.:.:.:.	.:.:.:.:.:.:.:.:.:.:.:.	.:.:.:.:.:.:.:.:.:.:.:.	.:.:.:.:.:.:.:.:.:.:.:.	.:.:.:.:.:.:.:.:.:.:.:.	.:.:.:.:.:.:.:.:.:.:.:.	.:.:.:.:.:.:.:.:.:.:.:.	.:.:.:.:.:.:.:.:.:.:.:.	.:.:.:.:.:.:.:.:.:.:.:.	.:.:.:.:.:.:.:.:.:.:.:.	.:.:.:.:.:.:.:.:.:.:.:.	.:.:.:.:.:.:.:.:.:.:.:.	.:.:.:.:.:.:.:.:.:.:.:.	.:.:.:.:.:.:.:.:.:.:.:.	.:.:.:.:.:.:.:.:.:.:.:.	.:.:.:.:.:.:.:.:.:.:.:.	.:.:.:.:.:.:.:.:.:.:.:.	.:.:.:.:.:.:.:.:.:.:.:.	.:.:.:.:.:.:.:.:.:.:.:.	.:.:.:.:.:.:.:.:.:.:.:.	.:.:.:.:.:.:.:.:.:.:.:.	.:.:.:.:.:.:.:.:.:.:.:.	.:.:.:.:.:.:.:.:.:.:.:.	.:.:.:.:.:.:.:.:.:.:.:.	.:.:.:.:.:.:.:.:.:.:.:.	.:.:.:.:.:.:.:.:.:.:.:.	.:.:.:.:.:.:.:.:.:.:.:.	.:.:.:.:.:.:.:.:.:.:.:.	.:.:.:.:.:.:.:.:.:.:.:.	.:.:.:.:.:.:.:.:.:.:.:.	.:.:.:.:.:.:.:.:.:.:.:.	.:.:.:.:.:.:.:.:.:.:.:.	.:.:.:.:.:.:.:.:.:.:.:.	.:.:.:.:.:.:.:.:.:.:.:.	.:.:.:.:.:.:.:.:.:.:.:.	.:.:.:.:.:.:.:.:.:.:.:.	.:.:.:.:.:.:.:.:.:.:.:.	.:.:.:.:.:.:.:.:.:.:.:.	.:.:.:.:.:.:.:.:.:.:.:.	.:.:.:.:.:.:.:.:.:.:.:.	.:.:.:.:.:.:.:.:.:.:.:.	.:.:.:.:.:.:.:.:.:.:.:.	.:.:.:.:.:.:.:.:.:.:.:.	.:.:.:.:.:.:.:.:.:.:.:.	.:.:.:.:.:.:.:.:.:.:.:.	.:.:.:.:.:.:.:.:.:.:.:.	.:.:.:.:.:.:.:.:.:.:.:.	.:.:.:.:.:.:.:.:.:.:.:.	.:.:.:.:.:.:.:.:.:.:.:.	.:.:.:.:.:.:.:.:.:.:.:.	.:.:.:.:.:.:.:.:.:.:.:.	.:.:.:.:.:.:.:.:.:.:.:.	.:.:.:.:.:.:.:.:.:.:.:.	.:.:.:.:.:.:.:.:.:.:.:.	.:.:.:.:.:.:.:.:.:.:.:.	.:.:.:.:.:.:.:.:.:.:.:.	.:.:.:.:.:.:.:.:.:.:.:.	.:.:.:.:.:.:.:.:.:.:.:.	.:.:.:.:.:.:.:.:.:.:.:.	.:.:.:.:.:.:.:.:.:.:.:.	.:.:.:.:.:.:.:.:.:.:.:.	.:.:.:.:.:.:.:.:.:.:.:.	.:.:.:.:.:.:.:.:.:.:.:.	.:.:.:.:.:.:.:.:.:.:.:.	.:.:.:.:.:.:.:.:.:.:.:.	.:.:.:.:.:.:.:.:.:.:.:.	.:.:.:.:.:.:.:.:.:.:.:.	.:.:.:.:.:.:.:.:.:.:.:.	.:.:.:.:.:.:.:.:.:.:.:.	.:.:.:.:.:.:.:.:.:.:.:.	.:.:.:.:.:.:.:.:.:.:.:.	.:.:.:.:.:.:.:.:.:.:.:.	.:.:.:.:.:.:.:.:.:.:.:.	.:.:.:.:.:.:.:.:.:.:.:.	.:.:.:.:.:.:.:.:.:.:.:.	.:.:.:.:.:.:.:.:.:.:.:.	.:.:.:.:.:.:.:.:.:.:.:.	.:.:.:.:.:.:.:.:.:.:.:.	.:.:.:.:.:.:.:.:.:.:.:.	.:.:.:.:.:.:.:.:.:.:.:.	.:.:.:.:.:.:.:.:.:.:.:.	.:.:.:.:.:.:.:.:.:.:.:.	.:.:.:.:.:.:.:.:.:.:.:.	.:.:.:.:.:.:.:.:.:.:.:.	.:.:.:.:.:.:.:.:.:.:.:.	.:.:.:.:.:.:.:.:.:.:.:.	.:.:.:.:.:.:.:.:.:.:.:.	.:.:.:.:.:.:.:.:.:.:.:.	.:.:.:.:.:.:.:.:.:.:.:.	.:.:.:.:.:.:.:.:.:.:.:.	.:.:.:.:.:.:.:.:.:.:.:.	.:.:.:.:.:.:.:.:.:.:.:.	.:.:.:.:.:.:.:.:.:.:.:.	.:.:.:.:.:.:.:.:.:.:.:.	.:.:.:.:.:.:.:.:.:.:.:.	.:.:.:.:.:.:.:.:.:.:.:.	.:.:.:.:.:.:.:.:.:.:.:.	.:.:.:.:.:.:.:.:.:.:.:.	.:.:.:.:.:.:.:.:.:.:.:.	.:.:.:.:.:.:.:.:.:.:.:.	.:.:.:.:.:.:.:.:.:.:.:.	.:.:.:.:.:.:.:.:.:.:.:.	.:.:.:.:.:.:.:.:.:.:.:.	.:.:.:.:.:.:.:.:.:.:.:.	.:.:.:.:.:.:.:.:.:.:.:.	.:.:.:.:.:.:.:.:.:.:.:.	.:.:.:.:.:.:.:.:.:.:.:.	.:.:.:.:.:.:.:.:.:.:.:.	.:.:.:.:.:.:.:.:.:.:.:.	.:.:.:.:.:.:.:.:.:.:.:.	.:.:.:.:.:.:.:.:.:.:.:.	.:.:.:.:.:.:.:.:.:.:.:.	.:.:.:.:.:.:.:.:.:.:.:.	.:.:.:.:.:.:.:.:.:.:.:.	.:.:.:.:.:.:.:.:.:.:.:.	.:.:.:.:.:.:.:.:.:.:.:.	.:.:.:.:.:.:.:.:.:.:.:.	.:.:.:.:.:.:.:.:.:.:.:.	.:.:.:.:.:.:.:.:.:.:.:.	.:.:.:.:.:.:.:.:.:.:.:.	.:.:.:.:.:.:.:.:.:.:.:.	.:.:.:.:.:.:.:.:.:.:.:.	.:.:.:.:.:.:.:.:.:.:.:.	.:.:.:.:.:.:.:.:.:.:.:.	.:.:.:.:.:.:.:.:.:.:.:.	.:.:.:.:.:.:.:.:.:.:.:.	.:.:.:.:.:.:.:.:.:.:.:.	.:.:.:.:.:.:.:.:.:.:.:.	.:.:.:.:.:.:.:.:.:.:.:.	.:.:.:.:.:.:.:.:.:.:.:.	.:.:.:.:.:.:.:.:.:.:.:.	.:.:.:.:.:.:.:.:.:.:.:.	.:.:.:.:.:.:.:.:.:.:.:.	.:.:.:.:.:.:.:.:.:.:.:.	.:.:.:.:.:.:.:.:.:.:.:.	.:.:.:.:.:.:.:.:.:.:.:.	.:.:.:.:.:.:.:.:.:.:.:.	.:.:.:.:.:.:.:.:.:.:.:.	.:.:.:.:.:.:.:.:.:.:.:.	.:.:.:.:.:.:.:.:.:.:.:.	.:.:.:.:.:.:.:.:.:.:.:.	.:.:.:.:.:.:.:.:.:.:.:.	.:.:.:.:.:.:.:.:.:.:.:.	.:.:.:.:.:.:.:.:.:.:.:.	.:.:.:.:.:.:.:.:.:.:.:.	.:.:.:.:.:.:.:.:.:.:.:.	.:.:.:.:.:.:.:.:.:.:.:.	.:.:.:.:.:.:.:.:.:.:.:.	.:.:.:.:.:.:.:.:.:.:.:.	.:.:.:.:.:.:.:.:.:.:.:.	.:.:.:.:.:.:.:.:.:.:.:.	.:.:.:.:.:.:.:.:.:.:.:.	.:.:.:.:.:.:.:.:.:.:.:.	.:.:.:.:.:.:.:.:.:.:.:.	.:.:.:.:.:.:.:.:.:.:.:.	.:.:.:.:.:.:.:.:.:.:.:.	.:.:.:.:.:.:.:.:.:.:.:.	.:.:.:.:.:.:.:.:.:.:.:.	.:.:.:.:.:.:.:.:.:.:.:.	.:.:.:.:.:.:.:.:.:.:.:.	.:.:.:.:.:.:.:.:.:.:.:.	.:.:.:.:.:.:.:.:.:.:.:.	.:.:.:.:.:.:.:.:.:.:.:.	.:.:.:.:.:.:.:.:.:.:.:.	.:.:.:.:.:.:.:.:.:.:.:.	.:.:.:.:.:.:.:.:.:.:.:.	.:.:.:.:.:.:.:.:.:.:.:.	.:.:.:.:.:.:.:.:.:.:.:.	.:.:.:.:.:.:.:.:.:.:.:.	.:.:.:.:.:.:.:.:.:.:.:.	.:.:.:.:.:.:.:.:.:.:.:.	.:.:.:.:.:.:.:.:.:.:.:.	.:.:.:.:.:.:.:.:.:.:.:.	.:.:.:.:.:.:.:.:.:.:.:.	.:.:.:.:.:.:.:.:.:.:.:.	.:.:.:.:.:.:.:.:.:.:.:.	.:.:.:.:.:.:.:.:.:.:.:.	.:.:.:.:.:.:.:.:.:.:.:.	.:.:.:.:.:.:.:.:.:.:.:.	.:.:.:.:.:.:.:.:.:.:.:.	.:.:.:.:.:.:.:.:.:.:.:.	.:.:.:.:.:.:.:.:.:.:.:.	.:.:.:.:.:.:.:.:.:.:.:.	.:.:.:.:.:.:.:.:.:.:.:.	.:.:.:.:.:.:.:.:.:.:.:.	.:.:.:.:.:.:.:.:.:.:.:.	.:.:.:.:.:.:.:.:.:.:.:.	.:.:.:.:.:.:.:.:.:.:.:.	.:.:.:.:.:.:.:.:.:.:.:.	.:.:.:.:.:.:.:.:.:.:.:.	.:.:.:.:.:.:.:.:.:.:.:.	.:.:.:.:.:.:.:.:.:.:.:.	.:.:.:.:.:.:.:.:.:.:.:.	.:.:.:.:.:.:.:.:.:.:.:.	.:.:.:.:.:.:.:.:.:.:.:.	.:.:.:.:.:.:.:.:.:.:.:.	.:.:.:.:.:.:.:.:.:.:.:.	.:.:.:.:.:.:.:.:.:.:.:.	.:.:.:.:.:.:.:.:.:.:.:.	.:.:.:.:.:.:.:.:.:.:.:.	.:.:.:.:.:.:.:.:.:.:.:.	.:.:.:.:.:.:.:.:.:.:.:.	.:.:.:.:.:.:.:.:.:.:.:.	.:.:.:.:.:.:.:.:.:.:.:.	.:.:.:.:.:.:.:.:.:.:.:.	.:.:.:.:.:.:.:.:.:.:.:.	.:.:.:.:.:.:.:.:.:.:.:.	.:.:.:.:.:.:.:.:.:.:.:.	.:.:.:.:.:.:.:.:.:.:.:.	.:.:.:.:.:.:.:.:.:.:.:.	.:.:.:.:.:.:.:.:.:.:.:.	.:.:.:.:.:.:.:.:.:.:.:.	.:.:.:.:.:.:.:.:.:.:.:.	.:.:.:.:.:.:.:.:.:.:.:.	.:.:.:.:.:.:.:.:.:.:.:.	.:.:.:.:.:.:.:.:.:.:.:.	.:.:.:.:.:.:.:.:.:.:.:.	.:.:.:.:.:.:.:.:.:.:.:.	.:.:.:.:.:.:.:.:.:.:.:.	.:.:.:.:.:.:.:.:.:.:.:.	.:.:.:.:.:.:.:.:.:.:.:.	.:.:.:.:.:.:.:.:.:.:.:.	.:.:.:.:.:.:.:.:.:.:.:.	.:.:.:.:.:.:.:.:.:.:.:.	.:.:.:.:.:.:.:.:.:.:.:.	.:.:.:.:.:.:.:.:.:.:.:.	.:.:.:.:.:.:.:.:.:.:.:.	.:.:.:.:.:.:.:.:.:.:.:.	.:.:.:.:.:.:.:.:.:.:.:.	.:.:.:.:.:.:.:.:.:.:.:.	.:.:.:.:.:.:.:.:.:.:.:.	.:.:.:.:.:.:.:.:.:.:.:.	.:.:.:.:.:.:.:.:.:.:.:.	.:.:.:.:.:.:.:.:.:.:.:.	.:.:.:.:.:.:.:.:.:.:.:.	.:.:.:.:.:.:.:.:.:.:.:.	.:.:.:.:.:.:.:.:.:.:.:.	.:.:.:.:.:.:.:.:.:.:.:.	.:.:.:.:.:.:.:.:.:.:.:.	.:.:.:.:.:.:.:.:.:.:.:.	.:.:.:.:.:.:.:.:.:.:.:.	.:.:.:.:.:.:.:.:.:.:.:.	.:.:.:.:.:.:.:.:.:.:.:.	.:.:.:.:.:.:.:.:.:.:.:.	.:.:.:.:.:.:.:.:.:.:.:.	.:.:.:.:.:.:.:.:.:.:.:.	.:.:.:.:.:.:.:.:.:.:.:.	.:.:.:.:.:.:.:.:.:.:.:.	.:.:.:.:.:.:.:.:.:.:.:.	.:.:.:.:.:.:.:.:.:.:.:.	.:.:.:.:.:.:.:.:.:.:.:.	.:.:.:.:.:.:.:.:.:.:.:.	.:.:.:.:.:.:.:.:.:.:.:.	.:.:.:.:.:.:.:.:.:.:.:.	.:.:.:.:.:.:.:.:.:.:.:.	.:.:.:.:.:.:.:.:.:.:.:.	.:.:.:.:.:.:.:.:.:.:.:.	.:.:.:.:.:.:.:.:.:.:.:.	.:.:.:.:.:.:.:.:.:.:.:.	.:.:.:.:.:.:.:.:.:.:.:.	.:.:.:.:.:.:.:.:.:.:.:.	.:.:.:.:.:.:.:.:.:.:.:.	.:.:.:.:.:.:.:.:.:.:.:.	.:.:.:.:.:.:.:.:.:.:.:.	.:.:.:.:.:.:.:.:.:.:.:.	.:.:.:.:.:.:.:.:.:.:.:.	.:.:.:.:.:.:.:.:.:.:.:.	.:.:.:.:.:.:.:.:.:.:.:.	.:.:.:.:.:.:.:.:.:.:.:.	.:.:.:.:.:.:.:.:.:.:.:.	.:.:.:.:.:.:.:.:.:.:.:.	.:.:.:.:.:.:.:.:.:.:.:.	.:.:.:.:.:.:.:.:.:.:.:.	.:.:.:.:.:.:.:.:.:.:.:.	.:.:.:.:.:.:.:.:.:.:.:.	.:.:.:.:.:.:.:.:.:.:.:.	.:.:.:.:.:.:.:.:.:.:.:.	.:.:.:.:.:.:.:.:.:.:.:.	.:.:.:.:.:.:.:.:.:.:.:.	.:.:.:.:.:.:.:.:.:.:.:.	.:.:.:.:.:.:.:.:.:.:.:.	.:.:.:.:.:.:.:.:.:.:.:.	.:.:.:.:.:.:.:.:.:.:.:.	.:.:.:.:.:.:.:.:.:.:.:.	.:.:.:.:.:.:.:.:.:.:.:.	.:.:.:.:.:.:.:.:.:.:.:.	.:.:.:.:.:.:.:.:.:.:.:.	.:.:.:.:.:.:.:.:.:.:.:.	.:.:.:.:.:.:.:.:.:.:.:.	.:.:.:.:.:.:.:.:.:.:.:.	.:.:.:.:.:.:.:.:.:.:.:.	.:.:.:.:.:.:.:.:.:.:.:.	.:.:.:.:.:.:.:.:.:.:.:.	.:.:.:.:.:.:.:.:.:.:.:.	.:.:.:.:.:.:.:.:.:.:.:.	.:.:.:.:.:.:.:.:.:.:.:.	.:.:.:.:.:.:.:.:.:.:.:.	.:.:.:.:.:.:.:.:.:.:.:.	.:.:.:.:.:.:.:.:.:.:.:.	.:.:.:.:.:.:.:.:.:.:.:.	.:.:.:.:.:.:.:.:.:.:.:.	.:.:.:.:.:.:.:.:.:.:.:.	.:.:.:.:.:.:.:.:.:.:.:.	.:.:.:.:.:.:.:.:.:.:.:.	.:.:.:.:.:.:.:.:.:.:.:.	.:.:.:.:.:.:.:.:.:.:.:.	.:.:.:.:.:.:.:.:.:.:.:.	.:.:.:.:.:.:.:.:.:.:.:.	.:.:.:.:.:.:.:.:.:.:.:.	.:.:.:.:.:.:.:.:.:.:.:.	.:.:.:.:.:.:.:.:.:.:.:.	.:.:.:.:.:.:.:.:.:.:.:.	.:.:.:.:.:.:.:.:.:.:.:.	.:.:.:.:.:.:.:.:.:.:.:.	.:.:.:.:.:.:.:.:.:.:.:.	.:.:.:.:.:.:.:.:.:.:.:.	.:.:.:.:.:.:.:.:.:.:.:.	.:.:.:.:.:.:.:.:.:.:.:.	.:.:.:.:.:.:.:.:.:.:.:.	.:.:.:.:.:.:.:.:.:.:.:.	.:.:.:.:.:.:.:.:.:.:.:.	.:.:.:.:.:.:.:.:.:.:.:.	.:.:.:.:.:.:.:.:.:.:.:.	.:.:.:.:.:.:.:.:.:.:.:.	.:.:.:.:.:.:.:.:.:.:.:.	.:.:.:.:.:.:.:.:.:.:.:.	.:.:.:.:.:.:.:.:.:.:.:.	.:.:.:.:.:.:.:.:.:.:.:.	.:.:.:.:.:.:.:.:.:.:.:.	.:.:.:.:.:.:.:.:.:.:.:.	.:.:.:.:.:.:.:.:.:.:.:.	.:.:.:.:.:.:.:.:.:.:.:.	.:.:.:.:.:.:.:.:.:.:.:.	.:.:.:.:.:.:.:.:.:.:.:.	.:.:.:.:.:.:.:.:.:.:.:.	.:.:.:.:.:.:.:.:.:.:.:.	.:.:.:.:.:.:.:.:.:.:.:.	.:.:.:.:.:.:.:.:.:.:.:.	.:.:.:.:.:.:.:.:.:.:.:.	.:.:.:.:.:.:.:.:.:.:.:.	.:.:.:.:.:.:.:.:.:.:.:.	.:.:.:.:.:.:.:.:.:.:.:.	.:.:.:.:.:.:.:.:.:.:.:.	.:.:.:.:.:.:.:.:.:.:.:.	.:.:.:.:.:.:.:.:.:.:.:.	.:.:.:.:.:.:.:.:.:.:.:.	.:.:.:.:.:.:.:.:.:.:.:.	.:.:.:.:.:.:.:.:.:.:.:.	.:.:.:.:.:.:.:.:.:.:.:.	.:.:.:.:.:.:.:.:.:.:.:.	.:.:.:.:.:.:.:.:.:.:.:.	.:.:.:.:.:.:.:.:.:.:.:.	.:.:.:.:.:.:.:.:.:.:.:.	.:.:.:.:.:.:.:.:.:.:.:.	.:.:.:.:.:.:.:.:.:.:.:.	.:.:.:.:.:.:.:.:.:.:.:.	.:.:.:.:.:.:.:.:.:.:.:.	.:.:.:.:.:.:.:.:.:.:.:.	.:.:.:.:.:.:.:.:.:.:.:.	.:.:.:.:.:.:.:.:.:.:.:.	.:.:.:.:.:.:.:.:.:.:.:.	.:.:.:.:.:.:.:.:.:.:.:.	.:.:.:.:.:.:.:.:.:.:.:.	.:.:.:.:.:.:.:.:.:.:.:.	.:.:.:.:.:.:.:.:.:.:.:.	.:.:.:.:.:.:.:.:.:.:.:.	.:.:.:.:.:.:.:.:.:.:.:.	.:.:.:.:.:.:.:.:.:.:.:.	.:.:.:.:.:.:.:.:.:.:.:.	.:.:.:.:.:.:.:.:.:.:.:.	.:.:.:.:.:.:.:.:.:.:.:.	.:.:.:.:.:.:.:.:.:.:.:.	.:.:.:.:.:.:.:.:.:.:.:.	.:.:.:.:.:.:.:.:.:.:.:.	.:.:.:.:.:.:.:.:.:.:.:.	.:.:.:.:.:.:.:.:.:.:.:.	.:.:.:.:.:.:.:.:.:.:.:.	.:.:.:.:.:.:.:.:.:.:.:.	.:.:.:.:.:.:.:.:.:.:.:.	.:.:.:.:.:.:.:.:.:.:.:.	.:.:.:.:.:.:.:.:.:.:.:.	.:.:.:.:.:.:.:.:.:.:.:.	.:.:.:.:.:.:.:.:.:.:.:.	.:.:.:.:.:.:.:.:.:.:.:.	.:.:.:.:.:.:.:.:.:.:.:.	.:.:.:.:.:.:.:.:.:.:.:.	.:.:.:.:.:.:.:.:.:.:.:.	.:.:.:.:.:.:.:.:.:.:.:.	.:.:.:.:.:.:.:.:.:.:.:.	.:.:.:.:.:.:.:.:.:.:.:.	.:.:.:.:.:.:.:.:.:.:.:.	.:.:.:.:.:.:.:.:.:.:.:.	.:.:.:.:.:.:.:.:.:.:.:.	.:.:.:.:.:.:.:.:.:.:.:.	.:.:.:.:.:.:.:.:.:.:.:.	.:.:.:.:.:.:.:.:.:.:.:.	.:.:.:.:.:.:.:.:.:.:.:.	.:.:.:.:.:.:.:.:.:.:.:.	.:.:.:.:.:.:.:.:.:.:.:.	.:.:.:.:.:.:.:.:.:.:.:.	.:.:.:.:.:.:.:.:.:.:.:.	.:.:.:.:.:.:.:.:.:.:.:.	.:.:.:.:.:.:.:.:.:.:.:.	.:.:.:.:.:.:.:.:.:.:.:.	.:.:.:.:.:.:.:.:.:.:.:.	.:.:.:.:.:.:.:.:.:.:.:.	.:.:.:.:.:.:.:.:.:.:.:.	.:.:.:.:.:.:.:.:.:.:.:.	.:.:.:.:.:.:.:.:.:.:.:.	.:.:.:.:.:.:.:.:.:.:.:.	.:.:.:.:.:.:.:.:.:.:.:.	.:.:.:.:.:.:.:.:.:.:.:.	.:.:.:.:.:.:.:.:.:.:.:.	.:.:.:.:.:.:.:.:.:.:.:.	.:.:.:.:.:.:.:.:.:.:.:.	.:.:.:.:.:.:.:.:.:.:.:.	.:.:.:.:.:.:.:.:.:.:.:.	.:.:.:.:.:.:.:.:.:.:.:.	.:.:.:.:.:.:.:.:.:.:.:.	.:.:.:.:.:.:.:.:.:.:.:.	.:.:.:.:.:.:.:.:.:.:.:.	.:.:.:.:.:.:.:.:.:.:.:.	.:.:.:.:.:.:.:.:.:.:.:.	.:.:.:.:.:.:.:.:.:.:.:.	.:.:.:.:.:.:.:.:.:.:.:.	.:.:.:.:.:.:.:.:.:.:.:.	.:.:.:.:.:.:.:.:.:.:.:.	.:.:.:.:.:.:.:.:.:.:.:.	.:.:.:.:.:.:.:.:.:.:.:.	.:.:.:.:.:.:.:.:.:.:.:.	.:.:.:.:.:.:.:.:.:.:.:.	.:.:.:.:.:.:.:.:.:.:.:.	.:.:.:.:.:.:.:.:.:.:.:.	.:.:.:.:.:.:.:.:.:.:.:.	.:.:.:.:.:.:.:.:.:.:.:.	.:.:.:.:.:.:.:.:.:.:.:.	.:.:.:.:.:.:.:.:.:.:.:.	.:.:.:.:.:.:.:.:.:.:.:.	.:.:.:.:.:.:.:.:.:.:.:.	.:.:.:.:.:.:.:.:.:.:.:.	.:.:.:.:.:.:.:.:.:.:.:.	.:.:.:.:.:.:.:.:.:.:.:.	.:.:.:.:.:.:.:.:.:.:.:.	.:.:.:.:.:.:.:.:.:.:.:.	.:.:.:.:.:.:.:.:.:.:.:.	.:.:.:.:.:.:.:.:.:.:.:.	.:.:.:.:.:.:.:.:.:.:.:.	.:.:.:.:.:.:.:.:.:.:.:.	.:.:.:.:.:.:.:.:.:.:.:.	.:.:.:.:.:.:.:.:.:.:.:.	.:.:.:.:.:.:.:.:.:.:.:.	.:.:.:.:.:.:.:.:.:.:.:.	.:.:.:.:.:.:.:.:.:.:.:.	.:.:.:.:.:.:.:.:.:.:.:.	.:.:.:.:.:.:.:.:.:.:.:.	.:.:.:.:.:.:.:.:.:.:.:.	.:.:.:.:.:.:.:.:.:.:.:.	.:.:.:.:.:.:.:.:.:.:.:.	.:.:.:.:.:.:.:.:.:.:.:.	.:.:.:.:.:.:.:.:.:.:.:.	.:.:.:.:.:.:.:.:.:.:.:.	.:.:.:.:.:.:.:.:.:.:.:.	.:.:.:.:.:.:.:.:.:.:.:.	.:.:.:.:.:.:.:.:.:.:.:.	.:.:.:.:.:.:.:.:.:.:.:.	.:.:.:.:.:.:.:.:.:.:.:.	.:.:.:.:.:.:.:.:.:.:.:.	.:.:.:.:.:.:.:.:.:.:.:.	.:.:.:.:.:.:.:.:.:.:.:.	.:.:.:.:.:.:.:.:.:.:.:.	.:.:.:.:.:.:.:.:.:.:.:.	.:.:.:.:.:.:.:.:.:.:.:.	.:.:.:.:.:.:.:.:.:.:.:.	.:.:.:.:.:.:.:.:.:.:.:.	.:.:.:.:.:.:.:.:.:.:.:.	.:.:.:.:.:.:.:.:.:.:.:.	.:.:.:.:.:.:.:.:.:.:.:.	.:.:.:.:.:.:.:.:.:.:.:.	.:.:.:.:.:.:.:.:.:.:.:.	.:.:.:.:.:.:.:.:.:.:.:.	.:.:.:.:.:.:.:.:.:.:.:.	.:.:.:.:.:.:.:.:.:.:.:.	.:.:.:.:.:.:.:.:.:.:.:.	.:.:.:.:.:.:.:.:.:.:.:.	.:.:.:.:.:.:.:.:.:.:.:.	.:.:.:.:.:.:.:.:.:.:.:.	.:.:.:.:.:.:.:.:.:.:.:.	.:.:.:.:.:.:.:.:.:.:.:.	.:.:.:.:.:.:.:.:.:.:.:.	.:.:.:.:.:.:.:.:.:.:.:.	.:.:.:.:.:.:.:.:.:.:.:.	.:.:.:.:.:.:.:.:.:.:.:.	.:.:.:.:.:.:.:.:.:.:.:.	.:.:.:.:.:.:.:.:.:.:.:.	.:.:.:.:.:.:.:.:.:.:.:.	.:.:.:.:.:.:.:.:.:.:.:.	.:.:.:.:.:.:.:.:.:.:.:.	.:.:.:.:.:.:.:.:.:.:.:.	.:.:.:.:.:.:.:.:.:.:.:.	.:.:.:.:.:.:.:.:.:.:.:.	.:.:.:.:.:.:.:.:.:.:.:.	.:.:.:.:.:.:.:.:.:.:.:.	.:.:.:.:.:.:.:.:.:.:.:.	.:.:.:.:.:.:.:.:.:.:.:.	.:.:.:.:.:.:.:.:.:.:.:.	.:.:.:.:.:.:.:.:.:.:.:.	.:.:.:.:.:.:.:.:.:.:.:.	.:.:.:.:.:.:.:.:.:.:.:.	.:.:.:.:.:.:.:.:.:.:.:.	.:.:.:.:.:.:.:.:.:.:.:.	.:.:.:.:.:.:.:.:.:.:.:.	.:.:.:.:.:.:.:.:.:.:.:.	.:.:.:.:.:.:.:.:.:.:.:.	.:.:.:.:.:.:.:.:.:.:.:.	.:.:.:.:.:.:.:.:.:.:.:.	.:.:.:.:.:.:.:.:.:.:.:.	.:.:.:.:.:.:.:.:.:.:.:.	.:.:.:.:.:.:.:.:.:.:.:.	.:.:.:.:.:.:.:.:.:.:.:.	.:.:.:.:.:.:.:.:.:.:.:.	.:.:.:.:.:.:.:.:.:.:.:.	.:.:.:.:.:.:.:.:.:.:.:.	.:.:.:.:.:.:.:.:.:.:.:.	.:.:.:.:.:.:.:.:.:.:.:.	.:.:.:.:.:.:.:.:.:.:.:.	.:.:.:.:.:.:.:.:.:.:.:.	.:.:.:.:.:.:.:.:.:.:.:.	.:.:.:.:.:.:.:.:.:.:.:.	.:.:.:.:.:.:.:.:.:.:.:.	.:.:.:.:.:.:.:.:.:.:.:.	.:.:.:.:.:.:.:.:.:.:.:.	.:.:.:.:.:.:.:.:.:.:.:.	.:.:.:.:.:.:.:.:.:.:.:.	.:.:.:.:.:.:.:.:.:.:.:.	.:.:.:.:.:.:.:.:.:.:.:.	.:.:.:.:.:.:.:.:.:.:.:.	.:.:.:.:.:.:.:.:.:.:.:.	.:.:.:.:.:.:.:.:.:.:.:.	.:.:.:.:.:.:.:.:.:.:.:.	.:.:.:.:.:.:.:.:.:.:.:.	.:.:.:.:.:.:.:.:.:.:.:.	.:.:.:.:.:.:.:.:.:.:.:.	.:.:.:.:.:.:.:.:.:.:.:.	.:.:.:.:.:.:.:.:.:.:.:.	.:.:.:.:.:.:.:.:.:.:.:.	.:.:.:.:.:.:.:.:.:.:.:.	.:.:.:.:.:.:.:.:.:.:.:.	.:.:.:.:.:.:.:.:.:.:.:.	.:.:.:.:.:.:.:.:.:.:.:.	.:.:.:.:.:.:.:.:.:.:.:.	.:.:.:.:.:.:.:.:.:.:.:.	.:.:.:.:.:.:.:.:.:.:.:.	.:.:.:.:.:.:.:.:.:.:.:.	.:.:.:.:.:.:.:.:.:.:.:.	.:.:.:.:.:.:.:.:.:.:.:.	.:.:.:.:.:.:.:.:.:.:.:.	.:.:.:.:.:.:.:.:.:.:.:.	.:.:.:.:.:.:.:.:.:.:.:.	.:.:.:.:.:.:.:.:.:.:.:.	.:.:.:.:.:.:.:.:.:.:.:.	.:.:.:.:.:.:.:.:.:.:.:.	.:.:.:.:.:.:.:.:.:.:.:.	.:.:.:.:.:.:.:.:.:.:.:.	.:.:.:.:.:.:.:.:.:.:.:.	.:.:.:.:.:.:.:.:.:.:.:.	.:.:.:.:.:.:.:.:.:.:.:.	.:.:.:.:.:.:.:.:.:.:.:.	.:.:.:.:.:.:.:.:.:.:.:.	.:.:.:.:.:.:.:.:.:.:.:.	.:.:.:.:.:.:.:.:.:.:.:.	.:.:.:.:.:.:.:.:.:.:.:.	.:.:.:.:.:.:.:.:.:.:.:.	.:.:.:.:.:.:.:.:.:.:.:.	.:.:.:.:.:.:.:.:.:.:.:.	.:.:.:.:.:.:.:.:.:.:.:.	.:.:.:.:.:.:.:.:.:.:.:.	.:.:.:.:.:.:.:.:.:.:.:.	.:.:.:.:.:.:.:.:.:.:.:.	.:.:.:.:.:.:.:.:.:.:.:.	.:.:.:.:.:.:.:.:.:.:.:.	.:.:.:.:.:.:.:.:.:.:.:.	.:.:.:.:.:.:.:.:.:.:.:.	.:.:.:.:.:.:.:.:.:.:.:.	.:.:.:.:.:.:.:.:.:.:.:.	.:.:.:.:.:.:.:.:.:.:.:.	.:.:.:.:.:.:.:.:.:.:.:.	.:.:.:.:.:.:.:.:.:.:.:.	.:.:.:.:.:.:.:.:.:.:.:.	.:.:.:.:.:.:.:.:.:.:.:.	.:.:.:.:.:.:.:.:.:.:.:.	.:.:.:.:.:.:.:.:.:.:.:.	.:.:.:.:.:.:.:.:.:.:.:.	.:.:.:.:.:.:.:.:.:.:.:.	.:.:.:.:.:.:.:.:.:.:.:.	.:.:.:.:.:.:.:.:.:.:.:.	.:.:.:.:.:.:.:.:.:.:.:.	.:.:.:.:.:.:.:.:.:.:.:.	.:.:.:.:.:.:.:.:.:.:.:.	.:.:.:.:.:.:.:.:.:.:.:.	.:.:.:.:.:.:.:.:.:.:.:.	.:.:.:.:.:.:.:.:.:.:.:.	.:.:.:.:.:.:.:.:.:.:.:.	.:.:.:.:.:.:.:.:.:.:.:.	.:.:.:.:.:.:.:.:.:.:.:.	.:.:.:.:.:.:.:.:.:.:.:.	.:.:.:.:.:.:.:.:.:.:.:.	.:.:.:.:.:.:.:.:.:.:.:.	.:.:.:.:.:.:.:.:.:.:.:.	.:.:.:.:.:.:.:.:.:.:.:.	.:.:.:.:.:.:.:.:.:.:.:.	.:.:.:.:.:.:.:.:.:.:.:.	.:.:.:.:.:.:.:.:.:.:.:.	.:.:.:.:.:.:.:.:.:.:.:.	.:.:.:.:.:.:.:.:.:.:.:.	.:.:.:.:.:.:.:.:.:.:.:.	.:.:.:.:.:.:.:.:.:.:.:.	.:.:.:.:.:.:.:.:.:.:.:.	.:.:.:.:.:.:.:.:.:.:.:.	.:.:.:.:.:.:.:.:.:.:.:.	.:.:.:.:.:.:.:.:.:.:.:.	.:.:.:.:.:.:.:.:.:.:.:.	.:.:.:.:.:.:.:.:.:.:.:.	.:.:.:.:.:.:.:.:.:.:.:.	.:.:.:.:.:.:.:.:.:.:.:.	.:.:.:.:.:.:.:.:.:.:.:.	.:.:.:.:.:.:.:.:.:.:.:.	.:.:.:.:.:.:.:.:.:.:.:.	.:.:.:.:.:.:.:.:.:.:.:.	.:.:.:.:.:.:.:.:.:.:.:.	.:.:.:.:.:.:.:.:.:.:.:.	.:.:.:.:.:.:.:.:.:.:.:.	.:.:.:.:.:.:.:.:.:.:.:.	.:.:.:.:.:.:.:.:.:.:.:.	.:.:.:.:.:.:.:.:.:.:.:.	.:.:.:.:.:.:.:.:.:.:.:.	.:.:.:.:.:.:.:.:.:.:.:.	.:.:.:.:.:.:.:.:.:.:.:.	.:.:.:.:.:.:.:.:.:.:.:.	.:.:.:.:.:.:.:.:.:.:.:.	.:.:.:.:.:.:.:.:.:.:.:.	.:.:.:.:.:.:.:.:.:.:.:.	.:.:.:.:.:.:.:.:.:.:.:.	.:.:.:.:.:.:.:.:.:.:.:.	.:.:.:.:.:.:.:.:.:.:.:.	.:.:.:.:.:.:.:.:.:.:.:.	.:.:.:.:.:.:.:.:.:.:.:.	.:.:.:.:.:.:.:.:.:.:.:.	.:.:.:.:.:.:.:.:.:.:.:.	.:.:.:.:.:.:.:.:.:.:.:.	.:.:.:.:.:.:.:.:.:.:.:.	.:.:.:.:.:.:.:.:.:.:.:.
chrI	138962	.	T	<INS:ME>	.	PASS	SVTYPE=INS;STRAND=-;FAMILY=TY1	GT:END:FIVE_P_ELT_MATCH:THREE_P_ELT_MATCH:FIVE_P_GENOME_MATCH:THREE_P_GENOME_MATCH:SPLIT_READS_5PRIME:SPLIT_READS_3PRIME:REMAPPED_DISCORDANT:REMAP_DISC_FRACTION:REMAPPED_SPLITREADS:REMAP_SPLIT_FRACTION	.:.:.:.:.:.:.:.:.:.:.:.	.:.:.:.:.:.:.:.:.:.:.:.	.:.:.:.:.:.:.:.:.:.:.:.	.:.:.:.:.:.:.:.:.:.:.:.	.:.:.:.:.:.:.:.:.:.:.:.	.:.:.:.:.:.:.:.:.:.:.:.	.:.:.:.:.:.:.:.:.:.:.:.	.:.:.:.:.:.:.:.:.:.:.:.	.:.:.:.:.:.:.:.:.:.:.:.	.:.:.:.:.:.:.:.:.:.:.:.	.:.:.:.:.:.:.:.:.:.:.:.	.:.:.:.:.:.:.:.:.:.:.:.	.:.:.:.:.:.:.:.:.:.:.:.	.:.:.:.:.:.:.:.:.:.:.:.	.:.:.:.:.:.:.:.:.:.:.:.	.:.:.:.:.:.:.:.:.:.:.:.	.:.:.:.:.:.:.:.:.:.:.:.	.:.:.:.:.:.:.:.:.:.:.:.	.:.:.:.:.:.:.:.:.:.:.:.	.:.:.:.:.:.:.:.:.:.:.:.	.:.:.:.:.:.:.:.:.:.:.:.	.:.:.:.:.:.:.:.:.:.:.:.	.:.:.:.:.:.:.:.:.:.:.:.	.:.:.:.:.:.:.:.:.:.:.:.	.:.:.:.:.:.:.:.:.:.:.:.	.:.:.:.:.:.:.:.:.:.:.:.	.:.:.:.:.:.:.:.:.:.:.:.	.:.:.:.:.:.:.:.:.:.:.:.	.:.:.:.:.:.:.:.:.:.:.:.	.:.:.:.:.:.:.:.:.:.:.:.	.:.:.:.:.:.:.:.:.:.:.:.	.:.:.:.:.:.:.:.:.:.:.:.	.:.:.:.:.:.:.:.:.:.:.:.	.:.:.:.:.:.:.:.:.:.:.:.	.:.:.:.:.:.:.:.:.:.:.:.	.:.:.:.:.:.:.:.:.:.:.:.	.:.:.:.:.:.:.:.:.:.:.:.	.:.:.:.:.:.:.:.:.:.:.:.	.:.:.:.:.:.:.:.:.:.:.:.	.:.:.:.:.:.:.:.:.:.:.:.	.:.:.:.:.:.:.:.:.:.:.:.	.:.:.:.:.:.:.:.:.:.:.:.	.:.:.:.:.:.:.:.:.:.:.:.	.:.:.:.:.:.:.:.:.:.:.:.	.:.:.:.:.:.:.:.:.:.:.:.	.:.:.:.:.:.:.:.:.:.:.:.	.:.:.:.:.:.:.:.:.:.:.:.	.:.:.:.:.:.:.:.:.:.:.:.	.:.:.:.:.:.:.:.:.:.:.:.	.:.:.:.:.:.:.:.:.:.:.:.	.:.:.:.:.:.:.:.:.:.:.:.	.:.:.:.:.:.:.:.:.:.:.:.	.:.:.:.:.:.:.:.:.:.:.:.	.:.:.:.:.:.:.:.:.:.:.:.	.:.:.:.:.:.:.:.:.:.:.:.	.:.:.:.:.:.:.:.:.:.:.:.	.:.:.:.:.:.:.:.:.:.:.:.	.:.:.:.:.:.:.:.:.:.:.:.	.:.:.:.:.:.:.:.:.:.:.:.	.:.:.:.:.:.:.:.:.:.:.:.	.:.:.:.:.:.:.:.:.:.:.:.	.:.:.:.:.:.:.:.:.:.:.:.	.:.:.:.:.:.:.:.:.:.:.:.	.:.:.:.:.:.:.:.:.:.:.:.	.:.:.:.:.:.:.:.:.:.:.:.	.:.:.:.:.:.:.:.:.:.:.:.	.:.:.:.:.:.:.:.:.:.:.:.	.:.:.:.:.:.:.:.:.:.:.:.	.:.:.:.:.:.:.:.:.:.:.:.	.:.:.:.:.:.:.:.:.:.:.:.	.:.:.:.:.:.:.:.:.:.:.:.	.:.:.:.:.:.:.:.:.:.:.:.	.:.:.:.:.:.:.:.:.:.:.:.	.:.:.:.:.:.:.:.:.:.:.:.	.:.:.:.:.:.:.:.:.:.:.:.	.:.:.:.:.:.:.:.:.:.:.:.	.:.:.:.:.:.:.:.:.:.:.:.	.:.:.:.:.:.:.:.:.:.:.:.	.:.:.:.:.:.:.:.:.:.:.:.	.:.:.:.:.:.:.:.:.:.:.:.	.:.:.:.:.:.:.:.:.:.:.:.	.:.:.:.:.:.:.:.:.:.:.:.	.:.:.:.:.:.:.:.:.:.:.:.	.:.:.:.:.:.:.:.:.:.:.:.	.:.:.:.:.:.:.:.:.:.:.:.	.:.:.:.:.:.:.:.:.:.:.:.	.:.:.:.:.:.:.:.:.:.:.:.	.:.:.:.:.:.:.:.:.:.:.:.	.:.:.:.:.:.:.:.:.:.:.:.	.:.:.:.:.:.:.:.:.:.:.:.	.:.:.:.:.:.:.:.:.:.:.:.	.:.:.:.:.:.:.:.:.:.:.:.	.:.:.:.:.:.:.:.:.:.:.:.	.:.:.:.:.:.:.:.:.:.:.:.	.:.:.:.:.:.:.:.:.:.:.:.	.:.:.:.:.:.:.:.:.:.:.:.	.:.:.:.:.:.:.:.:.:.:.:.	.:.:.:.:.:.:.:.:.:.:.:.	.:.:.:.:.:.:.:.:.:.:.:.	.:.:.:.:.:.:.:.:.:.:.:.	.:.:.:.:.:.:.:.:.:.:.:.	.:.:.:.:.:.:.:.:.:.:.:.	.:.:.:.:.:.:.:.:.:.:.:.	.:.:.:.:.:.:.:.:.:.:.:.	.:.:.:.:.:.:.:.:.:.:.:.	.:.:.:.:.:.:.:.:.:.:.:.	.:.:.:.:.:.:.:.:.:.:.:.	.:.:.:.:.:.:.:.:.:.:.:.	.:.:.:.:.:.:.:.:.:.:.:.	.:.:.:.:.:.:.:.:.:.:.:.	.:.:.:.:.:.:.:.:.:.:.:.	.:.:.:.:.:.:.:.:.:.:.:.	.:.:.:.:.:.:.:.:.:.:.:.	.:.:.:.:.:.:.:.:.:.:.:.	.:.:.:.:.:.:.:.:.:.:.:.	.:.:.:.:.:.:.:.:.:.:.:.	.:.:.:.:.:.:.:.:.:.:.:.	.:.:.:.:.:.:.:.:.:.:.:.	.:.:.:.:.:.:.:.:.:.:.:.	.:.:.:.:.:.:.:.:.:.:.:.	.:.:.:.:.:.:.:.:.:.:.:.	.:.:.:.:.:.:.:.:.:.:.:.	.:.:.:.:.:.:.:.:.:.:.:.	.:.:.:.:.:.:.:.:.:.:.:.	.:.:.:.:.:.:.:.:.:.:.:.	.:.:.:.:.:.:.:.:.:.:.:.	.:.:.:.:.:.:.:.:.:.:.:.	.:.:.:.:.:.:.:.:.:.:.:.	.:.:.:.:.:.:.:.:.:.:.:.	.:.:.:.:.:.:.:.:.:.:.:.	.:.:.:.:.:.:.:.:.:.:.:.	.:.:.:.:.:.:.:.:.:.:.:.	.:.:.:.:.:.:.:.:.:.:.:.	.:.:.:.:.:.:.:.:.:.:.:.	.:.:.:.:.:.:.:.:.:.:.:.	.:.:.:.:.:.:.:.:.:.:.:.	.:.:.:.:.:.:.:.:.:.:.:.	.:.:.:.:.:.:.:.:.:.:.:.	.:.:.:.:.:.:.:.:.:.:.:.	.:.:.:.:.:.:.:.:.:.:.:.	.:.:.:.:.:.:.:.:.:.:.:.	.:.:.:.:.:.:.:.:.:.:.:.	.:.:.:.:.:.:.:.:.:.:.:.	.:.:.:.:.:.:.:.:.:.:.:.	.:.:.:.:.:.:.:.:.:.:.:.	.:.:.:.:.:.:.:.:.:.:.:.	.:.:.:.:.:.:.:.:.:.:.:.	.:.:.:.:.:.:.:.:.:.:.:.	.:.:.:.:.:.:.:.:.:.:.:.	.:.:.:.:.:.:.:.:.:.:.:.	.:.:.:.:.:.:.:.:.:.:.:.	.:.:.:.:.:.:.:.:.:.:.:.	.:.:.:.:.:.:.:.:.:.:.:.	.:.:.:.:.:.:.:.:.:.:.:.	.:.:.:.:.:.:.:.:.:.:.:.	.:.:.:.:.:.:.:.:.:.:.:.	.:.:.:.:.:.:.:.:.:.:.:.	.:.:.:.:.:.:.:.:.:.:.:.	.:.:.:.:.:.:.:.:.:.:.:.	.:.:.:.:.:.:.:.:.:.:.:.	.:.:.:.:.:.:.:.:.:.:.:.	.:.:.:.:.:.:.:.:.:.:.:.	.:.:.:.:.:.:.:.:.:.:.:.	.:.:.:.:.:.:.:.:.:.:.:.	.:.:.:.:.:.:.:.:.:.:.:.	.:.:.:.:.:.:.:.:.:.:.:.	.:.:.:.:.:.:.:.:.:.:.:.	.:.:.:.:.:.:.:.:.:.:.:.	.:.:.:.:.:.:.:.:.:.:.:.	.:.:.:.:.:.:.:.:.:.:.:.	.:.:.:.:.:.:.:.:.:.:.:.	.:.:.:.:.:.:.:.:.:.:.:.	.:.:.:.:.:.:.:.:.:.:.:.	.:.:.:.:.:.:.:.:.:.:.:.	.:.:.:.:.:.:.:.:.:.:.:.	.:.:.:.:.:.:.:.:.:.:.:.	.:.:.:.:.:.:.:.:.:.:.:.	.:.:.:.:.:.:.:.:.:.:.:.	.:.:.:.:.:.:.:.:.:.:.:.	.:.:.:.:.:.:.:.:.:.:.:.	.:.:.:.:.:.:.:.:.:.:.:.	.:.:.:.:.:.:.:.:.:.:.:.	.:.:.:.:.:.:.:.:.:.:.:.	.:.:.:.:.:.:.:.:.:.:.:.	.:.:.:.:.:.:.:.:.:.:.:.	.:.:.:.:.:.:.:.:.:.:.:.	.:.:.:.:.:.:.:.:.:.:.:.	.:.:.:.:.:.:.:.:.:.:.:.	.:.:.:.:.:.:.:.:.:.:.:.	.:.:.:.:.:.:.:.:.:.:.:.	.:.:.:.:.:.:.:.:.:.:.:.	.:.:.:.:.:.:.:.:.:.:.:.	.:.:.:.:.:.:.:.:.:.:.:.	.:.:.:.:.:.:.:.:.:.:.:.	.:.:.:.:.:.:.:.:.:.:.:.	.:.:.:.:.:.:.:.:.:.:.:.	.:.:.:.:.:.:.:.:.:.:.:.	.:.:.:.:.:.:.:.:.:.:.:.	.:.:.:.:.:.:.:.:.:.:.:.	.:.:.:.:.:.:.:.:.:.:.:.	.:.:.:.:.:.:.:.:.:.:.:.	.:.:.:.:.:.:.:.:.:.:.:.	.:.:.:.:.:.:.:.:.:.:.:.	.:.:.:.:.:.:.:.:.:.:.:.	.:.:.:.:.:.:.:.:.:.:.:.	.:.:.:.:.:.:.:.:.:.:.:.	.:.:.:.:.:.:.:.:.:.:.:.	.:.:.:.:.:.:.:.:.:.:.:.	.:.:.:.:.:.:.:.:.:.:.:.	.:.:.:.:.:.:.:.:.:.:.:.	.:.:.:.:.:.:.:.:.:.:.:.	.:.:.:.:.:.:.:.:.:.:.:.	.:.:.:.:.:.:.:.:.:.:.:.	.:.:.:.:.:.:.:.:.:.:.:.	.:.:.:.:.:.:.:.:.:.:.:.	.:.:.:.:.:.:.:.:.:.:.:.	.:.:.:.:.:.:.:.:.:.:.:.	.:.:.:.:.:.:.:.:.:.:.:.	.:.:.:.:.:.:.:.:.:.:.:.	.:.:.:.:.:.:.:.:.:.:.:.	.:.:.:.:.:.:.:.:.:.:.:.	.:.:.:.:.:.:.:.:.:.:.:.	.:.:.:.:.:.:.:.:.:.:.:.	.:.:.:.:.:.:.:.:.:.:.:.	.:.:.:.:.:.:.:.:.:.:.:.	.:.:.:.:.:.:.:.:.:.:.:.	.:.:.:.:.:.:.:.:.:.:.:.	.:.:.:.:.:.:.:.:.:.:.:.	.:.:.:.:.:.:.:.:.:.:.:.	.:.:.:.:.:.:.:.:.:.:.:.	.:.:.:.:.:.:.:.:.:.:.:.	.:.:.:.:.:.:.:.:.:.:.:.	.:.:.:.:.:.:.:.:.:.:.:.	.:.:.:.:.:.:.:.:.:.:.:.	.:.:.:.:.:.:.:.:.:.:.:.	.:.:.:.:.:.:.:.:.:.:.:.	.:.:.:.:.:.:.:.:.:.:.:.	.:.:.:.:.:.:.:.:.:.:.:.	.:.:.:.:.:.:.:.:.:.:.:.	.:.:.:.:.:.:.:.:.:.:.:.	.:.:.:.:.:.:.:.:.:.:.:.	.:.:.:.:.:.:.:.:.:.:.:.	.:.:.:.:.:.:.:.:.:.:.:.	.:.:.:.:.:.:.:.:.:.:.:.	.:.:.:.:.:.:.:.:.:.:.:.	.:.:.:.:.:.:.:.:.:.:.:.	.:.:.:.:.:.:.:.:.:.:.:.	.:.:.:.:.:.:.:.:.:.:.:.	.:.:.:.:.:.:.:.:.:.:.:.	.:.:.:.:.:.:.:.:.:.:.:.	.:.:.:.:.:.:.:.:.:.:.:.	.:.:.:.:.:.:.:.:.:.:.:.	.:.:.:.:.:.:.:.:.:.:.:.	.:.:.:.:.:.:.:.:.:.:.:.	.:.:.:.:.:.:.:.:.:.:.:.	.:.:.:.:.:.:.:.:.:.:.:.	.:.:.:.:.:.:.:.:.:.:.:.	.:.:.:.:.:.:.:.:.:.:.:.	.:.:.:.:.:.:.:.:.:.:.:.	.:.:.:.:.:.:.:.:.:.:.:.	.:.:.:.:.:.:.:.:.:.:.:.	.:.:.:.:.:.:.:.:.:.:.:.	.:.:.:.:.:.:.:.:.:.:.:.	.:.:.:.:.:.:.:.:.:.:.:.	.:.:.:.:.:.:.:.:.:.:.:.	.:.:.:.:.:.:.:.:.:.:.:.	.:.:.:.:.:.:.:.:.:.:.:.	.:.:.:.:.:.:.:.:.:.:.:.	.:.:.:.:.:.:.:.:.:.:.:.	.:.:.:.:.:.:.:.:.:.:.:.	.:.:.:.:.:.:.:.:.:.:.:.	.:.:.:.:.:.:.:.:.:.:.:.	.:.:.:.:.:.:.:.:.:.:.:.	.:.:.:.:.:.:.:.:.:.:.:.	.:.:.:.:.:.:.:.:.:.:.:.	.:.:.:.:.:.:.:.:.:.:.:.	.:.:.:.:.:.:.:.:.:.:.:.	.:.:.:.:.:.:.:.:.:.:.:.	.:.:.:.:.:.:.:.:.:.:.:.	.:.:.:.:.:.:.:.:.:.:.:.	.:.:.:.:.:.:.:.:.:.:.:.	.:.:.:.:.:.:.:.:.:.:.:.	.:.:.:.:.:.:.:.:.:.:.:.	.:.:.:.:.:.:.:.:.:.:.:.	.:.:.:.:.:.:.:.:.:.:.:.	.:.:.:.:.:.:.:.:.:.:.:.	.:.:.:.:.:.:.:.:.:.:.:.	.:.:.:.:.:.:.:.:.:.:.:.	.:.:.:.:.:.:.:.:.:.:.:.	.:.:.:.:.:.:.:.:.:.:.:.	.:.:.:.:.:.:.:.:.:.:.:.	.:.:.:.:.:.:.:.:.:.:.:.	.:.:.:.:.:.:.:.:.:.:.:.	.:.:.:.:.:.:.:.:.:.:.:.	.:.:.:.:.:.:.:.:.:.:.:.	.:.:.:.:.:.:.:.:.:.:.:.	.:.:.:.:.:.:.:.:.:.:.:.	.:.:.:.:.:.:.:.:.:.:.:.	.:.:.:.:.:.:.:.:.:.:.:.	.:.:.:.:.:.:.:.:.:.:.:.	.:.:.:.:.:.:.:.:.:.:.:.	.:.:.:.:.:.:.:.:.:.:.:.	.:.:.:.:.:.:.:.:.:.:.:.	.:.:.:.:.:.:.:.:.:.:.:.	.:.:.:.:.:.:.:.:.:.:.:.	.:.:.:.:.:.:.:.:.:.:.:.	.:.:.:.:.:.:.:.:.:.:.:.	.:.:.:.:.:.:.:.:.:.:.:.	.:.:.:.:.:.:.:.:.:.:.:.	.:.:.:.:.:.:.:.:.:.:.:.	.:.:.:.:.:.:.:.:.:.:.:.	.:.:.:.:.:.:.:.:.:.:.:.	.:.:.:.:.:.:.:.:.:.:.:.	.:.:.:.:.:.:.:.:.:.:.:.	.:.:.:.:.:.:.:.:.:.:.:.	.:.:.:.:.:.:.:.:.:.:.:.	.:.:.:.:.:.:.:.:.:.:.:.	.:.:.:.:.:.:.:.:.:.:.:.	.:.:.:.:.:.:.:.:.:.:.:.	.:.:.:.:.:.:.:.:.:.:.:.	.:.:.:.:.:.:.:.:.:.:.:.	.:.:.:.:.:.:.:.:.:.:.:.	.:.:.:.:.:.:.:.:.:.:.:.	.:.:.:.:.:.:.:.:.:.:.:.	.:.:.:.:.:.:.:.:.:.:.:.	.:.:.:.:.:.:.:.:.:.:.:.	.:.:.:.:.:.:.:.:.:.:.:.	.:.:.:.:.:.:.:.:.:.:.:.	.:.:.:.:.:.:.:.:.:.:.:.	.:.:.:.:.:.:.:.:.:.:.:.	.:.:.:.:.:.:.:.:.:.:.:.	.:.:.:.:.:.:.:.:.:.:.:.	.:.:.:.:.:.:.:.:.:.:.:.	.:.:.:.:.:.:.:.:.:.:.:.	.:.:.:.:.:.:.:.:.:.:.:.	.:.:.:.:.:.:.:.:.:.:.:.	.:.:.:.:.:.:.:.:.:.:.:.	.:.:.:.:.:.:.:.:.:.:.:.	.:.:.:.:.:.:.:.:.:.:.:.	.:.:.:.:.:.:.:.:.:.:.:.	.:.:.:.:.:.:.:.:.:.:.:.	.:.:.:.:.:.:.:.:.:.:.:.	.:.:.:.:.:.:.:.:.:.:.:.	.:.:.:.:.:.:.:.:.:.:.:.	.:.:.:.:.:.:.:.:.:.:.:.	.:.:.:.:.:.:.:.:.:.:.:.	.:.:.:.:.:.:.:.:.:.:.:.	.:.:.:.:.:.:.:.:.:.:.:.	.:.:.:.:.:.:.:.:.:.:.:.	.:.:.:.:.:.:.:.:.:.:.:.	.:.:.:.:.:.:.:.:.:.:.:.	.:.:.:.:.:.:.:.:.:.:.:.	.:.:.:.:.:.:.:.:.:.:.:.	.:.:.:.:.:.:.:.:.:.:.:.	.:.:.:.:.:.:.:.:.:.:.:.	.:.:.:.:.:.:.:.:.:.:.:.	.:.:.:.:.:.:.:.:.:.:.:.	.:.:.:.:.:.:.:.:.:.:.:.	.:.:.:.:.:.:.:.:.:.:.:.	.:.:.:.:.:.:.:.:.:.:.:.	.:.:.:.:.:.:.:.:.:.:.:.	.:.:.:.:.:.:.:.:.:.:.:.	.:.:.:.:.:.:.:.:.:.:.:.	.:.:.:.:.:.:.:.:.:.:.:.	.:.:.:.:.:.:.:.:.:.:.:.	.:.:.:.:.:.:.:.:.:.:.:.	.:.:.:.:.:.:.:.:.:.:.:.	.:.:.:.:.:.:.:.:.:.:.:.	.:.:.:.:.:.:.:.:.:.:.:.	.:.:.:.:.:.:.:.:.:.:.:.	.:.:.:.:.:.:.:.:.:.:.:.	.:.:.:.:.:.:.:.:.:.:.:.	.:.:.:.:.:.:.:.:.:.:.:.	.:.:.:.:.:.:.:.:.:.:.:.	.:.:.:.:.:.:.:.:.:.:.:.	.:.:.:.:.:.:.:.:.:.:.:.	.:.:.:.:.:.:.:.:.:.:.:.	.:.:.:.:.:.:.:.:.:.:.:.	.:.:.:.:.:.:.:.:.:.:.:.	.:.:.:.:.:.:.:.:.:.:.:.	.:.:.:.:.:.:.:.:.:.:.:.	.:.:.:.:.:.:.:.:.:.:.:.	.:.:.:.:.:.:.:.:.:.:.:.	.:.:.:.:.:.:.:.:.:.:.:.	.:.:.:.:.:.:.:.:.:.:.:.	.:.:.:.:.:.:.:.:.:.:.:.	.:.:.:.:.:.:.:.:.:.:.:.	.:.:.:.:.:.:.:.:.:.:.:.	.:.:.:.:.:.:.:.:.:.:.:.	.:.:.:.:.:.:.:.:.:.:.:.	.:.:.:.:.:.:.:.:.:.:.:.	.:.:.:.:.:.:.:.:.:.:.:.	.:.:.:.:.:.:.:.:.:.:.:.	.:.:.:.:.:.:.:.:.:.:.:.	.:.:.:.:.:.:.:.:.:.:.:.	.:.:.:.:.:.:.:.:.:.:.:.	.:.:.:.:.:.:.:.:.:.:.:.	.:.:.:.:.:.:.:.:.:.:.:.	.:.:.:.:.:.:.:.:.:.:.:.	.:.:.:.:.:.:.:.:.:.:.:.	.:.:.:.:.:.:.:.:.:.:.:.	.:.:.:.:.:.:.:.:.:.:.:.	.:.:.:.:.:.:.:.:.:.:.:.	.:.:.:.:.:.:.:.:.:.:.:.	.:.:.:.:.:.:.:.:.:.:.:.	.:.:.:.:.:.:.:.:.:.:.:.	.:.:.:.:.:.:.:.:.:.:.:.	.:.:.:.:.:.:.:.:.:.:.:.	.:.:.:.:.:.:.:.:.:.:.:.	.:.:.:.:.:.:.:.:.:.:.:.	.:.:.:.:.:.:.:.:.:.:.:.	.:.:.:.:.:.:.:.:.:.:.:.	.:.:.:.:.:.:.:.:.:.:.:.	.:.:.:.:.:.:.:.:.:.:.:.	.:.:.:.:.:.:.:.:.:.:.:.	.:.:.:.:.:.:.:.:.:.:.:.	.:.:.:.:.:.:.:.:.:.:.:.	.:.:.:.:.:.:.:.:.:.:.:.	.:.:.:.:.:.:.:.:.:.:.:.	.:.:.:.:.:.:.:.:.:.:.:.	.:.:.:.:.:.:.:.:.:.:.:.	.:.:.:.:.:.:.:.:.:.:.:.	.:.:.:.:.:.:.:.:.:.:.:.	.:.:.:.:.:.:.:.:.:.:.:.	.:.:.:.:.:.:.:.:.:.:.:.	.:.:.:.:.:.:.:.:.:.:.:.	.:.:.:.:.:.:.:.:.:.:.:.	.:.:.:.:.:.:.:.:.:.:.:.	.:.:.:.:.:.:.:.:.:.:.:.	.:.:.:.:.:.:.:.:.:.:.:.	.:.:.:.:.:.:.:.:.:.:.:.	.:.:.:.:.:.:.:.:.:.:.:.	.:.:.:.:.:.:.:.:.:.:.:.	.:.:.:.:.:.:.:.:.:.:.:.	.:.:.:.:.:.:.:.:.:.:.:.	.:.:.:.:.:.:.:.:.:.:.:.	.:.:.:.:.:.:.:.:.:.:.:.	.:.:.:.:.:.:.:.:.:.:.:.	.:.:.:.:.:.:.:.:.:.:.:.	.:.:.:.:.:.:.:.:.:.:.:.	.:.:.:.:.:.:.:.:.:.:.:.	.:.:.:.:.:.:.:.:.:.:.:.	.:.:.:.:.:.:.:.:.:.:.:.	.:.:.:.:.:.:.:.:.:.:.:.	.:.:.:.:.:.:.:.:.:.:.:.	.:.:.:.:.:.:.:.:.:.:.:.	.:.:.:.:.:.:.:.:.:.:.:.	.:.:.:.:.:.:.:.:.:.:.:.	.:.:.:.:.:.:.:.:.:.:.:.	.:.:.:.:.:.:.:.:.:.:.:.	.:.:.:.:.:.:.:.:.:.:.:.	.:.:.:.:.:.:.:.:.:.:.:.	.:.:.:.:.:.:.:.:.:.:.:.	.:.:.:.:.:.:.:.:.:.:.:.	.:.:.:.:.:.:.:.:.:.:.:.	.:.:.:.:.:.:.:.:.:.:.:.	.:.:.:.:.:.:.:.:.:.:.:.	.:.:.:.:.:.:.:.:.:.:.:.	.:.:.:.:.:.:.:.:.:.:.:.	.:.:.:.:.:.:.:.:.:.:.:.	.:.:.:.:.:.:.:.:.:.:.:.	.:.:.:.:.:.:.:.:.:.:.:.	.:.:.:.:.:.:.:.:.:.:.:.	.:.:.:.:.:.:.:.:.:.:.:.	.:.:.:.:.:.:.:.:.:.:.:.	.:.:.:.:.:.:.:.:.:.:.:.	.:.:.:.:.:.:.:.:.:.:.:.	.:.:.:.:.:.:.:.:.:.:.:.	.:.:.:.:.:.:.:.:.:.:.:.	.:.:.:.:.:.:.:.:.:.:.:.	.:.:.:.:.:.:.:.:.:.:.:.	.:.:.:.:.:.:.:.:.:.:.:.	.:.:.:.:.:.:.:.:.:.:.:.	.:.:.:.:.:.:.:.:.:.:.:.	.:.:.:.:.:.:.:.:.:.:.:.	.:.:.:.:.:.:.:.:.:.:.:.	.:.:.:.:.:.:.:.:.:.:.:.	.:.:.:.:.:.:.:.:.:.:.:.	.:.:.:.:.:.:.:.:.:.:.:.	.:.:.:.:.:.:.:.:.:.:.:.	.:.:.:.:.:.:.:.:.:.:.:.	.:.:.:.:.:.:.:.:.:.:.:.	.:.:.:.:.:.:.:.:.:.:.:.	.:.:.:.:.:.:.:.:.:.:.:.	.:.:.:.:.:.:.:.:.:.:.:.	.:.:.:.:.:.:.:.:.:.:.:.	.:.:.:.:.:.:.:.:.:.:.:.	.:.:.:.:.:.:.:.:.:.:.:.	.:.:.:.:.:.:.:.:.:.:.:.	.:.:.:.:.:.:.:.:.:.:.:.	.:.:.:.:.:.:.:.:.:.:.:.	.:.:.:.:.:.:.:.:.:.:.:.	.:.:.:.:.:.:.:.:.:.:.:.	.:.:.:.:.:.:.:.:.:.:.:.	.:.:.:.:.:.:.:.:.:.:.:.	.:.:.:.:.:.:.:.:.:.:.:.	.:.:.:.:.:.:.:.:.:.:.:.	.:.:.:.:.:.:.:.:.:.:.:.	.:.:.:.:.:.:.:.:.:.:.:.	.:.:.:.:.:.:.:.:.:.:.:.	.:.:.:.:.:.:.:.:.:.:.:.	.:.:.:.:.:.:.:.:.:.:.:.	.:.:.:.:.:.:.:.:.:.:.:.	.:.:.:.:.:.:.:.:.:.:.:.	.:.:.:.:.:.:.:.:.:.:.:.	.:.:.:.:.:.:.:.:.:.:.:.	.:.:.:.:.:.:.:.:.:.:.:.	.:.:.:.:.:.:.:.:.:.:.:.	.:.:.:.:.:.:.:.:.:.:.:.	.:.:.:.:.:.:.:.:.:.:.:.	.:.:.:.:.:.:.:.:.:.:.:.	.:.:.:.:.:.:.:.:.:.:.:.	.:.:.:.:.:.:.:.:.:.:.:.	.:.:.:.:.:.:.:.:.:.:.:.	.:.:.:.:.:.:.:.:.:.:.:.	.:.:.:.:.:.:.:.:.:.:.:.	.:.:.:.:.:.:.:.:.:.:.:.	.:.:.:.:.:.:.:.:.:.:.:.	.:.:.:.:.:.:.:.:.:.:.:.	.:.:.:.:.:.:.:.:.:.:.:.	.:.:.:.:.:.:.:.:.:.:.:.	.:.:.:.:.:.:.:.:.:.:.:.	.:.:.:.:.:.:.:.:.:.:.:.	.:.:.:.:.:.:.:.:.:.:.:.	.:.:.:.:.:.:.:.:.:.:.:.	.:.:.:.:.:.:.:.:.:.:.:.	.:.:.:.:.:.:.:.:.:.:.:.	.:.:.:.:.:.:.:.:.:.:.:.	.:.:.:.:.:.:.:.:.:.:.:.	.:.:.:.:.:.:.:.:.:.:.:.	.:.:.:.:.:.:.:.:.:.:.:.	.:.:.:.:.:.:.:.:.:.:.:.	.:.:.:.:.:.:.:.:.:.:.:.	.:.:.:.:.:.:.:.:.:.:.:.	.:.:.:.:.:.:.:.:.:.:.:.	.:.:.:.:.:.:.:.:.:.:.:.	.:.:.:.:.:.:.:.:.:.:.:.	.:.:.:.:.:.:.:.:.:.:.:.	.:.:.:.:.:.:.:.:.:.:.:.	.:.:.:.:.:.:.:.:.:.:.:.	.:.:.:.:.:.:.:.:.:.:.:.	.:.:.:.:.:.:.:.:.:.:.:.	.:.:.:.:.:.:.:.:.:.:.:.	.:.:.:.:.:.:.:.:.:.:.:.	.:.:.:.:.:.:.:.:.:.:.:.	.:.:.:.:.:.:.:.:.:.:.:.	.:.:.:.:.:.:.:.:.:.:.:.	.:.:.:.:.:.:.:.:.:.:.:.	.:.:.:.:.:.:.:.:.:.:.:.	.:.:.:.:.:.:.:.:.:.:.:.	.:.:.:.:.:.:.:.:.:.:.:.	.:.:.:.:.:.:.:.:.:.:.:.	.:.:.:.:.:.:.:.:.:.:.:.	.:.:.:.:.:.:.:.:.:.:.:.	.:.:.:.:.:.:.:.:.:.:.:.	.:.:.:.:.:.:.:.:.:.:.:.	.:.:.:.:.:.:.:.:.:.:.:.	.:.:.:.:.:.:.:.:.:.:.:.	.:.:.:.:.:.:.:.:.:.:.:.	.:.:.:.:.:.:.:.:.:.:.:.	.:.:.:.:.:.:.:.:.:.:.:.	.:.:.:.:.:.:.:.:.:.:.:.	.:.:.:.:.:.:.:.:.:.:.:.	.:.:.:.:.:.:.:.:.:.:.:.	.:.:.:.:.:.:.:.:.:.:.:.	.:.:.:.:.:.:.:.:.:.:.:.	.:.:.:.:.:.:.:.:.:.:.:.	.:.:.:.:.:.:.:.:.:.:.:.	.:.:.:.:.:.:.:.:.:.:.:.	.:.:.:.:.:.:.:.:.:.:.:.	.:.:.:.:.:.:.:.:.:.:.:.	.:.:.:.:.:.:.:.:.:.:.:.	.:.:.:.:.:.:.:.:.:.:.:.	.:.:.:.:.:.:.:.:.:.:.:.	.:.:.:.:.:.:.:.:.:.:.:.	.:.:.:.:.:.:.:.:.:.:.:.	.:.:.:.:.:.:.:.:.:.:.:.	.:.:.:.:.:.:.:.:.:.:.:.	.:.:.:.:.:.:.:.:.:.:.:.	.:.:.:.:.:.:.:.:.:.:.:.	.:.:.:.:.:.:.:.:.:.:.:.	.:.:.:.:.:.:.:.:.:.:.:.	.:.:.:.:.:.:.:.:.:.:.:.	.:.:.:.:.:.:.:.:.:.:.:.	.:.:.:.:.:.:.:.:.:.:.:.	.:.:.:.:.:.:.:.:.:.:.:.	.:.:.:.:.:.:.:.:.:.:.:.	.:.:.:.:.:.:.:.:.:.:.:.	.:.:.:.:.:.:.:.:.:.:.:.	.:.:.:.:.:.:.:.:.:.:.:.	.:.:.:.:.:.:.:.:.:.:.:.	.:.:.:.:.:.:.:.:.:.:.:.	.:.:.:.:.:.:.:.:.:.:.:.	.:.:.:.:.:.:.:.:.:.:.:.	.:.:.:.:.:.:.:.:.:.:.:.	.:.:.:.:.:.:.:.:.:.:.:.	.:.:.:.:.:.:.:.:.:.:.:.	.:.:.:.:.:.:.:.:.:.:.:.	.:.:.:.:.:.:.:.:.:.:.:.	.:.:.:.:.:.:.:.:.:.:.:.	.:.:.:.:.:.:.:.:.:.:.:.	.:.:.:.:.:.:.:.:.:.:.:.	.:.:.:.:.:.:.:.:.:.:.:.	.:.:.:.:.:.:.:.:.:.:.:.	.:.:.:.:.:.:.:.:.:.:.:.	.:.:.:.:.:.:.:.:.:.:.:.	.:.:.:.:.:.:.:.:.:.:.:.	.:.:.:.:.:.:.:.:.:.:.:.	.:.:.:.:.:.:.:.:.:.:.:.	.:.:.:.:.:.:.:.:.:.:.:.	.:.:.:.:.:.:.:.:.:.:.:.	.:.:.:.:.:.:.:.:.:.:.:.	.:.:.:.:.:.:.:.:.:.:.:.	.:.:.:.:.:.:.:.:.:.:.:.	.:.:.:.:.:.:.:.:.:.:.:.	.:.:.:.:.:.:.:.:.:.:.:.	.:.:.:.:.:.:.:.:.:.:.:.	.:.:.:.:.:.:.:.:.:.:.:.	.:.:.:.:.:.:.:.:.:.:.:.	.:.:.:.:.:.:.:.:.:.:.:.	.:.:.:.:.:.:.:.:.:.:.:.	.:.:.:.:.:.:.:.:.:.:.:.	.:.:.:.:.:.:.:.:.:.:.:.	.:.:.:.:.:.:.:.:.:.:.:.	.:.:.:.:.:.:.:.:.:.:.:.	.:.:.:.:.:.:.:.:.:.:.:.	.:.:.:.:.:.:.:.:.:.:.:.	.:.:.:.:.:.:.:.:.:.:.:.	.:.:.:.:.:.:.:.:.:.:.:.	.:.:.:.:.:.:.:.:.:.:.:.	.:.:.:.:.:.:.:.:.:.:.:.	.:.:.:.:.:.:.:.:.:.:.:.	.:.:.:.:.:.:.:.:.:.:.:.	.:.:.:.:.:.:.:.:.:.:.:.	.:.:.:.:.:.:.:.:.:.:.:.	.:.:.:.:.:.:.:.:.:.:.:.	.:.:.:.:.:.:.:.:.:.:.:.	.:.:.:.:.:.:.:.:.:.:.:.	.:.:.:.:.:.:.:.:.:.:.:.	.:.:.:.:.:.:.:.:.:.:.:.	.:.:.:.:.:.:.:.:.:.:.:.	.:.:.:.:.:.:.:.:.:.:.:.	.:.:.:.:.:.:.:.:.:.:.:.	.:.:.:.:.:.:.:.:.:.:.:.	.:.:.:.:.:.:.:.:.:.:.:.	.:.:.:.:.:.:.:.:.:.:.:.	.:.:.:.:.:.:.:.:.:.:.:.	.:.:.:.:.:.:.:.:.:.:.:.	.:.:.:.:.:.:.:.:.:.:.:.	.:.:.:.:.:.:.:.:.:.:.:.	.:.:.:.:.:.:.:.:.:.:.:.	.:.:.:.:.:.:.:.:.:.:.:.	.:.:.:.:.:.:.:.:.:.:.:.	.:.:.:.:.:.:.:.:.:.:.:.	.:.:.:.:.:.:.:.:.:.:.:.	.:.:.:.:.:.:.:.:.:.:.:.	.:.:.:.:.:.:.:.:.:.:.:.	.:.:.:.:.:.:.:.:.:.:.:.	.:.:.:.:.:.:.:.:.:.:.:.	.:.:.:.:.:.:.:.:.:.:.:.	.:.:.:.:.:.:.:.:.:.:.:.	.:.:.:.:.:.:.:.:.:.:.:.	.:.:.:.:.:.:.:.:.:.:.:.	.:.:.:.:.:.:.:.:.:.:.:.	.:.:.:.:.:.:.:.:.:.:.:.	.:.:.:.:.:.:.:.:.:.:.:.	1:138967:0.920635:0:0.997868:0.976102:19:17:22:0.564103:7:0.194444	.:.:.:.:.:.:.:.:.:.:.:.	.:.:.:.:.:.:.:.:.:.:.:.	.:.:.:.:.:.:.:.:.:.:.:.	.:.:.:.:.:.:.:.:.:.:.:.	.:.:.:.:.:.:.:.:.:.:.:.	.:.:.:.:.:.:.:.:.:.:.:.	.:.:.:.:.:.:.:.:.:.:.:.	.:.:.:.:.:.:.:.:.:.:.:.	.:.:.:.:.:.:.:.:.:.:.:.	.:.:.:.:.:.:.:.:.:.:.:.	.:.:.:.:.:.:.:.:.:.:.:.	.:.:.:.:.:.:.:.:.:.:.:.	.:.:.:.:.:.:.:.:.:.:.:.	.:.:.:.:.:.:.:.:.:.:.:.	.:.:.:.:.:.:.:.:.:.:.:.	.:.:.:.:.:.:.:.:.:.:.:.	.:.:.:.:.:.:.:.:.:.:.:.	.:.:.:.:.:.:.:.:.:.:.:.	.:.:.:.:.:.:.:.:.:.:.:.	.:.:.:.:.:.:.:.:.:.:.:.	.:.:.:.:.:.:.:.:.:.:.:.	.:.:.:.:.:.:.:.:.:.:.:.	.:.:.:.:.:.:.:.:.:.:.:.	.:.:.:.:.:.:.:.:.:.:.:.	.:.:.:.:.:.:.:.:.:.:.:.	.:.:.:.:.:.:.:.:.:.:.:.	.:.:.:.:.:.:.:.:.:.:.:.	.:.:.:.:.:.:.:.:.:.:.:.	.:.:.:.:.:.:.:.:.:.:.:.	.:.:.:.:.:.:.:.:.:.:.:.	.:.:.:.:.:.:.:.:.:.:.:.	.:.:.:.:.:.:.:.:.:.:.:.	.:.:.:.:.:.:.:.:.:.:.:.	.:.:.:.:.:.:.:.:.:.:.:.	.:.:.:.:.:.:.:.:.:.:.:.	.:.:.:.:.:.:.:.:.:.:.:.	.:.:.:.:.:.:.:.:.:.:.:.	.:.:.:.:.:.:.:.:.:.:.:.	.:.:.:.:.:.:.:.:.:.:.:.	.:.:.:.:.:.:.:.:.:.:.:.	.:.:.:.:.:.:.:.:.:.:.:.	.:.:.:.:.:.:.:.:.:.:.:.	.:.:.:.:.:.:.:.:.:.:.:.	.:.:.:.:.:.:.:.:.:.:.:.	.:.:.:.:.:.:.:.:.:.:.:.	.:.:.:.:.:.:.:.:.:.:.:.	.:.:.:.:.:.:.:.:.:.:.:.	.:.:.:.:.:.:.:.:.:.:.:.	.:.:.:.:.:.:.:.:.:.:.:.	.:.:.:.:.:.:.:.:.:.:.:.	.:.:.:.:.:.:.:.:.:.:.:.	.:.:.:.:.:.:.:.:.:.:.:.	.:.:.:.:.:.:.:.:.:.:.:.	.:.:.:.:.:.:.:.:.:.:.:.	.:.:.:.:.:.:.:.:.:.:.:.	.:.:.:.:.:.:.:.:.:.:.:.	.:.:.:.:.:.:.:.:.:.:.:.	.:.:.:.:.:.:.:.:.:.:.:.	.:.:.:.:.:.:.:.:.:.:.:.	.:.:.:.:.:.:.:.:.:.:.:.	.:.:.:.:.:.:.:.:.:.:.:.	.:.:.:.:.:.:.:.:.:.:.:.	.:.:.:.:.:.:.:.:.:.:.:.	.:.:.:.:.:.:.:.:.:.:.:.	.:.:.:.:.:.:.:.:.:.:.:.	.:.:.:.:.:.:.:.:.:.:.:.	.:.:.:.:.:.:.:.:.:.:.:.	.:.:.:.:.:.:.:.:.:.:.:.	.:.:.:.:.:.:.:.:.:.:.:.	.:.:.:.:.:.:.:.:.:.:.:.	.:.:.:.:.:.:.:.:.:.:.:.	.:.:.:.:.:.:.:.:.:.:.:.	.:.:.:.:.:.:.:.:.:.:.:.	.:.:.:.:.:.:.:.:.:.:.:.	.:.:.:.:.:.:.:.:.:.:.:.	.:.:.:.:.:.:.:.:.:.:.:.	.:.:.:.:.:.:.:.:.:.:.:.	.:.:.:.:.:.:.:.:.:.:.:.	.:.:.:.:.:.:.:.:.:.:.:.	.:.:.:.:.:.:.:.:.:.:.:.	.:.:.:.:.:.:.:.:.:.:.:.	.:.:.:.:.:.:.:.:.:.:.:.	.:.:.:.:.:.:.:.:.:.:.:.	.:.:.:.:.:.:.:.:.:.:.:.	.:.:.:.:.:.:.:.:.:.:.:.	.:.:.:.:.:.:.:.:.:.:.:.	.:.:.:.:.:.:.:.:.:.:.:.	.:.:.:.:.:.:.:.:.:.:.:.	.:.:.:.:.:.:.:.:.:.:.:.	.:.:.:.:.:.:.:.:.:.:.:.	.:.:.:.:.:.:.:.:.:.:.:.	.:.:.:.:.:.:.:.:.:.:.:.	.:.:.:.:.:.:.:.:.:.:.:.	.:.:.:.:.:.:.:.:.:.:.:.	.:.:.:.:.:.:.:.:.:.:.:.	.:.:.:.:.:.:.:.:.:.:.:.	.:.:.:.:.:.:.:.:.:.:.:.	.:.:.:.:.:.:.:.:.:.:.:.	.:.:.:.:.:.:.:.:.:.:.:.	.:.:.:.:.:.:.:.:.:.:.:.	.:.:.:.:.:.:.:.:.:.:.:.	.:.:.:.:.:.:.:.:.:.:.:.	.:.:.:.:.:.:.:.:.:.:.:.	.:.:.:.:.:.:.:.:.:.:.:.	.:.:.:.:.:.:.:.:.:.:.:.	.:.:.:.:.:.:.:.:.:.:.:.	.:.:.:.:.:.:.:.:.:.:.:.	.:.:.:.:.:.:.:.:.:.:.:.	.:.:.:.:.:.:.:.:.:.:.:.	.:.:.:.:.:.:.:.:.:.:.:.	.:.:.:.:.:.:.:.:.:.:.:.	.:.:.:.:.:.:.:.:.:.:.:.	.:.:.:.:.:.:.:.:.:.:.:.	.:.:.:.:.:.:.:.:.:.:.:.	.:.:.:.:.:.:.:.:.:.:.:.	.:.:.:.:.:.:.:.:.:.:.:.	.:.:.:.:.:.:.:.:.:.:.:.	.:.:.:.:.:.:.:.:.:.:.:.	.:.:.:.:.:.:.:.:.:.:.:.	.:.:.:.:.:.:.:.:.:.:.:.	.:.:.:.:.:.:.:.:.:.:.:.	.:.:.:.:.:.:.:.:.:.:.:.	.:.:.:.:.:.:.:.:.:.:.:.	.:.:.:.:.:.:.:.:.:.:.:.	.:.:.:.:.:.:.:.:.:.:.:.	.:.:.:.:.:.:.:.:.:.:.:.	.:.:.:.:.:.:.:.:.:.:.:.	.:.:.:.:.:.:.:.:.:.:.:.	.:.:.:.:.:.:.:.:.:.:.:.	.:.:.:.:.:.:.:.:.:.:.:.	.:.:.:.:.:.:.:.:.:.:.:.	.:.:.:.:.:.:.:.:.:.:.:.	.:.:.:.:.:.:.:.:.:.:.:.	.:.:.:.:.:.:.:.:.:.:.:.	.:.:.:.:.:.:.:.:.:.:.:.	.:.:.:.:.:.:.:.:.:.:.:.	.:.:.:.:.:.:.:.:.:.:.:.	.:.:.:.:.:.:.:.:.:.:.:.	.:.:.:.:.:.:.:.:.:.:.:.	.:.:.:.:.:.:.:.:.:.:.:.	.:.:.:.:.:.:.:.:.:.:.:.	.:.:.:.:.:.:.:.:.:.:.:.	.:.:.:.:.:.:.:.:.:.:.:.	.:.:.:.:.:.:.:.:.:.:.:.	.:.:.:.:.:.:.:.:.:.:.:.	.:.:.:.:.:.:.:.:.:.:.:.	.:.:.:.:.:.:.:.:.:.:.:.	.:.:.:.:.:.:.:.:.:.:.:.	.:.:.:.:.:.:.:.:.:.:.:.	.:.:.:.:.:.:.:.:.:.:.:.	.:.:.:.:.:.:.:.:.:.:.:.	.:.:.:.:.:.:.:.:.:.:.:.	.:.:.:.:.:.:.:.:.:.:.:.	.:.:.:.:.:.:.:.:.:.:.:.	.:.:.:.:.:.:.:.:.:.:.:.	.:.:.:.:.:.:.:.:.:.:.:.	.:.:.:.:.:.:.:.:.:.:.:.	.:.:.:.:.:.:.:.:.:.:.:.	.:.:.:.:.:.:.:.:.:.:.:.	.:.:.:.:.:.:.:.:.:.:.:.	.:.:.:.:.:.:.:.:.:.:.:.	.:.:.:.:.:.:.:.:.:.:.:.	.:.:.:.:.:.:.:.:.:.:.:.	.:.:.:.:.:.:.:.:.:.:.:.	.:.:.:.:.:.:.:.:.:.:.:.	.:.:.:.:.:.:.:.:.:.:.:.	.:.:.:.:.:.:.:.:.:.:.:.	.:.:.:.:.:.:.:.:.:.:.:.	.:.:.:.:.:.:.:.:.:.:.:.	.:.:.:.:.:.:.:.:.:.:.:.	.:.:.:.:.:.:.:.:.:.:.:.	.:.:.:.:.:.:.:.:.:.:.:.	.:.:.:.:.:.:.:.:.:.:.:.	.:.:.:.:.:.:.:.:.:.:.:.	.:.:.:.:.:.:.:.:.:.:.:.	.:.:.:.:.:.:.:.:.:.:.:.	.:.:.:.:.:.:.:.:.:.:.:.	.:.:.:.:.:.:.:.:.:.:.:.	.:.:.:.:.:.:.:.:.:.:.:.	.:.:.:.:.:.:.:.:.:.:.:.	.:.:.:.:.:.:.:.:.:.:.:.	.:.:.:.:.:.:.:.:.:.:.:.	.:.:.:.:.:.:.:.:.:.:.:.	.:.:.:.:.:.:.:.:.:.:.:.	.:.:.:.:.:.:.:.:.:.:.:.	.:.:.:.:.:.:.:.:.:.:.:.	.:.:.:.:.:.:.:.:.:.:.:.	.:.:.:.:.:.:.:.:.:.:.:.	.:.:.:.:.:.:.:.:.:.:.:.	.:.:.:.:.:.:.:.:.:.:.:.	.:.:.:.:.:.:.:.:.:.:.:.	.:.:.:.:.:.:.:.:.:.:.:.	.:.:.:.:.:.:.:.:.:.:.:.	.:.:.:.:.:.:.:.:.:.:.:.	.:.:.:.:.:.:.:.:.:.:.:.	.:.:.:.:.:.:.:.:.:.:.:.	.:.:.:.:.:.:.:.:.:.:.:.	.:.:.:.:.:.:.:.:.:.:.:.	.:.:.:.:.:.:.:.:.:.:.:.	.:.:.:.:.:.:.:.:.:.:.:.	.:.:.:.:.:.:.:.:.:.:.:.	.:.:.:.:.:.:.:.:.:.:.:.	.:.:.:.:.:.:.:.:.:.:.:.	.:.:.:.:.:.:.:.:.:.:.:.	.:.:.:.:.:.:.:.:.:.:.:.	.:.:.:.:.:.:.:.:.:.:.:.	.:.:.:.:.:.:.:.:.:.:.:.	.:.:.:.:.:.:.:.:.:.:.:.	.:.:.:.:.:.:.:.:.:.:.:.	.:.:.:.:.:.:.:.:.:.:.:.	.:.:.:.:.:.:.:.:.:.:.:.	.:.:.:.:.:.:.:.:.:.:.:.	.:.:.:.:.:.:.:.:.:.:.:.	.:.:.:.:.:.:.:.:.:.:.:.	.:.:.:.:.:.:.:.:.:.:.:.	.:.:.:.:.:.:.:.:.:.:.:.	.:.:.:.:.:.:.:.:.:.:.:.	.:.:.:.:.:.:.:.:.:.:.:.	.:.:.:.:.:.:.:.:.:.:.:.	.:.:.:.:.:.:.:.:.:.:.:.	.:.:.:.:.:.:.:.:.:.:.:.	.:.:.:.:.:.:.:.:.:.:.:.	.:.:.:.:.:.:.:.:.:.:.:.	.:.:.:.:.:.:.:.:.:.:.:.	.:.:.:.:.:.:.:.:.:.:.:.	.:.:.:.:.:.:.:.:.:.:.:.	.:.:.:.:.:.:.:.:.:.:.:.	.:.:.:.:.:.:.:.:.:.:.:.	.:.:.:.:.:.:.:.:.:.:.:.	.:.:.:.:.:.:.:.:.:.:.:.	.:.:.:.:.:.:.:.:.:.:.:.	.:.:.:.:.:.:.:.:.:.:.:.	.:.:.:.:.:.:.:.:.:.:.:.	.:.:.:.:.:.:.:.:.:.:.:.	.:.:.:.:.:.:.:.:.:.:.:.	.:.:.:.:.:.:.:.:.:.:.:.	.:.:.:.:.:.:.:.:.:.:.:.	.:.:.:.:.:.:.:.:.:.:.:.	.:.:.:.:.:.:.:.:.:.:.:.	.:.:.:.:.:.:.:.:.:.:.:.	.:.:.:.:.:.:.:.:.:.:.:.	.:.:.:.:.:.:.:.:.:.:.:.	.:.:.:.:.:.:.:.:.:.:.:.	.:.:.:.:.:.:.:.:.:.:.:.	.:.:.:.:.:.:.:.:.:.:.:.	.:.:.:.:.:.:.:.:.:.:.:.	.:.:.:.:.:.:.:.:.:.:.:.	.:.:.:.:.:.:.:.:.:.:.:.	.:.:.:.:.:.:.:.:.:.:.:.	.:.:.:.:.:.:.:.:.:.:.:.	.:.:.:.:.:.:.:.:.:.:.:.	.:.:.:.:.:.:.:.:.:.:.:.	.:.:.:.:.:.:.:.:.:.:.:.	.:.:.:.:.:.:.:.:.:.:.:.	.:.:.:.:.:.:.:.:.:.:.:.	.:.:.:.:.:.:.:.:.:.:.:.	.:.:.:.:.:.:.:.:.:.:.:.	.:.:.:.:.:.:.:.:.:.:.:.	.:.:.:.:.:.:.:.:.:.:.:.	.:.:.:.:.:.:.:.:.:.:.:.	.:.:.:.:.:.:.:.:.:.:.:.	.:.:.:.:.:.:.:.:.:.:.:.	.:.:.:.:.:.:.:.:.:.:.:.	.:.:.:.:.:.:.:.:.:.:.:.	.:.:.:.:.:.:.:.:.:.:.:.	.:.:.:.:.:.:.:.:.:.:.:.	.:.:.:.:.:.:.:.:.:.:.:.	.:.:.:.:.:.:.:.:.:.:.:.	.:.:.:.:.:.:.:.:.:.:.:.	.:.:.:.:.:.:.:.:.:.:.:.	.:.:.:.:.:.:.:.:.:.:.:.	.:.:.:.:.:.:.:.:.:.:.:.	.:.:.:.:.:.:.:.:.:.:.:.	.:.:.:.:.:.:.:.:.:.:.:.	.:.:.:.:.:.:.:.:.:.:.:.	.:.:.:.:.:.:.:.:.:.:.:.	.:.:.:.:.:.:.:.:.:.:.:.	.:.:.:.:.:.:.:.:.:.:.:.	.:.:.:.:.:.:.:.:.:.:.:.	.:.:.:.:.:.:.:.:.:.:.:.	.:.:.:.:.:.:.:.:.:.:.:.	.:.:.:.:.:.:.:.:.:.:.:.	.:.:.:.:.:.:.:.:.:.:.:.	.:.:.:.:.:.:.:.:.:.:.:.	.:.:.:.:.:.:.:.:.:.:.:.	.:.:.:.:.:.:.:.:.:.:.:.	.:.:.:.:.:.:.:.:.:.:.:.	.:.:.:.:.:.:.:.:.:.:.:.	.:.:.:.:.:.:.:.:.:.:.:.	.:.:.:.:.:.:.:.:.:.:.:.	.:.:.:.:.:.:.:.:.:.:.:.	.:.:.:.:.:.:.:.:.:.:.:.	.:.:.:.:.:.:.:.:.:.:.:.	.:.:.:.:.:.:.:.:.:.:.:.	.:.:.:.:.:.:.:.:.:.:.:.	.:.:.:.:.:.:.:.:.:.:.:.	.:.:.:.:.:.:.:.:.:.:.:.	.:.:.:.:.:.:.:.:.:.:.:.	.:.:.:.:.:.:.:.:.:.:.:.	.:.:.:.:.:.:.:.:.:.:.:.	.:.:.:.:.:.:.:.:.:.:.:.	.:.:.:.:.:.:.:.:.:.:.:.	.:.:.:.:.:.:.:.:.:.:.:.	.:.:.:.:.:.:.:.:.:.:.:.	.:.:.:.:.:.:.:.:.:.:.:.	.:.:.:.:.:.:.:.:.:.:.:.	.:.:.:.:.:.:.:.:.:.:.:.	.:.:.:.:.:.:.:.:.:.:.:.	.:.:.:.:.:.:.:.:.:.:.:.	.:.:.:.:.:.:.:.:.:.:.:.	.:.:.:.:.:.:.:.:.:.:.:.	.:.:.:.:.:.:.:.:.:.:.:.	.:.:.:.:.:.:.:.:.:.:.:.	.:.:.:.:.:.:.:.:.:.:.:.	.:.:.:.:.:.:.:.:.:.:.:.	.:.:.:.:.:.:.:.:.:.:.:.	.:.:.:.:.:.:.:.:.:.:.:.	.:.:.:.:.:.:.:.:.:.:.:.	.:.:.:.:.:.:.:.:.:.:.:.	.:.:.:.:.:.:.:.:.:.:.:.	.:.:.:.:.:.:.:.:.:.:.:.	.:.:.:.:.:.:.:.:.:.:.:.	.:.:.:.:.:.:.:.:.:.:.:.	.:.:.:.:.:.:.:.:.:.:.:.	.:.:.:.:.:.:.:.:.:.:.:.	.:.:.:.:.:.:.:.:.:.:.:.	.:.:.:.:.:.:.:.:.:.:.:.	.:.:.:.:.:.:.:.:.:.:.:.	.:.:.:.:.:.:.:.:.:.:.:.	.:.:.:.:.:.:.:.:.:.:.:.	.:.:.:.:.:.:.:.:.:.:.:.	.:.:.:.:.:.:.:.:.:.:.:.	.:.:.:.:.:.:.:.:.:.:.:.	.:.:.:.:.:.:.:.:.:.:.:.	.:.:.:.:.:.:.:.:.:.:.:.	.:.:.:.:.:.:.:.:.:.:.:.	.:.:.:.:.:.:.:.:.:.:.:.	.:.:.:.:.:.:.:.:.:.:.:.	.:.:.:.:.:.:.:.:.:.:.:.	.:.:.:.:.:.:.:.:.:.:.:.
chrI	138962	.	T	<INS:ME>	.	PASS	SVTYPE=INS;STRAND=-;FAMILY=TY2	GT:END:FIVE_P_ELT_MATCH:THREE_P_ELT_MATCH:FIVE_P_GENOME_MATCH:THREE_P_GENOME_MATCH:SPLIT_READS_5PRIME:SPLIT_READS_3PRIME:REMAPPED_DISCORDANT:REMAP_DISC_FRACTION:REMAPPED_SPLITREADS:REMAP_SPLIT_FRACTION	.:.:.:.:.:.:.:.:.:.:.:.	.:.:.:.:.:.:.:.:.:.:.:.	.:.:.:.:.:.:.:.:.:.:.:.	.:.:.:.:.:.:.:.:.:.:.:.	.:.:.:.:.:.:.:.:.:.:.:.	.:.:.:.:.:.:.:.:.:.:.:.	.:.:.:.:.:.:.:.:.:.:.:.	.:.:.:.:.:.:.:.:.:.:.:.	.:.:.:.:.:.:.:.:.:.:.:.	.:.:.:.:.:.:.:.:.:.:.:.	.:.:.:.:.:.:.:.:.:.:.:.	.:.:.:.:.:.:.:.:.:.:.:.	.:.:.:.:.:.:.:.:.:.:.:.	.:.:.:.:.:.:.:.:.:.:.:.	.:.:.:.:.:.:.:.:.:.:.:.	.:.:.:.:.:.:.:.:.:.:.:.	.:.:.:.:.:.:.:.:.:.:.:.	.:.:.:.:.:.:.:.:.:.:.:.	.:.:.:.:.:.:.:.:.:.:.:.	.:.:.:.:.:.:.:.:.:.:.:.	.:.:.:.:.:.:.:.:.:.:.:.	.:.:.:.:.:.:.:.:.:.:.:.	.:.:.:.:.:.:.:.:.:.:.:.	.:.:.:.:.:.:.:.:.:.:.:.	.:.:.:.:.:.:.:.:.:.:.:.	.:.:.:.:.:.:.:.:.:.:.:.	.:.:.:.:.:.:.:.:.:.:.:.	.:.:.:.:.:.:.:.:.:.:.:.	.:.:.:.:.:.:.:.:.:.:.:.	.:.:.:.:.:.:.:.:.:.:.:.	.:.:.:.:.:.:.:.:.:.:.:.	.:.:.:.:.:.:.:.:.:.:.:.	.:.:.:.:.:.:.:.:.:.:.:.	.:.:.:.:.:.:.:.:.:.:.:.	.:.:.:.:.:.:.:.:.:.:.:.	.:.:.:.:.:.:.:.:.:.:.:.	1:138967:0.983333:0.927536:0.996124:0.99798:6:9:13:0.8125:13:0.866667	.:.:.:.:.:.:.:.:.:.:.:.	.:.:.:.:.:.:.:.:.:.:.:.	.:.:.:.:.:.:.:.:.:.:.:.	.:.:.:.:.:.:.:.:.:.:.:.	.:.:.:.:.:.:.:.:.:.:.:.	.:.:.:.:.:.:.:.:.:.:.:.	.:.:.:.:.:.:.:.:.:.:.:.	.:.:.:.:.:.:.:.:.:.:.:.	.:.:.:.:.:.:.:.:.:.:.:.	.:.:.:.:.:.:.:.:.:.:.:.	.:.:.:.:.:.:.:.:.:.:.:.	.:.:.:.:.:.:.:.:.:.:.:.	.:.:.:.:.:.:.:.:.:.:.:.	.:.:.:.:.:.:.:.:.:.:.:.	.:.:.:.:.:.:.:.:.:.:.:.	.:.:.:.:.:.:.:.:.:.:.:.	.:.:.:.:.:.:.:.:.:.:.:.	.:.:.:.:.:.:.:.:.:.:.:.	.:.:.:.:.:.:.:.:.:.:.:.	.:.:.:.:.:.:.:.:.:.:.:.	.:.:.:.:.:.:.:.:.:.:.:.	.:.:.:.:.:.:.:.:.:.:.:.	.:.:.:.:.:.:.:.:.:.:.:.	.:.:.:.:.:.:.:.:.:.:.:.	.:.:.:.:.:.:.:.:.:.:.:.	.:.:.:.:.:.:.:.:.:.:.:.	.:.:.:.:.:.:.:.:.:.:.:.	.:.:.:.:.:.:.:.:.:.:.:.	.:.:.:.:.:.:.:.:.:.:.:.	.:.:.:.:.:.:.:.:.:.:.:.	.:.:.:.:.:.:.:.:.:.:.:.	.:.:.:.:.:.:.:.:.:.:.:.	1:138967:1:0.904762:1:0.997717:5:6:7:0.7:3:0.272727	.:.:.:.:.:.:.:.:.:.:.:.	1:138967:1:0.929577:0.997826:1:18:4:19:0.904762:15:0.681818	.:.:.:.:.:.:.:.:.:.:.:.	.:.:.:.:.:.:.:.:.:.:.:.	.:.:.:.:.:.:.:.:.:.:.:.	.:.:.:.:.:.:.:.:.:.:.:.	.:.:.:.:.:.:.:.:.:.:.:.	.:.:.:.:.:.:.:.:.:.:.:.	.:.:.:.:.:.:.:.:.:.:.:.	.:.:.:.:.:.:.:.:.:.:.:.	.:.:.:.:.:.:.:.:.:.:.:.	.:.:.:.:.:.:.:.:.:.:.:.	.:.:.:.:.:.:.:.:.:.:.:.	.:.:.:.:.:.:.:.:.:.:.:.	.:.:.:.:.:.:.:.:.:.:.:.	.:.:.:.:.:.:.:.:.:.:.:.	.:.:.:.:.:.:.:.:.:.:.:.	.:.:.:.:.:.:.:.:.:.:.:.	.:.:.:.:.:.:.:.:.:.:.:.	.:.:.:.:.:.:.:.:.:.:.:.	.:.:.:.:.:.:.:.:.:.:.:.	.:.:.:.:.:.:.:.:.:.:.:.	.:.:.:.:.:.:.:.:.:.:.:.	.:.:.:.:.:.:.:.:.:.:.:.	.:.:.:.:.:.:.:.:.:.:.:.	.:.:.:.:.:.:.:.:.:.:.:.	.:.:.:.:.:.:.:.:.:.:.:.	.:.:.:.:.:.:.:.:.:.:.:.	.:.:.:.:.:.:.:.:.:.:.:.	1:138967:1:0.923077:0.997558:1:9:6:21:0.913043:9:0.6	.:.:.:.:.:.:.:.:.:.:.:.	.:.:.:.:.:.:.:.:.:.:.:.	.:.:.:.:.:.:.:.:.:.:.:.	.:.:.:.:.:.:.:.:.:.:.:.	.:.:.:.:.:.:.:.:.:.:.:.	.:.:.:.:.:.:.:.:.:.:.:.	.:.:.:.:.:.:.:.:.:.:.:.	.:.:.:.:.:.:.:.:.:.:.:.	.:.:.:.:.:.:.:.:.:.:.:.	.:.:.:.:.:.:.:.:.:.:.:.	.:.:.:.:.:.:.:.:.:.:.:.	.:.:.:.:.:.:.:.:.:.:.:.	.:.:.:.:.:.:.:.:.:.:.:.	.:.:.:.:.:.:.:.:.:.:.:.	.:.:.:.:.:.:.:.:.:.:.:.	.:.:.:.:.:.:.:.:.:.:.:.	.:.:.:.:.:.:.:.:.:.:.:.	.:.:.:.:.:.:.:.:.:.:.:.	.:.:.:.:.:.:.:.:.:.:.:.	1:138967:1:0.928571:0.99647:0.998226:24:19:43:0.86:27:0.627907	.:.:.:.:.:.:.:.:.:.:.:.	.:.:.:.:.:.:.:.:.:.:.:.	.:.:.:.:.:.:.:.:.:.:.:.	.:.:.:.:.:.:.:.:.:.:.:.	.:.:.:.:.:.:.:.:.:.:.:.	.:.:.:.:.:.:.:.:.:.:.:.	.:.:.:.:.:.:.:.:.:.:.:.	.:.:.:.:.:.:.:.:.:.:.:.	1:138967:1:0.926471:0.997019:1:16:10:27:0.931035:16:0.615385	.:.:.:.:.:.:.:.:.:.:.:.	.:.:.:.:.:.:.:.:.:.:.:.	.:.:.:.:.:.:.:.:.:.:.:.	.:.:.:.:.:.:.:.:.:.:.:.	.:.:.:.:.:.:.:.:.:.:.:.	.:.:.:.:.:.:.:.:.:.:.:.	.:.:.:.:.:.:.:.:.:.:.:.	.:.:.:.:.:.:.:.:.:.:.:.	.:.:.:.:.:.:.:.:.:.:.:.	.:.:.:.:.:.:.:.:.:.:.:.	.:.:.:.:.:.:.:.:.:.:.:.	.:.:.:.:.:.:.:.:.:.:.:.	.:.:.:.:.:.:.:.:.:.:.:.	.:.:.:.:.:.:.:.:.:.:.:.	.:.:.:.:.:.:.:.:.:.:.:.	.:.:.:.:.:.:.:.:.:.:.:.	.:.:.:.:.:.:.:.:.:.:.:.	.:.:.:.:.:.:.:.:.:.:.:.	.:.:.:.:.:.:.:.:.:.:.:.	.:.:.:.:.:.:.:.:.:.:.:.	.:.:.:.:.:.:.:.:.:.:.:.	.:.:.:.:.:.:.:.:.:.:.:.	.:.:.:.:.:.:.:.:.:.:.:.	.:.:.:.:.:.:.:.:.:.:.:.	.:.:.:.:.:.:.:.:.:.:.:.	.:.:.:.:.:.:.:.:.:.:.:.	.:.:.:.:.:.:.:.:.:.:.:.	.:.:.:.:.:.:.:.:.:.:.:.	.:.:.:.:.:.:.:.:.:.:.:.	.:.:.:.:.:.:.:.:.:.:.:.	.:.:.:.:.:.:.:.:.:.:.:.	.:.:.:.:.:.:.:.:.:.:.:.	.:.:.:.:.:.:.:.:.:.:.:.	.:.:.:.:.:.:.:.:.:.:.:.	.:.:.:.:.:.:.:.:.:.:.:.	.:.:.:.:.:.:.:.:.:.:.:.	.:.:.:.:.:.:.:.:.:.:.:.	.:.:.:.:.:.:.:.:.:.:.:.	.:.:.:.:.:.:.:.:.:.:.:.	.:.:.:.:.:.:.:.:.:.:.:.	.:.:.:.:.:.:.:.:.:.:.:.	.:.:.:.:.:.:.:.:.:.:.:.	.:.:.:.:.:.:.:.:.:.:.:.	.:.:.:.:.:.:.:.:.:.:.:.	.:.:.:.:.:.:.:.:.:.:.:.	.:.:.:.:.:.:.:.:.:.:.:.	.:.:.:.:.:.:.:.:.:.:.:.	.:.:.:.:.:.:.:.:.:.:.:.	.:.:.:.:.:.:.:.:.:.:.:.	.:.:.:.:.:.:.:.:.:.:.:.	.:.:.:.:.:.:.:.:.:.:.:.	.:.:.:.:.:.:.:.:.:.:.:.	.:.:.:.:.:.:.:.:.:.:.:.	.:.:.:.:.:.:.:.:.:.:.:.	1:138967:1:0.951456:0.984541:0.990294:12:10:6:0.666667:14:0.636364	.:.:.:.:.:.:.:.:.:.:.:.	.:.:.:.:.:.:.:.:.:.:.:.	.:.:.:.:.:.:.:.:.:.:.:.	.:.:.:.:.:.:.:.:.:.:.:.	.:.:.:.:.:.:.:.:.:.:.:.	.:.:.:.:.:.:.:.:.:.:.:.	.:.:.:.:.:.:.:.:.:.:.:.	.:.:.:.:.:.:.:.:.:.:.:.	1:138967:1:0.928571:0.992143:1:11:15:39:0.78:15:0.576923	.:.:.:.:.:.:.:.:.:.:.:.	.:.:.:.:.:.:.:.:.:.:.:.	.:.:.:.:.:.:.:.:.:.:.:.	.:.:.:.:.:.:.:.:.:.:.:.	.:.:.:.:.:.:.:.:.:.:.:.	.:.:.:.:.:.:.:.:.:.:.:.	.:.:.:.:.:.:.:.:.:.:.:.	.:.:.:.:.:.:.:.:.:.:.:.	.:.:.:.:.:.:.:.:.:.:.:.	.:.:.:.:.:.:.:.:.:.:.:.	.:.:.:.:.:.:.:.:.:.:.:.	.:.:.:.:.:.:.:.:.:.:.:.	.:.:.:.:.:.:.:.:.:.:.:.	.:.:.:.:.:.:.:.:.:.:.:.	.:.:.:.:.:.:.:.:.:.:.:.	.:.:.:.:.:.:.:.:.:.:.:.	.:.:.:.:.:.:.:.:.:.:.:.	.:.:.:.:.:.:.:.:.:.:.:.	.:.:.:.:.:.:.:.:.:.:.:.	.:.:.:.:.:.:.:.:.:.:.:.	.:.:.:.:.:.:.:.:.:.:.:.	.:.:.:.:.:.:.:.:.:.:.:.	.:.:.:.:.:.:.:.:.:.:.:.	.:.:.:.:.:.:.:.:.:.:.:.	.:.:.:.:.:.:.:.:.:.:.:.	.:.:.:.:.:.:.:.:.:.:.:.	.:.:.:.:.:.:.:.:.:.:.:.	.:.:.:.:.:.:.:.:.:.:.:.	.:.:.:.:.:.:.:.:.:.:.:.	.:.:.:.:.:.:.:.:.:.:.:.	.:.:.:.:.:.:.:.:.:.:.:.	.:.:.:.:.:.:.:.:.:.:.:.	.:.:.:.:.:.:.:.:.:.:.:.	.:.:.:.:.:.:.:.:.:.:.:.	.:.:.:.:.:.:.:.:.:.:.:.	.:.:.:.:.:.:.:.:.:.:.:.	.:.:.:.:.:.:.:.:.:.:.:.	.:.:.:.:.:.:.:.:.:.:.:.	.:.:.:.:.:.:.:.:.:.:.:.	.:.:.:.:.:.:.:.:.:.:.:.	.:.:.:.:.:.:.:.:.:.:.:.	.:.:.:.:.:.:.:.:.:.:.:.	1:138967:1:0.919355:0.997223:1:19:21:27:0.84375:29:0.725	.:.:.:.:.:.:.:.:.:.:.:.	.:.:.:.:.:.:.:.:.:.:.:.	.:.:.:.:.:.:.:.:.:.:.:.	.:.:.:.:.:.:.:.:.:.:.:.	.:.:.:.:.:.:.:.:.:.:.:.	.:.:.:.:.:.:.:.:.:.:.:.	.:.:.:.:.:.:.:.:.:.:.:.	.:.:.:.:.:.:.:.:.:.:.:.	.:.:.:.:.:.:.:.:.:.:.:.	.:.:.:.:.:.:.:.:.:.:.:.	.:.:.:.:.:.:.:.:.:.:.:.	.:.:.:.:.:.:.:.:.:.:.:.	.:.:.:.:.:.:.:.:.:.:.:.	.:.:.:.:.:.:.:.:.:.:.:.	.:.:.:.:.:.:.:.:.:.:.:.	.:.:.:.:.:.:.:.:.:.:.:.	.:.:.:.:.:.:.:.:.:.:.:.	.:.:.:.:.:.:.:.:.:.:.:.	.:.:.:.:.:.:.:.:.:.:.:.	.:.:.:.:.:.:.:.:.:.:.:.	.:.:.:.:.:.:.:.:.:.:.:.	.:.:.:.:.:.:.:.:.:.:.:.	1:138967:1:0.924242:0.998074:0.998541:36:27:46:0.92:38:0.603175	.:.:.:.:.:.:.:.:.:.:.:.	.:.:.:.:.:.:.:.:.:.:.:.	.:.:.:.:.:.:.:.:.:.:.:.	.:.:.:.:.:.:.:.:.:.:.:.	.:.:.:.:.:.:.:.:.:.:.:.	.:.:.:.:.:.:.:.:.:.:.:.	.:.:.:.:.:.:.:.:.:.:.:.	.:.:.:.:.:.:.:.:.:.:.:.	.:.:.:.:.:.:.:.:.:.:.:.	.:.:.:.:.:.:.:.:.:.:.:.	.:.:.:.:.:.:.:.:.:.:.:.	.:.:.:.:.:.:.:.:.:.:.:.	.:.:.:.:.:.:.:.:.:.:.:.	.:.:.:.:.:.:.:.:.:.:.:.	.:.:.:.:.:.:.:.:.:.:.:.	.:.:.:.:.:.:.:.:.:.:.:.	.:.:.:.:.:.:.:.:.:.:.:.	1:138967:1:0.928571:0.99691:1:11:9:22:0.846154:13:0.65	.:.:.:.:.:.:.:.:.:.:.:.	.:.:.:.:.:.:.:.:.:.:.:.	.:.:.:.:.:.:.:.:.:.:.:.	.:.:.:.:.:.:.:.:.:.:.:.	.:.:.:.:.:.:.:.:.:.:.:.	.:.:.:.:.:.:.:.:.:.:.:.	.:.:.:.:.:.:.:.:.:.:.:.	.:.:.:.:.:.:.:.:.:.:.:.	.:.:.:.:.:.:.:.:.:.:.:.	.:.:.:.:.:.:.:.:.:.:.:.	.:.:.:.:.:.:.:.:.:.:.:.	.:.:.:.:.:.:.:.:.:.:.:.	.:.:.:.:.:.:.:.:.:.:.:.	.:.:.:.:.:.:.:.:.:.:.:.	.:.:.:.:.:.:.:.:.:.:.:.	.:.:.:.:.:.:.:.:.:.:.:.	.:.:.:.:.:.:.:.:.:.:.:.	.:.:.:.:.:.:.:.:.:.:.:.	.:.:.:.:.:.:.:.:.:.:.:.	.:.:.:.:.:.:.:.:.:.:.:.	.:.:.:.:.:.:.:.:.:.:.:.	.:.:.:.:.:.:.:.:.:.:.:.	.:.:.:.:.:.:.:.:.:.:.:.	.:.:.:.:.:.:.:.:.:.:.:.	.:.:.:.:.:.:.:.:.:.:.:.	.:.:.:.:.:.:.:.:.:.:.:.	.:.:.:.:.:.:.:.:.:.:.:.	.:.:.:.:.:.:.:.:.:.:.:.	.:.:.:.:.:.:.:.:.:.:.:.	.:.:.:.:.:.:.:.:.:.:.:.	.:.:.:.:.:.:.:.:.:.:.:.	.:.:.:.:.:.:.:.:.:.:.:.	.:.:.:.:.:.:.:.:.:.:.:.	.:.:.:.:.:.:.:.:.:.:.:.	.:.:.:.:.:.:.:.:.:.:.:.	.:.:.:.:.:.:.:.:.:.:.:.	.:.:.:.:.:.:.:.:.:.:.:.	1:138967:1:0.928571:0.998582:1:15:10:21:0.75:17:0.68	.:.:.:.:.:.:.:.:.:.:.:.	.:.:.:.:.:.:.:.:.:.:.:.	.:.:.:.:.:.:.:.:.:.:.:.	.:.:.:.:.:.:.:.:.:.:.:.	.:.:.:.:.:.:.:.:.:.:.:.	.:.:.:.:.:.:.:.:.:.:.:.	.:.:.:.:.:.:.:.:.:.:.:.	.:.:.:.:.:.:.:.:.:.:.:.	.:.:.:.:.:.:.:.:.:.:.:.	.:.:.:.:.:.:.:.:.:.:.:.	.:.:.:.:.:.:.:.:.:.:.:.	.:.:.:.:.:.:.:.:.:.:.:.	.:.:.:.:.:.:.:.:.:.:.:.	.:.:.:.:.:.:.:.:.:.:.:.	.:.:.:.:.:.:.:.:.:.:.:.	.:.:.:.:.:.:.:.:.:.:.:.	.:.:.:.:.:.:.:.:.:.:.:.	.:.:.:.:.:.:.:.:.:.:.:.	1:138967:1:0.944444:0.997548:0.974125:35:37:47:0.94:36:0.5	.:.:.:.:.:.:.:.:.:.:.:.	.:.:.:.:.:.:.:.:.:.:.:.	.:.:.:.:.:.:.:.:.:.:.:.	.:.:.:.:.:.:.:.:.:.:.:.	.:.:.:.:.:.:.:.:.:.:.:.	.:.:.:.:.:.:.:.:.:.:.:.	.:.:.:.:.:.:.:.:.:.:.:.	.:.:.:.:.:.:.:.:.:.:.:.	.:.:.:.:.:.:.:.:.:.:.:.	.:.:.:.:.:.:.:.:.:.:.:.	.:.:.:.:.:.:.:.:.:.:.:.	.:.:.:.:.:.:.:.:.:.:.:.	.:.:.:.:.:.:.:.:.:.:.:.	.:.:.:.:.:.:.:.:.:.:.:.	.:.:.:.:.:.:.:.:.:.:.:.	.:.:.:.:.:.:.:.:.:.:.:.	.:.:.:.:.:.:.:.:.:.:.:.	.:.:.:.:.:.:.:.:.:.:.:.	.:.:.:.:.:.:.:.:.:.:.:.	.:.:.:.:.:.:.:.:.:.:.:.	.:.:.:.:.:.:.:.:.:.:.:.	.:.:.:.:.:.:.:.:.:.:.:.	.:.:.:.:.:.:.:.:.:.:.:.	.:.:.:.:.:.:.:.:.:.:.:.	.:.:.:.:.:.:.:.:.:.:.:.	.:.:.:.:.:.:.:.:.:.:.:.	.:.:.:.:.:.:.:.:.:.:.:.	.:.:.:.:.:.:.:.:.:.:.:.	.:.:.:.:.:.:.:.:.:.:.:.	.:.:.:.:.:.:.:.:.:.:.:.	.:.:.:.:.:.:.:.:.:.:.:.	.:.:.:.:.:.:.:.:.:.:.:.	.:.:.:.:.:.:.:.:.:.:.:.	.:.:.:.:.:.:.:.:.:.:.:.	.:.:.:.:.:.:.:.:.:.:.:.	.:.:.:.:.:.:.:.:.:.:.:.	.:.:.:.:.:.:.:.:.:.:.:.	.:.:.:.:.:.:.:.:.:.:.:.	.:.:.:.:.:.:.:.:.:.:.:.	.:.:.:.:.:.:.:.:.:.:.:.	.:.:.:.:.:.:.:.:.:.:.:.	.:.:.:.:.:.:.:.:.:.:.:.	.:.:.:.:.:.:.:.:.:.:.:.	.:.:.:.:.:.:.:.:.:.:.:.	.:.:.:.:.:.:.:.:.:.:.:.	.:.:.:.:.:.:.:.:.:.:.:.	.:.:.:.:.:.:.:.:.:.:.:.	.:.:.:.:.:.:.:.:.:.:.:.	.:.:.:.:.:.:.:.:.:.:.:.	.:.:.:.:.:.:.:.:.:.:.:.	.:.:.:.:.:.:.:.:.:.:.:.	1:138967:0.985294:0.927536:0.99888:1:19:15:18:0.947368:24:0.705882	.:.:.:.:.:.:.:.:.:.:.:.	.:.:.:.:.:.:.:.:.:.:.:.	.:.:.:.:.:.:.:.:.:.:.:.	.:.:.:.:.:.:.:.:.:.:.:.	.:.:.:.:.:.:.:.:.:.:.:.	.:.:.:.:.:.:.:.:.:.:.:.	.:.:.:.:.:.:.:.:.:.:.:.	.:.:.:.:.:.:.:.:.:.:.:.	.:.:.:.:.:.:.:.:.:.:.:.	.:.:.:.:.:.:.:.:.:.:.:.	.:.:.:.:.:.:.:.:.:.:.:.	.:.:.:.:.:.:.:.:.:.:.:.	.:.:.:.:.:.:.:.:.:.:.:.	1:138967:1:0.928571:0.997814:1:20:15:25:1:18:0.514286	.:.:.:.:.:.:.:.:.:.:.:.	.:.:.:.:.:.:.:.:.:.:.:.	.:.:.:.:.:.:.:.:.:.:.:.	.:.:.:.:.:.:.:.:.:.:.:.	.:.:.:.:.:.:.:.:.:.:.:.	.:.:.:.:.:.:.:.:.:.:.:.	.:.:.:.:.:.:.:.:.:.:.:.	.:.:.:.:.:.:.:.:.:.:.:.	.:.:.:.:.:.:.:.:.:.:.:.	.:.:.:.:.:.:.:.:.:.:.:.	.:.:.:.:.:.:.:.:.:.:.:.	.:.:.:.:.:.:.:.:.:.:.:.	.:.:.:.:.:.:.:.:.:.:.:.	.:.:.:.:.:.:.:.:.:.:.:.	.:.:.:.:.:.:.:.:.:.:.:.	.:.:.:.:.:.:.:.:.:.:.:.	.:.:.:.:.:.:.:.:.:.:.:.	.:.:.:.:.:.:.:.:.:.:.:.	.:.:.:.:.:.:.:.:.:.:.:.	.:.:.:.:.:.:.:.:.:.:.:.	.:.:.:.:.:.:.:.:.:.:.:.	.:.:.:.:.:.:.:.:.:.:.:.	.:.:.:.:.:.:.:.:.:.:.:.	.:.:.:.:.:.:.:.:.:.:.:.	.:.:.:.:.:.:.:.:.:.:.:.	.:.:.:.:.:.:.:.:.:.:.:.	.:.:.:.:.:.:.:.:.:.:.:.	.:.:.:.:.:.:.:.:.:.:.:.	.:.:.:.:.:.:.:.:.:.:.:.	.:.:.:.:.:.:.:.:.:.:.:.	.:.:.:.:.:.:.:.:.:.:.:.	.:.:.:.:.:.:.:.:.:.:.:.	.:.:.:.:.:.:.:.:.:.:.:.	.:.:.:.:.:.:.:.:.:.:.:.	.:.:.:.:.:.:.:.:.:.:.:.	.:.:.:.:.:.:.:.:.:.:.:.	.:.:.:.:.:.:.:.:.:.:.:.	.:.:.:.:.:.:.:.:.:.:.:.	.:.:.:.:.:.:.:.:.:.:.:.	.:.:.:.:.:.:.:.:.:.:.:.	.:.:.:.:.:.:.:.:.:.:.:.	.:.:.:.:.:.:.:.:.:.:.:.	.:.:.:.:.:.:.:.:.:.:.:.	.:.:.:.:.:.:.:.:.:.:.:.	.:.:.:.:.:.:.:.:.:.:.:.	.:.:.:.:.:.:.:.:.:.:.:.	.:.:.:.:.:.:.:.:.:.:.:.	.:.:.:.:.:.:.:.:.:.:.:.	.:.:.:.:.:.:.:.:.:.:.:.	.:.:.:.:.:.:.:.:.:.:.:.	.:.:.:.:.:.:.:.:.:.:.:.	.:.:.:.:.:.:.:.:.:.:.:.	1:138967:1:0.924242:0.996829:1:28:13:43:0.914894:24:0.585366	.:.:.:.:.:.:.:.:.:.:.:.	.:.:.:.:.:.:.:.:.:.:.:.	.:.:.:.:.:.:.:.:.:.:.:.	.:.:.:.:.:.:.:.:.:.:.:.	.:.:.:.:.:.:.:.:.:.:.:.	.:.:.:.:.:.:.:.:.:.:.:.	.:.:.:.:.:.:.:.:.:.:.:.	.:.:.:.:.:.:.:.:.:.:.:.	.:.:.:.:.:.:.:.:.:.:.:.	.:.:.:.:.:.:.:.:.:.:.:.	1:138967:1:0.924242:0.998339:0.99867:7:8:7:0.7:8:0.533333	.:.:.:.:.:.:.:.:.:.:.:.	.:.:.:.:.:.:.:.:.:.:.:.	.:.:.:.:.:.:.:.:.:.:.:.	1:138967:1:0.924242:1:1:4:7:11:0.846154:10:0.909091	.:.:.:.:.:.:.:.:.:.:.:.	.:.:.:.:.:.:.:.:.:.:.:.	.:.:.:.:.:.:.:.:.:.:.:.	.:.:.:.:.:.:.:.:.:.:.:.	1:138967:0.939394:0:0.999502:0.999607:30:31:54:1.08:38:0.622951	.:.:.:.:.:.:.:.:.:.:.:.	.:.:.:.:.:.:.:.:.:.:.:.	.:.:.:.:.:.:.:.:.:.:.:.	.:.:.:.:.:.:.:.:.:.:.:.	.:.:.:.:.:.:.:.:.:.:.:.	1:138967:1:0.928571:0.996931:1:18:14:12:0.75:21:0.65625	.:.:.:.:.:.:.:.:.:.:.:.	.:.:.:.:.:.:.:.:.:.:.:.	.:.:.:.:.:.:.:.:.:.:.:.	.:.:.:.:.:.:.:.:.:.:.:.	1:138967:1:0.926471:1:1:13:5:18:1:12:0.666667	.:.:.:.:.:.:.:.:.:.:.:.	.:.:.:.:.:.:.:.:.:.:.:.	.:.:.:.:.:.:.:.:.:.:.:.	.:.:.:.:.:.:.:.:.:.:.:.	.:.:.:.:.:.:.:.:.:.:.:.	.:.:.:.:.:.:.:.:.:.:.:.	.:.:.:.:.:.:.:.:.:.:.:.	.:.:.:.:.:.:.:.:.:.:.:.	.:.:.:.:.:.:.:.:.:.:.:.	.:.:.:.:.:.:.:.:.:.:.:.	.:.:.:.:.:.:.:.:.:.:.:.	.:.:.:.:.:.:.:.:.:.:.:.	1:138967:0.984375:0.925373:0.990751:1:9:11:15:0.833333:11:0.55	.:.:.:.:.:.:.:.:.:.:.:.	.:.:.:.:.:.:.:.:.:.:.:.	.:.:.:.:.:.:.:.:.:.:.:.	.:.:.:.:.:.:.:.:.:.:.:.	.:.:.:.:.:.:.:.:.:.:.:.	.:.:.:.:.:.:.:.:.:.:.:.	.:.:.:.:.:.:.:.:.:.:.:.	.:.:.:.:.:.:.:.:.:.:.:.	.:.:.:.:.:.:.:.:.:.:.:.	.:.:.:.:.:.:.:.:.:.:.:.	.:.:.:.:.:.:.:.:.:.:.:.	.:.:.:.:.:.:.:.:.:.:.:.	.:.:.:.:.:.:.:.:.:.:.:.	.:.:.:.:.:.:.:.:.:.:.:.	.:.:.:.:.:.:.:.:.:.:.:.	.:.:.:.:.:.:.:.:.:.:.:.	.:.:.:.:.:.:.:.:.:.:.:.	.:.:.:.:.:.:.:.:.:.:.:.	.:.:.:.:.:.:.:.:.:.:.:.	.:.:.:.:.:.:.:.:.:.:.:.	.:.:.:.:.:.:.:.:.:.:.:.	.:.:.:.:.:.:.:.:.:.:.:.	.:.:.:.:.:.:.:.:.:.:.:.	.:.:.:.:.:.:.:.:.:.:.:.	.:.:.:.:.:.:.:.:.:.:.:.	1:138967:1:0.915254:0.998563:1:8:11:32:0.941176:9:0.473684	.:.:.:.:.:.:.:.:.:.:.:.	.:.:.:.:.:.:.:.:.:.:.:.	1:138967:0.985915:0.928571:0.997421:0.998056:15:20:33:0.804878:27:0.771429	.:.:.:.:.:.:.:.:.:.:.:.	.:.:.:.:.:.:.:.:.:.:.:.	.:.:.:.:.:.:.:.:.:.:.:.	.:.:.:.:.:.:.:.:.:.:.:.	.:.:.:.:.:.:.:.:.:.:.:.	.:.:.:.:.:.:.:.:.:.:.:.	.:.:.:.:.:.:.:.:.:.:.:.	.:.:.:.:.:.:.:.:.:.:.:.	.:.:.:.:.:.:.:.:.:.:.:.	1:138967:1:0.928571:0.995745:1:10:4:21:0.875:9:0.642857	.:.:.:.:.:.:.:.:.:.:.:.	.:.:.:.:.:.:.:.:.:.:.:.	1:138967:1:0.928571:0.995722:0.998551:10:15:31:1:16:0.64	.:.:.:.:.:.:.:.:.:.:.:.	.:.:.:.:.:.:.:.:.:.:.:.	.:.:.:.:.:.:.:.:.:.:.:.	.:.:.:.:.:.:.:.:.:.:.:.	.:.:.:.:.:.:.:.:.:.:.:.	.:.:.:.:.:.:.:.:.:.:.:.	.:.:.:.:.:.:.:.:.:.:.:.	.:.:.:.:.:.:.:.:.:.:.:.	.:.:.:.:.:.:.:.:.:.:.:.	.:.:.:.:.:.:.:.:.:.:.:.	.:.:.:.:.:.:.:.:.:.:.:.	.:.:.:.:.:.:.:.:.:.:.:.	.:.:.:.:.:.:.:.:.:.:.:.	.:.:.:.:.:.:.:.:.:.:.:.	1:138967:1:0.928571:1:1:8:12:20:0.8:12:0.6	.:.:.:.:.:.:.:.:.:.:.:.	.:.:.:.:.:.:.:.:.:.:.:.	.:.:.:.:.:.:.:.:.:.:.:.	.:.:.:.:.:.:.:.:.:.:.:.	.:.:.:.:.:.:.:.:.:.:.:.	.:.:.:.:.:.:.:.:.:.:.:.	.:.:.:.:.:.:.:.:.:.:.:.	.:.:.:.:.:.:.:.:.:.:.:.	.:.:.:.:.:.:.:.:.:.:.:.	.:.:.:.:.:.:.:.:.:.:.:.	1:138967:1:0.927536:0.997696:0.998624:37:33:45:0.9:37:0.528571	.:.:.:.:.:.:.:.:.:.:.:.	.:.:.:.:.:.:.:.:.:.:.:.	.:.:.:.:.:.:.:.:.:.:.:.	.:.:.:.:.:.:.:.:.:.:.:.	.:.:.:.:.:.:.:.:.:.:.:.	.:.:.:.:.:.:.:.:.:.:.:.	.:.:.:.:.:.:.:.:.:.:.:.	.:.:.:.:.:.:.:.:.:.:.:.	.:.:.:.:.:.:.:.:.:.:.:.	.:.:.:.:.:.:.:.:.:.:.:.	1:138967:1:0.915254:0.994404:0.994709:7:9:23:0.851852:11:0.6875	.:.:.:.:.:.:.:.:.:.:.:.	.:.:.:.:.:.:.:.:.:.:.:.	.:.:.:.:.:.:.:.:.:.:.:.	.:.:.:.:.:.:.:.:.:.:.:.	.:.:.:.:.:.:.:.:.:.:.:.	.:.:.:.:.:.:.:.:.:.:.:.	.:.:.:.:.:.:.:.:.:.:.:.	.:.:.:.:.:.:.:.:.:.:.:.	.:.:.:.:.:.:.:.:.:.:.:.	.:.:.:.:.:.:.:.:.:.:.:.	.:.:.:.:.:.:.:.:.:.:.:.	.:.:.:.:.:.:.:.:.:.:.:.	.:.:.:.:.:.:.:.:.:.:.:.	.:.:.:.:.:.:.:.:.:.:.:.	.:.:.:.:.:.:.:.:.:.:.:.	.:.:.:.:.:.:.:.:.:.:.:.	.:.:.:.:.:.:.:.:.:.:.:.	.:.:.:.:.:.:.:.:.:.:.:.	.:.:.:.:.:.:.:.:.:.:.:.	.:.:.:.:.:.:.:.:.:.:.:.	.:.:.:.:.:.:.:.:.:.:.:.	.:.:.:.:.:.:.:.:.:.:.:.	.:.:.:.:.:.:.:.:.:.:.:.	.:.:.:.:.:.:.:.:.:.:.:.	.:.:.:.:.:.:.:.:.:.:.:.	.:.:.:.:.:.:.:.:.:.:.:.	.:.:.:.:.:.:.:.:.:.:.:.	.:.:.:.:.:.:.:.:.:.:.:.	.:.:.:.:.:.:.:.:.:.:.:.	.:.:.:.:.:.:.:.:.:.:.:.	.:.:.:.:.:.:.:.:.:.:.:.	.:.:.:.:.:.:.:.:.:.:.:.	.:.:.:.:.:.:.:.:.:.:.:.	.:.:.:.:.:.:.:.:.:.:.:.	.:.:.:.:.:.:.:.:.:.:.:.	1:138967:1:0.924242:0.995935:0.999032:27:30:45:0.9:37:0.649123	.:.:.:.:.:.:.:.:.:.:.:.	1:138967:1:0.926471:1:1:17:20:31:0.911765:19:0.513514	.:.:.:.:.:.:.:.:.:.:.:.	.:.:.:.:.:.:.:.:.:.:.:.	.:.:.:.:.:.:.:.:.:.:.:.	.:.:.:.:.:.:.:.:.:.:.:.	.:.:.:.:.:.:.:.:.:.:.:.	.:.:.:.:.:.:.:.:.:.:.:.	.:.:.:.:.:.:.:.:.:.:.:.	.:.:.:.:.:.:.:.:.:.:.:.	.:.:.:.:.:.:.:.:.:.:.:.	.:.:.:.:.:.:.:.:.:.:.:.	.:.:.:.:.:.:.:.:.:.:.:.	.:.:.:.:.:.:.:.:.:.:.:.	.:.:.:.:.:.:.:.:.:.:.:.	1:138967:1:0.927536:0.995664:0.997912:15:19:23:0.793103:20:0.588235	.:.:.:.:.:.:.:.:.:.:.:.	.:.:.:.:.:.:.:.:.:.:.:.	.:.:.:.:.:.:.:.:.:.:.:.	.:.:.:.:.:.:.:.:.:.:.:.	.:.:.:.:.:.:.:.:.:.:.:.	.:.:.:.:.:.:.:.:.:.:.:.	.:.:.:.:.:.:.:.:.:.:.:.	.:.:.:.:.:.:.:.:.:.:.:.	.:.:.:.:.:.:.:.:.:.:.:.	.:.:.:.:.:.:.:.:.:.:.:.	.:.:.:.:.:.:.:.:.:.:.:.	.:.:.:.:.:.:.:.:.:.:.:.	.:.:.:.:.:.:.:.:.:.:.:.	.:.:.:.:.:.:.:.:.:.:.:.	.:.:.:.:.:.:.:.:.:.:.:.	.:.:.:.:.:.:.:.:.:.:.:.	.:.:.:.:.:.:.:.:.:.:.:.	.:.:.:.:.:.:.:.:.:.:.:.	.:.:.:.:.:.:.:.:.:.:.:.	.:.:.:.:.:.:.:.:.:.:.:.	.:.:.:.:.:.:.:.:.:.:.:.	.:.:.:.:.:.:.:.:.:.:.:.	.:.:.:.:.:.:.:.:.:.:.:.	.:.:.:.:.:.:.:.:.:.:.:.	.:.:.:.:.:.:.:.:.:.:.:.	.:.:.:.:.:.:.:.:.:.:.:.	.:.:.:.:.:.:.:.:.:.:.:.	.:.:.:.:.:.:.:.:.:.:.:.	.:.:.:.:.:.:.:.:.:.:.:.	.:.:.:.:.:.:.:.:.:.:.:.	.:.:.:.:.:.:.:.:.:.:.:.	.:.:.:.:.:.:.:.:.:.:.:.	.:.:.:.:.:.:.:.:.:.:.:.	.:.:.:.:.:.:.:.:.:.:.:.	.:.:.:.:.:.:.:.:.:.:.:.	.:.:.:.:.:.:.:.:.:.:.:.	.:.:.:.:.:.:.:.:.:.:.:.	.:.:.:.:.:.:.:.:.:.:.:.	.:.:.:.:.:.:.:.:.:.:.:.	.:.:.:.:.:.:.:.:.:.:.:.	.:.:.:.:.:.:.:.:.:.:.:.	.:.:.:.:.:.:.:.:.:.:.:.	1:138967:1:0.929577:0.99635:0.999184:30:35:42:0.84:39:0.6	.:.:.:.:.:.:.:.:.:.:.:.	.:.:.:.:.:.:.:.:.:.:.:.	.:.:.:.:.:.:.:.:.:.:.:.	.:.:.:.:.:.:.:.:.:.:.:.	.:.:.:.:.:.:.:.:.:.:.:.	.:.:.:.:.:.:.:.:.:.:.:.	.:.:.:.:.:.:.:.:.:.:.:.	.:.:.:.:.:.:.:.:.:.:.:.	.:.:.:.:.:.:.:.:.:.:.:.	.:.:.:.:.:.:.:.:.:.:.:.	1:138967:1:0.915254:1:1:7:6:15:1:8:0.615385	.:.:.:.:.:.:.:.:.:.:.:.	.:.:.:.:.:.:.:.:.:.:.:.	.:.:.:.:.:.:.:.:.:.:.:.	.:.:.:.:.:.:.:.:.:.:.:.	.:.:.:.:.:.:.:.:.:.:.:.	.:.:.:.:.:.:.:.:.:.:.:.	.:.:.:.:.:.:.:.:.:.:.:.	.:.:.:.:.:.:.:.:.:.:.:.	.:.:.:.:.:.:.:.:.:.:.:.	.:.:.:.:.:.:.:.:.:.:.:.	.:.:.:.:.:.:.:.:.:.:.:.	.:.:.:.:.:.:.:.:.:.:.:.	.:.:.:.:.:.:.:.:.:.:.:.	1:138967:1:0.927536:0.995406:1:12:12:47:0.979167:11:0.458333	1:138967:1:0.923077:0.996303:1:9:14:35:0.853659:15:0.652174	.:.:.:.:.:.:.:.:.:.:.:.	.:.:.:.:.:.:.:.:.:.:.:.	.:.:.:.:.:.:.:.:.:.:.:.	.:.:.:.:.:.:.:.:.:.:.:.	.:.:.:.:.:.:.:.:.:.:.:.	.:.:.:.:.:.:.:.:.:.:.:.	.:.:.:.:.:.:.:.:.:.:.:.	.:.:.:.:.:.:.:.:.:.:.:.	.:.:.:.:.:.:.:.:.:.:.:.	.:.:.:.:.:.:.:.:.:.:.:.	.:.:.:.:.:.:.:.:.:.:.:.	.:.:.:.:.:.:.:.:.:.:.:.	.:.:.:.:.:.:.:.:.:.:.:.	.:.:.:.:.:.:.:.:.:.:.:.	.:.:.:.:.:.:.:.:.:.:.:.	.:.:.:.:.:.:.:.:.:.:.:.	.:.:.:.:.:.:.:.:.:.:.:.	.:.:.:.:.:.:.:.:.:.:.:.	1:138967:1:0.929577:0.992338:0.999342:14:16:34:0.944444:15:0.5	.:.:.:.:.:.:.:.:.:.:.:.	.:.:.:.:.:.:.:.:.:.:.:.	.:.:.:.:.:.:.:.:.:.:.:.	.:.:.:.:.:.:.:.:.:.:.:.	.:.:.:.:.:.:.:.:.:.:.:.	.:.:.:.:.:.:.:.:.:.:.:.	.:.:.:.:.:.:.:.:.:.:.:.	1:138967:1:0.929577:0.997895:1:15:9:27:0.931035:16:0.666667	.:.:.:.:.:.:.:.:.:.:.:.	.:.:.:.:.:.:.:.:.:.:.:.	.:.:.:.:.:.:.:.:.:.:.:.	.:.:.:.:.:.:.:.:.:.:.:.	.:.:.:.:.:.:.:.:.:.:.:.	.:.:.:.:.:.:.:.:.:.:.:.	.:.:.:.:.:.:.:.:.:.:.:.	.:.:.:.:.:.:.:.:.:.:.:.	.:.:.:.:.:.:.:.:.:.:.:.	.:.:.:.:.:.:.:.:.:.:.:.	1:138967:1:0.928571:0.999207:1:27:21:38:0.95:31:0.645833	.:.:.:.:.:.:.:.:.:.:.:.	1:138967:1:0.921875:0.996711:0.997959:4:10:19:1:7:0.5	1:138967:1:0.923077:0.99679:1:13:10:24:0.96:16:0.695652	.:.:.:.:.:.:.:.:.:.:.:.	.:.:.:.:.:.:.:.:.:.:.:.	.:.:.:.:.:.:.:.:.:.:.:.	.:.:.:.:.:.:.:.:.:.:.:.	1:138967:1:0.925373:0.997618:1:14:8:20:0.833333:13:0.590909	.:.:.:.:.:.:.:.:.:.:.:.	.:.:.:.:.:.:.:.:.:.:.:.	.:.:.:.:.:.:.:.:.:.:.:.	.:.:.:.:.:.:.:.:.:.:.:.	.:.:.:.:.:.:.:.:.:.:.:.	.:.:.:.:.:.:.:.:.:.:.:.	.:.:.:.:.:.:.:.:.:.:.:.	.:.:.:.:.:.:.:.:.:.:.:.	.:.:.:.:.:.:.:.:.:.:.:.	.:.:.:.:.:.:.:.:.:.:.:.	.:.:.:.:.:.:.:.:.:.:.:.	.:.:.:.:.:.:.:.:.:.:.:.	.:.:.:.:.:.:.:.:.:.:.:.	.:.:.:.:.:.:.:.:.:.:.:.	.:.:.:.:.:.:.:.:.:.:.:.	.:.:.:.:.:.:.:.:.:.:.:.	.:.:.:.:.:.:.:.:.:.:.:.	.:.:.:.:.:.:.:.:.:.:.:.	.:.:.:.:.:.:.:.:.:.:.:.	.:.:.:.:.:.:.:.:.:.:.:.	.:.:.:.:.:.:.:.:.:.:.:.	.:.:.:.:.:.:.:.:.:.:.:.	.:.:.:.:.:.:.:.:.:.:.:.	.:.:.:.:.:.:.:.:.:.:.:.	.:.:.:.:.:.:.:.:.:.:.:.	.:.:.:.:.:.:.:.:.:.:.:.	.:.:.:.:.:.:.:.:.:.:.:.	.:.:.:.:.:.:.:.:.:.:.:.	1:138967:1:0.915493:0.994604:0.99761:12:11:33:0.942857:12:0.521739	.:.:.:.:.:.:.:.:.:.:.:.	1:138967:1:0.927536:1:0.998015:14:18:45:0.9:24:0.75	.:.:.:.:.:.:.:.:.:.:.:.	.:.:.:.:.:.:.:.:.:.:.:.	.:.:.:.:.:.:.:.:.:.:.:.	.:.:.:.:.:.:.:.:.:.:.:.	.:.:.:.:.:.:.:.:.:.:.:.	.:.:.:.:.:.:.:.:.:.:.:.	.:.:.:.:.:.:.:.:.:.:.:.	.:.:.:.:.:.:.:.:.:.:.:.	.:.:.:.:.:.:.:.:.:.:.:.	.:.:.:.:.:.:.:.:.:.:.:.	.:.:.:.:.:.:.:.:.:.:.:.	.:.:.:.:.:.:.:.:.:.:.:.	.:.:.:.:.:.:.:.:.:.:.:.	.:.:.:.:.:.:.:.:.:.:.:.	.:.:.:.:.:.:.:.:.:.:.:.	.:.:.:.:.:.:.:.:.:.:.:.	.:.:.:.:.:.:.:.:.:.:.:.	.:.:.:.:.:.:.:.:.:.:.:.	.:.:.:.:.:.:.:.:.:.:.:.	.:.:.:.:.:.:.:.:.:.:.:.	.:.:.:.:.:.:.:.:.:.:.:.	.:.:.:.:.:.:.:.:.:.:.:.	.:.:.:.:.:.:.:.:.:.:.:.	1:138967:1:0.915493:0.994545:0.996936:10:16:25:1:14:0.538462	.:.:.:.:.:.:.:.:.:.:.:.	.:.:.:.:.:.:.:.:.:.:.:.	.:.:.:.:.:.:.:.:.:.:.:.	.:.:.:.:.:.:.:.:.:.:.:.	.:.:.:.:.:.:.:.:.:.:.:.	.:.:.:.:.:.:.:.:.:.:.:.	.:.:.:.:.:.:.:.:.:.:.:.	.:.:.:.:.:.:.:.:.:.:.:.	.:.:.:.:.:.:.:.:.:.:.:.	.:.:.:.:.:.:.:.:.:.:.:.	1:138967:0.983333:0.927536:0.997396:1:6:7:21:0.913043:9:0.692308	.:.:.:.:.:.:.:.:.:.:.:.	.:.:.:.:.:.:.:.:.:.:.:.	.:.:.:.:.:.:.:.:.:.:.:.	.:.:.:.:.:.:.:.:.:.:.:.	.:.:.:.:.:.:.:.:.:.:.:.	.:.:.:.:.:.:.:.:.:.:.:.	.:.:.:.:.:.:.:.:.:.:.:.	.:.:.:.:.:.:.:.:.:.:.:.	.:.:.:.:.:.:.:.:.:.:.:.	.:.:.:.:.:.:.:.:.:.:.:.	.:.:.:.:.:.:.:.:.:.:.:.	.:.:.:.:.:.:.:.:.:.:.:.	.:.:.:.:.:.:.:.:.:.:.:.	.:.:.:.:.:.:.:.:.:.:.:.	.:.:.:.:.:.:.:.:.:.:.:.	.:.:.:.:.:.:.:.:.:.:.:.	.:.:.:.:.:.:.:.:.:.:.:.	.:.:.:.:.:.:.:.:.:.:.:.	.:.:.:.:.:.:.:.:.:.:.:.	.:.:.:.:.:.:.:.:.:.:.:.	.:.:.:.:.:.:.:.:.:.:.:.	.:.:.:.:.:.:.:.:.:.:.:.	.:.:.:.:.:.:.:.:.:.:.:.	.:.:.:.:.:.:.:.:.:.:.:.	.:.:.:.:.:.:.:.:.:.:.:.	.:.:.:.:.:.:.:.:.:.:.:.	.:.:.:.:.:.:.:.:.:.:.:.	1:138967:1:0.923077:0.998227:1:12:15:26:0.8125:12:0.444444	.:.:.:.:.:.:.:.:.:.:.:.	.:.:.:.:.:.:.:.:.:.:.:.	.:.:.:.:.:.:.:.:.:.:.:.	.:.:.:.:.:.:.:.:.:.:.:.	.:.:.:.:.:.:.:.:.:.:.:.	.:.:.:.:.:.:.:.:.:.:.:.	.:.:.:.:.:.:.:.:.:.:.:.	.:.:.:.:.:.:.:.:.:.:.:.	.:.:.:.:.:.:.:.:.:.:.:.	.:.:.:.:.:.:.:.:.:.:.:.	.:.:.:.:.:.:.:.:.:.:.:.	.:.:.:.:.:.:.:.:.:.:.:.	.:.:.:.:.:.:.:.:.:.:.:.	.:.:.:.:.:.:.:.:.:.:.:.	.:.:.:.:.:.:.:.:.:.:.:.	.:.:.:.:.:.:.:.:.:.:.:.	.:.:.:.:.:.:.:.:.:.:.:.	.:.:.:.:.:.:.:.:.:.:.:.	.:.:.:.:.:.:.:.:.:.:.:.	.:.:.:.:.:.:.:.:.:.:.:.	.:.:.:.:.:.:.:.:.:.:.:.	.:.:.:.:.:.:.:.:.:.:.:.	.:.:.:.:.:.:.:.:.:.:.:.	.:.:.:.:.:.:.:.:.:.:.:.	.:.:.:.:.:.:.:.:.:.:.:.	.:.:.:.:.:.:.:.:.:.:.:.	.:.:.:.:.:.:.:.:.:.:.:.	.:.:.:.:.:.:.:.:.:.:.:.	.:.:.:.:.:.:.:.:.:.:.:.	.:.:.:.:.:.:.:.:.:.:.:.	.:.:.:.:.:.:.:.:.:.:.:.	.:.:.:.:.:.:.:.:.:.:.:.	.:.:.:.:.:.:.:.:.:.:.:.	.:.:.:.:.:.:.:.:.:.:.:.	.:.:.:.:.:.:.:.:.:.:.:.	.:.:.:.:.:.:.:.:.:.:.:.	.:.:.:.:.:.:.:.:.:.:.:.	.:.:.:.:.:.:.:.:.:.:.:.	.:.:.:.:.:.:.:.:.:.:.:.	.:.:.:.:.:.:.:.:.:.:.:.	.:.:.:.:.:.:.:.:.:.:.:.	.:.:.:.:.:.:.:.:.:.:.:.	.:.:.:.:.:.:.:.:.:.:.:.	.:.:.:.:.:.:.:.:.:.:.:.	.:.:.:.:.:.:.:.:.:.:.:.	.:.:.:.:.:.:.:.:.:.:.:.	.:.:.:.:.:.:.:.:.:.:.:.	.:.:.:.:.:.:.:.:.:.:.:.	.:.:.:.:.:.:.:.:.:.:.:.	.:.:.:.:.:.:.:.:.:.:.:.	.:.:.:.:.:.:.:.:.:.:.:.	.:.:.:.:.:.:.:.:.:.:.:.	.:.:.:.:.:.:.:.:.:.:.:.	.:.:.:.:.:.:.:.:.:.:.:.	.:.:.:.:.:.:.:.:.:.:.:.	.:.:.:.:.:.:.:.:.:.:.:.	.:.:.:.:.:.:.:.:.:.:.:.	.:.:.:.:.:.:.:.:.:.:.:.	.:.:.:.:.:.:.:.:.:.:.:.	.:.:.:.:.:.:.:.:.:.:.:.	.:.:.:.:.:.:.:.:.:.:.:.	.:.:.:.:.:.:.:.:.:.:.:.	.:.:.:.:.:.:.:.:.:.:.:.	.:.:.:.:.:.:.:.:.:.:.:.	.:.:.:.:.:.:.:.:.:.:.:.	.:.:.:.:.:.:.:.:.:.:.:.	.:.:.:.:.:.:.:.:.:.:.:.	.:.:.:.:.:.:.:.:.:.:.:.	.:.:.:.:.:.:.:.:.:.:.:.	.:.:.:.:.:.:.:.:.:.:.:.	.:.:.:.:.:.:.:.:.:.:.:.	.:.:.:.:.:.:.:.:.:.:.:.	.:.:.:.:.:.:.:.:.:.:.:.	.:.:.:.:.:.:.:.:.:.:.:.	.:.:.:.:.:.:.:.:.:.:.:.	.:.:.:.:.:.:.:.:.:.:.:.	.:.:.:.:.:.:.:.:.:.:.:.	.:.:.:.:.:.:.:.:.:.:.:.	.:.:.:.:.:.:.:.:.:.:.:.	.:.:.:.:.:.:.:.:.:.:.:.	.:.:.:.:.:.:.:.:.:.:.:.	.:.:.:.:.:.:.:.:.:.:.:.	.:.:.:.:.:.:.:.:.:.:.:.	.:.:.:.:.:.:.:.:.:.:.:.	.:.:.:.:.:.:.:.:.:.:.:.	.:.:.:.:.:.:.:.:.:.:.:.	.:.:.:.:.:.:.:.:.:.:.:.	.:.:.:.:.:.:.:.:.:.:.:.	.:.:.:.:.:.:.:.:.:.:.:.	.:.:.:.:.:.:.:.:.:.:.:.	.:.:.:.:.:.:.:.:.:.:.:.	.:.:.:.:.:.:.:.:.:.:.:.	.:.:.:.:.:.:.:.:.:.:.:.	.:.:.:.:.:.:.:.:.:.:.:.	.:.:.:.:.:.:.:.:.:.:.:.	.:.:.:.:.:.:.:.:.:.:.:.	.:.:.:.:.:.:.:.:.:.:.:.	.:.:.:.:.:.:.:.:.:.:.:.	.:.:.:.:.:.:.:.:.:.:.:.	.:.:.:.:.:.:.:.:.:.:.:.	.:.:.:.:.:.:.:.:.:.:.:.	.:.:.:.:.:.:.:.:.:.:.:.	.:.:.:.:.:.:.:.:.:.:.:.	.:.:.:.:.:.:.:.:.:.:.:.	.:.:.:.:.:.:.:.:.:.:.:.	.:.:.:.:.:.:.:.:.:.:.:.	.:.:.:.:.:.:.:.:.:.:.:.	.:.:.:.:.:.:.:.:.:.:.:.	.:.:.:.:.:.:.:.:.:.:.:.	.:.:.:.:.:.:.:.:.:.:.:.	.:.:.:.:.:.:.:.:.:.:.:.	.:.:.:.:.:.:.:.:.:.:.:.	.:.:.:.:.:.:.:.:.:.:.:.	.:.:.:.:.:.:.:.:.:.:.:.	.:.:.:.:.:.:.:.:.:.:.:.	.:.:.:.:.:.:.:.:.:.:.:.	.:.:.:.:.:.:.:.:.:.:.:.	.:.:.:.:.:.:.:.:.:.:.:.	.:.:.:.:.:.:.:.:.:.:.:.	.:.:.:.:.:.:.:.:.:.:.:.	.:.:.:.:.:.:.:.:.:.:.:.	.:.:.:.:.:.:.:.:.:.:.:.	.:.:.:.:.:.:.:.:.:.:.:.	.:.:.:.:.:.:.:.:.:.:.:.	.:.:.:.:.:.:.:.:.:.:.:.	.:.:.:.:.:.:.:.:.:.:.:.	.:.:.:.:.:.:.:.:.:.:.:.	.:.:.:.:.:.:.:.:.:.:.:.	.:.:.:.:.:.:.:.:.:.:.:.	.:.:.:.:.:.:.:.:.:.:.:.	.:.:.:.:.:.:.:.:.:.:.:.	.:.:.:.:.:.:.:.:.:.:.:.	.:.:.:.:.:.:.:.:.:.:.:.	.:.:.:.:.:.:.:.:.:.:.:.	.:.:.:.:.:.:.:.:.:.:.:.	.:.:.:.:.:.:.:.:.:.:.:.	.:.:.:.:.:.:.:.:.:.:.:.	.:.:.:.:.:.:.:.:.:.:.:.	.:.:.:.:.:.:.:.:.:.:.:.	.:.:.:.:.:.:.:.:.:.:.:.	.:.:.:.:.:.:.:.:.:.:.:.	.:.:.:.:.:.:.:.:.:.:.:.	.:.:.:.:.:.:.:.:.:.:.:.	.:.:.:.:.:.:.:.:.:.:.:.	.:.:.:.:.:.:.:.:.:.:.:.	.:.:.:.:.:.:.:.:.:.:.:.	.:.:.:.:.:.:.:.:.:.:.:.	.:.:.:.:.:.:.:.:.:.:.:.	.:.:.:.:.:.:.:.:.:.:.:.	.:.:.:.:.:.:.:.:.:.:.:.	.:.:.:.:.:.:.:.:.:.:.:.	.:.:.:.:.:.:.:.:.:.:.:.	.:.:.:.:.:.:.:.:.:.:.:.	.:.:.:.:.:.:.:.:.:.:.:.	.:.:.:.:.:.:.:.:.:.:.:.	.:.:.:.:.:.:.:.:.:.:.:.	.:.:.:.:.:.:.:.:.:.:.:.	.:.:.:.:.:.:.:.:.:.:.:.	.:.:.:.:.:.:.:.:.:.:.:.	.:.:.:.:.:.:.:.:.:.:.:.	.:.:.:.:.:.:.:.:.:.:.:.	.:.:.:.:.:.:.:.:.:.:.:.	.:.:.:.:.:.:.:.:.:.:.:.	.:.:.:.:.:.:.:.:.:.:.:.	.:.:.:.:.:.:.:.:.:.:.:.	.:.:.:.:.:.:.:.:.:.:.:.	.:.:.:.:.:.:.:.:.:.:.:.	.:.:.:.:.:.:.:.:.:.:.:.	.:.:.:.:.:.:.:.:.:.:.:.	.:.:.:.:.:.:.:.:.:.:.:.
chrI	138963	.	A	<INS:ME>	.	PASS	SVTYPE=INS;STRAND=+;FAMILY=TY2	GT:END:FIVE_P_ELT_MATCH:THREE_P_ELT_MATCH:FIVE_P_GENOME_MATCH:THREE_P_GENOME_MATCH:SPLIT_READS_5PRIME:SPLIT_READS_3PRIME:REMAPPED_DISCORDANT:REMAP_DISC_FRACTION:REMAPPED_SPLITREADS:REMAP_SPLIT_FRACTION	.:.:.:.:.:.:.:.:.:.:.:.	.:.:.:.:.:.:.:.:.:.:.:.	.:.:.:.:.:.:.:.:.:.:.:.	.:.:.:.:.:.:.:.:.:.:.:.	.:.:.:.:.:.:.:.:.:.:.:.	.:.:.:.:.:.:.:.:.:.:.:.	.:.:.:.:.:.:.:.:.:.:.:.	.:.:.:.:.:.:.:.:.:.:.:.	.:.:.:.:.:.:.:.:.:.:.:.	.:.:.:.:.:.:.:.:.:.:.:.	.:.:.:.:.:.:.:.:.:.:.:.	.:.:.:.:.:.:.:.:.:.:.:.	.:.:.:.:.:.:.:.:.:.:.:.	.:.:.:.:.:.:.:.:.:.:.:.	.:.:.:.:.:.:.:.:.:.:.:.	.:.:.:.:.:.:.:.:.:.:.:.	.:.:.:.:.:.:.:.:.:.:.:.	.:.:.:.:.:.:.:.:.:.:.:.	.:.:.:.:.:.:.:.:.:.:.:.	.:.:.:.:.:.:.:.:.:.:.:.	.:.:.:.:.:.:.:.:.:.:.:.	.:.:.:.:.:.:.:.:.:.:.:.	.:.:.:.:.:.:.:.:.:.:.:.	.:.:.:.:.:.:.:.:.:.:.:.	.:.:.:.:.:.:.:.:.:.:.:.	.:.:.:.:.:.:.:.:.:.:.:.	.:.:.:.:.:.:.:.:.:.:.:.	.:.:.:.:.:.:.:.:.:.:.:.	.:.:.:.:.:.:.:.:.:.:.:.	.:.:.:.:.:.:.:.:.:.:.:.	.:.:.:.:.:.:.:.:.:.:.:.	.:.:.:.:.:.:.:.:.:.:.:.	.:.:.:.:.:.:.:.:.:.:.:.	.:.:.:.:.:.:.:.:.:.:.:.	.:.:.:.:.:.:.:.:.:.:.:.	.:.:.:.:.:.:.:.:.:.:.:.	.:.:.:.:.:.:.:.:.:.:.:.	.:.:.:.:.:.:.:.:.:.:.:.	.:.:.:.:.:.:.:.:.:.:.:.	.:.:.:.:.:.:.:.:.:.:.:.	.:.:.:.:.:.:.:.:.:.:.:.	.:.:.:.:.:.:.:.:.:.:.:.	.:.:.:.:.:.:.:.:.:.:.:.	1:138966:1:0.938462:1:0.998716:32:19:53:1.06:37:0.72549	.:.:.:.:.:.:.:.:.:.:.:.	.:.:.:.:.:.:.:.:.:.:.:.	.:.:.:.:.:.:.:.:.:.:.:.	.:.:.:.:.:.:.:.:.:.:.:.	.:.:.:.:.:.:.:.:.:.:.:.	.:.:.:.:.:.:.:.:.:.:.:.	.:.:.:.:.:.:.:.:.:.:.:.	.:.:.:.:.:.:.:.:.:.:.:.	.:.:.:.:.:.:.:.:.:.:.:.	.:.:.:.:.:.:.:.:.:.:.:.	.:.:.:.:.:.:.:.:.:.:.:.	.:.:.:.:.:.:.:.:.:.:.:.	.:.:.:.:.:.:.:.:.:.:.:.	.:.:.:.:.:.:.:.:.:.:.:.	.:.:.:.:.:.:.:.:.:.:.:.	.:.:.:.:.:.:.:.:.:.:.:.	.:.:.:.:.:.:.:.:.:.:.:.	.:.:.:.:.:.:.:.:.:.:.:.	.:.:.:.:.:.:.:.:.:.:.:.	.:.:.:.:.:.:.:.:.:.:.:.	.:.:.:.:.:.:.:.:.:.:.:.	.:.:.:.:.:.:.:.:.:.:.:.	.:.:.:.:.:.:.:.:.:.:.:.	.:.:.:.:.:.:.:.:.:.:.:.	.:.:.:.:.:.:.:.:.:.:.:.	.:.:.:.:.:.:.:.:.:.:.:.	.:.:.:.:.:.:.:.:.:.:.:.	.:.:.:.:.:.:.:.:.:.:.:.	.:.:.:.:.:.:.:.:.:.:.:.	.:.:.:.:.:.:.:.:.:.:.:.	.:.:.:.:.:.:.:.:.:.:.:.	.:.:.:.:.:.:.:.:.:.:.:.	.:.:.:.:.:.:.:.:.:.:.:.	.:.:.:.:.:.:.:.:.:.:.:.	.:.:.:.:.:.:.:.:.:.:.:.	.:.:.:.:.:.:.:.:.:.:.:.	.:.:.:.:.:.:.:.:.:.:.:.	1:138966:1:0.928571:0.999451:0.999004:49:33:50:1:49:0.597561	.:.:.:.:.:.:.:.:.:.:.:.	.:.:.:.:.:.:.:.:.:.:.:.	.:.:.:.:.:.:.:.:.:.:.:.	.:.:.:.:.:.:.:.:.:.:.:.	.:.:.:.:.:.:.:.:.:.:.:.	.:.:.:.:.:.:.:.:.:.:.:.	.:.:.:.:.:.:.:.:.:.:.:.	.:.:.:.:.:.:.:.:.:.:.:.	.:.:.:.:.:.:.:.:.:.:.:.	.:.:.:.:.:.:.:.:.:.:.:.	.:.:.:.:.:.:.:.:.:.:.:.	.:.:.:.:.:.:.:.:.:.:.:.	.:.:.:.:.:.:.:.:.:.:.:.	.:.:.:.:.:.:.:.:.:.:.:.	.:.:.:.:.:.:.:.:.:.:.:.	.:.:.:.:.:.:.:.:.:.:.:.	.:.:.:.:.:.:.:.:.:.:.:.	.:.:.:.:.:.:.:.:.:.:.:.	.:.:.:.:.:.:.:.:.:.:.:.	.:.:.:.:.:.:.:.:.:.:.:.	.:.:.:.:.:.:.:.:.:.:.:.	.:.:.:.:.:.:.:.:.:.:.:.	.:.:.:.:.:.:.:.:.:.:.:.	.:.:.:.:.:.:.:.:.:.:.:.	.:.:.:.:.:.:.:.:.:.:.:.	.:.:.:.:.:.:.:.:.:.:.:.	.:.:.:.:.:.:.:.:.:.:.:.	.:.:.:.:.:.:.:.:.:.:.:.	.:.:.:.:.:.:.:.:.:.:.:.	.:.:.:.:.:.:.:.:.:.:.:.	.:.:.:.:.:.:.:.:.:.:.:.	.:.:.:.:.:.:.:.:.:.:.:.	.:.:.:.:.:.:.:.:.:.:.:.	.:.:.:.:.:.:.:.:.:.:.:.	.:.:.:.:.:.:.:.:.:.:.:.	.:.:.:.:.:.:.:.:.:.:.:.	.:.:.:.:.:.:.:.:.:.:.:.	.:.:.:.:.:.:.:.:.:.:.:.	.:.:.:.:.:.:.:.:.:.:.:.	.:.:.:.:.:.:.:.:.:.:.:.	.:.:.:.:.:.:.:.:.:.:.:.	.:.:.:.:.:.:.:.:.:.:.:.	.:.:.:.:.:.:.:.:.:.:.:.	.:.:.:.:.:.:.:.:.:.:.:.	.:.:.:.:.:.:.:.:.:.:.:.	.:.:.:.:.:.:.:.:.:.:.:.	.:.:.:.:.:.:.:.:.:.:.:.	.:.:.:.:.:.:.:.:.:.:.:.	.:.:.:.:.:.:.:.:.:.:.:.	.:.:.:.:.:.:.:.:.:.:.:.	.:.:.:.:.:.:.:.:.:.:.:.	.:.:.:.:.:.:.:.:.:.:.:.	.:.:.:.:.:.:.:.:.:.:.:.	.:.:.:.:.:.:.:.:.:.:.:.	.:.:.:.:.:.:.:.:.:.:.:.	.:.:.:.:.:.:.:.:.:.:.:.	.:.:.:.:.:.:.:.:.:.:.:.	.:.:.:.:.:.:.:.:.:.:.:.	.:.:.:.:.:.:.:.:.:.:.:.	.:.:.:.:.:.:.:.:.:.:.:.	.:.:.:.:.:.:.:.:.:.:.:.	.:.:.:.:.:.:.:.:.:.:.:.	.:.:.:.:.:.:.:.:.:.:.:.	.:.:.:.:.:.:.:.:.:.:.:.	.:.:.:.:.:.:.:.:.:.:.:.	.:.:.:.:.:.:.:.:.:.:.:.	.:.:.:.:.:.:.:.:.:.:.:.	.:.:.:.:.:.:.:.:.:.:.:.	.:.:.:.:.:.:.:.:.:.:.:.	.:.:.:.:.:.:.:.:.:.:.:.	.:.:.:.:.:.:.:.:.:.:.:.	.:.:.:.:.:.:.:.:.:.:.:.	.:.:.:.:.:.:.:.:.:.:.:.	.:.:.:.:.:.:.:.:.:.:.:.	.:.:.:.:.:.:.:.:.:.:.:.	.:.:.:.:.:.:.:.:.:.:.:.	.:.:.:.:.:.:.:.:.:.:.:.	.:.:.:.:.:.:.:.:.:.:.:.	.:.:.:.:.:.:.:.:.:.:.:.	.:.:.:.:.:.:.:.:.:.:.:.	.:.:.:.:.:.:.:.:.:.:.:.	.:.:.:.:.:.:.:.:.:.:.:.	.:.:.:.:.:.:.:.:.:.:.:.	.:.:.:.:.:.:.:.:.:.:.:.	.:.:.:.:.:.:.:.:.:.:.:.	.:.:.:.:.:.:.:.:.:.:.:.	.:.:.:.:.:.:.:.:.:.:.:.	.:.:.:.:.:.:.:.:.:.:.:.	.:.:.:.:.:.:.:.:.:.:.:.	.:.:.:.:.:.:.:.:.:.:.:.	.:.:.:.:.:.:.:.:.:.:.:.	.:.:.:.:.:.:.:.:.:.:.:.	.:.:.:.:.:.:.:.:.:.:.:.	.:.:.:.:.:.:.:.:.:.:.:.	.:.:.:.:.:.:.:.:.:.:.:.	.:.:.:.:.:.:.:.:.:.:.:.	.:.:.:.:.:.:.:.:.:.:.:.	.:.:.:.:.:.:.:.:.:.:.:.	.:.:.:.:.:.:.:.:.:.:.:.	.:.:.:.:.:.:.:.:.:.:.:.	.:.:.:.:.:.:.:.:.:.:.:.	.:.:.:.:.:.:.:.:.:.:.:.	.:.:.:.:.:.:.:.:.:.:.:.	.:.:.:.:.:.:.:.:.:.:.:.	.:.:.:.:.:.:.:.:.:.:.:.	.:.:.:.:.:.:.:.:.:.:.:.	.:.:.:.:.:.:.:.:.:.:.:.	.:.:.:.:.:.:.:.:.:.:.:.	.:.:.:.:.:.:.:.:.:.:.:.	.:.:.:.:.:.:.:.:.:.:.:.	.:.:.:.:.:.:.:.:.:.:.:.	.:.:.:.:.:.:.:.:.:.:.:.	.:.:.:.:.:.:.:.:.:.:.:.	.:.:.:.:.:.:.:.:.:.:.:.	.:.:.:.:.:.:.:.:.:.:.:.	.:.:.:.:.:.:.:.:.:.:.:.	.:.:.:.:.:.:.:.:.:.:.:.	.:.:.:.:.:.:.:.:.:.:.:.	.:.:.:.:.:.:.:.:.:.:.:.	.:.:.:.:.:.:.:.:.:.:.:.	.:.:.:.:.:.:.:.:.:.:.:.	.:.:.:.:.:.:.:.:.:.:.:.	.:.:.:.:.:.:.:.:.:.:.:.	.:.:.:.:.:.:.:.:.:.:.:.	.:.:.:.:.:.:.:.:.:.:.:.	.:.:.:.:.:.:.:.:.:.:.:.	.:.:.:.:.:.:.:.:.:.:.:.	.:.:.:.:.:.:.:.:.:.:.:.	.:.:.:.:.:.:.:.:.:.:.:.	.:.:.:.:.:.:.:.:.:.:.:.	.:.:.:.:.:.:.:.:.:.:.:.	.:.:.:.:.:.:.:.:.:.:.:.	.:.:.:.:.:.:.:.:.:.:.:.	.:.:.:.:.:.:.:.:.:.:.:.	.:.:.:.:.:.:.:.:.:.:.:.	.:.:.:.:.:.:.:.:.:.:.:.	.:.:.:.:.:.:.:.:.:.:.:.	.:.:.:.:.:.:.:.:.:.:.:.	.:.:.:.:.:.:.:.:.:.:.:.	1:138966:1:0.979167:0.999639:1:36:14:49:0.98:38:0.76	.:.:.:.:.:.:.:.:.:.:.:.	.:.:.:.:.:.:.:.:.:.:.:.	.:.:.:.:.:.:.:.:.:.:.:.	.:.:.:.:.:.:.:.:.:.:.:.	.:.:.:.:.:.:.:.:.:.:.:.	.:.:.:.:.:.:.:.:.:.:.:.	.:.:.:.:.:.:.:.:.:.:.:.	.:.:.:.:.:.:.:.:.:.:.:.	.:.:.:.:.:.:.:.:.:.:.:.	.:.:.:.:.:.:.:.:.:.:.:.	.:.:.:.:.:.:.:.:.:.:.:.	.:.:.:.:.:.:.:.:.:.:.:.	.:.:.:.:.:.:.:.:.:.:.:.	.:.:.:.:.:.:.:.:.:.:.:.	.:.:.:.:.:.:.:.:.:.:.:.	.:.:.:.:.:.:.:.:.:.:.:.	.:.:.:.:.:.:.:.:.:.:.:.	.:.:.:.:.:.:.:.:.:.:.:.	.:.:.:.:.:.:.:.:.:.:.:.	.:.:.:.:.:.:.:.:.:.:.:.	.:.:.:.:.:.:.:.:.:.:.:.	.:.:.:.:.:.:.:.:.:.:.:.	.:.:.:.:.:.:.:.:.:.:.:.	.:.:.:.:.:.:.:.:.:.:.:.	.:.:.:.:.:.:.:.:.:.:.:.	.:.:.:.:.:.:.:.:.:.:.:.	.:.:.:.:.:.:.:.:.:.:.:.	.:.:.:.:.:.:.:.:.:.:.:.	.:.:.:.:.:.:.:.:.:.:.:.	.:.:.:.:.:.:.:.:.:.:.:.	.:.:.:.:.:.:.:.:.:.:.:.	.:.:.:.:.:.:.:.:.:.:.:.	.:.:.:.:.:.:.:.:.:.:.:.	.:.:.:.:.:.:.:.:.:.:.:.	.:.:.:.:.:.:.:.:.:.:.:.	.:.:.:.:.:.:.:.:.:.:.:.	.:.:.:.:.:.:.:.:.:.:.:.	.:.:.:.:.:.:.:.:.:.:.:.	.:.:.:.:.:.:.:.:.:.:.:.	.:.:.:.:.:.:.:.:.:.:.:.	.:.:.:.:.:.:.:.:.:.:.:.	.:.:.:.:.:.:.:.:.:.:.:.	1:138966:0.971831:0:0.998377:0.997559:11:20:25:0.862069:7:0.225806	.:.:.:.:.:.:.:.:.:.:.:.	1:138966:1:0.9375:1:0.998884:14:16:43:1.04878:22:0.733333	.:.:.:.:.:.:.:.:.:.:.:.	.:.:.:.:.:.:.:.:.:.:.:.	.:.:.:.:.:.:.:.:.:.:.:.	.:.:.:.:.:.:.:.:.:.:.:.	.:.:.:.:.:.:.:.:.:.:.:.	.:.:.:.:.:.:.:.:.:.:.:.	.:.:.:.:.:.:.:.:.:.:.:.	.:.:.:.:.:.:.:.:.:.:.:.	.:.:.:.:.:.:.:.:.:.:.:.	.:.:.:.:.:.:.:.:.:.:.:.	.:.:.:.:.:.:.:.:.:.:.:.	.:.:.:.:.:.:.:.:.:.:.:.	.:.:.:.:.:.:.:.:.:.:.:.	.:.:.:.:.:.:.:.:.:.:.:.	.:.:.:.:.:.:.:.:.:.:.:.	.:.:.:.:.:.:.:.:.:.:.:.	.:.:.:.:.:.:.:.:.:.:.:.	.:.:.:.:.:.:.:.:.:.:.:.	.:.:.:.:.:.:.:.:.:.:.:.	.:.:.:.:.:.:.:.:.:.:.:.	.:.:.:.:.:.:.:.:.:.:.:.	.:.:.:.:.:.:.:.:.:.:.:.	.:.:.:.:.:.:.:.:.:.:.:.	.:.:.:.:.:.:.:.:.:.:.:.	.:.:.:.:.:.:.:.:.:.:.:.	.:.:.:.:.:.:.:.:.:.:.:.	.:.:.:.:.:.:.:.:.:.:.:.	.:.:.:.:.:.:.:.:.:.:.:.	.:.:.:.:.:.:.:.:.:.:.:.	.:.:.:.:.:.:.:.:.:.:.:.	.:.:.:.:.:.:.:.:.:.:.:.	.:.:.:.:.:.:.:.:.:.:.:.	.:.:.:.:.:.:.:.:.:.:.:.	.:.:.:.:.:.:.:.:.:.:.:.	.:.:.:.:.:.:.:.:.:.:.:.	.:.:.:.:.:.:.:.:.:.:.:.	.:.:.:.:.:.:.:.:.:.:.:.	.:.:.:.:.:.:.:.:.:.:.:.	.:.:.:.:.:.:.:.:.:.:.:.	.:.:.:.:.:.:.:.:.:.:.:.	.:.:.:.:.:.:.:.:.:.:.:.	.:.:.:.:.:.:.:.:.:.:.:.	.:.:.:.:.:.:.:.:.:.:.:.	.:.:.:.:.:.:.:.:.:.:.:.	.:.:.:.:.:.:.:.:.:.:.:.	.:.:.:.:.:.:.:.:.:.:.:.	.:.:.:.:.:.:.:.:.:.:.:.	.:.:.:.:.:.:.:.:.:.:.:.	.:.:.:.:.:.:.:.:.:.:.:.	.:.:.:.:.:.:.:.:.:.:.:.	.:.:.:.:.:.:.:.:.:.:.:.	.:.:.:.:.:.:.:.:.:.:.:.	.:.:.:.:.:.:.:.:.:.:.:.	.:.:.:.:.:.:.:.:.:.:.:.	.:.:.:.:.:.:.:.:.:.:.:.	.:.:.:.:.:.:.:.:.:.:.:.	.:.:.:.:.:.:.:.:.:.:.:.	.:.:.:.:.:.:.:.:.:.:.:.	.:.:.:.:.:.:.:.:.:.:.:.	.:.:.:.:.:.:.:.:.:.:.:.	.:.:.:.:.:.:.:.:.:.:.:.	.:.:.:.:.:.:.:.:.:.:.:.	.:.:.:.:.:.:.:.:.:.:.:.	.:.:.:.:.:.:.:.:.:.:.:.	.:.:.:.:.:.:.:.:.:.:.:.	.:.:.:.:.:.:.:.:.:.:.:.	.:.:.:.:.:.:.:.:.:.:.:.	.:.:.:.:.:.:.:.:.:.:.:.	.:.:.:.:.:.:.:.:.:.:.:.	.:.:.:.:.:.:.:.:.:.:.:.	.:.:.:.:.:.:.:.:.:.:.:.	1:138966:0.971831:0:0.996157:0.997001:19:16:32:0.888889:13:0.371429	.:.:.:.:.:.:.:.:.:.:.:.	.:.:.:.:.:.:.:.:.:.:.:.	.:.:.:.:.:.:.:.:.:.:.:.	.:.:.:.:.:.:.:.:.:.:.:.	.:.:.:.:.:.:.:.:.:.:.:.	.:.:.:.:.:.:.:.:.:.:.:.	.:.:.:.:.:.:.:.:.:.:.:.	.:.:.:.:.:.:.:.:.:.:.:.	.:.:.:.:.:.:.:.:.:.:.:.	.:.:.:.:.:.:.:.:.:.:.:.	.:.:.:.:.:.:.:.:.:.:.:.	.:.:.:.:.:.:.:.:.:.:.:.	.:.:.:.:.:.:.:.:.:.:.:.	.:.:.:.:.:.:.:.:.:.:.:.	.:.:.:.:.:.:.:.:.:.:.:.	.:.:.:.:.:.:.:.:.:.:.:.	.:.:.:.:.:.:.:.:.:.:.:.	.:.:.:.:.:.:.:.:.:.:.:.	.:.:.:.:.:.:.:.:.:.:.:.	.:.:.:.:.:.:.:.:.:.:.:.	.:.:.:.:.:.:.:.:.:.:.:.	.:.:.:.:.:.:.:.:.:.:.:.	.:.:.:.:.:.:.:.:.:.:.:.	.:.:.:.:.:.:.:.:.:.:.:.	.:.:.:.:.:.:.:.:.:.:.:.	.:.:.:.:.:.:.:.:.:.:.:.	.:.:.:.:.:.:.:.:.:.:.:.	.:.:.:.:.:.:.:.:.:.:.:.	.:.:.:.:.:.:.:.:.:.:.:.	.:.:.:.:.:.:.:.:.:.:.:.	.:.:.:.:.:.:.:.:.:.:.:.	.:.:.:.:.:.:.:.:.:.:.:.	.:.:.:.:.:.:.:.:.:.:.:.	.:.:.:.:.:.:.:.:.:.:.:.	.:.:.:.:.:.:.:.:.:.:.:.	.:.:.:.:.:.:.:.:.:.:.:.	.:.:.:.:.:.:.:.:.:.:.:.	.:.:.:.:.:.:.:.:.:.:.:.	.:.:.:.:.:.:.:.:.:.:.:.	.:.:.:.:.:.:.:.:.:.:.:.	.:.:.:.:.:.:.:.:.:.:.:.	.:.:.:.:.:.:.:.:.:.:.:.	.:.:.:.:.:.:.:.:.:.:.:.	.:.:.:.:.:.:.:.:.:.:.:.	.:.:.:.:.:.:.:.:.:.:.:.	.:.:.:.:.:.:.:.:.:.:.:.	.:.:.:.:.:.:.:.:.:.:.:.	.:.:.:.:.:.:.:.:.:.:.:.	.:.:.:.:.:.:.:.:.:.:.:.	.:.:.:.:.:.:.:.:.:.:.:.	.:.:.:.:.:.:.:.:.:.:.:.	.:.:.:.:.:.:.:.:.:.:.:.	.:.:.:.:.:.:.:.:.:.:.:.	.:.:.:.:.:.:.:.:.:.:.:.	.:.:.:.:.:.:.:.:.:.:.:.	.:.:.:.:.:.:.:.:.:.:.:.	.:.:.:.:.:.:.:.:.:.:.:.	.:.:.:.:.:.:.:.:.:.:.:.	.:.:.:.:.:.:.:.:.:.:.:.	.:.:.:.:.:.:.:.:.:.:.:.	.:.:.:.:.:.:.:.:.:.:.:.	.:.:.:.:.:.:.:.:.:.:.:.	.:.:.:.:.:.:.:.:.:.:.:.	.:.:.:.:.:.:.:.:.:.:.:.	.:.:.:.:.:.:.:.:.:.:.:.	1:138966:1:0.939394:0.998821:1:16:8:25:1.04167:21:0.875	.:.:.:.:.:.:.:.:.:.:.:.	.:.:.:.:.:.:.:.:.:.:.:.	.:.:.:.:.:.:.:.:.:.:.:.	.:.:.:.:.:.:.:.:.:.:.:.	.:.:.:.:.:.:.:.:.:.:.:.	.:.:.:.:.:.:.:.:.:.:.:.	.:.:.:.:.:.:.:.:.:.:.:.	.:.:.:.:.:.:.:.:.:.:.:.	.:.:.:.:.:.:.:.:.:.:.:.	.:.:.:.:.:.:.:.:.:.:.:.	.:.:.:.:.:.:.:.:.:.:.:.	.:.:.:.:.:.:.:.:.:.:.:.	.:.:.:.:.:.:.:.:.:.:.:.	.:.:.:.:.:.:.:.:.:.:.:.	.:.:.:.:.:.:.:.:.:.:.:.	.:.:.:.:.:.:.:.:.:.:.:.	.:.:.:.:.:.:.:.:.:.:.:.	.:.:.:.:.:.:.:.:.:.:.:.	.:.:.:.:.:.:.:.:.:.:.:.	.:.:.:.:.:.:.:.:.:.:.:.	.:.:.:.:.:.:.:.:.:.:.:.	.:.:.:.:.:.:.:.:.:.:.:.	.:.:.:.:.:.:.:.:.:.:.:.	.:.:.:.:.:.:.:.:.:.:.:.	.:.:.:.:.:.:.:.:.:.:.:.	.:.:.:.:.:.:.:.:.:.:.:.	.:.:.:.:.:.:.:.:.:.:.:.	.:.:.:.:.:.:.:.:.:.:.:.	.:.:.:.:.:.:.:.:.:.:.:.	.:.:.:.:.:.:.:.:.:.:.:.	.:.:.:.:.:.:.:.:.:.:.:.	.:.:.:.:.:.:.:.:.:.:.:.	.:.:.:.:.:.:.:.:.:.:.:.	.:.:.:.:.:.:.:.:.:.:.:.	.:.:.:.:.:.:.:.:.:.:.:.	.:.:.:.:.:.:.:.:.:.:.:.	.:.:.:.:.:.:.:.:.:.:.:.	.:.:.:.:.:.:.:.:.:.:.:.	.:.:.:.:.:.:.:.:.:.:.:.	.:.:.:.:.:.:.:.:.:.:.:.	.:.:.:.:.:.:.:.:.:.:.:.	.:.:.:.:.:.:.:.:.:.:.:.	.:.:.:.:.:.:.:.:.:.:.:.	.:.:.:.:.:.:.:.:.:.:.:.	.:.:.:.:.:.:.:.:.:.:.:.	1:138966:1:0.935484:1:0.999404:30:23:57:1.14:32:0.603774	.:.:.:.:.:.:.:.:.:.:.:.	.:.:.:.:.:.:.:.:.:.:.:.	.:.:.:.:.:.:.:.:.:.:.:.	.:.:.:.:.:.:.:.:.:.:.:.	.:.:.:.:.:.:.:.:.:.:.:.	.:.:.:.:.:.:.:.:.:.:.:.	.:.:.:.:.:.:.:.:.:.:.:.	.:.:.:.:.:.:.:.:.:.:.:.	.:.:.:.:.:.:.:.:.:.:.:.	.:.:.:.:.:.:.:.:.:.:.:.	.:.:.:.:.:.:.:.:.:.:.:.	.:.:.:.:.:.:.:.:.:.:.:.	.:.:.:.:.:.:.:.:.:.:.:.	.:.:.:.:.:.:.:.:.:.:.:.	.:.:.:.:.:.:.:.:.:.:.:.	.:.:.:.:.:.:.:.:.:.:.:.	.:.:.:.:.:.:.:.:.:.:.:.	.:.:.:.:.:.:.:.:.:.:.:.	.:.:.:.:.:.:.:.:.:.:.:.	.:.:.:.:.:.:.:.:.:.:.:.	.:.:.:.:.:.:.:.:.:.:.:.	.:.:.:.:.:.:.:.:.:.:.:.	.:.:.:.:.:.:.:.:.:.:.:.	.:.:.:.:.:.:.:.:.:.:.:.	.:.:.:.:.:.:.:.:.:.:.:.	.:.:.:.:.:.:.:.:.:.:.:.	.:.:.:.:.:.:.:.:.:.:.:.	.:.:.:.:.:.:.:.:.:.:.:.	.:.:.:.:.:.:.:.:.:.:.:.	.:.:.:.:.:.:.:.:.:.:.:.	.:.:.:.:.:.:.:.:.:.:.:.	.:.:.:.:.:.:.:.:.:.:.:.	.:.:.:.:.:.:.:.:.:.:.:.	.:.:.:.:.:.:.:.:.:.:.:.	.:.:.:.:.:.:.:.:.:.:.:.	.:.:.:.:.:.:.:.:.:.:.:.	.:.:.:.:.:.:.:.:.:.:.:.	.:.:.:.:.:.:.:.:.:.:.:.	.:.:.:.:.:.:.:.:.:.:.:.	.:.:.:.:.:.:.:.:.:.:.:.	.:.:.:.:.:.:.:.:.:.:.:.	.:.:.:.:.:.:.:.:.:.:.:.	.:.:.:.:.:.:.:.:.:.:.:.	.:.:.:.:.:.:.:.:.:.:.:.	.:.:.:.:.:.:.:.:.:.:.:.	.:.:.:.:.:.:.:.:.:.:.:.	.:.:.:.:.:.:.:.:.:.:.:.	.:.:.:.:.:.:.:.:.:.:.:.	.:.:.:.:.:.:.:.:.:.:.:.	.:.:.:.:.:.:.:.:.:.:.:.	.:.:.:.:.:.:.:.:.:.:.:.	.:.:.:.:.:.:.:.:.:.:.:.	.:.:.:.:.:.:.:.:.:.:.:.	.:.:.:.:.:.:.:.:.:.:.:.	.:.:.:.:.:.:.:.:.:.:.:.	.:.:.:.:.:.:.:.:.:.:.:.	.:.:.:.:.:.:.:.:.:.:.:.	.:.:.:.:.:.:.:.:.:.:.:.	.:.:.:.:.:.:.:.:.:.:.:.	.:.:.:.:.:.:.:.:.:.:.:.	.:.:.:.:.:.:.:.:.:.:.:.	.:.:.:.:.:.:.:.:.:.:.:.	.:.:.:.:.:.:.:.:.:.:.:.	.:.:.:.:.:.:.:.:.:.:.:.	.:.:.:.:.:.:.:.:.:.:.:.	.:.:.:.:.:.:.:.:.:.:.:.	.:.:.:.:.:.:.:.:.:.:.:.	.:.:.:.:.:.:.:.:.:.:.:.	.:.:.:.:.:.:.:.:.:.:.:.	.:.:.:.:.:.:.:.:.:.:.:.	.:.:.:.:.:.:.:.:.:.:.:.	.:.:.:.:.:.:.:.:.:.:.:.	.:.:.:.:.:.:.:.:.:.:.:.	.:.:.:.:.:.:.:.:.:.:.:.	.:.:.:.:.:.:.:.:.:.:.:.	.:.:.:.:.:.:.:.:.:.:.:.	.:.:.:.:.:.:.:.:.:.:.:.	.:.:.:.:.:.:.:.:.:.:.:.	.:.:.:.:.:.:.:.:.:.:.:.	.:.:.:.:.:.:.:.:.:.:.:.	.:.:.:.:.:.:.:.:.:.:.:.	.:.:.:.:.:.:.:.:.:.:.:.	.:.:.:.:.:.:.:.:.:.:.:.	.:.:.:.:.:.:.:.:.:.:.:.	.:.:.:.:.:.:.:.:.:.:.:.	.:.:.:.:.:.:.:.:.:.:.:.	.:.:.:.:.:.:.:.:.:.:.:.	.:.:.:.:.:.:.:.:.:.:.:.	.:.:.:.:.:.:.:.:.:.:.:.	.:.:.:.:.:.:.:.:.:.:.:.	.:.:.:.:.:.:.:.:.:.:.:.	.:.:.:.:.:.:.:.:.:.:.:.	.:.:.:.:.:.:.:.:.:.:.:.	.:.:.:.:.:.:.:.:.:.:.:.	.:.:.:.:.:.:.:.:.:.:.:.	.:.:.:.:.:.:.:.:.:.:.:.	.:.:.:.:.:.:.:.:.:.:.:.	.:.:.:.:.:.:.:.:.:.:.:.	.:.:.:.:.:.:.:.:.:.:.:.	.:.:.:.:.:.:.:.:.:.:.:.	.:.:.:.:.:.:.:.:.:.:.:.	.:.:.:.:.:.:.:.:.:.:.:.	.:.:.:.:.:.:.:.:.:.:.:.	.:.:.:.:.:.:.:.:.:.:.:.	.:.:.:.:.:.:.:.:.:.:.:.	.:.:.:.:.:.:.:.:.:.:.:.	.:.:.:.:.:.:.:.:.:.:.:.	.:.:.:.:.:.:.:.:.:.:.:.	.:.:.:.:.:.:.:.:.:.:.:.	.:.:.:.:.:.:.:.:.:.:.:.	.:.:.:.:.:.:.:.:.:.:.:.	.:.:.:.:.:.:.:.:.:.:.:.	.:.:.:.:.:.:.:.:.:.:.:.	.:.:.:.:.:.:.:.:.:.:.:.	.:.:.:.:.:.:.:.:.:.:.:.	.:.:.:.:.:.:.:.:.:.:.:.	.:.:.:.:.:.:.:.:.:.:.:.	.:.:.:.:.:.:.:.:.:.:.:.	.:.:.:.:.:.:.:.:.:.:.:.	.:.:.:.:.:.:.:.:.:.:.:.	.:.:.:.:.:.:.:.:.:.:.:.	.:.:.:.:.:.:.:.:.:.:.:.	.:.:.:.:.:.:.:.:.:.:.:.	.:.:.:.:.:.:.:.:.:.:.:.	.:.:.:.:.:.:.:.:.:.:.:.	.:.:.:.:.:.:.:.:.:.:.:.	.:.:.:.:.:.:.:.:.:.:.:.	.:.:.:.:.:.:.:.:.:.:.:.	.:.:.:.:.:.:.:.:.:.:.:.	.:.:.:.:.:.:.:.:.:.:.:.	.:.:.:.:.:.:.:.:.:.:.:.	.:.:.:.:.:.:.:.:.:.:.:.	.:.:.:.:.:.:.:.:.:.:.:.	.:.:.:.:.:.:.:.:.:.:.:.	.:.:.:.:.:.:.:.:.:.:.:.	.:.:.:.:.:.:.:.:.:.:.:.	.:.:.:.:.:.:.:.:.:.:.:.	.:.:.:.:.:.:.:.:.:.:.:.	.:.:.:.:.:.:.:.:.:.:.:.	.:.:.:.:.:.:.:.:.:.:.:.	.:.:.:.:.:.:.:.:.:.:.:.	.:.:.:.:.:.:.:.:.:.:.:.	.:.:.:.:.:.:.:.:.:.:.:.	.:.:.:.:.:.:.:.:.:.:.:.	.:.:.:.:.:.:.:.:.:.:.:.	.:.:.:.:.:.:.:.:.:.:.:.	.:.:.:.:.:.:.:.:.:.:.:.	.:.:.:.:.:.:.:.:.:.:.:.	.:.:.:.:.:.:.:.:.:.:.:.	.:.:.:.:.:.:.:.:.:.:.:.	.:.:.:.:.:.:.:.:.:.:.:.	.:.:.:.:.:.:.:.:.:.:.:.	.:.:.:.:.:.:.:.:.:.:.:.	.:.:.:.:.:.:.:.:.:.:.:.	.:.:.:.:.:.:.:.:.:.:.:.	.:.:.:.:.:.:.:.:.:.:.:.	.:.:.:.:.:.:.:.:.:.:.:.	.:.:.:.:.:.:.:.:.:.:.:.	.:.:.:.:.:.:.:.:.:.:.:.	.:.:.:.:.:.:.:.:.:.:.:.	.:.:.:.:.:.:.:.:.:.:.:.	.:.:.:.:.:.:.:.:.:.:.:.	.:.:.:.:.:.:.:.:.:.:.:.	.:.:.:.:.:.:.:.:.:.:.:.	.:.:.:.:.:.:.:.:.:.:.:.	.:.:.:.:.:.:.:.:.:.:.:.	.:.:.:.:.:.:.:.:.:.:.:.	.:.:.:.:.:.:.:.:.:.:.:.	.:.:.:.:.:.:.:.:.:.:.:.	.:.:.:.:.:.:.:.:.:.:.:.	.:.:.:.:.:.:.:.:.:.:.:.	.:.:.:.:.:.:.:.:.:.:.:.	.:.:.:.:.:.:.:.:.:.:.:.	.:.:.:.:.:.:.:.:.:.:.:.	.:.:.:.:.:.:.:.:.:.:.:.	.:.:.:.:.:.:.:.:.:.:.:.	.:.:.:.:.:.:.:.:.:.:.:.	.:.:.:.:.:.:.:.:.:.:.:.	.:.:.:.:.:.:.:.:.:.:.:.	.:.:.:.:.:.:.:.:.:.:.:.	.:.:.:.:.:.:.:.:.:.:.:.	.:.:.:.:.:.:.:.:.:.:.:.	.:.:.:.:.:.:.:.:.:.:.:.	.:.:.:.:.:.:.:.:.:.:.:.	.:.:.:.:.:.:.:.:.:.:.:.	.:.:.:.:.:.:.:.:.:.:.:.	.:.:.:.:.:.:.:.:.:.:.:.	.:.:.:.:.:.:.:.:.:.:.:.	.:.:.:.:.:.:.:.:.:.:.:.	.:.:.:.:.:.:.:.:.:.:.:.	.:.:.:.:.:.:.:.:.:.:.:.	.:.:.:.:.:.:.:.:.:.:.:.	.:.:.:.:.:.:.:.:.:.:.:.	.:.:.:.:.:.:.:.:.:.:.:.	.:.:.:.:.:.:.:.:.:.:.:.	.:.:.:.:.:.:.:.:.:.:.:.	.:.:.:.:.:.:.:.:.:.:.:.	.:.:.:.:.:.:.:.:.:.:.:.	.:.:.:.:.:.:.:.:.:.:.:.	.:.:.:.:.:.:.:.:.:.:.:.	.:.:.:.:.:.:.:.:.:.:.:.	.:.:.:.:.:.:.:.:.:.:.:.	.:.:.:.:.:.:.:.:.:.:.:.	.:.:.:.:.:.:.:.:.:.:.:.	.:.:.:.:.:.:.:.:.:.:.:.	.:.:.:.:.:.:.:.:.:.:.:.	.:.:.:.:.:.:.:.:.:.:.:.	.:.:.:.:.:.:.:.:.:.:.:.	.:.:.:.:.:.:.:.:.:.:.:.	.:.:.:.:.:.:.:.:.:.:.:.	.:.:.:.:.:.:.:.:.:.:.:.	.:.:.:.:.:.:.:.:.:.:.:.	.:.:.:.:.:.:.:.:.:.:.:.	.:.:.:.:.:.:.:.:.:.:.:.	.:.:.:.:.:.:.:.:.:.:.:.	.:.:.:.:.:.:.:.:.:.:.:.	.:.:.:.:.:.:.:.:.:.:.:.	.:.:.:.:.:.:.:.:.:.:.:.	.:.:.:.:.:.:.:.:.:.:.:.	.:.:.:.:.:.:.:.:.:.:.:.	.:.:.:.:.:.:.:.:.:.:.:.	.:.:.:.:.:.:.:.:.:.:.:.	.:.:.:.:.:.:.:.:.:.:.:.	.:.:.:.:.:.:.:.:.:.:.:.	.:.:.:.:.:.:.:.:.:.:.:.	.:.:.:.:.:.:.:.:.:.:.:.	.:.:.:.:.:.:.:.:.:.:.:.	.:.:.:.:.:.:.:.:.:.:.:.	.:.:.:.:.:.:.:.:.:.:.:.	.:.:.:.:.:.:.:.:.:.:.:.	.:.:.:.:.:.:.:.:.:.:.:.	.:.:.:.:.:.:.:.:.:.:.:.	.:.:.:.:.:.:.:.:.:.:.:.	.:.:.:.:.:.:.:.:.:.:.:.	.:.:.:.:.:.:.:.:.:.:.:.	.:.:.:.:.:.:.:.:.:.:.:.	.:.:.:.:.:.:.:.:.:.:.:.	.:.:.:.:.:.:.:.:.:.:.:.	.:.:.:.:.:.:.:.:.:.:.:.	.:.:.:.:.:.:.:.:.:.:.:.	.:.:.:.:.:.:.:.:.:.:.:.	.:.:.:.:.:.:.:.:.:.:.:.	.:.:.:.:.:.:.:.:.:.:.:.	.:.:.:.:.:.:.:.:.:.:.:.	.:.:.:.:.:.:.:.:.:.:.:.	.:.:.:.:.:.:.:.:.:.:.:.	.:.:.:.:.:.:.:.:.:.:.:.	.:.:.:.:.:.:.:.:.:.:.:.	.:.:.:.:.:.:.:.:.:.:.:.	.:.:.:.:.:.:.:.:.:.:.:.	.:.:.:.:.:.:.:.:.:.:.:.	.:.:.:.:.:.:.:.:.:.:.:.	.:.:.:.:.:.:.:.:.:.:.:.	.:.:.:.:.:.:.:.:.:.:.:.	.:.:.:.:.:.:.:.:.:.:.:.	.:.:.:.:.:.:.:.:.:.:.:.	.:.:.:.:.:.:.:.:.:.:.:.	.:.:.:.:.:.:.:.:.:.:.:.	.:.:.:.:.:.:.:.:.:.:.:.	.:.:.:.:.:.:.:.:.:.:.:.	.:.:.:.:.:.:.:.:.:.:.:.	.:.:.:.:.:.:.:.:.:.:.:.	.:.:.:.:.:.:.:.:.:.:.:.	.:.:.:.:.:.:.:.:.:.:.:.	.:.:.:.:.:.:.:.:.:.:.:.	.:.:.:.:.:.:.:.:.:.:.:.	.:.:.:.:.:.:.:.:.:.:.:.	.:.:.:.:.:.:.:.:.:.:.:.	.:.:.:.:.:.:.:.:.:.:.:.	.:.:.:.:.:.:.:.:.:.:.:.	.:.:.:.:.:.:.:.:.:.:.:.	.:.:.:.:.:.:.:.:.:.:.:.	.:.:.:.:.:.:.:.:.:.:.:.	.:.:.:.:.:.:.:.:.:.:.:.	.:.:.:.:.:.:.:.:.:.:.:.	.:.:.:.:.:.:.:.:.:.:.:.	.:.:.:.:.:.:.:.:.:.:.:.	.:.:.:.:.:.:.:.:.:.:.:.	.:.:.:.:.:.:.:.:.:.:.:.	.:.:.:.:.:.:.:.:.:.:.:.	.:.:.:.:.:.:.:.:.:.:.:.	1:138966:1:0.940298:1:0.999564:39:29:57:1.16327:48:0.705882	.:.:.:.:.:.:.:.:.:.:.:.	.:.:.:.:.:.:.:.:.:.:.:.	.:.:.:.:.:.:.:.:.:.:.:.	.:.:.:.:.:.:.:.:.:.:.:.	.:.:.:.:.:.:.:.:.:.:.:.	.:.:.:.:.:.:.:.:.:.:.:.	1:138966:1:0:0.99899:0.998967:15:11:28:0.903226:7:0.269231	.:.:.:.:.:.:.:.:.:.:.:.	.:.:.:.:.:.:.:.:.:.:.:.	.:.:.:.:.:.:.:.:.:.:.:.	.:.:.:.:.:.:.:.:.:.:.:.	.:.:.:.:.:.:.:.:.:.:.:.	.:.:.:.:.:.:.:.:.:.:.:.	.:.:.:.:.:.:.:.:.:.:.:.	.:.:.:.:.:.:.:.:.:.:.:.	.:.:.:.:.:.:.:.:.:.:.:.	.:.:.:.:.:.:.:.:.:.:.:.	.:.:.:.:.:.:.:.:.:.:.:.	.:.:.:.:.:.:.:.:.:.:.:.	.:.:.:.:.:.:.:.:.:.:.:.	.:.:.:.:.:.:.:.:.:.:.:.	.:.:.:.:.:.:.:.:.:.:.:.	.:.:.:.:.:.:.:.:.:.:.:.	.:.:.:.:.:.:.:.:.:.:.:.	.:.:.:.:.:.:.:.:.:.:.:.	.:.:.:.:.:.:.:.:.:.:.:.	.:.:.:.:.:.:.:.:.:.:.:.	.:.:.:.:.:.:.:.:.:.:.:.	.:.:.:.:.:.:.:.:.:.:.:.	.:.:.:.:.:.:.:.:.:.:.:.	.:.:.:.:.:.:.:.:.:.:.:.	.:.:.:.:.:.:.:.:.:.:.:.	.:.:.:.:.:.:.:.:.:.:.:.	.:.:.:.:.:.:.:.:.:.:.:.	.:.:.:.:.:.:.:.:.:.:.:.	.:.:.:.:.:.:.:.:.:.:.:.	.:.:.:.:.:.:.:.:.:.:.:.	.:.:.:.:.:.:.:.:.:.:.:.	.:.:.:.:.:.:.:.:.:.:.:.	.:.:.:.:.:.:.:.:.:.:.:.	.:.:.:.:.:.:.:.:.:.:.:.	.:.:.:.:.:.:.:.:.:.:.:.	.:.:.:.:.:.:.:.:.:.:.:.	.:.:.:.:.:.:.:.:.:.:.:.	.:.:.:.:.:.:.:.:.:.:.:.	.:.:.:.:.:.:.:.:.:.:.:.	.:.:.:.:.:.:.:.:.:.:.:.	.:.:.:.:.:.:.:.:.:.:.:.	.:.:.:.:.:.:.:.:.:.:.:.	.:.:.:.:.:.:.:.:.:.:.:.	.:.:.:.:.:.:.:.:.:.:.:.	.:.:.:.:.:.:.:.:.:.:.:.	.:.:.:.:.:.:.:.:.:.:.:.	.:.:.:.:.:.:.:.:.:.:.:.	.:.:.:.:.:.:.:.:.:.:.:.	.:.:.:.:.:.:.:.:.:.:.:.	.:.:.:.:.:.:.:.:.:.:.:.	.:.:.:.:.:.:.:.:.:.:.:.	.:.:.:.:.:.:.:.:.:.:.:.	.:.:.:.:.:.:.:.:.:.:.:.	.:.:.:.:.:.:.:.:.:.:.:.	.:.:.:.:.:.:.:.:.:.:.:.	.:.:.:.:.:.:.:.:.:.:.:.	.:.:.:.:.:.:.:.:.:.:.:.	.:.:.:.:.:.:.:.:.:.:.:.	.:.:.:.:.:.:.:.:.:.:.:.	.:.:.:.:.:.:.:.:.:.:.:.	.:.:.:.:.:.:.:.:.:.:.:.	.:.:.:.:.:.:.:.:.:.:.:.	.:.:.:.:.:.:.:.:.:.:.:.	.:.:.:.:.:.:.:.:.:.:.:.	.:.:.:.:.:.:.:.:.:.:.:.	.:.:.:.:.:.:.:.:.:.:.:.	.:.:.:.:.:.:.:.:.:.:.:.	.:.:.:.:.:.:.:.:.:.:.:.	.:.:.:.:.:.:.:.:.:.:.:.	.:.:.:.:.:.:.:.:.:.:.:.	.:.:.:.:.:.:.:.:.:.:.:.	.:.:.:.:.:.:.:.:.:.:.:.	.:.:.:.:.:.:.:.:.:.:.:.	.:.:.:.:.:.:.:.:.:.:.:.	.:.:.:.:.:.:.:.:.:.:.:.	.:.:.:.:.:.:.:.:.:.:.:.	.:.:.:.:.:.:.:.:.:.:.:.	.:.:.:.:.:.:.:.:.:.:.:.	.:.:.:.:.:.:.:.:.:.:.:.	.:.:.:.:.:.:.:.:.:.:.:.	.:.:.:.:.:.:.:.:.:.:.:.	.:.:.:.:.:.:.:.:.:.:.:.	.:.:.:.:.:.:.:.:.:.:.:.	.:.:.:.:.:.:.:.:.:.:.:.	.:.:.:.:.:.:.:.:.:.:.:.	.:.:.:.:.:.:.:.:.:.:.:.	.:.:.:.:.:.:.:.:.:.:.:.	.:.:.:.:.:.:.:.:.:.:.:.	.:.:.:.:.:.:.:.:.:.:.:.	.:.:.:.:.:.:.:.:.:.:.:.	.:.:.:.:.:.:.:.:.:.:.:.	.:.:.:.:.:.:.:.:.:.:.:.	.:.:.:.:.:.:.:.:.:.:.:.	.:.:.:.:.:.:.:.:.:.:.:.	.:.:.:.:.:.:.:.:.:.:.:.	.:.:.:.:.:.:.:.:.:.:.:.	.:.:.:.:.:.:.:.:.:.:.:.	.:.:.:.:.:.:.:.:.:.:.:.	.:.:.:.:.:.:.:.:.:.:.:.	.:.:.:.:.:.:.:.:.:.:.:.	.:.:.:.:.:.:.:.:.:.:.:.	.:.:.:.:.:.:.:.:.:.:.:.	.:.:.:.:.:.:.:.:.:.:.:.	.:.:.:.:.:.:.:.:.:.:.:.	.:.:.:.:.:.:.:.:.:.:.:.	.:.:.:.:.:.:.:.:.:.:.:.	.:.:.:.:.:.:.:.:.:.:.:.	.:.:.:.:.:.:.:.:.:.:.:.	1:138966:1:0.929577:0.99906:0.998346:28:36:49:0.98:41:0.640625	.:.:.:.:.:.:.:.:.:.:.:.	.:.:.:.:.:.:.:.:.:.:.:.	.:.:.:.:.:.:.:.:.:.:.:.	.:.:.:.:.:.:.:.:.:.:.:.	.:.:.:.:.:.:.:.:.:.:.:.	.:.:.:.:.:.:.:.:.:.:.:.	.:.:.:.:.:.:.:.:.:.:.:.	.:.:.:.:.:.:.:.:.:.:.:.	.:.:.:.:.:.:.:.:.:.:.:.	.:.:.:.:.:.:.:.:.:.:.:.	.:.:.:.:.:.:.:.:.:.:.:.	.:.:.:.:.:.:.:.:.:.:.:.	.:.:.:.:.:.:.:.:.:.:.:.	.:.:.:.:.:.:.:.:.:.:.:.	.:.:.:.:.:.:.:.:.:.:.:.	.:.:.:.:.:.:.:.:.:.:.:.	.:.:.:.:.:.:.:.:.:.:.:.	.:.:.:.:.:.:.:.:.:.:.:.	.:.:.:.:.:.:.:.:.:.:.:.	.:.:.:.:.:.:.:.:.:.:.:.	.:.:.:.:.:.:.:.:.:.:.:.	.:.:.:.:.:.:.:.:.:.:.:.	.:.:.:.:.:.:.:.:.:.:.:.	.:.:.:.:.:.:.:.:.:.:.:.	.:.:.:.:.:.:.:.:.:.:.:.	.:.:.:.:.:.:.:.:.:.:.:.	.:.:.:.:.:.:.:.:.:.:.:.	.:.:.:.:.:.:.:.:.:.:.:.	.:.:.:.:.:.:.:.:.:.:.:.	.:.:.:.:.:.:.:.:.:.:.:.	.:.:.:.:.:.:.:.:.:.:.:.	.:.:.:.:.:.:.:.:.:.:.:.	.:.:.:.:.:.:.:.:.:.:.:.	.:.:.:.:.:.:.:.:.:.:.:.	.:.:.:.:.:.:.:.:.:.:.:.	.:.:.:.:.:.:.:.:.:.:.:.	.:.:.:.:.:.:.:.:.:.:.:.	.:.:.:.:.:.:.:.:.:.:.:.	.:.:.:.:.:.:.:.:.:.:.:.	.:.:.:.:.:.:.:.:.:.:.:.	.:.:.:.:.:.:.:.:.:.:.:.	.:.:.:.:.:.:.:.:.:.:.:.	.:.:.:.:.:.:.:.:.:.:.:.	.:.:.:.:.:.:.:.:.:.:.:.	.:.:.:.:.:.:.:.:.:.:.:.	.:.:.:.:.:.:.:.:.:.:.:.	.:.:.:.:.:.:.:.:.:.:.:.	.:.:.:.:.:.:.:.:.:.:.:.	.:.:.:.:.:.:.:.:.:.:.:.	.:.:.:.:.:.:.:.:.:.:.:.	.:.:.:.:.:.:.:.:.:.:.:.	.:.:.:.:.:.:.:.:.:.:.:.	.:.:.:.:.:.:.:.:.:.:.:.	.:.:.:.:.:.:.:.:.:.:.:.	.:.:.:.:.:.:.:.:.:.:.:.	.:.:.:.:.:.:.:.:.:.:.:.	.:.:.:.:.:.:.:.:.:.:.:.	.:.:.:.:.:.:.:.:.:.:.:.	.:.:.:.:.:.:.:.:.:.:.:.	.:.:.:.:.:.:.:.:.:.:.:.	.:.:.:.:.:.:.:.:.:.:.:.	.:.:.:.:.:.:.:.:.:.:.:.	.:.:.:.:.:.:.:.:.:.:.:.	1:138966:1:0:1:0.996797:21:18:35:0.945946:16:0.410256	.:.:.:.:.:.:.:.:.:.:.:.	.:.:.:.:.:.:.:.:.:.:.:.	.:.:.:.:.:.:.:.:.:.:.:.	.:.:.:.:.:.:.:.:.:.:.:.	.:.:.:.:.:.:.:.:.:.:.:.	.:.:.:.:.:.:.:.:.:.:.:.	.:.:.:.:.:.:.:.:.:.:.:.	.:.:.:.:.:.:.:.:.:.:.:.	.:.:.:.:.:.:.:.:.:.:.:.	.:.:.:.:.:.:.:.:.:.:.:.	.:.:.:.:.:.:.:.:.:.:.:.	.:.:.:.:.:.:.:.:.:.:.:.	.:.:.:.:.:.:.:.:.:.:.:.	.:.:.:.:.:.:.:.:.:.:.:.	.:.:.:.:.:.:.:.:.:.:.:.	.:.:.:.:.:.:.:.:.:.:.:.	.:.:.:.:.:.:.:.:.:.:.:.	.:.:.:.:.:.:.:.:.:.:.:.	.:.:.:.:.:.:.:.:.:.:.:.	.:.:.:.:.:.:.:.:.:.:.:.	.:.:.:.:.:.:.:.:.:.:.:.	.:.:.:.:.:.:.:.:.:.:.:.	.:.:.:.:.:.:.:.:.:.:.:.	.:.:.:.:.:.:.:.:.:.:.:.	.:.:.:.:.:.:.:.:.:.:.:.	.:.:.:.:.:.:.:.:.:.:.:.	.:.:.:.:.:.:.:.:.:.:.:.	.:.:.:.:.:.:.:.:.:.:.:.	.:.:.:.:.:.:.:.:.:.:.:.	.:.:.:.:.:.:.:.:.:.:.:.	.:.:.:.:.:.:.:.:.:.:.:.	.:.:.:.:.:.:.:.:.:.:.:.	.:.:.:.:.:.:.:.:.:.:.:.	.:.:.:.:.:.:.:.:.:.:.:.	.:.:.:.:.:.:.:.:.:.:.:.	.:.:.:.:.:.:.:.:.:.:.:.	.:.:.:.:.:.:.:.:.:.:.:.	.:.:.:.:.:.:.:.:.:.:.:.	.:.:.:.:.:.:.:.:.:.:.:.	.:.:.:.:.:.:.:.:.:.:.:.	.:.:.:.:.:.:.:.:.:.:.:.	.:.:.:.:.:.:.:.:.:.:.:.	.:.:.:.:.:.:.:.:.:.:.:.	.:.:.:.:.:.:.:.:.:.:.:.	.:.:.:.:.:.:.:.:.:.:.:.	.:.:.:.:.:.:.:.:.:.:.:.	.:.:.:.:.:.:.:.:.:.:.:.	.:.:.:.:.:.:.:.:.:.:.:.	.:.:.:.:.:.:.:.:.:.:.:.	.:.:.:.:.:.:.:.:.:.:.:.	.:.:.:.:.:.:.:.:.:.:.:.	.:.:.:.:.:.:.:.:.:.:.:.	.:.:.:.:.:.:.:.:.:.:.:.	.:.:.:.:.:.:.:.:.:.:.:.	.:.:.:.:.:.:.:.:.:.:.:.	.:.:.:.:.:.:.:.:.:.:.:.	.:.:.:.:.:.:.:.:.:.:.:.	.:.:.:.:.:.:.:.:.:.:.:.	.:.:.:.:.:.:.:.:.:.:.:.	.:.:.:.:.:.:.:.:.:.:.:.	.:.:.:.:.:.:.:.:.:.:.:.	.:.:.:.:.:.:.:.:.:.:.:.	.:.:.:.:.:.:.:.:.:.:.:.	.:.:.:.:.:.:.:.:.:.:.:.	.:.:.:.:.:.:.:.:.:.:.:.	.:.:.:.:.:.:.:.:.:.:.:.	.:.:.:.:.:.:.:.:.:.:.:.	.:.:.:.:.:.:.:.:.:.:.:.	.:.:.:.:.:.:.:.:.:.:.:.	.:.:.:.:.:.:.:.:.:.:.:.	.:.:.:.:.:.:.:.:.:.:.:.	.:.:.:.:.:.:.:.:.:.:.:.	.:.:.:.:.:.:.:.:.:.:.:.	.:.:.:.:.:.:.:.:.:.:.:.	.:.:.:.:.:.:.:.:.:.:.:.	.:.:.:.:.:.:.:.:.:.:.:.	.:.:.:.:.:.:.:.:.:.:.:.	.:.:.:.:.:.:.:.:.:.:.:.	.:.:.:.:.:.:.:.:.:.:.:.	.:.:.:.:.:.:.:.:.:.:.:.	.:.:.:.:.:.:.:.:.:.:.:.	.:.:.:.:.:.:.:.:.:.:.:.	.:.:.:.:.:.:.:.:.:.:.:.	.:.:.:.:.:.:.:.:.:.:.:.	.:.:.:.:.:.:.:.:.:.:.:.	.:.:.:.:.:.:.:.:.:.:.:.	.:.:.:.:.:.:.:.:.:.:.:.	.:.:.:.:.:.:.:.:.:.:.:.	.:.:.:.:.:.:.:.:.:.:.:.	.:.:.:.:.:.:.:.:.:.:.:.	.:.:.:.:.:.:.:.:.:.:.:.	.:.:.:.:.:.:.:.:.:.:.:.	.:.:.:.:.:.:.:.:.:.:.:.	1:138966:1:0.924242:1:0.994666:12:15:34:0.918919:10:0.37037
chrI	138970	.	A	<INS:ME>	.	PASS	SVTYPE=INS;STRAND=+;FAMILY=TY1	GT:END:FIVE_P_ELT_MATCH:THREE_P_ELT_MATCH:FIVE_P_GENOME_MATCH:THREE_P_GENOME_MATCH:SPLIT_READS_5PRIME:SPLIT_READS_3PRIME:REMAPPED_DISCORDANT:REMAP_DISC_FRACTION:REMAPPED_SPLITREADS:REMAP_SPLIT_FRACTION	.:.:.:.:.:.:.:.:.:.:.:.	.:.:.:.:.:.:.:.:.:.:.:.	.:.:.:.:.:.:.:.:.:.:.:.	.:.:.:.:.:.:.:.:.:.:.:.	.:.:.:.:.:.:.:.:.:.:.:.	.:.:.:.:.:.:.:.:.:.:.:.	.:.:.:.:.:.:.:.:.:.:.:.	.:.:.:.:.:.:.:.:.:.:.:.	.:.:.:.:.:.:.:.:.:.:.:.	.:.:.:.:.:.:.:.:.:.:.:.	.:.:.:.:.:.:.:.:.:.:.:.	.:.:.:.:.:.:.:.:.:.:.:.	.:.:.:.:.:.:.:.:.:.:.:.	.:.:.:.:.:.:.:.:.:.:.:.	.:.:.:.:.:.:.:.:.:.:.:.	.:.:.:.:.:.:.:.:.:.:.:.	.:.:.:.:.:.:.:.:.:.:.:.	.:.:.:.:.:.:.:.:.:.:.:.	.:.:.:.:.:.:.:.:.:.:.:.	.:.:.:.:.:.:.:.:.:.:.:.	.:.:.:.:.:.:.:.:.:.:.:.	.:.:.:.:.:.:.:.:.:.:.:.	.:.:.:.:.:.:.:.:.:.:.:.	.:.:.:.:.:.:.:.:.:.:.:.	.:.:.:.:.:.:.:.:.:.:.:.	.:.:.:.:.:.:.:.:.:.:.:.	.:.:.:.:.:.:.:.:.:.:.:.	.:.:.:.:.:.:.:.:.:.:.:.	.:.:.:.:.:.:.:.:.:.:.:.	.:.:.:.:.:.:.:.:.:.:.:.	.:.:.:.:.:.:.:.:.:.:.:.	.:.:.:.:.:.:.:.:.:.:.:.	.:.:.:.:.:.:.:.:.:.:.:.	.:.:.:.:.:.:.:.:.:.:.:.	.:.:.:.:.:.:.:.:.:.:.:.	.:.:.:.:.:.:.:.:.:.:.:.	.:.:.:.:.:.:.:.:.:.:.:.	.:.:.:.:.:.:.:.:.:.:.:.	.:.:.:.:.:.:.:.:.:.:.:.	.:.:.:.:.:.:.:.:.:.:.:.	.:.:.:.:.:.:.:.:.:.:.:.	.:.:.:.:.:.:.:.:.:.:.:.	.:.:.:.:.:.:.:.:.:.:.:.	.:.:.:.:.:.:.:.:.:.:.:.	.:.:.:.:.:.:.:.:.:.:.:.	.:.:.:.:.:.:.:.:.:.:.:.	.:.:.:.:.:.:.:.:.:.:.:.	.:.:.:.:.:.:.:.:.:.:.:.	.:.:.:.:.:.:.:.:.:.:.:.	.:.:.:.:.:.:.:.:.:.:.:.	.:.:.:.:.:.:.:.:.:.:.:.	.:.:.:.:.:.:.:.:.:.:.:.	.:.:.:.:.:.:.:.:.:.:.:.	.:.:.:.:.:.:.:.:.:.:.:.	.:.:.:.:.:.:.:.:.:.:.:.	.:.:.:.:.:.:.:.:.:.:.:.	.:.:.:.:.:.:.:.:.:.:.:.	.:.:.:.:.:.:.:.:.:.:.:.	.:.:.:.:.:.:.:.:.:.:.:.	.:.:.:.:.:.:.:.:.:.:.:.	.:.:.:.:.:.:.:.:.:.:.:.	.:.:.:.:.:.:.:.:.:.:.:.	.:.:.:.:.:.:.:.:.:.:.:.	.:.:.:.:.:.:.:.:.:.:.:.	.:.:.:.:.:.:.:.:.:.:.:.	.:.:.:.:.:.:.:.:.:.:.:.	.:.:.:.:.:.:.:.:.:.:.:.	.:.:.:.:.:.:.:.:.:.:.:.	.:.:.:.:.:.:.:.:.:.:.:.	.:.:.:.:.:.:.:.:.:.:.:.	.:.:.:.:.:.:.:.:.:.:.:.	.:.:.:.:.:.:.:.:.:.:.:.	.:.:.:.:.:.:.:.:.:.:.:.	.:.:.:.:.:.:.:.:.:.:.:.	.:.:.:.:.:.:.:.:.:.:.:.	.:.:.:.:.:.:.:.:.:.:.:.	.:.:.:.:.:.:.:.:.:.:.:.	.:.:.:.:.:.:.:.:.:.:.:.	.:.:.:.:.:.:.:.:.:.:.:.	.:.:.:.:.:.:.:.:.:.:.:.	.:.:.:.:.:.:.:.:.:.:.:.	.:.:.:.:.:.:.:.:.:.:.:.	.:.:.:.:.:.:.:.:.:.:.:.	.:.:.:.:.:.:.:.:.:.:.:.	.:.:.:.:.:.:.:.:.:.:.:.	.:.:.:.:.:.:.:.:.:.:.:.	.:.:.:.:.:.:.:.:.:.:.:.	.:.:.:.:.:.:.:.:.:.:.:.	.:.:.:.:.:.:.:.:.:.:.:.	.:.:.:.:.:.:.:.:.:.:.:.	.:.:.:.:.:.:.:.:.:.:.:.	.:.:.:.:.:.:.:.:.:.:.:.	.:.:.:.:.:.:.:.:.:.:.:.	.:.:.:.:.:.:.:.:.:.:.:.	.:.:.:.:.:.:.:.:.:.:.:.	.:.:.:.:.:.:.:.:.:.:.:.	.:.:.:.:.:.:.:.:.:.:.:.	.:.:.:.:.:.:.:.:.:.:.:.	.:.:.:.:.:.:.:.:.:.:.:.	.:.:.:.:.:.:.:.:.:.:.:.	.:.:.:.:.:.:.:.:.:.:.:.	.:.:.:.:.:.:.:.:.:.:.:.	.:.:.:.:.:.:.:.:.:.:.:.	.:.:.:.:.:.:.:.:.:.:.:.	.:.:.:.:.:.:.:.:.:.:.:.	.:.:.:.:.:.:.:.:.:.:.:.	.:.:.:.:.:.:.:.:.:.:.:.	.:.:.:.:.:.:.:.:.:.:.:.	.:.:.:.:.:.:.:.:.:.:.:.	.:.:.:.:.:.:.:.:.:.:.:.	.:.:.:.:.:.:.:.:.:.:.:.	.:.:.:.:.:.:.:.:.:.:.:.	.:.:.:.:.:.:.:.:.:.:.:.	.:.:.:.:.:.:.:.:.:.:.:.	.:.:.:.:.:.:.:.:.:.:.:.	.:.:.:.:.:.:.:.:.:.:.:.	.:.:.:.:.:.:.:.:.:.:.:.	.:.:.:.:.:.:.:.:.:.:.:.	.:.:.:.:.:.:.:.:.:.:.:.	.:.:.:.:.:.:.:.:.:.:.:.	.:.:.:.:.:.:.:.:.:.:.:.	.:.:.:.:.:.:.:.:.:.:.:.	.:.:.:.:.:.:.:.:.:.:.:.	.:.:.:.:.:.:.:.:.:.:.:.	.:.:.:.:.:.:.:.:.:.:.:.	.:.:.:.:.:.:.:.:.:.:.:.	.:.:.:.:.:.:.:.:.:.:.:.	.:.:.:.:.:.:.:.:.:.:.:.	.:.:.:.:.:.:.:.:.:.:.:.	.:.:.:.:.:.:.:.:.:.:.:.	.:.:.:.:.:.:.:.:.:.:.:.	.:.:.:.:.:.:.:.:.:.:.:.	.:.:.:.:.:.:.:.:.:.:.:.	.:.:.:.:.:.:.:.:.:.:.:.	.:.:.:.:.:.:.:.:.:.:.:.	.:.:.:.:.:.:.:.:.:.:.:.	.:.:.:.:.:.:.:.:.:.:.:.	.:.:.:.:.:.:.:.:.:.:.:.	.:.:.:.:.:.:.:.:.:.:.:.	.:.:.:.:.:.:.:.:.:.:.:.	.:.:.:.:.:.:.:.:.:.:.:.	.:.:.:.:.:.:.:.:.:.:.:.	.:.:.:.:.:.:.:.:.:.:.:.	.:.:.:.:.:.:.:.:.:.:.:.	.:.:.:.:.:.:.:.:.:.:.:.	.:.:.:.:.:.:.:.:.:.:.:.	.:.:.:.:.:.:.:.:.:.:.:.	.:.:.:.:.:.:.:.:.:.:.:.	.:.:.:.:.:.:.:.:.:.:.:.	.:.:.:.:.:.:.:.:.:.:.:.	.:.:.:.:.:.:.:.:.:.:.:.	.:.:.:.:.:.:.:.:.:.:.:.	.:.:.:.:.:.:.:.:.:.:.:.	.:.:.:.:.:.:.:.:.:.:.:.	.:.:.:.:.:.:.:.:.:.:.:.	.:.:.:.:.:.:.:.:.:.:.:.	.:.:.:.:.:.:.:.:.:.:.:.	.:.:.:.:.:.:.:.:.:.:.:.	.:.:.:.:.:.:.:.:.:.:.:.	.:.:.:.:.:.:.:.:.:.:.:.	.:.:.:.:.:.:.:.:.:.:.:.	.:.:.:.:.:.:.:.:.:.:.:.	.:.:.:.:.:.:.:.:.:.:.:.	.:.:.:.:.:.:.:.:.:.:.:.	.:.:.:.:.:.:.:.:.:.:.:.	.:.:.:.:.:.:.:.:.:.:.:.	.:.:.:.:.:.:.:.:.:.:.:.	.:.:.:.:.:.:.:.:.:.:.:.	.:.:.:.:.:.:.:.:.:.:.:.	.:.:.:.:.:.:.:.:.:.:.:.	.:.:.:.:.:.:.:.:.:.:.:.	.:.:.:.:.:.:.:.:.:.:.:.	.:.:.:.:.:.:.:.:.:.:.:.	.:.:.:.:.:.:.:.:.:.:.:.	.:.:.:.:.:.:.:.:.:.:.:.	.:.:.:.:.:.:.:.:.:.:.:.	.:.:.:.:.:.:.:.:.:.:.:.	.:.:.:.:.:.:.:.:.:.:.:.	.:.:.:.:.:.:.:.:.:.:.:.	.:.:.:.:.:.:.:.:.:.:.:.	.:.:.:.:.:.:.:.:.:.:.:.	.:.:.:.:.:.:.:.:.:.:.:.	.:.:.:.:.:.:.:.:.:.:.:.	.:.:.:.:.:.:.:.:.:.:.:.	.:.:.:.:.:.:.:.:.:.:.:.	.:.:.:.:.:.:.:.:.:.:.:.	.:.:.:.:.:.:.:.:.:.:.:.	.:.:.:.:.:.:.:.:.:.:.:.	.:.:.:.:.:.:.:.:.:.:.:.	.:.:.:.:.:.:.:.:.:.:.:.	.:.:.:.:.:.:.:.:.:.:.:.	.:.:.:.:.:.:.:.:.:.:.:.	.:.:.:.:.:.:.:.:.:.:.:.	.:.:.:.:.:.:.:.:.:.:.:.	.:.:.:.:.:.:.:.:.:.:.:.	.:.:.:.:.:.:.:.:.:.:.:.	.:.:.:.:.:.:.:.:.:.:.:.	.:.:.:.:.:.:.:.:.:.:.:.	.:.:.:.:.:.:.:.:.:.:.:.	.:.:.:.:.:.:.:.:.:.:.:.	.:.:.:.:.:.:.:.:.:.:.:.	.:.:.:.:.:.:.:.:.:.:.:.	.:.:.:.:.:.:.:.:.:.:.:.	.:.:.:.:.:.:.:.:.:.:.:.	.:.:.:.:.:.:.:.:.:.:.:.	.:.:.:.:.:.:.:.:.:.:.:.	.:.:.:.:.:.:.:.:.:.:.:.	.:.:.:.:.:.:.:.:.:.:.:.	.:.:.:.:.:.:.:.:.:.:.:.	.:.:.:.:.:.:.:.:.:.:.:.	.:.:.:.:.:.:.:.:.:.:.:.	.:.:.:.:.:.:.:.:.:.:.:.	.:.:.:.:.:.:.:.:.:.:.:.	.:.:.:.:.:.:.:.:.:.:.:.	.:.:.:.:.:.:.:.:.:.:.:.	.:.:.:.:.:.:.:.:.:.:.:.	1:138973:1:0.970149:0.998131:0.997981:16:17:35:0.972222:23:0.69697	.:.:.:.:.:.:.:.:.:.:.:.	.:.:.:.:.:.:.:.:.:.:.:.	.:.:.:.:.:.:.:.:.:.:.:.	.:.:.:.:.:.:.:.:.:.:.:.	.:.:.:.:.:.:.:.:.:.:.:.	.:.:.:.:.:.:.:.:.:.:.:.	.:.:.:.:.:.:.:.:.:.:.:.	.:.:.:.:.:.:.:.:.:.:.:.	.:.:.:.:.:.:.:.:.:.:.:.	.:.:.:.:.:.:.:.:.:.:.:.	.:.:.:.:.:.:.:.:.:.:.:.	.:.:.:.:.:.:.:.:.:.:.:.	.:.:.:.:.:.:.:.:.:.:.:.	.:.:.:.:.:.:.:.:.:.:.:.	.:.:.:.:.:.:.:.:.:.:.:.	.:.:.:.:.:.:.:.:.:.:.:.	.:.:.:.:.:.:.:.:.:.:.:.	.:.:.:.:.:.:.:.:.:.:.:.	.:.:.:.:.:.:.:.:.:.:.:.	.:.:.:.:.:.:.:.:.:.:.:.	.:.:.:.:.:.:.:.:.:.:.:.	.:.:.:.:.:.:.:.:.:.:.:.	.:.:.:.:.:.:.:.:.:.:.:.	.:.:.:.:.:.:.:.:.:.:.:.	.:.:.:.:.:.:.:.:.:.:.:.	.:.:.:.:.:.:.:.:.:.:.:.	.:.:.:.:.:.:.:.:.:.:.:.	.:.:.:.:.:.:.:.:.:.:.:.	.:.:.:.:.:.:.:.:.:.:.:.	.:.:.:.:.:.:.:.:.:.:.:.	.:.:.:.:.:.:.:.:.:.:.:.	.:.:.:.:.:.:.:.:.:.:.:.	.:.:.:.:.:.:.:.:.:.:.:.	.:.:.:.:.:.:.:.:.:.:.:.	.:.:.:.:.:.:.:.:.:.:.:.	.:.:.:.:.:.:.:.:.:.:.:.	.:.:.:.:.:.:.:.:.:.:.:.	.:.:.:.:.:.:.:.:.:.:.:.	.:.:.:.:.:.:.:.:.:.:.:.	.:.:.:.:.:.:.:.:.:.:.:.	.:.:.:.:.:.:.:.:.:.:.:.	.:.:.:.:.:.:.:.:.:.:.:.	.:.:.:.:.:.:.:.:.:.:.:.	.:.:.:.:.:.:.:.:.:.:.:.	.:.:.:.:.:.:.:.:.:.:.:.	.:.:.:.:.:.:.:.:.:.:.:.	.:.:.:.:.:.:.:.:.:.:.:.	.:.:.:.:.:.:.:.:.:.:.:.	.:.:.:.:.:.:.:.:.:.:.:.	.:.:.:.:.:.:.:.:.:.:.:.	.:.:.:.:.:.:.:.:.:.:.:.	.:.:.:.:.:.:.:.:.:.:.:.	.:.:.:.:.:.:.:.:.:.:.:.	.:.:.:.:.:.:.:.:.:.:.:.	.:.:.:.:.:.:.:.:.:.:.:.	.:.:.:.:.:.:.:.:.:.:.:.	.:.:.:.:.:.:.:.:.:.:.:.	.:.:.:.:.:.:.:.:.:.:.:.	.:.:.:.:.:.:.:.:.:.:.:.	.:.:.:.:.:.:.:.:.:.:.:.	.:.:.:.:.:.:.:.:.:.:.:.	.:.:.:.:.:.:.:.:.:.:.:.	.:.:.:.:.:.:.:.:.:.:.:.	.:.:.:.:.:.:.:.:.:.:.:.	.:.:.:.:.:.:.:.:.:.:.:.	.:.:.:.:.:.:.:.:.:.:.:.	.:.:.:.:.:.:.:.:.:.:.:.	.:.:.:.:.:.:.:.:.:.:.:.	.:.:.:.:.:.:.:.:.:.:.:.	.:.:.:.:.:.:.:.:.:.:.:.	.:.:.:.:.:.:.:.:.:.:.:.	.:.:.:.:.:.:.:.:.:.:.:.	.:.:.:.:.:.:.:.:.:.:.:.	.:.:.:.:.:.:.:.:.:.:.:.	.:.:.:.:.:.:.:.:.:.:.:.	.:.:.:.:.:.:.:.:.:.:.:.	.:.:.:.:.:.:.:.:.:.:.:.	.:.:.:.:.:.:.:.:.:.:.:.	.:.:.:.:.:.:.:.:.:.:.:.	.:.:.:.:.:.:.:.:.:.:.:.	.:.:.:.:.:.:.:.:.:.:.:.	.:.:.:.:.:.:.:.:.:.:.:.	.:.:.:.:.:.:.:.:.:.:.:.	.:.:.:.:.:.:.:.:.:.:.:.	.:.:.:.:.:.:.:.:.:.:.:.	.:.:.:.:.:.:.:.:.:.:.:.	.:.:.:.:.:.:.:.:.:.:.:.	.:.:.:.:.:.:.:.:.:.:.:.	.:.:.:.:.:.:.:.:.:.:.:.	.:.:.:.:.:.:.:.:.:.:.:.	.:.:.:.:.:.:.:.:.:.:.:.	.:.:.:.:.:.:.:.:.:.:.:.	.:.:.:.:.:.:.:.:.:.:.:.	.:.:.:.:.:.:.:.:.:.:.:.	.:.:.:.:.:.:.:.:.:.:.:.	.:.:.:.:.:.:.:.:.:.:.:.	.:.:.:.:.:.:.:.:.:.:.:.	.:.:.:.:.:.:.:.:.:.:.:.	.:.:.:.:.:.:.:.:.:.:.:.	.:.:.:.:.:.:.:.:.:.:.:.	.:.:.:.:.:.:.:.:.:.:.:.	.:.:.:.:.:.:.:.:.:.:.:.	.:.:.:.:.:.:.:.:.:.:.:.	.:.:.:.:.:.:.:.:.:.:.:.	.:.:.:.:.:.:.:.:.:.:.:.	.:.:.:.:.:.:.:.:.:.:.:.	.:.:.:.:.:.:.:.:.:.:.:.	.:.:.:.:.:.:.:.:.:.:.:.	.:.:.:.:.:.:.:.:.:.:.:.	.:.:.:.:.:.:.:.:.:.:.:.	.:.:.:.:.:.:.:.:.:.:.:.	.:.:.:.:.:.:.:.:.:.:.:.	.:.:.:.:.:.:.:.:.:.:.:.	.:.:.:.:.:.:.:.:.:.:.:.	.:.:.:.:.:.:.:.:.:.:.:.	.:.:.:.:.:.:.:.:.:.:.:.	.:.:.:.:.:.:.:.:.:.:.:.	.:.:.:.:.:.:.:.:.:.:.:.	.:.:.:.:.:.:.:.:.:.:.:.	.:.:.:.:.:.:.:.:.:.:.:.	.:.:.:.:.:.:.:.:.:.:.:.	.:.:.:.:.:.:.:.:.:.:.:.	.:.:.:.:.:.:.:.:.:.:.:.	.:.:.:.:.:.:.:.:.:.:.:.	.:.:.:.:.:.:.:.:.:.:.:.	.:.:.:.:.:.:.:.:.:.:.:.	.:.:.:.:.:.:.:.:.:.:.:.	.:.:.:.:.:.:.:.:.:.:.:.	.:.:.:.:.:.:.:.:.:.:.:.	.:.:.:.:.:.:.:.:.:.:.:.	.:.:.:.:.:.:.:.:.:.:.:.	.:.:.:.:.:.:.:.:.:.:.:.	.:.:.:.:.:.:.:.:.:.:.:.	.:.:.:.:.:.:.:.:.:.:.:.	.:.:.:.:.:.:.:.:.:.:.:.	.:.:.:.:.:.:.:.:.:.:.:.	.:.:.:.:.:.:.:.:.:.:.:.	.:.:.:.:.:.:.:.:.:.:.:.	.:.:.:.:.:.:.:.:.:.:.:.	.:.:.:.:.:.:.:.:.:.:.:.	.:.:.:.:.:.:.:.:.:.:.:.	.:.:.:.:.:.:.:.:.:.:.:.	.:.:.:.:.:.:.:.:.:.:.:.	.:.:.:.:.:.:.:.:.:.:.:.	.:.:.:.:.:.:.:.:.:.:.:.	.:.:.:.:.:.:.:.:.:.:.:.	.:.:.:.:.:.:.:.:.:.:.:.	.:.:.:.:.:.:.:.:.:.:.:.	.:.:.:.:.:.:.:.:.:.:.:.	.:.:.:.:.:.:.:.:.:.:.:.	.:.:.:.:.:.:.:.:.:.:.:.	.:.:.:.:.:.:.:.:.:.:.:.	.:.:.:.:.:.:.:.:.:.:.:.	.:.:.:.:.:.:.:.:.:.:.:.	.:.:.:.:.:.:.:.:.:.:.:.	.:.:.:.:.:.:.:.:.:.:.:.	.:.:.:.:.:.:.:.:.:.:.:.	.:.:.:.:.:.:.:.:.:.:.:.	.:.:.:.:.:.:.:.:.:.:.:.	.:.:.:.:.:.:.:.:.:.:.:.	.:.:.:.:.:.:.:.:.:.:.:.	.:.:.:.:.:.:.:.:.:.:.:.	.:.:.:.:.:.:.:.:.:.:.:.	.:.:.:.:.:.:.:.:.:.:.:.	.:.:.:.:.:.:.:.:.:.:.:.	.:.:.:.:.:.:.:.:.:.:.:.	.:.:.:.:.:.:.:.:.:.:.:.	.:.:.:.:.:.:.:.:.:.:.:.	.:.:.:.:.:.:.:.:.:.:.:.	.:.:.:.:.:.:.:.:.:.:.:.	.:.:.:.:.:.:.:.:.:.:.:.	.:.:.:.:.:.:.:.:.:.:.:.	.:.:.:.:.:.:.:.:.:.:.:.	.:.:.:.:.:.:.:.:.:.:.:.	.:.:.:.:.:.:.:.:.:.:.:.	.:.:.:.:.:.:.:.:.:.:.:.	.:.:.:.:.:.:.:.:.:.:.:.	.:.:.:.:.:.:.:.:.:.:.:.	.:.:.:.:.:.:.:.:.:.:.:.	.:.:.:.:.:.:.:.:.:.:.:.	.:.:.:.:.:.:.:.:.:.:.:.	.:.:.:.:.:.:.:.:.:.:.:.	.:.:.:.:.:.:.:.:.:.:.:.	.:.:.:.:.:.:.:.:.:.:.:.	.:.:.:.:.:.:.:.:.:.:.:.	.:.:.:.:.:.:.:.:.:.:.:.	.:.:.:.:.:.:.:.:.:.:.:.	.:.:.:.:.:.:.:.:.:.:.:.	.:.:.:.:.:.:.:.:.:.:.:.	.:.:.:.:.:.:.:.:.:.:.:.	.:.:.:.:.:.:.:.:.:.:.:.	.:.:.:.:.:.:.:.:.:.:.:.	.:.:.:.:.:.:.:.:.:.:.:.	.:.:.:.:.:.:.:.:.:.:.:.	.:.:.:.:.:.:.:.:.:.:.:.	.:.:.:.:.:.:.:.:.:.:.:.	.:.:.:.:.:.:.:.:.:.:.:.	.:.:.:.:.:.:.:.:.:.:.:.	.:.:.:.:.:.:.:.:.:.:.:.	.:.:.:.:.:.:.:.:.:.:.:.	.:.:.:.:.:.:.:.:.:.:.:.	.:.:.:.:.:.:.:.:.:.:.:.	.:.:.:.:.:.:.:.:.:.:.:.	.:.:.:.:.:.:.:.:.:.:.:.	.:.:.:.:.:.:.:.:.:.:.:.	.:.:.:.:.:.:.:.:.:.:.:.	.:.:.:.:.:.:.:.:.:.:.:.	.:.:.:.:.:.:.:.:.:.:.:.	.:.:.:.:.:.:.:.:.:.:.:.	.:.:.:.:.:.:.:.:.:.:.:.	.:.:.:.:.:.:.:.:.:.:.:.	.:.:.:.:.:.:.:.:.:.:.:.	.:.:.:.:.:.:.:.:.:.:.:.	.:.:.:.:.:.:.:.:.:.:.:.	.:.:.:.:.:.:.:.:.:.:.:.	.:.:.:.:.:.:.:.:.:.:.:.	.:.:.:.:.:.:.:.:.:.:.:.	.:.:.:.:.:.:.:.:.:.:.:.	.:.:.:.:.:.:.:.:.:.:.:.	.:.:.:.:.:.:.:.:.:.:.:.	.:.:.:.:.:.:.:.:.:.:.:.	.:.:.:.:.:.:.:.:.:.:.:.	.:.:.:.:.:.:.:.:.:.:.:.	.:.:.:.:.:.:.:.:.:.:.:.	.:.:.:.:.:.:.:.:.:.:.:.	.:.:.:.:.:.:.:.:.:.:.:.	.:.:.:.:.:.:.:.:.:.:.:.	.:.:.:.:.:.:.:.:.:.:.:.	.:.:.:.:.:.:.:.:.:.:.:.	.:.:.:.:.:.:.:.:.:.:.:.	.:.:.:.:.:.:.:.:.:.:.:.	.:.:.:.:.:.:.:.:.:.:.:.	.:.:.:.:.:.:.:.:.:.:.:.	.:.:.:.:.:.:.:.:.:.:.:.	.:.:.:.:.:.:.:.:.:.:.:.	.:.:.:.:.:.:.:.:.:.:.:.	1:138973:1:0.967742:1:0.99848:11:7:23:1:11:0.611111	.:.:.:.:.:.:.:.:.:.:.:.	.:.:.:.:.:.:.:.:.:.:.:.	.:.:.:.:.:.:.:.:.:.:.:.	.:.:.:.:.:.:.:.:.:.:.:.	.:.:.:.:.:.:.:.:.:.:.:.	.:.:.:.:.:.:.:.:.:.:.:.	.:.:.:.:.:.:.:.:.:.:.:.	.:.:.:.:.:.:.:.:.:.:.:.	.:.:.:.:.:.:.:.:.:.:.:.	.:.:.:.:.:.:.:.:.:.:.:.	.:.:.:.:.:.:.:.:.:.:.:.	.:.:.:.:.:.:.:.:.:.:.:.	.:.:.:.:.:.:.:.:.:.:.:.	.:.:.:.:.:.:.:.:.:.:.:.	.:.:.:.:.:.:.:.:.:.:.:.	.:.:.:.:.:.:.:.:.:.:.:.	.:.:.:.:.:.:.:.:.:.:.:.	.:.:.:.:.:.:.:.:.:.:.:.	.:.:.:.:.:.:.:.:.:.:.:.	.:.:.:.:.:.:.:.:.:.:.:.	.:.:.:.:.:.:.:.:.:.:.:.	.:.:.:.:.:.:.:.:.:.:.:.	.:.:.:.:.:.:.:.:.:.:.:.	.:.:.:.:.:.:.:.:.:.:.:.	.:.:.:.:.:.:.:.:.:.:.:.	.:.:.:.:.:.:.:.:.:.:.:.	.:.:.:.:.:.:.:.:.:.:.:.	.:.:.:.:.:.:.:.:.:.:.:.	.:.:.:.:.:.:.:.:.:.:.:.	.:.:.:.:.:.:.:.:.:.:.:.	.:.:.:.:.:.:.:.:.:.:.:.	.:.:.:.:.:.:.:.:.:.:.:.	.:.:.:.:.:.:.:.:.:.:.:.	.:.:.:.:.:.:.:.:.:.:.:.	.:.:.:.:.:.:.:.:.:.:.:.	.:.:.:.:.:.:.:.:.:.:.:.	.:.:.:.:.:.:.:.:.:.:.:.	.:.:.:.:.:.:.:.:.:.:.:.	.:.:.:.:.:.:.:.:.:.:.:.	.:.:.:.:.:.:.:.:.:.:.:.	.:.:.:.:.:.:.:.:.:.:.:.	.:.:.:.:.:.:.:.:.:.:.:.	.:.:.:.:.:.:.:.:.:.:.:.	.:.:.:.:.:.:.:.:.:.:.:.	.:.:.:.:.:.:.:.:.:.:.:.	.:.:.:.:.:.:.:.:.:.:.:.	.:.:.:.:.:.:.:.:.:.:.:.	.:.:.:.:.:.:.:.:.:.:.:.	.:.:.:.:.:.:.:.:.:.:.:.	.:.:.:.:.:.:.:.:.:.:.:.	.:.:.:.:.:.:.:.:.:.:.:.	.:.:.:.:.:.:.:.:.:.:.:.	.:.:.:.:.:.:.:.:.:.:.:.	.:.:.:.:.:.:.:.:.:.:.:.	.:.:.:.:.:.:.:.:.:.:.:.	.:.:.:.:.:.:.:.:.:.:.:.	.:.:.:.:.:.:.:.:.:.:.:.	.:.:.:.:.:.:.:.:.:.:.:.	.:.:.:.:.:.:.:.:.:.:.:.	.:.:.:.:.:.:.:.:.:.:.:.	.:.:.:.:.:.:.:.:.:.:.:.	.:.:.:.:.:.:.:.:.:.:.:.	.:.:.:.:.:.:.:.:.:.:.:.	.:.:.:.:.:.:.:.:.:.:.:.	.:.:.:.:.:.:.:.:.:.:.:.	.:.:.:.:.:.:.:.:.:.:.:.	.:.:.:.:.:.:.:.:.:.:.:.	.:.:.:.:.:.:.:.:.:.:.:.	.:.:.:.:.:.:.:.:.:.:.:.	.:.:.:.:.:.:.:.:.:.:.:.	.:.:.:.:.:.:.:.:.:.:.:.	.:.:.:.:.:.:.:.:.:.:.:.	.:.:.:.:.:.:.:.:.:.:.:.	.:.:.:.:.:.:.:.:.:.:.:.	.:.:.:.:.:.:.:.:.:.:.:.	.:.:.:.:.:.:.:.:.:.:.:.	.:.:.:.:.:.:.:.:.:.:.:.	.:.:.:.:.:.:.:.:.:.:.:.	.:.:.:.:.:.:.:.:.:.:.:.	.:.:.:.:.:.:.:.:.:.:.:.	.:.:.:.:.:.:.:.:.:.:.:.	.:.:.:.:.:.:.:.:.:.:.:.	.:.:.:.:.:.:.:.:.:.:.:.	.:.:.:.:.:.:.:.:.:.:.:.	.:.:.:.:.:.:.:.:.:.:.:.	.:.:.:.:.:.:.:.:.:.:.:.	.:.:.:.:.:.:.:.:.:.:.:.	.:.:.:.:.:.:.:.:.:.:.:.	.:.:.:.:.:.:.:.:.:.:.:.	.:.:.:.:.:.:.:.:.:.:.:.	.:.:.:.:.:.:.:.:.:.:.:.	.:.:.:.:.:.:.:.:.:.:.:.	.:.:.:.:.:.:.:.:.:.:.:.	.:.:.:.:.:.:.:.:.:.:.:.	.:.:.:.:.:.:.:.:.:.:.:.	.:.:.:.:.:.:.:.:.:.:.:.	.:.:.:.:.:.:.:.:.:.:.:.	.:.:.:.:.:.:.:.:.:.:.:.	.:.:.:.:.:.:.:.:.:.:.:.	.:.:.:.:.:.:.:.:.:.:.:.	.:.:.:.:.:.:.:.:.:.:.:.	.:.:.:.:.:.:.:.:.:.:.:.	.:.:.:.:.:.:.:.:.:.:.:.	.:.:.:.:.:.:.:.:.:.:.:.	.:.:.:.:.:.:.:.:.:.:.:.	.:.:.:.:.:.:.:.:.:.:.:.	.:.:.:.:.:.:.:.:.:.:.:.	.:.:.:.:.:.:.:.:.:.:.:.	.:.:.:.:.:.:.:.:.:.:.:.	.:.:.:.:.:.:.:.:.:.:.:.	.:.:.:.:.:.:.:.:.:.:.:.	.:.:.:.:.:.:.:.:.:.:.:.	.:.:.:.:.:.:.:.:.:.:.:.	.:.:.:.:.:.:.:.:.:.:.:.	.:.:.:.:.:.:.:.:.:.:.:.	.:.:.:.:.:.:.:.:.:.:.:.	.:.:.:.:.:.:.:.:.:.:.:.	.:.:.:.:.:.:.:.:.:.:.:.	.:.:.:.:.:.:.:.:.:.:.:.	.:.:.:.:.:.:.:.:.:.:.:.	.:.:.:.:.:.:.:.:.:.:.:.	.:.:.:.:.:.:.:.:.:.:.:.	.:.:.:.:.:.:.:.:.:.:.:.	.:.:.:.:.:.:.:.:.:.:.:.	.:.:.:.:.:.:.:.:.:.:.:.	.:.:.:.:.:.:.:.:.:.:.:.	.:.:.:.:.:.:.:.:.:.:.:.	.:.:.:.:.:.:.:.:.:.:.:.	.:.:.:.:.:.:.:.:.:.:.:.	.:.:.:.:.:.:.:.:.:.:.:.	.:.:.:.:.:.:.:.:.:.:.:.	.:.:.:.:.:.:.:.:.:.:.:.	.:.:.:.:.:.:.:.:.:.:.:.	.:.:.:.:.:.:.:.:.:.:.:.	.:.:.:.:.:.:.:.:.:.:.:.	.:.:.:.:.:.:.:.:.:.:.:.	.:.:.:.:.:.:.:.:.:.:.:.	.:.:.:.:.:.:.:.:.:.:.:.	.:.:.:.:.:.:.:.:.:.:.:.	.:.:.:.:.:.:.:.:.:.:.:.	.:.:.:.:.:.:.:.:.:.:.:.	.:.:.:.:.:.:.:.:.:.:.:.	.:.:.:.:.:.:.:.:.:.:.:.	.:.:.:.:.:.:.:.:.:.:.:.	.:.:.:.:.:.:.:.:.:.:.:.	.:.:.:.:.:.:.:.:.:.:.:.	.:.:.:.:.:.:.:.:.:.:.:.	.:.:.:.:.:.:.:.:.:.:.:.	.:.:.:.:.:.:.:.:.:.:.:.	.:.:.:.:.:.:.:.:.:.:.:.	.:.:.:.:.:.:.:.:.:.:.:.	.:.:.:.:.:.:.:.:.:.:.:.	.:.:.:.:.:.:.:.:.:.:.:.	.:.:.:.:.:.:.:.:.:.:.:.	.:.:.:.:.:.:.:.:.:.:.:.	.:.:.:.:.:.:.:.:.:.:.:.	.:.:.:.:.:.:.:.:.:.:.:.	.:.:.:.:.:.:.:.:.:.:.:.	.:.:.:.:.:.:.:.:.:.:.:.	.:.:.:.:.:.:.:.:.:.:.:.	.:.:.:.:.:.:.:.:.:.:.:.	.:.:.:.:.:.:.:.:.:.:.:.	.:.:.:.:.:.:.:.:.:.:.:.	.:.:.:.:.:.:.:.:.:.:.:.	.:.:.:.:.:.:.:.:.:.:.:.	.:.:.:.:.:.:.:.:.:.:.:.	.:.:.:.:.:.:.:.:.:.:.:.	.:.:.:.:.:.:.:.:.:.:.:.	.:.:.:.:.:.:.:.:.:.:.:.	.:.:.:.:.:.:.:.:.:.:.:.	.:.:.:.:.:.:.:.:.:.:.:.	.:.:.:.:.:.:.:.:.:.:.:.	.:.:.:.:.:.:.:.:.:.:.:.	.:.:.:.:.:.:.:.:.:.:.:.	.:.:.:.:.:.:.:.:.:.:.:.	.:.:.:.:.:.:.:.:.:.:.:.	.:.:.:.:.:.:.:.:.:.:.:.	.:.:.:.:.:.:.:.:.:.:.:.	.:.:.:.:.:.:.:.:.:.:.:.	.:.:.:.:.:.:.:.:.:.:.:.	.:.:.:.:.:.:.:.:.:.:.:.	.:.:.:.:.:.:.:.:.:.:.:.	.:.:.:.:.:.:.:.:.:.:.:.	.:.:.:.:.:.:.:.:.:.:.:.	.:.:.:.:.:.:.:.:.:.:.:.	.:.:.:.:.:.:.:.:.:.:.:.	.:.:.:.:.:.:.:.:.:.:.:.	.:.:.:.:.:.:.:.:.:.:.:.	.:.:.:.:.:.:.:.:.:.:.:.	.:.:.:.:.:.:.:.:.:.:.:.	.:.:.:.:.:.:.:.:.:.:.:.	.:.:.:.:.:.:.:.:.:.:.:.	.:.:.:.:.:.:.:.:.:.:.:.	.:.:.:.:.:.:.:.:.:.:.:.	.:.:.:.:.:.:.:.:.:.:.:.	.:.:.:.:.:.:.:.:.:.:.:.	.:.:.:.:.:.:.:.:.:.:.:.	.:.:.:.:.:.:.:.:.:.:.:.	.:.:.:.:.:.:.:.:.:.:.:.	.:.:.:.:.:.:.:.:.:.:.:.	.:.:.:.:.:.:.:.:.:.:.:.	.:.:.:.:.:.:.:.:.:.:.:.	.:.:.:.:.:.:.:.:.:.:.:.	.:.:.:.:.:.:.:.:.:.:.:.	.:.:.:.:.:.:.:.:.:.:.:.	.:.:.:.:.:.:.:.:.:.:.:.	.:.:.:.:.:.:.:.:.:.:.:.	.:.:.:.:.:.:.:.:.:.:.:.	.:.:.:.:.:.:.:.:.:.:.:.	.:.:.:.:.:.:.:.:.:.:.:.	.:.:.:.:.:.:.:.:.:.:.:.	.:.:.:.:.:.:.:.:.:.:.:.	.:.:.:.:.:.:.:.:.:.:.:.	.:.:.:.:.:.:.:.:.:.:.:.	.:.:.:.:.:.:.:.:.:.:.:.	.:.:.:.:.:.:.:.:.:.:.:.	.:.:.:.:.:.:.:.:.:.:.:.	.:.:.:.:.:.:.:.:.:.:.:.	.:.:.:.:.:.:.:.:.:.:.:.	.:.:.:.:.:.:.:.:.:.:.:.	.:.:.:.:.:.:.:.:.:.:.:.	.:.:.:.:.:.:.:.:.:.:.:.	.:.:.:.:.:.:.:.:.:.:.:.	.:.:.:.:.:.:.:.:.:.:.:.	.:.:.:.:.:.:.:.:.:.:.:.	.:.:.:.:.:.:.:.:.:.:.:.	.:.:.:.:.:.:.:.:.:.:.:.	.:.:.:.:.:.:.:.:.:.:.:.	.:.:.:.:.:.:.:.:.:.:.:.	.:.:.:.:.:.:.:.:.:.:.:.	.:.:.:.:.:.:.:.:.:.:.:.	.:.:.:.:.:.:.:.:.:.:.:.	.:.:.:.:.:.:.:.:.:.:.:.	.:.:.:.:.:.:.:.:.:.:.:.	.:.:.:.:.:.:.:.:.:.:.:.	.:.:.:.:.:.:.:.:.:.:.:.	.:.:.:.:.:.:.:.:.:.:.:.	.:.:.:.:.:.:.:.:.:.:.:.	.:.:.:.:.:.:.:.:.:.:.:.	.:.:.:.:.:.:.:.:.:.:.:.	.:.:.:.:.:.:.:.:.:.:.:.	.:.:.:.:.:.:.:.:.:.:.:.	.:.:.:.:.:.:.:.:.:.:.:.	.:.:.:.:.:.:.:.:.:.:.:.	.:.:.:.:.:.:.:.:.:.:.:.	.:.:.:.:.:.:.:.:.:.:.:.	.:.:.:.:.:.:.:.:.:.:.:.	.:.:.:.:.:.:.:.:.:.:.:.	.:.:.:.:.:.:.:.:.:.:.:.	.:.:.:.:.:.:.:.:.:.:.:.	.:.:.:.:.:.:.:.:.:.:.:.	.:.:.:.:.:.:.:.:.:.:.:.	.:.:.:.:.:.:.:.:.:.:.:.	.:.:.:.:.:.:.:.:.:.:.:.	.:.:.:.:.:.:.:.:.:.:.:.	.:.:.:.:.:.:.:.:.:.:.:.	.:.:.:.:.:.:.:.:.:.:.:.	.:.:.:.:.:.:.:.:.:.:.:.	.:.:.:.:.:.:.:.:.:.:.:.	.:.:.:.:.:.:.:.:.:.:.:.	.:.:.:.:.:.:.:.:.:.:.:.	.:.:.:.:.:.:.:.:.:.:.:.	.:.:.:.:.:.:.:.:.:.:.:.	.:.:.:.:.:.:.:.:.:.:.:.	.:.:.:.:.:.:.:.:.:.:.:.	.:.:.:.:.:.:.:.:.:.:.:.	.:.:.:.:.:.:.:.:.:.:.:.	.:.:.:.:.:.:.:.:.:.:.:.	.:.:.:.:.:.:.:.:.:.:.:.	.:.:.:.:.:.:.:.:.:.:.:.	.:.:.:.:.:.:.:.:.:.:.:.	.:.:.:.:.:.:.:.:.:.:.:.	.:.:.:.:.:.:.:.:.:.:.:.	.:.:.:.:.:.:.:.:.:.:.:.	.:.:.:.:.:.:.:.:.:.:.:.	.:.:.:.:.:.:.:.:.:.:.:.	.:.:.:.:.:.:.:.:.:.:.:.	.:.:.:.:.:.:.:.:.:.:.:.	.:.:.:.:.:.:.:.:.:.:.:.	.:.:.:.:.:.:.:.:.:.:.:.	.:.:.:.:.:.:.:.:.:.:.:.	.:.:.:.:.:.:.:.:.:.:.:.	.:.:.:.:.:.:.:.:.:.:.:.	.:.:.:.:.:.:.:.:.:.:.:.	.:.:.:.:.:.:.:.:.:.:.:.	.:.:.:.:.:.:.:.:.:.:.:.	.:.:.:.:.:.:.:.:.:.:.:.	.:.:.:.:.:.:.:.:.:.:.:.	.:.:.:.:.:.:.:.:.:.:.:.	.:.:.:.:.:.:.:.:.:.:.:.	.:.:.:.:.:.:.:.:.:.:.:.	.:.:.:.:.:.:.:.:.:.:.:.	.:.:.:.:.:.:.:.:.:.:.:.	.:.:.:.:.:.:.:.:.:.:.:.	.:.:.:.:.:.:.:.:.:.:.:.	.:.:.:.:.:.:.:.:.:.:.:.	.:.:.:.:.:.:.:.:.:.:.:.	.:.:.:.:.:.:.:.:.:.:.:.	.:.:.:.:.:.:.:.:.:.:.:.	.:.:.:.:.:.:.:.:.:.:.:.	.:.:.:.:.:.:.:.:.:.:.:.	.:.:.:.:.:.:.:.:.:.:.:.	.:.:.:.:.:.:.:.:.:.:.:.	.:.:.:.:.:.:.:.:.:.:.:.	.:.:.:.:.:.:.:.:.:.:.:.	.:.:.:.:.:.:.:.:.:.:.:.	.:.:.:.:.:.:.:.:.:.:.:.	.:.:.:.:.:.:.:.:.:.:.:.	.:.:.:.:.:.:.:.:.:.:.:.	.:.:.:.:.:.:.:.:.:.:.:.	.:.:.:.:.:.:.:.:.:.:.:.	.:.:.:.:.:.:.:.:.:.:.:.	.:.:.:.:.:.:.:.:.:.:.:.	.:.:.:.:.:.:.:.:.:.:.:.	.:.:.:.:.:.:.:.:.:.:.:.	.:.:.:.:.:.:.:.:.:.:.:.	.:.:.:.:.:.:.:.:.:.:.:.	.:.:.:.:.:.:.:.:.:.:.:.	.:.:.:.:.:.:.:.:.:.:.:.	.:.:.:.:.:.:.:.:.:.:.:.	.:.:.:.:.:.:.:.:.:.:.:.	.:.:.:.:.:.:.:.:.:.:.:.	.:.:.:.:.:.:.:.:.:.:.:.	.:.:.:.:.:.:.:.:.:.:.:.	.:.:.:.:.:.:.:.:.:.:.:.	.:.:.:.:.:.:.:.:.:.:.:.	.:.:.:.:.:.:.:.:.:.:.:.	.:.:.:.:.:.:.:.:.:.:.:.	.:.:.:.:.:.:.:.:.:.:.:.	.:.:.:.:.:.:.:.:.:.:.:.	.:.:.:.:.:.:.:.:.:.:.:.	.:.:.:.:.:.:.:.:.:.:.:.	.:.:.:.:.:.:.:.:.:.:.:.	.:.:.:.:.:.:.:.:.:.:.:.	.:.:.:.:.:.:.:.:.:.:.:.	.:.:.:.:.:.:.:.:.:.:.:.	.:.:.:.:.:.:.:.:.:.:.:.	.:.:.:.:.:.:.:.:.:.:.:.	.:.:.:.:.:.:.:.:.:.:.:.	.:.:.:.:.:.:.:.:.:.:.:.	.:.:.:.:.:.:.:.:.:.:.:.	.:.:.:.:.:.:.:.:.:.:.:.	.:.:.:.:.:.:.:.:.:.:.:.	.:.:.:.:.:.:.:.:.:.:.:.	.:.:.:.:.:.:.:.:.:.:.:.	.:.:.:.:.:.:.:.:.:.:.:.	.:.:.:.:.:.:.:.:.:.:.:.	.:.:.:.:.:.:.:.:.:.:.:.	.:.:.:.:.:.:.:.:.:.:.:.	.:.:.:.:.:.:.:.:.:.:.:.	.:.:.:.:.:.:.:.:.:.:.:.	.:.:.:.:.:.:.:.:.:.:.:.	.:.:.:.:.:.:.:.:.:.:.:.	.:.:.:.:.:.:.:.:.:.:.:.	.:.:.:.:.:.:.:.:.:.:.:.	.:.:.:.:.:.:.:.:.:.:.:.	.:.:.:.:.:.:.:.:.:.:.:.	.:.:.:.:.:.:.:.:.:.:.:.	.:.:.:.:.:.:.:.:.:.:.:.	.:.:.:.:.:.:.:.:.:.:.:.	.:.:.:.:.:.:.:.:.:.:.:.	.:.:.:.:.:.:.:.:.:.:.:.	.:.:.:.:.:.:.:.:.:.:.:.	.:.:.:.:.:.:.:.:.:.:.:.	.:.:.:.:.:.:.:.:.:.:.:.	.:.:.:.:.:.:.:.:.:.:.:.	.:.:.:.:.:.:.:.:.:.:.:.	.:.:.:.:.:.:.:.:.:.:.:.	.:.:.:.:.:.:.:.:.:.:.:.	.:.:.:.:.:.:.:.:.:.:.:.	.:.:.:.:.:.:.:.:.:.:.:.	.:.:.:.:.:.:.:.:.:.:.:.	.:.:.:.:.:.:.:.:.:.:.:.	.:.:.:.:.:.:.:.:.:.:.:.	.:.:.:.:.:.:.:.:.:.:.:.	.:.:.:.:.:.:.:.:.:.:.:.	.:.:.:.:.:.:.:.:.:.:.:.	.:.:.:.:.:.:.:.:.:.:.:.	.:.:.:.:.:.:.:.:.:.:.:.	.:.:.:.:.:.:.:.:.:.:.:.	.:.:.:.:.:.:.:.:.:.:.:.	.:.:.:.:.:.:.:.:.:.:.:.	.:.:.:.:.:.:.:.:.:.:.:.	.:.:.:.:.:.:.:.:.:.:.:.	.:.:.:.:.:.:.:.:.:.:.:.	.:.:.:.:.:.:.:.:.:.:.:.	.:.:.:.:.:.:.:.:.:.:.:.	.:.:.:.:.:.:.:.:.:.:.:.	.:.:.:.:.:.:.:.:.:.:.:.	.:.:.:.:.:.:.:.:.:.:.:.	.:.:.:.:.:.:.:.:.:.:.:.	.:.:.:.:.:.:.:.:.:.:.:.	.:.:.:.:.:.:.:.:.:.:.:.	.:.:.:.:.:.:.:.:.:.:.:.	.:.:.:.:.:.:.:.:.:.:.:.	.:.:.:.:.:.:.:.:.:.:.:.	.:.:.:.:.:.:.:.:.:.:.:.	.:.:.:.:.:.:.:.:.:.:.:.	.:.:.:.:.:.:.:.:.:.:.:.	.:.:.:.:.:.:.:.:.:.:.:.	.:.:.:.:.:.:.:.:.:.:.:.	.:.:.:.:.:.:.:.:.:.:.:.	.:.:.:.:.:.:.:.:.:.:.:.	.:.:.:.:.:.:.:.:.:.:.:.	.:.:.:.:.:.:.:.:.:.:.:.	.:.:.:.:.:.:.:.:.:.:.:.	.:.:.:.:.:.:.:.:.:.:.:.	.:.:.:.:.:.:.:.:.:.:.:.	.:.:.:.:.:.:.:.:.:.:.:.	.:.:.:.:.:.:.:.:.:.:.:.	.:.:.:.:.:.:.:.:.:.:.:.	.:.:.:.:.:.:.:.:.:.:.:.	.:.:.:.:.:.:.:.:.:.:.:.	.:.:.:.:.:.:.:.:.:.:.:.	.:.:.:.:.:.:.:.:.:.:.:.	.:.:.:.:.:.:.:.:.:.:.:.	.:.:.:.:.:.:.:.:.:.:.:.	.:.:.:.:.:.:.:.:.:.:.:.	.:.:.:.:.:.:.:.:.:.:.:.	.:.:.:.:.:.:.:.:.:.:.:.	.:.:.:.:.:.:.:.:.:.:.:.	.:.:.:.:.:.:.:.:.:.:.:.	.:.:.:.:.:.:.:.:.:.:.:.	.:.:.:.:.:.:.:.:.:.:.:.	.:.:.:.:.:.:.:.:.:.:.:.	.:.:.:.:.:.:.:.:.:.:.:.	.:.:.:.:.:.:.:.:.:.:.:.	.:.:.:.:.:.:.:.:.:.:.:.	.:.:.:.:.:.:.:.:.:.:.:.	.:.:.:.:.:.:.:.:.:.:.:.	.:.:.:.:.:.:.:.:.:.:.:.	.:.:.:.:.:.:.:.:.:.:.:.	.:.:.:.:.:.:.:.:.:.:.:.	.:.:.:.:.:.:.:.:.:.:.:.	.:.:.:.:.:.:.:.:.:.:.:.	.:.:.:.:.:.:.:.:.:.:.:.	.:.:.:.:.:.:.:.:.:.:.:.	.:.:.:.:.:.:.:.:.:.:.:.	.:.:.:.:.:.:.:.:.:.:.:.	.:.:.:.:.:.:.:.:.:.:.:.	.:.:.:.:.:.:.:.:.:.:.:.	.:.:.:.:.:.:.:.:.:.:.:.	.:.:.:.:.:.:.:.:.:.:.:.	.:.:.:.:.:.:.:.:.:.:.:.	.:.:.:.:.:.:.:.:.:.:.:.	.:.:.:.:.:.:.:.:.:.:.:.	.:.:.:.:.:.:.:.:.:.:.:.	.:.:.:.:.:.:.:.:.:.:.:.	.:.:.:.:.:.:.:.:.:.:.:.	.:.:.:.:.:.:.:.:.:.:.:.	.:.:.:.:.:.:.:.:.:.:.:.	.:.:.:.:.:.:.:.:.:.:.:.	.:.:.:.:.:.:.:.:.:.:.:.	.:.:.:.:.:.:.:.:.:.:.:.	.:.:.:.:.:.:.:.:.:.:.:.	.:.:.:.:.:.:.:.:.:.:.:.	.:.:.:.:.:.:.:.:.:.:.:.	.:.:.:.:.:.:.:.:.:.:.:.	.:.:.:.:.:.:.:.:.:.:.:.	.:.:.:.:.:.:.:.:.:.:.:.	.:.:.:.:.:.:.:.:.:.:.:.	.:.:.:.:.:.:.:.:.:.:.:.	.:.:.:.:.:.:.:.:.:.:.:.	.:.:.:.:.:.:.:.:.:.:.:.	.:.:.:.:.:.:.:.:.:.:.:.	.:.:.:.:.:.:.:.:.:.:.:.	.:.:.:.:.:.:.:.:.:.:.:.	.:.:.:.:.:.:.:.:.:.:.:.	.:.:.:.:.:.:.:.:.:.:.:.	.:.:.:.:.:.:.:.:.:.:.:.	.:.:.:.:.:.:.:.:.:.:.:.	.:.:.:.:.:.:.:.:.:.:.:.	.:.:.:.:.:.:.:.:.:.:.:.	.:.:.:.:.:.:.:.:.:.:.:.	.:.:.:.:.:.:.:.:.:.:.:.	.:.:.:.:.:.:.:.:.:.:.:.	.:.:.:.:.:.:.:.:.:.:.:.	.:.:.:.:.:.:.:.:.:.:.:.	.:.:.:.:.:.:.:.:.:.:.:.	.:.:.:.:.:.:.:.:.:.:.:.	.:.:.:.:.:.:.:.:.:.:.:.	.:.:.:.:.:.:.:.:.:.:.:.	.:.:.:.:.:.:.:.:.:.:.:.	.:.:.:.:.:.:.:.:.:.:.:.	.:.:.:.:.:.:.:.:.:.:.:.	.:.:.:.:.:.:.:.:.:.:.:.	.:.:.:.:.:.:.:.:.:.:.:.	.:.:.:.:.:.:.:.:.:.:.:.	.:.:.:.:.:.:.:.:.:.:.:.	.:.:.:.:.:.:.:.:.:.:.:.	.:.:.:.:.:.:.:.:.:.:.:.	.:.:.:.:.:.:.:.:.:.:.:.	.:.:.:.:.:.:.:.:.:.:.:.	.:.:.:.:.:.:.:.:.:.:.:.	.:.:.:.:.:.:.:.:.:.:.:.	.:.:.:.:.:.:.:.:.:.:.:.	.:.:.:.:.:.:.:.:.:.:.:.	.:.:.:.:.:.:.:.:.:.:.:.	.:.:.:.:.:.:.:.:.:.:.:.	.:.:.:.:.:.:.:.:.:.:.:.	.:.:.:.:.:.:.:.:.:.:.:.	.:.:.:.:.:.:.:.:.:.:.:.	.:.:.:.:.:.:.:.:.:.:.:.	.:.:.:.:.:.:.:.:.:.:.:.	.:.:.:.:.:.:.:.:.:.:.:.	.:.:.:.:.:.:.:.:.:.:.:.	.:.:.:.:.:.:.:.:.:.:.:.	.:.:.:.:.:.:.:.:.:.:.:.	.:.:.:.:.:.:.:.:.:.:.:.	.:.:.:.:.:.:.:.:.:.:.:.	.:.:.:.:.:.:.:.:.:.:.:.	.:.:.:.:.:.:.:.:.:.:.:.	.:.:.:.:.:.:.:.:.:.:.:.	.:.:.:.:.:.:.:.:.:.:.:.	.:.:.:.:.:.:.:.:.:.:.:.	.:.:.:.:.:.:.:.:.:.:.:.	.:.:.:.:.:.:.:.:.:.:.:.	.:.:.:.:.:.:.:.:.:.:.:.	.:.:.:.:.:.:.:.:.:.:.:.	.:.:.:.:.:.:.:.:.:.:.:.	.:.:.:.:.:.:.:.:.:.:.:.	.:.:.:.:.:.:.:.:.:.:.:.	.:.:.:.:.:.:.:.:.:.:.:.	.:.:.:.:.:.:.:.:.:.:.:.	.:.:.:.:.:.:.:.:.:.:.:.	.:.:.:.:.:.:.:.:.:.:.:.	.:.:.:.:.:.:.:.:.:.:.:.	.:.:.:.:.:.:.:.:.:.:.:.	.:.:.:.:.:.:.:.:.:.:.:.	.:.:.:.:.:.:.:.:.:.:.:.	.:.:.:.:.:.:.:.:.:.:.:.	.:.:.:.:.:.:.:.:.:.:.:.	.:.:.:.:.:.:.:.:.:.:.:.	.:.:.:.:.:.:.:.:.:.:.:.	.:.:.:.:.:.:.:.:.:.:.:.	.:.:.:.:.:.:.:.:.:.:.:.	.:.:.:.:.:.:.:.:.:.:.:.	.:.:.:.:.:.:.:.:.:.:.:.	.:.:.:.:.:.:.:.:.:.:.:.	.:.:.:.:.:.:.:.:.:.:.:.	.:.:.:.:.:.:.:.:.:.:.:.	.:.:.:.:.:.:.:.:.:.:.:.	.:.:.:.:.:.:.:.:.:.:.:.	.:.:.:.:.:.:.:.:.:.:.:.	.:.:.:.:.:.:.:.:.:.:.:.	.:.:.:.:.:.:.:.:.:.:.:.	.:.:.:.:.:.:.:.:.:.:.:.	.:.:.:.:.:.:.:.:.:.:.:.	.:.:.:.:.:.:.:.:.:.:.:.	.:.:.:.:.:.:.:.:.:.:.:.	.:.:.:.:.:.:.:.:.:.:.:.	.:.:.:.:.:.:.:.:.:.:.:.	.:.:.:.:.:.:.:.:.:.:.:.
chrI	138970	.	A	<INS:ME>	.	PASS	SVTYPE=INS;STRAND=+;FAMILY=TY2	GT:END:FIVE_P_ELT_MATCH:THREE_P_ELT_MATCH:FIVE_P_GENOME_MATCH:THREE_P_GENOME_MATCH:SPLIT_READS_5PRIME:SPLIT_READS_3PRIME:REMAPPED_DISCORDANT:REMAP_DISC_FRACTION:REMAPPED_SPLITREADS:REMAP_SPLIT_FRACTION	.:.:.:.:.:.:.:.:.:.:.:.	.:.:.:.:.:.:.:.:.:.:.:.	.:.:.:.:.:.:.:.:.:.:.:.	.:.:.:.:.:.:.:.:.:.:.:.	.:.:.:.:.:.:.:.:.:.:.:.	.:.:.:.:.:.:.:.:.:.:.:.	.:.:.:.:.:.:.:.:.:.:.:.	.:.:.:.:.:.:.:.:.:.:.:.	.:.:.:.:.:.:.:.:.:.:.:.	.:.:.:.:.:.:.:.:.:.:.:.	.:.:.:.:.:.:.:.:.:.:.:.	.:.:.:.:.:.:.:.:.:.:.:.	.:.:.:.:.:.:.:.:.:.:.:.	.:.:.:.:.:.:.:.:.:.:.:.	.:.:.:.:.:.:.:.:.:.:.:.	.:.:.:.:.:.:.:.:.:.:.:.	.:.:.:.:.:.:.:.:.:.:.:.	.:.:.:.:.:.:.:.:.:.:.:.	.:.:.:.:.:.:.:.:.:.:.:.	.:.:.:.:.:.:.:.:.:.:.:.	.:.:.:.:.:.:.:.:.:.:.:.	.:.:.:.:.:.:.:.:.:.:.:.	.:.:.:.:.:.:.:.:.:.:.:.	.:.:.:.:.:.:.:.:.:.:.:.	.:.:.:.:.:.:.:.:.:.:.:.	.:.:.:.:.:.:.:.:.:.:.:.	.:.:.:.:.:.:.:.:.:.:.:.	.:.:.:.:.:.:.:.:.:.:.:.	.:.:.:.:.:.:.:.:.:.:.:.	.:.:.:.:.:.:.:.:.:.:.:.	.:.:.:.:.:.:.:.:.:.:.:.	.:.:.:.:.:.:.:.:.:.:.:.	.:.:.:.:.:.:.:.:.:.:.:.	.:.:.:.:.:.:.:.:.:.:.:.	.:.:.:.:.:.:.:.:.:.:.:.	.:.:.:.:.:.:.:.:.:.:.:.	.:.:.:.:.:.:.:.:.:.:.:.	.:.:.:.:.:.:.:.:.:.:.:.	.:.:.:.:.:.:.:.:.:.:.:.	.:.:.:.:.:.:.:.:.:.:.:.	.:.:.:.:.:.:.:.:.:.:.:.	.:.:.:.:.:.:.:.:.:.:.:.	.:.:.:.:.:.:.:.:.:.:.:.	.:.:.:.:.:.:.:.:.:.:.:.	.:.:.:.:.:.:.:.:.:.:.:.	.:.:.:.:.:.:.:.:.:.:.:.	.:.:.:.:.:.:.:.:.:.:.:.	.:.:.:.:.:.:.:.:.:.:.:.	.:.:.:.:.:.:.:.:.:.:.:.	.:.:.:.:.:.:.:.:.:.:.:.	.:.:.:.:.:.:.:.:.:.:.:.	.:.:.:.:.:.:.:.:.:.:.:.	.:.:.:.:.:.:.:.:.:.:.:.	.:.:.:.:.:.:.:.:.:.:.:.	.:.:.:.:.:.:.:.:.:.:.:.	.:.:.:.:.:.:.:.:.:.:.:.	.:.:.:.:.:.:.:.:.:.:.:.	.:.:.:.:.:.:.:.:.:.:.:.	.:.:.:.:.:.:.:.:.:.:.:.	.:.:.:.:.:.:.:.:.:.:.:.	.:.:.:.:.:.:.:.:.:.:.:.	.:.:.:.:.:.:.:.:.:.:.:.	.:.:.:.:.:.:.:.:.:.:.:.	1:138973:1:0:0.997647:0.996114:20:26:44:0.897959:13:0.282609	.:.:.:.:.:.:.:.:.:.:.:.	.:.:.:.:.:.:.:.:.:.:.:.	.:.:.:.:.:.:.:.:.:.:.:.	.:.:.:.:.:.:.:.:.:.:.:.	.:.:.:.:.:.:.:.:.:.:.:.	.:.:.:.:.:.:.:.:.:.:.:.	.:.:.:.:.:.:.:.:.:.:.:.	.:.:.:.:.:.:.:.:.:.:.:.	.:.:.:.:.:.:.:.:.:.:.:.	.:.:.:.:.:.:.:.:.:.:.:.	.:.:.:.:.:.:.:.:.:.:.:.	.:.:.:.:.:.:.:.:.:.:.:.	.:.:.:.:.:.:.:.:.:.:.:.	.:.:.:.:.:.:.:.:.:.:.:.	.:.:.:.:.:.:.:.:.:.:.:.	.:.:.:.:.:.:.:.:.:.:.:.	.:.:.:.:.:.:.:.:.:.:.:.	.:.:.:.:.:.:.:.:.:.:.:.	.:.:.:.:.:.:.:.:.:.:.:.	.:.:.:.:.:.:.:.:.:.:.:.	.:.:.:.:.:.:.:.:.:.:.:.	.:.:.:.:.:.:.:.:.:.:.:.	.:.:.:.:.:.:.:.:.:.:.:.	.:.:.:.:.:.:.:.:.:.:.:.	.:.:.:.:.:.:.:.:.:.:.:.	.:.:.:.:.:.:.:.:.:.:.:.	.:.:.:.:.:.:.:.:.:.:.:.	.:.:.:.:.:.:.:.:.:.:.:.	.:.:.:.:.:.:.:.:.:.:.:.	.:.:.:.:.:.:.:.:.:.:.:.	.:.:.:.:.:.:.:.:.:.:.:.	.:.:.:.:.:.:.:.:.:.:.:.	.:.:.:.:.:.:.:.:.:.:.:.	.:.:.:.:.:.:.:.:.:.:.:.	.:.:.:.:.:.:.:.:.:.:.:.	.:.:.:.:.:.:.:.:.:.:.:.	.:.:.:.:.:.:.:.:.:.:.:.	.:.:.:.:.:.:.:.:.:.:.:.	.:.:.:.:.:.:.:.:.:.:.:.	.:.:.:.:.:.:.:.:.:.:.:.	.:.:.:.:.:.:.:.:.:.:.:.	.:.:.:.:.:.:.:.:.:.:.:.	.:.:.:.:.:.:.:.:.:.:.:.	.:.:.:.:.:.:.:.:.:.:.:.	.:.:.:.:.:.:.:.:.:.:.:.	.:.:.:.:.:.:.:.:.:.:.:.	.:.:.:.:.:.:.:.:.:.:.:.	.:.:.:.:.:.:.:.:.:.:.:.	.:.:.:.:.:.:.:.:.:.:.:.	.:.:.:.:.:.:.:.:.:.:.:.	.:.:.:.:.:.:.:.:.:.:.:.	.:.:.:.:.:.:.:.:.:.:.:.	.:.:.:.:.:.:.:.:.:.:.:.	.:.:.:.:.:.:.:.:.:.:.:.	.:.:.:.:.:.:.:.:.:.:.:.	.:.:.:.:.:.:.:.:.:.:.:.	.:.:.:.:.:.:.:.:.:.:.:.	.:.:.:.:.:.:.:.:.:.:.:.	.:.:.:.:.:.:.:.:.:.:.:.	.:.:.:.:.:.:.:.:.:.:.:.	.:.:.:.:.:.:.:.:.:.:.:.	.:.:.:.:.:.:.:.:.:.:.:.	.:.:.:.:.:.:.:.:.:.:.:.	.:.:.:.:.:.:.:.:.:.:.:.	.:.:.:.:.:.:.:.:.:.:.:.	.:.:.:.:.:.:.:.:.:.:.:.	.:.:.:.:.:.:.:.:.:.:.:.	.:.:.:.:.:.:.:.:.:.:.:.	.:.:.:.:.:.:.:.:.:.:.:.	.:.:.:.:.:.:.:.:.:.:.:.	.:.:.:.:.:.:.:.:.:.:.:.	.:.:.:.:.:.:.:.:.:.:.:.	.:.:.:.:.:.:.:.:.:.:.:.	.:.:.:.:.:.:.:.:.:.:.:.	.:.:.:.:.:.:.:.:.:.:.:.	.:.:.:.:.:.:.:.:.:.:.:.	.:.:.:.:.:.:.:.:.:.:.:.	.:.:.:.:.:.:.:.:.:.:.:.	.:.:.:.:.:.:.:.:.:.:.:.	.:.:.:.:.:.:.:.:.:.:.:.	.:.:.:.:.:.:.:.:.:.:.:.	.:.:.:.:.:.:.:.:.:.:.:.	.:.:.:.:.:.:.:.:.:.:.:.	.:.:.:.:.:.:.:.:.:.:.:.	.:.:.:.:.:.:.:.:.:.:.:.	.:.:.:.:.:.:.:.:.:.:.:.	.:.:.:.:.:.:.:.:.:.:.:.	.:.:.:.:.:.:.:.:.:.:.:.	.:.:.:.:.:.:.:.:.:.:.:.	.:.:.:.:.:.:.:.:.:.:.:.	.:.:.:.:.:.:.:.:.:.:.:.	.:.:.:.:.:.:.:.:.:.:.:.	.:.:.:.:.:.:.:.:.:.:.:.	.:.:.:.:.:.:.:.:.:.:.:.	.:.:.:.:.:.:.:.:.:.:.:.	.:.:.:.:.:.:.:.:.:.:.:.	.:.:.:.:.:.:.:.:.:.:.:.	.:.:.:.:.:.:.:.:.:.:.:.	.:.:.:.:.:.:.:.:.:.:.:.	.:.:.:.:.:.:.:.:.:.:.:.	.:.:.:.:.:.:.:.:.:.:.:.	.:.:.:.:.:.:.:.:.:.:.:.	.:.:.:.:.:.:.:.:.:.:.:.	.:.:.:.:.:.:.:.:.:.:.:.	.:.:.:.:.:.:.:.:.:.:.:.	.:.:.:.:.:.:.:.:.:.:.:.	.:.:.:.:.:.:.:.:.:.:.:.	.:.:.:.:.:.:.:.:.:.:.:.	.:.:.:.:.:.:.:.:.:.:.:.	.:.:.:.:.:.:.:.:.:.:.:.	.:.:.:.:.:.:.:.:.:.:.:.	.:.:.:.:.:.:.:.:.:.:.:.	.:.:.:.:.:.:.:.:.:.:.:.	.:.:.:.:.:.:.:.:.:.:.:.	.:.:.:.:.:.:.:.:.:.:.:.	.:.:.:.:.:.:.:.:.:.:.:.	.:.:.:.:.:.:.:.:.:.:.:.	.:.:.:.:.:.:.:.:.:.:.:.	.:.:.:.:.:.:.:.:.:.:.:.	.:.:.:.:.:.:.:.:.:.:.:.	.:.:.:.:.:.:.:.:.:.:.:.	.:.:.:.:.:.:.:.:.:.:.:.	.:.:.:.:.:.:.:.:.:.:.:.	.:.:.:.:.:.:.:.:.:.:.:.	.:.:.:.:.:.:.:.:.:.:.:.	.:.:.:.:.:.:.:.:.:.:.:.	.:.:.:.:.:.:.:.:.:.:.:.	.:.:.:.:.:.:.:.:.:.:.:.	.:.:.:.:.:.:.:.:.:.:.:.	.:.:.:.:.:.:.:.:.:.:.:.	.:.:.:.:.:.:.:.:.:.:.:.	.:.:.:.:.:.:.:.:.:.:.:.	.:.:.:.:.:.:.:.:.:.:.:.	.:.:.:.:.:.:.:.:.:.:.:.	.:.:.:.:.:.:.:.:.:.:.:.	.:.:.:.:.:.:.:.:.:.:.:.	.:.:.:.:.:.:.:.:.:.:.:.	.:.:.:.:.:.:.:.:.:.:.:.	.:.:.:.:.:.:.:.:.:.:.:.	.:.:.:.:.:.:.:.:.:.:.:.	.:.:.:.:.:.:.:.:.:.:.:.	.:.:.:.:.:.:.:.:.:.:.:.	.:.:.:.:.:.:.:.:.:.:.:.	.:.:.:.:.:.:.:.:.:.:.:.	.:.:.:.:.:.:.:.:.:.:.:.	.:.:.:.:.:.:.:.:.:.:.:.	.:.:.:.:.:.:.:.:.:.:.:.	.:.:.:.:.:.:.:.:.:.:.:.	.:.:.:.:.:.:.:.:.:.:.:.	.:.:.:.:.:.:.:.:.:.:.:.	.:.:.:.:.:.:.:.:.:.:.:.	.:.:.:.:.:.:.:.:.:.:.:.	.:.:.:.:.:.:.:.:.:.:.:.	.:.:.:.:.:.:.:.:.:.:.:.	.:.:.:.:.:.:.:.:.:.:.:.	.:.:.:.:.:.:.:.:.:.:.:.	.:.:.:.:.:.:.:.:.:.:.:.	.:.:.:.:.:.:.:.:.:.:.:.	.:.:.:.:.:.:.:.:.:.:.:.	.:.:.:.:.:.:.:.:.:.:.:.	.:.:.:.:.:.:.:.:.:.:.:.	.:.:.:.:.:.:.:.:.:.:.:.	.:.:.:.:.:.:.:.:.:.:.:.	.:.:.:.:.:.:.:.:.:.:.:.	.:.:.:.:.:.:.:.:.:.:.:.	.:.:.:.:.:.:.:.:.:.:.:.	.:.:.:.:.:.:.:.:.:.:.:.	.:.:.:.:.:.:.:.:.:.:.:.	.:.:.:.:.:.:.:.:.:.:.:.	.:.:.:.:.:.:.:.:.:.:.:.	.:.:.:.:.:.:.:.:.:.:.:.	.:.:.:.:.:.:.:.:.:.:.:.	.:.:.:.:.:.:.:.:.:.:.:.	.:.:.:.:.:.:.:.:.:.:.:.	.:.:.:.:.:.:.:.:.:.:.:.	.:.:.:.:.:.:.:.:.:.:.:.	.:.:.:.:.:.:.:.:.:.:.:.	.:.:.:.:.:.:.:.:.:.:.:.	.:.:.:.:.:.:.:.:.:.:.:.	.:.:.:.:.:.:.:.:.:.:.:.	.:.:.:.:.:.:.:.:.:.:.:.	.:.:.:.:.:.:.:.:.:.:.:.	.:.:.:.:.:.:.:.:.:.:.:.	.:.:.:.:.:.:.:.:.:.:.:.	.:.:.:.:.:.:.:.:.:.:.:.	.:.:.:.:.:.:.:.:.:.:.:.	.:.:.:.:.:.:.:.:.:.:.:.	.:.:.:.:.:.:.:.:.:.:.:.	1:138973:1:0:1:0.996616:4:7:23:0.92:3:0.272727	.:.:.:.:.:.:.:.:.:.:.:.	.:.:.:.:.:.:.:.:.:.:.:.	.:.:.:.:.:.:.:.:.:.:.:.	.:.:.:.:.:.:.:.:.:.:.:.	.:.:.:.:.:.:.:.:.:.:.:.	.:.:.:.:.:.:.:.:.:.:.:.	.:.:.:.:.:.:.:.:.:.:.:.	.:.:.:.:.:.:.:.:.:.:.:.	.:.:.:.:.:.:.:.:.:.:.:.	.:.:.:.:.:.:.:.:.:.:.:.	.:.:.:.:.:.:.:.:.:.:.:.	.:.:.:.:.:.:.:.:.:.:.:.	.:.:.:.:.:.:.:.:.:.:.:.	.:.:.:.:.:.:.:.:.:.:.:.	.:.:.:.:.:.:.:.:.:.:.:.	.:.:.:.:.:.:.:.:.:.:.:.	.:.:.:.:.:.:.:.:.:.:.:.	.:.:.:.:.:.:.:.:.:.:.:.	.:.:.:.:.:.:.:.:.:.:.:.	.:.:.:.:.:.:.:.:.:.:.:.	.:.:.:.:.:.:.:.:.:.:.:.	.:.:.:.:.:.:.:.:.:.:.:.	.:.:.:.:.:.:.:.:.:.:.:.	.:.:.:.:.:.:.:.:.:.:.:.	.:.:.:.:.:.:.:.:.:.:.:.	.:.:.:.:.:.:.:.:.:.:.:.	.:.:.:.:.:.:.:.:.:.:.:.	.:.:.:.:.:.:.:.:.:.:.:.	.:.:.:.:.:.:.:.:.:.:.:.	.:.:.:.:.:.:.:.:.:.:.:.	.:.:.:.:.:.:.:.:.:.:.:.	.:.:.:.:.:.:.:.:.:.:.:.	.:.:.:.:.:.:.:.:.:.:.:.	.:.:.:.:.:.:.:.:.:.:.:.	.:.:.:.:.:.:.:.:.:.:.:.	.:.:.:.:.:.:.:.:.:.:.:.	.:.:.:.:.:.:.:.:.:.:.:.	.:.:.:.:.:.:.:.:.:.:.:.	.:.:.:.:.:.:.:.:.:.:.:.	.:.:.:.:.:.:.:.:.:.:.:.	.:.:.:.:.:.:.:.:.:.:.:.	.:.:.:.:.:.:.:.:.:.:.:.	.:.:.:.:.:.:.:.:.:.:.:.	.:.:.:.:.:.:.:.:.:.:.:.	.:.:.:.:.:.:.:.:.:.:.:.	.:.:.:.:.:.:.:.:.:.:.:.	.:.:.:.:.:.:.:.:.:.:.:.	.:.:.:.:.:.:.:.:.:.:.:.	.:.:.:.:.:.:.:.:.:.:.:.	.:.:.:.:.:.:.:.:.:.:.:.	.:.:.:.:.:.:.:.:.:.:.:.	.:.:.:.:.:.:.:.:.:.:.:.	.:.:.:.:.:.:.:.:.:.:.:.	.:.:.:.:.:.:.:.:.:.:.:.	.:.:.:.:.:.:.:.:.:.:.:.	.:.:.:.:.:.:.:.:.:.:.:.	.:.:.:.:.:.:.:.:.:.:.:.	.:.:.:.:.:.:.:.:.:.:.:.	.:.:.:.:.:.:.:.:.:.:.:.	.:.:.:.:.:.:.:.:.:.:.:.	.:.:.:.:.:.:.:.:.:.:.:.	.:.:.:.:.:.:.:.:.:.:.:.	.:.:.:.:.:.:.:.:.:.:.:.	.:.:.:.:.:.:.:.:.:.:.:.	.:.:.:.:.:.:.:.:.:.:.:.	.:.:.:.:.:.:.:.:.:.:.:.	.:.:.:.:.:.:.:.:.:.:.:.	.:.:.:.:.:.:.:.:.:.:.:.	.:.:.:.:.:.:.:.:.:.:.:.	.:.:.:.:.:.:.:.:.:.:.:.	.:.:.:.:.:.:.:.:.:.:.:.	.:.:.:.:.:.:.:.:.:.:.:.	.:.:.:.:.:.:.:.:.:.:.:.	.:.:.:.:.:.:.:.:.:.:.:.	.:.:.:.:.:.:.:.:.:.:.:.	.:.:.:.:.:.:.:.:.:.:.:.	.:.:.:.:.:.:.:.:.:.:.:.	.:.:.:.:.:.:.:.:.:.:.:.	.:.:.:.:.:.:.:.:.:.:.:.	.:.:.:.:.:.:.:.:.:.:.:.	.:.:.:.:.:.:.:.:.:.:.:.	.:.:.:.:.:.:.:.:.:.:.:.	.:.:.:.:.:.:.:.:.:.:.:.	.:.:.:.:.:.:.:.:.:.:.:.	.:.:.:.:.:.:.:.:.:.:.:.	.:.:.:.:.:.:.:.:.:.:.:.	.:.:.:.:.:.:.:.:.:.:.:.	.:.:.:.:.:.:.:.:.:.:.:.	.:.:.:.:.:.:.:.:.:.:.:.	.:.:.:.:.:.:.:.:.:.:.:.	.:.:.:.:.:.:.:.:.:.:.:.	.:.:.:.:.:.:.:.:.:.:.:.	.:.:.:.:.:.:.:.:.:.:.:.	.:.:.:.:.:.:.:.:.:.:.:.	.:.:.:.:.:.:.:.:.:.:.:.	.:.:.:.:.:.:.:.:.:.:.:.	.:.:.:.:.:.:.:.:.:.:.:.	.:.:.:.:.:.:.:.:.:.:.:.	.:.:.:.:.:.:.:.:.:.:.:.	.:.:.:.:.:.:.:.:.:.:.:.	.:.:.:.:.:.:.:.:.:.:.:.	.:.:.:.:.:.:.:.:.:.:.:.	.:.:.:.:.:.:.:.:.:.:.:.	.:.:.:.:.:.:.:.:.:.:.:.	.:.:.:.:.:.:.:.:.:.:.:.	.:.:.:.:.:.:.:.:.:.:.:.	.:.:.:.:.:.:.:.:.:.:.:.	.:.:.:.:.:.:.:.:.:.:.:.	.:.:.:.:.:.:.:.:.:.:.:.	.:.:.:.:.:.:.:.:.:.:.:.	.:.:.:.:.:.:.:.:.:.:.:.	.:.:.:.:.:.:.:.:.:.:.:.	.:.:.:.:.:.:.:.:.:.:.:.	.:.:.:.:.:.:.:.:.:.:.:.	.:.:.:.:.:.:.:.:.:.:.:.	.:.:.:.:.:.:.:.:.:.:.:.	.:.:.:.:.:.:.:.:.:.:.:.	.:.:.:.:.:.:.:.:.:.:.:.	.:.:.:.:.:.:.:.:.:.:.:.	.:.:.:.:.:.:.:.:.:.:.:.	.:.:.:.:.:.:.:.:.:.:.:.	.:.:.:.:.:.:.:.:.:.:.:.	.:.:.:.:.:.:.:.:.:.:.:.	.:.:.:.:.:.:.:.:.:.:.:.	.:.:.:.:.:.:.:.:.:.:.:.	.:.:.:.:.:.:.:.:.:.:.:.	.:.:.:.:.:.:.:.:.:.:.:.	.:.:.:.:.:.:.:.:.:.:.:.	.:.:.:.:.:.:.:.:.:.:.:.	.:.:.:.:.:.:.:.:.:.:.:.	.:.:.:.:.:.:.:.:.:.:.:.	.:.:.:.:.:.:.:.:.:.:.:.	.:.:.:.:.:.:.:.:.:.:.:.	.:.:.:.:.:.:.:.:.:.:.:.	.:.:.:.:.:.:.:.:.:.:.:.	.:.:.:.:.:.:.:.:.:.:.:.	.:.:.:.:.:.:.:.:.:.:.:.	.:.:.:.:.:.:.:.:.:.:.:.	.:.:.:.:.:.:.:.:.:.:.:.	.:.:.:.:.:.:.:.:.:.:.:.	.:.:.:.:.:.:.:.:.:.:.:.	.:.:.:.:.:.:.:.:.:.:.:.	.:.:.:.:.:.:.:.:.:.:.:.	.:.:.:.:.:.:.:.:.:.:.:.	.:.:.:.:.:.:.:.:.:.:.:.	.:.:.:.:.:.:.:.:.:.:.:.	.:.:.:.:.:.:.:.:.:.:.:.	.:.:.:.:.:.:.:.:.:.:.:.	.:.:.:.:.:.:.:.:.:.:.:.	.:.:.:.:.:.:.:.:.:.:.:.	.:.:.:.:.:.:.:.:.:.:.:.	.:.:.:.:.:.:.:.:.:.:.:.	.:.:.:.:.:.:.:.:.:.:.:.	.:.:.:.:.:.:.:.:.:.:.:.	.:.:.:.:.:.:.:.:.:.:.:.	.:.:.:.:.:.:.:.:.:.:.:.	.:.:.:.:.:.:.:.:.:.:.:.	.:.:.:.:.:.:.:.:.:.:.:.	.:.:.:.:.:.:.:.:.:.:.:.	.:.:.:.:.:.:.:.:.:.:.:.	.:.:.:.:.:.:.:.:.:.:.:.	.:.:.:.:.:.:.:.:.:.:.:.	.:.:.:.:.:.:.:.:.:.:.:.	.:.:.:.:.:.:.:.:.:.:.:.	.:.:.:.:.:.:.:.:.:.:.:.	.:.:.:.:.:.:.:.:.:.:.:.	.:.:.:.:.:.:.:.:.:.:.:.	.:.:.:.:.:.:.:.:.:.:.:.	.:.:.:.:.:.:.:.:.:.:.:.	.:.:.:.:.:.:.:.:.:.:.:.	.:.:.:.:.:.:.:.:.:.:.:.	.:.:.:.:.:.:.:.:.:.:.:.	.:.:.:.:.:.:.:.:.:.:.:.	.:.:.:.:.:.:.:.:.:.:.:.	.:.:.:.:.:.:.:.:.:.:.:.	.:.:.:.:.:.:.:.:.:.:.:.	.:.:.:.:.:.:.:.:.:.:.:.	.:.:.:.:.:.:.:.:.:.:.:.	.:.:.:.:.:.:.:.:.:.:.:.	.:.:.:.:.:.:.:.:.:.:.:.	.:.:.:.:.:.:.:.:.:.:.:.	.:.:.:.:.:.:.:.:.:.:.:.	.:.:.:.:.:.:.:.:.:.:.:.	.:.:.:.:.:.:.:.:.:.:.:.	.:.:.:.:.:.:.:.:.:.:.:.	.:.:.:.:.:.:.:.:.:.:.:.	.:.:.:.:.:.:.:.:.:.:.:.	.:.:.:.:.:.:.:.:.:.:.:.	.:.:.:.:.:.:.:.:.:.:.:.	.:.:.:.:.:.:.:.:.:.:.:.	.:.:.:.:.:.:.:.:.:.:.:.	1:138973:1:0:1:0.995076:10:16:26:0.83871:7:0.269231	.:.:.:.:.:.:.:.:.:.:.:.	.:.:.:.:.:.:.:.:.:.:.:.	.:.:.:.:.:.:.:.:.:.:.:.	.:.:.:.:.:.:.:.:.:.:.:.	.:.:.:.:.:.:.:.:.:.:.:.	.:.:.:.:.:.:.:.:.:.:.:.	.:.:.:.:.:.:.:.:.:.:.:.	.:.:.:.:.:.:.:.:.:.:.:.	.:.:.:.:.:.:.:.:.:.:.:.	.:.:.:.:.:.:.:.:.:.:.:.	.:.:.:.:.:.:.:.:.:.:.:.	.:.:.:.:.:.:.:.:.:.:.:.	.:.:.:.:.:.:.:.:.:.:.:.	.:.:.:.:.:.:.:.:.:.:.:.	.:.:.:.:.:.:.:.:.:.:.:.	.:.:.:.:.:.:.:.:.:.:.:.	.:.:.:.:.:.:.:.:.:.:.:.	.:.:.:.:.:.:.:.:.:.:.:.	.:.:.:.:.:.:.:.:.:.:.:.	.:.:.:.:.:.:.:.:.:.:.:.	.:.:.:.:.:.:.:.:.:.:.:.	.:.:.:.:.:.:.:.:.:.:.:.	.:.:.:.:.:.:.:.:.:.:.:.	.:.:.:.:.:.:.:.:.:.:.:.	.:.:.:.:.:.:.:.:.:.:.:.	.:.:.:.:.:.:.:.:.:.:.:.	.:.:.:.:.:.:.:.:.:.:.:.	.:.:.:.:.:.:.:.:.:.:.:.	.:.:.:.:.:.:.:.:.:.:.:.	.:.:.:.:.:.:.:.:.:.:.:.	.:.:.:.:.:.:.:.:.:.:.:.	.:.:.:.:.:.:.:.:.:.:.:.	.:.:.:.:.:.:.:.:.:.:.:.	.:.:.:.:.:.:.:.:.:.:.:.	.:.:.:.:.:.:.:.:.:.:.:.	.:.:.:.:.:.:.:.:.:.:.:.	.:.:.:.:.:.:.:.:.:.:.:.	.:.:.:.:.:.:.:.:.:.:.:.	.:.:.:.:.:.:.:.:.:.:.:.	.:.:.:.:.:.:.:.:.:.:.:.	.:.:.:.:.:.:.:.:.:.:.:.	.:.:.:.:.:.:.:.:.:.:.:.	.:.:.:.:.:.:.:.:.:.:.:.	.:.:.:.:.:.:.:.:.:.:.:.	.:.:.:.:.:.:.:.:.:.:.:.	.:.:.:.:.:.:.:.:.:.:.:.	.:.:.:.:.:.:.:.:.:.:.:.	.:.:.:.:.:.:.:.:.:.:.:.	.:.:.:.:.:.:.:.:.:.:.:.	.:.:.:.:.:.:.:.:.:.:.:.	.:.:.:.:.:.:.:.:.:.:.:.	.:.:.:.:.:.:.:.:.:.:.:.	.:.:.:.:.:.:.:.:.:.:.:.	.:.:.:.:.:.:.:.:.:.:.:.	.:.:.:.:.:.:.:.:.:.:.:.	.:.:.:.:.:.:.:.:.:.:.:.	.:.:.:.:.:.:.:.:.:.:.:.	.:.:.:.:.:.:.:.:.:.:.:.	.:.:.:.:.:.:.:.:.:.:.:.	.:.:.:.:.:.:.:.:.:.:.:.	.:.:.:.:.:.:.:.:.:.:.:.	.:.:.:.:.:.:.:.:.:.:.:.	.:.:.:.:.:.:.:.:.:.:.:.	.:.:.:.:.:.:.:.:.:.:.:.	.:.:.:.:.:.:.:.:.:.:.:.	.:.:.:.:.:.:.:.:.:.:.:.	.:.:.:.:.:.:.:.:.:.:.:.	.:.:.:.:.:.:.:.:.:.:.:.	.:.:.:.:.:.:.:.:.:.:.:.	.:.:.:.:.:.:.:.:.:.:.:.	.:.:.:.:.:.:.:.:.:.:.:.	.:.:.:.:.:.:.:.:.:.:.:.	.:.:.:.:.:.:.:.:.:.:.:.	.:.:.:.:.:.:.:.:.:.:.:.	.:.:.:.:.:.:.:.:.:.:.:.	.:.:.:.:.:.:.:.:.:.:.:.	.:.:.:.:.:.:.:.:.:.:.:.	.:.:.:.:.:.:.:.:.:.:.:.	.:.:.:.:.:.:.:.:.:.:.:.	.:.:.:.:.:.:.:.:.:.:.:.	.:.:.:.:.:.:.:.:.:.:.:.	.:.:.:.:.:.:.:.:.:.:.:.	.:.:.:.:.:.:.:.:.:.:.:.	.:.:.:.:.:.:.:.:.:.:.:.	.:.:.:.:.:.:.:.:.:.:.:.	.:.:.:.:.:.:.:.:.:.:.:.	.:.:.:.:.:.:.:.:.:.:.:.	.:.:.:.:.:.:.:.:.:.:.:.	.:.:.:.:.:.:.:.:.:.:.:.	.:.:.:.:.:.:.:.:.:.:.:.	.:.:.:.:.:.:.:.:.:.:.:.	.:.:.:.:.:.:.:.:.:.:.:.	.:.:.:.:.:.:.:.:.:.:.:.	.:.:.:.:.:.:.:.:.:.:.:.	.:.:.:.:.:.:.:.:.:.:.:.	.:.:.:.:.:.:.:.:.:.:.:.	.:.:.:.:.:.:.:.:.:.:.:.	.:.:.:.:.:.:.:.:.:.:.:.	.:.:.:.:.:.:.:.:.:.:.:.	.:.:.:.:.:.:.:.:.:.:.:.	.:.:.:.:.:.:.:.:.:.:.:.	.:.:.:.:.:.:.:.:.:.:.:.	.:.:.:.:.:.:.:.:.:.:.:.	.:.:.:.:.:.:.:.:.:.:.:.	.:.:.:.:.:.:.:.:.:.:.:.	.:.:.:.:.:.:.:.:.:.:.:.	.:.:.:.:.:.:.:.:.:.:.:.	.:.:.:.:.:.:.:.:.:.:.:.	.:.:.:.:.:.:.:.:.:.:.:.	.:.:.:.:.:.:.:.:.:.:.:.	.:.:.:.:.:.:.:.:.:.:.:.	.:.:.:.:.:.:.:.:.:.:.:.	.:.:.:.:.:.:.:.:.:.:.:.	.:.:.:.:.:.:.:.:.:.:.:.	.:.:.:.:.:.:.:.:.:.:.:.	.:.:.:.:.:.:.:.:.:.:.:.	.:.:.:.:.:.:.:.:.:.:.:.	.:.:.:.:.:.:.:.:.:.:.:.	.:.:.:.:.:.:.:.:.:.:.:.	.:.:.:.:.:.:.:.:.:.:.:.	.:.:.:.:.:.:.:.:.:.:.:.	.:.:.:.:.:.:.:.:.:.:.:.	.:.:.:.:.:.:.:.:.:.:.:.	.:.:.:.:.:.:.:.:.:.:.:.	.:.:.:.:.:.:.:.:.:.:.:.	.:.:.:.:.:.:.:.:.:.:.:.	.:.:.:.:.:.:.:.:.:.:.:.	.:.:.:.:.:.:.:.:.:.:.:.	.:.:.:.:.:.:.:.:.:.:.:.	.:.:.:.:.:.:.:.:.:.:.:.	.:.:.:.:.:.:.:.:.:.:.:.	.:.:.:.:.:.:.:.:.:.:.:.	.:.:.:.:.:.:.:.:.:.:.:.	.:.:.:.:.:.:.:.:.:.:.:.	.:.:.:.:.:.:.:.:.:.:.:.	.:.:.:.:.:.:.:.:.:.:.:.	.:.:.:.:.:.:.:.:.:.:.:.	.:.:.:.:.:.:.:.:.:.:.:.	.:.:.:.:.:.:.:.:.:.:.:.	.:.:.:.:.:.:.:.:.:.:.:.	.:.:.:.:.:.:.:.:.:.:.:.	.:.:.:.:.:.:.:.:.:.:.:.	.:.:.:.:.:.:.:.:.:.:.:.	.:.:.:.:.:.:.:.:.:.:.:.	.:.:.:.:.:.:.:.:.:.:.:.	.:.:.:.:.:.:.:.:.:.:.:.	.:.:.:.:.:.:.:.:.:.:.:.	.:.:.:.:.:.:.:.:.:.:.:.	.:.:.:.:.:.:.:.:.:.:.:.	.:.:.:.:.:.:.:.:.:.:.:.	.:.:.:.:.:.:.:.:.:.:.:.	.:.:.:.:.:.:.:.:.:.:.:.	.:.:.:.:.:.:.:.:.:.:.:.	.:.:.:.:.:.:.:.:.:.:.:.	.:.:.:.:.:.:.:.:.:.:.:.	.:.:.:.:.:.:.:.:.:.:.:.	.:.:.:.:.:.:.:.:.:.:.:.	.:.:.:.:.:.:.:.:.:.:.:.	.:.:.:.:.:.:.:.:.:.:.:.	.:.:.:.:.:.:.:.:.:.:.:.	.:.:.:.:.:.:.:.:.:.:.:.	.:.:.:.:.:.:.:.:.:.:.:.	.:.:.:.:.:.:.:.:.:.:.:.	.:.:.:.:.:.:.:.:.:.:.:.	.:.:.:.:.:.:.:.:.:.:.:.	.:.:.:.:.:.:.:.:.:.:.:.	.:.:.:.:.:.:.:.:.:.:.:.	.:.:.:.:.:.:.:.:.:.:.:.	.:.:.:.:.:.:.:.:.:.:.:.	.:.:.:.:.:.:.:.:.:.:.:.	.:.:.:.:.:.:.:.:.:.:.:.	.:.:.:.:.:.:.:.:.:.:.:.	.:.:.:.:.:.:.:.:.:.:.:.	.:.:.:.:.:.:.:.:.:.:.:.	.:.:.:.:.:.:.:.:.:.:.:.	.:.:.:.:.:.:.:.:.:.:.:.	.:.:.:.:.:.:.:.:.:.:.:.	.:.:.:.:.:.:.:.:.:.:.:.	.:.:.:.:.:.:.:.:.:.:.:.	.:.:.:.:.:.:.:.:.:.:.:.	.:.:.:.:.:.:.:.:.:.:.:.	.:.:.:.:.:.:.:.:.:.:.:.	.:.:.:.:.:.:.:.:.:.:.:.	.:.:.:.:.:.:.:.:.:.:.:.	.:.:.:.:.:.:.:.:.:.:.:.	.:.:.:.:.:.:.:.:.:.:.:.	.:.:.:.:.:.:.:.:.:.:.:.	.:.:.:.:.:.:.:.:.:.:.:.	.:.:.:.:.:.:.:.:.:.:.:.	.:.:.:.:.:.:.:.:.:.:.:.	.:.:.:.:.:.:.:.:.:.:.:.	.:.:.:.:.:.:.:.:.:.:.:.	.:.:.:.:.:.:.:.:.:.:.:.	.:.:.:.:.:.:.:.:.:.:.:.	.:.:.:.:.:.:.:.:.:.:.:.	.:.:.:.:.:.:.:.:.:.:.:.	.:.:.:.:.:.:.:.:.:.:.:.	.:.:.:.:.:.:.:.:.:.:.:.	.:.:.:.:.:.:.:.:.:.:.:.	.:.:.:.:.:.:.:.:.:.:.:.	.:.:.:.:.:.:.:.:.:.:.:.	.:.:.:.:.:.:.:.:.:.:.:.	.:.:.:.:.:.:.:.:.:.:.:.	.:.:.:.:.:.:.:.:.:.:.:.	.:.:.:.:.:.:.:.:.:.:.:.	.:.:.:.:.:.:.:.:.:.:.:.	.:.:.:.:.:.:.:.:.:.:.:.	.:.:.:.:.:.:.:.:.:.:.:.	.:.:.:.:.:.:.:.:.:.:.:.	.:.:.:.:.:.:.:.:.:.:.:.	.:.:.:.:.:.:.:.:.:.:.:.	.:.:.:.:.:.:.:.:.:.:.:.	.:.:.:.:.:.:.:.:.:.:.:.	.:.:.:.:.:.:.:.:.:.:.:.	.:.:.:.:.:.:.:.:.:.:.:.	.:.:.:.:.:.:.:.:.:.:.:.	.:.:.:.:.:.:.:.:.:.:.:.	.:.:.:.:.:.:.:.:.:.:.:.	.:.:.:.:.:.:.:.:.:.:.:.	.:.:.:.:.:.:.:.:.:.:.:.	.:.:.:.:.:.:.:.:.:.:.:.	.:.:.:.:.:.:.:.:.:.:.:.	.:.:.:.:.:.:.:.:.:.:.:.	.:.:.:.:.:.:.:.:.:.:.:.	.:.:.:.:.:.:.:.:.:.:.:.	.:.:.:.:.:.:.:.:.:.:.:.	.:.:.:.:.:.:.:.:.:.:.:.	.:.:.:.:.:.:.:.:.:.:.:.	.:.:.:.:.:.:.:.:.:.:.:.	.:.:.:.:.:.:.:.:.:.:.:.	.:.:.:.:.:.:.:.:.:.:.:.	.:.:.:.:.:.:.:.:.:.:.:.	.:.:.:.:.:.:.:.:.:.:.:.	.:.:.:.:.:.:.:.:.:.:.:.	.:.:.:.:.:.:.:.:.:.:.:.	.:.:.:.:.:.:.:.:.:.:.:.	.:.:.:.:.:.:.:.:.:.:.:.	.:.:.:.:.:.:.:.:.:.:.:.	.:.:.:.:.:.:.:.:.:.:.:.	.:.:.:.:.:.:.:.:.:.:.:.	.:.:.:.:.:.:.:.:.:.:.:.	.:.:.:.:.:.:.:.:.:.:.:.	.:.:.:.:.:.:.:.:.:.:.:.	.:.:.:.:.:.:.:.:.:.:.:.	.:.:.:.:.:.:.:.:.:.:.:.	1:138973:1:0:0.996196:0.995052:12:7:14:0.875:8:0.421053	.:.:.:.:.:.:.:.:.:.:.:.	.:.:.:.:.:.:.:.:.:.:.:.	.:.:.:.:.:.:.:.:.:.:.:.	.:.:.:.:.:.:.:.:.:.:.:.	.:.:.:.:.:.:.:.:.:.:.:.	.:.:.:.:.:.:.:.:.:.:.:.	.:.:.:.:.:.:.:.:.:.:.:.	.:.:.:.:.:.:.:.:.:.:.:.	.:.:.:.:.:.:.:.:.:.:.:.	.:.:.:.:.:.:.:.:.:.:.:.	.:.:.:.:.:.:.:.:.:.:.:.	.:.:.:.:.:.:.:.:.:.:.:.	.:.:.:.:.:.:.:.:.:.:.:.	.:.:.:.:.:.:.:.:.:.:.:.	.:.:.:.:.:.:.:.:.:.:.:.	.:.:.:.:.:.:.:.:.:.:.:.	.:.:.:.:.:.:.:.:.:.:.:.	.:.:.:.:.:.:.:.:.:.:.:.	.:.:.:.:.:.:.:.:.:.:.:.	.:.:.:.:.:.:.:.:.:.:.:.	1:138973:1:0:1:0.994351:11:14:26:0.787879:8:0.32	.:.:.:.:.:.:.:.:.:.:.:.	.:.:.:.:.:.:.:.:.:.:.:.	.:.:.:.:.:.:.:.:.:.:.:.	.:.:.:.:.:.:.:.:.:.:.:.	.:.:.:.:.:.:.:.:.:.:.:.	.:.:.:.:.:.:.:.:.:.:.:.	.:.:.:.:.:.:.:.:.:.:.:.	.:.:.:.:.:.:.:.:.:.:.:.	.:.:.:.:.:.:.:.:.:.:.:.	.:.:.:.:.:.:.:.:.:.:.:.	.:.:.:.:.:.:.:.:.:.:.:.	.:.:.:.:.:.:.:.:.:.:.:.	.:.:.:.:.:.:.:.:.:.:.:.	.:.:.:.:.:.:.:.:.:.:.:.	.:.:.:.:.:.:.:.:.:.:.:.	.:.:.:.:.:.:.:.:.:.:.:.	.:.:.:.:.:.:.:.:.:.:.:.	.:.:.:.:.:.:.:.:.:.:.:.	.:.:.:.:.:.:.:.:.:.:.:.	.:.:.:.:.:.:.:.:.:.:.:.	.:.:.:.:.:.:.:.:.:.:.:.	.:.:.:.:.:.:.:.:.:.:.:.	.:.:.:.:.:.:.:.:.:.:.:.	.:.:.:.:.:.:.:.:.:.:.:.	.:.:.:.:.:.:.:.:.:.:.:.	.:.:.:.:.:.:.:.:.:.:.:.	.:.:.:.:.:.:.:.:.:.:.:.	.:.:.:.:.:.:.:.:.:.:.:.	.:.:.:.:.:.:.:.:.:.:.:.	.:.:.:.:.:.:.:.:.:.:.:.	.:.:.:.:.:.:.:.:.:.:.:.	.:.:.:.:.:.:.:.:.:.:.:.	.:.:.:.:.:.:.:.:.:.:.:.	.:.:.:.:.:.:.:.:.:.:.:.	.:.:.:.:.:.:.:.:.:.:.:.	.:.:.:.:.:.:.:.:.:.:.:.	.:.:.:.:.:.:.:.:.:.:.:.	.:.:.:.:.:.:.:.:.:.:.:.	.:.:.:.:.:.:.:.:.:.:.:.	.:.:.:.:.:.:.:.:.:.:.:.	.:.:.:.:.:.:.:.:.:.:.:.	.:.:.:.:.:.:.:.:.:.:.:.	.:.:.:.:.:.:.:.:.:.:.:.	.:.:.:.:.:.:.:.:.:.:.:.	.:.:.:.:.:.:.:.:.:.:.:.	.:.:.:.:.:.:.:.:.:.:.:.	.:.:.:.:.:.:.:.:.:.:.:.	.:.:.:.:.:.:.:.:.:.:.:.	.:.:.:.:.:.:.:.:.:.:.:.	.:.:.:.:.:.:.:.:.:.:.:.	.:.:.:.:.:.:.:.:.:.:.:.	.:.:.:.:.:.:.:.:.:.:.:.	.:.:.:.:.:.:.:.:.:.:.:.	.:.:.:.:.:.:.:.:.:.:.:.	.:.:.:.:.:.:.:.:.:.:.:.	.:.:.:.:.:.:.:.:.:.:.:.	.:.:.:.:.:.:.:.:.:.:.:.	.:.:.:.:.:.:.:.:.:.:.:.	.:.:.:.:.:.:.:.:.:.:.:.	.:.:.:.:.:.:.:.:.:.:.:.	.:.:.:.:.:.:.:.:.:.:.:.	.:.:.:.:.:.:.:.:.:.:.:.	.:.:.:.:.:.:.:.:.:.:.:.	.:.:.:.:.:.:.:.:.:.:.:.	.:.:.:.:.:.:.:.:.:.:.:.	.:.:.:.:.:.:.:.:.:.:.:.	.:.:.:.:.:.:.:.:.:.:.:.	.:.:.:.:.:.:.:.:.:.:.:.	.:.:.:.:.:.:.:.:.:.:.:.	.:.:.:.:.:.:.:.:.:.:.:.	.:.:.:.:.:.:.:.:.:.:.:.	.:.:.:.:.:.:.:.:.:.:.:.	.:.:.:.:.:.:.:.:.:.:.:.	.:.:.:.:.:.:.:.:.:.:.:.	.:.:.:.:.:.:.:.:.:.:.:.	.:.:.:.:.:.:.:.:.:.:.:.	.:.:.:.:.:.:.:.:.:.:.:.	.:.:.:.:.:.:.:.:.:.:.:.	.:.:.:.:.:.:.:.:.:.:.:.	.:.:.:.:.:.:.:.:.:.:.:.	.:.:.:.:.:.:.:.:.:.:.:.	.:.:.:.:.:.:.:.:.:.:.:.	.:.:.:.:.:.:.:.:.:.:.:.	.:.:.:.:.:.:.:.:.:.:.:.	.:.:.:.:.:.:.:.:.:.:.:.	.:.:.:.:.:.:.:.:.:.:.:.	.:.:.:.:.:.:.:.:.:.:.:.	.:.:.:.:.:.:.:.:.:.:.:.	.:.:.:.:.:.:.:.:.:.:.:.	.:.:.:.:.:.:.:.:.:.:.:.	.:.:.:.:.:.:.:.:.:.:.:.	.:.:.:.:.:.:.:.:.:.:.:.	.:.:.:.:.:.:.:.:.:.:.:.	.:.:.:.:.:.:.:.:.:.:.:.	.:.:.:.:.:.:.:.:.:.:.:.	.:.:.:.:.:.:.:.:.:.:.:.	.:.:.:.:.:.:.:.:.:.:.:.	.:.:.:.:.:.:.:.:.:.:.:.	.:.:.:.:.:.:.:.:.:.:.:.	.:.:.:.:.:.:.:.:.:.:.:.	.:.:.:.:.:.:.:.:.:.:.:.	.:.:.:.:.:.:.:.:.:.:.:.	.:.:.:.:.:.:.:.:.:.:.:.	.:.:.:.:.:.:.:.:.:.:.:.	.:.:.:.:.:.:.:.:.:.:.:.	.:.:.:.:.:.:.:.:.:.:.:.	.:.:.:.:.:.:.:.:.:.:.:.	.:.:.:.:.:.:.:.:.:.:.:.	.:.:.:.:.:.:.:.:.:.:.:.	.:.:.:.:.:.:.:.:.:.:.:.	.:.:.:.:.:.:.:.:.:.:.:.	.:.:.:.:.:.:.:.:.:.:.:.	.:.:.:.:.:.:.:.:.:.:.:.	1:138973:1:0:1:0.997617:10:14:18:0.947368:5:0.208333	.:.:.:.:.:.:.:.:.:.:.:.	.:.:.:.:.:.:.:.:.:.:.:.	.:.:.:.:.:.:.:.:.:.:.:.	.:.:.:.:.:.:.:.:.:.:.:.	.:.:.:.:.:.:.:.:.:.:.:.	.:.:.:.:.:.:.:.:.:.:.:.	.:.:.:.:.:.:.:.:.:.:.:.	.:.:.:.:.:.:.:.:.:.:.:.	.:.:.:.:.:.:.:.:.:.:.:.	.:.:.:.:.:.:.:.:.:.:.:.	.:.:.:.:.:.:.:.:.:.:.:.	.:.:.:.:.:.:.:.:.:.:.:.	.:.:.:.:.:.:.:.:.:.:.:.	.:.:.:.:.:.:.:.:.:.:.:.	.:.:.:.:.:.:.:.:.:.:.:.	.:.:.:.:.:.:.:.:.:.:.:.	.:.:.:.:.:.:.:.:.:.:.:.	.:.:.:.:.:.:.:.:.:.:.:.	.:.:.:.:.:.:.:.:.:.:.:.	.:.:.:.:.:.:.:.:.:.:.:.	.:.:.:.:.:.:.:.:.:.:.:.	.:.:.:.:.:.:.:.:.:.:.:.	.:.:.:.:.:.:.:.:.:.:.:.	.:.:.:.:.:.:.:.:.:.:.:.	.:.:.:.:.:.:.:.:.:.:.:.	.:.:.:.:.:.:.:.:.:.:.:.	.:.:.:.:.:.:.:.:.:.:.:.	.:.:.:.:.:.:.:.:.:.:.:.	.:.:.:.:.:.:.:.:.:.:.:.	.:.:.:.:.:.:.:.:.:.:.:.	.:.:.:.:.:.:.:.:.:.:.:.	.:.:.:.:.:.:.:.:.:.:.:.	.:.:.:.:.:.:.:.:.:.:.:.	.:.:.:.:.:.:.:.:.:.:.:.	.:.:.:.:.:.:.:.:.:.:.:.	.:.:.:.:.:.:.:.:.:.:.:.	.:.:.:.:.:.:.:.:.:.:.:.	.:.:.:.:.:.:.:.:.:.:.:.	.:.:.:.:.:.:.:.:.:.:.:.	.:.:.:.:.:.:.:.:.:.:.:.	.:.:.:.:.:.:.:.:.:.:.:.	.:.:.:.:.:.:.:.:.:.:.:.	.:.:.:.:.:.:.:.:.:.:.:.	.:.:.:.:.:.:.:.:.:.:.:.	.:.:.:.:.:.:.:.:.:.:.:.	.:.:.:.:.:.:.:.:.:.:.:.	.:.:.:.:.:.:.:.:.:.:.:.	.:.:.:.:.:.:.:.:.:.:.:.	.:.:.:.:.:.:.:.:.:.:.:.	.:.:.:.:.:.:.:.:.:.:.:.	.:.:.:.:.:.:.:.:.:.:.:.	.:.:.:.:.:.:.:.:.:.:.:.	.:.:.:.:.:.:.:.:.:.:.:.	.:.:.:.:.:.:.:.:.:.:.:.	.:.:.:.:.:.:.:.:.:.:.:.	.:.:.:.:.:.:.:.:.:.:.:.	.:.:.:.:.:.:.:.:.:.:.:.	.:.:.:.:.:.:.:.:.:.:.:.	.:.:.:.:.:.:.:.:.:.:.:.	.:.:.:.:.:.:.:.:.:.:.:.	.:.:.:.:.:.:.:.:.:.:.:.	.:.:.:.:.:.:.:.:.:.:.:.	.:.:.:.:.:.:.:.:.:.:.:.	.:.:.:.:.:.:.:.:.:.:.:.	.:.:.:.:.:.:.:.:.:.:.:.	.:.:.:.:.:.:.:.:.:.:.:.	.:.:.:.:.:.:.:.:.:.:.:.	.:.:.:.:.:.:.:.:.:.:.:.	.:.:.:.:.:.:.:.:.:.:.:.	.:.:.:.:.:.:.:.:.:.:.:.	.:.:.:.:.:.:.:.:.:.:.:.	.:.:.:.:.:.:.:.:.:.:.:.	.:.:.:.:.:.:.:.:.:.:.:.	.:.:.:.:.:.:.:.:.:.:.:.	.:.:.:.:.:.:.:.:.:.:.:.	.:.:.:.:.:.:.:.:.:.:.:.	.:.:.:.:.:.:.:.:.:.:.:.	.:.:.:.:.:.:.:.:.:.:.:.	.:.:.:.:.:.:.:.:.:.:.:.	.:.:.:.:.:.:.:.:.:.:.:.	.:.:.:.:.:.:.:.:.:.:.:.	.:.:.:.:.:.:.:.:.:.:.:.	.:.:.:.:.:.:.:.:.:.:.:.	.:.:.:.:.:.:.:.:.:.:.:.	.:.:.:.:.:.:.:.:.:.:.:.	.:.:.:.:.:.:.:.:.:.:.:.	.:.:.:.:.:.:.:.:.:.:.:.	.:.:.:.:.:.:.:.:.:.:.:.	.:.:.:.:.:.:.:.:.:.:.:.	.:.:.:.:.:.:.:.:.:.:.:.	.:.:.:.:.:.:.:.:.:.:.:.	.:.:.:.:.:.:.:.:.:.:.:.	.:.:.:.:.:.:.:.:.:.:.:.	.:.:.:.:.:.:.:.:.:.:.:.	.:.:.:.:.:.:.:.:.:.:.:.	.:.:.:.:.:.:.:.:.:.:.:.	.:.:.:.:.:.:.:.:.:.:.:.	.:.:.:.:.:.:.:.:.:.:.:.	.:.:.:.:.:.:.:.:.:.:.:.	.:.:.:.:.:.:.:.:.:.:.:.	.:.:.:.:.:.:.:.:.:.:.:.	.:.:.:.:.:.:.:.:.:.:.:.	.:.:.:.:.:.:.:.:.:.:.:.	.:.:.:.:.:.:.:.:.:.:.:.	.:.:.:.:.:.:.:.:.:.:.:.	.:.:.:.:.:.:.:.:.:.:.:.	.:.:.:.:.:.:.:.:.:.:.:.	.:.:.:.:.:.:.:.:.:.:.:.	.:.:.:.:.:.:.:.:.:.:.:.	.:.:.:.:.:.:.:.:.:.:.:.	.:.:.:.:.:.:.:.:.:.:.:.	.:.:.:.:.:.:.:.:.:.:.:.	.:.:.:.:.:.:.:.:.:.:.:.	.:.:.:.:.:.:.:.:.:.:.:.	.:.:.:.:.:.:.:.:.:.:.:.	.:.:.:.:.:.:.:.:.:.:.:.	.:.:.:.:.:.:.:.:.:.:.:.	.:.:.:.:.:.:.:.:.:.:.:.	.:.:.:.:.:.:.:.:.:.:.:.	.:.:.:.:.:.:.:.:.:.:.:.	.:.:.:.:.:.:.:.:.:.:.:.	.:.:.:.:.:.:.:.:.:.:.:.	.:.:.:.:.:.:.:.:.:.:.:.	.:.:.:.:.:.:.:.:.:.:.:.	.:.:.:.:.:.:.:.:.:.:.:.	.:.:.:.:.:.:.:.:.:.:.:.	.:.:.:.:.:.:.:.:.:.:.:.	.:.:.:.:.:.:.:.:.:.:.:.	.:.:.:.:.:.:.:.:.:.:.:.	.:.:.:.:.:.:.:.:.:.:.:.	.:.:.:.:.:.:.:.:.:.:.:.	.:.:.:.:.:.:.:.:.:.:.:.	.:.:.:.:.:.:.:.:.:.:.:.	.:.:.:.:.:.:.:.:.:.:.:.	.:.:.:.:.:.:.:.:.:.:.:.	.:.:.:.:.:.:.:.:.:.:.:.	.:.:.:.:.:.:.:.:.:.:.:.	.:.:.:.:.:.:.:.:.:.:.:.	.:.:.:.:.:.:.:.:.:.:.:.	.:.:.:.:.:.:.:.:.:.:.:.	.:.:.:.:.:.:.:.:.:.:.:.	.:.:.:.:.:.:.:.:.:.:.:.	.:.:.:.:.:.:.:.:.:.:.:.	.:.:.:.:.:.:.:.:.:.:.:.	.:.:.:.:.:.:.:.:.:.:.:.	.:.:.:.:.:.:.:.:.:.:.:.	.:.:.:.:.:.:.:.:.:.:.:.	.:.:.:.:.:.:.:.:.:.:.:.	.:.:.:.:.:.:.:.:.:.:.:.	.:.:.:.:.:.:.:.:.:.:.:.	.:.:.:.:.:.:.:.:.:.:.:.	.:.:.:.:.:.:.:.:.:.:.:.	.:.:.:.:.:.:.:.:.:.:.:.	.:.:.:.:.:.:.:.:.:.:.:.	.:.:.:.:.:.:.:.:.:.:.:.	.:.:.:.:.:.:.:.:.:.:.:.	.:.:.:.:.:.:.:.:.:.:.:.	.:.:.:.:.:.:.:.:.:.:.:.	.:.:.:.:.:.:.:.:.:.:.:.	.:.:.:.:.:.:.:.:.:.:.:.	.:.:.:.:.:.:.:.:.:.:.:.	.:.:.:.:.:.:.:.:.:.:.:.	.:.:.:.:.:.:.:.:.:.:.:.	.:.:.:.:.:.:.:.:.:.:.:.	.:.:.:.:.:.:.:.:.:.:.:.	.:.:.:.:.:.:.:.:.:.:.:.	.:.:.:.:.:.:.:.:.:.:.:.	.:.:.:.:.:.:.:.:.:.:.:.	.:.:.:.:.:.:.:.:.:.:.:.	.:.:.:.:.:.:.:.:.:.:.:.	.:.:.:.:.:.:.:.:.:.:.:.	.:.:.:.:.:.:.:.:.:.:.:.	.:.:.:.:.:.:.:.:.:.:.:.	.:.:.:.:.:.:.:.:.:.:.:.	.:.:.:.:.:.:.:.:.:.:.:.	.:.:.:.:.:.:.:.:.:.:.:.	.:.:.:.:.:.:.:.:.:.:.:.	.:.:.:.:.:.:.:.:.:.:.:.	.:.:.:.:.:.:.:.:.:.:.:.	.:.:.:.:.:.:.:.:.:.:.:.	.:.:.:.:.:.:.:.:.:.:.:.
chrI	138975	.	A	<INS:ME>	.	PASS	SVTYPE=INS;STRAND=+;FAMILY=TY1	GT:END:FIVE_P_ELT_MATCH:THREE_P_ELT_MATCH:FIVE_P_GENOME_MATCH:THREE_P_GENOME_MATCH:SPLIT_READS_5PRIME:SPLIT_READS_3PRIME:REMAPPED_DISCORDANT:REMAP_DISC_FRACTION:REMAPPED_SPLITREADS:REMAP_SPLIT_FRACTION	.:.:.:.:.:.:.:.:.:.:.:.	.:.:.:.:.:.:.:.:.:.:.:.	.:.:.:.:.:.:.:.:.:.:.:.	.:.:.:.:.:.:.:.:.:.:.:.	.:.:.:.:.:.:.:.:.:.:.:.	.:.:.:.:.:.:.:.:.:.:.:.	.:.:.:.:.:.:.:.:.:.:.:.	.:.:.:.:.:.:.:.:.:.:.:.	.:.:.:.:.:.:.:.:.:.:.:.	.:.:.:.:.:.:.:.:.:.:.:.	.:.:.:.:.:.:.:.:.:.:.:.	.:.:.:.:.:.:.:.:.:.:.:.	.:.:.:.:.:.:.:.:.:.:.:.	.:.:.:.:.:.:.:.:.:.:.:.	.:.:.:.:.:.:.:.:.:.:.:.	.:.:.:.:.:.:.:.:.:.:.:.	.:.:.:.:.:.:.:.:.:.:.:.	.:.:.:.:.:.:.:.:.:.:.:.	.:.:.:.:.:.:.:.:.:.:.:.	.:.:.:.:.:.:.:.:.:.:.:.	.:.:.:.:.:.:.:.:.:.:.:.	.:.:.:.:.:.:.:.:.:.:.:.	.:.:.:.:.:.:.:.:.:.:.:.	.:.:.:.:.:.:.:.:.:.:.:.	.:.:.:.:.:.:.:.:.:.:.:.	.:.:.:.:.:.:.:.:.:.:.:.	.:.:.:.:.:.:.:.:.:.:.:.	.:.:.:.:.:.:.:.:.:.:.:.	.:.:.:.:.:.:.:.:.:.:.:.	.:.:.:.:.:.:.:.:.:.:.:.	.:.:.:.:.:.:.:.:.:.:.:.	.:.:.:.:.:.:.:.:.:.:.:.	.:.:.:.:.:.:.:.:.:.:.:.	.:.:.:.:.:.:.:.:.:.:.:.	.:.:.:.:.:.:.:.:.:.:.:.	.:.:.:.:.:.:.:.:.:.:.:.	.:.:.:.:.:.:.:.:.:.:.:.	.:.:.:.:.:.:.:.:.:.:.:.	.:.:.:.:.:.:.:.:.:.:.:.	.:.:.:.:.:.:.:.:.:.:.:.	.:.:.:.:.:.:.:.:.:.:.:.	.:.:.:.:.:.:.:.:.:.:.:.	.:.:.:.:.:.:.:.:.:.:.:.	.:.:.:.:.:.:.:.:.:.:.:.	.:.:.:.:.:.:.:.:.:.:.:.	.:.:.:.:.:.:.:.:.:.:.:.	.:.:.:.:.:.:.:.:.:.:.:.	.:.:.:.:.:.:.:.:.:.:.:.	.:.:.:.:.:.:.:.:.:.:.:.	.:.:.:.:.:.:.:.:.:.:.:.	.:.:.:.:.:.:.:.:.:.:.:.	.:.:.:.:.:.:.:.:.:.:.:.	.:.:.:.:.:.:.:.:.:.:.:.	.:.:.:.:.:.:.:.:.:.:.:.	.:.:.:.:.:.:.:.:.:.:.:.	.:.:.:.:.:.:.:.:.:.:.:.	.:.:.:.:.:.:.:.:.:.:.:.	.:.:.:.:.:.:.:.:.:.:.:.	.:.:.:.:.:.:.:.:.:.:.:.	.:.:.:.:.:.:.:.:.:.:.:.	.:.:.:.:.:.:.:.:.:.:.:.	.:.:.:.:.:.:.:.:.:.:.:.	.:.:.:.:.:.:.:.:.:.:.:.	.:.:.:.:.:.:.:.:.:.:.:.	.:.:.:.:.:.:.:.:.:.:.:.	.:.:.:.:.:.:.:.:.:.:.:.	.:.:.:.:.:.:.:.:.:.:.:.	.:.:.:.:.:.:.:.:.:.:.:.	.:.:.:.:.:.:.:.:.:.:.:.	.:.:.:.:.:.:.:.:.:.:.:.	.:.:.:.:.:.:.:.:.:.:.:.	.:.:.:.:.:.:.:.:.:.:.:.	.:.:.:.:.:.:.:.:.:.:.:.	.:.:.:.:.:.:.:.:.:.:.:.	.:.:.:.:.:.:.:.:.:.:.:.	.:.:.:.:.:.:.:.:.:.:.:.	.:.:.:.:.:.:.:.:.:.:.:.	.:.:.:.:.:.:.:.:.:.:.:.	.:.:.:.:.:.:.:.:.:.:.:.	.:.:.:.:.:.:.:.:.:.:.:.	.:.:.:.:.:.:.:.:.:.:.:.	.:.:.:.:.:.:.:.:.:.:.:.	.:.:.:.:.:.:.:.:.:.:.:.	.:.:.:.:.:.:.:.:.:.:.:.	.:.:.:.:.:.:.:.:.:.:.:.	.:.:.:.:.:.:.:.:.:.:.:.	.:.:.:.:.:.:.:.:.:.:.:.	.:.:.:.:.:.:.:.:.:.:.:.	.:.:.:.:.:.:.:.:.:.:.:.	.:.:.:.:.:.:.:.:.:.:.:.	.:.:.:.:.:.:.:.:.:.:.:.	.:.:.:.:.:.:.:.:.:.:.:.	.:.:.:.:.:.:.:.:.:.:.:.	.:.:.:.:.:.:.:.:.:.:.:.	.:.:.:.:.:.:.:.:.:.:.:.	.:.:.:.:.:.:.:.:.:.:.:.	.:.:.:.:.:.:.:.:.:.:.:.	.:.:.:.:.:.:.:.:.:.:.:.	.:.:.:.:.:.:.:.:.:.:.:.	.:.:.:.:.:.:.:.:.:.:.:.	.:.:.:.:.:.:.:.:.:.:.:.	.:.:.:.:.:.:.:.:.:.:.:.	.:.:.:.:.:.:.:.:.:.:.:.	.:.:.:.:.:.:.:.:.:.:.:.	.:.:.:.:.:.:.:.:.:.:.:.	.:.:.:.:.:.:.:.:.:.:.:.	.:.:.:.:.:.:.:.:.:.:.:.	.:.:.:.:.:.:.:.:.:.:.:.	.:.:.:.:.:.:.:.:.:.:.:.	.:.:.:.:.:.:.:.:.:.:.:.	.:.:.:.:.:.:.:.:.:.:.:.	.:.:.:.:.:.:.:.:.:.:.:.	.:.:.:.:.:.:.:.:.:.:.:.	.:.:.:.:.:.:.:.:.:.:.:.	.:.:.:.:.:.:.:.:.:.:.:.	.:.:.:.:.:.:.:.:.:.:.:.	.:.:.:.:.:.:.:.:.:.:.:.	.:.:.:.:.:.:.:.:.:.:.:.	.:.:.:.:.:.:.:.:.:.:.:.	.:.:.:.:.:.:.:.:.:.:.:.	.:.:.:.:.:.:.:.:.:.:.:.	.:.:.:.:.:.:.:.:.:.:.:.	.:.:.:.:.:.:.:.:.:.:.:.	.:.:.:.:.:.:.:.:.:.:.:.	.:.:.:.:.:.:.:.:.:.:.:.	.:.:.:.:.:.:.:.:.:.:.:.	.:.:.:.:.:.:.:.:.:.:.:.	.:.:.:.:.:.:.:.:.:.:.:.	.:.:.:.:.:.:.:.:.:.:.:.	.:.:.:.:.:.:.:.:.:.:.:.	.:.:.:.:.:.:.:.:.:.:.:.	.:.:.:.:.:.:.:.:.:.:.:.	.:.:.:.:.:.:.:.:.:.:.:.	.:.:.:.:.:.:.:.:.:.:.:.	.:.:.:.:.:.:.:.:.:.:.:.	.:.:.:.:.:.:.:.:.:.:.:.	.:.:.:.:.:.:.:.:.:.:.:.	.:.:.:.:.:.:.:.:.:.:.:.	.:.:.:.:.:.:.:.:.:.:.:.	.:.:.:.:.:.:.:.:.:.:.:.	.:.:.:.:.:.:.:.:.:.:.:.	.:.:.:.:.:.:.:.:.:.:.:.	.:.:.:.:.:.:.:.:.:.:.:.	.:.:.:.:.:.:.:.:.:.:.:.	.:.:.:.:.:.:.:.:.:.:.:.	.:.:.:.:.:.:.:.:.:.:.:.	.:.:.:.:.:.:.:.:.:.:.:.	.:.:.:.:.:.:.:.:.:.:.:.	.:.:.:.:.:.:.:.:.:.:.:.	.:.:.:.:.:.:.:.:.:.:.:.	.:.:.:.:.:.:.:.:.:.:.:.	.:.:.:.:.:.:.:.:.:.:.:.	.:.:.:.:.:.:.:.:.:.:.:.	.:.:.:.:.:.:.:.:.:.:.:.	.:.:.:.:.:.:.:.:.:.:.:.	.:.:.:.:.:.:.:.:.:.:.:.	.:.:.:.:.:.:.:.:.:.:.:.	.:.:.:.:.:.:.:.:.:.:.:.	.:.:.:.:.:.:.:.:.:.:.:.	.:.:.:.:.:.:.:.:.:.:.:.	.:.:.:.:.:.:.:.:.:.:.:.	.:.:.:.:.:.:.:.:.:.:.:.	.:.:.:.:.:.:.:.:.:.:.:.	.:.:.:.:.:.:.:.:.:.:.:.	.:.:.:.:.:.:.:.:.:.:.:.	.:.:.:.:.:.:.:.:.:.:.:.	.:.:.:.:.:.:.:.:.:.:.:.	.:.:.:.:.:.:.:.:.:.:.:.	.:.:.:.:.:.:.:.:.:.:.:.	.:.:.:.:.:.:.:.:.:.:.:.	.:.:.:.:.:.:.:.:.:.:.:.	.:.:.:.:.:.:.:.:.:.:.:.	.:.:.:.:.:.:.:.:.:.:.:.	.:.:.:.:.:.:.:.:.:.:.:.	.:.:.:.:.:.:.:.:.:.:.:.	.:.:.:.:.:.:.:.:.:.:.:.	.:.:.:.:.:.:.:.:.:.:.:.	.:.:.:.:.:.:.:.:.:.:.:.	.:.:.:.:.:.:.:.:.:.:.:.	.:.:.:.:.:.:.:.:.:.:.:.	.:.:.:.:.:.:.:.:.:.:.:.	.:.:.:.:.:.:.:.:.:.:.:.	.:.:.:.:.:.:.:.:.:.:.:.	.:.:.:.:.:.:.:.:.:.:.:.	.:.:.:.:.:.:.:.:.:.:.:.	.:.:.:.:.:.:.:.:.:.:.:.	.:.:.:.:.:.:.:.:.:.:.:.	.:.:.:.:.:.:.:.:.:.:.:.	.:.:.:.:.:.:.:.:.:.:.:.	.:.:.:.:.:.:.:.:.:.:.:.	.:.:.:.:.:.:.:.:.:.:.:.	.:.:.:.:.:.:.:.:.:.:.:.	.:.:.:.:.:.:.:.:.:.:.:.	.:.:.:.:.:.:.:.:.:.:.:.	.:.:.:.:.:.:.:.:.:.:.:.	.:.:.:.:.:.:.:.:.:.:.:.	.:.:.:.:.:.:.:.:.:.:.:.	.:.:.:.:.:.:.:.:.:.:.:.	.:.:.:.:.:.:.:.:.:.:.:.	.:.:.:.:.:.:.:.:.:.:.:.	.:.:.:.:.:.:.:.:.:.:.:.	.:.:.:.:.:.:.:.:.:.:.:.	.:.:.:.:.:.:.:.:.:.:.:.	.:.:.:.:.:.:.:.:.:.:.:.	.:.:.:.:.:.:.:.:.:.:.:.	.:.:.:.:.:.:.:.:.:.:.:.	.:.:.:.:.:.:.:.:.:.:.:.	.:.:.:.:.:.:.:.:.:.:.:.	.:.:.:.:.:.:.:.:.:.:.:.	.:.:.:.:.:.:.:.:.:.:.:.	.:.:.:.:.:.:.:.:.:.:.:.	.:.:.:.:.:.:.:.:.:.:.:.	.:.:.:.:.:.:.:.:.:.:.:.	.:.:.:.:.:.:.:.:.:.:.:.	.:.:.:.:.:.:.:.:.:.:.:.	.:.:.:.:.:.:.:.:.:.:.:.	.:.:.:.:.:.:.:.:.:.:.:.	.:.:.:.:.:.:.:.:.:.:.:.	.:.:.:.:.:.:.:.:.:.:.:.	.:.:.:.:.:.:.:.:.:.:.:.	.:.:.:.:.:.:.:.:.:.:.:.	.:.:.:.:.:.:.:.:.:.:.:.	.:.:.:.:.:.:.:.:.:.:.:.	.:.:.:.:.:.:.:.:.:.:.:.	.:.:.:.:.:.:.:.:.:.:.:.	.:.:.:.:.:.:.:.:.:.:.:.	.:.:.:.:.:.:.:.:.:.:.:.	.:.:.:.:.:.:.:.:.:.:.:.	.:.:.:.:.:.:.:.:.:.:.:.	.:.:.:.:.:.:.:.:.:.:.:.	.:.:.:.:.:.:.:.:.:.:.:.	.:.:.:.:.:.:.:.:.:.:.:.	.:.:.:.:.:.:.:.:.:.:.:.	.:.:.:.:.:.:.:.:.:.:.:.	.:.:.:.:.:.:.:.:.:.:.:.	.:.:.:.:.:.:.:.:.:.:.:.	.:.:.:.:.:.:.:.:.:.:.:.	.:.:.:.:.:.:.:.:.:.:.:.	.:.:.:.:.:.:.:.:.:.:.:.	.:.:.:.:.:.:.:.:.:.:.:.	.:.:.:.:.:.:.:.:.:.:.:.	.:.:.:.:.:.:.:.:.:.:.:.	.:.:.:.:.:.:.:.:.:.:.:.	.:.:.:.:.:.:.:.:.:.:.:.	.:.:.:.:.:.:.:.:.:.:.:.	.:.:.:.:.:.:.:.:.:.:.:.	.:.:.:.:.:.:.:.:.:.:.:.	.:.:.:.:.:.:.:.:.:.:.:.	.:.:.:.:.:.:.:.:.:.:.:.	.:.:.:.:.:.:.:.:.:.:.:.	.:.:.:.:.:.:.:.:.:.:.:.	.:.:.:.:.:.:.:.:.:.:.:.	.:.:.:.:.:.:.:.:.:.:.:.	.:.:.:.:.:.:.:.:.:.:.:.	.:.:.:.:.:.:.:.:.:.:.:.	.:.:.:.:.:.:.:.:.:.:.:.	.:.:.:.:.:.:.:.:.:.:.:.	.:.:.:.:.:.:.:.:.:.:.:.	.:.:.:.:.:.:.:.:.:.:.:.	.:.:.:.:.:.:.:.:.:.:.:.	.:.:.:.:.:.:.:.:.:.:.:.	.:.:.:.:.:.:.:.:.:.:.:.	.:.:.:.:.:.:.:.:.:.:.:.	.:.:.:.:.:.:.:.:.:.:.:.	.:.:.:.:.:.:.:.:.:.:.:.	.:.:.:.:.:.:.:.:.:.:.:.	.:.:.:.:.:.:.:.:.:.:.:.	.:.:.:.:.:.:.:.:.:.:.:.	.:.:.:.:.:.:.:.:.:.:.:.	.:.:.:.:.:.:.:.:.:.:.:.	.:.:.:.:.:.:.:.:.:.:.:.	.:.:.:.:.:.:.:.:.:.:.:.	.:.:.:.:.:.:.:.:.:.:.:.	.:.:.:.:.:.:.:.:.:.:.:.	.:.:.:.:.:.:.:.:.:.:.:.	.:.:.:.:.:.:.:.:.:.:.:.	.:.:.:.:.:.:.:.:.:.:.:.	.:.:.:.:.:.:.:.:.:.:.:.	.:.:.:.:.:.:.:.:.:.:.:.	.:.:.:.:.:.:.:.:.:.:.:.	.:.:.:.:.:.:.:.:.:.:.:.	.:.:.:.:.:.:.:.:.:.:.:.	.:.:.:.:.:.:.:.:.:.:.:.	.:.:.:.:.:.:.:.:.:.:.:.	.:.:.:.:.:.:.:.:.:.:.:.	.:.:.:.:.:.:.:.:.:.:.:.	.:.:.:.:.:.:.:.:.:.:.:.	.:.:.:.:.:.:.:.:.:.:.:.	.:.:.:.:.:.:.:.:.:.:.:.	.:.:.:.:.:.:.:.:.:.:.:.	.:.:.:.:.:.:.:.:.:.:.:.	.:.:.:.:.:.:.:.:.:.:.:.	.:.:.:.:.:.:.:.:.:.:.:.	.:.:.:.:.:.:.:.:.:.:.:.	.:.:.:.:.:.:.:.:.:.:.:.	.:.:.:.:.:.:.:.:.:.:.:.	.:.:.:.:.:.:.:.:.:.:.:.	.:.:.:.:.:.:.:.:.:.:.:.	.:.:.:.:.:.:.:.:.:.:.:.	.:.:.:.:.:.:.:.:.:.:.:.	.:.:.:.:.:.:.:.:.:.:.:.	.:.:.:.:.:.:.:.:.:.:.:.	.:.:.:.:.:.:.:.:.:.:.:.	.:.:.:.:.:.:.:.:.:.:.:.	.:.:.:.:.:.:.:.:.:.:.:.	.:.:.:.:.:.:.:.:.:.:.:.	.:.:.:.:.:.:.:.:.:.:.:.	.:.:.:.:.:.:.:.:.:.:.:.	.:.:.:.:.:.:.:.:.:.:.:.	.:.:.:.:.:.:.:.:.:.:.:.	.:.:.:.:.:.:.:.:.:.:.:.	.:.:.:.:.:.:.:.:.:.:.:.	.:.:.:.:.:.:.:.:.:.:.:.	.:.:.:.:.:.:.:.:.:.:.:.	.:.:.:.:.:.:.:.:.:.:.:.	.:.:.:.:.:.:.:.:.:.:.:.	.:.:.:.:.:.:.:.:.:.:.:.	.:.:.:.:.:.:.:.:.:.:.:.	.:.:.:.:.:.:.:.:.:.:.:.	.:.:.:.:.:.:.:.:.:.:.:.	.:.:.:.:.:.:.:.:.:.:.:.	.:.:.:.:.:.:.:.:.:.:.:.	.:.:.:.:.:.:.:.:.:.:.:.	.:.:.:.:.:.:.:.:.:.:.:.	.:.:.:.:.:.:.:.:.:.:.:.	.:.:.:.:.:.:.:.:.:.:.:.	.:.:.:.:.:.:.:.:.:.:.:.	.:.:.:.:.:.:.:.:.:.:.:.	.:.:.:.:.:.:.:.:.:.:.:.	.:.:.:.:.:.:.:.:.:.:.:.	.:.:.:.:.:.:.:.:.:.:.:.	.:.:.:.:.:.:.:.:.:.:.:.	.:.:.:.:.:.:.:.:.:.:.:.	.:.:.:.:.:.:.:.:.:.:.:.	.:.:.:.:.:.:.:.:.:.:.:.	.:.:.:.:.:.:.:.:.:.:.:.	.:.:.:.:.:.:.:.:.:.:.:.	.:.:.:.:.:.:.:.:.:.:.:.	.:.:.:.:.:.:.:.:.:.:.:.	.:.:.:.:.:.:.:.:.:.:.:.	.:.:.:.:.:.:.:.:.:.:.:.	.:.:.:.:.:.:.:.:.:.:.:.	.:.:.:.:.:.:.:.:.:.:.:.	.:.:.:.:.:.:.:.:.:.:.:.	.:.:.:.:.:.:.:.:.:.:.:.	.:.:.:.:.:.:.:.:.:.:.:.	.:.:.:.:.:.:.:.:.:.:.:.	.:.:.:.:.:.:.:.:.:.:.:.	.:.:.:.:.:.:.:.:.:.:.:.	.:.:.:.:.:.:.:.:.:.:.:.	.:.:.:.:.:.:.:.:.:.:.:.	.:.:.:.:.:.:.:.:.:.:.:.	.:.:.:.:.:.:.:.:.:.:.:.	.:.:.:.:.:.:.:.:.:.:.:.	.:.:.:.:.:.:.:.:.:.:.:.	.:.:.:.:.:.:.:.:.:.:.:.	.:.:.:.:.:.:.:.:.:.:.:.	.:.:.:.:.:.:.:.:.:.:.:.	.:.:.:.:.:.:.:.:.:.:.:.	.:.:.:.:.:.:.:.:.:.:.:.	.:.:.:.:.:.:.:.:.:.:.:.	.:.:.:.:.:.:.:.:.:.:.:.	.:.:.:.:.:.:.:.:.:.:.:.	.:.:.:.:.:.:.:.:.:.:.:.	.:.:.:.:.:.:.:.:.:.:.:.	.:.:.:.:.:.:.:.:.:.:.:.	.:.:.:.:.:.:.:.:.:.:.:.	.:.:.:.:.:.:.:.:.:.:.:.	.:.:.:.:.:.:.:.:.:.:.:.	.:.:.:.:.:.:.:.:.:.:.:.	.:.:.:.:.:.:.:.:.:.:.:.	.:.:.:.:.:.:.:.:.:.:.:.	.:.:.:.:.:.:.:.:.:.:.:.	.:.:.:.:.:.:.:.:.:.:.:.	.:.:.:.:.:.:.:.:.:.:.:.	.:.:.:.:.:.:.:.:.:.:.:.	.:.:.:.:.:.:.:.:.:.:.:.	.:.:.:.:.:.:.:.:.:.:.:.	.:.:.:.:.:.:.:.:.:.:.:.	.:.:.:.:.:.:.:.:.:.:.:.	.:.:.:.:.:.:.:.:.:.:.:.	.:.:.:.:.:.:.:.:.:.:.:.	.:.:.:.:.:.:.:.:.:.:.:.	.:.:.:.:.:.:.:.:.:.:.:.	.:.:.:.:.:.:.:.:.:.:.:.	.:.:.:.:.:.:.:.:.:.:.:.	.:.:.:.:.:.:.:.:.:.:.:.	.:.:.:.:.:.:.:.:.:.:.:.	.:.:.:.:.:.:.:.:.:.:.:.	.:.:.:.:.:.:.:.:.:.:.:.	.:.:.:.:.:.:.:.:.:.:.:.	.:.:.:.:.:.:.:.:.:.:.:.	.:.:.:.:.:.:.:.:.:.:.:.	.:.:.:.:.:.:.:.:.:.:.:.	.:.:.:.:.:.:.:.:.:.:.:.	.:.:.:.:.:.:.:.:.:.:.:.	.:.:.:.:.:.:.:.:.:.:.:.	.:.:.:.:.:.:.:.:.:.:.:.	.:.:.:.:.:.:.:.:.:.:.:.	.:.:.:.:.:.:.:.:.:.:.:.	.:.:.:.:.:.:.:.:.:.:.:.	.:.:.:.:.:.:.:.:.:.:.:.	.:.:.:.:.:.:.:.:.:.:.:.	.:.:.:.:.:.:.:.:.:.:.:.	.:.:.:.:.:.:.:.:.:.:.:.	.:.:.:.:.:.:.:.:.:.:.:.	.:.:.:.:.:.:.:.:.:.:.:.	.:.:.:.:.:.:.:.:.:.:.:.	.:.:.:.:.:.:.:.:.:.:.:.	.:.:.:.:.:.:.:.:.:.:.:.	.:.:.:.:.:.:.:.:.:.:.:.	.:.:.:.:.:.:.:.:.:.:.:.	.:.:.:.:.:.:.:.:.:.:.:.	.:.:.:.:.:.:.:.:.:.:.:.	.:.:.:.:.:.:.:.:.:.:.:.	.:.:.:.:.:.:.:.:.:.:.:.	.:.:.:.:.:.:.:.:.:.:.:.	.:.:.:.:.:.:.:.:.:.:.:.	.:.:.:.:.:.:.:.:.:.:.:.	.:.:.:.:.:.:.:.:.:.:.:.	.:.:.:.:.:.:.:.:.:.:.:.	.:.:.:.:.:.:.:.:.:.:.:.	.:.:.:.:.:.:.:.:.:.:.:.	.:.:.:.:.:.:.:.:.:.:.:.	.:.:.:.:.:.:.:.:.:.:.:.	.:.:.:.:.:.:.:.:.:.:.:.	.:.:.:.:.:.:.:.:.:.:.:.	.:.:.:.:.:.:.:.:.:.:.:.	.:.:.:.:.:.:.:.:.:.:.:.	.:.:.:.:.:.:.:.:.:.:.:.	.:.:.:.:.:.:.:.:.:.:.:.	.:.:.:.:.:.:.:.:.:.:.:.	.:.:.:.:.:.:.:.:.:.:.:.	.:.:.:.:.:.:.:.:.:.:.:.	.:.:.:.:.:.:.:.:.:.:.:.	.:.:.:.:.:.:.:.:.:.:.:.	.:.:.:.:.:.:.:.:.:.:.:.	.:.:.:.:.:.:.:.:.:.:.:.	.:.:.:.:.:.:.:.:.:.:.:.	.:.:.:.:.:.:.:.:.:.:.:.	.:.:.:.:.:.:.:.:.:.:.:.	.:.:.:.:.:.:.:.:.:.:.:.	.:.:.:.:.:.:.:.:.:.:.:.	.:.:.:.:.:.:.:.:.:.:.:.	.:.:.:.:.:.:.:.:.:.:.:.	.:.:.:.:.:.:.:.:.:.:.:.	.:.:.:.:.:.:.:.:.:.:.:.	.:.:.:.:.:.:.:.:.:.:.:.	.:.:.:.:.:.:.:.:.:.:.:.	.:.:.:.:.:.:.:.:.:.:.:.	.:.:.:.:.:.:.:.:.:.:.:.	.:.:.:.:.:.:.:.:.:.:.:.	.:.:.:.:.:.:.:.:.:.:.:.	.:.:.:.:.:.:.:.:.:.:.:.	.:.:.:.:.:.:.:.:.:.:.:.	.:.:.:.:.:.:.:.:.:.:.:.	.:.:.:.:.:.:.:.:.:.:.:.	.:.:.:.:.:.:.:.:.:.:.:.	.:.:.:.:.:.:.:.:.:.:.:.	.:.:.:.:.:.:.:.:.:.:.:.	.:.:.:.:.:.:.:.:.:.:.:.	.:.:.:.:.:.:.:.:.:.:.:.	.:.:.:.:.:.:.:.:.:.:.:.	.:.:.:.:.:.:.:.:.:.:.:.	.:.:.:.:.:.:.:.:.:.:.:.	.:.:.:.:.:.:.:.:.:.:.:.	.:.:.:.:.:.:.:.:.:.:.:.	.:.:.:.:.:.:.:.:.:.:.:.	.:.:.:.:.:.:.:.:.:.:.:.	.:.:.:.:.:.:.:.:.:.:.:.	.:.:.:.:.:.:.:.:.:.:.:.	.:.:.:.:.:.:.:.:.:.:.:.	.:.:.:.:.:.:.:.:.:.:.:.	1:138980:1:0.955224:0.999216:0.999259:25:30:47:0.959184:29:0.527273	.:.:.:.:.:.:.:.:.:.:.:.	.:.:.:.:.:.:.:.:.:.:.:.	.:.:.:.:.:.:.:.:.:.:.:.	.:.:.:.:.:.:.:.:.:.:.:.	.:.:.:.:.:.:.:.:.:.:.:.	.:.:.:.:.:.:.:.:.:.:.:.	.:.:.:.:.:.:.:.:.:.:.:.	.:.:.:.:.:.:.:.:.:.:.:.	.:.:.:.:.:.:.:.:.:.:.:.	.:.:.:.:.:.:.:.:.:.:.:.	.:.:.:.:.:.:.:.:.:.:.:.	.:.:.:.:.:.:.:.:.:.:.:.	.:.:.:.:.:.:.:.:.:.:.:.	.:.:.:.:.:.:.:.:.:.:.:.	.:.:.:.:.:.:.:.:.:.:.:.	.:.:.:.:.:.:.:.:.:.:.:.	.:.:.:.:.:.:.:.:.:.:.:.	.:.:.:.:.:.:.:.:.:.:.:.	.:.:.:.:.:.:.:.:.:.:.:.	.:.:.:.:.:.:.:.:.:.:.:.	.:.:.:.:.:.:.:.:.:.:.:.	.:.:.:.:.:.:.:.:.:.:.:.	.:.:.:.:.:.:.:.:.:.:.:.	.:.:.:.:.:.:.:.:.:.:.:.	.:.:.:.:.:.:.:.:.:.:.:.	.:.:.:.:.:.:.:.:.:.:.:.	.:.:.:.:.:.:.:.:.:.:.:.	.:.:.:.:.:.:.:.:.:.:.:.	.:.:.:.:.:.:.:.:.:.:.:.	.:.:.:.:.:.:.:.:.:.:.:.	.:.:.:.:.:.:.:.:.:.:.:.	.:.:.:.:.:.:.:.:.:.:.:.	.:.:.:.:.:.:.:.:.:.:.:.	.:.:.:.:.:.:.:.:.:.:.:.	.:.:.:.:.:.:.:.:.:.:.:.	.:.:.:.:.:.:.:.:.:.:.:.	.:.:.:.:.:.:.:.:.:.:.:.	.:.:.:.:.:.:.:.:.:.:.:.	.:.:.:.:.:.:.:.:.:.:.:.	.:.:.:.:.:.:.:.:.:.:.:.	.:.:.:.:.:.:.:.:.:.:.:.	.:.:.:.:.:.:.:.:.:.:.:.	.:.:.:.:.:.:.:.:.:.:.:.	.:.:.:.:.:.:.:.:.:.:.:.	.:.:.:.:.:.:.:.:.:.:.:.	.:.:.:.:.:.:.:.:.:.:.:.	.:.:.:.:.:.:.:.:.:.:.:.	.:.:.:.:.:.:.:.:.:.:.:.	.:.:.:.:.:.:.:.:.:.:.:.	.:.:.:.:.:.:.:.:.:.:.:.	.:.:.:.:.:.:.:.:.:.:.:.	.:.:.:.:.:.:.:.:.:.:.:.	.:.:.:.:.:.:.:.:.:.:.:.	.:.:.:.:.:.:.:.:.:.:.:.	.:.:.:.:.:.:.:.:.:.:.:.	.:.:.:.:.:.:.:.:.:.:.:.	.:.:.:.:.:.:.:.:.:.:.:.	.:.:.:.:.:.:.:.:.:.:.:.	.:.:.:.:.:.:.:.:.:.:.:.	.:.:.:.:.:.:.:.:.:.:.:.	.:.:.:.:.:.:.:.:.:.:.:.	.:.:.:.:.:.:.:.:.:.:.:.	.:.:.:.:.:.:.:.:.:.:.:.	.:.:.:.:.:.:.:.:.:.:.:.	.:.:.:.:.:.:.:.:.:.:.:.	.:.:.:.:.:.:.:.:.:.:.:.	.:.:.:.:.:.:.:.:.:.:.:.	.:.:.:.:.:.:.:.:.:.:.:.	.:.:.:.:.:.:.:.:.:.:.:.	.:.:.:.:.:.:.:.:.:.:.:.	.:.:.:.:.:.:.:.:.:.:.:.	.:.:.:.:.:.:.:.:.:.:.:.	.:.:.:.:.:.:.:.:.:.:.:.	.:.:.:.:.:.:.:.:.:.:.:.	.:.:.:.:.:.:.:.:.:.:.:.	.:.:.:.:.:.:.:.:.:.:.:.	.:.:.:.:.:.:.:.:.:.:.:.	.:.:.:.:.:.:.:.:.:.:.:.	.:.:.:.:.:.:.:.:.:.:.:.	.:.:.:.:.:.:.:.:.:.:.:.	.:.:.:.:.:.:.:.:.:.:.:.	.:.:.:.:.:.:.:.:.:.:.:.	.:.:.:.:.:.:.:.:.:.:.:.	.:.:.:.:.:.:.:.:.:.:.:.	.:.:.:.:.:.:.:.:.:.:.:.	.:.:.:.:.:.:.:.:.:.:.:.	.:.:.:.:.:.:.:.:.:.:.:.	.:.:.:.:.:.:.:.:.:.:.:.	.:.:.:.:.:.:.:.:.:.:.:.	.:.:.:.:.:.:.:.:.:.:.:.	.:.:.:.:.:.:.:.:.:.:.:.	.:.:.:.:.:.:.:.:.:.:.:.	.:.:.:.:.:.:.:.:.:.:.:.	.:.:.:.:.:.:.:.:.:.:.:.	.:.:.:.:.:.:.:.:.:.:.:.	.:.:.:.:.:.:.:.:.:.:.:.	.:.:.:.:.:.:.:.:.:.:.:.	.:.:.:.:.:.:.:.:.:.:.:.	.:.:.:.:.:.:.:.:.:.:.:.	.:.:.:.:.:.:.:.:.:.:.:.	.:.:.:.:.:.:.:.:.:.:.:.	.:.:.:.:.:.:.:.:.:.:.:.	.:.:.:.:.:.:.:.:.:.:.:.	.:.:.:.:.:.:.:.:.:.:.:.	.:.:.:.:.:.:.:.:.:.:.:.	.:.:.:.:.:.:.:.:.:.:.:.	.:.:.:.:.:.:.:.:.:.:.:.	.:.:.:.:.:.:.:.:.:.:.:.	.:.:.:.:.:.:.:.:.:.:.:.	.:.:.:.:.:.:.:.:.:.:.:.	.:.:.:.:.:.:.:.:.:.:.:.	.:.:.:.:.:.:.:.:.:.:.:.	.:.:.:.:.:.:.:.:.:.:.:.	.:.:.:.:.:.:.:.:.:.:.:.	.:.:.:.:.:.:.:.:.:.:.:.	.:.:.:.:.:.:.:.:.:.:.:.	.:.:.:.:.:.:.:.:.:.:.:.	.:.:.:.:.:.:.:.:.:.:.:.	.:.:.:.:.:.:.:.:.:.:.:.	.:.:.:.:.:.:.:.:.:.:.:.	.:.:.:.:.:.:.:.:.:.:.:.	.:.:.:.:.:.:.:.:.:.:.:.	.:.:.:.:.:.:.:.:.:.:.:.	.:.:.:.:.:.:.:.:.:.:.:.	.:.:.:.:.:.:.:.:.:.:.:.	.:.:.:.:.:.:.:.:.:.:.:.	.:.:.:.:.:.:.:.:.:.:.:.	.:.:.:.:.:.:.:.:.:.:.:.	.:.:.:.:.:.:.:.:.:.:.:.	.:.:.:.:.:.:.:.:.:.:.:.	.:.:.:.:.:.:.:.:.:.:.:.	.:.:.:.:.:.:.:.:.:.:.:.	.:.:.:.:.:.:.:.:.:.:.:.	.:.:.:.:.:.:.:.:.:.:.:.	.:.:.:.:.:.:.:.:.:.:.:.	.:.:.:.:.:.:.:.:.:.:.:.	.:.:.:.:.:.:.:.:.:.:.:.	.:.:.:.:.:.:.:.:.:.:.:.	.:.:.:.:.:.:.:.:.:.:.:.	.:.:.:.:.:.:.:.:.:.:.:.	.:.:.:.:.:.:.:.:.:.:.:.	.:.:.:.:.:.:.:.:.:.:.:.	.:.:.:.:.:.:.:.:.:.:.:.	.:.:.:.:.:.:.:.:.:.:.:.	.:.:.:.:.:.:.:.:.:.:.:.	.:.:.:.:.:.:.:.:.:.:.:.	.:.:.:.:.:.:.:.:.:.:.:.	.:.:.:.:.:.:.:.:.:.:.:.	.:.:.:.:.:.:.:.:.:.:.:.	.:.:.:.:.:.:.:.:.:.:.:.	.:.:.:.:.:.:.:.:.:.:.:.	.:.:.:.:.:.:.:.:.:.:.:.	.:.:.:.:.:.:.:.:.:.:.:.	.:.:.:.:.:.:.:.:.:.:.:.	.:.:.:.:.:.:.:.:.:.:.:.	.:.:.:.:.:.:.:.:.:.:.:.	.:.:.:.:.:.:.:.:.:.:.:.	.:.:.:.:.:.:.:.:.:.:.:.	.:.:.:.:.:.:.:.:.:.:.:.	.:.:.:.:.:.:.:.:.:.:.:.	.:.:.:.:.:.:.:.:.:.:.:.	.:.:.:.:.:.:.:.:.:.:.:.	.:.:.:.:.:.:.:.:.:.:.:.	.:.:.:.:.:.:.:.:.:.:.:.	.:.:.:.:.:.:.:.:.:.:.:.	.:.:.:.:.:.:.:.:.:.:.:.	.:.:.:.:.:.:.:.:.:.:.:.	.:.:.:.:.:.:.:.:.:.:.:.	.:.:.:.:.:.:.:.:.:.:.:.	.:.:.:.:.:.:.:.:.:.:.:.	.:.:.:.:.:.:.:.:.:.:.:.	.:.:.:.:.:.:.:.:.:.:.:.	.:.:.:.:.:.:.:.:.:.:.:.	.:.:.:.:.:.:.:.:.:.:.:.	.:.:.:.:.:.:.:.:.:.:.:.	.:.:.:.:.:.:.:.:.:.:.:.	.:.:.:.:.:.:.:.:.:.:.:.	.:.:.:.:.:.:.:.:.:.:.:.	.:.:.:.:.:.:.:.:.:.:.:.	.:.:.:.:.:.:.:.:.:.:.:.	.:.:.:.:.:.:.:.:.:.:.:.	.:.:.:.:.:.:.:.:.:.:.:.	.:.:.:.:.:.:.:.:.:.:.:.	.:.:.:.:.:.:.:.:.:.:.:.	.:.:.:.:.:.:.:.:.:.:.:.	.:.:.:.:.:.:.:.:.:.:.:.	.:.:.:.:.:.:.:.:.:.:.:.	.:.:.:.:.:.:.:.:.:.:.:.	.:.:.:.:.:.:.:.:.:.:.:.	.:.:.:.:.:.:.:.:.:.:.:.	.:.:.:.:.:.:.:.:.:.:.:.	.:.:.:.:.:.:.:.:.:.:.:.	.:.:.:.:.:.:.:.:.:.:.:.	.:.:.:.:.:.:.:.:.:.:.:.	.:.:.:.:.:.:.:.:.:.:.:.	.:.:.:.:.:.:.:.:.:.:.:.	.:.:.:.:.:.:.:.:.:.:.:.	.:.:.:.:.:.:.:.:.:.:.:.	.:.:.:.:.:.:.:.:.:.:.:.	.:.:.:.:.:.:.:.:.:.:.:.	.:.:.:.:.:.:.:.:.:.:.:.	.:.:.:.:.:.:.:.:.:.:.:.	.:.:.:.:.:.:.:.:.:.:.:.	.:.:.:.:.:.:.:.:.:.:.:.	.:.:.:.:.:.:.:.:.:.:.:.	.:.:.:.:.:.:.:.:.:.:.:.	.:.:.:.:.:.:.:.:.:.:.:.	.:.:.:.:.:.:.:.:.:.:.:.	.:.:.:.:.:.:.:.:.:.:.:.	.:.:.:.:.:.:.:.:.:.:.:.	.:.:.:.:.:.:.:.:.:.:.:.	.:.:.:.:.:.:.:.:.:.:.:.	.:.:.:.:.:.:.:.:.:.:.:.	.:.:.:.:.:.:.:.:.:.:.:.	.:.:.:.:.:.:.:.:.:.:.:.	.:.:.:.:.:.:.:.:.:.:.:.	.:.:.:.:.:.:.:.:.:.:.:.	.:.:.:.:.:.:.:.:.:.:.:.	.:.:.:.:.:.:.:.:.:.:.:.	.:.:.:.:.:.:.:.:.:.:.:.	.:.:.:.:.:.:.:.:.:.:.:.	.:.:.:.:.:.:.:.:.:.:.:.	.:.:.:.:.:.:.:.:.:.:.:.	.:.:.:.:.:.:.:.:.:.:.:.	.:.:.:.:.:.:.:.:.:.:.:.	.:.:.:.:.:.:.:.:.:.:.:.	.:.:.:.:.:.:.:.:.:.:.:.	.:.:.:.:.:.:.:.:.:.:.:.	.:.:.:.:.:.:.:.:.:.:.:.	.:.:.:.:.:.:.:.:.:.:.:.	.:.:.:.:.:.:.:.:.:.:.:.	.:.:.:.:.:.:.:.:.:.:.:.	.:.:.:.:.:.:.:.:.:.:.:.	.:.:.:.:.:.:.:.:.:.:.:.	.:.:.:.:.:.:.:.:.:.:.:.	.:.:.:.:.:.:.:.:.:.:.:.	.:.:.:.:.:.:.:.:.:.:.:.	.:.:.:.:.:.:.:.:.:.:.:.	.:.:.:.:.:.:.:.:.:.:.:.	.:.:.:.:.:.:.:.:.:.:.:.	.:.:.:.:.:.:.:.:.:.:.:.	.:.:.:.:.:.:.:.:.:.:.:.	.:.:.:.:.:.:.:.:.:.:.:.	.:.:.:.:.:.:.:.:.:.:.:.	.:.:.:.:.:.:.:.:.:.:.:.	.:.:.:.:.:.:.:.:.:.:.:.	.:.:.:.:.:.:.:.:.:.:.:.	.:.:.:.:.:.:.:.:.:.:.:.	.:.:.:.:.:.:.:.:.:.:.:.	.:.:.:.:.:.:.:.:.:.:.:.	.:.:.:.:.:.:.:.:.:.:.:.	.:.:.:.:.:.:.:.:.:.:.:.	.:.:.:.:.:.:.:.:.:.:.:.	.:.:.:.:.:.:.:.:.:.:.:.	.:.:.:.:.:.:.:.:.:.:.:.	.:.:.:.:.:.:.:.:.:.:.:.	.:.:.:.:.:.:.:.:.:.:.:.	.:.:.:.:.:.:.:.:.:.:.:.	.:.:.:.:.:.:.:.:.:.:.:.	.:.:.:.:.:.:.:.:.:.:.:.	.:.:.:.:.:.:.:.:.:.:.:.	.:.:.:.:.:.:.:.:.:.:.:.	.:.:.:.:.:.:.:.:.:.:.:.	.:.:.:.:.:.:.:.:.:.:.:.	.:.:.:.:.:.:.:.:.:.:.:.	.:.:.:.:.:.:.:.:.:.:.:.	.:.:.:.:.:.:.:.:.:.:.:.	.:.:.:.:.:.:.:.:.:.:.:.	.:.:.:.:.:.:.:.:.:.:.:.	.:.:.:.:.:.:.:.:.:.:.:.	.:.:.:.:.:.:.:.:.:.:.:.	.:.:.:.:.:.:.:.:.:.:.:.	.:.:.:.:.:.:.:.:.:.:.:.	.:.:.:.:.:.:.:.:.:.:.:.	.:.:.:.:.:.:.:.:.:.:.:.	.:.:.:.:.:.:.:.:.:.:.:.	.:.:.:.:.:.:.:.:.:.:.:.	.:.:.:.:.:.:.:.:.:.:.:.	.:.:.:.:.:.:.:.:.:.:.:.	.:.:.:.:.:.:.:.:.:.:.:.	.:.:.:.:.:.:.:.:.:.:.:.	.:.:.:.:.:.:.:.:.:.:.:.	.:.:.:.:.:.:.:.:.:.:.:.	.:.:.:.:.:.:.:.:.:.:.:.	.:.:.:.:.:.:.:.:.:.:.:.	.:.:.:.:.:.:.:.:.:.:.:.	.:.:.:.:.:.:.:.:.:.:.:.	.:.:.:.:.:.:.:.:.:.:.:.	.:.:.:.:.:.:.:.:.:.:.:.	.:.:.:.:.:.:.:.:.:.:.:.	.:.:.:.:.:.:.:.:.:.:.:.	.:.:.:.:.:.:.:.:.:.:.:.	.:.:.:.:.:.:.:.:.:.:.:.	.:.:.:.:.:.:.:.:.:.:.:.	.:.:.:.:.:.:.:.:.:.:.:.	.:.:.:.:.:.:.:.:.:.:.:.	.:.:.:.:.:.:.:.:.:.:.:.	.:.:.:.:.:.:.:.:.:.:.:.	.:.:.:.:.:.:.:.:.:.:.:.	.:.:.:.:.:.:.:.:.:.:.:.	.:.:.:.:.:.:.:.:.:.:.:.	.:.:.:.:.:.:.:.:.:.:.:.	.:.:.:.:.:.:.:.:.:.:.:.	.:.:.:.:.:.:.:.:.:.:.:.	.:.:.:.:.:.:.:.:.:.:.:.	.:.:.:.:.:.:.:.:.:.:.:.	.:.:.:.:.:.:.:.:.:.:.:.	.:.:.:.:.:.:.:.:.:.:.:.	.:.:.:.:.:.:.:.:.:.:.:.	.:.:.:.:.:.:.:.:.:.:.:.	.:.:.:.:.:.:.:.:.:.:.:.	.:.:.:.:.:.:.:.:.:.:.:.	.:.:.:.:.:.:.:.:.:.:.:.	.:.:.:.:.:.:.:.:.:.:.:.	.:.:.:.:.:.:.:.:.:.:.:.	.:.:.:.:.:.:.:.:.:.:.:.	.:.:.:.:.:.:.:.:.:.:.:.	.:.:.:.:.:.:.:.:.:.:.:.	.:.:.:.:.:.:.:.:.:.:.:.	.:.:.:.:.:.:.:.:.:.:.:.	.:.:.:.:.:.:.:.:.:.:.:.	.:.:.:.:.:.:.:.:.:.:.:.	.:.:.:.:.:.:.:.:.:.:.:.	.:.:.:.:.:.:.:.:.:.:.:.	.:.:.:.:.:.:.:.:.:.:.:.	.:.:.:.:.:.:.:.:.:.:.:.	.:.:.:.:.:.:.:.:.:.:.:.	.:.:.:.:.:.:.:.:.:.:.:.	.:.:.:.:.:.:.:.:.:.:.:.	.:.:.:.:.:.:.:.:.:.:.:.	.:.:.:.:.:.:.:.:.:.:.:.	.:.:.:.:.:.:.:.:.:.:.:.	.:.:.:.:.:.:.:.:.:.:.:.	.:.:.:.:.:.:.:.:.:.:.:.	.:.:.:.:.:.:.:.:.:.:.:.	.:.:.:.:.:.:.:.:.:.:.:.	.:.:.:.:.:.:.:.:.:.:.:.	.:.:.:.:.:.:.:.:.:.:.:.	.:.:.:.:.:.:.:.:.:.:.:.	.:.:.:.:.:.:.:.:.:.:.:.	.:.:.:.:.:.:.:.:.:.:.:.	.:.:.:.:.:.:.:.:.:.:.:.	.:.:.:.:.:.:.:.:.:.:.:.	.:.:.:.:.:.:.:.:.:.:.:.	.:.:.:.:.:.:.:.:.:.:.:.	.:.:.:.:.:.:.:.:.:.:.:.	.:.:.:.:.:.:.:.:.:.:.:.	.:.:.:.:.:.:.:.:.:.:.:.	.:.:.:.:.:.:.:.:.:.:.:.	.:.:.:.:.:.:.:.:.:.:.:.	.:.:.:.:.:.:.:.:.:.:.:.	.:.:.:.:.:.:.:.:.:.:.:.	.:.:.:.:.:.:.:.:.:.:.:.	.:.:.:.:.:.:.:.:.:.:.:.	.:.:.:.:.:.:.:.:.:.:.:.	.:.:.:.:.:.:.:.:.:.:.:.	.:.:.:.:.:.:.:.:.:.:.:.	.:.:.:.:.:.:.:.:.:.:.:.	.:.:.:.:.:.:.:.:.:.:.:.	.:.:.:.:.:.:.:.:.:.:.:.	.:.:.:.:.:.:.:.:.:.:.:.	.:.:.:.:.:.:.:.:.:.:.:.	.:.:.:.:.:.:.:.:.:.:.:.	.:.:.:.:.:.:.:.:.:.:.:.	.:.:.:.:.:.:.:.:.:.:.:.	.:.:.:.:.:.:.:.:.:.:.:.	.:.:.:.:.:.:.:.:.:.:.:.	.:.:.:.:.:.:.:.:.:.:.:.	.:.:.:.:.:.:.:.:.:.:.:.	.:.:.:.:.:.:.:.:.:.:.:.	.:.:.:.:.:.:.:.:.:.:.:.	.:.:.:.:.:.:.:.:.:.:.:.	.:.:.:.:.:.:.:.:.:.:.:.	.:.:.:.:.:.:.:.:.:.:.:.	.:.:.:.:.:.:.:.:.:.:.:.	.:.:.:.:.:.:.:.:.:.:.:.	.:.:.:.:.:.:.:.:.:.:.:.	.:.:.:.:.:.:.:.:.:.:.:.	.:.:.:.:.:.:.:.:.:.:.:.	.:.:.:.:.:.:.:.:.:.:.:.	.:.:.:.:.:.:.:.:.:.:.:.	.:.:.:.:.:.:.:.:.:.:.:.	.:.:.:.:.:.:.:.:.:.:.:.	.:.:.:.:.:.:.:.:.:.:.:.	.:.:.:.:.:.:.:.:.:.:.:.	.:.:.:.:.:.:.:.:.:.:.:.	.:.:.:.:.:.:.:.:.:.:.:.	.:.:.:.:.:.:.:.:.:.:.:.	.:.:.:.:.:.:.:.:.:.:.:.	.:.:.:.:.:.:.:.:.:.:.:.	.:.:.:.:.:.:.:.:.:.:.:.	.:.:.:.:.:.:.:.:.:.:.:.	.:.:.:.:.:.:.:.:.:.:.:.	.:.:.:.:.:.:.:.:.:.:.:.	.:.:.:.:.:.:.:.:.:.:.:.	.:.:.:.:.:.:.:.:.:.:.:.	.:.:.:.:.:.:.:.:.:.:.:.	.:.:.:.:.:.:.:.:.:.:.:.	.:.:.:.:.:.:.:.:.:.:.:.	.:.:.:.:.:.:.:.:.:.:.:.	.:.:.:.:.:.:.:.:.:.:.:.	.:.:.:.:.:.:.:.:.:.:.:.	.:.:.:.:.:.:.:.:.:.:.:.	.:.:.:.:.:.:.:.:.:.:.:.	.:.:.:.:.:.:.:.:.:.:.:.	.:.:.:.:.:.:.:.:.:.:.:.	.:.:.:.:.:.:.:.:.:.:.:.	.:.:.:.:.:.:.:.:.:.:.:.	.:.:.:.:.:.:.:.:.:.:.:.	.:.:.:.:.:.:.:.:.:.:.:.	.:.:.:.:.:.:.:.:.:.:.:.	.:.:.:.:.:.:.:.:.:.:.:.	.:.:.:.:.:.:.:.:.:.:.:.	.:.:.:.:.:.:.:.:.:.:.:.	.:.:.:.:.:.:.:.:.:.:.:.	.:.:.:.:.:.:.:.:.:.:.:.	.:.:.:.:.:.:.:.:.:.:.:.	.:.:.:.:.:.:.:.:.:.:.:.	.:.:.:.:.:.:.:.:.:.:.:.	.:.:.:.:.:.:.:.:.:.:.:.	.:.:.:.:.:.:.:.:.:.:.:.	.:.:.:.:.:.:.:.:.:.:.:.	.:.:.:.:.:.:.:.:.:.:.:.	.:.:.:.:.:.:.:.:.:.:.:.	.:.:.:.:.:.:.:.:.:.:.:.	.:.:.:.:.:.:.:.:.:.:.:.	.:.:.:.:.:.:.:.:.:.:.:.	.:.:.:.:.:.:.:.:.:.:.:.	.:.:.:.:.:.:.:.:.:.:.:.	.:.:.:.:.:.:.:.:.:.:.:.	.:.:.:.:.:.:.:.:.:.:.:.	.:.:.:.:.:.:.:.:.:.:.:.	.:.:.:.:.:.:.:.:.:.:.:.	.:.:.:.:.:.:.:.:.:.:.:.	.:.:.:.:.:.:.:.:.:.:.:.	.:.:.:.:.:.:.:.:.:.:.:.	.:.:.:.:.:.:.:.:.:.:.:.	.:.:.:.:.:.:.:.:.:.:.:.	.:.:.:.:.:.:.:.:.:.:.:.	.:.:.:.:.:.:.:.:.:.:.:.	.:.:.:.:.:.:.:.:.:.:.:.	.:.:.:.:.:.:.:.:.:.:.:.	.:.:.:.:.:.:.:.:.:.:.:.	.:.:.:.:.:.:.:.:.:.:.:.	.:.:.:.:.:.:.:.:.:.:.:.	.:.:.:.:.:.:.:.:.:.:.:.	.:.:.:.:.:.:.:.:.:.:.:.	.:.:.:.:.:.:.:.:.:.:.:.	.:.:.:.:.:.:.:.:.:.:.:.	.:.:.:.:.:.:.:.:.:.:.:.	.:.:.:.:.:.:.:.:.:.:.:.	.:.:.:.:.:.:.:.:.:.:.:.	.:.:.:.:.:.:.:.:.:.:.:.	.:.:.:.:.:.:.:.:.:.:.:.	.:.:.:.:.:.:.:.:.:.:.:.	.:.:.:.:.:.:.:.:.:.:.:.	.:.:.:.:.:.:.:.:.:.:.:.	.:.:.:.:.:.:.:.:.:.:.:.	.:.:.:.:.:.:.:.:.:.:.:.	.:.:.:.:.:.:.:.:.:.:.:.	.:.:.:.:.:.:.:.:.:.:.:.	.:.:.:.:.:.:.:.:.:.:.:.	.:.:.:.:.:.:.:.:.:.:.:.	.:.:.:.:.:.:.:.:.:.:.:.	.:.:.:.:.:.:.:.:.:.:.:.	.:.:.:.:.:.:.:.:.:.:.:.	.:.:.:.:.:.:.:.:.:.:.:.	.:.:.:.:.:.:.:.:.:.:.:.	.:.:.:.:.:.:.:.:.:.:.:.	.:.:.:.:.:.:.:.:.:.:.:.	.:.:.:.:.:.:.:.:.:.:.:.	.:.:.:.:.:.:.:.:.:.:.:.	.:.:.:.:.:.:.:.:.:.:.:.	.:.:.:.:.:.:.:.:.:.:.:.	.:.:.:.:.:.:.:.:.:.:.:.	.:.:.:.:.:.:.:.:.:.:.:.	.:.:.:.:.:.:.:.:.:.:.:.	.:.:.:.:.:.:.:.:.:.:.:.	.:.:.:.:.:.:.:.:.:.:.:.	.:.:.:.:.:.:.:.:.:.:.:.	.:.:.:.:.:.:.:.:.:.:.:.	.:.:.:.:.:.:.:.:.:.:.:.	.:.:.:.:.:.:.:.:.:.:.:.	.:.:.:.:.:.:.:.:.:.:.:.	.:.:.:.:.:.:.:.:.:.:.:.	.:.:.:.:.:.:.:.:.:.:.:.	.:.:.:.:.:.:.:.:.:.:.:.	.:.:.:.:.:.:.:.:.:.:.:.	.:.:.:.:.:.:.:.:.:.:.:.	.:.:.:.:.:.:.:.:.:.:.:.	.:.:.:.:.:.:.:.:.:.:.:.	.:.:.:.:.:.:.:.:.:.:.:.	.:.:.:.:.:.:.:.:.:.:.:.	.:.:.:.:.:.:.:.:.:.:.:.	.:.:.:.:.:.:.:.:.:.:.:.	.:.:.:.:.:.:.:.:.:.:.:.	.:.:.:.:.:.:.:.:.:.:.:.	.:.:.:.:.:.:.:.:.:.:.:.	.:.:.:.:.:.:.:.:.:.:.:.	.:.:.:.:.:.:.:.:.:.:.:.	.:.:.:.:.:.:.:.:.:.:.:.	.:.:.:.:.:.:.:.:.:.:.:.	.:.:.:.:.:.:.:.:.:.:.:.	.:.:.:.:.:.:.:.:.:.:.:.	.:.:.:.:.:.:.:.:.:.:.:.	.:.:.:.:.:.:.:.:.:.:.:.	.:.:.:.:.:.:.:.:.:.:.:.	.:.:.:.:.:.:.:.:.:.:.:.	.:.:.:.:.:.:.:.:.:.:.:.	.:.:.:.:.:.:.:.:.:.:.:.	.:.:.:.:.:.:.:.:.:.:.:.	.:.:.:.:.:.:.:.:.:.:.:.	.:.:.:.:.:.:.:.:.:.:.:.	.:.:.:.:.:.:.:.:.:.:.:.	.:.:.:.:.:.:.:.:.:.:.:.	.:.:.:.:.:.:.:.:.:.:.:.	.:.:.:.:.:.:.:.:.:.:.:.	.:.:.:.:.:.:.:.:.:.:.:.	.:.:.:.:.:.:.:.:.:.:.:.	.:.:.:.:.:.:.:.:.:.:.:.	.:.:.:.:.:.:.:.:.:.:.:.	.:.:.:.:.:.:.:.:.:.:.:.	.:.:.:.:.:.:.:.:.:.:.:.	.:.:.:.:.:.:.:.:.:.:.:.	.:.:.:.:.:.:.:.:.:.:.:.	.:.:.:.:.:.:.:.:.:.:.:.	.:.:.:.:.:.:.:.:.:.:.:.	.:.:.:.:.:.:.:.:.:.:.:.	.:.:.:.:.:.:.:.:.:.:.:.	.:.:.:.:.:.:.:.:.:.:.:.	.:.:.:.:.:.:.:.:.:.:.:.	.:.:.:.:.:.:.:.:.:.:.:.	.:.:.:.:.:.:.:.:.:.:.:.
chrI	138976	.	T	<INS:ME>	.	PASS	SVTYPE=INS;STRAND=-;FAMILY=TY1	GT:END:FIVE_P_ELT_MATCH:THREE_P_ELT_MATCH:FIVE_P_GENOME_MATCH:THREE_P_GENOME_MATCH:SPLIT_READS_5PRIME:SPLIT_READS_3PRIME:REMAPPED_DISCORDANT:REMAP_DISC_FRACTION:REMAPPED_SPLITREADS:REMAP_SPLIT_FRACTION	.:.:.:.:.:.:.:.:.:.:.:.	.:.:.:.:.:.:.:.:.:.:.:.	.:.:.:.:.:.:.:.:.:.:.:.	.:.:.:.:.:.:.:.:.:.:.:.	.:.:.:.:.:.:.:.:.:.:.:.	.:.:.:.:.:.:.:.:.:.:.:.	.:.:.:.:.:.:.:.:.:.:.:.	.:.:.:.:.:.:.:.:.:.:.:.	.:.:.:.:.:.:.:.:.:.:.:.	.:.:.:.:.:.:.:.:.:.:.:.	.:.:.:.:.:.:.:.:.:.:.:.	.:.:.:.:.:.:.:.:.:.:.:.	.:.:.:.:.:.:.:.:.:.:.:.	.:.:.:.:.:.:.:.:.:.:.:.	.:.:.:.:.:.:.:.:.:.:.:.	.:.:.:.:.:.:.:.:.:.:.:.	.:.:.:.:.:.:.:.:.:.:.:.	.:.:.:.:.:.:.:.:.:.:.:.	.:.:.:.:.:.:.:.:.:.:.:.	.:.:.:.:.:.:.:.:.:.:.:.	.:.:.:.:.:.:.:.:.:.:.:.	.:.:.:.:.:.:.:.:.:.:.:.	.:.:.:.:.:.:.:.:.:.:.:.	.:.:.:.:.:.:.:.:.:.:.:.	.:.:.:.:.:.:.:.:.:.:.:.	.:.:.:.:.:.:.:.:.:.:.:.	.:.:.:.:.:.:.:.:.:.:.:.	.:.:.:.:.:.:.:.:.:.:.:.	.:.:.:.:.:.:.:.:.:.:.:.	.:.:.:.:.:.:.:.:.:.:.:.	.:.:.:.:.:.:.:.:.:.:.:.	.:.:.:.:.:.:.:.:.:.:.:.	.:.:.:.:.:.:.:.:.:.:.:.	.:.:.:.:.:.:.:.:.:.:.:.	.:.:.:.:.:.:.:.:.:.:.:.	.:.:.:.:.:.:.:.:.:.:.:.	.:.:.:.:.:.:.:.:.:.:.:.	.:.:.:.:.:.:.:.:.:.:.:.	.:.:.:.:.:.:.:.:.:.:.:.	.:.:.:.:.:.:.:.:.:.:.:.	.:.:.:.:.:.:.:.:.:.:.:.	.:.:.:.:.:.:.:.:.:.:.:.	.:.:.:.:.:.:.:.:.:.:.:.	.:.:.:.:.:.:.:.:.:.:.:.	.:.:.:.:.:.:.:.:.:.:.:.	.:.:.:.:.:.:.:.:.:.:.:.	.:.:.:.:.:.:.:.:.:.:.:.	.:.:.:.:.:.:.:.:.:.:.:.	.:.:.:.:.:.:.:.:.:.:.:.	.:.:.:.:.:.:.:.:.:.:.:.	.:.:.:.:.:.:.:.:.:.:.:.	.:.:.:.:.:.:.:.:.:.:.:.	.:.:.:.:.:.:.:.:.:.:.:.	.:.:.:.:.:.:.:.:.:.:.:.	.:.:.:.:.:.:.:.:.:.:.:.	.:.:.:.:.:.:.:.:.:.:.:.	.:.:.:.:.:.:.:.:.:.:.:.	.:.:.:.:.:.:.:.:.:.:.:.	.:.:.:.:.:.:.:.:.:.:.:.	1:138981:0.985915:0.971831:0.999649:0.998952:30:35:30:0.6:31:0.476923	.:.:.:.:.:.:.:.:.:.:.:.	.:.:.:.:.:.:.:.:.:.:.:.	.:.:.:.:.:.:.:.:.:.:.:.	.:.:.:.:.:.:.:.:.:.:.:.	.:.:.:.:.:.:.:.:.:.:.:.	.:.:.:.:.:.:.:.:.:.:.:.	.:.:.:.:.:.:.:.:.:.:.:.	.:.:.:.:.:.:.:.:.:.:.:.	.:.:.:.:.:.:.:.:.:.:.:.	.:.:.:.:.:.:.:.:.:.:.:.	.:.:.:.:.:.:.:.:.:.:.:.	.:.:.:.:.:.:.:.:.:.:.:.	.:.:.:.:.:.:.:.:.:.:.:.	.:.:.:.:.:.:.:.:.:.:.:.	.:.:.:.:.:.:.:.:.:.:.:.	.:.:.:.:.:.:.:.:.:.:.:.	.:.:.:.:.:.:.:.:.:.:.:.	.:.:.:.:.:.:.:.:.:.:.:.	.:.:.:.:.:.:.:.:.:.:.:.	1:138981:0.985915:0.969697:0.999583:0.997021:30:22:45:0.918367:27:0.519231	.:.:.:.:.:.:.:.:.:.:.:.	.:.:.:.:.:.:.:.:.:.:.:.	.:.:.:.:.:.:.:.:.:.:.:.	.:.:.:.:.:.:.:.:.:.:.:.	.:.:.:.:.:.:.:.:.:.:.:.	.:.:.:.:.:.:.:.:.:.:.:.	.:.:.:.:.:.:.:.:.:.:.:.	.:.:.:.:.:.:.:.:.:.:.:.	.:.:.:.:.:.:.:.:.:.:.:.	.:.:.:.:.:.:.:.:.:.:.:.	.:.:.:.:.:.:.:.:.:.:.:.	.:.:.:.:.:.:.:.:.:.:.:.	.:.:.:.:.:.:.:.:.:.:.:.	.:.:.:.:.:.:.:.:.:.:.:.	.:.:.:.:.:.:.:.:.:.:.:.	.:.:.:.:.:.:.:.:.:.:.:.	.:.:.:.:.:.:.:.:.:.:.:.	.:.:.:.:.:.:.:.:.:.:.:.	.:.:.:.:.:.:.:.:.:.:.:.	.:.:.:.:.:.:.:.:.:.:.:.	.:.:.:.:.:.:.:.:.:.:.:.	.:.:.:.:.:.:.:.:.:.:.:.	.:.:.:.:.:.:.:.:.:.:.:.	.:.:.:.:.:.:.:.:.:.:.:.	.:.:.:.:.:.:.:.:.:.:.:.	.:.:.:.:.:.:.:.:.:.:.:.	.:.:.:.:.:.:.:.:.:.:.:.	.:.:.:.:.:.:.:.:.:.:.:.	.:.:.:.:.:.:.:.:.:.:.:.	.:.:.:.:.:.:.:.:.:.:.:.	.:.:.:.:.:.:.:.:.:.:.:.	.:.:.:.:.:.:.:.:.:.:.:.	.:.:.:.:.:.:.:.:.:.:.:.	.:.:.:.:.:.:.:.:.:.:.:.	.:.:.:.:.:.:.:.:.:.:.:.	1:138981:0.985915:0.970149:0.999291:1:39:34:51:1.04082:40:0.547945	.:.:.:.:.:.:.:.:.:.:.:.	.:.:.:.:.:.:.:.:.:.:.:.	.:.:.:.:.:.:.:.:.:.:.:.	.:.:.:.:.:.:.:.:.:.:.:.	.:.:.:.:.:.:.:.:.:.:.:.	.:.:.:.:.:.:.:.:.:.:.:.	.:.:.:.:.:.:.:.:.:.:.:.	.:.:.:.:.:.:.:.:.:.:.:.	.:.:.:.:.:.:.:.:.:.:.:.	.:.:.:.:.:.:.:.:.:.:.:.	.:.:.:.:.:.:.:.:.:.:.:.	.:.:.:.:.:.:.:.:.:.:.:.	.:.:.:.:.:.:.:.:.:.:.:.	.:.:.:.:.:.:.:.:.:.:.:.	.:.:.:.:.:.:.:.:.:.:.:.	.:.:.:.:.:.:.:.:.:.:.:.	.:.:.:.:.:.:.:.:.:.:.:.	.:.:.:.:.:.:.:.:.:.:.:.	.:.:.:.:.:.:.:.:.:.:.:.	.:.:.:.:.:.:.:.:.:.:.:.	.:.:.:.:.:.:.:.:.:.:.:.	.:.:.:.:.:.:.:.:.:.:.:.	.:.:.:.:.:.:.:.:.:.:.:.	.:.:.:.:.:.:.:.:.:.:.:.	1:138981:1:0.971831:1:0.996597:6:15:18:0.36:13:0.619048	.:.:.:.:.:.:.:.:.:.:.:.	.:.:.:.:.:.:.:.:.:.:.:.	.:.:.:.:.:.:.:.:.:.:.:.	.:.:.:.:.:.:.:.:.:.:.:.	.:.:.:.:.:.:.:.:.:.:.:.	.:.:.:.:.:.:.:.:.:.:.:.	.:.:.:.:.:.:.:.:.:.:.:.	.:.:.:.:.:.:.:.:.:.:.:.	.:.:.:.:.:.:.:.:.:.:.:.	.:.:.:.:.:.:.:.:.:.:.:.	.:.:.:.:.:.:.:.:.:.:.:.	.:.:.:.:.:.:.:.:.:.:.:.	.:.:.:.:.:.:.:.:.:.:.:.	.:.:.:.:.:.:.:.:.:.:.:.	.:.:.:.:.:.:.:.:.:.:.:.	.:.:.:.:.:.:.:.:.:.:.:.	.:.:.:.:.:.:.:.:.:.:.:.	.:.:.:.:.:.:.:.:.:.:.:.	.:.:.:.:.:.:.:.:.:.:.:.	.:.:.:.:.:.:.:.:.:.:.:.	.:.:.:.:.:.:.:.:.:.:.:.	.:.:.:.:.:.:.:.:.:.:.:.	.:.:.:.:.:.:.:.:.:.:.:.	.:.:.:.:.:.:.:.:.:.:.:.	.:.:.:.:.:.:.:.:.:.:.:.	.:.:.:.:.:.:.:.:.:.:.:.	.:.:.:.:.:.:.:.:.:.:.:.	.:.:.:.:.:.:.:.:.:.:.:.	.:.:.:.:.:.:.:.:.:.:.:.	.:.:.:.:.:.:.:.:.:.:.:.	.:.:.:.:.:.:.:.:.:.:.:.	.:.:.:.:.:.:.:.:.:.:.:.	1:138981:0.985507:0.971831:1:0.998291:37:24:50:1:33:0.540984	.:.:.:.:.:.:.:.:.:.:.:.	.:.:.:.:.:.:.:.:.:.:.:.	.:.:.:.:.:.:.:.:.:.:.:.	.:.:.:.:.:.:.:.:.:.:.:.	.:.:.:.:.:.:.:.:.:.:.:.	.:.:.:.:.:.:.:.:.:.:.:.	.:.:.:.:.:.:.:.:.:.:.:.	.:.:.:.:.:.:.:.:.:.:.:.	.:.:.:.:.:.:.:.:.:.:.:.	.:.:.:.:.:.:.:.:.:.:.:.	.:.:.:.:.:.:.:.:.:.:.:.	.:.:.:.:.:.:.:.:.:.:.:.	.:.:.:.:.:.:.:.:.:.:.:.	.:.:.:.:.:.:.:.:.:.:.:.	.:.:.:.:.:.:.:.:.:.:.:.	.:.:.:.:.:.:.:.:.:.:.:.	.:.:.:.:.:.:.:.:.:.:.:.	.:.:.:.:.:.:.:.:.:.:.:.	.:.:.:.:.:.:.:.:.:.:.:.	.:.:.:.:.:.:.:.:.:.:.:.	.:.:.:.:.:.:.:.:.:.:.:.	.:.:.:.:.:.:.:.:.:.:.:.	.:.:.:.:.:.:.:.:.:.:.:.	.:.:.:.:.:.:.:.:.:.:.:.	.:.:.:.:.:.:.:.:.:.:.:.	.:.:.:.:.:.:.:.:.:.:.:.	.:.:.:.:.:.:.:.:.:.:.:.	.:.:.:.:.:.:.:.:.:.:.:.	.:.:.:.:.:.:.:.:.:.:.:.	.:.:.:.:.:.:.:.:.:.:.:.	.:.:.:.:.:.:.:.:.:.:.:.	.:.:.:.:.:.:.:.:.:.:.:.	.:.:.:.:.:.:.:.:.:.:.:.	.:.:.:.:.:.:.:.:.:.:.:.	.:.:.:.:.:.:.:.:.:.:.:.	.:.:.:.:.:.:.:.:.:.:.:.	.:.:.:.:.:.:.:.:.:.:.:.	.:.:.:.:.:.:.:.:.:.:.:.	.:.:.:.:.:.:.:.:.:.:.:.	.:.:.:.:.:.:.:.:.:.:.:.	1:138981:1:0.96875:1:1:6:9:16:0.32:6:0.4	.:.:.:.:.:.:.:.:.:.:.:.	.:.:.:.:.:.:.:.:.:.:.:.	.:.:.:.:.:.:.:.:.:.:.:.	.:.:.:.:.:.:.:.:.:.:.:.	.:.:.:.:.:.:.:.:.:.:.:.	.:.:.:.:.:.:.:.:.:.:.:.	.:.:.:.:.:.:.:.:.:.:.:.	.:.:.:.:.:.:.:.:.:.:.:.	.:.:.:.:.:.:.:.:.:.:.:.	.:.:.:.:.:.:.:.:.:.:.:.	.:.:.:.:.:.:.:.:.:.:.:.	.:.:.:.:.:.:.:.:.:.:.:.	.:.:.:.:.:.:.:.:.:.:.:.	.:.:.:.:.:.:.:.:.:.:.:.	.:.:.:.:.:.:.:.:.:.:.:.	.:.:.:.:.:.:.:.:.:.:.:.	.:.:.:.:.:.:.:.:.:.:.:.	.:.:.:.:.:.:.:.:.:.:.:.	.:.:.:.:.:.:.:.:.:.:.:.	.:.:.:.:.:.:.:.:.:.:.:.	.:.:.:.:.:.:.:.:.:.:.:.	.:.:.:.:.:.:.:.:.:.:.:.	.:.:.:.:.:.:.:.:.:.:.:.	.:.:.:.:.:.:.:.:.:.:.:.	.:.:.:.:.:.:.:.:.:.:.:.	.:.:.:.:.:.:.:.:.:.:.:.	.:.:.:.:.:.:.:.:.:.:.:.	.:.:.:.:.:.:.:.:.:.:.:.	.:.:.:.:.:.:.:.:.:.:.:.	.:.:.:.:.:.:.:.:.:.:.:.	.:.:.:.:.:.:.:.:.:.:.:.	1:138981:1:0.964912:1:0.997024:14:8:12:0.333333:13:0.590909	.:.:.:.:.:.:.:.:.:.:.:.	.:.:.:.:.:.:.:.:.:.:.:.	.:.:.:.:.:.:.:.:.:.:.:.	.:.:.:.:.:.:.:.:.:.:.:.	.:.:.:.:.:.:.:.:.:.:.:.	.:.:.:.:.:.:.:.:.:.:.:.	.:.:.:.:.:.:.:.:.:.:.:.	.:.:.:.:.:.:.:.:.:.:.:.	.:.:.:.:.:.:.:.:.:.:.:.	.:.:.:.:.:.:.:.:.:.:.:.	.:.:.:.:.:.:.:.:.:.:.:.	.:.:.:.:.:.:.:.:.:.:.:.	.:.:.:.:.:.:.:.:.:.:.:.	.:.:.:.:.:.:.:.:.:.:.:.	.:.:.:.:.:.:.:.:.:.:.:.	.:.:.:.:.:.:.:.:.:.:.:.	.:.:.:.:.:.:.:.:.:.:.:.	.:.:.:.:.:.:.:.:.:.:.:.	.:.:.:.:.:.:.:.:.:.:.:.	.:.:.:.:.:.:.:.:.:.:.:.	.:.:.:.:.:.:.:.:.:.:.:.	.:.:.:.:.:.:.:.:.:.:.:.	.:.:.:.:.:.:.:.:.:.:.:.	.:.:.:.:.:.:.:.:.:.:.:.	.:.:.:.:.:.:.:.:.:.:.:.	.:.:.:.:.:.:.:.:.:.:.:.	.:.:.:.:.:.:.:.:.:.:.:.	.:.:.:.:.:.:.:.:.:.:.:.	.:.:.:.:.:.:.:.:.:.:.:.	.:.:.:.:.:.:.:.:.:.:.:.	.:.:.:.:.:.:.:.:.:.:.:.	.:.:.:.:.:.:.:.:.:.:.:.	.:.:.:.:.:.:.:.:.:.:.:.	.:.:.:.:.:.:.:.:.:.:.:.	.:.:.:.:.:.:.:.:.:.:.:.	.:.:.:.:.:.:.:.:.:.:.:.	.:.:.:.:.:.:.:.:.:.:.:.	.:.:.:.:.:.:.:.:.:.:.:.	.:.:.:.:.:.:.:.:.:.:.:.	.:.:.:.:.:.:.:.:.:.:.:.	.:.:.:.:.:.:.:.:.:.:.:.	.:.:.:.:.:.:.:.:.:.:.:.	.:.:.:.:.:.:.:.:.:.:.:.	.:.:.:.:.:.:.:.:.:.:.:.	.:.:.:.:.:.:.:.:.:.:.:.	.:.:.:.:.:.:.:.:.:.:.:.	.:.:.:.:.:.:.:.:.:.:.:.	.:.:.:.:.:.:.:.:.:.:.:.	.:.:.:.:.:.:.:.:.:.:.:.	.:.:.:.:.:.:.:.:.:.:.:.	.:.:.:.:.:.:.:.:.:.:.:.	.:.:.:.:.:.:.:.:.:.:.:.	.:.:.:.:.:.:.:.:.:.:.:.	.:.:.:.:.:.:.:.:.:.:.:.	.:.:.:.:.:.:.:.:.:.:.:.	.:.:.:.:.:.:.:.:.:.:.:.	.:.:.:.:.:.:.:.:.:.:.:.	.:.:.:.:.:.:.:.:.:.:.:.	.:.:.:.:.:.:.:.:.:.:.:.	.:.:.:.:.:.:.:.:.:.:.:.	.:.:.:.:.:.:.:.:.:.:.:.	.:.:.:.:.:.:.:.:.:.:.:.	.:.:.:.:.:.:.:.:.:.:.:.	.:.:.:.:.:.:.:.:.:.:.:.	.:.:.:.:.:.:.:.:.:.:.:.	.:.:.:.:.:.:.:.:.:.:.:.	.:.:.:.:.:.:.:.:.:.:.:.	.:.:.:.:.:.:.:.:.:.:.:.	.:.:.:.:.:.:.:.:.:.:.:.	.:.:.:.:.:.:.:.:.:.:.:.	.:.:.:.:.:.:.:.:.:.:.:.	.:.:.:.:.:.:.:.:.:.:.:.	.:.:.:.:.:.:.:.:.:.:.:.	.:.:.:.:.:.:.:.:.:.:.:.	.:.:.:.:.:.:.:.:.:.:.:.	.:.:.:.:.:.:.:.:.:.:.:.	.:.:.:.:.:.:.:.:.:.:.:.	.:.:.:.:.:.:.:.:.:.:.:.	.:.:.:.:.:.:.:.:.:.:.:.	.:.:.:.:.:.:.:.:.:.:.:.	.:.:.:.:.:.:.:.:.:.:.:.	.:.:.:.:.:.:.:.:.:.:.:.	.:.:.:.:.:.:.:.:.:.:.:.	.:.:.:.:.:.:.:.:.:.:.:.	.:.:.:.:.:.:.:.:.:.:.:.	.:.:.:.:.:.:.:.:.:.:.:.	.:.:.:.:.:.:.:.:.:.:.:.	.:.:.:.:.:.:.:.:.:.:.:.	.:.:.:.:.:.:.:.:.:.:.:.	.:.:.:.:.:.:.:.:.:.:.:.	.:.:.:.:.:.:.:.:.:.:.:.	.:.:.:.:.:.:.:.:.:.:.:.	.:.:.:.:.:.:.:.:.:.:.:.	.:.:.:.:.:.:.:.:.:.:.:.	.:.:.:.:.:.:.:.:.:.:.:.	.:.:.:.:.:.:.:.:.:.:.:.	.:.:.:.:.:.:.:.:.:.:.:.	.:.:.:.:.:.:.:.:.:.:.:.	.:.:.:.:.:.:.:.:.:.:.:.	.:.:.:.:.:.:.:.:.:.:.:.	.:.:.:.:.:.:.:.:.:.:.:.	.:.:.:.:.:.:.:.:.:.:.:.	.:.:.:.:.:.:.:.:.:.:.:.	.:.:.:.:.:.:.:.:.:.:.:.	.:.:.:.:.:.:.:.:.:.:.:.	.:.:.:.:.:.:.:.:.:.:.:.	.:.:.:.:.:.:.:.:.:.:.:.	.:.:.:.:.:.:.:.:.:.:.:.	.:.:.:.:.:.:.:.:.:.:.:.	.:.:.:.:.:.:.:.:.:.:.:.	.:.:.:.:.:.:.:.:.:.:.:.	.:.:.:.:.:.:.:.:.:.:.:.	.:.:.:.:.:.:.:.:.:.:.:.	.:.:.:.:.:.:.:.:.:.:.:.	.:.:.:.:.:.:.:.:.:.:.:.	.:.:.:.:.:.:.:.:.:.:.:.	.:.:.:.:.:.:.:.:.:.:.:.	.:.:.:.:.:.:.:.:.:.:.:.	.:.:.:.:.:.:.:.:.:.:.:.	.:.:.:.:.:.:.:.:.:.:.:.	.:.:.:.:.:.:.:.:.:.:.:.	.:.:.:.:.:.:.:.:.:.:.:.	.:.:.:.:.:.:.:.:.:.:.:.	1:138981:1:0.96875:0.991453:1:13:7:24:0.489796:10:0.5	.:.:.:.:.:.:.:.:.:.:.:.	.:.:.:.:.:.:.:.:.:.:.:.	.:.:.:.:.:.:.:.:.:.:.:.	.:.:.:.:.:.:.:.:.:.:.:.	.:.:.:.:.:.:.:.:.:.:.:.	.:.:.:.:.:.:.:.:.:.:.:.	.:.:.:.:.:.:.:.:.:.:.:.	.:.:.:.:.:.:.:.:.:.:.:.	.:.:.:.:.:.:.:.:.:.:.:.	.:.:.:.:.:.:.:.:.:.:.:.	.:.:.:.:.:.:.:.:.:.:.:.	.:.:.:.:.:.:.:.:.:.:.:.	.:.:.:.:.:.:.:.:.:.:.:.	.:.:.:.:.:.:.:.:.:.:.:.	.:.:.:.:.:.:.:.:.:.:.:.	.:.:.:.:.:.:.:.:.:.:.:.	.:.:.:.:.:.:.:.:.:.:.:.	.:.:.:.:.:.:.:.:.:.:.:.	.:.:.:.:.:.:.:.:.:.:.:.	.:.:.:.:.:.:.:.:.:.:.:.	.:.:.:.:.:.:.:.:.:.:.:.	.:.:.:.:.:.:.:.:.:.:.:.	.:.:.:.:.:.:.:.:.:.:.:.	.:.:.:.:.:.:.:.:.:.:.:.	.:.:.:.:.:.:.:.:.:.:.:.	.:.:.:.:.:.:.:.:.:.:.:.	.:.:.:.:.:.:.:.:.:.:.:.	.:.:.:.:.:.:.:.:.:.:.:.	.:.:.:.:.:.:.:.:.:.:.:.	.:.:.:.:.:.:.:.:.:.:.:.	.:.:.:.:.:.:.:.:.:.:.:.	.:.:.:.:.:.:.:.:.:.:.:.	.:.:.:.:.:.:.:.:.:.:.:.	.:.:.:.:.:.:.:.:.:.:.:.	.:.:.:.:.:.:.:.:.:.:.:.	.:.:.:.:.:.:.:.:.:.:.:.	.:.:.:.:.:.:.:.:.:.:.:.	.:.:.:.:.:.:.:.:.:.:.:.	.:.:.:.:.:.:.:.:.:.:.:.	.:.:.:.:.:.:.:.:.:.:.:.	.:.:.:.:.:.:.:.:.:.:.:.	.:.:.:.:.:.:.:.:.:.:.:.	.:.:.:.:.:.:.:.:.:.:.:.	.:.:.:.:.:.:.:.:.:.:.:.	.:.:.:.:.:.:.:.:.:.:.:.	.:.:.:.:.:.:.:.:.:.:.:.	.:.:.:.:.:.:.:.:.:.:.:.	.:.:.:.:.:.:.:.:.:.:.:.	.:.:.:.:.:.:.:.:.:.:.:.	.:.:.:.:.:.:.:.:.:.:.:.	.:.:.:.:.:.:.:.:.:.:.:.	.:.:.:.:.:.:.:.:.:.:.:.	.:.:.:.:.:.:.:.:.:.:.:.	.:.:.:.:.:.:.:.:.:.:.:.	.:.:.:.:.:.:.:.:.:.:.:.	.:.:.:.:.:.:.:.:.:.:.:.	.:.:.:.:.:.:.:.:.:.:.:.	.:.:.:.:.:.:.:.:.:.:.:.	.:.:.:.:.:.:.:.:.:.:.:.	.:.:.:.:.:.:.:.:.:.:.:.	.:.:.:.:.:.:.:.:.:.:.:.	.:.:.:.:.:.:.:.:.:.:.:.	.:.:.:.:.:.:.:.:.:.:.:.	.:.:.:.:.:.:.:.:.:.:.:.	.:.:.:.:.:.:.:.:.:.:.:.	.:.:.:.:.:.:.:.:.:.:.:.	.:.:.:.:.:.:.:.:.:.:.:.	.:.:.:.:.:.:.:.:.:.:.:.	.:.:.:.:.:.:.:.:.:.:.:.	.:.:.:.:.:.:.:.:.:.:.:.	.:.:.:.:.:.:.:.:.:.:.:.	.:.:.:.:.:.:.:.:.:.:.:.	.:.:.:.:.:.:.:.:.:.:.:.	.:.:.:.:.:.:.:.:.:.:.:.	.:.:.:.:.:.:.:.:.:.:.:.	.:.:.:.:.:.:.:.:.:.:.:.	.:.:.:.:.:.:.:.:.:.:.:.	.:.:.:.:.:.:.:.:.:.:.:.	.:.:.:.:.:.:.:.:.:.:.:.	.:.:.:.:.:.:.:.:.:.:.:.	.:.:.:.:.:.:.:.:.:.:.:.	.:.:.:.:.:.:.:.:.:.:.:.	.:.:.:.:.:.:.:.:.:.:.:.	.:.:.:.:.:.:.:.:.:.:.:.	.:.:.:.:.:.:.:.:.:.:.:.	.:.:.:.:.:.:.:.:.:.:.:.	.:.:.:.:.:.:.:.:.:.:.:.	.:.:.:.:.:.:.:.:.:.:.:.	.:.:.:.:.:.:.:.:.:.:.:.	.:.:.:.:.:.:.:.:.:.:.:.	.:.:.:.:.:.:.:.:.:.:.:.	.:.:.:.:.:.:.:.:.:.:.:.	.:.:.:.:.:.:.:.:.:.:.:.	.:.:.:.:.:.:.:.:.:.:.:.	.:.:.:.:.:.:.:.:.:.:.:.	.:.:.:.:.:.:.:.:.:.:.:.	.:.:.:.:.:.:.:.:.:.:.:.	.:.:.:.:.:.:.:.:.:.:.:.	.:.:.:.:.:.:.:.:.:.:.:.	.:.:.:.:.:.:.:.:.:.:.:.	.:.:.:.:.:.:.:.:.:.:.:.	.:.:.:.:.:.:.:.:.:.:.:.	.:.:.:.:.:.:.:.:.:.:.:.	.:.:.:.:.:.:.:.:.:.:.:.	.:.:.:.:.:.:.:.:.:.:.:.	.:.:.:.:.:.:.:.:.:.:.:.	.:.:.:.:.:.:.:.:.:.:.:.	.:.:.:.:.:.:.:.:.:.:.:.	.:.:.:.:.:.:.:.:.:.:.:.	.:.:.:.:.:.:.:.:.:.:.:.	.:.:.:.:.:.:.:.:.:.:.:.	.:.:.:.:.:.:.:.:.:.:.:.	.:.:.:.:.:.:.:.:.:.:.:.	.:.:.:.:.:.:.:.:.:.:.:.	.:.:.:.:.:.:.:.:.:.:.:.	.:.:.:.:.:.:.:.:.:.:.:.	.:.:.:.:.:.:.:.:.:.:.:.	.:.:.:.:.:.:.:.:.:.:.:.	.:.:.:.:.:.:.:.:.:.:.:.	.:.:.:.:.:.:.:.:.:.:.:.	.:.:.:.:.:.:.:.:.:.:.:.	.:.:.:.:.:.:.:.:.:.:.:.	.:.:.:.:.:.:.:.:.:.:.:.	.:.:.:.:.:.:.:.:.:.:.:.	.:.:.:.:.:.:.:.:.:.:.:.	.:.:.:.:.:.:.:.:.:.:.:.	.:.:.:.:.:.:.:.:.:.:.:.	.:.:.:.:.:.:.:.:.:.:.:.	.:.:.:.:.:.:.:.:.:.:.:.	.:.:.:.:.:.:.:.:.:.:.:.	.:.:.:.:.:.:.:.:.:.:.:.	.:.:.:.:.:.:.:.:.:.:.:.	.:.:.:.:.:.:.:.:.:.:.:.	.:.:.:.:.:.:.:.:.:.:.:.	.:.:.:.:.:.:.:.:.:.:.:.	.:.:.:.:.:.:.:.:.:.:.:.	.:.:.:.:.:.:.:.:.:.:.:.	.:.:.:.:.:.:.:.:.:.:.:.	.:.:.:.:.:.:.:.:.:.:.:.	.:.:.:.:.:.:.:.:.:.:.:.	.:.:.:.:.:.:.:.:.:.:.:.	.:.:.:.:.:.:.:.:.:.:.:.	.:.:.:.:.:.:.:.:.:.:.:.	.:.:.:.:.:.:.:.:.:.:.:.	.:.:.:.:.:.:.:.:.:.:.:.	.:.:.:.:.:.:.:.:.:.:.:.	.:.:.:.:.:.:.:.:.:.:.:.	.:.:.:.:.:.:.:.:.:.:.:.	.:.:.:.:.:.:.:.:.:.:.:.	.:.:.:.:.:.:.:.:.:.:.:.	.:.:.:.:.:.:.:.:.:.:.:.	.:.:.:.:.:.:.:.:.:.:.:.	.:.:.:.:.:.:.:.:.:.:.:.	.:.:.:.:.:.:.:.:.:.:.:.	.:.:.:.:.:.:.:.:.:.:.:.	.:.:.:.:.:.:.:.:.:.:.:.	.:.:.:.:.:.:.:.:.:.:.:.	.:.:.:.:.:.:.:.:.:.:.:.	.:.:.:.:.:.:.:.:.:.:.:.	.:.:.:.:.:.:.:.:.:.:.:.	.:.:.:.:.:.:.:.:.:.:.:.	.:.:.:.:.:.:.:.:.:.:.:.	.:.:.:.:.:.:.:.:.:.:.:.	.:.:.:.:.:.:.:.:.:.:.:.	.:.:.:.:.:.:.:.:.:.:.:.	.:.:.:.:.:.:.:.:.:.:.:.	.:.:.:.:.:.:.:.:.:.:.:.	.:.:.:.:.:.:.:.:.:.:.:.	.:.:.:.:.:.:.:.:.:.:.:.	.:.:.:.:.:.:.:.:.:.:.:.	.:.:.:.:.:.:.:.:.:.:.:.	.:.:.:.:.:.:.:.:.:.:.:.	1:138981:1:0.909091:0.995499:0.998821:16:16:29:0.935484:18:0.5625	.:.:.:.:.:.:.:.:.:.:.:.	.:.:.:.:.:.:.:.:.:.:.:.	.:.:.:.:.:.:.:.:.:.:.:.	.:.:.:.:.:.:.:.:.:.:.:.	.:.:.:.:.:.:.:.:.:.:.:.	.:.:.:.:.:.:.:.:.:.:.:.	.:.:.:.:.:.:.:.:.:.:.:.	.:.:.:.:.:.:.:.:.:.:.:.	.:.:.:.:.:.:.:.:.:.:.:.	.:.:.:.:.:.:.:.:.:.:.:.	.:.:.:.:.:.:.:.:.:.:.:.	.:.:.:.:.:.:.:.:.:.:.:.	1:138981:0.985915:0.971014:0.99871:0.99847:30:26:44:0.88:27:0.482143	.:.:.:.:.:.:.:.:.:.:.:.	.:.:.:.:.:.:.:.:.:.:.:.	.:.:.:.:.:.:.:.:.:.:.:.	.:.:.:.:.:.:.:.:.:.:.:.	.:.:.:.:.:.:.:.:.:.:.:.	.:.:.:.:.:.:.:.:.:.:.:.	.:.:.:.:.:.:.:.:.:.:.:.	.:.:.:.:.:.:.:.:.:.:.:.	.:.:.:.:.:.:.:.:.:.:.:.	.:.:.:.:.:.:.:.:.:.:.:.	.:.:.:.:.:.:.:.:.:.:.:.	.:.:.:.:.:.:.:.:.:.:.:.	.:.:.:.:.:.:.:.:.:.:.:.	.:.:.:.:.:.:.:.:.:.:.:.	.:.:.:.:.:.:.:.:.:.:.:.	.:.:.:.:.:.:.:.:.:.:.:.	.:.:.:.:.:.:.:.:.:.:.:.	.:.:.:.:.:.:.:.:.:.:.:.	.:.:.:.:.:.:.:.:.:.:.:.	.:.:.:.:.:.:.:.:.:.:.:.	.:.:.:.:.:.:.:.:.:.:.:.	.:.:.:.:.:.:.:.:.:.:.:.	.:.:.:.:.:.:.:.:.:.:.:.	.:.:.:.:.:.:.:.:.:.:.:.	.:.:.:.:.:.:.:.:.:.:.:.	.:.:.:.:.:.:.:.:.:.:.:.	.:.:.:.:.:.:.:.:.:.:.:.	.:.:.:.:.:.:.:.:.:.:.:.	.:.:.:.:.:.:.:.:.:.:.:.	.:.:.:.:.:.:.:.:.:.:.:.	.:.:.:.:.:.:.:.:.:.:.:.	.:.:.:.:.:.:.:.:.:.:.:.	.:.:.:.:.:.:.:.:.:.:.:.	.:.:.:.:.:.:.:.:.:.:.:.	.:.:.:.:.:.:.:.:.:.:.:.	.:.:.:.:.:.:.:.:.:.:.:.	.:.:.:.:.:.:.:.:.:.:.:.	.:.:.:.:.:.:.:.:.:.:.:.	.:.:.:.:.:.:.:.:.:.:.:.	.:.:.:.:.:.:.:.:.:.:.:.	.:.:.:.:.:.:.:.:.:.:.:.	.:.:.:.:.:.:.:.:.:.:.:.	.:.:.:.:.:.:.:.:.:.:.:.	.:.:.:.:.:.:.:.:.:.:.:.	.:.:.:.:.:.:.:.:.:.:.:.	.:.:.:.:.:.:.:.:.:.:.:.	.:.:.:.:.:.:.:.:.:.:.:.	.:.:.:.:.:.:.:.:.:.:.:.	.:.:.:.:.:.:.:.:.:.:.:.	.:.:.:.:.:.:.:.:.:.:.:.	.:.:.:.:.:.:.:.:.:.:.:.	.:.:.:.:.:.:.:.:.:.:.:.	.:.:.:.:.:.:.:.:.:.:.:.	.:.:.:.:.:.:.:.:.:.:.:.	.:.:.:.:.:.:.:.:.:.:.:.	.:.:.:.:.:.:.:.:.:.:.:.	.:.:.:.:.:.:.:.:.:.:.:.	.:.:.:.:.:.:.:.:.:.:.:.	.:.:.:.:.:.:.:.:.:.:.:.	.:.:.:.:.:.:.:.:.:.:.:.	.:.:.:.:.:.:.:.:.:.:.:.	.:.:.:.:.:.:.:.:.:.:.:.	.:.:.:.:.:.:.:.:.:.:.:.	.:.:.:.:.:.:.:.:.:.:.:.	.:.:.:.:.:.:.:.:.:.:.:.	.:.:.:.:.:.:.:.:.:.:.:.	.:.:.:.:.:.:.:.:.:.:.:.	.:.:.:.:.:.:.:.:.:.:.:.	.:.:.:.:.:.:.:.:.:.:.:.	.:.:.:.:.:.:.:.:.:.:.:.	.:.:.:.:.:.:.:.:.:.:.:.	.:.:.:.:.:.:.:.:.:.:.:.	.:.:.:.:.:.:.:.:.:.:.:.	.:.:.:.:.:.:.:.:.:.:.:.	.:.:.:.:.:.:.:.:.:.:.:.	.:.:.:.:.:.:.:.:.:.:.:.	.:.:.:.:.:.:.:.:.:.:.:.	.:.:.:.:.:.:.:.:.:.:.:.	.:.:.:.:.:.:.:.:.:.:.:.	.:.:.:.:.:.:.:.:.:.:.:.	.:.:.:.:.:.:.:.:.:.:.:.	.:.:.:.:.:.:.:.:.:.:.:.	.:.:.:.:.:.:.:.:.:.:.:.	.:.:.:.:.:.:.:.:.:.:.:.	.:.:.:.:.:.:.:.:.:.:.:.	.:.:.:.:.:.:.:.:.:.:.:.	.:.:.:.:.:.:.:.:.:.:.:.	.:.:.:.:.:.:.:.:.:.:.:.	.:.:.:.:.:.:.:.:.:.:.:.	.:.:.:.:.:.:.:.:.:.:.:.	.:.:.:.:.:.:.:.:.:.:.:.	.:.:.:.:.:.:.:.:.:.:.:.	.:.:.:.:.:.:.:.:.:.:.:.	1:138981:1:0.913043:0.997863:1:17:10:17:0.894737:21:0.777778	.:.:.:.:.:.:.:.:.:.:.:.	.:.:.:.:.:.:.:.:.:.:.:.	.:.:.:.:.:.:.:.:.:.:.:.	.:.:.:.:.:.:.:.:.:.:.:.	.:.:.:.:.:.:.:.:.:.:.:.	.:.:.:.:.:.:.:.:.:.:.:.	.:.:.:.:.:.:.:.:.:.:.:.	.:.:.:.:.:.:.:.:.:.:.:.	.:.:.:.:.:.:.:.:.:.:.:.	.:.:.:.:.:.:.:.:.:.:.:.	.:.:.:.:.:.:.:.:.:.:.:.	.:.:.:.:.:.:.:.:.:.:.:.	.:.:.:.:.:.:.:.:.:.:.:.	.:.:.:.:.:.:.:.:.:.:.:.	.:.:.:.:.:.:.:.:.:.:.:.	.:.:.:.:.:.:.:.:.:.:.:.	.:.:.:.:.:.:.:.:.:.:.:.	.:.:.:.:.:.:.:.:.:.:.:.	.:.:.:.:.:.:.:.:.:.:.:.	.:.:.:.:.:.:.:.:.:.:.:.	.:.:.:.:.:.:.:.:.:.:.:.	.:.:.:.:.:.:.:.:.:.:.:.	.:.:.:.:.:.:.:.:.:.:.:.	.:.:.:.:.:.:.:.:.:.:.:.	.:.:.:.:.:.:.:.:.:.:.:.	.:.:.:.:.:.:.:.:.:.:.:.	.:.:.:.:.:.:.:.:.:.:.:.	.:.:.:.:.:.:.:.:.:.:.:.	.:.:.:.:.:.:.:.:.:.:.:.	.:.:.:.:.:.:.:.:.:.:.:.	.:.:.:.:.:.:.:.:.:.:.:.	.:.:.:.:.:.:.:.:.:.:.:.	.:.:.:.:.:.:.:.:.:.:.:.	.:.:.:.:.:.:.:.:.:.:.:.	.:.:.:.:.:.:.:.:.:.:.:.	.:.:.:.:.:.:.:.:.:.:.:.	.:.:.:.:.:.:.:.:.:.:.:.	.:.:.:.:.:.:.:.:.:.:.:.	.:.:.:.:.:.:.:.:.:.:.:.	.:.:.:.:.:.:.:.:.:.:.:.	.:.:.:.:.:.:.:.:.:.:.:.	.:.:.:.:.:.:.:.:.:.:.:.	.:.:.:.:.:.:.:.:.:.:.:.	.:.:.:.:.:.:.:.:.:.:.:.	.:.:.:.:.:.:.:.:.:.:.:.	.:.:.:.:.:.:.:.:.:.:.:.	.:.:.:.:.:.:.:.:.:.:.:.	.:.:.:.:.:.:.:.:.:.:.:.	.:.:.:.:.:.:.:.:.:.:.:.	.:.:.:.:.:.:.:.:.:.:.:.	.:.:.:.:.:.:.:.:.:.:.:.	.:.:.:.:.:.:.:.:.:.:.:.	.:.:.:.:.:.:.:.:.:.:.:.	.:.:.:.:.:.:.:.:.:.:.:.	.:.:.:.:.:.:.:.:.:.:.:.	.:.:.:.:.:.:.:.:.:.:.:.	.:.:.:.:.:.:.:.:.:.:.:.	.:.:.:.:.:.:.:.:.:.:.:.	.:.:.:.:.:.:.:.:.:.:.:.	.:.:.:.:.:.:.:.:.:.:.:.	.:.:.:.:.:.:.:.:.:.:.:.	.:.:.:.:.:.:.:.:.:.:.:.	.:.:.:.:.:.:.:.:.:.:.:.	.:.:.:.:.:.:.:.:.:.:.:.	.:.:.:.:.:.:.:.:.:.:.:.	.:.:.:.:.:.:.:.:.:.:.:.	.:.:.:.:.:.:.:.:.:.:.:.	.:.:.:.:.:.:.:.:.:.:.:.	.:.:.:.:.:.:.:.:.:.:.:.	.:.:.:.:.:.:.:.:.:.:.:.	.:.:.:.:.:.:.:.:.:.:.:.	.:.:.:.:.:.:.:.:.:.:.:.	.:.:.:.:.:.:.:.:.:.:.:.	.:.:.:.:.:.:.:.:.:.:.:.	.:.:.:.:.:.:.:.:.:.:.:.	.:.:.:.:.:.:.:.:.:.:.:.	.:.:.:.:.:.:.:.:.:.:.:.	.:.:.:.:.:.:.:.:.:.:.:.	.:.:.:.:.:.:.:.:.:.:.:.	.:.:.:.:.:.:.:.:.:.:.:.	.:.:.:.:.:.:.:.:.:.:.:.	.:.:.:.:.:.:.:.:.:.:.:.	.:.:.:.:.:.:.:.:.:.:.:.	.:.:.:.:.:.:.:.:.:.:.:.	.:.:.:.:.:.:.:.:.:.:.:.	.:.:.:.:.:.:.:.:.:.:.:.	.:.:.:.:.:.:.:.:.:.:.:.	.:.:.:.:.:.:.:.:.:.:.:.	.:.:.:.:.:.:.:.:.:.:.:.	.:.:.:.:.:.:.:.:.:.:.:.	.:.:.:.:.:.:.:.:.:.:.:.	.:.:.:.:.:.:.:.:.:.:.:.	.:.:.:.:.:.:.:.:.:.:.:.	.:.:.:.:.:.:.:.:.:.:.:.	.:.:.:.:.:.:.:.:.:.:.:.	.:.:.:.:.:.:.:.:.:.:.:.	.:.:.:.:.:.:.:.:.:.:.:.	.:.:.:.:.:.:.:.:.:.:.:.	.:.:.:.:.:.:.:.:.:.:.:.	.:.:.:.:.:.:.:.:.:.:.:.	.:.:.:.:.:.:.:.:.:.:.:.	.:.:.:.:.:.:.:.:.:.:.:.	.:.:.:.:.:.:.:.:.:.:.:.	.:.:.:.:.:.:.:.:.:.:.:.	.:.:.:.:.:.:.:.:.:.:.:.	.:.:.:.:.:.:.:.:.:.:.:.	.:.:.:.:.:.:.:.:.:.:.:.	1:138981:0.970588:0.971014:1:0.999029:32:24:36:0.9:34:0.607143	.:.:.:.:.:.:.:.:.:.:.:.	.:.:.:.:.:.:.:.:.:.:.:.	.:.:.:.:.:.:.:.:.:.:.:.	.:.:.:.:.:.:.:.:.:.:.:.	.:.:.:.:.:.:.:.:.:.:.:.	.:.:.:.:.:.:.:.:.:.:.:.	.:.:.:.:.:.:.:.:.:.:.:.	.:.:.:.:.:.:.:.:.:.:.:.	.:.:.:.:.:.:.:.:.:.:.:.	.:.:.:.:.:.:.:.:.:.:.:.	.:.:.:.:.:.:.:.:.:.:.:.	.:.:.:.:.:.:.:.:.:.:.:.	.:.:.:.:.:.:.:.:.:.:.:.	.:.:.:.:.:.:.:.:.:.:.:.	.:.:.:.:.:.:.:.:.:.:.:.	.:.:.:.:.:.:.:.:.:.:.:.	.:.:.:.:.:.:.:.:.:.:.:.	.:.:.:.:.:.:.:.:.:.:.:.	1:138981:1:0.970149:0.999095:0.997619:13:10:20:0.4:15:0.652174	.:.:.:.:.:.:.:.:.:.:.:.	.:.:.:.:.:.:.:.:.:.:.:.	.:.:.:.:.:.:.:.:.:.:.:.	.:.:.:.:.:.:.:.:.:.:.:.	.:.:.:.:.:.:.:.:.:.:.:.	.:.:.:.:.:.:.:.:.:.:.:.	.:.:.:.:.:.:.:.:.:.:.:.	.:.:.:.:.:.:.:.:.:.:.:.	.:.:.:.:.:.:.:.:.:.:.:.	.:.:.:.:.:.:.:.:.:.:.:.	.:.:.:.:.:.:.:.:.:.:.:.	.:.:.:.:.:.:.:.:.:.:.:.	.:.:.:.:.:.:.:.:.:.:.:.	.:.:.:.:.:.:.:.:.:.:.:.	.:.:.:.:.:.:.:.:.:.:.:.	.:.:.:.:.:.:.:.:.:.:.:.	.:.:.:.:.:.:.:.:.:.:.:.	.:.:.:.:.:.:.:.:.:.:.:.	.:.:.:.:.:.:.:.:.:.:.:.	.:.:.:.:.:.:.:.:.:.:.:.	.:.:.:.:.:.:.:.:.:.:.:.	.:.:.:.:.:.:.:.:.:.:.:.	.:.:.:.:.:.:.:.:.:.:.:.	.:.:.:.:.:.:.:.:.:.:.:.	.:.:.:.:.:.:.:.:.:.:.:.	.:.:.:.:.:.:.:.:.:.:.:.	.:.:.:.:.:.:.:.:.:.:.:.	.:.:.:.:.:.:.:.:.:.:.:.	.:.:.:.:.:.:.:.:.:.:.:.	.:.:.:.:.:.:.:.:.:.:.:.	.:.:.:.:.:.:.:.:.:.:.:.	.:.:.:.:.:.:.:.:.:.:.:.	.:.:.:.:.:.:.:.:.:.:.:.	.:.:.:.:.:.:.:.:.:.:.:.	.:.:.:.:.:.:.:.:.:.:.:.	.:.:.:.:.:.:.:.:.:.:.:.	.:.:.:.:.:.:.:.:.:.:.:.	.:.:.:.:.:.:.:.:.:.:.:.	.:.:.:.:.:.:.:.:.:.:.:.	.:.:.:.:.:.:.:.:.:.:.:.	.:.:.:.:.:.:.:.:.:.:.:.	.:.:.:.:.:.:.:.:.:.:.:.	.:.:.:.:.:.:.:.:.:.:.:.	.:.:.:.:.:.:.:.:.:.:.:.	.:.:.:.:.:.:.:.:.:.:.:.	.:.:.:.:.:.:.:.:.:.:.:.	.:.:.:.:.:.:.:.:.:.:.:.	.:.:.:.:.:.:.:.:.:.:.:.	.:.:.:.:.:.:.:.:.:.:.:.	.:.:.:.:.:.:.:.:.:.:.:.	.:.:.:.:.:.:.:.:.:.:.:.	.:.:.:.:.:.:.:.:.:.:.:.	.:.:.:.:.:.:.:.:.:.:.:.	.:.:.:.:.:.:.:.:.:.:.:.	.:.:.:.:.:.:.:.:.:.:.:.	.:.:.:.:.:.:.:.:.:.:.:.	.:.:.:.:.:.:.:.:.:.:.:.	.:.:.:.:.:.:.:.:.:.:.:.	.:.:.:.:.:.:.:.:.:.:.:.	.:.:.:.:.:.:.:.:.:.:.:.	.:.:.:.:.:.:.:.:.:.:.:.	.:.:.:.:.:.:.:.:.:.:.:.	.:.:.:.:.:.:.:.:.:.:.:.	.:.:.:.:.:.:.:.:.:.:.:.	.:.:.:.:.:.:.:.:.:.:.:.	.:.:.:.:.:.:.:.:.:.:.:.	.:.:.:.:.:.:.:.:.:.:.:.	.:.:.:.:.:.:.:.:.:.:.:.	.:.:.:.:.:.:.:.:.:.:.:.	.:.:.:.:.:.:.:.:.:.:.:.	.:.:.:.:.:.:.:.:.:.:.:.	.:.:.:.:.:.:.:.:.:.:.:.	.:.:.:.:.:.:.:.:.:.:.:.	.:.:.:.:.:.:.:.:.:.:.:.	.:.:.:.:.:.:.:.:.:.:.:.	.:.:.:.:.:.:.:.:.:.:.:.	.:.:.:.:.:.:.:.:.:.:.:.	.:.:.:.:.:.:.:.:.:.:.:.	.:.:.:.:.:.:.:.:.:.:.:.	.:.:.:.:.:.:.:.:.:.:.:.	.:.:.:.:.:.:.:.:.:.:.:.	.:.:.:.:.:.:.:.:.:.:.:.	.:.:.:.:.:.:.:.:.:.:.:.	.:.:.:.:.:.:.:.:.:.:.:.	.:.:.:.:.:.:.:.:.:.:.:.	.:.:.:.:.:.:.:.:.:.:.:.	.:.:.:.:.:.:.:.:.:.:.:.	.:.:.:.:.:.:.:.:.:.:.:.	.:.:.:.:.:.:.:.:.:.:.:.	.:.:.:.:.:.:.:.:.:.:.:.	.:.:.:.:.:.:.:.:.:.:.:.	.:.:.:.:.:.:.:.:.:.:.:.	.:.:.:.:.:.:.:.:.:.:.:.	.:.:.:.:.:.:.:.:.:.:.:.	.:.:.:.:.:.:.:.:.:.:.:.	.:.:.:.:.:.:.:.:.:.:.:.	.:.:.:.:.:.:.:.:.:.:.:.	.:.:.:.:.:.:.:.:.:.:.:.	.:.:.:.:.:.:.:.:.:.:.:.	.:.:.:.:.:.:.:.:.:.:.:.	.:.:.:.:.:.:.:.:.:.:.:.	.:.:.:.:.:.:.:.:.:.:.:.	.:.:.:.:.:.:.:.:.:.:.:.	.:.:.:.:.:.:.:.:.:.:.:.	.:.:.:.:.:.:.:.:.:.:.:.	.:.:.:.:.:.:.:.:.:.:.:.	.:.:.:.:.:.:.:.:.:.:.:.	.:.:.:.:.:.:.:.:.:.:.:.	.:.:.:.:.:.:.:.:.:.:.:.	.:.:.:.:.:.:.:.:.:.:.:.	.:.:.:.:.:.:.:.:.:.:.:.	.:.:.:.:.:.:.:.:.:.:.:.	.:.:.:.:.:.:.:.:.:.:.:.	.:.:.:.:.:.:.:.:.:.:.:.	.:.:.:.:.:.:.:.:.:.:.:.	1:138981:1:0.971014:1:0.995886:9:11:21:0.42:11:0.55	.:.:.:.:.:.:.:.:.:.:.:.	.:.:.:.:.:.:.:.:.:.:.:.	.:.:.:.:.:.:.:.:.:.:.:.	.:.:.:.:.:.:.:.:.:.:.:.	.:.:.:.:.:.:.:.:.:.:.:.	.:.:.:.:.:.:.:.:.:.:.:.	.:.:.:.:.:.:.:.:.:.:.:.	.:.:.:.:.:.:.:.:.:.:.:.	.:.:.:.:.:.:.:.:.:.:.:.	.:.:.:.:.:.:.:.:.:.:.:.	.:.:.:.:.:.:.:.:.:.:.:.	.:.:.:.:.:.:.:.:.:.:.:.	.:.:.:.:.:.:.:.:.:.:.:.	.:.:.:.:.:.:.:.:.:.:.:.	.:.:.:.:.:.:.:.:.:.:.:.	.:.:.:.:.:.:.:.:.:.:.:.	.:.:.:.:.:.:.:.:.:.:.:.	.:.:.:.:.:.:.:.:.:.:.:.	.:.:.:.:.:.:.:.:.:.:.:.	.:.:.:.:.:.:.:.:.:.:.:.	.:.:.:.:.:.:.:.:.:.:.:.	.:.:.:.:.:.:.:.:.:.:.:.	.:.:.:.:.:.:.:.:.:.:.:.	.:.:.:.:.:.:.:.:.:.:.:.	.:.:.:.:.:.:.:.:.:.:.:.	.:.:.:.:.:.:.:.:.:.:.:.	.:.:.:.:.:.:.:.:.:.:.:.	.:.:.:.:.:.:.:.:.:.:.:.	.:.:.:.:.:.:.:.:.:.:.:.	.:.:.:.:.:.:.:.:.:.:.:.	.:.:.:.:.:.:.:.:.:.:.:.	.:.:.:.:.:.:.:.:.:.:.:.	.:.:.:.:.:.:.:.:.:.:.:.	.:.:.:.:.:.:.:.:.:.:.:.	.:.:.:.:.:.:.:.:.:.:.:.	.:.:.:.:.:.:.:.:.:.:.:.	.:.:.:.:.:.:.:.:.:.:.:.	.:.:.:.:.:.:.:.:.:.:.:.	.:.:.:.:.:.:.:.:.:.:.:.	.:.:.:.:.:.:.:.:.:.:.:.	.:.:.:.:.:.:.:.:.:.:.:.	.:.:.:.:.:.:.:.:.:.:.:.	.:.:.:.:.:.:.:.:.:.:.:.	.:.:.:.:.:.:.:.:.:.:.:.	.:.:.:.:.:.:.:.:.:.:.:.	.:.:.:.:.:.:.:.:.:.:.:.	.:.:.:.:.:.:.:.:.:.:.:.	.:.:.:.:.:.:.:.:.:.:.:.	.:.:.:.:.:.:.:.:.:.:.:.	.:.:.:.:.:.:.:.:.:.:.:.	.:.:.:.:.:.:.:.:.:.:.:.	.:.:.:.:.:.:.:.:.:.:.:.	.:.:.:.:.:.:.:.:.:.:.:.	.:.:.:.:.:.:.:.:.:.:.:.	.:.:.:.:.:.:.:.:.:.:.:.	.:.:.:.:.:.:.:.:.:.:.:.	.:.:.:.:.:.:.:.:.:.:.:.	.:.:.:.:.:.:.:.:.:.:.:.	.:.:.:.:.:.:.:.:.:.:.:.	.:.:.:.:.:.:.:.:.:.:.:.	.:.:.:.:.:.:.:.:.:.:.:.	.:.:.:.:.:.:.:.:.:.:.:.	.:.:.:.:.:.:.:.:.:.:.:.	.:.:.:.:.:.:.:.:.:.:.:.	.:.:.:.:.:.:.:.:.:.:.:.	.:.:.:.:.:.:.:.:.:.:.:.	.:.:.:.:.:.:.:.:.:.:.:.	.:.:.:.:.:.:.:.:.:.:.:.	.:.:.:.:.:.:.:.:.:.:.:.	.:.:.:.:.:.:.:.:.:.:.:.	.:.:.:.:.:.:.:.:.:.:.:.	.:.:.:.:.:.:.:.:.:.:.:.	.:.:.:.:.:.:.:.:.:.:.:.	.:.:.:.:.:.:.:.:.:.:.:.	.:.:.:.:.:.:.:.:.:.:.:.	.:.:.:.:.:.:.:.:.:.:.:.	.:.:.:.:.:.:.:.:.:.:.:.	.:.:.:.:.:.:.:.:.:.:.:.	.:.:.:.:.:.:.:.:.:.:.:.	.:.:.:.:.:.:.:.:.:.:.:.	.:.:.:.:.:.:.:.:.:.:.:.	.:.:.:.:.:.:.:.:.:.:.:.	.:.:.:.:.:.:.:.:.:.:.:.	.:.:.:.:.:.:.:.:.:.:.:.	1:138981:0.985294:0.971014:0.997437:0.999232:22:30:47:0.94:38:0.730769	.:.:.:.:.:.:.:.:.:.:.:.	.:.:.:.:.:.:.:.:.:.:.:.	.:.:.:.:.:.:.:.:.:.:.:.	.:.:.:.:.:.:.:.:.:.:.:.	.:.:.:.:.:.:.:.:.:.:.:.	.:.:.:.:.:.:.:.:.:.:.:.	.:.:.:.:.:.:.:.:.:.:.:.	.:.:.:.:.:.:.:.:.:.:.:.	.:.:.:.:.:.:.:.:.:.:.:.	.:.:.:.:.:.:.:.:.:.:.:.	.:.:.:.:.:.:.:.:.:.:.:.	.:.:.:.:.:.:.:.:.:.:.:.	.:.:.:.:.:.:.:.:.:.:.:.	.:.:.:.:.:.:.:.:.:.:.:.	.:.:.:.:.:.:.:.:.:.:.:.	.:.:.:.:.:.:.:.:.:.:.:.	.:.:.:.:.:.:.:.:.:.:.:.	1:138981:0.985714:0.971831:0.997199:0.998234:37:28:44:0.88:34:0.523077	.:.:.:.:.:.:.:.:.:.:.:.	.:.:.:.:.:.:.:.:.:.:.:.	.:.:.:.:.:.:.:.:.:.:.:.	.:.:.:.:.:.:.:.:.:.:.:.	.:.:.:.:.:.:.:.:.:.:.:.	.:.:.:.:.:.:.:.:.:.:.:.	.:.:.:.:.:.:.:.:.:.:.:.	.:.:.:.:.:.:.:.:.:.:.:.	.:.:.:.:.:.:.:.:.:.:.:.	.:.:.:.:.:.:.:.:.:.:.:.
chrI	138977	.	A	<INS:ME>	.	PASS	SVTYPE=INS;STRAND=+;FAMILY=TY2	GT:END:FIVE_P_ELT_MATCH:THREE_P_ELT_MATCH:FIVE_P_GENOME_MATCH:THREE_P_GENOME_MATCH:SPLIT_READS_5PRIME:SPLIT_READS_3PRIME:REMAPPED_DISCORDANT:REMAP_DISC_FRACTION:REMAPPED_SPLITREADS:REMAP_SPLIT_FRACTION	.:.:.:.:.:.:.:.:.:.:.:.	.:.:.:.:.:.:.:.:.:.:.:.	.:.:.:.:.:.:.:.:.:.:.:.	.:.:.:.:.:.:.:.:.:.:.:.	.:.:.:.:.:.:.:.:.:.:.:.	.:.:.:.:.:.:.:.:.:.:.:.	.:.:.:.:.:.:.:.:.:.:.:.	.:.:.:.:.:.:.:.:.:.:.:.	.:.:.:.:.:.:.:.:.:.:.:.	.:.:.:.:.:.:.:.:.:.:.:.	.:.:.:.:.:.:.:.:.:.:.:.	.:.:.:.:.:.:.:.:.:.:.:.	.:.:.:.:.:.:.:.:.:.:.:.	.:.:.:.:.:.:.:.:.:.:.:.	.:.:.:.:.:.:.:.:.:.:.:.	.:.:.:.:.:.:.:.:.:.:.:.	.:.:.:.:.:.:.:.:.:.:.:.	.:.:.:.:.:.:.:.:.:.:.:.	.:.:.:.:.:.:.:.:.:.:.:.	.:.:.:.:.:.:.:.:.:.:.:.	.:.:.:.:.:.:.:.:.:.:.:.	.:.:.:.:.:.:.:.:.:.:.:.	.:.:.:.:.:.:.:.:.:.:.:.	.:.:.:.:.:.:.:.:.:.:.:.	.:.:.:.:.:.:.:.:.:.:.:.	.:.:.:.:.:.:.:.:.:.:.:.	.:.:.:.:.:.:.:.:.:.:.:.	.:.:.:.:.:.:.:.:.:.:.:.	.:.:.:.:.:.:.:.:.:.:.:.	.:.:.:.:.:.:.:.:.:.:.:.	.:.:.:.:.:.:.:.:.:.:.:.	.:.:.:.:.:.:.:.:.:.:.:.	.:.:.:.:.:.:.:.:.:.:.:.	.:.:.:.:.:.:.:.:.:.:.:.	.:.:.:.:.:.:.:.:.:.:.:.	.:.:.:.:.:.:.:.:.:.:.:.	.:.:.:.:.:.:.:.:.:.:.:.	.:.:.:.:.:.:.:.:.:.:.:.	.:.:.:.:.:.:.:.:.:.:.:.	.:.:.:.:.:.:.:.:.:.:.:.	.:.:.:.:.:.:.:.:.:.:.:.	.:.:.:.:.:.:.:.:.:.:.:.	.:.:.:.:.:.:.:.:.:.:.:.	.:.:.:.:.:.:.:.:.:.:.:.	.:.:.:.:.:.:.:.:.:.:.:.	.:.:.:.:.:.:.:.:.:.:.:.	.:.:.:.:.:.:.:.:.:.:.:.	.:.:.:.:.:.:.:.:.:.:.:.	.:.:.:.:.:.:.:.:.:.:.:.	.:.:.:.:.:.:.:.:.:.:.:.	.:.:.:.:.:.:.:.:.:.:.:.	.:.:.:.:.:.:.:.:.:.:.:.	.:.:.:.:.:.:.:.:.:.:.:.	.:.:.:.:.:.:.:.:.:.:.:.	.:.:.:.:.:.:.:.:.:.:.:.	.:.:.:.:.:.:.:.:.:.:.:.	.:.:.:.:.:.:.:.:.:.:.:.	.:.:.:.:.:.:.:.:.:.:.:.	.:.:.:.:.:.:.:.:.:.:.:.	.:.:.:.:.:.:.:.:.:.:.:.	.:.:.:.:.:.:.:.:.:.:.:.	.:.:.:.:.:.:.:.:.:.:.:.	.:.:.:.:.:.:.:.:.:.:.:.	.:.:.:.:.:.:.:.:.:.:.:.	.:.:.:.:.:.:.:.:.:.:.:.	.:.:.:.:.:.:.:.:.:.:.:.	.:.:.:.:.:.:.:.:.:.:.:.	.:.:.:.:.:.:.:.:.:.:.:.	.:.:.:.:.:.:.:.:.:.:.:.	.:.:.:.:.:.:.:.:.:.:.:.	.:.:.:.:.:.:.:.:.:.:.:.	.:.:.:.:.:.:.:.:.:.:.:.	.:.:.:.:.:.:.:.:.:.:.:.	.:.:.:.:.:.:.:.:.:.:.:.	.:.:.:.:.:.:.:.:.:.:.:.	.:.:.:.:.:.:.:.:.:.:.:.	.:.:.:.:.:.:.:.:.:.:.:.	.:.:.:.:.:.:.:.:.:.:.:.	.:.:.:.:.:.:.:.:.:.:.:.	.:.:.:.:.:.:.:.:.:.:.:.	.:.:.:.:.:.:.:.:.:.:.:.	.:.:.:.:.:.:.:.:.:.:.:.	.:.:.:.:.:.:.:.:.:.:.:.	.:.:.:.:.:.:.:.:.:.:.:.	.:.:.:.:.:.:.:.:.:.:.:.	.:.:.:.:.:.:.:.:.:.:.:.	.:.:.:.:.:.:.:.:.:.:.:.	.:.:.:.:.:.:.:.:.:.:.:.	.:.:.:.:.:.:.:.:.:.:.:.	.:.:.:.:.:.:.:.:.:.:.:.	.:.:.:.:.:.:.:.:.:.:.:.	.:.:.:.:.:.:.:.:.:.:.:.	.:.:.:.:.:.:.:.:.:.:.:.	.:.:.:.:.:.:.:.:.:.:.:.	.:.:.:.:.:.:.:.:.:.:.:.	.:.:.:.:.:.:.:.:.:.:.:.	.:.:.:.:.:.:.:.:.:.:.:.	.:.:.:.:.:.:.:.:.:.:.:.	.:.:.:.:.:.:.:.:.:.:.:.	.:.:.:.:.:.:.:.:.:.:.:.	.:.:.:.:.:.:.:.:.:.:.:.	.:.:.:.:.:.:.:.:.:.:.:.	.:.:.:.:.:.:.:.:.:.:.:.	.:.:.:.:.:.:.:.:.:.:.:.	.:.:.:.:.:.:.:.:.:.:.:.	.:.:.:.:.:.:.:.:.:.:.:.	.:.:.:.:.:.:.:.:.:.:.:.	.:.:.:.:.:.:.:.:.:.:.:.	.:.:.:.:.:.:.:.:.:.:.:.	.:.:.:.:.:.:.:.:.:.:.:.	.:.:.:.:.:.:.:.:.:.:.:.	.:.:.:.:.:.:.:.:.:.:.:.	.:.:.:.:.:.:.:.:.:.:.:.	.:.:.:.:.:.:.:.:.:.:.:.	.:.:.:.:.:.:.:.:.:.:.:.	.:.:.:.:.:.:.:.:.:.:.:.	.:.:.:.:.:.:.:.:.:.:.:.	.:.:.:.:.:.:.:.:.:.:.:.	.:.:.:.:.:.:.:.:.:.:.:.	.:.:.:.:.:.:.:.:.:.:.:.	.:.:.:.:.:.:.:.:.:.:.:.	.:.:.:.:.:.:.:.:.:.:.:.	.:.:.:.:.:.:.:.:.:.:.:.	.:.:.:.:.:.:.:.:.:.:.:.	.:.:.:.:.:.:.:.:.:.:.:.	.:.:.:.:.:.:.:.:.:.:.:.	.:.:.:.:.:.:.:.:.:.:.:.	.:.:.:.:.:.:.:.:.:.:.:.	.:.:.:.:.:.:.:.:.:.:.:.	.:.:.:.:.:.:.:.:.:.:.:.	.:.:.:.:.:.:.:.:.:.:.:.	.:.:.:.:.:.:.:.:.:.:.:.	.:.:.:.:.:.:.:.:.:.:.:.	.:.:.:.:.:.:.:.:.:.:.:.	.:.:.:.:.:.:.:.:.:.:.:.	.:.:.:.:.:.:.:.:.:.:.:.	.:.:.:.:.:.:.:.:.:.:.:.	.:.:.:.:.:.:.:.:.:.:.:.	.:.:.:.:.:.:.:.:.:.:.:.	.:.:.:.:.:.:.:.:.:.:.:.	.:.:.:.:.:.:.:.:.:.:.:.	.:.:.:.:.:.:.:.:.:.:.:.	.:.:.:.:.:.:.:.:.:.:.:.	.:.:.:.:.:.:.:.:.:.:.:.	.:.:.:.:.:.:.:.:.:.:.:.	.:.:.:.:.:.:.:.:.:.:.:.	.:.:.:.:.:.:.:.:.:.:.:.	.:.:.:.:.:.:.:.:.:.:.:.	.:.:.:.:.:.:.:.:.:.:.:.	.:.:.:.:.:.:.:.:.:.:.:.	.:.:.:.:.:.:.:.:.:.:.:.	.:.:.:.:.:.:.:.:.:.:.:.	.:.:.:.:.:.:.:.:.:.:.:.	.:.:.:.:.:.:.:.:.:.:.:.	.:.:.:.:.:.:.:.:.:.:.:.	.:.:.:.:.:.:.:.:.:.:.:.	.:.:.:.:.:.:.:.:.:.:.:.	.:.:.:.:.:.:.:.:.:.:.:.	.:.:.:.:.:.:.:.:.:.:.:.	.:.:.:.:.:.:.:.:.:.:.:.	.:.:.:.:.:.:.:.:.:.:.:.	.:.:.:.:.:.:.:.:.:.:.:.	.:.:.:.:.:.:.:.:.:.:.:.	.:.:.:.:.:.:.:.:.:.:.:.	.:.:.:.:.:.:.:.:.:.:.:.	.:.:.:.:.:.:.:.:.:.:.:.	.:.:.:.:.:.:.:.:.:.:.:.	.:.:.:.:.:.:.:.:.:.:.:.	.:.:.:.:.:.:.:.:.:.:.:.	.:.:.:.:.:.:.:.:.:.:.:.	.:.:.:.:.:.:.:.:.:.:.:.	.:.:.:.:.:.:.:.:.:.:.:.	.:.:.:.:.:.:.:.:.:.:.:.	.:.:.:.:.:.:.:.:.:.:.:.	.:.:.:.:.:.:.:.:.:.:.:.	.:.:.:.:.:.:.:.:.:.:.:.	.:.:.:.:.:.:.:.:.:.:.:.	.:.:.:.:.:.:.:.:.:.:.:.	.:.:.:.:.:.:.:.:.:.:.:.	.:.:.:.:.:.:.:.:.:.:.:.	.:.:.:.:.:.:.:.:.:.:.:.	.:.:.:.:.:.:.:.:.:.:.:.	.:.:.:.:.:.:.:.:.:.:.:.	.:.:.:.:.:.:.:.:.:.:.:.	.:.:.:.:.:.:.:.:.:.:.:.	.:.:.:.:.:.:.:.:.:.:.:.	.:.:.:.:.:.:.:.:.:.:.:.	.:.:.:.:.:.:.:.:.:.:.:.	.:.:.:.:.:.:.:.:.:.:.:.	.:.:.:.:.:.:.:.:.:.:.:.	.:.:.:.:.:.:.:.:.:.:.:.	.:.:.:.:.:.:.:.:.:.:.:.	.:.:.:.:.:.:.:.:.:.:.:.	.:.:.:.:.:.:.:.:.:.:.:.	.:.:.:.:.:.:.:.:.:.:.:.	.:.:.:.:.:.:.:.:.:.:.:.	.:.:.:.:.:.:.:.:.:.:.:.	.:.:.:.:.:.:.:.:.:.:.:.	.:.:.:.:.:.:.:.:.:.:.:.	.:.:.:.:.:.:.:.:.:.:.:.	.:.:.:.:.:.:.:.:.:.:.:.	.:.:.:.:.:.:.:.:.:.:.:.	.:.:.:.:.:.:.:.:.:.:.:.	.:.:.:.:.:.:.:.:.:.:.:.	.:.:.:.:.:.:.:.:.:.:.:.	.:.:.:.:.:.:.:.:.:.:.:.	.:.:.:.:.:.:.:.:.:.:.:.	.:.:.:.:.:.:.:.:.:.:.:.	.:.:.:.:.:.:.:.:.:.:.:.	.:.:.:.:.:.:.:.:.:.:.:.	.:.:.:.:.:.:.:.:.:.:.:.	.:.:.:.:.:.:.:.:.:.:.:.	.:.:.:.:.:.:.:.:.:.:.:.	.:.:.:.:.:.:.:.:.:.:.:.	.:.:.:.:.:.:.:.:.:.:.:.	.:.:.:.:.:.:.:.:.:.:.:.	.:.:.:.:.:.:.:.:.:.:.:.	.:.:.:.:.:.:.:.:.:.:.:.	.:.:.:.:.:.:.:.:.:.:.:.	.:.:.:.:.:.:.:.:.:.:.:.	.:.:.:.:.:.:.:.:.:.:.:.	.:.:.:.:.:.:.:.:.:.:.:.	.:.:.:.:.:.:.:.:.:.:.:.	.:.:.:.:.:.:.:.:.:.:.:.	.:.:.:.:.:.:.:.:.:.:.:.	.:.:.:.:.:.:.:.:.:.:.:.	.:.:.:.:.:.:.:.:.:.:.:.	.:.:.:.:.:.:.:.:.:.:.:.	.:.:.:.:.:.:.:.:.:.:.:.	.:.:.:.:.:.:.:.:.:.:.:.	.:.:.:.:.:.:.:.:.:.:.:.	.:.:.:.:.:.:.:.:.:.:.:.	.:.:.:.:.:.:.:.:.:.:.:.	1:138980:1:0:0.997749:0.998068:33:12:40:0.851064:17:0.377778	.:.:.:.:.:.:.:.:.:.:.:.	.:.:.:.:.:.:.:.:.:.:.:.	.:.:.:.:.:.:.:.:.:.:.:.	.:.:.:.:.:.:.:.:.:.:.:.	.:.:.:.:.:.:.:.:.:.:.:.	.:.:.:.:.:.:.:.:.:.:.:.	.:.:.:.:.:.:.:.:.:.:.:.	.:.:.:.:.:.:.:.:.:.:.:.	.:.:.:.:.:.:.:.:.:.:.:.	.:.:.:.:.:.:.:.:.:.:.:.	.:.:.:.:.:.:.:.:.:.:.:.	.:.:.:.:.:.:.:.:.:.:.:.	.:.:.:.:.:.:.:.:.:.:.:.	.:.:.:.:.:.:.:.:.:.:.:.	.:.:.:.:.:.:.:.:.:.:.:.	.:.:.:.:.:.:.:.:.:.:.:.	.:.:.:.:.:.:.:.:.:.:.:.	.:.:.:.:.:.:.:.:.:.:.:.	.:.:.:.:.:.:.:.:.:.:.:.	.:.:.:.:.:.:.:.:.:.:.:.	.:.:.:.:.:.:.:.:.:.:.:.	.:.:.:.:.:.:.:.:.:.:.:.	.:.:.:.:.:.:.:.:.:.:.:.	.:.:.:.:.:.:.:.:.:.:.:.	.:.:.:.:.:.:.:.:.:.:.:.	.:.:.:.:.:.:.:.:.:.:.:.	.:.:.:.:.:.:.:.:.:.:.:.	.:.:.:.:.:.:.:.:.:.:.:.	.:.:.:.:.:.:.:.:.:.:.:.	.:.:.:.:.:.:.:.:.:.:.:.	.:.:.:.:.:.:.:.:.:.:.:.	.:.:.:.:.:.:.:.:.:.:.:.	.:.:.:.:.:.:.:.:.:.:.:.	.:.:.:.:.:.:.:.:.:.:.:.	.:.:.:.:.:.:.:.:.:.:.:.	.:.:.:.:.:.:.:.:.:.:.:.	.:.:.:.:.:.:.:.:.:.:.:.	.:.:.:.:.:.:.:.:.:.:.:.	.:.:.:.:.:.:.:.:.:.:.:.	.:.:.:.:.:.:.:.:.:.:.:.	.:.:.:.:.:.:.:.:.:.:.:.	.:.:.:.:.:.:.:.:.:.:.:.	.:.:.:.:.:.:.:.:.:.:.:.	.:.:.:.:.:.:.:.:.:.:.:.	.:.:.:.:.:.:.:.:.:.:.:.	.:.:.:.:.:.:.:.:.:.:.:.	.:.:.:.:.:.:.:.:.:.:.:.	.:.:.:.:.:.:.:.:.:.:.:.	.:.:.:.:.:.:.:.:.:.:.:.	.:.:.:.:.:.:.:.:.:.:.:.	.:.:.:.:.:.:.:.:.:.:.:.	.:.:.:.:.:.:.:.:.:.:.:.	.:.:.:.:.:.:.:.:.:.:.:.	.:.:.:.:.:.:.:.:.:.:.:.	.:.:.:.:.:.:.:.:.:.:.:.	.:.:.:.:.:.:.:.:.:.:.:.	.:.:.:.:.:.:.:.:.:.:.:.	.:.:.:.:.:.:.:.:.:.:.:.	.:.:.:.:.:.:.:.:.:.:.:.	.:.:.:.:.:.:.:.:.:.:.:.	.:.:.:.:.:.:.:.:.:.:.:.	.:.:.:.:.:.:.:.:.:.:.:.	.:.:.:.:.:.:.:.:.:.:.:.	.:.:.:.:.:.:.:.:.:.:.:.	.:.:.:.:.:.:.:.:.:.:.:.	.:.:.:.:.:.:.:.:.:.:.:.	.:.:.:.:.:.:.:.:.:.:.:.	.:.:.:.:.:.:.:.:.:.:.:.	.:.:.:.:.:.:.:.:.:.:.:.	.:.:.:.:.:.:.:.:.:.:.:.	.:.:.:.:.:.:.:.:.:.:.:.	.:.:.:.:.:.:.:.:.:.:.:.	.:.:.:.:.:.:.:.:.:.:.:.	.:.:.:.:.:.:.:.:.:.:.:.	.:.:.:.:.:.:.:.:.:.:.:.	.:.:.:.:.:.:.:.:.:.:.:.	.:.:.:.:.:.:.:.:.:.:.:.	.:.:.:.:.:.:.:.:.:.:.:.	.:.:.:.:.:.:.:.:.:.:.:.	.:.:.:.:.:.:.:.:.:.:.:.	.:.:.:.:.:.:.:.:.:.:.:.	.:.:.:.:.:.:.:.:.:.:.:.	.:.:.:.:.:.:.:.:.:.:.:.	.:.:.:.:.:.:.:.:.:.:.:.	.:.:.:.:.:.:.:.:.:.:.:.	.:.:.:.:.:.:.:.:.:.:.:.	.:.:.:.:.:.:.:.:.:.:.:.	.:.:.:.:.:.:.:.:.:.:.:.	.:.:.:.:.:.:.:.:.:.:.:.	.:.:.:.:.:.:.:.:.:.:.:.	.:.:.:.:.:.:.:.:.:.:.:.	.:.:.:.:.:.:.:.:.:.:.:.	.:.:.:.:.:.:.:.:.:.:.:.	.:.:.:.:.:.:.:.:.:.:.:.	.:.:.:.:.:.:.:.:.:.:.:.	.:.:.:.:.:.:.:.:.:.:.:.	.:.:.:.:.:.:.:.:.:.:.:.	.:.:.:.:.:.:.:.:.:.:.:.	.:.:.:.:.:.:.:.:.:.:.:.	.:.:.:.:.:.:.:.:.:.:.:.	.:.:.:.:.:.:.:.:.:.:.:.	.:.:.:.:.:.:.:.:.:.:.:.	.:.:.:.:.:.:.:.:.:.:.:.	.:.:.:.:.:.:.:.:.:.:.:.	.:.:.:.:.:.:.:.:.:.:.:.	.:.:.:.:.:.:.:.:.:.:.:.	.:.:.:.:.:.:.:.:.:.:.:.	.:.:.:.:.:.:.:.:.:.:.:.	.:.:.:.:.:.:.:.:.:.:.:.	.:.:.:.:.:.:.:.:.:.:.:.	.:.:.:.:.:.:.:.:.:.:.:.	.:.:.:.:.:.:.:.:.:.:.:.	.:.:.:.:.:.:.:.:.:.:.:.	.:.:.:.:.:.:.:.:.:.:.:.	.:.:.:.:.:.:.:.:.:.:.:.	.:.:.:.:.:.:.:.:.:.:.:.	.:.:.:.:.:.:.:.:.:.:.:.	.:.:.:.:.:.:.:.:.:.:.:.	.:.:.:.:.:.:.:.:.:.:.:.	.:.:.:.:.:.:.:.:.:.:.:.	.:.:.:.:.:.:.:.:.:.:.:.	.:.:.:.:.:.:.:.:.:.:.:.	.:.:.:.:.:.:.:.:.:.:.:.	.:.:.:.:.:.:.:.:.:.:.:.	.:.:.:.:.:.:.:.:.:.:.:.	.:.:.:.:.:.:.:.:.:.:.:.	.:.:.:.:.:.:.:.:.:.:.:.	.:.:.:.:.:.:.:.:.:.:.:.	.:.:.:.:.:.:.:.:.:.:.:.	.:.:.:.:.:.:.:.:.:.:.:.	.:.:.:.:.:.:.:.:.:.:.:.	.:.:.:.:.:.:.:.:.:.:.:.	.:.:.:.:.:.:.:.:.:.:.:.	.:.:.:.:.:.:.:.:.:.:.:.	.:.:.:.:.:.:.:.:.:.:.:.	.:.:.:.:.:.:.:.:.:.:.:.	.:.:.:.:.:.:.:.:.:.:.:.	.:.:.:.:.:.:.:.:.:.:.:.	.:.:.:.:.:.:.:.:.:.:.:.	.:.:.:.:.:.:.:.:.:.:.:.	.:.:.:.:.:.:.:.:.:.:.:.	.:.:.:.:.:.:.:.:.:.:.:.	.:.:.:.:.:.:.:.:.:.:.:.	.:.:.:.:.:.:.:.:.:.:.:.	.:.:.:.:.:.:.:.:.:.:.:.	.:.:.:.:.:.:.:.:.:.:.:.	.:.:.:.:.:.:.:.:.:.:.:.	.:.:.:.:.:.:.:.:.:.:.:.	.:.:.:.:.:.:.:.:.:.:.:.	.:.:.:.:.:.:.:.:.:.:.:.	.:.:.:.:.:.:.:.:.:.:.:.	.:.:.:.:.:.:.:.:.:.:.:.	.:.:.:.:.:.:.:.:.:.:.:.	.:.:.:.:.:.:.:.:.:.:.:.	.:.:.:.:.:.:.:.:.:.:.:.	.:.:.:.:.:.:.:.:.:.:.:.	.:.:.:.:.:.:.:.:.:.:.:.	.:.:.:.:.:.:.:.:.:.:.:.	.:.:.:.:.:.:.:.:.:.:.:.	.:.:.:.:.:.:.:.:.:.:.:.	.:.:.:.:.:.:.:.:.:.:.:.	.:.:.:.:.:.:.:.:.:.:.:.	.:.:.:.:.:.:.:.:.:.:.:.	.:.:.:.:.:.:.:.:.:.:.:.	.:.:.:.:.:.:.:.:.:.:.:.	.:.:.:.:.:.:.:.:.:.:.:.	.:.:.:.:.:.:.:.:.:.:.:.	.:.:.:.:.:.:.:.:.:.:.:.	.:.:.:.:.:.:.:.:.:.:.:.	.:.:.:.:.:.:.:.:.:.:.:.	.:.:.:.:.:.:.:.:.:.:.:.	.:.:.:.:.:.:.:.:.:.:.:.	.:.:.:.:.:.:.:.:.:.:.:.	.:.:.:.:.:.:.:.:.:.:.:.	.:.:.:.:.:.:.:.:.:.:.:.	.:.:.:.:.:.:.:.:.:.:.:.	.:.:.:.:.:.:.:.:.:.:.:.	.:.:.:.:.:.:.:.:.:.:.:.	.:.:.:.:.:.:.:.:.:.:.:.	.:.:.:.:.:.:.:.:.:.:.:.	.:.:.:.:.:.:.:.:.:.:.:.	.:.:.:.:.:.:.:.:.:.:.:.	.:.:.:.:.:.:.:.:.:.:.:.	.:.:.:.:.:.:.:.:.:.:.:.	.:.:.:.:.:.:.:.:.:.:.:.	.:.:.:.:.:.:.:.:.:.:.:.	.:.:.:.:.:.:.:.:.:.:.:.	.:.:.:.:.:.:.:.:.:.:.:.	.:.:.:.:.:.:.:.:.:.:.:.	.:.:.:.:.:.:.:.:.:.:.:.	.:.:.:.:.:.:.:.:.:.:.:.	.:.:.:.:.:.:.:.:.:.:.:.	.:.:.:.:.:.:.:.:.:.:.:.	.:.:.:.:.:.:.:.:.:.:.:.	.:.:.:.:.:.:.:.:.:.:.:.	.:.:.:.:.:.:.:.:.:.:.:.	.:.:.:.:.:.:.:.:.:.:.:.	.:.:.:.:.:.:.:.:.:.:.:.	.:.:.:.:.:.:.:.:.:.:.:.	.:.:.:.:.:.:.:.:.:.:.:.	.:.:.:.:.:.:.:.:.:.:.:.	.:.:.:.:.:.:.:.:.:.:.:.	.:.:.:.:.:.:.:.:.:.:.:.	.:.:.:.:.:.:.:.:.:.:.:.	.:.:.:.:.:.:.:.:.:.:.:.	.:.:.:.:.:.:.:.:.:.:.:.	.:.:.:.:.:.:.:.:.:.:.:.	.:.:.:.:.:.:.:.:.:.:.:.	.:.:.:.:.:.:.:.:.:.:.:.	.:.:.:.:.:.:.:.:.:.:.:.	.:.:.:.:.:.:.:.:.:.:.:.	.:.:.:.:.:.:.:.:.:.:.:.	.:.:.:.:.:.:.:.:.:.:.:.	.:.:.:.:.:.:.:.:.:.:.:.	.:.:.:.:.:.:.:.:.:.:.:.	.:.:.:.:.:.:.:.:.:.:.:.	.:.:.:.:.:.:.:.:.:.:.:.	.:.:.:.:.:.:.:.:.:.:.:.	.:.:.:.:.:.:.:.:.:.:.:.	.:.:.:.:.:.:.:.:.:.:.:.	.:.:.:.:.:.:.:.:.:.:.:.	.:.:.:.:.:.:.:.:.:.:.:.	.:.:.:.:.:.:.:.:.:.:.:.	.:.:.:.:.:.:.:.:.:.:.:.	.:.:.:.:.:.:.:.:.:.:.:.	.:.:.:.:.:.:.:.:.:.:.:.	.:.:.:.:.:.:.:.:.:.:.:.	.:.:.:.:.:.:.:.:.:.:.:.	.:.:.:.:.:.:.:.:.:.:.:.	.:.:.:.:.:.:.:.:.:.:.:.	.:.:.:.:.:.:.:.:.:.:.:.	.:.:.:.:.:.:.:.:.:.:.:.	.:.:.:.:.:.:.:.:.:.:.:.	.:.:.:.:.:.:.:.:.:.:.:.	.:.:.:.:.:.:.:.:.:.:.:.	.:.:.:.:.:.:.:.:.:.:.:.	.:.:.:.:.:.:.:.:.:.:.:.	.:.:.:.:.:.:.:.:.:.:.:.	.:.:.:.:.:.:.:.:.:.:.:.	.:.:.:.:.:.:.:.:.:.:.:.	.:.:.:.:.:.:.:.:.:.:.:.	1:138980:1:0:0.999499:0.994096:37:25:49:0.98:27:0.435484	.:.:.:.:.:.:.:.:.:.:.:.	.:.:.:.:.:.:.:.:.:.:.:.	.:.:.:.:.:.:.:.:.:.:.:.	.:.:.:.:.:.:.:.:.:.:.:.	.:.:.:.:.:.:.:.:.:.:.:.	.:.:.:.:.:.:.:.:.:.:.:.	.:.:.:.:.:.:.:.:.:.:.:.	.:.:.:.:.:.:.:.:.:.:.:.	.:.:.:.:.:.:.:.:.:.:.:.	.:.:.:.:.:.:.:.:.:.:.:.	.:.:.:.:.:.:.:.:.:.:.:.	.:.:.:.:.:.:.:.:.:.:.:.	.:.:.:.:.:.:.:.:.:.:.:.	.:.:.:.:.:.:.:.:.:.:.:.	.:.:.:.:.:.:.:.:.:.:.:.	.:.:.:.:.:.:.:.:.:.:.:.	.:.:.:.:.:.:.:.:.:.:.:.	.:.:.:.:.:.:.:.:.:.:.:.	.:.:.:.:.:.:.:.:.:.:.:.	.:.:.:.:.:.:.:.:.:.:.:.	.:.:.:.:.:.:.:.:.:.:.:.	.:.:.:.:.:.:.:.:.:.:.:.	.:.:.:.:.:.:.:.:.:.:.:.	.:.:.:.:.:.:.:.:.:.:.:.	.:.:.:.:.:.:.:.:.:.:.:.	.:.:.:.:.:.:.:.:.:.:.:.	.:.:.:.:.:.:.:.:.:.:.:.	.:.:.:.:.:.:.:.:.:.:.:.	.:.:.:.:.:.:.:.:.:.:.:.	.:.:.:.:.:.:.:.:.:.:.:.	.:.:.:.:.:.:.:.:.:.:.:.	.:.:.:.:.:.:.:.:.:.:.:.	.:.:.:.:.:.:.:.:.:.:.:.	.:.:.:.:.:.:.:.:.:.:.:.	.:.:.:.:.:.:.:.:.:.:.:.	.:.:.:.:.:.:.:.:.:.:.:.	.:.:.:.:.:.:.:.:.:.:.:.	.:.:.:.:.:.:.:.:.:.:.:.	.:.:.:.:.:.:.:.:.:.:.:.	.:.:.:.:.:.:.:.:.:.:.:.	.:.:.:.:.:.:.:.:.:.:.:.	.:.:.:.:.:.:.:.:.:.:.:.	.:.:.:.:.:.:.:.:.:.:.:.	.:.:.:.:.:.:.:.:.:.:.:.	.:.:.:.:.:.:.:.:.:.:.:.	.:.:.:.:.:.:.:.:.:.:.:.	.:.:.:.:.:.:.:.:.:.:.:.	.:.:.:.:.:.:.:.:.:.:.:.	.:.:.:.:.:.:.:.:.:.:.:.	.:.:.:.:.:.:.:.:.:.:.:.	.:.:.:.:.:.:.:.:.:.:.:.	.:.:.:.:.:.:.:.:.:.:.:.	.:.:.:.:.:.:.:.:.:.:.:.	.:.:.:.:.:.:.:.:.:.:.:.	.:.:.:.:.:.:.:.:.:.:.:.	.:.:.:.:.:.:.:.:.:.:.:.	.:.:.:.:.:.:.:.:.:.:.:.	.:.:.:.:.:.:.:.:.:.:.:.	.:.:.:.:.:.:.:.:.:.:.:.	.:.:.:.:.:.:.:.:.:.:.:.	.:.:.:.:.:.:.:.:.:.:.:.	.:.:.:.:.:.:.:.:.:.:.:.	.:.:.:.:.:.:.:.:.:.:.:.	.:.:.:.:.:.:.:.:.:.:.:.	.:.:.:.:.:.:.:.:.:.:.:.	.:.:.:.:.:.:.:.:.:.:.:.	.:.:.:.:.:.:.:.:.:.:.:.	.:.:.:.:.:.:.:.:.:.:.:.	.:.:.:.:.:.:.:.:.:.:.:.	.:.:.:.:.:.:.:.:.:.:.:.	.:.:.:.:.:.:.:.:.:.:.:.	.:.:.:.:.:.:.:.:.:.:.:.	.:.:.:.:.:.:.:.:.:.:.:.	.:.:.:.:.:.:.:.:.:.:.:.	.:.:.:.:.:.:.:.:.:.:.:.	.:.:.:.:.:.:.:.:.:.:.:.	.:.:.:.:.:.:.:.:.:.:.:.	.:.:.:.:.:.:.:.:.:.:.:.	.:.:.:.:.:.:.:.:.:.:.:.	.:.:.:.:.:.:.:.:.:.:.:.	.:.:.:.:.:.:.:.:.:.:.:.	.:.:.:.:.:.:.:.:.:.:.:.	.:.:.:.:.:.:.:.:.:.:.:.	.:.:.:.:.:.:.:.:.:.:.:.	.:.:.:.:.:.:.:.:.:.:.:.	.:.:.:.:.:.:.:.:.:.:.:.	.:.:.:.:.:.:.:.:.:.:.:.	.:.:.:.:.:.:.:.:.:.:.:.	.:.:.:.:.:.:.:.:.:.:.:.	.:.:.:.:.:.:.:.:.:.:.:.	.:.:.:.:.:.:.:.:.:.:.:.	.:.:.:.:.:.:.:.:.:.:.:.	.:.:.:.:.:.:.:.:.:.:.:.	.:.:.:.:.:.:.:.:.:.:.:.	.:.:.:.:.:.:.:.:.:.:.:.	.:.:.:.:.:.:.:.:.:.:.:.	.:.:.:.:.:.:.:.:.:.:.:.	.:.:.:.:.:.:.:.:.:.:.:.	.:.:.:.:.:.:.:.:.:.:.:.	.:.:.:.:.:.:.:.:.:.:.:.	.:.:.:.:.:.:.:.:.:.:.:.	.:.:.:.:.:.:.:.:.:.:.:.	.:.:.:.:.:.:.:.:.:.:.:.	.:.:.:.:.:.:.:.:.:.:.:.	.:.:.:.:.:.:.:.:.:.:.:.	.:.:.:.:.:.:.:.:.:.:.:.	.:.:.:.:.:.:.:.:.:.:.:.	.:.:.:.:.:.:.:.:.:.:.:.	.:.:.:.:.:.:.:.:.:.:.:.	.:.:.:.:.:.:.:.:.:.:.:.	.:.:.:.:.:.:.:.:.:.:.:.	.:.:.:.:.:.:.:.:.:.:.:.	.:.:.:.:.:.:.:.:.:.:.:.	.:.:.:.:.:.:.:.:.:.:.:.	.:.:.:.:.:.:.:.:.:.:.:.	.:.:.:.:.:.:.:.:.:.:.:.	.:.:.:.:.:.:.:.:.:.:.:.	.:.:.:.:.:.:.:.:.:.:.:.	.:.:.:.:.:.:.:.:.:.:.:.	.:.:.:.:.:.:.:.:.:.:.:.	.:.:.:.:.:.:.:.:.:.:.:.	.:.:.:.:.:.:.:.:.:.:.:.	.:.:.:.:.:.:.:.:.:.:.:.	.:.:.:.:.:.:.:.:.:.:.:.	.:.:.:.:.:.:.:.:.:.:.:.	.:.:.:.:.:.:.:.:.:.:.:.	.:.:.:.:.:.:.:.:.:.:.:.	.:.:.:.:.:.:.:.:.:.:.:.	.:.:.:.:.:.:.:.:.:.:.:.	.:.:.:.:.:.:.:.:.:.:.:.	.:.:.:.:.:.:.:.:.:.:.:.	.:.:.:.:.:.:.:.:.:.:.:.	.:.:.:.:.:.:.:.:.:.:.:.	.:.:.:.:.:.:.:.:.:.:.:.	.:.:.:.:.:.:.:.:.:.:.:.	.:.:.:.:.:.:.:.:.:.:.:.	.:.:.:.:.:.:.:.:.:.:.:.	.:.:.:.:.:.:.:.:.:.:.:.	.:.:.:.:.:.:.:.:.:.:.:.	.:.:.:.:.:.:.:.:.:.:.:.	.:.:.:.:.:.:.:.:.:.:.:.	.:.:.:.:.:.:.:.:.:.:.:.	.:.:.:.:.:.:.:.:.:.:.:.	.:.:.:.:.:.:.:.:.:.:.:.	.:.:.:.:.:.:.:.:.:.:.:.	.:.:.:.:.:.:.:.:.:.:.:.	.:.:.:.:.:.:.:.:.:.:.:.	.:.:.:.:.:.:.:.:.:.:.:.	.:.:.:.:.:.:.:.:.:.:.:.	.:.:.:.:.:.:.:.:.:.:.:.	.:.:.:.:.:.:.:.:.:.:.:.	.:.:.:.:.:.:.:.:.:.:.:.	.:.:.:.:.:.:.:.:.:.:.:.	.:.:.:.:.:.:.:.:.:.:.:.	.:.:.:.:.:.:.:.:.:.:.:.	.:.:.:.:.:.:.:.:.:.:.:.	.:.:.:.:.:.:.:.:.:.:.:.	.:.:.:.:.:.:.:.:.:.:.:.	.:.:.:.:.:.:.:.:.:.:.:.	.:.:.:.:.:.:.:.:.:.:.:.	.:.:.:.:.:.:.:.:.:.:.:.	.:.:.:.:.:.:.:.:.:.:.:.	.:.:.:.:.:.:.:.:.:.:.:.	.:.:.:.:.:.:.:.:.:.:.:.	.:.:.:.:.:.:.:.:.:.:.:.	.:.:.:.:.:.:.:.:.:.:.:.	.:.:.:.:.:.:.:.:.:.:.:.	.:.:.:.:.:.:.:.:.:.:.:.	.:.:.:.:.:.:.:.:.:.:.:.	.:.:.:.:.:.:.:.:.:.:.:.	.:.:.:.:.:.:.:.:.:.:.:.	.:.:.:.:.:.:.:.:.:.:.:.	.:.:.:.:.:.:.:.:.:.:.:.	.:.:.:.:.:.:.:.:.:.:.:.	.:.:.:.:.:.:.:.:.:.:.:.	.:.:.:.:.:.:.:.:.:.:.:.	.:.:.:.:.:.:.:.:.:.:.:.	.:.:.:.:.:.:.:.:.:.:.:.	.:.:.:.:.:.:.:.:.:.:.:.	.:.:.:.:.:.:.:.:.:.:.:.	.:.:.:.:.:.:.:.:.:.:.:.	.:.:.:.:.:.:.:.:.:.:.:.	.:.:.:.:.:.:.:.:.:.:.:.	.:.:.:.:.:.:.:.:.:.:.:.	.:.:.:.:.:.:.:.:.:.:.:.	.:.:.:.:.:.:.:.:.:.:.:.	.:.:.:.:.:.:.:.:.:.:.:.	.:.:.:.:.:.:.:.:.:.:.:.	.:.:.:.:.:.:.:.:.:.:.:.	.:.:.:.:.:.:.:.:.:.:.:.	.:.:.:.:.:.:.:.:.:.:.:.	.:.:.:.:.:.:.:.:.:.:.:.	.:.:.:.:.:.:.:.:.:.:.:.	.:.:.:.:.:.:.:.:.:.:.:.	.:.:.:.:.:.:.:.:.:.:.:.	.:.:.:.:.:.:.:.:.:.:.:.	.:.:.:.:.:.:.:.:.:.:.:.	.:.:.:.:.:.:.:.:.:.:.:.	.:.:.:.:.:.:.:.:.:.:.:.	.:.:.:.:.:.:.:.:.:.:.:.	.:.:.:.:.:.:.:.:.:.:.:.	.:.:.:.:.:.:.:.:.:.:.:.	.:.:.:.:.:.:.:.:.:.:.:.	.:.:.:.:.:.:.:.:.:.:.:.	.:.:.:.:.:.:.:.:.:.:.:.	.:.:.:.:.:.:.:.:.:.:.:.	.:.:.:.:.:.:.:.:.:.:.:.	.:.:.:.:.:.:.:.:.:.:.:.	.:.:.:.:.:.:.:.:.:.:.:.	.:.:.:.:.:.:.:.:.:.:.:.	.:.:.:.:.:.:.:.:.:.:.:.	.:.:.:.:.:.:.:.:.:.:.:.	.:.:.:.:.:.:.:.:.:.:.:.	.:.:.:.:.:.:.:.:.:.:.:.	.:.:.:.:.:.:.:.:.:.:.:.	.:.:.:.:.:.:.:.:.:.:.:.	.:.:.:.:.:.:.:.:.:.:.:.	.:.:.:.:.:.:.:.:.:.:.:.	.:.:.:.:.:.:.:.:.:.:.:.	.:.:.:.:.:.:.:.:.:.:.:.	.:.:.:.:.:.:.:.:.:.:.:.	.:.:.:.:.:.:.:.:.:.:.:.	.:.:.:.:.:.:.:.:.:.:.:.	.:.:.:.:.:.:.:.:.:.:.:.	.:.:.:.:.:.:.:.:.:.:.:.	.:.:.:.:.:.:.:.:.:.:.:.	.:.:.:.:.:.:.:.:.:.:.:.	.:.:.:.:.:.:.:.:.:.:.:.	.:.:.:.:.:.:.:.:.:.:.:.	.:.:.:.:.:.:.:.:.:.:.:.	.:.:.:.:.:.:.:.:.:.:.:.	.:.:.:.:.:.:.:.:.:.:.:.	.:.:.:.:.:.:.:.:.:.:.:.	.:.:.:.:.:.:.:.:.:.:.:.	.:.:.:.:.:.:.:.:.:.:.:.	.:.:.:.:.:.:.:.:.:.:.:.	.:.:.:.:.:.:.:.:.:.:.:.	.:.:.:.:.:.:.:.:.:.:.:.	.:.:.:.:.:.:.:.:.:.:.:.	.:.:.:.:.:.:.:.:.:.:.:.	.:.:.:.:.:.:.:.:.:.:.:.	.:.:.:.:.:.:.:.:.:.:.:.	.:.:.:.:.:.:.:.:.:.:.:.	.:.:.:.:.:.:.:.:.:.:.:.	.:.:.:.:.:.:.:.:.:.:.:.	.:.:.:.:.:.:.:.:.:.:.:.	.:.:.:.:.:.:.:.:.:.:.:.	.:.:.:.:.:.:.:.:.:.:.:.	.:.:.:.:.:.:.:.:.:.:.:.	.:.:.:.:.:.:.:.:.:.:.:.	.:.:.:.:.:.:.:.:.:.:.:.	.:.:.:.:.:.:.:.:.:.:.:.	.:.:.:.:.:.:.:.:.:.:.:.	.:.:.:.:.:.:.:.:.:.:.:.	.:.:.:.:.:.:.:.:.:.:.:.	.:.:.:.:.:.:.:.:.:.:.:.	.:.:.:.:.:.:.:.:.:.:.:.	.:.:.:.:.:.:.:.:.:.:.:.	.:.:.:.:.:.:.:.:.:.:.:.	.:.:.:.:.:.:.:.:.:.:.:.	.:.:.:.:.:.:.:.:.:.:.:.	.:.:.:.:.:.:.:.:.:.:.:.	.:.:.:.:.:.:.:.:.:.:.:.	.:.:.:.:.:.:.:.:.:.:.:.	.:.:.:.:.:.:.:.:.:.:.:.	.:.:.:.:.:.:.:.:.:.:.:.	.:.:.:.:.:.:.:.:.:.:.:.	.:.:.:.:.:.:.:.:.:.:.:.	.:.:.:.:.:.:.:.:.:.:.:.	.:.:.:.:.:.:.:.:.:.:.:.	.:.:.:.:.:.:.:.:.:.:.:.	.:.:.:.:.:.:.:.:.:.:.:.	.:.:.:.:.:.:.:.:.:.:.:.	.:.:.:.:.:.:.:.:.:.:.:.	.:.:.:.:.:.:.:.:.:.:.:.	.:.:.:.:.:.:.:.:.:.:.:.	.:.:.:.:.:.:.:.:.:.:.:.	.:.:.:.:.:.:.:.:.:.:.:.	.:.:.:.:.:.:.:.:.:.:.:.	.:.:.:.:.:.:.:.:.:.:.:.	.:.:.:.:.:.:.:.:.:.:.:.	.:.:.:.:.:.:.:.:.:.:.:.	.:.:.:.:.:.:.:.:.:.:.:.	.:.:.:.:.:.:.:.:.:.:.:.	.:.:.:.:.:.:.:.:.:.:.:.	.:.:.:.:.:.:.:.:.:.:.:.	.:.:.:.:.:.:.:.:.:.:.:.	.:.:.:.:.:.:.:.:.:.:.:.	.:.:.:.:.:.:.:.:.:.:.:.	.:.:.:.:.:.:.:.:.:.:.:.	.:.:.:.:.:.:.:.:.:.:.:.	.:.:.:.:.:.:.:.:.:.:.:.	.:.:.:.:.:.:.:.:.:.:.:.	.:.:.:.:.:.:.:.:.:.:.:.	.:.:.:.:.:.:.:.:.:.:.:.	.:.:.:.:.:.:.:.:.:.:.:.	.:.:.:.:.:.:.:.:.:.:.:.	.:.:.:.:.:.:.:.:.:.:.:.	.:.:.:.:.:.:.:.:.:.:.:.	.:.:.:.:.:.:.:.:.:.:.:.	.:.:.:.:.:.:.:.:.:.:.:.	.:.:.:.:.:.:.:.:.:.:.:.	.:.:.:.:.:.:.:.:.:.:.:.	.:.:.:.:.:.:.:.:.:.:.:.	.:.:.:.:.:.:.:.:.:.:.:.	.:.:.:.:.:.:.:.:.:.:.:.	.:.:.:.:.:.:.:.:.:.:.:.	.:.:.:.:.:.:.:.:.:.:.:.	.:.:.:.:.:.:.:.:.:.:.:.	.:.:.:.:.:.:.:.:.:.:.:.	.:.:.:.:.:.:.:.:.:.:.:.	.:.:.:.:.:.:.:.:.:.:.:.	.:.:.:.:.:.:.:.:.:.:.:.	.:.:.:.:.:.:.:.:.:.:.:.	.:.:.:.:.:.:.:.:.:.:.:.	.:.:.:.:.:.:.:.:.:.:.:.	.:.:.:.:.:.:.:.:.:.:.:.	.:.:.:.:.:.:.:.:.:.:.:.	.:.:.:.:.:.:.:.:.:.:.:.	.:.:.:.:.:.:.:.:.:.:.:.	.:.:.:.:.:.:.:.:.:.:.:.	.:.:.:.:.:.:.:.:.:.:.:.	.:.:.:.:.:.:.:.:.:.:.:.	.:.:.:.:.:.:.:.:.:.:.:.	.:.:.:.:.:.:.:.:.:.:.:.	.:.:.:.:.:.:.:.:.:.:.:.	.:.:.:.:.:.:.:.:.:.:.:.	.:.:.:.:.:.:.:.:.:.:.:.	.:.:.:.:.:.:.:.:.:.:.:.	.:.:.:.:.:.:.:.:.:.:.:.	.:.:.:.:.:.:.:.:.:.:.:.	.:.:.:.:.:.:.:.:.:.:.:.	.:.:.:.:.:.:.:.:.:.:.:.	.:.:.:.:.:.:.:.:.:.:.:.	.:.:.:.:.:.:.:.:.:.:.:.	.:.:.:.:.:.:.:.:.:.:.:.	.:.:.:.:.:.:.:.:.:.:.:.	.:.:.:.:.:.:.:.:.:.:.:.	.:.:.:.:.:.:.:.:.:.:.:.	.:.:.:.:.:.:.:.:.:.:.:.	.:.:.:.:.:.:.:.:.:.:.:.	.:.:.:.:.:.:.:.:.:.:.:.	.:.:.:.:.:.:.:.:.:.:.:.	.:.:.:.:.:.:.:.:.:.:.:.	.:.:.:.:.:.:.:.:.:.:.:.	.:.:.:.:.:.:.:.:.:.:.:.	.:.:.:.:.:.:.:.:.:.:.:.	.:.:.:.:.:.:.:.:.:.:.:.	.:.:.:.:.:.:.:.:.:.:.:.	.:.:.:.:.:.:.:.:.:.:.:.	.:.:.:.:.:.:.:.:.:.:.:.	.:.:.:.:.:.:.:.:.:.:.:.	.:.:.:.:.:.:.:.:.:.:.:.	.:.:.:.:.:.:.:.:.:.:.:.	.:.:.:.:.:.:.:.:.:.:.:.	.:.:.:.:.:.:.:.:.:.:.:.	.:.:.:.:.:.:.:.:.:.:.:.	.:.:.:.:.:.:.:.:.:.:.:.	.:.:.:.:.:.:.:.:.:.:.:.	.:.:.:.:.:.:.:.:.:.:.:.	.:.:.:.:.:.:.:.:.:.:.:.	.:.:.:.:.:.:.:.:.:.:.:.	.:.:.:.:.:.:.:.:.:.:.:.	.:.:.:.:.:.:.:.:.:.:.:.	.:.:.:.:.:.:.:.:.:.:.:.	.:.:.:.:.:.:.:.:.:.:.:.	.:.:.:.:.:.:.:.:.:.:.:.	.:.:.:.:.:.:.:.:.:.:.:.	.:.:.:.:.:.:.:.:.:.:.:.	.:.:.:.:.:.:.:.:.:.:.:.	.:.:.:.:.:.:.:.:.:.:.:.	.:.:.:.:.:.:.:.:.:.:.:.	.:.:.:.:.:.:.:.:.:.:.:.	.:.:.:.:.:.:.:.:.:.:.:.	.:.:.:.:.:.:.:.:.:.:.:.	.:.:.:.:.:.:.:.:.:.:.:.	.:.:.:.:.:.:.:.:.:.:.:.	.:.:.:.:.:.:.:.:.:.:.:.	.:.:.:.:.:.:.:.:.:.:.:.	.:.:.:.:.:.:.:.:.:.:.:.	.:.:.:.:.:.:.:.:.:.:.:.	.:.:.:.:.:.:.:.:.:.:.:.	.:.:.:.:.:.:.:.:.:.:.:.	.:.:.:.:.:.:.:.:.:.:.:.	.:.:.:.:.:.:.:.:.:.:.:.	.:.:.:.:.:.:.:.:.:.:.:.	.:.:.:.:.:.:.:.:.:.:.:.	.:.:.:.:.:.:.:.:.:.:.:.	.:.:.:.:.:.:.:.:.:.:.:.	.:.:.:.:.:.:.:.:.:.:.:.	.:.:.:.:.:.:.:.:.:.:.:.	.:.:.:.:.:.:.:.:.:.:.:.	.:.:.:.:.:.:.:.:.:.:.:.	.:.:.:.:.:.:.:.:.:.:.:.	.:.:.:.:.:.:.:.:.:.:.:.	.:.:.:.:.:.:.:.:.:.:.:.	.:.:.:.:.:.:.:.:.:.:.:.	.:.:.:.:.:.:.:.:.:.:.:.	.:.:.:.:.:.:.:.:.:.:.:.	.:.:.:.:.:.:.:.:.:.:.:.	.:.:.:.:.:.:.:.:.:.:.:.	.:.:.:.:.:.:.:.:.:.:.:.	.:.:.:.:.:.:.:.:.:.:.:.	.:.:.:.:.:.:.:.:.:.:.:.	.:.:.:.:.:.:.:.:.:.:.:.	.:.:.:.:.:.:.:.:.:.:.:.	.:.:.:.:.:.:.:.:.:.:.:.	.:.:.:.:.:.:.:.:.:.:.:.	.:.:.:.:.:.:.:.:.:.:.:.	.:.:.:.:.:.:.:.:.:.:.:.	.:.:.:.:.:.:.:.:.:.:.:.	.:.:.:.:.:.:.:.:.:.:.:.	.:.:.:.:.:.:.:.:.:.:.:.	.:.:.:.:.:.:.:.:.:.:.:.	.:.:.:.:.:.:.:.:.:.:.:.	.:.:.:.:.:.:.:.:.:.:.:.	.:.:.:.:.:.:.:.:.:.:.:.	.:.:.:.:.:.:.:.:.:.:.:.	.:.:.:.:.:.:.:.:.:.:.:.	.:.:.:.:.:.:.:.:.:.:.:.	.:.:.:.:.:.:.:.:.:.:.:.	.:.:.:.:.:.:.:.:.:.:.:.	.:.:.:.:.:.:.:.:.:.:.:.	.:.:.:.:.:.:.:.:.:.:.:.	.:.:.:.:.:.:.:.:.:.:.:.	.:.:.:.:.:.:.:.:.:.:.:.	.:.:.:.:.:.:.:.:.:.:.:.	.:.:.:.:.:.:.:.:.:.:.:.	.:.:.:.:.:.:.:.:.:.:.:.	.:.:.:.:.:.:.:.:.:.:.:.	.:.:.:.:.:.:.:.:.:.:.:.	.:.:.:.:.:.:.:.:.:.:.:.	.:.:.:.:.:.:.:.:.:.:.:.	.:.:.:.:.:.:.:.:.:.:.:.	.:.:.:.:.:.:.:.:.:.:.:.	.:.:.:.:.:.:.:.:.:.:.:.	.:.:.:.:.:.:.:.:.:.:.:.	.:.:.:.:.:.:.:.:.:.:.:.	.:.:.:.:.:.:.:.:.:.:.:.	.:.:.:.:.:.:.:.:.:.:.:.	.:.:.:.:.:.:.:.:.:.:.:.	.:.:.:.:.:.:.:.:.:.:.:.	.:.:.:.:.:.:.:.:.:.:.:.	.:.:.:.:.:.:.:.:.:.:.:.	.:.:.:.:.:.:.:.:.:.:.:.	.:.:.:.:.:.:.:.:.:.:.:.	.:.:.:.:.:.:.:.:.:.:.:.	1:138980:1:0:1:0.989378:12:17:33:0.970588:6:0.206897	.:.:.:.:.:.:.:.:.:.:.:.	.:.:.:.:.:.:.:.:.:.:.:.	.:.:.:.:.:.:.:.:.:.:.:.	.:.:.:.:.:.:.:.:.:.:.:.	.:.:.:.:.:.:.:.:.:.:.:.	.:.:.:.:.:.:.:.:.:.:.:.	.:.:.:.:.:.:.:.:.:.:.:.	.:.:.:.:.:.:.:.:.:.:.:.	.:.:.:.:.:.:.:.:.:.:.:.	.:.:.:.:.:.:.:.:.:.:.:.	.:.:.:.:.:.:.:.:.:.:.:.	.:.:.:.:.:.:.:.:.:.:.:.	.:.:.:.:.:.:.:.:.:.:.:.	.:.:.:.:.:.:.:.:.:.:.:.	.:.:.:.:.:.:.:.:.:.:.:.	.:.:.:.:.:.:.:.:.:.:.:.	.:.:.:.:.:.:.:.:.:.:.:.	.:.:.:.:.:.:.:.:.:.:.:.	.:.:.:.:.:.:.:.:.:.:.:.	.:.:.:.:.:.:.:.:.:.:.:.	.:.:.:.:.:.:.:.:.:.:.:.	.:.:.:.:.:.:.:.:.:.:.:.	.:.:.:.:.:.:.:.:.:.:.:.	.:.:.:.:.:.:.:.:.:.:.:.	.:.:.:.:.:.:.:.:.:.:.:.	.:.:.:.:.:.:.:.:.:.:.:.	.:.:.:.:.:.:.:.:.:.:.:.	.:.:.:.:.:.:.:.:.:.:.:.	.:.:.:.:.:.:.:.:.:.:.:.	.:.:.:.:.:.:.:.:.:.:.:.	.:.:.:.:.:.:.:.:.:.:.:.	.:.:.:.:.:.:.:.:.:.:.:.	.:.:.:.:.:.:.:.:.:.:.:.	.:.:.:.:.:.:.:.:.:.:.:.	.:.:.:.:.:.:.:.:.:.:.:.	.:.:.:.:.:.:.:.:.:.:.:.	.:.:.:.:.:.:.:.:.:.:.:.	.:.:.:.:.:.:.:.:.:.:.:.	.:.:.:.:.:.:.:.:.:.:.:.	.:.:.:.:.:.:.:.:.:.:.:.	.:.:.:.:.:.:.:.:.:.:.:.	.:.:.:.:.:.:.:.:.:.:.:.	.:.:.:.:.:.:.:.:.:.:.:.	.:.:.:.:.:.:.:.:.:.:.:.	.:.:.:.:.:.:.:.:.:.:.:.	.:.:.:.:.:.:.:.:.:.:.:.	.:.:.:.:.:.:.:.:.:.:.:.	.:.:.:.:.:.:.:.:.:.:.:.	.:.:.:.:.:.:.:.:.:.:.:.	.:.:.:.:.:.:.:.:.:.:.:.	.:.:.:.:.:.:.:.:.:.:.:.	.:.:.:.:.:.:.:.:.:.:.:.	.:.:.:.:.:.:.:.:.:.:.:.	.:.:.:.:.:.:.:.:.:.:.:.	.:.:.:.:.:.:.:.:.:.:.:.	.:.:.:.:.:.:.:.:.:.:.:.	.:.:.:.:.:.:.:.:.:.:.:.	.:.:.:.:.:.:.:.:.:.:.:.	.:.:.:.:.:.:.:.:.:.:.:.	.:.:.:.:.:.:.:.:.:.:.:.	.:.:.:.:.:.:.:.:.:.:.:.	.:.:.:.:.:.:.:.:.:.:.:.	.:.:.:.:.:.:.:.:.:.:.:.	.:.:.:.:.:.:.:.:.:.:.:.	.:.:.:.:.:.:.:.:.:.:.:.	.:.:.:.:.:.:.:.:.:.:.:.	.:.:.:.:.:.:.:.:.:.:.:.	.:.:.:.:.:.:.:.:.:.:.:.	.:.:.:.:.:.:.:.:.:.:.:.	.:.:.:.:.:.:.:.:.:.:.:.	.:.:.:.:.:.:.:.:.:.:.:.	.:.:.:.:.:.:.:.:.:.:.:.	.:.:.:.:.:.:.:.:.:.:.:.	.:.:.:.:.:.:.:.:.:.:.:.	.:.:.:.:.:.:.:.:.:.:.:.	.:.:.:.:.:.:.:.:.:.:.:.	.:.:.:.:.:.:.:.:.:.:.:.	.:.:.:.:.:.:.:.:.:.:.:.	.:.:.:.:.:.:.:.:.:.:.:.	.:.:.:.:.:.:.:.:.:.:.:.	.:.:.:.:.:.:.:.:.:.:.:.	.:.:.:.:.:.:.:.:.:.:.:.	.:.:.:.:.:.:.:.:.:.:.:.
chrI	138981	.	G	<INS:ME>	.	PASS	SVTYPE=INS;STRAND=.;FAMILY=TY2	GT:END:FIVE_P_ELT_MATCH:THREE_P_ELT_MATCH:FIVE_P_GENOME_MATCH:THREE_P_GENOME_MATCH:SPLIT_READS_5PRIME:SPLIT_READS_3PRIME:REMAPPED_DISCORDANT:REMAP_DISC_FRACTION:REMAPPED_SPLITREADS:REMAP_SPLIT_FRACTION	.:.:.:.:.:.:.:.:.:.:.:.	.:.:.:.:.:.:.:.:.:.:.:.	.:.:.:.:.:.:.:.:.:.:.:.	.:.:.:.:.:.:.:.:.:.:.:.	.:.:.:.:.:.:.:.:.:.:.:.	.:.:.:.:.:.:.:.:.:.:.:.	.:.:.:.:.:.:.:.:.:.:.:.	.:.:.:.:.:.:.:.:.:.:.:.	.:.:.:.:.:.:.:.:.:.:.:.	.:.:.:.:.:.:.:.:.:.:.:.	.:.:.:.:.:.:.:.:.:.:.:.	.:.:.:.:.:.:.:.:.:.:.:.	.:.:.:.:.:.:.:.:.:.:.:.	.:.:.:.:.:.:.:.:.:.:.:.	.:.:.:.:.:.:.:.:.:.:.:.	.:.:.:.:.:.:.:.:.:.:.:.	.:.:.:.:.:.:.:.:.:.:.:.	.:.:.:.:.:.:.:.:.:.:.:.	.:.:.:.:.:.:.:.:.:.:.:.	.:.:.:.:.:.:.:.:.:.:.:.	.:.:.:.:.:.:.:.:.:.:.:.	.:.:.:.:.:.:.:.:.:.:.:.	.:.:.:.:.:.:.:.:.:.:.:.	.:.:.:.:.:.:.:.:.:.:.:.	.:.:.:.:.:.:.:.:.:.:.:.	.:.:.:.:.:.:.:.:.:.:.:.	.:.:.:.:.:.:.:.:.:.:.:.	.:.:.:.:.:.:.:.:.:.:.:.	.:.:.:.:.:.:.:.:.:.:.:.	.:.:.:.:.:.:.:.:.:.:.:.	.:.:.:.:.:.:.:.:.:.:.:.	.:.:.:.:.:.:.:.:.:.:.:.	.:.:.:.:.:.:.:.:.:.:.:.	.:.:.:.:.:.:.:.:.:.:.:.	.:.:.:.:.:.:.:.:.:.:.:.	.:.:.:.:.:.:.:.:.:.:.:.	.:.:.:.:.:.:.:.:.:.:.:.	.:.:.:.:.:.:.:.:.:.:.:.	.:.:.:.:.:.:.:.:.:.:.:.	.:.:.:.:.:.:.:.:.:.:.:.	.:.:.:.:.:.:.:.:.:.:.:.	.:.:.:.:.:.:.:.:.:.:.:.	.:.:.:.:.:.:.:.:.:.:.:.	.:.:.:.:.:.:.:.:.:.:.:.	.:.:.:.:.:.:.:.:.:.:.:.	.:.:.:.:.:.:.:.:.:.:.:.	.:.:.:.:.:.:.:.:.:.:.:.	.:.:.:.:.:.:.:.:.:.:.:.	.:.:.:.:.:.:.:.:.:.:.:.	.:.:.:.:.:.:.:.:.:.:.:.	.:.:.:.:.:.:.:.:.:.:.:.	.:.:.:.:.:.:.:.:.:.:.:.	.:.:.:.:.:.:.:.:.:.:.:.	.:.:.:.:.:.:.:.:.:.:.:.	.:.:.:.:.:.:.:.:.:.:.:.	.:.:.:.:.:.:.:.:.:.:.:.	.:.:.:.:.:.:.:.:.:.:.:.	.:.:.:.:.:.:.:.:.:.:.:.	.:.:.:.:.:.:.:.:.:.:.:.	.:.:.:.:.:.:.:.:.:.:.:.	.:.:.:.:.:.:.:.:.:.:.:.	.:.:.:.:.:.:.:.:.:.:.:.	.:.:.:.:.:.:.:.:.:.:.:.	.:.:.:.:.:.:.:.:.:.:.:.	.:.:.:.:.:.:.:.:.:.:.:.	.:.:.:.:.:.:.:.:.:.:.:.	.:.:.:.:.:.:.:.:.:.:.:.	.:.:.:.:.:.:.:.:.:.:.:.	.:.:.:.:.:.:.:.:.:.:.:.	.:.:.:.:.:.:.:.:.:.:.:.	.:.:.:.:.:.:.:.:.:.:.:.	.:.:.:.:.:.:.:.:.:.:.:.	.:.:.:.:.:.:.:.:.:.:.:.	.:.:.:.:.:.:.:.:.:.:.:.	.:.:.:.:.:.:.:.:.:.:.:.	.:.:.:.:.:.:.:.:.:.:.:.	.:.:.:.:.:.:.:.:.:.:.:.	.:.:.:.:.:.:.:.:.:.:.:.	.:.:.:.:.:.:.:.:.:.:.:.	.:.:.:.:.:.:.:.:.:.:.:.	.:.:.:.:.:.:.:.:.:.:.:.	.:.:.:.:.:.:.:.:.:.:.:.	.:.:.:.:.:.:.:.:.:.:.:.	.:.:.:.:.:.:.:.:.:.:.:.	.:.:.:.:.:.:.:.:.:.:.:.	.:.:.:.:.:.:.:.:.:.:.:.	.:.:.:.:.:.:.:.:.:.:.:.	.:.:.:.:.:.:.:.:.:.:.:.	.:.:.:.:.:.:.:.:.:.:.:.	.:.:.:.:.:.:.:.:.:.:.:.	.:.:.:.:.:.:.:.:.:.:.:.	.:.:.:.:.:.:.:.:.:.:.:.	.:.:.:.:.:.:.:.:.:.:.:.	.:.:.:.:.:.:.:.:.:.:.:.	.:.:.:.:.:.:.:.:.:.:.:.	.:.:.:.:.:.:.:.:.:.:.:.	.:.:.:.:.:.:.:.:.:.:.:.	.:.:.:.:.:.:.:.:.:.:.:.	.:.:.:.:.:.:.:.:.:.:.:.	.:.:.:.:.:.:.:.:.:.:.:.	.:.:.:.:.:.:.:.:.:.:.:.	.:.:.:.:.:.:.:.:.:.:.:.	.:.:.:.:.:.:.:.:.:.:.:.	.:.:.:.:.:.:.:.:.:.:.:.	.:.:.:.:.:.:.:.:.:.:.:.	.:.:.:.:.:.:.:.:.:.:.:.	.:.:.:.:.:.:.:.:.:.:.:.	.:.:.:.:.:.:.:.:.:.:.:.	.:.:.:.:.:.:.:.:.:.:.:.	.:.:.:.:.:.:.:.:.:.:.:.	.:.:.:.:.:.:.:.:.:.:.:.	.:.:.:.:.:.:.:.:.:.:.:.	.:.:.:.:.:.:.:.:.:.:.:.	.:.:.:.:.:.:.:.:.:.:.:.	.:.:.:.:.:.:.:.:.:.:.:.	.:.:.:.:.:.:.:.:.:.:.:.	.:.:.:.:.:.:.:.:.:.:.:.	.:.:.:.:.:.:.:.:.:.:.:.	.:.:.:.:.:.:.:.:.:.:.:.	.:.:.:.:.:.:.:.:.:.:.:.	.:.:.:.:.:.:.:.:.:.:.:.	.:.:.:.:.:.:.:.:.:.:.:.	.:.:.:.:.:.:.:.:.:.:.:.	.:.:.:.:.:.:.:.:.:.:.:.	.:.:.:.:.:.:.:.:.:.:.:.	.:.:.:.:.:.:.:.:.:.:.:.	.:.:.:.:.:.:.:.:.:.:.:.	.:.:.:.:.:.:.:.:.:.:.:.	.:.:.:.:.:.:.:.:.:.:.:.	.:.:.:.:.:.:.:.:.:.:.:.	.:.:.:.:.:.:.:.:.:.:.:.	.:.:.:.:.:.:.:.:.:.:.:.	.:.:.:.:.:.:.:.:.:.:.:.	.:.:.:.:.:.:.:.:.:.:.:.	.:.:.:.:.:.:.:.:.:.:.:.	.:.:.:.:.:.:.:.:.:.:.:.	.:.:.:.:.:.:.:.:.:.:.:.	.:.:.:.:.:.:.:.:.:.:.:.	.:.:.:.:.:.:.:.:.:.:.:.	.:.:.:.:.:.:.:.:.:.:.:.	.:.:.:.:.:.:.:.:.:.:.:.	.:.:.:.:.:.:.:.:.:.:.:.	.:.:.:.:.:.:.:.:.:.:.:.	.:.:.:.:.:.:.:.:.:.:.:.	.:.:.:.:.:.:.:.:.:.:.:.	.:.:.:.:.:.:.:.:.:.:.:.	.:.:.:.:.:.:.:.:.:.:.:.	.:.:.:.:.:.:.:.:.:.:.:.	.:.:.:.:.:.:.:.:.:.:.:.	.:.:.:.:.:.:.:.:.:.:.:.	.:.:.:.:.:.:.:.:.:.:.:.	.:.:.:.:.:.:.:.:.:.:.:.	.:.:.:.:.:.:.:.:.:.:.:.	.:.:.:.:.:.:.:.:.:.:.:.	.:.:.:.:.:.:.:.:.:.:.:.	.:.:.:.:.:.:.:.:.:.:.:.	.:.:.:.:.:.:.:.:.:.:.:.	.:.:.:.:.:.:.:.:.:.:.:.	.:.:.:.:.:.:.:.:.:.:.:.	.:.:.:.:.:.:.:.:.:.:.:.	.:.:.:.:.:.:.:.:.:.:.:.	.:.:.:.:.:.:.:.:.:.:.:.	.:.:.:.:.:.:.:.:.:.:.:.	.:.:.:.:.:.:.:.:.:.:.:.	.:.:.:.:.:.:.:.:.:.:.:.	.:.:.:.:.:.:.:.:.:.:.:.	.:.:.:.:.:.:.:.:.:.:.:.	.:.:.:.:.:.:.:.:.:.:.:.	.:.:.:.:.:.:.:.:.:.:.:.	.:.:.:.:.:.:.:.:.:.:.:.	.:.:.:.:.:.:.:.:.:.:.:.	.:.:.:.:.:.:.:.:.:.:.:.	.:.:.:.:.:.:.:.:.:.:.:.	.:.:.:.:.:.:.:.:.:.:.:.	.:.:.:.:.:.:.:.:.:.:.:.	.:.:.:.:.:.:.:.:.:.:.:.	.:.:.:.:.:.:.:.:.:.:.:.	.:.:.:.:.:.:.:.:.:.:.:.	.:.:.:.:.:.:.:.:.:.:.:.	.:.:.:.:.:.:.:.:.:.:.:.	.:.:.:.:.:.:.:.:.:.:.:.	.:.:.:.:.:.:.:.:.:.:.:.	.:.:.:.:.:.:.:.:.:.:.:.	.:.:.:.:.:.:.:.:.:.:.:.	.:.:.:.:.:.:.:.:.:.:.:.	.:.:.:.:.:.:.:.:.:.:.:.	.:.:.:.:.:.:.:.:.:.:.:.	.:.:.:.:.:.:.:.:.:.:.:.	.:.:.:.:.:.:.:.:.:.:.:.	.:.:.:.:.:.:.:.:.:.:.:.	.:.:.:.:.:.:.:.:.:.:.:.	.:.:.:.:.:.:.:.:.:.:.:.	.:.:.:.:.:.:.:.:.:.:.:.	.:.:.:.:.:.:.:.:.:.:.:.	.:.:.:.:.:.:.:.:.:.:.:.	.:.:.:.:.:.:.:.:.:.:.:.	.:.:.:.:.:.:.:.:.:.:.:.	.:.:.:.:.:.:.:.:.:.:.:.	.:.:.:.:.:.:.:.:.:.:.:.	.:.:.:.:.:.:.:.:.:.:.:.	.:.:.:.:.:.:.:.:.:.:.:.	.:.:.:.:.:.:.:.:.:.:.:.	.:.:.:.:.:.:.:.:.:.:.:.	.:.:.:.:.:.:.:.:.:.:.:.	.:.:.:.:.:.:.:.:.:.:.:.	.:.:.:.:.:.:.:.:.:.:.:.	.:.:.:.:.:.:.:.:.:.:.:.	.:.:.:.:.:.:.:.:.:.:.:.	.:.:.:.:.:.:.:.:.:.:.:.	.:.:.:.:.:.:.:.:.:.:.:.	.:.:.:.:.:.:.:.:.:.:.:.	.:.:.:.:.:.:.:.:.:.:.:.	.:.:.:.:.:.:.:.:.:.:.:.	.:.:.:.:.:.:.:.:.:.:.:.	.:.:.:.:.:.:.:.:.:.:.:.	.:.:.:.:.:.:.:.:.:.:.:.	.:.:.:.:.:.:.:.:.:.:.:.	.:.:.:.:.:.:.:.:.:.:.:.	.:.:.:.:.:.:.:.:.:.:.:.	.:.:.:.:.:.:.:.:.:.:.:.	.:.:.:.:.:.:.:.:.:.:.:.	.:.:.:.:.:.:.:.:.:.:.:.	.:.:.:.:.:.:.:.:.:.:.:.	.:.:.:.:.:.:.:.:.:.:.:.	.:.:.:.:.:.:.:.:.:.:.:.	.:.:.:.:.:.:.:.:.:.:.:.	.:.:.:.:.:.:.:.:.:.:.:.	.:.:.:.:.:.:.:.:.:.:.:.	.:.:.:.:.:.:.:.:.:.:.:.	.:.:.:.:.:.:.:.:.:.:.:.	.:.:.:.:.:.:.:.:.:.:.:.	.:.:.:.:.:.:.:.:.:.:.:.	.:.:.:.:.:.:.:.:.:.:.:.	.:.:.:.:.:.:.:.:.:.:.:.	.:.:.:.:.:.:.:.:.:.:.:.	.:.:.:.:.:.:.:.:.:.:.:.	.:.:.:.:.:.:.:.:.:.:.:.	.:.:.:.:.:.:.:.:.:.:.:.	.:.:.:.:.:.:.:.:.:.:.:.	.:.:.:.:.:.:.:.:.:.:.:.	.:.:.:.:.:.:.:.:.:.:.:.	.:.:.:.:.:.:.:.:.:.:.:.	.:.:.:.:.:.:.:.:.:.:.:.	.:.:.:.:.:.:.:.:.:.:.:.	.:.:.:.:.:.:.:.:.:.:.:.	.:.:.:.:.:.:.:.:.:.:.:.	.:.:.:.:.:.:.:.:.:.:.:.	.:.:.:.:.:.:.:.:.:.:.:.	.:.:.:.:.:.:.:.:.:.:.:.	.:.:.:.:.:.:.:.:.:.:.:.	.:.:.:.:.:.:.:.:.:.:.:.	.:.:.:.:.:.:.:.:.:.:.:.	.:.:.:.:.:.:.:.:.:.:.:.	.:.:.:.:.:.:.:.:.:.:.:.	.:.:.:.:.:.:.:.:.:.:.:.	.:.:.:.:.:.:.:.:.:.:.:.	.:.:.:.:.:.:.:.:.:.:.:.	.:.:.:.:.:.:.:.:.:.:.:.	.:.:.:.:.:.:.:.:.:.:.:.	.:.:.:.:.:.:.:.:.:.:.:.	.:.:.:.:.:.:.:.:.:.:.:.	.:.:.:.:.:.:.:.:.:.:.:.	.:.:.:.:.:.:.:.:.:.:.:.	.:.:.:.:.:.:.:.:.:.:.:.	.:.:.:.:.:.:.:.:.:.:.:.	.:.:.:.:.:.:.:.:.:.:.:.	.:.:.:.:.:.:.:.:.:.:.:.	.:.:.:.:.:.:.:.:.:.:.:.	.:.:.:.:.:.:.:.:.:.:.:.	.:.:.:.:.:.:.:.:.:.:.:.	.:.:.:.:.:.:.:.:.:.:.:.	.:.:.:.:.:.:.:.:.:.:.:.	.:.:.:.:.:.:.:.:.:.:.:.	.:.:.:.:.:.:.:.:.:.:.:.	.:.:.:.:.:.:.:.:.:.:.:.	.:.:.:.:.:.:.:.:.:.:.:.	.:.:.:.:.:.:.:.:.:.:.:.	.:.:.:.:.:.:.:.:.:.:.:.	.:.:.:.:.:.:.:.:.:.:.:.	.:.:.:.:.:.:.:.:.:.:.:.	.:.:.:.:.:.:.:.:.:.:.:.	.:.:.:.:.:.:.:.:.:.:.:.	.:.:.:.:.:.:.:.:.:.:.:.	.:.:.:.:.:.:.:.:.:.:.:.	.:.:.:.:.:.:.:.:.:.:.:.	.:.:.:.:.:.:.:.:.:.:.:.	.:.:.:.:.:.:.:.:.:.:.:.	.:.:.:.:.:.:.:.:.:.:.:.	.:.:.:.:.:.:.:.:.:.:.:.	.:.:.:.:.:.:.:.:.:.:.:.	.:.:.:.:.:.:.:.:.:.:.:.	.:.:.:.:.:.:.:.:.:.:.:.	.:.:.:.:.:.:.:.:.:.:.:.	.:.:.:.:.:.:.:.:.:.:.:.	.:.:.:.:.:.:.:.:.:.:.:.	.:.:.:.:.:.:.:.:.:.:.:.	.:.:.:.:.:.:.:.:.:.:.:.	.:.:.:.:.:.:.:.:.:.:.:.	.:.:.:.:.:.:.:.:.:.:.:.	.:.:.:.:.:.:.:.:.:.:.:.	.:.:.:.:.:.:.:.:.:.:.:.	.:.:.:.:.:.:.:.:.:.:.:.	.:.:.:.:.:.:.:.:.:.:.:.	.:.:.:.:.:.:.:.:.:.:.:.	.:.:.:.:.:.:.:.:.:.:.:.	.:.:.:.:.:.:.:.:.:.:.:.	.:.:.:.:.:.:.:.:.:.:.:.	.:.:.:.:.:.:.:.:.:.:.:.	.:.:.:.:.:.:.:.:.:.:.:.	.:.:.:.:.:.:.:.:.:.:.:.	.:.:.:.:.:.:.:.:.:.:.:.	.:.:.:.:.:.:.:.:.:.:.:.	.:.:.:.:.:.:.:.:.:.:.:.	.:.:.:.:.:.:.:.:.:.:.:.	.:.:.:.:.:.:.:.:.:.:.:.	.:.:.:.:.:.:.:.:.:.:.:.	.:.:.:.:.:.:.:.:.:.:.:.	.:.:.:.:.:.:.:.:.:.:.:.	.:.:.:.:.:.:.:.:.:.:.:.	.:.:.:.:.:.:.:.:.:.:.:.	.:.:.:.:.:.:.:.:.:.:.:.	.:.:.:.:.:.:.:.:.:.:.:.	.:.:.:.:.:.:.:.:.:.:.:.	.:.:.:.:.:.:.:.:.:.:.:.	.:.:.:.:.:.:.:.:.:.:.:.	.:.:.:.:.:.:.:.:.:.:.:.	.:.:.:.:.:.:.:.:.:.:.:.	.:.:.:.:.:.:.:.:.:.:.:.	.:.:.:.:.:.:.:.:.:.:.:.	.:.:.:.:.:.:.:.:.:.:.:.	.:.:.:.:.:.:.:.:.:.:.:.	.:.:.:.:.:.:.:.:.:.:.:.	.:.:.:.:.:.:.:.:.:.:.:.	.:.:.:.:.:.:.:.:.:.:.:.	.:.:.:.:.:.:.:.:.:.:.:.	.:.:.:.:.:.:.:.:.:.:.:.	.:.:.:.:.:.:.:.:.:.:.:.	.:.:.:.:.:.:.:.:.:.:.:.	.:.:.:.:.:.:.:.:.:.:.:.	.:.:.:.:.:.:.:.:.:.:.:.	.:.:.:.:.:.:.:.:.:.:.:.	.:.:.:.:.:.:.:.:.:.:.:.	.:.:.:.:.:.:.:.:.:.:.:.	.:.:.:.:.:.:.:.:.:.:.:.	.:.:.:.:.:.:.:.:.:.:.:.	.:.:.:.:.:.:.:.:.:.:.:.	.:.:.:.:.:.:.:.:.:.:.:.	.:.:.:.:.:.:.:.:.:.:.:.	.:.:.:.:.:.:.:.:.:.:.:.	.:.:.:.:.:.:.:.:.:.:.:.	.:.:.:.:.:.:.:.:.:.:.:.	.:.:.:.:.:.:.:.:.:.:.:.	.:.:.:.:.:.:.:.:.:.:.:.	.:.:.:.:.:.:.:.:.:.:.:.	.:.:.:.:.:.:.:.:.:.:.:.	.:.:.:.:.:.:.:.:.:.:.:.	.:.:.:.:.:.:.:.:.:.:.:.	.:.:.:.:.:.:.:.:.:.:.:.	.:.:.:.:.:.:.:.:.:.:.:.	.:.:.:.:.:.:.:.:.:.:.:.	.:.:.:.:.:.:.:.:.:.:.:.	.:.:.:.:.:.:.:.:.:.:.:.	.:.:.:.:.:.:.:.:.:.:.:.	.:.:.:.:.:.:.:.:.:.:.:.	.:.:.:.:.:.:.:.:.:.:.:.	.:.:.:.:.:.:.:.:.:.:.:.	.:.:.:.:.:.:.:.:.:.:.:.	.:.:.:.:.:.:.:.:.:.:.:.	.:.:.:.:.:.:.:.:.:.:.:.	.:.:.:.:.:.:.:.:.:.:.:.	.:.:.:.:.:.:.:.:.:.:.:.	.:.:.:.:.:.:.:.:.:.:.:.	.:.:.:.:.:.:.:.:.:.:.:.	.:.:.:.:.:.:.:.:.:.:.:.	.:.:.:.:.:.:.:.:.:.:.:.	.:.:.:.:.:.:.:.:.:.:.:.	.:.:.:.:.:.:.:.:.:.:.:.	.:.:.:.:.:.:.:.:.:.:.:.	.:.:.:.:.:.:.:.:.:.:.:.	.:.:.:.:.:.:.:.:.:.:.:.	.:.:.:.:.:.:.:.:.:.:.:.	.:.:.:.:.:.:.:.:.:.:.:.	.:.:.:.:.:.:.:.:.:.:.:.	.:.:.:.:.:.:.:.:.:.:.:.	.:.:.:.:.:.:.:.:.:.:.:.	.:.:.:.:.:.:.:.:.:.:.:.	.:.:.:.:.:.:.:.:.:.:.:.	.:.:.:.:.:.:.:.:.:.:.:.	.:.:.:.:.:.:.:.:.:.:.:.	.:.:.:.:.:.:.:.:.:.:.:.	.:.:.:.:.:.:.:.:.:.:.:.	.:.:.:.:.:.:.:.:.:.:.:.	.:.:.:.:.:.:.:.:.:.:.:.	.:.:.:.:.:.:.:.:.:.:.:.	.:.:.:.:.:.:.:.:.:.:.:.	.:.:.:.:.:.:.:.:.:.:.:.	.:.:.:.:.:.:.:.:.:.:.:.	.:.:.:.:.:.:.:.:.:.:.:.	.:.:.:.:.:.:.:.:.:.:.:.	.:.:.:.:.:.:.:.:.:.:.:.	.:.:.:.:.:.:.:.:.:.:.:.	.:.:.:.:.:.:.:.:.:.:.:.	.:.:.:.:.:.:.:.:.:.:.:.	.:.:.:.:.:.:.:.:.:.:.:.	.:.:.:.:.:.:.:.:.:.:.:.	.:.:.:.:.:.:.:.:.:.:.:.	.:.:.:.:.:.:.:.:.:.:.:.	.:.:.:.:.:.:.:.:.:.:.:.	.:.:.:.:.:.:.:.:.:.:.:.	.:.:.:.:.:.:.:.:.:.:.:.	.:.:.:.:.:.:.:.:.:.:.:.	.:.:.:.:.:.:.:.:.:.:.:.	.:.:.:.:.:.:.:.:.:.:.:.	.:.:.:.:.:.:.:.:.:.:.:.	.:.:.:.:.:.:.:.:.:.:.:.	.:.:.:.:.:.:.:.:.:.:.:.	.:.:.:.:.:.:.:.:.:.:.:.	.:.:.:.:.:.:.:.:.:.:.:.	.:.:.:.:.:.:.:.:.:.:.:.	.:.:.:.:.:.:.:.:.:.:.:.	.:.:.:.:.:.:.:.:.:.:.:.	.:.:.:.:.:.:.:.:.:.:.:.	.:.:.:.:.:.:.:.:.:.:.:.	.:.:.:.:.:.:.:.:.:.:.:.	.:.:.:.:.:.:.:.:.:.:.:.	.:.:.:.:.:.:.:.:.:.:.:.	.:.:.:.:.:.:.:.:.:.:.:.	.:.:.:.:.:.:.:.:.:.:.:.	.:.:.:.:.:.:.:.:.:.:.:.	.:.:.:.:.:.:.:.:.:.:.:.	.:.:.:.:.:.:.:.:.:.:.:.	.:.:.:.:.:.:.:.:.:.:.:.	.:.:.:.:.:.:.:.:.:.:.:.	.:.:.:.:.:.:.:.:.:.:.:.	.:.:.:.:.:.:.:.:.:.:.:.	.:.:.:.:.:.:.:.:.:.:.:.	.:.:.:.:.:.:.:.:.:.:.:.	.:.:.:.:.:.:.:.:.:.:.:.	.:.:.:.:.:.:.:.:.:.:.:.	.:.:.:.:.:.:.:.:.:.:.:.	.:.:.:.:.:.:.:.:.:.:.:.	.:.:.:.:.:.:.:.:.:.:.:.	.:.:.:.:.:.:.:.:.:.:.:.	.:.:.:.:.:.:.:.:.:.:.:.	.:.:.:.:.:.:.:.:.:.:.:.	.:.:.:.:.:.:.:.:.:.:.:.	.:.:.:.:.:.:.:.:.:.:.:.	.:.:.:.:.:.:.:.:.:.:.:.	.:.:.:.:.:.:.:.:.:.:.:.	.:.:.:.:.:.:.:.:.:.:.:.	.:.:.:.:.:.:.:.:.:.:.:.	.:.:.:.:.:.:.:.:.:.:.:.	.:.:.:.:.:.:.:.:.:.:.:.	.:.:.:.:.:.:.:.:.:.:.:.	.:.:.:.:.:.:.:.:.:.:.:.	.:.:.:.:.:.:.:.:.:.:.:.	.:.:.:.:.:.:.:.:.:.:.:.	.:.:.:.:.:.:.:.:.:.:.:.	.:.:.:.:.:.:.:.:.:.:.:.	.:.:.:.:.:.:.:.:.:.:.:.	.:.:.:.:.:.:.:.:.:.:.:.	.:.:.:.:.:.:.:.:.:.:.:.	.:.:.:.:.:.:.:.:.:.:.:.	.:.:.:.:.:.:.:.:.:.:.:.	.:.:.:.:.:.:.:.:.:.:.:.	.:.:.:.:.:.:.:.:.:.:.:.	.:.:.:.:.:.:.:.:.:.:.:.	.:.:.:.:.:.:.:.:.:.:.:.	.:.:.:.:.:.:.:.:.:.:.:.	.:.:.:.:.:.:.:.:.:.:.:.	.:.:.:.:.:.:.:.:.:.:.:.	.:.:.:.:.:.:.:.:.:.:.:.	.:.:.:.:.:.:.:.:.:.:.:.	.:.:.:.:.:.:.:.:.:.:.:.	.:.:.:.:.:.:.:.:.:.:.:.	.:.:.:.:.:.:.:.:.:.:.:.	.:.:.:.:.:.:.:.:.:.:.:.	.:.:.:.:.:.:.:.:.:.:.:.	.:.:.:.:.:.:.:.:.:.:.:.	.:.:.:.:.:.:.:.:.:.:.:.	.:.:.:.:.:.:.:.:.:.:.:.	.:.:.:.:.:.:.:.:.:.:.:.	.:.:.:.:.:.:.:.:.:.:.:.	.:.:.:.:.:.:.:.:.:.:.:.	.:.:.:.:.:.:.:.:.:.:.:.	.:.:.:.:.:.:.:.:.:.:.:.	.:.:.:.:.:.:.:.:.:.:.:.	.:.:.:.:.:.:.:.:.:.:.:.	.:.:.:.:.:.:.:.:.:.:.:.	.:.:.:.:.:.:.:.:.:.:.:.	.:.:.:.:.:.:.:.:.:.:.:.	.:.:.:.:.:.:.:.:.:.:.:.	.:.:.:.:.:.:.:.:.:.:.:.	.:.:.:.:.:.:.:.:.:.:.:.	.:.:.:.:.:.:.:.:.:.:.:.	.:.:.:.:.:.:.:.:.:.:.:.	.:.:.:.:.:.:.:.:.:.:.:.	.:.:.:.:.:.:.:.:.:.:.:.	.:.:.:.:.:.:.:.:.:.:.:.	.:.:.:.:.:.:.:.:.:.:.:.	.:.:.:.:.:.:.:.:.:.:.:.	.:.:.:.:.:.:.:.:.:.:.:.	.:.:.:.:.:.:.:.:.:.:.:.	.:.:.:.:.:.:.:.:.:.:.:.	.:.:.:.:.:.:.:.:.:.:.:.	.:.:.:.:.:.:.:.:.:.:.:.	.:.:.:.:.:.:.:.:.:.:.:.	.:.:.:.:.:.:.:.:.:.:.:.	.:.:.:.:.:.:.:.:.:.:.:.	.:.:.:.:.:.:.:.:.:.:.:.	.:.:.:.:.:.:.:.:.:.:.:.	.:.:.:.:.:.:.:.:.:.:.:.	.:.:.:.:.:.:.:.:.:.:.:.	.:.:.:.:.:.:.:.:.:.:.:.	.:.:.:.:.:.:.:.:.:.:.:.	.:.:.:.:.:.:.:.:.:.:.:.	.:.:.:.:.:.:.:.:.:.:.:.	.:.:.:.:.:.:.:.:.:.:.:.	.:.:.:.:.:.:.:.:.:.:.:.	.:.:.:.:.:.:.:.:.:.:.:.	.:.:.:.:.:.:.:.:.:.:.:.	.:.:.:.:.:.:.:.:.:.:.:.	.:.:.:.:.:.:.:.:.:.:.:.	.:.:.:.:.:.:.:.:.:.:.:.	.:.:.:.:.:.:.:.:.:.:.:.	.:.:.:.:.:.:.:.:.:.:.:.	.:.:.:.:.:.:.:.:.:.:.:.	.:.:.:.:.:.:.:.:.:.:.:.	.:.:.:.:.:.:.:.:.:.:.:.	.:.:.:.:.:.:.:.:.:.:.:.	.:.:.:.:.:.:.:.:.:.:.:.	.:.:.:.:.:.:.:.:.:.:.:.	.:.:.:.:.:.:.:.:.:.:.:.	.:.:.:.:.:.:.:.:.:.:.:.	.:.:.:.:.:.:.:.:.:.:.:.	.:.:.:.:.:.:.:.:.:.:.:.	.:.:.:.:.:.:.:.:.:.:.:.	.:.:.:.:.:.:.:.:.:.:.:.	.:.:.:.:.:.:.:.:.:.:.:.	.:.:.:.:.:.:.:.:.:.:.:.	.:.:.:.:.:.:.:.:.:.:.:.	.:.:.:.:.:.:.:.:.:.:.:.	.:.:.:.:.:.:.:.:.:.:.:.	.:.:.:.:.:.:.:.:.:.:.:.	.:.:.:.:.:.:.:.:.:.:.:.	.:.:.:.:.:.:.:.:.:.:.:.	.:.:.:.:.:.:.:.:.:.:.:.	.:.:.:.:.:.:.:.:.:.:.:.	.:.:.:.:.:.:.:.:.:.:.:.	.:.:.:.:.:.:.:.:.:.:.:.	.:.:.:.:.:.:.:.:.:.:.:.	.:.:.:.:.:.:.:.:.:.:.:.	.:.:.:.:.:.:.:.:.:.:.:.	.:.:.:.:.:.:.:.:.:.:.:.	.:.:.:.:.:.:.:.:.:.:.:.	.:.:.:.:.:.:.:.:.:.:.:.	.:.:.:.:.:.:.:.:.:.:.:.	.:.:.:.:.:.:.:.:.:.:.:.	.:.:.:.:.:.:.:.:.:.:.:.	.:.:.:.:.:.:.:.:.:.:.:.	.:.:.:.:.:.:.:.:.:.:.:.	.:.:.:.:.:.:.:.:.:.:.:.	1:138985:1:0.942029:0.966794:0.986231:18:23:50:1:29:0.707317	.:.:.:.:.:.:.:.:.:.:.:.	.:.:.:.:.:.:.:.:.:.:.:.	.:.:.:.:.:.:.:.:.:.:.:.	.:.:.:.:.:.:.:.:.:.:.:.	.:.:.:.:.:.:.:.:.:.:.:.	.:.:.:.:.:.:.:.:.:.:.:.	.:.:.:.:.:.:.:.:.:.:.:.	.:.:.:.:.:.:.:.:.:.:.:.	.:.:.:.:.:.:.:.:.:.:.:.	.:.:.:.:.:.:.:.:.:.:.:.	.:.:.:.:.:.:.:.:.:.:.:.	.:.:.:.:.:.:.:.:.:.:.:.	.:.:.:.:.:.:.:.:.:.:.:.	.:.:.:.:.:.:.:.:.:.:.:.	.:.:.:.:.:.:.:.:.:.:.:.	.:.:.:.:.:.:.:.:.:.:.:.	.:.:.:.:.:.:.:.:.:.:.:.	.:.:.:.:.:.:.:.:.:.:.:.	.:.:.:.:.:.:.:.:.:.:.:.	.:.:.:.:.:.:.:.:.:.:.:.	.:.:.:.:.:.:.:.:.:.:.:.	.:.:.:.:.:.:.:.:.:.:.:.	.:.:.:.:.:.:.:.:.:.:.:.	.:.:.:.:.:.:.:.:.:.:.:.	.:.:.:.:.:.:.:.:.:.:.:.	.:.:.:.:.:.:.:.:.:.:.:.	.:.:.:.:.:.:.:.:.:.:.:.	.:.:.:.:.:.:.:.:.:.:.:.	.:.:.:.:.:.:.:.:.:.:.:.	.:.:.:.:.:.:.:.:.:.:.:.	.:.:.:.:.:.:.:.:.:.:.:.	.:.:.:.:.:.:.:.:.:.:.:.	.:.:.:.:.:.:.:.:.:.:.:.	.:.:.:.:.:.:.:.:.:.:.:.	.:.:.:.:.:.:.:.:.:.:.:.	.:.:.:.:.:.:.:.:.:.:.:.	.:.:.:.:.:.:.:.:.:.:.:.	.:.:.:.:.:.:.:.:.:.:.:.	.:.:.:.:.:.:.:.:.:.:.:.	.:.:.:.:.:.:.:.:.:.:.:.	.:.:.:.:.:.:.:.:.:.:.:.	.:.:.:.:.:.:.:.:.:.:.:.	.:.:.:.:.:.:.:.:.:.:.:.	.:.:.:.:.:.:.:.:.:.:.:.	.:.:.:.:.:.:.:.:.:.:.:.	.:.:.:.:.:.:.:.:.:.:.:.	.:.:.:.:.:.:.:.:.:.:.:.	.:.:.:.:.:.:.:.:.:.:.:.	.:.:.:.:.:.:.:.:.:.:.:.	.:.:.:.:.:.:.:.:.:.:.:.	.:.:.:.:.:.:.:.:.:.:.:.	.:.:.:.:.:.:.:.:.:.:.:.	.:.:.:.:.:.:.:.:.:.:.:.	.:.:.:.:.:.:.:.:.:.:.:.	.:.:.:.:.:.:.:.:.:.:.:.	.:.:.:.:.:.:.:.:.:.:.:.	.:.:.:.:.:.:.:.:.:.:.:.	.:.:.:.:.:.:.:.:.:.:.:.	.:.:.:.:.:.:.:.:.:.:.:.	.:.:.:.:.:.:.:.:.:.:.:.	.:.:.:.:.:.:.:.:.:.:.:.	.:.:.:.:.:.:.:.:.:.:.:.	.:.:.:.:.:.:.:.:.:.:.:.	.:.:.:.:.:.:.:.:.:.:.:.	.:.:.:.:.:.:.:.:.:.:.:.	.:.:.:.:.:.:.:.:.:.:.:.	.:.:.:.:.:.:.:.:.:.:.:.	.:.:.:.:.:.:.:.:.:.:.:.	.:.:.:.:.:.:.:.:.:.:.:.	.:.:.:.:.:.:.:.:.:.:.:.	.:.:.:.:.:.:.:.:.:.:.:.	.:.:.:.:.:.:.:.:.:.:.:.	.:.:.:.:.:.:.:.:.:.:.:.	.:.:.:.:.:.:.:.:.:.:.:.	.:.:.:.:.:.:.:.:.:.:.:.	.:.:.:.:.:.:.:.:.:.:.:.	.:.:.:.:.:.:.:.:.:.:.:.	.:.:.:.:.:.:.:.:.:.:.:.	.:.:.:.:.:.:.:.:.:.:.:.	.:.:.:.:.:.:.:.:.:.:.:.	.:.:.:.:.:.:.:.:.:.:.:.	.:.:.:.:.:.:.:.:.:.:.:.	.:.:.:.:.:.:.:.:.:.:.:.	.:.:.:.:.:.:.:.:.:.:.:.	.:.:.:.:.:.:.:.:.:.:.:.	.:.:.:.:.:.:.:.:.:.:.:.	.:.:.:.:.:.:.:.:.:.:.:.	.:.:.:.:.:.:.:.:.:.:.:.	.:.:.:.:.:.:.:.:.:.:.:.	.:.:.:.:.:.:.:.:.:.:.:.	.:.:.:.:.:.:.:.:.:.:.:.	.:.:.:.:.:.:.:.:.:.:.:.	.:.:.:.:.:.:.:.:.:.:.:.	.:.:.:.:.:.:.:.:.:.:.:.	.:.:.:.:.:.:.:.:.:.:.:.	.:.:.:.:.:.:.:.:.:.:.:.	.:.:.:.:.:.:.:.:.:.:.:.	.:.:.:.:.:.:.:.:.:.:.:.	.:.:.:.:.:.:.:.:.:.:.:.	.:.:.:.:.:.:.:.:.:.:.:.	.:.:.:.:.:.:.:.:.:.:.:.	.:.:.:.:.:.:.:.:.:.:.:.	.:.:.:.:.:.:.:.:.:.:.:.	.:.:.:.:.:.:.:.:.:.:.:.	.:.:.:.:.:.:.:.:.:.:.:.	.:.:.:.:.:.:.:.:.:.:.:.	.:.:.:.:.:.:.:.:.:.:.:.	.:.:.:.:.:.:.:.:.:.:.:.	.:.:.:.:.:.:.:.:.:.:.:.	.:.:.:.:.:.:.:.:.:.:.:.	.:.:.:.:.:.:.:.:.:.:.:.	.:.:.:.:.:.:.:.:.:.:.:.	.:.:.:.:.:.:.:.:.:.:.:.	.:.:.:.:.:.:.:.:.:.:.:.	.:.:.:.:.:.:.:.:.:.:.:.	.:.:.:.:.:.:.:.:.:.:.:.	.:.:.:.:.:.:.:.:.:.:.:.	.:.:.:.:.:.:.:.:.:.:.:.	.:.:.:.:.:.:.:.:.:.:.:.	.:.:.:.:.:.:.:.:.:.:.:.	.:.:.:.:.:.:.:.:.:.:.:.	.:.:.:.:.:.:.:.:.:.:.:.	.:.:.:.:.:.:.:.:.:.:.:.	.:.:.:.:.:.:.:.:.:.:.:.	.:.:.:.:.:.:.:.:.:.:.:.	.:.:.:.:.:.:.:.:.:.:.:.	.:.:.:.:.:.:.:.:.:.:.:.	.:.:.:.:.:.:.:.:.:.:.:.	.:.:.:.:.:.:.:.:.:.:.:.	.:.:.:.:.:.:.:.:.:.:.:.	.:.:.:.:.:.:.:.:.:.:.:.	.:.:.:.:.:.:.:.:.:.:.:.	.:.:.:.:.:.:.:.:.:.:.:.	.:.:.:.:.:.:.:.:.:.:.:.	.:.:.:.:.:.:.:.:.:.:.:.	.:.:.:.:.:.:.:.:.:.:.:.	.:.:.:.:.:.:.:.:.:.:.:.	.:.:.:.:.:.:.:.:.:.:.:.	.:.:.:.:.:.:.:.:.:.:.:.	.:.:.:.:.:.:.:.:.:.:.:.	.:.:.:.:.:.:.:.:.:.:.:.	.:.:.:.:.:.:.:.:.:.:.:.	.:.:.:.:.:.:.:.:.:.:.:.	.:.:.:.:.:.:.:.:.:.:.:.	.:.:.:.:.:.:.:.:.:.:.:.	.:.:.:.:.:.:.:.:.:.:.:.	.:.:.:.:.:.:.:.:.:.:.:.	.:.:.:.:.:.:.:.:.:.:.:.	.:.:.:.:.:.:.:.:.:.:.:.	.:.:.:.:.:.:.:.:.:.:.:.	.:.:.:.:.:.:.:.:.:.:.:.	.:.:.:.:.:.:.:.:.:.:.:.	.:.:.:.:.:.:.:.:.:.:.:.	.:.:.:.:.:.:.:.:.:.:.:.	.:.:.:.:.:.:.:.:.:.:.:.	.:.:.:.:.:.:.:.:.:.:.:.	.:.:.:.:.:.:.:.:.:.:.:.	.:.:.:.:.:.:.:.:.:.:.:.	.:.:.:.:.:.:.:.:.:.:.:.	.:.:.:.:.:.:.:.:.:.:.:.	.:.:.:.:.:.:.:.:.:.:.:.	.:.:.:.:.:.:.:.:.:.:.:.	.:.:.:.:.:.:.:.:.:.:.:.	.:.:.:.:.:.:.:.:.:.:.:.	.:.:.:.:.:.:.:.:.:.:.:.	.:.:.:.:.:.:.:.:.:.:.:.	.:.:.:.:.:.:.:.:.:.:.:.	.:.:.:.:.:.:.:.:.:.:.:.	.:.:.:.:.:.:.:.:.:.:.:.	.:.:.:.:.:.:.:.:.:.:.:.	.:.:.:.:.:.:.:.:.:.:.:.	.:.:.:.:.:.:.:.:.:.:.:.	.:.:.:.:.:.:.:.:.:.:.:.	.:.:.:.:.:.:.:.:.:.:.:.	.:.:.:.:.:.:.:.:.:.:.:.	.:.:.:.:.:.:.:.:.:.:.:.	.:.:.:.:.:.:.:.:.:.:.:.	.:.:.:.:.:.:.:.:.:.:.:.	.:.:.:.:.:.:.:.:.:.:.:.	.:.:.:.:.:.:.:.:.:.:.:.	.:.:.:.:.:.:.:.:.:.:.:.	.:.:.:.:.:.:.:.:.:.:.:.	.:.:.:.:.:.:.:.:.:.:.:.	.:.:.:.:.:.:.:.:.:.:.:.	.:.:.:.:.:.:.:.:.:.:.:.	.:.:.:.:.:.:.:.:.:.:.:.	.:.:.:.:.:.:.:.:.:.:.:.	.:.:.:.:.:.:.:.:.:.:.:.	.:.:.:.:.:.:.:.:.:.:.:.	.:.:.:.:.:.:.:.:.:.:.:.	.:.:.:.:.:.:.:.:.:.:.:.	.:.:.:.:.:.:.:.:.:.:.:.	.:.:.:.:.:.:.:.:.:.:.:.	.:.:.:.:.:.:.:.:.:.:.:.	.:.:.:.:.:.:.:.:.:.:.:.	.:.:.:.:.:.:.:.:.:.:.:.	.:.:.:.:.:.:.:.:.:.:.:.	.:.:.:.:.:.:.:.:.:.:.:.	.:.:.:.:.:.:.:.:.:.:.:.	.:.:.:.:.:.:.:.:.:.:.:.	.:.:.:.:.:.:.:.:.:.:.:.	.:.:.:.:.:.:.:.:.:.:.:.	.:.:.:.:.:.:.:.:.:.:.:.	.:.:.:.:.:.:.:.:.:.:.:.	.:.:.:.:.:.:.:.:.:.:.:.	.:.:.:.:.:.:.:.:.:.:.:.	.:.:.:.:.:.:.:.:.:.:.:.	.:.:.:.:.:.:.:.:.:.:.:.	.:.:.:.:.:.:.:.:.:.:.:.	.:.:.:.:.:.:.:.:.:.:.:.	.:.:.:.:.:.:.:.:.:.:.:.	.:.:.:.:.:.:.:.:.:.:.:.	.:.:.:.:.:.:.:.:.:.:.:.	.:.:.:.:.:.:.:.:.:.:.:.	.:.:.:.:.:.:.:.:.:.:.:.	.:.:.:.:.:.:.:.:.:.:.:.	.:.:.:.:.:.:.:.:.:.:.:.	.:.:.:.:.:.:.:.:.:.:.:.	.:.:.:.:.:.:.:.:.:.:.:.	.:.:.:.:.:.:.:.:.:.:.:.	.:.:.:.:.:.:.:.:.:.:.:.	.:.:.:.:.:.:.:.:.:.:.:.	.:.:.:.:.:.:.:.:.:.:.:.	.:.:.:.:.:.:.:.:.:.:.:.	.:.:.:.:.:.:.:.:.:.:.:.	.:.:.:.:.:.:.:.:.:.:.:.	.:.:.:.:.:.:.:.:.:.:.:.	.:.:.:.:.:.:.:.:.:.:.:.	.:.:.:.:.:.:.:.:.:.:.:.	.:.:.:.:.:.:.:.:.:.:.:.	.:.:.:.:.:.:.:.:.:.:.:.	.:.:.:.:.:.:.:.:.:.:.:.	.:.:.:.:.:.:.:.:.:.:.:.	.:.:.:.:.:.:.:.:.:.:.:.	.:.:.:.:.:.:.:.:.:.:.:.	.:.:.:.:.:.:.:.:.:.:.:.	.:.:.:.:.:.:.:.:.:.:.:.	.:.:.:.:.:.:.:.:.:.:.:.	.:.:.:.:.:.:.:.:.:.:.:.	.:.:.:.:.:.:.:.:.:.:.:.	.:.:.:.:.:.:.:.:.:.:.:.	.:.:.:.:.:.:.:.:.:.:.:.	.:.:.:.:.:.:.:.:.:.:.:.	.:.:.:.:.:.:.:.:.:.:.:.	.:.:.:.:.:.:.:.:.:.:.:.	.:.:.:.:.:.:.:.:.:.:.:.	.:.:.:.:.:.:.:.:.:.:.:.	.:.:.:.:.:.:.:.:.:.:.:.	.:.:.:.:.:.:.:.:.:.:.:.	.:.:.:.:.:.:.:.:.:.:.:.	.:.:.:.:.:.:.:.:.:.:.:.	.:.:.:.:.:.:.:.:.:.:.:.	.:.:.:.:.:.:.:.:.:.:.:.	.:.:.:.:.:.:.:.:.:.:.:.	.:.:.:.:.:.:.:.:.:.:.:.	.:.:.:.:.:.:.:.:.:.:.:.	.:.:.:.:.:.:.:.:.:.:.:.	.:.:.:.:.:.:.:.:.:.:.:.	.:.:.:.:.:.:.:.:.:.:.:.	.:.:.:.:.:.:.:.:.:.:.:.	.:.:.:.:.:.:.:.:.:.:.:.	.:.:.:.:.:.:.:.:.:.:.:.	.:.:.:.:.:.:.:.:.:.:.:.	.:.:.:.:.:.:.:.:.:.:.:.	.:.:.:.:.:.:.:.:.:.:.:.	.:.:.:.:.:.:.:.:.:.:.:.	.:.:.:.:.:.:.:.:.:.:.:.	.:.:.:.:.:.:.:.:.:.:.:.	.:.:.:.:.:.:.:.:.:.:.:.	.:.:.:.:.:.:.:.:.:.:.:.	.:.:.:.:.:.:.:.:.:.:.:.	.:.:.:.:.:.:.:.:.:.:.:.	.:.:.:.:.:.:.:.:.:.:.:.	.:.:.:.:.:.:.:.:.:.:.:.	.:.:.:.:.:.:.:.:.:.:.:.	.:.:.:.:.:.:.:.:.:.:.:.	.:.:.:.:.:.:.:.:.:.:.:.	.:.:.:.:.:.:.:.:.:.:.:.	.:.:.:.:.:.:.:.:.:.:.:.	.:.:.:.:.:.:.:.:.:.:.:.	.:.:.:.:.:.:.:.:.:.:.:.	.:.:.:.:.:.:.:.:.:.:.:.	.:.:.:.:.:.:.:.:.:.:.:.	.:.:.:.:.:.:.:.:.:.:.:.	.:.:.:.:.:.:.:.:.:.:.:.	.:.:.:.:.:.:.:.:.:.:.:.	.:.:.:.:.:.:.:.:.:.:.:.	.:.:.:.:.:.:.:.:.:.:.:.	.:.:.:.:.:.:.:.:.:.:.:.	.:.:.:.:.:.:.:.:.:.:.:.	.:.:.:.:.:.:.:.:.:.:.:.	.:.:.:.:.:.:.:.:.:.:.:.	.:.:.:.:.:.:.:.:.:.:.:.	.:.:.:.:.:.:.:.:.:.:.:.	.:.:.:.:.:.:.:.:.:.:.:.	.:.:.:.:.:.:.:.:.:.:.:.	.:.:.:.:.:.:.:.:.:.:.:.	.:.:.:.:.:.:.:.:.:.:.:.	.:.:.:.:.:.:.:.:.:.:.:.	.:.:.:.:.:.:.:.:.:.:.:.	.:.:.:.:.:.:.:.:.:.:.:.	.:.:.:.:.:.:.:.:.:.:.:.	.:.:.:.:.:.:.:.:.:.:.:.	.:.:.:.:.:.:.:.:.:.:.:.	.:.:.:.:.:.:.:.:.:.:.:.	.:.:.:.:.:.:.:.:.:.:.:.	.:.:.:.:.:.:.:.:.:.:.:.	.:.:.:.:.:.:.:.:.:.:.:.	.:.:.:.:.:.:.:.:.:.:.:.	.:.:.:.:.:.:.:.:.:.:.:.	.:.:.:.:.:.:.:.:.:.:.:.	.:.:.:.:.:.:.:.:.:.:.:.	.:.:.:.:.:.:.:.:.:.:.:.	.:.:.:.:.:.:.:.:.:.:.:.	.:.:.:.:.:.:.:.:.:.:.:.	.:.:.:.:.:.:.:.:.:.:.:.	.:.:.:.:.:.:.:.:.:.:.:.	.:.:.:.:.:.:.:.:.:.:.:.	.:.:.:.:.:.:.:.:.:.:.:.	.:.:.:.:.:.:.:.:.:.:.:.	.:.:.:.:.:.:.:.:.:.:.:.	.:.:.:.:.:.:.:.:.:.:.:.	.:.:.:.:.:.:.:.:.:.:.:.	.:.:.:.:.:.:.:.:.:.:.:.	.:.:.:.:.:.:.:.:.:.:.:.	.:.:.:.:.:.:.:.:.:.:.:.	.:.:.:.:.:.:.:.:.:.:.:.	.:.:.:.:.:.:.:.:.:.:.:.	.:.:.:.:.:.:.:.:.:.:.:.	.:.:.:.:.:.:.:.:.:.:.:.	.:.:.:.:.:.:.:.:.:.:.:.	.:.:.:.:.:.:.:.:.:.:.:.	.:.:.:.:.:.:.:.:.:.:.:.	.:.:.:.:.:.:.:.:.:.:.:.	.:.:.:.:.:.:.:.:.:.:.:.	.:.:.:.:.:.:.:.:.:.:.:.	.:.:.:.:.:.:.:.:.:.:.:.	.:.:.:.:.:.:.:.:.:.:.:.	.:.:.:.:.:.:.:.:.:.:.:.	.:.:.:.:.:.:.:.:.:.:.:.	.:.:.:.:.:.:.:.:.:.:.:.	.:.:.:.:.:.:.:.:.:.:.:.	.:.:.:.:.:.:.:.:.:.:.:.	.:.:.:.:.:.:.:.:.:.:.:.	.:.:.:.:.:.:.:.:.:.:.:.	.:.:.:.:.:.:.:.:.:.:.:.	.:.:.:.:.:.:.:.:.:.:.:.	.:.:.:.:.:.:.:.:.:.:.:.	.:.:.:.:.:.:.:.:.:.:.:.	.:.:.:.:.:.:.:.:.:.:.:.	.:.:.:.:.:.:.:.:.:.:.:.	.:.:.:.:.:.:.:.:.:.:.:.	.:.:.:.:.:.:.:.:.:.:.:.	.:.:.:.:.:.:.:.:.:.:.:.	.:.:.:.:.:.:.:.:.:.:.:.	.:.:.:.:.:.:.:.:.:.:.:.	.:.:.:.:.:.:.:.:.:.:.:.	.:.:.:.:.:.:.:.:.:.:.:.	.:.:.:.:.:.:.:.:.:.:.:.	.:.:.:.:.:.:.:.:.:.:.:.	.:.:.:.:.:.:.:.:.:.:.:.	.:.:.:.:.:.:.:.:.:.:.:.	.:.:.:.:.:.:.:.:.:.:.:.	.:.:.:.:.:.:.:.:.:.:.:.	.:.:.:.:.:.:.:.:.:.:.:.	.:.:.:.:.:.:.:.:.:.:.:.	.:.:.:.:.:.:.:.:.:.:.:.	.:.:.:.:.:.:.:.:.:.:.:.	.:.:.:.:.:.:.:.:.:.:.:.	.:.:.:.:.:.:.:.:.:.:.:.	.:.:.:.:.:.:.:.:.:.:.:.	.:.:.:.:.:.:.:.:.:.:.:.	.:.:.:.:.:.:.:.:.:.:.:.	.:.:.:.:.:.:.:.:.:.:.:.	.:.:.:.:.:.:.:.:.:.:.:.	.:.:.:.:.:.:.:.:.:.:.:.	.:.:.:.:.:.:.:.:.:.:.:.	.:.:.:.:.:.:.:.:.:.:.:.	.:.:.:.:.:.:.:.:.:.:.:.	.:.:.:.:.:.:.:.:.:.:.:.	.:.:.:.:.:.:.:.:.:.:.:.	.:.:.:.:.:.:.:.:.:.:.:.	.:.:.:.:.:.:.:.:.:.:.:.	.:.:.:.:.:.:.:.:.:.:.:.	.:.:.:.:.:.:.:.:.:.:.:.	.:.:.:.:.:.:.:.:.:.:.:.	.:.:.:.:.:.:.:.:.:.:.:.	.:.:.:.:.:.:.:.:.:.:.:.	.:.:.:.:.:.:.:.:.:.:.:.	.:.:.:.:.:.:.:.:.:.:.:.	.:.:.:.:.:.:.:.:.:.:.:.	.:.:.:.:.:.:.:.:.:.:.:.	.:.:.:.:.:.:.:.:.:.:.:.	.:.:.:.:.:.:.:.:.:.:.:.	.:.:.:.:.:.:.:.:.:.:.:.	.:.:.:.:.:.:.:.:.:.:.:.	.:.:.:.:.:.:.:.:.:.:.:.	.:.:.:.:.:.:.:.:.:.:.:.	.:.:.:.:.:.:.:.:.:.:.:.	.:.:.:.:.:.:.:.:.:.:.:.	.:.:.:.:.:.:.:.:.:.:.:.	.:.:.:.:.:.:.:.:.:.:.:.	.:.:.:.:.:.:.:.:.:.:.:.	.:.:.:.:.:.:.:.:.:.:.:.	.:.:.:.:.:.:.:.:.:.:.:.	.:.:.:.:.:.:.:.:.:.:.:.	.:.:.:.:.:.:.:.:.:.:.:.	.:.:.:.:.:.:.:.:.:.:.:.	.:.:.:.:.:.:.:.:.:.:.:.	.:.:.:.:.:.:.:.:.:.:.:.	.:.:.:.:.:.:.:.:.:.:.:.	.:.:.:.:.:.:.:.:.:.:.:.	.:.:.:.:.:.:.:.:.:.:.:.	.:.:.:.:.:.:.:.:.:.:.:.	.:.:.:.:.:.:.:.:.:.:.:.	.:.:.:.:.:.:.:.:.:.:.:.	.:.:.:.:.:.:.:.:.:.:.:.	.:.:.:.:.:.:.:.:.:.:.:.	.:.:.:.:.:.:.:.:.:.:.:.	.:.:.:.:.:.:.:.:.:.:.:.	.:.:.:.:.:.:.:.:.:.:.:.	.:.:.:.:.:.:.:.:.:.:.:.	.:.:.:.:.:.:.:.:.:.:.:.	.:.:.:.:.:.:.:.:.:.:.:.	.:.:.:.:.:.:.:.:.:.:.:.	.:.:.:.:.:.:.:.:.:.:.:.	.:.:.:.:.:.:.:.:.:.:.:.	.:.:.:.:.:.:.:.:.:.:.:.	.:.:.:.:.:.:.:.:.:.:.:.	.:.:.:.:.:.:.:.:.:.:.:.	.:.:.:.:.:.:.:.:.:.:.:.	.:.:.:.:.:.:.:.:.:.:.:.	.:.:.:.:.:.:.:.:.:.:.:.	.:.:.:.:.:.:.:.:.:.:.:.	.:.:.:.:.:.:.:.:.:.:.:.	.:.:.:.:.:.:.:.:.:.:.:.	.:.:.:.:.:.:.:.:.:.:.:.	.:.:.:.:.:.:.:.:.:.:.:.	.:.:.:.:.:.:.:.:.:.:.:.	.:.:.:.:.:.:.:.:.:.:.:.	.:.:.:.:.:.:.:.:.:.:.:.	.:.:.:.:.:.:.:.:.:.:.:.	.:.:.:.:.:.:.:.:.:.:.:.	.:.:.:.:.:.:.:.:.:.:.:.
chrI	138988	.	A	<INS:ME>	.	PASS	SVTYPE=INS;STRAND=.;FAMILY=TY1	GT:END:FIVE_P_ELT_MATCH:THREE_P_ELT_MATCH:FIVE_P_GENOME_MATCH:THREE_P_GENOME_MATCH:SPLIT_READS_5PRIME:SPLIT_READS_3PRIME:REMAPPED_DISCORDANT:REMAP_DISC_FRACTION:REMAPPED_SPLITREADS:REMAP_SPLIT_FRACTION	.:.:.:.:.:.:.:.:.:.:.:.	.:.:.:.:.:.:.:.:.:.:.:.	.:.:.:.:.:.:.:.:.:.:.:.	.:.:.:.:.:.:.:.:.:.:.:.	.:.:.:.:.:.:.:.:.:.:.:.	.:.:.:.:.:.:.:.:.:.:.:.	.:.:.:.:.:.:.:.:.:.:.:.	.:.:.:.:.:.:.:.:.:.:.:.	.:.:.:.:.:.:.:.:.:.:.:.	.:.:.:.:.:.:.:.:.:.:.:.	.:.:.:.:.:.:.:.:.:.:.:.	.:.:.:.:.:.:.:.:.:.:.:.	.:.:.:.:.:.:.:.:.:.:.:.	.:.:.:.:.:.:.:.:.:.:.:.	.:.:.:.:.:.:.:.:.:.:.:.	.:.:.:.:.:.:.:.:.:.:.:.	.:.:.:.:.:.:.:.:.:.:.:.	.:.:.:.:.:.:.:.:.:.:.:.	.:.:.:.:.:.:.:.:.:.:.:.	.:.:.:.:.:.:.:.:.:.:.:.	.:.:.:.:.:.:.:.:.:.:.:.	.:.:.:.:.:.:.:.:.:.:.:.	.:.:.:.:.:.:.:.:.:.:.:.	.:.:.:.:.:.:.:.:.:.:.:.	.:.:.:.:.:.:.:.:.:.:.:.	.:.:.:.:.:.:.:.:.:.:.:.	.:.:.:.:.:.:.:.:.:.:.:.	.:.:.:.:.:.:.:.:.:.:.:.	.:.:.:.:.:.:.:.:.:.:.:.	.:.:.:.:.:.:.:.:.:.:.:.	.:.:.:.:.:.:.:.:.:.:.:.	.:.:.:.:.:.:.:.:.:.:.:.	.:.:.:.:.:.:.:.:.:.:.:.	.:.:.:.:.:.:.:.:.:.:.:.	.:.:.:.:.:.:.:.:.:.:.:.	.:.:.:.:.:.:.:.:.:.:.:.	.:.:.:.:.:.:.:.:.:.:.:.	.:.:.:.:.:.:.:.:.:.:.:.	.:.:.:.:.:.:.:.:.:.:.:.	.:.:.:.:.:.:.:.:.:.:.:.	.:.:.:.:.:.:.:.:.:.:.:.	.:.:.:.:.:.:.:.:.:.:.:.	.:.:.:.:.:.:.:.:.:.:.:.	.:.:.:.:.:.:.:.:.:.:.:.	.:.:.:.:.:.:.:.:.:.:.:.	.:.:.:.:.:.:.:.:.:.:.:.	.:.:.:.:.:.:.:.:.:.:.:.	.:.:.:.:.:.:.:.:.:.:.:.	.:.:.:.:.:.:.:.:.:.:.:.	.:.:.:.:.:.:.:.:.:.:.:.	.:.:.:.:.:.:.:.:.:.:.:.	.:.:.:.:.:.:.:.:.:.:.:.	.:.:.:.:.:.:.:.:.:.:.:.	.:.:.:.:.:.:.:.:.:.:.:.	.:.:.:.:.:.:.:.:.:.:.:.	.:.:.:.:.:.:.:.:.:.:.:.	.:.:.:.:.:.:.:.:.:.:.:.	.:.:.:.:.:.:.:.:.:.:.:.	.:.:.:.:.:.:.:.:.:.:.:.	.:.:.:.:.:.:.:.:.:.:.:.	.:.:.:.:.:.:.:.:.:.:.:.	.:.:.:.:.:.:.:.:.:.:.:.	.:.:.:.:.:.:.:.:.:.:.:.	.:.:.:.:.:.:.:.:.:.:.:.	.:.:.:.:.:.:.:.:.:.:.:.	.:.:.:.:.:.:.:.:.:.:.:.	.:.:.:.:.:.:.:.:.:.:.:.	.:.:.:.:.:.:.:.:.:.:.:.	.:.:.:.:.:.:.:.:.:.:.:.	.:.:.:.:.:.:.:.:.:.:.:.	.:.:.:.:.:.:.:.:.:.:.:.	.:.:.:.:.:.:.:.:.:.:.:.	.:.:.:.:.:.:.:.:.:.:.:.	.:.:.:.:.:.:.:.:.:.:.:.	.:.:.:.:.:.:.:.:.:.:.:.	.:.:.:.:.:.:.:.:.:.:.:.	.:.:.:.:.:.:.:.:.:.:.:.	.:.:.:.:.:.:.:.:.:.:.:.	.:.:.:.:.:.:.:.:.:.:.:.	.:.:.:.:.:.:.:.:.:.:.:.	.:.:.:.:.:.:.:.:.:.:.:.	.:.:.:.:.:.:.:.:.:.:.:.	.:.:.:.:.:.:.:.:.:.:.:.	.:.:.:.:.:.:.:.:.:.:.:.	.:.:.:.:.:.:.:.:.:.:.:.	.:.:.:.:.:.:.:.:.:.:.:.	.:.:.:.:.:.:.:.:.:.:.:.	.:.:.:.:.:.:.:.:.:.:.:.	.:.:.:.:.:.:.:.:.:.:.:.	.:.:.:.:.:.:.:.:.:.:.:.	.:.:.:.:.:.:.:.:.:.:.:.	.:.:.:.:.:.:.:.:.:.:.:.	.:.:.:.:.:.:.:.:.:.:.:.	.:.:.:.:.:.:.:.:.:.:.:.	.:.:.:.:.:.:.:.:.:.:.:.	.:.:.:.:.:.:.:.:.:.:.:.	1:138991:1:0.971831:0.989859:0.986328:27:41:35:0.777778:45:0.661765	.:.:.:.:.:.:.:.:.:.:.:.	.:.:.:.:.:.:.:.:.:.:.:.	.:.:.:.:.:.:.:.:.:.:.:.	.:.:.:.:.:.:.:.:.:.:.:.	.:.:.:.:.:.:.:.:.:.:.:.	.:.:.:.:.:.:.:.:.:.:.:.	.:.:.:.:.:.:.:.:.:.:.:.	.:.:.:.:.:.:.:.:.:.:.:.	.:.:.:.:.:.:.:.:.:.:.:.	.:.:.:.:.:.:.:.:.:.:.:.	.:.:.:.:.:.:.:.:.:.:.:.	.:.:.:.:.:.:.:.:.:.:.:.	.:.:.:.:.:.:.:.:.:.:.:.	.:.:.:.:.:.:.:.:.:.:.:.	.:.:.:.:.:.:.:.:.:.:.:.	.:.:.:.:.:.:.:.:.:.:.:.	.:.:.:.:.:.:.:.:.:.:.:.	.:.:.:.:.:.:.:.:.:.:.:.	.:.:.:.:.:.:.:.:.:.:.:.	.:.:.:.:.:.:.:.:.:.:.:.	.:.:.:.:.:.:.:.:.:.:.:.	.:.:.:.:.:.:.:.:.:.:.:.	.:.:.:.:.:.:.:.:.:.:.:.	.:.:.:.:.:.:.:.:.:.:.:.	.:.:.:.:.:.:.:.:.:.:.:.	.:.:.:.:.:.:.:.:.:.:.:.	.:.:.:.:.:.:.:.:.:.:.:.	.:.:.:.:.:.:.:.:.:.:.:.	.:.:.:.:.:.:.:.:.:.:.:.	.:.:.:.:.:.:.:.:.:.:.:.	.:.:.:.:.:.:.:.:.:.:.:.	.:.:.:.:.:.:.:.:.:.:.:.	.:.:.:.:.:.:.:.:.:.:.:.	.:.:.:.:.:.:.:.:.:.:.:.	.:.:.:.:.:.:.:.:.:.:.:.	.:.:.:.:.:.:.:.:.:.:.:.	.:.:.:.:.:.:.:.:.:.:.:.	.:.:.:.:.:.:.:.:.:.:.:.	.:.:.:.:.:.:.:.:.:.:.:.	.:.:.:.:.:.:.:.:.:.:.:.	.:.:.:.:.:.:.:.:.:.:.:.	.:.:.:.:.:.:.:.:.:.:.:.	.:.:.:.:.:.:.:.:.:.:.:.	.:.:.:.:.:.:.:.:.:.:.:.	.:.:.:.:.:.:.:.:.:.:.:.	.:.:.:.:.:.:.:.:.:.:.:.	.:.:.:.:.:.:.:.:.:.:.:.	.:.:.:.:.:.:.:.:.:.:.:.	.:.:.:.:.:.:.:.:.:.:.:.	.:.:.:.:.:.:.:.:.:.:.:.	.:.:.:.:.:.:.:.:.:.:.:.	.:.:.:.:.:.:.:.:.:.:.:.	.:.:.:.:.:.:.:.:.:.:.:.	.:.:.:.:.:.:.:.:.:.:.:.	.:.:.:.:.:.:.:.:.:.:.:.	.:.:.:.:.:.:.:.:.:.:.:.	.:.:.:.:.:.:.:.:.:.:.:.	.:.:.:.:.:.:.:.:.:.:.:.	.:.:.:.:.:.:.:.:.:.:.:.	.:.:.:.:.:.:.:.:.:.:.:.	.:.:.:.:.:.:.:.:.:.:.:.	.:.:.:.:.:.:.:.:.:.:.:.	.:.:.:.:.:.:.:.:.:.:.:.	.:.:.:.:.:.:.:.:.:.:.:.	.:.:.:.:.:.:.:.:.:.:.:.	.:.:.:.:.:.:.:.:.:.:.:.	.:.:.:.:.:.:.:.:.:.:.:.	.:.:.:.:.:.:.:.:.:.:.:.	.:.:.:.:.:.:.:.:.:.:.:.	.:.:.:.:.:.:.:.:.:.:.:.	.:.:.:.:.:.:.:.:.:.:.:.	.:.:.:.:.:.:.:.:.:.:.:.	.:.:.:.:.:.:.:.:.:.:.:.	.:.:.:.:.:.:.:.:.:.:.:.	.:.:.:.:.:.:.:.:.:.:.:.	.:.:.:.:.:.:.:.:.:.:.:.	.:.:.:.:.:.:.:.:.:.:.:.	.:.:.:.:.:.:.:.:.:.:.:.	.:.:.:.:.:.:.:.:.:.:.:.	.:.:.:.:.:.:.:.:.:.:.:.	.:.:.:.:.:.:.:.:.:.:.:.	.:.:.:.:.:.:.:.:.:.:.:.	.:.:.:.:.:.:.:.:.:.:.:.	.:.:.:.:.:.:.:.:.:.:.:.	.:.:.:.:.:.:.:.:.:.:.:.	.:.:.:.:.:.:.:.:.:.:.:.	.:.:.:.:.:.:.:.:.:.:.:.	.:.:.:.:.:.:.:.:.:.:.:.	.:.:.:.:.:.:.:.:.:.:.:.	.:.:.:.:.:.:.:.:.:.:.:.	.:.:.:.:.:.:.:.:.:.:.:.	.:.:.:.:.:.:.:.:.:.:.:.	.:.:.:.:.:.:.:.:.:.:.:.	.:.:.:.:.:.:.:.:.:.:.:.	.:.:.:.:.:.:.:.:.:.:.:.	.:.:.:.:.:.:.:.:.:.:.:.	.:.:.:.:.:.:.:.:.:.:.:.	.:.:.:.:.:.:.:.:.:.:.:.	.:.:.:.:.:.:.:.:.:.:.:.	.:.:.:.:.:.:.:.:.:.:.:.	.:.:.:.:.:.:.:.:.:.:.:.	.:.:.:.:.:.:.:.:.:.:.:.	.:.:.:.:.:.:.:.:.:.:.:.	.:.:.:.:.:.:.:.:.:.:.:.	.:.:.:.:.:.:.:.:.:.:.:.	.:.:.:.:.:.:.:.:.:.:.:.	.:.:.:.:.:.:.:.:.:.:.:.	.:.:.:.:.:.:.:.:.:.:.:.	.:.:.:.:.:.:.:.:.:.:.:.	.:.:.:.:.:.:.:.:.:.:.:.	.:.:.:.:.:.:.:.:.:.:.:.	.:.:.:.:.:.:.:.:.:.:.:.	.:.:.:.:.:.:.:.:.:.:.:.	.:.:.:.:.:.:.:.:.:.:.:.	.:.:.:.:.:.:.:.:.:.:.:.	.:.:.:.:.:.:.:.:.:.:.:.	.:.:.:.:.:.:.:.:.:.:.:.	.:.:.:.:.:.:.:.:.:.:.:.	.:.:.:.:.:.:.:.:.:.:.:.	.:.:.:.:.:.:.:.:.:.:.:.	.:.:.:.:.:.:.:.:.:.:.:.	.:.:.:.:.:.:.:.:.:.:.:.	.:.:.:.:.:.:.:.:.:.:.:.	.:.:.:.:.:.:.:.:.:.:.:.	.:.:.:.:.:.:.:.:.:.:.:.	.:.:.:.:.:.:.:.:.:.:.:.	.:.:.:.:.:.:.:.:.:.:.:.	.:.:.:.:.:.:.:.:.:.:.:.	.:.:.:.:.:.:.:.:.:.:.:.	.:.:.:.:.:.:.:.:.:.:.:.	.:.:.:.:.:.:.:.:.:.:.:.	.:.:.:.:.:.:.:.:.:.:.:.	.:.:.:.:.:.:.:.:.:.:.:.	.:.:.:.:.:.:.:.:.:.:.:.	.:.:.:.:.:.:.:.:.:.:.:.	.:.:.:.:.:.:.:.:.:.:.:.	.:.:.:.:.:.:.:.:.:.:.:.	.:.:.:.:.:.:.:.:.:.:.:.	.:.:.:.:.:.:.:.:.:.:.:.	.:.:.:.:.:.:.:.:.:.:.:.	.:.:.:.:.:.:.:.:.:.:.:.	.:.:.:.:.:.:.:.:.:.:.:.	.:.:.:.:.:.:.:.:.:.:.:.	.:.:.:.:.:.:.:.:.:.:.:.	.:.:.:.:.:.:.:.:.:.:.:.	.:.:.:.:.:.:.:.:.:.:.:.	.:.:.:.:.:.:.:.:.:.:.:.	.:.:.:.:.:.:.:.:.:.:.:.	.:.:.:.:.:.:.:.:.:.:.:.	.:.:.:.:.:.:.:.:.:.:.:.	.:.:.:.:.:.:.:.:.:.:.:.	.:.:.:.:.:.:.:.:.:.:.:.	.:.:.:.:.:.:.:.:.:.:.:.	.:.:.:.:.:.:.:.:.:.:.:.	.:.:.:.:.:.:.:.:.:.:.:.	.:.:.:.:.:.:.:.:.:.:.:.	.:.:.:.:.:.:.:.:.:.:.:.	.:.:.:.:.:.:.:.:.:.:.:.	.:.:.:.:.:.:.:.:.:.:.:.	.:.:.:.:.:.:.:.:.:.:.:.	.:.:.:.:.:.:.:.:.:.:.:.	.:.:.:.:.:.:.:.:.:.:.:.	.:.:.:.:.:.:.:.:.:.:.:.	.:.:.:.:.:.:.:.:.:.:.:.	.:.:.:.:.:.:.:.:.:.:.:.	.:.:.:.:.:.:.:.:.:.:.:.	.:.:.:.:.:.:.:.:.:.:.:.	.:.:.:.:.:.:.:.:.:.:.:.	.:.:.:.:.:.:.:.:.:.:.:.	.:.:.:.:.:.:.:.:.:.:.:.	.:.:.:.:.:.:.:.:.:.:.:.	.:.:.:.:.:.:.:.:.:.:.:.	.:.:.:.:.:.:.:.:.:.:.:.	.:.:.:.:.:.:.:.:.:.:.:.	.:.:.:.:.:.:.:.:.:.:.:.	.:.:.:.:.:.:.:.:.:.:.:.	.:.:.:.:.:.:.:.:.:.:.:.	.:.:.:.:.:.:.:.:.:.:.:.	.:.:.:.:.:.:.:.:.:.:.:.	.:.:.:.:.:.:.:.:.:.:.:.	.:.:.:.:.:.:.:.:.:.:.:.	.:.:.:.:.:.:.:.:.:.:.:.	.:.:.:.:.:.:.:.:.:.:.:.	.:.:.:.:.:.:.:.:.:.:.:.	.:.:.:.:.:.:.:.:.:.:.:.	.:.:.:.:.:.:.:.:.:.:.:.	.:.:.:.:.:.:.:.:.:.:.:.	.:.:.:.:.:.:.:.:.:.:.:.	.:.:.:.:.:.:.:.:.:.:.:.	.:.:.:.:.:.:.:.:.:.:.:.	.:.:.:.:.:.:.:.:.:.:.:.	.:.:.:.:.:.:.:.:.:.:.:.	.:.:.:.:.:.:.:.:.:.:.:.	.:.:.:.:.:.:.:.:.:.:.:.	.:.:.:.:.:.:.:.:.:.:.:.	.:.:.:.:.:.:.:.:.:.:.:.	.:.:.:.:.:.:.:.:.:.:.:.	.:.:.:.:.:.:.:.:.:.:.:.	.:.:.:.:.:.:.:.:.:.:.:.	.:.:.:.:.:.:.:.:.:.:.:.	.:.:.:.:.:.:.:.:.:.:.:.	.:.:.:.:.:.:.:.:.:.:.:.	.:.:.:.:.:.:.:.:.:.:.:.	.:.:.:.:.:.:.:.:.:.:.:.	.:.:.:.:.:.:.:.:.:.:.:.	.:.:.:.:.:.:.:.:.:.:.:.	.:.:.:.:.:.:.:.:.:.:.:.	.:.:.:.:.:.:.:.:.:.:.:.	.:.:.:.:.:.:.:.:.:.:.:.	.:.:.:.:.:.:.:.:.:.:.:.	.:.:.:.:.:.:.:.:.:.:.:.	.:.:.:.:.:.:.:.:.:.:.:.	.:.:.:.:.:.:.:.:.:.:.:.	.:.:.:.:.:.:.:.:.:.:.:.	.:.:.:.:.:.:.:.:.:.:.:.	.:.:.:.:.:.:.:.:.:.:.:.	.:.:.:.:.:.:.:.:.:.:.:.	.:.:.:.:.:.:.:.:.:.:.:.	.:.:.:.:.:.:.:.:.:.:.:.	.:.:.:.:.:.:.:.:.:.:.:.	.:.:.:.:.:.:.:.:.:.:.:.	.:.:.:.:.:.:.:.:.:.:.:.	.:.:.:.:.:.:.:.:.:.:.:.	.:.:.:.:.:.:.:.:.:.:.:.	.:.:.:.:.:.:.:.:.:.:.:.	.:.:.:.:.:.:.:.:.:.:.:.	.:.:.:.:.:.:.:.:.:.:.:.	.:.:.:.:.:.:.:.:.:.:.:.	.:.:.:.:.:.:.:.:.:.:.:.	.:.:.:.:.:.:.:.:.:.:.:.	.:.:.:.:.:.:.:.:.:.:.:.	.:.:.:.:.:.:.:.:.:.:.:.	.:.:.:.:.:.:.:.:.:.:.:.	.:.:.:.:.:.:.:.:.:.:.:.	.:.:.:.:.:.:.:.:.:.:.:.	.:.:.:.:.:.:.:.:.:.:.:.	.:.:.:.:.:.:.:.:.:.:.:.	.:.:.:.:.:.:.:.:.:.:.:.	.:.:.:.:.:.:.:.:.:.:.:.	.:.:.:.:.:.:.:.:.:.:.:.	.:.:.:.:.:.:.:.:.:.:.:.	.:.:.:.:.:.:.:.:.:.:.:.	.:.:.:.:.:.:.:.:.:.:.:.	.:.:.:.:.:.:.:.:.:.:.:.	.:.:.:.:.:.:.:.:.:.:.:.	.:.:.:.:.:.:.:.:.:.:.:.	.:.:.:.:.:.:.:.:.:.:.:.	.:.:.:.:.:.:.:.:.:.:.:.	.:.:.:.:.:.:.:.:.:.:.:.	.:.:.:.:.:.:.:.:.:.:.:.	.:.:.:.:.:.:.:.:.:.:.:.	.:.:.:.:.:.:.:.:.:.:.:.	.:.:.:.:.:.:.:.:.:.:.:.	.:.:.:.:.:.:.:.:.:.:.:.	.:.:.:.:.:.:.:.:.:.:.:.	.:.:.:.:.:.:.:.:.:.:.:.	.:.:.:.:.:.:.:.:.:.:.:.	.:.:.:.:.:.:.:.:.:.:.:.	.:.:.:.:.:.:.:.:.:.:.:.	.:.:.:.:.:.:.:.:.:.:.:.	.:.:.:.:.:.:.:.:.:.:.:.	.:.:.:.:.:.:.:.:.:.:.:.	.:.:.:.:.:.:.:.:.:.:.:.	.:.:.:.:.:.:.:.:.:.:.:.	.:.:.:.:.:.:.:.:.:.:.:.	.:.:.:.:.:.:.:.:.:.:.:.	.:.:.:.:.:.:.:.:.:.:.:.	.:.:.:.:.:.:.:.:.:.:.:.	.:.:.:.:.:.:.:.:.:.:.:.	.:.:.:.:.:.:.:.:.:.:.:.	.:.:.:.:.:.:.:.:.:.:.:.	.:.:.:.:.:.:.:.:.:.:.:.	.:.:.:.:.:.:.:.:.:.:.:.	.:.:.:.:.:.:.:.:.:.:.:.	.:.:.:.:.:.:.:.:.:.:.:.	.:.:.:.:.:.:.:.:.:.:.:.	.:.:.:.:.:.:.:.:.:.:.:.	.:.:.:.:.:.:.:.:.:.:.:.	.:.:.:.:.:.:.:.:.:.:.:.	.:.:.:.:.:.:.:.:.:.:.:.	.:.:.:.:.:.:.:.:.:.:.:.	.:.:.:.:.:.:.:.:.:.:.:.	.:.:.:.:.:.:.:.:.:.:.:.	.:.:.:.:.:.:.:.:.:.:.:.	.:.:.:.:.:.:.:.:.:.:.:.	.:.:.:.:.:.:.:.:.:.:.:.	.:.:.:.:.:.:.:.:.:.:.:.	.:.:.:.:.:.:.:.:.:.:.:.	.:.:.:.:.:.:.:.:.:.:.:.	.:.:.:.:.:.:.:.:.:.:.:.	.:.:.:.:.:.:.:.:.:.:.:.	.:.:.:.:.:.:.:.:.:.:.:.	.:.:.:.:.:.:.:.:.:.:.:.	.:.:.:.:.:.:.:.:.:.:.:.	.:.:.:.:.:.:.:.:.:.:.:.	.:.:.:.:.:.:.:.:.:.:.:.	.:.:.:.:.:.:.:.:.:.:.:.	.:.:.:.:.:.:.:.:.:.:.:.	.:.:.:.:.:.:.:.:.:.:.:.	.:.:.:.:.:.:.:.:.:.:.:.	.:.:.:.:.:.:.:.:.:.:.:.	.:.:.:.:.:.:.:.:.:.:.:.	.:.:.:.:.:.:.:.:.:.:.:.	.:.:.:.:.:.:.:.:.:.:.:.	.:.:.:.:.:.:.:.:.:.:.:.	.:.:.:.:.:.:.:.:.:.:.:.	.:.:.:.:.:.:.:.:.:.:.:.	.:.:.:.:.:.:.:.:.:.:.:.	.:.:.:.:.:.:.:.:.:.:.:.	.:.:.:.:.:.:.:.:.:.:.:.	.:.:.:.:.:.:.:.:.:.:.:.	.:.:.:.:.:.:.:.:.:.:.:.	.:.:.:.:.:.:.:.:.:.:.:.	.:.:.:.:.:.:.:.:.:.:.:.	.:.:.:.:.:.:.:.:.:.:.:.	.:.:.:.:.:.:.:.:.:.:.:.	.:.:.:.:.:.:.:.:.:.:.:.	.:.:.:.:.:.:.:.:.:.:.:.	.:.:.:.:.:.:.:.:.:.:.:.	.:.:.:.:.:.:.:.:.:.:.:.	.:.:.:.:.:.:.:.:.:.:.:.	.:.:.:.:.:.:.:.:.:.:.:.	.:.:.:.:.:.:.:.:.:.:.:.	.:.:.:.:.:.:.:.:.:.:.:.	.:.:.:.:.:.:.:.:.:.:.:.	.:.:.:.:.:.:.:.:.:.:.:.	.:.:.:.:.:.:.:.:.:.:.:.	.:.:.:.:.:.:.:.:.:.:.:.	.:.:.:.:.:.:.:.:.:.:.:.	.:.:.:.:.:.:.:.:.:.:.:.	.:.:.:.:.:.:.:.:.:.:.:.	.:.:.:.:.:.:.:.:.:.:.:.	.:.:.:.:.:.:.:.:.:.:.:.	.:.:.:.:.:.:.:.:.:.:.:.	.:.:.:.:.:.:.:.:.:.:.:.	.:.:.:.:.:.:.:.:.:.:.:.	.:.:.:.:.:.:.:.:.:.:.:.	.:.:.:.:.:.:.:.:.:.:.:.	.:.:.:.:.:.:.:.:.:.:.:.	.:.:.:.:.:.:.:.:.:.:.:.	.:.:.:.:.:.:.:.:.:.:.:.	.:.:.:.:.:.:.:.:.:.:.:.	.:.:.:.:.:.:.:.:.:.:.:.	.:.:.:.:.:.:.:.:.:.:.:.	.:.:.:.:.:.:.:.:.:.:.:.	.:.:.:.:.:.:.:.:.:.:.:.	.:.:.:.:.:.:.:.:.:.:.:.	.:.:.:.:.:.:.:.:.:.:.:.	.:.:.:.:.:.:.:.:.:.:.:.	.:.:.:.:.:.:.:.:.:.:.:.	.:.:.:.:.:.:.:.:.:.:.:.	.:.:.:.:.:.:.:.:.:.:.:.	.:.:.:.:.:.:.:.:.:.:.:.	.:.:.:.:.:.:.:.:.:.:.:.	.:.:.:.:.:.:.:.:.:.:.:.	.:.:.:.:.:.:.:.:.:.:.:.	.:.:.:.:.:.:.:.:.:.:.:.	.:.:.:.:.:.:.:.:.:.:.:.	.:.:.:.:.:.:.:.:.:.:.:.	.:.:.:.:.:.:.:.:.:.:.:.	.:.:.:.:.:.:.:.:.:.:.:.	.:.:.:.:.:.:.:.:.:.:.:.	.:.:.:.:.:.:.:.:.:.:.:.	.:.:.:.:.:.:.:.:.:.:.:.	.:.:.:.:.:.:.:.:.:.:.:.	.:.:.:.:.:.:.:.:.:.:.:.	.:.:.:.:.:.:.:.:.:.:.:.	.:.:.:.:.:.:.:.:.:.:.:.	.:.:.:.:.:.:.:.:.:.:.:.	.:.:.:.:.:.:.:.:.:.:.:.	.:.:.:.:.:.:.:.:.:.:.:.	.:.:.:.:.:.:.:.:.:.:.:.	.:.:.:.:.:.:.:.:.:.:.:.	.:.:.:.:.:.:.:.:.:.:.:.	.:.:.:.:.:.:.:.:.:.:.:.	.:.:.:.:.:.:.:.:.:.:.:.	.:.:.:.:.:.:.:.:.:.:.:.	.:.:.:.:.:.:.:.:.:.:.:.	.:.:.:.:.:.:.:.:.:.:.:.	.:.:.:.:.:.:.:.:.:.:.:.	.:.:.:.:.:.:.:.:.:.:.:.	.:.:.:.:.:.:.:.:.:.:.:.	.:.:.:.:.:.:.:.:.:.:.:.	.:.:.:.:.:.:.:.:.:.:.:.	.:.:.:.:.:.:.:.:.:.:.:.	.:.:.:.:.:.:.:.:.:.:.:.	.:.:.:.:.:.:.:.:.:.:.:.	.:.:.:.:.:.:.:.:.:.:.:.	.:.:.:.:.:.:.:.:.:.:.:.	.:.:.:.:.:.:.:.:.:.:.:.	.:.:.:.:.:.:.:.:.:.:.:.	.:.:.:.:.:.:.:.:.:.:.:.	.:.:.:.:.:.:.:.:.:.:.:.	.:.:.:.:.:.:.:.:.:.:.:.	.:.:.:.:.:.:.:.:.:.:.:.	.:.:.:.:.:.:.:.:.:.:.:.	.:.:.:.:.:.:.:.:.:.:.:.	.:.:.:.:.:.:.:.:.:.:.:.	.:.:.:.:.:.:.:.:.:.:.:.	.:.:.:.:.:.:.:.:.:.:.:.	.:.:.:.:.:.:.:.:.:.:.:.	.:.:.:.:.:.:.:.:.:.:.:.	.:.:.:.:.:.:.:.:.:.:.:.	.:.:.:.:.:.:.:.:.:.:.:.	.:.:.:.:.:.:.:.:.:.:.:.	.:.:.:.:.:.:.:.:.:.:.:.	.:.:.:.:.:.:.:.:.:.:.:.	.:.:.:.:.:.:.:.:.:.:.:.	.:.:.:.:.:.:.:.:.:.:.:.	.:.:.:.:.:.:.:.:.:.:.:.	.:.:.:.:.:.:.:.:.:.:.:.	.:.:.:.:.:.:.:.:.:.:.:.	.:.:.:.:.:.:.:.:.:.:.:.	.:.:.:.:.:.:.:.:.:.:.:.	.:.:.:.:.:.:.:.:.:.:.:.	.:.:.:.:.:.:.:.:.:.:.:.	.:.:.:.:.:.:.:.:.:.:.:.	.:.:.:.:.:.:.:.:.:.:.:.	.:.:.:.:.:.:.:.:.:.:.:.	.:.:.:.:.:.:.:.:.:.:.:.	.:.:.:.:.:.:.:.:.:.:.:.	.:.:.:.:.:.:.:.:.:.:.:.	.:.:.:.:.:.:.:.:.:.:.:.	.:.:.:.:.:.:.:.:.:.:.:.	.:.:.:.:.:.:.:.:.:.:.:.	.:.:.:.:.:.:.:.:.:.:.:.	.:.:.:.:.:.:.:.:.:.:.:.	.:.:.:.:.:.:.:.:.:.:.:.	.:.:.:.:.:.:.:.:.:.:.:.	.:.:.:.:.:.:.:.:.:.:.:.	.:.:.:.:.:.:.:.:.:.:.:.	.:.:.:.:.:.:.:.:.:.:.:.	.:.:.:.:.:.:.:.:.:.:.:.	.:.:.:.:.:.:.:.:.:.:.:.	.:.:.:.:.:.:.:.:.:.:.:.	.:.:.:.:.:.:.:.:.:.:.:.	.:.:.:.:.:.:.:.:.:.:.:.	.:.:.:.:.:.:.:.:.:.:.:.	.:.:.:.:.:.:.:.:.:.:.:.	.:.:.:.:.:.:.:.:.:.:.:.	.:.:.:.:.:.:.:.:.:.:.:.	.:.:.:.:.:.:.:.:.:.:.:.	.:.:.:.:.:.:.:.:.:.:.:.	.:.:.:.:.:.:.:.:.:.:.:.	.:.:.:.:.:.:.:.:.:.:.:.	.:.:.:.:.:.:.:.:.:.:.:.	.:.:.:.:.:.:.:.:.:.:.:.	.:.:.:.:.:.:.:.:.:.:.:.	.:.:.:.:.:.:.:.:.:.:.:.	.:.:.:.:.:.:.:.:.:.:.:.	.:.:.:.:.:.:.:.:.:.:.:.	.:.:.:.:.:.:.:.:.:.:.:.	.:.:.:.:.:.:.:.:.:.:.:.	.:.:.:.:.:.:.:.:.:.:.:.	.:.:.:.:.:.:.:.:.:.:.:.	.:.:.:.:.:.:.:.:.:.:.:.	.:.:.:.:.:.:.:.:.:.:.:.	.:.:.:.:.:.:.:.:.:.:.:.	.:.:.:.:.:.:.:.:.:.:.:.	.:.:.:.:.:.:.:.:.:.:.:.	.:.:.:.:.:.:.:.:.:.:.:.	.:.:.:.:.:.:.:.:.:.:.:.	.:.:.:.:.:.:.:.:.:.:.:.	.:.:.:.:.:.:.:.:.:.:.:.	.:.:.:.:.:.:.:.:.:.:.:.	.:.:.:.:.:.:.:.:.:.:.:.	.:.:.:.:.:.:.:.:.:.:.:.	.:.:.:.:.:.:.:.:.:.:.:.	.:.:.:.:.:.:.:.:.:.:.:.	.:.:.:.:.:.:.:.:.:.:.:.	.:.:.:.:.:.:.:.:.:.:.:.	.:.:.:.:.:.:.:.:.:.:.:.	.:.:.:.:.:.:.:.:.:.:.:.	.:.:.:.:.:.:.:.:.:.:.:.	.:.:.:.:.:.:.:.:.:.:.:.	.:.:.:.:.:.:.:.:.:.:.:.	.:.:.:.:.:.:.:.:.:.:.:.	.:.:.:.:.:.:.:.:.:.:.:.	.:.:.:.:.:.:.:.:.:.:.:.	.:.:.:.:.:.:.:.:.:.:.:.	.:.:.:.:.:.:.:.:.:.:.:.	.:.:.:.:.:.:.:.:.:.:.:.	.:.:.:.:.:.:.:.:.:.:.:.	.:.:.:.:.:.:.:.:.:.:.:.	.:.:.:.:.:.:.:.:.:.:.:.	.:.:.:.:.:.:.:.:.:.:.:.	.:.:.:.:.:.:.:.:.:.:.:.	.:.:.:.:.:.:.:.:.:.:.:.	.:.:.:.:.:.:.:.:.:.:.:.	.:.:.:.:.:.:.:.:.:.:.:.	.:.:.:.:.:.:.:.:.:.:.:.	.:.:.:.:.:.:.:.:.:.:.:.	.:.:.:.:.:.:.:.:.:.:.:.	.:.:.:.:.:.:.:.:.:.:.:.	.:.:.:.:.:.:.:.:.:.:.:.	.:.:.:.:.:.:.:.:.:.:.:.	.:.:.:.:.:.:.:.:.:.:.:.	.:.:.:.:.:.:.:.:.:.:.:.	.:.:.:.:.:.:.:.:.:.:.:.	.:.:.:.:.:.:.:.:.:.:.:.	.:.:.:.:.:.:.:.:.:.:.:.	.:.:.:.:.:.:.:.:.:.:.:.	.:.:.:.:.:.:.:.:.:.:.:.	.:.:.:.:.:.:.:.:.:.:.:.	.:.:.:.:.:.:.:.:.:.:.:.	.:.:.:.:.:.:.:.:.:.:.:.	.:.:.:.:.:.:.:.:.:.:.:.	.:.:.:.:.:.:.:.:.:.:.:.	.:.:.:.:.:.:.:.:.:.:.:.	.:.:.:.:.:.:.:.:.:.:.:.	.:.:.:.:.:.:.:.:.:.:.:.	.:.:.:.:.:.:.:.:.:.:.:.	.:.:.:.:.:.:.:.:.:.:.:.	.:.:.:.:.:.:.:.:.:.:.:.	.:.:.:.:.:.:.:.:.:.:.:.	.:.:.:.:.:.:.:.:.:.:.:.	.:.:.:.:.:.:.:.:.:.:.:.	.:.:.:.:.:.:.:.:.:.:.:.	.:.:.:.:.:.:.:.:.:.:.:.	.:.:.:.:.:.:.:.:.:.:.:.	.:.:.:.:.:.:.:.:.:.:.:.	.:.:.:.:.:.:.:.:.:.:.:.	.:.:.:.:.:.:.:.:.:.:.:.	.:.:.:.:.:.:.:.:.:.:.:.	.:.:.:.:.:.:.:.:.:.:.:.	.:.:.:.:.:.:.:.:.:.:.:.	.:.:.:.:.:.:.:.:.:.:.:.	.:.:.:.:.:.:.:.:.:.:.:.	.:.:.:.:.:.:.:.:.:.:.:.	.:.:.:.:.:.:.:.:.:.:.:.	.:.:.:.:.:.:.:.:.:.:.:.	.:.:.:.:.:.:.:.:.:.:.:.	.:.:.:.:.:.:.:.:.:.:.:.	.:.:.:.:.:.:.:.:.:.:.:.	.:.:.:.:.:.:.:.:.:.:.:.	.:.:.:.:.:.:.:.:.:.:.:.	.:.:.:.:.:.:.:.:.:.:.:.	.:.:.:.:.:.:.:.:.:.:.:.	.:.:.:.:.:.:.:.:.:.:.:.	.:.:.:.:.:.:.:.:.:.:.:.	.:.:.:.:.:.:.:.:.:.:.:.	.:.:.:.:.:.:.:.:.:.:.:.	.:.:.:.:.:.:.:.:.:.:.:.	.:.:.:.:.:.:.:.:.:.:.:.	.:.:.:.:.:.:.:.:.:.:.:.	.:.:.:.:.:.:.:.:.:.:.:.	.:.:.:.:.:.:.:.:.:.:.:.	.:.:.:.:.:.:.:.:.:.:.:.	.:.:.:.:.:.:.:.:.:.:.:.	.:.:.:.:.:.:.:.:.:.:.:.	.:.:.:.:.:.:.:.:.:.:.:.	.:.:.:.:.:.:.:.:.:.:.:.	.:.:.:.:.:.:.:.:.:.:.:.	.:.:.:.:.:.:.:.:.:.:.:.	.:.:.:.:.:.:.:.:.:.:.:.	.:.:.:.:.:.:.:.:.:.:.:.	.:.:.:.:.:.:.:.:.:.:.:.	.:.:.:.:.:.:.:.:.:.:.:.	.:.:.:.:.:.:.:.:.:.:.:.	.:.:.:.:.:.:.:.:.:.:.:.	.:.:.:.:.:.:.:.:.:.:.:.	.:.:.:.:.:.:.:.:.:.:.:.	.:.:.:.:.:.:.:.:.:.:.:.	.:.:.:.:.:.:.:.:.:.:.:.	.:.:.:.:.:.:.:.:.:.:.:.	.:.:.:.:.:.:.:.:.:.:.:.	.:.:.:.:.:.:.:.:.:.:.:.	.:.:.:.:.:.:.:.:.:.:.:.	.:.:.:.:.:.:.:.:.:.:.:.	.:.:.:.:.:.:.:.:.:.:.:.	.:.:.:.:.:.:.:.:.:.:.:.	.:.:.:.:.:.:.:.:.:.:.:.	.:.:.:.:.:.:.:.:.:.:.:.	.:.:.:.:.:.:.:.:.:.:.:.	.:.:.:.:.:.:.:.:.:.:.:.	.:.:.:.:.:.:.:.:.:.:.:.	.:.:.:.:.:.:.:.:.:.:.:.	.:.:.:.:.:.:.:.:.:.:.:.	.:.:.:.:.:.:.:.:.:.:.:.	.:.:.:.:.:.:.:.:.:.:.:.	.:.:.:.:.:.:.:.:.:.:.:.	.:.:.:.:.:.:.:.:.:.:.:.	.:.:.:.:.:.:.:.:.:.:.:.	.:.:.:.:.:.:.:.:.:.:.:.	.:.:.:.:.:.:.:.:.:.:.:.	.:.:.:.:.:.:.:.:.:.:.:.	.:.:.:.:.:.:.:.:.:.:.:.	.:.:.:.:.:.:.:.:.:.:.:.	.:.:.:.:.:.:.:.:.:.:.:.	.:.:.:.:.:.:.:.:.:.:.:.	.:.:.:.:.:.:.:.:.:.:.:.	.:.:.:.:.:.:.:.:.:.:.:.	.:.:.:.:.:.:.:.:.:.:.:.	.:.:.:.:.:.:.:.:.:.:.:.	.:.:.:.:.:.:.:.:.:.:.:.	.:.:.:.:.:.:.:.:.:.:.:.	.:.:.:.:.:.:.:.:.:.:.:.	.:.:.:.:.:.:.:.:.:.:.:.	.:.:.:.:.:.:.:.:.:.:.:.	.:.:.:.:.:.:.:.:.:.:.:.	.:.:.:.:.:.:.:.:.:.:.:.	.:.:.:.:.:.:.:.:.:.:.:.	.:.:.:.:.:.:.:.:.:.:.:.	.:.:.:.:.:.:.:.:.:.:.:.	.:.:.:.:.:.:.:.:.:.:.:.	.:.:.:.:.:.:.:.:.:.:.:.	.:.:.:.:.:.:.:.:.:.:.:.	.:.:.:.:.:.:.:.:.:.:.:.	.:.:.:.:.:.:.:.:.:.:.:.	.:.:.:.:.:.:.:.:.:.:.:.	.:.:.:.:.:.:.:.:.:.:.:.	.:.:.:.:.:.:.:.:.:.:.:.	.:.:.:.:.:.:.:.:.:.:.:.	.:.:.:.:.:.:.:.:.:.:.:.	.:.:.:.:.:.:.:.:.:.:.:.	.:.:.:.:.:.:.:.:.:.:.:.	.:.:.:.:.:.:.:.:.:.:.:.	.:.:.:.:.:.:.:.:.:.:.:.	.:.:.:.:.:.:.:.:.:.:.:.	.:.:.:.:.:.:.:.:.:.:.:.	.:.:.:.:.:.:.:.:.:.:.:.	.:.:.:.:.:.:.:.:.:.:.:.	.:.:.:.:.:.:.:.:.:.:.:.	.:.:.:.:.:.:.:.:.:.:.:.	.:.:.:.:.:.:.:.:.:.:.:.	.:.:.:.:.:.:.:.:.:.:.:.	.:.:.:.:.:.:.:.:.:.:.:.	.:.:.:.:.:.:.:.:.:.:.:.	.:.:.:.:.:.:.:.:.:.:.:.	.:.:.:.:.:.:.:.:.:.:.:.	.:.:.:.:.:.:.:.:.:.:.:.	.:.:.:.:.:.:.:.:.:.:.:.	.:.:.:.:.:.:.:.:.:.:.:.	.:.:.:.:.:.:.:.:.:.:.:.	.:.:.:.:.:.:.:.:.:.:.:.	.:.:.:.:.:.:.:.:.:.:.:.	.:.:.:.:.:.:.:.:.:.:.:.	.:.:.:.:.:.:.:.:.:.:.:.	.:.:.:.:.:.:.:.:.:.:.:.	.:.:.:.:.:.:.:.:.:.:.:.	.:.:.:.:.:.:.:.:.:.:.:.	.:.:.:.:.:.:.:.:.:.:.:.	.:.:.:.:.:.:.:.:.:.:.:.	.:.:.:.:.:.:.:.:.:.:.:.	.:.:.:.:.:.:.:.:.:.:.:.	.:.:.:.:.:.:.:.:.:.:.:.	.:.:.:.:.:.:.:.:.:.:.:.	.:.:.:.:.:.:.:.:.:.:.:.	.:.:.:.:.:.:.:.:.:.:.:.	.:.:.:.:.:.:.:.:.:.:.:.	.:.:.:.:.:.:.:.:.:.:.:.	.:.:.:.:.:.:.:.:.:.:.:.	.:.:.:.:.:.:.:.:.:.:.:.	.:.:.:.:.:.:.:.:.:.:.:.	.:.:.:.:.:.:.:.:.:.:.:.	.:.:.:.:.:.:.:.:.:.:.:.	.:.:.:.:.:.:.:.:.:.:.:.	.:.:.:.:.:.:.:.:.:.:.:.	.:.:.:.:.:.:.:.:.:.:.:.	.:.:.:.:.:.:.:.:.:.:.:.	.:.:.:.:.:.:.:.:.:.:.:.	.:.:.:.:.:.:.:.:.:.:.:.	.:.:.:.:.:.:.:.:.:.:.:.	.:.:.:.:.:.:.:.:.:.:.:.	.:.:.:.:.:.:.:.:.:.:.:.	.:.:.:.:.:.:.:.:.:.:.:.	.:.:.:.:.:.:.:.:.:.:.:.	.:.:.:.:.:.:.:.:.:.:.:.	.:.:.:.:.:.:.:.:.:.:.:.	.:.:.:.:.:.:.:.:.:.:.:.	.:.:.:.:.:.:.:.:.:.:.:.	.:.:.:.:.:.:.:.:.:.:.:.	.:.:.:.:.:.:.:.:.:.:.:.	.:.:.:.:.:.:.:.:.:.:.:.	.:.:.:.:.:.:.:.:.:.:.:.	.:.:.:.:.:.:.:.:.:.:.:.	.:.:.:.:.:.:.:.:.:.:.:.	.:.:.:.:.:.:.:.:.:.:.:.	.:.:.:.:.:.:.:.:.:.:.:.	.:.:.:.:.:.:.:.:.:.:.:.	.:.:.:.:.:.:.:.:.:.:.:.	.:.:.:.:.:.:.:.:.:.:.:.	.:.:.:.:.:.:.:.:.:.:.:.	.:.:.:.:.:.:.:.:.:.:.:.	.:.:.:.:.:.:.:.:.:.:.:.	.:.:.:.:.:.:.:.:.:.:.:.	.:.:.:.:.:.:.:.:.:.:.:.	.:.:.:.:.:.:.:.:.:.:.:.	.:.:.:.:.:.:.:.:.:.:.:.	.:.:.:.:.:.:.:.:.:.:.:.	.:.:.:.:.:.:.:.:.:.:.:.	.:.:.:.:.:.:.:.:.:.:.:.	.:.:.:.:.:.:.:.:.:.:.:.	.:.:.:.:.:.:.:.:.:.:.:.	.:.:.:.:.:.:.:.:.:.:.:.	.:.:.:.:.:.:.:.:.:.:.:.	.:.:.:.:.:.:.:.:.:.:.:.	.:.:.:.:.:.:.:.:.:.:.:.	.:.:.:.:.:.:.:.:.:.:.:.	.:.:.:.:.:.:.:.:.:.:.:.	.:.:.:.:.:.:.:.:.:.:.:.	.:.:.:.:.:.:.:.:.:.:.:.	.:.:.:.:.:.:.:.:.:.:.:.	.:.:.:.:.:.:.:.:.:.:.:.	.:.:.:.:.:.:.:.:.:.:.:.	.:.:.:.:.:.:.:.:.:.:.:.	.:.:.:.:.:.:.:.:.:.:.:.	.:.:.:.:.:.:.:.:.:.:.:.	.:.:.:.:.:.:.:.:.:.:.:.	.:.:.:.:.:.:.:.:.:.:.:.	.:.:.:.:.:.:.:.:.:.:.:.	.:.:.:.:.:.:.:.:.:.:.:.	.:.:.:.:.:.:.:.:.:.:.:.	.:.:.:.:.:.:.:.:.:.:.:.	.:.:.:.:.:.:.:.:.:.:.:.	.:.:.:.:.:.:.:.:.:.:.:.	.:.:.:.:.:.:.:.:.:.:.:.	.:.:.:.:.:.:.:.:.:.:.:.	.:.:.:.:.:.:.:.:.:.:.:.	.:.:.:.:.:.:.:.:.:.:.:.	.:.:.:.:.:.:.:.:.:.:.:.	.:.:.:.:.:.:.:.:.:.:.:.	.:.:.:.:.:.:.:.:.:.:.:.	.:.:.:.:.:.:.:.:.:.:.:.	.:.:.:.:.:.:.:.:.:.:.:.	.:.:.:.:.:.:.:.:.:.:.:.	.:.:.:.:.:.:.:.:.:.:.:.	.:.:.:.:.:.:.:.:.:.:.:.	.:.:.:.:.:.:.:.:.:.:.:.	.:.:.:.:.:.:.:.:.:.:.:.	.:.:.:.:.:.:.:.:.:.:.:.	.:.:.:.:.:.:.:.:.:.:.:.	.:.:.:.:.:.:.:.:.:.:.:.	.:.:.:.:.:.:.:.:.:.:.:.	.:.:.:.:.:.:.:.:.:.:.:.	.:.:.:.:.:.:.:.:.:.:.:.	.:.:.:.:.:.:.:.:.:.:.:.	.:.:.:.:.:.:.:.:.:.:.:.	.:.:.:.:.:.:.:.:.:.:.:.	.:.:.:.:.:.:.:.:.:.:.:.	.:.:.:.:.:.:.:.:.:.:.:.	.:.:.:.:.:.:.:.:.:.:.:.	.:.:.:.:.:.:.:.:.:.:.:.	.:.:.:.:.:.:.:.:.:.:.:.	.:.:.:.:.:.:.:.:.:.:.:.	.:.:.:.:.:.:.:.:.:.:.:.	.:.:.:.:.:.:.:.:.:.:.:.	.:.:.:.:.:.:.:.:.:.:.:.	.:.:.:.:.:.:.:.:.:.:.:.	.:.:.:.:.:.:.:.:.:.:.:.	.:.:.:.:.:.:.:.:.:.:.:.	.:.:.:.:.:.:.:.:.:.:.:.	.:.:.:.:.:.:.:.:.:.:.:.	.:.:.:.:.:.:.:.:.:.:.:.	.:.:.:.:.:.:.:.:.:.:.:.	.:.:.:.:.:.:.:.:.:.:.:.	.:.:.:.:.:.:.:.:.:.:.:.	.:.:.:.:.:.:.:.:.:.:.:.	.:.:.:.:.:.:.:.:.:.:.:.	.:.:.:.:.:.:.:.:.:.:.:.	.:.:.:.:.:.:.:.:.:.:.:.	.:.:.:.:.:.:.:.:.:.:.:.	.:.:.:.:.:.:.:.:.:.:.:.	.:.:.:.:.:.:.:.:.:.:.:.	.:.:.:.:.:.:.:.:.:.:.:.	.:.:.:.:.:.:.:.:.:.:.:.	.:.:.:.:.:.:.:.:.:.:.:.	.:.:.:.:.:.:.:.:.:.:.:.	.:.:.:.:.:.:.:.:.:.:.:.	.:.:.:.:.:.:.:.:.:.:.:.	.:.:.:.:.:.:.:.:.:.:.:.	.:.:.:.:.:.:.:.:.:.:.:.	.:.:.:.:.:.:.:.:.:.:.:.	.:.:.:.:.:.:.:.:.:.:.:.	.:.:.:.:.:.:.:.:.:.:.:.	.:.:.:.:.:.:.:.:.:.:.:.	.:.:.:.:.:.:.:.:.:.:.:.	.:.:.:.:.:.:.:.:.:.:.:.	.:.:.:.:.:.:.:.:.:.:.:.	.:.:.:.:.:.:.:.:.:.:.:.	.:.:.:.:.:.:.:.:.:.:.:.	.:.:.:.:.:.:.:.:.:.:.:.	.:.:.:.:.:.:.:.:.:.:.:.	.:.:.:.:.:.:.:.:.:.:.:.	.:.:.:.:.:.:.:.:.:.:.:.	.:.:.:.:.:.:.:.:.:.:.:.	.:.:.:.:.:.:.:.:.:.:.:.	.:.:.:.:.:.:.:.:.:.:.:.	.:.:.:.:.:.:.:.:.:.:.:.	.:.:.:.:.:.:.:.:.:.:.:.	.:.:.:.:.:.:.:.:.:.:.:.	.:.:.:.:.:.:.:.:.:.:.:.	.:.:.:.:.:.:.:.:.:.:.:.	.:.:.:.:.:.:.:.:.:.:.:.	.:.:.:.:.:.:.:.:.:.:.:.	.:.:.:.:.:.:.:.:.:.:.:.	.:.:.:.:.:.:.:.:.:.:.:.	.:.:.:.:.:.:.:.:.:.:.:.	.:.:.:.:.:.:.:.:.:.:.:.	.:.:.:.:.:.:.:.:.:.:.:.	.:.:.:.:.:.:.:.:.:.:.:.	.:.:.:.:.:.:.:.:.:.:.:.	.:.:.:.:.:.:.:.:.:.:.:.	.:.:.:.:.:.:.:.:.:.:.:.	.:.:.:.:.:.:.:.:.:.:.:.	.:.:.:.:.:.:.:.:.:.:.:.	.:.:.:.:.:.:.:.:.:.:.:.	.:.:.:.:.:.:.:.:.:.:.:.	.:.:.:.:.:.:.:.:.:.:.:.	.:.:.:.:.:.:.:.:.:.:.:.	.:.:.:.:.:.:.:.:.:.:.:.	.:.:.:.:.:.:.:.:.:.:.:.	.:.:.:.:.:.:.:.:.:.:.:.	.:.:.:.:.:.:.:.:.:.:.:.	.:.:.:.:.:.:.:.:.:.:.:.	.:.:.:.:.:.:.:.:.:.:.:.	1:138991:1:0.971831:0.989965:0.986079:33:40:45:0.9:52:0.712329	.:.:.:.:.:.:.:.:.:.:.:.	.:.:.:.:.:.:.:.:.:.:.:.	.:.:.:.:.:.:.:.:.:.:.:.	.:.:.:.:.:.:.:.:.:.:.:.	.:.:.:.:.:.:.:.:.:.:.:.	.:.:.:.:.:.:.:.:.:.:.:.	.:.:.:.:.:.:.:.:.:.:.:.	.:.:.:.:.:.:.:.:.:.:.:.	.:.:.:.:.:.:.:.:.:.:.:.	.:.:.:.:.:.:.:.:.:.:.:.	.:.:.:.:.:.:.:.:.:.:.:.	.:.:.:.:.:.:.:.:.:.:.:.	.:.:.:.:.:.:.:.:.:.:.:.	.:.:.:.:.:.:.:.:.:.:.:.	.:.:.:.:.:.:.:.:.:.:.:.	.:.:.:.:.:.:.:.:.:.:.:.	.:.:.:.:.:.:.:.:.:.:.:.	.:.:.:.:.:.:.:.:.:.:.:.	.:.:.:.:.:.:.:.:.:.:.:.	.:.:.:.:.:.:.:.:.:.:.:.	.:.:.:.:.:.:.:.:.:.:.:.	.:.:.:.:.:.:.:.:.:.:.:.	.:.:.:.:.:.:.:.:.:.:.:.	.:.:.:.:.:.:.:.:.:.:.:.	.:.:.:.:.:.:.:.:.:.:.:.	.:.:.:.:.:.:.:.:.:.:.:.	.:.:.:.:.:.:.:.:.:.:.:.	.:.:.:.:.:.:.:.:.:.:.:.	.:.:.:.:.:.:.:.:.:.:.:.	.:.:.:.:.:.:.:.:.:.:.:.	.:.:.:.:.:.:.:.:.:.:.:.	.:.:.:.:.:.:.:.:.:.:.:.	.:.:.:.:.:.:.:.:.:.:.:.	.:.:.:.:.:.:.:.:.:.:.:.	.:.:.:.:.:.:.:.:.:.:.:.	.:.:.:.:.:.:.:.:.:.:.:.	.:.:.:.:.:.:.:.:.:.:.:.	.:.:.:.:.:.:.:.:.:.:.:.	.:.:.:.:.:.:.:.:.:.:.:.	.:.:.:.:.:.:.:.:.:.:.:.	.:.:.:.:.:.:.:.:.:.:.:.	.:.:.:.:.:.:.:.:.:.:.:.	.:.:.:.:.:.:.:.:.:.:.:.	.:.:.:.:.:.:.:.:.:.:.:.	.:.:.:.:.:.:.:.:.:.:.:.	.:.:.:.:.:.:.:.:.:.:.:.	.:.:.:.:.:.:.:.:.:.:.:.	.:.:.:.:.:.:.:.:.:.:.:.	.:.:.:.:.:.:.:.:.:.:.:.	.:.:.:.:.:.:.:.:.:.:.:.	.:.:.:.:.:.:.:.:.:.:.:.	.:.:.:.:.:.:.:.:.:.:.:.	.:.:.:.:.:.:.:.:.:.:.:.	.:.:.:.:.:.:.:.:.:.:.:.	.:.:.:.:.:.:.:.:.:.:.:.	.:.:.:.:.:.:.:.:.:.:.:.	.:.:.:.:.:.:.:.:.:.:.:.	.:.:.:.:.:.:.:.:.:.:.:.	.:.:.:.:.:.:.:.:.:.:.:.	.:.:.:.:.:.:.:.:.:.:.:.	.:.:.:.:.:.:.:.:.:.:.:.	.:.:.:.:.:.:.:.:.:.:.:.	.:.:.:.:.:.:.:.:.:.:.:.	.:.:.:.:.:.:.:.:.:.:.:.	.:.:.:.:.:.:.:.:.:.:.:.	.:.:.:.:.:.:.:.:.:.:.:.	.:.:.:.:.:.:.:.:.:.:.:.	.:.:.:.:.:.:.:.:.:.:.:.	.:.:.:.:.:.:.:.:.:.:.:.	.:.:.:.:.:.:.:.:.:.:.:.	.:.:.:.:.:.:.:.:.:.:.:.	.:.:.:.:.:.:.:.:.:.:.:.	.:.:.:.:.:.:.:.:.:.:.:.	.:.:.:.:.:.:.:.:.:.:.:.	.:.:.:.:.:.:.:.:.:.:.:.	.:.:.:.:.:.:.:.:.:.:.:.	.:.:.:.:.:.:.:.:.:.:.:.	.:.:.:.:.:.:.:.:.:.:.:.	.:.:.:.:.:.:.:.:.:.:.:.	.:.:.:.:.:.:.:.:.:.:.:.	.:.:.:.:.:.:.:.:.:.:.:.	.:.:.:.:.:.:.:.:.:.:.:.	.:.:.:.:.:.:.:.:.:.:.:.	.:.:.:.:.:.:.:.:.:.:.:.	.:.:.:.:.:.:.:.:.:.:.:.	.:.:.:.:.:.:.:.:.:.:.:.	.:.:.:.:.:.:.:.:.:.:.:.	.:.:.:.:.:.:.:.:.:.:.:.	.:.:.:.:.:.:.:.:.:.:.:.	.:.:.:.:.:.:.:.:.:.:.:.	.:.:.:.:.:.:.:.:.:.:.:.	.:.:.:.:.:.:.:.:.:.:.:.	.:.:.:.:.:.:.:.:.:.:.:.
chrI	138988	.	A	<INS:ME>	.	PASS	SVTYPE=INS;STRAND=+;FAMILY=TY1	GT:END:FIVE_P_ELT_MATCH:THREE_P_ELT_MATCH:FIVE_P_GENOME_MATCH:THREE_P_GENOME_MATCH:SPLIT_READS_5PRIME:SPLIT_READS_3PRIME:REMAPPED_DISCORDANT:REMAP_DISC_FRACTION:REMAPPED_SPLITREADS:REMAP_SPLIT_FRACTION	.:.:.:.:.:.:.:.:.:.:.:.	.:.:.:.:.:.:.:.:.:.:.:.	.:.:.:.:.:.:.:.:.:.:.:.	.:.:.:.:.:.:.:.:.:.:.:.	.:.:.:.:.:.:.:.:.:.:.:.	.:.:.:.:.:.:.:.:.:.:.:.	.:.:.:.:.:.:.:.:.:.:.:.	.:.:.:.:.:.:.:.:.:.:.:.	.:.:.:.:.:.:.:.:.:.:.:.	.:.:.:.:.:.:.:.:.:.:.:.	.:.:.:.:.:.:.:.:.:.:.:.	.:.:.:.:.:.:.:.:.:.:.:.	.:.:.:.:.:.:.:.:.:.:.:.	.:.:.:.:.:.:.:.:.:.:.:.	.:.:.:.:.:.:.:.:.:.:.:.	.:.:.:.:.:.:.:.:.:.:.:.	.:.:.:.:.:.:.:.:.:.:.:.	.:.:.:.:.:.:.:.:.:.:.:.	.:.:.:.:.:.:.:.:.:.:.:.	.:.:.:.:.:.:.:.:.:.:.:.	.:.:.:.:.:.:.:.:.:.:.:.	.:.:.:.:.:.:.:.:.:.:.:.	.:.:.:.:.:.:.:.:.:.:.:.	.:.:.:.:.:.:.:.:.:.:.:.	.:.:.:.:.:.:.:.:.:.:.:.	.:.:.:.:.:.:.:.:.:.:.:.	.:.:.:.:.:.:.:.:.:.:.:.	.:.:.:.:.:.:.:.:.:.:.:.	.:.:.:.:.:.:.:.:.:.:.:.	.:.:.:.:.:.:.:.:.:.:.:.	.:.:.:.:.:.:.:.:.:.:.:.	.:.:.:.:.:.:.:.:.:.:.:.	.:.:.:.:.:.:.:.:.:.:.:.	.:.:.:.:.:.:.:.:.:.:.:.	.:.:.:.:.:.:.:.:.:.:.:.	.:.:.:.:.:.:.:.:.:.:.:.	.:.:.:.:.:.:.:.:.:.:.:.	.:.:.:.:.:.:.:.:.:.:.:.	.:.:.:.:.:.:.:.:.:.:.:.	.:.:.:.:.:.:.:.:.:.:.:.	.:.:.:.:.:.:.:.:.:.:.:.	.:.:.:.:.:.:.:.:.:.:.:.	.:.:.:.:.:.:.:.:.:.:.:.	.:.:.:.:.:.:.:.:.:.:.:.	.:.:.:.:.:.:.:.:.:.:.:.	.:.:.:.:.:.:.:.:.:.:.:.	.:.:.:.:.:.:.:.:.:.:.:.	.:.:.:.:.:.:.:.:.:.:.:.	.:.:.:.:.:.:.:.:.:.:.:.	.:.:.:.:.:.:.:.:.:.:.:.	.:.:.:.:.:.:.:.:.:.:.:.	.:.:.:.:.:.:.:.:.:.:.:.	.:.:.:.:.:.:.:.:.:.:.:.	.:.:.:.:.:.:.:.:.:.:.:.	.:.:.:.:.:.:.:.:.:.:.:.	.:.:.:.:.:.:.:.:.:.:.:.	.:.:.:.:.:.:.:.:.:.:.:.	.:.:.:.:.:.:.:.:.:.:.:.	.:.:.:.:.:.:.:.:.:.:.:.	.:.:.:.:.:.:.:.:.:.:.:.	.:.:.:.:.:.:.:.:.:.:.:.	.:.:.:.:.:.:.:.:.:.:.:.	.:.:.:.:.:.:.:.:.:.:.:.	.:.:.:.:.:.:.:.:.:.:.:.	.:.:.:.:.:.:.:.:.:.:.:.	.:.:.:.:.:.:.:.:.:.:.:.	.:.:.:.:.:.:.:.:.:.:.:.	.:.:.:.:.:.:.:.:.:.:.:.	.:.:.:.:.:.:.:.:.:.:.:.	.:.:.:.:.:.:.:.:.:.:.:.	.:.:.:.:.:.:.:.:.:.:.:.	.:.:.:.:.:.:.:.:.:.:.:.	.:.:.:.:.:.:.:.:.:.:.:.	.:.:.:.:.:.:.:.:.:.:.:.	.:.:.:.:.:.:.:.:.:.:.:.	.:.:.:.:.:.:.:.:.:.:.:.	.:.:.:.:.:.:.:.:.:.:.:.	.:.:.:.:.:.:.:.:.:.:.:.	.:.:.:.:.:.:.:.:.:.:.:.	.:.:.:.:.:.:.:.:.:.:.:.	.:.:.:.:.:.:.:.:.:.:.:.	.:.:.:.:.:.:.:.:.:.:.:.	.:.:.:.:.:.:.:.:.:.:.:.	.:.:.:.:.:.:.:.:.:.:.:.	.:.:.:.:.:.:.:.:.:.:.:.	.:.:.:.:.:.:.:.:.:.:.:.	.:.:.:.:.:.:.:.:.:.:.:.	.:.:.:.:.:.:.:.:.:.:.:.	.:.:.:.:.:.:.:.:.:.:.:.	.:.:.:.:.:.:.:.:.:.:.:.	.:.:.:.:.:.:.:.:.:.:.:.	.:.:.:.:.:.:.:.:.:.:.:.	.:.:.:.:.:.:.:.:.:.:.:.	.:.:.:.:.:.:.:.:.:.:.:.	.:.:.:.:.:.:.:.:.:.:.:.	.:.:.:.:.:.:.:.:.:.:.:.	.:.:.:.:.:.:.:.:.:.:.:.	.:.:.:.:.:.:.:.:.:.:.:.	.:.:.:.:.:.:.:.:.:.:.:.	.:.:.:.:.:.:.:.:.:.:.:.	.:.:.:.:.:.:.:.:.:.:.:.	.:.:.:.:.:.:.:.:.:.:.:.	.:.:.:.:.:.:.:.:.:.:.:.	.:.:.:.:.:.:.:.:.:.:.:.	.:.:.:.:.:.:.:.:.:.:.:.	.:.:.:.:.:.:.:.:.:.:.:.	.:.:.:.:.:.:.:.:.:.:.:.	.:.:.:.:.:.:.:.:.:.:.:.	.:.:.:.:.:.:.:.:.:.:.:.	.:.:.:.:.:.:.:.:.:.:.:.	.:.:.:.:.:.:.:.:.:.:.:.	.:.:.:.:.:.:.:.:.:.:.:.	.:.:.:.:.:.:.:.:.:.:.:.	.:.:.:.:.:.:.:.:.:.:.:.	.:.:.:.:.:.:.:.:.:.:.:.	.:.:.:.:.:.:.:.:.:.:.:.	.:.:.:.:.:.:.:.:.:.:.:.	.:.:.:.:.:.:.:.:.:.:.:.	.:.:.:.:.:.:.:.:.:.:.:.	.:.:.:.:.:.:.:.:.:.:.:.	.:.:.:.:.:.:.:.:.:.:.:.	.:.:.:.:.:.:.:.:.:.:.:.	.:.:.:.:.:.:.:.:.:.:.:.	.:.:.:.:.:.:.:.:.:.:.:.	.:.:.:.:.:.:.:.:.:.:.:.	.:.:.:.:.:.:.:.:.:.:.:.	.:.:.:.:.:.:.:.:.:.:.:.	.:.:.:.:.:.:.:.:.:.:.:.	.:.:.:.:.:.:.:.:.:.:.:.	.:.:.:.:.:.:.:.:.:.:.:.	.:.:.:.:.:.:.:.:.:.:.:.	.:.:.:.:.:.:.:.:.:.:.:.	.:.:.:.:.:.:.:.:.:.:.:.	.:.:.:.:.:.:.:.:.:.:.:.	.:.:.:.:.:.:.:.:.:.:.:.	.:.:.:.:.:.:.:.:.:.:.:.	.:.:.:.:.:.:.:.:.:.:.:.	.:.:.:.:.:.:.:.:.:.:.:.	.:.:.:.:.:.:.:.:.:.:.:.	.:.:.:.:.:.:.:.:.:.:.:.	.:.:.:.:.:.:.:.:.:.:.:.	.:.:.:.:.:.:.:.:.:.:.:.	.:.:.:.:.:.:.:.:.:.:.:.	.:.:.:.:.:.:.:.:.:.:.:.	.:.:.:.:.:.:.:.:.:.:.:.	.:.:.:.:.:.:.:.:.:.:.:.	.:.:.:.:.:.:.:.:.:.:.:.	.:.:.:.:.:.:.:.:.:.:.:.	.:.:.:.:.:.:.:.:.:.:.:.	.:.:.:.:.:.:.:.:.:.:.:.	.:.:.:.:.:.:.:.:.:.:.:.	.:.:.:.:.:.:.:.:.:.:.:.	.:.:.:.:.:.:.:.:.:.:.:.	.:.:.:.:.:.:.:.:.:.:.:.	.:.:.:.:.:.:.:.:.:.:.:.	.:.:.:.:.:.:.:.:.:.:.:.	.:.:.:.:.:.:.:.:.:.:.:.	.:.:.:.:.:.:.:.:.:.:.:.	.:.:.:.:.:.:.:.:.:.:.:.	.:.:.:.:.:.:.:.:.:.:.:.	.:.:.:.:.:.:.:.:.:.:.:.	.:.:.:.:.:.:.:.:.:.:.:.	.:.:.:.:.:.:.:.:.:.:.:.	.:.:.:.:.:.:.:.:.:.:.:.	.:.:.:.:.:.:.:.:.:.:.:.	.:.:.:.:.:.:.:.:.:.:.:.	.:.:.:.:.:.:.:.:.:.:.:.	.:.:.:.:.:.:.:.:.:.:.:.	.:.:.:.:.:.:.:.:.:.:.:.	.:.:.:.:.:.:.:.:.:.:.:.	.:.:.:.:.:.:.:.:.:.:.:.	.:.:.:.:.:.:.:.:.:.:.:.	.:.:.:.:.:.:.:.:.:.:.:.	.:.:.:.:.:.:.:.:.:.:.:.	.:.:.:.:.:.:.:.:.:.:.:.	.:.:.:.:.:.:.:.:.:.:.:.	.:.:.:.:.:.:.:.:.:.:.:.	.:.:.:.:.:.:.:.:.:.:.:.	.:.:.:.:.:.:.:.:.:.:.:.	.:.:.:.:.:.:.:.:.:.:.:.	.:.:.:.:.:.:.:.:.:.:.:.	.:.:.:.:.:.:.:.:.:.:.:.	.:.:.:.:.:.:.:.:.:.:.:.	.:.:.:.:.:.:.:.:.:.:.:.	.:.:.:.:.:.:.:.:.:.:.:.	.:.:.:.:.:.:.:.:.:.:.:.	.:.:.:.:.:.:.:.:.:.:.:.	.:.:.:.:.:.:.:.:.:.:.:.	.:.:.:.:.:.:.:.:.:.:.:.	.:.:.:.:.:.:.:.:.:.:.:.	.:.:.:.:.:.:.:.:.:.:.:.	.:.:.:.:.:.:.:.:.:.:.:.	.:.:.:.:.:.:.:.:.:.:.:.	.:.:.:.:.:.:.:.:.:.:.:.	.:.:.:.:.:.:.:.:.:.:.:.	.:.:.:.:.:.:.:.:.:.:.:.	.:.:.:.:.:.:.:.:.:.:.:.	.:.:.:.:.:.:.:.:.:.:.:.	.:.:.:.:.:.:.:.:.:.:.:.	.:.:.:.:.:.:.:.:.:.:.:.	.:.:.:.:.:.:.:.:.:.:.:.	.:.:.:.:.:.:.:.:.:.:.:.	.:.:.:.:.:.:.:.:.:.:.:.	.:.:.:.:.:.:.:.:.:.:.:.	.:.:.:.:.:.:.:.:.:.:.:.	.:.:.:.:.:.:.:.:.:.:.:.	.:.:.:.:.:.:.:.:.:.:.:.	.:.:.:.:.:.:.:.:.:.:.:.	.:.:.:.:.:.:.:.:.:.:.:.	.:.:.:.:.:.:.:.:.:.:.:.	.:.:.:.:.:.:.:.:.:.:.:.	.:.:.:.:.:.:.:.:.:.:.:.	.:.:.:.:.:.:.:.:.:.:.:.	.:.:.:.:.:.:.:.:.:.:.:.	.:.:.:.:.:.:.:.:.:.:.:.	.:.:.:.:.:.:.:.:.:.:.:.	.:.:.:.:.:.:.:.:.:.:.:.	.:.:.:.:.:.:.:.:.:.:.:.	.:.:.:.:.:.:.:.:.:.:.:.	.:.:.:.:.:.:.:.:.:.:.:.	.:.:.:.:.:.:.:.:.:.:.:.	.:.:.:.:.:.:.:.:.:.:.:.	.:.:.:.:.:.:.:.:.:.:.:.	.:.:.:.:.:.:.:.:.:.:.:.	.:.:.:.:.:.:.:.:.:.:.:.	.:.:.:.:.:.:.:.:.:.:.:.	.:.:.:.:.:.:.:.:.:.:.:.	.:.:.:.:.:.:.:.:.:.:.:.	.:.:.:.:.:.:.:.:.:.:.:.	.:.:.:.:.:.:.:.:.:.:.:.	.:.:.:.:.:.:.:.:.:.:.:.	.:.:.:.:.:.:.:.:.:.:.:.	.:.:.:.:.:.:.:.:.:.:.:.	.:.:.:.:.:.:.:.:.:.:.:.	.:.:.:.:.:.:.:.:.:.:.:.	.:.:.:.:.:.:.:.:.:.:.:.	.:.:.:.:.:.:.:.:.:.:.:.	.:.:.:.:.:.:.:.:.:.:.:.	.:.:.:.:.:.:.:.:.:.:.:.	.:.:.:.:.:.:.:.:.:.:.:.	.:.:.:.:.:.:.:.:.:.:.:.	.:.:.:.:.:.:.:.:.:.:.:.	.:.:.:.:.:.:.:.:.:.:.:.	.:.:.:.:.:.:.:.:.:.:.:.	.:.:.:.:.:.:.:.:.:.:.:.	.:.:.:.:.:.:.:.:.:.:.:.	.:.:.:.:.:.:.:.:.:.:.:.	.:.:.:.:.:.:.:.:.:.:.:.	.:.:.:.:.:.:.:.:.:.:.:.	.:.:.:.:.:.:.:.:.:.:.:.	.:.:.:.:.:.:.:.:.:.:.:.	.:.:.:.:.:.:.:.:.:.:.:.	.:.:.:.:.:.:.:.:.:.:.:.	.:.:.:.:.:.:.:.:.:.:.:.	.:.:.:.:.:.:.:.:.:.:.:.	.:.:.:.:.:.:.:.:.:.:.:.	.:.:.:.:.:.:.:.:.:.:.:.	.:.:.:.:.:.:.:.:.:.:.:.	.:.:.:.:.:.:.:.:.:.:.:.	.:.:.:.:.:.:.:.:.:.:.:.	.:.:.:.:.:.:.:.:.:.:.:.	.:.:.:.:.:.:.:.:.:.:.:.	.:.:.:.:.:.:.:.:.:.:.:.	.:.:.:.:.:.:.:.:.:.:.:.	.:.:.:.:.:.:.:.:.:.:.:.	.:.:.:.:.:.:.:.:.:.:.:.	.:.:.:.:.:.:.:.:.:.:.:.	.:.:.:.:.:.:.:.:.:.:.:.	.:.:.:.:.:.:.:.:.:.:.:.	.:.:.:.:.:.:.:.:.:.:.:.	.:.:.:.:.:.:.:.:.:.:.:.	.:.:.:.:.:.:.:.:.:.:.:.	.:.:.:.:.:.:.:.:.:.:.:.	.:.:.:.:.:.:.:.:.:.:.:.	.:.:.:.:.:.:.:.:.:.:.:.	.:.:.:.:.:.:.:.:.:.:.:.	.:.:.:.:.:.:.:.:.:.:.:.	.:.:.:.:.:.:.:.:.:.:.:.	.:.:.:.:.:.:.:.:.:.:.:.	.:.:.:.:.:.:.:.:.:.:.:.	.:.:.:.:.:.:.:.:.:.:.:.	.:.:.:.:.:.:.:.:.:.:.:.	.:.:.:.:.:.:.:.:.:.:.:.	.:.:.:.:.:.:.:.:.:.:.:.	.:.:.:.:.:.:.:.:.:.:.:.	.:.:.:.:.:.:.:.:.:.:.:.	.:.:.:.:.:.:.:.:.:.:.:.	.:.:.:.:.:.:.:.:.:.:.:.	.:.:.:.:.:.:.:.:.:.:.:.	.:.:.:.:.:.:.:.:.:.:.:.	.:.:.:.:.:.:.:.:.:.:.:.	.:.:.:.:.:.:.:.:.:.:.:.	.:.:.:.:.:.:.:.:.:.:.:.	.:.:.:.:.:.:.:.:.:.:.:.	.:.:.:.:.:.:.:.:.:.:.:.	.:.:.:.:.:.:.:.:.:.:.:.	.:.:.:.:.:.:.:.:.:.:.:.	.:.:.:.:.:.:.:.:.:.:.:.	.:.:.:.:.:.:.:.:.:.:.:.	.:.:.:.:.:.:.:.:.:.:.:.	.:.:.:.:.:.:.:.:.:.:.:.	.:.:.:.:.:.:.:.:.:.:.:.	.:.:.:.:.:.:.:.:.:.:.:.	.:.:.:.:.:.:.:.:.:.:.:.	.:.:.:.:.:.:.:.:.:.:.:.	.:.:.:.:.:.:.:.:.:.:.:.	.:.:.:.:.:.:.:.:.:.:.:.	.:.:.:.:.:.:.:.:.:.:.:.	.:.:.:.:.:.:.:.:.:.:.:.	.:.:.:.:.:.:.:.:.:.:.:.	.:.:.:.:.:.:.:.:.:.:.:.	.:.:.:.:.:.:.:.:.:.:.:.	.:.:.:.:.:.:.:.:.:.:.:.	.:.:.:.:.:.:.:.:.:.:.:.	.:.:.:.:.:.:.:.:.:.:.:.	.:.:.:.:.:.:.:.:.:.:.:.	.:.:.:.:.:.:.:.:.:.:.:.	.:.:.:.:.:.:.:.:.:.:.:.	.:.:.:.:.:.:.:.:.:.:.:.	.:.:.:.:.:.:.:.:.:.:.:.	.:.:.:.:.:.:.:.:.:.:.:.	.:.:.:.:.:.:.:.:.:.:.:.	.:.:.:.:.:.:.:.:.:.:.:.	.:.:.:.:.:.:.:.:.:.:.:.	.:.:.:.:.:.:.:.:.:.:.:.	.:.:.:.:.:.:.:.:.:.:.:.	.:.:.:.:.:.:.:.:.:.:.:.	.:.:.:.:.:.:.:.:.:.:.:.	.:.:.:.:.:.:.:.:.:.:.:.	.:.:.:.:.:.:.:.:.:.:.:.	.:.:.:.:.:.:.:.:.:.:.:.	.:.:.:.:.:.:.:.:.:.:.:.	.:.:.:.:.:.:.:.:.:.:.:.	.:.:.:.:.:.:.:.:.:.:.:.	.:.:.:.:.:.:.:.:.:.:.:.	.:.:.:.:.:.:.:.:.:.:.:.	.:.:.:.:.:.:.:.:.:.:.:.	.:.:.:.:.:.:.:.:.:.:.:.	.:.:.:.:.:.:.:.:.:.:.:.	.:.:.:.:.:.:.:.:.:.:.:.	.:.:.:.:.:.:.:.:.:.:.:.	.:.:.:.:.:.:.:.:.:.:.:.	.:.:.:.:.:.:.:.:.:.:.:.	.:.:.:.:.:.:.:.:.:.:.:.	.:.:.:.:.:.:.:.:.:.:.:.	.:.:.:.:.:.:.:.:.:.:.:.	.:.:.:.:.:.:.:.:.:.:.:.	.:.:.:.:.:.:.:.:.:.:.:.	.:.:.:.:.:.:.:.:.:.:.:.	.:.:.:.:.:.:.:.:.:.:.:.	.:.:.:.:.:.:.:.:.:.:.:.	.:.:.:.:.:.:.:.:.:.:.:.	.:.:.:.:.:.:.:.:.:.:.:.	.:.:.:.:.:.:.:.:.:.:.:.	.:.:.:.:.:.:.:.:.:.:.:.	.:.:.:.:.:.:.:.:.:.:.:.	.:.:.:.:.:.:.:.:.:.:.:.	.:.:.:.:.:.:.:.:.:.:.:.	.:.:.:.:.:.:.:.:.:.:.:.	.:.:.:.:.:.:.:.:.:.:.:.	.:.:.:.:.:.:.:.:.:.:.:.	.:.:.:.:.:.:.:.:.:.:.:.	.:.:.:.:.:.:.:.:.:.:.:.	.:.:.:.:.:.:.:.:.:.:.:.	.:.:.:.:.:.:.:.:.:.:.:.	.:.:.:.:.:.:.:.:.:.:.:.	.:.:.:.:.:.:.:.:.:.:.:.	.:.:.:.:.:.:.:.:.:.:.:.	.:.:.:.:.:.:.:.:.:.:.:.	.:.:.:.:.:.:.:.:.:.:.:.	.:.:.:.:.:.:.:.:.:.:.:.	.:.:.:.:.:.:.:.:.:.:.:.	.:.:.:.:.:.:.:.:.:.:.:.	.:.:.:.:.:.:.:.:.:.:.:.	.:.:.:.:.:.:.:.:.:.:.:.	.:.:.:.:.:.:.:.:.:.:.:.	.:.:.:.:.:.:.:.:.:.:.:.	.:.:.:.:.:.:.:.:.:.:.:.	.:.:.:.:.:.:.:.:.:.:.:.	.:.:.:.:.:.:.:.:.:.:.:.	.:.:.:.:.:.:.:.:.:.:.:.	.:.:.:.:.:.:.:.:.:.:.:.	.:.:.:.:.:.:.:.:.:.:.:.	.:.:.:.:.:.:.:.:.:.:.:.	.:.:.:.:.:.:.:.:.:.:.:.	.:.:.:.:.:.:.:.:.:.:.:.	.:.:.:.:.:.:.:.:.:.:.:.	.:.:.:.:.:.:.:.:.:.:.:.	.:.:.:.:.:.:.:.:.:.:.:.	.:.:.:.:.:.:.:.:.:.:.:.	.:.:.:.:.:.:.:.:.:.:.:.	.:.:.:.:.:.:.:.:.:.:.:.	.:.:.:.:.:.:.:.:.:.:.:.	.:.:.:.:.:.:.:.:.:.:.:.	.:.:.:.:.:.:.:.:.:.:.:.	.:.:.:.:.:.:.:.:.:.:.:.	.:.:.:.:.:.:.:.:.:.:.:.	.:.:.:.:.:.:.:.:.:.:.:.	.:.:.:.:.:.:.:.:.:.:.:.	.:.:.:.:.:.:.:.:.:.:.:.	.:.:.:.:.:.:.:.:.:.:.:.	.:.:.:.:.:.:.:.:.:.:.:.	.:.:.:.:.:.:.:.:.:.:.:.	.:.:.:.:.:.:.:.:.:.:.:.	.:.:.:.:.:.:.:.:.:.:.:.	.:.:.:.:.:.:.:.:.:.:.:.	.:.:.:.:.:.:.:.:.:.:.:.	.:.:.:.:.:.:.:.:.:.:.:.	.:.:.:.:.:.:.:.:.:.:.:.	.:.:.:.:.:.:.:.:.:.:.:.	.:.:.:.:.:.:.:.:.:.:.:.	.:.:.:.:.:.:.:.:.:.:.:.	.:.:.:.:.:.:.:.:.:.:.:.	.:.:.:.:.:.:.:.:.:.:.:.	.:.:.:.:.:.:.:.:.:.:.:.	.:.:.:.:.:.:.:.:.:.:.:.	.:.:.:.:.:.:.:.:.:.:.:.	.:.:.:.:.:.:.:.:.:.:.:.	.:.:.:.:.:.:.:.:.:.:.:.	.:.:.:.:.:.:.:.:.:.:.:.	.:.:.:.:.:.:.:.:.:.:.:.	.:.:.:.:.:.:.:.:.:.:.:.	.:.:.:.:.:.:.:.:.:.:.:.	.:.:.:.:.:.:.:.:.:.:.:.	.:.:.:.:.:.:.:.:.:.:.:.	.:.:.:.:.:.:.:.:.:.:.:.	.:.:.:.:.:.:.:.:.:.:.:.	.:.:.:.:.:.:.:.:.:.:.:.	.:.:.:.:.:.:.:.:.:.:.:.	.:.:.:.:.:.:.:.:.:.:.:.	.:.:.:.:.:.:.:.:.:.:.:.	.:.:.:.:.:.:.:.:.:.:.:.	.:.:.:.:.:.:.:.:.:.:.:.	.:.:.:.:.:.:.:.:.:.:.:.	.:.:.:.:.:.:.:.:.:.:.:.	.:.:.:.:.:.:.:.:.:.:.:.	.:.:.:.:.:.:.:.:.:.:.:.	.:.:.:.:.:.:.:.:.:.:.:.	.:.:.:.:.:.:.:.:.:.:.:.	.:.:.:.:.:.:.:.:.:.:.:.	.:.:.:.:.:.:.:.:.:.:.:.	.:.:.:.:.:.:.:.:.:.:.:.	.:.:.:.:.:.:.:.:.:.:.:.	.:.:.:.:.:.:.:.:.:.:.:.	.:.:.:.:.:.:.:.:.:.:.:.	.:.:.:.:.:.:.:.:.:.:.:.	.:.:.:.:.:.:.:.:.:.:.:.	.:.:.:.:.:.:.:.:.:.:.:.	.:.:.:.:.:.:.:.:.:.:.:.	.:.:.:.:.:.:.:.:.:.:.:.	.:.:.:.:.:.:.:.:.:.:.:.	.:.:.:.:.:.:.:.:.:.:.:.	.:.:.:.:.:.:.:.:.:.:.:.	.:.:.:.:.:.:.:.:.:.:.:.	.:.:.:.:.:.:.:.:.:.:.:.	.:.:.:.:.:.:.:.:.:.:.:.	.:.:.:.:.:.:.:.:.:.:.:.	.:.:.:.:.:.:.:.:.:.:.:.	.:.:.:.:.:.:.:.:.:.:.:.	.:.:.:.:.:.:.:.:.:.:.:.	.:.:.:.:.:.:.:.:.:.:.:.	.:.:.:.:.:.:.:.:.:.:.:.	.:.:.:.:.:.:.:.:.:.:.:.	.:.:.:.:.:.:.:.:.:.:.:.	.:.:.:.:.:.:.:.:.:.:.:.	.:.:.:.:.:.:.:.:.:.:.:.	.:.:.:.:.:.:.:.:.:.:.:.	.:.:.:.:.:.:.:.:.:.:.:.	.:.:.:.:.:.:.:.:.:.:.:.	.:.:.:.:.:.:.:.:.:.:.:.	.:.:.:.:.:.:.:.:.:.:.:.	.:.:.:.:.:.:.:.:.:.:.:.	.:.:.:.:.:.:.:.:.:.:.:.	.:.:.:.:.:.:.:.:.:.:.:.	.:.:.:.:.:.:.:.:.:.:.:.	.:.:.:.:.:.:.:.:.:.:.:.	.:.:.:.:.:.:.:.:.:.:.:.	.:.:.:.:.:.:.:.:.:.:.:.	.:.:.:.:.:.:.:.:.:.:.:.	.:.:.:.:.:.:.:.:.:.:.:.	.:.:.:.:.:.:.:.:.:.:.:.	.:.:.:.:.:.:.:.:.:.:.:.	.:.:.:.:.:.:.:.:.:.:.:.	.:.:.:.:.:.:.:.:.:.:.:.	.:.:.:.:.:.:.:.:.:.:.:.	.:.:.:.:.:.:.:.:.:.:.:.	.:.:.:.:.:.:.:.:.:.:.:.	.:.:.:.:.:.:.:.:.:.:.:.	.:.:.:.:.:.:.:.:.:.:.:.	.:.:.:.:.:.:.:.:.:.:.:.	.:.:.:.:.:.:.:.:.:.:.:.	.:.:.:.:.:.:.:.:.:.:.:.	.:.:.:.:.:.:.:.:.:.:.:.	.:.:.:.:.:.:.:.:.:.:.:.	.:.:.:.:.:.:.:.:.:.:.:.	.:.:.:.:.:.:.:.:.:.:.:.	.:.:.:.:.:.:.:.:.:.:.:.	.:.:.:.:.:.:.:.:.:.:.:.	.:.:.:.:.:.:.:.:.:.:.:.	.:.:.:.:.:.:.:.:.:.:.:.	.:.:.:.:.:.:.:.:.:.:.:.	.:.:.:.:.:.:.:.:.:.:.:.	.:.:.:.:.:.:.:.:.:.:.:.	.:.:.:.:.:.:.:.:.:.:.:.	.:.:.:.:.:.:.:.:.:.:.:.	.:.:.:.:.:.:.:.:.:.:.:.	.:.:.:.:.:.:.:.:.:.:.:.	.:.:.:.:.:.:.:.:.:.:.:.	.:.:.:.:.:.:.:.:.:.:.:.	.:.:.:.:.:.:.:.:.:.:.:.	.:.:.:.:.:.:.:.:.:.:.:.	.:.:.:.:.:.:.:.:.:.:.:.	.:.:.:.:.:.:.:.:.:.:.:.	.:.:.:.:.:.:.:.:.:.:.:.	.:.:.:.:.:.:.:.:.:.:.:.	.:.:.:.:.:.:.:.:.:.:.:.	.:.:.:.:.:.:.:.:.:.:.:.	.:.:.:.:.:.:.:.:.:.:.:.	.:.:.:.:.:.:.:.:.:.:.:.	.:.:.:.:.:.:.:.:.:.:.:.	.:.:.:.:.:.:.:.:.:.:.:.	.:.:.:.:.:.:.:.:.:.:.:.	.:.:.:.:.:.:.:.:.:.:.:.	.:.:.:.:.:.:.:.:.:.:.:.	.:.:.:.:.:.:.:.:.:.:.:.	.:.:.:.:.:.:.:.:.:.:.:.	.:.:.:.:.:.:.:.:.:.:.:.	.:.:.:.:.:.:.:.:.:.:.:.	.:.:.:.:.:.:.:.:.:.:.:.	.:.:.:.:.:.:.:.:.:.:.:.	.:.:.:.:.:.:.:.:.:.:.:.	.:.:.:.:.:.:.:.:.:.:.:.	.:.:.:.:.:.:.:.:.:.:.:.	.:.:.:.:.:.:.:.:.:.:.:.	.:.:.:.:.:.:.:.:.:.:.:.	.:.:.:.:.:.:.:.:.:.:.:.	.:.:.:.:.:.:.:.:.:.:.:.	.:.:.:.:.:.:.:.:.:.:.:.	.:.:.:.:.:.:.:.:.:.:.:.	.:.:.:.:.:.:.:.:.:.:.:.	.:.:.:.:.:.:.:.:.:.:.:.	.:.:.:.:.:.:.:.:.:.:.:.	.:.:.:.:.:.:.:.:.:.:.:.	.:.:.:.:.:.:.:.:.:.:.:.	.:.:.:.:.:.:.:.:.:.:.:.	.:.:.:.:.:.:.:.:.:.:.:.	.:.:.:.:.:.:.:.:.:.:.:.	.:.:.:.:.:.:.:.:.:.:.:.	.:.:.:.:.:.:.:.:.:.:.:.	.:.:.:.:.:.:.:.:.:.:.:.	.:.:.:.:.:.:.:.:.:.:.:.	.:.:.:.:.:.:.:.:.:.:.:.	.:.:.:.:.:.:.:.:.:.:.:.	.:.:.:.:.:.:.:.:.:.:.:.	.:.:.:.:.:.:.:.:.:.:.:.	.:.:.:.:.:.:.:.:.:.:.:.	.:.:.:.:.:.:.:.:.:.:.:.	.:.:.:.:.:.:.:.:.:.:.:.	.:.:.:.:.:.:.:.:.:.:.:.	.:.:.:.:.:.:.:.:.:.:.:.	.:.:.:.:.:.:.:.:.:.:.:.	.:.:.:.:.:.:.:.:.:.:.:.	.:.:.:.:.:.:.:.:.:.:.:.	.:.:.:.:.:.:.:.:.:.:.:.	.:.:.:.:.:.:.:.:.:.:.:.	.:.:.:.:.:.:.:.:.:.:.:.	.:.:.:.:.:.:.:.:.:.:.:.	.:.:.:.:.:.:.:.:.:.:.:.	.:.:.:.:.:.:.:.:.:.:.:.	.:.:.:.:.:.:.:.:.:.:.:.	.:.:.:.:.:.:.:.:.:.:.:.	.:.:.:.:.:.:.:.:.:.:.:.	.:.:.:.:.:.:.:.:.:.:.:.	.:.:.:.:.:.:.:.:.:.:.:.	.:.:.:.:.:.:.:.:.:.:.:.	.:.:.:.:.:.:.:.:.:.:.:.	.:.:.:.:.:.:.:.:.:.:.:.	.:.:.:.:.:.:.:.:.:.:.:.	.:.:.:.:.:.:.:.:.:.:.:.	.:.:.:.:.:.:.:.:.:.:.:.	.:.:.:.:.:.:.:.:.:.:.:.	.:.:.:.:.:.:.:.:.:.:.:.	.:.:.:.:.:.:.:.:.:.:.:.	.:.:.:.:.:.:.:.:.:.:.:.	.:.:.:.:.:.:.:.:.:.:.:.	.:.:.:.:.:.:.:.:.:.:.:.	.:.:.:.:.:.:.:.:.:.:.:.	.:.:.:.:.:.:.:.:.:.:.:.	.:.:.:.:.:.:.:.:.:.:.:.	.:.:.:.:.:.:.:.:.:.:.:.	.:.:.:.:.:.:.:.:.:.:.:.	.:.:.:.:.:.:.:.:.:.:.:.	.:.:.:.:.:.:.:.:.:.:.:.	.:.:.:.:.:.:.:.:.:.:.:.	.:.:.:.:.:.:.:.:.:.:.:.	.:.:.:.:.:.:.:.:.:.:.:.	.:.:.:.:.:.:.:.:.:.:.:.	.:.:.:.:.:.:.:.:.:.:.:.	.:.:.:.:.:.:.:.:.:.:.:.	.:.:.:.:.:.:.:.:.:.:.:.	.:.:.:.:.:.:.:.:.:.:.:.	.:.:.:.:.:.:.:.:.:.:.:.	.:.:.:.:.:.:.:.:.:.:.:.	.:.:.:.:.:.:.:.:.:.:.:.	.:.:.:.:.:.:.:.:.:.:.:.	.:.:.:.:.:.:.:.:.:.:.:.	.:.:.:.:.:.:.:.:.:.:.:.	.:.:.:.:.:.:.:.:.:.:.:.	.:.:.:.:.:.:.:.:.:.:.:.	.:.:.:.:.:.:.:.:.:.:.:.	.:.:.:.:.:.:.:.:.:.:.:.	.:.:.:.:.:.:.:.:.:.:.:.	.:.:.:.:.:.:.:.:.:.:.:.	.:.:.:.:.:.:.:.:.:.:.:.	.:.:.:.:.:.:.:.:.:.:.:.	.:.:.:.:.:.:.:.:.:.:.:.	.:.:.:.:.:.:.:.:.:.:.:.	.:.:.:.:.:.:.:.:.:.:.:.	.:.:.:.:.:.:.:.:.:.:.:.	.:.:.:.:.:.:.:.:.:.:.:.	.:.:.:.:.:.:.:.:.:.:.:.	.:.:.:.:.:.:.:.:.:.:.:.	.:.:.:.:.:.:.:.:.:.:.:.	.:.:.:.:.:.:.:.:.:.:.:.	.:.:.:.:.:.:.:.:.:.:.:.	.:.:.:.:.:.:.:.:.:.:.:.	.:.:.:.:.:.:.:.:.:.:.:.	.:.:.:.:.:.:.:.:.:.:.:.	.:.:.:.:.:.:.:.:.:.:.:.	.:.:.:.:.:.:.:.:.:.:.:.	.:.:.:.:.:.:.:.:.:.:.:.	.:.:.:.:.:.:.:.:.:.:.:.	.:.:.:.:.:.:.:.:.:.:.:.	.:.:.:.:.:.:.:.:.:.:.:.	.:.:.:.:.:.:.:.:.:.:.:.	.:.:.:.:.:.:.:.:.:.:.:.	.:.:.:.:.:.:.:.:.:.:.:.	.:.:.:.:.:.:.:.:.:.:.:.	.:.:.:.:.:.:.:.:.:.:.:.	.:.:.:.:.:.:.:.:.:.:.:.	.:.:.:.:.:.:.:.:.:.:.:.	.:.:.:.:.:.:.:.:.:.:.:.	.:.:.:.:.:.:.:.:.:.:.:.	.:.:.:.:.:.:.:.:.:.:.:.	.:.:.:.:.:.:.:.:.:.:.:.	.:.:.:.:.:.:.:.:.:.:.:.	.:.:.:.:.:.:.:.:.:.:.:.	.:.:.:.:.:.:.:.:.:.:.:.	.:.:.:.:.:.:.:.:.:.:.:.	.:.:.:.:.:.:.:.:.:.:.:.	.:.:.:.:.:.:.:.:.:.:.:.	.:.:.:.:.:.:.:.:.:.:.:.	.:.:.:.:.:.:.:.:.:.:.:.	.:.:.:.:.:.:.:.:.:.:.:.	.:.:.:.:.:.:.:.:.:.:.:.	.:.:.:.:.:.:.:.:.:.:.:.	.:.:.:.:.:.:.:.:.:.:.:.	.:.:.:.:.:.:.:.:.:.:.:.	.:.:.:.:.:.:.:.:.:.:.:.	.:.:.:.:.:.:.:.:.:.:.:.	.:.:.:.:.:.:.:.:.:.:.:.	.:.:.:.:.:.:.:.:.:.:.:.	.:.:.:.:.:.:.:.:.:.:.:.	.:.:.:.:.:.:.:.:.:.:.:.	.:.:.:.:.:.:.:.:.:.:.:.	.:.:.:.:.:.:.:.:.:.:.:.	.:.:.:.:.:.:.:.:.:.:.:.	.:.:.:.:.:.:.:.:.:.:.:.	.:.:.:.:.:.:.:.:.:.:.:.	.:.:.:.:.:.:.:.:.:.:.:.	.:.:.:.:.:.:.:.:.:.:.:.	.:.:.:.:.:.:.:.:.:.:.:.	.:.:.:.:.:.:.:.:.:.:.:.	.:.:.:.:.:.:.:.:.:.:.:.	.:.:.:.:.:.:.:.:.:.:.:.	.:.:.:.:.:.:.:.:.:.:.:.	.:.:.:.:.:.:.:.:.:.:.:.	.:.:.:.:.:.:.:.:.:.:.:.	.:.:.:.:.:.:.:.:.:.:.:.	.:.:.:.:.:.:.:.:.:.:.:.	.:.:.:.:.:.:.:.:.:.:.:.	.:.:.:.:.:.:.:.:.:.:.:.	.:.:.:.:.:.:.:.:.:.:.:.	.:.:.:.:.:.:.:.:.:.:.:.	.:.:.:.:.:.:.:.:.:.:.:.	.:.:.:.:.:.:.:.:.:.:.:.	.:.:.:.:.:.:.:.:.:.:.:.	.:.:.:.:.:.:.:.:.:.:.:.	.:.:.:.:.:.:.:.:.:.:.:.	.:.:.:.:.:.:.:.:.:.:.:.	.:.:.:.:.:.:.:.:.:.:.:.	.:.:.:.:.:.:.:.:.:.:.:.	.:.:.:.:.:.:.:.:.:.:.:.	.:.:.:.:.:.:.:.:.:.:.:.	.:.:.:.:.:.:.:.:.:.:.:.	.:.:.:.:.:.:.:.:.:.:.:.	.:.:.:.:.:.:.:.:.:.:.:.	.:.:.:.:.:.:.:.:.:.:.:.	.:.:.:.:.:.:.:.:.:.:.:.	.:.:.:.:.:.:.:.:.:.:.:.	.:.:.:.:.:.:.:.:.:.:.:.	.:.:.:.:.:.:.:.:.:.:.:.	.:.:.:.:.:.:.:.:.:.:.:.	.:.:.:.:.:.:.:.:.:.:.:.	.:.:.:.:.:.:.:.:.:.:.:.	.:.:.:.:.:.:.:.:.:.:.:.	.:.:.:.:.:.:.:.:.:.:.:.	.:.:.:.:.:.:.:.:.:.:.:.	.:.:.:.:.:.:.:.:.:.:.:.	.:.:.:.:.:.:.:.:.:.:.:.	.:.:.:.:.:.:.:.:.:.:.:.	.:.:.:.:.:.:.:.:.:.:.:.	.:.:.:.:.:.:.:.:.:.:.:.	.:.:.:.:.:.:.:.:.:.:.:.	.:.:.:.:.:.:.:.:.:.:.:.	.:.:.:.:.:.:.:.:.:.:.:.	.:.:.:.:.:.:.:.:.:.:.:.	.:.:.:.:.:.:.:.:.:.:.:.	.:.:.:.:.:.:.:.:.:.:.:.	.:.:.:.:.:.:.:.:.:.:.:.	1:138991:1:0.971831:0.986153:0.990567:30:32:43:0.895833:48:0.774194	.:.:.:.:.:.:.:.:.:.:.:.	.:.:.:.:.:.:.:.:.:.:.:.	.:.:.:.:.:.:.:.:.:.:.:.	.:.:.:.:.:.:.:.:.:.:.:.	.:.:.:.:.:.:.:.:.:.:.:.	.:.:.:.:.:.:.:.:.:.:.:.	.:.:.:.:.:.:.:.:.:.:.:.	.:.:.:.:.:.:.:.:.:.:.:.	.:.:.:.:.:.:.:.:.:.:.:.	.:.:.:.:.:.:.:.:.:.:.:.	.:.:.:.:.:.:.:.:.:.:.:.	.:.:.:.:.:.:.:.:.:.:.:.	.:.:.:.:.:.:.:.:.:.:.:.	.:.:.:.:.:.:.:.:.:.:.:.	.:.:.:.:.:.:.:.:.:.:.:.	.:.:.:.:.:.:.:.:.:.:.:.	.:.:.:.:.:.:.:.:.:.:.:.	.:.:.:.:.:.:.:.:.:.:.:.	.:.:.:.:.:.:.:.:.:.:.:.	.:.:.:.:.:.:.:.:.:.:.:.	.:.:.:.:.:.:.:.:.:.:.:.	.:.:.:.:.:.:.:.:.:.:.:.	.:.:.:.:.:.:.:.:.:.:.:.	.:.:.:.:.:.:.:.:.:.:.:.	.:.:.:.:.:.:.:.:.:.:.:.	.:.:.:.:.:.:.:.:.:.:.:.	.:.:.:.:.:.:.:.:.:.:.:.	.:.:.:.:.:.:.:.:.:.:.:.	.:.:.:.:.:.:.:.:.:.:.:.	.:.:.:.:.:.:.:.:.:.:.:.	.:.:.:.:.:.:.:.:.:.:.:.	.:.:.:.:.:.:.:.:.:.:.:.	.:.:.:.:.:.:.:.:.:.:.:.	.:.:.:.:.:.:.:.:.:.:.:.	.:.:.:.:.:.:.:.:.:.:.:.	.:.:.:.:.:.:.:.:.:.:.:.	.:.:.:.:.:.:.:.:.:.:.:.	.:.:.:.:.:.:.:.:.:.:.:.	.:.:.:.:.:.:.:.:.:.:.:.	.:.:.:.:.:.:.:.:.:.:.:.	.:.:.:.:.:.:.:.:.:.:.:.	.:.:.:.:.:.:.:.:.:.:.:.	.:.:.:.:.:.:.:.:.:.:.:.	.:.:.:.:.:.:.:.:.:.:.:.	.:.:.:.:.:.:.:.:.:.:.:.	.:.:.:.:.:.:.:.:.:.:.:.	.:.:.:.:.:.:.:.:.:.:.:.	.:.:.:.:.:.:.:.:.:.:.:.	.:.:.:.:.:.:.:.:.:.:.:.	.:.:.:.:.:.:.:.:.:.:.:.	.:.:.:.:.:.:.:.:.:.:.:.	.:.:.:.:.:.:.:.:.:.:.:.	.:.:.:.:.:.:.:.:.:.:.:.	.:.:.:.:.:.:.:.:.:.:.:.	1:138991:1:0.971831:0.989067:0.983029:24:33:48:0.96:35:0.614035	.:.:.:.:.:.:.:.:.:.:.:.	.:.:.:.:.:.:.:.:.:.:.:.	.:.:.:.:.:.:.:.:.:.:.:.	.:.:.:.:.:.:.:.:.:.:.:.	.:.:.:.:.:.:.:.:.:.:.:.	.:.:.:.:.:.:.:.:.:.:.:.	.:.:.:.:.:.:.:.:.:.:.:.	.:.:.:.:.:.:.:.:.:.:.:.	.:.:.:.:.:.:.:.:.:.:.:.	.:.:.:.:.:.:.:.:.:.:.:.	.:.:.:.:.:.:.:.:.:.:.:.	.:.:.:.:.:.:.:.:.:.:.:.	.:.:.:.:.:.:.:.:.:.:.:.	.:.:.:.:.:.:.:.:.:.:.:.	.:.:.:.:.:.:.:.:.:.:.:.	.:.:.:.:.:.:.:.:.:.:.:.	.:.:.:.:.:.:.:.:.:.:.:.	.:.:.:.:.:.:.:.:.:.:.:.	.:.:.:.:.:.:.:.:.:.:.:.	.:.:.:.:.:.:.:.:.:.:.:.	.:.:.:.:.:.:.:.:.:.:.:.	.:.:.:.:.:.:.:.:.:.:.:.	.:.:.:.:.:.:.:.:.:.:.:.	.:.:.:.:.:.:.:.:.:.:.:.	.:.:.:.:.:.:.:.:.:.:.:.	.:.:.:.:.:.:.:.:.:.:.:.	.:.:.:.:.:.:.:.:.:.:.:.	.:.:.:.:.:.:.:.:.:.:.:.	.:.:.:.:.:.:.:.:.:.:.:.	.:.:.:.:.:.:.:.:.:.:.:.	.:.:.:.:.:.:.:.:.:.:.:.	.:.:.:.:.:.:.:.:.:.:.:.	.:.:.:.:.:.:.:.:.:.:.:.	.:.:.:.:.:.:.:.:.:.:.:.	.:.:.:.:.:.:.:.:.:.:.:.	.:.:.:.:.:.:.:.:.:.:.:.	.:.:.:.:.:.:.:.:.:.:.:.	.:.:.:.:.:.:.:.:.:.:.:.	.:.:.:.:.:.:.:.:.:.:.:.	.:.:.:.:.:.:.:.:.:.:.:.	.:.:.:.:.:.:.:.:.:.:.:.	.:.:.:.:.:.:.:.:.:.:.:.	.:.:.:.:.:.:.:.:.:.:.:.	.:.:.:.:.:.:.:.:.:.:.:.	.:.:.:.:.:.:.:.:.:.:.:.	.:.:.:.:.:.:.:.:.:.:.:.	.:.:.:.:.:.:.:.:.:.:.:.	.:.:.:.:.:.:.:.:.:.:.:.	.:.:.:.:.:.:.:.:.:.:.:.	.:.:.:.:.:.:.:.:.:.:.:.	.:.:.:.:.:.:.:.:.:.:.:.	.:.:.:.:.:.:.:.:.:.:.:.	.:.:.:.:.:.:.:.:.:.:.:.	.:.:.:.:.:.:.:.:.:.:.:.	.:.:.:.:.:.:.:.:.:.:.:.	.:.:.:.:.:.:.:.:.:.:.:.	.:.:.:.:.:.:.:.:.:.:.:.	.:.:.:.:.:.:.:.:.:.:.:.	.:.:.:.:.:.:.:.:.:.:.:.	.:.:.:.:.:.:.:.:.:.:.:.	.:.:.:.:.:.:.:.:.:.:.:.	.:.:.:.:.:.:.:.:.:.:.:.	.:.:.:.:.:.:.:.:.:.:.:.	.:.:.:.:.:.:.:.:.:.:.:.	.:.:.:.:.:.:.:.:.:.:.:.	.:.:.:.:.:.:.:.:.:.:.:.	.:.:.:.:.:.:.:.:.:.:.:.	.:.:.:.:.:.:.:.:.:.:.:.	.:.:.:.:.:.:.:.:.:.:.:.	.:.:.:.:.:.:.:.:.:.:.:.	.:.:.:.:.:.:.:.:.:.:.:.	.:.:.:.:.:.:.:.:.:.:.:.	.:.:.:.:.:.:.:.:.:.:.:.	.:.:.:.:.:.:.:.:.:.:.:.	.:.:.:.:.:.:.:.:.:.:.:.	.:.:.:.:.:.:.:.:.:.:.:.	.:.:.:.:.:.:.:.:.:.:.:.	.:.:.:.:.:.:.:.:.:.:.:.	.:.:.:.:.:.:.:.:.:.:.:.	.:.:.:.:.:.:.:.:.:.:.:.	.:.:.:.:.:.:.:.:.:.:.:.	.:.:.:.:.:.:.:.:.:.:.:.	.:.:.:.:.:.:.:.:.:.:.:.	.:.:.:.:.:.:.:.:.:.:.:.	.:.:.:.:.:.:.:.:.:.:.:.	.:.:.:.:.:.:.:.:.:.:.:.	.:.:.:.:.:.:.:.:.:.:.:.	.:.:.:.:.:.:.:.:.:.:.:.	.:.:.:.:.:.:.:.:.:.:.:.	.:.:.:.:.:.:.:.:.:.:.:.	.:.:.:.:.:.:.:.:.:.:.:.	.:.:.:.:.:.:.:.:.:.:.:.	.:.:.:.:.:.:.:.:.:.:.:.	.:.:.:.:.:.:.:.:.:.:.:.	.:.:.:.:.:.:.:.:.:.:.:.	.:.:.:.:.:.:.:.:.:.:.:.	.:.:.:.:.:.:.:.:.:.:.:.	.:.:.:.:.:.:.:.:.:.:.:.	.:.:.:.:.:.:.:.:.:.:.:.	.:.:.:.:.:.:.:.:.:.:.:.	.:.:.:.:.:.:.:.:.:.:.:.	.:.:.:.:.:.:.:.:.:.:.:.	.:.:.:.:.:.:.:.:.:.:.:.	.:.:.:.:.:.:.:.:.:.:.:.	.:.:.:.:.:.:.:.:.:.:.:.	.:.:.:.:.:.:.:.:.:.:.:.	.:.:.:.:.:.:.:.:.:.:.:.	.:.:.:.:.:.:.:.:.:.:.:.	.:.:.:.:.:.:.:.:.:.:.:.	.:.:.:.:.:.:.:.:.:.:.:.	.:.:.:.:.:.:.:.:.:.:.:.	.:.:.:.:.:.:.:.:.:.:.:.	.:.:.:.:.:.:.:.:.:.:.:.	.:.:.:.:.:.:.:.:.:.:.:.	.:.:.:.:.:.:.:.:.:.:.:.	.:.:.:.:.:.:.:.:.:.:.:.	.:.:.:.:.:.:.:.:.:.:.:.	.:.:.:.:.:.:.:.:.:.:.:.	.:.:.:.:.:.:.:.:.:.:.:.	.:.:.:.:.:.:.:.:.:.:.:.	.:.:.:.:.:.:.:.:.:.:.:.	.:.:.:.:.:.:.:.:.:.:.:.	.:.:.:.:.:.:.:.:.:.:.:.	.:.:.:.:.:.:.:.:.:.:.:.	.:.:.:.:.:.:.:.:.:.:.:.	.:.:.:.:.:.:.:.:.:.:.:.	.:.:.:.:.:.:.:.:.:.:.:.	.:.:.:.:.:.:.:.:.:.:.:.	.:.:.:.:.:.:.:.:.:.:.:.	.:.:.:.:.:.:.:.:.:.:.:.	.:.:.:.:.:.:.:.:.:.:.:.	.:.:.:.:.:.:.:.:.:.:.:.	.:.:.:.:.:.:.:.:.:.:.:.	.:.:.:.:.:.:.:.:.:.:.:.	.:.:.:.:.:.:.:.:.:.:.:.	.:.:.:.:.:.:.:.:.:.:.:.	.:.:.:.:.:.:.:.:.:.:.:.	.:.:.:.:.:.:.:.:.:.:.:.	.:.:.:.:.:.:.:.:.:.:.:.	.:.:.:.:.:.:.:.:.:.:.:.	.:.:.:.:.:.:.:.:.:.:.:.	.:.:.:.:.:.:.:.:.:.:.:.	.:.:.:.:.:.:.:.:.:.:.:.	.:.:.:.:.:.:.:.:.:.:.:.	.:.:.:.:.:.:.:.:.:.:.:.	.:.:.:.:.:.:.:.:.:.:.:.	.:.:.:.:.:.:.:.:.:.:.:.	.:.:.:.:.:.:.:.:.:.:.:.	.:.:.:.:.:.:.:.:.:.:.:.	.:.:.:.:.:.:.:.:.:.:.:.	.:.:.:.:.:.:.:.:.:.:.:.	.:.:.:.:.:.:.:.:.:.:.:.	.:.:.:.:.:.:.:.:.:.:.:.	.:.:.:.:.:.:.:.:.:.:.:.	.:.:.:.:.:.:.:.:.:.:.:.	.:.:.:.:.:.:.:.:.:.:.:.	.:.:.:.:.:.:.:.:.:.:.:.	.:.:.:.:.:.:.:.:.:.:.:.	.:.:.:.:.:.:.:.:.:.:.:.	.:.:.:.:.:.:.:.:.:.:.:.	.:.:.:.:.:.:.:.:.:.:.:.	.:.:.:.:.:.:.:.:.:.:.:.	.:.:.:.:.:.:.:.:.:.:.:.	.:.:.:.:.:.:.:.:.:.:.:.	.:.:.:.:.:.:.:.:.:.:.:.	.:.:.:.:.:.:.:.:.:.:.:.	.:.:.:.:.:.:.:.:.:.:.:.	.:.:.:.:.:.:.:.:.:.:.:.	.:.:.:.:.:.:.:.:.:.:.:.	.:.:.:.:.:.:.:.:.:.:.:.	.:.:.:.:.:.:.:.:.:.:.:.	.:.:.:.:.:.:.:.:.:.:.:.	.:.:.:.:.:.:.:.:.:.:.:.	.:.:.:.:.:.:.:.:.:.:.:.	.:.:.:.:.:.:.:.:.:.:.:.	.:.:.:.:.:.:.:.:.:.:.:.	.:.:.:.:.:.:.:.:.:.:.:.	.:.:.:.:.:.:.:.:.:.:.:.	.:.:.:.:.:.:.:.:.:.:.:.	.:.:.:.:.:.:.:.:.:.:.:.	.:.:.:.:.:.:.:.:.:.:.:.	.:.:.:.:.:.:.:.:.:.:.:.	.:.:.:.:.:.:.:.:.:.:.:.	.:.:.:.:.:.:.:.:.:.:.:.	.:.:.:.:.:.:.:.:.:.:.:.	.:.:.:.:.:.:.:.:.:.:.:.	.:.:.:.:.:.:.:.:.:.:.:.	.:.:.:.:.:.:.:.:.:.:.:.	.:.:.:.:.:.:.:.:.:.:.:.	.:.:.:.:.:.:.:.:.:.:.:.	.:.:.:.:.:.:.:.:.:.:.:.	.:.:.:.:.:.:.:.:.:.:.:.	.:.:.:.:.:.:.:.:.:.:.:.	.:.:.:.:.:.:.:.:.:.:.:.	.:.:.:.:.:.:.:.:.:.:.:.	.:.:.:.:.:.:.:.:.:.:.:.	.:.:.:.:.:.:.:.:.:.:.:.	.:.:.:.:.:.:.:.:.:.:.:.	.:.:.:.:.:.:.:.:.:.:.:.	.:.:.:.:.:.:.:.:.:.:.:.	.:.:.:.:.:.:.:.:.:.:.:.	.:.:.:.:.:.:.:.:.:.:.:.	.:.:.:.:.:.:.:.:.:.:.:.	.:.:.:.:.:.:.:.:.:.:.:.	.:.:.:.:.:.:.:.:.:.:.:.	.:.:.:.:.:.:.:.:.:.:.:.	.:.:.:.:.:.:.:.:.:.:.:.	.:.:.:.:.:.:.:.:.:.:.:.	.:.:.:.:.:.:.:.:.:.:.:.	.:.:.:.:.:.:.:.:.:.:.:.	.:.:.:.:.:.:.:.:.:.:.:.	.:.:.:.:.:.:.:.:.:.:.:.	.:.:.:.:.:.:.:.:.:.:.:.	.:.:.:.:.:.:.:.:.:.:.:.	.:.:.:.:.:.:.:.:.:.:.:.	.:.:.:.:.:.:.:.:.:.:.:.	.:.:.:.:.:.:.:.:.:.:.:.	.:.:.:.:.:.:.:.:.:.:.:.	.:.:.:.:.:.:.:.:.:.:.:.	.:.:.:.:.:.:.:.:.:.:.:.	.:.:.:.:.:.:.:.:.:.:.:.	.:.:.:.:.:.:.:.:.:.:.:.	.:.:.:.:.:.:.:.:.:.:.:.	.:.:.:.:.:.:.:.:.:.:.:.	.:.:.:.:.:.:.:.:.:.:.:.	.:.:.:.:.:.:.:.:.:.:.:.	.:.:.:.:.:.:.:.:.:.:.:.	.:.:.:.:.:.:.:.:.:.:.:.	.:.:.:.:.:.:.:.:.:.:.:.	.:.:.:.:.:.:.:.:.:.:.:.	.:.:.:.:.:.:.:.:.:.:.:.
chrI	139010	.	A	<INS:ME>	.	PASS	SVTYPE=INS;STRAND=-;FAMILY=TY1	GT:END:FIVE_P_ELT_MATCH:THREE_P_ELT_MATCH:FIVE_P_GENOME_MATCH:THREE_P_GENOME_MATCH:SPLIT_READS_5PRIME:SPLIT_READS_3PRIME:REMAPPED_DISCORDANT:REMAP_DISC_FRACTION:REMAPPED_SPLITREADS:REMAP_SPLIT_FRACTION	.:.:.:.:.:.:.:.:.:.:.:.	.:.:.:.:.:.:.:.:.:.:.:.	.:.:.:.:.:.:.:.:.:.:.:.	.:.:.:.:.:.:.:.:.:.:.:.	.:.:.:.:.:.:.:.:.:.:.:.	.:.:.:.:.:.:.:.:.:.:.:.	.:.:.:.:.:.:.:.:.:.:.:.	.:.:.:.:.:.:.:.:.:.:.:.	.:.:.:.:.:.:.:.:.:.:.:.	.:.:.:.:.:.:.:.:.:.:.:.	.:.:.:.:.:.:.:.:.:.:.:.	.:.:.:.:.:.:.:.:.:.:.:.	.:.:.:.:.:.:.:.:.:.:.:.	.:.:.:.:.:.:.:.:.:.:.:.	.:.:.:.:.:.:.:.:.:.:.:.	.:.:.:.:.:.:.:.:.:.:.:.	.:.:.:.:.:.:.:.:.:.:.:.	.:.:.:.:.:.:.:.:.:.:.:.	.:.:.:.:.:.:.:.:.:.:.:.	.:.:.:.:.:.:.:.:.:.:.:.	.:.:.:.:.:.:.:.:.:.:.:.	.:.:.:.:.:.:.:.:.:.:.:.	.:.:.:.:.:.:.:.:.:.:.:.	.:.:.:.:.:.:.:.:.:.:.:.	.:.:.:.:.:.:.:.:.:.:.:.	.:.:.:.:.:.:.:.:.:.:.:.	.:.:.:.:.:.:.:.:.:.:.:.	.:.:.:.:.:.:.:.:.:.:.:.	.:.:.:.:.:.:.:.:.:.:.:.	.:.:.:.:.:.:.:.:.:.:.:.	.:.:.:.:.:.:.:.:.:.:.:.	.:.:.:.:.:.:.:.:.:.:.:.	.:.:.:.:.:.:.:.:.:.:.:.	.:.:.:.:.:.:.:.:.:.:.:.	.:.:.:.:.:.:.:.:.:.:.:.	.:.:.:.:.:.:.:.:.:.:.:.	.:.:.:.:.:.:.:.:.:.:.:.	.:.:.:.:.:.:.:.:.:.:.:.	.:.:.:.:.:.:.:.:.:.:.:.	.:.:.:.:.:.:.:.:.:.:.:.	.:.:.:.:.:.:.:.:.:.:.:.	.:.:.:.:.:.:.:.:.:.:.:.	.:.:.:.:.:.:.:.:.:.:.:.	.:.:.:.:.:.:.:.:.:.:.:.	.:.:.:.:.:.:.:.:.:.:.:.	.:.:.:.:.:.:.:.:.:.:.:.	.:.:.:.:.:.:.:.:.:.:.:.	.:.:.:.:.:.:.:.:.:.:.:.	.:.:.:.:.:.:.:.:.:.:.:.	.:.:.:.:.:.:.:.:.:.:.:.	.:.:.:.:.:.:.:.:.:.:.:.	.:.:.:.:.:.:.:.:.:.:.:.	.:.:.:.:.:.:.:.:.:.:.:.	.:.:.:.:.:.:.:.:.:.:.:.	.:.:.:.:.:.:.:.:.:.:.:.	.:.:.:.:.:.:.:.:.:.:.:.	.:.:.:.:.:.:.:.:.:.:.:.	.:.:.:.:.:.:.:.:.:.:.:.	.:.:.:.:.:.:.:.:.:.:.:.	.:.:.:.:.:.:.:.:.:.:.:.	.:.:.:.:.:.:.:.:.:.:.:.	.:.:.:.:.:.:.:.:.:.:.:.	.:.:.:.:.:.:.:.:.:.:.:.	.:.:.:.:.:.:.:.:.:.:.:.	.:.:.:.:.:.:.:.:.:.:.:.	.:.:.:.:.:.:.:.:.:.:.:.	.:.:.:.:.:.:.:.:.:.:.:.	.:.:.:.:.:.:.:.:.:.:.:.	.:.:.:.:.:.:.:.:.:.:.:.	.:.:.:.:.:.:.:.:.:.:.:.	.:.:.:.:.:.:.:.:.:.:.:.	.:.:.:.:.:.:.:.:.:.:.:.	.:.:.:.:.:.:.:.:.:.:.:.	.:.:.:.:.:.:.:.:.:.:.:.	.:.:.:.:.:.:.:.:.:.:.:.	.:.:.:.:.:.:.:.:.:.:.:.	.:.:.:.:.:.:.:.:.:.:.:.	.:.:.:.:.:.:.:.:.:.:.:.	.:.:.:.:.:.:.:.:.:.:.:.	.:.:.:.:.:.:.:.:.:.:.:.	.:.:.:.:.:.:.:.:.:.:.:.	.:.:.:.:.:.:.:.:.:.:.:.	.:.:.:.:.:.:.:.:.:.:.:.	.:.:.:.:.:.:.:.:.:.:.:.	.:.:.:.:.:.:.:.:.:.:.:.	.:.:.:.:.:.:.:.:.:.:.:.	.:.:.:.:.:.:.:.:.:.:.:.	.:.:.:.:.:.:.:.:.:.:.:.	.:.:.:.:.:.:.:.:.:.:.:.	.:.:.:.:.:.:.:.:.:.:.:.	.:.:.:.:.:.:.:.:.:.:.:.	.:.:.:.:.:.:.:.:.:.:.:.	.:.:.:.:.:.:.:.:.:.:.:.	.:.:.:.:.:.:.:.:.:.:.:.	.:.:.:.:.:.:.:.:.:.:.:.	.:.:.:.:.:.:.:.:.:.:.:.	.:.:.:.:.:.:.:.:.:.:.:.	.:.:.:.:.:.:.:.:.:.:.:.	.:.:.:.:.:.:.:.:.:.:.:.	.:.:.:.:.:.:.:.:.:.:.:.	.:.:.:.:.:.:.:.:.:.:.:.	.:.:.:.:.:.:.:.:.:.:.:.	.:.:.:.:.:.:.:.:.:.:.:.	.:.:.:.:.:.:.:.:.:.:.:.	.:.:.:.:.:.:.:.:.:.:.:.	.:.:.:.:.:.:.:.:.:.:.:.	.:.:.:.:.:.:.:.:.:.:.:.	.:.:.:.:.:.:.:.:.:.:.:.	.:.:.:.:.:.:.:.:.:.:.:.	.:.:.:.:.:.:.:.:.:.:.:.	.:.:.:.:.:.:.:.:.:.:.:.	.:.:.:.:.:.:.:.:.:.:.:.	.:.:.:.:.:.:.:.:.:.:.:.	.:.:.:.:.:.:.:.:.:.:.:.	.:.:.:.:.:.:.:.:.:.:.:.	.:.:.:.:.:.:.:.:.:.:.:.	.:.:.:.:.:.:.:.:.:.:.:.	.:.:.:.:.:.:.:.:.:.:.:.	.:.:.:.:.:.:.:.:.:.:.:.	.:.:.:.:.:.:.:.:.:.:.:.	.:.:.:.:.:.:.:.:.:.:.:.	.:.:.:.:.:.:.:.:.:.:.:.	.:.:.:.:.:.:.:.:.:.:.:.	.:.:.:.:.:.:.:.:.:.:.:.	.:.:.:.:.:.:.:.:.:.:.:.	.:.:.:.:.:.:.:.:.:.:.:.	.:.:.:.:.:.:.:.:.:.:.:.	.:.:.:.:.:.:.:.:.:.:.:.	.:.:.:.:.:.:.:.:.:.:.:.	.:.:.:.:.:.:.:.:.:.:.:.	.:.:.:.:.:.:.:.:.:.:.:.	.:.:.:.:.:.:.:.:.:.:.:.	.:.:.:.:.:.:.:.:.:.:.:.	.:.:.:.:.:.:.:.:.:.:.:.	.:.:.:.:.:.:.:.:.:.:.:.	.:.:.:.:.:.:.:.:.:.:.:.	.:.:.:.:.:.:.:.:.:.:.:.	.:.:.:.:.:.:.:.:.:.:.:.	.:.:.:.:.:.:.:.:.:.:.:.	.:.:.:.:.:.:.:.:.:.:.:.	.:.:.:.:.:.:.:.:.:.:.:.	.:.:.:.:.:.:.:.:.:.:.:.	.:.:.:.:.:.:.:.:.:.:.:.	.:.:.:.:.:.:.:.:.:.:.:.	.:.:.:.:.:.:.:.:.:.:.:.	.:.:.:.:.:.:.:.:.:.:.:.	.:.:.:.:.:.:.:.:.:.:.:.	.:.:.:.:.:.:.:.:.:.:.:.	.:.:.:.:.:.:.:.:.:.:.:.	.:.:.:.:.:.:.:.:.:.:.:.	.:.:.:.:.:.:.:.:.:.:.:.	.:.:.:.:.:.:.:.:.:.:.:.	.:.:.:.:.:.:.:.:.:.:.:.	.:.:.:.:.:.:.:.:.:.:.:.	.:.:.:.:.:.:.:.:.:.:.:.	.:.:.:.:.:.:.:.:.:.:.:.	.:.:.:.:.:.:.:.:.:.:.:.	.:.:.:.:.:.:.:.:.:.:.:.	.:.:.:.:.:.:.:.:.:.:.:.	.:.:.:.:.:.:.:.:.:.:.:.	.:.:.:.:.:.:.:.:.:.:.:.	.:.:.:.:.:.:.:.:.:.:.:.	.:.:.:.:.:.:.:.:.:.:.:.	.:.:.:.:.:.:.:.:.:.:.:.	.:.:.:.:.:.:.:.:.:.:.:.	.:.:.:.:.:.:.:.:.:.:.:.	.:.:.:.:.:.:.:.:.:.:.:.	.:.:.:.:.:.:.:.:.:.:.:.	.:.:.:.:.:.:.:.:.:.:.:.	.:.:.:.:.:.:.:.:.:.:.:.	.:.:.:.:.:.:.:.:.:.:.:.	.:.:.:.:.:.:.:.:.:.:.:.	.:.:.:.:.:.:.:.:.:.:.:.	.:.:.:.:.:.:.:.:.:.:.:.	.:.:.:.:.:.:.:.:.:.:.:.	.:.:.:.:.:.:.:.:.:.:.:.	.:.:.:.:.:.:.:.:.:.:.:.	.:.:.:.:.:.:.:.:.:.:.:.	.:.:.:.:.:.:.:.:.:.:.:.	.:.:.:.:.:.:.:.:.:.:.:.	.:.:.:.:.:.:.:.:.:.:.:.	.:.:.:.:.:.:.:.:.:.:.:.	.:.:.:.:.:.:.:.:.:.:.:.	.:.:.:.:.:.:.:.:.:.:.:.	.:.:.:.:.:.:.:.:.:.:.:.	.:.:.:.:.:.:.:.:.:.:.:.	.:.:.:.:.:.:.:.:.:.:.:.	.:.:.:.:.:.:.:.:.:.:.:.	.:.:.:.:.:.:.:.:.:.:.:.	.:.:.:.:.:.:.:.:.:.:.:.	.:.:.:.:.:.:.:.:.:.:.:.	.:.:.:.:.:.:.:.:.:.:.:.	.:.:.:.:.:.:.:.:.:.:.:.	.:.:.:.:.:.:.:.:.:.:.:.	.:.:.:.:.:.:.:.:.:.:.:.	.:.:.:.:.:.:.:.:.:.:.:.	.:.:.:.:.:.:.:.:.:.:.:.	.:.:.:.:.:.:.:.:.:.:.:.	.:.:.:.:.:.:.:.:.:.:.:.	.:.:.:.:.:.:.:.:.:.:.:.	.:.:.:.:.:.:.:.:.:.:.:.	.:.:.:.:.:.:.:.:.:.:.:.	.:.:.:.:.:.:.:.:.:.:.:.	.:.:.:.:.:.:.:.:.:.:.:.	.:.:.:.:.:.:.:.:.:.:.:.	.:.:.:.:.:.:.:.:.:.:.:.	.:.:.:.:.:.:.:.:.:.:.:.	.:.:.:.:.:.:.:.:.:.:.:.	.:.:.:.:.:.:.:.:.:.:.:.	.:.:.:.:.:.:.:.:.:.:.:.	.:.:.:.:.:.:.:.:.:.:.:.	.:.:.:.:.:.:.:.:.:.:.:.	.:.:.:.:.:.:.:.:.:.:.:.	.:.:.:.:.:.:.:.:.:.:.:.	.:.:.:.:.:.:.:.:.:.:.:.	.:.:.:.:.:.:.:.:.:.:.:.	.:.:.:.:.:.:.:.:.:.:.:.	.:.:.:.:.:.:.:.:.:.:.:.	.:.:.:.:.:.:.:.:.:.:.:.	.:.:.:.:.:.:.:.:.:.:.:.	.:.:.:.:.:.:.:.:.:.:.:.	.:.:.:.:.:.:.:.:.:.:.:.	.:.:.:.:.:.:.:.:.:.:.:.	.:.:.:.:.:.:.:.:.:.:.:.	.:.:.:.:.:.:.:.:.:.:.:.	.:.:.:.:.:.:.:.:.:.:.:.	.:.:.:.:.:.:.:.:.:.:.:.	.:.:.:.:.:.:.:.:.:.:.:.	.:.:.:.:.:.:.:.:.:.:.:.	.:.:.:.:.:.:.:.:.:.:.:.	.:.:.:.:.:.:.:.:.:.:.:.	.:.:.:.:.:.:.:.:.:.:.:.	.:.:.:.:.:.:.:.:.:.:.:.	.:.:.:.:.:.:.:.:.:.:.:.	.:.:.:.:.:.:.:.:.:.:.:.	.:.:.:.:.:.:.:.:.:.:.:.	.:.:.:.:.:.:.:.:.:.:.:.	.:.:.:.:.:.:.:.:.:.:.:.	.:.:.:.:.:.:.:.:.:.:.:.	.:.:.:.:.:.:.:.:.:.:.:.	.:.:.:.:.:.:.:.:.:.:.:.	.:.:.:.:.:.:.:.:.:.:.:.	.:.:.:.:.:.:.:.:.:.:.:.	.:.:.:.:.:.:.:.:.:.:.:.	.:.:.:.:.:.:.:.:.:.:.:.	.:.:.:.:.:.:.:.:.:.:.:.	.:.:.:.:.:.:.:.:.:.:.:.	.:.:.:.:.:.:.:.:.:.:.:.	.:.:.:.:.:.:.:.:.:.:.:.	.:.:.:.:.:.:.:.:.:.:.:.	.:.:.:.:.:.:.:.:.:.:.:.	.:.:.:.:.:.:.:.:.:.:.:.	.:.:.:.:.:.:.:.:.:.:.:.	.:.:.:.:.:.:.:.:.:.:.:.	.:.:.:.:.:.:.:.:.:.:.:.	.:.:.:.:.:.:.:.:.:.:.:.	.:.:.:.:.:.:.:.:.:.:.:.	.:.:.:.:.:.:.:.:.:.:.:.	.:.:.:.:.:.:.:.:.:.:.:.	.:.:.:.:.:.:.:.:.:.:.:.	.:.:.:.:.:.:.:.:.:.:.:.	.:.:.:.:.:.:.:.:.:.:.:.	.:.:.:.:.:.:.:.:.:.:.:.	.:.:.:.:.:.:.:.:.:.:.:.	.:.:.:.:.:.:.:.:.:.:.:.	.:.:.:.:.:.:.:.:.:.:.:.	.:.:.:.:.:.:.:.:.:.:.:.	.:.:.:.:.:.:.:.:.:.:.:.	.:.:.:.:.:.:.:.:.:.:.:.	.:.:.:.:.:.:.:.:.:.:.:.	.:.:.:.:.:.:.:.:.:.:.:.	.:.:.:.:.:.:.:.:.:.:.:.	.:.:.:.:.:.:.:.:.:.:.:.	.:.:.:.:.:.:.:.:.:.:.:.	.:.:.:.:.:.:.:.:.:.:.:.	.:.:.:.:.:.:.:.:.:.:.:.	.:.:.:.:.:.:.:.:.:.:.:.	.:.:.:.:.:.:.:.:.:.:.:.	.:.:.:.:.:.:.:.:.:.:.:.	.:.:.:.:.:.:.:.:.:.:.:.	.:.:.:.:.:.:.:.:.:.:.:.	.:.:.:.:.:.:.:.:.:.:.:.	.:.:.:.:.:.:.:.:.:.:.:.	.:.:.:.:.:.:.:.:.:.:.:.	.:.:.:.:.:.:.:.:.:.:.:.	.:.:.:.:.:.:.:.:.:.:.:.	.:.:.:.:.:.:.:.:.:.:.:.	.:.:.:.:.:.:.:.:.:.:.:.	.:.:.:.:.:.:.:.:.:.:.:.	.:.:.:.:.:.:.:.:.:.:.:.	.:.:.:.:.:.:.:.:.:.:.:.	.:.:.:.:.:.:.:.:.:.:.:.	.:.:.:.:.:.:.:.:.:.:.:.	.:.:.:.:.:.:.:.:.:.:.:.	.:.:.:.:.:.:.:.:.:.:.:.	.:.:.:.:.:.:.:.:.:.:.:.	.:.:.:.:.:.:.:.:.:.:.:.	.:.:.:.:.:.:.:.:.:.:.:.	.:.:.:.:.:.:.:.:.:.:.:.	.:.:.:.:.:.:.:.:.:.:.:.	.:.:.:.:.:.:.:.:.:.:.:.	.:.:.:.:.:.:.:.:.:.:.:.	.:.:.:.:.:.:.:.:.:.:.:.	.:.:.:.:.:.:.:.:.:.:.:.	.:.:.:.:.:.:.:.:.:.:.:.	.:.:.:.:.:.:.:.:.:.:.:.	.:.:.:.:.:.:.:.:.:.:.:.	.:.:.:.:.:.:.:.:.:.:.:.	.:.:.:.:.:.:.:.:.:.:.:.	.:.:.:.:.:.:.:.:.:.:.:.	.:.:.:.:.:.:.:.:.:.:.:.	.:.:.:.:.:.:.:.:.:.:.:.	.:.:.:.:.:.:.:.:.:.:.:.	.:.:.:.:.:.:.:.:.:.:.:.	.:.:.:.:.:.:.:.:.:.:.:.	.:.:.:.:.:.:.:.:.:.:.:.	.:.:.:.:.:.:.:.:.:.:.:.	.:.:.:.:.:.:.:.:.:.:.:.	.:.:.:.:.:.:.:.:.:.:.:.	.:.:.:.:.:.:.:.:.:.:.:.	.:.:.:.:.:.:.:.:.:.:.:.	.:.:.:.:.:.:.:.:.:.:.:.	.:.:.:.:.:.:.:.:.:.:.:.	.:.:.:.:.:.:.:.:.:.:.:.	.:.:.:.:.:.:.:.:.:.:.:.	.:.:.:.:.:.:.:.:.:.:.:.	.:.:.:.:.:.:.:.:.:.:.:.	.:.:.:.:.:.:.:.:.:.:.:.	.:.:.:.:.:.:.:.:.:.:.:.	.:.:.:.:.:.:.:.:.:.:.:.	.:.:.:.:.:.:.:.:.:.:.:.	.:.:.:.:.:.:.:.:.:.:.:.	.:.:.:.:.:.:.:.:.:.:.:.	.:.:.:.:.:.:.:.:.:.:.:.	.:.:.:.:.:.:.:.:.:.:.:.	.:.:.:.:.:.:.:.:.:.:.:.	.:.:.:.:.:.:.:.:.:.:.:.	.:.:.:.:.:.:.:.:.:.:.:.	.:.:.:.:.:.:.:.:.:.:.:.	.:.:.:.:.:.:.:.:.:.:.:.	.:.:.:.:.:.:.:.:.:.:.:.	.:.:.:.:.:.:.:.:.:.:.:.	.:.:.:.:.:.:.:.:.:.:.:.	.:.:.:.:.:.:.:.:.:.:.:.	.:.:.:.:.:.:.:.:.:.:.:.	.:.:.:.:.:.:.:.:.:.:.:.	.:.:.:.:.:.:.:.:.:.:.:.	.:.:.:.:.:.:.:.:.:.:.:.	.:.:.:.:.:.:.:.:.:.:.:.	.:.:.:.:.:.:.:.:.:.:.:.	.:.:.:.:.:.:.:.:.:.:.:.	.:.:.:.:.:.:.:.:.:.:.:.	.:.:.:.:.:.:.:.:.:.:.:.	.:.:.:.:.:.:.:.:.:.:.:.	.:.:.:.:.:.:.:.:.:.:.:.	.:.:.:.:.:.:.:.:.:.:.:.	.:.:.:.:.:.:.:.:.:.:.:.	.:.:.:.:.:.:.:.:.:.:.:.	.:.:.:.:.:.:.:.:.:.:.:.	.:.:.:.:.:.:.:.:.:.:.:.	.:.:.:.:.:.:.:.:.:.:.:.	.:.:.:.:.:.:.:.:.:.:.:.	.:.:.:.:.:.:.:.:.:.:.:.	.:.:.:.:.:.:.:.:.:.:.:.	.:.:.:.:.:.:.:.:.:.:.:.	.:.:.:.:.:.:.:.:.:.:.:.	.:.:.:.:.:.:.:.:.:.:.:.	.:.:.:.:.:.:.:.:.:.:.:.	.:.:.:.:.:.:.:.:.:.:.:.	.:.:.:.:.:.:.:.:.:.:.:.	.:.:.:.:.:.:.:.:.:.:.:.	.:.:.:.:.:.:.:.:.:.:.:.	.:.:.:.:.:.:.:.:.:.:.:.	.:.:.:.:.:.:.:.:.:.:.:.	.:.:.:.:.:.:.:.:.:.:.:.	.:.:.:.:.:.:.:.:.:.:.:.	.:.:.:.:.:.:.:.:.:.:.:.	.:.:.:.:.:.:.:.:.:.:.:.	.:.:.:.:.:.:.:.:.:.:.:.	.:.:.:.:.:.:.:.:.:.:.:.	.:.:.:.:.:.:.:.:.:.:.:.	.:.:.:.:.:.:.:.:.:.:.:.	.:.:.:.:.:.:.:.:.:.:.:.	.:.:.:.:.:.:.:.:.:.:.:.	.:.:.:.:.:.:.:.:.:.:.:.	.:.:.:.:.:.:.:.:.:.:.:.	.:.:.:.:.:.:.:.:.:.:.:.	.:.:.:.:.:.:.:.:.:.:.:.	.:.:.:.:.:.:.:.:.:.:.:.	.:.:.:.:.:.:.:.:.:.:.:.	.:.:.:.:.:.:.:.:.:.:.:.	.:.:.:.:.:.:.:.:.:.:.:.	.:.:.:.:.:.:.:.:.:.:.:.	.:.:.:.:.:.:.:.:.:.:.:.	.:.:.:.:.:.:.:.:.:.:.:.	.:.:.:.:.:.:.:.:.:.:.:.	.:.:.:.:.:.:.:.:.:.:.:.	.:.:.:.:.:.:.:.:.:.:.:.	.:.:.:.:.:.:.:.:.:.:.:.	.:.:.:.:.:.:.:.:.:.:.:.	.:.:.:.:.:.:.:.:.:.:.:.	.:.:.:.:.:.:.:.:.:.:.:.	.:.:.:.:.:.:.:.:.:.:.:.	.:.:.:.:.:.:.:.:.:.:.:.	.:.:.:.:.:.:.:.:.:.:.:.	.:.:.:.:.:.:.:.:.:.:.:.	.:.:.:.:.:.:.:.:.:.:.:.	.:.:.:.:.:.:.:.:.:.:.:.	.:.:.:.:.:.:.:.:.:.:.:.	.:.:.:.:.:.:.:.:.:.:.:.	.:.:.:.:.:.:.:.:.:.:.:.	.:.:.:.:.:.:.:.:.:.:.:.	.:.:.:.:.:.:.:.:.:.:.:.	.:.:.:.:.:.:.:.:.:.:.:.	.:.:.:.:.:.:.:.:.:.:.:.	.:.:.:.:.:.:.:.:.:.:.:.	.:.:.:.:.:.:.:.:.:.:.:.	.:.:.:.:.:.:.:.:.:.:.:.	.:.:.:.:.:.:.:.:.:.:.:.	.:.:.:.:.:.:.:.:.:.:.:.	.:.:.:.:.:.:.:.:.:.:.:.	.:.:.:.:.:.:.:.:.:.:.:.	.:.:.:.:.:.:.:.:.:.:.:.	.:.:.:.:.:.:.:.:.:.:.:.	.:.:.:.:.:.:.:.:.:.:.:.	.:.:.:.:.:.:.:.:.:.:.:.	.:.:.:.:.:.:.:.:.:.:.:.	.:.:.:.:.:.:.:.:.:.:.:.	.:.:.:.:.:.:.:.:.:.:.:.	.:.:.:.:.:.:.:.:.:.:.:.	.:.:.:.:.:.:.:.:.:.:.:.	.:.:.:.:.:.:.:.:.:.:.:.	.:.:.:.:.:.:.:.:.:.:.:.	.:.:.:.:.:.:.:.:.:.:.:.	.:.:.:.:.:.:.:.:.:.:.:.	.:.:.:.:.:.:.:.:.:.:.:.	.:.:.:.:.:.:.:.:.:.:.:.	.:.:.:.:.:.:.:.:.:.:.:.	.:.:.:.:.:.:.:.:.:.:.:.	.:.:.:.:.:.:.:.:.:.:.:.	.:.:.:.:.:.:.:.:.:.:.:.	.:.:.:.:.:.:.:.:.:.:.:.	.:.:.:.:.:.:.:.:.:.:.:.	.:.:.:.:.:.:.:.:.:.:.:.	.:.:.:.:.:.:.:.:.:.:.:.	.:.:.:.:.:.:.:.:.:.:.:.	.:.:.:.:.:.:.:.:.:.:.:.	.:.:.:.:.:.:.:.:.:.:.:.	.:.:.:.:.:.:.:.:.:.:.:.	.:.:.:.:.:.:.:.:.:.:.:.	.:.:.:.:.:.:.:.:.:.:.:.	.:.:.:.:.:.:.:.:.:.:.:.	.:.:.:.:.:.:.:.:.:.:.:.	.:.:.:.:.:.:.:.:.:.:.:.	.:.:.:.:.:.:.:.:.:.:.:.	.:.:.:.:.:.:.:.:.:.:.:.	.:.:.:.:.:.:.:.:.:.:.:.	.:.:.:.:.:.:.:.:.:.:.:.	.:.:.:.:.:.:.:.:.:.:.:.	.:.:.:.:.:.:.:.:.:.:.:.	.:.:.:.:.:.:.:.:.:.:.:.	.:.:.:.:.:.:.:.:.:.:.:.	.:.:.:.:.:.:.:.:.:.:.:.	.:.:.:.:.:.:.:.:.:.:.:.	.:.:.:.:.:.:.:.:.:.:.:.	.:.:.:.:.:.:.:.:.:.:.:.	.:.:.:.:.:.:.:.:.:.:.:.	.:.:.:.:.:.:.:.:.:.:.:.	.:.:.:.:.:.:.:.:.:.:.:.	.:.:.:.:.:.:.:.:.:.:.:.	.:.:.:.:.:.:.:.:.:.:.:.	.:.:.:.:.:.:.:.:.:.:.:.	.:.:.:.:.:.:.:.:.:.:.:.	.:.:.:.:.:.:.:.:.:.:.:.	.:.:.:.:.:.:.:.:.:.:.:.	.:.:.:.:.:.:.:.:.:.:.:.	.:.:.:.:.:.:.:.:.:.:.:.	.:.:.:.:.:.:.:.:.:.:.:.	.:.:.:.:.:.:.:.:.:.:.:.	.:.:.:.:.:.:.:.:.:.:.:.	.:.:.:.:.:.:.:.:.:.:.:.	.:.:.:.:.:.:.:.:.:.:.:.	.:.:.:.:.:.:.:.:.:.:.:.	.:.:.:.:.:.:.:.:.:.:.:.	.:.:.:.:.:.:.:.:.:.:.:.	.:.:.:.:.:.:.:.:.:.:.:.	.:.:.:.:.:.:.:.:.:.:.:.	.:.:.:.:.:.:.:.:.:.:.:.	.:.:.:.:.:.:.:.:.:.:.:.	.:.:.:.:.:.:.:.:.:.:.:.	.:.:.:.:.:.:.:.:.:.:.:.	.:.:.:.:.:.:.:.:.:.:.:.	.:.:.:.:.:.:.:.:.:.:.:.	.:.:.:.:.:.:.:.:.:.:.:.	.:.:.:.:.:.:.:.:.:.:.:.	.:.:.:.:.:.:.:.:.:.:.:.	.:.:.:.:.:.:.:.:.:.:.:.	.:.:.:.:.:.:.:.:.:.:.:.	1:139018:0.953846:0:0.972426:1:12:8:35:0.897436:4:0.2	.:.:.:.:.:.:.:.:.:.:.:.	.:.:.:.:.:.:.:.:.:.:.:.	.:.:.:.:.:.:.:.:.:.:.:.	.:.:.:.:.:.:.:.:.:.:.:.	.:.:.:.:.:.:.:.:.:.:.:.	.:.:.:.:.:.:.:.:.:.:.:.	.:.:.:.:.:.:.:.:.:.:.:.	.:.:.:.:.:.:.:.:.:.:.:.	.:.:.:.:.:.:.:.:.:.:.:.	.:.:.:.:.:.:.:.:.:.:.:.	.:.:.:.:.:.:.:.:.:.:.:.	.:.:.:.:.:.:.:.:.:.:.:.	.:.:.:.:.:.:.:.:.:.:.:.	.:.:.:.:.:.:.:.:.:.:.:.	.:.:.:.:.:.:.:.:.:.:.:.	.:.:.:.:.:.:.:.:.:.:.:.	.:.:.:.:.:.:.:.:.:.:.:.	.:.:.:.:.:.:.:.:.:.:.:.	.:.:.:.:.:.:.:.:.:.:.:.	.:.:.:.:.:.:.:.:.:.:.:.	.:.:.:.:.:.:.:.:.:.:.:.	.:.:.:.:.:.:.:.:.:.:.:.	.:.:.:.:.:.:.:.:.:.:.:.	.:.:.:.:.:.:.:.:.:.:.:.	.:.:.:.:.:.:.:.:.:.:.:.	.:.:.:.:.:.:.:.:.:.:.:.	.:.:.:.:.:.:.:.:.:.:.:.	.:.:.:.:.:.:.:.:.:.:.:.	.:.:.:.:.:.:.:.:.:.:.:.	.:.:.:.:.:.:.:.:.:.:.:.	.:.:.:.:.:.:.:.:.:.:.:.	.:.:.:.:.:.:.:.:.:.:.:.	.:.:.:.:.:.:.:.:.:.:.:.	.:.:.:.:.:.:.:.:.:.:.:.	.:.:.:.:.:.:.:.:.:.:.:.	.:.:.:.:.:.:.:.:.:.:.:.	.:.:.:.:.:.:.:.:.:.:.:.	.:.:.:.:.:.:.:.:.:.:.:.	.:.:.:.:.:.:.:.:.:.:.:.	.:.:.:.:.:.:.:.:.:.:.:.	.:.:.:.:.:.:.:.:.:.:.:.	.:.:.:.:.:.:.:.:.:.:.:.	.:.:.:.:.:.:.:.:.:.:.:.	.:.:.:.:.:.:.:.:.:.:.:.	.:.:.:.:.:.:.:.:.:.:.:.	.:.:.:.:.:.:.:.:.:.:.:.	.:.:.:.:.:.:.:.:.:.:.:.	.:.:.:.:.:.:.:.:.:.:.:.	.:.:.:.:.:.:.:.:.:.:.:.	.:.:.:.:.:.:.:.:.:.:.:.	.:.:.:.:.:.:.:.:.:.:.:.	.:.:.:.:.:.:.:.:.:.:.:.	.:.:.:.:.:.:.:.:.:.:.:.	.:.:.:.:.:.:.:.:.:.:.:.	.:.:.:.:.:.:.:.:.:.:.:.	.:.:.:.:.:.:.:.:.:.:.:.	.:.:.:.:.:.:.:.:.:.:.:.	.:.:.:.:.:.:.:.:.:.:.:.	.:.:.:.:.:.:.:.:.:.:.:.	.:.:.:.:.:.:.:.:.:.:.:.	.:.:.:.:.:.:.:.:.:.:.:.	.:.:.:.:.:.:.:.:.:.:.:.	.:.:.:.:.:.:.:.:.:.:.:.	.:.:.:.:.:.:.:.:.:.:.:.	.:.:.:.:.:.:.:.:.:.:.:.	.:.:.:.:.:.:.:.:.:.:.:.	.:.:.:.:.:.:.:.:.:.:.:.	.:.:.:.:.:.:.:.:.:.:.:.	.:.:.:.:.:.:.:.:.:.:.:.	.:.:.:.:.:.:.:.:.:.:.:.	.:.:.:.:.:.:.:.:.:.:.:.	.:.:.:.:.:.:.:.:.:.:.:.	.:.:.:.:.:.:.:.:.:.:.:.	.:.:.:.:.:.:.:.:.:.:.:.	.:.:.:.:.:.:.:.:.:.:.:.	.:.:.:.:.:.:.:.:.:.:.:.	.:.:.:.:.:.:.:.:.:.:.:.	.:.:.:.:.:.:.:.:.:.:.:.	.:.:.:.:.:.:.:.:.:.:.:.	.:.:.:.:.:.:.:.:.:.:.:.	.:.:.:.:.:.:.:.:.:.:.:.	.:.:.:.:.:.:.:.:.:.:.:.	.:.:.:.:.:.:.:.:.:.:.:.	.:.:.:.:.:.:.:.:.:.:.:.	.:.:.:.:.:.:.:.:.:.:.:.	.:.:.:.:.:.:.:.:.:.:.:.	.:.:.:.:.:.:.:.:.:.:.:.	.:.:.:.:.:.:.:.:.:.:.:.	.:.:.:.:.:.:.:.:.:.:.:.	.:.:.:.:.:.:.:.:.:.:.:.	.:.:.:.:.:.:.:.:.:.:.:.	.:.:.:.:.:.:.:.:.:.:.:.	.:.:.:.:.:.:.:.:.:.:.:.	.:.:.:.:.:.:.:.:.:.:.:.	.:.:.:.:.:.:.:.:.:.:.:.	.:.:.:.:.:.:.:.:.:.:.:.	.:.:.:.:.:.:.:.:.:.:.:.	.:.:.:.:.:.:.:.:.:.:.:.	.:.:.:.:.:.:.:.:.:.:.:.	.:.:.:.:.:.:.:.:.:.:.:.	.:.:.:.:.:.:.:.:.:.:.:.	.:.:.:.:.:.:.:.:.:.:.:.	.:.:.:.:.:.:.:.:.:.:.:.	.:.:.:.:.:.:.:.:.:.:.:.	.:.:.:.:.:.:.:.:.:.:.:.	.:.:.:.:.:.:.:.:.:.:.:.	.:.:.:.:.:.:.:.:.:.:.:.	.:.:.:.:.:.:.:.:.:.:.:.	.:.:.:.:.:.:.:.:.:.:.:.	.:.:.:.:.:.:.:.:.:.:.:.	.:.:.:.:.:.:.:.:.:.:.:.	.:.:.:.:.:.:.:.:.:.:.:.	.:.:.:.:.:.:.:.:.:.:.:.	.:.:.:.:.:.:.:.:.:.:.:.	.:.:.:.:.:.:.:.:.:.:.:.	.:.:.:.:.:.:.:.:.:.:.:.	.:.:.:.:.:.:.:.:.:.:.:.	.:.:.:.:.:.:.:.:.:.:.:.	.:.:.:.:.:.:.:.:.:.:.:.	.:.:.:.:.:.:.:.:.:.:.:.	.:.:.:.:.:.:.:.:.:.:.:.	.:.:.:.:.:.:.:.:.:.:.:.	.:.:.:.:.:.:.:.:.:.:.:.	.:.:.:.:.:.:.:.:.:.:.:.	.:.:.:.:.:.:.:.:.:.:.:.	.:.:.:.:.:.:.:.:.:.:.:.	.:.:.:.:.:.:.:.:.:.:.:.	.:.:.:.:.:.:.:.:.:.:.:.	.:.:.:.:.:.:.:.:.:.:.:.	.:.:.:.:.:.:.:.:.:.:.:.	.:.:.:.:.:.:.:.:.:.:.:.	.:.:.:.:.:.:.:.:.:.:.:.	.:.:.:.:.:.:.:.:.:.:.:.	.:.:.:.:.:.:.:.:.:.:.:.	.:.:.:.:.:.:.:.:.:.:.:.	.:.:.:.:.:.:.:.:.:.:.:.	.:.:.:.:.:.:.:.:.:.:.:.	.:.:.:.:.:.:.:.:.:.:.:.	.:.:.:.:.:.:.:.:.:.:.:.	.:.:.:.:.:.:.:.:.:.:.:.	.:.:.:.:.:.:.:.:.:.:.:.	.:.:.:.:.:.:.:.:.:.:.:.	.:.:.:.:.:.:.:.:.:.:.:.	.:.:.:.:.:.:.:.:.:.:.:.	.:.:.:.:.:.:.:.:.:.:.:.	.:.:.:.:.:.:.:.:.:.:.:.	.:.:.:.:.:.:.:.:.:.:.:.	.:.:.:.:.:.:.:.:.:.:.:.	.:.:.:.:.:.:.:.:.:.:.:.	.:.:.:.:.:.:.:.:.:.:.:.	.:.:.:.:.:.:.:.:.:.:.:.	.:.:.:.:.:.:.:.:.:.:.:.	.:.:.:.:.:.:.:.:.:.:.:.	.:.:.:.:.:.:.:.:.:.:.:.	.:.:.:.:.:.:.:.:.:.:.:.	.:.:.:.:.:.:.:.:.:.:.:.	.:.:.:.:.:.:.:.:.:.:.:.	.:.:.:.:.:.:.:.:.:.:.:.	.:.:.:.:.:.:.:.:.:.:.:.	.:.:.:.:.:.:.:.:.:.:.:.	.:.:.:.:.:.:.:.:.:.:.:.	.:.:.:.:.:.:.:.:.:.:.:.	.:.:.:.:.:.:.:.:.:.:.:.	.:.:.:.:.:.:.:.:.:.:.:.	.:.:.:.:.:.:.:.:.:.:.:.	.:.:.:.:.:.:.:.:.:.:.:.	.:.:.:.:.:.:.:.:.:.:.:.	.:.:.:.:.:.:.:.:.:.:.:.	.:.:.:.:.:.:.:.:.:.:.:.	.:.:.:.:.:.:.:.:.:.:.:.	.:.:.:.:.:.:.:.:.:.:.:.	.:.:.:.:.:.:.:.:.:.:.:.	.:.:.:.:.:.:.:.:.:.:.:.	.:.:.:.:.:.:.:.:.:.:.:.	.:.:.:.:.:.:.:.:.:.:.:.	.:.:.:.:.:.:.:.:.:.:.:.	.:.:.:.:.:.:.:.:.:.:.:.	.:.:.:.:.:.:.:.:.:.:.:.	.:.:.:.:.:.:.:.:.:.:.:.	.:.:.:.:.:.:.:.:.:.:.:.	.:.:.:.:.:.:.:.:.:.:.:.	.:.:.:.:.:.:.:.:.:.:.:.	.:.:.:.:.:.:.:.:.:.:.:.	.:.:.:.:.:.:.:.:.:.:.:.	.:.:.:.:.:.:.:.:.:.:.:.	.:.:.:.:.:.:.:.:.:.:.:.	.:.:.:.:.:.:.:.:.:.:.:.	.:.:.:.:.:.:.:.:.:.:.:.	.:.:.:.:.:.:.:.:.:.:.:.	.:.:.:.:.:.:.:.:.:.:.:.	.:.:.:.:.:.:.:.:.:.:.:.	.:.:.:.:.:.:.:.:.:.:.:.	.:.:.:.:.:.:.:.:.:.:.:.	.:.:.:.:.:.:.:.:.:.:.:.	.:.:.:.:.:.:.:.:.:.:.:.	.:.:.:.:.:.:.:.:.:.:.:.	.:.:.:.:.:.:.:.:.:.:.:.	.:.:.:.:.:.:.:.:.:.:.:.	.:.:.:.:.:.:.:.:.:.:.:.	.:.:.:.:.:.:.:.:.:.:.:.	.:.:.:.:.:.:.:.:.:.:.:.	.:.:.:.:.:.:.:.:.:.:.:.	.:.:.:.:.:.:.:.:.:.:.:.	.:.:.:.:.:.:.:.:.:.:.:.	.:.:.:.:.:.:.:.:.:.:.:.	.:.:.:.:.:.:.:.:.:.:.:.	.:.:.:.:.:.:.:.:.:.:.:.	.:.:.:.:.:.:.:.:.:.:.:.	.:.:.:.:.:.:.:.:.:.:.:.	.:.:.:.:.:.:.:.:.:.:.:.	.:.:.:.:.:.:.:.:.:.:.:.	.:.:.:.:.:.:.:.:.:.:.:.	.:.:.:.:.:.:.:.:.:.:.:.	.:.:.:.:.:.:.:.:.:.:.:.	.:.:.:.:.:.:.:.:.:.:.:.	.:.:.:.:.:.:.:.:.:.:.:.	.:.:.:.:.:.:.:.:.:.:.:.	.:.:.:.:.:.:.:.:.:.:.:.	.:.:.:.:.:.:.:.:.:.:.:.	.:.:.:.:.:.:.:.:.:.:.:.	.:.:.:.:.:.:.:.:.:.:.:.	.:.:.:.:.:.:.:.:.:.:.:.	.:.:.:.:.:.:.:.:.:.:.:.	.:.:.:.:.:.:.:.:.:.:.:.	.:.:.:.:.:.:.:.:.:.:.:.	.:.:.:.:.:.:.:.:.:.:.:.	.:.:.:.:.:.:.:.:.:.:.:.	.:.:.:.:.:.:.:.:.:.:.:.	.:.:.:.:.:.:.:.:.:.:.:.	.:.:.:.:.:.:.:.:.:.:.:.	.:.:.:.:.:.:.:.:.:.:.:.	.:.:.:.:.:.:.:.:.:.:.:.	.:.:.:.:.:.:.:.:.:.:.:.	.:.:.:.:.:.:.:.:.:.:.:.	.:.:.:.:.:.:.:.:.:.:.:.	.:.:.:.:.:.:.:.:.:.:.:.	.:.:.:.:.:.:.:.:.:.:.:.	.:.:.:.:.:.:.:.:.:.:.:.	.:.:.:.:.:.:.:.:.:.:.:.	.:.:.:.:.:.:.:.:.:.:.:.	.:.:.:.:.:.:.:.:.:.:.:.	.:.:.:.:.:.:.:.:.:.:.:.	.:.:.:.:.:.:.:.:.:.:.:.	.:.:.:.:.:.:.:.:.:.:.:.	.:.:.:.:.:.:.:.:.:.:.:.	.:.:.:.:.:.:.:.:.:.:.:.	.:.:.:.:.:.:.:.:.:.:.:.	.:.:.:.:.:.:.:.:.:.:.:.	.:.:.:.:.:.:.:.:.:.:.:.	.:.:.:.:.:.:.:.:.:.:.:.	.:.:.:.:.:.:.:.:.:.:.:.	.:.:.:.:.:.:.:.:.:.:.:.	.:.:.:.:.:.:.:.:.:.:.:.	.:.:.:.:.:.:.:.:.:.:.:.	.:.:.:.:.:.:.:.:.:.:.:.	.:.:.:.:.:.:.:.:.:.:.:.	.:.:.:.:.:.:.:.:.:.:.:.	.:.:.:.:.:.:.:.:.:.:.:.	.:.:.:.:.:.:.:.:.:.:.:.	.:.:.:.:.:.:.:.:.:.:.:.	.:.:.:.:.:.:.:.:.:.:.:.	.:.:.:.:.:.:.:.:.:.:.:.	.:.:.:.:.:.:.:.:.:.:.:.	.:.:.:.:.:.:.:.:.:.:.:.	.:.:.:.:.:.:.:.:.:.:.:.	.:.:.:.:.:.:.:.:.:.:.:.	.:.:.:.:.:.:.:.:.:.:.:.	.:.:.:.:.:.:.:.:.:.:.:.	.:.:.:.:.:.:.:.:.:.:.:.	.:.:.:.:.:.:.:.:.:.:.:.	.:.:.:.:.:.:.:.:.:.:.:.	.:.:.:.:.:.:.:.:.:.:.:.	.:.:.:.:.:.:.:.:.:.:.:.	.:.:.:.:.:.:.:.:.:.:.:.	.:.:.:.:.:.:.:.:.:.:.:.	.:.:.:.:.:.:.:.:.:.:.:.	.:.:.:.:.:.:.:.:.:.:.:.	.:.:.:.:.:.:.:.:.:.:.:.	.:.:.:.:.:.:.:.:.:.:.:.	.:.:.:.:.:.:.:.:.:.:.:.	.:.:.:.:.:.:.:.:.:.:.:.	.:.:.:.:.:.:.:.:.:.:.:.	.:.:.:.:.:.:.:.:.:.:.:.	.:.:.:.:.:.:.:.:.:.:.:.	.:.:.:.:.:.:.:.:.:.:.:.	.:.:.:.:.:.:.:.:.:.:.:.	.:.:.:.:.:.:.:.:.:.:.:.	.:.:.:.:.:.:.:.:.:.:.:.	.:.:.:.:.:.:.:.:.:.:.:.	.:.:.:.:.:.:.:.:.:.:.:.	.:.:.:.:.:.:.:.:.:.:.:.	.:.:.:.:.:.:.:.:.:.:.:.	.:.:.:.:.:.:.:.:.:.:.:.	.:.:.:.:.:.:.:.:.:.:.:.	.:.:.:.:.:.:.:.:.:.:.:.	.:.:.:.:.:.:.:.:.:.:.:.	.:.:.:.:.:.:.:.:.:.:.:.	.:.:.:.:.:.:.:.:.:.:.:.	.:.:.:.:.:.:.:.:.:.:.:.	.:.:.:.:.:.:.:.:.:.:.:.	.:.:.:.:.:.:.:.:.:.:.:.	.:.:.:.:.:.:.:.:.:.:.:.	.:.:.:.:.:.:.:.:.:.:.:.	.:.:.:.:.:.:.:.:.:.:.:.	.:.:.:.:.:.:.:.:.:.:.:.	.:.:.:.:.:.:.:.:.:.:.:.	.:.:.:.:.:.:.:.:.:.:.:.	.:.:.:.:.:.:.:.:.:.:.:.	.:.:.:.:.:.:.:.:.:.:.:.	.:.:.:.:.:.:.:.:.:.:.:.	.:.:.:.:.:.:.:.:.:.:.:.	.:.:.:.:.:.:.:.:.:.:.:.	.:.:.:.:.:.:.:.:.:.:.:.	.:.:.:.:.:.:.:.:.:.:.:.	.:.:.:.:.:.:.:.:.:.:.:.	.:.:.:.:.:.:.:.:.:.:.:.	.:.:.:.:.:.:.:.:.:.:.:.	.:.:.:.:.:.:.:.:.:.:.:.	.:.:.:.:.:.:.:.:.:.:.:.	.:.:.:.:.:.:.:.:.:.:.:.	.:.:.:.:.:.:.:.:.:.:.:.	.:.:.:.:.:.:.:.:.:.:.:.	.:.:.:.:.:.:.:.:.:.:.:.	.:.:.:.:.:.:.:.:.:.:.:.	.:.:.:.:.:.:.:.:.:.:.:.	.:.:.:.:.:.:.:.:.:.:.:.	.:.:.:.:.:.:.:.:.:.:.:.	.:.:.:.:.:.:.:.:.:.:.:.	.:.:.:.:.:.:.:.:.:.:.:.	.:.:.:.:.:.:.:.:.:.:.:.	.:.:.:.:.:.:.:.:.:.:.:.	.:.:.:.:.:.:.:.:.:.:.:.	.:.:.:.:.:.:.:.:.:.:.:.	.:.:.:.:.:.:.:.:.:.:.:.	.:.:.:.:.:.:.:.:.:.:.:.	.:.:.:.:.:.:.:.:.:.:.:.	.:.:.:.:.:.:.:.:.:.:.:.	.:.:.:.:.:.:.:.:.:.:.:.	.:.:.:.:.:.:.:.:.:.:.:.	.:.:.:.:.:.:.:.:.:.:.:.	.:.:.:.:.:.:.:.:.:.:.:.	.:.:.:.:.:.:.:.:.:.:.:.	.:.:.:.:.:.:.:.:.:.:.:.	.:.:.:.:.:.:.:.:.:.:.:.	.:.:.:.:.:.:.:.:.:.:.:.	.:.:.:.:.:.:.:.:.:.:.:.	.:.:.:.:.:.:.:.:.:.:.:.	.:.:.:.:.:.:.:.:.:.:.:.	.:.:.:.:.:.:.:.:.:.:.:.	.:.:.:.:.:.:.:.:.:.:.:.	.:.:.:.:.:.:.:.:.:.:.:.	.:.:.:.:.:.:.:.:.:.:.:.	.:.:.:.:.:.:.:.:.:.:.:.	.:.:.:.:.:.:.:.:.:.:.:.	.:.:.:.:.:.:.:.:.:.:.:.	.:.:.:.:.:.:.:.:.:.:.:.	.:.:.:.:.:.:.:.:.:.:.:.	.:.:.:.:.:.:.:.:.:.:.:.	.:.:.:.:.:.:.:.:.:.:.:.	.:.:.:.:.:.:.:.:.:.:.:.	.:.:.:.:.:.:.:.:.:.:.:.	.:.:.:.:.:.:.:.:.:.:.:.	.:.:.:.:.:.:.:.:.:.:.:.	.:.:.:.:.:.:.:.:.:.:.:.	.:.:.:.:.:.:.:.:.:.:.:.	.:.:.:.:.:.:.:.:.:.:.:.	.:.:.:.:.:.:.:.:.:.:.:.	.:.:.:.:.:.:.:.:.:.:.:.	.:.:.:.:.:.:.:.:.:.:.:.	.:.:.:.:.:.:.:.:.:.:.:.	.:.:.:.:.:.:.:.:.:.:.:.	.:.:.:.:.:.:.:.:.:.:.:.	.:.:.:.:.:.:.:.:.:.:.:.	.:.:.:.:.:.:.:.:.:.:.:.	.:.:.:.:.:.:.:.:.:.:.:.	.:.:.:.:.:.:.:.:.:.:.:.	.:.:.:.:.:.:.:.:.:.:.:.	.:.:.:.:.:.:.:.:.:.:.:.	.:.:.:.:.:.:.:.:.:.:.:.	.:.:.:.:.:.:.:.:.:.:.:.	.:.:.:.:.:.:.:.:.:.:.:.	.:.:.:.:.:.:.:.:.:.:.:.	.:.:.:.:.:.:.:.:.:.:.:.	.:.:.:.:.:.:.:.:.:.:.:.	.:.:.:.:.:.:.:.:.:.:.:.	.:.:.:.:.:.:.:.:.:.:.:.	.:.:.:.:.:.:.:.:.:.:.:.	.:.:.:.:.:.:.:.:.:.:.:.	.:.:.:.:.:.:.:.:.:.:.:.	.:.:.:.:.:.:.:.:.:.:.:.	.:.:.:.:.:.:.:.:.:.:.:.	.:.:.:.:.:.:.:.:.:.:.:.	.:.:.:.:.:.:.:.:.:.:.:.	.:.:.:.:.:.:.:.:.:.:.:.	.:.:.:.:.:.:.:.:.:.:.:.	.:.:.:.:.:.:.:.:.:.:.:.	.:.:.:.:.:.:.:.:.:.:.:.	.:.:.:.:.:.:.:.:.:.:.:.	.:.:.:.:.:.:.:.:.:.:.:.	.:.:.:.:.:.:.:.:.:.:.:.	.:.:.:.:.:.:.:.:.:.:.:.	.:.:.:.:.:.:.:.:.:.:.:.	.:.:.:.:.:.:.:.:.:.:.:.	.:.:.:.:.:.:.:.:.:.:.:.	.:.:.:.:.:.:.:.:.:.:.:.	.:.:.:.:.:.:.:.:.:.:.:.	.:.:.:.:.:.:.:.:.:.:.:.	.:.:.:.:.:.:.:.:.:.:.:.	.:.:.:.:.:.:.:.:.:.:.:.	.:.:.:.:.:.:.:.:.:.:.:.	.:.:.:.:.:.:.:.:.:.:.:.	.:.:.:.:.:.:.:.:.:.:.:.	.:.:.:.:.:.:.:.:.:.:.:.	.:.:.:.:.:.:.:.:.:.:.:.	.:.:.:.:.:.:.:.:.:.:.:.	.:.:.:.:.:.:.:.:.:.:.:.	.:.:.:.:.:.:.:.:.:.:.:.	.:.:.:.:.:.:.:.:.:.:.:.	.:.:.:.:.:.:.:.:.:.:.:.	.:.:.:.:.:.:.:.:.:.:.:.	.:.:.:.:.:.:.:.:.:.:.:.	.:.:.:.:.:.:.:.:.:.:.:.	.:.:.:.:.:.:.:.:.:.:.:.	.:.:.:.:.:.:.:.:.:.:.:.	.:.:.:.:.:.:.:.:.:.:.:.	.:.:.:.:.:.:.:.:.:.:.:.	.:.:.:.:.:.:.:.:.:.:.:.	.:.:.:.:.:.:.:.:.:.:.:.	.:.:.:.:.:.:.:.:.:.:.:.	.:.:.:.:.:.:.:.:.:.:.:.	.:.:.:.:.:.:.:.:.:.:.:.	.:.:.:.:.:.:.:.:.:.:.:.	.:.:.:.:.:.:.:.:.:.:.:.	.:.:.:.:.:.:.:.:.:.:.:.	.:.:.:.:.:.:.:.:.:.:.:.	.:.:.:.:.:.:.:.:.:.:.:.	.:.:.:.:.:.:.:.:.:.:.:.	.:.:.:.:.:.:.:.:.:.:.:.	.:.:.:.:.:.:.:.:.:.:.:.	.:.:.:.:.:.:.:.:.:.:.:.	.:.:.:.:.:.:.:.:.:.:.:.	.:.:.:.:.:.:.:.:.:.:.:.	.:.:.:.:.:.:.:.:.:.:.:.	.:.:.:.:.:.:.:.:.:.:.:.	.:.:.:.:.:.:.:.:.:.:.:.	.:.:.:.:.:.:.:.:.:.:.:.	.:.:.:.:.:.:.:.:.:.:.:.	.:.:.:.:.:.:.:.:.:.:.:.	.:.:.:.:.:.:.:.:.:.:.:.	.:.:.:.:.:.:.:.:.:.:.:.	.:.:.:.:.:.:.:.:.:.:.:.	.:.:.:.:.:.:.:.:.:.:.:.	.:.:.:.:.:.:.:.:.:.:.:.	.:.:.:.:.:.:.:.:.:.:.:.	.:.:.:.:.:.:.:.:.:.:.:.	.:.:.:.:.:.:.:.:.:.:.:.	.:.:.:.:.:.:.:.:.:.:.:.	.:.:.:.:.:.:.:.:.:.:.:.	.:.:.:.:.:.:.:.:.:.:.:.	.:.:.:.:.:.:.:.:.:.:.:.	.:.:.:.:.:.:.:.:.:.:.:.	.:.:.:.:.:.:.:.:.:.:.:.	.:.:.:.:.:.:.:.:.:.:.:.	.:.:.:.:.:.:.:.:.:.:.:.	.:.:.:.:.:.:.:.:.:.:.:.	.:.:.:.:.:.:.:.:.:.:.:.	.:.:.:.:.:.:.:.:.:.:.:.	.:.:.:.:.:.:.:.:.:.:.:.	.:.:.:.:.:.:.:.:.:.:.:.	.:.:.:.:.:.:.:.:.:.:.:.	.:.:.:.:.:.:.:.:.:.:.:.	.:.:.:.:.:.:.:.:.:.:.:.	.:.:.:.:.:.:.:.:.:.:.:.	.:.:.:.:.:.:.:.:.:.:.:.	.:.:.:.:.:.:.:.:.:.:.:.	.:.:.:.:.:.:.:.:.:.:.:.	.:.:.:.:.:.:.:.:.:.:.:.	.:.:.:.:.:.:.:.:.:.:.:.	.:.:.:.:.:.:.:.:.:.:.:.	.:.:.:.:.:.:.:.:.:.:.:.	.:.:.:.:.:.:.:.:.:.:.:.	.:.:.:.:.:.:.:.:.:.:.:.	.:.:.:.:.:.:.:.:.:.:.:.	.:.:.:.:.:.:.:.:.:.:.:.	.:.:.:.:.:.:.:.:.:.:.:.	.:.:.:.:.:.:.:.:.:.:.:.	.:.:.:.:.:.:.:.:.:.:.:.	.:.:.:.:.:.:.:.:.:.:.:.	.:.:.:.:.:.:.:.:.:.:.:.	.:.:.:.:.:.:.:.:.:.:.:.	.:.:.:.:.:.:.:.:.:.:.:.	.:.:.:.:.:.:.:.:.:.:.:.	.:.:.:.:.:.:.:.:.:.:.:.	.:.:.:.:.:.:.:.:.:.:.:.	.:.:.:.:.:.:.:.:.:.:.:.	.:.:.:.:.:.:.:.:.:.:.:.	.:.:.:.:.:.:.:.:.:.:.:.	.:.:.:.:.:.:.:.:.:.:.:.	.:.:.:.:.:.:.:.:.:.:.:.	.:.:.:.:.:.:.:.:.:.:.:.	.:.:.:.:.:.:.:.:.:.:.:.	.:.:.:.:.:.:.:.:.:.:.:.	.:.:.:.:.:.:.:.:.:.:.:.	.:.:.:.:.:.:.:.:.:.:.:.	.:.:.:.:.:.:.:.:.:.:.:.	.:.:.:.:.:.:.:.:.:.:.:.	.:.:.:.:.:.:.:.:.:.:.:.	.:.:.:.:.:.:.:.:.:.:.:.
chrI	139027	.	A	<INS:ME>	.	PASS	SVTYPE=INS;STRAND=+;FAMILY=TY1	GT:END:FIVE_P_ELT_MATCH:THREE_P_ELT_MATCH:FIVE_P_GENOME_MATCH:THREE_P_GENOME_MATCH:SPLIT_READS_5PRIME:SPLIT_READS_3PRIME:REMAPPED_DISCORDANT:REMAP_DISC_FRACTION:REMAPPED_SPLITREADS:REMAP_SPLIT_FRACTION	.:.:.:.:.:.:.:.:.:.:.:.	.:.:.:.:.:.:.:.:.:.:.:.	.:.:.:.:.:.:.:.:.:.:.:.	.:.:.:.:.:.:.:.:.:.:.:.	.:.:.:.:.:.:.:.:.:.:.:.	.:.:.:.:.:.:.:.:.:.:.:.	.:.:.:.:.:.:.:.:.:.:.:.	.:.:.:.:.:.:.:.:.:.:.:.	.:.:.:.:.:.:.:.:.:.:.:.	.:.:.:.:.:.:.:.:.:.:.:.	.:.:.:.:.:.:.:.:.:.:.:.	.:.:.:.:.:.:.:.:.:.:.:.	.:.:.:.:.:.:.:.:.:.:.:.	.:.:.:.:.:.:.:.:.:.:.:.	.:.:.:.:.:.:.:.:.:.:.:.	.:.:.:.:.:.:.:.:.:.:.:.	.:.:.:.:.:.:.:.:.:.:.:.	.:.:.:.:.:.:.:.:.:.:.:.	.:.:.:.:.:.:.:.:.:.:.:.	.:.:.:.:.:.:.:.:.:.:.:.	.:.:.:.:.:.:.:.:.:.:.:.	.:.:.:.:.:.:.:.:.:.:.:.	.:.:.:.:.:.:.:.:.:.:.:.	.:.:.:.:.:.:.:.:.:.:.:.	.:.:.:.:.:.:.:.:.:.:.:.	.:.:.:.:.:.:.:.:.:.:.:.	.:.:.:.:.:.:.:.:.:.:.:.	.:.:.:.:.:.:.:.:.:.:.:.	.:.:.:.:.:.:.:.:.:.:.:.	.:.:.:.:.:.:.:.:.:.:.:.	.:.:.:.:.:.:.:.:.:.:.:.	.:.:.:.:.:.:.:.:.:.:.:.	.:.:.:.:.:.:.:.:.:.:.:.	.:.:.:.:.:.:.:.:.:.:.:.	.:.:.:.:.:.:.:.:.:.:.:.	.:.:.:.:.:.:.:.:.:.:.:.	.:.:.:.:.:.:.:.:.:.:.:.	.:.:.:.:.:.:.:.:.:.:.:.	.:.:.:.:.:.:.:.:.:.:.:.	.:.:.:.:.:.:.:.:.:.:.:.	.:.:.:.:.:.:.:.:.:.:.:.	.:.:.:.:.:.:.:.:.:.:.:.	.:.:.:.:.:.:.:.:.:.:.:.	.:.:.:.:.:.:.:.:.:.:.:.	.:.:.:.:.:.:.:.:.:.:.:.	.:.:.:.:.:.:.:.:.:.:.:.	.:.:.:.:.:.:.:.:.:.:.:.	.:.:.:.:.:.:.:.:.:.:.:.	.:.:.:.:.:.:.:.:.:.:.:.	.:.:.:.:.:.:.:.:.:.:.:.	.:.:.:.:.:.:.:.:.:.:.:.	.:.:.:.:.:.:.:.:.:.:.:.	.:.:.:.:.:.:.:.:.:.:.:.	.:.:.:.:.:.:.:.:.:.:.:.	.:.:.:.:.:.:.:.:.:.:.:.	.:.:.:.:.:.:.:.:.:.:.:.	.:.:.:.:.:.:.:.:.:.:.:.	.:.:.:.:.:.:.:.:.:.:.:.	.:.:.:.:.:.:.:.:.:.:.:.	.:.:.:.:.:.:.:.:.:.:.:.	.:.:.:.:.:.:.:.:.:.:.:.	.:.:.:.:.:.:.:.:.:.:.:.	.:.:.:.:.:.:.:.:.:.:.:.	.:.:.:.:.:.:.:.:.:.:.:.	.:.:.:.:.:.:.:.:.:.:.:.	.:.:.:.:.:.:.:.:.:.:.:.	.:.:.:.:.:.:.:.:.:.:.:.	.:.:.:.:.:.:.:.:.:.:.:.	.:.:.:.:.:.:.:.:.:.:.:.	.:.:.:.:.:.:.:.:.:.:.:.	.:.:.:.:.:.:.:.:.:.:.:.	.:.:.:.:.:.:.:.:.:.:.:.	.:.:.:.:.:.:.:.:.:.:.:.	.:.:.:.:.:.:.:.:.:.:.:.	.:.:.:.:.:.:.:.:.:.:.:.	.:.:.:.:.:.:.:.:.:.:.:.	.:.:.:.:.:.:.:.:.:.:.:.	.:.:.:.:.:.:.:.:.:.:.:.	.:.:.:.:.:.:.:.:.:.:.:.	.:.:.:.:.:.:.:.:.:.:.:.	.:.:.:.:.:.:.:.:.:.:.:.	.:.:.:.:.:.:.:.:.:.:.:.	.:.:.:.:.:.:.:.:.:.:.:.	.:.:.:.:.:.:.:.:.:.:.:.	.:.:.:.:.:.:.:.:.:.:.:.	.:.:.:.:.:.:.:.:.:.:.:.	.:.:.:.:.:.:.:.:.:.:.:.	.:.:.:.:.:.:.:.:.:.:.:.	.:.:.:.:.:.:.:.:.:.:.:.	.:.:.:.:.:.:.:.:.:.:.:.	.:.:.:.:.:.:.:.:.:.:.:.	.:.:.:.:.:.:.:.:.:.:.:.	.:.:.:.:.:.:.:.:.:.:.:.	.:.:.:.:.:.:.:.:.:.:.:.	.:.:.:.:.:.:.:.:.:.:.:.	.:.:.:.:.:.:.:.:.:.:.:.	.:.:.:.:.:.:.:.:.:.:.:.	.:.:.:.:.:.:.:.:.:.:.:.	.:.:.:.:.:.:.:.:.:.:.:.	.:.:.:.:.:.:.:.:.:.:.:.	.:.:.:.:.:.:.:.:.:.:.:.	.:.:.:.:.:.:.:.:.:.:.:.	.:.:.:.:.:.:.:.:.:.:.:.	.:.:.:.:.:.:.:.:.:.:.:.	.:.:.:.:.:.:.:.:.:.:.:.	.:.:.:.:.:.:.:.:.:.:.:.	.:.:.:.:.:.:.:.:.:.:.:.	.:.:.:.:.:.:.:.:.:.:.:.	.:.:.:.:.:.:.:.:.:.:.:.	.:.:.:.:.:.:.:.:.:.:.:.	.:.:.:.:.:.:.:.:.:.:.:.	.:.:.:.:.:.:.:.:.:.:.:.	.:.:.:.:.:.:.:.:.:.:.:.	.:.:.:.:.:.:.:.:.:.:.:.	.:.:.:.:.:.:.:.:.:.:.:.	.:.:.:.:.:.:.:.:.:.:.:.	.:.:.:.:.:.:.:.:.:.:.:.	.:.:.:.:.:.:.:.:.:.:.:.	.:.:.:.:.:.:.:.:.:.:.:.	.:.:.:.:.:.:.:.:.:.:.:.	.:.:.:.:.:.:.:.:.:.:.:.	.:.:.:.:.:.:.:.:.:.:.:.	.:.:.:.:.:.:.:.:.:.:.:.	.:.:.:.:.:.:.:.:.:.:.:.	.:.:.:.:.:.:.:.:.:.:.:.	.:.:.:.:.:.:.:.:.:.:.:.	.:.:.:.:.:.:.:.:.:.:.:.	.:.:.:.:.:.:.:.:.:.:.:.	.:.:.:.:.:.:.:.:.:.:.:.	.:.:.:.:.:.:.:.:.:.:.:.	.:.:.:.:.:.:.:.:.:.:.:.	.:.:.:.:.:.:.:.:.:.:.:.	.:.:.:.:.:.:.:.:.:.:.:.	.:.:.:.:.:.:.:.:.:.:.:.	.:.:.:.:.:.:.:.:.:.:.:.	.:.:.:.:.:.:.:.:.:.:.:.	.:.:.:.:.:.:.:.:.:.:.:.	.:.:.:.:.:.:.:.:.:.:.:.	.:.:.:.:.:.:.:.:.:.:.:.	.:.:.:.:.:.:.:.:.:.:.:.	.:.:.:.:.:.:.:.:.:.:.:.	.:.:.:.:.:.:.:.:.:.:.:.	.:.:.:.:.:.:.:.:.:.:.:.	.:.:.:.:.:.:.:.:.:.:.:.	.:.:.:.:.:.:.:.:.:.:.:.	.:.:.:.:.:.:.:.:.:.:.:.	.:.:.:.:.:.:.:.:.:.:.:.	.:.:.:.:.:.:.:.:.:.:.:.	.:.:.:.:.:.:.:.:.:.:.:.	.:.:.:.:.:.:.:.:.:.:.:.	.:.:.:.:.:.:.:.:.:.:.:.	.:.:.:.:.:.:.:.:.:.:.:.	.:.:.:.:.:.:.:.:.:.:.:.	.:.:.:.:.:.:.:.:.:.:.:.	.:.:.:.:.:.:.:.:.:.:.:.	.:.:.:.:.:.:.:.:.:.:.:.	.:.:.:.:.:.:.:.:.:.:.:.	.:.:.:.:.:.:.:.:.:.:.:.	.:.:.:.:.:.:.:.:.:.:.:.	.:.:.:.:.:.:.:.:.:.:.:.	.:.:.:.:.:.:.:.:.:.:.:.	.:.:.:.:.:.:.:.:.:.:.:.	.:.:.:.:.:.:.:.:.:.:.:.	.:.:.:.:.:.:.:.:.:.:.:.	.:.:.:.:.:.:.:.:.:.:.:.	.:.:.:.:.:.:.:.:.:.:.:.	.:.:.:.:.:.:.:.:.:.:.:.	.:.:.:.:.:.:.:.:.:.:.:.	.:.:.:.:.:.:.:.:.:.:.:.	.:.:.:.:.:.:.:.:.:.:.:.	.:.:.:.:.:.:.:.:.:.:.:.	.:.:.:.:.:.:.:.:.:.:.:.	.:.:.:.:.:.:.:.:.:.:.:.	.:.:.:.:.:.:.:.:.:.:.:.	.:.:.:.:.:.:.:.:.:.:.:.	.:.:.:.:.:.:.:.:.:.:.:.	.:.:.:.:.:.:.:.:.:.:.:.	.:.:.:.:.:.:.:.:.:.:.:.	.:.:.:.:.:.:.:.:.:.:.:.	.:.:.:.:.:.:.:.:.:.:.:.	.:.:.:.:.:.:.:.:.:.:.:.	.:.:.:.:.:.:.:.:.:.:.:.	.:.:.:.:.:.:.:.:.:.:.:.	.:.:.:.:.:.:.:.:.:.:.:.	.:.:.:.:.:.:.:.:.:.:.:.	.:.:.:.:.:.:.:.:.:.:.:.	.:.:.:.:.:.:.:.:.:.:.:.	.:.:.:.:.:.:.:.:.:.:.:.	.:.:.:.:.:.:.:.:.:.:.:.	.:.:.:.:.:.:.:.:.:.:.:.	.:.:.:.:.:.:.:.:.:.:.:.	.:.:.:.:.:.:.:.:.:.:.:.	.:.:.:.:.:.:.:.:.:.:.:.	.:.:.:.:.:.:.:.:.:.:.:.	.:.:.:.:.:.:.:.:.:.:.:.	.:.:.:.:.:.:.:.:.:.:.:.	.:.:.:.:.:.:.:.:.:.:.:.	.:.:.:.:.:.:.:.:.:.:.:.	.:.:.:.:.:.:.:.:.:.:.:.	.:.:.:.:.:.:.:.:.:.:.:.	.:.:.:.:.:.:.:.:.:.:.:.	.:.:.:.:.:.:.:.:.:.:.:.	.:.:.:.:.:.:.:.:.:.:.:.	.:.:.:.:.:.:.:.:.:.:.:.	.:.:.:.:.:.:.:.:.:.:.:.	.:.:.:.:.:.:.:.:.:.:.:.	.:.:.:.:.:.:.:.:.:.:.:.	.:.:.:.:.:.:.:.:.:.:.:.	.:.:.:.:.:.:.:.:.:.:.:.	.:.:.:.:.:.:.:.:.:.:.:.	.:.:.:.:.:.:.:.:.:.:.:.	.:.:.:.:.:.:.:.:.:.:.:.	.:.:.:.:.:.:.:.:.:.:.:.	.:.:.:.:.:.:.:.:.:.:.:.	.:.:.:.:.:.:.:.:.:.:.:.	.:.:.:.:.:.:.:.:.:.:.:.	.:.:.:.:.:.:.:.:.:.:.:.	.:.:.:.:.:.:.:.:.:.:.:.	.:.:.:.:.:.:.:.:.:.:.:.	.:.:.:.:.:.:.:.:.:.:.:.	.:.:.:.:.:.:.:.:.:.:.:.	.:.:.:.:.:.:.:.:.:.:.:.	.:.:.:.:.:.:.:.:.:.:.:.	.:.:.:.:.:.:.:.:.:.:.:.	.:.:.:.:.:.:.:.:.:.:.:.	.:.:.:.:.:.:.:.:.:.:.:.	.:.:.:.:.:.:.:.:.:.:.:.	.:.:.:.:.:.:.:.:.:.:.:.	.:.:.:.:.:.:.:.:.:.:.:.	.:.:.:.:.:.:.:.:.:.:.:.	.:.:.:.:.:.:.:.:.:.:.:.	.:.:.:.:.:.:.:.:.:.:.:.	.:.:.:.:.:.:.:.:.:.:.:.	.:.:.:.:.:.:.:.:.:.:.:.	.:.:.:.:.:.:.:.:.:.:.:.	.:.:.:.:.:.:.:.:.:.:.:.	.:.:.:.:.:.:.:.:.:.:.:.	.:.:.:.:.:.:.:.:.:.:.:.	.:.:.:.:.:.:.:.:.:.:.:.	.:.:.:.:.:.:.:.:.:.:.:.	.:.:.:.:.:.:.:.:.:.:.:.	.:.:.:.:.:.:.:.:.:.:.:.	.:.:.:.:.:.:.:.:.:.:.:.	.:.:.:.:.:.:.:.:.:.:.:.	.:.:.:.:.:.:.:.:.:.:.:.	.:.:.:.:.:.:.:.:.:.:.:.	.:.:.:.:.:.:.:.:.:.:.:.	.:.:.:.:.:.:.:.:.:.:.:.	.:.:.:.:.:.:.:.:.:.:.:.	.:.:.:.:.:.:.:.:.:.:.:.	.:.:.:.:.:.:.:.:.:.:.:.	.:.:.:.:.:.:.:.:.:.:.:.	.:.:.:.:.:.:.:.:.:.:.:.	.:.:.:.:.:.:.:.:.:.:.:.	.:.:.:.:.:.:.:.:.:.:.:.	.:.:.:.:.:.:.:.:.:.:.:.	.:.:.:.:.:.:.:.:.:.:.:.	.:.:.:.:.:.:.:.:.:.:.:.	.:.:.:.:.:.:.:.:.:.:.:.	.:.:.:.:.:.:.:.:.:.:.:.	.:.:.:.:.:.:.:.:.:.:.:.	.:.:.:.:.:.:.:.:.:.:.:.	.:.:.:.:.:.:.:.:.:.:.:.	.:.:.:.:.:.:.:.:.:.:.:.	.:.:.:.:.:.:.:.:.:.:.:.	.:.:.:.:.:.:.:.:.:.:.:.	.:.:.:.:.:.:.:.:.:.:.:.	.:.:.:.:.:.:.:.:.:.:.:.	.:.:.:.:.:.:.:.:.:.:.:.	.:.:.:.:.:.:.:.:.:.:.:.	.:.:.:.:.:.:.:.:.:.:.:.	.:.:.:.:.:.:.:.:.:.:.:.	.:.:.:.:.:.:.:.:.:.:.:.	.:.:.:.:.:.:.:.:.:.:.:.	.:.:.:.:.:.:.:.:.:.:.:.	.:.:.:.:.:.:.:.:.:.:.:.	.:.:.:.:.:.:.:.:.:.:.:.	.:.:.:.:.:.:.:.:.:.:.:.	.:.:.:.:.:.:.:.:.:.:.:.	.:.:.:.:.:.:.:.:.:.:.:.	.:.:.:.:.:.:.:.:.:.:.:.	.:.:.:.:.:.:.:.:.:.:.:.	.:.:.:.:.:.:.:.:.:.:.:.	.:.:.:.:.:.:.:.:.:.:.:.	.:.:.:.:.:.:.:.:.:.:.:.	.:.:.:.:.:.:.:.:.:.:.:.	.:.:.:.:.:.:.:.:.:.:.:.	.:.:.:.:.:.:.:.:.:.:.:.	.:.:.:.:.:.:.:.:.:.:.:.	.:.:.:.:.:.:.:.:.:.:.:.	.:.:.:.:.:.:.:.:.:.:.:.	.:.:.:.:.:.:.:.:.:.:.:.	.:.:.:.:.:.:.:.:.:.:.:.	.:.:.:.:.:.:.:.:.:.:.:.	.:.:.:.:.:.:.:.:.:.:.:.	.:.:.:.:.:.:.:.:.:.:.:.	.:.:.:.:.:.:.:.:.:.:.:.	.:.:.:.:.:.:.:.:.:.:.:.	.:.:.:.:.:.:.:.:.:.:.:.	.:.:.:.:.:.:.:.:.:.:.:.	.:.:.:.:.:.:.:.:.:.:.:.	.:.:.:.:.:.:.:.:.:.:.:.	.:.:.:.:.:.:.:.:.:.:.:.	.:.:.:.:.:.:.:.:.:.:.:.	.:.:.:.:.:.:.:.:.:.:.:.	.:.:.:.:.:.:.:.:.:.:.:.	.:.:.:.:.:.:.:.:.:.:.:.	.:.:.:.:.:.:.:.:.:.:.:.	.:.:.:.:.:.:.:.:.:.:.:.	.:.:.:.:.:.:.:.:.:.:.:.	.:.:.:.:.:.:.:.:.:.:.:.	.:.:.:.:.:.:.:.:.:.:.:.	.:.:.:.:.:.:.:.:.:.:.:.	.:.:.:.:.:.:.:.:.:.:.:.	.:.:.:.:.:.:.:.:.:.:.:.	.:.:.:.:.:.:.:.:.:.:.:.	.:.:.:.:.:.:.:.:.:.:.:.	.:.:.:.:.:.:.:.:.:.:.:.	.:.:.:.:.:.:.:.:.:.:.:.	.:.:.:.:.:.:.:.:.:.:.:.	.:.:.:.:.:.:.:.:.:.:.:.	.:.:.:.:.:.:.:.:.:.:.:.	.:.:.:.:.:.:.:.:.:.:.:.	.:.:.:.:.:.:.:.:.:.:.:.	.:.:.:.:.:.:.:.:.:.:.:.	.:.:.:.:.:.:.:.:.:.:.:.	.:.:.:.:.:.:.:.:.:.:.:.	.:.:.:.:.:.:.:.:.:.:.:.	.:.:.:.:.:.:.:.:.:.:.:.	.:.:.:.:.:.:.:.:.:.:.:.	.:.:.:.:.:.:.:.:.:.:.:.	.:.:.:.:.:.:.:.:.:.:.:.	.:.:.:.:.:.:.:.:.:.:.:.	.:.:.:.:.:.:.:.:.:.:.:.	.:.:.:.:.:.:.:.:.:.:.:.	.:.:.:.:.:.:.:.:.:.:.:.	.:.:.:.:.:.:.:.:.:.:.:.	.:.:.:.:.:.:.:.:.:.:.:.	.:.:.:.:.:.:.:.:.:.:.:.	.:.:.:.:.:.:.:.:.:.:.:.	.:.:.:.:.:.:.:.:.:.:.:.	.:.:.:.:.:.:.:.:.:.:.:.	.:.:.:.:.:.:.:.:.:.:.:.	.:.:.:.:.:.:.:.:.:.:.:.	.:.:.:.:.:.:.:.:.:.:.:.	.:.:.:.:.:.:.:.:.:.:.:.	.:.:.:.:.:.:.:.:.:.:.:.	.:.:.:.:.:.:.:.:.:.:.:.	.:.:.:.:.:.:.:.:.:.:.:.	.:.:.:.:.:.:.:.:.:.:.:.	.:.:.:.:.:.:.:.:.:.:.:.	.:.:.:.:.:.:.:.:.:.:.:.	.:.:.:.:.:.:.:.:.:.:.:.	.:.:.:.:.:.:.:.:.:.:.:.	.:.:.:.:.:.:.:.:.:.:.:.	.:.:.:.:.:.:.:.:.:.:.:.	.:.:.:.:.:.:.:.:.:.:.:.	.:.:.:.:.:.:.:.:.:.:.:.	.:.:.:.:.:.:.:.:.:.:.:.	.:.:.:.:.:.:.:.:.:.:.:.	.:.:.:.:.:.:.:.:.:.:.:.	.:.:.:.:.:.:.:.:.:.:.:.	.:.:.:.:.:.:.:.:.:.:.:.	.:.:.:.:.:.:.:.:.:.:.:.	.:.:.:.:.:.:.:.:.:.:.:.	.:.:.:.:.:.:.:.:.:.:.:.	.:.:.:.:.:.:.:.:.:.:.:.	.:.:.:.:.:.:.:.:.:.:.:.	.:.:.:.:.:.:.:.:.:.:.:.	.:.:.:.:.:.:.:.:.:.:.:.	.:.:.:.:.:.:.:.:.:.:.:.	.:.:.:.:.:.:.:.:.:.:.:.	.:.:.:.:.:.:.:.:.:.:.:.	.:.:.:.:.:.:.:.:.:.:.:.	.:.:.:.:.:.:.:.:.:.:.:.	.:.:.:.:.:.:.:.:.:.:.:.	.:.:.:.:.:.:.:.:.:.:.:.	.:.:.:.:.:.:.:.:.:.:.:.	.:.:.:.:.:.:.:.:.:.:.:.	.:.:.:.:.:.:.:.:.:.:.:.	.:.:.:.:.:.:.:.:.:.:.:.	.:.:.:.:.:.:.:.:.:.:.:.	.:.:.:.:.:.:.:.:.:.:.:.	.:.:.:.:.:.:.:.:.:.:.:.	.:.:.:.:.:.:.:.:.:.:.:.	.:.:.:.:.:.:.:.:.:.:.:.	.:.:.:.:.:.:.:.:.:.:.:.	.:.:.:.:.:.:.:.:.:.:.:.	.:.:.:.:.:.:.:.:.:.:.:.	.:.:.:.:.:.:.:.:.:.:.:.	.:.:.:.:.:.:.:.:.:.:.:.	.:.:.:.:.:.:.:.:.:.:.:.	.:.:.:.:.:.:.:.:.:.:.:.	.:.:.:.:.:.:.:.:.:.:.:.	.:.:.:.:.:.:.:.:.:.:.:.	.:.:.:.:.:.:.:.:.:.:.:.	.:.:.:.:.:.:.:.:.:.:.:.	.:.:.:.:.:.:.:.:.:.:.:.	.:.:.:.:.:.:.:.:.:.:.:.	.:.:.:.:.:.:.:.:.:.:.:.	.:.:.:.:.:.:.:.:.:.:.:.	.:.:.:.:.:.:.:.:.:.:.:.	.:.:.:.:.:.:.:.:.:.:.:.	.:.:.:.:.:.:.:.:.:.:.:.	.:.:.:.:.:.:.:.:.:.:.:.	.:.:.:.:.:.:.:.:.:.:.:.	.:.:.:.:.:.:.:.:.:.:.:.	.:.:.:.:.:.:.:.:.:.:.:.	.:.:.:.:.:.:.:.:.:.:.:.	.:.:.:.:.:.:.:.:.:.:.:.	.:.:.:.:.:.:.:.:.:.:.:.	.:.:.:.:.:.:.:.:.:.:.:.	.:.:.:.:.:.:.:.:.:.:.:.	.:.:.:.:.:.:.:.:.:.:.:.	.:.:.:.:.:.:.:.:.:.:.:.	.:.:.:.:.:.:.:.:.:.:.:.	.:.:.:.:.:.:.:.:.:.:.:.	.:.:.:.:.:.:.:.:.:.:.:.	.:.:.:.:.:.:.:.:.:.:.:.	.:.:.:.:.:.:.:.:.:.:.:.	.:.:.:.:.:.:.:.:.:.:.:.	.:.:.:.:.:.:.:.:.:.:.:.	.:.:.:.:.:.:.:.:.:.:.:.	.:.:.:.:.:.:.:.:.:.:.:.	.:.:.:.:.:.:.:.:.:.:.:.	.:.:.:.:.:.:.:.:.:.:.:.	.:.:.:.:.:.:.:.:.:.:.:.	1:139032:1:0.916667:0.998775:0.999507:24:29:45:0.9:26:0.490566	.:.:.:.:.:.:.:.:.:.:.:.	.:.:.:.:.:.:.:.:.:.:.:.	.:.:.:.:.:.:.:.:.:.:.:.	.:.:.:.:.:.:.:.:.:.:.:.	.:.:.:.:.:.:.:.:.:.:.:.	.:.:.:.:.:.:.:.:.:.:.:.	.:.:.:.:.:.:.:.:.:.:.:.	.:.:.:.:.:.:.:.:.:.:.:.	.:.:.:.:.:.:.:.:.:.:.:.	.:.:.:.:.:.:.:.:.:.:.:.	.:.:.:.:.:.:.:.:.:.:.:.	.:.:.:.:.:.:.:.:.:.:.:.	.:.:.:.:.:.:.:.:.:.:.:.	.:.:.:.:.:.:.:.:.:.:.:.	.:.:.:.:.:.:.:.:.:.:.:.	.:.:.:.:.:.:.:.:.:.:.:.	.:.:.:.:.:.:.:.:.:.:.:.	.:.:.:.:.:.:.:.:.:.:.:.	.:.:.:.:.:.:.:.:.:.:.:.	.:.:.:.:.:.:.:.:.:.:.:.	.:.:.:.:.:.:.:.:.:.:.:.	.:.:.:.:.:.:.:.:.:.:.:.	.:.:.:.:.:.:.:.:.:.:.:.	.:.:.:.:.:.:.:.:.:.:.:.	.:.:.:.:.:.:.:.:.:.:.:.	.:.:.:.:.:.:.:.:.:.:.:.	.:.:.:.:.:.:.:.:.:.:.:.	.:.:.:.:.:.:.:.:.:.:.:.	.:.:.:.:.:.:.:.:.:.:.:.	.:.:.:.:.:.:.:.:.:.:.:.	.:.:.:.:.:.:.:.:.:.:.:.	.:.:.:.:.:.:.:.:.:.:.:.	.:.:.:.:.:.:.:.:.:.:.:.	.:.:.:.:.:.:.:.:.:.:.:.	.:.:.:.:.:.:.:.:.:.:.:.	.:.:.:.:.:.:.:.:.:.:.:.	.:.:.:.:.:.:.:.:.:.:.:.	.:.:.:.:.:.:.:.:.:.:.:.	.:.:.:.:.:.:.:.:.:.:.:.	.:.:.:.:.:.:.:.:.:.:.:.	.:.:.:.:.:.:.:.:.:.:.:.	.:.:.:.:.:.:.:.:.:.:.:.	.:.:.:.:.:.:.:.:.:.:.:.	.:.:.:.:.:.:.:.:.:.:.:.	.:.:.:.:.:.:.:.:.:.:.:.	.:.:.:.:.:.:.:.:.:.:.:.	.:.:.:.:.:.:.:.:.:.:.:.	.:.:.:.:.:.:.:.:.:.:.:.	.:.:.:.:.:.:.:.:.:.:.:.	.:.:.:.:.:.:.:.:.:.:.:.	.:.:.:.:.:.:.:.:.:.:.:.	.:.:.:.:.:.:.:.:.:.:.:.	.:.:.:.:.:.:.:.:.:.:.:.	.:.:.:.:.:.:.:.:.:.:.:.	.:.:.:.:.:.:.:.:.:.:.:.	.:.:.:.:.:.:.:.:.:.:.:.	.:.:.:.:.:.:.:.:.:.:.:.	.:.:.:.:.:.:.:.:.:.:.:.	.:.:.:.:.:.:.:.:.:.:.:.	.:.:.:.:.:.:.:.:.:.:.:.	.:.:.:.:.:.:.:.:.:.:.:.	.:.:.:.:.:.:.:.:.:.:.:.	.:.:.:.:.:.:.:.:.:.:.:.	.:.:.:.:.:.:.:.:.:.:.:.	.:.:.:.:.:.:.:.:.:.:.:.	.:.:.:.:.:.:.:.:.:.:.:.	.:.:.:.:.:.:.:.:.:.:.:.	.:.:.:.:.:.:.:.:.:.:.:.	.:.:.:.:.:.:.:.:.:.:.:.	.:.:.:.:.:.:.:.:.:.:.:.	.:.:.:.:.:.:.:.:.:.:.:.	.:.:.:.:.:.:.:.:.:.:.:.	.:.:.:.:.:.:.:.:.:.:.:.	.:.:.:.:.:.:.:.:.:.:.:.	.:.:.:.:.:.:.:.:.:.:.:.	.:.:.:.:.:.:.:.:.:.:.:.	.:.:.:.:.:.:.:.:.:.:.:.	.:.:.:.:.:.:.:.:.:.:.:.	.:.:.:.:.:.:.:.:.:.:.:.	.:.:.:.:.:.:.:.:.:.:.:.	.:.:.:.:.:.:.:.:.:.:.:.	.:.:.:.:.:.:.:.:.:.:.:.	.:.:.:.:.:.:.:.:.:.:.:.	.:.:.:.:.:.:.:.:.:.:.:.	.:.:.:.:.:.:.:.:.:.:.:.	.:.:.:.:.:.:.:.:.:.:.:.	.:.:.:.:.:.:.:.:.:.:.:.	.:.:.:.:.:.:.:.:.:.:.:.	.:.:.:.:.:.:.:.:.:.:.:.	.:.:.:.:.:.:.:.:.:.:.:.	.:.:.:.:.:.:.:.:.:.:.:.	.:.:.:.:.:.:.:.:.:.:.:.	.:.:.:.:.:.:.:.:.:.:.:.	.:.:.:.:.:.:.:.:.:.:.:.	.:.:.:.:.:.:.:.:.:.:.:.	.:.:.:.:.:.:.:.:.:.:.:.	.:.:.:.:.:.:.:.:.:.:.:.	.:.:.:.:.:.:.:.:.:.:.:.	.:.:.:.:.:.:.:.:.:.:.:.	.:.:.:.:.:.:.:.:.:.:.:.	.:.:.:.:.:.:.:.:.:.:.:.	.:.:.:.:.:.:.:.:.:.:.:.	.:.:.:.:.:.:.:.:.:.:.:.	.:.:.:.:.:.:.:.:.:.:.:.	.:.:.:.:.:.:.:.:.:.:.:.	.:.:.:.:.:.:.:.:.:.:.:.	.:.:.:.:.:.:.:.:.:.:.:.	.:.:.:.:.:.:.:.:.:.:.:.	.:.:.:.:.:.:.:.:.:.:.:.	.:.:.:.:.:.:.:.:.:.:.:.	.:.:.:.:.:.:.:.:.:.:.:.	.:.:.:.:.:.:.:.:.:.:.:.	.:.:.:.:.:.:.:.:.:.:.:.	.:.:.:.:.:.:.:.:.:.:.:.	.:.:.:.:.:.:.:.:.:.:.:.	.:.:.:.:.:.:.:.:.:.:.:.	.:.:.:.:.:.:.:.:.:.:.:.	.:.:.:.:.:.:.:.:.:.:.:.	.:.:.:.:.:.:.:.:.:.:.:.	.:.:.:.:.:.:.:.:.:.:.:.	.:.:.:.:.:.:.:.:.:.:.:.	.:.:.:.:.:.:.:.:.:.:.:.	.:.:.:.:.:.:.:.:.:.:.:.	.:.:.:.:.:.:.:.:.:.:.:.	.:.:.:.:.:.:.:.:.:.:.:.	.:.:.:.:.:.:.:.:.:.:.:.	.:.:.:.:.:.:.:.:.:.:.:.	.:.:.:.:.:.:.:.:.:.:.:.	.:.:.:.:.:.:.:.:.:.:.:.	.:.:.:.:.:.:.:.:.:.:.:.	.:.:.:.:.:.:.:.:.:.:.:.	.:.:.:.:.:.:.:.:.:.:.:.	.:.:.:.:.:.:.:.:.:.:.:.	.:.:.:.:.:.:.:.:.:.:.:.	.:.:.:.:.:.:.:.:.:.:.:.	.:.:.:.:.:.:.:.:.:.:.:.	.:.:.:.:.:.:.:.:.:.:.:.	.:.:.:.:.:.:.:.:.:.:.:.	.:.:.:.:.:.:.:.:.:.:.:.	.:.:.:.:.:.:.:.:.:.:.:.	.:.:.:.:.:.:.:.:.:.:.:.	.:.:.:.:.:.:.:.:.:.:.:.	.:.:.:.:.:.:.:.:.:.:.:.	.:.:.:.:.:.:.:.:.:.:.:.	.:.:.:.:.:.:.:.:.:.:.:.	.:.:.:.:.:.:.:.:.:.:.:.	.:.:.:.:.:.:.:.:.:.:.:.	.:.:.:.:.:.:.:.:.:.:.:.	.:.:.:.:.:.:.:.:.:.:.:.	.:.:.:.:.:.:.:.:.:.:.:.	.:.:.:.:.:.:.:.:.:.:.:.	.:.:.:.:.:.:.:.:.:.:.:.	.:.:.:.:.:.:.:.:.:.:.:.	.:.:.:.:.:.:.:.:.:.:.:.	.:.:.:.:.:.:.:.:.:.:.:.	.:.:.:.:.:.:.:.:.:.:.:.	.:.:.:.:.:.:.:.:.:.:.:.	.:.:.:.:.:.:.:.:.:.:.:.	.:.:.:.:.:.:.:.:.:.:.:.	.:.:.:.:.:.:.:.:.:.:.:.	.:.:.:.:.:.:.:.:.:.:.:.	.:.:.:.:.:.:.:.:.:.:.:.	.:.:.:.:.:.:.:.:.:.:.:.	.:.:.:.:.:.:.:.:.:.:.:.	.:.:.:.:.:.:.:.:.:.:.:.	.:.:.:.:.:.:.:.:.:.:.:.	.:.:.:.:.:.:.:.:.:.:.:.	.:.:.:.:.:.:.:.:.:.:.:.	.:.:.:.:.:.:.:.:.:.:.:.	.:.:.:.:.:.:.:.:.:.:.:.	.:.:.:.:.:.:.:.:.:.:.:.	.:.:.:.:.:.:.:.:.:.:.:.	.:.:.:.:.:.:.:.:.:.:.:.	.:.:.:.:.:.:.:.:.:.:.:.	.:.:.:.:.:.:.:.:.:.:.:.	.:.:.:.:.:.:.:.:.:.:.:.	.:.:.:.:.:.:.:.:.:.:.:.	.:.:.:.:.:.:.:.:.:.:.:.	.:.:.:.:.:.:.:.:.:.:.:.	.:.:.:.:.:.:.:.:.:.:.:.	.:.:.:.:.:.:.:.:.:.:.:.	.:.:.:.:.:.:.:.:.:.:.:.	.:.:.:.:.:.:.:.:.:.:.:.	.:.:.:.:.:.:.:.:.:.:.:.	.:.:.:.:.:.:.:.:.:.:.:.	.:.:.:.:.:.:.:.:.:.:.:.	.:.:.:.:.:.:.:.:.:.:.:.	.:.:.:.:.:.:.:.:.:.:.:.	.:.:.:.:.:.:.:.:.:.:.:.	.:.:.:.:.:.:.:.:.:.:.:.	.:.:.:.:.:.:.:.:.:.:.:.	.:.:.:.:.:.:.:.:.:.:.:.	.:.:.:.:.:.:.:.:.:.:.:.	.:.:.:.:.:.:.:.:.:.:.:.	.:.:.:.:.:.:.:.:.:.:.:.	.:.:.:.:.:.:.:.:.:.:.:.	.:.:.:.:.:.:.:.:.:.:.:.	.:.:.:.:.:.:.:.:.:.:.:.	.:.:.:.:.:.:.:.:.:.:.:.	.:.:.:.:.:.:.:.:.:.:.:.	.:.:.:.:.:.:.:.:.:.:.:.	.:.:.:.:.:.:.:.:.:.:.:.	.:.:.:.:.:.:.:.:.:.:.:.	.:.:.:.:.:.:.:.:.:.:.:.	.:.:.:.:.:.:.:.:.:.:.:.	.:.:.:.:.:.:.:.:.:.:.:.	.:.:.:.:.:.:.:.:.:.:.:.	.:.:.:.:.:.:.:.:.:.:.:.	.:.:.:.:.:.:.:.:.:.:.:.	.:.:.:.:.:.:.:.:.:.:.:.	.:.:.:.:.:.:.:.:.:.:.:.	.:.:.:.:.:.:.:.:.:.:.:.	.:.:.:.:.:.:.:.:.:.:.:.	.:.:.:.:.:.:.:.:.:.:.:.	.:.:.:.:.:.:.:.:.:.:.:.	.:.:.:.:.:.:.:.:.:.:.:.	.:.:.:.:.:.:.:.:.:.:.:.	.:.:.:.:.:.:.:.:.:.:.:.	.:.:.:.:.:.:.:.:.:.:.:.	.:.:.:.:.:.:.:.:.:.:.:.	.:.:.:.:.:.:.:.:.:.:.:.	.:.:.:.:.:.:.:.:.:.:.:.	.:.:.:.:.:.:.:.:.:.:.:.	.:.:.:.:.:.:.:.:.:.:.:.	.:.:.:.:.:.:.:.:.:.:.:.	.:.:.:.:.:.:.:.:.:.:.:.	.:.:.:.:.:.:.:.:.:.:.:.	.:.:.:.:.:.:.:.:.:.:.:.	.:.:.:.:.:.:.:.:.:.:.:.	.:.:.:.:.:.:.:.:.:.:.:.	.:.:.:.:.:.:.:.:.:.:.:.	.:.:.:.:.:.:.:.:.:.:.:.	.:.:.:.:.:.:.:.:.:.:.:.	.:.:.:.:.:.:.:.:.:.:.:.	.:.:.:.:.:.:.:.:.:.:.:.	.:.:.:.:.:.:.:.:.:.:.:.	.:.:.:.:.:.:.:.:.:.:.:.	.:.:.:.:.:.:.:.:.:.:.:.	.:.:.:.:.:.:.:.:.:.:.:.	.:.:.:.:.:.:.:.:.:.:.:.	.:.:.:.:.:.:.:.:.:.:.:.	.:.:.:.:.:.:.:.:.:.:.:.	.:.:.:.:.:.:.:.:.:.:.:.	.:.:.:.:.:.:.:.:.:.:.:.	.:.:.:.:.:.:.:.:.:.:.:.	.:.:.:.:.:.:.:.:.:.:.:.	.:.:.:.:.:.:.:.:.:.:.:.	.:.:.:.:.:.:.:.:.:.:.:.	.:.:.:.:.:.:.:.:.:.:.:.	.:.:.:.:.:.:.:.:.:.:.:.	.:.:.:.:.:.:.:.:.:.:.:.	.:.:.:.:.:.:.:.:.:.:.:.	.:.:.:.:.:.:.:.:.:.:.:.	.:.:.:.:.:.:.:.:.:.:.:.	.:.:.:.:.:.:.:.:.:.:.:.	.:.:.:.:.:.:.:.:.:.:.:.	.:.:.:.:.:.:.:.:.:.:.:.	.:.:.:.:.:.:.:.:.:.:.:.	.:.:.:.:.:.:.:.:.:.:.:.	.:.:.:.:.:.:.:.:.:.:.:.	.:.:.:.:.:.:.:.:.:.:.:.	.:.:.:.:.:.:.:.:.:.:.:.	.:.:.:.:.:.:.:.:.:.:.:.	.:.:.:.:.:.:.:.:.:.:.:.	.:.:.:.:.:.:.:.:.:.:.:.	.:.:.:.:.:.:.:.:.:.:.:.	.:.:.:.:.:.:.:.:.:.:.:.	.:.:.:.:.:.:.:.:.:.:.:.	.:.:.:.:.:.:.:.:.:.:.:.	.:.:.:.:.:.:.:.:.:.:.:.	.:.:.:.:.:.:.:.:.:.:.:.	.:.:.:.:.:.:.:.:.:.:.:.	.:.:.:.:.:.:.:.:.:.:.:.	.:.:.:.:.:.:.:.:.:.:.:.	.:.:.:.:.:.:.:.:.:.:.:.	.:.:.:.:.:.:.:.:.:.:.:.	.:.:.:.:.:.:.:.:.:.:.:.	.:.:.:.:.:.:.:.:.:.:.:.	.:.:.:.:.:.:.:.:.:.:.:.	.:.:.:.:.:.:.:.:.:.:.:.	.:.:.:.:.:.:.:.:.:.:.:.	.:.:.:.:.:.:.:.:.:.:.:.	.:.:.:.:.:.:.:.:.:.:.:.	.:.:.:.:.:.:.:.:.:.:.:.	.:.:.:.:.:.:.:.:.:.:.:.	.:.:.:.:.:.:.:.:.:.:.:.	.:.:.:.:.:.:.:.:.:.:.:.	.:.:.:.:.:.:.:.:.:.:.:.	.:.:.:.:.:.:.:.:.:.:.:.	.:.:.:.:.:.:.:.:.:.:.:.	.:.:.:.:.:.:.:.:.:.:.:.	.:.:.:.:.:.:.:.:.:.:.:.	.:.:.:.:.:.:.:.:.:.:.:.	.:.:.:.:.:.:.:.:.:.:.:.	.:.:.:.:.:.:.:.:.:.:.:.	.:.:.:.:.:.:.:.:.:.:.:.	.:.:.:.:.:.:.:.:.:.:.:.	.:.:.:.:.:.:.:.:.:.:.:.	.:.:.:.:.:.:.:.:.:.:.:.	.:.:.:.:.:.:.:.:.:.:.:.	.:.:.:.:.:.:.:.:.:.:.:.	.:.:.:.:.:.:.:.:.:.:.:.	.:.:.:.:.:.:.:.:.:.:.:.	.:.:.:.:.:.:.:.:.:.:.:.	.:.:.:.:.:.:.:.:.:.:.:.	.:.:.:.:.:.:.:.:.:.:.:.	.:.:.:.:.:.:.:.:.:.:.:.	.:.:.:.:.:.:.:.:.:.:.:.	.:.:.:.:.:.:.:.:.:.:.:.	.:.:.:.:.:.:.:.:.:.:.:.	.:.:.:.:.:.:.:.:.:.:.:.	.:.:.:.:.:.:.:.:.:.:.:.	.:.:.:.:.:.:.:.:.:.:.:.	.:.:.:.:.:.:.:.:.:.:.:.	.:.:.:.:.:.:.:.:.:.:.:.	.:.:.:.:.:.:.:.:.:.:.:.	.:.:.:.:.:.:.:.:.:.:.:.	.:.:.:.:.:.:.:.:.:.:.:.	.:.:.:.:.:.:.:.:.:.:.:.	.:.:.:.:.:.:.:.:.:.:.:.	.:.:.:.:.:.:.:.:.:.:.:.	.:.:.:.:.:.:.:.:.:.:.:.	.:.:.:.:.:.:.:.:.:.:.:.	.:.:.:.:.:.:.:.:.:.:.:.	.:.:.:.:.:.:.:.:.:.:.:.	.:.:.:.:.:.:.:.:.:.:.:.	.:.:.:.:.:.:.:.:.:.:.:.	.:.:.:.:.:.:.:.:.:.:.:.	.:.:.:.:.:.:.:.:.:.:.:.	.:.:.:.:.:.:.:.:.:.:.:.	.:.:.:.:.:.:.:.:.:.:.:.	.:.:.:.:.:.:.:.:.:.:.:.	.:.:.:.:.:.:.:.:.:.:.:.	.:.:.:.:.:.:.:.:.:.:.:.	.:.:.:.:.:.:.:.:.:.:.:.	.:.:.:.:.:.:.:.:.:.:.:.	.:.:.:.:.:.:.:.:.:.:.:.	.:.:.:.:.:.:.:.:.:.:.:.	.:.:.:.:.:.:.:.:.:.:.:.	.:.:.:.:.:.:.:.:.:.:.:.	.:.:.:.:.:.:.:.:.:.:.:.	.:.:.:.:.:.:.:.:.:.:.:.	.:.:.:.:.:.:.:.:.:.:.:.	.:.:.:.:.:.:.:.:.:.:.:.	.:.:.:.:.:.:.:.:.:.:.:.	.:.:.:.:.:.:.:.:.:.:.:.	.:.:.:.:.:.:.:.:.:.:.:.	.:.:.:.:.:.:.:.:.:.:.:.	.:.:.:.:.:.:.:.:.:.:.:.	.:.:.:.:.:.:.:.:.:.:.:.	.:.:.:.:.:.:.:.:.:.:.:.	.:.:.:.:.:.:.:.:.:.:.:.	.:.:.:.:.:.:.:.:.:.:.:.	.:.:.:.:.:.:.:.:.:.:.:.	.:.:.:.:.:.:.:.:.:.:.:.	.:.:.:.:.:.:.:.:.:.:.:.	.:.:.:.:.:.:.:.:.:.:.:.	.:.:.:.:.:.:.:.:.:.:.:.	.:.:.:.:.:.:.:.:.:.:.:.	.:.:.:.:.:.:.:.:.:.:.:.	.:.:.:.:.:.:.:.:.:.:.:.	.:.:.:.:.:.:.:.:.:.:.:.	.:.:.:.:.:.:.:.:.:.:.:.	.:.:.:.:.:.:.:.:.:.:.:.	.:.:.:.:.:.:.:.:.:.:.:.	.:.:.:.:.:.:.:.:.:.:.:.	.:.:.:.:.:.:.:.:.:.:.:.	.:.:.:.:.:.:.:.:.:.:.:.	.:.:.:.:.:.:.:.:.:.:.:.	.:.:.:.:.:.:.:.:.:.:.:.	.:.:.:.:.:.:.:.:.:.:.:.	.:.:.:.:.:.:.:.:.:.:.:.	.:.:.:.:.:.:.:.:.:.:.:.	.:.:.:.:.:.:.:.:.:.:.:.	.:.:.:.:.:.:.:.:.:.:.:.	.:.:.:.:.:.:.:.:.:.:.:.	.:.:.:.:.:.:.:.:.:.:.:.	.:.:.:.:.:.:.:.:.:.:.:.	.:.:.:.:.:.:.:.:.:.:.:.	.:.:.:.:.:.:.:.:.:.:.:.	.:.:.:.:.:.:.:.:.:.:.:.	.:.:.:.:.:.:.:.:.:.:.:.	.:.:.:.:.:.:.:.:.:.:.:.	.:.:.:.:.:.:.:.:.:.:.:.	.:.:.:.:.:.:.:.:.:.:.:.	.:.:.:.:.:.:.:.:.:.:.:.	.:.:.:.:.:.:.:.:.:.:.:.	.:.:.:.:.:.:.:.:.:.:.:.	.:.:.:.:.:.:.:.:.:.:.:.	.:.:.:.:.:.:.:.:.:.:.:.	.:.:.:.:.:.:.:.:.:.:.:.	.:.:.:.:.:.:.:.:.:.:.:.	.:.:.:.:.:.:.:.:.:.:.:.	.:.:.:.:.:.:.:.:.:.:.:.	.:.:.:.:.:.:.:.:.:.:.:.	.:.:.:.:.:.:.:.:.:.:.:.	.:.:.:.:.:.:.:.:.:.:.:.	.:.:.:.:.:.:.:.:.:.:.:.	.:.:.:.:.:.:.:.:.:.:.:.	.:.:.:.:.:.:.:.:.:.:.:.	.:.:.:.:.:.:.:.:.:.:.:.	.:.:.:.:.:.:.:.:.:.:.:.	.:.:.:.:.:.:.:.:.:.:.:.	.:.:.:.:.:.:.:.:.:.:.:.	.:.:.:.:.:.:.:.:.:.:.:.	.:.:.:.:.:.:.:.:.:.:.:.	.:.:.:.:.:.:.:.:.:.:.:.	.:.:.:.:.:.:.:.:.:.:.:.	.:.:.:.:.:.:.:.:.:.:.:.	.:.:.:.:.:.:.:.:.:.:.:.	.:.:.:.:.:.:.:.:.:.:.:.	.:.:.:.:.:.:.:.:.:.:.:.	.:.:.:.:.:.:.:.:.:.:.:.	.:.:.:.:.:.:.:.:.:.:.:.	.:.:.:.:.:.:.:.:.:.:.:.	.:.:.:.:.:.:.:.:.:.:.:.	.:.:.:.:.:.:.:.:.:.:.:.	.:.:.:.:.:.:.:.:.:.:.:.	.:.:.:.:.:.:.:.:.:.:.:.	.:.:.:.:.:.:.:.:.:.:.:.	.:.:.:.:.:.:.:.:.:.:.:.	.:.:.:.:.:.:.:.:.:.:.:.	.:.:.:.:.:.:.:.:.:.:.:.	.:.:.:.:.:.:.:.:.:.:.:.	.:.:.:.:.:.:.:.:.:.:.:.	.:.:.:.:.:.:.:.:.:.:.:.	.:.:.:.:.:.:.:.:.:.:.:.	.:.:.:.:.:.:.:.:.:.:.:.	.:.:.:.:.:.:.:.:.:.:.:.	.:.:.:.:.:.:.:.:.:.:.:.	.:.:.:.:.:.:.:.:.:.:.:.	.:.:.:.:.:.:.:.:.:.:.:.	.:.:.:.:.:.:.:.:.:.:.:.	.:.:.:.:.:.:.:.:.:.:.:.	.:.:.:.:.:.:.:.:.:.:.:.	.:.:.:.:.:.:.:.:.:.:.:.	.:.:.:.:.:.:.:.:.:.:.:.	.:.:.:.:.:.:.:.:.:.:.:.	.:.:.:.:.:.:.:.:.:.:.:.	.:.:.:.:.:.:.:.:.:.:.:.	.:.:.:.:.:.:.:.:.:.:.:.	.:.:.:.:.:.:.:.:.:.:.:.	.:.:.:.:.:.:.:.:.:.:.:.	.:.:.:.:.:.:.:.:.:.:.:.	.:.:.:.:.:.:.:.:.:.:.:.	.:.:.:.:.:.:.:.:.:.:.:.	.:.:.:.:.:.:.:.:.:.:.:.	.:.:.:.:.:.:.:.:.:.:.:.	.:.:.:.:.:.:.:.:.:.:.:.	.:.:.:.:.:.:.:.:.:.:.:.	.:.:.:.:.:.:.:.:.:.:.:.	.:.:.:.:.:.:.:.:.:.:.:.	.:.:.:.:.:.:.:.:.:.:.:.	.:.:.:.:.:.:.:.:.:.:.:.	.:.:.:.:.:.:.:.:.:.:.:.	.:.:.:.:.:.:.:.:.:.:.:.	.:.:.:.:.:.:.:.:.:.:.:.	.:.:.:.:.:.:.:.:.:.:.:.	.:.:.:.:.:.:.:.:.:.:.:.	.:.:.:.:.:.:.:.:.:.:.:.	.:.:.:.:.:.:.:.:.:.:.:.	.:.:.:.:.:.:.:.:.:.:.:.	.:.:.:.:.:.:.:.:.:.:.:.	.:.:.:.:.:.:.:.:.:.:.:.	.:.:.:.:.:.:.:.:.:.:.:.	.:.:.:.:.:.:.:.:.:.:.:.	.:.:.:.:.:.:.:.:.:.:.:.	.:.:.:.:.:.:.:.:.:.:.:.	.:.:.:.:.:.:.:.:.:.:.:.	.:.:.:.:.:.:.:.:.:.:.:.	.:.:.:.:.:.:.:.:.:.:.:.	.:.:.:.:.:.:.:.:.:.:.:.	.:.:.:.:.:.:.:.:.:.:.:.	.:.:.:.:.:.:.:.:.:.:.:.	.:.:.:.:.:.:.:.:.:.:.:.	.:.:.:.:.:.:.:.:.:.:.:.	.:.:.:.:.:.:.:.:.:.:.:.	.:.:.:.:.:.:.:.:.:.:.:.	.:.:.:.:.:.:.:.:.:.:.:.	.:.:.:.:.:.:.:.:.:.:.:.	.:.:.:.:.:.:.:.:.:.:.:.	.:.:.:.:.:.:.:.:.:.:.:.	.:.:.:.:.:.:.:.:.:.:.:.	.:.:.:.:.:.:.:.:.:.:.:.	.:.:.:.:.:.:.:.:.:.:.:.	.:.:.:.:.:.:.:.:.:.:.:.	.:.:.:.:.:.:.:.:.:.:.:.	.:.:.:.:.:.:.:.:.:.:.:.	.:.:.:.:.:.:.:.:.:.:.:.	.:.:.:.:.:.:.:.:.:.:.:.	.:.:.:.:.:.:.:.:.:.:.:.	.:.:.:.:.:.:.:.:.:.:.:.	.:.:.:.:.:.:.:.:.:.:.:.	.:.:.:.:.:.:.:.:.:.:.:.	.:.:.:.:.:.:.:.:.:.:.:.	.:.:.:.:.:.:.:.:.:.:.:.	.:.:.:.:.:.:.:.:.:.:.:.	.:.:.:.:.:.:.:.:.:.:.:.	.:.:.:.:.:.:.:.:.:.:.:.	.:.:.:.:.:.:.:.:.:.:.:.	.:.:.:.:.:.:.:.:.:.:.:.	.:.:.:.:.:.:.:.:.:.:.:.	.:.:.:.:.:.:.:.:.:.:.:.	.:.:.:.:.:.:.:.:.:.:.:.	.:.:.:.:.:.:.:.:.:.:.:.	.:.:.:.:.:.:.:.:.:.:.:.	.:.:.:.:.:.:.:.:.:.:.:.	.:.:.:.:.:.:.:.:.:.:.:.	.:.:.:.:.:.:.:.:.:.:.:.	.:.:.:.:.:.:.:.:.:.:.:.	.:.:.:.:.:.:.:.:.:.:.:.	.:.:.:.:.:.:.:.:.:.:.:.	.:.:.:.:.:.:.:.:.:.:.:.	.:.:.:.:.:.:.:.:.:.:.:.	.:.:.:.:.:.:.:.:.:.:.:.	.:.:.:.:.:.:.:.:.:.:.:.	.:.:.:.:.:.:.:.:.:.:.:.	.:.:.:.:.:.:.:.:.:.:.:.	.:.:.:.:.:.:.:.:.:.:.:.	.:.:.:.:.:.:.:.:.:.:.:.	.:.:.:.:.:.:.:.:.:.:.:.	.:.:.:.:.:.:.:.:.:.:.:.	.:.:.:.:.:.:.:.:.:.:.:.	.:.:.:.:.:.:.:.:.:.:.:.	.:.:.:.:.:.:.:.:.:.:.:.	.:.:.:.:.:.:.:.:.:.:.:.	.:.:.:.:.:.:.:.:.:.:.:.	.:.:.:.:.:.:.:.:.:.:.:.	.:.:.:.:.:.:.:.:.:.:.:.	.:.:.:.:.:.:.:.:.:.:.:.	.:.:.:.:.:.:.:.:.:.:.:.	.:.:.:.:.:.:.:.:.:.:.:.	.:.:.:.:.:.:.:.:.:.:.:.	.:.:.:.:.:.:.:.:.:.:.:.	.:.:.:.:.:.:.:.:.:.:.:.	.:.:.:.:.:.:.:.:.:.:.:.	.:.:.:.:.:.:.:.:.:.:.:.	.:.:.:.:.:.:.:.:.:.:.:.	.:.:.:.:.:.:.:.:.:.:.:.	.:.:.:.:.:.:.:.:.:.:.:.	.:.:.:.:.:.:.:.:.:.:.:.	.:.:.:.:.:.:.:.:.:.:.:.	.:.:.:.:.:.:.:.:.:.:.:.	.:.:.:.:.:.:.:.:.:.:.:.	.:.:.:.:.:.:.:.:.:.:.:.	.:.:.:.:.:.:.:.:.:.:.:.	.:.:.:.:.:.:.:.:.:.:.:.	.:.:.:.:.:.:.:.:.:.:.:.	.:.:.:.:.:.:.:.:.:.:.:.	.:.:.:.:.:.:.:.:.:.:.:.	.:.:.:.:.:.:.:.:.:.:.:.	.:.:.:.:.:.:.:.:.:.:.:.	.:.:.:.:.:.:.:.:.:.:.:.	.:.:.:.:.:.:.:.:.:.:.:.	.:.:.:.:.:.:.:.:.:.:.:.	.:.:.:.:.:.:.:.:.:.:.:.	.:.:.:.:.:.:.:.:.:.:.:.	.:.:.:.:.:.:.:.:.:.:.:.	.:.:.:.:.:.:.:.:.:.:.:.	.:.:.:.:.:.:.:.:.:.:.:.	.:.:.:.:.:.:.:.:.:.:.:.	.:.:.:.:.:.:.:.:.:.:.:.	.:.:.:.:.:.:.:.:.:.:.:.	.:.:.:.:.:.:.:.:.:.:.:.	.:.:.:.:.:.:.:.:.:.:.:.	.:.:.:.:.:.:.:.:.:.:.:.	.:.:.:.:.:.:.:.:.:.:.:.	.:.:.:.:.:.:.:.:.:.:.:.	.:.:.:.:.:.:.:.:.:.:.:.	.:.:.:.:.:.:.:.:.:.:.:.	.:.:.:.:.:.:.:.:.:.:.:.	.:.:.:.:.:.:.:.:.:.:.:.	.:.:.:.:.:.:.:.:.:.:.:.	.:.:.:.:.:.:.:.:.:.:.:.	.:.:.:.:.:.:.:.:.:.:.:.	.:.:.:.:.:.:.:.:.:.:.:.	.:.:.:.:.:.:.:.:.:.:.:.	.:.:.:.:.:.:.:.:.:.:.:.	.:.:.:.:.:.:.:.:.:.:.:.
chrI	139036	.	G	<INS:ME>	.	PASS	SVTYPE=INS;STRAND=+;FAMILY=TY2	GT:END:FIVE_P_ELT_MATCH:THREE_P_ELT_MATCH:FIVE_P_GENOME_MATCH:THREE_P_GENOME_MATCH:SPLIT_READS_5PRIME:SPLIT_READS_3PRIME:REMAPPED_DISCORDANT:REMAP_DISC_FRACTION:REMAPPED_SPLITREADS:REMAP_SPLIT_FRACTION	.:.:.:.:.:.:.:.:.:.:.:.	.:.:.:.:.:.:.:.:.:.:.:.	.:.:.:.:.:.:.:.:.:.:.:.	.:.:.:.:.:.:.:.:.:.:.:.	.:.:.:.:.:.:.:.:.:.:.:.	.:.:.:.:.:.:.:.:.:.:.:.	.:.:.:.:.:.:.:.:.:.:.:.	.:.:.:.:.:.:.:.:.:.:.:.	.:.:.:.:.:.:.:.:.:.:.:.	.:.:.:.:.:.:.:.:.:.:.:.	.:.:.:.:.:.:.:.:.:.:.:.	.:.:.:.:.:.:.:.:.:.:.:.	.:.:.:.:.:.:.:.:.:.:.:.	.:.:.:.:.:.:.:.:.:.:.:.	.:.:.:.:.:.:.:.:.:.:.:.	.:.:.:.:.:.:.:.:.:.:.:.	.:.:.:.:.:.:.:.:.:.:.:.	.:.:.:.:.:.:.:.:.:.:.:.	.:.:.:.:.:.:.:.:.:.:.:.	.:.:.:.:.:.:.:.:.:.:.:.	.:.:.:.:.:.:.:.:.:.:.:.	.:.:.:.:.:.:.:.:.:.:.:.	.:.:.:.:.:.:.:.:.:.:.:.	.:.:.:.:.:.:.:.:.:.:.:.	.:.:.:.:.:.:.:.:.:.:.:.	.:.:.:.:.:.:.:.:.:.:.:.	.:.:.:.:.:.:.:.:.:.:.:.	.:.:.:.:.:.:.:.:.:.:.:.	.:.:.:.:.:.:.:.:.:.:.:.	.:.:.:.:.:.:.:.:.:.:.:.	.:.:.:.:.:.:.:.:.:.:.:.	.:.:.:.:.:.:.:.:.:.:.:.	.:.:.:.:.:.:.:.:.:.:.:.	.:.:.:.:.:.:.:.:.:.:.:.	.:.:.:.:.:.:.:.:.:.:.:.	.:.:.:.:.:.:.:.:.:.:.:.	.:.:.:.:.:.:.:.:.:.:.:.	.:.:.:.:.:.:.:.:.:.:.:.	.:.:.:.:.:.:.:.:.:.:.:.	.:.:.:.:.:.:.:.:.:.:.:.	.:.:.:.:.:.:.:.:.:.:.:.	.:.:.:.:.:.:.:.:.:.:.:.	.:.:.:.:.:.:.:.:.:.:.:.	1:139039:1:0.921875:0.998643:0.963716:39:29:54:1.08:48:0.705882	.:.:.:.:.:.:.:.:.:.:.:.	.:.:.:.:.:.:.:.:.:.:.:.	.:.:.:.:.:.:.:.:.:.:.:.	.:.:.:.:.:.:.:.:.:.:.:.	.:.:.:.:.:.:.:.:.:.:.:.	.:.:.:.:.:.:.:.:.:.:.:.	.:.:.:.:.:.:.:.:.:.:.:.	.:.:.:.:.:.:.:.:.:.:.:.	.:.:.:.:.:.:.:.:.:.:.:.	.:.:.:.:.:.:.:.:.:.:.:.	.:.:.:.:.:.:.:.:.:.:.:.	.:.:.:.:.:.:.:.:.:.:.:.	.:.:.:.:.:.:.:.:.:.:.:.	.:.:.:.:.:.:.:.:.:.:.:.	.:.:.:.:.:.:.:.:.:.:.:.	.:.:.:.:.:.:.:.:.:.:.:.	.:.:.:.:.:.:.:.:.:.:.:.	.:.:.:.:.:.:.:.:.:.:.:.	.:.:.:.:.:.:.:.:.:.:.:.	.:.:.:.:.:.:.:.:.:.:.:.	.:.:.:.:.:.:.:.:.:.:.:.	.:.:.:.:.:.:.:.:.:.:.:.	.:.:.:.:.:.:.:.:.:.:.:.	.:.:.:.:.:.:.:.:.:.:.:.	.:.:.:.:.:.:.:.:.:.:.:.	.:.:.:.:.:.:.:.:.:.:.:.	.:.:.:.:.:.:.:.:.:.:.:.	.:.:.:.:.:.:.:.:.:.:.:.	.:.:.:.:.:.:.:.:.:.:.:.	.:.:.:.:.:.:.:.:.:.:.:.	.:.:.:.:.:.:.:.:.:.:.:.	.:.:.:.:.:.:.:.:.:.:.:.	.:.:.:.:.:.:.:.:.:.:.:.	.:.:.:.:.:.:.:.:.:.:.:.	.:.:.:.:.:.:.:.:.:.:.:.	.:.:.:.:.:.:.:.:.:.:.:.	.:.:.:.:.:.:.:.:.:.:.:.	.:.:.:.:.:.:.:.:.:.:.:.	.:.:.:.:.:.:.:.:.:.:.:.	.:.:.:.:.:.:.:.:.:.:.:.	.:.:.:.:.:.:.:.:.:.:.:.	.:.:.:.:.:.:.:.:.:.:.:.	.:.:.:.:.:.:.:.:.:.:.:.	.:.:.:.:.:.:.:.:.:.:.:.	.:.:.:.:.:.:.:.:.:.:.:.	.:.:.:.:.:.:.:.:.:.:.:.	.:.:.:.:.:.:.:.:.:.:.:.	.:.:.:.:.:.:.:.:.:.:.:.	.:.:.:.:.:.:.:.:.:.:.:.	.:.:.:.:.:.:.:.:.:.:.:.	.:.:.:.:.:.:.:.:.:.:.:.	.:.:.:.:.:.:.:.:.:.:.:.	.:.:.:.:.:.:.:.:.:.:.:.	.:.:.:.:.:.:.:.:.:.:.:.	.:.:.:.:.:.:.:.:.:.:.:.	.:.:.:.:.:.:.:.:.:.:.:.	.:.:.:.:.:.:.:.:.:.:.:.	.:.:.:.:.:.:.:.:.:.:.:.	.:.:.:.:.:.:.:.:.:.:.:.	.:.:.:.:.:.:.:.:.:.:.:.	.:.:.:.:.:.:.:.:.:.:.:.	.:.:.:.:.:.:.:.:.:.:.:.	.:.:.:.:.:.:.:.:.:.:.:.	.:.:.:.:.:.:.:.:.:.:.:.	.:.:.:.:.:.:.:.:.:.:.:.	.:.:.:.:.:.:.:.:.:.:.:.	.:.:.:.:.:.:.:.:.:.:.:.	.:.:.:.:.:.:.:.:.:.:.:.	.:.:.:.:.:.:.:.:.:.:.:.	.:.:.:.:.:.:.:.:.:.:.:.	.:.:.:.:.:.:.:.:.:.:.:.	.:.:.:.:.:.:.:.:.:.:.:.	.:.:.:.:.:.:.:.:.:.:.:.	.:.:.:.:.:.:.:.:.:.:.:.	.:.:.:.:.:.:.:.:.:.:.:.	.:.:.:.:.:.:.:.:.:.:.:.	.:.:.:.:.:.:.:.:.:.:.:.	.:.:.:.:.:.:.:.:.:.:.:.	.:.:.:.:.:.:.:.:.:.:.:.	.:.:.:.:.:.:.:.:.:.:.:.	.:.:.:.:.:.:.:.:.:.:.:.	.:.:.:.:.:.:.:.:.:.:.:.	.:.:.:.:.:.:.:.:.:.:.:.	.:.:.:.:.:.:.:.:.:.:.:.	.:.:.:.:.:.:.:.:.:.:.:.	.:.:.:.:.:.:.:.:.:.:.:.	.:.:.:.:.:.:.:.:.:.:.:.	.:.:.:.:.:.:.:.:.:.:.:.	.:.:.:.:.:.:.:.:.:.:.:.	.:.:.:.:.:.:.:.:.:.:.:.	.:.:.:.:.:.:.:.:.:.:.:.	.:.:.:.:.:.:.:.:.:.:.:.	.:.:.:.:.:.:.:.:.:.:.:.	.:.:.:.:.:.:.:.:.:.:.:.	.:.:.:.:.:.:.:.:.:.:.:.	.:.:.:.:.:.:.:.:.:.:.:.	.:.:.:.:.:.:.:.:.:.:.:.	.:.:.:.:.:.:.:.:.:.:.:.	.:.:.:.:.:.:.:.:.:.:.:.	.:.:.:.:.:.:.:.:.:.:.:.	.:.:.:.:.:.:.:.:.:.:.:.	.:.:.:.:.:.:.:.:.:.:.:.	.:.:.:.:.:.:.:.:.:.:.:.	.:.:.:.:.:.:.:.:.:.:.:.	.:.:.:.:.:.:.:.:.:.:.:.	.:.:.:.:.:.:.:.:.:.:.:.	.:.:.:.:.:.:.:.:.:.:.:.	.:.:.:.:.:.:.:.:.:.:.:.	.:.:.:.:.:.:.:.:.:.:.:.	.:.:.:.:.:.:.:.:.:.:.:.	.:.:.:.:.:.:.:.:.:.:.:.	.:.:.:.:.:.:.:.:.:.:.:.	.:.:.:.:.:.:.:.:.:.:.:.	.:.:.:.:.:.:.:.:.:.:.:.	.:.:.:.:.:.:.:.:.:.:.:.	.:.:.:.:.:.:.:.:.:.:.:.	.:.:.:.:.:.:.:.:.:.:.:.	.:.:.:.:.:.:.:.:.:.:.:.	.:.:.:.:.:.:.:.:.:.:.:.	.:.:.:.:.:.:.:.:.:.:.:.	.:.:.:.:.:.:.:.:.:.:.:.	.:.:.:.:.:.:.:.:.:.:.:.	.:.:.:.:.:.:.:.:.:.:.:.	.:.:.:.:.:.:.:.:.:.:.:.	.:.:.:.:.:.:.:.:.:.:.:.	.:.:.:.:.:.:.:.:.:.:.:.	.:.:.:.:.:.:.:.:.:.:.:.	.:.:.:.:.:.:.:.:.:.:.:.	.:.:.:.:.:.:.:.:.:.:.:.	.:.:.:.:.:.:.:.:.:.:.:.	.:.:.:.:.:.:.:.:.:.:.:.	.:.:.:.:.:.:.:.:.:.:.:.	.:.:.:.:.:.:.:.:.:.:.:.	.:.:.:.:.:.:.:.:.:.:.:.	.:.:.:.:.:.:.:.:.:.:.:.	.:.:.:.:.:.:.:.:.:.:.:.	.:.:.:.:.:.:.:.:.:.:.:.	.:.:.:.:.:.:.:.:.:.:.:.	.:.:.:.:.:.:.:.:.:.:.:.	.:.:.:.:.:.:.:.:.:.:.:.	.:.:.:.:.:.:.:.:.:.:.:.	.:.:.:.:.:.:.:.:.:.:.:.	.:.:.:.:.:.:.:.:.:.:.:.	.:.:.:.:.:.:.:.:.:.:.:.	.:.:.:.:.:.:.:.:.:.:.:.	.:.:.:.:.:.:.:.:.:.:.:.	.:.:.:.:.:.:.:.:.:.:.:.	.:.:.:.:.:.:.:.:.:.:.:.	.:.:.:.:.:.:.:.:.:.:.:.	.:.:.:.:.:.:.:.:.:.:.:.	.:.:.:.:.:.:.:.:.:.:.:.	.:.:.:.:.:.:.:.:.:.:.:.	.:.:.:.:.:.:.:.:.:.:.:.	.:.:.:.:.:.:.:.:.:.:.:.	.:.:.:.:.:.:.:.:.:.:.:.	.:.:.:.:.:.:.:.:.:.:.:.	.:.:.:.:.:.:.:.:.:.:.:.	.:.:.:.:.:.:.:.:.:.:.:.	.:.:.:.:.:.:.:.:.:.:.:.	.:.:.:.:.:.:.:.:.:.:.:.	.:.:.:.:.:.:.:.:.:.:.:.	.:.:.:.:.:.:.:.:.:.:.:.	.:.:.:.:.:.:.:.:.:.:.:.	.:.:.:.:.:.:.:.:.:.:.:.	.:.:.:.:.:.:.:.:.:.:.:.	.:.:.:.:.:.:.:.:.:.:.:.	.:.:.:.:.:.:.:.:.:.:.:.	.:.:.:.:.:.:.:.:.:.:.:.	.:.:.:.:.:.:.:.:.:.:.:.	.:.:.:.:.:.:.:.:.:.:.:.	.:.:.:.:.:.:.:.:.:.:.:.	.:.:.:.:.:.:.:.:.:.:.:.	.:.:.:.:.:.:.:.:.:.:.:.	.:.:.:.:.:.:.:.:.:.:.:.	.:.:.:.:.:.:.:.:.:.:.:.	.:.:.:.:.:.:.:.:.:.:.:.	.:.:.:.:.:.:.:.:.:.:.:.	1:139039:1:0.920635:0.999583:0.964654:30:15:53:1.06:34:0.755556	.:.:.:.:.:.:.:.:.:.:.:.	.:.:.:.:.:.:.:.:.:.:.:.	.:.:.:.:.:.:.:.:.:.:.:.	.:.:.:.:.:.:.:.:.:.:.:.	.:.:.:.:.:.:.:.:.:.:.:.	.:.:.:.:.:.:.:.:.:.:.:.	.:.:.:.:.:.:.:.:.:.:.:.	.:.:.:.:.:.:.:.:.:.:.:.	.:.:.:.:.:.:.:.:.:.:.:.	.:.:.:.:.:.:.:.:.:.:.:.	.:.:.:.:.:.:.:.:.:.:.:.	.:.:.:.:.:.:.:.:.:.:.:.	.:.:.:.:.:.:.:.:.:.:.:.	.:.:.:.:.:.:.:.:.:.:.:.	.:.:.:.:.:.:.:.:.:.:.:.	.:.:.:.:.:.:.:.:.:.:.:.	.:.:.:.:.:.:.:.:.:.:.:.	.:.:.:.:.:.:.:.:.:.:.:.	.:.:.:.:.:.:.:.:.:.:.:.	.:.:.:.:.:.:.:.:.:.:.:.	.:.:.:.:.:.:.:.:.:.:.:.	.:.:.:.:.:.:.:.:.:.:.:.	.:.:.:.:.:.:.:.:.:.:.:.	.:.:.:.:.:.:.:.:.:.:.:.	.:.:.:.:.:.:.:.:.:.:.:.	.:.:.:.:.:.:.:.:.:.:.:.	.:.:.:.:.:.:.:.:.:.:.:.	.:.:.:.:.:.:.:.:.:.:.:.	.:.:.:.:.:.:.:.:.:.:.:.	.:.:.:.:.:.:.:.:.:.:.:.	.:.:.:.:.:.:.:.:.:.:.:.	.:.:.:.:.:.:.:.:.:.:.:.	.:.:.:.:.:.:.:.:.:.:.:.	.:.:.:.:.:.:.:.:.:.:.:.	.:.:.:.:.:.:.:.:.:.:.:.	.:.:.:.:.:.:.:.:.:.:.:.	.:.:.:.:.:.:.:.:.:.:.:.	.:.:.:.:.:.:.:.:.:.:.:.	.:.:.:.:.:.:.:.:.:.:.:.	.:.:.:.:.:.:.:.:.:.:.:.	.:.:.:.:.:.:.:.:.:.:.:.	.:.:.:.:.:.:.:.:.:.:.:.	.:.:.:.:.:.:.:.:.:.:.:.	.:.:.:.:.:.:.:.:.:.:.:.	1:139039:1:0.915254:0.999255:0.963243:17:12:47:1.09302:24:0.827586	.:.:.:.:.:.:.:.:.:.:.:.	.:.:.:.:.:.:.:.:.:.:.:.	.:.:.:.:.:.:.:.:.:.:.:.	.:.:.:.:.:.:.:.:.:.:.:.	.:.:.:.:.:.:.:.:.:.:.:.	.:.:.:.:.:.:.:.:.:.:.:.	.:.:.:.:.:.:.:.:.:.:.:.	.:.:.:.:.:.:.:.:.:.:.:.	.:.:.:.:.:.:.:.:.:.:.:.	.:.:.:.:.:.:.:.:.:.:.:.	.:.:.:.:.:.:.:.:.:.:.:.	.:.:.:.:.:.:.:.:.:.:.:.	.:.:.:.:.:.:.:.:.:.:.:.	.:.:.:.:.:.:.:.:.:.:.:.	.:.:.:.:.:.:.:.:.:.:.:.	.:.:.:.:.:.:.:.:.:.:.:.	.:.:.:.:.:.:.:.:.:.:.:.	.:.:.:.:.:.:.:.:.:.:.:.	.:.:.:.:.:.:.:.:.:.:.:.	.:.:.:.:.:.:.:.:.:.:.:.	.:.:.:.:.:.:.:.:.:.:.:.	.:.:.:.:.:.:.:.:.:.:.:.	.:.:.:.:.:.:.:.:.:.:.:.	.:.:.:.:.:.:.:.:.:.:.:.	.:.:.:.:.:.:.:.:.:.:.:.	.:.:.:.:.:.:.:.:.:.:.:.	.:.:.:.:.:.:.:.:.:.:.:.	.:.:.:.:.:.:.:.:.:.:.:.	.:.:.:.:.:.:.:.:.:.:.:.	.:.:.:.:.:.:.:.:.:.:.:.	.:.:.:.:.:.:.:.:.:.:.:.	.:.:.:.:.:.:.:.:.:.:.:.	.:.:.:.:.:.:.:.:.:.:.:.	.:.:.:.:.:.:.:.:.:.:.:.	.:.:.:.:.:.:.:.:.:.:.:.	.:.:.:.:.:.:.:.:.:.:.:.	.:.:.:.:.:.:.:.:.:.:.:.	.:.:.:.:.:.:.:.:.:.:.:.	.:.:.:.:.:.:.:.:.:.:.:.	.:.:.:.:.:.:.:.:.:.:.:.	.:.:.:.:.:.:.:.:.:.:.:.	.:.:.:.:.:.:.:.:.:.:.:.	.:.:.:.:.:.:.:.:.:.:.:.	.:.:.:.:.:.:.:.:.:.:.:.	.:.:.:.:.:.:.:.:.:.:.:.	.:.:.:.:.:.:.:.:.:.:.:.	.:.:.:.:.:.:.:.:.:.:.:.	.:.:.:.:.:.:.:.:.:.:.:.	.:.:.:.:.:.:.:.:.:.:.:.	.:.:.:.:.:.:.:.:.:.:.:.	.:.:.:.:.:.:.:.:.:.:.:.	.:.:.:.:.:.:.:.:.:.:.:.	.:.:.:.:.:.:.:.:.:.:.:.	.:.:.:.:.:.:.:.:.:.:.:.	.:.:.:.:.:.:.:.:.:.:.:.	.:.:.:.:.:.:.:.:.:.:.:.	.:.:.:.:.:.:.:.:.:.:.:.	.:.:.:.:.:.:.:.:.:.:.:.	.:.:.:.:.:.:.:.:.:.:.:.	.:.:.:.:.:.:.:.:.:.:.:.	.:.:.:.:.:.:.:.:.:.:.:.	.:.:.:.:.:.:.:.:.:.:.:.	.:.:.:.:.:.:.:.:.:.:.:.	.:.:.:.:.:.:.:.:.:.:.:.	.:.:.:.:.:.:.:.:.:.:.:.	.:.:.:.:.:.:.:.:.:.:.:.	.:.:.:.:.:.:.:.:.:.:.:.	.:.:.:.:.:.:.:.:.:.:.:.	.:.:.:.:.:.:.:.:.:.:.:.	.:.:.:.:.:.:.:.:.:.:.:.	.:.:.:.:.:.:.:.:.:.:.:.	.:.:.:.:.:.:.:.:.:.:.:.	.:.:.:.:.:.:.:.:.:.:.:.	.:.:.:.:.:.:.:.:.:.:.:.	.:.:.:.:.:.:.:.:.:.:.:.	.:.:.:.:.:.:.:.:.:.:.:.	.:.:.:.:.:.:.:.:.:.:.:.	.:.:.:.:.:.:.:.:.:.:.:.	.:.:.:.:.:.:.:.:.:.:.:.	.:.:.:.:.:.:.:.:.:.:.:.	.:.:.:.:.:.:.:.:.:.:.:.	.:.:.:.:.:.:.:.:.:.:.:.	.:.:.:.:.:.:.:.:.:.:.:.	.:.:.:.:.:.:.:.:.:.:.:.	.:.:.:.:.:.:.:.:.:.:.:.	.:.:.:.:.:.:.:.:.:.:.:.	.:.:.:.:.:.:.:.:.:.:.:.	.:.:.:.:.:.:.:.:.:.:.:.	.:.:.:.:.:.:.:.:.:.:.:.	.:.:.:.:.:.:.:.:.:.:.:.	.:.:.:.:.:.:.:.:.:.:.:.	.:.:.:.:.:.:.:.:.:.:.:.	.:.:.:.:.:.:.:.:.:.:.:.	.:.:.:.:.:.:.:.:.:.:.:.	.:.:.:.:.:.:.:.:.:.:.:.	.:.:.:.:.:.:.:.:.:.:.:.	.:.:.:.:.:.:.:.:.:.:.:.	.:.:.:.:.:.:.:.:.:.:.:.	.:.:.:.:.:.:.:.:.:.:.:.	.:.:.:.:.:.:.:.:.:.:.:.	.:.:.:.:.:.:.:.:.:.:.:.	.:.:.:.:.:.:.:.:.:.:.:.	.:.:.:.:.:.:.:.:.:.:.:.	.:.:.:.:.:.:.:.:.:.:.:.	.:.:.:.:.:.:.:.:.:.:.:.	.:.:.:.:.:.:.:.:.:.:.:.	.:.:.:.:.:.:.:.:.:.:.:.	.:.:.:.:.:.:.:.:.:.:.:.	.:.:.:.:.:.:.:.:.:.:.:.	.:.:.:.:.:.:.:.:.:.:.:.	.:.:.:.:.:.:.:.:.:.:.:.	.:.:.:.:.:.:.:.:.:.:.:.	.:.:.:.:.:.:.:.:.:.:.:.	.:.:.:.:.:.:.:.:.:.:.:.	.:.:.:.:.:.:.:.:.:.:.:.	.:.:.:.:.:.:.:.:.:.:.:.	.:.:.:.:.:.:.:.:.:.:.:.	.:.:.:.:.:.:.:.:.:.:.:.	.:.:.:.:.:.:.:.:.:.:.:.	.:.:.:.:.:.:.:.:.:.:.:.	.:.:.:.:.:.:.:.:.:.:.:.	.:.:.:.:.:.:.:.:.:.:.:.	.:.:.:.:.:.:.:.:.:.:.:.	.:.:.:.:.:.:.:.:.:.:.:.	.:.:.:.:.:.:.:.:.:.:.:.	.:.:.:.:.:.:.:.:.:.:.:.	.:.:.:.:.:.:.:.:.:.:.:.	.:.:.:.:.:.:.:.:.:.:.:.	.:.:.:.:.:.:.:.:.:.:.:.	.:.:.:.:.:.:.:.:.:.:.:.	.:.:.:.:.:.:.:.:.:.:.:.	.:.:.:.:.:.:.:.:.:.:.:.	.:.:.:.:.:.:.:.:.:.:.:.	.:.:.:.:.:.:.:.:.:.:.:.	.:.:.:.:.:.:.:.:.:.:.:.	.:.:.:.:.:.:.:.:.:.:.:.	.:.:.:.:.:.:.:.:.:.:.:.	1:139039:1:0.919355:0.997908:0.965852:18:13:35:1.06061:19:0.612903	.:.:.:.:.:.:.:.:.:.:.:.	.:.:.:.:.:.:.:.:.:.:.:.	.:.:.:.:.:.:.:.:.:.:.:.	.:.:.:.:.:.:.:.:.:.:.:.	.:.:.:.:.:.:.:.:.:.:.:.	.:.:.:.:.:.:.:.:.:.:.:.	.:.:.:.:.:.:.:.:.:.:.:.	.:.:.:.:.:.:.:.:.:.:.:.	.:.:.:.:.:.:.:.:.:.:.:.	.:.:.:.:.:.:.:.:.:.:.:.	.:.:.:.:.:.:.:.:.:.:.:.	.:.:.:.:.:.:.:.:.:.:.:.	.:.:.:.:.:.:.:.:.:.:.:.	.:.:.:.:.:.:.:.:.:.:.:.	.:.:.:.:.:.:.:.:.:.:.:.	.:.:.:.:.:.:.:.:.:.:.:.	.:.:.:.:.:.:.:.:.:.:.:.	.:.:.:.:.:.:.:.:.:.:.:.	.:.:.:.:.:.:.:.:.:.:.:.	.:.:.:.:.:.:.:.:.:.:.:.	.:.:.:.:.:.:.:.:.:.:.:.	.:.:.:.:.:.:.:.:.:.:.:.	.:.:.:.:.:.:.:.:.:.:.:.	.:.:.:.:.:.:.:.:.:.:.:.	.:.:.:.:.:.:.:.:.:.:.:.	.:.:.:.:.:.:.:.:.:.:.:.	.:.:.:.:.:.:.:.:.:.:.:.	.:.:.:.:.:.:.:.:.:.:.:.	.:.:.:.:.:.:.:.:.:.:.:.	.:.:.:.:.:.:.:.:.:.:.:.	.:.:.:.:.:.:.:.:.:.:.:.	.:.:.:.:.:.:.:.:.:.:.:.	.:.:.:.:.:.:.:.:.:.:.:.	.:.:.:.:.:.:.:.:.:.:.:.	.:.:.:.:.:.:.:.:.:.:.:.	.:.:.:.:.:.:.:.:.:.:.:.	.:.:.:.:.:.:.:.:.:.:.:.	.:.:.:.:.:.:.:.:.:.:.:.	.:.:.:.:.:.:.:.:.:.:.:.	.:.:.:.:.:.:.:.:.:.:.:.	.:.:.:.:.:.:.:.:.:.:.:.	.:.:.:.:.:.:.:.:.:.:.:.	.:.:.:.:.:.:.:.:.:.:.:.	.:.:.:.:.:.:.:.:.:.:.:.	.:.:.:.:.:.:.:.:.:.:.:.	1:139039:1:0.921875:0.999662:0.957992:37:28:52:1.04:48:0.738462	.:.:.:.:.:.:.:.:.:.:.:.	.:.:.:.:.:.:.:.:.:.:.:.	.:.:.:.:.:.:.:.:.:.:.:.	.:.:.:.:.:.:.:.:.:.:.:.	.:.:.:.:.:.:.:.:.:.:.:.	.:.:.:.:.:.:.:.:.:.:.:.	.:.:.:.:.:.:.:.:.:.:.:.	.:.:.:.:.:.:.:.:.:.:.:.	.:.:.:.:.:.:.:.:.:.:.:.	.:.:.:.:.:.:.:.:.:.:.:.	.:.:.:.:.:.:.:.:.:.:.:.	.:.:.:.:.:.:.:.:.:.:.:.	.:.:.:.:.:.:.:.:.:.:.:.	.:.:.:.:.:.:.:.:.:.:.:.	.:.:.:.:.:.:.:.:.:.:.:.	.:.:.:.:.:.:.:.:.:.:.:.	.:.:.:.:.:.:.:.:.:.:.:.	.:.:.:.:.:.:.:.:.:.:.:.	.:.:.:.:.:.:.:.:.:.:.:.	.:.:.:.:.:.:.:.:.:.:.:.	.:.:.:.:.:.:.:.:.:.:.:.	1:139039:1:0.920635:0.99753:0.965575:33:31:49:0.98:50:0.78125	.:.:.:.:.:.:.:.:.:.:.:.	.:.:.:.:.:.:.:.:.:.:.:.	.:.:.:.:.:.:.:.:.:.:.:.	.:.:.:.:.:.:.:.:.:.:.:.	.:.:.:.:.:.:.:.:.:.:.:.	.:.:.:.:.:.:.:.:.:.:.:.	.:.:.:.:.:.:.:.:.:.:.:.	.:.:.:.:.:.:.:.:.:.:.:.	.:.:.:.:.:.:.:.:.:.:.:.	.:.:.:.:.:.:.:.:.:.:.:.	.:.:.:.:.:.:.:.:.:.:.:.	.:.:.:.:.:.:.:.:.:.:.:.	.:.:.:.:.:.:.:.:.:.:.:.	.:.:.:.:.:.:.:.:.:.:.:.	.:.:.:.:.:.:.:.:.:.:.:.	.:.:.:.:.:.:.:.:.:.:.:.	.:.:.:.:.:.:.:.:.:.:.:.	.:.:.:.:.:.:.:.:.:.:.:.	.:.:.:.:.:.:.:.:.:.:.:.	.:.:.:.:.:.:.:.:.:.:.:.	.:.:.:.:.:.:.:.:.:.:.:.	.:.:.:.:.:.:.:.:.:.:.:.	.:.:.:.:.:.:.:.:.:.:.:.	.:.:.:.:.:.:.:.:.:.:.:.	.:.:.:.:.:.:.:.:.:.:.:.	.:.:.:.:.:.:.:.:.:.:.:.	.:.:.:.:.:.:.:.:.:.:.:.	.:.:.:.:.:.:.:.:.:.:.:.	.:.:.:.:.:.:.:.:.:.:.:.	.:.:.:.:.:.:.:.:.:.:.:.	.:.:.:.:.:.:.:.:.:.:.:.	.:.:.:.:.:.:.:.:.:.:.:.	.:.:.:.:.:.:.:.:.:.:.:.	.:.:.:.:.:.:.:.:.:.:.:.	.:.:.:.:.:.:.:.:.:.:.:.	.:.:.:.:.:.:.:.:.:.:.:.	.:.:.:.:.:.:.:.:.:.:.:.	.:.:.:.:.:.:.:.:.:.:.:.	.:.:.:.:.:.:.:.:.:.:.:.	.:.:.:.:.:.:.:.:.:.:.:.	.:.:.:.:.:.:.:.:.:.:.:.	.:.:.:.:.:.:.:.:.:.:.:.	.:.:.:.:.:.:.:.:.:.:.:.	.:.:.:.:.:.:.:.:.:.:.:.	.:.:.:.:.:.:.:.:.:.:.:.	.:.:.:.:.:.:.:.:.:.:.:.	.:.:.:.:.:.:.:.:.:.:.:.	.:.:.:.:.:.:.:.:.:.:.:.	.:.:.:.:.:.:.:.:.:.:.:.	.:.:.:.:.:.:.:.:.:.:.:.	.:.:.:.:.:.:.:.:.:.:.:.	.:.:.:.:.:.:.:.:.:.:.:.	.:.:.:.:.:.:.:.:.:.:.:.	.:.:.:.:.:.:.:.:.:.:.:.	.:.:.:.:.:.:.:.:.:.:.:.	.:.:.:.:.:.:.:.:.:.:.:.	.:.:.:.:.:.:.:.:.:.:.:.	.:.:.:.:.:.:.:.:.:.:.:.	.:.:.:.:.:.:.:.:.:.:.:.	.:.:.:.:.:.:.:.:.:.:.:.	.:.:.:.:.:.:.:.:.:.:.:.	.:.:.:.:.:.:.:.:.:.:.:.	.:.:.:.:.:.:.:.:.:.:.:.	.:.:.:.:.:.:.:.:.:.:.:.	.:.:.:.:.:.:.:.:.:.:.:.	.:.:.:.:.:.:.:.:.:.:.:.	.:.:.:.:.:.:.:.:.:.:.:.	.:.:.:.:.:.:.:.:.:.:.:.	.:.:.:.:.:.:.:.:.:.:.:.	.:.:.:.:.:.:.:.:.:.:.:.	.:.:.:.:.:.:.:.:.:.:.:.	.:.:.:.:.:.:.:.:.:.:.:.	.:.:.:.:.:.:.:.:.:.:.:.	.:.:.:.:.:.:.:.:.:.:.:.	.:.:.:.:.:.:.:.:.:.:.:.	.:.:.:.:.:.:.:.:.:.:.:.	.:.:.:.:.:.:.:.:.:.:.:.	.:.:.:.:.:.:.:.:.:.:.:.	.:.:.:.:.:.:.:.:.:.:.:.	.:.:.:.:.:.:.:.:.:.:.:.	.:.:.:.:.:.:.:.:.:.:.:.	.:.:.:.:.:.:.:.:.:.:.:.	.:.:.:.:.:.:.:.:.:.:.:.	.:.:.:.:.:.:.:.:.:.:.:.	.:.:.:.:.:.:.:.:.:.:.:.	.:.:.:.:.:.:.:.:.:.:.:.	.:.:.:.:.:.:.:.:.:.:.:.	.:.:.:.:.:.:.:.:.:.:.:.	.:.:.:.:.:.:.:.:.:.:.:.	.:.:.:.:.:.:.:.:.:.:.:.	.:.:.:.:.:.:.:.:.:.:.:.	.:.:.:.:.:.:.:.:.:.:.:.	.:.:.:.:.:.:.:.:.:.:.:.	.:.:.:.:.:.:.:.:.:.:.:.	.:.:.:.:.:.:.:.:.:.:.:.	.:.:.:.:.:.:.:.:.:.:.:.	.:.:.:.:.:.:.:.:.:.:.:.	.:.:.:.:.:.:.:.:.:.:.:.	.:.:.:.:.:.:.:.:.:.:.:.	.:.:.:.:.:.:.:.:.:.:.:.	.:.:.:.:.:.:.:.:.:.:.:.	.:.:.:.:.:.:.:.:.:.:.:.	.:.:.:.:.:.:.:.:.:.:.:.	.:.:.:.:.:.:.:.:.:.:.:.	.:.:.:.:.:.:.:.:.:.:.:.	.:.:.:.:.:.:.:.:.:.:.:.	.:.:.:.:.:.:.:.:.:.:.:.	.:.:.:.:.:.:.:.:.:.:.:.	.:.:.:.:.:.:.:.:.:.:.:.	.:.:.:.:.:.:.:.:.:.:.:.	.:.:.:.:.:.:.:.:.:.:.:.	.:.:.:.:.:.:.:.:.:.:.:.	.:.:.:.:.:.:.:.:.:.:.:.	.:.:.:.:.:.:.:.:.:.:.:.	.:.:.:.:.:.:.:.:.:.:.:.	.:.:.:.:.:.:.:.:.:.:.:.	.:.:.:.:.:.:.:.:.:.:.:.	.:.:.:.:.:.:.:.:.:.:.:.	.:.:.:.:.:.:.:.:.:.:.:.	.:.:.:.:.:.:.:.:.:.:.:.	.:.:.:.:.:.:.:.:.:.:.:.	.:.:.:.:.:.:.:.:.:.:.:.	.:.:.:.:.:.:.:.:.:.:.:.	.:.:.:.:.:.:.:.:.:.:.:.	.:.:.:.:.:.:.:.:.:.:.:.	.:.:.:.:.:.:.:.:.:.:.:.	.:.:.:.:.:.:.:.:.:.:.:.	.:.:.:.:.:.:.:.:.:.:.:.	.:.:.:.:.:.:.:.:.:.:.:.	.:.:.:.:.:.:.:.:.:.:.:.	.:.:.:.:.:.:.:.:.:.:.:.	.:.:.:.:.:.:.:.:.:.:.:.	.:.:.:.:.:.:.:.:.:.:.:.	.:.:.:.:.:.:.:.:.:.:.:.	.:.:.:.:.:.:.:.:.:.:.:.	.:.:.:.:.:.:.:.:.:.:.:.	.:.:.:.:.:.:.:.:.:.:.:.	.:.:.:.:.:.:.:.:.:.:.:.	.:.:.:.:.:.:.:.:.:.:.:.	.:.:.:.:.:.:.:.:.:.:.:.	.:.:.:.:.:.:.:.:.:.:.:.	.:.:.:.:.:.:.:.:.:.:.:.	.:.:.:.:.:.:.:.:.:.:.:.	.:.:.:.:.:.:.:.:.:.:.:.	.:.:.:.:.:.:.:.:.:.:.:.	.:.:.:.:.:.:.:.:.:.:.:.	.:.:.:.:.:.:.:.:.:.:.:.	.:.:.:.:.:.:.:.:.:.:.:.	.:.:.:.:.:.:.:.:.:.:.:.	.:.:.:.:.:.:.:.:.:.:.:.	.:.:.:.:.:.:.:.:.:.:.:.	.:.:.:.:.:.:.:.:.:.:.:.	.:.:.:.:.:.:.:.:.:.:.:.	.:.:.:.:.:.:.:.:.:.:.:.	.:.:.:.:.:.:.:.:.:.:.:.	.:.:.:.:.:.:.:.:.:.:.:.	.:.:.:.:.:.:.:.:.:.:.:.	.:.:.:.:.:.:.:.:.:.:.:.	.:.:.:.:.:.:.:.:.:.:.:.	.:.:.:.:.:.:.:.:.:.:.:.	.:.:.:.:.:.:.:.:.:.:.:.	.:.:.:.:.:.:.:.:.:.:.:.	.:.:.:.:.:.:.:.:.:.:.:.	.:.:.:.:.:.:.:.:.:.:.:.	.:.:.:.:.:.:.:.:.:.:.:.	.:.:.:.:.:.:.:.:.:.:.:.	.:.:.:.:.:.:.:.:.:.:.:.	.:.:.:.:.:.:.:.:.:.:.:.	.:.:.:.:.:.:.:.:.:.:.:.	.:.:.:.:.:.:.:.:.:.:.:.	.:.:.:.:.:.:.:.:.:.:.:.	.:.:.:.:.:.:.:.:.:.:.:.	.:.:.:.:.:.:.:.:.:.:.:.	.:.:.:.:.:.:.:.:.:.:.:.	.:.:.:.:.:.:.:.:.:.:.:.	.:.:.:.:.:.:.:.:.:.:.:.	.:.:.:.:.:.:.:.:.:.:.:.	.:.:.:.:.:.:.:.:.:.:.:.	.:.:.:.:.:.:.:.:.:.:.:.	.:.:.:.:.:.:.:.:.:.:.:.	.:.:.:.:.:.:.:.:.:.:.:.	.:.:.:.:.:.:.:.:.:.:.:.	.:.:.:.:.:.:.:.:.:.:.:.	.:.:.:.:.:.:.:.:.:.:.:.	.:.:.:.:.:.:.:.:.:.:.:.	.:.:.:.:.:.:.:.:.:.:.:.	.:.:.:.:.:.:.:.:.:.:.:.	.:.:.:.:.:.:.:.:.:.:.:.	.:.:.:.:.:.:.:.:.:.:.:.	.:.:.:.:.:.:.:.:.:.:.:.	.:.:.:.:.:.:.:.:.:.:.:.	.:.:.:.:.:.:.:.:.:.:.:.	.:.:.:.:.:.:.:.:.:.:.:.	.:.:.:.:.:.:.:.:.:.:.:.	.:.:.:.:.:.:.:.:.:.:.:.	.:.:.:.:.:.:.:.:.:.:.:.	.:.:.:.:.:.:.:.:.:.:.:.	.:.:.:.:.:.:.:.:.:.:.:.	.:.:.:.:.:.:.:.:.:.:.:.	.:.:.:.:.:.:.:.:.:.:.:.	.:.:.:.:.:.:.:.:.:.:.:.	.:.:.:.:.:.:.:.:.:.:.:.	.:.:.:.:.:.:.:.:.:.:.:.	.:.:.:.:.:.:.:.:.:.:.:.	.:.:.:.:.:.:.:.:.:.:.:.	.:.:.:.:.:.:.:.:.:.:.:.	.:.:.:.:.:.:.:.:.:.:.:.	.:.:.:.:.:.:.:.:.:.:.:.	.:.:.:.:.:.:.:.:.:.:.:.	.:.:.:.:.:.:.:.:.:.:.:.	.:.:.:.:.:.:.:.:.:.:.:.	.:.:.:.:.:.:.:.:.:.:.:.	.:.:.:.:.:.:.:.:.:.:.:.	.:.:.:.:.:.:.:.:.:.:.:.	.:.:.:.:.:.:.:.:.:.:.:.	.:.:.:.:.:.:.:.:.:.:.:.	.:.:.:.:.:.:.:.:.:.:.:.	.:.:.:.:.:.:.:.:.:.:.:.	.:.:.:.:.:.:.:.:.:.:.:.	.:.:.:.:.:.:.:.:.:.:.:.	.:.:.:.:.:.:.:.:.:.:.:.	.:.:.:.:.:.:.:.:.:.:.:.	.:.:.:.:.:.:.:.:.:.:.:.	.:.:.:.:.:.:.:.:.:.:.:.	.:.:.:.:.:.:.:.:.:.:.:.	.:.:.:.:.:.:.:.:.:.:.:.	.:.:.:.:.:.:.:.:.:.:.:.	.:.:.:.:.:.:.:.:.:.:.:.	.:.:.:.:.:.:.:.:.:.:.:.	.:.:.:.:.:.:.:.:.:.:.:.	.:.:.:.:.:.:.:.:.:.:.:.	.:.:.:.:.:.:.:.:.:.:.:.	.:.:.:.:.:.:.:.:.:.:.:.	.:.:.:.:.:.:.:.:.:.:.:.	.:.:.:.:.:.:.:.:.:.:.:.	.:.:.:.:.:.:.:.:.:.:.:.	.:.:.:.:.:.:.:.:.:.:.:.	.:.:.:.:.:.:.:.:.:.:.:.	.:.:.:.:.:.:.:.:.:.:.:.	.:.:.:.:.:.:.:.:.:.:.:.	.:.:.:.:.:.:.:.:.:.:.:.	.:.:.:.:.:.:.:.:.:.:.:.	.:.:.:.:.:.:.:.:.:.:.:.	.:.:.:.:.:.:.:.:.:.:.:.	.:.:.:.:.:.:.:.:.:.:.:.	.:.:.:.:.:.:.:.:.:.:.:.	.:.:.:.:.:.:.:.:.:.:.:.	.:.:.:.:.:.:.:.:.:.:.:.	.:.:.:.:.:.:.:.:.:.:.:.	.:.:.:.:.:.:.:.:.:.:.:.	.:.:.:.:.:.:.:.:.:.:.:.	.:.:.:.:.:.:.:.:.:.:.:.	.:.:.:.:.:.:.:.:.:.:.:.	.:.:.:.:.:.:.:.:.:.:.:.	.:.:.:.:.:.:.:.:.:.:.:.	.:.:.:.:.:.:.:.:.:.:.:.	.:.:.:.:.:.:.:.:.:.:.:.	.:.:.:.:.:.:.:.:.:.:.:.	.:.:.:.:.:.:.:.:.:.:.:.	1:139039:1:0.923077:0.99796:0.966515:37:32:53:1.08163:47:0.681159	.:.:.:.:.:.:.:.:.:.:.:.	.:.:.:.:.:.:.:.:.:.:.:.	.:.:.:.:.:.:.:.:.:.:.:.	.:.:.:.:.:.:.:.:.:.:.:.	.:.:.:.:.:.:.:.:.:.:.:.	.:.:.:.:.:.:.:.:.:.:.:.	.:.:.:.:.:.:.:.:.:.:.:.	.:.:.:.:.:.:.:.:.:.:.:.	.:.:.:.:.:.:.:.:.:.:.:.	.:.:.:.:.:.:.:.:.:.:.:.	.:.:.:.:.:.:.:.:.:.:.:.	.:.:.:.:.:.:.:.:.:.:.:.	.:.:.:.:.:.:.:.:.:.:.:.	.:.:.:.:.:.:.:.:.:.:.:.	.:.:.:.:.:.:.:.:.:.:.:.	.:.:.:.:.:.:.:.:.:.:.:.	.:.:.:.:.:.:.:.:.:.:.:.	.:.:.:.:.:.:.:.:.:.:.:.	.:.:.:.:.:.:.:.:.:.:.:.	.:.:.:.:.:.:.:.:.:.:.:.	.:.:.:.:.:.:.:.:.:.:.:.	.:.:.:.:.:.:.:.:.:.:.:.	.:.:.:.:.:.:.:.:.:.:.:.	.:.:.:.:.:.:.:.:.:.:.:.	.:.:.:.:.:.:.:.:.:.:.:.	.:.:.:.:.:.:.:.:.:.:.:.	.:.:.:.:.:.:.:.:.:.:.:.	.:.:.:.:.:.:.:.:.:.:.:.	.:.:.:.:.:.:.:.:.:.:.:.	.:.:.:.:.:.:.:.:.:.:.:.	.:.:.:.:.:.:.:.:.:.:.:.	.:.:.:.:.:.:.:.:.:.:.:.	.:.:.:.:.:.:.:.:.:.:.:.	.:.:.:.:.:.:.:.:.:.:.:.	.:.:.:.:.:.:.:.:.:.:.:.	.:.:.:.:.:.:.:.:.:.:.:.	.:.:.:.:.:.:.:.:.:.:.:.	.:.:.:.:.:.:.:.:.:.:.:.	.:.:.:.:.:.:.:.:.:.:.:.	.:.:.:.:.:.:.:.:.:.:.:.	.:.:.:.:.:.:.:.:.:.:.:.	.:.:.:.:.:.:.:.:.:.:.:.	.:.:.:.:.:.:.:.:.:.:.:.	.:.:.:.:.:.:.:.:.:.:.:.	.:.:.:.:.:.:.:.:.:.:.:.	.:.:.:.:.:.:.:.:.:.:.:.	.:.:.:.:.:.:.:.:.:.:.:.	.:.:.:.:.:.:.:.:.:.:.:.	.:.:.:.:.:.:.:.:.:.:.:.	.:.:.:.:.:.:.:.:.:.:.:.	.:.:.:.:.:.:.:.:.:.:.:.	.:.:.:.:.:.:.:.:.:.:.:.	.:.:.:.:.:.:.:.:.:.:.:.	.:.:.:.:.:.:.:.:.:.:.:.	.:.:.:.:.:.:.:.:.:.:.:.	.:.:.:.:.:.:.:.:.:.:.:.	.:.:.:.:.:.:.:.:.:.:.:.	.:.:.:.:.:.:.:.:.:.:.:.	.:.:.:.:.:.:.:.:.:.:.:.	.:.:.:.:.:.:.:.:.:.:.:.	.:.:.:.:.:.:.:.:.:.:.:.	.:.:.:.:.:.:.:.:.:.:.:.	.:.:.:.:.:.:.:.:.:.:.:.	.:.:.:.:.:.:.:.:.:.:.:.	.:.:.:.:.:.:.:.:.:.:.:.	.:.:.:.:.:.:.:.:.:.:.:.	.:.:.:.:.:.:.:.:.:.:.:.	.:.:.:.:.:.:.:.:.:.:.:.	.:.:.:.:.:.:.:.:.:.:.:.	.:.:.:.:.:.:.:.:.:.:.:.	.:.:.:.:.:.:.:.:.:.:.:.	.:.:.:.:.:.:.:.:.:.:.:.	.:.:.:.:.:.:.:.:.:.:.:.	.:.:.:.:.:.:.:.:.:.:.:.	.:.:.:.:.:.:.:.:.:.:.:.	.:.:.:.:.:.:.:.:.:.:.:.	.:.:.:.:.:.:.:.:.:.:.:.	.:.:.:.:.:.:.:.:.:.:.:.	.:.:.:.:.:.:.:.:.:.:.:.	.:.:.:.:.:.:.:.:.:.:.:.	.:.:.:.:.:.:.:.:.:.:.:.	.:.:.:.:.:.:.:.:.:.:.:.	.:.:.:.:.:.:.:.:.:.:.:.	.:.:.:.:.:.:.:.:.:.:.:.	.:.:.:.:.:.:.:.:.:.:.:.	.:.:.:.:.:.:.:.:.:.:.:.	.:.:.:.:.:.:.:.:.:.:.:.	.:.:.:.:.:.:.:.:.:.:.:.	.:.:.:.:.:.:.:.:.:.:.:.	.:.:.:.:.:.:.:.:.:.:.:.	.:.:.:.:.:.:.:.:.:.:.:.	.:.:.:.:.:.:.:.:.:.:.:.	.:.:.:.:.:.:.:.:.:.:.:.	.:.:.:.:.:.:.:.:.:.:.:.	.:.:.:.:.:.:.:.:.:.:.:.	.:.:.:.:.:.:.:.:.:.:.:.	.:.:.:.:.:.:.:.:.:.:.:.	.:.:.:.:.:.:.:.:.:.:.:.	.:.:.:.:.:.:.:.:.:.:.:.	.:.:.:.:.:.:.:.:.:.:.:.	.:.:.:.:.:.:.:.:.:.:.:.	.:.:.:.:.:.:.:.:.:.:.:.	.:.:.:.:.:.:.:.:.:.:.:.	.:.:.:.:.:.:.:.:.:.:.:.	.:.:.:.:.:.:.:.:.:.:.:.	.:.:.:.:.:.:.:.:.:.:.:.	.:.:.:.:.:.:.:.:.:.:.:.	.:.:.:.:.:.:.:.:.:.:.:.	.:.:.:.:.:.:.:.:.:.:.:.	.:.:.:.:.:.:.:.:.:.:.:.	.:.:.:.:.:.:.:.:.:.:.:.	.:.:.:.:.:.:.:.:.:.:.:.	.:.:.:.:.:.:.:.:.:.:.:.	.:.:.:.:.:.:.:.:.:.:.:.	.:.:.:.:.:.:.:.:.:.:.:.	.:.:.:.:.:.:.:.:.:.:.:.	.:.:.:.:.:.:.:.:.:.:.:.	.:.:.:.:.:.:.:.:.:.:.:.	.:.:.:.:.:.:.:.:.:.:.:.	.:.:.:.:.:.:.:.:.:.:.:.	.:.:.:.:.:.:.:.:.:.:.:.	.:.:.:.:.:.:.:.:.:.:.:.	.:.:.:.:.:.:.:.:.:.:.:.	.:.:.:.:.:.:.:.:.:.:.:.	.:.:.:.:.:.:.:.:.:.:.:.	.:.:.:.:.:.:.:.:.:.:.:.	.:.:.:.:.:.:.:.:.:.:.:.	.:.:.:.:.:.:.:.:.:.:.:.	.:.:.:.:.:.:.:.:.:.:.:.	.:.:.:.:.:.:.:.:.:.:.:.	.:.:.:.:.:.:.:.:.:.:.:.	.:.:.:.:.:.:.:.:.:.:.:.	.:.:.:.:.:.:.:.:.:.:.:.	.:.:.:.:.:.:.:.:.:.:.:.	.:.:.:.:.:.:.:.:.:.:.:.	.:.:.:.:.:.:.:.:.:.:.:.	.:.:.:.:.:.:.:.:.:.:.:.	.:.:.:.:.:.:.:.:.:.:.:.	.:.:.:.:.:.:.:.:.:.:.:.	.:.:.:.:.:.:.:.:.:.:.:.	.:.:.:.:.:.:.:.:.:.:.:.	.:.:.:.:.:.:.:.:.:.:.:.	.:.:.:.:.:.:.:.:.:.:.:.	.:.:.:.:.:.:.:.:.:.:.:.	.:.:.:.:.:.:.:.:.:.:.:.	.:.:.:.:.:.:.:.:.:.:.:.	.:.:.:.:.:.:.:.:.:.:.:.	.:.:.:.:.:.:.:.:.:.:.:.	.:.:.:.:.:.:.:.:.:.:.:.	.:.:.:.:.:.:.:.:.:.:.:.	.:.:.:.:.:.:.:.:.:.:.:.	.:.:.:.:.:.:.:.:.:.:.:.	.:.:.:.:.:.:.:.:.:.:.:.	.:.:.:.:.:.:.:.:.:.:.:.	.:.:.:.:.:.:.:.:.:.:.:.	.:.:.:.:.:.:.:.:.:.:.:.	.:.:.:.:.:.:.:.:.:.:.:.	.:.:.:.:.:.:.:.:.:.:.:.	.:.:.:.:.:.:.:.:.:.:.:.	.:.:.:.:.:.:.:.:.:.:.:.	.:.:.:.:.:.:.:.:.:.:.:.	.:.:.:.:.:.:.:.:.:.:.:.	.:.:.:.:.:.:.:.:.:.:.:.	.:.:.:.:.:.:.:.:.:.:.:.	.:.:.:.:.:.:.:.:.:.:.:.	.:.:.:.:.:.:.:.:.:.:.:.	.:.:.:.:.:.:.:.:.:.:.:.	.:.:.:.:.:.:.:.:.:.:.:.	.:.:.:.:.:.:.:.:.:.:.:.	.:.:.:.:.:.:.:.:.:.:.:.	.:.:.:.:.:.:.:.:.:.:.:.	.:.:.:.:.:.:.:.:.:.:.:.	.:.:.:.:.:.:.:.:.:.:.:.	.:.:.:.:.:.:.:.:.:.:.:.	.:.:.:.:.:.:.:.:.:.:.:.	.:.:.:.:.:.:.:.:.:.:.:.	.:.:.:.:.:.:.:.:.:.:.:.	.:.:.:.:.:.:.:.:.:.:.:.	.:.:.:.:.:.:.:.:.:.:.:.	.:.:.:.:.:.:.:.:.:.:.:.	.:.:.:.:.:.:.:.:.:.:.:.	.:.:.:.:.:.:.:.:.:.:.:.	.:.:.:.:.:.:.:.:.:.:.:.	.:.:.:.:.:.:.:.:.:.:.:.	.:.:.:.:.:.:.:.:.:.:.:.	.:.:.:.:.:.:.:.:.:.:.:.	.:.:.:.:.:.:.:.:.:.:.:.	.:.:.:.:.:.:.:.:.:.:.:.	.:.:.:.:.:.:.:.:.:.:.:.	.:.:.:.:.:.:.:.:.:.:.:.	.:.:.:.:.:.:.:.:.:.:.:.	.:.:.:.:.:.:.:.:.:.:.:.	.:.:.:.:.:.:.:.:.:.:.:.	.:.:.:.:.:.:.:.:.:.:.:.	.:.:.:.:.:.:.:.:.:.:.:.	.:.:.:.:.:.:.:.:.:.:.:.	.:.:.:.:.:.:.:.:.:.:.:.	.:.:.:.:.:.:.:.:.:.:.:.	.:.:.:.:.:.:.:.:.:.:.:.	.:.:.:.:.:.:.:.:.:.:.:.	.:.:.:.:.:.:.:.:.:.:.:.	.:.:.:.:.:.:.:.:.:.:.:.	.:.:.:.:.:.:.:.:.:.:.:.	.:.:.:.:.:.:.:.:.:.:.:.	.:.:.:.:.:.:.:.:.:.:.:.	.:.:.:.:.:.:.:.:.:.:.:.	.:.:.:.:.:.:.:.:.:.:.:.	.:.:.:.:.:.:.:.:.:.:.:.	.:.:.:.:.:.:.:.:.:.:.:.	.:.:.:.:.:.:.:.:.:.:.:.	.:.:.:.:.:.:.:.:.:.:.:.	.:.:.:.:.:.:.:.:.:.:.:.	.:.:.:.:.:.:.:.:.:.:.:.	.:.:.:.:.:.:.:.:.:.:.:.	.:.:.:.:.:.:.:.:.:.:.:.	.:.:.:.:.:.:.:.:.:.:.:.	.:.:.:.:.:.:.:.:.:.:.:.	.:.:.:.:.:.:.:.:.:.:.:.	.:.:.:.:.:.:.:.:.:.:.:.	.:.:.:.:.:.:.:.:.:.:.:.	.:.:.:.:.:.:.:.:.:.:.:.	.:.:.:.:.:.:.:.:.:.:.:.	.:.:.:.:.:.:.:.:.:.:.:.	.:.:.:.:.:.:.:.:.:.:.:.	.:.:.:.:.:.:.:.:.:.:.:.	.:.:.:.:.:.:.:.:.:.:.:.	.:.:.:.:.:.:.:.:.:.:.:.	.:.:.:.:.:.:.:.:.:.:.:.	.:.:.:.:.:.:.:.:.:.:.:.	.:.:.:.:.:.:.:.:.:.:.:.	.:.:.:.:.:.:.:.:.:.:.:.	.:.:.:.:.:.:.:.:.:.:.:.	.:.:.:.:.:.:.:.:.:.:.:.	.:.:.:.:.:.:.:.:.:.:.:.	.:.:.:.:.:.:.:.:.:.:.:.	.:.:.:.:.:.:.:.:.:.:.:.	.:.:.:.:.:.:.:.:.:.:.:.	.:.:.:.:.:.:.:.:.:.:.:.	.:.:.:.:.:.:.:.:.:.:.:.	.:.:.:.:.:.:.:.:.:.:.:.	.:.:.:.:.:.:.:.:.:.:.:.	.:.:.:.:.:.:.:.:.:.:.:.	.:.:.:.:.:.:.:.:.:.:.:.	.:.:.:.:.:.:.:.:.:.:.:.	.:.:.:.:.:.:.:.:.:.:.:.	.:.:.:.:.:.:.:.:.:.:.:.	.:.:.:.:.:.:.:.:.:.:.:.	.:.:.:.:.:.:.:.:.:.:.:.	.:.:.:.:.:.:.:.:.:.:.:.	.:.:.:.:.:.:.:.:.:.:.:.	.:.:.:.:.:.:.:.:.:.:.:.	.:.:.:.:.:.:.:.:.:.:.:.	.:.:.:.:.:.:.:.:.:.:.:.	.:.:.:.:.:.:.:.:.:.:.:.	.:.:.:.:.:.:.:.:.:.:.:.	.:.:.:.:.:.:.:.:.:.:.:.	.:.:.:.:.:.:.:.:.:.:.:.	.:.:.:.:.:.:.:.:.:.:.:.	.:.:.:.:.:.:.:.:.:.:.:.	.:.:.:.:.:.:.:.:.:.:.:.	.:.:.:.:.:.:.:.:.:.:.:.	.:.:.:.:.:.:.:.:.:.:.:.	.:.:.:.:.:.:.:.:.:.:.:.	.:.:.:.:.:.:.:.:.:.:.:.	.:.:.:.:.:.:.:.:.:.:.:.	.:.:.:.:.:.:.:.:.:.:.:.	.:.:.:.:.:.:.:.:.:.:.:.	.:.:.:.:.:.:.:.:.:.:.:.	.:.:.:.:.:.:.:.:.:.:.:.	.:.:.:.:.:.:.:.:.:.:.:.	.:.:.:.:.:.:.:.:.:.:.:.	.:.:.:.:.:.:.:.:.:.:.:.	.:.:.:.:.:.:.:.:.:.:.:.	.:.:.:.:.:.:.:.:.:.:.:.
chrI	139111	.	T	<INS:ME>	.	PASS	SVTYPE=INS;STRAND=+;FAMILY=TY3	GT:END:FIVE_P_ELT_MATCH:THREE_P_ELT_MATCH:FIVE_P_GENOME_MATCH:THREE_P_GENOME_MATCH:SPLIT_READS_5PRIME:SPLIT_READS_3PRIME:REMAPPED_DISCORDANT:REMAP_DISC_FRACTION:REMAPPED_SPLITREADS:REMAP_SPLIT_FRACTION	.:.:.:.:.:.:.:.:.:.:.:.	.:.:.:.:.:.:.:.:.:.:.:.	.:.:.:.:.:.:.:.:.:.:.:.	.:.:.:.:.:.:.:.:.:.:.:.	.:.:.:.:.:.:.:.:.:.:.:.	.:.:.:.:.:.:.:.:.:.:.:.	.:.:.:.:.:.:.:.:.:.:.:.	.:.:.:.:.:.:.:.:.:.:.:.	.:.:.:.:.:.:.:.:.:.:.:.	.:.:.:.:.:.:.:.:.:.:.:.	.:.:.:.:.:.:.:.:.:.:.:.	.:.:.:.:.:.:.:.:.:.:.:.	.:.:.:.:.:.:.:.:.:.:.:.	.:.:.:.:.:.:.:.:.:.:.:.	.:.:.:.:.:.:.:.:.:.:.:.	.:.:.:.:.:.:.:.:.:.:.:.	.:.:.:.:.:.:.:.:.:.:.:.	.:.:.:.:.:.:.:.:.:.:.:.	.:.:.:.:.:.:.:.:.:.:.:.	.:.:.:.:.:.:.:.:.:.:.:.	.:.:.:.:.:.:.:.:.:.:.:.	.:.:.:.:.:.:.:.:.:.:.:.	.:.:.:.:.:.:.:.:.:.:.:.	.:.:.:.:.:.:.:.:.:.:.:.	.:.:.:.:.:.:.:.:.:.:.:.	.:.:.:.:.:.:.:.:.:.:.:.	.:.:.:.:.:.:.:.:.:.:.:.	.:.:.:.:.:.:.:.:.:.:.:.	.:.:.:.:.:.:.:.:.:.:.:.	.:.:.:.:.:.:.:.:.:.:.:.	.:.:.:.:.:.:.:.:.:.:.:.	.:.:.:.:.:.:.:.:.:.:.:.	.:.:.:.:.:.:.:.:.:.:.:.	.:.:.:.:.:.:.:.:.:.:.:.	.:.:.:.:.:.:.:.:.:.:.:.	.:.:.:.:.:.:.:.:.:.:.:.	.:.:.:.:.:.:.:.:.:.:.:.	.:.:.:.:.:.:.:.:.:.:.:.	.:.:.:.:.:.:.:.:.:.:.:.	.:.:.:.:.:.:.:.:.:.:.:.	.:.:.:.:.:.:.:.:.:.:.:.	.:.:.:.:.:.:.:.:.:.:.:.	.:.:.:.:.:.:.:.:.:.:.:.	.:.:.:.:.:.:.:.:.:.:.:.	.:.:.:.:.:.:.:.:.:.:.:.	.:.:.:.:.:.:.:.:.:.:.:.	.:.:.:.:.:.:.:.:.:.:.:.	.:.:.:.:.:.:.:.:.:.:.:.	.:.:.:.:.:.:.:.:.:.:.:.	.:.:.:.:.:.:.:.:.:.:.:.	.:.:.:.:.:.:.:.:.:.:.:.	.:.:.:.:.:.:.:.:.:.:.:.	.:.:.:.:.:.:.:.:.:.:.:.	.:.:.:.:.:.:.:.:.:.:.:.	.:.:.:.:.:.:.:.:.:.:.:.	.:.:.:.:.:.:.:.:.:.:.:.	.:.:.:.:.:.:.:.:.:.:.:.	.:.:.:.:.:.:.:.:.:.:.:.	.:.:.:.:.:.:.:.:.:.:.:.	.:.:.:.:.:.:.:.:.:.:.:.	.:.:.:.:.:.:.:.:.:.:.:.	.:.:.:.:.:.:.:.:.:.:.:.	.:.:.:.:.:.:.:.:.:.:.:.	.:.:.:.:.:.:.:.:.:.:.:.	.:.:.:.:.:.:.:.:.:.:.:.	.:.:.:.:.:.:.:.:.:.:.:.	.:.:.:.:.:.:.:.:.:.:.:.	.:.:.:.:.:.:.:.:.:.:.:.	.:.:.:.:.:.:.:.:.:.:.:.	.:.:.:.:.:.:.:.:.:.:.:.	.:.:.:.:.:.:.:.:.:.:.:.	.:.:.:.:.:.:.:.:.:.:.:.	.:.:.:.:.:.:.:.:.:.:.:.	.:.:.:.:.:.:.:.:.:.:.:.	.:.:.:.:.:.:.:.:.:.:.:.	.:.:.:.:.:.:.:.:.:.:.:.	.:.:.:.:.:.:.:.:.:.:.:.	.:.:.:.:.:.:.:.:.:.:.:.	.:.:.:.:.:.:.:.:.:.:.:.	.:.:.:.:.:.:.:.:.:.:.:.	.:.:.:.:.:.:.:.:.:.:.:.	.:.:.:.:.:.:.:.:.:.:.:.	.:.:.:.:.:.:.:.:.:.:.:.	.:.:.:.:.:.:.:.:.:.:.:.	.:.:.:.:.:.:.:.:.:.:.:.	.:.:.:.:.:.:.:.:.:.:.:.	.:.:.:.:.:.:.:.:.:.:.:.	.:.:.:.:.:.:.:.:.:.:.:.	.:.:.:.:.:.:.:.:.:.:.:.	.:.:.:.:.:.:.:.:.:.:.:.	.:.:.:.:.:.:.:.:.:.:.:.	.:.:.:.:.:.:.:.:.:.:.:.	.:.:.:.:.:.:.:.:.:.:.:.	.:.:.:.:.:.:.:.:.:.:.:.	.:.:.:.:.:.:.:.:.:.:.:.	.:.:.:.:.:.:.:.:.:.:.:.	.:.:.:.:.:.:.:.:.:.:.:.	.:.:.:.:.:.:.:.:.:.:.:.	.:.:.:.:.:.:.:.:.:.:.:.	.:.:.:.:.:.:.:.:.:.:.:.	.:.:.:.:.:.:.:.:.:.:.:.	.:.:.:.:.:.:.:.:.:.:.:.	.:.:.:.:.:.:.:.:.:.:.:.	.:.:.:.:.:.:.:.:.:.:.:.	.:.:.:.:.:.:.:.:.:.:.:.	.:.:.:.:.:.:.:.:.:.:.:.	.:.:.:.:.:.:.:.:.:.:.:.	.:.:.:.:.:.:.:.:.:.:.:.	.:.:.:.:.:.:.:.:.:.:.:.	.:.:.:.:.:.:.:.:.:.:.:.	.:.:.:.:.:.:.:.:.:.:.:.	.:.:.:.:.:.:.:.:.:.:.:.	.:.:.:.:.:.:.:.:.:.:.:.	.:.:.:.:.:.:.:.:.:.:.:.	.:.:.:.:.:.:.:.:.:.:.:.	.:.:.:.:.:.:.:.:.:.:.:.	.:.:.:.:.:.:.:.:.:.:.:.	.:.:.:.:.:.:.:.:.:.:.:.	.:.:.:.:.:.:.:.:.:.:.:.	.:.:.:.:.:.:.:.:.:.:.:.	.:.:.:.:.:.:.:.:.:.:.:.	.:.:.:.:.:.:.:.:.:.:.:.	.:.:.:.:.:.:.:.:.:.:.:.	.:.:.:.:.:.:.:.:.:.:.:.	.:.:.:.:.:.:.:.:.:.:.:.	.:.:.:.:.:.:.:.:.:.:.:.	.:.:.:.:.:.:.:.:.:.:.:.	.:.:.:.:.:.:.:.:.:.:.:.	.:.:.:.:.:.:.:.:.:.:.:.	.:.:.:.:.:.:.:.:.:.:.:.	.:.:.:.:.:.:.:.:.:.:.:.	.:.:.:.:.:.:.:.:.:.:.:.	.:.:.:.:.:.:.:.:.:.:.:.	.:.:.:.:.:.:.:.:.:.:.:.	.:.:.:.:.:.:.:.:.:.:.:.	.:.:.:.:.:.:.:.:.:.:.:.	.:.:.:.:.:.:.:.:.:.:.:.	.:.:.:.:.:.:.:.:.:.:.:.	.:.:.:.:.:.:.:.:.:.:.:.	.:.:.:.:.:.:.:.:.:.:.:.	.:.:.:.:.:.:.:.:.:.:.:.	.:.:.:.:.:.:.:.:.:.:.:.	.:.:.:.:.:.:.:.:.:.:.:.	.:.:.:.:.:.:.:.:.:.:.:.	.:.:.:.:.:.:.:.:.:.:.:.	.:.:.:.:.:.:.:.:.:.:.:.	.:.:.:.:.:.:.:.:.:.:.:.	.:.:.:.:.:.:.:.:.:.:.:.	.:.:.:.:.:.:.:.:.:.:.:.	.:.:.:.:.:.:.:.:.:.:.:.	.:.:.:.:.:.:.:.:.:.:.:.	.:.:.:.:.:.:.:.:.:.:.:.	.:.:.:.:.:.:.:.:.:.:.:.	.:.:.:.:.:.:.:.:.:.:.:.	.:.:.:.:.:.:.:.:.:.:.:.	.:.:.:.:.:.:.:.:.:.:.:.	.:.:.:.:.:.:.:.:.:.:.:.	.:.:.:.:.:.:.:.:.:.:.:.	.:.:.:.:.:.:.:.:.:.:.:.	.:.:.:.:.:.:.:.:.:.:.:.	.:.:.:.:.:.:.:.:.:.:.:.	.:.:.:.:.:.:.:.:.:.:.:.	.:.:.:.:.:.:.:.:.:.:.:.	.:.:.:.:.:.:.:.:.:.:.:.	.:.:.:.:.:.:.:.:.:.:.:.	.:.:.:.:.:.:.:.:.:.:.:.	.:.:.:.:.:.:.:.:.:.:.:.	.:.:.:.:.:.:.:.:.:.:.:.	.:.:.:.:.:.:.:.:.:.:.:.	.:.:.:.:.:.:.:.:.:.:.:.	.:.:.:.:.:.:.:.:.:.:.:.	.:.:.:.:.:.:.:.:.:.:.:.	.:.:.:.:.:.:.:.:.:.:.:.	.:.:.:.:.:.:.:.:.:.:.:.	.:.:.:.:.:.:.:.:.:.:.:.	.:.:.:.:.:.:.:.:.:.:.:.	.:.:.:.:.:.:.:.:.:.:.:.	.:.:.:.:.:.:.:.:.:.:.:.	.:.:.:.:.:.:.:.:.:.:.:.	.:.:.:.:.:.:.:.:.:.:.:.	.:.:.:.:.:.:.:.:.:.:.:.	.:.:.:.:.:.:.:.:.:.:.:.	.:.:.:.:.:.:.:.:.:.:.:.	.:.:.:.:.:.:.:.:.:.:.:.	.:.:.:.:.:.:.:.:.:.:.:.	.:.:.:.:.:.:.:.:.:.:.:.	.:.:.:.:.:.:.:.:.:.:.:.	.:.:.:.:.:.:.:.:.:.:.:.	.:.:.:.:.:.:.:.:.:.:.:.	.:.:.:.:.:.:.:.:.:.:.:.	.:.:.:.:.:.:.:.:.:.:.:.	.:.:.:.:.:.:.:.:.:.:.:.	.:.:.:.:.:.:.:.:.:.:.:.	.:.:.:.:.:.:.:.:.:.:.:.	.:.:.:.:.:.:.:.:.:.:.:.	.:.:.:.:.:.:.:.:.:.:.:.	.:.:.:.:.:.:.:.:.:.:.:.	.:.:.:.:.:.:.:.:.:.:.:.	.:.:.:.:.:.:.:.:.:.:.:.	.:.:.:.:.:.:.:.:.:.:.:.	.:.:.:.:.:.:.:.:.:.:.:.	.:.:.:.:.:.:.:.:.:.:.:.	.:.:.:.:.:.:.:.:.:.:.:.	1:139122:0.983333:0:0.989025:0.966568:11:5:27:1.03846:5:0.3125	.:.:.:.:.:.:.:.:.:.:.:.	.:.:.:.:.:.:.:.:.:.:.:.	.:.:.:.:.:.:.:.:.:.:.:.	.:.:.:.:.:.:.:.:.:.:.:.	.:.:.:.:.:.:.:.:.:.:.:.	.:.:.:.:.:.:.:.:.:.:.:.	.:.:.:.:.:.:.:.:.:.:.:.	.:.:.:.:.:.:.:.:.:.:.:.	.:.:.:.:.:.:.:.:.:.:.:.	.:.:.:.:.:.:.:.:.:.:.:.	.:.:.:.:.:.:.:.:.:.:.:.	.:.:.:.:.:.:.:.:.:.:.:.	.:.:.:.:.:.:.:.:.:.:.:.	.:.:.:.:.:.:.:.:.:.:.:.	.:.:.:.:.:.:.:.:.:.:.:.	.:.:.:.:.:.:.:.:.:.:.:.	.:.:.:.:.:.:.:.:.:.:.:.	.:.:.:.:.:.:.:.:.:.:.:.	.:.:.:.:.:.:.:.:.:.:.:.	.:.:.:.:.:.:.:.:.:.:.:.	.:.:.:.:.:.:.:.:.:.:.:.	.:.:.:.:.:.:.:.:.:.:.:.	.:.:.:.:.:.:.:.:.:.:.:.	.:.:.:.:.:.:.:.:.:.:.:.	.:.:.:.:.:.:.:.:.:.:.:.	.:.:.:.:.:.:.:.:.:.:.:.	.:.:.:.:.:.:.:.:.:.:.:.	.:.:.:.:.:.:.:.:.:.:.:.	.:.:.:.:.:.:.:.:.:.:.:.	.:.:.:.:.:.:.:.:.:.:.:.	.:.:.:.:.:.:.:.:.:.:.:.	.:.:.:.:.:.:.:.:.:.:.:.	.:.:.:.:.:.:.:.:.:.:.:.	.:.:.:.:.:.:.:.:.:.:.:.	.:.:.:.:.:.:.:.:.:.:.:.	.:.:.:.:.:.:.:.:.:.:.:.	.:.:.:.:.:.:.:.:.:.:.:.	.:.:.:.:.:.:.:.:.:.:.:.	.:.:.:.:.:.:.:.:.:.:.:.	.:.:.:.:.:.:.:.:.:.:.:.	.:.:.:.:.:.:.:.:.:.:.:.	.:.:.:.:.:.:.:.:.:.:.:.	.:.:.:.:.:.:.:.:.:.:.:.	.:.:.:.:.:.:.:.:.:.:.:.	.:.:.:.:.:.:.:.:.:.:.:.	.:.:.:.:.:.:.:.:.:.:.:.	.:.:.:.:.:.:.:.:.:.:.:.	.:.:.:.:.:.:.:.:.:.:.:.	.:.:.:.:.:.:.:.:.:.:.:.	.:.:.:.:.:.:.:.:.:.:.:.	1:139122:1:0:0.983971:0.970333:25:4:29:0.935484:7:0.241379	.:.:.:.:.:.:.:.:.:.:.:.	.:.:.:.:.:.:.:.:.:.:.:.	.:.:.:.:.:.:.:.:.:.:.:.	.:.:.:.:.:.:.:.:.:.:.:.	.:.:.:.:.:.:.:.:.:.:.:.	.:.:.:.:.:.:.:.:.:.:.:.	.:.:.:.:.:.:.:.:.:.:.:.	.:.:.:.:.:.:.:.:.:.:.:.	.:.:.:.:.:.:.:.:.:.:.:.	.:.:.:.:.:.:.:.:.:.:.:.	.:.:.:.:.:.:.:.:.:.:.:.	.:.:.:.:.:.:.:.:.:.:.:.	.:.:.:.:.:.:.:.:.:.:.:.	.:.:.:.:.:.:.:.:.:.:.:.	.:.:.:.:.:.:.:.:.:.:.:.	.:.:.:.:.:.:.:.:.:.:.:.	.:.:.:.:.:.:.:.:.:.:.:.	.:.:.:.:.:.:.:.:.:.:.:.	.:.:.:.:.:.:.:.:.:.:.:.	.:.:.:.:.:.:.:.:.:.:.:.	.:.:.:.:.:.:.:.:.:.:.:.	.:.:.:.:.:.:.:.:.:.:.:.	.:.:.:.:.:.:.:.:.:.:.:.	.:.:.:.:.:.:.:.:.:.:.:.	.:.:.:.:.:.:.:.:.:.:.:.	.:.:.:.:.:.:.:.:.:.:.:.	.:.:.:.:.:.:.:.:.:.:.:.	.:.:.:.:.:.:.:.:.:.:.:.	.:.:.:.:.:.:.:.:.:.:.:.	.:.:.:.:.:.:.:.:.:.:.:.	.:.:.:.:.:.:.:.:.:.:.:.	.:.:.:.:.:.:.:.:.:.:.:.	.:.:.:.:.:.:.:.:.:.:.:.	.:.:.:.:.:.:.:.:.:.:.:.	.:.:.:.:.:.:.:.:.:.:.:.	.:.:.:.:.:.:.:.:.:.:.:.	.:.:.:.:.:.:.:.:.:.:.:.	.:.:.:.:.:.:.:.:.:.:.:.	.:.:.:.:.:.:.:.:.:.:.:.	.:.:.:.:.:.:.:.:.:.:.:.	.:.:.:.:.:.:.:.:.:.:.:.	.:.:.:.:.:.:.:.:.:.:.:.	.:.:.:.:.:.:.:.:.:.:.:.	.:.:.:.:.:.:.:.:.:.:.:.	.:.:.:.:.:.:.:.:.:.:.:.	.:.:.:.:.:.:.:.:.:.:.:.	.:.:.:.:.:.:.:.:.:.:.:.	.:.:.:.:.:.:.:.:.:.:.:.	.:.:.:.:.:.:.:.:.:.:.:.	.:.:.:.:.:.:.:.:.:.:.:.	.:.:.:.:.:.:.:.:.:.:.:.	.:.:.:.:.:.:.:.:.:.:.:.	.:.:.:.:.:.:.:.:.:.:.:.	.:.:.:.:.:.:.:.:.:.:.:.	.:.:.:.:.:.:.:.:.:.:.:.	.:.:.:.:.:.:.:.:.:.:.:.	.:.:.:.:.:.:.:.:.:.:.:.	.:.:.:.:.:.:.:.:.:.:.:.	.:.:.:.:.:.:.:.:.:.:.:.	.:.:.:.:.:.:.:.:.:.:.:.	.:.:.:.:.:.:.:.:.:.:.:.	.:.:.:.:.:.:.:.:.:.:.:.	.:.:.:.:.:.:.:.:.:.:.:.	.:.:.:.:.:.:.:.:.:.:.:.	.:.:.:.:.:.:.:.:.:.:.:.	.:.:.:.:.:.:.:.:.:.:.:.	.:.:.:.:.:.:.:.:.:.:.:.	.:.:.:.:.:.:.:.:.:.:.:.	.:.:.:.:.:.:.:.:.:.:.:.	.:.:.:.:.:.:.:.:.:.:.:.	.:.:.:.:.:.:.:.:.:.:.:.	.:.:.:.:.:.:.:.:.:.:.:.	.:.:.:.:.:.:.:.:.:.:.:.	.:.:.:.:.:.:.:.:.:.:.:.	.:.:.:.:.:.:.:.:.:.:.:.	.:.:.:.:.:.:.:.:.:.:.:.	.:.:.:.:.:.:.:.:.:.:.:.	.:.:.:.:.:.:.:.:.:.:.:.	.:.:.:.:.:.:.:.:.:.:.:.	.:.:.:.:.:.:.:.:.:.:.:.	.:.:.:.:.:.:.:.:.:.:.:.	.:.:.:.:.:.:.:.:.:.:.:.	.:.:.:.:.:.:.:.:.:.:.:.	.:.:.:.:.:.:.:.:.:.:.:.	.:.:.:.:.:.:.:.:.:.:.:.	.:.:.:.:.:.:.:.:.:.:.:.	.:.:.:.:.:.:.:.:.:.:.:.	.:.:.:.:.:.:.:.:.:.:.:.	.:.:.:.:.:.:.:.:.:.:.:.	.:.:.:.:.:.:.:.:.:.:.:.	.:.:.:.:.:.:.:.:.:.:.:.	.:.:.:.:.:.:.:.:.:.:.:.	.:.:.:.:.:.:.:.:.:.:.:.	.:.:.:.:.:.:.:.:.:.:.:.	.:.:.:.:.:.:.:.:.:.:.:.	.:.:.:.:.:.:.:.:.:.:.:.	.:.:.:.:.:.:.:.:.:.:.:.	.:.:.:.:.:.:.:.:.:.:.:.	.:.:.:.:.:.:.:.:.:.:.:.	.:.:.:.:.:.:.:.:.:.:.:.	.:.:.:.:.:.:.:.:.:.:.:.	.:.:.:.:.:.:.:.:.:.:.:.	.:.:.:.:.:.:.:.:.:.:.:.	.:.:.:.:.:.:.:.:.:.:.:.	.:.:.:.:.:.:.:.:.:.:.:.	.:.:.:.:.:.:.:.:.:.:.:.	.:.:.:.:.:.:.:.:.:.:.:.	.:.:.:.:.:.:.:.:.:.:.:.	.:.:.:.:.:.:.:.:.:.:.:.	.:.:.:.:.:.:.:.:.:.:.:.	.:.:.:.:.:.:.:.:.:.:.:.	.:.:.:.:.:.:.:.:.:.:.:.	.:.:.:.:.:.:.:.:.:.:.:.	.:.:.:.:.:.:.:.:.:.:.:.	.:.:.:.:.:.:.:.:.:.:.:.	.:.:.:.:.:.:.:.:.:.:.:.	.:.:.:.:.:.:.:.:.:.:.:.	.:.:.:.:.:.:.:.:.:.:.:.	.:.:.:.:.:.:.:.:.:.:.:.	.:.:.:.:.:.:.:.:.:.:.:.	.:.:.:.:.:.:.:.:.:.:.:.	.:.:.:.:.:.:.:.:.:.:.:.	.:.:.:.:.:.:.:.:.:.:.:.	.:.:.:.:.:.:.:.:.:.:.:.	.:.:.:.:.:.:.:.:.:.:.:.	.:.:.:.:.:.:.:.:.:.:.:.	.:.:.:.:.:.:.:.:.:.:.:.	.:.:.:.:.:.:.:.:.:.:.:.	.:.:.:.:.:.:.:.:.:.:.:.	.:.:.:.:.:.:.:.:.:.:.:.	.:.:.:.:.:.:.:.:.:.:.:.	.:.:.:.:.:.:.:.:.:.:.:.	.:.:.:.:.:.:.:.:.:.:.:.	.:.:.:.:.:.:.:.:.:.:.:.	.:.:.:.:.:.:.:.:.:.:.:.	.:.:.:.:.:.:.:.:.:.:.:.	.:.:.:.:.:.:.:.:.:.:.:.	.:.:.:.:.:.:.:.:.:.:.:.	.:.:.:.:.:.:.:.:.:.:.:.	.:.:.:.:.:.:.:.:.:.:.:.	.:.:.:.:.:.:.:.:.:.:.:.	.:.:.:.:.:.:.:.:.:.:.:.	.:.:.:.:.:.:.:.:.:.:.:.	.:.:.:.:.:.:.:.:.:.:.:.	.:.:.:.:.:.:.:.:.:.:.:.	.:.:.:.:.:.:.:.:.:.:.:.	.:.:.:.:.:.:.:.:.:.:.:.	.:.:.:.:.:.:.:.:.:.:.:.	.:.:.:.:.:.:.:.:.:.:.:.	.:.:.:.:.:.:.:.:.:.:.:.	.:.:.:.:.:.:.:.:.:.:.:.	.:.:.:.:.:.:.:.:.:.:.:.	.:.:.:.:.:.:.:.:.:.:.:.	.:.:.:.:.:.:.:.:.:.:.:.	.:.:.:.:.:.:.:.:.:.:.:.	.:.:.:.:.:.:.:.:.:.:.:.	.:.:.:.:.:.:.:.:.:.:.:.	.:.:.:.:.:.:.:.:.:.:.:.	.:.:.:.:.:.:.:.:.:.:.:.	.:.:.:.:.:.:.:.:.:.:.:.	.:.:.:.:.:.:.:.:.:.:.:.	.:.:.:.:.:.:.:.:.:.:.:.	.:.:.:.:.:.:.:.:.:.:.:.	.:.:.:.:.:.:.:.:.:.:.:.	.:.:.:.:.:.:.:.:.:.:.:.	.:.:.:.:.:.:.:.:.:.:.:.	.:.:.:.:.:.:.:.:.:.:.:.	.:.:.:.:.:.:.:.:.:.:.:.	.:.:.:.:.:.:.:.:.:.:.:.	.:.:.:.:.:.:.:.:.:.:.:.	.:.:.:.:.:.:.:.:.:.:.:.	.:.:.:.:.:.:.:.:.:.:.:.	.:.:.:.:.:.:.:.:.:.:.:.	.:.:.:.:.:.:.:.:.:.:.:.	.:.:.:.:.:.:.:.:.:.:.:.	.:.:.:.:.:.:.:.:.:.:.:.	.:.:.:.:.:.:.:.:.:.:.:.	.:.:.:.:.:.:.:.:.:.:.:.	.:.:.:.:.:.:.:.:.:.:.:.	.:.:.:.:.:.:.:.:.:.:.:.	.:.:.:.:.:.:.:.:.:.:.:.	.:.:.:.:.:.:.:.:.:.:.:.	.:.:.:.:.:.:.:.:.:.:.:.	.:.:.:.:.:.:.:.:.:.:.:.	.:.:.:.:.:.:.:.:.:.:.:.	.:.:.:.:.:.:.:.:.:.:.:.	.:.:.:.:.:.:.:.:.:.:.:.	.:.:.:.:.:.:.:.:.:.:.:.	.:.:.:.:.:.:.:.:.:.:.:.	.:.:.:.:.:.:.:.:.:.:.:.	.:.:.:.:.:.:.:.:.:.:.:.	.:.:.:.:.:.:.:.:.:.:.:.	.:.:.:.:.:.:.:.:.:.:.:.	.:.:.:.:.:.:.:.:.:.:.:.	.:.:.:.:.:.:.:.:.:.:.:.	.:.:.:.:.:.:.:.:.:.:.:.	.:.:.:.:.:.:.:.:.:.:.:.	.:.:.:.:.:.:.:.:.:.:.:.	.:.:.:.:.:.:.:.:.:.:.:.	.:.:.:.:.:.:.:.:.:.:.:.	.:.:.:.:.:.:.:.:.:.:.:.	.:.:.:.:.:.:.:.:.:.:.:.	.:.:.:.:.:.:.:.:.:.:.:.	.:.:.:.:.:.:.:.:.:.:.:.	.:.:.:.:.:.:.:.:.:.:.:.	.:.:.:.:.:.:.:.:.:.:.:.	.:.:.:.:.:.:.:.:.:.:.:.	.:.:.:.:.:.:.:.:.:.:.:.	.:.:.:.:.:.:.:.:.:.:.:.	.:.:.:.:.:.:.:.:.:.:.:.	.:.:.:.:.:.:.:.:.:.:.:.	.:.:.:.:.:.:.:.:.:.:.:.	.:.:.:.:.:.:.:.:.:.:.:.	.:.:.:.:.:.:.:.:.:.:.:.	.:.:.:.:.:.:.:.:.:.:.:.	.:.:.:.:.:.:.:.:.:.:.:.	.:.:.:.:.:.:.:.:.:.:.:.	.:.:.:.:.:.:.:.:.:.:.:.	.:.:.:.:.:.:.:.:.:.:.:.	.:.:.:.:.:.:.:.:.:.:.:.	.:.:.:.:.:.:.:.:.:.:.:.	.:.:.:.:.:.:.:.:.:.:.:.	.:.:.:.:.:.:.:.:.:.:.:.	.:.:.:.:.:.:.:.:.:.:.:.	.:.:.:.:.:.:.:.:.:.:.:.	.:.:.:.:.:.:.:.:.:.:.:.	.:.:.:.:.:.:.:.:.:.:.:.	.:.:.:.:.:.:.:.:.:.:.:.	.:.:.:.:.:.:.:.:.:.:.:.	.:.:.:.:.:.:.:.:.:.:.:.	.:.:.:.:.:.:.:.:.:.:.:.	.:.:.:.:.:.:.:.:.:.:.:.	.:.:.:.:.:.:.:.:.:.:.:.	.:.:.:.:.:.:.:.:.:.:.:.	.:.:.:.:.:.:.:.:.:.:.:.	.:.:.:.:.:.:.:.:.:.:.:.	.:.:.:.:.:.:.:.:.:.:.:.	.:.:.:.:.:.:.:.:.:.:.:.	.:.:.:.:.:.:.:.:.:.:.:.	.:.:.:.:.:.:.:.:.:.:.:.	.:.:.:.:.:.:.:.:.:.:.:.	.:.:.:.:.:.:.:.:.:.:.:.	.:.:.:.:.:.:.:.:.:.:.:.	.:.:.:.:.:.:.:.:.:.:.:.	.:.:.:.:.:.:.:.:.:.:.:.	.:.:.:.:.:.:.:.:.:.:.:.	.:.:.:.:.:.:.:.:.:.:.:.	.:.:.:.:.:.:.:.:.:.:.:.	.:.:.:.:.:.:.:.:.:.:.:.	.:.:.:.:.:.:.:.:.:.:.:.	.:.:.:.:.:.:.:.:.:.:.:.	.:.:.:.:.:.:.:.:.:.:.:.	.:.:.:.:.:.:.:.:.:.:.:.	.:.:.:.:.:.:.:.:.:.:.:.	.:.:.:.:.:.:.:.:.:.:.:.	.:.:.:.:.:.:.:.:.:.:.:.	.:.:.:.:.:.:.:.:.:.:.:.	.:.:.:.:.:.:.:.:.:.:.:.	.:.:.:.:.:.:.:.:.:.:.:.	.:.:.:.:.:.:.:.:.:.:.:.	.:.:.:.:.:.:.:.:.:.:.:.	.:.:.:.:.:.:.:.:.:.:.:.	.:.:.:.:.:.:.:.:.:.:.:.	.:.:.:.:.:.:.:.:.:.:.:.	.:.:.:.:.:.:.:.:.:.:.:.	.:.:.:.:.:.:.:.:.:.:.:.	.:.:.:.:.:.:.:.:.:.:.:.	.:.:.:.:.:.:.:.:.:.:.:.	.:.:.:.:.:.:.:.:.:.:.:.	.:.:.:.:.:.:.:.:.:.:.:.	.:.:.:.:.:.:.:.:.:.:.:.	.:.:.:.:.:.:.:.:.:.:.:.	.:.:.:.:.:.:.:.:.:.:.:.	.:.:.:.:.:.:.:.:.:.:.:.	.:.:.:.:.:.:.:.:.:.:.:.	.:.:.:.:.:.:.:.:.:.:.:.	.:.:.:.:.:.:.:.:.:.:.:.	.:.:.:.:.:.:.:.:.:.:.:.	.:.:.:.:.:.:.:.:.:.:.:.	.:.:.:.:.:.:.:.:.:.:.:.	.:.:.:.:.:.:.:.:.:.:.:.	.:.:.:.:.:.:.:.:.:.:.:.	.:.:.:.:.:.:.:.:.:.:.:.	.:.:.:.:.:.:.:.:.:.:.:.	.:.:.:.:.:.:.:.:.:.:.:.	.:.:.:.:.:.:.:.:.:.:.:.	.:.:.:.:.:.:.:.:.:.:.:.	.:.:.:.:.:.:.:.:.:.:.:.	.:.:.:.:.:.:.:.:.:.:.:.	.:.:.:.:.:.:.:.:.:.:.:.	.:.:.:.:.:.:.:.:.:.:.:.	.:.:.:.:.:.:.:.:.:.:.:.	.:.:.:.:.:.:.:.:.:.:.:.	.:.:.:.:.:.:.:.:.:.:.:.	.:.:.:.:.:.:.:.:.:.:.:.	.:.:.:.:.:.:.:.:.:.:.:.	.:.:.:.:.:.:.:.:.:.:.:.	.:.:.:.:.:.:.:.:.:.:.:.	.:.:.:.:.:.:.:.:.:.:.:.	.:.:.:.:.:.:.:.:.:.:.:.	.:.:.:.:.:.:.:.:.:.:.:.	.:.:.:.:.:.:.:.:.:.:.:.	.:.:.:.:.:.:.:.:.:.:.:.	.:.:.:.:.:.:.:.:.:.:.:.	.:.:.:.:.:.:.:.:.:.:.:.	.:.:.:.:.:.:.:.:.:.:.:.	.:.:.:.:.:.:.:.:.:.:.:.	.:.:.:.:.:.:.:.:.:.:.:.	.:.:.:.:.:.:.:.:.:.:.:.	.:.:.:.:.:.:.:.:.:.:.:.	.:.:.:.:.:.:.:.:.:.:.:.	.:.:.:.:.:.:.:.:.:.:.:.	.:.:.:.:.:.:.:.:.:.:.:.	.:.:.:.:.:.:.:.:.:.:.:.	.:.:.:.:.:.:.:.:.:.:.:.	.:.:.:.:.:.:.:.:.:.:.:.	.:.:.:.:.:.:.:.:.:.:.:.	.:.:.:.:.:.:.:.:.:.:.:.	.:.:.:.:.:.:.:.:.:.:.:.	.:.:.:.:.:.:.:.:.:.:.:.	.:.:.:.:.:.:.:.:.:.:.:.	.:.:.:.:.:.:.:.:.:.:.:.	.:.:.:.:.:.:.:.:.:.:.:.	.:.:.:.:.:.:.:.:.:.:.:.	.:.:.:.:.:.:.:.:.:.:.:.	.:.:.:.:.:.:.:.:.:.:.:.	.:.:.:.:.:.:.:.:.:.:.:.	.:.:.:.:.:.:.:.:.:.:.:.	.:.:.:.:.:.:.:.:.:.:.:.	.:.:.:.:.:.:.:.:.:.:.:.	.:.:.:.:.:.:.:.:.:.:.:.	.:.:.:.:.:.:.:.:.:.:.:.	.:.:.:.:.:.:.:.:.:.:.:.	.:.:.:.:.:.:.:.:.:.:.:.	.:.:.:.:.:.:.:.:.:.:.:.	.:.:.:.:.:.:.:.:.:.:.:.	.:.:.:.:.:.:.:.:.:.:.:.	.:.:.:.:.:.:.:.:.:.:.:.	.:.:.:.:.:.:.:.:.:.:.:.	1:139122:0.983333:0:0.981776:0.967212:13:2:18:1:3:0.2	.:.:.:.:.:.:.:.:.:.:.:.	.:.:.:.:.:.:.:.:.:.:.:.	.:.:.:.:.:.:.:.:.:.:.:.	.:.:.:.:.:.:.:.:.:.:.:.	.:.:.:.:.:.:.:.:.:.:.:.	.:.:.:.:.:.:.:.:.:.:.:.	.:.:.:.:.:.:.:.:.:.:.:.	.:.:.:.:.:.:.:.:.:.:.:.	.:.:.:.:.:.:.:.:.:.:.:.	.:.:.:.:.:.:.:.:.:.:.:.	.:.:.:.:.:.:.:.:.:.:.:.	.:.:.:.:.:.:.:.:.:.:.:.	.:.:.:.:.:.:.:.:.:.:.:.	.:.:.:.:.:.:.:.:.:.:.:.	.:.:.:.:.:.:.:.:.:.:.:.	.:.:.:.:.:.:.:.:.:.:.:.	.:.:.:.:.:.:.:.:.:.:.:.	.:.:.:.:.:.:.:.:.:.:.:.	.:.:.:.:.:.:.:.:.:.:.:.	.:.:.:.:.:.:.:.:.:.:.:.	.:.:.:.:.:.:.:.:.:.:.:.	.:.:.:.:.:.:.:.:.:.:.:.	.:.:.:.:.:.:.:.:.:.:.:.	.:.:.:.:.:.:.:.:.:.:.:.	.:.:.:.:.:.:.:.:.:.:.:.	.:.:.:.:.:.:.:.:.:.:.:.	.:.:.:.:.:.:.:.:.:.:.:.	.:.:.:.:.:.:.:.:.:.:.:.	.:.:.:.:.:.:.:.:.:.:.:.	.:.:.:.:.:.:.:.:.:.:.:.	.:.:.:.:.:.:.:.:.:.:.:.	.:.:.:.:.:.:.:.:.:.:.:.	.:.:.:.:.:.:.:.:.:.:.:.	.:.:.:.:.:.:.:.:.:.:.:.	.:.:.:.:.:.:.:.:.:.:.:.	.:.:.:.:.:.:.:.:.:.:.:.	.:.:.:.:.:.:.:.:.:.:.:.	.:.:.:.:.:.:.:.:.:.:.:.	.:.:.:.:.:.:.:.:.:.:.:.	.:.:.:.:.:.:.:.:.:.:.:.	.:.:.:.:.:.:.:.:.:.:.:.	.:.:.:.:.:.:.:.:.:.:.:.	.:.:.:.:.:.:.:.:.:.:.:.	.:.:.:.:.:.:.:.:.:.:.:.	.:.:.:.:.:.:.:.:.:.:.:.	.:.:.:.:.:.:.:.:.:.:.:.	.:.:.:.:.:.:.:.:.:.:.:.	.:.:.:.:.:.:.:.:.:.:.:.	.:.:.:.:.:.:.:.:.:.:.:.	.:.:.:.:.:.:.:.:.:.:.:.	.:.:.:.:.:.:.:.:.:.:.:.	.:.:.:.:.:.:.:.:.:.:.:.	.:.:.:.:.:.:.:.:.:.:.:.	.:.:.:.:.:.:.:.:.:.:.:.	.:.:.:.:.:.:.:.:.:.:.:.	.:.:.:.:.:.:.:.:.:.:.:.	.:.:.:.:.:.:.:.:.:.:.:.	.:.:.:.:.:.:.:.:.:.:.:.	.:.:.:.:.:.:.:.:.:.:.:.	.:.:.:.:.:.:.:.:.:.:.:.	.:.:.:.:.:.:.:.:.:.:.:.	.:.:.:.:.:.:.:.:.:.:.:.	.:.:.:.:.:.:.:.:.:.:.:.	.:.:.:.:.:.:.:.:.:.:.:.	.:.:.:.:.:.:.:.:.:.:.:.	.:.:.:.:.:.:.:.:.:.:.:.	.:.:.:.:.:.:.:.:.:.:.:.	.:.:.:.:.:.:.:.:.:.:.:.	.:.:.:.:.:.:.:.:.:.:.:.	.:.:.:.:.:.:.:.:.:.:.:.	.:.:.:.:.:.:.:.:.:.:.:.	.:.:.:.:.:.:.:.:.:.:.:.	.:.:.:.:.:.:.:.:.:.:.:.	.:.:.:.:.:.:.:.:.:.:.:.	.:.:.:.:.:.:.:.:.:.:.:.	.:.:.:.:.:.:.:.:.:.:.:.	.:.:.:.:.:.:.:.:.:.:.:.	.:.:.:.:.:.:.:.:.:.:.:.	.:.:.:.:.:.:.:.:.:.:.:.	.:.:.:.:.:.:.:.:.:.:.:.	.:.:.:.:.:.:.:.:.:.:.:.	.:.:.:.:.:.:.:.:.:.:.:.	.:.:.:.:.:.:.:.:.:.:.:.	.:.:.:.:.:.:.:.:.:.:.:.	.:.:.:.:.:.:.:.:.:.:.:.	.:.:.:.:.:.:.:.:.:.:.:.	.:.:.:.:.:.:.:.:.:.:.:.	.:.:.:.:.:.:.:.:.:.:.:.	.:.:.:.:.:.:.:.:.:.:.:.	.:.:.:.:.:.:.:.:.:.:.:.	.:.:.:.:.:.:.:.:.:.:.:.	.:.:.:.:.:.:.:.:.:.:.:.	.:.:.:.:.:.:.:.:.:.:.:.	.:.:.:.:.:.:.:.:.:.:.:.	.:.:.:.:.:.:.:.:.:.:.:.	.:.:.:.:.:.:.:.:.:.:.:.	.:.:.:.:.:.:.:.:.:.:.:.	.:.:.:.:.:.:.:.:.:.:.:.	.:.:.:.:.:.:.:.:.:.:.:.	.:.:.:.:.:.:.:.:.:.:.:.	.:.:.:.:.:.:.:.:.:.:.:.	.:.:.:.:.:.:.:.:.:.:.:.	.:.:.:.:.:.:.:.:.:.:.:.	.:.:.:.:.:.:.:.:.:.:.:.	.:.:.:.:.:.:.:.:.:.:.:.	.:.:.:.:.:.:.:.:.:.:.:.	.:.:.:.:.:.:.:.:.:.:.:.	.:.:.:.:.:.:.:.:.:.:.:.	.:.:.:.:.:.:.:.:.:.:.:.	.:.:.:.:.:.:.:.:.:.:.:.	.:.:.:.:.:.:.:.:.:.:.:.	.:.:.:.:.:.:.:.:.:.:.:.	.:.:.:.:.:.:.:.:.:.:.:.	.:.:.:.:.:.:.:.:.:.:.:.	.:.:.:.:.:.:.:.:.:.:.:.	.:.:.:.:.:.:.:.:.:.:.:.	.:.:.:.:.:.:.:.:.:.:.:.	.:.:.:.:.:.:.:.:.:.:.:.	.:.:.:.:.:.:.:.:.:.:.:.	.:.:.:.:.:.:.:.:.:.:.:.	.:.:.:.:.:.:.:.:.:.:.:.	.:.:.:.:.:.:.:.:.:.:.:.	.:.:.:.:.:.:.:.:.:.:.:.	.:.:.:.:.:.:.:.:.:.:.:.	.:.:.:.:.:.:.:.:.:.:.:.	.:.:.:.:.:.:.:.:.:.:.:.	.:.:.:.:.:.:.:.:.:.:.:.	.:.:.:.:.:.:.:.:.:.:.:.	.:.:.:.:.:.:.:.:.:.:.:.	.:.:.:.:.:.:.:.:.:.:.:.	.:.:.:.:.:.:.:.:.:.:.:.	.:.:.:.:.:.:.:.:.:.:.:.	.:.:.:.:.:.:.:.:.:.:.:.	.:.:.:.:.:.:.:.:.:.:.:.	.:.:.:.:.:.:.:.:.:.:.:.	.:.:.:.:.:.:.:.:.:.:.:.	.:.:.:.:.:.:.:.:.:.:.:.	.:.:.:.:.:.:.:.:.:.:.:.	.:.:.:.:.:.:.:.:.:.:.:.	.:.:.:.:.:.:.:.:.:.:.:.	.:.:.:.:.:.:.:.:.:.:.:.	.:.:.:.:.:.:.:.:.:.:.:.	.:.:.:.:.:.:.:.:.:.:.:.	.:.:.:.:.:.:.:.:.:.:.:.	.:.:.:.:.:.:.:.:.:.:.:.	.:.:.:.:.:.:.:.:.:.:.:.	.:.:.:.:.:.:.:.:.:.:.:.	.:.:.:.:.:.:.:.:.:.:.:.	.:.:.:.:.:.:.:.:.:.:.:.	.:.:.:.:.:.:.:.:.:.:.:.	.:.:.:.:.:.:.:.:.:.:.:.	.:.:.:.:.:.:.:.:.:.:.:.	.:.:.:.:.:.:.:.:.:.:.:.	.:.:.:.:.:.:.:.:.:.:.:.	.:.:.:.:.:.:.:.:.:.:.:.	.:.:.:.:.:.:.:.:.:.:.:.	.:.:.:.:.:.:.:.:.:.:.:.	.:.:.:.:.:.:.:.:.:.:.:.	.:.:.:.:.:.:.:.:.:.:.:.	.:.:.:.:.:.:.:.:.:.:.:.	.:.:.:.:.:.:.:.:.:.:.:.	.:.:.:.:.:.:.:.:.:.:.:.	.:.:.:.:.:.:.:.:.:.:.:.	.:.:.:.:.:.:.:.:.:.:.:.	.:.:.:.:.:.:.:.:.:.:.:.	.:.:.:.:.:.:.:.:.:.:.:.	.:.:.:.:.:.:.:.:.:.:.:.	.:.:.:.:.:.:.:.:.:.:.:.	.:.:.:.:.:.:.:.:.:.:.:.	.:.:.:.:.:.:.:.:.:.:.:.	.:.:.:.:.:.:.:.:.:.:.:.	.:.:.:.:.:.:.:.:.:.:.:.	.:.:.:.:.:.:.:.:.:.:.:.	.:.:.:.:.:.:.:.:.:.:.:.	.:.:.:.:.:.:.:.:.:.:.:.	.:.:.:.:.:.:.:.:.:.:.:.	.:.:.:.:.:.:.:.:.:.:.:.	.:.:.:.:.:.:.:.:.:.:.:.	.:.:.:.:.:.:.:.:.:.:.:.	.:.:.:.:.:.:.:.:.:.:.:.	.:.:.:.:.:.:.:.:.:.:.:.	.:.:.:.:.:.:.:.:.:.:.:.	.:.:.:.:.:.:.:.:.:.:.:.	.:.:.:.:.:.:.:.:.:.:.:.	.:.:.:.:.:.:.:.:.:.:.:.	.:.:.:.:.:.:.:.:.:.:.:.	.:.:.:.:.:.:.:.:.:.:.:.	.:.:.:.:.:.:.:.:.:.:.:.	.:.:.:.:.:.:.:.:.:.:.:.	.:.:.:.:.:.:.:.:.:.:.:.	.:.:.:.:.:.:.:.:.:.:.:.	.:.:.:.:.:.:.:.:.:.:.:.	.:.:.:.:.:.:.:.:.:.:.:.	.:.:.:.:.:.:.:.:.:.:.:.	.:.:.:.:.:.:.:.:.:.:.:.	.:.:.:.:.:.:.:.:.:.:.:.	.:.:.:.:.:.:.:.:.:.:.:.	.:.:.:.:.:.:.:.:.:.:.:.	.:.:.:.:.:.:.:.:.:.:.:.	.:.:.:.:.:.:.:.:.:.:.:.	.:.:.:.:.:.:.:.:.:.:.:.	.:.:.:.:.:.:.:.:.:.:.:.	.:.:.:.:.:.:.:.:.:.:.:.	.:.:.:.:.:.:.:.:.:.:.:.	.:.:.:.:.:.:.:.:.:.:.:.	.:.:.:.:.:.:.:.:.:.:.:.	.:.:.:.:.:.:.:.:.:.:.:.	.:.:.:.:.:.:.:.:.:.:.:.	.:.:.:.:.:.:.:.:.:.:.:.	.:.:.:.:.:.:.:.:.:.:.:.	.:.:.:.:.:.:.:.:.:.:.:.	.:.:.:.:.:.:.:.:.:.:.:.	.:.:.:.:.:.:.:.:.:.:.:.	.:.:.:.:.:.:.:.:.:.:.:.	.:.:.:.:.:.:.:.:.:.:.:.	.:.:.:.:.:.:.:.:.:.:.:.	.:.:.:.:.:.:.:.:.:.:.:.	.:.:.:.:.:.:.:.:.:.:.:.	.:.:.:.:.:.:.:.:.:.:.:.	.:.:.:.:.:.:.:.:.:.:.:.	.:.:.:.:.:.:.:.:.:.:.:.	.:.:.:.:.:.:.:.:.:.:.:.	.:.:.:.:.:.:.:.:.:.:.:.	.:.:.:.:.:.:.:.:.:.:.:.	.:.:.:.:.:.:.:.:.:.:.:.	.:.:.:.:.:.:.:.:.:.:.:.	.:.:.:.:.:.:.:.:.:.:.:.	.:.:.:.:.:.:.:.:.:.:.:.	.:.:.:.:.:.:.:.:.:.:.:.	.:.:.:.:.:.:.:.:.:.:.:.	.:.:.:.:.:.:.:.:.:.:.:.	.:.:.:.:.:.:.:.:.:.:.:.	.:.:.:.:.:.:.:.:.:.:.:.	.:.:.:.:.:.:.:.:.:.:.:.	.:.:.:.:.:.:.:.:.:.:.:.	.:.:.:.:.:.:.:.:.:.:.:.	.:.:.:.:.:.:.:.:.:.:.:.	.:.:.:.:.:.:.:.:.:.:.:.	.:.:.:.:.:.:.:.:.:.:.:.	.:.:.:.:.:.:.:.:.:.:.:.	.:.:.:.:.:.:.:.:.:.:.:.	.:.:.:.:.:.:.:.:.:.:.:.	.:.:.:.:.:.:.:.:.:.:.:.	.:.:.:.:.:.:.:.:.:.:.:.	.:.:.:.:.:.:.:.:.:.:.:.	.:.:.:.:.:.:.:.:.:.:.:.	.:.:.:.:.:.:.:.:.:.:.:.	.:.:.:.:.:.:.:.:.:.:.:.	.:.:.:.:.:.:.:.:.:.:.:.	.:.:.:.:.:.:.:.:.:.:.:.	.:.:.:.:.:.:.:.:.:.:.:.	.:.:.:.:.:.:.:.:.:.:.:.	.:.:.:.:.:.:.:.:.:.:.:.	.:.:.:.:.:.:.:.:.:.:.:.	.:.:.:.:.:.:.:.:.:.:.:.	.:.:.:.:.:.:.:.:.:.:.:.	.:.:.:.:.:.:.:.:.:.:.:.	.:.:.:.:.:.:.:.:.:.:.:.	.:.:.:.:.:.:.:.:.:.:.:.	.:.:.:.:.:.:.:.:.:.:.:.	.:.:.:.:.:.:.:.:.:.:.:.	.:.:.:.:.:.:.:.:.:.:.:.	.:.:.:.:.:.:.:.:.:.:.:.	.:.:.:.:.:.:.:.:.:.:.:.	.:.:.:.:.:.:.:.:.:.:.:.	.:.:.:.:.:.:.:.:.:.:.:.	.:.:.:.:.:.:.:.:.:.:.:.	.:.:.:.:.:.:.:.:.:.:.:.	.:.:.:.:.:.:.:.:.:.:.:.	.:.:.:.:.:.:.:.:.:.:.:.	.:.:.:.:.:.:.:.:.:.:.:.	.:.:.:.:.:.:.:.:.:.:.:.	.:.:.:.:.:.:.:.:.:.:.:.	.:.:.:.:.:.:.:.:.:.:.:.	.:.:.:.:.:.:.:.:.:.:.:.	.:.:.:.:.:.:.:.:.:.:.:.	.:.:.:.:.:.:.:.:.:.:.:.	.:.:.:.:.:.:.:.:.:.:.:.	.:.:.:.:.:.:.:.:.:.:.:.	.:.:.:.:.:.:.:.:.:.:.:.	.:.:.:.:.:.:.:.:.:.:.:.	.:.:.:.:.:.:.:.:.:.:.:.	.:.:.:.:.:.:.:.:.:.:.:.	.:.:.:.:.:.:.:.:.:.:.:.	.:.:.:.:.:.:.:.:.:.:.:.	.:.:.:.:.:.:.:.:.:.:.:.	.:.:.:.:.:.:.:.:.:.:.:.	.:.:.:.:.:.:.:.:.:.:.:.	.:.:.:.:.:.:.:.:.:.:.:.	.:.:.:.:.:.:.:.:.:.:.:.	.:.:.:.:.:.:.:.:.:.:.:.	.:.:.:.:.:.:.:.:.:.:.:.	.:.:.:.:.:.:.:.:.:.:.:.	.:.:.:.:.:.:.:.:.:.:.:.	.:.:.:.:.:.:.:.:.:.:.:.	.:.:.:.:.:.:.:.:.:.:.:.	.:.:.:.:.:.:.:.:.:.:.:.	.:.:.:.:.:.:.:.:.:.:.:.	.:.:.:.:.:.:.:.:.:.:.:.	.:.:.:.:.:.:.:.:.:.:.:.	.:.:.:.:.:.:.:.:.:.:.:.	.:.:.:.:.:.:.:.:.:.:.:.	.:.:.:.:.:.:.:.:.:.:.:.	.:.:.:.:.:.:.:.:.:.:.:.	.:.:.:.:.:.:.:.:.:.:.:.	.:.:.:.:.:.:.:.:.:.:.:.	.:.:.:.:.:.:.:.:.:.:.:.	.:.:.:.:.:.:.:.:.:.:.:.	.:.:.:.:.:.:.:.:.:.:.:.	.:.:.:.:.:.:.:.:.:.:.:.	.:.:.:.:.:.:.:.:.:.:.:.	.:.:.:.:.:.:.:.:.:.:.:.	.:.:.:.:.:.:.:.:.:.:.:.	.:.:.:.:.:.:.:.:.:.:.:.	.:.:.:.:.:.:.:.:.:.:.:.	.:.:.:.:.:.:.:.:.:.:.:.	.:.:.:.:.:.:.:.:.:.:.:.	.:.:.:.:.:.:.:.:.:.:.:.	.:.:.:.:.:.:.:.:.:.:.:.	.:.:.:.:.:.:.:.:.:.:.:.	.:.:.:.:.:.:.:.:.:.:.:.	.:.:.:.:.:.:.:.:.:.:.:.	.:.:.:.:.:.:.:.:.:.:.:.	.:.:.:.:.:.:.:.:.:.:.:.	.:.:.:.:.:.:.:.:.:.:.:.	.:.:.:.:.:.:.:.:.:.:.:.	.:.:.:.:.:.:.:.:.:.:.:.	.:.:.:.:.:.:.:.:.:.:.:.	.:.:.:.:.:.:.:.:.:.:.:.	.:.:.:.:.:.:.:.:.:.:.:.	.:.:.:.:.:.:.:.:.:.:.:.	.:.:.:.:.:.:.:.:.:.:.:.	.:.:.:.:.:.:.:.:.:.:.:.	.:.:.:.:.:.:.:.:.:.:.:.	.:.:.:.:.:.:.:.:.:.:.:.	.:.:.:.:.:.:.:.:.:.:.:.	.:.:.:.:.:.:.:.:.:.:.:.	.:.:.:.:.:.:.:.:.:.:.:.	.:.:.:.:.:.:.:.:.:.:.:.	.:.:.:.:.:.:.:.:.:.:.:.	.:.:.:.:.:.:.:.:.:.:.:.	.:.:.:.:.:.:.:.:.:.:.:.	.:.:.:.:.:.:.:.:.:.:.:.	.:.:.:.:.:.:.:.:.:.:.:.	.:.:.:.:.:.:.:.:.:.:.:.	.:.:.:.:.:.:.:.:.:.:.:.	.:.:.:.:.:.:.:.:.:.:.:.	.:.:.:.:.:.:.:.:.:.:.:.	.:.:.:.:.:.:.:.:.:.:.:.	.:.:.:.:.:.:.:.:.:.:.:.	.:.:.:.:.:.:.:.:.:.:.:.	.:.:.:.:.:.:.:.:.:.:.:.	.:.:.:.:.:.:.:.:.:.:.:.	.:.:.:.:.:.:.:.:.:.:.:.	.:.:.:.:.:.:.:.:.:.:.:.	.:.:.:.:.:.:.:.:.:.:.:.	.:.:.:.:.:.:.:.:.:.:.:.	.:.:.:.:.:.:.:.:.:.:.:.	.:.:.:.:.:.:.:.:.:.:.:.	.:.:.:.:.:.:.:.:.:.:.:.	.:.:.:.:.:.:.:.:.:.:.:.	.:.:.:.:.:.:.:.:.:.:.:.	.:.:.:.:.:.:.:.:.:.:.:.	.:.:.:.:.:.:.:.:.:.:.:.	.:.:.:.:.:.:.:.:.:.:.:.	.:.:.:.:.:.:.:.:.:.:.:.	.:.:.:.:.:.:.:.:.:.:.:.	.:.:.:.:.:.:.:.:.:.:.:.	.:.:.:.:.:.:.:.:.:.:.:.	.:.:.:.:.:.:.:.:.:.:.:.	.:.:.:.:.:.:.:.:.:.:.:.	.:.:.:.:.:.:.:.:.:.:.:.	.:.:.:.:.:.:.:.:.:.:.:.	.:.:.:.:.:.:.:.:.:.:.:.	.:.:.:.:.:.:.:.:.:.:.:.	.:.:.:.:.:.:.:.:.:.:.:.	.:.:.:.:.:.:.:.:.:.:.:.	.:.:.:.:.:.:.:.:.:.:.:.	.:.:.:.:.:.:.:.:.:.:.:.	.:.:.:.:.:.:.:.:.:.:.:.	.:.:.:.:.:.:.:.:.:.:.:.	.:.:.:.:.:.:.:.:.:.:.:.	.:.:.:.:.:.:.:.:.:.:.:.	.:.:.:.:.:.:.:.:.:.:.:.	.:.:.:.:.:.:.:.:.:.:.:.	.:.:.:.:.:.:.:.:.:.:.:.	.:.:.:.:.:.:.:.:.:.:.:.	.:.:.:.:.:.:.:.:.:.:.:.	.:.:.:.:.:.:.:.:.:.:.:.	.:.:.:.:.:.:.:.:.:.:.:.	.:.:.:.:.:.:.:.:.:.:.:.	.:.:.:.:.:.:.:.:.:.:.:.	.:.:.:.:.:.:.:.:.:.:.:.	.:.:.:.:.:.:.:.:.:.:.:.	.:.:.:.:.:.:.:.:.:.:.:.	.:.:.:.:.:.:.:.:.:.:.:.	.:.:.:.:.:.:.:.:.:.:.:.	.:.:.:.:.:.:.:.:.:.:.:.	.:.:.:.:.:.:.:.:.:.:.:.	.:.:.:.:.:.:.:.:.:.:.:.	.:.:.:.:.:.:.:.:.:.:.:.	.:.:.:.:.:.:.:.:.:.:.:.	.:.:.:.:.:.:.:.:.:.:.:.	.:.:.:.:.:.:.:.:.:.:.:.	.:.:.:.:.:.:.:.:.:.:.:.	.:.:.:.:.:.:.:.:.:.:.:.	.:.:.:.:.:.:.:.:.:.:.:.	.:.:.:.:.:.:.:.:.:.:.:.	.:.:.:.:.:.:.:.:.:.:.:.	.:.:.:.:.:.:.:.:.:.:.:.	.:.:.:.:.:.:.:.:.:.:.:.	.:.:.:.:.:.:.:.:.:.:.:.
chrI	139134	.	A	<INS:ME>	.	PASS	SVTYPE=INS;STRAND=-;FAMILY=TY3	GT:END:FIVE_P_ELT_MATCH:THREE_P_ELT_MATCH:FIVE_P_GENOME_MATCH:THREE_P_GENOME_MATCH:SPLIT_READS_5PRIME:SPLIT_READS_3PRIME:REMAPPED_DISCORDANT:REMAP_DISC_FRACTION:REMAPPED_SPLITREADS:REMAP_SPLIT_FRACTION	.:.:.:.:.:.:.:.:.:.:.:.	.:.:.:.:.:.:.:.:.:.:.:.	.:.:.:.:.:.:.:.:.:.:.:.	.:.:.:.:.:.:.:.:.:.:.:.	.:.:.:.:.:.:.:.:.:.:.:.	.:.:.:.:.:.:.:.:.:.:.:.	.:.:.:.:.:.:.:.:.:.:.:.	.:.:.:.:.:.:.:.:.:.:.:.	.:.:.:.:.:.:.:.:.:.:.:.	.:.:.:.:.:.:.:.:.:.:.:.	.:.:.:.:.:.:.:.:.:.:.:.	.:.:.:.:.:.:.:.:.:.:.:.	.:.:.:.:.:.:.:.:.:.:.:.	.:.:.:.:.:.:.:.:.:.:.:.	.:.:.:.:.:.:.:.:.:.:.:.	.:.:.:.:.:.:.:.:.:.:.:.	.:.:.:.:.:.:.:.:.:.:.:.	1:139140:0.984848:1:1:0.937661:25:18:30:0.652174:26:0.604651	.:.:.:.:.:.:.:.:.:.:.:.	.:.:.:.:.:.:.:.:.:.:.:.	.:.:.:.:.:.:.:.:.:.:.:.	.:.:.:.:.:.:.:.:.:.:.:.	.:.:.:.:.:.:.:.:.:.:.:.	.:.:.:.:.:.:.:.:.:.:.:.	.:.:.:.:.:.:.:.:.:.:.:.	.:.:.:.:.:.:.:.:.:.:.:.	.:.:.:.:.:.:.:.:.:.:.:.	.:.:.:.:.:.:.:.:.:.:.:.	.:.:.:.:.:.:.:.:.:.:.:.	.:.:.:.:.:.:.:.:.:.:.:.	.:.:.:.:.:.:.:.:.:.:.:.	.:.:.:.:.:.:.:.:.:.:.:.	.:.:.:.:.:.:.:.:.:.:.:.	.:.:.:.:.:.:.:.:.:.:.:.	.:.:.:.:.:.:.:.:.:.:.:.	.:.:.:.:.:.:.:.:.:.:.:.	.:.:.:.:.:.:.:.:.:.:.:.	.:.:.:.:.:.:.:.:.:.:.:.	.:.:.:.:.:.:.:.:.:.:.:.	.:.:.:.:.:.:.:.:.:.:.:.	.:.:.:.:.:.:.:.:.:.:.:.	.:.:.:.:.:.:.:.:.:.:.:.	.:.:.:.:.:.:.:.:.:.:.:.	.:.:.:.:.:.:.:.:.:.:.:.	.:.:.:.:.:.:.:.:.:.:.:.	.:.:.:.:.:.:.:.:.:.:.:.	.:.:.:.:.:.:.:.:.:.:.:.	.:.:.:.:.:.:.:.:.:.:.:.	.:.:.:.:.:.:.:.:.:.:.:.	.:.:.:.:.:.:.:.:.:.:.:.	.:.:.:.:.:.:.:.:.:.:.:.	.:.:.:.:.:.:.:.:.:.:.:.	.:.:.:.:.:.:.:.:.:.:.:.	.:.:.:.:.:.:.:.:.:.:.:.	.:.:.:.:.:.:.:.:.:.:.:.	.:.:.:.:.:.:.:.:.:.:.:.	.:.:.:.:.:.:.:.:.:.:.:.	.:.:.:.:.:.:.:.:.:.:.:.	.:.:.:.:.:.:.:.:.:.:.:.	.:.:.:.:.:.:.:.:.:.:.:.	.:.:.:.:.:.:.:.:.:.:.:.	.:.:.:.:.:.:.:.:.:.:.:.	.:.:.:.:.:.:.:.:.:.:.:.	.:.:.:.:.:.:.:.:.:.:.:.	.:.:.:.:.:.:.:.:.:.:.:.	.:.:.:.:.:.:.:.:.:.:.:.	.:.:.:.:.:.:.:.:.:.:.:.	.:.:.:.:.:.:.:.:.:.:.:.	.:.:.:.:.:.:.:.:.:.:.:.	.:.:.:.:.:.:.:.:.:.:.:.	.:.:.:.:.:.:.:.:.:.:.:.	.:.:.:.:.:.:.:.:.:.:.:.	.:.:.:.:.:.:.:.:.:.:.:.	.:.:.:.:.:.:.:.:.:.:.:.	.:.:.:.:.:.:.:.:.:.:.:.	.:.:.:.:.:.:.:.:.:.:.:.	.:.:.:.:.:.:.:.:.:.:.:.	.:.:.:.:.:.:.:.:.:.:.:.	.:.:.:.:.:.:.:.:.:.:.:.	.:.:.:.:.:.:.:.:.:.:.:.	.:.:.:.:.:.:.:.:.:.:.:.	.:.:.:.:.:.:.:.:.:.:.:.	.:.:.:.:.:.:.:.:.:.:.:.	.:.:.:.:.:.:.:.:.:.:.:.	.:.:.:.:.:.:.:.:.:.:.:.	.:.:.:.:.:.:.:.:.:.:.:.	.:.:.:.:.:.:.:.:.:.:.:.	.:.:.:.:.:.:.:.:.:.:.:.	.:.:.:.:.:.:.:.:.:.:.:.	.:.:.:.:.:.:.:.:.:.:.:.	.:.:.:.:.:.:.:.:.:.:.:.	.:.:.:.:.:.:.:.:.:.:.:.	.:.:.:.:.:.:.:.:.:.:.:.	.:.:.:.:.:.:.:.:.:.:.:.	.:.:.:.:.:.:.:.:.:.:.:.	.:.:.:.:.:.:.:.:.:.:.:.	.:.:.:.:.:.:.:.:.:.:.:.	.:.:.:.:.:.:.:.:.:.:.:.	.:.:.:.:.:.:.:.:.:.:.:.	.:.:.:.:.:.:.:.:.:.:.:.	.:.:.:.:.:.:.:.:.:.:.:.	.:.:.:.:.:.:.:.:.:.:.:.	.:.:.:.:.:.:.:.:.:.:.:.	.:.:.:.:.:.:.:.:.:.:.:.	.:.:.:.:.:.:.:.:.:.:.:.	.:.:.:.:.:.:.:.:.:.:.:.	.:.:.:.:.:.:.:.:.:.:.:.	.:.:.:.:.:.:.:.:.:.:.:.	.:.:.:.:.:.:.:.:.:.:.:.	.:.:.:.:.:.:.:.:.:.:.:.	.:.:.:.:.:.:.:.:.:.:.:.	.:.:.:.:.:.:.:.:.:.:.:.	.:.:.:.:.:.:.:.:.:.:.:.	.:.:.:.:.:.:.:.:.:.:.:.	.:.:.:.:.:.:.:.:.:.:.:.	.:.:.:.:.:.:.:.:.:.:.:.	1:139140:0.985075:1:1:0.928442:22:8:35:0.795455:18:0.6	.:.:.:.:.:.:.:.:.:.:.:.	.:.:.:.:.:.:.:.:.:.:.:.	.:.:.:.:.:.:.:.:.:.:.:.	.:.:.:.:.:.:.:.:.:.:.:.	.:.:.:.:.:.:.:.:.:.:.:.	.:.:.:.:.:.:.:.:.:.:.:.	.:.:.:.:.:.:.:.:.:.:.:.	.:.:.:.:.:.:.:.:.:.:.:.	.:.:.:.:.:.:.:.:.:.:.:.	.:.:.:.:.:.:.:.:.:.:.:.	.:.:.:.:.:.:.:.:.:.:.:.	.:.:.:.:.:.:.:.:.:.:.:.	.:.:.:.:.:.:.:.:.:.:.:.	.:.:.:.:.:.:.:.:.:.:.:.	.:.:.:.:.:.:.:.:.:.:.:.	.:.:.:.:.:.:.:.:.:.:.:.	.:.:.:.:.:.:.:.:.:.:.:.	.:.:.:.:.:.:.:.:.:.:.:.	.:.:.:.:.:.:.:.:.:.:.:.	.:.:.:.:.:.:.:.:.:.:.:.	.:.:.:.:.:.:.:.:.:.:.:.	.:.:.:.:.:.:.:.:.:.:.:.	.:.:.:.:.:.:.:.:.:.:.:.	.:.:.:.:.:.:.:.:.:.:.:.	.:.:.:.:.:.:.:.:.:.:.:.	.:.:.:.:.:.:.:.:.:.:.:.	.:.:.:.:.:.:.:.:.:.:.:.	.:.:.:.:.:.:.:.:.:.:.:.	.:.:.:.:.:.:.:.:.:.:.:.	.:.:.:.:.:.:.:.:.:.:.:.	.:.:.:.:.:.:.:.:.:.:.:.	.:.:.:.:.:.:.:.:.:.:.:.	.:.:.:.:.:.:.:.:.:.:.:.	.:.:.:.:.:.:.:.:.:.:.:.	.:.:.:.:.:.:.:.:.:.:.:.	.:.:.:.:.:.:.:.:.:.:.:.	.:.:.:.:.:.:.:.:.:.:.:.	.:.:.:.:.:.:.:.:.:.:.:.	.:.:.:.:.:.:.:.:.:.:.:.	.:.:.:.:.:.:.:.:.:.:.:.	.:.:.:.:.:.:.:.:.:.:.:.	.:.:.:.:.:.:.:.:.:.:.:.	.:.:.:.:.:.:.:.:.:.:.:.	.:.:.:.:.:.:.:.:.:.:.:.	.:.:.:.:.:.:.:.:.:.:.:.	.:.:.:.:.:.:.:.:.:.:.:.	.:.:.:.:.:.:.:.:.:.:.:.	.:.:.:.:.:.:.:.:.:.:.:.	.:.:.:.:.:.:.:.:.:.:.:.	.:.:.:.:.:.:.:.:.:.:.:.	.:.:.:.:.:.:.:.:.:.:.:.	.:.:.:.:.:.:.:.:.:.:.:.	.:.:.:.:.:.:.:.:.:.:.:.	.:.:.:.:.:.:.:.:.:.:.:.	.:.:.:.:.:.:.:.:.:.:.:.	.:.:.:.:.:.:.:.:.:.:.:.	.:.:.:.:.:.:.:.:.:.:.:.	.:.:.:.:.:.:.:.:.:.:.:.	.:.:.:.:.:.:.:.:.:.:.:.	.:.:.:.:.:.:.:.:.:.:.:.	.:.:.:.:.:.:.:.:.:.:.:.	.:.:.:.:.:.:.:.:.:.:.:.	.:.:.:.:.:.:.:.:.:.:.:.	.:.:.:.:.:.:.:.:.:.:.:.	.:.:.:.:.:.:.:.:.:.:.:.	.:.:.:.:.:.:.:.:.:.:.:.	.:.:.:.:.:.:.:.:.:.:.:.	.:.:.:.:.:.:.:.:.:.:.:.	.:.:.:.:.:.:.:.:.:.:.:.	.:.:.:.:.:.:.:.:.:.:.:.	.:.:.:.:.:.:.:.:.:.:.:.	.:.:.:.:.:.:.:.:.:.:.:.	.:.:.:.:.:.:.:.:.:.:.:.	.:.:.:.:.:.:.:.:.:.:.:.	.:.:.:.:.:.:.:.:.:.:.:.	.:.:.:.:.:.:.:.:.:.:.:.	.:.:.:.:.:.:.:.:.:.:.:.	.:.:.:.:.:.:.:.:.:.:.:.	.:.:.:.:.:.:.:.:.:.:.:.	.:.:.:.:.:.:.:.:.:.:.:.	.:.:.:.:.:.:.:.:.:.:.:.	.:.:.:.:.:.:.:.:.:.:.:.	.:.:.:.:.:.:.:.:.:.:.:.	.:.:.:.:.:.:.:.:.:.:.:.	.:.:.:.:.:.:.:.:.:.:.:.	.:.:.:.:.:.:.:.:.:.:.:.	.:.:.:.:.:.:.:.:.:.:.:.	.:.:.:.:.:.:.:.:.:.:.:.	.:.:.:.:.:.:.:.:.:.:.:.	.:.:.:.:.:.:.:.:.:.:.:.	.:.:.:.:.:.:.:.:.:.:.:.	.:.:.:.:.:.:.:.:.:.:.:.	.:.:.:.:.:.:.:.:.:.:.:.	.:.:.:.:.:.:.:.:.:.:.:.	.:.:.:.:.:.:.:.:.:.:.:.	.:.:.:.:.:.:.:.:.:.:.:.	.:.:.:.:.:.:.:.:.:.:.:.	.:.:.:.:.:.:.:.:.:.:.:.	.:.:.:.:.:.:.:.:.:.:.:.	.:.:.:.:.:.:.:.:.:.:.:.	.:.:.:.:.:.:.:.:.:.:.:.	.:.:.:.:.:.:.:.:.:.:.:.	.:.:.:.:.:.:.:.:.:.:.:.	.:.:.:.:.:.:.:.:.:.:.:.	.:.:.:.:.:.:.:.:.:.:.:.	.:.:.:.:.:.:.:.:.:.:.:.	.:.:.:.:.:.:.:.:.:.:.:.	.:.:.:.:.:.:.:.:.:.:.:.	.:.:.:.:.:.:.:.:.:.:.:.	.:.:.:.:.:.:.:.:.:.:.:.	.:.:.:.:.:.:.:.:.:.:.:.	.:.:.:.:.:.:.:.:.:.:.:.	.:.:.:.:.:.:.:.:.:.:.:.	.:.:.:.:.:.:.:.:.:.:.:.	.:.:.:.:.:.:.:.:.:.:.:.	.:.:.:.:.:.:.:.:.:.:.:.	.:.:.:.:.:.:.:.:.:.:.:.	.:.:.:.:.:.:.:.:.:.:.:.	.:.:.:.:.:.:.:.:.:.:.:.	.:.:.:.:.:.:.:.:.:.:.:.	.:.:.:.:.:.:.:.:.:.:.:.	.:.:.:.:.:.:.:.:.:.:.:.	.:.:.:.:.:.:.:.:.:.:.:.	.:.:.:.:.:.:.:.:.:.:.:.	.:.:.:.:.:.:.:.:.:.:.:.	.:.:.:.:.:.:.:.:.:.:.:.	.:.:.:.:.:.:.:.:.:.:.:.	.:.:.:.:.:.:.:.:.:.:.:.	.:.:.:.:.:.:.:.:.:.:.:.	.:.:.:.:.:.:.:.:.:.:.:.	.:.:.:.:.:.:.:.:.:.:.:.	.:.:.:.:.:.:.:.:.:.:.:.	.:.:.:.:.:.:.:.:.:.:.:.	.:.:.:.:.:.:.:.:.:.:.:.	.:.:.:.:.:.:.:.:.:.:.:.	.:.:.:.:.:.:.:.:.:.:.:.	.:.:.:.:.:.:.:.:.:.:.:.	.:.:.:.:.:.:.:.:.:.:.:.	.:.:.:.:.:.:.:.:.:.:.:.	.:.:.:.:.:.:.:.:.:.:.:.	.:.:.:.:.:.:.:.:.:.:.:.	.:.:.:.:.:.:.:.:.:.:.:.	.:.:.:.:.:.:.:.:.:.:.:.	.:.:.:.:.:.:.:.:.:.:.:.	.:.:.:.:.:.:.:.:.:.:.:.	.:.:.:.:.:.:.:.:.:.:.:.	.:.:.:.:.:.:.:.:.:.:.:.	.:.:.:.:.:.:.:.:.:.:.:.	.:.:.:.:.:.:.:.:.:.:.:.	.:.:.:.:.:.:.:.:.:.:.:.	.:.:.:.:.:.:.:.:.:.:.:.	.:.:.:.:.:.:.:.:.:.:.:.	.:.:.:.:.:.:.:.:.:.:.:.	.:.:.:.:.:.:.:.:.:.:.:.	.:.:.:.:.:.:.:.:.:.:.:.	.:.:.:.:.:.:.:.:.:.:.:.	.:.:.:.:.:.:.:.:.:.:.:.	.:.:.:.:.:.:.:.:.:.:.:.	.:.:.:.:.:.:.:.:.:.:.:.	.:.:.:.:.:.:.:.:.:.:.:.	.:.:.:.:.:.:.:.:.:.:.:.	.:.:.:.:.:.:.:.:.:.:.:.	.:.:.:.:.:.:.:.:.:.:.:.	.:.:.:.:.:.:.:.:.:.:.:.	.:.:.:.:.:.:.:.:.:.:.:.	.:.:.:.:.:.:.:.:.:.:.:.	1:139140:0.985714:1:0.999514:0.93449:29:19:44:0.88:25:0.520833	.:.:.:.:.:.:.:.:.:.:.:.	.:.:.:.:.:.:.:.:.:.:.:.	.:.:.:.:.:.:.:.:.:.:.:.	.:.:.:.:.:.:.:.:.:.:.:.	.:.:.:.:.:.:.:.:.:.:.:.	.:.:.:.:.:.:.:.:.:.:.:.	.:.:.:.:.:.:.:.:.:.:.:.	.:.:.:.:.:.:.:.:.:.:.:.	.:.:.:.:.:.:.:.:.:.:.:.	.:.:.:.:.:.:.:.:.:.:.:.	.:.:.:.:.:.:.:.:.:.:.:.	.:.:.:.:.:.:.:.:.:.:.:.	.:.:.:.:.:.:.:.:.:.:.:.	.:.:.:.:.:.:.:.:.:.:.:.	.:.:.:.:.:.:.:.:.:.:.:.	.:.:.:.:.:.:.:.:.:.:.:.	.:.:.:.:.:.:.:.:.:.:.:.	.:.:.:.:.:.:.:.:.:.:.:.	.:.:.:.:.:.:.:.:.:.:.:.	.:.:.:.:.:.:.:.:.:.:.:.	.:.:.:.:.:.:.:.:.:.:.:.	.:.:.:.:.:.:.:.:.:.:.:.	.:.:.:.:.:.:.:.:.:.:.:.	.:.:.:.:.:.:.:.:.:.:.:.	.:.:.:.:.:.:.:.:.:.:.:.	.:.:.:.:.:.:.:.:.:.:.:.	.:.:.:.:.:.:.:.:.:.:.:.	.:.:.:.:.:.:.:.:.:.:.:.	.:.:.:.:.:.:.:.:.:.:.:.	.:.:.:.:.:.:.:.:.:.:.:.	.:.:.:.:.:.:.:.:.:.:.:.	.:.:.:.:.:.:.:.:.:.:.:.	.:.:.:.:.:.:.:.:.:.:.:.	.:.:.:.:.:.:.:.:.:.:.:.	.:.:.:.:.:.:.:.:.:.:.:.	.:.:.:.:.:.:.:.:.:.:.:.	.:.:.:.:.:.:.:.:.:.:.:.	.:.:.:.:.:.:.:.:.:.:.:.	.:.:.:.:.:.:.:.:.:.:.:.	.:.:.:.:.:.:.:.:.:.:.:.	.:.:.:.:.:.:.:.:.:.:.:.	.:.:.:.:.:.:.:.:.:.:.:.	.:.:.:.:.:.:.:.:.:.:.:.	.:.:.:.:.:.:.:.:.:.:.:.	.:.:.:.:.:.:.:.:.:.:.:.	.:.:.:.:.:.:.:.:.:.:.:.	.:.:.:.:.:.:.:.:.:.:.:.	.:.:.:.:.:.:.:.:.:.:.:.	.:.:.:.:.:.:.:.:.:.:.:.	.:.:.:.:.:.:.:.:.:.:.:.	.:.:.:.:.:.:.:.:.:.:.:.	.:.:.:.:.:.:.:.:.:.:.:.	.:.:.:.:.:.:.:.:.:.:.:.	.:.:.:.:.:.:.:.:.:.:.:.	.:.:.:.:.:.:.:.:.:.:.:.	.:.:.:.:.:.:.:.:.:.:.:.	.:.:.:.:.:.:.:.:.:.:.:.	.:.:.:.:.:.:.:.:.:.:.:.	.:.:.:.:.:.:.:.:.:.:.:.	.:.:.:.:.:.:.:.:.:.:.:.	.:.:.:.:.:.:.:.:.:.:.:.	.:.:.:.:.:.:.:.:.:.:.:.	.:.:.:.:.:.:.:.:.:.:.:.	.:.:.:.:.:.:.:.:.:.:.:.	.:.:.:.:.:.:.:.:.:.:.:.	.:.:.:.:.:.:.:.:.:.:.:.	.:.:.:.:.:.:.:.:.:.:.:.	.:.:.:.:.:.:.:.:.:.:.:.	.:.:.:.:.:.:.:.:.:.:.:.	.:.:.:.:.:.:.:.:.:.:.:.	.:.:.:.:.:.:.:.:.:.:.:.	.:.:.:.:.:.:.:.:.:.:.:.	.:.:.:.:.:.:.:.:.:.:.:.	.:.:.:.:.:.:.:.:.:.:.:.	.:.:.:.:.:.:.:.:.:.:.:.	.:.:.:.:.:.:.:.:.:.:.:.	.:.:.:.:.:.:.:.:.:.:.:.	.:.:.:.:.:.:.:.:.:.:.:.	.:.:.:.:.:.:.:.:.:.:.:.	.:.:.:.:.:.:.:.:.:.:.:.	.:.:.:.:.:.:.:.:.:.:.:.	.:.:.:.:.:.:.:.:.:.:.:.	.:.:.:.:.:.:.:.:.:.:.:.	.:.:.:.:.:.:.:.:.:.:.:.	.:.:.:.:.:.:.:.:.:.:.:.	.:.:.:.:.:.:.:.:.:.:.:.	.:.:.:.:.:.:.:.:.:.:.:.	.:.:.:.:.:.:.:.:.:.:.:.	.:.:.:.:.:.:.:.:.:.:.:.	.:.:.:.:.:.:.:.:.:.:.:.	.:.:.:.:.:.:.:.:.:.:.:.	.:.:.:.:.:.:.:.:.:.:.:.	.:.:.:.:.:.:.:.:.:.:.:.	.:.:.:.:.:.:.:.:.:.:.:.	.:.:.:.:.:.:.:.:.:.:.:.	.:.:.:.:.:.:.:.:.:.:.:.	.:.:.:.:.:.:.:.:.:.:.:.	.:.:.:.:.:.:.:.:.:.:.:.	.:.:.:.:.:.:.:.:.:.:.:.	.:.:.:.:.:.:.:.:.:.:.:.	.:.:.:.:.:.:.:.:.:.:.:.	.:.:.:.:.:.:.:.:.:.:.:.	.:.:.:.:.:.:.:.:.:.:.:.	.:.:.:.:.:.:.:.:.:.:.:.	.:.:.:.:.:.:.:.:.:.:.:.	.:.:.:.:.:.:.:.:.:.:.:.	.:.:.:.:.:.:.:.:.:.:.:.	.:.:.:.:.:.:.:.:.:.:.:.	.:.:.:.:.:.:.:.:.:.:.:.	.:.:.:.:.:.:.:.:.:.:.:.	.:.:.:.:.:.:.:.:.:.:.:.	.:.:.:.:.:.:.:.:.:.:.:.	.:.:.:.:.:.:.:.:.:.:.:.	.:.:.:.:.:.:.:.:.:.:.:.	.:.:.:.:.:.:.:.:.:.:.:.	.:.:.:.:.:.:.:.:.:.:.:.	.:.:.:.:.:.:.:.:.:.:.:.	.:.:.:.:.:.:.:.:.:.:.:.	.:.:.:.:.:.:.:.:.:.:.:.	.:.:.:.:.:.:.:.:.:.:.:.	.:.:.:.:.:.:.:.:.:.:.:.	.:.:.:.:.:.:.:.:.:.:.:.	.:.:.:.:.:.:.:.:.:.:.:.	.:.:.:.:.:.:.:.:.:.:.:.	.:.:.:.:.:.:.:.:.:.:.:.	.:.:.:.:.:.:.:.:.:.:.:.	.:.:.:.:.:.:.:.:.:.:.:.	.:.:.:.:.:.:.:.:.:.:.:.	.:.:.:.:.:.:.:.:.:.:.:.	.:.:.:.:.:.:.:.:.:.:.:.	.:.:.:.:.:.:.:.:.:.:.:.	.:.:.:.:.:.:.:.:.:.:.:.	.:.:.:.:.:.:.:.:.:.:.:.	.:.:.:.:.:.:.:.:.:.:.:.	.:.:.:.:.:.:.:.:.:.:.:.	.:.:.:.:.:.:.:.:.:.:.:.	.:.:.:.:.:.:.:.:.:.:.:.	.:.:.:.:.:.:.:.:.:.:.:.	.:.:.:.:.:.:.:.:.:.:.:.	.:.:.:.:.:.:.:.:.:.:.:.	.:.:.:.:.:.:.:.:.:.:.:.	.:.:.:.:.:.:.:.:.:.:.:.	.:.:.:.:.:.:.:.:.:.:.:.	.:.:.:.:.:.:.:.:.:.:.:.	.:.:.:.:.:.:.:.:.:.:.:.	.:.:.:.:.:.:.:.:.:.:.:.	.:.:.:.:.:.:.:.:.:.:.:.	.:.:.:.:.:.:.:.:.:.:.:.	.:.:.:.:.:.:.:.:.:.:.:.	.:.:.:.:.:.:.:.:.:.:.:.	.:.:.:.:.:.:.:.:.:.:.:.	.:.:.:.:.:.:.:.:.:.:.:.	.:.:.:.:.:.:.:.:.:.:.:.	.:.:.:.:.:.:.:.:.:.:.:.	.:.:.:.:.:.:.:.:.:.:.:.	.:.:.:.:.:.:.:.:.:.:.:.	.:.:.:.:.:.:.:.:.:.:.:.	.:.:.:.:.:.:.:.:.:.:.:.	1:139140:0.983607:1:0.998254:0.942335:27:16:37:0.74:23:0.534884	.:.:.:.:.:.:.:.:.:.:.:.	.:.:.:.:.:.:.:.:.:.:.:.	.:.:.:.:.:.:.:.:.:.:.:.	.:.:.:.:.:.:.:.:.:.:.:.	.:.:.:.:.:.:.:.:.:.:.:.	.:.:.:.:.:.:.:.:.:.:.:.	.:.:.:.:.:.:.:.:.:.:.:.	.:.:.:.:.:.:.:.:.:.:.:.	.:.:.:.:.:.:.:.:.:.:.:.	.:.:.:.:.:.:.:.:.:.:.:.	.:.:.:.:.:.:.:.:.:.:.:.	.:.:.:.:.:.:.:.:.:.:.:.	.:.:.:.:.:.:.:.:.:.:.:.	.:.:.:.:.:.:.:.:.:.:.:.	.:.:.:.:.:.:.:.:.:.:.:.	.:.:.:.:.:.:.:.:.:.:.:.	.:.:.:.:.:.:.:.:.:.:.:.	.:.:.:.:.:.:.:.:.:.:.:.	.:.:.:.:.:.:.:.:.:.:.:.	.:.:.:.:.:.:.:.:.:.:.:.	.:.:.:.:.:.:.:.:.:.:.:.	.:.:.:.:.:.:.:.:.:.:.:.	.:.:.:.:.:.:.:.:.:.:.:.	.:.:.:.:.:.:.:.:.:.:.:.	.:.:.:.:.:.:.:.:.:.:.:.	.:.:.:.:.:.:.:.:.:.:.:.	.:.:.:.:.:.:.:.:.:.:.:.	.:.:.:.:.:.:.:.:.:.:.:.	.:.:.:.:.:.:.:.:.:.:.:.	.:.:.:.:.:.:.:.:.:.:.:.	.:.:.:.:.:.:.:.:.:.:.:.	.:.:.:.:.:.:.:.:.:.:.:.	.:.:.:.:.:.:.:.:.:.:.:.	.:.:.:.:.:.:.:.:.:.:.:.	1:139140:0.983051:1:0.998397:0.936104:12:14:11:0.44:12:0.461538	.:.:.:.:.:.:.:.:.:.:.:.	.:.:.:.:.:.:.:.:.:.:.:.	.:.:.:.:.:.:.:.:.:.:.:.	.:.:.:.:.:.:.:.:.:.:.:.	.:.:.:.:.:.:.:.:.:.:.:.	.:.:.:.:.:.:.:.:.:.:.:.	.:.:.:.:.:.:.:.:.:.:.:.	.:.:.:.:.:.:.:.:.:.:.:.	.:.:.:.:.:.:.:.:.:.:.:.	.:.:.:.:.:.:.:.:.:.:.:.	1:139140:0.985915:1:0.998552:0.936704:22:8:7:0.269231:12:0.4	.:.:.:.:.:.:.:.:.:.:.:.	.:.:.:.:.:.:.:.:.:.:.:.	.:.:.:.:.:.:.:.:.:.:.:.	.:.:.:.:.:.:.:.:.:.:.:.	.:.:.:.:.:.:.:.:.:.:.:.	.:.:.:.:.:.:.:.:.:.:.:.	.:.:.:.:.:.:.:.:.:.:.:.	.:.:.:.:.:.:.:.:.:.:.:.	.:.:.:.:.:.:.:.:.:.:.:.	.:.:.:.:.:.:.:.:.:.:.:.	.:.:.:.:.:.:.:.:.:.:.:.	.:.:.:.:.:.:.:.:.:.:.:.	.:.:.:.:.:.:.:.:.:.:.:.	.:.:.:.:.:.:.:.:.:.:.:.	.:.:.:.:.:.:.:.:.:.:.:.	.:.:.:.:.:.:.:.:.:.:.:.	.:.:.:.:.:.:.:.:.:.:.:.	.:.:.:.:.:.:.:.:.:.:.:.	.:.:.:.:.:.:.:.:.:.:.:.	.:.:.:.:.:.:.:.:.:.:.:.	.:.:.:.:.:.:.:.:.:.:.:.	.:.:.:.:.:.:.:.:.:.:.:.	.:.:.:.:.:.:.:.:.:.:.:.	.:.:.:.:.:.:.:.:.:.:.:.	.:.:.:.:.:.:.:.:.:.:.:.	.:.:.:.:.:.:.:.:.:.:.:.	.:.:.:.:.:.:.:.:.:.:.:.	.:.:.:.:.:.:.:.:.:.:.:.	.:.:.:.:.:.:.:.:.:.:.:.	.:.:.:.:.:.:.:.:.:.:.:.	.:.:.:.:.:.:.:.:.:.:.:.	.:.:.:.:.:.:.:.:.:.:.:.	.:.:.:.:.:.:.:.:.:.:.:.	.:.:.:.:.:.:.:.:.:.:.:.	.:.:.:.:.:.:.:.:.:.:.:.	.:.:.:.:.:.:.:.:.:.:.:.	.:.:.:.:.:.:.:.:.:.:.:.	.:.:.:.:.:.:.:.:.:.:.:.	.:.:.:.:.:.:.:.:.:.:.:.	.:.:.:.:.:.:.:.:.:.:.:.	.:.:.:.:.:.:.:.:.:.:.:.	.:.:.:.:.:.:.:.:.:.:.:.	.:.:.:.:.:.:.:.:.:.:.:.	.:.:.:.:.:.:.:.:.:.:.:.	.:.:.:.:.:.:.:.:.:.:.:.	.:.:.:.:.:.:.:.:.:.:.:.	.:.:.:.:.:.:.:.:.:.:.:.	.:.:.:.:.:.:.:.:.:.:.:.	.:.:.:.:.:.:.:.:.:.:.:.	.:.:.:.:.:.:.:.:.:.:.:.	.:.:.:.:.:.:.:.:.:.:.:.	.:.:.:.:.:.:.:.:.:.:.:.	.:.:.:.:.:.:.:.:.:.:.:.	.:.:.:.:.:.:.:.:.:.:.:.	.:.:.:.:.:.:.:.:.:.:.:.	.:.:.:.:.:.:.:.:.:.:.:.	.:.:.:.:.:.:.:.:.:.:.:.	.:.:.:.:.:.:.:.:.:.:.:.	.:.:.:.:.:.:.:.:.:.:.:.	.:.:.:.:.:.:.:.:.:.:.:.	.:.:.:.:.:.:.:.:.:.:.:.	.:.:.:.:.:.:.:.:.:.:.:.	.:.:.:.:.:.:.:.:.:.:.:.	.:.:.:.:.:.:.:.:.:.:.:.	.:.:.:.:.:.:.:.:.:.:.:.	.:.:.:.:.:.:.:.:.:.:.:.	.:.:.:.:.:.:.:.:.:.:.:.	.:.:.:.:.:.:.:.:.:.:.:.	.:.:.:.:.:.:.:.:.:.:.:.	.:.:.:.:.:.:.:.:.:.:.:.	.:.:.:.:.:.:.:.:.:.:.:.	.:.:.:.:.:.:.:.:.:.:.:.	.:.:.:.:.:.:.:.:.:.:.:.	.:.:.:.:.:.:.:.:.:.:.:.	.:.:.:.:.:.:.:.:.:.:.:.	.:.:.:.:.:.:.:.:.:.:.:.	.:.:.:.:.:.:.:.:.:.:.:.	.:.:.:.:.:.:.:.:.:.:.:.	.:.:.:.:.:.:.:.:.:.:.:.	.:.:.:.:.:.:.:.:.:.:.:.	.:.:.:.:.:.:.:.:.:.:.:.	.:.:.:.:.:.:.:.:.:.:.:.	.:.:.:.:.:.:.:.:.:.:.:.	.:.:.:.:.:.:.:.:.:.:.:.	.:.:.:.:.:.:.:.:.:.:.:.	.:.:.:.:.:.:.:.:.:.:.:.	.:.:.:.:.:.:.:.:.:.:.:.	.:.:.:.:.:.:.:.:.:.:.:.	.:.:.:.:.:.:.:.:.:.:.:.	.:.:.:.:.:.:.:.:.:.:.:.	.:.:.:.:.:.:.:.:.:.:.:.	.:.:.:.:.:.:.:.:.:.:.:.	.:.:.:.:.:.:.:.:.:.:.:.	.:.:.:.:.:.:.:.:.:.:.:.	.:.:.:.:.:.:.:.:.:.:.:.	.:.:.:.:.:.:.:.:.:.:.:.	.:.:.:.:.:.:.:.:.:.:.:.	.:.:.:.:.:.:.:.:.:.:.:.	.:.:.:.:.:.:.:.:.:.:.:.	.:.:.:.:.:.:.:.:.:.:.:.	.:.:.:.:.:.:.:.:.:.:.:.	.:.:.:.:.:.:.:.:.:.:.:.	.:.:.:.:.:.:.:.:.:.:.:.	.:.:.:.:.:.:.:.:.:.:.:.	.:.:.:.:.:.:.:.:.:.:.:.	.:.:.:.:.:.:.:.:.:.:.:.	.:.:.:.:.:.:.:.:.:.:.:.	.:.:.:.:.:.:.:.:.:.:.:.	.:.:.:.:.:.:.:.:.:.:.:.	.:.:.:.:.:.:.:.:.:.:.:.	.:.:.:.:.:.:.:.:.:.:.:.	.:.:.:.:.:.:.:.:.:.:.:.	.:.:.:.:.:.:.:.:.:.:.:.	.:.:.:.:.:.:.:.:.:.:.:.	.:.:.:.:.:.:.:.:.:.:.:.	.:.:.:.:.:.:.:.:.:.:.:.	.:.:.:.:.:.:.:.:.:.:.:.	.:.:.:.:.:.:.:.:.:.:.:.	.:.:.:.:.:.:.:.:.:.:.:.	.:.:.:.:.:.:.:.:.:.:.:.	.:.:.:.:.:.:.:.:.:.:.:.	.:.:.:.:.:.:.:.:.:.:.:.	.:.:.:.:.:.:.:.:.:.:.:.	.:.:.:.:.:.:.:.:.:.:.:.	.:.:.:.:.:.:.:.:.:.:.:.	.:.:.:.:.:.:.:.:.:.:.:.	.:.:.:.:.:.:.:.:.:.:.:.	.:.:.:.:.:.:.:.:.:.:.:.	.:.:.:.:.:.:.:.:.:.:.:.	.:.:.:.:.:.:.:.:.:.:.:.	.:.:.:.:.:.:.:.:.:.:.:.	.:.:.:.:.:.:.:.:.:.:.:.	.:.:.:.:.:.:.:.:.:.:.:.	.:.:.:.:.:.:.:.:.:.:.:.	.:.:.:.:.:.:.:.:.:.:.:.	.:.:.:.:.:.:.:.:.:.:.:.	.:.:.:.:.:.:.:.:.:.:.:.	.:.:.:.:.:.:.:.:.:.:.:.	.:.:.:.:.:.:.:.:.:.:.:.	.:.:.:.:.:.:.:.:.:.:.:.	.:.:.:.:.:.:.:.:.:.:.:.	.:.:.:.:.:.:.:.:.:.:.:.	.:.:.:.:.:.:.:.:.:.:.:.	.:.:.:.:.:.:.:.:.:.:.:.	.:.:.:.:.:.:.:.:.:.:.:.	.:.:.:.:.:.:.:.:.:.:.:.	.:.:.:.:.:.:.:.:.:.:.:.	.:.:.:.:.:.:.:.:.:.:.:.	.:.:.:.:.:.:.:.:.:.:.:.	.:.:.:.:.:.:.:.:.:.:.:.	.:.:.:.:.:.:.:.:.:.:.:.	.:.:.:.:.:.:.:.:.:.:.:.	.:.:.:.:.:.:.:.:.:.:.:.	.:.:.:.:.:.:.:.:.:.:.:.	.:.:.:.:.:.:.:.:.:.:.:.	.:.:.:.:.:.:.:.:.:.:.:.	.:.:.:.:.:.:.:.:.:.:.:.	.:.:.:.:.:.:.:.:.:.:.:.	.:.:.:.:.:.:.:.:.:.:.:.	.:.:.:.:.:.:.:.:.:.:.:.	.:.:.:.:.:.:.:.:.:.:.:.	.:.:.:.:.:.:.:.:.:.:.:.	.:.:.:.:.:.:.:.:.:.:.:.	.:.:.:.:.:.:.:.:.:.:.:.	.:.:.:.:.:.:.:.:.:.:.:.	.:.:.:.:.:.:.:.:.:.:.:.	.:.:.:.:.:.:.:.:.:.:.:.	.:.:.:.:.:.:.:.:.:.:.:.	.:.:.:.:.:.:.:.:.:.:.:.	.:.:.:.:.:.:.:.:.:.:.:.	.:.:.:.:.:.:.:.:.:.:.:.	.:.:.:.:.:.:.:.:.:.:.:.	.:.:.:.:.:.:.:.:.:.:.:.	.:.:.:.:.:.:.:.:.:.:.:.	.:.:.:.:.:.:.:.:.:.:.:.	.:.:.:.:.:.:.:.:.:.:.:.	.:.:.:.:.:.:.:.:.:.:.:.	.:.:.:.:.:.:.:.:.:.:.:.	.:.:.:.:.:.:.:.:.:.:.:.	.:.:.:.:.:.:.:.:.:.:.:.	.:.:.:.:.:.:.:.:.:.:.:.	.:.:.:.:.:.:.:.:.:.:.:.	.:.:.:.:.:.:.:.:.:.:.:.	.:.:.:.:.:.:.:.:.:.:.:.	.:.:.:.:.:.:.:.:.:.:.:.	.:.:.:.:.:.:.:.:.:.:.:.	.:.:.:.:.:.:.:.:.:.:.:.	.:.:.:.:.:.:.:.:.:.:.:.	.:.:.:.:.:.:.:.:.:.:.:.	.:.:.:.:.:.:.:.:.:.:.:.	.:.:.:.:.:.:.:.:.:.:.:.	.:.:.:.:.:.:.:.:.:.:.:.	.:.:.:.:.:.:.:.:.:.:.:.	.:.:.:.:.:.:.:.:.:.:.:.	.:.:.:.:.:.:.:.:.:.:.:.	.:.:.:.:.:.:.:.:.:.:.:.	.:.:.:.:.:.:.:.:.:.:.:.	.:.:.:.:.:.:.:.:.:.:.:.	.:.:.:.:.:.:.:.:.:.:.:.	.:.:.:.:.:.:.:.:.:.:.:.	.:.:.:.:.:.:.:.:.:.:.:.	.:.:.:.:.:.:.:.:.:.:.:.	.:.:.:.:.:.:.:.:.:.:.:.	.:.:.:.:.:.:.:.:.:.:.:.	.:.:.:.:.:.:.:.:.:.:.:.	.:.:.:.:.:.:.:.:.:.:.:.	.:.:.:.:.:.:.:.:.:.:.:.	.:.:.:.:.:.:.:.:.:.:.:.	.:.:.:.:.:.:.:.:.:.:.:.	.:.:.:.:.:.:.:.:.:.:.:.	.:.:.:.:.:.:.:.:.:.:.:.	.:.:.:.:.:.:.:.:.:.:.:.	.:.:.:.:.:.:.:.:.:.:.:.	.:.:.:.:.:.:.:.:.:.:.:.	.:.:.:.:.:.:.:.:.:.:.:.	.:.:.:.:.:.:.:.:.:.:.:.	.:.:.:.:.:.:.:.:.:.:.:.	.:.:.:.:.:.:.:.:.:.:.:.	.:.:.:.:.:.:.:.:.:.:.:.	.:.:.:.:.:.:.:.:.:.:.:.	.:.:.:.:.:.:.:.:.:.:.:.	.:.:.:.:.:.:.:.:.:.:.:.	.:.:.:.:.:.:.:.:.:.:.:.	.:.:.:.:.:.:.:.:.:.:.:.	.:.:.:.:.:.:.:.:.:.:.:.	.:.:.:.:.:.:.:.:.:.:.:.	.:.:.:.:.:.:.:.:.:.:.:.	.:.:.:.:.:.:.:.:.:.:.:.	.:.:.:.:.:.:.:.:.:.:.:.	.:.:.:.:.:.:.:.:.:.:.:.	.:.:.:.:.:.:.:.:.:.:.:.	.:.:.:.:.:.:.:.:.:.:.:.	.:.:.:.:.:.:.:.:.:.:.:.	.:.:.:.:.:.:.:.:.:.:.:.	.:.:.:.:.:.:.:.:.:.:.:.	.:.:.:.:.:.:.:.:.:.:.:.	.:.:.:.:.:.:.:.:.:.:.:.	.:.:.:.:.:.:.:.:.:.:.:.	.:.:.:.:.:.:.:.:.:.:.:.	.:.:.:.:.:.:.:.:.:.:.:.	.:.:.:.:.:.:.:.:.:.:.:.	.:.:.:.:.:.:.:.:.:.:.:.	.:.:.:.:.:.:.:.:.:.:.:.	.:.:.:.:.:.:.:.:.:.:.:.	.:.:.:.:.:.:.:.:.:.:.:.	.:.:.:.:.:.:.:.:.:.:.:.	.:.:.:.:.:.:.:.:.:.:.:.	.:.:.:.:.:.:.:.:.:.:.:.	.:.:.:.:.:.:.:.:.:.:.:.	.:.:.:.:.:.:.:.:.:.:.:.	.:.:.:.:.:.:.:.:.:.:.:.	.:.:.:.:.:.:.:.:.:.:.:.	.:.:.:.:.:.:.:.:.:.:.:.	.:.:.:.:.:.:.:.:.:.:.:.	.:.:.:.:.:.:.:.:.:.:.:.	.:.:.:.:.:.:.:.:.:.:.:.	.:.:.:.:.:.:.:.:.:.:.:.	.:.:.:.:.:.:.:.:.:.:.:.	.:.:.:.:.:.:.:.:.:.:.:.	.:.:.:.:.:.:.:.:.:.:.:.	.:.:.:.:.:.:.:.:.:.:.:.	.:.:.:.:.:.:.:.:.:.:.:.	.:.:.:.:.:.:.:.:.:.:.:.	.:.:.:.:.:.:.:.:.:.:.:.	.:.:.:.:.:.:.:.:.:.:.:.	.:.:.:.:.:.:.:.:.:.:.:.	.:.:.:.:.:.:.:.:.:.:.:.	.:.:.:.:.:.:.:.:.:.:.:.	.:.:.:.:.:.:.:.:.:.:.:.	.:.:.:.:.:.:.:.:.:.:.:.	.:.:.:.:.:.:.:.:.:.:.:.	.:.:.:.:.:.:.:.:.:.:.:.	.:.:.:.:.:.:.:.:.:.:.:.	.:.:.:.:.:.:.:.:.:.:.:.	.:.:.:.:.:.:.:.:.:.:.:.	.:.:.:.:.:.:.:.:.:.:.:.	.:.:.:.:.:.:.:.:.:.:.:.	.:.:.:.:.:.:.:.:.:.:.:.	.:.:.:.:.:.:.:.:.:.:.:.	.:.:.:.:.:.:.:.:.:.:.:.	.:.:.:.:.:.:.:.:.:.:.:.	.:.:.:.:.:.:.:.:.:.:.:.	.:.:.:.:.:.:.:.:.:.:.:.	.:.:.:.:.:.:.:.:.:.:.:.	.:.:.:.:.:.:.:.:.:.:.:.	.:.:.:.:.:.:.:.:.:.:.:.	.:.:.:.:.:.:.:.:.:.:.:.	.:.:.:.:.:.:.:.:.:.:.:.	.:.:.:.:.:.:.:.:.:.:.:.	.:.:.:.:.:.:.:.:.:.:.:.	.:.:.:.:.:.:.:.:.:.:.:.	.:.:.:.:.:.:.:.:.:.:.:.	.:.:.:.:.:.:.:.:.:.:.:.	.:.:.:.:.:.:.:.:.:.:.:.	.:.:.:.:.:.:.:.:.:.:.:.	.:.:.:.:.:.:.:.:.:.:.:.	.:.:.:.:.:.:.:.:.:.:.:.	.:.:.:.:.:.:.:.:.:.:.:.	.:.:.:.:.:.:.:.:.:.:.:.	.:.:.:.:.:.:.:.:.:.:.:.	.:.:.:.:.:.:.:.:.:.:.:.	.:.:.:.:.:.:.:.:.:.:.:.	.:.:.:.:.:.:.:.:.:.:.:.	.:.:.:.:.:.:.:.:.:.:.:.	.:.:.:.:.:.:.:.:.:.:.:.	.:.:.:.:.:.:.:.:.:.:.:.	.:.:.:.:.:.:.:.:.:.:.:.	.:.:.:.:.:.:.:.:.:.:.:.	.:.:.:.:.:.:.:.:.:.:.:.	.:.:.:.:.:.:.:.:.:.:.:.	.:.:.:.:.:.:.:.:.:.:.:.	.:.:.:.:.:.:.:.:.:.:.:.	.:.:.:.:.:.:.:.:.:.:.:.	.:.:.:.:.:.:.:.:.:.:.:.	.:.:.:.:.:.:.:.:.:.:.:.	.:.:.:.:.:.:.:.:.:.:.:.	.:.:.:.:.:.:.:.:.:.:.:.	.:.:.:.:.:.:.:.:.:.:.:.	.:.:.:.:.:.:.:.:.:.:.:.	.:.:.:.:.:.:.:.:.:.:.:.	.:.:.:.:.:.:.:.:.:.:.:.	.:.:.:.:.:.:.:.:.:.:.:.	.:.:.:.:.:.:.:.:.:.:.:.	.:.:.:.:.:.:.:.:.:.:.:.	.:.:.:.:.:.:.:.:.:.:.:.	.:.:.:.:.:.:.:.:.:.:.:.	.:.:.:.:.:.:.:.:.:.:.:.	.:.:.:.:.:.:.:.:.:.:.:.	.:.:.:.:.:.:.:.:.:.:.:.	.:.:.:.:.:.:.:.:.:.:.:.	1:139140:0.985714:1:1:0.934927:27:22:38:0.76:21:0.428571	.:.:.:.:.:.:.:.:.:.:.:.	.:.:.:.:.:.:.:.:.:.:.:.	.:.:.:.:.:.:.:.:.:.:.:.	.:.:.:.:.:.:.:.:.:.:.:.	.:.:.:.:.:.:.:.:.:.:.:.	.:.:.:.:.:.:.:.:.:.:.:.	.:.:.:.:.:.:.:.:.:.:.:.	.:.:.:.:.:.:.:.:.:.:.:.	.:.:.:.:.:.:.:.:.:.:.:.	.:.:.:.:.:.:.:.:.:.:.:.	.:.:.:.:.:.:.:.:.:.:.:.	.:.:.:.:.:.:.:.:.:.:.:.	.:.:.:.:.:.:.:.:.:.:.:.	.:.:.:.:.:.:.:.:.:.:.:.	.:.:.:.:.:.:.:.:.:.:.:.	.:.:.:.:.:.:.:.:.:.:.:.	.:.:.:.:.:.:.:.:.:.:.:.	.:.:.:.:.:.:.:.:.:.:.:.	.:.:.:.:.:.:.:.:.:.:.:.	1:139140:0.983607:1:0.999362:0.936595:28:20:43:0.86:21:0.4375	.:.:.:.:.:.:.:.:.:.:.:.	.:.:.:.:.:.:.:.:.:.:.:.	.:.:.:.:.:.:.:.:.:.:.:.	.:.:.:.:.:.:.:.:.:.:.:.	.:.:.:.:.:.:.:.:.:.:.:.	.:.:.:.:.:.:.:.:.:.:.:.	.:.:.:.:.:.:.:.:.:.:.:.	.:.:.:.:.:.:.:.:.:.:.:.	.:.:.:.:.:.:.:.:.:.:.:.	.:.:.:.:.:.:.:.:.:.:.:.	.:.:.:.:.:.:.:.:.:.:.:.	.:.:.:.:.:.:.:.:.:.:.:.	.:.:.:.:.:.:.:.:.:.:.:.	.:.:.:.:.:.:.:.:.:.:.:.	.:.:.:.:.:.:.:.:.:.:.:.	.:.:.:.:.:.:.:.:.:.:.:.	.:.:.:.:.:.:.:.:.:.:.:.	.:.:.:.:.:.:.:.:.:.:.:.	.:.:.:.:.:.:.:.:.:.:.:.	.:.:.:.:.:.:.:.:.:.:.:.	.:.:.:.:.:.:.:.:.:.:.:.	.:.:.:.:.:.:.:.:.:.:.:.	.:.:.:.:.:.:.:.:.:.:.:.	.:.:.:.:.:.:.:.:.:.:.:.	.:.:.:.:.:.:.:.:.:.:.:.	.:.:.:.:.:.:.:.:.:.:.:.	.:.:.:.:.:.:.:.:.:.:.:.	.:.:.:.:.:.:.:.:.:.:.:.	.:.:.:.:.:.:.:.:.:.:.:.	.:.:.:.:.:.:.:.:.:.:.:.	.:.:.:.:.:.:.:.:.:.:.:.	.:.:.:.:.:.:.:.:.:.:.:.	.:.:.:.:.:.:.:.:.:.:.:.	.:.:.:.:.:.:.:.:.:.:.:.	.:.:.:.:.:.:.:.:.:.:.:.	.:.:.:.:.:.:.:.:.:.:.:.	.:.:.:.:.:.:.:.:.:.:.:.	.:.:.:.:.:.:.:.:.:.:.:.	.:.:.:.:.:.:.:.:.:.:.:.	.:.:.:.:.:.:.:.:.:.:.:.	.:.:.:.:.:.:.:.:.:.:.:.	.:.:.:.:.:.:.:.:.:.:.:.	.:.:.:.:.:.:.:.:.:.:.:.	.:.:.:.:.:.:.:.:.:.:.:.	.:.:.:.:.:.:.:.:.:.:.:.	.:.:.:.:.:.:.:.:.:.:.:.	.:.:.:.:.:.:.:.:.:.:.:.	.:.:.:.:.:.:.:.:.:.:.:.	.:.:.:.:.:.:.:.:.:.:.:.	.:.:.:.:.:.:.:.:.:.:.:.	.:.:.:.:.:.:.:.:.:.:.:.	.:.:.:.:.:.:.:.:.:.:.:.	.:.:.:.:.:.:.:.:.:.:.:.	.:.:.:.:.:.:.:.:.:.:.:.	.:.:.:.:.:.:.:.:.:.:.:.	.:.:.:.:.:.:.:.:.:.:.:.	.:.:.:.:.:.:.:.:.:.:.:.	.:.:.:.:.:.:.:.:.:.:.:.	.:.:.:.:.:.:.:.:.:.:.:.	.:.:.:.:.:.:.:.:.:.:.:.	.:.:.:.:.:.:.:.:.:.:.:.	.:.:.:.:.:.:.:.:.:.:.:.	.:.:.:.:.:.:.:.:.:.:.:.	.:.:.:.:.:.:.:.:.:.:.:.	.:.:.:.:.:.:.:.:.:.:.:.	.:.:.:.:.:.:.:.:.:.:.:.	.:.:.:.:.:.:.:.:.:.:.:.	.:.:.:.:.:.:.:.:.:.:.:.	.:.:.:.:.:.:.:.:.:.:.:.	.:.:.:.:.:.:.:.:.:.:.:.	.:.:.:.:.:.:.:.:.:.:.:.	.:.:.:.:.:.:.:.:.:.:.:.	.:.:.:.:.:.:.:.:.:.:.:.	.:.:.:.:.:.:.:.:.:.:.:.	.:.:.:.:.:.:.:.:.:.:.:.	.:.:.:.:.:.:.:.:.:.:.:.	.:.:.:.:.:.:.:.:.:.:.:.	.:.:.:.:.:.:.:.:.:.:.:.	.:.:.:.:.:.:.:.:.:.:.:.	.:.:.:.:.:.:.:.:.:.:.:.	.:.:.:.:.:.:.:.:.:.:.:.	.:.:.:.:.:.:.:.:.:.:.:.	.:.:.:.:.:.:.:.:.:.:.:.	.:.:.:.:.:.:.:.:.:.:.:.	.:.:.:.:.:.:.:.:.:.:.:.	.:.:.:.:.:.:.:.:.:.:.:.	.:.:.:.:.:.:.:.:.:.:.:.	.:.:.:.:.:.:.:.:.:.:.:.	.:.:.:.:.:.:.:.:.:.:.:.	.:.:.:.:.:.:.:.:.:.:.:.	.:.:.:.:.:.:.:.:.:.:.:.	.:.:.:.:.:.:.:.:.:.:.:.	.:.:.:.:.:.:.:.:.:.:.:.	1:139140:0.983607:1:1:0.939272:22:5:21:0.512195:13:0.481481	.:.:.:.:.:.:.:.:.:.:.:.	.:.:.:.:.:.:.:.:.:.:.:.	.:.:.:.:.:.:.:.:.:.:.:.	.:.:.:.:.:.:.:.:.:.:.:.	.:.:.:.:.:.:.:.:.:.:.:.	.:.:.:.:.:.:.:.:.:.:.:.	.:.:.:.:.:.:.:.:.:.:.:.	.:.:.:.:.:.:.:.:.:.:.:.	.:.:.:.:.:.:.:.:.:.:.:.	.:.:.:.:.:.:.:.:.:.:.:.	.:.:.:.:.:.:.:.:.:.:.:.	.:.:.:.:.:.:.:.:.:.:.:.	.:.:.:.:.:.:.:.:.:.:.:.	.:.:.:.:.:.:.:.:.:.:.:.	.:.:.:.:.:.:.:.:.:.:.:.	.:.:.:.:.:.:.:.:.:.:.:.	.:.:.:.:.:.:.:.:.:.:.:.	.:.:.:.:.:.:.:.:.:.:.:.	.:.:.:.:.:.:.:.:.:.:.:.	.:.:.:.:.:.:.:.:.:.:.:.	.:.:.:.:.:.:.:.:.:.:.:.	.:.:.:.:.:.:.:.:.:.:.:.	1:139140:0.971429:1:0.997295:0.930431:26:15:35:0.714286:21:0.512195	.:.:.:.:.:.:.:.:.:.:.:.	.:.:.:.:.:.:.:.:.:.:.:.	.:.:.:.:.:.:.:.:.:.:.:.	.:.:.:.:.:.:.:.:.:.:.:.	.:.:.:.:.:.:.:.:.:.:.:.	.:.:.:.:.:.:.:.:.:.:.:.	.:.:.:.:.:.:.:.:.:.:.:.	.:.:.:.:.:.:.:.:.:.:.:.	.:.:.:.:.:.:.:.:.:.:.:.	.:.:.:.:.:.:.:.:.:.:.:.	.:.:.:.:.:.:.:.:.:.:.:.	.:.:.:.:.:.:.:.:.:.:.:.	.:.:.:.:.:.:.:.:.:.:.:.	.:.:.:.:.:.:.:.:.:.:.:.	.:.:.:.:.:.:.:.:.:.:.:.	.:.:.:.:.:.:.:.:.:.:.:.	.:.:.:.:.:.:.:.:.:.:.:.	.:.:.:.:.:.:.:.:.:.:.:.	.:.:.:.:.:.:.:.:.:.:.:.	.:.:.:.:.:.:.:.:.:.:.:.	.:.:.:.:.:.:.:.:.:.:.:.	.:.:.:.:.:.:.:.:.:.:.:.	.:.:.:.:.:.:.:.:.:.:.:.	.:.:.:.:.:.:.:.:.:.:.:.	.:.:.:.:.:.:.:.:.:.:.:.	.:.:.:.:.:.:.:.:.:.:.:.	.:.:.:.:.:.:.:.:.:.:.:.	.:.:.:.:.:.:.:.:.:.:.:.	.:.:.:.:.:.:.:.:.:.:.:.	.:.:.:.:.:.:.:.:.:.:.:.	1:139140:0.985507:0.978261:1:0.936751:21:9:34:0.85:16:0.533333	.:.:.:.:.:.:.:.:.:.:.:.	.:.:.:.:.:.:.:.:.:.:.:.	.:.:.:.:.:.:.:.:.:.:.:.	.:.:.:.:.:.:.:.:.:.:.:.	.:.:.:.:.:.:.:.:.:.:.:.	.:.:.:.:.:.:.:.:.:.:.:.	.:.:.:.:.:.:.:.:.:.:.:.	.:.:.:.:.:.:.:.:.:.:.:.	.:.:.:.:.:.:.:.:.:.:.:.	.:.:.:.:.:.:.:.:.:.:.:.	.:.:.:.:.:.:.:.:.:.:.:.	.:.:.:.:.:.:.:.:.:.:.:.	.:.:.:.:.:.:.:.:.:.:.:.	.:.:.:.:.:.:.:.:.:.:.:.	.:.:.:.:.:.:.:.:.:.:.:.	.:.:.:.:.:.:.:.:.:.:.:.	.:.:.:.:.:.:.:.:.:.:.:.	.:.:.:.:.:.:.:.:.:.:.:.	.:.:.:.:.:.:.:.:.:.:.:.
chrI	139135	.	G	<INS:ME>	.	PASS	SVTYPE=INS;STRAND=-;FAMILY=TY3	GT:END:FIVE_P_ELT_MATCH:THREE_P_ELT_MATCH:FIVE_P_GENOME_MATCH:THREE_P_GENOME_MATCH:SPLIT_READS_5PRIME:SPLIT_READS_3PRIME:REMAPPED_DISCORDANT:REMAP_DISC_FRACTION:REMAPPED_SPLITREADS:REMAP_SPLIT_FRACTION	.:.:.:.:.:.:.:.:.:.:.:.	.:.:.:.:.:.:.:.:.:.:.:.	.:.:.:.:.:.:.:.:.:.:.:.	.:.:.:.:.:.:.:.:.:.:.:.	.:.:.:.:.:.:.:.:.:.:.:.	.:.:.:.:.:.:.:.:.:.:.:.	.:.:.:.:.:.:.:.:.:.:.:.	.:.:.:.:.:.:.:.:.:.:.:.	.:.:.:.:.:.:.:.:.:.:.:.	.:.:.:.:.:.:.:.:.:.:.:.	.:.:.:.:.:.:.:.:.:.:.:.	.:.:.:.:.:.:.:.:.:.:.:.	.:.:.:.:.:.:.:.:.:.:.:.	.:.:.:.:.:.:.:.:.:.:.:.	.:.:.:.:.:.:.:.:.:.:.:.	.:.:.:.:.:.:.:.:.:.:.:.	.:.:.:.:.:.:.:.:.:.:.:.	.:.:.:.:.:.:.:.:.:.:.:.	.:.:.:.:.:.:.:.:.:.:.:.	.:.:.:.:.:.:.:.:.:.:.:.	.:.:.:.:.:.:.:.:.:.:.:.	.:.:.:.:.:.:.:.:.:.:.:.	.:.:.:.:.:.:.:.:.:.:.:.	.:.:.:.:.:.:.:.:.:.:.:.	.:.:.:.:.:.:.:.:.:.:.:.	.:.:.:.:.:.:.:.:.:.:.:.	.:.:.:.:.:.:.:.:.:.:.:.	.:.:.:.:.:.:.:.:.:.:.:.	.:.:.:.:.:.:.:.:.:.:.:.	.:.:.:.:.:.:.:.:.:.:.:.	.:.:.:.:.:.:.:.:.:.:.:.	.:.:.:.:.:.:.:.:.:.:.:.	.:.:.:.:.:.:.:.:.:.:.:.	.:.:.:.:.:.:.:.:.:.:.:.	.:.:.:.:.:.:.:.:.:.:.:.	.:.:.:.:.:.:.:.:.:.:.:.	.:.:.:.:.:.:.:.:.:.:.:.	.:.:.:.:.:.:.:.:.:.:.:.	.:.:.:.:.:.:.:.:.:.:.:.	.:.:.:.:.:.:.:.:.:.:.:.	.:.:.:.:.:.:.:.:.:.:.:.	.:.:.:.:.:.:.:.:.:.:.:.	.:.:.:.:.:.:.:.:.:.:.:.	.:.:.:.:.:.:.:.:.:.:.:.	.:.:.:.:.:.:.:.:.:.:.:.	.:.:.:.:.:.:.:.:.:.:.:.	.:.:.:.:.:.:.:.:.:.:.:.	.:.:.:.:.:.:.:.:.:.:.:.	.:.:.:.:.:.:.:.:.:.:.:.	.:.:.:.:.:.:.:.:.:.:.:.	.:.:.:.:.:.:.:.:.:.:.:.	.:.:.:.:.:.:.:.:.:.:.:.	.:.:.:.:.:.:.:.:.:.:.:.	.:.:.:.:.:.:.:.:.:.:.:.	.:.:.:.:.:.:.:.:.:.:.:.	.:.:.:.:.:.:.:.:.:.:.:.	.:.:.:.:.:.:.:.:.:.:.:.	.:.:.:.:.:.:.:.:.:.:.:.	.:.:.:.:.:.:.:.:.:.:.:.	.:.:.:.:.:.:.:.:.:.:.:.	.:.:.:.:.:.:.:.:.:.:.:.	.:.:.:.:.:.:.:.:.:.:.:.	.:.:.:.:.:.:.:.:.:.:.:.	.:.:.:.:.:.:.:.:.:.:.:.	.:.:.:.:.:.:.:.:.:.:.:.	.:.:.:.:.:.:.:.:.:.:.:.	.:.:.:.:.:.:.:.:.:.:.:.	.:.:.:.:.:.:.:.:.:.:.:.	.:.:.:.:.:.:.:.:.:.:.:.	.:.:.:.:.:.:.:.:.:.:.:.	.:.:.:.:.:.:.:.:.:.:.:.	.:.:.:.:.:.:.:.:.:.:.:.	.:.:.:.:.:.:.:.:.:.:.:.	.:.:.:.:.:.:.:.:.:.:.:.	.:.:.:.:.:.:.:.:.:.:.:.	.:.:.:.:.:.:.:.:.:.:.:.	.:.:.:.:.:.:.:.:.:.:.:.	.:.:.:.:.:.:.:.:.:.:.:.	.:.:.:.:.:.:.:.:.:.:.:.	.:.:.:.:.:.:.:.:.:.:.:.	.:.:.:.:.:.:.:.:.:.:.:.	.:.:.:.:.:.:.:.:.:.:.:.	.:.:.:.:.:.:.:.:.:.:.:.	.:.:.:.:.:.:.:.:.:.:.:.	.:.:.:.:.:.:.:.:.:.:.:.	.:.:.:.:.:.:.:.:.:.:.:.	.:.:.:.:.:.:.:.:.:.:.:.	.:.:.:.:.:.:.:.:.:.:.:.	.:.:.:.:.:.:.:.:.:.:.:.	.:.:.:.:.:.:.:.:.:.:.:.	.:.:.:.:.:.:.:.:.:.:.:.	.:.:.:.:.:.:.:.:.:.:.:.	.:.:.:.:.:.:.:.:.:.:.:.	.:.:.:.:.:.:.:.:.:.:.:.	.:.:.:.:.:.:.:.:.:.:.:.	.:.:.:.:.:.:.:.:.:.:.:.	.:.:.:.:.:.:.:.:.:.:.:.	.:.:.:.:.:.:.:.:.:.:.:.	.:.:.:.:.:.:.:.:.:.:.:.	.:.:.:.:.:.:.:.:.:.:.:.	.:.:.:.:.:.:.:.:.:.:.:.	.:.:.:.:.:.:.:.:.:.:.:.	.:.:.:.:.:.:.:.:.:.:.:.	.:.:.:.:.:.:.:.:.:.:.:.	.:.:.:.:.:.:.:.:.:.:.:.	.:.:.:.:.:.:.:.:.:.:.:.	.:.:.:.:.:.:.:.:.:.:.:.	.:.:.:.:.:.:.:.:.:.:.:.	.:.:.:.:.:.:.:.:.:.:.:.	.:.:.:.:.:.:.:.:.:.:.:.	.:.:.:.:.:.:.:.:.:.:.:.	.:.:.:.:.:.:.:.:.:.:.:.	.:.:.:.:.:.:.:.:.:.:.:.	.:.:.:.:.:.:.:.:.:.:.:.	.:.:.:.:.:.:.:.:.:.:.:.	.:.:.:.:.:.:.:.:.:.:.:.	.:.:.:.:.:.:.:.:.:.:.:.	.:.:.:.:.:.:.:.:.:.:.:.	.:.:.:.:.:.:.:.:.:.:.:.	.:.:.:.:.:.:.:.:.:.:.:.	.:.:.:.:.:.:.:.:.:.:.:.	.:.:.:.:.:.:.:.:.:.:.:.	.:.:.:.:.:.:.:.:.:.:.:.	.:.:.:.:.:.:.:.:.:.:.:.	.:.:.:.:.:.:.:.:.:.:.:.	.:.:.:.:.:.:.:.:.:.:.:.	.:.:.:.:.:.:.:.:.:.:.:.	.:.:.:.:.:.:.:.:.:.:.:.	.:.:.:.:.:.:.:.:.:.:.:.	.:.:.:.:.:.:.:.:.:.:.:.	.:.:.:.:.:.:.:.:.:.:.:.	.:.:.:.:.:.:.:.:.:.:.:.	.:.:.:.:.:.:.:.:.:.:.:.	.:.:.:.:.:.:.:.:.:.:.:.	.:.:.:.:.:.:.:.:.:.:.:.	.:.:.:.:.:.:.:.:.:.:.:.	.:.:.:.:.:.:.:.:.:.:.:.	.:.:.:.:.:.:.:.:.:.:.:.	.:.:.:.:.:.:.:.:.:.:.:.	.:.:.:.:.:.:.:.:.:.:.:.	1:139140:0.984375:1:1:0.945243:20:8:35:0.7:12:0.428571	.:.:.:.:.:.:.:.:.:.:.:.	.:.:.:.:.:.:.:.:.:.:.:.	.:.:.:.:.:.:.:.:.:.:.:.	.:.:.:.:.:.:.:.:.:.:.:.	.:.:.:.:.:.:.:.:.:.:.:.	.:.:.:.:.:.:.:.:.:.:.:.	.:.:.:.:.:.:.:.:.:.:.:.	.:.:.:.:.:.:.:.:.:.:.:.	.:.:.:.:.:.:.:.:.:.:.:.	.:.:.:.:.:.:.:.:.:.:.:.	.:.:.:.:.:.:.:.:.:.:.:.	.:.:.:.:.:.:.:.:.:.:.:.	.:.:.:.:.:.:.:.:.:.:.:.	.:.:.:.:.:.:.:.:.:.:.:.	.:.:.:.:.:.:.:.:.:.:.:.	.:.:.:.:.:.:.:.:.:.:.:.	.:.:.:.:.:.:.:.:.:.:.:.	.:.:.:.:.:.:.:.:.:.:.:.	.:.:.:.:.:.:.:.:.:.:.:.	.:.:.:.:.:.:.:.:.:.:.:.	.:.:.:.:.:.:.:.:.:.:.:.	.:.:.:.:.:.:.:.:.:.:.:.	.:.:.:.:.:.:.:.:.:.:.:.	.:.:.:.:.:.:.:.:.:.:.:.	.:.:.:.:.:.:.:.:.:.:.:.	.:.:.:.:.:.:.:.:.:.:.:.	.:.:.:.:.:.:.:.:.:.:.:.	.:.:.:.:.:.:.:.:.:.:.:.	.:.:.:.:.:.:.:.:.:.:.:.	.:.:.:.:.:.:.:.:.:.:.:.	.:.:.:.:.:.:.:.:.:.:.:.	.:.:.:.:.:.:.:.:.:.:.:.	.:.:.:.:.:.:.:.:.:.:.:.	.:.:.:.:.:.:.:.:.:.:.:.	.:.:.:.:.:.:.:.:.:.:.:.	.:.:.:.:.:.:.:.:.:.:.:.	.:.:.:.:.:.:.:.:.:.:.:.	.:.:.:.:.:.:.:.:.:.:.:.	.:.:.:.:.:.:.:.:.:.:.:.	.:.:.:.:.:.:.:.:.:.:.:.	.:.:.:.:.:.:.:.:.:.:.:.	.:.:.:.:.:.:.:.:.:.:.:.	.:.:.:.:.:.:.:.:.:.:.:.	.:.:.:.:.:.:.:.:.:.:.:.	.:.:.:.:.:.:.:.:.:.:.:.	.:.:.:.:.:.:.:.:.:.:.:.	.:.:.:.:.:.:.:.:.:.:.:.	.:.:.:.:.:.:.:.:.:.:.:.	.:.:.:.:.:.:.:.:.:.:.:.	.:.:.:.:.:.:.:.:.:.:.:.	.:.:.:.:.:.:.:.:.:.:.:.	.:.:.:.:.:.:.:.:.:.:.:.	.:.:.:.:.:.:.:.:.:.:.:.	.:.:.:.:.:.:.:.:.:.:.:.	.:.:.:.:.:.:.:.:.:.:.:.	.:.:.:.:.:.:.:.:.:.:.:.	.:.:.:.:.:.:.:.:.:.:.:.	.:.:.:.:.:.:.:.:.:.:.:.	.:.:.:.:.:.:.:.:.:.:.:.	.:.:.:.:.:.:.:.:.:.:.:.	.:.:.:.:.:.:.:.:.:.:.:.	.:.:.:.:.:.:.:.:.:.:.:.	.:.:.:.:.:.:.:.:.:.:.:.	.:.:.:.:.:.:.:.:.:.:.:.	.:.:.:.:.:.:.:.:.:.:.:.	.:.:.:.:.:.:.:.:.:.:.:.	.:.:.:.:.:.:.:.:.:.:.:.	.:.:.:.:.:.:.:.:.:.:.:.	.:.:.:.:.:.:.:.:.:.:.:.	.:.:.:.:.:.:.:.:.:.:.:.	.:.:.:.:.:.:.:.:.:.:.:.	.:.:.:.:.:.:.:.:.:.:.:.	.:.:.:.:.:.:.:.:.:.:.:.	1:139140:0.985507:1:0.999582:0.936816:26:12:32:0.64:19:0.5	.:.:.:.:.:.:.:.:.:.:.:.	.:.:.:.:.:.:.:.:.:.:.:.	.:.:.:.:.:.:.:.:.:.:.:.	.:.:.:.:.:.:.:.:.:.:.:.	.:.:.:.:.:.:.:.:.:.:.:.	.:.:.:.:.:.:.:.:.:.:.:.	.:.:.:.:.:.:.:.:.:.:.:.	.:.:.:.:.:.:.:.:.:.:.:.	.:.:.:.:.:.:.:.:.:.:.:.	.:.:.:.:.:.:.:.:.:.:.:.	.:.:.:.:.:.:.:.:.:.:.:.	.:.:.:.:.:.:.:.:.:.:.:.	.:.:.:.:.:.:.:.:.:.:.:.	.:.:.:.:.:.:.:.:.:.:.:.	.:.:.:.:.:.:.:.:.:.:.:.	.:.:.:.:.:.:.:.:.:.:.:.	.:.:.:.:.:.:.:.:.:.:.:.	.:.:.:.:.:.:.:.:.:.:.:.	.:.:.:.:.:.:.:.:.:.:.:.	.:.:.:.:.:.:.:.:.:.:.:.	.:.:.:.:.:.:.:.:.:.:.:.	.:.:.:.:.:.:.:.:.:.:.:.	.:.:.:.:.:.:.:.:.:.:.:.	.:.:.:.:.:.:.:.:.:.:.:.	.:.:.:.:.:.:.:.:.:.:.:.	.:.:.:.:.:.:.:.:.:.:.:.	.:.:.:.:.:.:.:.:.:.:.:.	.:.:.:.:.:.:.:.:.:.:.:.	.:.:.:.:.:.:.:.:.:.:.:.	.:.:.:.:.:.:.:.:.:.:.:.	.:.:.:.:.:.:.:.:.:.:.:.	1:139140:0.985714:1:0.999419:0.935475:21:14:34:0.693878:15:0.428571	.:.:.:.:.:.:.:.:.:.:.:.	.:.:.:.:.:.:.:.:.:.:.:.	.:.:.:.:.:.:.:.:.:.:.:.	.:.:.:.:.:.:.:.:.:.:.:.	.:.:.:.:.:.:.:.:.:.:.:.	.:.:.:.:.:.:.:.:.:.:.:.	.:.:.:.:.:.:.:.:.:.:.:.	.:.:.:.:.:.:.:.:.:.:.:.	.:.:.:.:.:.:.:.:.:.:.:.	.:.:.:.:.:.:.:.:.:.:.:.	.:.:.:.:.:.:.:.:.:.:.:.	.:.:.:.:.:.:.:.:.:.:.:.	.:.:.:.:.:.:.:.:.:.:.:.	.:.:.:.:.:.:.:.:.:.:.:.	.:.:.:.:.:.:.:.:.:.:.:.	.:.:.:.:.:.:.:.:.:.:.:.	.:.:.:.:.:.:.:.:.:.:.:.	.:.:.:.:.:.:.:.:.:.:.:.	.:.:.:.:.:.:.:.:.:.:.:.	.:.:.:.:.:.:.:.:.:.:.:.	1:139140:1:0.972222:0.990137:0.855556:21:9:30:0.6:15:0.5	.:.:.:.:.:.:.:.:.:.:.:.	.:.:.:.:.:.:.:.:.:.:.:.	.:.:.:.:.:.:.:.:.:.:.:.	.:.:.:.:.:.:.:.:.:.:.:.	.:.:.:.:.:.:.:.:.:.:.:.	.:.:.:.:.:.:.:.:.:.:.:.	.:.:.:.:.:.:.:.:.:.:.:.	.:.:.:.:.:.:.:.:.:.:.:.	.:.:.:.:.:.:.:.:.:.:.:.	.:.:.:.:.:.:.:.:.:.:.:.	.:.:.:.:.:.:.:.:.:.:.:.	.:.:.:.:.:.:.:.:.:.:.:.	.:.:.:.:.:.:.:.:.:.:.:.	.:.:.:.:.:.:.:.:.:.:.:.	.:.:.:.:.:.:.:.:.:.:.:.	.:.:.:.:.:.:.:.:.:.:.:.	.:.:.:.:.:.:.:.:.:.:.:.	.:.:.:.:.:.:.:.:.:.:.:.	.:.:.:.:.:.:.:.:.:.:.:.	.:.:.:.:.:.:.:.:.:.:.:.	.:.:.:.:.:.:.:.:.:.:.:.	.:.:.:.:.:.:.:.:.:.:.:.	.:.:.:.:.:.:.:.:.:.:.:.	.:.:.:.:.:.:.:.:.:.:.:.	.:.:.:.:.:.:.:.:.:.:.:.	.:.:.:.:.:.:.:.:.:.:.:.	.:.:.:.:.:.:.:.:.:.:.:.	.:.:.:.:.:.:.:.:.:.:.:.	.:.:.:.:.:.:.:.:.:.:.:.	.:.:.:.:.:.:.:.:.:.:.:.	.:.:.:.:.:.:.:.:.:.:.:.	.:.:.:.:.:.:.:.:.:.:.:.	.:.:.:.:.:.:.:.:.:.:.:.	.:.:.:.:.:.:.:.:.:.:.:.	.:.:.:.:.:.:.:.:.:.:.:.	.:.:.:.:.:.:.:.:.:.:.:.	.:.:.:.:.:.:.:.:.:.:.:.	.:.:.:.:.:.:.:.:.:.:.:.	.:.:.:.:.:.:.:.:.:.:.:.	1:139140:0.985507:1:0.998066:0.938577:27:14:44:0.88:19:0.463415	.:.:.:.:.:.:.:.:.:.:.:.	.:.:.:.:.:.:.:.:.:.:.:.	.:.:.:.:.:.:.:.:.:.:.:.	.:.:.:.:.:.:.:.:.:.:.:.	.:.:.:.:.:.:.:.:.:.:.:.	.:.:.:.:.:.:.:.:.:.:.:.	.:.:.:.:.:.:.:.:.:.:.:.	.:.:.:.:.:.:.:.:.:.:.:.	.:.:.:.:.:.:.:.:.:.:.:.	1:139140:0.984127:1:1:0.928598:12:10:18:0.5:15:0.681818	.:.:.:.:.:.:.:.:.:.:.:.	.:.:.:.:.:.:.:.:.:.:.:.	.:.:.:.:.:.:.:.:.:.:.:.	.:.:.:.:.:.:.:.:.:.:.:.	.:.:.:.:.:.:.:.:.:.:.:.	.:.:.:.:.:.:.:.:.:.:.:.	.:.:.:.:.:.:.:.:.:.:.:.	.:.:.:.:.:.:.:.:.:.:.:.	.:.:.:.:.:.:.:.:.:.:.:.	.:.:.:.:.:.:.:.:.:.:.:.	.:.:.:.:.:.:.:.:.:.:.:.	.:.:.:.:.:.:.:.:.:.:.:.	.:.:.:.:.:.:.:.:.:.:.:.	.:.:.:.:.:.:.:.:.:.:.:.	.:.:.:.:.:.:.:.:.:.:.:.	.:.:.:.:.:.:.:.:.:.:.:.	.:.:.:.:.:.:.:.:.:.:.:.	.:.:.:.:.:.:.:.:.:.:.:.	.:.:.:.:.:.:.:.:.:.:.:.	.:.:.:.:.:.:.:.:.:.:.:.	.:.:.:.:.:.:.:.:.:.:.:.	.:.:.:.:.:.:.:.:.:.:.:.	.:.:.:.:.:.:.:.:.:.:.:.	.:.:.:.:.:.:.:.:.:.:.:.	.:.:.:.:.:.:.:.:.:.:.:.	.:.:.:.:.:.:.:.:.:.:.:.	.:.:.:.:.:.:.:.:.:.:.:.	.:.:.:.:.:.:.:.:.:.:.:.	.:.:.:.:.:.:.:.:.:.:.:.	.:.:.:.:.:.:.:.:.:.:.:.	.:.:.:.:.:.:.:.:.:.:.:.	.:.:.:.:.:.:.:.:.:.:.:.	.:.:.:.:.:.:.:.:.:.:.:.	.:.:.:.:.:.:.:.:.:.:.:.	.:.:.:.:.:.:.:.:.:.:.:.	.:.:.:.:.:.:.:.:.:.:.:.	.:.:.:.:.:.:.:.:.:.:.:.	.:.:.:.:.:.:.:.:.:.:.:.	.:.:.:.:.:.:.:.:.:.:.:.	.:.:.:.:.:.:.:.:.:.:.:.	.:.:.:.:.:.:.:.:.:.:.:.	.:.:.:.:.:.:.:.:.:.:.:.	.:.:.:.:.:.:.:.:.:.:.:.	.:.:.:.:.:.:.:.:.:.:.:.	.:.:.:.:.:.:.:.:.:.:.:.	.:.:.:.:.:.:.:.:.:.:.:.	.:.:.:.:.:.:.:.:.:.:.:.	.:.:.:.:.:.:.:.:.:.:.:.	.:.:.:.:.:.:.:.:.:.:.:.	.:.:.:.:.:.:.:.:.:.:.:.	.:.:.:.:.:.:.:.:.:.:.:.	.:.:.:.:.:.:.:.:.:.:.:.	1:139140:0.985915:1:1:0.937793:18:12:25:0.510204:15:0.5	.:.:.:.:.:.:.:.:.:.:.:.	.:.:.:.:.:.:.:.:.:.:.:.	.:.:.:.:.:.:.:.:.:.:.:.	.:.:.:.:.:.:.:.:.:.:.:.	.:.:.:.:.:.:.:.:.:.:.:.	.:.:.:.:.:.:.:.:.:.:.:.	.:.:.:.:.:.:.:.:.:.:.:.	.:.:.:.:.:.:.:.:.:.:.:.	.:.:.:.:.:.:.:.:.:.:.:.	.:.:.:.:.:.:.:.:.:.:.:.	.:.:.:.:.:.:.:.:.:.:.:.	.:.:.:.:.:.:.:.:.:.:.:.	.:.:.:.:.:.:.:.:.:.:.:.	.:.:.:.:.:.:.:.:.:.:.:.	.:.:.:.:.:.:.:.:.:.:.:.	.:.:.:.:.:.:.:.:.:.:.:.	.:.:.:.:.:.:.:.:.:.:.:.	.:.:.:.:.:.:.:.:.:.:.:.	.:.:.:.:.:.:.:.:.:.:.:.	.:.:.:.:.:.:.:.:.:.:.:.	.:.:.:.:.:.:.:.:.:.:.:.	.:.:.:.:.:.:.:.:.:.:.:.	.:.:.:.:.:.:.:.:.:.:.:.	.:.:.:.:.:.:.:.:.:.:.:.	.:.:.:.:.:.:.:.:.:.:.:.	.:.:.:.:.:.:.:.:.:.:.:.	.:.:.:.:.:.:.:.:.:.:.:.	.:.:.:.:.:.:.:.:.:.:.:.	.:.:.:.:.:.:.:.:.:.:.:.	.:.:.:.:.:.:.:.:.:.:.:.	.:.:.:.:.:.:.:.:.:.:.:.	.:.:.:.:.:.:.:.:.:.:.:.	.:.:.:.:.:.:.:.:.:.:.:.	.:.:.:.:.:.:.:.:.:.:.:.	.:.:.:.:.:.:.:.:.:.:.:.	.:.:.:.:.:.:.:.:.:.:.:.	.:.:.:.:.:.:.:.:.:.:.:.	.:.:.:.:.:.:.:.:.:.:.:.	.:.:.:.:.:.:.:.:.:.:.:.	.:.:.:.:.:.:.:.:.:.:.:.	.:.:.:.:.:.:.:.:.:.:.:.	.:.:.:.:.:.:.:.:.:.:.:.	.:.:.:.:.:.:.:.:.:.:.:.	.:.:.:.:.:.:.:.:.:.:.:.	.:.:.:.:.:.:.:.:.:.:.:.	.:.:.:.:.:.:.:.:.:.:.:.	.:.:.:.:.:.:.:.:.:.:.:.	.:.:.:.:.:.:.:.:.:.:.:.	.:.:.:.:.:.:.:.:.:.:.:.	.:.:.:.:.:.:.:.:.:.:.:.	.:.:.:.:.:.:.:.:.:.:.:.	.:.:.:.:.:.:.:.:.:.:.:.	.:.:.:.:.:.:.:.:.:.:.:.	.:.:.:.:.:.:.:.:.:.:.:.	.:.:.:.:.:.:.:.:.:.:.:.	.:.:.:.:.:.:.:.:.:.:.:.	.:.:.:.:.:.:.:.:.:.:.:.	.:.:.:.:.:.:.:.:.:.:.:.	.:.:.:.:.:.:.:.:.:.:.:.	.:.:.:.:.:.:.:.:.:.:.:.	.:.:.:.:.:.:.:.:.:.:.:.	.:.:.:.:.:.:.:.:.:.:.:.	.:.:.:.:.:.:.:.:.:.:.:.	.:.:.:.:.:.:.:.:.:.:.:.	.:.:.:.:.:.:.:.:.:.:.:.	.:.:.:.:.:.:.:.:.:.:.:.	.:.:.:.:.:.:.:.:.:.:.:.	.:.:.:.:.:.:.:.:.:.:.:.	.:.:.:.:.:.:.:.:.:.:.:.	.:.:.:.:.:.:.:.:.:.:.:.	.:.:.:.:.:.:.:.:.:.:.:.	.:.:.:.:.:.:.:.:.:.:.:.	.:.:.:.:.:.:.:.:.:.:.:.	.:.:.:.:.:.:.:.:.:.:.:.	.:.:.:.:.:.:.:.:.:.:.:.	.:.:.:.:.:.:.:.:.:.:.:.	.:.:.:.:.:.:.:.:.:.:.:.	.:.:.:.:.:.:.:.:.:.:.:.	.:.:.:.:.:.:.:.:.:.:.:.	.:.:.:.:.:.:.:.:.:.:.:.	.:.:.:.:.:.:.:.:.:.:.:.	.:.:.:.:.:.:.:.:.:.:.:.	.:.:.:.:.:.:.:.:.:.:.:.	.:.:.:.:.:.:.:.:.:.:.:.	.:.:.:.:.:.:.:.:.:.:.:.	.:.:.:.:.:.:.:.:.:.:.:.	.:.:.:.:.:.:.:.:.:.:.:.	.:.:.:.:.:.:.:.:.:.:.:.	.:.:.:.:.:.:.:.:.:.:.:.	.:.:.:.:.:.:.:.:.:.:.:.	.:.:.:.:.:.:.:.:.:.:.:.	.:.:.:.:.:.:.:.:.:.:.:.	.:.:.:.:.:.:.:.:.:.:.:.	.:.:.:.:.:.:.:.:.:.:.:.	.:.:.:.:.:.:.:.:.:.:.:.	.:.:.:.:.:.:.:.:.:.:.:.	.:.:.:.:.:.:.:.:.:.:.:.	.:.:.:.:.:.:.:.:.:.:.:.	.:.:.:.:.:.:.:.:.:.:.:.	.:.:.:.:.:.:.:.:.:.:.:.	.:.:.:.:.:.:.:.:.:.:.:.	.:.:.:.:.:.:.:.:.:.:.:.	.:.:.:.:.:.:.:.:.:.:.:.	.:.:.:.:.:.:.:.:.:.:.:.	.:.:.:.:.:.:.:.:.:.:.:.	.:.:.:.:.:.:.:.:.:.:.:.	.:.:.:.:.:.:.:.:.:.:.:.	.:.:.:.:.:.:.:.:.:.:.:.	.:.:.:.:.:.:.:.:.:.:.:.	.:.:.:.:.:.:.:.:.:.:.:.	.:.:.:.:.:.:.:.:.:.:.:.	.:.:.:.:.:.:.:.:.:.:.:.	.:.:.:.:.:.:.:.:.:.:.:.	.:.:.:.:.:.:.:.:.:.:.:.	.:.:.:.:.:.:.:.:.:.:.:.	.:.:.:.:.:.:.:.:.:.:.:.	.:.:.:.:.:.:.:.:.:.:.:.	.:.:.:.:.:.:.:.:.:.:.:.	.:.:.:.:.:.:.:.:.:.:.:.	.:.:.:.:.:.:.:.:.:.:.:.	.:.:.:.:.:.:.:.:.:.:.:.	.:.:.:.:.:.:.:.:.:.:.:.	1:139140:0.985915:1:0.998142:0.937072:22:14:45:0.9:18:0.5	.:.:.:.:.:.:.:.:.:.:.:.	.:.:.:.:.:.:.:.:.:.:.:.	.:.:.:.:.:.:.:.:.:.:.:.	.:.:.:.:.:.:.:.:.:.:.:.	.:.:.:.:.:.:.:.:.:.:.:.	.:.:.:.:.:.:.:.:.:.:.:.	.:.:.:.:.:.:.:.:.:.:.:.	.:.:.:.:.:.:.:.:.:.:.:.	.:.:.:.:.:.:.:.:.:.:.:.	.:.:.:.:.:.:.:.:.:.:.:.	.:.:.:.:.:.:.:.:.:.:.:.	.:.:.:.:.:.:.:.:.:.:.:.	.:.:.:.:.:.:.:.:.:.:.:.	.:.:.:.:.:.:.:.:.:.:.:.	.:.:.:.:.:.:.:.:.:.:.:.	.:.:.:.:.:.:.:.:.:.:.:.	.:.:.:.:.:.:.:.:.:.:.:.	.:.:.:.:.:.:.:.:.:.:.:.	.:.:.:.:.:.:.:.:.:.:.:.	.:.:.:.:.:.:.:.:.:.:.:.	.:.:.:.:.:.:.:.:.:.:.:.	1:139140:0.980392:1:0.998843:0.937492:16:10:26:0.896552:14:0.538462	1:139140:0.985075:1:0.998626:0.934934:14:10:25:0.657895:16:0.666667	.:.:.:.:.:.:.:.:.:.:.:.	.:.:.:.:.:.:.:.:.:.:.:.	.:.:.:.:.:.:.:.:.:.:.:.	.:.:.:.:.:.:.:.:.:.:.:.	.:.:.:.:.:.:.:.:.:.:.:.	.:.:.:.:.:.:.:.:.:.:.:.	.:.:.:.:.:.:.:.:.:.:.:.	.:.:.:.:.:.:.:.:.:.:.:.	.:.:.:.:.:.:.:.:.:.:.:.	.:.:.:.:.:.:.:.:.:.:.:.	1:139140:0.985915:1:1:0.932157:25:12:29:0.783784:20:0.540541	.:.:.:.:.:.:.:.:.:.:.:.	.:.:.:.:.:.:.:.:.:.:.:.	.:.:.:.:.:.:.:.:.:.:.:.	.:.:.:.:.:.:.:.:.:.:.:.	.:.:.:.:.:.:.:.:.:.:.:.	.:.:.:.:.:.:.:.:.:.:.:.	.:.:.:.:.:.:.:.:.:.:.:.	.:.:.:.:.:.:.:.:.:.:.:.	.:.:.:.:.:.:.:.:.:.:.:.	.:.:.:.:.:.:.:.:.:.:.:.	.:.:.:.:.:.:.:.:.:.:.:.	.:.:.:.:.:.:.:.:.:.:.:.	.:.:.:.:.:.:.:.:.:.:.:.	.:.:.:.:.:.:.:.:.:.:.:.	.:.:.:.:.:.:.:.:.:.:.:.	.:.:.:.:.:.:.:.:.:.:.:.	.:.:.:.:.:.:.:.:.:.:.:.	.:.:.:.:.:.:.:.:.:.:.:.	.:.:.:.:.:.:.:.:.:.:.:.	.:.:.:.:.:.:.:.:.:.:.:.	.:.:.:.:.:.:.:.:.:.:.:.	.:.:.:.:.:.:.:.:.:.:.:.	.:.:.:.:.:.:.:.:.:.:.:.	1:139140:0.985714:1:1:0.934839:33:16:43:0.86:27:0.55102	.:.:.:.:.:.:.:.:.:.:.:.	.:.:.:.:.:.:.:.:.:.:.:.	.:.:.:.:.:.:.:.:.:.:.:.	.:.:.:.:.:.:.:.:.:.:.:.	.:.:.:.:.:.:.:.:.:.:.:.	.:.:.:.:.:.:.:.:.:.:.:.	.:.:.:.:.:.:.:.:.:.:.:.	.:.:.:.:.:.:.:.:.:.:.:.	.:.:.:.:.:.:.:.:.:.:.:.	.:.:.:.:.:.:.:.:.:.:.:.	.:.:.:.:.:.:.:.:.:.:.:.	.:.:.:.:.:.:.:.:.:.:.:.	.:.:.:.:.:.:.:.:.:.:.:.	.:.:.:.:.:.:.:.:.:.:.:.	.:.:.:.:.:.:.:.:.:.:.:.	.:.:.:.:.:.:.:.:.:.:.:.	.:.:.:.:.:.:.:.:.:.:.:.	.:.:.:.:.:.:.:.:.:.:.:.	.:.:.:.:.:.:.:.:.:.:.:.	.:.:.:.:.:.:.:.:.:.:.:.	.:.:.:.:.:.:.:.:.:.:.:.	.:.:.:.:.:.:.:.:.:.:.:.	.:.:.:.:.:.:.:.:.:.:.:.	.:.:.:.:.:.:.:.:.:.:.:.	.:.:.:.:.:.:.:.:.:.:.:.	.:.:.:.:.:.:.:.:.:.:.:.	.:.:.:.:.:.:.:.:.:.:.:.	.:.:.:.:.:.:.:.:.:.:.:.	.:.:.:.:.:.:.:.:.:.:.:.	.:.:.:.:.:.:.:.:.:.:.:.	.:.:.:.:.:.:.:.:.:.:.:.	.:.:.:.:.:.:.:.:.:.:.:.	.:.:.:.:.:.:.:.:.:.:.:.	.:.:.:.:.:.:.:.:.:.:.:.	.:.:.:.:.:.:.:.:.:.:.:.	.:.:.:.:.:.:.:.:.:.:.:.	.:.:.:.:.:.:.:.:.:.:.:.	.:.:.:.:.:.:.:.:.:.:.:.	.:.:.:.:.:.:.:.:.:.:.:.	.:.:.:.:.:.:.:.:.:.:.:.	.:.:.:.:.:.:.:.:.:.:.:.	.:.:.:.:.:.:.:.:.:.:.:.	.:.:.:.:.:.:.:.:.:.:.:.	.:.:.:.:.:.:.:.:.:.:.:.	.:.:.:.:.:.:.:.:.:.:.:.	.:.:.:.:.:.:.:.:.:.:.:.	.:.:.:.:.:.:.:.:.:.:.:.	.:.:.:.:.:.:.:.:.:.:.:.	.:.:.:.:.:.:.:.:.:.:.:.	.:.:.:.:.:.:.:.:.:.:.:.	.:.:.:.:.:.:.:.:.:.:.:.	.:.:.:.:.:.:.:.:.:.:.:.	.:.:.:.:.:.:.:.:.:.:.:.	.:.:.:.:.:.:.:.:.:.:.:.	.:.:.:.:.:.:.:.:.:.:.:.	.:.:.:.:.:.:.:.:.:.:.:.	.:.:.:.:.:.:.:.:.:.:.:.	.:.:.:.:.:.:.:.:.:.:.:.	.:.:.:.:.:.:.:.:.:.:.:.	.:.:.:.:.:.:.:.:.:.:.:.	.:.:.:.:.:.:.:.:.:.:.:.	.:.:.:.:.:.:.:.:.:.:.:.	.:.:.:.:.:.:.:.:.:.:.:.	.:.:.:.:.:.:.:.:.:.:.:.	.:.:.:.:.:.:.:.:.:.:.:.	.:.:.:.:.:.:.:.:.:.:.:.	.:.:.:.:.:.:.:.:.:.:.:.	.:.:.:.:.:.:.:.:.:.:.:.	.:.:.:.:.:.:.:.:.:.:.:.	.:.:.:.:.:.:.:.:.:.:.:.	.:.:.:.:.:.:.:.:.:.:.:.	.:.:.:.:.:.:.:.:.:.:.:.	.:.:.:.:.:.:.:.:.:.:.:.	.:.:.:.:.:.:.:.:.:.:.:.	.:.:.:.:.:.:.:.:.:.:.:.	.:.:.:.:.:.:.:.:.:.:.:.	.:.:.:.:.:.:.:.:.:.:.:.	.:.:.:.:.:.:.:.:.:.:.:.	.:.:.:.:.:.:.:.:.:.:.:.	.:.:.:.:.:.:.:.:.:.:.:.	1:139140:0.985915:1:0.999366:0.934661:19:17:31:0.815789:27:0.75	.:.:.:.:.:.:.:.:.:.:.:.	.:.:.:.:.:.:.:.:.:.:.:.	.:.:.:.:.:.:.:.:.:.:.:.	.:.:.:.:.:.:.:.:.:.:.:.	.:.:.:.:.:.:.:.:.:.:.:.	.:.:.:.:.:.:.:.:.:.:.:.	.:.:.:.:.:.:.:.:.:.:.:.	.:.:.:.:.:.:.:.:.:.:.:.	.:.:.:.:.:.:.:.:.:.:.:.	.:.:.:.:.:.:.:.:.:.:.:.	.:.:.:.:.:.:.:.:.:.:.:.	.:.:.:.:.:.:.:.:.:.:.:.	.:.:.:.:.:.:.:.:.:.:.:.	.:.:.:.:.:.:.:.:.:.:.:.	.:.:.:.:.:.:.:.:.:.:.:.	.:.:.:.:.:.:.:.:.:.:.:.	.:.:.:.:.:.:.:.:.:.:.:.	.:.:.:.:.:.:.:.:.:.:.:.	.:.:.:.:.:.:.:.:.:.:.:.	.:.:.:.:.:.:.:.:.:.:.:.	.:.:.:.:.:.:.:.:.:.:.:.	.:.:.:.:.:.:.:.:.:.:.:.	.:.:.:.:.:.:.:.:.:.:.:.	.:.:.:.:.:.:.:.:.:.:.:.	.:.:.:.:.:.:.:.:.:.:.:.	.:.:.:.:.:.:.:.:.:.:.:.	.:.:.:.:.:.:.:.:.:.:.:.	.:.:.:.:.:.:.:.:.:.:.:.	.:.:.:.:.:.:.:.:.:.:.:.	.:.:.:.:.:.:.:.:.:.:.:.	.:.:.:.:.:.:.:.:.:.:.:.	.:.:.:.:.:.:.:.:.:.:.:.	.:.:.:.:.:.:.:.:.:.:.:.	.:.:.:.:.:.:.:.:.:.:.:.	.:.:.:.:.:.:.:.:.:.:.:.	.:.:.:.:.:.:.:.:.:.:.:.	.:.:.:.:.:.:.:.:.:.:.:.	.:.:.:.:.:.:.:.:.:.:.:.	.:.:.:.:.:.:.:.:.:.:.:.	.:.:.:.:.:.:.:.:.:.:.:.	.:.:.:.:.:.:.:.:.:.:.:.	.:.:.:.:.:.:.:.:.:.:.:.	.:.:.:.:.:.:.:.:.:.:.:.	.:.:.:.:.:.:.:.:.:.:.:.	.:.:.:.:.:.:.:.:.:.:.:.	.:.:.:.:.:.:.:.:.:.:.:.	.:.:.:.:.:.:.:.:.:.:.:.	.:.:.:.:.:.:.:.:.:.:.:.	.:.:.:.:.:.:.:.:.:.:.:.	.:.:.:.:.:.:.:.:.:.:.:.	.:.:.:.:.:.:.:.:.:.:.:.	.:.:.:.:.:.:.:.:.:.:.:.	.:.:.:.:.:.:.:.:.:.:.:.	.:.:.:.:.:.:.:.:.:.:.:.	.:.:.:.:.:.:.:.:.:.:.:.	.:.:.:.:.:.:.:.:.:.:.:.	.:.:.:.:.:.:.:.:.:.:.:.	.:.:.:.:.:.:.:.:.:.:.:.	.:.:.:.:.:.:.:.:.:.:.:.	.:.:.:.:.:.:.:.:.:.:.:.	.:.:.:.:.:.:.:.:.:.:.:.	.:.:.:.:.:.:.:.:.:.:.:.	.:.:.:.:.:.:.:.:.:.:.:.	.:.:.:.:.:.:.:.:.:.:.:.	.:.:.:.:.:.:.:.:.:.:.:.	.:.:.:.:.:.:.:.:.:.:.:.	.:.:.:.:.:.:.:.:.:.:.:.	.:.:.:.:.:.:.:.:.:.:.:.	.:.:.:.:.:.:.:.:.:.:.:.	.:.:.:.:.:.:.:.:.:.:.:.	.:.:.:.:.:.:.:.:.:.:.:.	.:.:.:.:.:.:.:.:.:.:.:.	.:.:.:.:.:.:.:.:.:.:.:.	.:.:.:.:.:.:.:.:.:.:.:.	.:.:.:.:.:.:.:.:.:.:.:.	.:.:.:.:.:.:.:.:.:.:.:.	.:.:.:.:.:.:.:.:.:.:.:.	.:.:.:.:.:.:.:.:.:.:.:.	.:.:.:.:.:.:.:.:.:.:.:.	.:.:.:.:.:.:.:.:.:.:.:.	.:.:.:.:.:.:.:.:.:.:.:.	.:.:.:.:.:.:.:.:.:.:.:.	.:.:.:.:.:.:.:.:.:.:.:.	.:.:.:.:.:.:.:.:.:.:.:.	.:.:.:.:.:.:.:.:.:.:.:.	.:.:.:.:.:.:.:.:.:.:.:.	.:.:.:.:.:.:.:.:.:.:.:.	.:.:.:.:.:.:.:.:.:.:.:.	.:.:.:.:.:.:.:.:.:.:.:.	.:.:.:.:.:.:.:.:.:.:.:.	.:.:.:.:.:.:.:.:.:.:.:.	.:.:.:.:.:.:.:.:.:.:.:.	.:.:.:.:.:.:.:.:.:.:.:.	.:.:.:.:.:.:.:.:.:.:.:.	.:.:.:.:.:.:.:.:.:.:.:.	.:.:.:.:.:.:.:.:.:.:.:.	.:.:.:.:.:.:.:.:.:.:.:.	.:.:.:.:.:.:.:.:.:.:.:.	.:.:.:.:.:.:.:.:.:.:.:.	.:.:.:.:.:.:.:.:.:.:.:.	.:.:.:.:.:.:.:.:.:.:.:.	.:.:.:.:.:.:.:.:.:.:.:.	.:.:.:.:.:.:.:.:.:.:.:.	.:.:.:.:.:.:.:.:.:.:.:.	.:.:.:.:.:.:.:.:.:.:.:.	.:.:.:.:.:.:.:.:.:.:.:.	.:.:.:.:.:.:.:.:.:.:.:.	.:.:.:.:.:.:.:.:.:.:.:.	.:.:.:.:.:.:.:.:.:.:.:.	.:.:.:.:.:.:.:.:.:.:.:.	.:.:.:.:.:.:.:.:.:.:.:.	.:.:.:.:.:.:.:.:.:.:.:.	.:.:.:.:.:.:.:.:.:.:.:.	.:.:.:.:.:.:.:.:.:.:.:.	.:.:.:.:.:.:.:.:.:.:.:.	.:.:.:.:.:.:.:.:.:.:.:.	.:.:.:.:.:.:.:.:.:.:.:.	.:.:.:.:.:.:.:.:.:.:.:.	.:.:.:.:.:.:.:.:.:.:.:.	.:.:.:.:.:.:.:.:.:.:.:.	.:.:.:.:.:.:.:.:.:.:.:.	.:.:.:.:.:.:.:.:.:.:.:.	.:.:.:.:.:.:.:.:.:.:.:.	.:.:.:.:.:.:.:.:.:.:.:.	.:.:.:.:.:.:.:.:.:.:.:.	.:.:.:.:.:.:.:.:.:.:.:.	.:.:.:.:.:.:.:.:.:.:.:.	.:.:.:.:.:.:.:.:.:.:.:.	.:.:.:.:.:.:.:.:.:.:.:.	.:.:.:.:.:.:.:.:.:.:.:.	.:.:.:.:.:.:.:.:.:.:.:.	.:.:.:.:.:.:.:.:.:.:.:.	.:.:.:.:.:.:.:.:.:.:.:.	.:.:.:.:.:.:.:.:.:.:.:.	.:.:.:.:.:.:.:.:.:.:.:.	.:.:.:.:.:.:.:.:.:.:.:.	.:.:.:.:.:.:.:.:.:.:.:.	.:.:.:.:.:.:.:.:.:.:.:.	.:.:.:.:.:.:.:.:.:.:.:.	.:.:.:.:.:.:.:.:.:.:.:.	.:.:.:.:.:.:.:.:.:.:.:.	.:.:.:.:.:.:.:.:.:.:.:.	.:.:.:.:.:.:.:.:.:.:.:.	.:.:.:.:.:.:.:.:.:.:.:.	1:139140:0.985714:1:0.999183:0.935274:24:9:32:0.695652:17:0.515152	.:.:.:.:.:.:.:.:.:.:.:.	.:.:.:.:.:.:.:.:.:.:.:.	.:.:.:.:.:.:.:.:.:.:.:.	.:.:.:.:.:.:.:.:.:.:.:.	.:.:.:.:.:.:.:.:.:.:.:.	.:.:.:.:.:.:.:.:.:.:.:.	.:.:.:.:.:.:.:.:.:.:.:.	.:.:.:.:.:.:.:.:.:.:.:.	.:.:.:.:.:.:.:.:.:.:.:.	.:.:.:.:.:.:.:.:.:.:.:.	.:.:.:.:.:.:.:.:.:.:.:.	.:.:.:.:.:.:.:.:.:.:.:.	.:.:.:.:.:.:.:.:.:.:.:.	.:.:.:.:.:.:.:.:.:.:.:.	.:.:.:.:.:.:.:.:.:.:.:.	.:.:.:.:.:.:.:.:.:.:.:.	.:.:.:.:.:.:.:.:.:.:.:.	.:.:.:.:.:.:.:.:.:.:.:.	.:.:.:.:.:.:.:.:.:.:.:.	.:.:.:.:.:.:.:.:.:.:.:.	.:.:.:.:.:.:.:.:.:.:.:.	.:.:.:.:.:.:.:.:.:.:.:.	.:.:.:.:.:.:.:.:.:.:.:.	.:.:.:.:.:.:.:.:.:.:.:.	.:.:.:.:.:.:.:.:.:.:.:.	.:.:.:.:.:.:.:.:.:.:.:.	.:.:.:.:.:.:.:.:.:.:.:.	.:.:.:.:.:.:.:.:.:.:.:.	.:.:.:.:.:.:.:.:.:.:.:.	.:.:.:.:.:.:.:.:.:.:.:.	.:.:.:.:.:.:.:.:.:.:.:.	.:.:.:.:.:.:.:.:.:.:.:.	.:.:.:.:.:.:.:.:.:.:.:.	.:.:.:.:.:.:.:.:.:.:.:.	.:.:.:.:.:.:.:.:.:.:.:.	.:.:.:.:.:.:.:.:.:.:.:.	.:.:.:.:.:.:.:.:.:.:.:.	.:.:.:.:.:.:.:.:.:.:.:.	.:.:.:.:.:.:.:.:.:.:.:.	.:.:.:.:.:.:.:.:.:.:.:.	.:.:.:.:.:.:.:.:.:.:.:.	.:.:.:.:.:.:.:.:.:.:.:.	.:.:.:.:.:.:.:.:.:.:.:.	.:.:.:.:.:.:.:.:.:.:.:.	.:.:.:.:.:.:.:.:.:.:.:.	.:.:.:.:.:.:.:.:.:.:.:.	.:.:.:.:.:.:.:.:.:.:.:.	.:.:.:.:.:.:.:.:.:.:.:.	.:.:.:.:.:.:.:.:.:.:.:.	.:.:.:.:.:.:.:.:.:.:.:.	.:.:.:.:.:.:.:.:.:.:.:.	.:.:.:.:.:.:.:.:.:.:.:.	.:.:.:.:.:.:.:.:.:.:.:.	.:.:.:.:.:.:.:.:.:.:.:.	.:.:.:.:.:.:.:.:.:.:.:.	.:.:.:.:.:.:.:.:.:.:.:.	.:.:.:.:.:.:.:.:.:.:.:.	.:.:.:.:.:.:.:.:.:.:.:.	.:.:.:.:.:.:.:.:.:.:.:.	.:.:.:.:.:.:.:.:.:.:.:.	.:.:.:.:.:.:.:.:.:.:.:.	.:.:.:.:.:.:.:.:.:.:.:.	.:.:.:.:.:.:.:.:.:.:.:.	.:.:.:.:.:.:.:.:.:.:.:.	.:.:.:.:.:.:.:.:.:.:.:.	.:.:.:.:.:.:.:.:.:.:.:.	.:.:.:.:.:.:.:.:.:.:.:.	.:.:.:.:.:.:.:.:.:.:.:.	.:.:.:.:.:.:.:.:.:.:.:.	1:139140:0.949153:1:0.99632:0.931514:9:7:22:0.956522:8:0.5	.:.:.:.:.:.:.:.:.:.:.:.	.:.:.:.:.:.:.:.:.:.:.:.	.:.:.:.:.:.:.:.:.:.:.:.	.:.:.:.:.:.:.:.:.:.:.:.	.:.:.:.:.:.:.:.:.:.:.:.	.:.:.:.:.:.:.:.:.:.:.:.	.:.:.:.:.:.:.:.:.:.:.:.	.:.:.:.:.:.:.:.:.:.:.:.	.:.:.:.:.:.:.:.:.:.:.:.	.:.:.:.:.:.:.:.:.:.:.:.	.:.:.:.:.:.:.:.:.:.:.:.	.:.:.:.:.:.:.:.:.:.:.:.	.:.:.:.:.:.:.:.:.:.:.:.	.:.:.:.:.:.:.:.:.:.:.:.	.:.:.:.:.:.:.:.:.:.:.:.	.:.:.:.:.:.:.:.:.:.:.:.	.:.:.:.:.:.:.:.:.:.:.:.	.:.:.:.:.:.:.:.:.:.:.:.	.:.:.:.:.:.:.:.:.:.:.:.	.:.:.:.:.:.:.:.:.:.:.:.	.:.:.:.:.:.:.:.:.:.:.:.	.:.:.:.:.:.:.:.:.:.:.:.	.:.:.:.:.:.:.:.:.:.:.:.	.:.:.:.:.:.:.:.:.:.:.:.	.:.:.:.:.:.:.:.:.:.:.:.	.:.:.:.:.:.:.:.:.:.:.:.	1:139140:0.971014:1:0.997978:0.93666:26:17:49:0.98:21:0.488372	.:.:.:.:.:.:.:.:.:.:.:.	.:.:.:.:.:.:.:.:.:.:.:.	.:.:.:.:.:.:.:.:.:.:.:.	.:.:.:.:.:.:.:.:.:.:.:.	.:.:.:.:.:.:.:.:.:.:.:.	.:.:.:.:.:.:.:.:.:.:.:.	.:.:.:.:.:.:.:.:.:.:.:.	1:139140:0.985507:1:1:0.942179:12:5:30:0.9375:10:0.588235	.:.:.:.:.:.:.:.:.:.:.:.	.:.:.:.:.:.:.:.:.:.:.:.	.:.:.:.:.:.:.:.:.:.:.:.	.:.:.:.:.:.:.:.:.:.:.:.	.:.:.:.:.:.:.:.:.:.:.:.	.:.:.:.:.:.:.:.:.:.:.:.	.:.:.:.:.:.:.:.:.:.:.:.	.:.:.:.:.:.:.:.:.:.:.:.	.:.:.:.:.:.:.:.:.:.:.:.	.:.:.:.:.:.:.:.:.:.:.:.	1:139140:0.984127:1:1:0.931883:15:8:28:0.56:12:0.521739	.:.:.:.:.:.:.:.:.:.:.:.	.:.:.:.:.:.:.:.:.:.:.:.	.:.:.:.:.:.:.:.:.:.:.:.	.:.:.:.:.:.:.:.:.:.:.:.	.:.:.:.:.:.:.:.:.:.:.:.	.:.:.:.:.:.:.:.:.:.:.:.	.:.:.:.:.:.:.:.:.:.:.:.	.:.:.:.:.:.:.:.:.:.:.:.	.:.:.:.:.:.:.:.:.:.:.:.	.:.:.:.:.:.:.:.:.:.:.:.	.:.:.:.:.:.:.:.:.:.:.:.	.:.:.:.:.:.:.:.:.:.:.:.	.:.:.:.:.:.:.:.:.:.:.:.	.:.:.:.:.:.:.:.:.:.:.:.	.:.:.:.:.:.:.:.:.:.:.:.	.:.:.:.:.:.:.:.:.:.:.:.	.:.:.:.:.:.:.:.:.:.:.:.	.:.:.:.:.:.:.:.:.:.:.:.	.:.:.:.:.:.:.:.:.:.:.:.	.:.:.:.:.:.:.:.:.:.:.:.	.:.:.:.:.:.:.:.:.:.:.:.	.:.:.:.:.:.:.:.:.:.:.:.	.:.:.:.:.:.:.:.:.:.:.:.	1:139140:0.969697:1:0.999081:0.939365:16:8:32:0.941176:9:0.375	.:.:.:.:.:.:.:.:.:.:.:.	.:.:.:.:.:.:.:.:.:.:.:.	.:.:.:.:.:.:.:.:.:.:.:.	.:.:.:.:.:.:.:.:.:.:.:.	.:.:.:.:.:.:.:.:.:.:.:.	.:.:.:.:.:.:.:.:.:.:.:.	.:.:.:.:.:.:.:.:.:.:.:.	.:.:.:.:.:.:.:.:.:.:.:.	.:.:.:.:.:.:.:.:.:.:.:.	.:.:.:.:.:.:.:.:.:.:.:.	.:.:.:.:.:.:.:.:.:.:.:.	.:.:.:.:.:.:.:.:.:.:.:.	.:.:.:.:.:.:.:.:.:.:.:.	.:.:.:.:.:.:.:.:.:.:.:.	.:.:.:.:.:.:.:.:.:.:.:.	.:.:.:.:.:.:.:.:.:.:.:.	.:.:.:.:.:.:.:.:.:.:.:.	.:.:.:.:.:.:.:.:.:.:.:.	.:.:.:.:.:.:.:.:.:.:.:.	.:.:.:.:.:.:.:.:.:.:.:.	.:.:.:.:.:.:.:.:.:.:.:.	.:.:.:.:.:.:.:.:.:.:.:.	.:.:.:.:.:.:.:.:.:.:.:.	.:.:.:.:.:.:.:.:.:.:.:.	.:.:.:.:.:.:.:.:.:.:.:.	.:.:.:.:.:.:.:.:.:.:.:.	.:.:.:.:.:.:.:.:.:.:.:.	.:.:.:.:.:.:.:.:.:.:.:.	.:.:.:.:.:.:.:.:.:.:.:.	.:.:.:.:.:.:.:.:.:.:.:.	.:.:.:.:.:.:.:.:.:.:.:.	.:.:.:.:.:.:.:.:.:.:.:.	.:.:.:.:.:.:.:.:.:.:.:.	.:.:.:.:.:.:.:.:.:.:.:.	.:.:.:.:.:.:.:.:.:.:.:.	.:.:.:.:.:.:.:.:.:.:.:.	.:.:.:.:.:.:.:.:.:.:.:.	.:.:.:.:.:.:.:.:.:.:.:.	.:.:.:.:.:.:.:.:.:.:.:.	.:.:.:.:.:.:.:.:.:.:.:.	.:.:.:.:.:.:.:.:.:.:.:.	.:.:.:.:.:.:.:.:.:.:.:.	.:.:.:.:.:.:.:.:.:.:.:.	.:.:.:.:.:.:.:.:.:.:.:.	.:.:.:.:.:.:.:.:.:.:.:.	.:.:.:.:.:.:.:.:.:.:.:.	.:.:.:.:.:.:.:.:.:.:.:.	.:.:.:.:.:.:.:.:.:.:.:.	.:.:.:.:.:.:.:.:.:.:.:.	.:.:.:.:.:.:.:.:.:.:.:.	.:.:.:.:.:.:.:.:.:.:.:.	.:.:.:.:.:.:.:.:.:.:.:.	.:.:.:.:.:.:.:.:.:.:.:.	.:.:.:.:.:.:.:.:.:.:.:.	.:.:.:.:.:.:.:.:.:.:.:.	.:.:.:.:.:.:.:.:.:.:.:.	.:.:.:.:.:.:.:.:.:.:.:.	.:.:.:.:.:.:.:.:.:.:.:.	.:.:.:.:.:.:.:.:.:.:.:.	.:.:.:.:.:.:.:.:.:.:.:.	.:.:.:.:.:.:.:.:.:.:.:.	.:.:.:.:.:.:.:.:.:.:.:.	.:.:.:.:.:.:.:.:.:.:.:.	.:.:.:.:.:.:.:.:.:.:.:.	.:.:.:.:.:.:.:.:.:.:.:.	.:.:.:.:.:.:.:.:.:.:.:.	.:.:.:.:.:.:.:.:.:.:.:.	.:.:.:.:.:.:.:.:.:.:.:.	.:.:.:.:.:.:.:.:.:.:.:.	.:.:.:.:.:.:.:.:.:.:.:.	.:.:.:.:.:.:.:.:.:.:.:.	.:.:.:.:.:.:.:.:.:.:.:.	.:.:.:.:.:.:.:.:.:.:.:.	.:.:.:.:.:.:.:.:.:.:.:.	.:.:.:.:.:.:.:.:.:.:.:.	.:.:.:.:.:.:.:.:.:.:.:.	.:.:.:.:.:.:.:.:.:.:.:.	1:139140:0.952381:1:0.995705:0.930046:8:6:15:1:7:0.5	.:.:.:.:.:.:.:.:.:.:.:.	.:.:.:.:.:.:.:.:.:.:.:.	.:.:.:.:.:.:.:.:.:.:.:.	.:.:.:.:.:.:.:.:.:.:.:.	.:.:.:.:.:.:.:.:.:.:.:.	.:.:.:.:.:.:.:.:.:.:.:.	.:.:.:.:.:.:.:.:.:.:.:.	.:.:.:.:.:.:.:.:.:.:.:.	.:.:.:.:.:.:.:.:.:.:.:.	.:.:.:.:.:.:.:.:.:.:.:.	.:.:.:.:.:.:.:.:.:.:.:.
chrI	139137	.	A	<INS:ME>	.	PASS	SVTYPE=INS;STRAND=-;FAMILY=TY3	GT:END:FIVE_P_ELT_MATCH:THREE_P_ELT_MATCH:FIVE_P_GENOME_MATCH:THREE_P_GENOME_MATCH:SPLIT_READS_5PRIME:SPLIT_READS_3PRIME:REMAPPED_DISCORDANT:REMAP_DISC_FRACTION:REMAPPED_SPLITREADS:REMAP_SPLIT_FRACTION	.:.:.:.:.:.:.:.:.:.:.:.	.:.:.:.:.:.:.:.:.:.:.:.	.:.:.:.:.:.:.:.:.:.:.:.	.:.:.:.:.:.:.:.:.:.:.:.	.:.:.:.:.:.:.:.:.:.:.:.	.:.:.:.:.:.:.:.:.:.:.:.	.:.:.:.:.:.:.:.:.:.:.:.	.:.:.:.:.:.:.:.:.:.:.:.	.:.:.:.:.:.:.:.:.:.:.:.	.:.:.:.:.:.:.:.:.:.:.:.	.:.:.:.:.:.:.:.:.:.:.:.	.:.:.:.:.:.:.:.:.:.:.:.	.:.:.:.:.:.:.:.:.:.:.:.	.:.:.:.:.:.:.:.:.:.:.:.	.:.:.:.:.:.:.:.:.:.:.:.	.:.:.:.:.:.:.:.:.:.:.:.	.:.:.:.:.:.:.:.:.:.:.:.	.:.:.:.:.:.:.:.:.:.:.:.	.:.:.:.:.:.:.:.:.:.:.:.	.:.:.:.:.:.:.:.:.:.:.:.	.:.:.:.:.:.:.:.:.:.:.:.	.:.:.:.:.:.:.:.:.:.:.:.	.:.:.:.:.:.:.:.:.:.:.:.	.:.:.:.:.:.:.:.:.:.:.:.	.:.:.:.:.:.:.:.:.:.:.:.	.:.:.:.:.:.:.:.:.:.:.:.	.:.:.:.:.:.:.:.:.:.:.:.	.:.:.:.:.:.:.:.:.:.:.:.	.:.:.:.:.:.:.:.:.:.:.:.	.:.:.:.:.:.:.:.:.:.:.:.	.:.:.:.:.:.:.:.:.:.:.:.	.:.:.:.:.:.:.:.:.:.:.:.	.:.:.:.:.:.:.:.:.:.:.:.	.:.:.:.:.:.:.:.:.:.:.:.	.:.:.:.:.:.:.:.:.:.:.:.	.:.:.:.:.:.:.:.:.:.:.:.	.:.:.:.:.:.:.:.:.:.:.:.	.:.:.:.:.:.:.:.:.:.:.:.	.:.:.:.:.:.:.:.:.:.:.:.	.:.:.:.:.:.:.:.:.:.:.:.	.:.:.:.:.:.:.:.:.:.:.:.	.:.:.:.:.:.:.:.:.:.:.:.	.:.:.:.:.:.:.:.:.:.:.:.	.:.:.:.:.:.:.:.:.:.:.:.	.:.:.:.:.:.:.:.:.:.:.:.	.:.:.:.:.:.:.:.:.:.:.:.	.:.:.:.:.:.:.:.:.:.:.:.	.:.:.:.:.:.:.:.:.:.:.:.	.:.:.:.:.:.:.:.:.:.:.:.	.:.:.:.:.:.:.:.:.:.:.:.	.:.:.:.:.:.:.:.:.:.:.:.	.:.:.:.:.:.:.:.:.:.:.:.	.:.:.:.:.:.:.:.:.:.:.:.	.:.:.:.:.:.:.:.:.:.:.:.	.:.:.:.:.:.:.:.:.:.:.:.	.:.:.:.:.:.:.:.:.:.:.:.	.:.:.:.:.:.:.:.:.:.:.:.	.:.:.:.:.:.:.:.:.:.:.:.	.:.:.:.:.:.:.:.:.:.:.:.	1:139140:1:0.987013:1:0.998919:1:32:31:0.62:24:0.727273	.:.:.:.:.:.:.:.:.:.:.:.	.:.:.:.:.:.:.:.:.:.:.:.	.:.:.:.:.:.:.:.:.:.:.:.	.:.:.:.:.:.:.:.:.:.:.:.	.:.:.:.:.:.:.:.:.:.:.:.	.:.:.:.:.:.:.:.:.:.:.:.	.:.:.:.:.:.:.:.:.:.:.:.	.:.:.:.:.:.:.:.:.:.:.:.	.:.:.:.:.:.:.:.:.:.:.:.	.:.:.:.:.:.:.:.:.:.:.:.	.:.:.:.:.:.:.:.:.:.:.:.	.:.:.:.:.:.:.:.:.:.:.:.	.:.:.:.:.:.:.:.:.:.:.:.	.:.:.:.:.:.:.:.:.:.:.:.	.:.:.:.:.:.:.:.:.:.:.:.	.:.:.:.:.:.:.:.:.:.:.:.	.:.:.:.:.:.:.:.:.:.:.:.	.:.:.:.:.:.:.:.:.:.:.:.	.:.:.:.:.:.:.:.:.:.:.:.	.:.:.:.:.:.:.:.:.:.:.:.	.:.:.:.:.:.:.:.:.:.:.:.	.:.:.:.:.:.:.:.:.:.:.:.	.:.:.:.:.:.:.:.:.:.:.:.	.:.:.:.:.:.:.:.:.:.:.:.	.:.:.:.:.:.:.:.:.:.:.:.	.:.:.:.:.:.:.:.:.:.:.:.	.:.:.:.:.:.:.:.:.:.:.:.	.:.:.:.:.:.:.:.:.:.:.:.	.:.:.:.:.:.:.:.:.:.:.:.	.:.:.:.:.:.:.:.:.:.:.:.	.:.:.:.:.:.:.:.:.:.:.:.	.:.:.:.:.:.:.:.:.:.:.:.	.:.:.:.:.:.:.:.:.:.:.:.	.:.:.:.:.:.:.:.:.:.:.:.	.:.:.:.:.:.:.:.:.:.:.:.	.:.:.:.:.:.:.:.:.:.:.:.	.:.:.:.:.:.:.:.:.:.:.:.	.:.:.:.:.:.:.:.:.:.:.:.	.:.:.:.:.:.:.:.:.:.:.:.	.:.:.:.:.:.:.:.:.:.:.:.	.:.:.:.:.:.:.:.:.:.:.:.	.:.:.:.:.:.:.:.:.:.:.:.	.:.:.:.:.:.:.:.:.:.:.:.	.:.:.:.:.:.:.:.:.:.:.:.	.:.:.:.:.:.:.:.:.:.:.:.	.:.:.:.:.:.:.:.:.:.:.:.	.:.:.:.:.:.:.:.:.:.:.:.	.:.:.:.:.:.:.:.:.:.:.:.	.:.:.:.:.:.:.:.:.:.:.:.	.:.:.:.:.:.:.:.:.:.:.:.	.:.:.:.:.:.:.:.:.:.:.:.	.:.:.:.:.:.:.:.:.:.:.:.	.:.:.:.:.:.:.:.:.:.:.:.	.:.:.:.:.:.:.:.:.:.:.:.	.:.:.:.:.:.:.:.:.:.:.:.	.:.:.:.:.:.:.:.:.:.:.:.	.:.:.:.:.:.:.:.:.:.:.:.	.:.:.:.:.:.:.:.:.:.:.:.	.:.:.:.:.:.:.:.:.:.:.:.	.:.:.:.:.:.:.:.:.:.:.:.	.:.:.:.:.:.:.:.:.:.:.:.	.:.:.:.:.:.:.:.:.:.:.:.	.:.:.:.:.:.:.:.:.:.:.:.	.:.:.:.:.:.:.:.:.:.:.:.	.:.:.:.:.:.:.:.:.:.:.:.	.:.:.:.:.:.:.:.:.:.:.:.	.:.:.:.:.:.:.:.:.:.:.:.	.:.:.:.:.:.:.:.:.:.:.:.	.:.:.:.:.:.:.:.:.:.:.:.	.:.:.:.:.:.:.:.:.:.:.:.	.:.:.:.:.:.:.:.:.:.:.:.	.:.:.:.:.:.:.:.:.:.:.:.	.:.:.:.:.:.:.:.:.:.:.:.	.:.:.:.:.:.:.:.:.:.:.:.	.:.:.:.:.:.:.:.:.:.:.:.	.:.:.:.:.:.:.:.:.:.:.:.	.:.:.:.:.:.:.:.:.:.:.:.	.:.:.:.:.:.:.:.:.:.:.:.	.:.:.:.:.:.:.:.:.:.:.:.	.:.:.:.:.:.:.:.:.:.:.:.	.:.:.:.:.:.:.:.:.:.:.:.	.:.:.:.:.:.:.:.:.:.:.:.	.:.:.:.:.:.:.:.:.:.:.:.	.:.:.:.:.:.:.:.:.:.:.:.	.:.:.:.:.:.:.:.:.:.:.:.	.:.:.:.:.:.:.:.:.:.:.:.	.:.:.:.:.:.:.:.:.:.:.:.	.:.:.:.:.:.:.:.:.:.:.:.	.:.:.:.:.:.:.:.:.:.:.:.	.:.:.:.:.:.:.:.:.:.:.:.	.:.:.:.:.:.:.:.:.:.:.:.	.:.:.:.:.:.:.:.:.:.:.:.	.:.:.:.:.:.:.:.:.:.:.:.	.:.:.:.:.:.:.:.:.:.:.:.	.:.:.:.:.:.:.:.:.:.:.:.	.:.:.:.:.:.:.:.:.:.:.:.	.:.:.:.:.:.:.:.:.:.:.:.	.:.:.:.:.:.:.:.:.:.:.:.	.:.:.:.:.:.:.:.:.:.:.:.	.:.:.:.:.:.:.:.:.:.:.:.	.:.:.:.:.:.:.:.:.:.:.:.	.:.:.:.:.:.:.:.:.:.:.:.	.:.:.:.:.:.:.:.:.:.:.:.	.:.:.:.:.:.:.:.:.:.:.:.	.:.:.:.:.:.:.:.:.:.:.:.	.:.:.:.:.:.:.:.:.:.:.:.	.:.:.:.:.:.:.:.:.:.:.:.	.:.:.:.:.:.:.:.:.:.:.:.	.:.:.:.:.:.:.:.:.:.:.:.	.:.:.:.:.:.:.:.:.:.:.:.	.:.:.:.:.:.:.:.:.:.:.:.	.:.:.:.:.:.:.:.:.:.:.:.	.:.:.:.:.:.:.:.:.:.:.:.	.:.:.:.:.:.:.:.:.:.:.:.	.:.:.:.:.:.:.:.:.:.:.:.	.:.:.:.:.:.:.:.:.:.:.:.	.:.:.:.:.:.:.:.:.:.:.:.	.:.:.:.:.:.:.:.:.:.:.:.	.:.:.:.:.:.:.:.:.:.:.:.	.:.:.:.:.:.:.:.:.:.:.:.	.:.:.:.:.:.:.:.:.:.:.:.	.:.:.:.:.:.:.:.:.:.:.:.	.:.:.:.:.:.:.:.:.:.:.:.	.:.:.:.:.:.:.:.:.:.:.:.	.:.:.:.:.:.:.:.:.:.:.:.	.:.:.:.:.:.:.:.:.:.:.:.	.:.:.:.:.:.:.:.:.:.:.:.	.:.:.:.:.:.:.:.:.:.:.:.	.:.:.:.:.:.:.:.:.:.:.:.	.:.:.:.:.:.:.:.:.:.:.:.	.:.:.:.:.:.:.:.:.:.:.:.	.:.:.:.:.:.:.:.:.:.:.:.	.:.:.:.:.:.:.:.:.:.:.:.	.:.:.:.:.:.:.:.:.:.:.:.	.:.:.:.:.:.:.:.:.:.:.:.	.:.:.:.:.:.:.:.:.:.:.:.	.:.:.:.:.:.:.:.:.:.:.:.	.:.:.:.:.:.:.:.:.:.:.:.	.:.:.:.:.:.:.:.:.:.:.:.	.:.:.:.:.:.:.:.:.:.:.:.	.:.:.:.:.:.:.:.:.:.:.:.	.:.:.:.:.:.:.:.:.:.:.:.	.:.:.:.:.:.:.:.:.:.:.:.	.:.:.:.:.:.:.:.:.:.:.:.	.:.:.:.:.:.:.:.:.:.:.:.	.:.:.:.:.:.:.:.:.:.:.:.	.:.:.:.:.:.:.:.:.:.:.:.	.:.:.:.:.:.:.:.:.:.:.:.	.:.:.:.:.:.:.:.:.:.:.:.	.:.:.:.:.:.:.:.:.:.:.:.	.:.:.:.:.:.:.:.:.:.:.:.	.:.:.:.:.:.:.:.:.:.:.:.	.:.:.:.:.:.:.:.:.:.:.:.	.:.:.:.:.:.:.:.:.:.:.:.	.:.:.:.:.:.:.:.:.:.:.:.	.:.:.:.:.:.:.:.:.:.:.:.	.:.:.:.:.:.:.:.:.:.:.:.	.:.:.:.:.:.:.:.:.:.:.:.	.:.:.:.:.:.:.:.:.:.:.:.	.:.:.:.:.:.:.:.:.:.:.:.	.:.:.:.:.:.:.:.:.:.:.:.	.:.:.:.:.:.:.:.:.:.:.:.	.:.:.:.:.:.:.:.:.:.:.:.	.:.:.:.:.:.:.:.:.:.:.:.	.:.:.:.:.:.:.:.:.:.:.:.	.:.:.:.:.:.:.:.:.:.:.:.	.:.:.:.:.:.:.:.:.:.:.:.	.:.:.:.:.:.:.:.:.:.:.:.	.:.:.:.:.:.:.:.:.:.:.:.	.:.:.:.:.:.:.:.:.:.:.:.	.:.:.:.:.:.:.:.:.:.:.:.	.:.:.:.:.:.:.:.:.:.:.:.	.:.:.:.:.:.:.:.:.:.:.:.	.:.:.:.:.:.:.:.:.:.:.:.	.:.:.:.:.:.:.:.:.:.:.:.	.:.:.:.:.:.:.:.:.:.:.:.	.:.:.:.:.:.:.:.:.:.:.:.	.:.:.:.:.:.:.:.:.:.:.:.	.:.:.:.:.:.:.:.:.:.:.:.	.:.:.:.:.:.:.:.:.:.:.:.	.:.:.:.:.:.:.:.:.:.:.:.	.:.:.:.:.:.:.:.:.:.:.:.	.:.:.:.:.:.:.:.:.:.:.:.	.:.:.:.:.:.:.:.:.:.:.:.	.:.:.:.:.:.:.:.:.:.:.:.	.:.:.:.:.:.:.:.:.:.:.:.	.:.:.:.:.:.:.:.:.:.:.:.	.:.:.:.:.:.:.:.:.:.:.:.	.:.:.:.:.:.:.:.:.:.:.:.	.:.:.:.:.:.:.:.:.:.:.:.	.:.:.:.:.:.:.:.:.:.:.:.	.:.:.:.:.:.:.:.:.:.:.:.	.:.:.:.:.:.:.:.:.:.:.:.	.:.:.:.:.:.:.:.:.:.:.:.	.:.:.:.:.:.:.:.:.:.:.:.	.:.:.:.:.:.:.:.:.:.:.:.	.:.:.:.:.:.:.:.:.:.:.:.	.:.:.:.:.:.:.:.:.:.:.:.	.:.:.:.:.:.:.:.:.:.:.:.	.:.:.:.:.:.:.:.:.:.:.:.	.:.:.:.:.:.:.:.:.:.:.:.	.:.:.:.:.:.:.:.:.:.:.:.	.:.:.:.:.:.:.:.:.:.:.:.	.:.:.:.:.:.:.:.:.:.:.:.	.:.:.:.:.:.:.:.:.:.:.:.	.:.:.:.:.:.:.:.:.:.:.:.	.:.:.:.:.:.:.:.:.:.:.:.	.:.:.:.:.:.:.:.:.:.:.:.	.:.:.:.:.:.:.:.:.:.:.:.	.:.:.:.:.:.:.:.:.:.:.:.	.:.:.:.:.:.:.:.:.:.:.:.	.:.:.:.:.:.:.:.:.:.:.:.	.:.:.:.:.:.:.:.:.:.:.:.	.:.:.:.:.:.:.:.:.:.:.:.	.:.:.:.:.:.:.:.:.:.:.:.	.:.:.:.:.:.:.:.:.:.:.:.	.:.:.:.:.:.:.:.:.:.:.:.	.:.:.:.:.:.:.:.:.:.:.:.	.:.:.:.:.:.:.:.:.:.:.:.	.:.:.:.:.:.:.:.:.:.:.:.	.:.:.:.:.:.:.:.:.:.:.:.	.:.:.:.:.:.:.:.:.:.:.:.	.:.:.:.:.:.:.:.:.:.:.:.	.:.:.:.:.:.:.:.:.:.:.:.	.:.:.:.:.:.:.:.:.:.:.:.	.:.:.:.:.:.:.:.:.:.:.:.	.:.:.:.:.:.:.:.:.:.:.:.	.:.:.:.:.:.:.:.:.:.:.:.	.:.:.:.:.:.:.:.:.:.:.:.	.:.:.:.:.:.:.:.:.:.:.:.	.:.:.:.:.:.:.:.:.:.:.:.	.:.:.:.:.:.:.:.:.:.:.:.	.:.:.:.:.:.:.:.:.:.:.:.	.:.:.:.:.:.:.:.:.:.:.:.	.:.:.:.:.:.:.:.:.:.:.:.	.:.:.:.:.:.:.:.:.:.:.:.	.:.:.:.:.:.:.:.:.:.:.:.	.:.:.:.:.:.:.:.:.:.:.:.	.:.:.:.:.:.:.:.:.:.:.:.	.:.:.:.:.:.:.:.:.:.:.:.	.:.:.:.:.:.:.:.:.:.:.:.	.:.:.:.:.:.:.:.:.:.:.:.	.:.:.:.:.:.:.:.:.:.:.:.	.:.:.:.:.:.:.:.:.:.:.:.	.:.:.:.:.:.:.:.:.:.:.:.	.:.:.:.:.:.:.:.:.:.:.:.	.:.:.:.:.:.:.:.:.:.:.:.	.:.:.:.:.:.:.:.:.:.:.:.	.:.:.:.:.:.:.:.:.:.:.:.	.:.:.:.:.:.:.:.:.:.:.:.	.:.:.:.:.:.:.:.:.:.:.:.	.:.:.:.:.:.:.:.:.:.:.:.	.:.:.:.:.:.:.:.:.:.:.:.	.:.:.:.:.:.:.:.:.:.:.:.	.:.:.:.:.:.:.:.:.:.:.:.	.:.:.:.:.:.:.:.:.:.:.:.	.:.:.:.:.:.:.:.:.:.:.:.	.:.:.:.:.:.:.:.:.:.:.:.	.:.:.:.:.:.:.:.:.:.:.:.	.:.:.:.:.:.:.:.:.:.:.:.	.:.:.:.:.:.:.:.:.:.:.:.	.:.:.:.:.:.:.:.:.:.:.:.	.:.:.:.:.:.:.:.:.:.:.:.	.:.:.:.:.:.:.:.:.:.:.:.	.:.:.:.:.:.:.:.:.:.:.:.	.:.:.:.:.:.:.:.:.:.:.:.	.:.:.:.:.:.:.:.:.:.:.:.	.:.:.:.:.:.:.:.:.:.:.:.	.:.:.:.:.:.:.:.:.:.:.:.	.:.:.:.:.:.:.:.:.:.:.:.	.:.:.:.:.:.:.:.:.:.:.:.	.:.:.:.:.:.:.:.:.:.:.:.	.:.:.:.:.:.:.:.:.:.:.:.	.:.:.:.:.:.:.:.:.:.:.:.	.:.:.:.:.:.:.:.:.:.:.:.	.:.:.:.:.:.:.:.:.:.:.:.	.:.:.:.:.:.:.:.:.:.:.:.	.:.:.:.:.:.:.:.:.:.:.:.	.:.:.:.:.:.:.:.:.:.:.:.	.:.:.:.:.:.:.:.:.:.:.:.	.:.:.:.:.:.:.:.:.:.:.:.	.:.:.:.:.:.:.:.:.:.:.:.	.:.:.:.:.:.:.:.:.:.:.:.	.:.:.:.:.:.:.:.:.:.:.:.	.:.:.:.:.:.:.:.:.:.:.:.	.:.:.:.:.:.:.:.:.:.:.:.	.:.:.:.:.:.:.:.:.:.:.:.	.:.:.:.:.:.:.:.:.:.:.:.	.:.:.:.:.:.:.:.:.:.:.:.	.:.:.:.:.:.:.:.:.:.:.:.	.:.:.:.:.:.:.:.:.:.:.:.	.:.:.:.:.:.:.:.:.:.:.:.	.:.:.:.:.:.:.:.:.:.:.:.	.:.:.:.:.:.:.:.:.:.:.:.	.:.:.:.:.:.:.:.:.:.:.:.	.:.:.:.:.:.:.:.:.:.:.:.	.:.:.:.:.:.:.:.:.:.:.:.	.:.:.:.:.:.:.:.:.:.:.:.	.:.:.:.:.:.:.:.:.:.:.:.	.:.:.:.:.:.:.:.:.:.:.:.	.:.:.:.:.:.:.:.:.:.:.:.	.:.:.:.:.:.:.:.:.:.:.:.	.:.:.:.:.:.:.:.:.:.:.:.	.:.:.:.:.:.:.:.:.:.:.:.	.:.:.:.:.:.:.:.:.:.:.:.	.:.:.:.:.:.:.:.:.:.:.:.	.:.:.:.:.:.:.:.:.:.:.:.	.:.:.:.:.:.:.:.:.:.:.:.	.:.:.:.:.:.:.:.:.:.:.:.	.:.:.:.:.:.:.:.:.:.:.:.	.:.:.:.:.:.:.:.:.:.:.:.	.:.:.:.:.:.:.:.:.:.:.:.	.:.:.:.:.:.:.:.:.:.:.:.	.:.:.:.:.:.:.:.:.:.:.:.	.:.:.:.:.:.:.:.:.:.:.:.	.:.:.:.:.:.:.:.:.:.:.:.	.:.:.:.:.:.:.:.:.:.:.:.	.:.:.:.:.:.:.:.:.:.:.:.	.:.:.:.:.:.:.:.:.:.:.:.	.:.:.:.:.:.:.:.:.:.:.:.	.:.:.:.:.:.:.:.:.:.:.:.	.:.:.:.:.:.:.:.:.:.:.:.	.:.:.:.:.:.:.:.:.:.:.:.	.:.:.:.:.:.:.:.:.:.:.:.	.:.:.:.:.:.:.:.:.:.:.:.	.:.:.:.:.:.:.:.:.:.:.:.	.:.:.:.:.:.:.:.:.:.:.:.	.:.:.:.:.:.:.:.:.:.:.:.	.:.:.:.:.:.:.:.:.:.:.:.	.:.:.:.:.:.:.:.:.:.:.:.	.:.:.:.:.:.:.:.:.:.:.:.	.:.:.:.:.:.:.:.:.:.:.:.	.:.:.:.:.:.:.:.:.:.:.:.	.:.:.:.:.:.:.:.:.:.:.:.	.:.:.:.:.:.:.:.:.:.:.:.	.:.:.:.:.:.:.:.:.:.:.:.	.:.:.:.:.:.:.:.:.:.:.:.	.:.:.:.:.:.:.:.:.:.:.:.	.:.:.:.:.:.:.:.:.:.:.:.	.:.:.:.:.:.:.:.:.:.:.:.	.:.:.:.:.:.:.:.:.:.:.:.	.:.:.:.:.:.:.:.:.:.:.:.	.:.:.:.:.:.:.:.:.:.:.:.	.:.:.:.:.:.:.:.:.:.:.:.	.:.:.:.:.:.:.:.:.:.:.:.	.:.:.:.:.:.:.:.:.:.:.:.	.:.:.:.:.:.:.:.:.:.:.:.	.:.:.:.:.:.:.:.:.:.:.:.	.:.:.:.:.:.:.:.:.:.:.:.	.:.:.:.:.:.:.:.:.:.:.:.	.:.:.:.:.:.:.:.:.:.:.:.	.:.:.:.:.:.:.:.:.:.:.:.	.:.:.:.:.:.:.:.:.:.:.:.	.:.:.:.:.:.:.:.:.:.:.:.	.:.:.:.:.:.:.:.:.:.:.:.	.:.:.:.:.:.:.:.:.:.:.:.	.:.:.:.:.:.:.:.:.:.:.:.	.:.:.:.:.:.:.:.:.:.:.:.	.:.:.:.:.:.:.:.:.:.:.:.	.:.:.:.:.:.:.:.:.:.:.:.	.:.:.:.:.:.:.:.:.:.:.:.	.:.:.:.:.:.:.:.:.:.:.:.	.:.:.:.:.:.:.:.:.:.:.:.	.:.:.:.:.:.:.:.:.:.:.:.	.:.:.:.:.:.:.:.:.:.:.:.	.:.:.:.:.:.:.:.:.:.:.:.	.:.:.:.:.:.:.:.:.:.:.:.	.:.:.:.:.:.:.:.:.:.:.:.	.:.:.:.:.:.:.:.:.:.:.:.	.:.:.:.:.:.:.:.:.:.:.:.	.:.:.:.:.:.:.:.:.:.:.:.	.:.:.:.:.:.:.:.:.:.:.:.	.:.:.:.:.:.:.:.:.:.:.:.	.:.:.:.:.:.:.:.:.:.:.:.	.:.:.:.:.:.:.:.:.:.:.:.	.:.:.:.:.:.:.:.:.:.:.:.	.:.:.:.:.:.:.:.:.:.:.:.	.:.:.:.:.:.:.:.:.:.:.:.	.:.:.:.:.:.:.:.:.:.:.:.	.:.:.:.:.:.:.:.:.:.:.:.	.:.:.:.:.:.:.:.:.:.:.:.	.:.:.:.:.:.:.:.:.:.:.:.	.:.:.:.:.:.:.:.:.:.:.:.	.:.:.:.:.:.:.:.:.:.:.:.	.:.:.:.:.:.:.:.:.:.:.:.	.:.:.:.:.:.:.:.:.:.:.:.	.:.:.:.:.:.:.:.:.:.:.:.	.:.:.:.:.:.:.:.:.:.:.:.	.:.:.:.:.:.:.:.:.:.:.:.	.:.:.:.:.:.:.:.:.:.:.:.	.:.:.:.:.:.:.:.:.:.:.:.	.:.:.:.:.:.:.:.:.:.:.:.	.:.:.:.:.:.:.:.:.:.:.:.	.:.:.:.:.:.:.:.:.:.:.:.	.:.:.:.:.:.:.:.:.:.:.:.	.:.:.:.:.:.:.:.:.:.:.:.	.:.:.:.:.:.:.:.:.:.:.:.	.:.:.:.:.:.:.:.:.:.:.:.	.:.:.:.:.:.:.:.:.:.:.:.	.:.:.:.:.:.:.:.:.:.:.:.	.:.:.:.:.:.:.:.:.:.:.:.	.:.:.:.:.:.:.:.:.:.:.:.	.:.:.:.:.:.:.:.:.:.:.:.	.:.:.:.:.:.:.:.:.:.:.:.	.:.:.:.:.:.:.:.:.:.:.:.	.:.:.:.:.:.:.:.:.:.:.:.	.:.:.:.:.:.:.:.:.:.:.:.	.:.:.:.:.:.:.:.:.:.:.:.	.:.:.:.:.:.:.:.:.:.:.:.	.:.:.:.:.:.:.:.:.:.:.:.	.:.:.:.:.:.:.:.:.:.:.:.	.:.:.:.:.:.:.:.:.:.:.:.	.:.:.:.:.:.:.:.:.:.:.:.	.:.:.:.:.:.:.:.:.:.:.:.	.:.:.:.:.:.:.:.:.:.:.:.	.:.:.:.:.:.:.:.:.:.:.:.	.:.:.:.:.:.:.:.:.:.:.:.	.:.:.:.:.:.:.:.:.:.:.:.	.:.:.:.:.:.:.:.:.:.:.:.	.:.:.:.:.:.:.:.:.:.:.:.	.:.:.:.:.:.:.:.:.:.:.:.	.:.:.:.:.:.:.:.:.:.:.:.	.:.:.:.:.:.:.:.:.:.:.:.	.:.:.:.:.:.:.:.:.:.:.:.	.:.:.:.:.:.:.:.:.:.:.:.	.:.:.:.:.:.:.:.:.:.:.:.	.:.:.:.:.:.:.:.:.:.:.:.	.:.:.:.:.:.:.:.:.:.:.:.	.:.:.:.:.:.:.:.:.:.:.:.	.:.:.:.:.:.:.:.:.:.:.:.	.:.:.:.:.:.:.:.:.:.:.:.	.:.:.:.:.:.:.:.:.:.:.:.	.:.:.:.:.:.:.:.:.:.:.:.	.:.:.:.:.:.:.:.:.:.:.:.	.:.:.:.:.:.:.:.:.:.:.:.	.:.:.:.:.:.:.:.:.:.:.:.	.:.:.:.:.:.:.:.:.:.:.:.	.:.:.:.:.:.:.:.:.:.:.:.	.:.:.:.:.:.:.:.:.:.:.:.	.:.:.:.:.:.:.:.:.:.:.:.	.:.:.:.:.:.:.:.:.:.:.:.	.:.:.:.:.:.:.:.:.:.:.:.	.:.:.:.:.:.:.:.:.:.:.:.	.:.:.:.:.:.:.:.:.:.:.:.	.:.:.:.:.:.:.:.:.:.:.:.	.:.:.:.:.:.:.:.:.:.:.:.	.:.:.:.:.:.:.:.:.:.:.:.	.:.:.:.:.:.:.:.:.:.:.:.	.:.:.:.:.:.:.:.:.:.:.:.	.:.:.:.:.:.:.:.:.:.:.:.	.:.:.:.:.:.:.:.:.:.:.:.	.:.:.:.:.:.:.:.:.:.:.:.	.:.:.:.:.:.:.:.:.:.:.:.	.:.:.:.:.:.:.:.:.:.:.:.	.:.:.:.:.:.:.:.:.:.:.:.	.:.:.:.:.:.:.:.:.:.:.:.	.:.:.:.:.:.:.:.:.:.:.:.	.:.:.:.:.:.:.:.:.:.:.:.	.:.:.:.:.:.:.:.:.:.:.:.	.:.:.:.:.:.:.:.:.:.:.:.	.:.:.:.:.:.:.:.:.:.:.:.	.:.:.:.:.:.:.:.:.:.:.:.	.:.:.:.:.:.:.:.:.:.:.:.	.:.:.:.:.:.:.:.:.:.:.:.	.:.:.:.:.:.:.:.:.:.:.:.	.:.:.:.:.:.:.:.:.:.:.:.	.:.:.:.:.:.:.:.:.:.:.:.	.:.:.:.:.:.:.:.:.:.:.:.	.:.:.:.:.:.:.:.:.:.:.:.	.:.:.:.:.:.:.:.:.:.:.:.	.:.:.:.:.:.:.:.:.:.:.:.	.:.:.:.:.:.:.:.:.:.:.:.	.:.:.:.:.:.:.:.:.:.:.:.	.:.:.:.:.:.:.:.:.:.:.:.	.:.:.:.:.:.:.:.:.:.:.:.	.:.:.:.:.:.:.:.:.:.:.:.	.:.:.:.:.:.:.:.:.:.:.:.	.:.:.:.:.:.:.:.:.:.:.:.	.:.:.:.:.:.:.:.:.:.:.:.	.:.:.:.:.:.:.:.:.:.:.:.	.:.:.:.:.:.:.:.:.:.:.:.	.:.:.:.:.:.:.:.:.:.:.:.	.:.:.:.:.:.:.:.:.:.:.:.	.:.:.:.:.:.:.:.:.:.:.:.	.:.:.:.:.:.:.:.:.:.:.:.	.:.:.:.:.:.:.:.:.:.:.:.	.:.:.:.:.:.:.:.:.:.:.:.	.:.:.:.:.:.:.:.:.:.:.:.	.:.:.:.:.:.:.:.:.:.:.:.	.:.:.:.:.:.:.:.:.:.:.:.	.:.:.:.:.:.:.:.:.:.:.:.	.:.:.:.:.:.:.:.:.:.:.:.	.:.:.:.:.:.:.:.:.:.:.:.	.:.:.:.:.:.:.:.:.:.:.:.	.:.:.:.:.:.:.:.:.:.:.:.	.:.:.:.:.:.:.:.:.:.:.:.	.:.:.:.:.:.:.:.:.:.:.:.	.:.:.:.:.:.:.:.:.:.:.:.	.:.:.:.:.:.:.:.:.:.:.:.	.:.:.:.:.:.:.:.:.:.:.:.	.:.:.:.:.:.:.:.:.:.:.:.	.:.:.:.:.:.:.:.:.:.:.:.	.:.:.:.:.:.:.:.:.:.:.:.	.:.:.:.:.:.:.:.:.:.:.:.	.:.:.:.:.:.:.:.:.:.:.:.	.:.:.:.:.:.:.:.:.:.:.:.	.:.:.:.:.:.:.:.:.:.:.:.	.:.:.:.:.:.:.:.:.:.:.:.	.:.:.:.:.:.:.:.:.:.:.:.	.:.:.:.:.:.:.:.:.:.:.:.	.:.:.:.:.:.:.:.:.:.:.:.	.:.:.:.:.:.:.:.:.:.:.:.	.:.:.:.:.:.:.:.:.:.:.:.	.:.:.:.:.:.:.:.:.:.:.:.	.:.:.:.:.:.:.:.:.:.:.:.	.:.:.:.:.:.:.:.:.:.:.:.	.:.:.:.:.:.:.:.:.:.:.:.	.:.:.:.:.:.:.:.:.:.:.:.	.:.:.:.:.:.:.:.:.:.:.:.	.:.:.:.:.:.:.:.:.:.:.:.	.:.:.:.:.:.:.:.:.:.:.:.	.:.:.:.:.:.:.:.:.:.:.:.	.:.:.:.:.:.:.:.:.:.:.:.	.:.:.:.:.:.:.:.:.:.:.:.	.:.:.:.:.:.:.:.:.:.:.:.	.:.:.:.:.:.:.:.:.:.:.:.	.:.:.:.:.:.:.:.:.:.:.:.	.:.:.:.:.:.:.:.:.:.:.:.	.:.:.:.:.:.:.:.:.:.:.:.	.:.:.:.:.:.:.:.:.:.:.:.	.:.:.:.:.:.:.:.:.:.:.:.	.:.:.:.:.:.:.:.:.:.:.:.	.:.:.:.:.:.:.:.:.:.:.:.	.:.:.:.:.:.:.:.:.:.:.:.	.:.:.:.:.:.:.:.:.:.:.:.	.:.:.:.:.:.:.:.:.:.:.:.	.:.:.:.:.:.:.:.:.:.:.:.	.:.:.:.:.:.:.:.:.:.:.:.	.:.:.:.:.:.:.:.:.:.:.:.	.:.:.:.:.:.:.:.:.:.:.:.	.:.:.:.:.:.:.:.:.:.:.:.	.:.:.:.:.:.:.:.:.:.:.:.	.:.:.:.:.:.:.:.:.:.:.:.	.:.:.:.:.:.:.:.:.:.:.:.	.:.:.:.:.:.:.:.:.:.:.:.	.:.:.:.:.:.:.:.:.:.:.:.	.:.:.:.:.:.:.:.:.:.:.:.	.:.:.:.:.:.:.:.:.:.:.:.	.:.:.:.:.:.:.:.:.:.:.:.	.:.:.:.:.:.:.:.:.:.:.:.	.:.:.:.:.:.:.:.:.:.:.:.	.:.:.:.:.:.:.:.:.:.:.:.	.:.:.:.:.:.:.:.:.:.:.:.	.:.:.:.:.:.:.:.:.:.:.:.	.:.:.:.:.:.:.:.:.:.:.:.	.:.:.:.:.:.:.:.:.:.:.:.	.:.:.:.:.:.:.:.:.:.:.:.	.:.:.:.:.:.:.:.:.:.:.:.	.:.:.:.:.:.:.:.:.:.:.:.	.:.:.:.:.:.:.:.:.:.:.:.	.:.:.:.:.:.:.:.:.:.:.:.	.:.:.:.:.:.:.:.:.:.:.:.	.:.:.:.:.:.:.:.:.:.:.:.	.:.:.:.:.:.:.:.:.:.:.:.	.:.:.:.:.:.:.:.:.:.:.:.	.:.:.:.:.:.:.:.:.:.:.:.	.:.:.:.:.:.:.:.:.:.:.:.	.:.:.:.:.:.:.:.:.:.:.:.	.:.:.:.:.:.:.:.:.:.:.:.	.:.:.:.:.:.:.:.:.:.:.:.	.:.:.:.:.:.:.:.:.:.:.:.	.:.:.:.:.:.:.:.:.:.:.:.	.:.:.:.:.:.:.:.:.:.:.:.	.:.:.:.:.:.:.:.:.:.:.:.	.:.:.:.:.:.:.:.:.:.:.:.	.:.:.:.:.:.:.:.:.:.:.:.	.:.:.:.:.:.:.:.:.:.:.:.	.:.:.:.:.:.:.:.:.:.:.:.	.:.:.:.:.:.:.:.:.:.:.:.	.:.:.:.:.:.:.:.:.:.:.:.	.:.:.:.:.:.:.:.:.:.:.:.	.:.:.:.:.:.:.:.:.:.:.:.	.:.:.:.:.:.:.:.:.:.:.:.	.:.:.:.:.:.:.:.:.:.:.:.	.:.:.:.:.:.:.:.:.:.:.:.	.:.:.:.:.:.:.:.:.:.:.:.	.:.:.:.:.:.:.:.:.:.:.:.	.:.:.:.:.:.:.:.:.:.:.:.	.:.:.:.:.:.:.:.:.:.:.:.	.:.:.:.:.:.:.:.:.:.:.:.	.:.:.:.:.:.:.:.:.:.:.:.	.:.:.:.:.:.:.:.:.:.:.:.	.:.:.:.:.:.:.:.:.:.:.:.	.:.:.:.:.:.:.:.:.:.:.:.	.:.:.:.:.:.:.:.:.:.:.:.	.:.:.:.:.:.:.:.:.:.:.:.	.:.:.:.:.:.:.:.:.:.:.:.	.:.:.:.:.:.:.:.:.:.:.:.	.:.:.:.:.:.:.:.:.:.:.:.	.:.:.:.:.:.:.:.:.:.:.:.	.:.:.:.:.:.:.:.:.:.:.:.	.:.:.:.:.:.:.:.:.:.:.:.	.:.:.:.:.:.:.:.:.:.:.:.	.:.:.:.:.:.:.:.:.:.:.:.	.:.:.:.:.:.:.:.:.:.:.:.	.:.:.:.:.:.:.:.:.:.:.:.	.:.:.:.:.:.:.:.:.:.:.:.	.:.:.:.:.:.:.:.:.:.:.:.	.:.:.:.:.:.:.:.:.:.:.:.	.:.:.:.:.:.:.:.:.:.:.:.	.:.:.:.:.:.:.:.:.:.:.:.	.:.:.:.:.:.:.:.:.:.:.:.	.:.:.:.:.:.:.:.:.:.:.:.	.:.:.:.:.:.:.:.:.:.:.:.	.:.:.:.:.:.:.:.:.:.:.:.	.:.:.:.:.:.:.:.:.:.:.:.	.:.:.:.:.:.:.:.:.:.:.:.	.:.:.:.:.:.:.:.:.:.:.:.	.:.:.:.:.:.:.:.:.:.:.:.	.:.:.:.:.:.:.:.:.:.:.:.	.:.:.:.:.:.:.:.:.:.:.:.	.:.:.:.:.:.:.:.:.:.:.:.	.:.:.:.:.:.:.:.:.:.:.:.	.:.:.:.:.:.:.:.:.:.:.:.	.:.:.:.:.:.:.:.:.:.:.:.	.:.:.:.:.:.:.:.:.:.:.:.	.:.:.:.:.:.:.:.:.:.:.:.	.:.:.:.:.:.:.:.:.:.:.:.	.:.:.:.:.:.:.:.:.:.:.:.	.:.:.:.:.:.:.:.:.:.:.:.	.:.:.:.:.:.:.:.:.:.:.:.	.:.:.:.:.:.:.:.:.:.:.:.	.:.:.:.:.:.:.:.:.:.:.:.	.:.:.:.:.:.:.:.:.:.:.:.	.:.:.:.:.:.:.:.:.:.:.:.	.:.:.:.:.:.:.:.:.:.:.:.	.:.:.:.:.:.:.:.:.:.:.:.	.:.:.:.:.:.:.:.:.:.:.:.	.:.:.:.:.:.:.:.:.:.:.:.	.:.:.:.:.:.:.:.:.:.:.:.	.:.:.:.:.:.:.:.:.:.:.:.	.:.:.:.:.:.:.:.:.:.:.:.	.:.:.:.:.:.:.:.:.:.:.:.	.:.:.:.:.:.:.:.:.:.:.:.	.:.:.:.:.:.:.:.:.:.:.:.	.:.:.:.:.:.:.:.:.:.:.:.	.:.:.:.:.:.:.:.:.:.:.:.	.:.:.:.:.:.:.:.:.:.:.:.	.:.:.:.:.:.:.:.:.:.:.:.	.:.:.:.:.:.:.:.:.:.:.:.	.:.:.:.:.:.:.:.:.:.:.:.	.:.:.:.:.:.:.:.:.:.:.:.	.:.:.:.:.:.:.:.:.:.:.:.	.:.:.:.:.:.:.:.:.:.:.:.	.:.:.:.:.:.:.:.:.:.:.:.	.:.:.:.:.:.:.:.:.:.:.:.	.:.:.:.:.:.:.:.:.:.:.:.	.:.:.:.:.:.:.:.:.:.:.:.	.:.:.:.:.:.:.:.:.:.:.:.	.:.:.:.:.:.:.:.:.:.:.:.	.:.:.:.:.:.:.:.:.:.:.:.	.:.:.:.:.:.:.:.:.:.:.:.	.:.:.:.:.:.:.:.:.:.:.:.	.:.:.:.:.:.:.:.:.:.:.:.	.:.:.:.:.:.:.:.:.:.:.:.	.:.:.:.:.:.:.:.:.:.:.:.	.:.:.:.:.:.:.:.:.:.:.:.	.:.:.:.:.:.:.:.:.:.:.:.	.:.:.:.:.:.:.:.:.:.:.:.	.:.:.:.:.:.:.:.:.:.:.:.	.:.:.:.:.:.:.:.:.:.:.:.	.:.:.:.:.:.:.:.:.:.:.:.	.:.:.:.:.:.:.:.:.:.:.:.	.:.:.:.:.:.:.:.:.:.:.:.	.:.:.:.:.:.:.:.:.:.:.:.	.:.:.:.:.:.:.:.:.:.:.:.	.:.:.:.:.:.:.:.:.:.:.:.	.:.:.:.:.:.:.:.:.:.:.:.	.:.:.:.:.:.:.:.:.:.:.:.	.:.:.:.:.:.:.:.:.:.:.:.	.:.:.:.:.:.:.:.:.:.:.:.	.:.:.:.:.:.:.:.:.:.:.:.	.:.:.:.:.:.:.:.:.:.:.:.	.:.:.:.:.:.:.:.:.:.:.:.	.:.:.:.:.:.:.:.:.:.:.:.	.:.:.:.:.:.:.:.:.:.:.:.	.:.:.:.:.:.:.:.:.:.:.:.	.:.:.:.:.:.:.:.:.:.:.:.	.:.:.:.:.:.:.:.:.:.:.:.	.:.:.:.:.:.:.:.:.:.:.:.	.:.:.:.:.:.:.:.:.:.:.:.	.:.:.:.:.:.:.:.:.:.:.:.	.:.:.:.:.:.:.:.:.:.:.:.	.:.:.:.:.:.:.:.:.:.:.:.	.:.:.:.:.:.:.:.:.:.:.:.	.:.:.:.:.:.:.:.:.:.:.:.	.:.:.:.:.:.:.:.:.:.:.:.	.:.:.:.:.:.:.:.:.:.:.:.	.:.:.:.:.:.:.:.:.:.:.:.	.:.:.:.:.:.:.:.:.:.:.:.	.:.:.:.:.:.:.:.:.:.:.:.	.:.:.:.:.:.:.:.:.:.:.:.	.:.:.:.:.:.:.:.:.:.:.:.	.:.:.:.:.:.:.:.:.:.:.:.	.:.:.:.:.:.:.:.:.:.:.:.	.:.:.:.:.:.:.:.:.:.:.:.	.:.:.:.:.:.:.:.:.:.:.:.	.:.:.:.:.:.:.:.:.:.:.:.	.:.:.:.:.:.:.:.:.:.:.:.	.:.:.:.:.:.:.:.:.:.:.:.	.:.:.:.:.:.:.:.:.:.:.:.	.:.:.:.:.:.:.:.:.:.:.:.	.:.:.:.:.:.:.:.:.:.:.:.	.:.:.:.:.:.:.:.:.:.:.:.	.:.:.:.:.:.:.:.:.:.:.:.	.:.:.:.:.:.:.:.:.:.:.:.	.:.:.:.:.:.:.:.:.:.:.:.	.:.:.:.:.:.:.:.:.:.:.:.	.:.:.:.:.:.:.:.:.:.:.:.	.:.:.:.:.:.:.:.:.:.:.:.	.:.:.:.:.:.:.:.:.:.:.:.	.:.:.:.:.:.:.:.:.:.:.:.	.:.:.:.:.:.:.:.:.:.:.:.	.:.:.:.:.:.:.:.:.:.:.:.	.:.:.:.:.:.:.:.:.:.:.:.	.:.:.:.:.:.:.:.:.:.:.:.	.:.:.:.:.:.:.:.:.:.:.:.	.:.:.:.:.:.:.:.:.:.:.:.	.:.:.:.:.:.:.:.:.:.:.:.	.:.:.:.:.:.:.:.:.:.:.:.	.:.:.:.:.:.:.:.:.:.:.:.	.:.:.:.:.:.:.:.:.:.:.:.	.:.:.:.:.:.:.:.:.:.:.:.	.:.:.:.:.:.:.:.:.:.:.:.	.:.:.:.:.:.:.:.:.:.:.:.	.:.:.:.:.:.:.:.:.:.:.:.	.:.:.:.:.:.:.:.:.:.:.:.	.:.:.:.:.:.:.:.:.:.:.:.	.:.:.:.:.:.:.:.:.:.:.:.	.:.:.:.:.:.:.:.:.:.:.:.	.:.:.:.:.:.:.:.:.:.:.:.	.:.:.:.:.:.:.:.:.:.:.:.	.:.:.:.:.:.:.:.:.:.:.:.	.:.:.:.:.:.:.:.:.:.:.:.	.:.:.:.:.:.:.:.:.:.:.:.	.:.:.:.:.:.:.:.:.:.:.:.	.:.:.:.:.:.:.:.:.:.:.:.	.:.:.:.:.:.:.:.:.:.:.:.	.:.:.:.:.:.:.:.:.:.:.:.	.:.:.:.:.:.:.:.:.:.:.:.	.:.:.:.:.:.:.:.:.:.:.:.	.:.:.:.:.:.:.:.:.:.:.:.	.:.:.:.:.:.:.:.:.:.:.:.	.:.:.:.:.:.:.:.:.:.:.:.	.:.:.:.:.:.:.:.:.:.:.:.	.:.:.:.:.:.:.:.:.:.:.:.	.:.:.:.:.:.:.:.:.:.:.:.	.:.:.:.:.:.:.:.:.:.:.:.	.:.:.:.:.:.:.:.:.:.:.:.	.:.:.:.:.:.:.:.:.:.:.:.	.:.:.:.:.:.:.:.:.:.:.:.	.:.:.:.:.:.:.:.:.:.:.:.	.:.:.:.:.:.:.:.:.:.:.:.	.:.:.:.:.:.:.:.:.:.:.:.	.:.:.:.:.:.:.:.:.:.:.:.	.:.:.:.:.:.:.:.:.:.:.:.	.:.:.:.:.:.:.:.:.:.:.:.	.:.:.:.:.:.:.:.:.:.:.:.	.:.:.:.:.:.:.:.:.:.:.:.	.:.:.:.:.:.:.:.:.:.:.:.	.:.:.:.:.:.:.:.:.:.:.:.	.:.:.:.:.:.:.:.:.:.:.:.	.:.:.:.:.:.:.:.:.:.:.:.	.:.:.:.:.:.:.:.:.:.:.:.	.:.:.:.:.:.:.:.:.:.:.:.	.:.:.:.:.:.:.:.:.:.:.:.	.:.:.:.:.:.:.:.:.:.:.:.	.:.:.:.:.:.:.:.:.:.:.:.	.:.:.:.:.:.:.:.:.:.:.:.	.:.:.:.:.:.:.:.:.:.:.:.	.:.:.:.:.:.:.:.:.:.:.:.	.:.:.:.:.:.:.:.:.:.:.:.	.:.:.:.:.:.:.:.:.:.:.:.	.:.:.:.:.:.:.:.:.:.:.:.	.:.:.:.:.:.:.:.:.:.:.:.	.:.:.:.:.:.:.:.:.:.:.:.	.:.:.:.:.:.:.:.:.:.:.:.	.:.:.:.:.:.:.:.:.:.:.:.	.:.:.:.:.:.:.:.:.:.:.:.	.:.:.:.:.:.:.:.:.:.:.:.	.:.:.:.:.:.:.:.:.:.:.:.	.:.:.:.:.:.:.:.:.:.:.:.	.:.:.:.:.:.:.:.:.:.:.:.	.:.:.:.:.:.:.:.:.:.:.:.	.:.:.:.:.:.:.:.:.:.:.:.	.:.:.:.:.:.:.:.:.:.:.:.	.:.:.:.:.:.:.:.:.:.:.:.	.:.:.:.:.:.:.:.:.:.:.:.	.:.:.:.:.:.:.:.:.:.:.:.	.:.:.:.:.:.:.:.:.:.:.:.	.:.:.:.:.:.:.:.:.:.:.:.	.:.:.:.:.:.:.:.:.:.:.:.	.:.:.:.:.:.:.:.:.:.:.:.	.:.:.:.:.:.:.:.:.:.:.:.	.:.:.:.:.:.:.:.:.:.:.:.	.:.:.:.:.:.:.:.:.:.:.:.	.:.:.:.:.:.:.:.:.:.:.:.	.:.:.:.:.:.:.:.:.:.:.:.	.:.:.:.:.:.:.:.:.:.:.:.	.:.:.:.:.:.:.:.:.:.:.:.	.:.:.:.:.:.:.:.:.:.:.:.	.:.:.:.:.:.:.:.:.:.:.:.	.:.:.:.:.:.:.:.:.:.:.:.	.:.:.:.:.:.:.:.:.:.:.:.	.:.:.:.:.:.:.:.:.:.:.:.	.:.:.:.:.:.:.:.:.:.:.:.	.:.:.:.:.:.:.:.:.:.:.:.	.:.:.:.:.:.:.:.:.:.:.:.	.:.:.:.:.:.:.:.:.:.:.:.	.:.:.:.:.:.:.:.:.:.:.:.	.:.:.:.:.:.:.:.:.:.:.:.	.:.:.:.:.:.:.:.:.:.:.:.	.:.:.:.:.:.:.:.:.:.:.:.	.:.:.:.:.:.:.:.:.:.:.:.	.:.:.:.:.:.:.:.:.:.:.:.	.:.:.:.:.:.:.:.:.:.:.:.	.:.:.:.:.:.:.:.:.:.:.:.	.:.:.:.:.:.:.:.:.:.:.:.	.:.:.:.:.:.:.:.:.:.:.:.	.:.:.:.:.:.:.:.:.:.:.:.	.:.:.:.:.:.:.:.:.:.:.:.	.:.:.:.:.:.:.:.:.:.:.:.	.:.:.:.:.:.:.:.:.:.:.:.	.:.:.:.:.:.:.:.:.:.:.:.	.:.:.:.:.:.:.:.:.:.:.:.	.:.:.:.:.:.:.:.:.:.:.:.	.:.:.:.:.:.:.:.:.:.:.:.	.:.:.:.:.:.:.:.:.:.:.:.	.:.:.:.:.:.:.:.:.:.:.:.	.:.:.:.:.:.:.:.:.:.:.:.	.:.:.:.:.:.:.:.:.:.:.:.	.:.:.:.:.:.:.:.:.:.:.:.	.:.:.:.:.:.:.:.:.:.:.:.	.:.:.:.:.:.:.:.:.:.:.:.	.:.:.:.:.:.:.:.:.:.:.:.	.:.:.:.:.:.:.:.:.:.:.:.	.:.:.:.:.:.:.:.:.:.:.:.	.:.:.:.:.:.:.:.:.:.:.:.	.:.:.:.:.:.:.:.:.:.:.:.	.:.:.:.:.:.:.:.:.:.:.:.	.:.:.:.:.:.:.:.:.:.:.:.	.:.:.:.:.:.:.:.:.:.:.:.	.:.:.:.:.:.:.:.:.:.:.:.	.:.:.:.:.:.:.:.:.:.:.:.	.:.:.:.:.:.:.:.:.:.:.:.	.:.:.:.:.:.:.:.:.:.:.:.	.:.:.:.:.:.:.:.:.:.:.:.	.:.:.:.:.:.:.:.:.:.:.:.	.:.:.:.:.:.:.:.:.:.:.:.	.:.:.:.:.:.:.:.:.:.:.:.	.:.:.:.:.:.:.:.:.:.:.:.	.:.:.:.:.:.:.:.:.:.:.:.	.:.:.:.:.:.:.:.:.:.:.:.	.:.:.:.:.:.:.:.:.:.:.:.	.:.:.:.:.:.:.:.:.:.:.:.	.:.:.:.:.:.:.:.:.:.:.:.	.:.:.:.:.:.:.:.:.:.:.:.	.:.:.:.:.:.:.:.:.:.:.:.	.:.:.:.:.:.:.:.:.:.:.:.	.:.:.:.:.:.:.:.:.:.:.:.	.:.:.:.:.:.:.:.:.:.:.:.	.:.:.:.:.:.:.:.:.:.:.:.	.:.:.:.:.:.:.:.:.:.:.:.	.:.:.:.:.:.:.:.:.:.:.:.	.:.:.:.:.:.:.:.:.:.:.:.	.:.:.:.:.:.:.:.:.:.:.:.	.:.:.:.:.:.:.:.:.:.:.:.	.:.:.:.:.:.:.:.:.:.:.:.	.:.:.:.:.:.:.:.:.:.:.:.	.:.:.:.:.:.:.:.:.:.:.:.	.:.:.:.:.:.:.:.:.:.:.:.	.:.:.:.:.:.:.:.:.:.:.:.	.:.:.:.:.:.:.:.:.:.:.:.	.:.:.:.:.:.:.:.:.:.:.:.	.:.:.:.:.:.:.:.:.:.:.:.	.:.:.:.:.:.:.:.:.:.:.:.	.:.:.:.:.:.:.:.:.:.:.:.	.:.:.:.:.:.:.:.:.:.:.:.	.:.:.:.:.:.:.:.:.:.:.:.	.:.:.:.:.:.:.:.:.:.:.:.	.:.:.:.:.:.:.:.:.:.:.:.	.:.:.:.:.:.:.:.:.:.:.:.	.:.:.:.:.:.:.:.:.:.:.:.	.:.:.:.:.:.:.:.:.:.:.:.	.:.:.:.:.:.:.:.:.:.:.:.	.:.:.:.:.:.:.:.:.:.:.:.	.:.:.:.:.:.:.:.:.:.:.:.	.:.:.:.:.:.:.:.:.:.:.:.	.:.:.:.:.:.:.:.:.:.:.:.	.:.:.:.:.:.:.:.:.:.:.:.	.:.:.:.:.:.:.:.:.:.:.:.	.:.:.:.:.:.:.:.:.:.:.:.	.:.:.:.:.:.:.:.:.:.:.:.	.:.:.:.:.:.:.:.:.:.:.:.	.:.:.:.:.:.:.:.:.:.:.:.	.:.:.:.:.:.:.:.:.:.:.:.	.:.:.:.:.:.:.:.:.:.:.:.	.:.:.:.:.:.:.:.:.:.:.:.	.:.:.:.:.:.:.:.:.:.:.:.	.:.:.:.:.:.:.:.:.:.:.:.	.:.:.:.:.:.:.:.:.:.:.:.	.:.:.:.:.:.:.:.:.:.:.:.	.:.:.:.:.:.:.:.:.:.:.:.	.:.:.:.:.:.:.:.:.:.:.:.	.:.:.:.:.:.:.:.:.:.:.:.	.:.:.:.:.:.:.:.:.:.:.:.	.:.:.:.:.:.:.:.:.:.:.:.	.:.:.:.:.:.:.:.:.:.:.:.	.:.:.:.:.:.:.:.:.:.:.:.	.:.:.:.:.:.:.:.:.:.:.:.	.:.:.:.:.:.:.:.:.:.:.:.	.:.:.:.:.:.:.:.:.:.:.:.	.:.:.:.:.:.:.:.:.:.:.:.	.:.:.:.:.:.:.:.:.:.:.:.	.:.:.:.:.:.:.:.:.:.:.:.	.:.:.:.:.:.:.:.:.:.:.:.	.:.:.:.:.:.:.:.:.:.:.:.	.:.:.:.:.:.:.:.:.:.:.:.	.:.:.:.:.:.:.:.:.:.:.:.	.:.:.:.:.:.:.:.:.:.:.:.	.:.:.:.:.:.:.:.:.:.:.:.	.:.:.:.:.:.:.:.:.:.:.:.	.:.:.:.:.:.:.:.:.:.:.:.	.:.:.:.:.:.:.:.:.:.:.:.	.:.:.:.:.:.:.:.:.:.:.:.	.:.:.:.:.:.:.:.:.:.:.:.	.:.:.:.:.:.:.:.:.:.:.:.	.:.:.:.:.:.:.:.:.:.:.:.	.:.:.:.:.:.:.:.:.:.:.:.	.:.:.:.:.:.:.:.:.:.:.:.	.:.:.:.:.:.:.:.:.:.:.:.	.:.:.:.:.:.:.:.:.:.:.:.	.:.:.:.:.:.:.:.:.:.:.:.	.:.:.:.:.:.:.:.:.:.:.:.	.:.:.:.:.:.:.:.:.:.:.:.	.:.:.:.:.:.:.:.:.:.:.:.	.:.:.:.:.:.:.:.:.:.:.:.
chrI	158876	.	C	<INS:ME>	.	PASS	SVTYPE=INS;STRAND=+;FAMILY=TY1	GT:END:FIVE_P_ELT_MATCH:THREE_P_ELT_MATCH:FIVE_P_GENOME_MATCH:THREE_P_GENOME_MATCH:SPLIT_READS_5PRIME:SPLIT_READS_3PRIME:REMAPPED_DISCORDANT:REMAP_DISC_FRACTION:REMAPPED_SPLITREADS:REMAP_SPLIT_FRACTION	.:.:.:.:.:.:.:.:.:.:.:.	.:.:.:.:.:.:.:.:.:.:.:.	.:.:.:.:.:.:.:.:.:.:.:.	.:.:.:.:.:.:.:.:.:.:.:.	.:.:.:.:.:.:.:.:.:.:.:.	.:.:.:.:.:.:.:.:.:.:.:.	.:.:.:.:.:.:.:.:.:.:.:.	.:.:.:.:.:.:.:.:.:.:.:.	.:.:.:.:.:.:.:.:.:.:.:.	.:.:.:.:.:.:.:.:.:.:.:.	.:.:.:.:.:.:.:.:.:.:.:.	.:.:.:.:.:.:.:.:.:.:.:.	.:.:.:.:.:.:.:.:.:.:.:.	.:.:.:.:.:.:.:.:.:.:.:.	.:.:.:.:.:.:.:.:.:.:.:.	.:.:.:.:.:.:.:.:.:.:.:.	.:.:.:.:.:.:.:.:.:.:.:.	.:.:.:.:.:.:.:.:.:.:.:.	.:.:.:.:.:.:.:.:.:.:.:.	.:.:.:.:.:.:.:.:.:.:.:.	.:.:.:.:.:.:.:.:.:.:.:.	.:.:.:.:.:.:.:.:.:.:.:.	.:.:.:.:.:.:.:.:.:.:.:.	.:.:.:.:.:.:.:.:.:.:.:.	.:.:.:.:.:.:.:.:.:.:.:.	.:.:.:.:.:.:.:.:.:.:.:.	.:.:.:.:.:.:.:.:.:.:.:.	.:.:.:.:.:.:.:.:.:.:.:.	.:.:.:.:.:.:.:.:.:.:.:.	.:.:.:.:.:.:.:.:.:.:.:.	.:.:.:.:.:.:.:.:.:.:.:.	.:.:.:.:.:.:.:.:.:.:.:.	.:.:.:.:.:.:.:.:.:.:.:.	.:.:.:.:.:.:.:.:.:.:.:.	.:.:.:.:.:.:.:.:.:.:.:.	.:.:.:.:.:.:.:.:.:.:.:.	.:.:.:.:.:.:.:.:.:.:.:.	.:.:.:.:.:.:.:.:.:.:.:.	.:.:.:.:.:.:.:.:.:.:.:.	.:.:.:.:.:.:.:.:.:.:.:.	.:.:.:.:.:.:.:.:.:.:.:.	.:.:.:.:.:.:.:.:.:.:.:.	.:.:.:.:.:.:.:.:.:.:.:.	.:.:.:.:.:.:.:.:.:.:.:.	.:.:.:.:.:.:.:.:.:.:.:.	.:.:.:.:.:.:.:.:.:.:.:.	.:.:.:.:.:.:.:.:.:.:.:.	.:.:.:.:.:.:.:.:.:.:.:.	.:.:.:.:.:.:.:.:.:.:.:.	.:.:.:.:.:.:.:.:.:.:.:.	.:.:.:.:.:.:.:.:.:.:.:.	.:.:.:.:.:.:.:.:.:.:.:.	.:.:.:.:.:.:.:.:.:.:.:.	.:.:.:.:.:.:.:.:.:.:.:.	.:.:.:.:.:.:.:.:.:.:.:.	.:.:.:.:.:.:.:.:.:.:.:.	.:.:.:.:.:.:.:.:.:.:.:.	.:.:.:.:.:.:.:.:.:.:.:.	.:.:.:.:.:.:.:.:.:.:.:.	.:.:.:.:.:.:.:.:.:.:.:.	.:.:.:.:.:.:.:.:.:.:.:.	.:.:.:.:.:.:.:.:.:.:.:.	.:.:.:.:.:.:.:.:.:.:.:.	.:.:.:.:.:.:.:.:.:.:.:.	.:.:.:.:.:.:.:.:.:.:.:.	.:.:.:.:.:.:.:.:.:.:.:.	.:.:.:.:.:.:.:.:.:.:.:.	.:.:.:.:.:.:.:.:.:.:.:.	.:.:.:.:.:.:.:.:.:.:.:.	.:.:.:.:.:.:.:.:.:.:.:.	.:.:.:.:.:.:.:.:.:.:.:.	.:.:.:.:.:.:.:.:.:.:.:.	.:.:.:.:.:.:.:.:.:.:.:.	.:.:.:.:.:.:.:.:.:.:.:.	.:.:.:.:.:.:.:.:.:.:.:.	.:.:.:.:.:.:.:.:.:.:.:.	.:.:.:.:.:.:.:.:.:.:.:.	.:.:.:.:.:.:.:.:.:.:.:.	.:.:.:.:.:.:.:.:.:.:.:.	.:.:.:.:.:.:.:.:.:.:.:.	.:.:.:.:.:.:.:.:.:.:.:.	.:.:.:.:.:.:.:.:.:.:.:.	.:.:.:.:.:.:.:.:.:.:.:.	.:.:.:.:.:.:.:.:.:.:.:.	.:.:.:.:.:.:.:.:.:.:.:.	.:.:.:.:.:.:.:.:.:.:.:.	.:.:.:.:.:.:.:.:.:.:.:.	.:.:.:.:.:.:.:.:.:.:.:.	.:.:.:.:.:.:.:.:.:.:.:.	.:.:.:.:.:.:.:.:.:.:.:.	.:.:.:.:.:.:.:.:.:.:.:.	.:.:.:.:.:.:.:.:.:.:.:.	.:.:.:.:.:.:.:.:.:.:.:.	.:.:.:.:.:.:.:.:.:.:.:.	.:.:.:.:.:.:.:.:.:.:.:.	.:.:.:.:.:.:.:.:.:.:.:.	.:.:.:.:.:.:.:.:.:.:.:.	.:.:.:.:.:.:.:.:.:.:.:.	.:.:.:.:.:.:.:.:.:.:.:.	.:.:.:.:.:.:.:.:.:.:.:.	.:.:.:.:.:.:.:.:.:.:.:.	.:.:.:.:.:.:.:.:.:.:.:.	.:.:.:.:.:.:.:.:.:.:.:.	.:.:.:.:.:.:.:.:.:.:.:.	.:.:.:.:.:.:.:.:.:.:.:.	.:.:.:.:.:.:.:.:.:.:.:.	.:.:.:.:.:.:.:.:.:.:.:.	.:.:.:.:.:.:.:.:.:.:.:.	.:.:.:.:.:.:.:.:.:.:.:.	.:.:.:.:.:.:.:.:.:.:.:.	.:.:.:.:.:.:.:.:.:.:.:.	.:.:.:.:.:.:.:.:.:.:.:.	.:.:.:.:.:.:.:.:.:.:.:.	.:.:.:.:.:.:.:.:.:.:.:.	.:.:.:.:.:.:.:.:.:.:.:.	.:.:.:.:.:.:.:.:.:.:.:.	.:.:.:.:.:.:.:.:.:.:.:.	.:.:.:.:.:.:.:.:.:.:.:.	.:.:.:.:.:.:.:.:.:.:.:.	.:.:.:.:.:.:.:.:.:.:.:.	.:.:.:.:.:.:.:.:.:.:.:.	.:.:.:.:.:.:.:.:.:.:.:.	.:.:.:.:.:.:.:.:.:.:.:.	.:.:.:.:.:.:.:.:.:.:.:.	.:.:.:.:.:.:.:.:.:.:.:.	.:.:.:.:.:.:.:.:.:.:.:.	.:.:.:.:.:.:.:.:.:.:.:.	.:.:.:.:.:.:.:.:.:.:.:.	.:.:.:.:.:.:.:.:.:.:.:.	.:.:.:.:.:.:.:.:.:.:.:.	.:.:.:.:.:.:.:.:.:.:.:.	.:.:.:.:.:.:.:.:.:.:.:.	.:.:.:.:.:.:.:.:.:.:.:.	.:.:.:.:.:.:.:.:.:.:.:.	.:.:.:.:.:.:.:.:.:.:.:.	.:.:.:.:.:.:.:.:.:.:.:.	.:.:.:.:.:.:.:.:.:.:.:.	.:.:.:.:.:.:.:.:.:.:.:.	.:.:.:.:.:.:.:.:.:.:.:.	.:.:.:.:.:.:.:.:.:.:.:.	.:.:.:.:.:.:.:.:.:.:.:.	.:.:.:.:.:.:.:.:.:.:.:.	.:.:.:.:.:.:.:.:.:.:.:.	.:.:.:.:.:.:.:.:.:.:.:.	.:.:.:.:.:.:.:.:.:.:.:.	.:.:.:.:.:.:.:.:.:.:.:.	.:.:.:.:.:.:.:.:.:.:.:.	.:.:.:.:.:.:.:.:.:.:.:.	.:.:.:.:.:.:.:.:.:.:.:.	.:.:.:.:.:.:.:.:.:.:.:.	.:.:.:.:.:.:.:.:.:.:.:.	.:.:.:.:.:.:.:.:.:.:.:.	.:.:.:.:.:.:.:.:.:.:.:.	.:.:.:.:.:.:.:.:.:.:.:.	.:.:.:.:.:.:.:.:.:.:.:.	.:.:.:.:.:.:.:.:.:.:.:.	.:.:.:.:.:.:.:.:.:.:.:.	.:.:.:.:.:.:.:.:.:.:.:.	.:.:.:.:.:.:.:.:.:.:.:.	.:.:.:.:.:.:.:.:.:.:.:.	.:.:.:.:.:.:.:.:.:.:.:.	.:.:.:.:.:.:.:.:.:.:.:.	.:.:.:.:.:.:.:.:.:.:.:.	.:.:.:.:.:.:.:.:.:.:.:.	.:.:.:.:.:.:.:.:.:.:.:.	.:.:.:.:.:.:.:.:.:.:.:.	.:.:.:.:.:.:.:.:.:.:.:.	.:.:.:.:.:.:.:.:.:.:.:.	.:.:.:.:.:.:.:.:.:.:.:.	.:.:.:.:.:.:.:.:.:.:.:.	.:.:.:.:.:.:.:.:.:.:.:.	.:.:.:.:.:.:.:.:.:.:.:.	.:.:.:.:.:.:.:.:.:.:.:.	.:.:.:.:.:.:.:.:.:.:.:.	.:.:.:.:.:.:.:.:.:.:.:.	.:.:.:.:.:.:.:.:.:.:.:.	.:.:.:.:.:.:.:.:.:.:.:.	.:.:.:.:.:.:.:.:.:.:.:.	.:.:.:.:.:.:.:.:.:.:.:.	.:.:.:.:.:.:.:.:.:.:.:.	.:.:.:.:.:.:.:.:.:.:.:.	.:.:.:.:.:.:.:.:.:.:.:.	.:.:.:.:.:.:.:.:.:.:.:.	.:.:.:.:.:.:.:.:.:.:.:.	.:.:.:.:.:.:.:.:.:.:.:.	.:.:.:.:.:.:.:.:.:.:.:.	.:.:.:.:.:.:.:.:.:.:.:.	.:.:.:.:.:.:.:.:.:.:.:.	.:.:.:.:.:.:.:.:.:.:.:.	.:.:.:.:.:.:.:.:.:.:.:.	.:.:.:.:.:.:.:.:.:.:.:.	.:.:.:.:.:.:.:.:.:.:.:.	.:.:.:.:.:.:.:.:.:.:.:.	.:.:.:.:.:.:.:.:.:.:.:.	.:.:.:.:.:.:.:.:.:.:.:.	.:.:.:.:.:.:.:.:.:.:.:.	.:.:.:.:.:.:.:.:.:.:.:.	.:.:.:.:.:.:.:.:.:.:.:.	.:.:.:.:.:.:.:.:.:.:.:.	.:.:.:.:.:.:.:.:.:.:.:.	.:.:.:.:.:.:.:.:.:.:.:.	.:.:.:.:.:.:.:.:.:.:.:.	.:.:.:.:.:.:.:.:.:.:.:.	.:.:.:.:.:.:.:.:.:.:.:.	.:.:.:.:.:.:.:.:.:.:.:.	.:.:.:.:.:.:.:.:.:.:.:.	.:.:.:.:.:.:.:.:.:.:.:.	.:.:.:.:.:.:.:.:.:.:.:.	.:.:.:.:.:.:.:.:.:.:.:.	.:.:.:.:.:.:.:.:.:.:.:.	.:.:.:.:.:.:.:.:.:.:.:.	.:.:.:.:.:.:.:.:.:.:.:.	.:.:.:.:.:.:.:.:.:.:.:.	.:.:.:.:.:.:.:.:.:.:.:.	.:.:.:.:.:.:.:.:.:.:.:.	.:.:.:.:.:.:.:.:.:.:.:.	.:.:.:.:.:.:.:.:.:.:.:.	.:.:.:.:.:.:.:.:.:.:.:.	.:.:.:.:.:.:.:.:.:.:.:.	.:.:.:.:.:.:.:.:.:.:.:.	.:.:.:.:.:.:.:.:.:.:.:.	.:.:.:.:.:.:.:.:.:.:.:.	.:.:.:.:.:.:.:.:.:.:.:.	.:.:.:.:.:.:.:.:.:.:.:.	.:.:.:.:.:.:.:.:.:.:.:.	.:.:.:.:.:.:.:.:.:.:.:.	.:.:.:.:.:.:.:.:.:.:.:.	.:.:.:.:.:.:.:.:.:.:.:.	.:.:.:.:.:.:.:.:.:.:.:.	.:.:.:.:.:.:.:.:.:.:.:.	.:.:.:.:.:.:.:.:.:.:.:.	.:.:.:.:.:.:.:.:.:.:.:.	.:.:.:.:.:.:.:.:.:.:.:.	.:.:.:.:.:.:.:.:.:.:.:.	.:.:.:.:.:.:.:.:.:.:.:.	.:.:.:.:.:.:.:.:.:.:.:.	.:.:.:.:.:.:.:.:.:.:.:.	.:.:.:.:.:.:.:.:.:.:.:.	.:.:.:.:.:.:.:.:.:.:.:.	.:.:.:.:.:.:.:.:.:.:.:.	.:.:.:.:.:.:.:.:.:.:.:.	.:.:.:.:.:.:.:.:.:.:.:.	.:.:.:.:.:.:.:.:.:.:.:.	.:.:.:.:.:.:.:.:.:.:.:.	.:.:.:.:.:.:.:.:.:.:.:.	.:.:.:.:.:.:.:.:.:.:.:.	.:.:.:.:.:.:.:.:.:.:.:.	.:.:.:.:.:.:.:.:.:.:.:.	.:.:.:.:.:.:.:.:.:.:.:.	.:.:.:.:.:.:.:.:.:.:.:.	.:.:.:.:.:.:.:.:.:.:.:.	.:.:.:.:.:.:.:.:.:.:.:.	.:.:.:.:.:.:.:.:.:.:.:.	.:.:.:.:.:.:.:.:.:.:.:.	.:.:.:.:.:.:.:.:.:.:.:.	.:.:.:.:.:.:.:.:.:.:.:.	.:.:.:.:.:.:.:.:.:.:.:.	.:.:.:.:.:.:.:.:.:.:.:.	.:.:.:.:.:.:.:.:.:.:.:.	.:.:.:.:.:.:.:.:.:.:.:.	.:.:.:.:.:.:.:.:.:.:.:.	.:.:.:.:.:.:.:.:.:.:.:.	.:.:.:.:.:.:.:.:.:.:.:.	.:.:.:.:.:.:.:.:.:.:.:.	.:.:.:.:.:.:.:.:.:.:.:.	.:.:.:.:.:.:.:.:.:.:.:.	.:.:.:.:.:.:.:.:.:.:.:.	.:.:.:.:.:.:.:.:.:.:.:.	.:.:.:.:.:.:.:.:.:.:.:.	.:.:.:.:.:.:.:.:.:.:.:.	.:.:.:.:.:.:.:.:.:.:.:.	.:.:.:.:.:.:.:.:.:.:.:.	.:.:.:.:.:.:.:.:.:.:.:.	.:.:.:.:.:.:.:.:.:.:.:.	.:.:.:.:.:.:.:.:.:.:.:.	.:.:.:.:.:.:.:.:.:.:.:.	.:.:.:.:.:.:.:.:.:.:.:.	.:.:.:.:.:.:.:.:.:.:.:.	.:.:.:.:.:.:.:.:.:.:.:.	.:.:.:.:.:.:.:.:.:.:.:.	.:.:.:.:.:.:.:.:.:.:.:.	.:.:.:.:.:.:.:.:.:.:.:.	.:.:.:.:.:.:.:.:.:.:.:.	.:.:.:.:.:.:.:.:.:.:.:.	.:.:.:.:.:.:.:.:.:.:.:.	.:.:.:.:.:.:.:.:.:.:.:.	.:.:.:.:.:.:.:.:.:.:.:.	.:.:.:.:.:.:.:.:.:.:.:.	.:.:.:.:.:.:.:.:.:.:.:.	.:.:.:.:.:.:.:.:.:.:.:.	.:.:.:.:.:.:.:.:.:.:.:.	.:.:.:.:.:.:.:.:.:.:.:.	.:.:.:.:.:.:.:.:.:.:.:.	.:.:.:.:.:.:.:.:.:.:.:.	.:.:.:.:.:.:.:.:.:.:.:.	.:.:.:.:.:.:.:.:.:.:.:.	.:.:.:.:.:.:.:.:.:.:.:.	.:.:.:.:.:.:.:.:.:.:.:.	.:.:.:.:.:.:.:.:.:.:.:.	.:.:.:.:.:.:.:.:.:.:.:.	.:.:.:.:.:.:.:.:.:.:.:.	.:.:.:.:.:.:.:.:.:.:.:.	.:.:.:.:.:.:.:.:.:.:.:.	.:.:.:.:.:.:.:.:.:.:.:.	.:.:.:.:.:.:.:.:.:.:.:.	.:.:.:.:.:.:.:.:.:.:.:.	.:.:.:.:.:.:.:.:.:.:.:.	.:.:.:.:.:.:.:.:.:.:.:.	.:.:.:.:.:.:.:.:.:.:.:.	.:.:.:.:.:.:.:.:.:.:.:.	.:.:.:.:.:.:.:.:.:.:.:.	.:.:.:.:.:.:.:.:.:.:.:.	.:.:.:.:.:.:.:.:.:.:.:.	.:.:.:.:.:.:.:.:.:.:.:.	.:.:.:.:.:.:.:.:.:.:.:.	.:.:.:.:.:.:.:.:.:.:.:.	.:.:.:.:.:.:.:.:.:.:.:.	.:.:.:.:.:.:.:.:.:.:.:.	.:.:.:.:.:.:.:.:.:.:.:.	.:.:.:.:.:.:.:.:.:.:.:.	.:.:.:.:.:.:.:.:.:.:.:.	.:.:.:.:.:.:.:.:.:.:.:.	.:.:.:.:.:.:.:.:.:.:.:.	.:.:.:.:.:.:.:.:.:.:.:.	.:.:.:.:.:.:.:.:.:.:.:.	.:.:.:.:.:.:.:.:.:.:.:.	.:.:.:.:.:.:.:.:.:.:.:.	.:.:.:.:.:.:.:.:.:.:.:.	.:.:.:.:.:.:.:.:.:.:.:.	.:.:.:.:.:.:.:.:.:.:.:.	.:.:.:.:.:.:.:.:.:.:.:.	.:.:.:.:.:.:.:.:.:.:.:.	.:.:.:.:.:.:.:.:.:.:.:.	.:.:.:.:.:.:.:.:.:.:.:.	.:.:.:.:.:.:.:.:.:.:.:.	.:.:.:.:.:.:.:.:.:.:.:.	.:.:.:.:.:.:.:.:.:.:.:.	.:.:.:.:.:.:.:.:.:.:.:.	.:.:.:.:.:.:.:.:.:.:.:.	.:.:.:.:.:.:.:.:.:.:.:.	.:.:.:.:.:.:.:.:.:.:.:.	.:.:.:.:.:.:.:.:.:.:.:.	.:.:.:.:.:.:.:.:.:.:.:.	.:.:.:.:.:.:.:.:.:.:.:.	.:.:.:.:.:.:.:.:.:.:.:.	.:.:.:.:.:.:.:.:.:.:.:.	.:.:.:.:.:.:.:.:.:.:.:.	.:.:.:.:.:.:.:.:.:.:.:.	.:.:.:.:.:.:.:.:.:.:.:.	.:.:.:.:.:.:.:.:.:.:.:.	.:.:.:.:.:.:.:.:.:.:.:.	.:.:.:.:.:.:.:.:.:.:.:.	.:.:.:.:.:.:.:.:.:.:.:.	.:.:.:.:.:.:.:.:.:.:.:.	.:.:.:.:.:.:.:.:.:.:.:.	.:.:.:.:.:.:.:.:.:.:.:.	.:.:.:.:.:.:.:.:.:.:.:.	.:.:.:.:.:.:.:.:.:.:.:.	.:.:.:.:.:.:.:.:.:.:.:.	.:.:.:.:.:.:.:.:.:.:.:.	.:.:.:.:.:.:.:.:.:.:.:.	.:.:.:.:.:.:.:.:.:.:.:.	.:.:.:.:.:.:.:.:.:.:.:.	.:.:.:.:.:.:.:.:.:.:.:.	.:.:.:.:.:.:.:.:.:.:.:.	.:.:.:.:.:.:.:.:.:.:.:.	.:.:.:.:.:.:.:.:.:.:.:.	.:.:.:.:.:.:.:.:.:.:.:.	.:.:.:.:.:.:.:.:.:.:.:.	.:.:.:.:.:.:.:.:.:.:.:.	.:.:.:.:.:.:.:.:.:.:.:.	.:.:.:.:.:.:.:.:.:.:.:.	.:.:.:.:.:.:.:.:.:.:.:.	.:.:.:.:.:.:.:.:.:.:.:.	.:.:.:.:.:.:.:.:.:.:.:.	.:.:.:.:.:.:.:.:.:.:.:.	.:.:.:.:.:.:.:.:.:.:.:.	.:.:.:.:.:.:.:.:.:.:.:.	.:.:.:.:.:.:.:.:.:.:.:.	.:.:.:.:.:.:.:.:.:.:.:.	.:.:.:.:.:.:.:.:.:.:.:.	.:.:.:.:.:.:.:.:.:.:.:.	.:.:.:.:.:.:.:.:.:.:.:.	.:.:.:.:.:.:.:.:.:.:.:.	.:.:.:.:.:.:.:.:.:.:.:.	.:.:.:.:.:.:.:.:.:.:.:.	.:.:.:.:.:.:.:.:.:.:.:.	.:.:.:.:.:.:.:.:.:.:.:.	.:.:.:.:.:.:.:.:.:.:.:.	.:.:.:.:.:.:.:.:.:.:.:.	.:.:.:.:.:.:.:.:.:.:.:.	.:.:.:.:.:.:.:.:.:.:.:.	.:.:.:.:.:.:.:.:.:.:.:.	.:.:.:.:.:.:.:.:.:.:.:.	.:.:.:.:.:.:.:.:.:.:.:.	1:158879:1:0.966667:0.964606:0.991533:10:11:11:0.611111:11:0.52381	.:.:.:.:.:.:.:.:.:.:.:.	.:.:.:.:.:.:.:.:.:.:.:.	.:.:.:.:.:.:.:.:.:.:.:.	.:.:.:.:.:.:.:.:.:.:.:.	.:.:.:.:.:.:.:.:.:.:.:.	.:.:.:.:.:.:.:.:.:.:.:.	.:.:.:.:.:.:.:.:.:.:.:.	.:.:.:.:.:.:.:.:.:.:.:.	.:.:.:.:.:.:.:.:.:.:.:.	.:.:.:.:.:.:.:.:.:.:.:.	.:.:.:.:.:.:.:.:.:.:.:.	.:.:.:.:.:.:.:.:.:.:.:.	.:.:.:.:.:.:.:.:.:.:.:.	.:.:.:.:.:.:.:.:.:.:.:.	.:.:.:.:.:.:.:.:.:.:.:.	.:.:.:.:.:.:.:.:.:.:.:.	.:.:.:.:.:.:.:.:.:.:.:.	.:.:.:.:.:.:.:.:.:.:.:.	.:.:.:.:.:.:.:.:.:.:.:.	.:.:.:.:.:.:.:.:.:.:.:.	.:.:.:.:.:.:.:.:.:.:.:.	.:.:.:.:.:.:.:.:.:.:.:.	.:.:.:.:.:.:.:.:.:.:.:.	.:.:.:.:.:.:.:.:.:.:.:.	.:.:.:.:.:.:.:.:.:.:.:.	.:.:.:.:.:.:.:.:.:.:.:.	.:.:.:.:.:.:.:.:.:.:.:.	.:.:.:.:.:.:.:.:.:.:.:.	.:.:.:.:.:.:.:.:.:.:.:.	.:.:.:.:.:.:.:.:.:.:.:.	.:.:.:.:.:.:.:.:.:.:.:.	.:.:.:.:.:.:.:.:.:.:.:.	.:.:.:.:.:.:.:.:.:.:.:.	.:.:.:.:.:.:.:.:.:.:.:.	.:.:.:.:.:.:.:.:.:.:.:.	.:.:.:.:.:.:.:.:.:.:.:.	.:.:.:.:.:.:.:.:.:.:.:.	.:.:.:.:.:.:.:.:.:.:.:.	.:.:.:.:.:.:.:.:.:.:.:.	.:.:.:.:.:.:.:.:.:.:.:.	.:.:.:.:.:.:.:.:.:.:.:.	.:.:.:.:.:.:.:.:.:.:.:.	.:.:.:.:.:.:.:.:.:.:.:.	.:.:.:.:.:.:.:.:.:.:.:.	.:.:.:.:.:.:.:.:.:.:.:.	.:.:.:.:.:.:.:.:.:.:.:.	.:.:.:.:.:.:.:.:.:.:.:.	.:.:.:.:.:.:.:.:.:.:.:.	.:.:.:.:.:.:.:.:.:.:.:.	.:.:.:.:.:.:.:.:.:.:.:.	.:.:.:.:.:.:.:.:.:.:.:.	.:.:.:.:.:.:.:.:.:.:.:.	.:.:.:.:.:.:.:.:.:.:.:.	.:.:.:.:.:.:.:.:.:.:.:.	.:.:.:.:.:.:.:.:.:.:.:.	.:.:.:.:.:.:.:.:.:.:.:.	.:.:.:.:.:.:.:.:.:.:.:.	.:.:.:.:.:.:.:.:.:.:.:.	.:.:.:.:.:.:.:.:.:.:.:.	.:.:.:.:.:.:.:.:.:.:.:.	.:.:.:.:.:.:.:.:.:.:.:.	.:.:.:.:.:.:.:.:.:.:.:.	.:.:.:.:.:.:.:.:.:.:.:.	.:.:.:.:.:.:.:.:.:.:.:.	.:.:.:.:.:.:.:.:.:.:.:.	.:.:.:.:.:.:.:.:.:.:.:.	.:.:.:.:.:.:.:.:.:.:.:.	.:.:.:.:.:.:.:.:.:.:.:.	.:.:.:.:.:.:.:.:.:.:.:.	.:.:.:.:.:.:.:.:.:.:.:.	.:.:.:.:.:.:.:.:.:.:.:.	.:.:.:.:.:.:.:.:.:.:.:.	.:.:.:.:.:.:.:.:.:.:.:.	.:.:.:.:.:.:.:.:.:.:.:.	.:.:.:.:.:.:.:.:.:.:.:.	.:.:.:.:.:.:.:.:.:.:.:.	.:.:.:.:.:.:.:.:.:.:.:.	.:.:.:.:.:.:.:.:.:.:.:.	.:.:.:.:.:.:.:.:.:.:.:.	.:.:.:.:.:.:.:.:.:.:.:.	.:.:.:.:.:.:.:.:.:.:.:.	.:.:.:.:.:.:.:.:.:.:.:.	.:.:.:.:.:.:.:.:.:.:.:.	.:.:.:.:.:.:.:.:.:.:.:.	.:.:.:.:.:.:.:.:.:.:.:.	.:.:.:.:.:.:.:.:.:.:.:.	.:.:.:.:.:.:.:.:.:.:.:.	.:.:.:.:.:.:.:.:.:.:.:.	.:.:.:.:.:.:.:.:.:.:.:.	.:.:.:.:.:.:.:.:.:.:.:.	.:.:.:.:.:.:.:.:.:.:.:.	.:.:.:.:.:.:.:.:.:.:.:.	.:.:.:.:.:.:.:.:.:.:.:.	.:.:.:.:.:.:.:.:.:.:.:.	.:.:.:.:.:.:.:.:.:.:.:.	.:.:.:.:.:.:.:.:.:.:.:.	.:.:.:.:.:.:.:.:.:.:.:.	.:.:.:.:.:.:.:.:.:.:.:.	.:.:.:.:.:.:.:.:.:.:.:.	.:.:.:.:.:.:.:.:.:.:.:.	.:.:.:.:.:.:.:.:.:.:.:.	.:.:.:.:.:.:.:.:.:.:.:.	.:.:.:.:.:.:.:.:.:.:.:.	.:.:.:.:.:.:.:.:.:.:.:.	.:.:.:.:.:.:.:.:.:.:.:.	.:.:.:.:.:.:.:.:.:.:.:.	.:.:.:.:.:.:.:.:.:.:.:.	.:.:.:.:.:.:.:.:.:.:.:.	.:.:.:.:.:.:.:.:.:.:.:.	.:.:.:.:.:.:.:.:.:.:.:.	.:.:.:.:.:.:.:.:.:.:.:.	.:.:.:.:.:.:.:.:.:.:.:.	.:.:.:.:.:.:.:.:.:.:.:.	.:.:.:.:.:.:.:.:.:.:.:.	.:.:.:.:.:.:.:.:.:.:.:.	.:.:.:.:.:.:.:.:.:.:.:.	.:.:.:.:.:.:.:.:.:.:.:.	.:.:.:.:.:.:.:.:.:.:.:.	.:.:.:.:.:.:.:.:.:.:.:.	.:.:.:.:.:.:.:.:.:.:.:.	.:.:.:.:.:.:.:.:.:.:.:.	.:.:.:.:.:.:.:.:.:.:.:.	.:.:.:.:.:.:.:.:.:.:.:.	.:.:.:.:.:.:.:.:.:.:.:.	.:.:.:.:.:.:.:.:.:.:.:.	.:.:.:.:.:.:.:.:.:.:.:.	.:.:.:.:.:.:.:.:.:.:.:.	.:.:.:.:.:.:.:.:.:.:.:.	.:.:.:.:.:.:.:.:.:.:.:.	.:.:.:.:.:.:.:.:.:.:.:.	.:.:.:.:.:.:.:.:.:.:.:.	.:.:.:.:.:.:.:.:.:.:.:.	.:.:.:.:.:.:.:.:.:.:.:.	.:.:.:.:.:.:.:.:.:.:.:.	.:.:.:.:.:.:.:.:.:.:.:.	.:.:.:.:.:.:.:.:.:.:.:.	.:.:.:.:.:.:.:.:.:.:.:.	.:.:.:.:.:.:.:.:.:.:.:.	.:.:.:.:.:.:.:.:.:.:.:.	.:.:.:.:.:.:.:.:.:.:.:.	.:.:.:.:.:.:.:.:.:.:.:.	.:.:.:.:.:.:.:.:.:.:.:.	.:.:.:.:.:.:.:.:.:.:.:.	.:.:.:.:.:.:.:.:.:.:.:.	.:.:.:.:.:.:.:.:.:.:.:.	.:.:.:.:.:.:.:.:.:.:.:.	.:.:.:.:.:.:.:.:.:.:.:.	.:.:.:.:.:.:.:.:.:.:.:.	.:.:.:.:.:.:.:.:.:.:.:.	.:.:.:.:.:.:.:.:.:.:.:.	.:.:.:.:.:.:.:.:.:.:.:.	.:.:.:.:.:.:.:.:.:.:.:.	.:.:.:.:.:.:.:.:.:.:.:.	.:.:.:.:.:.:.:.:.:.:.:.	.:.:.:.:.:.:.:.:.:.:.:.	.:.:.:.:.:.:.:.:.:.:.:.	.:.:.:.:.:.:.:.:.:.:.:.	.:.:.:.:.:.:.:.:.:.:.:.	.:.:.:.:.:.:.:.:.:.:.:.	.:.:.:.:.:.:.:.:.:.:.:.	.:.:.:.:.:.:.:.:.:.:.:.	.:.:.:.:.:.:.:.:.:.:.:.	.:.:.:.:.:.:.:.:.:.:.:.	.:.:.:.:.:.:.:.:.:.:.:.	.:.:.:.:.:.:.:.:.:.:.:.	.:.:.:.:.:.:.:.:.:.:.:.	.:.:.:.:.:.:.:.:.:.:.:.	.:.:.:.:.:.:.:.:.:.:.:.	.:.:.:.:.:.:.:.:.:.:.:.	.:.:.:.:.:.:.:.:.:.:.:.	.:.:.:.:.:.:.:.:.:.:.:.	.:.:.:.:.:.:.:.:.:.:.:.	.:.:.:.:.:.:.:.:.:.:.:.	.:.:.:.:.:.:.:.:.:.:.:.	.:.:.:.:.:.:.:.:.:.:.:.	.:.:.:.:.:.:.:.:.:.:.:.	.:.:.:.:.:.:.:.:.:.:.:.	.:.:.:.:.:.:.:.:.:.:.:.	.:.:.:.:.:.:.:.:.:.:.:.	.:.:.:.:.:.:.:.:.:.:.:.	.:.:.:.:.:.:.:.:.:.:.:.	.:.:.:.:.:.:.:.:.:.:.:.	.:.:.:.:.:.:.:.:.:.:.:.	.:.:.:.:.:.:.:.:.:.:.:.	.:.:.:.:.:.:.:.:.:.:.:.	.:.:.:.:.:.:.:.:.:.:.:.	.:.:.:.:.:.:.:.:.:.:.:.	.:.:.:.:.:.:.:.:.:.:.:.	.:.:.:.:.:.:.:.:.:.:.:.	.:.:.:.:.:.:.:.:.:.:.:.	.:.:.:.:.:.:.:.:.:.:.:.	.:.:.:.:.:.:.:.:.:.:.:.	.:.:.:.:.:.:.:.:.:.:.:.	.:.:.:.:.:.:.:.:.:.:.:.	.:.:.:.:.:.:.:.:.:.:.:.	.:.:.:.:.:.:.:.:.:.:.:.	.:.:.:.:.:.:.:.:.:.:.:.	.:.:.:.:.:.:.:.:.:.:.:.	.:.:.:.:.:.:.:.:.:.:.:.	.:.:.:.:.:.:.:.:.:.:.:.	.:.:.:.:.:.:.:.:.:.:.:.	.:.:.:.:.:.:.:.:.:.:.:.	.:.:.:.:.:.:.:.:.:.:.:.	.:.:.:.:.:.:.:.:.:.:.:.	.:.:.:.:.:.:.:.:.:.:.:.	.:.:.:.:.:.:.:.:.:.:.:.	.:.:.:.:.:.:.:.:.:.:.:.	.:.:.:.:.:.:.:.:.:.:.:.	.:.:.:.:.:.:.:.:.:.:.:.	.:.:.:.:.:.:.:.:.:.:.:.	.:.:.:.:.:.:.:.:.:.:.:.	.:.:.:.:.:.:.:.:.:.:.:.	.:.:.:.:.:.:.:.:.:.:.:.	.:.:.:.:.:.:.:.:.:.:.:.	.:.:.:.:.:.:.:.:.:.:.:.	.:.:.:.:.:.:.:.:.:.:.:.	.:.:.:.:.:.:.:.:.:.:.:.	.:.:.:.:.:.:.:.:.:.:.:.	.:.:.:.:.:.:.:.:.:.:.:.	.:.:.:.:.:.:.:.:.:.:.:.	.:.:.:.:.:.:.:.:.:.:.:.	.:.:.:.:.:.:.:.:.:.:.:.	.:.:.:.:.:.:.:.:.:.:.:.	.:.:.:.:.:.:.:.:.:.:.:.	.:.:.:.:.:.:.:.:.:.:.:.	.:.:.:.:.:.:.:.:.:.:.:.	.:.:.:.:.:.:.:.:.:.:.:.	.:.:.:.:.:.:.:.:.:.:.:.	.:.:.:.:.:.:.:.:.:.:.:.	.:.:.:.:.:.:.:.:.:.:.:.	.:.:.:.:.:.:.:.:.:.:.:.	.:.:.:.:.:.:.:.:.:.:.:.	.:.:.:.:.:.:.:.:.:.:.:.	.:.:.:.:.:.:.:.:.:.:.:.	.:.:.:.:.:.:.:.:.:.:.:.	.:.:.:.:.:.:.:.:.:.:.:.	.:.:.:.:.:.:.:.:.:.:.:.	.:.:.:.:.:.:.:.:.:.:.:.	.:.:.:.:.:.:.:.:.:.:.:.	.:.:.:.:.:.:.:.:.:.:.:.	.:.:.:.:.:.:.:.:.:.:.:.	.:.:.:.:.:.:.:.:.:.:.:.	.:.:.:.:.:.:.:.:.:.:.:.	.:.:.:.:.:.:.:.:.:.:.:.	.:.:.:.:.:.:.:.:.:.:.:.	.:.:.:.:.:.:.:.:.:.:.:.	.:.:.:.:.:.:.:.:.:.:.:.	.:.:.:.:.:.:.:.:.:.:.:.	.:.:.:.:.:.:.:.:.:.:.:.	.:.:.:.:.:.:.:.:.:.:.:.	.:.:.:.:.:.:.:.:.:.:.:.	.:.:.:.:.:.:.:.:.:.:.:.	.:.:.:.:.:.:.:.:.:.:.:.	.:.:.:.:.:.:.:.:.:.:.:.	.:.:.:.:.:.:.:.:.:.:.:.	.:.:.:.:.:.:.:.:.:.:.:.	.:.:.:.:.:.:.:.:.:.:.:.	.:.:.:.:.:.:.:.:.:.:.:.	.:.:.:.:.:.:.:.:.:.:.:.	.:.:.:.:.:.:.:.:.:.:.:.	.:.:.:.:.:.:.:.:.:.:.:.	.:.:.:.:.:.:.:.:.:.:.:.	.:.:.:.:.:.:.:.:.:.:.:.	.:.:.:.:.:.:.:.:.:.:.:.	.:.:.:.:.:.:.:.:.:.:.:.	.:.:.:.:.:.:.:.:.:.:.:.	.:.:.:.:.:.:.:.:.:.:.:.	.:.:.:.:.:.:.:.:.:.:.:.	.:.:.:.:.:.:.:.:.:.:.:.	.:.:.:.:.:.:.:.:.:.:.:.	.:.:.:.:.:.:.:.:.:.:.:.	.:.:.:.:.:.:.:.:.:.:.:.	.:.:.:.:.:.:.:.:.:.:.:.	.:.:.:.:.:.:.:.:.:.:.:.	.:.:.:.:.:.:.:.:.:.:.:.	.:.:.:.:.:.:.:.:.:.:.:.	.:.:.:.:.:.:.:.:.:.:.:.	.:.:.:.:.:.:.:.:.:.:.:.	.:.:.:.:.:.:.:.:.:.:.:.	.:.:.:.:.:.:.:.:.:.:.:.	.:.:.:.:.:.:.:.:.:.:.:.	.:.:.:.:.:.:.:.:.:.:.:.	.:.:.:.:.:.:.:.:.:.:.:.	.:.:.:.:.:.:.:.:.:.:.:.	.:.:.:.:.:.:.:.:.:.:.:.	.:.:.:.:.:.:.:.:.:.:.:.	.:.:.:.:.:.:.:.:.:.:.:.	.:.:.:.:.:.:.:.:.:.:.:.	.:.:.:.:.:.:.:.:.:.:.:.	.:.:.:.:.:.:.:.:.:.:.:.	.:.:.:.:.:.:.:.:.:.:.:.	.:.:.:.:.:.:.:.:.:.:.:.	.:.:.:.:.:.:.:.:.:.:.:.	.:.:.:.:.:.:.:.:.:.:.:.	.:.:.:.:.:.:.:.:.:.:.:.	.:.:.:.:.:.:.:.:.:.:.:.	.:.:.:.:.:.:.:.:.:.:.:.	.:.:.:.:.:.:.:.:.:.:.:.	.:.:.:.:.:.:.:.:.:.:.:.	.:.:.:.:.:.:.:.:.:.:.:.	.:.:.:.:.:.:.:.:.:.:.:.	.:.:.:.:.:.:.:.:.:.:.:.	.:.:.:.:.:.:.:.:.:.:.:.	.:.:.:.:.:.:.:.:.:.:.:.	.:.:.:.:.:.:.:.:.:.:.:.	.:.:.:.:.:.:.:.:.:.:.:.	.:.:.:.:.:.:.:.:.:.:.:.	.:.:.:.:.:.:.:.:.:.:.:.	.:.:.:.:.:.:.:.:.:.:.:.	.:.:.:.:.:.:.:.:.:.:.:.	.:.:.:.:.:.:.:.:.:.:.:.	.:.:.:.:.:.:.:.:.:.:.:.	.:.:.:.:.:.:.:.:.:.:.:.	.:.:.:.:.:.:.:.:.:.:.:.	.:.:.:.:.:.:.:.:.:.:.:.	.:.:.:.:.:.:.:.:.:.:.:.	.:.:.:.:.:.:.:.:.:.:.:.	.:.:.:.:.:.:.:.:.:.:.:.	.:.:.:.:.:.:.:.:.:.:.:.	.:.:.:.:.:.:.:.:.:.:.:.	.:.:.:.:.:.:.:.:.:.:.:.	.:.:.:.:.:.:.:.:.:.:.:.	.:.:.:.:.:.:.:.:.:.:.:.	.:.:.:.:.:.:.:.:.:.:.:.	.:.:.:.:.:.:.:.:.:.:.:.	.:.:.:.:.:.:.:.:.:.:.:.	.:.:.:.:.:.:.:.:.:.:.:.	.:.:.:.:.:.:.:.:.:.:.:.	.:.:.:.:.:.:.:.:.:.:.:.	.:.:.:.:.:.:.:.:.:.:.:.	.:.:.:.:.:.:.:.:.:.:.:.	.:.:.:.:.:.:.:.:.:.:.:.	.:.:.:.:.:.:.:.:.:.:.:.	.:.:.:.:.:.:.:.:.:.:.:.	.:.:.:.:.:.:.:.:.:.:.:.	.:.:.:.:.:.:.:.:.:.:.:.	.:.:.:.:.:.:.:.:.:.:.:.	.:.:.:.:.:.:.:.:.:.:.:.	.:.:.:.:.:.:.:.:.:.:.:.	.:.:.:.:.:.:.:.:.:.:.:.	.:.:.:.:.:.:.:.:.:.:.:.	.:.:.:.:.:.:.:.:.:.:.:.	.:.:.:.:.:.:.:.:.:.:.:.	.:.:.:.:.:.:.:.:.:.:.:.	.:.:.:.:.:.:.:.:.:.:.:.	.:.:.:.:.:.:.:.:.:.:.:.	.:.:.:.:.:.:.:.:.:.:.:.	.:.:.:.:.:.:.:.:.:.:.:.	.:.:.:.:.:.:.:.:.:.:.:.	.:.:.:.:.:.:.:.:.:.:.:.	.:.:.:.:.:.:.:.:.:.:.:.	.:.:.:.:.:.:.:.:.:.:.:.	.:.:.:.:.:.:.:.:.:.:.:.	.:.:.:.:.:.:.:.:.:.:.:.	.:.:.:.:.:.:.:.:.:.:.:.	.:.:.:.:.:.:.:.:.:.:.:.	.:.:.:.:.:.:.:.:.:.:.:.	.:.:.:.:.:.:.:.:.:.:.:.	.:.:.:.:.:.:.:.:.:.:.:.	.:.:.:.:.:.:.:.:.:.:.:.	.:.:.:.:.:.:.:.:.:.:.:.	.:.:.:.:.:.:.:.:.:.:.:.	.:.:.:.:.:.:.:.:.:.:.:.	.:.:.:.:.:.:.:.:.:.:.:.	.:.:.:.:.:.:.:.:.:.:.:.	.:.:.:.:.:.:.:.:.:.:.:.	.:.:.:.:.:.:.:.:.:.:.:.	.:.:.:.:.:.:.:.:.:.:.:.	.:.:.:.:.:.:.:.:.:.:.:.	.:.:.:.:.:.:.:.:.:.:.:.	.:.:.:.:.:.:.:.:.:.:.:.	.:.:.:.:.:.:.:.:.:.:.:.	.:.:.:.:.:.:.:.:.:.:.:.	.:.:.:.:.:.:.:.:.:.:.:.	.:.:.:.:.:.:.:.:.:.:.:.	.:.:.:.:.:.:.:.:.:.:.:.	.:.:.:.:.:.:.:.:.:.:.:.	.:.:.:.:.:.:.:.:.:.:.:.	.:.:.:.:.:.:.:.:.:.:.:.	.:.:.:.:.:.:.:.:.:.:.:.	.:.:.:.:.:.:.:.:.:.:.:.	.:.:.:.:.:.:.:.:.:.:.:.	.:.:.:.:.:.:.:.:.:.:.:.	.:.:.:.:.:.:.:.:.:.:.:.	.:.:.:.:.:.:.:.:.:.:.:.	.:.:.:.:.:.:.:.:.:.:.:.	.:.:.:.:.:.:.:.:.:.:.:.	.:.:.:.:.:.:.:.:.:.:.:.	.:.:.:.:.:.:.:.:.:.:.:.	.:.:.:.:.:.:.:.:.:.:.:.	.:.:.:.:.:.:.:.:.:.:.:.	.:.:.:.:.:.:.:.:.:.:.:.	.:.:.:.:.:.:.:.:.:.:.:.	.:.:.:.:.:.:.:.:.:.:.:.	.:.:.:.:.:.:.:.:.:.:.:.	.:.:.:.:.:.:.:.:.:.:.:.	.:.:.:.:.:.:.:.:.:.:.:.	.:.:.:.:.:.:.:.:.:.:.:.	.:.:.:.:.:.:.:.:.:.:.:.	.:.:.:.:.:.:.:.:.:.:.:.	.:.:.:.:.:.:.:.:.:.:.:.	.:.:.:.:.:.:.:.:.:.:.:.	.:.:.:.:.:.:.:.:.:.:.:.	.:.:.:.:.:.:.:.:.:.:.:.	.:.:.:.:.:.:.:.:.:.:.:.	.:.:.:.:.:.:.:.:.:.:.:.	.:.:.:.:.:.:.:.:.:.:.:.	.:.:.:.:.:.:.:.:.:.:.:.	.:.:.:.:.:.:.:.:.:.:.:.	.:.:.:.:.:.:.:.:.:.:.:.	.:.:.:.:.:.:.:.:.:.:.:.	.:.:.:.:.:.:.:.:.:.:.:.	.:.:.:.:.:.:.:.:.:.:.:.	.:.:.:.:.:.:.:.:.:.:.:.	.:.:.:.:.:.:.:.:.:.:.:.	.:.:.:.:.:.:.:.:.:.:.:.	.:.:.:.:.:.:.:.:.:.:.:.	.:.:.:.:.:.:.:.:.:.:.:.	.:.:.:.:.:.:.:.:.:.:.:.	.:.:.:.:.:.:.:.:.:.:.:.	.:.:.:.:.:.:.:.:.:.:.:.	.:.:.:.:.:.:.:.:.:.:.:.	.:.:.:.:.:.:.:.:.:.:.:.	.:.:.:.:.:.:.:.:.:.:.:.	.:.:.:.:.:.:.:.:.:.:.:.	.:.:.:.:.:.:.:.:.:.:.:.	.:.:.:.:.:.:.:.:.:.:.:.	.:.:.:.:.:.:.:.:.:.:.:.	.:.:.:.:.:.:.:.:.:.:.:.	.:.:.:.:.:.:.:.:.:.:.:.	.:.:.:.:.:.:.:.:.:.:.:.	.:.:.:.:.:.:.:.:.:.:.:.	.:.:.:.:.:.:.:.:.:.:.:.	.:.:.:.:.:.:.:.:.:.:.:.	.:.:.:.:.:.:.:.:.:.:.:.	.:.:.:.:.:.:.:.:.:.:.:.	.:.:.:.:.:.:.:.:.:.:.:.	.:.:.:.:.:.:.:.:.:.:.:.	.:.:.:.:.:.:.:.:.:.:.:.	.:.:.:.:.:.:.:.:.:.:.:.	.:.:.:.:.:.:.:.:.:.:.:.	.:.:.:.:.:.:.:.:.:.:.:.	.:.:.:.:.:.:.:.:.:.:.:.	.:.:.:.:.:.:.:.:.:.:.:.	.:.:.:.:.:.:.:.:.:.:.:.	.:.:.:.:.:.:.:.:.:.:.:.	.:.:.:.:.:.:.:.:.:.:.:.	.:.:.:.:.:.:.:.:.:.:.:.	.:.:.:.:.:.:.:.:.:.:.:.	.:.:.:.:.:.:.:.:.:.:.:.	.:.:.:.:.:.:.:.:.:.:.:.	.:.:.:.:.:.:.:.:.:.:.:.	.:.:.:.:.:.:.:.:.:.:.:.	.:.:.:.:.:.:.:.:.:.:.:.	.:.:.:.:.:.:.:.:.:.:.:.	.:.:.:.:.:.:.:.:.:.:.:.	.:.:.:.:.:.:.:.:.:.:.:.	.:.:.:.:.:.:.:.:.:.:.:.	.:.:.:.:.:.:.:.:.:.:.:.	.:.:.:.:.:.:.:.:.:.:.:.	.:.:.:.:.:.:.:.:.:.:.:.	.:.:.:.:.:.:.:.:.:.:.:.	.:.:.:.:.:.:.:.:.:.:.:.	.:.:.:.:.:.:.:.:.:.:.:.	.:.:.:.:.:.:.:.:.:.:.:.	.:.:.:.:.:.:.:.:.:.:.:.	.:.:.:.:.:.:.:.:.:.:.:.	.:.:.:.:.:.:.:.:.:.:.:.	.:.:.:.:.:.:.:.:.:.:.:.	.:.:.:.:.:.:.:.:.:.:.:.	.:.:.:.:.:.:.:.:.:.:.:.	.:.:.:.:.:.:.:.:.:.:.:.	.:.:.:.:.:.:.:.:.:.:.:.	.:.:.:.:.:.:.:.:.:.:.:.	.:.:.:.:.:.:.:.:.:.:.:.	.:.:.:.:.:.:.:.:.:.:.:.	.:.:.:.:.:.:.:.:.:.:.:.	.:.:.:.:.:.:.:.:.:.:.:.	.:.:.:.:.:.:.:.:.:.:.:.	.:.:.:.:.:.:.:.:.:.:.:.	.:.:.:.:.:.:.:.:.:.:.:.	.:.:.:.:.:.:.:.:.:.:.:.	.:.:.:.:.:.:.:.:.:.:.:.	.:.:.:.:.:.:.:.:.:.:.:.	.:.:.:.:.:.:.:.:.:.:.:.	.:.:.:.:.:.:.:.:.:.:.:.	.:.:.:.:.:.:.:.:.:.:.:.	.:.:.:.:.:.:.:.:.:.:.:.	.:.:.:.:.:.:.:.:.:.:.:.	.:.:.:.:.:.:.:.:.:.:.:.	.:.:.:.:.:.:.:.:.:.:.:.	.:.:.:.:.:.:.:.:.:.:.:.	.:.:.:.:.:.:.:.:.:.:.:.	.:.:.:.:.:.:.:.:.:.:.:.	.:.:.:.:.:.:.:.:.:.:.:.	.:.:.:.:.:.:.:.:.:.:.:.	.:.:.:.:.:.:.:.:.:.:.:.	.:.:.:.:.:.:.:.:.:.:.:.	.:.:.:.:.:.:.:.:.:.:.:.	.:.:.:.:.:.:.:.:.:.:.:.	.:.:.:.:.:.:.:.:.:.:.:.	.:.:.:.:.:.:.:.:.:.:.:.	.:.:.:.:.:.:.:.:.:.:.:.	.:.:.:.:.:.:.:.:.:.:.:.	.:.:.:.:.:.:.:.:.:.:.:.	.:.:.:.:.:.:.:.:.:.:.:.	.:.:.:.:.:.:.:.:.:.:.:.	.:.:.:.:.:.:.:.:.:.:.:.	.:.:.:.:.:.:.:.:.:.:.:.	.:.:.:.:.:.:.:.:.:.:.:.	.:.:.:.:.:.:.:.:.:.:.:.	.:.:.:.:.:.:.:.:.:.:.:.	.:.:.:.:.:.:.:.:.:.:.:.	.:.:.:.:.:.:.:.:.:.:.:.	.:.:.:.:.:.:.:.:.:.:.:.	.:.:.:.:.:.:.:.:.:.:.:.	.:.:.:.:.:.:.:.:.:.:.:.	.:.:.:.:.:.:.:.:.:.:.:.	.:.:.:.:.:.:.:.:.:.:.:.	.:.:.:.:.:.:.:.:.:.:.:.	.:.:.:.:.:.:.:.:.:.:.:.	.:.:.:.:.:.:.:.:.:.:.:.	.:.:.:.:.:.:.:.:.:.:.:.	.:.:.:.:.:.:.:.:.:.:.:.	.:.:.:.:.:.:.:.:.:.:.:.	.:.:.:.:.:.:.:.:.:.:.:.	.:.:.:.:.:.:.:.:.:.:.:.	.:.:.:.:.:.:.:.:.:.:.:.	.:.:.:.:.:.:.:.:.:.:.:.	.:.:.:.:.:.:.:.:.:.:.:.	.:.:.:.:.:.:.:.:.:.:.:.	.:.:.:.:.:.:.:.:.:.:.:.	.:.:.:.:.:.:.:.:.:.:.:.	.:.:.:.:.:.:.:.:.:.:.:.	.:.:.:.:.:.:.:.:.:.:.:.	.:.:.:.:.:.:.:.:.:.:.:.	.:.:.:.:.:.:.:.:.:.:.:.	.:.:.:.:.:.:.:.:.:.:.:.	.:.:.:.:.:.:.:.:.:.:.:.	.:.:.:.:.:.:.:.:.:.:.:.	.:.:.:.:.:.:.:.:.:.:.:.	.:.:.:.:.:.:.:.:.:.:.:.	.:.:.:.:.:.:.:.:.:.:.:.	.:.:.:.:.:.:.:.:.:.:.:.	.:.:.:.:.:.:.:.:.:.:.:.	.:.:.:.:.:.:.:.:.:.:.:.	.:.:.:.:.:.:.:.:.:.:.:.	.:.:.:.:.:.:.:.:.:.:.:.	.:.:.:.:.:.:.:.:.:.:.:.	.:.:.:.:.:.:.:.:.:.:.:.	.:.:.:.:.:.:.:.:.:.:.:.	.:.:.:.:.:.:.:.:.:.:.:.	.:.:.:.:.:.:.:.:.:.:.:.	.:.:.:.:.:.:.:.:.:.:.:.	.:.:.:.:.:.:.:.:.:.:.:.	.:.:.:.:.:.:.:.:.:.:.:.	.:.:.:.:.:.:.:.:.:.:.:.	.:.:.:.:.:.:.:.:.:.:.:.	.:.:.:.:.:.:.:.:.:.:.:.	.:.:.:.:.:.:.:.:.:.:.:.	.:.:.:.:.:.:.:.:.:.:.:.	.:.:.:.:.:.:.:.:.:.:.:.	.:.:.:.:.:.:.:.:.:.:.:.	.:.:.:.:.:.:.:.:.:.:.:.	.:.:.:.:.:.:.:.:.:.:.:.	.:.:.:.:.:.:.:.:.:.:.:.	.:.:.:.:.:.:.:.:.:.:.:.	.:.:.:.:.:.:.:.:.:.:.:.	.:.:.:.:.:.:.:.:.:.:.:.	.:.:.:.:.:.:.:.:.:.:.:.	.:.:.:.:.:.:.:.:.:.:.:.	.:.:.:.:.:.:.:.:.:.:.:.	.:.:.:.:.:.:.:.:.:.:.:.	.:.:.:.:.:.:.:.:.:.:.:.	.:.:.:.:.:.:.:.:.:.:.:.	.:.:.:.:.:.:.:.:.:.:.:.	.:.:.:.:.:.:.:.:.:.:.:.	.:.:.:.:.:.:.:.:.:.:.:.	.:.:.:.:.:.:.:.:.:.:.:.	.:.:.:.:.:.:.:.:.:.:.:.	.:.:.:.:.:.:.:.:.:.:.:.	.:.:.:.:.:.:.:.:.:.:.:.	.:.:.:.:.:.:.:.:.:.:.:.	.:.:.:.:.:.:.:.:.:.:.:.	.:.:.:.:.:.:.:.:.:.:.:.	.:.:.:.:.:.:.:.:.:.:.:.	.:.:.:.:.:.:.:.:.:.:.:.	.:.:.:.:.:.:.:.:.:.:.:.	.:.:.:.:.:.:.:.:.:.:.:.	.:.:.:.:.:.:.:.:.:.:.:.	.:.:.:.:.:.:.:.:.:.:.:.	.:.:.:.:.:.:.:.:.:.:.:.	.:.:.:.:.:.:.:.:.:.:.:.	.:.:.:.:.:.:.:.:.:.:.:.	.:.:.:.:.:.:.:.:.:.:.:.	.:.:.:.:.:.:.:.:.:.:.:.	.:.:.:.:.:.:.:.:.:.:.:.	.:.:.:.:.:.:.:.:.:.:.:.	.:.:.:.:.:.:.:.:.:.:.:.	.:.:.:.:.:.:.:.:.:.:.:.	.:.:.:.:.:.:.:.:.:.:.:.	.:.:.:.:.:.:.:.:.:.:.:.	.:.:.:.:.:.:.:.:.:.:.:.	.:.:.:.:.:.:.:.:.:.:.:.	.:.:.:.:.:.:.:.:.:.:.:.	.:.:.:.:.:.:.:.:.:.:.:.	.:.:.:.:.:.:.:.:.:.:.:.	.:.:.:.:.:.:.:.:.:.:.:.	.:.:.:.:.:.:.:.:.:.:.:.	.:.:.:.:.:.:.:.:.:.:.:.	.:.:.:.:.:.:.:.:.:.:.:.
chrI	159212	.	T	<INS:ME>	.	PASS	SVTYPE=INS;STRAND=-;FAMILY=TY2	GT:END:FIVE_P_ELT_MATCH:THREE_P_ELT_MATCH:FIVE_P_GENOME_MATCH:THREE_P_GENOME_MATCH:SPLIT_READS_5PRIME:SPLIT_READS_3PRIME:REMAPPED_DISCORDANT:REMAP_DISC_FRACTION:REMAPPED_SPLITREADS:REMAP_SPLIT_FRACTION	.:.:.:.:.:.:.:.:.:.:.:.	.:.:.:.:.:.:.:.:.:.:.:.	.:.:.:.:.:.:.:.:.:.:.:.	.:.:.:.:.:.:.:.:.:.:.:.	.:.:.:.:.:.:.:.:.:.:.:.	.:.:.:.:.:.:.:.:.:.:.:.	.:.:.:.:.:.:.:.:.:.:.:.	.:.:.:.:.:.:.:.:.:.:.:.	.:.:.:.:.:.:.:.:.:.:.:.	.:.:.:.:.:.:.:.:.:.:.:.	.:.:.:.:.:.:.:.:.:.:.:.	.:.:.:.:.:.:.:.:.:.:.:.	.:.:.:.:.:.:.:.:.:.:.:.	.:.:.:.:.:.:.:.:.:.:.:.	.:.:.:.:.:.:.:.:.:.:.:.	.:.:.:.:.:.:.:.:.:.:.:.	.:.:.:.:.:.:.:.:.:.:.:.	.:.:.:.:.:.:.:.:.:.:.:.	.:.:.:.:.:.:.:.:.:.:.:.	.:.:.:.:.:.:.:.:.:.:.:.	.:.:.:.:.:.:.:.:.:.:.:.	.:.:.:.:.:.:.:.:.:.:.:.	.:.:.:.:.:.:.:.:.:.:.:.	.:.:.:.:.:.:.:.:.:.:.:.	.:.:.:.:.:.:.:.:.:.:.:.	.:.:.:.:.:.:.:.:.:.:.:.	.:.:.:.:.:.:.:.:.:.:.:.	.:.:.:.:.:.:.:.:.:.:.:.	.:.:.:.:.:.:.:.:.:.:.:.	.:.:.:.:.:.:.:.:.:.:.:.	.:.:.:.:.:.:.:.:.:.:.:.	.:.:.:.:.:.:.:.:.:.:.:.	.:.:.:.:.:.:.:.:.:.:.:.	.:.:.:.:.:.:.:.:.:.:.:.	.:.:.:.:.:.:.:.:.:.:.:.	.:.:.:.:.:.:.:.:.:.:.:.	.:.:.:.:.:.:.:.:.:.:.:.	.:.:.:.:.:.:.:.:.:.:.:.	.:.:.:.:.:.:.:.:.:.:.:.	.:.:.:.:.:.:.:.:.:.:.:.	.:.:.:.:.:.:.:.:.:.:.:.	.:.:.:.:.:.:.:.:.:.:.:.	.:.:.:.:.:.:.:.:.:.:.:.	.:.:.:.:.:.:.:.:.:.:.:.	.:.:.:.:.:.:.:.:.:.:.:.	.:.:.:.:.:.:.:.:.:.:.:.	.:.:.:.:.:.:.:.:.:.:.:.	.:.:.:.:.:.:.:.:.:.:.:.	.:.:.:.:.:.:.:.:.:.:.:.	.:.:.:.:.:.:.:.:.:.:.:.	.:.:.:.:.:.:.:.:.:.:.:.	.:.:.:.:.:.:.:.:.:.:.:.	.:.:.:.:.:.:.:.:.:.:.:.	.:.:.:.:.:.:.:.:.:.:.:.	.:.:.:.:.:.:.:.:.:.:.:.	.:.:.:.:.:.:.:.:.:.:.:.	.:.:.:.:.:.:.:.:.:.:.:.	.:.:.:.:.:.:.:.:.:.:.:.	.:.:.:.:.:.:.:.:.:.:.:.	.:.:.:.:.:.:.:.:.:.:.:.	.:.:.:.:.:.:.:.:.:.:.:.	.:.:.:.:.:.:.:.:.:.:.:.	.:.:.:.:.:.:.:.:.:.:.:.	.:.:.:.:.:.:.:.:.:.:.:.	.:.:.:.:.:.:.:.:.:.:.:.	.:.:.:.:.:.:.:.:.:.:.:.	.:.:.:.:.:.:.:.:.:.:.:.	.:.:.:.:.:.:.:.:.:.:.:.	.:.:.:.:.:.:.:.:.:.:.:.	.:.:.:.:.:.:.:.:.:.:.:.	.:.:.:.:.:.:.:.:.:.:.:.	.:.:.:.:.:.:.:.:.:.:.:.	.:.:.:.:.:.:.:.:.:.:.:.	.:.:.:.:.:.:.:.:.:.:.:.	.:.:.:.:.:.:.:.:.:.:.:.	.:.:.:.:.:.:.:.:.:.:.:.	.:.:.:.:.:.:.:.:.:.:.:.	.:.:.:.:.:.:.:.:.:.:.:.	.:.:.:.:.:.:.:.:.:.:.:.	.:.:.:.:.:.:.:.:.:.:.:.	.:.:.:.:.:.:.:.:.:.:.:.	.:.:.:.:.:.:.:.:.:.:.:.	.:.:.:.:.:.:.:.:.:.:.:.	.:.:.:.:.:.:.:.:.:.:.:.	.:.:.:.:.:.:.:.:.:.:.:.	.:.:.:.:.:.:.:.:.:.:.:.	.:.:.:.:.:.:.:.:.:.:.:.	.:.:.:.:.:.:.:.:.:.:.:.	.:.:.:.:.:.:.:.:.:.:.:.	.:.:.:.:.:.:.:.:.:.:.:.	.:.:.:.:.:.:.:.:.:.:.:.	.:.:.:.:.:.:.:.:.:.:.:.	.:.:.:.:.:.:.:.:.:.:.:.	.:.:.:.:.:.:.:.:.:.:.:.	.:.:.:.:.:.:.:.:.:.:.:.	.:.:.:.:.:.:.:.:.:.:.:.	.:.:.:.:.:.:.:.:.:.:.:.	.:.:.:.:.:.:.:.:.:.:.:.	.:.:.:.:.:.:.:.:.:.:.:.	.:.:.:.:.:.:.:.:.:.:.:.	.:.:.:.:.:.:.:.:.:.:.:.	.:.:.:.:.:.:.:.:.:.:.:.	.:.:.:.:.:.:.:.:.:.:.:.	.:.:.:.:.:.:.:.:.:.:.:.	.:.:.:.:.:.:.:.:.:.:.:.	.:.:.:.:.:.:.:.:.:.:.:.	.:.:.:.:.:.:.:.:.:.:.:.	.:.:.:.:.:.:.:.:.:.:.:.	.:.:.:.:.:.:.:.:.:.:.:.	.:.:.:.:.:.:.:.:.:.:.:.	.:.:.:.:.:.:.:.:.:.:.:.	.:.:.:.:.:.:.:.:.:.:.:.	.:.:.:.:.:.:.:.:.:.:.:.	.:.:.:.:.:.:.:.:.:.:.:.	.:.:.:.:.:.:.:.:.:.:.:.	.:.:.:.:.:.:.:.:.:.:.:.	.:.:.:.:.:.:.:.:.:.:.:.	.:.:.:.:.:.:.:.:.:.:.:.	.:.:.:.:.:.:.:.:.:.:.:.	.:.:.:.:.:.:.:.:.:.:.:.	.:.:.:.:.:.:.:.:.:.:.:.	.:.:.:.:.:.:.:.:.:.:.:.	1:159219:1:0.985714:1:0.989431:14:24:28:1:20:0.526316	.:.:.:.:.:.:.:.:.:.:.:.	.:.:.:.:.:.:.:.:.:.:.:.	.:.:.:.:.:.:.:.:.:.:.:.	.:.:.:.:.:.:.:.:.:.:.:.	.:.:.:.:.:.:.:.:.:.:.:.	.:.:.:.:.:.:.:.:.:.:.:.	.:.:.:.:.:.:.:.:.:.:.:.	.:.:.:.:.:.:.:.:.:.:.:.	.:.:.:.:.:.:.:.:.:.:.:.	.:.:.:.:.:.:.:.:.:.:.:.	.:.:.:.:.:.:.:.:.:.:.:.	.:.:.:.:.:.:.:.:.:.:.:.	.:.:.:.:.:.:.:.:.:.:.:.	.:.:.:.:.:.:.:.:.:.:.:.	.:.:.:.:.:.:.:.:.:.:.:.	.:.:.:.:.:.:.:.:.:.:.:.	.:.:.:.:.:.:.:.:.:.:.:.	.:.:.:.:.:.:.:.:.:.:.:.	.:.:.:.:.:.:.:.:.:.:.:.	.:.:.:.:.:.:.:.:.:.:.:.	.:.:.:.:.:.:.:.:.:.:.:.	.:.:.:.:.:.:.:.:.:.:.:.	.:.:.:.:.:.:.:.:.:.:.:.	.:.:.:.:.:.:.:.:.:.:.:.	.:.:.:.:.:.:.:.:.:.:.:.	.:.:.:.:.:.:.:.:.:.:.:.	.:.:.:.:.:.:.:.:.:.:.:.	.:.:.:.:.:.:.:.:.:.:.:.	.:.:.:.:.:.:.:.:.:.:.:.	.:.:.:.:.:.:.:.:.:.:.:.	.:.:.:.:.:.:.:.:.:.:.:.	.:.:.:.:.:.:.:.:.:.:.:.	.:.:.:.:.:.:.:.:.:.:.:.	.:.:.:.:.:.:.:.:.:.:.:.	.:.:.:.:.:.:.:.:.:.:.:.	.:.:.:.:.:.:.:.:.:.:.:.	.:.:.:.:.:.:.:.:.:.:.:.	.:.:.:.:.:.:.:.:.:.:.:.	.:.:.:.:.:.:.:.:.:.:.:.	.:.:.:.:.:.:.:.:.:.:.:.	.:.:.:.:.:.:.:.:.:.:.:.	.:.:.:.:.:.:.:.:.:.:.:.	.:.:.:.:.:.:.:.:.:.:.:.	.:.:.:.:.:.:.:.:.:.:.:.	.:.:.:.:.:.:.:.:.:.:.:.	.:.:.:.:.:.:.:.:.:.:.:.	.:.:.:.:.:.:.:.:.:.:.:.	.:.:.:.:.:.:.:.:.:.:.:.	.:.:.:.:.:.:.:.:.:.:.:.	.:.:.:.:.:.:.:.:.:.:.:.	.:.:.:.:.:.:.:.:.:.:.:.	.:.:.:.:.:.:.:.:.:.:.:.	.:.:.:.:.:.:.:.:.:.:.:.	.:.:.:.:.:.:.:.:.:.:.:.	.:.:.:.:.:.:.:.:.:.:.:.	.:.:.:.:.:.:.:.:.:.:.:.	.:.:.:.:.:.:.:.:.:.:.:.	.:.:.:.:.:.:.:.:.:.:.:.	.:.:.:.:.:.:.:.:.:.:.:.	.:.:.:.:.:.:.:.:.:.:.:.	.:.:.:.:.:.:.:.:.:.:.:.	.:.:.:.:.:.:.:.:.:.:.:.	.:.:.:.:.:.:.:.:.:.:.:.	.:.:.:.:.:.:.:.:.:.:.:.	.:.:.:.:.:.:.:.:.:.:.:.	.:.:.:.:.:.:.:.:.:.:.:.	.:.:.:.:.:.:.:.:.:.:.:.	.:.:.:.:.:.:.:.:.:.:.:.	.:.:.:.:.:.:.:.:.:.:.:.	.:.:.:.:.:.:.:.:.:.:.:.	.:.:.:.:.:.:.:.:.:.:.:.	.:.:.:.:.:.:.:.:.:.:.:.	.:.:.:.:.:.:.:.:.:.:.:.	.:.:.:.:.:.:.:.:.:.:.:.	.:.:.:.:.:.:.:.:.:.:.:.	.:.:.:.:.:.:.:.:.:.:.:.	.:.:.:.:.:.:.:.:.:.:.:.	.:.:.:.:.:.:.:.:.:.:.:.	.:.:.:.:.:.:.:.:.:.:.:.	.:.:.:.:.:.:.:.:.:.:.:.	.:.:.:.:.:.:.:.:.:.:.:.	.:.:.:.:.:.:.:.:.:.:.:.	.:.:.:.:.:.:.:.:.:.:.:.	.:.:.:.:.:.:.:.:.:.:.:.	.:.:.:.:.:.:.:.:.:.:.:.	.:.:.:.:.:.:.:.:.:.:.:.	.:.:.:.:.:.:.:.:.:.:.:.	.:.:.:.:.:.:.:.:.:.:.:.	.:.:.:.:.:.:.:.:.:.:.:.	.:.:.:.:.:.:.:.:.:.:.:.	.:.:.:.:.:.:.:.:.:.:.:.	.:.:.:.:.:.:.:.:.:.:.:.	.:.:.:.:.:.:.:.:.:.:.:.	.:.:.:.:.:.:.:.:.:.:.:.	.:.:.:.:.:.:.:.:.:.:.:.	.:.:.:.:.:.:.:.:.:.:.:.	.:.:.:.:.:.:.:.:.:.:.:.	.:.:.:.:.:.:.:.:.:.:.:.	.:.:.:.:.:.:.:.:.:.:.:.	.:.:.:.:.:.:.:.:.:.:.:.	.:.:.:.:.:.:.:.:.:.:.:.	.:.:.:.:.:.:.:.:.:.:.:.	.:.:.:.:.:.:.:.:.:.:.:.	.:.:.:.:.:.:.:.:.:.:.:.	.:.:.:.:.:.:.:.:.:.:.:.	.:.:.:.:.:.:.:.:.:.:.:.	.:.:.:.:.:.:.:.:.:.:.:.	.:.:.:.:.:.:.:.:.:.:.:.	.:.:.:.:.:.:.:.:.:.:.:.	.:.:.:.:.:.:.:.:.:.:.:.	.:.:.:.:.:.:.:.:.:.:.:.	.:.:.:.:.:.:.:.:.:.:.:.	.:.:.:.:.:.:.:.:.:.:.:.	.:.:.:.:.:.:.:.:.:.:.:.	.:.:.:.:.:.:.:.:.:.:.:.	.:.:.:.:.:.:.:.:.:.:.:.	.:.:.:.:.:.:.:.:.:.:.:.	.:.:.:.:.:.:.:.:.:.:.:.	.:.:.:.:.:.:.:.:.:.:.:.	.:.:.:.:.:.:.:.:.:.:.:.	.:.:.:.:.:.:.:.:.:.:.:.	.:.:.:.:.:.:.:.:.:.:.:.	.:.:.:.:.:.:.:.:.:.:.:.	.:.:.:.:.:.:.:.:.:.:.:.	.:.:.:.:.:.:.:.:.:.:.:.	.:.:.:.:.:.:.:.:.:.:.:.	.:.:.:.:.:.:.:.:.:.:.:.	.:.:.:.:.:.:.:.:.:.:.:.	.:.:.:.:.:.:.:.:.:.:.:.	.:.:.:.:.:.:.:.:.:.:.:.	.:.:.:.:.:.:.:.:.:.:.:.	.:.:.:.:.:.:.:.:.:.:.:.	.:.:.:.:.:.:.:.:.:.:.:.	.:.:.:.:.:.:.:.:.:.:.:.	.:.:.:.:.:.:.:.:.:.:.:.	.:.:.:.:.:.:.:.:.:.:.:.	.:.:.:.:.:.:.:.:.:.:.:.	.:.:.:.:.:.:.:.:.:.:.:.	.:.:.:.:.:.:.:.:.:.:.:.	.:.:.:.:.:.:.:.:.:.:.:.	.:.:.:.:.:.:.:.:.:.:.:.	.:.:.:.:.:.:.:.:.:.:.:.	.:.:.:.:.:.:.:.:.:.:.:.	.:.:.:.:.:.:.:.:.:.:.:.	.:.:.:.:.:.:.:.:.:.:.:.	.:.:.:.:.:.:.:.:.:.:.:.	.:.:.:.:.:.:.:.:.:.:.:.	.:.:.:.:.:.:.:.:.:.:.:.	.:.:.:.:.:.:.:.:.:.:.:.	.:.:.:.:.:.:.:.:.:.:.:.	.:.:.:.:.:.:.:.:.:.:.:.	.:.:.:.:.:.:.:.:.:.:.:.	.:.:.:.:.:.:.:.:.:.:.:.	.:.:.:.:.:.:.:.:.:.:.:.	.:.:.:.:.:.:.:.:.:.:.:.	.:.:.:.:.:.:.:.:.:.:.:.	.:.:.:.:.:.:.:.:.:.:.:.	.:.:.:.:.:.:.:.:.:.:.:.	.:.:.:.:.:.:.:.:.:.:.:.	.:.:.:.:.:.:.:.:.:.:.:.	.:.:.:.:.:.:.:.:.:.:.:.	.:.:.:.:.:.:.:.:.:.:.:.	.:.:.:.:.:.:.:.:.:.:.:.	.:.:.:.:.:.:.:.:.:.:.:.	.:.:.:.:.:.:.:.:.:.:.:.	.:.:.:.:.:.:.:.:.:.:.:.	.:.:.:.:.:.:.:.:.:.:.:.	.:.:.:.:.:.:.:.:.:.:.:.	.:.:.:.:.:.:.:.:.:.:.:.	.:.:.:.:.:.:.:.:.:.:.:.	.:.:.:.:.:.:.:.:.:.:.:.	.:.:.:.:.:.:.:.:.:.:.:.	.:.:.:.:.:.:.:.:.:.:.:.	.:.:.:.:.:.:.:.:.:.:.:.	.:.:.:.:.:.:.:.:.:.:.:.	.:.:.:.:.:.:.:.:.:.:.:.	.:.:.:.:.:.:.:.:.:.:.:.	.:.:.:.:.:.:.:.:.:.:.:.	.:.:.:.:.:.:.:.:.:.:.:.	.:.:.:.:.:.:.:.:.:.:.:.	.:.:.:.:.:.:.:.:.:.:.:.	.:.:.:.:.:.:.:.:.:.:.:.	.:.:.:.:.:.:.:.:.:.:.:.	.:.:.:.:.:.:.:.:.:.:.:.	.:.:.:.:.:.:.:.:.:.:.:.	.:.:.:.:.:.:.:.:.:.:.:.	.:.:.:.:.:.:.:.:.:.:.:.	.:.:.:.:.:.:.:.:.:.:.:.	.:.:.:.:.:.:.:.:.:.:.:.	.:.:.:.:.:.:.:.:.:.:.:.	.:.:.:.:.:.:.:.:.:.:.:.	.:.:.:.:.:.:.:.:.:.:.:.	.:.:.:.:.:.:.:.:.:.:.:.	.:.:.:.:.:.:.:.:.:.:.:.	.:.:.:.:.:.:.:.:.:.:.:.	.:.:.:.:.:.:.:.:.:.:.:.	.:.:.:.:.:.:.:.:.:.:.:.	.:.:.:.:.:.:.:.:.:.:.:.	.:.:.:.:.:.:.:.:.:.:.:.	.:.:.:.:.:.:.:.:.:.:.:.	.:.:.:.:.:.:.:.:.:.:.:.	.:.:.:.:.:.:.:.:.:.:.:.	.:.:.:.:.:.:.:.:.:.:.:.	.:.:.:.:.:.:.:.:.:.:.:.	.:.:.:.:.:.:.:.:.:.:.:.	.:.:.:.:.:.:.:.:.:.:.:.	.:.:.:.:.:.:.:.:.:.:.:.	.:.:.:.:.:.:.:.:.:.:.:.	.:.:.:.:.:.:.:.:.:.:.:.	.:.:.:.:.:.:.:.:.:.:.:.	.:.:.:.:.:.:.:.:.:.:.:.	.:.:.:.:.:.:.:.:.:.:.:.	.:.:.:.:.:.:.:.:.:.:.:.	.:.:.:.:.:.:.:.:.:.:.:.	.:.:.:.:.:.:.:.:.:.:.:.	.:.:.:.:.:.:.:.:.:.:.:.	.:.:.:.:.:.:.:.:.:.:.:.	.:.:.:.:.:.:.:.:.:.:.:.	.:.:.:.:.:.:.:.:.:.:.:.	.:.:.:.:.:.:.:.:.:.:.:.	.:.:.:.:.:.:.:.:.:.:.:.	.:.:.:.:.:.:.:.:.:.:.:.	.:.:.:.:.:.:.:.:.:.:.:.	.:.:.:.:.:.:.:.:.:.:.:.	.:.:.:.:.:.:.:.:.:.:.:.	.:.:.:.:.:.:.:.:.:.:.:.	.:.:.:.:.:.:.:.:.:.:.:.	.:.:.:.:.:.:.:.:.:.:.:.	.:.:.:.:.:.:.:.:.:.:.:.	.:.:.:.:.:.:.:.:.:.:.:.	.:.:.:.:.:.:.:.:.:.:.:.	.:.:.:.:.:.:.:.:.:.:.:.	.:.:.:.:.:.:.:.:.:.:.:.	.:.:.:.:.:.:.:.:.:.:.:.	.:.:.:.:.:.:.:.:.:.:.:.	.:.:.:.:.:.:.:.:.:.:.:.	.:.:.:.:.:.:.:.:.:.:.:.	.:.:.:.:.:.:.:.:.:.:.:.	.:.:.:.:.:.:.:.:.:.:.:.	.:.:.:.:.:.:.:.:.:.:.:.	.:.:.:.:.:.:.:.:.:.:.:.	.:.:.:.:.:.:.:.:.:.:.:.	.:.:.:.:.:.:.:.:.:.:.:.	.:.:.:.:.:.:.:.:.:.:.:.	.:.:.:.:.:.:.:.:.:.:.:.	.:.:.:.:.:.:.:.:.:.:.:.	.:.:.:.:.:.:.:.:.:.:.:.	.:.:.:.:.:.:.:.:.:.:.:.	.:.:.:.:.:.:.:.:.:.:.:.	.:.:.:.:.:.:.:.:.:.:.:.	.:.:.:.:.:.:.:.:.:.:.:.	.:.:.:.:.:.:.:.:.:.:.:.	.:.:.:.:.:.:.:.:.:.:.:.	.:.:.:.:.:.:.:.:.:.:.:.	.:.:.:.:.:.:.:.:.:.:.:.	.:.:.:.:.:.:.:.:.:.:.:.	.:.:.:.:.:.:.:.:.:.:.:.	.:.:.:.:.:.:.:.:.:.:.:.	.:.:.:.:.:.:.:.:.:.:.:.	.:.:.:.:.:.:.:.:.:.:.:.	.:.:.:.:.:.:.:.:.:.:.:.	.:.:.:.:.:.:.:.:.:.:.:.	.:.:.:.:.:.:.:.:.:.:.:.	.:.:.:.:.:.:.:.:.:.:.:.	.:.:.:.:.:.:.:.:.:.:.:.	.:.:.:.:.:.:.:.:.:.:.:.	.:.:.:.:.:.:.:.:.:.:.:.	.:.:.:.:.:.:.:.:.:.:.:.	.:.:.:.:.:.:.:.:.:.:.:.	.:.:.:.:.:.:.:.:.:.:.:.	.:.:.:.:.:.:.:.:.:.:.:.	.:.:.:.:.:.:.:.:.:.:.:.	.:.:.:.:.:.:.:.:.:.:.:.	.:.:.:.:.:.:.:.:.:.:.:.	.:.:.:.:.:.:.:.:.:.:.:.	.:.:.:.:.:.:.:.:.:.:.:.	.:.:.:.:.:.:.:.:.:.:.:.	.:.:.:.:.:.:.:.:.:.:.:.	.:.:.:.:.:.:.:.:.:.:.:.	.:.:.:.:.:.:.:.:.:.:.:.	.:.:.:.:.:.:.:.:.:.:.:.	.:.:.:.:.:.:.:.:.:.:.:.	.:.:.:.:.:.:.:.:.:.:.:.	.:.:.:.:.:.:.:.:.:.:.:.	.:.:.:.:.:.:.:.:.:.:.:.	.:.:.:.:.:.:.:.:.:.:.:.	.:.:.:.:.:.:.:.:.:.:.:.	.:.:.:.:.:.:.:.:.:.:.:.	.:.:.:.:.:.:.:.:.:.:.:.	.:.:.:.:.:.:.:.:.:.:.:.	.:.:.:.:.:.:.:.:.:.:.:.	.:.:.:.:.:.:.:.:.:.:.:.	.:.:.:.:.:.:.:.:.:.:.:.	.:.:.:.:.:.:.:.:.:.:.:.	.:.:.:.:.:.:.:.:.:.:.:.	.:.:.:.:.:.:.:.:.:.:.:.	.:.:.:.:.:.:.:.:.:.:.:.	.:.:.:.:.:.:.:.:.:.:.:.	.:.:.:.:.:.:.:.:.:.:.:.	.:.:.:.:.:.:.:.:.:.:.:.	.:.:.:.:.:.:.:.:.:.:.:.	.:.:.:.:.:.:.:.:.:.:.:.	.:.:.:.:.:.:.:.:.:.:.:.	.:.:.:.:.:.:.:.:.:.:.:.	.:.:.:.:.:.:.:.:.:.:.:.	.:.:.:.:.:.:.:.:.:.:.:.	.:.:.:.:.:.:.:.:.:.:.:.	.:.:.:.:.:.:.:.:.:.:.:.	.:.:.:.:.:.:.:.:.:.:.:.	.:.:.:.:.:.:.:.:.:.:.:.	.:.:.:.:.:.:.:.:.:.:.:.	.:.:.:.:.:.:.:.:.:.:.:.	.:.:.:.:.:.:.:.:.:.:.:.	.:.:.:.:.:.:.:.:.:.:.:.	.:.:.:.:.:.:.:.:.:.:.:.	.:.:.:.:.:.:.:.:.:.:.:.	.:.:.:.:.:.:.:.:.:.:.:.	.:.:.:.:.:.:.:.:.:.:.:.	.:.:.:.:.:.:.:.:.:.:.:.	.:.:.:.:.:.:.:.:.:.:.:.	.:.:.:.:.:.:.:.:.:.:.:.	.:.:.:.:.:.:.:.:.:.:.:.	.:.:.:.:.:.:.:.:.:.:.:.	.:.:.:.:.:.:.:.:.:.:.:.	.:.:.:.:.:.:.:.:.:.:.:.	.:.:.:.:.:.:.:.:.:.:.:.	.:.:.:.:.:.:.:.:.:.:.:.	.:.:.:.:.:.:.:.:.:.:.:.	.:.:.:.:.:.:.:.:.:.:.:.	.:.:.:.:.:.:.:.:.:.:.:.	.:.:.:.:.:.:.:.:.:.:.:.	.:.:.:.:.:.:.:.:.:.:.:.	.:.:.:.:.:.:.:.:.:.:.:.	.:.:.:.:.:.:.:.:.:.:.:.	.:.:.:.:.:.:.:.:.:.:.:.	.:.:.:.:.:.:.:.:.:.:.:.	.:.:.:.:.:.:.:.:.:.:.:.	.:.:.:.:.:.:.:.:.:.:.:.	.:.:.:.:.:.:.:.:.:.:.:.	.:.:.:.:.:.:.:.:.:.:.:.	.:.:.:.:.:.:.:.:.:.:.:.	.:.:.:.:.:.:.:.:.:.:.:.	.:.:.:.:.:.:.:.:.:.:.:.	.:.:.:.:.:.:.:.:.:.:.:.	.:.:.:.:.:.:.:.:.:.:.:.	.:.:.:.:.:.:.:.:.:.:.:.	.:.:.:.:.:.:.:.:.:.:.:.	.:.:.:.:.:.:.:.:.:.:.:.	.:.:.:.:.:.:.:.:.:.:.:.	.:.:.:.:.:.:.:.:.:.:.:.	.:.:.:.:.:.:.:.:.:.:.:.	.:.:.:.:.:.:.:.:.:.:.:.	.:.:.:.:.:.:.:.:.:.:.:.	.:.:.:.:.:.:.:.:.:.:.:.	.:.:.:.:.:.:.:.:.:.:.:.	.:.:.:.:.:.:.:.:.:.:.:.	.:.:.:.:.:.:.:.:.:.:.:.	.:.:.:.:.:.:.:.:.:.:.:.	.:.:.:.:.:.:.:.:.:.:.:.	.:.:.:.:.:.:.:.:.:.:.:.	.:.:.:.:.:.:.:.:.:.:.:.	.:.:.:.:.:.:.:.:.:.:.:.	.:.:.:.:.:.:.:.:.:.:.:.	.:.:.:.:.:.:.:.:.:.:.:.	.:.:.:.:.:.:.:.:.:.:.:.	.:.:.:.:.:.:.:.:.:.:.:.	.:.:.:.:.:.:.:.:.:.:.:.	.:.:.:.:.:.:.:.:.:.:.:.	.:.:.:.:.:.:.:.:.:.:.:.	.:.:.:.:.:.:.:.:.:.:.:.	.:.:.:.:.:.:.:.:.:.:.:.	.:.:.:.:.:.:.:.:.:.:.:.	.:.:.:.:.:.:.:.:.:.:.:.	.:.:.:.:.:.:.:.:.:.:.:.	.:.:.:.:.:.:.:.:.:.:.:.	.:.:.:.:.:.:.:.:.:.:.:.	.:.:.:.:.:.:.:.:.:.:.:.	.:.:.:.:.:.:.:.:.:.:.:.	.:.:.:.:.:.:.:.:.:.:.:.	.:.:.:.:.:.:.:.:.:.:.:.	.:.:.:.:.:.:.:.:.:.:.:.	.:.:.:.:.:.:.:.:.:.:.:.	.:.:.:.:.:.:.:.:.:.:.:.	.:.:.:.:.:.:.:.:.:.:.:.	.:.:.:.:.:.:.:.:.:.:.:.	.:.:.:.:.:.:.:.:.:.:.:.	.:.:.:.:.:.:.:.:.:.:.:.	.:.:.:.:.:.:.:.:.:.:.:.	.:.:.:.:.:.:.:.:.:.:.:.	.:.:.:.:.:.:.:.:.:.:.:.	.:.:.:.:.:.:.:.:.:.:.:.	.:.:.:.:.:.:.:.:.:.:.:.	.:.:.:.:.:.:.:.:.:.:.:.	.:.:.:.:.:.:.:.:.:.:.:.	1:159219:1:0.985915:0.999583:0.991534:25:25:44:0.916667:26:0.52	.:.:.:.:.:.:.:.:.:.:.:.	.:.:.:.:.:.:.:.:.:.:.:.	.:.:.:.:.:.:.:.:.:.:.:.	.:.:.:.:.:.:.:.:.:.:.:.	.:.:.:.:.:.:.:.:.:.:.:.	.:.:.:.:.:.:.:.:.:.:.:.	.:.:.:.:.:.:.:.:.:.:.:.	.:.:.:.:.:.:.:.:.:.:.:.	.:.:.:.:.:.:.:.:.:.:.:.	.:.:.:.:.:.:.:.:.:.:.:.	.:.:.:.:.:.:.:.:.:.:.:.	.:.:.:.:.:.:.:.:.:.:.:.	.:.:.:.:.:.:.:.:.:.:.:.	.:.:.:.:.:.:.:.:.:.:.:.	.:.:.:.:.:.:.:.:.:.:.:.	.:.:.:.:.:.:.:.:.:.:.:.	.:.:.:.:.:.:.:.:.:.:.:.	.:.:.:.:.:.:.:.:.:.:.:.	.:.:.:.:.:.:.:.:.:.:.:.	.:.:.:.:.:.:.:.:.:.:.:.	.:.:.:.:.:.:.:.:.:.:.:.	.:.:.:.:.:.:.:.:.:.:.:.	.:.:.:.:.:.:.:.:.:.:.:.	.:.:.:.:.:.:.:.:.:.:.:.	.:.:.:.:.:.:.:.:.:.:.:.	.:.:.:.:.:.:.:.:.:.:.:.	.:.:.:.:.:.:.:.:.:.:.:.	.:.:.:.:.:.:.:.:.:.:.:.	.:.:.:.:.:.:.:.:.:.:.:.	.:.:.:.:.:.:.:.:.:.:.:.	.:.:.:.:.:.:.:.:.:.:.:.	.:.:.:.:.:.:.:.:.:.:.:.	.:.:.:.:.:.:.:.:.:.:.:.	.:.:.:.:.:.:.:.:.:.:.:.	.:.:.:.:.:.:.:.:.:.:.:.	.:.:.:.:.:.:.:.:.:.:.:.	.:.:.:.:.:.:.:.:.:.:.:.	.:.:.:.:.:.:.:.:.:.:.:.	.:.:.:.:.:.:.:.:.:.:.:.	.:.:.:.:.:.:.:.:.:.:.:.	.:.:.:.:.:.:.:.:.:.:.:.	.:.:.:.:.:.:.:.:.:.:.:.	.:.:.:.:.:.:.:.:.:.:.:.	.:.:.:.:.:.:.:.:.:.:.:.	.:.:.:.:.:.:.:.:.:.:.:.	.:.:.:.:.:.:.:.:.:.:.:.	.:.:.:.:.:.:.:.:.:.:.:.	.:.:.:.:.:.:.:.:.:.:.:.	.:.:.:.:.:.:.:.:.:.:.:.	.:.:.:.:.:.:.:.:.:.:.:.	.:.:.:.:.:.:.:.:.:.:.:.	.:.:.:.:.:.:.:.:.:.:.:.	.:.:.:.:.:.:.:.:.:.:.:.	.:.:.:.:.:.:.:.:.:.:.:.	.:.:.:.:.:.:.:.:.:.:.:.	.:.:.:.:.:.:.:.:.:.:.:.	.:.:.:.:.:.:.:.:.:.:.:.	.:.:.:.:.:.:.:.:.:.:.:.	.:.:.:.:.:.:.:.:.:.:.:.	.:.:.:.:.:.:.:.:.:.:.:.	.:.:.:.:.:.:.:.:.:.:.:.	.:.:.:.:.:.:.:.:.:.:.:.	.:.:.:.:.:.:.:.:.:.:.:.	.:.:.:.:.:.:.:.:.:.:.:.	.:.:.:.:.:.:.:.:.:.:.:.	.:.:.:.:.:.:.:.:.:.:.:.	.:.:.:.:.:.:.:.:.:.:.:.	.:.:.:.:.:.:.:.:.:.:.:.	.:.:.:.:.:.:.:.:.:.:.:.	.:.:.:.:.:.:.:.:.:.:.:.	.:.:.:.:.:.:.:.:.:.:.:.	.:.:.:.:.:.:.:.:.:.:.:.	.:.:.:.:.:.:.:.:.:.:.:.	.:.:.:.:.:.:.:.:.:.:.:.	.:.:.:.:.:.:.:.:.:.:.:.	.:.:.:.:.:.:.:.:.:.:.:.	.:.:.:.:.:.:.:.:.:.:.:.	.:.:.:.:.:.:.:.:.:.:.:.	.:.:.:.:.:.:.:.:.:.:.:.	.:.:.:.:.:.:.:.:.:.:.:.	.:.:.:.:.:.:.:.:.:.:.:.	.:.:.:.:.:.:.:.:.:.:.:.	.:.:.:.:.:.:.:.:.:.:.:.	.:.:.:.:.:.:.:.:.:.:.:.	.:.:.:.:.:.:.:.:.:.:.:.	.:.:.:.:.:.:.:.:.:.:.:.	.:.:.:.:.:.:.:.:.:.:.:.	.:.:.:.:.:.:.:.:.:.:.:.	.:.:.:.:.:.:.:.:.:.:.:.	.:.:.:.:.:.:.:.:.:.:.:.	.:.:.:.:.:.:.:.:.:.:.:.	.:.:.:.:.:.:.:.:.:.:.:.	.:.:.:.:.:.:.:.:.:.:.:.	.:.:.:.:.:.:.:.:.:.:.:.	.:.:.:.:.:.:.:.:.:.:.:.	.:.:.:.:.:.:.:.:.:.:.:.	.:.:.:.:.:.:.:.:.:.:.:.	.:.:.:.:.:.:.:.:.:.:.:.	.:.:.:.:.:.:.:.:.:.:.:.	.:.:.:.:.:.:.:.:.:.:.:.	.:.:.:.:.:.:.:.:.:.:.:.	.:.:.:.:.:.:.:.:.:.:.:.	.:.:.:.:.:.:.:.:.:.:.:.	.:.:.:.:.:.:.:.:.:.:.:.	.:.:.:.:.:.:.:.:.:.:.:.	.:.:.:.:.:.:.:.:.:.:.:.	.:.:.:.:.:.:.:.:.:.:.:.	.:.:.:.:.:.:.:.:.:.:.:.	.:.:.:.:.:.:.:.:.:.:.:.	.:.:.:.:.:.:.:.:.:.:.:.	.:.:.:.:.:.:.:.:.:.:.:.	.:.:.:.:.:.:.:.:.:.:.:.	.:.:.:.:.:.:.:.:.:.:.:.	.:.:.:.:.:.:.:.:.:.:.:.	.:.:.:.:.:.:.:.:.:.:.:.	.:.:.:.:.:.:.:.:.:.:.:.	.:.:.:.:.:.:.:.:.:.:.:.	.:.:.:.:.:.:.:.:.:.:.:.	.:.:.:.:.:.:.:.:.:.:.:.	.:.:.:.:.:.:.:.:.:.:.:.	.:.:.:.:.:.:.:.:.:.:.:.	.:.:.:.:.:.:.:.:.:.:.:.	.:.:.:.:.:.:.:.:.:.:.:.	.:.:.:.:.:.:.:.:.:.:.:.	.:.:.:.:.:.:.:.:.:.:.:.	.:.:.:.:.:.:.:.:.:.:.:.	.:.:.:.:.:.:.:.:.:.:.:.	.:.:.:.:.:.:.:.:.:.:.:.	.:.:.:.:.:.:.:.:.:.:.:.	.:.:.:.:.:.:.:.:.:.:.:.	.:.:.:.:.:.:.:.:.:.:.:.	.:.:.:.:.:.:.:.:.:.:.:.	.:.:.:.:.:.:.:.:.:.:.:.	.:.:.:.:.:.:.:.:.:.:.:.	.:.:.:.:.:.:.:.:.:.:.:.	.:.:.:.:.:.:.:.:.:.:.:.	.:.:.:.:.:.:.:.:.:.:.:.	.:.:.:.:.:.:.:.:.:.:.:.	.:.:.:.:.:.:.:.:.:.:.:.	.:.:.:.:.:.:.:.:.:.:.:.	.:.:.:.:.:.:.:.:.:.:.:.	.:.:.:.:.:.:.:.:.:.:.:.	.:.:.:.:.:.:.:.:.:.:.:.	.:.:.:.:.:.:.:.:.:.:.:.	.:.:.:.:.:.:.:.:.:.:.:.	.:.:.:.:.:.:.:.:.:.:.:.	.:.:.:.:.:.:.:.:.:.:.:.	.:.:.:.:.:.:.:.:.:.:.:.	.:.:.:.:.:.:.:.:.:.:.:.	.:.:.:.:.:.:.:.:.:.:.:.	.:.:.:.:.:.:.:.:.:.:.:.	.:.:.:.:.:.:.:.:.:.:.:.	.:.:.:.:.:.:.:.:.:.:.:.	.:.:.:.:.:.:.:.:.:.:.:.	.:.:.:.:.:.:.:.:.:.:.:.	.:.:.:.:.:.:.:.:.:.:.:.	.:.:.:.:.:.:.:.:.:.:.:.	.:.:.:.:.:.:.:.:.:.:.:.	.:.:.:.:.:.:.:.:.:.:.:.	.:.:.:.:.:.:.:.:.:.:.:.	.:.:.:.:.:.:.:.:.:.:.:.	.:.:.:.:.:.:.:.:.:.:.:.	.:.:.:.:.:.:.:.:.:.:.:.	.:.:.:.:.:.:.:.:.:.:.:.	.:.:.:.:.:.:.:.:.:.:.:.	.:.:.:.:.:.:.:.:.:.:.:.	.:.:.:.:.:.:.:.:.:.:.:.	.:.:.:.:.:.:.:.:.:.:.:.	.:.:.:.:.:.:.:.:.:.:.:.	.:.:.:.:.:.:.:.:.:.:.:.	.:.:.:.:.:.:.:.:.:.:.:.	.:.:.:.:.:.:.:.:.:.:.:.	.:.:.:.:.:.:.:.:.:.:.:.	.:.:.:.:.:.:.:.:.:.:.:.	.:.:.:.:.:.:.:.:.:.:.:.	.:.:.:.:.:.:.:.:.:.:.:.	.:.:.:.:.:.:.:.:.:.:.:.	.:.:.:.:.:.:.:.:.:.:.:.	.:.:.:.:.:.:.:.:.:.:.:.	.:.:.:.:.:.:.:.:.:.:.:.	.:.:.:.:.:.:.:.:.:.:.:.	.:.:.:.:.:.:.:.:.:.:.:.	.:.:.:.:.:.:.:.:.:.:.:.	.:.:.:.:.:.:.:.:.:.:.:.	.:.:.:.:.:.:.:.:.:.:.:.	.:.:.:.:.:.:.:.:.:.:.:.	.:.:.:.:.:.:.:.:.:.:.:.	.:.:.:.:.:.:.:.:.:.:.:.	.:.:.:.:.:.:.:.:.:.:.:.	.:.:.:.:.:.:.:.:.:.:.:.	.:.:.:.:.:.:.:.:.:.:.:.	.:.:.:.:.:.:.:.:.:.:.:.	.:.:.:.:.:.:.:.:.:.:.:.	.:.:.:.:.:.:.:.:.:.:.:.	.:.:.:.:.:.:.:.:.:.:.:.	.:.:.:.:.:.:.:.:.:.:.:.	.:.:.:.:.:.:.:.:.:.:.:.	.:.:.:.:.:.:.:.:.:.:.:.	.:.:.:.:.:.:.:.:.:.:.:.	.:.:.:.:.:.:.:.:.:.:.:.	.:.:.:.:.:.:.:.:.:.:.:.	.:.:.:.:.:.:.:.:.:.:.:.	.:.:.:.:.:.:.:.:.:.:.:.	.:.:.:.:.:.:.:.:.:.:.:.	.:.:.:.:.:.:.:.:.:.:.:.	.:.:.:.:.:.:.:.:.:.:.:.	.:.:.:.:.:.:.:.:.:.:.:.	.:.:.:.:.:.:.:.:.:.:.:.	.:.:.:.:.:.:.:.:.:.:.:.	.:.:.:.:.:.:.:.:.:.:.:.	.:.:.:.:.:.:.:.:.:.:.:.	.:.:.:.:.:.:.:.:.:.:.:.	.:.:.:.:.:.:.:.:.:.:.:.	.:.:.:.:.:.:.:.:.:.:.:.	.:.:.:.:.:.:.:.:.:.:.:.	.:.:.:.:.:.:.:.:.:.:.:.	.:.:.:.:.:.:.:.:.:.:.:.	.:.:.:.:.:.:.:.:.:.:.:.	.:.:.:.:.:.:.:.:.:.:.:.	.:.:.:.:.:.:.:.:.:.:.:.	.:.:.:.:.:.:.:.:.:.:.:.	.:.:.:.:.:.:.:.:.:.:.:.	.:.:.:.:.:.:.:.:.:.:.:.	.:.:.:.:.:.:.:.:.:.:.:.	.:.:.:.:.:.:.:.:.:.:.:.	.:.:.:.:.:.:.:.:.:.:.:.	.:.:.:.:.:.:.:.:.:.:.:.	.:.:.:.:.:.:.:.:.:.:.:.	.:.:.:.:.:.:.:.:.:.:.:.	.:.:.:.:.:.:.:.:.:.:.:.	.:.:.:.:.:.:.:.:.:.:.:.	.:.:.:.:.:.:.:.:.:.:.:.	.:.:.:.:.:.:.:.:.:.:.:.	.:.:.:.:.:.:.:.:.:.:.:.	.:.:.:.:.:.:.:.:.:.:.:.	.:.:.:.:.:.:.:.:.:.:.:.	.:.:.:.:.:.:.:.:.:.:.:.	.:.:.:.:.:.:.:.:.:.:.:.	.:.:.:.:.:.:.:.:.:.:.:.	.:.:.:.:.:.:.:.:.:.:.:.	.:.:.:.:.:.:.:.:.:.:.:.	.:.:.:.:.:.:.:.:.:.:.:.	.:.:.:.:.:.:.:.:.:.:.:.	.:.:.:.:.:.:.:.:.:.:.:.	.:.:.:.:.:.:.:.:.:.:.:.	.:.:.:.:.:.:.:.:.:.:.:.	.:.:.:.:.:.:.:.:.:.:.:.	.:.:.:.:.:.:.:.:.:.:.:.	.:.:.:.:.:.:.:.:.:.:.:.	.:.:.:.:.:.:.:.:.:.:.:.	.:.:.:.:.:.:.:.:.:.:.:.	.:.:.:.:.:.:.:.:.:.:.:.	.:.:.:.:.:.:.:.:.:.:.:.	.:.:.:.:.:.:.:.:.:.:.:.	.:.:.:.:.:.:.:.:.:.:.:.	.:.:.:.:.:.:.:.:.:.:.:.	.:.:.:.:.:.:.:.:.:.:.:.	.:.:.:.:.:.:.:.:.:.:.:.	.:.:.:.:.:.:.:.:.:.:.:.	.:.:.:.:.:.:.:.:.:.:.:.	.:.:.:.:.:.:.:.:.:.:.:.	.:.:.:.:.:.:.:.:.:.:.:.	.:.:.:.:.:.:.:.:.:.:.:.	.:.:.:.:.:.:.:.:.:.:.:.	.:.:.:.:.:.:.:.:.:.:.:.	.:.:.:.:.:.:.:.:.:.:.:.	.:.:.:.:.:.:.:.:.:.:.:.	.:.:.:.:.:.:.:.:.:.:.:.	.:.:.:.:.:.:.:.:.:.:.:.	.:.:.:.:.:.:.:.:.:.:.:.	.:.:.:.:.:.:.:.:.:.:.:.	.:.:.:.:.:.:.:.:.:.:.:.	.:.:.:.:.:.:.:.:.:.:.:.	.:.:.:.:.:.:.:.:.:.:.:.	.:.:.:.:.:.:.:.:.:.:.:.	.:.:.:.:.:.:.:.:.:.:.:.	.:.:.:.:.:.:.:.:.:.:.:.	.:.:.:.:.:.:.:.:.:.:.:.	.:.:.:.:.:.:.:.:.:.:.:.	.:.:.:.:.:.:.:.:.:.:.:.	.:.:.:.:.:.:.:.:.:.:.:.	.:.:.:.:.:.:.:.:.:.:.:.	.:.:.:.:.:.:.:.:.:.:.:.	.:.:.:.:.:.:.:.:.:.:.:.	.:.:.:.:.:.:.:.:.:.:.:.	.:.:.:.:.:.:.:.:.:.:.:.	.:.:.:.:.:.:.:.:.:.:.:.	.:.:.:.:.:.:.:.:.:.:.:.	.:.:.:.:.:.:.:.:.:.:.:.	.:.:.:.:.:.:.:.:.:.:.:.	.:.:.:.:.:.:.:.:.:.:.:.	.:.:.:.:.:.:.:.:.:.:.:.	.:.:.:.:.:.:.:.:.:.:.:.	.:.:.:.:.:.:.:.:.:.:.:.	.:.:.:.:.:.:.:.:.:.:.:.	.:.:.:.:.:.:.:.:.:.:.:.	.:.:.:.:.:.:.:.:.:.:.:.	.:.:.:.:.:.:.:.:.:.:.:.	.:.:.:.:.:.:.:.:.:.:.:.	.:.:.:.:.:.:.:.:.:.:.:.	.:.:.:.:.:.:.:.:.:.:.:.	.:.:.:.:.:.:.:.:.:.:.:.	.:.:.:.:.:.:.:.:.:.:.:.	.:.:.:.:.:.:.:.:.:.:.:.	.:.:.:.:.:.:.:.:.:.:.:.	.:.:.:.:.:.:.:.:.:.:.:.	.:.:.:.:.:.:.:.:.:.:.:.	.:.:.:.:.:.:.:.:.:.:.:.	.:.:.:.:.:.:.:.:.:.:.:.	.:.:.:.:.:.:.:.:.:.:.:.	.:.:.:.:.:.:.:.:.:.:.:.	.:.:.:.:.:.:.:.:.:.:.:.	.:.:.:.:.:.:.:.:.:.:.:.	.:.:.:.:.:.:.:.:.:.:.:.	.:.:.:.:.:.:.:.:.:.:.:.	.:.:.:.:.:.:.:.:.:.:.:.	.:.:.:.:.:.:.:.:.:.:.:.	.:.:.:.:.:.:.:.:.:.:.:.	.:.:.:.:.:.:.:.:.:.:.:.	.:.:.:.:.:.:.:.:.:.:.:.	.:.:.:.:.:.:.:.:.:.:.:.	.:.:.:.:.:.:.:.:.:.:.:.	.:.:.:.:.:.:.:.:.:.:.:.	.:.:.:.:.:.:.:.:.:.:.:.	.:.:.:.:.:.:.:.:.:.:.:.	.:.:.:.:.:.:.:.:.:.:.:.	.:.:.:.:.:.:.:.:.:.:.:.	.:.:.:.:.:.:.:.:.:.:.:.	.:.:.:.:.:.:.:.:.:.:.:.	.:.:.:.:.:.:.:.:.:.:.:.	.:.:.:.:.:.:.:.:.:.:.:.	.:.:.:.:.:.:.:.:.:.:.:.	.:.:.:.:.:.:.:.:.:.:.:.	.:.:.:.:.:.:.:.:.:.:.:.	.:.:.:.:.:.:.:.:.:.:.:.	.:.:.:.:.:.:.:.:.:.:.:.	.:.:.:.:.:.:.:.:.:.:.:.	.:.:.:.:.:.:.:.:.:.:.:.	.:.:.:.:.:.:.:.:.:.:.:.	.:.:.:.:.:.:.:.:.:.:.:.	.:.:.:.:.:.:.:.:.:.:.:.	.:.:.:.:.:.:.:.:.:.:.:.	.:.:.:.:.:.:.:.:.:.:.:.	.:.:.:.:.:.:.:.:.:.:.:.	.:.:.:.:.:.:.:.:.:.:.:.	.:.:.:.:.:.:.:.:.:.:.:.	.:.:.:.:.:.:.:.:.:.:.:.	.:.:.:.:.:.:.:.:.:.:.:.	.:.:.:.:.:.:.:.:.:.:.:.	.:.:.:.:.:.:.:.:.:.:.:.	.:.:.:.:.:.:.:.:.:.:.:.	.:.:.:.:.:.:.:.:.:.:.:.	.:.:.:.:.:.:.:.:.:.:.:.	.:.:.:.:.:.:.:.:.:.:.:.	.:.:.:.:.:.:.:.:.:.:.:.	.:.:.:.:.:.:.:.:.:.:.:.	.:.:.:.:.:.:.:.:.:.:.:.	.:.:.:.:.:.:.:.:.:.:.:.	.:.:.:.:.:.:.:.:.:.:.:.	.:.:.:.:.:.:.:.:.:.:.:.	.:.:.:.:.:.:.:.:.:.:.:.	.:.:.:.:.:.:.:.:.:.:.:.	.:.:.:.:.:.:.:.:.:.:.:.	.:.:.:.:.:.:.:.:.:.:.:.	.:.:.:.:.:.:.:.:.:.:.:.	.:.:.:.:.:.:.:.:.:.:.:.	.:.:.:.:.:.:.:.:.:.:.:.	.:.:.:.:.:.:.:.:.:.:.:.	.:.:.:.:.:.:.:.:.:.:.:.	.:.:.:.:.:.:.:.:.:.:.:.	.:.:.:.:.:.:.:.:.:.:.:.	.:.:.:.:.:.:.:.:.:.:.:.	.:.:.:.:.:.:.:.:.:.:.:.	.:.:.:.:.:.:.:.:.:.:.:.	.:.:.:.:.:.:.:.:.:.:.:.	.:.:.:.:.:.:.:.:.:.:.:.	.:.:.:.:.:.:.:.:.:.:.:.	.:.:.:.:.:.:.:.:.:.:.:.	.:.:.:.:.:.:.:.:.:.:.:.	.:.:.:.:.:.:.:.:.:.:.:.	.:.:.:.:.:.:.:.:.:.:.:.	.:.:.:.:.:.:.:.:.:.:.:.	.:.:.:.:.:.:.:.:.:.:.:.	.:.:.:.:.:.:.:.:.:.:.:.	.:.:.:.:.:.:.:.:.:.:.:.	.:.:.:.:.:.:.:.:.:.:.:.	.:.:.:.:.:.:.:.:.:.:.:.	.:.:.:.:.:.:.:.:.:.:.:.	.:.:.:.:.:.:.:.:.:.:.:.	.:.:.:.:.:.:.:.:.:.:.:.	.:.:.:.:.:.:.:.:.:.:.:.	.:.:.:.:.:.:.:.:.:.:.:.	.:.:.:.:.:.:.:.:.:.:.:.	.:.:.:.:.:.:.:.:.:.:.:.	.:.:.:.:.:.:.:.:.:.:.:.	.:.:.:.:.:.:.:.:.:.:.:.	.:.:.:.:.:.:.:.:.:.:.:.	.:.:.:.:.:.:.:.:.:.:.:.	.:.:.:.:.:.:.:.:.:.:.:.	.:.:.:.:.:.:.:.:.:.:.:.	.:.:.:.:.:.:.:.:.:.:.:.	.:.:.:.:.:.:.:.:.:.:.:.	.:.:.:.:.:.:.:.:.:.:.:.	.:.:.:.:.:.:.:.:.:.:.:.	.:.:.:.:.:.:.:.:.:.:.:.	.:.:.:.:.:.:.:.:.:.:.:.	.:.:.:.:.:.:.:.:.:.:.:.	.:.:.:.:.:.:.:.:.:.:.:.	.:.:.:.:.:.:.:.:.:.:.:.	.:.:.:.:.:.:.:.:.:.:.:.	.:.:.:.:.:.:.:.:.:.:.:.	.:.:.:.:.:.:.:.:.:.:.:.	.:.:.:.:.:.:.:.:.:.:.:.	.:.:.:.:.:.:.:.:.:.:.:.	.:.:.:.:.:.:.:.:.:.:.:.	.:.:.:.:.:.:.:.:.:.:.:.	.:.:.:.:.:.:.:.:.:.:.:.	.:.:.:.:.:.:.:.:.:.:.:.	.:.:.:.:.:.:.:.:.:.:.:.	.:.:.:.:.:.:.:.:.:.:.:.	.:.:.:.:.:.:.:.:.:.:.:.	.:.:.:.:.:.:.:.:.:.:.:.	.:.:.:.:.:.:.:.:.:.:.:.	.:.:.:.:.:.:.:.:.:.:.:.	.:.:.:.:.:.:.:.:.:.:.:.	.:.:.:.:.:.:.:.:.:.:.:.	.:.:.:.:.:.:.:.:.:.:.:.	.:.:.:.:.:.:.:.:.:.:.:.	.:.:.:.:.:.:.:.:.:.:.:.	.:.:.:.:.:.:.:.:.:.:.:.	.:.:.:.:.:.:.:.:.:.:.:.	.:.:.:.:.:.:.:.:.:.:.:.	.:.:.:.:.:.:.:.:.:.:.:.	.:.:.:.:.:.:.:.:.:.:.:.	.:.:.:.:.:.:.:.:.:.:.:.	.:.:.:.:.:.:.:.:.:.:.:.	.:.:.:.:.:.:.:.:.:.:.:.	.:.:.:.:.:.:.:.:.:.:.:.	.:.:.:.:.:.:.:.:.:.:.:.	.:.:.:.:.:.:.:.:.:.:.:.	.:.:.:.:.:.:.:.:.:.:.:.	.:.:.:.:.:.:.:.:.:.:.:.	.:.:.:.:.:.:.:.:.:.:.:.	.:.:.:.:.:.:.:.:.:.:.:.	.:.:.:.:.:.:.:.:.:.:.:.	.:.:.:.:.:.:.:.:.:.:.:.	.:.:.:.:.:.:.:.:.:.:.:.	.:.:.:.:.:.:.:.:.:.:.:.	.:.:.:.:.:.:.:.:.:.:.:.	.:.:.:.:.:.:.:.:.:.:.:.	.:.:.:.:.:.:.:.:.:.:.:.	.:.:.:.:.:.:.:.:.:.:.:.	.:.:.:.:.:.:.:.:.:.:.:.	.:.:.:.:.:.:.:.:.:.:.:.	.:.:.:.:.:.:.:.:.:.:.:.	.:.:.:.:.:.:.:.:.:.:.:.	.:.:.:.:.:.:.:.:.:.:.:.	.:.:.:.:.:.:.:.:.:.:.:.	.:.:.:.:.:.:.:.:.:.:.:.	.:.:.:.:.:.:.:.:.:.:.:.	.:.:.:.:.:.:.:.:.:.:.:.	.:.:.:.:.:.:.:.:.:.:.:.	.:.:.:.:.:.:.:.:.:.:.:.	.:.:.:.:.:.:.:.:.:.:.:.	.:.:.:.:.:.:.:.:.:.:.:.	.:.:.:.:.:.:.:.:.:.:.:.	.:.:.:.:.:.:.:.:.:.:.:.	.:.:.:.:.:.:.:.:.:.:.:.	.:.:.:.:.:.:.:.:.:.:.:.	.:.:.:.:.:.:.:.:.:.:.:.	.:.:.:.:.:.:.:.:.:.:.:.	.:.:.:.:.:.:.:.:.:.:.:.	.:.:.:.:.:.:.:.:.:.:.:.	.:.:.:.:.:.:.:.:.:.:.:.	.:.:.:.:.:.:.:.:.:.:.:.	.:.:.:.:.:.:.:.:.:.:.:.	.:.:.:.:.:.:.:.:.:.:.:.	.:.:.:.:.:.:.:.:.:.:.:.	.:.:.:.:.:.:.:.:.:.:.:.	.:.:.:.:.:.:.:.:.:.:.:.	.:.:.:.:.:.:.:.:.:.:.:.	.:.:.:.:.:.:.:.:.:.:.:.	.:.:.:.:.:.:.:.:.:.:.:.	.:.:.:.:.:.:.:.:.:.:.:.	.:.:.:.:.:.:.:.:.:.:.:.	.:.:.:.:.:.:.:.:.:.:.:.	.:.:.:.:.:.:.:.:.:.:.:.	.:.:.:.:.:.:.:.:.:.:.:.	.:.:.:.:.:.:.:.:.:.:.:.
chrI	160045	.	A	<INS:ME>	.	PASS	SVTYPE=INS;STRAND=+;FAMILY=TY2	GT:END:FIVE_P_ELT_MATCH:THREE_P_ELT_MATCH:FIVE_P_GENOME_MATCH:THREE_P_GENOME_MATCH:SPLIT_READS_5PRIME:SPLIT_READS_3PRIME:REMAPPED_DISCORDANT:REMAP_DISC_FRACTION:REMAPPED_SPLITREADS:REMAP_SPLIT_FRACTION	.:.:.:.:.:.:.:.:.:.:.:.	.:.:.:.:.:.:.:.:.:.:.:.	.:.:.:.:.:.:.:.:.:.:.:.	.:.:.:.:.:.:.:.:.:.:.:.	.:.:.:.:.:.:.:.:.:.:.:.	.:.:.:.:.:.:.:.:.:.:.:.	.:.:.:.:.:.:.:.:.:.:.:.	.:.:.:.:.:.:.:.:.:.:.:.	.:.:.:.:.:.:.:.:.:.:.:.	.:.:.:.:.:.:.:.:.:.:.:.	.:.:.:.:.:.:.:.:.:.:.:.	.:.:.:.:.:.:.:.:.:.:.:.	.:.:.:.:.:.:.:.:.:.:.:.	.:.:.:.:.:.:.:.:.:.:.:.	.:.:.:.:.:.:.:.:.:.:.:.	.:.:.:.:.:.:.:.:.:.:.:.	.:.:.:.:.:.:.:.:.:.:.:.	.:.:.:.:.:.:.:.:.:.:.:.	.:.:.:.:.:.:.:.:.:.:.:.	.:.:.:.:.:.:.:.:.:.:.:.	.:.:.:.:.:.:.:.:.:.:.:.	.:.:.:.:.:.:.:.:.:.:.:.	.:.:.:.:.:.:.:.:.:.:.:.	.:.:.:.:.:.:.:.:.:.:.:.	.:.:.:.:.:.:.:.:.:.:.:.	.:.:.:.:.:.:.:.:.:.:.:.	.:.:.:.:.:.:.:.:.:.:.:.	.:.:.:.:.:.:.:.:.:.:.:.	.:.:.:.:.:.:.:.:.:.:.:.	.:.:.:.:.:.:.:.:.:.:.:.	.:.:.:.:.:.:.:.:.:.:.:.	.:.:.:.:.:.:.:.:.:.:.:.	.:.:.:.:.:.:.:.:.:.:.:.	.:.:.:.:.:.:.:.:.:.:.:.	.:.:.:.:.:.:.:.:.:.:.:.	.:.:.:.:.:.:.:.:.:.:.:.	.:.:.:.:.:.:.:.:.:.:.:.	.:.:.:.:.:.:.:.:.:.:.:.	.:.:.:.:.:.:.:.:.:.:.:.	.:.:.:.:.:.:.:.:.:.:.:.	.:.:.:.:.:.:.:.:.:.:.:.	.:.:.:.:.:.:.:.:.:.:.:.	.:.:.:.:.:.:.:.:.:.:.:.	.:.:.:.:.:.:.:.:.:.:.:.	.:.:.:.:.:.:.:.:.:.:.:.	.:.:.:.:.:.:.:.:.:.:.:.	.:.:.:.:.:.:.:.:.:.:.:.	.:.:.:.:.:.:.:.:.:.:.:.	.:.:.:.:.:.:.:.:.:.:.:.	.:.:.:.:.:.:.:.:.:.:.:.	.:.:.:.:.:.:.:.:.:.:.:.	.:.:.:.:.:.:.:.:.:.:.:.	.:.:.:.:.:.:.:.:.:.:.:.	.:.:.:.:.:.:.:.:.:.:.:.	.:.:.:.:.:.:.:.:.:.:.:.	.:.:.:.:.:.:.:.:.:.:.:.	.:.:.:.:.:.:.:.:.:.:.:.	.:.:.:.:.:.:.:.:.:.:.:.	.:.:.:.:.:.:.:.:.:.:.:.	.:.:.:.:.:.:.:.:.:.:.:.	.:.:.:.:.:.:.:.:.:.:.:.	.:.:.:.:.:.:.:.:.:.:.:.	.:.:.:.:.:.:.:.:.:.:.:.	.:.:.:.:.:.:.:.:.:.:.:.	.:.:.:.:.:.:.:.:.:.:.:.	.:.:.:.:.:.:.:.:.:.:.:.	.:.:.:.:.:.:.:.:.:.:.:.	.:.:.:.:.:.:.:.:.:.:.:.	.:.:.:.:.:.:.:.:.:.:.:.	.:.:.:.:.:.:.:.:.:.:.:.	.:.:.:.:.:.:.:.:.:.:.:.	.:.:.:.:.:.:.:.:.:.:.:.	.:.:.:.:.:.:.:.:.:.:.:.	.:.:.:.:.:.:.:.:.:.:.:.	.:.:.:.:.:.:.:.:.:.:.:.	.:.:.:.:.:.:.:.:.:.:.:.	.:.:.:.:.:.:.:.:.:.:.:.	.:.:.:.:.:.:.:.:.:.:.:.	.:.:.:.:.:.:.:.:.:.:.:.	.:.:.:.:.:.:.:.:.:.:.:.	.:.:.:.:.:.:.:.:.:.:.:.	.:.:.:.:.:.:.:.:.:.:.:.	.:.:.:.:.:.:.:.:.:.:.:.	.:.:.:.:.:.:.:.:.:.:.:.	.:.:.:.:.:.:.:.:.:.:.:.	.:.:.:.:.:.:.:.:.:.:.:.	.:.:.:.:.:.:.:.:.:.:.:.	.:.:.:.:.:.:.:.:.:.:.:.	.:.:.:.:.:.:.:.:.:.:.:.	.:.:.:.:.:.:.:.:.:.:.:.	.:.:.:.:.:.:.:.:.:.:.:.	.:.:.:.:.:.:.:.:.:.:.:.	.:.:.:.:.:.:.:.:.:.:.:.	.:.:.:.:.:.:.:.:.:.:.:.	.:.:.:.:.:.:.:.:.:.:.:.	.:.:.:.:.:.:.:.:.:.:.:.	.:.:.:.:.:.:.:.:.:.:.:.	.:.:.:.:.:.:.:.:.:.:.:.	.:.:.:.:.:.:.:.:.:.:.:.	.:.:.:.:.:.:.:.:.:.:.:.	.:.:.:.:.:.:.:.:.:.:.:.	.:.:.:.:.:.:.:.:.:.:.:.	.:.:.:.:.:.:.:.:.:.:.:.	.:.:.:.:.:.:.:.:.:.:.:.	.:.:.:.:.:.:.:.:.:.:.:.	.:.:.:.:.:.:.:.:.:.:.:.	.:.:.:.:.:.:.:.:.:.:.:.	.:.:.:.:.:.:.:.:.:.:.:.	.:.:.:.:.:.:.:.:.:.:.:.	.:.:.:.:.:.:.:.:.:.:.:.	.:.:.:.:.:.:.:.:.:.:.:.	.:.:.:.:.:.:.:.:.:.:.:.	.:.:.:.:.:.:.:.:.:.:.:.	.:.:.:.:.:.:.:.:.:.:.:.	.:.:.:.:.:.:.:.:.:.:.:.	.:.:.:.:.:.:.:.:.:.:.:.	.:.:.:.:.:.:.:.:.:.:.:.	.:.:.:.:.:.:.:.:.:.:.:.	.:.:.:.:.:.:.:.:.:.:.:.	.:.:.:.:.:.:.:.:.:.:.:.	.:.:.:.:.:.:.:.:.:.:.:.	.:.:.:.:.:.:.:.:.:.:.:.	.:.:.:.:.:.:.:.:.:.:.:.	.:.:.:.:.:.:.:.:.:.:.:.	.:.:.:.:.:.:.:.:.:.:.:.	.:.:.:.:.:.:.:.:.:.:.:.	.:.:.:.:.:.:.:.:.:.:.:.	.:.:.:.:.:.:.:.:.:.:.:.	.:.:.:.:.:.:.:.:.:.:.:.	.:.:.:.:.:.:.:.:.:.:.:.	.:.:.:.:.:.:.:.:.:.:.:.	.:.:.:.:.:.:.:.:.:.:.:.	.:.:.:.:.:.:.:.:.:.:.:.	.:.:.:.:.:.:.:.:.:.:.:.	.:.:.:.:.:.:.:.:.:.:.:.	.:.:.:.:.:.:.:.:.:.:.:.	.:.:.:.:.:.:.:.:.:.:.:.	.:.:.:.:.:.:.:.:.:.:.:.	.:.:.:.:.:.:.:.:.:.:.:.	.:.:.:.:.:.:.:.:.:.:.:.	.:.:.:.:.:.:.:.:.:.:.:.	.:.:.:.:.:.:.:.:.:.:.:.	.:.:.:.:.:.:.:.:.:.:.:.	.:.:.:.:.:.:.:.:.:.:.:.	.:.:.:.:.:.:.:.:.:.:.:.	.:.:.:.:.:.:.:.:.:.:.:.	.:.:.:.:.:.:.:.:.:.:.:.	.:.:.:.:.:.:.:.:.:.:.:.	.:.:.:.:.:.:.:.:.:.:.:.	.:.:.:.:.:.:.:.:.:.:.:.	.:.:.:.:.:.:.:.:.:.:.:.	.:.:.:.:.:.:.:.:.:.:.:.	.:.:.:.:.:.:.:.:.:.:.:.	.:.:.:.:.:.:.:.:.:.:.:.	.:.:.:.:.:.:.:.:.:.:.:.	.:.:.:.:.:.:.:.:.:.:.:.	.:.:.:.:.:.:.:.:.:.:.:.	.:.:.:.:.:.:.:.:.:.:.:.	.:.:.:.:.:.:.:.:.:.:.:.	.:.:.:.:.:.:.:.:.:.:.:.	.:.:.:.:.:.:.:.:.:.:.:.	.:.:.:.:.:.:.:.:.:.:.:.	.:.:.:.:.:.:.:.:.:.:.:.	.:.:.:.:.:.:.:.:.:.:.:.	.:.:.:.:.:.:.:.:.:.:.:.	.:.:.:.:.:.:.:.:.:.:.:.	.:.:.:.:.:.:.:.:.:.:.:.	.:.:.:.:.:.:.:.:.:.:.:.	.:.:.:.:.:.:.:.:.:.:.:.	.:.:.:.:.:.:.:.:.:.:.:.	.:.:.:.:.:.:.:.:.:.:.:.	.:.:.:.:.:.:.:.:.:.:.:.	.:.:.:.:.:.:.:.:.:.:.:.	.:.:.:.:.:.:.:.:.:.:.:.	.:.:.:.:.:.:.:.:.:.:.:.	.:.:.:.:.:.:.:.:.:.:.:.	.:.:.:.:.:.:.:.:.:.:.:.	.:.:.:.:.:.:.:.:.:.:.:.	.:.:.:.:.:.:.:.:.:.:.:.	.:.:.:.:.:.:.:.:.:.:.:.	.:.:.:.:.:.:.:.:.:.:.:.	.:.:.:.:.:.:.:.:.:.:.:.	.:.:.:.:.:.:.:.:.:.:.:.	.:.:.:.:.:.:.:.:.:.:.:.	.:.:.:.:.:.:.:.:.:.:.:.	.:.:.:.:.:.:.:.:.:.:.:.	.:.:.:.:.:.:.:.:.:.:.:.	.:.:.:.:.:.:.:.:.:.:.:.	.:.:.:.:.:.:.:.:.:.:.:.	.:.:.:.:.:.:.:.:.:.:.:.	.:.:.:.:.:.:.:.:.:.:.:.	.:.:.:.:.:.:.:.:.:.:.:.	.:.:.:.:.:.:.:.:.:.:.:.	.:.:.:.:.:.:.:.:.:.:.:.	.:.:.:.:.:.:.:.:.:.:.:.	.:.:.:.:.:.:.:.:.:.:.:.	.:.:.:.:.:.:.:.:.:.:.:.	.:.:.:.:.:.:.:.:.:.:.:.	.:.:.:.:.:.:.:.:.:.:.:.	.:.:.:.:.:.:.:.:.:.:.:.	.:.:.:.:.:.:.:.:.:.:.:.	.:.:.:.:.:.:.:.:.:.:.:.	.:.:.:.:.:.:.:.:.:.:.:.	.:.:.:.:.:.:.:.:.:.:.:.	.:.:.:.:.:.:.:.:.:.:.:.	.:.:.:.:.:.:.:.:.:.:.:.	.:.:.:.:.:.:.:.:.:.:.:.	.:.:.:.:.:.:.:.:.:.:.:.	.:.:.:.:.:.:.:.:.:.:.:.	.:.:.:.:.:.:.:.:.:.:.:.	.:.:.:.:.:.:.:.:.:.:.:.	.:.:.:.:.:.:.:.:.:.:.:.	.:.:.:.:.:.:.:.:.:.:.:.	.:.:.:.:.:.:.:.:.:.:.:.	.:.:.:.:.:.:.:.:.:.:.:.	.:.:.:.:.:.:.:.:.:.:.:.	.:.:.:.:.:.:.:.:.:.:.:.	.:.:.:.:.:.:.:.:.:.:.:.	.:.:.:.:.:.:.:.:.:.:.:.	.:.:.:.:.:.:.:.:.:.:.:.	.:.:.:.:.:.:.:.:.:.:.:.	.:.:.:.:.:.:.:.:.:.:.:.	.:.:.:.:.:.:.:.:.:.:.:.	.:.:.:.:.:.:.:.:.:.:.:.	.:.:.:.:.:.:.:.:.:.:.:.	.:.:.:.:.:.:.:.:.:.:.:.	.:.:.:.:.:.:.:.:.:.:.:.	.:.:.:.:.:.:.:.:.:.:.:.	.:.:.:.:.:.:.:.:.:.:.:.	.:.:.:.:.:.:.:.:.:.:.:.	.:.:.:.:.:.:.:.:.:.:.:.	.:.:.:.:.:.:.:.:.:.:.:.	.:.:.:.:.:.:.:.:.:.:.:.	.:.:.:.:.:.:.:.:.:.:.:.	.:.:.:.:.:.:.:.:.:.:.:.	.:.:.:.:.:.:.:.:.:.:.:.	.:.:.:.:.:.:.:.:.:.:.:.	.:.:.:.:.:.:.:.:.:.:.:.	.:.:.:.:.:.:.:.:.:.:.:.	.:.:.:.:.:.:.:.:.:.:.:.	.:.:.:.:.:.:.:.:.:.:.:.	.:.:.:.:.:.:.:.:.:.:.:.	.:.:.:.:.:.:.:.:.:.:.:.	.:.:.:.:.:.:.:.:.:.:.:.	.:.:.:.:.:.:.:.:.:.:.:.	.:.:.:.:.:.:.:.:.:.:.:.	.:.:.:.:.:.:.:.:.:.:.:.	.:.:.:.:.:.:.:.:.:.:.:.	.:.:.:.:.:.:.:.:.:.:.:.	.:.:.:.:.:.:.:.:.:.:.:.	.:.:.:.:.:.:.:.:.:.:.:.	.:.:.:.:.:.:.:.:.:.:.:.	.:.:.:.:.:.:.:.:.:.:.:.	.:.:.:.:.:.:.:.:.:.:.:.	.:.:.:.:.:.:.:.:.:.:.:.	.:.:.:.:.:.:.:.:.:.:.:.	.:.:.:.:.:.:.:.:.:.:.:.	.:.:.:.:.:.:.:.:.:.:.:.	.:.:.:.:.:.:.:.:.:.:.:.	.:.:.:.:.:.:.:.:.:.:.:.	.:.:.:.:.:.:.:.:.:.:.:.	.:.:.:.:.:.:.:.:.:.:.:.	.:.:.:.:.:.:.:.:.:.:.:.	.:.:.:.:.:.:.:.:.:.:.:.	.:.:.:.:.:.:.:.:.:.:.:.	.:.:.:.:.:.:.:.:.:.:.:.	.:.:.:.:.:.:.:.:.:.:.:.	.:.:.:.:.:.:.:.:.:.:.:.	.:.:.:.:.:.:.:.:.:.:.:.	.:.:.:.:.:.:.:.:.:.:.:.	.:.:.:.:.:.:.:.:.:.:.:.	.:.:.:.:.:.:.:.:.:.:.:.	.:.:.:.:.:.:.:.:.:.:.:.	.:.:.:.:.:.:.:.:.:.:.:.	.:.:.:.:.:.:.:.:.:.:.:.	.:.:.:.:.:.:.:.:.:.:.:.	.:.:.:.:.:.:.:.:.:.:.:.	.:.:.:.:.:.:.:.:.:.:.:.	.:.:.:.:.:.:.:.:.:.:.:.	.:.:.:.:.:.:.:.:.:.:.:.	.:.:.:.:.:.:.:.:.:.:.:.	.:.:.:.:.:.:.:.:.:.:.:.	.:.:.:.:.:.:.:.:.:.:.:.	.:.:.:.:.:.:.:.:.:.:.:.	.:.:.:.:.:.:.:.:.:.:.:.	.:.:.:.:.:.:.:.:.:.:.:.	.:.:.:.:.:.:.:.:.:.:.:.	.:.:.:.:.:.:.:.:.:.:.:.	.:.:.:.:.:.:.:.:.:.:.:.	.:.:.:.:.:.:.:.:.:.:.:.	.:.:.:.:.:.:.:.:.:.:.:.	.:.:.:.:.:.:.:.:.:.:.:.	.:.:.:.:.:.:.:.:.:.:.:.	.:.:.:.:.:.:.:.:.:.:.:.	.:.:.:.:.:.:.:.:.:.:.:.	.:.:.:.:.:.:.:.:.:.:.:.	.:.:.:.:.:.:.:.:.:.:.:.	.:.:.:.:.:.:.:.:.:.:.:.	.:.:.:.:.:.:.:.:.:.:.:.	.:.:.:.:.:.:.:.:.:.:.:.	.:.:.:.:.:.:.:.:.:.:.:.	.:.:.:.:.:.:.:.:.:.:.:.	.:.:.:.:.:.:.:.:.:.:.:.	.:.:.:.:.:.:.:.:.:.:.:.	.:.:.:.:.:.:.:.:.:.:.:.	.:.:.:.:.:.:.:.:.:.:.:.	.:.:.:.:.:.:.:.:.:.:.:.	.:.:.:.:.:.:.:.:.:.:.:.	.:.:.:.:.:.:.:.:.:.:.:.	.:.:.:.:.:.:.:.:.:.:.:.	.:.:.:.:.:.:.:.:.:.:.:.	.:.:.:.:.:.:.:.:.:.:.:.	.:.:.:.:.:.:.:.:.:.:.:.	.:.:.:.:.:.:.:.:.:.:.:.	.:.:.:.:.:.:.:.:.:.:.:.	.:.:.:.:.:.:.:.:.:.:.:.	.:.:.:.:.:.:.:.:.:.:.:.	.:.:.:.:.:.:.:.:.:.:.:.	.:.:.:.:.:.:.:.:.:.:.:.	.:.:.:.:.:.:.:.:.:.:.:.	.:.:.:.:.:.:.:.:.:.:.:.	.:.:.:.:.:.:.:.:.:.:.:.	.:.:.:.:.:.:.:.:.:.:.:.	.:.:.:.:.:.:.:.:.:.:.:.	.:.:.:.:.:.:.:.:.:.:.:.	.:.:.:.:.:.:.:.:.:.:.:.	.:.:.:.:.:.:.:.:.:.:.:.	.:.:.:.:.:.:.:.:.:.:.:.	.:.:.:.:.:.:.:.:.:.:.:.	.:.:.:.:.:.:.:.:.:.:.:.	.:.:.:.:.:.:.:.:.:.:.:.	.:.:.:.:.:.:.:.:.:.:.:.	.:.:.:.:.:.:.:.:.:.:.:.	.:.:.:.:.:.:.:.:.:.:.:.	.:.:.:.:.:.:.:.:.:.:.:.	.:.:.:.:.:.:.:.:.:.:.:.	.:.:.:.:.:.:.:.:.:.:.:.	.:.:.:.:.:.:.:.:.:.:.:.	.:.:.:.:.:.:.:.:.:.:.:.	.:.:.:.:.:.:.:.:.:.:.:.	.:.:.:.:.:.:.:.:.:.:.:.	.:.:.:.:.:.:.:.:.:.:.:.	.:.:.:.:.:.:.:.:.:.:.:.	.:.:.:.:.:.:.:.:.:.:.:.	.:.:.:.:.:.:.:.:.:.:.:.	.:.:.:.:.:.:.:.:.:.:.:.	.:.:.:.:.:.:.:.:.:.:.:.	.:.:.:.:.:.:.:.:.:.:.:.	.:.:.:.:.:.:.:.:.:.:.:.	.:.:.:.:.:.:.:.:.:.:.:.	.:.:.:.:.:.:.:.:.:.:.:.	.:.:.:.:.:.:.:.:.:.:.:.	.:.:.:.:.:.:.:.:.:.:.:.	.:.:.:.:.:.:.:.:.:.:.:.	.:.:.:.:.:.:.:.:.:.:.:.	.:.:.:.:.:.:.:.:.:.:.:.	.:.:.:.:.:.:.:.:.:.:.:.	.:.:.:.:.:.:.:.:.:.:.:.	.:.:.:.:.:.:.:.:.:.:.:.	.:.:.:.:.:.:.:.:.:.:.:.	.:.:.:.:.:.:.:.:.:.:.:.	.:.:.:.:.:.:.:.:.:.:.:.	.:.:.:.:.:.:.:.:.:.:.:.	.:.:.:.:.:.:.:.:.:.:.:.	.:.:.:.:.:.:.:.:.:.:.:.	.:.:.:.:.:.:.:.:.:.:.:.	.:.:.:.:.:.:.:.:.:.:.:.	.:.:.:.:.:.:.:.:.:.:.:.	.:.:.:.:.:.:.:.:.:.:.:.	.:.:.:.:.:.:.:.:.:.:.:.	.:.:.:.:.:.:.:.:.:.:.:.	.:.:.:.:.:.:.:.:.:.:.:.	.:.:.:.:.:.:.:.:.:.:.:.	.:.:.:.:.:.:.:.:.:.:.:.	.:.:.:.:.:.:.:.:.:.:.:.	.:.:.:.:.:.:.:.:.:.:.:.	.:.:.:.:.:.:.:.:.:.:.:.	.:.:.:.:.:.:.:.:.:.:.:.	.:.:.:.:.:.:.:.:.:.:.:.	.:.:.:.:.:.:.:.:.:.:.:.	.:.:.:.:.:.:.:.:.:.:.:.	.:.:.:.:.:.:.:.:.:.:.:.	.:.:.:.:.:.:.:.:.:.:.:.	.:.:.:.:.:.:.:.:.:.:.:.	.:.:.:.:.:.:.:.:.:.:.:.	.:.:.:.:.:.:.:.:.:.:.:.	.:.:.:.:.:.:.:.:.:.:.:.	.:.:.:.:.:.:.:.:.:.:.:.	.:.:.:.:.:.:.:.:.:.:.:.	.:.:.:.:.:.:.:.:.:.:.:.	.:.:.:.:.:.:.:.:.:.:.:.	.:.:.:.:.:.:.:.:.:.:.:.	.:.:.:.:.:.:.:.:.:.:.:.	.:.:.:.:.:.:.:.:.:.:.:.	.:.:.:.:.:.:.:.:.:.:.:.	.:.:.:.:.:.:.:.:.:.:.:.	.:.:.:.:.:.:.:.:.:.:.:.	.:.:.:.:.:.:.:.:.:.:.:.	.:.:.:.:.:.:.:.:.:.:.:.	.:.:.:.:.:.:.:.:.:.:.:.	.:.:.:.:.:.:.:.:.:.:.:.	.:.:.:.:.:.:.:.:.:.:.:.	.:.:.:.:.:.:.:.:.:.:.:.	.:.:.:.:.:.:.:.:.:.:.:.	.:.:.:.:.:.:.:.:.:.:.:.	.:.:.:.:.:.:.:.:.:.:.:.	.:.:.:.:.:.:.:.:.:.:.:.	.:.:.:.:.:.:.:.:.:.:.:.	.:.:.:.:.:.:.:.:.:.:.:.	.:.:.:.:.:.:.:.:.:.:.:.	.:.:.:.:.:.:.:.:.:.:.:.	.:.:.:.:.:.:.:.:.:.:.:.	.:.:.:.:.:.:.:.:.:.:.:.	.:.:.:.:.:.:.:.:.:.:.:.	.:.:.:.:.:.:.:.:.:.:.:.	.:.:.:.:.:.:.:.:.:.:.:.	.:.:.:.:.:.:.:.:.:.:.:.	.:.:.:.:.:.:.:.:.:.:.:.	.:.:.:.:.:.:.:.:.:.:.:.	.:.:.:.:.:.:.:.:.:.:.:.	.:.:.:.:.:.:.:.:.:.:.:.	.:.:.:.:.:.:.:.:.:.:.:.	.:.:.:.:.:.:.:.:.:.:.:.	.:.:.:.:.:.:.:.:.:.:.:.	.:.:.:.:.:.:.:.:.:.:.:.	.:.:.:.:.:.:.:.:.:.:.:.	.:.:.:.:.:.:.:.:.:.:.:.	.:.:.:.:.:.:.:.:.:.:.:.	.:.:.:.:.:.:.:.:.:.:.:.	.:.:.:.:.:.:.:.:.:.:.:.	.:.:.:.:.:.:.:.:.:.:.:.	.:.:.:.:.:.:.:.:.:.:.:.	.:.:.:.:.:.:.:.:.:.:.:.	.:.:.:.:.:.:.:.:.:.:.:.	.:.:.:.:.:.:.:.:.:.:.:.	.:.:.:.:.:.:.:.:.:.:.:.	.:.:.:.:.:.:.:.:.:.:.:.	.:.:.:.:.:.:.:.:.:.:.:.	.:.:.:.:.:.:.:.:.:.:.:.	.:.:.:.:.:.:.:.:.:.:.:.	.:.:.:.:.:.:.:.:.:.:.:.	.:.:.:.:.:.:.:.:.:.:.:.	.:.:.:.:.:.:.:.:.:.:.:.	.:.:.:.:.:.:.:.:.:.:.:.	.:.:.:.:.:.:.:.:.:.:.:.	.:.:.:.:.:.:.:.:.:.:.:.	.:.:.:.:.:.:.:.:.:.:.:.	.:.:.:.:.:.:.:.:.:.:.:.	.:.:.:.:.:.:.:.:.:.:.:.	.:.:.:.:.:.:.:.:.:.:.:.	.:.:.:.:.:.:.:.:.:.:.:.	.:.:.:.:.:.:.:.:.:.:.:.	.:.:.:.:.:.:.:.:.:.:.:.	.:.:.:.:.:.:.:.:.:.:.:.	.:.:.:.:.:.:.:.:.:.:.:.	.:.:.:.:.:.:.:.:.:.:.:.	.:.:.:.:.:.:.:.:.:.:.:.	.:.:.:.:.:.:.:.:.:.:.:.	.:.:.:.:.:.:.:.:.:.:.:.	.:.:.:.:.:.:.:.:.:.:.:.	.:.:.:.:.:.:.:.:.:.:.:.	.:.:.:.:.:.:.:.:.:.:.:.	.:.:.:.:.:.:.:.:.:.:.:.	.:.:.:.:.:.:.:.:.:.:.:.	.:.:.:.:.:.:.:.:.:.:.:.	.:.:.:.:.:.:.:.:.:.:.:.	.:.:.:.:.:.:.:.:.:.:.:.	.:.:.:.:.:.:.:.:.:.:.:.	.:.:.:.:.:.:.:.:.:.:.:.	.:.:.:.:.:.:.:.:.:.:.:.	.:.:.:.:.:.:.:.:.:.:.:.	.:.:.:.:.:.:.:.:.:.:.:.	.:.:.:.:.:.:.:.:.:.:.:.	1:160049:1:0.985507:1:0.983664:8:14:27:0.771429:16:0.727273	.:.:.:.:.:.:.:.:.:.:.:.	.:.:.:.:.:.:.:.:.:.:.:.	.:.:.:.:.:.:.:.:.:.:.:.	.:.:.:.:.:.:.:.:.:.:.:.	.:.:.:.:.:.:.:.:.:.:.:.	.:.:.:.:.:.:.:.:.:.:.:.	.:.:.:.:.:.:.:.:.:.:.:.	.:.:.:.:.:.:.:.:.:.:.:.	.:.:.:.:.:.:.:.:.:.:.:.	.:.:.:.:.:.:.:.:.:.:.:.	.:.:.:.:.:.:.:.:.:.:.:.	.:.:.:.:.:.:.:.:.:.:.:.	.:.:.:.:.:.:.:.:.:.:.:.	.:.:.:.:.:.:.:.:.:.:.:.	.:.:.:.:.:.:.:.:.:.:.:.	.:.:.:.:.:.:.:.:.:.:.:.	.:.:.:.:.:.:.:.:.:.:.:.	.:.:.:.:.:.:.:.:.:.:.:.	.:.:.:.:.:.:.:.:.:.:.:.	.:.:.:.:.:.:.:.:.:.:.:.	.:.:.:.:.:.:.:.:.:.:.:.	.:.:.:.:.:.:.:.:.:.:.:.	.:.:.:.:.:.:.:.:.:.:.:.	.:.:.:.:.:.:.:.:.:.:.:.	.:.:.:.:.:.:.:.:.:.:.:.	.:.:.:.:.:.:.:.:.:.:.:.	.:.:.:.:.:.:.:.:.:.:.:.	.:.:.:.:.:.:.:.:.:.:.:.	.:.:.:.:.:.:.:.:.:.:.:.	.:.:.:.:.:.:.:.:.:.:.:.	.:.:.:.:.:.:.:.:.:.:.:.	.:.:.:.:.:.:.:.:.:.:.:.	.:.:.:.:.:.:.:.:.:.:.:.	.:.:.:.:.:.:.:.:.:.:.:.	.:.:.:.:.:.:.:.:.:.:.:.	.:.:.:.:.:.:.:.:.:.:.:.	.:.:.:.:.:.:.:.:.:.:.:.	.:.:.:.:.:.:.:.:.:.:.:.	.:.:.:.:.:.:.:.:.:.:.:.	.:.:.:.:.:.:.:.:.:.:.:.	.:.:.:.:.:.:.:.:.:.:.:.	.:.:.:.:.:.:.:.:.:.:.:.	.:.:.:.:.:.:.:.:.:.:.:.	.:.:.:.:.:.:.:.:.:.:.:.	.:.:.:.:.:.:.:.:.:.:.:.	.:.:.:.:.:.:.:.:.:.:.:.	.:.:.:.:.:.:.:.:.:.:.:.	.:.:.:.:.:.:.:.:.:.:.:.	.:.:.:.:.:.:.:.:.:.:.:.	.:.:.:.:.:.:.:.:.:.:.:.	.:.:.:.:.:.:.:.:.:.:.:.	.:.:.:.:.:.:.:.:.:.:.:.	.:.:.:.:.:.:.:.:.:.:.:.	.:.:.:.:.:.:.:.:.:.:.:.	.:.:.:.:.:.:.:.:.:.:.:.	.:.:.:.:.:.:.:.:.:.:.:.	.:.:.:.:.:.:.:.:.:.:.:.	.:.:.:.:.:.:.:.:.:.:.:.	.:.:.:.:.:.:.:.:.:.:.:.	.:.:.:.:.:.:.:.:.:.:.:.	.:.:.:.:.:.:.:.:.:.:.:.	.:.:.:.:.:.:.:.:.:.:.:.	.:.:.:.:.:.:.:.:.:.:.:.	.:.:.:.:.:.:.:.:.:.:.:.	.:.:.:.:.:.:.:.:.:.:.:.	.:.:.:.:.:.:.:.:.:.:.:.	.:.:.:.:.:.:.:.:.:.:.:.	.:.:.:.:.:.:.:.:.:.:.:.	.:.:.:.:.:.:.:.:.:.:.:.	.:.:.:.:.:.:.:.:.:.:.:.	.:.:.:.:.:.:.:.:.:.:.:.	.:.:.:.:.:.:.:.:.:.:.:.	.:.:.:.:.:.:.:.:.:.:.:.	.:.:.:.:.:.:.:.:.:.:.:.	.:.:.:.:.:.:.:.:.:.:.:.	.:.:.:.:.:.:.:.:.:.:.:.	.:.:.:.:.:.:.:.:.:.:.:.	.:.:.:.:.:.:.:.:.:.:.:.	.:.:.:.:.:.:.:.:.:.:.:.	.:.:.:.:.:.:.:.:.:.:.:.	.:.:.:.:.:.:.:.:.:.:.:.	.:.:.:.:.:.:.:.:.:.:.:.	.:.:.:.:.:.:.:.:.:.:.:.	.:.:.:.:.:.:.:.:.:.:.:.	.:.:.:.:.:.:.:.:.:.:.:.	.:.:.:.:.:.:.:.:.:.:.:.	.:.:.:.:.:.:.:.:.:.:.:.	.:.:.:.:.:.:.:.:.:.:.:.	.:.:.:.:.:.:.:.:.:.:.:.	.:.:.:.:.:.:.:.:.:.:.:.	.:.:.:.:.:.:.:.:.:.:.:.	.:.:.:.:.:.:.:.:.:.:.:.	.:.:.:.:.:.:.:.:.:.:.:.	.:.:.:.:.:.:.:.:.:.:.:.	.:.:.:.:.:.:.:.:.:.:.:.	.:.:.:.:.:.:.:.:.:.:.:.	.:.:.:.:.:.:.:.:.:.:.:.	.:.:.:.:.:.:.:.:.:.:.:.	.:.:.:.:.:.:.:.:.:.:.:.	.:.:.:.:.:.:.:.:.:.:.:.	.:.:.:.:.:.:.:.:.:.:.:.	.:.:.:.:.:.:.:.:.:.:.:.	.:.:.:.:.:.:.:.:.:.:.:.	.:.:.:.:.:.:.:.:.:.:.:.	.:.:.:.:.:.:.:.:.:.:.:.	.:.:.:.:.:.:.:.:.:.:.:.	.:.:.:.:.:.:.:.:.:.:.:.	.:.:.:.:.:.:.:.:.:.:.:.	.:.:.:.:.:.:.:.:.:.:.:.	.:.:.:.:.:.:.:.:.:.:.:.	.:.:.:.:.:.:.:.:.:.:.:.	.:.:.:.:.:.:.:.:.:.:.:.	.:.:.:.:.:.:.:.:.:.:.:.	.:.:.:.:.:.:.:.:.:.:.:.	.:.:.:.:.:.:.:.:.:.:.:.	.:.:.:.:.:.:.:.:.:.:.:.	.:.:.:.:.:.:.:.:.:.:.:.	.:.:.:.:.:.:.:.:.:.:.:.	.:.:.:.:.:.:.:.:.:.:.:.	.:.:.:.:.:.:.:.:.:.:.:.	.:.:.:.:.:.:.:.:.:.:.:.	.:.:.:.:.:.:.:.:.:.:.:.	.:.:.:.:.:.:.:.:.:.:.:.	.:.:.:.:.:.:.:.:.:.:.:.	.:.:.:.:.:.:.:.:.:.:.:.	.:.:.:.:.:.:.:.:.:.:.:.	.:.:.:.:.:.:.:.:.:.:.:.	.:.:.:.:.:.:.:.:.:.:.:.	.:.:.:.:.:.:.:.:.:.:.:.	.:.:.:.:.:.:.:.:.:.:.:.	.:.:.:.:.:.:.:.:.:.:.:.	.:.:.:.:.:.:.:.:.:.:.:.	.:.:.:.:.:.:.:.:.:.:.:.	.:.:.:.:.:.:.:.:.:.:.:.	.:.:.:.:.:.:.:.:.:.:.:.	.:.:.:.:.:.:.:.:.:.:.:.	.:.:.:.:.:.:.:.:.:.:.:.	.:.:.:.:.:.:.:.:.:.:.:.	.:.:.:.:.:.:.:.:.:.:.:.	.:.:.:.:.:.:.:.:.:.:.:.	.:.:.:.:.:.:.:.:.:.:.:.	.:.:.:.:.:.:.:.:.:.:.:.	.:.:.:.:.:.:.:.:.:.:.:.	.:.:.:.:.:.:.:.:.:.:.:.	.:.:.:.:.:.:.:.:.:.:.:.	.:.:.:.:.:.:.:.:.:.:.:.	.:.:.:.:.:.:.:.:.:.:.:.	.:.:.:.:.:.:.:.:.:.:.:.	.:.:.:.:.:.:.:.:.:.:.:.	.:.:.:.:.:.:.:.:.:.:.:.	.:.:.:.:.:.:.:.:.:.:.:.	.:.:.:.:.:.:.:.:.:.:.:.	.:.:.:.:.:.:.:.:.:.:.:.	.:.:.:.:.:.:.:.:.:.:.:.	.:.:.:.:.:.:.:.:.:.:.:.	.:.:.:.:.:.:.:.:.:.:.:.	.:.:.:.:.:.:.:.:.:.:.:.	.:.:.:.:.:.:.:.:.:.:.:.	.:.:.:.:.:.:.:.:.:.:.:.	.:.:.:.:.:.:.:.:.:.:.:.	.:.:.:.:.:.:.:.:.:.:.:.	.:.:.:.:.:.:.:.:.:.:.:.	.:.:.:.:.:.:.:.:.:.:.:.	.:.:.:.:.:.:.:.:.:.:.:.	.:.:.:.:.:.:.:.:.:.:.:.	.:.:.:.:.:.:.:.:.:.:.:.	.:.:.:.:.:.:.:.:.:.:.:.	.:.:.:.:.:.:.:.:.:.:.:.	.:.:.:.:.:.:.:.:.:.:.:.	.:.:.:.:.:.:.:.:.:.:.:.	.:.:.:.:.:.:.:.:.:.:.:.	.:.:.:.:.:.:.:.:.:.:.:.	.:.:.:.:.:.:.:.:.:.:.:.	.:.:.:.:.:.:.:.:.:.:.:.	.:.:.:.:.:.:.:.:.:.:.:.	.:.:.:.:.:.:.:.:.:.:.:.	.:.:.:.:.:.:.:.:.:.:.:.	.:.:.:.:.:.:.:.:.:.:.:.	.:.:.:.:.:.:.:.:.:.:.:.	.:.:.:.:.:.:.:.:.:.:.:.	.:.:.:.:.:.:.:.:.:.:.:.	.:.:.:.:.:.:.:.:.:.:.:.	.:.:.:.:.:.:.:.:.:.:.:.	.:.:.:.:.:.:.:.:.:.:.:.	.:.:.:.:.:.:.:.:.:.:.:.	.:.:.:.:.:.:.:.:.:.:.:.	.:.:.:.:.:.:.:.:.:.:.:.	.:.:.:.:.:.:.:.:.:.:.:.	.:.:.:.:.:.:.:.:.:.:.:.	.:.:.:.:.:.:.:.:.:.:.:.	.:.:.:.:.:.:.:.:.:.:.:.	.:.:.:.:.:.:.:.:.:.:.:.	.:.:.:.:.:.:.:.:.:.:.:.	.:.:.:.:.:.:.:.:.:.:.:.	.:.:.:.:.:.:.:.:.:.:.:.	.:.:.:.:.:.:.:.:.:.:.:.	.:.:.:.:.:.:.:.:.:.:.:.	.:.:.:.:.:.:.:.:.:.:.:.	.:.:.:.:.:.:.:.:.:.:.:.	.:.:.:.:.:.:.:.:.:.:.:.	.:.:.:.:.:.:.:.:.:.:.:.	.:.:.:.:.:.:.:.:.:.:.:.	.:.:.:.:.:.:.:.:.:.:.:.	.:.:.:.:.:.:.:.:.:.:.:.	.:.:.:.:.:.:.:.:.:.:.:.	.:.:.:.:.:.:.:.:.:.:.:.	.:.:.:.:.:.:.:.:.:.:.:.	.:.:.:.:.:.:.:.:.:.:.:.	.:.:.:.:.:.:.:.:.:.:.:.	.:.:.:.:.:.:.:.:.:.:.:.	.:.:.:.:.:.:.:.:.:.:.:.	.:.:.:.:.:.:.:.:.:.:.:.	.:.:.:.:.:.:.:.:.:.:.:.	.:.:.:.:.:.:.:.:.:.:.:.	.:.:.:.:.:.:.:.:.:.:.:.	.:.:.:.:.:.:.:.:.:.:.:.	.:.:.:.:.:.:.:.:.:.:.:.	.:.:.:.:.:.:.:.:.:.:.:.	.:.:.:.:.:.:.:.:.:.:.:.	.:.:.:.:.:.:.:.:.:.:.:.	.:.:.:.:.:.:.:.:.:.:.:.	.:.:.:.:.:.:.:.:.:.:.:.	.:.:.:.:.:.:.:.:.:.:.:.	.:.:.:.:.:.:.:.:.:.:.:.	.:.:.:.:.:.:.:.:.:.:.:.	.:.:.:.:.:.:.:.:.:.:.:.	.:.:.:.:.:.:.:.:.:.:.:.	.:.:.:.:.:.:.:.:.:.:.:.	.:.:.:.:.:.:.:.:.:.:.:.	.:.:.:.:.:.:.:.:.:.:.:.	.:.:.:.:.:.:.:.:.:.:.:.	.:.:.:.:.:.:.:.:.:.:.:.	.:.:.:.:.:.:.:.:.:.:.:.	.:.:.:.:.:.:.:.:.:.:.:.	.:.:.:.:.:.:.:.:.:.:.:.	.:.:.:.:.:.:.:.:.:.:.:.	.:.:.:.:.:.:.:.:.:.:.:.	.:.:.:.:.:.:.:.:.:.:.:.	.:.:.:.:.:.:.:.:.:.:.:.	.:.:.:.:.:.:.:.:.:.:.:.	.:.:.:.:.:.:.:.:.:.:.:.	.:.:.:.:.:.:.:.:.:.:.:.	.:.:.:.:.:.:.:.:.:.:.:.	.:.:.:.:.:.:.:.:.:.:.:.	.:.:.:.:.:.:.:.:.:.:.:.	.:.:.:.:.:.:.:.:.:.:.:.	.:.:.:.:.:.:.:.:.:.:.:.	.:.:.:.:.:.:.:.:.:.:.:.	.:.:.:.:.:.:.:.:.:.:.:.	.:.:.:.:.:.:.:.:.:.:.:.	.:.:.:.:.:.:.:.:.:.:.:.	.:.:.:.:.:.:.:.:.:.:.:.	.:.:.:.:.:.:.:.:.:.:.:.	.:.:.:.:.:.:.:.:.:.:.:.	.:.:.:.:.:.:.:.:.:.:.:.	.:.:.:.:.:.:.:.:.:.:.:.	.:.:.:.:.:.:.:.:.:.:.:.	.:.:.:.:.:.:.:.:.:.:.:.	.:.:.:.:.:.:.:.:.:.:.:.	.:.:.:.:.:.:.:.:.:.:.:.	.:.:.:.:.:.:.:.:.:.:.:.	.:.:.:.:.:.:.:.:.:.:.:.	.:.:.:.:.:.:.:.:.:.:.:.	.:.:.:.:.:.:.:.:.:.:.:.	.:.:.:.:.:.:.:.:.:.:.:.	.:.:.:.:.:.:.:.:.:.:.:.	.:.:.:.:.:.:.:.:.:.:.:.	.:.:.:.:.:.:.:.:.:.:.:.	.:.:.:.:.:.:.:.:.:.:.:.	.:.:.:.:.:.:.:.:.:.:.:.	.:.:.:.:.:.:.:.:.:.:.:.	.:.:.:.:.:.:.:.:.:.:.:.	.:.:.:.:.:.:.:.:.:.:.:.	.:.:.:.:.:.:.:.:.:.:.:.	.:.:.:.:.:.:.:.:.:.:.:.	.:.:.:.:.:.:.:.:.:.:.:.	.:.:.:.:.:.:.:.:.:.:.:.	.:.:.:.:.:.:.:.:.:.:.:.	.:.:.:.:.:.:.:.:.:.:.:.	.:.:.:.:.:.:.:.:.:.:.:.	.:.:.:.:.:.:.:.:.:.:.:.	.:.:.:.:.:.:.:.:.:.:.:.	.:.:.:.:.:.:.:.:.:.:.:.	.:.:.:.:.:.:.:.:.:.:.:.	.:.:.:.:.:.:.:.:.:.:.:.	.:.:.:.:.:.:.:.:.:.:.:.	.:.:.:.:.:.:.:.:.:.:.:.	.:.:.:.:.:.:.:.:.:.:.:.	.:.:.:.:.:.:.:.:.:.:.:.	.:.:.:.:.:.:.:.:.:.:.:.	.:.:.:.:.:.:.:.:.:.:.:.	.:.:.:.:.:.:.:.:.:.:.:.	.:.:.:.:.:.:.:.:.:.:.:.	.:.:.:.:.:.:.:.:.:.:.:.	.:.:.:.:.:.:.:.:.:.:.:.	.:.:.:.:.:.:.:.:.:.:.:.	.:.:.:.:.:.:.:.:.:.:.:.	.:.:.:.:.:.:.:.:.:.:.:.	.:.:.:.:.:.:.:.:.:.:.:.	.:.:.:.:.:.:.:.:.:.:.:.	.:.:.:.:.:.:.:.:.:.:.:.	.:.:.:.:.:.:.:.:.:.:.:.	.:.:.:.:.:.:.:.:.:.:.:.	.:.:.:.:.:.:.:.:.:.:.:.	.:.:.:.:.:.:.:.:.:.:.:.	.:.:.:.:.:.:.:.:.:.:.:.	.:.:.:.:.:.:.:.:.:.:.:.	.:.:.:.:.:.:.:.:.:.:.:.	.:.:.:.:.:.:.:.:.:.:.:.	.:.:.:.:.:.:.:.:.:.:.:.	.:.:.:.:.:.:.:.:.:.:.:.	.:.:.:.:.:.:.:.:.:.:.:.	.:.:.:.:.:.:.:.:.:.:.:.	.:.:.:.:.:.:.:.:.:.:.:.	.:.:.:.:.:.:.:.:.:.:.:.	.:.:.:.:.:.:.:.:.:.:.:.	.:.:.:.:.:.:.:.:.:.:.:.	.:.:.:.:.:.:.:.:.:.:.:.	.:.:.:.:.:.:.:.:.:.:.:.	.:.:.:.:.:.:.:.:.:.:.:.	.:.:.:.:.:.:.:.:.:.:.:.	.:.:.:.:.:.:.:.:.:.:.:.	.:.:.:.:.:.:.:.:.:.:.:.	.:.:.:.:.:.:.:.:.:.:.:.	.:.:.:.:.:.:.:.:.:.:.:.	.:.:.:.:.:.:.:.:.:.:.:.	.:.:.:.:.:.:.:.:.:.:.:.	.:.:.:.:.:.:.:.:.:.:.:.	.:.:.:.:.:.:.:.:.:.:.:.	.:.:.:.:.:.:.:.:.:.:.:.	.:.:.:.:.:.:.:.:.:.:.:.	.:.:.:.:.:.:.:.:.:.:.:.	.:.:.:.:.:.:.:.:.:.:.:.	.:.:.:.:.:.:.:.:.:.:.:.	.:.:.:.:.:.:.:.:.:.:.:.	.:.:.:.:.:.:.:.:.:.:.:.	.:.:.:.:.:.:.:.:.:.:.:.	.:.:.:.:.:.:.:.:.:.:.:.	.:.:.:.:.:.:.:.:.:.:.:.	.:.:.:.:.:.:.:.:.:.:.:.	.:.:.:.:.:.:.:.:.:.:.:.	.:.:.:.:.:.:.:.:.:.:.:.	.:.:.:.:.:.:.:.:.:.:.:.	.:.:.:.:.:.:.:.:.:.:.:.	.:.:.:.:.:.:.:.:.:.:.:.	.:.:.:.:.:.:.:.:.:.:.:.	.:.:.:.:.:.:.:.:.:.:.:.	.:.:.:.:.:.:.:.:.:.:.:.	.:.:.:.:.:.:.:.:.:.:.:.	.:.:.:.:.:.:.:.:.:.:.:.	.:.:.:.:.:.:.:.:.:.:.:.	.:.:.:.:.:.:.:.:.:.:.:.	.:.:.:.:.:.:.:.:.:.:.:.	.:.:.:.:.:.:.:.:.:.:.:.	.:.:.:.:.:.:.:.:.:.:.:.	.:.:.:.:.:.:.:.:.:.:.:.	.:.:.:.:.:.:.:.:.:.:.:.	.:.:.:.:.:.:.:.:.:.:.:.	.:.:.:.:.:.:.:.:.:.:.:.	.:.:.:.:.:.:.:.:.:.:.:.	.:.:.:.:.:.:.:.:.:.:.:.	.:.:.:.:.:.:.:.:.:.:.:.	.:.:.:.:.:.:.:.:.:.:.:.	.:.:.:.:.:.:.:.:.:.:.:.	.:.:.:.:.:.:.:.:.:.:.:.	.:.:.:.:.:.:.:.:.:.:.:.	.:.:.:.:.:.:.:.:.:.:.:.	.:.:.:.:.:.:.:.:.:.:.:.	.:.:.:.:.:.:.:.:.:.:.:.	.:.:.:.:.:.:.:.:.:.:.:.	.:.:.:.:.:.:.:.:.:.:.:.	.:.:.:.:.:.:.:.:.:.:.:.	.:.:.:.:.:.:.:.:.:.:.:.	.:.:.:.:.:.:.:.:.:.:.:.	.:.:.:.:.:.:.:.:.:.:.:.	.:.:.:.:.:.:.:.:.:.:.:.	.:.:.:.:.:.:.:.:.:.:.:.	.:.:.:.:.:.:.:.:.:.:.:.	.:.:.:.:.:.:.:.:.:.:.:.	.:.:.:.:.:.:.:.:.:.:.:.	.:.:.:.:.:.:.:.:.:.:.:.	.:.:.:.:.:.:.:.:.:.:.:.	.:.:.:.:.:.:.:.:.:.:.:.	.:.:.:.:.:.:.:.:.:.:.:.	.:.:.:.:.:.:.:.:.:.:.:.	.:.:.:.:.:.:.:.:.:.:.:.	.:.:.:.:.:.:.:.:.:.:.:.	.:.:.:.:.:.:.:.:.:.:.:.	.:.:.:.:.:.:.:.:.:.:.:.	.:.:.:.:.:.:.:.:.:.:.:.	.:.:.:.:.:.:.:.:.:.:.:.	.:.:.:.:.:.:.:.:.:.:.:.	.:.:.:.:.:.:.:.:.:.:.:.	.:.:.:.:.:.:.:.:.:.:.:.	.:.:.:.:.:.:.:.:.:.:.:.	.:.:.:.:.:.:.:.:.:.:.:.	.:.:.:.:.:.:.:.:.:.:.:.	.:.:.:.:.:.:.:.:.:.:.:.	.:.:.:.:.:.:.:.:.:.:.:.	.:.:.:.:.:.:.:.:.:.:.:.	.:.:.:.:.:.:.:.:.:.:.:.	.:.:.:.:.:.:.:.:.:.:.:.	.:.:.:.:.:.:.:.:.:.:.:.	.:.:.:.:.:.:.:.:.:.:.:.	.:.:.:.:.:.:.:.:.:.:.:.	.:.:.:.:.:.:.:.:.:.:.:.	.:.:.:.:.:.:.:.:.:.:.:.	.:.:.:.:.:.:.:.:.:.:.:.	.:.:.:.:.:.:.:.:.:.:.:.	.:.:.:.:.:.:.:.:.:.:.:.	.:.:.:.:.:.:.:.:.:.:.:.	.:.:.:.:.:.:.:.:.:.:.:.	.:.:.:.:.:.:.:.:.:.:.:.	.:.:.:.:.:.:.:.:.:.:.:.	.:.:.:.:.:.:.:.:.:.:.:.	.:.:.:.:.:.:.:.:.:.:.:.	.:.:.:.:.:.:.:.:.:.:.:.	.:.:.:.:.:.:.:.:.:.:.:.	.:.:.:.:.:.:.:.:.:.:.:.	.:.:.:.:.:.:.:.:.:.:.:.	.:.:.:.:.:.:.:.:.:.:.:.	.:.:.:.:.:.:.:.:.:.:.:.	.:.:.:.:.:.:.:.:.:.:.:.	.:.:.:.:.:.:.:.:.:.:.:.	.:.:.:.:.:.:.:.:.:.:.:.	.:.:.:.:.:.:.:.:.:.:.:.	.:.:.:.:.:.:.:.:.:.:.:.	.:.:.:.:.:.:.:.:.:.:.:.	.:.:.:.:.:.:.:.:.:.:.:.	.:.:.:.:.:.:.:.:.:.:.:.	.:.:.:.:.:.:.:.:.:.:.:.	.:.:.:.:.:.:.:.:.:.:.:.	.:.:.:.:.:.:.:.:.:.:.:.	.:.:.:.:.:.:.:.:.:.:.:.	.:.:.:.:.:.:.:.:.:.:.:.	.:.:.:.:.:.:.:.:.:.:.:.	.:.:.:.:.:.:.:.:.:.:.:.	.:.:.:.:.:.:.:.:.:.:.:.	.:.:.:.:.:.:.:.:.:.:.:.	.:.:.:.:.:.:.:.:.:.:.:.	.:.:.:.:.:.:.:.:.:.:.:.	.:.:.:.:.:.:.:.:.:.:.:.	.:.:.:.:.:.:.:.:.:.:.:.	.:.:.:.:.:.:.:.:.:.:.:.	.:.:.:.:.:.:.:.:.:.:.:.	.:.:.:.:.:.:.:.:.:.:.:.	.:.:.:.:.:.:.:.:.:.:.:.	.:.:.:.:.:.:.:.:.:.:.:.	.:.:.:.:.:.:.:.:.:.:.:.	.:.:.:.:.:.:.:.:.:.:.:.	.:.:.:.:.:.:.:.:.:.:.:.	.:.:.:.:.:.:.:.:.:.:.:.	.:.:.:.:.:.:.:.:.:.:.:.	.:.:.:.:.:.:.:.:.:.:.:.	.:.:.:.:.:.:.:.:.:.:.:.	.:.:.:.:.:.:.:.:.:.:.:.	.:.:.:.:.:.:.:.:.:.:.:.	.:.:.:.:.:.:.:.:.:.:.:.	.:.:.:.:.:.:.:.:.:.:.:.	.:.:.:.:.:.:.:.:.:.:.:.	.:.:.:.:.:.:.:.:.:.:.:.	.:.:.:.:.:.:.:.:.:.:.:.	.:.:.:.:.:.:.:.:.:.:.:.	.:.:.:.:.:.:.:.:.:.:.:.	.:.:.:.:.:.:.:.:.:.:.:.	.:.:.:.:.:.:.:.:.:.:.:.	.:.:.:.:.:.:.:.:.:.:.:.	.:.:.:.:.:.:.:.:.:.:.:.	.:.:.:.:.:.:.:.:.:.:.:.	.:.:.:.:.:.:.:.:.:.:.:.	.:.:.:.:.:.:.:.:.:.:.:.	.:.:.:.:.:.:.:.:.:.:.:.	.:.:.:.:.:.:.:.:.:.:.:.	.:.:.:.:.:.:.:.:.:.:.:.	.:.:.:.:.:.:.:.:.:.:.:.	.:.:.:.:.:.:.:.:.:.:.:.	.:.:.:.:.:.:.:.:.:.:.:.	.:.:.:.:.:.:.:.:.:.:.:.	.:.:.:.:.:.:.:.:.:.:.:.	.:.:.:.:.:.:.:.:.:.:.:.	.:.:.:.:.:.:.:.:.:.:.:.	.:.:.:.:.:.:.:.:.:.:.:.	.:.:.:.:.:.:.:.:.:.:.:.	.:.:.:.:.:.:.:.:.:.:.:.	.:.:.:.:.:.:.:.:.:.:.:.	.:.:.:.:.:.:.:.:.:.:.:.	.:.:.:.:.:.:.:.:.:.:.:.	.:.:.:.:.:.:.:.:.:.:.:.	.:.:.:.:.:.:.:.:.:.:.:.	.:.:.:.:.:.:.:.:.:.:.:.	.:.:.:.:.:.:.:.:.:.:.:.	.:.:.:.:.:.:.:.:.:.:.:.	.:.:.:.:.:.:.:.:.:.:.:.	.:.:.:.:.:.:.:.:.:.:.:.	.:.:.:.:.:.:.:.:.:.:.:.	.:.:.:.:.:.:.:.:.:.:.:.	.:.:.:.:.:.:.:.:.:.:.:.	.:.:.:.:.:.:.:.:.:.:.:.	.:.:.:.:.:.:.:.:.:.:.:.	.:.:.:.:.:.:.:.:.:.:.:.	.:.:.:.:.:.:.:.:.:.:.:.	.:.:.:.:.:.:.:.:.:.:.:.	.:.:.:.:.:.:.:.:.:.:.:.	.:.:.:.:.:.:.:.:.:.:.:.	.:.:.:.:.:.:.:.:.:.:.:.	.:.:.:.:.:.:.:.:.:.:.:.	.:.:.:.:.:.:.:.:.:.:.:.	.:.:.:.:.:.:.:.:.:.:.:.	.:.:.:.:.:.:.:.:.:.:.:.	.:.:.:.:.:.:.:.:.:.:.:.	.:.:.:.:.:.:.:.:.:.:.:.	.:.:.:.:.:.:.:.:.:.:.:.	.:.:.:.:.:.:.:.:.:.:.:.	.:.:.:.:.:.:.:.:.:.:.:.	.:.:.:.:.:.:.:.:.:.:.:.	.:.:.:.:.:.:.:.:.:.:.:.	.:.:.:.:.:.:.:.:.:.:.:.	.:.:.:.:.:.:.:.:.:.:.:.	.:.:.:.:.:.:.:.:.:.:.:.	.:.:.:.:.:.:.:.:.:.:.:.	.:.:.:.:.:.:.:.:.:.:.:.	.:.:.:.:.:.:.:.:.:.:.:.	.:.:.:.:.:.:.:.:.:.:.:.	.:.:.:.:.:.:.:.:.:.:.:.	.:.:.:.:.:.:.:.:.:.:.:.	.:.:.:.:.:.:.:.:.:.:.:.	.:.:.:.:.:.:.:.:.:.:.:.	.:.:.:.:.:.:.:.:.:.:.:.	.:.:.:.:.:.:.:.:.:.:.:.	.:.:.:.:.:.:.:.:.:.:.:.	.:.:.:.:.:.:.:.:.:.:.:.	.:.:.:.:.:.:.:.:.:.:.:.	.:.:.:.:.:.:.:.:.:.:.:.
chrI	160085	.	C	<INS:ME>	.	PASS	SVTYPE=INS;STRAND=+;FAMILY=TY2	GT:END:FIVE_P_ELT_MATCH:THREE_P_ELT_MATCH:FIVE_P_GENOME_MATCH:THREE_P_GENOME_MATCH:SPLIT_READS_5PRIME:SPLIT_READS_3PRIME:REMAPPED_DISCORDANT:REMAP_DISC_FRACTION:REMAPPED_SPLITREADS:REMAP_SPLIT_FRACTION	.:.:.:.:.:.:.:.:.:.:.:.	.:.:.:.:.:.:.:.:.:.:.:.	.:.:.:.:.:.:.:.:.:.:.:.	.:.:.:.:.:.:.:.:.:.:.:.	.:.:.:.:.:.:.:.:.:.:.:.	.:.:.:.:.:.:.:.:.:.:.:.	.:.:.:.:.:.:.:.:.:.:.:.	.:.:.:.:.:.:.:.:.:.:.:.	.:.:.:.:.:.:.:.:.:.:.:.	.:.:.:.:.:.:.:.:.:.:.:.	.:.:.:.:.:.:.:.:.:.:.:.	.:.:.:.:.:.:.:.:.:.:.:.	.:.:.:.:.:.:.:.:.:.:.:.	.:.:.:.:.:.:.:.:.:.:.:.	.:.:.:.:.:.:.:.:.:.:.:.	.:.:.:.:.:.:.:.:.:.:.:.	.:.:.:.:.:.:.:.:.:.:.:.	.:.:.:.:.:.:.:.:.:.:.:.	.:.:.:.:.:.:.:.:.:.:.:.	.:.:.:.:.:.:.:.:.:.:.:.	.:.:.:.:.:.:.:.:.:.:.:.	.:.:.:.:.:.:.:.:.:.:.:.	.:.:.:.:.:.:.:.:.:.:.:.	.:.:.:.:.:.:.:.:.:.:.:.	.:.:.:.:.:.:.:.:.:.:.:.	.:.:.:.:.:.:.:.:.:.:.:.	.:.:.:.:.:.:.:.:.:.:.:.	.:.:.:.:.:.:.:.:.:.:.:.	.:.:.:.:.:.:.:.:.:.:.:.	.:.:.:.:.:.:.:.:.:.:.:.	.:.:.:.:.:.:.:.:.:.:.:.	.:.:.:.:.:.:.:.:.:.:.:.	.:.:.:.:.:.:.:.:.:.:.:.	.:.:.:.:.:.:.:.:.:.:.:.	.:.:.:.:.:.:.:.:.:.:.:.	.:.:.:.:.:.:.:.:.:.:.:.	.:.:.:.:.:.:.:.:.:.:.:.	.:.:.:.:.:.:.:.:.:.:.:.	.:.:.:.:.:.:.:.:.:.:.:.	.:.:.:.:.:.:.:.:.:.:.:.	.:.:.:.:.:.:.:.:.:.:.:.	.:.:.:.:.:.:.:.:.:.:.:.	.:.:.:.:.:.:.:.:.:.:.:.	.:.:.:.:.:.:.:.:.:.:.:.	.:.:.:.:.:.:.:.:.:.:.:.	.:.:.:.:.:.:.:.:.:.:.:.	.:.:.:.:.:.:.:.:.:.:.:.	.:.:.:.:.:.:.:.:.:.:.:.	.:.:.:.:.:.:.:.:.:.:.:.	.:.:.:.:.:.:.:.:.:.:.:.	.:.:.:.:.:.:.:.:.:.:.:.	.:.:.:.:.:.:.:.:.:.:.:.	.:.:.:.:.:.:.:.:.:.:.:.	.:.:.:.:.:.:.:.:.:.:.:.	.:.:.:.:.:.:.:.:.:.:.:.	.:.:.:.:.:.:.:.:.:.:.:.	.:.:.:.:.:.:.:.:.:.:.:.	.:.:.:.:.:.:.:.:.:.:.:.	.:.:.:.:.:.:.:.:.:.:.:.	.:.:.:.:.:.:.:.:.:.:.:.	.:.:.:.:.:.:.:.:.:.:.:.	.:.:.:.:.:.:.:.:.:.:.:.	.:.:.:.:.:.:.:.:.:.:.:.	.:.:.:.:.:.:.:.:.:.:.:.	.:.:.:.:.:.:.:.:.:.:.:.	.:.:.:.:.:.:.:.:.:.:.:.	.:.:.:.:.:.:.:.:.:.:.:.	.:.:.:.:.:.:.:.:.:.:.:.	.:.:.:.:.:.:.:.:.:.:.:.	.:.:.:.:.:.:.:.:.:.:.:.	.:.:.:.:.:.:.:.:.:.:.:.	.:.:.:.:.:.:.:.:.:.:.:.	.:.:.:.:.:.:.:.:.:.:.:.	.:.:.:.:.:.:.:.:.:.:.:.	.:.:.:.:.:.:.:.:.:.:.:.	.:.:.:.:.:.:.:.:.:.:.:.	.:.:.:.:.:.:.:.:.:.:.:.	.:.:.:.:.:.:.:.:.:.:.:.	.:.:.:.:.:.:.:.:.:.:.:.	.:.:.:.:.:.:.:.:.:.:.:.	.:.:.:.:.:.:.:.:.:.:.:.	.:.:.:.:.:.:.:.:.:.:.:.	.:.:.:.:.:.:.:.:.:.:.:.	.:.:.:.:.:.:.:.:.:.:.:.	.:.:.:.:.:.:.:.:.:.:.:.	.:.:.:.:.:.:.:.:.:.:.:.	.:.:.:.:.:.:.:.:.:.:.:.	.:.:.:.:.:.:.:.:.:.:.:.	.:.:.:.:.:.:.:.:.:.:.:.	.:.:.:.:.:.:.:.:.:.:.:.	.:.:.:.:.:.:.:.:.:.:.:.	.:.:.:.:.:.:.:.:.:.:.:.	.:.:.:.:.:.:.:.:.:.:.:.	.:.:.:.:.:.:.:.:.:.:.:.	.:.:.:.:.:.:.:.:.:.:.:.	.:.:.:.:.:.:.:.:.:.:.:.	.:.:.:.:.:.:.:.:.:.:.:.	.:.:.:.:.:.:.:.:.:.:.:.	.:.:.:.:.:.:.:.:.:.:.:.	.:.:.:.:.:.:.:.:.:.:.:.	.:.:.:.:.:.:.:.:.:.:.:.	.:.:.:.:.:.:.:.:.:.:.:.	.:.:.:.:.:.:.:.:.:.:.:.	.:.:.:.:.:.:.:.:.:.:.:.	.:.:.:.:.:.:.:.:.:.:.:.	.:.:.:.:.:.:.:.:.:.:.:.	.:.:.:.:.:.:.:.:.:.:.:.	.:.:.:.:.:.:.:.:.:.:.:.	.:.:.:.:.:.:.:.:.:.:.:.	.:.:.:.:.:.:.:.:.:.:.:.	.:.:.:.:.:.:.:.:.:.:.:.	.:.:.:.:.:.:.:.:.:.:.:.	.:.:.:.:.:.:.:.:.:.:.:.	.:.:.:.:.:.:.:.:.:.:.:.	.:.:.:.:.:.:.:.:.:.:.:.	.:.:.:.:.:.:.:.:.:.:.:.	.:.:.:.:.:.:.:.:.:.:.:.	.:.:.:.:.:.:.:.:.:.:.:.	.:.:.:.:.:.:.:.:.:.:.:.	.:.:.:.:.:.:.:.:.:.:.:.	.:.:.:.:.:.:.:.:.:.:.:.	.:.:.:.:.:.:.:.:.:.:.:.	.:.:.:.:.:.:.:.:.:.:.:.	.:.:.:.:.:.:.:.:.:.:.:.	.:.:.:.:.:.:.:.:.:.:.:.	.:.:.:.:.:.:.:.:.:.:.:.	.:.:.:.:.:.:.:.:.:.:.:.	.:.:.:.:.:.:.:.:.:.:.:.	.:.:.:.:.:.:.:.:.:.:.:.	.:.:.:.:.:.:.:.:.:.:.:.	.:.:.:.:.:.:.:.:.:.:.:.	.:.:.:.:.:.:.:.:.:.:.:.	.:.:.:.:.:.:.:.:.:.:.:.	.:.:.:.:.:.:.:.:.:.:.:.	.:.:.:.:.:.:.:.:.:.:.:.	.:.:.:.:.:.:.:.:.:.:.:.	.:.:.:.:.:.:.:.:.:.:.:.	.:.:.:.:.:.:.:.:.:.:.:.	.:.:.:.:.:.:.:.:.:.:.:.	.:.:.:.:.:.:.:.:.:.:.:.	.:.:.:.:.:.:.:.:.:.:.:.	.:.:.:.:.:.:.:.:.:.:.:.	.:.:.:.:.:.:.:.:.:.:.:.	.:.:.:.:.:.:.:.:.:.:.:.	.:.:.:.:.:.:.:.:.:.:.:.	.:.:.:.:.:.:.:.:.:.:.:.	.:.:.:.:.:.:.:.:.:.:.:.	.:.:.:.:.:.:.:.:.:.:.:.	.:.:.:.:.:.:.:.:.:.:.:.	.:.:.:.:.:.:.:.:.:.:.:.	.:.:.:.:.:.:.:.:.:.:.:.	.:.:.:.:.:.:.:.:.:.:.:.	.:.:.:.:.:.:.:.:.:.:.:.	.:.:.:.:.:.:.:.:.:.:.:.	.:.:.:.:.:.:.:.:.:.:.:.	.:.:.:.:.:.:.:.:.:.:.:.	.:.:.:.:.:.:.:.:.:.:.:.	.:.:.:.:.:.:.:.:.:.:.:.	.:.:.:.:.:.:.:.:.:.:.:.	.:.:.:.:.:.:.:.:.:.:.:.	.:.:.:.:.:.:.:.:.:.:.:.	.:.:.:.:.:.:.:.:.:.:.:.	.:.:.:.:.:.:.:.:.:.:.:.	.:.:.:.:.:.:.:.:.:.:.:.	.:.:.:.:.:.:.:.:.:.:.:.	.:.:.:.:.:.:.:.:.:.:.:.	.:.:.:.:.:.:.:.:.:.:.:.	.:.:.:.:.:.:.:.:.:.:.:.	.:.:.:.:.:.:.:.:.:.:.:.	.:.:.:.:.:.:.:.:.:.:.:.	.:.:.:.:.:.:.:.:.:.:.:.	.:.:.:.:.:.:.:.:.:.:.:.	.:.:.:.:.:.:.:.:.:.:.:.	.:.:.:.:.:.:.:.:.:.:.:.	.:.:.:.:.:.:.:.:.:.:.:.	.:.:.:.:.:.:.:.:.:.:.:.	.:.:.:.:.:.:.:.:.:.:.:.	.:.:.:.:.:.:.:.:.:.:.:.	.:.:.:.:.:.:.:.:.:.:.:.	.:.:.:.:.:.:.:.:.:.:.:.	.:.:.:.:.:.:.:.:.:.:.:.	.:.:.:.:.:.:.:.:.:.:.:.	.:.:.:.:.:.:.:.:.:.:.:.	.:.:.:.:.:.:.:.:.:.:.:.	.:.:.:.:.:.:.:.:.:.:.:.	.:.:.:.:.:.:.:.:.:.:.:.	.:.:.:.:.:.:.:.:.:.:.:.	.:.:.:.:.:.:.:.:.:.:.:.	.:.:.:.:.:.:.:.:.:.:.:.	.:.:.:.:.:.:.:.:.:.:.:.	.:.:.:.:.:.:.:.:.:.:.:.	.:.:.:.:.:.:.:.:.:.:.:.	.:.:.:.:.:.:.:.:.:.:.:.	.:.:.:.:.:.:.:.:.:.:.:.	.:.:.:.:.:.:.:.:.:.:.:.	.:.:.:.:.:.:.:.:.:.:.:.	.:.:.:.:.:.:.:.:.:.:.:.	.:.:.:.:.:.:.:.:.:.:.:.	.:.:.:.:.:.:.:.:.:.:.:.	.:.:.:.:.:.:.:.:.:.:.:.	.:.:.:.:.:.:.:.:.:.:.:.	.:.:.:.:.:.:.:.:.:.:.:.	.:.:.:.:.:.:.:.:.:.:.:.	.:.:.:.:.:.:.:.:.:.:.:.	.:.:.:.:.:.:.:.:.:.:.:.	.:.:.:.:.:.:.:.:.:.:.:.	.:.:.:.:.:.:.:.:.:.:.:.	.:.:.:.:.:.:.:.:.:.:.:.	.:.:.:.:.:.:.:.:.:.:.:.	.:.:.:.:.:.:.:.:.:.:.:.	.:.:.:.:.:.:.:.:.:.:.:.	.:.:.:.:.:.:.:.:.:.:.:.	.:.:.:.:.:.:.:.:.:.:.:.	.:.:.:.:.:.:.:.:.:.:.:.	.:.:.:.:.:.:.:.:.:.:.:.	.:.:.:.:.:.:.:.:.:.:.:.	.:.:.:.:.:.:.:.:.:.:.:.	.:.:.:.:.:.:.:.:.:.:.:.	.:.:.:.:.:.:.:.:.:.:.:.	.:.:.:.:.:.:.:.:.:.:.:.	.:.:.:.:.:.:.:.:.:.:.:.	.:.:.:.:.:.:.:.:.:.:.:.	.:.:.:.:.:.:.:.:.:.:.:.	.:.:.:.:.:.:.:.:.:.:.:.	.:.:.:.:.:.:.:.:.:.:.:.	.:.:.:.:.:.:.:.:.:.:.:.	.:.:.:.:.:.:.:.:.:.:.:.	.:.:.:.:.:.:.:.:.:.:.:.	.:.:.:.:.:.:.:.:.:.:.:.	.:.:.:.:.:.:.:.:.:.:.:.	.:.:.:.:.:.:.:.:.:.:.:.	.:.:.:.:.:.:.:.:.:.:.:.	.:.:.:.:.:.:.:.:.:.:.:.	.:.:.:.:.:.:.:.:.:.:.:.	.:.:.:.:.:.:.:.:.:.:.:.	.:.:.:.:.:.:.:.:.:.:.:.	.:.:.:.:.:.:.:.:.:.:.:.	.:.:.:.:.:.:.:.:.:.:.:.	.:.:.:.:.:.:.:.:.:.:.:.	.:.:.:.:.:.:.:.:.:.:.:.	.:.:.:.:.:.:.:.:.:.:.:.	.:.:.:.:.:.:.:.:.:.:.:.	.:.:.:.:.:.:.:.:.:.:.:.	.:.:.:.:.:.:.:.:.:.:.:.	.:.:.:.:.:.:.:.:.:.:.:.	.:.:.:.:.:.:.:.:.:.:.:.	.:.:.:.:.:.:.:.:.:.:.:.	.:.:.:.:.:.:.:.:.:.:.:.	.:.:.:.:.:.:.:.:.:.:.:.	.:.:.:.:.:.:.:.:.:.:.:.	.:.:.:.:.:.:.:.:.:.:.:.	.:.:.:.:.:.:.:.:.:.:.:.	.:.:.:.:.:.:.:.:.:.:.:.	.:.:.:.:.:.:.:.:.:.:.:.	.:.:.:.:.:.:.:.:.:.:.:.	.:.:.:.:.:.:.:.:.:.:.:.	.:.:.:.:.:.:.:.:.:.:.:.	.:.:.:.:.:.:.:.:.:.:.:.	.:.:.:.:.:.:.:.:.:.:.:.	.:.:.:.:.:.:.:.:.:.:.:.	.:.:.:.:.:.:.:.:.:.:.:.	.:.:.:.:.:.:.:.:.:.:.:.	.:.:.:.:.:.:.:.:.:.:.:.	.:.:.:.:.:.:.:.:.:.:.:.	.:.:.:.:.:.:.:.:.:.:.:.	.:.:.:.:.:.:.:.:.:.:.:.	.:.:.:.:.:.:.:.:.:.:.:.	.:.:.:.:.:.:.:.:.:.:.:.	.:.:.:.:.:.:.:.:.:.:.:.	.:.:.:.:.:.:.:.:.:.:.:.	.:.:.:.:.:.:.:.:.:.:.:.	.:.:.:.:.:.:.:.:.:.:.:.	.:.:.:.:.:.:.:.:.:.:.:.	.:.:.:.:.:.:.:.:.:.:.:.	.:.:.:.:.:.:.:.:.:.:.:.	.:.:.:.:.:.:.:.:.:.:.:.	.:.:.:.:.:.:.:.:.:.:.:.	.:.:.:.:.:.:.:.:.:.:.:.	.:.:.:.:.:.:.:.:.:.:.:.	.:.:.:.:.:.:.:.:.:.:.:.	.:.:.:.:.:.:.:.:.:.:.:.	.:.:.:.:.:.:.:.:.:.:.:.	.:.:.:.:.:.:.:.:.:.:.:.	.:.:.:.:.:.:.:.:.:.:.:.	.:.:.:.:.:.:.:.:.:.:.:.	.:.:.:.:.:.:.:.:.:.:.:.	.:.:.:.:.:.:.:.:.:.:.:.	.:.:.:.:.:.:.:.:.:.:.:.	.:.:.:.:.:.:.:.:.:.:.:.	.:.:.:.:.:.:.:.:.:.:.:.	.:.:.:.:.:.:.:.:.:.:.:.	.:.:.:.:.:.:.:.:.:.:.:.	.:.:.:.:.:.:.:.:.:.:.:.	.:.:.:.:.:.:.:.:.:.:.:.	.:.:.:.:.:.:.:.:.:.:.:.	.:.:.:.:.:.:.:.:.:.:.:.	.:.:.:.:.:.:.:.:.:.:.:.	.:.:.:.:.:.:.:.:.:.:.:.	.:.:.:.:.:.:.:.:.:.:.:.	.:.:.:.:.:.:.:.:.:.:.:.	.:.:.:.:.:.:.:.:.:.:.:.	.:.:.:.:.:.:.:.:.:.:.:.	.:.:.:.:.:.:.:.:.:.:.:.	.:.:.:.:.:.:.:.:.:.:.:.	.:.:.:.:.:.:.:.:.:.:.:.	.:.:.:.:.:.:.:.:.:.:.:.	.:.:.:.:.:.:.:.:.:.:.:.	.:.:.:.:.:.:.:.:.:.:.:.	.:.:.:.:.:.:.:.:.:.:.:.	.:.:.:.:.:.:.:.:.:.:.:.	.:.:.:.:.:.:.:.:.:.:.:.	.:.:.:.:.:.:.:.:.:.:.:.	.:.:.:.:.:.:.:.:.:.:.:.	.:.:.:.:.:.:.:.:.:.:.:.	.:.:.:.:.:.:.:.:.:.:.:.	.:.:.:.:.:.:.:.:.:.:.:.	.:.:.:.:.:.:.:.:.:.:.:.	.:.:.:.:.:.:.:.:.:.:.:.	.:.:.:.:.:.:.:.:.:.:.:.	.:.:.:.:.:.:.:.:.:.:.:.	.:.:.:.:.:.:.:.:.:.:.:.	.:.:.:.:.:.:.:.:.:.:.:.	.:.:.:.:.:.:.:.:.:.:.:.	.:.:.:.:.:.:.:.:.:.:.:.	.:.:.:.:.:.:.:.:.:.:.:.	.:.:.:.:.:.:.:.:.:.:.:.	.:.:.:.:.:.:.:.:.:.:.:.	.:.:.:.:.:.:.:.:.:.:.:.	.:.:.:.:.:.:.:.:.:.:.:.	.:.:.:.:.:.:.:.:.:.:.:.	.:.:.:.:.:.:.:.:.:.:.:.	.:.:.:.:.:.:.:.:.:.:.:.	.:.:.:.:.:.:.:.:.:.:.:.	.:.:.:.:.:.:.:.:.:.:.:.	.:.:.:.:.:.:.:.:.:.:.:.	.:.:.:.:.:.:.:.:.:.:.:.	.:.:.:.:.:.:.:.:.:.:.:.	.:.:.:.:.:.:.:.:.:.:.:.	.:.:.:.:.:.:.:.:.:.:.:.	.:.:.:.:.:.:.:.:.:.:.:.	.:.:.:.:.:.:.:.:.:.:.:.	.:.:.:.:.:.:.:.:.:.:.:.	.:.:.:.:.:.:.:.:.:.:.:.	.:.:.:.:.:.:.:.:.:.:.:.	.:.:.:.:.:.:.:.:.:.:.:.	.:.:.:.:.:.:.:.:.:.:.:.	.:.:.:.:.:.:.:.:.:.:.:.	.:.:.:.:.:.:.:.:.:.:.:.	.:.:.:.:.:.:.:.:.:.:.:.	.:.:.:.:.:.:.:.:.:.:.:.	.:.:.:.:.:.:.:.:.:.:.:.	.:.:.:.:.:.:.:.:.:.:.:.	.:.:.:.:.:.:.:.:.:.:.:.	.:.:.:.:.:.:.:.:.:.:.:.	.:.:.:.:.:.:.:.:.:.:.:.	.:.:.:.:.:.:.:.:.:.:.:.	.:.:.:.:.:.:.:.:.:.:.:.	.:.:.:.:.:.:.:.:.:.:.:.	.:.:.:.:.:.:.:.:.:.:.:.	.:.:.:.:.:.:.:.:.:.:.:.	.:.:.:.:.:.:.:.:.:.:.:.	.:.:.:.:.:.:.:.:.:.:.:.	.:.:.:.:.:.:.:.:.:.:.:.	.:.:.:.:.:.:.:.:.:.:.:.	.:.:.:.:.:.:.:.:.:.:.:.	.:.:.:.:.:.:.:.:.:.:.:.	.:.:.:.:.:.:.:.:.:.:.:.	.:.:.:.:.:.:.:.:.:.:.:.	.:.:.:.:.:.:.:.:.:.:.:.	.:.:.:.:.:.:.:.:.:.:.:.	.:.:.:.:.:.:.:.:.:.:.:.	.:.:.:.:.:.:.:.:.:.:.:.	.:.:.:.:.:.:.:.:.:.:.:.	.:.:.:.:.:.:.:.:.:.:.:.	.:.:.:.:.:.:.:.:.:.:.:.	.:.:.:.:.:.:.:.:.:.:.:.	.:.:.:.:.:.:.:.:.:.:.:.	.:.:.:.:.:.:.:.:.:.:.:.	.:.:.:.:.:.:.:.:.:.:.:.	.:.:.:.:.:.:.:.:.:.:.:.	.:.:.:.:.:.:.:.:.:.:.:.	.:.:.:.:.:.:.:.:.:.:.:.	.:.:.:.:.:.:.:.:.:.:.:.	.:.:.:.:.:.:.:.:.:.:.:.	.:.:.:.:.:.:.:.:.:.:.:.	.:.:.:.:.:.:.:.:.:.:.:.	.:.:.:.:.:.:.:.:.:.:.:.	.:.:.:.:.:.:.:.:.:.:.:.	.:.:.:.:.:.:.:.:.:.:.:.	.:.:.:.:.:.:.:.:.:.:.:.	.:.:.:.:.:.:.:.:.:.:.:.	.:.:.:.:.:.:.:.:.:.:.:.	.:.:.:.:.:.:.:.:.:.:.:.	.:.:.:.:.:.:.:.:.:.:.:.	.:.:.:.:.:.:.:.:.:.:.:.	.:.:.:.:.:.:.:.:.:.:.:.	.:.:.:.:.:.:.:.:.:.:.:.	.:.:.:.:.:.:.:.:.:.:.:.	.:.:.:.:.:.:.:.:.:.:.:.	.:.:.:.:.:.:.:.:.:.:.:.	.:.:.:.:.:.:.:.:.:.:.:.	.:.:.:.:.:.:.:.:.:.:.:.	.:.:.:.:.:.:.:.:.:.:.:.	.:.:.:.:.:.:.:.:.:.:.:.	.:.:.:.:.:.:.:.:.:.:.:.	.:.:.:.:.:.:.:.:.:.:.:.	.:.:.:.:.:.:.:.:.:.:.:.	.:.:.:.:.:.:.:.:.:.:.:.	.:.:.:.:.:.:.:.:.:.:.:.	.:.:.:.:.:.:.:.:.:.:.:.	.:.:.:.:.:.:.:.:.:.:.:.	.:.:.:.:.:.:.:.:.:.:.:.	.:.:.:.:.:.:.:.:.:.:.:.	.:.:.:.:.:.:.:.:.:.:.:.	.:.:.:.:.:.:.:.:.:.:.:.	.:.:.:.:.:.:.:.:.:.:.:.	.:.:.:.:.:.:.:.:.:.:.:.	.:.:.:.:.:.:.:.:.:.:.:.	.:.:.:.:.:.:.:.:.:.:.:.	.:.:.:.:.:.:.:.:.:.:.:.	.:.:.:.:.:.:.:.:.:.:.:.	.:.:.:.:.:.:.:.:.:.:.:.	.:.:.:.:.:.:.:.:.:.:.:.	.:.:.:.:.:.:.:.:.:.:.:.	.:.:.:.:.:.:.:.:.:.:.:.	.:.:.:.:.:.:.:.:.:.:.:.	.:.:.:.:.:.:.:.:.:.:.:.	.:.:.:.:.:.:.:.:.:.:.:.	.:.:.:.:.:.:.:.:.:.:.:.	.:.:.:.:.:.:.:.:.:.:.:.	.:.:.:.:.:.:.:.:.:.:.:.	.:.:.:.:.:.:.:.:.:.:.:.	.:.:.:.:.:.:.:.:.:.:.:.	.:.:.:.:.:.:.:.:.:.:.:.	.:.:.:.:.:.:.:.:.:.:.:.	.:.:.:.:.:.:.:.:.:.:.:.	.:.:.:.:.:.:.:.:.:.:.:.	.:.:.:.:.:.:.:.:.:.:.:.	.:.:.:.:.:.:.:.:.:.:.:.	.:.:.:.:.:.:.:.:.:.:.:.	.:.:.:.:.:.:.:.:.:.:.:.	.:.:.:.:.:.:.:.:.:.:.:.	.:.:.:.:.:.:.:.:.:.:.:.	.:.:.:.:.:.:.:.:.:.:.:.	.:.:.:.:.:.:.:.:.:.:.:.	.:.:.:.:.:.:.:.:.:.:.:.	.:.:.:.:.:.:.:.:.:.:.:.	.:.:.:.:.:.:.:.:.:.:.:.	.:.:.:.:.:.:.:.:.:.:.:.	.:.:.:.:.:.:.:.:.:.:.:.	.:.:.:.:.:.:.:.:.:.:.:.	.:.:.:.:.:.:.:.:.:.:.:.	.:.:.:.:.:.:.:.:.:.:.:.	.:.:.:.:.:.:.:.:.:.:.:.	.:.:.:.:.:.:.:.:.:.:.:.	.:.:.:.:.:.:.:.:.:.:.:.	.:.:.:.:.:.:.:.:.:.:.:.	.:.:.:.:.:.:.:.:.:.:.:.	.:.:.:.:.:.:.:.:.:.:.:.	.:.:.:.:.:.:.:.:.:.:.:.	.:.:.:.:.:.:.:.:.:.:.:.	.:.:.:.:.:.:.:.:.:.:.:.	.:.:.:.:.:.:.:.:.:.:.:.	.:.:.:.:.:.:.:.:.:.:.:.	.:.:.:.:.:.:.:.:.:.:.:.	.:.:.:.:.:.:.:.:.:.:.:.	.:.:.:.:.:.:.:.:.:.:.:.	.:.:.:.:.:.:.:.:.:.:.:.	.:.:.:.:.:.:.:.:.:.:.:.	.:.:.:.:.:.:.:.:.:.:.:.	.:.:.:.:.:.:.:.:.:.:.:.	.:.:.:.:.:.:.:.:.:.:.:.	.:.:.:.:.:.:.:.:.:.:.:.	.:.:.:.:.:.:.:.:.:.:.:.	.:.:.:.:.:.:.:.:.:.:.:.	.:.:.:.:.:.:.:.:.:.:.:.	.:.:.:.:.:.:.:.:.:.:.:.	.:.:.:.:.:.:.:.:.:.:.:.	.:.:.:.:.:.:.:.:.:.:.:.	.:.:.:.:.:.:.:.:.:.:.:.	.:.:.:.:.:.:.:.:.:.:.:.	.:.:.:.:.:.:.:.:.:.:.:.	.:.:.:.:.:.:.:.:.:.:.:.	.:.:.:.:.:.:.:.:.:.:.:.	.:.:.:.:.:.:.:.:.:.:.:.	.:.:.:.:.:.:.:.:.:.:.:.	.:.:.:.:.:.:.:.:.:.:.:.	.:.:.:.:.:.:.:.:.:.:.:.	.:.:.:.:.:.:.:.:.:.:.:.	.:.:.:.:.:.:.:.:.:.:.:.	.:.:.:.:.:.:.:.:.:.:.:.	.:.:.:.:.:.:.:.:.:.:.:.	.:.:.:.:.:.:.:.:.:.:.:.	.:.:.:.:.:.:.:.:.:.:.:.	.:.:.:.:.:.:.:.:.:.:.:.	.:.:.:.:.:.:.:.:.:.:.:.	.:.:.:.:.:.:.:.:.:.:.:.	.:.:.:.:.:.:.:.:.:.:.:.	.:.:.:.:.:.:.:.:.:.:.:.	.:.:.:.:.:.:.:.:.:.:.:.	.:.:.:.:.:.:.:.:.:.:.:.	.:.:.:.:.:.:.:.:.:.:.:.	.:.:.:.:.:.:.:.:.:.:.:.	.:.:.:.:.:.:.:.:.:.:.:.	.:.:.:.:.:.:.:.:.:.:.:.	.:.:.:.:.:.:.:.:.:.:.:.	.:.:.:.:.:.:.:.:.:.:.:.	.:.:.:.:.:.:.:.:.:.:.:.	.:.:.:.:.:.:.:.:.:.:.:.	.:.:.:.:.:.:.:.:.:.:.:.	.:.:.:.:.:.:.:.:.:.:.:.	.:.:.:.:.:.:.:.:.:.:.:.	.:.:.:.:.:.:.:.:.:.:.:.	.:.:.:.:.:.:.:.:.:.:.:.	.:.:.:.:.:.:.:.:.:.:.:.	.:.:.:.:.:.:.:.:.:.:.:.	.:.:.:.:.:.:.:.:.:.:.:.	.:.:.:.:.:.:.:.:.:.:.:.	.:.:.:.:.:.:.:.:.:.:.:.	.:.:.:.:.:.:.:.:.:.:.:.	.:.:.:.:.:.:.:.:.:.:.:.	.:.:.:.:.:.:.:.:.:.:.:.	.:.:.:.:.:.:.:.:.:.:.:.	.:.:.:.:.:.:.:.:.:.:.:.	.:.:.:.:.:.:.:.:.:.:.:.	.:.:.:.:.:.:.:.:.:.:.:.	.:.:.:.:.:.:.:.:.:.:.:.	.:.:.:.:.:.:.:.:.:.:.:.	.:.:.:.:.:.:.:.:.:.:.:.	.:.:.:.:.:.:.:.:.:.:.:.	.:.:.:.:.:.:.:.:.:.:.:.	.:.:.:.:.:.:.:.:.:.:.:.	.:.:.:.:.:.:.:.:.:.:.:.	.:.:.:.:.:.:.:.:.:.:.:.	.:.:.:.:.:.:.:.:.:.:.:.	.:.:.:.:.:.:.:.:.:.:.:.	.:.:.:.:.:.:.:.:.:.:.:.	.:.:.:.:.:.:.:.:.:.:.:.	.:.:.:.:.:.:.:.:.:.:.:.	.:.:.:.:.:.:.:.:.:.:.:.	.:.:.:.:.:.:.:.:.:.:.:.	.:.:.:.:.:.:.:.:.:.:.:.	.:.:.:.:.:.:.:.:.:.:.:.	.:.:.:.:.:.:.:.:.:.:.:.	.:.:.:.:.:.:.:.:.:.:.:.	.:.:.:.:.:.:.:.:.:.:.:.	.:.:.:.:.:.:.:.:.:.:.:.	.:.:.:.:.:.:.:.:.:.:.:.	.:.:.:.:.:.:.:.:.:.:.:.	.:.:.:.:.:.:.:.:.:.:.:.	.:.:.:.:.:.:.:.:.:.:.:.	.:.:.:.:.:.:.:.:.:.:.:.	.:.:.:.:.:.:.:.:.:.:.:.	.:.:.:.:.:.:.:.:.:.:.:.	.:.:.:.:.:.:.:.:.:.:.:.	.:.:.:.:.:.:.:.:.:.:.:.	.:.:.:.:.:.:.:.:.:.:.:.	.:.:.:.:.:.:.:.:.:.:.:.	.:.:.:.:.:.:.:.:.:.:.:.	.:.:.:.:.:.:.:.:.:.:.:.	.:.:.:.:.:.:.:.:.:.:.:.	.:.:.:.:.:.:.:.:.:.:.:.	.:.:.:.:.:.:.:.:.:.:.:.	.:.:.:.:.:.:.:.:.:.:.:.	.:.:.:.:.:.:.:.:.:.:.:.	.:.:.:.:.:.:.:.:.:.:.:.	.:.:.:.:.:.:.:.:.:.:.:.	.:.:.:.:.:.:.:.:.:.:.:.	.:.:.:.:.:.:.:.:.:.:.:.	.:.:.:.:.:.:.:.:.:.:.:.	.:.:.:.:.:.:.:.:.:.:.:.	.:.:.:.:.:.:.:.:.:.:.:.	.:.:.:.:.:.:.:.:.:.:.:.	.:.:.:.:.:.:.:.:.:.:.:.	.:.:.:.:.:.:.:.:.:.:.:.	.:.:.:.:.:.:.:.:.:.:.:.	.:.:.:.:.:.:.:.:.:.:.:.	.:.:.:.:.:.:.:.:.:.:.:.	.:.:.:.:.:.:.:.:.:.:.:.	.:.:.:.:.:.:.:.:.:.:.:.	.:.:.:.:.:.:.:.:.:.:.:.	.:.:.:.:.:.:.:.:.:.:.:.	.:.:.:.:.:.:.:.:.:.:.:.	.:.:.:.:.:.:.:.:.:.:.:.	.:.:.:.:.:.:.:.:.:.:.:.	.:.:.:.:.:.:.:.:.:.:.:.	.:.:.:.:.:.:.:.:.:.:.:.	.:.:.:.:.:.:.:.:.:.:.:.	.:.:.:.:.:.:.:.:.:.:.:.	.:.:.:.:.:.:.:.:.:.:.:.	.:.:.:.:.:.:.:.:.:.:.:.	.:.:.:.:.:.:.:.:.:.:.:.	.:.:.:.:.:.:.:.:.:.:.:.	.:.:.:.:.:.:.:.:.:.:.:.	.:.:.:.:.:.:.:.:.:.:.:.	.:.:.:.:.:.:.:.:.:.:.:.	.:.:.:.:.:.:.:.:.:.:.:.	.:.:.:.:.:.:.:.:.:.:.:.	.:.:.:.:.:.:.:.:.:.:.:.	.:.:.:.:.:.:.:.:.:.:.:.	.:.:.:.:.:.:.:.:.:.:.:.	.:.:.:.:.:.:.:.:.:.:.:.	.:.:.:.:.:.:.:.:.:.:.:.	.:.:.:.:.:.:.:.:.:.:.:.	.:.:.:.:.:.:.:.:.:.:.:.	.:.:.:.:.:.:.:.:.:.:.:.	.:.:.:.:.:.:.:.:.:.:.:.	.:.:.:.:.:.:.:.:.:.:.:.	.:.:.:.:.:.:.:.:.:.:.:.	.:.:.:.:.:.:.:.:.:.:.:.	.:.:.:.:.:.:.:.:.:.:.:.	.:.:.:.:.:.:.:.:.:.:.:.	.:.:.:.:.:.:.:.:.:.:.:.	.:.:.:.:.:.:.:.:.:.:.:.	.:.:.:.:.:.:.:.:.:.:.:.	.:.:.:.:.:.:.:.:.:.:.:.	.:.:.:.:.:.:.:.:.:.:.:.	.:.:.:.:.:.:.:.:.:.:.:.	.:.:.:.:.:.:.:.:.:.:.:.	.:.:.:.:.:.:.:.:.:.:.:.	.:.:.:.:.:.:.:.:.:.:.:.	.:.:.:.:.:.:.:.:.:.:.:.	.:.:.:.:.:.:.:.:.:.:.:.	.:.:.:.:.:.:.:.:.:.:.:.	.:.:.:.:.:.:.:.:.:.:.:.	.:.:.:.:.:.:.:.:.:.:.:.	.:.:.:.:.:.:.:.:.:.:.:.	.:.:.:.:.:.:.:.:.:.:.:.	.:.:.:.:.:.:.:.:.:.:.:.	.:.:.:.:.:.:.:.:.:.:.:.	.:.:.:.:.:.:.:.:.:.:.:.	.:.:.:.:.:.:.:.:.:.:.:.	.:.:.:.:.:.:.:.:.:.:.:.	.:.:.:.:.:.:.:.:.:.:.:.	.:.:.:.:.:.:.:.:.:.:.:.	.:.:.:.:.:.:.:.:.:.:.:.	.:.:.:.:.:.:.:.:.:.:.:.	.:.:.:.:.:.:.:.:.:.:.:.	.:.:.:.:.:.:.:.:.:.:.:.	.:.:.:.:.:.:.:.:.:.:.:.	.:.:.:.:.:.:.:.:.:.:.:.	.:.:.:.:.:.:.:.:.:.:.:.	.:.:.:.:.:.:.:.:.:.:.:.	.:.:.:.:.:.:.:.:.:.:.:.	.:.:.:.:.:.:.:.:.:.:.:.	.:.:.:.:.:.:.:.:.:.:.:.	.:.:.:.:.:.:.:.:.:.:.:.	.:.:.:.:.:.:.:.:.:.:.:.	.:.:.:.:.:.:.:.:.:.:.:.	.:.:.:.:.:.:.:.:.:.:.:.	.:.:.:.:.:.:.:.:.:.:.:.	.:.:.:.:.:.:.:.:.:.:.:.	.:.:.:.:.:.:.:.:.:.:.:.	.:.:.:.:.:.:.:.:.:.:.:.	.:.:.:.:.:.:.:.:.:.:.:.	.:.:.:.:.:.:.:.:.:.:.:.	.:.:.:.:.:.:.:.:.:.:.:.	.:.:.:.:.:.:.:.:.:.:.:.	.:.:.:.:.:.:.:.:.:.:.:.	.:.:.:.:.:.:.:.:.:.:.:.	.:.:.:.:.:.:.:.:.:.:.:.	.:.:.:.:.:.:.:.:.:.:.:.	.:.:.:.:.:.:.:.:.:.:.:.	.:.:.:.:.:.:.:.:.:.:.:.	.:.:.:.:.:.:.:.:.:.:.:.	.:.:.:.:.:.:.:.:.:.:.:.	.:.:.:.:.:.:.:.:.:.:.:.	.:.:.:.:.:.:.:.:.:.:.:.	.:.:.:.:.:.:.:.:.:.:.:.	1:160088:1:0:0.99859:0.998487:42:29:34:0.68:27:0.380282	.:.:.:.:.:.:.:.:.:.:.:.	.:.:.:.:.:.:.:.:.:.:.:.	.:.:.:.:.:.:.:.:.:.:.:.	.:.:.:.:.:.:.:.:.:.:.:.	.:.:.:.:.:.:.:.:.:.:.:.	.:.:.:.:.:.:.:.:.:.:.:.	.:.:.:.:.:.:.:.:.:.:.:.	.:.:.:.:.:.:.:.:.:.:.:.	.:.:.:.:.:.:.:.:.:.:.:.	.:.:.:.:.:.:.:.:.:.:.:.	.:.:.:.:.:.:.:.:.:.:.:.	.:.:.:.:.:.:.:.:.:.:.:.	.:.:.:.:.:.:.:.:.:.:.:.	.:.:.:.:.:.:.:.:.:.:.:.	.:.:.:.:.:.:.:.:.:.:.:.	.:.:.:.:.:.:.:.:.:.:.:.	.:.:.:.:.:.:.:.:.:.:.:.	.:.:.:.:.:.:.:.:.:.:.:.	.:.:.:.:.:.:.:.:.:.:.:.	.:.:.:.:.:.:.:.:.:.:.:.	.:.:.:.:.:.:.:.:.:.:.:.	.:.:.:.:.:.:.:.:.:.:.:.	.:.:.:.:.:.:.:.:.:.:.:.	.:.:.:.:.:.:.:.:.:.:.:.	.:.:.:.:.:.:.:.:.:.:.:.	.:.:.:.:.:.:.:.:.:.:.:.	.:.:.:.:.:.:.:.:.:.:.:.	.:.:.:.:.:.:.:.:.:.:.:.	.:.:.:.:.:.:.:.:.:.:.:.	.:.:.:.:.:.:.:.:.:.:.:.	.:.:.:.:.:.:.:.:.:.:.:.	.:.:.:.:.:.:.:.:.:.:.:.	.:.:.:.:.:.:.:.:.:.:.:.	.:.:.:.:.:.:.:.:.:.:.:.	.:.:.:.:.:.:.:.:.:.:.:.	.:.:.:.:.:.:.:.:.:.:.:.	.:.:.:.:.:.:.:.:.:.:.:.	.:.:.:.:.:.:.:.:.:.:.:.	.:.:.:.:.:.:.:.:.:.:.:.	.:.:.:.:.:.:.:.:.:.:.:.	.:.:.:.:.:.:.:.:.:.:.:.	.:.:.:.:.:.:.:.:.:.:.:.	.:.:.:.:.:.:.:.:.:.:.:.	.:.:.:.:.:.:.:.:.:.:.:.	.:.:.:.:.:.:.:.:.:.:.:.	.:.:.:.:.:.:.:.:.:.:.:.	.:.:.:.:.:.:.:.:.:.:.:.	.:.:.:.:.:.:.:.:.:.:.:.	.:.:.:.:.:.:.:.:.:.:.:.	.:.:.:.:.:.:.:.:.:.:.:.	.:.:.:.:.:.:.:.:.:.:.:.	.:.:.:.:.:.:.:.:.:.:.:.	.:.:.:.:.:.:.:.:.:.:.:.	.:.:.:.:.:.:.:.:.:.:.:.	.:.:.:.:.:.:.:.:.:.:.:.	.:.:.:.:.:.:.:.:.:.:.:.	.:.:.:.:.:.:.:.:.:.:.:.	.:.:.:.:.:.:.:.:.:.:.:.	.:.:.:.:.:.:.:.:.:.:.:.	.:.:.:.:.:.:.:.:.:.:.:.	.:.:.:.:.:.:.:.:.:.:.:.	.:.:.:.:.:.:.:.:.:.:.:.	.:.:.:.:.:.:.:.:.:.:.:.	.:.:.:.:.:.:.:.:.:.:.:.	.:.:.:.:.:.:.:.:.:.:.:.	.:.:.:.:.:.:.:.:.:.:.:.	.:.:.:.:.:.:.:.:.:.:.:.	.:.:.:.:.:.:.:.:.:.:.:.	.:.:.:.:.:.:.:.:.:.:.:.	.:.:.:.:.:.:.:.:.:.:.:.	.:.:.:.:.:.:.:.:.:.:.:.	.:.:.:.:.:.:.:.:.:.:.:.	.:.:.:.:.:.:.:.:.:.:.:.	.:.:.:.:.:.:.:.:.:.:.:.	.:.:.:.:.:.:.:.:.:.:.:.	.:.:.:.:.:.:.:.:.:.:.:.	.:.:.:.:.:.:.:.:.:.:.:.	.:.:.:.:.:.:.:.:.:.:.:.	.:.:.:.:.:.:.:.:.:.:.:.	.:.:.:.:.:.:.:.:.:.:.:.	.:.:.:.:.:.:.:.:.:.:.:.	.:.:.:.:.:.:.:.:.:.:.:.	.:.:.:.:.:.:.:.:.:.:.:.	.:.:.:.:.:.:.:.:.:.:.:.	.:.:.:.:.:.:.:.:.:.:.:.	.:.:.:.:.:.:.:.:.:.:.:.	.:.:.:.:.:.:.:.:.:.:.:.	.:.:.:.:.:.:.:.:.:.:.:.	.:.:.:.:.:.:.:.:.:.:.:.	.:.:.:.:.:.:.:.:.:.:.:.	.:.:.:.:.:.:.:.:.:.:.:.	.:.:.:.:.:.:.:.:.:.:.:.	.:.:.:.:.:.:.:.:.:.:.:.	.:.:.:.:.:.:.:.:.:.:.:.	.:.:.:.:.:.:.:.:.:.:.:.	.:.:.:.:.:.:.:.:.:.:.:.	.:.:.:.:.:.:.:.:.:.:.:.	.:.:.:.:.:.:.:.:.:.:.:.	.:.:.:.:.:.:.:.:.:.:.:.	.:.:.:.:.:.:.:.:.:.:.:.	.:.:.:.:.:.:.:.:.:.:.:.	.:.:.:.:.:.:.:.:.:.:.:.	.:.:.:.:.:.:.:.:.:.:.:.	.:.:.:.:.:.:.:.:.:.:.:.	.:.:.:.:.:.:.:.:.:.:.:.	.:.:.:.:.:.:.:.:.:.:.:.	.:.:.:.:.:.:.:.:.:.:.:.	.:.:.:.:.:.:.:.:.:.:.:.	.:.:.:.:.:.:.:.:.:.:.:.	.:.:.:.:.:.:.:.:.:.:.:.	.:.:.:.:.:.:.:.:.:.:.:.	.:.:.:.:.:.:.:.:.:.:.:.	.:.:.:.:.:.:.:.:.:.:.:.	.:.:.:.:.:.:.:.:.:.:.:.	.:.:.:.:.:.:.:.:.:.:.:.	.:.:.:.:.:.:.:.:.:.:.:.	.:.:.:.:.:.:.:.:.:.:.:.	.:.:.:.:.:.:.:.:.:.:.:.	.:.:.:.:.:.:.:.:.:.:.:.	.:.:.:.:.:.:.:.:.:.:.:.	.:.:.:.:.:.:.:.:.:.:.:.	.:.:.:.:.:.:.:.:.:.:.:.	.:.:.:.:.:.:.:.:.:.:.:.	.:.:.:.:.:.:.:.:.:.:.:.	.:.:.:.:.:.:.:.:.:.:.:.	.:.:.:.:.:.:.:.:.:.:.:.	.:.:.:.:.:.:.:.:.:.:.:.	.:.:.:.:.:.:.:.:.:.:.:.	.:.:.:.:.:.:.:.:.:.:.:.	.:.:.:.:.:.:.:.:.:.:.:.	.:.:.:.:.:.:.:.:.:.:.:.	.:.:.:.:.:.:.:.:.:.:.:.	.:.:.:.:.:.:.:.:.:.:.:.	.:.:.:.:.:.:.:.:.:.:.:.	.:.:.:.:.:.:.:.:.:.:.:.	.:.:.:.:.:.:.:.:.:.:.:.	.:.:.:.:.:.:.:.:.:.:.:.	.:.:.:.:.:.:.:.:.:.:.:.	.:.:.:.:.:.:.:.:.:.:.:.	.:.:.:.:.:.:.:.:.:.:.:.	.:.:.:.:.:.:.:.:.:.:.:.	.:.:.:.:.:.:.:.:.:.:.:.	.:.:.:.:.:.:.:.:.:.:.:.	.:.:.:.:.:.:.:.:.:.:.:.	.:.:.:.:.:.:.:.:.:.:.:.	.:.:.:.:.:.:.:.:.:.:.:.	.:.:.:.:.:.:.:.:.:.:.:.	.:.:.:.:.:.:.:.:.:.:.:.	.:.:.:.:.:.:.:.:.:.:.:.	.:.:.:.:.:.:.:.:.:.:.:.	.:.:.:.:.:.:.:.:.:.:.:.	.:.:.:.:.:.:.:.:.:.:.:.	.:.:.:.:.:.:.:.:.:.:.:.	.:.:.:.:.:.:.:.:.:.:.:.	.:.:.:.:.:.:.:.:.:.:.:.	.:.:.:.:.:.:.:.:.:.:.:.	.:.:.:.:.:.:.:.:.:.:.:.	.:.:.:.:.:.:.:.:.:.:.:.	.:.:.:.:.:.:.:.:.:.:.:.	.:.:.:.:.:.:.:.:.:.:.:.	.:.:.:.:.:.:.:.:.:.:.:.	.:.:.:.:.:.:.:.:.:.:.:.	.:.:.:.:.:.:.:.:.:.:.:.	.:.:.:.:.:.:.:.:.:.:.:.	.:.:.:.:.:.:.:.:.:.:.:.	.:.:.:.:.:.:.:.:.:.:.:.	.:.:.:.:.:.:.:.:.:.:.:.	.:.:.:.:.:.:.:.:.:.:.:.	.:.:.:.:.:.:.:.:.:.:.:.	.:.:.:.:.:.:.:.:.:.:.:.	.:.:.:.:.:.:.:.:.:.:.:.	.:.:.:.:.:.:.:.:.:.:.:.	.:.:.:.:.:.:.:.:.:.:.:.	.:.:.:.:.:.:.:.:.:.:.:.	.:.:.:.:.:.:.:.:.:.:.:.	.:.:.:.:.:.:.:.:.:.:.:.	.:.:.:.:.:.:.:.:.:.:.:.	.:.:.:.:.:.:.:.:.:.:.:.	.:.:.:.:.:.:.:.:.:.:.:.	.:.:.:.:.:.:.:.:.:.:.:.	.:.:.:.:.:.:.:.:.:.:.:.	.:.:.:.:.:.:.:.:.:.:.:.	.:.:.:.:.:.:.:.:.:.:.:.	.:.:.:.:.:.:.:.:.:.:.:.	.:.:.:.:.:.:.:.:.:.:.:.	.:.:.:.:.:.:.:.:.:.:.:.	.:.:.:.:.:.:.:.:.:.:.:.	.:.:.:.:.:.:.:.:.:.:.:.	.:.:.:.:.:.:.:.:.:.:.:.	.:.:.:.:.:.:.:.:.:.:.:.	.:.:.:.:.:.:.:.:.:.:.:.	.:.:.:.:.:.:.:.:.:.:.:.	.:.:.:.:.:.:.:.:.:.:.:.	.:.:.:.:.:.:.:.:.:.:.:.	.:.:.:.:.:.:.:.:.:.:.:.	.:.:.:.:.:.:.:.:.:.:.:.	.:.:.:.:.:.:.:.:.:.:.:.	.:.:.:.:.:.:.:.:.:.:.:.	.:.:.:.:.:.:.:.:.:.:.:.	.:.:.:.:.:.:.:.:.:.:.:.	.:.:.:.:.:.:.:.:.:.:.:.	.:.:.:.:.:.:.:.:.:.:.:.	.:.:.:.:.:.:.:.:.:.:.:.	.:.:.:.:.:.:.:.:.:.:.:.	.:.:.:.:.:.:.:.:.:.:.:.	.:.:.:.:.:.:.:.:.:.:.:.	.:.:.:.:.:.:.:.:.:.:.:.	.:.:.:.:.:.:.:.:.:.:.:.	.:.:.:.:.:.:.:.:.:.:.:.	.:.:.:.:.:.:.:.:.:.:.:.	.:.:.:.:.:.:.:.:.:.:.:.	.:.:.:.:.:.:.:.:.:.:.:.	.:.:.:.:.:.:.:.:.:.:.:.	.:.:.:.:.:.:.:.:.:.:.:.	.:.:.:.:.:.:.:.:.:.:.:.	.:.:.:.:.:.:.:.:.:.:.:.	.:.:.:.:.:.:.:.:.:.:.:.	.:.:.:.:.:.:.:.:.:.:.:.	.:.:.:.:.:.:.:.:.:.:.:.	.:.:.:.:.:.:.:.:.:.:.:.	.:.:.:.:.:.:.:.:.:.:.:.	.:.:.:.:.:.:.:.:.:.:.:.	.:.:.:.:.:.:.:.:.:.:.:.	.:.:.:.:.:.:.:.:.:.:.:.	.:.:.:.:.:.:.:.:.:.:.:.	.:.:.:.:.:.:.:.:.:.:.:.	.:.:.:.:.:.:.:.:.:.:.:.	.:.:.:.:.:.:.:.:.:.:.:.	.:.:.:.:.:.:.:.:.:.:.:.	.:.:.:.:.:.:.:.:.:.:.:.	.:.:.:.:.:.:.:.:.:.:.:.	.:.:.:.:.:.:.:.:.:.:.:.	.:.:.:.:.:.:.:.:.:.:.:.	.:.:.:.:.:.:.:.:.:.:.:.	.:.:.:.:.:.:.:.:.:.:.:.	.:.:.:.:.:.:.:.:.:.:.:.	.:.:.:.:.:.:.:.:.:.:.:.	.:.:.:.:.:.:.:.:.:.:.:.	.:.:.:.:.:.:.:.:.:.:.:.	.:.:.:.:.:.:.:.:.:.:.:.	.:.:.:.:.:.:.:.:.:.:.:.	.:.:.:.:.:.:.:.:.:.:.:.	.:.:.:.:.:.:.:.:.:.:.:.	.:.:.:.:.:.:.:.:.:.:.:.	.:.:.:.:.:.:.:.:.:.:.:.	.:.:.:.:.:.:.:.:.:.:.:.	.:.:.:.:.:.:.:.:.:.:.:.	.:.:.:.:.:.:.:.:.:.:.:.	.:.:.:.:.:.:.:.:.:.:.:.	.:.:.:.:.:.:.:.:.:.:.:.	.:.:.:.:.:.:.:.:.:.:.:.	.:.:.:.:.:.:.:.:.:.:.:.	.:.:.:.:.:.:.:.:.:.:.:.	.:.:.:.:.:.:.:.:.:.:.:.	.:.:.:.:.:.:.:.:.:.:.:.	.:.:.:.:.:.:.:.:.:.:.:.	.:.:.:.:.:.:.:.:.:.:.:.	.:.:.:.:.:.:.:.:.:.:.:.	.:.:.:.:.:.:.:.:.:.:.:.	.:.:.:.:.:.:.:.:.:.:.:.	.:.:.:.:.:.:.:.:.:.:.:.	.:.:.:.:.:.:.:.:.:.:.:.	.:.:.:.:.:.:.:.:.:.:.:.	.:.:.:.:.:.:.:.:.:.:.:.	.:.:.:.:.:.:.:.:.:.:.:.	.:.:.:.:.:.:.:.:.:.:.:.	.:.:.:.:.:.:.:.:.:.:.:.	.:.:.:.:.:.:.:.:.:.:.:.	.:.:.:.:.:.:.:.:.:.:.:.	.:.:.:.:.:.:.:.:.:.:.:.	.:.:.:.:.:.:.:.:.:.:.:.	.:.:.:.:.:.:.:.:.:.:.:.	.:.:.:.:.:.:.:.:.:.:.:.	.:.:.:.:.:.:.:.:.:.:.:.	.:.:.:.:.:.:.:.:.:.:.:.	.:.:.:.:.:.:.:.:.:.:.:.	.:.:.:.:.:.:.:.:.:.:.:.	.:.:.:.:.:.:.:.:.:.:.:.	.:.:.:.:.:.:.:.:.:.:.:.	.:.:.:.:.:.:.:.:.:.:.:.	.:.:.:.:.:.:.:.:.:.:.:.	.:.:.:.:.:.:.:.:.:.:.:.	.:.:.:.:.:.:.:.:.:.:.:.	.:.:.:.:.:.:.:.:.:.:.:.	.:.:.:.:.:.:.:.:.:.:.:.	.:.:.:.:.:.:.:.:.:.:.:.	.:.:.:.:.:.:.:.:.:.:.:.	.:.:.:.:.:.:.:.:.:.:.:.	.:.:.:.:.:.:.:.:.:.:.:.	.:.:.:.:.:.:.:.:.:.:.:.	.:.:.:.:.:.:.:.:.:.:.:.	.:.:.:.:.:.:.:.:.:.:.:.	.:.:.:.:.:.:.:.:.:.:.:.	.:.:.:.:.:.:.:.:.:.:.:.	.:.:.:.:.:.:.:.:.:.:.:.	.:.:.:.:.:.:.:.:.:.:.:.	.:.:.:.:.:.:.:.:.:.:.:.	.:.:.:.:.:.:.:.:.:.:.:.	.:.:.:.:.:.:.:.:.:.:.:.	.:.:.:.:.:.:.:.:.:.:.:.	.:.:.:.:.:.:.:.:.:.:.:.	.:.:.:.:.:.:.:.:.:.:.:.	.:.:.:.:.:.:.:.:.:.:.:.	.:.:.:.:.:.:.:.:.:.:.:.	.:.:.:.:.:.:.:.:.:.:.:.	.:.:.:.:.:.:.:.:.:.:.:.	.:.:.:.:.:.:.:.:.:.:.:.	.:.:.:.:.:.:.:.:.:.:.:.	.:.:.:.:.:.:.:.:.:.:.:.	.:.:.:.:.:.:.:.:.:.:.:.	.:.:.:.:.:.:.:.:.:.:.:.	.:.:.:.:.:.:.:.:.:.:.:.	.:.:.:.:.:.:.:.:.:.:.:.	.:.:.:.:.:.:.:.:.:.:.:.	.:.:.:.:.:.:.:.:.:.:.:.	.:.:.:.:.:.:.:.:.:.:.:.	.:.:.:.:.:.:.:.:.:.:.:.	.:.:.:.:.:.:.:.:.:.:.:.	.:.:.:.:.:.:.:.:.:.:.:.	.:.:.:.:.:.:.:.:.:.:.:.	.:.:.:.:.:.:.:.:.:.:.:.	.:.:.:.:.:.:.:.:.:.:.:.	.:.:.:.:.:.:.:.:.:.:.:.	.:.:.:.:.:.:.:.:.:.:.:.	.:.:.:.:.:.:.:.:.:.:.:.	.:.:.:.:.:.:.:.:.:.:.:.	.:.:.:.:.:.:.:.:.:.:.:.	.:.:.:.:.:.:.:.:.:.:.:.	.:.:.:.:.:.:.:.:.:.:.:.	.:.:.:.:.:.:.:.:.:.:.:.	.:.:.:.:.:.:.:.:.:.:.:.	.:.:.:.:.:.:.:.:.:.:.:.	.:.:.:.:.:.:.:.:.:.:.:.	.:.:.:.:.:.:.:.:.:.:.:.	.:.:.:.:.:.:.:.:.:.:.:.	.:.:.:.:.:.:.:.:.:.:.:.	.:.:.:.:.:.:.:.:.:.:.:.
chrI	160089	.	C	<INS:ME>	.	PASS	SVTYPE=INS;STRAND=+;FAMILY=TY1	GT:END:FIVE_P_ELT_MATCH:THREE_P_ELT_MATCH:FIVE_P_GENOME_MATCH:THREE_P_GENOME_MATCH:SPLIT_READS_5PRIME:SPLIT_READS_3PRIME:REMAPPED_DISCORDANT:REMAP_DISC_FRACTION:REMAPPED_SPLITREADS:REMAP_SPLIT_FRACTION	.:.:.:.:.:.:.:.:.:.:.:.	.:.:.:.:.:.:.:.:.:.:.:.	.:.:.:.:.:.:.:.:.:.:.:.	.:.:.:.:.:.:.:.:.:.:.:.	.:.:.:.:.:.:.:.:.:.:.:.	.:.:.:.:.:.:.:.:.:.:.:.	.:.:.:.:.:.:.:.:.:.:.:.	.:.:.:.:.:.:.:.:.:.:.:.	.:.:.:.:.:.:.:.:.:.:.:.	.:.:.:.:.:.:.:.:.:.:.:.	.:.:.:.:.:.:.:.:.:.:.:.	.:.:.:.:.:.:.:.:.:.:.:.	.:.:.:.:.:.:.:.:.:.:.:.	.:.:.:.:.:.:.:.:.:.:.:.	.:.:.:.:.:.:.:.:.:.:.:.	.:.:.:.:.:.:.:.:.:.:.:.	.:.:.:.:.:.:.:.:.:.:.:.	.:.:.:.:.:.:.:.:.:.:.:.	.:.:.:.:.:.:.:.:.:.:.:.	.:.:.:.:.:.:.:.:.:.:.:.	.:.:.:.:.:.:.:.:.:.:.:.	.:.:.:.:.:.:.:.:.:.:.:.	.:.:.:.:.:.:.:.:.:.:.:.	.:.:.:.:.:.:.:.:.:.:.:.	.:.:.:.:.:.:.:.:.:.:.:.	.:.:.:.:.:.:.:.:.:.:.:.	.:.:.:.:.:.:.:.:.:.:.:.	.:.:.:.:.:.:.:.:.:.:.:.	.:.:.:.:.:.:.:.:.:.:.:.	.:.:.:.:.:.:.:.:.:.:.:.	.:.:.:.:.:.:.:.:.:.:.:.	.:.:.:.:.:.:.:.:.:.:.:.	.:.:.:.:.:.:.:.:.:.:.:.	.:.:.:.:.:.:.:.:.:.:.:.	.:.:.:.:.:.:.:.:.:.:.:.	.:.:.:.:.:.:.:.:.:.:.:.	.:.:.:.:.:.:.:.:.:.:.:.	.:.:.:.:.:.:.:.:.:.:.:.	.:.:.:.:.:.:.:.:.:.:.:.	.:.:.:.:.:.:.:.:.:.:.:.	.:.:.:.:.:.:.:.:.:.:.:.	.:.:.:.:.:.:.:.:.:.:.:.	.:.:.:.:.:.:.:.:.:.:.:.	.:.:.:.:.:.:.:.:.:.:.:.	.:.:.:.:.:.:.:.:.:.:.:.	.:.:.:.:.:.:.:.:.:.:.:.	.:.:.:.:.:.:.:.:.:.:.:.	.:.:.:.:.:.:.:.:.:.:.:.	.:.:.:.:.:.:.:.:.:.:.:.	.:.:.:.:.:.:.:.:.:.:.:.	.:.:.:.:.:.:.:.:.:.:.:.	.:.:.:.:.:.:.:.:.:.:.:.	.:.:.:.:.:.:.:.:.:.:.:.	.:.:.:.:.:.:.:.:.:.:.:.	.:.:.:.:.:.:.:.:.:.:.:.	.:.:.:.:.:.:.:.:.:.:.:.	.:.:.:.:.:.:.:.:.:.:.:.	.:.:.:.:.:.:.:.:.:.:.:.	.:.:.:.:.:.:.:.:.:.:.:.	.:.:.:.:.:.:.:.:.:.:.:.	.:.:.:.:.:.:.:.:.:.:.:.	.:.:.:.:.:.:.:.:.:.:.:.	.:.:.:.:.:.:.:.:.:.:.:.	.:.:.:.:.:.:.:.:.:.:.:.	.:.:.:.:.:.:.:.:.:.:.:.	.:.:.:.:.:.:.:.:.:.:.:.	.:.:.:.:.:.:.:.:.:.:.:.	.:.:.:.:.:.:.:.:.:.:.:.	.:.:.:.:.:.:.:.:.:.:.:.	.:.:.:.:.:.:.:.:.:.:.:.	.:.:.:.:.:.:.:.:.:.:.:.	.:.:.:.:.:.:.:.:.:.:.:.	.:.:.:.:.:.:.:.:.:.:.:.	.:.:.:.:.:.:.:.:.:.:.:.	.:.:.:.:.:.:.:.:.:.:.:.	.:.:.:.:.:.:.:.:.:.:.:.	.:.:.:.:.:.:.:.:.:.:.:.	.:.:.:.:.:.:.:.:.:.:.:.	.:.:.:.:.:.:.:.:.:.:.:.	.:.:.:.:.:.:.:.:.:.:.:.	.:.:.:.:.:.:.:.:.:.:.:.	.:.:.:.:.:.:.:.:.:.:.:.	.:.:.:.:.:.:.:.:.:.:.:.	.:.:.:.:.:.:.:.:.:.:.:.	.:.:.:.:.:.:.:.:.:.:.:.	.:.:.:.:.:.:.:.:.:.:.:.	.:.:.:.:.:.:.:.:.:.:.:.	.:.:.:.:.:.:.:.:.:.:.:.	.:.:.:.:.:.:.:.:.:.:.:.	.:.:.:.:.:.:.:.:.:.:.:.	.:.:.:.:.:.:.:.:.:.:.:.	.:.:.:.:.:.:.:.:.:.:.:.	.:.:.:.:.:.:.:.:.:.:.:.	.:.:.:.:.:.:.:.:.:.:.:.	.:.:.:.:.:.:.:.:.:.:.:.	.:.:.:.:.:.:.:.:.:.:.:.	.:.:.:.:.:.:.:.:.:.:.:.	.:.:.:.:.:.:.:.:.:.:.:.	.:.:.:.:.:.:.:.:.:.:.:.	.:.:.:.:.:.:.:.:.:.:.:.	.:.:.:.:.:.:.:.:.:.:.:.	.:.:.:.:.:.:.:.:.:.:.:.	.:.:.:.:.:.:.:.:.:.:.:.	.:.:.:.:.:.:.:.:.:.:.:.	.:.:.:.:.:.:.:.:.:.:.:.	.:.:.:.:.:.:.:.:.:.:.:.	.:.:.:.:.:.:.:.:.:.:.:.	.:.:.:.:.:.:.:.:.:.:.:.	.:.:.:.:.:.:.:.:.:.:.:.	.:.:.:.:.:.:.:.:.:.:.:.	.:.:.:.:.:.:.:.:.:.:.:.	.:.:.:.:.:.:.:.:.:.:.:.	.:.:.:.:.:.:.:.:.:.:.:.	.:.:.:.:.:.:.:.:.:.:.:.	.:.:.:.:.:.:.:.:.:.:.:.	.:.:.:.:.:.:.:.:.:.:.:.	.:.:.:.:.:.:.:.:.:.:.:.	.:.:.:.:.:.:.:.:.:.:.:.	.:.:.:.:.:.:.:.:.:.:.:.	.:.:.:.:.:.:.:.:.:.:.:.	.:.:.:.:.:.:.:.:.:.:.:.	.:.:.:.:.:.:.:.:.:.:.:.	.:.:.:.:.:.:.:.:.:.:.:.	.:.:.:.:.:.:.:.:.:.:.:.	.:.:.:.:.:.:.:.:.:.:.:.	.:.:.:.:.:.:.:.:.:.:.:.	.:.:.:.:.:.:.:.:.:.:.:.	.:.:.:.:.:.:.:.:.:.:.:.	.:.:.:.:.:.:.:.:.:.:.:.	.:.:.:.:.:.:.:.:.:.:.:.	.:.:.:.:.:.:.:.:.:.:.:.	.:.:.:.:.:.:.:.:.:.:.:.	.:.:.:.:.:.:.:.:.:.:.:.	.:.:.:.:.:.:.:.:.:.:.:.	.:.:.:.:.:.:.:.:.:.:.:.	.:.:.:.:.:.:.:.:.:.:.:.	.:.:.:.:.:.:.:.:.:.:.:.	.:.:.:.:.:.:.:.:.:.:.:.	.:.:.:.:.:.:.:.:.:.:.:.	.:.:.:.:.:.:.:.:.:.:.:.	.:.:.:.:.:.:.:.:.:.:.:.	.:.:.:.:.:.:.:.:.:.:.:.	.:.:.:.:.:.:.:.:.:.:.:.	.:.:.:.:.:.:.:.:.:.:.:.	.:.:.:.:.:.:.:.:.:.:.:.	.:.:.:.:.:.:.:.:.:.:.:.	.:.:.:.:.:.:.:.:.:.:.:.	.:.:.:.:.:.:.:.:.:.:.:.	.:.:.:.:.:.:.:.:.:.:.:.	.:.:.:.:.:.:.:.:.:.:.:.	.:.:.:.:.:.:.:.:.:.:.:.	.:.:.:.:.:.:.:.:.:.:.:.	.:.:.:.:.:.:.:.:.:.:.:.	.:.:.:.:.:.:.:.:.:.:.:.	.:.:.:.:.:.:.:.:.:.:.:.	.:.:.:.:.:.:.:.:.:.:.:.	.:.:.:.:.:.:.:.:.:.:.:.	.:.:.:.:.:.:.:.:.:.:.:.	.:.:.:.:.:.:.:.:.:.:.:.	.:.:.:.:.:.:.:.:.:.:.:.	.:.:.:.:.:.:.:.:.:.:.:.	.:.:.:.:.:.:.:.:.:.:.:.	.:.:.:.:.:.:.:.:.:.:.:.	.:.:.:.:.:.:.:.:.:.:.:.	.:.:.:.:.:.:.:.:.:.:.:.	.:.:.:.:.:.:.:.:.:.:.:.	.:.:.:.:.:.:.:.:.:.:.:.	.:.:.:.:.:.:.:.:.:.:.:.	.:.:.:.:.:.:.:.:.:.:.:.	.:.:.:.:.:.:.:.:.:.:.:.	.:.:.:.:.:.:.:.:.:.:.:.	.:.:.:.:.:.:.:.:.:.:.:.	.:.:.:.:.:.:.:.:.:.:.:.	.:.:.:.:.:.:.:.:.:.:.:.	.:.:.:.:.:.:.:.:.:.:.:.	.:.:.:.:.:.:.:.:.:.:.:.	.:.:.:.:.:.:.:.:.:.:.:.	.:.:.:.:.:.:.:.:.:.:.:.	.:.:.:.:.:.:.:.:.:.:.:.	.:.:.:.:.:.:.:.:.:.:.:.	.:.:.:.:.:.:.:.:.:.:.:.	.:.:.:.:.:.:.:.:.:.:.:.	.:.:.:.:.:.:.:.:.:.:.:.	.:.:.:.:.:.:.:.:.:.:.:.	.:.:.:.:.:.:.:.:.:.:.:.	.:.:.:.:.:.:.:.:.:.:.:.	.:.:.:.:.:.:.:.:.:.:.:.	.:.:.:.:.:.:.:.:.:.:.:.	.:.:.:.:.:.:.:.:.:.:.:.	.:.:.:.:.:.:.:.:.:.:.:.	.:.:.:.:.:.:.:.:.:.:.:.	.:.:.:.:.:.:.:.:.:.:.:.	.:.:.:.:.:.:.:.:.:.:.:.	.:.:.:.:.:.:.:.:.:.:.:.	.:.:.:.:.:.:.:.:.:.:.:.	.:.:.:.:.:.:.:.:.:.:.:.	.:.:.:.:.:.:.:.:.:.:.:.	.:.:.:.:.:.:.:.:.:.:.:.	.:.:.:.:.:.:.:.:.:.:.:.	.:.:.:.:.:.:.:.:.:.:.:.	.:.:.:.:.:.:.:.:.:.:.:.	.:.:.:.:.:.:.:.:.:.:.:.	.:.:.:.:.:.:.:.:.:.:.:.	.:.:.:.:.:.:.:.:.:.:.:.	.:.:.:.:.:.:.:.:.:.:.:.	.:.:.:.:.:.:.:.:.:.:.:.	.:.:.:.:.:.:.:.:.:.:.:.	.:.:.:.:.:.:.:.:.:.:.:.	.:.:.:.:.:.:.:.:.:.:.:.	.:.:.:.:.:.:.:.:.:.:.:.	.:.:.:.:.:.:.:.:.:.:.:.	.:.:.:.:.:.:.:.:.:.:.:.	.:.:.:.:.:.:.:.:.:.:.:.	.:.:.:.:.:.:.:.:.:.:.:.	.:.:.:.:.:.:.:.:.:.:.:.	.:.:.:.:.:.:.:.:.:.:.:.	.:.:.:.:.:.:.:.:.:.:.:.	.:.:.:.:.:.:.:.:.:.:.:.	.:.:.:.:.:.:.:.:.:.:.:.	.:.:.:.:.:.:.:.:.:.:.:.	.:.:.:.:.:.:.:.:.:.:.:.	.:.:.:.:.:.:.:.:.:.:.:.	.:.:.:.:.:.:.:.:.:.:.:.	.:.:.:.:.:.:.:.:.:.:.:.	.:.:.:.:.:.:.:.:.:.:.:.	.:.:.:.:.:.:.:.:.:.:.:.	.:.:.:.:.:.:.:.:.:.:.:.	.:.:.:.:.:.:.:.:.:.:.:.	.:.:.:.:.:.:.:.:.:.:.:.	.:.:.:.:.:.:.:.:.:.:.:.	.:.:.:.:.:.:.:.:.:.:.:.	.:.:.:.:.:.:.:.:.:.:.:.	.:.:.:.:.:.:.:.:.:.:.:.	.:.:.:.:.:.:.:.:.:.:.:.	.:.:.:.:.:.:.:.:.:.:.:.	.:.:.:.:.:.:.:.:.:.:.:.	.:.:.:.:.:.:.:.:.:.:.:.	.:.:.:.:.:.:.:.:.:.:.:.	.:.:.:.:.:.:.:.:.:.:.:.	.:.:.:.:.:.:.:.:.:.:.:.	.:.:.:.:.:.:.:.:.:.:.:.	.:.:.:.:.:.:.:.:.:.:.:.	.:.:.:.:.:.:.:.:.:.:.:.	.:.:.:.:.:.:.:.:.:.:.:.	.:.:.:.:.:.:.:.:.:.:.:.	.:.:.:.:.:.:.:.:.:.:.:.	.:.:.:.:.:.:.:.:.:.:.:.	.:.:.:.:.:.:.:.:.:.:.:.	.:.:.:.:.:.:.:.:.:.:.:.	.:.:.:.:.:.:.:.:.:.:.:.	.:.:.:.:.:.:.:.:.:.:.:.	.:.:.:.:.:.:.:.:.:.:.:.	1:160092:1:0:0.998701:1:11:4:19:0.826087:7:0.466667	.:.:.:.:.:.:.:.:.:.:.:.	.:.:.:.:.:.:.:.:.:.:.:.	.:.:.:.:.:.:.:.:.:.:.:.	.:.:.:.:.:.:.:.:.:.:.:.	.:.:.:.:.:.:.:.:.:.:.:.	.:.:.:.:.:.:.:.:.:.:.:.	.:.:.:.:.:.:.:.:.:.:.:.	.:.:.:.:.:.:.:.:.:.:.:.	.:.:.:.:.:.:.:.:.:.:.:.	.:.:.:.:.:.:.:.:.:.:.:.	.:.:.:.:.:.:.:.:.:.:.:.	.:.:.:.:.:.:.:.:.:.:.:.	.:.:.:.:.:.:.:.:.:.:.:.	.:.:.:.:.:.:.:.:.:.:.:.	.:.:.:.:.:.:.:.:.:.:.:.	.:.:.:.:.:.:.:.:.:.:.:.	.:.:.:.:.:.:.:.:.:.:.:.	.:.:.:.:.:.:.:.:.:.:.:.	.:.:.:.:.:.:.:.:.:.:.:.	.:.:.:.:.:.:.:.:.:.:.:.	.:.:.:.:.:.:.:.:.:.:.:.	.:.:.:.:.:.:.:.:.:.:.:.	.:.:.:.:.:.:.:.:.:.:.:.	.:.:.:.:.:.:.:.:.:.:.:.	.:.:.:.:.:.:.:.:.:.:.:.	.:.:.:.:.:.:.:.:.:.:.:.	.:.:.:.:.:.:.:.:.:.:.:.	.:.:.:.:.:.:.:.:.:.:.:.	.:.:.:.:.:.:.:.:.:.:.:.	.:.:.:.:.:.:.:.:.:.:.:.	.:.:.:.:.:.:.:.:.:.:.:.	.:.:.:.:.:.:.:.:.:.:.:.	.:.:.:.:.:.:.:.:.:.:.:.	.:.:.:.:.:.:.:.:.:.:.:.	.:.:.:.:.:.:.:.:.:.:.:.	.:.:.:.:.:.:.:.:.:.:.:.	.:.:.:.:.:.:.:.:.:.:.:.	.:.:.:.:.:.:.:.:.:.:.:.	.:.:.:.:.:.:.:.:.:.:.:.	.:.:.:.:.:.:.:.:.:.:.:.	.:.:.:.:.:.:.:.:.:.:.:.	.:.:.:.:.:.:.:.:.:.:.:.	.:.:.:.:.:.:.:.:.:.:.:.	.:.:.:.:.:.:.:.:.:.:.:.	.:.:.:.:.:.:.:.:.:.:.:.	.:.:.:.:.:.:.:.:.:.:.:.	.:.:.:.:.:.:.:.:.:.:.:.	.:.:.:.:.:.:.:.:.:.:.:.	.:.:.:.:.:.:.:.:.:.:.:.	.:.:.:.:.:.:.:.:.:.:.:.	.:.:.:.:.:.:.:.:.:.:.:.	.:.:.:.:.:.:.:.:.:.:.:.	.:.:.:.:.:.:.:.:.:.:.:.	.:.:.:.:.:.:.:.:.:.:.:.	.:.:.:.:.:.:.:.:.:.:.:.	.:.:.:.:.:.:.:.:.:.:.:.	.:.:.:.:.:.:.:.:.:.:.:.	.:.:.:.:.:.:.:.:.:.:.:.	.:.:.:.:.:.:.:.:.:.:.:.	.:.:.:.:.:.:.:.:.:.:.:.	.:.:.:.:.:.:.:.:.:.:.:.	.:.:.:.:.:.:.:.:.:.:.:.	.:.:.:.:.:.:.:.:.:.:.:.	.:.:.:.:.:.:.:.:.:.:.:.	.:.:.:.:.:.:.:.:.:.:.:.	.:.:.:.:.:.:.:.:.:.:.:.	.:.:.:.:.:.:.:.:.:.:.:.	.:.:.:.:.:.:.:.:.:.:.:.	.:.:.:.:.:.:.:.:.:.:.:.	.:.:.:.:.:.:.:.:.:.:.:.	.:.:.:.:.:.:.:.:.:.:.:.	.:.:.:.:.:.:.:.:.:.:.:.	.:.:.:.:.:.:.:.:.:.:.:.	.:.:.:.:.:.:.:.:.:.:.:.	.:.:.:.:.:.:.:.:.:.:.:.	.:.:.:.:.:.:.:.:.:.:.:.	.:.:.:.:.:.:.:.:.:.:.:.	.:.:.:.:.:.:.:.:.:.:.:.	.:.:.:.:.:.:.:.:.:.:.:.	.:.:.:.:.:.:.:.:.:.:.:.	.:.:.:.:.:.:.:.:.:.:.:.	.:.:.:.:.:.:.:.:.:.:.:.	.:.:.:.:.:.:.:.:.:.:.:.	.:.:.:.:.:.:.:.:.:.:.:.	.:.:.:.:.:.:.:.:.:.:.:.	.:.:.:.:.:.:.:.:.:.:.:.	.:.:.:.:.:.:.:.:.:.:.:.	.:.:.:.:.:.:.:.:.:.:.:.	.:.:.:.:.:.:.:.:.:.:.:.	.:.:.:.:.:.:.:.:.:.:.:.	.:.:.:.:.:.:.:.:.:.:.:.	.:.:.:.:.:.:.:.:.:.:.:.	.:.:.:.:.:.:.:.:.:.:.:.	.:.:.:.:.:.:.:.:.:.:.:.	.:.:.:.:.:.:.:.:.:.:.:.	.:.:.:.:.:.:.:.:.:.:.:.	.:.:.:.:.:.:.:.:.:.:.:.	.:.:.:.:.:.:.:.:.:.:.:.	.:.:.:.:.:.:.:.:.:.:.:.	.:.:.:.:.:.:.:.:.:.:.:.	.:.:.:.:.:.:.:.:.:.:.:.	.:.:.:.:.:.:.:.:.:.:.:.	.:.:.:.:.:.:.:.:.:.:.:.	.:.:.:.:.:.:.:.:.:.:.:.	.:.:.:.:.:.:.:.:.:.:.:.	.:.:.:.:.:.:.:.:.:.:.:.	.:.:.:.:.:.:.:.:.:.:.:.	.:.:.:.:.:.:.:.:.:.:.:.	.:.:.:.:.:.:.:.:.:.:.:.	.:.:.:.:.:.:.:.:.:.:.:.	.:.:.:.:.:.:.:.:.:.:.:.	.:.:.:.:.:.:.:.:.:.:.:.	.:.:.:.:.:.:.:.:.:.:.:.	.:.:.:.:.:.:.:.:.:.:.:.	.:.:.:.:.:.:.:.:.:.:.:.	.:.:.:.:.:.:.:.:.:.:.:.	.:.:.:.:.:.:.:.:.:.:.:.	.:.:.:.:.:.:.:.:.:.:.:.	.:.:.:.:.:.:.:.:.:.:.:.	.:.:.:.:.:.:.:.:.:.:.:.	.:.:.:.:.:.:.:.:.:.:.:.	.:.:.:.:.:.:.:.:.:.:.:.	.:.:.:.:.:.:.:.:.:.:.:.	.:.:.:.:.:.:.:.:.:.:.:.	.:.:.:.:.:.:.:.:.:.:.:.	.:.:.:.:.:.:.:.:.:.:.:.	.:.:.:.:.:.:.:.:.:.:.:.	.:.:.:.:.:.:.:.:.:.:.:.	.:.:.:.:.:.:.:.:.:.:.:.	.:.:.:.:.:.:.:.:.:.:.:.	.:.:.:.:.:.:.:.:.:.:.:.	.:.:.:.:.:.:.:.:.:.:.:.	.:.:.:.:.:.:.:.:.:.:.:.	.:.:.:.:.:.:.:.:.:.:.:.	.:.:.:.:.:.:.:.:.:.:.:.	.:.:.:.:.:.:.:.:.:.:.:.	.:.:.:.:.:.:.:.:.:.:.:.	.:.:.:.:.:.:.:.:.:.:.:.	.:.:.:.:.:.:.:.:.:.:.:.	.:.:.:.:.:.:.:.:.:.:.:.	.:.:.:.:.:.:.:.:.:.:.:.	.:.:.:.:.:.:.:.:.:.:.:.	.:.:.:.:.:.:.:.:.:.:.:.	.:.:.:.:.:.:.:.:.:.:.:.	.:.:.:.:.:.:.:.:.:.:.:.	.:.:.:.:.:.:.:.:.:.:.:.	.:.:.:.:.:.:.:.:.:.:.:.	.:.:.:.:.:.:.:.:.:.:.:.	.:.:.:.:.:.:.:.:.:.:.:.	.:.:.:.:.:.:.:.:.:.:.:.	.:.:.:.:.:.:.:.:.:.:.:.	.:.:.:.:.:.:.:.:.:.:.:.	.:.:.:.:.:.:.:.:.:.:.:.	.:.:.:.:.:.:.:.:.:.:.:.	.:.:.:.:.:.:.:.:.:.:.:.	.:.:.:.:.:.:.:.:.:.:.:.	.:.:.:.:.:.:.:.:.:.:.:.	.:.:.:.:.:.:.:.:.:.:.:.	.:.:.:.:.:.:.:.:.:.:.:.	.:.:.:.:.:.:.:.:.:.:.:.	.:.:.:.:.:.:.:.:.:.:.:.	.:.:.:.:.:.:.:.:.:.:.:.	.:.:.:.:.:.:.:.:.:.:.:.	.:.:.:.:.:.:.:.:.:.:.:.	.:.:.:.:.:.:.:.:.:.:.:.	.:.:.:.:.:.:.:.:.:.:.:.	.:.:.:.:.:.:.:.:.:.:.:.	.:.:.:.:.:.:.:.:.:.:.:.	.:.:.:.:.:.:.:.:.:.:.:.	.:.:.:.:.:.:.:.:.:.:.:.	.:.:.:.:.:.:.:.:.:.:.:.	.:.:.:.:.:.:.:.:.:.:.:.	.:.:.:.:.:.:.:.:.:.:.:.	.:.:.:.:.:.:.:.:.:.:.:.	.:.:.:.:.:.:.:.:.:.:.:.	.:.:.:.:.:.:.:.:.:.:.:.	.:.:.:.:.:.:.:.:.:.:.:.	.:.:.:.:.:.:.:.:.:.:.:.	.:.:.:.:.:.:.:.:.:.:.:.	.:.:.:.:.:.:.:.:.:.:.:.	.:.:.:.:.:.:.:.:.:.:.:.	.:.:.:.:.:.:.:.:.:.:.:.	.:.:.:.:.:.:.:.:.:.:.:.	.:.:.:.:.:.:.:.:.:.:.:.	.:.:.:.:.:.:.:.:.:.:.:.	.:.:.:.:.:.:.:.:.:.:.:.	.:.:.:.:.:.:.:.:.:.:.:.	.:.:.:.:.:.:.:.:.:.:.:.	.:.:.:.:.:.:.:.:.:.:.:.	.:.:.:.:.:.:.:.:.:.:.:.	.:.:.:.:.:.:.:.:.:.:.:.	.:.:.:.:.:.:.:.:.:.:.:.	.:.:.:.:.:.:.:.:.:.:.:.	.:.:.:.:.:.:.:.:.:.:.:.	.:.:.:.:.:.:.:.:.:.:.:.	.:.:.:.:.:.:.:.:.:.:.:.	.:.:.:.:.:.:.:.:.:.:.:.	.:.:.:.:.:.:.:.:.:.:.:.	.:.:.:.:.:.:.:.:.:.:.:.	.:.:.:.:.:.:.:.:.:.:.:.	.:.:.:.:.:.:.:.:.:.:.:.	.:.:.:.:.:.:.:.:.:.:.:.	.:.:.:.:.:.:.:.:.:.:.:.	.:.:.:.:.:.:.:.:.:.:.:.	.:.:.:.:.:.:.:.:.:.:.:.	.:.:.:.:.:.:.:.:.:.:.:.	.:.:.:.:.:.:.:.:.:.:.:.	.:.:.:.:.:.:.:.:.:.:.:.	.:.:.:.:.:.:.:.:.:.:.:.	.:.:.:.:.:.:.:.:.:.:.:.	.:.:.:.:.:.:.:.:.:.:.:.	.:.:.:.:.:.:.:.:.:.:.:.	.:.:.:.:.:.:.:.:.:.:.:.	.:.:.:.:.:.:.:.:.:.:.:.	.:.:.:.:.:.:.:.:.:.:.:.	.:.:.:.:.:.:.:.:.:.:.:.	.:.:.:.:.:.:.:.:.:.:.:.	.:.:.:.:.:.:.:.:.:.:.:.	.:.:.:.:.:.:.:.:.:.:.:.	.:.:.:.:.:.:.:.:.:.:.:.	.:.:.:.:.:.:.:.:.:.:.:.	.:.:.:.:.:.:.:.:.:.:.:.	.:.:.:.:.:.:.:.:.:.:.:.	.:.:.:.:.:.:.:.:.:.:.:.	.:.:.:.:.:.:.:.:.:.:.:.	.:.:.:.:.:.:.:.:.:.:.:.	.:.:.:.:.:.:.:.:.:.:.:.	.:.:.:.:.:.:.:.:.:.:.:.	.:.:.:.:.:.:.:.:.:.:.:.	.:.:.:.:.:.:.:.:.:.:.:.	.:.:.:.:.:.:.:.:.:.:.:.	.:.:.:.:.:.:.:.:.:.:.:.	.:.:.:.:.:.:.:.:.:.:.:.	.:.:.:.:.:.:.:.:.:.:.:.	.:.:.:.:.:.:.:.:.:.:.:.	.:.:.:.:.:.:.:.:.:.:.:.	.:.:.:.:.:.:.:.:.:.:.:.	.:.:.:.:.:.:.:.:.:.:.:.	.:.:.:.:.:.:.:.:.:.:.:.	.:.:.:.:.:.:.:.:.:.:.:.	.:.:.:.:.:.:.:.:.:.:.:.	.:.:.:.:.:.:.:.:.:.:.:.	.:.:.:.:.:.:.:.:.:.:.:.	.:.:.:.:.:.:.:.:.:.:.:.	.:.:.:.:.:.:.:.:.:.:.:.	.:.:.:.:.:.:.:.:.:.:.:.	.:.:.:.:.:.:.:.:.:.:.:.	.:.:.:.:.:.:.:.:.:.:.:.	.:.:.:.:.:.:.:.:.:.:.:.	.:.:.:.:.:.:.:.:.:.:.:.	.:.:.:.:.:.:.:.:.:.:.:.	.:.:.:.:.:.:.:.:.:.:.:.	.:.:.:.:.:.:.:.:.:.:.:.	.:.:.:.:.:.:.:.:.:.:.:.	.:.:.:.:.:.:.:.:.:.:.:.	.:.:.:.:.:.:.:.:.:.:.:.	.:.:.:.:.:.:.:.:.:.:.:.	.:.:.:.:.:.:.:.:.:.:.:.	.:.:.:.:.:.:.:.:.:.:.:.	.:.:.:.:.:.:.:.:.:.:.:.	.:.:.:.:.:.:.:.:.:.:.:.	.:.:.:.:.:.:.:.:.:.:.:.	.:.:.:.:.:.:.:.:.:.:.:.	.:.:.:.:.:.:.:.:.:.:.:.	.:.:.:.:.:.:.:.:.:.:.:.	.:.:.:.:.:.:.:.:.:.:.:.	.:.:.:.:.:.:.:.:.:.:.:.	.:.:.:.:.:.:.:.:.:.:.:.	.:.:.:.:.:.:.:.:.:.:.:.	.:.:.:.:.:.:.:.:.:.:.:.	.:.:.:.:.:.:.:.:.:.:.:.	.:.:.:.:.:.:.:.:.:.:.:.	.:.:.:.:.:.:.:.:.:.:.:.	.:.:.:.:.:.:.:.:.:.:.:.	.:.:.:.:.:.:.:.:.:.:.:.	.:.:.:.:.:.:.:.:.:.:.:.	.:.:.:.:.:.:.:.:.:.:.:.	.:.:.:.:.:.:.:.:.:.:.:.	.:.:.:.:.:.:.:.:.:.:.:.	.:.:.:.:.:.:.:.:.:.:.:.	.:.:.:.:.:.:.:.:.:.:.:.	.:.:.:.:.:.:.:.:.:.:.:.	.:.:.:.:.:.:.:.:.:.:.:.	.:.:.:.:.:.:.:.:.:.:.:.	.:.:.:.:.:.:.:.:.:.:.:.	.:.:.:.:.:.:.:.:.:.:.:.	.:.:.:.:.:.:.:.:.:.:.:.	.:.:.:.:.:.:.:.:.:.:.:.	.:.:.:.:.:.:.:.:.:.:.:.	.:.:.:.:.:.:.:.:.:.:.:.	.:.:.:.:.:.:.:.:.:.:.:.	.:.:.:.:.:.:.:.:.:.:.:.	.:.:.:.:.:.:.:.:.:.:.:.	.:.:.:.:.:.:.:.:.:.:.:.	.:.:.:.:.:.:.:.:.:.:.:.	.:.:.:.:.:.:.:.:.:.:.:.	.:.:.:.:.:.:.:.:.:.:.:.	.:.:.:.:.:.:.:.:.:.:.:.	.:.:.:.:.:.:.:.:.:.:.:.	.:.:.:.:.:.:.:.:.:.:.:.	.:.:.:.:.:.:.:.:.:.:.:.	.:.:.:.:.:.:.:.:.:.:.:.	.:.:.:.:.:.:.:.:.:.:.:.	.:.:.:.:.:.:.:.:.:.:.:.	.:.:.:.:.:.:.:.:.:.:.:.	.:.:.:.:.:.:.:.:.:.:.:.	.:.:.:.:.:.:.:.:.:.:.:.	.:.:.:.:.:.:.:.:.:.:.:.	.:.:.:.:.:.:.:.:.:.:.:.	.:.:.:.:.:.:.:.:.:.:.:.	.:.:.:.:.:.:.:.:.:.:.:.	.:.:.:.:.:.:.:.:.:.:.:.	.:.:.:.:.:.:.:.:.:.:.:.	.:.:.:.:.:.:.:.:.:.:.:.	.:.:.:.:.:.:.:.:.:.:.:.	.:.:.:.:.:.:.:.:.:.:.:.	.:.:.:.:.:.:.:.:.:.:.:.	.:.:.:.:.:.:.:.:.:.:.:.	.:.:.:.:.:.:.:.:.:.:.:.	.:.:.:.:.:.:.:.:.:.:.:.	.:.:.:.:.:.:.:.:.:.:.:.	.:.:.:.:.:.:.:.:.:.:.:.	.:.:.:.:.:.:.:.:.:.:.:.	.:.:.:.:.:.:.:.:.:.:.:.	.:.:.:.:.:.:.:.:.:.:.:.	.:.:.:.:.:.:.:.:.:.:.:.	.:.:.:.:.:.:.:.:.:.:.:.	.:.:.:.:.:.:.:.:.:.:.:.	.:.:.:.:.:.:.:.:.:.:.:.	.:.:.:.:.:.:.:.:.:.:.:.	.:.:.:.:.:.:.:.:.:.:.:.	.:.:.:.:.:.:.:.:.:.:.:.	.:.:.:.:.:.:.:.:.:.:.:.	.:.:.:.:.:.:.:.:.:.:.:.	.:.:.:.:.:.:.:.:.:.:.:.	.:.:.:.:.:.:.:.:.:.:.:.	.:.:.:.:.:.:.:.:.:.:.:.	.:.:.:.:.:.:.:.:.:.:.:.	.:.:.:.:.:.:.:.:.:.:.:.	.:.:.:.:.:.:.:.:.:.:.:.	.:.:.:.:.:.:.:.:.:.:.:.	.:.:.:.:.:.:.:.:.:.:.:.	.:.:.:.:.:.:.:.:.:.:.:.	.:.:.:.:.:.:.:.:.:.:.:.	.:.:.:.:.:.:.:.:.:.:.:.	.:.:.:.:.:.:.:.:.:.:.:.	.:.:.:.:.:.:.:.:.:.:.:.	.:.:.:.:.:.:.:.:.:.:.:.	.:.:.:.:.:.:.:.:.:.:.:.	.:.:.:.:.:.:.:.:.:.:.:.	.:.:.:.:.:.:.:.:.:.:.:.	.:.:.:.:.:.:.:.:.:.:.:.	.:.:.:.:.:.:.:.:.:.:.:.	.:.:.:.:.:.:.:.:.:.:.:.	.:.:.:.:.:.:.:.:.:.:.:.	.:.:.:.:.:.:.:.:.:.:.:.	.:.:.:.:.:.:.:.:.:.:.:.	.:.:.:.:.:.:.:.:.:.:.:.	.:.:.:.:.:.:.:.:.:.:.:.	.:.:.:.:.:.:.:.:.:.:.:.	.:.:.:.:.:.:.:.:.:.:.:.	.:.:.:.:.:.:.:.:.:.:.:.	.:.:.:.:.:.:.:.:.:.:.:.	.:.:.:.:.:.:.:.:.:.:.:.	.:.:.:.:.:.:.:.:.:.:.:.	.:.:.:.:.:.:.:.:.:.:.:.	.:.:.:.:.:.:.:.:.:.:.:.	.:.:.:.:.:.:.:.:.:.:.:.	.:.:.:.:.:.:.:.:.:.:.:.	.:.:.:.:.:.:.:.:.:.:.:.	.:.:.:.:.:.:.:.:.:.:.:.	.:.:.:.:.:.:.:.:.:.:.:.	.:.:.:.:.:.:.:.:.:.:.:.	.:.:.:.:.:.:.:.:.:.:.:.	.:.:.:.:.:.:.:.:.:.:.:.	.:.:.:.:.:.:.:.:.:.:.:.	.:.:.:.:.:.:.:.:.:.:.:.	.:.:.:.:.:.:.:.:.:.:.:.	.:.:.:.:.:.:.:.:.:.:.:.	.:.:.:.:.:.:.:.:.:.:.:.	.:.:.:.:.:.:.:.:.:.:.:.	.:.:.:.:.:.:.:.:.:.:.:.	.:.:.:.:.:.:.:.:.:.:.:.	.:.:.:.:.:.:.:.:.:.:.:.	.:.:.:.:.:.:.:.:.:.:.:.	.:.:.:.:.:.:.:.:.:.:.:.	.:.:.:.:.:.:.:.:.:.:.:.	.:.:.:.:.:.:.:.:.:.:.:.	.:.:.:.:.:.:.:.:.:.:.:.	.:.:.:.:.:.:.:.:.:.:.:.	.:.:.:.:.:.:.:.:.:.:.:.	.:.:.:.:.:.:.:.:.:.:.:.	.:.:.:.:.:.:.:.:.:.:.:.	.:.:.:.:.:.:.:.:.:.:.:.	.:.:.:.:.:.:.:.:.:.:.:.	.:.:.:.:.:.:.:.:.:.:.:.	.:.:.:.:.:.:.:.:.:.:.:.	.:.:.:.:.:.:.:.:.:.:.:.	.:.:.:.:.:.:.:.:.:.:.:.	.:.:.:.:.:.:.:.:.:.:.:.	.:.:.:.:.:.:.:.:.:.:.:.	.:.:.:.:.:.:.:.:.:.:.:.	.:.:.:.:.:.:.:.:.:.:.:.	.:.:.:.:.:.:.:.:.:.:.:.	.:.:.:.:.:.:.:.:.:.:.:.	.:.:.:.:.:.:.:.:.:.:.:.	.:.:.:.:.:.:.:.:.:.:.:.	.:.:.:.:.:.:.:.:.:.:.:.	.:.:.:.:.:.:.:.:.:.:.:.	.:.:.:.:.:.:.:.:.:.:.:.	.:.:.:.:.:.:.:.:.:.:.:.	.:.:.:.:.:.:.:.:.:.:.:.	.:.:.:.:.:.:.:.:.:.:.:.	.:.:.:.:.:.:.:.:.:.:.:.	.:.:.:.:.:.:.:.:.:.:.:.	.:.:.:.:.:.:.:.:.:.:.:.	.:.:.:.:.:.:.:.:.:.:.:.	.:.:.:.:.:.:.:.:.:.:.:.	.:.:.:.:.:.:.:.:.:.:.:.	.:.:.:.:.:.:.:.:.:.:.:.	.:.:.:.:.:.:.:.:.:.:.:.	.:.:.:.:.:.:.:.:.:.:.:.	.:.:.:.:.:.:.:.:.:.:.:.	.:.:.:.:.:.:.:.:.:.:.:.	.:.:.:.:.:.:.:.:.:.:.:.	.:.:.:.:.:.:.:.:.:.:.:.	.:.:.:.:.:.:.:.:.:.:.:.	.:.:.:.:.:.:.:.:.:.:.:.	.:.:.:.:.:.:.:.:.:.:.:.	.:.:.:.:.:.:.:.:.:.:.:.	.:.:.:.:.:.:.:.:.:.:.:.	.:.:.:.:.:.:.:.:.:.:.:.	.:.:.:.:.:.:.:.:.:.:.:.	.:.:.:.:.:.:.:.:.:.:.:.	.:.:.:.:.:.:.:.:.:.:.:.	.:.:.:.:.:.:.:.:.:.:.:.	.:.:.:.:.:.:.:.:.:.:.:.	.:.:.:.:.:.:.:.:.:.:.:.	.:.:.:.:.:.:.:.:.:.:.:.	.:.:.:.:.:.:.:.:.:.:.:.	.:.:.:.:.:.:.:.:.:.:.:.	.:.:.:.:.:.:.:.:.:.:.:.	.:.:.:.:.:.:.:.:.:.:.:.	.:.:.:.:.:.:.:.:.:.:.:.	.:.:.:.:.:.:.:.:.:.:.:.	.:.:.:.:.:.:.:.:.:.:.:.	.:.:.:.:.:.:.:.:.:.:.:.	.:.:.:.:.:.:.:.:.:.:.:.	.:.:.:.:.:.:.:.:.:.:.:.	.:.:.:.:.:.:.:.:.:.:.:.	.:.:.:.:.:.:.:.:.:.:.:.	.:.:.:.:.:.:.:.:.:.:.:.	.:.:.:.:.:.:.:.:.:.:.:.	.:.:.:.:.:.:.:.:.:.:.:.	.:.:.:.:.:.:.:.:.:.:.:.	.:.:.:.:.:.:.:.:.:.:.:.	.:.:.:.:.:.:.:.:.:.:.:.	.:.:.:.:.:.:.:.:.:.:.:.	.:.:.:.:.:.:.:.:.:.:.:.	.:.:.:.:.:.:.:.:.:.:.:.	.:.:.:.:.:.:.:.:.:.:.:.	.:.:.:.:.:.:.:.:.:.:.:.	.:.:.:.:.:.:.:.:.:.:.:.	.:.:.:.:.:.:.:.:.:.:.:.	.:.:.:.:.:.:.:.:.:.:.:.	.:.:.:.:.:.:.:.:.:.:.:.	.:.:.:.:.:.:.:.:.:.:.:.	.:.:.:.:.:.:.:.:.:.:.:.	.:.:.:.:.:.:.:.:.:.:.:.	.:.:.:.:.:.:.:.:.:.:.:.	.:.:.:.:.:.:.:.:.:.:.:.	.:.:.:.:.:.:.:.:.:.:.:.	.:.:.:.:.:.:.:.:.:.:.:.	.:.:.:.:.:.:.:.:.:.:.:.	.:.:.:.:.:.:.:.:.:.:.:.	.:.:.:.:.:.:.:.:.:.:.:.	.:.:.:.:.:.:.:.:.:.:.:.	.:.:.:.:.:.:.:.:.:.:.:.	.:.:.:.:.:.:.:.:.:.:.:.	.:.:.:.:.:.:.:.:.:.:.:.	.:.:.:.:.:.:.:.:.:.:.:.	.:.:.:.:.:.:.:.:.:.:.:.	.:.:.:.:.:.:.:.:.:.:.:.	.:.:.:.:.:.:.:.:.:.:.:.	.:.:.:.:.:.:.:.:.:.:.:.	.:.:.:.:.:.:.:.:.:.:.:.	.:.:.:.:.:.:.:.:.:.:.:.	.:.:.:.:.:.:.:.:.:.:.:.	.:.:.:.:.:.:.:.:.:.:.:.	.:.:.:.:.:.:.:.:.:.:.:.	.:.:.:.:.:.:.:.:.:.:.:.	.:.:.:.:.:.:.:.:.:.:.:.	.:.:.:.:.:.:.:.:.:.:.:.	.:.:.:.:.:.:.:.:.:.:.:.	.:.:.:.:.:.:.:.:.:.:.:.	.:.:.:.:.:.:.:.:.:.:.:.	.:.:.:.:.:.:.:.:.:.:.:.	.:.:.:.:.:.:.:.:.:.:.:.	.:.:.:.:.:.:.:.:.:.:.:.	.:.:.:.:.:.:.:.:.:.:.:.	.:.:.:.:.:.:.:.:.:.:.:.	.:.:.:.:.:.:.:.:.:.:.:.	.:.:.:.:.:.:.:.:.:.:.:.	.:.:.:.:.:.:.:.:.:.:.:.	.:.:.:.:.:.:.:.:.:.:.:.	.:.:.:.:.:.:.:.:.:.:.:.	.:.:.:.:.:.:.:.:.:.:.:.	.:.:.:.:.:.:.:.:.:.:.:.	.:.:.:.:.:.:.:.:.:.:.:.	.:.:.:.:.:.:.:.:.:.:.:.	.:.:.:.:.:.:.:.:.:.:.:.	.:.:.:.:.:.:.:.:.:.:.:.	.:.:.:.:.:.:.:.:.:.:.:.	.:.:.:.:.:.:.:.:.:.:.:.	.:.:.:.:.:.:.:.:.:.:.:.	.:.:.:.:.:.:.:.:.:.:.:.	.:.:.:.:.:.:.:.:.:.:.:.	.:.:.:.:.:.:.:.:.:.:.:.	.:.:.:.:.:.:.:.:.:.:.:.	.:.:.:.:.:.:.:.:.:.:.:.	.:.:.:.:.:.:.:.:.:.:.:.	.:.:.:.:.:.:.:.:.:.:.:.	.:.:.:.:.:.:.:.:.:.:.:.	.:.:.:.:.:.:.:.:.:.:.:.	.:.:.:.:.:.:.:.:.:.:.:.	.:.:.:.:.:.:.:.:.:.:.:.	.:.:.:.:.:.:.:.:.:.:.:.	.:.:.:.:.:.:.:.:.:.:.:.	.:.:.:.:.:.:.:.:.:.:.:.	.:.:.:.:.:.:.:.:.:.:.:.	.:.:.:.:.:.:.:.:.:.:.:.	.:.:.:.:.:.:.:.:.:.:.:.	.:.:.:.:.:.:.:.:.:.:.:.	.:.:.:.:.:.:.:.:.:.:.:.	.:.:.:.:.:.:.:.:.:.:.:.	.:.:.:.:.:.:.:.:.:.:.:.	.:.:.:.:.:.:.:.:.:.:.:.	.:.:.:.:.:.:.:.:.:.:.:.	.:.:.:.:.:.:.:.:.:.:.:.	.:.:.:.:.:.:.:.:.:.:.:.	.:.:.:.:.:.:.:.:.:.:.:.	.:.:.:.:.:.:.:.:.:.:.:.	.:.:.:.:.:.:.:.:.:.:.:.	.:.:.:.:.:.:.:.:.:.:.:.	.:.:.:.:.:.:.:.:.:.:.:.	.:.:.:.:.:.:.:.:.:.:.:.	.:.:.:.:.:.:.:.:.:.:.:.	.:.:.:.:.:.:.:.:.:.:.:.	.:.:.:.:.:.:.:.:.:.:.:.	.:.:.:.:.:.:.:.:.:.:.:.	.:.:.:.:.:.:.:.:.:.:.:.	.:.:.:.:.:.:.:.:.:.:.:.	.:.:.:.:.:.:.:.:.:.:.:.	.:.:.:.:.:.:.:.:.:.:.:.	.:.:.:.:.:.:.:.:.:.:.:.	.:.:.:.:.:.:.:.:.:.:.:.	.:.:.:.:.:.:.:.:.:.:.:.	.:.:.:.:.:.:.:.:.:.:.:.	.:.:.:.:.:.:.:.:.:.:.:.	.:.:.:.:.:.:.:.:.:.:.:.	.:.:.:.:.:.:.:.:.:.:.:.	.:.:.:.:.:.:.:.:.:.:.:.	.:.:.:.:.:.:.:.:.:.:.:.	.:.:.:.:.:.:.:.:.:.:.:.	.:.:.:.:.:.:.:.:.:.:.:.	.:.:.:.:.:.:.:.:.:.:.:.	.:.:.:.:.:.:.:.:.:.:.:.	.:.:.:.:.:.:.:.:.:.:.:.	.:.:.:.:.:.:.:.:.:.:.:.	.:.:.:.:.:.:.:.:.:.:.:.	.:.:.:.:.:.:.:.:.:.:.:.	.:.:.:.:.:.:.:.:.:.:.:.	.:.:.:.:.:.:.:.:.:.:.:.	.:.:.:.:.:.:.:.:.:.:.:.	.:.:.:.:.:.:.:.:.:.:.:.	.:.:.:.:.:.:.:.:.:.:.:.	.:.:.:.:.:.:.:.:.:.:.:.	.:.:.:.:.:.:.:.:.:.:.:.	.:.:.:.:.:.:.:.:.:.:.:.	.:.:.:.:.:.:.:.:.:.:.:.	.:.:.:.:.:.:.:.:.:.:.:.	.:.:.:.:.:.:.:.:.:.:.:.	.:.:.:.:.:.:.:.:.:.:.:.	.:.:.:.:.:.:.:.:.:.:.:.	.:.:.:.:.:.:.:.:.:.:.:.	.:.:.:.:.:.:.:.:.:.:.:.	.:.:.:.:.:.:.:.:.:.:.:.	.:.:.:.:.:.:.:.:.:.:.:.	.:.:.:.:.:.:.:.:.:.:.:.	.:.:.:.:.:.:.:.:.:.:.:.	.:.:.:.:.:.:.:.:.:.:.:.	.:.:.:.:.:.:.:.:.:.:.:.	.:.:.:.:.:.:.:.:.:.:.:.	.:.:.:.:.:.:.:.:.:.:.:.	.:.:.:.:.:.:.:.:.:.:.:.	.:.:.:.:.:.:.:.:.:.:.:.	.:.:.:.:.:.:.:.:.:.:.:.	.:.:.:.:.:.:.:.:.:.:.:.	.:.:.:.:.:.:.:.:.:.:.:.	.:.:.:.:.:.:.:.:.:.:.:.	.:.:.:.:.:.:.:.:.:.:.:.	.:.:.:.:.:.:.:.:.:.:.:.	.:.:.:.:.:.:.:.:.:.:.:.	.:.:.:.:.:.:.:.:.:.:.:.	.:.:.:.:.:.:.:.:.:.:.:.	.:.:.:.:.:.:.:.:.:.:.:.	.:.:.:.:.:.:.:.:.:.:.:.	.:.:.:.:.:.:.:.:.:.:.:.	.:.:.:.:.:.:.:.:.:.:.:.	.:.:.:.:.:.:.:.:.:.:.:.	.:.:.:.:.:.:.:.:.:.:.:.	.:.:.:.:.:.:.:.:.:.:.:.	.:.:.:.:.:.:.:.:.:.:.:.	.:.:.:.:.:.:.:.:.:.:.:.	.:.:.:.:.:.:.:.:.:.:.:.	.:.:.:.:.:.:.:.:.:.:.:.	.:.:.:.:.:.:.:.:.:.:.:.	.:.:.:.:.:.:.:.:.:.:.:.	.:.:.:.:.:.:.:.:.:.:.:.	.:.:.:.:.:.:.:.:.:.:.:.	.:.:.:.:.:.:.:.:.:.:.:.	.:.:.:.:.:.:.:.:.:.:.:.	.:.:.:.:.:.:.:.:.:.:.:.	.:.:.:.:.:.:.:.:.:.:.:.	.:.:.:.:.:.:.:.:.:.:.:.	.:.:.:.:.:.:.:.:.:.:.:.	.:.:.:.:.:.:.:.:.:.:.:.	.:.:.:.:.:.:.:.:.:.:.:.	.:.:.:.:.:.:.:.:.:.:.:.	.:.:.:.:.:.:.:.:.:.:.:.	.:.:.:.:.:.:.:.:.:.:.:.	.:.:.:.:.:.:.:.:.:.:.:.	.:.:.:.:.:.:.:.:.:.:.:.	.:.:.:.:.:.:.:.:.:.:.:.	.:.:.:.:.:.:.:.:.:.:.:.	.:.:.:.:.:.:.:.:.:.:.:.	.:.:.:.:.:.:.:.:.:.:.:.	.:.:.:.:.:.:.:.:.:.:.:.	.:.:.:.:.:.:.:.:.:.:.:.	.:.:.:.:.:.:.:.:.:.:.:.	.:.:.:.:.:.:.:.:.:.:.:.	.:.:.:.:.:.:.:.:.:.:.:.	.:.:.:.:.:.:.:.:.:.:.:.	.:.:.:.:.:.:.:.:.:.:.:.	.:.:.:.:.:.:.:.:.:.:.:.	.:.:.:.:.:.:.:.:.:.:.:.	.:.:.:.:.:.:.:.:.:.:.:.	.:.:.:.:.:.:.:.:.:.:.:.	.:.:.:.:.:.:.:.:.:.:.:.	.:.:.:.:.:.:.:.:.:.:.:.	.:.:.:.:.:.:.:.:.:.:.:.	.:.:.:.:.:.:.:.:.:.:.:.	.:.:.:.:.:.:.:.:.:.:.:.	.:.:.:.:.:.:.:.:.:.:.:.	.:.:.:.:.:.:.:.:.:.:.:.	.:.:.:.:.:.:.:.:.:.:.:.	.:.:.:.:.:.:.:.:.:.:.:.	.:.:.:.:.:.:.:.:.:.:.:.	.:.:.:.:.:.:.:.:.:.:.:.	.:.:.:.:.:.:.:.:.:.:.:.	.:.:.:.:.:.:.:.:.:.:.:.	.:.:.:.:.:.:.:.:.:.:.:.	.:.:.:.:.:.:.:.:.:.:.:.	.:.:.:.:.:.:.:.:.:.:.:.	.:.:.:.:.:.:.:.:.:.:.:.	.:.:.:.:.:.:.:.:.:.:.:.	.:.:.:.:.:.:.:.:.:.:.:.	.:.:.:.:.:.:.:.:.:.:.:.	.:.:.:.:.:.:.:.:.:.:.:.	.:.:.:.:.:.:.:.:.:.:.:.	.:.:.:.:.:.:.:.:.:.:.:.	.:.:.:.:.:.:.:.:.:.:.:.	.:.:.:.:.:.:.:.:.:.:.:.	.:.:.:.:.:.:.:.:.:.:.:.	.:.:.:.:.:.:.:.:.:.:.:.	.:.:.:.:.:.:.:.:.:.:.:.	.:.:.:.:.:.:.:.:.:.:.:.	.:.:.:.:.:.:.:.:.:.:.:.	.:.:.:.:.:.:.:.:.:.:.:.	.:.:.:.:.:.:.:.:.:.:.:.	.:.:.:.:.:.:.:.:.:.:.:.	.:.:.:.:.:.:.:.:.:.:.:.	.:.:.:.:.:.:.:.:.:.:.:.	.:.:.:.:.:.:.:.:.:.:.:.	.:.:.:.:.:.:.:.:.:.:.:.	.:.:.:.:.:.:.:.:.:.:.:.	.:.:.:.:.:.:.:.:.:.:.:.	.:.:.:.:.:.:.:.:.:.:.:.	.:.:.:.:.:.:.:.:.:.:.:.	.:.:.:.:.:.:.:.:.:.:.:.	.:.:.:.:.:.:.:.:.:.:.:.	.:.:.:.:.:.:.:.:.:.:.:.	.:.:.:.:.:.:.:.:.:.:.:.	.:.:.:.:.:.:.:.:.:.:.:.	.:.:.:.:.:.:.:.:.:.:.:.	.:.:.:.:.:.:.:.:.:.:.:.	.:.:.:.:.:.:.:.:.:.:.:.	.:.:.:.:.:.:.:.:.:.:.:.	.:.:.:.:.:.:.:.:.:.:.:.	.:.:.:.:.:.:.:.:.:.:.:.	.:.:.:.:.:.:.:.:.:.:.:.	.:.:.:.:.:.:.:.:.:.:.:.	.:.:.:.:.:.:.:.:.:.:.:.	.:.:.:.:.:.:.:.:.:.:.:.	.:.:.:.:.:.:.:.:.:.:.:.	.:.:.:.:.:.:.:.:.:.:.:.	.:.:.:.:.:.:.:.:.:.:.:.	.:.:.:.:.:.:.:.:.:.:.:.	.:.:.:.:.:.:.:.:.:.:.:.	.:.:.:.:.:.:.:.:.:.:.:.	.:.:.:.:.:.:.:.:.:.:.:.	.:.:.:.:.:.:.:.:.:.:.:.	.:.:.:.:.:.:.:.:.:.:.:.	.:.:.:.:.:.:.:.:.:.:.:.	.:.:.:.:.:.:.:.:.:.:.:.	.:.:.:.:.:.:.:.:.:.:.:.	.:.:.:.:.:.:.:.:.:.:.:.	.:.:.:.:.:.:.:.:.:.:.:.	.:.:.:.:.:.:.:.:.:.:.:.	.:.:.:.:.:.:.:.:.:.:.:.	.:.:.:.:.:.:.:.:.:.:.:.	.:.:.:.:.:.:.:.:.:.:.:.	.:.:.:.:.:.:.:.:.:.:.:.	.:.:.:.:.:.:.:.:.:.:.:.	.:.:.:.:.:.:.:.:.:.:.:.	.:.:.:.:.:.:.:.:.:.:.:.	.:.:.:.:.:.:.:.:.:.:.:.	.:.:.:.:.:.:.:.:.:.:.:.	.:.:.:.:.:.:.:.:.:.:.:.	.:.:.:.:.:.:.:.:.:.:.:.	.:.:.:.:.:.:.:.:.:.:.:.	.:.:.:.:.:.:.:.:.:.:.:.	.:.:.:.:.:.:.:.:.:.:.:.	.:.:.:.:.:.:.:.:.:.:.:.	.:.:.:.:.:.:.:.:.:.:.:.	.:.:.:.:.:.:.:.:.:.:.:.	.:.:.:.:.:.:.:.:.:.:.:.	.:.:.:.:.:.:.:.:.:.:.:.	.:.:.:.:.:.:.:.:.:.:.:.	.:.:.:.:.:.:.:.:.:.:.:.	.:.:.:.:.:.:.:.:.:.:.:.	.:.:.:.:.:.:.:.:.:.:.:.	.:.:.:.:.:.:.:.:.:.:.:.	.:.:.:.:.:.:.:.:.:.:.:.	.:.:.:.:.:.:.:.:.:.:.:.	.:.:.:.:.:.:.:.:.:.:.:.	.:.:.:.:.:.:.:.:.:.:.:.	.:.:.:.:.:.:.:.:.:.:.:.	.:.:.:.:.:.:.:.:.:.:.:.	.:.:.:.:.:.:.:.:.:.:.:.	.:.:.:.:.:.:.:.:.:.:.:.	.:.:.:.:.:.:.:.:.:.:.:.	.:.:.:.:.:.:.:.:.:.:.:.	.:.:.:.:.:.:.:.:.:.:.:.
chrI	160103	.	T	<INS:ME>	.	PASS	SVTYPE=INS;STRAND=-;FAMILY=TY2	GT:END:FIVE_P_ELT_MATCH:THREE_P_ELT_MATCH:FIVE_P_GENOME_MATCH:THREE_P_GENOME_MATCH:SPLIT_READS_5PRIME:SPLIT_READS_3PRIME:REMAPPED_DISCORDANT:REMAP_DISC_FRACTION:REMAPPED_SPLITREADS:REMAP_SPLIT_FRACTION	.:.:.:.:.:.:.:.:.:.:.:.	.:.:.:.:.:.:.:.:.:.:.:.	.:.:.:.:.:.:.:.:.:.:.:.	.:.:.:.:.:.:.:.:.:.:.:.	.:.:.:.:.:.:.:.:.:.:.:.	.:.:.:.:.:.:.:.:.:.:.:.	.:.:.:.:.:.:.:.:.:.:.:.	.:.:.:.:.:.:.:.:.:.:.:.	.:.:.:.:.:.:.:.:.:.:.:.	.:.:.:.:.:.:.:.:.:.:.:.	.:.:.:.:.:.:.:.:.:.:.:.	.:.:.:.:.:.:.:.:.:.:.:.	.:.:.:.:.:.:.:.:.:.:.:.	.:.:.:.:.:.:.:.:.:.:.:.	.:.:.:.:.:.:.:.:.:.:.:.	.:.:.:.:.:.:.:.:.:.:.:.	.:.:.:.:.:.:.:.:.:.:.:.	.:.:.:.:.:.:.:.:.:.:.:.	.:.:.:.:.:.:.:.:.:.:.:.	.:.:.:.:.:.:.:.:.:.:.:.	.:.:.:.:.:.:.:.:.:.:.:.	.:.:.:.:.:.:.:.:.:.:.:.	.:.:.:.:.:.:.:.:.:.:.:.	.:.:.:.:.:.:.:.:.:.:.:.	.:.:.:.:.:.:.:.:.:.:.:.	.:.:.:.:.:.:.:.:.:.:.:.	.:.:.:.:.:.:.:.:.:.:.:.	.:.:.:.:.:.:.:.:.:.:.:.	.:.:.:.:.:.:.:.:.:.:.:.	.:.:.:.:.:.:.:.:.:.:.:.	.:.:.:.:.:.:.:.:.:.:.:.	.:.:.:.:.:.:.:.:.:.:.:.	.:.:.:.:.:.:.:.:.:.:.:.	.:.:.:.:.:.:.:.:.:.:.:.	.:.:.:.:.:.:.:.:.:.:.:.	.:.:.:.:.:.:.:.:.:.:.:.	.:.:.:.:.:.:.:.:.:.:.:.	.:.:.:.:.:.:.:.:.:.:.:.	.:.:.:.:.:.:.:.:.:.:.:.	.:.:.:.:.:.:.:.:.:.:.:.	.:.:.:.:.:.:.:.:.:.:.:.	.:.:.:.:.:.:.:.:.:.:.:.	.:.:.:.:.:.:.:.:.:.:.:.	.:.:.:.:.:.:.:.:.:.:.:.	.:.:.:.:.:.:.:.:.:.:.:.	.:.:.:.:.:.:.:.:.:.:.:.	.:.:.:.:.:.:.:.:.:.:.:.	.:.:.:.:.:.:.:.:.:.:.:.	.:.:.:.:.:.:.:.:.:.:.:.	.:.:.:.:.:.:.:.:.:.:.:.	.:.:.:.:.:.:.:.:.:.:.:.	.:.:.:.:.:.:.:.:.:.:.:.	.:.:.:.:.:.:.:.:.:.:.:.	.:.:.:.:.:.:.:.:.:.:.:.	.:.:.:.:.:.:.:.:.:.:.:.	.:.:.:.:.:.:.:.:.:.:.:.	.:.:.:.:.:.:.:.:.:.:.:.	.:.:.:.:.:.:.:.:.:.:.:.	.:.:.:.:.:.:.:.:.:.:.:.	.:.:.:.:.:.:.:.:.:.:.:.	.:.:.:.:.:.:.:.:.:.:.:.	.:.:.:.:.:.:.:.:.:.:.:.	.:.:.:.:.:.:.:.:.:.:.:.	.:.:.:.:.:.:.:.:.:.:.:.	.:.:.:.:.:.:.:.:.:.:.:.	.:.:.:.:.:.:.:.:.:.:.:.	.:.:.:.:.:.:.:.:.:.:.:.	.:.:.:.:.:.:.:.:.:.:.:.	.:.:.:.:.:.:.:.:.:.:.:.	.:.:.:.:.:.:.:.:.:.:.:.	.:.:.:.:.:.:.:.:.:.:.:.	.:.:.:.:.:.:.:.:.:.:.:.	.:.:.:.:.:.:.:.:.:.:.:.	.:.:.:.:.:.:.:.:.:.:.:.	.:.:.:.:.:.:.:.:.:.:.:.	.:.:.:.:.:.:.:.:.:.:.:.	.:.:.:.:.:.:.:.:.:.:.:.	.:.:.:.:.:.:.:.:.:.:.:.	.:.:.:.:.:.:.:.:.:.:.:.	.:.:.:.:.:.:.:.:.:.:.:.	.:.:.:.:.:.:.:.:.:.:.:.	.:.:.:.:.:.:.:.:.:.:.:.	.:.:.:.:.:.:.:.:.:.:.:.	.:.:.:.:.:.:.:.:.:.:.:.	.:.:.:.:.:.:.:.:.:.:.:.	.:.:.:.:.:.:.:.:.:.:.:.	.:.:.:.:.:.:.:.:.:.:.:.	.:.:.:.:.:.:.:.:.:.:.:.	.:.:.:.:.:.:.:.:.:.:.:.	.:.:.:.:.:.:.:.:.:.:.:.	.:.:.:.:.:.:.:.:.:.:.:.	.:.:.:.:.:.:.:.:.:.:.:.	.:.:.:.:.:.:.:.:.:.:.:.	.:.:.:.:.:.:.:.:.:.:.:.	.:.:.:.:.:.:.:.:.:.:.:.	.:.:.:.:.:.:.:.:.:.:.:.	.:.:.:.:.:.:.:.:.:.:.:.	.:.:.:.:.:.:.:.:.:.:.:.	.:.:.:.:.:.:.:.:.:.:.:.	.:.:.:.:.:.:.:.:.:.:.:.	.:.:.:.:.:.:.:.:.:.:.:.	.:.:.:.:.:.:.:.:.:.:.:.	.:.:.:.:.:.:.:.:.:.:.:.	.:.:.:.:.:.:.:.:.:.:.:.	.:.:.:.:.:.:.:.:.:.:.:.	.:.:.:.:.:.:.:.:.:.:.:.	.:.:.:.:.:.:.:.:.:.:.:.	.:.:.:.:.:.:.:.:.:.:.:.	.:.:.:.:.:.:.:.:.:.:.:.	.:.:.:.:.:.:.:.:.:.:.:.	.:.:.:.:.:.:.:.:.:.:.:.	.:.:.:.:.:.:.:.:.:.:.:.	.:.:.:.:.:.:.:.:.:.:.:.	.:.:.:.:.:.:.:.:.:.:.:.	.:.:.:.:.:.:.:.:.:.:.:.	.:.:.:.:.:.:.:.:.:.:.:.	.:.:.:.:.:.:.:.:.:.:.:.	.:.:.:.:.:.:.:.:.:.:.:.	.:.:.:.:.:.:.:.:.:.:.:.	.:.:.:.:.:.:.:.:.:.:.:.	.:.:.:.:.:.:.:.:.:.:.:.	.:.:.:.:.:.:.:.:.:.:.:.	.:.:.:.:.:.:.:.:.:.:.:.	.:.:.:.:.:.:.:.:.:.:.:.	.:.:.:.:.:.:.:.:.:.:.:.	.:.:.:.:.:.:.:.:.:.:.:.	.:.:.:.:.:.:.:.:.:.:.:.	.:.:.:.:.:.:.:.:.:.:.:.	.:.:.:.:.:.:.:.:.:.:.:.	.:.:.:.:.:.:.:.:.:.:.:.	.:.:.:.:.:.:.:.:.:.:.:.	.:.:.:.:.:.:.:.:.:.:.:.	.:.:.:.:.:.:.:.:.:.:.:.	.:.:.:.:.:.:.:.:.:.:.:.	.:.:.:.:.:.:.:.:.:.:.:.	.:.:.:.:.:.:.:.:.:.:.:.	.:.:.:.:.:.:.:.:.:.:.:.	.:.:.:.:.:.:.:.:.:.:.:.	.:.:.:.:.:.:.:.:.:.:.:.	.:.:.:.:.:.:.:.:.:.:.:.	.:.:.:.:.:.:.:.:.:.:.:.	.:.:.:.:.:.:.:.:.:.:.:.	.:.:.:.:.:.:.:.:.:.:.:.	.:.:.:.:.:.:.:.:.:.:.:.	.:.:.:.:.:.:.:.:.:.:.:.	.:.:.:.:.:.:.:.:.:.:.:.	.:.:.:.:.:.:.:.:.:.:.:.	.:.:.:.:.:.:.:.:.:.:.:.	.:.:.:.:.:.:.:.:.:.:.:.	.:.:.:.:.:.:.:.:.:.:.:.	.:.:.:.:.:.:.:.:.:.:.:.	.:.:.:.:.:.:.:.:.:.:.:.	.:.:.:.:.:.:.:.:.:.:.:.	.:.:.:.:.:.:.:.:.:.:.:.	.:.:.:.:.:.:.:.:.:.:.:.	.:.:.:.:.:.:.:.:.:.:.:.	.:.:.:.:.:.:.:.:.:.:.:.	.:.:.:.:.:.:.:.:.:.:.:.	.:.:.:.:.:.:.:.:.:.:.:.	.:.:.:.:.:.:.:.:.:.:.:.	.:.:.:.:.:.:.:.:.:.:.:.	.:.:.:.:.:.:.:.:.:.:.:.	.:.:.:.:.:.:.:.:.:.:.:.	.:.:.:.:.:.:.:.:.:.:.:.	.:.:.:.:.:.:.:.:.:.:.:.	.:.:.:.:.:.:.:.:.:.:.:.	.:.:.:.:.:.:.:.:.:.:.:.	.:.:.:.:.:.:.:.:.:.:.:.	.:.:.:.:.:.:.:.:.:.:.:.	.:.:.:.:.:.:.:.:.:.:.:.	.:.:.:.:.:.:.:.:.:.:.:.	.:.:.:.:.:.:.:.:.:.:.:.	.:.:.:.:.:.:.:.:.:.:.:.	.:.:.:.:.:.:.:.:.:.:.:.	.:.:.:.:.:.:.:.:.:.:.:.	.:.:.:.:.:.:.:.:.:.:.:.	.:.:.:.:.:.:.:.:.:.:.:.	.:.:.:.:.:.:.:.:.:.:.:.	.:.:.:.:.:.:.:.:.:.:.:.	.:.:.:.:.:.:.:.:.:.:.:.	.:.:.:.:.:.:.:.:.:.:.:.	.:.:.:.:.:.:.:.:.:.:.:.	.:.:.:.:.:.:.:.:.:.:.:.	.:.:.:.:.:.:.:.:.:.:.:.	.:.:.:.:.:.:.:.:.:.:.:.	.:.:.:.:.:.:.:.:.:.:.:.	.:.:.:.:.:.:.:.:.:.:.:.	.:.:.:.:.:.:.:.:.:.:.:.	.:.:.:.:.:.:.:.:.:.:.:.	.:.:.:.:.:.:.:.:.:.:.:.	.:.:.:.:.:.:.:.:.:.:.:.	.:.:.:.:.:.:.:.:.:.:.:.	.:.:.:.:.:.:.:.:.:.:.:.	.:.:.:.:.:.:.:.:.:.:.:.	.:.:.:.:.:.:.:.:.:.:.:.	.:.:.:.:.:.:.:.:.:.:.:.	.:.:.:.:.:.:.:.:.:.:.:.	.:.:.:.:.:.:.:.:.:.:.:.	.:.:.:.:.:.:.:.:.:.:.:.	.:.:.:.:.:.:.:.:.:.:.:.	.:.:.:.:.:.:.:.:.:.:.:.	.:.:.:.:.:.:.:.:.:.:.:.	.:.:.:.:.:.:.:.:.:.:.:.	.:.:.:.:.:.:.:.:.:.:.:.	.:.:.:.:.:.:.:.:.:.:.:.	.:.:.:.:.:.:.:.:.:.:.:.	.:.:.:.:.:.:.:.:.:.:.:.	.:.:.:.:.:.:.:.:.:.:.:.	.:.:.:.:.:.:.:.:.:.:.:.	.:.:.:.:.:.:.:.:.:.:.:.	.:.:.:.:.:.:.:.:.:.:.:.	.:.:.:.:.:.:.:.:.:.:.:.	.:.:.:.:.:.:.:.:.:.:.:.	.:.:.:.:.:.:.:.:.:.:.:.	.:.:.:.:.:.:.:.:.:.:.:.	.:.:.:.:.:.:.:.:.:.:.:.	.:.:.:.:.:.:.:.:.:.:.:.	.:.:.:.:.:.:.:.:.:.:.:.	.:.:.:.:.:.:.:.:.:.:.:.	.:.:.:.:.:.:.:.:.:.:.:.	.:.:.:.:.:.:.:.:.:.:.:.	.:.:.:.:.:.:.:.:.:.:.:.	.:.:.:.:.:.:.:.:.:.:.:.	.:.:.:.:.:.:.:.:.:.:.:.	.:.:.:.:.:.:.:.:.:.:.:.	.:.:.:.:.:.:.:.:.:.:.:.	.:.:.:.:.:.:.:.:.:.:.:.	.:.:.:.:.:.:.:.:.:.:.:.	.:.:.:.:.:.:.:.:.:.:.:.	.:.:.:.:.:.:.:.:.:.:.:.	.:.:.:.:.:.:.:.:.:.:.:.	.:.:.:.:.:.:.:.:.:.:.:.	.:.:.:.:.:.:.:.:.:.:.:.	.:.:.:.:.:.:.:.:.:.:.:.	.:.:.:.:.:.:.:.:.:.:.:.	.:.:.:.:.:.:.:.:.:.:.:.	.:.:.:.:.:.:.:.:.:.:.:.	.:.:.:.:.:.:.:.:.:.:.:.	.:.:.:.:.:.:.:.:.:.:.:.	.:.:.:.:.:.:.:.:.:.:.:.	.:.:.:.:.:.:.:.:.:.:.:.	.:.:.:.:.:.:.:.:.:.:.:.	.:.:.:.:.:.:.:.:.:.:.:.	.:.:.:.:.:.:.:.:.:.:.:.	.:.:.:.:.:.:.:.:.:.:.:.	.:.:.:.:.:.:.:.:.:.:.:.	.:.:.:.:.:.:.:.:.:.:.:.	.:.:.:.:.:.:.:.:.:.:.:.	.:.:.:.:.:.:.:.:.:.:.:.	.:.:.:.:.:.:.:.:.:.:.:.	.:.:.:.:.:.:.:.:.:.:.:.	.:.:.:.:.:.:.:.:.:.:.:.	.:.:.:.:.:.:.:.:.:.:.:.	.:.:.:.:.:.:.:.:.:.:.:.	.:.:.:.:.:.:.:.:.:.:.:.	.:.:.:.:.:.:.:.:.:.:.:.	.:.:.:.:.:.:.:.:.:.:.:.	.:.:.:.:.:.:.:.:.:.:.:.	.:.:.:.:.:.:.:.:.:.:.:.	.:.:.:.:.:.:.:.:.:.:.:.	.:.:.:.:.:.:.:.:.:.:.:.	.:.:.:.:.:.:.:.:.:.:.:.	.:.:.:.:.:.:.:.:.:.:.:.	.:.:.:.:.:.:.:.:.:.:.:.	.:.:.:.:.:.:.:.:.:.:.:.	.:.:.:.:.:.:.:.:.:.:.:.	.:.:.:.:.:.:.:.:.:.:.:.	.:.:.:.:.:.:.:.:.:.:.:.	.:.:.:.:.:.:.:.:.:.:.:.	.:.:.:.:.:.:.:.:.:.:.:.	.:.:.:.:.:.:.:.:.:.:.:.	.:.:.:.:.:.:.:.:.:.:.:.	.:.:.:.:.:.:.:.:.:.:.:.	.:.:.:.:.:.:.:.:.:.:.:.	.:.:.:.:.:.:.:.:.:.:.:.	.:.:.:.:.:.:.:.:.:.:.:.	.:.:.:.:.:.:.:.:.:.:.:.	.:.:.:.:.:.:.:.:.:.:.:.	.:.:.:.:.:.:.:.:.:.:.:.	.:.:.:.:.:.:.:.:.:.:.:.	.:.:.:.:.:.:.:.:.:.:.:.	.:.:.:.:.:.:.:.:.:.:.:.	.:.:.:.:.:.:.:.:.:.:.:.	.:.:.:.:.:.:.:.:.:.:.:.	.:.:.:.:.:.:.:.:.:.:.:.	.:.:.:.:.:.:.:.:.:.:.:.	.:.:.:.:.:.:.:.:.:.:.:.	.:.:.:.:.:.:.:.:.:.:.:.	.:.:.:.:.:.:.:.:.:.:.:.	.:.:.:.:.:.:.:.:.:.:.:.	.:.:.:.:.:.:.:.:.:.:.:.	1:160108:0.985075:0.921875:1:0.968266:3:5:19:0.863636:6:0.75	.:.:.:.:.:.:.:.:.:.:.:.	.:.:.:.:.:.:.:.:.:.:.:.	.:.:.:.:.:.:.:.:.:.:.:.	.:.:.:.:.:.:.:.:.:.:.:.	.:.:.:.:.:.:.:.:.:.:.:.	.:.:.:.:.:.:.:.:.:.:.:.	.:.:.:.:.:.:.:.:.:.:.:.	.:.:.:.:.:.:.:.:.:.:.:.	.:.:.:.:.:.:.:.:.:.:.:.	.:.:.:.:.:.:.:.:.:.:.:.	.:.:.:.:.:.:.:.:.:.:.:.	.:.:.:.:.:.:.:.:.:.:.:.	.:.:.:.:.:.:.:.:.:.:.:.	.:.:.:.:.:.:.:.:.:.:.:.	.:.:.:.:.:.:.:.:.:.:.:.	.:.:.:.:.:.:.:.:.:.:.:.	.:.:.:.:.:.:.:.:.:.:.:.	.:.:.:.:.:.:.:.:.:.:.:.	.:.:.:.:.:.:.:.:.:.:.:.	.:.:.:.:.:.:.:.:.:.:.:.	.:.:.:.:.:.:.:.:.:.:.:.	.:.:.:.:.:.:.:.:.:.:.:.	.:.:.:.:.:.:.:.:.:.:.:.	.:.:.:.:.:.:.:.:.:.:.:.	.:.:.:.:.:.:.:.:.:.:.:.	.:.:.:.:.:.:.:.:.:.:.:.	.:.:.:.:.:.:.:.:.:.:.:.	.:.:.:.:.:.:.:.:.:.:.:.	.:.:.:.:.:.:.:.:.:.:.:.	.:.:.:.:.:.:.:.:.:.:.:.	.:.:.:.:.:.:.:.:.:.:.:.	.:.:.:.:.:.:.:.:.:.:.:.	.:.:.:.:.:.:.:.:.:.:.:.	.:.:.:.:.:.:.:.:.:.:.:.	.:.:.:.:.:.:.:.:.:.:.:.	.:.:.:.:.:.:.:.:.:.:.:.	.:.:.:.:.:.:.:.:.:.:.:.	.:.:.:.:.:.:.:.:.:.:.:.	.:.:.:.:.:.:.:.:.:.:.:.	.:.:.:.:.:.:.:.:.:.:.:.	.:.:.:.:.:.:.:.:.:.:.:.	.:.:.:.:.:.:.:.:.:.:.:.	.:.:.:.:.:.:.:.:.:.:.:.	.:.:.:.:.:.:.:.:.:.:.:.	.:.:.:.:.:.:.:.:.:.:.:.	.:.:.:.:.:.:.:.:.:.:.:.	.:.:.:.:.:.:.:.:.:.:.:.	.:.:.:.:.:.:.:.:.:.:.:.	.:.:.:.:.:.:.:.:.:.:.:.	.:.:.:.:.:.:.:.:.:.:.:.	.:.:.:.:.:.:.:.:.:.:.:.	.:.:.:.:.:.:.:.:.:.:.:.	.:.:.:.:.:.:.:.:.:.:.:.	.:.:.:.:.:.:.:.:.:.:.:.	.:.:.:.:.:.:.:.:.:.:.:.	.:.:.:.:.:.:.:.:.:.:.:.	.:.:.:.:.:.:.:.:.:.:.:.	.:.:.:.:.:.:.:.:.:.:.:.	.:.:.:.:.:.:.:.:.:.:.:.	.:.:.:.:.:.:.:.:.:.:.:.	.:.:.:.:.:.:.:.:.:.:.:.	.:.:.:.:.:.:.:.:.:.:.:.	.:.:.:.:.:.:.:.:.:.:.:.	.:.:.:.:.:.:.:.:.:.:.:.	.:.:.:.:.:.:.:.:.:.:.:.	.:.:.:.:.:.:.:.:.:.:.:.	.:.:.:.:.:.:.:.:.:.:.:.	.:.:.:.:.:.:.:.:.:.:.:.	.:.:.:.:.:.:.:.:.:.:.:.	.:.:.:.:.:.:.:.:.:.:.:.	.:.:.:.:.:.:.:.:.:.:.:.	.:.:.:.:.:.:.:.:.:.:.:.	.:.:.:.:.:.:.:.:.:.:.:.	.:.:.:.:.:.:.:.:.:.:.:.	.:.:.:.:.:.:.:.:.:.:.:.	.:.:.:.:.:.:.:.:.:.:.:.	.:.:.:.:.:.:.:.:.:.:.:.	.:.:.:.:.:.:.:.:.:.:.:.	.:.:.:.:.:.:.:.:.:.:.:.	.:.:.:.:.:.:.:.:.:.:.:.	.:.:.:.:.:.:.:.:.:.:.:.	.:.:.:.:.:.:.:.:.:.:.:.	.:.:.:.:.:.:.:.:.:.:.:.	.:.:.:.:.:.:.:.:.:.:.:.	.:.:.:.:.:.:.:.:.:.:.:.	.:.:.:.:.:.:.:.:.:.:.:.	.:.:.:.:.:.:.:.:.:.:.:.	.:.:.:.:.:.:.:.:.:.:.:.	.:.:.:.:.:.:.:.:.:.:.:.	.:.:.:.:.:.:.:.:.:.:.:.	.:.:.:.:.:.:.:.:.:.:.:.	.:.:.:.:.:.:.:.:.:.:.:.	.:.:.:.:.:.:.:.:.:.:.:.	.:.:.:.:.:.:.:.:.:.:.:.	.:.:.:.:.:.:.:.:.:.:.:.	.:.:.:.:.:.:.:.:.:.:.:.	.:.:.:.:.:.:.:.:.:.:.:.	.:.:.:.:.:.:.:.:.:.:.:.	.:.:.:.:.:.:.:.:.:.:.:.	.:.:.:.:.:.:.:.:.:.:.:.	.:.:.:.:.:.:.:.:.:.:.:.	.:.:.:.:.:.:.:.:.:.:.:.	.:.:.:.:.:.:.:.:.:.:.:.	.:.:.:.:.:.:.:.:.:.:.:.	.:.:.:.:.:.:.:.:.:.:.:.	.:.:.:.:.:.:.:.:.:.:.:.	.:.:.:.:.:.:.:.:.:.:.:.	.:.:.:.:.:.:.:.:.:.:.:.	.:.:.:.:.:.:.:.:.:.:.:.	.:.:.:.:.:.:.:.:.:.:.:.	.:.:.:.:.:.:.:.:.:.:.:.	.:.:.:.:.:.:.:.:.:.:.:.	.:.:.:.:.:.:.:.:.:.:.:.	.:.:.:.:.:.:.:.:.:.:.:.	.:.:.:.:.:.:.:.:.:.:.:.	.:.:.:.:.:.:.:.:.:.:.:.	.:.:.:.:.:.:.:.:.:.:.:.	.:.:.:.:.:.:.:.:.:.:.:.	.:.:.:.:.:.:.:.:.:.:.:.	.:.:.:.:.:.:.:.:.:.:.:.	.:.:.:.:.:.:.:.:.:.:.:.	.:.:.:.:.:.:.:.:.:.:.:.	.:.:.:.:.:.:.:.:.:.:.:.	.:.:.:.:.:.:.:.:.:.:.:.	.:.:.:.:.:.:.:.:.:.:.:.	.:.:.:.:.:.:.:.:.:.:.:.	.:.:.:.:.:.:.:.:.:.:.:.	.:.:.:.:.:.:.:.:.:.:.:.	.:.:.:.:.:.:.:.:.:.:.:.	.:.:.:.:.:.:.:.:.:.:.:.	.:.:.:.:.:.:.:.:.:.:.:.	.:.:.:.:.:.:.:.:.:.:.:.	.:.:.:.:.:.:.:.:.:.:.:.	.:.:.:.:.:.:.:.:.:.:.:.	.:.:.:.:.:.:.:.:.:.:.:.	.:.:.:.:.:.:.:.:.:.:.:.	.:.:.:.:.:.:.:.:.:.:.:.	.:.:.:.:.:.:.:.:.:.:.:.	.:.:.:.:.:.:.:.:.:.:.:.	.:.:.:.:.:.:.:.:.:.:.:.	.:.:.:.:.:.:.:.:.:.:.:.	.:.:.:.:.:.:.:.:.:.:.:.	.:.:.:.:.:.:.:.:.:.:.:.	.:.:.:.:.:.:.:.:.:.:.:.	.:.:.:.:.:.:.:.:.:.:.:.	.:.:.:.:.:.:.:.:.:.:.:.	.:.:.:.:.:.:.:.:.:.:.:.	.:.:.:.:.:.:.:.:.:.:.:.	.:.:.:.:.:.:.:.:.:.:.:.	.:.:.:.:.:.:.:.:.:.:.:.	.:.:.:.:.:.:.:.:.:.:.:.	.:.:.:.:.:.:.:.:.:.:.:.	.:.:.:.:.:.:.:.:.:.:.:.	.:.:.:.:.:.:.:.:.:.:.:.	.:.:.:.:.:.:.:.:.:.:.:.	.:.:.:.:.:.:.:.:.:.:.:.	.:.:.:.:.:.:.:.:.:.:.:.	.:.:.:.:.:.:.:.:.:.:.:.	.:.:.:.:.:.:.:.:.:.:.:.	.:.:.:.:.:.:.:.:.:.:.:.	.:.:.:.:.:.:.:.:.:.:.:.	.:.:.:.:.:.:.:.:.:.:.:.	.:.:.:.:.:.:.:.:.:.:.:.	.:.:.:.:.:.:.:.:.:.:.:.	.:.:.:.:.:.:.:.:.:.:.:.	.:.:.:.:.:.:.:.:.:.:.:.	.:.:.:.:.:.:.:.:.:.:.:.	.:.:.:.:.:.:.:.:.:.:.:.	.:.:.:.:.:.:.:.:.:.:.:.	.:.:.:.:.:.:.:.:.:.:.:.	.:.:.:.:.:.:.:.:.:.:.:.	.:.:.:.:.:.:.:.:.:.:.:.	.:.:.:.:.:.:.:.:.:.:.:.	.:.:.:.:.:.:.:.:.:.:.:.	.:.:.:.:.:.:.:.:.:.:.:.	.:.:.:.:.:.:.:.:.:.:.:.	.:.:.:.:.:.:.:.:.:.:.:.	.:.:.:.:.:.:.:.:.:.:.:.	.:.:.:.:.:.:.:.:.:.:.:.	.:.:.:.:.:.:.:.:.:.:.:.	.:.:.:.:.:.:.:.:.:.:.:.	.:.:.:.:.:.:.:.:.:.:.:.	.:.:.:.:.:.:.:.:.:.:.:.	.:.:.:.:.:.:.:.:.:.:.:.	.:.:.:.:.:.:.:.:.:.:.:.	.:.:.:.:.:.:.:.:.:.:.:.	.:.:.:.:.:.:.:.:.:.:.:.	.:.:.:.:.:.:.:.:.:.:.:.	.:.:.:.:.:.:.:.:.:.:.:.	.:.:.:.:.:.:.:.:.:.:.:.	.:.:.:.:.:.:.:.:.:.:.:.	.:.:.:.:.:.:.:.:.:.:.:.	.:.:.:.:.:.:.:.:.:.:.:.	.:.:.:.:.:.:.:.:.:.:.:.	.:.:.:.:.:.:.:.:.:.:.:.	.:.:.:.:.:.:.:.:.:.:.:.	.:.:.:.:.:.:.:.:.:.:.:.	.:.:.:.:.:.:.:.:.:.:.:.	.:.:.:.:.:.:.:.:.:.:.:.	.:.:.:.:.:.:.:.:.:.:.:.	.:.:.:.:.:.:.:.:.:.:.:.	.:.:.:.:.:.:.:.:.:.:.:.	.:.:.:.:.:.:.:.:.:.:.:.	.:.:.:.:.:.:.:.:.:.:.:.	.:.:.:.:.:.:.:.:.:.:.:.	.:.:.:.:.:.:.:.:.:.:.:.	.:.:.:.:.:.:.:.:.:.:.:.	.:.:.:.:.:.:.:.:.:.:.:.	.:.:.:.:.:.:.:.:.:.:.:.	.:.:.:.:.:.:.:.:.:.:.:.	.:.:.:.:.:.:.:.:.:.:.:.	.:.:.:.:.:.:.:.:.:.:.:.	.:.:.:.:.:.:.:.:.:.:.:.	.:.:.:.:.:.:.:.:.:.:.:.	.:.:.:.:.:.:.:.:.:.:.:.	.:.:.:.:.:.:.:.:.:.:.:.	.:.:.:.:.:.:.:.:.:.:.:.	.:.:.:.:.:.:.:.:.:.:.:.	.:.:.:.:.:.:.:.:.:.:.:.	.:.:.:.:.:.:.:.:.:.:.:.	.:.:.:.:.:.:.:.:.:.:.:.	.:.:.:.:.:.:.:.:.:.:.:.	.:.:.:.:.:.:.:.:.:.:.:.	.:.:.:.:.:.:.:.:.:.:.:.	.:.:.:.:.:.:.:.:.:.:.:.	.:.:.:.:.:.:.:.:.:.:.:.	.:.:.:.:.:.:.:.:.:.:.:.	.:.:.:.:.:.:.:.:.:.:.:.	.:.:.:.:.:.:.:.:.:.:.:.	.:.:.:.:.:.:.:.:.:.:.:.	.:.:.:.:.:.:.:.:.:.:.:.	.:.:.:.:.:.:.:.:.:.:.:.	.:.:.:.:.:.:.:.:.:.:.:.	.:.:.:.:.:.:.:.:.:.:.:.	.:.:.:.:.:.:.:.:.:.:.:.	.:.:.:.:.:.:.:.:.:.:.:.	.:.:.:.:.:.:.:.:.:.:.:.	.:.:.:.:.:.:.:.:.:.:.:.	.:.:.:.:.:.:.:.:.:.:.:.	.:.:.:.:.:.:.:.:.:.:.:.	.:.:.:.:.:.:.:.:.:.:.:.	.:.:.:.:.:.:.:.:.:.:.:.	.:.:.:.:.:.:.:.:.:.:.:.	.:.:.:.:.:.:.:.:.:.:.:.	.:.:.:.:.:.:.:.:.:.:.:.	.:.:.:.:.:.:.:.:.:.:.:.	.:.:.:.:.:.:.:.:.:.:.:.	.:.:.:.:.:.:.:.:.:.:.:.	.:.:.:.:.:.:.:.:.:.:.:.	.:.:.:.:.:.:.:.:.:.:.:.	.:.:.:.:.:.:.:.:.:.:.:.	.:.:.:.:.:.:.:.:.:.:.:.	.:.:.:.:.:.:.:.:.:.:.:.	.:.:.:.:.:.:.:.:.:.:.:.	.:.:.:.:.:.:.:.:.:.:.:.	.:.:.:.:.:.:.:.:.:.:.:.	.:.:.:.:.:.:.:.:.:.:.:.	.:.:.:.:.:.:.:.:.:.:.:.	.:.:.:.:.:.:.:.:.:.:.:.	.:.:.:.:.:.:.:.:.:.:.:.	.:.:.:.:.:.:.:.:.:.:.:.	.:.:.:.:.:.:.:.:.:.:.:.	.:.:.:.:.:.:.:.:.:.:.:.	.:.:.:.:.:.:.:.:.:.:.:.	.:.:.:.:.:.:.:.:.:.:.:.	.:.:.:.:.:.:.:.:.:.:.:.	.:.:.:.:.:.:.:.:.:.:.:.	.:.:.:.:.:.:.:.:.:.:.:.	.:.:.:.:.:.:.:.:.:.:.:.	.:.:.:.:.:.:.:.:.:.:.:.	.:.:.:.:.:.:.:.:.:.:.:.	.:.:.:.:.:.:.:.:.:.:.:.	.:.:.:.:.:.:.:.:.:.:.:.	.:.:.:.:.:.:.:.:.:.:.:.	.:.:.:.:.:.:.:.:.:.:.:.	.:.:.:.:.:.:.:.:.:.:.:.	.:.:.:.:.:.:.:.:.:.:.:.	.:.:.:.:.:.:.:.:.:.:.:.	.:.:.:.:.:.:.:.:.:.:.:.	.:.:.:.:.:.:.:.:.:.:.:.	.:.:.:.:.:.:.:.:.:.:.:.	.:.:.:.:.:.:.:.:.:.:.:.	.:.:.:.:.:.:.:.:.:.:.:.	.:.:.:.:.:.:.:.:.:.:.:.	.:.:.:.:.:.:.:.:.:.:.:.	.:.:.:.:.:.:.:.:.:.:.:.	.:.:.:.:.:.:.:.:.:.:.:.	.:.:.:.:.:.:.:.:.:.:.:.	.:.:.:.:.:.:.:.:.:.:.:.	.:.:.:.:.:.:.:.:.:.:.:.	.:.:.:.:.:.:.:.:.:.:.:.	.:.:.:.:.:.:.:.:.:.:.:.	.:.:.:.:.:.:.:.:.:.:.:.	.:.:.:.:.:.:.:.:.:.:.:.	.:.:.:.:.:.:.:.:.:.:.:.	.:.:.:.:.:.:.:.:.:.:.:.	.:.:.:.:.:.:.:.:.:.:.:.	.:.:.:.:.:.:.:.:.:.:.:.	.:.:.:.:.:.:.:.:.:.:.:.	.:.:.:.:.:.:.:.:.:.:.:.	.:.:.:.:.:.:.:.:.:.:.:.	.:.:.:.:.:.:.:.:.:.:.:.	.:.:.:.:.:.:.:.:.:.:.:.	.:.:.:.:.:.:.:.:.:.:.:.	.:.:.:.:.:.:.:.:.:.:.:.	.:.:.:.:.:.:.:.:.:.:.:.	.:.:.:.:.:.:.:.:.:.:.:.	.:.:.:.:.:.:.:.:.:.:.:.	.:.:.:.:.:.:.:.:.:.:.:.	.:.:.:.:.:.:.:.:.:.:.:.	.:.:.:.:.:.:.:.:.:.:.:.	.:.:.:.:.:.:.:.:.:.:.:.	.:.:.:.:.:.:.:.:.:.:.:.	.:.:.:.:.:.:.:.:.:.:.:.	.:.:.:.:.:.:.:.:.:.:.:.	.:.:.:.:.:.:.:.:.:.:.:.	.:.:.:.:.:.:.:.:.:.:.:.	.:.:.:.:.:.:.:.:.:.:.:.	.:.:.:.:.:.:.:.:.:.:.:.	.:.:.:.:.:.:.:.:.:.:.:.	.:.:.:.:.:.:.:.:.:.:.:.	.:.:.:.:.:.:.:.:.:.:.:.	.:.:.:.:.:.:.:.:.:.:.:.	.:.:.:.:.:.:.:.:.:.:.:.	.:.:.:.:.:.:.:.:.:.:.:.	.:.:.:.:.:.:.:.:.:.:.:.	.:.:.:.:.:.:.:.:.:.:.:.	.:.:.:.:.:.:.:.:.:.:.:.	.:.:.:.:.:.:.:.:.:.:.:.	.:.:.:.:.:.:.:.:.:.:.:.	.:.:.:.:.:.:.:.:.:.:.:.	.:.:.:.:.:.:.:.:.:.:.:.	.:.:.:.:.:.:.:.:.:.:.:.	.:.:.:.:.:.:.:.:.:.:.:.	.:.:.:.:.:.:.:.:.:.:.:.	.:.:.:.:.:.:.:.:.:.:.:.	.:.:.:.:.:.:.:.:.:.:.:.	.:.:.:.:.:.:.:.:.:.:.:.	.:.:.:.:.:.:.:.:.:.:.:.	.:.:.:.:.:.:.:.:.:.:.:.	.:.:.:.:.:.:.:.:.:.:.:.	.:.:.:.:.:.:.:.:.:.:.:.	.:.:.:.:.:.:.:.:.:.:.:.	.:.:.:.:.:.:.:.:.:.:.:.	.:.:.:.:.:.:.:.:.:.:.:.	.:.:.:.:.:.:.:.:.:.:.:.	.:.:.:.:.:.:.:.:.:.:.:.	.:.:.:.:.:.:.:.:.:.:.:.	.:.:.:.:.:.:.:.:.:.:.:.	.:.:.:.:.:.:.:.:.:.:.:.	.:.:.:.:.:.:.:.:.:.:.:.	.:.:.:.:.:.:.:.:.:.:.:.	.:.:.:.:.:.:.:.:.:.:.:.	.:.:.:.:.:.:.:.:.:.:.:.	.:.:.:.:.:.:.:.:.:.:.:.	.:.:.:.:.:.:.:.:.:.:.:.	.:.:.:.:.:.:.:.:.:.:.:.	.:.:.:.:.:.:.:.:.:.:.:.	.:.:.:.:.:.:.:.:.:.:.:.	.:.:.:.:.:.:.:.:.:.:.:.	.:.:.:.:.:.:.:.:.:.:.:.	.:.:.:.:.:.:.:.:.:.:.:.	.:.:.:.:.:.:.:.:.:.:.:.	.:.:.:.:.:.:.:.:.:.:.:.	.:.:.:.:.:.:.:.:.:.:.:.	.:.:.:.:.:.:.:.:.:.:.:.	.:.:.:.:.:.:.:.:.:.:.:.	.:.:.:.:.:.:.:.:.:.:.:.	.:.:.:.:.:.:.:.:.:.:.:.	.:.:.:.:.:.:.:.:.:.:.:.	.:.:.:.:.:.:.:.:.:.:.:.	.:.:.:.:.:.:.:.:.:.:.:.	.:.:.:.:.:.:.:.:.:.:.:.	.:.:.:.:.:.:.:.:.:.:.:.	.:.:.:.:.:.:.:.:.:.:.:.	.:.:.:.:.:.:.:.:.:.:.:.	.:.:.:.:.:.:.:.:.:.:.:.	.:.:.:.:.:.:.:.:.:.:.:.	.:.:.:.:.:.:.:.:.:.:.:.	.:.:.:.:.:.:.:.:.:.:.:.	.:.:.:.:.:.:.:.:.:.:.:.	.:.:.:.:.:.:.:.:.:.:.:.	.:.:.:.:.:.:.:.:.:.:.:.	.:.:.:.:.:.:.:.:.:.:.:.	.:.:.:.:.:.:.:.:.:.:.:.	.:.:.:.:.:.:.:.:.:.:.:.	.:.:.:.:.:.:.:.:.:.:.:.	.:.:.:.:.:.:.:.:.:.:.:.	.:.:.:.:.:.:.:.:.:.:.:.	.:.:.:.:.:.:.:.:.:.:.:.	.:.:.:.:.:.:.:.:.:.:.:.	.:.:.:.:.:.:.:.:.:.:.:.	.:.:.:.:.:.:.:.:.:.:.:.	.:.:.:.:.:.:.:.:.:.:.:.	.:.:.:.:.:.:.:.:.:.:.:.	.:.:.:.:.:.:.:.:.:.:.:.	.:.:.:.:.:.:.:.:.:.:.:.	.:.:.:.:.:.:.:.:.:.:.:.	.:.:.:.:.:.:.:.:.:.:.:.	.:.:.:.:.:.:.:.:.:.:.:.	.:.:.:.:.:.:.:.:.:.:.:.	.:.:.:.:.:.:.:.:.:.:.:.	.:.:.:.:.:.:.:.:.:.:.:.	.:.:.:.:.:.:.:.:.:.:.:.	.:.:.:.:.:.:.:.:.:.:.:.	.:.:.:.:.:.:.:.:.:.:.:.	.:.:.:.:.:.:.:.:.:.:.:.	.:.:.:.:.:.:.:.:.:.:.:.	.:.:.:.:.:.:.:.:.:.:.:.	.:.:.:.:.:.:.:.:.:.:.:.	.:.:.:.:.:.:.:.:.:.:.:.	.:.:.:.:.:.:.:.:.:.:.:.	.:.:.:.:.:.:.:.:.:.:.:.	.:.:.:.:.:.:.:.:.:.:.:.	.:.:.:.:.:.:.:.:.:.:.:.	.:.:.:.:.:.:.:.:.:.:.:.	.:.:.:.:.:.:.:.:.:.:.:.	.:.:.:.:.:.:.:.:.:.:.:.	.:.:.:.:.:.:.:.:.:.:.:.	.:.:.:.:.:.:.:.:.:.:.:.	.:.:.:.:.:.:.:.:.:.:.:.	.:.:.:.:.:.:.:.:.:.:.:.	.:.:.:.:.:.:.:.:.:.:.:.	.:.:.:.:.:.:.:.:.:.:.:.	.:.:.:.:.:.:.:.:.:.:.:.	.:.:.:.:.:.:.:.:.:.:.:.	.:.:.:.:.:.:.:.:.:.:.:.	.:.:.:.:.:.:.:.:.:.:.:.	.:.:.:.:.:.:.:.:.:.:.:.	.:.:.:.:.:.:.:.:.:.:.:.	.:.:.:.:.:.:.:.:.:.:.:.	.:.:.:.:.:.:.:.:.:.:.:.	.:.:.:.:.:.:.:.:.:.:.:.	.:.:.:.:.:.:.:.:.:.:.:.	.:.:.:.:.:.:.:.:.:.:.:.	.:.:.:.:.:.:.:.:.:.:.:.	.:.:.:.:.:.:.:.:.:.:.:.	.:.:.:.:.:.:.:.:.:.:.:.	.:.:.:.:.:.:.:.:.:.:.:.	.:.:.:.:.:.:.:.:.:.:.:.	.:.:.:.:.:.:.:.:.:.:.:.	.:.:.:.:.:.:.:.:.:.:.:.	.:.:.:.:.:.:.:.:.:.:.:.	.:.:.:.:.:.:.:.:.:.:.:.	.:.:.:.:.:.:.:.:.:.:.:.	.:.:.:.:.:.:.:.:.:.:.:.	.:.:.:.:.:.:.:.:.:.:.:.	.:.:.:.:.:.:.:.:.:.:.:.	.:.:.:.:.:.:.:.:.:.:.:.	.:.:.:.:.:.:.:.:.:.:.:.	.:.:.:.:.:.:.:.:.:.:.:.	.:.:.:.:.:.:.:.:.:.:.:.	.:.:.:.:.:.:.:.:.:.:.:.	.:.:.:.:.:.:.:.:.:.:.:.	.:.:.:.:.:.:.:.:.:.:.:.	.:.:.:.:.:.:.:.:.:.:.:.	.:.:.:.:.:.:.:.:.:.:.:.	.:.:.:.:.:.:.:.:.:.:.:.	.:.:.:.:.:.:.:.:.:.:.:.	.:.:.:.:.:.:.:.:.:.:.:.	.:.:.:.:.:.:.:.:.:.:.:.	.:.:.:.:.:.:.:.:.:.:.:.	.:.:.:.:.:.:.:.:.:.:.:.	.:.:.:.:.:.:.:.:.:.:.:.	.:.:.:.:.:.:.:.:.:.:.:.	.:.:.:.:.:.:.:.:.:.:.:.	.:.:.:.:.:.:.:.:.:.:.:.	.:.:.:.:.:.:.:.:.:.:.:.	.:.:.:.:.:.:.:.:.:.:.:.	.:.:.:.:.:.:.:.:.:.:.:.	.:.:.:.:.:.:.:.:.:.:.:.	.:.:.:.:.:.:.:.:.:.:.:.	.:.:.:.:.:.:.:.:.:.:.:.	.:.:.:.:.:.:.:.:.:.:.:.	.:.:.:.:.:.:.:.:.:.:.:.	.:.:.:.:.:.:.:.:.:.:.:.	.:.:.:.:.:.:.:.:.:.:.:.	.:.:.:.:.:.:.:.:.:.:.:.	.:.:.:.:.:.:.:.:.:.:.:.	.:.:.:.:.:.:.:.:.:.:.:.	.:.:.:.:.:.:.:.:.:.:.:.	.:.:.:.:.:.:.:.:.:.:.:.	.:.:.:.:.:.:.:.:.:.:.:.	.:.:.:.:.:.:.:.:.:.:.:.	.:.:.:.:.:.:.:.:.:.:.:.	.:.:.:.:.:.:.:.:.:.:.:.	.:.:.:.:.:.:.:.:.:.:.:.	.:.:.:.:.:.:.:.:.:.:.:.	.:.:.:.:.:.:.:.:.:.:.:.	.:.:.:.:.:.:.:.:.:.:.:.	.:.:.:.:.:.:.:.:.:.:.:.	.:.:.:.:.:.:.:.:.:.:.:.	.:.:.:.:.:.:.:.:.:.:.:.	.:.:.:.:.:.:.:.:.:.:.:.	.:.:.:.:.:.:.:.:.:.:.:.	.:.:.:.:.:.:.:.:.:.:.:.	.:.:.:.:.:.:.:.:.:.:.:.	.:.:.:.:.:.:.:.:.:.:.:.	.:.:.:.:.:.:.:.:.:.:.:.	.:.:.:.:.:.:.:.:.:.:.:.	.:.:.:.:.:.:.:.:.:.:.:.	.:.:.:.:.:.:.:.:.:.:.:.	.:.:.:.:.:.:.:.:.:.:.:.	.:.:.:.:.:.:.:.:.:.:.:.	.:.:.:.:.:.:.:.:.:.:.:.	.:.:.:.:.:.:.:.:.:.:.:.	.:.:.:.:.:.:.:.:.:.:.:.	.:.:.:.:.:.:.:.:.:.:.:.	.:.:.:.:.:.:.:.:.:.:.:.	.:.:.:.:.:.:.:.:.:.:.:.	.:.:.:.:.:.:.:.:.:.:.:.	.:.:.:.:.:.:.:.:.:.:.:.	.:.:.:.:.:.:.:.:.:.:.:.	.:.:.:.:.:.:.:.:.:.:.:.	.:.:.:.:.:.:.:.:.:.:.:.	.:.:.:.:.:.:.:.:.:.:.:.	.:.:.:.:.:.:.:.:.:.:.:.	.:.:.:.:.:.:.:.:.:.:.:.	.:.:.:.:.:.:.:.:.:.:.:.	.:.:.:.:.:.:.:.:.:.:.:.	.:.:.:.:.:.:.:.:.:.:.:.	.:.:.:.:.:.:.:.:.:.:.:.	.:.:.:.:.:.:.:.:.:.:.:.	.:.:.:.:.:.:.:.:.:.:.:.	.:.:.:.:.:.:.:.:.:.:.:.	.:.:.:.:.:.:.:.:.:.:.:.	.:.:.:.:.:.:.:.:.:.:.:.	.:.:.:.:.:.:.:.:.:.:.:.	.:.:.:.:.:.:.:.:.:.:.:.	.:.:.:.:.:.:.:.:.:.:.:.	.:.:.:.:.:.:.:.:.:.:.:.	.:.:.:.:.:.:.:.:.:.:.:.	.:.:.:.:.:.:.:.:.:.:.:.	.:.:.:.:.:.:.:.:.:.:.:.	.:.:.:.:.:.:.:.:.:.:.:.	.:.:.:.:.:.:.:.:.:.:.:.	.:.:.:.:.:.:.:.:.:.:.:.	.:.:.:.:.:.:.:.:.:.:.:.	.:.:.:.:.:.:.:.:.:.:.:.	.:.:.:.:.:.:.:.:.:.:.:.	.:.:.:.:.:.:.:.:.:.:.:.	.:.:.:.:.:.:.:.:.:.:.:.	.:.:.:.:.:.:.:.:.:.:.:.	.:.:.:.:.:.:.:.:.:.:.:.	.:.:.:.:.:.:.:.:.:.:.:.	.:.:.:.:.:.:.:.:.:.:.:.	.:.:.:.:.:.:.:.:.:.:.:.	.:.:.:.:.:.:.:.:.:.:.:.	.:.:.:.:.:.:.:.:.:.:.:.	.:.:.:.:.:.:.:.:.:.:.:.	.:.:.:.:.:.:.:.:.:.:.:.	.:.:.:.:.:.:.:.:.:.:.:.	.:.:.:.:.:.:.:.:.:.:.:.	.:.:.:.:.:.:.:.:.:.:.:.	.:.:.:.:.:.:.:.:.:.:.:.	.:.:.:.:.:.:.:.:.:.:.:.	.:.:.:.:.:.:.:.:.:.:.:.	.:.:.:.:.:.:.:.:.:.:.:.	.:.:.:.:.:.:.:.:.:.:.:.	.:.:.:.:.:.:.:.:.:.:.:.	.:.:.:.:.:.:.:.:.:.:.:.	.:.:.:.:.:.:.:.:.:.:.:.	.:.:.:.:.:.:.:.:.:.:.:.	.:.:.:.:.:.:.:.:.:.:.:.	.:.:.:.:.:.:.:.:.:.:.:.	.:.:.:.:.:.:.:.:.:.:.:.	.:.:.:.:.:.:.:.:.:.:.:.	.:.:.:.:.:.:.:.:.:.:.:.	.:.:.:.:.:.:.:.:.:.:.:.	.:.:.:.:.:.:.:.:.:.:.:.	.:.:.:.:.:.:.:.:.:.:.:.	.:.:.:.:.:.:.:.:.:.:.:.	.:.:.:.:.:.:.:.:.:.:.:.	.:.:.:.:.:.:.:.:.:.:.:.	.:.:.:.:.:.:.:.:.:.:.:.	.:.:.:.:.:.:.:.:.:.:.:.	.:.:.:.:.:.:.:.:.:.:.:.	.:.:.:.:.:.:.:.:.:.:.:.	.:.:.:.:.:.:.:.:.:.:.:.	.:.:.:.:.:.:.:.:.:.:.:.	.:.:.:.:.:.:.:.:.:.:.:.	.:.:.:.:.:.:.:.:.:.:.:.	.:.:.:.:.:.:.:.:.:.:.:.	.:.:.:.:.:.:.:.:.:.:.:.	.:.:.:.:.:.:.:.:.:.:.:.	.:.:.:.:.:.:.:.:.:.:.:.	.:.:.:.:.:.:.:.:.:.:.:.	.:.:.:.:.:.:.:.:.:.:.:.	.:.:.:.:.:.:.:.:.:.:.:.	.:.:.:.:.:.:.:.:.:.:.:.	.:.:.:.:.:.:.:.:.:.:.:.	.:.:.:.:.:.:.:.:.:.:.:.	.:.:.:.:.:.:.:.:.:.:.:.	.:.:.:.:.:.:.:.:.:.:.:.	.:.:.:.:.:.:.:.:.:.:.:.	.:.:.:.:.:.:.:.:.:.:.:.	.:.:.:.:.:.:.:.:.:.:.:.	.:.:.:.:.:.:.:.:.:.:.:.	.:.:.:.:.:.:.:.:.:.:.:.	.:.:.:.:.:.:.:.:.:.:.:.	.:.:.:.:.:.:.:.:.:.:.:.	.:.:.:.:.:.:.:.:.:.:.:.	.:.:.:.:.:.:.:.:.:.:.:.	.:.:.:.:.:.:.:.:.:.:.:.	.:.:.:.:.:.:.:.:.:.:.:.	.:.:.:.:.:.:.:.:.:.:.:.	.:.:.:.:.:.:.:.:.:.:.:.	.:.:.:.:.:.:.:.:.:.:.:.	.:.:.:.:.:.:.:.:.:.:.:.	.:.:.:.:.:.:.:.:.:.:.:.	.:.:.:.:.:.:.:.:.:.:.:.	.:.:.:.:.:.:.:.:.:.:.:.	.:.:.:.:.:.:.:.:.:.:.:.	.:.:.:.:.:.:.:.:.:.:.:.	.:.:.:.:.:.:.:.:.:.:.:.	.:.:.:.:.:.:.:.:.:.:.:.	.:.:.:.:.:.:.:.:.:.:.:.	.:.:.:.:.:.:.:.:.:.:.:.	.:.:.:.:.:.:.:.:.:.:.:.	.:.:.:.:.:.:.:.:.:.:.:.	.:.:.:.:.:.:.:.:.:.:.:.	.:.:.:.:.:.:.:.:.:.:.:.	.:.:.:.:.:.:.:.:.:.:.:.	.:.:.:.:.:.:.:.:.:.:.:.	.:.:.:.:.:.:.:.:.:.:.:.	.:.:.:.:.:.:.:.:.:.:.:.	.:.:.:.:.:.:.:.:.:.:.:.	.:.:.:.:.:.:.:.:.:.:.:.	.:.:.:.:.:.:.:.:.:.:.:.	.:.:.:.:.:.:.:.:.:.:.:.	.:.:.:.:.:.:.:.:.:.:.:.	.:.:.:.:.:.:.:.:.:.:.:.	.:.:.:.:.:.:.:.:.:.:.:.	.:.:.:.:.:.:.:.:.:.:.:.	.:.:.:.:.:.:.:.:.:.:.:.	.:.:.:.:.:.:.:.:.:.:.:.	.:.:.:.:.:.:.:.:.:.:.:.	.:.:.:.:.:.:.:.:.:.:.:.	.:.:.:.:.:.:.:.:.:.:.:.	.:.:.:.:.:.:.:.:.:.:.:.	.:.:.:.:.:.:.:.:.:.:.:.	.:.:.:.:.:.:.:.:.:.:.:.	.:.:.:.:.:.:.:.:.:.:.:.	.:.:.:.:.:.:.:.:.:.:.:.	.:.:.:.:.:.:.:.:.:.:.:.	.:.:.:.:.:.:.:.:.:.:.:.	.:.:.:.:.:.:.:.:.:.:.:.	.:.:.:.:.:.:.:.:.:.:.:.	.:.:.:.:.:.:.:.:.:.:.:.	.:.:.:.:.:.:.:.:.:.:.:.	.:.:.:.:.:.:.:.:.:.:.:.	.:.:.:.:.:.:.:.:.:.:.:.	.:.:.:.:.:.:.:.:.:.:.:.	.:.:.:.:.:.:.:.:.:.:.:.	.:.:.:.:.:.:.:.:.:.:.:.	.:.:.:.:.:.:.:.:.:.:.:.	.:.:.:.:.:.:.:.:.:.:.:.	.:.:.:.:.:.:.:.:.:.:.:.	.:.:.:.:.:.:.:.:.:.:.:.	.:.:.:.:.:.:.:.:.:.:.:.	.:.:.:.:.:.:.:.:.:.:.:.	.:.:.:.:.:.:.:.:.:.:.:.	.:.:.:.:.:.:.:.:.:.:.:.	.:.:.:.:.:.:.:.:.:.:.:.	.:.:.:.:.:.:.:.:.:.:.:.	.:.:.:.:.:.:.:.:.:.:.:.	.:.:.:.:.:.:.:.:.:.:.:.	.:.:.:.:.:.:.:.:.:.:.:.	.:.:.:.:.:.:.:.:.:.:.:.	.:.:.:.:.:.:.:.:.:.:.:.	.:.:.:.:.:.:.:.:.:.:.:.	.:.:.:.:.:.:.:.:.:.:.:.	.:.:.:.:.:.:.:.:.:.:.:.	.:.:.:.:.:.:.:.:.:.:.:.	.:.:.:.:.:.:.:.:.:.:.:.	.:.:.:.:.:.:.:.:.:.:.:.	.:.:.:.:.:.:.:.:.:.:.:.	.:.:.:.:.:.:.:.:.:.:.:.	.:.:.:.:.:.:.:.:.:.:.:.	.:.:.:.:.:.:.:.:.:.:.:.	.:.:.:.:.:.:.:.:.:.:.:.	.:.:.:.:.:.:.:.:.:.:.:.	.:.:.:.:.:.:.:.:.:.:.:.	.:.:.:.:.:.:.:.:.:.:.:.	.:.:.:.:.:.:.:.:.:.:.:.	.:.:.:.:.:.:.:.:.:.:.:.	.:.:.:.:.:.:.:.:.:.:.:.	.:.:.:.:.:.:.:.:.:.:.:.	.:.:.:.:.:.:.:.:.:.:.:.	.:.:.:.:.:.:.:.:.:.:.:.	.:.:.:.:.:.:.:.:.:.:.:.	.:.:.:.:.:.:.:.:.:.:.:.	.:.:.:.:.:.:.:.:.:.:.:.	.:.:.:.:.:.:.:.:.:.:.:.	.:.:.:.:.:.:.:.:.:.:.:.	.:.:.:.:.:.:.:.:.:.:.:.	.:.:.:.:.:.:.:.:.:.:.:.	.:.:.:.:.:.:.:.:.:.:.:.	.:.:.:.:.:.:.:.:.:.:.:.	.:.:.:.:.:.:.:.:.:.:.:.	.:.:.:.:.:.:.:.:.:.:.:.	.:.:.:.:.:.:.:.:.:.:.:.	.:.:.:.:.:.:.:.:.:.:.:.	.:.:.:.:.:.:.:.:.:.:.:.	.:.:.:.:.:.:.:.:.:.:.:.	.:.:.:.:.:.:.:.:.:.:.:.	.:.:.:.:.:.:.:.:.:.:.:.	.:.:.:.:.:.:.:.:.:.:.:.	.:.:.:.:.:.:.:.:.:.:.:.	.:.:.:.:.:.:.:.:.:.:.:.	.:.:.:.:.:.:.:.:.:.:.:.	.:.:.:.:.:.:.:.:.:.:.:.	.:.:.:.:.:.:.:.:.:.:.:.	.:.:.:.:.:.:.:.:.:.:.:.	.:.:.:.:.:.:.:.:.:.:.:.
chrI	160104	.	G	<INS:ME>	.	PASS	SVTYPE=INS;STRAND=+;FAMILY=TY2	GT:END:FIVE_P_ELT_MATCH:THREE_P_ELT_MATCH:FIVE_P_GENOME_MATCH:THREE_P_GENOME_MATCH:SPLIT_READS_5PRIME:SPLIT_READS_3PRIME:REMAPPED_DISCORDANT:REMAP_DISC_FRACTION:REMAPPED_SPLITREADS:REMAP_SPLIT_FRACTION	.:.:.:.:.:.:.:.:.:.:.:.	.:.:.:.:.:.:.:.:.:.:.:.	.:.:.:.:.:.:.:.:.:.:.:.	.:.:.:.:.:.:.:.:.:.:.:.	.:.:.:.:.:.:.:.:.:.:.:.	.:.:.:.:.:.:.:.:.:.:.:.	.:.:.:.:.:.:.:.:.:.:.:.	.:.:.:.:.:.:.:.:.:.:.:.	.:.:.:.:.:.:.:.:.:.:.:.	.:.:.:.:.:.:.:.:.:.:.:.	.:.:.:.:.:.:.:.:.:.:.:.	.:.:.:.:.:.:.:.:.:.:.:.	.:.:.:.:.:.:.:.:.:.:.:.	.:.:.:.:.:.:.:.:.:.:.:.	.:.:.:.:.:.:.:.:.:.:.:.	.:.:.:.:.:.:.:.:.:.:.:.	.:.:.:.:.:.:.:.:.:.:.:.	.:.:.:.:.:.:.:.:.:.:.:.	.:.:.:.:.:.:.:.:.:.:.:.	.:.:.:.:.:.:.:.:.:.:.:.	.:.:.:.:.:.:.:.:.:.:.:.	.:.:.:.:.:.:.:.:.:.:.:.	.:.:.:.:.:.:.:.:.:.:.:.	.:.:.:.:.:.:.:.:.:.:.:.	.:.:.:.:.:.:.:.:.:.:.:.	.:.:.:.:.:.:.:.:.:.:.:.	.:.:.:.:.:.:.:.:.:.:.:.	.:.:.:.:.:.:.:.:.:.:.:.	.:.:.:.:.:.:.:.:.:.:.:.	.:.:.:.:.:.:.:.:.:.:.:.	.:.:.:.:.:.:.:.:.:.:.:.	.:.:.:.:.:.:.:.:.:.:.:.	.:.:.:.:.:.:.:.:.:.:.:.	.:.:.:.:.:.:.:.:.:.:.:.	.:.:.:.:.:.:.:.:.:.:.:.	.:.:.:.:.:.:.:.:.:.:.:.	.:.:.:.:.:.:.:.:.:.:.:.	.:.:.:.:.:.:.:.:.:.:.:.	.:.:.:.:.:.:.:.:.:.:.:.	.:.:.:.:.:.:.:.:.:.:.:.	.:.:.:.:.:.:.:.:.:.:.:.	.:.:.:.:.:.:.:.:.:.:.:.	.:.:.:.:.:.:.:.:.:.:.:.	.:.:.:.:.:.:.:.:.:.:.:.	.:.:.:.:.:.:.:.:.:.:.:.	.:.:.:.:.:.:.:.:.:.:.:.	.:.:.:.:.:.:.:.:.:.:.:.	.:.:.:.:.:.:.:.:.:.:.:.	.:.:.:.:.:.:.:.:.:.:.:.	.:.:.:.:.:.:.:.:.:.:.:.	.:.:.:.:.:.:.:.:.:.:.:.	.:.:.:.:.:.:.:.:.:.:.:.	.:.:.:.:.:.:.:.:.:.:.:.	.:.:.:.:.:.:.:.:.:.:.:.	.:.:.:.:.:.:.:.:.:.:.:.	.:.:.:.:.:.:.:.:.:.:.:.	.:.:.:.:.:.:.:.:.:.:.:.	.:.:.:.:.:.:.:.:.:.:.:.	.:.:.:.:.:.:.:.:.:.:.:.	.:.:.:.:.:.:.:.:.:.:.:.	.:.:.:.:.:.:.:.:.:.:.:.	.:.:.:.:.:.:.:.:.:.:.:.	.:.:.:.:.:.:.:.:.:.:.:.	.:.:.:.:.:.:.:.:.:.:.:.	.:.:.:.:.:.:.:.:.:.:.:.	.:.:.:.:.:.:.:.:.:.:.:.	.:.:.:.:.:.:.:.:.:.:.:.	.:.:.:.:.:.:.:.:.:.:.:.	.:.:.:.:.:.:.:.:.:.:.:.	.:.:.:.:.:.:.:.:.:.:.:.	.:.:.:.:.:.:.:.:.:.:.:.	.:.:.:.:.:.:.:.:.:.:.:.	.:.:.:.:.:.:.:.:.:.:.:.	.:.:.:.:.:.:.:.:.:.:.:.	.:.:.:.:.:.:.:.:.:.:.:.	.:.:.:.:.:.:.:.:.:.:.:.	.:.:.:.:.:.:.:.:.:.:.:.	.:.:.:.:.:.:.:.:.:.:.:.	.:.:.:.:.:.:.:.:.:.:.:.	.:.:.:.:.:.:.:.:.:.:.:.	.:.:.:.:.:.:.:.:.:.:.:.	.:.:.:.:.:.:.:.:.:.:.:.	.:.:.:.:.:.:.:.:.:.:.:.	.:.:.:.:.:.:.:.:.:.:.:.	.:.:.:.:.:.:.:.:.:.:.:.	.:.:.:.:.:.:.:.:.:.:.:.	.:.:.:.:.:.:.:.:.:.:.:.	.:.:.:.:.:.:.:.:.:.:.:.	.:.:.:.:.:.:.:.:.:.:.:.	.:.:.:.:.:.:.:.:.:.:.:.	.:.:.:.:.:.:.:.:.:.:.:.	.:.:.:.:.:.:.:.:.:.:.:.	.:.:.:.:.:.:.:.:.:.:.:.	.:.:.:.:.:.:.:.:.:.:.:.	.:.:.:.:.:.:.:.:.:.:.:.	.:.:.:.:.:.:.:.:.:.:.:.	.:.:.:.:.:.:.:.:.:.:.:.	.:.:.:.:.:.:.:.:.:.:.:.	.:.:.:.:.:.:.:.:.:.:.:.	.:.:.:.:.:.:.:.:.:.:.:.	.:.:.:.:.:.:.:.:.:.:.:.	.:.:.:.:.:.:.:.:.:.:.:.	.:.:.:.:.:.:.:.:.:.:.:.	.:.:.:.:.:.:.:.:.:.:.:.	.:.:.:.:.:.:.:.:.:.:.:.	.:.:.:.:.:.:.:.:.:.:.:.	.:.:.:.:.:.:.:.:.:.:.:.	.:.:.:.:.:.:.:.:.:.:.:.	.:.:.:.:.:.:.:.:.:.:.:.	.:.:.:.:.:.:.:.:.:.:.:.	.:.:.:.:.:.:.:.:.:.:.:.	.:.:.:.:.:.:.:.:.:.:.:.	.:.:.:.:.:.:.:.:.:.:.:.	.:.:.:.:.:.:.:.:.:.:.:.	.:.:.:.:.:.:.:.:.:.:.:.	.:.:.:.:.:.:.:.:.:.:.:.	.:.:.:.:.:.:.:.:.:.:.:.	.:.:.:.:.:.:.:.:.:.:.:.	.:.:.:.:.:.:.:.:.:.:.:.	.:.:.:.:.:.:.:.:.:.:.:.	.:.:.:.:.:.:.:.:.:.:.:.	.:.:.:.:.:.:.:.:.:.:.:.	.:.:.:.:.:.:.:.:.:.:.:.	.:.:.:.:.:.:.:.:.:.:.:.	.:.:.:.:.:.:.:.:.:.:.:.	.:.:.:.:.:.:.:.:.:.:.:.	.:.:.:.:.:.:.:.:.:.:.:.	.:.:.:.:.:.:.:.:.:.:.:.	.:.:.:.:.:.:.:.:.:.:.:.	.:.:.:.:.:.:.:.:.:.:.:.	.:.:.:.:.:.:.:.:.:.:.:.	.:.:.:.:.:.:.:.:.:.:.:.	.:.:.:.:.:.:.:.:.:.:.:.	.:.:.:.:.:.:.:.:.:.:.:.	.:.:.:.:.:.:.:.:.:.:.:.	.:.:.:.:.:.:.:.:.:.:.:.	.:.:.:.:.:.:.:.:.:.:.:.	.:.:.:.:.:.:.:.:.:.:.:.	.:.:.:.:.:.:.:.:.:.:.:.	.:.:.:.:.:.:.:.:.:.:.:.	.:.:.:.:.:.:.:.:.:.:.:.	.:.:.:.:.:.:.:.:.:.:.:.	.:.:.:.:.:.:.:.:.:.:.:.	.:.:.:.:.:.:.:.:.:.:.:.	.:.:.:.:.:.:.:.:.:.:.:.	.:.:.:.:.:.:.:.:.:.:.:.	.:.:.:.:.:.:.:.:.:.:.:.	.:.:.:.:.:.:.:.:.:.:.:.	.:.:.:.:.:.:.:.:.:.:.:.	.:.:.:.:.:.:.:.:.:.:.:.	.:.:.:.:.:.:.:.:.:.:.:.	.:.:.:.:.:.:.:.:.:.:.:.	.:.:.:.:.:.:.:.:.:.:.:.	.:.:.:.:.:.:.:.:.:.:.:.	.:.:.:.:.:.:.:.:.:.:.:.	.:.:.:.:.:.:.:.:.:.:.:.	.:.:.:.:.:.:.:.:.:.:.:.	.:.:.:.:.:.:.:.:.:.:.:.	.:.:.:.:.:.:.:.:.:.:.:.	.:.:.:.:.:.:.:.:.:.:.:.	.:.:.:.:.:.:.:.:.:.:.:.	.:.:.:.:.:.:.:.:.:.:.:.	.:.:.:.:.:.:.:.:.:.:.:.	.:.:.:.:.:.:.:.:.:.:.:.	.:.:.:.:.:.:.:.:.:.:.:.	.:.:.:.:.:.:.:.:.:.:.:.	.:.:.:.:.:.:.:.:.:.:.:.	.:.:.:.:.:.:.:.:.:.:.:.	.:.:.:.:.:.:.:.:.:.:.:.	.:.:.:.:.:.:.:.:.:.:.:.	.:.:.:.:.:.:.:.:.:.:.:.	.:.:.:.:.:.:.:.:.:.:.:.	.:.:.:.:.:.:.:.:.:.:.:.	.:.:.:.:.:.:.:.:.:.:.:.	.:.:.:.:.:.:.:.:.:.:.:.	.:.:.:.:.:.:.:.:.:.:.:.	.:.:.:.:.:.:.:.:.:.:.:.	.:.:.:.:.:.:.:.:.:.:.:.	.:.:.:.:.:.:.:.:.:.:.:.	.:.:.:.:.:.:.:.:.:.:.:.	.:.:.:.:.:.:.:.:.:.:.:.	.:.:.:.:.:.:.:.:.:.:.:.	.:.:.:.:.:.:.:.:.:.:.:.	.:.:.:.:.:.:.:.:.:.:.:.	.:.:.:.:.:.:.:.:.:.:.:.	.:.:.:.:.:.:.:.:.:.:.:.	.:.:.:.:.:.:.:.:.:.:.:.	.:.:.:.:.:.:.:.:.:.:.:.	.:.:.:.:.:.:.:.:.:.:.:.	.:.:.:.:.:.:.:.:.:.:.:.	.:.:.:.:.:.:.:.:.:.:.:.	.:.:.:.:.:.:.:.:.:.:.:.	.:.:.:.:.:.:.:.:.:.:.:.	.:.:.:.:.:.:.:.:.:.:.:.	.:.:.:.:.:.:.:.:.:.:.:.	.:.:.:.:.:.:.:.:.:.:.:.	.:.:.:.:.:.:.:.:.:.:.:.	.:.:.:.:.:.:.:.:.:.:.:.	.:.:.:.:.:.:.:.:.:.:.:.	.:.:.:.:.:.:.:.:.:.:.:.	.:.:.:.:.:.:.:.:.:.:.:.	.:.:.:.:.:.:.:.:.:.:.:.	.:.:.:.:.:.:.:.:.:.:.:.	.:.:.:.:.:.:.:.:.:.:.:.	.:.:.:.:.:.:.:.:.:.:.:.	.:.:.:.:.:.:.:.:.:.:.:.	.:.:.:.:.:.:.:.:.:.:.:.	.:.:.:.:.:.:.:.:.:.:.:.	.:.:.:.:.:.:.:.:.:.:.:.	.:.:.:.:.:.:.:.:.:.:.:.	.:.:.:.:.:.:.:.:.:.:.:.	.:.:.:.:.:.:.:.:.:.:.:.	.:.:.:.:.:.:.:.:.:.:.:.	.:.:.:.:.:.:.:.:.:.:.:.	.:.:.:.:.:.:.:.:.:.:.:.	.:.:.:.:.:.:.:.:.:.:.:.	.:.:.:.:.:.:.:.:.:.:.:.	.:.:.:.:.:.:.:.:.:.:.:.	.:.:.:.:.:.:.:.:.:.:.:.	.:.:.:.:.:.:.:.:.:.:.:.	.:.:.:.:.:.:.:.:.:.:.:.	.:.:.:.:.:.:.:.:.:.:.:.	.:.:.:.:.:.:.:.:.:.:.:.	.:.:.:.:.:.:.:.:.:.:.:.	.:.:.:.:.:.:.:.:.:.:.:.	.:.:.:.:.:.:.:.:.:.:.:.	.:.:.:.:.:.:.:.:.:.:.:.	.:.:.:.:.:.:.:.:.:.:.:.	.:.:.:.:.:.:.:.:.:.:.:.	.:.:.:.:.:.:.:.:.:.:.:.	.:.:.:.:.:.:.:.:.:.:.:.	.:.:.:.:.:.:.:.:.:.:.:.	.:.:.:.:.:.:.:.:.:.:.:.	.:.:.:.:.:.:.:.:.:.:.:.	.:.:.:.:.:.:.:.:.:.:.:.	.:.:.:.:.:.:.:.:.:.:.:.	.:.:.:.:.:.:.:.:.:.:.:.	.:.:.:.:.:.:.:.:.:.:.:.	.:.:.:.:.:.:.:.:.:.:.:.	.:.:.:.:.:.:.:.:.:.:.:.	.:.:.:.:.:.:.:.:.:.:.:.	.:.:.:.:.:.:.:.:.:.:.:.	.:.:.:.:.:.:.:.:.:.:.:.	.:.:.:.:.:.:.:.:.:.:.:.	.:.:.:.:.:.:.:.:.:.:.:.	.:.:.:.:.:.:.:.:.:.:.:.	.:.:.:.:.:.:.:.:.:.:.:.	.:.:.:.:.:.:.:.:.:.:.:.	.:.:.:.:.:.:.:.:.:.:.:.	.:.:.:.:.:.:.:.:.:.:.:.	.:.:.:.:.:.:.:.:.:.:.:.	.:.:.:.:.:.:.:.:.:.:.:.	.:.:.:.:.:.:.:.:.:.:.:.	.:.:.:.:.:.:.:.:.:.:.:.	.:.:.:.:.:.:.:.:.:.:.:.	.:.:.:.:.:.:.:.:.:.:.:.	.:.:.:.:.:.:.:.:.:.:.:.	.:.:.:.:.:.:.:.:.:.:.:.	.:.:.:.:.:.:.:.:.:.:.:.	.:.:.:.:.:.:.:.:.:.:.:.	.:.:.:.:.:.:.:.:.:.:.:.	.:.:.:.:.:.:.:.:.:.:.:.	.:.:.:.:.:.:.:.:.:.:.:.	.:.:.:.:.:.:.:.:.:.:.:.	.:.:.:.:.:.:.:.:.:.:.:.	.:.:.:.:.:.:.:.:.:.:.:.	.:.:.:.:.:.:.:.:.:.:.:.	.:.:.:.:.:.:.:.:.:.:.:.	.:.:.:.:.:.:.:.:.:.:.:.	.:.:.:.:.:.:.:.:.:.:.:.	.:.:.:.:.:.:.:.:.:.:.:.	.:.:.:.:.:.:.:.:.:.:.:.	.:.:.:.:.:.:.:.:.:.:.:.	.:.:.:.:.:.:.:.:.:.:.:.	.:.:.:.:.:.:.:.:.:.:.:.	.:.:.:.:.:.:.:.:.:.:.:.	.:.:.:.:.:.:.:.:.:.:.:.	.:.:.:.:.:.:.:.:.:.:.:.	.:.:.:.:.:.:.:.:.:.:.:.	.:.:.:.:.:.:.:.:.:.:.:.	.:.:.:.:.:.:.:.:.:.:.:.	.:.:.:.:.:.:.:.:.:.:.:.	.:.:.:.:.:.:.:.:.:.:.:.	.:.:.:.:.:.:.:.:.:.:.:.	.:.:.:.:.:.:.:.:.:.:.:.	.:.:.:.:.:.:.:.:.:.:.:.	.:.:.:.:.:.:.:.:.:.:.:.	.:.:.:.:.:.:.:.:.:.:.:.	.:.:.:.:.:.:.:.:.:.:.:.	.:.:.:.:.:.:.:.:.:.:.:.	.:.:.:.:.:.:.:.:.:.:.:.	.:.:.:.:.:.:.:.:.:.:.:.	.:.:.:.:.:.:.:.:.:.:.:.	.:.:.:.:.:.:.:.:.:.:.:.	.:.:.:.:.:.:.:.:.:.:.:.	.:.:.:.:.:.:.:.:.:.:.:.	.:.:.:.:.:.:.:.:.:.:.:.	.:.:.:.:.:.:.:.:.:.:.:.	.:.:.:.:.:.:.:.:.:.:.:.	.:.:.:.:.:.:.:.:.:.:.:.	.:.:.:.:.:.:.:.:.:.:.:.	.:.:.:.:.:.:.:.:.:.:.:.	.:.:.:.:.:.:.:.:.:.:.:.	.:.:.:.:.:.:.:.:.:.:.:.	.:.:.:.:.:.:.:.:.:.:.:.	.:.:.:.:.:.:.:.:.:.:.:.	.:.:.:.:.:.:.:.:.:.:.:.	.:.:.:.:.:.:.:.:.:.:.:.	.:.:.:.:.:.:.:.:.:.:.:.	.:.:.:.:.:.:.:.:.:.:.:.	.:.:.:.:.:.:.:.:.:.:.:.	.:.:.:.:.:.:.:.:.:.:.:.	.:.:.:.:.:.:.:.:.:.:.:.	.:.:.:.:.:.:.:.:.:.:.:.	.:.:.:.:.:.:.:.:.:.:.:.	.:.:.:.:.:.:.:.:.:.:.:.	.:.:.:.:.:.:.:.:.:.:.:.	.:.:.:.:.:.:.:.:.:.:.:.	.:.:.:.:.:.:.:.:.:.:.:.	.:.:.:.:.:.:.:.:.:.:.:.	.:.:.:.:.:.:.:.:.:.:.:.	.:.:.:.:.:.:.:.:.:.:.:.	.:.:.:.:.:.:.:.:.:.:.:.	.:.:.:.:.:.:.:.:.:.:.:.	.:.:.:.:.:.:.:.:.:.:.:.	.:.:.:.:.:.:.:.:.:.:.:.	.:.:.:.:.:.:.:.:.:.:.:.	.:.:.:.:.:.:.:.:.:.:.:.	.:.:.:.:.:.:.:.:.:.:.:.	.:.:.:.:.:.:.:.:.:.:.:.	.:.:.:.:.:.:.:.:.:.:.:.	.:.:.:.:.:.:.:.:.:.:.:.	.:.:.:.:.:.:.:.:.:.:.:.	.:.:.:.:.:.:.:.:.:.:.:.	.:.:.:.:.:.:.:.:.:.:.:.	.:.:.:.:.:.:.:.:.:.:.:.	.:.:.:.:.:.:.:.:.:.:.:.	.:.:.:.:.:.:.:.:.:.:.:.	.:.:.:.:.:.:.:.:.:.:.:.	.:.:.:.:.:.:.:.:.:.:.:.	.:.:.:.:.:.:.:.:.:.:.:.	.:.:.:.:.:.:.:.:.:.:.:.	.:.:.:.:.:.:.:.:.:.:.:.	.:.:.:.:.:.:.:.:.:.:.:.	.:.:.:.:.:.:.:.:.:.:.:.	.:.:.:.:.:.:.:.:.:.:.:.	.:.:.:.:.:.:.:.:.:.:.:.	.:.:.:.:.:.:.:.:.:.:.:.	.:.:.:.:.:.:.:.:.:.:.:.	.:.:.:.:.:.:.:.:.:.:.:.	.:.:.:.:.:.:.:.:.:.:.:.	.:.:.:.:.:.:.:.:.:.:.:.	.:.:.:.:.:.:.:.:.:.:.:.	.:.:.:.:.:.:.:.:.:.:.:.	.:.:.:.:.:.:.:.:.:.:.:.	.:.:.:.:.:.:.:.:.:.:.:.	.:.:.:.:.:.:.:.:.:.:.:.	.:.:.:.:.:.:.:.:.:.:.:.	.:.:.:.:.:.:.:.:.:.:.:.	.:.:.:.:.:.:.:.:.:.:.:.	.:.:.:.:.:.:.:.:.:.:.:.	.:.:.:.:.:.:.:.:.:.:.:.	.:.:.:.:.:.:.:.:.:.:.:.	.:.:.:.:.:.:.:.:.:.:.:.	.:.:.:.:.:.:.:.:.:.:.:.	.:.:.:.:.:.:.:.:.:.:.:.	.:.:.:.:.:.:.:.:.:.:.:.	.:.:.:.:.:.:.:.:.:.:.:.	.:.:.:.:.:.:.:.:.:.:.:.	.:.:.:.:.:.:.:.:.:.:.:.	.:.:.:.:.:.:.:.:.:.:.:.	.:.:.:.:.:.:.:.:.:.:.:.	.:.:.:.:.:.:.:.:.:.:.:.	1:160107:1:0:1:1:7:8:10:0.714286:11:0.733333	.:.:.:.:.:.:.:.:.:.:.:.	.:.:.:.:.:.:.:.:.:.:.:.	.:.:.:.:.:.:.:.:.:.:.:.	.:.:.:.:.:.:.:.:.:.:.:.	.:.:.:.:.:.:.:.:.:.:.:.	.:.:.:.:.:.:.:.:.:.:.:.	.:.:.:.:.:.:.:.:.:.:.:.	.:.:.:.:.:.:.:.:.:.:.:.	.:.:.:.:.:.:.:.:.:.:.:.	.:.:.:.:.:.:.:.:.:.:.:.	.:.:.:.:.:.:.:.:.:.:.:.	.:.:.:.:.:.:.:.:.:.:.:.	.:.:.:.:.:.:.:.:.:.:.:.	.:.:.:.:.:.:.:.:.:.:.:.	.:.:.:.:.:.:.:.:.:.:.:.	.:.:.:.:.:.:.:.:.:.:.:.	.:.:.:.:.:.:.:.:.:.:.:.	.:.:.:.:.:.:.:.:.:.:.:.	.:.:.:.:.:.:.:.:.:.:.:.	.:.:.:.:.:.:.:.:.:.:.:.	.:.:.:.:.:.:.:.:.:.:.:.	.:.:.:.:.:.:.:.:.:.:.:.	.:.:.:.:.:.:.:.:.:.:.:.	.:.:.:.:.:.:.:.:.:.:.:.	.:.:.:.:.:.:.:.:.:.:.:.	.:.:.:.:.:.:.:.:.:.:.:.	.:.:.:.:.:.:.:.:.:.:.:.	.:.:.:.:.:.:.:.:.:.:.:.	.:.:.:.:.:.:.:.:.:.:.:.	.:.:.:.:.:.:.:.:.:.:.:.	.:.:.:.:.:.:.:.:.:.:.:.	.:.:.:.:.:.:.:.:.:.:.:.	.:.:.:.:.:.:.:.:.:.:.:.	.:.:.:.:.:.:.:.:.:.:.:.	.:.:.:.:.:.:.:.:.:.:.:.	.:.:.:.:.:.:.:.:.:.:.:.	.:.:.:.:.:.:.:.:.:.:.:.	.:.:.:.:.:.:.:.:.:.:.:.	.:.:.:.:.:.:.:.:.:.:.:.	.:.:.:.:.:.:.:.:.:.:.:.	.:.:.:.:.:.:.:.:.:.:.:.	.:.:.:.:.:.:.:.:.:.:.:.	.:.:.:.:.:.:.:.:.:.:.:.	.:.:.:.:.:.:.:.:.:.:.:.	.:.:.:.:.:.:.:.:.:.:.:.	.:.:.:.:.:.:.:.:.:.:.:.	.:.:.:.:.:.:.:.:.:.:.:.	.:.:.:.:.:.:.:.:.:.:.:.	.:.:.:.:.:.:.:.:.:.:.:.	.:.:.:.:.:.:.:.:.:.:.:.	.:.:.:.:.:.:.:.:.:.:.:.	.:.:.:.:.:.:.:.:.:.:.:.	.:.:.:.:.:.:.:.:.:.:.:.	.:.:.:.:.:.:.:.:.:.:.:.	.:.:.:.:.:.:.:.:.:.:.:.	.:.:.:.:.:.:.:.:.:.:.:.	.:.:.:.:.:.:.:.:.:.:.:.	.:.:.:.:.:.:.:.:.:.:.:.	.:.:.:.:.:.:.:.:.:.:.:.	.:.:.:.:.:.:.:.:.:.:.:.	.:.:.:.:.:.:.:.:.:.:.:.	.:.:.:.:.:.:.:.:.:.:.:.	.:.:.:.:.:.:.:.:.:.:.:.	.:.:.:.:.:.:.:.:.:.:.:.	.:.:.:.:.:.:.:.:.:.:.:.	.:.:.:.:.:.:.:.:.:.:.:.	.:.:.:.:.:.:.:.:.:.:.:.	.:.:.:.:.:.:.:.:.:.:.:.	.:.:.:.:.:.:.:.:.:.:.:.	.:.:.:.:.:.:.:.:.:.:.:.	.:.:.:.:.:.:.:.:.:.:.:.	.:.:.:.:.:.:.:.:.:.:.:.	.:.:.:.:.:.:.:.:.:.:.:.	.:.:.:.:.:.:.:.:.:.:.:.	.:.:.:.:.:.:.:.:.:.:.:.	.:.:.:.:.:.:.:.:.:.:.:.	.:.:.:.:.:.:.:.:.:.:.:.	.:.:.:.:.:.:.:.:.:.:.:.	.:.:.:.:.:.:.:.:.:.:.:.	.:.:.:.:.:.:.:.:.:.:.:.	.:.:.:.:.:.:.:.:.:.:.:.	.:.:.:.:.:.:.:.:.:.:.:.	.:.:.:.:.:.:.:.:.:.:.:.	.:.:.:.:.:.:.:.:.:.:.:.	.:.:.:.:.:.:.:.:.:.:.:.	.:.:.:.:.:.:.:.:.:.:.:.	.:.:.:.:.:.:.:.:.:.:.:.	.:.:.:.:.:.:.:.:.:.:.:.	.:.:.:.:.:.:.:.:.:.:.:.	.:.:.:.:.:.:.:.:.:.:.:.	.:.:.:.:.:.:.:.:.:.:.:.	.:.:.:.:.:.:.:.:.:.:.:.	.:.:.:.:.:.:.:.:.:.:.:.	.:.:.:.:.:.:.:.:.:.:.:.	.:.:.:.:.:.:.:.:.:.:.:.	.:.:.:.:.:.:.:.:.:.:.:.	.:.:.:.:.:.:.:.:.:.:.:.	.:.:.:.:.:.:.:.:.:.:.:.	.:.:.:.:.:.:.:.:.:.:.:.	.:.:.:.:.:.:.:.:.:.:.:.	.:.:.:.:.:.:.:.:.:.:.:.	.:.:.:.:.:.:.:.:.:.:.:.	.:.:.:.:.:.:.:.:.:.:.:.	.:.:.:.:.:.:.:.:.:.:.:.	.:.:.:.:.:.:.:.:.:.:.:.	.:.:.:.:.:.:.:.:.:.:.:.	.:.:.:.:.:.:.:.:.:.:.:.	.:.:.:.:.:.:.:.:.:.:.:.	.:.:.:.:.:.:.:.:.:.:.:.	.:.:.:.:.:.:.:.:.:.:.:.	.:.:.:.:.:.:.:.:.:.:.:.	.:.:.:.:.:.:.:.:.:.:.:.	.:.:.:.:.:.:.:.:.:.:.:.	.:.:.:.:.:.:.:.:.:.:.:.	.:.:.:.:.:.:.:.:.:.:.:.	.:.:.:.:.:.:.:.:.:.:.:.	.:.:.:.:.:.:.:.:.:.:.:.	.:.:.:.:.:.:.:.:.:.:.:.	.:.:.:.:.:.:.:.:.:.:.:.	.:.:.:.:.:.:.:.:.:.:.:.	.:.:.:.:.:.:.:.:.:.:.:.	.:.:.:.:.:.:.:.:.:.:.:.	.:.:.:.:.:.:.:.:.:.:.:.	.:.:.:.:.:.:.:.:.:.:.:.	.:.:.:.:.:.:.:.:.:.:.:.	.:.:.:.:.:.:.:.:.:.:.:.	.:.:.:.:.:.:.:.:.:.:.:.	.:.:.:.:.:.:.:.:.:.:.:.	.:.:.:.:.:.:.:.:.:.:.:.	.:.:.:.:.:.:.:.:.:.:.:.	.:.:.:.:.:.:.:.:.:.:.:.	.:.:.:.:.:.:.:.:.:.:.:.	.:.:.:.:.:.:.:.:.:.:.:.	.:.:.:.:.:.:.:.:.:.:.:.	.:.:.:.:.:.:.:.:.:.:.:.	.:.:.:.:.:.:.:.:.:.:.:.	.:.:.:.:.:.:.:.:.:.:.:.	.:.:.:.:.:.:.:.:.:.:.:.	.:.:.:.:.:.:.:.:.:.:.:.	.:.:.:.:.:.:.:.:.:.:.:.	.:.:.:.:.:.:.:.:.:.:.:.	.:.:.:.:.:.:.:.:.:.:.:.	.:.:.:.:.:.:.:.:.:.:.:.	.:.:.:.:.:.:.:.:.:.:.:.	.:.:.:.:.:.:.:.:.:.:.:.	.:.:.:.:.:.:.:.:.:.:.:.	.:.:.:.:.:.:.:.:.:.:.:.	.:.:.:.:.:.:.:.:.:.:.:.	.:.:.:.:.:.:.:.:.:.:.:.	.:.:.:.:.:.:.:.:.:.:.:.	.:.:.:.:.:.:.:.:.:.:.:.	.:.:.:.:.:.:.:.:.:.:.:.	.:.:.:.:.:.:.:.:.:.:.:.	.:.:.:.:.:.:.:.:.:.:.:.	.:.:.:.:.:.:.:.:.:.:.:.	.:.:.:.:.:.:.:.:.:.:.:.	.:.:.:.:.:.:.:.:.:.:.:.	.:.:.:.:.:.:.:.:.:.:.:.	.:.:.:.:.:.:.:.:.:.:.:.	.:.:.:.:.:.:.:.:.:.:.:.	.:.:.:.:.:.:.:.:.:.:.:.	.:.:.:.:.:.:.:.:.:.:.:.	.:.:.:.:.:.:.:.:.:.:.:.	.:.:.:.:.:.:.:.:.:.:.:.	.:.:.:.:.:.:.:.:.:.:.:.	.:.:.:.:.:.:.:.:.:.:.:.	.:.:.:.:.:.:.:.:.:.:.:.	.:.:.:.:.:.:.:.:.:.:.:.	.:.:.:.:.:.:.:.:.:.:.:.	.:.:.:.:.:.:.:.:.:.:.:.	.:.:.:.:.:.:.:.:.:.:.:.	.:.:.:.:.:.:.:.:.:.:.:.	.:.:.:.:.:.:.:.:.:.:.:.	.:.:.:.:.:.:.:.:.:.:.:.	.:.:.:.:.:.:.:.:.:.:.:.	.:.:.:.:.:.:.:.:.:.:.:.	.:.:.:.:.:.:.:.:.:.:.:.	.:.:.:.:.:.:.:.:.:.:.:.	.:.:.:.:.:.:.:.:.:.:.:.	.:.:.:.:.:.:.:.:.:.:.:.	.:.:.:.:.:.:.:.:.:.:.:.	.:.:.:.:.:.:.:.:.:.:.:.	.:.:.:.:.:.:.:.:.:.:.:.	.:.:.:.:.:.:.:.:.:.:.:.	.:.:.:.:.:.:.:.:.:.:.:.	.:.:.:.:.:.:.:.:.:.:.:.	.:.:.:.:.:.:.:.:.:.:.:.	.:.:.:.:.:.:.:.:.:.:.:.	.:.:.:.:.:.:.:.:.:.:.:.	.:.:.:.:.:.:.:.:.:.:.:.	.:.:.:.:.:.:.:.:.:.:.:.	.:.:.:.:.:.:.:.:.:.:.:.	.:.:.:.:.:.:.:.:.:.:.:.	.:.:.:.:.:.:.:.:.:.:.:.	.:.:.:.:.:.:.:.:.:.:.:.	.:.:.:.:.:.:.:.:.:.:.:.	.:.:.:.:.:.:.:.:.:.:.:.	.:.:.:.:.:.:.:.:.:.:.:.	.:.:.:.:.:.:.:.:.:.:.:.	.:.:.:.:.:.:.:.:.:.:.:.	.:.:.:.:.:.:.:.:.:.:.:.	.:.:.:.:.:.:.:.:.:.:.:.	.:.:.:.:.:.:.:.:.:.:.:.	.:.:.:.:.:.:.:.:.:.:.:.	.:.:.:.:.:.:.:.:.:.:.:.	.:.:.:.:.:.:.:.:.:.:.:.	.:.:.:.:.:.:.:.:.:.:.:.	.:.:.:.:.:.:.:.:.:.:.:.	.:.:.:.:.:.:.:.:.:.:.:.	.:.:.:.:.:.:.:.:.:.:.:.	.:.:.:.:.:.:.:.:.:.:.:.	.:.:.:.:.:.:.:.:.:.:.:.	.:.:.:.:.:.:.:.:.:.:.:.	.:.:.:.:.:.:.:.:.:.:.:.	.:.:.:.:.:.:.:.:.:.:.:.	.:.:.:.:.:.:.:.:.:.:.:.	.:.:.:.:.:.:.:.:.:.:.:.	.:.:.:.:.:.:.:.:.:.:.:.	.:.:.:.:.:.:.:.:.:.:.:.	.:.:.:.:.:.:.:.:.:.:.:.	.:.:.:.:.:.:.:.:.:.:.:.	.:.:.:.:.:.:.:.:.:.:.:.	.:.:.:.:.:.:.:.:.:.:.:.	.:.:.:.:.:.:.:.:.:.:.:.	.:.:.:.:.:.:.:.:.:.:.:.	.:.:.:.:.:.:.:.:.:.:.:.	.:.:.:.:.:.:.:.:.:.:.:.	.:.:.:.:.:.:.:.:.:.:.:.	.:.:.:.:.:.:.:.:.:.:.:.	.:.:.:.:.:.:.:.:.:.:.:.	.:.:.:.:.:.:.:.:.:.:.:.	.:.:.:.:.:.:.:.:.:.:.:.	.:.:.:.:.:.:.:.:.:.:.:.	.:.:.:.:.:.:.:.:.:.:.:.	.:.:.:.:.:.:.:.:.:.:.:.	.:.:.:.:.:.:.:.:.:.:.:.	.:.:.:.:.:.:.:.:.:.:.:.	.:.:.:.:.:.:.:.:.:.:.:.	.:.:.:.:.:.:.:.:.:.:.:.	.:.:.:.:.:.:.:.:.:.:.:.	.:.:.:.:.:.:.:.:.:.:.:.	.:.:.:.:.:.:.:.:.:.:.:.	.:.:.:.:.:.:.:.:.:.:.:.	.:.:.:.:.:.:.:.:.:.:.:.	.:.:.:.:.:.:.:.:.:.:.:.	.:.:.:.:.:.:.:.:.:.:.:.	.:.:.:.:.:.:.:.:.:.:.:.	.:.:.:.:.:.:.:.:.:.:.:.	.:.:.:.:.:.:.:.:.:.:.:.	.:.:.:.:.:.:.:.:.:.:.:.	.:.:.:.:.:.:.:.:.:.:.:.	.:.:.:.:.:.:.:.:.:.:.:.	.:.:.:.:.:.:.:.:.:.:.:.	.:.:.:.:.:.:.:.:.:.:.:.	.:.:.:.:.:.:.:.:.:.:.:.	.:.:.:.:.:.:.:.:.:.:.:.	.:.:.:.:.:.:.:.:.:.:.:.	.:.:.:.:.:.:.:.:.:.:.:.	.:.:.:.:.:.:.:.:.:.:.:.	.:.:.:.:.:.:.:.:.:.:.:.	.:.:.:.:.:.:.:.:.:.:.:.	.:.:.:.:.:.:.:.:.:.:.:.	.:.:.:.:.:.:.:.:.:.:.:.	.:.:.:.:.:.:.:.:.:.:.:.	.:.:.:.:.:.:.:.:.:.:.:.	.:.:.:.:.:.:.:.:.:.:.:.	.:.:.:.:.:.:.:.:.:.:.:.	.:.:.:.:.:.:.:.:.:.:.:.	.:.:.:.:.:.:.:.:.:.:.:.	.:.:.:.:.:.:.:.:.:.:.:.	.:.:.:.:.:.:.:.:.:.:.:.	.:.:.:.:.:.:.:.:.:.:.:.	.:.:.:.:.:.:.:.:.:.:.:.	.:.:.:.:.:.:.:.:.:.:.:.	.:.:.:.:.:.:.:.:.:.:.:.	.:.:.:.:.:.:.:.:.:.:.:.	.:.:.:.:.:.:.:.:.:.:.:.	.:.:.:.:.:.:.:.:.:.:.:.	.:.:.:.:.:.:.:.:.:.:.:.	.:.:.:.:.:.:.:.:.:.:.:.	.:.:.:.:.:.:.:.:.:.:.:.	.:.:.:.:.:.:.:.:.:.:.:.	.:.:.:.:.:.:.:.:.:.:.:.	.:.:.:.:.:.:.:.:.:.:.:.	.:.:.:.:.:.:.:.:.:.:.:.	.:.:.:.:.:.:.:.:.:.:.:.	.:.:.:.:.:.:.:.:.:.:.:.	.:.:.:.:.:.:.:.:.:.:.:.	.:.:.:.:.:.:.:.:.:.:.:.	.:.:.:.:.:.:.:.:.:.:.:.	.:.:.:.:.:.:.:.:.:.:.:.	.:.:.:.:.:.:.:.:.:.:.:.	.:.:.:.:.:.:.:.:.:.:.:.	.:.:.:.:.:.:.:.:.:.:.:.	.:.:.:.:.:.:.:.:.:.:.:.	.:.:.:.:.:.:.:.:.:.:.:.	.:.:.:.:.:.:.:.:.:.:.:.	.:.:.:.:.:.:.:.:.:.:.:.	.:.:.:.:.:.:.:.:.:.:.:.	.:.:.:.:.:.:.:.:.:.:.:.	.:.:.:.:.:.:.:.:.:.:.:.	.:.:.:.:.:.:.:.:.:.:.:.	.:.:.:.:.:.:.:.:.:.:.:.	.:.:.:.:.:.:.:.:.:.:.:.	.:.:.:.:.:.:.:.:.:.:.:.	.:.:.:.:.:.:.:.:.:.:.:.	.:.:.:.:.:.:.:.:.:.:.:.	.:.:.:.:.:.:.:.:.:.:.:.	.:.:.:.:.:.:.:.:.:.:.:.	.:.:.:.:.:.:.:.:.:.:.:.	.:.:.:.:.:.:.:.:.:.:.:.	.:.:.:.:.:.:.:.:.:.:.:.	.:.:.:.:.:.:.:.:.:.:.:.	.:.:.:.:.:.:.:.:.:.:.:.	.:.:.:.:.:.:.:.:.:.:.:.	.:.:.:.:.:.:.:.:.:.:.:.	1:160107:1:0:1:1:10:8:14:0.933333:6:0.333333	.:.:.:.:.:.:.:.:.:.:.:.	.:.:.:.:.:.:.:.:.:.:.:.	.:.:.:.:.:.:.:.:.:.:.:.	.:.:.:.:.:.:.:.:.:.:.:.	.:.:.:.:.:.:.:.:.:.:.:.	.:.:.:.:.:.:.:.:.:.:.:.	.:.:.:.:.:.:.:.:.:.:.:.	.:.:.:.:.:.:.:.:.:.:.:.	.:.:.:.:.:.:.:.:.:.:.:.	.:.:.:.:.:.:.:.:.:.:.:.	.:.:.:.:.:.:.:.:.:.:.:.	.:.:.:.:.:.:.:.:.:.:.:.	.:.:.:.:.:.:.:.:.:.:.:.	.:.:.:.:.:.:.:.:.:.:.:.	.:.:.:.:.:.:.:.:.:.:.:.	.:.:.:.:.:.:.:.:.:.:.:.	.:.:.:.:.:.:.:.:.:.:.:.	.:.:.:.:.:.:.:.:.:.:.:.	.:.:.:.:.:.:.:.:.:.:.:.	.:.:.:.:.:.:.:.:.:.:.:.	1:160107:0.984375:0:0.998145:1:7:7:18:0.947368:7:0.5	.:.:.:.:.:.:.:.:.:.:.:.	.:.:.:.:.:.:.:.:.:.:.:.	.:.:.:.:.:.:.:.:.:.:.:.	.:.:.:.:.:.:.:.:.:.:.:.	.:.:.:.:.:.:.:.:.:.:.:.	.:.:.:.:.:.:.:.:.:.:.:.	.:.:.:.:.:.:.:.:.:.:.:.	.:.:.:.:.:.:.:.:.:.:.:.	.:.:.:.:.:.:.:.:.:.:.:.	.:.:.:.:.:.:.:.:.:.:.:.	.:.:.:.:.:.:.:.:.:.:.:.	.:.:.:.:.:.:.:.:.:.:.:.	.:.:.:.:.:.:.:.:.:.:.:.	.:.:.:.:.:.:.:.:.:.:.:.	.:.:.:.:.:.:.:.:.:.:.:.	.:.:.:.:.:.:.:.:.:.:.:.	.:.:.:.:.:.:.:.:.:.:.:.	.:.:.:.:.:.:.:.:.:.:.:.	.:.:.:.:.:.:.:.:.:.:.:.	.:.:.:.:.:.:.:.:.:.:.:.	.:.:.:.:.:.:.:.:.:.:.:.	.:.:.:.:.:.:.:.:.:.:.:.	.:.:.:.:.:.:.:.:.:.:.:.	.:.:.:.:.:.:.:.:.:.:.:.	.:.:.:.:.:.:.:.:.:.:.:.	.:.:.:.:.:.:.:.:.:.:.:.	.:.:.:.:.:.:.:.:.:.:.:.	.:.:.:.:.:.:.:.:.:.:.:.	.:.:.:.:.:.:.:.:.:.:.:.	.:.:.:.:.:.:.:.:.:.:.:.	.:.:.:.:.:.:.:.:.:.:.:.	.:.:.:.:.:.:.:.:.:.:.:.	.:.:.:.:.:.:.:.:.:.:.:.	.:.:.:.:.:.:.:.:.:.:.:.	.:.:.:.:.:.:.:.:.:.:.:.	.:.:.:.:.:.:.:.:.:.:.:.	.:.:.:.:.:.:.:.:.:.:.:.	.:.:.:.:.:.:.:.:.:.:.:.	.:.:.:.:.:.:.:.:.:.:.:.	.:.:.:.:.:.:.:.:.:.:.:.	.:.:.:.:.:.:.:.:.:.:.:.	.:.:.:.:.:.:.:.:.:.:.:.	.:.:.:.:.:.:.:.:.:.:.:.	.:.:.:.:.:.:.:.:.:.:.:.	.:.:.:.:.:.:.:.:.:.:.:.	.:.:.:.:.:.:.:.:.:.:.:.	.:.:.:.:.:.:.:.:.:.:.:.	.:.:.:.:.:.:.:.:.:.:.:.	.:.:.:.:.:.:.:.:.:.:.:.	.:.:.:.:.:.:.:.:.:.:.:.	.:.:.:.:.:.:.:.:.:.:.:.	.:.:.:.:.:.:.:.:.:.:.:.	.:.:.:.:.:.:.:.:.:.:.:.	.:.:.:.:.:.:.:.:.:.:.:.	.:.:.:.:.:.:.:.:.:.:.:.	.:.:.:.:.:.:.:.:.:.:.:.	.:.:.:.:.:.:.:.:.:.:.:.	.:.:.:.:.:.:.:.:.:.:.:.	.:.:.:.:.:.:.:.:.:.:.:.	.:.:.:.:.:.:.:.:.:.:.:.	.:.:.:.:.:.:.:.:.:.:.:.	.:.:.:.:.:.:.:.:.:.:.:.	.:.:.:.:.:.:.:.:.:.:.:.	.:.:.:.:.:.:.:.:.:.:.:.	.:.:.:.:.:.:.:.:.:.:.:.	.:.:.:.:.:.:.:.:.:.:.:.	.:.:.:.:.:.:.:.:.:.:.:.	.:.:.:.:.:.:.:.:.:.:.:.	.:.:.:.:.:.:.:.:.:.:.:.	.:.:.:.:.:.:.:.:.:.:.:.	.:.:.:.:.:.:.:.:.:.:.:.	.:.:.:.:.:.:.:.:.:.:.:.	.:.:.:.:.:.:.:.:.:.:.:.	.:.:.:.:.:.:.:.:.:.:.:.	.:.:.:.:.:.:.:.:.:.:.:.	.:.:.:.:.:.:.:.:.:.:.:.	.:.:.:.:.:.:.:.:.:.:.:.	.:.:.:.:.:.:.:.:.:.:.:.	.:.:.:.:.:.:.:.:.:.:.:.	.:.:.:.:.:.:.:.:.:.:.:.	.:.:.:.:.:.:.:.:.:.:.:.	.:.:.:.:.:.:.:.:.:.:.:.	.:.:.:.:.:.:.:.:.:.:.:.	.:.:.:.:.:.:.:.:.:.:.:.	.:.:.:.:.:.:.:.:.:.:.:.	.:.:.:.:.:.:.:.:.:.:.:.	.:.:.:.:.:.:.:.:.:.:.:.	.:.:.:.:.:.:.:.:.:.:.:.	.:.:.:.:.:.:.:.:.:.:.:.	.:.:.:.:.:.:.:.:.:.:.:.	.:.:.:.:.:.:.:.:.:.:.:.	.:.:.:.:.:.:.:.:.:.:.:.	.:.:.:.:.:.:.:.:.:.:.:.	.:.:.:.:.:.:.:.:.:.:.:.	.:.:.:.:.:.:.:.:.:.:.:.	.:.:.:.:.:.:.:.:.:.:.:.	.:.:.:.:.:.:.:.:.:.:.:.	.:.:.:.:.:.:.:.:.:.:.:.	.:.:.:.:.:.:.:.:.:.:.:.	.:.:.:.:.:.:.:.:.:.:.:.	.:.:.:.:.:.:.:.:.:.:.:.	.:.:.:.:.:.:.:.:.:.:.:.	.:.:.:.:.:.:.:.:.:.:.:.	.:.:.:.:.:.:.:.:.:.:.:.	.:.:.:.:.:.:.:.:.:.:.:.	.:.:.:.:.:.:.:.:.:.:.:.	.:.:.:.:.:.:.:.:.:.:.:.	.:.:.:.:.:.:.:.:.:.:.:.	.:.:.:.:.:.:.:.:.:.:.:.	.:.:.:.:.:.:.:.:.:.:.:.	.:.:.:.:.:.:.:.:.:.:.:.	.:.:.:.:.:.:.:.:.:.:.:.	.:.:.:.:.:.:.:.:.:.:.:.	.:.:.:.:.:.:.:.:.:.:.:.	.:.:.:.:.:.:.:.:.:.:.:.	.:.:.:.:.:.:.:.:.:.:.:.	.:.:.:.:.:.:.:.:.:.:.:.	.:.:.:.:.:.:.:.:.:.:.:.	.:.:.:.:.:.:.:.:.:.:.:.	.:.:.:.:.:.:.:.:.:.:.:.	.:.:.:.:.:.:.:.:.:.:.:.	.:.:.:.:.:.:.:.:.:.:.:.	.:.:.:.:.:.:.:.:.:.:.:.	.:.:.:.:.:.:.:.:.:.:.:.	.:.:.:.:.:.:.:.:.:.:.:.	.:.:.:.:.:.:.:.:.:.:.:.	.:.:.:.:.:.:.:.:.:.:.:.	.:.:.:.:.:.:.:.:.:.:.:.	.:.:.:.:.:.:.:.:.:.:.:.	.:.:.:.:.:.:.:.:.:.:.:.	.:.:.:.:.:.:.:.:.:.:.:.	.:.:.:.:.:.:.:.:.:.:.:.	.:.:.:.:.:.:.:.:.:.:.:.	.:.:.:.:.:.:.:.:.:.:.:.	.:.:.:.:.:.:.:.:.:.:.:.	.:.:.:.:.:.:.:.:.:.:.:.	.:.:.:.:.:.:.:.:.:.:.:.	.:.:.:.:.:.:.:.:.:.:.:.	.:.:.:.:.:.:.:.:.:.:.:.	.:.:.:.:.:.:.:.:.:.:.:.	.:.:.:.:.:.:.:.:.:.:.:.	.:.:.:.:.:.:.:.:.:.:.:.	.:.:.:.:.:.:.:.:.:.:.:.	.:.:.:.:.:.:.:.:.:.:.:.	.:.:.:.:.:.:.:.:.:.:.:.	.:.:.:.:.:.:.:.:.:.:.:.	.:.:.:.:.:.:.:.:.:.:.:.	.:.:.:.:.:.:.:.:.:.:.:.	.:.:.:.:.:.:.:.:.:.:.:.	.:.:.:.:.:.:.:.:.:.:.:.	.:.:.:.:.:.:.:.:.:.:.:.	.:.:.:.:.:.:.:.:.:.:.:.	.:.:.:.:.:.:.:.:.:.:.:.	.:.:.:.:.:.:.:.:.:.:.:.	.:.:.:.:.:.:.:.:.:.:.:.	.:.:.:.:.:.:.:.:.:.:.:.	.:.:.:.:.:.:.:.:.:.:.:.	.:.:.:.:.:.:.:.:.:.:.:.	.:.:.:.:.:.:.:.:.:.:.:.	.:.:.:.:.:.:.:.:.:.:.:.	.:.:.:.:.:.:.:.:.:.:.:.	.:.:.:.:.:.:.:.:.:.:.:.	.:.:.:.:.:.:.:.:.:.:.:.	.:.:.:.:.:.:.:.:.:.:.:.	.:.:.:.:.:.:.:.:.:.:.:.	.:.:.:.:.:.:.:.:.:.:.:.	.:.:.:.:.:.:.:.:.:.:.:.	.:.:.:.:.:.:.:.:.:.:.:.	.:.:.:.:.:.:.:.:.:.:.:.	.:.:.:.:.:.:.:.:.:.:.:.	.:.:.:.:.:.:.:.:.:.:.:.	.:.:.:.:.:.:.:.:.:.:.:.	.:.:.:.:.:.:.:.:.:.:.:.	.:.:.:.:.:.:.:.:.:.:.:.	.:.:.:.:.:.:.:.:.:.:.:.	.:.:.:.:.:.:.:.:.:.:.:.	.:.:.:.:.:.:.:.:.:.:.:.	.:.:.:.:.:.:.:.:.:.:.:.	.:.:.:.:.:.:.:.:.:.:.:.	.:.:.:.:.:.:.:.:.:.:.:.	.:.:.:.:.:.:.:.:.:.:.:.	.:.:.:.:.:.:.:.:.:.:.:.	.:.:.:.:.:.:.:.:.:.:.:.	.:.:.:.:.:.:.:.:.:.:.:.	.:.:.:.:.:.:.:.:.:.:.:.	.:.:.:.:.:.:.:.:.:.:.:.	.:.:.:.:.:.:.:.:.:.:.:.	.:.:.:.:.:.:.:.:.:.:.:.	.:.:.:.:.:.:.:.:.:.:.:.	.:.:.:.:.:.:.:.:.:.:.:.	.:.:.:.:.:.:.:.:.:.:.:.	.:.:.:.:.:.:.:.:.:.:.:.	.:.:.:.:.:.:.:.:.:.:.:.	.:.:.:.:.:.:.:.:.:.:.:.	.:.:.:.:.:.:.:.:.:.:.:.	.:.:.:.:.:.:.:.:.:.:.:.	.:.:.:.:.:.:.:.:.:.:.:.	.:.:.:.:.:.:.:.:.:.:.:.	.:.:.:.:.:.:.:.:.:.:.:.	.:.:.:.:.:.:.:.:.:.:.:.	.:.:.:.:.:.:.:.:.:.:.:.	.:.:.:.:.:.:.:.:.:.:.:.	.:.:.:.:.:.:.:.:.:.:.:.	.:.:.:.:.:.:.:.:.:.:.:.	.:.:.:.:.:.:.:.:.:.:.:.	.:.:.:.:.:.:.:.:.:.:.:.	.:.:.:.:.:.:.:.:.:.:.:.	.:.:.:.:.:.:.:.:.:.:.:.	.:.:.:.:.:.:.:.:.:.:.:.	.:.:.:.:.:.:.:.:.:.:.:.	.:.:.:.:.:.:.:.:.:.:.:.	.:.:.:.:.:.:.:.:.:.:.:.	.:.:.:.:.:.:.:.:.:.:.:.	.:.:.:.:.:.:.:.:.:.:.:.	.:.:.:.:.:.:.:.:.:.:.:.	.:.:.:.:.:.:.:.:.:.:.:.	.:.:.:.:.:.:.:.:.:.:.:.	.:.:.:.:.:.:.:.:.:.:.:.	.:.:.:.:.:.:.:.:.:.:.:.	.:.:.:.:.:.:.:.:.:.:.:.	.:.:.:.:.:.:.:.:.:.:.:.	.:.:.:.:.:.:.:.:.:.:.:.	.:.:.:.:.:.:.:.:.:.:.:.	.:.:.:.:.:.:.:.:.:.:.:.	.:.:.:.:.:.:.:.:.:.:.:.	.:.:.:.:.:.:.:.:.:.:.:.	.:.:.:.:.:.:.:.:.:.:.:.	.:.:.:.:.:.:.:.:.:.:.:.	.:.:.:.:.:.:.:.:.:.:.:.	.:.:.:.:.:.:.:.:.:.:.:.	.:.:.:.:.:.:.:.:.:.:.:.	.:.:.:.:.:.:.:.:.:.:.:.	.:.:.:.:.:.:.:.:.:.:.:.	.:.:.:.:.:.:.:.:.:.:.:.	.:.:.:.:.:.:.:.:.:.:.:.	.:.:.:.:.:.:.:.:.:.:.:.	.:.:.:.:.:.:.:.:.:.:.:.	.:.:.:.:.:.:.:.:.:.:.:.	.:.:.:.:.:.:.:.:.:.:.:.	.:.:.:.:.:.:.:.:.:.:.:.	.:.:.:.:.:.:.:.:.:.:.:.	.:.:.:.:.:.:.:.:.:.:.:.	.:.:.:.:.:.:.:.:.:.:.:.	.:.:.:.:.:.:.:.:.:.:.:.	.:.:.:.:.:.:.:.:.:.:.:.	.:.:.:.:.:.:.:.:.:.:.:.	.:.:.:.:.:.:.:.:.:.:.:.	.:.:.:.:.:.:.:.:.:.:.:.	.:.:.:.:.:.:.:.:.:.:.:.	.:.:.:.:.:.:.:.:.:.:.:.	.:.:.:.:.:.:.:.:.:.:.:.	.:.:.:.:.:.:.:.:.:.:.:.	.:.:.:.:.:.:.:.:.:.:.:.	.:.:.:.:.:.:.:.:.:.:.:.	.:.:.:.:.:.:.:.:.:.:.:.	.:.:.:.:.:.:.:.:.:.:.:.	.:.:.:.:.:.:.:.:.:.:.:.	.:.:.:.:.:.:.:.:.:.:.:.	.:.:.:.:.:.:.:.:.:.:.:.	.:.:.:.:.:.:.:.:.:.:.:.	.:.:.:.:.:.:.:.:.:.:.:.	.:.:.:.:.:.:.:.:.:.:.:.	.:.:.:.:.:.:.:.:.:.:.:.	.:.:.:.:.:.:.:.:.:.:.:.	.:.:.:.:.:.:.:.:.:.:.:.	.:.:.:.:.:.:.:.:.:.:.:.	.:.:.:.:.:.:.:.:.:.:.:.	.:.:.:.:.:.:.:.:.:.:.:.	.:.:.:.:.:.:.:.:.:.:.:.	.:.:.:.:.:.:.:.:.:.:.:.	.:.:.:.:.:.:.:.:.:.:.:.	.:.:.:.:.:.:.:.:.:.:.:.	.:.:.:.:.:.:.:.:.:.:.:.	.:.:.:.:.:.:.:.:.:.:.:.	.:.:.:.:.:.:.:.:.:.:.:.	.:.:.:.:.:.:.:.:.:.:.:.	.:.:.:.:.:.:.:.:.:.:.:.	.:.:.:.:.:.:.:.:.:.:.:.	.:.:.:.:.:.:.:.:.:.:.:.	.:.:.:.:.:.:.:.:.:.:.:.	.:.:.:.:.:.:.:.:.:.:.:.	.:.:.:.:.:.:.:.:.:.:.:.	.:.:.:.:.:.:.:.:.:.:.:.	.:.:.:.:.:.:.:.:.:.:.:.	.:.:.:.:.:.:.:.:.:.:.:.	.:.:.:.:.:.:.:.:.:.:.:.	.:.:.:.:.:.:.:.:.:.:.:.	.:.:.:.:.:.:.:.:.:.:.:.	.:.:.:.:.:.:.:.:.:.:.:.	.:.:.:.:.:.:.:.:.:.:.:.	.:.:.:.:.:.:.:.:.:.:.:.	.:.:.:.:.:.:.:.:.:.:.:.	.:.:.:.:.:.:.:.:.:.:.:.	.:.:.:.:.:.:.:.:.:.:.:.	.:.:.:.:.:.:.:.:.:.:.:.
chrI	160105	.	C	<INS:ME>	.	PASS	SVTYPE=INS;STRAND=+;FAMILY=TY2	GT:END:FIVE_P_ELT_MATCH:THREE_P_ELT_MATCH:FIVE_P_GENOME_MATCH:THREE_P_GENOME_MATCH:SPLIT_READS_5PRIME:SPLIT_READS_3PRIME:REMAPPED_DISCORDANT:REMAP_DISC_FRACTION:REMAPPED_SPLITREADS:REMAP_SPLIT_FRACTION	.:.:.:.:.:.:.:.:.:.:.:.	.:.:.:.:.:.:.:.:.:.:.:.	.:.:.:.:.:.:.:.:.:.:.:.	.:.:.:.:.:.:.:.:.:.:.:.	.:.:.:.:.:.:.:.:.:.:.:.	.:.:.:.:.:.:.:.:.:.:.:.	.:.:.:.:.:.:.:.:.:.:.:.	.:.:.:.:.:.:.:.:.:.:.:.	.:.:.:.:.:.:.:.:.:.:.:.	.:.:.:.:.:.:.:.:.:.:.:.	.:.:.:.:.:.:.:.:.:.:.:.	.:.:.:.:.:.:.:.:.:.:.:.	.:.:.:.:.:.:.:.:.:.:.:.	.:.:.:.:.:.:.:.:.:.:.:.	.:.:.:.:.:.:.:.:.:.:.:.	.:.:.:.:.:.:.:.:.:.:.:.	.:.:.:.:.:.:.:.:.:.:.:.	.:.:.:.:.:.:.:.:.:.:.:.	.:.:.:.:.:.:.:.:.:.:.:.	.:.:.:.:.:.:.:.:.:.:.:.	.:.:.:.:.:.:.:.:.:.:.:.	.:.:.:.:.:.:.:.:.:.:.:.	.:.:.:.:.:.:.:.:.:.:.:.	.:.:.:.:.:.:.:.:.:.:.:.	.:.:.:.:.:.:.:.:.:.:.:.	.:.:.:.:.:.:.:.:.:.:.:.	.:.:.:.:.:.:.:.:.:.:.:.	.:.:.:.:.:.:.:.:.:.:.:.	.:.:.:.:.:.:.:.:.:.:.:.	.:.:.:.:.:.:.:.:.:.:.:.	.:.:.:.:.:.:.:.:.:.:.:.	.:.:.:.:.:.:.:.:.:.:.:.	.:.:.:.:.:.:.:.:.:.:.:.	1:160109:1:0:0.982416:0.998182:16:10:23:0.92:11:0.423077	.:.:.:.:.:.:.:.:.:.:.:.	.:.:.:.:.:.:.:.:.:.:.:.	.:.:.:.:.:.:.:.:.:.:.:.	.:.:.:.:.:.:.:.:.:.:.:.	.:.:.:.:.:.:.:.:.:.:.:.	.:.:.:.:.:.:.:.:.:.:.:.	.:.:.:.:.:.:.:.:.:.:.:.	.:.:.:.:.:.:.:.:.:.:.:.	.:.:.:.:.:.:.:.:.:.:.:.	.:.:.:.:.:.:.:.:.:.:.:.	.:.:.:.:.:.:.:.:.:.:.:.	.:.:.:.:.:.:.:.:.:.:.:.	.:.:.:.:.:.:.:.:.:.:.:.	.:.:.:.:.:.:.:.:.:.:.:.	.:.:.:.:.:.:.:.:.:.:.:.	.:.:.:.:.:.:.:.:.:.:.:.	.:.:.:.:.:.:.:.:.:.:.:.	.:.:.:.:.:.:.:.:.:.:.:.	.:.:.:.:.:.:.:.:.:.:.:.	.:.:.:.:.:.:.:.:.:.:.:.	.:.:.:.:.:.:.:.:.:.:.:.	.:.:.:.:.:.:.:.:.:.:.:.	.:.:.:.:.:.:.:.:.:.:.:.	.:.:.:.:.:.:.:.:.:.:.:.	.:.:.:.:.:.:.:.:.:.:.:.	.:.:.:.:.:.:.:.:.:.:.:.	.:.:.:.:.:.:.:.:.:.:.:.	.:.:.:.:.:.:.:.:.:.:.:.	.:.:.:.:.:.:.:.:.:.:.:.	.:.:.:.:.:.:.:.:.:.:.:.	.:.:.:.:.:.:.:.:.:.:.:.	.:.:.:.:.:.:.:.:.:.:.:.	.:.:.:.:.:.:.:.:.:.:.:.	.:.:.:.:.:.:.:.:.:.:.:.	.:.:.:.:.:.:.:.:.:.:.:.	.:.:.:.:.:.:.:.:.:.:.:.	.:.:.:.:.:.:.:.:.:.:.:.	.:.:.:.:.:.:.:.:.:.:.:.	.:.:.:.:.:.:.:.:.:.:.:.	.:.:.:.:.:.:.:.:.:.:.:.	.:.:.:.:.:.:.:.:.:.:.:.	.:.:.:.:.:.:.:.:.:.:.:.	.:.:.:.:.:.:.:.:.:.:.:.	.:.:.:.:.:.:.:.:.:.:.:.	.:.:.:.:.:.:.:.:.:.:.:.	.:.:.:.:.:.:.:.:.:.:.:.	.:.:.:.:.:.:.:.:.:.:.:.	.:.:.:.:.:.:.:.:.:.:.:.	.:.:.:.:.:.:.:.:.:.:.:.	.:.:.:.:.:.:.:.:.:.:.:.	.:.:.:.:.:.:.:.:.:.:.:.	.:.:.:.:.:.:.:.:.:.:.:.	.:.:.:.:.:.:.:.:.:.:.:.	.:.:.:.:.:.:.:.:.:.:.:.	.:.:.:.:.:.:.:.:.:.:.:.	.:.:.:.:.:.:.:.:.:.:.:.	.:.:.:.:.:.:.:.:.:.:.:.	.:.:.:.:.:.:.:.:.:.:.:.	.:.:.:.:.:.:.:.:.:.:.:.	.:.:.:.:.:.:.:.:.:.:.:.	.:.:.:.:.:.:.:.:.:.:.:.	.:.:.:.:.:.:.:.:.:.:.:.	.:.:.:.:.:.:.:.:.:.:.:.	.:.:.:.:.:.:.:.:.:.:.:.	.:.:.:.:.:.:.:.:.:.:.:.	.:.:.:.:.:.:.:.:.:.:.:.	.:.:.:.:.:.:.:.:.:.:.:.	.:.:.:.:.:.:.:.:.:.:.:.	.:.:.:.:.:.:.:.:.:.:.:.	.:.:.:.:.:.:.:.:.:.:.:.	.:.:.:.:.:.:.:.:.:.:.:.	.:.:.:.:.:.:.:.:.:.:.:.	.:.:.:.:.:.:.:.:.:.:.:.	.:.:.:.:.:.:.:.:.:.:.:.	.:.:.:.:.:.:.:.:.:.:.:.	.:.:.:.:.:.:.:.:.:.:.:.	.:.:.:.:.:.:.:.:.:.:.:.	.:.:.:.:.:.:.:.:.:.:.:.	.:.:.:.:.:.:.:.:.:.:.:.	.:.:.:.:.:.:.:.:.:.:.:.	.:.:.:.:.:.:.:.:.:.:.:.	.:.:.:.:.:.:.:.:.:.:.:.	.:.:.:.:.:.:.:.:.:.:.:.	.:.:.:.:.:.:.:.:.:.:.:.	.:.:.:.:.:.:.:.:.:.:.:.	.:.:.:.:.:.:.:.:.:.:.:.	.:.:.:.:.:.:.:.:.:.:.:.	.:.:.:.:.:.:.:.:.:.:.:.	.:.:.:.:.:.:.:.:.:.:.:.	.:.:.:.:.:.:.:.:.:.:.:.	.:.:.:.:.:.:.:.:.:.:.:.	.:.:.:.:.:.:.:.:.:.:.:.	.:.:.:.:.:.:.:.:.:.:.:.	.:.:.:.:.:.:.:.:.:.:.:.	.:.:.:.:.:.:.:.:.:.:.:.	.:.:.:.:.:.:.:.:.:.:.:.	.:.:.:.:.:.:.:.:.:.:.:.	.:.:.:.:.:.:.:.:.:.:.:.	.:.:.:.:.:.:.:.:.:.:.:.	.:.:.:.:.:.:.:.:.:.:.:.	.:.:.:.:.:.:.:.:.:.:.:.	.:.:.:.:.:.:.:.:.:.:.:.	.:.:.:.:.:.:.:.:.:.:.:.	.:.:.:.:.:.:.:.:.:.:.:.	.:.:.:.:.:.:.:.:.:.:.:.	.:.:.:.:.:.:.:.:.:.:.:.	.:.:.:.:.:.:.:.:.:.:.:.	.:.:.:.:.:.:.:.:.:.:.:.	.:.:.:.:.:.:.:.:.:.:.:.	.:.:.:.:.:.:.:.:.:.:.:.	.:.:.:.:.:.:.:.:.:.:.:.	.:.:.:.:.:.:.:.:.:.:.:.	.:.:.:.:.:.:.:.:.:.:.:.	.:.:.:.:.:.:.:.:.:.:.:.	.:.:.:.:.:.:.:.:.:.:.:.	.:.:.:.:.:.:.:.:.:.:.:.	.:.:.:.:.:.:.:.:.:.:.:.	.:.:.:.:.:.:.:.:.:.:.:.	.:.:.:.:.:.:.:.:.:.:.:.	.:.:.:.:.:.:.:.:.:.:.:.	.:.:.:.:.:.:.:.:.:.:.:.	.:.:.:.:.:.:.:.:.:.:.:.	.:.:.:.:.:.:.:.:.:.:.:.	.:.:.:.:.:.:.:.:.:.:.:.	.:.:.:.:.:.:.:.:.:.:.:.	.:.:.:.:.:.:.:.:.:.:.:.	.:.:.:.:.:.:.:.:.:.:.:.	.:.:.:.:.:.:.:.:.:.:.:.	.:.:.:.:.:.:.:.:.:.:.:.	.:.:.:.:.:.:.:.:.:.:.:.	.:.:.:.:.:.:.:.:.:.:.:.	.:.:.:.:.:.:.:.:.:.:.:.	.:.:.:.:.:.:.:.:.:.:.:.	.:.:.:.:.:.:.:.:.:.:.:.	.:.:.:.:.:.:.:.:.:.:.:.	.:.:.:.:.:.:.:.:.:.:.:.	.:.:.:.:.:.:.:.:.:.:.:.	.:.:.:.:.:.:.:.:.:.:.:.	.:.:.:.:.:.:.:.:.:.:.:.	.:.:.:.:.:.:.:.:.:.:.:.	.:.:.:.:.:.:.:.:.:.:.:.	.:.:.:.:.:.:.:.:.:.:.:.	.:.:.:.:.:.:.:.:.:.:.:.	.:.:.:.:.:.:.:.:.:.:.:.	.:.:.:.:.:.:.:.:.:.:.:.	.:.:.:.:.:.:.:.:.:.:.:.	.:.:.:.:.:.:.:.:.:.:.:.	.:.:.:.:.:.:.:.:.:.:.:.	.:.:.:.:.:.:.:.:.:.:.:.	.:.:.:.:.:.:.:.:.:.:.:.	.:.:.:.:.:.:.:.:.:.:.:.	.:.:.:.:.:.:.:.:.:.:.:.	.:.:.:.:.:.:.:.:.:.:.:.	.:.:.:.:.:.:.:.:.:.:.:.	.:.:.:.:.:.:.:.:.:.:.:.	.:.:.:.:.:.:.:.:.:.:.:.	.:.:.:.:.:.:.:.:.:.:.:.	.:.:.:.:.:.:.:.:.:.:.:.	.:.:.:.:.:.:.:.:.:.:.:.	.:.:.:.:.:.:.:.:.:.:.:.	.:.:.:.:.:.:.:.:.:.:.:.	.:.:.:.:.:.:.:.:.:.:.:.	.:.:.:.:.:.:.:.:.:.:.:.	.:.:.:.:.:.:.:.:.:.:.:.	.:.:.:.:.:.:.:.:.:.:.:.	.:.:.:.:.:.:.:.:.:.:.:.	.:.:.:.:.:.:.:.:.:.:.:.	.:.:.:.:.:.:.:.:.:.:.:.	.:.:.:.:.:.:.:.:.:.:.:.	.:.:.:.:.:.:.:.:.:.:.:.	.:.:.:.:.:.:.:.:.:.:.:.	.:.:.:.:.:.:.:.:.:.:.:.	.:.:.:.:.:.:.:.:.:.:.:.	.:.:.:.:.:.:.:.:.:.:.:.	.:.:.:.:.:.:.:.:.:.:.:.	.:.:.:.:.:.:.:.:.:.:.:.	.:.:.:.:.:.:.:.:.:.:.:.	.:.:.:.:.:.:.:.:.:.:.:.	.:.:.:.:.:.:.:.:.:.:.:.	.:.:.:.:.:.:.:.:.:.:.:.	.:.:.:.:.:.:.:.:.:.:.:.	.:.:.:.:.:.:.:.:.:.:.:.	.:.:.:.:.:.:.:.:.:.:.:.	.:.:.:.:.:.:.:.:.:.:.:.	.:.:.:.:.:.:.:.:.:.:.:.	.:.:.:.:.:.:.:.:.:.:.:.	.:.:.:.:.:.:.:.:.:.:.:.	.:.:.:.:.:.:.:.:.:.:.:.	.:.:.:.:.:.:.:.:.:.:.:.	.:.:.:.:.:.:.:.:.:.:.:.	.:.:.:.:.:.:.:.:.:.:.:.	.:.:.:.:.:.:.:.:.:.:.:.	.:.:.:.:.:.:.:.:.:.:.:.	.:.:.:.:.:.:.:.:.:.:.:.	.:.:.:.:.:.:.:.:.:.:.:.	.:.:.:.:.:.:.:.:.:.:.:.	.:.:.:.:.:.:.:.:.:.:.:.	.:.:.:.:.:.:.:.:.:.:.:.	.:.:.:.:.:.:.:.:.:.:.:.	.:.:.:.:.:.:.:.:.:.:.:.	.:.:.:.:.:.:.:.:.:.:.:.	.:.:.:.:.:.:.:.:.:.:.:.	.:.:.:.:.:.:.:.:.:.:.:.	.:.:.:.:.:.:.:.:.:.:.:.	.:.:.:.:.:.:.:.:.:.:.:.	.:.:.:.:.:.:.:.:.:.:.:.	.:.:.:.:.:.:.:.:.:.:.:.	.:.:.:.:.:.:.:.:.:.:.:.	.:.:.:.:.:.:.:.:.:.:.:.	.:.:.:.:.:.:.:.:.:.:.:.	.:.:.:.:.:.:.:.:.:.:.:.	.:.:.:.:.:.:.:.:.:.:.:.	.:.:.:.:.:.:.:.:.:.:.:.	.:.:.:.:.:.:.:.:.:.:.:.	.:.:.:.:.:.:.:.:.:.:.:.	.:.:.:.:.:.:.:.:.:.:.:.	.:.:.:.:.:.:.:.:.:.:.:.	.:.:.:.:.:.:.:.:.:.:.:.	.:.:.:.:.:.:.:.:.:.:.:.	.:.:.:.:.:.:.:.:.:.:.:.	.:.:.:.:.:.:.:.:.:.:.:.	.:.:.:.:.:.:.:.:.:.:.:.	.:.:.:.:.:.:.:.:.:.:.:.	.:.:.:.:.:.:.:.:.:.:.:.	.:.:.:.:.:.:.:.:.:.:.:.	.:.:.:.:.:.:.:.:.:.:.:.	.:.:.:.:.:.:.:.:.:.:.:.	.:.:.:.:.:.:.:.:.:.:.:.	.:.:.:.:.:.:.:.:.:.:.:.	.:.:.:.:.:.:.:.:.:.:.:.	.:.:.:.:.:.:.:.:.:.:.:.	.:.:.:.:.:.:.:.:.:.:.:.	.:.:.:.:.:.:.:.:.:.:.:.	.:.:.:.:.:.:.:.:.:.:.:.	.:.:.:.:.:.:.:.:.:.:.:.	.:.:.:.:.:.:.:.:.:.:.:.	.:.:.:.:.:.:.:.:.:.:.:.	.:.:.:.:.:.:.:.:.:.:.:.	.:.:.:.:.:.:.:.:.:.:.:.	.:.:.:.:.:.:.:.:.:.:.:.	.:.:.:.:.:.:.:.:.:.:.:.	.:.:.:.:.:.:.:.:.:.:.:.	.:.:.:.:.:.:.:.:.:.:.:.	.:.:.:.:.:.:.:.:.:.:.:.	.:.:.:.:.:.:.:.:.:.:.:.	.:.:.:.:.:.:.:.:.:.:.:.	.:.:.:.:.:.:.:.:.:.:.:.	.:.:.:.:.:.:.:.:.:.:.:.	.:.:.:.:.:.:.:.:.:.:.:.	.:.:.:.:.:.:.:.:.:.:.:.	.:.:.:.:.:.:.:.:.:.:.:.	.:.:.:.:.:.:.:.:.:.:.:.	.:.:.:.:.:.:.:.:.:.:.:.	.:.:.:.:.:.:.:.:.:.:.:.	.:.:.:.:.:.:.:.:.:.:.:.	.:.:.:.:.:.:.:.:.:.:.:.	.:.:.:.:.:.:.:.:.:.:.:.	.:.:.:.:.:.:.:.:.:.:.:.	.:.:.:.:.:.:.:.:.:.:.:.	.:.:.:.:.:.:.:.:.:.:.:.	.:.:.:.:.:.:.:.:.:.:.:.	.:.:.:.:.:.:.:.:.:.:.:.	.:.:.:.:.:.:.:.:.:.:.:.	.:.:.:.:.:.:.:.:.:.:.:.	.:.:.:.:.:.:.:.:.:.:.:.	.:.:.:.:.:.:.:.:.:.:.:.	.:.:.:.:.:.:.:.:.:.:.:.	.:.:.:.:.:.:.:.:.:.:.:.	.:.:.:.:.:.:.:.:.:.:.:.	.:.:.:.:.:.:.:.:.:.:.:.	.:.:.:.:.:.:.:.:.:.:.:.	.:.:.:.:.:.:.:.:.:.:.:.	.:.:.:.:.:.:.:.:.:.:.:.	.:.:.:.:.:.:.:.:.:.:.:.	.:.:.:.:.:.:.:.:.:.:.:.	.:.:.:.:.:.:.:.:.:.:.:.	.:.:.:.:.:.:.:.:.:.:.:.	.:.:.:.:.:.:.:.:.:.:.:.	.:.:.:.:.:.:.:.:.:.:.:.	.:.:.:.:.:.:.:.:.:.:.:.	.:.:.:.:.:.:.:.:.:.:.:.	.:.:.:.:.:.:.:.:.:.:.:.	.:.:.:.:.:.:.:.:.:.:.:.	.:.:.:.:.:.:.:.:.:.:.:.	.:.:.:.:.:.:.:.:.:.:.:.	.:.:.:.:.:.:.:.:.:.:.:.	.:.:.:.:.:.:.:.:.:.:.:.	.:.:.:.:.:.:.:.:.:.:.:.	.:.:.:.:.:.:.:.:.:.:.:.	.:.:.:.:.:.:.:.:.:.:.:.	.:.:.:.:.:.:.:.:.:.:.:.	.:.:.:.:.:.:.:.:.:.:.:.	.:.:.:.:.:.:.:.:.:.:.:.	.:.:.:.:.:.:.:.:.:.:.:.	.:.:.:.:.:.:.:.:.:.:.:.	.:.:.:.:.:.:.:.:.:.:.:.	.:.:.:.:.:.:.:.:.:.:.:.	.:.:.:.:.:.:.:.:.:.:.:.	.:.:.:.:.:.:.:.:.:.:.:.	.:.:.:.:.:.:.:.:.:.:.:.	.:.:.:.:.:.:.:.:.:.:.:.	.:.:.:.:.:.:.:.:.:.:.:.	.:.:.:.:.:.:.:.:.:.:.:.	.:.:.:.:.:.:.:.:.:.:.:.	.:.:.:.:.:.:.:.:.:.:.:.	.:.:.:.:.:.:.:.:.:.:.:.	.:.:.:.:.:.:.:.:.:.:.:.	.:.:.:.:.:.:.:.:.:.:.:.	.:.:.:.:.:.:.:.:.:.:.:.	.:.:.:.:.:.:.:.:.:.:.:.	.:.:.:.:.:.:.:.:.:.:.:.	.:.:.:.:.:.:.:.:.:.:.:.	.:.:.:.:.:.:.:.:.:.:.:.	.:.:.:.:.:.:.:.:.:.:.:.	.:.:.:.:.:.:.:.:.:.:.:.	.:.:.:.:.:.:.:.:.:.:.:.	.:.:.:.:.:.:.:.:.:.:.:.	.:.:.:.:.:.:.:.:.:.:.:.	.:.:.:.:.:.:.:.:.:.:.:.	.:.:.:.:.:.:.:.:.:.:.:.	.:.:.:.:.:.:.:.:.:.:.:.	.:.:.:.:.:.:.:.:.:.:.:.	.:.:.:.:.:.:.:.:.:.:.:.	.:.:.:.:.:.:.:.:.:.:.:.	.:.:.:.:.:.:.:.:.:.:.:.	.:.:.:.:.:.:.:.:.:.:.:.	.:.:.:.:.:.:.:.:.:.:.:.	.:.:.:.:.:.:.:.:.:.:.:.	.:.:.:.:.:.:.:.:.:.:.:.	.:.:.:.:.:.:.:.:.:.:.:.	.:.:.:.:.:.:.:.:.:.:.:.	.:.:.:.:.:.:.:.:.:.:.:.	.:.:.:.:.:.:.:.:.:.:.:.	.:.:.:.:.:.:.:.:.:.:.:.	.:.:.:.:.:.:.:.:.:.:.:.	.:.:.:.:.:.:.:.:.:.:.:.	.:.:.:.:.:.:.:.:.:.:.:.	.:.:.:.:.:.:.:.:.:.:.:.	.:.:.:.:.:.:.:.:.:.:.:.	.:.:.:.:.:.:.:.:.:.:.:.	.:.:.:.:.:.:.:.:.:.:.:.	.:.:.:.:.:.:.:.:.:.:.:.	.:.:.:.:.:.:.:.:.:.:.:.	.:.:.:.:.:.:.:.:.:.:.:.	.:.:.:.:.:.:.:.:.:.:.:.	.:.:.:.:.:.:.:.:.:.:.:.	.:.:.:.:.:.:.:.:.:.:.:.	.:.:.:.:.:.:.:.:.:.:.:.	.:.:.:.:.:.:.:.:.:.:.:.	.:.:.:.:.:.:.:.:.:.:.:.	.:.:.:.:.:.:.:.:.:.:.:.	.:.:.:.:.:.:.:.:.:.:.:.	.:.:.:.:.:.:.:.:.:.:.:.	.:.:.:.:.:.:.:.:.:.:.:.	.:.:.:.:.:.:.:.:.:.:.:.	.:.:.:.:.:.:.:.:.:.:.:.	.:.:.:.:.:.:.:.:.:.:.:.	.:.:.:.:.:.:.:.:.:.:.:.	.:.:.:.:.:.:.:.:.:.:.:.	.:.:.:.:.:.:.:.:.:.:.:.	.:.:.:.:.:.:.:.:.:.:.:.	.:.:.:.:.:.:.:.:.:.:.:.	.:.:.:.:.:.:.:.:.:.:.:.	.:.:.:.:.:.:.:.:.:.:.:.	.:.:.:.:.:.:.:.:.:.:.:.	.:.:.:.:.:.:.:.:.:.:.:.	.:.:.:.:.:.:.:.:.:.:.:.	.:.:.:.:.:.:.:.:.:.:.:.	.:.:.:.:.:.:.:.:.:.:.:.	.:.:.:.:.:.:.:.:.:.:.:.	.:.:.:.:.:.:.:.:.:.:.:.	.:.:.:.:.:.:.:.:.:.:.:.	.:.:.:.:.:.:.:.:.:.:.:.	.:.:.:.:.:.:.:.:.:.:.:.	.:.:.:.:.:.:.:.:.:.:.:.	.:.:.:.:.:.:.:.:.:.:.:.	.:.:.:.:.:.:.:.:.:.:.:.	.:.:.:.:.:.:.:.:.:.:.:.	.:.:.:.:.:.:.:.:.:.:.:.	.:.:.:.:.:.:.:.:.:.:.:.	.:.:.:.:.:.:.:.:.:.:.:.	.:.:.:.:.:.:.:.:.:.:.:.	.:.:.:.:.:.:.:.:.:.:.:.	.:.:.:.:.:.:.:.:.:.:.:.	.:.:.:.:.:.:.:.:.:.:.:.	.:.:.:.:.:.:.:.:.:.:.:.	.:.:.:.:.:.:.:.:.:.:.:.	.:.:.:.:.:.:.:.:.:.:.:.	.:.:.:.:.:.:.:.:.:.:.:.	.:.:.:.:.:.:.:.:.:.:.:.	.:.:.:.:.:.:.:.:.:.:.:.	.:.:.:.:.:.:.:.:.:.:.:.	.:.:.:.:.:.:.:.:.:.:.:.	.:.:.:.:.:.:.:.:.:.:.:.	.:.:.:.:.:.:.:.:.:.:.:.	.:.:.:.:.:.:.:.:.:.:.:.	.:.:.:.:.:.:.:.:.:.:.:.	.:.:.:.:.:.:.:.:.:.:.:.	.:.:.:.:.:.:.:.:.:.:.:.	.:.:.:.:.:.:.:.:.:.:.:.	.:.:.:.:.:.:.:.:.:.:.:.	.:.:.:.:.:.:.:.:.:.:.:.	.:.:.:.:.:.:.:.:.:.:.:.	.:.:.:.:.:.:.:.:.:.:.:.	.:.:.:.:.:.:.:.:.:.:.:.	.:.:.:.:.:.:.:.:.:.:.:.	.:.:.:.:.:.:.:.:.:.:.:.	.:.:.:.:.:.:.:.:.:.:.:.	.:.:.:.:.:.:.:.:.:.:.:.	.:.:.:.:.:.:.:.:.:.:.:.	.:.:.:.:.:.:.:.:.:.:.:.	.:.:.:.:.:.:.:.:.:.:.:.	.:.:.:.:.:.:.:.:.:.:.:.	.:.:.:.:.:.:.:.:.:.:.:.	.:.:.:.:.:.:.:.:.:.:.:.	.:.:.:.:.:.:.:.:.:.:.:.	.:.:.:.:.:.:.:.:.:.:.:.	.:.:.:.:.:.:.:.:.:.:.:.	.:.:.:.:.:.:.:.:.:.:.:.	.:.:.:.:.:.:.:.:.:.:.:.	.:.:.:.:.:.:.:.:.:.:.:.	.:.:.:.:.:.:.:.:.:.:.:.	.:.:.:.:.:.:.:.:.:.:.:.	.:.:.:.:.:.:.:.:.:.:.:.	.:.:.:.:.:.:.:.:.:.:.:.	.:.:.:.:.:.:.:.:.:.:.:.	.:.:.:.:.:.:.:.:.:.:.:.	.:.:.:.:.:.:.:.:.:.:.:.	.:.:.:.:.:.:.:.:.:.:.:.	.:.:.:.:.:.:.:.:.:.:.:.	.:.:.:.:.:.:.:.:.:.:.:.	.:.:.:.:.:.:.:.:.:.:.:.	.:.:.:.:.:.:.:.:.:.:.:.	.:.:.:.:.:.:.:.:.:.:.:.	.:.:.:.:.:.:.:.:.:.:.:.	.:.:.:.:.:.:.:.:.:.:.:.	.:.:.:.:.:.:.:.:.:.:.:.	.:.:.:.:.:.:.:.:.:.:.:.	.:.:.:.:.:.:.:.:.:.:.:.	.:.:.:.:.:.:.:.:.:.:.:.	.:.:.:.:.:.:.:.:.:.:.:.	.:.:.:.:.:.:.:.:.:.:.:.	.:.:.:.:.:.:.:.:.:.:.:.	.:.:.:.:.:.:.:.:.:.:.:.	.:.:.:.:.:.:.:.:.:.:.:.	.:.:.:.:.:.:.:.:.:.:.:.	.:.:.:.:.:.:.:.:.:.:.:.	.:.:.:.:.:.:.:.:.:.:.:.	.:.:.:.:.:.:.:.:.:.:.:.	.:.:.:.:.:.:.:.:.:.:.:.	.:.:.:.:.:.:.:.:.:.:.:.	.:.:.:.:.:.:.:.:.:.:.:.	.:.:.:.:.:.:.:.:.:.:.:.	.:.:.:.:.:.:.:.:.:.:.:.	.:.:.:.:.:.:.:.:.:.:.:.	.:.:.:.:.:.:.:.:.:.:.:.	.:.:.:.:.:.:.:.:.:.:.:.	.:.:.:.:.:.:.:.:.:.:.:.	.:.:.:.:.:.:.:.:.:.:.:.	.:.:.:.:.:.:.:.:.:.:.:.	.:.:.:.:.:.:.:.:.:.:.:.	.:.:.:.:.:.:.:.:.:.:.:.	.:.:.:.:.:.:.:.:.:.:.:.	.:.:.:.:.:.:.:.:.:.:.:.	.:.:.:.:.:.:.:.:.:.:.:.	.:.:.:.:.:.:.:.:.:.:.:.	.:.:.:.:.:.:.:.:.:.:.:.	.:.:.:.:.:.:.:.:.:.:.:.	.:.:.:.:.:.:.:.:.:.:.:.	.:.:.:.:.:.:.:.:.:.:.:.	.:.:.:.:.:.:.:.:.:.:.:.	.:.:.:.:.:.:.:.:.:.:.:.	.:.:.:.:.:.:.:.:.:.:.:.	.:.:.:.:.:.:.:.:.:.:.:.	.:.:.:.:.:.:.:.:.:.:.:.	.:.:.:.:.:.:.:.:.:.:.:.	.:.:.:.:.:.:.:.:.:.:.:.	.:.:.:.:.:.:.:.:.:.:.:.	.:.:.:.:.:.:.:.:.:.:.:.	.:.:.:.:.:.:.:.:.:.:.:.	.:.:.:.:.:.:.:.:.:.:.:.	.:.:.:.:.:.:.:.:.:.:.:.	.:.:.:.:.:.:.:.:.:.:.:.	.:.:.:.:.:.:.:.:.:.:.:.	.:.:.:.:.:.:.:.:.:.:.:.	.:.:.:.:.:.:.:.:.:.:.:.	.:.:.:.:.:.:.:.:.:.:.:.	.:.:.:.:.:.:.:.:.:.:.:.	.:.:.:.:.:.:.:.:.:.:.:.	.:.:.:.:.:.:.:.:.:.:.:.	.:.:.:.:.:.:.:.:.:.:.:.	.:.:.:.:.:.:.:.:.:.:.:.	.:.:.:.:.:.:.:.:.:.:.:.	.:.:.:.:.:.:.:.:.:.:.:.	.:.:.:.:.:.:.:.:.:.:.:.	.:.:.:.:.:.:.:.:.:.:.:.	.:.:.:.:.:.:.:.:.:.:.:.	.:.:.:.:.:.:.:.:.:.:.:.	.:.:.:.:.:.:.:.:.:.:.:.	.:.:.:.:.:.:.:.:.:.:.:.	.:.:.:.:.:.:.:.:.:.:.:.	.:.:.:.:.:.:.:.:.:.:.:.	.:.:.:.:.:.:.:.:.:.:.:.	.:.:.:.:.:.:.:.:.:.:.:.	.:.:.:.:.:.:.:.:.:.:.:.	.:.:.:.:.:.:.:.:.:.:.:.	.:.:.:.:.:.:.:.:.:.:.:.	.:.:.:.:.:.:.:.:.:.:.:.	.:.:.:.:.:.:.:.:.:.:.:.	.:.:.:.:.:.:.:.:.:.:.:.	.:.:.:.:.:.:.:.:.:.:.:.	.:.:.:.:.:.:.:.:.:.:.:.	.:.:.:.:.:.:.:.:.:.:.:.	.:.:.:.:.:.:.:.:.:.:.:.	.:.:.:.:.:.:.:.:.:.:.:.	.:.:.:.:.:.:.:.:.:.:.:.	.:.:.:.:.:.:.:.:.:.:.:.	.:.:.:.:.:.:.:.:.:.:.:.	.:.:.:.:.:.:.:.:.:.:.:.	.:.:.:.:.:.:.:.:.:.:.:.	.:.:.:.:.:.:.:.:.:.:.:.	.:.:.:.:.:.:.:.:.:.:.:.	.:.:.:.:.:.:.:.:.:.:.:.	.:.:.:.:.:.:.:.:.:.:.:.	.:.:.:.:.:.:.:.:.:.:.:.	.:.:.:.:.:.:.:.:.:.:.:.	.:.:.:.:.:.:.:.:.:.:.:.	.:.:.:.:.:.:.:.:.:.:.:.	.:.:.:.:.:.:.:.:.:.:.:.	.:.:.:.:.:.:.:.:.:.:.:.	.:.:.:.:.:.:.:.:.:.:.:.	.:.:.:.:.:.:.:.:.:.:.:.	.:.:.:.:.:.:.:.:.:.:.:.	.:.:.:.:.:.:.:.:.:.:.:.	.:.:.:.:.:.:.:.:.:.:.:.	.:.:.:.:.:.:.:.:.:.:.:.	.:.:.:.:.:.:.:.:.:.:.:.	.:.:.:.:.:.:.:.:.:.:.:.	.:.:.:.:.:.:.:.:.:.:.:.	.:.:.:.:.:.:.:.:.:.:.:.	.:.:.:.:.:.:.:.:.:.:.:.	.:.:.:.:.:.:.:.:.:.:.:.	.:.:.:.:.:.:.:.:.:.:.:.	.:.:.:.:.:.:.:.:.:.:.:.	.:.:.:.:.:.:.:.:.:.:.:.	.:.:.:.:.:.:.:.:.:.:.:.	.:.:.:.:.:.:.:.:.:.:.:.	.:.:.:.:.:.:.:.:.:.:.:.	.:.:.:.:.:.:.:.:.:.:.:.	.:.:.:.:.:.:.:.:.:.:.:.	.:.:.:.:.:.:.:.:.:.:.:.	.:.:.:.:.:.:.:.:.:.:.:.	.:.:.:.:.:.:.:.:.:.:.:.	.:.:.:.:.:.:.:.:.:.:.:.	.:.:.:.:.:.:.:.:.:.:.:.	.:.:.:.:.:.:.:.:.:.:.:.	.:.:.:.:.:.:.:.:.:.:.:.	.:.:.:.:.:.:.:.:.:.:.:.	.:.:.:.:.:.:.:.:.:.:.:.	.:.:.:.:.:.:.:.:.:.:.:.	.:.:.:.:.:.:.:.:.:.:.:.	.:.:.:.:.:.:.:.:.:.:.:.	.:.:.:.:.:.:.:.:.:.:.:.	.:.:.:.:.:.:.:.:.:.:.:.	.:.:.:.:.:.:.:.:.:.:.:.	.:.:.:.:.:.:.:.:.:.:.:.	.:.:.:.:.:.:.:.:.:.:.:.	.:.:.:.:.:.:.:.:.:.:.:.	.:.:.:.:.:.:.:.:.:.:.:.	.:.:.:.:.:.:.:.:.:.:.:.	.:.:.:.:.:.:.:.:.:.:.:.	.:.:.:.:.:.:.:.:.:.:.:.	.:.:.:.:.:.:.:.:.:.:.:.	.:.:.:.:.:.:.:.:.:.:.:.	.:.:.:.:.:.:.:.:.:.:.:.	.:.:.:.:.:.:.:.:.:.:.:.	.:.:.:.:.:.:.:.:.:.:.:.	.:.:.:.:.:.:.:.:.:.:.:.	.:.:.:.:.:.:.:.:.:.:.:.	.:.:.:.:.:.:.:.:.:.:.:.	.:.:.:.:.:.:.:.:.:.:.:.	.:.:.:.:.:.:.:.:.:.:.:.	.:.:.:.:.:.:.:.:.:.:.:.	.:.:.:.:.:.:.:.:.:.:.:.	.:.:.:.:.:.:.:.:.:.:.:.	.:.:.:.:.:.:.:.:.:.:.:.	.:.:.:.:.:.:.:.:.:.:.:.	.:.:.:.:.:.:.:.:.:.:.:.	.:.:.:.:.:.:.:.:.:.:.:.	.:.:.:.:.:.:.:.:.:.:.:.	.:.:.:.:.:.:.:.:.:.:.:.	.:.:.:.:.:.:.:.:.:.:.:.	.:.:.:.:.:.:.:.:.:.:.:.	.:.:.:.:.:.:.:.:.:.:.:.	.:.:.:.:.:.:.:.:.:.:.:.	.:.:.:.:.:.:.:.:.:.:.:.	.:.:.:.:.:.:.:.:.:.:.:.	.:.:.:.:.:.:.:.:.:.:.:.	.:.:.:.:.:.:.:.:.:.:.:.	.:.:.:.:.:.:.:.:.:.:.:.	.:.:.:.:.:.:.:.:.:.:.:.	.:.:.:.:.:.:.:.:.:.:.:.	.:.:.:.:.:.:.:.:.:.:.:.	.:.:.:.:.:.:.:.:.:.:.:.	.:.:.:.:.:.:.:.:.:.:.:.	.:.:.:.:.:.:.:.:.:.:.:.	.:.:.:.:.:.:.:.:.:.:.:.	.:.:.:.:.:.:.:.:.:.:.:.	.:.:.:.:.:.:.:.:.:.:.:.	.:.:.:.:.:.:.:.:.:.:.:.	.:.:.:.:.:.:.:.:.:.:.:.	.:.:.:.:.:.:.:.:.:.:.:.	.:.:.:.:.:.:.:.:.:.:.:.	.:.:.:.:.:.:.:.:.:.:.:.	.:.:.:.:.:.:.:.:.:.:.:.	.:.:.:.:.:.:.:.:.:.:.:.	.:.:.:.:.:.:.:.:.:.:.:.	.:.:.:.:.:.:.:.:.:.:.:.	.:.:.:.:.:.:.:.:.:.:.:.	.:.:.:.:.:.:.:.:.:.:.:.	.:.:.:.:.:.:.:.:.:.:.:.	.:.:.:.:.:.:.:.:.:.:.:.	.:.:.:.:.:.:.:.:.:.:.:.	.:.:.:.:.:.:.:.:.:.:.:.	.:.:.:.:.:.:.:.:.:.:.:.	.:.:.:.:.:.:.:.:.:.:.:.	.:.:.:.:.:.:.:.:.:.:.:.	.:.:.:.:.:.:.:.:.:.:.:.	.:.:.:.:.:.:.:.:.:.:.:.	.:.:.:.:.:.:.:.:.:.:.:.	.:.:.:.:.:.:.:.:.:.:.:.	.:.:.:.:.:.:.:.:.:.:.:.	.:.:.:.:.:.:.:.:.:.:.:.	.:.:.:.:.:.:.:.:.:.:.:.	.:.:.:.:.:.:.:.:.:.:.:.	.:.:.:.:.:.:.:.:.:.:.:.	.:.:.:.:.:.:.:.:.:.:.:.	.:.:.:.:.:.:.:.:.:.:.:.	.:.:.:.:.:.:.:.:.:.:.:.	.:.:.:.:.:.:.:.:.:.:.:.	.:.:.:.:.:.:.:.:.:.:.:.	.:.:.:.:.:.:.:.:.:.:.:.	.:.:.:.:.:.:.:.:.:.:.:.	.:.:.:.:.:.:.:.:.:.:.:.	.:.:.:.:.:.:.:.:.:.:.:.	.:.:.:.:.:.:.:.:.:.:.:.	.:.:.:.:.:.:.:.:.:.:.:.	.:.:.:.:.:.:.:.:.:.:.:.	.:.:.:.:.:.:.:.:.:.:.:.	.:.:.:.:.:.:.:.:.:.:.:.	.:.:.:.:.:.:.:.:.:.:.:.	.:.:.:.:.:.:.:.:.:.:.:.	.:.:.:.:.:.:.:.:.:.:.:.	.:.:.:.:.:.:.:.:.:.:.:.	.:.:.:.:.:.:.:.:.:.:.:.	.:.:.:.:.:.:.:.:.:.:.:.	.:.:.:.:.:.:.:.:.:.:.:.	.:.:.:.:.:.:.:.:.:.:.:.	.:.:.:.:.:.:.:.:.:.:.:.	.:.:.:.:.:.:.:.:.:.:.:.	.:.:.:.:.:.:.:.:.:.:.:.	.:.:.:.:.:.:.:.:.:.:.:.	.:.:.:.:.:.:.:.:.:.:.:.	.:.:.:.:.:.:.:.:.:.:.:.	.:.:.:.:.:.:.:.:.:.:.:.	.:.:.:.:.:.:.:.:.:.:.:.	.:.:.:.:.:.:.:.:.:.:.:.	.:.:.:.:.:.:.:.:.:.:.:.	.:.:.:.:.:.:.:.:.:.:.:.	.:.:.:.:.:.:.:.:.:.:.:.	.:.:.:.:.:.:.:.:.:.:.:.	.:.:.:.:.:.:.:.:.:.:.:.	.:.:.:.:.:.:.:.:.:.:.:.	.:.:.:.:.:.:.:.:.:.:.:.	.:.:.:.:.:.:.:.:.:.:.:.	.:.:.:.:.:.:.:.:.:.:.:.	.:.:.:.:.:.:.:.:.:.:.:.	.:.:.:.:.:.:.:.:.:.:.:.	.:.:.:.:.:.:.:.:.:.:.:.	.:.:.:.:.:.:.:.:.:.:.:.	.:.:.:.:.:.:.:.:.:.:.:.	.:.:.:.:.:.:.:.:.:.:.:.	.:.:.:.:.:.:.:.:.:.:.:.	.:.:.:.:.:.:.:.:.:.:.:.	.:.:.:.:.:.:.:.:.:.:.:.	.:.:.:.:.:.:.:.:.:.:.:.	.:.:.:.:.:.:.:.:.:.:.:.	.:.:.:.:.:.:.:.:.:.:.:.	.:.:.:.:.:.:.:.:.:.:.:.	.:.:.:.:.:.:.:.:.:.:.:.	.:.:.:.:.:.:.:.:.:.:.:.	.:.:.:.:.:.:.:.:.:.:.:.	.:.:.:.:.:.:.:.:.:.:.:.	.:.:.:.:.:.:.:.:.:.:.:.	.:.:.:.:.:.:.:.:.:.:.:.	.:.:.:.:.:.:.:.:.:.:.:.	.:.:.:.:.:.:.:.:.:.:.:.	.:.:.:.:.:.:.:.:.:.:.:.	.:.:.:.:.:.:.:.:.:.:.:.	.:.:.:.:.:.:.:.:.:.:.:.	.:.:.:.:.:.:.:.:.:.:.:.	.:.:.:.:.:.:.:.:.:.:.:.	.:.:.:.:.:.:.:.:.:.:.:.	.:.:.:.:.:.:.:.:.:.:.:.	.:.:.:.:.:.:.:.:.:.:.:.	.:.:.:.:.:.:.:.:.:.:.:.	.:.:.:.:.:.:.:.:.:.:.:.	.:.:.:.:.:.:.:.:.:.:.:.	.:.:.:.:.:.:.:.:.:.:.:.	.:.:.:.:.:.:.:.:.:.:.:.	.:.:.:.:.:.:.:.:.:.:.:.	.:.:.:.:.:.:.:.:.:.:.:.	.:.:.:.:.:.:.:.:.:.:.:.	.:.:.:.:.:.:.:.:.:.:.:.	.:.:.:.:.:.:.:.:.:.:.:.	.:.:.:.:.:.:.:.:.:.:.:.	.:.:.:.:.:.:.:.:.:.:.:.	.:.:.:.:.:.:.:.:.:.:.:.	.:.:.:.:.:.:.:.:.:.:.:.	.:.:.:.:.:.:.:.:.:.:.:.	.:.:.:.:.:.:.:.:.:.:.:.	.:.:.:.:.:.:.:.:.:.:.:.	.:.:.:.:.:.:.:.:.:.:.:.	.:.:.:.:.:.:.:.:.:.:.:.	.:.:.:.:.:.:.:.:.:.:.:.	.:.:.:.:.:.:.:.:.:.:.:.	.:.:.:.:.:.:.:.:.:.:.:.	.:.:.:.:.:.:.:.:.:.:.:.	.:.:.:.:.:.:.:.:.:.:.:.	.:.:.:.:.:.:.:.:.:.:.:.	.:.:.:.:.:.:.:.:.:.:.:.	.:.:.:.:.:.:.:.:.:.:.:.	.:.:.:.:.:.:.:.:.:.:.:.	.:.:.:.:.:.:.:.:.:.:.:.	.:.:.:.:.:.:.:.:.:.:.:.	.:.:.:.:.:.:.:.:.:.:.:.	.:.:.:.:.:.:.:.:.:.:.:.	.:.:.:.:.:.:.:.:.:.:.:.	.:.:.:.:.:.:.:.:.:.:.:.	.:.:.:.:.:.:.:.:.:.:.:.	.:.:.:.:.:.:.:.:.:.:.:.	.:.:.:.:.:.:.:.:.:.:.:.	.:.:.:.:.:.:.:.:.:.:.:.	.:.:.:.:.:.:.:.:.:.:.:.	.:.:.:.:.:.:.:.:.:.:.:.	.:.:.:.:.:.:.:.:.:.:.:.	.:.:.:.:.:.:.:.:.:.:.:.	.:.:.:.:.:.:.:.:.:.:.:.	.:.:.:.:.:.:.:.:.:.:.:.	.:.:.:.:.:.:.:.:.:.:.:.	.:.:.:.:.:.:.:.:.:.:.:.	.:.:.:.:.:.:.:.:.:.:.:.	.:.:.:.:.:.:.:.:.:.:.:.	.:.:.:.:.:.:.:.:.:.:.:.	.:.:.:.:.:.:.:.:.:.:.:.	.:.:.:.:.:.:.:.:.:.:.:.	.:.:.:.:.:.:.:.:.:.:.:.	.:.:.:.:.:.:.:.:.:.:.:.	.:.:.:.:.:.:.:.:.:.:.:.	.:.:.:.:.:.:.:.:.:.:.:.	.:.:.:.:.:.:.:.:.:.:.:.	.:.:.:.:.:.:.:.:.:.:.:.	.:.:.:.:.:.:.:.:.:.:.:.	.:.:.:.:.:.:.:.:.:.:.:.	.:.:.:.:.:.:.:.:.:.:.:.	.:.:.:.:.:.:.:.:.:.:.:.	.:.:.:.:.:.:.:.:.:.:.:.	.:.:.:.:.:.:.:.:.:.:.:.	.:.:.:.:.:.:.:.:.:.:.:.	.:.:.:.:.:.:.:.:.:.:.:.	.:.:.:.:.:.:.:.:.:.:.:.	.:.:.:.:.:.:.:.:.:.:.:.	.:.:.:.:.:.:.:.:.:.:.:.	.:.:.:.:.:.:.:.:.:.:.:.	.:.:.:.:.:.:.:.:.:.:.:.	.:.:.:.:.:.:.:.:.:.:.:.	.:.:.:.:.:.:.:.:.:.:.:.	.:.:.:.:.:.:.:.:.:.:.:.	.:.:.:.:.:.:.:.:.:.:.:.	.:.:.:.:.:.:.:.:.:.:.:.	.:.:.:.:.:.:.:.:.:.:.:.	.:.:.:.:.:.:.:.:.:.:.:.	.:.:.:.:.:.:.:.:.:.:.:.	.:.:.:.:.:.:.:.:.:.:.:.	.:.:.:.:.:.:.:.:.:.:.:.	.:.:.:.:.:.:.:.:.:.:.:.	.:.:.:.:.:.:.:.:.:.:.:.	.:.:.:.:.:.:.:.:.:.:.:.	.:.:.:.:.:.:.:.:.:.:.:.	.:.:.:.:.:.:.:.:.:.:.:.	.:.:.:.:.:.:.:.:.:.:.:.	.:.:.:.:.:.:.:.:.:.:.:.	.:.:.:.:.:.:.:.:.:.:.:.	.:.:.:.:.:.:.:.:.:.:.:.	.:.:.:.:.:.:.:.:.:.:.:.	.:.:.:.:.:.:.:.:.:.:.:.	.:.:.:.:.:.:.:.:.:.:.:.	.:.:.:.:.:.:.:.:.:.:.:.	.:.:.:.:.:.:.:.:.:.:.:.	.:.:.:.:.:.:.:.:.:.:.:.	.:.:.:.:.:.:.:.:.:.:.:.	.:.:.:.:.:.:.:.:.:.:.:.	.:.:.:.:.:.:.:.:.:.:.:.	.:.:.:.:.:.:.:.:.:.:.:.	.:.:.:.:.:.:.:.:.:.:.:.	.:.:.:.:.:.:.:.:.:.:.:.	.:.:.:.:.:.:.:.:.:.:.:.	.:.:.:.:.:.:.:.:.:.:.:.	.:.:.:.:.:.:.:.:.:.:.:.	.:.:.:.:.:.:.:.:.:.:.:.	.:.:.:.:.:.:.:.:.:.:.:.	.:.:.:.:.:.:.:.:.:.:.:.	.:.:.:.:.:.:.:.:.:.:.:.	.:.:.:.:.:.:.:.:.:.:.:.	.:.:.:.:.:.:.:.:.:.:.:.	.:.:.:.:.:.:.:.:.:.:.:.	.:.:.:.:.:.:.:.:.:.:.:.	.:.:.:.:.:.:.:.:.:.:.:.	.:.:.:.:.:.:.:.:.:.:.:.	.:.:.:.:.:.:.:.:.:.:.:.	.:.:.:.:.:.:.:.:.:.:.:.	.:.:.:.:.:.:.:.:.:.:.:.	.:.:.:.:.:.:.:.:.:.:.:.	.:.:.:.:.:.:.:.:.:.:.:.	.:.:.:.:.:.:.:.:.:.:.:.	.:.:.:.:.:.:.:.:.:.:.:.	.:.:.:.:.:.:.:.:.:.:.:.	.:.:.:.:.:.:.:.:.:.:.:.	.:.:.:.:.:.:.:.:.:.:.:.	.:.:.:.:.:.:.:.:.:.:.:.	.:.:.:.:.:.:.:.:.:.:.:.	.:.:.:.:.:.:.:.:.:.:.:.	.:.:.:.:.:.:.:.:.:.:.:.	.:.:.:.:.:.:.:.:.:.:.:.	.:.:.:.:.:.:.:.:.:.:.:.	.:.:.:.:.:.:.:.:.:.:.:.	.:.:.:.:.:.:.:.:.:.:.:.	.:.:.:.:.:.:.:.:.:.:.:.	.:.:.:.:.:.:.:.:.:.:.:.	.:.:.:.:.:.:.:.:.:.:.:.	.:.:.:.:.:.:.:.:.:.:.:.	.:.:.:.:.:.:.:.:.:.:.:.	.:.:.:.:.:.:.:.:.:.:.:.	.:.:.:.:.:.:.:.:.:.:.:.	.:.:.:.:.:.:.:.:.:.:.:.	.:.:.:.:.:.:.:.:.:.:.:.	.:.:.:.:.:.:.:.:.:.:.:.	.:.:.:.:.:.:.:.:.:.:.:.	.:.:.:.:.:.:.:.:.:.:.:.	.:.:.:.:.:.:.:.:.:.:.:.	.:.:.:.:.:.:.:.:.:.:.:.	.:.:.:.:.:.:.:.:.:.:.:.	.:.:.:.:.:.:.:.:.:.:.:.	.:.:.:.:.:.:.:.:.:.:.:.	.:.:.:.:.:.:.:.:.:.:.:.	.:.:.:.:.:.:.:.:.:.:.:.	.:.:.:.:.:.:.:.:.:.:.:.	.:.:.:.:.:.:.:.:.:.:.:.	.:.:.:.:.:.:.:.:.:.:.:.	.:.:.:.:.:.:.:.:.:.:.:.	.:.:.:.:.:.:.:.:.:.:.:.	.:.:.:.:.:.:.:.:.:.:.:.	.:.:.:.:.:.:.:.:.:.:.:.	.:.:.:.:.:.:.:.:.:.:.:.	.:.:.:.:.:.:.:.:.:.:.:.	.:.:.:.:.:.:.:.:.:.:.:.	.:.:.:.:.:.:.:.:.:.:.:.	.:.:.:.:.:.:.:.:.:.:.:.	.:.:.:.:.:.:.:.:.:.:.:.	.:.:.:.:.:.:.:.:.:.:.:.	.:.:.:.:.:.:.:.:.:.:.:.	.:.:.:.:.:.:.:.:.:.:.:.	.:.:.:.:.:.:.:.:.:.:.:.	.:.:.:.:.:.:.:.:.:.:.:.	.:.:.:.:.:.:.:.:.:.:.:.	.:.:.:.:.:.:.:.:.:.:.:.	.:.:.:.:.:.:.:.:.:.:.:.	.:.:.:.:.:.:.:.:.:.:.:.	.:.:.:.:.:.:.:.:.:.:.:.	.:.:.:.:.:.:.:.:.:.:.:.	.:.:.:.:.:.:.:.:.:.:.:.	.:.:.:.:.:.:.:.:.:.:.:.	.:.:.:.:.:.:.:.:.:.:.:.	.:.:.:.:.:.:.:.:.:.:.:.	.:.:.:.:.:.:.:.:.:.:.:.	.:.:.:.:.:.:.:.:.:.:.:.	.:.:.:.:.:.:.:.:.:.:.:.	.:.:.:.:.:.:.:.:.:.:.:.	.:.:.:.:.:.:.:.:.:.:.:.	.:.:.:.:.:.:.:.:.:.:.:.	.:.:.:.:.:.:.:.:.:.:.:.	.:.:.:.:.:.:.:.:.:.:.:.	.:.:.:.:.:.:.:.:.:.:.:.	.:.:.:.:.:.:.:.:.:.:.:.	.:.:.:.:.:.:.:.:.:.:.:.	.:.:.:.:.:.:.:.:.:.:.:.	.:.:.:.:.:.:.:.:.:.:.:.	.:.:.:.:.:.:.:.:.:.:.:.	.:.:.:.:.:.:.:.:.:.:.:.	.:.:.:.:.:.:.:.:.:.:.:.	.:.:.:.:.:.:.:.:.:.:.:.	.:.:.:.:.:.:.:.:.:.:.:.	.:.:.:.:.:.:.:.:.:.:.:.	.:.:.:.:.:.:.:.:.:.:.:.	.:.:.:.:.:.:.:.:.:.:.:.	.:.:.:.:.:.:.:.:.:.:.:.	.:.:.:.:.:.:.:.:.:.:.:.	.:.:.:.:.:.:.:.:.:.:.:.	.:.:.:.:.:.:.:.:.:.:.:.	.:.:.:.:.:.:.:.:.:.:.:.	.:.:.:.:.:.:.:.:.:.:.:.	.:.:.:.:.:.:.:.:.:.:.:.	.:.:.:.:.:.:.:.:.:.:.:.	.:.:.:.:.:.:.:.:.:.:.:.	.:.:.:.:.:.:.:.:.:.:.:.	.:.:.:.:.:.:.:.:.:.:.:.	.:.:.:.:.:.:.:.:.:.:.:.	.:.:.:.:.:.:.:.:.:.:.:.	.:.:.:.:.:.:.:.:.:.:.:.	.:.:.:.:.:.:.:.:.:.:.:.	.:.:.:.:.:.:.:.:.:.:.:.	.:.:.:.:.:.:.:.:.:.:.:.	.:.:.:.:.:.:.:.:.:.:.:.	.:.:.:.:.:.:.:.:.:.:.:.	.:.:.:.:.:.:.:.:.:.:.:.	.:.:.:.:.:.:.:.:.:.:.:.	.:.:.:.:.:.:.:.:.:.:.:.	.:.:.:.:.:.:.:.:.:.:.:.	.:.:.:.:.:.:.:.:.:.:.:.	.:.:.:.:.:.:.:.:.:.:.:.	.:.:.:.:.:.:.:.:.:.:.:.	.:.:.:.:.:.:.:.:.:.:.:.	.:.:.:.:.:.:.:.:.:.:.:.	.:.:.:.:.:.:.:.:.:.:.:.	.:.:.:.:.:.:.:.:.:.:.:.	.:.:.:.:.:.:.:.:.:.:.:.	.:.:.:.:.:.:.:.:.:.:.:.	.:.:.:.:.:.:.:.:.:.:.:.	.:.:.:.:.:.:.:.:.:.:.:.	.:.:.:.:.:.:.:.:.:.:.:.	.:.:.:.:.:.:.:.:.:.:.:.	.:.:.:.:.:.:.:.:.:.:.:.	.:.:.:.:.:.:.:.:.:.:.:.	.:.:.:.:.:.:.:.:.:.:.:.	.:.:.:.:.:.:.:.:.:.:.:.	.:.:.:.:.:.:.:.:.:.:.:.	.:.:.:.:.:.:.:.:.:.:.:.	.:.:.:.:.:.:.:.:.:.:.:.	.:.:.:.:.:.:.:.:.:.:.:.	.:.:.:.:.:.:.:.:.:.:.:.	.:.:.:.:.:.:.:.:.:.:.:.	.:.:.:.:.:.:.:.:.:.:.:.	.:.:.:.:.:.:.:.:.:.:.:.	.:.:.:.:.:.:.:.:.:.:.:.	.:.:.:.:.:.:.:.:.:.:.:.	.:.:.:.:.:.:.:.:.:.:.:.	.:.:.:.:.:.:.:.:.:.:.:.	.:.:.:.:.:.:.:.:.:.:.:.	.:.:.:.:.:.:.:.:.:.:.:.	.:.:.:.:.:.:.:.:.:.:.:.	.:.:.:.:.:.:.:.:.:.:.:.	.:.:.:.:.:.:.:.:.:.:.:.	.:.:.:.:.:.:.:.:.:.:.:.	.:.:.:.:.:.:.:.:.:.:.:.	.:.:.:.:.:.:.:.:.:.:.:.	.:.:.:.:.:.:.:.:.:.:.:.	.:.:.:.:.:.:.:.:.:.:.:.	.:.:.:.:.:.:.:.:.:.:.:.	.:.:.:.:.:.:.:.:.:.:.:.	.:.:.:.:.:.:.:.:.:.:.:.	.:.:.:.:.:.:.:.:.:.:.:.	.:.:.:.:.:.:.:.:.:.:.:.	.:.:.:.:.:.:.:.:.:.:.:.
chrI	160106	.	T	<INS:ME>	.	PASS	SVTYPE=INS;STRAND=-;FAMILY=TY1	GT:END:FIVE_P_ELT_MATCH:THREE_P_ELT_MATCH:FIVE_P_GENOME_MATCH:THREE_P_GENOME_MATCH:SPLIT_READS_5PRIME:SPLIT_READS_3PRIME:REMAPPED_DISCORDANT:REMAP_DISC_FRACTION:REMAPPED_SPLITREADS:REMAP_SPLIT_FRACTION	.:.:.:.:.:.:.:.:.:.:.:.	.:.:.:.:.:.:.:.:.:.:.:.	.:.:.:.:.:.:.:.:.:.:.:.	.:.:.:.:.:.:.:.:.:.:.:.	.:.:.:.:.:.:.:.:.:.:.:.	.:.:.:.:.:.:.:.:.:.:.:.	.:.:.:.:.:.:.:.:.:.:.:.	.:.:.:.:.:.:.:.:.:.:.:.	.:.:.:.:.:.:.:.:.:.:.:.	.:.:.:.:.:.:.:.:.:.:.:.	.:.:.:.:.:.:.:.:.:.:.:.	.:.:.:.:.:.:.:.:.:.:.:.	.:.:.:.:.:.:.:.:.:.:.:.	.:.:.:.:.:.:.:.:.:.:.:.	.:.:.:.:.:.:.:.:.:.:.:.	.:.:.:.:.:.:.:.:.:.:.:.	.:.:.:.:.:.:.:.:.:.:.:.	.:.:.:.:.:.:.:.:.:.:.:.	.:.:.:.:.:.:.:.:.:.:.:.	.:.:.:.:.:.:.:.:.:.:.:.	.:.:.:.:.:.:.:.:.:.:.:.	.:.:.:.:.:.:.:.:.:.:.:.	.:.:.:.:.:.:.:.:.:.:.:.	.:.:.:.:.:.:.:.:.:.:.:.	.:.:.:.:.:.:.:.:.:.:.:.	.:.:.:.:.:.:.:.:.:.:.:.	.:.:.:.:.:.:.:.:.:.:.:.	.:.:.:.:.:.:.:.:.:.:.:.	.:.:.:.:.:.:.:.:.:.:.:.	.:.:.:.:.:.:.:.:.:.:.:.	.:.:.:.:.:.:.:.:.:.:.:.	.:.:.:.:.:.:.:.:.:.:.:.	.:.:.:.:.:.:.:.:.:.:.:.	.:.:.:.:.:.:.:.:.:.:.:.	.:.:.:.:.:.:.:.:.:.:.:.	.:.:.:.:.:.:.:.:.:.:.:.	.:.:.:.:.:.:.:.:.:.:.:.	.:.:.:.:.:.:.:.:.:.:.:.	.:.:.:.:.:.:.:.:.:.:.:.	.:.:.:.:.:.:.:.:.:.:.:.	.:.:.:.:.:.:.:.:.:.:.:.	.:.:.:.:.:.:.:.:.:.:.:.	.:.:.:.:.:.:.:.:.:.:.:.	.:.:.:.:.:.:.:.:.:.:.:.	.:.:.:.:.:.:.:.:.:.:.:.	.:.:.:.:.:.:.:.:.:.:.:.	.:.:.:.:.:.:.:.:.:.:.:.	.:.:.:.:.:.:.:.:.:.:.:.	.:.:.:.:.:.:.:.:.:.:.:.	.:.:.:.:.:.:.:.:.:.:.:.	.:.:.:.:.:.:.:.:.:.:.:.	.:.:.:.:.:.:.:.:.:.:.:.	.:.:.:.:.:.:.:.:.:.:.:.	.:.:.:.:.:.:.:.:.:.:.:.	.:.:.:.:.:.:.:.:.:.:.:.	.:.:.:.:.:.:.:.:.:.:.:.	.:.:.:.:.:.:.:.:.:.:.:.	.:.:.:.:.:.:.:.:.:.:.:.	.:.:.:.:.:.:.:.:.:.:.:.	.:.:.:.:.:.:.:.:.:.:.:.	.:.:.:.:.:.:.:.:.:.:.:.	.:.:.:.:.:.:.:.:.:.:.:.	.:.:.:.:.:.:.:.:.:.:.:.	.:.:.:.:.:.:.:.:.:.:.:.	.:.:.:.:.:.:.:.:.:.:.:.	.:.:.:.:.:.:.:.:.:.:.:.	.:.:.:.:.:.:.:.:.:.:.:.	.:.:.:.:.:.:.:.:.:.:.:.	.:.:.:.:.:.:.:.:.:.:.:.	.:.:.:.:.:.:.:.:.:.:.:.	.:.:.:.:.:.:.:.:.:.:.:.	.:.:.:.:.:.:.:.:.:.:.:.	.:.:.:.:.:.:.:.:.:.:.:.	.:.:.:.:.:.:.:.:.:.:.:.	.:.:.:.:.:.:.:.:.:.:.:.	.:.:.:.:.:.:.:.:.:.:.:.	.:.:.:.:.:.:.:.:.:.:.:.	.:.:.:.:.:.:.:.:.:.:.:.	.:.:.:.:.:.:.:.:.:.:.:.	.:.:.:.:.:.:.:.:.:.:.:.	.:.:.:.:.:.:.:.:.:.:.:.	.:.:.:.:.:.:.:.:.:.:.:.	.:.:.:.:.:.:.:.:.:.:.:.	.:.:.:.:.:.:.:.:.:.:.:.	.:.:.:.:.:.:.:.:.:.:.:.	.:.:.:.:.:.:.:.:.:.:.:.	.:.:.:.:.:.:.:.:.:.:.:.	.:.:.:.:.:.:.:.:.:.:.:.	.:.:.:.:.:.:.:.:.:.:.:.	.:.:.:.:.:.:.:.:.:.:.:.	.:.:.:.:.:.:.:.:.:.:.:.	.:.:.:.:.:.:.:.:.:.:.:.	.:.:.:.:.:.:.:.:.:.:.:.	.:.:.:.:.:.:.:.:.:.:.:.	.:.:.:.:.:.:.:.:.:.:.:.	.:.:.:.:.:.:.:.:.:.:.:.	.:.:.:.:.:.:.:.:.:.:.:.	.:.:.:.:.:.:.:.:.:.:.:.	.:.:.:.:.:.:.:.:.:.:.:.	.:.:.:.:.:.:.:.:.:.:.:.	.:.:.:.:.:.:.:.:.:.:.:.	.:.:.:.:.:.:.:.:.:.:.:.	.:.:.:.:.:.:.:.:.:.:.:.	.:.:.:.:.:.:.:.:.:.:.:.	.:.:.:.:.:.:.:.:.:.:.:.	.:.:.:.:.:.:.:.:.:.:.:.	.:.:.:.:.:.:.:.:.:.:.:.	.:.:.:.:.:.:.:.:.:.:.:.	.:.:.:.:.:.:.:.:.:.:.:.	.:.:.:.:.:.:.:.:.:.:.:.	.:.:.:.:.:.:.:.:.:.:.:.	.:.:.:.:.:.:.:.:.:.:.:.	.:.:.:.:.:.:.:.:.:.:.:.	.:.:.:.:.:.:.:.:.:.:.:.	.:.:.:.:.:.:.:.:.:.:.:.	.:.:.:.:.:.:.:.:.:.:.:.	.:.:.:.:.:.:.:.:.:.:.:.	.:.:.:.:.:.:.:.:.:.:.:.	.:.:.:.:.:.:.:.:.:.:.:.	.:.:.:.:.:.:.:.:.:.:.:.	.:.:.:.:.:.:.:.:.:.:.:.	.:.:.:.:.:.:.:.:.:.:.:.	.:.:.:.:.:.:.:.:.:.:.:.	.:.:.:.:.:.:.:.:.:.:.:.	.:.:.:.:.:.:.:.:.:.:.:.	.:.:.:.:.:.:.:.:.:.:.:.	.:.:.:.:.:.:.:.:.:.:.:.	.:.:.:.:.:.:.:.:.:.:.:.	.:.:.:.:.:.:.:.:.:.:.:.	.:.:.:.:.:.:.:.:.:.:.:.	.:.:.:.:.:.:.:.:.:.:.:.	.:.:.:.:.:.:.:.:.:.:.:.	.:.:.:.:.:.:.:.:.:.:.:.	.:.:.:.:.:.:.:.:.:.:.:.	.:.:.:.:.:.:.:.:.:.:.:.	.:.:.:.:.:.:.:.:.:.:.:.	.:.:.:.:.:.:.:.:.:.:.:.	.:.:.:.:.:.:.:.:.:.:.:.	.:.:.:.:.:.:.:.:.:.:.:.	.:.:.:.:.:.:.:.:.:.:.:.	.:.:.:.:.:.:.:.:.:.:.:.	.:.:.:.:.:.:.:.:.:.:.:.	.:.:.:.:.:.:.:.:.:.:.:.	.:.:.:.:.:.:.:.:.:.:.:.	.:.:.:.:.:.:.:.:.:.:.:.	.:.:.:.:.:.:.:.:.:.:.:.	.:.:.:.:.:.:.:.:.:.:.:.	.:.:.:.:.:.:.:.:.:.:.:.	.:.:.:.:.:.:.:.:.:.:.:.	.:.:.:.:.:.:.:.:.:.:.:.	.:.:.:.:.:.:.:.:.:.:.:.	.:.:.:.:.:.:.:.:.:.:.:.	.:.:.:.:.:.:.:.:.:.:.:.	.:.:.:.:.:.:.:.:.:.:.:.	.:.:.:.:.:.:.:.:.:.:.:.	.:.:.:.:.:.:.:.:.:.:.:.	.:.:.:.:.:.:.:.:.:.:.:.	.:.:.:.:.:.:.:.:.:.:.:.	.:.:.:.:.:.:.:.:.:.:.:.	.:.:.:.:.:.:.:.:.:.:.:.	.:.:.:.:.:.:.:.:.:.:.:.	.:.:.:.:.:.:.:.:.:.:.:.	.:.:.:.:.:.:.:.:.:.:.:.	.:.:.:.:.:.:.:.:.:.:.:.	.:.:.:.:.:.:.:.:.:.:.:.	.:.:.:.:.:.:.:.:.:.:.:.	.:.:.:.:.:.:.:.:.:.:.:.	.:.:.:.:.:.:.:.:.:.:.:.	.:.:.:.:.:.:.:.:.:.:.:.	.:.:.:.:.:.:.:.:.:.:.:.	.:.:.:.:.:.:.:.:.:.:.:.	.:.:.:.:.:.:.:.:.:.:.:.	.:.:.:.:.:.:.:.:.:.:.:.	.:.:.:.:.:.:.:.:.:.:.:.	.:.:.:.:.:.:.:.:.:.:.:.	.:.:.:.:.:.:.:.:.:.:.:.	.:.:.:.:.:.:.:.:.:.:.:.	.:.:.:.:.:.:.:.:.:.:.:.	.:.:.:.:.:.:.:.:.:.:.:.	.:.:.:.:.:.:.:.:.:.:.:.	.:.:.:.:.:.:.:.:.:.:.:.	.:.:.:.:.:.:.:.:.:.:.:.	.:.:.:.:.:.:.:.:.:.:.:.	.:.:.:.:.:.:.:.:.:.:.:.	.:.:.:.:.:.:.:.:.:.:.:.	.:.:.:.:.:.:.:.:.:.:.:.	.:.:.:.:.:.:.:.:.:.:.:.	.:.:.:.:.:.:.:.:.:.:.:.	.:.:.:.:.:.:.:.:.:.:.:.	.:.:.:.:.:.:.:.:.:.:.:.	.:.:.:.:.:.:.:.:.:.:.:.	.:.:.:.:.:.:.:.:.:.:.:.	.:.:.:.:.:.:.:.:.:.:.:.	.:.:.:.:.:.:.:.:.:.:.:.	.:.:.:.:.:.:.:.:.:.:.:.	.:.:.:.:.:.:.:.:.:.:.:.	.:.:.:.:.:.:.:.:.:.:.:.	.:.:.:.:.:.:.:.:.:.:.:.	.:.:.:.:.:.:.:.:.:.:.:.	.:.:.:.:.:.:.:.:.:.:.:.	.:.:.:.:.:.:.:.:.:.:.:.	.:.:.:.:.:.:.:.:.:.:.:.	.:.:.:.:.:.:.:.:.:.:.:.	.:.:.:.:.:.:.:.:.:.:.:.	.:.:.:.:.:.:.:.:.:.:.:.	.:.:.:.:.:.:.:.:.:.:.:.	.:.:.:.:.:.:.:.:.:.:.:.	.:.:.:.:.:.:.:.:.:.:.:.	.:.:.:.:.:.:.:.:.:.:.:.	.:.:.:.:.:.:.:.:.:.:.:.	.:.:.:.:.:.:.:.:.:.:.:.	.:.:.:.:.:.:.:.:.:.:.:.	.:.:.:.:.:.:.:.:.:.:.:.	.:.:.:.:.:.:.:.:.:.:.:.	.:.:.:.:.:.:.:.:.:.:.:.	.:.:.:.:.:.:.:.:.:.:.:.	.:.:.:.:.:.:.:.:.:.:.:.	.:.:.:.:.:.:.:.:.:.:.:.	.:.:.:.:.:.:.:.:.:.:.:.	.:.:.:.:.:.:.:.:.:.:.:.	.:.:.:.:.:.:.:.:.:.:.:.	.:.:.:.:.:.:.:.:.:.:.:.	.:.:.:.:.:.:.:.:.:.:.:.	.:.:.:.:.:.:.:.:.:.:.:.	.:.:.:.:.:.:.:.:.:.:.:.	.:.:.:.:.:.:.:.:.:.:.:.	.:.:.:.:.:.:.:.:.:.:.:.	.:.:.:.:.:.:.:.:.:.:.:.	.:.:.:.:.:.:.:.:.:.:.:.	.:.:.:.:.:.:.:.:.:.:.:.	.:.:.:.:.:.:.:.:.:.:.:.	.:.:.:.:.:.:.:.:.:.:.:.	.:.:.:.:.:.:.:.:.:.:.:.	.:.:.:.:.:.:.:.:.:.:.:.	.:.:.:.:.:.:.:.:.:.:.:.	.:.:.:.:.:.:.:.:.:.:.:.	.:.:.:.:.:.:.:.:.:.:.:.	.:.:.:.:.:.:.:.:.:.:.:.	.:.:.:.:.:.:.:.:.:.:.:.	.:.:.:.:.:.:.:.:.:.:.:.	.:.:.:.:.:.:.:.:.:.:.:.	.:.:.:.:.:.:.:.:.:.:.:.	.:.:.:.:.:.:.:.:.:.:.:.	.:.:.:.:.:.:.:.:.:.:.:.	.:.:.:.:.:.:.:.:.:.:.:.	.:.:.:.:.:.:.:.:.:.:.:.	.:.:.:.:.:.:.:.:.:.:.:.	.:.:.:.:.:.:.:.:.:.:.:.	.:.:.:.:.:.:.:.:.:.:.:.	.:.:.:.:.:.:.:.:.:.:.:.	.:.:.:.:.:.:.:.:.:.:.:.	.:.:.:.:.:.:.:.:.:.:.:.	.:.:.:.:.:.:.:.:.:.:.:.	.:.:.:.:.:.:.:.:.:.:.:.	.:.:.:.:.:.:.:.:.:.:.:.	.:.:.:.:.:.:.:.:.:.:.:.	.:.:.:.:.:.:.:.:.:.:.:.	.:.:.:.:.:.:.:.:.:.:.:.	.:.:.:.:.:.:.:.:.:.:.:.	.:.:.:.:.:.:.:.:.:.:.:.	.:.:.:.:.:.:.:.:.:.:.:.	.:.:.:.:.:.:.:.:.:.:.:.	.:.:.:.:.:.:.:.:.:.:.:.	.:.:.:.:.:.:.:.:.:.:.:.	.:.:.:.:.:.:.:.:.:.:.:.	.:.:.:.:.:.:.:.:.:.:.:.	.:.:.:.:.:.:.:.:.:.:.:.	.:.:.:.:.:.:.:.:.:.:.:.	.:.:.:.:.:.:.:.:.:.:.:.	.:.:.:.:.:.:.:.:.:.:.:.	.:.:.:.:.:.:.:.:.:.:.:.	.:.:.:.:.:.:.:.:.:.:.:.	.:.:.:.:.:.:.:.:.:.:.:.	.:.:.:.:.:.:.:.:.:.:.:.	.:.:.:.:.:.:.:.:.:.:.:.	.:.:.:.:.:.:.:.:.:.:.:.	.:.:.:.:.:.:.:.:.:.:.:.	.:.:.:.:.:.:.:.:.:.:.:.	.:.:.:.:.:.:.:.:.:.:.:.	.:.:.:.:.:.:.:.:.:.:.:.	.:.:.:.:.:.:.:.:.:.:.:.	.:.:.:.:.:.:.:.:.:.:.:.	.:.:.:.:.:.:.:.:.:.:.:.	.:.:.:.:.:.:.:.:.:.:.:.	.:.:.:.:.:.:.:.:.:.:.:.	.:.:.:.:.:.:.:.:.:.:.:.	.:.:.:.:.:.:.:.:.:.:.:.	.:.:.:.:.:.:.:.:.:.:.:.	.:.:.:.:.:.:.:.:.:.:.:.	.:.:.:.:.:.:.:.:.:.:.:.	.:.:.:.:.:.:.:.:.:.:.:.	.:.:.:.:.:.:.:.:.:.:.:.	.:.:.:.:.:.:.:.:.:.:.:.	.:.:.:.:.:.:.:.:.:.:.:.	.:.:.:.:.:.:.:.:.:.:.:.	.:.:.:.:.:.:.:.:.:.:.:.	.:.:.:.:.:.:.:.:.:.:.:.	.:.:.:.:.:.:.:.:.:.:.:.	.:.:.:.:.:.:.:.:.:.:.:.	.:.:.:.:.:.:.:.:.:.:.:.	.:.:.:.:.:.:.:.:.:.:.:.	.:.:.:.:.:.:.:.:.:.:.:.	.:.:.:.:.:.:.:.:.:.:.:.	.:.:.:.:.:.:.:.:.:.:.:.	.:.:.:.:.:.:.:.:.:.:.:.	.:.:.:.:.:.:.:.:.:.:.:.	.:.:.:.:.:.:.:.:.:.:.:.	.:.:.:.:.:.:.:.:.:.:.:.	.:.:.:.:.:.:.:.:.:.:.:.	.:.:.:.:.:.:.:.:.:.:.:.	.:.:.:.:.:.:.:.:.:.:.:.	.:.:.:.:.:.:.:.:.:.:.:.	.:.:.:.:.:.:.:.:.:.:.:.	.:.:.:.:.:.:.:.:.:.:.:.	.:.:.:.:.:.:.:.:.:.:.:.	.:.:.:.:.:.:.:.:.:.:.:.	.:.:.:.:.:.:.:.:.:.:.:.	.:.:.:.:.:.:.:.:.:.:.:.	.:.:.:.:.:.:.:.:.:.:.:.	.:.:.:.:.:.:.:.:.:.:.:.	.:.:.:.:.:.:.:.:.:.:.:.	.:.:.:.:.:.:.:.:.:.:.:.	.:.:.:.:.:.:.:.:.:.:.:.	.:.:.:.:.:.:.:.:.:.:.:.	.:.:.:.:.:.:.:.:.:.:.:.	.:.:.:.:.:.:.:.:.:.:.:.	.:.:.:.:.:.:.:.:.:.:.:.	.:.:.:.:.:.:.:.:.:.:.:.	.:.:.:.:.:.:.:.:.:.:.:.	.:.:.:.:.:.:.:.:.:.:.:.	.:.:.:.:.:.:.:.:.:.:.:.	.:.:.:.:.:.:.:.:.:.:.:.	.:.:.:.:.:.:.:.:.:.:.:.	.:.:.:.:.:.:.:.:.:.:.:.	.:.:.:.:.:.:.:.:.:.:.:.	.:.:.:.:.:.:.:.:.:.:.:.	.:.:.:.:.:.:.:.:.:.:.:.	.:.:.:.:.:.:.:.:.:.:.:.	.:.:.:.:.:.:.:.:.:.:.:.	.:.:.:.:.:.:.:.:.:.:.:.	.:.:.:.:.:.:.:.:.:.:.:.	.:.:.:.:.:.:.:.:.:.:.:.	.:.:.:.:.:.:.:.:.:.:.:.	.:.:.:.:.:.:.:.:.:.:.:.	.:.:.:.:.:.:.:.:.:.:.:.	.:.:.:.:.:.:.:.:.:.:.:.	.:.:.:.:.:.:.:.:.:.:.:.	.:.:.:.:.:.:.:.:.:.:.:.	.:.:.:.:.:.:.:.:.:.:.:.	.:.:.:.:.:.:.:.:.:.:.:.	.:.:.:.:.:.:.:.:.:.:.:.	.:.:.:.:.:.:.:.:.:.:.:.	.:.:.:.:.:.:.:.:.:.:.:.	.:.:.:.:.:.:.:.:.:.:.:.	.:.:.:.:.:.:.:.:.:.:.:.	.:.:.:.:.:.:.:.:.:.:.:.	.:.:.:.:.:.:.:.:.:.:.:.	.:.:.:.:.:.:.:.:.:.:.:.	.:.:.:.:.:.:.:.:.:.:.:.	.:.:.:.:.:.:.:.:.:.:.:.	.:.:.:.:.:.:.:.:.:.:.:.	.:.:.:.:.:.:.:.:.:.:.:.	.:.:.:.:.:.:.:.:.:.:.:.	.:.:.:.:.:.:.:.:.:.:.:.	.:.:.:.:.:.:.:.:.:.:.:.	.:.:.:.:.:.:.:.:.:.:.:.	.:.:.:.:.:.:.:.:.:.:.:.	.:.:.:.:.:.:.:.:.:.:.:.	.:.:.:.:.:.:.:.:.:.:.:.	.:.:.:.:.:.:.:.:.:.:.:.	.:.:.:.:.:.:.:.:.:.:.:.	.:.:.:.:.:.:.:.:.:.:.:.	.:.:.:.:.:.:.:.:.:.:.:.	.:.:.:.:.:.:.:.:.:.:.:.	.:.:.:.:.:.:.:.:.:.:.:.	.:.:.:.:.:.:.:.:.:.:.:.	.:.:.:.:.:.:.:.:.:.:.:.	.:.:.:.:.:.:.:.:.:.:.:.	.:.:.:.:.:.:.:.:.:.:.:.	.:.:.:.:.:.:.:.:.:.:.:.	.:.:.:.:.:.:.:.:.:.:.:.	.:.:.:.:.:.:.:.:.:.:.:.	.:.:.:.:.:.:.:.:.:.:.:.	.:.:.:.:.:.:.:.:.:.:.:.	.:.:.:.:.:.:.:.:.:.:.:.	.:.:.:.:.:.:.:.:.:.:.:.	.:.:.:.:.:.:.:.:.:.:.:.	.:.:.:.:.:.:.:.:.:.:.:.	.:.:.:.:.:.:.:.:.:.:.:.	.:.:.:.:.:.:.:.:.:.:.:.	.:.:.:.:.:.:.:.:.:.:.:.	.:.:.:.:.:.:.:.:.:.:.:.	.:.:.:.:.:.:.:.:.:.:.:.	.:.:.:.:.:.:.:.:.:.:.:.	.:.:.:.:.:.:.:.:.:.:.:.	.:.:.:.:.:.:.:.:.:.:.:.	.:.:.:.:.:.:.:.:.:.:.:.	.:.:.:.:.:.:.:.:.:.:.:.	.:.:.:.:.:.:.:.:.:.:.:.	.:.:.:.:.:.:.:.:.:.:.:.	.:.:.:.:.:.:.:.:.:.:.:.	.:.:.:.:.:.:.:.:.:.:.:.	.:.:.:.:.:.:.:.:.:.:.:.	.:.:.:.:.:.:.:.:.:.:.:.	.:.:.:.:.:.:.:.:.:.:.:.	.:.:.:.:.:.:.:.:.:.:.:.	.:.:.:.:.:.:.:.:.:.:.:.	.:.:.:.:.:.:.:.:.:.:.:.	.:.:.:.:.:.:.:.:.:.:.:.	.:.:.:.:.:.:.:.:.:.:.:.	.:.:.:.:.:.:.:.:.:.:.:.	.:.:.:.:.:.:.:.:.:.:.:.	.:.:.:.:.:.:.:.:.:.:.:.	.:.:.:.:.:.:.:.:.:.:.:.	.:.:.:.:.:.:.:.:.:.:.:.	.:.:.:.:.:.:.:.:.:.:.:.	.:.:.:.:.:.:.:.:.:.:.:.	.:.:.:.:.:.:.:.:.:.:.:.	.:.:.:.:.:.:.:.:.:.:.:.	.:.:.:.:.:.:.:.:.:.:.:.	.:.:.:.:.:.:.:.:.:.:.:.	.:.:.:.:.:.:.:.:.:.:.:.	.:.:.:.:.:.:.:.:.:.:.:.	.:.:.:.:.:.:.:.:.:.:.:.	.:.:.:.:.:.:.:.:.:.:.:.	.:.:.:.:.:.:.:.:.:.:.:.	.:.:.:.:.:.:.:.:.:.:.:.	.:.:.:.:.:.:.:.:.:.:.:.	.:.:.:.:.:.:.:.:.:.:.:.	.:.:.:.:.:.:.:.:.:.:.:.	.:.:.:.:.:.:.:.:.:.:.:.	.:.:.:.:.:.:.:.:.:.:.:.	.:.:.:.:.:.:.:.:.:.:.:.	.:.:.:.:.:.:.:.:.:.:.:.	.:.:.:.:.:.:.:.:.:.:.:.	.:.:.:.:.:.:.:.:.:.:.:.	.:.:.:.:.:.:.:.:.:.:.:.	.:.:.:.:.:.:.:.:.:.:.:.	.:.:.:.:.:.:.:.:.:.:.:.	.:.:.:.:.:.:.:.:.:.:.:.	.:.:.:.:.:.:.:.:.:.:.:.	.:.:.:.:.:.:.:.:.:.:.:.	.:.:.:.:.:.:.:.:.:.:.:.	.:.:.:.:.:.:.:.:.:.:.:.	.:.:.:.:.:.:.:.:.:.:.:.	.:.:.:.:.:.:.:.:.:.:.:.	.:.:.:.:.:.:.:.:.:.:.:.	.:.:.:.:.:.:.:.:.:.:.:.	.:.:.:.:.:.:.:.:.:.:.:.	.:.:.:.:.:.:.:.:.:.:.:.	.:.:.:.:.:.:.:.:.:.:.:.	.:.:.:.:.:.:.:.:.:.:.:.	.:.:.:.:.:.:.:.:.:.:.:.	.:.:.:.:.:.:.:.:.:.:.:.	.:.:.:.:.:.:.:.:.:.:.:.	.:.:.:.:.:.:.:.:.:.:.:.	.:.:.:.:.:.:.:.:.:.:.:.	.:.:.:.:.:.:.:.:.:.:.:.	.:.:.:.:.:.:.:.:.:.:.:.	.:.:.:.:.:.:.:.:.:.:.:.	.:.:.:.:.:.:.:.:.:.:.:.	.:.:.:.:.:.:.:.:.:.:.:.	.:.:.:.:.:.:.:.:.:.:.:.	.:.:.:.:.:.:.:.:.:.:.:.	.:.:.:.:.:.:.:.:.:.:.:.	.:.:.:.:.:.:.:.:.:.:.:.	.:.:.:.:.:.:.:.:.:.:.:.	.:.:.:.:.:.:.:.:.:.:.:.	.:.:.:.:.:.:.:.:.:.:.:.	.:.:.:.:.:.:.:.:.:.:.:.	.:.:.:.:.:.:.:.:.:.:.:.	.:.:.:.:.:.:.:.:.:.:.:.	.:.:.:.:.:.:.:.:.:.:.:.	.:.:.:.:.:.:.:.:.:.:.:.	.:.:.:.:.:.:.:.:.:.:.:.	.:.:.:.:.:.:.:.:.:.:.:.	.:.:.:.:.:.:.:.:.:.:.:.	.:.:.:.:.:.:.:.:.:.:.:.	.:.:.:.:.:.:.:.:.:.:.:.	.:.:.:.:.:.:.:.:.:.:.:.	.:.:.:.:.:.:.:.:.:.:.:.	.:.:.:.:.:.:.:.:.:.:.:.	.:.:.:.:.:.:.:.:.:.:.:.	.:.:.:.:.:.:.:.:.:.:.:.	.:.:.:.:.:.:.:.:.:.:.:.	.:.:.:.:.:.:.:.:.:.:.:.	.:.:.:.:.:.:.:.:.:.:.:.	.:.:.:.:.:.:.:.:.:.:.:.	.:.:.:.:.:.:.:.:.:.:.:.	.:.:.:.:.:.:.:.:.:.:.:.	.:.:.:.:.:.:.:.:.:.:.:.	.:.:.:.:.:.:.:.:.:.:.:.	.:.:.:.:.:.:.:.:.:.:.:.	.:.:.:.:.:.:.:.:.:.:.:.	.:.:.:.:.:.:.:.:.:.:.:.	.:.:.:.:.:.:.:.:.:.:.:.	.:.:.:.:.:.:.:.:.:.:.:.	.:.:.:.:.:.:.:.:.:.:.:.	.:.:.:.:.:.:.:.:.:.:.:.	.:.:.:.:.:.:.:.:.:.:.:.	.:.:.:.:.:.:.:.:.:.:.:.	.:.:.:.:.:.:.:.:.:.:.:.	.:.:.:.:.:.:.:.:.:.:.:.	.:.:.:.:.:.:.:.:.:.:.:.	.:.:.:.:.:.:.:.:.:.:.:.	.:.:.:.:.:.:.:.:.:.:.:.	.:.:.:.:.:.:.:.:.:.:.:.	.:.:.:.:.:.:.:.:.:.:.:.	.:.:.:.:.:.:.:.:.:.:.:.	.:.:.:.:.:.:.:.:.:.:.:.	.:.:.:.:.:.:.:.:.:.:.:.	.:.:.:.:.:.:.:.:.:.:.:.	.:.:.:.:.:.:.:.:.:.:.:.	.:.:.:.:.:.:.:.:.:.:.:.	.:.:.:.:.:.:.:.:.:.:.:.	.:.:.:.:.:.:.:.:.:.:.:.	.:.:.:.:.:.:.:.:.:.:.:.	.:.:.:.:.:.:.:.:.:.:.:.	.:.:.:.:.:.:.:.:.:.:.:.	.:.:.:.:.:.:.:.:.:.:.:.	.:.:.:.:.:.:.:.:.:.:.:.	.:.:.:.:.:.:.:.:.:.:.:.	.:.:.:.:.:.:.:.:.:.:.:.	.:.:.:.:.:.:.:.:.:.:.:.	.:.:.:.:.:.:.:.:.:.:.:.	.:.:.:.:.:.:.:.:.:.:.:.	.:.:.:.:.:.:.:.:.:.:.:.	.:.:.:.:.:.:.:.:.:.:.:.	.:.:.:.:.:.:.:.:.:.:.:.	.:.:.:.:.:.:.:.:.:.:.:.	.:.:.:.:.:.:.:.:.:.:.:.	.:.:.:.:.:.:.:.:.:.:.:.	.:.:.:.:.:.:.:.:.:.:.:.	.:.:.:.:.:.:.:.:.:.:.:.	.:.:.:.:.:.:.:.:.:.:.:.	.:.:.:.:.:.:.:.:.:.:.:.	.:.:.:.:.:.:.:.:.:.:.:.	.:.:.:.:.:.:.:.:.:.:.:.	.:.:.:.:.:.:.:.:.:.:.:.	.:.:.:.:.:.:.:.:.:.:.:.	.:.:.:.:.:.:.:.:.:.:.:.	.:.:.:.:.:.:.:.:.:.:.:.	.:.:.:.:.:.:.:.:.:.:.:.	.:.:.:.:.:.:.:.:.:.:.:.	.:.:.:.:.:.:.:.:.:.:.:.	.:.:.:.:.:.:.:.:.:.:.:.	.:.:.:.:.:.:.:.:.:.:.:.	.:.:.:.:.:.:.:.:.:.:.:.	.:.:.:.:.:.:.:.:.:.:.:.	.:.:.:.:.:.:.:.:.:.:.:.	.:.:.:.:.:.:.:.:.:.:.:.	.:.:.:.:.:.:.:.:.:.:.:.	1:160111:1:0.970149:0.985733:0.999329:34:37:48:0.96:34:0.478873	.:.:.:.:.:.:.:.:.:.:.:.	.:.:.:.:.:.:.:.:.:.:.:.	.:.:.:.:.:.:.:.:.:.:.:.	.:.:.:.:.:.:.:.:.:.:.:.	.:.:.:.:.:.:.:.:.:.:.:.	.:.:.:.:.:.:.:.:.:.:.:.	.:.:.:.:.:.:.:.:.:.:.:.	.:.:.:.:.:.:.:.:.:.:.:.	.:.:.:.:.:.:.:.:.:.:.:.	.:.:.:.:.:.:.:.:.:.:.:.	.:.:.:.:.:.:.:.:.:.:.:.	.:.:.:.:.:.:.:.:.:.:.:.	.:.:.:.:.:.:.:.:.:.:.:.	.:.:.:.:.:.:.:.:.:.:.:.	.:.:.:.:.:.:.:.:.:.:.:.	.:.:.:.:.:.:.:.:.:.:.:.	.:.:.:.:.:.:.:.:.:.:.:.	.:.:.:.:.:.:.:.:.:.:.:.	.:.:.:.:.:.:.:.:.:.:.:.	.:.:.:.:.:.:.:.:.:.:.:.	.:.:.:.:.:.:.:.:.:.:.:.	.:.:.:.:.:.:.:.:.:.:.:.	.:.:.:.:.:.:.:.:.:.:.:.	.:.:.:.:.:.:.:.:.:.:.:.	.:.:.:.:.:.:.:.:.:.:.:.	.:.:.:.:.:.:.:.:.:.:.:.	.:.:.:.:.:.:.:.:.:.:.:.	.:.:.:.:.:.:.:.:.:.:.:.	.:.:.:.:.:.:.:.:.:.:.:.	.:.:.:.:.:.:.:.:.:.:.:.	.:.:.:.:.:.:.:.:.:.:.:.	.:.:.:.:.:.:.:.:.:.:.:.	.:.:.:.:.:.:.:.:.:.:.:.	.:.:.:.:.:.:.:.:.:.:.:.	.:.:.:.:.:.:.:.:.:.:.:.	.:.:.:.:.:.:.:.:.:.:.:.	.:.:.:.:.:.:.:.:.:.:.:.	.:.:.:.:.:.:.:.:.:.:.:.	.:.:.:.:.:.:.:.:.:.:.:.	.:.:.:.:.:.:.:.:.:.:.:.	.:.:.:.:.:.:.:.:.:.:.:.	.:.:.:.:.:.:.:.:.:.:.:.	.:.:.:.:.:.:.:.:.:.:.:.	.:.:.:.:.:.:.:.:.:.:.:.	.:.:.:.:.:.:.:.:.:.:.:.	.:.:.:.:.:.:.:.:.:.:.:.	.:.:.:.:.:.:.:.:.:.:.:.	.:.:.:.:.:.:.:.:.:.:.:.	.:.:.:.:.:.:.:.:.:.:.:.	.:.:.:.:.:.:.:.:.:.:.:.	.:.:.:.:.:.:.:.:.:.:.:.	.:.:.:.:.:.:.:.:.:.:.:.	.:.:.:.:.:.:.:.:.:.:.:.	.:.:.:.:.:.:.:.:.:.:.:.	.:.:.:.:.:.:.:.:.:.:.:.	.:.:.:.:.:.:.:.:.:.:.:.	.:.:.:.:.:.:.:.:.:.:.:.	.:.:.:.:.:.:.:.:.:.:.:.	.:.:.:.:.:.:.:.:.:.:.:.	.:.:.:.:.:.:.:.:.:.:.:.	.:.:.:.:.:.:.:.:.:.:.:.	.:.:.:.:.:.:.:.:.:.:.:.	.:.:.:.:.:.:.:.:.:.:.:.	.:.:.:.:.:.:.:.:.:.:.:.	.:.:.:.:.:.:.:.:.:.:.:.	.:.:.:.:.:.:.:.:.:.:.:.	.:.:.:.:.:.:.:.:.:.:.:.	.:.:.:.:.:.:.:.:.:.:.:.	.:.:.:.:.:.:.:.:.:.:.:.	.:.:.:.:.:.:.:.:.:.:.:.	.:.:.:.:.:.:.:.:.:.:.:.	.:.:.:.:.:.:.:.:.:.:.:.	.:.:.:.:.:.:.:.:.:.:.:.	.:.:.:.:.:.:.:.:.:.:.:.	.:.:.:.:.:.:.:.:.:.:.:.	.:.:.:.:.:.:.:.:.:.:.:.	.:.:.:.:.:.:.:.:.:.:.:.	.:.:.:.:.:.:.:.:.:.:.:.	.:.:.:.:.:.:.:.:.:.:.:.	.:.:.:.:.:.:.:.:.:.:.:.	.:.:.:.:.:.:.:.:.:.:.:.	.:.:.:.:.:.:.:.:.:.:.:.	.:.:.:.:.:.:.:.:.:.:.:.	.:.:.:.:.:.:.:.:.:.:.:.	.:.:.:.:.:.:.:.:.:.:.:.	.:.:.:.:.:.:.:.:.:.:.:.	.:.:.:.:.:.:.:.:.:.:.:.	.:.:.:.:.:.:.:.:.:.:.:.	.:.:.:.:.:.:.:.:.:.:.:.	.:.:.:.:.:.:.:.:.:.:.:.	.:.:.:.:.:.:.:.:.:.:.:.	.:.:.:.:.:.:.:.:.:.:.:.	.:.:.:.:.:.:.:.:.:.:.:.	.:.:.:.:.:.:.:.:.:.:.:.	.:.:.:.:.:.:.:.:.:.:.:.	.:.:.:.:.:.:.:.:.:.:.:.	.:.:.:.:.:.:.:.:.:.:.:.	.:.:.:.:.:.:.:.:.:.:.:.	.:.:.:.:.:.:.:.:.:.:.:.	.:.:.:.:.:.:.:.:.:.:.:.	.:.:.:.:.:.:.:.:.:.:.:.	.:.:.:.:.:.:.:.:.:.:.:.	.:.:.:.:.:.:.:.:.:.:.:.	.:.:.:.:.:.:.:.:.:.:.:.	.:.:.:.:.:.:.:.:.:.:.:.	.:.:.:.:.:.:.:.:.:.:.:.	.:.:.:.:.:.:.:.:.:.:.:.	.:.:.:.:.:.:.:.:.:.:.:.	.:.:.:.:.:.:.:.:.:.:.:.	.:.:.:.:.:.:.:.:.:.:.:.	.:.:.:.:.:.:.:.:.:.:.:.	.:.:.:.:.:.:.:.:.:.:.:.	.:.:.:.:.:.:.:.:.:.:.:.	.:.:.:.:.:.:.:.:.:.:.:.	.:.:.:.:.:.:.:.:.:.:.:.	.:.:.:.:.:.:.:.:.:.:.:.	.:.:.:.:.:.:.:.:.:.:.:.	.:.:.:.:.:.:.:.:.:.:.:.	.:.:.:.:.:.:.:.:.:.:.:.	.:.:.:.:.:.:.:.:.:.:.:.	.:.:.:.:.:.:.:.:.:.:.:.	.:.:.:.:.:.:.:.:.:.:.:.	.:.:.:.:.:.:.:.:.:.:.:.	.:.:.:.:.:.:.:.:.:.:.:.	.:.:.:.:.:.:.:.:.:.:.:.	.:.:.:.:.:.:.:.:.:.:.:.	.:.:.:.:.:.:.:.:.:.:.:.	.:.:.:.:.:.:.:.:.:.:.:.	.:.:.:.:.:.:.:.:.:.:.:.	.:.:.:.:.:.:.:.:.:.:.:.	.:.:.:.:.:.:.:.:.:.:.:.	.:.:.:.:.:.:.:.:.:.:.:.	.:.:.:.:.:.:.:.:.:.:.:.	.:.:.:.:.:.:.:.:.:.:.:.	.:.:.:.:.:.:.:.:.:.:.:.	.:.:.:.:.:.:.:.:.:.:.:.	.:.:.:.:.:.:.:.:.:.:.:.	.:.:.:.:.:.:.:.:.:.:.:.	.:.:.:.:.:.:.:.:.:.:.:.	.:.:.:.:.:.:.:.:.:.:.:.	.:.:.:.:.:.:.:.:.:.:.:.	.:.:.:.:.:.:.:.:.:.:.:.	.:.:.:.:.:.:.:.:.:.:.:.	.:.:.:.:.:.:.:.:.:.:.:.	.:.:.:.:.:.:.:.:.:.:.:.	.:.:.:.:.:.:.:.:.:.:.:.	.:.:.:.:.:.:.:.:.:.:.:.	.:.:.:.:.:.:.:.:.:.:.:.	.:.:.:.:.:.:.:.:.:.:.:.	.:.:.:.:.:.:.:.:.:.:.:.	.:.:.:.:.:.:.:.:.:.:.:.	.:.:.:.:.:.:.:.:.:.:.:.	.:.:.:.:.:.:.:.:.:.:.:.	.:.:.:.:.:.:.:.:.:.:.:.	.:.:.:.:.:.:.:.:.:.:.:.	.:.:.:.:.:.:.:.:.:.:.:.	.:.:.:.:.:.:.:.:.:.:.:.	.:.:.:.:.:.:.:.:.:.:.:.	.:.:.:.:.:.:.:.:.:.:.:.	.:.:.:.:.:.:.:.:.:.:.:.	.:.:.:.:.:.:.:.:.:.:.:.	.:.:.:.:.:.:.:.:.:.:.:.	.:.:.:.:.:.:.:.:.:.:.:.	.:.:.:.:.:.:.:.:.:.:.:.	.:.:.:.:.:.:.:.:.:.:.:.	.:.:.:.:.:.:.:.:.:.:.:.	.:.:.:.:.:.:.:.:.:.:.:.	.:.:.:.:.:.:.:.:.:.:.:.	.:.:.:.:.:.:.:.:.:.:.:.	.:.:.:.:.:.:.:.:.:.:.:.	.:.:.:.:.:.:.:.:.:.:.:.	.:.:.:.:.:.:.:.:.:.:.:.	.:.:.:.:.:.:.:.:.:.:.:.	.:.:.:.:.:.:.:.:.:.:.:.	.:.:.:.:.:.:.:.:.:.:.:.	.:.:.:.:.:.:.:.:.:.:.:.	.:.:.:.:.:.:.:.:.:.:.:.	.:.:.:.:.:.:.:.:.:.:.:.	.:.:.:.:.:.:.:.:.:.:.:.	.:.:.:.:.:.:.:.:.:.:.:.	.:.:.:.:.:.:.:.:.:.:.:.	.:.:.:.:.:.:.:.:.:.:.:.	.:.:.:.:.:.:.:.:.:.:.:.	.:.:.:.:.:.:.:.:.:.:.:.	.:.:.:.:.:.:.:.:.:.:.:.	.:.:.:.:.:.:.:.:.:.:.:.	.:.:.:.:.:.:.:.:.:.:.:.	.:.:.:.:.:.:.:.:.:.:.:.	.:.:.:.:.:.:.:.:.:.:.:.	.:.:.:.:.:.:.:.:.:.:.:.	.:.:.:.:.:.:.:.:.:.:.:.	.:.:.:.:.:.:.:.:.:.:.:.	.:.:.:.:.:.:.:.:.:.:.:.	.:.:.:.:.:.:.:.:.:.:.:.	.:.:.:.:.:.:.:.:.:.:.:.	.:.:.:.:.:.:.:.:.:.:.:.	.:.:.:.:.:.:.:.:.:.:.:.	.:.:.:.:.:.:.:.:.:.:.:.	.:.:.:.:.:.:.:.:.:.:.:.	.:.:.:.:.:.:.:.:.:.:.:.	.:.:.:.:.:.:.:.:.:.:.:.	.:.:.:.:.:.:.:.:.:.:.:.	.:.:.:.:.:.:.:.:.:.:.:.	.:.:.:.:.:.:.:.:.:.:.:.	.:.:.:.:.:.:.:.:.:.:.:.	.:.:.:.:.:.:.:.:.:.:.:.	.:.:.:.:.:.:.:.:.:.:.:.	.:.:.:.:.:.:.:.:.:.:.:.	.:.:.:.:.:.:.:.:.:.:.:.	.:.:.:.:.:.:.:.:.:.:.:.	.:.:.:.:.:.:.:.:.:.:.:.	.:.:.:.:.:.:.:.:.:.:.:.	.:.:.:.:.:.:.:.:.:.:.:.	.:.:.:.:.:.:.:.:.:.:.:.	.:.:.:.:.:.:.:.:.:.:.:.	.:.:.:.:.:.:.:.:.:.:.:.	.:.:.:.:.:.:.:.:.:.:.:.	.:.:.:.:.:.:.:.:.:.:.:.	.:.:.:.:.:.:.:.:.:.:.:.	.:.:.:.:.:.:.:.:.:.:.:.	.:.:.:.:.:.:.:.:.:.:.:.	.:.:.:.:.:.:.:.:.:.:.:.	.:.:.:.:.:.:.:.:.:.:.:.	.:.:.:.:.:.:.:.:.:.:.:.	.:.:.:.:.:.:.:.:.:.:.:.	.:.:.:.:.:.:.:.:.:.:.:.	.:.:.:.:.:.:.:.:.:.:.:.	.:.:.:.:.:.:.:.:.:.:.:.	.:.:.:.:.:.:.:.:.:.:.:.	.:.:.:.:.:.:.:.:.:.:.:.	.:.:.:.:.:.:.:.:.:.:.:.	.:.:.:.:.:.:.:.:.:.:.:.	.:.:.:.:.:.:.:.:.:.:.:.	.:.:.:.:.:.:.:.:.:.:.:.	.:.:.:.:.:.:.:.:.:.:.:.	.:.:.:.:.:.:.:.:.:.:.:.	.:.:.:.:.:.:.:.:.:.:.:.	.:.:.:.:.:.:.:.:.:.:.:.	.:.:.:.:.:.:.:.:.:.:.:.	.:.:.:.:.:.:.:.:.:.:.:.	.:.:.:.:.:.:.:.:.:.:.:.	.:.:.:.:.:.:.:.:.:.:.:.	.:.:.:.:.:.:.:.:.:.:.:.	.:.:.:.:.:.:.:.:.:.:.:.	.:.:.:.:.:.:.:.:.:.:.:.	.:.:.:.:.:.:.:.:.:.:.:.	.:.:.:.:.:.:.:.:.:.:.:.	.:.:.:.:.:.:.:.:.:.:.:.	.:.:.:.:.:.:.:.:.:.:.:.	.:.:.:.:.:.:.:.:.:.:.:.	.:.:.:.:.:.:.:.:.:.:.:.	.:.:.:.:.:.:.:.:.:.:.:.	.:.:.:.:.:.:.:.:.:.:.:.	.:.:.:.:.:.:.:.:.:.:.:.	.:.:.:.:.:.:.:.:.:.:.:.	.:.:.:.:.:.:.:.:.:.:.:.	.:.:.:.:.:.:.:.:.:.:.:.	.:.:.:.:.:.:.:.:.:.:.:.	.:.:.:.:.:.:.:.:.:.:.:.	.:.:.:.:.:.:.:.:.:.:.:.	.:.:.:.:.:.:.:.:.:.:.:.	.:.:.:.:.:.:.:.:.:.:.:.	.:.:.:.:.:.:.:.:.:.:.:.	.:.:.:.:.:.:.:.:.:.:.:.	.:.:.:.:.:.:.:.:.:.:.:.	.:.:.:.:.:.:.:.:.:.:.:.	.:.:.:.:.:.:.:.:.:.:.:.	.:.:.:.:.:.:.:.:.:.:.:.	.:.:.:.:.:.:.:.:.:.:.:.	.:.:.:.:.:.:.:.:.:.:.:.	.:.:.:.:.:.:.:.:.:.:.:.	.:.:.:.:.:.:.:.:.:.:.:.	.:.:.:.:.:.:.:.:.:.:.:.	.:.:.:.:.:.:.:.:.:.:.:.	.:.:.:.:.:.:.:.:.:.:.:.	.:.:.:.:.:.:.:.:.:.:.:.	.:.:.:.:.:.:.:.:.:.:.:.	.:.:.:.:.:.:.:.:.:.:.:.	.:.:.:.:.:.:.:.:.:.:.:.	.:.:.:.:.:.:.:.:.:.:.:.	.:.:.:.:.:.:.:.:.:.:.:.	.:.:.:.:.:.:.:.:.:.:.:.	.:.:.:.:.:.:.:.:.:.:.:.	.:.:.:.:.:.:.:.:.:.:.:.	.:.:.:.:.:.:.:.:.:.:.:.	.:.:.:.:.:.:.:.:.:.:.:.	.:.:.:.:.:.:.:.:.:.:.:.	.:.:.:.:.:.:.:.:.:.:.:.	.:.:.:.:.:.:.:.:.:.:.:.	.:.:.:.:.:.:.:.:.:.:.:.	.:.:.:.:.:.:.:.:.:.:.:.	.:.:.:.:.:.:.:.:.:.:.:.	.:.:.:.:.:.:.:.:.:.:.:.	.:.:.:.:.:.:.:.:.:.:.:.	.:.:.:.:.:.:.:.:.:.:.:.	.:.:.:.:.:.:.:.:.:.:.:.	.:.:.:.:.:.:.:.:.:.:.:.	.:.:.:.:.:.:.:.:.:.:.:.	.:.:.:.:.:.:.:.:.:.:.:.	.:.:.:.:.:.:.:.:.:.:.:.	.:.:.:.:.:.:.:.:.:.:.:.	.:.:.:.:.:.:.:.:.:.:.:.	.:.:.:.:.:.:.:.:.:.:.:.	.:.:.:.:.:.:.:.:.:.:.:.	.:.:.:.:.:.:.:.:.:.:.:.	.:.:.:.:.:.:.:.:.:.:.:.	.:.:.:.:.:.:.:.:.:.:.:.	.:.:.:.:.:.:.:.:.:.:.:.	.:.:.:.:.:.:.:.:.:.:.:.	.:.:.:.:.:.:.:.:.:.:.:.	.:.:.:.:.:.:.:.:.:.:.:.	.:.:.:.:.:.:.:.:.:.:.:.	.:.:.:.:.:.:.:.:.:.:.:.	.:.:.:.:.:.:.:.:.:.:.:.	.:.:.:.:.:.:.:.:.:.:.:.	.:.:.:.:.:.:.:.:.:.:.:.	.:.:.:.:.:.:.:.:.:.:.:.	.:.:.:.:.:.:.:.:.:.:.:.	.:.:.:.:.:.:.:.:.:.:.:.	.:.:.:.:.:.:.:.:.:.:.:.	.:.:.:.:.:.:.:.:.:.:.:.	.:.:.:.:.:.:.:.:.:.:.:.	.:.:.:.:.:.:.:.:.:.:.:.	.:.:.:.:.:.:.:.:.:.:.:.	.:.:.:.:.:.:.:.:.:.:.:.	.:.:.:.:.:.:.:.:.:.:.:.	.:.:.:.:.:.:.:.:.:.:.:.	.:.:.:.:.:.:.:.:.:.:.:.	.:.:.:.:.:.:.:.:.:.:.:.	.:.:.:.:.:.:.:.:.:.:.:.	.:.:.:.:.:.:.:.:.:.:.:.	.:.:.:.:.:.:.:.:.:.:.:.	.:.:.:.:.:.:.:.:.:.:.:.	.:.:.:.:.:.:.:.:.:.:.:.	.:.:.:.:.:.:.:.:.:.:.:.	.:.:.:.:.:.:.:.:.:.:.:.	.:.:.:.:.:.:.:.:.:.:.:.	.:.:.:.:.:.:.:.:.:.:.:.	.:.:.:.:.:.:.:.:.:.:.:.	.:.:.:.:.:.:.:.:.:.:.:.	.:.:.:.:.:.:.:.:.:.:.:.	.:.:.:.:.:.:.:.:.:.:.:.	.:.:.:.:.:.:.:.:.:.:.:.	.:.:.:.:.:.:.:.:.:.:.:.	.:.:.:.:.:.:.:.:.:.:.:.	.:.:.:.:.:.:.:.:.:.:.:.	.:.:.:.:.:.:.:.:.:.:.:.	.:.:.:.:.:.:.:.:.:.:.:.	.:.:.:.:.:.:.:.:.:.:.:.	.:.:.:.:.:.:.:.:.:.:.:.	.:.:.:.:.:.:.:.:.:.:.:.	.:.:.:.:.:.:.:.:.:.:.:.	.:.:.:.:.:.:.:.:.:.:.:.	.:.:.:.:.:.:.:.:.:.:.:.	.:.:.:.:.:.:.:.:.:.:.:.	.:.:.:.:.:.:.:.:.:.:.:.	.:.:.:.:.:.:.:.:.:.:.:.	.:.:.:.:.:.:.:.:.:.:.:.	.:.:.:.:.:.:.:.:.:.:.:.	.:.:.:.:.:.:.:.:.:.:.:.	.:.:.:.:.:.:.:.:.:.:.:.	.:.:.:.:.:.:.:.:.:.:.:.	.:.:.:.:.:.:.:.:.:.:.:.	.:.:.:.:.:.:.:.:.:.:.:.	.:.:.:.:.:.:.:.:.:.:.:.	.:.:.:.:.:.:.:.:.:.:.:.	.:.:.:.:.:.:.:.:.:.:.:.	.:.:.:.:.:.:.:.:.:.:.:.	.:.:.:.:.:.:.:.:.:.:.:.	.:.:.:.:.:.:.:.:.:.:.:.	.:.:.:.:.:.:.:.:.:.:.:.	.:.:.:.:.:.:.:.:.:.:.:.	.:.:.:.:.:.:.:.:.:.:.:.	.:.:.:.:.:.:.:.:.:.:.:.	.:.:.:.:.:.:.:.:.:.:.:.	.:.:.:.:.:.:.:.:.:.:.:.	.:.:.:.:.:.:.:.:.:.:.:.	.:.:.:.:.:.:.:.:.:.:.:.	.:.:.:.:.:.:.:.:.:.:.:.	.:.:.:.:.:.:.:.:.:.:.:.	.:.:.:.:.:.:.:.:.:.:.:.	.:.:.:.:.:.:.:.:.:.:.:.	.:.:.:.:.:.:.:.:.:.:.:.	.:.:.:.:.:.:.:.:.:.:.:.	.:.:.:.:.:.:.:.:.:.:.:.	.:.:.:.:.:.:.:.:.:.:.:.	.:.:.:.:.:.:.:.:.:.:.:.	.:.:.:.:.:.:.:.:.:.:.:.	.:.:.:.:.:.:.:.:.:.:.:.	.:.:.:.:.:.:.:.:.:.:.:.	.:.:.:.:.:.:.:.:.:.:.:.	.:.:.:.:.:.:.:.:.:.:.:.	.:.:.:.:.:.:.:.:.:.:.:.	.:.:.:.:.:.:.:.:.:.:.:.	.:.:.:.:.:.:.:.:.:.:.:.	.:.:.:.:.:.:.:.:.:.:.:.	.:.:.:.:.:.:.:.:.:.:.:.	.:.:.:.:.:.:.:.:.:.:.:.	.:.:.:.:.:.:.:.:.:.:.:.	.:.:.:.:.:.:.:.:.:.:.:.	.:.:.:.:.:.:.:.:.:.:.:.	.:.:.:.:.:.:.:.:.:.:.:.	.:.:.:.:.:.:.:.:.:.:.:.	.:.:.:.:.:.:.:.:.:.:.:.	.:.:.:.:.:.:.:.:.:.:.:.	.:.:.:.:.:.:.:.:.:.:.:.	.:.:.:.:.:.:.:.:.:.:.:.	.:.:.:.:.:.:.:.:.:.:.:.	.:.:.:.:.:.:.:.:.:.:.:.	.:.:.:.:.:.:.:.:.:.:.:.	.:.:.:.:.:.:.:.:.:.:.:.	.:.:.:.:.:.:.:.:.:.:.:.	.:.:.:.:.:.:.:.:.:.:.:.	.:.:.:.:.:.:.:.:.:.:.:.	.:.:.:.:.:.:.:.:.:.:.:.	.:.:.:.:.:.:.:.:.:.:.:.	.:.:.:.:.:.:.:.:.:.:.:.	.:.:.:.:.:.:.:.:.:.:.:.	.:.:.:.:.:.:.:.:.:.:.:.	.:.:.:.:.:.:.:.:.:.:.:.	.:.:.:.:.:.:.:.:.:.:.:.	.:.:.:.:.:.:.:.:.:.:.:.	.:.:.:.:.:.:.:.:.:.:.:.	.:.:.:.:.:.:.:.:.:.:.:.	.:.:.:.:.:.:.:.:.:.:.:.	.:.:.:.:.:.:.:.:.:.:.:.	.:.:.:.:.:.:.:.:.:.:.:.	.:.:.:.:.:.:.:.:.:.:.:.	.:.:.:.:.:.:.:.:.:.:.:.	.:.:.:.:.:.:.:.:.:.:.:.	.:.:.:.:.:.:.:.:.:.:.:.	.:.:.:.:.:.:.:.:.:.:.:.	.:.:.:.:.:.:.:.:.:.:.:.	.:.:.:.:.:.:.:.:.:.:.:.	.:.:.:.:.:.:.:.:.:.:.:.	.:.:.:.:.:.:.:.:.:.:.:.	.:.:.:.:.:.:.:.:.:.:.:.	.:.:.:.:.:.:.:.:.:.:.:.	.:.:.:.:.:.:.:.:.:.:.:.	.:.:.:.:.:.:.:.:.:.:.:.	.:.:.:.:.:.:.:.:.:.:.:.	.:.:.:.:.:.:.:.:.:.:.:.	.:.:.:.:.:.:.:.:.:.:.:.	.:.:.:.:.:.:.:.:.:.:.:.	.:.:.:.:.:.:.:.:.:.:.:.	.:.:.:.:.:.:.:.:.:.:.:.	.:.:.:.:.:.:.:.:.:.:.:.	.:.:.:.:.:.:.:.:.:.:.:.	.:.:.:.:.:.:.:.:.:.:.:.	.:.:.:.:.:.:.:.:.:.:.:.	.:.:.:.:.:.:.:.:.:.:.:.	.:.:.:.:.:.:.:.:.:.:.:.	.:.:.:.:.:.:.:.:.:.:.:.	.:.:.:.:.:.:.:.:.:.:.:.
chrI	160109	.	A	<INS:ME>	.	PASS	SVTYPE=INS;STRAND=+;FAMILY=TY4	GT:END:FIVE_P_ELT_MATCH:THREE_P_ELT_MATCH:FIVE_P_GENOME_MATCH:THREE_P_GENOME_MATCH:SPLIT_READS_5PRIME:SPLIT_READS_3PRIME:REMAPPED_DISCORDANT:REMAP_DISC_FRACTION:REMAPPED_SPLITREADS:REMAP_SPLIT_FRACTION	.:.:.:.:.:.:.:.:.:.:.:.	.:.:.:.:.:.:.:.:.:.:.:.	.:.:.:.:.:.:.:.:.:.:.:.	.:.:.:.:.:.:.:.:.:.:.:.	.:.:.:.:.:.:.:.:.:.:.:.	.:.:.:.:.:.:.:.:.:.:.:.	.:.:.:.:.:.:.:.:.:.:.:.	.:.:.:.:.:.:.:.:.:.:.:.	.:.:.:.:.:.:.:.:.:.:.:.	.:.:.:.:.:.:.:.:.:.:.:.	.:.:.:.:.:.:.:.:.:.:.:.	.:.:.:.:.:.:.:.:.:.:.:.	.:.:.:.:.:.:.:.:.:.:.:.	.:.:.:.:.:.:.:.:.:.:.:.	.:.:.:.:.:.:.:.:.:.:.:.	.:.:.:.:.:.:.:.:.:.:.:.	.:.:.:.:.:.:.:.:.:.:.:.	.:.:.:.:.:.:.:.:.:.:.:.	.:.:.:.:.:.:.:.:.:.:.:.	.:.:.:.:.:.:.:.:.:.:.:.	.:.:.:.:.:.:.:.:.:.:.:.	.:.:.:.:.:.:.:.:.:.:.:.	.:.:.:.:.:.:.:.:.:.:.:.	.:.:.:.:.:.:.:.:.:.:.:.	.:.:.:.:.:.:.:.:.:.:.:.	.:.:.:.:.:.:.:.:.:.:.:.	.:.:.:.:.:.:.:.:.:.:.:.	.:.:.:.:.:.:.:.:.:.:.:.	.:.:.:.:.:.:.:.:.:.:.:.	.:.:.:.:.:.:.:.:.:.:.:.	.:.:.:.:.:.:.:.:.:.:.:.	.:.:.:.:.:.:.:.:.:.:.:.	.:.:.:.:.:.:.:.:.:.:.:.	.:.:.:.:.:.:.:.:.:.:.:.	.:.:.:.:.:.:.:.:.:.:.:.	.:.:.:.:.:.:.:.:.:.:.:.	.:.:.:.:.:.:.:.:.:.:.:.	.:.:.:.:.:.:.:.:.:.:.:.	.:.:.:.:.:.:.:.:.:.:.:.	.:.:.:.:.:.:.:.:.:.:.:.	.:.:.:.:.:.:.:.:.:.:.:.	.:.:.:.:.:.:.:.:.:.:.:.	.:.:.:.:.:.:.:.:.:.:.:.	.:.:.:.:.:.:.:.:.:.:.:.	.:.:.:.:.:.:.:.:.:.:.:.	.:.:.:.:.:.:.:.:.:.:.:.	.:.:.:.:.:.:.:.:.:.:.:.	.:.:.:.:.:.:.:.:.:.:.:.	.:.:.:.:.:.:.:.:.:.:.:.	.:.:.:.:.:.:.:.:.:.:.:.	.:.:.:.:.:.:.:.:.:.:.:.	.:.:.:.:.:.:.:.:.:.:.:.	.:.:.:.:.:.:.:.:.:.:.:.	.:.:.:.:.:.:.:.:.:.:.:.	.:.:.:.:.:.:.:.:.:.:.:.	.:.:.:.:.:.:.:.:.:.:.:.	.:.:.:.:.:.:.:.:.:.:.:.	.:.:.:.:.:.:.:.:.:.:.:.	.:.:.:.:.:.:.:.:.:.:.:.	.:.:.:.:.:.:.:.:.:.:.:.	.:.:.:.:.:.:.:.:.:.:.:.	.:.:.:.:.:.:.:.:.:.:.:.	.:.:.:.:.:.:.:.:.:.:.:.	.:.:.:.:.:.:.:.:.:.:.:.	.:.:.:.:.:.:.:.:.:.:.:.	.:.:.:.:.:.:.:.:.:.:.:.	.:.:.:.:.:.:.:.:.:.:.:.	.:.:.:.:.:.:.:.:.:.:.:.	.:.:.:.:.:.:.:.:.:.:.:.	.:.:.:.:.:.:.:.:.:.:.:.	.:.:.:.:.:.:.:.:.:.:.:.	.:.:.:.:.:.:.:.:.:.:.:.	.:.:.:.:.:.:.:.:.:.:.:.	.:.:.:.:.:.:.:.:.:.:.:.	.:.:.:.:.:.:.:.:.:.:.:.	.:.:.:.:.:.:.:.:.:.:.:.	.:.:.:.:.:.:.:.:.:.:.:.	.:.:.:.:.:.:.:.:.:.:.:.	.:.:.:.:.:.:.:.:.:.:.:.	.:.:.:.:.:.:.:.:.:.:.:.	.:.:.:.:.:.:.:.:.:.:.:.	.:.:.:.:.:.:.:.:.:.:.:.	.:.:.:.:.:.:.:.:.:.:.:.	.:.:.:.:.:.:.:.:.:.:.:.	.:.:.:.:.:.:.:.:.:.:.:.	.:.:.:.:.:.:.:.:.:.:.:.	.:.:.:.:.:.:.:.:.:.:.:.	.:.:.:.:.:.:.:.:.:.:.:.	.:.:.:.:.:.:.:.:.:.:.:.	.:.:.:.:.:.:.:.:.:.:.:.	.:.:.:.:.:.:.:.:.:.:.:.	.:.:.:.:.:.:.:.:.:.:.:.	.:.:.:.:.:.:.:.:.:.:.:.	.:.:.:.:.:.:.:.:.:.:.:.	.:.:.:.:.:.:.:.:.:.:.:.	.:.:.:.:.:.:.:.:.:.:.:.	.:.:.:.:.:.:.:.:.:.:.:.	.:.:.:.:.:.:.:.:.:.:.:.	.:.:.:.:.:.:.:.:.:.:.:.	.:.:.:.:.:.:.:.:.:.:.:.	.:.:.:.:.:.:.:.:.:.:.:.	.:.:.:.:.:.:.:.:.:.:.:.	.:.:.:.:.:.:.:.:.:.:.:.	.:.:.:.:.:.:.:.:.:.:.:.	.:.:.:.:.:.:.:.:.:.:.:.	.:.:.:.:.:.:.:.:.:.:.:.	.:.:.:.:.:.:.:.:.:.:.:.	.:.:.:.:.:.:.:.:.:.:.:.	.:.:.:.:.:.:.:.:.:.:.:.	.:.:.:.:.:.:.:.:.:.:.:.	.:.:.:.:.:.:.:.:.:.:.:.	.:.:.:.:.:.:.:.:.:.:.:.	.:.:.:.:.:.:.:.:.:.:.:.	.:.:.:.:.:.:.:.:.:.:.:.	.:.:.:.:.:.:.:.:.:.:.:.	.:.:.:.:.:.:.:.:.:.:.:.	.:.:.:.:.:.:.:.:.:.:.:.	.:.:.:.:.:.:.:.:.:.:.:.	.:.:.:.:.:.:.:.:.:.:.:.	.:.:.:.:.:.:.:.:.:.:.:.	.:.:.:.:.:.:.:.:.:.:.:.	.:.:.:.:.:.:.:.:.:.:.:.	.:.:.:.:.:.:.:.:.:.:.:.	.:.:.:.:.:.:.:.:.:.:.:.	.:.:.:.:.:.:.:.:.:.:.:.	.:.:.:.:.:.:.:.:.:.:.:.	.:.:.:.:.:.:.:.:.:.:.:.	.:.:.:.:.:.:.:.:.:.:.:.	.:.:.:.:.:.:.:.:.:.:.:.	.:.:.:.:.:.:.:.:.:.:.:.	.:.:.:.:.:.:.:.:.:.:.:.	.:.:.:.:.:.:.:.:.:.:.:.	.:.:.:.:.:.:.:.:.:.:.:.	.:.:.:.:.:.:.:.:.:.:.:.	.:.:.:.:.:.:.:.:.:.:.:.	.:.:.:.:.:.:.:.:.:.:.:.	.:.:.:.:.:.:.:.:.:.:.:.	.:.:.:.:.:.:.:.:.:.:.:.	.:.:.:.:.:.:.:.:.:.:.:.	.:.:.:.:.:.:.:.:.:.:.:.	.:.:.:.:.:.:.:.:.:.:.:.	.:.:.:.:.:.:.:.:.:.:.:.	.:.:.:.:.:.:.:.:.:.:.:.	.:.:.:.:.:.:.:.:.:.:.:.	.:.:.:.:.:.:.:.:.:.:.:.	.:.:.:.:.:.:.:.:.:.:.:.	.:.:.:.:.:.:.:.:.:.:.:.	.:.:.:.:.:.:.:.:.:.:.:.	.:.:.:.:.:.:.:.:.:.:.:.	.:.:.:.:.:.:.:.:.:.:.:.	.:.:.:.:.:.:.:.:.:.:.:.	.:.:.:.:.:.:.:.:.:.:.:.	.:.:.:.:.:.:.:.:.:.:.:.	.:.:.:.:.:.:.:.:.:.:.:.	.:.:.:.:.:.:.:.:.:.:.:.	.:.:.:.:.:.:.:.:.:.:.:.	.:.:.:.:.:.:.:.:.:.:.:.	.:.:.:.:.:.:.:.:.:.:.:.	.:.:.:.:.:.:.:.:.:.:.:.	.:.:.:.:.:.:.:.:.:.:.:.	.:.:.:.:.:.:.:.:.:.:.:.	.:.:.:.:.:.:.:.:.:.:.:.	.:.:.:.:.:.:.:.:.:.:.:.	.:.:.:.:.:.:.:.:.:.:.:.	.:.:.:.:.:.:.:.:.:.:.:.	.:.:.:.:.:.:.:.:.:.:.:.	.:.:.:.:.:.:.:.:.:.:.:.	.:.:.:.:.:.:.:.:.:.:.:.	.:.:.:.:.:.:.:.:.:.:.:.	.:.:.:.:.:.:.:.:.:.:.:.	.:.:.:.:.:.:.:.:.:.:.:.	.:.:.:.:.:.:.:.:.:.:.:.	.:.:.:.:.:.:.:.:.:.:.:.	.:.:.:.:.:.:.:.:.:.:.:.	.:.:.:.:.:.:.:.:.:.:.:.	.:.:.:.:.:.:.:.:.:.:.:.	.:.:.:.:.:.:.:.:.:.:.:.	.:.:.:.:.:.:.:.:.:.:.:.	.:.:.:.:.:.:.:.:.:.:.:.	.:.:.:.:.:.:.:.:.:.:.:.	.:.:.:.:.:.:.:.:.:.:.:.	.:.:.:.:.:.:.:.:.:.:.:.	.:.:.:.:.:.:.:.:.:.:.:.	.:.:.:.:.:.:.:.:.:.:.:.	.:.:.:.:.:.:.:.:.:.:.:.	.:.:.:.:.:.:.:.:.:.:.:.	.:.:.:.:.:.:.:.:.:.:.:.	.:.:.:.:.:.:.:.:.:.:.:.	.:.:.:.:.:.:.:.:.:.:.:.	.:.:.:.:.:.:.:.:.:.:.:.	.:.:.:.:.:.:.:.:.:.:.:.	.:.:.:.:.:.:.:.:.:.:.:.	.:.:.:.:.:.:.:.:.:.:.:.	.:.:.:.:.:.:.:.:.:.:.:.	.:.:.:.:.:.:.:.:.:.:.:.	.:.:.:.:.:.:.:.:.:.:.:.	.:.:.:.:.:.:.:.:.:.:.:.	.:.:.:.:.:.:.:.:.:.:.:.	.:.:.:.:.:.:.:.:.:.:.:.	.:.:.:.:.:.:.:.:.:.:.:.	.:.:.:.:.:.:.:.:.:.:.:.	.:.:.:.:.:.:.:.:.:.:.:.	.:.:.:.:.:.:.:.:.:.:.:.	.:.:.:.:.:.:.:.:.:.:.:.	.:.:.:.:.:.:.:.:.:.:.:.	.:.:.:.:.:.:.:.:.:.:.:.	.:.:.:.:.:.:.:.:.:.:.:.	.:.:.:.:.:.:.:.:.:.:.:.	.:.:.:.:.:.:.:.:.:.:.:.	.:.:.:.:.:.:.:.:.:.:.:.	.:.:.:.:.:.:.:.:.:.:.:.	.:.:.:.:.:.:.:.:.:.:.:.	.:.:.:.:.:.:.:.:.:.:.:.	.:.:.:.:.:.:.:.:.:.:.:.	.:.:.:.:.:.:.:.:.:.:.:.	.:.:.:.:.:.:.:.:.:.:.:.	.:.:.:.:.:.:.:.:.:.:.:.	.:.:.:.:.:.:.:.:.:.:.:.	.:.:.:.:.:.:.:.:.:.:.:.	.:.:.:.:.:.:.:.:.:.:.:.	.:.:.:.:.:.:.:.:.:.:.:.	.:.:.:.:.:.:.:.:.:.:.:.	.:.:.:.:.:.:.:.:.:.:.:.	.:.:.:.:.:.:.:.:.:.:.:.	.:.:.:.:.:.:.:.:.:.:.:.	.:.:.:.:.:.:.:.:.:.:.:.	.:.:.:.:.:.:.:.:.:.:.:.	.:.:.:.:.:.:.:.:.:.:.:.	.:.:.:.:.:.:.:.:.:.:.:.	.:.:.:.:.:.:.:.:.:.:.:.	.:.:.:.:.:.:.:.:.:.:.:.	.:.:.:.:.:.:.:.:.:.:.:.	.:.:.:.:.:.:.:.:.:.:.:.	.:.:.:.:.:.:.:.:.:.:.:.	.:.:.:.:.:.:.:.:.:.:.:.	.:.:.:.:.:.:.:.:.:.:.:.	.:.:.:.:.:.:.:.:.:.:.:.	.:.:.:.:.:.:.:.:.:.:.:.	.:.:.:.:.:.:.:.:.:.:.:.	.:.:.:.:.:.:.:.:.:.:.:.	.:.:.:.:.:.:.:.:.:.:.:.	.:.:.:.:.:.:.:.:.:.:.:.	.:.:.:.:.:.:.:.:.:.:.:.	.:.:.:.:.:.:.:.:.:.:.:.	.:.:.:.:.:.:.:.:.:.:.:.	.:.:.:.:.:.:.:.:.:.:.:.	.:.:.:.:.:.:.:.:.:.:.:.	.:.:.:.:.:.:.:.:.:.:.:.	.:.:.:.:.:.:.:.:.:.:.:.	.:.:.:.:.:.:.:.:.:.:.:.	.:.:.:.:.:.:.:.:.:.:.:.	.:.:.:.:.:.:.:.:.:.:.:.	.:.:.:.:.:.:.:.:.:.:.:.	.:.:.:.:.:.:.:.:.:.:.:.	.:.:.:.:.:.:.:.:.:.:.:.	.:.:.:.:.:.:.:.:.:.:.:.	.:.:.:.:.:.:.:.:.:.:.:.	.:.:.:.:.:.:.:.:.:.:.:.	.:.:.:.:.:.:.:.:.:.:.:.	.:.:.:.:.:.:.:.:.:.:.:.	.:.:.:.:.:.:.:.:.:.:.:.	.:.:.:.:.:.:.:.:.:.:.:.	.:.:.:.:.:.:.:.:.:.:.:.	.:.:.:.:.:.:.:.:.:.:.:.	.:.:.:.:.:.:.:.:.:.:.:.	.:.:.:.:.:.:.:.:.:.:.:.	.:.:.:.:.:.:.:.:.:.:.:.	.:.:.:.:.:.:.:.:.:.:.:.	.:.:.:.:.:.:.:.:.:.:.:.	.:.:.:.:.:.:.:.:.:.:.:.	.:.:.:.:.:.:.:.:.:.:.:.	.:.:.:.:.:.:.:.:.:.:.:.	.:.:.:.:.:.:.:.:.:.:.:.	.:.:.:.:.:.:.:.:.:.:.:.	.:.:.:.:.:.:.:.:.:.:.:.	.:.:.:.:.:.:.:.:.:.:.:.	.:.:.:.:.:.:.:.:.:.:.:.	.:.:.:.:.:.:.:.:.:.:.:.	.:.:.:.:.:.:.:.:.:.:.:.	.:.:.:.:.:.:.:.:.:.:.:.	.:.:.:.:.:.:.:.:.:.:.:.	.:.:.:.:.:.:.:.:.:.:.:.	.:.:.:.:.:.:.:.:.:.:.:.	.:.:.:.:.:.:.:.:.:.:.:.	.:.:.:.:.:.:.:.:.:.:.:.	.:.:.:.:.:.:.:.:.:.:.:.	.:.:.:.:.:.:.:.:.:.:.:.	.:.:.:.:.:.:.:.:.:.:.:.	.:.:.:.:.:.:.:.:.:.:.:.	.:.:.:.:.:.:.:.:.:.:.:.	.:.:.:.:.:.:.:.:.:.:.:.	.:.:.:.:.:.:.:.:.:.:.:.	.:.:.:.:.:.:.:.:.:.:.:.	.:.:.:.:.:.:.:.:.:.:.:.	.:.:.:.:.:.:.:.:.:.:.:.	.:.:.:.:.:.:.:.:.:.:.:.	.:.:.:.:.:.:.:.:.:.:.:.	.:.:.:.:.:.:.:.:.:.:.:.	.:.:.:.:.:.:.:.:.:.:.:.	.:.:.:.:.:.:.:.:.:.:.:.	.:.:.:.:.:.:.:.:.:.:.:.	.:.:.:.:.:.:.:.:.:.:.:.	.:.:.:.:.:.:.:.:.:.:.:.	.:.:.:.:.:.:.:.:.:.:.:.	.:.:.:.:.:.:.:.:.:.:.:.	.:.:.:.:.:.:.:.:.:.:.:.	.:.:.:.:.:.:.:.:.:.:.:.	.:.:.:.:.:.:.:.:.:.:.:.	.:.:.:.:.:.:.:.:.:.:.:.	.:.:.:.:.:.:.:.:.:.:.:.	.:.:.:.:.:.:.:.:.:.:.:.	.:.:.:.:.:.:.:.:.:.:.:.	.:.:.:.:.:.:.:.:.:.:.:.	.:.:.:.:.:.:.:.:.:.:.:.	.:.:.:.:.:.:.:.:.:.:.:.	.:.:.:.:.:.:.:.:.:.:.:.	.:.:.:.:.:.:.:.:.:.:.:.	.:.:.:.:.:.:.:.:.:.:.:.	.:.:.:.:.:.:.:.:.:.:.:.	.:.:.:.:.:.:.:.:.:.:.:.	.:.:.:.:.:.:.:.:.:.:.:.	.:.:.:.:.:.:.:.:.:.:.:.	.:.:.:.:.:.:.:.:.:.:.:.	.:.:.:.:.:.:.:.:.:.:.:.	.:.:.:.:.:.:.:.:.:.:.:.	.:.:.:.:.:.:.:.:.:.:.:.	.:.:.:.:.:.:.:.:.:.:.:.	.:.:.:.:.:.:.:.:.:.:.:.	.:.:.:.:.:.:.:.:.:.:.:.	.:.:.:.:.:.:.:.:.:.:.:.	.:.:.:.:.:.:.:.:.:.:.:.	.:.:.:.:.:.:.:.:.:.:.:.	.:.:.:.:.:.:.:.:.:.:.:.	.:.:.:.:.:.:.:.:.:.:.:.	.:.:.:.:.:.:.:.:.:.:.:.	.:.:.:.:.:.:.:.:.:.:.:.	.:.:.:.:.:.:.:.:.:.:.:.	.:.:.:.:.:.:.:.:.:.:.:.	.:.:.:.:.:.:.:.:.:.:.:.	.:.:.:.:.:.:.:.:.:.:.:.	.:.:.:.:.:.:.:.:.:.:.:.	.:.:.:.:.:.:.:.:.:.:.:.	.:.:.:.:.:.:.:.:.:.:.:.	.:.:.:.:.:.:.:.:.:.:.:.	.:.:.:.:.:.:.:.:.:.:.:.	.:.:.:.:.:.:.:.:.:.:.:.	.:.:.:.:.:.:.:.:.:.:.:.	.:.:.:.:.:.:.:.:.:.:.:.	.:.:.:.:.:.:.:.:.:.:.:.	.:.:.:.:.:.:.:.:.:.:.:.	.:.:.:.:.:.:.:.:.:.:.:.	.:.:.:.:.:.:.:.:.:.:.:.	.:.:.:.:.:.:.:.:.:.:.:.	.:.:.:.:.:.:.:.:.:.:.:.	.:.:.:.:.:.:.:.:.:.:.:.	.:.:.:.:.:.:.:.:.:.:.:.	.:.:.:.:.:.:.:.:.:.:.:.	.:.:.:.:.:.:.:.:.:.:.:.	.:.:.:.:.:.:.:.:.:.:.:.	.:.:.:.:.:.:.:.:.:.:.:.	.:.:.:.:.:.:.:.:.:.:.:.	.:.:.:.:.:.:.:.:.:.:.:.	.:.:.:.:.:.:.:.:.:.:.:.	.:.:.:.:.:.:.:.:.:.:.:.	.:.:.:.:.:.:.:.:.:.:.:.	.:.:.:.:.:.:.:.:.:.:.:.	.:.:.:.:.:.:.:.:.:.:.:.	.:.:.:.:.:.:.:.:.:.:.:.	.:.:.:.:.:.:.:.:.:.:.:.	.:.:.:.:.:.:.:.:.:.:.:.	.:.:.:.:.:.:.:.:.:.:.:.	.:.:.:.:.:.:.:.:.:.:.:.	.:.:.:.:.:.:.:.:.:.:.:.	.:.:.:.:.:.:.:.:.:.:.:.	.:.:.:.:.:.:.:.:.:.:.:.	.:.:.:.:.:.:.:.:.:.:.:.	.:.:.:.:.:.:.:.:.:.:.:.	.:.:.:.:.:.:.:.:.:.:.:.	.:.:.:.:.:.:.:.:.:.:.:.	.:.:.:.:.:.:.:.:.:.:.:.	.:.:.:.:.:.:.:.:.:.:.:.	.:.:.:.:.:.:.:.:.:.:.:.	.:.:.:.:.:.:.:.:.:.:.:.	.:.:.:.:.:.:.:.:.:.:.:.	.:.:.:.:.:.:.:.:.:.:.:.	.:.:.:.:.:.:.:.:.:.:.:.	.:.:.:.:.:.:.:.:.:.:.:.	.:.:.:.:.:.:.:.:.:.:.:.	.:.:.:.:.:.:.:.:.:.:.:.	.:.:.:.:.:.:.:.:.:.:.:.	.:.:.:.:.:.:.:.:.:.:.:.	.:.:.:.:.:.:.:.:.:.:.:.	.:.:.:.:.:.:.:.:.:.:.:.	.:.:.:.:.:.:.:.:.:.:.:.	.:.:.:.:.:.:.:.:.:.:.:.	.:.:.:.:.:.:.:.:.:.:.:.	.:.:.:.:.:.:.:.:.:.:.:.	.:.:.:.:.:.:.:.:.:.:.:.	.:.:.:.:.:.:.:.:.:.:.:.	.:.:.:.:.:.:.:.:.:.:.:.	.:.:.:.:.:.:.:.:.:.:.:.	.:.:.:.:.:.:.:.:.:.:.:.	.:.:.:.:.:.:.:.:.:.:.:.	.:.:.:.:.:.:.:.:.:.:.:.	.:.:.:.:.:.:.:.:.:.:.:.	.:.:.:.:.:.:.:.:.:.:.:.	.:.:.:.:.:.:.:.:.:.:.:.	.:.:.:.:.:.:.:.:.:.:.:.	.:.:.:.:.:.:.:.:.:.:.:.	.:.:.:.:.:.:.:.:.:.:.:.	.:.:.:.:.:.:.:.:.:.:.:.	.:.:.:.:.:.:.:.:.:.:.:.	.:.:.:.:.:.:.:.:.:.:.:.	.:.:.:.:.:.:.:.:.:.:.:.	.:.:.:.:.:.:.:.:.:.:.:.	.:.:.:.:.:.:.:.:.:.:.:.	.:.:.:.:.:.:.:.:.:.:.:.	.:.:.:.:.:.:.:.:.:.:.:.	.:.:.:.:.:.:.:.:.:.:.:.	.:.:.:.:.:.:.:.:.:.:.:.	.:.:.:.:.:.:.:.:.:.:.:.	.:.:.:.:.:.:.:.:.:.:.:.	.:.:.:.:.:.:.:.:.:.:.:.	.:.:.:.:.:.:.:.:.:.:.:.	.:.:.:.:.:.:.:.:.:.:.:.	.:.:.:.:.:.:.:.:.:.:.:.	.:.:.:.:.:.:.:.:.:.:.:.	.:.:.:.:.:.:.:.:.:.:.:.	.:.:.:.:.:.:.:.:.:.:.:.	.:.:.:.:.:.:.:.:.:.:.:.	.:.:.:.:.:.:.:.:.:.:.:.	.:.:.:.:.:.:.:.:.:.:.:.	.:.:.:.:.:.:.:.:.:.:.:.	.:.:.:.:.:.:.:.:.:.:.:.	.:.:.:.:.:.:.:.:.:.:.:.	.:.:.:.:.:.:.:.:.:.:.:.	.:.:.:.:.:.:.:.:.:.:.:.	.:.:.:.:.:.:.:.:.:.:.:.	.:.:.:.:.:.:.:.:.:.:.:.	.:.:.:.:.:.:.:.:.:.:.:.	.:.:.:.:.:.:.:.:.:.:.:.	.:.:.:.:.:.:.:.:.:.:.:.	.:.:.:.:.:.:.:.:.:.:.:.	.:.:.:.:.:.:.:.:.:.:.:.	.:.:.:.:.:.:.:.:.:.:.:.	.:.:.:.:.:.:.:.:.:.:.:.	.:.:.:.:.:.:.:.:.:.:.:.	.:.:.:.:.:.:.:.:.:.:.:.	.:.:.:.:.:.:.:.:.:.:.:.	.:.:.:.:.:.:.:.:.:.:.:.	.:.:.:.:.:.:.:.:.:.:.:.	.:.:.:.:.:.:.:.:.:.:.:.	.:.:.:.:.:.:.:.:.:.:.:.	.:.:.:.:.:.:.:.:.:.:.:.	.:.:.:.:.:.:.:.:.:.:.:.	.:.:.:.:.:.:.:.:.:.:.:.	.:.:.:.:.:.:.:.:.:.:.:.	.:.:.:.:.:.:.:.:.:.:.:.	.:.:.:.:.:.:.:.:.:.:.:.	.:.:.:.:.:.:.:.:.:.:.:.	.:.:.:.:.:.:.:.:.:.:.:.	.:.:.:.:.:.:.:.:.:.:.:.	.:.:.:.:.:.:.:.:.:.:.:.	.:.:.:.:.:.:.:.:.:.:.:.	.:.:.:.:.:.:.:.:.:.:.:.	.:.:.:.:.:.:.:.:.:.:.:.	.:.:.:.:.:.:.:.:.:.:.:.	.:.:.:.:.:.:.:.:.:.:.:.	.:.:.:.:.:.:.:.:.:.:.:.	.:.:.:.:.:.:.:.:.:.:.:.	.:.:.:.:.:.:.:.:.:.:.:.	.:.:.:.:.:.:.:.:.:.:.:.	.:.:.:.:.:.:.:.:.:.:.:.	.:.:.:.:.:.:.:.:.:.:.:.	.:.:.:.:.:.:.:.:.:.:.:.	.:.:.:.:.:.:.:.:.:.:.:.	.:.:.:.:.:.:.:.:.:.:.:.	.:.:.:.:.:.:.:.:.:.:.:.	.:.:.:.:.:.:.:.:.:.:.:.	.:.:.:.:.:.:.:.:.:.:.:.	.:.:.:.:.:.:.:.:.:.:.:.	.:.:.:.:.:.:.:.:.:.:.:.	.:.:.:.:.:.:.:.:.:.:.:.	.:.:.:.:.:.:.:.:.:.:.:.	.:.:.:.:.:.:.:.:.:.:.:.	.:.:.:.:.:.:.:.:.:.:.:.	.:.:.:.:.:.:.:.:.:.:.:.	.:.:.:.:.:.:.:.:.:.:.:.	.:.:.:.:.:.:.:.:.:.:.:.	.:.:.:.:.:.:.:.:.:.:.:.	.:.:.:.:.:.:.:.:.:.:.:.	.:.:.:.:.:.:.:.:.:.:.:.	.:.:.:.:.:.:.:.:.:.:.:.	.:.:.:.:.:.:.:.:.:.:.:.	.:.:.:.:.:.:.:.:.:.:.:.	.:.:.:.:.:.:.:.:.:.:.:.	.:.:.:.:.:.:.:.:.:.:.:.	.:.:.:.:.:.:.:.:.:.:.:.	.:.:.:.:.:.:.:.:.:.:.:.	.:.:.:.:.:.:.:.:.:.:.:.	.:.:.:.:.:.:.:.:.:.:.:.	.:.:.:.:.:.:.:.:.:.:.:.	.:.:.:.:.:.:.:.:.:.:.:.	.:.:.:.:.:.:.:.:.:.:.:.	.:.:.:.:.:.:.:.:.:.:.:.	.:.:.:.:.:.:.:.:.:.:.:.	.:.:.:.:.:.:.:.:.:.:.:.	.:.:.:.:.:.:.:.:.:.:.:.	.:.:.:.:.:.:.:.:.:.:.:.	.:.:.:.:.:.:.:.:.:.:.:.	.:.:.:.:.:.:.:.:.:.:.:.	.:.:.:.:.:.:.:.:.:.:.:.	.:.:.:.:.:.:.:.:.:.:.:.	.:.:.:.:.:.:.:.:.:.:.:.	.:.:.:.:.:.:.:.:.:.:.:.	.:.:.:.:.:.:.:.:.:.:.:.	.:.:.:.:.:.:.:.:.:.:.:.	.:.:.:.:.:.:.:.:.:.:.:.	.:.:.:.:.:.:.:.:.:.:.:.	.:.:.:.:.:.:.:.:.:.:.:.	.:.:.:.:.:.:.:.:.:.:.:.	.:.:.:.:.:.:.:.:.:.:.:.	.:.:.:.:.:.:.:.:.:.:.:.	.:.:.:.:.:.:.:.:.:.:.:.	.:.:.:.:.:.:.:.:.:.:.:.	.:.:.:.:.:.:.:.:.:.:.:.	.:.:.:.:.:.:.:.:.:.:.:.	.:.:.:.:.:.:.:.:.:.:.:.	.:.:.:.:.:.:.:.:.:.:.:.	.:.:.:.:.:.:.:.:.:.:.:.	.:.:.:.:.:.:.:.:.:.:.:.	.:.:.:.:.:.:.:.:.:.:.:.	.:.:.:.:.:.:.:.:.:.:.:.	.:.:.:.:.:.:.:.:.:.:.:.	.:.:.:.:.:.:.:.:.:.:.:.	.:.:.:.:.:.:.:.:.:.:.:.	.:.:.:.:.:.:.:.:.:.:.:.	.:.:.:.:.:.:.:.:.:.:.:.	.:.:.:.:.:.:.:.:.:.:.:.	.:.:.:.:.:.:.:.:.:.:.:.	.:.:.:.:.:.:.:.:.:.:.:.	.:.:.:.:.:.:.:.:.:.:.:.	.:.:.:.:.:.:.:.:.:.:.:.	.:.:.:.:.:.:.:.:.:.:.:.	.:.:.:.:.:.:.:.:.:.:.:.	.:.:.:.:.:.:.:.:.:.:.:.	.:.:.:.:.:.:.:.:.:.:.:.	.:.:.:.:.:.:.:.:.:.:.:.	.:.:.:.:.:.:.:.:.:.:.:.	.:.:.:.:.:.:.:.:.:.:.:.	.:.:.:.:.:.:.:.:.:.:.:.	.:.:.:.:.:.:.:.:.:.:.:.	.:.:.:.:.:.:.:.:.:.:.:.	.:.:.:.:.:.:.:.:.:.:.:.	.:.:.:.:.:.:.:.:.:.:.:.	.:.:.:.:.:.:.:.:.:.:.:.	.:.:.:.:.:.:.:.:.:.:.:.	.:.:.:.:.:.:.:.:.:.:.:.	.:.:.:.:.:.:.:.:.:.:.:.	.:.:.:.:.:.:.:.:.:.:.:.	.:.:.:.:.:.:.:.:.:.:.:.	.:.:.:.:.:.:.:.:.:.:.:.	.:.:.:.:.:.:.:.:.:.:.:.	.:.:.:.:.:.:.:.:.:.:.:.	.:.:.:.:.:.:.:.:.:.:.:.	.:.:.:.:.:.:.:.:.:.:.:.	.:.:.:.:.:.:.:.:.:.:.:.	.:.:.:.:.:.:.:.:.:.:.:.	.:.:.:.:.:.:.:.:.:.:.:.	.:.:.:.:.:.:.:.:.:.:.:.	.:.:.:.:.:.:.:.:.:.:.:.	.:.:.:.:.:.:.:.:.:.:.:.	.:.:.:.:.:.:.:.:.:.:.:.	.:.:.:.:.:.:.:.:.:.:.:.	.:.:.:.:.:.:.:.:.:.:.:.	.:.:.:.:.:.:.:.:.:.:.:.	.:.:.:.:.:.:.:.:.:.:.:.	.:.:.:.:.:.:.:.:.:.:.:.	.:.:.:.:.:.:.:.:.:.:.:.	.:.:.:.:.:.:.:.:.:.:.:.	.:.:.:.:.:.:.:.:.:.:.:.	.:.:.:.:.:.:.:.:.:.:.:.	.:.:.:.:.:.:.:.:.:.:.:.	.:.:.:.:.:.:.:.:.:.:.:.	.:.:.:.:.:.:.:.:.:.:.:.	.:.:.:.:.:.:.:.:.:.:.:.	.:.:.:.:.:.:.:.:.:.:.:.	.:.:.:.:.:.:.:.:.:.:.:.	.:.:.:.:.:.:.:.:.:.:.:.	.:.:.:.:.:.:.:.:.:.:.:.	.:.:.:.:.:.:.:.:.:.:.:.	.:.:.:.:.:.:.:.:.:.:.:.	.:.:.:.:.:.:.:.:.:.:.:.	.:.:.:.:.:.:.:.:.:.:.:.	.:.:.:.:.:.:.:.:.:.:.:.	.:.:.:.:.:.:.:.:.:.:.:.	.:.:.:.:.:.:.:.:.:.:.:.	.:.:.:.:.:.:.:.:.:.:.:.	.:.:.:.:.:.:.:.:.:.:.:.	.:.:.:.:.:.:.:.:.:.:.:.	.:.:.:.:.:.:.:.:.:.:.:.	.:.:.:.:.:.:.:.:.:.:.:.	.:.:.:.:.:.:.:.:.:.:.:.	.:.:.:.:.:.:.:.:.:.:.:.	.:.:.:.:.:.:.:.:.:.:.:.	.:.:.:.:.:.:.:.:.:.:.:.	.:.:.:.:.:.:.:.:.:.:.:.	.:.:.:.:.:.:.:.:.:.:.:.	.:.:.:.:.:.:.:.:.:.:.:.	.:.:.:.:.:.:.:.:.:.:.:.	.:.:.:.:.:.:.:.:.:.:.:.	.:.:.:.:.:.:.:.:.:.:.:.	.:.:.:.:.:.:.:.:.:.:.:.	.:.:.:.:.:.:.:.:.:.:.:.	.:.:.:.:.:.:.:.:.:.:.:.	.:.:.:.:.:.:.:.:.:.:.:.	.:.:.:.:.:.:.:.:.:.:.:.	.:.:.:.:.:.:.:.:.:.:.:.	.:.:.:.:.:.:.:.:.:.:.:.	.:.:.:.:.:.:.:.:.:.:.:.	.:.:.:.:.:.:.:.:.:.:.:.	.:.:.:.:.:.:.:.:.:.:.:.	.:.:.:.:.:.:.:.:.:.:.:.	.:.:.:.:.:.:.:.:.:.:.:.	.:.:.:.:.:.:.:.:.:.:.:.	.:.:.:.:.:.:.:.:.:.:.:.	.:.:.:.:.:.:.:.:.:.:.:.	.:.:.:.:.:.:.:.:.:.:.:.	.:.:.:.:.:.:.:.:.:.:.:.	.:.:.:.:.:.:.:.:.:.:.:.	.:.:.:.:.:.:.:.:.:.:.:.	.:.:.:.:.:.:.:.:.:.:.:.	.:.:.:.:.:.:.:.:.:.:.:.	.:.:.:.:.:.:.:.:.:.:.:.	.:.:.:.:.:.:.:.:.:.:.:.	.:.:.:.:.:.:.:.:.:.:.:.	.:.:.:.:.:.:.:.:.:.:.:.	.:.:.:.:.:.:.:.:.:.:.:.	.:.:.:.:.:.:.:.:.:.:.:.	.:.:.:.:.:.:.:.:.:.:.:.	.:.:.:.:.:.:.:.:.:.:.:.	.:.:.:.:.:.:.:.:.:.:.:.	.:.:.:.:.:.:.:.:.:.:.:.	.:.:.:.:.:.:.:.:.:.:.:.	.:.:.:.:.:.:.:.:.:.:.:.	.:.:.:.:.:.:.:.:.:.:.:.	.:.:.:.:.:.:.:.:.:.:.:.	.:.:.:.:.:.:.:.:.:.:.:.	.:.:.:.:.:.:.:.:.:.:.:.	.:.:.:.:.:.:.:.:.:.:.:.	.:.:.:.:.:.:.:.:.:.:.:.	.:.:.:.:.:.:.:.:.:.:.:.	.:.:.:.:.:.:.:.:.:.:.:.	.:.:.:.:.:.:.:.:.:.:.:.	.:.:.:.:.:.:.:.:.:.:.:.	.:.:.:.:.:.:.:.:.:.:.:.	.:.:.:.:.:.:.:.:.:.:.:.	.:.:.:.:.:.:.:.:.:.:.:.	.:.:.:.:.:.:.:.:.:.:.:.	.:.:.:.:.:.:.:.:.:.:.:.	.:.:.:.:.:.:.:.:.:.:.:.	.:.:.:.:.:.:.:.:.:.:.:.	.:.:.:.:.:.:.:.:.:.:.:.	.:.:.:.:.:.:.:.:.:.:.:.	.:.:.:.:.:.:.:.:.:.:.:.	.:.:.:.:.:.:.:.:.:.:.:.	.:.:.:.:.:.:.:.:.:.:.:.	.:.:.:.:.:.:.:.:.:.:.:.	.:.:.:.:.:.:.:.:.:.:.:.	.:.:.:.:.:.:.:.:.:.:.:.	.:.:.:.:.:.:.:.:.:.:.:.	.:.:.:.:.:.:.:.:.:.:.:.	.:.:.:.:.:.:.:.:.:.:.:.	.:.:.:.:.:.:.:.:.:.:.:.	.:.:.:.:.:.:.:.:.:.:.:.	.:.:.:.:.:.:.:.:.:.:.:.	.:.:.:.:.:.:.:.:.:.:.:.	.:.:.:.:.:.:.:.:.:.:.:.	.:.:.:.:.:.:.:.:.:.:.:.	.:.:.:.:.:.:.:.:.:.:.:.	.:.:.:.:.:.:.:.:.:.:.:.	.:.:.:.:.:.:.:.:.:.:.:.	.:.:.:.:.:.:.:.:.:.:.:.	.:.:.:.:.:.:.:.:.:.:.:.	.:.:.:.:.:.:.:.:.:.:.:.	.:.:.:.:.:.:.:.:.:.:.:.	.:.:.:.:.:.:.:.:.:.:.:.	.:.:.:.:.:.:.:.:.:.:.:.	.:.:.:.:.:.:.:.:.:.:.:.	.:.:.:.:.:.:.:.:.:.:.:.	.:.:.:.:.:.:.:.:.:.:.:.	.:.:.:.:.:.:.:.:.:.:.:.	.:.:.:.:.:.:.:.:.:.:.:.	.:.:.:.:.:.:.:.:.:.:.:.	.:.:.:.:.:.:.:.:.:.:.:.	.:.:.:.:.:.:.:.:.:.:.:.	.:.:.:.:.:.:.:.:.:.:.:.	.:.:.:.:.:.:.:.:.:.:.:.	.:.:.:.:.:.:.:.:.:.:.:.	.:.:.:.:.:.:.:.:.:.:.:.	.:.:.:.:.:.:.:.:.:.:.:.	.:.:.:.:.:.:.:.:.:.:.:.	.:.:.:.:.:.:.:.:.:.:.:.	.:.:.:.:.:.:.:.:.:.:.:.	.:.:.:.:.:.:.:.:.:.:.:.	.:.:.:.:.:.:.:.:.:.:.:.	.:.:.:.:.:.:.:.:.:.:.:.	.:.:.:.:.:.:.:.:.:.:.:.	.:.:.:.:.:.:.:.:.:.:.:.	.:.:.:.:.:.:.:.:.:.:.:.	.:.:.:.:.:.:.:.:.:.:.:.	.:.:.:.:.:.:.:.:.:.:.:.	.:.:.:.:.:.:.:.:.:.:.:.	.:.:.:.:.:.:.:.:.:.:.:.	.:.:.:.:.:.:.:.:.:.:.:.	.:.:.:.:.:.:.:.:.:.:.:.	.:.:.:.:.:.:.:.:.:.:.:.	.:.:.:.:.:.:.:.:.:.:.:.	.:.:.:.:.:.:.:.:.:.:.:.	.:.:.:.:.:.:.:.:.:.:.:.	.:.:.:.:.:.:.:.:.:.:.:.	.:.:.:.:.:.:.:.:.:.:.:.	.:.:.:.:.:.:.:.:.:.:.:.	.:.:.:.:.:.:.:.:.:.:.:.	.:.:.:.:.:.:.:.:.:.:.:.	.:.:.:.:.:.:.:.:.:.:.:.	.:.:.:.:.:.:.:.:.:.:.:.	.:.:.:.:.:.:.:.:.:.:.:.	.:.:.:.:.:.:.:.:.:.:.:.	.:.:.:.:.:.:.:.:.:.:.:.	.:.:.:.:.:.:.:.:.:.:.:.	.:.:.:.:.:.:.:.:.:.:.:.	.:.:.:.:.:.:.:.:.:.:.:.	.:.:.:.:.:.:.:.:.:.:.:.	.:.:.:.:.:.:.:.:.:.:.:.	.:.:.:.:.:.:.:.:.:.:.:.	.:.:.:.:.:.:.:.:.:.:.:.	.:.:.:.:.:.:.:.:.:.:.:.	.:.:.:.:.:.:.:.:.:.:.:.	.:.:.:.:.:.:.:.:.:.:.:.	.:.:.:.:.:.:.:.:.:.:.:.	.:.:.:.:.:.:.:.:.:.:.:.	.:.:.:.:.:.:.:.:.:.:.:.	.:.:.:.:.:.:.:.:.:.:.:.	.:.:.:.:.:.:.:.:.:.:.:.	.:.:.:.:.:.:.:.:.:.:.:.	.:.:.:.:.:.:.:.:.:.:.:.	.:.:.:.:.:.:.:.:.:.:.:.	.:.:.:.:.:.:.:.:.:.:.:.	.:.:.:.:.:.:.:.:.:.:.:.	.:.:.:.:.:.:.:.:.:.:.:.	.:.:.:.:.:.:.:.:.:.:.:.	.:.:.:.:.:.:.:.:.:.:.:.	.:.:.:.:.:.:.:.:.:.:.:.	.:.:.:.:.:.:.:.:.:.:.:.	.:.:.:.:.:.:.:.:.:.:.:.	.:.:.:.:.:.:.:.:.:.:.:.	.:.:.:.:.:.:.:.:.:.:.:.	.:.:.:.:.:.:.:.:.:.:.:.	.:.:.:.:.:.:.:.:.:.:.:.	.:.:.:.:.:.:.:.:.:.:.:.	.:.:.:.:.:.:.:.:.:.:.:.	.:.:.:.:.:.:.:.:.:.:.:.	.:.:.:.:.:.:.:.:.:.:.:.	.:.:.:.:.:.:.:.:.:.:.:.	.:.:.:.:.:.:.:.:.:.:.:.	.:.:.:.:.:.:.:.:.:.:.:.	.:.:.:.:.:.:.:.:.:.:.:.	.:.:.:.:.:.:.:.:.:.:.:.	.:.:.:.:.:.:.:.:.:.:.:.	.:.:.:.:.:.:.:.:.:.:.:.	.:.:.:.:.:.:.:.:.:.:.:.	.:.:.:.:.:.:.:.:.:.:.:.	.:.:.:.:.:.:.:.:.:.:.:.	.:.:.:.:.:.:.:.:.:.:.:.	.:.:.:.:.:.:.:.:.:.:.:.	.:.:.:.:.:.:.:.:.:.:.:.	.:.:.:.:.:.:.:.:.:.:.:.	.:.:.:.:.:.:.:.:.:.:.:.	.:.:.:.:.:.:.:.:.:.:.:.	.:.:.:.:.:.:.:.:.:.:.:.	.:.:.:.:.:.:.:.:.:.:.:.	.:.:.:.:.:.:.:.:.:.:.:.	.:.:.:.:.:.:.:.:.:.:.:.	.:.:.:.:.:.:.:.:.:.:.:.	.:.:.:.:.:.:.:.:.:.:.:.	.:.:.:.:.:.:.:.:.:.:.:.	.:.:.:.:.:.:.:.:.:.:.:.	.:.:.:.:.:.:.:.:.:.:.:.	.:.:.:.:.:.:.:.:.:.:.:.	.:.:.:.:.:.:.:.:.:.:.:.	.:.:.:.:.:.:.:.:.:.:.:.	.:.:.:.:.:.:.:.:.:.:.:.	.:.:.:.:.:.:.:.:.:.:.:.	.:.:.:.:.:.:.:.:.:.:.:.	.:.:.:.:.:.:.:.:.:.:.:.	.:.:.:.:.:.:.:.:.:.:.:.	.:.:.:.:.:.:.:.:.:.:.:.	.:.:.:.:.:.:.:.:.:.:.:.	.:.:.:.:.:.:.:.:.:.:.:.	.:.:.:.:.:.:.:.:.:.:.:.	.:.:.:.:.:.:.:.:.:.:.:.	.:.:.:.:.:.:.:.:.:.:.:.	.:.:.:.:.:.:.:.:.:.:.:.	.:.:.:.:.:.:.:.:.:.:.:.	.:.:.:.:.:.:.:.:.:.:.:.	.:.:.:.:.:.:.:.:.:.:.:.	.:.:.:.:.:.:.:.:.:.:.:.	.:.:.:.:.:.:.:.:.:.:.:.	.:.:.:.:.:.:.:.:.:.:.:.	.:.:.:.:.:.:.:.:.:.:.:.	.:.:.:.:.:.:.:.:.:.:.:.	.:.:.:.:.:.:.:.:.:.:.:.	.:.:.:.:.:.:.:.:.:.:.:.	.:.:.:.:.:.:.:.:.:.:.:.	.:.:.:.:.:.:.:.:.:.:.:.	.:.:.:.:.:.:.:.:.:.:.:.	.:.:.:.:.:.:.:.:.:.:.:.	.:.:.:.:.:.:.:.:.:.:.:.	.:.:.:.:.:.:.:.:.:.:.:.	.:.:.:.:.:.:.:.:.:.:.:.	.:.:.:.:.:.:.:.:.:.:.:.	.:.:.:.:.:.:.:.:.:.:.:.	.:.:.:.:.:.:.:.:.:.:.:.	.:.:.:.:.:.:.:.:.:.:.:.	.:.:.:.:.:.:.:.:.:.:.:.	.:.:.:.:.:.:.:.:.:.:.:.	.:.:.:.:.:.:.:.:.:.:.:.	.:.:.:.:.:.:.:.:.:.:.:.	.:.:.:.:.:.:.:.:.:.:.:.	.:.:.:.:.:.:.:.:.:.:.:.	.:.:.:.:.:.:.:.:.:.:.:.	.:.:.:.:.:.:.:.:.:.:.:.	.:.:.:.:.:.:.:.:.:.:.:.	.:.:.:.:.:.:.:.:.:.:.:.	.:.:.:.:.:.:.:.:.:.:.:.	.:.:.:.:.:.:.:.:.:.:.:.	.:.:.:.:.:.:.:.:.:.:.:.	.:.:.:.:.:.:.:.:.:.:.:.	.:.:.:.:.:.:.:.:.:.:.:.	.:.:.:.:.:.:.:.:.:.:.:.	.:.:.:.:.:.:.:.:.:.:.:.	.:.:.:.:.:.:.:.:.:.:.:.	.:.:.:.:.:.:.:.:.:.:.:.	.:.:.:.:.:.:.:.:.:.:.:.	.:.:.:.:.:.:.:.:.:.:.:.	.:.:.:.:.:.:.:.:.:.:.:.	.:.:.:.:.:.:.:.:.:.:.:.	.:.:.:.:.:.:.:.:.:.:.:.	.:.:.:.:.:.:.:.:.:.:.:.	.:.:.:.:.:.:.:.:.:.:.:.	.:.:.:.:.:.:.:.:.:.:.:.	.:.:.:.:.:.:.:.:.:.:.:.	.:.:.:.:.:.:.:.:.:.:.:.	.:.:.:.:.:.:.:.:.:.:.:.	.:.:.:.:.:.:.:.:.:.:.:.	.:.:.:.:.:.:.:.:.:.:.:.	.:.:.:.:.:.:.:.:.:.:.:.	.:.:.:.:.:.:.:.:.:.:.:.	.:.:.:.:.:.:.:.:.:.:.:.	.:.:.:.:.:.:.:.:.:.:.:.	.:.:.:.:.:.:.:.:.:.:.:.	.:.:.:.:.:.:.:.:.:.:.:.	.:.:.:.:.:.:.:.:.:.:.:.	.:.:.:.:.:.:.:.:.:.:.:.	.:.:.:.:.:.:.:.:.:.:.:.	.:.:.:.:.:.:.:.:.:.:.:.	.:.:.:.:.:.:.:.:.:.:.:.	.:.:.:.:.:.:.:.:.:.:.:.	.:.:.:.:.:.:.:.:.:.:.:.	.:.:.:.:.:.:.:.:.:.:.:.	.:.:.:.:.:.:.:.:.:.:.:.	.:.:.:.:.:.:.:.:.:.:.:.	.:.:.:.:.:.:.:.:.:.:.:.	.:.:.:.:.:.:.:.:.:.:.:.	.:.:.:.:.:.:.:.:.:.:.:.	.:.:.:.:.:.:.:.:.:.:.:.	.:.:.:.:.:.:.:.:.:.:.:.	.:.:.:.:.:.:.:.:.:.:.:.	.:.:.:.:.:.:.:.:.:.:.:.	.:.:.:.:.:.:.:.:.:.:.:.	.:.:.:.:.:.:.:.:.:.:.:.	.:.:.:.:.:.:.:.:.:.:.:.	.:.:.:.:.:.:.:.:.:.:.:.	.:.:.:.:.:.:.:.:.:.:.:.	.:.:.:.:.:.:.:.:.:.:.:.	.:.:.:.:.:.:.:.:.:.:.:.	.:.:.:.:.:.:.:.:.:.:.:.	.:.:.:.:.:.:.:.:.:.:.:.	.:.:.:.:.:.:.:.:.:.:.:.	.:.:.:.:.:.:.:.:.:.:.:.	.:.:.:.:.:.:.:.:.:.:.:.	.:.:.:.:.:.:.:.:.:.:.:.	.:.:.:.:.:.:.:.:.:.:.:.	.:.:.:.:.:.:.:.:.:.:.:.	.:.:.:.:.:.:.:.:.:.:.:.	.:.:.:.:.:.:.:.:.:.:.:.	.:.:.:.:.:.:.:.:.:.:.:.	.:.:.:.:.:.:.:.:.:.:.:.	.:.:.:.:.:.:.:.:.:.:.:.	.:.:.:.:.:.:.:.:.:.:.:.	.:.:.:.:.:.:.:.:.:.:.:.	.:.:.:.:.:.:.:.:.:.:.:.	1:160113:0.984375:0.940298:0.986675:0.981749:11:22:25:0.5:10:0.30303	.:.:.:.:.:.:.:.:.:.:.:.	.:.:.:.:.:.:.:.:.:.:.:.	.:.:.:.:.:.:.:.:.:.:.:.	.:.:.:.:.:.:.:.:.:.:.:.	.:.:.:.:.:.:.:.:.:.:.:.	.:.:.:.:.:.:.:.:.:.:.:.	.:.:.:.:.:.:.:.:.:.:.:.	.:.:.:.:.:.:.:.:.:.:.:.	.:.:.:.:.:.:.:.:.:.:.:.	.:.:.:.:.:.:.:.:.:.:.:.	.:.:.:.:.:.:.:.:.:.:.:.	.:.:.:.:.:.:.:.:.:.:.:.	.:.:.:.:.:.:.:.:.:.:.:.	.:.:.:.:.:.:.:.:.:.:.:.	.:.:.:.:.:.:.:.:.:.:.:.	.:.:.:.:.:.:.:.:.:.:.:.	.:.:.:.:.:.:.:.:.:.:.:.	.:.:.:.:.:.:.:.:.:.:.:.	.:.:.:.:.:.:.:.:.:.:.:.	.:.:.:.:.:.:.:.:.:.:.:.	.:.:.:.:.:.:.:.:.:.:.:.	.:.:.:.:.:.:.:.:.:.:.:.	.:.:.:.:.:.:.:.:.:.:.:.	.:.:.:.:.:.:.:.:.:.:.:.	.:.:.:.:.:.:.:.:.:.:.:.	.:.:.:.:.:.:.:.:.:.:.:.	.:.:.:.:.:.:.:.:.:.:.:.	.:.:.:.:.:.:.:.:.:.:.:.	.:.:.:.:.:.:.:.:.:.:.:.	.:.:.:.:.:.:.:.:.:.:.:.	.:.:.:.:.:.:.:.:.:.:.:.	.:.:.:.:.:.:.:.:.:.:.:.	.:.:.:.:.:.:.:.:.:.:.:.	.:.:.:.:.:.:.:.:.:.:.:.	.:.:.:.:.:.:.:.:.:.:.:.	.:.:.:.:.:.:.:.:.:.:.:.	.:.:.:.:.:.:.:.:.:.:.:.	.:.:.:.:.:.:.:.:.:.:.:.	.:.:.:.:.:.:.:.:.:.:.:.	.:.:.:.:.:.:.:.:.:.:.:.	.:.:.:.:.:.:.:.:.:.:.:.	.:.:.:.:.:.:.:.:.:.:.:.	.:.:.:.:.:.:.:.:.:.:.:.	.:.:.:.:.:.:.:.:.:.:.:.	.:.:.:.:.:.:.:.:.:.:.:.	.:.:.:.:.:.:.:.:.:.:.:.	.:.:.:.:.:.:.:.:.:.:.:.	.:.:.:.:.:.:.:.:.:.:.:.	.:.:.:.:.:.:.:.:.:.:.:.	.:.:.:.:.:.:.:.:.:.:.:.	.:.:.:.:.:.:.:.:.:.:.:.	.:.:.:.:.:.:.:.:.:.:.:.	.:.:.:.:.:.:.:.:.:.:.:.	.:.:.:.:.:.:.:.:.:.:.:.	.:.:.:.:.:.:.:.:.:.:.:.	.:.:.:.:.:.:.:.:.:.:.:.	.:.:.:.:.:.:.:.:.:.:.:.	.:.:.:.:.:.:.:.:.:.:.:.	.:.:.:.:.:.:.:.:.:.:.:.	.:.:.:.:.:.:.:.:.:.:.:.	.:.:.:.:.:.:.:.:.:.:.:.	.:.:.:.:.:.:.:.:.:.:.:.	.:.:.:.:.:.:.:.:.:.:.:.	.:.:.:.:.:.:.:.:.:.:.:.	.:.:.:.:.:.:.:.:.:.:.:.	.:.:.:.:.:.:.:.:.:.:.:.	.:.:.:.:.:.:.:.:.:.:.:.	.:.:.:.:.:.:.:.:.:.:.:.	.:.:.:.:.:.:.:.:.:.:.:.	.:.:.:.:.:.:.:.:.:.:.:.	.:.:.:.:.:.:.:.:.:.:.:.	.:.:.:.:.:.:.:.:.:.:.:.	.:.:.:.:.:.:.:.:.:.:.:.	.:.:.:.:.:.:.:.:.:.:.:.	.:.:.:.:.:.:.:.:.:.:.:.	.:.:.:.:.:.:.:.:.:.:.:.	.:.:.:.:.:.:.:.:.:.:.:.	.:.:.:.:.:.:.:.:.:.:.:.	.:.:.:.:.:.:.:.:.:.:.:.	.:.:.:.:.:.:.:.:.:.:.:.	.:.:.:.:.:.:.:.:.:.:.:.	.:.:.:.:.:.:.:.:.:.:.:.	.:.:.:.:.:.:.:.:.:.:.:.	.:.:.:.:.:.:.:.:.:.:.:.	.:.:.:.:.:.:.:.:.:.:.:.	.:.:.:.:.:.:.:.:.:.:.:.	.:.:.:.:.:.:.:.:.:.:.:.	.:.:.:.:.:.:.:.:.:.:.:.	.:.:.:.:.:.:.:.:.:.:.:.	.:.:.:.:.:.:.:.:.:.:.:.	.:.:.:.:.:.:.:.:.:.:.:.	.:.:.:.:.:.:.:.:.:.:.:.	.:.:.:.:.:.:.:.:.:.:.:.	.:.:.:.:.:.:.:.:.:.:.:.	.:.:.:.:.:.:.:.:.:.:.:.	.:.:.:.:.:.:.:.:.:.:.:.	.:.:.:.:.:.:.:.:.:.:.:.	.:.:.:.:.:.:.:.:.:.:.:.	.:.:.:.:.:.:.:.:.:.:.:.	.:.:.:.:.:.:.:.:.:.:.:.	.:.:.:.:.:.:.:.:.:.:.:.	.:.:.:.:.:.:.:.:.:.:.:.	.:.:.:.:.:.:.:.:.:.:.:.
chrI	160110	.	T	<INS:ME>	.	PASS	SVTYPE=INS;STRAND=-;FAMILY=TY2	GT:END:FIVE_P_ELT_MATCH:THREE_P_ELT_MATCH:FIVE_P_GENOME_MATCH:THREE_P_GENOME_MATCH:SPLIT_READS_5PRIME:SPLIT_READS_3PRIME:REMAPPED_DISCORDANT:REMAP_DISC_FRACTION:REMAPPED_SPLITREADS:REMAP_SPLIT_FRACTION	.:.:.:.:.:.:.:.:.:.:.:.	.:.:.:.:.:.:.:.:.:.:.:.	.:.:.:.:.:.:.:.:.:.:.:.	.:.:.:.:.:.:.:.:.:.:.:.	.:.:.:.:.:.:.:.:.:.:.:.	.:.:.:.:.:.:.:.:.:.:.:.	.:.:.:.:.:.:.:.:.:.:.:.	.:.:.:.:.:.:.:.:.:.:.:.	.:.:.:.:.:.:.:.:.:.:.:.	.:.:.:.:.:.:.:.:.:.:.:.	.:.:.:.:.:.:.:.:.:.:.:.	.:.:.:.:.:.:.:.:.:.:.:.	.:.:.:.:.:.:.:.:.:.:.:.	.:.:.:.:.:.:.:.:.:.:.:.	.:.:.:.:.:.:.:.:.:.:.:.	.:.:.:.:.:.:.:.:.:.:.:.	.:.:.:.:.:.:.:.:.:.:.:.	.:.:.:.:.:.:.:.:.:.:.:.	.:.:.:.:.:.:.:.:.:.:.:.	.:.:.:.:.:.:.:.:.:.:.:.	.:.:.:.:.:.:.:.:.:.:.:.	.:.:.:.:.:.:.:.:.:.:.:.	.:.:.:.:.:.:.:.:.:.:.:.	.:.:.:.:.:.:.:.:.:.:.:.	.:.:.:.:.:.:.:.:.:.:.:.	.:.:.:.:.:.:.:.:.:.:.:.	.:.:.:.:.:.:.:.:.:.:.:.	.:.:.:.:.:.:.:.:.:.:.:.	.:.:.:.:.:.:.:.:.:.:.:.	.:.:.:.:.:.:.:.:.:.:.:.	.:.:.:.:.:.:.:.:.:.:.:.	.:.:.:.:.:.:.:.:.:.:.:.	.:.:.:.:.:.:.:.:.:.:.:.	.:.:.:.:.:.:.:.:.:.:.:.	.:.:.:.:.:.:.:.:.:.:.:.	.:.:.:.:.:.:.:.:.:.:.:.	.:.:.:.:.:.:.:.:.:.:.:.	.:.:.:.:.:.:.:.:.:.:.:.	.:.:.:.:.:.:.:.:.:.:.:.	.:.:.:.:.:.:.:.:.:.:.:.	.:.:.:.:.:.:.:.:.:.:.:.	.:.:.:.:.:.:.:.:.:.:.:.	.:.:.:.:.:.:.:.:.:.:.:.	.:.:.:.:.:.:.:.:.:.:.:.	.:.:.:.:.:.:.:.:.:.:.:.	.:.:.:.:.:.:.:.:.:.:.:.	.:.:.:.:.:.:.:.:.:.:.:.	.:.:.:.:.:.:.:.:.:.:.:.	.:.:.:.:.:.:.:.:.:.:.:.	.:.:.:.:.:.:.:.:.:.:.:.	.:.:.:.:.:.:.:.:.:.:.:.	.:.:.:.:.:.:.:.:.:.:.:.	.:.:.:.:.:.:.:.:.:.:.:.	.:.:.:.:.:.:.:.:.:.:.:.	.:.:.:.:.:.:.:.:.:.:.:.	.:.:.:.:.:.:.:.:.:.:.:.	.:.:.:.:.:.:.:.:.:.:.:.	.:.:.:.:.:.:.:.:.:.:.:.	.:.:.:.:.:.:.:.:.:.:.:.	.:.:.:.:.:.:.:.:.:.:.:.	.:.:.:.:.:.:.:.:.:.:.:.	.:.:.:.:.:.:.:.:.:.:.:.	.:.:.:.:.:.:.:.:.:.:.:.	.:.:.:.:.:.:.:.:.:.:.:.	.:.:.:.:.:.:.:.:.:.:.:.	.:.:.:.:.:.:.:.:.:.:.:.	.:.:.:.:.:.:.:.:.:.:.:.	.:.:.:.:.:.:.:.:.:.:.:.	.:.:.:.:.:.:.:.:.:.:.:.	.:.:.:.:.:.:.:.:.:.:.:.	.:.:.:.:.:.:.:.:.:.:.:.	.:.:.:.:.:.:.:.:.:.:.:.	.:.:.:.:.:.:.:.:.:.:.:.	.:.:.:.:.:.:.:.:.:.:.:.	.:.:.:.:.:.:.:.:.:.:.:.	.:.:.:.:.:.:.:.:.:.:.:.	.:.:.:.:.:.:.:.:.:.:.:.	.:.:.:.:.:.:.:.:.:.:.:.	.:.:.:.:.:.:.:.:.:.:.:.	.:.:.:.:.:.:.:.:.:.:.:.	.:.:.:.:.:.:.:.:.:.:.:.	.:.:.:.:.:.:.:.:.:.:.:.	.:.:.:.:.:.:.:.:.:.:.:.	.:.:.:.:.:.:.:.:.:.:.:.	.:.:.:.:.:.:.:.:.:.:.:.	.:.:.:.:.:.:.:.:.:.:.:.	.:.:.:.:.:.:.:.:.:.:.:.	.:.:.:.:.:.:.:.:.:.:.:.	.:.:.:.:.:.:.:.:.:.:.:.	.:.:.:.:.:.:.:.:.:.:.:.	.:.:.:.:.:.:.:.:.:.:.:.	.:.:.:.:.:.:.:.:.:.:.:.	.:.:.:.:.:.:.:.:.:.:.:.	.:.:.:.:.:.:.:.:.:.:.:.	.:.:.:.:.:.:.:.:.:.:.:.	.:.:.:.:.:.:.:.:.:.:.:.	.:.:.:.:.:.:.:.:.:.:.:.	.:.:.:.:.:.:.:.:.:.:.:.	.:.:.:.:.:.:.:.:.:.:.:.	.:.:.:.:.:.:.:.:.:.:.:.	.:.:.:.:.:.:.:.:.:.:.:.	.:.:.:.:.:.:.:.:.:.:.:.	.:.:.:.:.:.:.:.:.:.:.:.	.:.:.:.:.:.:.:.:.:.:.:.	.:.:.:.:.:.:.:.:.:.:.:.	.:.:.:.:.:.:.:.:.:.:.:.	.:.:.:.:.:.:.:.:.:.:.:.	.:.:.:.:.:.:.:.:.:.:.:.	.:.:.:.:.:.:.:.:.:.:.:.	.:.:.:.:.:.:.:.:.:.:.:.	.:.:.:.:.:.:.:.:.:.:.:.	.:.:.:.:.:.:.:.:.:.:.:.	.:.:.:.:.:.:.:.:.:.:.:.	.:.:.:.:.:.:.:.:.:.:.:.	.:.:.:.:.:.:.:.:.:.:.:.	.:.:.:.:.:.:.:.:.:.:.:.	.:.:.:.:.:.:.:.:.:.:.:.	.:.:.:.:.:.:.:.:.:.:.:.	.:.:.:.:.:.:.:.:.:.:.:.	.:.:.:.:.:.:.:.:.:.:.:.	.:.:.:.:.:.:.:.:.:.:.:.	.:.:.:.:.:.:.:.:.:.:.:.	.:.:.:.:.:.:.:.:.:.:.:.	.:.:.:.:.:.:.:.:.:.:.:.	.:.:.:.:.:.:.:.:.:.:.:.	.:.:.:.:.:.:.:.:.:.:.:.	.:.:.:.:.:.:.:.:.:.:.:.	.:.:.:.:.:.:.:.:.:.:.:.	.:.:.:.:.:.:.:.:.:.:.:.	.:.:.:.:.:.:.:.:.:.:.:.	.:.:.:.:.:.:.:.:.:.:.:.	.:.:.:.:.:.:.:.:.:.:.:.	.:.:.:.:.:.:.:.:.:.:.:.	.:.:.:.:.:.:.:.:.:.:.:.	.:.:.:.:.:.:.:.:.:.:.:.	.:.:.:.:.:.:.:.:.:.:.:.	.:.:.:.:.:.:.:.:.:.:.:.	.:.:.:.:.:.:.:.:.:.:.:.	.:.:.:.:.:.:.:.:.:.:.:.	.:.:.:.:.:.:.:.:.:.:.:.	.:.:.:.:.:.:.:.:.:.:.:.	.:.:.:.:.:.:.:.:.:.:.:.	.:.:.:.:.:.:.:.:.:.:.:.	.:.:.:.:.:.:.:.:.:.:.:.	.:.:.:.:.:.:.:.:.:.:.:.	.:.:.:.:.:.:.:.:.:.:.:.	.:.:.:.:.:.:.:.:.:.:.:.	.:.:.:.:.:.:.:.:.:.:.:.	.:.:.:.:.:.:.:.:.:.:.:.	.:.:.:.:.:.:.:.:.:.:.:.	.:.:.:.:.:.:.:.:.:.:.:.	.:.:.:.:.:.:.:.:.:.:.:.	.:.:.:.:.:.:.:.:.:.:.:.	.:.:.:.:.:.:.:.:.:.:.:.	.:.:.:.:.:.:.:.:.:.:.:.	.:.:.:.:.:.:.:.:.:.:.:.	.:.:.:.:.:.:.:.:.:.:.:.	.:.:.:.:.:.:.:.:.:.:.:.	.:.:.:.:.:.:.:.:.:.:.:.	.:.:.:.:.:.:.:.:.:.:.:.	.:.:.:.:.:.:.:.:.:.:.:.	.:.:.:.:.:.:.:.:.:.:.:.	.:.:.:.:.:.:.:.:.:.:.:.	.:.:.:.:.:.:.:.:.:.:.:.	.:.:.:.:.:.:.:.:.:.:.:.	.:.:.:.:.:.:.:.:.:.:.:.	.:.:.:.:.:.:.:.:.:.:.:.	.:.:.:.:.:.:.:.:.:.:.:.	.:.:.:.:.:.:.:.:.:.:.:.	.:.:.:.:.:.:.:.:.:.:.:.	.:.:.:.:.:.:.:.:.:.:.:.	.:.:.:.:.:.:.:.:.:.:.:.	1:160192:1:0:0.986563:0.987913:21:19:27:0.586957:11:0.275	.:.:.:.:.:.:.:.:.:.:.:.	.:.:.:.:.:.:.:.:.:.:.:.	.:.:.:.:.:.:.:.:.:.:.:.	.:.:.:.:.:.:.:.:.:.:.:.	.:.:.:.:.:.:.:.:.:.:.:.	.:.:.:.:.:.:.:.:.:.:.:.	.:.:.:.:.:.:.:.:.:.:.:.	.:.:.:.:.:.:.:.:.:.:.:.	.:.:.:.:.:.:.:.:.:.:.:.	.:.:.:.:.:.:.:.:.:.:.:.	.:.:.:.:.:.:.:.:.:.:.:.	.:.:.:.:.:.:.:.:.:.:.:.	.:.:.:.:.:.:.:.:.:.:.:.	.:.:.:.:.:.:.:.:.:.:.:.	.:.:.:.:.:.:.:.:.:.:.:.	.:.:.:.:.:.:.:.:.:.:.:.	.:.:.:.:.:.:.:.:.:.:.:.	.:.:.:.:.:.:.:.:.:.:.:.	.:.:.:.:.:.:.:.:.:.:.:.	.:.:.:.:.:.:.:.:.:.:.:.	.:.:.:.:.:.:.:.:.:.:.:.	.:.:.:.:.:.:.:.:.:.:.:.	.:.:.:.:.:.:.:.:.:.:.:.	.:.:.:.:.:.:.:.:.:.:.:.	.:.:.:.:.:.:.:.:.:.:.:.	.:.:.:.:.:.:.:.:.:.:.:.	.:.:.:.:.:.:.:.:.:.:.:.	.:.:.:.:.:.:.:.:.:.:.:.	.:.:.:.:.:.:.:.:.:.:.:.	.:.:.:.:.:.:.:.:.:.:.:.	.:.:.:.:.:.:.:.:.:.:.:.	.:.:.:.:.:.:.:.:.:.:.:.	.:.:.:.:.:.:.:.:.:.:.:.	.:.:.:.:.:.:.:.:.:.:.:.	.:.:.:.:.:.:.:.:.:.:.:.	.:.:.:.:.:.:.:.:.:.:.:.	.:.:.:.:.:.:.:.:.:.:.:.	.:.:.:.:.:.:.:.:.:.:.:.	.:.:.:.:.:.:.:.:.:.:.:.	.:.:.:.:.:.:.:.:.:.:.:.	.:.:.:.:.:.:.:.:.:.:.:.	.:.:.:.:.:.:.:.:.:.:.:.	.:.:.:.:.:.:.:.:.:.:.:.	.:.:.:.:.:.:.:.:.:.:.:.	.:.:.:.:.:.:.:.:.:.:.:.	.:.:.:.:.:.:.:.:.:.:.:.	.:.:.:.:.:.:.:.:.:.:.:.	.:.:.:.:.:.:.:.:.:.:.:.	.:.:.:.:.:.:.:.:.:.:.:.	.:.:.:.:.:.:.:.:.:.:.:.	.:.:.:.:.:.:.:.:.:.:.:.	.:.:.:.:.:.:.:.:.:.:.:.	.:.:.:.:.:.:.:.:.:.:.:.	.:.:.:.:.:.:.:.:.:.:.:.	.:.:.:.:.:.:.:.:.:.:.:.	.:.:.:.:.:.:.:.:.:.:.:.	.:.:.:.:.:.:.:.:.:.:.:.	.:.:.:.:.:.:.:.:.:.:.:.	.:.:.:.:.:.:.:.:.:.:.:.	.:.:.:.:.:.:.:.:.:.:.:.	.:.:.:.:.:.:.:.:.:.:.:.	.:.:.:.:.:.:.:.:.:.:.:.	.:.:.:.:.:.:.:.:.:.:.:.	.:.:.:.:.:.:.:.:.:.:.:.	.:.:.:.:.:.:.:.:.:.:.:.	.:.:.:.:.:.:.:.:.:.:.:.	.:.:.:.:.:.:.:.:.:.:.:.	.:.:.:.:.:.:.:.:.:.:.:.	.:.:.:.:.:.:.:.:.:.:.:.	.:.:.:.:.:.:.:.:.:.:.:.	.:.:.:.:.:.:.:.:.:.:.:.	.:.:.:.:.:.:.:.:.:.:.:.	.:.:.:.:.:.:.:.:.:.:.:.	.:.:.:.:.:.:.:.:.:.:.:.	.:.:.:.:.:.:.:.:.:.:.:.	.:.:.:.:.:.:.:.:.:.:.:.	.:.:.:.:.:.:.:.:.:.:.:.	.:.:.:.:.:.:.:.:.:.:.:.	.:.:.:.:.:.:.:.:.:.:.:.	.:.:.:.:.:.:.:.:.:.:.:.	.:.:.:.:.:.:.:.:.:.:.:.	.:.:.:.:.:.:.:.:.:.:.:.	.:.:.:.:.:.:.:.:.:.:.:.	.:.:.:.:.:.:.:.:.:.:.:.	.:.:.:.:.:.:.:.:.:.:.:.	.:.:.:.:.:.:.:.:.:.:.:.	.:.:.:.:.:.:.:.:.:.:.:.	.:.:.:.:.:.:.:.:.:.:.:.	.:.:.:.:.:.:.:.:.:.:.:.	.:.:.:.:.:.:.:.:.:.:.:.	.:.:.:.:.:.:.:.:.:.:.:.	.:.:.:.:.:.:.:.:.:.:.:.	.:.:.:.:.:.:.:.:.:.:.:.	.:.:.:.:.:.:.:.:.:.:.:.	.:.:.:.:.:.:.:.:.:.:.:.	.:.:.:.:.:.:.:.:.:.:.:.	.:.:.:.:.:.:.:.:.:.:.:.	.:.:.:.:.:.:.:.:.:.:.:.	.:.:.:.:.:.:.:.:.:.:.:.	.:.:.:.:.:.:.:.:.:.:.:.	.:.:.:.:.:.:.:.:.:.:.:.	.:.:.:.:.:.:.:.:.:.:.:.	.:.:.:.:.:.:.:.:.:.:.:.	.:.:.:.:.:.:.:.:.:.:.:.	.:.:.:.:.:.:.:.:.:.:.:.	.:.:.:.:.:.:.:.:.:.:.:.	.:.:.:.:.:.:.:.:.:.:.:.	.:.:.:.:.:.:.:.:.:.:.:.	.:.:.:.:.:.:.:.:.:.:.:.	.:.:.:.:.:.:.:.:.:.:.:.	.:.:.:.:.:.:.:.:.:.:.:.	.:.:.:.:.:.:.:.:.:.:.:.	.:.:.:.:.:.:.:.:.:.:.:.	.:.:.:.:.:.:.:.:.:.:.:.	.:.:.:.:.:.:.:.:.:.:.:.	.:.:.:.:.:.:.:.:.:.:.:.	.:.:.:.:.:.:.:.:.:.:.:.	.:.:.:.:.:.:.:.:.:.:.:.	.:.:.:.:.:.:.:.:.:.:.:.	.:.:.:.:.:.:.:.:.:.:.:.	.:.:.:.:.:.:.:.:.:.:.:.	.:.:.:.:.:.:.:.:.:.:.:.	.:.:.:.:.:.:.:.:.:.:.:.	.:.:.:.:.:.:.:.:.:.:.:.	.:.:.:.:.:.:.:.:.:.:.:.	.:.:.:.:.:.:.:.:.:.:.:.	.:.:.:.:.:.:.:.:.:.:.:.	.:.:.:.:.:.:.:.:.:.:.:.	.:.:.:.:.:.:.:.:.:.:.:.	.:.:.:.:.:.:.:.:.:.:.:.	.:.:.:.:.:.:.:.:.:.:.:.	.:.:.:.:.:.:.:.:.:.:.:.	.:.:.:.:.:.:.:.:.:.:.:.	.:.:.:.:.:.:.:.:.:.:.:.	.:.:.:.:.:.:.:.:.:.:.:.	.:.:.:.:.:.:.:.:.:.:.:.	.:.:.:.:.:.:.:.:.:.:.:.	.:.:.:.:.:.:.:.:.:.:.:.	.:.:.:.:.:.:.:.:.:.:.:.	.:.:.:.:.:.:.:.:.:.:.:.	.:.:.:.:.:.:.:.:.:.:.:.	.:.:.:.:.:.:.:.:.:.:.:.	.:.:.:.:.:.:.:.:.:.:.:.	.:.:.:.:.:.:.:.:.:.:.:.	.:.:.:.:.:.:.:.:.:.:.:.	.:.:.:.:.:.:.:.:.:.:.:.	.:.:.:.:.:.:.:.:.:.:.:.	.:.:.:.:.:.:.:.:.:.:.:.	.:.:.:.:.:.:.:.:.:.:.:.	.:.:.:.:.:.:.:.:.:.:.:.	.:.:.:.:.:.:.:.:.:.:.:.	.:.:.:.:.:.:.:.:.:.:.:.	.:.:.:.:.:.:.:.:.:.:.:.	.:.:.:.:.:.:.:.:.:.:.:.	.:.:.:.:.:.:.:.:.:.:.:.	.:.:.:.:.:.:.:.:.:.:.:.	.:.:.:.:.:.:.:.:.:.:.:.	.:.:.:.:.:.:.:.:.:.:.:.	.:.:.:.:.:.:.:.:.:.:.:.	.:.:.:.:.:.:.:.:.:.:.:.	.:.:.:.:.:.:.:.:.:.:.:.	.:.:.:.:.:.:.:.:.:.:.:.	.:.:.:.:.:.:.:.:.:.:.:.	.:.:.:.:.:.:.:.:.:.:.:.	.:.:.:.:.:.:.:.:.:.:.:.	.:.:.:.:.:.:.:.:.:.:.:.	.:.:.:.:.:.:.:.:.:.:.:.	.:.:.:.:.:.:.:.:.:.:.:.	.:.:.:.:.:.:.:.:.:.:.:.	.:.:.:.:.:.:.:.:.:.:.:.	.:.:.:.:.:.:.:.:.:.:.:.	.:.:.:.:.:.:.:.:.:.:.:.	.:.:.:.:.:.:.:.:.:.:.:.	.:.:.:.:.:.:.:.:.:.:.:.	.:.:.:.:.:.:.:.:.:.:.:.	.:.:.:.:.:.:.:.:.:.:.:.	.:.:.:.:.:.:.:.:.:.:.:.	.:.:.:.:.:.:.:.:.:.:.:.	.:.:.:.:.:.:.:.:.:.:.:.	.:.:.:.:.:.:.:.:.:.:.:.	.:.:.:.:.:.:.:.:.:.:.:.	.:.:.:.:.:.:.:.:.:.:.:.	.:.:.:.:.:.:.:.:.:.:.:.	.:.:.:.:.:.:.:.:.:.:.:.	.:.:.:.:.:.:.:.:.:.:.:.	.:.:.:.:.:.:.:.:.:.:.:.	.:.:.:.:.:.:.:.:.:.:.:.	.:.:.:.:.:.:.:.:.:.:.:.	.:.:.:.:.:.:.:.:.:.:.:.	.:.:.:.:.:.:.:.:.:.:.:.	.:.:.:.:.:.:.:.:.:.:.:.	.:.:.:.:.:.:.:.:.:.:.:.	.:.:.:.:.:.:.:.:.:.:.:.	.:.:.:.:.:.:.:.:.:.:.:.	.:.:.:.:.:.:.:.:.:.:.:.	.:.:.:.:.:.:.:.:.:.:.:.	.:.:.:.:.:.:.:.:.:.:.:.	.:.:.:.:.:.:.:.:.:.:.:.	.:.:.:.:.:.:.:.:.:.:.:.	.:.:.:.:.:.:.:.:.:.:.:.	.:.:.:.:.:.:.:.:.:.:.:.	.:.:.:.:.:.:.:.:.:.:.:.	.:.:.:.:.:.:.:.:.:.:.:.	.:.:.:.:.:.:.:.:.:.:.:.	.:.:.:.:.:.:.:.:.:.:.:.	.:.:.:.:.:.:.:.:.:.:.:.	.:.:.:.:.:.:.:.:.:.:.:.	.:.:.:.:.:.:.:.:.:.:.:.	.:.:.:.:.:.:.:.:.:.:.:.	.:.:.:.:.:.:.:.:.:.:.:.	.:.:.:.:.:.:.:.:.:.:.:.	.:.:.:.:.:.:.:.:.:.:.:.	.:.:.:.:.:.:.:.:.:.:.:.	.:.:.:.:.:.:.:.:.:.:.:.	.:.:.:.:.:.:.:.:.:.:.:.	.:.:.:.:.:.:.:.:.:.:.:.	.:.:.:.:.:.:.:.:.:.:.:.	.:.:.:.:.:.:.:.:.:.:.:.	.:.:.:.:.:.:.:.:.:.:.:.	.:.:.:.:.:.:.:.:.:.:.:.	.:.:.:.:.:.:.:.:.:.:.:.	.:.:.:.:.:.:.:.:.:.:.:.	.:.:.:.:.:.:.:.:.:.:.:.	.:.:.:.:.:.:.:.:.:.:.:.	.:.:.:.:.:.:.:.:.:.:.:.	.:.:.:.:.:.:.:.:.:.:.:.	.:.:.:.:.:.:.:.:.:.:.:.	.:.:.:.:.:.:.:.:.:.:.:.	.:.:.:.:.:.:.:.:.:.:.:.	.:.:.:.:.:.:.:.:.:.:.:.	.:.:.:.:.:.:.:.:.:.:.:.	.:.:.:.:.:.:.:.:.:.:.:.	.:.:.:.:.:.:.:.:.:.:.:.	.:.:.:.:.:.:.:.:.:.:.:.	.:.:.:.:.:.:.:.:.:.:.:.	.:.:.:.:.:.:.:.:.:.:.:.	.:.:.:.:.:.:.:.:.:.:.:.	.:.:.:.:.:.:.:.:.:.:.:.	.:.:.:.:.:.:.:.:.:.:.:.	.:.:.:.:.:.:.:.:.:.:.:.	.:.:.:.:.:.:.:.:.:.:.:.	.:.:.:.:.:.:.:.:.:.:.:.	.:.:.:.:.:.:.:.:.:.:.:.	.:.:.:.:.:.:.:.:.:.:.:.	.:.:.:.:.:.:.:.:.:.:.:.	.:.:.:.:.:.:.:.:.:.:.:.	.:.:.:.:.:.:.:.:.:.:.:.	.:.:.:.:.:.:.:.:.:.:.:.	.:.:.:.:.:.:.:.:.:.:.:.	.:.:.:.:.:.:.:.:.:.:.:.	.:.:.:.:.:.:.:.:.:.:.:.	.:.:.:.:.:.:.:.:.:.:.:.	.:.:.:.:.:.:.:.:.:.:.:.	.:.:.:.:.:.:.:.:.:.:.:.	.:.:.:.:.:.:.:.:.:.:.:.	.:.:.:.:.:.:.:.:.:.:.:.	.:.:.:.:.:.:.:.:.:.:.:.	.:.:.:.:.:.:.:.:.:.:.:.	.:.:.:.:.:.:.:.:.:.:.:.	.:.:.:.:.:.:.:.:.:.:.:.	.:.:.:.:.:.:.:.:.:.:.:.	.:.:.:.:.:.:.:.:.:.:.:.	.:.:.:.:.:.:.:.:.:.:.:.	.:.:.:.:.:.:.:.:.:.:.:.	.:.:.:.:.:.:.:.:.:.:.:.	.:.:.:.:.:.:.:.:.:.:.:.	.:.:.:.:.:.:.:.:.:.:.:.	.:.:.:.:.:.:.:.:.:.:.:.	.:.:.:.:.:.:.:.:.:.:.:.	.:.:.:.:.:.:.:.:.:.:.:.	.:.:.:.:.:.:.:.:.:.:.:.	.:.:.:.:.:.:.:.:.:.:.:.	.:.:.:.:.:.:.:.:.:.:.:.	.:.:.:.:.:.:.:.:.:.:.:.	.:.:.:.:.:.:.:.:.:.:.:.	.:.:.:.:.:.:.:.:.:.:.:.	.:.:.:.:.:.:.:.:.:.:.:.	.:.:.:.:.:.:.:.:.:.:.:.	.:.:.:.:.:.:.:.:.:.:.:.	.:.:.:.:.:.:.:.:.:.:.:.	.:.:.:.:.:.:.:.:.:.:.:.	.:.:.:.:.:.:.:.:.:.:.:.	.:.:.:.:.:.:.:.:.:.:.:.	.:.:.:.:.:.:.:.:.:.:.:.	.:.:.:.:.:.:.:.:.:.:.:.	.:.:.:.:.:.:.:.:.:.:.:.	.:.:.:.:.:.:.:.:.:.:.:.	.:.:.:.:.:.:.:.:.:.:.:.	.:.:.:.:.:.:.:.:.:.:.:.	.:.:.:.:.:.:.:.:.:.:.:.	.:.:.:.:.:.:.:.:.:.:.:.	.:.:.:.:.:.:.:.:.:.:.:.	.:.:.:.:.:.:.:.:.:.:.:.	.:.:.:.:.:.:.:.:.:.:.:.	.:.:.:.:.:.:.:.:.:.:.:.	.:.:.:.:.:.:.:.:.:.:.:.	.:.:.:.:.:.:.:.:.:.:.:.	.:.:.:.:.:.:.:.:.:.:.:.	.:.:.:.:.:.:.:.:.:.:.:.	.:.:.:.:.:.:.:.:.:.:.:.	.:.:.:.:.:.:.:.:.:.:.:.	.:.:.:.:.:.:.:.:.:.:.:.	.:.:.:.:.:.:.:.:.:.:.:.	.:.:.:.:.:.:.:.:.:.:.:.	.:.:.:.:.:.:.:.:.:.:.:.	.:.:.:.:.:.:.:.:.:.:.:.	.:.:.:.:.:.:.:.:.:.:.:.	.:.:.:.:.:.:.:.:.:.:.:.	.:.:.:.:.:.:.:.:.:.:.:.	.:.:.:.:.:.:.:.:.:.:.:.	.:.:.:.:.:.:.:.:.:.:.:.	.:.:.:.:.:.:.:.:.:.:.:.	.:.:.:.:.:.:.:.:.:.:.:.	.:.:.:.:.:.:.:.:.:.:.:.	.:.:.:.:.:.:.:.:.:.:.:.	.:.:.:.:.:.:.:.:.:.:.:.	.:.:.:.:.:.:.:.:.:.:.:.	.:.:.:.:.:.:.:.:.:.:.:.	.:.:.:.:.:.:.:.:.:.:.:.	.:.:.:.:.:.:.:.:.:.:.:.	.:.:.:.:.:.:.:.:.:.:.:.	.:.:.:.:.:.:.:.:.:.:.:.	.:.:.:.:.:.:.:.:.:.:.:.	.:.:.:.:.:.:.:.:.:.:.:.	.:.:.:.:.:.:.:.:.:.:.:.	.:.:.:.:.:.:.:.:.:.:.:.	.:.:.:.:.:.:.:.:.:.:.:.	.:.:.:.:.:.:.:.:.:.:.:.	.:.:.:.:.:.:.:.:.:.:.:.	.:.:.:.:.:.:.:.:.:.:.:.	.:.:.:.:.:.:.:.:.:.:.:.	.:.:.:.:.:.:.:.:.:.:.:.	.:.:.:.:.:.:.:.:.:.:.:.	.:.:.:.:.:.:.:.:.:.:.:.	.:.:.:.:.:.:.:.:.:.:.:.	.:.:.:.:.:.:.:.:.:.:.:.	.:.:.:.:.:.:.:.:.:.:.:.	.:.:.:.:.:.:.:.:.:.:.:.	.:.:.:.:.:.:.:.:.:.:.:.	.:.:.:.:.:.:.:.:.:.:.:.	.:.:.:.:.:.:.:.:.:.:.:.	.:.:.:.:.:.:.:.:.:.:.:.	.:.:.:.:.:.:.:.:.:.:.:.	.:.:.:.:.:.:.:.:.:.:.:.	.:.:.:.:.:.:.:.:.:.:.:.	.:.:.:.:.:.:.:.:.:.:.:.	.:.:.:.:.:.:.:.:.:.:.:.	.:.:.:.:.:.:.:.:.:.:.:.	.:.:.:.:.:.:.:.:.:.:.:.	.:.:.:.:.:.:.:.:.:.:.:.	.:.:.:.:.:.:.:.:.:.:.:.	.:.:.:.:.:.:.:.:.:.:.:.	.:.:.:.:.:.:.:.:.:.:.:.	.:.:.:.:.:.:.:.:.:.:.:.	.:.:.:.:.:.:.:.:.:.:.:.	.:.:.:.:.:.:.:.:.:.:.:.	.:.:.:.:.:.:.:.:.:.:.:.	.:.:.:.:.:.:.:.:.:.:.:.	.:.:.:.:.:.:.:.:.:.:.:.	.:.:.:.:.:.:.:.:.:.:.:.	.:.:.:.:.:.:.:.:.:.:.:.	.:.:.:.:.:.:.:.:.:.:.:.	.:.:.:.:.:.:.:.:.:.:.:.	.:.:.:.:.:.:.:.:.:.:.:.	.:.:.:.:.:.:.:.:.:.:.:.	.:.:.:.:.:.:.:.:.:.:.:.	.:.:.:.:.:.:.:.:.:.:.:.	.:.:.:.:.:.:.:.:.:.:.:.	.:.:.:.:.:.:.:.:.:.:.:.	.:.:.:.:.:.:.:.:.:.:.:.	.:.:.:.:.:.:.:.:.:.:.:.	.:.:.:.:.:.:.:.:.:.:.:.	.:.:.:.:.:.:.:.:.:.:.:.	.:.:.:.:.:.:.:.:.:.:.:.	.:.:.:.:.:.:.:.:.:.:.:.	.:.:.:.:.:.:.:.:.:.:.:.	.:.:.:.:.:.:.:.:.:.:.:.	.:.:.:.:.:.:.:.:.:.:.:.	.:.:.:.:.:.:.:.:.:.:.:.	.:.:.:.:.:.:.:.:.:.:.:.	.:.:.:.:.:.:.:.:.:.:.:.	.:.:.:.:.:.:.:.:.:.:.:.	.:.:.:.:.:.:.:.:.:.:.:.	.:.:.:.:.:.:.:.:.:.:.:.	.:.:.:.:.:.:.:.:.:.:.:.	.:.:.:.:.:.:.:.:.:.:.:.	.:.:.:.:.:.:.:.:.:.:.:.	.:.:.:.:.:.:.:.:.:.:.:.	.:.:.:.:.:.:.:.:.:.:.:.	.:.:.:.:.:.:.:.:.:.:.:.	.:.:.:.:.:.:.:.:.:.:.:.	.:.:.:.:.:.:.:.:.:.:.:.	.:.:.:.:.:.:.:.:.:.:.:.	.:.:.:.:.:.:.:.:.:.:.:.	.:.:.:.:.:.:.:.:.:.:.:.	.:.:.:.:.:.:.:.:.:.:.:.	.:.:.:.:.:.:.:.:.:.:.:.	.:.:.:.:.:.:.:.:.:.:.:.	.:.:.:.:.:.:.:.:.:.:.:.	.:.:.:.:.:.:.:.:.:.:.:.	.:.:.:.:.:.:.:.:.:.:.:.	.:.:.:.:.:.:.:.:.:.:.:.	.:.:.:.:.:.:.:.:.:.:.:.	.:.:.:.:.:.:.:.:.:.:.:.	.:.:.:.:.:.:.:.:.:.:.:.	.:.:.:.:.:.:.:.:.:.:.:.	.:.:.:.:.:.:.:.:.:.:.:.	.:.:.:.:.:.:.:.:.:.:.:.	.:.:.:.:.:.:.:.:.:.:.:.	.:.:.:.:.:.:.:.:.:.:.:.	.:.:.:.:.:.:.:.:.:.:.:.	.:.:.:.:.:.:.:.:.:.:.:.	.:.:.:.:.:.:.:.:.:.:.:.	.:.:.:.:.:.:.:.:.:.:.:.	.:.:.:.:.:.:.:.:.:.:.:.	.:.:.:.:.:.:.:.:.:.:.:.	.:.:.:.:.:.:.:.:.:.:.:.	.:.:.:.:.:.:.:.:.:.:.:.	.:.:.:.:.:.:.:.:.:.:.:.	.:.:.:.:.:.:.:.:.:.:.:.	.:.:.:.:.:.:.:.:.:.:.:.	.:.:.:.:.:.:.:.:.:.:.:.	.:.:.:.:.:.:.:.:.:.:.:.	.:.:.:.:.:.:.:.:.:.:.:.	.:.:.:.:.:.:.:.:.:.:.:.	.:.:.:.:.:.:.:.:.:.:.:.	.:.:.:.:.:.:.:.:.:.:.:.	.:.:.:.:.:.:.:.:.:.:.:.	.:.:.:.:.:.:.:.:.:.:.:.	.:.:.:.:.:.:.:.:.:.:.:.	.:.:.:.:.:.:.:.:.:.:.:.	.:.:.:.:.:.:.:.:.:.:.:.	.:.:.:.:.:.:.:.:.:.:.:.	.:.:.:.:.:.:.:.:.:.:.:.	.:.:.:.:.:.:.:.:.:.:.:.	.:.:.:.:.:.:.:.:.:.:.:.	.:.:.:.:.:.:.:.:.:.:.:.	.:.:.:.:.:.:.:.:.:.:.:.	.:.:.:.:.:.:.:.:.:.:.:.	.:.:.:.:.:.:.:.:.:.:.:.	.:.:.:.:.:.:.:.:.:.:.:.	.:.:.:.:.:.:.:.:.:.:.:.	.:.:.:.:.:.:.:.:.:.:.:.	.:.:.:.:.:.:.:.:.:.:.:.	.:.:.:.:.:.:.:.:.:.:.:.	.:.:.:.:.:.:.:.:.:.:.:.	.:.:.:.:.:.:.:.:.:.:.:.	.:.:.:.:.:.:.:.:.:.:.:.	.:.:.:.:.:.:.:.:.:.:.:.	.:.:.:.:.:.:.:.:.:.:.:.	.:.:.:.:.:.:.:.:.:.:.:.	.:.:.:.:.:.:.:.:.:.:.:.	.:.:.:.:.:.:.:.:.:.:.:.	.:.:.:.:.:.:.:.:.:.:.:.	.:.:.:.:.:.:.:.:.:.:.:.	.:.:.:.:.:.:.:.:.:.:.:.	.:.:.:.:.:.:.:.:.:.:.:.	.:.:.:.:.:.:.:.:.:.:.:.	.:.:.:.:.:.:.:.:.:.:.:.	.:.:.:.:.:.:.:.:.:.:.:.	.:.:.:.:.:.:.:.:.:.:.:.	.:.:.:.:.:.:.:.:.:.:.:.	.:.:.:.:.:.:.:.:.:.:.:.	.:.:.:.:.:.:.:.:.:.:.:.	.:.:.:.:.:.:.:.:.:.:.:.	.:.:.:.:.:.:.:.:.:.:.:.	.:.:.:.:.:.:.:.:.:.:.:.	.:.:.:.:.:.:.:.:.:.:.:.	.:.:.:.:.:.:.:.:.:.:.:.	.:.:.:.:.:.:.:.:.:.:.:.	.:.:.:.:.:.:.:.:.:.:.:.	.:.:.:.:.:.:.:.:.:.:.:.	.:.:.:.:.:.:.:.:.:.:.:.	.:.:.:.:.:.:.:.:.:.:.:.	.:.:.:.:.:.:.:.:.:.:.:.	.:.:.:.:.:.:.:.:.:.:.:.	.:.:.:.:.:.:.:.:.:.:.:.	.:.:.:.:.:.:.:.:.:.:.:.	.:.:.:.:.:.:.:.:.:.:.:.	.:.:.:.:.:.:.:.:.:.:.:.	.:.:.:.:.:.:.:.:.:.:.:.	.:.:.:.:.:.:.:.:.:.:.:.	.:.:.:.:.:.:.:.:.:.:.:.	.:.:.:.:.:.:.:.:.:.:.:.	.:.:.:.:.:.:.:.:.:.:.:.	.:.:.:.:.:.:.:.:.:.:.:.	.:.:.:.:.:.:.:.:.:.:.:.	.:.:.:.:.:.:.:.:.:.:.:.	.:.:.:.:.:.:.:.:.:.:.:.	.:.:.:.:.:.:.:.:.:.:.:.	.:.:.:.:.:.:.:.:.:.:.:.	.:.:.:.:.:.:.:.:.:.:.:.	.:.:.:.:.:.:.:.:.:.:.:.	.:.:.:.:.:.:.:.:.:.:.:.	.:.:.:.:.:.:.:.:.:.:.:.	.:.:.:.:.:.:.:.:.:.:.:.	.:.:.:.:.:.:.:.:.:.:.:.	.:.:.:.:.:.:.:.:.:.:.:.	.:.:.:.:.:.:.:.:.:.:.:.	.:.:.:.:.:.:.:.:.:.:.:.	.:.:.:.:.:.:.:.:.:.:.:.	.:.:.:.:.:.:.:.:.:.:.:.	.:.:.:.:.:.:.:.:.:.:.:.	.:.:.:.:.:.:.:.:.:.:.:.	.:.:.:.:.:.:.:.:.:.:.:.	.:.:.:.:.:.:.:.:.:.:.:.	.:.:.:.:.:.:.:.:.:.:.:.	.:.:.:.:.:.:.:.:.:.:.:.	.:.:.:.:.:.:.:.:.:.:.:.	.:.:.:.:.:.:.:.:.:.:.:.	.:.:.:.:.:.:.:.:.:.:.:.	.:.:.:.:.:.:.:.:.:.:.:.	.:.:.:.:.:.:.:.:.:.:.:.	.:.:.:.:.:.:.:.:.:.:.:.	.:.:.:.:.:.:.:.:.:.:.:.	.:.:.:.:.:.:.:.:.:.:.:.	.:.:.:.:.:.:.:.:.:.:.:.	.:.:.:.:.:.:.:.:.:.:.:.	.:.:.:.:.:.:.:.:.:.:.:.	.:.:.:.:.:.:.:.:.:.:.:.	.:.:.:.:.:.:.:.:.:.:.:.	.:.:.:.:.:.:.:.:.:.:.:.	.:.:.:.:.:.:.:.:.:.:.:.	.:.:.:.:.:.:.:.:.:.:.:.	.:.:.:.:.:.:.:.:.:.:.:.	.:.:.:.:.:.:.:.:.:.:.:.	.:.:.:.:.:.:.:.:.:.:.:.	.:.:.:.:.:.:.:.:.:.:.:.	.:.:.:.:.:.:.:.:.:.:.:.	.:.:.:.:.:.:.:.:.:.:.:.	.:.:.:.:.:.:.:.:.:.:.:.	.:.:.:.:.:.:.:.:.:.:.:.	.:.:.:.:.:.:.:.:.:.:.:.	.:.:.:.:.:.:.:.:.:.:.:.	.:.:.:.:.:.:.:.:.:.:.:.	.:.:.:.:.:.:.:.:.:.:.:.	.:.:.:.:.:.:.:.:.:.:.:.	.:.:.:.:.:.:.:.:.:.:.:.	.:.:.:.:.:.:.:.:.:.:.:.	.:.:.:.:.:.:.:.:.:.:.:.	.:.:.:.:.:.:.:.:.:.:.:.	.:.:.:.:.:.:.:.:.:.:.:.	.:.:.:.:.:.:.:.:.:.:.:.	.:.:.:.:.:.:.:.:.:.:.:.	.:.:.:.:.:.:.:.:.:.:.:.	.:.:.:.:.:.:.:.:.:.:.:.	.:.:.:.:.:.:.:.:.:.:.:.	.:.:.:.:.:.:.:.:.:.:.:.	.:.:.:.:.:.:.:.:.:.:.:.	.:.:.:.:.:.:.:.:.:.:.:.	.:.:.:.:.:.:.:.:.:.:.:.	.:.:.:.:.:.:.:.:.:.:.:.	.:.:.:.:.:.:.:.:.:.:.:.	.:.:.:.:.:.:.:.:.:.:.:.	.:.:.:.:.:.:.:.:.:.:.:.	.:.:.:.:.:.:.:.:.:.:.:.	.:.:.:.:.:.:.:.:.:.:.:.	.:.:.:.:.:.:.:.:.:.:.:.	.:.:.:.:.:.:.:.:.:.:.:.	.:.:.:.:.:.:.:.:.:.:.:.	.:.:.:.:.:.:.:.:.:.:.:.	.:.:.:.:.:.:.:.:.:.:.:.	.:.:.:.:.:.:.:.:.:.:.:.	.:.:.:.:.:.:.:.:.:.:.:.	.:.:.:.:.:.:.:.:.:.:.:.	.:.:.:.:.:.:.:.:.:.:.:.	.:.:.:.:.:.:.:.:.:.:.:.	.:.:.:.:.:.:.:.:.:.:.:.	.:.:.:.:.:.:.:.:.:.:.:.	.:.:.:.:.:.:.:.:.:.:.:.	.:.:.:.:.:.:.:.:.:.:.:.	.:.:.:.:.:.:.:.:.:.:.:.	.:.:.:.:.:.:.:.:.:.:.:.	.:.:.:.:.:.:.:.:.:.:.:.	.:.:.:.:.:.:.:.:.:.:.:.	.:.:.:.:.:.:.:.:.:.:.:.	.:.:.:.:.:.:.:.:.:.:.:.	.:.:.:.:.:.:.:.:.:.:.:.	.:.:.:.:.:.:.:.:.:.:.:.	.:.:.:.:.:.:.:.:.:.:.:.	.:.:.:.:.:.:.:.:.:.:.:.	.:.:.:.:.:.:.:.:.:.:.:.	.:.:.:.:.:.:.:.:.:.:.:.	.:.:.:.:.:.:.:.:.:.:.:.	.:.:.:.:.:.:.:.:.:.:.:.	.:.:.:.:.:.:.:.:.:.:.:.	.:.:.:.:.:.:.:.:.:.:.:.	.:.:.:.:.:.:.:.:.:.:.:.	.:.:.:.:.:.:.:.:.:.:.:.	.:.:.:.:.:.:.:.:.:.:.:.	.:.:.:.:.:.:.:.:.:.:.:.	.:.:.:.:.:.:.:.:.:.:.:.	.:.:.:.:.:.:.:.:.:.:.:.	.:.:.:.:.:.:.:.:.:.:.:.	.:.:.:.:.:.:.:.:.:.:.:.	.:.:.:.:.:.:.:.:.:.:.:.	.:.:.:.:.:.:.:.:.:.:.:.	.:.:.:.:.:.:.:.:.:.:.:.	.:.:.:.:.:.:.:.:.:.:.:.	.:.:.:.:.:.:.:.:.:.:.:.	.:.:.:.:.:.:.:.:.:.:.:.	.:.:.:.:.:.:.:.:.:.:.:.	.:.:.:.:.:.:.:.:.:.:.:.	.:.:.:.:.:.:.:.:.:.:.:.	.:.:.:.:.:.:.:.:.:.:.:.	.:.:.:.:.:.:.:.:.:.:.:.	.:.:.:.:.:.:.:.:.:.:.:.	.:.:.:.:.:.:.:.:.:.:.:.	.:.:.:.:.:.:.:.:.:.:.:.	.:.:.:.:.:.:.:.:.:.:.:.	.:.:.:.:.:.:.:.:.:.:.:.	.:.:.:.:.:.:.:.:.:.:.:.	.:.:.:.:.:.:.:.:.:.:.:.	.:.:.:.:.:.:.:.:.:.:.:.	.:.:.:.:.:.:.:.:.:.:.:.	.:.:.:.:.:.:.:.:.:.:.:.	.:.:.:.:.:.:.:.:.:.:.:.	.:.:.:.:.:.:.:.:.:.:.:.	.:.:.:.:.:.:.:.:.:.:.:.	.:.:.:.:.:.:.:.:.:.:.:.	.:.:.:.:.:.:.:.:.:.:.:.	.:.:.:.:.:.:.:.:.:.:.:.	.:.:.:.:.:.:.:.:.:.:.:.	.:.:.:.:.:.:.:.:.:.:.:.	.:.:.:.:.:.:.:.:.:.:.:.	.:.:.:.:.:.:.:.:.:.:.:.	.:.:.:.:.:.:.:.:.:.:.:.	.:.:.:.:.:.:.:.:.:.:.:.	.:.:.:.:.:.:.:.:.:.:.:.	.:.:.:.:.:.:.:.:.:.:.:.	.:.:.:.:.:.:.:.:.:.:.:.	.:.:.:.:.:.:.:.:.:.:.:.	.:.:.:.:.:.:.:.:.:.:.:.	.:.:.:.:.:.:.:.:.:.:.:.	.:.:.:.:.:.:.:.:.:.:.:.	.:.:.:.:.:.:.:.:.:.:.:.	.:.:.:.:.:.:.:.:.:.:.:.	.:.:.:.:.:.:.:.:.:.:.:.	.:.:.:.:.:.:.:.:.:.:.:.	.:.:.:.:.:.:.:.:.:.:.:.	.:.:.:.:.:.:.:.:.:.:.:.	.:.:.:.:.:.:.:.:.:.:.:.	.:.:.:.:.:.:.:.:.:.:.:.	.:.:.:.:.:.:.:.:.:.:.:.	.:.:.:.:.:.:.:.:.:.:.:.	.:.:.:.:.:.:.:.:.:.:.:.	.:.:.:.:.:.:.:.:.:.:.:.	.:.:.:.:.:.:.:.:.:.:.:.	.:.:.:.:.:.:.:.:.:.:.:.	.:.:.:.:.:.:.:.:.:.:.:.	.:.:.:.:.:.:.:.:.:.:.:.	.:.:.:.:.:.:.:.:.:.:.:.	.:.:.:.:.:.:.:.:.:.:.:.	.:.:.:.:.:.:.:.:.:.:.:.	.:.:.:.:.:.:.:.:.:.:.:.	.:.:.:.:.:.:.:.:.:.:.:.	.:.:.:.:.:.:.:.:.:.:.:.	.:.:.:.:.:.:.:.:.:.:.:.	.:.:.:.:.:.:.:.:.:.:.:.	.:.:.:.:.:.:.:.:.:.:.:.	.:.:.:.:.:.:.:.:.:.:.:.	.:.:.:.:.:.:.:.:.:.:.:.	.:.:.:.:.:.:.:.:.:.:.:.	.:.:.:.:.:.:.:.:.:.:.:.	.:.:.:.:.:.:.:.:.:.:.:.	.:.:.:.:.:.:.:.:.:.:.:.	.:.:.:.:.:.:.:.:.:.:.:.	.:.:.:.:.:.:.:.:.:.:.:.	.:.:.:.:.:.:.:.:.:.:.:.	.:.:.:.:.:.:.:.:.:.:.:.	.:.:.:.:.:.:.:.:.:.:.:.	.:.:.:.:.:.:.:.:.:.:.:.	.:.:.:.:.:.:.:.:.:.:.:.	.:.:.:.:.:.:.:.:.:.:.:.	.:.:.:.:.:.:.:.:.:.:.:.	.:.:.:.:.:.:.:.:.:.:.:.	.:.:.:.:.:.:.:.:.:.:.:.	.:.:.:.:.:.:.:.:.:.:.:.	.:.:.:.:.:.:.:.:.:.:.:.	.:.:.:.:.:.:.:.:.:.:.:.	.:.:.:.:.:.:.:.:.:.:.:.	.:.:.:.:.:.:.:.:.:.:.:.	.:.:.:.:.:.:.:.:.:.:.:.	.:.:.:.:.:.:.:.:.:.:.:.	.:.:.:.:.:.:.:.:.:.:.:.	.:.:.:.:.:.:.:.:.:.:.:.	.:.:.:.:.:.:.:.:.:.:.:.	.:.:.:.:.:.:.:.:.:.:.:.	.:.:.:.:.:.:.:.:.:.:.:.	.:.:.:.:.:.:.:.:.:.:.:.	.:.:.:.:.:.:.:.:.:.:.:.	.:.:.:.:.:.:.:.:.:.:.:.	.:.:.:.:.:.:.:.:.:.:.:.	.:.:.:.:.:.:.:.:.:.:.:.	.:.:.:.:.:.:.:.:.:.:.:.	1:160192:1:0:0.986888:0.989843:17:21:31:0.885714:11:0.289474	.:.:.:.:.:.:.:.:.:.:.:.	.:.:.:.:.:.:.:.:.:.:.:.	.:.:.:.:.:.:.:.:.:.:.:.	.:.:.:.:.:.:.:.:.:.:.:.	.:.:.:.:.:.:.:.:.:.:.:.	.:.:.:.:.:.:.:.:.:.:.:.	.:.:.:.:.:.:.:.:.:.:.:.	.:.:.:.:.:.:.:.:.:.:.:.	.:.:.:.:.:.:.:.:.:.:.:.	.:.:.:.:.:.:.:.:.:.:.:.	.:.:.:.:.:.:.:.:.:.:.:.	.:.:.:.:.:.:.:.:.:.:.:.	.:.:.:.:.:.:.:.:.:.:.:.	.:.:.:.:.:.:.:.:.:.:.:.	.:.:.:.:.:.:.:.:.:.:.:.	.:.:.:.:.:.:.:.:.:.:.:.	.:.:.:.:.:.:.:.:.:.:.:.	.:.:.:.:.:.:.:.:.:.:.:.	.:.:.:.:.:.:.:.:.:.:.:.	.:.:.:.:.:.:.:.:.:.:.:.	.:.:.:.:.:.:.:.:.:.:.:.	.:.:.:.:.:.:.:.:.:.:.:.	.:.:.:.:.:.:.:.:.:.:.:.	.:.:.:.:.:.:.:.:.:.:.:.	.:.:.:.:.:.:.:.:.:.:.:.	.:.:.:.:.:.:.:.:.:.:.:.	.:.:.:.:.:.:.:.:.:.:.:.	.:.:.:.:.:.:.:.:.:.:.:.	.:.:.:.:.:.:.:.:.:.:.:.	.:.:.:.:.:.:.:.:.:.:.:.	.:.:.:.:.:.:.:.:.:.:.:.	.:.:.:.:.:.:.:.:.:.:.:.	.:.:.:.:.:.:.:.:.:.:.:.	.:.:.:.:.:.:.:.:.:.:.:.	.:.:.:.:.:.:.:.:.:.:.:.	.:.:.:.:.:.:.:.:.:.:.:.	.:.:.:.:.:.:.:.:.:.:.:.	.:.:.:.:.:.:.:.:.:.:.:.	.:.:.:.:.:.:.:.:.:.:.:.	.:.:.:.:.:.:.:.:.:.:.:.	.:.:.:.:.:.:.:.:.:.:.:.	.:.:.:.:.:.:.:.:.:.:.:.	.:.:.:.:.:.:.:.:.:.:.:.	.:.:.:.:.:.:.:.:.:.:.:.	.:.:.:.:.:.:.:.:.:.:.:.	.:.:.:.:.:.:.:.:.:.:.:.	.:.:.:.:.:.:.:.:.:.:.:.	.:.:.:.:.:.:.:.:.:.:.:.	.:.:.:.:.:.:.:.:.:.:.:.	.:.:.:.:.:.:.:.:.:.:.:.	.:.:.:.:.:.:.:.:.:.:.:.	.:.:.:.:.:.:.:.:.:.:.:.	.:.:.:.:.:.:.:.:.:.:.:.	.:.:.:.:.:.:.:.:.:.:.:.	.:.:.:.:.:.:.:.:.:.:.:.	.:.:.:.:.:.:.:.:.:.:.:.	.:.:.:.:.:.:.:.:.:.:.:.	.:.:.:.:.:.:.:.:.:.:.:.	.:.:.:.:.:.:.:.:.:.:.:.	.:.:.:.:.:.:.:.:.:.:.:.	.:.:.:.:.:.:.:.:.:.:.:.	.:.:.:.:.:.:.:.:.:.:.:.	.:.:.:.:.:.:.:.:.:.:.:.	.:.:.:.:.:.:.:.:.:.:.:.	.:.:.:.:.:.:.:.:.:.:.:.	.:.:.:.:.:.:.:.:.:.:.:.	.:.:.:.:.:.:.:.:.:.:.:.	.:.:.:.:.:.:.:.:.:.:.:.	.:.:.:.:.:.:.:.:.:.:.:.	.:.:.:.:.:.:.:.:.:.:.:.	.:.:.:.:.:.:.:.:.:.:.:.	.:.:.:.:.:.:.:.:.:.:.:.	.:.:.:.:.:.:.:.:.:.:.:.	.:.:.:.:.:.:.:.:.:.:.:.	.:.:.:.:.:.:.:.:.:.:.:.	.:.:.:.:.:.:.:.:.:.:.:.	.:.:.:.:.:.:.:.:.:.:.:.	.:.:.:.:.:.:.:.:.:.:.:.	.:.:.:.:.:.:.:.:.:.:.:.	.:.:.:.:.:.:.:.:.:.:.:.	.:.:.:.:.:.:.:.:.:.:.:.	.:.:.:.:.:.:.:.:.:.:.:.	.:.:.:.:.:.:.:.:.:.:.:.	.:.:.:.:.:.:.:.:.:.:.:.	.:.:.:.:.:.:.:.:.:.:.:.	.:.:.:.:.:.:.:.:.:.:.:.	.:.:.:.:.:.:.:.:.:.:.:.	.:.:.:.:.:.:.:.:.:.:.:.	.:.:.:.:.:.:.:.:.:.:.:.	.:.:.:.:.:.:.:.:.:.:.:.	.:.:.:.:.:.:.:.:.:.:.:.	.:.:.:.:.:.:.:.:.:.:.:.	.:.:.:.:.:.:.:.:.:.:.:.	.:.:.:.:.:.:.:.:.:.:.:.	.:.:.:.:.:.:.:.:.:.:.:.	.:.:.:.:.:.:.:.:.:.:.:.	.:.:.:.:.:.:.:.:.:.:.:.	.:.:.:.:.:.:.:.:.:.:.:.	.:.:.:.:.:.:.:.:.:.:.:.	.:.:.:.:.:.:.:.:.:.:.:.	.:.:.:.:.:.:.:.:.:.:.:.	.:.:.:.:.:.:.:.:.:.:.:.	.:.:.:.:.:.:.:.:.:.:.:.	.:.:.:.:.:.:.:.:.:.:.:.	.:.:.:.:.:.:.:.:.:.:.:.	.:.:.:.:.:.:.:.:.:.:.:.	.:.:.:.:.:.:.:.:.:.:.:.	.:.:.:.:.:.:.:.:.:.:.:.	.:.:.:.:.:.:.:.:.:.:.:.	.:.:.:.:.:.:.:.:.:.:.:.	.:.:.:.:.:.:.:.:.:.:.:.	.:.:.:.:.:.:.:.:.:.:.:.	.:.:.:.:.:.:.:.:.:.:.:.	.:.:.:.:.:.:.:.:.:.:.:.	.:.:.:.:.:.:.:.:.:.:.:.	.:.:.:.:.:.:.:.:.:.:.:.	.:.:.:.:.:.:.:.:.:.:.:.	.:.:.:.:.:.:.:.:.:.:.:.	.:.:.:.:.:.:.:.:.:.:.:.	.:.:.:.:.:.:.:.:.:.:.:.	.:.:.:.:.:.:.:.:.:.:.:.	.:.:.:.:.:.:.:.:.:.:.:.	.:.:.:.:.:.:.:.:.:.:.:.	.:.:.:.:.:.:.:.:.:.:.:.	.:.:.:.:.:.:.:.:.:.:.:.	.:.:.:.:.:.:.:.:.:.:.:.	.:.:.:.:.:.:.:.:.:.:.:.	.:.:.:.:.:.:.:.:.:.:.:.	.:.:.:.:.:.:.:.:.:.:.:.	.:.:.:.:.:.:.:.:.:.:.:.	.:.:.:.:.:.:.:.:.:.:.:.	.:.:.:.:.:.:.:.:.:.:.:.	.:.:.:.:.:.:.:.:.:.:.:.	.:.:.:.:.:.:.:.:.:.:.:.	.:.:.:.:.:.:.:.:.:.:.:.	.:.:.:.:.:.:.:.:.:.:.:.	.:.:.:.:.:.:.:.:.:.:.:.	.:.:.:.:.:.:.:.:.:.:.:.
chrI	160111	.	T	<INS:ME>	.	PASS	SVTYPE=INS;STRAND=+;FAMILY=TY1	GT:END:FIVE_P_ELT_MATCH:THREE_P_ELT_MATCH:FIVE_P_GENOME_MATCH:THREE_P_GENOME_MATCH:SPLIT_READS_5PRIME:SPLIT_READS_3PRIME:REMAPPED_DISCORDANT:REMAP_DISC_FRACTION:REMAPPED_SPLITREADS:REMAP_SPLIT_FRACTION	.:.:.:.:.:.:.:.:.:.:.:.	.:.:.:.:.:.:.:.:.:.:.:.	.:.:.:.:.:.:.:.:.:.:.:.	.:.:.:.:.:.:.:.:.:.:.:.	.:.:.:.:.:.:.:.:.:.:.:.	.:.:.:.:.:.:.:.:.:.:.:.	.:.:.:.:.:.:.:.:.:.:.:.	.:.:.:.:.:.:.:.:.:.:.:.	.:.:.:.:.:.:.:.:.:.:.:.	.:.:.:.:.:.:.:.:.:.:.:.	.:.:.:.:.:.:.:.:.:.:.:.	.:.:.:.:.:.:.:.:.:.:.:.	.:.:.:.:.:.:.:.:.:.:.:.	.:.:.:.:.:.:.:.:.:.:.:.	.:.:.:.:.:.:.:.:.:.:.:.	.:.:.:.:.:.:.:.:.:.:.:.	.:.:.:.:.:.:.:.:.:.:.:.	.:.:.:.:.:.:.:.:.:.:.:.	.:.:.:.:.:.:.:.:.:.:.:.	.:.:.:.:.:.:.:.:.:.:.:.	.:.:.:.:.:.:.:.:.:.:.:.	.:.:.:.:.:.:.:.:.:.:.:.	.:.:.:.:.:.:.:.:.:.:.:.	.:.:.:.:.:.:.:.:.:.:.:.	.:.:.:.:.:.:.:.:.:.:.:.	.:.:.:.:.:.:.:.:.:.:.:.	.:.:.:.:.:.:.:.:.:.:.:.	.:.:.:.:.:.:.:.:.:.:.:.	.:.:.:.:.:.:.:.:.:.:.:.	.:.:.:.:.:.:.:.:.:.:.:.	.:.:.:.:.:.:.:.:.:.:.:.	.:.:.:.:.:.:.:.:.:.:.:.	.:.:.:.:.:.:.:.:.:.:.:.	.:.:.:.:.:.:.:.:.:.:.:.	.:.:.:.:.:.:.:.:.:.:.:.	.:.:.:.:.:.:.:.:.:.:.:.	.:.:.:.:.:.:.:.:.:.:.:.	.:.:.:.:.:.:.:.:.:.:.:.	.:.:.:.:.:.:.:.:.:.:.:.	.:.:.:.:.:.:.:.:.:.:.:.	.:.:.:.:.:.:.:.:.:.:.:.	.:.:.:.:.:.:.:.:.:.:.:.	.:.:.:.:.:.:.:.:.:.:.:.	.:.:.:.:.:.:.:.:.:.:.:.	.:.:.:.:.:.:.:.:.:.:.:.	.:.:.:.:.:.:.:.:.:.:.:.	.:.:.:.:.:.:.:.:.:.:.:.	.:.:.:.:.:.:.:.:.:.:.:.	.:.:.:.:.:.:.:.:.:.:.:.	.:.:.:.:.:.:.:.:.:.:.:.	.:.:.:.:.:.:.:.:.:.:.:.	.:.:.:.:.:.:.:.:.:.:.:.	.:.:.:.:.:.:.:.:.:.:.:.	.:.:.:.:.:.:.:.:.:.:.:.	.:.:.:.:.:.:.:.:.:.:.:.	.:.:.:.:.:.:.:.:.:.:.:.	.:.:.:.:.:.:.:.:.:.:.:.	.:.:.:.:.:.:.:.:.:.:.:.	.:.:.:.:.:.:.:.:.:.:.:.	.:.:.:.:.:.:.:.:.:.:.:.	.:.:.:.:.:.:.:.:.:.:.:.	.:.:.:.:.:.:.:.:.:.:.:.	.:.:.:.:.:.:.:.:.:.:.:.	.:.:.:.:.:.:.:.:.:.:.:.	.:.:.:.:.:.:.:.:.:.:.:.	.:.:.:.:.:.:.:.:.:.:.:.	.:.:.:.:.:.:.:.:.:.:.:.	.:.:.:.:.:.:.:.:.:.:.:.	.:.:.:.:.:.:.:.:.:.:.:.	.:.:.:.:.:.:.:.:.:.:.:.	.:.:.:.:.:.:.:.:.:.:.:.	.:.:.:.:.:.:.:.:.:.:.:.	.:.:.:.:.:.:.:.:.:.:.:.	.:.:.:.:.:.:.:.:.:.:.:.	.:.:.:.:.:.:.:.:.:.:.:.	.:.:.:.:.:.:.:.:.:.:.:.	.:.:.:.:.:.:.:.:.:.:.:.	.:.:.:.:.:.:.:.:.:.:.:.	.:.:.:.:.:.:.:.:.:.:.:.	.:.:.:.:.:.:.:.:.:.:.:.	.:.:.:.:.:.:.:.:.:.:.:.	.:.:.:.:.:.:.:.:.:.:.:.	.:.:.:.:.:.:.:.:.:.:.:.	.:.:.:.:.:.:.:.:.:.:.:.	.:.:.:.:.:.:.:.:.:.:.:.	.:.:.:.:.:.:.:.:.:.:.:.	.:.:.:.:.:.:.:.:.:.:.:.	.:.:.:.:.:.:.:.:.:.:.:.	.:.:.:.:.:.:.:.:.:.:.:.	.:.:.:.:.:.:.:.:.:.:.:.	.:.:.:.:.:.:.:.:.:.:.:.	.:.:.:.:.:.:.:.:.:.:.:.	.:.:.:.:.:.:.:.:.:.:.:.	.:.:.:.:.:.:.:.:.:.:.:.	.:.:.:.:.:.:.:.:.:.:.:.	.:.:.:.:.:.:.:.:.:.:.:.	.:.:.:.:.:.:.:.:.:.:.:.	.:.:.:.:.:.:.:.:.:.:.:.	.:.:.:.:.:.:.:.:.:.:.:.	.:.:.:.:.:.:.:.:.:.:.:.	.:.:.:.:.:.:.:.:.:.:.:.	.:.:.:.:.:.:.:.:.:.:.:.	.:.:.:.:.:.:.:.:.:.:.:.	.:.:.:.:.:.:.:.:.:.:.:.	.:.:.:.:.:.:.:.:.:.:.:.	.:.:.:.:.:.:.:.:.:.:.:.	.:.:.:.:.:.:.:.:.:.:.:.	.:.:.:.:.:.:.:.:.:.:.:.	.:.:.:.:.:.:.:.:.:.:.:.	.:.:.:.:.:.:.:.:.:.:.:.	.:.:.:.:.:.:.:.:.:.:.:.	.:.:.:.:.:.:.:.:.:.:.:.	.:.:.:.:.:.:.:.:.:.:.:.	.:.:.:.:.:.:.:.:.:.:.:.	.:.:.:.:.:.:.:.:.:.:.:.	.:.:.:.:.:.:.:.:.:.:.:.	.:.:.:.:.:.:.:.:.:.:.:.	.:.:.:.:.:.:.:.:.:.:.:.	.:.:.:.:.:.:.:.:.:.:.:.	.:.:.:.:.:.:.:.:.:.:.:.	.:.:.:.:.:.:.:.:.:.:.:.	.:.:.:.:.:.:.:.:.:.:.:.	.:.:.:.:.:.:.:.:.:.:.:.	.:.:.:.:.:.:.:.:.:.:.:.	.:.:.:.:.:.:.:.:.:.:.:.	.:.:.:.:.:.:.:.:.:.:.:.	.:.:.:.:.:.:.:.:.:.:.:.	.:.:.:.:.:.:.:.:.:.:.:.	.:.:.:.:.:.:.:.:.:.:.:.	.:.:.:.:.:.:.:.:.:.:.:.	.:.:.:.:.:.:.:.:.:.:.:.	.:.:.:.:.:.:.:.:.:.:.:.	.:.:.:.:.:.:.:.:.:.:.:.	.:.:.:.:.:.:.:.:.:.:.:.	.:.:.:.:.:.:.:.:.:.:.:.	.:.:.:.:.:.:.:.:.:.:.:.	.:.:.:.:.:.:.:.:.:.:.:.	.:.:.:.:.:.:.:.:.:.:.:.	.:.:.:.:.:.:.:.:.:.:.:.	.:.:.:.:.:.:.:.:.:.:.:.	.:.:.:.:.:.:.:.:.:.:.:.	.:.:.:.:.:.:.:.:.:.:.:.	.:.:.:.:.:.:.:.:.:.:.:.	.:.:.:.:.:.:.:.:.:.:.:.	.:.:.:.:.:.:.:.:.:.:.:.	.:.:.:.:.:.:.:.:.:.:.:.	.:.:.:.:.:.:.:.:.:.:.:.	.:.:.:.:.:.:.:.:.:.:.:.	.:.:.:.:.:.:.:.:.:.:.:.	.:.:.:.:.:.:.:.:.:.:.:.	.:.:.:.:.:.:.:.:.:.:.:.	.:.:.:.:.:.:.:.:.:.:.:.	.:.:.:.:.:.:.:.:.:.:.:.	.:.:.:.:.:.:.:.:.:.:.:.	.:.:.:.:.:.:.:.:.:.:.:.	.:.:.:.:.:.:.:.:.:.:.:.	.:.:.:.:.:.:.:.:.:.:.:.	.:.:.:.:.:.:.:.:.:.:.:.	.:.:.:.:.:.:.:.:.:.:.:.	.:.:.:.:.:.:.:.:.:.:.:.	.:.:.:.:.:.:.:.:.:.:.:.	.:.:.:.:.:.:.:.:.:.:.:.	.:.:.:.:.:.:.:.:.:.:.:.	.:.:.:.:.:.:.:.:.:.:.:.	.:.:.:.:.:.:.:.:.:.:.:.	.:.:.:.:.:.:.:.:.:.:.:.	.:.:.:.:.:.:.:.:.:.:.:.	.:.:.:.:.:.:.:.:.:.:.:.	.:.:.:.:.:.:.:.:.:.:.:.	.:.:.:.:.:.:.:.:.:.:.:.	.:.:.:.:.:.:.:.:.:.:.:.	.:.:.:.:.:.:.:.:.:.:.:.	.:.:.:.:.:.:.:.:.:.:.:.	.:.:.:.:.:.:.:.:.:.:.:.	.:.:.:.:.:.:.:.:.:.:.:.	.:.:.:.:.:.:.:.:.:.:.:.	.:.:.:.:.:.:.:.:.:.:.:.	.:.:.:.:.:.:.:.:.:.:.:.	.:.:.:.:.:.:.:.:.:.:.:.	.:.:.:.:.:.:.:.:.:.:.:.	.:.:.:.:.:.:.:.:.:.:.:.	.:.:.:.:.:.:.:.:.:.:.:.	.:.:.:.:.:.:.:.:.:.:.:.	.:.:.:.:.:.:.:.:.:.:.:.	.:.:.:.:.:.:.:.:.:.:.:.	.:.:.:.:.:.:.:.:.:.:.:.	.:.:.:.:.:.:.:.:.:.:.:.	.:.:.:.:.:.:.:.:.:.:.:.	.:.:.:.:.:.:.:.:.:.:.:.	.:.:.:.:.:.:.:.:.:.:.:.	.:.:.:.:.:.:.:.:.:.:.:.	.:.:.:.:.:.:.:.:.:.:.:.	.:.:.:.:.:.:.:.:.:.:.:.	.:.:.:.:.:.:.:.:.:.:.:.	.:.:.:.:.:.:.:.:.:.:.:.	.:.:.:.:.:.:.:.:.:.:.:.	.:.:.:.:.:.:.:.:.:.:.:.	.:.:.:.:.:.:.:.:.:.:.:.	.:.:.:.:.:.:.:.:.:.:.:.	.:.:.:.:.:.:.:.:.:.:.:.	.:.:.:.:.:.:.:.:.:.:.:.	.:.:.:.:.:.:.:.:.:.:.:.	.:.:.:.:.:.:.:.:.:.:.:.	.:.:.:.:.:.:.:.:.:.:.:.	.:.:.:.:.:.:.:.:.:.:.:.	.:.:.:.:.:.:.:.:.:.:.:.	.:.:.:.:.:.:.:.:.:.:.:.	.:.:.:.:.:.:.:.:.:.:.:.	.:.:.:.:.:.:.:.:.:.:.:.	.:.:.:.:.:.:.:.:.:.:.:.	.:.:.:.:.:.:.:.:.:.:.:.	.:.:.:.:.:.:.:.:.:.:.:.	.:.:.:.:.:.:.:.:.:.:.:.	.:.:.:.:.:.:.:.:.:.:.:.	.:.:.:.:.:.:.:.:.:.:.:.	.:.:.:.:.:.:.:.:.:.:.:.	.:.:.:.:.:.:.:.:.:.:.:.	.:.:.:.:.:.:.:.:.:.:.:.	.:.:.:.:.:.:.:.:.:.:.:.	.:.:.:.:.:.:.:.:.:.:.:.	.:.:.:.:.:.:.:.:.:.:.:.	.:.:.:.:.:.:.:.:.:.:.:.	.:.:.:.:.:.:.:.:.:.:.:.	.:.:.:.:.:.:.:.:.:.:.:.	.:.:.:.:.:.:.:.:.:.:.:.	.:.:.:.:.:.:.:.:.:.:.:.	.:.:.:.:.:.:.:.:.:.:.:.	.:.:.:.:.:.:.:.:.:.:.:.	.:.:.:.:.:.:.:.:.:.:.:.	.:.:.:.:.:.:.:.:.:.:.:.	.:.:.:.:.:.:.:.:.:.:.:.	.:.:.:.:.:.:.:.:.:.:.:.	.:.:.:.:.:.:.:.:.:.:.:.	.:.:.:.:.:.:.:.:.:.:.:.	.:.:.:.:.:.:.:.:.:.:.:.	.:.:.:.:.:.:.:.:.:.:.:.	.:.:.:.:.:.:.:.:.:.:.:.	.:.:.:.:.:.:.:.:.:.:.:.	.:.:.:.:.:.:.:.:.:.:.:.	.:.:.:.:.:.:.:.:.:.:.:.	.:.:.:.:.:.:.:.:.:.:.:.	.:.:.:.:.:.:.:.:.:.:.:.	.:.:.:.:.:.:.:.:.:.:.:.	.:.:.:.:.:.:.:.:.:.:.:.	.:.:.:.:.:.:.:.:.:.:.:.	.:.:.:.:.:.:.:.:.:.:.:.	.:.:.:.:.:.:.:.:.:.:.:.	.:.:.:.:.:.:.:.:.:.:.:.	.:.:.:.:.:.:.:.:.:.:.:.	.:.:.:.:.:.:.:.:.:.:.:.	.:.:.:.:.:.:.:.:.:.:.:.	.:.:.:.:.:.:.:.:.:.:.:.	.:.:.:.:.:.:.:.:.:.:.:.	.:.:.:.:.:.:.:.:.:.:.:.	.:.:.:.:.:.:.:.:.:.:.:.	.:.:.:.:.:.:.:.:.:.:.:.	.:.:.:.:.:.:.:.:.:.:.:.	.:.:.:.:.:.:.:.:.:.:.:.	.:.:.:.:.:.:.:.:.:.:.:.	.:.:.:.:.:.:.:.:.:.:.:.	.:.:.:.:.:.:.:.:.:.:.:.	.:.:.:.:.:.:.:.:.:.:.:.	.:.:.:.:.:.:.:.:.:.:.:.	.:.:.:.:.:.:.:.:.:.:.:.	.:.:.:.:.:.:.:.:.:.:.:.	.:.:.:.:.:.:.:.:.:.:.:.	.:.:.:.:.:.:.:.:.:.:.:.	.:.:.:.:.:.:.:.:.:.:.:.	.:.:.:.:.:.:.:.:.:.:.:.	.:.:.:.:.:.:.:.:.:.:.:.	.:.:.:.:.:.:.:.:.:.:.:.	.:.:.:.:.:.:.:.:.:.:.:.	.:.:.:.:.:.:.:.:.:.:.:.	.:.:.:.:.:.:.:.:.:.:.:.	.:.:.:.:.:.:.:.:.:.:.:.	.:.:.:.:.:.:.:.:.:.:.:.	.:.:.:.:.:.:.:.:.:.:.:.	.:.:.:.:.:.:.:.:.:.:.:.	.:.:.:.:.:.:.:.:.:.:.:.	.:.:.:.:.:.:.:.:.:.:.:.	.:.:.:.:.:.:.:.:.:.:.:.	.:.:.:.:.:.:.:.:.:.:.:.	.:.:.:.:.:.:.:.:.:.:.:.	.:.:.:.:.:.:.:.:.:.:.:.	.:.:.:.:.:.:.:.:.:.:.:.	.:.:.:.:.:.:.:.:.:.:.:.	.:.:.:.:.:.:.:.:.:.:.:.	.:.:.:.:.:.:.:.:.:.:.:.	.:.:.:.:.:.:.:.:.:.:.:.	.:.:.:.:.:.:.:.:.:.:.:.	.:.:.:.:.:.:.:.:.:.:.:.	.:.:.:.:.:.:.:.:.:.:.:.	.:.:.:.:.:.:.:.:.:.:.:.	.:.:.:.:.:.:.:.:.:.:.:.	.:.:.:.:.:.:.:.:.:.:.:.	.:.:.:.:.:.:.:.:.:.:.:.	.:.:.:.:.:.:.:.:.:.:.:.	.:.:.:.:.:.:.:.:.:.:.:.	.:.:.:.:.:.:.:.:.:.:.:.	.:.:.:.:.:.:.:.:.:.:.:.	.:.:.:.:.:.:.:.:.:.:.:.	.:.:.:.:.:.:.:.:.:.:.:.	.:.:.:.:.:.:.:.:.:.:.:.	.:.:.:.:.:.:.:.:.:.:.:.	.:.:.:.:.:.:.:.:.:.:.:.	.:.:.:.:.:.:.:.:.:.:.:.	.:.:.:.:.:.:.:.:.:.:.:.	.:.:.:.:.:.:.:.:.:.:.:.	.:.:.:.:.:.:.:.:.:.:.:.	.:.:.:.:.:.:.:.:.:.:.:.	.:.:.:.:.:.:.:.:.:.:.:.	.:.:.:.:.:.:.:.:.:.:.:.	.:.:.:.:.:.:.:.:.:.:.:.	.:.:.:.:.:.:.:.:.:.:.:.	.:.:.:.:.:.:.:.:.:.:.:.	.:.:.:.:.:.:.:.:.:.:.:.	.:.:.:.:.:.:.:.:.:.:.:.	.:.:.:.:.:.:.:.:.:.:.:.	.:.:.:.:.:.:.:.:.:.:.:.	.:.:.:.:.:.:.:.:.:.:.:.	.:.:.:.:.:.:.:.:.:.:.:.	.:.:.:.:.:.:.:.:.:.:.:.	.:.:.:.:.:.:.:.:.:.:.:.	.:.:.:.:.:.:.:.:.:.:.:.	.:.:.:.:.:.:.:.:.:.:.:.	.:.:.:.:.:.:.:.:.:.:.:.	.:.:.:.:.:.:.:.:.:.:.:.	.:.:.:.:.:.:.:.:.:.:.:.	.:.:.:.:.:.:.:.:.:.:.:.	.:.:.:.:.:.:.:.:.:.:.:.	.:.:.:.:.:.:.:.:.:.:.:.	.:.:.:.:.:.:.:.:.:.:.:.	.:.:.:.:.:.:.:.:.:.:.:.	.:.:.:.:.:.:.:.:.:.:.:.	.:.:.:.:.:.:.:.:.:.:.:.	.:.:.:.:.:.:.:.:.:.:.:.	.:.:.:.:.:.:.:.:.:.:.:.	.:.:.:.:.:.:.:.:.:.:.:.	.:.:.:.:.:.:.:.:.:.:.:.	.:.:.:.:.:.:.:.:.:.:.:.	.:.:.:.:.:.:.:.:.:.:.:.	.:.:.:.:.:.:.:.:.:.:.:.	.:.:.:.:.:.:.:.:.:.:.:.	.:.:.:.:.:.:.:.:.:.:.:.	.:.:.:.:.:.:.:.:.:.:.:.	.:.:.:.:.:.:.:.:.:.:.:.	.:.:.:.:.:.:.:.:.:.:.:.	.:.:.:.:.:.:.:.:.:.:.:.	.:.:.:.:.:.:.:.:.:.:.:.	.:.:.:.:.:.:.:.:.:.:.:.	.:.:.:.:.:.:.:.:.:.:.:.	.:.:.:.:.:.:.:.:.:.:.:.	.:.:.:.:.:.:.:.:.:.:.:.	.:.:.:.:.:.:.:.:.:.:.:.	.:.:.:.:.:.:.:.:.:.:.:.	.:.:.:.:.:.:.:.:.:.:.:.	.:.:.:.:.:.:.:.:.:.:.:.	.:.:.:.:.:.:.:.:.:.:.:.	.:.:.:.:.:.:.:.:.:.:.:.	.:.:.:.:.:.:.:.:.:.:.:.	.:.:.:.:.:.:.:.:.:.:.:.	.:.:.:.:.:.:.:.:.:.:.:.	.:.:.:.:.:.:.:.:.:.:.:.	.:.:.:.:.:.:.:.:.:.:.:.	.:.:.:.:.:.:.:.:.:.:.:.	.:.:.:.:.:.:.:.:.:.:.:.	.:.:.:.:.:.:.:.:.:.:.:.	.:.:.:.:.:.:.:.:.:.:.:.	.:.:.:.:.:.:.:.:.:.:.:.	.:.:.:.:.:.:.:.:.:.:.:.	.:.:.:.:.:.:.:.:.:.:.:.	.:.:.:.:.:.:.:.:.:.:.:.	.:.:.:.:.:.:.:.:.:.:.:.	.:.:.:.:.:.:.:.:.:.:.:.	.:.:.:.:.:.:.:.:.:.:.:.	.:.:.:.:.:.:.:.:.:.:.:.	.:.:.:.:.:.:.:.:.:.:.:.	.:.:.:.:.:.:.:.:.:.:.:.	.:.:.:.:.:.:.:.:.:.:.:.	.:.:.:.:.:.:.:.:.:.:.:.	.:.:.:.:.:.:.:.:.:.:.:.	.:.:.:.:.:.:.:.:.:.:.:.	.:.:.:.:.:.:.:.:.:.:.:.	.:.:.:.:.:.:.:.:.:.:.:.	.:.:.:.:.:.:.:.:.:.:.:.	.:.:.:.:.:.:.:.:.:.:.:.	.:.:.:.:.:.:.:.:.:.:.:.	.:.:.:.:.:.:.:.:.:.:.:.	.:.:.:.:.:.:.:.:.:.:.:.	.:.:.:.:.:.:.:.:.:.:.:.	.:.:.:.:.:.:.:.:.:.:.:.	.:.:.:.:.:.:.:.:.:.:.:.	.:.:.:.:.:.:.:.:.:.:.:.	.:.:.:.:.:.:.:.:.:.:.:.	.:.:.:.:.:.:.:.:.:.:.:.	.:.:.:.:.:.:.:.:.:.:.:.	.:.:.:.:.:.:.:.:.:.:.:.	.:.:.:.:.:.:.:.:.:.:.:.	.:.:.:.:.:.:.:.:.:.:.:.	.:.:.:.:.:.:.:.:.:.:.:.	.:.:.:.:.:.:.:.:.:.:.:.	.:.:.:.:.:.:.:.:.:.:.:.	.:.:.:.:.:.:.:.:.:.:.:.	.:.:.:.:.:.:.:.:.:.:.:.	.:.:.:.:.:.:.:.:.:.:.:.	.:.:.:.:.:.:.:.:.:.:.:.	.:.:.:.:.:.:.:.:.:.:.:.	.:.:.:.:.:.:.:.:.:.:.:.	.:.:.:.:.:.:.:.:.:.:.:.	.:.:.:.:.:.:.:.:.:.:.:.	.:.:.:.:.:.:.:.:.:.:.:.	.:.:.:.:.:.:.:.:.:.:.:.	.:.:.:.:.:.:.:.:.:.:.:.	.:.:.:.:.:.:.:.:.:.:.:.	.:.:.:.:.:.:.:.:.:.:.:.	.:.:.:.:.:.:.:.:.:.:.:.	.:.:.:.:.:.:.:.:.:.:.:.	.:.:.:.:.:.:.:.:.:.:.:.	.:.:.:.:.:.:.:.:.:.:.:.	.:.:.:.:.:.:.:.:.:.:.:.	.:.:.:.:.:.:.:.:.:.:.:.	.:.:.:.:.:.:.:.:.:.:.:.	.:.:.:.:.:.:.:.:.:.:.:.	.:.:.:.:.:.:.:.:.:.:.:.	.:.:.:.:.:.:.:.:.:.:.:.	.:.:.:.:.:.:.:.:.:.:.:.	.:.:.:.:.:.:.:.:.:.:.:.	.:.:.:.:.:.:.:.:.:.:.:.	.:.:.:.:.:.:.:.:.:.:.:.	.:.:.:.:.:.:.:.:.:.:.:.	.:.:.:.:.:.:.:.:.:.:.:.	.:.:.:.:.:.:.:.:.:.:.:.	.:.:.:.:.:.:.:.:.:.:.:.	.:.:.:.:.:.:.:.:.:.:.:.	.:.:.:.:.:.:.:.:.:.:.:.	.:.:.:.:.:.:.:.:.:.:.:.	.:.:.:.:.:.:.:.:.:.:.:.	.:.:.:.:.:.:.:.:.:.:.:.	.:.:.:.:.:.:.:.:.:.:.:.	.:.:.:.:.:.:.:.:.:.:.:.	.:.:.:.:.:.:.:.:.:.:.:.	.:.:.:.:.:.:.:.:.:.:.:.	.:.:.:.:.:.:.:.:.:.:.:.	.:.:.:.:.:.:.:.:.:.:.:.	.:.:.:.:.:.:.:.:.:.:.:.	.:.:.:.:.:.:.:.:.:.:.:.	.:.:.:.:.:.:.:.:.:.:.:.	.:.:.:.:.:.:.:.:.:.:.:.	.:.:.:.:.:.:.:.:.:.:.:.	.:.:.:.:.:.:.:.:.:.:.:.	.:.:.:.:.:.:.:.:.:.:.:.	.:.:.:.:.:.:.:.:.:.:.:.	.:.:.:.:.:.:.:.:.:.:.:.	.:.:.:.:.:.:.:.:.:.:.:.	.:.:.:.:.:.:.:.:.:.:.:.	.:.:.:.:.:.:.:.:.:.:.:.	.:.:.:.:.:.:.:.:.:.:.:.	1:160114:0.970149:1:0.981586:0.996128:28:13:42:0.84:23:0.560976	.:.:.:.:.:.:.:.:.:.:.:.	.:.:.:.:.:.:.:.:.:.:.:.	.:.:.:.:.:.:.:.:.:.:.:.	.:.:.:.:.:.:.:.:.:.:.:.	.:.:.:.:.:.:.:.:.:.:.:.	.:.:.:.:.:.:.:.:.:.:.:.	.:.:.:.:.:.:.:.:.:.:.:.	.:.:.:.:.:.:.:.:.:.:.:.	.:.:.:.:.:.:.:.:.:.:.:.	.:.:.:.:.:.:.:.:.:.:.:.	.:.:.:.:.:.:.:.:.:.:.:.	.:.:.:.:.:.:.:.:.:.:.:.	.:.:.:.:.:.:.:.:.:.:.:.	.:.:.:.:.:.:.:.:.:.:.:.	.:.:.:.:.:.:.:.:.:.:.:.	.:.:.:.:.:.:.:.:.:.:.:.	.:.:.:.:.:.:.:.:.:.:.:.	.:.:.:.:.:.:.:.:.:.:.:.	.:.:.:.:.:.:.:.:.:.:.:.	.:.:.:.:.:.:.:.:.:.:.:.	.:.:.:.:.:.:.:.:.:.:.:.	.:.:.:.:.:.:.:.:.:.:.:.	.:.:.:.:.:.:.:.:.:.:.:.	.:.:.:.:.:.:.:.:.:.:.:.	.:.:.:.:.:.:.:.:.:.:.:.	.:.:.:.:.:.:.:.:.:.:.:.	.:.:.:.:.:.:.:.:.:.:.:.	.:.:.:.:.:.:.:.:.:.:.:.	.:.:.:.:.:.:.:.:.:.:.:.	.:.:.:.:.:.:.:.:.:.:.:.	.:.:.:.:.:.:.:.:.:.:.:.	.:.:.:.:.:.:.:.:.:.:.:.	.:.:.:.:.:.:.:.:.:.:.:.	.:.:.:.:.:.:.:.:.:.:.:.	.:.:.:.:.:.:.:.:.:.:.:.	.:.:.:.:.:.:.:.:.:.:.:.	.:.:.:.:.:.:.:.:.:.:.:.	.:.:.:.:.:.:.:.:.:.:.:.	.:.:.:.:.:.:.:.:.:.:.:.	.:.:.:.:.:.:.:.:.:.:.:.	.:.:.:.:.:.:.:.:.:.:.:.	.:.:.:.:.:.:.:.:.:.:.:.	.:.:.:.:.:.:.:.:.:.:.:.	.:.:.:.:.:.:.:.:.:.:.:.	.:.:.:.:.:.:.:.:.:.:.:.	.:.:.:.:.:.:.:.:.:.:.:.	.:.:.:.:.:.:.:.:.:.:.:.	.:.:.:.:.:.:.:.:.:.:.:.	.:.:.:.:.:.:.:.:.:.:.:.	.:.:.:.:.:.:.:.:.:.:.:.	.:.:.:.:.:.:.:.:.:.:.:.	.:.:.:.:.:.:.:.:.:.:.:.	.:.:.:.:.:.:.:.:.:.:.:.	.:.:.:.:.:.:.:.:.:.:.:.	.:.:.:.:.:.:.:.:.:.:.:.	.:.:.:.:.:.:.:.:.:.:.:.	.:.:.:.:.:.:.:.:.:.:.:.	.:.:.:.:.:.:.:.:.:.:.:.	.:.:.:.:.:.:.:.:.:.:.:.	.:.:.:.:.:.:.:.:.:.:.:.	.:.:.:.:.:.:.:.:.:.:.:.	.:.:.:.:.:.:.:.:.:.:.:.	.:.:.:.:.:.:.:.:.:.:.:.	.:.:.:.:.:.:.:.:.:.:.:.	.:.:.:.:.:.:.:.:.:.:.:.	.:.:.:.:.:.:.:.:.:.:.:.	.:.:.:.:.:.:.:.:.:.:.:.	.:.:.:.:.:.:.:.:.:.:.:.	.:.:.:.:.:.:.:.:.:.:.:.	.:.:.:.:.:.:.:.:.:.:.:.	.:.:.:.:.:.:.:.:.:.:.:.	.:.:.:.:.:.:.:.:.:.:.:.	.:.:.:.:.:.:.:.:.:.:.:.	.:.:.:.:.:.:.:.:.:.:.:.	.:.:.:.:.:.:.:.:.:.:.:.	.:.:.:.:.:.:.:.:.:.:.:.	.:.:.:.:.:.:.:.:.:.:.:.	.:.:.:.:.:.:.:.:.:.:.:.	.:.:.:.:.:.:.:.:.:.:.:.	.:.:.:.:.:.:.:.:.:.:.:.	.:.:.:.:.:.:.:.:.:.:.:.	.:.:.:.:.:.:.:.:.:.:.:.	.:.:.:.:.:.:.:.:.:.:.:.	.:.:.:.:.:.:.:.:.:.:.:.	.:.:.:.:.:.:.:.:.:.:.:.	.:.:.:.:.:.:.:.:.:.:.:.	.:.:.:.:.:.:.:.:.:.:.:.	.:.:.:.:.:.:.:.:.:.:.:.	.:.:.:.:.:.:.:.:.:.:.:.	.:.:.:.:.:.:.:.:.:.:.:.	.:.:.:.:.:.:.:.:.:.:.:.	.:.:.:.:.:.:.:.:.:.:.:.	.:.:.:.:.:.:.:.:.:.:.:.	.:.:.:.:.:.:.:.:.:.:.:.	.:.:.:.:.:.:.:.:.:.:.:.	.:.:.:.:.:.:.:.:.:.:.:.	.:.:.:.:.:.:.:.:.:.:.:.	.:.:.:.:.:.:.:.:.:.:.:.	.:.:.:.:.:.:.:.:.:.:.:.	.:.:.:.:.:.:.:.:.:.:.:.	.:.:.:.:.:.:.:.:.:.:.:.	.:.:.:.:.:.:.:.:.:.:.:.	.:.:.:.:.:.:.:.:.:.:.:.	.:.:.:.:.:.:.:.:.:.:.:.	.:.:.:.:.:.:.:.:.:.:.:.	.:.:.:.:.:.:.:.:.:.:.:.	.:.:.:.:.:.:.:.:.:.:.:.	.:.:.:.:.:.:.:.:.:.:.:.	.:.:.:.:.:.:.:.:.:.:.:.	.:.:.:.:.:.:.:.:.:.:.:.	.:.:.:.:.:.:.:.:.:.:.:.	.:.:.:.:.:.:.:.:.:.:.:.	.:.:.:.:.:.:.:.:.:.:.:.	.:.:.:.:.:.:.:.:.:.:.:.	.:.:.:.:.:.:.:.:.:.:.:.	.:.:.:.:.:.:.:.:.:.:.:.	.:.:.:.:.:.:.:.:.:.:.:.	.:.:.:.:.:.:.:.:.:.:.:.	.:.:.:.:.:.:.:.:.:.:.:.	.:.:.:.:.:.:.:.:.:.:.:.	.:.:.:.:.:.:.:.:.:.:.:.	.:.:.:.:.:.:.:.:.:.:.:.	.:.:.:.:.:.:.:.:.:.:.:.	.:.:.:.:.:.:.:.:.:.:.:.	.:.:.:.:.:.:.:.:.:.:.:.	.:.:.:.:.:.:.:.:.:.:.:.	.:.:.:.:.:.:.:.:.:.:.:.	.:.:.:.:.:.:.:.:.:.:.:.	.:.:.:.:.:.:.:.:.:.:.:.	.:.:.:.:.:.:.:.:.:.:.:.	.:.:.:.:.:.:.:.:.:.:.:.	.:.:.:.:.:.:.:.:.:.:.:.	.:.:.:.:.:.:.:.:.:.:.:.	.:.:.:.:.:.:.:.:.:.:.:.	.:.:.:.:.:.:.:.:.:.:.:.	.:.:.:.:.:.:.:.:.:.:.:.	.:.:.:.:.:.:.:.:.:.:.:.	.:.:.:.:.:.:.:.:.:.:.:.	.:.:.:.:.:.:.:.:.:.:.:.	.:.:.:.:.:.:.:.:.:.:.:.	.:.:.:.:.:.:.:.:.:.:.:.	.:.:.:.:.:.:.:.:.:.:.:.	.:.:.:.:.:.:.:.:.:.:.:.	.:.:.:.:.:.:.:.:.:.:.:.	.:.:.:.:.:.:.:.:.:.:.:.	.:.:.:.:.:.:.:.:.:.:.:.	.:.:.:.:.:.:.:.:.:.:.:.	.:.:.:.:.:.:.:.:.:.:.:.	.:.:.:.:.:.:.:.:.:.:.:.	.:.:.:.:.:.:.:.:.:.:.:.	.:.:.:.:.:.:.:.:.:.:.:.	.:.:.:.:.:.:.:.:.:.:.:.	.:.:.:.:.:.:.:.:.:.:.:.	.:.:.:.:.:.:.:.:.:.:.:.	.:.:.:.:.:.:.:.:.:.:.:.	.:.:.:.:.:.:.:.:.:.:.:.	.:.:.:.:.:.:.:.:.:.:.:.	.:.:.:.:.:.:.:.:.:.:.:.	.:.:.:.:.:.:.:.:.:.:.:.	.:.:.:.:.:.:.:.:.:.:.:.	.:.:.:.:.:.:.:.:.:.:.:.	.:.:.:.:.:.:.:.:.:.:.:.	.:.:.:.:.:.:.:.:.:.:.:.	.:.:.:.:.:.:.:.:.:.:.:.	.:.:.:.:.:.:.:.:.:.:.:.	.:.:.:.:.:.:.:.:.:.:.:.	.:.:.:.:.:.:.:.:.:.:.:.	.:.:.:.:.:.:.:.:.:.:.:.	.:.:.:.:.:.:.:.:.:.:.:.	.:.:.:.:.:.:.:.:.:.:.:.	.:.:.:.:.:.:.:.:.:.:.:.	.:.:.:.:.:.:.:.:.:.:.:.	.:.:.:.:.:.:.:.:.:.:.:.	.:.:.:.:.:.:.:.:.:.:.:.	.:.:.:.:.:.:.:.:.:.:.:.	.:.:.:.:.:.:.:.:.:.:.:.	.:.:.:.:.:.:.:.:.:.:.:.	.:.:.:.:.:.:.:.:.:.:.:.	.:.:.:.:.:.:.:.:.:.:.:.	.:.:.:.:.:.:.:.:.:.:.:.	.:.:.:.:.:.:.:.:.:.:.:.	.:.:.:.:.:.:.:.:.:.:.:.	.:.:.:.:.:.:.:.:.:.:.:.	.:.:.:.:.:.:.:.:.:.:.:.	.:.:.:.:.:.:.:.:.:.:.:.	.:.:.:.:.:.:.:.:.:.:.:.	.:.:.:.:.:.:.:.:.:.:.:.	.:.:.:.:.:.:.:.:.:.:.:.	.:.:.:.:.:.:.:.:.:.:.:.	.:.:.:.:.:.:.:.:.:.:.:.	.:.:.:.:.:.:.:.:.:.:.:.	.:.:.:.:.:.:.:.:.:.:.:.	.:.:.:.:.:.:.:.:.:.:.:.	.:.:.:.:.:.:.:.:.:.:.:.	.:.:.:.:.:.:.:.:.:.:.:.	.:.:.:.:.:.:.:.:.:.:.:.	.:.:.:.:.:.:.:.:.:.:.:.	.:.:.:.:.:.:.:.:.:.:.:.	1:160114:0.971831:1:0.981686:0.996053:33:22:48:0.96:36:0.654545	.:.:.:.:.:.:.:.:.:.:.:.	.:.:.:.:.:.:.:.:.:.:.:.	.:.:.:.:.:.:.:.:.:.:.:.	.:.:.:.:.:.:.:.:.:.:.:.	.:.:.:.:.:.:.:.:.:.:.:.	.:.:.:.:.:.:.:.:.:.:.:.	.:.:.:.:.:.:.:.:.:.:.:.	.:.:.:.:.:.:.:.:.:.:.:.	.:.:.:.:.:.:.:.:.:.:.:.	.:.:.:.:.:.:.:.:.:.:.:.	.:.:.:.:.:.:.:.:.:.:.:.	.:.:.:.:.:.:.:.:.:.:.:.	.:.:.:.:.:.:.:.:.:.:.:.	.:.:.:.:.:.:.:.:.:.:.:.	.:.:.:.:.:.:.:.:.:.:.:.	.:.:.:.:.:.:.:.:.:.:.:.	.:.:.:.:.:.:.:.:.:.:.:.	.:.:.:.:.:.:.:.:.:.:.:.	.:.:.:.:.:.:.:.:.:.:.:.	.:.:.:.:.:.:.:.:.:.:.:.	.:.:.:.:.:.:.:.:.:.:.:.	.:.:.:.:.:.:.:.:.:.:.:.	.:.:.:.:.:.:.:.:.:.:.:.	.:.:.:.:.:.:.:.:.:.:.:.	.:.:.:.:.:.:.:.:.:.:.:.	.:.:.:.:.:.:.:.:.:.:.:.	.:.:.:.:.:.:.:.:.:.:.:.	.:.:.:.:.:.:.:.:.:.:.:.	.:.:.:.:.:.:.:.:.:.:.:.	.:.:.:.:.:.:.:.:.:.:.:.	.:.:.:.:.:.:.:.:.:.:.:.	.:.:.:.:.:.:.:.:.:.:.:.	.:.:.:.:.:.:.:.:.:.:.:.	.:.:.:.:.:.:.:.:.:.:.:.	.:.:.:.:.:.:.:.:.:.:.:.	.:.:.:.:.:.:.:.:.:.:.:.	.:.:.:.:.:.:.:.:.:.:.:.	.:.:.:.:.:.:.:.:.:.:.:.	.:.:.:.:.:.:.:.:.:.:.:.	.:.:.:.:.:.:.:.:.:.:.:.	.:.:.:.:.:.:.:.:.:.:.:.	.:.:.:.:.:.:.:.:.:.:.:.	.:.:.:.:.:.:.:.:.:.:.:.	.:.:.:.:.:.:.:.:.:.:.:.	.:.:.:.:.:.:.:.:.:.:.:.	.:.:.:.:.:.:.:.:.:.:.:.	.:.:.:.:.:.:.:.:.:.:.:.	.:.:.:.:.:.:.:.:.:.:.:.	.:.:.:.:.:.:.:.:.:.:.:.	.:.:.:.:.:.:.:.:.:.:.:.	.:.:.:.:.:.:.:.:.:.:.:.	.:.:.:.:.:.:.:.:.:.:.:.	.:.:.:.:.:.:.:.:.:.:.:.	.:.:.:.:.:.:.:.:.:.:.:.	.:.:.:.:.:.:.:.:.:.:.:.	.:.:.:.:.:.:.:.:.:.:.:.	.:.:.:.:.:.:.:.:.:.:.:.	.:.:.:.:.:.:.:.:.:.:.:.	.:.:.:.:.:.:.:.:.:.:.:.	.:.:.:.:.:.:.:.:.:.:.:.	.:.:.:.:.:.:.:.:.:.:.:.	.:.:.:.:.:.:.:.:.:.:.:.	.:.:.:.:.:.:.:.:.:.:.:.	.:.:.:.:.:.:.:.:.:.:.:.	.:.:.:.:.:.:.:.:.:.:.:.	.:.:.:.:.:.:.:.:.:.:.:.	.:.:.:.:.:.:.:.:.:.:.:.	.:.:.:.:.:.:.:.:.:.:.:.	.:.:.:.:.:.:.:.:.:.:.:.	.:.:.:.:.:.:.:.:.:.:.:.	.:.:.:.:.:.:.:.:.:.:.:.	.:.:.:.:.:.:.:.:.:.:.:.	.:.:.:.:.:.:.:.:.:.:.:.	.:.:.:.:.:.:.:.:.:.:.:.	.:.:.:.:.:.:.:.:.:.:.:.	.:.:.:.:.:.:.:.:.:.:.:.	.:.:.:.:.:.:.:.:.:.:.:.	.:.:.:.:.:.:.:.:.:.:.:.	.:.:.:.:.:.:.:.:.:.:.:.	.:.:.:.:.:.:.:.:.:.:.:.	.:.:.:.:.:.:.:.:.:.:.:.	.:.:.:.:.:.:.:.:.:.:.:.	.:.:.:.:.:.:.:.:.:.:.:.	.:.:.:.:.:.:.:.:.:.:.:.	.:.:.:.:.:.:.:.:.:.:.:.	.:.:.:.:.:.:.:.:.:.:.:.	.:.:.:.:.:.:.:.:.:.:.:.	.:.:.:.:.:.:.:.:.:.:.:.	.:.:.:.:.:.:.:.:.:.:.:.	.:.:.:.:.:.:.:.:.:.:.:.	.:.:.:.:.:.:.:.:.:.:.:.	.:.:.:.:.:.:.:.:.:.:.:.	.:.:.:.:.:.:.:.:.:.:.:.	.:.:.:.:.:.:.:.:.:.:.:.	.:.:.:.:.:.:.:.:.:.:.:.	.:.:.:.:.:.:.:.:.:.:.:.	.:.:.:.:.:.:.:.:.:.:.:.	.:.:.:.:.:.:.:.:.:.:.:.	.:.:.:.:.:.:.:.:.:.:.:.	.:.:.:.:.:.:.:.:.:.:.:.	.:.:.:.:.:.:.:.:.:.:.:.	.:.:.:.:.:.:.:.:.:.:.:.	.:.:.:.:.:.:.:.:.:.:.:.	.:.:.:.:.:.:.:.:.:.:.:.	.:.:.:.:.:.:.:.:.:.:.:.	.:.:.:.:.:.:.:.:.:.:.:.	.:.:.:.:.:.:.:.:.:.:.:.	.:.:.:.:.:.:.:.:.:.:.:.	.:.:.:.:.:.:.:.:.:.:.:.	.:.:.:.:.:.:.:.:.:.:.:.	.:.:.:.:.:.:.:.:.:.:.:.	.:.:.:.:.:.:.:.:.:.:.:.	.:.:.:.:.:.:.:.:.:.:.:.	.:.:.:.:.:.:.:.:.:.:.:.	.:.:.:.:.:.:.:.:.:.:.:.	.:.:.:.:.:.:.:.:.:.:.:.	.:.:.:.:.:.:.:.:.:.:.:.	.:.:.:.:.:.:.:.:.:.:.:.	.:.:.:.:.:.:.:.:.:.:.:.	.:.:.:.:.:.:.:.:.:.:.:.	.:.:.:.:.:.:.:.:.:.:.:.	.:.:.:.:.:.:.:.:.:.:.:.	.:.:.:.:.:.:.:.:.:.:.:.	.:.:.:.:.:.:.:.:.:.:.:.	.:.:.:.:.:.:.:.:.:.:.:.	.:.:.:.:.:.:.:.:.:.:.:.	.:.:.:.:.:.:.:.:.:.:.:.	.:.:.:.:.:.:.:.:.:.:.:.	.:.:.:.:.:.:.:.:.:.:.:.	.:.:.:.:.:.:.:.:.:.:.:.	.:.:.:.:.:.:.:.:.:.:.:.	.:.:.:.:.:.:.:.:.:.:.:.	.:.:.:.:.:.:.:.:.:.:.:.	.:.:.:.:.:.:.:.:.:.:.:.	.:.:.:.:.:.:.:.:.:.:.:.	.:.:.:.:.:.:.:.:.:.:.:.	.:.:.:.:.:.:.:.:.:.:.:.	.:.:.:.:.:.:.:.:.:.:.:.	.:.:.:.:.:.:.:.:.:.:.:.	.:.:.:.:.:.:.:.:.:.:.:.	.:.:.:.:.:.:.:.:.:.:.:.	.:.:.:.:.:.:.:.:.:.:.:.	.:.:.:.:.:.:.:.:.:.:.:.	.:.:.:.:.:.:.:.:.:.:.:.	.:.:.:.:.:.:.:.:.:.:.:.	.:.:.:.:.:.:.:.:.:.:.:.	.:.:.:.:.:.:.:.:.:.:.:.	.:.:.:.:.:.:.:.:.:.:.:.	.:.:.:.:.:.:.:.:.:.:.:.	.:.:.:.:.:.:.:.:.:.:.:.	.:.:.:.:.:.:.:.:.:.:.:.	.:.:.:.:.:.:.:.:.:.:.:.	.:.:.:.:.:.:.:.:.:.:.:.	.:.:.:.:.:.:.:.:.:.:.:.	.:.:.:.:.:.:.:.:.:.:.:.	.:.:.:.:.:.:.:.:.:.:.:.	.:.:.:.:.:.:.:.:.:.:.:.	.:.:.:.:.:.:.:.:.:.:.:.	.:.:.:.:.:.:.:.:.:.:.:.	.:.:.:.:.:.:.:.:.:.:.:.	.:.:.:.:.:.:.:.:.:.:.:.	.:.:.:.:.:.:.:.:.:.:.:.	.:.:.:.:.:.:.:.:.:.:.:.	.:.:.:.:.:.:.:.:.:.:.:.	.:.:.:.:.:.:.:.:.:.:.:.	.:.:.:.:.:.:.:.:.:.:.:.	.:.:.:.:.:.:.:.:.:.:.:.	.:.:.:.:.:.:.:.:.:.:.:.	.:.:.:.:.:.:.:.:.:.:.:.	.:.:.:.:.:.:.:.:.:.:.:.	.:.:.:.:.:.:.:.:.:.:.:.	.:.:.:.:.:.:.:.:.:.:.:.	.:.:.:.:.:.:.:.:.:.:.:.	.:.:.:.:.:.:.:.:.:.:.:.	.:.:.:.:.:.:.:.:.:.:.:.	.:.:.:.:.:.:.:.:.:.:.:.	.:.:.:.:.:.:.:.:.:.:.:.	.:.:.:.:.:.:.:.:.:.:.:.	.:.:.:.:.:.:.:.:.:.:.:.	.:.:.:.:.:.:.:.:.:.:.:.	.:.:.:.:.:.:.:.:.:.:.:.	.:.:.:.:.:.:.:.:.:.:.:.	.:.:.:.:.:.:.:.:.:.:.:.	.:.:.:.:.:.:.:.:.:.:.:.	.:.:.:.:.:.:.:.:.:.:.:.	.:.:.:.:.:.:.:.:.:.:.:.	.:.:.:.:.:.:.:.:.:.:.:.	.:.:.:.:.:.:.:.:.:.:.:.	.:.:.:.:.:.:.:.:.:.:.:.	.:.:.:.:.:.:.:.:.:.:.:.	.:.:.:.:.:.:.:.:.:.:.:.	.:.:.:.:.:.:.:.:.:.:.:.	.:.:.:.:.:.:.:.:.:.:.:.	.:.:.:.:.:.:.:.:.:.:.:.	.:.:.:.:.:.:.:.:.:.:.:.	.:.:.:.:.:.:.:.:.:.:.:.	.:.:.:.:.:.:.:.:.:.:.:.	.:.:.:.:.:.:.:.:.:.:.:.	.:.:.:.:.:.:.:.:.:.:.:.	.:.:.:.:.:.:.:.:.:.:.:.	.:.:.:.:.:.:.:.:.:.:.:.	.:.:.:.:.:.:.:.:.:.:.:.	.:.:.:.:.:.:.:.:.:.:.:.	.:.:.:.:.:.:.:.:.:.:.:.	.:.:.:.:.:.:.:.:.:.:.:.	.:.:.:.:.:.:.:.:.:.:.:.	.:.:.:.:.:.:.:.:.:.:.:.	.:.:.:.:.:.:.:.:.:.:.:.	.:.:.:.:.:.:.:.:.:.:.:.	.:.:.:.:.:.:.:.:.:.:.:.	.:.:.:.:.:.:.:.:.:.:.:.	.:.:.:.:.:.:.:.:.:.:.:.	.:.:.:.:.:.:.:.:.:.:.:.	.:.:.:.:.:.:.:.:.:.:.:.	.:.:.:.:.:.:.:.:.:.:.:.	.:.:.:.:.:.:.:.:.:.:.:.	.:.:.:.:.:.:.:.:.:.:.:.	.:.:.:.:.:.:.:.:.:.:.:.	.:.:.:.:.:.:.:.:.:.:.:.	.:.:.:.:.:.:.:.:.:.:.:.	.:.:.:.:.:.:.:.:.:.:.:.	.:.:.:.:.:.:.:.:.:.:.:.	.:.:.:.:.:.:.:.:.:.:.:.	.:.:.:.:.:.:.:.:.:.:.:.	.:.:.:.:.:.:.:.:.:.:.:.	.:.:.:.:.:.:.:.:.:.:.:.	.:.:.:.:.:.:.:.:.:.:.:.	.:.:.:.:.:.:.:.:.:.:.:.	.:.:.:.:.:.:.:.:.:.:.:.	.:.:.:.:.:.:.:.:.:.:.:.	.:.:.:.:.:.:.:.:.:.:.:.	.:.:.:.:.:.:.:.:.:.:.:.	.:.:.:.:.:.:.:.:.:.:.:.	.:.:.:.:.:.:.:.:.:.:.:.	.:.:.:.:.:.:.:.:.:.:.:.	.:.:.:.:.:.:.:.:.:.:.:.	.:.:.:.:.:.:.:.:.:.:.:.	.:.:.:.:.:.:.:.:.:.:.:.	.:.:.:.:.:.:.:.:.:.:.:.	.:.:.:.:.:.:.:.:.:.:.:.	.:.:.:.:.:.:.:.:.:.:.:.	.:.:.:.:.:.:.:.:.:.:.:.	.:.:.:.:.:.:.:.:.:.:.:.	.:.:.:.:.:.:.:.:.:.:.:.	.:.:.:.:.:.:.:.:.:.:.:.	.:.:.:.:.:.:.:.:.:.:.:.	.:.:.:.:.:.:.:.:.:.:.:.	.:.:.:.:.:.:.:.:.:.:.:.	.:.:.:.:.:.:.:.:.:.:.:.	.:.:.:.:.:.:.:.:.:.:.:.	.:.:.:.:.:.:.:.:.:.:.:.	.:.:.:.:.:.:.:.:.:.:.:.	.:.:.:.:.:.:.:.:.:.:.:.	.:.:.:.:.:.:.:.:.:.:.:.	.:.:.:.:.:.:.:.:.:.:.:.	.:.:.:.:.:.:.:.:.:.:.:.	.:.:.:.:.:.:.:.:.:.:.:.	.:.:.:.:.:.:.:.:.:.:.:.	.:.:.:.:.:.:.:.:.:.:.:.	.:.:.:.:.:.:.:.:.:.:.:.	.:.:.:.:.:.:.:.:.:.:.:.	.:.:.:.:.:.:.:.:.:.:.:.	.:.:.:.:.:.:.:.:.:.:.:.	.:.:.:.:.:.:.:.:.:.:.:.	.:.:.:.:.:.:.:.:.:.:.:.	.:.:.:.:.:.:.:.:.:.:.:.	.:.:.:.:.:.:.:.:.:.:.:.	.:.:.:.:.:.:.:.:.:.:.:.	.:.:.:.:.:.:.:.:.:.:.:.	.:.:.:.:.:.:.:.:.:.:.:.	.:.:.:.:.:.:.:.:.:.:.:.	.:.:.:.:.:.:.:.:.:.:.:.	.:.:.:.:.:.:.:.:.:.:.:.	.:.:.:.:.:.:.:.:.:.:.:.	.:.:.:.:.:.:.:.:.:.:.:.	.:.:.:.:.:.:.:.:.:.:.:.	.:.:.:.:.:.:.:.:.:.:.:.	.:.:.:.:.:.:.:.:.:.:.:.	.:.:.:.:.:.:.:.:.:.:.:.	.:.:.:.:.:.:.:.:.:.:.:.	.:.:.:.:.:.:.:.:.:.:.:.	.:.:.:.:.:.:.:.:.:.:.:.	.:.:.:.:.:.:.:.:.:.:.:.	.:.:.:.:.:.:.:.:.:.:.:.	.:.:.:.:.:.:.:.:.:.:.:.	.:.:.:.:.:.:.:.:.:.:.:.	.:.:.:.:.:.:.:.:.:.:.:.	.:.:.:.:.:.:.:.:.:.:.:.	.:.:.:.:.:.:.:.:.:.:.:.	.:.:.:.:.:.:.:.:.:.:.:.	.:.:.:.:.:.:.:.:.:.:.:.	.:.:.:.:.:.:.:.:.:.:.:.	.:.:.:.:.:.:.:.:.:.:.:.	.:.:.:.:.:.:.:.:.:.:.:.	.:.:.:.:.:.:.:.:.:.:.:.	.:.:.:.:.:.:.:.:.:.:.:.	.:.:.:.:.:.:.:.:.:.:.:.	.:.:.:.:.:.:.:.:.:.:.:.	.:.:.:.:.:.:.:.:.:.:.:.	.:.:.:.:.:.:.:.:.:.:.:.	.:.:.:.:.:.:.:.:.:.:.:.	.:.:.:.:.:.:.:.:.:.:.:.	.:.:.:.:.:.:.:.:.:.:.:.	.:.:.:.:.:.:.:.:.:.:.:.	.:.:.:.:.:.:.:.:.:.:.:.	.:.:.:.:.:.:.:.:.:.:.:.	.:.:.:.:.:.:.:.:.:.:.:.	.:.:.:.:.:.:.:.:.:.:.:.	.:.:.:.:.:.:.:.:.:.:.:.	.:.:.:.:.:.:.:.:.:.:.:.	.:.:.:.:.:.:.:.:.:.:.:.	.:.:.:.:.:.:.:.:.:.:.:.	.:.:.:.:.:.:.:.:.:.:.:.	.:.:.:.:.:.:.:.:.:.:.:.	.:.:.:.:.:.:.:.:.:.:.:.	.:.:.:.:.:.:.:.:.:.:.:.	.:.:.:.:.:.:.:.:.:.:.:.	.:.:.:.:.:.:.:.:.:.:.:.	.:.:.:.:.:.:.:.:.:.:.:.	.:.:.:.:.:.:.:.:.:.:.:.	.:.:.:.:.:.:.:.:.:.:.:.	.:.:.:.:.:.:.:.:.:.:.:.	.:.:.:.:.:.:.:.:.:.:.:.	.:.:.:.:.:.:.:.:.:.:.:.	.:.:.:.:.:.:.:.:.:.:.:.	.:.:.:.:.:.:.:.:.:.:.:.	.:.:.:.:.:.:.:.:.:.:.:.	.:.:.:.:.:.:.:.:.:.:.:.	.:.:.:.:.:.:.:.:.:.:.:.	.:.:.:.:.:.:.:.:.:.:.:.	.:.:.:.:.:.:.:.:.:.:.:.	.:.:.:.:.:.:.:.:.:.:.:.	.:.:.:.:.:.:.:.:.:.:.:.	.:.:.:.:.:.:.:.:.:.:.:.	.:.:.:.:.:.:.:.:.:.:.:.	.:.:.:.:.:.:.:.:.:.:.:.	.:.:.:.:.:.:.:.:.:.:.:.	.:.:.:.:.:.:.:.:.:.:.:.	.:.:.:.:.:.:.:.:.:.:.:.	.:.:.:.:.:.:.:.:.:.:.:.	.:.:.:.:.:.:.:.:.:.:.:.	.:.:.:.:.:.:.:.:.:.:.:.	.:.:.:.:.:.:.:.:.:.:.:.	.:.:.:.:.:.:.:.:.:.:.:.	.:.:.:.:.:.:.:.:.:.:.:.	.:.:.:.:.:.:.:.:.:.:.:.	.:.:.:.:.:.:.:.:.:.:.:.	.:.:.:.:.:.:.:.:.:.:.:.	.:.:.:.:.:.:.:.:.:.:.:.	.:.:.:.:.:.:.:.:.:.:.:.
```
