## Additional File 4 for "Reproducible evaluation of transposable element detectors with McClintock 2 guides accurate inference of Ty insertion patterns in yeast": teflon_combined.vcf (part 2 of 77)

```
chrI	139135	.	G	<INS:ME>	.	PASS	SVTYPE=INS;STRAND=-;FAMILY=TY3	GT:END:FIVE_PRIME_SUPPORTED:THREE_PRIME_SUPPORTED:PRESENCE_READS:ABSENCE_READS:AMBIGUOUS_READS:FREQUENCY	.:.:.:.:.:.:.:.	.:.:.:.:.:.:.:.	.:.:.:.:.:.:.:.	.:.:.:.:.:.:.:.	.:.:.:.:.:.:.:.	.:.:.:.:.:.:.:.	.:.:.:.:.:.:.:.	.:.:.:.:.:.:.:.	.:.:.:.:.:.:.:.	.:.:.:.:.:.:.:.	.:.:.:.:.:.:.:.	.:.:.:.:.:.:.:.	.:.:.:.:.:.:.:.	.:.:.:.:.:.:.:.	.:.:.:.:.:.:.:.	.:.:.:.:.:.:.:.	.:.:.:.:.:.:.:.	1:139140:+:+:33:0:4:1	.:.:.:.:.:.:.:.	.:.:.:.:.:.:.:.	.:.:.:.:.:.:.:.	.:.:.:.:.:.:.:.	.:.:.:.:.:.:.:.	.:.:.:.:.:.:.:.	.:.:.:.:.:.:.:.	.:.:.:.:.:.:.:.	.:.:.:.:.:.:.:.	.:.:.:.:.:.:.:.	.:.:.:.:.:.:.:.	.:.:.:.:.:.:.:.	.:.:.:.:.:.:.:.	.:.:.:.:.:.:.:.	.:.:.:.:.:.:.:.	.:.:.:.:.:.:.:.	.:.:.:.:.:.:.:.	.:.:.:.:.:.:.:.	.:.:.:.:.:.:.:.	.:.:.:.:.:.:.:.	.:.:.:.:.:.:.:.	.:.:.:.:.:.:.:.	.:.:.:.:.:.:.:.	.:.:.:.:.:.:.:.	.:.:.:.:.:.:.:.	.:.:.:.:.:.:.:.	.:.:.:.:.:.:.:.	.:.:.:.:.:.:.:.	.:.:.:.:.:.:.:.	.:.:.:.:.:.:.:.	.:.:.:.:.:.:.:.	.:.:.:.:.:.:.:.	.:.:.:.:.:.:.:.	.:.:.:.:.:.:.:.	.:.:.:.:.:.:.:.	.:.:.:.:.:.:.:.	.:.:.:.:.:.:.:.	.:.:.:.:.:.:.:.	.:.:.:.:.:.:.:.	.:.:.:.:.:.:.:.	.:.:.:.:.:.:.:.	.:.:.:.:.:.:.:.	.:.:.:.:.:.:.:.	.:.:.:.:.:.:.:.	.:.:.:.:.:.:.:.	.:.:.:.:.:.:.:.	.:.:.:.:.:.:.:.	.:.:.:.:.:.:.:.	.:.:.:.:.:.:.:.	.:.:.:.:.:.:.:.	.:.:.:.:.:.:.:.	.:.:.:.:.:.:.:.	.:.:.:.:.:.:.:.	.:.:.:.:.:.:.:.	.:.:.:.:.:.:.:.	.:.:.:.:.:.:.:.	.:.:.:.:.:.:.:.	.:.:.:.:.:.:.:.	.:.:.:.:.:.:.:.	.:.:.:.:.:.:.:.	.:.:.:.:.:.:.:.	.:.:.:.:.:.:.:.	.:.:.:.:.:.:.:.	.:.:.:.:.:.:.:.	.:.:.:.:.:.:.:.	.:.:.:.:.:.:.:.	.:.:.:.:.:.:.:.	.:.:.:.:.:.:.:.	.:.:.:.:.:.:.:.	.:.:.:.:.:.:.:.	.:.:.:.:.:.:.:.	.:.:.:.:.:.:.:.	.:.:.:.:.:.:.:.	.:.:.:.:.:.:.:.	.:.:.:.:.:.:.:.	.:.:.:.:.:.:.:.	.:.:.:.:.:.:.:.	.:.:.:.:.:.:.:.	.:.:.:.:.:.:.:.	.:.:.:.:.:.:.:.	.:.:.:.:.:.:.:.	.:.:.:.:.:.:.:.	.:.:.:.:.:.:.:.	.:.:.:.:.:.:.:.	.:.:.:.:.:.:.:.	.:.:.:.:.:.:.:.	.:.:.:.:.:.:.:.	.:.:.:.:.:.:.:.	.:.:.:.:.:.:.:.	.:.:.:.:.:.:.:.	.:.:.:.:.:.:.:.	.:.:.:.:.:.:.:.	.:.:.:.:.:.:.:.	.:.:.:.:.:.:.:.	.:.:.:.:.:.:.:.	.:.:.:.:.:.:.:.	.:.:.:.:.:.:.:.	.:.:.:.:.:.:.:.	1:139140:+:+:24:1:3:0.96	.:.:.:.:.:.:.:.	.:.:.:.:.:.:.:.	.:.:.:.:.:.:.:.	.:.:.:.:.:.:.:.	.:.:.:.:.:.:.:.	.:.:.:.:.:.:.:.	.:.:.:.:.:.:.:.	.:.:.:.:.:.:.:.	.:.:.:.:.:.:.:.	.:.:.:.:.:.:.:.	.:.:.:.:.:.:.:.	.:.:.:.:.:.:.:.	.:.:.:.:.:.:.:.	.:.:.:.:.:.:.:.	.:.:.:.:.:.:.:.	.:.:.:.:.:.:.:.	.:.:.:.:.:.:.:.	.:.:.:.:.:.:.:.	.:.:.:.:.:.:.:.	.:.:.:.:.:.:.:.	.:.:.:.:.:.:.:.	.:.:.:.:.:.:.:.	.:.:.:.:.:.:.:.	.:.:.:.:.:.:.:.	.:.:.:.:.:.:.:.	.:.:.:.:.:.:.:.	.:.:.:.:.:.:.:.	.:.:.:.:.:.:.:.	.:.:.:.:.:.:.:.	.:.:.:.:.:.:.:.	.:.:.:.:.:.:.:.	.:.:.:.:.:.:.:.	.:.:.:.:.:.:.:.	.:.:.:.:.:.:.:.	.:.:.:.:.:.:.:.	.:.:.:.:.:.:.:.	.:.:.:.:.:.:.:.	.:.:.:.:.:.:.:.	.:.:.:.:.:.:.:.	.:.:.:.:.:.:.:.	.:.:.:.:.:.:.:.	.:.:.:.:.:.:.:.	.:.:.:.:.:.:.:.	.:.:.:.:.:.:.:.	.:.:.:.:.:.:.:.	.:.:.:.:.:.:.:.	.:.:.:.:.:.:.:.	.:.:.:.:.:.:.:.	.:.:.:.:.:.:.:.	.:.:.:.:.:.:.:.	.:.:.:.:.:.:.:.	.:.:.:.:.:.:.:.	.:.:.:.:.:.:.:.	.:.:.:.:.:.:.:.	.:.:.:.:.:.:.:.	.:.:.:.:.:.:.:.	.:.:.:.:.:.:.:.	.:.:.:.:.:.:.:.	.:.:.:.:.:.:.:.	.:.:.:.:.:.:.:.	.:.:.:.:.:.:.:.	.:.:.:.:.:.:.:.	.:.:.:.:.:.:.:.	.:.:.:.:.:.:.:.	.:.:.:.:.:.:.:.	.:.:.:.:.:.:.:.	.:.:.:.:.:.:.:.	.:.:.:.:.:.:.:.	.:.:.:.:.:.:.:.	.:.:.:.:.:.:.:.	.:.:.:.:.:.:.:.	.:.:.:.:.:.:.:.	.:.:.:.:.:.:.:.	.:.:.:.:.:.:.:.	.:.:.:.:.:.:.:.	.:.:.:.:.:.:.:.	.:.:.:.:.:.:.:.	.:.:.:.:.:.:.:.	.:.:.:.:.:.:.:.	.:.:.:.:.:.:.:.	.:.:.:.:.:.:.:.	.:.:.:.:.:.:.:.	.:.:.:.:.:.:.:.	.:.:.:.:.:.:.:.	.:.:.:.:.:.:.:.	.:.:.:.:.:.:.:.	.:.:.:.:.:.:.:.	.:.:.:.:.:.:.:.	.:.:.:.:.:.:.:.	.:.:.:.:.:.:.:.	.:.:.:.:.:.:.:.	.:.:.:.:.:.:.:.	.:.:.:.:.:.:.:.	.:.:.:.:.:.:.:.	.:.:.:.:.:.:.:.	.:.:.:.:.:.:.:.	.:.:.:.:.:.:.:.	.:.:.:.:.:.:.:.	.:.:.:.:.:.:.:.	.:.:.:.:.:.:.:.	.:.:.:.:.:.:.:.	.:.:.:.:.:.:.:.	.:.:.:.:.:.:.:.	.:.:.:.:.:.:.:.	.:.:.:.:.:.:.:.	.:.:.:.:.:.:.:.	.:.:.:.:.:.:.:.	.:.:.:.:.:.:.:.	.:.:.:.:.:.:.:.	.:.:.:.:.:.:.:.	.:.:.:.:.:.:.:.	.:.:.:.:.:.:.:.	.:.:.:.:.:.:.:.	.:.:.:.:.:.:.:.	.:.:.:.:.:.:.:.	.:.:.:.:.:.:.:.	.:.:.:.:.:.:.:.	.:.:.:.:.:.:.:.	.:.:.:.:.:.:.:.	.:.:.:.:.:.:.:.	.:.:.:.:.:.:.:.	.:.:.:.:.:.:.:.	.:.:.:.:.:.:.:.	.:.:.:.:.:.:.:.	.:.:.:.:.:.:.:.	.:.:.:.:.:.:.:.	.:.:.:.:.:.:.:.	.:.:.:.:.:.:.:.	.:.:.:.:.:.:.:.	.:.:.:.:.:.:.:.	.:.:.:.:.:.:.:.	.:.:.:.:.:.:.:.	.:.:.:.:.:.:.:.	.:.:.:.:.:.:.:.	.:.:.:.:.:.:.:.	.:.:.:.:.:.:.:.	.:.:.:.:.:.:.:.	.:.:.:.:.:.:.:.	.:.:.:.:.:.:.:.	.:.:.:.:.:.:.:.	.:.:.:.:.:.:.:.	.:.:.:.:.:.:.:.	.:.:.:.:.:.:.:.	.:.:.:.:.:.:.:.	.:.:.:.:.:.:.:.	.:.:.:.:.:.:.:.	.:.:.:.:.:.:.:.	.:.:.:.:.:.:.:.	.:.:.:.:.:.:.:.	.:.:.:.:.:.:.:.	.:.:.:.:.:.:.:.	.:.:.:.:.:.:.:.	.:.:.:.:.:.:.:.	.:.:.:.:.:.:.:.	.:.:.:.:.:.:.:.	.:.:.:.:.:.:.:.	.:.:.:.:.:.:.:.	.:.:.:.:.:.:.:.	.:.:.:.:.:.:.:.	.:.:.:.:.:.:.:.	.:.:.:.:.:.:.:.	.:.:.:.:.:.:.:.	.:.:.:.:.:.:.:.	.:.:.:.:.:.:.:.	.:.:.:.:.:.:.:.	.:.:.:.:.:.:.:.	1:139140:+:+:39:0:6:1	.:.:.:.:.:.:.:.	.:.:.:.:.:.:.:.	.:.:.:.:.:.:.:.	.:.:.:.:.:.:.:.	.:.:.:.:.:.:.:.	.:.:.:.:.:.:.:.	.:.:.:.:.:.:.:.	.:.:.:.:.:.:.:.	.:.:.:.:.:.:.:.	.:.:.:.:.:.:.:.	.:.:.:.:.:.:.:.	.:.:.:.:.:.:.:.	.:.:.:.:.:.:.:.	.:.:.:.:.:.:.:.	.:.:.:.:.:.:.:.	.:.:.:.:.:.:.:.	.:.:.:.:.:.:.:.	.:.:.:.:.:.:.:.	.:.:.:.:.:.:.:.	.:.:.:.:.:.:.:.	.:.:.:.:.:.:.:.	.:.:.:.:.:.:.:.	.:.:.:.:.:.:.:.	.:.:.:.:.:.:.:.	.:.:.:.:.:.:.:.	.:.:.:.:.:.:.:.	.:.:.:.:.:.:.:.	.:.:.:.:.:.:.:.	.:.:.:.:.:.:.:.	.:.:.:.:.:.:.:.	.:.:.:.:.:.:.:.	.:.:.:.:.:.:.:.	.:.:.:.:.:.:.:.	.:.:.:.:.:.:.:.	.:.:.:.:.:.:.:.	.:.:.:.:.:.:.:.	.:.:.:.:.:.:.:.	.:.:.:.:.:.:.:.	.:.:.:.:.:.:.:.	.:.:.:.:.:.:.:.	.:.:.:.:.:.:.:.	.:.:.:.:.:.:.:.	.:.:.:.:.:.:.:.	.:.:.:.:.:.:.:.	.:.:.:.:.:.:.:.	.:.:.:.:.:.:.:.	.:.:.:.:.:.:.:.	.:.:.:.:.:.:.:.	.:.:.:.:.:.:.:.	.:.:.:.:.:.:.:.	.:.:.:.:.:.:.:.	.:.:.:.:.:.:.:.	.:.:.:.:.:.:.:.	.:.:.:.:.:.:.:.	.:.:.:.:.:.:.:.	.:.:.:.:.:.:.:.	.:.:.:.:.:.:.:.	.:.:.:.:.:.:.:.	.:.:.:.:.:.:.:.	.:.:.:.:.:.:.:.	.:.:.:.:.:.:.:.	.:.:.:.:.:.:.:.	.:.:.:.:.:.:.:.	.:.:.:.:.:.:.:.	.:.:.:.:.:.:.:.	.:.:.:.:.:.:.:.	.:.:.:.:.:.:.:.	.:.:.:.:.:.:.:.	.:.:.:.:.:.:.:.	.:.:.:.:.:.:.:.	.:.:.:.:.:.:.:.	.:.:.:.:.:.:.:.	.:.:.:.:.:.:.:.	.:.:.:.:.:.:.:.	.:.:.:.:.:.:.:.	.:.:.:.:.:.:.:.	.:.:.:.:.:.:.:.	.:.:.:.:.:.:.:.	.:.:.:.:.:.:.:.	.:.:.:.:.:.:.:.	.:.:.:.:.:.:.:.	.:.:.:.:.:.:.:.	.:.:.:.:.:.:.:.	.:.:.:.:.:.:.:.	.:.:.:.:.:.:.:.	.:.:.:.:.:.:.:.	.:.:.:.:.:.:.:.	.:.:.:.:.:.:.:.	.:.:.:.:.:.:.:.	.:.:.:.:.:.:.:.	.:.:.:.:.:.:.:.	.:.:.:.:.:.:.:.	.:.:.:.:.:.:.:.	.:.:.:.:.:.:.:.	.:.:.:.:.:.:.:.	.:.:.:.:.:.:.:.	.:.:.:.:.:.:.:.	.:.:.:.:.:.:.:.	.:.:.:.:.:.:.:.	.:.:.:.:.:.:.:.	.:.:.:.:.:.:.:.	.:.:.:.:.:.:.:.	.:.:.:.:.:.:.:.	.:.:.:.:.:.:.:.	.:.:.:.:.:.:.:.	.:.:.:.:.:.:.:.	.:.:.:.:.:.:.:.	.:.:.:.:.:.:.:.	.:.:.:.:.:.:.:.	.:.:.:.:.:.:.:.	.:.:.:.:.:.:.:.	.:.:.:.:.:.:.:.	.:.:.:.:.:.:.:.	.:.:.:.:.:.:.:.	.:.:.:.:.:.:.:.	.:.:.:.:.:.:.:.	.:.:.:.:.:.:.:.	.:.:.:.:.:.:.:.	.:.:.:.:.:.:.:.	.:.:.:.:.:.:.:.	.:.:.:.:.:.:.:.	.:.:.:.:.:.:.:.	.:.:.:.:.:.:.:.	.:.:.:.:.:.:.:.	.:.:.:.:.:.:.:.	.:.:.:.:.:.:.:.	.:.:.:.:.:.:.:.	.:.:.:.:.:.:.:.	.:.:.:.:.:.:.:.	.:.:.:.:.:.:.:.	.:.:.:.:.:.:.:.	.:.:.:.:.:.:.:.	.:.:.:.:.:.:.:.	.:.:.:.:.:.:.:.	.:.:.:.:.:.:.:.	.:.:.:.:.:.:.:.	.:.:.:.:.:.:.:.	.:.:.:.:.:.:.:.	.:.:.:.:.:.:.:.	.:.:.:.:.:.:.:.	.:.:.:.:.:.:.:.	.:.:.:.:.:.:.:.	.:.:.:.:.:.:.:.	.:.:.:.:.:.:.:.	.:.:.:.:.:.:.:.	.:.:.:.:.:.:.:.	.:.:.:.:.:.:.:.	.:.:.:.:.:.:.:.	.:.:.:.:.:.:.:.	.:.:.:.:.:.:.:.	.:.:.:.:.:.:.:.	.:.:.:.:.:.:.:.	.:.:.:.:.:.:.:.	.:.:.:.:.:.:.:.	.:.:.:.:.:.:.:.	.:.:.:.:.:.:.:.	.:.:.:.:.:.:.:.	.:.:.:.:.:.:.:.	.:.:.:.:.:.:.:.	1:139140:+:+:36:1:2:0.973	.:.:.:.:.:.:.:.	.:.:.:.:.:.:.:.	.:.:.:.:.:.:.:.	.:.:.:.:.:.:.:.	.:.:.:.:.:.:.:.	.:.:.:.:.:.:.:.	.:.:.:.:.:.:.:.	.:.:.:.:.:.:.:.	.:.:.:.:.:.:.:.	.:.:.:.:.:.:.:.	.:.:.:.:.:.:.:.	.:.:.:.:.:.:.:.	.:.:.:.:.:.:.:.	.:.:.:.:.:.:.:.	.:.:.:.:.:.:.:.	.:.:.:.:.:.:.:.	.:.:.:.:.:.:.:.	.:.:.:.:.:.:.:.	.:.:.:.:.:.:.:.	.:.:.:.:.:.:.:.	.:.:.:.:.:.:.:.	.:.:.:.:.:.:.:.	.:.:.:.:.:.:.:.	.:.:.:.:.:.:.:.	.:.:.:.:.:.:.:.	.:.:.:.:.:.:.:.	.:.:.:.:.:.:.:.	.:.:.:.:.:.:.:.	.:.:.:.:.:.:.:.	.:.:.:.:.:.:.:.	.:.:.:.:.:.:.:.	.:.:.:.:.:.:.:.	.:.:.:.:.:.:.:.	.:.:.:.:.:.:.:.	.:.:.:.:.:.:.:.	.:.:.:.:.:.:.:.	.:.:.:.:.:.:.:.	.:.:.:.:.:.:.:.	.:.:.:.:.:.:.:.	.:.:.:.:.:.:.:.	.:.:.:.:.:.:.:.	.:.:.:.:.:.:.:.	.:.:.:.:.:.:.:.	.:.:.:.:.:.:.:.	.:.:.:.:.:.:.:.	.:.:.:.:.:.:.:.	.:.:.:.:.:.:.:.	.:.:.:.:.:.:.:.	.:.:.:.:.:.:.:.	.:.:.:.:.:.:.:.	.:.:.:.:.:.:.:.	.:.:.:.:.:.:.:.	.:.:.:.:.:.:.:.	.:.:.:.:.:.:.:.	.:.:.:.:.:.:.:.	.:.:.:.:.:.:.:.	.:.:.:.:.:.:.:.	.:.:.:.:.:.:.:.	.:.:.:.:.:.:.:.	.:.:.:.:.:.:.:.	.:.:.:.:.:.:.:.	.:.:.:.:.:.:.:.	.:.:.:.:.:.:.:.	.:.:.:.:.:.:.:.	.:.:.:.:.:.:.:.	.:.:.:.:.:.:.:.	.:.:.:.:.:.:.:.	.:.:.:.:.:.:.:.	.:.:.:.:.:.:.:.	.:.:.:.:.:.:.:.	.:.:.:.:.:.:.:.	.:.:.:.:.:.:.:.	.:.:.:.:.:.:.:.	.:.:.:.:.:.:.:.	.:.:.:.:.:.:.:.	.:.:.:.:.:.:.:.	.:.:.:.:.:.:.:.	.:.:.:.:.:.:.:.	.:.:.:.:.:.:.:.	.:.:.:.:.:.:.:.	.:.:.:.:.:.:.:.	.:.:.:.:.:.:.:.	.:.:.:.:.:.:.:.	.:.:.:.:.:.:.:.	.:.:.:.:.:.:.:.	.:.:.:.:.:.:.:.	.:.:.:.:.:.:.:.	.:.:.:.:.:.:.:.	.:.:.:.:.:.:.:.	.:.:.:.:.:.:.:.	.:.:.:.:.:.:.:.	.:.:.:.:.:.:.:.	.:.:.:.:.:.:.:.	.:.:.:.:.:.:.:.	.:.:.:.:.:.:.:.	.:.:.:.:.:.:.:.	.:.:.:.:.:.:.:.	.:.:.:.:.:.:.:.	.:.:.:.:.:.:.:.	.:.:.:.:.:.:.:.	.:.:.:.:.:.:.:.	.:.:.:.:.:.:.:.	.:.:.:.:.:.:.:.	.:.:.:.:.:.:.:.	.:.:.:.:.:.:.:.	.:.:.:.:.:.:.:.	.:.:.:.:.:.:.:.	.:.:.:.:.:.:.:.	.:.:.:.:.:.:.:.	.:.:.:.:.:.:.:.	.:.:.:.:.:.:.:.	.:.:.:.:.:.:.:.	.:.:.:.:.:.:.:.	.:.:.:.:.:.:.:.	.:.:.:.:.:.:.:.	.:.:.:.:.:.:.:.	.:.:.:.:.:.:.:.	.:.:.:.:.:.:.:.	.:.:.:.:.:.:.:.	.:.:.:.:.:.:.:.	.:.:.:.:.:.:.:.	.:.:.:.:.:.:.:.	.:.:.:.:.:.:.:.	.:.:.:.:.:.:.:.	.:.:.:.:.:.:.:.	.:.:.:.:.:.:.:.	.:.:.:.:.:.:.:.	.:.:.:.:.:.:.:.	.:.:.:.:.:.:.:.	.:.:.:.:.:.:.:.	.:.:.:.:.:.:.:.	.:.:.:.:.:.:.:.	.:.:.:.:.:.:.:.	.:.:.:.:.:.:.:.	.:.:.:.:.:.:.:.	.:.:.:.:.:.:.:.	.:.:.:.:.:.:.:.	.:.:.:.:.:.:.:.	.:.:.:.:.:.:.:.	.:.:.:.:.:.:.:.	.:.:.:.:.:.:.:.	.:.:.:.:.:.:.:.	.:.:.:.:.:.:.:.	.:.:.:.:.:.:.:.	.:.:.:.:.:.:.:.	.:.:.:.:.:.:.:.	.:.:.:.:.:.:.:.	.:.:.:.:.:.:.:.	.:.:.:.:.:.:.:.	.:.:.:.:.:.:.:.	.:.:.:.:.:.:.:.	.:.:.:.:.:.:.:.	.:.:.:.:.:.:.:.	.:.:.:.:.:.:.:.	.:.:.:.:.:.:.:.	.:.:.:.:.:.:.:.	.:.:.:.:.:.:.:.	.:.:.:.:.:.:.:.	.:.:.:.:.:.:.:.	.:.:.:.:.:.:.:.	.:.:.:.:.:.:.:.	.:.:.:.:.:.:.:.	.:.:.:.:.:.:.:.	.:.:.:.:.:.:.:.	.:.:.:.:.:.:.:.	.:.:.:.:.:.:.:.	.:.:.:.:.:.:.:.	.:.:.:.:.:.:.:.	.:.:.:.:.:.:.:.	.:.:.:.:.:.:.:.	.:.:.:.:.:.:.:.	.:.:.:.:.:.:.:.	.:.:.:.:.:.:.:.	.:.:.:.:.:.:.:.	.:.:.:.:.:.:.:.	.:.:.:.:.:.:.:.	.:.:.:.:.:.:.:.	.:.:.:.:.:.:.:.	.:.:.:.:.:.:.:.	.:.:.:.:.:.:.:.	.:.:.:.:.:.:.:.	.:.:.:.:.:.:.:.	.:.:.:.:.:.:.:.	.:.:.:.:.:.:.:.	.:.:.:.:.:.:.:.	.:.:.:.:.:.:.:.	.:.:.:.:.:.:.:.	.:.:.:.:.:.:.:.	.:.:.:.:.:.:.:.	.:.:.:.:.:.:.:.	.:.:.:.:.:.:.:.	.:.:.:.:.:.:.:.	.:.:.:.:.:.:.:.	.:.:.:.:.:.:.:.	.:.:.:.:.:.:.:.	.:.:.:.:.:.:.:.	.:.:.:.:.:.:.:.	.:.:.:.:.:.:.:.	.:.:.:.:.:.:.:.	.:.:.:.:.:.:.:.	.:.:.:.:.:.:.:.	.:.:.:.:.:.:.:.	.:.:.:.:.:.:.:.	.:.:.:.:.:.:.:.	.:.:.:.:.:.:.:.	.:.:.:.:.:.:.:.	.:.:.:.:.:.:.:.	.:.:.:.:.:.:.:.	.:.:.:.:.:.:.:.	.:.:.:.:.:.:.:.	.:.:.:.:.:.:.:.	.:.:.:.:.:.:.:.	.:.:.:.:.:.:.:.	.:.:.:.:.:.:.:.	.:.:.:.:.:.:.:.	.:.:.:.:.:.:.:.	.:.:.:.:.:.:.:.	.:.:.:.:.:.:.:.	.:.:.:.:.:.:.:.	.:.:.:.:.:.:.:.	.:.:.:.:.:.:.:.	.:.:.:.:.:.:.:.	.:.:.:.:.:.:.:.	.:.:.:.:.:.:.:.	.:.:.:.:.:.:.:.	.:.:.:.:.:.:.:.	.:.:.:.:.:.:.:.	.:.:.:.:.:.:.:.	.:.:.:.:.:.:.:.	.:.:.:.:.:.:.:.	.:.:.:.:.:.:.:.	.:.:.:.:.:.:.:.	.:.:.:.:.:.:.:.	.:.:.:.:.:.:.:.	.:.:.:.:.:.:.:.	.:.:.:.:.:.:.:.	.:.:.:.:.:.:.:.	.:.:.:.:.:.:.:.	.:.:.:.:.:.:.:.	.:.:.:.:.:.:.:.	.:.:.:.:.:.:.:.	.:.:.:.:.:.:.:.	.:.:.:.:.:.:.:.	.:.:.:.:.:.:.:.	.:.:.:.:.:.:.:.	.:.:.:.:.:.:.:.	.:.:.:.:.:.:.:.	.:.:.:.:.:.:.:.	.:.:.:.:.:.:.:.	.:.:.:.:.:.:.:.	.:.:.:.:.:.:.:.	.:.:.:.:.:.:.:.	.:.:.:.:.:.:.:.	.:.:.:.:.:.:.:.	.:.:.:.:.:.:.:.	.:.:.:.:.:.:.:.	.:.:.:.:.:.:.:.	.:.:.:.:.:.:.:.	.:.:.:.:.:.:.:.	.:.:.:.:.:.:.:.	.:.:.:.:.:.:.:.	.:.:.:.:.:.:.:.	.:.:.:.:.:.:.:.	.:.:.:.:.:.:.:.	.:.:.:.:.:.:.:.	.:.:.:.:.:.:.:.	.:.:.:.:.:.:.:.	.:.:.:.:.:.:.:.	.:.:.:.:.:.:.:.	.:.:.:.:.:.:.:.	.:.:.:.:.:.:.:.	.:.:.:.:.:.:.:.	.:.:.:.:.:.:.:.	.:.:.:.:.:.:.:.	.:.:.:.:.:.:.:.	.:.:.:.:.:.:.:.	.:.:.:.:.:.:.:.	.:.:.:.:.:.:.:.	.:.:.:.:.:.:.:.	.:.:.:.:.:.:.:.	.:.:.:.:.:.:.:.	.:.:.:.:.:.:.:.	.:.:.:.:.:.:.:.	.:.:.:.:.:.:.:.	.:.:.:.:.:.:.:.	.:.:.:.:.:.:.:.	.:.:.:.:.:.:.:.	.:.:.:.:.:.:.:.	.:.:.:.:.:.:.:.	.:.:.:.:.:.:.:.	.:.:.:.:.:.:.:.	.:.:.:.:.:.:.:.	.:.:.:.:.:.:.:.	.:.:.:.:.:.:.:.	.:.:.:.:.:.:.:.	.:.:.:.:.:.:.:.	.:.:.:.:.:.:.:.	.:.:.:.:.:.:.:.	.:.:.:.:.:.:.:.	.:.:.:.:.:.:.:.	.:.:.:.:.:.:.:.	.:.:.:.:.:.:.:.	.:.:.:.:.:.:.:.	.:.:.:.:.:.:.:.	.:.:.:.:.:.:.:.	.:.:.:.:.:.:.:.	.:.:.:.:.:.:.:.	.:.:.:.:.:.:.:.	.:.:.:.:.:.:.:.	.:.:.:.:.:.:.:.	.:.:.:.:.:.:.:.	.:.:.:.:.:.:.:.	.:.:.:.:.:.:.:.	.:.:.:.:.:.:.:.	.:.:.:.:.:.:.:.	.:.:.:.:.:.:.:.	.:.:.:.:.:.:.:.	.:.:.:.:.:.:.:.	.:.:.:.:.:.:.:.	.:.:.:.:.:.:.:.	.:.:.:.:.:.:.:.	.:.:.:.:.:.:.:.	.:.:.:.:.:.:.:.	.:.:.:.:.:.:.:.	.:.:.:.:.:.:.:.	.:.:.:.:.:.:.:.	.:.:.:.:.:.:.:.	.:.:.:.:.:.:.:.	.:.:.:.:.:.:.:.	.:.:.:.:.:.:.:.	.:.:.:.:.:.:.:.	.:.:.:.:.:.:.:.	.:.:.:.:.:.:.:.	.:.:.:.:.:.:.:.	.:.:.:.:.:.:.:.	.:.:.:.:.:.:.:.	.:.:.:.:.:.:.:.	.:.:.:.:.:.:.:.	.:.:.:.:.:.:.:.	.:.:.:.:.:.:.:.	.:.:.:.:.:.:.:.	.:.:.:.:.:.:.:.	.:.:.:.:.:.:.:.	.:.:.:.:.:.:.:.	.:.:.:.:.:.:.:.	.:.:.:.:.:.:.:.	.:.:.:.:.:.:.:.	.:.:.:.:.:.:.:.	.:.:.:.:.:.:.:.	.:.:.:.:.:.:.:.	.:.:.:.:.:.:.:.	.:.:.:.:.:.:.:.	.:.:.:.:.:.:.:.	.:.:.:.:.:.:.:.	.:.:.:.:.:.:.:.	.:.:.:.:.:.:.:.	.:.:.:.:.:.:.:.	.:.:.:.:.:.:.:.	.:.:.:.:.:.:.:.	.:.:.:.:.:.:.:.	.:.:.:.:.:.:.:.	.:.:.:.:.:.:.:.	.:.:.:.:.:.:.:.	.:.:.:.:.:.:.:.	.:.:.:.:.:.:.:.	.:.:.:.:.:.:.:.	.:.:.:.:.:.:.:.	.:.:.:.:.:.:.:.	.:.:.:.:.:.:.:.	.:.:.:.:.:.:.:.	.:.:.:.:.:.:.:.	.:.:.:.:.:.:.:.	.:.:.:.:.:.:.:.	.:.:.:.:.:.:.:.	.:.:.:.:.:.:.:.	.:.:.:.:.:.:.:.	.:.:.:.:.:.:.:.	.:.:.:.:.:.:.:.	1:139140:+:+:40:1:4:0.976	.:.:.:.:.:.:.:.	.:.:.:.:.:.:.:.	.:.:.:.:.:.:.:.	.:.:.:.:.:.:.:.	.:.:.:.:.:.:.:.	.:.:.:.:.:.:.:.	.:.:.:.:.:.:.:.	.:.:.:.:.:.:.:.	.:.:.:.:.:.:.:.	.:.:.:.:.:.:.:.	.:.:.:.:.:.:.:.	.:.:.:.:.:.:.:.	.:.:.:.:.:.:.:.	.:.:.:.:.:.:.:.	.:.:.:.:.:.:.:.	.:.:.:.:.:.:.:.	.:.:.:.:.:.:.:.	.:.:.:.:.:.:.:.	.:.:.:.:.:.:.:.	1:139140:+:+:39:0:2:1	.:.:.:.:.:.:.:.	.:.:.:.:.:.:.:.	.:.:.:.:.:.:.:.	.:.:.:.:.:.:.:.	.:.:.:.:.:.:.:.	.:.:.:.:.:.:.:.	.:.:.:.:.:.:.:.	.:.:.:.:.:.:.:.	.:.:.:.:.:.:.:.	.:.:.:.:.:.:.:.	.:.:.:.:.:.:.:.	.:.:.:.:.:.:.:.	.:.:.:.:.:.:.:.	.:.:.:.:.:.:.:.	.:.:.:.:.:.:.:.	.:.:.:.:.:.:.:.	.:.:.:.:.:.:.:.	.:.:.:.:.:.:.:.	.:.:.:.:.:.:.:.	.:.:.:.:.:.:.:.	.:.:.:.:.:.:.:.	.:.:.:.:.:.:.:.	.:.:.:.:.:.:.:.	.:.:.:.:.:.:.:.	.:.:.:.:.:.:.:.	.:.:.:.:.:.:.:.	.:.:.:.:.:.:.:.	.:.:.:.:.:.:.:.	.:.:.:.:.:.:.:.	.:.:.:.:.:.:.:.	.:.:.:.:.:.:.:.	.:.:.:.:.:.:.:.	.:.:.:.:.:.:.:.	.:.:.:.:.:.:.:.	.:.:.:.:.:.:.:.	.:.:.:.:.:.:.:.	.:.:.:.:.:.:.:.	.:.:.:.:.:.:.:.	.:.:.:.:.:.:.:.	.:.:.:.:.:.:.:.	.:.:.:.:.:.:.:.	.:.:.:.:.:.:.:.	.:.:.:.:.:.:.:.	.:.:.:.:.:.:.:.	.:.:.:.:.:.:.:.	.:.:.:.:.:.:.:.	.:.:.:.:.:.:.:.	.:.:.:.:.:.:.:.	.:.:.:.:.:.:.:.	.:.:.:.:.:.:.:.	.:.:.:.:.:.:.:.	.:.:.:.:.:.:.:.	.:.:.:.:.:.:.:.	.:.:.:.:.:.:.:.	.:.:.:.:.:.:.:.	.:.:.:.:.:.:.:.	.:.:.:.:.:.:.:.	.:.:.:.:.:.:.:.	.:.:.:.:.:.:.:.	.:.:.:.:.:.:.:.	.:.:.:.:.:.:.:.	.:.:.:.:.:.:.:.	.:.:.:.:.:.:.:.	.:.:.:.:.:.:.:.	.:.:.:.:.:.:.:.	.:.:.:.:.:.:.:.	.:.:.:.:.:.:.:.	.:.:.:.:.:.:.:.	.:.:.:.:.:.:.:.	.:.:.:.:.:.:.:.	.:.:.:.:.:.:.:.	.:.:.:.:.:.:.:.	.:.:.:.:.:.:.:.	.:.:.:.:.:.:.:.	.:.:.:.:.:.:.:.	.:.:.:.:.:.:.:.	.:.:.:.:.:.:.:.	.:.:.:.:.:.:.:.	.:.:.:.:.:.:.:.	.:.:.:.:.:.:.:.	.:.:.:.:.:.:.:.	.:.:.:.:.:.:.:.	.:.:.:.:.:.:.:.	.:.:.:.:.:.:.:.	.:.:.:.:.:.:.:.	.:.:.:.:.:.:.:.	.:.:.:.:.:.:.:.	.:.:.:.:.:.:.:.	.:.:.:.:.:.:.:.	.:.:.:.:.:.:.:.	.:.:.:.:.:.:.:.	.:.:.:.:.:.:.:.	.:.:.:.:.:.:.:.	1:139140:+:+:22:0:6:1	.:.:.:.:.:.:.:.	.:.:.:.:.:.:.:.	.:.:.:.:.:.:.:.	.:.:.:.:.:.:.:.	.:.:.:.:.:.:.:.	.:.:.:.:.:.:.:.	.:.:.:.:.:.:.:.	.:.:.:.:.:.:.:.	.:.:.:.:.:.:.:.	.:.:.:.:.:.:.:.	.:.:.:.:.:.:.:.	.:.:.:.:.:.:.:.	.:.:.:.:.:.:.:.	.:.:.:.:.:.:.:.	.:.:.:.:.:.:.:.	.:.:.:.:.:.:.:.	.:.:.:.:.:.:.:.	.:.:.:.:.:.:.:.	.:.:.:.:.:.:.:.	.:.:.:.:.:.:.:.	.:.:.:.:.:.:.:.	.:.:.:.:.:.:.:.	1:139140:+:+:31:0:3:1	.:.:.:.:.:.:.:.	.:.:.:.:.:.:.:.	.:.:.:.:.:.:.:.	.:.:.:.:.:.:.:.	.:.:.:.:.:.:.:.	.:.:.:.:.:.:.:.	.:.:.:.:.:.:.:.	.:.:.:.:.:.:.:.	.:.:.:.:.:.:.:.	.:.:.:.:.:.:.:.	.:.:.:.:.:.:.:.	.:.:.:.:.:.:.:.	.:.:.:.:.:.:.:.	.:.:.:.:.:.:.:.	.:.:.:.:.:.:.:.	.:.:.:.:.:.:.:.	.:.:.:.:.:.:.:.	.:.:.:.:.:.:.:.	.:.:.:.:.:.:.:.	.:.:.:.:.:.:.:.	.:.:.:.:.:.:.:.	.:.:.:.:.:.:.:.	.:.:.:.:.:.:.:.	.:.:.:.:.:.:.:.	.:.:.:.:.:.:.:.	.:.:.:.:.:.:.:.	.:.:.:.:.:.:.:.	.:.:.:.:.:.:.:.	.:.:.:.:.:.:.:.	.:.:.:.:.:.:.:.	.:.:.:.:.:.:.:.	1:139140:+:+:25:0:1:1	.:.:.:.:.:.:.:.	.:.:.:.:.:.:.:.	.:.:.:.:.:.:.:.	.:.:.:.:.:.:.:.	.:.:.:.:.:.:.:.	.:.:.:.:.:.:.:.	.:.:.:.:.:.:.:.	.:.:.:.:.:.:.:.	.:.:.:.:.:.:.:.	.:.:.:.:.:.:.:.	.:.:.:.:.:.:.:.	.:.:.:.:.:.:.:.	.:.:.:.:.:.:.:.	.:.:.:.:.:.:.:.	.:.:.:.:.:.:.:.	.:.:.:.:.:.:.:.	.:.:.:.:.:.:.:.	.:.:.:.:.:.:.:.	.:.:.:.:.:.:.:.
chrI	139136	.	G	<INS:ME>	.	PASS	SVTYPE=INS;STRAND=-;FAMILY=TY3	GT:END:FIVE_PRIME_SUPPORTED:THREE_PRIME_SUPPORTED:PRESENCE_READS:ABSENCE_READS:AMBIGUOUS_READS:FREQUENCY	.:.:.:.:.:.:.:.	.:.:.:.:.:.:.:.	.:.:.:.:.:.:.:.	.:.:.:.:.:.:.:.	.:.:.:.:.:.:.:.	.:.:.:.:.:.:.:.	.:.:.:.:.:.:.:.	.:.:.:.:.:.:.:.	.:.:.:.:.:.:.:.	.:.:.:.:.:.:.:.	.:.:.:.:.:.:.:.	.:.:.:.:.:.:.:.	.:.:.:.:.:.:.:.	.:.:.:.:.:.:.:.	.:.:.:.:.:.:.:.	.:.:.:.:.:.:.:.	.:.:.:.:.:.:.:.	.:.:.:.:.:.:.:.	.:.:.:.:.:.:.:.	.:.:.:.:.:.:.:.	.:.:.:.:.:.:.:.	.:.:.:.:.:.:.:.	.:.:.:.:.:.:.:.	.:.:.:.:.:.:.:.	.:.:.:.:.:.:.:.	.:.:.:.:.:.:.:.	.:.:.:.:.:.:.:.	.:.:.:.:.:.:.:.	.:.:.:.:.:.:.:.	.:.:.:.:.:.:.:.	.:.:.:.:.:.:.:.	.:.:.:.:.:.:.:.	.:.:.:.:.:.:.:.	.:.:.:.:.:.:.:.	.:.:.:.:.:.:.:.	.:.:.:.:.:.:.:.	.:.:.:.:.:.:.:.	.:.:.:.:.:.:.:.	.:.:.:.:.:.:.:.	.:.:.:.:.:.:.:.	.:.:.:.:.:.:.:.	.:.:.:.:.:.:.:.	.:.:.:.:.:.:.:.	.:.:.:.:.:.:.:.	.:.:.:.:.:.:.:.	.:.:.:.:.:.:.:.	.:.:.:.:.:.:.:.	.:.:.:.:.:.:.:.	.:.:.:.:.:.:.:.	.:.:.:.:.:.:.:.	.:.:.:.:.:.:.:.	.:.:.:.:.:.:.:.	.:.:.:.:.:.:.:.	.:.:.:.:.:.:.:.	.:.:.:.:.:.:.:.	.:.:.:.:.:.:.:.	.:.:.:.:.:.:.:.	.:.:.:.:.:.:.:.	.:.:.:.:.:.:.:.	.:.:.:.:.:.:.:.	.:.:.:.:.:.:.:.	.:.:.:.:.:.:.:.	.:.:.:.:.:.:.:.	.:.:.:.:.:.:.:.	.:.:.:.:.:.:.:.	.:.:.:.:.:.:.:.	.:.:.:.:.:.:.:.	.:.:.:.:.:.:.:.	.:.:.:.:.:.:.:.	.:.:.:.:.:.:.:.	.:.:.:.:.:.:.:.	.:.:.:.:.:.:.:.	.:.:.:.:.:.:.:.	.:.:.:.:.:.:.:.	.:.:.:.:.:.:.:.	.:.:.:.:.:.:.:.	.:.:.:.:.:.:.:.	.:.:.:.:.:.:.:.	.:.:.:.:.:.:.:.	.:.:.:.:.:.:.:.	.:.:.:.:.:.:.:.	.:.:.:.:.:.:.:.	.:.:.:.:.:.:.:.	.:.:.:.:.:.:.:.	.:.:.:.:.:.:.:.	.:.:.:.:.:.:.:.	.:.:.:.:.:.:.:.	.:.:.:.:.:.:.:.	.:.:.:.:.:.:.:.	.:.:.:.:.:.:.:.	.:.:.:.:.:.:.:.	.:.:.:.:.:.:.:.	.:.:.:.:.:.:.:.	.:.:.:.:.:.:.:.	.:.:.:.:.:.:.:.	.:.:.:.:.:.:.:.	.:.:.:.:.:.:.:.	.:.:.:.:.:.:.:.	.:.:.:.:.:.:.:.	.:.:.:.:.:.:.:.	.:.:.:.:.:.:.:.	.:.:.:.:.:.:.:.	.:.:.:.:.:.:.:.	.:.:.:.:.:.:.:.	.:.:.:.:.:.:.:.	.:.:.:.:.:.:.:.	.:.:.:.:.:.:.:.	.:.:.:.:.:.:.:.	.:.:.:.:.:.:.:.	.:.:.:.:.:.:.:.	.:.:.:.:.:.:.:.	.:.:.:.:.:.:.:.	.:.:.:.:.:.:.:.	.:.:.:.:.:.:.:.	.:.:.:.:.:.:.:.	.:.:.:.:.:.:.:.	.:.:.:.:.:.:.:.	.:.:.:.:.:.:.:.	.:.:.:.:.:.:.:.	.:.:.:.:.:.:.:.	.:.:.:.:.:.:.:.	.:.:.:.:.:.:.:.	.:.:.:.:.:.:.:.	.:.:.:.:.:.:.:.	.:.:.:.:.:.:.:.	.:.:.:.:.:.:.:.	.:.:.:.:.:.:.:.	.:.:.:.:.:.:.:.	.:.:.:.:.:.:.:.	.:.:.:.:.:.:.:.	.:.:.:.:.:.:.:.	.:.:.:.:.:.:.:.	.:.:.:.:.:.:.:.	.:.:.:.:.:.:.:.	.:.:.:.:.:.:.:.	.:.:.:.:.:.:.:.	.:.:.:.:.:.:.:.	.:.:.:.:.:.:.:.	.:.:.:.:.:.:.:.	.:.:.:.:.:.:.:.	1:139140:+:+:23:13:3:0.639	.:.:.:.:.:.:.:.	.:.:.:.:.:.:.:.	.:.:.:.:.:.:.:.	.:.:.:.:.:.:.:.	.:.:.:.:.:.:.:.	.:.:.:.:.:.:.:.	.:.:.:.:.:.:.:.	.:.:.:.:.:.:.:.	.:.:.:.:.:.:.:.	.:.:.:.:.:.:.:.	.:.:.:.:.:.:.:.	.:.:.:.:.:.:.:.	.:.:.:.:.:.:.:.	.:.:.:.:.:.:.:.	.:.:.:.:.:.:.:.	.:.:.:.:.:.:.:.	.:.:.:.:.:.:.:.	.:.:.:.:.:.:.:.	.:.:.:.:.:.:.:.	.:.:.:.:.:.:.:.	.:.:.:.:.:.:.:.	.:.:.:.:.:.:.:.	.:.:.:.:.:.:.:.	.:.:.:.:.:.:.:.	.:.:.:.:.:.:.:.	.:.:.:.:.:.:.:.	.:.:.:.:.:.:.:.	.:.:.:.:.:.:.:.	.:.:.:.:.:.:.:.	.:.:.:.:.:.:.:.	.:.:.:.:.:.:.:.	.:.:.:.:.:.:.:.	.:.:.:.:.:.:.:.	.:.:.:.:.:.:.:.	.:.:.:.:.:.:.:.	.:.:.:.:.:.:.:.	.:.:.:.:.:.:.:.	.:.:.:.:.:.:.:.	.:.:.:.:.:.:.:.	.:.:.:.:.:.:.:.	.:.:.:.:.:.:.:.	.:.:.:.:.:.:.:.	.:.:.:.:.:.:.:.	.:.:.:.:.:.:.:.	.:.:.:.:.:.:.:.	.:.:.:.:.:.:.:.	.:.:.:.:.:.:.:.	.:.:.:.:.:.:.:.	.:.:.:.:.:.:.:.	.:.:.:.:.:.:.:.	.:.:.:.:.:.:.:.	.:.:.:.:.:.:.:.	.:.:.:.:.:.:.:.	.:.:.:.:.:.:.:.	.:.:.:.:.:.:.:.	.:.:.:.:.:.:.:.	.:.:.:.:.:.:.:.	.:.:.:.:.:.:.:.	.:.:.:.:.:.:.:.	.:.:.:.:.:.:.:.	.:.:.:.:.:.:.:.	.:.:.:.:.:.:.:.	.:.:.:.:.:.:.:.	.:.:.:.:.:.:.:.	.:.:.:.:.:.:.:.	.:.:.:.:.:.:.:.	.:.:.:.:.:.:.:.	.:.:.:.:.:.:.:.	.:.:.:.:.:.:.:.	.:.:.:.:.:.:.:.	.:.:.:.:.:.:.:.	.:.:.:.:.:.:.:.	.:.:.:.:.:.:.:.	1:139140:+:+:25:10:4:0.714	.:.:.:.:.:.:.:.	.:.:.:.:.:.:.:.	.:.:.:.:.:.:.:.	.:.:.:.:.:.:.:.	.:.:.:.:.:.:.:.	.:.:.:.:.:.:.:.	.:.:.:.:.:.:.:.	.:.:.:.:.:.:.:.	.:.:.:.:.:.:.:.	.:.:.:.:.:.:.:.	.:.:.:.:.:.:.:.	.:.:.:.:.:.:.:.	.:.:.:.:.:.:.:.	.:.:.:.:.:.:.:.	.:.:.:.:.:.:.:.	.:.:.:.:.:.:.:.	.:.:.:.:.:.:.:.	.:.:.:.:.:.:.:.	.:.:.:.:.:.:.:.	.:.:.:.:.:.:.:.	.:.:.:.:.:.:.:.	.:.:.:.:.:.:.:.	.:.:.:.:.:.:.:.	.:.:.:.:.:.:.:.	.:.:.:.:.:.:.:.	.:.:.:.:.:.:.:.	.:.:.:.:.:.:.:.	.:.:.:.:.:.:.:.	.:.:.:.:.:.:.:.	.:.:.:.:.:.:.:.	.:.:.:.:.:.:.:.	1:139140:+:+:34:20:4:0.63	.:.:.:.:.:.:.:.	.:.:.:.:.:.:.:.	.:.:.:.:.:.:.:.	.:.:.:.:.:.:.:.	.:.:.:.:.:.:.:.	.:.:.:.:.:.:.:.	.:.:.:.:.:.:.:.	.:.:.:.:.:.:.:.	.:.:.:.:.:.:.:.	.:.:.:.:.:.:.:.	.:.:.:.:.:.:.:.	.:.:.:.:.:.:.:.	.:.:.:.:.:.:.:.	.:.:.:.:.:.:.:.	.:.:.:.:.:.:.:.	.:.:.:.:.:.:.:.	.:.:.:.:.:.:.:.	.:.:.:.:.:.:.:.	.:.:.:.:.:.:.:.	.:.:.:.:.:.:.:.	1:139140:+:+:26:0:0:1	.:.:.:.:.:.:.:.	.:.:.:.:.:.:.:.	.:.:.:.:.:.:.:.	.:.:.:.:.:.:.:.	.:.:.:.:.:.:.:.	.:.:.:.:.:.:.:.	.:.:.:.:.:.:.:.	.:.:.:.:.:.:.:.	.:.:.:.:.:.:.:.	.:.:.:.:.:.:.:.	.:.:.:.:.:.:.:.	.:.:.:.:.:.:.:.	.:.:.:.:.:.:.:.	.:.:.:.:.:.:.:.	.:.:.:.:.:.:.:.	.:.:.:.:.:.:.:.	.:.:.:.:.:.:.:.	.:.:.:.:.:.:.:.	.:.:.:.:.:.:.:.	.:.:.:.:.:.:.:.	.:.:.:.:.:.:.:.	.:.:.:.:.:.:.:.	.:.:.:.:.:.:.:.	.:.:.:.:.:.:.:.	.:.:.:.:.:.:.:.	.:.:.:.:.:.:.:.	.:.:.:.:.:.:.:.	.:.:.:.:.:.:.:.	.:.:.:.:.:.:.:.	.:.:.:.:.:.:.:.	.:.:.:.:.:.:.:.	.:.:.:.:.:.:.:.	.:.:.:.:.:.:.:.	.:.:.:.:.:.:.:.	.:.:.:.:.:.:.:.	.:.:.:.:.:.:.:.	.:.:.:.:.:.:.:.	.:.:.:.:.:.:.:.	.:.:.:.:.:.:.:.	1:139140:+:+:33:0:3:1	.:.:.:.:.:.:.:.	.:.:.:.:.:.:.:.	.:.:.:.:.:.:.:.	.:.:.:.:.:.:.:.	.:.:.:.:.:.:.:.	.:.:.:.:.:.:.:.	.:.:.:.:.:.:.:.	.:.:.:.:.:.:.:.	.:.:.:.:.:.:.:.	.:.:.:.:.:.:.:.	.:.:.:.:.:.:.:.	.:.:.:.:.:.:.:.	.:.:.:.:.:.:.:.	.:.:.:.:.:.:.:.	.:.:.:.:.:.:.:.	.:.:.:.:.:.:.:.	.:.:.:.:.:.:.:.	.:.:.:.:.:.:.:.	.:.:.:.:.:.:.:.	.:.:.:.:.:.:.:.	.:.:.:.:.:.:.:.	.:.:.:.:.:.:.:.	.:.:.:.:.:.:.:.	.:.:.:.:.:.:.:.	.:.:.:.:.:.:.:.	.:.:.:.:.:.:.:.	.:.:.:.:.:.:.:.	.:.:.:.:.:.:.:.	.:.:.:.:.:.:.:.	.:.:.:.:.:.:.:.	.:.:.:.:.:.:.:.	.:.:.:.:.:.:.:.	.:.:.:.:.:.:.:.	.:.:.:.:.:.:.:.	.:.:.:.:.:.:.:.	.:.:.:.:.:.:.:.	.:.:.:.:.:.:.:.	.:.:.:.:.:.:.:.	.:.:.:.:.:.:.:.	.:.:.:.:.:.:.:.	.:.:.:.:.:.:.:.	.:.:.:.:.:.:.:.	.:.:.:.:.:.:.:.	.:.:.:.:.:.:.:.	.:.:.:.:.:.:.:.	.:.:.:.:.:.:.:.	.:.:.:.:.:.:.:.	.:.:.:.:.:.:.:.	.:.:.:.:.:.:.:.	.:.:.:.:.:.:.:.	.:.:.:.:.:.:.:.	.:.:.:.:.:.:.:.	.:.:.:.:.:.:.:.	.:.:.:.:.:.:.:.	.:.:.:.:.:.:.:.	.:.:.:.:.:.:.:.	.:.:.:.:.:.:.:.	.:.:.:.:.:.:.:.	.:.:.:.:.:.:.:.	.:.:.:.:.:.:.:.	.:.:.:.:.:.:.:.	.:.:.:.:.:.:.:.	.:.:.:.:.:.:.:.	1:139140:+:+:22:10:9:0.688	.:.:.:.:.:.:.:.	.:.:.:.:.:.:.:.	.:.:.:.:.:.:.:.	.:.:.:.:.:.:.:.	.:.:.:.:.:.:.:.	.:.:.:.:.:.:.:.	.:.:.:.:.:.:.:.	.:.:.:.:.:.:.:.	.:.:.:.:.:.:.:.	.:.:.:.:.:.:.:.	.:.:.:.:.:.:.:.	.:.:.:.:.:.:.:.	.:.:.:.:.:.:.:.	.:.:.:.:.:.:.:.	.:.:.:.:.:.:.:.	.:.:.:.:.:.:.:.	.:.:.:.:.:.:.:.	.:.:.:.:.:.:.:.	.:.:.:.:.:.:.:.	.:.:.:.:.:.:.:.	.:.:.:.:.:.:.:.	.:.:.:.:.:.:.:.	.:.:.:.:.:.:.:.	.:.:.:.:.:.:.:.	.:.:.:.:.:.:.:.	.:.:.:.:.:.:.:.	.:.:.:.:.:.:.:.	.:.:.:.:.:.:.:.	.:.:.:.:.:.:.:.	.:.:.:.:.:.:.:.	.:.:.:.:.:.:.:.	.:.:.:.:.:.:.:.	.:.:.:.:.:.:.:.	.:.:.:.:.:.:.:.	.:.:.:.:.:.:.:.	.:.:.:.:.:.:.:.	.:.:.:.:.:.:.:.	.:.:.:.:.:.:.:.	.:.:.:.:.:.:.:.	.:.:.:.:.:.:.:.	.:.:.:.:.:.:.:.	.:.:.:.:.:.:.:.	.:.:.:.:.:.:.:.	.:.:.:.:.:.:.:.	.:.:.:.:.:.:.:.	.:.:.:.:.:.:.:.	.:.:.:.:.:.:.:.	.:.:.:.:.:.:.:.	.:.:.:.:.:.:.:.	.:.:.:.:.:.:.:.	.:.:.:.:.:.:.:.	.:.:.:.:.:.:.:.	.:.:.:.:.:.:.:.	.:.:.:.:.:.:.:.	.:.:.:.:.:.:.:.	.:.:.:.:.:.:.:.	.:.:.:.:.:.:.:.	.:.:.:.:.:.:.:.	.:.:.:.:.:.:.:.	.:.:.:.:.:.:.:.	.:.:.:.:.:.:.:.	.:.:.:.:.:.:.:.	.:.:.:.:.:.:.:.	.:.:.:.:.:.:.:.	.:.:.:.:.:.:.:.	.:.:.:.:.:.:.:.	.:.:.:.:.:.:.:.	.:.:.:.:.:.:.:.	.:.:.:.:.:.:.:.	.:.:.:.:.:.:.:.	.:.:.:.:.:.:.:.	.:.:.:.:.:.:.:.	.:.:.:.:.:.:.:.	.:.:.:.:.:.:.:.	.:.:.:.:.:.:.:.	.:.:.:.:.:.:.:.	.:.:.:.:.:.:.:.	.:.:.:.:.:.:.:.	.:.:.:.:.:.:.:.	.:.:.:.:.:.:.:.	.:.:.:.:.:.:.:.	.:.:.:.:.:.:.:.	.:.:.:.:.:.:.:.	.:.:.:.:.:.:.:.	.:.:.:.:.:.:.:.	.:.:.:.:.:.:.:.	.:.:.:.:.:.:.:.	.:.:.:.:.:.:.:.	.:.:.:.:.:.:.:.	.:.:.:.:.:.:.:.	.:.:.:.:.:.:.:.	.:.:.:.:.:.:.:.	.:.:.:.:.:.:.:.	.:.:.:.:.:.:.:.	.:.:.:.:.:.:.:.	.:.:.:.:.:.:.:.	.:.:.:.:.:.:.:.	.:.:.:.:.:.:.:.	.:.:.:.:.:.:.:.	.:.:.:.:.:.:.:.	.:.:.:.:.:.:.:.	.:.:.:.:.:.:.:.	.:.:.:.:.:.:.:.	.:.:.:.:.:.:.:.	.:.:.:.:.:.:.:.	.:.:.:.:.:.:.:.	.:.:.:.:.:.:.:.	.:.:.:.:.:.:.:.	.:.:.:.:.:.:.:.	.:.:.:.:.:.:.:.	.:.:.:.:.:.:.:.	.:.:.:.:.:.:.:.	.:.:.:.:.:.:.:.	.:.:.:.:.:.:.:.	.:.:.:.:.:.:.:.	.:.:.:.:.:.:.:.	.:.:.:.:.:.:.:.	.:.:.:.:.:.:.:.	.:.:.:.:.:.:.:.	.:.:.:.:.:.:.:.	.:.:.:.:.:.:.:.	.:.:.:.:.:.:.:.	1:139140:+:+:30:0:3:1	.:.:.:.:.:.:.:.	.:.:.:.:.:.:.:.	.:.:.:.:.:.:.:.	.:.:.:.:.:.:.:.	.:.:.:.:.:.:.:.	.:.:.:.:.:.:.:.	.:.:.:.:.:.:.:.	.:.:.:.:.:.:.:.	.:.:.:.:.:.:.:.	.:.:.:.:.:.:.:.	.:.:.:.:.:.:.:.	.:.:.:.:.:.:.:.	.:.:.:.:.:.:.:.	.:.:.:.:.:.:.:.	.:.:.:.:.:.:.:.	.:.:.:.:.:.:.:.	.:.:.:.:.:.:.:.	.:.:.:.:.:.:.:.	.:.:.:.:.:.:.:.	.:.:.:.:.:.:.:.	.:.:.:.:.:.:.:.	1:139140:+:+:24:1:1:0.96	1:139140:+:+:23:0:0:1	.:.:.:.:.:.:.:.	.:.:.:.:.:.:.:.	.:.:.:.:.:.:.:.	.:.:.:.:.:.:.:.	.:.:.:.:.:.:.:.	.:.:.:.:.:.:.:.	.:.:.:.:.:.:.:.	.:.:.:.:.:.:.:.	.:.:.:.:.:.:.:.	.:.:.:.:.:.:.:.	1:139140:+:+:28:0:1:1	.:.:.:.:.:.:.:.	.:.:.:.:.:.:.:.	.:.:.:.:.:.:.:.	.:.:.:.:.:.:.:.	.:.:.:.:.:.:.:.	.:.:.:.:.:.:.:.	.:.:.:.:.:.:.:.	.:.:.:.:.:.:.:.	.:.:.:.:.:.:.:.	.:.:.:.:.:.:.:.	.:.:.:.:.:.:.:.	.:.:.:.:.:.:.:.	.:.:.:.:.:.:.:.	.:.:.:.:.:.:.:.	.:.:.:.:.:.:.:.	.:.:.:.:.:.:.:.	.:.:.:.:.:.:.:.	.:.:.:.:.:.:.:.	.:.:.:.:.:.:.:.	.:.:.:.:.:.:.:.	.:.:.:.:.:.:.:.	.:.:.:.:.:.:.:.	.:.:.:.:.:.:.:.	1:139140:+:+:40:0:5:1	.:.:.:.:.:.:.:.	.:.:.:.:.:.:.:.	.:.:.:.:.:.:.:.	.:.:.:.:.:.:.:.	.:.:.:.:.:.:.:.	.:.:.:.:.:.:.:.	.:.:.:.:.:.:.:.	.:.:.:.:.:.:.:.	.:.:.:.:.:.:.:.	.:.:.:.:.:.:.:.	.:.:.:.:.:.:.:.	.:.:.:.:.:.:.:.	.:.:.:.:.:.:.:.	.:.:.:.:.:.:.:.	.:.:.:.:.:.:.:.	.:.:.:.:.:.:.:.	.:.:.:.:.:.:.:.	.:.:.:.:.:.:.:.	.:.:.:.:.:.:.:.	.:.:.:.:.:.:.:.	.:.:.:.:.:.:.:.	.:.:.:.:.:.:.:.	.:.:.:.:.:.:.:.	.:.:.:.:.:.:.:.	.:.:.:.:.:.:.:.	.:.:.:.:.:.:.:.	.:.:.:.:.:.:.:.	.:.:.:.:.:.:.:.	.:.:.:.:.:.:.:.	.:.:.:.:.:.:.:.	.:.:.:.:.:.:.:.	.:.:.:.:.:.:.:.	.:.:.:.:.:.:.:.	.:.:.:.:.:.:.:.	.:.:.:.:.:.:.:.	.:.:.:.:.:.:.:.	.:.:.:.:.:.:.:.	.:.:.:.:.:.:.:.	.:.:.:.:.:.:.:.	.:.:.:.:.:.:.:.	.:.:.:.:.:.:.:.	.:.:.:.:.:.:.:.	.:.:.:.:.:.:.:.	.:.:.:.:.:.:.:.	.:.:.:.:.:.:.:.	.:.:.:.:.:.:.:.	.:.:.:.:.:.:.:.	.:.:.:.:.:.:.:.	.:.:.:.:.:.:.:.	.:.:.:.:.:.:.:.	.:.:.:.:.:.:.:.	.:.:.:.:.:.:.:.	.:.:.:.:.:.:.:.	.:.:.:.:.:.:.:.	.:.:.:.:.:.:.:.	.:.:.:.:.:.:.:.	.:.:.:.:.:.:.:.	.:.:.:.:.:.:.:.	.:.:.:.:.:.:.:.	.:.:.:.:.:.:.:.	.:.:.:.:.:.:.:.	.:.:.:.:.:.:.:.	.:.:.:.:.:.:.:.	.:.:.:.:.:.:.:.	.:.:.:.:.:.:.:.	.:.:.:.:.:.:.:.	.:.:.:.:.:.:.:.	.:.:.:.:.:.:.:.	.:.:.:.:.:.:.:.	.:.:.:.:.:.:.:.	.:.:.:.:.:.:.:.	.:.:.:.:.:.:.:.	.:.:.:.:.:.:.:.	.:.:.:.:.:.:.:.	.:.:.:.:.:.:.:.	.:.:.:.:.:.:.:.	.:.:.:.:.:.:.:.	.:.:.:.:.:.:.:.	.:.:.:.:.:.:.:.	.:.:.:.:.:.:.:.	1:139140:+:+:26:0:4:1	.:.:.:.:.:.:.:.	.:.:.:.:.:.:.:.	.:.:.:.:.:.:.:.	.:.:.:.:.:.:.:.	.:.:.:.:.:.:.:.	.:.:.:.:.:.:.:.	.:.:.:.:.:.:.:.	.:.:.:.:.:.:.:.	.:.:.:.:.:.:.:.	.:.:.:.:.:.:.:.	.:.:.:.:.:.:.:.	.:.:.:.:.:.:.:.	.:.:.:.:.:.:.:.	.:.:.:.:.:.:.:.	.:.:.:.:.:.:.:.	.:.:.:.:.:.:.:.	.:.:.:.:.:.:.:.	.:.:.:.:.:.:.:.	.:.:.:.:.:.:.:.	.:.:.:.:.:.:.:.	.:.:.:.:.:.:.:.	.:.:.:.:.:.:.:.	.:.:.:.:.:.:.:.	.:.:.:.:.:.:.:.	.:.:.:.:.:.:.:.	.:.:.:.:.:.:.:.	.:.:.:.:.:.:.:.	.:.:.:.:.:.:.:.	.:.:.:.:.:.:.:.	.:.:.:.:.:.:.:.	.:.:.:.:.:.:.:.	.:.:.:.:.:.:.:.	.:.:.:.:.:.:.:.	.:.:.:.:.:.:.:.	.:.:.:.:.:.:.:.	.:.:.:.:.:.:.:.	.:.:.:.:.:.:.:.	.:.:.:.:.:.:.:.	.:.:.:.:.:.:.:.	.:.:.:.:.:.:.:.	.:.:.:.:.:.:.:.	.:.:.:.:.:.:.:.	.:.:.:.:.:.:.:.	.:.:.:.:.:.:.:.	.:.:.:.:.:.:.:.	.:.:.:.:.:.:.:.	.:.:.:.:.:.:.:.	.:.:.:.:.:.:.:.	.:.:.:.:.:.:.:.	.:.:.:.:.:.:.:.	.:.:.:.:.:.:.:.	.:.:.:.:.:.:.:.	.:.:.:.:.:.:.:.	.:.:.:.:.:.:.:.	.:.:.:.:.:.:.:.	.:.:.:.:.:.:.:.	.:.:.:.:.:.:.:.	.:.:.:.:.:.:.:.	.:.:.:.:.:.:.:.	.:.:.:.:.:.:.:.	.:.:.:.:.:.:.:.	.:.:.:.:.:.:.:.	.:.:.:.:.:.:.:.	.:.:.:.:.:.:.:.	.:.:.:.:.:.:.:.	.:.:.:.:.:.:.:.	.:.:.:.:.:.:.:.	.:.:.:.:.:.:.:.	.:.:.:.:.:.:.:.	.:.:.:.:.:.:.:.	.:.:.:.:.:.:.:.	.:.:.:.:.:.:.:.	.:.:.:.:.:.:.:.	.:.:.:.:.:.:.:.	.:.:.:.:.:.:.:.	.:.:.:.:.:.:.:.	.:.:.:.:.:.:.:.	.:.:.:.:.:.:.:.	.:.:.:.:.:.:.:.	.:.:.:.:.:.:.:.	.:.:.:.:.:.:.:.	.:.:.:.:.:.:.:.	.:.:.:.:.:.:.:.	.:.:.:.:.:.:.:.	.:.:.:.:.:.:.:.	.:.:.:.:.:.:.:.	.:.:.:.:.:.:.:.	.:.:.:.:.:.:.:.	.:.:.:.:.:.:.:.	.:.:.:.:.:.:.:.	.:.:.:.:.:.:.:.	.:.:.:.:.:.:.:.	.:.:.:.:.:.:.:.	.:.:.:.:.:.:.:.	.:.:.:.:.:.:.:.	.:.:.:.:.:.:.:.	.:.:.:.:.:.:.:.	.:.:.:.:.:.:.:.	.:.:.:.:.:.:.:.	.:.:.:.:.:.:.:.	.:.:.:.:.:.:.:.	.:.:.:.:.:.:.:.	.:.:.:.:.:.:.:.	.:.:.:.:.:.:.:.	.:.:.:.:.:.:.:.	.:.:.:.:.:.:.:.	.:.:.:.:.:.:.:.	.:.:.:.:.:.:.:.	.:.:.:.:.:.:.:.	.:.:.:.:.:.:.:.	.:.:.:.:.:.:.:.	.:.:.:.:.:.:.:.	.:.:.:.:.:.:.:.	.:.:.:.:.:.:.:.	.:.:.:.:.:.:.:.	.:.:.:.:.:.:.:.	.:.:.:.:.:.:.:.	.:.:.:.:.:.:.:.	.:.:.:.:.:.:.:.	.:.:.:.:.:.:.:.	.:.:.:.:.:.:.:.	.:.:.:.:.:.:.:.	.:.:.:.:.:.:.:.	.:.:.:.:.:.:.:.	.:.:.:.:.:.:.:.	.:.:.:.:.:.:.:.	.:.:.:.:.:.:.:.	.:.:.:.:.:.:.:.	.:.:.:.:.:.:.:.	.:.:.:.:.:.:.:.	.:.:.:.:.:.:.:.	.:.:.:.:.:.:.:.	.:.:.:.:.:.:.:.	.:.:.:.:.:.:.:.	.:.:.:.:.:.:.:.	.:.:.:.:.:.:.:.	.:.:.:.:.:.:.:.	.:.:.:.:.:.:.:.	.:.:.:.:.:.:.:.	.:.:.:.:.:.:.:.	.:.:.:.:.:.:.:.	.:.:.:.:.:.:.:.	.:.:.:.:.:.:.:.	.:.:.:.:.:.:.:.	.:.:.:.:.:.:.:.	1:139140:+:+:27:7:4:0.794	.:.:.:.:.:.:.:.	.:.:.:.:.:.:.:.	.:.:.:.:.:.:.:.	.:.:.:.:.:.:.:.	.:.:.:.:.:.:.:.	.:.:.:.:.:.:.:.	.:.:.:.:.:.:.:.	.:.:.:.:.:.:.:.	.:.:.:.:.:.:.:.	.:.:.:.:.:.:.:.	.:.:.:.:.:.:.:.	.:.:.:.:.:.:.:.	.:.:.:.:.:.:.:.	.:.:.:.:.:.:.:.	.:.:.:.:.:.:.:.	.:.:.:.:.:.:.:.	.:.:.:.:.:.:.:.	.:.:.:.:.:.:.:.	.:.:.:.:.:.:.:.	.:.:.:.:.:.:.:.	.:.:.:.:.:.:.:.	.:.:.:.:.:.:.:.	.:.:.:.:.:.:.:.	.:.:.:.:.:.:.:.	.:.:.:.:.:.:.:.	.:.:.:.:.:.:.:.	.:.:.:.:.:.:.:.	.:.:.:.:.:.:.:.	.:.:.:.:.:.:.:.	.:.:.:.:.:.:.:.	.:.:.:.:.:.:.:.	.:.:.:.:.:.:.:.	.:.:.:.:.:.:.:.	.:.:.:.:.:.:.:.	.:.:.:.:.:.:.:.	.:.:.:.:.:.:.:.	.:.:.:.:.:.:.:.	.:.:.:.:.:.:.:.	.:.:.:.:.:.:.:.	.:.:.:.:.:.:.:.	.:.:.:.:.:.:.:.	.:.:.:.:.:.:.:.	.:.:.:.:.:.:.:.	.:.:.:.:.:.:.:.	.:.:.:.:.:.:.:.	.:.:.:.:.:.:.:.	.:.:.:.:.:.:.:.	.:.:.:.:.:.:.:.	.:.:.:.:.:.:.:.	.:.:.:.:.:.:.:.	.:.:.:.:.:.:.:.	.:.:.:.:.:.:.:.	.:.:.:.:.:.:.:.	.:.:.:.:.:.:.:.	.:.:.:.:.:.:.:.	.:.:.:.:.:.:.:.	.:.:.:.:.:.:.:.	.:.:.:.:.:.:.:.	.:.:.:.:.:.:.:.	.:.:.:.:.:.:.:.	.:.:.:.:.:.:.:.	.:.:.:.:.:.:.:.	.:.:.:.:.:.:.:.	.:.:.:.:.:.:.:.	.:.:.:.:.:.:.:.	.:.:.:.:.:.:.:.	.:.:.:.:.:.:.:.	.:.:.:.:.:.:.:.	.:.:.:.:.:.:.:.	.:.:.:.:.:.:.:.	1:139140:+:+:14:19:2:0.424	.:.:.:.:.:.:.:.	.:.:.:.:.:.:.:.	.:.:.:.:.:.:.:.	.:.:.:.:.:.:.:.	.:.:.:.:.:.:.:.	.:.:.:.:.:.:.:.	.:.:.:.:.:.:.:.	.:.:.:.:.:.:.:.	.:.:.:.:.:.:.:.	.:.:.:.:.:.:.:.	.:.:.:.:.:.:.:.	.:.:.:.:.:.:.:.	.:.:.:.:.:.:.:.	1:139138:-:-:27:0:1:1	.:.:.:.:.:.:.:.	.:.:.:.:.:.:.:.	.:.:.:.:.:.:.:.	.:.:.:.:.:.:.:.	.:.:.:.:.:.:.:.	.:.:.:.:.:.:.:.	.:.:.:.:.:.:.:.	.:.:.:.:.:.:.:.	.:.:.:.:.:.:.:.	.:.:.:.:.:.:.:.	.:.:.:.:.:.:.:.	.:.:.:.:.:.:.:.	1:139140:+:+:35:0:1:1	.:.:.:.:.:.:.:.	.:.:.:.:.:.:.:.	.:.:.:.:.:.:.:.	.:.:.:.:.:.:.:.	.:.:.:.:.:.:.:.	.:.:.:.:.:.:.:.	.:.:.:.:.:.:.:.	.:.:.:.:.:.:.:.	.:.:.:.:.:.:.:.	.:.:.:.:.:.:.:.	.:.:.:.:.:.:.:.	.:.:.:.:.:.:.:.	.:.:.:.:.:.:.:.	.:.:.:.:.:.:.:.	.:.:.:.:.:.:.:.	.:.:.:.:.:.:.:.	.:.:.:.:.:.:.:.	.:.:.:.:.:.:.:.	1:139140:+:+:17:15:3:0.531	.:.:.:.:.:.:.:.	.:.:.:.:.:.:.:.	.:.:.:.:.:.:.:.	.:.:.:.:.:.:.:.	.:.:.:.:.:.:.:.	.:.:.:.:.:.:.:.	.:.:.:.:.:.:.:.	.:.:.:.:.:.:.:.	.:.:.:.:.:.:.:.	.:.:.:.:.:.:.:.	.:.:.:.:.:.:.:.	.:.:.:.:.:.:.:.	.:.:.:.:.:.:.:.	.:.:.:.:.:.:.:.	.:.:.:.:.:.:.:.	.:.:.:.:.:.:.:.	.:.:.:.:.:.:.:.	.:.:.:.:.:.:.:.	.:.:.:.:.:.:.:.	.:.:.:.:.:.:.:.	.:.:.:.:.:.:.:.	.:.:.:.:.:.:.:.	.:.:.:.:.:.:.:.	1:139140:+:+:20:0:3:1	.:.:.:.:.:.:.:.	.:.:.:.:.:.:.:.	.:.:.:.:.:.:.:.	.:.:.:.:.:.:.:.	.:.:.:.:.:.:.:.	.:.:.:.:.:.:.:.	.:.:.:.:.:.:.:.	.:.:.:.:.:.:.:.	.:.:.:.:.:.:.:.	.:.:.:.:.:.:.:.	.:.:.:.:.:.:.:.	.:.:.:.:.:.:.:.	.:.:.:.:.:.:.:.	.:.:.:.:.:.:.:.	.:.:.:.:.:.:.:.	.:.:.:.:.:.:.:.	.:.:.:.:.:.:.:.	.:.:.:.:.:.:.:.	.:.:.:.:.:.:.:.	.:.:.:.:.:.:.:.	.:.:.:.:.:.:.:.	.:.:.:.:.:.:.:.	.:.:.:.:.:.:.:.	.:.:.:.:.:.:.:.	.:.:.:.:.:.:.:.	.:.:.:.:.:.:.:.	.:.:.:.:.:.:.:.	.:.:.:.:.:.:.:.	.:.:.:.:.:.:.:.	.:.:.:.:.:.:.:.	.:.:.:.:.:.:.:.	.:.:.:.:.:.:.:.	.:.:.:.:.:.:.:.	.:.:.:.:.:.:.:.	.:.:.:.:.:.:.:.	.:.:.:.:.:.:.:.	.:.:.:.:.:.:.:.	.:.:.:.:.:.:.:.	.:.:.:.:.:.:.:.	.:.:.:.:.:.:.:.	.:.:.:.:.:.:.:.	.:.:.:.:.:.:.:.	.:.:.:.:.:.:.:.	.:.:.:.:.:.:.:.	.:.:.:.:.:.:.:.	.:.:.:.:.:.:.:.	.:.:.:.:.:.:.:.	.:.:.:.:.:.:.:.	.:.:.:.:.:.:.:.	.:.:.:.:.:.:.:.	.:.:.:.:.:.:.:.	.:.:.:.:.:.:.:.	.:.:.:.:.:.:.:.	.:.:.:.:.:.:.:.	.:.:.:.:.:.:.:.	.:.:.:.:.:.:.:.	.:.:.:.:.:.:.:.	.:.:.:.:.:.:.:.	.:.:.:.:.:.:.:.	.:.:.:.:.:.:.:.	.:.:.:.:.:.:.:.	.:.:.:.:.:.:.:.	.:.:.:.:.:.:.:.	.:.:.:.:.:.:.:.	.:.:.:.:.:.:.:.	.:.:.:.:.:.:.:.	.:.:.:.:.:.:.:.	.:.:.:.:.:.:.:.	.:.:.:.:.:.:.:.	.:.:.:.:.:.:.:.	.:.:.:.:.:.:.:.	.:.:.:.:.:.:.:.	.:.:.:.:.:.:.:.	.:.:.:.:.:.:.:.	.:.:.:.:.:.:.:.	.:.:.:.:.:.:.:.	.:.:.:.:.:.:.:.	.:.:.:.:.:.:.:.	1:139140:+:+:11:0:3:1	.:.:.:.:.:.:.:.	.:.:.:.:.:.:.:.	.:.:.:.:.:.:.:.	.:.:.:.:.:.:.:.	.:.:.:.:.:.:.:.	.:.:.:.:.:.:.:.	.:.:.:.:.:.:.:.	.:.:.:.:.:.:.:.	.:.:.:.:.:.:.:.	.:.:.:.:.:.:.:.	.:.:.:.:.:.:.:.
chrI	139136	.	G	<INS:ME>	.	PASS	SVTYPE=INS;STRAND=+;FAMILY=TY3	GT:END:FIVE_PRIME_SUPPORTED:THREE_PRIME_SUPPORTED:PRESENCE_READS:ABSENCE_READS:AMBIGUOUS_READS:FREQUENCY	.:.:.:.:.:.:.:.	.:.:.:.:.:.:.:.	.:.:.:.:.:.:.:.	.:.:.:.:.:.:.:.	.:.:.:.:.:.:.:.	.:.:.:.:.:.:.:.	.:.:.:.:.:.:.:.	.:.:.:.:.:.:.:.	.:.:.:.:.:.:.:.	.:.:.:.:.:.:.:.	.:.:.:.:.:.:.:.	.:.:.:.:.:.:.:.	.:.:.:.:.:.:.:.	.:.:.:.:.:.:.:.	.:.:.:.:.:.:.:.	.:.:.:.:.:.:.:.	.:.:.:.:.:.:.:.	.:.:.:.:.:.:.:.	.:.:.:.:.:.:.:.	.:.:.:.:.:.:.:.	.:.:.:.:.:.:.:.	.:.:.:.:.:.:.:.	.:.:.:.:.:.:.:.	.:.:.:.:.:.:.:.	.:.:.:.:.:.:.:.	.:.:.:.:.:.:.:.	.:.:.:.:.:.:.:.	.:.:.:.:.:.:.:.	.:.:.:.:.:.:.:.	.:.:.:.:.:.:.:.	.:.:.:.:.:.:.:.	.:.:.:.:.:.:.:.	.:.:.:.:.:.:.:.	.:.:.:.:.:.:.:.	.:.:.:.:.:.:.:.	.:.:.:.:.:.:.:.	.:.:.:.:.:.:.:.	.:.:.:.:.:.:.:.	.:.:.:.:.:.:.:.	.:.:.:.:.:.:.:.	.:.:.:.:.:.:.:.	.:.:.:.:.:.:.:.	.:.:.:.:.:.:.:.	.:.:.:.:.:.:.:.	.:.:.:.:.:.:.:.	.:.:.:.:.:.:.:.	.:.:.:.:.:.:.:.	.:.:.:.:.:.:.:.	.:.:.:.:.:.:.:.	.:.:.:.:.:.:.:.	.:.:.:.:.:.:.:.	.:.:.:.:.:.:.:.	.:.:.:.:.:.:.:.	.:.:.:.:.:.:.:.	.:.:.:.:.:.:.:.	.:.:.:.:.:.:.:.	.:.:.:.:.:.:.:.	.:.:.:.:.:.:.:.	.:.:.:.:.:.:.:.	1:139140:+:+:41:0:2:1	.:.:.:.:.:.:.:.	.:.:.:.:.:.:.:.	.:.:.:.:.:.:.:.	.:.:.:.:.:.:.:.	.:.:.:.:.:.:.:.	.:.:.:.:.:.:.:.	.:.:.:.:.:.:.:.	.:.:.:.:.:.:.:.	.:.:.:.:.:.:.:.	.:.:.:.:.:.:.:.	.:.:.:.:.:.:.:.	.:.:.:.:.:.:.:.	.:.:.:.:.:.:.:.	.:.:.:.:.:.:.:.	.:.:.:.:.:.:.:.	.:.:.:.:.:.:.:.	.:.:.:.:.:.:.:.	.:.:.:.:.:.:.:.	.:.:.:.:.:.:.:.	.:.:.:.:.:.:.:.	.:.:.:.:.:.:.:.	.:.:.:.:.:.:.:.	.:.:.:.:.:.:.:.	.:.:.:.:.:.:.:.	.:.:.:.:.:.:.:.	.:.:.:.:.:.:.:.	.:.:.:.:.:.:.:.	.:.:.:.:.:.:.:.	.:.:.:.:.:.:.:.	.:.:.:.:.:.:.:.	.:.:.:.:.:.:.:.	.:.:.:.:.:.:.:.	.:.:.:.:.:.:.:.	.:.:.:.:.:.:.:.	.:.:.:.:.:.:.:.	.:.:.:.:.:.:.:.	.:.:.:.:.:.:.:.	.:.:.:.:.:.:.:.	.:.:.:.:.:.:.:.	.:.:.:.:.:.:.:.	.:.:.:.:.:.:.:.	.:.:.:.:.:.:.:.	.:.:.:.:.:.:.:.	.:.:.:.:.:.:.:.	.:.:.:.:.:.:.:.	.:.:.:.:.:.:.:.	.:.:.:.:.:.:.:.	.:.:.:.:.:.:.:.	.:.:.:.:.:.:.:.	.:.:.:.:.:.:.:.	.:.:.:.:.:.:.:.	.:.:.:.:.:.:.:.	.:.:.:.:.:.:.:.	.:.:.:.:.:.:.:.	.:.:.:.:.:.:.:.	.:.:.:.:.:.:.:.	.:.:.:.:.:.:.:.	.:.:.:.:.:.:.:.	.:.:.:.:.:.:.:.	.:.:.:.:.:.:.:.	.:.:.:.:.:.:.:.	.:.:.:.:.:.:.:.	.:.:.:.:.:.:.:.	.:.:.:.:.:.:.:.	.:.:.:.:.:.:.:.	.:.:.:.:.:.:.:.	.:.:.:.:.:.:.:.	.:.:.:.:.:.:.:.	.:.:.:.:.:.:.:.	.:.:.:.:.:.:.:.	.:.:.:.:.:.:.:.	.:.:.:.:.:.:.:.	.:.:.:.:.:.:.:.	.:.:.:.:.:.:.:.	.:.:.:.:.:.:.:.	.:.:.:.:.:.:.:.	.:.:.:.:.:.:.:.	.:.:.:.:.:.:.:.	.:.:.:.:.:.:.:.	.:.:.:.:.:.:.:.	.:.:.:.:.:.:.:.	.:.:.:.:.:.:.:.	.:.:.:.:.:.:.:.	.:.:.:.:.:.:.:.	.:.:.:.:.:.:.:.	.:.:.:.:.:.:.:.	.:.:.:.:.:.:.:.	.:.:.:.:.:.:.:.	.:.:.:.:.:.:.:.	.:.:.:.:.:.:.:.	.:.:.:.:.:.:.:.	.:.:.:.:.:.:.:.	.:.:.:.:.:.:.:.	.:.:.:.:.:.:.:.	.:.:.:.:.:.:.:.	.:.:.:.:.:.:.:.	.:.:.:.:.:.:.:.	.:.:.:.:.:.:.:.	.:.:.:.:.:.:.:.	.:.:.:.:.:.:.:.	.:.:.:.:.:.:.:.	.:.:.:.:.:.:.:.	.:.:.:.:.:.:.:.	.:.:.:.:.:.:.:.	.:.:.:.:.:.:.:.	.:.:.:.:.:.:.:.	.:.:.:.:.:.:.:.	.:.:.:.:.:.:.:.	.:.:.:.:.:.:.:.	.:.:.:.:.:.:.:.	.:.:.:.:.:.:.:.	.:.:.:.:.:.:.:.	.:.:.:.:.:.:.:.	.:.:.:.:.:.:.:.	.:.:.:.:.:.:.:.	.:.:.:.:.:.:.:.	.:.:.:.:.:.:.:.	.:.:.:.:.:.:.:.	.:.:.:.:.:.:.:.	.:.:.:.:.:.:.:.	.:.:.:.:.:.:.:.	.:.:.:.:.:.:.:.	.:.:.:.:.:.:.:.	.:.:.:.:.:.:.:.	.:.:.:.:.:.:.:.	.:.:.:.:.:.:.:.	.:.:.:.:.:.:.:.	.:.:.:.:.:.:.:.	.:.:.:.:.:.:.:.	.:.:.:.:.:.:.:.	.:.:.:.:.:.:.:.	.:.:.:.:.:.:.:.	.:.:.:.:.:.:.:.	.:.:.:.:.:.:.:.	.:.:.:.:.:.:.:.	.:.:.:.:.:.:.:.	.:.:.:.:.:.:.:.	.:.:.:.:.:.:.:.	.:.:.:.:.:.:.:.	.:.:.:.:.:.:.:.	.:.:.:.:.:.:.:.	.:.:.:.:.:.:.:.	.:.:.:.:.:.:.:.	.:.:.:.:.:.:.:.	.:.:.:.:.:.:.:.	.:.:.:.:.:.:.:.	.:.:.:.:.:.:.:.	.:.:.:.:.:.:.:.	.:.:.:.:.:.:.:.	.:.:.:.:.:.:.:.	.:.:.:.:.:.:.:.	.:.:.:.:.:.:.:.	.:.:.:.:.:.:.:.	.:.:.:.:.:.:.:.	.:.:.:.:.:.:.:.	.:.:.:.:.:.:.:.	.:.:.:.:.:.:.:.	.:.:.:.:.:.:.:.	.:.:.:.:.:.:.:.	.:.:.:.:.:.:.:.	.:.:.:.:.:.:.:.	.:.:.:.:.:.:.:.	.:.:.:.:.:.:.:.	.:.:.:.:.:.:.:.	.:.:.:.:.:.:.:.	.:.:.:.:.:.:.:.	.:.:.:.:.:.:.:.	.:.:.:.:.:.:.:.	.:.:.:.:.:.:.:.	.:.:.:.:.:.:.:.	.:.:.:.:.:.:.:.	.:.:.:.:.:.:.:.	.:.:.:.:.:.:.:.	.:.:.:.:.:.:.:.	.:.:.:.:.:.:.:.	.:.:.:.:.:.:.:.	.:.:.:.:.:.:.:.	.:.:.:.:.:.:.:.	.:.:.:.:.:.:.:.	.:.:.:.:.:.:.:.	.:.:.:.:.:.:.:.	.:.:.:.:.:.:.:.	.:.:.:.:.:.:.:.	.:.:.:.:.:.:.:.	.:.:.:.:.:.:.:.	.:.:.:.:.:.:.:.	.:.:.:.:.:.:.:.	.:.:.:.:.:.:.:.	.:.:.:.:.:.:.:.	.:.:.:.:.:.:.:.	.:.:.:.:.:.:.:.	.:.:.:.:.:.:.:.	.:.:.:.:.:.:.:.	.:.:.:.:.:.:.:.	.:.:.:.:.:.:.:.	.:.:.:.:.:.:.:.	.:.:.:.:.:.:.:.	.:.:.:.:.:.:.:.	.:.:.:.:.:.:.:.	.:.:.:.:.:.:.:.	.:.:.:.:.:.:.:.	.:.:.:.:.:.:.:.	.:.:.:.:.:.:.:.	.:.:.:.:.:.:.:.	.:.:.:.:.:.:.:.	.:.:.:.:.:.:.:.	.:.:.:.:.:.:.:.	.:.:.:.:.:.:.:.	.:.:.:.:.:.:.:.	.:.:.:.:.:.:.:.	.:.:.:.:.:.:.:.	.:.:.:.:.:.:.:.	.:.:.:.:.:.:.:.	.:.:.:.:.:.:.:.	.:.:.:.:.:.:.:.	.:.:.:.:.:.:.:.	.:.:.:.:.:.:.:.	.:.:.:.:.:.:.:.	.:.:.:.:.:.:.:.	.:.:.:.:.:.:.:.	.:.:.:.:.:.:.:.	.:.:.:.:.:.:.:.	.:.:.:.:.:.:.:.	.:.:.:.:.:.:.:.	.:.:.:.:.:.:.:.	.:.:.:.:.:.:.:.	.:.:.:.:.:.:.:.	.:.:.:.:.:.:.:.	.:.:.:.:.:.:.:.	.:.:.:.:.:.:.:.	.:.:.:.:.:.:.:.	.:.:.:.:.:.:.:.	.:.:.:.:.:.:.:.	.:.:.:.:.:.:.:.	.:.:.:.:.:.:.:.	.:.:.:.:.:.:.:.	.:.:.:.:.:.:.:.	.:.:.:.:.:.:.:.	.:.:.:.:.:.:.:.	.:.:.:.:.:.:.:.	.:.:.:.:.:.:.:.	.:.:.:.:.:.:.:.	.:.:.:.:.:.:.:.	.:.:.:.:.:.:.:.	.:.:.:.:.:.:.:.	.:.:.:.:.:.:.:.	.:.:.:.:.:.:.:.	.:.:.:.:.:.:.:.	.:.:.:.:.:.:.:.	.:.:.:.:.:.:.:.	.:.:.:.:.:.:.:.	.:.:.:.:.:.:.:.	.:.:.:.:.:.:.:.	.:.:.:.:.:.:.:.	.:.:.:.:.:.:.:.	.:.:.:.:.:.:.:.	.:.:.:.:.:.:.:.	.:.:.:.:.:.:.:.	.:.:.:.:.:.:.:.	.:.:.:.:.:.:.:.	.:.:.:.:.:.:.:.	.:.:.:.:.:.:.:.	.:.:.:.:.:.:.:.	.:.:.:.:.:.:.:.	.:.:.:.:.:.:.:.	.:.:.:.:.:.:.:.	.:.:.:.:.:.:.:.	.:.:.:.:.:.:.:.	.:.:.:.:.:.:.:.	.:.:.:.:.:.:.:.	.:.:.:.:.:.:.:.	.:.:.:.:.:.:.:.	.:.:.:.:.:.:.:.	.:.:.:.:.:.:.:.	.:.:.:.:.:.:.:.	.:.:.:.:.:.:.:.	.:.:.:.:.:.:.:.	.:.:.:.:.:.:.:.	.:.:.:.:.:.:.:.	.:.:.:.:.:.:.:.	.:.:.:.:.:.:.:.	.:.:.:.:.:.:.:.	.:.:.:.:.:.:.:.	.:.:.:.:.:.:.:.	.:.:.:.:.:.:.:.	.:.:.:.:.:.:.:.	.:.:.:.:.:.:.:.	.:.:.:.:.:.:.:.	.:.:.:.:.:.:.:.	.:.:.:.:.:.:.:.	.:.:.:.:.:.:.:.	.:.:.:.:.:.:.:.	.:.:.:.:.:.:.:.	.:.:.:.:.:.:.:.	.:.:.:.:.:.:.:.	.:.:.:.:.:.:.:.	.:.:.:.:.:.:.:.	.:.:.:.:.:.:.:.	.:.:.:.:.:.:.:.	.:.:.:.:.:.:.:.	.:.:.:.:.:.:.:.	.:.:.:.:.:.:.:.	.:.:.:.:.:.:.:.	.:.:.:.:.:.:.:.	.:.:.:.:.:.:.:.	.:.:.:.:.:.:.:.	.:.:.:.:.:.:.:.	.:.:.:.:.:.:.:.	.:.:.:.:.:.:.:.	.:.:.:.:.:.:.:.	.:.:.:.:.:.:.:.	.:.:.:.:.:.:.:.	.:.:.:.:.:.:.:.	.:.:.:.:.:.:.:.	.:.:.:.:.:.:.:.	.:.:.:.:.:.:.:.	.:.:.:.:.:.:.:.	.:.:.:.:.:.:.:.	.:.:.:.:.:.:.:.	.:.:.:.:.:.:.:.	.:.:.:.:.:.:.:.	.:.:.:.:.:.:.:.	.:.:.:.:.:.:.:.	.:.:.:.:.:.:.:.	.:.:.:.:.:.:.:.	.:.:.:.:.:.:.:.	.:.:.:.:.:.:.:.	.:.:.:.:.:.:.:.	.:.:.:.:.:.:.:.	.:.:.:.:.:.:.:.	.:.:.:.:.:.:.:.	.:.:.:.:.:.:.:.	.:.:.:.:.:.:.:.	.:.:.:.:.:.:.:.	.:.:.:.:.:.:.:.	.:.:.:.:.:.:.:.	.:.:.:.:.:.:.:.	.:.:.:.:.:.:.:.	.:.:.:.:.:.:.:.	.:.:.:.:.:.:.:.	.:.:.:.:.:.:.:.	.:.:.:.:.:.:.:.	.:.:.:.:.:.:.:.	.:.:.:.:.:.:.:.	.:.:.:.:.:.:.:.	.:.:.:.:.:.:.:.	.:.:.:.:.:.:.:.	.:.:.:.:.:.:.:.	.:.:.:.:.:.:.:.	.:.:.:.:.:.:.:.	.:.:.:.:.:.:.:.	.:.:.:.:.:.:.:.	.:.:.:.:.:.:.:.	.:.:.:.:.:.:.:.	.:.:.:.:.:.:.:.	.:.:.:.:.:.:.:.	.:.:.:.:.:.:.:.	.:.:.:.:.:.:.:.	.:.:.:.:.:.:.:.	.:.:.:.:.:.:.:.	.:.:.:.:.:.:.:.	.:.:.:.:.:.:.:.	.:.:.:.:.:.:.:.	.:.:.:.:.:.:.:.	.:.:.:.:.:.:.:.	.:.:.:.:.:.:.:.	.:.:.:.:.:.:.:.	.:.:.:.:.:.:.:.	.:.:.:.:.:.:.:.	.:.:.:.:.:.:.:.	.:.:.:.:.:.:.:.	.:.:.:.:.:.:.:.	.:.:.:.:.:.:.:.	.:.:.:.:.:.:.:.	.:.:.:.:.:.:.:.	.:.:.:.:.:.:.:.	.:.:.:.:.:.:.:.	.:.:.:.:.:.:.:.	.:.:.:.:.:.:.:.	.:.:.:.:.:.:.:.	.:.:.:.:.:.:.:.	.:.:.:.:.:.:.:.	.:.:.:.:.:.:.:.	.:.:.:.:.:.:.:.	.:.:.:.:.:.:.:.	.:.:.:.:.:.:.:.	.:.:.:.:.:.:.:.	.:.:.:.:.:.:.:.	.:.:.:.:.:.:.:.	.:.:.:.:.:.:.:.	.:.:.:.:.:.:.:.	.:.:.:.:.:.:.:.	.:.:.:.:.:.:.:.	.:.:.:.:.:.:.:.	.:.:.:.:.:.:.:.	.:.:.:.:.:.:.:.	.:.:.:.:.:.:.:.	.:.:.:.:.:.:.:.	.:.:.:.:.:.:.:.	.:.:.:.:.:.:.:.	.:.:.:.:.:.:.:.	.:.:.:.:.:.:.:.	.:.:.:.:.:.:.:.	.:.:.:.:.:.:.:.	.:.:.:.:.:.:.:.	.:.:.:.:.:.:.:.	.:.:.:.:.:.:.:.	.:.:.:.:.:.:.:.	.:.:.:.:.:.:.:.	.:.:.:.:.:.:.:.	.:.:.:.:.:.:.:.	.:.:.:.:.:.:.:.	.:.:.:.:.:.:.:.	.:.:.:.:.:.:.:.	.:.:.:.:.:.:.:.	.:.:.:.:.:.:.:.	.:.:.:.:.:.:.:.	.:.:.:.:.:.:.:.	.:.:.:.:.:.:.:.	.:.:.:.:.:.:.:.	.:.:.:.:.:.:.:.	.:.:.:.:.:.:.:.	.:.:.:.:.:.:.:.	.:.:.:.:.:.:.:.	.:.:.:.:.:.:.:.	.:.:.:.:.:.:.:.	.:.:.:.:.:.:.:.	.:.:.:.:.:.:.:.	.:.:.:.:.:.:.:.	.:.:.:.:.:.:.:.	.:.:.:.:.:.:.:.	.:.:.:.:.:.:.:.	.:.:.:.:.:.:.:.	.:.:.:.:.:.:.:.	.:.:.:.:.:.:.:.	.:.:.:.:.:.:.:.	.:.:.:.:.:.:.:.	.:.:.:.:.:.:.:.	.:.:.:.:.:.:.:.	.:.:.:.:.:.:.:.	.:.:.:.:.:.:.:.	.:.:.:.:.:.:.:.	.:.:.:.:.:.:.:.	.:.:.:.:.:.:.:.	.:.:.:.:.:.:.:.	.:.:.:.:.:.:.:.	.:.:.:.:.:.:.:.	.:.:.:.:.:.:.:.	.:.:.:.:.:.:.:.	.:.:.:.:.:.:.:.	.:.:.:.:.:.:.:.	.:.:.:.:.:.:.:.	.:.:.:.:.:.:.:.	.:.:.:.:.:.:.:.	.:.:.:.:.:.:.:.	.:.:.:.:.:.:.:.	.:.:.:.:.:.:.:.	.:.:.:.:.:.:.:.	.:.:.:.:.:.:.:.	.:.:.:.:.:.:.:.	.:.:.:.:.:.:.:.	.:.:.:.:.:.:.:.	.:.:.:.:.:.:.:.	.:.:.:.:.:.:.:.	.:.:.:.:.:.:.:.	.:.:.:.:.:.:.:.	.:.:.:.:.:.:.:.	.:.:.:.:.:.:.:.	.:.:.:.:.:.:.:.	.:.:.:.:.:.:.:.	.:.:.:.:.:.:.:.	.:.:.:.:.:.:.:.	.:.:.:.:.:.:.:.	.:.:.:.:.:.:.:.	.:.:.:.:.:.:.:.	.:.:.:.:.:.:.:.	.:.:.:.:.:.:.:.	.:.:.:.:.:.:.:.	.:.:.:.:.:.:.:.	.:.:.:.:.:.:.:.	.:.:.:.:.:.:.:.	.:.:.:.:.:.:.:.	.:.:.:.:.:.:.:.	.:.:.:.:.:.:.:.	.:.:.:.:.:.:.:.	.:.:.:.:.:.:.:.	.:.:.:.:.:.:.:.	.:.:.:.:.:.:.:.	.:.:.:.:.:.:.:.	.:.:.:.:.:.:.:.	.:.:.:.:.:.:.:.	.:.:.:.:.:.:.:.	.:.:.:.:.:.:.:.	.:.:.:.:.:.:.:.	.:.:.:.:.:.:.:.	.:.:.:.:.:.:.:.	.:.:.:.:.:.:.:.	.:.:.:.:.:.:.:.	.:.:.:.:.:.:.:.	.:.:.:.:.:.:.:.	.:.:.:.:.:.:.:.	.:.:.:.:.:.:.:.	.:.:.:.:.:.:.:.	.:.:.:.:.:.:.:.	.:.:.:.:.:.:.:.	.:.:.:.:.:.:.:.	.:.:.:.:.:.:.:.	.:.:.:.:.:.:.:.	.:.:.:.:.:.:.:.	.:.:.:.:.:.:.:.	.:.:.:.:.:.:.:.	.:.:.:.:.:.:.:.	.:.:.:.:.:.:.:.	.:.:.:.:.:.:.:.	.:.:.:.:.:.:.:.	.:.:.:.:.:.:.:.	.:.:.:.:.:.:.:.	.:.:.:.:.:.:.:.	.:.:.:.:.:.:.:.	.:.:.:.:.:.:.:.	.:.:.:.:.:.:.:.	.:.:.:.:.:.:.:.	.:.:.:.:.:.:.:.	.:.:.:.:.:.:.:.	.:.:.:.:.:.:.:.	.:.:.:.:.:.:.:.	.:.:.:.:.:.:.:.	.:.:.:.:.:.:.:.	.:.:.:.:.:.:.:.	.:.:.:.:.:.:.:.	.:.:.:.:.:.:.:.	.:.:.:.:.:.:.:.	.:.:.:.:.:.:.:.	.:.:.:.:.:.:.:.	.:.:.:.:.:.:.:.	.:.:.:.:.:.:.:.	.:.:.:.:.:.:.:.	.:.:.:.:.:.:.:.	.:.:.:.:.:.:.:.	.:.:.:.:.:.:.:.	.:.:.:.:.:.:.:.	.:.:.:.:.:.:.:.	.:.:.:.:.:.:.:.	.:.:.:.:.:.:.:.	.:.:.:.:.:.:.:.	.:.:.:.:.:.:.:.	.:.:.:.:.:.:.:.	.:.:.:.:.:.:.:.	.:.:.:.:.:.:.:.	.:.:.:.:.:.:.:.	.:.:.:.:.:.:.:.	.:.:.:.:.:.:.:.	.:.:.:.:.:.:.:.	.:.:.:.:.:.:.:.	.:.:.:.:.:.:.:.	.:.:.:.:.:.:.:.	.:.:.:.:.:.:.:.	.:.:.:.:.:.:.:.	.:.:.:.:.:.:.:.	.:.:.:.:.:.:.:.	.:.:.:.:.:.:.:.	.:.:.:.:.:.:.:.	.:.:.:.:.:.:.:.	.:.:.:.:.:.:.:.	.:.:.:.:.:.:.:.	.:.:.:.:.:.:.:.	.:.:.:.:.:.:.:.	.:.:.:.:.:.:.:.	.:.:.:.:.:.:.:.	.:.:.:.:.:.:.:.	.:.:.:.:.:.:.:.	.:.:.:.:.:.:.:.	.:.:.:.:.:.:.:.	.:.:.:.:.:.:.:.	.:.:.:.:.:.:.:.	.:.:.:.:.:.:.:.	.:.:.:.:.:.:.:.	.:.:.:.:.:.:.:.	.:.:.:.:.:.:.:.	.:.:.:.:.:.:.:.	.:.:.:.:.:.:.:.	.:.:.:.:.:.:.:.	.:.:.:.:.:.:.:.	.:.:.:.:.:.:.:.	.:.:.:.:.:.:.:.	.:.:.:.:.:.:.:.	.:.:.:.:.:.:.:.	.:.:.:.:.:.:.:.	.:.:.:.:.:.:.:.	.:.:.:.:.:.:.:.	.:.:.:.:.:.:.:.	.:.:.:.:.:.:.:.	.:.:.:.:.:.:.:.	.:.:.:.:.:.:.:.	.:.:.:.:.:.:.:.	.:.:.:.:.:.:.:.	.:.:.:.:.:.:.:.	.:.:.:.:.:.:.:.	.:.:.:.:.:.:.:.	.:.:.:.:.:.:.:.	.:.:.:.:.:.:.:.	.:.:.:.:.:.:.:.	.:.:.:.:.:.:.:.	.:.:.:.:.:.:.:.	.:.:.:.:.:.:.:.	.:.:.:.:.:.:.:.	.:.:.:.:.:.:.:.	.:.:.:.:.:.:.:.	.:.:.:.:.:.:.:.	.:.:.:.:.:.:.:.	.:.:.:.:.:.:.:.	.:.:.:.:.:.:.:.	.:.:.:.:.:.:.:.	.:.:.:.:.:.:.:.	.:.:.:.:.:.:.:.	.:.:.:.:.:.:.:.	.:.:.:.:.:.:.:.	.:.:.:.:.:.:.:.	.:.:.:.:.:.:.:.	.:.:.:.:.:.:.:.	.:.:.:.:.:.:.:.	.:.:.:.:.:.:.:.	.:.:.:.:.:.:.:.	.:.:.:.:.:.:.:.	.:.:.:.:.:.:.:.	.:.:.:.:.:.:.:.	.:.:.:.:.:.:.:.	.:.:.:.:.:.:.:.	.:.:.:.:.:.:.:.	.:.:.:.:.:.:.:.	.:.:.:.:.:.:.:.	.:.:.:.:.:.:.:.	.:.:.:.:.:.:.:.	.:.:.:.:.:.:.:.	.:.:.:.:.:.:.:.	.:.:.:.:.:.:.:.	.:.:.:.:.:.:.:.	.:.:.:.:.:.:.:.	.:.:.:.:.:.:.:.	.:.:.:.:.:.:.:.	.:.:.:.:.:.:.:.	.:.:.:.:.:.:.:.	.:.:.:.:.:.:.:.	.:.:.:.:.:.:.:.	.:.:.:.:.:.:.:.	.:.:.:.:.:.:.:.	.:.:.:.:.:.:.:.	.:.:.:.:.:.:.:.	.:.:.:.:.:.:.:.	.:.:.:.:.:.:.:.	.:.:.:.:.:.:.:.	.:.:.:.:.:.:.:.	.:.:.:.:.:.:.:.	.:.:.:.:.:.:.:.	.:.:.:.:.:.:.:.	.:.:.:.:.:.:.:.	.:.:.:.:.:.:.:.	.:.:.:.:.:.:.:.	.:.:.:.:.:.:.:.	.:.:.:.:.:.:.:.	.:.:.:.:.:.:.:.	.:.:.:.:.:.:.:.	.:.:.:.:.:.:.:.	.:.:.:.:.:.:.:.	.:.:.:.:.:.:.:.	.:.:.:.:.:.:.:.	.:.:.:.:.:.:.:.	.:.:.:.:.:.:.:.	.:.:.:.:.:.:.:.	.:.:.:.:.:.:.:.	.:.:.:.:.:.:.:.	.:.:.:.:.:.:.:.	.:.:.:.:.:.:.:.	.:.:.:.:.:.:.:.	.:.:.:.:.:.:.:.	.:.:.:.:.:.:.:.	.:.:.:.:.:.:.:.	.:.:.:.:.:.:.:.	.:.:.:.:.:.:.:.	.:.:.:.:.:.:.:.	.:.:.:.:.:.:.:.	.:.:.:.:.:.:.:.	.:.:.:.:.:.:.:.	.:.:.:.:.:.:.:.	.:.:.:.:.:.:.:.	.:.:.:.:.:.:.:.	.:.:.:.:.:.:.:.	.:.:.:.:.:.:.:.	.:.:.:.:.:.:.:.	.:.:.:.:.:.:.:.	.:.:.:.:.:.:.:.	.:.:.:.:.:.:.:.	.:.:.:.:.:.:.:.	.:.:.:.:.:.:.:.	.:.:.:.:.:.:.:.	.:.:.:.:.:.:.:.	.:.:.:.:.:.:.:.	.:.:.:.:.:.:.:.	.:.:.:.:.:.:.:.	.:.:.:.:.:.:.:.	.:.:.:.:.:.:.:.	.:.:.:.:.:.:.:.	.:.:.:.:.:.:.:.	.:.:.:.:.:.:.:.	.:.:.:.:.:.:.:.	.:.:.:.:.:.:.:.	.:.:.:.:.:.:.:.	.:.:.:.:.:.:.:.	.:.:.:.:.:.:.:.	.:.:.:.:.:.:.:.	.:.:.:.:.:.:.:.	.:.:.:.:.:.:.:.	.:.:.:.:.:.:.:.	.:.:.:.:.:.:.:.	.:.:.:.:.:.:.:.	.:.:.:.:.:.:.:.	.:.:.:.:.:.:.:.	.:.:.:.:.:.:.:.	.:.:.:.:.:.:.:.	.:.:.:.:.:.:.:.	.:.:.:.:.:.:.:.	.:.:.:.:.:.:.:.	.:.:.:.:.:.:.:.	.:.:.:.:.:.:.:.	.:.:.:.:.:.:.:.	.:.:.:.:.:.:.:.	.:.:.:.:.:.:.:.	.:.:.:.:.:.:.:.	.:.:.:.:.:.:.:.	.:.:.:.:.:.:.:.	.:.:.:.:.:.:.:.	.:.:.:.:.:.:.:.	.:.:.:.:.:.:.:.	.:.:.:.:.:.:.:.	.:.:.:.:.:.:.:.	.:.:.:.:.:.:.:.	.:.:.:.:.:.:.:.	.:.:.:.:.:.:.:.	.:.:.:.:.:.:.:.	.:.:.:.:.:.:.:.	.:.:.:.:.:.:.:.	.:.:.:.:.:.:.:.	.:.:.:.:.:.:.:.	.:.:.:.:.:.:.:.	.:.:.:.:.:.:.:.	.:.:.:.:.:.:.:.	.:.:.:.:.:.:.:.	.:.:.:.:.:.:.:.	.:.:.:.:.:.:.:.	.:.:.:.:.:.:.:.	.:.:.:.:.:.:.:.	.:.:.:.:.:.:.:.	.:.:.:.:.:.:.:.	.:.:.:.:.:.:.:.	.:.:.:.:.:.:.:.	.:.:.:.:.:.:.:.	.:.:.:.:.:.:.:.	.:.:.:.:.:.:.:.	.:.:.:.:.:.:.:.	.:.:.:.:.:.:.:.	.:.:.:.:.:.:.:.	.:.:.:.:.:.:.:.	.:.:.:.:.:.:.:.	.:.:.:.:.:.:.:.	.:.:.:.:.:.:.:.	.:.:.:.:.:.:.:.	.:.:.:.:.:.:.:.	.:.:.:.:.:.:.:.	.:.:.:.:.:.:.:.	.:.:.:.:.:.:.:.	.:.:.:.:.:.:.:.	.:.:.:.:.:.:.:.	.:.:.:.:.:.:.:.	.:.:.:.:.:.:.:.	.:.:.:.:.:.:.:.	.:.:.:.:.:.:.:.	.:.:.:.:.:.:.:.	.:.:.:.:.:.:.:.	.:.:.:.:.:.:.:.	.:.:.:.:.:.:.:.	.:.:.:.:.:.:.:.	.:.:.:.:.:.:.:.	.:.:.:.:.:.:.:.	.:.:.:.:.:.:.:.	.:.:.:.:.:.:.:.	.:.:.:.:.:.:.:.	.:.:.:.:.:.:.:.	.:.:.:.:.:.:.:.	.:.:.:.:.:.:.:.	.:.:.:.:.:.:.:.	.:.:.:.:.:.:.:.	.:.:.:.:.:.:.:.	.:.:.:.:.:.:.:.	.:.:.:.:.:.:.:.	.:.:.:.:.:.:.:.	.:.:.:.:.:.:.:.	.:.:.:.:.:.:.:.	.:.:.:.:.:.:.:.	.:.:.:.:.:.:.:.	.:.:.:.:.:.:.:.	.:.:.:.:.:.:.:.	.:.:.:.:.:.:.:.	.:.:.:.:.:.:.:.	.:.:.:.:.:.:.:.	.:.:.:.:.:.:.:.	.:.:.:.:.:.:.:.	.:.:.:.:.:.:.:.	.:.:.:.:.:.:.:.	.:.:.:.:.:.:.:.	.:.:.:.:.:.:.:.	.:.:.:.:.:.:.:.	.:.:.:.:.:.:.:.	.:.:.:.:.:.:.:.	.:.:.:.:.:.:.:.	.:.:.:.:.:.:.:.	.:.:.:.:.:.:.:.	.:.:.:.:.:.:.:.	.:.:.:.:.:.:.:.	.:.:.:.:.:.:.:.	.:.:.:.:.:.:.:.	.:.:.:.:.:.:.:.	.:.:.:.:.:.:.:.	.:.:.:.:.:.:.:.	.:.:.:.:.:.:.:.	.:.:.:.:.:.:.:.	.:.:.:.:.:.:.:.	.:.:.:.:.:.:.:.	.:.:.:.:.:.:.:.	.:.:.:.:.:.:.:.	.:.:.:.:.:.:.:.	.:.:.:.:.:.:.:.	.:.:.:.:.:.:.:.	.:.:.:.:.:.:.:.	.:.:.:.:.:.:.:.	.:.:.:.:.:.:.:.	.:.:.:.:.:.:.:.	.:.:.:.:.:.:.:.	.:.:.:.:.:.:.:.	.:.:.:.:.:.:.:.	.:.:.:.:.:.:.:.	.:.:.:.:.:.:.:.	.:.:.:.:.:.:.:.	.:.:.:.:.:.:.:.	.:.:.:.:.:.:.:.	.:.:.:.:.:.:.:.	.:.:.:.:.:.:.:.	.:.:.:.:.:.:.:.	.:.:.:.:.:.:.:.	.:.:.:.:.:.:.:.	.:.:.:.:.:.:.:.	.:.:.:.:.:.:.:.	.:.:.:.:.:.:.:.	.:.:.:.:.:.:.:.	.:.:.:.:.:.:.:.	.:.:.:.:.:.:.:.	.:.:.:.:.:.:.:.	.:.:.:.:.:.:.:.	.:.:.:.:.:.:.:.	.:.:.:.:.:.:.:.	.:.:.:.:.:.:.:.	.:.:.:.:.:.:.:.	.:.:.:.:.:.:.:.	.:.:.:.:.:.:.:.	.:.:.:.:.:.:.:.	.:.:.:.:.:.:.:.	.:.:.:.:.:.:.:.	.:.:.:.:.:.:.:.	.:.:.:.:.:.:.:.	.:.:.:.:.:.:.:.	.:.:.:.:.:.:.:.	.:.:.:.:.:.:.:.	.:.:.:.:.:.:.:.	.:.:.:.:.:.:.:.	.:.:.:.:.:.:.:.	.:.:.:.:.:.:.:.	.:.:.:.:.:.:.:.	.:.:.:.:.:.:.:.	.:.:.:.:.:.:.:.	.:.:.:.:.:.:.:.	.:.:.:.:.:.:.:.	.:.:.:.:.:.:.:.	.:.:.:.:.:.:.:.	.:.:.:.:.:.:.:.	.:.:.:.:.:.:.:.	.:.:.:.:.:.:.:.	.:.:.:.:.:.:.:.	.:.:.:.:.:.:.:.	.:.:.:.:.:.:.:.	.:.:.:.:.:.:.:.	.:.:.:.:.:.:.:.	.:.:.:.:.:.:.:.	.:.:.:.:.:.:.:.	.:.:.:.:.:.:.:.	.:.:.:.:.:.:.:.	.:.:.:.:.:.:.:.	.:.:.:.:.:.:.:.	.:.:.:.:.:.:.:.	.:.:.:.:.:.:.:.	.:.:.:.:.:.:.:.	.:.:.:.:.:.:.:.	.:.:.:.:.:.:.:.	.:.:.:.:.:.:.:.	.:.:.:.:.:.:.:.	.:.:.:.:.:.:.:.	.:.:.:.:.:.:.:.	.:.:.:.:.:.:.:.	.:.:.:.:.:.:.:.	.:.:.:.:.:.:.:.	.:.:.:.:.:.:.:.	.:.:.:.:.:.:.:.	.:.:.:.:.:.:.:.	.:.:.:.:.:.:.:.	.:.:.:.:.:.:.:.	.:.:.:.:.:.:.:.	.:.:.:.:.:.:.:.	.:.:.:.:.:.:.:.	.:.:.:.:.:.:.:.	.:.:.:.:.:.:.:.	.:.:.:.:.:.:.:.	.:.:.:.:.:.:.:.	.:.:.:.:.:.:.:.	.:.:.:.:.:.:.:.	.:.:.:.:.:.:.:.	.:.:.:.:.:.:.:.	.:.:.:.:.:.:.:.	.:.:.:.:.:.:.:.	.:.:.:.:.:.:.:.	.:.:.:.:.:.:.:.	.:.:.:.:.:.:.:.	.:.:.:.:.:.:.:.	.:.:.:.:.:.:.:.	.:.:.:.:.:.:.:.	.:.:.:.:.:.:.:.	.:.:.:.:.:.:.:.	.:.:.:.:.:.:.:.	.:.:.:.:.:.:.:.	.:.:.:.:.:.:.:.	.:.:.:.:.:.:.:.	.:.:.:.:.:.:.:.	.:.:.:.:.:.:.:.	.:.:.:.:.:.:.:.	.:.:.:.:.:.:.:.	.:.:.:.:.:.:.:.	.:.:.:.:.:.:.:.	.:.:.:.:.:.:.:.	.:.:.:.:.:.:.:.	.:.:.:.:.:.:.:.	.:.:.:.:.:.:.:.	.:.:.:.:.:.:.:.	.:.:.:.:.:.:.:.	.:.:.:.:.:.:.:.
chrI	139137	.	A	<INS:ME>	.	PASS	SVTYPE=INS;STRAND=+;FAMILY=TY3	GT:END:FIVE_PRIME_SUPPORTED:THREE_PRIME_SUPPORTED:PRESENCE_READS:ABSENCE_READS:AMBIGUOUS_READS:FREQUENCY	.:.:.:.:.:.:.:.	.:.:.:.:.:.:.:.	.:.:.:.:.:.:.:.	.:.:.:.:.:.:.:.	.:.:.:.:.:.:.:.	.:.:.:.:.:.:.:.	.:.:.:.:.:.:.:.	.:.:.:.:.:.:.:.	.:.:.:.:.:.:.:.	.:.:.:.:.:.:.:.	.:.:.:.:.:.:.:.	.:.:.:.:.:.:.:.	.:.:.:.:.:.:.:.	.:.:.:.:.:.:.:.	.:.:.:.:.:.:.:.	.:.:.:.:.:.:.:.	.:.:.:.:.:.:.:.	.:.:.:.:.:.:.:.	.:.:.:.:.:.:.:.	.:.:.:.:.:.:.:.	.:.:.:.:.:.:.:.	.:.:.:.:.:.:.:.	.:.:.:.:.:.:.:.	.:.:.:.:.:.:.:.	.:.:.:.:.:.:.:.	.:.:.:.:.:.:.:.	.:.:.:.:.:.:.:.	.:.:.:.:.:.:.:.	.:.:.:.:.:.:.:.	.:.:.:.:.:.:.:.	.:.:.:.:.:.:.:.	.:.:.:.:.:.:.:.	.:.:.:.:.:.:.:.	.:.:.:.:.:.:.:.	.:.:.:.:.:.:.:.	.:.:.:.:.:.:.:.	.:.:.:.:.:.:.:.	.:.:.:.:.:.:.:.	.:.:.:.:.:.:.:.	.:.:.:.:.:.:.:.	.:.:.:.:.:.:.:.	.:.:.:.:.:.:.:.	.:.:.:.:.:.:.:.	.:.:.:.:.:.:.:.	.:.:.:.:.:.:.:.	.:.:.:.:.:.:.:.	.:.:.:.:.:.:.:.	.:.:.:.:.:.:.:.	.:.:.:.:.:.:.:.	.:.:.:.:.:.:.:.	.:.:.:.:.:.:.:.	.:.:.:.:.:.:.:.	.:.:.:.:.:.:.:.	.:.:.:.:.:.:.:.	.:.:.:.:.:.:.:.	.:.:.:.:.:.:.:.	.:.:.:.:.:.:.:.	.:.:.:.:.:.:.:.	.:.:.:.:.:.:.:.	.:.:.:.:.:.:.:.	.:.:.:.:.:.:.:.	.:.:.:.:.:.:.:.	.:.:.:.:.:.:.:.	.:.:.:.:.:.:.:.	.:.:.:.:.:.:.:.	.:.:.:.:.:.:.:.	.:.:.:.:.:.:.:.	.:.:.:.:.:.:.:.	.:.:.:.:.:.:.:.	.:.:.:.:.:.:.:.	.:.:.:.:.:.:.:.	.:.:.:.:.:.:.:.	.:.:.:.:.:.:.:.	.:.:.:.:.:.:.:.	.:.:.:.:.:.:.:.	.:.:.:.:.:.:.:.	.:.:.:.:.:.:.:.	.:.:.:.:.:.:.:.	.:.:.:.:.:.:.:.	.:.:.:.:.:.:.:.	.:.:.:.:.:.:.:.	.:.:.:.:.:.:.:.	.:.:.:.:.:.:.:.	.:.:.:.:.:.:.:.	.:.:.:.:.:.:.:.	.:.:.:.:.:.:.:.	.:.:.:.:.:.:.:.	.:.:.:.:.:.:.:.	.:.:.:.:.:.:.:.	.:.:.:.:.:.:.:.	.:.:.:.:.:.:.:.	.:.:.:.:.:.:.:.	.:.:.:.:.:.:.:.	.:.:.:.:.:.:.:.	.:.:.:.:.:.:.:.	.:.:.:.:.:.:.:.	.:.:.:.:.:.:.:.	.:.:.:.:.:.:.:.	.:.:.:.:.:.:.:.	.:.:.:.:.:.:.:.	.:.:.:.:.:.:.:.	.:.:.:.:.:.:.:.	.:.:.:.:.:.:.:.	.:.:.:.:.:.:.:.	.:.:.:.:.:.:.:.	.:.:.:.:.:.:.:.	.:.:.:.:.:.:.:.	.:.:.:.:.:.:.:.	.:.:.:.:.:.:.:.	.:.:.:.:.:.:.:.	.:.:.:.:.:.:.:.	.:.:.:.:.:.:.:.	.:.:.:.:.:.:.:.	.:.:.:.:.:.:.:.	.:.:.:.:.:.:.:.	.:.:.:.:.:.:.:.	.:.:.:.:.:.:.:.	.:.:.:.:.:.:.:.	.:.:.:.:.:.:.:.	.:.:.:.:.:.:.:.	.:.:.:.:.:.:.:.	.:.:.:.:.:.:.:.	.:.:.:.:.:.:.:.	.:.:.:.:.:.:.:.	.:.:.:.:.:.:.:.	.:.:.:.:.:.:.:.	.:.:.:.:.:.:.:.	.:.:.:.:.:.:.:.	.:.:.:.:.:.:.:.	.:.:.:.:.:.:.:.	.:.:.:.:.:.:.:.	.:.:.:.:.:.:.:.	.:.:.:.:.:.:.:.	.:.:.:.:.:.:.:.	.:.:.:.:.:.:.:.	.:.:.:.:.:.:.:.	.:.:.:.:.:.:.:.	.:.:.:.:.:.:.:.	.:.:.:.:.:.:.:.	.:.:.:.:.:.:.:.	.:.:.:.:.:.:.:.	.:.:.:.:.:.:.:.	.:.:.:.:.:.:.:.	.:.:.:.:.:.:.:.	.:.:.:.:.:.:.:.	.:.:.:.:.:.:.:.	.:.:.:.:.:.:.:.	.:.:.:.:.:.:.:.	.:.:.:.:.:.:.:.	.:.:.:.:.:.:.:.	.:.:.:.:.:.:.:.	.:.:.:.:.:.:.:.	.:.:.:.:.:.:.:.	.:.:.:.:.:.:.:.	.:.:.:.:.:.:.:.	.:.:.:.:.:.:.:.	.:.:.:.:.:.:.:.	.:.:.:.:.:.:.:.	.:.:.:.:.:.:.:.	.:.:.:.:.:.:.:.	.:.:.:.:.:.:.:.	.:.:.:.:.:.:.:.	.:.:.:.:.:.:.:.	.:.:.:.:.:.:.:.	.:.:.:.:.:.:.:.	.:.:.:.:.:.:.:.	.:.:.:.:.:.:.:.	.:.:.:.:.:.:.:.	.:.:.:.:.:.:.:.	.:.:.:.:.:.:.:.	.:.:.:.:.:.:.:.	.:.:.:.:.:.:.:.	.:.:.:.:.:.:.:.	.:.:.:.:.:.:.:.	.:.:.:.:.:.:.:.	.:.:.:.:.:.:.:.	.:.:.:.:.:.:.:.	.:.:.:.:.:.:.:.	.:.:.:.:.:.:.:.	.:.:.:.:.:.:.:.	.:.:.:.:.:.:.:.	.:.:.:.:.:.:.:.	.:.:.:.:.:.:.:.	.:.:.:.:.:.:.:.	.:.:.:.:.:.:.:.	.:.:.:.:.:.:.:.	.:.:.:.:.:.:.:.	.:.:.:.:.:.:.:.	.:.:.:.:.:.:.:.	.:.:.:.:.:.:.:.	.:.:.:.:.:.:.:.	.:.:.:.:.:.:.:.	.:.:.:.:.:.:.:.	.:.:.:.:.:.:.:.	.:.:.:.:.:.:.:.	.:.:.:.:.:.:.:.	.:.:.:.:.:.:.:.	.:.:.:.:.:.:.:.	.:.:.:.:.:.:.:.	.:.:.:.:.:.:.:.	.:.:.:.:.:.:.:.	.:.:.:.:.:.:.:.	.:.:.:.:.:.:.:.	.:.:.:.:.:.:.:.	.:.:.:.:.:.:.:.	.:.:.:.:.:.:.:.	.:.:.:.:.:.:.:.	.:.:.:.:.:.:.:.	.:.:.:.:.:.:.:.	.:.:.:.:.:.:.:.	.:.:.:.:.:.:.:.	.:.:.:.:.:.:.:.	.:.:.:.:.:.:.:.	.:.:.:.:.:.:.:.	.:.:.:.:.:.:.:.	.:.:.:.:.:.:.:.	.:.:.:.:.:.:.:.	.:.:.:.:.:.:.:.	.:.:.:.:.:.:.:.	.:.:.:.:.:.:.:.	.:.:.:.:.:.:.:.	.:.:.:.:.:.:.:.	.:.:.:.:.:.:.:.	.:.:.:.:.:.:.:.	.:.:.:.:.:.:.:.	.:.:.:.:.:.:.:.	.:.:.:.:.:.:.:.	.:.:.:.:.:.:.:.	.:.:.:.:.:.:.:.	.:.:.:.:.:.:.:.	.:.:.:.:.:.:.:.	.:.:.:.:.:.:.:.	.:.:.:.:.:.:.:.	.:.:.:.:.:.:.:.	.:.:.:.:.:.:.:.	.:.:.:.:.:.:.:.	.:.:.:.:.:.:.:.	.:.:.:.:.:.:.:.	.:.:.:.:.:.:.:.	.:.:.:.:.:.:.:.	.:.:.:.:.:.:.:.	.:.:.:.:.:.:.:.	.:.:.:.:.:.:.:.	.:.:.:.:.:.:.:.	.:.:.:.:.:.:.:.	.:.:.:.:.:.:.:.	.:.:.:.:.:.:.:.	.:.:.:.:.:.:.:.	.:.:.:.:.:.:.:.	.:.:.:.:.:.:.:.	.:.:.:.:.:.:.:.	.:.:.:.:.:.:.:.	.:.:.:.:.:.:.:.	.:.:.:.:.:.:.:.	.:.:.:.:.:.:.:.	.:.:.:.:.:.:.:.	.:.:.:.:.:.:.:.	.:.:.:.:.:.:.:.	.:.:.:.:.:.:.:.	.:.:.:.:.:.:.:.	.:.:.:.:.:.:.:.	.:.:.:.:.:.:.:.	.:.:.:.:.:.:.:.	.:.:.:.:.:.:.:.	.:.:.:.:.:.:.:.	.:.:.:.:.:.:.:.	.:.:.:.:.:.:.:.	.:.:.:.:.:.:.:.	.:.:.:.:.:.:.:.	.:.:.:.:.:.:.:.	.:.:.:.:.:.:.:.	.:.:.:.:.:.:.:.	.:.:.:.:.:.:.:.	.:.:.:.:.:.:.:.	.:.:.:.:.:.:.:.	.:.:.:.:.:.:.:.	.:.:.:.:.:.:.:.	.:.:.:.:.:.:.:.	.:.:.:.:.:.:.:.	.:.:.:.:.:.:.:.	.:.:.:.:.:.:.:.	.:.:.:.:.:.:.:.	.:.:.:.:.:.:.:.	.:.:.:.:.:.:.:.	.:.:.:.:.:.:.:.	.:.:.:.:.:.:.:.	.:.:.:.:.:.:.:.	.:.:.:.:.:.:.:.	.:.:.:.:.:.:.:.	.:.:.:.:.:.:.:.	.:.:.:.:.:.:.:.	.:.:.:.:.:.:.:.	.:.:.:.:.:.:.:.	.:.:.:.:.:.:.:.	.:.:.:.:.:.:.:.	.:.:.:.:.:.:.:.	.:.:.:.:.:.:.:.	.:.:.:.:.:.:.:.	.:.:.:.:.:.:.:.	.:.:.:.:.:.:.:.	.:.:.:.:.:.:.:.	.:.:.:.:.:.:.:.	.:.:.:.:.:.:.:.	.:.:.:.:.:.:.:.	.:.:.:.:.:.:.:.	.:.:.:.:.:.:.:.	.:.:.:.:.:.:.:.	.:.:.:.:.:.:.:.	.:.:.:.:.:.:.:.	.:.:.:.:.:.:.:.	.:.:.:.:.:.:.:.	.:.:.:.:.:.:.:.	.:.:.:.:.:.:.:.	.:.:.:.:.:.:.:.	.:.:.:.:.:.:.:.	.:.:.:.:.:.:.:.	.:.:.:.:.:.:.:.	.:.:.:.:.:.:.:.	.:.:.:.:.:.:.:.	.:.:.:.:.:.:.:.	.:.:.:.:.:.:.:.	.:.:.:.:.:.:.:.	.:.:.:.:.:.:.:.	.:.:.:.:.:.:.:.	.:.:.:.:.:.:.:.	.:.:.:.:.:.:.:.	.:.:.:.:.:.:.:.	.:.:.:.:.:.:.:.	.:.:.:.:.:.:.:.	.:.:.:.:.:.:.:.	.:.:.:.:.:.:.:.	.:.:.:.:.:.:.:.	.:.:.:.:.:.:.:.	.:.:.:.:.:.:.:.	.:.:.:.:.:.:.:.	.:.:.:.:.:.:.:.	.:.:.:.:.:.:.:.	.:.:.:.:.:.:.:.	.:.:.:.:.:.:.:.	.:.:.:.:.:.:.:.	.:.:.:.:.:.:.:.	.:.:.:.:.:.:.:.	.:.:.:.:.:.:.:.	.:.:.:.:.:.:.:.	.:.:.:.:.:.:.:.	.:.:.:.:.:.:.:.	.:.:.:.:.:.:.:.	.:.:.:.:.:.:.:.	.:.:.:.:.:.:.:.	.:.:.:.:.:.:.:.	.:.:.:.:.:.:.:.	.:.:.:.:.:.:.:.	.:.:.:.:.:.:.:.	.:.:.:.:.:.:.:.	.:.:.:.:.:.:.:.	.:.:.:.:.:.:.:.	.:.:.:.:.:.:.:.	.:.:.:.:.:.:.:.	.:.:.:.:.:.:.:.	.:.:.:.:.:.:.:.	.:.:.:.:.:.:.:.	.:.:.:.:.:.:.:.	.:.:.:.:.:.:.:.	.:.:.:.:.:.:.:.	.:.:.:.:.:.:.:.	.:.:.:.:.:.:.:.	.:.:.:.:.:.:.:.	.:.:.:.:.:.:.:.	.:.:.:.:.:.:.:.	.:.:.:.:.:.:.:.	.:.:.:.:.:.:.:.	.:.:.:.:.:.:.:.	.:.:.:.:.:.:.:.	.:.:.:.:.:.:.:.	.:.:.:.:.:.:.:.	.:.:.:.:.:.:.:.	.:.:.:.:.:.:.:.	.:.:.:.:.:.:.:.	.:.:.:.:.:.:.:.	.:.:.:.:.:.:.:.	.:.:.:.:.:.:.:.	.:.:.:.:.:.:.:.	.:.:.:.:.:.:.:.	.:.:.:.:.:.:.:.	.:.:.:.:.:.:.:.	.:.:.:.:.:.:.:.	.:.:.:.:.:.:.:.	.:.:.:.:.:.:.:.	.:.:.:.:.:.:.:.	.:.:.:.:.:.:.:.	.:.:.:.:.:.:.:.	.:.:.:.:.:.:.:.	.:.:.:.:.:.:.:.	.:.:.:.:.:.:.:.	.:.:.:.:.:.:.:.	.:.:.:.:.:.:.:.	.:.:.:.:.:.:.:.	.:.:.:.:.:.:.:.	.:.:.:.:.:.:.:.	.:.:.:.:.:.:.:.	.:.:.:.:.:.:.:.	.:.:.:.:.:.:.:.	.:.:.:.:.:.:.:.	.:.:.:.:.:.:.:.	.:.:.:.:.:.:.:.	.:.:.:.:.:.:.:.	.:.:.:.:.:.:.:.	.:.:.:.:.:.:.:.	.:.:.:.:.:.:.:.	.:.:.:.:.:.:.:.	.:.:.:.:.:.:.:.	.:.:.:.:.:.:.:.	.:.:.:.:.:.:.:.	.:.:.:.:.:.:.:.	.:.:.:.:.:.:.:.	.:.:.:.:.:.:.:.	.:.:.:.:.:.:.:.	.:.:.:.:.:.:.:.	.:.:.:.:.:.:.:.	.:.:.:.:.:.:.:.	.:.:.:.:.:.:.:.	.:.:.:.:.:.:.:.	.:.:.:.:.:.:.:.	.:.:.:.:.:.:.:.	.:.:.:.:.:.:.:.	.:.:.:.:.:.:.:.	.:.:.:.:.:.:.:.	.:.:.:.:.:.:.:.	.:.:.:.:.:.:.:.	.:.:.:.:.:.:.:.	.:.:.:.:.:.:.:.	.:.:.:.:.:.:.:.	.:.:.:.:.:.:.:.	.:.:.:.:.:.:.:.	.:.:.:.:.:.:.:.	.:.:.:.:.:.:.:.	.:.:.:.:.:.:.:.	.:.:.:.:.:.:.:.	.:.:.:.:.:.:.:.	.:.:.:.:.:.:.:.	.:.:.:.:.:.:.:.	.:.:.:.:.:.:.:.	.:.:.:.:.:.:.:.	.:.:.:.:.:.:.:.	.:.:.:.:.:.:.:.	.:.:.:.:.:.:.:.	.:.:.:.:.:.:.:.	.:.:.:.:.:.:.:.	.:.:.:.:.:.:.:.	.:.:.:.:.:.:.:.	.:.:.:.:.:.:.:.	.:.:.:.:.:.:.:.	.:.:.:.:.:.:.:.	.:.:.:.:.:.:.:.	.:.:.:.:.:.:.:.	.:.:.:.:.:.:.:.	.:.:.:.:.:.:.:.	.:.:.:.:.:.:.:.	.:.:.:.:.:.:.:.	.:.:.:.:.:.:.:.	.:.:.:.:.:.:.:.	.:.:.:.:.:.:.:.	.:.:.:.:.:.:.:.	.:.:.:.:.:.:.:.	.:.:.:.:.:.:.:.	.:.:.:.:.:.:.:.	.:.:.:.:.:.:.:.	.:.:.:.:.:.:.:.	.:.:.:.:.:.:.:.	.:.:.:.:.:.:.:.	.:.:.:.:.:.:.:.	.:.:.:.:.:.:.:.	.:.:.:.:.:.:.:.	.:.:.:.:.:.:.:.	.:.:.:.:.:.:.:.	.:.:.:.:.:.:.:.	.:.:.:.:.:.:.:.	.:.:.:.:.:.:.:.	.:.:.:.:.:.:.:.	.:.:.:.:.:.:.:.	.:.:.:.:.:.:.:.	.:.:.:.:.:.:.:.	.:.:.:.:.:.:.:.	.:.:.:.:.:.:.:.	.:.:.:.:.:.:.:.	.:.:.:.:.:.:.:.	.:.:.:.:.:.:.:.	.:.:.:.:.:.:.:.	.:.:.:.:.:.:.:.	.:.:.:.:.:.:.:.	.:.:.:.:.:.:.:.	.:.:.:.:.:.:.:.	.:.:.:.:.:.:.:.	.:.:.:.:.:.:.:.	.:.:.:.:.:.:.:.	.:.:.:.:.:.:.:.	.:.:.:.:.:.:.:.	.:.:.:.:.:.:.:.	.:.:.:.:.:.:.:.	.:.:.:.:.:.:.:.	.:.:.:.:.:.:.:.	.:.:.:.:.:.:.:.	.:.:.:.:.:.:.:.	.:.:.:.:.:.:.:.	.:.:.:.:.:.:.:.	.:.:.:.:.:.:.:.	.:.:.:.:.:.:.:.	.:.:.:.:.:.:.:.	.:.:.:.:.:.:.:.	.:.:.:.:.:.:.:.	.:.:.:.:.:.:.:.	.:.:.:.:.:.:.:.	.:.:.:.:.:.:.:.	.:.:.:.:.:.:.:.	.:.:.:.:.:.:.:.	.:.:.:.:.:.:.:.	.:.:.:.:.:.:.:.	.:.:.:.:.:.:.:.	.:.:.:.:.:.:.:.	.:.:.:.:.:.:.:.	.:.:.:.:.:.:.:.	.:.:.:.:.:.:.:.	.:.:.:.:.:.:.:.	.:.:.:.:.:.:.:.	.:.:.:.:.:.:.:.	.:.:.:.:.:.:.:.	.:.:.:.:.:.:.:.	.:.:.:.:.:.:.:.	.:.:.:.:.:.:.:.	.:.:.:.:.:.:.:.	.:.:.:.:.:.:.:.	.:.:.:.:.:.:.:.	.:.:.:.:.:.:.:.	.:.:.:.:.:.:.:.	.:.:.:.:.:.:.:.	.:.:.:.:.:.:.:.	.:.:.:.:.:.:.:.	.:.:.:.:.:.:.:.	.:.:.:.:.:.:.:.	.:.:.:.:.:.:.:.	.:.:.:.:.:.:.:.	.:.:.:.:.:.:.:.	.:.:.:.:.:.:.:.	.:.:.:.:.:.:.:.	.:.:.:.:.:.:.:.	.:.:.:.:.:.:.:.	.:.:.:.:.:.:.:.	.:.:.:.:.:.:.:.	.:.:.:.:.:.:.:.	.:.:.:.:.:.:.:.	.:.:.:.:.:.:.:.	.:.:.:.:.:.:.:.	.:.:.:.:.:.:.:.	.:.:.:.:.:.:.:.	.:.:.:.:.:.:.:.	.:.:.:.:.:.:.:.	.:.:.:.:.:.:.:.	.:.:.:.:.:.:.:.	.:.:.:.:.:.:.:.	.:.:.:.:.:.:.:.	.:.:.:.:.:.:.:.	.:.:.:.:.:.:.:.	.:.:.:.:.:.:.:.	.:.:.:.:.:.:.:.	.:.:.:.:.:.:.:.	.:.:.:.:.:.:.:.	.:.:.:.:.:.:.:.	.:.:.:.:.:.:.:.	.:.:.:.:.:.:.:.	.:.:.:.:.:.:.:.	.:.:.:.:.:.:.:.	.:.:.:.:.:.:.:.	.:.:.:.:.:.:.:.	.:.:.:.:.:.:.:.	.:.:.:.:.:.:.:.	.:.:.:.:.:.:.:.	.:.:.:.:.:.:.:.	.:.:.:.:.:.:.:.	.:.:.:.:.:.:.:.	.:.:.:.:.:.:.:.	.:.:.:.:.:.:.:.	.:.:.:.:.:.:.:.	.:.:.:.:.:.:.:.	.:.:.:.:.:.:.:.	.:.:.:.:.:.:.:.	.:.:.:.:.:.:.:.	.:.:.:.:.:.:.:.	.:.:.:.:.:.:.:.	.:.:.:.:.:.:.:.	.:.:.:.:.:.:.:.	.:.:.:.:.:.:.:.	.:.:.:.:.:.:.:.	.:.:.:.:.:.:.:.	.:.:.:.:.:.:.:.	.:.:.:.:.:.:.:.	.:.:.:.:.:.:.:.	.:.:.:.:.:.:.:.	.:.:.:.:.:.:.:.	.:.:.:.:.:.:.:.	.:.:.:.:.:.:.:.	.:.:.:.:.:.:.:.	.:.:.:.:.:.:.:.	.:.:.:.:.:.:.:.	.:.:.:.:.:.:.:.	.:.:.:.:.:.:.:.	.:.:.:.:.:.:.:.	.:.:.:.:.:.:.:.	.:.:.:.:.:.:.:.	.:.:.:.:.:.:.:.	.:.:.:.:.:.:.:.	.:.:.:.:.:.:.:.	.:.:.:.:.:.:.:.	.:.:.:.:.:.:.:.	.:.:.:.:.:.:.:.	.:.:.:.:.:.:.:.	.:.:.:.:.:.:.:.	.:.:.:.:.:.:.:.	.:.:.:.:.:.:.:.	.:.:.:.:.:.:.:.	.:.:.:.:.:.:.:.	.:.:.:.:.:.:.:.	.:.:.:.:.:.:.:.	.:.:.:.:.:.:.:.	.:.:.:.:.:.:.:.	.:.:.:.:.:.:.:.	.:.:.:.:.:.:.:.	.:.:.:.:.:.:.:.	.:.:.:.:.:.:.:.	.:.:.:.:.:.:.:.	.:.:.:.:.:.:.:.	.:.:.:.:.:.:.:.	.:.:.:.:.:.:.:.	.:.:.:.:.:.:.:.	.:.:.:.:.:.:.:.	.:.:.:.:.:.:.:.	.:.:.:.:.:.:.:.	.:.:.:.:.:.:.:.	.:.:.:.:.:.:.:.	.:.:.:.:.:.:.:.	.:.:.:.:.:.:.:.	.:.:.:.:.:.:.:.	.:.:.:.:.:.:.:.	.:.:.:.:.:.:.:.	.:.:.:.:.:.:.:.	.:.:.:.:.:.:.:.	.:.:.:.:.:.:.:.	.:.:.:.:.:.:.:.	.:.:.:.:.:.:.:.	.:.:.:.:.:.:.:.	.:.:.:.:.:.:.:.	.:.:.:.:.:.:.:.	.:.:.:.:.:.:.:.	.:.:.:.:.:.:.:.	.:.:.:.:.:.:.:.	.:.:.:.:.:.:.:.	.:.:.:.:.:.:.:.	.:.:.:.:.:.:.:.	.:.:.:.:.:.:.:.	.:.:.:.:.:.:.:.	.:.:.:.:.:.:.:.	.:.:.:.:.:.:.:.	.:.:.:.:.:.:.:.	.:.:.:.:.:.:.:.	.:.:.:.:.:.:.:.	.:.:.:.:.:.:.:.	.:.:.:.:.:.:.:.	.:.:.:.:.:.:.:.	.:.:.:.:.:.:.:.	.:.:.:.:.:.:.:.	.:.:.:.:.:.:.:.	.:.:.:.:.:.:.:.	.:.:.:.:.:.:.:.	.:.:.:.:.:.:.:.	.:.:.:.:.:.:.:.	.:.:.:.:.:.:.:.	.:.:.:.:.:.:.:.	.:.:.:.:.:.:.:.	.:.:.:.:.:.:.:.	.:.:.:.:.:.:.:.	.:.:.:.:.:.:.:.	.:.:.:.:.:.:.:.	.:.:.:.:.:.:.:.	.:.:.:.:.:.:.:.	.:.:.:.:.:.:.:.	.:.:.:.:.:.:.:.	.:.:.:.:.:.:.:.	.:.:.:.:.:.:.:.	.:.:.:.:.:.:.:.	.:.:.:.:.:.:.:.	.:.:.:.:.:.:.:.	.:.:.:.:.:.:.:.	.:.:.:.:.:.:.:.	.:.:.:.:.:.:.:.	.:.:.:.:.:.:.:.	.:.:.:.:.:.:.:.	.:.:.:.:.:.:.:.	.:.:.:.:.:.:.:.	.:.:.:.:.:.:.:.	.:.:.:.:.:.:.:.	.:.:.:.:.:.:.:.	.:.:.:.:.:.:.:.	.:.:.:.:.:.:.:.	.:.:.:.:.:.:.:.	.:.:.:.:.:.:.:.	.:.:.:.:.:.:.:.	.:.:.:.:.:.:.:.	.:.:.:.:.:.:.:.	.:.:.:.:.:.:.:.	.:.:.:.:.:.:.:.	.:.:.:.:.:.:.:.	.:.:.:.:.:.:.:.	.:.:.:.:.:.:.:.	.:.:.:.:.:.:.:.	.:.:.:.:.:.:.:.	.:.:.:.:.:.:.:.	.:.:.:.:.:.:.:.	.:.:.:.:.:.:.:.	.:.:.:.:.:.:.:.	.:.:.:.:.:.:.:.	.:.:.:.:.:.:.:.	.:.:.:.:.:.:.:.	.:.:.:.:.:.:.:.	.:.:.:.:.:.:.:.	.:.:.:.:.:.:.:.	.:.:.:.:.:.:.:.	.:.:.:.:.:.:.:.	.:.:.:.:.:.:.:.	.:.:.:.:.:.:.:.	.:.:.:.:.:.:.:.	.:.:.:.:.:.:.:.	.:.:.:.:.:.:.:.	.:.:.:.:.:.:.:.	.:.:.:.:.:.:.:.	.:.:.:.:.:.:.:.	.:.:.:.:.:.:.:.	.:.:.:.:.:.:.:.	.:.:.:.:.:.:.:.	.:.:.:.:.:.:.:.	.:.:.:.:.:.:.:.	.:.:.:.:.:.:.:.	.:.:.:.:.:.:.:.	.:.:.:.:.:.:.:.	.:.:.:.:.:.:.:.	.:.:.:.:.:.:.:.	.:.:.:.:.:.:.:.	.:.:.:.:.:.:.:.	.:.:.:.:.:.:.:.	.:.:.:.:.:.:.:.	.:.:.:.:.:.:.:.	.:.:.:.:.:.:.:.	.:.:.:.:.:.:.:.	.:.:.:.:.:.:.:.	.:.:.:.:.:.:.:.	.:.:.:.:.:.:.:.	.:.:.:.:.:.:.:.	.:.:.:.:.:.:.:.	.:.:.:.:.:.:.:.	.:.:.:.:.:.:.:.	.:.:.:.:.:.:.:.	.:.:.:.:.:.:.:.	.:.:.:.:.:.:.:.	.:.:.:.:.:.:.:.	.:.:.:.:.:.:.:.	.:.:.:.:.:.:.:.	.:.:.:.:.:.:.:.	.:.:.:.:.:.:.:.	.:.:.:.:.:.:.:.	.:.:.:.:.:.:.:.	.:.:.:.:.:.:.:.	.:.:.:.:.:.:.:.	.:.:.:.:.:.:.:.	.:.:.:.:.:.:.:.	.:.:.:.:.:.:.:.	.:.:.:.:.:.:.:.	.:.:.:.:.:.:.:.	.:.:.:.:.:.:.:.	.:.:.:.:.:.:.:.	.:.:.:.:.:.:.:.	.:.:.:.:.:.:.:.	.:.:.:.:.:.:.:.	.:.:.:.:.:.:.:.	.:.:.:.:.:.:.:.	.:.:.:.:.:.:.:.	.:.:.:.:.:.:.:.	.:.:.:.:.:.:.:.	.:.:.:.:.:.:.:.	.:.:.:.:.:.:.:.	.:.:.:.:.:.:.:.	.:.:.:.:.:.:.:.	.:.:.:.:.:.:.:.	.:.:.:.:.:.:.:.	.:.:.:.:.:.:.:.	.:.:.:.:.:.:.:.	.:.:.:.:.:.:.:.	.:.:.:.:.:.:.:.	.:.:.:.:.:.:.:.	.:.:.:.:.:.:.:.	.:.:.:.:.:.:.:.	.:.:.:.:.:.:.:.	.:.:.:.:.:.:.:.	.:.:.:.:.:.:.:.	.:.:.:.:.:.:.:.	.:.:.:.:.:.:.:.	.:.:.:.:.:.:.:.	.:.:.:.:.:.:.:.	.:.:.:.:.:.:.:.	.:.:.:.:.:.:.:.	.:.:.:.:.:.:.:.	.:.:.:.:.:.:.:.	.:.:.:.:.:.:.:.	.:.:.:.:.:.:.:.	.:.:.:.:.:.:.:.	.:.:.:.:.:.:.:.	.:.:.:.:.:.:.:.	.:.:.:.:.:.:.:.	.:.:.:.:.:.:.:.	.:.:.:.:.:.:.:.	.:.:.:.:.:.:.:.	.:.:.:.:.:.:.:.	.:.:.:.:.:.:.:.	.:.:.:.:.:.:.:.	.:.:.:.:.:.:.:.	.:.:.:.:.:.:.:.	.:.:.:.:.:.:.:.	.:.:.:.:.:.:.:.	.:.:.:.:.:.:.:.	.:.:.:.:.:.:.:.	.:.:.:.:.:.:.:.	.:.:.:.:.:.:.:.	.:.:.:.:.:.:.:.	.:.:.:.:.:.:.:.	.:.:.:.:.:.:.:.	.:.:.:.:.:.:.:.	.:.:.:.:.:.:.:.	.:.:.:.:.:.:.:.	.:.:.:.:.:.:.:.	.:.:.:.:.:.:.:.	.:.:.:.:.:.:.:.	.:.:.:.:.:.:.:.	.:.:.:.:.:.:.:.	.:.:.:.:.:.:.:.	.:.:.:.:.:.:.:.	.:.:.:.:.:.:.:.	.:.:.:.:.:.:.:.	.:.:.:.:.:.:.:.	1:139141:+:+:42:0:5:1	.:.:.:.:.:.:.:.	.:.:.:.:.:.:.:.	.:.:.:.:.:.:.:.	.:.:.:.:.:.:.:.	.:.:.:.:.:.:.:.	.:.:.:.:.:.:.:.	.:.:.:.:.:.:.:.	.:.:.:.:.:.:.:.	.:.:.:.:.:.:.:.	.:.:.:.:.:.:.:.	.:.:.:.:.:.:.:.	.:.:.:.:.:.:.:.	.:.:.:.:.:.:.:.	.:.:.:.:.:.:.:.	.:.:.:.:.:.:.:.	.:.:.:.:.:.:.:.	.:.:.:.:.:.:.:.	.:.:.:.:.:.:.:.	.:.:.:.:.:.:.:.	.:.:.:.:.:.:.:.	.:.:.:.:.:.:.:.	.:.:.:.:.:.:.:.	.:.:.:.:.:.:.:.	.:.:.:.:.:.:.:.	.:.:.:.:.:.:.:.	.:.:.:.:.:.:.:.	.:.:.:.:.:.:.:.	.:.:.:.:.:.:.:.	.:.:.:.:.:.:.:.	.:.:.:.:.:.:.:.	.:.:.:.:.:.:.:.	.:.:.:.:.:.:.:.	.:.:.:.:.:.:.:.	.:.:.:.:.:.:.:.	.:.:.:.:.:.:.:.	.:.:.:.:.:.:.:.	.:.:.:.:.:.:.:.	.:.:.:.:.:.:.:.	.:.:.:.:.:.:.:.	.:.:.:.:.:.:.:.	.:.:.:.:.:.:.:.	.:.:.:.:.:.:.:.	.:.:.:.:.:.:.:.	.:.:.:.:.:.:.:.	.:.:.:.:.:.:.:.	.:.:.:.:.:.:.:.	.:.:.:.:.:.:.:.	.:.:.:.:.:.:.:.	.:.:.:.:.:.:.:.	.:.:.:.:.:.:.:.	.:.:.:.:.:.:.:.	.:.:.:.:.:.:.:.	.:.:.:.:.:.:.:.	.:.:.:.:.:.:.:.	.:.:.:.:.:.:.:.	.:.:.:.:.:.:.:.	.:.:.:.:.:.:.:.	.:.:.:.:.:.:.:.	.:.:.:.:.:.:.:.	.:.:.:.:.:.:.:.	.:.:.:.:.:.:.:.	.:.:.:.:.:.:.:.	.:.:.:.:.:.:.:.	.:.:.:.:.:.:.:.	.:.:.:.:.:.:.:.	.:.:.:.:.:.:.:.	.:.:.:.:.:.:.:.	.:.:.:.:.:.:.:.	.:.:.:.:.:.:.:.	.:.:.:.:.:.:.:.	.:.:.:.:.:.:.:.	.:.:.:.:.:.:.:.	.:.:.:.:.:.:.:.	.:.:.:.:.:.:.:.	.:.:.:.:.:.:.:.	.:.:.:.:.:.:.:.	.:.:.:.:.:.:.:.	.:.:.:.:.:.:.:.	.:.:.:.:.:.:.:.	.:.:.:.:.:.:.:.	.:.:.:.:.:.:.:.	.:.:.:.:.:.:.:.	.:.:.:.:.:.:.:.	.:.:.:.:.:.:.:.	.:.:.:.:.:.:.:.	.:.:.:.:.:.:.:.	.:.:.:.:.:.:.:.	.:.:.:.:.:.:.:.	.:.:.:.:.:.:.:.	.:.:.:.:.:.:.:.	.:.:.:.:.:.:.:.	.:.:.:.:.:.:.:.	.:.:.:.:.:.:.:.	.:.:.:.:.:.:.:.	.:.:.:.:.:.:.:.	.:.:.:.:.:.:.:.	.:.:.:.:.:.:.:.	.:.:.:.:.:.:.:.	.:.:.:.:.:.:.:.	.:.:.:.:.:.:.:.	.:.:.:.:.:.:.:.	.:.:.:.:.:.:.:.	.:.:.:.:.:.:.:.	.:.:.:.:.:.:.:.	.:.:.:.:.:.:.:.	.:.:.:.:.:.:.:.	.:.:.:.:.:.:.:.	.:.:.:.:.:.:.:.	.:.:.:.:.:.:.:.	.:.:.:.:.:.:.:.	.:.:.:.:.:.:.:.	.:.:.:.:.:.:.:.	.:.:.:.:.:.:.:.	.:.:.:.:.:.:.:.	.:.:.:.:.:.:.:.	.:.:.:.:.:.:.:.	.:.:.:.:.:.:.:.	.:.:.:.:.:.:.:.	.:.:.:.:.:.:.:.	.:.:.:.:.:.:.:.	.:.:.:.:.:.:.:.	.:.:.:.:.:.:.:.	.:.:.:.:.:.:.:.	.:.:.:.:.:.:.:.	.:.:.:.:.:.:.:.	1:139141:+:+:23:0:1:1	.:.:.:.:.:.:.:.	.:.:.:.:.:.:.:.	.:.:.:.:.:.:.:.	.:.:.:.:.:.:.:.	.:.:.:.:.:.:.:.	.:.:.:.:.:.:.:.	.:.:.:.:.:.:.:.	.:.:.:.:.:.:.:.	.:.:.:.:.:.:.:.	.:.:.:.:.:.:.:.	.:.:.:.:.:.:.:.	.:.:.:.:.:.:.:.	.:.:.:.:.:.:.:.	.:.:.:.:.:.:.:.	.:.:.:.:.:.:.:.	.:.:.:.:.:.:.:.	.:.:.:.:.:.:.:.	.:.:.:.:.:.:.:.	.:.:.:.:.:.:.:.	.:.:.:.:.:.:.:.	.:.:.:.:.:.:.:.	.:.:.:.:.:.:.:.	.:.:.:.:.:.:.:.	.:.:.:.:.:.:.:.	.:.:.:.:.:.:.:.	.:.:.:.:.:.:.:.	.:.:.:.:.:.:.:.	.:.:.:.:.:.:.:.	.:.:.:.:.:.:.:.	.:.:.:.:.:.:.:.	.:.:.:.:.:.:.:.	.:.:.:.:.:.:.:.	.:.:.:.:.:.:.:.	.:.:.:.:.:.:.:.	.:.:.:.:.:.:.:.	.:.:.:.:.:.:.:.	.:.:.:.:.:.:.:.	.:.:.:.:.:.:.:.	.:.:.:.:.:.:.:.
chrI	139140	.	A	<INS:ME>	.	PASS	SVTYPE=INS;STRAND=-;FAMILY=TY3	GT:END:FIVE_PRIME_SUPPORTED:THREE_PRIME_SUPPORTED:PRESENCE_READS:ABSENCE_READS:AMBIGUOUS_READS:FREQUENCY	.:.:.:.:.:.:.:.	.:.:.:.:.:.:.:.	.:.:.:.:.:.:.:.	.:.:.:.:.:.:.:.	.:.:.:.:.:.:.:.	.:.:.:.:.:.:.:.	.:.:.:.:.:.:.:.	.:.:.:.:.:.:.:.	.:.:.:.:.:.:.:.	.:.:.:.:.:.:.:.	.:.:.:.:.:.:.:.	.:.:.:.:.:.:.:.	.:.:.:.:.:.:.:.	.:.:.:.:.:.:.:.	.:.:.:.:.:.:.:.	.:.:.:.:.:.:.:.	.:.:.:.:.:.:.:.	.:.:.:.:.:.:.:.	.:.:.:.:.:.:.:.	.:.:.:.:.:.:.:.	.:.:.:.:.:.:.:.	.:.:.:.:.:.:.:.	.:.:.:.:.:.:.:.	.:.:.:.:.:.:.:.	.:.:.:.:.:.:.:.	.:.:.:.:.:.:.:.	.:.:.:.:.:.:.:.	.:.:.:.:.:.:.:.	.:.:.:.:.:.:.:.	.:.:.:.:.:.:.:.	.:.:.:.:.:.:.:.	.:.:.:.:.:.:.:.	.:.:.:.:.:.:.:.	.:.:.:.:.:.:.:.	.:.:.:.:.:.:.:.	.:.:.:.:.:.:.:.	.:.:.:.:.:.:.:.	.:.:.:.:.:.:.:.	.:.:.:.:.:.:.:.	.:.:.:.:.:.:.:.	.:.:.:.:.:.:.:.	.:.:.:.:.:.:.:.	.:.:.:.:.:.:.:.	.:.:.:.:.:.:.:.	.:.:.:.:.:.:.:.	.:.:.:.:.:.:.:.	.:.:.:.:.:.:.:.	.:.:.:.:.:.:.:.	.:.:.:.:.:.:.:.	.:.:.:.:.:.:.:.	.:.:.:.:.:.:.:.	.:.:.:.:.:.:.:.	.:.:.:.:.:.:.:.	.:.:.:.:.:.:.:.	.:.:.:.:.:.:.:.	.:.:.:.:.:.:.:.	.:.:.:.:.:.:.:.	.:.:.:.:.:.:.:.	.:.:.:.:.:.:.:.	.:.:.:.:.:.:.:.	.:.:.:.:.:.:.:.	.:.:.:.:.:.:.:.	.:.:.:.:.:.:.:.	.:.:.:.:.:.:.:.	.:.:.:.:.:.:.:.	.:.:.:.:.:.:.:.	.:.:.:.:.:.:.:.	.:.:.:.:.:.:.:.	.:.:.:.:.:.:.:.	.:.:.:.:.:.:.:.	.:.:.:.:.:.:.:.	.:.:.:.:.:.:.:.	.:.:.:.:.:.:.:.	.:.:.:.:.:.:.:.	.:.:.:.:.:.:.:.	.:.:.:.:.:.:.:.	.:.:.:.:.:.:.:.	.:.:.:.:.:.:.:.	.:.:.:.:.:.:.:.	.:.:.:.:.:.:.:.	.:.:.:.:.:.:.:.	.:.:.:.:.:.:.:.	.:.:.:.:.:.:.:.	.:.:.:.:.:.:.:.	.:.:.:.:.:.:.:.	.:.:.:.:.:.:.:.	.:.:.:.:.:.:.:.	.:.:.:.:.:.:.:.	.:.:.:.:.:.:.:.	.:.:.:.:.:.:.:.	.:.:.:.:.:.:.:.	.:.:.:.:.:.:.:.	.:.:.:.:.:.:.:.	.:.:.:.:.:.:.:.	.:.:.:.:.:.:.:.	.:.:.:.:.:.:.:.	.:.:.:.:.:.:.:.	.:.:.:.:.:.:.:.	.:.:.:.:.:.:.:.	.:.:.:.:.:.:.:.	.:.:.:.:.:.:.:.	.:.:.:.:.:.:.:.	.:.:.:.:.:.:.:.	.:.:.:.:.:.:.:.	.:.:.:.:.:.:.:.	.:.:.:.:.:.:.:.	.:.:.:.:.:.:.:.	.:.:.:.:.:.:.:.	.:.:.:.:.:.:.:.	.:.:.:.:.:.:.:.	.:.:.:.:.:.:.:.	.:.:.:.:.:.:.:.	.:.:.:.:.:.:.:.	.:.:.:.:.:.:.:.	.:.:.:.:.:.:.:.	.:.:.:.:.:.:.:.	.:.:.:.:.:.:.:.	.:.:.:.:.:.:.:.	.:.:.:.:.:.:.:.	.:.:.:.:.:.:.:.	.:.:.:.:.:.:.:.	.:.:.:.:.:.:.:.	.:.:.:.:.:.:.:.	.:.:.:.:.:.:.:.	.:.:.:.:.:.:.:.	.:.:.:.:.:.:.:.	.:.:.:.:.:.:.:.	.:.:.:.:.:.:.:.	.:.:.:.:.:.:.:.	.:.:.:.:.:.:.:.	.:.:.:.:.:.:.:.	.:.:.:.:.:.:.:.	.:.:.:.:.:.:.:.	.:.:.:.:.:.:.:.	.:.:.:.:.:.:.:.	.:.:.:.:.:.:.:.	.:.:.:.:.:.:.:.	.:.:.:.:.:.:.:.	.:.:.:.:.:.:.:.	.:.:.:.:.:.:.:.	.:.:.:.:.:.:.:.	.:.:.:.:.:.:.:.	.:.:.:.:.:.:.:.	.:.:.:.:.:.:.:.	.:.:.:.:.:.:.:.	.:.:.:.:.:.:.:.	.:.:.:.:.:.:.:.	.:.:.:.:.:.:.:.	.:.:.:.:.:.:.:.	.:.:.:.:.:.:.:.	.:.:.:.:.:.:.:.	.:.:.:.:.:.:.:.	.:.:.:.:.:.:.:.	.:.:.:.:.:.:.:.	.:.:.:.:.:.:.:.	.:.:.:.:.:.:.:.	.:.:.:.:.:.:.:.	.:.:.:.:.:.:.:.	.:.:.:.:.:.:.:.	.:.:.:.:.:.:.:.	.:.:.:.:.:.:.:.	.:.:.:.:.:.:.:.	.:.:.:.:.:.:.:.	.:.:.:.:.:.:.:.	.:.:.:.:.:.:.:.	.:.:.:.:.:.:.:.	.:.:.:.:.:.:.:.	.:.:.:.:.:.:.:.	.:.:.:.:.:.:.:.	.:.:.:.:.:.:.:.	.:.:.:.:.:.:.:.	.:.:.:.:.:.:.:.	.:.:.:.:.:.:.:.	.:.:.:.:.:.:.:.	.:.:.:.:.:.:.:.	.:.:.:.:.:.:.:.	.:.:.:.:.:.:.:.	.:.:.:.:.:.:.:.	.:.:.:.:.:.:.:.	.:.:.:.:.:.:.:.	.:.:.:.:.:.:.:.	.:.:.:.:.:.:.:.	.:.:.:.:.:.:.:.	.:.:.:.:.:.:.:.	.:.:.:.:.:.:.:.	.:.:.:.:.:.:.:.	.:.:.:.:.:.:.:.	.:.:.:.:.:.:.:.	.:.:.:.:.:.:.:.	.:.:.:.:.:.:.:.	.:.:.:.:.:.:.:.	.:.:.:.:.:.:.:.	.:.:.:.:.:.:.:.	.:.:.:.:.:.:.:.	.:.:.:.:.:.:.:.	.:.:.:.:.:.:.:.	.:.:.:.:.:.:.:.	.:.:.:.:.:.:.:.	.:.:.:.:.:.:.:.	.:.:.:.:.:.:.:.	.:.:.:.:.:.:.:.	.:.:.:.:.:.:.:.	1:139144:+:+:21:0:0:1	.:.:.:.:.:.:.:.	.:.:.:.:.:.:.:.	.:.:.:.:.:.:.:.	.:.:.:.:.:.:.:.	.:.:.:.:.:.:.:.	.:.:.:.:.:.:.:.	.:.:.:.:.:.:.:.	.:.:.:.:.:.:.:.	.:.:.:.:.:.:.:.	.:.:.:.:.:.:.:.	.:.:.:.:.:.:.:.	.:.:.:.:.:.:.:.	.:.:.:.:.:.:.:.	.:.:.:.:.:.:.:.	.:.:.:.:.:.:.:.	.:.:.:.:.:.:.:.	.:.:.:.:.:.:.:.	.:.:.:.:.:.:.:.	.:.:.:.:.:.:.:.	.:.:.:.:.:.:.:.	.:.:.:.:.:.:.:.	.:.:.:.:.:.:.:.	.:.:.:.:.:.:.:.	.:.:.:.:.:.:.:.	.:.:.:.:.:.:.:.	.:.:.:.:.:.:.:.	.:.:.:.:.:.:.:.	.:.:.:.:.:.:.:.	.:.:.:.:.:.:.:.	.:.:.:.:.:.:.:.	.:.:.:.:.:.:.:.	.:.:.:.:.:.:.:.	.:.:.:.:.:.:.:.	.:.:.:.:.:.:.:.	.:.:.:.:.:.:.:.	.:.:.:.:.:.:.:.	.:.:.:.:.:.:.:.	.:.:.:.:.:.:.:.	.:.:.:.:.:.:.:.	.:.:.:.:.:.:.:.	.:.:.:.:.:.:.:.	.:.:.:.:.:.:.:.	.:.:.:.:.:.:.:.	.:.:.:.:.:.:.:.	.:.:.:.:.:.:.:.	.:.:.:.:.:.:.:.	.:.:.:.:.:.:.:.	.:.:.:.:.:.:.:.	.:.:.:.:.:.:.:.	.:.:.:.:.:.:.:.	.:.:.:.:.:.:.:.	.:.:.:.:.:.:.:.	.:.:.:.:.:.:.:.	.:.:.:.:.:.:.:.	.:.:.:.:.:.:.:.	.:.:.:.:.:.:.:.	.:.:.:.:.:.:.:.	.:.:.:.:.:.:.:.	.:.:.:.:.:.:.:.	.:.:.:.:.:.:.:.	.:.:.:.:.:.:.:.	.:.:.:.:.:.:.:.	.:.:.:.:.:.:.:.	.:.:.:.:.:.:.:.	.:.:.:.:.:.:.:.	.:.:.:.:.:.:.:.	.:.:.:.:.:.:.:.	.:.:.:.:.:.:.:.	.:.:.:.:.:.:.:.	.:.:.:.:.:.:.:.	.:.:.:.:.:.:.:.	.:.:.:.:.:.:.:.	.:.:.:.:.:.:.:.	.:.:.:.:.:.:.:.	.:.:.:.:.:.:.:.	.:.:.:.:.:.:.:.	.:.:.:.:.:.:.:.	.:.:.:.:.:.:.:.	.:.:.:.:.:.:.:.	.:.:.:.:.:.:.:.	.:.:.:.:.:.:.:.	.:.:.:.:.:.:.:.	.:.:.:.:.:.:.:.	.:.:.:.:.:.:.:.	.:.:.:.:.:.:.:.	.:.:.:.:.:.:.:.	.:.:.:.:.:.:.:.	.:.:.:.:.:.:.:.	.:.:.:.:.:.:.:.	.:.:.:.:.:.:.:.	.:.:.:.:.:.:.:.	.:.:.:.:.:.:.:.	.:.:.:.:.:.:.:.	.:.:.:.:.:.:.:.	.:.:.:.:.:.:.:.	.:.:.:.:.:.:.:.	.:.:.:.:.:.:.:.	.:.:.:.:.:.:.:.	.:.:.:.:.:.:.:.	.:.:.:.:.:.:.:.	.:.:.:.:.:.:.:.	.:.:.:.:.:.:.:.	.:.:.:.:.:.:.:.	.:.:.:.:.:.:.:.	.:.:.:.:.:.:.:.	.:.:.:.:.:.:.:.	.:.:.:.:.:.:.:.	.:.:.:.:.:.:.:.	.:.:.:.:.:.:.:.	.:.:.:.:.:.:.:.	.:.:.:.:.:.:.:.	.:.:.:.:.:.:.:.	.:.:.:.:.:.:.:.	.:.:.:.:.:.:.:.	.:.:.:.:.:.:.:.	.:.:.:.:.:.:.:.	.:.:.:.:.:.:.:.	.:.:.:.:.:.:.:.	.:.:.:.:.:.:.:.	.:.:.:.:.:.:.:.	.:.:.:.:.:.:.:.	.:.:.:.:.:.:.:.	.:.:.:.:.:.:.:.	.:.:.:.:.:.:.:.	.:.:.:.:.:.:.:.	.:.:.:.:.:.:.:.	.:.:.:.:.:.:.:.	.:.:.:.:.:.:.:.	.:.:.:.:.:.:.:.	.:.:.:.:.:.:.:.	.:.:.:.:.:.:.:.	.:.:.:.:.:.:.:.	.:.:.:.:.:.:.:.	.:.:.:.:.:.:.:.	.:.:.:.:.:.:.:.	.:.:.:.:.:.:.:.	.:.:.:.:.:.:.:.	.:.:.:.:.:.:.:.	.:.:.:.:.:.:.:.	.:.:.:.:.:.:.:.	.:.:.:.:.:.:.:.	.:.:.:.:.:.:.:.	.:.:.:.:.:.:.:.	.:.:.:.:.:.:.:.	.:.:.:.:.:.:.:.	.:.:.:.:.:.:.:.	.:.:.:.:.:.:.:.	.:.:.:.:.:.:.:.	.:.:.:.:.:.:.:.	.:.:.:.:.:.:.:.	.:.:.:.:.:.:.:.	.:.:.:.:.:.:.:.	.:.:.:.:.:.:.:.	.:.:.:.:.:.:.:.	.:.:.:.:.:.:.:.	.:.:.:.:.:.:.:.	.:.:.:.:.:.:.:.	.:.:.:.:.:.:.:.	.:.:.:.:.:.:.:.	.:.:.:.:.:.:.:.	.:.:.:.:.:.:.:.	.:.:.:.:.:.:.:.	.:.:.:.:.:.:.:.	.:.:.:.:.:.:.:.	.:.:.:.:.:.:.:.	.:.:.:.:.:.:.:.	.:.:.:.:.:.:.:.	.:.:.:.:.:.:.:.	.:.:.:.:.:.:.:.	.:.:.:.:.:.:.:.	.:.:.:.:.:.:.:.	.:.:.:.:.:.:.:.	.:.:.:.:.:.:.:.	.:.:.:.:.:.:.:.	.:.:.:.:.:.:.:.	.:.:.:.:.:.:.:.	.:.:.:.:.:.:.:.	.:.:.:.:.:.:.:.	.:.:.:.:.:.:.:.	.:.:.:.:.:.:.:.	.:.:.:.:.:.:.:.	.:.:.:.:.:.:.:.	.:.:.:.:.:.:.:.	.:.:.:.:.:.:.:.	.:.:.:.:.:.:.:.	.:.:.:.:.:.:.:.	.:.:.:.:.:.:.:.	.:.:.:.:.:.:.:.	.:.:.:.:.:.:.:.	.:.:.:.:.:.:.:.	.:.:.:.:.:.:.:.	.:.:.:.:.:.:.:.	.:.:.:.:.:.:.:.	.:.:.:.:.:.:.:.	.:.:.:.:.:.:.:.	.:.:.:.:.:.:.:.	.:.:.:.:.:.:.:.	.:.:.:.:.:.:.:.	.:.:.:.:.:.:.:.	.:.:.:.:.:.:.:.	.:.:.:.:.:.:.:.	.:.:.:.:.:.:.:.	.:.:.:.:.:.:.:.	.:.:.:.:.:.:.:.	.:.:.:.:.:.:.:.	.:.:.:.:.:.:.:.	.:.:.:.:.:.:.:.	.:.:.:.:.:.:.:.	.:.:.:.:.:.:.:.	.:.:.:.:.:.:.:.	.:.:.:.:.:.:.:.	.:.:.:.:.:.:.:.	.:.:.:.:.:.:.:.	.:.:.:.:.:.:.:.	.:.:.:.:.:.:.:.	.:.:.:.:.:.:.:.	.:.:.:.:.:.:.:.	.:.:.:.:.:.:.:.	.:.:.:.:.:.:.:.	.:.:.:.:.:.:.:.	.:.:.:.:.:.:.:.	.:.:.:.:.:.:.:.	.:.:.:.:.:.:.:.	.:.:.:.:.:.:.:.	.:.:.:.:.:.:.:.	.:.:.:.:.:.:.:.	.:.:.:.:.:.:.:.	.:.:.:.:.:.:.:.	.:.:.:.:.:.:.:.	.:.:.:.:.:.:.:.	.:.:.:.:.:.:.:.	.:.:.:.:.:.:.:.	.:.:.:.:.:.:.:.	.:.:.:.:.:.:.:.	.:.:.:.:.:.:.:.	.:.:.:.:.:.:.:.	.:.:.:.:.:.:.:.	.:.:.:.:.:.:.:.	.:.:.:.:.:.:.:.	.:.:.:.:.:.:.:.	.:.:.:.:.:.:.:.	.:.:.:.:.:.:.:.	.:.:.:.:.:.:.:.	.:.:.:.:.:.:.:.	.:.:.:.:.:.:.:.	.:.:.:.:.:.:.:.	.:.:.:.:.:.:.:.	.:.:.:.:.:.:.:.	.:.:.:.:.:.:.:.	.:.:.:.:.:.:.:.	.:.:.:.:.:.:.:.	.:.:.:.:.:.:.:.	.:.:.:.:.:.:.:.	.:.:.:.:.:.:.:.	.:.:.:.:.:.:.:.	.:.:.:.:.:.:.:.	.:.:.:.:.:.:.:.	.:.:.:.:.:.:.:.	.:.:.:.:.:.:.:.	.:.:.:.:.:.:.:.	.:.:.:.:.:.:.:.	.:.:.:.:.:.:.:.	.:.:.:.:.:.:.:.	.:.:.:.:.:.:.:.	.:.:.:.:.:.:.:.	.:.:.:.:.:.:.:.	.:.:.:.:.:.:.:.	.:.:.:.:.:.:.:.	.:.:.:.:.:.:.:.	.:.:.:.:.:.:.:.	.:.:.:.:.:.:.:.	.:.:.:.:.:.:.:.	.:.:.:.:.:.:.:.	.:.:.:.:.:.:.:.	.:.:.:.:.:.:.:.	.:.:.:.:.:.:.:.	.:.:.:.:.:.:.:.	.:.:.:.:.:.:.:.	.:.:.:.:.:.:.:.	.:.:.:.:.:.:.:.	.:.:.:.:.:.:.:.	.:.:.:.:.:.:.:.	.:.:.:.:.:.:.:.	.:.:.:.:.:.:.:.	.:.:.:.:.:.:.:.	.:.:.:.:.:.:.:.	.:.:.:.:.:.:.:.	.:.:.:.:.:.:.:.	.:.:.:.:.:.:.:.	.:.:.:.:.:.:.:.	.:.:.:.:.:.:.:.	.:.:.:.:.:.:.:.	.:.:.:.:.:.:.:.	.:.:.:.:.:.:.:.	.:.:.:.:.:.:.:.	.:.:.:.:.:.:.:.	.:.:.:.:.:.:.:.	.:.:.:.:.:.:.:.	.:.:.:.:.:.:.:.	.:.:.:.:.:.:.:.	.:.:.:.:.:.:.:.	.:.:.:.:.:.:.:.	.:.:.:.:.:.:.:.	.:.:.:.:.:.:.:.	.:.:.:.:.:.:.:.	.:.:.:.:.:.:.:.	.:.:.:.:.:.:.:.	.:.:.:.:.:.:.:.	.:.:.:.:.:.:.:.	.:.:.:.:.:.:.:.	.:.:.:.:.:.:.:.	.:.:.:.:.:.:.:.	.:.:.:.:.:.:.:.	.:.:.:.:.:.:.:.	.:.:.:.:.:.:.:.	.:.:.:.:.:.:.:.	.:.:.:.:.:.:.:.	.:.:.:.:.:.:.:.	.:.:.:.:.:.:.:.	.:.:.:.:.:.:.:.	.:.:.:.:.:.:.:.	.:.:.:.:.:.:.:.	.:.:.:.:.:.:.:.	.:.:.:.:.:.:.:.	.:.:.:.:.:.:.:.	.:.:.:.:.:.:.:.	.:.:.:.:.:.:.:.	.:.:.:.:.:.:.:.	.:.:.:.:.:.:.:.	.:.:.:.:.:.:.:.	.:.:.:.:.:.:.:.	.:.:.:.:.:.:.:.	.:.:.:.:.:.:.:.	.:.:.:.:.:.:.:.	.:.:.:.:.:.:.:.	.:.:.:.:.:.:.:.	.:.:.:.:.:.:.:.	.:.:.:.:.:.:.:.	.:.:.:.:.:.:.:.	.:.:.:.:.:.:.:.	.:.:.:.:.:.:.:.	.:.:.:.:.:.:.:.	.:.:.:.:.:.:.:.	.:.:.:.:.:.:.:.	.:.:.:.:.:.:.:.	.:.:.:.:.:.:.:.	.:.:.:.:.:.:.:.	.:.:.:.:.:.:.:.	.:.:.:.:.:.:.:.	.:.:.:.:.:.:.:.	.:.:.:.:.:.:.:.	.:.:.:.:.:.:.:.	.:.:.:.:.:.:.:.	.:.:.:.:.:.:.:.	.:.:.:.:.:.:.:.	.:.:.:.:.:.:.:.	.:.:.:.:.:.:.:.	.:.:.:.:.:.:.:.	.:.:.:.:.:.:.:.	.:.:.:.:.:.:.:.	.:.:.:.:.:.:.:.	.:.:.:.:.:.:.:.	.:.:.:.:.:.:.:.	.:.:.:.:.:.:.:.	.:.:.:.:.:.:.:.	.:.:.:.:.:.:.:.	.:.:.:.:.:.:.:.	.:.:.:.:.:.:.:.	.:.:.:.:.:.:.:.	.:.:.:.:.:.:.:.	.:.:.:.:.:.:.:.	.:.:.:.:.:.:.:.	.:.:.:.:.:.:.:.	.:.:.:.:.:.:.:.	.:.:.:.:.:.:.:.	.:.:.:.:.:.:.:.	.:.:.:.:.:.:.:.	.:.:.:.:.:.:.:.	.:.:.:.:.:.:.:.	.:.:.:.:.:.:.:.	.:.:.:.:.:.:.:.	.:.:.:.:.:.:.:.	.:.:.:.:.:.:.:.	.:.:.:.:.:.:.:.	.:.:.:.:.:.:.:.	.:.:.:.:.:.:.:.	.:.:.:.:.:.:.:.	.:.:.:.:.:.:.:.	.:.:.:.:.:.:.:.	.:.:.:.:.:.:.:.	.:.:.:.:.:.:.:.	.:.:.:.:.:.:.:.	.:.:.:.:.:.:.:.	.:.:.:.:.:.:.:.	.:.:.:.:.:.:.:.	.:.:.:.:.:.:.:.	.:.:.:.:.:.:.:.	.:.:.:.:.:.:.:.	.:.:.:.:.:.:.:.	.:.:.:.:.:.:.:.	.:.:.:.:.:.:.:.	.:.:.:.:.:.:.:.	.:.:.:.:.:.:.:.	.:.:.:.:.:.:.:.	.:.:.:.:.:.:.:.	.:.:.:.:.:.:.:.	.:.:.:.:.:.:.:.	.:.:.:.:.:.:.:.	.:.:.:.:.:.:.:.	.:.:.:.:.:.:.:.	.:.:.:.:.:.:.:.	.:.:.:.:.:.:.:.	.:.:.:.:.:.:.:.	.:.:.:.:.:.:.:.	.:.:.:.:.:.:.:.	.:.:.:.:.:.:.:.	.:.:.:.:.:.:.:.	.:.:.:.:.:.:.:.	.:.:.:.:.:.:.:.	.:.:.:.:.:.:.:.	.:.:.:.:.:.:.:.	.:.:.:.:.:.:.:.	.:.:.:.:.:.:.:.	.:.:.:.:.:.:.:.	.:.:.:.:.:.:.:.	.:.:.:.:.:.:.:.	.:.:.:.:.:.:.:.	.:.:.:.:.:.:.:.	.:.:.:.:.:.:.:.	.:.:.:.:.:.:.:.	.:.:.:.:.:.:.:.	.:.:.:.:.:.:.:.	.:.:.:.:.:.:.:.	.:.:.:.:.:.:.:.	.:.:.:.:.:.:.:.	.:.:.:.:.:.:.:.	.:.:.:.:.:.:.:.	.:.:.:.:.:.:.:.	.:.:.:.:.:.:.:.	.:.:.:.:.:.:.:.	.:.:.:.:.:.:.:.	.:.:.:.:.:.:.:.	.:.:.:.:.:.:.:.	.:.:.:.:.:.:.:.	.:.:.:.:.:.:.:.	.:.:.:.:.:.:.:.	.:.:.:.:.:.:.:.	.:.:.:.:.:.:.:.	.:.:.:.:.:.:.:.	.:.:.:.:.:.:.:.	.:.:.:.:.:.:.:.	.:.:.:.:.:.:.:.	.:.:.:.:.:.:.:.	.:.:.:.:.:.:.:.	.:.:.:.:.:.:.:.	.:.:.:.:.:.:.:.	.:.:.:.:.:.:.:.	.:.:.:.:.:.:.:.	.:.:.:.:.:.:.:.	.:.:.:.:.:.:.:.	.:.:.:.:.:.:.:.	.:.:.:.:.:.:.:.	.:.:.:.:.:.:.:.	.:.:.:.:.:.:.:.	.:.:.:.:.:.:.:.	.:.:.:.:.:.:.:.	.:.:.:.:.:.:.:.	.:.:.:.:.:.:.:.	.:.:.:.:.:.:.:.	.:.:.:.:.:.:.:.	.:.:.:.:.:.:.:.	.:.:.:.:.:.:.:.	.:.:.:.:.:.:.:.	.:.:.:.:.:.:.:.	.:.:.:.:.:.:.:.	.:.:.:.:.:.:.:.	.:.:.:.:.:.:.:.	.:.:.:.:.:.:.:.	.:.:.:.:.:.:.:.	.:.:.:.:.:.:.:.	.:.:.:.:.:.:.:.	.:.:.:.:.:.:.:.	.:.:.:.:.:.:.:.	.:.:.:.:.:.:.:.	.:.:.:.:.:.:.:.	.:.:.:.:.:.:.:.	.:.:.:.:.:.:.:.	.:.:.:.:.:.:.:.	.:.:.:.:.:.:.:.	.:.:.:.:.:.:.:.	.:.:.:.:.:.:.:.	.:.:.:.:.:.:.:.	.:.:.:.:.:.:.:.	.:.:.:.:.:.:.:.	.:.:.:.:.:.:.:.	.:.:.:.:.:.:.:.	.:.:.:.:.:.:.:.	.:.:.:.:.:.:.:.	.:.:.:.:.:.:.:.	.:.:.:.:.:.:.:.	.:.:.:.:.:.:.:.	.:.:.:.:.:.:.:.	.:.:.:.:.:.:.:.	.:.:.:.:.:.:.:.	.:.:.:.:.:.:.:.	.:.:.:.:.:.:.:.	.:.:.:.:.:.:.:.	.:.:.:.:.:.:.:.	.:.:.:.:.:.:.:.	.:.:.:.:.:.:.:.	.:.:.:.:.:.:.:.	.:.:.:.:.:.:.:.	.:.:.:.:.:.:.:.	.:.:.:.:.:.:.:.	.:.:.:.:.:.:.:.	.:.:.:.:.:.:.:.	.:.:.:.:.:.:.:.	.:.:.:.:.:.:.:.	.:.:.:.:.:.:.:.	.:.:.:.:.:.:.:.	.:.:.:.:.:.:.:.	.:.:.:.:.:.:.:.	.:.:.:.:.:.:.:.	.:.:.:.:.:.:.:.	.:.:.:.:.:.:.:.	.:.:.:.:.:.:.:.	.:.:.:.:.:.:.:.	.:.:.:.:.:.:.:.	.:.:.:.:.:.:.:.	.:.:.:.:.:.:.:.	.:.:.:.:.:.:.:.	.:.:.:.:.:.:.:.	.:.:.:.:.:.:.:.	.:.:.:.:.:.:.:.	.:.:.:.:.:.:.:.	.:.:.:.:.:.:.:.	.:.:.:.:.:.:.:.	.:.:.:.:.:.:.:.	.:.:.:.:.:.:.:.	.:.:.:.:.:.:.:.	.:.:.:.:.:.:.:.	.:.:.:.:.:.:.:.	.:.:.:.:.:.:.:.	.:.:.:.:.:.:.:.	.:.:.:.:.:.:.:.	.:.:.:.:.:.:.:.	.:.:.:.:.:.:.:.	.:.:.:.:.:.:.:.	.:.:.:.:.:.:.:.	.:.:.:.:.:.:.:.	.:.:.:.:.:.:.:.	.:.:.:.:.:.:.:.	.:.:.:.:.:.:.:.	.:.:.:.:.:.:.:.	.:.:.:.:.:.:.:.	.:.:.:.:.:.:.:.	.:.:.:.:.:.:.:.	.:.:.:.:.:.:.:.	.:.:.:.:.:.:.:.	.:.:.:.:.:.:.:.	.:.:.:.:.:.:.:.	.:.:.:.:.:.:.:.	.:.:.:.:.:.:.:.	.:.:.:.:.:.:.:.	.:.:.:.:.:.:.:.	.:.:.:.:.:.:.:.	.:.:.:.:.:.:.:.	.:.:.:.:.:.:.:.	.:.:.:.:.:.:.:.	.:.:.:.:.:.:.:.	.:.:.:.:.:.:.:.	.:.:.:.:.:.:.:.	.:.:.:.:.:.:.:.	.:.:.:.:.:.:.:.	.:.:.:.:.:.:.:.	.:.:.:.:.:.:.:.	.:.:.:.:.:.:.:.	.:.:.:.:.:.:.:.	.:.:.:.:.:.:.:.	.:.:.:.:.:.:.:.	.:.:.:.:.:.:.:.	.:.:.:.:.:.:.:.	.:.:.:.:.:.:.:.	.:.:.:.:.:.:.:.	.:.:.:.:.:.:.:.	.:.:.:.:.:.:.:.	.:.:.:.:.:.:.:.	.:.:.:.:.:.:.:.	.:.:.:.:.:.:.:.	.:.:.:.:.:.:.:.	.:.:.:.:.:.:.:.	.:.:.:.:.:.:.:.	.:.:.:.:.:.:.:.	.:.:.:.:.:.:.:.	.:.:.:.:.:.:.:.	.:.:.:.:.:.:.:.	.:.:.:.:.:.:.:.	.:.:.:.:.:.:.:.	.:.:.:.:.:.:.:.	.:.:.:.:.:.:.:.	.:.:.:.:.:.:.:.	.:.:.:.:.:.:.:.	.:.:.:.:.:.:.:.	.:.:.:.:.:.:.:.	.:.:.:.:.:.:.:.	.:.:.:.:.:.:.:.	.:.:.:.:.:.:.:.	.:.:.:.:.:.:.:.	.:.:.:.:.:.:.:.	.:.:.:.:.:.:.:.	.:.:.:.:.:.:.:.	.:.:.:.:.:.:.:.	.:.:.:.:.:.:.:.	.:.:.:.:.:.:.:.	.:.:.:.:.:.:.:.	.:.:.:.:.:.:.:.	.:.:.:.:.:.:.:.	.:.:.:.:.:.:.:.	.:.:.:.:.:.:.:.	.:.:.:.:.:.:.:.	.:.:.:.:.:.:.:.	.:.:.:.:.:.:.:.	.:.:.:.:.:.:.:.	.:.:.:.:.:.:.:.	.:.:.:.:.:.:.:.	.:.:.:.:.:.:.:.	.:.:.:.:.:.:.:.	.:.:.:.:.:.:.:.	.:.:.:.:.:.:.:.	.:.:.:.:.:.:.:.	.:.:.:.:.:.:.:.	.:.:.:.:.:.:.:.	.:.:.:.:.:.:.:.	.:.:.:.:.:.:.:.	.:.:.:.:.:.:.:.	.:.:.:.:.:.:.:.	.:.:.:.:.:.:.:.	.:.:.:.:.:.:.:.	.:.:.:.:.:.:.:.	.:.:.:.:.:.:.:.	.:.:.:.:.:.:.:.	.:.:.:.:.:.:.:.	.:.:.:.:.:.:.:.	.:.:.:.:.:.:.:.	.:.:.:.:.:.:.:.	.:.:.:.:.:.:.:.	.:.:.:.:.:.:.:.	.:.:.:.:.:.:.:.	.:.:.:.:.:.:.:.	.:.:.:.:.:.:.:.	.:.:.:.:.:.:.:.	.:.:.:.:.:.:.:.	.:.:.:.:.:.:.:.	.:.:.:.:.:.:.:.	.:.:.:.:.:.:.:.	.:.:.:.:.:.:.:.	.:.:.:.:.:.:.:.	.:.:.:.:.:.:.:.	.:.:.:.:.:.:.:.	.:.:.:.:.:.:.:.	.:.:.:.:.:.:.:.	.:.:.:.:.:.:.:.	.:.:.:.:.:.:.:.	.:.:.:.:.:.:.:.	.:.:.:.:.:.:.:.	.:.:.:.:.:.:.:.	.:.:.:.:.:.:.:.	.:.:.:.:.:.:.:.	.:.:.:.:.:.:.:.	.:.:.:.:.:.:.:.	.:.:.:.:.:.:.:.	.:.:.:.:.:.:.:.	.:.:.:.:.:.:.:.	.:.:.:.:.:.:.:.	.:.:.:.:.:.:.:.	.:.:.:.:.:.:.:.	.:.:.:.:.:.:.:.	.:.:.:.:.:.:.:.	.:.:.:.:.:.:.:.	.:.:.:.:.:.:.:.	.:.:.:.:.:.:.:.	.:.:.:.:.:.:.:.	.:.:.:.:.:.:.:.	.:.:.:.:.:.:.:.	.:.:.:.:.:.:.:.	.:.:.:.:.:.:.:.	.:.:.:.:.:.:.:.	.:.:.:.:.:.:.:.	.:.:.:.:.:.:.:.	.:.:.:.:.:.:.:.	.:.:.:.:.:.:.:.	.:.:.:.:.:.:.:.	.:.:.:.:.:.:.:.	.:.:.:.:.:.:.:.	.:.:.:.:.:.:.:.	.:.:.:.:.:.:.:.	.:.:.:.:.:.:.:.	.:.:.:.:.:.:.:.	.:.:.:.:.:.:.:.	.:.:.:.:.:.:.:.	.:.:.:.:.:.:.:.	.:.:.:.:.:.:.:.	.:.:.:.:.:.:.:.	.:.:.:.:.:.:.:.	.:.:.:.:.:.:.:.	.:.:.:.:.:.:.:.	.:.:.:.:.:.:.:.	.:.:.:.:.:.:.:.	.:.:.:.:.:.:.:.	.:.:.:.:.:.:.:.	.:.:.:.:.:.:.:.	.:.:.:.:.:.:.:.	.:.:.:.:.:.:.:.	.:.:.:.:.:.:.:.	.:.:.:.:.:.:.:.	.:.:.:.:.:.:.:.	.:.:.:.:.:.:.:.	.:.:.:.:.:.:.:.	.:.:.:.:.:.:.:.	.:.:.:.:.:.:.:.	.:.:.:.:.:.:.:.	.:.:.:.:.:.:.:.	.:.:.:.:.:.:.:.	.:.:.:.:.:.:.:.	.:.:.:.:.:.:.:.	.:.:.:.:.:.:.:.	.:.:.:.:.:.:.:.	.:.:.:.:.:.:.:.	.:.:.:.:.:.:.:.	.:.:.:.:.:.:.:.	.:.:.:.:.:.:.:.	.:.:.:.:.:.:.:.	.:.:.:.:.:.:.:.	.:.:.:.:.:.:.:.	.:.:.:.:.:.:.:.	.:.:.:.:.:.:.:.	.:.:.:.:.:.:.:.	.:.:.:.:.:.:.:.	.:.:.:.:.:.:.:.	.:.:.:.:.:.:.:.	.:.:.:.:.:.:.:.	.:.:.:.:.:.:.:.	.:.:.:.:.:.:.:.	.:.:.:.:.:.:.:.	.:.:.:.:.:.:.:.	.:.:.:.:.:.:.:.	.:.:.:.:.:.:.:.	.:.:.:.:.:.:.:.	.:.:.:.:.:.:.:.	.:.:.:.:.:.:.:.	.:.:.:.:.:.:.:.	.:.:.:.:.:.:.:.	.:.:.:.:.:.:.:.	.:.:.:.:.:.:.:.	.:.:.:.:.:.:.:.	.:.:.:.:.:.:.:.	.:.:.:.:.:.:.:.	.:.:.:.:.:.:.:.	.:.:.:.:.:.:.:.	.:.:.:.:.:.:.:.	.:.:.:.:.:.:.:.	.:.:.:.:.:.:.:.	.:.:.:.:.:.:.:.	.:.:.:.:.:.:.:.	.:.:.:.:.:.:.:.	.:.:.:.:.:.:.:.	.:.:.:.:.:.:.:.	.:.:.:.:.:.:.:.	.:.:.:.:.:.:.:.	.:.:.:.:.:.:.:.	.:.:.:.:.:.:.:.	.:.:.:.:.:.:.:.	.:.:.:.:.:.:.:.	.:.:.:.:.:.:.:.	.:.:.:.:.:.:.:.	.:.:.:.:.:.:.:.	.:.:.:.:.:.:.:.	.:.:.:.:.:.:.:.	.:.:.:.:.:.:.:.	.:.:.:.:.:.:.:.	.:.:.:.:.:.:.:.	.:.:.:.:.:.:.:.	.:.:.:.:.:.:.:.	.:.:.:.:.:.:.:.	.:.:.:.:.:.:.:.	.:.:.:.:.:.:.:.	.:.:.:.:.:.:.:.	.:.:.:.:.:.:.:.	.:.:.:.:.:.:.:.	.:.:.:.:.:.:.:.	.:.:.:.:.:.:.:.	.:.:.:.:.:.:.:.	.:.:.:.:.:.:.:.	.:.:.:.:.:.:.:.	.:.:.:.:.:.:.:.	.:.:.:.:.:.:.:.	.:.:.:.:.:.:.:.	.:.:.:.:.:.:.:.	.:.:.:.:.:.:.:.	.:.:.:.:.:.:.:.	.:.:.:.:.:.:.:.	.:.:.:.:.:.:.:.	.:.:.:.:.:.:.:.	.:.:.:.:.:.:.:.	.:.:.:.:.:.:.:.	.:.:.:.:.:.:.:.	.:.:.:.:.:.:.:.	.:.:.:.:.:.:.:.
chrI	159213	.	A	<INS:ME>	.	PASS	SVTYPE=INS;STRAND=-;FAMILY=TY1	GT:END:FIVE_PRIME_SUPPORTED:THREE_PRIME_SUPPORTED:PRESENCE_READS:ABSENCE_READS:AMBIGUOUS_READS:FREQUENCY	.:.:.:.:.:.:.:.	.:.:.:.:.:.:.:.	.:.:.:.:.:.:.:.	.:.:.:.:.:.:.:.	.:.:.:.:.:.:.:.	.:.:.:.:.:.:.:.	.:.:.:.:.:.:.:.	.:.:.:.:.:.:.:.	.:.:.:.:.:.:.:.	.:.:.:.:.:.:.:.	.:.:.:.:.:.:.:.	.:.:.:.:.:.:.:.	.:.:.:.:.:.:.:.	.:.:.:.:.:.:.:.	.:.:.:.:.:.:.:.	.:.:.:.:.:.:.:.	.:.:.:.:.:.:.:.	.:.:.:.:.:.:.:.	.:.:.:.:.:.:.:.	.:.:.:.:.:.:.:.	.:.:.:.:.:.:.:.	.:.:.:.:.:.:.:.	.:.:.:.:.:.:.:.	.:.:.:.:.:.:.:.	.:.:.:.:.:.:.:.	.:.:.:.:.:.:.:.	.:.:.:.:.:.:.:.	.:.:.:.:.:.:.:.	.:.:.:.:.:.:.:.	.:.:.:.:.:.:.:.	.:.:.:.:.:.:.:.	.:.:.:.:.:.:.:.	.:.:.:.:.:.:.:.	.:.:.:.:.:.:.:.	.:.:.:.:.:.:.:.	.:.:.:.:.:.:.:.	.:.:.:.:.:.:.:.	.:.:.:.:.:.:.:.	.:.:.:.:.:.:.:.	.:.:.:.:.:.:.:.	.:.:.:.:.:.:.:.	.:.:.:.:.:.:.:.	.:.:.:.:.:.:.:.	.:.:.:.:.:.:.:.	.:.:.:.:.:.:.:.	.:.:.:.:.:.:.:.	.:.:.:.:.:.:.:.	.:.:.:.:.:.:.:.	.:.:.:.:.:.:.:.	.:.:.:.:.:.:.:.	.:.:.:.:.:.:.:.	.:.:.:.:.:.:.:.	.:.:.:.:.:.:.:.	.:.:.:.:.:.:.:.	.:.:.:.:.:.:.:.	.:.:.:.:.:.:.:.	.:.:.:.:.:.:.:.	.:.:.:.:.:.:.:.	.:.:.:.:.:.:.:.	.:.:.:.:.:.:.:.	.:.:.:.:.:.:.:.	.:.:.:.:.:.:.:.	.:.:.:.:.:.:.:.	.:.:.:.:.:.:.:.	.:.:.:.:.:.:.:.	.:.:.:.:.:.:.:.	.:.:.:.:.:.:.:.	.:.:.:.:.:.:.:.	.:.:.:.:.:.:.:.	.:.:.:.:.:.:.:.	.:.:.:.:.:.:.:.	.:.:.:.:.:.:.:.	.:.:.:.:.:.:.:.	.:.:.:.:.:.:.:.	.:.:.:.:.:.:.:.	.:.:.:.:.:.:.:.	.:.:.:.:.:.:.:.	.:.:.:.:.:.:.:.	.:.:.:.:.:.:.:.	.:.:.:.:.:.:.:.	.:.:.:.:.:.:.:.	.:.:.:.:.:.:.:.	.:.:.:.:.:.:.:.	.:.:.:.:.:.:.:.	.:.:.:.:.:.:.:.	.:.:.:.:.:.:.:.	.:.:.:.:.:.:.:.	.:.:.:.:.:.:.:.	.:.:.:.:.:.:.:.	.:.:.:.:.:.:.:.	.:.:.:.:.:.:.:.	.:.:.:.:.:.:.:.	.:.:.:.:.:.:.:.	.:.:.:.:.:.:.:.	.:.:.:.:.:.:.:.	.:.:.:.:.:.:.:.	.:.:.:.:.:.:.:.	.:.:.:.:.:.:.:.	.:.:.:.:.:.:.:.	.:.:.:.:.:.:.:.	.:.:.:.:.:.:.:.	.:.:.:.:.:.:.:.	.:.:.:.:.:.:.:.	.:.:.:.:.:.:.:.	.:.:.:.:.:.:.:.	.:.:.:.:.:.:.:.	.:.:.:.:.:.:.:.	.:.:.:.:.:.:.:.	.:.:.:.:.:.:.:.	.:.:.:.:.:.:.:.	.:.:.:.:.:.:.:.	.:.:.:.:.:.:.:.	.:.:.:.:.:.:.:.	.:.:.:.:.:.:.:.	.:.:.:.:.:.:.:.	.:.:.:.:.:.:.:.	.:.:.:.:.:.:.:.	.:.:.:.:.:.:.:.	.:.:.:.:.:.:.:.	.:.:.:.:.:.:.:.	.:.:.:.:.:.:.:.	.:.:.:.:.:.:.:.	1:159219:+:+:29:15:8:0.659	.:.:.:.:.:.:.:.	.:.:.:.:.:.:.:.	.:.:.:.:.:.:.:.	.:.:.:.:.:.:.:.	.:.:.:.:.:.:.:.	.:.:.:.:.:.:.:.	.:.:.:.:.:.:.:.	.:.:.:.:.:.:.:.	.:.:.:.:.:.:.:.	.:.:.:.:.:.:.:.	.:.:.:.:.:.:.:.	.:.:.:.:.:.:.:.	.:.:.:.:.:.:.:.	.:.:.:.:.:.:.:.	.:.:.:.:.:.:.:.	.:.:.:.:.:.:.:.	.:.:.:.:.:.:.:.	.:.:.:.:.:.:.:.	.:.:.:.:.:.:.:.	.:.:.:.:.:.:.:.	.:.:.:.:.:.:.:.	.:.:.:.:.:.:.:.	.:.:.:.:.:.:.:.	.:.:.:.:.:.:.:.	.:.:.:.:.:.:.:.	.:.:.:.:.:.:.:.	.:.:.:.:.:.:.:.	.:.:.:.:.:.:.:.	.:.:.:.:.:.:.:.	.:.:.:.:.:.:.:.	.:.:.:.:.:.:.:.	.:.:.:.:.:.:.:.	.:.:.:.:.:.:.:.	.:.:.:.:.:.:.:.	.:.:.:.:.:.:.:.	.:.:.:.:.:.:.:.	.:.:.:.:.:.:.:.	.:.:.:.:.:.:.:.	.:.:.:.:.:.:.:.	.:.:.:.:.:.:.:.	.:.:.:.:.:.:.:.	.:.:.:.:.:.:.:.	.:.:.:.:.:.:.:.	.:.:.:.:.:.:.:.	.:.:.:.:.:.:.:.	.:.:.:.:.:.:.:.	.:.:.:.:.:.:.:.	.:.:.:.:.:.:.:.	.:.:.:.:.:.:.:.	.:.:.:.:.:.:.:.	.:.:.:.:.:.:.:.	.:.:.:.:.:.:.:.	.:.:.:.:.:.:.:.	.:.:.:.:.:.:.:.	.:.:.:.:.:.:.:.	.:.:.:.:.:.:.:.	.:.:.:.:.:.:.:.	.:.:.:.:.:.:.:.	.:.:.:.:.:.:.:.	.:.:.:.:.:.:.:.	.:.:.:.:.:.:.:.	.:.:.:.:.:.:.:.	.:.:.:.:.:.:.:.	.:.:.:.:.:.:.:.	.:.:.:.:.:.:.:.	.:.:.:.:.:.:.:.	.:.:.:.:.:.:.:.	.:.:.:.:.:.:.:.	.:.:.:.:.:.:.:.	.:.:.:.:.:.:.:.	.:.:.:.:.:.:.:.	.:.:.:.:.:.:.:.	.:.:.:.:.:.:.:.	.:.:.:.:.:.:.:.	.:.:.:.:.:.:.:.	.:.:.:.:.:.:.:.	.:.:.:.:.:.:.:.	.:.:.:.:.:.:.:.	.:.:.:.:.:.:.:.	.:.:.:.:.:.:.:.	.:.:.:.:.:.:.:.	.:.:.:.:.:.:.:.	.:.:.:.:.:.:.:.	.:.:.:.:.:.:.:.	.:.:.:.:.:.:.:.	.:.:.:.:.:.:.:.	.:.:.:.:.:.:.:.	.:.:.:.:.:.:.:.	.:.:.:.:.:.:.:.	.:.:.:.:.:.:.:.	.:.:.:.:.:.:.:.	.:.:.:.:.:.:.:.	.:.:.:.:.:.:.:.	.:.:.:.:.:.:.:.	.:.:.:.:.:.:.:.	.:.:.:.:.:.:.:.	.:.:.:.:.:.:.:.	.:.:.:.:.:.:.:.	.:.:.:.:.:.:.:.	.:.:.:.:.:.:.:.	.:.:.:.:.:.:.:.	.:.:.:.:.:.:.:.	.:.:.:.:.:.:.:.	.:.:.:.:.:.:.:.	.:.:.:.:.:.:.:.	.:.:.:.:.:.:.:.	.:.:.:.:.:.:.:.	.:.:.:.:.:.:.:.	.:.:.:.:.:.:.:.	.:.:.:.:.:.:.:.	.:.:.:.:.:.:.:.	.:.:.:.:.:.:.:.	.:.:.:.:.:.:.:.	.:.:.:.:.:.:.:.	.:.:.:.:.:.:.:.	.:.:.:.:.:.:.:.	.:.:.:.:.:.:.:.	.:.:.:.:.:.:.:.	.:.:.:.:.:.:.:.	.:.:.:.:.:.:.:.	.:.:.:.:.:.:.:.	.:.:.:.:.:.:.:.	.:.:.:.:.:.:.:.	.:.:.:.:.:.:.:.	.:.:.:.:.:.:.:.	.:.:.:.:.:.:.:.	.:.:.:.:.:.:.:.	.:.:.:.:.:.:.:.	.:.:.:.:.:.:.:.	.:.:.:.:.:.:.:.	.:.:.:.:.:.:.:.	.:.:.:.:.:.:.:.	.:.:.:.:.:.:.:.	.:.:.:.:.:.:.:.	.:.:.:.:.:.:.:.	.:.:.:.:.:.:.:.	.:.:.:.:.:.:.:.	.:.:.:.:.:.:.:.	.:.:.:.:.:.:.:.	.:.:.:.:.:.:.:.	.:.:.:.:.:.:.:.	.:.:.:.:.:.:.:.	.:.:.:.:.:.:.:.	.:.:.:.:.:.:.:.	.:.:.:.:.:.:.:.	.:.:.:.:.:.:.:.	.:.:.:.:.:.:.:.	.:.:.:.:.:.:.:.	.:.:.:.:.:.:.:.	.:.:.:.:.:.:.:.	.:.:.:.:.:.:.:.	.:.:.:.:.:.:.:.	.:.:.:.:.:.:.:.	.:.:.:.:.:.:.:.	.:.:.:.:.:.:.:.	.:.:.:.:.:.:.:.	.:.:.:.:.:.:.:.	.:.:.:.:.:.:.:.	.:.:.:.:.:.:.:.	.:.:.:.:.:.:.:.	.:.:.:.:.:.:.:.	.:.:.:.:.:.:.:.	.:.:.:.:.:.:.:.	.:.:.:.:.:.:.:.	.:.:.:.:.:.:.:.	.:.:.:.:.:.:.:.	.:.:.:.:.:.:.:.	.:.:.:.:.:.:.:.	.:.:.:.:.:.:.:.	.:.:.:.:.:.:.:.	.:.:.:.:.:.:.:.	.:.:.:.:.:.:.:.	.:.:.:.:.:.:.:.	.:.:.:.:.:.:.:.	.:.:.:.:.:.:.:.	.:.:.:.:.:.:.:.	.:.:.:.:.:.:.:.	.:.:.:.:.:.:.:.	.:.:.:.:.:.:.:.	.:.:.:.:.:.:.:.	.:.:.:.:.:.:.:.	.:.:.:.:.:.:.:.	.:.:.:.:.:.:.:.	.:.:.:.:.:.:.:.	.:.:.:.:.:.:.:.	.:.:.:.:.:.:.:.	.:.:.:.:.:.:.:.	.:.:.:.:.:.:.:.	.:.:.:.:.:.:.:.	.:.:.:.:.:.:.:.	.:.:.:.:.:.:.:.	.:.:.:.:.:.:.:.	.:.:.:.:.:.:.:.	.:.:.:.:.:.:.:.	.:.:.:.:.:.:.:.	.:.:.:.:.:.:.:.	.:.:.:.:.:.:.:.	.:.:.:.:.:.:.:.	.:.:.:.:.:.:.:.	.:.:.:.:.:.:.:.	.:.:.:.:.:.:.:.	.:.:.:.:.:.:.:.	.:.:.:.:.:.:.:.	.:.:.:.:.:.:.:.	.:.:.:.:.:.:.:.	.:.:.:.:.:.:.:.	.:.:.:.:.:.:.:.	.:.:.:.:.:.:.:.	.:.:.:.:.:.:.:.	.:.:.:.:.:.:.:.	.:.:.:.:.:.:.:.	.:.:.:.:.:.:.:.	.:.:.:.:.:.:.:.	.:.:.:.:.:.:.:.	.:.:.:.:.:.:.:.	.:.:.:.:.:.:.:.	.:.:.:.:.:.:.:.	.:.:.:.:.:.:.:.	.:.:.:.:.:.:.:.	.:.:.:.:.:.:.:.	.:.:.:.:.:.:.:.	.:.:.:.:.:.:.:.	.:.:.:.:.:.:.:.	.:.:.:.:.:.:.:.	.:.:.:.:.:.:.:.	.:.:.:.:.:.:.:.	.:.:.:.:.:.:.:.	.:.:.:.:.:.:.:.	.:.:.:.:.:.:.:.	.:.:.:.:.:.:.:.	.:.:.:.:.:.:.:.	.:.:.:.:.:.:.:.	.:.:.:.:.:.:.:.	.:.:.:.:.:.:.:.	.:.:.:.:.:.:.:.	.:.:.:.:.:.:.:.	.:.:.:.:.:.:.:.	.:.:.:.:.:.:.:.	.:.:.:.:.:.:.:.	.:.:.:.:.:.:.:.	.:.:.:.:.:.:.:.	.:.:.:.:.:.:.:.	.:.:.:.:.:.:.:.	.:.:.:.:.:.:.:.	.:.:.:.:.:.:.:.	.:.:.:.:.:.:.:.	.:.:.:.:.:.:.:.	.:.:.:.:.:.:.:.	.:.:.:.:.:.:.:.	.:.:.:.:.:.:.:.	.:.:.:.:.:.:.:.	.:.:.:.:.:.:.:.	.:.:.:.:.:.:.:.	.:.:.:.:.:.:.:.	.:.:.:.:.:.:.:.	.:.:.:.:.:.:.:.	.:.:.:.:.:.:.:.	.:.:.:.:.:.:.:.	.:.:.:.:.:.:.:.	.:.:.:.:.:.:.:.	.:.:.:.:.:.:.:.	.:.:.:.:.:.:.:.	.:.:.:.:.:.:.:.	.:.:.:.:.:.:.:.	.:.:.:.:.:.:.:.	.:.:.:.:.:.:.:.	.:.:.:.:.:.:.:.	.:.:.:.:.:.:.:.	.:.:.:.:.:.:.:.	.:.:.:.:.:.:.:.	.:.:.:.:.:.:.:.	.:.:.:.:.:.:.:.	.:.:.:.:.:.:.:.	.:.:.:.:.:.:.:.	.:.:.:.:.:.:.:.	.:.:.:.:.:.:.:.	.:.:.:.:.:.:.:.	.:.:.:.:.:.:.:.	.:.:.:.:.:.:.:.	.:.:.:.:.:.:.:.	.:.:.:.:.:.:.:.	.:.:.:.:.:.:.:.	.:.:.:.:.:.:.:.	.:.:.:.:.:.:.:.	.:.:.:.:.:.:.:.	.:.:.:.:.:.:.:.	.:.:.:.:.:.:.:.	.:.:.:.:.:.:.:.	.:.:.:.:.:.:.:.	.:.:.:.:.:.:.:.	.:.:.:.:.:.:.:.	.:.:.:.:.:.:.:.	.:.:.:.:.:.:.:.	.:.:.:.:.:.:.:.	.:.:.:.:.:.:.:.	.:.:.:.:.:.:.:.	.:.:.:.:.:.:.:.	.:.:.:.:.:.:.:.	.:.:.:.:.:.:.:.	.:.:.:.:.:.:.:.	.:.:.:.:.:.:.:.	.:.:.:.:.:.:.:.	.:.:.:.:.:.:.:.	.:.:.:.:.:.:.:.	.:.:.:.:.:.:.:.	.:.:.:.:.:.:.:.	.:.:.:.:.:.:.:.	.:.:.:.:.:.:.:.	.:.:.:.:.:.:.:.	.:.:.:.:.:.:.:.	.:.:.:.:.:.:.:.	.:.:.:.:.:.:.:.	.:.:.:.:.:.:.:.	.:.:.:.:.:.:.:.	.:.:.:.:.:.:.:.	.:.:.:.:.:.:.:.	.:.:.:.:.:.:.:.	.:.:.:.:.:.:.:.	.:.:.:.:.:.:.:.	.:.:.:.:.:.:.:.	.:.:.:.:.:.:.:.	.:.:.:.:.:.:.:.	.:.:.:.:.:.:.:.	.:.:.:.:.:.:.:.	.:.:.:.:.:.:.:.	.:.:.:.:.:.:.:.	.:.:.:.:.:.:.:.	.:.:.:.:.:.:.:.	.:.:.:.:.:.:.:.	.:.:.:.:.:.:.:.	.:.:.:.:.:.:.:.	.:.:.:.:.:.:.:.	.:.:.:.:.:.:.:.	.:.:.:.:.:.:.:.	.:.:.:.:.:.:.:.	.:.:.:.:.:.:.:.	.:.:.:.:.:.:.:.	.:.:.:.:.:.:.:.	.:.:.:.:.:.:.:.	.:.:.:.:.:.:.:.	.:.:.:.:.:.:.:.	.:.:.:.:.:.:.:.	.:.:.:.:.:.:.:.	.:.:.:.:.:.:.:.	.:.:.:.:.:.:.:.	.:.:.:.:.:.:.:.	.:.:.:.:.:.:.:.	.:.:.:.:.:.:.:.	.:.:.:.:.:.:.:.	.:.:.:.:.:.:.:.	.:.:.:.:.:.:.:.	.:.:.:.:.:.:.:.	.:.:.:.:.:.:.:.	.:.:.:.:.:.:.:.	.:.:.:.:.:.:.:.	.:.:.:.:.:.:.:.	.:.:.:.:.:.:.:.	.:.:.:.:.:.:.:.	.:.:.:.:.:.:.:.	.:.:.:.:.:.:.:.	.:.:.:.:.:.:.:.	.:.:.:.:.:.:.:.	.:.:.:.:.:.:.:.	.:.:.:.:.:.:.:.	.:.:.:.:.:.:.:.	.:.:.:.:.:.:.:.	.:.:.:.:.:.:.:.	.:.:.:.:.:.:.:.	.:.:.:.:.:.:.:.	.:.:.:.:.:.:.:.	.:.:.:.:.:.:.:.	.:.:.:.:.:.:.:.	.:.:.:.:.:.:.:.	.:.:.:.:.:.:.:.	.:.:.:.:.:.:.:.	.:.:.:.:.:.:.:.	.:.:.:.:.:.:.:.	.:.:.:.:.:.:.:.	.:.:.:.:.:.:.:.	.:.:.:.:.:.:.:.	.:.:.:.:.:.:.:.	.:.:.:.:.:.:.:.	.:.:.:.:.:.:.:.	.:.:.:.:.:.:.:.	.:.:.:.:.:.:.:.	.:.:.:.:.:.:.:.	.:.:.:.:.:.:.:.	.:.:.:.:.:.:.:.	.:.:.:.:.:.:.:.	.:.:.:.:.:.:.:.	.:.:.:.:.:.:.:.	.:.:.:.:.:.:.:.	.:.:.:.:.:.:.:.	.:.:.:.:.:.:.:.	.:.:.:.:.:.:.:.	1:159219:+:+:41:35:13:0.539	.:.:.:.:.:.:.:.	.:.:.:.:.:.:.:.	.:.:.:.:.:.:.:.	.:.:.:.:.:.:.:.	.:.:.:.:.:.:.:.	.:.:.:.:.:.:.:.	.:.:.:.:.:.:.:.	.:.:.:.:.:.:.:.	.:.:.:.:.:.:.:.	.:.:.:.:.:.:.:.	.:.:.:.:.:.:.:.	.:.:.:.:.:.:.:.	.:.:.:.:.:.:.:.	.:.:.:.:.:.:.:.	.:.:.:.:.:.:.:.	.:.:.:.:.:.:.:.	.:.:.:.:.:.:.:.	.:.:.:.:.:.:.:.	.:.:.:.:.:.:.:.	.:.:.:.:.:.:.:.	.:.:.:.:.:.:.:.	.:.:.:.:.:.:.:.	.:.:.:.:.:.:.:.	.:.:.:.:.:.:.:.	.:.:.:.:.:.:.:.	.:.:.:.:.:.:.:.	.:.:.:.:.:.:.:.	.:.:.:.:.:.:.:.	.:.:.:.:.:.:.:.	.:.:.:.:.:.:.:.	.:.:.:.:.:.:.:.	.:.:.:.:.:.:.:.	.:.:.:.:.:.:.:.	.:.:.:.:.:.:.:.	.:.:.:.:.:.:.:.	.:.:.:.:.:.:.:.	.:.:.:.:.:.:.:.	.:.:.:.:.:.:.:.	.:.:.:.:.:.:.:.	.:.:.:.:.:.:.:.	.:.:.:.:.:.:.:.	.:.:.:.:.:.:.:.	.:.:.:.:.:.:.:.	.:.:.:.:.:.:.:.	.:.:.:.:.:.:.:.	.:.:.:.:.:.:.:.	.:.:.:.:.:.:.:.	.:.:.:.:.:.:.:.	.:.:.:.:.:.:.:.	.:.:.:.:.:.:.:.	.:.:.:.:.:.:.:.	.:.:.:.:.:.:.:.	.:.:.:.:.:.:.:.	.:.:.:.:.:.:.:.	.:.:.:.:.:.:.:.	.:.:.:.:.:.:.:.	.:.:.:.:.:.:.:.	.:.:.:.:.:.:.:.	.:.:.:.:.:.:.:.	.:.:.:.:.:.:.:.	.:.:.:.:.:.:.:.	.:.:.:.:.:.:.:.	.:.:.:.:.:.:.:.	.:.:.:.:.:.:.:.	.:.:.:.:.:.:.:.	.:.:.:.:.:.:.:.	.:.:.:.:.:.:.:.	.:.:.:.:.:.:.:.	.:.:.:.:.:.:.:.	.:.:.:.:.:.:.:.	.:.:.:.:.:.:.:.	.:.:.:.:.:.:.:.	.:.:.:.:.:.:.:.	.:.:.:.:.:.:.:.	.:.:.:.:.:.:.:.	.:.:.:.:.:.:.:.	.:.:.:.:.:.:.:.	.:.:.:.:.:.:.:.	.:.:.:.:.:.:.:.	.:.:.:.:.:.:.:.	.:.:.:.:.:.:.:.	.:.:.:.:.:.:.:.	.:.:.:.:.:.:.:.	.:.:.:.:.:.:.:.	.:.:.:.:.:.:.:.	.:.:.:.:.:.:.:.	.:.:.:.:.:.:.:.	.:.:.:.:.:.:.:.	.:.:.:.:.:.:.:.	.:.:.:.:.:.:.:.	.:.:.:.:.:.:.:.	.:.:.:.:.:.:.:.	.:.:.:.:.:.:.:.	.:.:.:.:.:.:.:.	.:.:.:.:.:.:.:.	.:.:.:.:.:.:.:.	.:.:.:.:.:.:.:.	.:.:.:.:.:.:.:.	.:.:.:.:.:.:.:.	.:.:.:.:.:.:.:.	.:.:.:.:.:.:.:.	.:.:.:.:.:.:.:.	.:.:.:.:.:.:.:.	.:.:.:.:.:.:.:.	.:.:.:.:.:.:.:.	.:.:.:.:.:.:.:.	.:.:.:.:.:.:.:.	.:.:.:.:.:.:.:.	.:.:.:.:.:.:.:.	.:.:.:.:.:.:.:.	.:.:.:.:.:.:.:.	.:.:.:.:.:.:.:.	.:.:.:.:.:.:.:.	.:.:.:.:.:.:.:.	.:.:.:.:.:.:.:.	.:.:.:.:.:.:.:.	.:.:.:.:.:.:.:.	.:.:.:.:.:.:.:.	.:.:.:.:.:.:.:.	.:.:.:.:.:.:.:.	.:.:.:.:.:.:.:.	.:.:.:.:.:.:.:.	.:.:.:.:.:.:.:.	.:.:.:.:.:.:.:.	.:.:.:.:.:.:.:.	.:.:.:.:.:.:.:.	.:.:.:.:.:.:.:.	.:.:.:.:.:.:.:.	.:.:.:.:.:.:.:.	.:.:.:.:.:.:.:.	.:.:.:.:.:.:.:.	.:.:.:.:.:.:.:.	.:.:.:.:.:.:.:.	.:.:.:.:.:.:.:.	.:.:.:.:.:.:.:.	.:.:.:.:.:.:.:.	.:.:.:.:.:.:.:.	.:.:.:.:.:.:.:.	.:.:.:.:.:.:.:.	.:.:.:.:.:.:.:.	.:.:.:.:.:.:.:.	.:.:.:.:.:.:.:.	.:.:.:.:.:.:.:.	.:.:.:.:.:.:.:.	.:.:.:.:.:.:.:.	.:.:.:.:.:.:.:.	.:.:.:.:.:.:.:.	.:.:.:.:.:.:.:.	.:.:.:.:.:.:.:.	.:.:.:.:.:.:.:.	.:.:.:.:.:.:.:.	.:.:.:.:.:.:.:.	.:.:.:.:.:.:.:.	.:.:.:.:.:.:.:.	.:.:.:.:.:.:.:.	.:.:.:.:.:.:.:.	.:.:.:.:.:.:.:.	.:.:.:.:.:.:.:.	.:.:.:.:.:.:.:.	.:.:.:.:.:.:.:.	.:.:.:.:.:.:.:.	.:.:.:.:.:.:.:.	.:.:.:.:.:.:.:.	.:.:.:.:.:.:.:.	.:.:.:.:.:.:.:.	.:.:.:.:.:.:.:.	.:.:.:.:.:.:.:.	.:.:.:.:.:.:.:.	.:.:.:.:.:.:.:.	.:.:.:.:.:.:.:.	.:.:.:.:.:.:.:.	.:.:.:.:.:.:.:.	.:.:.:.:.:.:.:.	.:.:.:.:.:.:.:.	.:.:.:.:.:.:.:.	.:.:.:.:.:.:.:.	.:.:.:.:.:.:.:.	.:.:.:.:.:.:.:.	.:.:.:.:.:.:.:.	.:.:.:.:.:.:.:.	.:.:.:.:.:.:.:.	.:.:.:.:.:.:.:.	.:.:.:.:.:.:.:.	.:.:.:.:.:.:.:.	.:.:.:.:.:.:.:.	.:.:.:.:.:.:.:.	.:.:.:.:.:.:.:.	.:.:.:.:.:.:.:.	.:.:.:.:.:.:.:.	.:.:.:.:.:.:.:.	.:.:.:.:.:.:.:.	.:.:.:.:.:.:.:.	.:.:.:.:.:.:.:.	.:.:.:.:.:.:.:.	.:.:.:.:.:.:.:.	.:.:.:.:.:.:.:.	.:.:.:.:.:.:.:.	.:.:.:.:.:.:.:.	.:.:.:.:.:.:.:.	.:.:.:.:.:.:.:.	.:.:.:.:.:.:.:.	.:.:.:.:.:.:.:.	.:.:.:.:.:.:.:.	.:.:.:.:.:.:.:.	.:.:.:.:.:.:.:.	.:.:.:.:.:.:.:.	.:.:.:.:.:.:.:.	.:.:.:.:.:.:.:.	.:.:.:.:.:.:.:.	.:.:.:.:.:.:.:.	.:.:.:.:.:.:.:.	.:.:.:.:.:.:.:.	.:.:.:.:.:.:.:.	.:.:.:.:.:.:.:.	.:.:.:.:.:.:.:.	.:.:.:.:.:.:.:.	.:.:.:.:.:.:.:.	.:.:.:.:.:.:.:.	.:.:.:.:.:.:.:.	.:.:.:.:.:.:.:.	.:.:.:.:.:.:.:.	.:.:.:.:.:.:.:.	.:.:.:.:.:.:.:.	.:.:.:.:.:.:.:.	.:.:.:.:.:.:.:.	.:.:.:.:.:.:.:.	.:.:.:.:.:.:.:.	.:.:.:.:.:.:.:.	.:.:.:.:.:.:.:.	.:.:.:.:.:.:.:.	.:.:.:.:.:.:.:.	.:.:.:.:.:.:.:.	.:.:.:.:.:.:.:.	.:.:.:.:.:.:.:.	.:.:.:.:.:.:.:.	.:.:.:.:.:.:.:.	.:.:.:.:.:.:.:.	.:.:.:.:.:.:.:.	.:.:.:.:.:.:.:.	.:.:.:.:.:.:.:.	.:.:.:.:.:.:.:.	.:.:.:.:.:.:.:.	.:.:.:.:.:.:.:.	.:.:.:.:.:.:.:.	.:.:.:.:.:.:.:.	.:.:.:.:.:.:.:.	.:.:.:.:.:.:.:.	.:.:.:.:.:.:.:.	.:.:.:.:.:.:.:.	.:.:.:.:.:.:.:.	.:.:.:.:.:.:.:.	.:.:.:.:.:.:.:.	.:.:.:.:.:.:.:.	.:.:.:.:.:.:.:.	.:.:.:.:.:.:.:.	.:.:.:.:.:.:.:.	.:.:.:.:.:.:.:.	.:.:.:.:.:.:.:.	.:.:.:.:.:.:.:.	.:.:.:.:.:.:.:.	.:.:.:.:.:.:.:.	.:.:.:.:.:.:.:.	.:.:.:.:.:.:.:.	.:.:.:.:.:.:.:.	.:.:.:.:.:.:.:.	.:.:.:.:.:.:.:.	.:.:.:.:.:.:.:.	.:.:.:.:.:.:.:.	.:.:.:.:.:.:.:.	.:.:.:.:.:.:.:.	.:.:.:.:.:.:.:.	.:.:.:.:.:.:.:.	.:.:.:.:.:.:.:.	.:.:.:.:.:.:.:.	.:.:.:.:.:.:.:.	.:.:.:.:.:.:.:.	.:.:.:.:.:.:.:.	.:.:.:.:.:.:.:.	.:.:.:.:.:.:.:.	.:.:.:.:.:.:.:.	.:.:.:.:.:.:.:.	.:.:.:.:.:.:.:.	.:.:.:.:.:.:.:.	.:.:.:.:.:.:.:.	.:.:.:.:.:.:.:.	.:.:.:.:.:.:.:.	.:.:.:.:.:.:.:.	.:.:.:.:.:.:.:.	.:.:.:.:.:.:.:.	.:.:.:.:.:.:.:.	.:.:.:.:.:.:.:.	.:.:.:.:.:.:.:.	.:.:.:.:.:.:.:.	.:.:.:.:.:.:.:.	.:.:.:.:.:.:.:.	.:.:.:.:.:.:.:.	.:.:.:.:.:.:.:.	.:.:.:.:.:.:.:.	.:.:.:.:.:.:.:.	.:.:.:.:.:.:.:.	.:.:.:.:.:.:.:.	.:.:.:.:.:.:.:.	.:.:.:.:.:.:.:.	.:.:.:.:.:.:.:.	.:.:.:.:.:.:.:.	.:.:.:.:.:.:.:.	.:.:.:.:.:.:.:.	.:.:.:.:.:.:.:.	.:.:.:.:.:.:.:.	.:.:.:.:.:.:.:.	.:.:.:.:.:.:.:.	.:.:.:.:.:.:.:.	.:.:.:.:.:.:.:.	.:.:.:.:.:.:.:.	.:.:.:.:.:.:.:.	.:.:.:.:.:.:.:.	.:.:.:.:.:.:.:.	.:.:.:.:.:.:.:.	.:.:.:.:.:.:.:.	.:.:.:.:.:.:.:.	.:.:.:.:.:.:.:.	.:.:.:.:.:.:.:.	.:.:.:.:.:.:.:.	.:.:.:.:.:.:.:.	.:.:.:.:.:.:.:.	.:.:.:.:.:.:.:.	.:.:.:.:.:.:.:.	.:.:.:.:.:.:.:.	.:.:.:.:.:.:.:.	.:.:.:.:.:.:.:.	.:.:.:.:.:.:.:.	.:.:.:.:.:.:.:.	.:.:.:.:.:.:.:.	.:.:.:.:.:.:.:.	.:.:.:.:.:.:.:.	.:.:.:.:.:.:.:.	.:.:.:.:.:.:.:.	.:.:.:.:.:.:.:.	.:.:.:.:.:.:.:.	.:.:.:.:.:.:.:.	.:.:.:.:.:.:.:.	.:.:.:.:.:.:.:.	.:.:.:.:.:.:.:.	.:.:.:.:.:.:.:.	.:.:.:.:.:.:.:.	.:.:.:.:.:.:.:.	.:.:.:.:.:.:.:.	.:.:.:.:.:.:.:.	.:.:.:.:.:.:.:.	.:.:.:.:.:.:.:.	.:.:.:.:.:.:.:.	.:.:.:.:.:.:.:.	.:.:.:.:.:.:.:.	.:.:.:.:.:.:.:.	.:.:.:.:.:.:.:.	.:.:.:.:.:.:.:.	.:.:.:.:.:.:.:.	.:.:.:.:.:.:.:.	.:.:.:.:.:.:.:.	.:.:.:.:.:.:.:.	.:.:.:.:.:.:.:.	.:.:.:.:.:.:.:.	.:.:.:.:.:.:.:.	.:.:.:.:.:.:.:.	.:.:.:.:.:.:.:.	.:.:.:.:.:.:.:.	.:.:.:.:.:.:.:.	.:.:.:.:.:.:.:.	.:.:.:.:.:.:.:.	.:.:.:.:.:.:.:.	.:.:.:.:.:.:.:.	.:.:.:.:.:.:.:.	.:.:.:.:.:.:.:.	.:.:.:.:.:.:.:.	.:.:.:.:.:.:.:.	.:.:.:.:.:.:.:.	.:.:.:.:.:.:.:.	.:.:.:.:.:.:.:.	.:.:.:.:.:.:.:.	.:.:.:.:.:.:.:.	.:.:.:.:.:.:.:.	.:.:.:.:.:.:.:.	.:.:.:.:.:.:.:.	.:.:.:.:.:.:.:.	.:.:.:.:.:.:.:.	.:.:.:.:.:.:.:.	.:.:.:.:.:.:.:.	.:.:.:.:.:.:.:.	.:.:.:.:.:.:.:.	.:.:.:.:.:.:.:.	.:.:.:.:.:.:.:.	.:.:.:.:.:.:.:.	.:.:.:.:.:.:.:.	.:.:.:.:.:.:.:.	.:.:.:.:.:.:.:.	.:.:.:.:.:.:.:.	.:.:.:.:.:.:.:.	.:.:.:.:.:.:.:.	.:.:.:.:.:.:.:.	.:.:.:.:.:.:.:.	.:.:.:.:.:.:.:.	.:.:.:.:.:.:.:.	.:.:.:.:.:.:.:.	.:.:.:.:.:.:.:.	.:.:.:.:.:.:.:.	.:.:.:.:.:.:.:.	.:.:.:.:.:.:.:.	.:.:.:.:.:.:.:.	.:.:.:.:.:.:.:.	.:.:.:.:.:.:.:.	.:.:.:.:.:.:.:.	.:.:.:.:.:.:.:.	.:.:.:.:.:.:.:.	.:.:.:.:.:.:.:.	.:.:.:.:.:.:.:.	.:.:.:.:.:.:.:.	.:.:.:.:.:.:.:.	.:.:.:.:.:.:.:.	.:.:.:.:.:.:.:.	.:.:.:.:.:.:.:.	.:.:.:.:.:.:.:.	.:.:.:.:.:.:.:.	.:.:.:.:.:.:.:.	.:.:.:.:.:.:.:.	.:.:.:.:.:.:.:.	.:.:.:.:.:.:.:.	.:.:.:.:.:.:.:.	.:.:.:.:.:.:.:.	.:.:.:.:.:.:.:.	.:.:.:.:.:.:.:.	.:.:.:.:.:.:.:.	.:.:.:.:.:.:.:.	.:.:.:.:.:.:.:.	.:.:.:.:.:.:.:.	.:.:.:.:.:.:.:.	.:.:.:.:.:.:.:.	.:.:.:.:.:.:.:.	.:.:.:.:.:.:.:.	.:.:.:.:.:.:.:.	.:.:.:.:.:.:.:.	.:.:.:.:.:.:.:.	.:.:.:.:.:.:.:.	.:.:.:.:.:.:.:.	.:.:.:.:.:.:.:.	.:.:.:.:.:.:.:.	.:.:.:.:.:.:.:.	.:.:.:.:.:.:.:.	.:.:.:.:.:.:.:.	.:.:.:.:.:.:.:.	.:.:.:.:.:.:.:.	.:.:.:.:.:.:.:.	.:.:.:.:.:.:.:.	.:.:.:.:.:.:.:.	.:.:.:.:.:.:.:.	.:.:.:.:.:.:.:.	.:.:.:.:.:.:.:.	.:.:.:.:.:.:.:.	.:.:.:.:.:.:.:.	.:.:.:.:.:.:.:.	.:.:.:.:.:.:.:.	.:.:.:.:.:.:.:.	.:.:.:.:.:.:.:.	.:.:.:.:.:.:.:.	.:.:.:.:.:.:.:.	.:.:.:.:.:.:.:.	.:.:.:.:.:.:.:.	.:.:.:.:.:.:.:.	.:.:.:.:.:.:.:.	.:.:.:.:.:.:.:.	.:.:.:.:.:.:.:.	.:.:.:.:.:.:.:.	.:.:.:.:.:.:.:.	.:.:.:.:.:.:.:.	.:.:.:.:.:.:.:.	.:.:.:.:.:.:.:.	.:.:.:.:.:.:.:.	.:.:.:.:.:.:.:.	.:.:.:.:.:.:.:.	.:.:.:.:.:.:.:.	.:.:.:.:.:.:.:.	.:.:.:.:.:.:.:.	.:.:.:.:.:.:.:.	.:.:.:.:.:.:.:.	.:.:.:.:.:.:.:.	.:.:.:.:.:.:.:.	.:.:.:.:.:.:.:.	.:.:.:.:.:.:.:.	.:.:.:.:.:.:.:.	.:.:.:.:.:.:.:.	.:.:.:.:.:.:.:.	.:.:.:.:.:.:.:.	.:.:.:.:.:.:.:.
chrI	160045	.	A	<INS:ME>	.	PASS	SVTYPE=INS;STRAND=+;FAMILY=TY2	GT:END:FIVE_PRIME_SUPPORTED:THREE_PRIME_SUPPORTED:PRESENCE_READS:ABSENCE_READS:AMBIGUOUS_READS:FREQUENCY	.:.:.:.:.:.:.:.	.:.:.:.:.:.:.:.	.:.:.:.:.:.:.:.	.:.:.:.:.:.:.:.	.:.:.:.:.:.:.:.	.:.:.:.:.:.:.:.	.:.:.:.:.:.:.:.	.:.:.:.:.:.:.:.	.:.:.:.:.:.:.:.	.:.:.:.:.:.:.:.	.:.:.:.:.:.:.:.	.:.:.:.:.:.:.:.	.:.:.:.:.:.:.:.	.:.:.:.:.:.:.:.	.:.:.:.:.:.:.:.	.:.:.:.:.:.:.:.	.:.:.:.:.:.:.:.	.:.:.:.:.:.:.:.	.:.:.:.:.:.:.:.	.:.:.:.:.:.:.:.	.:.:.:.:.:.:.:.	.:.:.:.:.:.:.:.	.:.:.:.:.:.:.:.	.:.:.:.:.:.:.:.	.:.:.:.:.:.:.:.	.:.:.:.:.:.:.:.	.:.:.:.:.:.:.:.	.:.:.:.:.:.:.:.	.:.:.:.:.:.:.:.	.:.:.:.:.:.:.:.	.:.:.:.:.:.:.:.	.:.:.:.:.:.:.:.	.:.:.:.:.:.:.:.	.:.:.:.:.:.:.:.	.:.:.:.:.:.:.:.	.:.:.:.:.:.:.:.	.:.:.:.:.:.:.:.	.:.:.:.:.:.:.:.	.:.:.:.:.:.:.:.	.:.:.:.:.:.:.:.	.:.:.:.:.:.:.:.	.:.:.:.:.:.:.:.	.:.:.:.:.:.:.:.	.:.:.:.:.:.:.:.	.:.:.:.:.:.:.:.	.:.:.:.:.:.:.:.	.:.:.:.:.:.:.:.	.:.:.:.:.:.:.:.	.:.:.:.:.:.:.:.	.:.:.:.:.:.:.:.	.:.:.:.:.:.:.:.	.:.:.:.:.:.:.:.	.:.:.:.:.:.:.:.	.:.:.:.:.:.:.:.	.:.:.:.:.:.:.:.	.:.:.:.:.:.:.:.	.:.:.:.:.:.:.:.	.:.:.:.:.:.:.:.	.:.:.:.:.:.:.:.	.:.:.:.:.:.:.:.	.:.:.:.:.:.:.:.	.:.:.:.:.:.:.:.	.:.:.:.:.:.:.:.	.:.:.:.:.:.:.:.	.:.:.:.:.:.:.:.	.:.:.:.:.:.:.:.	.:.:.:.:.:.:.:.	.:.:.:.:.:.:.:.	.:.:.:.:.:.:.:.	.:.:.:.:.:.:.:.	.:.:.:.:.:.:.:.	.:.:.:.:.:.:.:.	.:.:.:.:.:.:.:.	.:.:.:.:.:.:.:.	.:.:.:.:.:.:.:.	.:.:.:.:.:.:.:.	.:.:.:.:.:.:.:.	.:.:.:.:.:.:.:.	.:.:.:.:.:.:.:.	.:.:.:.:.:.:.:.	.:.:.:.:.:.:.:.	.:.:.:.:.:.:.:.	.:.:.:.:.:.:.:.	.:.:.:.:.:.:.:.	.:.:.:.:.:.:.:.	.:.:.:.:.:.:.:.	.:.:.:.:.:.:.:.	.:.:.:.:.:.:.:.	.:.:.:.:.:.:.:.	.:.:.:.:.:.:.:.	.:.:.:.:.:.:.:.	.:.:.:.:.:.:.:.	.:.:.:.:.:.:.:.	.:.:.:.:.:.:.:.	.:.:.:.:.:.:.:.	.:.:.:.:.:.:.:.	.:.:.:.:.:.:.:.	.:.:.:.:.:.:.:.	.:.:.:.:.:.:.:.	.:.:.:.:.:.:.:.	.:.:.:.:.:.:.:.	.:.:.:.:.:.:.:.	.:.:.:.:.:.:.:.	.:.:.:.:.:.:.:.	.:.:.:.:.:.:.:.	.:.:.:.:.:.:.:.	.:.:.:.:.:.:.:.	.:.:.:.:.:.:.:.	.:.:.:.:.:.:.:.	.:.:.:.:.:.:.:.	.:.:.:.:.:.:.:.	.:.:.:.:.:.:.:.	.:.:.:.:.:.:.:.	.:.:.:.:.:.:.:.	.:.:.:.:.:.:.:.	.:.:.:.:.:.:.:.	.:.:.:.:.:.:.:.	.:.:.:.:.:.:.:.	.:.:.:.:.:.:.:.	.:.:.:.:.:.:.:.	.:.:.:.:.:.:.:.	.:.:.:.:.:.:.:.	.:.:.:.:.:.:.:.	.:.:.:.:.:.:.:.	.:.:.:.:.:.:.:.	.:.:.:.:.:.:.:.	.:.:.:.:.:.:.:.	.:.:.:.:.:.:.:.	.:.:.:.:.:.:.:.	.:.:.:.:.:.:.:.	.:.:.:.:.:.:.:.	.:.:.:.:.:.:.:.	.:.:.:.:.:.:.:.	.:.:.:.:.:.:.:.	.:.:.:.:.:.:.:.	.:.:.:.:.:.:.:.	.:.:.:.:.:.:.:.	.:.:.:.:.:.:.:.	.:.:.:.:.:.:.:.	.:.:.:.:.:.:.:.	.:.:.:.:.:.:.:.	.:.:.:.:.:.:.:.	.:.:.:.:.:.:.:.	.:.:.:.:.:.:.:.	.:.:.:.:.:.:.:.	.:.:.:.:.:.:.:.	.:.:.:.:.:.:.:.	.:.:.:.:.:.:.:.	.:.:.:.:.:.:.:.	.:.:.:.:.:.:.:.	.:.:.:.:.:.:.:.	.:.:.:.:.:.:.:.	.:.:.:.:.:.:.:.	.:.:.:.:.:.:.:.	.:.:.:.:.:.:.:.	.:.:.:.:.:.:.:.	.:.:.:.:.:.:.:.	.:.:.:.:.:.:.:.	.:.:.:.:.:.:.:.	.:.:.:.:.:.:.:.	.:.:.:.:.:.:.:.	.:.:.:.:.:.:.:.	.:.:.:.:.:.:.:.	.:.:.:.:.:.:.:.	.:.:.:.:.:.:.:.	.:.:.:.:.:.:.:.	.:.:.:.:.:.:.:.	.:.:.:.:.:.:.:.	.:.:.:.:.:.:.:.	.:.:.:.:.:.:.:.	.:.:.:.:.:.:.:.	.:.:.:.:.:.:.:.	.:.:.:.:.:.:.:.	.:.:.:.:.:.:.:.	.:.:.:.:.:.:.:.	.:.:.:.:.:.:.:.	.:.:.:.:.:.:.:.	.:.:.:.:.:.:.:.	.:.:.:.:.:.:.:.	.:.:.:.:.:.:.:.	.:.:.:.:.:.:.:.	.:.:.:.:.:.:.:.	.:.:.:.:.:.:.:.	.:.:.:.:.:.:.:.	.:.:.:.:.:.:.:.	.:.:.:.:.:.:.:.	.:.:.:.:.:.:.:.	.:.:.:.:.:.:.:.	.:.:.:.:.:.:.:.	.:.:.:.:.:.:.:.	.:.:.:.:.:.:.:.	.:.:.:.:.:.:.:.	.:.:.:.:.:.:.:.	.:.:.:.:.:.:.:.	.:.:.:.:.:.:.:.	.:.:.:.:.:.:.:.	.:.:.:.:.:.:.:.	.:.:.:.:.:.:.:.	.:.:.:.:.:.:.:.	.:.:.:.:.:.:.:.	.:.:.:.:.:.:.:.	.:.:.:.:.:.:.:.	.:.:.:.:.:.:.:.	.:.:.:.:.:.:.:.	.:.:.:.:.:.:.:.	.:.:.:.:.:.:.:.	.:.:.:.:.:.:.:.	.:.:.:.:.:.:.:.	.:.:.:.:.:.:.:.	.:.:.:.:.:.:.:.	.:.:.:.:.:.:.:.	.:.:.:.:.:.:.:.	.:.:.:.:.:.:.:.	.:.:.:.:.:.:.:.	.:.:.:.:.:.:.:.	.:.:.:.:.:.:.:.	.:.:.:.:.:.:.:.	.:.:.:.:.:.:.:.	.:.:.:.:.:.:.:.	.:.:.:.:.:.:.:.	.:.:.:.:.:.:.:.	.:.:.:.:.:.:.:.	.:.:.:.:.:.:.:.	.:.:.:.:.:.:.:.	.:.:.:.:.:.:.:.	.:.:.:.:.:.:.:.	.:.:.:.:.:.:.:.	.:.:.:.:.:.:.:.	.:.:.:.:.:.:.:.	.:.:.:.:.:.:.:.	.:.:.:.:.:.:.:.	.:.:.:.:.:.:.:.	.:.:.:.:.:.:.:.	.:.:.:.:.:.:.:.	.:.:.:.:.:.:.:.	.:.:.:.:.:.:.:.	.:.:.:.:.:.:.:.	.:.:.:.:.:.:.:.	.:.:.:.:.:.:.:.	.:.:.:.:.:.:.:.	.:.:.:.:.:.:.:.	.:.:.:.:.:.:.:.	.:.:.:.:.:.:.:.	.:.:.:.:.:.:.:.	.:.:.:.:.:.:.:.	.:.:.:.:.:.:.:.	.:.:.:.:.:.:.:.	.:.:.:.:.:.:.:.	.:.:.:.:.:.:.:.	.:.:.:.:.:.:.:.	.:.:.:.:.:.:.:.	.:.:.:.:.:.:.:.	.:.:.:.:.:.:.:.	.:.:.:.:.:.:.:.	.:.:.:.:.:.:.:.	.:.:.:.:.:.:.:.	.:.:.:.:.:.:.:.	.:.:.:.:.:.:.:.	.:.:.:.:.:.:.:.	.:.:.:.:.:.:.:.	.:.:.:.:.:.:.:.	.:.:.:.:.:.:.:.	.:.:.:.:.:.:.:.	.:.:.:.:.:.:.:.	.:.:.:.:.:.:.:.	.:.:.:.:.:.:.:.	.:.:.:.:.:.:.:.	.:.:.:.:.:.:.:.	.:.:.:.:.:.:.:.	.:.:.:.:.:.:.:.	.:.:.:.:.:.:.:.	.:.:.:.:.:.:.:.	.:.:.:.:.:.:.:.	.:.:.:.:.:.:.:.	.:.:.:.:.:.:.:.	.:.:.:.:.:.:.:.	.:.:.:.:.:.:.:.	.:.:.:.:.:.:.:.	.:.:.:.:.:.:.:.	.:.:.:.:.:.:.:.	.:.:.:.:.:.:.:.	.:.:.:.:.:.:.:.	.:.:.:.:.:.:.:.	.:.:.:.:.:.:.:.	.:.:.:.:.:.:.:.	.:.:.:.:.:.:.:.	.:.:.:.:.:.:.:.	.:.:.:.:.:.:.:.	.:.:.:.:.:.:.:.	.:.:.:.:.:.:.:.	.:.:.:.:.:.:.:.	.:.:.:.:.:.:.:.	.:.:.:.:.:.:.:.	.:.:.:.:.:.:.:.	.:.:.:.:.:.:.:.	.:.:.:.:.:.:.:.	.:.:.:.:.:.:.:.	.:.:.:.:.:.:.:.	.:.:.:.:.:.:.:.	.:.:.:.:.:.:.:.	.:.:.:.:.:.:.:.	.:.:.:.:.:.:.:.	.:.:.:.:.:.:.:.	.:.:.:.:.:.:.:.	.:.:.:.:.:.:.:.	.:.:.:.:.:.:.:.	.:.:.:.:.:.:.:.	.:.:.:.:.:.:.:.	.:.:.:.:.:.:.:.	.:.:.:.:.:.:.:.	.:.:.:.:.:.:.:.	.:.:.:.:.:.:.:.	.:.:.:.:.:.:.:.	.:.:.:.:.:.:.:.	.:.:.:.:.:.:.:.	.:.:.:.:.:.:.:.	.:.:.:.:.:.:.:.	.:.:.:.:.:.:.:.	.:.:.:.:.:.:.:.	.:.:.:.:.:.:.:.	.:.:.:.:.:.:.:.	.:.:.:.:.:.:.:.	.:.:.:.:.:.:.:.	.:.:.:.:.:.:.:.	.:.:.:.:.:.:.:.	.:.:.:.:.:.:.:.	.:.:.:.:.:.:.:.	.:.:.:.:.:.:.:.	.:.:.:.:.:.:.:.	.:.:.:.:.:.:.:.	.:.:.:.:.:.:.:.	.:.:.:.:.:.:.:.	.:.:.:.:.:.:.:.	.:.:.:.:.:.:.:.	.:.:.:.:.:.:.:.	.:.:.:.:.:.:.:.	.:.:.:.:.:.:.:.	.:.:.:.:.:.:.:.	.:.:.:.:.:.:.:.	.:.:.:.:.:.:.:.	.:.:.:.:.:.:.:.	.:.:.:.:.:.:.:.	.:.:.:.:.:.:.:.	.:.:.:.:.:.:.:.	.:.:.:.:.:.:.:.	.:.:.:.:.:.:.:.	.:.:.:.:.:.:.:.	.:.:.:.:.:.:.:.	.:.:.:.:.:.:.:.	.:.:.:.:.:.:.:.	.:.:.:.:.:.:.:.	.:.:.:.:.:.:.:.	.:.:.:.:.:.:.:.	.:.:.:.:.:.:.:.	.:.:.:.:.:.:.:.	.:.:.:.:.:.:.:.	.:.:.:.:.:.:.:.	.:.:.:.:.:.:.:.	.:.:.:.:.:.:.:.	.:.:.:.:.:.:.:.	.:.:.:.:.:.:.:.	.:.:.:.:.:.:.:.	.:.:.:.:.:.:.:.	.:.:.:.:.:.:.:.	.:.:.:.:.:.:.:.	.:.:.:.:.:.:.:.	.:.:.:.:.:.:.:.	.:.:.:.:.:.:.:.	.:.:.:.:.:.:.:.	.:.:.:.:.:.:.:.	.:.:.:.:.:.:.:.	.:.:.:.:.:.:.:.	.:.:.:.:.:.:.:.	.:.:.:.:.:.:.:.	.:.:.:.:.:.:.:.	.:.:.:.:.:.:.:.	.:.:.:.:.:.:.:.	.:.:.:.:.:.:.:.	.:.:.:.:.:.:.:.	.:.:.:.:.:.:.:.	.:.:.:.:.:.:.:.	.:.:.:.:.:.:.:.	.:.:.:.:.:.:.:.	.:.:.:.:.:.:.:.	.:.:.:.:.:.:.:.	.:.:.:.:.:.:.:.	.:.:.:.:.:.:.:.	.:.:.:.:.:.:.:.	.:.:.:.:.:.:.:.	.:.:.:.:.:.:.:.	.:.:.:.:.:.:.:.	.:.:.:.:.:.:.:.	.:.:.:.:.:.:.:.	.:.:.:.:.:.:.:.	.:.:.:.:.:.:.:.	.:.:.:.:.:.:.:.	.:.:.:.:.:.:.:.	.:.:.:.:.:.:.:.	.:.:.:.:.:.:.:.	.:.:.:.:.:.:.:.	.:.:.:.:.:.:.:.	.:.:.:.:.:.:.:.	.:.:.:.:.:.:.:.	.:.:.:.:.:.:.:.	.:.:.:.:.:.:.:.	.:.:.:.:.:.:.:.	.:.:.:.:.:.:.:.	.:.:.:.:.:.:.:.	.:.:.:.:.:.:.:.	.:.:.:.:.:.:.:.	.:.:.:.:.:.:.:.	.:.:.:.:.:.:.:.	.:.:.:.:.:.:.:.	.:.:.:.:.:.:.:.	.:.:.:.:.:.:.:.	.:.:.:.:.:.:.:.	.:.:.:.:.:.:.:.	.:.:.:.:.:.:.:.	.:.:.:.:.:.:.:.	.:.:.:.:.:.:.:.	.:.:.:.:.:.:.:.	.:.:.:.:.:.:.:.	.:.:.:.:.:.:.:.	.:.:.:.:.:.:.:.	.:.:.:.:.:.:.:.	.:.:.:.:.:.:.:.	.:.:.:.:.:.:.:.	.:.:.:.:.:.:.:.	.:.:.:.:.:.:.:.	.:.:.:.:.:.:.:.	.:.:.:.:.:.:.:.	.:.:.:.:.:.:.:.	.:.:.:.:.:.:.:.	.:.:.:.:.:.:.:.	.:.:.:.:.:.:.:.	.:.:.:.:.:.:.:.	.:.:.:.:.:.:.:.	.:.:.:.:.:.:.:.	.:.:.:.:.:.:.:.	.:.:.:.:.:.:.:.	.:.:.:.:.:.:.:.	.:.:.:.:.:.:.:.	.:.:.:.:.:.:.:.	.:.:.:.:.:.:.:.	.:.:.:.:.:.:.:.	.:.:.:.:.:.:.:.	.:.:.:.:.:.:.:.	.:.:.:.:.:.:.:.	.:.:.:.:.:.:.:.	.:.:.:.:.:.:.:.	.:.:.:.:.:.:.:.	.:.:.:.:.:.:.:.	.:.:.:.:.:.:.:.	.:.:.:.:.:.:.:.	.:.:.:.:.:.:.:.	.:.:.:.:.:.:.:.	.:.:.:.:.:.:.:.	.:.:.:.:.:.:.:.	.:.:.:.:.:.:.:.	.:.:.:.:.:.:.:.	.:.:.:.:.:.:.:.	.:.:.:.:.:.:.:.	.:.:.:.:.:.:.:.	.:.:.:.:.:.:.:.	.:.:.:.:.:.:.:.	.:.:.:.:.:.:.:.	.:.:.:.:.:.:.:.	.:.:.:.:.:.:.:.	.:.:.:.:.:.:.:.	.:.:.:.:.:.:.:.	.:.:.:.:.:.:.:.	.:.:.:.:.:.:.:.	.:.:.:.:.:.:.:.	.:.:.:.:.:.:.:.	1:160050:+:+:15:11:3:0.577	.:.:.:.:.:.:.:.	.:.:.:.:.:.:.:.	.:.:.:.:.:.:.:.	.:.:.:.:.:.:.:.	.:.:.:.:.:.:.:.	.:.:.:.:.:.:.:.	.:.:.:.:.:.:.:.	.:.:.:.:.:.:.:.	.:.:.:.:.:.:.:.	.:.:.:.:.:.:.:.	.:.:.:.:.:.:.:.	.:.:.:.:.:.:.:.	.:.:.:.:.:.:.:.	.:.:.:.:.:.:.:.	.:.:.:.:.:.:.:.	.:.:.:.:.:.:.:.	.:.:.:.:.:.:.:.	.:.:.:.:.:.:.:.	.:.:.:.:.:.:.:.	.:.:.:.:.:.:.:.	.:.:.:.:.:.:.:.	.:.:.:.:.:.:.:.	.:.:.:.:.:.:.:.	.:.:.:.:.:.:.:.	.:.:.:.:.:.:.:.	.:.:.:.:.:.:.:.	.:.:.:.:.:.:.:.	.:.:.:.:.:.:.:.	.:.:.:.:.:.:.:.	.:.:.:.:.:.:.:.	.:.:.:.:.:.:.:.	.:.:.:.:.:.:.:.	.:.:.:.:.:.:.:.	.:.:.:.:.:.:.:.	.:.:.:.:.:.:.:.	.:.:.:.:.:.:.:.	.:.:.:.:.:.:.:.	.:.:.:.:.:.:.:.	.:.:.:.:.:.:.:.	.:.:.:.:.:.:.:.	.:.:.:.:.:.:.:.	.:.:.:.:.:.:.:.	.:.:.:.:.:.:.:.	.:.:.:.:.:.:.:.	.:.:.:.:.:.:.:.	.:.:.:.:.:.:.:.	.:.:.:.:.:.:.:.	.:.:.:.:.:.:.:.	.:.:.:.:.:.:.:.	.:.:.:.:.:.:.:.	.:.:.:.:.:.:.:.	.:.:.:.:.:.:.:.	.:.:.:.:.:.:.:.	.:.:.:.:.:.:.:.	.:.:.:.:.:.:.:.	.:.:.:.:.:.:.:.	.:.:.:.:.:.:.:.	.:.:.:.:.:.:.:.	.:.:.:.:.:.:.:.	.:.:.:.:.:.:.:.	.:.:.:.:.:.:.:.	.:.:.:.:.:.:.:.	.:.:.:.:.:.:.:.	.:.:.:.:.:.:.:.	.:.:.:.:.:.:.:.	.:.:.:.:.:.:.:.	.:.:.:.:.:.:.:.	.:.:.:.:.:.:.:.	.:.:.:.:.:.:.:.	.:.:.:.:.:.:.:.	.:.:.:.:.:.:.:.	.:.:.:.:.:.:.:.	.:.:.:.:.:.:.:.	.:.:.:.:.:.:.:.	.:.:.:.:.:.:.:.	.:.:.:.:.:.:.:.	.:.:.:.:.:.:.:.	.:.:.:.:.:.:.:.	.:.:.:.:.:.:.:.	.:.:.:.:.:.:.:.	.:.:.:.:.:.:.:.	.:.:.:.:.:.:.:.	.:.:.:.:.:.:.:.	.:.:.:.:.:.:.:.	.:.:.:.:.:.:.:.	.:.:.:.:.:.:.:.	.:.:.:.:.:.:.:.	.:.:.:.:.:.:.:.	.:.:.:.:.:.:.:.	.:.:.:.:.:.:.:.	.:.:.:.:.:.:.:.	.:.:.:.:.:.:.:.	.:.:.:.:.:.:.:.	.:.:.:.:.:.:.:.	.:.:.:.:.:.:.:.	.:.:.:.:.:.:.:.	.:.:.:.:.:.:.:.	.:.:.:.:.:.:.:.	.:.:.:.:.:.:.:.	.:.:.:.:.:.:.:.	.:.:.:.:.:.:.:.	.:.:.:.:.:.:.:.	.:.:.:.:.:.:.:.	.:.:.:.:.:.:.:.	.:.:.:.:.:.:.:.	.:.:.:.:.:.:.:.	.:.:.:.:.:.:.:.	.:.:.:.:.:.:.:.	.:.:.:.:.:.:.:.	.:.:.:.:.:.:.:.	.:.:.:.:.:.:.:.	.:.:.:.:.:.:.:.	.:.:.:.:.:.:.:.	.:.:.:.:.:.:.:.	.:.:.:.:.:.:.:.	.:.:.:.:.:.:.:.	.:.:.:.:.:.:.:.	.:.:.:.:.:.:.:.	.:.:.:.:.:.:.:.	.:.:.:.:.:.:.:.	.:.:.:.:.:.:.:.	.:.:.:.:.:.:.:.	.:.:.:.:.:.:.:.	.:.:.:.:.:.:.:.	.:.:.:.:.:.:.:.	.:.:.:.:.:.:.:.	.:.:.:.:.:.:.:.	.:.:.:.:.:.:.:.	.:.:.:.:.:.:.:.	.:.:.:.:.:.:.:.	.:.:.:.:.:.:.:.	.:.:.:.:.:.:.:.	.:.:.:.:.:.:.:.	.:.:.:.:.:.:.:.	.:.:.:.:.:.:.:.	.:.:.:.:.:.:.:.	.:.:.:.:.:.:.:.	.:.:.:.:.:.:.:.	.:.:.:.:.:.:.:.	.:.:.:.:.:.:.:.	.:.:.:.:.:.:.:.	.:.:.:.:.:.:.:.	.:.:.:.:.:.:.:.	.:.:.:.:.:.:.:.	.:.:.:.:.:.:.:.	.:.:.:.:.:.:.:.	.:.:.:.:.:.:.:.	.:.:.:.:.:.:.:.	.:.:.:.:.:.:.:.	.:.:.:.:.:.:.:.	.:.:.:.:.:.:.:.	.:.:.:.:.:.:.:.	.:.:.:.:.:.:.:.	.:.:.:.:.:.:.:.	.:.:.:.:.:.:.:.	.:.:.:.:.:.:.:.	.:.:.:.:.:.:.:.	.:.:.:.:.:.:.:.	.:.:.:.:.:.:.:.	.:.:.:.:.:.:.:.	.:.:.:.:.:.:.:.	.:.:.:.:.:.:.:.	.:.:.:.:.:.:.:.	.:.:.:.:.:.:.:.	.:.:.:.:.:.:.:.	.:.:.:.:.:.:.:.	.:.:.:.:.:.:.:.	.:.:.:.:.:.:.:.	.:.:.:.:.:.:.:.	.:.:.:.:.:.:.:.	.:.:.:.:.:.:.:.	.:.:.:.:.:.:.:.	.:.:.:.:.:.:.:.	.:.:.:.:.:.:.:.	.:.:.:.:.:.:.:.	.:.:.:.:.:.:.:.	.:.:.:.:.:.:.:.	.:.:.:.:.:.:.:.	.:.:.:.:.:.:.:.	.:.:.:.:.:.:.:.	.:.:.:.:.:.:.:.	.:.:.:.:.:.:.:.	.:.:.:.:.:.:.:.	.:.:.:.:.:.:.:.	.:.:.:.:.:.:.:.	.:.:.:.:.:.:.:.	.:.:.:.:.:.:.:.	.:.:.:.:.:.:.:.	.:.:.:.:.:.:.:.	.:.:.:.:.:.:.:.	.:.:.:.:.:.:.:.	.:.:.:.:.:.:.:.	.:.:.:.:.:.:.:.	.:.:.:.:.:.:.:.	.:.:.:.:.:.:.:.	.:.:.:.:.:.:.:.	.:.:.:.:.:.:.:.	.:.:.:.:.:.:.:.	.:.:.:.:.:.:.:.	.:.:.:.:.:.:.:.	.:.:.:.:.:.:.:.	.:.:.:.:.:.:.:.	.:.:.:.:.:.:.:.	.:.:.:.:.:.:.:.	.:.:.:.:.:.:.:.	.:.:.:.:.:.:.:.	.:.:.:.:.:.:.:.	.:.:.:.:.:.:.:.	.:.:.:.:.:.:.:.	.:.:.:.:.:.:.:.	.:.:.:.:.:.:.:.	.:.:.:.:.:.:.:.	.:.:.:.:.:.:.:.	.:.:.:.:.:.:.:.	.:.:.:.:.:.:.:.	.:.:.:.:.:.:.:.	.:.:.:.:.:.:.:.	.:.:.:.:.:.:.:.	.:.:.:.:.:.:.:.	.:.:.:.:.:.:.:.	.:.:.:.:.:.:.:.	.:.:.:.:.:.:.:.	.:.:.:.:.:.:.:.	.:.:.:.:.:.:.:.	.:.:.:.:.:.:.:.	.:.:.:.:.:.:.:.	.:.:.:.:.:.:.:.	.:.:.:.:.:.:.:.	.:.:.:.:.:.:.:.	.:.:.:.:.:.:.:.	.:.:.:.:.:.:.:.	.:.:.:.:.:.:.:.	.:.:.:.:.:.:.:.	.:.:.:.:.:.:.:.	.:.:.:.:.:.:.:.	.:.:.:.:.:.:.:.	.:.:.:.:.:.:.:.	.:.:.:.:.:.:.:.	.:.:.:.:.:.:.:.	.:.:.:.:.:.:.:.	.:.:.:.:.:.:.:.	.:.:.:.:.:.:.:.	.:.:.:.:.:.:.:.	.:.:.:.:.:.:.:.	.:.:.:.:.:.:.:.	.:.:.:.:.:.:.:.	.:.:.:.:.:.:.:.	.:.:.:.:.:.:.:.	.:.:.:.:.:.:.:.	.:.:.:.:.:.:.:.	.:.:.:.:.:.:.:.	.:.:.:.:.:.:.:.	.:.:.:.:.:.:.:.	.:.:.:.:.:.:.:.	.:.:.:.:.:.:.:.	.:.:.:.:.:.:.:.	.:.:.:.:.:.:.:.	.:.:.:.:.:.:.:.	.:.:.:.:.:.:.:.	.:.:.:.:.:.:.:.	.:.:.:.:.:.:.:.	.:.:.:.:.:.:.:.	.:.:.:.:.:.:.:.	.:.:.:.:.:.:.:.	.:.:.:.:.:.:.:.	.:.:.:.:.:.:.:.	.:.:.:.:.:.:.:.	.:.:.:.:.:.:.:.	.:.:.:.:.:.:.:.	.:.:.:.:.:.:.:.	.:.:.:.:.:.:.:.	.:.:.:.:.:.:.:.	.:.:.:.:.:.:.:.	.:.:.:.:.:.:.:.	.:.:.:.:.:.:.:.	.:.:.:.:.:.:.:.	.:.:.:.:.:.:.:.	.:.:.:.:.:.:.:.	.:.:.:.:.:.:.:.	.:.:.:.:.:.:.:.	.:.:.:.:.:.:.:.	.:.:.:.:.:.:.:.	.:.:.:.:.:.:.:.	.:.:.:.:.:.:.:.	.:.:.:.:.:.:.:.	.:.:.:.:.:.:.:.	.:.:.:.:.:.:.:.	.:.:.:.:.:.:.:.	.:.:.:.:.:.:.:.	.:.:.:.:.:.:.:.	.:.:.:.:.:.:.:.	.:.:.:.:.:.:.:.	.:.:.:.:.:.:.:.	.:.:.:.:.:.:.:.	.:.:.:.:.:.:.:.	.:.:.:.:.:.:.:.	.:.:.:.:.:.:.:.	.:.:.:.:.:.:.:.	.:.:.:.:.:.:.:.	.:.:.:.:.:.:.:.	.:.:.:.:.:.:.:.	.:.:.:.:.:.:.:.	.:.:.:.:.:.:.:.	.:.:.:.:.:.:.:.	.:.:.:.:.:.:.:.	.:.:.:.:.:.:.:.	.:.:.:.:.:.:.:.	.:.:.:.:.:.:.:.	.:.:.:.:.:.:.:.	.:.:.:.:.:.:.:.	.:.:.:.:.:.:.:.	.:.:.:.:.:.:.:.	.:.:.:.:.:.:.:.	.:.:.:.:.:.:.:.	.:.:.:.:.:.:.:.	.:.:.:.:.:.:.:.	.:.:.:.:.:.:.:.	.:.:.:.:.:.:.:.	.:.:.:.:.:.:.:.	.:.:.:.:.:.:.:.	.:.:.:.:.:.:.:.	.:.:.:.:.:.:.:.	.:.:.:.:.:.:.:.	.:.:.:.:.:.:.:.	.:.:.:.:.:.:.:.	.:.:.:.:.:.:.:.	.:.:.:.:.:.:.:.	.:.:.:.:.:.:.:.	.:.:.:.:.:.:.:.	.:.:.:.:.:.:.:.	.:.:.:.:.:.:.:.	.:.:.:.:.:.:.:.	.:.:.:.:.:.:.:.	.:.:.:.:.:.:.:.	.:.:.:.:.:.:.:.	.:.:.:.:.:.:.:.	.:.:.:.:.:.:.:.	.:.:.:.:.:.:.:.	.:.:.:.:.:.:.:.	.:.:.:.:.:.:.:.	.:.:.:.:.:.:.:.	.:.:.:.:.:.:.:.	.:.:.:.:.:.:.:.	.:.:.:.:.:.:.:.	.:.:.:.:.:.:.:.	.:.:.:.:.:.:.:.	.:.:.:.:.:.:.:.	.:.:.:.:.:.:.:.	.:.:.:.:.:.:.:.	.:.:.:.:.:.:.:.	.:.:.:.:.:.:.:.	.:.:.:.:.:.:.:.	.:.:.:.:.:.:.:.	.:.:.:.:.:.:.:.	.:.:.:.:.:.:.:.	.:.:.:.:.:.:.:.	.:.:.:.:.:.:.:.	.:.:.:.:.:.:.:.	.:.:.:.:.:.:.:.	.:.:.:.:.:.:.:.	.:.:.:.:.:.:.:.	.:.:.:.:.:.:.:.	.:.:.:.:.:.:.:.	.:.:.:.:.:.:.:.	.:.:.:.:.:.:.:.	.:.:.:.:.:.:.:.	.:.:.:.:.:.:.:.	.:.:.:.:.:.:.:.	.:.:.:.:.:.:.:.	.:.:.:.:.:.:.:.	.:.:.:.:.:.:.:.	.:.:.:.:.:.:.:.	.:.:.:.:.:.:.:.	.:.:.:.:.:.:.:.	.:.:.:.:.:.:.:.	.:.:.:.:.:.:.:.	.:.:.:.:.:.:.:.	.:.:.:.:.:.:.:.	.:.:.:.:.:.:.:.	.:.:.:.:.:.:.:.	.:.:.:.:.:.:.:.	.:.:.:.:.:.:.:.	.:.:.:.:.:.:.:.	.:.:.:.:.:.:.:.	.:.:.:.:.:.:.:.	.:.:.:.:.:.:.:.	.:.:.:.:.:.:.:.	.:.:.:.:.:.:.:.	.:.:.:.:.:.:.:.	.:.:.:.:.:.:.:.	.:.:.:.:.:.:.:.	.:.:.:.:.:.:.:.	.:.:.:.:.:.:.:.	.:.:.:.:.:.:.:.	.:.:.:.:.:.:.:.	.:.:.:.:.:.:.:.	.:.:.:.:.:.:.:.	.:.:.:.:.:.:.:.	.:.:.:.:.:.:.:.	.:.:.:.:.:.:.:.	.:.:.:.:.:.:.:.	.:.:.:.:.:.:.:.	.:.:.:.:.:.:.:.	.:.:.:.:.:.:.:.	.:.:.:.:.:.:.:.	.:.:.:.:.:.:.:.	.:.:.:.:.:.:.:.	.:.:.:.:.:.:.:.	.:.:.:.:.:.:.:.	.:.:.:.:.:.:.:.	.:.:.:.:.:.:.:.	.:.:.:.:.:.:.:.	.:.:.:.:.:.:.:.	.:.:.:.:.:.:.:.	.:.:.:.:.:.:.:.	.:.:.:.:.:.:.:.	.:.:.:.:.:.:.:.	.:.:.:.:.:.:.:.	.:.:.:.:.:.:.:.	.:.:.:.:.:.:.:.	.:.:.:.:.:.:.:.	.:.:.:.:.:.:.:.	.:.:.:.:.:.:.:.	.:.:.:.:.:.:.:.	.:.:.:.:.:.:.:.	.:.:.:.:.:.:.:.	.:.:.:.:.:.:.:.	.:.:.:.:.:.:.:.	.:.:.:.:.:.:.:.	.:.:.:.:.:.:.:.	.:.:.:.:.:.:.:.	.:.:.:.:.:.:.:.	.:.:.:.:.:.:.:.	.:.:.:.:.:.:.:.	.:.:.:.:.:.:.:.	.:.:.:.:.:.:.:.	.:.:.:.:.:.:.:.	.:.:.:.:.:.:.:.	.:.:.:.:.:.:.:.	.:.:.:.:.:.:.:.	.:.:.:.:.:.:.:.	.:.:.:.:.:.:.:.	.:.:.:.:.:.:.:.	.:.:.:.:.:.:.:.	.:.:.:.:.:.:.:.	.:.:.:.:.:.:.:.	.:.:.:.:.:.:.:.	.:.:.:.:.:.:.:.	.:.:.:.:.:.:.:.	.:.:.:.:.:.:.:.	.:.:.:.:.:.:.:.	.:.:.:.:.:.:.:.	.:.:.:.:.:.:.:.	.:.:.:.:.:.:.:.	.:.:.:.:.:.:.:.	.:.:.:.:.:.:.:.	.:.:.:.:.:.:.:.	.:.:.:.:.:.:.:.	.:.:.:.:.:.:.:.	.:.:.:.:.:.:.:.	.:.:.:.:.:.:.:.	.:.:.:.:.:.:.:.	.:.:.:.:.:.:.:.	.:.:.:.:.:.:.:.	.:.:.:.:.:.:.:.	.:.:.:.:.:.:.:.	.:.:.:.:.:.:.:.	.:.:.:.:.:.:.:.	.:.:.:.:.:.:.:.	.:.:.:.:.:.:.:.	.:.:.:.:.:.:.:.	.:.:.:.:.:.:.:.	.:.:.:.:.:.:.:.	.:.:.:.:.:.:.:.	.:.:.:.:.:.:.:.	.:.:.:.:.:.:.:.	.:.:.:.:.:.:.:.	.:.:.:.:.:.:.:.	.:.:.:.:.:.:.:.	.:.:.:.:.:.:.:.	.:.:.:.:.:.:.:.	.:.:.:.:.:.:.:.	.:.:.:.:.:.:.:.	.:.:.:.:.:.:.:.	.:.:.:.:.:.:.:.	.:.:.:.:.:.:.:.	.:.:.:.:.:.:.:.	.:.:.:.:.:.:.:.	.:.:.:.:.:.:.:.	.:.:.:.:.:.:.:.	.:.:.:.:.:.:.:.	.:.:.:.:.:.:.:.	.:.:.:.:.:.:.:.	.:.:.:.:.:.:.:.	.:.:.:.:.:.:.:.	.:.:.:.:.:.:.:.	.:.:.:.:.:.:.:.	.:.:.:.:.:.:.:.	.:.:.:.:.:.:.:.	.:.:.:.:.:.:.:.	.:.:.:.:.:.:.:.	.:.:.:.:.:.:.:.	.:.:.:.:.:.:.:.	.:.:.:.:.:.:.:.	.:.:.:.:.:.:.:.	.:.:.:.:.:.:.:.	.:.:.:.:.:.:.:.	.:.:.:.:.:.:.:.	.:.:.:.:.:.:.:.	.:.:.:.:.:.:.:.	.:.:.:.:.:.:.:.	.:.:.:.:.:.:.:.	.:.:.:.:.:.:.:.	.:.:.:.:.:.:.:.	.:.:.:.:.:.:.:.	.:.:.:.:.:.:.:.	.:.:.:.:.:.:.:.	.:.:.:.:.:.:.:.	.:.:.:.:.:.:.:.	.:.:.:.:.:.:.:.	.:.:.:.:.:.:.:.	.:.:.:.:.:.:.:.	.:.:.:.:.:.:.:.	.:.:.:.:.:.:.:.	.:.:.:.:.:.:.:.	.:.:.:.:.:.:.:.	.:.:.:.:.:.:.:.	.:.:.:.:.:.:.:.	.:.:.:.:.:.:.:.	.:.:.:.:.:.:.:.	.:.:.:.:.:.:.:.	.:.:.:.:.:.:.:.	.:.:.:.:.:.:.:.	.:.:.:.:.:.:.:.	.:.:.:.:.:.:.:.	.:.:.:.:.:.:.:.
chrI	166198	.	A	<INS:ME>	.	PASS	SVTYPE=INS;STRAND=+;FAMILY=TY2	GT:END:FIVE_PRIME_SUPPORTED:THREE_PRIME_SUPPORTED:PRESENCE_READS:ABSENCE_READS:AMBIGUOUS_READS:FREQUENCY	.:.:.:.:.:.:.:.	.:.:.:.:.:.:.:.	.:.:.:.:.:.:.:.	.:.:.:.:.:.:.:.	.:.:.:.:.:.:.:.	.:.:.:.:.:.:.:.	.:.:.:.:.:.:.:.	.:.:.:.:.:.:.:.	.:.:.:.:.:.:.:.	.:.:.:.:.:.:.:.	.:.:.:.:.:.:.:.	.:.:.:.:.:.:.:.	.:.:.:.:.:.:.:.	.:.:.:.:.:.:.:.	.:.:.:.:.:.:.:.	.:.:.:.:.:.:.:.	.:.:.:.:.:.:.:.	.:.:.:.:.:.:.:.	.:.:.:.:.:.:.:.	.:.:.:.:.:.:.:.	.:.:.:.:.:.:.:.	.:.:.:.:.:.:.:.	.:.:.:.:.:.:.:.	.:.:.:.:.:.:.:.	.:.:.:.:.:.:.:.	.:.:.:.:.:.:.:.	.:.:.:.:.:.:.:.	.:.:.:.:.:.:.:.	.:.:.:.:.:.:.:.	.:.:.:.:.:.:.:.	.:.:.:.:.:.:.:.	.:.:.:.:.:.:.:.	.:.:.:.:.:.:.:.	.:.:.:.:.:.:.:.	.:.:.:.:.:.:.:.	.:.:.:.:.:.:.:.	.:.:.:.:.:.:.:.	.:.:.:.:.:.:.:.	.:.:.:.:.:.:.:.	.:.:.:.:.:.:.:.	.:.:.:.:.:.:.:.	.:.:.:.:.:.:.:.	.:.:.:.:.:.:.:.	.:.:.:.:.:.:.:.	.:.:.:.:.:.:.:.	.:.:.:.:.:.:.:.	.:.:.:.:.:.:.:.	.:.:.:.:.:.:.:.	.:.:.:.:.:.:.:.	.:.:.:.:.:.:.:.	.:.:.:.:.:.:.:.	.:.:.:.:.:.:.:.	.:.:.:.:.:.:.:.	.:.:.:.:.:.:.:.	.:.:.:.:.:.:.:.	.:.:.:.:.:.:.:.	.:.:.:.:.:.:.:.	.:.:.:.:.:.:.:.	.:.:.:.:.:.:.:.	.:.:.:.:.:.:.:.	.:.:.:.:.:.:.:.	.:.:.:.:.:.:.:.	.:.:.:.:.:.:.:.	.:.:.:.:.:.:.:.	.:.:.:.:.:.:.:.	.:.:.:.:.:.:.:.	.:.:.:.:.:.:.:.	.:.:.:.:.:.:.:.	.:.:.:.:.:.:.:.	.:.:.:.:.:.:.:.	.:.:.:.:.:.:.:.	.:.:.:.:.:.:.:.	.:.:.:.:.:.:.:.	.:.:.:.:.:.:.:.	.:.:.:.:.:.:.:.	.:.:.:.:.:.:.:.	.:.:.:.:.:.:.:.	.:.:.:.:.:.:.:.	.:.:.:.:.:.:.:.	.:.:.:.:.:.:.:.	.:.:.:.:.:.:.:.	.:.:.:.:.:.:.:.	.:.:.:.:.:.:.:.	.:.:.:.:.:.:.:.	.:.:.:.:.:.:.:.	.:.:.:.:.:.:.:.	.:.:.:.:.:.:.:.	.:.:.:.:.:.:.:.	.:.:.:.:.:.:.:.	.:.:.:.:.:.:.:.	.:.:.:.:.:.:.:.	.:.:.:.:.:.:.:.	.:.:.:.:.:.:.:.	.:.:.:.:.:.:.:.	.:.:.:.:.:.:.:.	.:.:.:.:.:.:.:.	.:.:.:.:.:.:.:.	.:.:.:.:.:.:.:.	.:.:.:.:.:.:.:.	.:.:.:.:.:.:.:.	.:.:.:.:.:.:.:.	.:.:.:.:.:.:.:.	.:.:.:.:.:.:.:.	.:.:.:.:.:.:.:.	.:.:.:.:.:.:.:.	.:.:.:.:.:.:.:.	.:.:.:.:.:.:.:.	.:.:.:.:.:.:.:.	.:.:.:.:.:.:.:.	.:.:.:.:.:.:.:.	.:.:.:.:.:.:.:.	.:.:.:.:.:.:.:.	.:.:.:.:.:.:.:.	.:.:.:.:.:.:.:.	.:.:.:.:.:.:.:.	.:.:.:.:.:.:.:.	.:.:.:.:.:.:.:.	.:.:.:.:.:.:.:.	.:.:.:.:.:.:.:.	.:.:.:.:.:.:.:.	.:.:.:.:.:.:.:.	.:.:.:.:.:.:.:.	.:.:.:.:.:.:.:.	.:.:.:.:.:.:.:.	.:.:.:.:.:.:.:.	.:.:.:.:.:.:.:.	.:.:.:.:.:.:.:.	.:.:.:.:.:.:.:.	.:.:.:.:.:.:.:.	.:.:.:.:.:.:.:.	.:.:.:.:.:.:.:.	.:.:.:.:.:.:.:.	.:.:.:.:.:.:.:.	.:.:.:.:.:.:.:.	.:.:.:.:.:.:.:.	.:.:.:.:.:.:.:.	.:.:.:.:.:.:.:.	.:.:.:.:.:.:.:.	.:.:.:.:.:.:.:.	.:.:.:.:.:.:.:.	.:.:.:.:.:.:.:.	.:.:.:.:.:.:.:.	.:.:.:.:.:.:.:.	.:.:.:.:.:.:.:.	.:.:.:.:.:.:.:.	.:.:.:.:.:.:.:.	.:.:.:.:.:.:.:.	.:.:.:.:.:.:.:.	.:.:.:.:.:.:.:.	.:.:.:.:.:.:.:.	.:.:.:.:.:.:.:.	.:.:.:.:.:.:.:.	.:.:.:.:.:.:.:.	.:.:.:.:.:.:.:.	.:.:.:.:.:.:.:.	.:.:.:.:.:.:.:.	.:.:.:.:.:.:.:.	.:.:.:.:.:.:.:.	.:.:.:.:.:.:.:.	.:.:.:.:.:.:.:.	.:.:.:.:.:.:.:.	.:.:.:.:.:.:.:.	.:.:.:.:.:.:.:.	.:.:.:.:.:.:.:.	.:.:.:.:.:.:.:.	.:.:.:.:.:.:.:.	.:.:.:.:.:.:.:.	.:.:.:.:.:.:.:.	.:.:.:.:.:.:.:.	.:.:.:.:.:.:.:.	.:.:.:.:.:.:.:.	.:.:.:.:.:.:.:.	.:.:.:.:.:.:.:.	.:.:.:.:.:.:.:.	.:.:.:.:.:.:.:.	.:.:.:.:.:.:.:.	.:.:.:.:.:.:.:.	.:.:.:.:.:.:.:.	.:.:.:.:.:.:.:.	.:.:.:.:.:.:.:.	.:.:.:.:.:.:.:.	.:.:.:.:.:.:.:.	.:.:.:.:.:.:.:.	.:.:.:.:.:.:.:.	.:.:.:.:.:.:.:.	.:.:.:.:.:.:.:.	.:.:.:.:.:.:.:.	.:.:.:.:.:.:.:.	.:.:.:.:.:.:.:.	.:.:.:.:.:.:.:.	.:.:.:.:.:.:.:.	.:.:.:.:.:.:.:.	.:.:.:.:.:.:.:.	.:.:.:.:.:.:.:.	.:.:.:.:.:.:.:.	.:.:.:.:.:.:.:.	.:.:.:.:.:.:.:.	.:.:.:.:.:.:.:.	.:.:.:.:.:.:.:.	.:.:.:.:.:.:.:.	.:.:.:.:.:.:.:.	.:.:.:.:.:.:.:.	.:.:.:.:.:.:.:.	.:.:.:.:.:.:.:.	.:.:.:.:.:.:.:.	.:.:.:.:.:.:.:.	.:.:.:.:.:.:.:.	.:.:.:.:.:.:.:.	.:.:.:.:.:.:.:.	.:.:.:.:.:.:.:.	.:.:.:.:.:.:.:.	.:.:.:.:.:.:.:.	.:.:.:.:.:.:.:.	.:.:.:.:.:.:.:.	.:.:.:.:.:.:.:.	.:.:.:.:.:.:.:.	.:.:.:.:.:.:.:.	.:.:.:.:.:.:.:.	.:.:.:.:.:.:.:.	.:.:.:.:.:.:.:.	.:.:.:.:.:.:.:.	.:.:.:.:.:.:.:.	.:.:.:.:.:.:.:.	.:.:.:.:.:.:.:.	.:.:.:.:.:.:.:.	.:.:.:.:.:.:.:.	.:.:.:.:.:.:.:.	.:.:.:.:.:.:.:.	.:.:.:.:.:.:.:.	.:.:.:.:.:.:.:.	.:.:.:.:.:.:.:.	.:.:.:.:.:.:.:.	.:.:.:.:.:.:.:.	.:.:.:.:.:.:.:.	.:.:.:.:.:.:.:.	.:.:.:.:.:.:.:.	.:.:.:.:.:.:.:.	.:.:.:.:.:.:.:.	.:.:.:.:.:.:.:.	.:.:.:.:.:.:.:.	.:.:.:.:.:.:.:.	.:.:.:.:.:.:.:.	.:.:.:.:.:.:.:.	.:.:.:.:.:.:.:.	.:.:.:.:.:.:.:.	.:.:.:.:.:.:.:.	.:.:.:.:.:.:.:.	.:.:.:.:.:.:.:.	.:.:.:.:.:.:.:.	.:.:.:.:.:.:.:.	.:.:.:.:.:.:.:.	.:.:.:.:.:.:.:.	.:.:.:.:.:.:.:.	.:.:.:.:.:.:.:.	.:.:.:.:.:.:.:.	.:.:.:.:.:.:.:.	.:.:.:.:.:.:.:.	.:.:.:.:.:.:.:.	.:.:.:.:.:.:.:.	.:.:.:.:.:.:.:.	.:.:.:.:.:.:.:.	.:.:.:.:.:.:.:.	.:.:.:.:.:.:.:.	.:.:.:.:.:.:.:.	.:.:.:.:.:.:.:.	.:.:.:.:.:.:.:.	.:.:.:.:.:.:.:.	.:.:.:.:.:.:.:.	.:.:.:.:.:.:.:.	.:.:.:.:.:.:.:.	.:.:.:.:.:.:.:.	.:.:.:.:.:.:.:.	.:.:.:.:.:.:.:.	.:.:.:.:.:.:.:.	.:.:.:.:.:.:.:.	.:.:.:.:.:.:.:.	.:.:.:.:.:.:.:.	.:.:.:.:.:.:.:.	.:.:.:.:.:.:.:.	.:.:.:.:.:.:.:.	.:.:.:.:.:.:.:.	.:.:.:.:.:.:.:.	.:.:.:.:.:.:.:.	.:.:.:.:.:.:.:.	.:.:.:.:.:.:.:.	.:.:.:.:.:.:.:.	.:.:.:.:.:.:.:.	.:.:.:.:.:.:.:.	.:.:.:.:.:.:.:.	.:.:.:.:.:.:.:.	.:.:.:.:.:.:.:.	.:.:.:.:.:.:.:.	.:.:.:.:.:.:.:.	.:.:.:.:.:.:.:.	1:166203:+:+:21:9:16:0.7	.:.:.:.:.:.:.:.	.:.:.:.:.:.:.:.	.:.:.:.:.:.:.:.	.:.:.:.:.:.:.:.	.:.:.:.:.:.:.:.	.:.:.:.:.:.:.:.	.:.:.:.:.:.:.:.	.:.:.:.:.:.:.:.	.:.:.:.:.:.:.:.	.:.:.:.:.:.:.:.	.:.:.:.:.:.:.:.	.:.:.:.:.:.:.:.	.:.:.:.:.:.:.:.	.:.:.:.:.:.:.:.	.:.:.:.:.:.:.:.	.:.:.:.:.:.:.:.	.:.:.:.:.:.:.:.	.:.:.:.:.:.:.:.	.:.:.:.:.:.:.:.	.:.:.:.:.:.:.:.	.:.:.:.:.:.:.:.	.:.:.:.:.:.:.:.	.:.:.:.:.:.:.:.	.:.:.:.:.:.:.:.	.:.:.:.:.:.:.:.	.:.:.:.:.:.:.:.	.:.:.:.:.:.:.:.	.:.:.:.:.:.:.:.	.:.:.:.:.:.:.:.	.:.:.:.:.:.:.:.	.:.:.:.:.:.:.:.	.:.:.:.:.:.:.:.	.:.:.:.:.:.:.:.	.:.:.:.:.:.:.:.	.:.:.:.:.:.:.:.	.:.:.:.:.:.:.:.	.:.:.:.:.:.:.:.	.:.:.:.:.:.:.:.	.:.:.:.:.:.:.:.	.:.:.:.:.:.:.:.	.:.:.:.:.:.:.:.	.:.:.:.:.:.:.:.	.:.:.:.:.:.:.:.	.:.:.:.:.:.:.:.	.:.:.:.:.:.:.:.	.:.:.:.:.:.:.:.	.:.:.:.:.:.:.:.	.:.:.:.:.:.:.:.	.:.:.:.:.:.:.:.	.:.:.:.:.:.:.:.	.:.:.:.:.:.:.:.	.:.:.:.:.:.:.:.	.:.:.:.:.:.:.:.	.:.:.:.:.:.:.:.	.:.:.:.:.:.:.:.	.:.:.:.:.:.:.:.	.:.:.:.:.:.:.:.	.:.:.:.:.:.:.:.	.:.:.:.:.:.:.:.	.:.:.:.:.:.:.:.	.:.:.:.:.:.:.:.	.:.:.:.:.:.:.:.	.:.:.:.:.:.:.:.	.:.:.:.:.:.:.:.	.:.:.:.:.:.:.:.	.:.:.:.:.:.:.:.	.:.:.:.:.:.:.:.	.:.:.:.:.:.:.:.	.:.:.:.:.:.:.:.	.:.:.:.:.:.:.:.	.:.:.:.:.:.:.:.	.:.:.:.:.:.:.:.	.:.:.:.:.:.:.:.	.:.:.:.:.:.:.:.	.:.:.:.:.:.:.:.	.:.:.:.:.:.:.:.	.:.:.:.:.:.:.:.	.:.:.:.:.:.:.:.	.:.:.:.:.:.:.:.	.:.:.:.:.:.:.:.	.:.:.:.:.:.:.:.	.:.:.:.:.:.:.:.	.:.:.:.:.:.:.:.	.:.:.:.:.:.:.:.	.:.:.:.:.:.:.:.	.:.:.:.:.:.:.:.	.:.:.:.:.:.:.:.	.:.:.:.:.:.:.:.	.:.:.:.:.:.:.:.	.:.:.:.:.:.:.:.	.:.:.:.:.:.:.:.	.:.:.:.:.:.:.:.	.:.:.:.:.:.:.:.	.:.:.:.:.:.:.:.	.:.:.:.:.:.:.:.	.:.:.:.:.:.:.:.	.:.:.:.:.:.:.:.	.:.:.:.:.:.:.:.	.:.:.:.:.:.:.:.	.:.:.:.:.:.:.:.	.:.:.:.:.:.:.:.	.:.:.:.:.:.:.:.	.:.:.:.:.:.:.:.	.:.:.:.:.:.:.:.	.:.:.:.:.:.:.:.	.:.:.:.:.:.:.:.	.:.:.:.:.:.:.:.	.:.:.:.:.:.:.:.	.:.:.:.:.:.:.:.	.:.:.:.:.:.:.:.	.:.:.:.:.:.:.:.	.:.:.:.:.:.:.:.	.:.:.:.:.:.:.:.	.:.:.:.:.:.:.:.	.:.:.:.:.:.:.:.	1:166203:+:+:38:0:19:1	.:.:.:.:.:.:.:.	.:.:.:.:.:.:.:.	.:.:.:.:.:.:.:.	.:.:.:.:.:.:.:.	.:.:.:.:.:.:.:.	.:.:.:.:.:.:.:.	.:.:.:.:.:.:.:.	.:.:.:.:.:.:.:.	.:.:.:.:.:.:.:.	.:.:.:.:.:.:.:.	.:.:.:.:.:.:.:.	.:.:.:.:.:.:.:.	.:.:.:.:.:.:.:.	.:.:.:.:.:.:.:.	.:.:.:.:.:.:.:.	.:.:.:.:.:.:.:.	.:.:.:.:.:.:.:.	.:.:.:.:.:.:.:.	.:.:.:.:.:.:.:.	.:.:.:.:.:.:.:.	.:.:.:.:.:.:.:.	.:.:.:.:.:.:.:.	.:.:.:.:.:.:.:.	.:.:.:.:.:.:.:.	.:.:.:.:.:.:.:.	.:.:.:.:.:.:.:.	.:.:.:.:.:.:.:.	.:.:.:.:.:.:.:.	.:.:.:.:.:.:.:.	.:.:.:.:.:.:.:.	.:.:.:.:.:.:.:.	.:.:.:.:.:.:.:.	.:.:.:.:.:.:.:.	.:.:.:.:.:.:.:.	.:.:.:.:.:.:.:.	.:.:.:.:.:.:.:.	.:.:.:.:.:.:.:.	.:.:.:.:.:.:.:.	.:.:.:.:.:.:.:.	.:.:.:.:.:.:.:.	.:.:.:.:.:.:.:.	.:.:.:.:.:.:.:.	.:.:.:.:.:.:.:.	.:.:.:.:.:.:.:.	.:.:.:.:.:.:.:.	.:.:.:.:.:.:.:.	.:.:.:.:.:.:.:.	.:.:.:.:.:.:.:.	.:.:.:.:.:.:.:.	.:.:.:.:.:.:.:.	.:.:.:.:.:.:.:.	.:.:.:.:.:.:.:.	.:.:.:.:.:.:.:.	.:.:.:.:.:.:.:.	.:.:.:.:.:.:.:.	.:.:.:.:.:.:.:.	.:.:.:.:.:.:.:.	.:.:.:.:.:.:.:.	.:.:.:.:.:.:.:.	.:.:.:.:.:.:.:.	.:.:.:.:.:.:.:.	.:.:.:.:.:.:.:.	.:.:.:.:.:.:.:.	.:.:.:.:.:.:.:.	.:.:.:.:.:.:.:.	.:.:.:.:.:.:.:.	.:.:.:.:.:.:.:.	.:.:.:.:.:.:.:.	.:.:.:.:.:.:.:.	.:.:.:.:.:.:.:.	.:.:.:.:.:.:.:.	.:.:.:.:.:.:.:.	.:.:.:.:.:.:.:.	.:.:.:.:.:.:.:.	.:.:.:.:.:.:.:.	.:.:.:.:.:.:.:.	.:.:.:.:.:.:.:.	.:.:.:.:.:.:.:.	.:.:.:.:.:.:.:.	.:.:.:.:.:.:.:.	.:.:.:.:.:.:.:.	.:.:.:.:.:.:.:.	.:.:.:.:.:.:.:.	.:.:.:.:.:.:.:.	.:.:.:.:.:.:.:.	.:.:.:.:.:.:.:.	.:.:.:.:.:.:.:.	.:.:.:.:.:.:.:.	.:.:.:.:.:.:.:.	.:.:.:.:.:.:.:.	.:.:.:.:.:.:.:.	.:.:.:.:.:.:.:.	.:.:.:.:.:.:.:.	.:.:.:.:.:.:.:.	.:.:.:.:.:.:.:.	.:.:.:.:.:.:.:.	.:.:.:.:.:.:.:.	.:.:.:.:.:.:.:.	.:.:.:.:.:.:.:.	.:.:.:.:.:.:.:.	.:.:.:.:.:.:.:.	.:.:.:.:.:.:.:.	.:.:.:.:.:.:.:.	.:.:.:.:.:.:.:.	.:.:.:.:.:.:.:.	.:.:.:.:.:.:.:.	.:.:.:.:.:.:.:.	.:.:.:.:.:.:.:.	.:.:.:.:.:.:.:.	.:.:.:.:.:.:.:.	.:.:.:.:.:.:.:.	.:.:.:.:.:.:.:.	.:.:.:.:.:.:.:.	.:.:.:.:.:.:.:.	.:.:.:.:.:.:.:.	.:.:.:.:.:.:.:.	.:.:.:.:.:.:.:.	.:.:.:.:.:.:.:.	.:.:.:.:.:.:.:.	.:.:.:.:.:.:.:.	.:.:.:.:.:.:.:.	.:.:.:.:.:.:.:.	.:.:.:.:.:.:.:.	.:.:.:.:.:.:.:.	.:.:.:.:.:.:.:.	.:.:.:.:.:.:.:.	1:166203:+:+:12:19:17:0.387	.:.:.:.:.:.:.:.	.:.:.:.:.:.:.:.	.:.:.:.:.:.:.:.	.:.:.:.:.:.:.:.	.:.:.:.:.:.:.:.	.:.:.:.:.:.:.:.	.:.:.:.:.:.:.:.	.:.:.:.:.:.:.:.	.:.:.:.:.:.:.:.	.:.:.:.:.:.:.:.	.:.:.:.:.:.:.:.	.:.:.:.:.:.:.:.	.:.:.:.:.:.:.:.	.:.:.:.:.:.:.:.	.:.:.:.:.:.:.:.	.:.:.:.:.:.:.:.	.:.:.:.:.:.:.:.	.:.:.:.:.:.:.:.	.:.:.:.:.:.:.:.	.:.:.:.:.:.:.:.	.:.:.:.:.:.:.:.	.:.:.:.:.:.:.:.	.:.:.:.:.:.:.:.	.:.:.:.:.:.:.:.	.:.:.:.:.:.:.:.	.:.:.:.:.:.:.:.	.:.:.:.:.:.:.:.	.:.:.:.:.:.:.:.	.:.:.:.:.:.:.:.	.:.:.:.:.:.:.:.	.:.:.:.:.:.:.:.	.:.:.:.:.:.:.:.	.:.:.:.:.:.:.:.	.:.:.:.:.:.:.:.	.:.:.:.:.:.:.:.	.:.:.:.:.:.:.:.	.:.:.:.:.:.:.:.	.:.:.:.:.:.:.:.	.:.:.:.:.:.:.:.	.:.:.:.:.:.:.:.	.:.:.:.:.:.:.:.	.:.:.:.:.:.:.:.	.:.:.:.:.:.:.:.	.:.:.:.:.:.:.:.	.:.:.:.:.:.:.:.	.:.:.:.:.:.:.:.	.:.:.:.:.:.:.:.	.:.:.:.:.:.:.:.	.:.:.:.:.:.:.:.	.:.:.:.:.:.:.:.	.:.:.:.:.:.:.:.	.:.:.:.:.:.:.:.	.:.:.:.:.:.:.:.	.:.:.:.:.:.:.:.	.:.:.:.:.:.:.:.	.:.:.:.:.:.:.:.	.:.:.:.:.:.:.:.	.:.:.:.:.:.:.:.	.:.:.:.:.:.:.:.	.:.:.:.:.:.:.:.	.:.:.:.:.:.:.:.	.:.:.:.:.:.:.:.	.:.:.:.:.:.:.:.	.:.:.:.:.:.:.:.	.:.:.:.:.:.:.:.	.:.:.:.:.:.:.:.	.:.:.:.:.:.:.:.	.:.:.:.:.:.:.:.	.:.:.:.:.:.:.:.	.:.:.:.:.:.:.:.	.:.:.:.:.:.:.:.	.:.:.:.:.:.:.:.	.:.:.:.:.:.:.:.	.:.:.:.:.:.:.:.	.:.:.:.:.:.:.:.	.:.:.:.:.:.:.:.	.:.:.:.:.:.:.:.	.:.:.:.:.:.:.:.	.:.:.:.:.:.:.:.	.:.:.:.:.:.:.:.	.:.:.:.:.:.:.:.	.:.:.:.:.:.:.:.	.:.:.:.:.:.:.:.	.:.:.:.:.:.:.:.	.:.:.:.:.:.:.:.	.:.:.:.:.:.:.:.	.:.:.:.:.:.:.:.	.:.:.:.:.:.:.:.	.:.:.:.:.:.:.:.	.:.:.:.:.:.:.:.	.:.:.:.:.:.:.:.	.:.:.:.:.:.:.:.	.:.:.:.:.:.:.:.	.:.:.:.:.:.:.:.	.:.:.:.:.:.:.:.	.:.:.:.:.:.:.:.	.:.:.:.:.:.:.:.	.:.:.:.:.:.:.:.	.:.:.:.:.:.:.:.	.:.:.:.:.:.:.:.	.:.:.:.:.:.:.:.	.:.:.:.:.:.:.:.	.:.:.:.:.:.:.:.	.:.:.:.:.:.:.:.	.:.:.:.:.:.:.:.	.:.:.:.:.:.:.:.	.:.:.:.:.:.:.:.	.:.:.:.:.:.:.:.	.:.:.:.:.:.:.:.	.:.:.:.:.:.:.:.	.:.:.:.:.:.:.:.	.:.:.:.:.:.:.:.	.:.:.:.:.:.:.:.	.:.:.:.:.:.:.:.	.:.:.:.:.:.:.:.	.:.:.:.:.:.:.:.	.:.:.:.:.:.:.:.	.:.:.:.:.:.:.:.	.:.:.:.:.:.:.:.	.:.:.:.:.:.:.:.	.:.:.:.:.:.:.:.	.:.:.:.:.:.:.:.	.:.:.:.:.:.:.:.	.:.:.:.:.:.:.:.	.:.:.:.:.:.:.:.	.:.:.:.:.:.:.:.	.:.:.:.:.:.:.:.	.:.:.:.:.:.:.:.	.:.:.:.:.:.:.:.	.:.:.:.:.:.:.:.	.:.:.:.:.:.:.:.	.:.:.:.:.:.:.:.	.:.:.:.:.:.:.:.	.:.:.:.:.:.:.:.	.:.:.:.:.:.:.:.	.:.:.:.:.:.:.:.	.:.:.:.:.:.:.:.	.:.:.:.:.:.:.:.	.:.:.:.:.:.:.:.	.:.:.:.:.:.:.:.	.:.:.:.:.:.:.:.	.:.:.:.:.:.:.:.	.:.:.:.:.:.:.:.	.:.:.:.:.:.:.:.	.:.:.:.:.:.:.:.	.:.:.:.:.:.:.:.	.:.:.:.:.:.:.:.	.:.:.:.:.:.:.:.	.:.:.:.:.:.:.:.	.:.:.:.:.:.:.:.	.:.:.:.:.:.:.:.	.:.:.:.:.:.:.:.	.:.:.:.:.:.:.:.	.:.:.:.:.:.:.:.	.:.:.:.:.:.:.:.	.:.:.:.:.:.:.:.	.:.:.:.:.:.:.:.	.:.:.:.:.:.:.:.	.:.:.:.:.:.:.:.	.:.:.:.:.:.:.:.	.:.:.:.:.:.:.:.	.:.:.:.:.:.:.:.	.:.:.:.:.:.:.:.	.:.:.:.:.:.:.:.	.:.:.:.:.:.:.:.	.:.:.:.:.:.:.:.	.:.:.:.:.:.:.:.	.:.:.:.:.:.:.:.	.:.:.:.:.:.:.:.	.:.:.:.:.:.:.:.	.:.:.:.:.:.:.:.	.:.:.:.:.:.:.:.	.:.:.:.:.:.:.:.	.:.:.:.:.:.:.:.	.:.:.:.:.:.:.:.	.:.:.:.:.:.:.:.	.:.:.:.:.:.:.:.	.:.:.:.:.:.:.:.	.:.:.:.:.:.:.:.	.:.:.:.:.:.:.:.	.:.:.:.:.:.:.:.	.:.:.:.:.:.:.:.	.:.:.:.:.:.:.:.	.:.:.:.:.:.:.:.	.:.:.:.:.:.:.:.	.:.:.:.:.:.:.:.	.:.:.:.:.:.:.:.	.:.:.:.:.:.:.:.	.:.:.:.:.:.:.:.	.:.:.:.:.:.:.:.	.:.:.:.:.:.:.:.	.:.:.:.:.:.:.:.	.:.:.:.:.:.:.:.	.:.:.:.:.:.:.:.	.:.:.:.:.:.:.:.	.:.:.:.:.:.:.:.	.:.:.:.:.:.:.:.	.:.:.:.:.:.:.:.	.:.:.:.:.:.:.:.	.:.:.:.:.:.:.:.	.:.:.:.:.:.:.:.	.:.:.:.:.:.:.:.	.:.:.:.:.:.:.:.	.:.:.:.:.:.:.:.	.:.:.:.:.:.:.:.	.:.:.:.:.:.:.:.	.:.:.:.:.:.:.:.	.:.:.:.:.:.:.:.	.:.:.:.:.:.:.:.	.:.:.:.:.:.:.:.	.:.:.:.:.:.:.:.	.:.:.:.:.:.:.:.	.:.:.:.:.:.:.:.	.:.:.:.:.:.:.:.	.:.:.:.:.:.:.:.	.:.:.:.:.:.:.:.	.:.:.:.:.:.:.:.	.:.:.:.:.:.:.:.	.:.:.:.:.:.:.:.	.:.:.:.:.:.:.:.	.:.:.:.:.:.:.:.	.:.:.:.:.:.:.:.	.:.:.:.:.:.:.:.	.:.:.:.:.:.:.:.	.:.:.:.:.:.:.:.	.:.:.:.:.:.:.:.	.:.:.:.:.:.:.:.	.:.:.:.:.:.:.:.	.:.:.:.:.:.:.:.	.:.:.:.:.:.:.:.	.:.:.:.:.:.:.:.	.:.:.:.:.:.:.:.	.:.:.:.:.:.:.:.	.:.:.:.:.:.:.:.	.:.:.:.:.:.:.:.	.:.:.:.:.:.:.:.	.:.:.:.:.:.:.:.	.:.:.:.:.:.:.:.	.:.:.:.:.:.:.:.	.:.:.:.:.:.:.:.	.:.:.:.:.:.:.:.	.:.:.:.:.:.:.:.	.:.:.:.:.:.:.:.	.:.:.:.:.:.:.:.	.:.:.:.:.:.:.:.	.:.:.:.:.:.:.:.	.:.:.:.:.:.:.:.	.:.:.:.:.:.:.:.	.:.:.:.:.:.:.:.	.:.:.:.:.:.:.:.	.:.:.:.:.:.:.:.	.:.:.:.:.:.:.:.	.:.:.:.:.:.:.:.	.:.:.:.:.:.:.:.	.:.:.:.:.:.:.:.	.:.:.:.:.:.:.:.	.:.:.:.:.:.:.:.	.:.:.:.:.:.:.:.	.:.:.:.:.:.:.:.	.:.:.:.:.:.:.:.	.:.:.:.:.:.:.:.	.:.:.:.:.:.:.:.	.:.:.:.:.:.:.:.	.:.:.:.:.:.:.:.	.:.:.:.:.:.:.:.	.:.:.:.:.:.:.:.	.:.:.:.:.:.:.:.	.:.:.:.:.:.:.:.	.:.:.:.:.:.:.:.	.:.:.:.:.:.:.:.	.:.:.:.:.:.:.:.	.:.:.:.:.:.:.:.	.:.:.:.:.:.:.:.	.:.:.:.:.:.:.:.	.:.:.:.:.:.:.:.	.:.:.:.:.:.:.:.	.:.:.:.:.:.:.:.	.:.:.:.:.:.:.:.	.:.:.:.:.:.:.:.	.:.:.:.:.:.:.:.	.:.:.:.:.:.:.:.	.:.:.:.:.:.:.:.	.:.:.:.:.:.:.:.	.:.:.:.:.:.:.:.	.:.:.:.:.:.:.:.	.:.:.:.:.:.:.:.	.:.:.:.:.:.:.:.	.:.:.:.:.:.:.:.	.:.:.:.:.:.:.:.	.:.:.:.:.:.:.:.	.:.:.:.:.:.:.:.	.:.:.:.:.:.:.:.	.:.:.:.:.:.:.:.	.:.:.:.:.:.:.:.	.:.:.:.:.:.:.:.	.:.:.:.:.:.:.:.	.:.:.:.:.:.:.:.	.:.:.:.:.:.:.:.	.:.:.:.:.:.:.:.	.:.:.:.:.:.:.:.	.:.:.:.:.:.:.:.	.:.:.:.:.:.:.:.	.:.:.:.:.:.:.:.	.:.:.:.:.:.:.:.	.:.:.:.:.:.:.:.	.:.:.:.:.:.:.:.	.:.:.:.:.:.:.:.	.:.:.:.:.:.:.:.	.:.:.:.:.:.:.:.	.:.:.:.:.:.:.:.	.:.:.:.:.:.:.:.	.:.:.:.:.:.:.:.	.:.:.:.:.:.:.:.	.:.:.:.:.:.:.:.	.:.:.:.:.:.:.:.	.:.:.:.:.:.:.:.	.:.:.:.:.:.:.:.	.:.:.:.:.:.:.:.	.:.:.:.:.:.:.:.	.:.:.:.:.:.:.:.	.:.:.:.:.:.:.:.	.:.:.:.:.:.:.:.	.:.:.:.:.:.:.:.	.:.:.:.:.:.:.:.	.:.:.:.:.:.:.:.	1:166203:+:+:31:12:26:0.721	.:.:.:.:.:.:.:.	.:.:.:.:.:.:.:.	.:.:.:.:.:.:.:.	.:.:.:.:.:.:.:.	.:.:.:.:.:.:.:.	.:.:.:.:.:.:.:.	.:.:.:.:.:.:.:.	.:.:.:.:.:.:.:.	.:.:.:.:.:.:.:.	.:.:.:.:.:.:.:.	.:.:.:.:.:.:.:.	.:.:.:.:.:.:.:.	.:.:.:.:.:.:.:.	.:.:.:.:.:.:.:.	.:.:.:.:.:.:.:.	.:.:.:.:.:.:.:.	.:.:.:.:.:.:.:.	.:.:.:.:.:.:.:.	1:166203:+:+:12:26:14:0.316	.:.:.:.:.:.:.:.	.:.:.:.:.:.:.:.	.:.:.:.:.:.:.:.	.:.:.:.:.:.:.:.	.:.:.:.:.:.:.:.	.:.:.:.:.:.:.:.	.:.:.:.:.:.:.:.	.:.:.:.:.:.:.:.	.:.:.:.:.:.:.:.	.:.:.:.:.:.:.:.	.:.:.:.:.:.:.:.	.:.:.:.:.:.:.:.	.:.:.:.:.:.:.:.	.:.:.:.:.:.:.:.	.:.:.:.:.:.:.:.	.:.:.:.:.:.:.:.	.:.:.:.:.:.:.:.	.:.:.:.:.:.:.:.	.:.:.:.:.:.:.:.	.:.:.:.:.:.:.:.	.:.:.:.:.:.:.:.	.:.:.:.:.:.:.:.	.:.:.:.:.:.:.:.	.:.:.:.:.:.:.:.	.:.:.:.:.:.:.:.	.:.:.:.:.:.:.:.	.:.:.:.:.:.:.:.	.:.:.:.:.:.:.:.	.:.:.:.:.:.:.:.	.:.:.:.:.:.:.:.	.:.:.:.:.:.:.:.	1:166203:+:+:23:0:10:1	.:.:.:.:.:.:.:.	.:.:.:.:.:.:.:.	.:.:.:.:.:.:.:.	.:.:.:.:.:.:.:.	.:.:.:.:.:.:.:.	.:.:.:.:.:.:.:.	.:.:.:.:.:.:.:.	.:.:.:.:.:.:.:.	.:.:.:.:.:.:.:.	.:.:.:.:.:.:.:.	.:.:.:.:.:.:.:.	.:.:.:.:.:.:.:.	.:.:.:.:.:.:.:.	.:.:.:.:.:.:.:.	.:.:.:.:.:.:.:.	.:.:.:.:.:.:.:.	.:.:.:.:.:.:.:.	.:.:.:.:.:.:.:.	.:.:.:.:.:.:.:.	.:.:.:.:.:.:.:.	.:.:.:.:.:.:.:.	.:.:.:.:.:.:.:.	.:.:.:.:.:.:.:.	.:.:.:.:.:.:.:.	.:.:.:.:.:.:.:.	.:.:.:.:.:.:.:.	.:.:.:.:.:.:.:.	.:.:.:.:.:.:.:.	.:.:.:.:.:.:.:.	.:.:.:.:.:.:.:.	.:.:.:.:.:.:.:.	.:.:.:.:.:.:.:.	.:.:.:.:.:.:.:.	.:.:.:.:.:.:.:.	.:.:.:.:.:.:.:.	.:.:.:.:.:.:.:.	.:.:.:.:.:.:.:.	.:.:.:.:.:.:.:.	.:.:.:.:.:.:.:.	.:.:.:.:.:.:.:.	.:.:.:.:.:.:.:.	.:.:.:.:.:.:.:.	.:.:.:.:.:.:.:.	.:.:.:.:.:.:.:.	.:.:.:.:.:.:.:.	.:.:.:.:.:.:.:.	.:.:.:.:.:.:.:.	.:.:.:.:.:.:.:.	.:.:.:.:.:.:.:.	.:.:.:.:.:.:.:.	.:.:.:.:.:.:.:.	.:.:.:.:.:.:.:.	.:.:.:.:.:.:.:.	.:.:.:.:.:.:.:.	.:.:.:.:.:.:.:.	.:.:.:.:.:.:.:.	.:.:.:.:.:.:.:.	.:.:.:.:.:.:.:.	.:.:.:.:.:.:.:.	.:.:.:.:.:.:.:.	.:.:.:.:.:.:.:.	1:166203:+:+:24:0:3:1	.:.:.:.:.:.:.:.	.:.:.:.:.:.:.:.	.:.:.:.:.:.:.:.	.:.:.:.:.:.:.:.	.:.:.:.:.:.:.:.	.:.:.:.:.:.:.:.	.:.:.:.:.:.:.:.	.:.:.:.:.:.:.:.	.:.:.:.:.:.:.:.	.:.:.:.:.:.:.:.	.:.:.:.:.:.:.:.	.:.:.:.:.:.:.:.	.:.:.:.:.:.:.:.	.:.:.:.:.:.:.:.	.:.:.:.:.:.:.:.	.:.:.:.:.:.:.:.	.:.:.:.:.:.:.:.	.:.:.:.:.:.:.:.	.:.:.:.:.:.:.:.	.:.:.:.:.:.:.:.	.:.:.:.:.:.:.:.	.:.:.:.:.:.:.:.	.:.:.:.:.:.:.:.	.:.:.:.:.:.:.:.	.:.:.:.:.:.:.:.	.:.:.:.:.:.:.:.	.:.:.:.:.:.:.:.	.:.:.:.:.:.:.:.	.:.:.:.:.:.:.:.	.:.:.:.:.:.:.:.	.:.:.:.:.:.:.:.	.:.:.:.:.:.:.:.	.:.:.:.:.:.:.:.	.:.:.:.:.:.:.:.
chrI	166252	.	A	<INS:ME>	.	PASS	SVTYPE=INS;STRAND=+;FAMILY=TY3	GT:END:FIVE_PRIME_SUPPORTED:THREE_PRIME_SUPPORTED:PRESENCE_READS:ABSENCE_READS:AMBIGUOUS_READS:FREQUENCY	.:.:.:.:.:.:.:.	.:.:.:.:.:.:.:.	.:.:.:.:.:.:.:.	.:.:.:.:.:.:.:.	.:.:.:.:.:.:.:.	.:.:.:.:.:.:.:.	.:.:.:.:.:.:.:.	.:.:.:.:.:.:.:.	.:.:.:.:.:.:.:.	.:.:.:.:.:.:.:.	.:.:.:.:.:.:.:.	.:.:.:.:.:.:.:.	.:.:.:.:.:.:.:.	.:.:.:.:.:.:.:.	.:.:.:.:.:.:.:.	.:.:.:.:.:.:.:.	.:.:.:.:.:.:.:.	.:.:.:.:.:.:.:.	.:.:.:.:.:.:.:.	.:.:.:.:.:.:.:.	.:.:.:.:.:.:.:.	.:.:.:.:.:.:.:.	.:.:.:.:.:.:.:.	.:.:.:.:.:.:.:.	.:.:.:.:.:.:.:.	.:.:.:.:.:.:.:.	.:.:.:.:.:.:.:.	.:.:.:.:.:.:.:.	.:.:.:.:.:.:.:.	.:.:.:.:.:.:.:.	.:.:.:.:.:.:.:.	.:.:.:.:.:.:.:.	.:.:.:.:.:.:.:.	.:.:.:.:.:.:.:.	.:.:.:.:.:.:.:.	.:.:.:.:.:.:.:.	.:.:.:.:.:.:.:.	.:.:.:.:.:.:.:.	.:.:.:.:.:.:.:.	.:.:.:.:.:.:.:.	.:.:.:.:.:.:.:.	.:.:.:.:.:.:.:.	.:.:.:.:.:.:.:.	.:.:.:.:.:.:.:.	.:.:.:.:.:.:.:.	.:.:.:.:.:.:.:.	.:.:.:.:.:.:.:.	.:.:.:.:.:.:.:.	.:.:.:.:.:.:.:.	.:.:.:.:.:.:.:.	.:.:.:.:.:.:.:.	.:.:.:.:.:.:.:.	.:.:.:.:.:.:.:.	.:.:.:.:.:.:.:.	.:.:.:.:.:.:.:.	.:.:.:.:.:.:.:.	.:.:.:.:.:.:.:.	.:.:.:.:.:.:.:.	.:.:.:.:.:.:.:.	.:.:.:.:.:.:.:.	.:.:.:.:.:.:.:.	.:.:.:.:.:.:.:.	.:.:.:.:.:.:.:.	.:.:.:.:.:.:.:.	.:.:.:.:.:.:.:.	.:.:.:.:.:.:.:.	.:.:.:.:.:.:.:.	.:.:.:.:.:.:.:.	.:.:.:.:.:.:.:.	.:.:.:.:.:.:.:.	.:.:.:.:.:.:.:.	.:.:.:.:.:.:.:.	.:.:.:.:.:.:.:.	.:.:.:.:.:.:.:.	.:.:.:.:.:.:.:.	.:.:.:.:.:.:.:.	.:.:.:.:.:.:.:.	.:.:.:.:.:.:.:.	.:.:.:.:.:.:.:.	.:.:.:.:.:.:.:.	.:.:.:.:.:.:.:.	.:.:.:.:.:.:.:.	.:.:.:.:.:.:.:.	.:.:.:.:.:.:.:.	.:.:.:.:.:.:.:.	.:.:.:.:.:.:.:.	.:.:.:.:.:.:.:.	.:.:.:.:.:.:.:.	.:.:.:.:.:.:.:.	.:.:.:.:.:.:.:.	.:.:.:.:.:.:.:.	.:.:.:.:.:.:.:.	.:.:.:.:.:.:.:.	.:.:.:.:.:.:.:.	.:.:.:.:.:.:.:.	.:.:.:.:.:.:.:.	1:166254:-:-:32:0:3:1	.:.:.:.:.:.:.:.	.:.:.:.:.:.:.:.	.:.:.:.:.:.:.:.	.:.:.:.:.:.:.:.	.:.:.:.:.:.:.:.	.:.:.:.:.:.:.:.	.:.:.:.:.:.:.:.	.:.:.:.:.:.:.:.	.:.:.:.:.:.:.:.	.:.:.:.:.:.:.:.	.:.:.:.:.:.:.:.	.:.:.:.:.:.:.:.	.:.:.:.:.:.:.:.	.:.:.:.:.:.:.:.	.:.:.:.:.:.:.:.	.:.:.:.:.:.:.:.	.:.:.:.:.:.:.:.	.:.:.:.:.:.:.:.	.:.:.:.:.:.:.:.	.:.:.:.:.:.:.:.	.:.:.:.:.:.:.:.	.:.:.:.:.:.:.:.	.:.:.:.:.:.:.:.	.:.:.:.:.:.:.:.	.:.:.:.:.:.:.:.	.:.:.:.:.:.:.:.	.:.:.:.:.:.:.:.	.:.:.:.:.:.:.:.	.:.:.:.:.:.:.:.	.:.:.:.:.:.:.:.	.:.:.:.:.:.:.:.	.:.:.:.:.:.:.:.	.:.:.:.:.:.:.:.	.:.:.:.:.:.:.:.	.:.:.:.:.:.:.:.	.:.:.:.:.:.:.:.	.:.:.:.:.:.:.:.	.:.:.:.:.:.:.:.	.:.:.:.:.:.:.:.	.:.:.:.:.:.:.:.	.:.:.:.:.:.:.:.	.:.:.:.:.:.:.:.	.:.:.:.:.:.:.:.	.:.:.:.:.:.:.:.	.:.:.:.:.:.:.:.	.:.:.:.:.:.:.:.	.:.:.:.:.:.:.:.	.:.:.:.:.:.:.:.	.:.:.:.:.:.:.:.	.:.:.:.:.:.:.:.	.:.:.:.:.:.:.:.	.:.:.:.:.:.:.:.	.:.:.:.:.:.:.:.	.:.:.:.:.:.:.:.	.:.:.:.:.:.:.:.	.:.:.:.:.:.:.:.	.:.:.:.:.:.:.:.	.:.:.:.:.:.:.:.	.:.:.:.:.:.:.:.	.:.:.:.:.:.:.:.	.:.:.:.:.:.:.:.	.:.:.:.:.:.:.:.	.:.:.:.:.:.:.:.	.:.:.:.:.:.:.:.	.:.:.:.:.:.:.:.	.:.:.:.:.:.:.:.	.:.:.:.:.:.:.:.	.:.:.:.:.:.:.:.	.:.:.:.:.:.:.:.	.:.:.:.:.:.:.:.	.:.:.:.:.:.:.:.	.:.:.:.:.:.:.:.	.:.:.:.:.:.:.:.	.:.:.:.:.:.:.:.	.:.:.:.:.:.:.:.	.:.:.:.:.:.:.:.	.:.:.:.:.:.:.:.	.:.:.:.:.:.:.:.	.:.:.:.:.:.:.:.	.:.:.:.:.:.:.:.	.:.:.:.:.:.:.:.	.:.:.:.:.:.:.:.	.:.:.:.:.:.:.:.	.:.:.:.:.:.:.:.	.:.:.:.:.:.:.:.	.:.:.:.:.:.:.:.	.:.:.:.:.:.:.:.	.:.:.:.:.:.:.:.	.:.:.:.:.:.:.:.	.:.:.:.:.:.:.:.	.:.:.:.:.:.:.:.	.:.:.:.:.:.:.:.	.:.:.:.:.:.:.:.	.:.:.:.:.:.:.:.	.:.:.:.:.:.:.:.	.:.:.:.:.:.:.:.	.:.:.:.:.:.:.:.	.:.:.:.:.:.:.:.	.:.:.:.:.:.:.:.	.:.:.:.:.:.:.:.	.:.:.:.:.:.:.:.	.:.:.:.:.:.:.:.	.:.:.:.:.:.:.:.	.:.:.:.:.:.:.:.	.:.:.:.:.:.:.:.	.:.:.:.:.:.:.:.	.:.:.:.:.:.:.:.	.:.:.:.:.:.:.:.	.:.:.:.:.:.:.:.	.:.:.:.:.:.:.:.	.:.:.:.:.:.:.:.	.:.:.:.:.:.:.:.	.:.:.:.:.:.:.:.	.:.:.:.:.:.:.:.	.:.:.:.:.:.:.:.	.:.:.:.:.:.:.:.	.:.:.:.:.:.:.:.	.:.:.:.:.:.:.:.	.:.:.:.:.:.:.:.	.:.:.:.:.:.:.:.	.:.:.:.:.:.:.:.	.:.:.:.:.:.:.:.	.:.:.:.:.:.:.:.	.:.:.:.:.:.:.:.	.:.:.:.:.:.:.:.	.:.:.:.:.:.:.:.	.:.:.:.:.:.:.:.	.:.:.:.:.:.:.:.	.:.:.:.:.:.:.:.	.:.:.:.:.:.:.:.	.:.:.:.:.:.:.:.	.:.:.:.:.:.:.:.	.:.:.:.:.:.:.:.	.:.:.:.:.:.:.:.	.:.:.:.:.:.:.:.	.:.:.:.:.:.:.:.	.:.:.:.:.:.:.:.	.:.:.:.:.:.:.:.	.:.:.:.:.:.:.:.	.:.:.:.:.:.:.:.	.:.:.:.:.:.:.:.	.:.:.:.:.:.:.:.	.:.:.:.:.:.:.:.	.:.:.:.:.:.:.:.	.:.:.:.:.:.:.:.	.:.:.:.:.:.:.:.	.:.:.:.:.:.:.:.	.:.:.:.:.:.:.:.	.:.:.:.:.:.:.:.	.:.:.:.:.:.:.:.	.:.:.:.:.:.:.:.	.:.:.:.:.:.:.:.	.:.:.:.:.:.:.:.	.:.:.:.:.:.:.:.	.:.:.:.:.:.:.:.	.:.:.:.:.:.:.:.	.:.:.:.:.:.:.:.	.:.:.:.:.:.:.:.	.:.:.:.:.:.:.:.	.:.:.:.:.:.:.:.	.:.:.:.:.:.:.:.	.:.:.:.:.:.:.:.	.:.:.:.:.:.:.:.	.:.:.:.:.:.:.:.	.:.:.:.:.:.:.:.	.:.:.:.:.:.:.:.	.:.:.:.:.:.:.:.	.:.:.:.:.:.:.:.	.:.:.:.:.:.:.:.	.:.:.:.:.:.:.:.	.:.:.:.:.:.:.:.	.:.:.:.:.:.:.:.	.:.:.:.:.:.:.:.	.:.:.:.:.:.:.:.	.:.:.:.:.:.:.:.	.:.:.:.:.:.:.:.	.:.:.:.:.:.:.:.	.:.:.:.:.:.:.:.	.:.:.:.:.:.:.:.	.:.:.:.:.:.:.:.	.:.:.:.:.:.:.:.	.:.:.:.:.:.:.:.	.:.:.:.:.:.:.:.	.:.:.:.:.:.:.:.	.:.:.:.:.:.:.:.	.:.:.:.:.:.:.:.	.:.:.:.:.:.:.:.	.:.:.:.:.:.:.:.	.:.:.:.:.:.:.:.	.:.:.:.:.:.:.:.	.:.:.:.:.:.:.:.	.:.:.:.:.:.:.:.	.:.:.:.:.:.:.:.	.:.:.:.:.:.:.:.	.:.:.:.:.:.:.:.	.:.:.:.:.:.:.:.	.:.:.:.:.:.:.:.	.:.:.:.:.:.:.:.	.:.:.:.:.:.:.:.	.:.:.:.:.:.:.:.	.:.:.:.:.:.:.:.	.:.:.:.:.:.:.:.	.:.:.:.:.:.:.:.	.:.:.:.:.:.:.:.	.:.:.:.:.:.:.:.	.:.:.:.:.:.:.:.	.:.:.:.:.:.:.:.	.:.:.:.:.:.:.:.	.:.:.:.:.:.:.:.	.:.:.:.:.:.:.:.	.:.:.:.:.:.:.:.	.:.:.:.:.:.:.:.	.:.:.:.:.:.:.:.	.:.:.:.:.:.:.:.	.:.:.:.:.:.:.:.	.:.:.:.:.:.:.:.	.:.:.:.:.:.:.:.	.:.:.:.:.:.:.:.	.:.:.:.:.:.:.:.	.:.:.:.:.:.:.:.	.:.:.:.:.:.:.:.	.:.:.:.:.:.:.:.	.:.:.:.:.:.:.:.	.:.:.:.:.:.:.:.	.:.:.:.:.:.:.:.	.:.:.:.:.:.:.:.	.:.:.:.:.:.:.:.	.:.:.:.:.:.:.:.	.:.:.:.:.:.:.:.	.:.:.:.:.:.:.:.	.:.:.:.:.:.:.:.	.:.:.:.:.:.:.:.	.:.:.:.:.:.:.:.	.:.:.:.:.:.:.:.	.:.:.:.:.:.:.:.	.:.:.:.:.:.:.:.	.:.:.:.:.:.:.:.	.:.:.:.:.:.:.:.	.:.:.:.:.:.:.:.	.:.:.:.:.:.:.:.	.:.:.:.:.:.:.:.	.:.:.:.:.:.:.:.	.:.:.:.:.:.:.:.	.:.:.:.:.:.:.:.	.:.:.:.:.:.:.:.	.:.:.:.:.:.:.:.	.:.:.:.:.:.:.:.	.:.:.:.:.:.:.:.	.:.:.:.:.:.:.:.	.:.:.:.:.:.:.:.	.:.:.:.:.:.:.:.	.:.:.:.:.:.:.:.	.:.:.:.:.:.:.:.	.:.:.:.:.:.:.:.	.:.:.:.:.:.:.:.	.:.:.:.:.:.:.:.	.:.:.:.:.:.:.:.	.:.:.:.:.:.:.:.	.:.:.:.:.:.:.:.	.:.:.:.:.:.:.:.	.:.:.:.:.:.:.:.	.:.:.:.:.:.:.:.	.:.:.:.:.:.:.:.	.:.:.:.:.:.:.:.	.:.:.:.:.:.:.:.	.:.:.:.:.:.:.:.	.:.:.:.:.:.:.:.	.:.:.:.:.:.:.:.	.:.:.:.:.:.:.:.	.:.:.:.:.:.:.:.	.:.:.:.:.:.:.:.	.:.:.:.:.:.:.:.	.:.:.:.:.:.:.:.	.:.:.:.:.:.:.:.	.:.:.:.:.:.:.:.	.:.:.:.:.:.:.:.	.:.:.:.:.:.:.:.	.:.:.:.:.:.:.:.	.:.:.:.:.:.:.:.	.:.:.:.:.:.:.:.	.:.:.:.:.:.:.:.	.:.:.:.:.:.:.:.	.:.:.:.:.:.:.:.	.:.:.:.:.:.:.:.	.:.:.:.:.:.:.:.	.:.:.:.:.:.:.:.	.:.:.:.:.:.:.:.	.:.:.:.:.:.:.:.	.:.:.:.:.:.:.:.	.:.:.:.:.:.:.:.	.:.:.:.:.:.:.:.	.:.:.:.:.:.:.:.	.:.:.:.:.:.:.:.	.:.:.:.:.:.:.:.	.:.:.:.:.:.:.:.	.:.:.:.:.:.:.:.	.:.:.:.:.:.:.:.	.:.:.:.:.:.:.:.	.:.:.:.:.:.:.:.	.:.:.:.:.:.:.:.	.:.:.:.:.:.:.:.	.:.:.:.:.:.:.:.	.:.:.:.:.:.:.:.	.:.:.:.:.:.:.:.	.:.:.:.:.:.:.:.	.:.:.:.:.:.:.:.	.:.:.:.:.:.:.:.	.:.:.:.:.:.:.:.	.:.:.:.:.:.:.:.	.:.:.:.:.:.:.:.	.:.:.:.:.:.:.:.	.:.:.:.:.:.:.:.	.:.:.:.:.:.:.:.	.:.:.:.:.:.:.:.	.:.:.:.:.:.:.:.	.:.:.:.:.:.:.:.	.:.:.:.:.:.:.:.	.:.:.:.:.:.:.:.	.:.:.:.:.:.:.:.	.:.:.:.:.:.:.:.	.:.:.:.:.:.:.:.	.:.:.:.:.:.:.:.	.:.:.:.:.:.:.:.	.:.:.:.:.:.:.:.	.:.:.:.:.:.:.:.	.:.:.:.:.:.:.:.	.:.:.:.:.:.:.:.	.:.:.:.:.:.:.:.	.:.:.:.:.:.:.:.	.:.:.:.:.:.:.:.	.:.:.:.:.:.:.:.	.:.:.:.:.:.:.:.	.:.:.:.:.:.:.:.	.:.:.:.:.:.:.:.	.:.:.:.:.:.:.:.	.:.:.:.:.:.:.:.	.:.:.:.:.:.:.:.	.:.:.:.:.:.:.:.	.:.:.:.:.:.:.:.	.:.:.:.:.:.:.:.	.:.:.:.:.:.:.:.	.:.:.:.:.:.:.:.	.:.:.:.:.:.:.:.	.:.:.:.:.:.:.:.	.:.:.:.:.:.:.:.	.:.:.:.:.:.:.:.	.:.:.:.:.:.:.:.	.:.:.:.:.:.:.:.	.:.:.:.:.:.:.:.	.:.:.:.:.:.:.:.	.:.:.:.:.:.:.:.	.:.:.:.:.:.:.:.	.:.:.:.:.:.:.:.	.:.:.:.:.:.:.:.	.:.:.:.:.:.:.:.	.:.:.:.:.:.:.:.	.:.:.:.:.:.:.:.	.:.:.:.:.:.:.:.	.:.:.:.:.:.:.:.	.:.:.:.:.:.:.:.	.:.:.:.:.:.:.:.	.:.:.:.:.:.:.:.	.:.:.:.:.:.:.:.	.:.:.:.:.:.:.:.	.:.:.:.:.:.:.:.	.:.:.:.:.:.:.:.	.:.:.:.:.:.:.:.	.:.:.:.:.:.:.:.	.:.:.:.:.:.:.:.	.:.:.:.:.:.:.:.	.:.:.:.:.:.:.:.	.:.:.:.:.:.:.:.	.:.:.:.:.:.:.:.	.:.:.:.:.:.:.:.	.:.:.:.:.:.:.:.	.:.:.:.:.:.:.:.	.:.:.:.:.:.:.:.	.:.:.:.:.:.:.:.	.:.:.:.:.:.:.:.	.:.:.:.:.:.:.:.	.:.:.:.:.:.:.:.	.:.:.:.:.:.:.:.	.:.:.:.:.:.:.:.	.:.:.:.:.:.:.:.	.:.:.:.:.:.:.:.	.:.:.:.:.:.:.:.	.:.:.:.:.:.:.:.	.:.:.:.:.:.:.:.	.:.:.:.:.:.:.:.	.:.:.:.:.:.:.:.	.:.:.:.:.:.:.:.	.:.:.:.:.:.:.:.	.:.:.:.:.:.:.:.	.:.:.:.:.:.:.:.	.:.:.:.:.:.:.:.	.:.:.:.:.:.:.:.	.:.:.:.:.:.:.:.	.:.:.:.:.:.:.:.	.:.:.:.:.:.:.:.	.:.:.:.:.:.:.:.	.:.:.:.:.:.:.:.	.:.:.:.:.:.:.:.	.:.:.:.:.:.:.:.	.:.:.:.:.:.:.:.	.:.:.:.:.:.:.:.	.:.:.:.:.:.:.:.	.:.:.:.:.:.:.:.	.:.:.:.:.:.:.:.	.:.:.:.:.:.:.:.	.:.:.:.:.:.:.:.	.:.:.:.:.:.:.:.	.:.:.:.:.:.:.:.	.:.:.:.:.:.:.:.	.:.:.:.:.:.:.:.	.:.:.:.:.:.:.:.	.:.:.:.:.:.:.:.	.:.:.:.:.:.:.:.	.:.:.:.:.:.:.:.	.:.:.:.:.:.:.:.	.:.:.:.:.:.:.:.	.:.:.:.:.:.:.:.	.:.:.:.:.:.:.:.	.:.:.:.:.:.:.:.	.:.:.:.:.:.:.:.	.:.:.:.:.:.:.:.	.:.:.:.:.:.:.:.	.:.:.:.:.:.:.:.	.:.:.:.:.:.:.:.	.:.:.:.:.:.:.:.	.:.:.:.:.:.:.:.	.:.:.:.:.:.:.:.	.:.:.:.:.:.:.:.	.:.:.:.:.:.:.:.	.:.:.:.:.:.:.:.	.:.:.:.:.:.:.:.	.:.:.:.:.:.:.:.	.:.:.:.:.:.:.:.	.:.:.:.:.:.:.:.	.:.:.:.:.:.:.:.	.:.:.:.:.:.:.:.	.:.:.:.:.:.:.:.	.:.:.:.:.:.:.:.	.:.:.:.:.:.:.:.	.:.:.:.:.:.:.:.	.:.:.:.:.:.:.:.	.:.:.:.:.:.:.:.	.:.:.:.:.:.:.:.	.:.:.:.:.:.:.:.	.:.:.:.:.:.:.:.	.:.:.:.:.:.:.:.	.:.:.:.:.:.:.:.	.:.:.:.:.:.:.:.	.:.:.:.:.:.:.:.	.:.:.:.:.:.:.:.	.:.:.:.:.:.:.:.	.:.:.:.:.:.:.:.	.:.:.:.:.:.:.:.	.:.:.:.:.:.:.:.	.:.:.:.:.:.:.:.	.:.:.:.:.:.:.:.	.:.:.:.:.:.:.:.	.:.:.:.:.:.:.:.	.:.:.:.:.:.:.:.	.:.:.:.:.:.:.:.	.:.:.:.:.:.:.:.	.:.:.:.:.:.:.:.	.:.:.:.:.:.:.:.	.:.:.:.:.:.:.:.	.:.:.:.:.:.:.:.	.:.:.:.:.:.:.:.	.:.:.:.:.:.:.:.	.:.:.:.:.:.:.:.	.:.:.:.:.:.:.:.	.:.:.:.:.:.:.:.	.:.:.:.:.:.:.:.	.:.:.:.:.:.:.:.	.:.:.:.:.:.:.:.	.:.:.:.:.:.:.:.	.:.:.:.:.:.:.:.	.:.:.:.:.:.:.:.	.:.:.:.:.:.:.:.	.:.:.:.:.:.:.:.	.:.:.:.:.:.:.:.	.:.:.:.:.:.:.:.	.:.:.:.:.:.:.:.	.:.:.:.:.:.:.:.	.:.:.:.:.:.:.:.	.:.:.:.:.:.:.:.	.:.:.:.:.:.:.:.	.:.:.:.:.:.:.:.	.:.:.:.:.:.:.:.	.:.:.:.:.:.:.:.	.:.:.:.:.:.:.:.	.:.:.:.:.:.:.:.	.:.:.:.:.:.:.:.	.:.:.:.:.:.:.:.	.:.:.:.:.:.:.:.	.:.:.:.:.:.:.:.	.:.:.:.:.:.:.:.	.:.:.:.:.:.:.:.	.:.:.:.:.:.:.:.	.:.:.:.:.:.:.:.	.:.:.:.:.:.:.:.	.:.:.:.:.:.:.:.	.:.:.:.:.:.:.:.	.:.:.:.:.:.:.:.	.:.:.:.:.:.:.:.	.:.:.:.:.:.:.:.	.:.:.:.:.:.:.:.	.:.:.:.:.:.:.:.	.:.:.:.:.:.:.:.	.:.:.:.:.:.:.:.	.:.:.:.:.:.:.:.	.:.:.:.:.:.:.:.	.:.:.:.:.:.:.:.	.:.:.:.:.:.:.:.	.:.:.:.:.:.:.:.	.:.:.:.:.:.:.:.	.:.:.:.:.:.:.:.	.:.:.:.:.:.:.:.	.:.:.:.:.:.:.:.	.:.:.:.:.:.:.:.	.:.:.:.:.:.:.:.	.:.:.:.:.:.:.:.	.:.:.:.:.:.:.:.	.:.:.:.:.:.:.:.	.:.:.:.:.:.:.:.	.:.:.:.:.:.:.:.	.:.:.:.:.:.:.:.	.:.:.:.:.:.:.:.	.:.:.:.:.:.:.:.	.:.:.:.:.:.:.:.	.:.:.:.:.:.:.:.	.:.:.:.:.:.:.:.	.:.:.:.:.:.:.:.	.:.:.:.:.:.:.:.	.:.:.:.:.:.:.:.	.:.:.:.:.:.:.:.	.:.:.:.:.:.:.:.	.:.:.:.:.:.:.:.	.:.:.:.:.:.:.:.	.:.:.:.:.:.:.:.	.:.:.:.:.:.:.:.	.:.:.:.:.:.:.:.	.:.:.:.:.:.:.:.	.:.:.:.:.:.:.:.	.:.:.:.:.:.:.:.	.:.:.:.:.:.:.:.	.:.:.:.:.:.:.:.	.:.:.:.:.:.:.:.	.:.:.:.:.:.:.:.	.:.:.:.:.:.:.:.	.:.:.:.:.:.:.:.	.:.:.:.:.:.:.:.	.:.:.:.:.:.:.:.	.:.:.:.:.:.:.:.	.:.:.:.:.:.:.:.	.:.:.:.:.:.:.:.	.:.:.:.:.:.:.:.	.:.:.:.:.:.:.:.	.:.:.:.:.:.:.:.	.:.:.:.:.:.:.:.	.:.:.:.:.:.:.:.	.:.:.:.:.:.:.:.	.:.:.:.:.:.:.:.	.:.:.:.:.:.:.:.	.:.:.:.:.:.:.:.	.:.:.:.:.:.:.:.	.:.:.:.:.:.:.:.	.:.:.:.:.:.:.:.	.:.:.:.:.:.:.:.	.:.:.:.:.:.:.:.	.:.:.:.:.:.:.:.	.:.:.:.:.:.:.:.	.:.:.:.:.:.:.:.	.:.:.:.:.:.:.:.	.:.:.:.:.:.:.:.	.:.:.:.:.:.:.:.	.:.:.:.:.:.:.:.	.:.:.:.:.:.:.:.	.:.:.:.:.:.:.:.	.:.:.:.:.:.:.:.	.:.:.:.:.:.:.:.	.:.:.:.:.:.:.:.	.:.:.:.:.:.:.:.	.:.:.:.:.:.:.:.	.:.:.:.:.:.:.:.	.:.:.:.:.:.:.:.	.:.:.:.:.:.:.:.	.:.:.:.:.:.:.:.	.:.:.:.:.:.:.:.	.:.:.:.:.:.:.:.	.:.:.:.:.:.:.:.	.:.:.:.:.:.:.:.	.:.:.:.:.:.:.:.	.:.:.:.:.:.:.:.	.:.:.:.:.:.:.:.	.:.:.:.:.:.:.:.	.:.:.:.:.:.:.:.	.:.:.:.:.:.:.:.	.:.:.:.:.:.:.:.	.:.:.:.:.:.:.:.	.:.:.:.:.:.:.:.	.:.:.:.:.:.:.:.	.:.:.:.:.:.:.:.	.:.:.:.:.:.:.:.	.:.:.:.:.:.:.:.	.:.:.:.:.:.:.:.	.:.:.:.:.:.:.:.	.:.:.:.:.:.:.:.	.:.:.:.:.:.:.:.	.:.:.:.:.:.:.:.	.:.:.:.:.:.:.:.	.:.:.:.:.:.:.:.	.:.:.:.:.:.:.:.	.:.:.:.:.:.:.:.	.:.:.:.:.:.:.:.	.:.:.:.:.:.:.:.	.:.:.:.:.:.:.:.	.:.:.:.:.:.:.:.	.:.:.:.:.:.:.:.	.:.:.:.:.:.:.:.	.:.:.:.:.:.:.:.	.:.:.:.:.:.:.:.	.:.:.:.:.:.:.:.	1:166257:+:+:51:0:4:1	.:.:.:.:.:.:.:.	.:.:.:.:.:.:.:.	.:.:.:.:.:.:.:.	.:.:.:.:.:.:.:.	.:.:.:.:.:.:.:.	.:.:.:.:.:.:.:.	.:.:.:.:.:.:.:.	.:.:.:.:.:.:.:.	.:.:.:.:.:.:.:.	.:.:.:.:.:.:.:.	.:.:.:.:.:.:.:.	.:.:.:.:.:.:.:.	.:.:.:.:.:.:.:.	.:.:.:.:.:.:.:.	.:.:.:.:.:.:.:.	.:.:.:.:.:.:.:.	.:.:.:.:.:.:.:.	.:.:.:.:.:.:.:.	.:.:.:.:.:.:.:.	.:.:.:.:.:.:.:.	.:.:.:.:.:.:.:.	.:.:.:.:.:.:.:.	.:.:.:.:.:.:.:.	.:.:.:.:.:.:.:.	.:.:.:.:.:.:.:.	.:.:.:.:.:.:.:.	.:.:.:.:.:.:.:.	.:.:.:.:.:.:.:.	.:.:.:.:.:.:.:.	.:.:.:.:.:.:.:.	.:.:.:.:.:.:.:.	.:.:.:.:.:.:.:.	.:.:.:.:.:.:.:.	.:.:.:.:.:.:.:.	.:.:.:.:.:.:.:.	.:.:.:.:.:.:.:.	.:.:.:.:.:.:.:.	.:.:.:.:.:.:.:.	.:.:.:.:.:.:.:.	.:.:.:.:.:.:.:.	.:.:.:.:.:.:.:.	.:.:.:.:.:.:.:.	.:.:.:.:.:.:.:.	.:.:.:.:.:.:.:.	.:.:.:.:.:.:.:.	.:.:.:.:.:.:.:.	.:.:.:.:.:.:.:.	.:.:.:.:.:.:.:.	.:.:.:.:.:.:.:.	.:.:.:.:.:.:.:.	.:.:.:.:.:.:.:.	.:.:.:.:.:.:.:.	.:.:.:.:.:.:.:.	.:.:.:.:.:.:.:.	1:166257:+:+:47:1:4:0.979	.:.:.:.:.:.:.:.	.:.:.:.:.:.:.:.	.:.:.:.:.:.:.:.	.:.:.:.:.:.:.:.	.:.:.:.:.:.:.:.	.:.:.:.:.:.:.:.	.:.:.:.:.:.:.:.	.:.:.:.:.:.:.:.	.:.:.:.:.:.:.:.	.:.:.:.:.:.:.:.	.:.:.:.:.:.:.:.	.:.:.:.:.:.:.:.	.:.:.:.:.:.:.:.	.:.:.:.:.:.:.:.	.:.:.:.:.:.:.:.	.:.:.:.:.:.:.:.	.:.:.:.:.:.:.:.	.:.:.:.:.:.:.:.	.:.:.:.:.:.:.:.	.:.:.:.:.:.:.:.	.:.:.:.:.:.:.:.	.:.:.:.:.:.:.:.	.:.:.:.:.:.:.:.	.:.:.:.:.:.:.:.	.:.:.:.:.:.:.:.	.:.:.:.:.:.:.:.	.:.:.:.:.:.:.:.	.:.:.:.:.:.:.:.	.:.:.:.:.:.:.:.	.:.:.:.:.:.:.:.	.:.:.:.:.:.:.:.	.:.:.:.:.:.:.:.	.:.:.:.:.:.:.:.	.:.:.:.:.:.:.:.	.:.:.:.:.:.:.:.	.:.:.:.:.:.:.:.	.:.:.:.:.:.:.:.	.:.:.:.:.:.:.:.	.:.:.:.:.:.:.:.	.:.:.:.:.:.:.:.	.:.:.:.:.:.:.:.	.:.:.:.:.:.:.:.	.:.:.:.:.:.:.:.	.:.:.:.:.:.:.:.	.:.:.:.:.:.:.:.	.:.:.:.:.:.:.:.	.:.:.:.:.:.:.:.	.:.:.:.:.:.:.:.	.:.:.:.:.:.:.:.	.:.:.:.:.:.:.:.	.:.:.:.:.:.:.:.	.:.:.:.:.:.:.:.	.:.:.:.:.:.:.:.	.:.:.:.:.:.:.:.	.:.:.:.:.:.:.:.	.:.:.:.:.:.:.:.	.:.:.:.:.:.:.:.	.:.:.:.:.:.:.:.	.:.:.:.:.:.:.:.	.:.:.:.:.:.:.:.	.:.:.:.:.:.:.:.	.:.:.:.:.:.:.:.	.:.:.:.:.:.:.:.	.:.:.:.:.:.:.:.	.:.:.:.:.:.:.:.	.:.:.:.:.:.:.:.	.:.:.:.:.:.:.:.	.:.:.:.:.:.:.:.	.:.:.:.:.:.:.:.	.:.:.:.:.:.:.:.	.:.:.:.:.:.:.:.	.:.:.:.:.:.:.:.	.:.:.:.:.:.:.:.	.:.:.:.:.:.:.:.	.:.:.:.:.:.:.:.	.:.:.:.:.:.:.:.	.:.:.:.:.:.:.:.	.:.:.:.:.:.:.:.	.:.:.:.:.:.:.:.	.:.:.:.:.:.:.:.	.:.:.:.:.:.:.:.	.:.:.:.:.:.:.:.	.:.:.:.:.:.:.:.	.:.:.:.:.:.:.:.	.:.:.:.:.:.:.:.	.:.:.:.:.:.:.:.	.:.:.:.:.:.:.:.	.:.:.:.:.:.:.:.	.:.:.:.:.:.:.:.	.:.:.:.:.:.:.:.	.:.:.:.:.:.:.:.	.:.:.:.:.:.:.:.	.:.:.:.:.:.:.:.	.:.:.:.:.:.:.:.	.:.:.:.:.:.:.:.	.:.:.:.:.:.:.:.	.:.:.:.:.:.:.:.	.:.:.:.:.:.:.:.	.:.:.:.:.:.:.:.	.:.:.:.:.:.:.:.	.:.:.:.:.:.:.:.	.:.:.:.:.:.:.:.	.:.:.:.:.:.:.:.	.:.:.:.:.:.:.:.	.:.:.:.:.:.:.:.	.:.:.:.:.:.:.:.	.:.:.:.:.:.:.:.	.:.:.:.:.:.:.:.	.:.:.:.:.:.:.:.	.:.:.:.:.:.:.:.	.:.:.:.:.:.:.:.	.:.:.:.:.:.:.:.	.:.:.:.:.:.:.:.	.:.:.:.:.:.:.:.	.:.:.:.:.:.:.:.	.:.:.:.:.:.:.:.	.:.:.:.:.:.:.:.	.:.:.:.:.:.:.:.	.:.:.:.:.:.:.:.	.:.:.:.:.:.:.:.	.:.:.:.:.:.:.:.	.:.:.:.:.:.:.:.	.:.:.:.:.:.:.:.	.:.:.:.:.:.:.:.	.:.:.:.:.:.:.:.	.:.:.:.:.:.:.:.	.:.:.:.:.:.:.:.	.:.:.:.:.:.:.:.	.:.:.:.:.:.:.:.	.:.:.:.:.:.:.:.	.:.:.:.:.:.:.:.	.:.:.:.:.:.:.:.	.:.:.:.:.:.:.:.	.:.:.:.:.:.:.:.	.:.:.:.:.:.:.:.	.:.:.:.:.:.:.:.	.:.:.:.:.:.:.:.	.:.:.:.:.:.:.:.	1:166257:+:+:48:1:3:0.98	.:.:.:.:.:.:.:.	.:.:.:.:.:.:.:.	.:.:.:.:.:.:.:.	.:.:.:.:.:.:.:.	.:.:.:.:.:.:.:.	.:.:.:.:.:.:.:.	.:.:.:.:.:.:.:.	.:.:.:.:.:.:.:.	.:.:.:.:.:.:.:.	.:.:.:.:.:.:.:.	.:.:.:.:.:.:.:.	.:.:.:.:.:.:.:.	.:.:.:.:.:.:.:.	.:.:.:.:.:.:.:.	.:.:.:.:.:.:.:.	.:.:.:.:.:.:.:.	.:.:.:.:.:.:.:.	.:.:.:.:.:.:.:.	.:.:.:.:.:.:.:.	.:.:.:.:.:.:.:.	.:.:.:.:.:.:.:.	.:.:.:.:.:.:.:.	.:.:.:.:.:.:.:.	.:.:.:.:.:.:.:.	.:.:.:.:.:.:.:.	.:.:.:.:.:.:.:.	.:.:.:.:.:.:.:.	.:.:.:.:.:.:.:.	.:.:.:.:.:.:.:.	.:.:.:.:.:.:.:.	.:.:.:.:.:.:.:.	.:.:.:.:.:.:.:.	.:.:.:.:.:.:.:.	.:.:.:.:.:.:.:.	.:.:.:.:.:.:.:.	.:.:.:.:.:.:.:.	.:.:.:.:.:.:.:.	.:.:.:.:.:.:.:.	.:.:.:.:.:.:.:.	.:.:.:.:.:.:.:.	.:.:.:.:.:.:.:.	.:.:.:.:.:.:.:.	.:.:.:.:.:.:.:.	.:.:.:.:.:.:.:.	.:.:.:.:.:.:.:.	.:.:.:.:.:.:.:.	.:.:.:.:.:.:.:.	.:.:.:.:.:.:.:.	.:.:.:.:.:.:.:.	.:.:.:.:.:.:.:.	.:.:.:.:.:.:.:.	.:.:.:.:.:.:.:.	.:.:.:.:.:.:.:.	.:.:.:.:.:.:.:.	.:.:.:.:.:.:.:.	.:.:.:.:.:.:.:.	.:.:.:.:.:.:.:.	.:.:.:.:.:.:.:.	.:.:.:.:.:.:.:.	.:.:.:.:.:.:.:.	.:.:.:.:.:.:.:.	.:.:.:.:.:.:.:.	.:.:.:.:.:.:.:.	.:.:.:.:.:.:.:.	.:.:.:.:.:.:.:.	.:.:.:.:.:.:.:.	.:.:.:.:.:.:.:.	.:.:.:.:.:.:.:.	.:.:.:.:.:.:.:.	.:.:.:.:.:.:.:.	.:.:.:.:.:.:.:.	.:.:.:.:.:.:.:.	.:.:.:.:.:.:.:.	.:.:.:.:.:.:.:.	.:.:.:.:.:.:.:.	.:.:.:.:.:.:.:.	.:.:.:.:.:.:.:.	1:166257:+:+:23:0:3:1	.:.:.:.:.:.:.:.	.:.:.:.:.:.:.:.	.:.:.:.:.:.:.:.	.:.:.:.:.:.:.:.	.:.:.:.:.:.:.:.	.:.:.:.:.:.:.:.	.:.:.:.:.:.:.:.	.:.:.:.:.:.:.:.	.:.:.:.:.:.:.:.	.:.:.:.:.:.:.:.	.:.:.:.:.:.:.:.	.:.:.:.:.:.:.:.	.:.:.:.:.:.:.:.	.:.:.:.:.:.:.:.	.:.:.:.:.:.:.:.	.:.:.:.:.:.:.:.
chrI	166253	.	G	<INS:ME>	.	PASS	SVTYPE=INS;STRAND=-;FAMILY=TY3	GT:END:FIVE_PRIME_SUPPORTED:THREE_PRIME_SUPPORTED:PRESENCE_READS:ABSENCE_READS:AMBIGUOUS_READS:FREQUENCY	.:.:.:.:.:.:.:.	.:.:.:.:.:.:.:.	.:.:.:.:.:.:.:.	.:.:.:.:.:.:.:.	.:.:.:.:.:.:.:.	.:.:.:.:.:.:.:.	.:.:.:.:.:.:.:.	.:.:.:.:.:.:.:.	.:.:.:.:.:.:.:.	.:.:.:.:.:.:.:.	.:.:.:.:.:.:.:.	.:.:.:.:.:.:.:.	.:.:.:.:.:.:.:.	.:.:.:.:.:.:.:.	.:.:.:.:.:.:.:.	.:.:.:.:.:.:.:.	.:.:.:.:.:.:.:.	.:.:.:.:.:.:.:.	.:.:.:.:.:.:.:.	.:.:.:.:.:.:.:.	.:.:.:.:.:.:.:.	.:.:.:.:.:.:.:.	.:.:.:.:.:.:.:.	.:.:.:.:.:.:.:.	.:.:.:.:.:.:.:.	.:.:.:.:.:.:.:.	.:.:.:.:.:.:.:.	.:.:.:.:.:.:.:.	.:.:.:.:.:.:.:.	.:.:.:.:.:.:.:.	.:.:.:.:.:.:.:.	.:.:.:.:.:.:.:.	.:.:.:.:.:.:.:.	.:.:.:.:.:.:.:.	.:.:.:.:.:.:.:.	.:.:.:.:.:.:.:.	.:.:.:.:.:.:.:.	.:.:.:.:.:.:.:.	.:.:.:.:.:.:.:.	.:.:.:.:.:.:.:.	.:.:.:.:.:.:.:.	.:.:.:.:.:.:.:.	.:.:.:.:.:.:.:.	.:.:.:.:.:.:.:.	.:.:.:.:.:.:.:.	.:.:.:.:.:.:.:.	.:.:.:.:.:.:.:.	.:.:.:.:.:.:.:.	.:.:.:.:.:.:.:.	.:.:.:.:.:.:.:.	.:.:.:.:.:.:.:.	.:.:.:.:.:.:.:.	.:.:.:.:.:.:.:.	.:.:.:.:.:.:.:.	.:.:.:.:.:.:.:.	.:.:.:.:.:.:.:.	.:.:.:.:.:.:.:.	.:.:.:.:.:.:.:.	.:.:.:.:.:.:.:.	.:.:.:.:.:.:.:.	.:.:.:.:.:.:.:.	.:.:.:.:.:.:.:.	.:.:.:.:.:.:.:.	.:.:.:.:.:.:.:.	.:.:.:.:.:.:.:.	.:.:.:.:.:.:.:.	.:.:.:.:.:.:.:.	.:.:.:.:.:.:.:.	.:.:.:.:.:.:.:.	.:.:.:.:.:.:.:.	.:.:.:.:.:.:.:.	.:.:.:.:.:.:.:.	.:.:.:.:.:.:.:.	.:.:.:.:.:.:.:.	.:.:.:.:.:.:.:.	.:.:.:.:.:.:.:.	.:.:.:.:.:.:.:.	.:.:.:.:.:.:.:.	.:.:.:.:.:.:.:.	.:.:.:.:.:.:.:.	.:.:.:.:.:.:.:.	.:.:.:.:.:.:.:.	.:.:.:.:.:.:.:.	.:.:.:.:.:.:.:.	.:.:.:.:.:.:.:.	.:.:.:.:.:.:.:.	.:.:.:.:.:.:.:.	.:.:.:.:.:.:.:.	.:.:.:.:.:.:.:.	.:.:.:.:.:.:.:.	.:.:.:.:.:.:.:.	.:.:.:.:.:.:.:.	.:.:.:.:.:.:.:.	.:.:.:.:.:.:.:.	.:.:.:.:.:.:.:.	.:.:.:.:.:.:.:.	.:.:.:.:.:.:.:.	.:.:.:.:.:.:.:.	.:.:.:.:.:.:.:.	.:.:.:.:.:.:.:.	.:.:.:.:.:.:.:.	.:.:.:.:.:.:.:.	.:.:.:.:.:.:.:.	.:.:.:.:.:.:.:.	.:.:.:.:.:.:.:.	.:.:.:.:.:.:.:.	.:.:.:.:.:.:.:.	.:.:.:.:.:.:.:.	.:.:.:.:.:.:.:.	.:.:.:.:.:.:.:.	.:.:.:.:.:.:.:.	.:.:.:.:.:.:.:.	.:.:.:.:.:.:.:.	.:.:.:.:.:.:.:.	.:.:.:.:.:.:.:.	.:.:.:.:.:.:.:.	.:.:.:.:.:.:.:.	.:.:.:.:.:.:.:.	.:.:.:.:.:.:.:.	.:.:.:.:.:.:.:.	.:.:.:.:.:.:.:.	.:.:.:.:.:.:.:.	.:.:.:.:.:.:.:.	.:.:.:.:.:.:.:.	.:.:.:.:.:.:.:.	.:.:.:.:.:.:.:.	.:.:.:.:.:.:.:.	.:.:.:.:.:.:.:.	.:.:.:.:.:.:.:.	.:.:.:.:.:.:.:.	.:.:.:.:.:.:.:.	.:.:.:.:.:.:.:.	.:.:.:.:.:.:.:.	.:.:.:.:.:.:.:.	.:.:.:.:.:.:.:.	.:.:.:.:.:.:.:.	.:.:.:.:.:.:.:.	.:.:.:.:.:.:.:.	.:.:.:.:.:.:.:.	.:.:.:.:.:.:.:.	.:.:.:.:.:.:.:.	.:.:.:.:.:.:.:.	.:.:.:.:.:.:.:.	.:.:.:.:.:.:.:.	.:.:.:.:.:.:.:.	.:.:.:.:.:.:.:.	.:.:.:.:.:.:.:.	.:.:.:.:.:.:.:.	.:.:.:.:.:.:.:.	.:.:.:.:.:.:.:.	.:.:.:.:.:.:.:.	.:.:.:.:.:.:.:.	.:.:.:.:.:.:.:.	.:.:.:.:.:.:.:.	.:.:.:.:.:.:.:.	.:.:.:.:.:.:.:.	.:.:.:.:.:.:.:.	.:.:.:.:.:.:.:.	.:.:.:.:.:.:.:.	.:.:.:.:.:.:.:.	.:.:.:.:.:.:.:.	.:.:.:.:.:.:.:.	.:.:.:.:.:.:.:.	.:.:.:.:.:.:.:.	.:.:.:.:.:.:.:.	.:.:.:.:.:.:.:.	.:.:.:.:.:.:.:.	.:.:.:.:.:.:.:.	.:.:.:.:.:.:.:.	.:.:.:.:.:.:.:.	.:.:.:.:.:.:.:.	.:.:.:.:.:.:.:.	.:.:.:.:.:.:.:.	.:.:.:.:.:.:.:.	.:.:.:.:.:.:.:.	.:.:.:.:.:.:.:.	.:.:.:.:.:.:.:.	.:.:.:.:.:.:.:.	.:.:.:.:.:.:.:.	.:.:.:.:.:.:.:.	1:166255:-:-:20:9:5:0.69	.:.:.:.:.:.:.:.	.:.:.:.:.:.:.:.	.:.:.:.:.:.:.:.	.:.:.:.:.:.:.:.	.:.:.:.:.:.:.:.	.:.:.:.:.:.:.:.	.:.:.:.:.:.:.:.	.:.:.:.:.:.:.:.	.:.:.:.:.:.:.:.	.:.:.:.:.:.:.:.	.:.:.:.:.:.:.:.	.:.:.:.:.:.:.:.	.:.:.:.:.:.:.:.	.:.:.:.:.:.:.:.	.:.:.:.:.:.:.:.	.:.:.:.:.:.:.:.	.:.:.:.:.:.:.:.	.:.:.:.:.:.:.:.	.:.:.:.:.:.:.:.	.:.:.:.:.:.:.:.	.:.:.:.:.:.:.:.	.:.:.:.:.:.:.:.	.:.:.:.:.:.:.:.	.:.:.:.:.:.:.:.	.:.:.:.:.:.:.:.	.:.:.:.:.:.:.:.	.:.:.:.:.:.:.:.	.:.:.:.:.:.:.:.	.:.:.:.:.:.:.:.	.:.:.:.:.:.:.:.	.:.:.:.:.:.:.:.	.:.:.:.:.:.:.:.	.:.:.:.:.:.:.:.	.:.:.:.:.:.:.:.	.:.:.:.:.:.:.:.	.:.:.:.:.:.:.:.	.:.:.:.:.:.:.:.	.:.:.:.:.:.:.:.	.:.:.:.:.:.:.:.	.:.:.:.:.:.:.:.	.:.:.:.:.:.:.:.	.:.:.:.:.:.:.:.	.:.:.:.:.:.:.:.	.:.:.:.:.:.:.:.	.:.:.:.:.:.:.:.	.:.:.:.:.:.:.:.	.:.:.:.:.:.:.:.	.:.:.:.:.:.:.:.	.:.:.:.:.:.:.:.	.:.:.:.:.:.:.:.	.:.:.:.:.:.:.:.	.:.:.:.:.:.:.:.	.:.:.:.:.:.:.:.	.:.:.:.:.:.:.:.	.:.:.:.:.:.:.:.	.:.:.:.:.:.:.:.	.:.:.:.:.:.:.:.	.:.:.:.:.:.:.:.	.:.:.:.:.:.:.:.	.:.:.:.:.:.:.:.	.:.:.:.:.:.:.:.	.:.:.:.:.:.:.:.	.:.:.:.:.:.:.:.	.:.:.:.:.:.:.:.	.:.:.:.:.:.:.:.	.:.:.:.:.:.:.:.	.:.:.:.:.:.:.:.	.:.:.:.:.:.:.:.	.:.:.:.:.:.:.:.	.:.:.:.:.:.:.:.	.:.:.:.:.:.:.:.	.:.:.:.:.:.:.:.	.:.:.:.:.:.:.:.	.:.:.:.:.:.:.:.	.:.:.:.:.:.:.:.	.:.:.:.:.:.:.:.	.:.:.:.:.:.:.:.	.:.:.:.:.:.:.:.	.:.:.:.:.:.:.:.	.:.:.:.:.:.:.:.	.:.:.:.:.:.:.:.	.:.:.:.:.:.:.:.	.:.:.:.:.:.:.:.	.:.:.:.:.:.:.:.	.:.:.:.:.:.:.:.	.:.:.:.:.:.:.:.	.:.:.:.:.:.:.:.	.:.:.:.:.:.:.:.	.:.:.:.:.:.:.:.	.:.:.:.:.:.:.:.	.:.:.:.:.:.:.:.	.:.:.:.:.:.:.:.	.:.:.:.:.:.:.:.	.:.:.:.:.:.:.:.	.:.:.:.:.:.:.:.	.:.:.:.:.:.:.:.	.:.:.:.:.:.:.:.	.:.:.:.:.:.:.:.	.:.:.:.:.:.:.:.	.:.:.:.:.:.:.:.	.:.:.:.:.:.:.:.	.:.:.:.:.:.:.:.	.:.:.:.:.:.:.:.	.:.:.:.:.:.:.:.	.:.:.:.:.:.:.:.	.:.:.:.:.:.:.:.	.:.:.:.:.:.:.:.	.:.:.:.:.:.:.:.	.:.:.:.:.:.:.:.	.:.:.:.:.:.:.:.	.:.:.:.:.:.:.:.	.:.:.:.:.:.:.:.	.:.:.:.:.:.:.:.	.:.:.:.:.:.:.:.	.:.:.:.:.:.:.:.	.:.:.:.:.:.:.:.	.:.:.:.:.:.:.:.	.:.:.:.:.:.:.:.	.:.:.:.:.:.:.:.	.:.:.:.:.:.:.:.	.:.:.:.:.:.:.:.	.:.:.:.:.:.:.:.	.:.:.:.:.:.:.:.	.:.:.:.:.:.:.:.	.:.:.:.:.:.:.:.	.:.:.:.:.:.:.:.	.:.:.:.:.:.:.:.	.:.:.:.:.:.:.:.	.:.:.:.:.:.:.:.	.:.:.:.:.:.:.:.	.:.:.:.:.:.:.:.	.:.:.:.:.:.:.:.	.:.:.:.:.:.:.:.	.:.:.:.:.:.:.:.	.:.:.:.:.:.:.:.	.:.:.:.:.:.:.:.	.:.:.:.:.:.:.:.	.:.:.:.:.:.:.:.	.:.:.:.:.:.:.:.	.:.:.:.:.:.:.:.	.:.:.:.:.:.:.:.	.:.:.:.:.:.:.:.	.:.:.:.:.:.:.:.	.:.:.:.:.:.:.:.	.:.:.:.:.:.:.:.	.:.:.:.:.:.:.:.	.:.:.:.:.:.:.:.	.:.:.:.:.:.:.:.	.:.:.:.:.:.:.:.	.:.:.:.:.:.:.:.	.:.:.:.:.:.:.:.	.:.:.:.:.:.:.:.	.:.:.:.:.:.:.:.	.:.:.:.:.:.:.:.	.:.:.:.:.:.:.:.	.:.:.:.:.:.:.:.	.:.:.:.:.:.:.:.	.:.:.:.:.:.:.:.	.:.:.:.:.:.:.:.	.:.:.:.:.:.:.:.	.:.:.:.:.:.:.:.	.:.:.:.:.:.:.:.	.:.:.:.:.:.:.:.	.:.:.:.:.:.:.:.	.:.:.:.:.:.:.:.	.:.:.:.:.:.:.:.	.:.:.:.:.:.:.:.	.:.:.:.:.:.:.:.	.:.:.:.:.:.:.:.	.:.:.:.:.:.:.:.	.:.:.:.:.:.:.:.	.:.:.:.:.:.:.:.	.:.:.:.:.:.:.:.	.:.:.:.:.:.:.:.	.:.:.:.:.:.:.:.	.:.:.:.:.:.:.:.	.:.:.:.:.:.:.:.	.:.:.:.:.:.:.:.	.:.:.:.:.:.:.:.	.:.:.:.:.:.:.:.	.:.:.:.:.:.:.:.	.:.:.:.:.:.:.:.	.:.:.:.:.:.:.:.	.:.:.:.:.:.:.:.	.:.:.:.:.:.:.:.	.:.:.:.:.:.:.:.	.:.:.:.:.:.:.:.	.:.:.:.:.:.:.:.	.:.:.:.:.:.:.:.	.:.:.:.:.:.:.:.	.:.:.:.:.:.:.:.	.:.:.:.:.:.:.:.	.:.:.:.:.:.:.:.	.:.:.:.:.:.:.:.	.:.:.:.:.:.:.:.	.:.:.:.:.:.:.:.	.:.:.:.:.:.:.:.	.:.:.:.:.:.:.:.	.:.:.:.:.:.:.:.	.:.:.:.:.:.:.:.	.:.:.:.:.:.:.:.	.:.:.:.:.:.:.:.	.:.:.:.:.:.:.:.	.:.:.:.:.:.:.:.	.:.:.:.:.:.:.:.	.:.:.:.:.:.:.:.	.:.:.:.:.:.:.:.	.:.:.:.:.:.:.:.	.:.:.:.:.:.:.:.	.:.:.:.:.:.:.:.	.:.:.:.:.:.:.:.	.:.:.:.:.:.:.:.	.:.:.:.:.:.:.:.	.:.:.:.:.:.:.:.	.:.:.:.:.:.:.:.	.:.:.:.:.:.:.:.	.:.:.:.:.:.:.:.	.:.:.:.:.:.:.:.	.:.:.:.:.:.:.:.	.:.:.:.:.:.:.:.	.:.:.:.:.:.:.:.	.:.:.:.:.:.:.:.	.:.:.:.:.:.:.:.	.:.:.:.:.:.:.:.	.:.:.:.:.:.:.:.	.:.:.:.:.:.:.:.	.:.:.:.:.:.:.:.	.:.:.:.:.:.:.:.	.:.:.:.:.:.:.:.	.:.:.:.:.:.:.:.	.:.:.:.:.:.:.:.	.:.:.:.:.:.:.:.	.:.:.:.:.:.:.:.	.:.:.:.:.:.:.:.	.:.:.:.:.:.:.:.	.:.:.:.:.:.:.:.	.:.:.:.:.:.:.:.	.:.:.:.:.:.:.:.	.:.:.:.:.:.:.:.	.:.:.:.:.:.:.:.	.:.:.:.:.:.:.:.	.:.:.:.:.:.:.:.	.:.:.:.:.:.:.:.	.:.:.:.:.:.:.:.	.:.:.:.:.:.:.:.	.:.:.:.:.:.:.:.	.:.:.:.:.:.:.:.	.:.:.:.:.:.:.:.	.:.:.:.:.:.:.:.	.:.:.:.:.:.:.:.	.:.:.:.:.:.:.:.	.:.:.:.:.:.:.:.	.:.:.:.:.:.:.:.	.:.:.:.:.:.:.:.	.:.:.:.:.:.:.:.	.:.:.:.:.:.:.:.	.:.:.:.:.:.:.:.	.:.:.:.:.:.:.:.	.:.:.:.:.:.:.:.	.:.:.:.:.:.:.:.	.:.:.:.:.:.:.:.	.:.:.:.:.:.:.:.	.:.:.:.:.:.:.:.	.:.:.:.:.:.:.:.	.:.:.:.:.:.:.:.	.:.:.:.:.:.:.:.	.:.:.:.:.:.:.:.	.:.:.:.:.:.:.:.	.:.:.:.:.:.:.:.	.:.:.:.:.:.:.:.	.:.:.:.:.:.:.:.	.:.:.:.:.:.:.:.	.:.:.:.:.:.:.:.	.:.:.:.:.:.:.:.	.:.:.:.:.:.:.:.	.:.:.:.:.:.:.:.	.:.:.:.:.:.:.:.	.:.:.:.:.:.:.:.	.:.:.:.:.:.:.:.	.:.:.:.:.:.:.:.	.:.:.:.:.:.:.:.	.:.:.:.:.:.:.:.	.:.:.:.:.:.:.:.	.:.:.:.:.:.:.:.	.:.:.:.:.:.:.:.	.:.:.:.:.:.:.:.	.:.:.:.:.:.:.:.	.:.:.:.:.:.:.:.	.:.:.:.:.:.:.:.	.:.:.:.:.:.:.:.	.:.:.:.:.:.:.:.	.:.:.:.:.:.:.:.	.:.:.:.:.:.:.:.	.:.:.:.:.:.:.:.	.:.:.:.:.:.:.:.	.:.:.:.:.:.:.:.	.:.:.:.:.:.:.:.	.:.:.:.:.:.:.:.	.:.:.:.:.:.:.:.	.:.:.:.:.:.:.:.	.:.:.:.:.:.:.:.	.:.:.:.:.:.:.:.	.:.:.:.:.:.:.:.	.:.:.:.:.:.:.:.	.:.:.:.:.:.:.:.	.:.:.:.:.:.:.:.	.:.:.:.:.:.:.:.	.:.:.:.:.:.:.:.	.:.:.:.:.:.:.:.	.:.:.:.:.:.:.:.	.:.:.:.:.:.:.:.	.:.:.:.:.:.:.:.	.:.:.:.:.:.:.:.	.:.:.:.:.:.:.:.	.:.:.:.:.:.:.:.	.:.:.:.:.:.:.:.	.:.:.:.:.:.:.:.	.:.:.:.:.:.:.:.	.:.:.:.:.:.:.:.	.:.:.:.:.:.:.:.	.:.:.:.:.:.:.:.	.:.:.:.:.:.:.:.	.:.:.:.:.:.:.:.	.:.:.:.:.:.:.:.	.:.:.:.:.:.:.:.	.:.:.:.:.:.:.:.	.:.:.:.:.:.:.:.	.:.:.:.:.:.:.:.	.:.:.:.:.:.:.:.	.:.:.:.:.:.:.:.	.:.:.:.:.:.:.:.	.:.:.:.:.:.:.:.	.:.:.:.:.:.:.:.	.:.:.:.:.:.:.:.	.:.:.:.:.:.:.:.	.:.:.:.:.:.:.:.	.:.:.:.:.:.:.:.	.:.:.:.:.:.:.:.	.:.:.:.:.:.:.:.	.:.:.:.:.:.:.:.	.:.:.:.:.:.:.:.	.:.:.:.:.:.:.:.	.:.:.:.:.:.:.:.	.:.:.:.:.:.:.:.	.:.:.:.:.:.:.:.	.:.:.:.:.:.:.:.	.:.:.:.:.:.:.:.	.:.:.:.:.:.:.:.	.:.:.:.:.:.:.:.	.:.:.:.:.:.:.:.	.:.:.:.:.:.:.:.	.:.:.:.:.:.:.:.	.:.:.:.:.:.:.:.	.:.:.:.:.:.:.:.	.:.:.:.:.:.:.:.	.:.:.:.:.:.:.:.	.:.:.:.:.:.:.:.	.:.:.:.:.:.:.:.	.:.:.:.:.:.:.:.	.:.:.:.:.:.:.:.	.:.:.:.:.:.:.:.	.:.:.:.:.:.:.:.	.:.:.:.:.:.:.:.	.:.:.:.:.:.:.:.	.:.:.:.:.:.:.:.	.:.:.:.:.:.:.:.	.:.:.:.:.:.:.:.	.:.:.:.:.:.:.:.	.:.:.:.:.:.:.:.	.:.:.:.:.:.:.:.	.:.:.:.:.:.:.:.	.:.:.:.:.:.:.:.	.:.:.:.:.:.:.:.	.:.:.:.:.:.:.:.	.:.:.:.:.:.:.:.	.:.:.:.:.:.:.:.	.:.:.:.:.:.:.:.	.:.:.:.:.:.:.:.	.:.:.:.:.:.:.:.	.:.:.:.:.:.:.:.	.:.:.:.:.:.:.:.	.:.:.:.:.:.:.:.	.:.:.:.:.:.:.:.	.:.:.:.:.:.:.:.	.:.:.:.:.:.:.:.	.:.:.:.:.:.:.:.	.:.:.:.:.:.:.:.	.:.:.:.:.:.:.:.	.:.:.:.:.:.:.:.	.:.:.:.:.:.:.:.	.:.:.:.:.:.:.:.	.:.:.:.:.:.:.:.	.:.:.:.:.:.:.:.	.:.:.:.:.:.:.:.	.:.:.:.:.:.:.:.	.:.:.:.:.:.:.:.	.:.:.:.:.:.:.:.	.:.:.:.:.:.:.:.	.:.:.:.:.:.:.:.	.:.:.:.:.:.:.:.	.:.:.:.:.:.:.:.	.:.:.:.:.:.:.:.	.:.:.:.:.:.:.:.	.:.:.:.:.:.:.:.	.:.:.:.:.:.:.:.	.:.:.:.:.:.:.:.	.:.:.:.:.:.:.:.	.:.:.:.:.:.:.:.	.:.:.:.:.:.:.:.	.:.:.:.:.:.:.:.	.:.:.:.:.:.:.:.	.:.:.:.:.:.:.:.	.:.:.:.:.:.:.:.	.:.:.:.:.:.:.:.	.:.:.:.:.:.:.:.	.:.:.:.:.:.:.:.	.:.:.:.:.:.:.:.	.:.:.:.:.:.:.:.	.:.:.:.:.:.:.:.	.:.:.:.:.:.:.:.	.:.:.:.:.:.:.:.	.:.:.:.:.:.:.:.	.:.:.:.:.:.:.:.	.:.:.:.:.:.:.:.	.:.:.:.:.:.:.:.	.:.:.:.:.:.:.:.	.:.:.:.:.:.:.:.	.:.:.:.:.:.:.:.	.:.:.:.:.:.:.:.	.:.:.:.:.:.:.:.	.:.:.:.:.:.:.:.	.:.:.:.:.:.:.:.	.:.:.:.:.:.:.:.	.:.:.:.:.:.:.:.	.:.:.:.:.:.:.:.	.:.:.:.:.:.:.:.	.:.:.:.:.:.:.:.	.:.:.:.:.:.:.:.	.:.:.:.:.:.:.:.	.:.:.:.:.:.:.:.	.:.:.:.:.:.:.:.	.:.:.:.:.:.:.:.	.:.:.:.:.:.:.:.	.:.:.:.:.:.:.:.	.:.:.:.:.:.:.:.	.:.:.:.:.:.:.:.	.:.:.:.:.:.:.:.	.:.:.:.:.:.:.:.	.:.:.:.:.:.:.:.	.:.:.:.:.:.:.:.	.:.:.:.:.:.:.:.	.:.:.:.:.:.:.:.	.:.:.:.:.:.:.:.	.:.:.:.:.:.:.:.	.:.:.:.:.:.:.:.	.:.:.:.:.:.:.:.	.:.:.:.:.:.:.:.	.:.:.:.:.:.:.:.	.:.:.:.:.:.:.:.	.:.:.:.:.:.:.:.	.:.:.:.:.:.:.:.	.:.:.:.:.:.:.:.	.:.:.:.:.:.:.:.	.:.:.:.:.:.:.:.	.:.:.:.:.:.:.:.	.:.:.:.:.:.:.:.	.:.:.:.:.:.:.:.	.:.:.:.:.:.:.:.	.:.:.:.:.:.:.:.	.:.:.:.:.:.:.:.	.:.:.:.:.:.:.:.	.:.:.:.:.:.:.:.	.:.:.:.:.:.:.:.	.:.:.:.:.:.:.:.	.:.:.:.:.:.:.:.	.:.:.:.:.:.:.:.	.:.:.:.:.:.:.:.	.:.:.:.:.:.:.:.	.:.:.:.:.:.:.:.	.:.:.:.:.:.:.:.	.:.:.:.:.:.:.:.	.:.:.:.:.:.:.:.	.:.:.:.:.:.:.:.	.:.:.:.:.:.:.:.	.:.:.:.:.:.:.:.	.:.:.:.:.:.:.:.	.:.:.:.:.:.:.:.	.:.:.:.:.:.:.:.	.:.:.:.:.:.:.:.	.:.:.:.:.:.:.:.	.:.:.:.:.:.:.:.	.:.:.:.:.:.:.:.	.:.:.:.:.:.:.:.	.:.:.:.:.:.:.:.	.:.:.:.:.:.:.:.	.:.:.:.:.:.:.:.	.:.:.:.:.:.:.:.	.:.:.:.:.:.:.:.	.:.:.:.:.:.:.:.	.:.:.:.:.:.:.:.	.:.:.:.:.:.:.:.	.:.:.:.:.:.:.:.	.:.:.:.:.:.:.:.	.:.:.:.:.:.:.:.	.:.:.:.:.:.:.:.	.:.:.:.:.:.:.:.	.:.:.:.:.:.:.:.	.:.:.:.:.:.:.:.	.:.:.:.:.:.:.:.	.:.:.:.:.:.:.:.	.:.:.:.:.:.:.:.	.:.:.:.:.:.:.:.	.:.:.:.:.:.:.:.	.:.:.:.:.:.:.:.	.:.:.:.:.:.:.:.	.:.:.:.:.:.:.:.	.:.:.:.:.:.:.:.	.:.:.:.:.:.:.:.	.:.:.:.:.:.:.:.	.:.:.:.:.:.:.:.	.:.:.:.:.:.:.:.	.:.:.:.:.:.:.:.	.:.:.:.:.:.:.:.	.:.:.:.:.:.:.:.	.:.:.:.:.:.:.:.	.:.:.:.:.:.:.:.	.:.:.:.:.:.:.:.	.:.:.:.:.:.:.:.	.:.:.:.:.:.:.:.	.:.:.:.:.:.:.:.	.:.:.:.:.:.:.:.	.:.:.:.:.:.:.:.	.:.:.:.:.:.:.:.	.:.:.:.:.:.:.:.	.:.:.:.:.:.:.:.	.:.:.:.:.:.:.:.	.:.:.:.:.:.:.:.	.:.:.:.:.:.:.:.	.:.:.:.:.:.:.:.	.:.:.:.:.:.:.:.	.:.:.:.:.:.:.:.	.:.:.:.:.:.:.:.	.:.:.:.:.:.:.:.	.:.:.:.:.:.:.:.	.:.:.:.:.:.:.:.	.:.:.:.:.:.:.:.	.:.:.:.:.:.:.:.	.:.:.:.:.:.:.:.	.:.:.:.:.:.:.:.	.:.:.:.:.:.:.:.	.:.:.:.:.:.:.:.	.:.:.:.:.:.:.:.	.:.:.:.:.:.:.:.	.:.:.:.:.:.:.:.	.:.:.:.:.:.:.:.	.:.:.:.:.:.:.:.	.:.:.:.:.:.:.:.	.:.:.:.:.:.:.:.	.:.:.:.:.:.:.:.	.:.:.:.:.:.:.:.	.:.:.:.:.:.:.:.	.:.:.:.:.:.:.:.	.:.:.:.:.:.:.:.	.:.:.:.:.:.:.:.	.:.:.:.:.:.:.:.	.:.:.:.:.:.:.:.	.:.:.:.:.:.:.:.	.:.:.:.:.:.:.:.	.:.:.:.:.:.:.:.	.:.:.:.:.:.:.:.	.:.:.:.:.:.:.:.	.:.:.:.:.:.:.:.	.:.:.:.:.:.:.:.	.:.:.:.:.:.:.:.	.:.:.:.:.:.:.:.	.:.:.:.:.:.:.:.	.:.:.:.:.:.:.:.	.:.:.:.:.:.:.:.	.:.:.:.:.:.:.:.	.:.:.:.:.:.:.:.	.:.:.:.:.:.:.:.	.:.:.:.:.:.:.:.	.:.:.:.:.:.:.:.	.:.:.:.:.:.:.:.	.:.:.:.:.:.:.:.	.:.:.:.:.:.:.:.	.:.:.:.:.:.:.:.	.:.:.:.:.:.:.:.	.:.:.:.:.:.:.:.	.:.:.:.:.:.:.:.	.:.:.:.:.:.:.:.	.:.:.:.:.:.:.:.	.:.:.:.:.:.:.:.	.:.:.:.:.:.:.:.	.:.:.:.:.:.:.:.	.:.:.:.:.:.:.:.	.:.:.:.:.:.:.:.	.:.:.:.:.:.:.:.	.:.:.:.:.:.:.:.	.:.:.:.:.:.:.:.	.:.:.:.:.:.:.:.	.:.:.:.:.:.:.:.	.:.:.:.:.:.:.:.	.:.:.:.:.:.:.:.	.:.:.:.:.:.:.:.	.:.:.:.:.:.:.:.	.:.:.:.:.:.:.:.	.:.:.:.:.:.:.:.	.:.:.:.:.:.:.:.	.:.:.:.:.:.:.:.	.:.:.:.:.:.:.:.	.:.:.:.:.:.:.:.	.:.:.:.:.:.:.:.	.:.:.:.:.:.:.:.	.:.:.:.:.:.:.:.	.:.:.:.:.:.:.:.	.:.:.:.:.:.:.:.	.:.:.:.:.:.:.:.	.:.:.:.:.:.:.:.	.:.:.:.:.:.:.:.	.:.:.:.:.:.:.:.	.:.:.:.:.:.:.:.	.:.:.:.:.:.:.:.	.:.:.:.:.:.:.:.	.:.:.:.:.:.:.:.	.:.:.:.:.:.:.:.	.:.:.:.:.:.:.:.	.:.:.:.:.:.:.:.	.:.:.:.:.:.:.:.	.:.:.:.:.:.:.:.	.:.:.:.:.:.:.:.	.:.:.:.:.:.:.:.	.:.:.:.:.:.:.:.	.:.:.:.:.:.:.:.	.:.:.:.:.:.:.:.	.:.:.:.:.:.:.:.	.:.:.:.:.:.:.:.	.:.:.:.:.:.:.:.	.:.:.:.:.:.:.:.	.:.:.:.:.:.:.:.	.:.:.:.:.:.:.:.	.:.:.:.:.:.:.:.	.:.:.:.:.:.:.:.	.:.:.:.:.:.:.:.	.:.:.:.:.:.:.:.	.:.:.:.:.:.:.:.	.:.:.:.:.:.:.:.	.:.:.:.:.:.:.:.	.:.:.:.:.:.:.:.	.:.:.:.:.:.:.:.	.:.:.:.:.:.:.:.	.:.:.:.:.:.:.:.	.:.:.:.:.:.:.:.	.:.:.:.:.:.:.:.	.:.:.:.:.:.:.:.	.:.:.:.:.:.:.:.	.:.:.:.:.:.:.:.	.:.:.:.:.:.:.:.	.:.:.:.:.:.:.:.	.:.:.:.:.:.:.:.	.:.:.:.:.:.:.:.	.:.:.:.:.:.:.:.	.:.:.:.:.:.:.:.	.:.:.:.:.:.:.:.	.:.:.:.:.:.:.:.	.:.:.:.:.:.:.:.	.:.:.:.:.:.:.:.	.:.:.:.:.:.:.:.	.:.:.:.:.:.:.:.	.:.:.:.:.:.:.:.	.:.:.:.:.:.:.:.	.:.:.:.:.:.:.:.	.:.:.:.:.:.:.:.	.:.:.:.:.:.:.:.	.:.:.:.:.:.:.:.	.:.:.:.:.:.:.:.	.:.:.:.:.:.:.:.	.:.:.:.:.:.:.:.	.:.:.:.:.:.:.:.	.:.:.:.:.:.:.:.	.:.:.:.:.:.:.:.	.:.:.:.:.:.:.:.	.:.:.:.:.:.:.:.	.:.:.:.:.:.:.:.	.:.:.:.:.:.:.:.	.:.:.:.:.:.:.:.	.:.:.:.:.:.:.:.	.:.:.:.:.:.:.:.	.:.:.:.:.:.:.:.	.:.:.:.:.:.:.:.	.:.:.:.:.:.:.:.	.:.:.:.:.:.:.:.	.:.:.:.:.:.:.:.	.:.:.:.:.:.:.:.	.:.:.:.:.:.:.:.	.:.:.:.:.:.:.:.	.:.:.:.:.:.:.:.	.:.:.:.:.:.:.:.	.:.:.:.:.:.:.:.	.:.:.:.:.:.:.:.	.:.:.:.:.:.:.:.	.:.:.:.:.:.:.:.	.:.:.:.:.:.:.:.	.:.:.:.:.:.:.:.	.:.:.:.:.:.:.:.	.:.:.:.:.:.:.:.	.:.:.:.:.:.:.:.	.:.:.:.:.:.:.:.	.:.:.:.:.:.:.:.	.:.:.:.:.:.:.:.	.:.:.:.:.:.:.:.	.:.:.:.:.:.:.:.	.:.:.:.:.:.:.:.	.:.:.:.:.:.:.:.	.:.:.:.:.:.:.:.	.:.:.:.:.:.:.:.	.:.:.:.:.:.:.:.	.:.:.:.:.:.:.:.	.:.:.:.:.:.:.:.	.:.:.:.:.:.:.:.	.:.:.:.:.:.:.:.	.:.:.:.:.:.:.:.	.:.:.:.:.:.:.:.	.:.:.:.:.:.:.:.	.:.:.:.:.:.:.:.	.:.:.:.:.:.:.:.	.:.:.:.:.:.:.:.	.:.:.:.:.:.:.:.	.:.:.:.:.:.:.:.	.:.:.:.:.:.:.:.	.:.:.:.:.:.:.:.	.:.:.:.:.:.:.:.	.:.:.:.:.:.:.:.	.:.:.:.:.:.:.:.	.:.:.:.:.:.:.:.	.:.:.:.:.:.:.:.	.:.:.:.:.:.:.:.	.:.:.:.:.:.:.:.	.:.:.:.:.:.:.:.	.:.:.:.:.:.:.:.	.:.:.:.:.:.:.:.	.:.:.:.:.:.:.:.	.:.:.:.:.:.:.:.	.:.:.:.:.:.:.:.	.:.:.:.:.:.:.:.	.:.:.:.:.:.:.:.	.:.:.:.:.:.:.:.	.:.:.:.:.:.:.:.	.:.:.:.:.:.:.:.	.:.:.:.:.:.:.:.	.:.:.:.:.:.:.:.	.:.:.:.:.:.:.:.	.:.:.:.:.:.:.:.	.:.:.:.:.:.:.:.	.:.:.:.:.:.:.:.	.:.:.:.:.:.:.:.	.:.:.:.:.:.:.:.	.:.:.:.:.:.:.:.	.:.:.:.:.:.:.:.	.:.:.:.:.:.:.:.	.:.:.:.:.:.:.:.	.:.:.:.:.:.:.:.	.:.:.:.:.:.:.:.	.:.:.:.:.:.:.:.	.:.:.:.:.:.:.:.	.:.:.:.:.:.:.:.	.:.:.:.:.:.:.:.	.:.:.:.:.:.:.:.	.:.:.:.:.:.:.:.	.:.:.:.:.:.:.:.	.:.:.:.:.:.:.:.	.:.:.:.:.:.:.:.	.:.:.:.:.:.:.:.	.:.:.:.:.:.:.:.	.:.:.:.:.:.:.:.	.:.:.:.:.:.:.:.	.:.:.:.:.:.:.:.	.:.:.:.:.:.:.:.	.:.:.:.:.:.:.:.	.:.:.:.:.:.:.:.	.:.:.:.:.:.:.:.	.:.:.:.:.:.:.:.	.:.:.:.:.:.:.:.	.:.:.:.:.:.:.:.	.:.:.:.:.:.:.:.	.:.:.:.:.:.:.:.	.:.:.:.:.:.:.:.	.:.:.:.:.:.:.:.	.:.:.:.:.:.:.:.	.:.:.:.:.:.:.:.	.:.:.:.:.:.:.:.	.:.:.:.:.:.:.:.	.:.:.:.:.:.:.:.	.:.:.:.:.:.:.:.	.:.:.:.:.:.:.:.	.:.:.:.:.:.:.:.	.:.:.:.:.:.:.:.	.:.:.:.:.:.:.:.	.:.:.:.:.:.:.:.	.:.:.:.:.:.:.:.	.:.:.:.:.:.:.:.	.:.:.:.:.:.:.:.	.:.:.:.:.:.:.:.	.:.:.:.:.:.:.:.	.:.:.:.:.:.:.:.	.:.:.:.:.:.:.:.	.:.:.:.:.:.:.:.	.:.:.:.:.:.:.:.	.:.:.:.:.:.:.:.	.:.:.:.:.:.:.:.	.:.:.:.:.:.:.:.	.:.:.:.:.:.:.:.	.:.:.:.:.:.:.:.	.:.:.:.:.:.:.:.	.:.:.:.:.:.:.:.	.:.:.:.:.:.:.:.	.:.:.:.:.:.:.:.	.:.:.:.:.:.:.:.	.:.:.:.:.:.:.:.	.:.:.:.:.:.:.:.	.:.:.:.:.:.:.:.	.:.:.:.:.:.:.:.	.:.:.:.:.:.:.:.	.:.:.:.:.:.:.:.	.:.:.:.:.:.:.:.	.:.:.:.:.:.:.:.	.:.:.:.:.:.:.:.	.:.:.:.:.:.:.:.	.:.:.:.:.:.:.:.	.:.:.:.:.:.:.:.
chrI	166254	.	T	<INS:ME>	.	PASS	SVTYPE=INS;STRAND=-;FAMILY=TY3	GT:END:FIVE_PRIME_SUPPORTED:THREE_PRIME_SUPPORTED:PRESENCE_READS:ABSENCE_READS:AMBIGUOUS_READS:FREQUENCY	.:.:.:.:.:.:.:.	.:.:.:.:.:.:.:.	.:.:.:.:.:.:.:.	.:.:.:.:.:.:.:.	.:.:.:.:.:.:.:.	.:.:.:.:.:.:.:.	.:.:.:.:.:.:.:.	.:.:.:.:.:.:.:.	.:.:.:.:.:.:.:.	.:.:.:.:.:.:.:.	.:.:.:.:.:.:.:.	.:.:.:.:.:.:.:.	.:.:.:.:.:.:.:.	.:.:.:.:.:.:.:.	.:.:.:.:.:.:.:.	.:.:.:.:.:.:.:.	.:.:.:.:.:.:.:.	.:.:.:.:.:.:.:.	.:.:.:.:.:.:.:.	.:.:.:.:.:.:.:.	.:.:.:.:.:.:.:.	.:.:.:.:.:.:.:.	.:.:.:.:.:.:.:.	1:166259:+:+:19:11:2:0.633	.:.:.:.:.:.:.:.	.:.:.:.:.:.:.:.	.:.:.:.:.:.:.:.	.:.:.:.:.:.:.:.	.:.:.:.:.:.:.:.	.:.:.:.:.:.:.:.	.:.:.:.:.:.:.:.	.:.:.:.:.:.:.:.	1:166259:+:+:28:38:13:0.424	.:.:.:.:.:.:.:.	.:.:.:.:.:.:.:.	.:.:.:.:.:.:.:.	.:.:.:.:.:.:.:.	.:.:.:.:.:.:.:.	.:.:.:.:.:.:.:.	.:.:.:.:.:.:.:.	.:.:.:.:.:.:.:.	.:.:.:.:.:.:.:.	.:.:.:.:.:.:.:.	.:.:.:.:.:.:.:.	.:.:.:.:.:.:.:.	.:.:.:.:.:.:.:.	.:.:.:.:.:.:.:.	.:.:.:.:.:.:.:.	.:.:.:.:.:.:.:.	.:.:.:.:.:.:.:.	.:.:.:.:.:.:.:.	.:.:.:.:.:.:.:.	.:.:.:.:.:.:.:.	.:.:.:.:.:.:.:.	.:.:.:.:.:.:.:.	.:.:.:.:.:.:.:.	1:166259:+:+:57:0:9:1	.:.:.:.:.:.:.:.	.:.:.:.:.:.:.:.	.:.:.:.:.:.:.:.	.:.:.:.:.:.:.:.	.:.:.:.:.:.:.:.	.:.:.:.:.:.:.:.	.:.:.:.:.:.:.:.	.:.:.:.:.:.:.:.	.:.:.:.:.:.:.:.	.:.:.:.:.:.:.:.	.:.:.:.:.:.:.:.	.:.:.:.:.:.:.:.	.:.:.:.:.:.:.:.	.:.:.:.:.:.:.:.	.:.:.:.:.:.:.:.	.:.:.:.:.:.:.:.	.:.:.:.:.:.:.:.	.:.:.:.:.:.:.:.	.:.:.:.:.:.:.:.	.:.:.:.:.:.:.:.	.:.:.:.:.:.:.:.	.:.:.:.:.:.:.:.	.:.:.:.:.:.:.:.	.:.:.:.:.:.:.:.	.:.:.:.:.:.:.:.	.:.:.:.:.:.:.:.	.:.:.:.:.:.:.:.	.:.:.:.:.:.:.:.	.:.:.:.:.:.:.:.	.:.:.:.:.:.:.:.	.:.:.:.:.:.:.:.	.:.:.:.:.:.:.:.	.:.:.:.:.:.:.:.	.:.:.:.:.:.:.:.	.:.:.:.:.:.:.:.	.:.:.:.:.:.:.:.	.:.:.:.:.:.:.:.	.:.:.:.:.:.:.:.	.:.:.:.:.:.:.:.	.:.:.:.:.:.:.:.	.:.:.:.:.:.:.:.	.:.:.:.:.:.:.:.	.:.:.:.:.:.:.:.	.:.:.:.:.:.:.:.	.:.:.:.:.:.:.:.	.:.:.:.:.:.:.:.	.:.:.:.:.:.:.:.	.:.:.:.:.:.:.:.	.:.:.:.:.:.:.:.	.:.:.:.:.:.:.:.	.:.:.:.:.:.:.:.	.:.:.:.:.:.:.:.	.:.:.:.:.:.:.:.	.:.:.:.:.:.:.:.	.:.:.:.:.:.:.:.	.:.:.:.:.:.:.:.	.:.:.:.:.:.:.:.	.:.:.:.:.:.:.:.	.:.:.:.:.:.:.:.	.:.:.:.:.:.:.:.	.:.:.:.:.:.:.:.	.:.:.:.:.:.:.:.	.:.:.:.:.:.:.:.	.:.:.:.:.:.:.:.	.:.:.:.:.:.:.:.	.:.:.:.:.:.:.:.	.:.:.:.:.:.:.:.	.:.:.:.:.:.:.:.	.:.:.:.:.:.:.:.	.:.:.:.:.:.:.:.	.:.:.:.:.:.:.:.	.:.:.:.:.:.:.:.	.:.:.:.:.:.:.:.	.:.:.:.:.:.:.:.	.:.:.:.:.:.:.:.	.:.:.:.:.:.:.:.	.:.:.:.:.:.:.:.	.:.:.:.:.:.:.:.	.:.:.:.:.:.:.:.	.:.:.:.:.:.:.:.	.:.:.:.:.:.:.:.	.:.:.:.:.:.:.:.	.:.:.:.:.:.:.:.	.:.:.:.:.:.:.:.	.:.:.:.:.:.:.:.	.:.:.:.:.:.:.:.	.:.:.:.:.:.:.:.	.:.:.:.:.:.:.:.	.:.:.:.:.:.:.:.	.:.:.:.:.:.:.:.	.:.:.:.:.:.:.:.	.:.:.:.:.:.:.:.	.:.:.:.:.:.:.:.	.:.:.:.:.:.:.:.	1:166259:+:+:47:0:1:1	.:.:.:.:.:.:.:.	.:.:.:.:.:.:.:.	.:.:.:.:.:.:.:.	.:.:.:.:.:.:.:.	.:.:.:.:.:.:.:.	.:.:.:.:.:.:.:.	.:.:.:.:.:.:.:.	.:.:.:.:.:.:.:.	.:.:.:.:.:.:.:.	.:.:.:.:.:.:.:.	.:.:.:.:.:.:.:.	.:.:.:.:.:.:.:.	.:.:.:.:.:.:.:.	.:.:.:.:.:.:.:.	.:.:.:.:.:.:.:.	.:.:.:.:.:.:.:.	.:.:.:.:.:.:.:.	.:.:.:.:.:.:.:.	.:.:.:.:.:.:.:.	.:.:.:.:.:.:.:.	.:.:.:.:.:.:.:.	.:.:.:.:.:.:.:.	.:.:.:.:.:.:.:.	.:.:.:.:.:.:.:.	.:.:.:.:.:.:.:.	.:.:.:.:.:.:.:.	.:.:.:.:.:.:.:.	.:.:.:.:.:.:.:.	.:.:.:.:.:.:.:.	.:.:.:.:.:.:.:.	.:.:.:.:.:.:.:.	.:.:.:.:.:.:.:.	.:.:.:.:.:.:.:.	.:.:.:.:.:.:.:.	.:.:.:.:.:.:.:.	.:.:.:.:.:.:.:.	.:.:.:.:.:.:.:.	.:.:.:.:.:.:.:.	.:.:.:.:.:.:.:.	.:.:.:.:.:.:.:.	.:.:.:.:.:.:.:.	.:.:.:.:.:.:.:.	.:.:.:.:.:.:.:.	.:.:.:.:.:.:.:.	.:.:.:.:.:.:.:.	.:.:.:.:.:.:.:.	.:.:.:.:.:.:.:.	.:.:.:.:.:.:.:.	.:.:.:.:.:.:.:.	.:.:.:.:.:.:.:.	.:.:.:.:.:.:.:.	.:.:.:.:.:.:.:.	.:.:.:.:.:.:.:.	.:.:.:.:.:.:.:.	1:166259:+:+:41:1:3:0.976	.:.:.:.:.:.:.:.	.:.:.:.:.:.:.:.	.:.:.:.:.:.:.:.	.:.:.:.:.:.:.:.	.:.:.:.:.:.:.:.	.:.:.:.:.:.:.:.	.:.:.:.:.:.:.:.	.:.:.:.:.:.:.:.	.:.:.:.:.:.:.:.	.:.:.:.:.:.:.:.	.:.:.:.:.:.:.:.	.:.:.:.:.:.:.:.	.:.:.:.:.:.:.:.	.:.:.:.:.:.:.:.	.:.:.:.:.:.:.:.	.:.:.:.:.:.:.:.	.:.:.:.:.:.:.:.	.:.:.:.:.:.:.:.	.:.:.:.:.:.:.:.	.:.:.:.:.:.:.:.	.:.:.:.:.:.:.:.	.:.:.:.:.:.:.:.	.:.:.:.:.:.:.:.	.:.:.:.:.:.:.:.	.:.:.:.:.:.:.:.	.:.:.:.:.:.:.:.	.:.:.:.:.:.:.:.	.:.:.:.:.:.:.:.	.:.:.:.:.:.:.:.	.:.:.:.:.:.:.:.	.:.:.:.:.:.:.:.	.:.:.:.:.:.:.:.	.:.:.:.:.:.:.:.	.:.:.:.:.:.:.:.	.:.:.:.:.:.:.:.	.:.:.:.:.:.:.:.	.:.:.:.:.:.:.:.	.:.:.:.:.:.:.:.	.:.:.:.:.:.:.:.	.:.:.:.:.:.:.:.	.:.:.:.:.:.:.:.	.:.:.:.:.:.:.:.	.:.:.:.:.:.:.:.	.:.:.:.:.:.:.:.	.:.:.:.:.:.:.:.	.:.:.:.:.:.:.:.	.:.:.:.:.:.:.:.	.:.:.:.:.:.:.:.	.:.:.:.:.:.:.:.	.:.:.:.:.:.:.:.	.:.:.:.:.:.:.:.	.:.:.:.:.:.:.:.	.:.:.:.:.:.:.:.	.:.:.:.:.:.:.:.	.:.:.:.:.:.:.:.	.:.:.:.:.:.:.:.	.:.:.:.:.:.:.:.	.:.:.:.:.:.:.:.	.:.:.:.:.:.:.:.	.:.:.:.:.:.:.:.	.:.:.:.:.:.:.:.	.:.:.:.:.:.:.:.	.:.:.:.:.:.:.:.	.:.:.:.:.:.:.:.	.:.:.:.:.:.:.:.	.:.:.:.:.:.:.:.	.:.:.:.:.:.:.:.	.:.:.:.:.:.:.:.	.:.:.:.:.:.:.:.	.:.:.:.:.:.:.:.	.:.:.:.:.:.:.:.	.:.:.:.:.:.:.:.	.:.:.:.:.:.:.:.	.:.:.:.:.:.:.:.	.:.:.:.:.:.:.:.	.:.:.:.:.:.:.:.	.:.:.:.:.:.:.:.	.:.:.:.:.:.:.:.	.:.:.:.:.:.:.:.	.:.:.:.:.:.:.:.	.:.:.:.:.:.:.:.	.:.:.:.:.:.:.:.	.:.:.:.:.:.:.:.	.:.:.:.:.:.:.:.	.:.:.:.:.:.:.:.	.:.:.:.:.:.:.:.	.:.:.:.:.:.:.:.	.:.:.:.:.:.:.:.	.:.:.:.:.:.:.:.	.:.:.:.:.:.:.:.	.:.:.:.:.:.:.:.	.:.:.:.:.:.:.:.	.:.:.:.:.:.:.:.	.:.:.:.:.:.:.:.	.:.:.:.:.:.:.:.	.:.:.:.:.:.:.:.	.:.:.:.:.:.:.:.	.:.:.:.:.:.:.:.	.:.:.:.:.:.:.:.	.:.:.:.:.:.:.:.	.:.:.:.:.:.:.:.	.:.:.:.:.:.:.:.	.:.:.:.:.:.:.:.	.:.:.:.:.:.:.:.	.:.:.:.:.:.:.:.	.:.:.:.:.:.:.:.	.:.:.:.:.:.:.:.	.:.:.:.:.:.:.:.	.:.:.:.:.:.:.:.	.:.:.:.:.:.:.:.	.:.:.:.:.:.:.:.	.:.:.:.:.:.:.:.	.:.:.:.:.:.:.:.	.:.:.:.:.:.:.:.	.:.:.:.:.:.:.:.	.:.:.:.:.:.:.:.	.:.:.:.:.:.:.:.	.:.:.:.:.:.:.:.	.:.:.:.:.:.:.:.	.:.:.:.:.:.:.:.	.:.:.:.:.:.:.:.	.:.:.:.:.:.:.:.	1:166259:+:+:31:18:9:0.633	.:.:.:.:.:.:.:.	.:.:.:.:.:.:.:.	.:.:.:.:.:.:.:.	.:.:.:.:.:.:.:.	.:.:.:.:.:.:.:.	.:.:.:.:.:.:.:.	.:.:.:.:.:.:.:.	.:.:.:.:.:.:.:.	.:.:.:.:.:.:.:.	.:.:.:.:.:.:.:.	.:.:.:.:.:.:.:.	1:166259:+:+:45:1:4:0.978	.:.:.:.:.:.:.:.	.:.:.:.:.:.:.:.	.:.:.:.:.:.:.:.	.:.:.:.:.:.:.:.	.:.:.:.:.:.:.:.	.:.:.:.:.:.:.:.	.:.:.:.:.:.:.:.	.:.:.:.:.:.:.:.	.:.:.:.:.:.:.:.	.:.:.:.:.:.:.:.	.:.:.:.:.:.:.:.	1:166259:+:+:46:0:8:1	.:.:.:.:.:.:.:.	.:.:.:.:.:.:.:.	.:.:.:.:.:.:.:.	.:.:.:.:.:.:.:.	.:.:.:.:.:.:.:.	.:.:.:.:.:.:.:.	.:.:.:.:.:.:.:.	.:.:.:.:.:.:.:.	.:.:.:.:.:.:.:.	.:.:.:.:.:.:.:.	.:.:.:.:.:.:.:.	.:.:.:.:.:.:.:.	.:.:.:.:.:.:.:.	.:.:.:.:.:.:.:.	.:.:.:.:.:.:.:.	.:.:.:.:.:.:.:.	.:.:.:.:.:.:.:.	.:.:.:.:.:.:.:.	.:.:.:.:.:.:.:.	.:.:.:.:.:.:.:.	.:.:.:.:.:.:.:.	.:.:.:.:.:.:.:.	.:.:.:.:.:.:.:.	.:.:.:.:.:.:.:.	.:.:.:.:.:.:.:.	1:166259:+:+:30:19:9:0.612	.:.:.:.:.:.:.:.	.:.:.:.:.:.:.:.	.:.:.:.:.:.:.:.	.:.:.:.:.:.:.:.	.:.:.:.:.:.:.:.	.:.:.:.:.:.:.:.	.:.:.:.:.:.:.:.	.:.:.:.:.:.:.:.	.:.:.:.:.:.:.:.	.:.:.:.:.:.:.:.	.:.:.:.:.:.:.:.	.:.:.:.:.:.:.:.	.:.:.:.:.:.:.:.	1:166259:+:+:43:0:7:1	1:166259:+:+:47:0:1:1	.:.:.:.:.:.:.:.	.:.:.:.:.:.:.:.	.:.:.:.:.:.:.:.	.:.:.:.:.:.:.:.	.:.:.:.:.:.:.:.	.:.:.:.:.:.:.:.	1:166259:+:+:47:0:1:1	.:.:.:.:.:.:.:.	.:.:.:.:.:.:.:.	.:.:.:.:.:.:.:.	.:.:.:.:.:.:.:.	.:.:.:.:.:.:.:.	.:.:.:.:.:.:.:.	.:.:.:.:.:.:.:.	.:.:.:.:.:.:.:.	.:.:.:.:.:.:.:.	.:.:.:.:.:.:.:.	.:.:.:.:.:.:.:.	.:.:.:.:.:.:.:.	.:.:.:.:.:.:.:.	.:.:.:.:.:.:.:.	.:.:.:.:.:.:.:.	.:.:.:.:.:.:.:.	.:.:.:.:.:.:.:.	.:.:.:.:.:.:.:.	.:.:.:.:.:.:.:.	.:.:.:.:.:.:.:.	.:.:.:.:.:.:.:.	.:.:.:.:.:.:.:.	.:.:.:.:.:.:.:.	.:.:.:.:.:.:.:.	.:.:.:.:.:.:.:.	.:.:.:.:.:.:.:.	.:.:.:.:.:.:.:.	.:.:.:.:.:.:.:.	.:.:.:.:.:.:.:.	.:.:.:.:.:.:.:.	.:.:.:.:.:.:.:.	.:.:.:.:.:.:.:.	.:.:.:.:.:.:.:.	.:.:.:.:.:.:.:.	.:.:.:.:.:.:.:.	.:.:.:.:.:.:.:.	.:.:.:.:.:.:.:.	.:.:.:.:.:.:.:.	.:.:.:.:.:.:.:.	.:.:.:.:.:.:.:.	.:.:.:.:.:.:.:.	.:.:.:.:.:.:.:.	.:.:.:.:.:.:.:.	.:.:.:.:.:.:.:.	.:.:.:.:.:.:.:.	1:166259:+:+:47:0:6:1	.:.:.:.:.:.:.:.	.:.:.:.:.:.:.:.	.:.:.:.:.:.:.:.	.:.:.:.:.:.:.:.	.:.:.:.:.:.:.:.	.:.:.:.:.:.:.:.	.:.:.:.:.:.:.:.	.:.:.:.:.:.:.:.	.:.:.:.:.:.:.:.	.:.:.:.:.:.:.:.	.:.:.:.:.:.:.:.	.:.:.:.:.:.:.:.	.:.:.:.:.:.:.:.	.:.:.:.:.:.:.:.	.:.:.:.:.:.:.:.	.:.:.:.:.:.:.:.	.:.:.:.:.:.:.:.	.:.:.:.:.:.:.:.	.:.:.:.:.:.:.:.	.:.:.:.:.:.:.:.	.:.:.:.:.:.:.:.	.:.:.:.:.:.:.:.	.:.:.:.:.:.:.:.	.:.:.:.:.:.:.:.	.:.:.:.:.:.:.:.	.:.:.:.:.:.:.:.	.:.:.:.:.:.:.:.	.:.:.:.:.:.:.:.	.:.:.:.:.:.:.:.	.:.:.:.:.:.:.:.	.:.:.:.:.:.:.:.	.:.:.:.:.:.:.:.	.:.:.:.:.:.:.:.	.:.:.:.:.:.:.:.	.:.:.:.:.:.:.:.	.:.:.:.:.:.:.:.	.:.:.:.:.:.:.:.	.:.:.:.:.:.:.:.	.:.:.:.:.:.:.:.	.:.:.:.:.:.:.:.	.:.:.:.:.:.:.:.	.:.:.:.:.:.:.:.	.:.:.:.:.:.:.:.	.:.:.:.:.:.:.:.	.:.:.:.:.:.:.:.	.:.:.:.:.:.:.:.	.:.:.:.:.:.:.:.	.:.:.:.:.:.:.:.	.:.:.:.:.:.:.:.	.:.:.:.:.:.:.:.	.:.:.:.:.:.:.:.	.:.:.:.:.:.:.:.	1:166259:+:+:42:0:6:1	.:.:.:.:.:.:.:.	.:.:.:.:.:.:.:.	.:.:.:.:.:.:.:.	.:.:.:.:.:.:.:.	.:.:.:.:.:.:.:.	.:.:.:.:.:.:.:.	.:.:.:.:.:.:.:.	.:.:.:.:.:.:.:.	.:.:.:.:.:.:.:.	.:.:.:.:.:.:.:.	.:.:.:.:.:.:.:.	.:.:.:.:.:.:.:.	.:.:.:.:.:.:.:.	1:166259:+:+:40:0:6:1	.:.:.:.:.:.:.:.	.:.:.:.:.:.:.:.	.:.:.:.:.:.:.:.	.:.:.:.:.:.:.:.	.:.:.:.:.:.:.:.	.:.:.:.:.:.:.:.	.:.:.:.:.:.:.:.	.:.:.:.:.:.:.:.	.:.:.:.:.:.:.:.	.:.:.:.:.:.:.:.	.:.:.:.:.:.:.:.	.:.:.:.:.:.:.:.	.:.:.:.:.:.:.:.	.:.:.:.:.:.:.:.	.:.:.:.:.:.:.:.	.:.:.:.:.:.:.:.	.:.:.:.:.:.:.:.	.:.:.:.:.:.:.:.	.:.:.:.:.:.:.:.	.:.:.:.:.:.:.:.	.:.:.:.:.:.:.:.	.:.:.:.:.:.:.:.	.:.:.:.:.:.:.:.	.:.:.:.:.:.:.:.	.:.:.:.:.:.:.:.	.:.:.:.:.:.:.:.	.:.:.:.:.:.:.:.	.:.:.:.:.:.:.:.	.:.:.:.:.:.:.:.	.:.:.:.:.:.:.:.	.:.:.:.:.:.:.:.	.:.:.:.:.:.:.:.	.:.:.:.:.:.:.:.	.:.:.:.:.:.:.:.	.:.:.:.:.:.:.:.	.:.:.:.:.:.:.:.	.:.:.:.:.:.:.:.	.:.:.:.:.:.:.:.	.:.:.:.:.:.:.:.	.:.:.:.:.:.:.:.	.:.:.:.:.:.:.:.	.:.:.:.:.:.:.:.	1:166259:+:+:48:0:4:1	.:.:.:.:.:.:.:.	.:.:.:.:.:.:.:.	.:.:.:.:.:.:.:.	.:.:.:.:.:.:.:.	.:.:.:.:.:.:.:.	.:.:.:.:.:.:.:.	.:.:.:.:.:.:.:.	.:.:.:.:.:.:.:.	.:.:.:.:.:.:.:.	.:.:.:.:.:.:.:.	.:.:.:.:.:.:.:.	.:.:.:.:.:.:.:.	.:.:.:.:.:.:.:.	.:.:.:.:.:.:.:.	.:.:.:.:.:.:.:.	.:.:.:.:.:.:.:.	.:.:.:.:.:.:.:.	.:.:.:.:.:.:.:.	.:.:.:.:.:.:.:.	.:.:.:.:.:.:.:.	.:.:.:.:.:.:.:.	.:.:.:.:.:.:.:.	.:.:.:.:.:.:.:.	.:.:.:.:.:.:.:.	.:.:.:.:.:.:.:.	.:.:.:.:.:.:.:.	.:.:.:.:.:.:.:.	.:.:.:.:.:.:.:.	.:.:.:.:.:.:.:.	.:.:.:.:.:.:.:.	.:.:.:.:.:.:.:.	.:.:.:.:.:.:.:.	.:.:.:.:.:.:.:.	.:.:.:.:.:.:.:.	.:.:.:.:.:.:.:.	.:.:.:.:.:.:.:.	.:.:.:.:.:.:.:.	.:.:.:.:.:.:.:.	.:.:.:.:.:.:.:.	.:.:.:.:.:.:.:.	.:.:.:.:.:.:.:.	.:.:.:.:.:.:.:.	.:.:.:.:.:.:.:.	.:.:.:.:.:.:.:.	.:.:.:.:.:.:.:.	.:.:.:.:.:.:.:.	.:.:.:.:.:.:.:.	.:.:.:.:.:.:.:.	.:.:.:.:.:.:.:.	.:.:.:.:.:.:.:.	.:.:.:.:.:.:.:.	.:.:.:.:.:.:.:.	.:.:.:.:.:.:.:.	.:.:.:.:.:.:.:.	.:.:.:.:.:.:.:.	.:.:.:.:.:.:.:.	.:.:.:.:.:.:.:.	.:.:.:.:.:.:.:.	1:166259:+:+:56:0:4:1	.:.:.:.:.:.:.:.	.:.:.:.:.:.:.:.	.:.:.:.:.:.:.:.	.:.:.:.:.:.:.:.	.:.:.:.:.:.:.:.	.:.:.:.:.:.:.:.	.:.:.:.:.:.:.:.	.:.:.:.:.:.:.:.	.:.:.:.:.:.:.:.	.:.:.:.:.:.:.:.	.:.:.:.:.:.:.:.	.:.:.:.:.:.:.:.	1:166259:+:+:34:0:4:1	.:.:.:.:.:.:.:.	.:.:.:.:.:.:.:.	.:.:.:.:.:.:.:.	.:.:.:.:.:.:.:.	.:.:.:.:.:.:.:.	.:.:.:.:.:.:.:.	.:.:.:.:.:.:.:.	.:.:.:.:.:.:.:.	.:.:.:.:.:.:.:.	.:.:.:.:.:.:.:.	.:.:.:.:.:.:.:.	.:.:.:.:.:.:.:.	.:.:.:.:.:.:.:.	.:.:.:.:.:.:.:.	1:166259:+:+:46:3:5:0.939	.:.:.:.:.:.:.:.	.:.:.:.:.:.:.:.	.:.:.:.:.:.:.:.	.:.:.:.:.:.:.:.	.:.:.:.:.:.:.:.	.:.:.:.:.:.:.:.	.:.:.:.:.:.:.:.	.:.:.:.:.:.:.:.	.:.:.:.:.:.:.:.	.:.:.:.:.:.:.:.	.:.:.:.:.:.:.:.	.:.:.:.:.:.:.:.	.:.:.:.:.:.:.:.	.:.:.:.:.:.:.:.	.:.:.:.:.:.:.:.	.:.:.:.:.:.:.:.	.:.:.:.:.:.:.:.	.:.:.:.:.:.:.:.	.:.:.:.:.:.:.:.	.:.:.:.:.:.:.:.	.:.:.:.:.:.:.:.	.:.:.:.:.:.:.:.	.:.:.:.:.:.:.:.	.:.:.:.:.:.:.:.	.:.:.:.:.:.:.:.	.:.:.:.:.:.:.:.	.:.:.:.:.:.:.:.	.:.:.:.:.:.:.:.	.:.:.:.:.:.:.:.	.:.:.:.:.:.:.:.	.:.:.:.:.:.:.:.	1:166259:+:+:37:0:4:1	.:.:.:.:.:.:.:.	.:.:.:.:.:.:.:.	.:.:.:.:.:.:.:.	.:.:.:.:.:.:.:.	.:.:.:.:.:.:.:.	.:.:.:.:.:.:.:.	.:.:.:.:.:.:.:.	.:.:.:.:.:.:.:.	.:.:.:.:.:.:.:.	.:.:.:.:.:.:.:.	.:.:.:.:.:.:.:.	.:.:.:.:.:.:.:.	.:.:.:.:.:.:.:.	.:.:.:.:.:.:.:.	.:.:.:.:.:.:.:.	.:.:.:.:.:.:.:.	.:.:.:.:.:.:.:.	.:.:.:.:.:.:.:.	.:.:.:.:.:.:.:.	.:.:.:.:.:.:.:.	.:.:.:.:.:.:.:.	.:.:.:.:.:.:.:.	.:.:.:.:.:.:.:.	.:.:.:.:.:.:.:.	.:.:.:.:.:.:.:.	.:.:.:.:.:.:.:.	.:.:.:.:.:.:.:.	.:.:.:.:.:.:.:.	.:.:.:.:.:.:.:.	.:.:.:.:.:.:.:.	.:.:.:.:.:.:.:.	.:.:.:.:.:.:.:.	.:.:.:.:.:.:.:.	.:.:.:.:.:.:.:.	.:.:.:.:.:.:.:.	.:.:.:.:.:.:.:.	.:.:.:.:.:.:.:.	.:.:.:.:.:.:.:.	.:.:.:.:.:.:.:.	.:.:.:.:.:.:.:.	.:.:.:.:.:.:.:.	.:.:.:.:.:.:.:.	.:.:.:.:.:.:.:.	.:.:.:.:.:.:.:.	.:.:.:.:.:.:.:.	.:.:.:.:.:.:.:.	.:.:.:.:.:.:.:.	.:.:.:.:.:.:.:.	.:.:.:.:.:.:.:.	.:.:.:.:.:.:.:.	.:.:.:.:.:.:.:.	.:.:.:.:.:.:.:.	.:.:.:.:.:.:.:.	.:.:.:.:.:.:.:.	.:.:.:.:.:.:.:.	.:.:.:.:.:.:.:.	.:.:.:.:.:.:.:.	.:.:.:.:.:.:.:.	.:.:.:.:.:.:.:.	.:.:.:.:.:.:.:.	.:.:.:.:.:.:.:.	.:.:.:.:.:.:.:.	.:.:.:.:.:.:.:.	.:.:.:.:.:.:.:.	.:.:.:.:.:.:.:.	.:.:.:.:.:.:.:.	.:.:.:.:.:.:.:.	.:.:.:.:.:.:.:.	.:.:.:.:.:.:.:.	.:.:.:.:.:.:.:.	.:.:.:.:.:.:.:.	.:.:.:.:.:.:.:.	.:.:.:.:.:.:.:.	.:.:.:.:.:.:.:.	.:.:.:.:.:.:.:.	.:.:.:.:.:.:.:.	.:.:.:.:.:.:.:.	.:.:.:.:.:.:.:.	.:.:.:.:.:.:.:.	.:.:.:.:.:.:.:.	.:.:.:.:.:.:.:.	.:.:.:.:.:.:.:.	.:.:.:.:.:.:.:.	.:.:.:.:.:.:.:.	.:.:.:.:.:.:.:.	.:.:.:.:.:.:.:.	.:.:.:.:.:.:.:.	.:.:.:.:.:.:.:.	.:.:.:.:.:.:.:.	.:.:.:.:.:.:.:.	.:.:.:.:.:.:.:.	.:.:.:.:.:.:.:.	.:.:.:.:.:.:.:.	1:166259:+:+:20:15:4:0.571	.:.:.:.:.:.:.:.	.:.:.:.:.:.:.:.	.:.:.:.:.:.:.:.	.:.:.:.:.:.:.:.	.:.:.:.:.:.:.:.	.:.:.:.:.:.:.:.	.:.:.:.:.:.:.:.	.:.:.:.:.:.:.:.	.:.:.:.:.:.:.:.	.:.:.:.:.:.:.:.	.:.:.:.:.:.:.:.	.:.:.:.:.:.:.:.	.:.:.:.:.:.:.:.	.:.:.:.:.:.:.:.	.:.:.:.:.:.:.:.	.:.:.:.:.:.:.:.	.:.:.:.:.:.:.:.	.:.:.:.:.:.:.:.	.:.:.:.:.:.:.:.	.:.:.:.:.:.:.:.	.:.:.:.:.:.:.:.	.:.:.:.:.:.:.:.	.:.:.:.:.:.:.:.	.:.:.:.:.:.:.:.	.:.:.:.:.:.:.:.	.:.:.:.:.:.:.:.	.:.:.:.:.:.:.:.	.:.:.:.:.:.:.:.	.:.:.:.:.:.:.:.	.:.:.:.:.:.:.:.	.:.:.:.:.:.:.:.	1:166259:+:+:25:30:10:0.455	.:.:.:.:.:.:.:.	.:.:.:.:.:.:.:.	.:.:.:.:.:.:.:.	.:.:.:.:.:.:.:.	.:.:.:.:.:.:.:.	.:.:.:.:.:.:.:.	.:.:.:.:.:.:.:.	.:.:.:.:.:.:.:.	.:.:.:.:.:.:.:.	.:.:.:.:.:.:.:.	.:.:.:.:.:.:.:.	.:.:.:.:.:.:.:.	.:.:.:.:.:.:.:.	.:.:.:.:.:.:.:.	.:.:.:.:.:.:.:.	.:.:.:.:.:.:.:.	.:.:.:.:.:.:.:.	.:.:.:.:.:.:.:.	.:.:.:.:.:.:.:.	.:.:.:.:.:.:.:.	.:.:.:.:.:.:.:.	.:.:.:.:.:.:.:.	.:.:.:.:.:.:.:.	.:.:.:.:.:.:.:.	.:.:.:.:.:.:.:.	.:.:.:.:.:.:.:.	.:.:.:.:.:.:.:.	.:.:.:.:.:.:.:.	.:.:.:.:.:.:.:.	.:.:.:.:.:.:.:.	.:.:.:.:.:.:.:.	.:.:.:.:.:.:.:.	.:.:.:.:.:.:.:.	.:.:.:.:.:.:.:.	1:166259:+:+:57:0:3:1	.:.:.:.:.:.:.:.	.:.:.:.:.:.:.:.	.:.:.:.:.:.:.:.	.:.:.:.:.:.:.:.	.:.:.:.:.:.:.:.	.:.:.:.:.:.:.:.	.:.:.:.:.:.:.:.	.:.:.:.:.:.:.:.	1:166259:+:+:63:0:4:1	.:.:.:.:.:.:.:.	.:.:.:.:.:.:.:.	.:.:.:.:.:.:.:.	.:.:.:.:.:.:.:.	.:.:.:.:.:.:.:.	.:.:.:.:.:.:.:.	.:.:.:.:.:.:.:.	.:.:.:.:.:.:.:.	.:.:.:.:.:.:.:.	.:.:.:.:.:.:.:.	.:.:.:.:.:.:.:.	.:.:.:.:.:.:.:.	.:.:.:.:.:.:.:.	.:.:.:.:.:.:.:.	.:.:.:.:.:.:.:.	.:.:.:.:.:.:.:.	.:.:.:.:.:.:.:.	.:.:.:.:.:.:.:.	.:.:.:.:.:.:.:.	.:.:.:.:.:.:.:.	.:.:.:.:.:.:.:.	.:.:.:.:.:.:.:.	.:.:.:.:.:.:.:.	.:.:.:.:.:.:.:.	.:.:.:.:.:.:.:.	.:.:.:.:.:.:.:.	.:.:.:.:.:.:.:.	.:.:.:.:.:.:.:.	.:.:.:.:.:.:.:.	.:.:.:.:.:.:.:.	.:.:.:.:.:.:.:.	.:.:.:.:.:.:.:.	.:.:.:.:.:.:.:.	.:.:.:.:.:.:.:.	.:.:.:.:.:.:.:.	.:.:.:.:.:.:.:.	.:.:.:.:.:.:.:.	.:.:.:.:.:.:.:.	.:.:.:.:.:.:.:.	.:.:.:.:.:.:.:.	.:.:.:.:.:.:.:.	.:.:.:.:.:.:.:.	.:.:.:.:.:.:.:.	.:.:.:.:.:.:.:.	.:.:.:.:.:.:.:.	.:.:.:.:.:.:.:.	.:.:.:.:.:.:.:.	.:.:.:.:.:.:.:.	.:.:.:.:.:.:.:.	.:.:.:.:.:.:.:.	.:.:.:.:.:.:.:.	.:.:.:.:.:.:.:.	.:.:.:.:.:.:.:.	.:.:.:.:.:.:.:.	.:.:.:.:.:.:.:.	.:.:.:.:.:.:.:.	.:.:.:.:.:.:.:.	.:.:.:.:.:.:.:.	.:.:.:.:.:.:.:.	.:.:.:.:.:.:.:.	.:.:.:.:.:.:.:.	.:.:.:.:.:.:.:.	.:.:.:.:.:.:.:.	.:.:.:.:.:.:.:.	.:.:.:.:.:.:.:.	.:.:.:.:.:.:.:.	.:.:.:.:.:.:.:.	.:.:.:.:.:.:.:.	.:.:.:.:.:.:.:.	.:.:.:.:.:.:.:.	.:.:.:.:.:.:.:.	.:.:.:.:.:.:.:.	.:.:.:.:.:.:.:.	.:.:.:.:.:.:.:.	.:.:.:.:.:.:.:.	.:.:.:.:.:.:.:.	.:.:.:.:.:.:.:.	.:.:.:.:.:.:.:.	.:.:.:.:.:.:.:.	.:.:.:.:.:.:.:.	.:.:.:.:.:.:.:.	.:.:.:.:.:.:.:.	.:.:.:.:.:.:.:.	.:.:.:.:.:.:.:.	1:166259:+:+:33:1:3:0.971	.:.:.:.:.:.:.:.	.:.:.:.:.:.:.:.	.:.:.:.:.:.:.:.	.:.:.:.:.:.:.:.	.:.:.:.:.:.:.:.	1:166259:+:+:54:0:3:1	.:.:.:.:.:.:.:.	.:.:.:.:.:.:.:.	.:.:.:.:.:.:.:.	.:.:.:.:.:.:.:.	.:.:.:.:.:.:.:.	.:.:.:.:.:.:.:.	.:.:.:.:.:.:.:.	.:.:.:.:.:.:.:.	.:.:.:.:.:.:.:.	.:.:.:.:.:.:.:.	.:.:.:.:.:.:.:.	.:.:.:.:.:.:.:.	.:.:.:.:.:.:.:.	.:.:.:.:.:.:.:.	.:.:.:.:.:.:.:.	.:.:.:.:.:.:.:.	1:166259:+:+:34:1:6:0.971	.:.:.:.:.:.:.:.	.:.:.:.:.:.:.:.	.:.:.:.:.:.:.:.	.:.:.:.:.:.:.:.	.:.:.:.:.:.:.:.	.:.:.:.:.:.:.:.	.:.:.:.:.:.:.:.	.:.:.:.:.:.:.:.	.:.:.:.:.:.:.:.	.:.:.:.:.:.:.:.	1:166259:+:+:32:1:6:0.97	.:.:.:.:.:.:.:.	.:.:.:.:.:.:.:.	.:.:.:.:.:.:.:.	.:.:.:.:.:.:.:.	.:.:.:.:.:.:.:.	.:.:.:.:.:.:.:.	.:.:.:.:.:.:.:.	.:.:.:.:.:.:.:.	.:.:.:.:.:.:.:.	.:.:.:.:.:.:.:.	.:.:.:.:.:.:.:.	.:.:.:.:.:.:.:.	.:.:.:.:.:.:.:.	.:.:.:.:.:.:.:.	.:.:.:.:.:.:.:.	.:.:.:.:.:.:.:.	.:.:.:.:.:.:.:.	.:.:.:.:.:.:.:.	.:.:.:.:.:.:.:.	.:.:.:.:.:.:.:.	.:.:.:.:.:.:.:.	.:.:.:.:.:.:.:.	.:.:.:.:.:.:.:.	.:.:.:.:.:.:.:.	.:.:.:.:.:.:.:.	.:.:.:.:.:.:.:.	.:.:.:.:.:.:.:.	1:166259:+:+:26:0:3:1	.:.:.:.:.:.:.:.	.:.:.:.:.:.:.:.	.:.:.:.:.:.:.:.	.:.:.:.:.:.:.:.	.:.:.:.:.:.:.:.	.:.:.:.:.:.:.:.	.:.:.:.:.:.:.:.	.:.:.:.:.:.:.:.	.:.:.:.:.:.:.:.	.:.:.:.:.:.:.:.	.:.:.:.:.:.:.:.	.:.:.:.:.:.:.:.	.:.:.:.:.:.:.:.	.:.:.:.:.:.:.:.	.:.:.:.:.:.:.:.	.:.:.:.:.:.:.:.	.:.:.:.:.:.:.:.
chrI	166254	.	T	<INS:ME>	.	PASS	SVTYPE=INS;STRAND=+;FAMILY=TY3	GT:END:FIVE_PRIME_SUPPORTED:THREE_PRIME_SUPPORTED:PRESENCE_READS:ABSENCE_READS:AMBIGUOUS_READS:FREQUENCY	.:.:.:.:.:.:.:.	.:.:.:.:.:.:.:.	.:.:.:.:.:.:.:.	.:.:.:.:.:.:.:.	.:.:.:.:.:.:.:.	.:.:.:.:.:.:.:.	.:.:.:.:.:.:.:.	.:.:.:.:.:.:.:.	.:.:.:.:.:.:.:.	.:.:.:.:.:.:.:.	.:.:.:.:.:.:.:.	.:.:.:.:.:.:.:.	.:.:.:.:.:.:.:.	.:.:.:.:.:.:.:.	.:.:.:.:.:.:.:.	.:.:.:.:.:.:.:.	.:.:.:.:.:.:.:.	.:.:.:.:.:.:.:.	.:.:.:.:.:.:.:.	.:.:.:.:.:.:.:.	.:.:.:.:.:.:.:.	.:.:.:.:.:.:.:.	.:.:.:.:.:.:.:.	.:.:.:.:.:.:.:.	.:.:.:.:.:.:.:.	.:.:.:.:.:.:.:.	.:.:.:.:.:.:.:.	.:.:.:.:.:.:.:.	.:.:.:.:.:.:.:.	.:.:.:.:.:.:.:.	.:.:.:.:.:.:.:.	.:.:.:.:.:.:.:.	.:.:.:.:.:.:.:.	.:.:.:.:.:.:.:.	.:.:.:.:.:.:.:.	.:.:.:.:.:.:.:.	.:.:.:.:.:.:.:.	.:.:.:.:.:.:.:.	.:.:.:.:.:.:.:.	.:.:.:.:.:.:.:.	.:.:.:.:.:.:.:.	.:.:.:.:.:.:.:.	.:.:.:.:.:.:.:.	.:.:.:.:.:.:.:.	.:.:.:.:.:.:.:.	.:.:.:.:.:.:.:.	.:.:.:.:.:.:.:.	.:.:.:.:.:.:.:.	.:.:.:.:.:.:.:.	.:.:.:.:.:.:.:.	.:.:.:.:.:.:.:.	.:.:.:.:.:.:.:.	.:.:.:.:.:.:.:.	.:.:.:.:.:.:.:.	.:.:.:.:.:.:.:.	.:.:.:.:.:.:.:.	.:.:.:.:.:.:.:.	.:.:.:.:.:.:.:.	.:.:.:.:.:.:.:.	.:.:.:.:.:.:.:.	.:.:.:.:.:.:.:.	.:.:.:.:.:.:.:.	.:.:.:.:.:.:.:.	.:.:.:.:.:.:.:.	.:.:.:.:.:.:.:.	.:.:.:.:.:.:.:.	.:.:.:.:.:.:.:.	.:.:.:.:.:.:.:.	.:.:.:.:.:.:.:.	.:.:.:.:.:.:.:.	.:.:.:.:.:.:.:.	.:.:.:.:.:.:.:.	.:.:.:.:.:.:.:.	.:.:.:.:.:.:.:.	.:.:.:.:.:.:.:.	.:.:.:.:.:.:.:.	.:.:.:.:.:.:.:.	.:.:.:.:.:.:.:.	.:.:.:.:.:.:.:.	.:.:.:.:.:.:.:.	.:.:.:.:.:.:.:.	.:.:.:.:.:.:.:.	.:.:.:.:.:.:.:.	.:.:.:.:.:.:.:.	.:.:.:.:.:.:.:.	.:.:.:.:.:.:.:.	.:.:.:.:.:.:.:.	.:.:.:.:.:.:.:.	.:.:.:.:.:.:.:.	.:.:.:.:.:.:.:.	.:.:.:.:.:.:.:.	.:.:.:.:.:.:.:.	.:.:.:.:.:.:.:.	.:.:.:.:.:.:.:.	.:.:.:.:.:.:.:.	.:.:.:.:.:.:.:.	.:.:.:.:.:.:.:.	.:.:.:.:.:.:.:.	.:.:.:.:.:.:.:.	.:.:.:.:.:.:.:.	.:.:.:.:.:.:.:.	.:.:.:.:.:.:.:.	.:.:.:.:.:.:.:.	.:.:.:.:.:.:.:.	.:.:.:.:.:.:.:.	.:.:.:.:.:.:.:.	.:.:.:.:.:.:.:.	.:.:.:.:.:.:.:.	.:.:.:.:.:.:.:.	.:.:.:.:.:.:.:.	.:.:.:.:.:.:.:.	.:.:.:.:.:.:.:.	.:.:.:.:.:.:.:.	.:.:.:.:.:.:.:.	.:.:.:.:.:.:.:.	.:.:.:.:.:.:.:.	.:.:.:.:.:.:.:.	.:.:.:.:.:.:.:.	.:.:.:.:.:.:.:.	.:.:.:.:.:.:.:.	.:.:.:.:.:.:.:.	.:.:.:.:.:.:.:.	.:.:.:.:.:.:.:.	.:.:.:.:.:.:.:.	.:.:.:.:.:.:.:.	.:.:.:.:.:.:.:.	.:.:.:.:.:.:.:.	.:.:.:.:.:.:.:.	.:.:.:.:.:.:.:.	.:.:.:.:.:.:.:.	.:.:.:.:.:.:.:.	.:.:.:.:.:.:.:.	.:.:.:.:.:.:.:.	.:.:.:.:.:.:.:.	.:.:.:.:.:.:.:.	.:.:.:.:.:.:.:.	.:.:.:.:.:.:.:.	.:.:.:.:.:.:.:.	.:.:.:.:.:.:.:.	.:.:.:.:.:.:.:.	.:.:.:.:.:.:.:.	.:.:.:.:.:.:.:.	.:.:.:.:.:.:.:.	.:.:.:.:.:.:.:.	.:.:.:.:.:.:.:.	.:.:.:.:.:.:.:.	.:.:.:.:.:.:.:.	.:.:.:.:.:.:.:.	.:.:.:.:.:.:.:.	.:.:.:.:.:.:.:.	.:.:.:.:.:.:.:.	.:.:.:.:.:.:.:.	.:.:.:.:.:.:.:.	.:.:.:.:.:.:.:.	.:.:.:.:.:.:.:.	.:.:.:.:.:.:.:.	.:.:.:.:.:.:.:.	.:.:.:.:.:.:.:.	.:.:.:.:.:.:.:.	.:.:.:.:.:.:.:.	.:.:.:.:.:.:.:.	.:.:.:.:.:.:.:.	.:.:.:.:.:.:.:.	.:.:.:.:.:.:.:.	.:.:.:.:.:.:.:.	.:.:.:.:.:.:.:.	.:.:.:.:.:.:.:.	.:.:.:.:.:.:.:.	.:.:.:.:.:.:.:.	.:.:.:.:.:.:.:.	.:.:.:.:.:.:.:.	.:.:.:.:.:.:.:.	.:.:.:.:.:.:.:.	.:.:.:.:.:.:.:.	.:.:.:.:.:.:.:.	.:.:.:.:.:.:.:.	.:.:.:.:.:.:.:.	.:.:.:.:.:.:.:.	.:.:.:.:.:.:.:.	.:.:.:.:.:.:.:.	.:.:.:.:.:.:.:.	.:.:.:.:.:.:.:.	.:.:.:.:.:.:.:.	.:.:.:.:.:.:.:.	.:.:.:.:.:.:.:.	.:.:.:.:.:.:.:.	.:.:.:.:.:.:.:.	.:.:.:.:.:.:.:.	.:.:.:.:.:.:.:.	.:.:.:.:.:.:.:.	.:.:.:.:.:.:.:.	.:.:.:.:.:.:.:.	.:.:.:.:.:.:.:.	.:.:.:.:.:.:.:.	.:.:.:.:.:.:.:.	.:.:.:.:.:.:.:.	.:.:.:.:.:.:.:.	.:.:.:.:.:.:.:.	.:.:.:.:.:.:.:.	.:.:.:.:.:.:.:.	.:.:.:.:.:.:.:.	.:.:.:.:.:.:.:.	.:.:.:.:.:.:.:.	.:.:.:.:.:.:.:.	.:.:.:.:.:.:.:.	.:.:.:.:.:.:.:.	.:.:.:.:.:.:.:.	.:.:.:.:.:.:.:.	.:.:.:.:.:.:.:.	.:.:.:.:.:.:.:.	.:.:.:.:.:.:.:.	.:.:.:.:.:.:.:.	.:.:.:.:.:.:.:.	.:.:.:.:.:.:.:.	.:.:.:.:.:.:.:.	.:.:.:.:.:.:.:.	.:.:.:.:.:.:.:.	.:.:.:.:.:.:.:.	.:.:.:.:.:.:.:.	.:.:.:.:.:.:.:.	.:.:.:.:.:.:.:.	.:.:.:.:.:.:.:.	.:.:.:.:.:.:.:.	.:.:.:.:.:.:.:.	.:.:.:.:.:.:.:.	.:.:.:.:.:.:.:.	.:.:.:.:.:.:.:.	.:.:.:.:.:.:.:.	.:.:.:.:.:.:.:.	.:.:.:.:.:.:.:.	.:.:.:.:.:.:.:.	.:.:.:.:.:.:.:.	.:.:.:.:.:.:.:.	.:.:.:.:.:.:.:.	.:.:.:.:.:.:.:.	.:.:.:.:.:.:.:.	.:.:.:.:.:.:.:.	.:.:.:.:.:.:.:.	.:.:.:.:.:.:.:.	.:.:.:.:.:.:.:.	.:.:.:.:.:.:.:.	.:.:.:.:.:.:.:.	.:.:.:.:.:.:.:.	.:.:.:.:.:.:.:.	.:.:.:.:.:.:.:.	.:.:.:.:.:.:.:.	.:.:.:.:.:.:.:.	.:.:.:.:.:.:.:.	.:.:.:.:.:.:.:.	.:.:.:.:.:.:.:.	.:.:.:.:.:.:.:.	.:.:.:.:.:.:.:.	.:.:.:.:.:.:.:.	.:.:.:.:.:.:.:.	.:.:.:.:.:.:.:.	.:.:.:.:.:.:.:.	.:.:.:.:.:.:.:.	.:.:.:.:.:.:.:.	.:.:.:.:.:.:.:.	.:.:.:.:.:.:.:.	.:.:.:.:.:.:.:.	.:.:.:.:.:.:.:.	.:.:.:.:.:.:.:.	.:.:.:.:.:.:.:.	.:.:.:.:.:.:.:.	.:.:.:.:.:.:.:.	.:.:.:.:.:.:.:.	.:.:.:.:.:.:.:.	.:.:.:.:.:.:.:.	.:.:.:.:.:.:.:.	.:.:.:.:.:.:.:.	.:.:.:.:.:.:.:.	.:.:.:.:.:.:.:.	.:.:.:.:.:.:.:.	.:.:.:.:.:.:.:.	.:.:.:.:.:.:.:.	.:.:.:.:.:.:.:.	.:.:.:.:.:.:.:.	.:.:.:.:.:.:.:.	.:.:.:.:.:.:.:.	.:.:.:.:.:.:.:.	.:.:.:.:.:.:.:.	.:.:.:.:.:.:.:.	.:.:.:.:.:.:.:.	.:.:.:.:.:.:.:.	.:.:.:.:.:.:.:.	.:.:.:.:.:.:.:.	.:.:.:.:.:.:.:.	.:.:.:.:.:.:.:.	.:.:.:.:.:.:.:.	.:.:.:.:.:.:.:.	.:.:.:.:.:.:.:.	.:.:.:.:.:.:.:.	.:.:.:.:.:.:.:.	.:.:.:.:.:.:.:.	.:.:.:.:.:.:.:.	.:.:.:.:.:.:.:.	.:.:.:.:.:.:.:.	.:.:.:.:.:.:.:.	.:.:.:.:.:.:.:.	.:.:.:.:.:.:.:.	.:.:.:.:.:.:.:.	.:.:.:.:.:.:.:.	.:.:.:.:.:.:.:.	.:.:.:.:.:.:.:.	.:.:.:.:.:.:.:.	.:.:.:.:.:.:.:.	.:.:.:.:.:.:.:.	.:.:.:.:.:.:.:.	.:.:.:.:.:.:.:.	.:.:.:.:.:.:.:.	.:.:.:.:.:.:.:.	.:.:.:.:.:.:.:.	.:.:.:.:.:.:.:.	.:.:.:.:.:.:.:.	.:.:.:.:.:.:.:.	.:.:.:.:.:.:.:.	.:.:.:.:.:.:.:.	.:.:.:.:.:.:.:.	.:.:.:.:.:.:.:.	.:.:.:.:.:.:.:.	.:.:.:.:.:.:.:.	.:.:.:.:.:.:.:.	.:.:.:.:.:.:.:.	.:.:.:.:.:.:.:.	.:.:.:.:.:.:.:.	.:.:.:.:.:.:.:.	.:.:.:.:.:.:.:.	.:.:.:.:.:.:.:.	.:.:.:.:.:.:.:.	.:.:.:.:.:.:.:.	.:.:.:.:.:.:.:.	.:.:.:.:.:.:.:.	.:.:.:.:.:.:.:.	.:.:.:.:.:.:.:.	.:.:.:.:.:.:.:.	.:.:.:.:.:.:.:.	.:.:.:.:.:.:.:.	.:.:.:.:.:.:.:.	.:.:.:.:.:.:.:.	.:.:.:.:.:.:.:.	.:.:.:.:.:.:.:.	.:.:.:.:.:.:.:.	.:.:.:.:.:.:.:.	.:.:.:.:.:.:.:.	.:.:.:.:.:.:.:.	.:.:.:.:.:.:.:.	.:.:.:.:.:.:.:.	.:.:.:.:.:.:.:.	.:.:.:.:.:.:.:.	.:.:.:.:.:.:.:.	.:.:.:.:.:.:.:.	.:.:.:.:.:.:.:.	.:.:.:.:.:.:.:.	.:.:.:.:.:.:.:.	.:.:.:.:.:.:.:.	.:.:.:.:.:.:.:.	.:.:.:.:.:.:.:.	.:.:.:.:.:.:.:.	.:.:.:.:.:.:.:.	.:.:.:.:.:.:.:.	.:.:.:.:.:.:.:.	.:.:.:.:.:.:.:.	.:.:.:.:.:.:.:.	.:.:.:.:.:.:.:.	.:.:.:.:.:.:.:.	.:.:.:.:.:.:.:.	.:.:.:.:.:.:.:.	.:.:.:.:.:.:.:.	.:.:.:.:.:.:.:.	.:.:.:.:.:.:.:.	.:.:.:.:.:.:.:.	.:.:.:.:.:.:.:.	.:.:.:.:.:.:.:.	.:.:.:.:.:.:.:.	.:.:.:.:.:.:.:.	.:.:.:.:.:.:.:.	.:.:.:.:.:.:.:.	.:.:.:.:.:.:.:.	.:.:.:.:.:.:.:.	.:.:.:.:.:.:.:.	.:.:.:.:.:.:.:.	.:.:.:.:.:.:.:.	.:.:.:.:.:.:.:.	.:.:.:.:.:.:.:.	.:.:.:.:.:.:.:.	.:.:.:.:.:.:.:.	.:.:.:.:.:.:.:.	.:.:.:.:.:.:.:.	.:.:.:.:.:.:.:.	.:.:.:.:.:.:.:.	.:.:.:.:.:.:.:.	.:.:.:.:.:.:.:.	.:.:.:.:.:.:.:.	.:.:.:.:.:.:.:.	.:.:.:.:.:.:.:.	.:.:.:.:.:.:.:.	.:.:.:.:.:.:.:.	.:.:.:.:.:.:.:.	.:.:.:.:.:.:.:.	.:.:.:.:.:.:.:.	.:.:.:.:.:.:.:.	.:.:.:.:.:.:.:.	.:.:.:.:.:.:.:.	.:.:.:.:.:.:.:.	.:.:.:.:.:.:.:.	.:.:.:.:.:.:.:.	.:.:.:.:.:.:.:.	.:.:.:.:.:.:.:.	.:.:.:.:.:.:.:.	.:.:.:.:.:.:.:.	.:.:.:.:.:.:.:.	.:.:.:.:.:.:.:.	.:.:.:.:.:.:.:.	.:.:.:.:.:.:.:.	.:.:.:.:.:.:.:.	.:.:.:.:.:.:.:.	.:.:.:.:.:.:.:.	.:.:.:.:.:.:.:.	.:.:.:.:.:.:.:.	.:.:.:.:.:.:.:.	.:.:.:.:.:.:.:.	.:.:.:.:.:.:.:.	.:.:.:.:.:.:.:.	.:.:.:.:.:.:.:.	.:.:.:.:.:.:.:.	.:.:.:.:.:.:.:.	.:.:.:.:.:.:.:.	.:.:.:.:.:.:.:.	.:.:.:.:.:.:.:.	.:.:.:.:.:.:.:.	.:.:.:.:.:.:.:.	.:.:.:.:.:.:.:.	.:.:.:.:.:.:.:.	.:.:.:.:.:.:.:.	.:.:.:.:.:.:.:.	.:.:.:.:.:.:.:.	.:.:.:.:.:.:.:.	.:.:.:.:.:.:.:.	.:.:.:.:.:.:.:.	.:.:.:.:.:.:.:.	.:.:.:.:.:.:.:.	.:.:.:.:.:.:.:.	.:.:.:.:.:.:.:.	.:.:.:.:.:.:.:.	.:.:.:.:.:.:.:.	.:.:.:.:.:.:.:.	.:.:.:.:.:.:.:.	.:.:.:.:.:.:.:.	.:.:.:.:.:.:.:.	.:.:.:.:.:.:.:.	.:.:.:.:.:.:.:.	.:.:.:.:.:.:.:.	.:.:.:.:.:.:.:.	.:.:.:.:.:.:.:.	.:.:.:.:.:.:.:.	.:.:.:.:.:.:.:.	.:.:.:.:.:.:.:.	.:.:.:.:.:.:.:.	.:.:.:.:.:.:.:.	.:.:.:.:.:.:.:.	.:.:.:.:.:.:.:.	.:.:.:.:.:.:.:.	.:.:.:.:.:.:.:.	.:.:.:.:.:.:.:.	.:.:.:.:.:.:.:.	.:.:.:.:.:.:.:.	.:.:.:.:.:.:.:.	.:.:.:.:.:.:.:.	.:.:.:.:.:.:.:.	.:.:.:.:.:.:.:.	.:.:.:.:.:.:.:.	.:.:.:.:.:.:.:.	.:.:.:.:.:.:.:.	.:.:.:.:.:.:.:.	.:.:.:.:.:.:.:.	.:.:.:.:.:.:.:.	.:.:.:.:.:.:.:.	.:.:.:.:.:.:.:.	.:.:.:.:.:.:.:.	.:.:.:.:.:.:.:.	.:.:.:.:.:.:.:.	.:.:.:.:.:.:.:.	.:.:.:.:.:.:.:.	.:.:.:.:.:.:.:.	.:.:.:.:.:.:.:.	.:.:.:.:.:.:.:.	.:.:.:.:.:.:.:.	.:.:.:.:.:.:.:.	.:.:.:.:.:.:.:.	.:.:.:.:.:.:.:.	.:.:.:.:.:.:.:.	.:.:.:.:.:.:.:.	.:.:.:.:.:.:.:.	.:.:.:.:.:.:.:.	.:.:.:.:.:.:.:.	.:.:.:.:.:.:.:.	.:.:.:.:.:.:.:.	.:.:.:.:.:.:.:.	.:.:.:.:.:.:.:.	.:.:.:.:.:.:.:.	.:.:.:.:.:.:.:.	.:.:.:.:.:.:.:.	.:.:.:.:.:.:.:.	.:.:.:.:.:.:.:.	.:.:.:.:.:.:.:.	.:.:.:.:.:.:.:.	.:.:.:.:.:.:.:.	.:.:.:.:.:.:.:.	.:.:.:.:.:.:.:.	.:.:.:.:.:.:.:.	.:.:.:.:.:.:.:.	.:.:.:.:.:.:.:.	.:.:.:.:.:.:.:.	.:.:.:.:.:.:.:.	.:.:.:.:.:.:.:.	.:.:.:.:.:.:.:.	.:.:.:.:.:.:.:.	.:.:.:.:.:.:.:.	.:.:.:.:.:.:.:.	.:.:.:.:.:.:.:.	.:.:.:.:.:.:.:.	.:.:.:.:.:.:.:.	.:.:.:.:.:.:.:.	.:.:.:.:.:.:.:.	.:.:.:.:.:.:.:.	.:.:.:.:.:.:.:.	.:.:.:.:.:.:.:.	.:.:.:.:.:.:.:.	.:.:.:.:.:.:.:.	.:.:.:.:.:.:.:.	.:.:.:.:.:.:.:.	.:.:.:.:.:.:.:.	.:.:.:.:.:.:.:.	.:.:.:.:.:.:.:.	.:.:.:.:.:.:.:.	.:.:.:.:.:.:.:.	.:.:.:.:.:.:.:.	.:.:.:.:.:.:.:.	.:.:.:.:.:.:.:.	.:.:.:.:.:.:.:.	.:.:.:.:.:.:.:.	.:.:.:.:.:.:.:.	.:.:.:.:.:.:.:.	.:.:.:.:.:.:.:.	.:.:.:.:.:.:.:.	.:.:.:.:.:.:.:.	.:.:.:.:.:.:.:.	.:.:.:.:.:.:.:.	.:.:.:.:.:.:.:.	.:.:.:.:.:.:.:.	.:.:.:.:.:.:.:.	.:.:.:.:.:.:.:.	.:.:.:.:.:.:.:.	.:.:.:.:.:.:.:.	.:.:.:.:.:.:.:.	.:.:.:.:.:.:.:.	.:.:.:.:.:.:.:.	.:.:.:.:.:.:.:.	.:.:.:.:.:.:.:.	.:.:.:.:.:.:.:.	.:.:.:.:.:.:.:.	.:.:.:.:.:.:.:.	.:.:.:.:.:.:.:.	.:.:.:.:.:.:.:.	.:.:.:.:.:.:.:.	.:.:.:.:.:.:.:.	.:.:.:.:.:.:.:.	.:.:.:.:.:.:.:.	.:.:.:.:.:.:.:.	.:.:.:.:.:.:.:.	.:.:.:.:.:.:.:.	.:.:.:.:.:.:.:.	.:.:.:.:.:.:.:.	.:.:.:.:.:.:.:.	.:.:.:.:.:.:.:.	.:.:.:.:.:.:.:.	.:.:.:.:.:.:.:.	.:.:.:.:.:.:.:.	.:.:.:.:.:.:.:.	.:.:.:.:.:.:.:.	.:.:.:.:.:.:.:.	.:.:.:.:.:.:.:.	.:.:.:.:.:.:.:.	.:.:.:.:.:.:.:.	.:.:.:.:.:.:.:.	.:.:.:.:.:.:.:.	.:.:.:.:.:.:.:.	.:.:.:.:.:.:.:.	.:.:.:.:.:.:.:.	.:.:.:.:.:.:.:.	.:.:.:.:.:.:.:.	.:.:.:.:.:.:.:.	.:.:.:.:.:.:.:.	.:.:.:.:.:.:.:.	.:.:.:.:.:.:.:.	.:.:.:.:.:.:.:.	.:.:.:.:.:.:.:.	.:.:.:.:.:.:.:.	.:.:.:.:.:.:.:.	.:.:.:.:.:.:.:.	.:.:.:.:.:.:.:.	.:.:.:.:.:.:.:.	.:.:.:.:.:.:.:.	.:.:.:.:.:.:.:.	.:.:.:.:.:.:.:.	.:.:.:.:.:.:.:.	.:.:.:.:.:.:.:.	.:.:.:.:.:.:.:.	.:.:.:.:.:.:.:.	.:.:.:.:.:.:.:.	.:.:.:.:.:.:.:.	.:.:.:.:.:.:.:.	.:.:.:.:.:.:.:.	.:.:.:.:.:.:.:.	.:.:.:.:.:.:.:.	.:.:.:.:.:.:.:.	.:.:.:.:.:.:.:.	.:.:.:.:.:.:.:.	.:.:.:.:.:.:.:.	.:.:.:.:.:.:.:.	.:.:.:.:.:.:.:.	.:.:.:.:.:.:.:.	.:.:.:.:.:.:.:.	.:.:.:.:.:.:.:.	.:.:.:.:.:.:.:.	.:.:.:.:.:.:.:.	.:.:.:.:.:.:.:.	.:.:.:.:.:.:.:.	.:.:.:.:.:.:.:.	.:.:.:.:.:.:.:.	.:.:.:.:.:.:.:.	.:.:.:.:.:.:.:.	.:.:.:.:.:.:.:.	.:.:.:.:.:.:.:.	.:.:.:.:.:.:.:.	.:.:.:.:.:.:.:.	.:.:.:.:.:.:.:.	.:.:.:.:.:.:.:.	.:.:.:.:.:.:.:.	.:.:.:.:.:.:.:.	.:.:.:.:.:.:.:.	.:.:.:.:.:.:.:.	.:.:.:.:.:.:.:.	.:.:.:.:.:.:.:.	.:.:.:.:.:.:.:.	.:.:.:.:.:.:.:.	.:.:.:.:.:.:.:.	.:.:.:.:.:.:.:.	.:.:.:.:.:.:.:.	.:.:.:.:.:.:.:.	.:.:.:.:.:.:.:.	.:.:.:.:.:.:.:.	.:.:.:.:.:.:.:.	.:.:.:.:.:.:.:.	.:.:.:.:.:.:.:.	.:.:.:.:.:.:.:.	.:.:.:.:.:.:.:.	.:.:.:.:.:.:.:.	.:.:.:.:.:.:.:.	.:.:.:.:.:.:.:.	.:.:.:.:.:.:.:.	.:.:.:.:.:.:.:.	.:.:.:.:.:.:.:.	.:.:.:.:.:.:.:.	.:.:.:.:.:.:.:.	.:.:.:.:.:.:.:.	.:.:.:.:.:.:.:.	.:.:.:.:.:.:.:.	.:.:.:.:.:.:.:.	.:.:.:.:.:.:.:.	.:.:.:.:.:.:.:.	.:.:.:.:.:.:.:.	.:.:.:.:.:.:.:.	.:.:.:.:.:.:.:.	.:.:.:.:.:.:.:.	.:.:.:.:.:.:.:.	.:.:.:.:.:.:.:.	.:.:.:.:.:.:.:.	.:.:.:.:.:.:.:.	.:.:.:.:.:.:.:.	.:.:.:.:.:.:.:.	.:.:.:.:.:.:.:.	.:.:.:.:.:.:.:.	.:.:.:.:.:.:.:.	.:.:.:.:.:.:.:.	.:.:.:.:.:.:.:.	.:.:.:.:.:.:.:.	.:.:.:.:.:.:.:.	.:.:.:.:.:.:.:.	.:.:.:.:.:.:.:.	.:.:.:.:.:.:.:.	.:.:.:.:.:.:.:.	.:.:.:.:.:.:.:.	.:.:.:.:.:.:.:.	.:.:.:.:.:.:.:.	.:.:.:.:.:.:.:.	.:.:.:.:.:.:.:.	.:.:.:.:.:.:.:.	.:.:.:.:.:.:.:.	.:.:.:.:.:.:.:.	.:.:.:.:.:.:.:.	.:.:.:.:.:.:.:.	.:.:.:.:.:.:.:.	.:.:.:.:.:.:.:.	.:.:.:.:.:.:.:.	.:.:.:.:.:.:.:.	.:.:.:.:.:.:.:.	.:.:.:.:.:.:.:.	.:.:.:.:.:.:.:.	.:.:.:.:.:.:.:.	.:.:.:.:.:.:.:.	.:.:.:.:.:.:.:.	.:.:.:.:.:.:.:.	.:.:.:.:.:.:.:.	.:.:.:.:.:.:.:.	.:.:.:.:.:.:.:.	.:.:.:.:.:.:.:.	.:.:.:.:.:.:.:.	.:.:.:.:.:.:.:.	.:.:.:.:.:.:.:.	.:.:.:.:.:.:.:.	.:.:.:.:.:.:.:.	.:.:.:.:.:.:.:.	.:.:.:.:.:.:.:.	.:.:.:.:.:.:.:.	.:.:.:.:.:.:.:.	.:.:.:.:.:.:.:.	.:.:.:.:.:.:.:.	1:166259:+:+:51:0:4:1	.:.:.:.:.:.:.:.	.:.:.:.:.:.:.:.	.:.:.:.:.:.:.:.	.:.:.:.:.:.:.:.	.:.:.:.:.:.:.:.	.:.:.:.:.:.:.:.	.:.:.:.:.:.:.:.	.:.:.:.:.:.:.:.	.:.:.:.:.:.:.:.	.:.:.:.:.:.:.:.	.:.:.:.:.:.:.:.	.:.:.:.:.:.:.:.	.:.:.:.:.:.:.:.	.:.:.:.:.:.:.:.	.:.:.:.:.:.:.:.	.:.:.:.:.:.:.:.	.:.:.:.:.:.:.:.	.:.:.:.:.:.:.:.	.:.:.:.:.:.:.:.	.:.:.:.:.:.:.:.	.:.:.:.:.:.:.:.	.:.:.:.:.:.:.:.	.:.:.:.:.:.:.:.	.:.:.:.:.:.:.:.	.:.:.:.:.:.:.:.	.:.:.:.:.:.:.:.	.:.:.:.:.:.:.:.	.:.:.:.:.:.:.:.	.:.:.:.:.:.:.:.	.:.:.:.:.:.:.:.	.:.:.:.:.:.:.:.	.:.:.:.:.:.:.:.	.:.:.:.:.:.:.:.	.:.:.:.:.:.:.:.	.:.:.:.:.:.:.:.	.:.:.:.:.:.:.:.	.:.:.:.:.:.:.:.	.:.:.:.:.:.:.:.	.:.:.:.:.:.:.:.	.:.:.:.:.:.:.:.	.:.:.:.:.:.:.:.	.:.:.:.:.:.:.:.	.:.:.:.:.:.:.:.	.:.:.:.:.:.:.:.	.:.:.:.:.:.:.:.	.:.:.:.:.:.:.:.	.:.:.:.:.:.:.:.	.:.:.:.:.:.:.:.	.:.:.:.:.:.:.:.	.:.:.:.:.:.:.:.	.:.:.:.:.:.:.:.	.:.:.:.:.:.:.:.	.:.:.:.:.:.:.:.	.:.:.:.:.:.:.:.	.:.:.:.:.:.:.:.	.:.:.:.:.:.:.:.	.:.:.:.:.:.:.:.	.:.:.:.:.:.:.:.	.:.:.:.:.:.:.:.	.:.:.:.:.:.:.:.	.:.:.:.:.:.:.:.	.:.:.:.:.:.:.:.	.:.:.:.:.:.:.:.	.:.:.:.:.:.:.:.	.:.:.:.:.:.:.:.	.:.:.:.:.:.:.:.	.:.:.:.:.:.:.:.	.:.:.:.:.:.:.:.	.:.:.:.:.:.:.:.	.:.:.:.:.:.:.:.	.:.:.:.:.:.:.:.	.:.:.:.:.:.:.:.	.:.:.:.:.:.:.:.	.:.:.:.:.:.:.:.	.:.:.:.:.:.:.:.	.:.:.:.:.:.:.:.	.:.:.:.:.:.:.:.	.:.:.:.:.:.:.:.	.:.:.:.:.:.:.:.	.:.:.:.:.:.:.:.	.:.:.:.:.:.:.:.	.:.:.:.:.:.:.:.	.:.:.:.:.:.:.:.	.:.:.:.:.:.:.:.	.:.:.:.:.:.:.:.	.:.:.:.:.:.:.:.	.:.:.:.:.:.:.:.	.:.:.:.:.:.:.:.	.:.:.:.:.:.:.:.	.:.:.:.:.:.:.:.	.:.:.:.:.:.:.:.	.:.:.:.:.:.:.:.	.:.:.:.:.:.:.:.	.:.:.:.:.:.:.:.	.:.:.:.:.:.:.:.	.:.:.:.:.:.:.:.	.:.:.:.:.:.:.:.	.:.:.:.:.:.:.:.	.:.:.:.:.:.:.:.	.:.:.:.:.:.:.:.	.:.:.:.:.:.:.:.	.:.:.:.:.:.:.:.	.:.:.:.:.:.:.:.	.:.:.:.:.:.:.:.	.:.:.:.:.:.:.:.	.:.:.:.:.:.:.:.	.:.:.:.:.:.:.:.	.:.:.:.:.:.:.:.	.:.:.:.:.:.:.:.	.:.:.:.:.:.:.:.	.:.:.:.:.:.:.:.	.:.:.:.:.:.:.:.	.:.:.:.:.:.:.:.	.:.:.:.:.:.:.:.	.:.:.:.:.:.:.:.	.:.:.:.:.:.:.:.	.:.:.:.:.:.:.:.	.:.:.:.:.:.:.:.	.:.:.:.:.:.:.:.	.:.:.:.:.:.:.:.	.:.:.:.:.:.:.:.	.:.:.:.:.:.:.:.	.:.:.:.:.:.:.:.	.:.:.:.:.:.:.:.	.:.:.:.:.:.:.:.	.:.:.:.:.:.:.:.	.:.:.:.:.:.:.:.	.:.:.:.:.:.:.:.	.:.:.:.:.:.:.:.	.:.:.:.:.:.:.:.	.:.:.:.:.:.:.:.	.:.:.:.:.:.:.:.	.:.:.:.:.:.:.:.	.:.:.:.:.:.:.:.	.:.:.:.:.:.:.:.	.:.:.:.:.:.:.:.	.:.:.:.:.:.:.:.	.:.:.:.:.:.:.:.	.:.:.:.:.:.:.:.	.:.:.:.:.:.:.:.	.:.:.:.:.:.:.:.	.:.:.:.:.:.:.:.	.:.:.:.:.:.:.:.	.:.:.:.:.:.:.:.	.:.:.:.:.:.:.:.	.:.:.:.:.:.:.:.	.:.:.:.:.:.:.:.	.:.:.:.:.:.:.:.	.:.:.:.:.:.:.:.	.:.:.:.:.:.:.:.	.:.:.:.:.:.:.:.	.:.:.:.:.:.:.:.	.:.:.:.:.:.:.:.	.:.:.:.:.:.:.:.	.:.:.:.:.:.:.:.	.:.:.:.:.:.:.:.	.:.:.:.:.:.:.:.	.:.:.:.:.:.:.:.	.:.:.:.:.:.:.:.	.:.:.:.:.:.:.:.	.:.:.:.:.:.:.:.	.:.:.:.:.:.:.:.	.:.:.:.:.:.:.:.	.:.:.:.:.:.:.:.	.:.:.:.:.:.:.:.	.:.:.:.:.:.:.:.	.:.:.:.:.:.:.:.	.:.:.:.:.:.:.:.	.:.:.:.:.:.:.:.	.:.:.:.:.:.:.:.	.:.:.:.:.:.:.:.	.:.:.:.:.:.:.:.	.:.:.:.:.:.:.:.	.:.:.:.:.:.:.:.	.:.:.:.:.:.:.:.	.:.:.:.:.:.:.:.	.:.:.:.:.:.:.:.	.:.:.:.:.:.:.:.	.:.:.:.:.:.:.:.	.:.:.:.:.:.:.:.	.:.:.:.:.:.:.:.	.:.:.:.:.:.:.:.	.:.:.:.:.:.:.:.	.:.:.:.:.:.:.:.	.:.:.:.:.:.:.:.	.:.:.:.:.:.:.:.	.:.:.:.:.:.:.:.	.:.:.:.:.:.:.:.	.:.:.:.:.:.:.:.	.:.:.:.:.:.:.:.	.:.:.:.:.:.:.:.	.:.:.:.:.:.:.:.	.:.:.:.:.:.:.:.	.:.:.:.:.:.:.:.	.:.:.:.:.:.:.:.	.:.:.:.:.:.:.:.	.:.:.:.:.:.:.:.	.:.:.:.:.:.:.:.	.:.:.:.:.:.:.:.	.:.:.:.:.:.:.:.	.:.:.:.:.:.:.:.	.:.:.:.:.:.:.:.	.:.:.:.:.:.:.:.	.:.:.:.:.:.:.:.	.:.:.:.:.:.:.:.	.:.:.:.:.:.:.:.	.:.:.:.:.:.:.:.	.:.:.:.:.:.:.:.	.:.:.:.:.:.:.:.	.:.:.:.:.:.:.:.	.:.:.:.:.:.:.:.	.:.:.:.:.:.:.:.	.:.:.:.:.:.:.:.	.:.:.:.:.:.:.:.	.:.:.:.:.:.:.:.	.:.:.:.:.:.:.:.	.:.:.:.:.:.:.:.	.:.:.:.:.:.:.:.	.:.:.:.:.:.:.:.	.:.:.:.:.:.:.:.	.:.:.:.:.:.:.:.	.:.:.:.:.:.:.:.	.:.:.:.:.:.:.:.	.:.:.:.:.:.:.:.	.:.:.:.:.:.:.:.	.:.:.:.:.:.:.:.	.:.:.:.:.:.:.:.	.:.:.:.:.:.:.:.	.:.:.:.:.:.:.:.	.:.:.:.:.:.:.:.	.:.:.:.:.:.:.:.	.:.:.:.:.:.:.:.	.:.:.:.:.:.:.:.	.:.:.:.:.:.:.:.	.:.:.:.:.:.:.:.	.:.:.:.:.:.:.:.	.:.:.:.:.:.:.:.	.:.:.:.:.:.:.:.	.:.:.:.:.:.:.:.	.:.:.:.:.:.:.:.	.:.:.:.:.:.:.:.	.:.:.:.:.:.:.:.	.:.:.:.:.:.:.:.	.:.:.:.:.:.:.:.	.:.:.:.:.:.:.:.	.:.:.:.:.:.:.:.	.:.:.:.:.:.:.:.	.:.:.:.:.:.:.:.	.:.:.:.:.:.:.:.	.:.:.:.:.:.:.:.	.:.:.:.:.:.:.:.	.:.:.:.:.:.:.:.	.:.:.:.:.:.:.:.	.:.:.:.:.:.:.:.	.:.:.:.:.:.:.:.	.:.:.:.:.:.:.:.	.:.:.:.:.:.:.:.	.:.:.:.:.:.:.:.	.:.:.:.:.:.:.:.	.:.:.:.:.:.:.:.	.:.:.:.:.:.:.:.	.:.:.:.:.:.:.:.	.:.:.:.:.:.:.:.	.:.:.:.:.:.:.:.	.:.:.:.:.:.:.:.	.:.:.:.:.:.:.:.	.:.:.:.:.:.:.:.	.:.:.:.:.:.:.:.	.:.:.:.:.:.:.:.	.:.:.:.:.:.:.:.	.:.:.:.:.:.:.:.	.:.:.:.:.:.:.:.	.:.:.:.:.:.:.:.	.:.:.:.:.:.:.:.	.:.:.:.:.:.:.:.	.:.:.:.:.:.:.:.	.:.:.:.:.:.:.:.	.:.:.:.:.:.:.:.	.:.:.:.:.:.:.:.	.:.:.:.:.:.:.:.	.:.:.:.:.:.:.:.
chrI	166255	.	A	<INS:ME>	.	PASS	SVTYPE=INS;STRAND=-;FAMILY=TY3	GT:END:FIVE_PRIME_SUPPORTED:THREE_PRIME_SUPPORTED:PRESENCE_READS:ABSENCE_READS:AMBIGUOUS_READS:FREQUENCY	.:.:.:.:.:.:.:.	.:.:.:.:.:.:.:.	.:.:.:.:.:.:.:.	.:.:.:.:.:.:.:.	.:.:.:.:.:.:.:.	.:.:.:.:.:.:.:.	.:.:.:.:.:.:.:.	.:.:.:.:.:.:.:.	.:.:.:.:.:.:.:.	.:.:.:.:.:.:.:.	.:.:.:.:.:.:.:.	.:.:.:.:.:.:.:.	.:.:.:.:.:.:.:.	.:.:.:.:.:.:.:.	.:.:.:.:.:.:.:.	.:.:.:.:.:.:.:.	.:.:.:.:.:.:.:.	.:.:.:.:.:.:.:.	.:.:.:.:.:.:.:.	.:.:.:.:.:.:.:.	.:.:.:.:.:.:.:.	.:.:.:.:.:.:.:.	.:.:.:.:.:.:.:.	.:.:.:.:.:.:.:.	.:.:.:.:.:.:.:.	.:.:.:.:.:.:.:.	.:.:.:.:.:.:.:.	.:.:.:.:.:.:.:.	.:.:.:.:.:.:.:.	.:.:.:.:.:.:.:.	.:.:.:.:.:.:.:.	.:.:.:.:.:.:.:.	.:.:.:.:.:.:.:.	.:.:.:.:.:.:.:.	.:.:.:.:.:.:.:.	.:.:.:.:.:.:.:.	.:.:.:.:.:.:.:.	.:.:.:.:.:.:.:.	.:.:.:.:.:.:.:.	.:.:.:.:.:.:.:.	.:.:.:.:.:.:.:.	.:.:.:.:.:.:.:.	.:.:.:.:.:.:.:.	.:.:.:.:.:.:.:.	.:.:.:.:.:.:.:.	.:.:.:.:.:.:.:.	.:.:.:.:.:.:.:.	.:.:.:.:.:.:.:.	.:.:.:.:.:.:.:.	.:.:.:.:.:.:.:.	.:.:.:.:.:.:.:.	.:.:.:.:.:.:.:.	.:.:.:.:.:.:.:.	.:.:.:.:.:.:.:.	.:.:.:.:.:.:.:.	.:.:.:.:.:.:.:.	.:.:.:.:.:.:.:.	.:.:.:.:.:.:.:.	.:.:.:.:.:.:.:.	.:.:.:.:.:.:.:.	.:.:.:.:.:.:.:.	.:.:.:.:.:.:.:.	.:.:.:.:.:.:.:.	.:.:.:.:.:.:.:.	.:.:.:.:.:.:.:.	.:.:.:.:.:.:.:.	.:.:.:.:.:.:.:.	.:.:.:.:.:.:.:.	.:.:.:.:.:.:.:.	.:.:.:.:.:.:.:.	.:.:.:.:.:.:.:.	.:.:.:.:.:.:.:.	.:.:.:.:.:.:.:.	.:.:.:.:.:.:.:.	.:.:.:.:.:.:.:.	.:.:.:.:.:.:.:.	.:.:.:.:.:.:.:.	.:.:.:.:.:.:.:.	.:.:.:.:.:.:.:.	.:.:.:.:.:.:.:.	.:.:.:.:.:.:.:.	.:.:.:.:.:.:.:.	.:.:.:.:.:.:.:.	.:.:.:.:.:.:.:.	.:.:.:.:.:.:.:.	.:.:.:.:.:.:.:.	.:.:.:.:.:.:.:.	.:.:.:.:.:.:.:.	.:.:.:.:.:.:.:.	.:.:.:.:.:.:.:.	.:.:.:.:.:.:.:.	.:.:.:.:.:.:.:.	.:.:.:.:.:.:.:.	.:.:.:.:.:.:.:.	.:.:.:.:.:.:.:.	.:.:.:.:.:.:.:.	.:.:.:.:.:.:.:.	.:.:.:.:.:.:.:.	.:.:.:.:.:.:.:.	.:.:.:.:.:.:.:.	.:.:.:.:.:.:.:.	.:.:.:.:.:.:.:.	.:.:.:.:.:.:.:.	.:.:.:.:.:.:.:.	.:.:.:.:.:.:.:.	.:.:.:.:.:.:.:.	.:.:.:.:.:.:.:.	.:.:.:.:.:.:.:.	.:.:.:.:.:.:.:.	.:.:.:.:.:.:.:.	.:.:.:.:.:.:.:.	.:.:.:.:.:.:.:.	.:.:.:.:.:.:.:.	.:.:.:.:.:.:.:.	.:.:.:.:.:.:.:.	.:.:.:.:.:.:.:.	.:.:.:.:.:.:.:.	.:.:.:.:.:.:.:.	.:.:.:.:.:.:.:.	.:.:.:.:.:.:.:.	.:.:.:.:.:.:.:.	.:.:.:.:.:.:.:.	.:.:.:.:.:.:.:.	.:.:.:.:.:.:.:.	.:.:.:.:.:.:.:.	.:.:.:.:.:.:.:.	.:.:.:.:.:.:.:.	.:.:.:.:.:.:.:.	.:.:.:.:.:.:.:.	.:.:.:.:.:.:.:.	.:.:.:.:.:.:.:.	.:.:.:.:.:.:.:.	.:.:.:.:.:.:.:.	.:.:.:.:.:.:.:.	.:.:.:.:.:.:.:.	.:.:.:.:.:.:.:.	.:.:.:.:.:.:.:.	.:.:.:.:.:.:.:.	.:.:.:.:.:.:.:.	.:.:.:.:.:.:.:.	.:.:.:.:.:.:.:.	.:.:.:.:.:.:.:.	.:.:.:.:.:.:.:.	.:.:.:.:.:.:.:.	.:.:.:.:.:.:.:.	.:.:.:.:.:.:.:.	.:.:.:.:.:.:.:.	.:.:.:.:.:.:.:.	.:.:.:.:.:.:.:.	.:.:.:.:.:.:.:.	.:.:.:.:.:.:.:.	.:.:.:.:.:.:.:.	.:.:.:.:.:.:.:.	.:.:.:.:.:.:.:.	.:.:.:.:.:.:.:.	.:.:.:.:.:.:.:.	.:.:.:.:.:.:.:.	.:.:.:.:.:.:.:.	.:.:.:.:.:.:.:.	.:.:.:.:.:.:.:.	.:.:.:.:.:.:.:.	.:.:.:.:.:.:.:.	.:.:.:.:.:.:.:.	.:.:.:.:.:.:.:.	.:.:.:.:.:.:.:.	.:.:.:.:.:.:.:.	.:.:.:.:.:.:.:.	.:.:.:.:.:.:.:.	.:.:.:.:.:.:.:.	.:.:.:.:.:.:.:.	.:.:.:.:.:.:.:.	.:.:.:.:.:.:.:.	.:.:.:.:.:.:.:.	.:.:.:.:.:.:.:.	.:.:.:.:.:.:.:.	.:.:.:.:.:.:.:.	.:.:.:.:.:.:.:.	.:.:.:.:.:.:.:.	.:.:.:.:.:.:.:.	.:.:.:.:.:.:.:.	.:.:.:.:.:.:.:.	.:.:.:.:.:.:.:.	.:.:.:.:.:.:.:.	.:.:.:.:.:.:.:.	.:.:.:.:.:.:.:.	.:.:.:.:.:.:.:.	.:.:.:.:.:.:.:.	.:.:.:.:.:.:.:.	.:.:.:.:.:.:.:.	.:.:.:.:.:.:.:.	.:.:.:.:.:.:.:.	.:.:.:.:.:.:.:.	.:.:.:.:.:.:.:.	.:.:.:.:.:.:.:.	.:.:.:.:.:.:.:.	.:.:.:.:.:.:.:.	.:.:.:.:.:.:.:.	.:.:.:.:.:.:.:.	.:.:.:.:.:.:.:.	.:.:.:.:.:.:.:.	.:.:.:.:.:.:.:.	.:.:.:.:.:.:.:.	.:.:.:.:.:.:.:.	.:.:.:.:.:.:.:.	.:.:.:.:.:.:.:.	.:.:.:.:.:.:.:.	.:.:.:.:.:.:.:.	.:.:.:.:.:.:.:.	.:.:.:.:.:.:.:.	.:.:.:.:.:.:.:.	.:.:.:.:.:.:.:.	.:.:.:.:.:.:.:.	.:.:.:.:.:.:.:.	.:.:.:.:.:.:.:.	.:.:.:.:.:.:.:.	.:.:.:.:.:.:.:.	.:.:.:.:.:.:.:.	.:.:.:.:.:.:.:.	.:.:.:.:.:.:.:.	.:.:.:.:.:.:.:.	.:.:.:.:.:.:.:.	.:.:.:.:.:.:.:.	.:.:.:.:.:.:.:.	.:.:.:.:.:.:.:.	.:.:.:.:.:.:.:.	.:.:.:.:.:.:.:.	.:.:.:.:.:.:.:.	.:.:.:.:.:.:.:.	.:.:.:.:.:.:.:.	.:.:.:.:.:.:.:.	.:.:.:.:.:.:.:.	.:.:.:.:.:.:.:.	.:.:.:.:.:.:.:.	.:.:.:.:.:.:.:.	.:.:.:.:.:.:.:.	.:.:.:.:.:.:.:.	.:.:.:.:.:.:.:.	.:.:.:.:.:.:.:.	.:.:.:.:.:.:.:.	.:.:.:.:.:.:.:.	.:.:.:.:.:.:.:.	.:.:.:.:.:.:.:.	.:.:.:.:.:.:.:.	.:.:.:.:.:.:.:.	.:.:.:.:.:.:.:.	.:.:.:.:.:.:.:.	.:.:.:.:.:.:.:.	.:.:.:.:.:.:.:.	.:.:.:.:.:.:.:.	.:.:.:.:.:.:.:.	.:.:.:.:.:.:.:.	.:.:.:.:.:.:.:.	.:.:.:.:.:.:.:.	.:.:.:.:.:.:.:.	.:.:.:.:.:.:.:.	.:.:.:.:.:.:.:.	.:.:.:.:.:.:.:.	.:.:.:.:.:.:.:.	.:.:.:.:.:.:.:.	.:.:.:.:.:.:.:.	.:.:.:.:.:.:.:.	.:.:.:.:.:.:.:.	.:.:.:.:.:.:.:.	.:.:.:.:.:.:.:.	.:.:.:.:.:.:.:.	.:.:.:.:.:.:.:.	.:.:.:.:.:.:.:.	.:.:.:.:.:.:.:.	.:.:.:.:.:.:.:.	.:.:.:.:.:.:.:.	.:.:.:.:.:.:.:.	.:.:.:.:.:.:.:.	.:.:.:.:.:.:.:.	.:.:.:.:.:.:.:.	.:.:.:.:.:.:.:.	.:.:.:.:.:.:.:.	.:.:.:.:.:.:.:.	.:.:.:.:.:.:.:.	.:.:.:.:.:.:.:.	.:.:.:.:.:.:.:.	.:.:.:.:.:.:.:.	.:.:.:.:.:.:.:.	.:.:.:.:.:.:.:.	.:.:.:.:.:.:.:.	1:166260:+:+:17:24:5:0.415	.:.:.:.:.:.:.:.	.:.:.:.:.:.:.:.	.:.:.:.:.:.:.:.	.:.:.:.:.:.:.:.	.:.:.:.:.:.:.:.	.:.:.:.:.:.:.:.	.:.:.:.:.:.:.:.	.:.:.:.:.:.:.:.	.:.:.:.:.:.:.:.	.:.:.:.:.:.:.:.	.:.:.:.:.:.:.:.	.:.:.:.:.:.:.:.	.:.:.:.:.:.:.:.	.:.:.:.:.:.:.:.	.:.:.:.:.:.:.:.	.:.:.:.:.:.:.:.	.:.:.:.:.:.:.:.	.:.:.:.:.:.:.:.	.:.:.:.:.:.:.:.	.:.:.:.:.:.:.:.	.:.:.:.:.:.:.:.	.:.:.:.:.:.:.:.	.:.:.:.:.:.:.:.	.:.:.:.:.:.:.:.	.:.:.:.:.:.:.:.	.:.:.:.:.:.:.:.	.:.:.:.:.:.:.:.	.:.:.:.:.:.:.:.	.:.:.:.:.:.:.:.	.:.:.:.:.:.:.:.	.:.:.:.:.:.:.:.	.:.:.:.:.:.:.:.	1:166260:+:+:30:24:3:0.556	.:.:.:.:.:.:.:.	.:.:.:.:.:.:.:.	.:.:.:.:.:.:.:.	.:.:.:.:.:.:.:.	.:.:.:.:.:.:.:.	.:.:.:.:.:.:.:.	.:.:.:.:.:.:.:.	.:.:.:.:.:.:.:.	.:.:.:.:.:.:.:.	.:.:.:.:.:.:.:.	.:.:.:.:.:.:.:.	.:.:.:.:.:.:.:.	.:.:.:.:.:.:.:.	.:.:.:.:.:.:.:.	.:.:.:.:.:.:.:.	.:.:.:.:.:.:.:.	.:.:.:.:.:.:.:.	.:.:.:.:.:.:.:.	.:.:.:.:.:.:.:.	.:.:.:.:.:.:.:.	.:.:.:.:.:.:.:.	.:.:.:.:.:.:.:.	.:.:.:.:.:.:.:.	.:.:.:.:.:.:.:.	.:.:.:.:.:.:.:.	.:.:.:.:.:.:.:.	.:.:.:.:.:.:.:.	.:.:.:.:.:.:.:.	.:.:.:.:.:.:.:.	.:.:.:.:.:.:.:.	.:.:.:.:.:.:.:.	.:.:.:.:.:.:.:.	.:.:.:.:.:.:.:.	.:.:.:.:.:.:.:.	.:.:.:.:.:.:.:.	.:.:.:.:.:.:.:.	.:.:.:.:.:.:.:.	.:.:.:.:.:.:.:.	.:.:.:.:.:.:.:.	.:.:.:.:.:.:.:.	.:.:.:.:.:.:.:.	.:.:.:.:.:.:.:.	.:.:.:.:.:.:.:.	.:.:.:.:.:.:.:.	.:.:.:.:.:.:.:.	.:.:.:.:.:.:.:.	.:.:.:.:.:.:.:.	.:.:.:.:.:.:.:.	.:.:.:.:.:.:.:.	.:.:.:.:.:.:.:.	.:.:.:.:.:.:.:.	.:.:.:.:.:.:.:.	.:.:.:.:.:.:.:.	.:.:.:.:.:.:.:.	.:.:.:.:.:.:.:.	.:.:.:.:.:.:.:.	.:.:.:.:.:.:.:.	.:.:.:.:.:.:.:.	.:.:.:.:.:.:.:.	.:.:.:.:.:.:.:.	.:.:.:.:.:.:.:.	.:.:.:.:.:.:.:.	.:.:.:.:.:.:.:.	.:.:.:.:.:.:.:.	.:.:.:.:.:.:.:.	.:.:.:.:.:.:.:.	.:.:.:.:.:.:.:.	.:.:.:.:.:.:.:.	.:.:.:.:.:.:.:.	.:.:.:.:.:.:.:.	.:.:.:.:.:.:.:.	.:.:.:.:.:.:.:.	.:.:.:.:.:.:.:.	.:.:.:.:.:.:.:.	.:.:.:.:.:.:.:.	.:.:.:.:.:.:.:.	.:.:.:.:.:.:.:.	.:.:.:.:.:.:.:.	.:.:.:.:.:.:.:.	.:.:.:.:.:.:.:.	.:.:.:.:.:.:.:.	.:.:.:.:.:.:.:.	.:.:.:.:.:.:.:.	.:.:.:.:.:.:.:.	.:.:.:.:.:.:.:.	.:.:.:.:.:.:.:.	.:.:.:.:.:.:.:.	.:.:.:.:.:.:.:.	.:.:.:.:.:.:.:.	.:.:.:.:.:.:.:.	.:.:.:.:.:.:.:.	.:.:.:.:.:.:.:.	.:.:.:.:.:.:.:.	.:.:.:.:.:.:.:.	.:.:.:.:.:.:.:.	.:.:.:.:.:.:.:.	.:.:.:.:.:.:.:.	.:.:.:.:.:.:.:.	.:.:.:.:.:.:.:.	.:.:.:.:.:.:.:.	.:.:.:.:.:.:.:.	.:.:.:.:.:.:.:.	.:.:.:.:.:.:.:.	.:.:.:.:.:.:.:.	.:.:.:.:.:.:.:.	.:.:.:.:.:.:.:.	.:.:.:.:.:.:.:.	.:.:.:.:.:.:.:.	.:.:.:.:.:.:.:.	.:.:.:.:.:.:.:.	.:.:.:.:.:.:.:.	.:.:.:.:.:.:.:.	.:.:.:.:.:.:.:.	.:.:.:.:.:.:.:.	.:.:.:.:.:.:.:.	.:.:.:.:.:.:.:.	.:.:.:.:.:.:.:.	.:.:.:.:.:.:.:.	.:.:.:.:.:.:.:.	.:.:.:.:.:.:.:.	.:.:.:.:.:.:.:.	.:.:.:.:.:.:.:.	.:.:.:.:.:.:.:.	.:.:.:.:.:.:.:.	.:.:.:.:.:.:.:.	.:.:.:.:.:.:.:.	.:.:.:.:.:.:.:.	.:.:.:.:.:.:.:.	.:.:.:.:.:.:.:.	.:.:.:.:.:.:.:.	.:.:.:.:.:.:.:.	.:.:.:.:.:.:.:.	.:.:.:.:.:.:.:.	.:.:.:.:.:.:.:.	.:.:.:.:.:.:.:.	.:.:.:.:.:.:.:.	.:.:.:.:.:.:.:.	.:.:.:.:.:.:.:.	.:.:.:.:.:.:.:.	.:.:.:.:.:.:.:.	.:.:.:.:.:.:.:.	.:.:.:.:.:.:.:.	.:.:.:.:.:.:.:.	.:.:.:.:.:.:.:.	.:.:.:.:.:.:.:.	.:.:.:.:.:.:.:.	.:.:.:.:.:.:.:.	.:.:.:.:.:.:.:.	.:.:.:.:.:.:.:.	.:.:.:.:.:.:.:.	.:.:.:.:.:.:.:.	.:.:.:.:.:.:.:.	.:.:.:.:.:.:.:.	.:.:.:.:.:.:.:.	.:.:.:.:.:.:.:.	.:.:.:.:.:.:.:.	.:.:.:.:.:.:.:.	.:.:.:.:.:.:.:.	.:.:.:.:.:.:.:.	.:.:.:.:.:.:.:.	.:.:.:.:.:.:.:.	.:.:.:.:.:.:.:.	.:.:.:.:.:.:.:.	.:.:.:.:.:.:.:.	.:.:.:.:.:.:.:.	.:.:.:.:.:.:.:.	.:.:.:.:.:.:.:.	.:.:.:.:.:.:.:.	.:.:.:.:.:.:.:.	.:.:.:.:.:.:.:.	.:.:.:.:.:.:.:.	.:.:.:.:.:.:.:.	.:.:.:.:.:.:.:.	.:.:.:.:.:.:.:.	.:.:.:.:.:.:.:.	.:.:.:.:.:.:.:.	.:.:.:.:.:.:.:.	.:.:.:.:.:.:.:.	.:.:.:.:.:.:.:.	.:.:.:.:.:.:.:.	.:.:.:.:.:.:.:.	.:.:.:.:.:.:.:.	.:.:.:.:.:.:.:.	.:.:.:.:.:.:.:.	.:.:.:.:.:.:.:.	.:.:.:.:.:.:.:.	.:.:.:.:.:.:.:.	.:.:.:.:.:.:.:.	.:.:.:.:.:.:.:.	.:.:.:.:.:.:.:.	.:.:.:.:.:.:.:.	.:.:.:.:.:.:.:.	.:.:.:.:.:.:.:.	.:.:.:.:.:.:.:.	.:.:.:.:.:.:.:.	.:.:.:.:.:.:.:.	.:.:.:.:.:.:.:.	.:.:.:.:.:.:.:.	.:.:.:.:.:.:.:.	.:.:.:.:.:.:.:.	.:.:.:.:.:.:.:.	.:.:.:.:.:.:.:.	.:.:.:.:.:.:.:.	.:.:.:.:.:.:.:.	.:.:.:.:.:.:.:.	.:.:.:.:.:.:.:.	.:.:.:.:.:.:.:.	.:.:.:.:.:.:.:.	.:.:.:.:.:.:.:.	.:.:.:.:.:.:.:.	.:.:.:.:.:.:.:.	.:.:.:.:.:.:.:.	.:.:.:.:.:.:.:.	.:.:.:.:.:.:.:.	.:.:.:.:.:.:.:.	.:.:.:.:.:.:.:.	.:.:.:.:.:.:.:.	.:.:.:.:.:.:.:.	.:.:.:.:.:.:.:.	.:.:.:.:.:.:.:.	.:.:.:.:.:.:.:.	.:.:.:.:.:.:.:.	.:.:.:.:.:.:.:.	.:.:.:.:.:.:.:.	.:.:.:.:.:.:.:.	.:.:.:.:.:.:.:.	.:.:.:.:.:.:.:.	.:.:.:.:.:.:.:.	.:.:.:.:.:.:.:.	.:.:.:.:.:.:.:.	.:.:.:.:.:.:.:.	.:.:.:.:.:.:.:.	.:.:.:.:.:.:.:.	.:.:.:.:.:.:.:.	.:.:.:.:.:.:.:.	.:.:.:.:.:.:.:.	.:.:.:.:.:.:.:.	.:.:.:.:.:.:.:.	.:.:.:.:.:.:.:.	.:.:.:.:.:.:.:.	.:.:.:.:.:.:.:.	.:.:.:.:.:.:.:.	.:.:.:.:.:.:.:.	.:.:.:.:.:.:.:.	.:.:.:.:.:.:.:.	.:.:.:.:.:.:.:.	.:.:.:.:.:.:.:.	.:.:.:.:.:.:.:.	.:.:.:.:.:.:.:.	.:.:.:.:.:.:.:.	.:.:.:.:.:.:.:.	.:.:.:.:.:.:.:.	.:.:.:.:.:.:.:.	.:.:.:.:.:.:.:.	.:.:.:.:.:.:.:.	.:.:.:.:.:.:.:.	.:.:.:.:.:.:.:.	.:.:.:.:.:.:.:.	.:.:.:.:.:.:.:.	.:.:.:.:.:.:.:.	.:.:.:.:.:.:.:.	.:.:.:.:.:.:.:.	.:.:.:.:.:.:.:.	.:.:.:.:.:.:.:.	.:.:.:.:.:.:.:.	.:.:.:.:.:.:.:.	.:.:.:.:.:.:.:.	.:.:.:.:.:.:.:.	.:.:.:.:.:.:.:.	.:.:.:.:.:.:.:.	.:.:.:.:.:.:.:.	.:.:.:.:.:.:.:.	.:.:.:.:.:.:.:.	.:.:.:.:.:.:.:.	.:.:.:.:.:.:.:.	.:.:.:.:.:.:.:.	.:.:.:.:.:.:.:.	.:.:.:.:.:.:.:.	.:.:.:.:.:.:.:.	.:.:.:.:.:.:.:.	.:.:.:.:.:.:.:.	.:.:.:.:.:.:.:.	.:.:.:.:.:.:.:.	1:166260:+:+:20:28:3:0.417	.:.:.:.:.:.:.:.	.:.:.:.:.:.:.:.	.:.:.:.:.:.:.:.	.:.:.:.:.:.:.:.	.:.:.:.:.:.:.:.	.:.:.:.:.:.:.:.	.:.:.:.:.:.:.:.	.:.:.:.:.:.:.:.	.:.:.:.:.:.:.:.	.:.:.:.:.:.:.:.	.:.:.:.:.:.:.:.	.:.:.:.:.:.:.:.	.:.:.:.:.:.:.:.	.:.:.:.:.:.:.:.	.:.:.:.:.:.:.:.	.:.:.:.:.:.:.:.	.:.:.:.:.:.:.:.	.:.:.:.:.:.:.:.	.:.:.:.:.:.:.:.	.:.:.:.:.:.:.:.	.:.:.:.:.:.:.:.	.:.:.:.:.:.:.:.	.:.:.:.:.:.:.:.	.:.:.:.:.:.:.:.	.:.:.:.:.:.:.:.	.:.:.:.:.:.:.:.	.:.:.:.:.:.:.:.	.:.:.:.:.:.:.:.	.:.:.:.:.:.:.:.	.:.:.:.:.:.:.:.	.:.:.:.:.:.:.:.	.:.:.:.:.:.:.:.	.:.:.:.:.:.:.:.	.:.:.:.:.:.:.:.	.:.:.:.:.:.:.:.	.:.:.:.:.:.:.:.	.:.:.:.:.:.:.:.	.:.:.:.:.:.:.:.	.:.:.:.:.:.:.:.	.:.:.:.:.:.:.:.	.:.:.:.:.:.:.:.	.:.:.:.:.:.:.:.	.:.:.:.:.:.:.:.	.:.:.:.:.:.:.:.	.:.:.:.:.:.:.:.	.:.:.:.:.:.:.:.	.:.:.:.:.:.:.:.	.:.:.:.:.:.:.:.	.:.:.:.:.:.:.:.	.:.:.:.:.:.:.:.	.:.:.:.:.:.:.:.	.:.:.:.:.:.:.:.	.:.:.:.:.:.:.:.	.:.:.:.:.:.:.:.	.:.:.:.:.:.:.:.	.:.:.:.:.:.:.:.	.:.:.:.:.:.:.:.	.:.:.:.:.:.:.:.	.:.:.:.:.:.:.:.	.:.:.:.:.:.:.:.	.:.:.:.:.:.:.:.	.:.:.:.:.:.:.:.	.:.:.:.:.:.:.:.	.:.:.:.:.:.:.:.	.:.:.:.:.:.:.:.	.:.:.:.:.:.:.:.	.:.:.:.:.:.:.:.	.:.:.:.:.:.:.:.	.:.:.:.:.:.:.:.	.:.:.:.:.:.:.:.	.:.:.:.:.:.:.:.	.:.:.:.:.:.:.:.	.:.:.:.:.:.:.:.	.:.:.:.:.:.:.:.	.:.:.:.:.:.:.:.	.:.:.:.:.:.:.:.	.:.:.:.:.:.:.:.	.:.:.:.:.:.:.:.	.:.:.:.:.:.:.:.	.:.:.:.:.:.:.:.	.:.:.:.:.:.:.:.	.:.:.:.:.:.:.:.	.:.:.:.:.:.:.:.	.:.:.:.:.:.:.:.	.:.:.:.:.:.:.:.	.:.:.:.:.:.:.:.	.:.:.:.:.:.:.:.	.:.:.:.:.:.:.:.	.:.:.:.:.:.:.:.	.:.:.:.:.:.:.:.	.:.:.:.:.:.:.:.	.:.:.:.:.:.:.:.	.:.:.:.:.:.:.:.	.:.:.:.:.:.:.:.	.:.:.:.:.:.:.:.	.:.:.:.:.:.:.:.	.:.:.:.:.:.:.:.	.:.:.:.:.:.:.:.	.:.:.:.:.:.:.:.	.:.:.:.:.:.:.:.	.:.:.:.:.:.:.:.	.:.:.:.:.:.:.:.	.:.:.:.:.:.:.:.	.:.:.:.:.:.:.:.	.:.:.:.:.:.:.:.	.:.:.:.:.:.:.:.	.:.:.:.:.:.:.:.	.:.:.:.:.:.:.:.	.:.:.:.:.:.:.:.	.:.:.:.:.:.:.:.	.:.:.:.:.:.:.:.	.:.:.:.:.:.:.:.	.:.:.:.:.:.:.:.	.:.:.:.:.:.:.:.	.:.:.:.:.:.:.:.	.:.:.:.:.:.:.:.	.:.:.:.:.:.:.:.	.:.:.:.:.:.:.:.	.:.:.:.:.:.:.:.	.:.:.:.:.:.:.:.	.:.:.:.:.:.:.:.	.:.:.:.:.:.:.:.	.:.:.:.:.:.:.:.	.:.:.:.:.:.:.:.	.:.:.:.:.:.:.:.	.:.:.:.:.:.:.:.	.:.:.:.:.:.:.:.	.:.:.:.:.:.:.:.	.:.:.:.:.:.:.:.	.:.:.:.:.:.:.:.	.:.:.:.:.:.:.:.	.:.:.:.:.:.:.:.	.:.:.:.:.:.:.:.	.:.:.:.:.:.:.:.	.:.:.:.:.:.:.:.	.:.:.:.:.:.:.:.	.:.:.:.:.:.:.:.	.:.:.:.:.:.:.:.	.:.:.:.:.:.:.:.	.:.:.:.:.:.:.:.	.:.:.:.:.:.:.:.	.:.:.:.:.:.:.:.	.:.:.:.:.:.:.:.	.:.:.:.:.:.:.:.	.:.:.:.:.:.:.:.	.:.:.:.:.:.:.:.	.:.:.:.:.:.:.:.	.:.:.:.:.:.:.:.	.:.:.:.:.:.:.:.	.:.:.:.:.:.:.:.	.:.:.:.:.:.:.:.	.:.:.:.:.:.:.:.	.:.:.:.:.:.:.:.	.:.:.:.:.:.:.:.	.:.:.:.:.:.:.:.	.:.:.:.:.:.:.:.	.:.:.:.:.:.:.:.	.:.:.:.:.:.:.:.	.:.:.:.:.:.:.:.	.:.:.:.:.:.:.:.	.:.:.:.:.:.:.:.	.:.:.:.:.:.:.:.	.:.:.:.:.:.:.:.	.:.:.:.:.:.:.:.	.:.:.:.:.:.:.:.	.:.:.:.:.:.:.:.	.:.:.:.:.:.:.:.	.:.:.:.:.:.:.:.	.:.:.:.:.:.:.:.	.:.:.:.:.:.:.:.	.:.:.:.:.:.:.:.	.:.:.:.:.:.:.:.	.:.:.:.:.:.:.:.	.:.:.:.:.:.:.:.	.:.:.:.:.:.:.:.	.:.:.:.:.:.:.:.	.:.:.:.:.:.:.:.	.:.:.:.:.:.:.:.	.:.:.:.:.:.:.:.	.:.:.:.:.:.:.:.	.:.:.:.:.:.:.:.	.:.:.:.:.:.:.:.	.:.:.:.:.:.:.:.	.:.:.:.:.:.:.:.	.:.:.:.:.:.:.:.	.:.:.:.:.:.:.:.	.:.:.:.:.:.:.:.	.:.:.:.:.:.:.:.	.:.:.:.:.:.:.:.	.:.:.:.:.:.:.:.	.:.:.:.:.:.:.:.	.:.:.:.:.:.:.:.	.:.:.:.:.:.:.:.	.:.:.:.:.:.:.:.	.:.:.:.:.:.:.:.	.:.:.:.:.:.:.:.	.:.:.:.:.:.:.:.	.:.:.:.:.:.:.:.	.:.:.:.:.:.:.:.	.:.:.:.:.:.:.:.	.:.:.:.:.:.:.:.	.:.:.:.:.:.:.:.	.:.:.:.:.:.:.:.	.:.:.:.:.:.:.:.	.:.:.:.:.:.:.:.	.:.:.:.:.:.:.:.	.:.:.:.:.:.:.:.	.:.:.:.:.:.:.:.	.:.:.:.:.:.:.:.	.:.:.:.:.:.:.:.	.:.:.:.:.:.:.:.	.:.:.:.:.:.:.:.	.:.:.:.:.:.:.:.	.:.:.:.:.:.:.:.	.:.:.:.:.:.:.:.	.:.:.:.:.:.:.:.	.:.:.:.:.:.:.:.	.:.:.:.:.:.:.:.	.:.:.:.:.:.:.:.	.:.:.:.:.:.:.:.	.:.:.:.:.:.:.:.	.:.:.:.:.:.:.:.	.:.:.:.:.:.:.:.	.:.:.:.:.:.:.:.	.:.:.:.:.:.:.:.	.:.:.:.:.:.:.:.	.:.:.:.:.:.:.:.	.:.:.:.:.:.:.:.	.:.:.:.:.:.:.:.	.:.:.:.:.:.:.:.	.:.:.:.:.:.:.:.	.:.:.:.:.:.:.:.	.:.:.:.:.:.:.:.	.:.:.:.:.:.:.:.	.:.:.:.:.:.:.:.	.:.:.:.:.:.:.:.	.:.:.:.:.:.:.:.	.:.:.:.:.:.:.:.	.:.:.:.:.:.:.:.	.:.:.:.:.:.:.:.	.:.:.:.:.:.:.:.	.:.:.:.:.:.:.:.	.:.:.:.:.:.:.:.	.:.:.:.:.:.:.:.	.:.:.:.:.:.:.:.	.:.:.:.:.:.:.:.	.:.:.:.:.:.:.:.	.:.:.:.:.:.:.:.	.:.:.:.:.:.:.:.	.:.:.:.:.:.:.:.	.:.:.:.:.:.:.:.	.:.:.:.:.:.:.:.	.:.:.:.:.:.:.:.	.:.:.:.:.:.:.:.	.:.:.:.:.:.:.:.	.:.:.:.:.:.:.:.	.:.:.:.:.:.:.:.	.:.:.:.:.:.:.:.	.:.:.:.:.:.:.:.	.:.:.:.:.:.:.:.	.:.:.:.:.:.:.:.	.:.:.:.:.:.:.:.	.:.:.:.:.:.:.:.	.:.:.:.:.:.:.:.	.:.:.:.:.:.:.:.	.:.:.:.:.:.:.:.	.:.:.:.:.:.:.:.	.:.:.:.:.:.:.:.	.:.:.:.:.:.:.:.	.:.:.:.:.:.:.:.	.:.:.:.:.:.:.:.	.:.:.:.:.:.:.:.	.:.:.:.:.:.:.:.	.:.:.:.:.:.:.:.	.:.:.:.:.:.:.:.	.:.:.:.:.:.:.:.	.:.:.:.:.:.:.:.	.:.:.:.:.:.:.:.	.:.:.:.:.:.:.:.	.:.:.:.:.:.:.:.	.:.:.:.:.:.:.:.	.:.:.:.:.:.:.:.	.:.:.:.:.:.:.:.	.:.:.:.:.:.:.:.	.:.:.:.:.:.:.:.	.:.:.:.:.:.:.:.	.:.:.:.:.:.:.:.	.:.:.:.:.:.:.:.	.:.:.:.:.:.:.:.	.:.:.:.:.:.:.:.	.:.:.:.:.:.:.:.	.:.:.:.:.:.:.:.	.:.:.:.:.:.:.:.	.:.:.:.:.:.:.:.	.:.:.:.:.:.:.:.	.:.:.:.:.:.:.:.	.:.:.:.:.:.:.:.	.:.:.:.:.:.:.:.	.:.:.:.:.:.:.:.	.:.:.:.:.:.:.:.	.:.:.:.:.:.:.:.	.:.:.:.:.:.:.:.	.:.:.:.:.:.:.:.	.:.:.:.:.:.:.:.	.:.:.:.:.:.:.:.	.:.:.:.:.:.:.:.	.:.:.:.:.:.:.:.	.:.:.:.:.:.:.:.	.:.:.:.:.:.:.:.	.:.:.:.:.:.:.:.	.:.:.:.:.:.:.:.	.:.:.:.:.:.:.:.	.:.:.:.:.:.:.:.	.:.:.:.:.:.:.:.	.:.:.:.:.:.:.:.	.:.:.:.:.:.:.:.	.:.:.:.:.:.:.:.	.:.:.:.:.:.:.:.	.:.:.:.:.:.:.:.	.:.:.:.:.:.:.:.	.:.:.:.:.:.:.:.	.:.:.:.:.:.:.:.	.:.:.:.:.:.:.:.	.:.:.:.:.:.:.:.	.:.:.:.:.:.:.:.	.:.:.:.:.:.:.:.	.:.:.:.:.:.:.:.	.:.:.:.:.:.:.:.	.:.:.:.:.:.:.:.	.:.:.:.:.:.:.:.	.:.:.:.:.:.:.:.	.:.:.:.:.:.:.:.	.:.:.:.:.:.:.:.	.:.:.:.:.:.:.:.	.:.:.:.:.:.:.:.	.:.:.:.:.:.:.:.	.:.:.:.:.:.:.:.	.:.:.:.:.:.:.:.	.:.:.:.:.:.:.:.	.:.:.:.:.:.:.:.	.:.:.:.:.:.:.:.	.:.:.:.:.:.:.:.	.:.:.:.:.:.:.:.	.:.:.:.:.:.:.:.	.:.:.:.:.:.:.:.	.:.:.:.:.:.:.:.	.:.:.:.:.:.:.:.	.:.:.:.:.:.:.:.	.:.:.:.:.:.:.:.	.:.:.:.:.:.:.:.	.:.:.:.:.:.:.:.	.:.:.:.:.:.:.:.	.:.:.:.:.:.:.:.	.:.:.:.:.:.:.:.	.:.:.:.:.:.:.:.	.:.:.:.:.:.:.:.	.:.:.:.:.:.:.:.	.:.:.:.:.:.:.:.	.:.:.:.:.:.:.:.	.:.:.:.:.:.:.:.	.:.:.:.:.:.:.:.	.:.:.:.:.:.:.:.	.:.:.:.:.:.:.:.	.:.:.:.:.:.:.:.	.:.:.:.:.:.:.:.	.:.:.:.:.:.:.:.	.:.:.:.:.:.:.:.	.:.:.:.:.:.:.:.	.:.:.:.:.:.:.:.	.:.:.:.:.:.:.:.	.:.:.:.:.:.:.:.	.:.:.:.:.:.:.:.	.:.:.:.:.:.:.:.	.:.:.:.:.:.:.:.	.:.:.:.:.:.:.:.	.:.:.:.:.:.:.:.	.:.:.:.:.:.:.:.	.:.:.:.:.:.:.:.	.:.:.:.:.:.:.:.	.:.:.:.:.:.:.:.	.:.:.:.:.:.:.:.	.:.:.:.:.:.:.:.	.:.:.:.:.:.:.:.	.:.:.:.:.:.:.:.	.:.:.:.:.:.:.:.	.:.:.:.:.:.:.:.	.:.:.:.:.:.:.:.	.:.:.:.:.:.:.:.	.:.:.:.:.:.:.:.	.:.:.:.:.:.:.:.	.:.:.:.:.:.:.:.	.:.:.:.:.:.:.:.	.:.:.:.:.:.:.:.	.:.:.:.:.:.:.:.	.:.:.:.:.:.:.:.	.:.:.:.:.:.:.:.	.:.:.:.:.:.:.:.	.:.:.:.:.:.:.:.	.:.:.:.:.:.:.:.	.:.:.:.:.:.:.:.	.:.:.:.:.:.:.:.	.:.:.:.:.:.:.:.	.:.:.:.:.:.:.:.	.:.:.:.:.:.:.:.	.:.:.:.:.:.:.:.	.:.:.:.:.:.:.:.	.:.:.:.:.:.:.:.	.:.:.:.:.:.:.:.	.:.:.:.:.:.:.:.
chrI	166407	.	A	<INS:ME>	.	PASS	SVTYPE=INS;STRAND=+;FAMILY=TY2	GT:END:FIVE_PRIME_SUPPORTED:THREE_PRIME_SUPPORTED:PRESENCE_READS:ABSENCE_READS:AMBIGUOUS_READS:FREQUENCY	.:.:.:.:.:.:.:.	.:.:.:.:.:.:.:.	.:.:.:.:.:.:.:.	.:.:.:.:.:.:.:.	.:.:.:.:.:.:.:.	.:.:.:.:.:.:.:.	.:.:.:.:.:.:.:.	.:.:.:.:.:.:.:.	.:.:.:.:.:.:.:.	.:.:.:.:.:.:.:.	.:.:.:.:.:.:.:.	.:.:.:.:.:.:.:.	.:.:.:.:.:.:.:.	.:.:.:.:.:.:.:.	.:.:.:.:.:.:.:.	.:.:.:.:.:.:.:.	.:.:.:.:.:.:.:.	.:.:.:.:.:.:.:.	.:.:.:.:.:.:.:.	.:.:.:.:.:.:.:.	.:.:.:.:.:.:.:.	.:.:.:.:.:.:.:.	.:.:.:.:.:.:.:.	.:.:.:.:.:.:.:.	.:.:.:.:.:.:.:.	.:.:.:.:.:.:.:.	.:.:.:.:.:.:.:.	.:.:.:.:.:.:.:.	.:.:.:.:.:.:.:.	.:.:.:.:.:.:.:.	.:.:.:.:.:.:.:.	.:.:.:.:.:.:.:.	.:.:.:.:.:.:.:.	.:.:.:.:.:.:.:.	.:.:.:.:.:.:.:.	.:.:.:.:.:.:.:.	.:.:.:.:.:.:.:.	.:.:.:.:.:.:.:.	.:.:.:.:.:.:.:.	.:.:.:.:.:.:.:.	.:.:.:.:.:.:.:.	.:.:.:.:.:.:.:.	.:.:.:.:.:.:.:.	.:.:.:.:.:.:.:.	.:.:.:.:.:.:.:.	.:.:.:.:.:.:.:.	.:.:.:.:.:.:.:.	.:.:.:.:.:.:.:.	.:.:.:.:.:.:.:.	.:.:.:.:.:.:.:.	.:.:.:.:.:.:.:.	.:.:.:.:.:.:.:.	.:.:.:.:.:.:.:.	.:.:.:.:.:.:.:.	.:.:.:.:.:.:.:.	.:.:.:.:.:.:.:.	.:.:.:.:.:.:.:.	.:.:.:.:.:.:.:.	.:.:.:.:.:.:.:.	.:.:.:.:.:.:.:.	.:.:.:.:.:.:.:.	.:.:.:.:.:.:.:.	.:.:.:.:.:.:.:.	.:.:.:.:.:.:.:.	.:.:.:.:.:.:.:.	.:.:.:.:.:.:.:.	.:.:.:.:.:.:.:.	.:.:.:.:.:.:.:.	.:.:.:.:.:.:.:.	.:.:.:.:.:.:.:.	.:.:.:.:.:.:.:.	.:.:.:.:.:.:.:.	.:.:.:.:.:.:.:.	.:.:.:.:.:.:.:.	.:.:.:.:.:.:.:.	.:.:.:.:.:.:.:.	.:.:.:.:.:.:.:.	.:.:.:.:.:.:.:.	.:.:.:.:.:.:.:.	.:.:.:.:.:.:.:.	.:.:.:.:.:.:.:.	.:.:.:.:.:.:.:.	.:.:.:.:.:.:.:.	.:.:.:.:.:.:.:.	.:.:.:.:.:.:.:.	.:.:.:.:.:.:.:.	.:.:.:.:.:.:.:.	.:.:.:.:.:.:.:.	.:.:.:.:.:.:.:.	.:.:.:.:.:.:.:.	.:.:.:.:.:.:.:.	.:.:.:.:.:.:.:.	.:.:.:.:.:.:.:.	.:.:.:.:.:.:.:.	.:.:.:.:.:.:.:.	.:.:.:.:.:.:.:.	.:.:.:.:.:.:.:.	.:.:.:.:.:.:.:.	.:.:.:.:.:.:.:.	.:.:.:.:.:.:.:.	.:.:.:.:.:.:.:.	.:.:.:.:.:.:.:.	.:.:.:.:.:.:.:.	.:.:.:.:.:.:.:.	.:.:.:.:.:.:.:.	.:.:.:.:.:.:.:.	.:.:.:.:.:.:.:.	.:.:.:.:.:.:.:.	.:.:.:.:.:.:.:.	.:.:.:.:.:.:.:.	.:.:.:.:.:.:.:.	.:.:.:.:.:.:.:.	.:.:.:.:.:.:.:.	.:.:.:.:.:.:.:.	.:.:.:.:.:.:.:.	.:.:.:.:.:.:.:.	.:.:.:.:.:.:.:.	.:.:.:.:.:.:.:.	.:.:.:.:.:.:.:.	.:.:.:.:.:.:.:.	.:.:.:.:.:.:.:.	.:.:.:.:.:.:.:.	.:.:.:.:.:.:.:.	1:166411:+:+:21:22:6:0.488	.:.:.:.:.:.:.:.	.:.:.:.:.:.:.:.	.:.:.:.:.:.:.:.	.:.:.:.:.:.:.:.	.:.:.:.:.:.:.:.	.:.:.:.:.:.:.:.	.:.:.:.:.:.:.:.	.:.:.:.:.:.:.:.	.:.:.:.:.:.:.:.	.:.:.:.:.:.:.:.	.:.:.:.:.:.:.:.	.:.:.:.:.:.:.:.	.:.:.:.:.:.:.:.	.:.:.:.:.:.:.:.	.:.:.:.:.:.:.:.	.:.:.:.:.:.:.:.	.:.:.:.:.:.:.:.	.:.:.:.:.:.:.:.	.:.:.:.:.:.:.:.	.:.:.:.:.:.:.:.	.:.:.:.:.:.:.:.	.:.:.:.:.:.:.:.	.:.:.:.:.:.:.:.	.:.:.:.:.:.:.:.	.:.:.:.:.:.:.:.	.:.:.:.:.:.:.:.	.:.:.:.:.:.:.:.	.:.:.:.:.:.:.:.	.:.:.:.:.:.:.:.	.:.:.:.:.:.:.:.	.:.:.:.:.:.:.:.	.:.:.:.:.:.:.:.	.:.:.:.:.:.:.:.	.:.:.:.:.:.:.:.	.:.:.:.:.:.:.:.	.:.:.:.:.:.:.:.	.:.:.:.:.:.:.:.	.:.:.:.:.:.:.:.	.:.:.:.:.:.:.:.	.:.:.:.:.:.:.:.	.:.:.:.:.:.:.:.	.:.:.:.:.:.:.:.	.:.:.:.:.:.:.:.	.:.:.:.:.:.:.:.	.:.:.:.:.:.:.:.	.:.:.:.:.:.:.:.	.:.:.:.:.:.:.:.	.:.:.:.:.:.:.:.	.:.:.:.:.:.:.:.	.:.:.:.:.:.:.:.	.:.:.:.:.:.:.:.	.:.:.:.:.:.:.:.	.:.:.:.:.:.:.:.	.:.:.:.:.:.:.:.	.:.:.:.:.:.:.:.	.:.:.:.:.:.:.:.	.:.:.:.:.:.:.:.	.:.:.:.:.:.:.:.	.:.:.:.:.:.:.:.	.:.:.:.:.:.:.:.	.:.:.:.:.:.:.:.	.:.:.:.:.:.:.:.	.:.:.:.:.:.:.:.	.:.:.:.:.:.:.:.	.:.:.:.:.:.:.:.	.:.:.:.:.:.:.:.	.:.:.:.:.:.:.:.	.:.:.:.:.:.:.:.	.:.:.:.:.:.:.:.	.:.:.:.:.:.:.:.	.:.:.:.:.:.:.:.	.:.:.:.:.:.:.:.	.:.:.:.:.:.:.:.	.:.:.:.:.:.:.:.	.:.:.:.:.:.:.:.	.:.:.:.:.:.:.:.	.:.:.:.:.:.:.:.	.:.:.:.:.:.:.:.	.:.:.:.:.:.:.:.	.:.:.:.:.:.:.:.	.:.:.:.:.:.:.:.	.:.:.:.:.:.:.:.	.:.:.:.:.:.:.:.	.:.:.:.:.:.:.:.	.:.:.:.:.:.:.:.	.:.:.:.:.:.:.:.	.:.:.:.:.:.:.:.	.:.:.:.:.:.:.:.	.:.:.:.:.:.:.:.	.:.:.:.:.:.:.:.	.:.:.:.:.:.:.:.	.:.:.:.:.:.:.:.	.:.:.:.:.:.:.:.	.:.:.:.:.:.:.:.	.:.:.:.:.:.:.:.	.:.:.:.:.:.:.:.	.:.:.:.:.:.:.:.	.:.:.:.:.:.:.:.	.:.:.:.:.:.:.:.	.:.:.:.:.:.:.:.	.:.:.:.:.:.:.:.	.:.:.:.:.:.:.:.	.:.:.:.:.:.:.:.	.:.:.:.:.:.:.:.	.:.:.:.:.:.:.:.	.:.:.:.:.:.:.:.	.:.:.:.:.:.:.:.	.:.:.:.:.:.:.:.	.:.:.:.:.:.:.:.	.:.:.:.:.:.:.:.	.:.:.:.:.:.:.:.	.:.:.:.:.:.:.:.	.:.:.:.:.:.:.:.	.:.:.:.:.:.:.:.	.:.:.:.:.:.:.:.	.:.:.:.:.:.:.:.	.:.:.:.:.:.:.:.	.:.:.:.:.:.:.:.	.:.:.:.:.:.:.:.	.:.:.:.:.:.:.:.	.:.:.:.:.:.:.:.	.:.:.:.:.:.:.:.	.:.:.:.:.:.:.:.	.:.:.:.:.:.:.:.	.:.:.:.:.:.:.:.	.:.:.:.:.:.:.:.	.:.:.:.:.:.:.:.	.:.:.:.:.:.:.:.	.:.:.:.:.:.:.:.	.:.:.:.:.:.:.:.	.:.:.:.:.:.:.:.	1:166411:+:+:20:39:4:0.339	.:.:.:.:.:.:.:.	.:.:.:.:.:.:.:.	.:.:.:.:.:.:.:.	.:.:.:.:.:.:.:.	.:.:.:.:.:.:.:.	.:.:.:.:.:.:.:.	.:.:.:.:.:.:.:.	.:.:.:.:.:.:.:.	.:.:.:.:.:.:.:.	.:.:.:.:.:.:.:.	.:.:.:.:.:.:.:.	.:.:.:.:.:.:.:.	.:.:.:.:.:.:.:.	.:.:.:.:.:.:.:.	.:.:.:.:.:.:.:.	.:.:.:.:.:.:.:.	.:.:.:.:.:.:.:.	.:.:.:.:.:.:.:.	.:.:.:.:.:.:.:.	.:.:.:.:.:.:.:.	.:.:.:.:.:.:.:.	.:.:.:.:.:.:.:.	.:.:.:.:.:.:.:.	.:.:.:.:.:.:.:.	.:.:.:.:.:.:.:.	.:.:.:.:.:.:.:.	.:.:.:.:.:.:.:.	.:.:.:.:.:.:.:.	.:.:.:.:.:.:.:.	.:.:.:.:.:.:.:.	.:.:.:.:.:.:.:.	.:.:.:.:.:.:.:.	.:.:.:.:.:.:.:.	.:.:.:.:.:.:.:.	.:.:.:.:.:.:.:.	.:.:.:.:.:.:.:.	.:.:.:.:.:.:.:.	.:.:.:.:.:.:.:.	.:.:.:.:.:.:.:.	.:.:.:.:.:.:.:.	.:.:.:.:.:.:.:.	.:.:.:.:.:.:.:.	.:.:.:.:.:.:.:.	.:.:.:.:.:.:.:.	.:.:.:.:.:.:.:.	.:.:.:.:.:.:.:.	.:.:.:.:.:.:.:.	.:.:.:.:.:.:.:.	.:.:.:.:.:.:.:.	.:.:.:.:.:.:.:.	.:.:.:.:.:.:.:.	.:.:.:.:.:.:.:.	.:.:.:.:.:.:.:.	.:.:.:.:.:.:.:.	.:.:.:.:.:.:.:.	.:.:.:.:.:.:.:.	.:.:.:.:.:.:.:.	.:.:.:.:.:.:.:.	.:.:.:.:.:.:.:.	.:.:.:.:.:.:.:.	.:.:.:.:.:.:.:.	.:.:.:.:.:.:.:.	.:.:.:.:.:.:.:.	.:.:.:.:.:.:.:.	.:.:.:.:.:.:.:.	.:.:.:.:.:.:.:.	.:.:.:.:.:.:.:.	.:.:.:.:.:.:.:.	.:.:.:.:.:.:.:.	.:.:.:.:.:.:.:.	.:.:.:.:.:.:.:.	.:.:.:.:.:.:.:.	.:.:.:.:.:.:.:.	.:.:.:.:.:.:.:.	.:.:.:.:.:.:.:.	.:.:.:.:.:.:.:.	.:.:.:.:.:.:.:.	.:.:.:.:.:.:.:.	.:.:.:.:.:.:.:.	.:.:.:.:.:.:.:.	.:.:.:.:.:.:.:.	1:166411:+:+:38:0:2:1	.:.:.:.:.:.:.:.	.:.:.:.:.:.:.:.	.:.:.:.:.:.:.:.	.:.:.:.:.:.:.:.	.:.:.:.:.:.:.:.	.:.:.:.:.:.:.:.	.:.:.:.:.:.:.:.	.:.:.:.:.:.:.:.	.:.:.:.:.:.:.:.	.:.:.:.:.:.:.:.	.:.:.:.:.:.:.:.	.:.:.:.:.:.:.:.	.:.:.:.:.:.:.:.	.:.:.:.:.:.:.:.	.:.:.:.:.:.:.:.	.:.:.:.:.:.:.:.	.:.:.:.:.:.:.:.	.:.:.:.:.:.:.:.	.:.:.:.:.:.:.:.	.:.:.:.:.:.:.:.	.:.:.:.:.:.:.:.	.:.:.:.:.:.:.:.	.:.:.:.:.:.:.:.	.:.:.:.:.:.:.:.	.:.:.:.:.:.:.:.	.:.:.:.:.:.:.:.	.:.:.:.:.:.:.:.	.:.:.:.:.:.:.:.	.:.:.:.:.:.:.:.	.:.:.:.:.:.:.:.	.:.:.:.:.:.:.:.	.:.:.:.:.:.:.:.	.:.:.:.:.:.:.:.	.:.:.:.:.:.:.:.	.:.:.:.:.:.:.:.	.:.:.:.:.:.:.:.	.:.:.:.:.:.:.:.	.:.:.:.:.:.:.:.	.:.:.:.:.:.:.:.	.:.:.:.:.:.:.:.	.:.:.:.:.:.:.:.	.:.:.:.:.:.:.:.	.:.:.:.:.:.:.:.	.:.:.:.:.:.:.:.	.:.:.:.:.:.:.:.	.:.:.:.:.:.:.:.	.:.:.:.:.:.:.:.	.:.:.:.:.:.:.:.	.:.:.:.:.:.:.:.	.:.:.:.:.:.:.:.	.:.:.:.:.:.:.:.	.:.:.:.:.:.:.:.	.:.:.:.:.:.:.:.	.:.:.:.:.:.:.:.	.:.:.:.:.:.:.:.	.:.:.:.:.:.:.:.	.:.:.:.:.:.:.:.	.:.:.:.:.:.:.:.	.:.:.:.:.:.:.:.	.:.:.:.:.:.:.:.	.:.:.:.:.:.:.:.	.:.:.:.:.:.:.:.	.:.:.:.:.:.:.:.	.:.:.:.:.:.:.:.	.:.:.:.:.:.:.:.	.:.:.:.:.:.:.:.	.:.:.:.:.:.:.:.	.:.:.:.:.:.:.:.	.:.:.:.:.:.:.:.	.:.:.:.:.:.:.:.	.:.:.:.:.:.:.:.	.:.:.:.:.:.:.:.	.:.:.:.:.:.:.:.	.:.:.:.:.:.:.:.	.:.:.:.:.:.:.:.	.:.:.:.:.:.:.:.	.:.:.:.:.:.:.:.	.:.:.:.:.:.:.:.	.:.:.:.:.:.:.:.	.:.:.:.:.:.:.:.	.:.:.:.:.:.:.:.	.:.:.:.:.:.:.:.	.:.:.:.:.:.:.:.	.:.:.:.:.:.:.:.	.:.:.:.:.:.:.:.	.:.:.:.:.:.:.:.	.:.:.:.:.:.:.:.	.:.:.:.:.:.:.:.	.:.:.:.:.:.:.:.	.:.:.:.:.:.:.:.	.:.:.:.:.:.:.:.	.:.:.:.:.:.:.:.	.:.:.:.:.:.:.:.	.:.:.:.:.:.:.:.	.:.:.:.:.:.:.:.	.:.:.:.:.:.:.:.	.:.:.:.:.:.:.:.	.:.:.:.:.:.:.:.	.:.:.:.:.:.:.:.	.:.:.:.:.:.:.:.	.:.:.:.:.:.:.:.	.:.:.:.:.:.:.:.	.:.:.:.:.:.:.:.	.:.:.:.:.:.:.:.	.:.:.:.:.:.:.:.	.:.:.:.:.:.:.:.	.:.:.:.:.:.:.:.	.:.:.:.:.:.:.:.	.:.:.:.:.:.:.:.	.:.:.:.:.:.:.:.	.:.:.:.:.:.:.:.	.:.:.:.:.:.:.:.	.:.:.:.:.:.:.:.	.:.:.:.:.:.:.:.	.:.:.:.:.:.:.:.	.:.:.:.:.:.:.:.	.:.:.:.:.:.:.:.	.:.:.:.:.:.:.:.	.:.:.:.:.:.:.:.	.:.:.:.:.:.:.:.	.:.:.:.:.:.:.:.	.:.:.:.:.:.:.:.	.:.:.:.:.:.:.:.	.:.:.:.:.:.:.:.	.:.:.:.:.:.:.:.	.:.:.:.:.:.:.:.	.:.:.:.:.:.:.:.	.:.:.:.:.:.:.:.	.:.:.:.:.:.:.:.	.:.:.:.:.:.:.:.	.:.:.:.:.:.:.:.	.:.:.:.:.:.:.:.	.:.:.:.:.:.:.:.	.:.:.:.:.:.:.:.	.:.:.:.:.:.:.:.	.:.:.:.:.:.:.:.	.:.:.:.:.:.:.:.	.:.:.:.:.:.:.:.	.:.:.:.:.:.:.:.	.:.:.:.:.:.:.:.	.:.:.:.:.:.:.:.	.:.:.:.:.:.:.:.	.:.:.:.:.:.:.:.	.:.:.:.:.:.:.:.	.:.:.:.:.:.:.:.	.:.:.:.:.:.:.:.	.:.:.:.:.:.:.:.	.:.:.:.:.:.:.:.	.:.:.:.:.:.:.:.	.:.:.:.:.:.:.:.	.:.:.:.:.:.:.:.	.:.:.:.:.:.:.:.	.:.:.:.:.:.:.:.	1:166411:+:+:22:43:9:0.338	.:.:.:.:.:.:.:.	.:.:.:.:.:.:.:.	.:.:.:.:.:.:.:.	.:.:.:.:.:.:.:.	.:.:.:.:.:.:.:.	.:.:.:.:.:.:.:.	.:.:.:.:.:.:.:.	.:.:.:.:.:.:.:.	.:.:.:.:.:.:.:.	.:.:.:.:.:.:.:.	.:.:.:.:.:.:.:.	.:.:.:.:.:.:.:.	.:.:.:.:.:.:.:.	.:.:.:.:.:.:.:.	.:.:.:.:.:.:.:.	.:.:.:.:.:.:.:.	.:.:.:.:.:.:.:.	.:.:.:.:.:.:.:.	.:.:.:.:.:.:.:.	.:.:.:.:.:.:.:.	.:.:.:.:.:.:.:.	.:.:.:.:.:.:.:.	.:.:.:.:.:.:.:.	.:.:.:.:.:.:.:.	.:.:.:.:.:.:.:.	.:.:.:.:.:.:.:.	.:.:.:.:.:.:.:.	.:.:.:.:.:.:.:.	.:.:.:.:.:.:.:.	.:.:.:.:.:.:.:.	.:.:.:.:.:.:.:.	.:.:.:.:.:.:.:.	.:.:.:.:.:.:.:.	1:166411:+:+:39:0:3:1	.:.:.:.:.:.:.:.	.:.:.:.:.:.:.:.	.:.:.:.:.:.:.:.	.:.:.:.:.:.:.:.	.:.:.:.:.:.:.:.	.:.:.:.:.:.:.:.	.:.:.:.:.:.:.:.	.:.:.:.:.:.:.:.	.:.:.:.:.:.:.:.	.:.:.:.:.:.:.:.	.:.:.:.:.:.:.:.	.:.:.:.:.:.:.:.	.:.:.:.:.:.:.:.	.:.:.:.:.:.:.:.	.:.:.:.:.:.:.:.	.:.:.:.:.:.:.:.	.:.:.:.:.:.:.:.	.:.:.:.:.:.:.:.	.:.:.:.:.:.:.:.	.:.:.:.:.:.:.:.	.:.:.:.:.:.:.:.	.:.:.:.:.:.:.:.	.:.:.:.:.:.:.:.	.:.:.:.:.:.:.:.	.:.:.:.:.:.:.:.	.:.:.:.:.:.:.:.	.:.:.:.:.:.:.:.	.:.:.:.:.:.:.:.	.:.:.:.:.:.:.:.	.:.:.:.:.:.:.:.	.:.:.:.:.:.:.:.	.:.:.:.:.:.:.:.	.:.:.:.:.:.:.:.	.:.:.:.:.:.:.:.	.:.:.:.:.:.:.:.	.:.:.:.:.:.:.:.	.:.:.:.:.:.:.:.	.:.:.:.:.:.:.:.	.:.:.:.:.:.:.:.	.:.:.:.:.:.:.:.	.:.:.:.:.:.:.:.	.:.:.:.:.:.:.:.	.:.:.:.:.:.:.:.	.:.:.:.:.:.:.:.	.:.:.:.:.:.:.:.	.:.:.:.:.:.:.:.	.:.:.:.:.:.:.:.	.:.:.:.:.:.:.:.	.:.:.:.:.:.:.:.	.:.:.:.:.:.:.:.	.:.:.:.:.:.:.:.	.:.:.:.:.:.:.:.	1:166411:+:+:22:19:6:0.537	.:.:.:.:.:.:.:.	.:.:.:.:.:.:.:.	.:.:.:.:.:.:.:.	1:166411:+:+:26:19:7:0.578	.:.:.:.:.:.:.:.	.:.:.:.:.:.:.:.	.:.:.:.:.:.:.:.	.:.:.:.:.:.:.:.	.:.:.:.:.:.:.:.	.:.:.:.:.:.:.:.	.:.:.:.:.:.:.:.	.:.:.:.:.:.:.:.	.:.:.:.:.:.:.:.	.:.:.:.:.:.:.:.	.:.:.:.:.:.:.:.	.:.:.:.:.:.:.:.	.:.:.:.:.:.:.:.	.:.:.:.:.:.:.:.	.:.:.:.:.:.:.:.	.:.:.:.:.:.:.:.	.:.:.:.:.:.:.:.	.:.:.:.:.:.:.:.	.:.:.:.:.:.:.:.	.:.:.:.:.:.:.:.	.:.:.:.:.:.:.:.	.:.:.:.:.:.:.:.	.:.:.:.:.:.:.:.	.:.:.:.:.:.:.:.	.:.:.:.:.:.:.:.	.:.:.:.:.:.:.:.	.:.:.:.:.:.:.:.	.:.:.:.:.:.:.:.	.:.:.:.:.:.:.:.	.:.:.:.:.:.:.:.	.:.:.:.:.:.:.:.	.:.:.:.:.:.:.:.	.:.:.:.:.:.:.:.	.:.:.:.:.:.:.:.	.:.:.:.:.:.:.:.	.:.:.:.:.:.:.:.	.:.:.:.:.:.:.:.	.:.:.:.:.:.:.:.	.:.:.:.:.:.:.:.	.:.:.:.:.:.:.:.	.:.:.:.:.:.:.:.	.:.:.:.:.:.:.:.	.:.:.:.:.:.:.:.	.:.:.:.:.:.:.:.	.:.:.:.:.:.:.:.	.:.:.:.:.:.:.:.	.:.:.:.:.:.:.:.	.:.:.:.:.:.:.:.	.:.:.:.:.:.:.:.	.:.:.:.:.:.:.:.	.:.:.:.:.:.:.:.	.:.:.:.:.:.:.:.	.:.:.:.:.:.:.:.	.:.:.:.:.:.:.:.	.:.:.:.:.:.:.:.	.:.:.:.:.:.:.:.	.:.:.:.:.:.:.:.	.:.:.:.:.:.:.:.	.:.:.:.:.:.:.:.	.:.:.:.:.:.:.:.	.:.:.:.:.:.:.:.	.:.:.:.:.:.:.:.	.:.:.:.:.:.:.:.	.:.:.:.:.:.:.:.	.:.:.:.:.:.:.:.	.:.:.:.:.:.:.:.	.:.:.:.:.:.:.:.	.:.:.:.:.:.:.:.	.:.:.:.:.:.:.:.	1:166411:+:+:24:41:11:0.369	.:.:.:.:.:.:.:.	.:.:.:.:.:.:.:.	.:.:.:.:.:.:.:.	.:.:.:.:.:.:.:.	.:.:.:.:.:.:.:.	.:.:.:.:.:.:.:.	.:.:.:.:.:.:.:.	.:.:.:.:.:.:.:.	.:.:.:.:.:.:.:.	.:.:.:.:.:.:.:.	.:.:.:.:.:.:.:.	.:.:.:.:.:.:.:.	.:.:.:.:.:.:.:.	.:.:.:.:.:.:.:.	.:.:.:.:.:.:.:.	.:.:.:.:.:.:.:.	.:.:.:.:.:.:.:.	.:.:.:.:.:.:.:.	.:.:.:.:.:.:.:.	.:.:.:.:.:.:.:.	.:.:.:.:.:.:.:.	.:.:.:.:.:.:.:.	.:.:.:.:.:.:.:.	.:.:.:.:.:.:.:.	.:.:.:.:.:.:.:.	.:.:.:.:.:.:.:.	.:.:.:.:.:.:.:.	.:.:.:.:.:.:.:.	.:.:.:.:.:.:.:.	.:.:.:.:.:.:.:.	.:.:.:.:.:.:.:.	.:.:.:.:.:.:.:.	.:.:.:.:.:.:.:.	.:.:.:.:.:.:.:.	.:.:.:.:.:.:.:.	.:.:.:.:.:.:.:.	.:.:.:.:.:.:.:.	.:.:.:.:.:.:.:.	.:.:.:.:.:.:.:.	.:.:.:.:.:.:.:.	.:.:.:.:.:.:.:.	.:.:.:.:.:.:.:.	.:.:.:.:.:.:.:.	.:.:.:.:.:.:.:.	.:.:.:.:.:.:.:.	.:.:.:.:.:.:.:.	.:.:.:.:.:.:.:.	.:.:.:.:.:.:.:.	.:.:.:.:.:.:.:.	.:.:.:.:.:.:.:.	.:.:.:.:.:.:.:.	.:.:.:.:.:.:.:.	.:.:.:.:.:.:.:.	.:.:.:.:.:.:.:.	.:.:.:.:.:.:.:.	.:.:.:.:.:.:.:.	1:166409:-:-:18:19:1:0.486	.:.:.:.:.:.:.:.	.:.:.:.:.:.:.:.	.:.:.:.:.:.:.:.	.:.:.:.:.:.:.:.	.:.:.:.:.:.:.:.	.:.:.:.:.:.:.:.	.:.:.:.:.:.:.:.	.:.:.:.:.:.:.:.	.:.:.:.:.:.:.:.	.:.:.:.:.:.:.:.	.:.:.:.:.:.:.:.	.:.:.:.:.:.:.:.	.:.:.:.:.:.:.:.	.:.:.:.:.:.:.:.	.:.:.:.:.:.:.:.	.:.:.:.:.:.:.:.	.:.:.:.:.:.:.:.	.:.:.:.:.:.:.:.	.:.:.:.:.:.:.:.	.:.:.:.:.:.:.:.	.:.:.:.:.:.:.:.	.:.:.:.:.:.:.:.	.:.:.:.:.:.:.:.	.:.:.:.:.:.:.:.	.:.:.:.:.:.:.:.	.:.:.:.:.:.:.:.	.:.:.:.:.:.:.:.	.:.:.:.:.:.:.:.	.:.:.:.:.:.:.:.	.:.:.:.:.:.:.:.	.:.:.:.:.:.:.:.	.:.:.:.:.:.:.:.	.:.:.:.:.:.:.:.	.:.:.:.:.:.:.:.	.:.:.:.:.:.:.:.	.:.:.:.:.:.:.:.	.:.:.:.:.:.:.:.	.:.:.:.:.:.:.:.	.:.:.:.:.:.:.:.	.:.:.:.:.:.:.:.	.:.:.:.:.:.:.:.	.:.:.:.:.:.:.:.	.:.:.:.:.:.:.:.	.:.:.:.:.:.:.:.	.:.:.:.:.:.:.:.	.:.:.:.:.:.:.:.	.:.:.:.:.:.:.:.	.:.:.:.:.:.:.:.	1:166411:+:+:36:0:4:1	.:.:.:.:.:.:.:.	.:.:.:.:.:.:.:.	.:.:.:.:.:.:.:.	.:.:.:.:.:.:.:.	.:.:.:.:.:.:.:.	.:.:.:.:.:.:.:.	.:.:.:.:.:.:.:.	.:.:.:.:.:.:.:.	.:.:.:.:.:.:.:.	.:.:.:.:.:.:.:.	.:.:.:.:.:.:.:.	.:.:.:.:.:.:.:.	.:.:.:.:.:.:.:.	.:.:.:.:.:.:.:.	.:.:.:.:.:.:.:.	.:.:.:.:.:.:.:.	.:.:.:.:.:.:.:.	.:.:.:.:.:.:.:.	.:.:.:.:.:.:.:.	.:.:.:.:.:.:.:.	.:.:.:.:.:.:.:.	.:.:.:.:.:.:.:.	.:.:.:.:.:.:.:.	.:.:.:.:.:.:.:.	.:.:.:.:.:.:.:.	.:.:.:.:.:.:.:.	.:.:.:.:.:.:.:.	.:.:.:.:.:.:.:.	.:.:.:.:.:.:.:.	.:.:.:.:.:.:.:.	.:.:.:.:.:.:.:.	.:.:.:.:.:.:.:.	.:.:.:.:.:.:.:.	.:.:.:.:.:.:.:.	.:.:.:.:.:.:.:.	.:.:.:.:.:.:.:.	.:.:.:.:.:.:.:.	.:.:.:.:.:.:.:.	.:.:.:.:.:.:.:.	.:.:.:.:.:.:.:.	.:.:.:.:.:.:.:.	.:.:.:.:.:.:.:.	.:.:.:.:.:.:.:.	.:.:.:.:.:.:.:.	.:.:.:.:.:.:.:.	.:.:.:.:.:.:.:.	.:.:.:.:.:.:.:.	.:.:.:.:.:.:.:.	.:.:.:.:.:.:.:.	.:.:.:.:.:.:.:.	.:.:.:.:.:.:.:.	.:.:.:.:.:.:.:.	.:.:.:.:.:.:.:.	.:.:.:.:.:.:.:.	.:.:.:.:.:.:.:.	.:.:.:.:.:.:.:.	.:.:.:.:.:.:.:.	.:.:.:.:.:.:.:.	.:.:.:.:.:.:.:.	.:.:.:.:.:.:.:.	.:.:.:.:.:.:.:.	.:.:.:.:.:.:.:.	.:.:.:.:.:.:.:.	.:.:.:.:.:.:.:.	.:.:.:.:.:.:.:.	.:.:.:.:.:.:.:.	.:.:.:.:.:.:.:.	.:.:.:.:.:.:.:.	.:.:.:.:.:.:.:.	.:.:.:.:.:.:.:.	.:.:.:.:.:.:.:.	.:.:.:.:.:.:.:.	.:.:.:.:.:.:.:.	.:.:.:.:.:.:.:.	.:.:.:.:.:.:.:.	.:.:.:.:.:.:.:.	.:.:.:.:.:.:.:.	.:.:.:.:.:.:.:.	.:.:.:.:.:.:.:.	.:.:.:.:.:.:.:.	.:.:.:.:.:.:.:.	.:.:.:.:.:.:.:.	.:.:.:.:.:.:.:.	.:.:.:.:.:.:.:.	.:.:.:.:.:.:.:.	.:.:.:.:.:.:.:.	.:.:.:.:.:.:.:.	.:.:.:.:.:.:.:.	.:.:.:.:.:.:.:.	.:.:.:.:.:.:.:.	.:.:.:.:.:.:.:.	.:.:.:.:.:.:.:.	.:.:.:.:.:.:.:.	.:.:.:.:.:.:.:.	.:.:.:.:.:.:.:.	.:.:.:.:.:.:.:.	.:.:.:.:.:.:.:.	.:.:.:.:.:.:.:.	.:.:.:.:.:.:.:.	.:.:.:.:.:.:.:.	.:.:.:.:.:.:.:.	.:.:.:.:.:.:.:.	.:.:.:.:.:.:.:.	.:.:.:.:.:.:.:.	.:.:.:.:.:.:.:.	.:.:.:.:.:.:.:.	.:.:.:.:.:.:.:.	.:.:.:.:.:.:.:.	.:.:.:.:.:.:.:.	.:.:.:.:.:.:.:.	.:.:.:.:.:.:.:.	.:.:.:.:.:.:.:.	.:.:.:.:.:.:.:.	.:.:.:.:.:.:.:.	.:.:.:.:.:.:.:.	.:.:.:.:.:.:.:.	.:.:.:.:.:.:.:.	.:.:.:.:.:.:.:.	.:.:.:.:.:.:.:.	.:.:.:.:.:.:.:.	.:.:.:.:.:.:.:.	.:.:.:.:.:.:.:.	.:.:.:.:.:.:.:.	.:.:.:.:.:.:.:.	.:.:.:.:.:.:.:.	.:.:.:.:.:.:.:.	.:.:.:.:.:.:.:.	.:.:.:.:.:.:.:.	.:.:.:.:.:.:.:.	.:.:.:.:.:.:.:.	.:.:.:.:.:.:.:.	.:.:.:.:.:.:.:.	.:.:.:.:.:.:.:.	.:.:.:.:.:.:.:.	.:.:.:.:.:.:.:.	.:.:.:.:.:.:.:.	.:.:.:.:.:.:.:.	.:.:.:.:.:.:.:.	.:.:.:.:.:.:.:.	.:.:.:.:.:.:.:.	.:.:.:.:.:.:.:.	.:.:.:.:.:.:.:.	.:.:.:.:.:.:.:.	.:.:.:.:.:.:.:.	.:.:.:.:.:.:.:.	.:.:.:.:.:.:.:.	.:.:.:.:.:.:.:.	.:.:.:.:.:.:.:.	.:.:.:.:.:.:.:.	.:.:.:.:.:.:.:.	.:.:.:.:.:.:.:.	.:.:.:.:.:.:.:.	.:.:.:.:.:.:.:.	.:.:.:.:.:.:.:.	.:.:.:.:.:.:.:.	.:.:.:.:.:.:.:.	.:.:.:.:.:.:.:.	.:.:.:.:.:.:.:.	.:.:.:.:.:.:.:.	.:.:.:.:.:.:.:.	.:.:.:.:.:.:.:.	.:.:.:.:.:.:.:.	.:.:.:.:.:.:.:.	.:.:.:.:.:.:.:.	.:.:.:.:.:.:.:.	.:.:.:.:.:.:.:.	.:.:.:.:.:.:.:.	.:.:.:.:.:.:.:.	.:.:.:.:.:.:.:.	.:.:.:.:.:.:.:.	.:.:.:.:.:.:.:.	.:.:.:.:.:.:.:.	.:.:.:.:.:.:.:.	.:.:.:.:.:.:.:.	.:.:.:.:.:.:.:.	.:.:.:.:.:.:.:.	.:.:.:.:.:.:.:.	.:.:.:.:.:.:.:.	.:.:.:.:.:.:.:.	.:.:.:.:.:.:.:.	.:.:.:.:.:.:.:.	.:.:.:.:.:.:.:.	.:.:.:.:.:.:.:.	.:.:.:.:.:.:.:.	.:.:.:.:.:.:.:.	.:.:.:.:.:.:.:.	.:.:.:.:.:.:.:.	.:.:.:.:.:.:.:.	.:.:.:.:.:.:.:.	.:.:.:.:.:.:.:.	.:.:.:.:.:.:.:.	.:.:.:.:.:.:.:.	.:.:.:.:.:.:.:.	.:.:.:.:.:.:.:.	.:.:.:.:.:.:.:.	.:.:.:.:.:.:.:.	.:.:.:.:.:.:.:.	.:.:.:.:.:.:.:.	.:.:.:.:.:.:.:.	.:.:.:.:.:.:.:.	.:.:.:.:.:.:.:.	.:.:.:.:.:.:.:.	.:.:.:.:.:.:.:.	.:.:.:.:.:.:.:.	.:.:.:.:.:.:.:.	.:.:.:.:.:.:.:.	.:.:.:.:.:.:.:.	.:.:.:.:.:.:.:.	.:.:.:.:.:.:.:.	.:.:.:.:.:.:.:.	.:.:.:.:.:.:.:.	.:.:.:.:.:.:.:.	.:.:.:.:.:.:.:.	.:.:.:.:.:.:.:.	.:.:.:.:.:.:.:.	.:.:.:.:.:.:.:.	.:.:.:.:.:.:.:.	.:.:.:.:.:.:.:.	.:.:.:.:.:.:.:.	.:.:.:.:.:.:.:.	.:.:.:.:.:.:.:.	.:.:.:.:.:.:.:.	.:.:.:.:.:.:.:.	.:.:.:.:.:.:.:.	.:.:.:.:.:.:.:.	.:.:.:.:.:.:.:.	.:.:.:.:.:.:.:.	.:.:.:.:.:.:.:.	.:.:.:.:.:.:.:.	.:.:.:.:.:.:.:.	.:.:.:.:.:.:.:.	.:.:.:.:.:.:.:.	.:.:.:.:.:.:.:.	.:.:.:.:.:.:.:.	.:.:.:.:.:.:.:.	.:.:.:.:.:.:.:.	.:.:.:.:.:.:.:.	.:.:.:.:.:.:.:.	.:.:.:.:.:.:.:.	.:.:.:.:.:.:.:.	.:.:.:.:.:.:.:.	.:.:.:.:.:.:.:.	.:.:.:.:.:.:.:.	.:.:.:.:.:.:.:.	.:.:.:.:.:.:.:.	.:.:.:.:.:.:.:.	.:.:.:.:.:.:.:.	.:.:.:.:.:.:.:.	.:.:.:.:.:.:.:.	.:.:.:.:.:.:.:.	.:.:.:.:.:.:.:.	.:.:.:.:.:.:.:.
chrI	166407	.	A	<INS:ME>	.	PASS	SVTYPE=INS;STRAND=+;FAMILY=TY3	GT:END:FIVE_PRIME_SUPPORTED:THREE_PRIME_SUPPORTED:PRESENCE_READS:ABSENCE_READS:AMBIGUOUS_READS:FREQUENCY	.:.:.:.:.:.:.:.	.:.:.:.:.:.:.:.	.:.:.:.:.:.:.:.	.:.:.:.:.:.:.:.	.:.:.:.:.:.:.:.	.:.:.:.:.:.:.:.	.:.:.:.:.:.:.:.	.:.:.:.:.:.:.:.	.:.:.:.:.:.:.:.	.:.:.:.:.:.:.:.	.:.:.:.:.:.:.:.	.:.:.:.:.:.:.:.	.:.:.:.:.:.:.:.	.:.:.:.:.:.:.:.	.:.:.:.:.:.:.:.	.:.:.:.:.:.:.:.	.:.:.:.:.:.:.:.	.:.:.:.:.:.:.:.	.:.:.:.:.:.:.:.	.:.:.:.:.:.:.:.	.:.:.:.:.:.:.:.	.:.:.:.:.:.:.:.	.:.:.:.:.:.:.:.	.:.:.:.:.:.:.:.	.:.:.:.:.:.:.:.	.:.:.:.:.:.:.:.	.:.:.:.:.:.:.:.	.:.:.:.:.:.:.:.	.:.:.:.:.:.:.:.	.:.:.:.:.:.:.:.	.:.:.:.:.:.:.:.	.:.:.:.:.:.:.:.	.:.:.:.:.:.:.:.	.:.:.:.:.:.:.:.	.:.:.:.:.:.:.:.	.:.:.:.:.:.:.:.	.:.:.:.:.:.:.:.	.:.:.:.:.:.:.:.	.:.:.:.:.:.:.:.	.:.:.:.:.:.:.:.	.:.:.:.:.:.:.:.	.:.:.:.:.:.:.:.	.:.:.:.:.:.:.:.	.:.:.:.:.:.:.:.	.:.:.:.:.:.:.:.	.:.:.:.:.:.:.:.	.:.:.:.:.:.:.:.	.:.:.:.:.:.:.:.	.:.:.:.:.:.:.:.	.:.:.:.:.:.:.:.	.:.:.:.:.:.:.:.	.:.:.:.:.:.:.:.	.:.:.:.:.:.:.:.	.:.:.:.:.:.:.:.	.:.:.:.:.:.:.:.	.:.:.:.:.:.:.:.	.:.:.:.:.:.:.:.	.:.:.:.:.:.:.:.	.:.:.:.:.:.:.:.	.:.:.:.:.:.:.:.	.:.:.:.:.:.:.:.	.:.:.:.:.:.:.:.	.:.:.:.:.:.:.:.	.:.:.:.:.:.:.:.	.:.:.:.:.:.:.:.	.:.:.:.:.:.:.:.	.:.:.:.:.:.:.:.	.:.:.:.:.:.:.:.	.:.:.:.:.:.:.:.	.:.:.:.:.:.:.:.	.:.:.:.:.:.:.:.	.:.:.:.:.:.:.:.	.:.:.:.:.:.:.:.	.:.:.:.:.:.:.:.	.:.:.:.:.:.:.:.	.:.:.:.:.:.:.:.	.:.:.:.:.:.:.:.	.:.:.:.:.:.:.:.	.:.:.:.:.:.:.:.	.:.:.:.:.:.:.:.	.:.:.:.:.:.:.:.	.:.:.:.:.:.:.:.	.:.:.:.:.:.:.:.	.:.:.:.:.:.:.:.	.:.:.:.:.:.:.:.	.:.:.:.:.:.:.:.	.:.:.:.:.:.:.:.	.:.:.:.:.:.:.:.	.:.:.:.:.:.:.:.	.:.:.:.:.:.:.:.	.:.:.:.:.:.:.:.	.:.:.:.:.:.:.:.	.:.:.:.:.:.:.:.	.:.:.:.:.:.:.:.	.:.:.:.:.:.:.:.	.:.:.:.:.:.:.:.	.:.:.:.:.:.:.:.	.:.:.:.:.:.:.:.	.:.:.:.:.:.:.:.	.:.:.:.:.:.:.:.	.:.:.:.:.:.:.:.	.:.:.:.:.:.:.:.	.:.:.:.:.:.:.:.	.:.:.:.:.:.:.:.	.:.:.:.:.:.:.:.	.:.:.:.:.:.:.:.	.:.:.:.:.:.:.:.	.:.:.:.:.:.:.:.	.:.:.:.:.:.:.:.	.:.:.:.:.:.:.:.	.:.:.:.:.:.:.:.	.:.:.:.:.:.:.:.	.:.:.:.:.:.:.:.	.:.:.:.:.:.:.:.	.:.:.:.:.:.:.:.	.:.:.:.:.:.:.:.	.:.:.:.:.:.:.:.	.:.:.:.:.:.:.:.	.:.:.:.:.:.:.:.	.:.:.:.:.:.:.:.	.:.:.:.:.:.:.:.	.:.:.:.:.:.:.:.	.:.:.:.:.:.:.:.	.:.:.:.:.:.:.:.	.:.:.:.:.:.:.:.	.:.:.:.:.:.:.:.	.:.:.:.:.:.:.:.	.:.:.:.:.:.:.:.	.:.:.:.:.:.:.:.	.:.:.:.:.:.:.:.	.:.:.:.:.:.:.:.	.:.:.:.:.:.:.:.	.:.:.:.:.:.:.:.	.:.:.:.:.:.:.:.	.:.:.:.:.:.:.:.	.:.:.:.:.:.:.:.	.:.:.:.:.:.:.:.	.:.:.:.:.:.:.:.	.:.:.:.:.:.:.:.	.:.:.:.:.:.:.:.	.:.:.:.:.:.:.:.	.:.:.:.:.:.:.:.	.:.:.:.:.:.:.:.	.:.:.:.:.:.:.:.	.:.:.:.:.:.:.:.	.:.:.:.:.:.:.:.	.:.:.:.:.:.:.:.	.:.:.:.:.:.:.:.	.:.:.:.:.:.:.:.	.:.:.:.:.:.:.:.	.:.:.:.:.:.:.:.	.:.:.:.:.:.:.:.	.:.:.:.:.:.:.:.	.:.:.:.:.:.:.:.	.:.:.:.:.:.:.:.	.:.:.:.:.:.:.:.	.:.:.:.:.:.:.:.	.:.:.:.:.:.:.:.	.:.:.:.:.:.:.:.	.:.:.:.:.:.:.:.	.:.:.:.:.:.:.:.	.:.:.:.:.:.:.:.	.:.:.:.:.:.:.:.	.:.:.:.:.:.:.:.	.:.:.:.:.:.:.:.	.:.:.:.:.:.:.:.	.:.:.:.:.:.:.:.	.:.:.:.:.:.:.:.	.:.:.:.:.:.:.:.	.:.:.:.:.:.:.:.	.:.:.:.:.:.:.:.	.:.:.:.:.:.:.:.	.:.:.:.:.:.:.:.	.:.:.:.:.:.:.:.	.:.:.:.:.:.:.:.	.:.:.:.:.:.:.:.	.:.:.:.:.:.:.:.	.:.:.:.:.:.:.:.	.:.:.:.:.:.:.:.	.:.:.:.:.:.:.:.	.:.:.:.:.:.:.:.	.:.:.:.:.:.:.:.	.:.:.:.:.:.:.:.	.:.:.:.:.:.:.:.	.:.:.:.:.:.:.:.	.:.:.:.:.:.:.:.	.:.:.:.:.:.:.:.	.:.:.:.:.:.:.:.	.:.:.:.:.:.:.:.	.:.:.:.:.:.:.:.	.:.:.:.:.:.:.:.	.:.:.:.:.:.:.:.	.:.:.:.:.:.:.:.	.:.:.:.:.:.:.:.	.:.:.:.:.:.:.:.	.:.:.:.:.:.:.:.	.:.:.:.:.:.:.:.	.:.:.:.:.:.:.:.	.:.:.:.:.:.:.:.	.:.:.:.:.:.:.:.	.:.:.:.:.:.:.:.	.:.:.:.:.:.:.:.	.:.:.:.:.:.:.:.	.:.:.:.:.:.:.:.	.:.:.:.:.:.:.:.	.:.:.:.:.:.:.:.	.:.:.:.:.:.:.:.	.:.:.:.:.:.:.:.	.:.:.:.:.:.:.:.	.:.:.:.:.:.:.:.	.:.:.:.:.:.:.:.	.:.:.:.:.:.:.:.	.:.:.:.:.:.:.:.	.:.:.:.:.:.:.:.	.:.:.:.:.:.:.:.	.:.:.:.:.:.:.:.	.:.:.:.:.:.:.:.	.:.:.:.:.:.:.:.	.:.:.:.:.:.:.:.	.:.:.:.:.:.:.:.	.:.:.:.:.:.:.:.	.:.:.:.:.:.:.:.	.:.:.:.:.:.:.:.	.:.:.:.:.:.:.:.	.:.:.:.:.:.:.:.	.:.:.:.:.:.:.:.	.:.:.:.:.:.:.:.	.:.:.:.:.:.:.:.	.:.:.:.:.:.:.:.	.:.:.:.:.:.:.:.	.:.:.:.:.:.:.:.	.:.:.:.:.:.:.:.	.:.:.:.:.:.:.:.	.:.:.:.:.:.:.:.	.:.:.:.:.:.:.:.	.:.:.:.:.:.:.:.	.:.:.:.:.:.:.:.	.:.:.:.:.:.:.:.	.:.:.:.:.:.:.:.	.:.:.:.:.:.:.:.	.:.:.:.:.:.:.:.	.:.:.:.:.:.:.:.	.:.:.:.:.:.:.:.	.:.:.:.:.:.:.:.	.:.:.:.:.:.:.:.	.:.:.:.:.:.:.:.	.:.:.:.:.:.:.:.	.:.:.:.:.:.:.:.	.:.:.:.:.:.:.:.	.:.:.:.:.:.:.:.	.:.:.:.:.:.:.:.	.:.:.:.:.:.:.:.	.:.:.:.:.:.:.:.	.:.:.:.:.:.:.:.	.:.:.:.:.:.:.:.	.:.:.:.:.:.:.:.	.:.:.:.:.:.:.:.	.:.:.:.:.:.:.:.	.:.:.:.:.:.:.:.	.:.:.:.:.:.:.:.	.:.:.:.:.:.:.:.	.:.:.:.:.:.:.:.	.:.:.:.:.:.:.:.	.:.:.:.:.:.:.:.	.:.:.:.:.:.:.:.	.:.:.:.:.:.:.:.	.:.:.:.:.:.:.:.	.:.:.:.:.:.:.:.	.:.:.:.:.:.:.:.	.:.:.:.:.:.:.:.	.:.:.:.:.:.:.:.	.:.:.:.:.:.:.:.	.:.:.:.:.:.:.:.	.:.:.:.:.:.:.:.	.:.:.:.:.:.:.:.	.:.:.:.:.:.:.:.	.:.:.:.:.:.:.:.	.:.:.:.:.:.:.:.	.:.:.:.:.:.:.:.	.:.:.:.:.:.:.:.	.:.:.:.:.:.:.:.	.:.:.:.:.:.:.:.	.:.:.:.:.:.:.:.	.:.:.:.:.:.:.:.	.:.:.:.:.:.:.:.	.:.:.:.:.:.:.:.	.:.:.:.:.:.:.:.	.:.:.:.:.:.:.:.	.:.:.:.:.:.:.:.	.:.:.:.:.:.:.:.	.:.:.:.:.:.:.:.	.:.:.:.:.:.:.:.	.:.:.:.:.:.:.:.	.:.:.:.:.:.:.:.	.:.:.:.:.:.:.:.	.:.:.:.:.:.:.:.	.:.:.:.:.:.:.:.	.:.:.:.:.:.:.:.	.:.:.:.:.:.:.:.	.:.:.:.:.:.:.:.	.:.:.:.:.:.:.:.	.:.:.:.:.:.:.:.	.:.:.:.:.:.:.:.	.:.:.:.:.:.:.:.	.:.:.:.:.:.:.:.	.:.:.:.:.:.:.:.	.:.:.:.:.:.:.:.	.:.:.:.:.:.:.:.	.:.:.:.:.:.:.:.	.:.:.:.:.:.:.:.	.:.:.:.:.:.:.:.	.:.:.:.:.:.:.:.	.:.:.:.:.:.:.:.	.:.:.:.:.:.:.:.	.:.:.:.:.:.:.:.	.:.:.:.:.:.:.:.	.:.:.:.:.:.:.:.	.:.:.:.:.:.:.:.	.:.:.:.:.:.:.:.	.:.:.:.:.:.:.:.	.:.:.:.:.:.:.:.	.:.:.:.:.:.:.:.	.:.:.:.:.:.:.:.	.:.:.:.:.:.:.:.	.:.:.:.:.:.:.:.	.:.:.:.:.:.:.:.	.:.:.:.:.:.:.:.	.:.:.:.:.:.:.:.	.:.:.:.:.:.:.:.	.:.:.:.:.:.:.:.	.:.:.:.:.:.:.:.	.:.:.:.:.:.:.:.	.:.:.:.:.:.:.:.	.:.:.:.:.:.:.:.	.:.:.:.:.:.:.:.	.:.:.:.:.:.:.:.	.:.:.:.:.:.:.:.	.:.:.:.:.:.:.:.	.:.:.:.:.:.:.:.	.:.:.:.:.:.:.:.	.:.:.:.:.:.:.:.	.:.:.:.:.:.:.:.	.:.:.:.:.:.:.:.	.:.:.:.:.:.:.:.	.:.:.:.:.:.:.:.	.:.:.:.:.:.:.:.	.:.:.:.:.:.:.:.	.:.:.:.:.:.:.:.	.:.:.:.:.:.:.:.	.:.:.:.:.:.:.:.	.:.:.:.:.:.:.:.	.:.:.:.:.:.:.:.	.:.:.:.:.:.:.:.	.:.:.:.:.:.:.:.	.:.:.:.:.:.:.:.	.:.:.:.:.:.:.:.	.:.:.:.:.:.:.:.	.:.:.:.:.:.:.:.	.:.:.:.:.:.:.:.	.:.:.:.:.:.:.:.	.:.:.:.:.:.:.:.	.:.:.:.:.:.:.:.	.:.:.:.:.:.:.:.	.:.:.:.:.:.:.:.	.:.:.:.:.:.:.:.	.:.:.:.:.:.:.:.	.:.:.:.:.:.:.:.	.:.:.:.:.:.:.:.	.:.:.:.:.:.:.:.	.:.:.:.:.:.:.:.	.:.:.:.:.:.:.:.	.:.:.:.:.:.:.:.	.:.:.:.:.:.:.:.	.:.:.:.:.:.:.:.	.:.:.:.:.:.:.:.	.:.:.:.:.:.:.:.	.:.:.:.:.:.:.:.	.:.:.:.:.:.:.:.	.:.:.:.:.:.:.:.	.:.:.:.:.:.:.:.	.:.:.:.:.:.:.:.	.:.:.:.:.:.:.:.	.:.:.:.:.:.:.:.	.:.:.:.:.:.:.:.	.:.:.:.:.:.:.:.	.:.:.:.:.:.:.:.	.:.:.:.:.:.:.:.	.:.:.:.:.:.:.:.	.:.:.:.:.:.:.:.	.:.:.:.:.:.:.:.	.:.:.:.:.:.:.:.	.:.:.:.:.:.:.:.	.:.:.:.:.:.:.:.	.:.:.:.:.:.:.:.	.:.:.:.:.:.:.:.	.:.:.:.:.:.:.:.	.:.:.:.:.:.:.:.	.:.:.:.:.:.:.:.	.:.:.:.:.:.:.:.	.:.:.:.:.:.:.:.	.:.:.:.:.:.:.:.	.:.:.:.:.:.:.:.	.:.:.:.:.:.:.:.	.:.:.:.:.:.:.:.	.:.:.:.:.:.:.:.	.:.:.:.:.:.:.:.	.:.:.:.:.:.:.:.	.:.:.:.:.:.:.:.	.:.:.:.:.:.:.:.	.:.:.:.:.:.:.:.	.:.:.:.:.:.:.:.	.:.:.:.:.:.:.:.	.:.:.:.:.:.:.:.	.:.:.:.:.:.:.:.	.:.:.:.:.:.:.:.	.:.:.:.:.:.:.:.	.:.:.:.:.:.:.:.	.:.:.:.:.:.:.:.	.:.:.:.:.:.:.:.	.:.:.:.:.:.:.:.	.:.:.:.:.:.:.:.	.:.:.:.:.:.:.:.	.:.:.:.:.:.:.:.	.:.:.:.:.:.:.:.	.:.:.:.:.:.:.:.	.:.:.:.:.:.:.:.	.:.:.:.:.:.:.:.	.:.:.:.:.:.:.:.	.:.:.:.:.:.:.:.	.:.:.:.:.:.:.:.	.:.:.:.:.:.:.:.	.:.:.:.:.:.:.:.	.:.:.:.:.:.:.:.	.:.:.:.:.:.:.:.	.:.:.:.:.:.:.:.	.:.:.:.:.:.:.:.	.:.:.:.:.:.:.:.	.:.:.:.:.:.:.:.	.:.:.:.:.:.:.:.	.:.:.:.:.:.:.:.	.:.:.:.:.:.:.:.	.:.:.:.:.:.:.:.	.:.:.:.:.:.:.:.	.:.:.:.:.:.:.:.	.:.:.:.:.:.:.:.	.:.:.:.:.:.:.:.	.:.:.:.:.:.:.:.	.:.:.:.:.:.:.:.	.:.:.:.:.:.:.:.	.:.:.:.:.:.:.:.	.:.:.:.:.:.:.:.	.:.:.:.:.:.:.:.	.:.:.:.:.:.:.:.	.:.:.:.:.:.:.:.	.:.:.:.:.:.:.:.	.:.:.:.:.:.:.:.	.:.:.:.:.:.:.:.	.:.:.:.:.:.:.:.	.:.:.:.:.:.:.:.	.:.:.:.:.:.:.:.	.:.:.:.:.:.:.:.	.:.:.:.:.:.:.:.	.:.:.:.:.:.:.:.	.:.:.:.:.:.:.:.	.:.:.:.:.:.:.:.	.:.:.:.:.:.:.:.	.:.:.:.:.:.:.:.	.:.:.:.:.:.:.:.	.:.:.:.:.:.:.:.	.:.:.:.:.:.:.:.	.:.:.:.:.:.:.:.	.:.:.:.:.:.:.:.	.:.:.:.:.:.:.:.	.:.:.:.:.:.:.:.	.:.:.:.:.:.:.:.	.:.:.:.:.:.:.:.	.:.:.:.:.:.:.:.	.:.:.:.:.:.:.:.	.:.:.:.:.:.:.:.	.:.:.:.:.:.:.:.	.:.:.:.:.:.:.:.	.:.:.:.:.:.:.:.	.:.:.:.:.:.:.:.	.:.:.:.:.:.:.:.	.:.:.:.:.:.:.:.	.:.:.:.:.:.:.:.	.:.:.:.:.:.:.:.	.:.:.:.:.:.:.:.	.:.:.:.:.:.:.:.	.:.:.:.:.:.:.:.	.:.:.:.:.:.:.:.	.:.:.:.:.:.:.:.	.:.:.:.:.:.:.:.	.:.:.:.:.:.:.:.	.:.:.:.:.:.:.:.	.:.:.:.:.:.:.:.	.:.:.:.:.:.:.:.	.:.:.:.:.:.:.:.	.:.:.:.:.:.:.:.	.:.:.:.:.:.:.:.	.:.:.:.:.:.:.:.	.:.:.:.:.:.:.:.	.:.:.:.:.:.:.:.	.:.:.:.:.:.:.:.	.:.:.:.:.:.:.:.	.:.:.:.:.:.:.:.	.:.:.:.:.:.:.:.	.:.:.:.:.:.:.:.	.:.:.:.:.:.:.:.	.:.:.:.:.:.:.:.	.:.:.:.:.:.:.:.	.:.:.:.:.:.:.:.	.:.:.:.:.:.:.:.	.:.:.:.:.:.:.:.	.:.:.:.:.:.:.:.	.:.:.:.:.:.:.:.	.:.:.:.:.:.:.:.	.:.:.:.:.:.:.:.	.:.:.:.:.:.:.:.	.:.:.:.:.:.:.:.	.:.:.:.:.:.:.:.	.:.:.:.:.:.:.:.	.:.:.:.:.:.:.:.	.:.:.:.:.:.:.:.	.:.:.:.:.:.:.:.	.:.:.:.:.:.:.:.	.:.:.:.:.:.:.:.	.:.:.:.:.:.:.:.	.:.:.:.:.:.:.:.	.:.:.:.:.:.:.:.	.:.:.:.:.:.:.:.	.:.:.:.:.:.:.:.	.:.:.:.:.:.:.:.	.:.:.:.:.:.:.:.	.:.:.:.:.:.:.:.	.:.:.:.:.:.:.:.	.:.:.:.:.:.:.:.	.:.:.:.:.:.:.:.	.:.:.:.:.:.:.:.	.:.:.:.:.:.:.:.	.:.:.:.:.:.:.:.	.:.:.:.:.:.:.:.	.:.:.:.:.:.:.:.	.:.:.:.:.:.:.:.	.:.:.:.:.:.:.:.	.:.:.:.:.:.:.:.	.:.:.:.:.:.:.:.	.:.:.:.:.:.:.:.	.:.:.:.:.:.:.:.	.:.:.:.:.:.:.:.	.:.:.:.:.:.:.:.	.:.:.:.:.:.:.:.	.:.:.:.:.:.:.:.	.:.:.:.:.:.:.:.	.:.:.:.:.:.:.:.	.:.:.:.:.:.:.:.	.:.:.:.:.:.:.:.	.:.:.:.:.:.:.:.	.:.:.:.:.:.:.:.	.:.:.:.:.:.:.:.	.:.:.:.:.:.:.:.	.:.:.:.:.:.:.:.	.:.:.:.:.:.:.:.	.:.:.:.:.:.:.:.	.:.:.:.:.:.:.:.	.:.:.:.:.:.:.:.	.:.:.:.:.:.:.:.	.:.:.:.:.:.:.:.	.:.:.:.:.:.:.:.	.:.:.:.:.:.:.:.	.:.:.:.:.:.:.:.	.:.:.:.:.:.:.:.	.:.:.:.:.:.:.:.	.:.:.:.:.:.:.:.	.:.:.:.:.:.:.:.	.:.:.:.:.:.:.:.	.:.:.:.:.:.:.:.	.:.:.:.:.:.:.:.	.:.:.:.:.:.:.:.	.:.:.:.:.:.:.:.	.:.:.:.:.:.:.:.	.:.:.:.:.:.:.:.	.:.:.:.:.:.:.:.	.:.:.:.:.:.:.:.	.:.:.:.:.:.:.:.	.:.:.:.:.:.:.:.	.:.:.:.:.:.:.:.	.:.:.:.:.:.:.:.	.:.:.:.:.:.:.:.	.:.:.:.:.:.:.:.	.:.:.:.:.:.:.:.	.:.:.:.:.:.:.:.	.:.:.:.:.:.:.:.	.:.:.:.:.:.:.:.	.:.:.:.:.:.:.:.	.:.:.:.:.:.:.:.	.:.:.:.:.:.:.:.	.:.:.:.:.:.:.:.	.:.:.:.:.:.:.:.	.:.:.:.:.:.:.:.	.:.:.:.:.:.:.:.	.:.:.:.:.:.:.:.	.:.:.:.:.:.:.:.	.:.:.:.:.:.:.:.	.:.:.:.:.:.:.:.	.:.:.:.:.:.:.:.	.:.:.:.:.:.:.:.	.:.:.:.:.:.:.:.	.:.:.:.:.:.:.:.	.:.:.:.:.:.:.:.	.:.:.:.:.:.:.:.	.:.:.:.:.:.:.:.	.:.:.:.:.:.:.:.	.:.:.:.:.:.:.:.	.:.:.:.:.:.:.:.	.:.:.:.:.:.:.:.	.:.:.:.:.:.:.:.	.:.:.:.:.:.:.:.	.:.:.:.:.:.:.:.	.:.:.:.:.:.:.:.	.:.:.:.:.:.:.:.	.:.:.:.:.:.:.:.	.:.:.:.:.:.:.:.	.:.:.:.:.:.:.:.	.:.:.:.:.:.:.:.	.:.:.:.:.:.:.:.	.:.:.:.:.:.:.:.	.:.:.:.:.:.:.:.	.:.:.:.:.:.:.:.	.:.:.:.:.:.:.:.	.:.:.:.:.:.:.:.	.:.:.:.:.:.:.:.	.:.:.:.:.:.:.:.	.:.:.:.:.:.:.:.	.:.:.:.:.:.:.:.	.:.:.:.:.:.:.:.	.:.:.:.:.:.:.:.	.:.:.:.:.:.:.:.	.:.:.:.:.:.:.:.	.:.:.:.:.:.:.:.	.:.:.:.:.:.:.:.	.:.:.:.:.:.:.:.	.:.:.:.:.:.:.:.	.:.:.:.:.:.:.:.	.:.:.:.:.:.:.:.	.:.:.:.:.:.:.:.	.:.:.:.:.:.:.:.	.:.:.:.:.:.:.:.	.:.:.:.:.:.:.:.	.:.:.:.:.:.:.:.	.:.:.:.:.:.:.:.	.:.:.:.:.:.:.:.	.:.:.:.:.:.:.:.	.:.:.:.:.:.:.:.	.:.:.:.:.:.:.:.	.:.:.:.:.:.:.:.	.:.:.:.:.:.:.:.	.:.:.:.:.:.:.:.	.:.:.:.:.:.:.:.	.:.:.:.:.:.:.:.	.:.:.:.:.:.:.:.	.:.:.:.:.:.:.:.	.:.:.:.:.:.:.:.	.:.:.:.:.:.:.:.	.:.:.:.:.:.:.:.	.:.:.:.:.:.:.:.	.:.:.:.:.:.:.:.	.:.:.:.:.:.:.:.	.:.:.:.:.:.:.:.	.:.:.:.:.:.:.:.	.:.:.:.:.:.:.:.	.:.:.:.:.:.:.:.	.:.:.:.:.:.:.:.	.:.:.:.:.:.:.:.	.:.:.:.:.:.:.:.	.:.:.:.:.:.:.:.	.:.:.:.:.:.:.:.	.:.:.:.:.:.:.:.	.:.:.:.:.:.:.:.	.:.:.:.:.:.:.:.	.:.:.:.:.:.:.:.	.:.:.:.:.:.:.:.	.:.:.:.:.:.:.:.	.:.:.:.:.:.:.:.	.:.:.:.:.:.:.:.	.:.:.:.:.:.:.:.	.:.:.:.:.:.:.:.	.:.:.:.:.:.:.:.	.:.:.:.:.:.:.:.	.:.:.:.:.:.:.:.	.:.:.:.:.:.:.:.	.:.:.:.:.:.:.:.	.:.:.:.:.:.:.:.	.:.:.:.:.:.:.:.	.:.:.:.:.:.:.:.	.:.:.:.:.:.:.:.	.:.:.:.:.:.:.:.	.:.:.:.:.:.:.:.	.:.:.:.:.:.:.:.	.:.:.:.:.:.:.:.	.:.:.:.:.:.:.:.	.:.:.:.:.:.:.:.	.:.:.:.:.:.:.:.	.:.:.:.:.:.:.:.	.:.:.:.:.:.:.:.	.:.:.:.:.:.:.:.	.:.:.:.:.:.:.:.	.:.:.:.:.:.:.:.	.:.:.:.:.:.:.:.	1:166411:+:+:17:19:6:0.472	.:.:.:.:.:.:.:.	.:.:.:.:.:.:.:.	.:.:.:.:.:.:.:.	.:.:.:.:.:.:.:.	.:.:.:.:.:.:.:.	.:.:.:.:.:.:.:.	.:.:.:.:.:.:.:.	.:.:.:.:.:.:.:.	.:.:.:.:.:.:.:.	.:.:.:.:.:.:.:.	.:.:.:.:.:.:.:.	.:.:.:.:.:.:.:.	.:.:.:.:.:.:.:.	.:.:.:.:.:.:.:.	.:.:.:.:.:.:.:.	.:.:.:.:.:.:.:.	.:.:.:.:.:.:.:.	.:.:.:.:.:.:.:.	.:.:.:.:.:.:.:.	.:.:.:.:.:.:.:.	.:.:.:.:.:.:.:.	.:.:.:.:.:.:.:.	.:.:.:.:.:.:.:.	.:.:.:.:.:.:.:.	.:.:.:.:.:.:.:.	.:.:.:.:.:.:.:.	.:.:.:.:.:.:.:.	.:.:.:.:.:.:.:.	.:.:.:.:.:.:.:.	.:.:.:.:.:.:.:.	.:.:.:.:.:.:.:.	.:.:.:.:.:.:.:.	.:.:.:.:.:.:.:.	.:.:.:.:.:.:.:.	.:.:.:.:.:.:.:.	.:.:.:.:.:.:.:.	.:.:.:.:.:.:.:.	.:.:.:.:.:.:.:.	.:.:.:.:.:.:.:.	.:.:.:.:.:.:.:.	.:.:.:.:.:.:.:.	.:.:.:.:.:.:.:.	.:.:.:.:.:.:.:.	.:.:.:.:.:.:.:.	.:.:.:.:.:.:.:.	.:.:.:.:.:.:.:.	.:.:.:.:.:.:.:.	.:.:.:.:.:.:.:.	.:.:.:.:.:.:.:.	.:.:.:.:.:.:.:.	.:.:.:.:.:.:.:.	.:.:.:.:.:.:.:.	.:.:.:.:.:.:.:.	.:.:.:.:.:.:.:.	.:.:.:.:.:.:.:.	.:.:.:.:.:.:.:.	.:.:.:.:.:.:.:.	.:.:.:.:.:.:.:.	.:.:.:.:.:.:.:.	.:.:.:.:.:.:.:.	.:.:.:.:.:.:.:.	.:.:.:.:.:.:.:.	.:.:.:.:.:.:.:.	.:.:.:.:.:.:.:.	.:.:.:.:.:.:.:.	.:.:.:.:.:.:.:.	.:.:.:.:.:.:.:.	.:.:.:.:.:.:.:.	.:.:.:.:.:.:.:.	.:.:.:.:.:.:.:.	.:.:.:.:.:.:.:.	.:.:.:.:.:.:.:.	.:.:.:.:.:.:.:.	.:.:.:.:.:.:.:.	.:.:.:.:.:.:.:.	.:.:.:.:.:.:.:.	.:.:.:.:.:.:.:.	.:.:.:.:.:.:.:.	.:.:.:.:.:.:.:.	.:.:.:.:.:.:.:.	.:.:.:.:.:.:.:.	.:.:.:.:.:.:.:.	.:.:.:.:.:.:.:.	.:.:.:.:.:.:.:.	.:.:.:.:.:.:.:.	.:.:.:.:.:.:.:.	.:.:.:.:.:.:.:.	.:.:.:.:.:.:.:.	.:.:.:.:.:.:.:.	.:.:.:.:.:.:.:.	.:.:.:.:.:.:.:.	.:.:.:.:.:.:.:.	.:.:.:.:.:.:.:.	.:.:.:.:.:.:.:.	.:.:.:.:.:.:.:.	.:.:.:.:.:.:.:.	.:.:.:.:.:.:.:.	.:.:.:.:.:.:.:.	.:.:.:.:.:.:.:.	.:.:.:.:.:.:.:.	.:.:.:.:.:.:.:.	.:.:.:.:.:.:.:.	.:.:.:.:.:.:.:.	.:.:.:.:.:.:.:.	.:.:.:.:.:.:.:.	.:.:.:.:.:.:.:.	.:.:.:.:.:.:.:.	.:.:.:.:.:.:.:.	.:.:.:.:.:.:.:.	.:.:.:.:.:.:.:.	.:.:.:.:.:.:.:.	.:.:.:.:.:.:.:.	.:.:.:.:.:.:.:.	.:.:.:.:.:.:.:.	.:.:.:.:.:.:.:.	.:.:.:.:.:.:.:.	.:.:.:.:.:.:.:.	.:.:.:.:.:.:.:.	.:.:.:.:.:.:.:.	.:.:.:.:.:.:.:.	.:.:.:.:.:.:.:.	.:.:.:.:.:.:.:.	.:.:.:.:.:.:.:.	.:.:.:.:.:.:.:.	.:.:.:.:.:.:.:.	.:.:.:.:.:.:.:.	.:.:.:.:.:.:.:.	.:.:.:.:.:.:.:.	.:.:.:.:.:.:.:.	.:.:.:.:.:.:.:.	.:.:.:.:.:.:.:.	.:.:.:.:.:.:.:.	.:.:.:.:.:.:.:.	.:.:.:.:.:.:.:.	.:.:.:.:.:.:.:.	.:.:.:.:.:.:.:.	.:.:.:.:.:.:.:.	.:.:.:.:.:.:.:.	.:.:.:.:.:.:.:.	.:.:.:.:.:.:.:.	.:.:.:.:.:.:.:.	.:.:.:.:.:.:.:.	.:.:.:.:.:.:.:.	.:.:.:.:.:.:.:.	.:.:.:.:.:.:.:.	.:.:.:.:.:.:.:.	.:.:.:.:.:.:.:.	.:.:.:.:.:.:.:.	.:.:.:.:.:.:.:.	.:.:.:.:.:.:.:.	.:.:.:.:.:.:.:.	.:.:.:.:.:.:.:.	.:.:.:.:.:.:.:.	.:.:.:.:.:.:.:.	.:.:.:.:.:.:.:.	.:.:.:.:.:.:.:.	.:.:.:.:.:.:.:.	.:.:.:.:.:.:.:.	.:.:.:.:.:.:.:.	.:.:.:.:.:.:.:.	.:.:.:.:.:.:.:.	.:.:.:.:.:.:.:.	.:.:.:.:.:.:.:.	.:.:.:.:.:.:.:.	.:.:.:.:.:.:.:.	.:.:.:.:.:.:.:.	.:.:.:.:.:.:.:.	.:.:.:.:.:.:.:.	.:.:.:.:.:.:.:.	.:.:.:.:.:.:.:.	.:.:.:.:.:.:.:.	.:.:.:.:.:.:.:.	.:.:.:.:.:.:.:.	.:.:.:.:.:.:.:.	.:.:.:.:.:.:.:.	.:.:.:.:.:.:.:.	.:.:.:.:.:.:.:.	.:.:.:.:.:.:.:.	.:.:.:.:.:.:.:.	.:.:.:.:.:.:.:.	.:.:.:.:.:.:.:.	.:.:.:.:.:.:.:.	.:.:.:.:.:.:.:.	.:.:.:.:.:.:.:.	.:.:.:.:.:.:.:.	.:.:.:.:.:.:.:.	.:.:.:.:.:.:.:.	.:.:.:.:.:.:.:.	.:.:.:.:.:.:.:.	.:.:.:.:.:.:.:.	.:.:.:.:.:.:.:.	.:.:.:.:.:.:.:.	.:.:.:.:.:.:.:.	.:.:.:.:.:.:.:.	.:.:.:.:.:.:.:.	.:.:.:.:.:.:.:.	.:.:.:.:.:.:.:.	.:.:.:.:.:.:.:.	.:.:.:.:.:.:.:.	.:.:.:.:.:.:.:.	.:.:.:.:.:.:.:.	.:.:.:.:.:.:.:.	.:.:.:.:.:.:.:.	.:.:.:.:.:.:.:.	.:.:.:.:.:.:.:.	.:.:.:.:.:.:.:.	.:.:.:.:.:.:.:.	.:.:.:.:.:.:.:.	.:.:.:.:.:.:.:.	.:.:.:.:.:.:.:.	.:.:.:.:.:.:.:.	.:.:.:.:.:.:.:.	.:.:.:.:.:.:.:.	.:.:.:.:.:.:.:.	.:.:.:.:.:.:.:.	.:.:.:.:.:.:.:.	.:.:.:.:.:.:.:.	.:.:.:.:.:.:.:.	.:.:.:.:.:.:.:.	.:.:.:.:.:.:.:.	.:.:.:.:.:.:.:.	.:.:.:.:.:.:.:.	.:.:.:.:.:.:.:.	.:.:.:.:.:.:.:.	.:.:.:.:.:.:.:.	.:.:.:.:.:.:.:.	.:.:.:.:.:.:.:.	.:.:.:.:.:.:.:.	.:.:.:.:.:.:.:.	.:.:.:.:.:.:.:.	.:.:.:.:.:.:.:.	.:.:.:.:.:.:.:.	.:.:.:.:.:.:.:.	.:.:.:.:.:.:.:.	.:.:.:.:.:.:.:.	.:.:.:.:.:.:.:.	.:.:.:.:.:.:.:.	.:.:.:.:.:.:.:.	.:.:.:.:.:.:.:.	.:.:.:.:.:.:.:.	.:.:.:.:.:.:.:.	.:.:.:.:.:.:.:.	.:.:.:.:.:.:.:.	.:.:.:.:.:.:.:.	.:.:.:.:.:.:.:.	.:.:.:.:.:.:.:.	.:.:.:.:.:.:.:.	.:.:.:.:.:.:.:.	.:.:.:.:.:.:.:.	.:.:.:.:.:.:.:.	.:.:.:.:.:.:.:.	.:.:.:.:.:.:.:.	.:.:.:.:.:.:.:.	.:.:.:.:.:.:.:.	.:.:.:.:.:.:.:.	.:.:.:.:.:.:.:.	.:.:.:.:.:.:.:.	.:.:.:.:.:.:.:.	.:.:.:.:.:.:.:.	.:.:.:.:.:.:.:.	.:.:.:.:.:.:.:.	.:.:.:.:.:.:.:.	.:.:.:.:.:.:.:.	.:.:.:.:.:.:.:.	.:.:.:.:.:.:.:.	.:.:.:.:.:.:.:.	.:.:.:.:.:.:.:.	.:.:.:.:.:.:.:.	.:.:.:.:.:.:.:.	.:.:.:.:.:.:.:.	.:.:.:.:.:.:.:.	.:.:.:.:.:.:.:.	.:.:.:.:.:.:.:.	.:.:.:.:.:.:.:.	.:.:.:.:.:.:.:.	.:.:.:.:.:.:.:.	.:.:.:.:.:.:.:.	.:.:.:.:.:.:.:.	.:.:.:.:.:.:.:.	.:.:.:.:.:.:.:.	.:.:.:.:.:.:.:.	.:.:.:.:.:.:.:.	.:.:.:.:.:.:.:.	.:.:.:.:.:.:.:.	.:.:.:.:.:.:.:.	.:.:.:.:.:.:.:.	.:.:.:.:.:.:.:.	.:.:.:.:.:.:.:.	.:.:.:.:.:.:.:.	.:.:.:.:.:.:.:.	.:.:.:.:.:.:.:.	.:.:.:.:.:.:.:.	.:.:.:.:.:.:.:.	.:.:.:.:.:.:.:.	.:.:.:.:.:.:.:.	.:.:.:.:.:.:.:.	.:.:.:.:.:.:.:.	.:.:.:.:.:.:.:.	.:.:.:.:.:.:.:.	.:.:.:.:.:.:.:.	.:.:.:.:.:.:.:.
chrI	166451	.	A	<INS:ME>	.	PASS	SVTYPE=INS;STRAND=-;FAMILY=TY2	GT:END:FIVE_PRIME_SUPPORTED:THREE_PRIME_SUPPORTED:PRESENCE_READS:ABSENCE_READS:AMBIGUOUS_READS:FREQUENCY	.:.:.:.:.:.:.:.	.:.:.:.:.:.:.:.	.:.:.:.:.:.:.:.	.:.:.:.:.:.:.:.	.:.:.:.:.:.:.:.	.:.:.:.:.:.:.:.	.:.:.:.:.:.:.:.	.:.:.:.:.:.:.:.	.:.:.:.:.:.:.:.	.:.:.:.:.:.:.:.	.:.:.:.:.:.:.:.	.:.:.:.:.:.:.:.	.:.:.:.:.:.:.:.	.:.:.:.:.:.:.:.	.:.:.:.:.:.:.:.	.:.:.:.:.:.:.:.	.:.:.:.:.:.:.:.	.:.:.:.:.:.:.:.	.:.:.:.:.:.:.:.	.:.:.:.:.:.:.:.	.:.:.:.:.:.:.:.	.:.:.:.:.:.:.:.	.:.:.:.:.:.:.:.	.:.:.:.:.:.:.:.	.:.:.:.:.:.:.:.	.:.:.:.:.:.:.:.	.:.:.:.:.:.:.:.	.:.:.:.:.:.:.:.	.:.:.:.:.:.:.:.	.:.:.:.:.:.:.:.	.:.:.:.:.:.:.:.	.:.:.:.:.:.:.:.	.:.:.:.:.:.:.:.	.:.:.:.:.:.:.:.	.:.:.:.:.:.:.:.	.:.:.:.:.:.:.:.	.:.:.:.:.:.:.:.	.:.:.:.:.:.:.:.	.:.:.:.:.:.:.:.	.:.:.:.:.:.:.:.	.:.:.:.:.:.:.:.	.:.:.:.:.:.:.:.	.:.:.:.:.:.:.:.	.:.:.:.:.:.:.:.	.:.:.:.:.:.:.:.	.:.:.:.:.:.:.:.	.:.:.:.:.:.:.:.	.:.:.:.:.:.:.:.	.:.:.:.:.:.:.:.	.:.:.:.:.:.:.:.	.:.:.:.:.:.:.:.	.:.:.:.:.:.:.:.	.:.:.:.:.:.:.:.	.:.:.:.:.:.:.:.	.:.:.:.:.:.:.:.	.:.:.:.:.:.:.:.	.:.:.:.:.:.:.:.	.:.:.:.:.:.:.:.	.:.:.:.:.:.:.:.	.:.:.:.:.:.:.:.	.:.:.:.:.:.:.:.	.:.:.:.:.:.:.:.	.:.:.:.:.:.:.:.	.:.:.:.:.:.:.:.	.:.:.:.:.:.:.:.	.:.:.:.:.:.:.:.	.:.:.:.:.:.:.:.	.:.:.:.:.:.:.:.	.:.:.:.:.:.:.:.	.:.:.:.:.:.:.:.	.:.:.:.:.:.:.:.	.:.:.:.:.:.:.:.	.:.:.:.:.:.:.:.	.:.:.:.:.:.:.:.	.:.:.:.:.:.:.:.	.:.:.:.:.:.:.:.	.:.:.:.:.:.:.:.	.:.:.:.:.:.:.:.	.:.:.:.:.:.:.:.	.:.:.:.:.:.:.:.	.:.:.:.:.:.:.:.	.:.:.:.:.:.:.:.	.:.:.:.:.:.:.:.	.:.:.:.:.:.:.:.	.:.:.:.:.:.:.:.	.:.:.:.:.:.:.:.	.:.:.:.:.:.:.:.	.:.:.:.:.:.:.:.	.:.:.:.:.:.:.:.	.:.:.:.:.:.:.:.	.:.:.:.:.:.:.:.	.:.:.:.:.:.:.:.	.:.:.:.:.:.:.:.	.:.:.:.:.:.:.:.	.:.:.:.:.:.:.:.	.:.:.:.:.:.:.:.	.:.:.:.:.:.:.:.	.:.:.:.:.:.:.:.	.:.:.:.:.:.:.:.	.:.:.:.:.:.:.:.	.:.:.:.:.:.:.:.	.:.:.:.:.:.:.:.	.:.:.:.:.:.:.:.	.:.:.:.:.:.:.:.	.:.:.:.:.:.:.:.	.:.:.:.:.:.:.:.	.:.:.:.:.:.:.:.	.:.:.:.:.:.:.:.	.:.:.:.:.:.:.:.	.:.:.:.:.:.:.:.	.:.:.:.:.:.:.:.	.:.:.:.:.:.:.:.	.:.:.:.:.:.:.:.	.:.:.:.:.:.:.:.	.:.:.:.:.:.:.:.	.:.:.:.:.:.:.:.	.:.:.:.:.:.:.:.	.:.:.:.:.:.:.:.	.:.:.:.:.:.:.:.	.:.:.:.:.:.:.:.	.:.:.:.:.:.:.:.	.:.:.:.:.:.:.:.	.:.:.:.:.:.:.:.	.:.:.:.:.:.:.:.	.:.:.:.:.:.:.:.	.:.:.:.:.:.:.:.	.:.:.:.:.:.:.:.	.:.:.:.:.:.:.:.	.:.:.:.:.:.:.:.	.:.:.:.:.:.:.:.	.:.:.:.:.:.:.:.	.:.:.:.:.:.:.:.	.:.:.:.:.:.:.:.	.:.:.:.:.:.:.:.	.:.:.:.:.:.:.:.	.:.:.:.:.:.:.:.	.:.:.:.:.:.:.:.	.:.:.:.:.:.:.:.	.:.:.:.:.:.:.:.	.:.:.:.:.:.:.:.	.:.:.:.:.:.:.:.	.:.:.:.:.:.:.:.	.:.:.:.:.:.:.:.	.:.:.:.:.:.:.:.	.:.:.:.:.:.:.:.	.:.:.:.:.:.:.:.	.:.:.:.:.:.:.:.	.:.:.:.:.:.:.:.	.:.:.:.:.:.:.:.	.:.:.:.:.:.:.:.	.:.:.:.:.:.:.:.	.:.:.:.:.:.:.:.	.:.:.:.:.:.:.:.	.:.:.:.:.:.:.:.	.:.:.:.:.:.:.:.	.:.:.:.:.:.:.:.	.:.:.:.:.:.:.:.	.:.:.:.:.:.:.:.	.:.:.:.:.:.:.:.	.:.:.:.:.:.:.:.	.:.:.:.:.:.:.:.	.:.:.:.:.:.:.:.	.:.:.:.:.:.:.:.	.:.:.:.:.:.:.:.	.:.:.:.:.:.:.:.	.:.:.:.:.:.:.:.	.:.:.:.:.:.:.:.	.:.:.:.:.:.:.:.	.:.:.:.:.:.:.:.	.:.:.:.:.:.:.:.	.:.:.:.:.:.:.:.	.:.:.:.:.:.:.:.	.:.:.:.:.:.:.:.	.:.:.:.:.:.:.:.	.:.:.:.:.:.:.:.	.:.:.:.:.:.:.:.	.:.:.:.:.:.:.:.	.:.:.:.:.:.:.:.	.:.:.:.:.:.:.:.	.:.:.:.:.:.:.:.	.:.:.:.:.:.:.:.	.:.:.:.:.:.:.:.	.:.:.:.:.:.:.:.	.:.:.:.:.:.:.:.	.:.:.:.:.:.:.:.	.:.:.:.:.:.:.:.	.:.:.:.:.:.:.:.	.:.:.:.:.:.:.:.	.:.:.:.:.:.:.:.	.:.:.:.:.:.:.:.	.:.:.:.:.:.:.:.	.:.:.:.:.:.:.:.	.:.:.:.:.:.:.:.	.:.:.:.:.:.:.:.	.:.:.:.:.:.:.:.	.:.:.:.:.:.:.:.	.:.:.:.:.:.:.:.	.:.:.:.:.:.:.:.	.:.:.:.:.:.:.:.	.:.:.:.:.:.:.:.	.:.:.:.:.:.:.:.	.:.:.:.:.:.:.:.	.:.:.:.:.:.:.:.	.:.:.:.:.:.:.:.	.:.:.:.:.:.:.:.	.:.:.:.:.:.:.:.	.:.:.:.:.:.:.:.	.:.:.:.:.:.:.:.	.:.:.:.:.:.:.:.	.:.:.:.:.:.:.:.	.:.:.:.:.:.:.:.	.:.:.:.:.:.:.:.	.:.:.:.:.:.:.:.	.:.:.:.:.:.:.:.	.:.:.:.:.:.:.:.	.:.:.:.:.:.:.:.	.:.:.:.:.:.:.:.	.:.:.:.:.:.:.:.	.:.:.:.:.:.:.:.	.:.:.:.:.:.:.:.	.:.:.:.:.:.:.:.	.:.:.:.:.:.:.:.	.:.:.:.:.:.:.:.	.:.:.:.:.:.:.:.	.:.:.:.:.:.:.:.	.:.:.:.:.:.:.:.	.:.:.:.:.:.:.:.	.:.:.:.:.:.:.:.	.:.:.:.:.:.:.:.	.:.:.:.:.:.:.:.	.:.:.:.:.:.:.:.	.:.:.:.:.:.:.:.	.:.:.:.:.:.:.:.	.:.:.:.:.:.:.:.	.:.:.:.:.:.:.:.	.:.:.:.:.:.:.:.	.:.:.:.:.:.:.:.	.:.:.:.:.:.:.:.	.:.:.:.:.:.:.:.	.:.:.:.:.:.:.:.	.:.:.:.:.:.:.:.	.:.:.:.:.:.:.:.	.:.:.:.:.:.:.:.	.:.:.:.:.:.:.:.	.:.:.:.:.:.:.:.	.:.:.:.:.:.:.:.	.:.:.:.:.:.:.:.	.:.:.:.:.:.:.:.	.:.:.:.:.:.:.:.	.:.:.:.:.:.:.:.	.:.:.:.:.:.:.:.	.:.:.:.:.:.:.:.	.:.:.:.:.:.:.:.	.:.:.:.:.:.:.:.	.:.:.:.:.:.:.:.	.:.:.:.:.:.:.:.	.:.:.:.:.:.:.:.	.:.:.:.:.:.:.:.	.:.:.:.:.:.:.:.	.:.:.:.:.:.:.:.	.:.:.:.:.:.:.:.	.:.:.:.:.:.:.:.	.:.:.:.:.:.:.:.	.:.:.:.:.:.:.:.	.:.:.:.:.:.:.:.	.:.:.:.:.:.:.:.	.:.:.:.:.:.:.:.	.:.:.:.:.:.:.:.	.:.:.:.:.:.:.:.	.:.:.:.:.:.:.:.	.:.:.:.:.:.:.:.	.:.:.:.:.:.:.:.	.:.:.:.:.:.:.:.	.:.:.:.:.:.:.:.	.:.:.:.:.:.:.:.	.:.:.:.:.:.:.:.	.:.:.:.:.:.:.:.	.:.:.:.:.:.:.:.	.:.:.:.:.:.:.:.	.:.:.:.:.:.:.:.	.:.:.:.:.:.:.:.	.:.:.:.:.:.:.:.	.:.:.:.:.:.:.:.	.:.:.:.:.:.:.:.	.:.:.:.:.:.:.:.	.:.:.:.:.:.:.:.	.:.:.:.:.:.:.:.	.:.:.:.:.:.:.:.	.:.:.:.:.:.:.:.	.:.:.:.:.:.:.:.	.:.:.:.:.:.:.:.	.:.:.:.:.:.:.:.	.:.:.:.:.:.:.:.	.:.:.:.:.:.:.:.	.:.:.:.:.:.:.:.	.:.:.:.:.:.:.:.	.:.:.:.:.:.:.:.	.:.:.:.:.:.:.:.	.:.:.:.:.:.:.:.	.:.:.:.:.:.:.:.	.:.:.:.:.:.:.:.	.:.:.:.:.:.:.:.	.:.:.:.:.:.:.:.	.:.:.:.:.:.:.:.	.:.:.:.:.:.:.:.	.:.:.:.:.:.:.:.	.:.:.:.:.:.:.:.	.:.:.:.:.:.:.:.	.:.:.:.:.:.:.:.	.:.:.:.:.:.:.:.	.:.:.:.:.:.:.:.	.:.:.:.:.:.:.:.	.:.:.:.:.:.:.:.	.:.:.:.:.:.:.:.	.:.:.:.:.:.:.:.	.:.:.:.:.:.:.:.	.:.:.:.:.:.:.:.	.:.:.:.:.:.:.:.	.:.:.:.:.:.:.:.	.:.:.:.:.:.:.:.	.:.:.:.:.:.:.:.	.:.:.:.:.:.:.:.	.:.:.:.:.:.:.:.	.:.:.:.:.:.:.:.	.:.:.:.:.:.:.:.	.:.:.:.:.:.:.:.	.:.:.:.:.:.:.:.	.:.:.:.:.:.:.:.	.:.:.:.:.:.:.:.	.:.:.:.:.:.:.:.	.:.:.:.:.:.:.:.	.:.:.:.:.:.:.:.	.:.:.:.:.:.:.:.	.:.:.:.:.:.:.:.	.:.:.:.:.:.:.:.	.:.:.:.:.:.:.:.	.:.:.:.:.:.:.:.	.:.:.:.:.:.:.:.	.:.:.:.:.:.:.:.	.:.:.:.:.:.:.:.	.:.:.:.:.:.:.:.	.:.:.:.:.:.:.:.	.:.:.:.:.:.:.:.	.:.:.:.:.:.:.:.	.:.:.:.:.:.:.:.	.:.:.:.:.:.:.:.	.:.:.:.:.:.:.:.	.:.:.:.:.:.:.:.	.:.:.:.:.:.:.:.	.:.:.:.:.:.:.:.	.:.:.:.:.:.:.:.	.:.:.:.:.:.:.:.	.:.:.:.:.:.:.:.	.:.:.:.:.:.:.:.	.:.:.:.:.:.:.:.	.:.:.:.:.:.:.:.	.:.:.:.:.:.:.:.	.:.:.:.:.:.:.:.	.:.:.:.:.:.:.:.	.:.:.:.:.:.:.:.	.:.:.:.:.:.:.:.	.:.:.:.:.:.:.:.	.:.:.:.:.:.:.:.	.:.:.:.:.:.:.:.	.:.:.:.:.:.:.:.	.:.:.:.:.:.:.:.	.:.:.:.:.:.:.:.	.:.:.:.:.:.:.:.	.:.:.:.:.:.:.:.	.:.:.:.:.:.:.:.	.:.:.:.:.:.:.:.	.:.:.:.:.:.:.:.	.:.:.:.:.:.:.:.	.:.:.:.:.:.:.:.	.:.:.:.:.:.:.:.	.:.:.:.:.:.:.:.	.:.:.:.:.:.:.:.	.:.:.:.:.:.:.:.	.:.:.:.:.:.:.:.	.:.:.:.:.:.:.:.	.:.:.:.:.:.:.:.	.:.:.:.:.:.:.:.	.:.:.:.:.:.:.:.	.:.:.:.:.:.:.:.	.:.:.:.:.:.:.:.	.:.:.:.:.:.:.:.	.:.:.:.:.:.:.:.	.:.:.:.:.:.:.:.	.:.:.:.:.:.:.:.	.:.:.:.:.:.:.:.	.:.:.:.:.:.:.:.	.:.:.:.:.:.:.:.	.:.:.:.:.:.:.:.	.:.:.:.:.:.:.:.	.:.:.:.:.:.:.:.	.:.:.:.:.:.:.:.	.:.:.:.:.:.:.:.	.:.:.:.:.:.:.:.	.:.:.:.:.:.:.:.	.:.:.:.:.:.:.:.	.:.:.:.:.:.:.:.	.:.:.:.:.:.:.:.	.:.:.:.:.:.:.:.	.:.:.:.:.:.:.:.	.:.:.:.:.:.:.:.	.:.:.:.:.:.:.:.	.:.:.:.:.:.:.:.	.:.:.:.:.:.:.:.	.:.:.:.:.:.:.:.	.:.:.:.:.:.:.:.	.:.:.:.:.:.:.:.	.:.:.:.:.:.:.:.	.:.:.:.:.:.:.:.	.:.:.:.:.:.:.:.	.:.:.:.:.:.:.:.	.:.:.:.:.:.:.:.	.:.:.:.:.:.:.:.	.:.:.:.:.:.:.:.	.:.:.:.:.:.:.:.	.:.:.:.:.:.:.:.	.:.:.:.:.:.:.:.	.:.:.:.:.:.:.:.	.:.:.:.:.:.:.:.	.:.:.:.:.:.:.:.	.:.:.:.:.:.:.:.	.:.:.:.:.:.:.:.	.:.:.:.:.:.:.:.	.:.:.:.:.:.:.:.	.:.:.:.:.:.:.:.	.:.:.:.:.:.:.:.	.:.:.:.:.:.:.:.	.:.:.:.:.:.:.:.	.:.:.:.:.:.:.:.	.:.:.:.:.:.:.:.	.:.:.:.:.:.:.:.	.:.:.:.:.:.:.:.	.:.:.:.:.:.:.:.	.:.:.:.:.:.:.:.	.:.:.:.:.:.:.:.	.:.:.:.:.:.:.:.	.:.:.:.:.:.:.:.	.:.:.:.:.:.:.:.	.:.:.:.:.:.:.:.	.:.:.:.:.:.:.:.	.:.:.:.:.:.:.:.	.:.:.:.:.:.:.:.	.:.:.:.:.:.:.:.	.:.:.:.:.:.:.:.	.:.:.:.:.:.:.:.	.:.:.:.:.:.:.:.	.:.:.:.:.:.:.:.	.:.:.:.:.:.:.:.	.:.:.:.:.:.:.:.	.:.:.:.:.:.:.:.	.:.:.:.:.:.:.:.	.:.:.:.:.:.:.:.	.:.:.:.:.:.:.:.	.:.:.:.:.:.:.:.	.:.:.:.:.:.:.:.	.:.:.:.:.:.:.:.	.:.:.:.:.:.:.:.	.:.:.:.:.:.:.:.	.:.:.:.:.:.:.:.	.:.:.:.:.:.:.:.	.:.:.:.:.:.:.:.	.:.:.:.:.:.:.:.	.:.:.:.:.:.:.:.	.:.:.:.:.:.:.:.	.:.:.:.:.:.:.:.	.:.:.:.:.:.:.:.	.:.:.:.:.:.:.:.	.:.:.:.:.:.:.:.	.:.:.:.:.:.:.:.	.:.:.:.:.:.:.:.	.:.:.:.:.:.:.:.	.:.:.:.:.:.:.:.	.:.:.:.:.:.:.:.	.:.:.:.:.:.:.:.	.:.:.:.:.:.:.:.	.:.:.:.:.:.:.:.	.:.:.:.:.:.:.:.	.:.:.:.:.:.:.:.	.:.:.:.:.:.:.:.	.:.:.:.:.:.:.:.	.:.:.:.:.:.:.:.	.:.:.:.:.:.:.:.	.:.:.:.:.:.:.:.	.:.:.:.:.:.:.:.	.:.:.:.:.:.:.:.	.:.:.:.:.:.:.:.	.:.:.:.:.:.:.:.	.:.:.:.:.:.:.:.	.:.:.:.:.:.:.:.	.:.:.:.:.:.:.:.	.:.:.:.:.:.:.:.	.:.:.:.:.:.:.:.	.:.:.:.:.:.:.:.	.:.:.:.:.:.:.:.	.:.:.:.:.:.:.:.	.:.:.:.:.:.:.:.	.:.:.:.:.:.:.:.	.:.:.:.:.:.:.:.	.:.:.:.:.:.:.:.	.:.:.:.:.:.:.:.	.:.:.:.:.:.:.:.	.:.:.:.:.:.:.:.	.:.:.:.:.:.:.:.	.:.:.:.:.:.:.:.	.:.:.:.:.:.:.:.	.:.:.:.:.:.:.:.	.:.:.:.:.:.:.:.	.:.:.:.:.:.:.:.	.:.:.:.:.:.:.:.	.:.:.:.:.:.:.:.	.:.:.:.:.:.:.:.	.:.:.:.:.:.:.:.	.:.:.:.:.:.:.:.	.:.:.:.:.:.:.:.	.:.:.:.:.:.:.:.	.:.:.:.:.:.:.:.	.:.:.:.:.:.:.:.	.:.:.:.:.:.:.:.	.:.:.:.:.:.:.:.	.:.:.:.:.:.:.:.	.:.:.:.:.:.:.:.	.:.:.:.:.:.:.:.	.:.:.:.:.:.:.:.	.:.:.:.:.:.:.:.	.:.:.:.:.:.:.:.	.:.:.:.:.:.:.:.	.:.:.:.:.:.:.:.	.:.:.:.:.:.:.:.	.:.:.:.:.:.:.:.	.:.:.:.:.:.:.:.	.:.:.:.:.:.:.:.	.:.:.:.:.:.:.:.	.:.:.:.:.:.:.:.	.:.:.:.:.:.:.:.	.:.:.:.:.:.:.:.	.:.:.:.:.:.:.:.	.:.:.:.:.:.:.:.	.:.:.:.:.:.:.:.	.:.:.:.:.:.:.:.	.:.:.:.:.:.:.:.	.:.:.:.:.:.:.:.	.:.:.:.:.:.:.:.	.:.:.:.:.:.:.:.	.:.:.:.:.:.:.:.	.:.:.:.:.:.:.:.	.:.:.:.:.:.:.:.	.:.:.:.:.:.:.:.	.:.:.:.:.:.:.:.	.:.:.:.:.:.:.:.	.:.:.:.:.:.:.:.	.:.:.:.:.:.:.:.	.:.:.:.:.:.:.:.	.:.:.:.:.:.:.:.	.:.:.:.:.:.:.:.	.:.:.:.:.:.:.:.	.:.:.:.:.:.:.:.	.:.:.:.:.:.:.:.	.:.:.:.:.:.:.:.	.:.:.:.:.:.:.:.	.:.:.:.:.:.:.:.	.:.:.:.:.:.:.:.	.:.:.:.:.:.:.:.	.:.:.:.:.:.:.:.	.:.:.:.:.:.:.:.	.:.:.:.:.:.:.:.	.:.:.:.:.:.:.:.	.:.:.:.:.:.:.:.	.:.:.:.:.:.:.:.	.:.:.:.:.:.:.:.	.:.:.:.:.:.:.:.	.:.:.:.:.:.:.:.	.:.:.:.:.:.:.:.	.:.:.:.:.:.:.:.	.:.:.:.:.:.:.:.	.:.:.:.:.:.:.:.	.:.:.:.:.:.:.:.	.:.:.:.:.:.:.:.	.:.:.:.:.:.:.:.	.:.:.:.:.:.:.:.	.:.:.:.:.:.:.:.	.:.:.:.:.:.:.:.	.:.:.:.:.:.:.:.	.:.:.:.:.:.:.:.	.:.:.:.:.:.:.:.	.:.:.:.:.:.:.:.	.:.:.:.:.:.:.:.	.:.:.:.:.:.:.:.	.:.:.:.:.:.:.:.	.:.:.:.:.:.:.:.	.:.:.:.:.:.:.:.	.:.:.:.:.:.:.:.	.:.:.:.:.:.:.:.	.:.:.:.:.:.:.:.	.:.:.:.:.:.:.:.	.:.:.:.:.:.:.:.	.:.:.:.:.:.:.:.	.:.:.:.:.:.:.:.	.:.:.:.:.:.:.:.	.:.:.:.:.:.:.:.	.:.:.:.:.:.:.:.	.:.:.:.:.:.:.:.	.:.:.:.:.:.:.:.	.:.:.:.:.:.:.:.	.:.:.:.:.:.:.:.	.:.:.:.:.:.:.:.	.:.:.:.:.:.:.:.	.:.:.:.:.:.:.:.	.:.:.:.:.:.:.:.	.:.:.:.:.:.:.:.	.:.:.:.:.:.:.:.	.:.:.:.:.:.:.:.	.:.:.:.:.:.:.:.	.:.:.:.:.:.:.:.	.:.:.:.:.:.:.:.	.:.:.:.:.:.:.:.	.:.:.:.:.:.:.:.	.:.:.:.:.:.:.:.	.:.:.:.:.:.:.:.	.:.:.:.:.:.:.:.	.:.:.:.:.:.:.:.	.:.:.:.:.:.:.:.	.:.:.:.:.:.:.:.	.:.:.:.:.:.:.:.	.:.:.:.:.:.:.:.	.:.:.:.:.:.:.:.	.:.:.:.:.:.:.:.	.:.:.:.:.:.:.:.	.:.:.:.:.:.:.:.	.:.:.:.:.:.:.:.	.:.:.:.:.:.:.:.	.:.:.:.:.:.:.:.	.:.:.:.:.:.:.:.	.:.:.:.:.:.:.:.	.:.:.:.:.:.:.:.	.:.:.:.:.:.:.:.	.:.:.:.:.:.:.:.	.:.:.:.:.:.:.:.	.:.:.:.:.:.:.:.	.:.:.:.:.:.:.:.	.:.:.:.:.:.:.:.	.:.:.:.:.:.:.:.	.:.:.:.:.:.:.:.	.:.:.:.:.:.:.:.	.:.:.:.:.:.:.:.	.:.:.:.:.:.:.:.	.:.:.:.:.:.:.:.	.:.:.:.:.:.:.:.	.:.:.:.:.:.:.:.	.:.:.:.:.:.:.:.	.:.:.:.:.:.:.:.	.:.:.:.:.:.:.:.	.:.:.:.:.:.:.:.	.:.:.:.:.:.:.:.	.:.:.:.:.:.:.:.	.:.:.:.:.:.:.:.	.:.:.:.:.:.:.:.	.:.:.:.:.:.:.:.	.:.:.:.:.:.:.:.	.:.:.:.:.:.:.:.	.:.:.:.:.:.:.:.	.:.:.:.:.:.:.:.	.:.:.:.:.:.:.:.	.:.:.:.:.:.:.:.	.:.:.:.:.:.:.:.	.:.:.:.:.:.:.:.	.:.:.:.:.:.:.:.	.:.:.:.:.:.:.:.	.:.:.:.:.:.:.:.	.:.:.:.:.:.:.:.	.:.:.:.:.:.:.:.	.:.:.:.:.:.:.:.	.:.:.:.:.:.:.:.	.:.:.:.:.:.:.:.	.:.:.:.:.:.:.:.	.:.:.:.:.:.:.:.	.:.:.:.:.:.:.:.	.:.:.:.:.:.:.:.	.:.:.:.:.:.:.:.	.:.:.:.:.:.:.:.	.:.:.:.:.:.:.:.	.:.:.:.:.:.:.:.	.:.:.:.:.:.:.:.	.:.:.:.:.:.:.:.	.:.:.:.:.:.:.:.	.:.:.:.:.:.:.:.	.:.:.:.:.:.:.:.	.:.:.:.:.:.:.:.	.:.:.:.:.:.:.:.	.:.:.:.:.:.:.:.	.:.:.:.:.:.:.:.	.:.:.:.:.:.:.:.	.:.:.:.:.:.:.:.	.:.:.:.:.:.:.:.	.:.:.:.:.:.:.:.	.:.:.:.:.:.:.:.	.:.:.:.:.:.:.:.	.:.:.:.:.:.:.:.	.:.:.:.:.:.:.:.	.:.:.:.:.:.:.:.	.:.:.:.:.:.:.:.	.:.:.:.:.:.:.:.	.:.:.:.:.:.:.:.	.:.:.:.:.:.:.:.	.:.:.:.:.:.:.:.	.:.:.:.:.:.:.:.	.:.:.:.:.:.:.:.	.:.:.:.:.:.:.:.	.:.:.:.:.:.:.:.	1:166455:-:-:16:21:9:0.432	.:.:.:.:.:.:.:.	.:.:.:.:.:.:.:.	.:.:.:.:.:.:.:.	.:.:.:.:.:.:.:.	.:.:.:.:.:.:.:.	.:.:.:.:.:.:.:.	.:.:.:.:.:.:.:.	.:.:.:.:.:.:.:.	.:.:.:.:.:.:.:.	.:.:.:.:.:.:.:.	.:.:.:.:.:.:.:.	.:.:.:.:.:.:.:.	.:.:.:.:.:.:.:.	.:.:.:.:.:.:.:.	.:.:.:.:.:.:.:.	.:.:.:.:.:.:.:.	.:.:.:.:.:.:.:.	.:.:.:.:.:.:.:.	.:.:.:.:.:.:.:.	.:.:.:.:.:.:.:.	.:.:.:.:.:.:.:.	.:.:.:.:.:.:.:.	.:.:.:.:.:.:.:.	.:.:.:.:.:.:.:.	.:.:.:.:.:.:.:.	.:.:.:.:.:.:.:.	.:.:.:.:.:.:.:.	.:.:.:.:.:.:.:.	.:.:.:.:.:.:.:.	.:.:.:.:.:.:.:.	.:.:.:.:.:.:.:.	.:.:.:.:.:.:.:.	.:.:.:.:.:.:.:.	.:.:.:.:.:.:.:.	.:.:.:.:.:.:.:.	.:.:.:.:.:.:.:.	.:.:.:.:.:.:.:.	.:.:.:.:.:.:.:.	.:.:.:.:.:.:.:.	.:.:.:.:.:.:.:.	.:.:.:.:.:.:.:.	.:.:.:.:.:.:.:.	.:.:.:.:.:.:.:.	.:.:.:.:.:.:.:.	.:.:.:.:.:.:.:.	.:.:.:.:.:.:.:.	.:.:.:.:.:.:.:.	.:.:.:.:.:.:.:.	.:.:.:.:.:.:.:.	.:.:.:.:.:.:.:.	.:.:.:.:.:.:.:.	.:.:.:.:.:.:.:.	.:.:.:.:.:.:.:.	.:.:.:.:.:.:.:.	.:.:.:.:.:.:.:.	.:.:.:.:.:.:.:.	.:.:.:.:.:.:.:.	.:.:.:.:.:.:.:.	.:.:.:.:.:.:.:.	.:.:.:.:.:.:.:.	.:.:.:.:.:.:.:.	.:.:.:.:.:.:.:.	.:.:.:.:.:.:.:.	.:.:.:.:.:.:.:.	.:.:.:.:.:.:.:.	.:.:.:.:.:.:.:.	.:.:.:.:.:.:.:.	.:.:.:.:.:.:.:.	.:.:.:.:.:.:.:.	.:.:.:.:.:.:.:.	.:.:.:.:.:.:.:.	.:.:.:.:.:.:.:.	.:.:.:.:.:.:.:.	.:.:.:.:.:.:.:.	.:.:.:.:.:.:.:.	.:.:.:.:.:.:.:.	.:.:.:.:.:.:.:.	.:.:.:.:.:.:.:.	.:.:.:.:.:.:.:.	.:.:.:.:.:.:.:.	.:.:.:.:.:.:.:.	.:.:.:.:.:.:.:.	.:.:.:.:.:.:.:.	.:.:.:.:.:.:.:.	.:.:.:.:.:.:.:.	.:.:.:.:.:.:.:.	.:.:.:.:.:.:.:.	.:.:.:.:.:.:.:.	.:.:.:.:.:.:.:.	.:.:.:.:.:.:.:.	.:.:.:.:.:.:.:.	.:.:.:.:.:.:.:.	.:.:.:.:.:.:.:.	.:.:.:.:.:.:.:.	.:.:.:.:.:.:.:.	.:.:.:.:.:.:.:.	.:.:.:.:.:.:.:.	.:.:.:.:.:.:.:.	.:.:.:.:.:.:.:.	.:.:.:.:.:.:.:.	.:.:.:.:.:.:.:.	.:.:.:.:.:.:.:.	.:.:.:.:.:.:.:.	.:.:.:.:.:.:.:.	.:.:.:.:.:.:.:.	.:.:.:.:.:.:.:.	.:.:.:.:.:.:.:.	.:.:.:.:.:.:.:.	.:.:.:.:.:.:.:.	.:.:.:.:.:.:.:.	.:.:.:.:.:.:.:.	.:.:.:.:.:.:.:.	.:.:.:.:.:.:.:.	.:.:.:.:.:.:.:.	.:.:.:.:.:.:.:.	.:.:.:.:.:.:.:.	.:.:.:.:.:.:.:.	.:.:.:.:.:.:.:.	.:.:.:.:.:.:.:.	.:.:.:.:.:.:.:.	.:.:.:.:.:.:.:.	.:.:.:.:.:.:.:.	.:.:.:.:.:.:.:.	.:.:.:.:.:.:.:.	.:.:.:.:.:.:.:.	.:.:.:.:.:.:.:.	.:.:.:.:.:.:.:.	.:.:.:.:.:.:.:.	.:.:.:.:.:.:.:.	.:.:.:.:.:.:.:.	.:.:.:.:.:.:.:.	.:.:.:.:.:.:.:.	.:.:.:.:.:.:.:.	.:.:.:.:.:.:.:.	.:.:.:.:.:.:.:.	.:.:.:.:.:.:.:.	.:.:.:.:.:.:.:.	.:.:.:.:.:.:.:.	.:.:.:.:.:.:.:.	.:.:.:.:.:.:.:.	.:.:.:.:.:.:.:.	.:.:.:.:.:.:.:.	.:.:.:.:.:.:.:.	.:.:.:.:.:.:.:.	.:.:.:.:.:.:.:.	.:.:.:.:.:.:.:.	.:.:.:.:.:.:.:.	.:.:.:.:.:.:.:.	.:.:.:.:.:.:.:.	.:.:.:.:.:.:.:.	.:.:.:.:.:.:.:.	.:.:.:.:.:.:.:.	.:.:.:.:.:.:.:.	.:.:.:.:.:.:.:.	.:.:.:.:.:.:.:.	.:.:.:.:.:.:.:.	.:.:.:.:.:.:.:.	.:.:.:.:.:.:.:.	.:.:.:.:.:.:.:.	.:.:.:.:.:.:.:.	.:.:.:.:.:.:.:.	.:.:.:.:.:.:.:.	.:.:.:.:.:.:.:.	.:.:.:.:.:.:.:.	.:.:.:.:.:.:.:.	.:.:.:.:.:.:.:.	.:.:.:.:.:.:.:.	.:.:.:.:.:.:.:.	.:.:.:.:.:.:.:.	.:.:.:.:.:.:.:.	.:.:.:.:.:.:.:.	.:.:.:.:.:.:.:.	.:.:.:.:.:.:.:.	.:.:.:.:.:.:.:.	.:.:.:.:.:.:.:.	.:.:.:.:.:.:.:.	.:.:.:.:.:.:.:.	.:.:.:.:.:.:.:.	.:.:.:.:.:.:.:.	.:.:.:.:.:.:.:.	.:.:.:.:.:.:.:.	.:.:.:.:.:.:.:.	.:.:.:.:.:.:.:.	.:.:.:.:.:.:.:.	.:.:.:.:.:.:.:.	.:.:.:.:.:.:.:.	.:.:.:.:.:.:.:.	.:.:.:.:.:.:.:.	.:.:.:.:.:.:.:.	.:.:.:.:.:.:.:.	.:.:.:.:.:.:.:.	.:.:.:.:.:.:.:.	.:.:.:.:.:.:.:.	.:.:.:.:.:.:.:.	.:.:.:.:.:.:.:.	.:.:.:.:.:.:.:.	.:.:.:.:.:.:.:.	.:.:.:.:.:.:.:.	.:.:.:.:.:.:.:.	.:.:.:.:.:.:.:.	.:.:.:.:.:.:.:.	.:.:.:.:.:.:.:.	.:.:.:.:.:.:.:.	.:.:.:.:.:.:.:.	.:.:.:.:.:.:.:.	.:.:.:.:.:.:.:.	.:.:.:.:.:.:.:.	.:.:.:.:.:.:.:.	.:.:.:.:.:.:.:.	.:.:.:.:.:.:.:.	.:.:.:.:.:.:.:.	.:.:.:.:.:.:.:.	.:.:.:.:.:.:.:.	.:.:.:.:.:.:.:.	.:.:.:.:.:.:.:.	.:.:.:.:.:.:.:.	.:.:.:.:.:.:.:.	.:.:.:.:.:.:.:.	.:.:.:.:.:.:.:.	.:.:.:.:.:.:.:.	.:.:.:.:.:.:.:.	.:.:.:.:.:.:.:.	.:.:.:.:.:.:.:.	.:.:.:.:.:.:.:.	.:.:.:.:.:.:.:.	.:.:.:.:.:.:.:.	.:.:.:.:.:.:.:.	.:.:.:.:.:.:.:.	.:.:.:.:.:.:.:.	.:.:.:.:.:.:.:.	.:.:.:.:.:.:.:.	.:.:.:.:.:.:.:.	.:.:.:.:.:.:.:.	.:.:.:.:.:.:.:.	.:.:.:.:.:.:.:.	.:.:.:.:.:.:.:.	.:.:.:.:.:.:.:.	.:.:.:.:.:.:.:.	.:.:.:.:.:.:.:.	.:.:.:.:.:.:.:.	.:.:.:.:.:.:.:.	.:.:.:.:.:.:.:.	.:.:.:.:.:.:.:.	.:.:.:.:.:.:.:.	.:.:.:.:.:.:.:.	.:.:.:.:.:.:.:.	.:.:.:.:.:.:.:.	.:.:.:.:.:.:.:.	.:.:.:.:.:.:.:.	.:.:.:.:.:.:.:.	.:.:.:.:.:.:.:.	.:.:.:.:.:.:.:.	.:.:.:.:.:.:.:.	.:.:.:.:.:.:.:.	.:.:.:.:.:.:.:.	.:.:.:.:.:.:.:.	.:.:.:.:.:.:.:.	.:.:.:.:.:.:.:.	.:.:.:.:.:.:.:.	.:.:.:.:.:.:.:.	.:.:.:.:.:.:.:.	.:.:.:.:.:.:.:.	.:.:.:.:.:.:.:.	.:.:.:.:.:.:.:.	.:.:.:.:.:.:.:.	.:.:.:.:.:.:.:.	.:.:.:.:.:.:.:.	.:.:.:.:.:.:.:.	.:.:.:.:.:.:.:.	.:.:.:.:.:.:.:.	.:.:.:.:.:.:.:.	.:.:.:.:.:.:.:.	.:.:.:.:.:.:.:.	.:.:.:.:.:.:.:.	.:.:.:.:.:.:.:.	.:.:.:.:.:.:.:.	.:.:.:.:.:.:.:.	.:.:.:.:.:.:.:.	.:.:.:.:.:.:.:.	.:.:.:.:.:.:.:.	.:.:.:.:.:.:.:.	.:.:.:.:.:.:.:.	.:.:.:.:.:.:.:.	.:.:.:.:.:.:.:.	.:.:.:.:.:.:.:.	.:.:.:.:.:.:.:.	.:.:.:.:.:.:.:.	.:.:.:.:.:.:.:.	.:.:.:.:.:.:.:.	.:.:.:.:.:.:.:.	.:.:.:.:.:.:.:.	.:.:.:.:.:.:.:.	.:.:.:.:.:.:.:.	.:.:.:.:.:.:.:.	.:.:.:.:.:.:.:.	.:.:.:.:.:.:.:.	.:.:.:.:.:.:.:.	.:.:.:.:.:.:.:.
chrI	166483	.	A	<INS:ME>	.	PASS	SVTYPE=INS;STRAND=-;FAMILY=TY2	GT:END:FIVE_PRIME_SUPPORTED:THREE_PRIME_SUPPORTED:PRESENCE_READS:ABSENCE_READS:AMBIGUOUS_READS:FREQUENCY	.:.:.:.:.:.:.:.	.:.:.:.:.:.:.:.	.:.:.:.:.:.:.:.	.:.:.:.:.:.:.:.	.:.:.:.:.:.:.:.	.:.:.:.:.:.:.:.	.:.:.:.:.:.:.:.	.:.:.:.:.:.:.:.	.:.:.:.:.:.:.:.	.:.:.:.:.:.:.:.	.:.:.:.:.:.:.:.	.:.:.:.:.:.:.:.	.:.:.:.:.:.:.:.	.:.:.:.:.:.:.:.	.:.:.:.:.:.:.:.	.:.:.:.:.:.:.:.	.:.:.:.:.:.:.:.	.:.:.:.:.:.:.:.	.:.:.:.:.:.:.:.	.:.:.:.:.:.:.:.	.:.:.:.:.:.:.:.	.:.:.:.:.:.:.:.	.:.:.:.:.:.:.:.	.:.:.:.:.:.:.:.	.:.:.:.:.:.:.:.	.:.:.:.:.:.:.:.	.:.:.:.:.:.:.:.	.:.:.:.:.:.:.:.	.:.:.:.:.:.:.:.	.:.:.:.:.:.:.:.	.:.:.:.:.:.:.:.	.:.:.:.:.:.:.:.	.:.:.:.:.:.:.:.	.:.:.:.:.:.:.:.	.:.:.:.:.:.:.:.	.:.:.:.:.:.:.:.	.:.:.:.:.:.:.:.	.:.:.:.:.:.:.:.	.:.:.:.:.:.:.:.	.:.:.:.:.:.:.:.	.:.:.:.:.:.:.:.	.:.:.:.:.:.:.:.	.:.:.:.:.:.:.:.	.:.:.:.:.:.:.:.	.:.:.:.:.:.:.:.	.:.:.:.:.:.:.:.	.:.:.:.:.:.:.:.	.:.:.:.:.:.:.:.	.:.:.:.:.:.:.:.	.:.:.:.:.:.:.:.	.:.:.:.:.:.:.:.	.:.:.:.:.:.:.:.	.:.:.:.:.:.:.:.	.:.:.:.:.:.:.:.	.:.:.:.:.:.:.:.	.:.:.:.:.:.:.:.	.:.:.:.:.:.:.:.	.:.:.:.:.:.:.:.	.:.:.:.:.:.:.:.	.:.:.:.:.:.:.:.	.:.:.:.:.:.:.:.	.:.:.:.:.:.:.:.	.:.:.:.:.:.:.:.	.:.:.:.:.:.:.:.	.:.:.:.:.:.:.:.	.:.:.:.:.:.:.:.	.:.:.:.:.:.:.:.	.:.:.:.:.:.:.:.	.:.:.:.:.:.:.:.	.:.:.:.:.:.:.:.	.:.:.:.:.:.:.:.	.:.:.:.:.:.:.:.	.:.:.:.:.:.:.:.	.:.:.:.:.:.:.:.	.:.:.:.:.:.:.:.	.:.:.:.:.:.:.:.	.:.:.:.:.:.:.:.	.:.:.:.:.:.:.:.	.:.:.:.:.:.:.:.	.:.:.:.:.:.:.:.	.:.:.:.:.:.:.:.	.:.:.:.:.:.:.:.	.:.:.:.:.:.:.:.	.:.:.:.:.:.:.:.	.:.:.:.:.:.:.:.	.:.:.:.:.:.:.:.	.:.:.:.:.:.:.:.	.:.:.:.:.:.:.:.	.:.:.:.:.:.:.:.	.:.:.:.:.:.:.:.	.:.:.:.:.:.:.:.	.:.:.:.:.:.:.:.	.:.:.:.:.:.:.:.	.:.:.:.:.:.:.:.	.:.:.:.:.:.:.:.	.:.:.:.:.:.:.:.	.:.:.:.:.:.:.:.	.:.:.:.:.:.:.:.	.:.:.:.:.:.:.:.	.:.:.:.:.:.:.:.	.:.:.:.:.:.:.:.	.:.:.:.:.:.:.:.	.:.:.:.:.:.:.:.	.:.:.:.:.:.:.:.	.:.:.:.:.:.:.:.	.:.:.:.:.:.:.:.	.:.:.:.:.:.:.:.	.:.:.:.:.:.:.:.	.:.:.:.:.:.:.:.	.:.:.:.:.:.:.:.	.:.:.:.:.:.:.:.	.:.:.:.:.:.:.:.	.:.:.:.:.:.:.:.	.:.:.:.:.:.:.:.	.:.:.:.:.:.:.:.	.:.:.:.:.:.:.:.	.:.:.:.:.:.:.:.	.:.:.:.:.:.:.:.	.:.:.:.:.:.:.:.	.:.:.:.:.:.:.:.	.:.:.:.:.:.:.:.	.:.:.:.:.:.:.:.	.:.:.:.:.:.:.:.	.:.:.:.:.:.:.:.	.:.:.:.:.:.:.:.	.:.:.:.:.:.:.:.	.:.:.:.:.:.:.:.	.:.:.:.:.:.:.:.	.:.:.:.:.:.:.:.	.:.:.:.:.:.:.:.	.:.:.:.:.:.:.:.	.:.:.:.:.:.:.:.	.:.:.:.:.:.:.:.	.:.:.:.:.:.:.:.	.:.:.:.:.:.:.:.	.:.:.:.:.:.:.:.	.:.:.:.:.:.:.:.	.:.:.:.:.:.:.:.	.:.:.:.:.:.:.:.	.:.:.:.:.:.:.:.	.:.:.:.:.:.:.:.	.:.:.:.:.:.:.:.	.:.:.:.:.:.:.:.	.:.:.:.:.:.:.:.	.:.:.:.:.:.:.:.	.:.:.:.:.:.:.:.	.:.:.:.:.:.:.:.	.:.:.:.:.:.:.:.	.:.:.:.:.:.:.:.	.:.:.:.:.:.:.:.	.:.:.:.:.:.:.:.	.:.:.:.:.:.:.:.	.:.:.:.:.:.:.:.	.:.:.:.:.:.:.:.	.:.:.:.:.:.:.:.	.:.:.:.:.:.:.:.	.:.:.:.:.:.:.:.	.:.:.:.:.:.:.:.	.:.:.:.:.:.:.:.	.:.:.:.:.:.:.:.	.:.:.:.:.:.:.:.	.:.:.:.:.:.:.:.	.:.:.:.:.:.:.:.	.:.:.:.:.:.:.:.	.:.:.:.:.:.:.:.	.:.:.:.:.:.:.:.	.:.:.:.:.:.:.:.	.:.:.:.:.:.:.:.	.:.:.:.:.:.:.:.	.:.:.:.:.:.:.:.	.:.:.:.:.:.:.:.	.:.:.:.:.:.:.:.	.:.:.:.:.:.:.:.	.:.:.:.:.:.:.:.	.:.:.:.:.:.:.:.	.:.:.:.:.:.:.:.	.:.:.:.:.:.:.:.	.:.:.:.:.:.:.:.	.:.:.:.:.:.:.:.	.:.:.:.:.:.:.:.	.:.:.:.:.:.:.:.	.:.:.:.:.:.:.:.	.:.:.:.:.:.:.:.	.:.:.:.:.:.:.:.	.:.:.:.:.:.:.:.	.:.:.:.:.:.:.:.	.:.:.:.:.:.:.:.	.:.:.:.:.:.:.:.	.:.:.:.:.:.:.:.	.:.:.:.:.:.:.:.	.:.:.:.:.:.:.:.	.:.:.:.:.:.:.:.	.:.:.:.:.:.:.:.	.:.:.:.:.:.:.:.	.:.:.:.:.:.:.:.	.:.:.:.:.:.:.:.	.:.:.:.:.:.:.:.	.:.:.:.:.:.:.:.	.:.:.:.:.:.:.:.	.:.:.:.:.:.:.:.	.:.:.:.:.:.:.:.	.:.:.:.:.:.:.:.	.:.:.:.:.:.:.:.	.:.:.:.:.:.:.:.	.:.:.:.:.:.:.:.	.:.:.:.:.:.:.:.	.:.:.:.:.:.:.:.	.:.:.:.:.:.:.:.	.:.:.:.:.:.:.:.	.:.:.:.:.:.:.:.	.:.:.:.:.:.:.:.	.:.:.:.:.:.:.:.	.:.:.:.:.:.:.:.	.:.:.:.:.:.:.:.	.:.:.:.:.:.:.:.	.:.:.:.:.:.:.:.	.:.:.:.:.:.:.:.	.:.:.:.:.:.:.:.	.:.:.:.:.:.:.:.	.:.:.:.:.:.:.:.	.:.:.:.:.:.:.:.	.:.:.:.:.:.:.:.	.:.:.:.:.:.:.:.	.:.:.:.:.:.:.:.	.:.:.:.:.:.:.:.	.:.:.:.:.:.:.:.	.:.:.:.:.:.:.:.	.:.:.:.:.:.:.:.	.:.:.:.:.:.:.:.	.:.:.:.:.:.:.:.	.:.:.:.:.:.:.:.	.:.:.:.:.:.:.:.	.:.:.:.:.:.:.:.	.:.:.:.:.:.:.:.	.:.:.:.:.:.:.:.	.:.:.:.:.:.:.:.	.:.:.:.:.:.:.:.	.:.:.:.:.:.:.:.	.:.:.:.:.:.:.:.	.:.:.:.:.:.:.:.	.:.:.:.:.:.:.:.	.:.:.:.:.:.:.:.	.:.:.:.:.:.:.:.	.:.:.:.:.:.:.:.	.:.:.:.:.:.:.:.	.:.:.:.:.:.:.:.	.:.:.:.:.:.:.:.	.:.:.:.:.:.:.:.	.:.:.:.:.:.:.:.	.:.:.:.:.:.:.:.	.:.:.:.:.:.:.:.	.:.:.:.:.:.:.:.	.:.:.:.:.:.:.:.	.:.:.:.:.:.:.:.	.:.:.:.:.:.:.:.	.:.:.:.:.:.:.:.	.:.:.:.:.:.:.:.	.:.:.:.:.:.:.:.	.:.:.:.:.:.:.:.	.:.:.:.:.:.:.:.	.:.:.:.:.:.:.:.	.:.:.:.:.:.:.:.	.:.:.:.:.:.:.:.	.:.:.:.:.:.:.:.	.:.:.:.:.:.:.:.	.:.:.:.:.:.:.:.	.:.:.:.:.:.:.:.	.:.:.:.:.:.:.:.	.:.:.:.:.:.:.:.	.:.:.:.:.:.:.:.	.:.:.:.:.:.:.:.	.:.:.:.:.:.:.:.	.:.:.:.:.:.:.:.	.:.:.:.:.:.:.:.	.:.:.:.:.:.:.:.	.:.:.:.:.:.:.:.	.:.:.:.:.:.:.:.	.:.:.:.:.:.:.:.	.:.:.:.:.:.:.:.	.:.:.:.:.:.:.:.	.:.:.:.:.:.:.:.	.:.:.:.:.:.:.:.	.:.:.:.:.:.:.:.	.:.:.:.:.:.:.:.	.:.:.:.:.:.:.:.	.:.:.:.:.:.:.:.	.:.:.:.:.:.:.:.	.:.:.:.:.:.:.:.	.:.:.:.:.:.:.:.	.:.:.:.:.:.:.:.	.:.:.:.:.:.:.:.	.:.:.:.:.:.:.:.	.:.:.:.:.:.:.:.	.:.:.:.:.:.:.:.	.:.:.:.:.:.:.:.	.:.:.:.:.:.:.:.	.:.:.:.:.:.:.:.	.:.:.:.:.:.:.:.	.:.:.:.:.:.:.:.	.:.:.:.:.:.:.:.	.:.:.:.:.:.:.:.	.:.:.:.:.:.:.:.	.:.:.:.:.:.:.:.	.:.:.:.:.:.:.:.	.:.:.:.:.:.:.:.	.:.:.:.:.:.:.:.	.:.:.:.:.:.:.:.	.:.:.:.:.:.:.:.	.:.:.:.:.:.:.:.	.:.:.:.:.:.:.:.	.:.:.:.:.:.:.:.	.:.:.:.:.:.:.:.	.:.:.:.:.:.:.:.	.:.:.:.:.:.:.:.	.:.:.:.:.:.:.:.	.:.:.:.:.:.:.:.	.:.:.:.:.:.:.:.	.:.:.:.:.:.:.:.	.:.:.:.:.:.:.:.	.:.:.:.:.:.:.:.	.:.:.:.:.:.:.:.	.:.:.:.:.:.:.:.	.:.:.:.:.:.:.:.	.:.:.:.:.:.:.:.	.:.:.:.:.:.:.:.	.:.:.:.:.:.:.:.	.:.:.:.:.:.:.:.	.:.:.:.:.:.:.:.	.:.:.:.:.:.:.:.	.:.:.:.:.:.:.:.	.:.:.:.:.:.:.:.	.:.:.:.:.:.:.:.	.:.:.:.:.:.:.:.	.:.:.:.:.:.:.:.	.:.:.:.:.:.:.:.	.:.:.:.:.:.:.:.	.:.:.:.:.:.:.:.	.:.:.:.:.:.:.:.	.:.:.:.:.:.:.:.	.:.:.:.:.:.:.:.	.:.:.:.:.:.:.:.	.:.:.:.:.:.:.:.	.:.:.:.:.:.:.:.	.:.:.:.:.:.:.:.	.:.:.:.:.:.:.:.	.:.:.:.:.:.:.:.	.:.:.:.:.:.:.:.	.:.:.:.:.:.:.:.	.:.:.:.:.:.:.:.	.:.:.:.:.:.:.:.	.:.:.:.:.:.:.:.	.:.:.:.:.:.:.:.	.:.:.:.:.:.:.:.	.:.:.:.:.:.:.:.	.:.:.:.:.:.:.:.	.:.:.:.:.:.:.:.	.:.:.:.:.:.:.:.	.:.:.:.:.:.:.:.	.:.:.:.:.:.:.:.	.:.:.:.:.:.:.:.	.:.:.:.:.:.:.:.	.:.:.:.:.:.:.:.	.:.:.:.:.:.:.:.	.:.:.:.:.:.:.:.	.:.:.:.:.:.:.:.	.:.:.:.:.:.:.:.	.:.:.:.:.:.:.:.	.:.:.:.:.:.:.:.	.:.:.:.:.:.:.:.	.:.:.:.:.:.:.:.	.:.:.:.:.:.:.:.	.:.:.:.:.:.:.:.	.:.:.:.:.:.:.:.	.:.:.:.:.:.:.:.	.:.:.:.:.:.:.:.	.:.:.:.:.:.:.:.	.:.:.:.:.:.:.:.	.:.:.:.:.:.:.:.	.:.:.:.:.:.:.:.	.:.:.:.:.:.:.:.	.:.:.:.:.:.:.:.	.:.:.:.:.:.:.:.	.:.:.:.:.:.:.:.	.:.:.:.:.:.:.:.	.:.:.:.:.:.:.:.	.:.:.:.:.:.:.:.	.:.:.:.:.:.:.:.	.:.:.:.:.:.:.:.	.:.:.:.:.:.:.:.	.:.:.:.:.:.:.:.	.:.:.:.:.:.:.:.	.:.:.:.:.:.:.:.	.:.:.:.:.:.:.:.	.:.:.:.:.:.:.:.	.:.:.:.:.:.:.:.	.:.:.:.:.:.:.:.	.:.:.:.:.:.:.:.	.:.:.:.:.:.:.:.	.:.:.:.:.:.:.:.	.:.:.:.:.:.:.:.	.:.:.:.:.:.:.:.	.:.:.:.:.:.:.:.	.:.:.:.:.:.:.:.	.:.:.:.:.:.:.:.	.:.:.:.:.:.:.:.	.:.:.:.:.:.:.:.	.:.:.:.:.:.:.:.	.:.:.:.:.:.:.:.	.:.:.:.:.:.:.:.	.:.:.:.:.:.:.:.	.:.:.:.:.:.:.:.	.:.:.:.:.:.:.:.	.:.:.:.:.:.:.:.	.:.:.:.:.:.:.:.	.:.:.:.:.:.:.:.	.:.:.:.:.:.:.:.	.:.:.:.:.:.:.:.	.:.:.:.:.:.:.:.	.:.:.:.:.:.:.:.	.:.:.:.:.:.:.:.	.:.:.:.:.:.:.:.	.:.:.:.:.:.:.:.	.:.:.:.:.:.:.:.	.:.:.:.:.:.:.:.	.:.:.:.:.:.:.:.	.:.:.:.:.:.:.:.	.:.:.:.:.:.:.:.	.:.:.:.:.:.:.:.	.:.:.:.:.:.:.:.	.:.:.:.:.:.:.:.	.:.:.:.:.:.:.:.	.:.:.:.:.:.:.:.	.:.:.:.:.:.:.:.	.:.:.:.:.:.:.:.	.:.:.:.:.:.:.:.	.:.:.:.:.:.:.:.	.:.:.:.:.:.:.:.	.:.:.:.:.:.:.:.	.:.:.:.:.:.:.:.	.:.:.:.:.:.:.:.	.:.:.:.:.:.:.:.	.:.:.:.:.:.:.:.	.:.:.:.:.:.:.:.	.:.:.:.:.:.:.:.	.:.:.:.:.:.:.:.	.:.:.:.:.:.:.:.	.:.:.:.:.:.:.:.	.:.:.:.:.:.:.:.	.:.:.:.:.:.:.:.	.:.:.:.:.:.:.:.	.:.:.:.:.:.:.:.	.:.:.:.:.:.:.:.	.:.:.:.:.:.:.:.	.:.:.:.:.:.:.:.	.:.:.:.:.:.:.:.	.:.:.:.:.:.:.:.	.:.:.:.:.:.:.:.	.:.:.:.:.:.:.:.	.:.:.:.:.:.:.:.	.:.:.:.:.:.:.:.	.:.:.:.:.:.:.:.	.:.:.:.:.:.:.:.	.:.:.:.:.:.:.:.	.:.:.:.:.:.:.:.	.:.:.:.:.:.:.:.	.:.:.:.:.:.:.:.	.:.:.:.:.:.:.:.	.:.:.:.:.:.:.:.	.:.:.:.:.:.:.:.	.:.:.:.:.:.:.:.	.:.:.:.:.:.:.:.	.:.:.:.:.:.:.:.	.:.:.:.:.:.:.:.	.:.:.:.:.:.:.:.	.:.:.:.:.:.:.:.	.:.:.:.:.:.:.:.	.:.:.:.:.:.:.:.	.:.:.:.:.:.:.:.	.:.:.:.:.:.:.:.	.:.:.:.:.:.:.:.	.:.:.:.:.:.:.:.	.:.:.:.:.:.:.:.	.:.:.:.:.:.:.:.	.:.:.:.:.:.:.:.	.:.:.:.:.:.:.:.	.:.:.:.:.:.:.:.	.:.:.:.:.:.:.:.	.:.:.:.:.:.:.:.	.:.:.:.:.:.:.:.	.:.:.:.:.:.:.:.	.:.:.:.:.:.:.:.	.:.:.:.:.:.:.:.	.:.:.:.:.:.:.:.	.:.:.:.:.:.:.:.	.:.:.:.:.:.:.:.	.:.:.:.:.:.:.:.	.:.:.:.:.:.:.:.	.:.:.:.:.:.:.:.	.:.:.:.:.:.:.:.	.:.:.:.:.:.:.:.	.:.:.:.:.:.:.:.	.:.:.:.:.:.:.:.	.:.:.:.:.:.:.:.	.:.:.:.:.:.:.:.	.:.:.:.:.:.:.:.	.:.:.:.:.:.:.:.	.:.:.:.:.:.:.:.	.:.:.:.:.:.:.:.	.:.:.:.:.:.:.:.	.:.:.:.:.:.:.:.	.:.:.:.:.:.:.:.	.:.:.:.:.:.:.:.	.:.:.:.:.:.:.:.	.:.:.:.:.:.:.:.	.:.:.:.:.:.:.:.	.:.:.:.:.:.:.:.	.:.:.:.:.:.:.:.	.:.:.:.:.:.:.:.	.:.:.:.:.:.:.:.	.:.:.:.:.:.:.:.	.:.:.:.:.:.:.:.	.:.:.:.:.:.:.:.	.:.:.:.:.:.:.:.	.:.:.:.:.:.:.:.	.:.:.:.:.:.:.:.	.:.:.:.:.:.:.:.	.:.:.:.:.:.:.:.	.:.:.:.:.:.:.:.	.:.:.:.:.:.:.:.	.:.:.:.:.:.:.:.	.:.:.:.:.:.:.:.	.:.:.:.:.:.:.:.	.:.:.:.:.:.:.:.	.:.:.:.:.:.:.:.	.:.:.:.:.:.:.:.	.:.:.:.:.:.:.:.	.:.:.:.:.:.:.:.	.:.:.:.:.:.:.:.	.:.:.:.:.:.:.:.	.:.:.:.:.:.:.:.	.:.:.:.:.:.:.:.	.:.:.:.:.:.:.:.	.:.:.:.:.:.:.:.	.:.:.:.:.:.:.:.	.:.:.:.:.:.:.:.	.:.:.:.:.:.:.:.	.:.:.:.:.:.:.:.	.:.:.:.:.:.:.:.	.:.:.:.:.:.:.:.	.:.:.:.:.:.:.:.	.:.:.:.:.:.:.:.	.:.:.:.:.:.:.:.	.:.:.:.:.:.:.:.	.:.:.:.:.:.:.:.	.:.:.:.:.:.:.:.	.:.:.:.:.:.:.:.	.:.:.:.:.:.:.:.	.:.:.:.:.:.:.:.	.:.:.:.:.:.:.:.	.:.:.:.:.:.:.:.	.:.:.:.:.:.:.:.	.:.:.:.:.:.:.:.	.:.:.:.:.:.:.:.	.:.:.:.:.:.:.:.	.:.:.:.:.:.:.:.	.:.:.:.:.:.:.:.	.:.:.:.:.:.:.:.	.:.:.:.:.:.:.:.	.:.:.:.:.:.:.:.	.:.:.:.:.:.:.:.	.:.:.:.:.:.:.:.	.:.:.:.:.:.:.:.	.:.:.:.:.:.:.:.	.:.:.:.:.:.:.:.	.:.:.:.:.:.:.:.	.:.:.:.:.:.:.:.	.:.:.:.:.:.:.:.	.:.:.:.:.:.:.:.	.:.:.:.:.:.:.:.	.:.:.:.:.:.:.:.	.:.:.:.:.:.:.:.	.:.:.:.:.:.:.:.	.:.:.:.:.:.:.:.	.:.:.:.:.:.:.:.	.:.:.:.:.:.:.:.	.:.:.:.:.:.:.:.	.:.:.:.:.:.:.:.	.:.:.:.:.:.:.:.	.:.:.:.:.:.:.:.	.:.:.:.:.:.:.:.	.:.:.:.:.:.:.:.	.:.:.:.:.:.:.:.	.:.:.:.:.:.:.:.	.:.:.:.:.:.:.:.	.:.:.:.:.:.:.:.	.:.:.:.:.:.:.:.	.:.:.:.:.:.:.:.	.:.:.:.:.:.:.:.	.:.:.:.:.:.:.:.	.:.:.:.:.:.:.:.	.:.:.:.:.:.:.:.	.:.:.:.:.:.:.:.	.:.:.:.:.:.:.:.	.:.:.:.:.:.:.:.	.:.:.:.:.:.:.:.	.:.:.:.:.:.:.:.	.:.:.:.:.:.:.:.	.:.:.:.:.:.:.:.	.:.:.:.:.:.:.:.	.:.:.:.:.:.:.:.	.:.:.:.:.:.:.:.	.:.:.:.:.:.:.:.	.:.:.:.:.:.:.:.	.:.:.:.:.:.:.:.	.:.:.:.:.:.:.:.	.:.:.:.:.:.:.:.	.:.:.:.:.:.:.:.	.:.:.:.:.:.:.:.	.:.:.:.:.:.:.:.	.:.:.:.:.:.:.:.	.:.:.:.:.:.:.:.	.:.:.:.:.:.:.:.	.:.:.:.:.:.:.:.	.:.:.:.:.:.:.:.	.:.:.:.:.:.:.:.	.:.:.:.:.:.:.:.	.:.:.:.:.:.:.:.	.:.:.:.:.:.:.:.	.:.:.:.:.:.:.:.	.:.:.:.:.:.:.:.	.:.:.:.:.:.:.:.	.:.:.:.:.:.:.:.	.:.:.:.:.:.:.:.	.:.:.:.:.:.:.:.	.:.:.:.:.:.:.:.	.:.:.:.:.:.:.:.	.:.:.:.:.:.:.:.	.:.:.:.:.:.:.:.	.:.:.:.:.:.:.:.	.:.:.:.:.:.:.:.	.:.:.:.:.:.:.:.	.:.:.:.:.:.:.:.	.:.:.:.:.:.:.:.	.:.:.:.:.:.:.:.	.:.:.:.:.:.:.:.	.:.:.:.:.:.:.:.	.:.:.:.:.:.:.:.	.:.:.:.:.:.:.:.	.:.:.:.:.:.:.:.	.:.:.:.:.:.:.:.	.:.:.:.:.:.:.:.	.:.:.:.:.:.:.:.	.:.:.:.:.:.:.:.	.:.:.:.:.:.:.:.	.:.:.:.:.:.:.:.	.:.:.:.:.:.:.:.	.:.:.:.:.:.:.:.	.:.:.:.:.:.:.:.	.:.:.:.:.:.:.:.	.:.:.:.:.:.:.:.	.:.:.:.:.:.:.:.	.:.:.:.:.:.:.:.	.:.:.:.:.:.:.:.	.:.:.:.:.:.:.:.	.:.:.:.:.:.:.:.	.:.:.:.:.:.:.:.	.:.:.:.:.:.:.:.	.:.:.:.:.:.:.:.	.:.:.:.:.:.:.:.	.:.:.:.:.:.:.:.	.:.:.:.:.:.:.:.	.:.:.:.:.:.:.:.	.:.:.:.:.:.:.:.	.:.:.:.:.:.:.:.	.:.:.:.:.:.:.:.	.:.:.:.:.:.:.:.	.:.:.:.:.:.:.:.	.:.:.:.:.:.:.:.	.:.:.:.:.:.:.:.	.:.:.:.:.:.:.:.	.:.:.:.:.:.:.:.	.:.:.:.:.:.:.:.	.:.:.:.:.:.:.:.	.:.:.:.:.:.:.:.	.:.:.:.:.:.:.:.	.:.:.:.:.:.:.:.	.:.:.:.:.:.:.:.	.:.:.:.:.:.:.:.	.:.:.:.:.:.:.:.	.:.:.:.:.:.:.:.	.:.:.:.:.:.:.:.	.:.:.:.:.:.:.:.	.:.:.:.:.:.:.:.	.:.:.:.:.:.:.:.	.:.:.:.:.:.:.:.	.:.:.:.:.:.:.:.	.:.:.:.:.:.:.:.	.:.:.:.:.:.:.:.	.:.:.:.:.:.:.:.	.:.:.:.:.:.:.:.	.:.:.:.:.:.:.:.	.:.:.:.:.:.:.:.	.:.:.:.:.:.:.:.	.:.:.:.:.:.:.:.	.:.:.:.:.:.:.:.	.:.:.:.:.:.:.:.	.:.:.:.:.:.:.:.	.:.:.:.:.:.:.:.	.:.:.:.:.:.:.:.	.:.:.:.:.:.:.:.	.:.:.:.:.:.:.:.	.:.:.:.:.:.:.:.	.:.:.:.:.:.:.:.	.:.:.:.:.:.:.:.	.:.:.:.:.:.:.:.	.:.:.:.:.:.:.:.	.:.:.:.:.:.:.:.	.:.:.:.:.:.:.:.	.:.:.:.:.:.:.:.	.:.:.:.:.:.:.:.	.:.:.:.:.:.:.:.	.:.:.:.:.:.:.:.	.:.:.:.:.:.:.:.	.:.:.:.:.:.:.:.	.:.:.:.:.:.:.:.	.:.:.:.:.:.:.:.	.:.:.:.:.:.:.:.	.:.:.:.:.:.:.:.	.:.:.:.:.:.:.:.	.:.:.:.:.:.:.:.	.:.:.:.:.:.:.:.	.:.:.:.:.:.:.:.	.:.:.:.:.:.:.:.	.:.:.:.:.:.:.:.	.:.:.:.:.:.:.:.	.:.:.:.:.:.:.:.	.:.:.:.:.:.:.:.	.:.:.:.:.:.:.:.	.:.:.:.:.:.:.:.	.:.:.:.:.:.:.:.	.:.:.:.:.:.:.:.	.:.:.:.:.:.:.:.	.:.:.:.:.:.:.:.	.:.:.:.:.:.:.:.	.:.:.:.:.:.:.:.	.:.:.:.:.:.:.:.	.:.:.:.:.:.:.:.	.:.:.:.:.:.:.:.	.:.:.:.:.:.:.:.	.:.:.:.:.:.:.:.	.:.:.:.:.:.:.:.	.:.:.:.:.:.:.:.	.:.:.:.:.:.:.:.	.:.:.:.:.:.:.:.	.:.:.:.:.:.:.:.	.:.:.:.:.:.:.:.	.:.:.:.:.:.:.:.	.:.:.:.:.:.:.:.	.:.:.:.:.:.:.:.	.:.:.:.:.:.:.:.	.:.:.:.:.:.:.:.	.:.:.:.:.:.:.:.	.:.:.:.:.:.:.:.	.:.:.:.:.:.:.:.	.:.:.:.:.:.:.:.	.:.:.:.:.:.:.:.	.:.:.:.:.:.:.:.	.:.:.:.:.:.:.:.	.:.:.:.:.:.:.:.	.:.:.:.:.:.:.:.	.:.:.:.:.:.:.:.	.:.:.:.:.:.:.:.	.:.:.:.:.:.:.:.	.:.:.:.:.:.:.:.	.:.:.:.:.:.:.:.	.:.:.:.:.:.:.:.	.:.:.:.:.:.:.:.	.:.:.:.:.:.:.:.	.:.:.:.:.:.:.:.	.:.:.:.:.:.:.:.	.:.:.:.:.:.:.:.	.:.:.:.:.:.:.:.	.:.:.:.:.:.:.:.	.:.:.:.:.:.:.:.	.:.:.:.:.:.:.:.	.:.:.:.:.:.:.:.	.:.:.:.:.:.:.:.	.:.:.:.:.:.:.:.	.:.:.:.:.:.:.:.	.:.:.:.:.:.:.:.	.:.:.:.:.:.:.:.	.:.:.:.:.:.:.:.	.:.:.:.:.:.:.:.	.:.:.:.:.:.:.:.	.:.:.:.:.:.:.:.	.:.:.:.:.:.:.:.	.:.:.:.:.:.:.:.	.:.:.:.:.:.:.:.	.:.:.:.:.:.:.:.	.:.:.:.:.:.:.:.	.:.:.:.:.:.:.:.	.:.:.:.:.:.:.:.	.:.:.:.:.:.:.:.	.:.:.:.:.:.:.:.	.:.:.:.:.:.:.:.	.:.:.:.:.:.:.:.	.:.:.:.:.:.:.:.	.:.:.:.:.:.:.:.	.:.:.:.:.:.:.:.	.:.:.:.:.:.:.:.	.:.:.:.:.:.:.:.	.:.:.:.:.:.:.:.	.:.:.:.:.:.:.:.	.:.:.:.:.:.:.:.	.:.:.:.:.:.:.:.	.:.:.:.:.:.:.:.	.:.:.:.:.:.:.:.	.:.:.:.:.:.:.:.	.:.:.:.:.:.:.:.	.:.:.:.:.:.:.:.	.:.:.:.:.:.:.:.	.:.:.:.:.:.:.:.	.:.:.:.:.:.:.:.	.:.:.:.:.:.:.:.	.:.:.:.:.:.:.:.	.:.:.:.:.:.:.:.	.:.:.:.:.:.:.:.	.:.:.:.:.:.:.:.	.:.:.:.:.:.:.:.	.:.:.:.:.:.:.:.	.:.:.:.:.:.:.:.	.:.:.:.:.:.:.:.	.:.:.:.:.:.:.:.	.:.:.:.:.:.:.:.	.:.:.:.:.:.:.:.	.:.:.:.:.:.:.:.	.:.:.:.:.:.:.:.	.:.:.:.:.:.:.:.	.:.:.:.:.:.:.:.	.:.:.:.:.:.:.:.	.:.:.:.:.:.:.:.	.:.:.:.:.:.:.:.	.:.:.:.:.:.:.:.	.:.:.:.:.:.:.:.	.:.:.:.:.:.:.:.	1:166487:+:+:59:0:11:1	.:.:.:.:.:.:.:.	.:.:.:.:.:.:.:.	.:.:.:.:.:.:.:.	.:.:.:.:.:.:.:.	.:.:.:.:.:.:.:.	.:.:.:.:.:.:.:.	.:.:.:.:.:.:.:.	.:.:.:.:.:.:.:.	.:.:.:.:.:.:.:.	.:.:.:.:.:.:.:.	.:.:.:.:.:.:.:.	.:.:.:.:.:.:.:.	.:.:.:.:.:.:.:.	.:.:.:.:.:.:.:.	.:.:.:.:.:.:.:.	.:.:.:.:.:.:.:.	.:.:.:.:.:.:.:.	.:.:.:.:.:.:.:.	.:.:.:.:.:.:.:.	.:.:.:.:.:.:.:.	.:.:.:.:.:.:.:.	.:.:.:.:.:.:.:.	.:.:.:.:.:.:.:.	.:.:.:.:.:.:.:.	.:.:.:.:.:.:.:.	.:.:.:.:.:.:.:.	.:.:.:.:.:.:.:.	.:.:.:.:.:.:.:.	.:.:.:.:.:.:.:.	.:.:.:.:.:.:.:.	.:.:.:.:.:.:.:.	.:.:.:.:.:.:.:.	.:.:.:.:.:.:.:.	.:.:.:.:.:.:.:.	.:.:.:.:.:.:.:.	.:.:.:.:.:.:.:.	.:.:.:.:.:.:.:.	.:.:.:.:.:.:.:.	.:.:.:.:.:.:.:.	.:.:.:.:.:.:.:.	.:.:.:.:.:.:.:.	.:.:.:.:.:.:.:.	.:.:.:.:.:.:.:.	.:.:.:.:.:.:.:.	.:.:.:.:.:.:.:.	.:.:.:.:.:.:.:.	.:.:.:.:.:.:.:.	.:.:.:.:.:.:.:.	.:.:.:.:.:.:.:.	.:.:.:.:.:.:.:.	.:.:.:.:.:.:.:.	.:.:.:.:.:.:.:.	.:.:.:.:.:.:.:.	.:.:.:.:.:.:.:.	.:.:.:.:.:.:.:.	.:.:.:.:.:.:.:.	.:.:.:.:.:.:.:.	.:.:.:.:.:.:.:.	.:.:.:.:.:.:.:.	.:.:.:.:.:.:.:.	.:.:.:.:.:.:.:.	.:.:.:.:.:.:.:.	.:.:.:.:.:.:.:.	.:.:.:.:.:.:.:.	.:.:.:.:.:.:.:.	.:.:.:.:.:.:.:.	.:.:.:.:.:.:.:.	.:.:.:.:.:.:.:.	.:.:.:.:.:.:.:.	.:.:.:.:.:.:.:.	.:.:.:.:.:.:.:.	.:.:.:.:.:.:.:.	.:.:.:.:.:.:.:.	.:.:.:.:.:.:.:.	.:.:.:.:.:.:.:.	.:.:.:.:.:.:.:.	.:.:.:.:.:.:.:.	.:.:.:.:.:.:.:.	.:.:.:.:.:.:.:.	.:.:.:.:.:.:.:.	.:.:.:.:.:.:.:.	.:.:.:.:.:.:.:.	.:.:.:.:.:.:.:.	.:.:.:.:.:.:.:.	.:.:.:.:.:.:.:.	.:.:.:.:.:.:.:.	.:.:.:.:.:.:.:.	.:.:.:.:.:.:.:.	.:.:.:.:.:.:.:.	.:.:.:.:.:.:.:.	.:.:.:.:.:.:.:.	.:.:.:.:.:.:.:.	.:.:.:.:.:.:.:.	.:.:.:.:.:.:.:.	.:.:.:.:.:.:.:.	.:.:.:.:.:.:.:.	.:.:.:.:.:.:.:.	.:.:.:.:.:.:.:.	.:.:.:.:.:.:.:.	.:.:.:.:.:.:.:.	.:.:.:.:.:.:.:.	.:.:.:.:.:.:.:.	.:.:.:.:.:.:.:.	.:.:.:.:.:.:.:.	.:.:.:.:.:.:.:.	.:.:.:.:.:.:.:.	.:.:.:.:.:.:.:.	.:.:.:.:.:.:.:.	.:.:.:.:.:.:.:.	.:.:.:.:.:.:.:.	.:.:.:.:.:.:.:.	.:.:.:.:.:.:.:.	.:.:.:.:.:.:.:.	.:.:.:.:.:.:.:.	.:.:.:.:.:.:.:.	.:.:.:.:.:.:.:.	.:.:.:.:.:.:.:.	.:.:.:.:.:.:.:.	.:.:.:.:.:.:.:.	.:.:.:.:.:.:.:.	.:.:.:.:.:.:.:.	.:.:.:.:.:.:.:.	.:.:.:.:.:.:.:.	.:.:.:.:.:.:.:.	.:.:.:.:.:.:.:.	1:166487:+:+:47:1:4:0.979	.:.:.:.:.:.:.:.	.:.:.:.:.:.:.:.	.:.:.:.:.:.:.:.	.:.:.:.:.:.:.:.	.:.:.:.:.:.:.:.	.:.:.:.:.:.:.:.	.:.:.:.:.:.:.:.	.:.:.:.:.:.:.:.	.:.:.:.:.:.:.:.	.:.:.:.:.:.:.:.	.:.:.:.:.:.:.:.	.:.:.:.:.:.:.:.	.:.:.:.:.:.:.:.	.:.:.:.:.:.:.:.	.:.:.:.:.:.:.:.	.:.:.:.:.:.:.:.	.:.:.:.:.:.:.:.	.:.:.:.:.:.:.:.	.:.:.:.:.:.:.:.	.:.:.:.:.:.:.:.	.:.:.:.:.:.:.:.	.:.:.:.:.:.:.:.	.:.:.:.:.:.:.:.	.:.:.:.:.:.:.:.	.:.:.:.:.:.:.:.	.:.:.:.:.:.:.:.	.:.:.:.:.:.:.:.	.:.:.:.:.:.:.:.	.:.:.:.:.:.:.:.	.:.:.:.:.:.:.:.	.:.:.:.:.:.:.:.	.:.:.:.:.:.:.:.	.:.:.:.:.:.:.:.	.:.:.:.:.:.:.:.	.:.:.:.:.:.:.:.	.:.:.:.:.:.:.:.	.:.:.:.:.:.:.:.	.:.:.:.:.:.:.:.	.:.:.:.:.:.:.:.
chrI	166660	.	G	<INS:ME>	.	PASS	SVTYPE=INS;STRAND=-;FAMILY=TY1	GT:END:FIVE_PRIME_SUPPORTED:THREE_PRIME_SUPPORTED:PRESENCE_READS:ABSENCE_READS:AMBIGUOUS_READS:FREQUENCY	.:.:.:.:.:.:.:.	.:.:.:.:.:.:.:.	.:.:.:.:.:.:.:.	.:.:.:.:.:.:.:.	.:.:.:.:.:.:.:.	.:.:.:.:.:.:.:.	.:.:.:.:.:.:.:.	.:.:.:.:.:.:.:.	.:.:.:.:.:.:.:.	.:.:.:.:.:.:.:.	.:.:.:.:.:.:.:.	.:.:.:.:.:.:.:.	.:.:.:.:.:.:.:.	.:.:.:.:.:.:.:.	.:.:.:.:.:.:.:.	.:.:.:.:.:.:.:.	.:.:.:.:.:.:.:.	.:.:.:.:.:.:.:.	.:.:.:.:.:.:.:.	.:.:.:.:.:.:.:.	.:.:.:.:.:.:.:.	.:.:.:.:.:.:.:.	.:.:.:.:.:.:.:.	.:.:.:.:.:.:.:.	.:.:.:.:.:.:.:.	.:.:.:.:.:.:.:.	.:.:.:.:.:.:.:.	.:.:.:.:.:.:.:.	.:.:.:.:.:.:.:.	.:.:.:.:.:.:.:.	.:.:.:.:.:.:.:.	.:.:.:.:.:.:.:.	.:.:.:.:.:.:.:.	.:.:.:.:.:.:.:.	.:.:.:.:.:.:.:.	.:.:.:.:.:.:.:.	.:.:.:.:.:.:.:.	.:.:.:.:.:.:.:.	.:.:.:.:.:.:.:.	.:.:.:.:.:.:.:.	.:.:.:.:.:.:.:.	.:.:.:.:.:.:.:.	.:.:.:.:.:.:.:.	.:.:.:.:.:.:.:.	.:.:.:.:.:.:.:.	.:.:.:.:.:.:.:.	.:.:.:.:.:.:.:.	.:.:.:.:.:.:.:.	.:.:.:.:.:.:.:.	.:.:.:.:.:.:.:.	.:.:.:.:.:.:.:.	.:.:.:.:.:.:.:.	.:.:.:.:.:.:.:.	.:.:.:.:.:.:.:.	.:.:.:.:.:.:.:.	1:166665:+:+:28:14:9:0.667	.:.:.:.:.:.:.:.	.:.:.:.:.:.:.:.	.:.:.:.:.:.:.:.	.:.:.:.:.:.:.:.	.:.:.:.:.:.:.:.	.:.:.:.:.:.:.:.	.:.:.:.:.:.:.:.	.:.:.:.:.:.:.:.	.:.:.:.:.:.:.:.	.:.:.:.:.:.:.:.	1:166665:+:+:69:0:5:1	.:.:.:.:.:.:.:.	.:.:.:.:.:.:.:.	.:.:.:.:.:.:.:.	.:.:.:.:.:.:.:.	.:.:.:.:.:.:.:.	.:.:.:.:.:.:.:.	.:.:.:.:.:.:.:.	.:.:.:.:.:.:.:.	.:.:.:.:.:.:.:.	.:.:.:.:.:.:.:.	.:.:.:.:.:.:.:.	.:.:.:.:.:.:.:.	.:.:.:.:.:.:.:.	.:.:.:.:.:.:.:.	.:.:.:.:.:.:.:.	.:.:.:.:.:.:.:.	.:.:.:.:.:.:.:.	.:.:.:.:.:.:.:.	.:.:.:.:.:.:.:.	.:.:.:.:.:.:.:.	.:.:.:.:.:.:.:.	.:.:.:.:.:.:.:.	.:.:.:.:.:.:.:.	.:.:.:.:.:.:.:.	.:.:.:.:.:.:.:.	.:.:.:.:.:.:.:.	.:.:.:.:.:.:.:.	.:.:.:.:.:.:.:.	.:.:.:.:.:.:.:.	.:.:.:.:.:.:.:.	.:.:.:.:.:.:.:.	.:.:.:.:.:.:.:.	.:.:.:.:.:.:.:.	.:.:.:.:.:.:.:.	.:.:.:.:.:.:.:.	.:.:.:.:.:.:.:.	.:.:.:.:.:.:.:.	.:.:.:.:.:.:.:.	.:.:.:.:.:.:.:.	.:.:.:.:.:.:.:.	.:.:.:.:.:.:.:.	.:.:.:.:.:.:.:.	.:.:.:.:.:.:.:.	.:.:.:.:.:.:.:.	.:.:.:.:.:.:.:.	.:.:.:.:.:.:.:.	.:.:.:.:.:.:.:.	.:.:.:.:.:.:.:.	.:.:.:.:.:.:.:.	.:.:.:.:.:.:.:.	.:.:.:.:.:.:.:.	.:.:.:.:.:.:.:.	.:.:.:.:.:.:.:.	.:.:.:.:.:.:.:.	.:.:.:.:.:.:.:.	.:.:.:.:.:.:.:.	.:.:.:.:.:.:.:.	.:.:.:.:.:.:.:.	.:.:.:.:.:.:.:.	.:.:.:.:.:.:.:.	.:.:.:.:.:.:.:.	.:.:.:.:.:.:.:.	.:.:.:.:.:.:.:.	.:.:.:.:.:.:.:.	.:.:.:.:.:.:.:.	.:.:.:.:.:.:.:.	.:.:.:.:.:.:.:.	.:.:.:.:.:.:.:.	.:.:.:.:.:.:.:.	.:.:.:.:.:.:.:.	.:.:.:.:.:.:.:.	.:.:.:.:.:.:.:.	.:.:.:.:.:.:.:.	.:.:.:.:.:.:.:.	.:.:.:.:.:.:.:.	.:.:.:.:.:.:.:.	.:.:.:.:.:.:.:.	.:.:.:.:.:.:.:.	.:.:.:.:.:.:.:.	.:.:.:.:.:.:.:.	.:.:.:.:.:.:.:.	.:.:.:.:.:.:.:.	.:.:.:.:.:.:.:.	.:.:.:.:.:.:.:.	.:.:.:.:.:.:.:.	.:.:.:.:.:.:.:.	.:.:.:.:.:.:.:.	.:.:.:.:.:.:.:.	.:.:.:.:.:.:.:.	.:.:.:.:.:.:.:.	.:.:.:.:.:.:.:.	.:.:.:.:.:.:.:.	.:.:.:.:.:.:.:.	.:.:.:.:.:.:.:.	.:.:.:.:.:.:.:.	.:.:.:.:.:.:.:.	.:.:.:.:.:.:.:.	.:.:.:.:.:.:.:.	.:.:.:.:.:.:.:.	.:.:.:.:.:.:.:.	.:.:.:.:.:.:.:.	.:.:.:.:.:.:.:.	.:.:.:.:.:.:.:.	.:.:.:.:.:.:.:.	.:.:.:.:.:.:.:.	.:.:.:.:.:.:.:.	.:.:.:.:.:.:.:.	.:.:.:.:.:.:.:.	.:.:.:.:.:.:.:.	.:.:.:.:.:.:.:.	.:.:.:.:.:.:.:.	.:.:.:.:.:.:.:.	.:.:.:.:.:.:.:.	.:.:.:.:.:.:.:.	.:.:.:.:.:.:.:.	.:.:.:.:.:.:.:.	.:.:.:.:.:.:.:.	.:.:.:.:.:.:.:.	.:.:.:.:.:.:.:.	.:.:.:.:.:.:.:.	.:.:.:.:.:.:.:.	.:.:.:.:.:.:.:.	.:.:.:.:.:.:.:.	.:.:.:.:.:.:.:.	.:.:.:.:.:.:.:.	.:.:.:.:.:.:.:.	.:.:.:.:.:.:.:.	.:.:.:.:.:.:.:.	.:.:.:.:.:.:.:.	.:.:.:.:.:.:.:.	.:.:.:.:.:.:.:.	.:.:.:.:.:.:.:.	.:.:.:.:.:.:.:.	.:.:.:.:.:.:.:.	.:.:.:.:.:.:.:.	.:.:.:.:.:.:.:.	.:.:.:.:.:.:.:.	.:.:.:.:.:.:.:.	.:.:.:.:.:.:.:.	.:.:.:.:.:.:.:.	.:.:.:.:.:.:.:.	.:.:.:.:.:.:.:.	.:.:.:.:.:.:.:.	.:.:.:.:.:.:.:.	.:.:.:.:.:.:.:.	.:.:.:.:.:.:.:.	.:.:.:.:.:.:.:.	.:.:.:.:.:.:.:.	.:.:.:.:.:.:.:.	.:.:.:.:.:.:.:.	.:.:.:.:.:.:.:.	.:.:.:.:.:.:.:.	.:.:.:.:.:.:.:.	.:.:.:.:.:.:.:.	.:.:.:.:.:.:.:.	.:.:.:.:.:.:.:.	.:.:.:.:.:.:.:.	.:.:.:.:.:.:.:.	.:.:.:.:.:.:.:.	.:.:.:.:.:.:.:.	.:.:.:.:.:.:.:.	.:.:.:.:.:.:.:.	.:.:.:.:.:.:.:.	.:.:.:.:.:.:.:.	.:.:.:.:.:.:.:.	.:.:.:.:.:.:.:.	.:.:.:.:.:.:.:.	.:.:.:.:.:.:.:.	.:.:.:.:.:.:.:.	.:.:.:.:.:.:.:.	.:.:.:.:.:.:.:.	.:.:.:.:.:.:.:.	.:.:.:.:.:.:.:.	.:.:.:.:.:.:.:.	.:.:.:.:.:.:.:.	.:.:.:.:.:.:.:.	.:.:.:.:.:.:.:.	.:.:.:.:.:.:.:.	.:.:.:.:.:.:.:.	.:.:.:.:.:.:.:.	.:.:.:.:.:.:.:.	.:.:.:.:.:.:.:.	.:.:.:.:.:.:.:.	.:.:.:.:.:.:.:.	.:.:.:.:.:.:.:.	.:.:.:.:.:.:.:.	.:.:.:.:.:.:.:.	.:.:.:.:.:.:.:.	.:.:.:.:.:.:.:.	.:.:.:.:.:.:.:.	.:.:.:.:.:.:.:.	.:.:.:.:.:.:.:.	.:.:.:.:.:.:.:.	.:.:.:.:.:.:.:.	.:.:.:.:.:.:.:.	.:.:.:.:.:.:.:.	.:.:.:.:.:.:.:.	.:.:.:.:.:.:.:.	.:.:.:.:.:.:.:.	.:.:.:.:.:.:.:.	.:.:.:.:.:.:.:.	.:.:.:.:.:.:.:.	.:.:.:.:.:.:.:.	.:.:.:.:.:.:.:.	.:.:.:.:.:.:.:.	.:.:.:.:.:.:.:.	.:.:.:.:.:.:.:.	.:.:.:.:.:.:.:.	.:.:.:.:.:.:.:.	.:.:.:.:.:.:.:.	.:.:.:.:.:.:.:.	.:.:.:.:.:.:.:.	.:.:.:.:.:.:.:.	.:.:.:.:.:.:.:.	.:.:.:.:.:.:.:.	.:.:.:.:.:.:.:.	.:.:.:.:.:.:.:.	.:.:.:.:.:.:.:.	.:.:.:.:.:.:.:.	.:.:.:.:.:.:.:.	.:.:.:.:.:.:.:.	.:.:.:.:.:.:.:.	.:.:.:.:.:.:.:.	.:.:.:.:.:.:.:.	.:.:.:.:.:.:.:.	.:.:.:.:.:.:.:.	.:.:.:.:.:.:.:.	.:.:.:.:.:.:.:.	.:.:.:.:.:.:.:.	.:.:.:.:.:.:.:.	.:.:.:.:.:.:.:.	.:.:.:.:.:.:.:.	.:.:.:.:.:.:.:.	.:.:.:.:.:.:.:.	.:.:.:.:.:.:.:.	.:.:.:.:.:.:.:.	.:.:.:.:.:.:.:.	.:.:.:.:.:.:.:.	.:.:.:.:.:.:.:.	.:.:.:.:.:.:.:.	.:.:.:.:.:.:.:.	.:.:.:.:.:.:.:.	.:.:.:.:.:.:.:.	.:.:.:.:.:.:.:.	.:.:.:.:.:.:.:.	.:.:.:.:.:.:.:.	.:.:.:.:.:.:.:.	.:.:.:.:.:.:.:.	.:.:.:.:.:.:.:.	.:.:.:.:.:.:.:.	.:.:.:.:.:.:.:.	.:.:.:.:.:.:.:.	.:.:.:.:.:.:.:.	.:.:.:.:.:.:.:.	.:.:.:.:.:.:.:.	.:.:.:.:.:.:.:.	.:.:.:.:.:.:.:.	.:.:.:.:.:.:.:.	.:.:.:.:.:.:.:.	.:.:.:.:.:.:.:.	.:.:.:.:.:.:.:.	.:.:.:.:.:.:.:.	.:.:.:.:.:.:.:.	.:.:.:.:.:.:.:.	.:.:.:.:.:.:.:.	.:.:.:.:.:.:.:.	.:.:.:.:.:.:.:.	.:.:.:.:.:.:.:.	.:.:.:.:.:.:.:.	.:.:.:.:.:.:.:.	.:.:.:.:.:.:.:.	.:.:.:.:.:.:.:.	.:.:.:.:.:.:.:.	.:.:.:.:.:.:.:.	.:.:.:.:.:.:.:.	.:.:.:.:.:.:.:.	.:.:.:.:.:.:.:.	.:.:.:.:.:.:.:.	.:.:.:.:.:.:.:.	.:.:.:.:.:.:.:.	.:.:.:.:.:.:.:.	.:.:.:.:.:.:.:.	.:.:.:.:.:.:.:.	.:.:.:.:.:.:.:.	.:.:.:.:.:.:.:.	.:.:.:.:.:.:.:.	.:.:.:.:.:.:.:.	.:.:.:.:.:.:.:.	.:.:.:.:.:.:.:.	.:.:.:.:.:.:.:.	.:.:.:.:.:.:.:.	.:.:.:.:.:.:.:.	.:.:.:.:.:.:.:.	.:.:.:.:.:.:.:.	.:.:.:.:.:.:.:.	.:.:.:.:.:.:.:.	.:.:.:.:.:.:.:.	.:.:.:.:.:.:.:.	.:.:.:.:.:.:.:.	.:.:.:.:.:.:.:.	.:.:.:.:.:.:.:.	.:.:.:.:.:.:.:.	.:.:.:.:.:.:.:.	.:.:.:.:.:.:.:.	.:.:.:.:.:.:.:.	.:.:.:.:.:.:.:.	.:.:.:.:.:.:.:.	.:.:.:.:.:.:.:.	.:.:.:.:.:.:.:.	.:.:.:.:.:.:.:.	1:166665:+:+:44:23:10:0.657	.:.:.:.:.:.:.:.	.:.:.:.:.:.:.:.	.:.:.:.:.:.:.:.	.:.:.:.:.:.:.:.	.:.:.:.:.:.:.:.	.:.:.:.:.:.:.:.	.:.:.:.:.:.:.:.	.:.:.:.:.:.:.:.	.:.:.:.:.:.:.:.	.:.:.:.:.:.:.:.	.:.:.:.:.:.:.:.	.:.:.:.:.:.:.:.	.:.:.:.:.:.:.:.	.:.:.:.:.:.:.:.	.:.:.:.:.:.:.:.	.:.:.:.:.:.:.:.	.:.:.:.:.:.:.:.	.:.:.:.:.:.:.:.	.:.:.:.:.:.:.:.	.:.:.:.:.:.:.:.	.:.:.:.:.:.:.:.	.:.:.:.:.:.:.:.	.:.:.:.:.:.:.:.	.:.:.:.:.:.:.:.	.:.:.:.:.:.:.:.	.:.:.:.:.:.:.:.	.:.:.:.:.:.:.:.	.:.:.:.:.:.:.:.	.:.:.:.:.:.:.:.	.:.:.:.:.:.:.:.	.:.:.:.:.:.:.:.	.:.:.:.:.:.:.:.	.:.:.:.:.:.:.:.	.:.:.:.:.:.:.:.	.:.:.:.:.:.:.:.	.:.:.:.:.:.:.:.	.:.:.:.:.:.:.:.	.:.:.:.:.:.:.:.	.:.:.:.:.:.:.:.	.:.:.:.:.:.:.:.	.:.:.:.:.:.:.:.	.:.:.:.:.:.:.:.	.:.:.:.:.:.:.:.	.:.:.:.:.:.:.:.	.:.:.:.:.:.:.:.	.:.:.:.:.:.:.:.	.:.:.:.:.:.:.:.	.:.:.:.:.:.:.:.	.:.:.:.:.:.:.:.	.:.:.:.:.:.:.:.	.:.:.:.:.:.:.:.	.:.:.:.:.:.:.:.	.:.:.:.:.:.:.:.	.:.:.:.:.:.:.:.	.:.:.:.:.:.:.:.	.:.:.:.:.:.:.:.	.:.:.:.:.:.:.:.	.:.:.:.:.:.:.:.	.:.:.:.:.:.:.:.	.:.:.:.:.:.:.:.	.:.:.:.:.:.:.:.	.:.:.:.:.:.:.:.	.:.:.:.:.:.:.:.	.:.:.:.:.:.:.:.	.:.:.:.:.:.:.:.	.:.:.:.:.:.:.:.	.:.:.:.:.:.:.:.	.:.:.:.:.:.:.:.	.:.:.:.:.:.:.:.	.:.:.:.:.:.:.:.	.:.:.:.:.:.:.:.	.:.:.:.:.:.:.:.	.:.:.:.:.:.:.:.	.:.:.:.:.:.:.:.	.:.:.:.:.:.:.:.	.:.:.:.:.:.:.:.	.:.:.:.:.:.:.:.	.:.:.:.:.:.:.:.	.:.:.:.:.:.:.:.	.:.:.:.:.:.:.:.	.:.:.:.:.:.:.:.	.:.:.:.:.:.:.:.	.:.:.:.:.:.:.:.	.:.:.:.:.:.:.:.	.:.:.:.:.:.:.:.	.:.:.:.:.:.:.:.	.:.:.:.:.:.:.:.	.:.:.:.:.:.:.:.	.:.:.:.:.:.:.:.	.:.:.:.:.:.:.:.	.:.:.:.:.:.:.:.	.:.:.:.:.:.:.:.	.:.:.:.:.:.:.:.	.:.:.:.:.:.:.:.	.:.:.:.:.:.:.:.	.:.:.:.:.:.:.:.	.:.:.:.:.:.:.:.	.:.:.:.:.:.:.:.	.:.:.:.:.:.:.:.	.:.:.:.:.:.:.:.	.:.:.:.:.:.:.:.	.:.:.:.:.:.:.:.	.:.:.:.:.:.:.:.	.:.:.:.:.:.:.:.	.:.:.:.:.:.:.:.	.:.:.:.:.:.:.:.	.:.:.:.:.:.:.:.	.:.:.:.:.:.:.:.	.:.:.:.:.:.:.:.	.:.:.:.:.:.:.:.	.:.:.:.:.:.:.:.	.:.:.:.:.:.:.:.	.:.:.:.:.:.:.:.	.:.:.:.:.:.:.:.	.:.:.:.:.:.:.:.	.:.:.:.:.:.:.:.	.:.:.:.:.:.:.:.	.:.:.:.:.:.:.:.	.:.:.:.:.:.:.:.	.:.:.:.:.:.:.:.	.:.:.:.:.:.:.:.	.:.:.:.:.:.:.:.	.:.:.:.:.:.:.:.	.:.:.:.:.:.:.:.	.:.:.:.:.:.:.:.	.:.:.:.:.:.:.:.	.:.:.:.:.:.:.:.	.:.:.:.:.:.:.:.	.:.:.:.:.:.:.:.	.:.:.:.:.:.:.:.	.:.:.:.:.:.:.:.	.:.:.:.:.:.:.:.	.:.:.:.:.:.:.:.	.:.:.:.:.:.:.:.	.:.:.:.:.:.:.:.	.:.:.:.:.:.:.:.	.:.:.:.:.:.:.:.	.:.:.:.:.:.:.:.	.:.:.:.:.:.:.:.	.:.:.:.:.:.:.:.	.:.:.:.:.:.:.:.	.:.:.:.:.:.:.:.	.:.:.:.:.:.:.:.	.:.:.:.:.:.:.:.	.:.:.:.:.:.:.:.	.:.:.:.:.:.:.:.	.:.:.:.:.:.:.:.	.:.:.:.:.:.:.:.	.:.:.:.:.:.:.:.	.:.:.:.:.:.:.:.	.:.:.:.:.:.:.:.	.:.:.:.:.:.:.:.	.:.:.:.:.:.:.:.	.:.:.:.:.:.:.:.	.:.:.:.:.:.:.:.	.:.:.:.:.:.:.:.	.:.:.:.:.:.:.:.	.:.:.:.:.:.:.:.	.:.:.:.:.:.:.:.	.:.:.:.:.:.:.:.	.:.:.:.:.:.:.:.	.:.:.:.:.:.:.:.	.:.:.:.:.:.:.:.	.:.:.:.:.:.:.:.	.:.:.:.:.:.:.:.	.:.:.:.:.:.:.:.	.:.:.:.:.:.:.:.	.:.:.:.:.:.:.:.	.:.:.:.:.:.:.:.	.:.:.:.:.:.:.:.	.:.:.:.:.:.:.:.	.:.:.:.:.:.:.:.	.:.:.:.:.:.:.:.	.:.:.:.:.:.:.:.	.:.:.:.:.:.:.:.	.:.:.:.:.:.:.:.	.:.:.:.:.:.:.:.	.:.:.:.:.:.:.:.	.:.:.:.:.:.:.:.	.:.:.:.:.:.:.:.	.:.:.:.:.:.:.:.	.:.:.:.:.:.:.:.	.:.:.:.:.:.:.:.	.:.:.:.:.:.:.:.	.:.:.:.:.:.:.:.	.:.:.:.:.:.:.:.	.:.:.:.:.:.:.:.	.:.:.:.:.:.:.:.	.:.:.:.:.:.:.:.	.:.:.:.:.:.:.:.	.:.:.:.:.:.:.:.	.:.:.:.:.:.:.:.	.:.:.:.:.:.:.:.	.:.:.:.:.:.:.:.	.:.:.:.:.:.:.:.	.:.:.:.:.:.:.:.	.:.:.:.:.:.:.:.	.:.:.:.:.:.:.:.	.:.:.:.:.:.:.:.	.:.:.:.:.:.:.:.	.:.:.:.:.:.:.:.	.:.:.:.:.:.:.:.	.:.:.:.:.:.:.:.	.:.:.:.:.:.:.:.	.:.:.:.:.:.:.:.	.:.:.:.:.:.:.:.	.:.:.:.:.:.:.:.	.:.:.:.:.:.:.:.	.:.:.:.:.:.:.:.	.:.:.:.:.:.:.:.	.:.:.:.:.:.:.:.	.:.:.:.:.:.:.:.	.:.:.:.:.:.:.:.	.:.:.:.:.:.:.:.	.:.:.:.:.:.:.:.	.:.:.:.:.:.:.:.	.:.:.:.:.:.:.:.	.:.:.:.:.:.:.:.	.:.:.:.:.:.:.:.	.:.:.:.:.:.:.:.	.:.:.:.:.:.:.:.	.:.:.:.:.:.:.:.	.:.:.:.:.:.:.:.	.:.:.:.:.:.:.:.	.:.:.:.:.:.:.:.	.:.:.:.:.:.:.:.	.:.:.:.:.:.:.:.	.:.:.:.:.:.:.:.	.:.:.:.:.:.:.:.	.:.:.:.:.:.:.:.	.:.:.:.:.:.:.:.	.:.:.:.:.:.:.:.	.:.:.:.:.:.:.:.	.:.:.:.:.:.:.:.	.:.:.:.:.:.:.:.	.:.:.:.:.:.:.:.	.:.:.:.:.:.:.:.	.:.:.:.:.:.:.:.	.:.:.:.:.:.:.:.	.:.:.:.:.:.:.:.	.:.:.:.:.:.:.:.	.:.:.:.:.:.:.:.	.:.:.:.:.:.:.:.	.:.:.:.:.:.:.:.	.:.:.:.:.:.:.:.	.:.:.:.:.:.:.:.	.:.:.:.:.:.:.:.	.:.:.:.:.:.:.:.	.:.:.:.:.:.:.:.	.:.:.:.:.:.:.:.	.:.:.:.:.:.:.:.	.:.:.:.:.:.:.:.	.:.:.:.:.:.:.:.	.:.:.:.:.:.:.:.	.:.:.:.:.:.:.:.	.:.:.:.:.:.:.:.	.:.:.:.:.:.:.:.	.:.:.:.:.:.:.:.	.:.:.:.:.:.:.:.	.:.:.:.:.:.:.:.	.:.:.:.:.:.:.:.	.:.:.:.:.:.:.:.	.:.:.:.:.:.:.:.	.:.:.:.:.:.:.:.	.:.:.:.:.:.:.:.	.:.:.:.:.:.:.:.	.:.:.:.:.:.:.:.	.:.:.:.:.:.:.:.	.:.:.:.:.:.:.:.	.:.:.:.:.:.:.:.	.:.:.:.:.:.:.:.	.:.:.:.:.:.:.:.	.:.:.:.:.:.:.:.	.:.:.:.:.:.:.:.	.:.:.:.:.:.:.:.	.:.:.:.:.:.:.:.	.:.:.:.:.:.:.:.	.:.:.:.:.:.:.:.	.:.:.:.:.:.:.:.	.:.:.:.:.:.:.:.	.:.:.:.:.:.:.:.	.:.:.:.:.:.:.:.	.:.:.:.:.:.:.:.	.:.:.:.:.:.:.:.	.:.:.:.:.:.:.:.	.:.:.:.:.:.:.:.	.:.:.:.:.:.:.:.	.:.:.:.:.:.:.:.	.:.:.:.:.:.:.:.	.:.:.:.:.:.:.:.	.:.:.:.:.:.:.:.	.:.:.:.:.:.:.:.	.:.:.:.:.:.:.:.	.:.:.:.:.:.:.:.	.:.:.:.:.:.:.:.	.:.:.:.:.:.:.:.	.:.:.:.:.:.:.:.	.:.:.:.:.:.:.:.	.:.:.:.:.:.:.:.	.:.:.:.:.:.:.:.	.:.:.:.:.:.:.:.	.:.:.:.:.:.:.:.	.:.:.:.:.:.:.:.	.:.:.:.:.:.:.:.	.:.:.:.:.:.:.:.	.:.:.:.:.:.:.:.	.:.:.:.:.:.:.:.	.:.:.:.:.:.:.:.	.:.:.:.:.:.:.:.	.:.:.:.:.:.:.:.	.:.:.:.:.:.:.:.	.:.:.:.:.:.:.:.	.:.:.:.:.:.:.:.	.:.:.:.:.:.:.:.	.:.:.:.:.:.:.:.	.:.:.:.:.:.:.:.	.:.:.:.:.:.:.:.	.:.:.:.:.:.:.:.	.:.:.:.:.:.:.:.	.:.:.:.:.:.:.:.	.:.:.:.:.:.:.:.	.:.:.:.:.:.:.:.	.:.:.:.:.:.:.:.	.:.:.:.:.:.:.:.	.:.:.:.:.:.:.:.	.:.:.:.:.:.:.:.	.:.:.:.:.:.:.:.	.:.:.:.:.:.:.:.	.:.:.:.:.:.:.:.	.:.:.:.:.:.:.:.	.:.:.:.:.:.:.:.	.:.:.:.:.:.:.:.	.:.:.:.:.:.:.:.	.:.:.:.:.:.:.:.	.:.:.:.:.:.:.:.	.:.:.:.:.:.:.:.	.:.:.:.:.:.:.:.	.:.:.:.:.:.:.:.	.:.:.:.:.:.:.:.	.:.:.:.:.:.:.:.	.:.:.:.:.:.:.:.	.:.:.:.:.:.:.:.	.:.:.:.:.:.:.:.	.:.:.:.:.:.:.:.	.:.:.:.:.:.:.:.	.:.:.:.:.:.:.:.	.:.:.:.:.:.:.:.	.:.:.:.:.:.:.:.	.:.:.:.:.:.:.:.	.:.:.:.:.:.:.:.	.:.:.:.:.:.:.:.	.:.:.:.:.:.:.:.	.:.:.:.:.:.:.:.	.:.:.:.:.:.:.:.	.:.:.:.:.:.:.:.	.:.:.:.:.:.:.:.	.:.:.:.:.:.:.:.	.:.:.:.:.:.:.:.	.:.:.:.:.:.:.:.	.:.:.:.:.:.:.:.	.:.:.:.:.:.:.:.	.:.:.:.:.:.:.:.	.:.:.:.:.:.:.:.	.:.:.:.:.:.:.:.	.:.:.:.:.:.:.:.	.:.:.:.:.:.:.:.	.:.:.:.:.:.:.:.	.:.:.:.:.:.:.:.	.:.:.:.:.:.:.:.	.:.:.:.:.:.:.:.	.:.:.:.:.:.:.:.	.:.:.:.:.:.:.:.	.:.:.:.:.:.:.:.	.:.:.:.:.:.:.:.	.:.:.:.:.:.:.:.	.:.:.:.:.:.:.:.	.:.:.:.:.:.:.:.	.:.:.:.:.:.:.:.	.:.:.:.:.:.:.:.	.:.:.:.:.:.:.:.	.:.:.:.:.:.:.:.	.:.:.:.:.:.:.:.	.:.:.:.:.:.:.:.	.:.:.:.:.:.:.:.	.:.:.:.:.:.:.:.	.:.:.:.:.:.:.:.	.:.:.:.:.:.:.:.	.:.:.:.:.:.:.:.	.:.:.:.:.:.:.:.	.:.:.:.:.:.:.:.	.:.:.:.:.:.:.:.	.:.:.:.:.:.:.:.	.:.:.:.:.:.:.:.	.:.:.:.:.:.:.:.	.:.:.:.:.:.:.:.	.:.:.:.:.:.:.:.	.:.:.:.:.:.:.:.	.:.:.:.:.:.:.:.	.:.:.:.:.:.:.:.	.:.:.:.:.:.:.:.	.:.:.:.:.:.:.:.	.:.:.:.:.:.:.:.	.:.:.:.:.:.:.:.	.:.:.:.:.:.:.:.	.:.:.:.:.:.:.:.	.:.:.:.:.:.:.:.	.:.:.:.:.:.:.:.	.:.:.:.:.:.:.:.	.:.:.:.:.:.:.:.	.:.:.:.:.:.:.:.	.:.:.:.:.:.:.:.	.:.:.:.:.:.:.:.	.:.:.:.:.:.:.:.	.:.:.:.:.:.:.:.	.:.:.:.:.:.:.:.	.:.:.:.:.:.:.:.	.:.:.:.:.:.:.:.	.:.:.:.:.:.:.:.	.:.:.:.:.:.:.:.	.:.:.:.:.:.:.:.	.:.:.:.:.:.:.:.	.:.:.:.:.:.:.:.	.:.:.:.:.:.:.:.	.:.:.:.:.:.:.:.	.:.:.:.:.:.:.:.	.:.:.:.:.:.:.:.	.:.:.:.:.:.:.:.	.:.:.:.:.:.:.:.	.:.:.:.:.:.:.:.	.:.:.:.:.:.:.:.	.:.:.:.:.:.:.:.	.:.:.:.:.:.:.:.	.:.:.:.:.:.:.:.	.:.:.:.:.:.:.:.	.:.:.:.:.:.:.:.	.:.:.:.:.:.:.:.	.:.:.:.:.:.:.:.	.:.:.:.:.:.:.:.	.:.:.:.:.:.:.:.	.:.:.:.:.:.:.:.	.:.:.:.:.:.:.:.	.:.:.:.:.:.:.:.	.:.:.:.:.:.:.:.	.:.:.:.:.:.:.:.	.:.:.:.:.:.:.:.	.:.:.:.:.:.:.:.	.:.:.:.:.:.:.:.	.:.:.:.:.:.:.:.	.:.:.:.:.:.:.:.	.:.:.:.:.:.:.:.	.:.:.:.:.:.:.:.	.:.:.:.:.:.:.:.	.:.:.:.:.:.:.:.	.:.:.:.:.:.:.:.	.:.:.:.:.:.:.:.	.:.:.:.:.:.:.:.	.:.:.:.:.:.:.:.	.:.:.:.:.:.:.:.	.:.:.:.:.:.:.:.	.:.:.:.:.:.:.:.	.:.:.:.:.:.:.:.	.:.:.:.:.:.:.:.	.:.:.:.:.:.:.:.	.:.:.:.:.:.:.:.	.:.:.:.:.:.:.:.	.:.:.:.:.:.:.:.	.:.:.:.:.:.:.:.	.:.:.:.:.:.:.:.	.:.:.:.:.:.:.:.	.:.:.:.:.:.:.:.	.:.:.:.:.:.:.:.	.:.:.:.:.:.:.:.	.:.:.:.:.:.:.:.	.:.:.:.:.:.:.:.	.:.:.:.:.:.:.:.	.:.:.:.:.:.:.:.	.:.:.:.:.:.:.:.	.:.:.:.:.:.:.:.	.:.:.:.:.:.:.:.	.:.:.:.:.:.:.:.	.:.:.:.:.:.:.:.	.:.:.:.:.:.:.:.	.:.:.:.:.:.:.:.	.:.:.:.:.:.:.:.	.:.:.:.:.:.:.:.	.:.:.:.:.:.:.:.	.:.:.:.:.:.:.:.	.:.:.:.:.:.:.:.	.:.:.:.:.:.:.:.	.:.:.:.:.:.:.:.	.:.:.:.:.:.:.:.	.:.:.:.:.:.:.:.	.:.:.:.:.:.:.:.	.:.:.:.:.:.:.:.	.:.:.:.:.:.:.:.	.:.:.:.:.:.:.:.	.:.:.:.:.:.:.:.	.:.:.:.:.:.:.:.	.:.:.:.:.:.:.:.	.:.:.:.:.:.:.:.	.:.:.:.:.:.:.:.	.:.:.:.:.:.:.:.	.:.:.:.:.:.:.:.	.:.:.:.:.:.:.:.	.:.:.:.:.:.:.:.	.:.:.:.:.:.:.:.	.:.:.:.:.:.:.:.	.:.:.:.:.:.:.:.	.:.:.:.:.:.:.:.	.:.:.:.:.:.:.:.	.:.:.:.:.:.:.:.	.:.:.:.:.:.:.:.	.:.:.:.:.:.:.:.	.:.:.:.:.:.:.:.	.:.:.:.:.:.:.:.	.:.:.:.:.:.:.:.	.:.:.:.:.:.:.:.	.:.:.:.:.:.:.:.	.:.:.:.:.:.:.:.	.:.:.:.:.:.:.:.	.:.:.:.:.:.:.:.	.:.:.:.:.:.:.:.	.:.:.:.:.:.:.:.	.:.:.:.:.:.:.:.	.:.:.:.:.:.:.:.	.:.:.:.:.:.:.:.	.:.:.:.:.:.:.:.	.:.:.:.:.:.:.:.	.:.:.:.:.:.:.:.	.:.:.:.:.:.:.:.	.:.:.:.:.:.:.:.	.:.:.:.:.:.:.:.	.:.:.:.:.:.:.:.	.:.:.:.:.:.:.:.	.:.:.:.:.:.:.:.	.:.:.:.:.:.:.:.	.:.:.:.:.:.:.:.	.:.:.:.:.:.:.:.	.:.:.:.:.:.:.:.	.:.:.:.:.:.:.:.	.:.:.:.:.:.:.:.	.:.:.:.:.:.:.:.	.:.:.:.:.:.:.:.	.:.:.:.:.:.:.:.	.:.:.:.:.:.:.:.	.:.:.:.:.:.:.:.	.:.:.:.:.:.:.:.	.:.:.:.:.:.:.:.	.:.:.:.:.:.:.:.	.:.:.:.:.:.:.:.	.:.:.:.:.:.:.:.	.:.:.:.:.:.:.:.	.:.:.:.:.:.:.:.	.:.:.:.:.:.:.:.	.:.:.:.:.:.:.:.	.:.:.:.:.:.:.:.	.:.:.:.:.:.:.:.	.:.:.:.:.:.:.:.	.:.:.:.:.:.:.:.	.:.:.:.:.:.:.:.	.:.:.:.:.:.:.:.	.:.:.:.:.:.:.:.	.:.:.:.:.:.:.:.	.:.:.:.:.:.:.:.	.:.:.:.:.:.:.:.	.:.:.:.:.:.:.:.	.:.:.:.:.:.:.:.	.:.:.:.:.:.:.:.	.:.:.:.:.:.:.:.	.:.:.:.:.:.:.:.	.:.:.:.:.:.:.:.	.:.:.:.:.:.:.:.	.:.:.:.:.:.:.:.	.:.:.:.:.:.:.:.	.:.:.:.:.:.:.:.	.:.:.:.:.:.:.:.	.:.:.:.:.:.:.:.	.:.:.:.:.:.:.:.	.:.:.:.:.:.:.:.	.:.:.:.:.:.:.:.	.:.:.:.:.:.:.:.	.:.:.:.:.:.:.:.	.:.:.:.:.:.:.:.	.:.:.:.:.:.:.:.	.:.:.:.:.:.:.:.	.:.:.:.:.:.:.:.	.:.:.:.:.:.:.:.	.:.:.:.:.:.:.:.	.:.:.:.:.:.:.:.	.:.:.:.:.:.:.:.	.:.:.:.:.:.:.:.	.:.:.:.:.:.:.:.	.:.:.:.:.:.:.:.	.:.:.:.:.:.:.:.	.:.:.:.:.:.:.:.	.:.:.:.:.:.:.:.	.:.:.:.:.:.:.:.	.:.:.:.:.:.:.:.	.:.:.:.:.:.:.:.	.:.:.:.:.:.:.:.	.:.:.:.:.:.:.:.	.:.:.:.:.:.:.:.	.:.:.:.:.:.:.:.	.:.:.:.:.:.:.:.	.:.:.:.:.:.:.:.	.:.:.:.:.:.:.:.	.:.:.:.:.:.:.:.	.:.:.:.:.:.:.:.	.:.:.:.:.:.:.:.	.:.:.:.:.:.:.:.	.:.:.:.:.:.:.:.	.:.:.:.:.:.:.:.	.:.:.:.:.:.:.:.	.:.:.:.:.:.:.:.	.:.:.:.:.:.:.:.	.:.:.:.:.:.:.:.	.:.:.:.:.:.:.:.	.:.:.:.:.:.:.:.	.:.:.:.:.:.:.:.	.:.:.:.:.:.:.:.	.:.:.:.:.:.:.:.	.:.:.:.:.:.:.:.	.:.:.:.:.:.:.:.	.:.:.:.:.:.:.:.	.:.:.:.:.:.:.:.	.:.:.:.:.:.:.:.	.:.:.:.:.:.:.:.	.:.:.:.:.:.:.:.	.:.:.:.:.:.:.:.	.:.:.:.:.:.:.:.	.:.:.:.:.:.:.:.	.:.:.:.:.:.:.:.	.:.:.:.:.:.:.:.
chrI	169231	.	A	<INS:ME>	.	PASS	SVTYPE=INS;STRAND=-;FAMILY=TY1	GT:END:FIVE_PRIME_SUPPORTED:THREE_PRIME_SUPPORTED:PRESENCE_READS:ABSENCE_READS:AMBIGUOUS_READS:FREQUENCY	.:.:.:.:.:.:.:.	.:.:.:.:.:.:.:.	.:.:.:.:.:.:.:.	.:.:.:.:.:.:.:.	.:.:.:.:.:.:.:.	.:.:.:.:.:.:.:.	.:.:.:.:.:.:.:.	.:.:.:.:.:.:.:.	.:.:.:.:.:.:.:.	.:.:.:.:.:.:.:.	.:.:.:.:.:.:.:.	.:.:.:.:.:.:.:.	.:.:.:.:.:.:.:.	.:.:.:.:.:.:.:.	.:.:.:.:.:.:.:.	.:.:.:.:.:.:.:.	.:.:.:.:.:.:.:.	.:.:.:.:.:.:.:.	.:.:.:.:.:.:.:.	.:.:.:.:.:.:.:.	.:.:.:.:.:.:.:.	.:.:.:.:.:.:.:.	.:.:.:.:.:.:.:.	.:.:.:.:.:.:.:.	.:.:.:.:.:.:.:.	.:.:.:.:.:.:.:.	.:.:.:.:.:.:.:.	.:.:.:.:.:.:.:.	.:.:.:.:.:.:.:.	.:.:.:.:.:.:.:.	.:.:.:.:.:.:.:.	.:.:.:.:.:.:.:.	.:.:.:.:.:.:.:.	.:.:.:.:.:.:.:.	.:.:.:.:.:.:.:.	.:.:.:.:.:.:.:.	.:.:.:.:.:.:.:.	.:.:.:.:.:.:.:.	.:.:.:.:.:.:.:.	.:.:.:.:.:.:.:.	.:.:.:.:.:.:.:.	.:.:.:.:.:.:.:.	.:.:.:.:.:.:.:.	.:.:.:.:.:.:.:.	.:.:.:.:.:.:.:.	.:.:.:.:.:.:.:.	.:.:.:.:.:.:.:.	.:.:.:.:.:.:.:.	.:.:.:.:.:.:.:.	.:.:.:.:.:.:.:.	.:.:.:.:.:.:.:.	.:.:.:.:.:.:.:.	.:.:.:.:.:.:.:.	.:.:.:.:.:.:.:.	.:.:.:.:.:.:.:.	.:.:.:.:.:.:.:.	.:.:.:.:.:.:.:.	.:.:.:.:.:.:.:.	.:.:.:.:.:.:.:.	.:.:.:.:.:.:.:.	.:.:.:.:.:.:.:.	.:.:.:.:.:.:.:.	.:.:.:.:.:.:.:.	.:.:.:.:.:.:.:.	.:.:.:.:.:.:.:.	.:.:.:.:.:.:.:.	.:.:.:.:.:.:.:.	.:.:.:.:.:.:.:.	.:.:.:.:.:.:.:.	.:.:.:.:.:.:.:.	.:.:.:.:.:.:.:.	.:.:.:.:.:.:.:.	.:.:.:.:.:.:.:.	.:.:.:.:.:.:.:.	.:.:.:.:.:.:.:.	.:.:.:.:.:.:.:.	.:.:.:.:.:.:.:.	.:.:.:.:.:.:.:.	.:.:.:.:.:.:.:.	.:.:.:.:.:.:.:.	.:.:.:.:.:.:.:.	.:.:.:.:.:.:.:.	.:.:.:.:.:.:.:.	.:.:.:.:.:.:.:.	.:.:.:.:.:.:.:.	.:.:.:.:.:.:.:.	.:.:.:.:.:.:.:.	.:.:.:.:.:.:.:.	.:.:.:.:.:.:.:.	.:.:.:.:.:.:.:.	.:.:.:.:.:.:.:.	.:.:.:.:.:.:.:.	.:.:.:.:.:.:.:.	.:.:.:.:.:.:.:.	.:.:.:.:.:.:.:.	.:.:.:.:.:.:.:.	.:.:.:.:.:.:.:.	.:.:.:.:.:.:.:.	.:.:.:.:.:.:.:.	.:.:.:.:.:.:.:.	.:.:.:.:.:.:.:.	.:.:.:.:.:.:.:.	.:.:.:.:.:.:.:.	.:.:.:.:.:.:.:.	.:.:.:.:.:.:.:.	.:.:.:.:.:.:.:.	.:.:.:.:.:.:.:.	.:.:.:.:.:.:.:.	.:.:.:.:.:.:.:.	.:.:.:.:.:.:.:.	.:.:.:.:.:.:.:.	.:.:.:.:.:.:.:.	.:.:.:.:.:.:.:.	.:.:.:.:.:.:.:.	.:.:.:.:.:.:.:.	.:.:.:.:.:.:.:.	.:.:.:.:.:.:.:.	.:.:.:.:.:.:.:.	.:.:.:.:.:.:.:.	.:.:.:.:.:.:.:.	.:.:.:.:.:.:.:.	.:.:.:.:.:.:.:.	.:.:.:.:.:.:.:.	.:.:.:.:.:.:.:.	.:.:.:.:.:.:.:.	.:.:.:.:.:.:.:.	.:.:.:.:.:.:.:.	.:.:.:.:.:.:.:.	.:.:.:.:.:.:.:.	.:.:.:.:.:.:.:.	.:.:.:.:.:.:.:.	.:.:.:.:.:.:.:.	.:.:.:.:.:.:.:.	.:.:.:.:.:.:.:.	.:.:.:.:.:.:.:.	.:.:.:.:.:.:.:.	.:.:.:.:.:.:.:.	.:.:.:.:.:.:.:.	.:.:.:.:.:.:.:.	.:.:.:.:.:.:.:.	.:.:.:.:.:.:.:.	.:.:.:.:.:.:.:.	.:.:.:.:.:.:.:.	.:.:.:.:.:.:.:.	.:.:.:.:.:.:.:.	.:.:.:.:.:.:.:.	.:.:.:.:.:.:.:.	.:.:.:.:.:.:.:.	.:.:.:.:.:.:.:.	.:.:.:.:.:.:.:.	.:.:.:.:.:.:.:.	.:.:.:.:.:.:.:.	.:.:.:.:.:.:.:.	.:.:.:.:.:.:.:.	.:.:.:.:.:.:.:.	.:.:.:.:.:.:.:.	.:.:.:.:.:.:.:.	.:.:.:.:.:.:.:.	.:.:.:.:.:.:.:.	.:.:.:.:.:.:.:.	.:.:.:.:.:.:.:.	.:.:.:.:.:.:.:.	.:.:.:.:.:.:.:.	.:.:.:.:.:.:.:.	.:.:.:.:.:.:.:.	.:.:.:.:.:.:.:.	.:.:.:.:.:.:.:.	.:.:.:.:.:.:.:.	.:.:.:.:.:.:.:.	.:.:.:.:.:.:.:.	.:.:.:.:.:.:.:.	.:.:.:.:.:.:.:.	.:.:.:.:.:.:.:.	.:.:.:.:.:.:.:.	.:.:.:.:.:.:.:.	.:.:.:.:.:.:.:.	.:.:.:.:.:.:.:.	.:.:.:.:.:.:.:.	.:.:.:.:.:.:.:.	.:.:.:.:.:.:.:.	.:.:.:.:.:.:.:.	.:.:.:.:.:.:.:.	.:.:.:.:.:.:.:.	.:.:.:.:.:.:.:.	.:.:.:.:.:.:.:.	.:.:.:.:.:.:.:.	.:.:.:.:.:.:.:.	.:.:.:.:.:.:.:.	.:.:.:.:.:.:.:.	.:.:.:.:.:.:.:.	.:.:.:.:.:.:.:.	.:.:.:.:.:.:.:.	.:.:.:.:.:.:.:.	.:.:.:.:.:.:.:.	.:.:.:.:.:.:.:.	.:.:.:.:.:.:.:.	.:.:.:.:.:.:.:.	.:.:.:.:.:.:.:.	.:.:.:.:.:.:.:.	.:.:.:.:.:.:.:.	.:.:.:.:.:.:.:.	.:.:.:.:.:.:.:.	.:.:.:.:.:.:.:.	.:.:.:.:.:.:.:.	.:.:.:.:.:.:.:.	.:.:.:.:.:.:.:.	.:.:.:.:.:.:.:.	.:.:.:.:.:.:.:.	.:.:.:.:.:.:.:.	.:.:.:.:.:.:.:.	.:.:.:.:.:.:.:.	.:.:.:.:.:.:.:.	.:.:.:.:.:.:.:.	.:.:.:.:.:.:.:.	.:.:.:.:.:.:.:.	.:.:.:.:.:.:.:.	.:.:.:.:.:.:.:.	.:.:.:.:.:.:.:.	.:.:.:.:.:.:.:.	.:.:.:.:.:.:.:.	.:.:.:.:.:.:.:.	.:.:.:.:.:.:.:.	.:.:.:.:.:.:.:.	.:.:.:.:.:.:.:.	.:.:.:.:.:.:.:.	.:.:.:.:.:.:.:.	.:.:.:.:.:.:.:.	.:.:.:.:.:.:.:.	.:.:.:.:.:.:.:.	.:.:.:.:.:.:.:.	.:.:.:.:.:.:.:.	.:.:.:.:.:.:.:.	.:.:.:.:.:.:.:.	.:.:.:.:.:.:.:.	.:.:.:.:.:.:.:.	.:.:.:.:.:.:.:.	.:.:.:.:.:.:.:.	.:.:.:.:.:.:.:.	.:.:.:.:.:.:.:.	.:.:.:.:.:.:.:.	.:.:.:.:.:.:.:.	.:.:.:.:.:.:.:.	.:.:.:.:.:.:.:.	.:.:.:.:.:.:.:.	.:.:.:.:.:.:.:.	.:.:.:.:.:.:.:.	.:.:.:.:.:.:.:.	.:.:.:.:.:.:.:.	.:.:.:.:.:.:.:.	.:.:.:.:.:.:.:.	.:.:.:.:.:.:.:.	.:.:.:.:.:.:.:.	.:.:.:.:.:.:.:.	.:.:.:.:.:.:.:.	.:.:.:.:.:.:.:.	.:.:.:.:.:.:.:.	.:.:.:.:.:.:.:.	.:.:.:.:.:.:.:.	.:.:.:.:.:.:.:.	.:.:.:.:.:.:.:.	.:.:.:.:.:.:.:.	.:.:.:.:.:.:.:.	.:.:.:.:.:.:.:.	.:.:.:.:.:.:.:.	.:.:.:.:.:.:.:.	.:.:.:.:.:.:.:.	.:.:.:.:.:.:.:.	.:.:.:.:.:.:.:.	.:.:.:.:.:.:.:.	.:.:.:.:.:.:.:.	.:.:.:.:.:.:.:.	.:.:.:.:.:.:.:.	.:.:.:.:.:.:.:.	.:.:.:.:.:.:.:.	.:.:.:.:.:.:.:.	.:.:.:.:.:.:.:.	.:.:.:.:.:.:.:.	.:.:.:.:.:.:.:.	.:.:.:.:.:.:.:.	.:.:.:.:.:.:.:.	.:.:.:.:.:.:.:.	.:.:.:.:.:.:.:.	.:.:.:.:.:.:.:.	.:.:.:.:.:.:.:.	.:.:.:.:.:.:.:.	.:.:.:.:.:.:.:.	.:.:.:.:.:.:.:.	.:.:.:.:.:.:.:.	.:.:.:.:.:.:.:.	.:.:.:.:.:.:.:.	.:.:.:.:.:.:.:.	.:.:.:.:.:.:.:.	.:.:.:.:.:.:.:.	.:.:.:.:.:.:.:.	.:.:.:.:.:.:.:.	.:.:.:.:.:.:.:.	.:.:.:.:.:.:.:.	.:.:.:.:.:.:.:.	.:.:.:.:.:.:.:.	.:.:.:.:.:.:.:.	.:.:.:.:.:.:.:.	.:.:.:.:.:.:.:.	.:.:.:.:.:.:.:.	.:.:.:.:.:.:.:.	.:.:.:.:.:.:.:.	.:.:.:.:.:.:.:.	.:.:.:.:.:.:.:.	.:.:.:.:.:.:.:.	.:.:.:.:.:.:.:.	.:.:.:.:.:.:.:.	.:.:.:.:.:.:.:.	.:.:.:.:.:.:.:.	.:.:.:.:.:.:.:.	.:.:.:.:.:.:.:.	.:.:.:.:.:.:.:.	.:.:.:.:.:.:.:.	.:.:.:.:.:.:.:.	.:.:.:.:.:.:.:.	.:.:.:.:.:.:.:.	.:.:.:.:.:.:.:.	.:.:.:.:.:.:.:.	.:.:.:.:.:.:.:.	.:.:.:.:.:.:.:.	.:.:.:.:.:.:.:.	.:.:.:.:.:.:.:.	.:.:.:.:.:.:.:.	.:.:.:.:.:.:.:.	.:.:.:.:.:.:.:.	.:.:.:.:.:.:.:.	.:.:.:.:.:.:.:.	.:.:.:.:.:.:.:.	.:.:.:.:.:.:.:.	.:.:.:.:.:.:.:.	.:.:.:.:.:.:.:.	.:.:.:.:.:.:.:.	.:.:.:.:.:.:.:.	.:.:.:.:.:.:.:.	.:.:.:.:.:.:.:.	.:.:.:.:.:.:.:.	.:.:.:.:.:.:.:.	.:.:.:.:.:.:.:.	.:.:.:.:.:.:.:.	.:.:.:.:.:.:.:.	.:.:.:.:.:.:.:.	.:.:.:.:.:.:.:.	.:.:.:.:.:.:.:.	.:.:.:.:.:.:.:.	.:.:.:.:.:.:.:.	.:.:.:.:.:.:.:.	.:.:.:.:.:.:.:.	.:.:.:.:.:.:.:.	.:.:.:.:.:.:.:.	.:.:.:.:.:.:.:.	.:.:.:.:.:.:.:.	.:.:.:.:.:.:.:.	.:.:.:.:.:.:.:.	.:.:.:.:.:.:.:.	.:.:.:.:.:.:.:.	.:.:.:.:.:.:.:.	.:.:.:.:.:.:.:.	.:.:.:.:.:.:.:.	.:.:.:.:.:.:.:.	.:.:.:.:.:.:.:.	.:.:.:.:.:.:.:.	.:.:.:.:.:.:.:.	.:.:.:.:.:.:.:.	.:.:.:.:.:.:.:.	.:.:.:.:.:.:.:.	.:.:.:.:.:.:.:.	.:.:.:.:.:.:.:.	1:169237:+:+:13:13:5:0.5	.:.:.:.:.:.:.:.	.:.:.:.:.:.:.:.	.:.:.:.:.:.:.:.	.:.:.:.:.:.:.:.	.:.:.:.:.:.:.:.	.:.:.:.:.:.:.:.	.:.:.:.:.:.:.:.	.:.:.:.:.:.:.:.	.:.:.:.:.:.:.:.	.:.:.:.:.:.:.:.	.:.:.:.:.:.:.:.	.:.:.:.:.:.:.:.	.:.:.:.:.:.:.:.	.:.:.:.:.:.:.:.	.:.:.:.:.:.:.:.	.:.:.:.:.:.:.:.	.:.:.:.:.:.:.:.	.:.:.:.:.:.:.:.	.:.:.:.:.:.:.:.	.:.:.:.:.:.:.:.	.:.:.:.:.:.:.:.	.:.:.:.:.:.:.:.	.:.:.:.:.:.:.:.	.:.:.:.:.:.:.:.	.:.:.:.:.:.:.:.	.:.:.:.:.:.:.:.	.:.:.:.:.:.:.:.	.:.:.:.:.:.:.:.	.:.:.:.:.:.:.:.	.:.:.:.:.:.:.:.	.:.:.:.:.:.:.:.	.:.:.:.:.:.:.:.	.:.:.:.:.:.:.:.	.:.:.:.:.:.:.:.	.:.:.:.:.:.:.:.	.:.:.:.:.:.:.:.	.:.:.:.:.:.:.:.	.:.:.:.:.:.:.:.	.:.:.:.:.:.:.:.	.:.:.:.:.:.:.:.	.:.:.:.:.:.:.:.	.:.:.:.:.:.:.:.	.:.:.:.:.:.:.:.	.:.:.:.:.:.:.:.	.:.:.:.:.:.:.:.	.:.:.:.:.:.:.:.	.:.:.:.:.:.:.:.	.:.:.:.:.:.:.:.	.:.:.:.:.:.:.:.	.:.:.:.:.:.:.:.	.:.:.:.:.:.:.:.	.:.:.:.:.:.:.:.	.:.:.:.:.:.:.:.	.:.:.:.:.:.:.:.	.:.:.:.:.:.:.:.	.:.:.:.:.:.:.:.	.:.:.:.:.:.:.:.	.:.:.:.:.:.:.:.	.:.:.:.:.:.:.:.	.:.:.:.:.:.:.:.	.:.:.:.:.:.:.:.	.:.:.:.:.:.:.:.	.:.:.:.:.:.:.:.	.:.:.:.:.:.:.:.	.:.:.:.:.:.:.:.	.:.:.:.:.:.:.:.	.:.:.:.:.:.:.:.	.:.:.:.:.:.:.:.	.:.:.:.:.:.:.:.	.:.:.:.:.:.:.:.	.:.:.:.:.:.:.:.	.:.:.:.:.:.:.:.	.:.:.:.:.:.:.:.	.:.:.:.:.:.:.:.	.:.:.:.:.:.:.:.	.:.:.:.:.:.:.:.	.:.:.:.:.:.:.:.	.:.:.:.:.:.:.:.	.:.:.:.:.:.:.:.	.:.:.:.:.:.:.:.	.:.:.:.:.:.:.:.	.:.:.:.:.:.:.:.	.:.:.:.:.:.:.:.	.:.:.:.:.:.:.:.	.:.:.:.:.:.:.:.	.:.:.:.:.:.:.:.	.:.:.:.:.:.:.:.	.:.:.:.:.:.:.:.	.:.:.:.:.:.:.:.	.:.:.:.:.:.:.:.	.:.:.:.:.:.:.:.	.:.:.:.:.:.:.:.	.:.:.:.:.:.:.:.	.:.:.:.:.:.:.:.	.:.:.:.:.:.:.:.	.:.:.:.:.:.:.:.	.:.:.:.:.:.:.:.	.:.:.:.:.:.:.:.	.:.:.:.:.:.:.:.	.:.:.:.:.:.:.:.	.:.:.:.:.:.:.:.	.:.:.:.:.:.:.:.	.:.:.:.:.:.:.:.	.:.:.:.:.:.:.:.	.:.:.:.:.:.:.:.	.:.:.:.:.:.:.:.	.:.:.:.:.:.:.:.	.:.:.:.:.:.:.:.	.:.:.:.:.:.:.:.	.:.:.:.:.:.:.:.	.:.:.:.:.:.:.:.	.:.:.:.:.:.:.:.	.:.:.:.:.:.:.:.	.:.:.:.:.:.:.:.	.:.:.:.:.:.:.:.	.:.:.:.:.:.:.:.	.:.:.:.:.:.:.:.	.:.:.:.:.:.:.:.	.:.:.:.:.:.:.:.	.:.:.:.:.:.:.:.	.:.:.:.:.:.:.:.	.:.:.:.:.:.:.:.	.:.:.:.:.:.:.:.	.:.:.:.:.:.:.:.	.:.:.:.:.:.:.:.	.:.:.:.:.:.:.:.	.:.:.:.:.:.:.:.	.:.:.:.:.:.:.:.	.:.:.:.:.:.:.:.	.:.:.:.:.:.:.:.	.:.:.:.:.:.:.:.	.:.:.:.:.:.:.:.	.:.:.:.:.:.:.:.	.:.:.:.:.:.:.:.	.:.:.:.:.:.:.:.	.:.:.:.:.:.:.:.	.:.:.:.:.:.:.:.	.:.:.:.:.:.:.:.	.:.:.:.:.:.:.:.	.:.:.:.:.:.:.:.	.:.:.:.:.:.:.:.	.:.:.:.:.:.:.:.	.:.:.:.:.:.:.:.	.:.:.:.:.:.:.:.	.:.:.:.:.:.:.:.	.:.:.:.:.:.:.:.	.:.:.:.:.:.:.:.	.:.:.:.:.:.:.:.	.:.:.:.:.:.:.:.	.:.:.:.:.:.:.:.	.:.:.:.:.:.:.:.	.:.:.:.:.:.:.:.	.:.:.:.:.:.:.:.	.:.:.:.:.:.:.:.	.:.:.:.:.:.:.:.	.:.:.:.:.:.:.:.	.:.:.:.:.:.:.:.	.:.:.:.:.:.:.:.	.:.:.:.:.:.:.:.	.:.:.:.:.:.:.:.	.:.:.:.:.:.:.:.	.:.:.:.:.:.:.:.	.:.:.:.:.:.:.:.	.:.:.:.:.:.:.:.	.:.:.:.:.:.:.:.	.:.:.:.:.:.:.:.	.:.:.:.:.:.:.:.	.:.:.:.:.:.:.:.	.:.:.:.:.:.:.:.	.:.:.:.:.:.:.:.	.:.:.:.:.:.:.:.	.:.:.:.:.:.:.:.	.:.:.:.:.:.:.:.	.:.:.:.:.:.:.:.	.:.:.:.:.:.:.:.	.:.:.:.:.:.:.:.	.:.:.:.:.:.:.:.	.:.:.:.:.:.:.:.	.:.:.:.:.:.:.:.	.:.:.:.:.:.:.:.	.:.:.:.:.:.:.:.	.:.:.:.:.:.:.:.	.:.:.:.:.:.:.:.	.:.:.:.:.:.:.:.	.:.:.:.:.:.:.:.	.:.:.:.:.:.:.:.	.:.:.:.:.:.:.:.	.:.:.:.:.:.:.:.	.:.:.:.:.:.:.:.	.:.:.:.:.:.:.:.	.:.:.:.:.:.:.:.	.:.:.:.:.:.:.:.	.:.:.:.:.:.:.:.	.:.:.:.:.:.:.:.	.:.:.:.:.:.:.:.	.:.:.:.:.:.:.:.	.:.:.:.:.:.:.:.	.:.:.:.:.:.:.:.	.:.:.:.:.:.:.:.	.:.:.:.:.:.:.:.	.:.:.:.:.:.:.:.	.:.:.:.:.:.:.:.	.:.:.:.:.:.:.:.	.:.:.:.:.:.:.:.	.:.:.:.:.:.:.:.	.:.:.:.:.:.:.:.	.:.:.:.:.:.:.:.	.:.:.:.:.:.:.:.	.:.:.:.:.:.:.:.	.:.:.:.:.:.:.:.	.:.:.:.:.:.:.:.	.:.:.:.:.:.:.:.	.:.:.:.:.:.:.:.	.:.:.:.:.:.:.:.	.:.:.:.:.:.:.:.	.:.:.:.:.:.:.:.	.:.:.:.:.:.:.:.	.:.:.:.:.:.:.:.	.:.:.:.:.:.:.:.	.:.:.:.:.:.:.:.	.:.:.:.:.:.:.:.	.:.:.:.:.:.:.:.	.:.:.:.:.:.:.:.	.:.:.:.:.:.:.:.	.:.:.:.:.:.:.:.	.:.:.:.:.:.:.:.	.:.:.:.:.:.:.:.	.:.:.:.:.:.:.:.	.:.:.:.:.:.:.:.	.:.:.:.:.:.:.:.	.:.:.:.:.:.:.:.	.:.:.:.:.:.:.:.	.:.:.:.:.:.:.:.	.:.:.:.:.:.:.:.	.:.:.:.:.:.:.:.	.:.:.:.:.:.:.:.	.:.:.:.:.:.:.:.	.:.:.:.:.:.:.:.	.:.:.:.:.:.:.:.	.:.:.:.:.:.:.:.	.:.:.:.:.:.:.:.	.:.:.:.:.:.:.:.	.:.:.:.:.:.:.:.	.:.:.:.:.:.:.:.	.:.:.:.:.:.:.:.	.:.:.:.:.:.:.:.	.:.:.:.:.:.:.:.	.:.:.:.:.:.:.:.	.:.:.:.:.:.:.:.	.:.:.:.:.:.:.:.	.:.:.:.:.:.:.:.	.:.:.:.:.:.:.:.	.:.:.:.:.:.:.:.	.:.:.:.:.:.:.:.	.:.:.:.:.:.:.:.	.:.:.:.:.:.:.:.	.:.:.:.:.:.:.:.	.:.:.:.:.:.:.:.	.:.:.:.:.:.:.:.	.:.:.:.:.:.:.:.	.:.:.:.:.:.:.:.	.:.:.:.:.:.:.:.	.:.:.:.:.:.:.:.	.:.:.:.:.:.:.:.	.:.:.:.:.:.:.:.	.:.:.:.:.:.:.:.	.:.:.:.:.:.:.:.	.:.:.:.:.:.:.:.	.:.:.:.:.:.:.:.	.:.:.:.:.:.:.:.	.:.:.:.:.:.:.:.	.:.:.:.:.:.:.:.	.:.:.:.:.:.:.:.	.:.:.:.:.:.:.:.	.:.:.:.:.:.:.:.	.:.:.:.:.:.:.:.	.:.:.:.:.:.:.:.	.:.:.:.:.:.:.:.	.:.:.:.:.:.:.:.	.:.:.:.:.:.:.:.	.:.:.:.:.:.:.:.	.:.:.:.:.:.:.:.	.:.:.:.:.:.:.:.	.:.:.:.:.:.:.:.	.:.:.:.:.:.:.:.	.:.:.:.:.:.:.:.	.:.:.:.:.:.:.:.	.:.:.:.:.:.:.:.	.:.:.:.:.:.:.:.	.:.:.:.:.:.:.:.	.:.:.:.:.:.:.:.	.:.:.:.:.:.:.:.	.:.:.:.:.:.:.:.	.:.:.:.:.:.:.:.	.:.:.:.:.:.:.:.	.:.:.:.:.:.:.:.	.:.:.:.:.:.:.:.	.:.:.:.:.:.:.:.	.:.:.:.:.:.:.:.	.:.:.:.:.:.:.:.	.:.:.:.:.:.:.:.	.:.:.:.:.:.:.:.	.:.:.:.:.:.:.:.	.:.:.:.:.:.:.:.	.:.:.:.:.:.:.:.	.:.:.:.:.:.:.:.	.:.:.:.:.:.:.:.	.:.:.:.:.:.:.:.	.:.:.:.:.:.:.:.	.:.:.:.:.:.:.:.	.:.:.:.:.:.:.:.	.:.:.:.:.:.:.:.	.:.:.:.:.:.:.:.	.:.:.:.:.:.:.:.	.:.:.:.:.:.:.:.	.:.:.:.:.:.:.:.	.:.:.:.:.:.:.:.	.:.:.:.:.:.:.:.	.:.:.:.:.:.:.:.	.:.:.:.:.:.:.:.	.:.:.:.:.:.:.:.	.:.:.:.:.:.:.:.	.:.:.:.:.:.:.:.	.:.:.:.:.:.:.:.	.:.:.:.:.:.:.:.	.:.:.:.:.:.:.:.	.:.:.:.:.:.:.:.	.:.:.:.:.:.:.:.	.:.:.:.:.:.:.:.	.:.:.:.:.:.:.:.	.:.:.:.:.:.:.:.	.:.:.:.:.:.:.:.	.:.:.:.:.:.:.:.	.:.:.:.:.:.:.:.	.:.:.:.:.:.:.:.	.:.:.:.:.:.:.:.	.:.:.:.:.:.:.:.	.:.:.:.:.:.:.:.	.:.:.:.:.:.:.:.	.:.:.:.:.:.:.:.	.:.:.:.:.:.:.:.	.:.:.:.:.:.:.:.	.:.:.:.:.:.:.:.	.:.:.:.:.:.:.:.	.:.:.:.:.:.:.:.	.:.:.:.:.:.:.:.	.:.:.:.:.:.:.:.	.:.:.:.:.:.:.:.	.:.:.:.:.:.:.:.	.:.:.:.:.:.:.:.	.:.:.:.:.:.:.:.	.:.:.:.:.:.:.:.	.:.:.:.:.:.:.:.	.:.:.:.:.:.:.:.	.:.:.:.:.:.:.:.	.:.:.:.:.:.:.:.	.:.:.:.:.:.:.:.	.:.:.:.:.:.:.:.	.:.:.:.:.:.:.:.	.:.:.:.:.:.:.:.	.:.:.:.:.:.:.:.	.:.:.:.:.:.:.:.	.:.:.:.:.:.:.:.	.:.:.:.:.:.:.:.	.:.:.:.:.:.:.:.	.:.:.:.:.:.:.:.	.:.:.:.:.:.:.:.	.:.:.:.:.:.:.:.	.:.:.:.:.:.:.:.	.:.:.:.:.:.:.:.	.:.:.:.:.:.:.:.	.:.:.:.:.:.:.:.	.:.:.:.:.:.:.:.	.:.:.:.:.:.:.:.	.:.:.:.:.:.:.:.	.:.:.:.:.:.:.:.	.:.:.:.:.:.:.:.	.:.:.:.:.:.:.:.	.:.:.:.:.:.:.:.	.:.:.:.:.:.:.:.	.:.:.:.:.:.:.:.	.:.:.:.:.:.:.:.	.:.:.:.:.:.:.:.	.:.:.:.:.:.:.:.	.:.:.:.:.:.:.:.	.:.:.:.:.:.:.:.	.:.:.:.:.:.:.:.	.:.:.:.:.:.:.:.	.:.:.:.:.:.:.:.	.:.:.:.:.:.:.:.	.:.:.:.:.:.:.:.	.:.:.:.:.:.:.:.	.:.:.:.:.:.:.:.	.:.:.:.:.:.:.:.	.:.:.:.:.:.:.:.	.:.:.:.:.:.:.:.	.:.:.:.:.:.:.:.	.:.:.:.:.:.:.:.	.:.:.:.:.:.:.:.	.:.:.:.:.:.:.:.	.:.:.:.:.:.:.:.	.:.:.:.:.:.:.:.	.:.:.:.:.:.:.:.	.:.:.:.:.:.:.:.	.:.:.:.:.:.:.:.	.:.:.:.:.:.:.:.	.:.:.:.:.:.:.:.	.:.:.:.:.:.:.:.	.:.:.:.:.:.:.:.	.:.:.:.:.:.:.:.	.:.:.:.:.:.:.:.	.:.:.:.:.:.:.:.	.:.:.:.:.:.:.:.	.:.:.:.:.:.:.:.	.:.:.:.:.:.:.:.	.:.:.:.:.:.:.:.	.:.:.:.:.:.:.:.	.:.:.:.:.:.:.:.	.:.:.:.:.:.:.:.	.:.:.:.:.:.:.:.	.:.:.:.:.:.:.:.	.:.:.:.:.:.:.:.	.:.:.:.:.:.:.:.	.:.:.:.:.:.:.:.	.:.:.:.:.:.:.:.	.:.:.:.:.:.:.:.	.:.:.:.:.:.:.:.	.:.:.:.:.:.:.:.	.:.:.:.:.:.:.:.	.:.:.:.:.:.:.:.	.:.:.:.:.:.:.:.	.:.:.:.:.:.:.:.	.:.:.:.:.:.:.:.	.:.:.:.:.:.:.:.	.:.:.:.:.:.:.:.	.:.:.:.:.:.:.:.	.:.:.:.:.:.:.:.	.:.:.:.:.:.:.:.	.:.:.:.:.:.:.:.	.:.:.:.:.:.:.:.	.:.:.:.:.:.:.:.	.:.:.:.:.:.:.:.	.:.:.:.:.:.:.:.	.:.:.:.:.:.:.:.	.:.:.:.:.:.:.:.	.:.:.:.:.:.:.:.	.:.:.:.:.:.:.:.	.:.:.:.:.:.:.:.	.:.:.:.:.:.:.:.	.:.:.:.:.:.:.:.	.:.:.:.:.:.:.:.	.:.:.:.:.:.:.:.	.:.:.:.:.:.:.:.	.:.:.:.:.:.:.:.	.:.:.:.:.:.:.:.	.:.:.:.:.:.:.:.	.:.:.:.:.:.:.:.	.:.:.:.:.:.:.:.	.:.:.:.:.:.:.:.	.:.:.:.:.:.:.:.	.:.:.:.:.:.:.:.	.:.:.:.:.:.:.:.	.:.:.:.:.:.:.:.	.:.:.:.:.:.:.:.	.:.:.:.:.:.:.:.	.:.:.:.:.:.:.:.	.:.:.:.:.:.:.:.	.:.:.:.:.:.:.:.	.:.:.:.:.:.:.:.	.:.:.:.:.:.:.:.	.:.:.:.:.:.:.:.	.:.:.:.:.:.:.:.	.:.:.:.:.:.:.:.	.:.:.:.:.:.:.:.	.:.:.:.:.:.:.:.	.:.:.:.:.:.:.:.	.:.:.:.:.:.:.:.	.:.:.:.:.:.:.:.	.:.:.:.:.:.:.:.	.:.:.:.:.:.:.:.	.:.:.:.:.:.:.:.	.:.:.:.:.:.:.:.	.:.:.:.:.:.:.:.	.:.:.:.:.:.:.:.	.:.:.:.:.:.:.:.	.:.:.:.:.:.:.:.	.:.:.:.:.:.:.:.	.:.:.:.:.:.:.:.	.:.:.:.:.:.:.:.	.:.:.:.:.:.:.:.	.:.:.:.:.:.:.:.	.:.:.:.:.:.:.:.	.:.:.:.:.:.:.:.	.:.:.:.:.:.:.:.	.:.:.:.:.:.:.:.	.:.:.:.:.:.:.:.	.:.:.:.:.:.:.:.	.:.:.:.:.:.:.:.	.:.:.:.:.:.:.:.	.:.:.:.:.:.:.:.	.:.:.:.:.:.:.:.	.:.:.:.:.:.:.:.	.:.:.:.:.:.:.:.	.:.:.:.:.:.:.:.	.:.:.:.:.:.:.:.	.:.:.:.:.:.:.:.	.:.:.:.:.:.:.:.	.:.:.:.:.:.:.:.	.:.:.:.:.:.:.:.	.:.:.:.:.:.:.:.	.:.:.:.:.:.:.:.	.:.:.:.:.:.:.:.	.:.:.:.:.:.:.:.	.:.:.:.:.:.:.:.	.:.:.:.:.:.:.:.	.:.:.:.:.:.:.:.	.:.:.:.:.:.:.:.	.:.:.:.:.:.:.:.	.:.:.:.:.:.:.:.	.:.:.:.:.:.:.:.	.:.:.:.:.:.:.:.	.:.:.:.:.:.:.:.	.:.:.:.:.:.:.:.	.:.:.:.:.:.:.:.	.:.:.:.:.:.:.:.	.:.:.:.:.:.:.:.	.:.:.:.:.:.:.:.	.:.:.:.:.:.:.:.	.:.:.:.:.:.:.:.	.:.:.:.:.:.:.:.	.:.:.:.:.:.:.:.	.:.:.:.:.:.:.:.	.:.:.:.:.:.:.:.	.:.:.:.:.:.:.:.	.:.:.:.:.:.:.:.	.:.:.:.:.:.:.:.	.:.:.:.:.:.:.:.	.:.:.:.:.:.:.:.	.:.:.:.:.:.:.:.	.:.:.:.:.:.:.:.	.:.:.:.:.:.:.:.	.:.:.:.:.:.:.:.	.:.:.:.:.:.:.:.	.:.:.:.:.:.:.:.	.:.:.:.:.:.:.:.	.:.:.:.:.:.:.:.	.:.:.:.:.:.:.:.	.:.:.:.:.:.:.:.	.:.:.:.:.:.:.:.	.:.:.:.:.:.:.:.	.:.:.:.:.:.:.:.	.:.:.:.:.:.:.:.	.:.:.:.:.:.:.:.	.:.:.:.:.:.:.:.	.:.:.:.:.:.:.:.	.:.:.:.:.:.:.:.	.:.:.:.:.:.:.:.	.:.:.:.:.:.:.:.	.:.:.:.:.:.:.:.	.:.:.:.:.:.:.:.	.:.:.:.:.:.:.:.	.:.:.:.:.:.:.:.	.:.:.:.:.:.:.:.	.:.:.:.:.:.:.:.	.:.:.:.:.:.:.:.	.:.:.:.:.:.:.:.	.:.:.:.:.:.:.:.	.:.:.:.:.:.:.:.	.:.:.:.:.:.:.:.	.:.:.:.:.:.:.:.	.:.:.:.:.:.:.:.	.:.:.:.:.:.:.:.	.:.:.:.:.:.:.:.	.:.:.:.:.:.:.:.	.:.:.:.:.:.:.:.	.:.:.:.:.:.:.:.	.:.:.:.:.:.:.:.	.:.:.:.:.:.:.:.	.:.:.:.:.:.:.:.	.:.:.:.:.:.:.:.	.:.:.:.:.:.:.:.	.:.:.:.:.:.:.:.	.:.:.:.:.:.:.:.	.:.:.:.:.:.:.:.	.:.:.:.:.:.:.:.	.:.:.:.:.:.:.:.	.:.:.:.:.:.:.:.	.:.:.:.:.:.:.:.	.:.:.:.:.:.:.:.	.:.:.:.:.:.:.:.	.:.:.:.:.:.:.:.	.:.:.:.:.:.:.:.	.:.:.:.:.:.:.:.	.:.:.:.:.:.:.:.	.:.:.:.:.:.:.:.	.:.:.:.:.:.:.:.	.:.:.:.:.:.:.:.	.:.:.:.:.:.:.:.	.:.:.:.:.:.:.:.	.:.:.:.:.:.:.:.	.:.:.:.:.:.:.:.	.:.:.:.:.:.:.:.	.:.:.:.:.:.:.:.	.:.:.:.:.:.:.:.	.:.:.:.:.:.:.:.	.:.:.:.:.:.:.:.	.:.:.:.:.:.:.:.	.:.:.:.:.:.:.:.	.:.:.:.:.:.:.:.	.:.:.:.:.:.:.:.	.:.:.:.:.:.:.:.	.:.:.:.:.:.:.:.	.:.:.:.:.:.:.:.	.:.:.:.:.:.:.:.	.:.:.:.:.:.:.:.	.:.:.:.:.:.:.:.	.:.:.:.:.:.:.:.	.:.:.:.:.:.:.:.	.:.:.:.:.:.:.:.	.:.:.:.:.:.:.:.	.:.:.:.:.:.:.:.	.:.:.:.:.:.:.:.	.:.:.:.:.:.:.:.	.:.:.:.:.:.:.:.	.:.:.:.:.:.:.:.	.:.:.:.:.:.:.:.	.:.:.:.:.:.:.:.	.:.:.:.:.:.:.:.	.:.:.:.:.:.:.:.	.:.:.:.:.:.:.:.	.:.:.:.:.:.:.:.	.:.:.:.:.:.:.:.	.:.:.:.:.:.:.:.	.:.:.:.:.:.:.:.	.:.:.:.:.:.:.:.	.:.:.:.:.:.:.:.	.:.:.:.:.:.:.:.	.:.:.:.:.:.:.:.	.:.:.:.:.:.:.:.	.:.:.:.:.:.:.:.
chrI	176144	.	A	<INS:ME>	.	PASS	SVTYPE=INS;STRAND=-;FAMILY=TY2	GT:END:FIVE_PRIME_SUPPORTED:THREE_PRIME_SUPPORTED:PRESENCE_READS:ABSENCE_READS:AMBIGUOUS_READS:FREQUENCY	.:.:.:.:.:.:.:.	.:.:.:.:.:.:.:.	.:.:.:.:.:.:.:.	.:.:.:.:.:.:.:.	.:.:.:.:.:.:.:.	.:.:.:.:.:.:.:.	.:.:.:.:.:.:.:.	.:.:.:.:.:.:.:.	.:.:.:.:.:.:.:.	.:.:.:.:.:.:.:.	.:.:.:.:.:.:.:.	.:.:.:.:.:.:.:.	.:.:.:.:.:.:.:.	.:.:.:.:.:.:.:.	.:.:.:.:.:.:.:.	.:.:.:.:.:.:.:.	.:.:.:.:.:.:.:.	.:.:.:.:.:.:.:.	.:.:.:.:.:.:.:.	.:.:.:.:.:.:.:.	.:.:.:.:.:.:.:.	.:.:.:.:.:.:.:.	.:.:.:.:.:.:.:.	.:.:.:.:.:.:.:.	.:.:.:.:.:.:.:.	.:.:.:.:.:.:.:.	.:.:.:.:.:.:.:.	.:.:.:.:.:.:.:.	.:.:.:.:.:.:.:.	.:.:.:.:.:.:.:.	.:.:.:.:.:.:.:.	.:.:.:.:.:.:.:.	.:.:.:.:.:.:.:.	.:.:.:.:.:.:.:.	.:.:.:.:.:.:.:.	.:.:.:.:.:.:.:.	.:.:.:.:.:.:.:.	.:.:.:.:.:.:.:.	.:.:.:.:.:.:.:.	.:.:.:.:.:.:.:.	.:.:.:.:.:.:.:.	.:.:.:.:.:.:.:.	.:.:.:.:.:.:.:.	.:.:.:.:.:.:.:.	.:.:.:.:.:.:.:.	.:.:.:.:.:.:.:.	.:.:.:.:.:.:.:.	.:.:.:.:.:.:.:.	.:.:.:.:.:.:.:.	.:.:.:.:.:.:.:.	.:.:.:.:.:.:.:.	.:.:.:.:.:.:.:.	.:.:.:.:.:.:.:.	.:.:.:.:.:.:.:.	.:.:.:.:.:.:.:.	.:.:.:.:.:.:.:.	.:.:.:.:.:.:.:.	.:.:.:.:.:.:.:.	.:.:.:.:.:.:.:.	.:.:.:.:.:.:.:.	.:.:.:.:.:.:.:.	.:.:.:.:.:.:.:.	.:.:.:.:.:.:.:.	.:.:.:.:.:.:.:.	.:.:.:.:.:.:.:.	.:.:.:.:.:.:.:.	.:.:.:.:.:.:.:.	.:.:.:.:.:.:.:.	.:.:.:.:.:.:.:.	.:.:.:.:.:.:.:.	.:.:.:.:.:.:.:.	.:.:.:.:.:.:.:.	.:.:.:.:.:.:.:.	.:.:.:.:.:.:.:.	.:.:.:.:.:.:.:.	.:.:.:.:.:.:.:.	.:.:.:.:.:.:.:.	.:.:.:.:.:.:.:.	.:.:.:.:.:.:.:.	.:.:.:.:.:.:.:.	.:.:.:.:.:.:.:.	.:.:.:.:.:.:.:.	.:.:.:.:.:.:.:.	.:.:.:.:.:.:.:.	.:.:.:.:.:.:.:.	.:.:.:.:.:.:.:.	.:.:.:.:.:.:.:.	.:.:.:.:.:.:.:.	.:.:.:.:.:.:.:.	.:.:.:.:.:.:.:.	.:.:.:.:.:.:.:.	.:.:.:.:.:.:.:.	.:.:.:.:.:.:.:.	.:.:.:.:.:.:.:.	.:.:.:.:.:.:.:.	.:.:.:.:.:.:.:.	.:.:.:.:.:.:.:.	.:.:.:.:.:.:.:.	.:.:.:.:.:.:.:.	.:.:.:.:.:.:.:.	.:.:.:.:.:.:.:.	.:.:.:.:.:.:.:.	.:.:.:.:.:.:.:.	.:.:.:.:.:.:.:.	.:.:.:.:.:.:.:.	.:.:.:.:.:.:.:.	.:.:.:.:.:.:.:.	.:.:.:.:.:.:.:.	.:.:.:.:.:.:.:.	.:.:.:.:.:.:.:.	.:.:.:.:.:.:.:.	.:.:.:.:.:.:.:.	.:.:.:.:.:.:.:.	.:.:.:.:.:.:.:.	.:.:.:.:.:.:.:.	.:.:.:.:.:.:.:.	.:.:.:.:.:.:.:.	.:.:.:.:.:.:.:.	.:.:.:.:.:.:.:.	.:.:.:.:.:.:.:.	.:.:.:.:.:.:.:.	.:.:.:.:.:.:.:.	.:.:.:.:.:.:.:.	.:.:.:.:.:.:.:.	.:.:.:.:.:.:.:.	.:.:.:.:.:.:.:.	.:.:.:.:.:.:.:.	.:.:.:.:.:.:.:.	.:.:.:.:.:.:.:.	.:.:.:.:.:.:.:.	.:.:.:.:.:.:.:.	.:.:.:.:.:.:.:.	.:.:.:.:.:.:.:.	.:.:.:.:.:.:.:.	.:.:.:.:.:.:.:.	.:.:.:.:.:.:.:.	.:.:.:.:.:.:.:.	.:.:.:.:.:.:.:.	.:.:.:.:.:.:.:.	.:.:.:.:.:.:.:.	.:.:.:.:.:.:.:.	.:.:.:.:.:.:.:.	.:.:.:.:.:.:.:.	.:.:.:.:.:.:.:.	.:.:.:.:.:.:.:.	.:.:.:.:.:.:.:.	.:.:.:.:.:.:.:.	.:.:.:.:.:.:.:.	.:.:.:.:.:.:.:.	.:.:.:.:.:.:.:.	.:.:.:.:.:.:.:.	.:.:.:.:.:.:.:.	.:.:.:.:.:.:.:.	.:.:.:.:.:.:.:.	.:.:.:.:.:.:.:.	.:.:.:.:.:.:.:.	.:.:.:.:.:.:.:.	.:.:.:.:.:.:.:.	.:.:.:.:.:.:.:.	.:.:.:.:.:.:.:.	.:.:.:.:.:.:.:.	.:.:.:.:.:.:.:.	.:.:.:.:.:.:.:.	.:.:.:.:.:.:.:.	.:.:.:.:.:.:.:.	.:.:.:.:.:.:.:.	.:.:.:.:.:.:.:.	.:.:.:.:.:.:.:.	.:.:.:.:.:.:.:.	.:.:.:.:.:.:.:.	.:.:.:.:.:.:.:.	.:.:.:.:.:.:.:.	.:.:.:.:.:.:.:.	.:.:.:.:.:.:.:.	.:.:.:.:.:.:.:.	.:.:.:.:.:.:.:.	.:.:.:.:.:.:.:.	.:.:.:.:.:.:.:.	.:.:.:.:.:.:.:.	.:.:.:.:.:.:.:.	.:.:.:.:.:.:.:.	.:.:.:.:.:.:.:.	.:.:.:.:.:.:.:.	.:.:.:.:.:.:.:.	.:.:.:.:.:.:.:.	.:.:.:.:.:.:.:.	.:.:.:.:.:.:.:.	.:.:.:.:.:.:.:.	.:.:.:.:.:.:.:.	.:.:.:.:.:.:.:.	.:.:.:.:.:.:.:.	.:.:.:.:.:.:.:.	.:.:.:.:.:.:.:.	.:.:.:.:.:.:.:.	.:.:.:.:.:.:.:.	.:.:.:.:.:.:.:.	.:.:.:.:.:.:.:.	.:.:.:.:.:.:.:.	.:.:.:.:.:.:.:.	.:.:.:.:.:.:.:.	.:.:.:.:.:.:.:.	.:.:.:.:.:.:.:.	.:.:.:.:.:.:.:.	.:.:.:.:.:.:.:.	.:.:.:.:.:.:.:.	.:.:.:.:.:.:.:.	.:.:.:.:.:.:.:.	.:.:.:.:.:.:.:.	.:.:.:.:.:.:.:.	.:.:.:.:.:.:.:.	.:.:.:.:.:.:.:.	.:.:.:.:.:.:.:.	.:.:.:.:.:.:.:.	.:.:.:.:.:.:.:.	.:.:.:.:.:.:.:.	.:.:.:.:.:.:.:.	.:.:.:.:.:.:.:.	.:.:.:.:.:.:.:.	.:.:.:.:.:.:.:.	.:.:.:.:.:.:.:.	.:.:.:.:.:.:.:.	.:.:.:.:.:.:.:.	.:.:.:.:.:.:.:.	.:.:.:.:.:.:.:.	.:.:.:.:.:.:.:.	.:.:.:.:.:.:.:.	.:.:.:.:.:.:.:.	.:.:.:.:.:.:.:.	.:.:.:.:.:.:.:.	.:.:.:.:.:.:.:.	.:.:.:.:.:.:.:.	.:.:.:.:.:.:.:.	.:.:.:.:.:.:.:.	.:.:.:.:.:.:.:.	.:.:.:.:.:.:.:.	.:.:.:.:.:.:.:.	.:.:.:.:.:.:.:.	.:.:.:.:.:.:.:.	.:.:.:.:.:.:.:.	.:.:.:.:.:.:.:.	.:.:.:.:.:.:.:.	.:.:.:.:.:.:.:.	.:.:.:.:.:.:.:.	.:.:.:.:.:.:.:.	.:.:.:.:.:.:.:.	.:.:.:.:.:.:.:.	.:.:.:.:.:.:.:.	.:.:.:.:.:.:.:.	.:.:.:.:.:.:.:.	.:.:.:.:.:.:.:.	.:.:.:.:.:.:.:.	.:.:.:.:.:.:.:.	.:.:.:.:.:.:.:.	.:.:.:.:.:.:.:.	.:.:.:.:.:.:.:.	.:.:.:.:.:.:.:.	.:.:.:.:.:.:.:.	.:.:.:.:.:.:.:.	.:.:.:.:.:.:.:.	.:.:.:.:.:.:.:.	.:.:.:.:.:.:.:.	.:.:.:.:.:.:.:.	.:.:.:.:.:.:.:.	1:176148:+:+:21:21:3:0.5	.:.:.:.:.:.:.:.	.:.:.:.:.:.:.:.	.:.:.:.:.:.:.:.	.:.:.:.:.:.:.:.	.:.:.:.:.:.:.:.	.:.:.:.:.:.:.:.	.:.:.:.:.:.:.:.	.:.:.:.:.:.:.:.	.:.:.:.:.:.:.:.	.:.:.:.:.:.:.:.	.:.:.:.:.:.:.:.	.:.:.:.:.:.:.:.	.:.:.:.:.:.:.:.	.:.:.:.:.:.:.:.	.:.:.:.:.:.:.:.	.:.:.:.:.:.:.:.	.:.:.:.:.:.:.:.	.:.:.:.:.:.:.:.	.:.:.:.:.:.:.:.	.:.:.:.:.:.:.:.	.:.:.:.:.:.:.:.	.:.:.:.:.:.:.:.	.:.:.:.:.:.:.:.	.:.:.:.:.:.:.:.	.:.:.:.:.:.:.:.	.:.:.:.:.:.:.:.	.:.:.:.:.:.:.:.	.:.:.:.:.:.:.:.	.:.:.:.:.:.:.:.	.:.:.:.:.:.:.:.	.:.:.:.:.:.:.:.	.:.:.:.:.:.:.:.	.:.:.:.:.:.:.:.	.:.:.:.:.:.:.:.	.:.:.:.:.:.:.:.	.:.:.:.:.:.:.:.	.:.:.:.:.:.:.:.	.:.:.:.:.:.:.:.	.:.:.:.:.:.:.:.	.:.:.:.:.:.:.:.	.:.:.:.:.:.:.:.	.:.:.:.:.:.:.:.	.:.:.:.:.:.:.:.	.:.:.:.:.:.:.:.	.:.:.:.:.:.:.:.	.:.:.:.:.:.:.:.	.:.:.:.:.:.:.:.	.:.:.:.:.:.:.:.	.:.:.:.:.:.:.:.	.:.:.:.:.:.:.:.	.:.:.:.:.:.:.:.	.:.:.:.:.:.:.:.	.:.:.:.:.:.:.:.	.:.:.:.:.:.:.:.	.:.:.:.:.:.:.:.	.:.:.:.:.:.:.:.	.:.:.:.:.:.:.:.	.:.:.:.:.:.:.:.	.:.:.:.:.:.:.:.	.:.:.:.:.:.:.:.	.:.:.:.:.:.:.:.	.:.:.:.:.:.:.:.	.:.:.:.:.:.:.:.	.:.:.:.:.:.:.:.	.:.:.:.:.:.:.:.	.:.:.:.:.:.:.:.	.:.:.:.:.:.:.:.	.:.:.:.:.:.:.:.	.:.:.:.:.:.:.:.	.:.:.:.:.:.:.:.	.:.:.:.:.:.:.:.	.:.:.:.:.:.:.:.	.:.:.:.:.:.:.:.	.:.:.:.:.:.:.:.	.:.:.:.:.:.:.:.	.:.:.:.:.:.:.:.	.:.:.:.:.:.:.:.	.:.:.:.:.:.:.:.	.:.:.:.:.:.:.:.	.:.:.:.:.:.:.:.	.:.:.:.:.:.:.:.	.:.:.:.:.:.:.:.	.:.:.:.:.:.:.:.	.:.:.:.:.:.:.:.	.:.:.:.:.:.:.:.	.:.:.:.:.:.:.:.	.:.:.:.:.:.:.:.	.:.:.:.:.:.:.:.	.:.:.:.:.:.:.:.	.:.:.:.:.:.:.:.	.:.:.:.:.:.:.:.	.:.:.:.:.:.:.:.	.:.:.:.:.:.:.:.	.:.:.:.:.:.:.:.	.:.:.:.:.:.:.:.	.:.:.:.:.:.:.:.	.:.:.:.:.:.:.:.	.:.:.:.:.:.:.:.	.:.:.:.:.:.:.:.	.:.:.:.:.:.:.:.	.:.:.:.:.:.:.:.	.:.:.:.:.:.:.:.	.:.:.:.:.:.:.:.	.:.:.:.:.:.:.:.	.:.:.:.:.:.:.:.	.:.:.:.:.:.:.:.	.:.:.:.:.:.:.:.	.:.:.:.:.:.:.:.	.:.:.:.:.:.:.:.	.:.:.:.:.:.:.:.	.:.:.:.:.:.:.:.	.:.:.:.:.:.:.:.	.:.:.:.:.:.:.:.	.:.:.:.:.:.:.:.	.:.:.:.:.:.:.:.	.:.:.:.:.:.:.:.	.:.:.:.:.:.:.:.	.:.:.:.:.:.:.:.	.:.:.:.:.:.:.:.	.:.:.:.:.:.:.:.	.:.:.:.:.:.:.:.	.:.:.:.:.:.:.:.	.:.:.:.:.:.:.:.	.:.:.:.:.:.:.:.	.:.:.:.:.:.:.:.	.:.:.:.:.:.:.:.	.:.:.:.:.:.:.:.	.:.:.:.:.:.:.:.	.:.:.:.:.:.:.:.	.:.:.:.:.:.:.:.	.:.:.:.:.:.:.:.	.:.:.:.:.:.:.:.	.:.:.:.:.:.:.:.	.:.:.:.:.:.:.:.	.:.:.:.:.:.:.:.	.:.:.:.:.:.:.:.	.:.:.:.:.:.:.:.	.:.:.:.:.:.:.:.	.:.:.:.:.:.:.:.	.:.:.:.:.:.:.:.	.:.:.:.:.:.:.:.	.:.:.:.:.:.:.:.	.:.:.:.:.:.:.:.	.:.:.:.:.:.:.:.	.:.:.:.:.:.:.:.	.:.:.:.:.:.:.:.	.:.:.:.:.:.:.:.	.:.:.:.:.:.:.:.	.:.:.:.:.:.:.:.	.:.:.:.:.:.:.:.	.:.:.:.:.:.:.:.	.:.:.:.:.:.:.:.	.:.:.:.:.:.:.:.	.:.:.:.:.:.:.:.	.:.:.:.:.:.:.:.	.:.:.:.:.:.:.:.	.:.:.:.:.:.:.:.	.:.:.:.:.:.:.:.	.:.:.:.:.:.:.:.	.:.:.:.:.:.:.:.	.:.:.:.:.:.:.:.	.:.:.:.:.:.:.:.	.:.:.:.:.:.:.:.	.:.:.:.:.:.:.:.	.:.:.:.:.:.:.:.	.:.:.:.:.:.:.:.	.:.:.:.:.:.:.:.	.:.:.:.:.:.:.:.	.:.:.:.:.:.:.:.	.:.:.:.:.:.:.:.	.:.:.:.:.:.:.:.	.:.:.:.:.:.:.:.	.:.:.:.:.:.:.:.	.:.:.:.:.:.:.:.	.:.:.:.:.:.:.:.	.:.:.:.:.:.:.:.	.:.:.:.:.:.:.:.	.:.:.:.:.:.:.:.	.:.:.:.:.:.:.:.	.:.:.:.:.:.:.:.	.:.:.:.:.:.:.:.	.:.:.:.:.:.:.:.	.:.:.:.:.:.:.:.	.:.:.:.:.:.:.:.	.:.:.:.:.:.:.:.	.:.:.:.:.:.:.:.	.:.:.:.:.:.:.:.	.:.:.:.:.:.:.:.	.:.:.:.:.:.:.:.	.:.:.:.:.:.:.:.	.:.:.:.:.:.:.:.	.:.:.:.:.:.:.:.	.:.:.:.:.:.:.:.	.:.:.:.:.:.:.:.	.:.:.:.:.:.:.:.	.:.:.:.:.:.:.:.	.:.:.:.:.:.:.:.	.:.:.:.:.:.:.:.	.:.:.:.:.:.:.:.	.:.:.:.:.:.:.:.	.:.:.:.:.:.:.:.	.:.:.:.:.:.:.:.	.:.:.:.:.:.:.:.	.:.:.:.:.:.:.:.	.:.:.:.:.:.:.:.	.:.:.:.:.:.:.:.	.:.:.:.:.:.:.:.	.:.:.:.:.:.:.:.	.:.:.:.:.:.:.:.	.:.:.:.:.:.:.:.	.:.:.:.:.:.:.:.	.:.:.:.:.:.:.:.	.:.:.:.:.:.:.:.	.:.:.:.:.:.:.:.	.:.:.:.:.:.:.:.	.:.:.:.:.:.:.:.	.:.:.:.:.:.:.:.	.:.:.:.:.:.:.:.	.:.:.:.:.:.:.:.	.:.:.:.:.:.:.:.	.:.:.:.:.:.:.:.	.:.:.:.:.:.:.:.	.:.:.:.:.:.:.:.	.:.:.:.:.:.:.:.	.:.:.:.:.:.:.:.	.:.:.:.:.:.:.:.	.:.:.:.:.:.:.:.	.:.:.:.:.:.:.:.	.:.:.:.:.:.:.:.	.:.:.:.:.:.:.:.	.:.:.:.:.:.:.:.	.:.:.:.:.:.:.:.	.:.:.:.:.:.:.:.	.:.:.:.:.:.:.:.	.:.:.:.:.:.:.:.	.:.:.:.:.:.:.:.	.:.:.:.:.:.:.:.	.:.:.:.:.:.:.:.	.:.:.:.:.:.:.:.	.:.:.:.:.:.:.:.	.:.:.:.:.:.:.:.	.:.:.:.:.:.:.:.	.:.:.:.:.:.:.:.	.:.:.:.:.:.:.:.	.:.:.:.:.:.:.:.	.:.:.:.:.:.:.:.	.:.:.:.:.:.:.:.	.:.:.:.:.:.:.:.	.:.:.:.:.:.:.:.	.:.:.:.:.:.:.:.	.:.:.:.:.:.:.:.	.:.:.:.:.:.:.:.	.:.:.:.:.:.:.:.	.:.:.:.:.:.:.:.	.:.:.:.:.:.:.:.	.:.:.:.:.:.:.:.	.:.:.:.:.:.:.:.	.:.:.:.:.:.:.:.	.:.:.:.:.:.:.:.	.:.:.:.:.:.:.:.	.:.:.:.:.:.:.:.	.:.:.:.:.:.:.:.	.:.:.:.:.:.:.:.	.:.:.:.:.:.:.:.	.:.:.:.:.:.:.:.	.:.:.:.:.:.:.:.	.:.:.:.:.:.:.:.	.:.:.:.:.:.:.:.	.:.:.:.:.:.:.:.	.:.:.:.:.:.:.:.	.:.:.:.:.:.:.:.	.:.:.:.:.:.:.:.	.:.:.:.:.:.:.:.	.:.:.:.:.:.:.:.	.:.:.:.:.:.:.:.	.:.:.:.:.:.:.:.	.:.:.:.:.:.:.:.	.:.:.:.:.:.:.:.	.:.:.:.:.:.:.:.	.:.:.:.:.:.:.:.	.:.:.:.:.:.:.:.	.:.:.:.:.:.:.:.	.:.:.:.:.:.:.:.	.:.:.:.:.:.:.:.	.:.:.:.:.:.:.:.	.:.:.:.:.:.:.:.	.:.:.:.:.:.:.:.	.:.:.:.:.:.:.:.	.:.:.:.:.:.:.:.	.:.:.:.:.:.:.:.	.:.:.:.:.:.:.:.	.:.:.:.:.:.:.:.	.:.:.:.:.:.:.:.	.:.:.:.:.:.:.:.	.:.:.:.:.:.:.:.	.:.:.:.:.:.:.:.	.:.:.:.:.:.:.:.	.:.:.:.:.:.:.:.	.:.:.:.:.:.:.:.	.:.:.:.:.:.:.:.	.:.:.:.:.:.:.:.	.:.:.:.:.:.:.:.	.:.:.:.:.:.:.:.	.:.:.:.:.:.:.:.	.:.:.:.:.:.:.:.	.:.:.:.:.:.:.:.	.:.:.:.:.:.:.:.	.:.:.:.:.:.:.:.	.:.:.:.:.:.:.:.	.:.:.:.:.:.:.:.	.:.:.:.:.:.:.:.	.:.:.:.:.:.:.:.	.:.:.:.:.:.:.:.	.:.:.:.:.:.:.:.	.:.:.:.:.:.:.:.	.:.:.:.:.:.:.:.	.:.:.:.:.:.:.:.	.:.:.:.:.:.:.:.	.:.:.:.:.:.:.:.	.:.:.:.:.:.:.:.	.:.:.:.:.:.:.:.	.:.:.:.:.:.:.:.	.:.:.:.:.:.:.:.	.:.:.:.:.:.:.:.	.:.:.:.:.:.:.:.	.:.:.:.:.:.:.:.	.:.:.:.:.:.:.:.	.:.:.:.:.:.:.:.	.:.:.:.:.:.:.:.	.:.:.:.:.:.:.:.	.:.:.:.:.:.:.:.	.:.:.:.:.:.:.:.	.:.:.:.:.:.:.:.	.:.:.:.:.:.:.:.	.:.:.:.:.:.:.:.	.:.:.:.:.:.:.:.	.:.:.:.:.:.:.:.	.:.:.:.:.:.:.:.	.:.:.:.:.:.:.:.	.:.:.:.:.:.:.:.	.:.:.:.:.:.:.:.	.:.:.:.:.:.:.:.	.:.:.:.:.:.:.:.	.:.:.:.:.:.:.:.	.:.:.:.:.:.:.:.	.:.:.:.:.:.:.:.	.:.:.:.:.:.:.:.	.:.:.:.:.:.:.:.	.:.:.:.:.:.:.:.	.:.:.:.:.:.:.:.	.:.:.:.:.:.:.:.	.:.:.:.:.:.:.:.	.:.:.:.:.:.:.:.	.:.:.:.:.:.:.:.	.:.:.:.:.:.:.:.	.:.:.:.:.:.:.:.	.:.:.:.:.:.:.:.	.:.:.:.:.:.:.:.	.:.:.:.:.:.:.:.	.:.:.:.:.:.:.:.	.:.:.:.:.:.:.:.	.:.:.:.:.:.:.:.	.:.:.:.:.:.:.:.	.:.:.:.:.:.:.:.	.:.:.:.:.:.:.:.	.:.:.:.:.:.:.:.	.:.:.:.:.:.:.:.	.:.:.:.:.:.:.:.	.:.:.:.:.:.:.:.	.:.:.:.:.:.:.:.	.:.:.:.:.:.:.:.	.:.:.:.:.:.:.:.	.:.:.:.:.:.:.:.	.:.:.:.:.:.:.:.	.:.:.:.:.:.:.:.	.:.:.:.:.:.:.:.	.:.:.:.:.:.:.:.	.:.:.:.:.:.:.:.	.:.:.:.:.:.:.:.	.:.:.:.:.:.:.:.	.:.:.:.:.:.:.:.	.:.:.:.:.:.:.:.	.:.:.:.:.:.:.:.	.:.:.:.:.:.:.:.	.:.:.:.:.:.:.:.	.:.:.:.:.:.:.:.	.:.:.:.:.:.:.:.	.:.:.:.:.:.:.:.	.:.:.:.:.:.:.:.	.:.:.:.:.:.:.:.	.:.:.:.:.:.:.:.	.:.:.:.:.:.:.:.	.:.:.:.:.:.:.:.	.:.:.:.:.:.:.:.	.:.:.:.:.:.:.:.	.:.:.:.:.:.:.:.	.:.:.:.:.:.:.:.	.:.:.:.:.:.:.:.	.:.:.:.:.:.:.:.	.:.:.:.:.:.:.:.	.:.:.:.:.:.:.:.	.:.:.:.:.:.:.:.	.:.:.:.:.:.:.:.	.:.:.:.:.:.:.:.	.:.:.:.:.:.:.:.	.:.:.:.:.:.:.:.	.:.:.:.:.:.:.:.	.:.:.:.:.:.:.:.	.:.:.:.:.:.:.:.	.:.:.:.:.:.:.:.	.:.:.:.:.:.:.:.	.:.:.:.:.:.:.:.	.:.:.:.:.:.:.:.	.:.:.:.:.:.:.:.	.:.:.:.:.:.:.:.	.:.:.:.:.:.:.:.	.:.:.:.:.:.:.:.	.:.:.:.:.:.:.:.	.:.:.:.:.:.:.:.	.:.:.:.:.:.:.:.	.:.:.:.:.:.:.:.	.:.:.:.:.:.:.:.	.:.:.:.:.:.:.:.	.:.:.:.:.:.:.:.	.:.:.:.:.:.:.:.	.:.:.:.:.:.:.:.	.:.:.:.:.:.:.:.	.:.:.:.:.:.:.:.	.:.:.:.:.:.:.:.	.:.:.:.:.:.:.:.	.:.:.:.:.:.:.:.	.:.:.:.:.:.:.:.	.:.:.:.:.:.:.:.	.:.:.:.:.:.:.:.	.:.:.:.:.:.:.:.	.:.:.:.:.:.:.:.	.:.:.:.:.:.:.:.	.:.:.:.:.:.:.:.	.:.:.:.:.:.:.:.	.:.:.:.:.:.:.:.	.:.:.:.:.:.:.:.	.:.:.:.:.:.:.:.	.:.:.:.:.:.:.:.	.:.:.:.:.:.:.:.	.:.:.:.:.:.:.:.	.:.:.:.:.:.:.:.	.:.:.:.:.:.:.:.	.:.:.:.:.:.:.:.	.:.:.:.:.:.:.:.	.:.:.:.:.:.:.:.	.:.:.:.:.:.:.:.	.:.:.:.:.:.:.:.	.:.:.:.:.:.:.:.	.:.:.:.:.:.:.:.	.:.:.:.:.:.:.:.	.:.:.:.:.:.:.:.	.:.:.:.:.:.:.:.	.:.:.:.:.:.:.:.	.:.:.:.:.:.:.:.	.:.:.:.:.:.:.:.	.:.:.:.:.:.:.:.	.:.:.:.:.:.:.:.	.:.:.:.:.:.:.:.	.:.:.:.:.:.:.:.	.:.:.:.:.:.:.:.	.:.:.:.:.:.:.:.	.:.:.:.:.:.:.:.	.:.:.:.:.:.:.:.	.:.:.:.:.:.:.:.	.:.:.:.:.:.:.:.	.:.:.:.:.:.:.:.	.:.:.:.:.:.:.:.	.:.:.:.:.:.:.:.	.:.:.:.:.:.:.:.	.:.:.:.:.:.:.:.	.:.:.:.:.:.:.:.	.:.:.:.:.:.:.:.	.:.:.:.:.:.:.:.	.:.:.:.:.:.:.:.	.:.:.:.:.:.:.:.	.:.:.:.:.:.:.:.	.:.:.:.:.:.:.:.	.:.:.:.:.:.:.:.	.:.:.:.:.:.:.:.	.:.:.:.:.:.:.:.	.:.:.:.:.:.:.:.	.:.:.:.:.:.:.:.	.:.:.:.:.:.:.:.	.:.:.:.:.:.:.:.	.:.:.:.:.:.:.:.	.:.:.:.:.:.:.:.	.:.:.:.:.:.:.:.	.:.:.:.:.:.:.:.	.:.:.:.:.:.:.:.	.:.:.:.:.:.:.:.	.:.:.:.:.:.:.:.	.:.:.:.:.:.:.:.	.:.:.:.:.:.:.:.	.:.:.:.:.:.:.:.	.:.:.:.:.:.:.:.	.:.:.:.:.:.:.:.	.:.:.:.:.:.:.:.	.:.:.:.:.:.:.:.	.:.:.:.:.:.:.:.	.:.:.:.:.:.:.:.	.:.:.:.:.:.:.:.	.:.:.:.:.:.:.:.	.:.:.:.:.:.:.:.	.:.:.:.:.:.:.:.	.:.:.:.:.:.:.:.	.:.:.:.:.:.:.:.	.:.:.:.:.:.:.:.	.:.:.:.:.:.:.:.	.:.:.:.:.:.:.:.	.:.:.:.:.:.:.:.	.:.:.:.:.:.:.:.	.:.:.:.:.:.:.:.	.:.:.:.:.:.:.:.	.:.:.:.:.:.:.:.	.:.:.:.:.:.:.:.	.:.:.:.:.:.:.:.	.:.:.:.:.:.:.:.	.:.:.:.:.:.:.:.	.:.:.:.:.:.:.:.	.:.:.:.:.:.:.:.	.:.:.:.:.:.:.:.	.:.:.:.:.:.:.:.	.:.:.:.:.:.:.:.	.:.:.:.:.:.:.:.	.:.:.:.:.:.:.:.	.:.:.:.:.:.:.:.	.:.:.:.:.:.:.:.	.:.:.:.:.:.:.:.	.:.:.:.:.:.:.:.	.:.:.:.:.:.:.:.	.:.:.:.:.:.:.:.	.:.:.:.:.:.:.:.	.:.:.:.:.:.:.:.	.:.:.:.:.:.:.:.	.:.:.:.:.:.:.:.	.:.:.:.:.:.:.:.	.:.:.:.:.:.:.:.	.:.:.:.:.:.:.:.	.:.:.:.:.:.:.:.	.:.:.:.:.:.:.:.	.:.:.:.:.:.:.:.	.:.:.:.:.:.:.:.	.:.:.:.:.:.:.:.	.:.:.:.:.:.:.:.	.:.:.:.:.:.:.:.	.:.:.:.:.:.:.:.	.:.:.:.:.:.:.:.	.:.:.:.:.:.:.:.	.:.:.:.:.:.:.:.	.:.:.:.:.:.:.:.	.:.:.:.:.:.:.:.	.:.:.:.:.:.:.:.	.:.:.:.:.:.:.:.	.:.:.:.:.:.:.:.	.:.:.:.:.:.:.:.	.:.:.:.:.:.:.:.	.:.:.:.:.:.:.:.	.:.:.:.:.:.:.:.	.:.:.:.:.:.:.:.	.:.:.:.:.:.:.:.	.:.:.:.:.:.:.:.	.:.:.:.:.:.:.:.	.:.:.:.:.:.:.:.	.:.:.:.:.:.:.:.	.:.:.:.:.:.:.:.	.:.:.:.:.:.:.:.	.:.:.:.:.:.:.:.	.:.:.:.:.:.:.:.	.:.:.:.:.:.:.:.	.:.:.:.:.:.:.:.	.:.:.:.:.:.:.:.	.:.:.:.:.:.:.:.	.:.:.:.:.:.:.:.	.:.:.:.:.:.:.:.	.:.:.:.:.:.:.:.	.:.:.:.:.:.:.:.	.:.:.:.:.:.:.:.	.:.:.:.:.:.:.:.	.:.:.:.:.:.:.:.	.:.:.:.:.:.:.:.	.:.:.:.:.:.:.:.	.:.:.:.:.:.:.:.	.:.:.:.:.:.:.:.	.:.:.:.:.:.:.:.	.:.:.:.:.:.:.:.	.:.:.:.:.:.:.:.	.:.:.:.:.:.:.:.	.:.:.:.:.:.:.:.	.:.:.:.:.:.:.:.	.:.:.:.:.:.:.:.	.:.:.:.:.:.:.:.	.:.:.:.:.:.:.:.	.:.:.:.:.:.:.:.	.:.:.:.:.:.:.:.	.:.:.:.:.:.:.:.	.:.:.:.:.:.:.:.	.:.:.:.:.:.:.:.	.:.:.:.:.:.:.:.	.:.:.:.:.:.:.:.	.:.:.:.:.:.:.:.	.:.:.:.:.:.:.:.	.:.:.:.:.:.:.:.	.:.:.:.:.:.:.:.	.:.:.:.:.:.:.:.	.:.:.:.:.:.:.:.	.:.:.:.:.:.:.:.	.:.:.:.:.:.:.:.	.:.:.:.:.:.:.:.	.:.:.:.:.:.:.:.	.:.:.:.:.:.:.:.	.:.:.:.:.:.:.:.	.:.:.:.:.:.:.:.	.:.:.:.:.:.:.:.	.:.:.:.:.:.:.:.	.:.:.:.:.:.:.:.	.:.:.:.:.:.:.:.	.:.:.:.:.:.:.:.	.:.:.:.:.:.:.:.	.:.:.:.:.:.:.:.	.:.:.:.:.:.:.:.	.:.:.:.:.:.:.:.	.:.:.:.:.:.:.:.	.:.:.:.:.:.:.:.	.:.:.:.:.:.:.:.	.:.:.:.:.:.:.:.	.:.:.:.:.:.:.:.	.:.:.:.:.:.:.:.	.:.:.:.:.:.:.:.	.:.:.:.:.:.:.:.	.:.:.:.:.:.:.:.	.:.:.:.:.:.:.:.	.:.:.:.:.:.:.:.	.:.:.:.:.:.:.:.	.:.:.:.:.:.:.:.	.:.:.:.:.:.:.:.	.:.:.:.:.:.:.:.	.:.:.:.:.:.:.:.	.:.:.:.:.:.:.:.	.:.:.:.:.:.:.:.	.:.:.:.:.:.:.:.	.:.:.:.:.:.:.:.	.:.:.:.:.:.:.:.	.:.:.:.:.:.:.:.	.:.:.:.:.:.:.:.	.:.:.:.:.:.:.:.	.:.:.:.:.:.:.:.	.:.:.:.:.:.:.:.	.:.:.:.:.:.:.:.	.:.:.:.:.:.:.:.	.:.:.:.:.:.:.:.	.:.:.:.:.:.:.:.	.:.:.:.:.:.:.:.	.:.:.:.:.:.:.:.	.:.:.:.:.:.:.:.	.:.:.:.:.:.:.:.	.:.:.:.:.:.:.:.	.:.:.:.:.:.:.:.	.:.:.:.:.:.:.:.	.:.:.:.:.:.:.:.	.:.:.:.:.:.:.:.	.:.:.:.:.:.:.:.	.:.:.:.:.:.:.:.	.:.:.:.:.:.:.:.	.:.:.:.:.:.:.:.	.:.:.:.:.:.:.:.	.:.:.:.:.:.:.:.	.:.:.:.:.:.:.:.	.:.:.:.:.:.:.:.	.:.:.:.:.:.:.:.	.:.:.:.:.:.:.:.	.:.:.:.:.:.:.:.	.:.:.:.:.:.:.:.	.:.:.:.:.:.:.:.	.:.:.:.:.:.:.:.	.:.:.:.:.:.:.:.	.:.:.:.:.:.:.:.	.:.:.:.:.:.:.:.	.:.:.:.:.:.:.:.	.:.:.:.:.:.:.:.	.:.:.:.:.:.:.:.	.:.:.:.:.:.:.:.	.:.:.:.:.:.:.:.	.:.:.:.:.:.:.:.	.:.:.:.:.:.:.:.	.:.:.:.:.:.:.:.	.:.:.:.:.:.:.:.	.:.:.:.:.:.:.:.	.:.:.:.:.:.:.:.	.:.:.:.:.:.:.:.	.:.:.:.:.:.:.:.	.:.:.:.:.:.:.:.	.:.:.:.:.:.:.:.	.:.:.:.:.:.:.:.	.:.:.:.:.:.:.:.	.:.:.:.:.:.:.:.	.:.:.:.:.:.:.:.	.:.:.:.:.:.:.:.	.:.:.:.:.:.:.:.	.:.:.:.:.:.:.:.	.:.:.:.:.:.:.:.	.:.:.:.:.:.:.:.	.:.:.:.:.:.:.:.	.:.:.:.:.:.:.:.	.:.:.:.:.:.:.:.	.:.:.:.:.:.:.:.	.:.:.:.:.:.:.:.	.:.:.:.:.:.:.:.	.:.:.:.:.:.:.:.	.:.:.:.:.:.:.:.	.:.:.:.:.:.:.:.	.:.:.:.:.:.:.:.	.:.:.:.:.:.:.:.	.:.:.:.:.:.:.:.	.:.:.:.:.:.:.:.	.:.:.:.:.:.:.:.	.:.:.:.:.:.:.:.	.:.:.:.:.:.:.:.	.:.:.:.:.:.:.:.	.:.:.:.:.:.:.:.	.:.:.:.:.:.:.:.	.:.:.:.:.:.:.:.	.:.:.:.:.:.:.:.	.:.:.:.:.:.:.:.	.:.:.:.:.:.:.:.	.:.:.:.:.:.:.:.	.:.:.:.:.:.:.:.	.:.:.:.:.:.:.:.	.:.:.:.:.:.:.:.	.:.:.:.:.:.:.:.	.:.:.:.:.:.:.:.	.:.:.:.:.:.:.:.	.:.:.:.:.:.:.:.	.:.:.:.:.:.:.:.	.:.:.:.:.:.:.:.	.:.:.:.:.:.:.:.	.:.:.:.:.:.:.:.	.:.:.:.:.:.:.:.	.:.:.:.:.:.:.:.	.:.:.:.:.:.:.:.	.:.:.:.:.:.:.:.	.:.:.:.:.:.:.:.	.:.:.:.:.:.:.:.
chrI	177240	.	G	<INS:ME>	.	PASS	SVTYPE=INS;STRAND=-;FAMILY=TY1	GT:END:FIVE_PRIME_SUPPORTED:THREE_PRIME_SUPPORTED:PRESENCE_READS:ABSENCE_READS:AMBIGUOUS_READS:FREQUENCY	.:.:.:.:.:.:.:.	.:.:.:.:.:.:.:.	.:.:.:.:.:.:.:.	.:.:.:.:.:.:.:.	.:.:.:.:.:.:.:.	.:.:.:.:.:.:.:.	.:.:.:.:.:.:.:.	.:.:.:.:.:.:.:.	.:.:.:.:.:.:.:.	.:.:.:.:.:.:.:.	.:.:.:.:.:.:.:.	.:.:.:.:.:.:.:.	.:.:.:.:.:.:.:.	.:.:.:.:.:.:.:.	.:.:.:.:.:.:.:.	.:.:.:.:.:.:.:.	.:.:.:.:.:.:.:.	.:.:.:.:.:.:.:.	.:.:.:.:.:.:.:.	.:.:.:.:.:.:.:.	.:.:.:.:.:.:.:.	.:.:.:.:.:.:.:.	.:.:.:.:.:.:.:.	.:.:.:.:.:.:.:.	.:.:.:.:.:.:.:.	.:.:.:.:.:.:.:.	.:.:.:.:.:.:.:.	.:.:.:.:.:.:.:.	.:.:.:.:.:.:.:.	.:.:.:.:.:.:.:.	.:.:.:.:.:.:.:.	.:.:.:.:.:.:.:.	.:.:.:.:.:.:.:.	.:.:.:.:.:.:.:.	.:.:.:.:.:.:.:.	.:.:.:.:.:.:.:.	.:.:.:.:.:.:.:.	.:.:.:.:.:.:.:.	.:.:.:.:.:.:.:.	.:.:.:.:.:.:.:.	.:.:.:.:.:.:.:.	.:.:.:.:.:.:.:.	.:.:.:.:.:.:.:.	.:.:.:.:.:.:.:.	.:.:.:.:.:.:.:.	.:.:.:.:.:.:.:.	.:.:.:.:.:.:.:.	.:.:.:.:.:.:.:.	.:.:.:.:.:.:.:.	.:.:.:.:.:.:.:.	.:.:.:.:.:.:.:.	.:.:.:.:.:.:.:.	.:.:.:.:.:.:.:.	.:.:.:.:.:.:.:.	.:.:.:.:.:.:.:.	.:.:.:.:.:.:.:.	.:.:.:.:.:.:.:.	.:.:.:.:.:.:.:.	.:.:.:.:.:.:.:.	.:.:.:.:.:.:.:.	.:.:.:.:.:.:.:.	.:.:.:.:.:.:.:.	.:.:.:.:.:.:.:.	.:.:.:.:.:.:.:.	.:.:.:.:.:.:.:.	.:.:.:.:.:.:.:.	.:.:.:.:.:.:.:.	.:.:.:.:.:.:.:.	.:.:.:.:.:.:.:.	.:.:.:.:.:.:.:.	.:.:.:.:.:.:.:.	.:.:.:.:.:.:.:.	.:.:.:.:.:.:.:.	.:.:.:.:.:.:.:.	.:.:.:.:.:.:.:.	.:.:.:.:.:.:.:.	.:.:.:.:.:.:.:.	.:.:.:.:.:.:.:.	.:.:.:.:.:.:.:.	.:.:.:.:.:.:.:.	.:.:.:.:.:.:.:.	.:.:.:.:.:.:.:.	.:.:.:.:.:.:.:.	.:.:.:.:.:.:.:.	.:.:.:.:.:.:.:.	.:.:.:.:.:.:.:.	.:.:.:.:.:.:.:.	.:.:.:.:.:.:.:.	.:.:.:.:.:.:.:.	.:.:.:.:.:.:.:.	.:.:.:.:.:.:.:.	.:.:.:.:.:.:.:.	.:.:.:.:.:.:.:.	.:.:.:.:.:.:.:.	.:.:.:.:.:.:.:.	.:.:.:.:.:.:.:.	.:.:.:.:.:.:.:.	.:.:.:.:.:.:.:.	.:.:.:.:.:.:.:.	.:.:.:.:.:.:.:.	.:.:.:.:.:.:.:.	.:.:.:.:.:.:.:.	.:.:.:.:.:.:.:.	.:.:.:.:.:.:.:.	.:.:.:.:.:.:.:.	.:.:.:.:.:.:.:.	.:.:.:.:.:.:.:.	.:.:.:.:.:.:.:.	.:.:.:.:.:.:.:.	.:.:.:.:.:.:.:.	.:.:.:.:.:.:.:.	.:.:.:.:.:.:.:.	.:.:.:.:.:.:.:.	.:.:.:.:.:.:.:.	.:.:.:.:.:.:.:.	.:.:.:.:.:.:.:.	.:.:.:.:.:.:.:.	.:.:.:.:.:.:.:.	.:.:.:.:.:.:.:.	.:.:.:.:.:.:.:.	.:.:.:.:.:.:.:.	.:.:.:.:.:.:.:.	.:.:.:.:.:.:.:.	.:.:.:.:.:.:.:.	.:.:.:.:.:.:.:.	.:.:.:.:.:.:.:.	.:.:.:.:.:.:.:.	.:.:.:.:.:.:.:.	.:.:.:.:.:.:.:.	.:.:.:.:.:.:.:.	.:.:.:.:.:.:.:.	.:.:.:.:.:.:.:.	.:.:.:.:.:.:.:.	.:.:.:.:.:.:.:.	.:.:.:.:.:.:.:.	.:.:.:.:.:.:.:.	.:.:.:.:.:.:.:.	.:.:.:.:.:.:.:.	.:.:.:.:.:.:.:.	.:.:.:.:.:.:.:.	.:.:.:.:.:.:.:.	.:.:.:.:.:.:.:.	.:.:.:.:.:.:.:.	.:.:.:.:.:.:.:.	.:.:.:.:.:.:.:.	.:.:.:.:.:.:.:.	.:.:.:.:.:.:.:.	.:.:.:.:.:.:.:.	.:.:.:.:.:.:.:.	.:.:.:.:.:.:.:.	.:.:.:.:.:.:.:.	.:.:.:.:.:.:.:.	.:.:.:.:.:.:.:.	.:.:.:.:.:.:.:.	.:.:.:.:.:.:.:.	.:.:.:.:.:.:.:.	.:.:.:.:.:.:.:.	.:.:.:.:.:.:.:.	.:.:.:.:.:.:.:.	.:.:.:.:.:.:.:.	.:.:.:.:.:.:.:.	.:.:.:.:.:.:.:.	.:.:.:.:.:.:.:.	.:.:.:.:.:.:.:.	.:.:.:.:.:.:.:.	.:.:.:.:.:.:.:.	.:.:.:.:.:.:.:.	.:.:.:.:.:.:.:.	.:.:.:.:.:.:.:.	.:.:.:.:.:.:.:.	.:.:.:.:.:.:.:.	.:.:.:.:.:.:.:.	.:.:.:.:.:.:.:.	.:.:.:.:.:.:.:.	.:.:.:.:.:.:.:.	.:.:.:.:.:.:.:.	.:.:.:.:.:.:.:.	.:.:.:.:.:.:.:.	.:.:.:.:.:.:.:.	.:.:.:.:.:.:.:.	.:.:.:.:.:.:.:.	.:.:.:.:.:.:.:.	.:.:.:.:.:.:.:.	.:.:.:.:.:.:.:.	.:.:.:.:.:.:.:.	.:.:.:.:.:.:.:.	.:.:.:.:.:.:.:.	.:.:.:.:.:.:.:.	.:.:.:.:.:.:.:.	.:.:.:.:.:.:.:.	.:.:.:.:.:.:.:.	.:.:.:.:.:.:.:.	.:.:.:.:.:.:.:.	.:.:.:.:.:.:.:.	.:.:.:.:.:.:.:.	.:.:.:.:.:.:.:.	.:.:.:.:.:.:.:.	.:.:.:.:.:.:.:.	.:.:.:.:.:.:.:.	.:.:.:.:.:.:.:.	.:.:.:.:.:.:.:.	.:.:.:.:.:.:.:.	.:.:.:.:.:.:.:.	.:.:.:.:.:.:.:.	.:.:.:.:.:.:.:.	.:.:.:.:.:.:.:.	.:.:.:.:.:.:.:.	.:.:.:.:.:.:.:.	.:.:.:.:.:.:.:.	.:.:.:.:.:.:.:.	.:.:.:.:.:.:.:.	.:.:.:.:.:.:.:.	.:.:.:.:.:.:.:.	.:.:.:.:.:.:.:.	.:.:.:.:.:.:.:.	.:.:.:.:.:.:.:.	.:.:.:.:.:.:.:.	.:.:.:.:.:.:.:.	.:.:.:.:.:.:.:.	.:.:.:.:.:.:.:.	.:.:.:.:.:.:.:.	.:.:.:.:.:.:.:.	.:.:.:.:.:.:.:.	.:.:.:.:.:.:.:.	.:.:.:.:.:.:.:.	.:.:.:.:.:.:.:.	.:.:.:.:.:.:.:.	.:.:.:.:.:.:.:.	.:.:.:.:.:.:.:.	.:.:.:.:.:.:.:.	.:.:.:.:.:.:.:.	.:.:.:.:.:.:.:.	.:.:.:.:.:.:.:.	.:.:.:.:.:.:.:.	.:.:.:.:.:.:.:.	.:.:.:.:.:.:.:.	.:.:.:.:.:.:.:.	.:.:.:.:.:.:.:.	.:.:.:.:.:.:.:.	.:.:.:.:.:.:.:.	.:.:.:.:.:.:.:.	.:.:.:.:.:.:.:.	.:.:.:.:.:.:.:.	.:.:.:.:.:.:.:.	.:.:.:.:.:.:.:.	.:.:.:.:.:.:.:.	.:.:.:.:.:.:.:.	.:.:.:.:.:.:.:.	.:.:.:.:.:.:.:.	.:.:.:.:.:.:.:.	.:.:.:.:.:.:.:.	.:.:.:.:.:.:.:.	.:.:.:.:.:.:.:.	.:.:.:.:.:.:.:.	.:.:.:.:.:.:.:.	.:.:.:.:.:.:.:.	.:.:.:.:.:.:.:.	.:.:.:.:.:.:.:.	.:.:.:.:.:.:.:.	.:.:.:.:.:.:.:.	.:.:.:.:.:.:.:.	.:.:.:.:.:.:.:.	.:.:.:.:.:.:.:.	.:.:.:.:.:.:.:.	.:.:.:.:.:.:.:.	.:.:.:.:.:.:.:.	.:.:.:.:.:.:.:.	.:.:.:.:.:.:.:.	.:.:.:.:.:.:.:.	.:.:.:.:.:.:.:.	.:.:.:.:.:.:.:.	.:.:.:.:.:.:.:.	.:.:.:.:.:.:.:.	.:.:.:.:.:.:.:.	.:.:.:.:.:.:.:.	.:.:.:.:.:.:.:.	.:.:.:.:.:.:.:.	.:.:.:.:.:.:.:.	.:.:.:.:.:.:.:.	.:.:.:.:.:.:.:.	.:.:.:.:.:.:.:.	.:.:.:.:.:.:.:.	.:.:.:.:.:.:.:.	.:.:.:.:.:.:.:.	.:.:.:.:.:.:.:.	.:.:.:.:.:.:.:.	.:.:.:.:.:.:.:.	.:.:.:.:.:.:.:.	.:.:.:.:.:.:.:.	.:.:.:.:.:.:.:.	.:.:.:.:.:.:.:.	.:.:.:.:.:.:.:.	.:.:.:.:.:.:.:.	.:.:.:.:.:.:.:.	.:.:.:.:.:.:.:.	.:.:.:.:.:.:.:.	.:.:.:.:.:.:.:.	.:.:.:.:.:.:.:.	.:.:.:.:.:.:.:.	.:.:.:.:.:.:.:.	.:.:.:.:.:.:.:.	.:.:.:.:.:.:.:.	.:.:.:.:.:.:.:.	.:.:.:.:.:.:.:.	.:.:.:.:.:.:.:.	.:.:.:.:.:.:.:.	.:.:.:.:.:.:.:.	.:.:.:.:.:.:.:.	.:.:.:.:.:.:.:.	.:.:.:.:.:.:.:.	.:.:.:.:.:.:.:.	.:.:.:.:.:.:.:.	.:.:.:.:.:.:.:.	.:.:.:.:.:.:.:.	.:.:.:.:.:.:.:.	.:.:.:.:.:.:.:.	.:.:.:.:.:.:.:.	.:.:.:.:.:.:.:.	.:.:.:.:.:.:.:.	.:.:.:.:.:.:.:.	.:.:.:.:.:.:.:.	.:.:.:.:.:.:.:.	.:.:.:.:.:.:.:.	.:.:.:.:.:.:.:.	.:.:.:.:.:.:.:.	.:.:.:.:.:.:.:.	.:.:.:.:.:.:.:.	.:.:.:.:.:.:.:.	.:.:.:.:.:.:.:.	.:.:.:.:.:.:.:.	.:.:.:.:.:.:.:.	.:.:.:.:.:.:.:.	.:.:.:.:.:.:.:.	.:.:.:.:.:.:.:.	.:.:.:.:.:.:.:.	.:.:.:.:.:.:.:.	.:.:.:.:.:.:.:.	.:.:.:.:.:.:.:.	.:.:.:.:.:.:.:.	.:.:.:.:.:.:.:.	.:.:.:.:.:.:.:.	.:.:.:.:.:.:.:.	.:.:.:.:.:.:.:.	.:.:.:.:.:.:.:.	.:.:.:.:.:.:.:.	.:.:.:.:.:.:.:.	.:.:.:.:.:.:.:.	.:.:.:.:.:.:.:.	.:.:.:.:.:.:.:.	.:.:.:.:.:.:.:.	.:.:.:.:.:.:.:.	.:.:.:.:.:.:.:.	.:.:.:.:.:.:.:.	.:.:.:.:.:.:.:.	.:.:.:.:.:.:.:.	.:.:.:.:.:.:.:.	.:.:.:.:.:.:.:.	.:.:.:.:.:.:.:.	.:.:.:.:.:.:.:.	.:.:.:.:.:.:.:.	.:.:.:.:.:.:.:.	.:.:.:.:.:.:.:.	.:.:.:.:.:.:.:.	.:.:.:.:.:.:.:.	.:.:.:.:.:.:.:.	.:.:.:.:.:.:.:.	.:.:.:.:.:.:.:.	.:.:.:.:.:.:.:.	.:.:.:.:.:.:.:.	.:.:.:.:.:.:.:.	.:.:.:.:.:.:.:.	.:.:.:.:.:.:.:.	.:.:.:.:.:.:.:.	.:.:.:.:.:.:.:.	.:.:.:.:.:.:.:.	.:.:.:.:.:.:.:.	.:.:.:.:.:.:.:.	.:.:.:.:.:.:.:.	.:.:.:.:.:.:.:.	.:.:.:.:.:.:.:.	.:.:.:.:.:.:.:.	.:.:.:.:.:.:.:.	.:.:.:.:.:.:.:.	.:.:.:.:.:.:.:.	.:.:.:.:.:.:.:.	.:.:.:.:.:.:.:.	.:.:.:.:.:.:.:.	.:.:.:.:.:.:.:.	.:.:.:.:.:.:.:.	.:.:.:.:.:.:.:.	.:.:.:.:.:.:.:.	.:.:.:.:.:.:.:.	.:.:.:.:.:.:.:.	.:.:.:.:.:.:.:.	.:.:.:.:.:.:.:.	.:.:.:.:.:.:.:.	.:.:.:.:.:.:.:.	.:.:.:.:.:.:.:.	.:.:.:.:.:.:.:.	.:.:.:.:.:.:.:.	.:.:.:.:.:.:.:.	.:.:.:.:.:.:.:.	.:.:.:.:.:.:.:.	.:.:.:.:.:.:.:.	.:.:.:.:.:.:.:.	.:.:.:.:.:.:.:.	.:.:.:.:.:.:.:.	.:.:.:.:.:.:.:.	.:.:.:.:.:.:.:.	.:.:.:.:.:.:.:.	.:.:.:.:.:.:.:.	.:.:.:.:.:.:.:.	.:.:.:.:.:.:.:.	.:.:.:.:.:.:.:.	.:.:.:.:.:.:.:.	.:.:.:.:.:.:.:.	.:.:.:.:.:.:.:.	.:.:.:.:.:.:.:.	.:.:.:.:.:.:.:.	.:.:.:.:.:.:.:.	.:.:.:.:.:.:.:.	.:.:.:.:.:.:.:.	.:.:.:.:.:.:.:.	.:.:.:.:.:.:.:.	.:.:.:.:.:.:.:.	.:.:.:.:.:.:.:.	.:.:.:.:.:.:.:.	.:.:.:.:.:.:.:.	.:.:.:.:.:.:.:.	.:.:.:.:.:.:.:.	.:.:.:.:.:.:.:.	.:.:.:.:.:.:.:.	.:.:.:.:.:.:.:.	.:.:.:.:.:.:.:.	.:.:.:.:.:.:.:.	.:.:.:.:.:.:.:.	.:.:.:.:.:.:.:.	.:.:.:.:.:.:.:.	.:.:.:.:.:.:.:.	.:.:.:.:.:.:.:.	.:.:.:.:.:.:.:.	.:.:.:.:.:.:.:.	.:.:.:.:.:.:.:.	.:.:.:.:.:.:.:.	.:.:.:.:.:.:.:.	.:.:.:.:.:.:.:.	.:.:.:.:.:.:.:.	.:.:.:.:.:.:.:.	.:.:.:.:.:.:.:.	.:.:.:.:.:.:.:.	.:.:.:.:.:.:.:.	.:.:.:.:.:.:.:.	.:.:.:.:.:.:.:.	.:.:.:.:.:.:.:.	.:.:.:.:.:.:.:.	.:.:.:.:.:.:.:.	.:.:.:.:.:.:.:.	.:.:.:.:.:.:.:.	.:.:.:.:.:.:.:.	.:.:.:.:.:.:.:.	.:.:.:.:.:.:.:.	.:.:.:.:.:.:.:.	.:.:.:.:.:.:.:.	.:.:.:.:.:.:.:.	.:.:.:.:.:.:.:.	.:.:.:.:.:.:.:.	.:.:.:.:.:.:.:.	.:.:.:.:.:.:.:.	.:.:.:.:.:.:.:.	.:.:.:.:.:.:.:.	.:.:.:.:.:.:.:.	.:.:.:.:.:.:.:.	.:.:.:.:.:.:.:.	.:.:.:.:.:.:.:.	.:.:.:.:.:.:.:.	.:.:.:.:.:.:.:.	.:.:.:.:.:.:.:.	.:.:.:.:.:.:.:.	.:.:.:.:.:.:.:.	.:.:.:.:.:.:.:.	.:.:.:.:.:.:.:.	.:.:.:.:.:.:.:.	.:.:.:.:.:.:.:.	.:.:.:.:.:.:.:.	.:.:.:.:.:.:.:.	.:.:.:.:.:.:.:.	.:.:.:.:.:.:.:.	.:.:.:.:.:.:.:.	.:.:.:.:.:.:.:.	.:.:.:.:.:.:.:.	.:.:.:.:.:.:.:.	.:.:.:.:.:.:.:.	.:.:.:.:.:.:.:.	.:.:.:.:.:.:.:.	.:.:.:.:.:.:.:.	.:.:.:.:.:.:.:.	.:.:.:.:.:.:.:.	.:.:.:.:.:.:.:.	.:.:.:.:.:.:.:.	.:.:.:.:.:.:.:.	.:.:.:.:.:.:.:.	.:.:.:.:.:.:.:.	.:.:.:.:.:.:.:.	.:.:.:.:.:.:.:.	.:.:.:.:.:.:.:.	.:.:.:.:.:.:.:.	.:.:.:.:.:.:.:.	.:.:.:.:.:.:.:.	.:.:.:.:.:.:.:.	.:.:.:.:.:.:.:.	.:.:.:.:.:.:.:.	.:.:.:.:.:.:.:.	.:.:.:.:.:.:.:.	.:.:.:.:.:.:.:.	.:.:.:.:.:.:.:.	.:.:.:.:.:.:.:.	.:.:.:.:.:.:.:.	.:.:.:.:.:.:.:.	.:.:.:.:.:.:.:.	.:.:.:.:.:.:.:.	.:.:.:.:.:.:.:.	.:.:.:.:.:.:.:.	.:.:.:.:.:.:.:.	.:.:.:.:.:.:.:.	.:.:.:.:.:.:.:.	.:.:.:.:.:.:.:.	.:.:.:.:.:.:.:.	.:.:.:.:.:.:.:.	.:.:.:.:.:.:.:.	.:.:.:.:.:.:.:.	.:.:.:.:.:.:.:.	.:.:.:.:.:.:.:.	.:.:.:.:.:.:.:.	.:.:.:.:.:.:.:.	.:.:.:.:.:.:.:.	.:.:.:.:.:.:.:.	.:.:.:.:.:.:.:.	.:.:.:.:.:.:.:.	.:.:.:.:.:.:.:.	.:.:.:.:.:.:.:.	.:.:.:.:.:.:.:.	.:.:.:.:.:.:.:.	.:.:.:.:.:.:.:.	.:.:.:.:.:.:.:.	.:.:.:.:.:.:.:.	.:.:.:.:.:.:.:.	.:.:.:.:.:.:.:.	.:.:.:.:.:.:.:.	.:.:.:.:.:.:.:.	.:.:.:.:.:.:.:.	.:.:.:.:.:.:.:.	.:.:.:.:.:.:.:.	.:.:.:.:.:.:.:.	.:.:.:.:.:.:.:.	.:.:.:.:.:.:.:.	.:.:.:.:.:.:.:.	.:.:.:.:.:.:.:.	.:.:.:.:.:.:.:.	.:.:.:.:.:.:.:.	.:.:.:.:.:.:.:.	.:.:.:.:.:.:.:.	.:.:.:.:.:.:.:.	.:.:.:.:.:.:.:.	.:.:.:.:.:.:.:.	.:.:.:.:.:.:.:.	.:.:.:.:.:.:.:.	.:.:.:.:.:.:.:.	.:.:.:.:.:.:.:.	.:.:.:.:.:.:.:.	.:.:.:.:.:.:.:.	.:.:.:.:.:.:.:.	.:.:.:.:.:.:.:.	.:.:.:.:.:.:.:.	.:.:.:.:.:.:.:.	.:.:.:.:.:.:.:.	.:.:.:.:.:.:.:.	.:.:.:.:.:.:.:.	.:.:.:.:.:.:.:.	.:.:.:.:.:.:.:.	.:.:.:.:.:.:.:.	.:.:.:.:.:.:.:.	.:.:.:.:.:.:.:.	.:.:.:.:.:.:.:.	.:.:.:.:.:.:.:.	.:.:.:.:.:.:.:.	.:.:.:.:.:.:.:.	.:.:.:.:.:.:.:.	.:.:.:.:.:.:.:.	.:.:.:.:.:.:.:.	.:.:.:.:.:.:.:.	.:.:.:.:.:.:.:.	.:.:.:.:.:.:.:.	.:.:.:.:.:.:.:.	.:.:.:.:.:.:.:.	.:.:.:.:.:.:.:.	.:.:.:.:.:.:.:.	.:.:.:.:.:.:.:.	.:.:.:.:.:.:.:.	.:.:.:.:.:.:.:.	.:.:.:.:.:.:.:.	.:.:.:.:.:.:.:.	.:.:.:.:.:.:.:.	.:.:.:.:.:.:.:.	.:.:.:.:.:.:.:.	.:.:.:.:.:.:.:.	.:.:.:.:.:.:.:.	.:.:.:.:.:.:.:.	.:.:.:.:.:.:.:.	.:.:.:.:.:.:.:.	.:.:.:.:.:.:.:.	.:.:.:.:.:.:.:.	.:.:.:.:.:.:.:.	.:.:.:.:.:.:.:.	.:.:.:.:.:.:.:.	.:.:.:.:.:.:.:.	.:.:.:.:.:.:.:.	.:.:.:.:.:.:.:.	.:.:.:.:.:.:.:.	.:.:.:.:.:.:.:.	.:.:.:.:.:.:.:.	.:.:.:.:.:.:.:.	.:.:.:.:.:.:.:.	.:.:.:.:.:.:.:.	.:.:.:.:.:.:.:.	.:.:.:.:.:.:.:.	.:.:.:.:.:.:.:.	.:.:.:.:.:.:.:.	.:.:.:.:.:.:.:.	.:.:.:.:.:.:.:.	.:.:.:.:.:.:.:.	.:.:.:.:.:.:.:.	.:.:.:.:.:.:.:.	.:.:.:.:.:.:.:.	.:.:.:.:.:.:.:.	.:.:.:.:.:.:.:.	.:.:.:.:.:.:.:.	.:.:.:.:.:.:.:.	.:.:.:.:.:.:.:.	.:.:.:.:.:.:.:.	.:.:.:.:.:.:.:.	.:.:.:.:.:.:.:.	.:.:.:.:.:.:.:.	.:.:.:.:.:.:.:.	.:.:.:.:.:.:.:.	.:.:.:.:.:.:.:.	.:.:.:.:.:.:.:.	.:.:.:.:.:.:.:.	.:.:.:.:.:.:.:.	.:.:.:.:.:.:.:.	.:.:.:.:.:.:.:.	.:.:.:.:.:.:.:.	.:.:.:.:.:.:.:.	.:.:.:.:.:.:.:.	.:.:.:.:.:.:.:.	.:.:.:.:.:.:.:.	.:.:.:.:.:.:.:.	.:.:.:.:.:.:.:.	.:.:.:.:.:.:.:.	.:.:.:.:.:.:.:.	.:.:.:.:.:.:.:.	.:.:.:.:.:.:.:.	.:.:.:.:.:.:.:.	.:.:.:.:.:.:.:.	.:.:.:.:.:.:.:.	.:.:.:.:.:.:.:.	.:.:.:.:.:.:.:.	.:.:.:.:.:.:.:.	.:.:.:.:.:.:.:.	.:.:.:.:.:.:.:.	.:.:.:.:.:.:.:.	.:.:.:.:.:.:.:.	.:.:.:.:.:.:.:.	.:.:.:.:.:.:.:.	.:.:.:.:.:.:.:.	.:.:.:.:.:.:.:.	.:.:.:.:.:.:.:.	.:.:.:.:.:.:.:.	.:.:.:.:.:.:.:.	.:.:.:.:.:.:.:.	.:.:.:.:.:.:.:.	.:.:.:.:.:.:.:.	.:.:.:.:.:.:.:.	.:.:.:.:.:.:.:.	.:.:.:.:.:.:.:.	1:177245:+:+:28:18:4:0.609	.:.:.:.:.:.:.:.	.:.:.:.:.:.:.:.	.:.:.:.:.:.:.:.	.:.:.:.:.:.:.:.	.:.:.:.:.:.:.:.	.:.:.:.:.:.:.:.	.:.:.:.:.:.:.:.	.:.:.:.:.:.:.:.	.:.:.:.:.:.:.:.	.:.:.:.:.:.:.:.	.:.:.:.:.:.:.:.	.:.:.:.:.:.:.:.	.:.:.:.:.:.:.:.	.:.:.:.:.:.:.:.	.:.:.:.:.:.:.:.	.:.:.:.:.:.:.:.	.:.:.:.:.:.:.:.	.:.:.:.:.:.:.:.	.:.:.:.:.:.:.:.	.:.:.:.:.:.:.:.	.:.:.:.:.:.:.:.	.:.:.:.:.:.:.:.	.:.:.:.:.:.:.:.	.:.:.:.:.:.:.:.	.:.:.:.:.:.:.:.	.:.:.:.:.:.:.:.	.:.:.:.:.:.:.:.	.:.:.:.:.:.:.:.	.:.:.:.:.:.:.:.	.:.:.:.:.:.:.:.	.:.:.:.:.:.:.:.	.:.:.:.:.:.:.:.	.:.:.:.:.:.:.:.	.:.:.:.:.:.:.:.	.:.:.:.:.:.:.:.	.:.:.:.:.:.:.:.	.:.:.:.:.:.:.:.	.:.:.:.:.:.:.:.	.:.:.:.:.:.:.:.	.:.:.:.:.:.:.:.	.:.:.:.:.:.:.:.	.:.:.:.:.:.:.:.	.:.:.:.:.:.:.:.	.:.:.:.:.:.:.:.	.:.:.:.:.:.:.:.	.:.:.:.:.:.:.:.	.:.:.:.:.:.:.:.	.:.:.:.:.:.:.:.	.:.:.:.:.:.:.:.	.:.:.:.:.:.:.:.	.:.:.:.:.:.:.:.	.:.:.:.:.:.:.:.	.:.:.:.:.:.:.:.	.:.:.:.:.:.:.:.	.:.:.:.:.:.:.:.	.:.:.:.:.:.:.:.	.:.:.:.:.:.:.:.	.:.:.:.:.:.:.:.	.:.:.:.:.:.:.:.	.:.:.:.:.:.:.:.	.:.:.:.:.:.:.:.	.:.:.:.:.:.:.:.	.:.:.:.:.:.:.:.	.:.:.:.:.:.:.:.	.:.:.:.:.:.:.:.	.:.:.:.:.:.:.:.	.:.:.:.:.:.:.:.	.:.:.:.:.:.:.:.	.:.:.:.:.:.:.:.	.:.:.:.:.:.:.:.	.:.:.:.:.:.:.:.	.:.:.:.:.:.:.:.	.:.:.:.:.:.:.:.	.:.:.:.:.:.:.:.	.:.:.:.:.:.:.:.	.:.:.:.:.:.:.:.	.:.:.:.:.:.:.:.	.:.:.:.:.:.:.:.	.:.:.:.:.:.:.:.	.:.:.:.:.:.:.:.	.:.:.:.:.:.:.:.	.:.:.:.:.:.:.:.	.:.:.:.:.:.:.:.	.:.:.:.:.:.:.:.	.:.:.:.:.:.:.:.	.:.:.:.:.:.:.:.	.:.:.:.:.:.:.:.	.:.:.:.:.:.:.:.	.:.:.:.:.:.:.:.	.:.:.:.:.:.:.:.	.:.:.:.:.:.:.:.	.:.:.:.:.:.:.:.	.:.:.:.:.:.:.:.	.:.:.:.:.:.:.:.	.:.:.:.:.:.:.:.	.:.:.:.:.:.:.:.	.:.:.:.:.:.:.:.	.:.:.:.:.:.:.:.	.:.:.:.:.:.:.:.	.:.:.:.:.:.:.:.	.:.:.:.:.:.:.:.	.:.:.:.:.:.:.:.	.:.:.:.:.:.:.:.	.:.:.:.:.:.:.:.	.:.:.:.:.:.:.:.	.:.:.:.:.:.:.:.	.:.:.:.:.:.:.:.	.:.:.:.:.:.:.:.	.:.:.:.:.:.:.:.	.:.:.:.:.:.:.:.	.:.:.:.:.:.:.:.	.:.:.:.:.:.:.:.	.:.:.:.:.:.:.:.	.:.:.:.:.:.:.:.	.:.:.:.:.:.:.:.	.:.:.:.:.:.:.:.	.:.:.:.:.:.:.:.	.:.:.:.:.:.:.:.	.:.:.:.:.:.:.:.	.:.:.:.:.:.:.:.	.:.:.:.:.:.:.:.	.:.:.:.:.:.:.:.	.:.:.:.:.:.:.:.	.:.:.:.:.:.:.:.	.:.:.:.:.:.:.:.	.:.:.:.:.:.:.:.	.:.:.:.:.:.:.:.	.:.:.:.:.:.:.:.	.:.:.:.:.:.:.:.	.:.:.:.:.:.:.:.	.:.:.:.:.:.:.:.	.:.:.:.:.:.:.:.	.:.:.:.:.:.:.:.	.:.:.:.:.:.:.:.	.:.:.:.:.:.:.:.	.:.:.:.:.:.:.:.	.:.:.:.:.:.:.:.	.:.:.:.:.:.:.:.	.:.:.:.:.:.:.:.	.:.:.:.:.:.:.:.	.:.:.:.:.:.:.:.	.:.:.:.:.:.:.:.	.:.:.:.:.:.:.:.	.:.:.:.:.:.:.:.	.:.:.:.:.:.:.:.	.:.:.:.:.:.:.:.	.:.:.:.:.:.:.:.	.:.:.:.:.:.:.:.	.:.:.:.:.:.:.:.	.:.:.:.:.:.:.:.	.:.:.:.:.:.:.:.	.:.:.:.:.:.:.:.	.:.:.:.:.:.:.:.	.:.:.:.:.:.:.:.	.:.:.:.:.:.:.:.	.:.:.:.:.:.:.:.	.:.:.:.:.:.:.:.	.:.:.:.:.:.:.:.	.:.:.:.:.:.:.:.	.:.:.:.:.:.:.:.	.:.:.:.:.:.:.:.	.:.:.:.:.:.:.:.	.:.:.:.:.:.:.:.	.:.:.:.:.:.:.:.	.:.:.:.:.:.:.:.	.:.:.:.:.:.:.:.	.:.:.:.:.:.:.:.	.:.:.:.:.:.:.:.	.:.:.:.:.:.:.:.	.:.:.:.:.:.:.:.	.:.:.:.:.:.:.:.	.:.:.:.:.:.:.:.	.:.:.:.:.:.:.:.	.:.:.:.:.:.:.:.	.:.:.:.:.:.:.:.	.:.:.:.:.:.:.:.	.:.:.:.:.:.:.:.	.:.:.:.:.:.:.:.	.:.:.:.:.:.:.:.	.:.:.:.:.:.:.:.	.:.:.:.:.:.:.:.	.:.:.:.:.:.:.:.	.:.:.:.:.:.:.:.	.:.:.:.:.:.:.:.	.:.:.:.:.:.:.:.	.:.:.:.:.:.:.:.	.:.:.:.:.:.:.:.	.:.:.:.:.:.:.:.	.:.:.:.:.:.:.:.	.:.:.:.:.:.:.:.	.:.:.:.:.:.:.:.	.:.:.:.:.:.:.:.	.:.:.:.:.:.:.:.	.:.:.:.:.:.:.:.	.:.:.:.:.:.:.:.	.:.:.:.:.:.:.:.	.:.:.:.:.:.:.:.	.:.:.:.:.:.:.:.	.:.:.:.:.:.:.:.	.:.:.:.:.:.:.:.	.:.:.:.:.:.:.:.	.:.:.:.:.:.:.:.	.:.:.:.:.:.:.:.	.:.:.:.:.:.:.:.	.:.:.:.:.:.:.:.	.:.:.:.:.:.:.:.	.:.:.:.:.:.:.:.	.:.:.:.:.:.:.:.	.:.:.:.:.:.:.:.	.:.:.:.:.:.:.:.	.:.:.:.:.:.:.:.	.:.:.:.:.:.:.:.	.:.:.:.:.:.:.:.	.:.:.:.:.:.:.:.	.:.:.:.:.:.:.:.	.:.:.:.:.:.:.:.	.:.:.:.:.:.:.:.	.:.:.:.:.:.:.:.	.:.:.:.:.:.:.:.	.:.:.:.:.:.:.:.	.:.:.:.:.:.:.:.	.:.:.:.:.:.:.:.	.:.:.:.:.:.:.:.	.:.:.:.:.:.:.:.	.:.:.:.:.:.:.:.	.:.:.:.:.:.:.:.	.:.:.:.:.:.:.:.	.:.:.:.:.:.:.:.	.:.:.:.:.:.:.:.	.:.:.:.:.:.:.:.	.:.:.:.:.:.:.:.	.:.:.:.:.:.:.:.	.:.:.:.:.:.:.:.	.:.:.:.:.:.:.:.	.:.:.:.:.:.:.:.	.:.:.:.:.:.:.:.	.:.:.:.:.:.:.:.	.:.:.:.:.:.:.:.	.:.:.:.:.:.:.:.	.:.:.:.:.:.:.:.	.:.:.:.:.:.:.:.	.:.:.:.:.:.:.:.	.:.:.:.:.:.:.:.	.:.:.:.:.:.:.:.	.:.:.:.:.:.:.:.	.:.:.:.:.:.:.:.	.:.:.:.:.:.:.:.	.:.:.:.:.:.:.:.	.:.:.:.:.:.:.:.	.:.:.:.:.:.:.:.	.:.:.:.:.:.:.:.	.:.:.:.:.:.:.:.	.:.:.:.:.:.:.:.	.:.:.:.:.:.:.:.	.:.:.:.:.:.:.:.	.:.:.:.:.:.:.:.	.:.:.:.:.:.:.:.	.:.:.:.:.:.:.:.	.:.:.:.:.:.:.:.	.:.:.:.:.:.:.:.	.:.:.:.:.:.:.:.	.:.:.:.:.:.:.:.	.:.:.:.:.:.:.:.	.:.:.:.:.:.:.:.	.:.:.:.:.:.:.:.	.:.:.:.:.:.:.:.	.:.:.:.:.:.:.:.	.:.:.:.:.:.:.:.	.:.:.:.:.:.:.:.	.:.:.:.:.:.:.:.	.:.:.:.:.:.:.:.	.:.:.:.:.:.:.:.	.:.:.:.:.:.:.:.	.:.:.:.:.:.:.:.	.:.:.:.:.:.:.:.	.:.:.:.:.:.:.:.	.:.:.:.:.:.:.:.	.:.:.:.:.:.:.:.	.:.:.:.:.:.:.:.	.:.:.:.:.:.:.:.	.:.:.:.:.:.:.:.	.:.:.:.:.:.:.:.	.:.:.:.:.:.:.:.	.:.:.:.:.:.:.:.	.:.:.:.:.:.:.:.	.:.:.:.:.:.:.:.	.:.:.:.:.:.:.:.	.:.:.:.:.:.:.:.	.:.:.:.:.:.:.:.	.:.:.:.:.:.:.:.	.:.:.:.:.:.:.:.	.:.:.:.:.:.:.:.	.:.:.:.:.:.:.:.	.:.:.:.:.:.:.:.	.:.:.:.:.:.:.:.	.:.:.:.:.:.:.:.	.:.:.:.:.:.:.:.	.:.:.:.:.:.:.:.	.:.:.:.:.:.:.:.	.:.:.:.:.:.:.:.	.:.:.:.:.:.:.:.	.:.:.:.:.:.:.:.	.:.:.:.:.:.:.:.	.:.:.:.:.:.:.:.	.:.:.:.:.:.:.:.	.:.:.:.:.:.:.:.	.:.:.:.:.:.:.:.	.:.:.:.:.:.:.:.	.:.:.:.:.:.:.:.	.:.:.:.:.:.:.:.	.:.:.:.:.:.:.:.	.:.:.:.:.:.:.:.	.:.:.:.:.:.:.:.	.:.:.:.:.:.:.:.	.:.:.:.:.:.:.:.	.:.:.:.:.:.:.:.	.:.:.:.:.:.:.:.	.:.:.:.:.:.:.:.	.:.:.:.:.:.:.:.	.:.:.:.:.:.:.:.	.:.:.:.:.:.:.:.	.:.:.:.:.:.:.:.	.:.:.:.:.:.:.:.	.:.:.:.:.:.:.:.	.:.:.:.:.:.:.:.	.:.:.:.:.:.:.:.
chrI	177240	.	G	<INS:ME>	.	PASS	SVTYPE=INS;STRAND=-;FAMILY=TY2	GT:END:FIVE_PRIME_SUPPORTED:THREE_PRIME_SUPPORTED:PRESENCE_READS:ABSENCE_READS:AMBIGUOUS_READS:FREQUENCY	.:.:.:.:.:.:.:.	.:.:.:.:.:.:.:.	.:.:.:.:.:.:.:.	.:.:.:.:.:.:.:.	.:.:.:.:.:.:.:.	.:.:.:.:.:.:.:.	.:.:.:.:.:.:.:.	.:.:.:.:.:.:.:.	.:.:.:.:.:.:.:.	.:.:.:.:.:.:.:.	.:.:.:.:.:.:.:.	.:.:.:.:.:.:.:.	.:.:.:.:.:.:.:.	.:.:.:.:.:.:.:.	.:.:.:.:.:.:.:.	.:.:.:.:.:.:.:.	.:.:.:.:.:.:.:.	.:.:.:.:.:.:.:.	.:.:.:.:.:.:.:.	.:.:.:.:.:.:.:.	.:.:.:.:.:.:.:.	.:.:.:.:.:.:.:.	.:.:.:.:.:.:.:.	.:.:.:.:.:.:.:.	.:.:.:.:.:.:.:.	.:.:.:.:.:.:.:.	.:.:.:.:.:.:.:.	.:.:.:.:.:.:.:.	.:.:.:.:.:.:.:.	.:.:.:.:.:.:.:.	.:.:.:.:.:.:.:.	.:.:.:.:.:.:.:.	.:.:.:.:.:.:.:.	.:.:.:.:.:.:.:.	.:.:.:.:.:.:.:.	.:.:.:.:.:.:.:.	.:.:.:.:.:.:.:.	.:.:.:.:.:.:.:.	.:.:.:.:.:.:.:.	.:.:.:.:.:.:.:.	.:.:.:.:.:.:.:.	.:.:.:.:.:.:.:.	.:.:.:.:.:.:.:.	.:.:.:.:.:.:.:.	.:.:.:.:.:.:.:.	.:.:.:.:.:.:.:.	.:.:.:.:.:.:.:.	1:177245:+:+:19:13:9:0.594	.:.:.:.:.:.:.:.	.:.:.:.:.:.:.:.	.:.:.:.:.:.:.:.	.:.:.:.:.:.:.:.	.:.:.:.:.:.:.:.	.:.:.:.:.:.:.:.	.:.:.:.:.:.:.:.	.:.:.:.:.:.:.:.	.:.:.:.:.:.:.:.	.:.:.:.:.:.:.:.	.:.:.:.:.:.:.:.	.:.:.:.:.:.:.:.	.:.:.:.:.:.:.:.	.:.:.:.:.:.:.:.	.:.:.:.:.:.:.:.	.:.:.:.:.:.:.:.	.:.:.:.:.:.:.:.	.:.:.:.:.:.:.:.	.:.:.:.:.:.:.:.	.:.:.:.:.:.:.:.	.:.:.:.:.:.:.:.	.:.:.:.:.:.:.:.	.:.:.:.:.:.:.:.	.:.:.:.:.:.:.:.	.:.:.:.:.:.:.:.	.:.:.:.:.:.:.:.	.:.:.:.:.:.:.:.	.:.:.:.:.:.:.:.	.:.:.:.:.:.:.:.	.:.:.:.:.:.:.:.	.:.:.:.:.:.:.:.	.:.:.:.:.:.:.:.	.:.:.:.:.:.:.:.	.:.:.:.:.:.:.:.	.:.:.:.:.:.:.:.	.:.:.:.:.:.:.:.	.:.:.:.:.:.:.:.	.:.:.:.:.:.:.:.	.:.:.:.:.:.:.:.	.:.:.:.:.:.:.:.	.:.:.:.:.:.:.:.	.:.:.:.:.:.:.:.	.:.:.:.:.:.:.:.	.:.:.:.:.:.:.:.	.:.:.:.:.:.:.:.	.:.:.:.:.:.:.:.	.:.:.:.:.:.:.:.	.:.:.:.:.:.:.:.	.:.:.:.:.:.:.:.	.:.:.:.:.:.:.:.	.:.:.:.:.:.:.:.	.:.:.:.:.:.:.:.	.:.:.:.:.:.:.:.	.:.:.:.:.:.:.:.	.:.:.:.:.:.:.:.	.:.:.:.:.:.:.:.	.:.:.:.:.:.:.:.	.:.:.:.:.:.:.:.	.:.:.:.:.:.:.:.	.:.:.:.:.:.:.:.	.:.:.:.:.:.:.:.	.:.:.:.:.:.:.:.	.:.:.:.:.:.:.:.	.:.:.:.:.:.:.:.	.:.:.:.:.:.:.:.	.:.:.:.:.:.:.:.	.:.:.:.:.:.:.:.	.:.:.:.:.:.:.:.	.:.:.:.:.:.:.:.	.:.:.:.:.:.:.:.	.:.:.:.:.:.:.:.	.:.:.:.:.:.:.:.	.:.:.:.:.:.:.:.	.:.:.:.:.:.:.:.	.:.:.:.:.:.:.:.	.:.:.:.:.:.:.:.	.:.:.:.:.:.:.:.	.:.:.:.:.:.:.:.	.:.:.:.:.:.:.:.	.:.:.:.:.:.:.:.	.:.:.:.:.:.:.:.	.:.:.:.:.:.:.:.	.:.:.:.:.:.:.:.	.:.:.:.:.:.:.:.	.:.:.:.:.:.:.:.	.:.:.:.:.:.:.:.	.:.:.:.:.:.:.:.	.:.:.:.:.:.:.:.	.:.:.:.:.:.:.:.	.:.:.:.:.:.:.:.	.:.:.:.:.:.:.:.	.:.:.:.:.:.:.:.	.:.:.:.:.:.:.:.	.:.:.:.:.:.:.:.	.:.:.:.:.:.:.:.	.:.:.:.:.:.:.:.	.:.:.:.:.:.:.:.	.:.:.:.:.:.:.:.	.:.:.:.:.:.:.:.	.:.:.:.:.:.:.:.	.:.:.:.:.:.:.:.	.:.:.:.:.:.:.:.	.:.:.:.:.:.:.:.	.:.:.:.:.:.:.:.	.:.:.:.:.:.:.:.	.:.:.:.:.:.:.:.	.:.:.:.:.:.:.:.	.:.:.:.:.:.:.:.	.:.:.:.:.:.:.:.	.:.:.:.:.:.:.:.	.:.:.:.:.:.:.:.	.:.:.:.:.:.:.:.	.:.:.:.:.:.:.:.	.:.:.:.:.:.:.:.	.:.:.:.:.:.:.:.	.:.:.:.:.:.:.:.	.:.:.:.:.:.:.:.	.:.:.:.:.:.:.:.	.:.:.:.:.:.:.:.	.:.:.:.:.:.:.:.	.:.:.:.:.:.:.:.	.:.:.:.:.:.:.:.	.:.:.:.:.:.:.:.	.:.:.:.:.:.:.:.	.:.:.:.:.:.:.:.	.:.:.:.:.:.:.:.	.:.:.:.:.:.:.:.	.:.:.:.:.:.:.:.	.:.:.:.:.:.:.:.	.:.:.:.:.:.:.:.	.:.:.:.:.:.:.:.	.:.:.:.:.:.:.:.	.:.:.:.:.:.:.:.	.:.:.:.:.:.:.:.	.:.:.:.:.:.:.:.	.:.:.:.:.:.:.:.	.:.:.:.:.:.:.:.	.:.:.:.:.:.:.:.	.:.:.:.:.:.:.:.	.:.:.:.:.:.:.:.	.:.:.:.:.:.:.:.	.:.:.:.:.:.:.:.	.:.:.:.:.:.:.:.	.:.:.:.:.:.:.:.	.:.:.:.:.:.:.:.	.:.:.:.:.:.:.:.	.:.:.:.:.:.:.:.	.:.:.:.:.:.:.:.	.:.:.:.:.:.:.:.	.:.:.:.:.:.:.:.	.:.:.:.:.:.:.:.	.:.:.:.:.:.:.:.	.:.:.:.:.:.:.:.	.:.:.:.:.:.:.:.	.:.:.:.:.:.:.:.	.:.:.:.:.:.:.:.	.:.:.:.:.:.:.:.	.:.:.:.:.:.:.:.	.:.:.:.:.:.:.:.	.:.:.:.:.:.:.:.	.:.:.:.:.:.:.:.	.:.:.:.:.:.:.:.	.:.:.:.:.:.:.:.	.:.:.:.:.:.:.:.	.:.:.:.:.:.:.:.	.:.:.:.:.:.:.:.	.:.:.:.:.:.:.:.	.:.:.:.:.:.:.:.	.:.:.:.:.:.:.:.	.:.:.:.:.:.:.:.	.:.:.:.:.:.:.:.	.:.:.:.:.:.:.:.	.:.:.:.:.:.:.:.	.:.:.:.:.:.:.:.	.:.:.:.:.:.:.:.	.:.:.:.:.:.:.:.	.:.:.:.:.:.:.:.	.:.:.:.:.:.:.:.	.:.:.:.:.:.:.:.	.:.:.:.:.:.:.:.	.:.:.:.:.:.:.:.	.:.:.:.:.:.:.:.	.:.:.:.:.:.:.:.	.:.:.:.:.:.:.:.	.:.:.:.:.:.:.:.	.:.:.:.:.:.:.:.	.:.:.:.:.:.:.:.	.:.:.:.:.:.:.:.	.:.:.:.:.:.:.:.	.:.:.:.:.:.:.:.	.:.:.:.:.:.:.:.	.:.:.:.:.:.:.:.	.:.:.:.:.:.:.:.	.:.:.:.:.:.:.:.	.:.:.:.:.:.:.:.	.:.:.:.:.:.:.:.	.:.:.:.:.:.:.:.	.:.:.:.:.:.:.:.	.:.:.:.:.:.:.:.	.:.:.:.:.:.:.:.	.:.:.:.:.:.:.:.	.:.:.:.:.:.:.:.	.:.:.:.:.:.:.:.	.:.:.:.:.:.:.:.	.:.:.:.:.:.:.:.	.:.:.:.:.:.:.:.	.:.:.:.:.:.:.:.	.:.:.:.:.:.:.:.	.:.:.:.:.:.:.:.	.:.:.:.:.:.:.:.	.:.:.:.:.:.:.:.	.:.:.:.:.:.:.:.	.:.:.:.:.:.:.:.	.:.:.:.:.:.:.:.	.:.:.:.:.:.:.:.	.:.:.:.:.:.:.:.	.:.:.:.:.:.:.:.	.:.:.:.:.:.:.:.	.:.:.:.:.:.:.:.	.:.:.:.:.:.:.:.	.:.:.:.:.:.:.:.	.:.:.:.:.:.:.:.	.:.:.:.:.:.:.:.	.:.:.:.:.:.:.:.	.:.:.:.:.:.:.:.	.:.:.:.:.:.:.:.	.:.:.:.:.:.:.:.	.:.:.:.:.:.:.:.	.:.:.:.:.:.:.:.	.:.:.:.:.:.:.:.	.:.:.:.:.:.:.:.	.:.:.:.:.:.:.:.	.:.:.:.:.:.:.:.	.:.:.:.:.:.:.:.	.:.:.:.:.:.:.:.	.:.:.:.:.:.:.:.	.:.:.:.:.:.:.:.	.:.:.:.:.:.:.:.	.:.:.:.:.:.:.:.	.:.:.:.:.:.:.:.	.:.:.:.:.:.:.:.	.:.:.:.:.:.:.:.	.:.:.:.:.:.:.:.	.:.:.:.:.:.:.:.	.:.:.:.:.:.:.:.	.:.:.:.:.:.:.:.	.:.:.:.:.:.:.:.	.:.:.:.:.:.:.:.	.:.:.:.:.:.:.:.	.:.:.:.:.:.:.:.	.:.:.:.:.:.:.:.	.:.:.:.:.:.:.:.	.:.:.:.:.:.:.:.	.:.:.:.:.:.:.:.	.:.:.:.:.:.:.:.	.:.:.:.:.:.:.:.	.:.:.:.:.:.:.:.	.:.:.:.:.:.:.:.	.:.:.:.:.:.:.:.	.:.:.:.:.:.:.:.	.:.:.:.:.:.:.:.	.:.:.:.:.:.:.:.	.:.:.:.:.:.:.:.	.:.:.:.:.:.:.:.	.:.:.:.:.:.:.:.	.:.:.:.:.:.:.:.	.:.:.:.:.:.:.:.	.:.:.:.:.:.:.:.	.:.:.:.:.:.:.:.	.:.:.:.:.:.:.:.	.:.:.:.:.:.:.:.	.:.:.:.:.:.:.:.	.:.:.:.:.:.:.:.	.:.:.:.:.:.:.:.	.:.:.:.:.:.:.:.	.:.:.:.:.:.:.:.	.:.:.:.:.:.:.:.	.:.:.:.:.:.:.:.	.:.:.:.:.:.:.:.	.:.:.:.:.:.:.:.	.:.:.:.:.:.:.:.	.:.:.:.:.:.:.:.	.:.:.:.:.:.:.:.	.:.:.:.:.:.:.:.	.:.:.:.:.:.:.:.	.:.:.:.:.:.:.:.	.:.:.:.:.:.:.:.	.:.:.:.:.:.:.:.	.:.:.:.:.:.:.:.	.:.:.:.:.:.:.:.	.:.:.:.:.:.:.:.	.:.:.:.:.:.:.:.	.:.:.:.:.:.:.:.	.:.:.:.:.:.:.:.	.:.:.:.:.:.:.:.	.:.:.:.:.:.:.:.	.:.:.:.:.:.:.:.	.:.:.:.:.:.:.:.	.:.:.:.:.:.:.:.	.:.:.:.:.:.:.:.	.:.:.:.:.:.:.:.	.:.:.:.:.:.:.:.	.:.:.:.:.:.:.:.	.:.:.:.:.:.:.:.	.:.:.:.:.:.:.:.	.:.:.:.:.:.:.:.	.:.:.:.:.:.:.:.	.:.:.:.:.:.:.:.	.:.:.:.:.:.:.:.	.:.:.:.:.:.:.:.	.:.:.:.:.:.:.:.	.:.:.:.:.:.:.:.	.:.:.:.:.:.:.:.	.:.:.:.:.:.:.:.	.:.:.:.:.:.:.:.	.:.:.:.:.:.:.:.	.:.:.:.:.:.:.:.	.:.:.:.:.:.:.:.	.:.:.:.:.:.:.:.	.:.:.:.:.:.:.:.	.:.:.:.:.:.:.:.	.:.:.:.:.:.:.:.	.:.:.:.:.:.:.:.	.:.:.:.:.:.:.:.	.:.:.:.:.:.:.:.	.:.:.:.:.:.:.:.	.:.:.:.:.:.:.:.	.:.:.:.:.:.:.:.	.:.:.:.:.:.:.:.	.:.:.:.:.:.:.:.	.:.:.:.:.:.:.:.	.:.:.:.:.:.:.:.	.:.:.:.:.:.:.:.	.:.:.:.:.:.:.:.	.:.:.:.:.:.:.:.	.:.:.:.:.:.:.:.	.:.:.:.:.:.:.:.	.:.:.:.:.:.:.:.	.:.:.:.:.:.:.:.	.:.:.:.:.:.:.:.	.:.:.:.:.:.:.:.	.:.:.:.:.:.:.:.	.:.:.:.:.:.:.:.	.:.:.:.:.:.:.:.	.:.:.:.:.:.:.:.	.:.:.:.:.:.:.:.	.:.:.:.:.:.:.:.	.:.:.:.:.:.:.:.	.:.:.:.:.:.:.:.	.:.:.:.:.:.:.:.	.:.:.:.:.:.:.:.	.:.:.:.:.:.:.:.	.:.:.:.:.:.:.:.	.:.:.:.:.:.:.:.	.:.:.:.:.:.:.:.	.:.:.:.:.:.:.:.	.:.:.:.:.:.:.:.	.:.:.:.:.:.:.:.	.:.:.:.:.:.:.:.	.:.:.:.:.:.:.:.	.:.:.:.:.:.:.:.	.:.:.:.:.:.:.:.	.:.:.:.:.:.:.:.	.:.:.:.:.:.:.:.	.:.:.:.:.:.:.:.	.:.:.:.:.:.:.:.	.:.:.:.:.:.:.:.	.:.:.:.:.:.:.:.	.:.:.:.:.:.:.:.	.:.:.:.:.:.:.:.	.:.:.:.:.:.:.:.	.:.:.:.:.:.:.:.	.:.:.:.:.:.:.:.	.:.:.:.:.:.:.:.	.:.:.:.:.:.:.:.	.:.:.:.:.:.:.:.	.:.:.:.:.:.:.:.	.:.:.:.:.:.:.:.	.:.:.:.:.:.:.:.	.:.:.:.:.:.:.:.	.:.:.:.:.:.:.:.	.:.:.:.:.:.:.:.	.:.:.:.:.:.:.:.	.:.:.:.:.:.:.:.	.:.:.:.:.:.:.:.	.:.:.:.:.:.:.:.	.:.:.:.:.:.:.:.	.:.:.:.:.:.:.:.	.:.:.:.:.:.:.:.	.:.:.:.:.:.:.:.	.:.:.:.:.:.:.:.	.:.:.:.:.:.:.:.	.:.:.:.:.:.:.:.	.:.:.:.:.:.:.:.	.:.:.:.:.:.:.:.	.:.:.:.:.:.:.:.	.:.:.:.:.:.:.:.	.:.:.:.:.:.:.:.	.:.:.:.:.:.:.:.	.:.:.:.:.:.:.:.	.:.:.:.:.:.:.:.	.:.:.:.:.:.:.:.	.:.:.:.:.:.:.:.	.:.:.:.:.:.:.:.	.:.:.:.:.:.:.:.	.:.:.:.:.:.:.:.	.:.:.:.:.:.:.:.	.:.:.:.:.:.:.:.	.:.:.:.:.:.:.:.	.:.:.:.:.:.:.:.	.:.:.:.:.:.:.:.	.:.:.:.:.:.:.:.	.:.:.:.:.:.:.:.	.:.:.:.:.:.:.:.	.:.:.:.:.:.:.:.	.:.:.:.:.:.:.:.	.:.:.:.:.:.:.:.	.:.:.:.:.:.:.:.	.:.:.:.:.:.:.:.	.:.:.:.:.:.:.:.	.:.:.:.:.:.:.:.	.:.:.:.:.:.:.:.	.:.:.:.:.:.:.:.	.:.:.:.:.:.:.:.	.:.:.:.:.:.:.:.	.:.:.:.:.:.:.:.	.:.:.:.:.:.:.:.	.:.:.:.:.:.:.:.	.:.:.:.:.:.:.:.	.:.:.:.:.:.:.:.	.:.:.:.:.:.:.:.	.:.:.:.:.:.:.:.	.:.:.:.:.:.:.:.	.:.:.:.:.:.:.:.	.:.:.:.:.:.:.:.	.:.:.:.:.:.:.:.	.:.:.:.:.:.:.:.	.:.:.:.:.:.:.:.	.:.:.:.:.:.:.:.	.:.:.:.:.:.:.:.	.:.:.:.:.:.:.:.	.:.:.:.:.:.:.:.	.:.:.:.:.:.:.:.	.:.:.:.:.:.:.:.	1:177245:+:+:25:18:4:0.581	.:.:.:.:.:.:.:.	.:.:.:.:.:.:.:.	.:.:.:.:.:.:.:.	.:.:.:.:.:.:.:.	.:.:.:.:.:.:.:.	.:.:.:.:.:.:.:.	.:.:.:.:.:.:.:.	.:.:.:.:.:.:.:.	.:.:.:.:.:.:.:.	.:.:.:.:.:.:.:.	.:.:.:.:.:.:.:.	.:.:.:.:.:.:.:.	.:.:.:.:.:.:.:.	.:.:.:.:.:.:.:.	.:.:.:.:.:.:.:.	.:.:.:.:.:.:.:.	.:.:.:.:.:.:.:.	.:.:.:.:.:.:.:.	.:.:.:.:.:.:.:.	.:.:.:.:.:.:.:.	.:.:.:.:.:.:.:.	.:.:.:.:.:.:.:.	.:.:.:.:.:.:.:.	.:.:.:.:.:.:.:.	.:.:.:.:.:.:.:.	.:.:.:.:.:.:.:.	.:.:.:.:.:.:.:.	.:.:.:.:.:.:.:.	.:.:.:.:.:.:.:.	.:.:.:.:.:.:.:.	.:.:.:.:.:.:.:.	.:.:.:.:.:.:.:.	.:.:.:.:.:.:.:.	.:.:.:.:.:.:.:.	.:.:.:.:.:.:.:.	.:.:.:.:.:.:.:.	.:.:.:.:.:.:.:.	.:.:.:.:.:.:.:.	.:.:.:.:.:.:.:.	.:.:.:.:.:.:.:.	.:.:.:.:.:.:.:.	.:.:.:.:.:.:.:.	.:.:.:.:.:.:.:.	.:.:.:.:.:.:.:.	.:.:.:.:.:.:.:.	.:.:.:.:.:.:.:.	.:.:.:.:.:.:.:.	.:.:.:.:.:.:.:.	.:.:.:.:.:.:.:.	.:.:.:.:.:.:.:.	.:.:.:.:.:.:.:.	.:.:.:.:.:.:.:.	.:.:.:.:.:.:.:.	.:.:.:.:.:.:.:.	.:.:.:.:.:.:.:.	.:.:.:.:.:.:.:.	.:.:.:.:.:.:.:.	.:.:.:.:.:.:.:.	.:.:.:.:.:.:.:.	.:.:.:.:.:.:.:.	.:.:.:.:.:.:.:.	.:.:.:.:.:.:.:.	.:.:.:.:.:.:.:.	.:.:.:.:.:.:.:.	.:.:.:.:.:.:.:.	.:.:.:.:.:.:.:.	.:.:.:.:.:.:.:.	.:.:.:.:.:.:.:.	.:.:.:.:.:.:.:.	.:.:.:.:.:.:.:.	.:.:.:.:.:.:.:.	.:.:.:.:.:.:.:.	.:.:.:.:.:.:.:.	.:.:.:.:.:.:.:.	.:.:.:.:.:.:.:.	.:.:.:.:.:.:.:.	.:.:.:.:.:.:.:.	.:.:.:.:.:.:.:.	.:.:.:.:.:.:.:.	.:.:.:.:.:.:.:.	.:.:.:.:.:.:.:.	.:.:.:.:.:.:.:.	.:.:.:.:.:.:.:.	.:.:.:.:.:.:.:.	.:.:.:.:.:.:.:.	.:.:.:.:.:.:.:.	.:.:.:.:.:.:.:.	.:.:.:.:.:.:.:.	.:.:.:.:.:.:.:.	.:.:.:.:.:.:.:.	.:.:.:.:.:.:.:.	.:.:.:.:.:.:.:.	.:.:.:.:.:.:.:.	.:.:.:.:.:.:.:.	.:.:.:.:.:.:.:.	.:.:.:.:.:.:.:.	.:.:.:.:.:.:.:.	.:.:.:.:.:.:.:.	.:.:.:.:.:.:.:.	.:.:.:.:.:.:.:.	.:.:.:.:.:.:.:.	.:.:.:.:.:.:.:.	.:.:.:.:.:.:.:.	.:.:.:.:.:.:.:.	.:.:.:.:.:.:.:.	.:.:.:.:.:.:.:.	.:.:.:.:.:.:.:.	.:.:.:.:.:.:.:.	.:.:.:.:.:.:.:.	.:.:.:.:.:.:.:.	.:.:.:.:.:.:.:.	.:.:.:.:.:.:.:.	.:.:.:.:.:.:.:.	.:.:.:.:.:.:.:.	.:.:.:.:.:.:.:.	.:.:.:.:.:.:.:.	.:.:.:.:.:.:.:.	.:.:.:.:.:.:.:.	.:.:.:.:.:.:.:.	.:.:.:.:.:.:.:.	.:.:.:.:.:.:.:.	.:.:.:.:.:.:.:.	.:.:.:.:.:.:.:.	.:.:.:.:.:.:.:.	.:.:.:.:.:.:.:.	.:.:.:.:.:.:.:.	.:.:.:.:.:.:.:.	.:.:.:.:.:.:.:.	.:.:.:.:.:.:.:.	.:.:.:.:.:.:.:.	.:.:.:.:.:.:.:.	.:.:.:.:.:.:.:.	.:.:.:.:.:.:.:.	.:.:.:.:.:.:.:.	.:.:.:.:.:.:.:.	.:.:.:.:.:.:.:.	.:.:.:.:.:.:.:.	.:.:.:.:.:.:.:.	.:.:.:.:.:.:.:.	.:.:.:.:.:.:.:.	.:.:.:.:.:.:.:.	.:.:.:.:.:.:.:.	.:.:.:.:.:.:.:.	.:.:.:.:.:.:.:.	.:.:.:.:.:.:.:.	.:.:.:.:.:.:.:.	.:.:.:.:.:.:.:.	.:.:.:.:.:.:.:.	.:.:.:.:.:.:.:.	.:.:.:.:.:.:.:.	.:.:.:.:.:.:.:.	.:.:.:.:.:.:.:.	.:.:.:.:.:.:.:.	.:.:.:.:.:.:.:.	.:.:.:.:.:.:.:.	.:.:.:.:.:.:.:.	.:.:.:.:.:.:.:.	.:.:.:.:.:.:.:.	.:.:.:.:.:.:.:.	.:.:.:.:.:.:.:.	.:.:.:.:.:.:.:.	.:.:.:.:.:.:.:.	.:.:.:.:.:.:.:.	.:.:.:.:.:.:.:.	.:.:.:.:.:.:.:.	.:.:.:.:.:.:.:.	.:.:.:.:.:.:.:.	.:.:.:.:.:.:.:.	.:.:.:.:.:.:.:.	.:.:.:.:.:.:.:.	.:.:.:.:.:.:.:.	.:.:.:.:.:.:.:.	.:.:.:.:.:.:.:.	.:.:.:.:.:.:.:.	.:.:.:.:.:.:.:.	.:.:.:.:.:.:.:.	.:.:.:.:.:.:.:.	.:.:.:.:.:.:.:.	.:.:.:.:.:.:.:.	.:.:.:.:.:.:.:.	.:.:.:.:.:.:.:.	.:.:.:.:.:.:.:.	.:.:.:.:.:.:.:.	.:.:.:.:.:.:.:.	.:.:.:.:.:.:.:.	.:.:.:.:.:.:.:.	.:.:.:.:.:.:.:.	.:.:.:.:.:.:.:.	.:.:.:.:.:.:.:.	.:.:.:.:.:.:.:.	.:.:.:.:.:.:.:.	.:.:.:.:.:.:.:.	.:.:.:.:.:.:.:.	.:.:.:.:.:.:.:.	.:.:.:.:.:.:.:.	.:.:.:.:.:.:.:.	.:.:.:.:.:.:.:.	.:.:.:.:.:.:.:.	.:.:.:.:.:.:.:.	.:.:.:.:.:.:.:.	.:.:.:.:.:.:.:.	.:.:.:.:.:.:.:.	.:.:.:.:.:.:.:.	.:.:.:.:.:.:.:.	.:.:.:.:.:.:.:.	.:.:.:.:.:.:.:.	.:.:.:.:.:.:.:.	.:.:.:.:.:.:.:.	.:.:.:.:.:.:.:.	.:.:.:.:.:.:.:.	.:.:.:.:.:.:.:.	.:.:.:.:.:.:.:.	.:.:.:.:.:.:.:.	.:.:.:.:.:.:.:.	.:.:.:.:.:.:.:.	.:.:.:.:.:.:.:.	.:.:.:.:.:.:.:.	.:.:.:.:.:.:.:.	.:.:.:.:.:.:.:.	.:.:.:.:.:.:.:.	.:.:.:.:.:.:.:.	.:.:.:.:.:.:.:.	.:.:.:.:.:.:.:.	.:.:.:.:.:.:.:.	.:.:.:.:.:.:.:.	.:.:.:.:.:.:.:.	.:.:.:.:.:.:.:.	.:.:.:.:.:.:.:.	.:.:.:.:.:.:.:.	.:.:.:.:.:.:.:.	.:.:.:.:.:.:.:.	1:177245:+:+:21:23:1:0.477	.:.:.:.:.:.:.:.	.:.:.:.:.:.:.:.	.:.:.:.:.:.:.:.	.:.:.:.:.:.:.:.	.:.:.:.:.:.:.:.	.:.:.:.:.:.:.:.	.:.:.:.:.:.:.:.	.:.:.:.:.:.:.:.	.:.:.:.:.:.:.:.	.:.:.:.:.:.:.:.	.:.:.:.:.:.:.:.	.:.:.:.:.:.:.:.	.:.:.:.:.:.:.:.	.:.:.:.:.:.:.:.	.:.:.:.:.:.:.:.	.:.:.:.:.:.:.:.	.:.:.:.:.:.:.:.	.:.:.:.:.:.:.:.	.:.:.:.:.:.:.:.	.:.:.:.:.:.:.:.	.:.:.:.:.:.:.:.	.:.:.:.:.:.:.:.	.:.:.:.:.:.:.:.	.:.:.:.:.:.:.:.	.:.:.:.:.:.:.:.	.:.:.:.:.:.:.:.	.:.:.:.:.:.:.:.	.:.:.:.:.:.:.:.	.:.:.:.:.:.:.:.	.:.:.:.:.:.:.:.	.:.:.:.:.:.:.:.	.:.:.:.:.:.:.:.	.:.:.:.:.:.:.:.	.:.:.:.:.:.:.:.	.:.:.:.:.:.:.:.	.:.:.:.:.:.:.:.	.:.:.:.:.:.:.:.	.:.:.:.:.:.:.:.	.:.:.:.:.:.:.:.	.:.:.:.:.:.:.:.	.:.:.:.:.:.:.:.	.:.:.:.:.:.:.:.	.:.:.:.:.:.:.:.	.:.:.:.:.:.:.:.	.:.:.:.:.:.:.:.	.:.:.:.:.:.:.:.	.:.:.:.:.:.:.:.	.:.:.:.:.:.:.:.	.:.:.:.:.:.:.:.	.:.:.:.:.:.:.:.	.:.:.:.:.:.:.:.	.:.:.:.:.:.:.:.	.:.:.:.:.:.:.:.	.:.:.:.:.:.:.:.	.:.:.:.:.:.:.:.	.:.:.:.:.:.:.:.	.:.:.:.:.:.:.:.	.:.:.:.:.:.:.:.	.:.:.:.:.:.:.:.	.:.:.:.:.:.:.:.	.:.:.:.:.:.:.:.	.:.:.:.:.:.:.:.	.:.:.:.:.:.:.:.	.:.:.:.:.:.:.:.	.:.:.:.:.:.:.:.	.:.:.:.:.:.:.:.	.:.:.:.:.:.:.:.	.:.:.:.:.:.:.:.	.:.:.:.:.:.:.:.	.:.:.:.:.:.:.:.	.:.:.:.:.:.:.:.	.:.:.:.:.:.:.:.	.:.:.:.:.:.:.:.	.:.:.:.:.:.:.:.	.:.:.:.:.:.:.:.	.:.:.:.:.:.:.:.	.:.:.:.:.:.:.:.	.:.:.:.:.:.:.:.	.:.:.:.:.:.:.:.	.:.:.:.:.:.:.:.	.:.:.:.:.:.:.:.	.:.:.:.:.:.:.:.	.:.:.:.:.:.:.:.	.:.:.:.:.:.:.:.	.:.:.:.:.:.:.:.	.:.:.:.:.:.:.:.	.:.:.:.:.:.:.:.	.:.:.:.:.:.:.:.	.:.:.:.:.:.:.:.	.:.:.:.:.:.:.:.	.:.:.:.:.:.:.:.	.:.:.:.:.:.:.:.	.:.:.:.:.:.:.:.	.:.:.:.:.:.:.:.	.:.:.:.:.:.:.:.	.:.:.:.:.:.:.:.	.:.:.:.:.:.:.:.	.:.:.:.:.:.:.:.	.:.:.:.:.:.:.:.	.:.:.:.:.:.:.:.	.:.:.:.:.:.:.:.	.:.:.:.:.:.:.:.	.:.:.:.:.:.:.:.	.:.:.:.:.:.:.:.	.:.:.:.:.:.:.:.	.:.:.:.:.:.:.:.	.:.:.:.:.:.:.:.	.:.:.:.:.:.:.:.	.:.:.:.:.:.:.:.	.:.:.:.:.:.:.:.	.:.:.:.:.:.:.:.	.:.:.:.:.:.:.:.	.:.:.:.:.:.:.:.	.:.:.:.:.:.:.:.	.:.:.:.:.:.:.:.	.:.:.:.:.:.:.:.	.:.:.:.:.:.:.:.	.:.:.:.:.:.:.:.	.:.:.:.:.:.:.:.	.:.:.:.:.:.:.:.	.:.:.:.:.:.:.:.	.:.:.:.:.:.:.:.	.:.:.:.:.:.:.:.	.:.:.:.:.:.:.:.	.:.:.:.:.:.:.:.	.:.:.:.:.:.:.:.	.:.:.:.:.:.:.:.	.:.:.:.:.:.:.:.	.:.:.:.:.:.:.:.	.:.:.:.:.:.:.:.	.:.:.:.:.:.:.:.	.:.:.:.:.:.:.:.	.:.:.:.:.:.:.:.	.:.:.:.:.:.:.:.	.:.:.:.:.:.:.:.	.:.:.:.:.:.:.:.	.:.:.:.:.:.:.:.	.:.:.:.:.:.:.:.	.:.:.:.:.:.:.:.	.:.:.:.:.:.:.:.	.:.:.:.:.:.:.:.	.:.:.:.:.:.:.:.	.:.:.:.:.:.:.:.	.:.:.:.:.:.:.:.	.:.:.:.:.:.:.:.	.:.:.:.:.:.:.:.	.:.:.:.:.:.:.:.	.:.:.:.:.:.:.:.	.:.:.:.:.:.:.:.	.:.:.:.:.:.:.:.	.:.:.:.:.:.:.:.	.:.:.:.:.:.:.:.	.:.:.:.:.:.:.:.	.:.:.:.:.:.:.:.	.:.:.:.:.:.:.:.	.:.:.:.:.:.:.:.	.:.:.:.:.:.:.:.	.:.:.:.:.:.:.:.	.:.:.:.:.:.:.:.	1:177245:+:+:45:0:6:1	.:.:.:.:.:.:.:.	.:.:.:.:.:.:.:.	.:.:.:.:.:.:.:.	.:.:.:.:.:.:.:.	.:.:.:.:.:.:.:.	.:.:.:.:.:.:.:.	.:.:.:.:.:.:.:.	.:.:.:.:.:.:.:.	.:.:.:.:.:.:.:.	.:.:.:.:.:.:.:.	.:.:.:.:.:.:.:.	.:.:.:.:.:.:.:.	.:.:.:.:.:.:.:.	.:.:.:.:.:.:.:.	.:.:.:.:.:.:.:.	.:.:.:.:.:.:.:.	.:.:.:.:.:.:.:.	.:.:.:.:.:.:.:.	.:.:.:.:.:.:.:.	.:.:.:.:.:.:.:.	.:.:.:.:.:.:.:.	.:.:.:.:.:.:.:.	.:.:.:.:.:.:.:.	.:.:.:.:.:.:.:.	.:.:.:.:.:.:.:.	.:.:.:.:.:.:.:.	.:.:.:.:.:.:.:.	.:.:.:.:.:.:.:.	.:.:.:.:.:.:.:.	.:.:.:.:.:.:.:.	.:.:.:.:.:.:.:.	.:.:.:.:.:.:.:.	.:.:.:.:.:.:.:.	.:.:.:.:.:.:.:.	.:.:.:.:.:.:.:.	.:.:.:.:.:.:.:.	.:.:.:.:.:.:.:.	.:.:.:.:.:.:.:.	.:.:.:.:.:.:.:.	.:.:.:.:.:.:.:.	.:.:.:.:.:.:.:.	.:.:.:.:.:.:.:.	.:.:.:.:.:.:.:.	.:.:.:.:.:.:.:.	.:.:.:.:.:.:.:.	.:.:.:.:.:.:.:.	.:.:.:.:.:.:.:.	.:.:.:.:.:.:.:.	.:.:.:.:.:.:.:.	.:.:.:.:.:.:.:.	.:.:.:.:.:.:.:.	.:.:.:.:.:.:.:.	.:.:.:.:.:.:.:.	.:.:.:.:.:.:.:.	.:.:.:.:.:.:.:.	.:.:.:.:.:.:.:.	.:.:.:.:.:.:.:.	.:.:.:.:.:.:.:.	.:.:.:.:.:.:.:.	.:.:.:.:.:.:.:.	.:.:.:.:.:.:.:.	.:.:.:.:.:.:.:.	.:.:.:.:.:.:.:.	.:.:.:.:.:.:.:.	.:.:.:.:.:.:.:.	.:.:.:.:.:.:.:.	.:.:.:.:.:.:.:.	.:.:.:.:.:.:.:.	.:.:.:.:.:.:.:.	.:.:.:.:.:.:.:.	.:.:.:.:.:.:.:.	.:.:.:.:.:.:.:.	.:.:.:.:.:.:.:.	.:.:.:.:.:.:.:.	.:.:.:.:.:.:.:.	.:.:.:.:.:.:.:.	.:.:.:.:.:.:.:.	.:.:.:.:.:.:.:.	.:.:.:.:.:.:.:.	.:.:.:.:.:.:.:.	.:.:.:.:.:.:.:.	.:.:.:.:.:.:.:.	.:.:.:.:.:.:.:.	.:.:.:.:.:.:.:.	.:.:.:.:.:.:.:.	.:.:.:.:.:.:.:.	.:.:.:.:.:.:.:.	.:.:.:.:.:.:.:.	.:.:.:.:.:.:.:.	.:.:.:.:.:.:.:.	.:.:.:.:.:.:.:.	.:.:.:.:.:.:.:.	.:.:.:.:.:.:.:.	.:.:.:.:.:.:.:.	.:.:.:.:.:.:.:.	.:.:.:.:.:.:.:.	.:.:.:.:.:.:.:.	.:.:.:.:.:.:.:.	.:.:.:.:.:.:.:.	.:.:.:.:.:.:.:.	.:.:.:.:.:.:.:.	.:.:.:.:.:.:.:.	.:.:.:.:.:.:.:.	.:.:.:.:.:.:.:.	.:.:.:.:.:.:.:.	.:.:.:.:.:.:.:.	.:.:.:.:.:.:.:.	.:.:.:.:.:.:.:.	.:.:.:.:.:.:.:.	.:.:.:.:.:.:.:.	.:.:.:.:.:.:.:.	.:.:.:.:.:.:.:.	.:.:.:.:.:.:.:.	.:.:.:.:.:.:.:.	.:.:.:.:.:.:.:.	.:.:.:.:.:.:.:.	.:.:.:.:.:.:.:.	.:.:.:.:.:.:.:.	.:.:.:.:.:.:.:.	.:.:.:.:.:.:.:.	.:.:.:.:.:.:.:.	.:.:.:.:.:.:.:.	.:.:.:.:.:.:.:.	.:.:.:.:.:.:.:.	.:.:.:.:.:.:.:.	.:.:.:.:.:.:.:.
chrI	179475	.	T	<INS:ME>	.	PASS	SVTYPE=INS;STRAND=+;FAMILY=TY2	GT:END:FIVE_PRIME_SUPPORTED:THREE_PRIME_SUPPORTED:PRESENCE_READS:ABSENCE_READS:AMBIGUOUS_READS:FREQUENCY	.:.:.:.:.:.:.:.	.:.:.:.:.:.:.:.	.:.:.:.:.:.:.:.	.:.:.:.:.:.:.:.	.:.:.:.:.:.:.:.	.:.:.:.:.:.:.:.	.:.:.:.:.:.:.:.	.:.:.:.:.:.:.:.	.:.:.:.:.:.:.:.	.:.:.:.:.:.:.:.	.:.:.:.:.:.:.:.	.:.:.:.:.:.:.:.	.:.:.:.:.:.:.:.	.:.:.:.:.:.:.:.	.:.:.:.:.:.:.:.	.:.:.:.:.:.:.:.	.:.:.:.:.:.:.:.	.:.:.:.:.:.:.:.	.:.:.:.:.:.:.:.	.:.:.:.:.:.:.:.	.:.:.:.:.:.:.:.	.:.:.:.:.:.:.:.	.:.:.:.:.:.:.:.	.:.:.:.:.:.:.:.	.:.:.:.:.:.:.:.	.:.:.:.:.:.:.:.	.:.:.:.:.:.:.:.	.:.:.:.:.:.:.:.	.:.:.:.:.:.:.:.	.:.:.:.:.:.:.:.	.:.:.:.:.:.:.:.	.:.:.:.:.:.:.:.	.:.:.:.:.:.:.:.	.:.:.:.:.:.:.:.	.:.:.:.:.:.:.:.	.:.:.:.:.:.:.:.	.:.:.:.:.:.:.:.	.:.:.:.:.:.:.:.	.:.:.:.:.:.:.:.	.:.:.:.:.:.:.:.	.:.:.:.:.:.:.:.	.:.:.:.:.:.:.:.	.:.:.:.:.:.:.:.	.:.:.:.:.:.:.:.	.:.:.:.:.:.:.:.	.:.:.:.:.:.:.:.	.:.:.:.:.:.:.:.	.:.:.:.:.:.:.:.	.:.:.:.:.:.:.:.	.:.:.:.:.:.:.:.	.:.:.:.:.:.:.:.	.:.:.:.:.:.:.:.	.:.:.:.:.:.:.:.	.:.:.:.:.:.:.:.	.:.:.:.:.:.:.:.	.:.:.:.:.:.:.:.	.:.:.:.:.:.:.:.	.:.:.:.:.:.:.:.	.:.:.:.:.:.:.:.	.:.:.:.:.:.:.:.	.:.:.:.:.:.:.:.	.:.:.:.:.:.:.:.	.:.:.:.:.:.:.:.	.:.:.:.:.:.:.:.	.:.:.:.:.:.:.:.	.:.:.:.:.:.:.:.	.:.:.:.:.:.:.:.	.:.:.:.:.:.:.:.	.:.:.:.:.:.:.:.	.:.:.:.:.:.:.:.	.:.:.:.:.:.:.:.	.:.:.:.:.:.:.:.	.:.:.:.:.:.:.:.	.:.:.:.:.:.:.:.	.:.:.:.:.:.:.:.	.:.:.:.:.:.:.:.	.:.:.:.:.:.:.:.	.:.:.:.:.:.:.:.	.:.:.:.:.:.:.:.	.:.:.:.:.:.:.:.	.:.:.:.:.:.:.:.	.:.:.:.:.:.:.:.	.:.:.:.:.:.:.:.	.:.:.:.:.:.:.:.	.:.:.:.:.:.:.:.	.:.:.:.:.:.:.:.	.:.:.:.:.:.:.:.	.:.:.:.:.:.:.:.	.:.:.:.:.:.:.:.	.:.:.:.:.:.:.:.	.:.:.:.:.:.:.:.	.:.:.:.:.:.:.:.	.:.:.:.:.:.:.:.	.:.:.:.:.:.:.:.	.:.:.:.:.:.:.:.	.:.:.:.:.:.:.:.	.:.:.:.:.:.:.:.	.:.:.:.:.:.:.:.	.:.:.:.:.:.:.:.	.:.:.:.:.:.:.:.	.:.:.:.:.:.:.:.	.:.:.:.:.:.:.:.	.:.:.:.:.:.:.:.	.:.:.:.:.:.:.:.	.:.:.:.:.:.:.:.	.:.:.:.:.:.:.:.	.:.:.:.:.:.:.:.	.:.:.:.:.:.:.:.	.:.:.:.:.:.:.:.	.:.:.:.:.:.:.:.	.:.:.:.:.:.:.:.	.:.:.:.:.:.:.:.	.:.:.:.:.:.:.:.	.:.:.:.:.:.:.:.	.:.:.:.:.:.:.:.	.:.:.:.:.:.:.:.	.:.:.:.:.:.:.:.	.:.:.:.:.:.:.:.	.:.:.:.:.:.:.:.	.:.:.:.:.:.:.:.	.:.:.:.:.:.:.:.	.:.:.:.:.:.:.:.	.:.:.:.:.:.:.:.	.:.:.:.:.:.:.:.	.:.:.:.:.:.:.:.	.:.:.:.:.:.:.:.	.:.:.:.:.:.:.:.	.:.:.:.:.:.:.:.	.:.:.:.:.:.:.:.	.:.:.:.:.:.:.:.	.:.:.:.:.:.:.:.	.:.:.:.:.:.:.:.	.:.:.:.:.:.:.:.	.:.:.:.:.:.:.:.	.:.:.:.:.:.:.:.	1:179479:+:+:25:25:10:0.5	.:.:.:.:.:.:.:.	.:.:.:.:.:.:.:.	.:.:.:.:.:.:.:.	.:.:.:.:.:.:.:.	.:.:.:.:.:.:.:.	.:.:.:.:.:.:.:.	.:.:.:.:.:.:.:.	.:.:.:.:.:.:.:.	.:.:.:.:.:.:.:.	.:.:.:.:.:.:.:.	.:.:.:.:.:.:.:.	.:.:.:.:.:.:.:.	.:.:.:.:.:.:.:.	.:.:.:.:.:.:.:.	.:.:.:.:.:.:.:.	.:.:.:.:.:.:.:.	.:.:.:.:.:.:.:.	.:.:.:.:.:.:.:.	.:.:.:.:.:.:.:.	.:.:.:.:.:.:.:.	.:.:.:.:.:.:.:.	.:.:.:.:.:.:.:.	.:.:.:.:.:.:.:.	.:.:.:.:.:.:.:.	.:.:.:.:.:.:.:.	.:.:.:.:.:.:.:.	.:.:.:.:.:.:.:.	.:.:.:.:.:.:.:.	.:.:.:.:.:.:.:.	.:.:.:.:.:.:.:.	.:.:.:.:.:.:.:.	.:.:.:.:.:.:.:.	.:.:.:.:.:.:.:.	.:.:.:.:.:.:.:.	.:.:.:.:.:.:.:.	.:.:.:.:.:.:.:.	.:.:.:.:.:.:.:.	.:.:.:.:.:.:.:.	.:.:.:.:.:.:.:.	.:.:.:.:.:.:.:.	.:.:.:.:.:.:.:.	.:.:.:.:.:.:.:.	.:.:.:.:.:.:.:.	.:.:.:.:.:.:.:.	.:.:.:.:.:.:.:.	.:.:.:.:.:.:.:.	.:.:.:.:.:.:.:.	.:.:.:.:.:.:.:.	.:.:.:.:.:.:.:.	.:.:.:.:.:.:.:.	.:.:.:.:.:.:.:.	.:.:.:.:.:.:.:.	.:.:.:.:.:.:.:.	.:.:.:.:.:.:.:.	.:.:.:.:.:.:.:.	.:.:.:.:.:.:.:.	.:.:.:.:.:.:.:.	.:.:.:.:.:.:.:.	.:.:.:.:.:.:.:.	.:.:.:.:.:.:.:.	.:.:.:.:.:.:.:.	.:.:.:.:.:.:.:.	.:.:.:.:.:.:.:.	.:.:.:.:.:.:.:.	.:.:.:.:.:.:.:.	.:.:.:.:.:.:.:.	.:.:.:.:.:.:.:.	.:.:.:.:.:.:.:.	.:.:.:.:.:.:.:.	.:.:.:.:.:.:.:.	.:.:.:.:.:.:.:.	.:.:.:.:.:.:.:.	.:.:.:.:.:.:.:.	.:.:.:.:.:.:.:.	.:.:.:.:.:.:.:.	.:.:.:.:.:.:.:.	.:.:.:.:.:.:.:.	.:.:.:.:.:.:.:.	.:.:.:.:.:.:.:.	.:.:.:.:.:.:.:.	.:.:.:.:.:.:.:.	.:.:.:.:.:.:.:.	.:.:.:.:.:.:.:.	.:.:.:.:.:.:.:.	.:.:.:.:.:.:.:.	.:.:.:.:.:.:.:.	.:.:.:.:.:.:.:.	.:.:.:.:.:.:.:.	.:.:.:.:.:.:.:.	.:.:.:.:.:.:.:.	.:.:.:.:.:.:.:.	.:.:.:.:.:.:.:.	.:.:.:.:.:.:.:.	.:.:.:.:.:.:.:.	.:.:.:.:.:.:.:.	.:.:.:.:.:.:.:.	.:.:.:.:.:.:.:.	.:.:.:.:.:.:.:.	.:.:.:.:.:.:.:.	.:.:.:.:.:.:.:.	.:.:.:.:.:.:.:.	.:.:.:.:.:.:.:.	.:.:.:.:.:.:.:.	.:.:.:.:.:.:.:.	.:.:.:.:.:.:.:.	.:.:.:.:.:.:.:.	.:.:.:.:.:.:.:.	.:.:.:.:.:.:.:.	.:.:.:.:.:.:.:.	.:.:.:.:.:.:.:.	.:.:.:.:.:.:.:.	.:.:.:.:.:.:.:.	.:.:.:.:.:.:.:.	.:.:.:.:.:.:.:.	.:.:.:.:.:.:.:.	.:.:.:.:.:.:.:.	.:.:.:.:.:.:.:.	.:.:.:.:.:.:.:.	.:.:.:.:.:.:.:.	.:.:.:.:.:.:.:.	.:.:.:.:.:.:.:.	.:.:.:.:.:.:.:.	.:.:.:.:.:.:.:.	.:.:.:.:.:.:.:.	.:.:.:.:.:.:.:.	.:.:.:.:.:.:.:.	.:.:.:.:.:.:.:.	.:.:.:.:.:.:.:.	.:.:.:.:.:.:.:.	.:.:.:.:.:.:.:.	.:.:.:.:.:.:.:.	.:.:.:.:.:.:.:.	.:.:.:.:.:.:.:.	.:.:.:.:.:.:.:.	.:.:.:.:.:.:.:.	.:.:.:.:.:.:.:.	.:.:.:.:.:.:.:.	.:.:.:.:.:.:.:.	.:.:.:.:.:.:.:.	.:.:.:.:.:.:.:.	.:.:.:.:.:.:.:.	.:.:.:.:.:.:.:.	.:.:.:.:.:.:.:.	.:.:.:.:.:.:.:.	.:.:.:.:.:.:.:.	.:.:.:.:.:.:.:.	.:.:.:.:.:.:.:.	.:.:.:.:.:.:.:.	.:.:.:.:.:.:.:.	.:.:.:.:.:.:.:.	.:.:.:.:.:.:.:.	.:.:.:.:.:.:.:.	.:.:.:.:.:.:.:.	.:.:.:.:.:.:.:.	.:.:.:.:.:.:.:.	.:.:.:.:.:.:.:.	.:.:.:.:.:.:.:.	.:.:.:.:.:.:.:.	.:.:.:.:.:.:.:.	.:.:.:.:.:.:.:.	.:.:.:.:.:.:.:.	.:.:.:.:.:.:.:.	.:.:.:.:.:.:.:.	.:.:.:.:.:.:.:.	.:.:.:.:.:.:.:.	.:.:.:.:.:.:.:.	.:.:.:.:.:.:.:.	.:.:.:.:.:.:.:.	.:.:.:.:.:.:.:.	.:.:.:.:.:.:.:.	.:.:.:.:.:.:.:.	.:.:.:.:.:.:.:.	.:.:.:.:.:.:.:.	.:.:.:.:.:.:.:.	.:.:.:.:.:.:.:.	.:.:.:.:.:.:.:.	.:.:.:.:.:.:.:.	.:.:.:.:.:.:.:.	.:.:.:.:.:.:.:.	.:.:.:.:.:.:.:.	.:.:.:.:.:.:.:.	.:.:.:.:.:.:.:.	.:.:.:.:.:.:.:.	.:.:.:.:.:.:.:.	.:.:.:.:.:.:.:.	.:.:.:.:.:.:.:.	.:.:.:.:.:.:.:.	.:.:.:.:.:.:.:.	.:.:.:.:.:.:.:.	.:.:.:.:.:.:.:.	.:.:.:.:.:.:.:.	.:.:.:.:.:.:.:.	.:.:.:.:.:.:.:.	.:.:.:.:.:.:.:.	.:.:.:.:.:.:.:.	.:.:.:.:.:.:.:.	.:.:.:.:.:.:.:.	.:.:.:.:.:.:.:.	.:.:.:.:.:.:.:.	.:.:.:.:.:.:.:.	.:.:.:.:.:.:.:.	.:.:.:.:.:.:.:.	.:.:.:.:.:.:.:.	.:.:.:.:.:.:.:.	.:.:.:.:.:.:.:.	.:.:.:.:.:.:.:.	.:.:.:.:.:.:.:.	.:.:.:.:.:.:.:.	.:.:.:.:.:.:.:.	.:.:.:.:.:.:.:.	.:.:.:.:.:.:.:.	.:.:.:.:.:.:.:.	.:.:.:.:.:.:.:.	.:.:.:.:.:.:.:.	.:.:.:.:.:.:.:.	.:.:.:.:.:.:.:.	.:.:.:.:.:.:.:.	.:.:.:.:.:.:.:.	.:.:.:.:.:.:.:.	.:.:.:.:.:.:.:.	.:.:.:.:.:.:.:.	.:.:.:.:.:.:.:.	.:.:.:.:.:.:.:.	.:.:.:.:.:.:.:.	.:.:.:.:.:.:.:.	.:.:.:.:.:.:.:.	.:.:.:.:.:.:.:.	.:.:.:.:.:.:.:.	.:.:.:.:.:.:.:.	.:.:.:.:.:.:.:.	.:.:.:.:.:.:.:.	.:.:.:.:.:.:.:.	.:.:.:.:.:.:.:.	.:.:.:.:.:.:.:.	.:.:.:.:.:.:.:.	.:.:.:.:.:.:.:.	.:.:.:.:.:.:.:.	.:.:.:.:.:.:.:.	.:.:.:.:.:.:.:.	.:.:.:.:.:.:.:.	.:.:.:.:.:.:.:.	.:.:.:.:.:.:.:.	.:.:.:.:.:.:.:.	.:.:.:.:.:.:.:.	.:.:.:.:.:.:.:.	.:.:.:.:.:.:.:.	.:.:.:.:.:.:.:.	.:.:.:.:.:.:.:.	.:.:.:.:.:.:.:.	.:.:.:.:.:.:.:.	.:.:.:.:.:.:.:.	.:.:.:.:.:.:.:.	.:.:.:.:.:.:.:.	.:.:.:.:.:.:.:.	.:.:.:.:.:.:.:.	.:.:.:.:.:.:.:.	.:.:.:.:.:.:.:.	.:.:.:.:.:.:.:.	.:.:.:.:.:.:.:.	.:.:.:.:.:.:.:.	.:.:.:.:.:.:.:.	.:.:.:.:.:.:.:.	.:.:.:.:.:.:.:.	.:.:.:.:.:.:.:.	.:.:.:.:.:.:.:.	.:.:.:.:.:.:.:.	.:.:.:.:.:.:.:.	.:.:.:.:.:.:.:.	.:.:.:.:.:.:.:.	.:.:.:.:.:.:.:.	.:.:.:.:.:.:.:.	.:.:.:.:.:.:.:.	.:.:.:.:.:.:.:.	.:.:.:.:.:.:.:.	.:.:.:.:.:.:.:.	.:.:.:.:.:.:.:.	.:.:.:.:.:.:.:.	.:.:.:.:.:.:.:.	.:.:.:.:.:.:.:.	.:.:.:.:.:.:.:.	.:.:.:.:.:.:.:.	.:.:.:.:.:.:.:.	.:.:.:.:.:.:.:.	.:.:.:.:.:.:.:.	.:.:.:.:.:.:.:.	.:.:.:.:.:.:.:.	.:.:.:.:.:.:.:.	.:.:.:.:.:.:.:.	.:.:.:.:.:.:.:.	.:.:.:.:.:.:.:.	.:.:.:.:.:.:.:.	.:.:.:.:.:.:.:.	.:.:.:.:.:.:.:.	.:.:.:.:.:.:.:.	.:.:.:.:.:.:.:.	.:.:.:.:.:.:.:.	.:.:.:.:.:.:.:.	.:.:.:.:.:.:.:.	.:.:.:.:.:.:.:.	.:.:.:.:.:.:.:.	.:.:.:.:.:.:.:.	.:.:.:.:.:.:.:.	.:.:.:.:.:.:.:.	.:.:.:.:.:.:.:.	.:.:.:.:.:.:.:.	.:.:.:.:.:.:.:.	.:.:.:.:.:.:.:.	.:.:.:.:.:.:.:.	.:.:.:.:.:.:.:.	.:.:.:.:.:.:.:.	.:.:.:.:.:.:.:.	.:.:.:.:.:.:.:.	.:.:.:.:.:.:.:.	.:.:.:.:.:.:.:.	.:.:.:.:.:.:.:.	.:.:.:.:.:.:.:.	.:.:.:.:.:.:.:.	.:.:.:.:.:.:.:.	.:.:.:.:.:.:.:.	.:.:.:.:.:.:.:.	.:.:.:.:.:.:.:.	.:.:.:.:.:.:.:.	.:.:.:.:.:.:.:.	.:.:.:.:.:.:.:.	.:.:.:.:.:.:.:.	.:.:.:.:.:.:.:.	.:.:.:.:.:.:.:.	.:.:.:.:.:.:.:.	.:.:.:.:.:.:.:.	.:.:.:.:.:.:.:.	.:.:.:.:.:.:.:.	.:.:.:.:.:.:.:.	.:.:.:.:.:.:.:.	.:.:.:.:.:.:.:.	.:.:.:.:.:.:.:.	.:.:.:.:.:.:.:.	.:.:.:.:.:.:.:.	.:.:.:.:.:.:.:.	.:.:.:.:.:.:.:.	.:.:.:.:.:.:.:.	.:.:.:.:.:.:.:.	.:.:.:.:.:.:.:.	.:.:.:.:.:.:.:.	.:.:.:.:.:.:.:.	.:.:.:.:.:.:.:.	.:.:.:.:.:.:.:.	.:.:.:.:.:.:.:.	.:.:.:.:.:.:.:.	.:.:.:.:.:.:.:.	.:.:.:.:.:.:.:.	.:.:.:.:.:.:.:.	.:.:.:.:.:.:.:.	.:.:.:.:.:.:.:.	.:.:.:.:.:.:.:.	.:.:.:.:.:.:.:.	.:.:.:.:.:.:.:.	.:.:.:.:.:.:.:.	.:.:.:.:.:.:.:.	.:.:.:.:.:.:.:.	.:.:.:.:.:.:.:.	.:.:.:.:.:.:.:.	.:.:.:.:.:.:.:.	.:.:.:.:.:.:.:.	.:.:.:.:.:.:.:.	.:.:.:.:.:.:.:.	.:.:.:.:.:.:.:.	.:.:.:.:.:.:.:.	.:.:.:.:.:.:.:.	.:.:.:.:.:.:.:.	.:.:.:.:.:.:.:.	.:.:.:.:.:.:.:.	.:.:.:.:.:.:.:.	.:.:.:.:.:.:.:.	.:.:.:.:.:.:.:.	.:.:.:.:.:.:.:.	.:.:.:.:.:.:.:.	.:.:.:.:.:.:.:.	.:.:.:.:.:.:.:.	.:.:.:.:.:.:.:.	.:.:.:.:.:.:.:.	.:.:.:.:.:.:.:.	.:.:.:.:.:.:.:.	.:.:.:.:.:.:.:.	.:.:.:.:.:.:.:.	.:.:.:.:.:.:.:.	.:.:.:.:.:.:.:.	.:.:.:.:.:.:.:.	.:.:.:.:.:.:.:.	.:.:.:.:.:.:.:.	.:.:.:.:.:.:.:.	.:.:.:.:.:.:.:.	.:.:.:.:.:.:.:.	.:.:.:.:.:.:.:.	.:.:.:.:.:.:.:.	.:.:.:.:.:.:.:.	.:.:.:.:.:.:.:.	.:.:.:.:.:.:.:.	.:.:.:.:.:.:.:.	.:.:.:.:.:.:.:.	.:.:.:.:.:.:.:.	.:.:.:.:.:.:.:.	.:.:.:.:.:.:.:.	.:.:.:.:.:.:.:.	.:.:.:.:.:.:.:.	.:.:.:.:.:.:.:.	.:.:.:.:.:.:.:.	.:.:.:.:.:.:.:.	.:.:.:.:.:.:.:.	.:.:.:.:.:.:.:.	.:.:.:.:.:.:.:.	.:.:.:.:.:.:.:.	.:.:.:.:.:.:.:.	.:.:.:.:.:.:.:.	.:.:.:.:.:.:.:.	.:.:.:.:.:.:.:.	.:.:.:.:.:.:.:.	.:.:.:.:.:.:.:.	.:.:.:.:.:.:.:.	.:.:.:.:.:.:.:.	.:.:.:.:.:.:.:.	.:.:.:.:.:.:.:.	.:.:.:.:.:.:.:.	.:.:.:.:.:.:.:.	.:.:.:.:.:.:.:.	.:.:.:.:.:.:.:.	.:.:.:.:.:.:.:.	.:.:.:.:.:.:.:.	.:.:.:.:.:.:.:.	.:.:.:.:.:.:.:.	.:.:.:.:.:.:.:.	.:.:.:.:.:.:.:.	.:.:.:.:.:.:.:.	.:.:.:.:.:.:.:.	.:.:.:.:.:.:.:.	.:.:.:.:.:.:.:.	.:.:.:.:.:.:.:.	.:.:.:.:.:.:.:.	.:.:.:.:.:.:.:.	.:.:.:.:.:.:.:.	.:.:.:.:.:.:.:.	.:.:.:.:.:.:.:.	.:.:.:.:.:.:.:.	.:.:.:.:.:.:.:.	.:.:.:.:.:.:.:.	.:.:.:.:.:.:.:.	.:.:.:.:.:.:.:.	.:.:.:.:.:.:.:.	.:.:.:.:.:.:.:.	.:.:.:.:.:.:.:.	.:.:.:.:.:.:.:.	.:.:.:.:.:.:.:.	.:.:.:.:.:.:.:.	.:.:.:.:.:.:.:.	.:.:.:.:.:.:.:.	.:.:.:.:.:.:.:.	.:.:.:.:.:.:.:.	.:.:.:.:.:.:.:.	.:.:.:.:.:.:.:.	.:.:.:.:.:.:.:.	.:.:.:.:.:.:.:.	.:.:.:.:.:.:.:.	.:.:.:.:.:.:.:.	.:.:.:.:.:.:.:.	.:.:.:.:.:.:.:.	.:.:.:.:.:.:.:.	.:.:.:.:.:.:.:.	.:.:.:.:.:.:.:.	.:.:.:.:.:.:.:.	.:.:.:.:.:.:.:.	.:.:.:.:.:.:.:.	.:.:.:.:.:.:.:.	.:.:.:.:.:.:.:.	.:.:.:.:.:.:.:.	.:.:.:.:.:.:.:.	.:.:.:.:.:.:.:.	.:.:.:.:.:.:.:.	.:.:.:.:.:.:.:.	.:.:.:.:.:.:.:.	.:.:.:.:.:.:.:.	.:.:.:.:.:.:.:.	.:.:.:.:.:.:.:.	.:.:.:.:.:.:.:.	.:.:.:.:.:.:.:.	.:.:.:.:.:.:.:.	.:.:.:.:.:.:.:.	.:.:.:.:.:.:.:.	.:.:.:.:.:.:.:.	.:.:.:.:.:.:.:.	.:.:.:.:.:.:.:.	.:.:.:.:.:.:.:.	.:.:.:.:.:.:.:.	.:.:.:.:.:.:.:.	.:.:.:.:.:.:.:.	.:.:.:.:.:.:.:.	.:.:.:.:.:.:.:.	.:.:.:.:.:.:.:.	.:.:.:.:.:.:.:.	.:.:.:.:.:.:.:.	.:.:.:.:.:.:.:.	.:.:.:.:.:.:.:.	.:.:.:.:.:.:.:.	.:.:.:.:.:.:.:.	.:.:.:.:.:.:.:.	.:.:.:.:.:.:.:.	.:.:.:.:.:.:.:.	.:.:.:.:.:.:.:.	.:.:.:.:.:.:.:.	.:.:.:.:.:.:.:.	.:.:.:.:.:.:.:.	.:.:.:.:.:.:.:.	.:.:.:.:.:.:.:.	.:.:.:.:.:.:.:.	.:.:.:.:.:.:.:.	.:.:.:.:.:.:.:.	.:.:.:.:.:.:.:.	.:.:.:.:.:.:.:.	.:.:.:.:.:.:.:.	.:.:.:.:.:.:.:.	.:.:.:.:.:.:.:.	.:.:.:.:.:.:.:.	.:.:.:.:.:.:.:.	.:.:.:.:.:.:.:.	.:.:.:.:.:.:.:.	.:.:.:.:.:.:.:.	.:.:.:.:.:.:.:.	.:.:.:.:.:.:.:.	.:.:.:.:.:.:.:.	.:.:.:.:.:.:.:.	.:.:.:.:.:.:.:.	.:.:.:.:.:.:.:.	.:.:.:.:.:.:.:.	.:.:.:.:.:.:.:.	.:.:.:.:.:.:.:.	.:.:.:.:.:.:.:.	.:.:.:.:.:.:.:.	.:.:.:.:.:.:.:.	.:.:.:.:.:.:.:.	.:.:.:.:.:.:.:.	.:.:.:.:.:.:.:.	.:.:.:.:.:.:.:.	.:.:.:.:.:.:.:.	.:.:.:.:.:.:.:.	.:.:.:.:.:.:.:.	.:.:.:.:.:.:.:.	.:.:.:.:.:.:.:.	.:.:.:.:.:.:.:.	.:.:.:.:.:.:.:.	.:.:.:.:.:.:.:.	.:.:.:.:.:.:.:.	.:.:.:.:.:.:.:.	.:.:.:.:.:.:.:.	.:.:.:.:.:.:.:.	.:.:.:.:.:.:.:.	.:.:.:.:.:.:.:.	.:.:.:.:.:.:.:.	.:.:.:.:.:.:.:.	.:.:.:.:.:.:.:.	.:.:.:.:.:.:.:.	.:.:.:.:.:.:.:.	.:.:.:.:.:.:.:.	.:.:.:.:.:.:.:.	.:.:.:.:.:.:.:.	.:.:.:.:.:.:.:.	.:.:.:.:.:.:.:.	.:.:.:.:.:.:.:.	.:.:.:.:.:.:.:.	.:.:.:.:.:.:.:.	.:.:.:.:.:.:.:.	.:.:.:.:.:.:.:.	.:.:.:.:.:.:.:.	.:.:.:.:.:.:.:.	.:.:.:.:.:.:.:.	.:.:.:.:.:.:.:.	.:.:.:.:.:.:.:.	.:.:.:.:.:.:.:.	.:.:.:.:.:.:.:.	.:.:.:.:.:.:.:.	.:.:.:.:.:.:.:.	.:.:.:.:.:.:.:.	.:.:.:.:.:.:.:.	.:.:.:.:.:.:.:.	.:.:.:.:.:.:.:.	.:.:.:.:.:.:.:.	.:.:.:.:.:.:.:.	.:.:.:.:.:.:.:.	.:.:.:.:.:.:.:.	.:.:.:.:.:.:.:.	.:.:.:.:.:.:.:.	.:.:.:.:.:.:.:.	.:.:.:.:.:.:.:.	.:.:.:.:.:.:.:.	.:.:.:.:.:.:.:.	.:.:.:.:.:.:.:.	.:.:.:.:.:.:.:.	.:.:.:.:.:.:.:.	.:.:.:.:.:.:.:.	.:.:.:.:.:.:.:.	.:.:.:.:.:.:.:.	.:.:.:.:.:.:.:.	.:.:.:.:.:.:.:.	.:.:.:.:.:.:.:.	.:.:.:.:.:.:.:.	.:.:.:.:.:.:.:.	.:.:.:.:.:.:.:.	.:.:.:.:.:.:.:.	.:.:.:.:.:.:.:.	.:.:.:.:.:.:.:.	.:.:.:.:.:.:.:.	.:.:.:.:.:.:.:.	.:.:.:.:.:.:.:.	.:.:.:.:.:.:.:.	.:.:.:.:.:.:.:.	.:.:.:.:.:.:.:.	.:.:.:.:.:.:.:.	.:.:.:.:.:.:.:.	.:.:.:.:.:.:.:.	.:.:.:.:.:.:.:.	.:.:.:.:.:.:.:.	.:.:.:.:.:.:.:.	.:.:.:.:.:.:.:.	.:.:.:.:.:.:.:.	.:.:.:.:.:.:.:.	.:.:.:.:.:.:.:.	.:.:.:.:.:.:.:.	.:.:.:.:.:.:.:.	.:.:.:.:.:.:.:.	.:.:.:.:.:.:.:.	.:.:.:.:.:.:.:.	.:.:.:.:.:.:.:.	.:.:.:.:.:.:.:.	.:.:.:.:.:.:.:.	.:.:.:.:.:.:.:.	.:.:.:.:.:.:.:.	.:.:.:.:.:.:.:.	.:.:.:.:.:.:.:.	.:.:.:.:.:.:.:.	.:.:.:.:.:.:.:.	.:.:.:.:.:.:.:.	.:.:.:.:.:.:.:.	.:.:.:.:.:.:.:.	.:.:.:.:.:.:.:.	.:.:.:.:.:.:.:.	.:.:.:.:.:.:.:.	.:.:.:.:.:.:.:.	.:.:.:.:.:.:.:.	.:.:.:.:.:.:.:.	.:.:.:.:.:.:.:.	.:.:.:.:.:.:.:.	.:.:.:.:.:.:.:.	.:.:.:.:.:.:.:.	.:.:.:.:.:.:.:.	.:.:.:.:.:.:.:.	.:.:.:.:.:.:.:.	.:.:.:.:.:.:.:.	.:.:.:.:.:.:.:.	.:.:.:.:.:.:.:.	.:.:.:.:.:.:.:.	.:.:.:.:.:.:.:.	.:.:.:.:.:.:.:.	.:.:.:.:.:.:.:.	.:.:.:.:.:.:.:.	.:.:.:.:.:.:.:.	.:.:.:.:.:.:.:.	.:.:.:.:.:.:.:.	.:.:.:.:.:.:.:.	.:.:.:.:.:.:.:.	.:.:.:.:.:.:.:.	.:.:.:.:.:.:.:.	.:.:.:.:.:.:.:.	.:.:.:.:.:.:.:.	.:.:.:.:.:.:.:.	.:.:.:.:.:.:.:.	.:.:.:.:.:.:.:.	.:.:.:.:.:.:.:.	.:.:.:.:.:.:.:.	.:.:.:.:.:.:.:.	.:.:.:.:.:.:.:.	.:.:.:.:.:.:.:.	.:.:.:.:.:.:.:.	.:.:.:.:.:.:.:.	.:.:.:.:.:.:.:.	.:.:.:.:.:.:.:.	.:.:.:.:.:.:.:.	.:.:.:.:.:.:.:.	.:.:.:.:.:.:.:.	.:.:.:.:.:.:.:.	.:.:.:.:.:.:.:.	.:.:.:.:.:.:.:.	.:.:.:.:.:.:.:.	.:.:.:.:.:.:.:.	.:.:.:.:.:.:.:.	.:.:.:.:.:.:.:.	.:.:.:.:.:.:.:.	.:.:.:.:.:.:.:.	.:.:.:.:.:.:.:.	.:.:.:.:.:.:.:.	.:.:.:.:.:.:.:.	.:.:.:.:.:.:.:.	.:.:.:.:.:.:.:.	.:.:.:.:.:.:.:.	.:.:.:.:.:.:.:.	.:.:.:.:.:.:.:.	.:.:.:.:.:.:.:.	.:.:.:.:.:.:.:.	.:.:.:.:.:.:.:.	.:.:.:.:.:.:.:.	.:.:.:.:.:.:.:.	.:.:.:.:.:.:.:.	.:.:.:.:.:.:.:.	.:.:.:.:.:.:.:.	.:.:.:.:.:.:.:.	.:.:.:.:.:.:.:.	.:.:.:.:.:.:.:.	.:.:.:.:.:.:.:.	.:.:.:.:.:.:.:.	.:.:.:.:.:.:.:.	.:.:.:.:.:.:.:.	.:.:.:.:.:.:.:.	.:.:.:.:.:.:.:.	.:.:.:.:.:.:.:.	.:.:.:.:.:.:.:.	.:.:.:.:.:.:.:.	.:.:.:.:.:.:.:.	.:.:.:.:.:.:.:.	.:.:.:.:.:.:.:.	.:.:.:.:.:.:.:.	.:.:.:.:.:.:.:.	.:.:.:.:.:.:.:.	.:.:.:.:.:.:.:.	.:.:.:.:.:.:.:.	.:.:.:.:.:.:.:.	.:.:.:.:.:.:.:.	.:.:.:.:.:.:.:.	.:.:.:.:.:.:.:.	.:.:.:.:.:.:.:.	.:.:.:.:.:.:.:.	.:.:.:.:.:.:.:.	.:.:.:.:.:.:.:.	.:.:.:.:.:.:.:.	.:.:.:.:.:.:.:.	.:.:.:.:.:.:.:.	.:.:.:.:.:.:.:.	.:.:.:.:.:.:.:.	.:.:.:.:.:.:.:.	.:.:.:.:.:.:.:.	.:.:.:.:.:.:.:.	.:.:.:.:.:.:.:.	.:.:.:.:.:.:.:.	.:.:.:.:.:.:.:.	.:.:.:.:.:.:.:.	.:.:.:.:.:.:.:.	.:.:.:.:.:.:.:.	.:.:.:.:.:.:.:.	.:.:.:.:.:.:.:.	.:.:.:.:.:.:.:.	.:.:.:.:.:.:.:.	.:.:.:.:.:.:.:.	.:.:.:.:.:.:.:.	.:.:.:.:.:.:.:.	.:.:.:.:.:.:.:.	.:.:.:.:.:.:.:.	.:.:.:.:.:.:.:.	.:.:.:.:.:.:.:.	.:.:.:.:.:.:.:.	.:.:.:.:.:.:.:.	.:.:.:.:.:.:.:.	.:.:.:.:.:.:.:.	.:.:.:.:.:.:.:.	.:.:.:.:.:.:.:.	.:.:.:.:.:.:.:.	.:.:.:.:.:.:.:.	.:.:.:.:.:.:.:.	.:.:.:.:.:.:.:.	.:.:.:.:.:.:.:.	.:.:.:.:.:.:.:.	.:.:.:.:.:.:.:.	.:.:.:.:.:.:.:.	.:.:.:.:.:.:.:.	.:.:.:.:.:.:.:.	.:.:.:.:.:.:.:.	.:.:.:.:.:.:.:.	.:.:.:.:.:.:.:.	.:.:.:.:.:.:.:.	.:.:.:.:.:.:.:.	.:.:.:.:.:.:.:.	.:.:.:.:.:.:.:.	.:.:.:.:.:.:.:.	.:.:.:.:.:.:.:.	.:.:.:.:.:.:.:.	.:.:.:.:.:.:.:.	.:.:.:.:.:.:.:.	.:.:.:.:.:.:.:.	.:.:.:.:.:.:.:.	.:.:.:.:.:.:.:.	.:.:.:.:.:.:.:.	.:.:.:.:.:.:.:.	.:.:.:.:.:.:.:.	.:.:.:.:.:.:.:.	.:.:.:.:.:.:.:.	.:.:.:.:.:.:.:.	.:.:.:.:.:.:.:.	.:.:.:.:.:.:.:.	.:.:.:.:.:.:.:.	.:.:.:.:.:.:.:.	.:.:.:.:.:.:.:.	.:.:.:.:.:.:.:.	.:.:.:.:.:.:.:.	.:.:.:.:.:.:.:.	.:.:.:.:.:.:.:.	.:.:.:.:.:.:.:.	.:.:.:.:.:.:.:.	.:.:.:.:.:.:.:.	.:.:.:.:.:.:.:.	.:.:.:.:.:.:.:.	.:.:.:.:.:.:.:.	.:.:.:.:.:.:.:.	.:.:.:.:.:.:.:.	.:.:.:.:.:.:.:.	.:.:.:.:.:.:.:.	.:.:.:.:.:.:.:.	.:.:.:.:.:.:.:.	.:.:.:.:.:.:.:.	.:.:.:.:.:.:.:.	.:.:.:.:.:.:.:.	.:.:.:.:.:.:.:.	.:.:.:.:.:.:.:.	.:.:.:.:.:.:.:.	.:.:.:.:.:.:.:.	.:.:.:.:.:.:.:.	.:.:.:.:.:.:.:.	.:.:.:.:.:.:.:.	.:.:.:.:.:.:.:.	.:.:.:.:.:.:.:.	.:.:.:.:.:.:.:.	.:.:.:.:.:.:.:.	.:.:.:.:.:.:.:.	.:.:.:.:.:.:.:.	.:.:.:.:.:.:.:.	.:.:.:.:.:.:.:.	.:.:.:.:.:.:.:.	.:.:.:.:.:.:.:.	.:.:.:.:.:.:.:.	.:.:.:.:.:.:.:.	.:.:.:.:.:.:.:.	.:.:.:.:.:.:.:.	.:.:.:.:.:.:.:.	.:.:.:.:.:.:.:.	.:.:.:.:.:.:.:.	.:.:.:.:.:.:.:.	.:.:.:.:.:.:.:.	.:.:.:.:.:.:.:.	.:.:.:.:.:.:.:.	.:.:.:.:.:.:.:.	.:.:.:.:.:.:.:.	.:.:.:.:.:.:.:.	.:.:.:.:.:.:.:.	.:.:.:.:.:.:.:.	.:.:.:.:.:.:.:.	.:.:.:.:.:.:.:.	.:.:.:.:.:.:.:.	.:.:.:.:.:.:.:.	.:.:.:.:.:.:.:.	.:.:.:.:.:.:.:.	.:.:.:.:.:.:.:.	.:.:.:.:.:.:.:.	.:.:.:.:.:.:.:.	.:.:.:.:.:.:.:.	.:.:.:.:.:.:.:.	.:.:.:.:.:.:.:.	.:.:.:.:.:.:.:.	.:.:.:.:.:.:.:.	.:.:.:.:.:.:.:.	.:.:.:.:.:.:.:.	.:.:.:.:.:.:.:.	.:.:.:.:.:.:.:.
chrI	179475	.	T	<INS:ME>	.	PASS	SVTYPE=INS;STRAND=-;FAMILY=TY4	GT:END:FIVE_PRIME_SUPPORTED:THREE_PRIME_SUPPORTED:PRESENCE_READS:ABSENCE_READS:AMBIGUOUS_READS:FREQUENCY	.:.:.:.:.:.:.:.	.:.:.:.:.:.:.:.	.:.:.:.:.:.:.:.	.:.:.:.:.:.:.:.	.:.:.:.:.:.:.:.	.:.:.:.:.:.:.:.	.:.:.:.:.:.:.:.	.:.:.:.:.:.:.:.	.:.:.:.:.:.:.:.	.:.:.:.:.:.:.:.	.:.:.:.:.:.:.:.	.:.:.:.:.:.:.:.	.:.:.:.:.:.:.:.	.:.:.:.:.:.:.:.	.:.:.:.:.:.:.:.	.:.:.:.:.:.:.:.	.:.:.:.:.:.:.:.	.:.:.:.:.:.:.:.	.:.:.:.:.:.:.:.	.:.:.:.:.:.:.:.	.:.:.:.:.:.:.:.	.:.:.:.:.:.:.:.	.:.:.:.:.:.:.:.	.:.:.:.:.:.:.:.	.:.:.:.:.:.:.:.	.:.:.:.:.:.:.:.	.:.:.:.:.:.:.:.	.:.:.:.:.:.:.:.	.:.:.:.:.:.:.:.	.:.:.:.:.:.:.:.	.:.:.:.:.:.:.:.	.:.:.:.:.:.:.:.	.:.:.:.:.:.:.:.	.:.:.:.:.:.:.:.	.:.:.:.:.:.:.:.	.:.:.:.:.:.:.:.	.:.:.:.:.:.:.:.	.:.:.:.:.:.:.:.	.:.:.:.:.:.:.:.	.:.:.:.:.:.:.:.	.:.:.:.:.:.:.:.	.:.:.:.:.:.:.:.	.:.:.:.:.:.:.:.	.:.:.:.:.:.:.:.	.:.:.:.:.:.:.:.	.:.:.:.:.:.:.:.	.:.:.:.:.:.:.:.	.:.:.:.:.:.:.:.	.:.:.:.:.:.:.:.	.:.:.:.:.:.:.:.	.:.:.:.:.:.:.:.	.:.:.:.:.:.:.:.	.:.:.:.:.:.:.:.	.:.:.:.:.:.:.:.	.:.:.:.:.:.:.:.	.:.:.:.:.:.:.:.	.:.:.:.:.:.:.:.	.:.:.:.:.:.:.:.	.:.:.:.:.:.:.:.	.:.:.:.:.:.:.:.	.:.:.:.:.:.:.:.	.:.:.:.:.:.:.:.	.:.:.:.:.:.:.:.	.:.:.:.:.:.:.:.	.:.:.:.:.:.:.:.	.:.:.:.:.:.:.:.	.:.:.:.:.:.:.:.	.:.:.:.:.:.:.:.	.:.:.:.:.:.:.:.	.:.:.:.:.:.:.:.	.:.:.:.:.:.:.:.	.:.:.:.:.:.:.:.	.:.:.:.:.:.:.:.	.:.:.:.:.:.:.:.	.:.:.:.:.:.:.:.	.:.:.:.:.:.:.:.	.:.:.:.:.:.:.:.	.:.:.:.:.:.:.:.	.:.:.:.:.:.:.:.	.:.:.:.:.:.:.:.	.:.:.:.:.:.:.:.	.:.:.:.:.:.:.:.	.:.:.:.:.:.:.:.	.:.:.:.:.:.:.:.	.:.:.:.:.:.:.:.	.:.:.:.:.:.:.:.	.:.:.:.:.:.:.:.	.:.:.:.:.:.:.:.	.:.:.:.:.:.:.:.	.:.:.:.:.:.:.:.	.:.:.:.:.:.:.:.	.:.:.:.:.:.:.:.	.:.:.:.:.:.:.:.	.:.:.:.:.:.:.:.	.:.:.:.:.:.:.:.	.:.:.:.:.:.:.:.	.:.:.:.:.:.:.:.	.:.:.:.:.:.:.:.	.:.:.:.:.:.:.:.	.:.:.:.:.:.:.:.	.:.:.:.:.:.:.:.	.:.:.:.:.:.:.:.	.:.:.:.:.:.:.:.	.:.:.:.:.:.:.:.	.:.:.:.:.:.:.:.	.:.:.:.:.:.:.:.	.:.:.:.:.:.:.:.	.:.:.:.:.:.:.:.	.:.:.:.:.:.:.:.	.:.:.:.:.:.:.:.	.:.:.:.:.:.:.:.	.:.:.:.:.:.:.:.	.:.:.:.:.:.:.:.	.:.:.:.:.:.:.:.	.:.:.:.:.:.:.:.	.:.:.:.:.:.:.:.	.:.:.:.:.:.:.:.	.:.:.:.:.:.:.:.	.:.:.:.:.:.:.:.	.:.:.:.:.:.:.:.	.:.:.:.:.:.:.:.	.:.:.:.:.:.:.:.	.:.:.:.:.:.:.:.	.:.:.:.:.:.:.:.	.:.:.:.:.:.:.:.	.:.:.:.:.:.:.:.	.:.:.:.:.:.:.:.	.:.:.:.:.:.:.:.	.:.:.:.:.:.:.:.	.:.:.:.:.:.:.:.	.:.:.:.:.:.:.:.	.:.:.:.:.:.:.:.	.:.:.:.:.:.:.:.	.:.:.:.:.:.:.:.	.:.:.:.:.:.:.:.	.:.:.:.:.:.:.:.	.:.:.:.:.:.:.:.	.:.:.:.:.:.:.:.	.:.:.:.:.:.:.:.	.:.:.:.:.:.:.:.	.:.:.:.:.:.:.:.	.:.:.:.:.:.:.:.	.:.:.:.:.:.:.:.	.:.:.:.:.:.:.:.	.:.:.:.:.:.:.:.	.:.:.:.:.:.:.:.	.:.:.:.:.:.:.:.	.:.:.:.:.:.:.:.	.:.:.:.:.:.:.:.	.:.:.:.:.:.:.:.	.:.:.:.:.:.:.:.	.:.:.:.:.:.:.:.	.:.:.:.:.:.:.:.	.:.:.:.:.:.:.:.	.:.:.:.:.:.:.:.	.:.:.:.:.:.:.:.	.:.:.:.:.:.:.:.	.:.:.:.:.:.:.:.	.:.:.:.:.:.:.:.	.:.:.:.:.:.:.:.	.:.:.:.:.:.:.:.	.:.:.:.:.:.:.:.	.:.:.:.:.:.:.:.	.:.:.:.:.:.:.:.	.:.:.:.:.:.:.:.	.:.:.:.:.:.:.:.	.:.:.:.:.:.:.:.	.:.:.:.:.:.:.:.	.:.:.:.:.:.:.:.	1:179479:+:+:29:27:4:0.518	.:.:.:.:.:.:.:.	.:.:.:.:.:.:.:.	.:.:.:.:.:.:.:.	.:.:.:.:.:.:.:.	.:.:.:.:.:.:.:.	.:.:.:.:.:.:.:.	.:.:.:.:.:.:.:.	.:.:.:.:.:.:.:.	.:.:.:.:.:.:.:.	.:.:.:.:.:.:.:.	.:.:.:.:.:.:.:.	.:.:.:.:.:.:.:.	.:.:.:.:.:.:.:.	.:.:.:.:.:.:.:.	.:.:.:.:.:.:.:.	.:.:.:.:.:.:.:.	.:.:.:.:.:.:.:.	.:.:.:.:.:.:.:.	.:.:.:.:.:.:.:.	.:.:.:.:.:.:.:.	.:.:.:.:.:.:.:.	.:.:.:.:.:.:.:.	.:.:.:.:.:.:.:.	.:.:.:.:.:.:.:.	.:.:.:.:.:.:.:.	.:.:.:.:.:.:.:.	.:.:.:.:.:.:.:.	.:.:.:.:.:.:.:.	.:.:.:.:.:.:.:.	.:.:.:.:.:.:.:.	.:.:.:.:.:.:.:.	.:.:.:.:.:.:.:.	.:.:.:.:.:.:.:.	.:.:.:.:.:.:.:.	.:.:.:.:.:.:.:.	.:.:.:.:.:.:.:.	.:.:.:.:.:.:.:.	.:.:.:.:.:.:.:.	.:.:.:.:.:.:.:.	.:.:.:.:.:.:.:.	.:.:.:.:.:.:.:.	.:.:.:.:.:.:.:.	.:.:.:.:.:.:.:.	.:.:.:.:.:.:.:.	.:.:.:.:.:.:.:.	.:.:.:.:.:.:.:.	.:.:.:.:.:.:.:.	.:.:.:.:.:.:.:.	.:.:.:.:.:.:.:.	.:.:.:.:.:.:.:.	.:.:.:.:.:.:.:.	.:.:.:.:.:.:.:.	.:.:.:.:.:.:.:.	.:.:.:.:.:.:.:.	.:.:.:.:.:.:.:.	.:.:.:.:.:.:.:.	.:.:.:.:.:.:.:.	.:.:.:.:.:.:.:.	.:.:.:.:.:.:.:.	.:.:.:.:.:.:.:.	.:.:.:.:.:.:.:.	.:.:.:.:.:.:.:.	.:.:.:.:.:.:.:.	.:.:.:.:.:.:.:.	.:.:.:.:.:.:.:.	.:.:.:.:.:.:.:.	.:.:.:.:.:.:.:.	.:.:.:.:.:.:.:.	.:.:.:.:.:.:.:.	.:.:.:.:.:.:.:.	.:.:.:.:.:.:.:.	.:.:.:.:.:.:.:.	.:.:.:.:.:.:.:.	.:.:.:.:.:.:.:.	.:.:.:.:.:.:.:.	.:.:.:.:.:.:.:.	.:.:.:.:.:.:.:.	.:.:.:.:.:.:.:.	.:.:.:.:.:.:.:.	.:.:.:.:.:.:.:.	.:.:.:.:.:.:.:.	.:.:.:.:.:.:.:.	.:.:.:.:.:.:.:.	.:.:.:.:.:.:.:.	.:.:.:.:.:.:.:.	.:.:.:.:.:.:.:.	.:.:.:.:.:.:.:.	.:.:.:.:.:.:.:.	.:.:.:.:.:.:.:.	.:.:.:.:.:.:.:.	.:.:.:.:.:.:.:.	.:.:.:.:.:.:.:.	.:.:.:.:.:.:.:.	.:.:.:.:.:.:.:.	.:.:.:.:.:.:.:.	.:.:.:.:.:.:.:.	.:.:.:.:.:.:.:.	.:.:.:.:.:.:.:.	.:.:.:.:.:.:.:.	.:.:.:.:.:.:.:.	.:.:.:.:.:.:.:.	.:.:.:.:.:.:.:.	.:.:.:.:.:.:.:.	.:.:.:.:.:.:.:.	.:.:.:.:.:.:.:.	.:.:.:.:.:.:.:.	.:.:.:.:.:.:.:.	.:.:.:.:.:.:.:.	.:.:.:.:.:.:.:.	.:.:.:.:.:.:.:.	.:.:.:.:.:.:.:.	.:.:.:.:.:.:.:.	.:.:.:.:.:.:.:.	.:.:.:.:.:.:.:.	.:.:.:.:.:.:.:.	.:.:.:.:.:.:.:.	.:.:.:.:.:.:.:.	.:.:.:.:.:.:.:.	.:.:.:.:.:.:.:.	.:.:.:.:.:.:.:.	.:.:.:.:.:.:.:.	.:.:.:.:.:.:.:.	.:.:.:.:.:.:.:.	.:.:.:.:.:.:.:.	.:.:.:.:.:.:.:.	.:.:.:.:.:.:.:.	.:.:.:.:.:.:.:.	.:.:.:.:.:.:.:.	.:.:.:.:.:.:.:.	.:.:.:.:.:.:.:.	.:.:.:.:.:.:.:.	.:.:.:.:.:.:.:.	.:.:.:.:.:.:.:.	.:.:.:.:.:.:.:.	.:.:.:.:.:.:.:.	.:.:.:.:.:.:.:.	.:.:.:.:.:.:.:.	.:.:.:.:.:.:.:.	.:.:.:.:.:.:.:.	.:.:.:.:.:.:.:.	.:.:.:.:.:.:.:.	.:.:.:.:.:.:.:.	.:.:.:.:.:.:.:.	.:.:.:.:.:.:.:.	.:.:.:.:.:.:.:.	.:.:.:.:.:.:.:.	.:.:.:.:.:.:.:.	.:.:.:.:.:.:.:.	.:.:.:.:.:.:.:.	.:.:.:.:.:.:.:.	.:.:.:.:.:.:.:.	.:.:.:.:.:.:.:.	.:.:.:.:.:.:.:.	.:.:.:.:.:.:.:.	.:.:.:.:.:.:.:.	.:.:.:.:.:.:.:.	.:.:.:.:.:.:.:.	.:.:.:.:.:.:.:.	.:.:.:.:.:.:.:.	.:.:.:.:.:.:.:.	.:.:.:.:.:.:.:.	.:.:.:.:.:.:.:.	.:.:.:.:.:.:.:.	.:.:.:.:.:.:.:.	.:.:.:.:.:.:.:.	.:.:.:.:.:.:.:.	.:.:.:.:.:.:.:.	.:.:.:.:.:.:.:.	.:.:.:.:.:.:.:.	.:.:.:.:.:.:.:.	.:.:.:.:.:.:.:.	.:.:.:.:.:.:.:.	.:.:.:.:.:.:.:.	.:.:.:.:.:.:.:.	.:.:.:.:.:.:.:.	.:.:.:.:.:.:.:.	.:.:.:.:.:.:.:.	.:.:.:.:.:.:.:.	.:.:.:.:.:.:.:.	.:.:.:.:.:.:.:.	.:.:.:.:.:.:.:.	.:.:.:.:.:.:.:.	.:.:.:.:.:.:.:.	.:.:.:.:.:.:.:.	.:.:.:.:.:.:.:.	.:.:.:.:.:.:.:.	.:.:.:.:.:.:.:.	.:.:.:.:.:.:.:.	.:.:.:.:.:.:.:.	.:.:.:.:.:.:.:.	.:.:.:.:.:.:.:.	.:.:.:.:.:.:.:.	.:.:.:.:.:.:.:.	.:.:.:.:.:.:.:.	.:.:.:.:.:.:.:.	.:.:.:.:.:.:.:.	.:.:.:.:.:.:.:.	.:.:.:.:.:.:.:.	.:.:.:.:.:.:.:.	.:.:.:.:.:.:.:.	.:.:.:.:.:.:.:.	.:.:.:.:.:.:.:.	.:.:.:.:.:.:.:.	.:.:.:.:.:.:.:.	.:.:.:.:.:.:.:.	.:.:.:.:.:.:.:.	.:.:.:.:.:.:.:.	.:.:.:.:.:.:.:.	.:.:.:.:.:.:.:.	.:.:.:.:.:.:.:.	.:.:.:.:.:.:.:.	.:.:.:.:.:.:.:.	.:.:.:.:.:.:.:.	.:.:.:.:.:.:.:.	.:.:.:.:.:.:.:.	.:.:.:.:.:.:.:.	.:.:.:.:.:.:.:.	.:.:.:.:.:.:.:.	.:.:.:.:.:.:.:.	.:.:.:.:.:.:.:.	.:.:.:.:.:.:.:.	.:.:.:.:.:.:.:.	.:.:.:.:.:.:.:.	.:.:.:.:.:.:.:.	.:.:.:.:.:.:.:.	.:.:.:.:.:.:.:.	.:.:.:.:.:.:.:.	.:.:.:.:.:.:.:.	.:.:.:.:.:.:.:.	.:.:.:.:.:.:.:.	.:.:.:.:.:.:.:.	.:.:.:.:.:.:.:.	.:.:.:.:.:.:.:.	.:.:.:.:.:.:.:.	.:.:.:.:.:.:.:.	.:.:.:.:.:.:.:.	.:.:.:.:.:.:.:.	.:.:.:.:.:.:.:.	.:.:.:.:.:.:.:.	.:.:.:.:.:.:.:.	.:.:.:.:.:.:.:.	.:.:.:.:.:.:.:.	.:.:.:.:.:.:.:.	.:.:.:.:.:.:.:.	.:.:.:.:.:.:.:.	.:.:.:.:.:.:.:.	.:.:.:.:.:.:.:.	.:.:.:.:.:.:.:.	.:.:.:.:.:.:.:.	.:.:.:.:.:.:.:.	.:.:.:.:.:.:.:.	.:.:.:.:.:.:.:.	.:.:.:.:.:.:.:.	.:.:.:.:.:.:.:.	.:.:.:.:.:.:.:.	.:.:.:.:.:.:.:.	.:.:.:.:.:.:.:.	.:.:.:.:.:.:.:.	.:.:.:.:.:.:.:.	.:.:.:.:.:.:.:.	.:.:.:.:.:.:.:.	.:.:.:.:.:.:.:.	.:.:.:.:.:.:.:.	.:.:.:.:.:.:.:.	.:.:.:.:.:.:.:.	.:.:.:.:.:.:.:.	.:.:.:.:.:.:.:.	.:.:.:.:.:.:.:.	.:.:.:.:.:.:.:.	.:.:.:.:.:.:.:.	.:.:.:.:.:.:.:.	.:.:.:.:.:.:.:.	.:.:.:.:.:.:.:.	.:.:.:.:.:.:.:.	.:.:.:.:.:.:.:.	.:.:.:.:.:.:.:.	.:.:.:.:.:.:.:.	.:.:.:.:.:.:.:.	.:.:.:.:.:.:.:.	.:.:.:.:.:.:.:.	.:.:.:.:.:.:.:.	.:.:.:.:.:.:.:.	.:.:.:.:.:.:.:.	.:.:.:.:.:.:.:.	.:.:.:.:.:.:.:.	.:.:.:.:.:.:.:.	.:.:.:.:.:.:.:.	.:.:.:.:.:.:.:.	.:.:.:.:.:.:.:.	.:.:.:.:.:.:.:.	.:.:.:.:.:.:.:.	.:.:.:.:.:.:.:.	.:.:.:.:.:.:.:.	.:.:.:.:.:.:.:.	.:.:.:.:.:.:.:.	.:.:.:.:.:.:.:.	.:.:.:.:.:.:.:.	.:.:.:.:.:.:.:.	.:.:.:.:.:.:.:.	.:.:.:.:.:.:.:.	.:.:.:.:.:.:.:.	.:.:.:.:.:.:.:.	.:.:.:.:.:.:.:.	.:.:.:.:.:.:.:.	.:.:.:.:.:.:.:.	.:.:.:.:.:.:.:.	.:.:.:.:.:.:.:.	.:.:.:.:.:.:.:.	.:.:.:.:.:.:.:.	.:.:.:.:.:.:.:.	.:.:.:.:.:.:.:.	.:.:.:.:.:.:.:.	.:.:.:.:.:.:.:.	.:.:.:.:.:.:.:.	.:.:.:.:.:.:.:.	.:.:.:.:.:.:.:.	.:.:.:.:.:.:.:.	.:.:.:.:.:.:.:.	.:.:.:.:.:.:.:.	.:.:.:.:.:.:.:.	.:.:.:.:.:.:.:.	.:.:.:.:.:.:.:.	.:.:.:.:.:.:.:.	.:.:.:.:.:.:.:.	.:.:.:.:.:.:.:.	.:.:.:.:.:.:.:.	.:.:.:.:.:.:.:.	.:.:.:.:.:.:.:.	.:.:.:.:.:.:.:.	.:.:.:.:.:.:.:.	.:.:.:.:.:.:.:.	.:.:.:.:.:.:.:.	.:.:.:.:.:.:.:.	.:.:.:.:.:.:.:.	.:.:.:.:.:.:.:.	.:.:.:.:.:.:.:.	.:.:.:.:.:.:.:.	.:.:.:.:.:.:.:.	.:.:.:.:.:.:.:.	.:.:.:.:.:.:.:.	.:.:.:.:.:.:.:.	.:.:.:.:.:.:.:.	.:.:.:.:.:.:.:.	.:.:.:.:.:.:.:.	.:.:.:.:.:.:.:.	.:.:.:.:.:.:.:.	.:.:.:.:.:.:.:.	.:.:.:.:.:.:.:.	.:.:.:.:.:.:.:.	.:.:.:.:.:.:.:.	.:.:.:.:.:.:.:.	.:.:.:.:.:.:.:.	.:.:.:.:.:.:.:.	.:.:.:.:.:.:.:.	.:.:.:.:.:.:.:.	.:.:.:.:.:.:.:.	.:.:.:.:.:.:.:.	.:.:.:.:.:.:.:.	.:.:.:.:.:.:.:.	.:.:.:.:.:.:.:.	.:.:.:.:.:.:.:.	.:.:.:.:.:.:.:.	.:.:.:.:.:.:.:.	.:.:.:.:.:.:.:.	.:.:.:.:.:.:.:.	.:.:.:.:.:.:.:.	.:.:.:.:.:.:.:.	.:.:.:.:.:.:.:.	.:.:.:.:.:.:.:.	.:.:.:.:.:.:.:.	.:.:.:.:.:.:.:.	.:.:.:.:.:.:.:.	.:.:.:.:.:.:.:.	.:.:.:.:.:.:.:.	.:.:.:.:.:.:.:.	.:.:.:.:.:.:.:.	.:.:.:.:.:.:.:.	.:.:.:.:.:.:.:.	.:.:.:.:.:.:.:.	.:.:.:.:.:.:.:.	.:.:.:.:.:.:.:.	.:.:.:.:.:.:.:.	.:.:.:.:.:.:.:.	.:.:.:.:.:.:.:.	.:.:.:.:.:.:.:.	.:.:.:.:.:.:.:.	.:.:.:.:.:.:.:.	.:.:.:.:.:.:.:.	.:.:.:.:.:.:.:.	.:.:.:.:.:.:.:.	.:.:.:.:.:.:.:.	.:.:.:.:.:.:.:.	.:.:.:.:.:.:.:.	.:.:.:.:.:.:.:.	.:.:.:.:.:.:.:.	.:.:.:.:.:.:.:.	.:.:.:.:.:.:.:.	.:.:.:.:.:.:.:.	.:.:.:.:.:.:.:.	.:.:.:.:.:.:.:.	.:.:.:.:.:.:.:.	.:.:.:.:.:.:.:.	.:.:.:.:.:.:.:.	.:.:.:.:.:.:.:.	.:.:.:.:.:.:.:.	.:.:.:.:.:.:.:.	.:.:.:.:.:.:.:.	.:.:.:.:.:.:.:.	.:.:.:.:.:.:.:.	.:.:.:.:.:.:.:.	.:.:.:.:.:.:.:.	.:.:.:.:.:.:.:.	.:.:.:.:.:.:.:.	.:.:.:.:.:.:.:.	.:.:.:.:.:.:.:.	.:.:.:.:.:.:.:.	.:.:.:.:.:.:.:.	.:.:.:.:.:.:.:.	.:.:.:.:.:.:.:.	.:.:.:.:.:.:.:.	.:.:.:.:.:.:.:.	.:.:.:.:.:.:.:.	.:.:.:.:.:.:.:.	.:.:.:.:.:.:.:.	.:.:.:.:.:.:.:.	.:.:.:.:.:.:.:.	.:.:.:.:.:.:.:.	.:.:.:.:.:.:.:.	.:.:.:.:.:.:.:.	.:.:.:.:.:.:.:.	.:.:.:.:.:.:.:.	.:.:.:.:.:.:.:.	.:.:.:.:.:.:.:.	.:.:.:.:.:.:.:.	.:.:.:.:.:.:.:.	.:.:.:.:.:.:.:.	.:.:.:.:.:.:.:.	.:.:.:.:.:.:.:.	.:.:.:.:.:.:.:.	.:.:.:.:.:.:.:.	.:.:.:.:.:.:.:.	.:.:.:.:.:.:.:.	.:.:.:.:.:.:.:.	.:.:.:.:.:.:.:.	.:.:.:.:.:.:.:.	.:.:.:.:.:.:.:.	.:.:.:.:.:.:.:.	.:.:.:.:.:.:.:.	.:.:.:.:.:.:.:.	.:.:.:.:.:.:.:.	.:.:.:.:.:.:.:.	.:.:.:.:.:.:.:.	.:.:.:.:.:.:.:.	.:.:.:.:.:.:.:.	.:.:.:.:.:.:.:.	.:.:.:.:.:.:.:.	.:.:.:.:.:.:.:.	.:.:.:.:.:.:.:.	.:.:.:.:.:.:.:.	.:.:.:.:.:.:.:.	.:.:.:.:.:.:.:.	.:.:.:.:.:.:.:.	.:.:.:.:.:.:.:.	.:.:.:.:.:.:.:.	.:.:.:.:.:.:.:.	.:.:.:.:.:.:.:.	.:.:.:.:.:.:.:.	.:.:.:.:.:.:.:.	.:.:.:.:.:.:.:.	.:.:.:.:.:.:.:.	.:.:.:.:.:.:.:.	.:.:.:.:.:.:.:.	.:.:.:.:.:.:.:.	.:.:.:.:.:.:.:.	.:.:.:.:.:.:.:.	.:.:.:.:.:.:.:.	.:.:.:.:.:.:.:.	.:.:.:.:.:.:.:.	.:.:.:.:.:.:.:.	.:.:.:.:.:.:.:.	.:.:.:.:.:.:.:.	.:.:.:.:.:.:.:.	.:.:.:.:.:.:.:.	.:.:.:.:.:.:.:.	.:.:.:.:.:.:.:.	.:.:.:.:.:.:.:.	.:.:.:.:.:.:.:.	.:.:.:.:.:.:.:.	.:.:.:.:.:.:.:.	.:.:.:.:.:.:.:.	.:.:.:.:.:.:.:.	.:.:.:.:.:.:.:.	.:.:.:.:.:.:.:.	.:.:.:.:.:.:.:.	.:.:.:.:.:.:.:.	.:.:.:.:.:.:.:.	.:.:.:.:.:.:.:.	.:.:.:.:.:.:.:.	.:.:.:.:.:.:.:.	.:.:.:.:.:.:.:.	.:.:.:.:.:.:.:.	.:.:.:.:.:.:.:.	.:.:.:.:.:.:.:.	.:.:.:.:.:.:.:.	.:.:.:.:.:.:.:.	.:.:.:.:.:.:.:.	.:.:.:.:.:.:.:.	.:.:.:.:.:.:.:.	.:.:.:.:.:.:.:.	.:.:.:.:.:.:.:.	.:.:.:.:.:.:.:.	.:.:.:.:.:.:.:.	.:.:.:.:.:.:.:.	.:.:.:.:.:.:.:.	.:.:.:.:.:.:.:.	.:.:.:.:.:.:.:.	.:.:.:.:.:.:.:.	.:.:.:.:.:.:.:.	.:.:.:.:.:.:.:.	.:.:.:.:.:.:.:.	.:.:.:.:.:.:.:.	.:.:.:.:.:.:.:.	.:.:.:.:.:.:.:.	.:.:.:.:.:.:.:.	.:.:.:.:.:.:.:.	.:.:.:.:.:.:.:.	.:.:.:.:.:.:.:.	.:.:.:.:.:.:.:.	.:.:.:.:.:.:.:.	.:.:.:.:.:.:.:.	.:.:.:.:.:.:.:.	.:.:.:.:.:.:.:.	.:.:.:.:.:.:.:.	.:.:.:.:.:.:.:.	.:.:.:.:.:.:.:.	.:.:.:.:.:.:.:.	.:.:.:.:.:.:.:.	.:.:.:.:.:.:.:.	.:.:.:.:.:.:.:.	.:.:.:.:.:.:.:.	.:.:.:.:.:.:.:.	.:.:.:.:.:.:.:.	.:.:.:.:.:.:.:.	.:.:.:.:.:.:.:.	.:.:.:.:.:.:.:.	.:.:.:.:.:.:.:.	.:.:.:.:.:.:.:.	.:.:.:.:.:.:.:.	.:.:.:.:.:.:.:.	.:.:.:.:.:.:.:.	.:.:.:.:.:.:.:.	.:.:.:.:.:.:.:.	.:.:.:.:.:.:.:.	.:.:.:.:.:.:.:.	.:.:.:.:.:.:.:.	.:.:.:.:.:.:.:.	.:.:.:.:.:.:.:.	.:.:.:.:.:.:.:.	.:.:.:.:.:.:.:.	.:.:.:.:.:.:.:.	.:.:.:.:.:.:.:.	.:.:.:.:.:.:.:.	.:.:.:.:.:.:.:.	.:.:.:.:.:.:.:.	.:.:.:.:.:.:.:.	.:.:.:.:.:.:.:.	.:.:.:.:.:.:.:.	.:.:.:.:.:.:.:.	.:.:.:.:.:.:.:.	.:.:.:.:.:.:.:.	.:.:.:.:.:.:.:.	.:.:.:.:.:.:.:.	.:.:.:.:.:.:.:.	.:.:.:.:.:.:.:.	.:.:.:.:.:.:.:.	.:.:.:.:.:.:.:.	.:.:.:.:.:.:.:.	.:.:.:.:.:.:.:.	.:.:.:.:.:.:.:.	.:.:.:.:.:.:.:.	.:.:.:.:.:.:.:.	.:.:.:.:.:.:.:.	.:.:.:.:.:.:.:.	.:.:.:.:.:.:.:.	.:.:.:.:.:.:.:.	.:.:.:.:.:.:.:.	.:.:.:.:.:.:.:.	.:.:.:.:.:.:.:.	.:.:.:.:.:.:.:.	.:.:.:.:.:.:.:.	.:.:.:.:.:.:.:.	.:.:.:.:.:.:.:.	.:.:.:.:.:.:.:.	.:.:.:.:.:.:.:.	.:.:.:.:.:.:.:.	.:.:.:.:.:.:.:.	.:.:.:.:.:.:.:.	.:.:.:.:.:.:.:.	.:.:.:.:.:.:.:.	.:.:.:.:.:.:.:.	.:.:.:.:.:.:.:.	.:.:.:.:.:.:.:.	.:.:.:.:.:.:.:.	.:.:.:.:.:.:.:.	.:.:.:.:.:.:.:.	.:.:.:.:.:.:.:.	.:.:.:.:.:.:.:.	.:.:.:.:.:.:.:.	.:.:.:.:.:.:.:.	.:.:.:.:.:.:.:.	.:.:.:.:.:.:.:.	.:.:.:.:.:.:.:.	.:.:.:.:.:.:.:.	.:.:.:.:.:.:.:.	.:.:.:.:.:.:.:.	.:.:.:.:.:.:.:.	.:.:.:.:.:.:.:.	.:.:.:.:.:.:.:.	.:.:.:.:.:.:.:.	.:.:.:.:.:.:.:.	.:.:.:.:.:.:.:.	.:.:.:.:.:.:.:.	.:.:.:.:.:.:.:.	.:.:.:.:.:.:.:.	.:.:.:.:.:.:.:.	.:.:.:.:.:.:.:.	.:.:.:.:.:.:.:.	.:.:.:.:.:.:.:.	.:.:.:.:.:.:.:.	.:.:.:.:.:.:.:.	.:.:.:.:.:.:.:.	.:.:.:.:.:.:.:.	.:.:.:.:.:.:.:.	.:.:.:.:.:.:.:.	.:.:.:.:.:.:.:.	.:.:.:.:.:.:.:.	.:.:.:.:.:.:.:.	.:.:.:.:.:.:.:.	.:.:.:.:.:.:.:.	.:.:.:.:.:.:.:.	.:.:.:.:.:.:.:.	.:.:.:.:.:.:.:.	.:.:.:.:.:.:.:.	.:.:.:.:.:.:.:.	.:.:.:.:.:.:.:.	.:.:.:.:.:.:.:.	.:.:.:.:.:.:.:.	.:.:.:.:.:.:.:.	.:.:.:.:.:.:.:.	.:.:.:.:.:.:.:.	.:.:.:.:.:.:.:.	.:.:.:.:.:.:.:.	.:.:.:.:.:.:.:.	.:.:.:.:.:.:.:.	.:.:.:.:.:.:.:.	.:.:.:.:.:.:.:.	.:.:.:.:.:.:.:.	.:.:.:.:.:.:.:.	.:.:.:.:.:.:.:.	.:.:.:.:.:.:.:.	.:.:.:.:.:.:.:.	.:.:.:.:.:.:.:.	.:.:.:.:.:.:.:.	.:.:.:.:.:.:.:.	.:.:.:.:.:.:.:.	.:.:.:.:.:.:.:.	.:.:.:.:.:.:.:.	.:.:.:.:.:.:.:.	.:.:.:.:.:.:.:.	.:.:.:.:.:.:.:.	.:.:.:.:.:.:.:.	.:.:.:.:.:.:.:.	.:.:.:.:.:.:.:.	.:.:.:.:.:.:.:.	.:.:.:.:.:.:.:.	.:.:.:.:.:.:.:.	.:.:.:.:.:.:.:.	.:.:.:.:.:.:.:.	.:.:.:.:.:.:.:.	.:.:.:.:.:.:.:.	.:.:.:.:.:.:.:.	.:.:.:.:.:.:.:.	.:.:.:.:.:.:.:.	.:.:.:.:.:.:.:.	.:.:.:.:.:.:.:.	.:.:.:.:.:.:.:.	.:.:.:.:.:.:.:.	.:.:.:.:.:.:.:.	.:.:.:.:.:.:.:.	.:.:.:.:.:.:.:.	.:.:.:.:.:.:.:.	.:.:.:.:.:.:.:.	.:.:.:.:.:.:.:.	.:.:.:.:.:.:.:.	.:.:.:.:.:.:.:.	.:.:.:.:.:.:.:.	.:.:.:.:.:.:.:.	.:.:.:.:.:.:.:.	.:.:.:.:.:.:.:.	.:.:.:.:.:.:.:.	.:.:.:.:.:.:.:.	.:.:.:.:.:.:.:.	.:.:.:.:.:.:.:.	.:.:.:.:.:.:.:.	.:.:.:.:.:.:.:.	.:.:.:.:.:.:.:.	.:.:.:.:.:.:.:.	.:.:.:.:.:.:.:.	.:.:.:.:.:.:.:.	.:.:.:.:.:.:.:.	.:.:.:.:.:.:.:.	.:.:.:.:.:.:.:.	.:.:.:.:.:.:.:.	.:.:.:.:.:.:.:.	.:.:.:.:.:.:.:.	.:.:.:.:.:.:.:.	.:.:.:.:.:.:.:.	.:.:.:.:.:.:.:.	.:.:.:.:.:.:.:.	.:.:.:.:.:.:.:.	.:.:.:.:.:.:.:.	.:.:.:.:.:.:.:.	.:.:.:.:.:.:.:.	.:.:.:.:.:.:.:.	.:.:.:.:.:.:.:.	.:.:.:.:.:.:.:.	.:.:.:.:.:.:.:.	.:.:.:.:.:.:.:.	.:.:.:.:.:.:.:.	.:.:.:.:.:.:.:.	.:.:.:.:.:.:.:.	.:.:.:.:.:.:.:.	.:.:.:.:.:.:.:.	.:.:.:.:.:.:.:.	.:.:.:.:.:.:.:.	.:.:.:.:.:.:.:.	.:.:.:.:.:.:.:.	.:.:.:.:.:.:.:.	.:.:.:.:.:.:.:.	.:.:.:.:.:.:.:.	.:.:.:.:.:.:.:.	.:.:.:.:.:.:.:.	.:.:.:.:.:.:.:.	.:.:.:.:.:.:.:.	.:.:.:.:.:.:.:.	.:.:.:.:.:.:.:.	.:.:.:.:.:.:.:.	.:.:.:.:.:.:.:.	.:.:.:.:.:.:.:.	.:.:.:.:.:.:.:.	.:.:.:.:.:.:.:.	.:.:.:.:.:.:.:.	.:.:.:.:.:.:.:.	.:.:.:.:.:.:.:.	.:.:.:.:.:.:.:.	.:.:.:.:.:.:.:.	.:.:.:.:.:.:.:.	.:.:.:.:.:.:.:.	.:.:.:.:.:.:.:.	.:.:.:.:.:.:.:.	.:.:.:.:.:.:.:.	.:.:.:.:.:.:.:.	.:.:.:.:.:.:.:.	.:.:.:.:.:.:.:.	.:.:.:.:.:.:.:.	.:.:.:.:.:.:.:.	.:.:.:.:.:.:.:.	.:.:.:.:.:.:.:.	.:.:.:.:.:.:.:.	.:.:.:.:.:.:.:.	.:.:.:.:.:.:.:.	.:.:.:.:.:.:.:.	.:.:.:.:.:.:.:.	.:.:.:.:.:.:.:.	.:.:.:.:.:.:.:.	.:.:.:.:.:.:.:.	.:.:.:.:.:.:.:.	.:.:.:.:.:.:.:.	.:.:.:.:.:.:.:.	.:.:.:.:.:.:.:.	.:.:.:.:.:.:.:.	.:.:.:.:.:.:.:.	.:.:.:.:.:.:.:.	.:.:.:.:.:.:.:.	.:.:.:.:.:.:.:.	.:.:.:.:.:.:.:.	.:.:.:.:.:.:.:.	.:.:.:.:.:.:.:.	.:.:.:.:.:.:.:.	.:.:.:.:.:.:.:.	.:.:.:.:.:.:.:.	.:.:.:.:.:.:.:.	.:.:.:.:.:.:.:.	.:.:.:.:.:.:.:.	.:.:.:.:.:.:.:.	.:.:.:.:.:.:.:.	.:.:.:.:.:.:.:.	.:.:.:.:.:.:.:.	.:.:.:.:.:.:.:.	.:.:.:.:.:.:.:.	.:.:.:.:.:.:.:.	.:.:.:.:.:.:.:.	.:.:.:.:.:.:.:.	.:.:.:.:.:.:.:.	.:.:.:.:.:.:.:.	.:.:.:.:.:.:.:.	.:.:.:.:.:.:.:.	.:.:.:.:.:.:.:.	.:.:.:.:.:.:.:.	.:.:.:.:.:.:.:.	.:.:.:.:.:.:.:.	.:.:.:.:.:.:.:.	.:.:.:.:.:.:.:.	.:.:.:.:.:.:.:.	.:.:.:.:.:.:.:.	.:.:.:.:.:.:.:.	.:.:.:.:.:.:.:.	.:.:.:.:.:.:.:.	.:.:.:.:.:.:.:.	.:.:.:.:.:.:.:.	.:.:.:.:.:.:.:.	.:.:.:.:.:.:.:.	.:.:.:.:.:.:.:.	.:.:.:.:.:.:.:.	.:.:.:.:.:.:.:.	.:.:.:.:.:.:.:.	.:.:.:.:.:.:.:.	.:.:.:.:.:.:.:.	.:.:.:.:.:.:.:.	.:.:.:.:.:.:.:.	.:.:.:.:.:.:.:.	.:.:.:.:.:.:.:.	.:.:.:.:.:.:.:.	.:.:.:.:.:.:.:.	.:.:.:.:.:.:.:.	.:.:.:.:.:.:.:.	.:.:.:.:.:.:.:.	.:.:.:.:.:.:.:.	.:.:.:.:.:.:.:.	.:.:.:.:.:.:.:.	.:.:.:.:.:.:.:.
chrI	180108	.	G	<INS:ME>	.	PASS	SVTYPE=INS;STRAND=+;FAMILY=TY1	GT:END:FIVE_PRIME_SUPPORTED:THREE_PRIME_SUPPORTED:PRESENCE_READS:ABSENCE_READS:AMBIGUOUS_READS:FREQUENCY	1:180113:+:+:23:24:14:0.489	.:.:.:.:.:.:.:.	.:.:.:.:.:.:.:.	.:.:.:.:.:.:.:.	.:.:.:.:.:.:.:.	.:.:.:.:.:.:.:.	.:.:.:.:.:.:.:.	.:.:.:.:.:.:.:.	.:.:.:.:.:.:.:.	.:.:.:.:.:.:.:.	.:.:.:.:.:.:.:.	.:.:.:.:.:.:.:.	.:.:.:.:.:.:.:.	.:.:.:.:.:.:.:.	.:.:.:.:.:.:.:.	.:.:.:.:.:.:.:.	.:.:.:.:.:.:.:.	.:.:.:.:.:.:.:.	.:.:.:.:.:.:.:.	.:.:.:.:.:.:.:.	.:.:.:.:.:.:.:.	.:.:.:.:.:.:.:.	.:.:.:.:.:.:.:.	.:.:.:.:.:.:.:.	.:.:.:.:.:.:.:.	.:.:.:.:.:.:.:.	.:.:.:.:.:.:.:.	.:.:.:.:.:.:.:.	.:.:.:.:.:.:.:.	.:.:.:.:.:.:.:.	.:.:.:.:.:.:.:.	.:.:.:.:.:.:.:.	.:.:.:.:.:.:.:.	.:.:.:.:.:.:.:.	.:.:.:.:.:.:.:.	.:.:.:.:.:.:.:.	.:.:.:.:.:.:.:.	.:.:.:.:.:.:.:.	.:.:.:.:.:.:.:.	.:.:.:.:.:.:.:.	.:.:.:.:.:.:.:.	.:.:.:.:.:.:.:.	.:.:.:.:.:.:.:.	.:.:.:.:.:.:.:.	.:.:.:.:.:.:.:.	.:.:.:.:.:.:.:.	.:.:.:.:.:.:.:.	.:.:.:.:.:.:.:.	.:.:.:.:.:.:.:.	.:.:.:.:.:.:.:.	.:.:.:.:.:.:.:.	.:.:.:.:.:.:.:.	.:.:.:.:.:.:.:.	.:.:.:.:.:.:.:.	.:.:.:.:.:.:.:.	.:.:.:.:.:.:.:.	.:.:.:.:.:.:.:.	.:.:.:.:.:.:.:.	.:.:.:.:.:.:.:.	.:.:.:.:.:.:.:.	.:.:.:.:.:.:.:.	.:.:.:.:.:.:.:.	.:.:.:.:.:.:.:.	.:.:.:.:.:.:.:.	.:.:.:.:.:.:.:.	.:.:.:.:.:.:.:.	.:.:.:.:.:.:.:.	.:.:.:.:.:.:.:.	.:.:.:.:.:.:.:.	.:.:.:.:.:.:.:.	.:.:.:.:.:.:.:.	.:.:.:.:.:.:.:.	.:.:.:.:.:.:.:.	.:.:.:.:.:.:.:.	.:.:.:.:.:.:.:.	.:.:.:.:.:.:.:.	.:.:.:.:.:.:.:.	.:.:.:.:.:.:.:.	.:.:.:.:.:.:.:.	.:.:.:.:.:.:.:.	.:.:.:.:.:.:.:.	.:.:.:.:.:.:.:.	.:.:.:.:.:.:.:.	.:.:.:.:.:.:.:.	.:.:.:.:.:.:.:.	.:.:.:.:.:.:.:.	.:.:.:.:.:.:.:.	.:.:.:.:.:.:.:.	.:.:.:.:.:.:.:.	.:.:.:.:.:.:.:.	.:.:.:.:.:.:.:.	.:.:.:.:.:.:.:.	.:.:.:.:.:.:.:.	.:.:.:.:.:.:.:.	.:.:.:.:.:.:.:.	.:.:.:.:.:.:.:.	.:.:.:.:.:.:.:.	.:.:.:.:.:.:.:.	.:.:.:.:.:.:.:.	.:.:.:.:.:.:.:.	.:.:.:.:.:.:.:.	.:.:.:.:.:.:.:.	.:.:.:.:.:.:.:.	.:.:.:.:.:.:.:.	.:.:.:.:.:.:.:.	.:.:.:.:.:.:.:.	.:.:.:.:.:.:.:.	.:.:.:.:.:.:.:.	.:.:.:.:.:.:.:.	.:.:.:.:.:.:.:.	.:.:.:.:.:.:.:.	.:.:.:.:.:.:.:.	.:.:.:.:.:.:.:.	.:.:.:.:.:.:.:.	.:.:.:.:.:.:.:.	.:.:.:.:.:.:.:.	.:.:.:.:.:.:.:.	.:.:.:.:.:.:.:.	.:.:.:.:.:.:.:.	.:.:.:.:.:.:.:.	.:.:.:.:.:.:.:.	.:.:.:.:.:.:.:.	.:.:.:.:.:.:.:.	.:.:.:.:.:.:.:.	.:.:.:.:.:.:.:.	.:.:.:.:.:.:.:.	.:.:.:.:.:.:.:.	.:.:.:.:.:.:.:.	.:.:.:.:.:.:.:.	.:.:.:.:.:.:.:.	.:.:.:.:.:.:.:.	.:.:.:.:.:.:.:.	.:.:.:.:.:.:.:.	.:.:.:.:.:.:.:.	.:.:.:.:.:.:.:.	.:.:.:.:.:.:.:.	.:.:.:.:.:.:.:.	.:.:.:.:.:.:.:.	.:.:.:.:.:.:.:.	.:.:.:.:.:.:.:.	.:.:.:.:.:.:.:.	.:.:.:.:.:.:.:.	.:.:.:.:.:.:.:.	.:.:.:.:.:.:.:.	.:.:.:.:.:.:.:.	.:.:.:.:.:.:.:.	.:.:.:.:.:.:.:.	.:.:.:.:.:.:.:.	.:.:.:.:.:.:.:.	.:.:.:.:.:.:.:.	.:.:.:.:.:.:.:.	.:.:.:.:.:.:.:.	.:.:.:.:.:.:.:.	.:.:.:.:.:.:.:.	.:.:.:.:.:.:.:.	.:.:.:.:.:.:.:.	.:.:.:.:.:.:.:.	.:.:.:.:.:.:.:.	.:.:.:.:.:.:.:.	.:.:.:.:.:.:.:.	.:.:.:.:.:.:.:.	.:.:.:.:.:.:.:.	.:.:.:.:.:.:.:.	.:.:.:.:.:.:.:.	.:.:.:.:.:.:.:.	.:.:.:.:.:.:.:.	.:.:.:.:.:.:.:.	.:.:.:.:.:.:.:.	.:.:.:.:.:.:.:.	.:.:.:.:.:.:.:.	.:.:.:.:.:.:.:.	.:.:.:.:.:.:.:.	.:.:.:.:.:.:.:.	.:.:.:.:.:.:.:.	.:.:.:.:.:.:.:.	.:.:.:.:.:.:.:.	.:.:.:.:.:.:.:.	.:.:.:.:.:.:.:.	.:.:.:.:.:.:.:.	.:.:.:.:.:.:.:.	.:.:.:.:.:.:.:.	.:.:.:.:.:.:.:.	.:.:.:.:.:.:.:.	.:.:.:.:.:.:.:.	.:.:.:.:.:.:.:.	.:.:.:.:.:.:.:.	.:.:.:.:.:.:.:.	.:.:.:.:.:.:.:.	.:.:.:.:.:.:.:.	.:.:.:.:.:.:.:.	.:.:.:.:.:.:.:.	.:.:.:.:.:.:.:.	.:.:.:.:.:.:.:.	.:.:.:.:.:.:.:.	.:.:.:.:.:.:.:.	.:.:.:.:.:.:.:.	.:.:.:.:.:.:.:.	.:.:.:.:.:.:.:.	.:.:.:.:.:.:.:.	.:.:.:.:.:.:.:.	.:.:.:.:.:.:.:.	.:.:.:.:.:.:.:.	.:.:.:.:.:.:.:.	.:.:.:.:.:.:.:.	.:.:.:.:.:.:.:.	.:.:.:.:.:.:.:.	.:.:.:.:.:.:.:.	.:.:.:.:.:.:.:.	.:.:.:.:.:.:.:.	.:.:.:.:.:.:.:.	.:.:.:.:.:.:.:.	.:.:.:.:.:.:.:.	.:.:.:.:.:.:.:.	.:.:.:.:.:.:.:.	.:.:.:.:.:.:.:.	.:.:.:.:.:.:.:.	.:.:.:.:.:.:.:.	.:.:.:.:.:.:.:.	.:.:.:.:.:.:.:.	.:.:.:.:.:.:.:.	.:.:.:.:.:.:.:.	.:.:.:.:.:.:.:.	.:.:.:.:.:.:.:.	.:.:.:.:.:.:.:.	.:.:.:.:.:.:.:.	.:.:.:.:.:.:.:.	.:.:.:.:.:.:.:.	.:.:.:.:.:.:.:.	.:.:.:.:.:.:.:.	.:.:.:.:.:.:.:.	.:.:.:.:.:.:.:.	.:.:.:.:.:.:.:.	.:.:.:.:.:.:.:.	.:.:.:.:.:.:.:.	.:.:.:.:.:.:.:.	.:.:.:.:.:.:.:.	.:.:.:.:.:.:.:.	.:.:.:.:.:.:.:.	.:.:.:.:.:.:.:.	.:.:.:.:.:.:.:.	.:.:.:.:.:.:.:.	.:.:.:.:.:.:.:.	.:.:.:.:.:.:.:.	.:.:.:.:.:.:.:.	.:.:.:.:.:.:.:.	.:.:.:.:.:.:.:.	.:.:.:.:.:.:.:.	.:.:.:.:.:.:.:.	.:.:.:.:.:.:.:.	.:.:.:.:.:.:.:.	.:.:.:.:.:.:.:.	.:.:.:.:.:.:.:.	.:.:.:.:.:.:.:.	.:.:.:.:.:.:.:.	.:.:.:.:.:.:.:.	.:.:.:.:.:.:.:.	.:.:.:.:.:.:.:.	.:.:.:.:.:.:.:.	.:.:.:.:.:.:.:.	.:.:.:.:.:.:.:.	.:.:.:.:.:.:.:.	.:.:.:.:.:.:.:.	.:.:.:.:.:.:.:.	.:.:.:.:.:.:.:.	.:.:.:.:.:.:.:.	.:.:.:.:.:.:.:.	.:.:.:.:.:.:.:.	.:.:.:.:.:.:.:.	.:.:.:.:.:.:.:.	.:.:.:.:.:.:.:.	.:.:.:.:.:.:.:.	.:.:.:.:.:.:.:.	.:.:.:.:.:.:.:.	.:.:.:.:.:.:.:.	.:.:.:.:.:.:.:.	.:.:.:.:.:.:.:.	.:.:.:.:.:.:.:.	.:.:.:.:.:.:.:.	.:.:.:.:.:.:.:.	.:.:.:.:.:.:.:.	.:.:.:.:.:.:.:.	.:.:.:.:.:.:.:.	.:.:.:.:.:.:.:.	.:.:.:.:.:.:.:.	.:.:.:.:.:.:.:.	.:.:.:.:.:.:.:.	.:.:.:.:.:.:.:.	.:.:.:.:.:.:.:.	.:.:.:.:.:.:.:.	.:.:.:.:.:.:.:.	.:.:.:.:.:.:.:.	.:.:.:.:.:.:.:.	.:.:.:.:.:.:.:.	.:.:.:.:.:.:.:.	.:.:.:.:.:.:.:.	.:.:.:.:.:.:.:.	.:.:.:.:.:.:.:.	.:.:.:.:.:.:.:.	.:.:.:.:.:.:.:.	.:.:.:.:.:.:.:.	.:.:.:.:.:.:.:.	.:.:.:.:.:.:.:.	.:.:.:.:.:.:.:.	.:.:.:.:.:.:.:.	.:.:.:.:.:.:.:.	.:.:.:.:.:.:.:.	.:.:.:.:.:.:.:.	.:.:.:.:.:.:.:.	.:.:.:.:.:.:.:.	.:.:.:.:.:.:.:.	.:.:.:.:.:.:.:.	.:.:.:.:.:.:.:.	.:.:.:.:.:.:.:.	.:.:.:.:.:.:.:.	.:.:.:.:.:.:.:.	.:.:.:.:.:.:.:.	.:.:.:.:.:.:.:.	.:.:.:.:.:.:.:.	.:.:.:.:.:.:.:.	.:.:.:.:.:.:.:.	.:.:.:.:.:.:.:.	.:.:.:.:.:.:.:.	.:.:.:.:.:.:.:.	.:.:.:.:.:.:.:.	.:.:.:.:.:.:.:.	.:.:.:.:.:.:.:.	.:.:.:.:.:.:.:.	.:.:.:.:.:.:.:.	.:.:.:.:.:.:.:.	.:.:.:.:.:.:.:.	.:.:.:.:.:.:.:.	.:.:.:.:.:.:.:.	.:.:.:.:.:.:.:.	.:.:.:.:.:.:.:.	.:.:.:.:.:.:.:.	.:.:.:.:.:.:.:.	.:.:.:.:.:.:.:.	.:.:.:.:.:.:.:.	.:.:.:.:.:.:.:.	.:.:.:.:.:.:.:.	.:.:.:.:.:.:.:.	.:.:.:.:.:.:.:.	.:.:.:.:.:.:.:.	.:.:.:.:.:.:.:.	.:.:.:.:.:.:.:.	.:.:.:.:.:.:.:.	.:.:.:.:.:.:.:.	.:.:.:.:.:.:.:.	.:.:.:.:.:.:.:.	.:.:.:.:.:.:.:.	.:.:.:.:.:.:.:.	.:.:.:.:.:.:.:.	.:.:.:.:.:.:.:.	.:.:.:.:.:.:.:.	.:.:.:.:.:.:.:.	.:.:.:.:.:.:.:.	.:.:.:.:.:.:.:.	.:.:.:.:.:.:.:.	.:.:.:.:.:.:.:.	.:.:.:.:.:.:.:.	.:.:.:.:.:.:.:.	.:.:.:.:.:.:.:.	.:.:.:.:.:.:.:.	.:.:.:.:.:.:.:.	.:.:.:.:.:.:.:.	.:.:.:.:.:.:.:.	.:.:.:.:.:.:.:.	.:.:.:.:.:.:.:.	.:.:.:.:.:.:.:.	.:.:.:.:.:.:.:.	.:.:.:.:.:.:.:.	.:.:.:.:.:.:.:.	.:.:.:.:.:.:.:.	.:.:.:.:.:.:.:.	.:.:.:.:.:.:.:.	.:.:.:.:.:.:.:.	.:.:.:.:.:.:.:.	.:.:.:.:.:.:.:.	1:180113:+:+:45:0:4:1	.:.:.:.:.:.:.:.	.:.:.:.:.:.:.:.	.:.:.:.:.:.:.:.	.:.:.:.:.:.:.:.	.:.:.:.:.:.:.:.	.:.:.:.:.:.:.:.	.:.:.:.:.:.:.:.	.:.:.:.:.:.:.:.	.:.:.:.:.:.:.:.	.:.:.:.:.:.:.:.	.:.:.:.:.:.:.:.	.:.:.:.:.:.:.:.	.:.:.:.:.:.:.:.	.:.:.:.:.:.:.:.	.:.:.:.:.:.:.:.	.:.:.:.:.:.:.:.	.:.:.:.:.:.:.:.	.:.:.:.:.:.:.:.	.:.:.:.:.:.:.:.	.:.:.:.:.:.:.:.	.:.:.:.:.:.:.:.	.:.:.:.:.:.:.:.	.:.:.:.:.:.:.:.	.:.:.:.:.:.:.:.	.:.:.:.:.:.:.:.	.:.:.:.:.:.:.:.	.:.:.:.:.:.:.:.	.:.:.:.:.:.:.:.	.:.:.:.:.:.:.:.	.:.:.:.:.:.:.:.	.:.:.:.:.:.:.:.	.:.:.:.:.:.:.:.	.:.:.:.:.:.:.:.	.:.:.:.:.:.:.:.	.:.:.:.:.:.:.:.	.:.:.:.:.:.:.:.	.:.:.:.:.:.:.:.	.:.:.:.:.:.:.:.	.:.:.:.:.:.:.:.	.:.:.:.:.:.:.:.	1:180113:+:+:24:23:7:0.511	.:.:.:.:.:.:.:.	.:.:.:.:.:.:.:.	.:.:.:.:.:.:.:.	.:.:.:.:.:.:.:.	.:.:.:.:.:.:.:.	.:.:.:.:.:.:.:.	.:.:.:.:.:.:.:.	.:.:.:.:.:.:.:.	.:.:.:.:.:.:.:.	.:.:.:.:.:.:.:.	.:.:.:.:.:.:.:.	.:.:.:.:.:.:.:.	.:.:.:.:.:.:.:.	.:.:.:.:.:.:.:.	.:.:.:.:.:.:.:.	.:.:.:.:.:.:.:.	.:.:.:.:.:.:.:.	.:.:.:.:.:.:.:.	.:.:.:.:.:.:.:.	.:.:.:.:.:.:.:.	.:.:.:.:.:.:.:.	.:.:.:.:.:.:.:.	.:.:.:.:.:.:.:.	.:.:.:.:.:.:.:.	.:.:.:.:.:.:.:.	.:.:.:.:.:.:.:.	.:.:.:.:.:.:.:.	.:.:.:.:.:.:.:.	.:.:.:.:.:.:.:.	.:.:.:.:.:.:.:.	.:.:.:.:.:.:.:.	.:.:.:.:.:.:.:.	.:.:.:.:.:.:.:.	.:.:.:.:.:.:.:.	.:.:.:.:.:.:.:.	.:.:.:.:.:.:.:.	.:.:.:.:.:.:.:.	.:.:.:.:.:.:.:.	.:.:.:.:.:.:.:.	.:.:.:.:.:.:.:.	.:.:.:.:.:.:.:.	.:.:.:.:.:.:.:.	.:.:.:.:.:.:.:.	.:.:.:.:.:.:.:.	.:.:.:.:.:.:.:.	.:.:.:.:.:.:.:.	.:.:.:.:.:.:.:.	.:.:.:.:.:.:.:.	.:.:.:.:.:.:.:.	.:.:.:.:.:.:.:.	.:.:.:.:.:.:.:.	.:.:.:.:.:.:.:.	.:.:.:.:.:.:.:.	.:.:.:.:.:.:.:.	.:.:.:.:.:.:.:.	.:.:.:.:.:.:.:.	.:.:.:.:.:.:.:.	.:.:.:.:.:.:.:.	.:.:.:.:.:.:.:.	.:.:.:.:.:.:.:.	.:.:.:.:.:.:.:.	.:.:.:.:.:.:.:.	.:.:.:.:.:.:.:.	.:.:.:.:.:.:.:.	.:.:.:.:.:.:.:.	.:.:.:.:.:.:.:.	.:.:.:.:.:.:.:.	.:.:.:.:.:.:.:.	.:.:.:.:.:.:.:.	.:.:.:.:.:.:.:.	.:.:.:.:.:.:.:.	.:.:.:.:.:.:.:.	.:.:.:.:.:.:.:.	.:.:.:.:.:.:.:.	.:.:.:.:.:.:.:.	.:.:.:.:.:.:.:.	.:.:.:.:.:.:.:.	.:.:.:.:.:.:.:.	.:.:.:.:.:.:.:.	.:.:.:.:.:.:.:.	.:.:.:.:.:.:.:.	.:.:.:.:.:.:.:.	.:.:.:.:.:.:.:.	.:.:.:.:.:.:.:.	.:.:.:.:.:.:.:.	.:.:.:.:.:.:.:.	.:.:.:.:.:.:.:.	.:.:.:.:.:.:.:.	.:.:.:.:.:.:.:.	.:.:.:.:.:.:.:.	.:.:.:.:.:.:.:.	.:.:.:.:.:.:.:.	.:.:.:.:.:.:.:.	.:.:.:.:.:.:.:.	.:.:.:.:.:.:.:.	.:.:.:.:.:.:.:.	.:.:.:.:.:.:.:.	.:.:.:.:.:.:.:.	.:.:.:.:.:.:.:.	.:.:.:.:.:.:.:.	.:.:.:.:.:.:.:.	.:.:.:.:.:.:.:.	.:.:.:.:.:.:.:.	.:.:.:.:.:.:.:.	.:.:.:.:.:.:.:.	.:.:.:.:.:.:.:.	.:.:.:.:.:.:.:.	.:.:.:.:.:.:.:.	.:.:.:.:.:.:.:.	.:.:.:.:.:.:.:.	.:.:.:.:.:.:.:.	.:.:.:.:.:.:.:.	.:.:.:.:.:.:.:.	.:.:.:.:.:.:.:.	.:.:.:.:.:.:.:.	.:.:.:.:.:.:.:.	.:.:.:.:.:.:.:.	.:.:.:.:.:.:.:.	.:.:.:.:.:.:.:.	.:.:.:.:.:.:.:.	.:.:.:.:.:.:.:.	.:.:.:.:.:.:.:.	.:.:.:.:.:.:.:.	.:.:.:.:.:.:.:.	.:.:.:.:.:.:.:.	.:.:.:.:.:.:.:.	.:.:.:.:.:.:.:.	.:.:.:.:.:.:.:.	.:.:.:.:.:.:.:.	.:.:.:.:.:.:.:.	.:.:.:.:.:.:.:.	.:.:.:.:.:.:.:.	.:.:.:.:.:.:.:.	.:.:.:.:.:.:.:.	.:.:.:.:.:.:.:.	.:.:.:.:.:.:.:.	.:.:.:.:.:.:.:.	.:.:.:.:.:.:.:.	.:.:.:.:.:.:.:.	.:.:.:.:.:.:.:.	.:.:.:.:.:.:.:.	.:.:.:.:.:.:.:.	.:.:.:.:.:.:.:.	.:.:.:.:.:.:.:.	.:.:.:.:.:.:.:.	.:.:.:.:.:.:.:.	.:.:.:.:.:.:.:.	.:.:.:.:.:.:.:.	.:.:.:.:.:.:.:.	.:.:.:.:.:.:.:.	.:.:.:.:.:.:.:.	.:.:.:.:.:.:.:.	.:.:.:.:.:.:.:.	.:.:.:.:.:.:.:.	.:.:.:.:.:.:.:.	.:.:.:.:.:.:.:.	.:.:.:.:.:.:.:.	.:.:.:.:.:.:.:.	.:.:.:.:.:.:.:.	.:.:.:.:.:.:.:.	.:.:.:.:.:.:.:.	.:.:.:.:.:.:.:.	.:.:.:.:.:.:.:.	.:.:.:.:.:.:.:.	.:.:.:.:.:.:.:.	.:.:.:.:.:.:.:.	.:.:.:.:.:.:.:.	.:.:.:.:.:.:.:.	.:.:.:.:.:.:.:.	.:.:.:.:.:.:.:.	.:.:.:.:.:.:.:.	.:.:.:.:.:.:.:.	.:.:.:.:.:.:.:.	.:.:.:.:.:.:.:.	.:.:.:.:.:.:.:.	.:.:.:.:.:.:.:.	.:.:.:.:.:.:.:.	.:.:.:.:.:.:.:.	.:.:.:.:.:.:.:.	.:.:.:.:.:.:.:.	.:.:.:.:.:.:.:.	.:.:.:.:.:.:.:.	.:.:.:.:.:.:.:.	.:.:.:.:.:.:.:.	.:.:.:.:.:.:.:.	.:.:.:.:.:.:.:.	.:.:.:.:.:.:.:.	.:.:.:.:.:.:.:.	.:.:.:.:.:.:.:.	.:.:.:.:.:.:.:.	.:.:.:.:.:.:.:.	.:.:.:.:.:.:.:.	.:.:.:.:.:.:.:.	.:.:.:.:.:.:.:.	.:.:.:.:.:.:.:.	.:.:.:.:.:.:.:.	.:.:.:.:.:.:.:.	.:.:.:.:.:.:.:.	.:.:.:.:.:.:.:.	.:.:.:.:.:.:.:.	.:.:.:.:.:.:.:.	.:.:.:.:.:.:.:.	.:.:.:.:.:.:.:.	.:.:.:.:.:.:.:.	.:.:.:.:.:.:.:.	.:.:.:.:.:.:.:.	.:.:.:.:.:.:.:.	.:.:.:.:.:.:.:.	.:.:.:.:.:.:.:.	.:.:.:.:.:.:.:.	.:.:.:.:.:.:.:.	.:.:.:.:.:.:.:.	.:.:.:.:.:.:.:.	.:.:.:.:.:.:.:.	.:.:.:.:.:.:.:.	.:.:.:.:.:.:.:.	.:.:.:.:.:.:.:.	.:.:.:.:.:.:.:.	.:.:.:.:.:.:.:.	.:.:.:.:.:.:.:.	.:.:.:.:.:.:.:.	.:.:.:.:.:.:.:.	.:.:.:.:.:.:.:.	.:.:.:.:.:.:.:.	.:.:.:.:.:.:.:.	.:.:.:.:.:.:.:.	.:.:.:.:.:.:.:.	.:.:.:.:.:.:.:.	.:.:.:.:.:.:.:.	.:.:.:.:.:.:.:.	.:.:.:.:.:.:.:.	.:.:.:.:.:.:.:.	.:.:.:.:.:.:.:.	.:.:.:.:.:.:.:.	.:.:.:.:.:.:.:.	.:.:.:.:.:.:.:.	.:.:.:.:.:.:.:.	.:.:.:.:.:.:.:.	.:.:.:.:.:.:.:.	.:.:.:.:.:.:.:.	.:.:.:.:.:.:.:.	.:.:.:.:.:.:.:.	.:.:.:.:.:.:.:.	.:.:.:.:.:.:.:.	.:.:.:.:.:.:.:.	.:.:.:.:.:.:.:.	.:.:.:.:.:.:.:.	.:.:.:.:.:.:.:.	.:.:.:.:.:.:.:.	.:.:.:.:.:.:.:.	.:.:.:.:.:.:.:.	.:.:.:.:.:.:.:.	.:.:.:.:.:.:.:.	.:.:.:.:.:.:.:.	.:.:.:.:.:.:.:.	.:.:.:.:.:.:.:.	.:.:.:.:.:.:.:.	.:.:.:.:.:.:.:.	.:.:.:.:.:.:.:.	.:.:.:.:.:.:.:.	.:.:.:.:.:.:.:.	.:.:.:.:.:.:.:.	.:.:.:.:.:.:.:.	.:.:.:.:.:.:.:.	.:.:.:.:.:.:.:.	.:.:.:.:.:.:.:.	.:.:.:.:.:.:.:.	.:.:.:.:.:.:.:.	.:.:.:.:.:.:.:.	.:.:.:.:.:.:.:.	.:.:.:.:.:.:.:.	.:.:.:.:.:.:.:.	.:.:.:.:.:.:.:.	.:.:.:.:.:.:.:.	.:.:.:.:.:.:.:.	.:.:.:.:.:.:.:.	.:.:.:.:.:.:.:.	.:.:.:.:.:.:.:.	.:.:.:.:.:.:.:.	.:.:.:.:.:.:.:.	.:.:.:.:.:.:.:.	.:.:.:.:.:.:.:.	.:.:.:.:.:.:.:.	.:.:.:.:.:.:.:.	.:.:.:.:.:.:.:.	.:.:.:.:.:.:.:.	.:.:.:.:.:.:.:.	.:.:.:.:.:.:.:.	.:.:.:.:.:.:.:.	.:.:.:.:.:.:.:.	.:.:.:.:.:.:.:.	.:.:.:.:.:.:.:.	.:.:.:.:.:.:.:.	.:.:.:.:.:.:.:.	.:.:.:.:.:.:.:.	.:.:.:.:.:.:.:.	.:.:.:.:.:.:.:.	.:.:.:.:.:.:.:.	.:.:.:.:.:.:.:.	.:.:.:.:.:.:.:.	.:.:.:.:.:.:.:.	.:.:.:.:.:.:.:.	.:.:.:.:.:.:.:.	.:.:.:.:.:.:.:.	.:.:.:.:.:.:.:.	.:.:.:.:.:.:.:.	.:.:.:.:.:.:.:.	.:.:.:.:.:.:.:.	.:.:.:.:.:.:.:.	.:.:.:.:.:.:.:.	.:.:.:.:.:.:.:.	.:.:.:.:.:.:.:.	.:.:.:.:.:.:.:.	.:.:.:.:.:.:.:.	.:.:.:.:.:.:.:.	.:.:.:.:.:.:.:.	.:.:.:.:.:.:.:.	.:.:.:.:.:.:.:.	.:.:.:.:.:.:.:.	.:.:.:.:.:.:.:.	.:.:.:.:.:.:.:.	.:.:.:.:.:.:.:.	.:.:.:.:.:.:.:.	.:.:.:.:.:.:.:.	.:.:.:.:.:.:.:.	.:.:.:.:.:.:.:.	.:.:.:.:.:.:.:.	.:.:.:.:.:.:.:.	.:.:.:.:.:.:.:.	.:.:.:.:.:.:.:.	.:.:.:.:.:.:.:.	.:.:.:.:.:.:.:.	.:.:.:.:.:.:.:.	.:.:.:.:.:.:.:.	.:.:.:.:.:.:.:.	.:.:.:.:.:.:.:.	.:.:.:.:.:.:.:.	.:.:.:.:.:.:.:.	.:.:.:.:.:.:.:.	.:.:.:.:.:.:.:.	.:.:.:.:.:.:.:.	.:.:.:.:.:.:.:.	.:.:.:.:.:.:.:.	.:.:.:.:.:.:.:.	.:.:.:.:.:.:.:.	.:.:.:.:.:.:.:.	.:.:.:.:.:.:.:.	.:.:.:.:.:.:.:.	.:.:.:.:.:.:.:.	.:.:.:.:.:.:.:.	.:.:.:.:.:.:.:.	.:.:.:.:.:.:.:.	.:.:.:.:.:.:.:.	.:.:.:.:.:.:.:.	.:.:.:.:.:.:.:.	.:.:.:.:.:.:.:.	.:.:.:.:.:.:.:.	.:.:.:.:.:.:.:.	.:.:.:.:.:.:.:.	.:.:.:.:.:.:.:.	.:.:.:.:.:.:.:.	.:.:.:.:.:.:.:.	.:.:.:.:.:.:.:.	.:.:.:.:.:.:.:.	.:.:.:.:.:.:.:.	.:.:.:.:.:.:.:.	.:.:.:.:.:.:.:.	.:.:.:.:.:.:.:.	.:.:.:.:.:.:.:.	.:.:.:.:.:.:.:.	.:.:.:.:.:.:.:.	.:.:.:.:.:.:.:.	.:.:.:.:.:.:.:.	.:.:.:.:.:.:.:.	.:.:.:.:.:.:.:.	.:.:.:.:.:.:.:.	.:.:.:.:.:.:.:.	.:.:.:.:.:.:.:.	.:.:.:.:.:.:.:.	.:.:.:.:.:.:.:.	.:.:.:.:.:.:.:.	.:.:.:.:.:.:.:.	.:.:.:.:.:.:.:.	.:.:.:.:.:.:.:.	.:.:.:.:.:.:.:.	.:.:.:.:.:.:.:.	.:.:.:.:.:.:.:.	.:.:.:.:.:.:.:.	.:.:.:.:.:.:.:.	.:.:.:.:.:.:.:.	.:.:.:.:.:.:.:.	.:.:.:.:.:.:.:.	.:.:.:.:.:.:.:.	.:.:.:.:.:.:.:.	.:.:.:.:.:.:.:.	.:.:.:.:.:.:.:.	.:.:.:.:.:.:.:.	.:.:.:.:.:.:.:.	.:.:.:.:.:.:.:.	.:.:.:.:.:.:.:.	.:.:.:.:.:.:.:.	.:.:.:.:.:.:.:.	.:.:.:.:.:.:.:.	.:.:.:.:.:.:.:.	.:.:.:.:.:.:.:.	.:.:.:.:.:.:.:.	.:.:.:.:.:.:.:.	.:.:.:.:.:.:.:.	.:.:.:.:.:.:.:.	.:.:.:.:.:.:.:.	.:.:.:.:.:.:.:.	.:.:.:.:.:.:.:.	.:.:.:.:.:.:.:.	.:.:.:.:.:.:.:.	.:.:.:.:.:.:.:.	.:.:.:.:.:.:.:.	.:.:.:.:.:.:.:.	.:.:.:.:.:.:.:.	.:.:.:.:.:.:.:.	.:.:.:.:.:.:.:.	.:.:.:.:.:.:.:.	.:.:.:.:.:.:.:.	.:.:.:.:.:.:.:.	.:.:.:.:.:.:.:.	.:.:.:.:.:.:.:.	.:.:.:.:.:.:.:.	.:.:.:.:.:.:.:.	.:.:.:.:.:.:.:.	.:.:.:.:.:.:.:.	.:.:.:.:.:.:.:.	.:.:.:.:.:.:.:.	.:.:.:.:.:.:.:.	.:.:.:.:.:.:.:.	.:.:.:.:.:.:.:.	.:.:.:.:.:.:.:.	.:.:.:.:.:.:.:.	.:.:.:.:.:.:.:.	.:.:.:.:.:.:.:.	.:.:.:.:.:.:.:.	.:.:.:.:.:.:.:.	.:.:.:.:.:.:.:.	.:.:.:.:.:.:.:.	.:.:.:.:.:.:.:.	.:.:.:.:.:.:.:.	.:.:.:.:.:.:.:.	.:.:.:.:.:.:.:.	.:.:.:.:.:.:.:.	.:.:.:.:.:.:.:.	.:.:.:.:.:.:.:.	.:.:.:.:.:.:.:.	.:.:.:.:.:.:.:.	.:.:.:.:.:.:.:.	.:.:.:.:.:.:.:.	.:.:.:.:.:.:.:.	.:.:.:.:.:.:.:.	.:.:.:.:.:.:.:.	.:.:.:.:.:.:.:.	.:.:.:.:.:.:.:.	.:.:.:.:.:.:.:.	.:.:.:.:.:.:.:.	.:.:.:.:.:.:.:.	.:.:.:.:.:.:.:.	.:.:.:.:.:.:.:.	.:.:.:.:.:.:.:.	.:.:.:.:.:.:.:.	.:.:.:.:.:.:.:.	.:.:.:.:.:.:.:.	.:.:.:.:.:.:.:.	.:.:.:.:.:.:.:.	.:.:.:.:.:.:.:.	.:.:.:.:.:.:.:.	.:.:.:.:.:.:.:.	.:.:.:.:.:.:.:.	.:.:.:.:.:.:.:.	.:.:.:.:.:.:.:.	.:.:.:.:.:.:.:.	.:.:.:.:.:.:.:.	.:.:.:.:.:.:.:.	.:.:.:.:.:.:.:.	.:.:.:.:.:.:.:.	.:.:.:.:.:.:.:.	.:.:.:.:.:.:.:.	.:.:.:.:.:.:.:.	.:.:.:.:.:.:.:.	.:.:.:.:.:.:.:.	.:.:.:.:.:.:.:.	.:.:.:.:.:.:.:.	.:.:.:.:.:.:.:.	.:.:.:.:.:.:.:.	.:.:.:.:.:.:.:.	.:.:.:.:.:.:.:.	.:.:.:.:.:.:.:.	.:.:.:.:.:.:.:.	.:.:.:.:.:.:.:.	.:.:.:.:.:.:.:.	.:.:.:.:.:.:.:.	.:.:.:.:.:.:.:.	.:.:.:.:.:.:.:.	.:.:.:.:.:.:.:.	.:.:.:.:.:.:.:.	.:.:.:.:.:.:.:.	.:.:.:.:.:.:.:.	.:.:.:.:.:.:.:.	.:.:.:.:.:.:.:.	.:.:.:.:.:.:.:.	.:.:.:.:.:.:.:.	.:.:.:.:.:.:.:.	.:.:.:.:.:.:.:.	.:.:.:.:.:.:.:.	.:.:.:.:.:.:.:.	.:.:.:.:.:.:.:.	.:.:.:.:.:.:.:.	.:.:.:.:.:.:.:.	.:.:.:.:.:.:.:.	.:.:.:.:.:.:.:.	.:.:.:.:.:.:.:.	.:.:.:.:.:.:.:.	.:.:.:.:.:.:.:.	.:.:.:.:.:.:.:.	.:.:.:.:.:.:.:.	.:.:.:.:.:.:.:.	.:.:.:.:.:.:.:.	.:.:.:.:.:.:.:.	.:.:.:.:.:.:.:.	.:.:.:.:.:.:.:.	.:.:.:.:.:.:.:.	.:.:.:.:.:.:.:.	.:.:.:.:.:.:.:.	.:.:.:.:.:.:.:.	.:.:.:.:.:.:.:.	.:.:.:.:.:.:.:.	.:.:.:.:.:.:.:.	.:.:.:.:.:.:.:.	.:.:.:.:.:.:.:.	.:.:.:.:.:.:.:.	.:.:.:.:.:.:.:.	.:.:.:.:.:.:.:.	.:.:.:.:.:.:.:.	.:.:.:.:.:.:.:.	.:.:.:.:.:.:.:.	.:.:.:.:.:.:.:.	.:.:.:.:.:.:.:.	.:.:.:.:.:.:.:.	.:.:.:.:.:.:.:.	.:.:.:.:.:.:.:.	.:.:.:.:.:.:.:.	.:.:.:.:.:.:.:.	.:.:.:.:.:.:.:.	.:.:.:.:.:.:.:.	.:.:.:.:.:.:.:.	.:.:.:.:.:.:.:.	.:.:.:.:.:.:.:.	.:.:.:.:.:.:.:.	.:.:.:.:.:.:.:.	.:.:.:.:.:.:.:.	.:.:.:.:.:.:.:.	.:.:.:.:.:.:.:.	.:.:.:.:.:.:.:.	.:.:.:.:.:.:.:.	.:.:.:.:.:.:.:.	.:.:.:.:.:.:.:.	.:.:.:.:.:.:.:.	.:.:.:.:.:.:.:.	.:.:.:.:.:.:.:.	.:.:.:.:.:.:.:.	.:.:.:.:.:.:.:.	.:.:.:.:.:.:.:.	.:.:.:.:.:.:.:.	.:.:.:.:.:.:.:.	.:.:.:.:.:.:.:.	.:.:.:.:.:.:.:.	.:.:.:.:.:.:.:.	.:.:.:.:.:.:.:.	.:.:.:.:.:.:.:.	.:.:.:.:.:.:.:.	.:.:.:.:.:.:.:.	.:.:.:.:.:.:.:.	.:.:.:.:.:.:.:.	.:.:.:.:.:.:.:.	.:.:.:.:.:.:.:.	.:.:.:.:.:.:.:.	.:.:.:.:.:.:.:.	.:.:.:.:.:.:.:.	.:.:.:.:.:.:.:.	.:.:.:.:.:.:.:.	.:.:.:.:.:.:.:.	.:.:.:.:.:.:.:.	.:.:.:.:.:.:.:.	.:.:.:.:.:.:.:.	.:.:.:.:.:.:.:.	.:.:.:.:.:.:.:.
chrI	180108	.	G	<INS:ME>	.	PASS	SVTYPE=INS;STRAND=+;FAMILY=TY2	GT:END:FIVE_PRIME_SUPPORTED:THREE_PRIME_SUPPORTED:PRESENCE_READS:ABSENCE_READS:AMBIGUOUS_READS:FREQUENCY	.:.:.:.:.:.:.:.	.:.:.:.:.:.:.:.	.:.:.:.:.:.:.:.	.:.:.:.:.:.:.:.	.:.:.:.:.:.:.:.	.:.:.:.:.:.:.:.	.:.:.:.:.:.:.:.	.:.:.:.:.:.:.:.	.:.:.:.:.:.:.:.	.:.:.:.:.:.:.:.	.:.:.:.:.:.:.:.	.:.:.:.:.:.:.:.	.:.:.:.:.:.:.:.	.:.:.:.:.:.:.:.	.:.:.:.:.:.:.:.	.:.:.:.:.:.:.:.	.:.:.:.:.:.:.:.	.:.:.:.:.:.:.:.	.:.:.:.:.:.:.:.	.:.:.:.:.:.:.:.	.:.:.:.:.:.:.:.	.:.:.:.:.:.:.:.	.:.:.:.:.:.:.:.	.:.:.:.:.:.:.:.	.:.:.:.:.:.:.:.	.:.:.:.:.:.:.:.	.:.:.:.:.:.:.:.	.:.:.:.:.:.:.:.	.:.:.:.:.:.:.:.	.:.:.:.:.:.:.:.	.:.:.:.:.:.:.:.	.:.:.:.:.:.:.:.	.:.:.:.:.:.:.:.	.:.:.:.:.:.:.:.	.:.:.:.:.:.:.:.	.:.:.:.:.:.:.:.	.:.:.:.:.:.:.:.	.:.:.:.:.:.:.:.	.:.:.:.:.:.:.:.	.:.:.:.:.:.:.:.	.:.:.:.:.:.:.:.	.:.:.:.:.:.:.:.	.:.:.:.:.:.:.:.	.:.:.:.:.:.:.:.	.:.:.:.:.:.:.:.	.:.:.:.:.:.:.:.	.:.:.:.:.:.:.:.	.:.:.:.:.:.:.:.	.:.:.:.:.:.:.:.	.:.:.:.:.:.:.:.	.:.:.:.:.:.:.:.	.:.:.:.:.:.:.:.	.:.:.:.:.:.:.:.	.:.:.:.:.:.:.:.	.:.:.:.:.:.:.:.	.:.:.:.:.:.:.:.	.:.:.:.:.:.:.:.	.:.:.:.:.:.:.:.	.:.:.:.:.:.:.:.	.:.:.:.:.:.:.:.	.:.:.:.:.:.:.:.	.:.:.:.:.:.:.:.	.:.:.:.:.:.:.:.	.:.:.:.:.:.:.:.	.:.:.:.:.:.:.:.	.:.:.:.:.:.:.:.	.:.:.:.:.:.:.:.	.:.:.:.:.:.:.:.	.:.:.:.:.:.:.:.	.:.:.:.:.:.:.:.	.:.:.:.:.:.:.:.	.:.:.:.:.:.:.:.	.:.:.:.:.:.:.:.	.:.:.:.:.:.:.:.	.:.:.:.:.:.:.:.	.:.:.:.:.:.:.:.	.:.:.:.:.:.:.:.	.:.:.:.:.:.:.:.	.:.:.:.:.:.:.:.	.:.:.:.:.:.:.:.	.:.:.:.:.:.:.:.	.:.:.:.:.:.:.:.	.:.:.:.:.:.:.:.	.:.:.:.:.:.:.:.	.:.:.:.:.:.:.:.	.:.:.:.:.:.:.:.	.:.:.:.:.:.:.:.	.:.:.:.:.:.:.:.	.:.:.:.:.:.:.:.	.:.:.:.:.:.:.:.	.:.:.:.:.:.:.:.	.:.:.:.:.:.:.:.	.:.:.:.:.:.:.:.	.:.:.:.:.:.:.:.	.:.:.:.:.:.:.:.	.:.:.:.:.:.:.:.	.:.:.:.:.:.:.:.	.:.:.:.:.:.:.:.	.:.:.:.:.:.:.:.	.:.:.:.:.:.:.:.	.:.:.:.:.:.:.:.	.:.:.:.:.:.:.:.	.:.:.:.:.:.:.:.	.:.:.:.:.:.:.:.	.:.:.:.:.:.:.:.	.:.:.:.:.:.:.:.	.:.:.:.:.:.:.:.	.:.:.:.:.:.:.:.	.:.:.:.:.:.:.:.	.:.:.:.:.:.:.:.	.:.:.:.:.:.:.:.	.:.:.:.:.:.:.:.	.:.:.:.:.:.:.:.	.:.:.:.:.:.:.:.	.:.:.:.:.:.:.:.	.:.:.:.:.:.:.:.	.:.:.:.:.:.:.:.	.:.:.:.:.:.:.:.	.:.:.:.:.:.:.:.	.:.:.:.:.:.:.:.	.:.:.:.:.:.:.:.	.:.:.:.:.:.:.:.	.:.:.:.:.:.:.:.	.:.:.:.:.:.:.:.	.:.:.:.:.:.:.:.	.:.:.:.:.:.:.:.	.:.:.:.:.:.:.:.	.:.:.:.:.:.:.:.	.:.:.:.:.:.:.:.	.:.:.:.:.:.:.:.	.:.:.:.:.:.:.:.	.:.:.:.:.:.:.:.	.:.:.:.:.:.:.:.	.:.:.:.:.:.:.:.	.:.:.:.:.:.:.:.	.:.:.:.:.:.:.:.	.:.:.:.:.:.:.:.	.:.:.:.:.:.:.:.	.:.:.:.:.:.:.:.	.:.:.:.:.:.:.:.	.:.:.:.:.:.:.:.	.:.:.:.:.:.:.:.	.:.:.:.:.:.:.:.	.:.:.:.:.:.:.:.	.:.:.:.:.:.:.:.	.:.:.:.:.:.:.:.	.:.:.:.:.:.:.:.	.:.:.:.:.:.:.:.	.:.:.:.:.:.:.:.	.:.:.:.:.:.:.:.	.:.:.:.:.:.:.:.	.:.:.:.:.:.:.:.	.:.:.:.:.:.:.:.	.:.:.:.:.:.:.:.	.:.:.:.:.:.:.:.	.:.:.:.:.:.:.:.	.:.:.:.:.:.:.:.	.:.:.:.:.:.:.:.	.:.:.:.:.:.:.:.	.:.:.:.:.:.:.:.	.:.:.:.:.:.:.:.	.:.:.:.:.:.:.:.	.:.:.:.:.:.:.:.	.:.:.:.:.:.:.:.	.:.:.:.:.:.:.:.	.:.:.:.:.:.:.:.	.:.:.:.:.:.:.:.	.:.:.:.:.:.:.:.	.:.:.:.:.:.:.:.	.:.:.:.:.:.:.:.	.:.:.:.:.:.:.:.	.:.:.:.:.:.:.:.	.:.:.:.:.:.:.:.	.:.:.:.:.:.:.:.	.:.:.:.:.:.:.:.	.:.:.:.:.:.:.:.	.:.:.:.:.:.:.:.	.:.:.:.:.:.:.:.	.:.:.:.:.:.:.:.	.:.:.:.:.:.:.:.	.:.:.:.:.:.:.:.	.:.:.:.:.:.:.:.	.:.:.:.:.:.:.:.	.:.:.:.:.:.:.:.	.:.:.:.:.:.:.:.	.:.:.:.:.:.:.:.	.:.:.:.:.:.:.:.	.:.:.:.:.:.:.:.	.:.:.:.:.:.:.:.	.:.:.:.:.:.:.:.	.:.:.:.:.:.:.:.	.:.:.:.:.:.:.:.	.:.:.:.:.:.:.:.	.:.:.:.:.:.:.:.	.:.:.:.:.:.:.:.	.:.:.:.:.:.:.:.	.:.:.:.:.:.:.:.	.:.:.:.:.:.:.:.	.:.:.:.:.:.:.:.	.:.:.:.:.:.:.:.	.:.:.:.:.:.:.:.	.:.:.:.:.:.:.:.	.:.:.:.:.:.:.:.	.:.:.:.:.:.:.:.	.:.:.:.:.:.:.:.	.:.:.:.:.:.:.:.	.:.:.:.:.:.:.:.	.:.:.:.:.:.:.:.	.:.:.:.:.:.:.:.	.:.:.:.:.:.:.:.	.:.:.:.:.:.:.:.	.:.:.:.:.:.:.:.	.:.:.:.:.:.:.:.	.:.:.:.:.:.:.:.	.:.:.:.:.:.:.:.	.:.:.:.:.:.:.:.	.:.:.:.:.:.:.:.	.:.:.:.:.:.:.:.	.:.:.:.:.:.:.:.	.:.:.:.:.:.:.:.	.:.:.:.:.:.:.:.	.:.:.:.:.:.:.:.	.:.:.:.:.:.:.:.	.:.:.:.:.:.:.:.	.:.:.:.:.:.:.:.	.:.:.:.:.:.:.:.	.:.:.:.:.:.:.:.	.:.:.:.:.:.:.:.	.:.:.:.:.:.:.:.	.:.:.:.:.:.:.:.	.:.:.:.:.:.:.:.	.:.:.:.:.:.:.:.	.:.:.:.:.:.:.:.	.:.:.:.:.:.:.:.	.:.:.:.:.:.:.:.	.:.:.:.:.:.:.:.	.:.:.:.:.:.:.:.	.:.:.:.:.:.:.:.	.:.:.:.:.:.:.:.	.:.:.:.:.:.:.:.	.:.:.:.:.:.:.:.	.:.:.:.:.:.:.:.	.:.:.:.:.:.:.:.	.:.:.:.:.:.:.:.	.:.:.:.:.:.:.:.	.:.:.:.:.:.:.:.	.:.:.:.:.:.:.:.	.:.:.:.:.:.:.:.	.:.:.:.:.:.:.:.	.:.:.:.:.:.:.:.	.:.:.:.:.:.:.:.	.:.:.:.:.:.:.:.	.:.:.:.:.:.:.:.	.:.:.:.:.:.:.:.	.:.:.:.:.:.:.:.	.:.:.:.:.:.:.:.	.:.:.:.:.:.:.:.	.:.:.:.:.:.:.:.	.:.:.:.:.:.:.:.	.:.:.:.:.:.:.:.	.:.:.:.:.:.:.:.	.:.:.:.:.:.:.:.	.:.:.:.:.:.:.:.	.:.:.:.:.:.:.:.	.:.:.:.:.:.:.:.	.:.:.:.:.:.:.:.	.:.:.:.:.:.:.:.	.:.:.:.:.:.:.:.	.:.:.:.:.:.:.:.	.:.:.:.:.:.:.:.	.:.:.:.:.:.:.:.	.:.:.:.:.:.:.:.	.:.:.:.:.:.:.:.	.:.:.:.:.:.:.:.	.:.:.:.:.:.:.:.	.:.:.:.:.:.:.:.	.:.:.:.:.:.:.:.	.:.:.:.:.:.:.:.	.:.:.:.:.:.:.:.	.:.:.:.:.:.:.:.	.:.:.:.:.:.:.:.	.:.:.:.:.:.:.:.	.:.:.:.:.:.:.:.	.:.:.:.:.:.:.:.	.:.:.:.:.:.:.:.	.:.:.:.:.:.:.:.	.:.:.:.:.:.:.:.	.:.:.:.:.:.:.:.	.:.:.:.:.:.:.:.	.:.:.:.:.:.:.:.	.:.:.:.:.:.:.:.	.:.:.:.:.:.:.:.	.:.:.:.:.:.:.:.	.:.:.:.:.:.:.:.	.:.:.:.:.:.:.:.	.:.:.:.:.:.:.:.	.:.:.:.:.:.:.:.	.:.:.:.:.:.:.:.	.:.:.:.:.:.:.:.	.:.:.:.:.:.:.:.	.:.:.:.:.:.:.:.	.:.:.:.:.:.:.:.	.:.:.:.:.:.:.:.	.:.:.:.:.:.:.:.	.:.:.:.:.:.:.:.	.:.:.:.:.:.:.:.	.:.:.:.:.:.:.:.	.:.:.:.:.:.:.:.	.:.:.:.:.:.:.:.	.:.:.:.:.:.:.:.	.:.:.:.:.:.:.:.	.:.:.:.:.:.:.:.	.:.:.:.:.:.:.:.	.:.:.:.:.:.:.:.	.:.:.:.:.:.:.:.	.:.:.:.:.:.:.:.	.:.:.:.:.:.:.:.	.:.:.:.:.:.:.:.	.:.:.:.:.:.:.:.	.:.:.:.:.:.:.:.	.:.:.:.:.:.:.:.	.:.:.:.:.:.:.:.	.:.:.:.:.:.:.:.	.:.:.:.:.:.:.:.	.:.:.:.:.:.:.:.	.:.:.:.:.:.:.:.	.:.:.:.:.:.:.:.	.:.:.:.:.:.:.:.	.:.:.:.:.:.:.:.	.:.:.:.:.:.:.:.	.:.:.:.:.:.:.:.	.:.:.:.:.:.:.:.	.:.:.:.:.:.:.:.	.:.:.:.:.:.:.:.	.:.:.:.:.:.:.:.	.:.:.:.:.:.:.:.	.:.:.:.:.:.:.:.	.:.:.:.:.:.:.:.	.:.:.:.:.:.:.:.	.:.:.:.:.:.:.:.	.:.:.:.:.:.:.:.	.:.:.:.:.:.:.:.	.:.:.:.:.:.:.:.	.:.:.:.:.:.:.:.	.:.:.:.:.:.:.:.	.:.:.:.:.:.:.:.	.:.:.:.:.:.:.:.	.:.:.:.:.:.:.:.	.:.:.:.:.:.:.:.	.:.:.:.:.:.:.:.	.:.:.:.:.:.:.:.	.:.:.:.:.:.:.:.	.:.:.:.:.:.:.:.	.:.:.:.:.:.:.:.	.:.:.:.:.:.:.:.	.:.:.:.:.:.:.:.	.:.:.:.:.:.:.:.	.:.:.:.:.:.:.:.	.:.:.:.:.:.:.:.	.:.:.:.:.:.:.:.	.:.:.:.:.:.:.:.	.:.:.:.:.:.:.:.	.:.:.:.:.:.:.:.	.:.:.:.:.:.:.:.	.:.:.:.:.:.:.:.	.:.:.:.:.:.:.:.	.:.:.:.:.:.:.:.	.:.:.:.:.:.:.:.	.:.:.:.:.:.:.:.	.:.:.:.:.:.:.:.	.:.:.:.:.:.:.:.	.:.:.:.:.:.:.:.	.:.:.:.:.:.:.:.	.:.:.:.:.:.:.:.	.:.:.:.:.:.:.:.	.:.:.:.:.:.:.:.	.:.:.:.:.:.:.:.	.:.:.:.:.:.:.:.	.:.:.:.:.:.:.:.	.:.:.:.:.:.:.:.	.:.:.:.:.:.:.:.	.:.:.:.:.:.:.:.	.:.:.:.:.:.:.:.	.:.:.:.:.:.:.:.	.:.:.:.:.:.:.:.	.:.:.:.:.:.:.:.	.:.:.:.:.:.:.:.	.:.:.:.:.:.:.:.	.:.:.:.:.:.:.:.	.:.:.:.:.:.:.:.	.:.:.:.:.:.:.:.	.:.:.:.:.:.:.:.	.:.:.:.:.:.:.:.	.:.:.:.:.:.:.:.	.:.:.:.:.:.:.:.	.:.:.:.:.:.:.:.	.:.:.:.:.:.:.:.	.:.:.:.:.:.:.:.	.:.:.:.:.:.:.:.	.:.:.:.:.:.:.:.	.:.:.:.:.:.:.:.	.:.:.:.:.:.:.:.	.:.:.:.:.:.:.:.	.:.:.:.:.:.:.:.	.:.:.:.:.:.:.:.	.:.:.:.:.:.:.:.	.:.:.:.:.:.:.:.	.:.:.:.:.:.:.:.	.:.:.:.:.:.:.:.	.:.:.:.:.:.:.:.	.:.:.:.:.:.:.:.	.:.:.:.:.:.:.:.	.:.:.:.:.:.:.:.	.:.:.:.:.:.:.:.	.:.:.:.:.:.:.:.	.:.:.:.:.:.:.:.	.:.:.:.:.:.:.:.	.:.:.:.:.:.:.:.	.:.:.:.:.:.:.:.	.:.:.:.:.:.:.:.	.:.:.:.:.:.:.:.	.:.:.:.:.:.:.:.	.:.:.:.:.:.:.:.	.:.:.:.:.:.:.:.	.:.:.:.:.:.:.:.	.:.:.:.:.:.:.:.	.:.:.:.:.:.:.:.	.:.:.:.:.:.:.:.	.:.:.:.:.:.:.:.	.:.:.:.:.:.:.:.	.:.:.:.:.:.:.:.	.:.:.:.:.:.:.:.	.:.:.:.:.:.:.:.	.:.:.:.:.:.:.:.	.:.:.:.:.:.:.:.	.:.:.:.:.:.:.:.	.:.:.:.:.:.:.:.	.:.:.:.:.:.:.:.	.:.:.:.:.:.:.:.	.:.:.:.:.:.:.:.	.:.:.:.:.:.:.:.	.:.:.:.:.:.:.:.	.:.:.:.:.:.:.:.	.:.:.:.:.:.:.:.	.:.:.:.:.:.:.:.	.:.:.:.:.:.:.:.	.:.:.:.:.:.:.:.	.:.:.:.:.:.:.:.	.:.:.:.:.:.:.:.	.:.:.:.:.:.:.:.	.:.:.:.:.:.:.:.	.:.:.:.:.:.:.:.	.:.:.:.:.:.:.:.	.:.:.:.:.:.:.:.	.:.:.:.:.:.:.:.	.:.:.:.:.:.:.:.	.:.:.:.:.:.:.:.	.:.:.:.:.:.:.:.	.:.:.:.:.:.:.:.	.:.:.:.:.:.:.:.	.:.:.:.:.:.:.:.	.:.:.:.:.:.:.:.	.:.:.:.:.:.:.:.	.:.:.:.:.:.:.:.	.:.:.:.:.:.:.:.	.:.:.:.:.:.:.:.	.:.:.:.:.:.:.:.	.:.:.:.:.:.:.:.	.:.:.:.:.:.:.:.	.:.:.:.:.:.:.:.	.:.:.:.:.:.:.:.	.:.:.:.:.:.:.:.	.:.:.:.:.:.:.:.	.:.:.:.:.:.:.:.	.:.:.:.:.:.:.:.	.:.:.:.:.:.:.:.	.:.:.:.:.:.:.:.	.:.:.:.:.:.:.:.	.:.:.:.:.:.:.:.	.:.:.:.:.:.:.:.	.:.:.:.:.:.:.:.	.:.:.:.:.:.:.:.	.:.:.:.:.:.:.:.	.:.:.:.:.:.:.:.	.:.:.:.:.:.:.:.	.:.:.:.:.:.:.:.	.:.:.:.:.:.:.:.	.:.:.:.:.:.:.:.	.:.:.:.:.:.:.:.	.:.:.:.:.:.:.:.	.:.:.:.:.:.:.:.	.:.:.:.:.:.:.:.	.:.:.:.:.:.:.:.	.:.:.:.:.:.:.:.	.:.:.:.:.:.:.:.	.:.:.:.:.:.:.:.	.:.:.:.:.:.:.:.	.:.:.:.:.:.:.:.	.:.:.:.:.:.:.:.	.:.:.:.:.:.:.:.	.:.:.:.:.:.:.:.	.:.:.:.:.:.:.:.	.:.:.:.:.:.:.:.	.:.:.:.:.:.:.:.	.:.:.:.:.:.:.:.	.:.:.:.:.:.:.:.	.:.:.:.:.:.:.:.	.:.:.:.:.:.:.:.	.:.:.:.:.:.:.:.	.:.:.:.:.:.:.:.	.:.:.:.:.:.:.:.	.:.:.:.:.:.:.:.	.:.:.:.:.:.:.:.	.:.:.:.:.:.:.:.	.:.:.:.:.:.:.:.	.:.:.:.:.:.:.:.	.:.:.:.:.:.:.:.	.:.:.:.:.:.:.:.	.:.:.:.:.:.:.:.	.:.:.:.:.:.:.:.	.:.:.:.:.:.:.:.	.:.:.:.:.:.:.:.	.:.:.:.:.:.:.:.	.:.:.:.:.:.:.:.	.:.:.:.:.:.:.:.	.:.:.:.:.:.:.:.	.:.:.:.:.:.:.:.	.:.:.:.:.:.:.:.	.:.:.:.:.:.:.:.	.:.:.:.:.:.:.:.	.:.:.:.:.:.:.:.	.:.:.:.:.:.:.:.	.:.:.:.:.:.:.:.	.:.:.:.:.:.:.:.	.:.:.:.:.:.:.:.	.:.:.:.:.:.:.:.	.:.:.:.:.:.:.:.	.:.:.:.:.:.:.:.	.:.:.:.:.:.:.:.	.:.:.:.:.:.:.:.	.:.:.:.:.:.:.:.	.:.:.:.:.:.:.:.	.:.:.:.:.:.:.:.	.:.:.:.:.:.:.:.	.:.:.:.:.:.:.:.	.:.:.:.:.:.:.:.	.:.:.:.:.:.:.:.	.:.:.:.:.:.:.:.	.:.:.:.:.:.:.:.	.:.:.:.:.:.:.:.	.:.:.:.:.:.:.:.	.:.:.:.:.:.:.:.	.:.:.:.:.:.:.:.	.:.:.:.:.:.:.:.	.:.:.:.:.:.:.:.	.:.:.:.:.:.:.:.	.:.:.:.:.:.:.:.	.:.:.:.:.:.:.:.	.:.:.:.:.:.:.:.	.:.:.:.:.:.:.:.	.:.:.:.:.:.:.:.	.:.:.:.:.:.:.:.	.:.:.:.:.:.:.:.	.:.:.:.:.:.:.:.	.:.:.:.:.:.:.:.	.:.:.:.:.:.:.:.	.:.:.:.:.:.:.:.	.:.:.:.:.:.:.:.	.:.:.:.:.:.:.:.	.:.:.:.:.:.:.:.	.:.:.:.:.:.:.:.	.:.:.:.:.:.:.:.	.:.:.:.:.:.:.:.	.:.:.:.:.:.:.:.	.:.:.:.:.:.:.:.	.:.:.:.:.:.:.:.	.:.:.:.:.:.:.:.	.:.:.:.:.:.:.:.	.:.:.:.:.:.:.:.	.:.:.:.:.:.:.:.	.:.:.:.:.:.:.:.	.:.:.:.:.:.:.:.	.:.:.:.:.:.:.:.	.:.:.:.:.:.:.:.	.:.:.:.:.:.:.:.	.:.:.:.:.:.:.:.	.:.:.:.:.:.:.:.	.:.:.:.:.:.:.:.	.:.:.:.:.:.:.:.	.:.:.:.:.:.:.:.	.:.:.:.:.:.:.:.	.:.:.:.:.:.:.:.	.:.:.:.:.:.:.:.	.:.:.:.:.:.:.:.	.:.:.:.:.:.:.:.	.:.:.:.:.:.:.:.	.:.:.:.:.:.:.:.	.:.:.:.:.:.:.:.	.:.:.:.:.:.:.:.	.:.:.:.:.:.:.:.	.:.:.:.:.:.:.:.	.:.:.:.:.:.:.:.	.:.:.:.:.:.:.:.	.:.:.:.:.:.:.:.	.:.:.:.:.:.:.:.	.:.:.:.:.:.:.:.	.:.:.:.:.:.:.:.	.:.:.:.:.:.:.:.	.:.:.:.:.:.:.:.	.:.:.:.:.:.:.:.	.:.:.:.:.:.:.:.	.:.:.:.:.:.:.:.	.:.:.:.:.:.:.:.	.:.:.:.:.:.:.:.	.:.:.:.:.:.:.:.	.:.:.:.:.:.:.:.	.:.:.:.:.:.:.:.	.:.:.:.:.:.:.:.	.:.:.:.:.:.:.:.	.:.:.:.:.:.:.:.	.:.:.:.:.:.:.:.	.:.:.:.:.:.:.:.	.:.:.:.:.:.:.:.	.:.:.:.:.:.:.:.	.:.:.:.:.:.:.:.	.:.:.:.:.:.:.:.	.:.:.:.:.:.:.:.	.:.:.:.:.:.:.:.	.:.:.:.:.:.:.:.	.:.:.:.:.:.:.:.	.:.:.:.:.:.:.:.	.:.:.:.:.:.:.:.	.:.:.:.:.:.:.:.	.:.:.:.:.:.:.:.	.:.:.:.:.:.:.:.	.:.:.:.:.:.:.:.	.:.:.:.:.:.:.:.	.:.:.:.:.:.:.:.	.:.:.:.:.:.:.:.	.:.:.:.:.:.:.:.	.:.:.:.:.:.:.:.	.:.:.:.:.:.:.:.	.:.:.:.:.:.:.:.	.:.:.:.:.:.:.:.	.:.:.:.:.:.:.:.	.:.:.:.:.:.:.:.	.:.:.:.:.:.:.:.	.:.:.:.:.:.:.:.	.:.:.:.:.:.:.:.	.:.:.:.:.:.:.:.	.:.:.:.:.:.:.:.	.:.:.:.:.:.:.:.	.:.:.:.:.:.:.:.	.:.:.:.:.:.:.:.	.:.:.:.:.:.:.:.	.:.:.:.:.:.:.:.	.:.:.:.:.:.:.:.	.:.:.:.:.:.:.:.	.:.:.:.:.:.:.:.	.:.:.:.:.:.:.:.	.:.:.:.:.:.:.:.	.:.:.:.:.:.:.:.	.:.:.:.:.:.:.:.	.:.:.:.:.:.:.:.	.:.:.:.:.:.:.:.	.:.:.:.:.:.:.:.	.:.:.:.:.:.:.:.	.:.:.:.:.:.:.:.	.:.:.:.:.:.:.:.	.:.:.:.:.:.:.:.	.:.:.:.:.:.:.:.	.:.:.:.:.:.:.:.	.:.:.:.:.:.:.:.	.:.:.:.:.:.:.:.	.:.:.:.:.:.:.:.	.:.:.:.:.:.:.:.	.:.:.:.:.:.:.:.	.:.:.:.:.:.:.:.	.:.:.:.:.:.:.:.	.:.:.:.:.:.:.:.	.:.:.:.:.:.:.:.	.:.:.:.:.:.:.:.	.:.:.:.:.:.:.:.	.:.:.:.:.:.:.:.	.:.:.:.:.:.:.:.	.:.:.:.:.:.:.:.	.:.:.:.:.:.:.:.	.:.:.:.:.:.:.:.	.:.:.:.:.:.:.:.	.:.:.:.:.:.:.:.	.:.:.:.:.:.:.:.	.:.:.:.:.:.:.:.	.:.:.:.:.:.:.:.	.:.:.:.:.:.:.:.	.:.:.:.:.:.:.:.	.:.:.:.:.:.:.:.	.:.:.:.:.:.:.:.	.:.:.:.:.:.:.:.	.:.:.:.:.:.:.:.	.:.:.:.:.:.:.:.	.:.:.:.:.:.:.:.	.:.:.:.:.:.:.:.	.:.:.:.:.:.:.:.	.:.:.:.:.:.:.:.	.:.:.:.:.:.:.:.	.:.:.:.:.:.:.:.	.:.:.:.:.:.:.:.	.:.:.:.:.:.:.:.	.:.:.:.:.:.:.:.	.:.:.:.:.:.:.:.	.:.:.:.:.:.:.:.	.:.:.:.:.:.:.:.	.:.:.:.:.:.:.:.	.:.:.:.:.:.:.:.	.:.:.:.:.:.:.:.	1:180113:+:+:32:35:13:0.478	.:.:.:.:.:.:.:.	.:.:.:.:.:.:.:.	.:.:.:.:.:.:.:.	.:.:.:.:.:.:.:.	.:.:.:.:.:.:.:.	.:.:.:.:.:.:.:.	.:.:.:.:.:.:.:.	.:.:.:.:.:.:.:.	.:.:.:.:.:.:.:.	.:.:.:.:.:.:.:.	.:.:.:.:.:.:.:.	.:.:.:.:.:.:.:.	.:.:.:.:.:.:.:.	.:.:.:.:.:.:.:.	.:.:.:.:.:.:.:.	.:.:.:.:.:.:.:.	.:.:.:.:.:.:.:.	.:.:.:.:.:.:.:.	.:.:.:.:.:.:.:.	.:.:.:.:.:.:.:.	.:.:.:.:.:.:.:.	.:.:.:.:.:.:.:.	.:.:.:.:.:.:.:.	.:.:.:.:.:.:.:.	.:.:.:.:.:.:.:.	.:.:.:.:.:.:.:.	.:.:.:.:.:.:.:.	.:.:.:.:.:.:.:.	.:.:.:.:.:.:.:.	.:.:.:.:.:.:.:.	.:.:.:.:.:.:.:.	.:.:.:.:.:.:.:.	.:.:.:.:.:.:.:.	.:.:.:.:.:.:.:.	.:.:.:.:.:.:.:.	.:.:.:.:.:.:.:.	.:.:.:.:.:.:.:.	.:.:.:.:.:.:.:.	.:.:.:.:.:.:.:.	.:.:.:.:.:.:.:.	.:.:.:.:.:.:.:.	.:.:.:.:.:.:.:.	.:.:.:.:.:.:.:.	.:.:.:.:.:.:.:.	.:.:.:.:.:.:.:.	.:.:.:.:.:.:.:.	.:.:.:.:.:.:.:.	.:.:.:.:.:.:.:.	.:.:.:.:.:.:.:.	.:.:.:.:.:.:.:.	1:180113:+:+:22:16:4:0.579	.:.:.:.:.:.:.:.	.:.:.:.:.:.:.:.	.:.:.:.:.:.:.:.	.:.:.:.:.:.:.:.	.:.:.:.:.:.:.:.	.:.:.:.:.:.:.:.	.:.:.:.:.:.:.:.	.:.:.:.:.:.:.:.	.:.:.:.:.:.:.:.	.:.:.:.:.:.:.:.	.:.:.:.:.:.:.:.	.:.:.:.:.:.:.:.	.:.:.:.:.:.:.:.	.:.:.:.:.:.:.:.	.:.:.:.:.:.:.:.	.:.:.:.:.:.:.:.	.:.:.:.:.:.:.:.	.:.:.:.:.:.:.:.	.:.:.:.:.:.:.:.	.:.:.:.:.:.:.:.	.:.:.:.:.:.:.:.	.:.:.:.:.:.:.:.	.:.:.:.:.:.:.:.	.:.:.:.:.:.:.:.	.:.:.:.:.:.:.:.	.:.:.:.:.:.:.:.	.:.:.:.:.:.:.:.	.:.:.:.:.:.:.:.	.:.:.:.:.:.:.:.	.:.:.:.:.:.:.:.	.:.:.:.:.:.:.:.	.:.:.:.:.:.:.:.	.:.:.:.:.:.:.:.	.:.:.:.:.:.:.:.	.:.:.:.:.:.:.:.	.:.:.:.:.:.:.:.	.:.:.:.:.:.:.:.	.:.:.:.:.:.:.:.	.:.:.:.:.:.:.:.	.:.:.:.:.:.:.:.	.:.:.:.:.:.:.:.	.:.:.:.:.:.:.:.	.:.:.:.:.:.:.:.	.:.:.:.:.:.:.:.	.:.:.:.:.:.:.:.	.:.:.:.:.:.:.:.	.:.:.:.:.:.:.:.	.:.:.:.:.:.:.:.	.:.:.:.:.:.:.:.	.:.:.:.:.:.:.:.	.:.:.:.:.:.:.:.	.:.:.:.:.:.:.:.	.:.:.:.:.:.:.:.	.:.:.:.:.:.:.:.	.:.:.:.:.:.:.:.	.:.:.:.:.:.:.:.	.:.:.:.:.:.:.:.	.:.:.:.:.:.:.:.	.:.:.:.:.:.:.:.	.:.:.:.:.:.:.:.	.:.:.:.:.:.:.:.	.:.:.:.:.:.:.:.	.:.:.:.:.:.:.:.	.:.:.:.:.:.:.:.	.:.:.:.:.:.:.:.	.:.:.:.:.:.:.:.	.:.:.:.:.:.:.:.	.:.:.:.:.:.:.:.	.:.:.:.:.:.:.:.	.:.:.:.:.:.:.:.	.:.:.:.:.:.:.:.	.:.:.:.:.:.:.:.	.:.:.:.:.:.:.:.	.:.:.:.:.:.:.:.	.:.:.:.:.:.:.:.	.:.:.:.:.:.:.:.	.:.:.:.:.:.:.:.	.:.:.:.:.:.:.:.	.:.:.:.:.:.:.:.	.:.:.:.:.:.:.:.	.:.:.:.:.:.:.:.	.:.:.:.:.:.:.:.	.:.:.:.:.:.:.:.	.:.:.:.:.:.:.:.	.:.:.:.:.:.:.:.	.:.:.:.:.:.:.:.	.:.:.:.:.:.:.:.	.:.:.:.:.:.:.:.	.:.:.:.:.:.:.:.	.:.:.:.:.:.:.:.	.:.:.:.:.:.:.:.	.:.:.:.:.:.:.:.	.:.:.:.:.:.:.:.	.:.:.:.:.:.:.:.	.:.:.:.:.:.:.:.	.:.:.:.:.:.:.:.	.:.:.:.:.:.:.:.	.:.:.:.:.:.:.:.	.:.:.:.:.:.:.:.	.:.:.:.:.:.:.:.	.:.:.:.:.:.:.:.	.:.:.:.:.:.:.:.	.:.:.:.:.:.:.:.	.:.:.:.:.:.:.:.	.:.:.:.:.:.:.:.	.:.:.:.:.:.:.:.	.:.:.:.:.:.:.:.	.:.:.:.:.:.:.:.	.:.:.:.:.:.:.:.	.:.:.:.:.:.:.:.	.:.:.:.:.:.:.:.	.:.:.:.:.:.:.:.	.:.:.:.:.:.:.:.	.:.:.:.:.:.:.:.	.:.:.:.:.:.:.:.	.:.:.:.:.:.:.:.	.:.:.:.:.:.:.:.	.:.:.:.:.:.:.:.	.:.:.:.:.:.:.:.	.:.:.:.:.:.:.:.	.:.:.:.:.:.:.:.	.:.:.:.:.:.:.:.	.:.:.:.:.:.:.:.	.:.:.:.:.:.:.:.	.:.:.:.:.:.:.:.	.:.:.:.:.:.:.:.	.:.:.:.:.:.:.:.	.:.:.:.:.:.:.:.	.:.:.:.:.:.:.:.	.:.:.:.:.:.:.:.	.:.:.:.:.:.:.:.	.:.:.:.:.:.:.:.	.:.:.:.:.:.:.:.	.:.:.:.:.:.:.:.	.:.:.:.:.:.:.:.	.:.:.:.:.:.:.:.	.:.:.:.:.:.:.:.	.:.:.:.:.:.:.:.	.:.:.:.:.:.:.:.	.:.:.:.:.:.:.:.	.:.:.:.:.:.:.:.	.:.:.:.:.:.:.:.	.:.:.:.:.:.:.:.	.:.:.:.:.:.:.:.	.:.:.:.:.:.:.:.	.:.:.:.:.:.:.:.	.:.:.:.:.:.:.:.	.:.:.:.:.:.:.:.	.:.:.:.:.:.:.:.	.:.:.:.:.:.:.:.	.:.:.:.:.:.:.:.	.:.:.:.:.:.:.:.	.:.:.:.:.:.:.:.	.:.:.:.:.:.:.:.	.:.:.:.:.:.:.:.	.:.:.:.:.:.:.:.	.:.:.:.:.:.:.:.	.:.:.:.:.:.:.:.	.:.:.:.:.:.:.:.	.:.:.:.:.:.:.:.	.:.:.:.:.:.:.:.	.:.:.:.:.:.:.:.	.:.:.:.:.:.:.:.	.:.:.:.:.:.:.:.	.:.:.:.:.:.:.:.	.:.:.:.:.:.:.:.	.:.:.:.:.:.:.:.	.:.:.:.:.:.:.:.	.:.:.:.:.:.:.:.	.:.:.:.:.:.:.:.	.:.:.:.:.:.:.:.	.:.:.:.:.:.:.:.	.:.:.:.:.:.:.:.	.:.:.:.:.:.:.:.	.:.:.:.:.:.:.:.	.:.:.:.:.:.:.:.	.:.:.:.:.:.:.:.	.:.:.:.:.:.:.:.	.:.:.:.:.:.:.:.	.:.:.:.:.:.:.:.	.:.:.:.:.:.:.:.	.:.:.:.:.:.:.:.	.:.:.:.:.:.:.:.	.:.:.:.:.:.:.:.	.:.:.:.:.:.:.:.	.:.:.:.:.:.:.:.	.:.:.:.:.:.:.:.	.:.:.:.:.:.:.:.	.:.:.:.:.:.:.:.	.:.:.:.:.:.:.:.	.:.:.:.:.:.:.:.	.:.:.:.:.:.:.:.	.:.:.:.:.:.:.:.	.:.:.:.:.:.:.:.	.:.:.:.:.:.:.:.	.:.:.:.:.:.:.:.	.:.:.:.:.:.:.:.	.:.:.:.:.:.:.:.	.:.:.:.:.:.:.:.	.:.:.:.:.:.:.:.	.:.:.:.:.:.:.:.	.:.:.:.:.:.:.:.	.:.:.:.:.:.:.:.	.:.:.:.:.:.:.:.	.:.:.:.:.:.:.:.	.:.:.:.:.:.:.:.	.:.:.:.:.:.:.:.	.:.:.:.:.:.:.:.	.:.:.:.:.:.:.:.	.:.:.:.:.:.:.:.	.:.:.:.:.:.:.:.	.:.:.:.:.:.:.:.	.:.:.:.:.:.:.:.	.:.:.:.:.:.:.:.	.:.:.:.:.:.:.:.	.:.:.:.:.:.:.:.	.:.:.:.:.:.:.:.	.:.:.:.:.:.:.:.	.:.:.:.:.:.:.:.	.:.:.:.:.:.:.:.	.:.:.:.:.:.:.:.	.:.:.:.:.:.:.:.	.:.:.:.:.:.:.:.	.:.:.:.:.:.:.:.	.:.:.:.:.:.:.:.	.:.:.:.:.:.:.:.	.:.:.:.:.:.:.:.	.:.:.:.:.:.:.:.	.:.:.:.:.:.:.:.	.:.:.:.:.:.:.:.	.:.:.:.:.:.:.:.	.:.:.:.:.:.:.:.	.:.:.:.:.:.:.:.	.:.:.:.:.:.:.:.	.:.:.:.:.:.:.:.	.:.:.:.:.:.:.:.	.:.:.:.:.:.:.:.	.:.:.:.:.:.:.:.	.:.:.:.:.:.:.:.	.:.:.:.:.:.:.:.	.:.:.:.:.:.:.:.	.:.:.:.:.:.:.:.	.:.:.:.:.:.:.:.	.:.:.:.:.:.:.:.
chrI	180312	.	T	<INS:ME>	.	PASS	SVTYPE=INS;STRAND=+;FAMILY=TY2	GT:END:FIVE_PRIME_SUPPORTED:THREE_PRIME_SUPPORTED:PRESENCE_READS:ABSENCE_READS:AMBIGUOUS_READS:FREQUENCY	.:.:.:.:.:.:.:.	.:.:.:.:.:.:.:.	.:.:.:.:.:.:.:.	.:.:.:.:.:.:.:.	.:.:.:.:.:.:.:.	.:.:.:.:.:.:.:.	.:.:.:.:.:.:.:.	.:.:.:.:.:.:.:.	.:.:.:.:.:.:.:.	.:.:.:.:.:.:.:.	.:.:.:.:.:.:.:.	.:.:.:.:.:.:.:.	.:.:.:.:.:.:.:.	.:.:.:.:.:.:.:.	.:.:.:.:.:.:.:.	.:.:.:.:.:.:.:.	.:.:.:.:.:.:.:.	.:.:.:.:.:.:.:.	.:.:.:.:.:.:.:.	.:.:.:.:.:.:.:.	.:.:.:.:.:.:.:.	.:.:.:.:.:.:.:.	.:.:.:.:.:.:.:.	.:.:.:.:.:.:.:.	.:.:.:.:.:.:.:.	.:.:.:.:.:.:.:.	.:.:.:.:.:.:.:.	.:.:.:.:.:.:.:.	.:.:.:.:.:.:.:.	.:.:.:.:.:.:.:.	.:.:.:.:.:.:.:.	.:.:.:.:.:.:.:.	.:.:.:.:.:.:.:.	.:.:.:.:.:.:.:.	.:.:.:.:.:.:.:.	.:.:.:.:.:.:.:.	.:.:.:.:.:.:.:.	.:.:.:.:.:.:.:.	.:.:.:.:.:.:.:.	.:.:.:.:.:.:.:.	.:.:.:.:.:.:.:.	.:.:.:.:.:.:.:.	.:.:.:.:.:.:.:.	.:.:.:.:.:.:.:.	.:.:.:.:.:.:.:.	.:.:.:.:.:.:.:.	.:.:.:.:.:.:.:.	.:.:.:.:.:.:.:.	.:.:.:.:.:.:.:.	.:.:.:.:.:.:.:.	.:.:.:.:.:.:.:.	.:.:.:.:.:.:.:.	.:.:.:.:.:.:.:.	.:.:.:.:.:.:.:.	.:.:.:.:.:.:.:.	.:.:.:.:.:.:.:.	.:.:.:.:.:.:.:.	.:.:.:.:.:.:.:.	.:.:.:.:.:.:.:.	.:.:.:.:.:.:.:.	.:.:.:.:.:.:.:.	.:.:.:.:.:.:.:.	.:.:.:.:.:.:.:.	.:.:.:.:.:.:.:.	.:.:.:.:.:.:.:.	.:.:.:.:.:.:.:.	.:.:.:.:.:.:.:.	.:.:.:.:.:.:.:.	.:.:.:.:.:.:.:.	.:.:.:.:.:.:.:.	.:.:.:.:.:.:.:.	.:.:.:.:.:.:.:.	.:.:.:.:.:.:.:.	.:.:.:.:.:.:.:.	.:.:.:.:.:.:.:.	.:.:.:.:.:.:.:.	.:.:.:.:.:.:.:.	.:.:.:.:.:.:.:.	.:.:.:.:.:.:.:.	.:.:.:.:.:.:.:.	.:.:.:.:.:.:.:.	.:.:.:.:.:.:.:.	.:.:.:.:.:.:.:.	.:.:.:.:.:.:.:.	.:.:.:.:.:.:.:.	.:.:.:.:.:.:.:.	.:.:.:.:.:.:.:.	.:.:.:.:.:.:.:.	.:.:.:.:.:.:.:.	.:.:.:.:.:.:.:.	.:.:.:.:.:.:.:.	.:.:.:.:.:.:.:.	.:.:.:.:.:.:.:.	.:.:.:.:.:.:.:.	.:.:.:.:.:.:.:.	.:.:.:.:.:.:.:.	.:.:.:.:.:.:.:.	.:.:.:.:.:.:.:.	.:.:.:.:.:.:.:.	.:.:.:.:.:.:.:.	.:.:.:.:.:.:.:.	.:.:.:.:.:.:.:.	.:.:.:.:.:.:.:.	.:.:.:.:.:.:.:.	.:.:.:.:.:.:.:.	.:.:.:.:.:.:.:.	.:.:.:.:.:.:.:.	.:.:.:.:.:.:.:.	.:.:.:.:.:.:.:.	.:.:.:.:.:.:.:.	.:.:.:.:.:.:.:.	.:.:.:.:.:.:.:.	.:.:.:.:.:.:.:.	.:.:.:.:.:.:.:.	.:.:.:.:.:.:.:.	.:.:.:.:.:.:.:.	.:.:.:.:.:.:.:.	.:.:.:.:.:.:.:.	.:.:.:.:.:.:.:.	.:.:.:.:.:.:.:.	.:.:.:.:.:.:.:.	.:.:.:.:.:.:.:.	.:.:.:.:.:.:.:.	.:.:.:.:.:.:.:.	.:.:.:.:.:.:.:.	.:.:.:.:.:.:.:.	.:.:.:.:.:.:.:.	.:.:.:.:.:.:.:.	.:.:.:.:.:.:.:.	.:.:.:.:.:.:.:.	.:.:.:.:.:.:.:.	.:.:.:.:.:.:.:.	.:.:.:.:.:.:.:.	.:.:.:.:.:.:.:.	.:.:.:.:.:.:.:.	.:.:.:.:.:.:.:.	.:.:.:.:.:.:.:.	.:.:.:.:.:.:.:.	.:.:.:.:.:.:.:.	.:.:.:.:.:.:.:.	.:.:.:.:.:.:.:.	.:.:.:.:.:.:.:.	.:.:.:.:.:.:.:.	.:.:.:.:.:.:.:.	.:.:.:.:.:.:.:.	.:.:.:.:.:.:.:.	.:.:.:.:.:.:.:.	.:.:.:.:.:.:.:.	.:.:.:.:.:.:.:.	.:.:.:.:.:.:.:.	.:.:.:.:.:.:.:.	.:.:.:.:.:.:.:.	.:.:.:.:.:.:.:.	.:.:.:.:.:.:.:.	.:.:.:.:.:.:.:.	.:.:.:.:.:.:.:.	.:.:.:.:.:.:.:.	.:.:.:.:.:.:.:.	.:.:.:.:.:.:.:.	.:.:.:.:.:.:.:.	.:.:.:.:.:.:.:.	.:.:.:.:.:.:.:.	.:.:.:.:.:.:.:.	.:.:.:.:.:.:.:.	.:.:.:.:.:.:.:.	.:.:.:.:.:.:.:.	.:.:.:.:.:.:.:.	.:.:.:.:.:.:.:.	.:.:.:.:.:.:.:.	.:.:.:.:.:.:.:.	.:.:.:.:.:.:.:.	.:.:.:.:.:.:.:.	.:.:.:.:.:.:.:.	.:.:.:.:.:.:.:.	.:.:.:.:.:.:.:.	.:.:.:.:.:.:.:.	.:.:.:.:.:.:.:.	.:.:.:.:.:.:.:.	.:.:.:.:.:.:.:.	.:.:.:.:.:.:.:.	.:.:.:.:.:.:.:.	.:.:.:.:.:.:.:.	.:.:.:.:.:.:.:.	.:.:.:.:.:.:.:.	.:.:.:.:.:.:.:.	.:.:.:.:.:.:.:.	.:.:.:.:.:.:.:.	.:.:.:.:.:.:.:.	.:.:.:.:.:.:.:.	.:.:.:.:.:.:.:.	.:.:.:.:.:.:.:.	.:.:.:.:.:.:.:.	.:.:.:.:.:.:.:.	.:.:.:.:.:.:.:.	.:.:.:.:.:.:.:.	.:.:.:.:.:.:.:.	.:.:.:.:.:.:.:.	.:.:.:.:.:.:.:.	.:.:.:.:.:.:.:.	.:.:.:.:.:.:.:.	.:.:.:.:.:.:.:.	.:.:.:.:.:.:.:.	.:.:.:.:.:.:.:.	.:.:.:.:.:.:.:.	.:.:.:.:.:.:.:.	.:.:.:.:.:.:.:.	.:.:.:.:.:.:.:.	.:.:.:.:.:.:.:.	.:.:.:.:.:.:.:.	.:.:.:.:.:.:.:.	.:.:.:.:.:.:.:.	.:.:.:.:.:.:.:.	.:.:.:.:.:.:.:.	.:.:.:.:.:.:.:.	.:.:.:.:.:.:.:.	.:.:.:.:.:.:.:.	.:.:.:.:.:.:.:.	.:.:.:.:.:.:.:.	.:.:.:.:.:.:.:.	.:.:.:.:.:.:.:.	.:.:.:.:.:.:.:.	.:.:.:.:.:.:.:.	.:.:.:.:.:.:.:.	.:.:.:.:.:.:.:.	.:.:.:.:.:.:.:.	.:.:.:.:.:.:.:.	.:.:.:.:.:.:.:.	.:.:.:.:.:.:.:.	.:.:.:.:.:.:.:.	.:.:.:.:.:.:.:.	.:.:.:.:.:.:.:.	.:.:.:.:.:.:.:.	.:.:.:.:.:.:.:.	.:.:.:.:.:.:.:.	.:.:.:.:.:.:.:.	.:.:.:.:.:.:.:.	.:.:.:.:.:.:.:.	.:.:.:.:.:.:.:.	.:.:.:.:.:.:.:.	.:.:.:.:.:.:.:.	.:.:.:.:.:.:.:.	.:.:.:.:.:.:.:.	.:.:.:.:.:.:.:.	.:.:.:.:.:.:.:.	.:.:.:.:.:.:.:.	.:.:.:.:.:.:.:.	.:.:.:.:.:.:.:.	.:.:.:.:.:.:.:.	.:.:.:.:.:.:.:.	.:.:.:.:.:.:.:.	.:.:.:.:.:.:.:.	.:.:.:.:.:.:.:.	.:.:.:.:.:.:.:.	.:.:.:.:.:.:.:.	.:.:.:.:.:.:.:.	.:.:.:.:.:.:.:.	.:.:.:.:.:.:.:.	.:.:.:.:.:.:.:.	.:.:.:.:.:.:.:.	.:.:.:.:.:.:.:.	.:.:.:.:.:.:.:.	.:.:.:.:.:.:.:.	.:.:.:.:.:.:.:.	.:.:.:.:.:.:.:.	.:.:.:.:.:.:.:.	.:.:.:.:.:.:.:.	.:.:.:.:.:.:.:.	.:.:.:.:.:.:.:.	.:.:.:.:.:.:.:.	.:.:.:.:.:.:.:.	.:.:.:.:.:.:.:.	.:.:.:.:.:.:.:.	.:.:.:.:.:.:.:.	.:.:.:.:.:.:.:.	.:.:.:.:.:.:.:.	.:.:.:.:.:.:.:.	.:.:.:.:.:.:.:.	.:.:.:.:.:.:.:.	.:.:.:.:.:.:.:.	.:.:.:.:.:.:.:.	.:.:.:.:.:.:.:.	.:.:.:.:.:.:.:.	.:.:.:.:.:.:.:.	.:.:.:.:.:.:.:.	.:.:.:.:.:.:.:.	.:.:.:.:.:.:.:.	.:.:.:.:.:.:.:.	.:.:.:.:.:.:.:.	.:.:.:.:.:.:.:.	.:.:.:.:.:.:.:.	.:.:.:.:.:.:.:.	.:.:.:.:.:.:.:.	.:.:.:.:.:.:.:.	.:.:.:.:.:.:.:.	.:.:.:.:.:.:.:.	.:.:.:.:.:.:.:.	.:.:.:.:.:.:.:.	.:.:.:.:.:.:.:.	.:.:.:.:.:.:.:.	.:.:.:.:.:.:.:.	.:.:.:.:.:.:.:.	.:.:.:.:.:.:.:.	.:.:.:.:.:.:.:.	.:.:.:.:.:.:.:.	.:.:.:.:.:.:.:.	.:.:.:.:.:.:.:.	.:.:.:.:.:.:.:.	.:.:.:.:.:.:.:.	.:.:.:.:.:.:.:.	.:.:.:.:.:.:.:.	.:.:.:.:.:.:.:.	.:.:.:.:.:.:.:.	.:.:.:.:.:.:.:.	.:.:.:.:.:.:.:.	.:.:.:.:.:.:.:.	.:.:.:.:.:.:.:.	.:.:.:.:.:.:.:.	.:.:.:.:.:.:.:.	.:.:.:.:.:.:.:.	.:.:.:.:.:.:.:.	.:.:.:.:.:.:.:.	.:.:.:.:.:.:.:.	.:.:.:.:.:.:.:.	.:.:.:.:.:.:.:.	.:.:.:.:.:.:.:.	.:.:.:.:.:.:.:.	.:.:.:.:.:.:.:.	.:.:.:.:.:.:.:.	.:.:.:.:.:.:.:.	.:.:.:.:.:.:.:.	1:180316:+:+:62:0:5:1	.:.:.:.:.:.:.:.	.:.:.:.:.:.:.:.	.:.:.:.:.:.:.:.	.:.:.:.:.:.:.:.	.:.:.:.:.:.:.:.	.:.:.:.:.:.:.:.	.:.:.:.:.:.:.:.	.:.:.:.:.:.:.:.	.:.:.:.:.:.:.:.	.:.:.:.:.:.:.:.	.:.:.:.:.:.:.:.	.:.:.:.:.:.:.:.	.:.:.:.:.:.:.:.	.:.:.:.:.:.:.:.	.:.:.:.:.:.:.:.	.:.:.:.:.:.:.:.	.:.:.:.:.:.:.:.	.:.:.:.:.:.:.:.	.:.:.:.:.:.:.:.	.:.:.:.:.:.:.:.	.:.:.:.:.:.:.:.	.:.:.:.:.:.:.:.	.:.:.:.:.:.:.:.	.:.:.:.:.:.:.:.	.:.:.:.:.:.:.:.	.:.:.:.:.:.:.:.	.:.:.:.:.:.:.:.	.:.:.:.:.:.:.:.	.:.:.:.:.:.:.:.	.:.:.:.:.:.:.:.	.:.:.:.:.:.:.:.	.:.:.:.:.:.:.:.	.:.:.:.:.:.:.:.	.:.:.:.:.:.:.:.	.:.:.:.:.:.:.:.	.:.:.:.:.:.:.:.	.:.:.:.:.:.:.:.	.:.:.:.:.:.:.:.	.:.:.:.:.:.:.:.	.:.:.:.:.:.:.:.	.:.:.:.:.:.:.:.	.:.:.:.:.:.:.:.	.:.:.:.:.:.:.:.	.:.:.:.:.:.:.:.	.:.:.:.:.:.:.:.	.:.:.:.:.:.:.:.	.:.:.:.:.:.:.:.	.:.:.:.:.:.:.:.	.:.:.:.:.:.:.:.	.:.:.:.:.:.:.:.	.:.:.:.:.:.:.:.	.:.:.:.:.:.:.:.	.:.:.:.:.:.:.:.	.:.:.:.:.:.:.:.	.:.:.:.:.:.:.:.	.:.:.:.:.:.:.:.	.:.:.:.:.:.:.:.	.:.:.:.:.:.:.:.	.:.:.:.:.:.:.:.	.:.:.:.:.:.:.:.	.:.:.:.:.:.:.:.	.:.:.:.:.:.:.:.	.:.:.:.:.:.:.:.	.:.:.:.:.:.:.:.	.:.:.:.:.:.:.:.	.:.:.:.:.:.:.:.	.:.:.:.:.:.:.:.	.:.:.:.:.:.:.:.	.:.:.:.:.:.:.:.	.:.:.:.:.:.:.:.	.:.:.:.:.:.:.:.	.:.:.:.:.:.:.:.	.:.:.:.:.:.:.:.	.:.:.:.:.:.:.:.	.:.:.:.:.:.:.:.	.:.:.:.:.:.:.:.	.:.:.:.:.:.:.:.	.:.:.:.:.:.:.:.	.:.:.:.:.:.:.:.	.:.:.:.:.:.:.:.	.:.:.:.:.:.:.:.	.:.:.:.:.:.:.:.	.:.:.:.:.:.:.:.	.:.:.:.:.:.:.:.	.:.:.:.:.:.:.:.	.:.:.:.:.:.:.:.	.:.:.:.:.:.:.:.	.:.:.:.:.:.:.:.	.:.:.:.:.:.:.:.	.:.:.:.:.:.:.:.	.:.:.:.:.:.:.:.	.:.:.:.:.:.:.:.	.:.:.:.:.:.:.:.	.:.:.:.:.:.:.:.	.:.:.:.:.:.:.:.	.:.:.:.:.:.:.:.	.:.:.:.:.:.:.:.	.:.:.:.:.:.:.:.	.:.:.:.:.:.:.:.	.:.:.:.:.:.:.:.	.:.:.:.:.:.:.:.	.:.:.:.:.:.:.:.	.:.:.:.:.:.:.:.	.:.:.:.:.:.:.:.	.:.:.:.:.:.:.:.	.:.:.:.:.:.:.:.	.:.:.:.:.:.:.:.	.:.:.:.:.:.:.:.	.:.:.:.:.:.:.:.	.:.:.:.:.:.:.:.	.:.:.:.:.:.:.:.	.:.:.:.:.:.:.:.	.:.:.:.:.:.:.:.	.:.:.:.:.:.:.:.	.:.:.:.:.:.:.:.	.:.:.:.:.:.:.:.	.:.:.:.:.:.:.:.	.:.:.:.:.:.:.:.	.:.:.:.:.:.:.:.	.:.:.:.:.:.:.:.	.:.:.:.:.:.:.:.	.:.:.:.:.:.:.:.	.:.:.:.:.:.:.:.	.:.:.:.:.:.:.:.	.:.:.:.:.:.:.:.	.:.:.:.:.:.:.:.	.:.:.:.:.:.:.:.	.:.:.:.:.:.:.:.	.:.:.:.:.:.:.:.	.:.:.:.:.:.:.:.	.:.:.:.:.:.:.:.	.:.:.:.:.:.:.:.	.:.:.:.:.:.:.:.	.:.:.:.:.:.:.:.	.:.:.:.:.:.:.:.	.:.:.:.:.:.:.:.	.:.:.:.:.:.:.:.	.:.:.:.:.:.:.:.	.:.:.:.:.:.:.:.	.:.:.:.:.:.:.:.	.:.:.:.:.:.:.:.	.:.:.:.:.:.:.:.	.:.:.:.:.:.:.:.	.:.:.:.:.:.:.:.	.:.:.:.:.:.:.:.	.:.:.:.:.:.:.:.	.:.:.:.:.:.:.:.	.:.:.:.:.:.:.:.	.:.:.:.:.:.:.:.	.:.:.:.:.:.:.:.	.:.:.:.:.:.:.:.	.:.:.:.:.:.:.:.	.:.:.:.:.:.:.:.	.:.:.:.:.:.:.:.	.:.:.:.:.:.:.:.	.:.:.:.:.:.:.:.	.:.:.:.:.:.:.:.	.:.:.:.:.:.:.:.	.:.:.:.:.:.:.:.	.:.:.:.:.:.:.:.	.:.:.:.:.:.:.:.	.:.:.:.:.:.:.:.	.:.:.:.:.:.:.:.	.:.:.:.:.:.:.:.	.:.:.:.:.:.:.:.	.:.:.:.:.:.:.:.	.:.:.:.:.:.:.:.	.:.:.:.:.:.:.:.	.:.:.:.:.:.:.:.	.:.:.:.:.:.:.:.	.:.:.:.:.:.:.:.	.:.:.:.:.:.:.:.	.:.:.:.:.:.:.:.	.:.:.:.:.:.:.:.	.:.:.:.:.:.:.:.	.:.:.:.:.:.:.:.	.:.:.:.:.:.:.:.	.:.:.:.:.:.:.:.	.:.:.:.:.:.:.:.	.:.:.:.:.:.:.:.	.:.:.:.:.:.:.:.	.:.:.:.:.:.:.:.	.:.:.:.:.:.:.:.	.:.:.:.:.:.:.:.	.:.:.:.:.:.:.:.	.:.:.:.:.:.:.:.	.:.:.:.:.:.:.:.	.:.:.:.:.:.:.:.	.:.:.:.:.:.:.:.	.:.:.:.:.:.:.:.	.:.:.:.:.:.:.:.	.:.:.:.:.:.:.:.	.:.:.:.:.:.:.:.	.:.:.:.:.:.:.:.	.:.:.:.:.:.:.:.	.:.:.:.:.:.:.:.	.:.:.:.:.:.:.:.	.:.:.:.:.:.:.:.	.:.:.:.:.:.:.:.	.:.:.:.:.:.:.:.	.:.:.:.:.:.:.:.	.:.:.:.:.:.:.:.	.:.:.:.:.:.:.:.	.:.:.:.:.:.:.:.	.:.:.:.:.:.:.:.	.:.:.:.:.:.:.:.	.:.:.:.:.:.:.:.	.:.:.:.:.:.:.:.	.:.:.:.:.:.:.:.	.:.:.:.:.:.:.:.	.:.:.:.:.:.:.:.	.:.:.:.:.:.:.:.	.:.:.:.:.:.:.:.	.:.:.:.:.:.:.:.	.:.:.:.:.:.:.:.	.:.:.:.:.:.:.:.	.:.:.:.:.:.:.:.	.:.:.:.:.:.:.:.	.:.:.:.:.:.:.:.	.:.:.:.:.:.:.:.	.:.:.:.:.:.:.:.	.:.:.:.:.:.:.:.	.:.:.:.:.:.:.:.	.:.:.:.:.:.:.:.	.:.:.:.:.:.:.:.	.:.:.:.:.:.:.:.	.:.:.:.:.:.:.:.	.:.:.:.:.:.:.:.	.:.:.:.:.:.:.:.	.:.:.:.:.:.:.:.	.:.:.:.:.:.:.:.	.:.:.:.:.:.:.:.	.:.:.:.:.:.:.:.	.:.:.:.:.:.:.:.	.:.:.:.:.:.:.:.	.:.:.:.:.:.:.:.	.:.:.:.:.:.:.:.	.:.:.:.:.:.:.:.	.:.:.:.:.:.:.:.	.:.:.:.:.:.:.:.	.:.:.:.:.:.:.:.	.:.:.:.:.:.:.:.	.:.:.:.:.:.:.:.	.:.:.:.:.:.:.:.	.:.:.:.:.:.:.:.	.:.:.:.:.:.:.:.	.:.:.:.:.:.:.:.	.:.:.:.:.:.:.:.	.:.:.:.:.:.:.:.	.:.:.:.:.:.:.:.	.:.:.:.:.:.:.:.	.:.:.:.:.:.:.:.	.:.:.:.:.:.:.:.	.:.:.:.:.:.:.:.	.:.:.:.:.:.:.:.	.:.:.:.:.:.:.:.	.:.:.:.:.:.:.:.	.:.:.:.:.:.:.:.	.:.:.:.:.:.:.:.	.:.:.:.:.:.:.:.	.:.:.:.:.:.:.:.	.:.:.:.:.:.:.:.	.:.:.:.:.:.:.:.	.:.:.:.:.:.:.:.	.:.:.:.:.:.:.:.	.:.:.:.:.:.:.:.	.:.:.:.:.:.:.:.	.:.:.:.:.:.:.:.	.:.:.:.:.:.:.:.	.:.:.:.:.:.:.:.	.:.:.:.:.:.:.:.	.:.:.:.:.:.:.:.	.:.:.:.:.:.:.:.	.:.:.:.:.:.:.:.	.:.:.:.:.:.:.:.	.:.:.:.:.:.:.:.	.:.:.:.:.:.:.:.	.:.:.:.:.:.:.:.	.:.:.:.:.:.:.:.	.:.:.:.:.:.:.:.	.:.:.:.:.:.:.:.	.:.:.:.:.:.:.:.	.:.:.:.:.:.:.:.	.:.:.:.:.:.:.:.	.:.:.:.:.:.:.:.	.:.:.:.:.:.:.:.	.:.:.:.:.:.:.:.	.:.:.:.:.:.:.:.	.:.:.:.:.:.:.:.	.:.:.:.:.:.:.:.	.:.:.:.:.:.:.:.	.:.:.:.:.:.:.:.	.:.:.:.:.:.:.:.	.:.:.:.:.:.:.:.	.:.:.:.:.:.:.:.	.:.:.:.:.:.:.:.	.:.:.:.:.:.:.:.	.:.:.:.:.:.:.:.	.:.:.:.:.:.:.:.	.:.:.:.:.:.:.:.	.:.:.:.:.:.:.:.	.:.:.:.:.:.:.:.	.:.:.:.:.:.:.:.	.:.:.:.:.:.:.:.	.:.:.:.:.:.:.:.	.:.:.:.:.:.:.:.	.:.:.:.:.:.:.:.	.:.:.:.:.:.:.:.	.:.:.:.:.:.:.:.	.:.:.:.:.:.:.:.	.:.:.:.:.:.:.:.	.:.:.:.:.:.:.:.	.:.:.:.:.:.:.:.	.:.:.:.:.:.:.:.	.:.:.:.:.:.:.:.	.:.:.:.:.:.:.:.	.:.:.:.:.:.:.:.	.:.:.:.:.:.:.:.	.:.:.:.:.:.:.:.	.:.:.:.:.:.:.:.	.:.:.:.:.:.:.:.	.:.:.:.:.:.:.:.	.:.:.:.:.:.:.:.	.:.:.:.:.:.:.:.	.:.:.:.:.:.:.:.	.:.:.:.:.:.:.:.	.:.:.:.:.:.:.:.	.:.:.:.:.:.:.:.	.:.:.:.:.:.:.:.	.:.:.:.:.:.:.:.	.:.:.:.:.:.:.:.	.:.:.:.:.:.:.:.	.:.:.:.:.:.:.:.	.:.:.:.:.:.:.:.	.:.:.:.:.:.:.:.	.:.:.:.:.:.:.:.	.:.:.:.:.:.:.:.	.:.:.:.:.:.:.:.	.:.:.:.:.:.:.:.	.:.:.:.:.:.:.:.	.:.:.:.:.:.:.:.	.:.:.:.:.:.:.:.	.:.:.:.:.:.:.:.	.:.:.:.:.:.:.:.	.:.:.:.:.:.:.:.	.:.:.:.:.:.:.:.	.:.:.:.:.:.:.:.	.:.:.:.:.:.:.:.	.:.:.:.:.:.:.:.	.:.:.:.:.:.:.:.	.:.:.:.:.:.:.:.	.:.:.:.:.:.:.:.	.:.:.:.:.:.:.:.	.:.:.:.:.:.:.:.	.:.:.:.:.:.:.:.	.:.:.:.:.:.:.:.	.:.:.:.:.:.:.:.	.:.:.:.:.:.:.:.	.:.:.:.:.:.:.:.	.:.:.:.:.:.:.:.	.:.:.:.:.:.:.:.	.:.:.:.:.:.:.:.	.:.:.:.:.:.:.:.	.:.:.:.:.:.:.:.	.:.:.:.:.:.:.:.	.:.:.:.:.:.:.:.	.:.:.:.:.:.:.:.	.:.:.:.:.:.:.:.	.:.:.:.:.:.:.:.	.:.:.:.:.:.:.:.	.:.:.:.:.:.:.:.	.:.:.:.:.:.:.:.	.:.:.:.:.:.:.:.	.:.:.:.:.:.:.:.	.:.:.:.:.:.:.:.	.:.:.:.:.:.:.:.	.:.:.:.:.:.:.:.	.:.:.:.:.:.:.:.	.:.:.:.:.:.:.:.	.:.:.:.:.:.:.:.	.:.:.:.:.:.:.:.	.:.:.:.:.:.:.:.	.:.:.:.:.:.:.:.	.:.:.:.:.:.:.:.	.:.:.:.:.:.:.:.	.:.:.:.:.:.:.:.	.:.:.:.:.:.:.:.	.:.:.:.:.:.:.:.	.:.:.:.:.:.:.:.	.:.:.:.:.:.:.:.	.:.:.:.:.:.:.:.	.:.:.:.:.:.:.:.	.:.:.:.:.:.:.:.	.:.:.:.:.:.:.:.	.:.:.:.:.:.:.:.	.:.:.:.:.:.:.:.	.:.:.:.:.:.:.:.	.:.:.:.:.:.:.:.	.:.:.:.:.:.:.:.	.:.:.:.:.:.:.:.	.:.:.:.:.:.:.:.	.:.:.:.:.:.:.:.	.:.:.:.:.:.:.:.	.:.:.:.:.:.:.:.	.:.:.:.:.:.:.:.	.:.:.:.:.:.:.:.	.:.:.:.:.:.:.:.	.:.:.:.:.:.:.:.	.:.:.:.:.:.:.:.	.:.:.:.:.:.:.:.	.:.:.:.:.:.:.:.	.:.:.:.:.:.:.:.	.:.:.:.:.:.:.:.	.:.:.:.:.:.:.:.	.:.:.:.:.:.:.:.	.:.:.:.:.:.:.:.	.:.:.:.:.:.:.:.	.:.:.:.:.:.:.:.	.:.:.:.:.:.:.:.	.:.:.:.:.:.:.:.	.:.:.:.:.:.:.:.	.:.:.:.:.:.:.:.	.:.:.:.:.:.:.:.	.:.:.:.:.:.:.:.	.:.:.:.:.:.:.:.	.:.:.:.:.:.:.:.	.:.:.:.:.:.:.:.	.:.:.:.:.:.:.:.	.:.:.:.:.:.:.:.	.:.:.:.:.:.:.:.	.:.:.:.:.:.:.:.	.:.:.:.:.:.:.:.	.:.:.:.:.:.:.:.	.:.:.:.:.:.:.:.	.:.:.:.:.:.:.:.	.:.:.:.:.:.:.:.	.:.:.:.:.:.:.:.	.:.:.:.:.:.:.:.	.:.:.:.:.:.:.:.	.:.:.:.:.:.:.:.	.:.:.:.:.:.:.:.	.:.:.:.:.:.:.:.	.:.:.:.:.:.:.:.	.:.:.:.:.:.:.:.	.:.:.:.:.:.:.:.	.:.:.:.:.:.:.:.	.:.:.:.:.:.:.:.	.:.:.:.:.:.:.:.	.:.:.:.:.:.:.:.	.:.:.:.:.:.:.:.	.:.:.:.:.:.:.:.	.:.:.:.:.:.:.:.	.:.:.:.:.:.:.:.	.:.:.:.:.:.:.:.	.:.:.:.:.:.:.:.	.:.:.:.:.:.:.:.	.:.:.:.:.:.:.:.	.:.:.:.:.:.:.:.	.:.:.:.:.:.:.:.	.:.:.:.:.:.:.:.	.:.:.:.:.:.:.:.	.:.:.:.:.:.:.:.	.:.:.:.:.:.:.:.	.:.:.:.:.:.:.:.	.:.:.:.:.:.:.:.	.:.:.:.:.:.:.:.	.:.:.:.:.:.:.:.	.:.:.:.:.:.:.:.	.:.:.:.:.:.:.:.	.:.:.:.:.:.:.:.	.:.:.:.:.:.:.:.	.:.:.:.:.:.:.:.	.:.:.:.:.:.:.:.	.:.:.:.:.:.:.:.	.:.:.:.:.:.:.:.	.:.:.:.:.:.:.:.	.:.:.:.:.:.:.:.	.:.:.:.:.:.:.:.	.:.:.:.:.:.:.:.	.:.:.:.:.:.:.:.	.:.:.:.:.:.:.:.	.:.:.:.:.:.:.:.	.:.:.:.:.:.:.:.	.:.:.:.:.:.:.:.	.:.:.:.:.:.:.:.	.:.:.:.:.:.:.:.	.:.:.:.:.:.:.:.	.:.:.:.:.:.:.:.	.:.:.:.:.:.:.:.	.:.:.:.:.:.:.:.	.:.:.:.:.:.:.:.	.:.:.:.:.:.:.:.	.:.:.:.:.:.:.:.	.:.:.:.:.:.:.:.	.:.:.:.:.:.:.:.	.:.:.:.:.:.:.:.	.:.:.:.:.:.:.:.	.:.:.:.:.:.:.:.	.:.:.:.:.:.:.:.	.:.:.:.:.:.:.:.	.:.:.:.:.:.:.:.	.:.:.:.:.:.:.:.	.:.:.:.:.:.:.:.	.:.:.:.:.:.:.:.	.:.:.:.:.:.:.:.	.:.:.:.:.:.:.:.	.:.:.:.:.:.:.:.	.:.:.:.:.:.:.:.	.:.:.:.:.:.:.:.	.:.:.:.:.:.:.:.	.:.:.:.:.:.:.:.	.:.:.:.:.:.:.:.	.:.:.:.:.:.:.:.	.:.:.:.:.:.:.:.	.:.:.:.:.:.:.:.	.:.:.:.:.:.:.:.	.:.:.:.:.:.:.:.	.:.:.:.:.:.:.:.	.:.:.:.:.:.:.:.	.:.:.:.:.:.:.:.	.:.:.:.:.:.:.:.	.:.:.:.:.:.:.:.	.:.:.:.:.:.:.:.	.:.:.:.:.:.:.:.	.:.:.:.:.:.:.:.	.:.:.:.:.:.:.:.	.:.:.:.:.:.:.:.	.:.:.:.:.:.:.:.	.:.:.:.:.:.:.:.	.:.:.:.:.:.:.:.	.:.:.:.:.:.:.:.	.:.:.:.:.:.:.:.	.:.:.:.:.:.:.:.	.:.:.:.:.:.:.:.	.:.:.:.:.:.:.:.	.:.:.:.:.:.:.:.	.:.:.:.:.:.:.:.	.:.:.:.:.:.:.:.	.:.:.:.:.:.:.:.	.:.:.:.:.:.:.:.	.:.:.:.:.:.:.:.	.:.:.:.:.:.:.:.	.:.:.:.:.:.:.:.	.:.:.:.:.:.:.:.	.:.:.:.:.:.:.:.	.:.:.:.:.:.:.:.	.:.:.:.:.:.:.:.	.:.:.:.:.:.:.:.	.:.:.:.:.:.:.:.	.:.:.:.:.:.:.:.	.:.:.:.:.:.:.:.	.:.:.:.:.:.:.:.	.:.:.:.:.:.:.:.	.:.:.:.:.:.:.:.	.:.:.:.:.:.:.:.	.:.:.:.:.:.:.:.	.:.:.:.:.:.:.:.	.:.:.:.:.:.:.:.	.:.:.:.:.:.:.:.	.:.:.:.:.:.:.:.	.:.:.:.:.:.:.:.	.:.:.:.:.:.:.:.	.:.:.:.:.:.:.:.	.:.:.:.:.:.:.:.	.:.:.:.:.:.:.:.	.:.:.:.:.:.:.:.	.:.:.:.:.:.:.:.	.:.:.:.:.:.:.:.	.:.:.:.:.:.:.:.	.:.:.:.:.:.:.:.	.:.:.:.:.:.:.:.	.:.:.:.:.:.:.:.	.:.:.:.:.:.:.:.	.:.:.:.:.:.:.:.	.:.:.:.:.:.:.:.	.:.:.:.:.:.:.:.	.:.:.:.:.:.:.:.	.:.:.:.:.:.:.:.	.:.:.:.:.:.:.:.	.:.:.:.:.:.:.:.	.:.:.:.:.:.:.:.	.:.:.:.:.:.:.:.	.:.:.:.:.:.:.:.	.:.:.:.:.:.:.:.	.:.:.:.:.:.:.:.	.:.:.:.:.:.:.:.	.:.:.:.:.:.:.:.	.:.:.:.:.:.:.:.	.:.:.:.:.:.:.:.	.:.:.:.:.:.:.:.	.:.:.:.:.:.:.:.	.:.:.:.:.:.:.:.	.:.:.:.:.:.:.:.	.:.:.:.:.:.:.:.	.:.:.:.:.:.:.:.	.:.:.:.:.:.:.:.	.:.:.:.:.:.:.:.	.:.:.:.:.:.:.:.	.:.:.:.:.:.:.:.	.:.:.:.:.:.:.:.	.:.:.:.:.:.:.:.	.:.:.:.:.:.:.:.	.:.:.:.:.:.:.:.	.:.:.:.:.:.:.:.	.:.:.:.:.:.:.:.	.:.:.:.:.:.:.:.	.:.:.:.:.:.:.:.	.:.:.:.:.:.:.:.	.:.:.:.:.:.:.:.	.:.:.:.:.:.:.:.	.:.:.:.:.:.:.:.	.:.:.:.:.:.:.:.	.:.:.:.:.:.:.:.	.:.:.:.:.:.:.:.	.:.:.:.:.:.:.:.	.:.:.:.:.:.:.:.	.:.:.:.:.:.:.:.	.:.:.:.:.:.:.:.	.:.:.:.:.:.:.:.	.:.:.:.:.:.:.:.	.:.:.:.:.:.:.:.	.:.:.:.:.:.:.:.	.:.:.:.:.:.:.:.	.:.:.:.:.:.:.:.	.:.:.:.:.:.:.:.	.:.:.:.:.:.:.:.	.:.:.:.:.:.:.:.	.:.:.:.:.:.:.:.	.:.:.:.:.:.:.:.	.:.:.:.:.:.:.:.	.:.:.:.:.:.:.:.	.:.:.:.:.:.:.:.	.:.:.:.:.:.:.:.	.:.:.:.:.:.:.:.	.:.:.:.:.:.:.:.	.:.:.:.:.:.:.:.	.:.:.:.:.:.:.:.	.:.:.:.:.:.:.:.	.:.:.:.:.:.:.:.	.:.:.:.:.:.:.:.	.:.:.:.:.:.:.:.	.:.:.:.:.:.:.:.	.:.:.:.:.:.:.:.	.:.:.:.:.:.:.:.	.:.:.:.:.:.:.:.	.:.:.:.:.:.:.:.	.:.:.:.:.:.:.:.	.:.:.:.:.:.:.:.	.:.:.:.:.:.:.:.	.:.:.:.:.:.:.:.	.:.:.:.:.:.:.:.	.:.:.:.:.:.:.:.	.:.:.:.:.:.:.:.	.:.:.:.:.:.:.:.	.:.:.:.:.:.:.:.	.:.:.:.:.:.:.:.	.:.:.:.:.:.:.:.	.:.:.:.:.:.:.:.	.:.:.:.:.:.:.:.	.:.:.:.:.:.:.:.	.:.:.:.:.:.:.:.	.:.:.:.:.:.:.:.	.:.:.:.:.:.:.:.	.:.:.:.:.:.:.:.	.:.:.:.:.:.:.:.	.:.:.:.:.:.:.:.	.:.:.:.:.:.:.:.	.:.:.:.:.:.:.:.	.:.:.:.:.:.:.:.	.:.:.:.:.:.:.:.	.:.:.:.:.:.:.:.	.:.:.:.:.:.:.:.	.:.:.:.:.:.:.:.	.:.:.:.:.:.:.:.	.:.:.:.:.:.:.:.	.:.:.:.:.:.:.:.	.:.:.:.:.:.:.:.	.:.:.:.:.:.:.:.	.:.:.:.:.:.:.:.	.:.:.:.:.:.:.:.
chrI	180406	.	A	<INS:ME>	.	PASS	SVTYPE=INS;STRAND=-;FAMILY=TY1	GT:END:FIVE_PRIME_SUPPORTED:THREE_PRIME_SUPPORTED:PRESENCE_READS:ABSENCE_READS:AMBIGUOUS_READS:FREQUENCY	.:.:.:.:.:.:.:.	.:.:.:.:.:.:.:.	.:.:.:.:.:.:.:.	.:.:.:.:.:.:.:.	.:.:.:.:.:.:.:.	.:.:.:.:.:.:.:.	.:.:.:.:.:.:.:.	.:.:.:.:.:.:.:.	.:.:.:.:.:.:.:.	.:.:.:.:.:.:.:.	.:.:.:.:.:.:.:.	.:.:.:.:.:.:.:.	.:.:.:.:.:.:.:.	.:.:.:.:.:.:.:.	.:.:.:.:.:.:.:.	.:.:.:.:.:.:.:.	.:.:.:.:.:.:.:.	.:.:.:.:.:.:.:.	.:.:.:.:.:.:.:.	.:.:.:.:.:.:.:.	.:.:.:.:.:.:.:.	.:.:.:.:.:.:.:.	.:.:.:.:.:.:.:.	.:.:.:.:.:.:.:.	.:.:.:.:.:.:.:.	.:.:.:.:.:.:.:.	.:.:.:.:.:.:.:.	.:.:.:.:.:.:.:.	.:.:.:.:.:.:.:.	.:.:.:.:.:.:.:.	.:.:.:.:.:.:.:.	.:.:.:.:.:.:.:.	.:.:.:.:.:.:.:.	.:.:.:.:.:.:.:.	.:.:.:.:.:.:.:.	.:.:.:.:.:.:.:.	.:.:.:.:.:.:.:.	.:.:.:.:.:.:.:.	.:.:.:.:.:.:.:.	.:.:.:.:.:.:.:.	.:.:.:.:.:.:.:.	.:.:.:.:.:.:.:.	.:.:.:.:.:.:.:.	.:.:.:.:.:.:.:.	.:.:.:.:.:.:.:.	.:.:.:.:.:.:.:.	.:.:.:.:.:.:.:.	.:.:.:.:.:.:.:.	.:.:.:.:.:.:.:.	.:.:.:.:.:.:.:.	.:.:.:.:.:.:.:.	.:.:.:.:.:.:.:.	.:.:.:.:.:.:.:.	.:.:.:.:.:.:.:.	.:.:.:.:.:.:.:.	.:.:.:.:.:.:.:.	.:.:.:.:.:.:.:.	.:.:.:.:.:.:.:.	.:.:.:.:.:.:.:.	.:.:.:.:.:.:.:.	.:.:.:.:.:.:.:.	.:.:.:.:.:.:.:.	.:.:.:.:.:.:.:.	.:.:.:.:.:.:.:.	.:.:.:.:.:.:.:.	.:.:.:.:.:.:.:.	.:.:.:.:.:.:.:.	.:.:.:.:.:.:.:.	1:180410:+:+:43:2:2:0.956	.:.:.:.:.:.:.:.	.:.:.:.:.:.:.:.	.:.:.:.:.:.:.:.	.:.:.:.:.:.:.:.	.:.:.:.:.:.:.:.	.:.:.:.:.:.:.:.	.:.:.:.:.:.:.:.	.:.:.:.:.:.:.:.	.:.:.:.:.:.:.:.	.:.:.:.:.:.:.:.	.:.:.:.:.:.:.:.	.:.:.:.:.:.:.:.	.:.:.:.:.:.:.:.	.:.:.:.:.:.:.:.	.:.:.:.:.:.:.:.	.:.:.:.:.:.:.:.	.:.:.:.:.:.:.:.	.:.:.:.:.:.:.:.	.:.:.:.:.:.:.:.	.:.:.:.:.:.:.:.	.:.:.:.:.:.:.:.	.:.:.:.:.:.:.:.	.:.:.:.:.:.:.:.	.:.:.:.:.:.:.:.	.:.:.:.:.:.:.:.	.:.:.:.:.:.:.:.	.:.:.:.:.:.:.:.	.:.:.:.:.:.:.:.	.:.:.:.:.:.:.:.	.:.:.:.:.:.:.:.	.:.:.:.:.:.:.:.	.:.:.:.:.:.:.:.	.:.:.:.:.:.:.:.	.:.:.:.:.:.:.:.	.:.:.:.:.:.:.:.	.:.:.:.:.:.:.:.	.:.:.:.:.:.:.:.	.:.:.:.:.:.:.:.	.:.:.:.:.:.:.:.	.:.:.:.:.:.:.:.	.:.:.:.:.:.:.:.	.:.:.:.:.:.:.:.	.:.:.:.:.:.:.:.	.:.:.:.:.:.:.:.	.:.:.:.:.:.:.:.	.:.:.:.:.:.:.:.	.:.:.:.:.:.:.:.	.:.:.:.:.:.:.:.	.:.:.:.:.:.:.:.	.:.:.:.:.:.:.:.	.:.:.:.:.:.:.:.	.:.:.:.:.:.:.:.	.:.:.:.:.:.:.:.	.:.:.:.:.:.:.:.	.:.:.:.:.:.:.:.	.:.:.:.:.:.:.:.	.:.:.:.:.:.:.:.	.:.:.:.:.:.:.:.	.:.:.:.:.:.:.:.	.:.:.:.:.:.:.:.	.:.:.:.:.:.:.:.	.:.:.:.:.:.:.:.	.:.:.:.:.:.:.:.	.:.:.:.:.:.:.:.	.:.:.:.:.:.:.:.	.:.:.:.:.:.:.:.	.:.:.:.:.:.:.:.	.:.:.:.:.:.:.:.	.:.:.:.:.:.:.:.	.:.:.:.:.:.:.:.	.:.:.:.:.:.:.:.	.:.:.:.:.:.:.:.	.:.:.:.:.:.:.:.	.:.:.:.:.:.:.:.	.:.:.:.:.:.:.:.	.:.:.:.:.:.:.:.	.:.:.:.:.:.:.:.	.:.:.:.:.:.:.:.	.:.:.:.:.:.:.:.	.:.:.:.:.:.:.:.	.:.:.:.:.:.:.:.	.:.:.:.:.:.:.:.	.:.:.:.:.:.:.:.	.:.:.:.:.:.:.:.	.:.:.:.:.:.:.:.	.:.:.:.:.:.:.:.	.:.:.:.:.:.:.:.	.:.:.:.:.:.:.:.	.:.:.:.:.:.:.:.	.:.:.:.:.:.:.:.	.:.:.:.:.:.:.:.	.:.:.:.:.:.:.:.	.:.:.:.:.:.:.:.	.:.:.:.:.:.:.:.	.:.:.:.:.:.:.:.	.:.:.:.:.:.:.:.	.:.:.:.:.:.:.:.	.:.:.:.:.:.:.:.	.:.:.:.:.:.:.:.	.:.:.:.:.:.:.:.	.:.:.:.:.:.:.:.	.:.:.:.:.:.:.:.	.:.:.:.:.:.:.:.	.:.:.:.:.:.:.:.	.:.:.:.:.:.:.:.	.:.:.:.:.:.:.:.	.:.:.:.:.:.:.:.	.:.:.:.:.:.:.:.	.:.:.:.:.:.:.:.	.:.:.:.:.:.:.:.	.:.:.:.:.:.:.:.	.:.:.:.:.:.:.:.	.:.:.:.:.:.:.:.	.:.:.:.:.:.:.:.	.:.:.:.:.:.:.:.	.:.:.:.:.:.:.:.	.:.:.:.:.:.:.:.	.:.:.:.:.:.:.:.	.:.:.:.:.:.:.:.	.:.:.:.:.:.:.:.	.:.:.:.:.:.:.:.	.:.:.:.:.:.:.:.	.:.:.:.:.:.:.:.	.:.:.:.:.:.:.:.	.:.:.:.:.:.:.:.	.:.:.:.:.:.:.:.	.:.:.:.:.:.:.:.	.:.:.:.:.:.:.:.	.:.:.:.:.:.:.:.	.:.:.:.:.:.:.:.	.:.:.:.:.:.:.:.	.:.:.:.:.:.:.:.	.:.:.:.:.:.:.:.	.:.:.:.:.:.:.:.	.:.:.:.:.:.:.:.	.:.:.:.:.:.:.:.	.:.:.:.:.:.:.:.	.:.:.:.:.:.:.:.	.:.:.:.:.:.:.:.	.:.:.:.:.:.:.:.	.:.:.:.:.:.:.:.	.:.:.:.:.:.:.:.	.:.:.:.:.:.:.:.	.:.:.:.:.:.:.:.	.:.:.:.:.:.:.:.	.:.:.:.:.:.:.:.	.:.:.:.:.:.:.:.	.:.:.:.:.:.:.:.	.:.:.:.:.:.:.:.	.:.:.:.:.:.:.:.	.:.:.:.:.:.:.:.	.:.:.:.:.:.:.:.	.:.:.:.:.:.:.:.	.:.:.:.:.:.:.:.	.:.:.:.:.:.:.:.	.:.:.:.:.:.:.:.	.:.:.:.:.:.:.:.	.:.:.:.:.:.:.:.	.:.:.:.:.:.:.:.	.:.:.:.:.:.:.:.	.:.:.:.:.:.:.:.	.:.:.:.:.:.:.:.	.:.:.:.:.:.:.:.	.:.:.:.:.:.:.:.	.:.:.:.:.:.:.:.	.:.:.:.:.:.:.:.	.:.:.:.:.:.:.:.	.:.:.:.:.:.:.:.	.:.:.:.:.:.:.:.	.:.:.:.:.:.:.:.	.:.:.:.:.:.:.:.	.:.:.:.:.:.:.:.	.:.:.:.:.:.:.:.	.:.:.:.:.:.:.:.	.:.:.:.:.:.:.:.	.:.:.:.:.:.:.:.	.:.:.:.:.:.:.:.	.:.:.:.:.:.:.:.	.:.:.:.:.:.:.:.	.:.:.:.:.:.:.:.	.:.:.:.:.:.:.:.	.:.:.:.:.:.:.:.	.:.:.:.:.:.:.:.	.:.:.:.:.:.:.:.	.:.:.:.:.:.:.:.	.:.:.:.:.:.:.:.	.:.:.:.:.:.:.:.	.:.:.:.:.:.:.:.	.:.:.:.:.:.:.:.	.:.:.:.:.:.:.:.	.:.:.:.:.:.:.:.	.:.:.:.:.:.:.:.	.:.:.:.:.:.:.:.	.:.:.:.:.:.:.:.	.:.:.:.:.:.:.:.	.:.:.:.:.:.:.:.	.:.:.:.:.:.:.:.	.:.:.:.:.:.:.:.	.:.:.:.:.:.:.:.	.:.:.:.:.:.:.:.	.:.:.:.:.:.:.:.	.:.:.:.:.:.:.:.	.:.:.:.:.:.:.:.	.:.:.:.:.:.:.:.	.:.:.:.:.:.:.:.	.:.:.:.:.:.:.:.	.:.:.:.:.:.:.:.	.:.:.:.:.:.:.:.	.:.:.:.:.:.:.:.	.:.:.:.:.:.:.:.	.:.:.:.:.:.:.:.	.:.:.:.:.:.:.:.	.:.:.:.:.:.:.:.	.:.:.:.:.:.:.:.	.:.:.:.:.:.:.:.	.:.:.:.:.:.:.:.	.:.:.:.:.:.:.:.	.:.:.:.:.:.:.:.	.:.:.:.:.:.:.:.	.:.:.:.:.:.:.:.	.:.:.:.:.:.:.:.	.:.:.:.:.:.:.:.	.:.:.:.:.:.:.:.	.:.:.:.:.:.:.:.	.:.:.:.:.:.:.:.	.:.:.:.:.:.:.:.	.:.:.:.:.:.:.:.	.:.:.:.:.:.:.:.	.:.:.:.:.:.:.:.	.:.:.:.:.:.:.:.	.:.:.:.:.:.:.:.	.:.:.:.:.:.:.:.	.:.:.:.:.:.:.:.	.:.:.:.:.:.:.:.	.:.:.:.:.:.:.:.	.:.:.:.:.:.:.:.	.:.:.:.:.:.:.:.	.:.:.:.:.:.:.:.	.:.:.:.:.:.:.:.	.:.:.:.:.:.:.:.	.:.:.:.:.:.:.:.	.:.:.:.:.:.:.:.	.:.:.:.:.:.:.:.	.:.:.:.:.:.:.:.	.:.:.:.:.:.:.:.	.:.:.:.:.:.:.:.	.:.:.:.:.:.:.:.	.:.:.:.:.:.:.:.	.:.:.:.:.:.:.:.	.:.:.:.:.:.:.:.	.:.:.:.:.:.:.:.	.:.:.:.:.:.:.:.	.:.:.:.:.:.:.:.	.:.:.:.:.:.:.:.	.:.:.:.:.:.:.:.	.:.:.:.:.:.:.:.	.:.:.:.:.:.:.:.	.:.:.:.:.:.:.:.	.:.:.:.:.:.:.:.	.:.:.:.:.:.:.:.	.:.:.:.:.:.:.:.	.:.:.:.:.:.:.:.	.:.:.:.:.:.:.:.	.:.:.:.:.:.:.:.	.:.:.:.:.:.:.:.	.:.:.:.:.:.:.:.	.:.:.:.:.:.:.:.	.:.:.:.:.:.:.:.	.:.:.:.:.:.:.:.	.:.:.:.:.:.:.:.	.:.:.:.:.:.:.:.	.:.:.:.:.:.:.:.	.:.:.:.:.:.:.:.	.:.:.:.:.:.:.:.	.:.:.:.:.:.:.:.	.:.:.:.:.:.:.:.	.:.:.:.:.:.:.:.	.:.:.:.:.:.:.:.	.:.:.:.:.:.:.:.	.:.:.:.:.:.:.:.	.:.:.:.:.:.:.:.	.:.:.:.:.:.:.:.	.:.:.:.:.:.:.:.	.:.:.:.:.:.:.:.	.:.:.:.:.:.:.:.	.:.:.:.:.:.:.:.	.:.:.:.:.:.:.:.	.:.:.:.:.:.:.:.	.:.:.:.:.:.:.:.	.:.:.:.:.:.:.:.	.:.:.:.:.:.:.:.	.:.:.:.:.:.:.:.	.:.:.:.:.:.:.:.	.:.:.:.:.:.:.:.	.:.:.:.:.:.:.:.	.:.:.:.:.:.:.:.	.:.:.:.:.:.:.:.	.:.:.:.:.:.:.:.	.:.:.:.:.:.:.:.	.:.:.:.:.:.:.:.	.:.:.:.:.:.:.:.	.:.:.:.:.:.:.:.	.:.:.:.:.:.:.:.	.:.:.:.:.:.:.:.	.:.:.:.:.:.:.:.	.:.:.:.:.:.:.:.	.:.:.:.:.:.:.:.	.:.:.:.:.:.:.:.	.:.:.:.:.:.:.:.	.:.:.:.:.:.:.:.	.:.:.:.:.:.:.:.	.:.:.:.:.:.:.:.	.:.:.:.:.:.:.:.	.:.:.:.:.:.:.:.	.:.:.:.:.:.:.:.	.:.:.:.:.:.:.:.	.:.:.:.:.:.:.:.	.:.:.:.:.:.:.:.	.:.:.:.:.:.:.:.	.:.:.:.:.:.:.:.	.:.:.:.:.:.:.:.	.:.:.:.:.:.:.:.	.:.:.:.:.:.:.:.	.:.:.:.:.:.:.:.	.:.:.:.:.:.:.:.	.:.:.:.:.:.:.:.	.:.:.:.:.:.:.:.	.:.:.:.:.:.:.:.	.:.:.:.:.:.:.:.	.:.:.:.:.:.:.:.	.:.:.:.:.:.:.:.	.:.:.:.:.:.:.:.	.:.:.:.:.:.:.:.	.:.:.:.:.:.:.:.	.:.:.:.:.:.:.:.	.:.:.:.:.:.:.:.	.:.:.:.:.:.:.:.	.:.:.:.:.:.:.:.	.:.:.:.:.:.:.:.	.:.:.:.:.:.:.:.	.:.:.:.:.:.:.:.	.:.:.:.:.:.:.:.	.:.:.:.:.:.:.:.	.:.:.:.:.:.:.:.	.:.:.:.:.:.:.:.	.:.:.:.:.:.:.:.	.:.:.:.:.:.:.:.	.:.:.:.:.:.:.:.	.:.:.:.:.:.:.:.	.:.:.:.:.:.:.:.	.:.:.:.:.:.:.:.	.:.:.:.:.:.:.:.	.:.:.:.:.:.:.:.	.:.:.:.:.:.:.:.	.:.:.:.:.:.:.:.	.:.:.:.:.:.:.:.	.:.:.:.:.:.:.:.	.:.:.:.:.:.:.:.	.:.:.:.:.:.:.:.	.:.:.:.:.:.:.:.	.:.:.:.:.:.:.:.	.:.:.:.:.:.:.:.	.:.:.:.:.:.:.:.	.:.:.:.:.:.:.:.	.:.:.:.:.:.:.:.	.:.:.:.:.:.:.:.	.:.:.:.:.:.:.:.	.:.:.:.:.:.:.:.	.:.:.:.:.:.:.:.	.:.:.:.:.:.:.:.	.:.:.:.:.:.:.:.	.:.:.:.:.:.:.:.	.:.:.:.:.:.:.:.	.:.:.:.:.:.:.:.	.:.:.:.:.:.:.:.	.:.:.:.:.:.:.:.	.:.:.:.:.:.:.:.	.:.:.:.:.:.:.:.	.:.:.:.:.:.:.:.	.:.:.:.:.:.:.:.	.:.:.:.:.:.:.:.	.:.:.:.:.:.:.:.	.:.:.:.:.:.:.:.	.:.:.:.:.:.:.:.	.:.:.:.:.:.:.:.	.:.:.:.:.:.:.:.	.:.:.:.:.:.:.:.	.:.:.:.:.:.:.:.	.:.:.:.:.:.:.:.	.:.:.:.:.:.:.:.	.:.:.:.:.:.:.:.	.:.:.:.:.:.:.:.	.:.:.:.:.:.:.:.	.:.:.:.:.:.:.:.	.:.:.:.:.:.:.:.	.:.:.:.:.:.:.:.	.:.:.:.:.:.:.:.	.:.:.:.:.:.:.:.	.:.:.:.:.:.:.:.	.:.:.:.:.:.:.:.	.:.:.:.:.:.:.:.	.:.:.:.:.:.:.:.	.:.:.:.:.:.:.:.	.:.:.:.:.:.:.:.	.:.:.:.:.:.:.:.	.:.:.:.:.:.:.:.	.:.:.:.:.:.:.:.	.:.:.:.:.:.:.:.	.:.:.:.:.:.:.:.	.:.:.:.:.:.:.:.	.:.:.:.:.:.:.:.	.:.:.:.:.:.:.:.	.:.:.:.:.:.:.:.	.:.:.:.:.:.:.:.	.:.:.:.:.:.:.:.	.:.:.:.:.:.:.:.	.:.:.:.:.:.:.:.	.:.:.:.:.:.:.:.	.:.:.:.:.:.:.:.	.:.:.:.:.:.:.:.	.:.:.:.:.:.:.:.	.:.:.:.:.:.:.:.	.:.:.:.:.:.:.:.	.:.:.:.:.:.:.:.	.:.:.:.:.:.:.:.	.:.:.:.:.:.:.:.	.:.:.:.:.:.:.:.	.:.:.:.:.:.:.:.	.:.:.:.:.:.:.:.	.:.:.:.:.:.:.:.	.:.:.:.:.:.:.:.	.:.:.:.:.:.:.:.	.:.:.:.:.:.:.:.	.:.:.:.:.:.:.:.	.:.:.:.:.:.:.:.	.:.:.:.:.:.:.:.	.:.:.:.:.:.:.:.	.:.:.:.:.:.:.:.	.:.:.:.:.:.:.:.	.:.:.:.:.:.:.:.	.:.:.:.:.:.:.:.	.:.:.:.:.:.:.:.	.:.:.:.:.:.:.:.	.:.:.:.:.:.:.:.	.:.:.:.:.:.:.:.	.:.:.:.:.:.:.:.	.:.:.:.:.:.:.:.	.:.:.:.:.:.:.:.	.:.:.:.:.:.:.:.	.:.:.:.:.:.:.:.	.:.:.:.:.:.:.:.	.:.:.:.:.:.:.:.	.:.:.:.:.:.:.:.	.:.:.:.:.:.:.:.	.:.:.:.:.:.:.:.	.:.:.:.:.:.:.:.	.:.:.:.:.:.:.:.	.:.:.:.:.:.:.:.	.:.:.:.:.:.:.:.	.:.:.:.:.:.:.:.	.:.:.:.:.:.:.:.	.:.:.:.:.:.:.:.	.:.:.:.:.:.:.:.	.:.:.:.:.:.:.:.	.:.:.:.:.:.:.:.	.:.:.:.:.:.:.:.	.:.:.:.:.:.:.:.	.:.:.:.:.:.:.:.	.:.:.:.:.:.:.:.	.:.:.:.:.:.:.:.	.:.:.:.:.:.:.:.	.:.:.:.:.:.:.:.	.:.:.:.:.:.:.:.	.:.:.:.:.:.:.:.	.:.:.:.:.:.:.:.	.:.:.:.:.:.:.:.	.:.:.:.:.:.:.:.	.:.:.:.:.:.:.:.	.:.:.:.:.:.:.:.	.:.:.:.:.:.:.:.	.:.:.:.:.:.:.:.	.:.:.:.:.:.:.:.	.:.:.:.:.:.:.:.	.:.:.:.:.:.:.:.	.:.:.:.:.:.:.:.	.:.:.:.:.:.:.:.	.:.:.:.:.:.:.:.	.:.:.:.:.:.:.:.	.:.:.:.:.:.:.:.	.:.:.:.:.:.:.:.	.:.:.:.:.:.:.:.	.:.:.:.:.:.:.:.	.:.:.:.:.:.:.:.	.:.:.:.:.:.:.:.	.:.:.:.:.:.:.:.	.:.:.:.:.:.:.:.	.:.:.:.:.:.:.:.	.:.:.:.:.:.:.:.	.:.:.:.:.:.:.:.	.:.:.:.:.:.:.:.	.:.:.:.:.:.:.:.	.:.:.:.:.:.:.:.	.:.:.:.:.:.:.:.	.:.:.:.:.:.:.:.	.:.:.:.:.:.:.:.	.:.:.:.:.:.:.:.	.:.:.:.:.:.:.:.	.:.:.:.:.:.:.:.	.:.:.:.:.:.:.:.	.:.:.:.:.:.:.:.	.:.:.:.:.:.:.:.	.:.:.:.:.:.:.:.	.:.:.:.:.:.:.:.	.:.:.:.:.:.:.:.	.:.:.:.:.:.:.:.	.:.:.:.:.:.:.:.	.:.:.:.:.:.:.:.	.:.:.:.:.:.:.:.	.:.:.:.:.:.:.:.	.:.:.:.:.:.:.:.	.:.:.:.:.:.:.:.	.:.:.:.:.:.:.:.	.:.:.:.:.:.:.:.	.:.:.:.:.:.:.:.	.:.:.:.:.:.:.:.	.:.:.:.:.:.:.:.	.:.:.:.:.:.:.:.	.:.:.:.:.:.:.:.	.:.:.:.:.:.:.:.	.:.:.:.:.:.:.:.	.:.:.:.:.:.:.:.	.:.:.:.:.:.:.:.	.:.:.:.:.:.:.:.	.:.:.:.:.:.:.:.	.:.:.:.:.:.:.:.	.:.:.:.:.:.:.:.	.:.:.:.:.:.:.:.	.:.:.:.:.:.:.:.	.:.:.:.:.:.:.:.	.:.:.:.:.:.:.:.	.:.:.:.:.:.:.:.	.:.:.:.:.:.:.:.	.:.:.:.:.:.:.:.	.:.:.:.:.:.:.:.	.:.:.:.:.:.:.:.	.:.:.:.:.:.:.:.	.:.:.:.:.:.:.:.	.:.:.:.:.:.:.:.	.:.:.:.:.:.:.:.	.:.:.:.:.:.:.:.	.:.:.:.:.:.:.:.	.:.:.:.:.:.:.:.	.:.:.:.:.:.:.:.	.:.:.:.:.:.:.:.	.:.:.:.:.:.:.:.	.:.:.:.:.:.:.:.	.:.:.:.:.:.:.:.	.:.:.:.:.:.:.:.	.:.:.:.:.:.:.:.	.:.:.:.:.:.:.:.	.:.:.:.:.:.:.:.	.:.:.:.:.:.:.:.	.:.:.:.:.:.:.:.	.:.:.:.:.:.:.:.	.:.:.:.:.:.:.:.	.:.:.:.:.:.:.:.	.:.:.:.:.:.:.:.	.:.:.:.:.:.:.:.	.:.:.:.:.:.:.:.	.:.:.:.:.:.:.:.	.:.:.:.:.:.:.:.	.:.:.:.:.:.:.:.	.:.:.:.:.:.:.:.	.:.:.:.:.:.:.:.	.:.:.:.:.:.:.:.	.:.:.:.:.:.:.:.	.:.:.:.:.:.:.:.	.:.:.:.:.:.:.:.	.:.:.:.:.:.:.:.	.:.:.:.:.:.:.:.	.:.:.:.:.:.:.:.	.:.:.:.:.:.:.:.	.:.:.:.:.:.:.:.	.:.:.:.:.:.:.:.	.:.:.:.:.:.:.:.	.:.:.:.:.:.:.:.	.:.:.:.:.:.:.:.	.:.:.:.:.:.:.:.	.:.:.:.:.:.:.:.	.:.:.:.:.:.:.:.	.:.:.:.:.:.:.:.	.:.:.:.:.:.:.:.	.:.:.:.:.:.:.:.	.:.:.:.:.:.:.:.	.:.:.:.:.:.:.:.	.:.:.:.:.:.:.:.	.:.:.:.:.:.:.:.	.:.:.:.:.:.:.:.	.:.:.:.:.:.:.:.	.:.:.:.:.:.:.:.	.:.:.:.:.:.:.:.	.:.:.:.:.:.:.:.	.:.:.:.:.:.:.:.	.:.:.:.:.:.:.:.	.:.:.:.:.:.:.:.	.:.:.:.:.:.:.:.	.:.:.:.:.:.:.:.	.:.:.:.:.:.:.:.	.:.:.:.:.:.:.:.	.:.:.:.:.:.:.:.	.:.:.:.:.:.:.:.	.:.:.:.:.:.:.:.	.:.:.:.:.:.:.:.	.:.:.:.:.:.:.:.	.:.:.:.:.:.:.:.	.:.:.:.:.:.:.:.	.:.:.:.:.:.:.:.	.:.:.:.:.:.:.:.	.:.:.:.:.:.:.:.	.:.:.:.:.:.:.:.	.:.:.:.:.:.:.:.	.:.:.:.:.:.:.:.	.:.:.:.:.:.:.:.	.:.:.:.:.:.:.:.	.:.:.:.:.:.:.:.	.:.:.:.:.:.:.:.	.:.:.:.:.:.:.:.	.:.:.:.:.:.:.:.	.:.:.:.:.:.:.:.	.:.:.:.:.:.:.:.	.:.:.:.:.:.:.:.	.:.:.:.:.:.:.:.	.:.:.:.:.:.:.:.	.:.:.:.:.:.:.:.	.:.:.:.:.:.:.:.	.:.:.:.:.:.:.:.	.:.:.:.:.:.:.:.	.:.:.:.:.:.:.:.	.:.:.:.:.:.:.:.	.:.:.:.:.:.:.:.	.:.:.:.:.:.:.:.	.:.:.:.:.:.:.:.	.:.:.:.:.:.:.:.	.:.:.:.:.:.:.:.	.:.:.:.:.:.:.:.	.:.:.:.:.:.:.:.	.:.:.:.:.:.:.:.	.:.:.:.:.:.:.:.	.:.:.:.:.:.:.:.	.:.:.:.:.:.:.:.	.:.:.:.:.:.:.:.	.:.:.:.:.:.:.:.	.:.:.:.:.:.:.:.	.:.:.:.:.:.:.:.	.:.:.:.:.:.:.:.	.:.:.:.:.:.:.:.	.:.:.:.:.:.:.:.	.:.:.:.:.:.:.:.	.:.:.:.:.:.:.:.	.:.:.:.:.:.:.:.	.:.:.:.:.:.:.:.	.:.:.:.:.:.:.:.	.:.:.:.:.:.:.:.	.:.:.:.:.:.:.:.	.:.:.:.:.:.:.:.	.:.:.:.:.:.:.:.	.:.:.:.:.:.:.:.	.:.:.:.:.:.:.:.	.:.:.:.:.:.:.:.	.:.:.:.:.:.:.:.	.:.:.:.:.:.:.:.	.:.:.:.:.:.:.:.	.:.:.:.:.:.:.:.	.:.:.:.:.:.:.:.	.:.:.:.:.:.:.:.	.:.:.:.:.:.:.:.	.:.:.:.:.:.:.:.	.:.:.:.:.:.:.:.	.:.:.:.:.:.:.:.	.:.:.:.:.:.:.:.	.:.:.:.:.:.:.:.	.:.:.:.:.:.:.:.	.:.:.:.:.:.:.:.	.:.:.:.:.:.:.:.	.:.:.:.:.:.:.:.	.:.:.:.:.:.:.:.	.:.:.:.:.:.:.:.	.:.:.:.:.:.:.:.	.:.:.:.:.:.:.:.	.:.:.:.:.:.:.:.	.:.:.:.:.:.:.:.	.:.:.:.:.:.:.:.	.:.:.:.:.:.:.:.	.:.:.:.:.:.:.:.	.:.:.:.:.:.:.:.	.:.:.:.:.:.:.:.	.:.:.:.:.:.:.:.	.:.:.:.:.:.:.:.	.:.:.:.:.:.:.:.	.:.:.:.:.:.:.:.	.:.:.:.:.:.:.:.	.:.:.:.:.:.:.:.	.:.:.:.:.:.:.:.	.:.:.:.:.:.:.:.	.:.:.:.:.:.:.:.	.:.:.:.:.:.:.:.	.:.:.:.:.:.:.:.	.:.:.:.:.:.:.:.	.:.:.:.:.:.:.:.	.:.:.:.:.:.:.:.	.:.:.:.:.:.:.:.	.:.:.:.:.:.:.:.	.:.:.:.:.:.:.:.	.:.:.:.:.:.:.:.	.:.:.:.:.:.:.:.	.:.:.:.:.:.:.:.	.:.:.:.:.:.:.:.	.:.:.:.:.:.:.:.	.:.:.:.:.:.:.:.	.:.:.:.:.:.:.:.	.:.:.:.:.:.:.:.	.:.:.:.:.:.:.:.	.:.:.:.:.:.:.:.	.:.:.:.:.:.:.:.	.:.:.:.:.:.:.:.	.:.:.:.:.:.:.:.	.:.:.:.:.:.:.:.	.:.:.:.:.:.:.:.	.:.:.:.:.:.:.:.	.:.:.:.:.:.:.:.	.:.:.:.:.:.:.:.	.:.:.:.:.:.:.:.	.:.:.:.:.:.:.:.	.:.:.:.:.:.:.:.	.:.:.:.:.:.:.:.	.:.:.:.:.:.:.:.	.:.:.:.:.:.:.:.	.:.:.:.:.:.:.:.	.:.:.:.:.:.:.:.	.:.:.:.:.:.:.:.	.:.:.:.:.:.:.:.	.:.:.:.:.:.:.:.	.:.:.:.:.:.:.:.	.:.:.:.:.:.:.:.	.:.:.:.:.:.:.:.	.:.:.:.:.:.:.:.	.:.:.:.:.:.:.:.	.:.:.:.:.:.:.:.	.:.:.:.:.:.:.:.	.:.:.:.:.:.:.:.	.:.:.:.:.:.:.:.	.:.:.:.:.:.:.:.	.:.:.:.:.:.:.:.	.:.:.:.:.:.:.:.	.:.:.:.:.:.:.:.	.:.:.:.:.:.:.:.	.:.:.:.:.:.:.:.	.:.:.:.:.:.:.:.	.:.:.:.:.:.:.:.	.:.:.:.:.:.:.:.	.:.:.:.:.:.:.:.	.:.:.:.:.:.:.:.	.:.:.:.:.:.:.:.	.:.:.:.:.:.:.:.	.:.:.:.:.:.:.:.	.:.:.:.:.:.:.:.	.:.:.:.:.:.:.:.	.:.:.:.:.:.:.:.	.:.:.:.:.:.:.:.	.:.:.:.:.:.:.:.	.:.:.:.:.:.:.:.	.:.:.:.:.:.:.:.	.:.:.:.:.:.:.:.	.:.:.:.:.:.:.:.	.:.:.:.:.:.:.:.	.:.:.:.:.:.:.:.	.:.:.:.:.:.:.:.	.:.:.:.:.:.:.:.	.:.:.:.:.:.:.:.	.:.:.:.:.:.:.:.	.:.:.:.:.:.:.:.	.:.:.:.:.:.:.:.	.:.:.:.:.:.:.:.	.:.:.:.:.:.:.:.	.:.:.:.:.:.:.:.	.:.:.:.:.:.:.:.	.:.:.:.:.:.:.:.	.:.:.:.:.:.:.:.	.:.:.:.:.:.:.:.	.:.:.:.:.:.:.:.	.:.:.:.:.:.:.:.	.:.:.:.:.:.:.:.	.:.:.:.:.:.:.:.	.:.:.:.:.:.:.:.	.:.:.:.:.:.:.:.	.:.:.:.:.:.:.:.	.:.:.:.:.:.:.:.	.:.:.:.:.:.:.:.	.:.:.:.:.:.:.:.	.:.:.:.:.:.:.:.	.:.:.:.:.:.:.:.	.:.:.:.:.:.:.:.	.:.:.:.:.:.:.:.	.:.:.:.:.:.:.:.	.:.:.:.:.:.:.:.	.:.:.:.:.:.:.:.	.:.:.:.:.:.:.:.	.:.:.:.:.:.:.:.	.:.:.:.:.:.:.:.	.:.:.:.:.:.:.:.	.:.:.:.:.:.:.:.	.:.:.:.:.:.:.:.	.:.:.:.:.:.:.:.	.:.:.:.:.:.:.:.	.:.:.:.:.:.:.:.	.:.:.:.:.:.:.:.	.:.:.:.:.:.:.:.	.:.:.:.:.:.:.:.	.:.:.:.:.:.:.:.	.:.:.:.:.:.:.:.	.:.:.:.:.:.:.:.	.:.:.:.:.:.:.:.	.:.:.:.:.:.:.:.	.:.:.:.:.:.:.:.	.:.:.:.:.:.:.:.	.:.:.:.:.:.:.:.	.:.:.:.:.:.:.:.	.:.:.:.:.:.:.:.	.:.:.:.:.:.:.:.	.:.:.:.:.:.:.:.	.:.:.:.:.:.:.:.	.:.:.:.:.:.:.:.	.:.:.:.:.:.:.:.	.:.:.:.:.:.:.:.	.:.:.:.:.:.:.:.	.:.:.:.:.:.:.:.	.:.:.:.:.:.:.:.	.:.:.:.:.:.:.:.	.:.:.:.:.:.:.:.	.:.:.:.:.:.:.:.	.:.:.:.:.:.:.:.	.:.:.:.:.:.:.:.	.:.:.:.:.:.:.:.	.:.:.:.:.:.:.:.	.:.:.:.:.:.:.:.	.:.:.:.:.:.:.:.	.:.:.:.:.:.:.:.	.:.:.:.:.:.:.:.	.:.:.:.:.:.:.:.	.:.:.:.:.:.:.:.	.:.:.:.:.:.:.:.	.:.:.:.:.:.:.:.	.:.:.:.:.:.:.:.	.:.:.:.:.:.:.:.	.:.:.:.:.:.:.:.	.:.:.:.:.:.:.:.	.:.:.:.:.:.:.:.	.:.:.:.:.:.:.:.	.:.:.:.:.:.:.:.	.:.:.:.:.:.:.:.	.:.:.:.:.:.:.:.	.:.:.:.:.:.:.:.	.:.:.:.:.:.:.:.	.:.:.:.:.:.:.:.	.:.:.:.:.:.:.:.	.:.:.:.:.:.:.:.	.:.:.:.:.:.:.:.	.:.:.:.:.:.:.:.	.:.:.:.:.:.:.:.	.:.:.:.:.:.:.:.	.:.:.:.:.:.:.:.	.:.:.:.:.:.:.:.	.:.:.:.:.:.:.:.	.:.:.:.:.:.:.:.	.:.:.:.:.:.:.:.	.:.:.:.:.:.:.:.	.:.:.:.:.:.:.:.	.:.:.:.:.:.:.:.	.:.:.:.:.:.:.:.	.:.:.:.:.:.:.:.	.:.:.:.:.:.:.:.	.:.:.:.:.:.:.:.	.:.:.:.:.:.:.:.	.:.:.:.:.:.:.:.	.:.:.:.:.:.:.:.	.:.:.:.:.:.:.:.	.:.:.:.:.:.:.:.	.:.:.:.:.:.:.:.	.:.:.:.:.:.:.:.	.:.:.:.:.:.:.:.	.:.:.:.:.:.:.:.	.:.:.:.:.:.:.:.	.:.:.:.:.:.:.:.	.:.:.:.:.:.:.:.	.:.:.:.:.:.:.:.	.:.:.:.:.:.:.:.	.:.:.:.:.:.:.:.	.:.:.:.:.:.:.:.	.:.:.:.:.:.:.:.	.:.:.:.:.:.:.:.	.:.:.:.:.:.:.:.	.:.:.:.:.:.:.:.	.:.:.:.:.:.:.:.	.:.:.:.:.:.:.:.	.:.:.:.:.:.:.:.	.:.:.:.:.:.:.:.	.:.:.:.:.:.:.:.	.:.:.:.:.:.:.:.	.:.:.:.:.:.:.:.	.:.:.:.:.:.:.:.	.:.:.:.:.:.:.:.	.:.:.:.:.:.:.:.	.:.:.:.:.:.:.:.	.:.:.:.:.:.:.:.	.:.:.:.:.:.:.:.	.:.:.:.:.:.:.:.	.:.:.:.:.:.:.:.	.:.:.:.:.:.:.:.	.:.:.:.:.:.:.:.	.:.:.:.:.:.:.:.	.:.:.:.:.:.:.:.	.:.:.:.:.:.:.:.	.:.:.:.:.:.:.:.	.:.:.:.:.:.:.:.	.:.:.:.:.:.:.:.	.:.:.:.:.:.:.:.	.:.:.:.:.:.:.:.	.:.:.:.:.:.:.:.	.:.:.:.:.:.:.:.	.:.:.:.:.:.:.:.	.:.:.:.:.:.:.:.	.:.:.:.:.:.:.:.	.:.:.:.:.:.:.:.	.:.:.:.:.:.:.:.	.:.:.:.:.:.:.:.	.:.:.:.:.:.:.:.	.:.:.:.:.:.:.:.	.:.:.:.:.:.:.:.	.:.:.:.:.:.:.:.	.:.:.:.:.:.:.:.	.:.:.:.:.:.:.:.	.:.:.:.:.:.:.:.
chrI	180406	.	A	<INS:ME>	.	PASS	SVTYPE=INS;STRAND=-;FAMILY=TY2	GT:END:FIVE_PRIME_SUPPORTED:THREE_PRIME_SUPPORTED:PRESENCE_READS:ABSENCE_READS:AMBIGUOUS_READS:FREQUENCY	.:.:.:.:.:.:.:.	.:.:.:.:.:.:.:.	.:.:.:.:.:.:.:.	.:.:.:.:.:.:.:.	.:.:.:.:.:.:.:.	.:.:.:.:.:.:.:.	.:.:.:.:.:.:.:.	.:.:.:.:.:.:.:.	.:.:.:.:.:.:.:.	.:.:.:.:.:.:.:.	.:.:.:.:.:.:.:.	.:.:.:.:.:.:.:.	.:.:.:.:.:.:.:.	.:.:.:.:.:.:.:.	.:.:.:.:.:.:.:.	.:.:.:.:.:.:.:.	.:.:.:.:.:.:.:.	.:.:.:.:.:.:.:.	.:.:.:.:.:.:.:.	.:.:.:.:.:.:.:.	.:.:.:.:.:.:.:.	.:.:.:.:.:.:.:.	.:.:.:.:.:.:.:.	.:.:.:.:.:.:.:.	.:.:.:.:.:.:.:.	.:.:.:.:.:.:.:.	.:.:.:.:.:.:.:.	.:.:.:.:.:.:.:.	.:.:.:.:.:.:.:.	.:.:.:.:.:.:.:.	.:.:.:.:.:.:.:.	.:.:.:.:.:.:.:.	.:.:.:.:.:.:.:.	.:.:.:.:.:.:.:.	.:.:.:.:.:.:.:.	.:.:.:.:.:.:.:.	.:.:.:.:.:.:.:.	.:.:.:.:.:.:.:.	.:.:.:.:.:.:.:.	.:.:.:.:.:.:.:.	.:.:.:.:.:.:.:.	.:.:.:.:.:.:.:.	.:.:.:.:.:.:.:.	.:.:.:.:.:.:.:.	.:.:.:.:.:.:.:.	.:.:.:.:.:.:.:.	.:.:.:.:.:.:.:.	.:.:.:.:.:.:.:.	.:.:.:.:.:.:.:.	.:.:.:.:.:.:.:.	.:.:.:.:.:.:.:.	.:.:.:.:.:.:.:.	.:.:.:.:.:.:.:.	.:.:.:.:.:.:.:.	.:.:.:.:.:.:.:.	.:.:.:.:.:.:.:.	.:.:.:.:.:.:.:.	.:.:.:.:.:.:.:.	.:.:.:.:.:.:.:.	.:.:.:.:.:.:.:.	.:.:.:.:.:.:.:.	.:.:.:.:.:.:.:.	.:.:.:.:.:.:.:.	.:.:.:.:.:.:.:.	.:.:.:.:.:.:.:.	.:.:.:.:.:.:.:.	.:.:.:.:.:.:.:.	.:.:.:.:.:.:.:.	.:.:.:.:.:.:.:.	.:.:.:.:.:.:.:.	.:.:.:.:.:.:.:.	.:.:.:.:.:.:.:.	.:.:.:.:.:.:.:.	.:.:.:.:.:.:.:.	.:.:.:.:.:.:.:.	.:.:.:.:.:.:.:.	.:.:.:.:.:.:.:.	.:.:.:.:.:.:.:.	.:.:.:.:.:.:.:.	.:.:.:.:.:.:.:.	.:.:.:.:.:.:.:.	.:.:.:.:.:.:.:.	.:.:.:.:.:.:.:.	.:.:.:.:.:.:.:.	.:.:.:.:.:.:.:.	.:.:.:.:.:.:.:.	.:.:.:.:.:.:.:.	.:.:.:.:.:.:.:.	.:.:.:.:.:.:.:.	.:.:.:.:.:.:.:.	.:.:.:.:.:.:.:.	.:.:.:.:.:.:.:.	.:.:.:.:.:.:.:.	.:.:.:.:.:.:.:.	.:.:.:.:.:.:.:.	.:.:.:.:.:.:.:.	.:.:.:.:.:.:.:.	.:.:.:.:.:.:.:.	.:.:.:.:.:.:.:.	.:.:.:.:.:.:.:.	.:.:.:.:.:.:.:.	.:.:.:.:.:.:.:.	.:.:.:.:.:.:.:.	.:.:.:.:.:.:.:.	.:.:.:.:.:.:.:.	.:.:.:.:.:.:.:.	.:.:.:.:.:.:.:.	.:.:.:.:.:.:.:.	.:.:.:.:.:.:.:.	.:.:.:.:.:.:.:.	.:.:.:.:.:.:.:.	.:.:.:.:.:.:.:.	.:.:.:.:.:.:.:.	.:.:.:.:.:.:.:.	.:.:.:.:.:.:.:.	.:.:.:.:.:.:.:.	.:.:.:.:.:.:.:.	.:.:.:.:.:.:.:.	.:.:.:.:.:.:.:.	.:.:.:.:.:.:.:.	.:.:.:.:.:.:.:.	.:.:.:.:.:.:.:.	.:.:.:.:.:.:.:.	.:.:.:.:.:.:.:.	.:.:.:.:.:.:.:.	.:.:.:.:.:.:.:.	.:.:.:.:.:.:.:.	.:.:.:.:.:.:.:.	.:.:.:.:.:.:.:.	.:.:.:.:.:.:.:.	.:.:.:.:.:.:.:.	.:.:.:.:.:.:.:.	.:.:.:.:.:.:.:.	.:.:.:.:.:.:.:.	.:.:.:.:.:.:.:.	.:.:.:.:.:.:.:.	.:.:.:.:.:.:.:.	.:.:.:.:.:.:.:.	.:.:.:.:.:.:.:.	.:.:.:.:.:.:.:.	.:.:.:.:.:.:.:.	.:.:.:.:.:.:.:.	.:.:.:.:.:.:.:.	.:.:.:.:.:.:.:.	.:.:.:.:.:.:.:.	.:.:.:.:.:.:.:.	.:.:.:.:.:.:.:.	.:.:.:.:.:.:.:.	.:.:.:.:.:.:.:.	.:.:.:.:.:.:.:.	.:.:.:.:.:.:.:.	.:.:.:.:.:.:.:.	.:.:.:.:.:.:.:.	.:.:.:.:.:.:.:.	.:.:.:.:.:.:.:.	.:.:.:.:.:.:.:.	.:.:.:.:.:.:.:.	.:.:.:.:.:.:.:.	.:.:.:.:.:.:.:.	.:.:.:.:.:.:.:.	.:.:.:.:.:.:.:.	.:.:.:.:.:.:.:.	.:.:.:.:.:.:.:.	.:.:.:.:.:.:.:.	.:.:.:.:.:.:.:.	.:.:.:.:.:.:.:.	.:.:.:.:.:.:.:.	.:.:.:.:.:.:.:.	.:.:.:.:.:.:.:.	.:.:.:.:.:.:.:.	.:.:.:.:.:.:.:.	.:.:.:.:.:.:.:.	.:.:.:.:.:.:.:.	.:.:.:.:.:.:.:.	.:.:.:.:.:.:.:.	.:.:.:.:.:.:.:.	.:.:.:.:.:.:.:.	.:.:.:.:.:.:.:.	.:.:.:.:.:.:.:.	.:.:.:.:.:.:.:.	.:.:.:.:.:.:.:.	.:.:.:.:.:.:.:.	.:.:.:.:.:.:.:.	.:.:.:.:.:.:.:.	.:.:.:.:.:.:.:.	.:.:.:.:.:.:.:.	.:.:.:.:.:.:.:.	.:.:.:.:.:.:.:.	.:.:.:.:.:.:.:.	.:.:.:.:.:.:.:.	.:.:.:.:.:.:.:.	.:.:.:.:.:.:.:.	.:.:.:.:.:.:.:.	.:.:.:.:.:.:.:.	.:.:.:.:.:.:.:.	.:.:.:.:.:.:.:.	.:.:.:.:.:.:.:.	.:.:.:.:.:.:.:.	.:.:.:.:.:.:.:.	.:.:.:.:.:.:.:.	.:.:.:.:.:.:.:.	.:.:.:.:.:.:.:.	.:.:.:.:.:.:.:.	.:.:.:.:.:.:.:.	.:.:.:.:.:.:.:.	.:.:.:.:.:.:.:.	.:.:.:.:.:.:.:.	.:.:.:.:.:.:.:.	.:.:.:.:.:.:.:.	.:.:.:.:.:.:.:.	.:.:.:.:.:.:.:.	.:.:.:.:.:.:.:.	1:180410:+:+:54:0:6:1	.:.:.:.:.:.:.:.	.:.:.:.:.:.:.:.	.:.:.:.:.:.:.:.	.:.:.:.:.:.:.:.	.:.:.:.:.:.:.:.	.:.:.:.:.:.:.:.	.:.:.:.:.:.:.:.	.:.:.:.:.:.:.:.	.:.:.:.:.:.:.:.	.:.:.:.:.:.:.:.	.:.:.:.:.:.:.:.	.:.:.:.:.:.:.:.	.:.:.:.:.:.:.:.	.:.:.:.:.:.:.:.	.:.:.:.:.:.:.:.	.:.:.:.:.:.:.:.	.:.:.:.:.:.:.:.	.:.:.:.:.:.:.:.	.:.:.:.:.:.:.:.	.:.:.:.:.:.:.:.	.:.:.:.:.:.:.:.	.:.:.:.:.:.:.:.	.:.:.:.:.:.:.:.	.:.:.:.:.:.:.:.	.:.:.:.:.:.:.:.	.:.:.:.:.:.:.:.	.:.:.:.:.:.:.:.	.:.:.:.:.:.:.:.	.:.:.:.:.:.:.:.	.:.:.:.:.:.:.:.	.:.:.:.:.:.:.:.	.:.:.:.:.:.:.:.	.:.:.:.:.:.:.:.	.:.:.:.:.:.:.:.	.:.:.:.:.:.:.:.	.:.:.:.:.:.:.:.	.:.:.:.:.:.:.:.	.:.:.:.:.:.:.:.	.:.:.:.:.:.:.:.	.:.:.:.:.:.:.:.	.:.:.:.:.:.:.:.	.:.:.:.:.:.:.:.	.:.:.:.:.:.:.:.	.:.:.:.:.:.:.:.	.:.:.:.:.:.:.:.	.:.:.:.:.:.:.:.	.:.:.:.:.:.:.:.	.:.:.:.:.:.:.:.	.:.:.:.:.:.:.:.	.:.:.:.:.:.:.:.	.:.:.:.:.:.:.:.	.:.:.:.:.:.:.:.	.:.:.:.:.:.:.:.	.:.:.:.:.:.:.:.	.:.:.:.:.:.:.:.	.:.:.:.:.:.:.:.	.:.:.:.:.:.:.:.	.:.:.:.:.:.:.:.	.:.:.:.:.:.:.:.	.:.:.:.:.:.:.:.	.:.:.:.:.:.:.:.	.:.:.:.:.:.:.:.	.:.:.:.:.:.:.:.	.:.:.:.:.:.:.:.	.:.:.:.:.:.:.:.	.:.:.:.:.:.:.:.	.:.:.:.:.:.:.:.	.:.:.:.:.:.:.:.	.:.:.:.:.:.:.:.	.:.:.:.:.:.:.:.	.:.:.:.:.:.:.:.	.:.:.:.:.:.:.:.	.:.:.:.:.:.:.:.	.:.:.:.:.:.:.:.	.:.:.:.:.:.:.:.	.:.:.:.:.:.:.:.	.:.:.:.:.:.:.:.	.:.:.:.:.:.:.:.	.:.:.:.:.:.:.:.	.:.:.:.:.:.:.:.	.:.:.:.:.:.:.:.	.:.:.:.:.:.:.:.	.:.:.:.:.:.:.:.	.:.:.:.:.:.:.:.	.:.:.:.:.:.:.:.	.:.:.:.:.:.:.:.	.:.:.:.:.:.:.:.	.:.:.:.:.:.:.:.	.:.:.:.:.:.:.:.	.:.:.:.:.:.:.:.	.:.:.:.:.:.:.:.	.:.:.:.:.:.:.:.	.:.:.:.:.:.:.:.	.:.:.:.:.:.:.:.	.:.:.:.:.:.:.:.	.:.:.:.:.:.:.:.	.:.:.:.:.:.:.:.	.:.:.:.:.:.:.:.	.:.:.:.:.:.:.:.	.:.:.:.:.:.:.:.	.:.:.:.:.:.:.:.	.:.:.:.:.:.:.:.	.:.:.:.:.:.:.:.	.:.:.:.:.:.:.:.	.:.:.:.:.:.:.:.	.:.:.:.:.:.:.:.	.:.:.:.:.:.:.:.	.:.:.:.:.:.:.:.	.:.:.:.:.:.:.:.	.:.:.:.:.:.:.:.	.:.:.:.:.:.:.:.	.:.:.:.:.:.:.:.	.:.:.:.:.:.:.:.	.:.:.:.:.:.:.:.	.:.:.:.:.:.:.:.	.:.:.:.:.:.:.:.	.:.:.:.:.:.:.:.	.:.:.:.:.:.:.:.	.:.:.:.:.:.:.:.	.:.:.:.:.:.:.:.	.:.:.:.:.:.:.:.	.:.:.:.:.:.:.:.	.:.:.:.:.:.:.:.	.:.:.:.:.:.:.:.	.:.:.:.:.:.:.:.	.:.:.:.:.:.:.:.	.:.:.:.:.:.:.:.	.:.:.:.:.:.:.:.	.:.:.:.:.:.:.:.	.:.:.:.:.:.:.:.	.:.:.:.:.:.:.:.	.:.:.:.:.:.:.:.	.:.:.:.:.:.:.:.	.:.:.:.:.:.:.:.	.:.:.:.:.:.:.:.	.:.:.:.:.:.:.:.	.:.:.:.:.:.:.:.	.:.:.:.:.:.:.:.	.:.:.:.:.:.:.:.	.:.:.:.:.:.:.:.	.:.:.:.:.:.:.:.	.:.:.:.:.:.:.:.	.:.:.:.:.:.:.:.	.:.:.:.:.:.:.:.	.:.:.:.:.:.:.:.	.:.:.:.:.:.:.:.	.:.:.:.:.:.:.:.	.:.:.:.:.:.:.:.	.:.:.:.:.:.:.:.	.:.:.:.:.:.:.:.	.:.:.:.:.:.:.:.	.:.:.:.:.:.:.:.	.:.:.:.:.:.:.:.	.:.:.:.:.:.:.:.	.:.:.:.:.:.:.:.	.:.:.:.:.:.:.:.	.:.:.:.:.:.:.:.	.:.:.:.:.:.:.:.	.:.:.:.:.:.:.:.	.:.:.:.:.:.:.:.	.:.:.:.:.:.:.:.	.:.:.:.:.:.:.:.	.:.:.:.:.:.:.:.	.:.:.:.:.:.:.:.	.:.:.:.:.:.:.:.	.:.:.:.:.:.:.:.	.:.:.:.:.:.:.:.	.:.:.:.:.:.:.:.	.:.:.:.:.:.:.:.	.:.:.:.:.:.:.:.	.:.:.:.:.:.:.:.	.:.:.:.:.:.:.:.	.:.:.:.:.:.:.:.	.:.:.:.:.:.:.:.	.:.:.:.:.:.:.:.	.:.:.:.:.:.:.:.	.:.:.:.:.:.:.:.	.:.:.:.:.:.:.:.	.:.:.:.:.:.:.:.	.:.:.:.:.:.:.:.	.:.:.:.:.:.:.:.	.:.:.:.:.:.:.:.	.:.:.:.:.:.:.:.	.:.:.:.:.:.:.:.	.:.:.:.:.:.:.:.	.:.:.:.:.:.:.:.	.:.:.:.:.:.:.:.	.:.:.:.:.:.:.:.	.:.:.:.:.:.:.:.	.:.:.:.:.:.:.:.	.:.:.:.:.:.:.:.	.:.:.:.:.:.:.:.	.:.:.:.:.:.:.:.	.:.:.:.:.:.:.:.	.:.:.:.:.:.:.:.	.:.:.:.:.:.:.:.	.:.:.:.:.:.:.:.	.:.:.:.:.:.:.:.	.:.:.:.:.:.:.:.	.:.:.:.:.:.:.:.	.:.:.:.:.:.:.:.	.:.:.:.:.:.:.:.	.:.:.:.:.:.:.:.	.:.:.:.:.:.:.:.	.:.:.:.:.:.:.:.	.:.:.:.:.:.:.:.	.:.:.:.:.:.:.:.	.:.:.:.:.:.:.:.	.:.:.:.:.:.:.:.	.:.:.:.:.:.:.:.	.:.:.:.:.:.:.:.	.:.:.:.:.:.:.:.	.:.:.:.:.:.:.:.	.:.:.:.:.:.:.:.	.:.:.:.:.:.:.:.	.:.:.:.:.:.:.:.	.:.:.:.:.:.:.:.	.:.:.:.:.:.:.:.	.:.:.:.:.:.:.:.	.:.:.:.:.:.:.:.	.:.:.:.:.:.:.:.	.:.:.:.:.:.:.:.	.:.:.:.:.:.:.:.	.:.:.:.:.:.:.:.	.:.:.:.:.:.:.:.	.:.:.:.:.:.:.:.	.:.:.:.:.:.:.:.	.:.:.:.:.:.:.:.	.:.:.:.:.:.:.:.	.:.:.:.:.:.:.:.	.:.:.:.:.:.:.:.	.:.:.:.:.:.:.:.	.:.:.:.:.:.:.:.	.:.:.:.:.:.:.:.	.:.:.:.:.:.:.:.	.:.:.:.:.:.:.:.	.:.:.:.:.:.:.:.	.:.:.:.:.:.:.:.	.:.:.:.:.:.:.:.	.:.:.:.:.:.:.:.	.:.:.:.:.:.:.:.	.:.:.:.:.:.:.:.	.:.:.:.:.:.:.:.	.:.:.:.:.:.:.:.	.:.:.:.:.:.:.:.	.:.:.:.:.:.:.:.	.:.:.:.:.:.:.:.	.:.:.:.:.:.:.:.	.:.:.:.:.:.:.:.	.:.:.:.:.:.:.:.	.:.:.:.:.:.:.:.	.:.:.:.:.:.:.:.	.:.:.:.:.:.:.:.	.:.:.:.:.:.:.:.	.:.:.:.:.:.:.:.	.:.:.:.:.:.:.:.	.:.:.:.:.:.:.:.	.:.:.:.:.:.:.:.	.:.:.:.:.:.:.:.	.:.:.:.:.:.:.:.	.:.:.:.:.:.:.:.	.:.:.:.:.:.:.:.	.:.:.:.:.:.:.:.	.:.:.:.:.:.:.:.	.:.:.:.:.:.:.:.	.:.:.:.:.:.:.:.	.:.:.:.:.:.:.:.	.:.:.:.:.:.:.:.	.:.:.:.:.:.:.:.	.:.:.:.:.:.:.:.	.:.:.:.:.:.:.:.	.:.:.:.:.:.:.:.	.:.:.:.:.:.:.:.	.:.:.:.:.:.:.:.	.:.:.:.:.:.:.:.	.:.:.:.:.:.:.:.	.:.:.:.:.:.:.:.	.:.:.:.:.:.:.:.	.:.:.:.:.:.:.:.	.:.:.:.:.:.:.:.	.:.:.:.:.:.:.:.	.:.:.:.:.:.:.:.	.:.:.:.:.:.:.:.	.:.:.:.:.:.:.:.	.:.:.:.:.:.:.:.	.:.:.:.:.:.:.:.	.:.:.:.:.:.:.:.	.:.:.:.:.:.:.:.	.:.:.:.:.:.:.:.	.:.:.:.:.:.:.:.	.:.:.:.:.:.:.:.	.:.:.:.:.:.:.:.	.:.:.:.:.:.:.:.	.:.:.:.:.:.:.:.	.:.:.:.:.:.:.:.	.:.:.:.:.:.:.:.	.:.:.:.:.:.:.:.	.:.:.:.:.:.:.:.	.:.:.:.:.:.:.:.	.:.:.:.:.:.:.:.	.:.:.:.:.:.:.:.	.:.:.:.:.:.:.:.	.:.:.:.:.:.:.:.	.:.:.:.:.:.:.:.	.:.:.:.:.:.:.:.	.:.:.:.:.:.:.:.	.:.:.:.:.:.:.:.	.:.:.:.:.:.:.:.	.:.:.:.:.:.:.:.	.:.:.:.:.:.:.:.	.:.:.:.:.:.:.:.	.:.:.:.:.:.:.:.	.:.:.:.:.:.:.:.	.:.:.:.:.:.:.:.	.:.:.:.:.:.:.:.	.:.:.:.:.:.:.:.	.:.:.:.:.:.:.:.	.:.:.:.:.:.:.:.	.:.:.:.:.:.:.:.	.:.:.:.:.:.:.:.	.:.:.:.:.:.:.:.	.:.:.:.:.:.:.:.	.:.:.:.:.:.:.:.	.:.:.:.:.:.:.:.	.:.:.:.:.:.:.:.	.:.:.:.:.:.:.:.	.:.:.:.:.:.:.:.	.:.:.:.:.:.:.:.	.:.:.:.:.:.:.:.	.:.:.:.:.:.:.:.	.:.:.:.:.:.:.:.	.:.:.:.:.:.:.:.	.:.:.:.:.:.:.:.	.:.:.:.:.:.:.:.	.:.:.:.:.:.:.:.	.:.:.:.:.:.:.:.	.:.:.:.:.:.:.:.	.:.:.:.:.:.:.:.	.:.:.:.:.:.:.:.	.:.:.:.:.:.:.:.	.:.:.:.:.:.:.:.	.:.:.:.:.:.:.:.	.:.:.:.:.:.:.:.	.:.:.:.:.:.:.:.	.:.:.:.:.:.:.:.	.:.:.:.:.:.:.:.	.:.:.:.:.:.:.:.	.:.:.:.:.:.:.:.	.:.:.:.:.:.:.:.	.:.:.:.:.:.:.:.	.:.:.:.:.:.:.:.	.:.:.:.:.:.:.:.	.:.:.:.:.:.:.:.	.:.:.:.:.:.:.:.	.:.:.:.:.:.:.:.	.:.:.:.:.:.:.:.	.:.:.:.:.:.:.:.	.:.:.:.:.:.:.:.	.:.:.:.:.:.:.:.	.:.:.:.:.:.:.:.	.:.:.:.:.:.:.:.	.:.:.:.:.:.:.:.	.:.:.:.:.:.:.:.	.:.:.:.:.:.:.:.	.:.:.:.:.:.:.:.	.:.:.:.:.:.:.:.	.:.:.:.:.:.:.:.	.:.:.:.:.:.:.:.	.:.:.:.:.:.:.:.	.:.:.:.:.:.:.:.	.:.:.:.:.:.:.:.	.:.:.:.:.:.:.:.	.:.:.:.:.:.:.:.	.:.:.:.:.:.:.:.	.:.:.:.:.:.:.:.	.:.:.:.:.:.:.:.	.:.:.:.:.:.:.:.	.:.:.:.:.:.:.:.	.:.:.:.:.:.:.:.	.:.:.:.:.:.:.:.	.:.:.:.:.:.:.:.	.:.:.:.:.:.:.:.	.:.:.:.:.:.:.:.	.:.:.:.:.:.:.:.	.:.:.:.:.:.:.:.	.:.:.:.:.:.:.:.	.:.:.:.:.:.:.:.	.:.:.:.:.:.:.:.	.:.:.:.:.:.:.:.	.:.:.:.:.:.:.:.	.:.:.:.:.:.:.:.	.:.:.:.:.:.:.:.	.:.:.:.:.:.:.:.	.:.:.:.:.:.:.:.	.:.:.:.:.:.:.:.	.:.:.:.:.:.:.:.	.:.:.:.:.:.:.:.	.:.:.:.:.:.:.:.	.:.:.:.:.:.:.:.	.:.:.:.:.:.:.:.	.:.:.:.:.:.:.:.	.:.:.:.:.:.:.:.	.:.:.:.:.:.:.:.	.:.:.:.:.:.:.:.	.:.:.:.:.:.:.:.	.:.:.:.:.:.:.:.	.:.:.:.:.:.:.:.	.:.:.:.:.:.:.:.	.:.:.:.:.:.:.:.	.:.:.:.:.:.:.:.	.:.:.:.:.:.:.:.	.:.:.:.:.:.:.:.	.:.:.:.:.:.:.:.	.:.:.:.:.:.:.:.	.:.:.:.:.:.:.:.	.:.:.:.:.:.:.:.	.:.:.:.:.:.:.:.	.:.:.:.:.:.:.:.	.:.:.:.:.:.:.:.	.:.:.:.:.:.:.:.	.:.:.:.:.:.:.:.	.:.:.:.:.:.:.:.	.:.:.:.:.:.:.:.	.:.:.:.:.:.:.:.	.:.:.:.:.:.:.:.	.:.:.:.:.:.:.:.	.:.:.:.:.:.:.:.	.:.:.:.:.:.:.:.	.:.:.:.:.:.:.:.	.:.:.:.:.:.:.:.	.:.:.:.:.:.:.:.	.:.:.:.:.:.:.:.	.:.:.:.:.:.:.:.	.:.:.:.:.:.:.:.	.:.:.:.:.:.:.:.	.:.:.:.:.:.:.:.	.:.:.:.:.:.:.:.	.:.:.:.:.:.:.:.	.:.:.:.:.:.:.:.	.:.:.:.:.:.:.:.	.:.:.:.:.:.:.:.	.:.:.:.:.:.:.:.	.:.:.:.:.:.:.:.	.:.:.:.:.:.:.:.	.:.:.:.:.:.:.:.	.:.:.:.:.:.:.:.	.:.:.:.:.:.:.:.	.:.:.:.:.:.:.:.	.:.:.:.:.:.:.:.	.:.:.:.:.:.:.:.	.:.:.:.:.:.:.:.	.:.:.:.:.:.:.:.	.:.:.:.:.:.:.:.	.:.:.:.:.:.:.:.	.:.:.:.:.:.:.:.	.:.:.:.:.:.:.:.	.:.:.:.:.:.:.:.	.:.:.:.:.:.:.:.	.:.:.:.:.:.:.:.	.:.:.:.:.:.:.:.	.:.:.:.:.:.:.:.	.:.:.:.:.:.:.:.	.:.:.:.:.:.:.:.	.:.:.:.:.:.:.:.	.:.:.:.:.:.:.:.	.:.:.:.:.:.:.:.	.:.:.:.:.:.:.:.	.:.:.:.:.:.:.:.	.:.:.:.:.:.:.:.	.:.:.:.:.:.:.:.	.:.:.:.:.:.:.:.	.:.:.:.:.:.:.:.	.:.:.:.:.:.:.:.	.:.:.:.:.:.:.:.	.:.:.:.:.:.:.:.	.:.:.:.:.:.:.:.	.:.:.:.:.:.:.:.	.:.:.:.:.:.:.:.	.:.:.:.:.:.:.:.	.:.:.:.:.:.:.:.	.:.:.:.:.:.:.:.	.:.:.:.:.:.:.:.	.:.:.:.:.:.:.:.	.:.:.:.:.:.:.:.	.:.:.:.:.:.:.:.	.:.:.:.:.:.:.:.	.:.:.:.:.:.:.:.	.:.:.:.:.:.:.:.	.:.:.:.:.:.:.:.	.:.:.:.:.:.:.:.	.:.:.:.:.:.:.:.	.:.:.:.:.:.:.:.	.:.:.:.:.:.:.:.	.:.:.:.:.:.:.:.	.:.:.:.:.:.:.:.	.:.:.:.:.:.:.:.	.:.:.:.:.:.:.:.	.:.:.:.:.:.:.:.	.:.:.:.:.:.:.:.	.:.:.:.:.:.:.:.	.:.:.:.:.:.:.:.	.:.:.:.:.:.:.:.	.:.:.:.:.:.:.:.	.:.:.:.:.:.:.:.	.:.:.:.:.:.:.:.	.:.:.:.:.:.:.:.	.:.:.:.:.:.:.:.	.:.:.:.:.:.:.:.	.:.:.:.:.:.:.:.	.:.:.:.:.:.:.:.	.:.:.:.:.:.:.:.	.:.:.:.:.:.:.:.	.:.:.:.:.:.:.:.	.:.:.:.:.:.:.:.	.:.:.:.:.:.:.:.	.:.:.:.:.:.:.:.	.:.:.:.:.:.:.:.	.:.:.:.:.:.:.:.	.:.:.:.:.:.:.:.	.:.:.:.:.:.:.:.	.:.:.:.:.:.:.:.	.:.:.:.:.:.:.:.	.:.:.:.:.:.:.:.	.:.:.:.:.:.:.:.	.:.:.:.:.:.:.:.	.:.:.:.:.:.:.:.	.:.:.:.:.:.:.:.	.:.:.:.:.:.:.:.	.:.:.:.:.:.:.:.	.:.:.:.:.:.:.:.	.:.:.:.:.:.:.:.	.:.:.:.:.:.:.:.	.:.:.:.:.:.:.:.	.:.:.:.:.:.:.:.	.:.:.:.:.:.:.:.	.:.:.:.:.:.:.:.	.:.:.:.:.:.:.:.	.:.:.:.:.:.:.:.	.:.:.:.:.:.:.:.	.:.:.:.:.:.:.:.	.:.:.:.:.:.:.:.	.:.:.:.:.:.:.:.	.:.:.:.:.:.:.:.	.:.:.:.:.:.:.:.	.:.:.:.:.:.:.:.	.:.:.:.:.:.:.:.	.:.:.:.:.:.:.:.	.:.:.:.:.:.:.:.	.:.:.:.:.:.:.:.	.:.:.:.:.:.:.:.	.:.:.:.:.:.:.:.	.:.:.:.:.:.:.:.	.:.:.:.:.:.:.:.	.:.:.:.:.:.:.:.	.:.:.:.:.:.:.:.	.:.:.:.:.:.:.:.	.:.:.:.:.:.:.:.	.:.:.:.:.:.:.:.	.:.:.:.:.:.:.:.	.:.:.:.:.:.:.:.	.:.:.:.:.:.:.:.	.:.:.:.:.:.:.:.	.:.:.:.:.:.:.:.	.:.:.:.:.:.:.:.	.:.:.:.:.:.:.:.	.:.:.:.:.:.:.:.	.:.:.:.:.:.:.:.	.:.:.:.:.:.:.:.	.:.:.:.:.:.:.:.	.:.:.:.:.:.:.:.	.:.:.:.:.:.:.:.	.:.:.:.:.:.:.:.	.:.:.:.:.:.:.:.	.:.:.:.:.:.:.:.	.:.:.:.:.:.:.:.	.:.:.:.:.:.:.:.	.:.:.:.:.:.:.:.	.:.:.:.:.:.:.:.	.:.:.:.:.:.:.:.	.:.:.:.:.:.:.:.	.:.:.:.:.:.:.:.	.:.:.:.:.:.:.:.	.:.:.:.:.:.:.:.	.:.:.:.:.:.:.:.	.:.:.:.:.:.:.:.	.:.:.:.:.:.:.:.	.:.:.:.:.:.:.:.	.:.:.:.:.:.:.:.	.:.:.:.:.:.:.:.	.:.:.:.:.:.:.:.	.:.:.:.:.:.:.:.	.:.:.:.:.:.:.:.	.:.:.:.:.:.:.:.	.:.:.:.:.:.:.:.	.:.:.:.:.:.:.:.	.:.:.:.:.:.:.:.	.:.:.:.:.:.:.:.	.:.:.:.:.:.:.:.	.:.:.:.:.:.:.:.	.:.:.:.:.:.:.:.	.:.:.:.:.:.:.:.	.:.:.:.:.:.:.:.	.:.:.:.:.:.:.:.	.:.:.:.:.:.:.:.	.:.:.:.:.:.:.:.	.:.:.:.:.:.:.:.	.:.:.:.:.:.:.:.	.:.:.:.:.:.:.:.	.:.:.:.:.:.:.:.	.:.:.:.:.:.:.:.	.:.:.:.:.:.:.:.	.:.:.:.:.:.:.:.	.:.:.:.:.:.:.:.	.:.:.:.:.:.:.:.	.:.:.:.:.:.:.:.	.:.:.:.:.:.:.:.	.:.:.:.:.:.:.:.	.:.:.:.:.:.:.:.	.:.:.:.:.:.:.:.	.:.:.:.:.:.:.:.	.:.:.:.:.:.:.:.	.:.:.:.:.:.:.:.	.:.:.:.:.:.:.:.	.:.:.:.:.:.:.:.	.:.:.:.:.:.:.:.	.:.:.:.:.:.:.:.	.:.:.:.:.:.:.:.	.:.:.:.:.:.:.:.	.:.:.:.:.:.:.:.	.:.:.:.:.:.:.:.	.:.:.:.:.:.:.:.	.:.:.:.:.:.:.:.	.:.:.:.:.:.:.:.	.:.:.:.:.:.:.:.	.:.:.:.:.:.:.:.	.:.:.:.:.:.:.:.	.:.:.:.:.:.:.:.	.:.:.:.:.:.:.:.	.:.:.:.:.:.:.:.	.:.:.:.:.:.:.:.	.:.:.:.:.:.:.:.	.:.:.:.:.:.:.:.	.:.:.:.:.:.:.:.	.:.:.:.:.:.:.:.	.:.:.:.:.:.:.:.	.:.:.:.:.:.:.:.	.:.:.:.:.:.:.:.	.:.:.:.:.:.:.:.	.:.:.:.:.:.:.:.	.:.:.:.:.:.:.:.	.:.:.:.:.:.:.:.	.:.:.:.:.:.:.:.	.:.:.:.:.:.:.:.	.:.:.:.:.:.:.:.	.:.:.:.:.:.:.:.	.:.:.:.:.:.:.:.	.:.:.:.:.:.:.:.	.:.:.:.:.:.:.:.	.:.:.:.:.:.:.:.	.:.:.:.:.:.:.:.	.:.:.:.:.:.:.:.	.:.:.:.:.:.:.:.	.:.:.:.:.:.:.:.	.:.:.:.:.:.:.:.	.:.:.:.:.:.:.:.	.:.:.:.:.:.:.:.	.:.:.:.:.:.:.:.	.:.:.:.:.:.:.:.	.:.:.:.:.:.:.:.	.:.:.:.:.:.:.:.	.:.:.:.:.:.:.:.	.:.:.:.:.:.:.:.	.:.:.:.:.:.:.:.	.:.:.:.:.:.:.:.	.:.:.:.:.:.:.:.	.:.:.:.:.:.:.:.	.:.:.:.:.:.:.:.	.:.:.:.:.:.:.:.	.:.:.:.:.:.:.:.	.:.:.:.:.:.:.:.	.:.:.:.:.:.:.:.	.:.:.:.:.:.:.:.	.:.:.:.:.:.:.:.	.:.:.:.:.:.:.:.	.:.:.:.:.:.:.:.	.:.:.:.:.:.:.:.	.:.:.:.:.:.:.:.	.:.:.:.:.:.:.:.	.:.:.:.:.:.:.:.	.:.:.:.:.:.:.:.	.:.:.:.:.:.:.:.	.:.:.:.:.:.:.:.	.:.:.:.:.:.:.:.	.:.:.:.:.:.:.:.	.:.:.:.:.:.:.:.	.:.:.:.:.:.:.:.	.:.:.:.:.:.:.:.	.:.:.:.:.:.:.:.	.:.:.:.:.:.:.:.	.:.:.:.:.:.:.:.	.:.:.:.:.:.:.:.	.:.:.:.:.:.:.:.	.:.:.:.:.:.:.:.	.:.:.:.:.:.:.:.	.:.:.:.:.:.:.:.	.:.:.:.:.:.:.:.	.:.:.:.:.:.:.:.	.:.:.:.:.:.:.:.	.:.:.:.:.:.:.:.	.:.:.:.:.:.:.:.	.:.:.:.:.:.:.:.	.:.:.:.:.:.:.:.	.:.:.:.:.:.:.:.	.:.:.:.:.:.:.:.	.:.:.:.:.:.:.:.	.:.:.:.:.:.:.:.	.:.:.:.:.:.:.:.	.:.:.:.:.:.:.:.	.:.:.:.:.:.:.:.	.:.:.:.:.:.:.:.	.:.:.:.:.:.:.:.	.:.:.:.:.:.:.:.	.:.:.:.:.:.:.:.	.:.:.:.:.:.:.:.	.:.:.:.:.:.:.:.	.:.:.:.:.:.:.:.	.:.:.:.:.:.:.:.	.:.:.:.:.:.:.:.	.:.:.:.:.:.:.:.	.:.:.:.:.:.:.:.	.:.:.:.:.:.:.:.	.:.:.:.:.:.:.:.	.:.:.:.:.:.:.:.	.:.:.:.:.:.:.:.	.:.:.:.:.:.:.:.	.:.:.:.:.:.:.:.	.:.:.:.:.:.:.:.	.:.:.:.:.:.:.:.	.:.:.:.:.:.:.:.	.:.:.:.:.:.:.:.	.:.:.:.:.:.:.:.	.:.:.:.:.:.:.:.	.:.:.:.:.:.:.:.	.:.:.:.:.:.:.:.	.:.:.:.:.:.:.:.	.:.:.:.:.:.:.:.	.:.:.:.:.:.:.:.	.:.:.:.:.:.:.:.	.:.:.:.:.:.:.:.	.:.:.:.:.:.:.:.	.:.:.:.:.:.:.:.	.:.:.:.:.:.:.:.	.:.:.:.:.:.:.:.	.:.:.:.:.:.:.:.	.:.:.:.:.:.:.:.	.:.:.:.:.:.:.:.	.:.:.:.:.:.:.:.	.:.:.:.:.:.:.:.	.:.:.:.:.:.:.:.	.:.:.:.:.:.:.:.	.:.:.:.:.:.:.:.	.:.:.:.:.:.:.:.	.:.:.:.:.:.:.:.	.:.:.:.:.:.:.:.	.:.:.:.:.:.:.:.	.:.:.:.:.:.:.:.	.:.:.:.:.:.:.:.	.:.:.:.:.:.:.:.	.:.:.:.:.:.:.:.	.:.:.:.:.:.:.:.	.:.:.:.:.:.:.:.	.:.:.:.:.:.:.:.	.:.:.:.:.:.:.:.	.:.:.:.:.:.:.:.	.:.:.:.:.:.:.:.	.:.:.:.:.:.:.:.	.:.:.:.:.:.:.:.	.:.:.:.:.:.:.:.	.:.:.:.:.:.:.:.	.:.:.:.:.:.:.:.	.:.:.:.:.:.:.:.	.:.:.:.:.:.:.:.	.:.:.:.:.:.:.:.	.:.:.:.:.:.:.:.	.:.:.:.:.:.:.:.	.:.:.:.:.:.:.:.	.:.:.:.:.:.:.:.	.:.:.:.:.:.:.:.	.:.:.:.:.:.:.:.	.:.:.:.:.:.:.:.	.:.:.:.:.:.:.:.	.:.:.:.:.:.:.:.	.:.:.:.:.:.:.:.	.:.:.:.:.:.:.:.	.:.:.:.:.:.:.:.	.:.:.:.:.:.:.:.	.:.:.:.:.:.:.:.	.:.:.:.:.:.:.:.
chrI	180425	.	G	<INS:ME>	.	PASS	SVTYPE=INS;STRAND=-;FAMILY=TY2	GT:END:FIVE_PRIME_SUPPORTED:THREE_PRIME_SUPPORTED:PRESENCE_READS:ABSENCE_READS:AMBIGUOUS_READS:FREQUENCY	.:.:.:.:.:.:.:.	.:.:.:.:.:.:.:.	.:.:.:.:.:.:.:.	.:.:.:.:.:.:.:.	.:.:.:.:.:.:.:.	.:.:.:.:.:.:.:.	.:.:.:.:.:.:.:.	.:.:.:.:.:.:.:.	.:.:.:.:.:.:.:.	.:.:.:.:.:.:.:.	.:.:.:.:.:.:.:.	.:.:.:.:.:.:.:.	.:.:.:.:.:.:.:.	.:.:.:.:.:.:.:.	.:.:.:.:.:.:.:.	.:.:.:.:.:.:.:.	.:.:.:.:.:.:.:.	.:.:.:.:.:.:.:.	.:.:.:.:.:.:.:.	.:.:.:.:.:.:.:.	.:.:.:.:.:.:.:.	.:.:.:.:.:.:.:.	.:.:.:.:.:.:.:.	.:.:.:.:.:.:.:.	.:.:.:.:.:.:.:.	.:.:.:.:.:.:.:.	.:.:.:.:.:.:.:.	.:.:.:.:.:.:.:.	.:.:.:.:.:.:.:.	.:.:.:.:.:.:.:.	.:.:.:.:.:.:.:.	.:.:.:.:.:.:.:.	.:.:.:.:.:.:.:.	.:.:.:.:.:.:.:.	.:.:.:.:.:.:.:.	.:.:.:.:.:.:.:.	.:.:.:.:.:.:.:.	.:.:.:.:.:.:.:.	.:.:.:.:.:.:.:.	.:.:.:.:.:.:.:.	.:.:.:.:.:.:.:.	.:.:.:.:.:.:.:.	.:.:.:.:.:.:.:.	.:.:.:.:.:.:.:.	.:.:.:.:.:.:.:.	.:.:.:.:.:.:.:.	.:.:.:.:.:.:.:.	.:.:.:.:.:.:.:.	.:.:.:.:.:.:.:.	.:.:.:.:.:.:.:.	.:.:.:.:.:.:.:.	.:.:.:.:.:.:.:.	.:.:.:.:.:.:.:.	.:.:.:.:.:.:.:.	.:.:.:.:.:.:.:.	.:.:.:.:.:.:.:.	.:.:.:.:.:.:.:.	.:.:.:.:.:.:.:.	.:.:.:.:.:.:.:.	.:.:.:.:.:.:.:.	.:.:.:.:.:.:.:.	.:.:.:.:.:.:.:.	.:.:.:.:.:.:.:.	.:.:.:.:.:.:.:.	.:.:.:.:.:.:.:.	.:.:.:.:.:.:.:.	.:.:.:.:.:.:.:.	.:.:.:.:.:.:.:.	.:.:.:.:.:.:.:.	.:.:.:.:.:.:.:.	.:.:.:.:.:.:.:.	.:.:.:.:.:.:.:.	.:.:.:.:.:.:.:.	.:.:.:.:.:.:.:.	.:.:.:.:.:.:.:.	.:.:.:.:.:.:.:.	.:.:.:.:.:.:.:.	.:.:.:.:.:.:.:.	.:.:.:.:.:.:.:.	.:.:.:.:.:.:.:.	.:.:.:.:.:.:.:.	.:.:.:.:.:.:.:.	.:.:.:.:.:.:.:.	.:.:.:.:.:.:.:.	.:.:.:.:.:.:.:.	.:.:.:.:.:.:.:.	.:.:.:.:.:.:.:.	.:.:.:.:.:.:.:.	.:.:.:.:.:.:.:.	.:.:.:.:.:.:.:.	.:.:.:.:.:.:.:.	.:.:.:.:.:.:.:.	.:.:.:.:.:.:.:.	.:.:.:.:.:.:.:.	.:.:.:.:.:.:.:.	.:.:.:.:.:.:.:.	.:.:.:.:.:.:.:.	.:.:.:.:.:.:.:.	.:.:.:.:.:.:.:.	.:.:.:.:.:.:.:.	.:.:.:.:.:.:.:.	.:.:.:.:.:.:.:.	.:.:.:.:.:.:.:.	.:.:.:.:.:.:.:.	.:.:.:.:.:.:.:.	.:.:.:.:.:.:.:.	.:.:.:.:.:.:.:.	.:.:.:.:.:.:.:.	.:.:.:.:.:.:.:.	.:.:.:.:.:.:.:.	.:.:.:.:.:.:.:.	.:.:.:.:.:.:.:.	.:.:.:.:.:.:.:.	.:.:.:.:.:.:.:.	.:.:.:.:.:.:.:.	.:.:.:.:.:.:.:.	.:.:.:.:.:.:.:.	.:.:.:.:.:.:.:.	.:.:.:.:.:.:.:.	.:.:.:.:.:.:.:.	.:.:.:.:.:.:.:.	.:.:.:.:.:.:.:.	.:.:.:.:.:.:.:.	.:.:.:.:.:.:.:.	.:.:.:.:.:.:.:.	.:.:.:.:.:.:.:.	.:.:.:.:.:.:.:.	.:.:.:.:.:.:.:.	.:.:.:.:.:.:.:.	.:.:.:.:.:.:.:.	.:.:.:.:.:.:.:.	.:.:.:.:.:.:.:.	.:.:.:.:.:.:.:.	.:.:.:.:.:.:.:.	.:.:.:.:.:.:.:.	.:.:.:.:.:.:.:.	.:.:.:.:.:.:.:.	.:.:.:.:.:.:.:.	.:.:.:.:.:.:.:.	.:.:.:.:.:.:.:.	.:.:.:.:.:.:.:.	.:.:.:.:.:.:.:.	.:.:.:.:.:.:.:.	.:.:.:.:.:.:.:.	.:.:.:.:.:.:.:.	.:.:.:.:.:.:.:.	.:.:.:.:.:.:.:.	.:.:.:.:.:.:.:.	.:.:.:.:.:.:.:.	.:.:.:.:.:.:.:.	.:.:.:.:.:.:.:.	.:.:.:.:.:.:.:.	.:.:.:.:.:.:.:.	.:.:.:.:.:.:.:.	.:.:.:.:.:.:.:.	.:.:.:.:.:.:.:.	.:.:.:.:.:.:.:.	.:.:.:.:.:.:.:.	.:.:.:.:.:.:.:.	.:.:.:.:.:.:.:.	.:.:.:.:.:.:.:.	.:.:.:.:.:.:.:.	.:.:.:.:.:.:.:.	.:.:.:.:.:.:.:.	.:.:.:.:.:.:.:.	.:.:.:.:.:.:.:.	.:.:.:.:.:.:.:.	.:.:.:.:.:.:.:.	.:.:.:.:.:.:.:.	.:.:.:.:.:.:.:.	.:.:.:.:.:.:.:.	.:.:.:.:.:.:.:.	.:.:.:.:.:.:.:.	.:.:.:.:.:.:.:.	.:.:.:.:.:.:.:.	.:.:.:.:.:.:.:.	.:.:.:.:.:.:.:.	.:.:.:.:.:.:.:.	.:.:.:.:.:.:.:.	.:.:.:.:.:.:.:.	.:.:.:.:.:.:.:.	.:.:.:.:.:.:.:.	.:.:.:.:.:.:.:.	.:.:.:.:.:.:.:.	.:.:.:.:.:.:.:.	.:.:.:.:.:.:.:.	.:.:.:.:.:.:.:.	.:.:.:.:.:.:.:.	.:.:.:.:.:.:.:.	.:.:.:.:.:.:.:.	.:.:.:.:.:.:.:.	.:.:.:.:.:.:.:.	.:.:.:.:.:.:.:.	.:.:.:.:.:.:.:.	.:.:.:.:.:.:.:.	.:.:.:.:.:.:.:.	.:.:.:.:.:.:.:.	.:.:.:.:.:.:.:.	.:.:.:.:.:.:.:.	.:.:.:.:.:.:.:.	.:.:.:.:.:.:.:.	.:.:.:.:.:.:.:.	.:.:.:.:.:.:.:.	.:.:.:.:.:.:.:.	.:.:.:.:.:.:.:.	.:.:.:.:.:.:.:.	.:.:.:.:.:.:.:.	.:.:.:.:.:.:.:.	.:.:.:.:.:.:.:.	.:.:.:.:.:.:.:.	.:.:.:.:.:.:.:.	.:.:.:.:.:.:.:.	.:.:.:.:.:.:.:.	.:.:.:.:.:.:.:.	.:.:.:.:.:.:.:.	.:.:.:.:.:.:.:.	.:.:.:.:.:.:.:.	.:.:.:.:.:.:.:.	.:.:.:.:.:.:.:.	.:.:.:.:.:.:.:.	.:.:.:.:.:.:.:.	.:.:.:.:.:.:.:.	.:.:.:.:.:.:.:.	.:.:.:.:.:.:.:.	.:.:.:.:.:.:.:.	.:.:.:.:.:.:.:.	.:.:.:.:.:.:.:.	.:.:.:.:.:.:.:.	.:.:.:.:.:.:.:.	.:.:.:.:.:.:.:.	.:.:.:.:.:.:.:.	.:.:.:.:.:.:.:.	.:.:.:.:.:.:.:.	.:.:.:.:.:.:.:.	.:.:.:.:.:.:.:.	.:.:.:.:.:.:.:.	.:.:.:.:.:.:.:.	.:.:.:.:.:.:.:.	.:.:.:.:.:.:.:.	.:.:.:.:.:.:.:.	.:.:.:.:.:.:.:.	.:.:.:.:.:.:.:.	.:.:.:.:.:.:.:.	.:.:.:.:.:.:.:.	.:.:.:.:.:.:.:.	.:.:.:.:.:.:.:.	.:.:.:.:.:.:.:.	.:.:.:.:.:.:.:.	.:.:.:.:.:.:.:.	.:.:.:.:.:.:.:.	.:.:.:.:.:.:.:.	.:.:.:.:.:.:.:.	.:.:.:.:.:.:.:.	.:.:.:.:.:.:.:.	.:.:.:.:.:.:.:.	.:.:.:.:.:.:.:.	.:.:.:.:.:.:.:.	.:.:.:.:.:.:.:.	.:.:.:.:.:.:.:.	.:.:.:.:.:.:.:.	.:.:.:.:.:.:.:.	.:.:.:.:.:.:.:.	.:.:.:.:.:.:.:.	.:.:.:.:.:.:.:.	.:.:.:.:.:.:.:.	.:.:.:.:.:.:.:.	.:.:.:.:.:.:.:.	.:.:.:.:.:.:.:.	.:.:.:.:.:.:.:.	.:.:.:.:.:.:.:.	.:.:.:.:.:.:.:.	.:.:.:.:.:.:.:.	.:.:.:.:.:.:.:.	.:.:.:.:.:.:.:.	.:.:.:.:.:.:.:.	.:.:.:.:.:.:.:.	.:.:.:.:.:.:.:.	.:.:.:.:.:.:.:.	.:.:.:.:.:.:.:.	.:.:.:.:.:.:.:.	.:.:.:.:.:.:.:.	.:.:.:.:.:.:.:.	.:.:.:.:.:.:.:.	.:.:.:.:.:.:.:.	.:.:.:.:.:.:.:.	.:.:.:.:.:.:.:.	.:.:.:.:.:.:.:.	.:.:.:.:.:.:.:.	.:.:.:.:.:.:.:.	.:.:.:.:.:.:.:.	.:.:.:.:.:.:.:.	.:.:.:.:.:.:.:.	.:.:.:.:.:.:.:.	.:.:.:.:.:.:.:.	.:.:.:.:.:.:.:.	.:.:.:.:.:.:.:.	.:.:.:.:.:.:.:.	.:.:.:.:.:.:.:.	.:.:.:.:.:.:.:.	.:.:.:.:.:.:.:.	.:.:.:.:.:.:.:.	.:.:.:.:.:.:.:.	.:.:.:.:.:.:.:.	.:.:.:.:.:.:.:.	.:.:.:.:.:.:.:.	.:.:.:.:.:.:.:.	.:.:.:.:.:.:.:.	.:.:.:.:.:.:.:.	.:.:.:.:.:.:.:.	.:.:.:.:.:.:.:.	.:.:.:.:.:.:.:.	.:.:.:.:.:.:.:.	.:.:.:.:.:.:.:.	.:.:.:.:.:.:.:.	.:.:.:.:.:.:.:.	.:.:.:.:.:.:.:.	.:.:.:.:.:.:.:.	.:.:.:.:.:.:.:.	.:.:.:.:.:.:.:.	.:.:.:.:.:.:.:.	.:.:.:.:.:.:.:.	.:.:.:.:.:.:.:.	.:.:.:.:.:.:.:.	.:.:.:.:.:.:.:.	.:.:.:.:.:.:.:.	1:180429:+:+:48:1:4:0.98	.:.:.:.:.:.:.:.	.:.:.:.:.:.:.:.	.:.:.:.:.:.:.:.	.:.:.:.:.:.:.:.	.:.:.:.:.:.:.:.	.:.:.:.:.:.:.:.	.:.:.:.:.:.:.:.	.:.:.:.:.:.:.:.	.:.:.:.:.:.:.:.	.:.:.:.:.:.:.:.	.:.:.:.:.:.:.:.	.:.:.:.:.:.:.:.	.:.:.:.:.:.:.:.	.:.:.:.:.:.:.:.	.:.:.:.:.:.:.:.	.:.:.:.:.:.:.:.	.:.:.:.:.:.:.:.	.:.:.:.:.:.:.:.	.:.:.:.:.:.:.:.	.:.:.:.:.:.:.:.	.:.:.:.:.:.:.:.	.:.:.:.:.:.:.:.	.:.:.:.:.:.:.:.	.:.:.:.:.:.:.:.	.:.:.:.:.:.:.:.	.:.:.:.:.:.:.:.	.:.:.:.:.:.:.:.	.:.:.:.:.:.:.:.	.:.:.:.:.:.:.:.	.:.:.:.:.:.:.:.	.:.:.:.:.:.:.:.	.:.:.:.:.:.:.:.	.:.:.:.:.:.:.:.	.:.:.:.:.:.:.:.	.:.:.:.:.:.:.:.	.:.:.:.:.:.:.:.	.:.:.:.:.:.:.:.	.:.:.:.:.:.:.:.	.:.:.:.:.:.:.:.	.:.:.:.:.:.:.:.	.:.:.:.:.:.:.:.	.:.:.:.:.:.:.:.	.:.:.:.:.:.:.:.	.:.:.:.:.:.:.:.	.:.:.:.:.:.:.:.	.:.:.:.:.:.:.:.	.:.:.:.:.:.:.:.	.:.:.:.:.:.:.:.	.:.:.:.:.:.:.:.	.:.:.:.:.:.:.:.	.:.:.:.:.:.:.:.	.:.:.:.:.:.:.:.	.:.:.:.:.:.:.:.	.:.:.:.:.:.:.:.	.:.:.:.:.:.:.:.	.:.:.:.:.:.:.:.	.:.:.:.:.:.:.:.	.:.:.:.:.:.:.:.	.:.:.:.:.:.:.:.	.:.:.:.:.:.:.:.	.:.:.:.:.:.:.:.	.:.:.:.:.:.:.:.	.:.:.:.:.:.:.:.	.:.:.:.:.:.:.:.	.:.:.:.:.:.:.:.	.:.:.:.:.:.:.:.	.:.:.:.:.:.:.:.	.:.:.:.:.:.:.:.	.:.:.:.:.:.:.:.	.:.:.:.:.:.:.:.	.:.:.:.:.:.:.:.	.:.:.:.:.:.:.:.	.:.:.:.:.:.:.:.	.:.:.:.:.:.:.:.	.:.:.:.:.:.:.:.	.:.:.:.:.:.:.:.	.:.:.:.:.:.:.:.	.:.:.:.:.:.:.:.	.:.:.:.:.:.:.:.	.:.:.:.:.:.:.:.	.:.:.:.:.:.:.:.	.:.:.:.:.:.:.:.	.:.:.:.:.:.:.:.	.:.:.:.:.:.:.:.	.:.:.:.:.:.:.:.	.:.:.:.:.:.:.:.	.:.:.:.:.:.:.:.	.:.:.:.:.:.:.:.	.:.:.:.:.:.:.:.	.:.:.:.:.:.:.:.	.:.:.:.:.:.:.:.	.:.:.:.:.:.:.:.	.:.:.:.:.:.:.:.	.:.:.:.:.:.:.:.	.:.:.:.:.:.:.:.	.:.:.:.:.:.:.:.	.:.:.:.:.:.:.:.	.:.:.:.:.:.:.:.	.:.:.:.:.:.:.:.	.:.:.:.:.:.:.:.	.:.:.:.:.:.:.:.	.:.:.:.:.:.:.:.	.:.:.:.:.:.:.:.	.:.:.:.:.:.:.:.	.:.:.:.:.:.:.:.	.:.:.:.:.:.:.:.	.:.:.:.:.:.:.:.	.:.:.:.:.:.:.:.	.:.:.:.:.:.:.:.	.:.:.:.:.:.:.:.	.:.:.:.:.:.:.:.	.:.:.:.:.:.:.:.	.:.:.:.:.:.:.:.	.:.:.:.:.:.:.:.	.:.:.:.:.:.:.:.	.:.:.:.:.:.:.:.	.:.:.:.:.:.:.:.	.:.:.:.:.:.:.:.	.:.:.:.:.:.:.:.	.:.:.:.:.:.:.:.	.:.:.:.:.:.:.:.	.:.:.:.:.:.:.:.	.:.:.:.:.:.:.:.	.:.:.:.:.:.:.:.	.:.:.:.:.:.:.:.	.:.:.:.:.:.:.:.	.:.:.:.:.:.:.:.	.:.:.:.:.:.:.:.	.:.:.:.:.:.:.:.	.:.:.:.:.:.:.:.	.:.:.:.:.:.:.:.	.:.:.:.:.:.:.:.	.:.:.:.:.:.:.:.	.:.:.:.:.:.:.:.	.:.:.:.:.:.:.:.	.:.:.:.:.:.:.:.	.:.:.:.:.:.:.:.	.:.:.:.:.:.:.:.	.:.:.:.:.:.:.:.	.:.:.:.:.:.:.:.	.:.:.:.:.:.:.:.	.:.:.:.:.:.:.:.	.:.:.:.:.:.:.:.	.:.:.:.:.:.:.:.	.:.:.:.:.:.:.:.	.:.:.:.:.:.:.:.	.:.:.:.:.:.:.:.	.:.:.:.:.:.:.:.	.:.:.:.:.:.:.:.	.:.:.:.:.:.:.:.	.:.:.:.:.:.:.:.	.:.:.:.:.:.:.:.	.:.:.:.:.:.:.:.	.:.:.:.:.:.:.:.	.:.:.:.:.:.:.:.	.:.:.:.:.:.:.:.	.:.:.:.:.:.:.:.	.:.:.:.:.:.:.:.	.:.:.:.:.:.:.:.	.:.:.:.:.:.:.:.	.:.:.:.:.:.:.:.	.:.:.:.:.:.:.:.	.:.:.:.:.:.:.:.	.:.:.:.:.:.:.:.	.:.:.:.:.:.:.:.	.:.:.:.:.:.:.:.	.:.:.:.:.:.:.:.	.:.:.:.:.:.:.:.	.:.:.:.:.:.:.:.	.:.:.:.:.:.:.:.	.:.:.:.:.:.:.:.	.:.:.:.:.:.:.:.	.:.:.:.:.:.:.:.	.:.:.:.:.:.:.:.	.:.:.:.:.:.:.:.	.:.:.:.:.:.:.:.	.:.:.:.:.:.:.:.	.:.:.:.:.:.:.:.	.:.:.:.:.:.:.:.	.:.:.:.:.:.:.:.	.:.:.:.:.:.:.:.	.:.:.:.:.:.:.:.	.:.:.:.:.:.:.:.	.:.:.:.:.:.:.:.	.:.:.:.:.:.:.:.	.:.:.:.:.:.:.:.	.:.:.:.:.:.:.:.	.:.:.:.:.:.:.:.	.:.:.:.:.:.:.:.	.:.:.:.:.:.:.:.	.:.:.:.:.:.:.:.	.:.:.:.:.:.:.:.	.:.:.:.:.:.:.:.	.:.:.:.:.:.:.:.	.:.:.:.:.:.:.:.	.:.:.:.:.:.:.:.	.:.:.:.:.:.:.:.	.:.:.:.:.:.:.:.	.:.:.:.:.:.:.:.	.:.:.:.:.:.:.:.	.:.:.:.:.:.:.:.	.:.:.:.:.:.:.:.	.:.:.:.:.:.:.:.	.:.:.:.:.:.:.:.	.:.:.:.:.:.:.:.	.:.:.:.:.:.:.:.	.:.:.:.:.:.:.:.	.:.:.:.:.:.:.:.	.:.:.:.:.:.:.:.	.:.:.:.:.:.:.:.	.:.:.:.:.:.:.:.	.:.:.:.:.:.:.:.	.:.:.:.:.:.:.:.	.:.:.:.:.:.:.:.	.:.:.:.:.:.:.:.	.:.:.:.:.:.:.:.	.:.:.:.:.:.:.:.	.:.:.:.:.:.:.:.	.:.:.:.:.:.:.:.	.:.:.:.:.:.:.:.	.:.:.:.:.:.:.:.	.:.:.:.:.:.:.:.	.:.:.:.:.:.:.:.	.:.:.:.:.:.:.:.	.:.:.:.:.:.:.:.	.:.:.:.:.:.:.:.	.:.:.:.:.:.:.:.	.:.:.:.:.:.:.:.	.:.:.:.:.:.:.:.	.:.:.:.:.:.:.:.	.:.:.:.:.:.:.:.	.:.:.:.:.:.:.:.	.:.:.:.:.:.:.:.	.:.:.:.:.:.:.:.	.:.:.:.:.:.:.:.	.:.:.:.:.:.:.:.	.:.:.:.:.:.:.:.	.:.:.:.:.:.:.:.	.:.:.:.:.:.:.:.	.:.:.:.:.:.:.:.	.:.:.:.:.:.:.:.	.:.:.:.:.:.:.:.	.:.:.:.:.:.:.:.	.:.:.:.:.:.:.:.	.:.:.:.:.:.:.:.	.:.:.:.:.:.:.:.	.:.:.:.:.:.:.:.	.:.:.:.:.:.:.:.	.:.:.:.:.:.:.:.	.:.:.:.:.:.:.:.	.:.:.:.:.:.:.:.	.:.:.:.:.:.:.:.	.:.:.:.:.:.:.:.	.:.:.:.:.:.:.:.	.:.:.:.:.:.:.:.	.:.:.:.:.:.:.:.	.:.:.:.:.:.:.:.	.:.:.:.:.:.:.:.	.:.:.:.:.:.:.:.	.:.:.:.:.:.:.:.	.:.:.:.:.:.:.:.	.:.:.:.:.:.:.:.	.:.:.:.:.:.:.:.	.:.:.:.:.:.:.:.	.:.:.:.:.:.:.:.	.:.:.:.:.:.:.:.	.:.:.:.:.:.:.:.	.:.:.:.:.:.:.:.	.:.:.:.:.:.:.:.	.:.:.:.:.:.:.:.	.:.:.:.:.:.:.:.	.:.:.:.:.:.:.:.	.:.:.:.:.:.:.:.	.:.:.:.:.:.:.:.	.:.:.:.:.:.:.:.	.:.:.:.:.:.:.:.	.:.:.:.:.:.:.:.	.:.:.:.:.:.:.:.	.:.:.:.:.:.:.:.	.:.:.:.:.:.:.:.	.:.:.:.:.:.:.:.	.:.:.:.:.:.:.:.	.:.:.:.:.:.:.:.	.:.:.:.:.:.:.:.	.:.:.:.:.:.:.:.	.:.:.:.:.:.:.:.	.:.:.:.:.:.:.:.	.:.:.:.:.:.:.:.	.:.:.:.:.:.:.:.	.:.:.:.:.:.:.:.	.:.:.:.:.:.:.:.	.:.:.:.:.:.:.:.	.:.:.:.:.:.:.:.	.:.:.:.:.:.:.:.	.:.:.:.:.:.:.:.	.:.:.:.:.:.:.:.	.:.:.:.:.:.:.:.	.:.:.:.:.:.:.:.	.:.:.:.:.:.:.:.	.:.:.:.:.:.:.:.	.:.:.:.:.:.:.:.	.:.:.:.:.:.:.:.	.:.:.:.:.:.:.:.	.:.:.:.:.:.:.:.	.:.:.:.:.:.:.:.	.:.:.:.:.:.:.:.	.:.:.:.:.:.:.:.	.:.:.:.:.:.:.:.	.:.:.:.:.:.:.:.	.:.:.:.:.:.:.:.	.:.:.:.:.:.:.:.	.:.:.:.:.:.:.:.	.:.:.:.:.:.:.:.	.:.:.:.:.:.:.:.	.:.:.:.:.:.:.:.	.:.:.:.:.:.:.:.	.:.:.:.:.:.:.:.	.:.:.:.:.:.:.:.	.:.:.:.:.:.:.:.	.:.:.:.:.:.:.:.	.:.:.:.:.:.:.:.	.:.:.:.:.:.:.:.	.:.:.:.:.:.:.:.	.:.:.:.:.:.:.:.	.:.:.:.:.:.:.:.	.:.:.:.:.:.:.:.	.:.:.:.:.:.:.:.	.:.:.:.:.:.:.:.	.:.:.:.:.:.:.:.	.:.:.:.:.:.:.:.	.:.:.:.:.:.:.:.	.:.:.:.:.:.:.:.	.:.:.:.:.:.:.:.	.:.:.:.:.:.:.:.	.:.:.:.:.:.:.:.	.:.:.:.:.:.:.:.	.:.:.:.:.:.:.:.	.:.:.:.:.:.:.:.	.:.:.:.:.:.:.:.	.:.:.:.:.:.:.:.	.:.:.:.:.:.:.:.	.:.:.:.:.:.:.:.	.:.:.:.:.:.:.:.	.:.:.:.:.:.:.:.	.:.:.:.:.:.:.:.	.:.:.:.:.:.:.:.	.:.:.:.:.:.:.:.	.:.:.:.:.:.:.:.	.:.:.:.:.:.:.:.	.:.:.:.:.:.:.:.	.:.:.:.:.:.:.:.	.:.:.:.:.:.:.:.	.:.:.:.:.:.:.:.	.:.:.:.:.:.:.:.	.:.:.:.:.:.:.:.	.:.:.:.:.:.:.:.	.:.:.:.:.:.:.:.	.:.:.:.:.:.:.:.	.:.:.:.:.:.:.:.	.:.:.:.:.:.:.:.	.:.:.:.:.:.:.:.	.:.:.:.:.:.:.:.	.:.:.:.:.:.:.:.	.:.:.:.:.:.:.:.	.:.:.:.:.:.:.:.	.:.:.:.:.:.:.:.	.:.:.:.:.:.:.:.	.:.:.:.:.:.:.:.	.:.:.:.:.:.:.:.	.:.:.:.:.:.:.:.	.:.:.:.:.:.:.:.	.:.:.:.:.:.:.:.	.:.:.:.:.:.:.:.	.:.:.:.:.:.:.:.	.:.:.:.:.:.:.:.	.:.:.:.:.:.:.:.	.:.:.:.:.:.:.:.	.:.:.:.:.:.:.:.	.:.:.:.:.:.:.:.	.:.:.:.:.:.:.:.	.:.:.:.:.:.:.:.	.:.:.:.:.:.:.:.	.:.:.:.:.:.:.:.	.:.:.:.:.:.:.:.	.:.:.:.:.:.:.:.	.:.:.:.:.:.:.:.	.:.:.:.:.:.:.:.	.:.:.:.:.:.:.:.	.:.:.:.:.:.:.:.	.:.:.:.:.:.:.:.	.:.:.:.:.:.:.:.	.:.:.:.:.:.:.:.	.:.:.:.:.:.:.:.	.:.:.:.:.:.:.:.	.:.:.:.:.:.:.:.	.:.:.:.:.:.:.:.	.:.:.:.:.:.:.:.	.:.:.:.:.:.:.:.	.:.:.:.:.:.:.:.	.:.:.:.:.:.:.:.	.:.:.:.:.:.:.:.	.:.:.:.:.:.:.:.	.:.:.:.:.:.:.:.	.:.:.:.:.:.:.:.	.:.:.:.:.:.:.:.	.:.:.:.:.:.:.:.	.:.:.:.:.:.:.:.	.:.:.:.:.:.:.:.	.:.:.:.:.:.:.:.	.:.:.:.:.:.:.:.	.:.:.:.:.:.:.:.	.:.:.:.:.:.:.:.	.:.:.:.:.:.:.:.	.:.:.:.:.:.:.:.	.:.:.:.:.:.:.:.	.:.:.:.:.:.:.:.	.:.:.:.:.:.:.:.	.:.:.:.:.:.:.:.	.:.:.:.:.:.:.:.	.:.:.:.:.:.:.:.	.:.:.:.:.:.:.:.	.:.:.:.:.:.:.:.	.:.:.:.:.:.:.:.	.:.:.:.:.:.:.:.	.:.:.:.:.:.:.:.	.:.:.:.:.:.:.:.	.:.:.:.:.:.:.:.	.:.:.:.:.:.:.:.	.:.:.:.:.:.:.:.	.:.:.:.:.:.:.:.	.:.:.:.:.:.:.:.	.:.:.:.:.:.:.:.	.:.:.:.:.:.:.:.	.:.:.:.:.:.:.:.	.:.:.:.:.:.:.:.	.:.:.:.:.:.:.:.	.:.:.:.:.:.:.:.	.:.:.:.:.:.:.:.	.:.:.:.:.:.:.:.	.:.:.:.:.:.:.:.	.:.:.:.:.:.:.:.	.:.:.:.:.:.:.:.	.:.:.:.:.:.:.:.	.:.:.:.:.:.:.:.	.:.:.:.:.:.:.:.	.:.:.:.:.:.:.:.	.:.:.:.:.:.:.:.	.:.:.:.:.:.:.:.	.:.:.:.:.:.:.:.	.:.:.:.:.:.:.:.	.:.:.:.:.:.:.:.	.:.:.:.:.:.:.:.	.:.:.:.:.:.:.:.	.:.:.:.:.:.:.:.	.:.:.:.:.:.:.:.	.:.:.:.:.:.:.:.	.:.:.:.:.:.:.:.	.:.:.:.:.:.:.:.	.:.:.:.:.:.:.:.	.:.:.:.:.:.:.:.	.:.:.:.:.:.:.:.	.:.:.:.:.:.:.:.	.:.:.:.:.:.:.:.	.:.:.:.:.:.:.:.	.:.:.:.:.:.:.:.	.:.:.:.:.:.:.:.	.:.:.:.:.:.:.:.	.:.:.:.:.:.:.:.	.:.:.:.:.:.:.:.	.:.:.:.:.:.:.:.	.:.:.:.:.:.:.:.	.:.:.:.:.:.:.:.	.:.:.:.:.:.:.:.	.:.:.:.:.:.:.:.	.:.:.:.:.:.:.:.	.:.:.:.:.:.:.:.	.:.:.:.:.:.:.:.	.:.:.:.:.:.:.:.	.:.:.:.:.:.:.:.	.:.:.:.:.:.:.:.	.:.:.:.:.:.:.:.	.:.:.:.:.:.:.:.	.:.:.:.:.:.:.:.	.:.:.:.:.:.:.:.	.:.:.:.:.:.:.:.	.:.:.:.:.:.:.:.	.:.:.:.:.:.:.:.	.:.:.:.:.:.:.:.	.:.:.:.:.:.:.:.	.:.:.:.:.:.:.:.	.:.:.:.:.:.:.:.	.:.:.:.:.:.:.:.	.:.:.:.:.:.:.:.	.:.:.:.:.:.:.:.	.:.:.:.:.:.:.:.	.:.:.:.:.:.:.:.	.:.:.:.:.:.:.:.	.:.:.:.:.:.:.:.	.:.:.:.:.:.:.:.	.:.:.:.:.:.:.:.	.:.:.:.:.:.:.:.	.:.:.:.:.:.:.:.	.:.:.:.:.:.:.:.	.:.:.:.:.:.:.:.	.:.:.:.:.:.:.:.	.:.:.:.:.:.:.:.	.:.:.:.:.:.:.:.	.:.:.:.:.:.:.:.	.:.:.:.:.:.:.:.	.:.:.:.:.:.:.:.	.:.:.:.:.:.:.:.	.:.:.:.:.:.:.:.	.:.:.:.:.:.:.:.	.:.:.:.:.:.:.:.	.:.:.:.:.:.:.:.	.:.:.:.:.:.:.:.	.:.:.:.:.:.:.:.	.:.:.:.:.:.:.:.	.:.:.:.:.:.:.:.	.:.:.:.:.:.:.:.	.:.:.:.:.:.:.:.	.:.:.:.:.:.:.:.	.:.:.:.:.:.:.:.	.:.:.:.:.:.:.:.	.:.:.:.:.:.:.:.	.:.:.:.:.:.:.:.	.:.:.:.:.:.:.:.	.:.:.:.:.:.:.:.	.:.:.:.:.:.:.:.	.:.:.:.:.:.:.:.	.:.:.:.:.:.:.:.	.:.:.:.:.:.:.:.	.:.:.:.:.:.:.:.	.:.:.:.:.:.:.:.	.:.:.:.:.:.:.:.	.:.:.:.:.:.:.:.	.:.:.:.:.:.:.:.	.:.:.:.:.:.:.:.	.:.:.:.:.:.:.:.	.:.:.:.:.:.:.:.	.:.:.:.:.:.:.:.	.:.:.:.:.:.:.:.	.:.:.:.:.:.:.:.	.:.:.:.:.:.:.:.	.:.:.:.:.:.:.:.	.:.:.:.:.:.:.:.	.:.:.:.:.:.:.:.	.:.:.:.:.:.:.:.	.:.:.:.:.:.:.:.	.:.:.:.:.:.:.:.	.:.:.:.:.:.:.:.	.:.:.:.:.:.:.:.	.:.:.:.:.:.:.:.	.:.:.:.:.:.:.:.	.:.:.:.:.:.:.:.	.:.:.:.:.:.:.:.	.:.:.:.:.:.:.:.	.:.:.:.:.:.:.:.	.:.:.:.:.:.:.:.	.:.:.:.:.:.:.:.	.:.:.:.:.:.:.:.	.:.:.:.:.:.:.:.	1:180429:+:+:61:0:9:1	.:.:.:.:.:.:.:.	.:.:.:.:.:.:.:.	.:.:.:.:.:.:.:.	.:.:.:.:.:.:.:.	.:.:.:.:.:.:.:.	.:.:.:.:.:.:.:.	.:.:.:.:.:.:.:.	.:.:.:.:.:.:.:.	.:.:.:.:.:.:.:.	.:.:.:.:.:.:.:.	.:.:.:.:.:.:.:.	.:.:.:.:.:.:.:.	.:.:.:.:.:.:.:.	.:.:.:.:.:.:.:.	.:.:.:.:.:.:.:.	.:.:.:.:.:.:.:.	.:.:.:.:.:.:.:.	.:.:.:.:.:.:.:.	.:.:.:.:.:.:.:.	.:.:.:.:.:.:.:.	.:.:.:.:.:.:.:.	.:.:.:.:.:.:.:.	.:.:.:.:.:.:.:.	.:.:.:.:.:.:.:.	.:.:.:.:.:.:.:.	.:.:.:.:.:.:.:.	.:.:.:.:.:.:.:.	.:.:.:.:.:.:.:.	.:.:.:.:.:.:.:.	.:.:.:.:.:.:.:.	.:.:.:.:.:.:.:.	.:.:.:.:.:.:.:.	.:.:.:.:.:.:.:.	.:.:.:.:.:.:.:.	.:.:.:.:.:.:.:.	.:.:.:.:.:.:.:.	.:.:.:.:.:.:.:.	.:.:.:.:.:.:.:.	.:.:.:.:.:.:.:.	.:.:.:.:.:.:.:.	.:.:.:.:.:.:.:.	.:.:.:.:.:.:.:.	.:.:.:.:.:.:.:.	.:.:.:.:.:.:.:.	.:.:.:.:.:.:.:.	.:.:.:.:.:.:.:.	.:.:.:.:.:.:.:.	.:.:.:.:.:.:.:.	.:.:.:.:.:.:.:.	.:.:.:.:.:.:.:.	.:.:.:.:.:.:.:.	.:.:.:.:.:.:.:.	.:.:.:.:.:.:.:.	.:.:.:.:.:.:.:.	.:.:.:.:.:.:.:.	.:.:.:.:.:.:.:.	.:.:.:.:.:.:.:.	.:.:.:.:.:.:.:.	.:.:.:.:.:.:.:.	.:.:.:.:.:.:.:.	.:.:.:.:.:.:.:.	.:.:.:.:.:.:.:.	.:.:.:.:.:.:.:.	.:.:.:.:.:.:.:.	.:.:.:.:.:.:.:.	.:.:.:.:.:.:.:.	.:.:.:.:.:.:.:.	.:.:.:.:.:.:.:.	.:.:.:.:.:.:.:.	.:.:.:.:.:.:.:.	.:.:.:.:.:.:.:.	.:.:.:.:.:.:.:.	.:.:.:.:.:.:.:.	.:.:.:.:.:.:.:.	.:.:.:.:.:.:.:.	.:.:.:.:.:.:.:.	.:.:.:.:.:.:.:.	.:.:.:.:.:.:.:.	.:.:.:.:.:.:.:.	.:.:.:.:.:.:.:.	.:.:.:.:.:.:.:.	.:.:.:.:.:.:.:.	.:.:.:.:.:.:.:.	.:.:.:.:.:.:.:.	.:.:.:.:.:.:.:.	.:.:.:.:.:.:.:.	.:.:.:.:.:.:.:.	.:.:.:.:.:.:.:.	.:.:.:.:.:.:.:.	.:.:.:.:.:.:.:.	.:.:.:.:.:.:.:.	.:.:.:.:.:.:.:.	.:.:.:.:.:.:.:.	.:.:.:.:.:.:.:.	.:.:.:.:.:.:.:.	.:.:.:.:.:.:.:.	.:.:.:.:.:.:.:.	.:.:.:.:.:.:.:.	.:.:.:.:.:.:.:.	.:.:.:.:.:.:.:.	.:.:.:.:.:.:.:.	.:.:.:.:.:.:.:.	.:.:.:.:.:.:.:.	.:.:.:.:.:.:.:.	.:.:.:.:.:.:.:.	.:.:.:.:.:.:.:.	.:.:.:.:.:.:.:.	.:.:.:.:.:.:.:.	.:.:.:.:.:.:.:.	.:.:.:.:.:.:.:.	.:.:.:.:.:.:.:.	.:.:.:.:.:.:.:.	.:.:.:.:.:.:.:.	.:.:.:.:.:.:.:.	.:.:.:.:.:.:.:.	.:.:.:.:.:.:.:.	.:.:.:.:.:.:.:.	.:.:.:.:.:.:.:.	.:.:.:.:.:.:.:.	.:.:.:.:.:.:.:.	.:.:.:.:.:.:.:.	.:.:.:.:.:.:.:.
chrI	180764	.	A	<INS:ME>	.	PASS	SVTYPE=INS;STRAND=-;FAMILY=TY4	GT:END:FIVE_PRIME_SUPPORTED:THREE_PRIME_SUPPORTED:PRESENCE_READS:ABSENCE_READS:AMBIGUOUS_READS:FREQUENCY	.:.:.:.:.:.:.:.	.:.:.:.:.:.:.:.	.:.:.:.:.:.:.:.	.:.:.:.:.:.:.:.	.:.:.:.:.:.:.:.	.:.:.:.:.:.:.:.	.:.:.:.:.:.:.:.	.:.:.:.:.:.:.:.	.:.:.:.:.:.:.:.	.:.:.:.:.:.:.:.	.:.:.:.:.:.:.:.	.:.:.:.:.:.:.:.	.:.:.:.:.:.:.:.	.:.:.:.:.:.:.:.	.:.:.:.:.:.:.:.	.:.:.:.:.:.:.:.	.:.:.:.:.:.:.:.	.:.:.:.:.:.:.:.	.:.:.:.:.:.:.:.	.:.:.:.:.:.:.:.	.:.:.:.:.:.:.:.	.:.:.:.:.:.:.:.	.:.:.:.:.:.:.:.	.:.:.:.:.:.:.:.	.:.:.:.:.:.:.:.	.:.:.:.:.:.:.:.	.:.:.:.:.:.:.:.	.:.:.:.:.:.:.:.	.:.:.:.:.:.:.:.	.:.:.:.:.:.:.:.	.:.:.:.:.:.:.:.	.:.:.:.:.:.:.:.	.:.:.:.:.:.:.:.	.:.:.:.:.:.:.:.	.:.:.:.:.:.:.:.	.:.:.:.:.:.:.:.	.:.:.:.:.:.:.:.	.:.:.:.:.:.:.:.	.:.:.:.:.:.:.:.	.:.:.:.:.:.:.:.	.:.:.:.:.:.:.:.	.:.:.:.:.:.:.:.	.:.:.:.:.:.:.:.	.:.:.:.:.:.:.:.	.:.:.:.:.:.:.:.	.:.:.:.:.:.:.:.	.:.:.:.:.:.:.:.	.:.:.:.:.:.:.:.	.:.:.:.:.:.:.:.	.:.:.:.:.:.:.:.	.:.:.:.:.:.:.:.	.:.:.:.:.:.:.:.	.:.:.:.:.:.:.:.	.:.:.:.:.:.:.:.	.:.:.:.:.:.:.:.	.:.:.:.:.:.:.:.	.:.:.:.:.:.:.:.	.:.:.:.:.:.:.:.	.:.:.:.:.:.:.:.	.:.:.:.:.:.:.:.	.:.:.:.:.:.:.:.	.:.:.:.:.:.:.:.	.:.:.:.:.:.:.:.	.:.:.:.:.:.:.:.	.:.:.:.:.:.:.:.	.:.:.:.:.:.:.:.	.:.:.:.:.:.:.:.	.:.:.:.:.:.:.:.	.:.:.:.:.:.:.:.	.:.:.:.:.:.:.:.	.:.:.:.:.:.:.:.	.:.:.:.:.:.:.:.	.:.:.:.:.:.:.:.	.:.:.:.:.:.:.:.	.:.:.:.:.:.:.:.	.:.:.:.:.:.:.:.	.:.:.:.:.:.:.:.	.:.:.:.:.:.:.:.	.:.:.:.:.:.:.:.	.:.:.:.:.:.:.:.	.:.:.:.:.:.:.:.	.:.:.:.:.:.:.:.	.:.:.:.:.:.:.:.	.:.:.:.:.:.:.:.	.:.:.:.:.:.:.:.	.:.:.:.:.:.:.:.	.:.:.:.:.:.:.:.	.:.:.:.:.:.:.:.	.:.:.:.:.:.:.:.	.:.:.:.:.:.:.:.	.:.:.:.:.:.:.:.	.:.:.:.:.:.:.:.	.:.:.:.:.:.:.:.	.:.:.:.:.:.:.:.	.:.:.:.:.:.:.:.	.:.:.:.:.:.:.:.	.:.:.:.:.:.:.:.	.:.:.:.:.:.:.:.	.:.:.:.:.:.:.:.	.:.:.:.:.:.:.:.	.:.:.:.:.:.:.:.	.:.:.:.:.:.:.:.	.:.:.:.:.:.:.:.	.:.:.:.:.:.:.:.	.:.:.:.:.:.:.:.	.:.:.:.:.:.:.:.	.:.:.:.:.:.:.:.	.:.:.:.:.:.:.:.	.:.:.:.:.:.:.:.	.:.:.:.:.:.:.:.	.:.:.:.:.:.:.:.	.:.:.:.:.:.:.:.	.:.:.:.:.:.:.:.	.:.:.:.:.:.:.:.	.:.:.:.:.:.:.:.	.:.:.:.:.:.:.:.	.:.:.:.:.:.:.:.	.:.:.:.:.:.:.:.	.:.:.:.:.:.:.:.	.:.:.:.:.:.:.:.	.:.:.:.:.:.:.:.	.:.:.:.:.:.:.:.	.:.:.:.:.:.:.:.	.:.:.:.:.:.:.:.	.:.:.:.:.:.:.:.	.:.:.:.:.:.:.:.	.:.:.:.:.:.:.:.	.:.:.:.:.:.:.:.	.:.:.:.:.:.:.:.	.:.:.:.:.:.:.:.	.:.:.:.:.:.:.:.	.:.:.:.:.:.:.:.	.:.:.:.:.:.:.:.	.:.:.:.:.:.:.:.	.:.:.:.:.:.:.:.	.:.:.:.:.:.:.:.	.:.:.:.:.:.:.:.	.:.:.:.:.:.:.:.	.:.:.:.:.:.:.:.	.:.:.:.:.:.:.:.	.:.:.:.:.:.:.:.	.:.:.:.:.:.:.:.	.:.:.:.:.:.:.:.	.:.:.:.:.:.:.:.	.:.:.:.:.:.:.:.	.:.:.:.:.:.:.:.	.:.:.:.:.:.:.:.	.:.:.:.:.:.:.:.	.:.:.:.:.:.:.:.	.:.:.:.:.:.:.:.	.:.:.:.:.:.:.:.	.:.:.:.:.:.:.:.	.:.:.:.:.:.:.:.	.:.:.:.:.:.:.:.	.:.:.:.:.:.:.:.	.:.:.:.:.:.:.:.	.:.:.:.:.:.:.:.	.:.:.:.:.:.:.:.	.:.:.:.:.:.:.:.	.:.:.:.:.:.:.:.	.:.:.:.:.:.:.:.	.:.:.:.:.:.:.:.	.:.:.:.:.:.:.:.	.:.:.:.:.:.:.:.	.:.:.:.:.:.:.:.	.:.:.:.:.:.:.:.	.:.:.:.:.:.:.:.	.:.:.:.:.:.:.:.	.:.:.:.:.:.:.:.	.:.:.:.:.:.:.:.	.:.:.:.:.:.:.:.	.:.:.:.:.:.:.:.	.:.:.:.:.:.:.:.	.:.:.:.:.:.:.:.	.:.:.:.:.:.:.:.	.:.:.:.:.:.:.:.	.:.:.:.:.:.:.:.	.:.:.:.:.:.:.:.	.:.:.:.:.:.:.:.	.:.:.:.:.:.:.:.	.:.:.:.:.:.:.:.	.:.:.:.:.:.:.:.	.:.:.:.:.:.:.:.	.:.:.:.:.:.:.:.	.:.:.:.:.:.:.:.	.:.:.:.:.:.:.:.	.:.:.:.:.:.:.:.	.:.:.:.:.:.:.:.	.:.:.:.:.:.:.:.	.:.:.:.:.:.:.:.	.:.:.:.:.:.:.:.	.:.:.:.:.:.:.:.	.:.:.:.:.:.:.:.	.:.:.:.:.:.:.:.	.:.:.:.:.:.:.:.	.:.:.:.:.:.:.:.	.:.:.:.:.:.:.:.	.:.:.:.:.:.:.:.	.:.:.:.:.:.:.:.	.:.:.:.:.:.:.:.	.:.:.:.:.:.:.:.	1:180770:+:+:44:0:9:1	.:.:.:.:.:.:.:.	.:.:.:.:.:.:.:.	.:.:.:.:.:.:.:.	.:.:.:.:.:.:.:.	.:.:.:.:.:.:.:.	.:.:.:.:.:.:.:.	.:.:.:.:.:.:.:.	.:.:.:.:.:.:.:.	.:.:.:.:.:.:.:.	.:.:.:.:.:.:.:.	.:.:.:.:.:.:.:.	.:.:.:.:.:.:.:.	.:.:.:.:.:.:.:.	.:.:.:.:.:.:.:.	.:.:.:.:.:.:.:.	.:.:.:.:.:.:.:.	.:.:.:.:.:.:.:.	.:.:.:.:.:.:.:.	.:.:.:.:.:.:.:.	.:.:.:.:.:.:.:.	.:.:.:.:.:.:.:.	.:.:.:.:.:.:.:.	.:.:.:.:.:.:.:.	.:.:.:.:.:.:.:.	.:.:.:.:.:.:.:.	.:.:.:.:.:.:.:.	.:.:.:.:.:.:.:.	.:.:.:.:.:.:.:.	.:.:.:.:.:.:.:.	.:.:.:.:.:.:.:.	.:.:.:.:.:.:.:.	.:.:.:.:.:.:.:.	.:.:.:.:.:.:.:.	.:.:.:.:.:.:.:.	.:.:.:.:.:.:.:.	.:.:.:.:.:.:.:.	.:.:.:.:.:.:.:.	.:.:.:.:.:.:.:.	.:.:.:.:.:.:.:.	.:.:.:.:.:.:.:.	.:.:.:.:.:.:.:.	.:.:.:.:.:.:.:.	.:.:.:.:.:.:.:.	.:.:.:.:.:.:.:.	.:.:.:.:.:.:.:.	.:.:.:.:.:.:.:.	.:.:.:.:.:.:.:.	.:.:.:.:.:.:.:.	.:.:.:.:.:.:.:.	.:.:.:.:.:.:.:.	.:.:.:.:.:.:.:.	.:.:.:.:.:.:.:.	.:.:.:.:.:.:.:.	.:.:.:.:.:.:.:.	.:.:.:.:.:.:.:.	.:.:.:.:.:.:.:.	.:.:.:.:.:.:.:.	.:.:.:.:.:.:.:.	.:.:.:.:.:.:.:.	.:.:.:.:.:.:.:.	.:.:.:.:.:.:.:.	.:.:.:.:.:.:.:.	.:.:.:.:.:.:.:.	.:.:.:.:.:.:.:.	.:.:.:.:.:.:.:.	.:.:.:.:.:.:.:.	.:.:.:.:.:.:.:.	.:.:.:.:.:.:.:.	.:.:.:.:.:.:.:.	.:.:.:.:.:.:.:.	.:.:.:.:.:.:.:.	.:.:.:.:.:.:.:.	.:.:.:.:.:.:.:.	.:.:.:.:.:.:.:.	.:.:.:.:.:.:.:.	.:.:.:.:.:.:.:.	.:.:.:.:.:.:.:.	.:.:.:.:.:.:.:.	.:.:.:.:.:.:.:.	.:.:.:.:.:.:.:.	.:.:.:.:.:.:.:.	.:.:.:.:.:.:.:.	.:.:.:.:.:.:.:.	.:.:.:.:.:.:.:.	.:.:.:.:.:.:.:.	.:.:.:.:.:.:.:.	.:.:.:.:.:.:.:.	.:.:.:.:.:.:.:.	.:.:.:.:.:.:.:.	.:.:.:.:.:.:.:.	.:.:.:.:.:.:.:.	.:.:.:.:.:.:.:.	.:.:.:.:.:.:.:.	.:.:.:.:.:.:.:.	.:.:.:.:.:.:.:.	.:.:.:.:.:.:.:.	.:.:.:.:.:.:.:.	.:.:.:.:.:.:.:.	.:.:.:.:.:.:.:.	.:.:.:.:.:.:.:.	.:.:.:.:.:.:.:.	.:.:.:.:.:.:.:.	.:.:.:.:.:.:.:.	.:.:.:.:.:.:.:.	.:.:.:.:.:.:.:.	.:.:.:.:.:.:.:.	.:.:.:.:.:.:.:.	.:.:.:.:.:.:.:.	.:.:.:.:.:.:.:.	.:.:.:.:.:.:.:.	.:.:.:.:.:.:.:.	.:.:.:.:.:.:.:.	.:.:.:.:.:.:.:.	.:.:.:.:.:.:.:.	.:.:.:.:.:.:.:.	.:.:.:.:.:.:.:.	.:.:.:.:.:.:.:.	.:.:.:.:.:.:.:.	.:.:.:.:.:.:.:.	.:.:.:.:.:.:.:.	.:.:.:.:.:.:.:.	.:.:.:.:.:.:.:.	.:.:.:.:.:.:.:.	.:.:.:.:.:.:.:.	.:.:.:.:.:.:.:.	.:.:.:.:.:.:.:.	.:.:.:.:.:.:.:.	.:.:.:.:.:.:.:.	.:.:.:.:.:.:.:.	.:.:.:.:.:.:.:.	.:.:.:.:.:.:.:.	.:.:.:.:.:.:.:.	.:.:.:.:.:.:.:.	.:.:.:.:.:.:.:.	.:.:.:.:.:.:.:.	.:.:.:.:.:.:.:.	.:.:.:.:.:.:.:.	.:.:.:.:.:.:.:.	.:.:.:.:.:.:.:.	.:.:.:.:.:.:.:.	.:.:.:.:.:.:.:.	.:.:.:.:.:.:.:.	.:.:.:.:.:.:.:.	.:.:.:.:.:.:.:.	.:.:.:.:.:.:.:.	.:.:.:.:.:.:.:.	.:.:.:.:.:.:.:.	.:.:.:.:.:.:.:.	.:.:.:.:.:.:.:.	.:.:.:.:.:.:.:.	.:.:.:.:.:.:.:.	.:.:.:.:.:.:.:.	.:.:.:.:.:.:.:.	.:.:.:.:.:.:.:.	.:.:.:.:.:.:.:.	.:.:.:.:.:.:.:.	.:.:.:.:.:.:.:.	.:.:.:.:.:.:.:.	.:.:.:.:.:.:.:.	.:.:.:.:.:.:.:.	.:.:.:.:.:.:.:.	.:.:.:.:.:.:.:.	.:.:.:.:.:.:.:.	.:.:.:.:.:.:.:.	.:.:.:.:.:.:.:.	.:.:.:.:.:.:.:.	.:.:.:.:.:.:.:.	.:.:.:.:.:.:.:.	.:.:.:.:.:.:.:.	.:.:.:.:.:.:.:.	.:.:.:.:.:.:.:.	.:.:.:.:.:.:.:.	.:.:.:.:.:.:.:.	.:.:.:.:.:.:.:.	.:.:.:.:.:.:.:.	.:.:.:.:.:.:.:.	.:.:.:.:.:.:.:.	.:.:.:.:.:.:.:.	.:.:.:.:.:.:.:.	.:.:.:.:.:.:.:.	.:.:.:.:.:.:.:.	.:.:.:.:.:.:.:.	.:.:.:.:.:.:.:.	.:.:.:.:.:.:.:.	.:.:.:.:.:.:.:.	.:.:.:.:.:.:.:.	.:.:.:.:.:.:.:.	.:.:.:.:.:.:.:.	.:.:.:.:.:.:.:.	.:.:.:.:.:.:.:.	.:.:.:.:.:.:.:.	.:.:.:.:.:.:.:.	.:.:.:.:.:.:.:.	.:.:.:.:.:.:.:.	.:.:.:.:.:.:.:.	.:.:.:.:.:.:.:.	.:.:.:.:.:.:.:.	.:.:.:.:.:.:.:.	.:.:.:.:.:.:.:.	.:.:.:.:.:.:.:.	.:.:.:.:.:.:.:.	.:.:.:.:.:.:.:.	.:.:.:.:.:.:.:.	.:.:.:.:.:.:.:.	.:.:.:.:.:.:.:.	.:.:.:.:.:.:.:.	.:.:.:.:.:.:.:.	.:.:.:.:.:.:.:.	.:.:.:.:.:.:.:.	.:.:.:.:.:.:.:.	.:.:.:.:.:.:.:.	.:.:.:.:.:.:.:.	.:.:.:.:.:.:.:.	.:.:.:.:.:.:.:.	.:.:.:.:.:.:.:.	.:.:.:.:.:.:.:.	.:.:.:.:.:.:.:.	.:.:.:.:.:.:.:.	.:.:.:.:.:.:.:.	.:.:.:.:.:.:.:.	.:.:.:.:.:.:.:.	.:.:.:.:.:.:.:.	.:.:.:.:.:.:.:.	.:.:.:.:.:.:.:.	.:.:.:.:.:.:.:.	.:.:.:.:.:.:.:.	.:.:.:.:.:.:.:.	.:.:.:.:.:.:.:.	.:.:.:.:.:.:.:.	.:.:.:.:.:.:.:.	.:.:.:.:.:.:.:.	.:.:.:.:.:.:.:.	.:.:.:.:.:.:.:.	.:.:.:.:.:.:.:.	.:.:.:.:.:.:.:.	.:.:.:.:.:.:.:.	.:.:.:.:.:.:.:.	.:.:.:.:.:.:.:.	.:.:.:.:.:.:.:.	.:.:.:.:.:.:.:.	.:.:.:.:.:.:.:.	.:.:.:.:.:.:.:.	.:.:.:.:.:.:.:.	.:.:.:.:.:.:.:.	.:.:.:.:.:.:.:.	.:.:.:.:.:.:.:.	.:.:.:.:.:.:.:.	.:.:.:.:.:.:.:.	.:.:.:.:.:.:.:.	.:.:.:.:.:.:.:.	.:.:.:.:.:.:.:.	.:.:.:.:.:.:.:.	.:.:.:.:.:.:.:.	.:.:.:.:.:.:.:.	.:.:.:.:.:.:.:.	.:.:.:.:.:.:.:.	.:.:.:.:.:.:.:.	.:.:.:.:.:.:.:.	.:.:.:.:.:.:.:.	.:.:.:.:.:.:.:.	.:.:.:.:.:.:.:.	.:.:.:.:.:.:.:.	.:.:.:.:.:.:.:.	.:.:.:.:.:.:.:.	.:.:.:.:.:.:.:.	.:.:.:.:.:.:.:.	.:.:.:.:.:.:.:.	.:.:.:.:.:.:.:.	.:.:.:.:.:.:.:.	.:.:.:.:.:.:.:.	.:.:.:.:.:.:.:.	.:.:.:.:.:.:.:.	.:.:.:.:.:.:.:.	.:.:.:.:.:.:.:.	.:.:.:.:.:.:.:.	.:.:.:.:.:.:.:.	.:.:.:.:.:.:.:.	.:.:.:.:.:.:.:.	.:.:.:.:.:.:.:.	.:.:.:.:.:.:.:.	.:.:.:.:.:.:.:.	.:.:.:.:.:.:.:.	.:.:.:.:.:.:.:.	.:.:.:.:.:.:.:.	.:.:.:.:.:.:.:.	.:.:.:.:.:.:.:.	.:.:.:.:.:.:.:.	.:.:.:.:.:.:.:.	.:.:.:.:.:.:.:.	.:.:.:.:.:.:.:.	.:.:.:.:.:.:.:.	.:.:.:.:.:.:.:.	.:.:.:.:.:.:.:.	.:.:.:.:.:.:.:.	.:.:.:.:.:.:.:.	.:.:.:.:.:.:.:.	.:.:.:.:.:.:.:.	.:.:.:.:.:.:.:.	.:.:.:.:.:.:.:.	.:.:.:.:.:.:.:.	.:.:.:.:.:.:.:.	.:.:.:.:.:.:.:.	.:.:.:.:.:.:.:.	.:.:.:.:.:.:.:.	.:.:.:.:.:.:.:.	.:.:.:.:.:.:.:.	.:.:.:.:.:.:.:.	.:.:.:.:.:.:.:.	.:.:.:.:.:.:.:.	.:.:.:.:.:.:.:.	.:.:.:.:.:.:.:.	.:.:.:.:.:.:.:.	.:.:.:.:.:.:.:.	.:.:.:.:.:.:.:.	.:.:.:.:.:.:.:.	.:.:.:.:.:.:.:.	.:.:.:.:.:.:.:.	.:.:.:.:.:.:.:.	.:.:.:.:.:.:.:.	.:.:.:.:.:.:.:.	.:.:.:.:.:.:.:.	.:.:.:.:.:.:.:.	.:.:.:.:.:.:.:.	.:.:.:.:.:.:.:.	.:.:.:.:.:.:.:.	.:.:.:.:.:.:.:.	.:.:.:.:.:.:.:.	.:.:.:.:.:.:.:.	.:.:.:.:.:.:.:.	.:.:.:.:.:.:.:.	.:.:.:.:.:.:.:.	.:.:.:.:.:.:.:.	.:.:.:.:.:.:.:.	.:.:.:.:.:.:.:.	.:.:.:.:.:.:.:.	.:.:.:.:.:.:.:.	.:.:.:.:.:.:.:.	.:.:.:.:.:.:.:.	.:.:.:.:.:.:.:.	.:.:.:.:.:.:.:.	.:.:.:.:.:.:.:.	.:.:.:.:.:.:.:.	.:.:.:.:.:.:.:.	.:.:.:.:.:.:.:.	.:.:.:.:.:.:.:.	.:.:.:.:.:.:.:.	.:.:.:.:.:.:.:.	.:.:.:.:.:.:.:.	.:.:.:.:.:.:.:.	.:.:.:.:.:.:.:.	.:.:.:.:.:.:.:.	.:.:.:.:.:.:.:.	.:.:.:.:.:.:.:.	.:.:.:.:.:.:.:.	.:.:.:.:.:.:.:.	.:.:.:.:.:.:.:.	.:.:.:.:.:.:.:.	.:.:.:.:.:.:.:.	.:.:.:.:.:.:.:.	.:.:.:.:.:.:.:.	.:.:.:.:.:.:.:.	.:.:.:.:.:.:.:.	.:.:.:.:.:.:.:.	.:.:.:.:.:.:.:.	.:.:.:.:.:.:.:.	.:.:.:.:.:.:.:.	.:.:.:.:.:.:.:.	.:.:.:.:.:.:.:.	.:.:.:.:.:.:.:.	.:.:.:.:.:.:.:.	.:.:.:.:.:.:.:.	.:.:.:.:.:.:.:.	.:.:.:.:.:.:.:.	.:.:.:.:.:.:.:.	.:.:.:.:.:.:.:.	.:.:.:.:.:.:.:.	.:.:.:.:.:.:.:.	.:.:.:.:.:.:.:.	.:.:.:.:.:.:.:.	.:.:.:.:.:.:.:.	.:.:.:.:.:.:.:.	.:.:.:.:.:.:.:.	.:.:.:.:.:.:.:.	.:.:.:.:.:.:.:.	.:.:.:.:.:.:.:.	.:.:.:.:.:.:.:.	.:.:.:.:.:.:.:.	.:.:.:.:.:.:.:.	.:.:.:.:.:.:.:.	.:.:.:.:.:.:.:.	.:.:.:.:.:.:.:.	.:.:.:.:.:.:.:.	.:.:.:.:.:.:.:.	.:.:.:.:.:.:.:.	.:.:.:.:.:.:.:.	.:.:.:.:.:.:.:.	.:.:.:.:.:.:.:.	.:.:.:.:.:.:.:.	.:.:.:.:.:.:.:.	.:.:.:.:.:.:.:.	.:.:.:.:.:.:.:.	.:.:.:.:.:.:.:.	.:.:.:.:.:.:.:.	.:.:.:.:.:.:.:.	.:.:.:.:.:.:.:.	.:.:.:.:.:.:.:.	.:.:.:.:.:.:.:.	.:.:.:.:.:.:.:.	.:.:.:.:.:.:.:.	.:.:.:.:.:.:.:.	.:.:.:.:.:.:.:.	.:.:.:.:.:.:.:.	.:.:.:.:.:.:.:.	.:.:.:.:.:.:.:.	.:.:.:.:.:.:.:.	.:.:.:.:.:.:.:.	.:.:.:.:.:.:.:.	.:.:.:.:.:.:.:.	.:.:.:.:.:.:.:.	.:.:.:.:.:.:.:.	.:.:.:.:.:.:.:.	.:.:.:.:.:.:.:.	.:.:.:.:.:.:.:.	.:.:.:.:.:.:.:.	.:.:.:.:.:.:.:.	.:.:.:.:.:.:.:.	.:.:.:.:.:.:.:.	.:.:.:.:.:.:.:.	.:.:.:.:.:.:.:.	.:.:.:.:.:.:.:.	.:.:.:.:.:.:.:.	.:.:.:.:.:.:.:.	.:.:.:.:.:.:.:.	.:.:.:.:.:.:.:.	.:.:.:.:.:.:.:.	.:.:.:.:.:.:.:.	.:.:.:.:.:.:.:.	.:.:.:.:.:.:.:.	.:.:.:.:.:.:.:.	.:.:.:.:.:.:.:.	.:.:.:.:.:.:.:.	.:.:.:.:.:.:.:.	.:.:.:.:.:.:.:.	.:.:.:.:.:.:.:.	.:.:.:.:.:.:.:.	.:.:.:.:.:.:.:.	.:.:.:.:.:.:.:.	.:.:.:.:.:.:.:.	.:.:.:.:.:.:.:.	.:.:.:.:.:.:.:.	.:.:.:.:.:.:.:.	.:.:.:.:.:.:.:.	.:.:.:.:.:.:.:.	.:.:.:.:.:.:.:.	.:.:.:.:.:.:.:.	.:.:.:.:.:.:.:.	.:.:.:.:.:.:.:.	.:.:.:.:.:.:.:.	.:.:.:.:.:.:.:.	.:.:.:.:.:.:.:.	.:.:.:.:.:.:.:.	.:.:.:.:.:.:.:.	.:.:.:.:.:.:.:.	.:.:.:.:.:.:.:.	.:.:.:.:.:.:.:.	.:.:.:.:.:.:.:.	.:.:.:.:.:.:.:.	.:.:.:.:.:.:.:.	.:.:.:.:.:.:.:.	.:.:.:.:.:.:.:.	.:.:.:.:.:.:.:.	.:.:.:.:.:.:.:.	.:.:.:.:.:.:.:.	.:.:.:.:.:.:.:.	.:.:.:.:.:.:.:.	.:.:.:.:.:.:.:.	.:.:.:.:.:.:.:.	.:.:.:.:.:.:.:.	.:.:.:.:.:.:.:.	.:.:.:.:.:.:.:.	.:.:.:.:.:.:.:.	.:.:.:.:.:.:.:.	.:.:.:.:.:.:.:.	.:.:.:.:.:.:.:.	.:.:.:.:.:.:.:.	.:.:.:.:.:.:.:.	.:.:.:.:.:.:.:.	.:.:.:.:.:.:.:.	.:.:.:.:.:.:.:.	.:.:.:.:.:.:.:.	.:.:.:.:.:.:.:.	.:.:.:.:.:.:.:.	.:.:.:.:.:.:.:.	.:.:.:.:.:.:.:.	.:.:.:.:.:.:.:.	.:.:.:.:.:.:.:.	.:.:.:.:.:.:.:.	.:.:.:.:.:.:.:.	.:.:.:.:.:.:.:.	.:.:.:.:.:.:.:.	.:.:.:.:.:.:.:.	.:.:.:.:.:.:.:.	.:.:.:.:.:.:.:.	.:.:.:.:.:.:.:.	.:.:.:.:.:.:.:.	.:.:.:.:.:.:.:.	.:.:.:.:.:.:.:.	.:.:.:.:.:.:.:.	.:.:.:.:.:.:.:.	.:.:.:.:.:.:.:.	.:.:.:.:.:.:.:.	.:.:.:.:.:.:.:.	.:.:.:.:.:.:.:.	.:.:.:.:.:.:.:.	.:.:.:.:.:.:.:.	.:.:.:.:.:.:.:.	.:.:.:.:.:.:.:.	.:.:.:.:.:.:.:.	.:.:.:.:.:.:.:.	.:.:.:.:.:.:.:.	.:.:.:.:.:.:.:.	.:.:.:.:.:.:.:.	.:.:.:.:.:.:.:.	.:.:.:.:.:.:.:.	.:.:.:.:.:.:.:.	.:.:.:.:.:.:.:.	.:.:.:.:.:.:.:.	.:.:.:.:.:.:.:.	.:.:.:.:.:.:.:.	.:.:.:.:.:.:.:.	.:.:.:.:.:.:.:.	.:.:.:.:.:.:.:.	.:.:.:.:.:.:.:.	.:.:.:.:.:.:.:.	.:.:.:.:.:.:.:.	.:.:.:.:.:.:.:.	.:.:.:.:.:.:.:.	.:.:.:.:.:.:.:.	.:.:.:.:.:.:.:.	.:.:.:.:.:.:.:.	.:.:.:.:.:.:.:.	.:.:.:.:.:.:.:.	.:.:.:.:.:.:.:.	.:.:.:.:.:.:.:.	.:.:.:.:.:.:.:.	.:.:.:.:.:.:.:.	.:.:.:.:.:.:.:.	.:.:.:.:.:.:.:.	.:.:.:.:.:.:.:.	.:.:.:.:.:.:.:.	.:.:.:.:.:.:.:.	.:.:.:.:.:.:.:.	.:.:.:.:.:.:.:.	.:.:.:.:.:.:.:.	.:.:.:.:.:.:.:.	.:.:.:.:.:.:.:.	.:.:.:.:.:.:.:.	.:.:.:.:.:.:.:.	.:.:.:.:.:.:.:.	.:.:.:.:.:.:.:.	.:.:.:.:.:.:.:.	.:.:.:.:.:.:.:.	.:.:.:.:.:.:.:.	.:.:.:.:.:.:.:.	.:.:.:.:.:.:.:.	.:.:.:.:.:.:.:.	.:.:.:.:.:.:.:.	.:.:.:.:.:.:.:.	.:.:.:.:.:.:.:.	.:.:.:.:.:.:.:.	.:.:.:.:.:.:.:.	.:.:.:.:.:.:.:.	.:.:.:.:.:.:.:.	.:.:.:.:.:.:.:.	.:.:.:.:.:.:.:.	.:.:.:.:.:.:.:.	.:.:.:.:.:.:.:.	.:.:.:.:.:.:.:.	.:.:.:.:.:.:.:.	.:.:.:.:.:.:.:.	.:.:.:.:.:.:.:.	.:.:.:.:.:.:.:.	.:.:.:.:.:.:.:.	.:.:.:.:.:.:.:.	.:.:.:.:.:.:.:.	.:.:.:.:.:.:.:.	.:.:.:.:.:.:.:.	.:.:.:.:.:.:.:.	.:.:.:.:.:.:.:.	.:.:.:.:.:.:.:.	.:.:.:.:.:.:.:.	.:.:.:.:.:.:.:.	.:.:.:.:.:.:.:.	.:.:.:.:.:.:.:.	.:.:.:.:.:.:.:.	.:.:.:.:.:.:.:.	.:.:.:.:.:.:.:.	.:.:.:.:.:.:.:.	.:.:.:.:.:.:.:.	.:.:.:.:.:.:.:.	.:.:.:.:.:.:.:.	.:.:.:.:.:.:.:.	.:.:.:.:.:.:.:.	.:.:.:.:.:.:.:.	.:.:.:.:.:.:.:.	.:.:.:.:.:.:.:.	.:.:.:.:.:.:.:.	.:.:.:.:.:.:.:.	.:.:.:.:.:.:.:.	.:.:.:.:.:.:.:.	.:.:.:.:.:.:.:.	.:.:.:.:.:.:.:.	.:.:.:.:.:.:.:.	.:.:.:.:.:.:.:.	.:.:.:.:.:.:.:.	.:.:.:.:.:.:.:.	.:.:.:.:.:.:.:.	.:.:.:.:.:.:.:.	.:.:.:.:.:.:.:.	.:.:.:.:.:.:.:.	.:.:.:.:.:.:.:.	.:.:.:.:.:.:.:.	.:.:.:.:.:.:.:.	.:.:.:.:.:.:.:.	.:.:.:.:.:.:.:.	.:.:.:.:.:.:.:.	.:.:.:.:.:.:.:.	.:.:.:.:.:.:.:.	.:.:.:.:.:.:.:.	.:.:.:.:.:.:.:.	.:.:.:.:.:.:.:.	.:.:.:.:.:.:.:.	.:.:.:.:.:.:.:.	.:.:.:.:.:.:.:.	.:.:.:.:.:.:.:.	.:.:.:.:.:.:.:.	.:.:.:.:.:.:.:.	.:.:.:.:.:.:.:.	.:.:.:.:.:.:.:.	.:.:.:.:.:.:.:.	.:.:.:.:.:.:.:.	.:.:.:.:.:.:.:.	.:.:.:.:.:.:.:.	.:.:.:.:.:.:.:.	.:.:.:.:.:.:.:.	.:.:.:.:.:.:.:.	.:.:.:.:.:.:.:.	.:.:.:.:.:.:.:.	.:.:.:.:.:.:.:.	.:.:.:.:.:.:.:.	.:.:.:.:.:.:.:.	.:.:.:.:.:.:.:.	.:.:.:.:.:.:.:.	.:.:.:.:.:.:.:.	.:.:.:.:.:.:.:.	.:.:.:.:.:.:.:.	.:.:.:.:.:.:.:.	.:.:.:.:.:.:.:.	.:.:.:.:.:.:.:.	.:.:.:.:.:.:.:.	.:.:.:.:.:.:.:.	.:.:.:.:.:.:.:.	.:.:.:.:.:.:.:.	.:.:.:.:.:.:.:.	.:.:.:.:.:.:.:.	.:.:.:.:.:.:.:.	.:.:.:.:.:.:.:.	.:.:.:.:.:.:.:.	.:.:.:.:.:.:.:.	.:.:.:.:.:.:.:.	.:.:.:.:.:.:.:.	.:.:.:.:.:.:.:.	.:.:.:.:.:.:.:.	.:.:.:.:.:.:.:.	.:.:.:.:.:.:.:.	.:.:.:.:.:.:.:.	.:.:.:.:.:.:.:.	.:.:.:.:.:.:.:.	.:.:.:.:.:.:.:.	.:.:.:.:.:.:.:.	.:.:.:.:.:.:.:.	.:.:.:.:.:.:.:.	.:.:.:.:.:.:.:.	.:.:.:.:.:.:.:.	.:.:.:.:.:.:.:.	.:.:.:.:.:.:.:.	.:.:.:.:.:.:.:.	.:.:.:.:.:.:.:.	.:.:.:.:.:.:.:.	.:.:.:.:.:.:.:.	.:.:.:.:.:.:.:.	.:.:.:.:.:.:.:.	.:.:.:.:.:.:.:.	.:.:.:.:.:.:.:.	.:.:.:.:.:.:.:.	.:.:.:.:.:.:.:.	.:.:.:.:.:.:.:.	.:.:.:.:.:.:.:.	.:.:.:.:.:.:.:.	.:.:.:.:.:.:.:.	.:.:.:.:.:.:.:.	.:.:.:.:.:.:.:.	.:.:.:.:.:.:.:.	.:.:.:.:.:.:.:.	.:.:.:.:.:.:.:.	.:.:.:.:.:.:.:.	.:.:.:.:.:.:.:.	.:.:.:.:.:.:.:.	.:.:.:.:.:.:.:.	.:.:.:.:.:.:.:.	.:.:.:.:.:.:.:.	.:.:.:.:.:.:.:.	.:.:.:.:.:.:.:.	.:.:.:.:.:.:.:.	.:.:.:.:.:.:.:.	.:.:.:.:.:.:.:.	.:.:.:.:.:.:.:.	.:.:.:.:.:.:.:.	.:.:.:.:.:.:.:.	.:.:.:.:.:.:.:.	.:.:.:.:.:.:.:.	.:.:.:.:.:.:.:.	.:.:.:.:.:.:.:.	.:.:.:.:.:.:.:.	.:.:.:.:.:.:.:.	.:.:.:.:.:.:.:.	.:.:.:.:.:.:.:.	.:.:.:.:.:.:.:.	.:.:.:.:.:.:.:.	.:.:.:.:.:.:.:.	.:.:.:.:.:.:.:.	.:.:.:.:.:.:.:.	.:.:.:.:.:.:.:.	.:.:.:.:.:.:.:.	.:.:.:.:.:.:.:.	.:.:.:.:.:.:.:.	.:.:.:.:.:.:.:.	.:.:.:.:.:.:.:.	.:.:.:.:.:.:.:.	.:.:.:.:.:.:.:.	.:.:.:.:.:.:.:.	.:.:.:.:.:.:.:.	.:.:.:.:.:.:.:.	.:.:.:.:.:.:.:.	.:.:.:.:.:.:.:.	.:.:.:.:.:.:.:.	.:.:.:.:.:.:.:.	.:.:.:.:.:.:.:.	.:.:.:.:.:.:.:.	.:.:.:.:.:.:.:.	.:.:.:.:.:.:.:.	.:.:.:.:.:.:.:.	.:.:.:.:.:.:.:.	.:.:.:.:.:.:.:.	.:.:.:.:.:.:.:.	.:.:.:.:.:.:.:.	.:.:.:.:.:.:.:.	.:.:.:.:.:.:.:.	.:.:.:.:.:.:.:.	.:.:.:.:.:.:.:.	.:.:.:.:.:.:.:.	.:.:.:.:.:.:.:.	.:.:.:.:.:.:.:.	.:.:.:.:.:.:.:.	.:.:.:.:.:.:.:.	.:.:.:.:.:.:.:.	.:.:.:.:.:.:.:.	.:.:.:.:.:.:.:.	.:.:.:.:.:.:.:.	.:.:.:.:.:.:.:.	.:.:.:.:.:.:.:.	.:.:.:.:.:.:.:.	.:.:.:.:.:.:.:.	.:.:.:.:.:.:.:.	.:.:.:.:.:.:.:.	.:.:.:.:.:.:.:.	.:.:.:.:.:.:.:.	.:.:.:.:.:.:.:.	.:.:.:.:.:.:.:.	.:.:.:.:.:.:.:.	.:.:.:.:.:.:.:.	.:.:.:.:.:.:.:.	.:.:.:.:.:.:.:.	.:.:.:.:.:.:.:.	.:.:.:.:.:.:.:.	.:.:.:.:.:.:.:.	.:.:.:.:.:.:.:.	.:.:.:.:.:.:.:.	.:.:.:.:.:.:.:.	.:.:.:.:.:.:.:.	.:.:.:.:.:.:.:.	.:.:.:.:.:.:.:.	.:.:.:.:.:.:.:.	.:.:.:.:.:.:.:.	.:.:.:.:.:.:.:.	.:.:.:.:.:.:.:.	.:.:.:.:.:.:.:.	.:.:.:.:.:.:.:.	.:.:.:.:.:.:.:.	.:.:.:.:.:.:.:.	.:.:.:.:.:.:.:.	.:.:.:.:.:.:.:.	.:.:.:.:.:.:.:.	.:.:.:.:.:.:.:.	.:.:.:.:.:.:.:.	.:.:.:.:.:.:.:.	.:.:.:.:.:.:.:.	.:.:.:.:.:.:.:.	.:.:.:.:.:.:.:.
chrI	180765	.	A	<INS:ME>	.	PASS	SVTYPE=INS;STRAND=-;FAMILY=TY2	GT:END:FIVE_PRIME_SUPPORTED:THREE_PRIME_SUPPORTED:PRESENCE_READS:ABSENCE_READS:AMBIGUOUS_READS:FREQUENCY	.:.:.:.:.:.:.:.	.:.:.:.:.:.:.:.	.:.:.:.:.:.:.:.	.:.:.:.:.:.:.:.	.:.:.:.:.:.:.:.	.:.:.:.:.:.:.:.	.:.:.:.:.:.:.:.	.:.:.:.:.:.:.:.	.:.:.:.:.:.:.:.	1:180771:+:+:47:0:13:1	.:.:.:.:.:.:.:.	.:.:.:.:.:.:.:.	.:.:.:.:.:.:.:.	.:.:.:.:.:.:.:.	.:.:.:.:.:.:.:.	.:.:.:.:.:.:.:.	.:.:.:.:.:.:.:.	.:.:.:.:.:.:.:.	.:.:.:.:.:.:.:.	.:.:.:.:.:.:.:.	.:.:.:.:.:.:.:.	.:.:.:.:.:.:.:.	.:.:.:.:.:.:.:.	.:.:.:.:.:.:.:.	.:.:.:.:.:.:.:.	.:.:.:.:.:.:.:.	.:.:.:.:.:.:.:.	.:.:.:.:.:.:.:.	.:.:.:.:.:.:.:.	.:.:.:.:.:.:.:.	.:.:.:.:.:.:.:.	.:.:.:.:.:.:.:.	.:.:.:.:.:.:.:.	.:.:.:.:.:.:.:.	.:.:.:.:.:.:.:.	.:.:.:.:.:.:.:.	.:.:.:.:.:.:.:.	.:.:.:.:.:.:.:.	.:.:.:.:.:.:.:.	.:.:.:.:.:.:.:.	.:.:.:.:.:.:.:.	.:.:.:.:.:.:.:.	.:.:.:.:.:.:.:.	.:.:.:.:.:.:.:.	.:.:.:.:.:.:.:.	.:.:.:.:.:.:.:.	.:.:.:.:.:.:.:.	.:.:.:.:.:.:.:.	.:.:.:.:.:.:.:.	.:.:.:.:.:.:.:.	.:.:.:.:.:.:.:.	.:.:.:.:.:.:.:.	.:.:.:.:.:.:.:.	.:.:.:.:.:.:.:.	.:.:.:.:.:.:.:.	.:.:.:.:.:.:.:.	.:.:.:.:.:.:.:.	.:.:.:.:.:.:.:.	.:.:.:.:.:.:.:.	.:.:.:.:.:.:.:.	.:.:.:.:.:.:.:.	.:.:.:.:.:.:.:.	.:.:.:.:.:.:.:.	.:.:.:.:.:.:.:.	.:.:.:.:.:.:.:.	.:.:.:.:.:.:.:.	.:.:.:.:.:.:.:.	.:.:.:.:.:.:.:.	.:.:.:.:.:.:.:.	.:.:.:.:.:.:.:.	.:.:.:.:.:.:.:.	.:.:.:.:.:.:.:.	.:.:.:.:.:.:.:.	.:.:.:.:.:.:.:.	.:.:.:.:.:.:.:.	.:.:.:.:.:.:.:.	.:.:.:.:.:.:.:.	.:.:.:.:.:.:.:.	.:.:.:.:.:.:.:.	.:.:.:.:.:.:.:.	.:.:.:.:.:.:.:.	.:.:.:.:.:.:.:.	.:.:.:.:.:.:.:.	.:.:.:.:.:.:.:.	.:.:.:.:.:.:.:.	.:.:.:.:.:.:.:.	.:.:.:.:.:.:.:.	.:.:.:.:.:.:.:.	.:.:.:.:.:.:.:.	.:.:.:.:.:.:.:.	.:.:.:.:.:.:.:.	.:.:.:.:.:.:.:.	.:.:.:.:.:.:.:.	.:.:.:.:.:.:.:.	.:.:.:.:.:.:.:.	.:.:.:.:.:.:.:.	.:.:.:.:.:.:.:.	.:.:.:.:.:.:.:.	.:.:.:.:.:.:.:.	.:.:.:.:.:.:.:.	.:.:.:.:.:.:.:.	.:.:.:.:.:.:.:.	.:.:.:.:.:.:.:.	.:.:.:.:.:.:.:.	.:.:.:.:.:.:.:.	.:.:.:.:.:.:.:.	.:.:.:.:.:.:.:.	.:.:.:.:.:.:.:.	.:.:.:.:.:.:.:.	.:.:.:.:.:.:.:.	.:.:.:.:.:.:.:.	.:.:.:.:.:.:.:.	.:.:.:.:.:.:.:.	.:.:.:.:.:.:.:.	.:.:.:.:.:.:.:.	.:.:.:.:.:.:.:.	.:.:.:.:.:.:.:.	.:.:.:.:.:.:.:.	.:.:.:.:.:.:.:.	.:.:.:.:.:.:.:.	.:.:.:.:.:.:.:.	.:.:.:.:.:.:.:.	.:.:.:.:.:.:.:.	.:.:.:.:.:.:.:.	.:.:.:.:.:.:.:.	.:.:.:.:.:.:.:.	.:.:.:.:.:.:.:.	.:.:.:.:.:.:.:.	.:.:.:.:.:.:.:.	.:.:.:.:.:.:.:.	.:.:.:.:.:.:.:.	.:.:.:.:.:.:.:.	.:.:.:.:.:.:.:.	.:.:.:.:.:.:.:.	.:.:.:.:.:.:.:.	.:.:.:.:.:.:.:.	.:.:.:.:.:.:.:.	.:.:.:.:.:.:.:.	.:.:.:.:.:.:.:.	.:.:.:.:.:.:.:.	.:.:.:.:.:.:.:.	.:.:.:.:.:.:.:.	.:.:.:.:.:.:.:.	.:.:.:.:.:.:.:.	.:.:.:.:.:.:.:.	.:.:.:.:.:.:.:.	.:.:.:.:.:.:.:.	.:.:.:.:.:.:.:.	.:.:.:.:.:.:.:.	.:.:.:.:.:.:.:.	.:.:.:.:.:.:.:.	.:.:.:.:.:.:.:.	.:.:.:.:.:.:.:.	.:.:.:.:.:.:.:.	.:.:.:.:.:.:.:.	.:.:.:.:.:.:.:.	.:.:.:.:.:.:.:.	.:.:.:.:.:.:.:.	.:.:.:.:.:.:.:.	.:.:.:.:.:.:.:.	.:.:.:.:.:.:.:.	.:.:.:.:.:.:.:.	.:.:.:.:.:.:.:.	.:.:.:.:.:.:.:.	.:.:.:.:.:.:.:.	.:.:.:.:.:.:.:.	.:.:.:.:.:.:.:.	.:.:.:.:.:.:.:.	.:.:.:.:.:.:.:.	.:.:.:.:.:.:.:.	.:.:.:.:.:.:.:.	.:.:.:.:.:.:.:.	.:.:.:.:.:.:.:.	.:.:.:.:.:.:.:.	.:.:.:.:.:.:.:.	.:.:.:.:.:.:.:.	.:.:.:.:.:.:.:.	.:.:.:.:.:.:.:.	.:.:.:.:.:.:.:.	.:.:.:.:.:.:.:.	.:.:.:.:.:.:.:.	.:.:.:.:.:.:.:.	.:.:.:.:.:.:.:.	.:.:.:.:.:.:.:.	.:.:.:.:.:.:.:.	.:.:.:.:.:.:.:.	.:.:.:.:.:.:.:.	.:.:.:.:.:.:.:.	.:.:.:.:.:.:.:.	.:.:.:.:.:.:.:.	.:.:.:.:.:.:.:.	.:.:.:.:.:.:.:.	.:.:.:.:.:.:.:.	.:.:.:.:.:.:.:.	.:.:.:.:.:.:.:.	.:.:.:.:.:.:.:.	.:.:.:.:.:.:.:.	.:.:.:.:.:.:.:.	.:.:.:.:.:.:.:.	.:.:.:.:.:.:.:.	.:.:.:.:.:.:.:.	.:.:.:.:.:.:.:.	.:.:.:.:.:.:.:.	.:.:.:.:.:.:.:.	.:.:.:.:.:.:.:.	.:.:.:.:.:.:.:.	.:.:.:.:.:.:.:.	.:.:.:.:.:.:.:.	.:.:.:.:.:.:.:.	.:.:.:.:.:.:.:.	.:.:.:.:.:.:.:.	.:.:.:.:.:.:.:.	.:.:.:.:.:.:.:.	.:.:.:.:.:.:.:.	.:.:.:.:.:.:.:.	.:.:.:.:.:.:.:.	.:.:.:.:.:.:.:.	.:.:.:.:.:.:.:.	.:.:.:.:.:.:.:.	.:.:.:.:.:.:.:.	.:.:.:.:.:.:.:.	.:.:.:.:.:.:.:.	.:.:.:.:.:.:.:.	.:.:.:.:.:.:.:.	.:.:.:.:.:.:.:.	.:.:.:.:.:.:.:.	.:.:.:.:.:.:.:.	.:.:.:.:.:.:.:.	.:.:.:.:.:.:.:.	.:.:.:.:.:.:.:.	.:.:.:.:.:.:.:.	.:.:.:.:.:.:.:.	.:.:.:.:.:.:.:.	.:.:.:.:.:.:.:.	.:.:.:.:.:.:.:.	.:.:.:.:.:.:.:.	.:.:.:.:.:.:.:.	.:.:.:.:.:.:.:.	.:.:.:.:.:.:.:.	.:.:.:.:.:.:.:.	.:.:.:.:.:.:.:.	.:.:.:.:.:.:.:.	.:.:.:.:.:.:.:.	.:.:.:.:.:.:.:.	.:.:.:.:.:.:.:.	.:.:.:.:.:.:.:.	.:.:.:.:.:.:.:.	.:.:.:.:.:.:.:.	.:.:.:.:.:.:.:.	.:.:.:.:.:.:.:.	.:.:.:.:.:.:.:.	.:.:.:.:.:.:.:.	.:.:.:.:.:.:.:.	.:.:.:.:.:.:.:.	.:.:.:.:.:.:.:.	.:.:.:.:.:.:.:.	.:.:.:.:.:.:.:.	.:.:.:.:.:.:.:.	.:.:.:.:.:.:.:.	.:.:.:.:.:.:.:.	.:.:.:.:.:.:.:.	.:.:.:.:.:.:.:.	.:.:.:.:.:.:.:.	.:.:.:.:.:.:.:.	.:.:.:.:.:.:.:.	.:.:.:.:.:.:.:.	.:.:.:.:.:.:.:.	.:.:.:.:.:.:.:.	.:.:.:.:.:.:.:.	.:.:.:.:.:.:.:.	.:.:.:.:.:.:.:.	.:.:.:.:.:.:.:.	.:.:.:.:.:.:.:.	.:.:.:.:.:.:.:.	.:.:.:.:.:.:.:.	.:.:.:.:.:.:.:.	.:.:.:.:.:.:.:.	.:.:.:.:.:.:.:.	.:.:.:.:.:.:.:.	.:.:.:.:.:.:.:.	.:.:.:.:.:.:.:.	.:.:.:.:.:.:.:.	.:.:.:.:.:.:.:.	.:.:.:.:.:.:.:.	.:.:.:.:.:.:.:.	.:.:.:.:.:.:.:.	.:.:.:.:.:.:.:.	.:.:.:.:.:.:.:.	.:.:.:.:.:.:.:.	.:.:.:.:.:.:.:.	.:.:.:.:.:.:.:.	.:.:.:.:.:.:.:.	.:.:.:.:.:.:.:.	.:.:.:.:.:.:.:.	.:.:.:.:.:.:.:.	.:.:.:.:.:.:.:.	.:.:.:.:.:.:.:.	.:.:.:.:.:.:.:.	.:.:.:.:.:.:.:.	.:.:.:.:.:.:.:.	.:.:.:.:.:.:.:.	.:.:.:.:.:.:.:.	.:.:.:.:.:.:.:.	.:.:.:.:.:.:.:.	.:.:.:.:.:.:.:.	.:.:.:.:.:.:.:.	.:.:.:.:.:.:.:.	.:.:.:.:.:.:.:.	.:.:.:.:.:.:.:.	.:.:.:.:.:.:.:.	.:.:.:.:.:.:.:.	.:.:.:.:.:.:.:.	.:.:.:.:.:.:.:.	.:.:.:.:.:.:.:.	.:.:.:.:.:.:.:.	.:.:.:.:.:.:.:.	.:.:.:.:.:.:.:.	.:.:.:.:.:.:.:.	.:.:.:.:.:.:.:.	.:.:.:.:.:.:.:.	.:.:.:.:.:.:.:.	.:.:.:.:.:.:.:.	.:.:.:.:.:.:.:.	.:.:.:.:.:.:.:.	.:.:.:.:.:.:.:.	.:.:.:.:.:.:.:.	.:.:.:.:.:.:.:.	.:.:.:.:.:.:.:.	.:.:.:.:.:.:.:.	.:.:.:.:.:.:.:.	.:.:.:.:.:.:.:.	.:.:.:.:.:.:.:.	.:.:.:.:.:.:.:.	.:.:.:.:.:.:.:.	.:.:.:.:.:.:.:.	.:.:.:.:.:.:.:.	.:.:.:.:.:.:.:.	.:.:.:.:.:.:.:.	.:.:.:.:.:.:.:.	.:.:.:.:.:.:.:.	.:.:.:.:.:.:.:.	.:.:.:.:.:.:.:.	.:.:.:.:.:.:.:.	.:.:.:.:.:.:.:.	.:.:.:.:.:.:.:.	.:.:.:.:.:.:.:.	.:.:.:.:.:.:.:.	.:.:.:.:.:.:.:.	.:.:.:.:.:.:.:.	.:.:.:.:.:.:.:.	.:.:.:.:.:.:.:.	.:.:.:.:.:.:.:.	.:.:.:.:.:.:.:.	.:.:.:.:.:.:.:.	.:.:.:.:.:.:.:.	.:.:.:.:.:.:.:.	.:.:.:.:.:.:.:.	.:.:.:.:.:.:.:.	.:.:.:.:.:.:.:.	.:.:.:.:.:.:.:.	.:.:.:.:.:.:.:.	.:.:.:.:.:.:.:.	.:.:.:.:.:.:.:.	.:.:.:.:.:.:.:.	.:.:.:.:.:.:.:.	.:.:.:.:.:.:.:.	.:.:.:.:.:.:.:.	.:.:.:.:.:.:.:.	.:.:.:.:.:.:.:.	.:.:.:.:.:.:.:.	.:.:.:.:.:.:.:.	.:.:.:.:.:.:.:.	.:.:.:.:.:.:.:.	.:.:.:.:.:.:.:.	.:.:.:.:.:.:.:.	.:.:.:.:.:.:.:.	.:.:.:.:.:.:.:.	.:.:.:.:.:.:.:.	.:.:.:.:.:.:.:.	.:.:.:.:.:.:.:.	.:.:.:.:.:.:.:.	.:.:.:.:.:.:.:.	.:.:.:.:.:.:.:.	.:.:.:.:.:.:.:.	.:.:.:.:.:.:.:.	.:.:.:.:.:.:.:.	.:.:.:.:.:.:.:.	.:.:.:.:.:.:.:.	.:.:.:.:.:.:.:.	.:.:.:.:.:.:.:.	.:.:.:.:.:.:.:.	.:.:.:.:.:.:.:.	.:.:.:.:.:.:.:.	.:.:.:.:.:.:.:.	.:.:.:.:.:.:.:.	.:.:.:.:.:.:.:.	.:.:.:.:.:.:.:.	.:.:.:.:.:.:.:.	.:.:.:.:.:.:.:.	.:.:.:.:.:.:.:.	.:.:.:.:.:.:.:.	.:.:.:.:.:.:.:.	.:.:.:.:.:.:.:.	.:.:.:.:.:.:.:.	.:.:.:.:.:.:.:.	.:.:.:.:.:.:.:.	.:.:.:.:.:.:.:.	.:.:.:.:.:.:.:.	.:.:.:.:.:.:.:.	.:.:.:.:.:.:.:.	.:.:.:.:.:.:.:.	.:.:.:.:.:.:.:.	.:.:.:.:.:.:.:.	.:.:.:.:.:.:.:.	.:.:.:.:.:.:.:.	.:.:.:.:.:.:.:.	.:.:.:.:.:.:.:.	.:.:.:.:.:.:.:.	.:.:.:.:.:.:.:.	.:.:.:.:.:.:.:.	.:.:.:.:.:.:.:.	.:.:.:.:.:.:.:.	.:.:.:.:.:.:.:.	.:.:.:.:.:.:.:.	.:.:.:.:.:.:.:.	.:.:.:.:.:.:.:.	.:.:.:.:.:.:.:.	.:.:.:.:.:.:.:.	.:.:.:.:.:.:.:.	.:.:.:.:.:.:.:.	.:.:.:.:.:.:.:.	.:.:.:.:.:.:.:.	.:.:.:.:.:.:.:.	.:.:.:.:.:.:.:.	.:.:.:.:.:.:.:.	.:.:.:.:.:.:.:.	.:.:.:.:.:.:.:.	.:.:.:.:.:.:.:.	.:.:.:.:.:.:.:.	.:.:.:.:.:.:.:.	.:.:.:.:.:.:.:.	.:.:.:.:.:.:.:.	.:.:.:.:.:.:.:.	.:.:.:.:.:.:.:.	.:.:.:.:.:.:.:.	.:.:.:.:.:.:.:.	.:.:.:.:.:.:.:.	.:.:.:.:.:.:.:.	.:.:.:.:.:.:.:.	.:.:.:.:.:.:.:.	.:.:.:.:.:.:.:.	.:.:.:.:.:.:.:.	.:.:.:.:.:.:.:.	.:.:.:.:.:.:.:.	.:.:.:.:.:.:.:.	.:.:.:.:.:.:.:.	.:.:.:.:.:.:.:.	.:.:.:.:.:.:.:.	.:.:.:.:.:.:.:.	.:.:.:.:.:.:.:.	.:.:.:.:.:.:.:.	.:.:.:.:.:.:.:.	.:.:.:.:.:.:.:.	.:.:.:.:.:.:.:.	.:.:.:.:.:.:.:.	.:.:.:.:.:.:.:.	.:.:.:.:.:.:.:.	.:.:.:.:.:.:.:.	.:.:.:.:.:.:.:.	.:.:.:.:.:.:.:.	.:.:.:.:.:.:.:.	.:.:.:.:.:.:.:.	.:.:.:.:.:.:.:.	.:.:.:.:.:.:.:.	.:.:.:.:.:.:.:.	.:.:.:.:.:.:.:.	.:.:.:.:.:.:.:.	.:.:.:.:.:.:.:.	.:.:.:.:.:.:.:.	.:.:.:.:.:.:.:.	.:.:.:.:.:.:.:.	.:.:.:.:.:.:.:.	.:.:.:.:.:.:.:.	.:.:.:.:.:.:.:.	.:.:.:.:.:.:.:.	.:.:.:.:.:.:.:.	.:.:.:.:.:.:.:.	.:.:.:.:.:.:.:.	.:.:.:.:.:.:.:.	.:.:.:.:.:.:.:.	.:.:.:.:.:.:.:.	.:.:.:.:.:.:.:.	.:.:.:.:.:.:.:.	.:.:.:.:.:.:.:.	.:.:.:.:.:.:.:.	.:.:.:.:.:.:.:.	.:.:.:.:.:.:.:.	.:.:.:.:.:.:.:.	.:.:.:.:.:.:.:.	.:.:.:.:.:.:.:.	.:.:.:.:.:.:.:.	.:.:.:.:.:.:.:.	.:.:.:.:.:.:.:.	.:.:.:.:.:.:.:.	.:.:.:.:.:.:.:.	.:.:.:.:.:.:.:.	.:.:.:.:.:.:.:.	.:.:.:.:.:.:.:.	.:.:.:.:.:.:.:.	.:.:.:.:.:.:.:.	.:.:.:.:.:.:.:.	.:.:.:.:.:.:.:.	.:.:.:.:.:.:.:.	.:.:.:.:.:.:.:.	.:.:.:.:.:.:.:.	.:.:.:.:.:.:.:.	.:.:.:.:.:.:.:.	.:.:.:.:.:.:.:.	.:.:.:.:.:.:.:.	.:.:.:.:.:.:.:.	.:.:.:.:.:.:.:.	.:.:.:.:.:.:.:.	.:.:.:.:.:.:.:.	.:.:.:.:.:.:.:.	.:.:.:.:.:.:.:.	.:.:.:.:.:.:.:.	.:.:.:.:.:.:.:.	.:.:.:.:.:.:.:.	.:.:.:.:.:.:.:.	.:.:.:.:.:.:.:.	.:.:.:.:.:.:.:.	.:.:.:.:.:.:.:.	.:.:.:.:.:.:.:.	.:.:.:.:.:.:.:.	.:.:.:.:.:.:.:.	.:.:.:.:.:.:.:.	.:.:.:.:.:.:.:.	.:.:.:.:.:.:.:.	.:.:.:.:.:.:.:.	.:.:.:.:.:.:.:.	.:.:.:.:.:.:.:.	.:.:.:.:.:.:.:.	.:.:.:.:.:.:.:.	.:.:.:.:.:.:.:.	.:.:.:.:.:.:.:.	.:.:.:.:.:.:.:.	.:.:.:.:.:.:.:.	.:.:.:.:.:.:.:.	.:.:.:.:.:.:.:.	.:.:.:.:.:.:.:.	.:.:.:.:.:.:.:.	.:.:.:.:.:.:.:.	.:.:.:.:.:.:.:.	.:.:.:.:.:.:.:.	.:.:.:.:.:.:.:.	.:.:.:.:.:.:.:.	.:.:.:.:.:.:.:.	.:.:.:.:.:.:.:.	.:.:.:.:.:.:.:.	.:.:.:.:.:.:.:.	.:.:.:.:.:.:.:.	.:.:.:.:.:.:.:.	.:.:.:.:.:.:.:.	.:.:.:.:.:.:.:.	.:.:.:.:.:.:.:.	.:.:.:.:.:.:.:.	.:.:.:.:.:.:.:.	.:.:.:.:.:.:.:.	.:.:.:.:.:.:.:.	.:.:.:.:.:.:.:.	.:.:.:.:.:.:.:.	.:.:.:.:.:.:.:.	.:.:.:.:.:.:.:.	.:.:.:.:.:.:.:.	.:.:.:.:.:.:.:.	.:.:.:.:.:.:.:.	.:.:.:.:.:.:.:.	.:.:.:.:.:.:.:.	.:.:.:.:.:.:.:.	.:.:.:.:.:.:.:.	.:.:.:.:.:.:.:.	.:.:.:.:.:.:.:.	.:.:.:.:.:.:.:.	.:.:.:.:.:.:.:.	.:.:.:.:.:.:.:.	.:.:.:.:.:.:.:.	.:.:.:.:.:.:.:.	.:.:.:.:.:.:.:.	.:.:.:.:.:.:.:.	.:.:.:.:.:.:.:.	.:.:.:.:.:.:.:.	.:.:.:.:.:.:.:.	.:.:.:.:.:.:.:.	.:.:.:.:.:.:.:.	.:.:.:.:.:.:.:.	.:.:.:.:.:.:.:.	.:.:.:.:.:.:.:.	.:.:.:.:.:.:.:.	.:.:.:.:.:.:.:.	.:.:.:.:.:.:.:.	.:.:.:.:.:.:.:.	.:.:.:.:.:.:.:.	.:.:.:.:.:.:.:.	.:.:.:.:.:.:.:.	.:.:.:.:.:.:.:.	.:.:.:.:.:.:.:.	.:.:.:.:.:.:.:.	.:.:.:.:.:.:.:.	.:.:.:.:.:.:.:.	.:.:.:.:.:.:.:.	.:.:.:.:.:.:.:.	.:.:.:.:.:.:.:.	.:.:.:.:.:.:.:.	.:.:.:.:.:.:.:.	.:.:.:.:.:.:.:.	.:.:.:.:.:.:.:.	.:.:.:.:.:.:.:.	.:.:.:.:.:.:.:.	.:.:.:.:.:.:.:.	.:.:.:.:.:.:.:.	.:.:.:.:.:.:.:.	.:.:.:.:.:.:.:.	.:.:.:.:.:.:.:.	.:.:.:.:.:.:.:.	.:.:.:.:.:.:.:.	.:.:.:.:.:.:.:.	.:.:.:.:.:.:.:.	.:.:.:.:.:.:.:.	.:.:.:.:.:.:.:.	.:.:.:.:.:.:.:.	.:.:.:.:.:.:.:.	.:.:.:.:.:.:.:.	.:.:.:.:.:.:.:.	.:.:.:.:.:.:.:.	.:.:.:.:.:.:.:.	.:.:.:.:.:.:.:.	.:.:.:.:.:.:.:.	.:.:.:.:.:.:.:.	.:.:.:.:.:.:.:.	.:.:.:.:.:.:.:.	.:.:.:.:.:.:.:.	.:.:.:.:.:.:.:.	.:.:.:.:.:.:.:.	.:.:.:.:.:.:.:.	.:.:.:.:.:.:.:.	.:.:.:.:.:.:.:.	.:.:.:.:.:.:.:.	.:.:.:.:.:.:.:.	.:.:.:.:.:.:.:.	.:.:.:.:.:.:.:.	.:.:.:.:.:.:.:.	.:.:.:.:.:.:.:.	.:.:.:.:.:.:.:.	.:.:.:.:.:.:.:.	.:.:.:.:.:.:.:.	.:.:.:.:.:.:.:.	.:.:.:.:.:.:.:.	.:.:.:.:.:.:.:.	.:.:.:.:.:.:.:.	.:.:.:.:.:.:.:.	.:.:.:.:.:.:.:.	.:.:.:.:.:.:.:.	.:.:.:.:.:.:.:.	.:.:.:.:.:.:.:.	.:.:.:.:.:.:.:.	.:.:.:.:.:.:.:.	.:.:.:.:.:.:.:.	.:.:.:.:.:.:.:.	.:.:.:.:.:.:.:.	.:.:.:.:.:.:.:.	.:.:.:.:.:.:.:.	.:.:.:.:.:.:.:.	.:.:.:.:.:.:.:.	.:.:.:.:.:.:.:.	.:.:.:.:.:.:.:.	.:.:.:.:.:.:.:.	.:.:.:.:.:.:.:.	.:.:.:.:.:.:.:.	.:.:.:.:.:.:.:.	.:.:.:.:.:.:.:.	.:.:.:.:.:.:.:.	.:.:.:.:.:.:.:.	.:.:.:.:.:.:.:.	.:.:.:.:.:.:.:.	.:.:.:.:.:.:.:.	.:.:.:.:.:.:.:.	.:.:.:.:.:.:.:.	.:.:.:.:.:.:.:.	.:.:.:.:.:.:.:.	.:.:.:.:.:.:.:.	.:.:.:.:.:.:.:.	.:.:.:.:.:.:.:.	.:.:.:.:.:.:.:.	.:.:.:.:.:.:.:.	.:.:.:.:.:.:.:.	.:.:.:.:.:.:.:.	.:.:.:.:.:.:.:.	.:.:.:.:.:.:.:.	.:.:.:.:.:.:.:.	.:.:.:.:.:.:.:.	.:.:.:.:.:.:.:.	.:.:.:.:.:.:.:.	.:.:.:.:.:.:.:.	.:.:.:.:.:.:.:.	.:.:.:.:.:.:.:.	.:.:.:.:.:.:.:.	.:.:.:.:.:.:.:.	.:.:.:.:.:.:.:.	.:.:.:.:.:.:.:.	.:.:.:.:.:.:.:.	.:.:.:.:.:.:.:.	.:.:.:.:.:.:.:.	.:.:.:.:.:.:.:.	.:.:.:.:.:.:.:.	.:.:.:.:.:.:.:.	.:.:.:.:.:.:.:.	.:.:.:.:.:.:.:.	.:.:.:.:.:.:.:.	.:.:.:.:.:.:.:.	.:.:.:.:.:.:.:.	.:.:.:.:.:.:.:.	.:.:.:.:.:.:.:.	.:.:.:.:.:.:.:.	.:.:.:.:.:.:.:.	.:.:.:.:.:.:.:.	.:.:.:.:.:.:.:.	.:.:.:.:.:.:.:.	.:.:.:.:.:.:.:.	.:.:.:.:.:.:.:.	.:.:.:.:.:.:.:.	.:.:.:.:.:.:.:.	.:.:.:.:.:.:.:.	.:.:.:.:.:.:.:.	.:.:.:.:.:.:.:.	.:.:.:.:.:.:.:.	.:.:.:.:.:.:.:.	.:.:.:.:.:.:.:.	.:.:.:.:.:.:.:.	.:.:.:.:.:.:.:.	.:.:.:.:.:.:.:.	.:.:.:.:.:.:.:.	.:.:.:.:.:.:.:.	.:.:.:.:.:.:.:.	.:.:.:.:.:.:.:.	.:.:.:.:.:.:.:.	.:.:.:.:.:.:.:.	.:.:.:.:.:.:.:.	.:.:.:.:.:.:.:.	.:.:.:.:.:.:.:.	.:.:.:.:.:.:.:.	.:.:.:.:.:.:.:.	.:.:.:.:.:.:.:.	.:.:.:.:.:.:.:.	.:.:.:.:.:.:.:.	.:.:.:.:.:.:.:.	.:.:.:.:.:.:.:.	.:.:.:.:.:.:.:.	.:.:.:.:.:.:.:.	.:.:.:.:.:.:.:.	.:.:.:.:.:.:.:.	.:.:.:.:.:.:.:.	.:.:.:.:.:.:.:.	.:.:.:.:.:.:.:.	.:.:.:.:.:.:.:.	.:.:.:.:.:.:.:.	.:.:.:.:.:.:.:.	.:.:.:.:.:.:.:.	.:.:.:.:.:.:.:.	.:.:.:.:.:.:.:.	.:.:.:.:.:.:.:.	.:.:.:.:.:.:.:.	.:.:.:.:.:.:.:.	.:.:.:.:.:.:.:.	.:.:.:.:.:.:.:.	.:.:.:.:.:.:.:.	.:.:.:.:.:.:.:.	.:.:.:.:.:.:.:.	.:.:.:.:.:.:.:.	.:.:.:.:.:.:.:.	.:.:.:.:.:.:.:.	.:.:.:.:.:.:.:.	.:.:.:.:.:.:.:.	.:.:.:.:.:.:.:.	.:.:.:.:.:.:.:.	.:.:.:.:.:.:.:.	.:.:.:.:.:.:.:.	.:.:.:.:.:.:.:.	.:.:.:.:.:.:.:.	.:.:.:.:.:.:.:.	.:.:.:.:.:.:.:.	.:.:.:.:.:.:.:.	.:.:.:.:.:.:.:.	.:.:.:.:.:.:.:.	.:.:.:.:.:.:.:.	.:.:.:.:.:.:.:.	.:.:.:.:.:.:.:.	.:.:.:.:.:.:.:.	.:.:.:.:.:.:.:.	.:.:.:.:.:.:.:.	.:.:.:.:.:.:.:.	.:.:.:.:.:.:.:.	.:.:.:.:.:.:.:.	.:.:.:.:.:.:.:.	.:.:.:.:.:.:.:.	.:.:.:.:.:.:.:.	.:.:.:.:.:.:.:.	.:.:.:.:.:.:.:.	.:.:.:.:.:.:.:.	.:.:.:.:.:.:.:.	.:.:.:.:.:.:.:.	.:.:.:.:.:.:.:.	.:.:.:.:.:.:.:.	.:.:.:.:.:.:.:.	.:.:.:.:.:.:.:.	.:.:.:.:.:.:.:.	.:.:.:.:.:.:.:.	.:.:.:.:.:.:.:.	.:.:.:.:.:.:.:.	.:.:.:.:.:.:.:.	.:.:.:.:.:.:.:.	.:.:.:.:.:.:.:.	.:.:.:.:.:.:.:.	.:.:.:.:.:.:.:.	.:.:.:.:.:.:.:.	.:.:.:.:.:.:.:.	.:.:.:.:.:.:.:.	.:.:.:.:.:.:.:.	.:.:.:.:.:.:.:.	.:.:.:.:.:.:.:.	.:.:.:.:.:.:.:.	.:.:.:.:.:.:.:.	.:.:.:.:.:.:.:.	.:.:.:.:.:.:.:.	.:.:.:.:.:.:.:.	.:.:.:.:.:.:.:.	.:.:.:.:.:.:.:.	.:.:.:.:.:.:.:.	.:.:.:.:.:.:.:.	.:.:.:.:.:.:.:.	.:.:.:.:.:.:.:.	.:.:.:.:.:.:.:.	.:.:.:.:.:.:.:.	.:.:.:.:.:.:.:.	.:.:.:.:.:.:.:.	.:.:.:.:.:.:.:.	.:.:.:.:.:.:.:.	.:.:.:.:.:.:.:.	.:.:.:.:.:.:.:.	.:.:.:.:.:.:.:.	.:.:.:.:.:.:.:.	.:.:.:.:.:.:.:.	.:.:.:.:.:.:.:.	.:.:.:.:.:.:.:.	.:.:.:.:.:.:.:.	.:.:.:.:.:.:.:.	.:.:.:.:.:.:.:.	.:.:.:.:.:.:.:.	.:.:.:.:.:.:.:.	.:.:.:.:.:.:.:.	.:.:.:.:.:.:.:.	.:.:.:.:.:.:.:.	.:.:.:.:.:.:.:.	.:.:.:.:.:.:.:.	.:.:.:.:.:.:.:.	.:.:.:.:.:.:.:.	.:.:.:.:.:.:.:.	.:.:.:.:.:.:.:.	.:.:.:.:.:.:.:.	.:.:.:.:.:.:.:.	.:.:.:.:.:.:.:.	.:.:.:.:.:.:.:.	.:.:.:.:.:.:.:.	.:.:.:.:.:.:.:.	.:.:.:.:.:.:.:.	.:.:.:.:.:.:.:.	.:.:.:.:.:.:.:.	.:.:.:.:.:.:.:.	.:.:.:.:.:.:.:.	.:.:.:.:.:.:.:.	.:.:.:.:.:.:.:.	.:.:.:.:.:.:.:.	.:.:.:.:.:.:.:.	.:.:.:.:.:.:.:.	.:.:.:.:.:.:.:.	.:.:.:.:.:.:.:.	.:.:.:.:.:.:.:.	.:.:.:.:.:.:.:.	.:.:.:.:.:.:.:.	.:.:.:.:.:.:.:.	.:.:.:.:.:.:.:.	.:.:.:.:.:.:.:.	.:.:.:.:.:.:.:.	.:.:.:.:.:.:.:.	.:.:.:.:.:.:.:.	.:.:.:.:.:.:.:.	.:.:.:.:.:.:.:.	.:.:.:.:.:.:.:.	.:.:.:.:.:.:.:.	.:.:.:.:.:.:.:.	.:.:.:.:.:.:.:.	.:.:.:.:.:.:.:.	.:.:.:.:.:.:.:.	.:.:.:.:.:.:.:.	.:.:.:.:.:.:.:.	.:.:.:.:.:.:.:.	.:.:.:.:.:.:.:.	.:.:.:.:.:.:.:.	.:.:.:.:.:.:.:.	.:.:.:.:.:.:.:.	.:.:.:.:.:.:.:.	.:.:.:.:.:.:.:.	.:.:.:.:.:.:.:.	.:.:.:.:.:.:.:.	.:.:.:.:.:.:.:.	.:.:.:.:.:.:.:.	.:.:.:.:.:.:.:.	.:.:.:.:.:.:.:.	.:.:.:.:.:.:.:.	.:.:.:.:.:.:.:.	.:.:.:.:.:.:.:.	.:.:.:.:.:.:.:.	.:.:.:.:.:.:.:.	.:.:.:.:.:.:.:.	.:.:.:.:.:.:.:.	.:.:.:.:.:.:.:.	.:.:.:.:.:.:.:.	.:.:.:.:.:.:.:.	.:.:.:.:.:.:.:.	.:.:.:.:.:.:.:.	.:.:.:.:.:.:.:.	.:.:.:.:.:.:.:.	.:.:.:.:.:.:.:.	.:.:.:.:.:.:.:.	.:.:.:.:.:.:.:.	.:.:.:.:.:.:.:.	.:.:.:.:.:.:.:.	.:.:.:.:.:.:.:.	.:.:.:.:.:.:.:.	.:.:.:.:.:.:.:.	.:.:.:.:.:.:.:.	.:.:.:.:.:.:.:.	.:.:.:.:.:.:.:.	.:.:.:.:.:.:.:.	.:.:.:.:.:.:.:.	.:.:.:.:.:.:.:.	.:.:.:.:.:.:.:.	.:.:.:.:.:.:.:.	.:.:.:.:.:.:.:.	.:.:.:.:.:.:.:.	.:.:.:.:.:.:.:.	.:.:.:.:.:.:.:.	.:.:.:.:.:.:.:.	.:.:.:.:.:.:.:.	.:.:.:.:.:.:.:.	.:.:.:.:.:.:.:.	.:.:.:.:.:.:.:.	.:.:.:.:.:.:.:.	.:.:.:.:.:.:.:.	.:.:.:.:.:.:.:.	.:.:.:.:.:.:.:.	.:.:.:.:.:.:.:.	.:.:.:.:.:.:.:.	.:.:.:.:.:.:.:.	.:.:.:.:.:.:.:.	.:.:.:.:.:.:.:.	.:.:.:.:.:.:.:.	.:.:.:.:.:.:.:.	.:.:.:.:.:.:.:.	.:.:.:.:.:.:.:.	.:.:.:.:.:.:.:.	.:.:.:.:.:.:.:.	.:.:.:.:.:.:.:.	.:.:.:.:.:.:.:.	.:.:.:.:.:.:.:.	.:.:.:.:.:.:.:.	.:.:.:.:.:.:.:.	.:.:.:.:.:.:.:.	.:.:.:.:.:.:.:.	.:.:.:.:.:.:.:.	.:.:.:.:.:.:.:.	.:.:.:.:.:.:.:.	.:.:.:.:.:.:.:.	.:.:.:.:.:.:.:.	.:.:.:.:.:.:.:.	.:.:.:.:.:.:.:.	.:.:.:.:.:.:.:.	.:.:.:.:.:.:.:.	.:.:.:.:.:.:.:.	.:.:.:.:.:.:.:.	.:.:.:.:.:.:.:.	.:.:.:.:.:.:.:.	.:.:.:.:.:.:.:.	.:.:.:.:.:.:.:.	.:.:.:.:.:.:.:.	.:.:.:.:.:.:.:.	.:.:.:.:.:.:.:.	.:.:.:.:.:.:.:.	.:.:.:.:.:.:.:.	.:.:.:.:.:.:.:.	.:.:.:.:.:.:.:.	.:.:.:.:.:.:.:.	.:.:.:.:.:.:.:.	.:.:.:.:.:.:.:.	.:.:.:.:.:.:.:.	.:.:.:.:.:.:.:.	.:.:.:.:.:.:.:.	.:.:.:.:.:.:.:.	.:.:.:.:.:.:.:.	.:.:.:.:.:.:.:.	.:.:.:.:.:.:.:.	.:.:.:.:.:.:.:.
chrI	180770	.	T	<INS:ME>	.	PASS	SVTYPE=INS;STRAND=-;FAMILY=TY1	GT:END:FIVE_PRIME_SUPPORTED:THREE_PRIME_SUPPORTED:PRESENCE_READS:ABSENCE_READS:AMBIGUOUS_READS:FREQUENCY	.:.:.:.:.:.:.:.	.:.:.:.:.:.:.:.	.:.:.:.:.:.:.:.	.:.:.:.:.:.:.:.	.:.:.:.:.:.:.:.	.:.:.:.:.:.:.:.	.:.:.:.:.:.:.:.	.:.:.:.:.:.:.:.	.:.:.:.:.:.:.:.	.:.:.:.:.:.:.:.	.:.:.:.:.:.:.:.	.:.:.:.:.:.:.:.	.:.:.:.:.:.:.:.	.:.:.:.:.:.:.:.	.:.:.:.:.:.:.:.	.:.:.:.:.:.:.:.	.:.:.:.:.:.:.:.	.:.:.:.:.:.:.:.	.:.:.:.:.:.:.:.	.:.:.:.:.:.:.:.	.:.:.:.:.:.:.:.	.:.:.:.:.:.:.:.	.:.:.:.:.:.:.:.	.:.:.:.:.:.:.:.	.:.:.:.:.:.:.:.	.:.:.:.:.:.:.:.	.:.:.:.:.:.:.:.	.:.:.:.:.:.:.:.	.:.:.:.:.:.:.:.	.:.:.:.:.:.:.:.	.:.:.:.:.:.:.:.	.:.:.:.:.:.:.:.	.:.:.:.:.:.:.:.	.:.:.:.:.:.:.:.	.:.:.:.:.:.:.:.	.:.:.:.:.:.:.:.	.:.:.:.:.:.:.:.	.:.:.:.:.:.:.:.	.:.:.:.:.:.:.:.	.:.:.:.:.:.:.:.	.:.:.:.:.:.:.:.	.:.:.:.:.:.:.:.	.:.:.:.:.:.:.:.	.:.:.:.:.:.:.:.	.:.:.:.:.:.:.:.	.:.:.:.:.:.:.:.	.:.:.:.:.:.:.:.	.:.:.:.:.:.:.:.	.:.:.:.:.:.:.:.	.:.:.:.:.:.:.:.	.:.:.:.:.:.:.:.	.:.:.:.:.:.:.:.	.:.:.:.:.:.:.:.	.:.:.:.:.:.:.:.	.:.:.:.:.:.:.:.	.:.:.:.:.:.:.:.	.:.:.:.:.:.:.:.	.:.:.:.:.:.:.:.	.:.:.:.:.:.:.:.	.:.:.:.:.:.:.:.	.:.:.:.:.:.:.:.	.:.:.:.:.:.:.:.	.:.:.:.:.:.:.:.	.:.:.:.:.:.:.:.	.:.:.:.:.:.:.:.	.:.:.:.:.:.:.:.	.:.:.:.:.:.:.:.	.:.:.:.:.:.:.:.	.:.:.:.:.:.:.:.	.:.:.:.:.:.:.:.	.:.:.:.:.:.:.:.	.:.:.:.:.:.:.:.	.:.:.:.:.:.:.:.	.:.:.:.:.:.:.:.	.:.:.:.:.:.:.:.	.:.:.:.:.:.:.:.	.:.:.:.:.:.:.:.	.:.:.:.:.:.:.:.	.:.:.:.:.:.:.:.	.:.:.:.:.:.:.:.	.:.:.:.:.:.:.:.	.:.:.:.:.:.:.:.	.:.:.:.:.:.:.:.	.:.:.:.:.:.:.:.	.:.:.:.:.:.:.:.	.:.:.:.:.:.:.:.	.:.:.:.:.:.:.:.	.:.:.:.:.:.:.:.	.:.:.:.:.:.:.:.	.:.:.:.:.:.:.:.	.:.:.:.:.:.:.:.	.:.:.:.:.:.:.:.	.:.:.:.:.:.:.:.	.:.:.:.:.:.:.:.	.:.:.:.:.:.:.:.	.:.:.:.:.:.:.:.	.:.:.:.:.:.:.:.	.:.:.:.:.:.:.:.	.:.:.:.:.:.:.:.	.:.:.:.:.:.:.:.	.:.:.:.:.:.:.:.	.:.:.:.:.:.:.:.	.:.:.:.:.:.:.:.	.:.:.:.:.:.:.:.	.:.:.:.:.:.:.:.	.:.:.:.:.:.:.:.	.:.:.:.:.:.:.:.	.:.:.:.:.:.:.:.	.:.:.:.:.:.:.:.	.:.:.:.:.:.:.:.	.:.:.:.:.:.:.:.	.:.:.:.:.:.:.:.	.:.:.:.:.:.:.:.	.:.:.:.:.:.:.:.	.:.:.:.:.:.:.:.	.:.:.:.:.:.:.:.	.:.:.:.:.:.:.:.	.:.:.:.:.:.:.:.	.:.:.:.:.:.:.:.	.:.:.:.:.:.:.:.	.:.:.:.:.:.:.:.	.:.:.:.:.:.:.:.	.:.:.:.:.:.:.:.	.:.:.:.:.:.:.:.	.:.:.:.:.:.:.:.	.:.:.:.:.:.:.:.	.:.:.:.:.:.:.:.	.:.:.:.:.:.:.:.	.:.:.:.:.:.:.:.	.:.:.:.:.:.:.:.	.:.:.:.:.:.:.:.	.:.:.:.:.:.:.:.	.:.:.:.:.:.:.:.	.:.:.:.:.:.:.:.	.:.:.:.:.:.:.:.	.:.:.:.:.:.:.:.	.:.:.:.:.:.:.:.	.:.:.:.:.:.:.:.	.:.:.:.:.:.:.:.	.:.:.:.:.:.:.:.	.:.:.:.:.:.:.:.	.:.:.:.:.:.:.:.	.:.:.:.:.:.:.:.	.:.:.:.:.:.:.:.	.:.:.:.:.:.:.:.	.:.:.:.:.:.:.:.	.:.:.:.:.:.:.:.	.:.:.:.:.:.:.:.	.:.:.:.:.:.:.:.	.:.:.:.:.:.:.:.	.:.:.:.:.:.:.:.	.:.:.:.:.:.:.:.	.:.:.:.:.:.:.:.	.:.:.:.:.:.:.:.	.:.:.:.:.:.:.:.	.:.:.:.:.:.:.:.	.:.:.:.:.:.:.:.	.:.:.:.:.:.:.:.	.:.:.:.:.:.:.:.	.:.:.:.:.:.:.:.	.:.:.:.:.:.:.:.	.:.:.:.:.:.:.:.	.:.:.:.:.:.:.:.	.:.:.:.:.:.:.:.	.:.:.:.:.:.:.:.	.:.:.:.:.:.:.:.	.:.:.:.:.:.:.:.	.:.:.:.:.:.:.:.	.:.:.:.:.:.:.:.	.:.:.:.:.:.:.:.	.:.:.:.:.:.:.:.	.:.:.:.:.:.:.:.	.:.:.:.:.:.:.:.	.:.:.:.:.:.:.:.	.:.:.:.:.:.:.:.	.:.:.:.:.:.:.:.	.:.:.:.:.:.:.:.	.:.:.:.:.:.:.:.	.:.:.:.:.:.:.:.	.:.:.:.:.:.:.:.	.:.:.:.:.:.:.:.	.:.:.:.:.:.:.:.	.:.:.:.:.:.:.:.	.:.:.:.:.:.:.:.	.:.:.:.:.:.:.:.	.:.:.:.:.:.:.:.	.:.:.:.:.:.:.:.	.:.:.:.:.:.:.:.	.:.:.:.:.:.:.:.	.:.:.:.:.:.:.:.	.:.:.:.:.:.:.:.	.:.:.:.:.:.:.:.	.:.:.:.:.:.:.:.	.:.:.:.:.:.:.:.	.:.:.:.:.:.:.:.	.:.:.:.:.:.:.:.	.:.:.:.:.:.:.:.	.:.:.:.:.:.:.:.	.:.:.:.:.:.:.:.	.:.:.:.:.:.:.:.	.:.:.:.:.:.:.:.	.:.:.:.:.:.:.:.	.:.:.:.:.:.:.:.	.:.:.:.:.:.:.:.	.:.:.:.:.:.:.:.	.:.:.:.:.:.:.:.	.:.:.:.:.:.:.:.	.:.:.:.:.:.:.:.	.:.:.:.:.:.:.:.	.:.:.:.:.:.:.:.	.:.:.:.:.:.:.:.	.:.:.:.:.:.:.:.	.:.:.:.:.:.:.:.	.:.:.:.:.:.:.:.	.:.:.:.:.:.:.:.	.:.:.:.:.:.:.:.	.:.:.:.:.:.:.:.	.:.:.:.:.:.:.:.	.:.:.:.:.:.:.:.	.:.:.:.:.:.:.:.	.:.:.:.:.:.:.:.	.:.:.:.:.:.:.:.	.:.:.:.:.:.:.:.	.:.:.:.:.:.:.:.	.:.:.:.:.:.:.:.	.:.:.:.:.:.:.:.	.:.:.:.:.:.:.:.	.:.:.:.:.:.:.:.	.:.:.:.:.:.:.:.	.:.:.:.:.:.:.:.	.:.:.:.:.:.:.:.	.:.:.:.:.:.:.:.	.:.:.:.:.:.:.:.	.:.:.:.:.:.:.:.	.:.:.:.:.:.:.:.	.:.:.:.:.:.:.:.	.:.:.:.:.:.:.:.	.:.:.:.:.:.:.:.	.:.:.:.:.:.:.:.	.:.:.:.:.:.:.:.	.:.:.:.:.:.:.:.	.:.:.:.:.:.:.:.	.:.:.:.:.:.:.:.	.:.:.:.:.:.:.:.	.:.:.:.:.:.:.:.	.:.:.:.:.:.:.:.	.:.:.:.:.:.:.:.	.:.:.:.:.:.:.:.	.:.:.:.:.:.:.:.	.:.:.:.:.:.:.:.	.:.:.:.:.:.:.:.	.:.:.:.:.:.:.:.	.:.:.:.:.:.:.:.	.:.:.:.:.:.:.:.	.:.:.:.:.:.:.:.	.:.:.:.:.:.:.:.	.:.:.:.:.:.:.:.	.:.:.:.:.:.:.:.	.:.:.:.:.:.:.:.	.:.:.:.:.:.:.:.	.:.:.:.:.:.:.:.	.:.:.:.:.:.:.:.	.:.:.:.:.:.:.:.	.:.:.:.:.:.:.:.	.:.:.:.:.:.:.:.	.:.:.:.:.:.:.:.	.:.:.:.:.:.:.:.	.:.:.:.:.:.:.:.	.:.:.:.:.:.:.:.	.:.:.:.:.:.:.:.	.:.:.:.:.:.:.:.	.:.:.:.:.:.:.:.	.:.:.:.:.:.:.:.	.:.:.:.:.:.:.:.	.:.:.:.:.:.:.:.	.:.:.:.:.:.:.:.	.:.:.:.:.:.:.:.	.:.:.:.:.:.:.:.	.:.:.:.:.:.:.:.	.:.:.:.:.:.:.:.	.:.:.:.:.:.:.:.	.:.:.:.:.:.:.:.	.:.:.:.:.:.:.:.	.:.:.:.:.:.:.:.	.:.:.:.:.:.:.:.	.:.:.:.:.:.:.:.	.:.:.:.:.:.:.:.	.:.:.:.:.:.:.:.	.:.:.:.:.:.:.:.	.:.:.:.:.:.:.:.	.:.:.:.:.:.:.:.	.:.:.:.:.:.:.:.	.:.:.:.:.:.:.:.	.:.:.:.:.:.:.:.	.:.:.:.:.:.:.:.	.:.:.:.:.:.:.:.	.:.:.:.:.:.:.:.	.:.:.:.:.:.:.:.	.:.:.:.:.:.:.:.	.:.:.:.:.:.:.:.	.:.:.:.:.:.:.:.	.:.:.:.:.:.:.:.	.:.:.:.:.:.:.:.	.:.:.:.:.:.:.:.	.:.:.:.:.:.:.:.	.:.:.:.:.:.:.:.	.:.:.:.:.:.:.:.	.:.:.:.:.:.:.:.	.:.:.:.:.:.:.:.	.:.:.:.:.:.:.:.	.:.:.:.:.:.:.:.	.:.:.:.:.:.:.:.	.:.:.:.:.:.:.:.	.:.:.:.:.:.:.:.	.:.:.:.:.:.:.:.	.:.:.:.:.:.:.:.	.:.:.:.:.:.:.:.	.:.:.:.:.:.:.:.	.:.:.:.:.:.:.:.	.:.:.:.:.:.:.:.	.:.:.:.:.:.:.:.	.:.:.:.:.:.:.:.	.:.:.:.:.:.:.:.	.:.:.:.:.:.:.:.	.:.:.:.:.:.:.:.	.:.:.:.:.:.:.:.	.:.:.:.:.:.:.:.	.:.:.:.:.:.:.:.	.:.:.:.:.:.:.:.	.:.:.:.:.:.:.:.	.:.:.:.:.:.:.:.	.:.:.:.:.:.:.:.	.:.:.:.:.:.:.:.	.:.:.:.:.:.:.:.	.:.:.:.:.:.:.:.	.:.:.:.:.:.:.:.	.:.:.:.:.:.:.:.	.:.:.:.:.:.:.:.	.:.:.:.:.:.:.:.	.:.:.:.:.:.:.:.	.:.:.:.:.:.:.:.	.:.:.:.:.:.:.:.	.:.:.:.:.:.:.:.	.:.:.:.:.:.:.:.	.:.:.:.:.:.:.:.	.:.:.:.:.:.:.:.	.:.:.:.:.:.:.:.	.:.:.:.:.:.:.:.	.:.:.:.:.:.:.:.	.:.:.:.:.:.:.:.	.:.:.:.:.:.:.:.	.:.:.:.:.:.:.:.	.:.:.:.:.:.:.:.	.:.:.:.:.:.:.:.	.:.:.:.:.:.:.:.	.:.:.:.:.:.:.:.	.:.:.:.:.:.:.:.	.:.:.:.:.:.:.:.	.:.:.:.:.:.:.:.	.:.:.:.:.:.:.:.	.:.:.:.:.:.:.:.	.:.:.:.:.:.:.:.	.:.:.:.:.:.:.:.	.:.:.:.:.:.:.:.	.:.:.:.:.:.:.:.	.:.:.:.:.:.:.:.	.:.:.:.:.:.:.:.	.:.:.:.:.:.:.:.	.:.:.:.:.:.:.:.	.:.:.:.:.:.:.:.	.:.:.:.:.:.:.:.	.:.:.:.:.:.:.:.	.:.:.:.:.:.:.:.	.:.:.:.:.:.:.:.	.:.:.:.:.:.:.:.	.:.:.:.:.:.:.:.	.:.:.:.:.:.:.:.	.:.:.:.:.:.:.:.	.:.:.:.:.:.:.:.	.:.:.:.:.:.:.:.	.:.:.:.:.:.:.:.	.:.:.:.:.:.:.:.	.:.:.:.:.:.:.:.	.:.:.:.:.:.:.:.	.:.:.:.:.:.:.:.	.:.:.:.:.:.:.:.	.:.:.:.:.:.:.:.	.:.:.:.:.:.:.:.	.:.:.:.:.:.:.:.	.:.:.:.:.:.:.:.	.:.:.:.:.:.:.:.	.:.:.:.:.:.:.:.	.:.:.:.:.:.:.:.	.:.:.:.:.:.:.:.	.:.:.:.:.:.:.:.	.:.:.:.:.:.:.:.	.:.:.:.:.:.:.:.	.:.:.:.:.:.:.:.	.:.:.:.:.:.:.:.	.:.:.:.:.:.:.:.	.:.:.:.:.:.:.:.	.:.:.:.:.:.:.:.	.:.:.:.:.:.:.:.	.:.:.:.:.:.:.:.	.:.:.:.:.:.:.:.	.:.:.:.:.:.:.:.	.:.:.:.:.:.:.:.	.:.:.:.:.:.:.:.	.:.:.:.:.:.:.:.	.:.:.:.:.:.:.:.	.:.:.:.:.:.:.:.	.:.:.:.:.:.:.:.	.:.:.:.:.:.:.:.	.:.:.:.:.:.:.:.	.:.:.:.:.:.:.:.	.:.:.:.:.:.:.:.	.:.:.:.:.:.:.:.	.:.:.:.:.:.:.:.	.:.:.:.:.:.:.:.	.:.:.:.:.:.:.:.	.:.:.:.:.:.:.:.	.:.:.:.:.:.:.:.	.:.:.:.:.:.:.:.	.:.:.:.:.:.:.:.	.:.:.:.:.:.:.:.	.:.:.:.:.:.:.:.	.:.:.:.:.:.:.:.	.:.:.:.:.:.:.:.	.:.:.:.:.:.:.:.	.:.:.:.:.:.:.:.	.:.:.:.:.:.:.:.	.:.:.:.:.:.:.:.	.:.:.:.:.:.:.:.	.:.:.:.:.:.:.:.	.:.:.:.:.:.:.:.	.:.:.:.:.:.:.:.	.:.:.:.:.:.:.:.	.:.:.:.:.:.:.:.	.:.:.:.:.:.:.:.	.:.:.:.:.:.:.:.	.:.:.:.:.:.:.:.	.:.:.:.:.:.:.:.	.:.:.:.:.:.:.:.	.:.:.:.:.:.:.:.	.:.:.:.:.:.:.:.	.:.:.:.:.:.:.:.	.:.:.:.:.:.:.:.	.:.:.:.:.:.:.:.	.:.:.:.:.:.:.:.	.:.:.:.:.:.:.:.	.:.:.:.:.:.:.:.	.:.:.:.:.:.:.:.	.:.:.:.:.:.:.:.	.:.:.:.:.:.:.:.	.:.:.:.:.:.:.:.	.:.:.:.:.:.:.:.	.:.:.:.:.:.:.:.	.:.:.:.:.:.:.:.	.:.:.:.:.:.:.:.	.:.:.:.:.:.:.:.	.:.:.:.:.:.:.:.	.:.:.:.:.:.:.:.	.:.:.:.:.:.:.:.	.:.:.:.:.:.:.:.	.:.:.:.:.:.:.:.	.:.:.:.:.:.:.:.	.:.:.:.:.:.:.:.	.:.:.:.:.:.:.:.	.:.:.:.:.:.:.:.	.:.:.:.:.:.:.:.	.:.:.:.:.:.:.:.	.:.:.:.:.:.:.:.	.:.:.:.:.:.:.:.	.:.:.:.:.:.:.:.	.:.:.:.:.:.:.:.	.:.:.:.:.:.:.:.	.:.:.:.:.:.:.:.	.:.:.:.:.:.:.:.	.:.:.:.:.:.:.:.	.:.:.:.:.:.:.:.	.:.:.:.:.:.:.:.	.:.:.:.:.:.:.:.	.:.:.:.:.:.:.:.	.:.:.:.:.:.:.:.	.:.:.:.:.:.:.:.	.:.:.:.:.:.:.:.	.:.:.:.:.:.:.:.	.:.:.:.:.:.:.:.	.:.:.:.:.:.:.:.	.:.:.:.:.:.:.:.	.:.:.:.:.:.:.:.	.:.:.:.:.:.:.:.	.:.:.:.:.:.:.:.	.:.:.:.:.:.:.:.	.:.:.:.:.:.:.:.	.:.:.:.:.:.:.:.	.:.:.:.:.:.:.:.	.:.:.:.:.:.:.:.	.:.:.:.:.:.:.:.	.:.:.:.:.:.:.:.	.:.:.:.:.:.:.:.	.:.:.:.:.:.:.:.	.:.:.:.:.:.:.:.	.:.:.:.:.:.:.:.	.:.:.:.:.:.:.:.	.:.:.:.:.:.:.:.	.:.:.:.:.:.:.:.	.:.:.:.:.:.:.:.	.:.:.:.:.:.:.:.	.:.:.:.:.:.:.:.	.:.:.:.:.:.:.:.	.:.:.:.:.:.:.:.	.:.:.:.:.:.:.:.	.:.:.:.:.:.:.:.	.:.:.:.:.:.:.:.	.:.:.:.:.:.:.:.	1:180772:+:+:19:0:1:1	.:.:.:.:.:.:.:.	.:.:.:.:.:.:.:.	.:.:.:.:.:.:.:.	.:.:.:.:.:.:.:.	.:.:.:.:.:.:.:.	.:.:.:.:.:.:.:.	.:.:.:.:.:.:.:.	.:.:.:.:.:.:.:.	.:.:.:.:.:.:.:.	.:.:.:.:.:.:.:.	.:.:.:.:.:.:.:.	.:.:.:.:.:.:.:.	.:.:.:.:.:.:.:.	.:.:.:.:.:.:.:.	.:.:.:.:.:.:.:.	.:.:.:.:.:.:.:.	.:.:.:.:.:.:.:.	.:.:.:.:.:.:.:.	.:.:.:.:.:.:.:.	.:.:.:.:.:.:.:.	.:.:.:.:.:.:.:.	.:.:.:.:.:.:.:.	.:.:.:.:.:.:.:.	.:.:.:.:.:.:.:.	.:.:.:.:.:.:.:.	.:.:.:.:.:.:.:.	.:.:.:.:.:.:.:.	.:.:.:.:.:.:.:.	.:.:.:.:.:.:.:.	.:.:.:.:.:.:.:.	.:.:.:.:.:.:.:.	.:.:.:.:.:.:.:.	.:.:.:.:.:.:.:.	.:.:.:.:.:.:.:.	.:.:.:.:.:.:.:.	.:.:.:.:.:.:.:.	.:.:.:.:.:.:.:.	.:.:.:.:.:.:.:.	.:.:.:.:.:.:.:.	.:.:.:.:.:.:.:.	.:.:.:.:.:.:.:.	.:.:.:.:.:.:.:.	.:.:.:.:.:.:.:.	.:.:.:.:.:.:.:.	.:.:.:.:.:.:.:.	.:.:.:.:.:.:.:.	.:.:.:.:.:.:.:.	.:.:.:.:.:.:.:.	.:.:.:.:.:.:.:.	.:.:.:.:.:.:.:.	.:.:.:.:.:.:.:.	.:.:.:.:.:.:.:.	.:.:.:.:.:.:.:.	.:.:.:.:.:.:.:.	.:.:.:.:.:.:.:.	.:.:.:.:.:.:.:.	.:.:.:.:.:.:.:.	.:.:.:.:.:.:.:.	.:.:.:.:.:.:.:.	.:.:.:.:.:.:.:.	.:.:.:.:.:.:.:.	.:.:.:.:.:.:.:.	.:.:.:.:.:.:.:.	.:.:.:.:.:.:.:.	.:.:.:.:.:.:.:.	.:.:.:.:.:.:.:.	.:.:.:.:.:.:.:.	.:.:.:.:.:.:.:.	.:.:.:.:.:.:.:.	.:.:.:.:.:.:.:.	.:.:.:.:.:.:.:.	.:.:.:.:.:.:.:.	.:.:.:.:.:.:.:.	.:.:.:.:.:.:.:.	.:.:.:.:.:.:.:.	.:.:.:.:.:.:.:.	.:.:.:.:.:.:.:.	.:.:.:.:.:.:.:.	.:.:.:.:.:.:.:.	.:.:.:.:.:.:.:.	.:.:.:.:.:.:.:.	.:.:.:.:.:.:.:.	.:.:.:.:.:.:.:.	.:.:.:.:.:.:.:.	.:.:.:.:.:.:.:.	.:.:.:.:.:.:.:.	.:.:.:.:.:.:.:.	.:.:.:.:.:.:.:.	.:.:.:.:.:.:.:.	.:.:.:.:.:.:.:.	.:.:.:.:.:.:.:.	.:.:.:.:.:.:.:.	.:.:.:.:.:.:.:.	.:.:.:.:.:.:.:.	.:.:.:.:.:.:.:.	.:.:.:.:.:.:.:.	.:.:.:.:.:.:.:.	.:.:.:.:.:.:.:.	.:.:.:.:.:.:.:.	.:.:.:.:.:.:.:.	.:.:.:.:.:.:.:.	.:.:.:.:.:.:.:.	.:.:.:.:.:.:.:.	.:.:.:.:.:.:.:.	.:.:.:.:.:.:.:.	.:.:.:.:.:.:.:.	.:.:.:.:.:.:.:.	.:.:.:.:.:.:.:.	.:.:.:.:.:.:.:.	.:.:.:.:.:.:.:.	.:.:.:.:.:.:.:.	.:.:.:.:.:.:.:.	.:.:.:.:.:.:.:.	.:.:.:.:.:.:.:.	.:.:.:.:.:.:.:.	.:.:.:.:.:.:.:.	.:.:.:.:.:.:.:.	.:.:.:.:.:.:.:.	.:.:.:.:.:.:.:.	.:.:.:.:.:.:.:.	.:.:.:.:.:.:.:.	.:.:.:.:.:.:.:.	.:.:.:.:.:.:.:.	.:.:.:.:.:.:.:.	.:.:.:.:.:.:.:.	.:.:.:.:.:.:.:.	.:.:.:.:.:.:.:.	.:.:.:.:.:.:.:.	.:.:.:.:.:.:.:.	.:.:.:.:.:.:.:.	.:.:.:.:.:.:.:.	.:.:.:.:.:.:.:.	.:.:.:.:.:.:.:.	.:.:.:.:.:.:.:.	.:.:.:.:.:.:.:.	.:.:.:.:.:.:.:.	.:.:.:.:.:.:.:.	.:.:.:.:.:.:.:.	.:.:.:.:.:.:.:.	.:.:.:.:.:.:.:.	.:.:.:.:.:.:.:.	.:.:.:.:.:.:.:.	.:.:.:.:.:.:.:.	.:.:.:.:.:.:.:.	.:.:.:.:.:.:.:.	.:.:.:.:.:.:.:.	.:.:.:.:.:.:.:.	.:.:.:.:.:.:.:.	.:.:.:.:.:.:.:.	.:.:.:.:.:.:.:.	.:.:.:.:.:.:.:.	.:.:.:.:.:.:.:.	.:.:.:.:.:.:.:.	.:.:.:.:.:.:.:.	.:.:.:.:.:.:.:.	.:.:.:.:.:.:.:.	.:.:.:.:.:.:.:.	.:.:.:.:.:.:.:.	.:.:.:.:.:.:.:.	.:.:.:.:.:.:.:.	.:.:.:.:.:.:.:.	.:.:.:.:.:.:.:.	.:.:.:.:.:.:.:.	.:.:.:.:.:.:.:.	.:.:.:.:.:.:.:.	.:.:.:.:.:.:.:.	.:.:.:.:.:.:.:.	.:.:.:.:.:.:.:.	.:.:.:.:.:.:.:.	.:.:.:.:.:.:.:.	.:.:.:.:.:.:.:.	.:.:.:.:.:.:.:.	.:.:.:.:.:.:.:.	.:.:.:.:.:.:.:.	.:.:.:.:.:.:.:.	.:.:.:.:.:.:.:.	.:.:.:.:.:.:.:.	.:.:.:.:.:.:.:.	.:.:.:.:.:.:.:.	.:.:.:.:.:.:.:.	.:.:.:.:.:.:.:.	.:.:.:.:.:.:.:.	.:.:.:.:.:.:.:.	.:.:.:.:.:.:.:.	.:.:.:.:.:.:.:.	.:.:.:.:.:.:.:.	.:.:.:.:.:.:.:.	.:.:.:.:.:.:.:.	.:.:.:.:.:.:.:.	.:.:.:.:.:.:.:.	.:.:.:.:.:.:.:.	.:.:.:.:.:.:.:.	.:.:.:.:.:.:.:.	.:.:.:.:.:.:.:.	.:.:.:.:.:.:.:.	.:.:.:.:.:.:.:.	.:.:.:.:.:.:.:.	.:.:.:.:.:.:.:.	.:.:.:.:.:.:.:.	.:.:.:.:.:.:.:.	.:.:.:.:.:.:.:.	.:.:.:.:.:.:.:.	.:.:.:.:.:.:.:.	.:.:.:.:.:.:.:.	.:.:.:.:.:.:.:.	.:.:.:.:.:.:.:.	.:.:.:.:.:.:.:.	.:.:.:.:.:.:.:.	.:.:.:.:.:.:.:.	.:.:.:.:.:.:.:.	.:.:.:.:.:.:.:.	.:.:.:.:.:.:.:.	.:.:.:.:.:.:.:.	.:.:.:.:.:.:.:.	.:.:.:.:.:.:.:.	.:.:.:.:.:.:.:.	.:.:.:.:.:.:.:.	.:.:.:.:.:.:.:.	.:.:.:.:.:.:.:.	.:.:.:.:.:.:.:.	.:.:.:.:.:.:.:.	.:.:.:.:.:.:.:.	.:.:.:.:.:.:.:.	.:.:.:.:.:.:.:.	.:.:.:.:.:.:.:.	.:.:.:.:.:.:.:.	.:.:.:.:.:.:.:.	.:.:.:.:.:.:.:.	.:.:.:.:.:.:.:.	.:.:.:.:.:.:.:.	.:.:.:.:.:.:.:.	.:.:.:.:.:.:.:.	.:.:.:.:.:.:.:.	.:.:.:.:.:.:.:.	.:.:.:.:.:.:.:.	.:.:.:.:.:.:.:.	.:.:.:.:.:.:.:.	.:.:.:.:.:.:.:.	.:.:.:.:.:.:.:.	.:.:.:.:.:.:.:.	.:.:.:.:.:.:.:.	.:.:.:.:.:.:.:.	.:.:.:.:.:.:.:.	.:.:.:.:.:.:.:.	.:.:.:.:.:.:.:.	.:.:.:.:.:.:.:.	.:.:.:.:.:.:.:.	.:.:.:.:.:.:.:.	.:.:.:.:.:.:.:.	.:.:.:.:.:.:.:.	.:.:.:.:.:.:.:.	.:.:.:.:.:.:.:.	.:.:.:.:.:.:.:.	.:.:.:.:.:.:.:.	.:.:.:.:.:.:.:.	.:.:.:.:.:.:.:.	.:.:.:.:.:.:.:.	.:.:.:.:.:.:.:.	.:.:.:.:.:.:.:.	.:.:.:.:.:.:.:.	.:.:.:.:.:.:.:.	.:.:.:.:.:.:.:.	.:.:.:.:.:.:.:.	.:.:.:.:.:.:.:.	.:.:.:.:.:.:.:.	.:.:.:.:.:.:.:.	.:.:.:.:.:.:.:.	.:.:.:.:.:.:.:.	.:.:.:.:.:.:.:.	.:.:.:.:.:.:.:.	.:.:.:.:.:.:.:.	.:.:.:.:.:.:.:.	.:.:.:.:.:.:.:.	.:.:.:.:.:.:.:.	.:.:.:.:.:.:.:.	.:.:.:.:.:.:.:.	.:.:.:.:.:.:.:.	.:.:.:.:.:.:.:.	.:.:.:.:.:.:.:.	.:.:.:.:.:.:.:.	.:.:.:.:.:.:.:.	.:.:.:.:.:.:.:.	.:.:.:.:.:.:.:.	.:.:.:.:.:.:.:.	.:.:.:.:.:.:.:.	.:.:.:.:.:.:.:.	.:.:.:.:.:.:.:.	.:.:.:.:.:.:.:.	.:.:.:.:.:.:.:.	.:.:.:.:.:.:.:.	.:.:.:.:.:.:.:.	.:.:.:.:.:.:.:.	.:.:.:.:.:.:.:.	.:.:.:.:.:.:.:.	.:.:.:.:.:.:.:.	.:.:.:.:.:.:.:.	.:.:.:.:.:.:.:.	.:.:.:.:.:.:.:.	.:.:.:.:.:.:.:.	.:.:.:.:.:.:.:.	.:.:.:.:.:.:.:.	.:.:.:.:.:.:.:.	.:.:.:.:.:.:.:.	.:.:.:.:.:.:.:.	.:.:.:.:.:.:.:.	.:.:.:.:.:.:.:.	.:.:.:.:.:.:.:.	.:.:.:.:.:.:.:.	.:.:.:.:.:.:.:.	.:.:.:.:.:.:.:.	.:.:.:.:.:.:.:.	.:.:.:.:.:.:.:.	.:.:.:.:.:.:.:.	.:.:.:.:.:.:.:.	.:.:.:.:.:.:.:.	.:.:.:.:.:.:.:.	.:.:.:.:.:.:.:.	.:.:.:.:.:.:.:.	.:.:.:.:.:.:.:.	.:.:.:.:.:.:.:.	.:.:.:.:.:.:.:.	.:.:.:.:.:.:.:.	.:.:.:.:.:.:.:.	.:.:.:.:.:.:.:.	.:.:.:.:.:.:.:.	.:.:.:.:.:.:.:.	.:.:.:.:.:.:.:.	.:.:.:.:.:.:.:.	.:.:.:.:.:.:.:.	.:.:.:.:.:.:.:.	.:.:.:.:.:.:.:.	.:.:.:.:.:.:.:.	.:.:.:.:.:.:.:.	.:.:.:.:.:.:.:.	.:.:.:.:.:.:.:.	.:.:.:.:.:.:.:.	.:.:.:.:.:.:.:.	.:.:.:.:.:.:.:.	.:.:.:.:.:.:.:.	.:.:.:.:.:.:.:.	.:.:.:.:.:.:.:.	.:.:.:.:.:.:.:.	.:.:.:.:.:.:.:.	.:.:.:.:.:.:.:.	.:.:.:.:.:.:.:.	.:.:.:.:.:.:.:.	.:.:.:.:.:.:.:.	.:.:.:.:.:.:.:.	.:.:.:.:.:.:.:.	.:.:.:.:.:.:.:.	.:.:.:.:.:.:.:.	.:.:.:.:.:.:.:.	.:.:.:.:.:.:.:.	.:.:.:.:.:.:.:.	.:.:.:.:.:.:.:.	.:.:.:.:.:.:.:.	.:.:.:.:.:.:.:.	.:.:.:.:.:.:.:.	.:.:.:.:.:.:.:.	.:.:.:.:.:.:.:.	.:.:.:.:.:.:.:.	.:.:.:.:.:.:.:.	.:.:.:.:.:.:.:.	.:.:.:.:.:.:.:.	.:.:.:.:.:.:.:.	.:.:.:.:.:.:.:.	.:.:.:.:.:.:.:.	.:.:.:.:.:.:.:.	.:.:.:.:.:.:.:.	.:.:.:.:.:.:.:.	.:.:.:.:.:.:.:.	.:.:.:.:.:.:.:.	.:.:.:.:.:.:.:.	.:.:.:.:.:.:.:.	.:.:.:.:.:.:.:.	.:.:.:.:.:.:.:.	.:.:.:.:.:.:.:.	.:.:.:.:.:.:.:.	.:.:.:.:.:.:.:.	.:.:.:.:.:.:.:.	.:.:.:.:.:.:.:.	.:.:.:.:.:.:.:.	.:.:.:.:.:.:.:.	.:.:.:.:.:.:.:.	.:.:.:.:.:.:.:.	.:.:.:.:.:.:.:.	.:.:.:.:.:.:.:.	.:.:.:.:.:.:.:.	.:.:.:.:.:.:.:.	.:.:.:.:.:.:.:.	.:.:.:.:.:.:.:.	.:.:.:.:.:.:.:.	.:.:.:.:.:.:.:.	.:.:.:.:.:.:.:.	.:.:.:.:.:.:.:.	.:.:.:.:.:.:.:.	.:.:.:.:.:.:.:.	.:.:.:.:.:.:.:.	.:.:.:.:.:.:.:.	.:.:.:.:.:.:.:.	.:.:.:.:.:.:.:.	.:.:.:.:.:.:.:.	.:.:.:.:.:.:.:.	.:.:.:.:.:.:.:.	.:.:.:.:.:.:.:.	.:.:.:.:.:.:.:.	.:.:.:.:.:.:.:.	.:.:.:.:.:.:.:.	.:.:.:.:.:.:.:.	.:.:.:.:.:.:.:.	.:.:.:.:.:.:.:.	.:.:.:.:.:.:.:.	.:.:.:.:.:.:.:.	.:.:.:.:.:.:.:.	.:.:.:.:.:.:.:.	.:.:.:.:.:.:.:.	.:.:.:.:.:.:.:.	.:.:.:.:.:.:.:.	.:.:.:.:.:.:.:.	.:.:.:.:.:.:.:.	.:.:.:.:.:.:.:.	.:.:.:.:.:.:.:.	.:.:.:.:.:.:.:.	.:.:.:.:.:.:.:.	.:.:.:.:.:.:.:.	.:.:.:.:.:.:.:.	.:.:.:.:.:.:.:.	.:.:.:.:.:.:.:.	.:.:.:.:.:.:.:.	.:.:.:.:.:.:.:.	.:.:.:.:.:.:.:.	.:.:.:.:.:.:.:.	.:.:.:.:.:.:.:.	.:.:.:.:.:.:.:.	.:.:.:.:.:.:.:.	.:.:.:.:.:.:.:.	.:.:.:.:.:.:.:.	.:.:.:.:.:.:.:.	.:.:.:.:.:.:.:.	.:.:.:.:.:.:.:.	.:.:.:.:.:.:.:.	.:.:.:.:.:.:.:.	.:.:.:.:.:.:.:.	.:.:.:.:.:.:.:.	.:.:.:.:.:.:.:.	.:.:.:.:.:.:.:.	.:.:.:.:.:.:.:.	.:.:.:.:.:.:.:.	.:.:.:.:.:.:.:.	.:.:.:.:.:.:.:.	.:.:.:.:.:.:.:.	.:.:.:.:.:.:.:.	.:.:.:.:.:.:.:.	.:.:.:.:.:.:.:.	.:.:.:.:.:.:.:.	.:.:.:.:.:.:.:.	.:.:.:.:.:.:.:.	.:.:.:.:.:.:.:.	.:.:.:.:.:.:.:.	.:.:.:.:.:.:.:.	.:.:.:.:.:.:.:.	.:.:.:.:.:.:.:.	.:.:.:.:.:.:.:.	.:.:.:.:.:.:.:.	.:.:.:.:.:.:.:.	.:.:.:.:.:.:.:.	.:.:.:.:.:.:.:.	.:.:.:.:.:.:.:.	.:.:.:.:.:.:.:.	.:.:.:.:.:.:.:.	.:.:.:.:.:.:.:.	.:.:.:.:.:.:.:.	.:.:.:.:.:.:.:.	.:.:.:.:.:.:.:.	.:.:.:.:.:.:.:.	.:.:.:.:.:.:.:.	.:.:.:.:.:.:.:.	.:.:.:.:.:.:.:.	.:.:.:.:.:.:.:.	.:.:.:.:.:.:.:.	.:.:.:.:.:.:.:.	.:.:.:.:.:.:.:.	.:.:.:.:.:.:.:.	.:.:.:.:.:.:.:.	.:.:.:.:.:.:.:.	.:.:.:.:.:.:.:.	.:.:.:.:.:.:.:.	.:.:.:.:.:.:.:.	.:.:.:.:.:.:.:.	.:.:.:.:.:.:.:.	.:.:.:.:.:.:.:.	.:.:.:.:.:.:.:.	.:.:.:.:.:.:.:.	.:.:.:.:.:.:.:.
chrI	180839	.	A	<INS:ME>	.	PASS	SVTYPE=INS;STRAND=+;FAMILY=TY2	GT:END:FIVE_PRIME_SUPPORTED:THREE_PRIME_SUPPORTED:PRESENCE_READS:ABSENCE_READS:AMBIGUOUS_READS:FREQUENCY	.:.:.:.:.:.:.:.	.:.:.:.:.:.:.:.	.:.:.:.:.:.:.:.	.:.:.:.:.:.:.:.	.:.:.:.:.:.:.:.	.:.:.:.:.:.:.:.	.:.:.:.:.:.:.:.	.:.:.:.:.:.:.:.	.:.:.:.:.:.:.:.	.:.:.:.:.:.:.:.	.:.:.:.:.:.:.:.	.:.:.:.:.:.:.:.	.:.:.:.:.:.:.:.	.:.:.:.:.:.:.:.	.:.:.:.:.:.:.:.	.:.:.:.:.:.:.:.	.:.:.:.:.:.:.:.	.:.:.:.:.:.:.:.	.:.:.:.:.:.:.:.	.:.:.:.:.:.:.:.	.:.:.:.:.:.:.:.	.:.:.:.:.:.:.:.	.:.:.:.:.:.:.:.	.:.:.:.:.:.:.:.	.:.:.:.:.:.:.:.	.:.:.:.:.:.:.:.	.:.:.:.:.:.:.:.	.:.:.:.:.:.:.:.	.:.:.:.:.:.:.:.	.:.:.:.:.:.:.:.	.:.:.:.:.:.:.:.	.:.:.:.:.:.:.:.	.:.:.:.:.:.:.:.	.:.:.:.:.:.:.:.	.:.:.:.:.:.:.:.	.:.:.:.:.:.:.:.	.:.:.:.:.:.:.:.	.:.:.:.:.:.:.:.	.:.:.:.:.:.:.:.	.:.:.:.:.:.:.:.	.:.:.:.:.:.:.:.	.:.:.:.:.:.:.:.	.:.:.:.:.:.:.:.	.:.:.:.:.:.:.:.	.:.:.:.:.:.:.:.	.:.:.:.:.:.:.:.	.:.:.:.:.:.:.:.	.:.:.:.:.:.:.:.	.:.:.:.:.:.:.:.	.:.:.:.:.:.:.:.	.:.:.:.:.:.:.:.	.:.:.:.:.:.:.:.	.:.:.:.:.:.:.:.	.:.:.:.:.:.:.:.	.:.:.:.:.:.:.:.	.:.:.:.:.:.:.:.	.:.:.:.:.:.:.:.	.:.:.:.:.:.:.:.	.:.:.:.:.:.:.:.	.:.:.:.:.:.:.:.	.:.:.:.:.:.:.:.	.:.:.:.:.:.:.:.	.:.:.:.:.:.:.:.	.:.:.:.:.:.:.:.	.:.:.:.:.:.:.:.	.:.:.:.:.:.:.:.	.:.:.:.:.:.:.:.	.:.:.:.:.:.:.:.	.:.:.:.:.:.:.:.	.:.:.:.:.:.:.:.	.:.:.:.:.:.:.:.	.:.:.:.:.:.:.:.	.:.:.:.:.:.:.:.	.:.:.:.:.:.:.:.	.:.:.:.:.:.:.:.	.:.:.:.:.:.:.:.	.:.:.:.:.:.:.:.	.:.:.:.:.:.:.:.	.:.:.:.:.:.:.:.	.:.:.:.:.:.:.:.	.:.:.:.:.:.:.:.	.:.:.:.:.:.:.:.	.:.:.:.:.:.:.:.	.:.:.:.:.:.:.:.	.:.:.:.:.:.:.:.	.:.:.:.:.:.:.:.	.:.:.:.:.:.:.:.	.:.:.:.:.:.:.:.	.:.:.:.:.:.:.:.	.:.:.:.:.:.:.:.	.:.:.:.:.:.:.:.	.:.:.:.:.:.:.:.	.:.:.:.:.:.:.:.	.:.:.:.:.:.:.:.	.:.:.:.:.:.:.:.	.:.:.:.:.:.:.:.	.:.:.:.:.:.:.:.	.:.:.:.:.:.:.:.	.:.:.:.:.:.:.:.	.:.:.:.:.:.:.:.	.:.:.:.:.:.:.:.	.:.:.:.:.:.:.:.	.:.:.:.:.:.:.:.	.:.:.:.:.:.:.:.	.:.:.:.:.:.:.:.	.:.:.:.:.:.:.:.	.:.:.:.:.:.:.:.	.:.:.:.:.:.:.:.	.:.:.:.:.:.:.:.	.:.:.:.:.:.:.:.	.:.:.:.:.:.:.:.	.:.:.:.:.:.:.:.	.:.:.:.:.:.:.:.	.:.:.:.:.:.:.:.	.:.:.:.:.:.:.:.	.:.:.:.:.:.:.:.	.:.:.:.:.:.:.:.	.:.:.:.:.:.:.:.	.:.:.:.:.:.:.:.	.:.:.:.:.:.:.:.	.:.:.:.:.:.:.:.	.:.:.:.:.:.:.:.	.:.:.:.:.:.:.:.	.:.:.:.:.:.:.:.	.:.:.:.:.:.:.:.	.:.:.:.:.:.:.:.	.:.:.:.:.:.:.:.	.:.:.:.:.:.:.:.	.:.:.:.:.:.:.:.	.:.:.:.:.:.:.:.	.:.:.:.:.:.:.:.	.:.:.:.:.:.:.:.	.:.:.:.:.:.:.:.	.:.:.:.:.:.:.:.	.:.:.:.:.:.:.:.	.:.:.:.:.:.:.:.	.:.:.:.:.:.:.:.	.:.:.:.:.:.:.:.	.:.:.:.:.:.:.:.	.:.:.:.:.:.:.:.	.:.:.:.:.:.:.:.	.:.:.:.:.:.:.:.	.:.:.:.:.:.:.:.	.:.:.:.:.:.:.:.	.:.:.:.:.:.:.:.	.:.:.:.:.:.:.:.	.:.:.:.:.:.:.:.	.:.:.:.:.:.:.:.	.:.:.:.:.:.:.:.	.:.:.:.:.:.:.:.	1:180843:+:+:14:24:3:0.368	.:.:.:.:.:.:.:.	.:.:.:.:.:.:.:.	.:.:.:.:.:.:.:.	.:.:.:.:.:.:.:.	.:.:.:.:.:.:.:.	.:.:.:.:.:.:.:.	.:.:.:.:.:.:.:.	.:.:.:.:.:.:.:.	.:.:.:.:.:.:.:.	.:.:.:.:.:.:.:.	.:.:.:.:.:.:.:.	.:.:.:.:.:.:.:.	.:.:.:.:.:.:.:.	.:.:.:.:.:.:.:.	.:.:.:.:.:.:.:.	.:.:.:.:.:.:.:.	.:.:.:.:.:.:.:.	.:.:.:.:.:.:.:.	.:.:.:.:.:.:.:.	.:.:.:.:.:.:.:.	.:.:.:.:.:.:.:.	.:.:.:.:.:.:.:.	.:.:.:.:.:.:.:.	.:.:.:.:.:.:.:.	.:.:.:.:.:.:.:.	.:.:.:.:.:.:.:.	.:.:.:.:.:.:.:.	.:.:.:.:.:.:.:.	.:.:.:.:.:.:.:.	.:.:.:.:.:.:.:.	.:.:.:.:.:.:.:.	.:.:.:.:.:.:.:.	.:.:.:.:.:.:.:.	.:.:.:.:.:.:.:.	.:.:.:.:.:.:.:.	.:.:.:.:.:.:.:.	.:.:.:.:.:.:.:.	.:.:.:.:.:.:.:.	.:.:.:.:.:.:.:.	.:.:.:.:.:.:.:.	.:.:.:.:.:.:.:.	.:.:.:.:.:.:.:.	.:.:.:.:.:.:.:.	.:.:.:.:.:.:.:.	.:.:.:.:.:.:.:.	.:.:.:.:.:.:.:.	.:.:.:.:.:.:.:.	.:.:.:.:.:.:.:.	.:.:.:.:.:.:.:.	.:.:.:.:.:.:.:.	.:.:.:.:.:.:.:.	.:.:.:.:.:.:.:.	.:.:.:.:.:.:.:.	.:.:.:.:.:.:.:.	.:.:.:.:.:.:.:.	.:.:.:.:.:.:.:.	.:.:.:.:.:.:.:.	.:.:.:.:.:.:.:.	.:.:.:.:.:.:.:.	.:.:.:.:.:.:.:.	.:.:.:.:.:.:.:.	.:.:.:.:.:.:.:.	.:.:.:.:.:.:.:.	.:.:.:.:.:.:.:.	.:.:.:.:.:.:.:.	.:.:.:.:.:.:.:.	.:.:.:.:.:.:.:.	.:.:.:.:.:.:.:.	.:.:.:.:.:.:.:.	.:.:.:.:.:.:.:.	.:.:.:.:.:.:.:.	.:.:.:.:.:.:.:.	.:.:.:.:.:.:.:.	.:.:.:.:.:.:.:.	.:.:.:.:.:.:.:.	.:.:.:.:.:.:.:.	.:.:.:.:.:.:.:.	.:.:.:.:.:.:.:.	.:.:.:.:.:.:.:.	.:.:.:.:.:.:.:.	.:.:.:.:.:.:.:.	.:.:.:.:.:.:.:.	.:.:.:.:.:.:.:.	.:.:.:.:.:.:.:.	.:.:.:.:.:.:.:.	.:.:.:.:.:.:.:.	.:.:.:.:.:.:.:.	.:.:.:.:.:.:.:.	.:.:.:.:.:.:.:.	.:.:.:.:.:.:.:.	.:.:.:.:.:.:.:.	.:.:.:.:.:.:.:.	.:.:.:.:.:.:.:.	.:.:.:.:.:.:.:.	.:.:.:.:.:.:.:.	.:.:.:.:.:.:.:.	.:.:.:.:.:.:.:.	.:.:.:.:.:.:.:.	.:.:.:.:.:.:.:.	.:.:.:.:.:.:.:.	.:.:.:.:.:.:.:.	.:.:.:.:.:.:.:.	.:.:.:.:.:.:.:.	.:.:.:.:.:.:.:.	.:.:.:.:.:.:.:.	.:.:.:.:.:.:.:.	.:.:.:.:.:.:.:.	.:.:.:.:.:.:.:.	.:.:.:.:.:.:.:.	.:.:.:.:.:.:.:.	.:.:.:.:.:.:.:.	.:.:.:.:.:.:.:.	.:.:.:.:.:.:.:.	.:.:.:.:.:.:.:.	.:.:.:.:.:.:.:.	.:.:.:.:.:.:.:.	.:.:.:.:.:.:.:.	.:.:.:.:.:.:.:.	.:.:.:.:.:.:.:.	.:.:.:.:.:.:.:.	.:.:.:.:.:.:.:.	.:.:.:.:.:.:.:.	.:.:.:.:.:.:.:.	.:.:.:.:.:.:.:.	.:.:.:.:.:.:.:.	.:.:.:.:.:.:.:.	.:.:.:.:.:.:.:.	.:.:.:.:.:.:.:.	.:.:.:.:.:.:.:.	.:.:.:.:.:.:.:.	.:.:.:.:.:.:.:.	.:.:.:.:.:.:.:.	.:.:.:.:.:.:.:.	.:.:.:.:.:.:.:.	.:.:.:.:.:.:.:.	.:.:.:.:.:.:.:.	.:.:.:.:.:.:.:.	.:.:.:.:.:.:.:.	.:.:.:.:.:.:.:.	.:.:.:.:.:.:.:.	.:.:.:.:.:.:.:.	.:.:.:.:.:.:.:.	.:.:.:.:.:.:.:.	.:.:.:.:.:.:.:.	.:.:.:.:.:.:.:.	.:.:.:.:.:.:.:.	.:.:.:.:.:.:.:.	.:.:.:.:.:.:.:.	.:.:.:.:.:.:.:.	.:.:.:.:.:.:.:.	.:.:.:.:.:.:.:.	.:.:.:.:.:.:.:.	.:.:.:.:.:.:.:.	.:.:.:.:.:.:.:.	.:.:.:.:.:.:.:.	.:.:.:.:.:.:.:.	.:.:.:.:.:.:.:.	.:.:.:.:.:.:.:.	.:.:.:.:.:.:.:.	.:.:.:.:.:.:.:.	.:.:.:.:.:.:.:.	.:.:.:.:.:.:.:.	.:.:.:.:.:.:.:.	.:.:.:.:.:.:.:.	.:.:.:.:.:.:.:.	.:.:.:.:.:.:.:.	.:.:.:.:.:.:.:.	.:.:.:.:.:.:.:.	.:.:.:.:.:.:.:.	.:.:.:.:.:.:.:.	.:.:.:.:.:.:.:.	.:.:.:.:.:.:.:.	.:.:.:.:.:.:.:.	.:.:.:.:.:.:.:.	.:.:.:.:.:.:.:.	.:.:.:.:.:.:.:.	.:.:.:.:.:.:.:.	.:.:.:.:.:.:.:.	.:.:.:.:.:.:.:.	.:.:.:.:.:.:.:.	.:.:.:.:.:.:.:.	.:.:.:.:.:.:.:.	.:.:.:.:.:.:.:.	.:.:.:.:.:.:.:.	.:.:.:.:.:.:.:.	.:.:.:.:.:.:.:.	.:.:.:.:.:.:.:.	.:.:.:.:.:.:.:.	.:.:.:.:.:.:.:.	.:.:.:.:.:.:.:.	.:.:.:.:.:.:.:.	.:.:.:.:.:.:.:.	.:.:.:.:.:.:.:.	.:.:.:.:.:.:.:.	.:.:.:.:.:.:.:.	.:.:.:.:.:.:.:.	.:.:.:.:.:.:.:.	.:.:.:.:.:.:.:.	.:.:.:.:.:.:.:.	.:.:.:.:.:.:.:.	.:.:.:.:.:.:.:.	.:.:.:.:.:.:.:.	.:.:.:.:.:.:.:.	.:.:.:.:.:.:.:.	.:.:.:.:.:.:.:.	.:.:.:.:.:.:.:.	.:.:.:.:.:.:.:.	.:.:.:.:.:.:.:.	.:.:.:.:.:.:.:.	.:.:.:.:.:.:.:.	.:.:.:.:.:.:.:.	.:.:.:.:.:.:.:.	.:.:.:.:.:.:.:.	.:.:.:.:.:.:.:.	.:.:.:.:.:.:.:.	.:.:.:.:.:.:.:.	.:.:.:.:.:.:.:.	.:.:.:.:.:.:.:.	.:.:.:.:.:.:.:.	.:.:.:.:.:.:.:.	.:.:.:.:.:.:.:.	.:.:.:.:.:.:.:.	.:.:.:.:.:.:.:.	.:.:.:.:.:.:.:.	.:.:.:.:.:.:.:.	.:.:.:.:.:.:.:.	.:.:.:.:.:.:.:.	.:.:.:.:.:.:.:.	.:.:.:.:.:.:.:.	.:.:.:.:.:.:.:.	.:.:.:.:.:.:.:.	.:.:.:.:.:.:.:.	.:.:.:.:.:.:.:.	.:.:.:.:.:.:.:.	.:.:.:.:.:.:.:.	.:.:.:.:.:.:.:.	.:.:.:.:.:.:.:.	.:.:.:.:.:.:.:.	.:.:.:.:.:.:.:.	.:.:.:.:.:.:.:.	.:.:.:.:.:.:.:.	.:.:.:.:.:.:.:.	.:.:.:.:.:.:.:.	.:.:.:.:.:.:.:.	.:.:.:.:.:.:.:.	.:.:.:.:.:.:.:.	.:.:.:.:.:.:.:.	.:.:.:.:.:.:.:.	.:.:.:.:.:.:.:.	.:.:.:.:.:.:.:.	.:.:.:.:.:.:.:.	.:.:.:.:.:.:.:.	.:.:.:.:.:.:.:.	.:.:.:.:.:.:.:.	.:.:.:.:.:.:.:.	.:.:.:.:.:.:.:.	.:.:.:.:.:.:.:.	.:.:.:.:.:.:.:.	.:.:.:.:.:.:.:.	.:.:.:.:.:.:.:.	.:.:.:.:.:.:.:.	.:.:.:.:.:.:.:.	.:.:.:.:.:.:.:.	.:.:.:.:.:.:.:.	.:.:.:.:.:.:.:.	.:.:.:.:.:.:.:.	.:.:.:.:.:.:.:.	.:.:.:.:.:.:.:.	.:.:.:.:.:.:.:.	.:.:.:.:.:.:.:.	.:.:.:.:.:.:.:.	.:.:.:.:.:.:.:.	.:.:.:.:.:.:.:.	.:.:.:.:.:.:.:.	.:.:.:.:.:.:.:.	.:.:.:.:.:.:.:.	.:.:.:.:.:.:.:.	.:.:.:.:.:.:.:.	.:.:.:.:.:.:.:.	.:.:.:.:.:.:.:.	.:.:.:.:.:.:.:.	.:.:.:.:.:.:.:.	.:.:.:.:.:.:.:.	.:.:.:.:.:.:.:.	.:.:.:.:.:.:.:.	.:.:.:.:.:.:.:.	.:.:.:.:.:.:.:.	.:.:.:.:.:.:.:.	.:.:.:.:.:.:.:.	.:.:.:.:.:.:.:.	.:.:.:.:.:.:.:.	.:.:.:.:.:.:.:.	.:.:.:.:.:.:.:.	.:.:.:.:.:.:.:.	.:.:.:.:.:.:.:.	.:.:.:.:.:.:.:.	.:.:.:.:.:.:.:.	.:.:.:.:.:.:.:.	.:.:.:.:.:.:.:.	.:.:.:.:.:.:.:.	.:.:.:.:.:.:.:.	.:.:.:.:.:.:.:.	.:.:.:.:.:.:.:.	.:.:.:.:.:.:.:.	.:.:.:.:.:.:.:.	.:.:.:.:.:.:.:.	.:.:.:.:.:.:.:.	.:.:.:.:.:.:.:.	.:.:.:.:.:.:.:.	.:.:.:.:.:.:.:.	.:.:.:.:.:.:.:.	.:.:.:.:.:.:.:.	.:.:.:.:.:.:.:.	.:.:.:.:.:.:.:.	.:.:.:.:.:.:.:.	.:.:.:.:.:.:.:.	.:.:.:.:.:.:.:.	.:.:.:.:.:.:.:.	.:.:.:.:.:.:.:.	.:.:.:.:.:.:.:.	.:.:.:.:.:.:.:.	.:.:.:.:.:.:.:.	.:.:.:.:.:.:.:.	.:.:.:.:.:.:.:.	.:.:.:.:.:.:.:.	.:.:.:.:.:.:.:.	.:.:.:.:.:.:.:.	.:.:.:.:.:.:.:.	.:.:.:.:.:.:.:.	.:.:.:.:.:.:.:.	.:.:.:.:.:.:.:.	.:.:.:.:.:.:.:.	.:.:.:.:.:.:.:.	.:.:.:.:.:.:.:.	.:.:.:.:.:.:.:.	.:.:.:.:.:.:.:.	.:.:.:.:.:.:.:.	.:.:.:.:.:.:.:.	.:.:.:.:.:.:.:.	.:.:.:.:.:.:.:.	.:.:.:.:.:.:.:.	.:.:.:.:.:.:.:.	.:.:.:.:.:.:.:.	.:.:.:.:.:.:.:.	.:.:.:.:.:.:.:.	.:.:.:.:.:.:.:.	.:.:.:.:.:.:.:.	.:.:.:.:.:.:.:.	.:.:.:.:.:.:.:.	.:.:.:.:.:.:.:.	.:.:.:.:.:.:.:.	.:.:.:.:.:.:.:.	.:.:.:.:.:.:.:.	.:.:.:.:.:.:.:.	.:.:.:.:.:.:.:.	.:.:.:.:.:.:.:.	.:.:.:.:.:.:.:.	.:.:.:.:.:.:.:.	.:.:.:.:.:.:.:.	.:.:.:.:.:.:.:.	.:.:.:.:.:.:.:.	.:.:.:.:.:.:.:.	.:.:.:.:.:.:.:.	.:.:.:.:.:.:.:.	.:.:.:.:.:.:.:.	.:.:.:.:.:.:.:.	.:.:.:.:.:.:.:.	.:.:.:.:.:.:.:.	.:.:.:.:.:.:.:.	.:.:.:.:.:.:.:.	.:.:.:.:.:.:.:.	.:.:.:.:.:.:.:.	.:.:.:.:.:.:.:.	.:.:.:.:.:.:.:.	.:.:.:.:.:.:.:.	.:.:.:.:.:.:.:.	.:.:.:.:.:.:.:.	.:.:.:.:.:.:.:.	.:.:.:.:.:.:.:.	.:.:.:.:.:.:.:.	.:.:.:.:.:.:.:.	.:.:.:.:.:.:.:.	.:.:.:.:.:.:.:.	.:.:.:.:.:.:.:.	.:.:.:.:.:.:.:.	.:.:.:.:.:.:.:.	.:.:.:.:.:.:.:.	.:.:.:.:.:.:.:.	.:.:.:.:.:.:.:.	.:.:.:.:.:.:.:.	.:.:.:.:.:.:.:.	.:.:.:.:.:.:.:.	.:.:.:.:.:.:.:.	.:.:.:.:.:.:.:.	.:.:.:.:.:.:.:.	.:.:.:.:.:.:.:.	.:.:.:.:.:.:.:.	.:.:.:.:.:.:.:.	.:.:.:.:.:.:.:.	.:.:.:.:.:.:.:.	.:.:.:.:.:.:.:.	.:.:.:.:.:.:.:.	.:.:.:.:.:.:.:.	.:.:.:.:.:.:.:.	.:.:.:.:.:.:.:.	.:.:.:.:.:.:.:.	.:.:.:.:.:.:.:.	.:.:.:.:.:.:.:.	.:.:.:.:.:.:.:.	.:.:.:.:.:.:.:.	.:.:.:.:.:.:.:.	.:.:.:.:.:.:.:.	.:.:.:.:.:.:.:.	.:.:.:.:.:.:.:.	.:.:.:.:.:.:.:.	.:.:.:.:.:.:.:.	.:.:.:.:.:.:.:.	.:.:.:.:.:.:.:.	.:.:.:.:.:.:.:.	.:.:.:.:.:.:.:.	.:.:.:.:.:.:.:.	.:.:.:.:.:.:.:.	.:.:.:.:.:.:.:.	.:.:.:.:.:.:.:.	.:.:.:.:.:.:.:.	.:.:.:.:.:.:.:.	.:.:.:.:.:.:.:.	.:.:.:.:.:.:.:.	.:.:.:.:.:.:.:.	.:.:.:.:.:.:.:.	.:.:.:.:.:.:.:.	.:.:.:.:.:.:.:.	.:.:.:.:.:.:.:.	.:.:.:.:.:.:.:.	.:.:.:.:.:.:.:.	.:.:.:.:.:.:.:.	.:.:.:.:.:.:.:.	.:.:.:.:.:.:.:.	.:.:.:.:.:.:.:.	.:.:.:.:.:.:.:.	.:.:.:.:.:.:.:.	.:.:.:.:.:.:.:.	.:.:.:.:.:.:.:.	.:.:.:.:.:.:.:.	.:.:.:.:.:.:.:.	.:.:.:.:.:.:.:.	.:.:.:.:.:.:.:.	.:.:.:.:.:.:.:.	.:.:.:.:.:.:.:.	.:.:.:.:.:.:.:.	.:.:.:.:.:.:.:.	.:.:.:.:.:.:.:.	.:.:.:.:.:.:.:.	.:.:.:.:.:.:.:.	.:.:.:.:.:.:.:.	.:.:.:.:.:.:.:.	.:.:.:.:.:.:.:.	.:.:.:.:.:.:.:.	.:.:.:.:.:.:.:.	.:.:.:.:.:.:.:.	.:.:.:.:.:.:.:.	.:.:.:.:.:.:.:.	.:.:.:.:.:.:.:.	.:.:.:.:.:.:.:.	.:.:.:.:.:.:.:.	.:.:.:.:.:.:.:.	.:.:.:.:.:.:.:.	.:.:.:.:.:.:.:.	.:.:.:.:.:.:.:.	.:.:.:.:.:.:.:.	.:.:.:.:.:.:.:.	.:.:.:.:.:.:.:.	.:.:.:.:.:.:.:.	.:.:.:.:.:.:.:.	.:.:.:.:.:.:.:.	.:.:.:.:.:.:.:.	.:.:.:.:.:.:.:.	.:.:.:.:.:.:.:.	.:.:.:.:.:.:.:.	.:.:.:.:.:.:.:.	.:.:.:.:.:.:.:.	.:.:.:.:.:.:.:.	.:.:.:.:.:.:.:.	.:.:.:.:.:.:.:.	.:.:.:.:.:.:.:.	.:.:.:.:.:.:.:.	.:.:.:.:.:.:.:.	.:.:.:.:.:.:.:.	.:.:.:.:.:.:.:.	.:.:.:.:.:.:.:.	.:.:.:.:.:.:.:.	.:.:.:.:.:.:.:.	.:.:.:.:.:.:.:.	.:.:.:.:.:.:.:.	.:.:.:.:.:.:.:.	.:.:.:.:.:.:.:.	.:.:.:.:.:.:.:.	.:.:.:.:.:.:.:.	.:.:.:.:.:.:.:.	.:.:.:.:.:.:.:.	.:.:.:.:.:.:.:.	.:.:.:.:.:.:.:.	.:.:.:.:.:.:.:.	.:.:.:.:.:.:.:.	.:.:.:.:.:.:.:.	.:.:.:.:.:.:.:.	.:.:.:.:.:.:.:.	.:.:.:.:.:.:.:.	.:.:.:.:.:.:.:.	.:.:.:.:.:.:.:.	.:.:.:.:.:.:.:.	.:.:.:.:.:.:.:.	.:.:.:.:.:.:.:.	.:.:.:.:.:.:.:.	.:.:.:.:.:.:.:.	.:.:.:.:.:.:.:.	.:.:.:.:.:.:.:.	.:.:.:.:.:.:.:.	.:.:.:.:.:.:.:.	.:.:.:.:.:.:.:.	.:.:.:.:.:.:.:.	.:.:.:.:.:.:.:.	.:.:.:.:.:.:.:.	.:.:.:.:.:.:.:.	.:.:.:.:.:.:.:.	.:.:.:.:.:.:.:.	.:.:.:.:.:.:.:.	.:.:.:.:.:.:.:.	.:.:.:.:.:.:.:.	.:.:.:.:.:.:.:.	.:.:.:.:.:.:.:.	.:.:.:.:.:.:.:.	.:.:.:.:.:.:.:.	.:.:.:.:.:.:.:.	.:.:.:.:.:.:.:.	.:.:.:.:.:.:.:.	.:.:.:.:.:.:.:.	.:.:.:.:.:.:.:.	.:.:.:.:.:.:.:.	.:.:.:.:.:.:.:.	.:.:.:.:.:.:.:.	.:.:.:.:.:.:.:.	.:.:.:.:.:.:.:.	.:.:.:.:.:.:.:.	.:.:.:.:.:.:.:.	.:.:.:.:.:.:.:.	.:.:.:.:.:.:.:.	.:.:.:.:.:.:.:.	.:.:.:.:.:.:.:.	.:.:.:.:.:.:.:.	.:.:.:.:.:.:.:.	.:.:.:.:.:.:.:.	.:.:.:.:.:.:.:.	.:.:.:.:.:.:.:.	.:.:.:.:.:.:.:.	.:.:.:.:.:.:.:.	.:.:.:.:.:.:.:.	.:.:.:.:.:.:.:.	.:.:.:.:.:.:.:.	.:.:.:.:.:.:.:.	.:.:.:.:.:.:.:.	.:.:.:.:.:.:.:.	.:.:.:.:.:.:.:.	.:.:.:.:.:.:.:.	.:.:.:.:.:.:.:.	.:.:.:.:.:.:.:.	.:.:.:.:.:.:.:.	.:.:.:.:.:.:.:.	.:.:.:.:.:.:.:.	.:.:.:.:.:.:.:.	.:.:.:.:.:.:.:.	.:.:.:.:.:.:.:.	.:.:.:.:.:.:.:.	.:.:.:.:.:.:.:.	.:.:.:.:.:.:.:.	.:.:.:.:.:.:.:.	.:.:.:.:.:.:.:.	.:.:.:.:.:.:.:.	.:.:.:.:.:.:.:.	.:.:.:.:.:.:.:.	.:.:.:.:.:.:.:.	.:.:.:.:.:.:.:.	.:.:.:.:.:.:.:.	.:.:.:.:.:.:.:.	.:.:.:.:.:.:.:.	.:.:.:.:.:.:.:.	.:.:.:.:.:.:.:.	.:.:.:.:.:.:.:.	.:.:.:.:.:.:.:.	.:.:.:.:.:.:.:.	.:.:.:.:.:.:.:.	.:.:.:.:.:.:.:.	.:.:.:.:.:.:.:.	.:.:.:.:.:.:.:.	.:.:.:.:.:.:.:.	.:.:.:.:.:.:.:.	.:.:.:.:.:.:.:.	.:.:.:.:.:.:.:.	.:.:.:.:.:.:.:.	.:.:.:.:.:.:.:.	.:.:.:.:.:.:.:.	.:.:.:.:.:.:.:.	.:.:.:.:.:.:.:.	.:.:.:.:.:.:.:.	.:.:.:.:.:.:.:.	.:.:.:.:.:.:.:.	.:.:.:.:.:.:.:.	.:.:.:.:.:.:.:.	.:.:.:.:.:.:.:.	.:.:.:.:.:.:.:.	.:.:.:.:.:.:.:.	.:.:.:.:.:.:.:.	.:.:.:.:.:.:.:.	.:.:.:.:.:.:.:.	.:.:.:.:.:.:.:.	.:.:.:.:.:.:.:.	.:.:.:.:.:.:.:.	.:.:.:.:.:.:.:.	.:.:.:.:.:.:.:.	.:.:.:.:.:.:.:.	.:.:.:.:.:.:.:.	.:.:.:.:.:.:.:.	.:.:.:.:.:.:.:.	.:.:.:.:.:.:.:.	.:.:.:.:.:.:.:.	.:.:.:.:.:.:.:.	.:.:.:.:.:.:.:.	.:.:.:.:.:.:.:.	.:.:.:.:.:.:.:.	.:.:.:.:.:.:.:.	.:.:.:.:.:.:.:.	.:.:.:.:.:.:.:.	.:.:.:.:.:.:.:.	.:.:.:.:.:.:.:.	.:.:.:.:.:.:.:.	.:.:.:.:.:.:.:.	.:.:.:.:.:.:.:.	.:.:.:.:.:.:.:.	.:.:.:.:.:.:.:.	.:.:.:.:.:.:.:.	.:.:.:.:.:.:.:.	.:.:.:.:.:.:.:.	.:.:.:.:.:.:.:.	.:.:.:.:.:.:.:.	.:.:.:.:.:.:.:.	.:.:.:.:.:.:.:.	.:.:.:.:.:.:.:.	.:.:.:.:.:.:.:.	.:.:.:.:.:.:.:.	.:.:.:.:.:.:.:.	.:.:.:.:.:.:.:.	.:.:.:.:.:.:.:.	.:.:.:.:.:.:.:.	.:.:.:.:.:.:.:.	.:.:.:.:.:.:.:.	.:.:.:.:.:.:.:.	.:.:.:.:.:.:.:.	.:.:.:.:.:.:.:.	.:.:.:.:.:.:.:.	.:.:.:.:.:.:.:.	.:.:.:.:.:.:.:.	.:.:.:.:.:.:.:.	.:.:.:.:.:.:.:.	.:.:.:.:.:.:.:.	.:.:.:.:.:.:.:.	.:.:.:.:.:.:.:.	.:.:.:.:.:.:.:.	.:.:.:.:.:.:.:.	.:.:.:.:.:.:.:.	.:.:.:.:.:.:.:.	.:.:.:.:.:.:.:.	.:.:.:.:.:.:.:.	.:.:.:.:.:.:.:.	.:.:.:.:.:.:.:.	.:.:.:.:.:.:.:.	.:.:.:.:.:.:.:.	.:.:.:.:.:.:.:.	.:.:.:.:.:.:.:.	.:.:.:.:.:.:.:.	.:.:.:.:.:.:.:.	.:.:.:.:.:.:.:.	.:.:.:.:.:.:.:.	.:.:.:.:.:.:.:.	.:.:.:.:.:.:.:.	.:.:.:.:.:.:.:.	.:.:.:.:.:.:.:.	.:.:.:.:.:.:.:.	.:.:.:.:.:.:.:.	.:.:.:.:.:.:.:.	.:.:.:.:.:.:.:.	.:.:.:.:.:.:.:.	.:.:.:.:.:.:.:.	.:.:.:.:.:.:.:.	.:.:.:.:.:.:.:.	.:.:.:.:.:.:.:.	.:.:.:.:.:.:.:.	.:.:.:.:.:.:.:.	.:.:.:.:.:.:.:.	.:.:.:.:.:.:.:.	.:.:.:.:.:.:.:.	.:.:.:.:.:.:.:.	.:.:.:.:.:.:.:.	.:.:.:.:.:.:.:.	.:.:.:.:.:.:.:.	.:.:.:.:.:.:.:.	.:.:.:.:.:.:.:.	.:.:.:.:.:.:.:.	.:.:.:.:.:.:.:.	.:.:.:.:.:.:.:.	.:.:.:.:.:.:.:.	.:.:.:.:.:.:.:.	.:.:.:.:.:.:.:.	.:.:.:.:.:.:.:.	.:.:.:.:.:.:.:.	.:.:.:.:.:.:.:.	.:.:.:.:.:.:.:.	.:.:.:.:.:.:.:.	.:.:.:.:.:.:.:.	.:.:.:.:.:.:.:.	.:.:.:.:.:.:.:.	.:.:.:.:.:.:.:.	.:.:.:.:.:.:.:.	.:.:.:.:.:.:.:.	.:.:.:.:.:.:.:.	.:.:.:.:.:.:.:.	.:.:.:.:.:.:.:.	.:.:.:.:.:.:.:.	.:.:.:.:.:.:.:.	.:.:.:.:.:.:.:.	.:.:.:.:.:.:.:.	.:.:.:.:.:.:.:.	.:.:.:.:.:.:.:.	.:.:.:.:.:.:.:.	.:.:.:.:.:.:.:.	.:.:.:.:.:.:.:.	.:.:.:.:.:.:.:.	.:.:.:.:.:.:.:.	.:.:.:.:.:.:.:.	.:.:.:.:.:.:.:.	.:.:.:.:.:.:.:.	.:.:.:.:.:.:.:.	.:.:.:.:.:.:.:.	.:.:.:.:.:.:.:.	.:.:.:.:.:.:.:.	.:.:.:.:.:.:.:.	.:.:.:.:.:.:.:.	.:.:.:.:.:.:.:.	.:.:.:.:.:.:.:.	.:.:.:.:.:.:.:.	.:.:.:.:.:.:.:.	.:.:.:.:.:.:.:.	.:.:.:.:.:.:.:.	.:.:.:.:.:.:.:.	.:.:.:.:.:.:.:.	.:.:.:.:.:.:.:.	.:.:.:.:.:.:.:.	.:.:.:.:.:.:.:.	.:.:.:.:.:.:.:.	.:.:.:.:.:.:.:.	.:.:.:.:.:.:.:.	.:.:.:.:.:.:.:.	.:.:.:.:.:.:.:.	.:.:.:.:.:.:.:.	.:.:.:.:.:.:.:.	.:.:.:.:.:.:.:.	.:.:.:.:.:.:.:.	.:.:.:.:.:.:.:.	.:.:.:.:.:.:.:.	.:.:.:.:.:.:.:.	.:.:.:.:.:.:.:.	.:.:.:.:.:.:.:.	.:.:.:.:.:.:.:.	.:.:.:.:.:.:.:.	.:.:.:.:.:.:.:.	.:.:.:.:.:.:.:.	.:.:.:.:.:.:.:.	.:.:.:.:.:.:.:.	.:.:.:.:.:.:.:.	.:.:.:.:.:.:.:.	.:.:.:.:.:.:.:.	.:.:.:.:.:.:.:.	.:.:.:.:.:.:.:.	.:.:.:.:.:.:.:.	.:.:.:.:.:.:.:.	.:.:.:.:.:.:.:.	.:.:.:.:.:.:.:.	.:.:.:.:.:.:.:.	.:.:.:.:.:.:.:.	.:.:.:.:.:.:.:.	.:.:.:.:.:.:.:.	.:.:.:.:.:.:.:.	.:.:.:.:.:.:.:.	.:.:.:.:.:.:.:.	.:.:.:.:.:.:.:.	.:.:.:.:.:.:.:.	.:.:.:.:.:.:.:.	.:.:.:.:.:.:.:.	.:.:.:.:.:.:.:.	.:.:.:.:.:.:.:.	.:.:.:.:.:.:.:.	.:.:.:.:.:.:.:.	.:.:.:.:.:.:.:.	.:.:.:.:.:.:.:.	.:.:.:.:.:.:.:.	.:.:.:.:.:.:.:.	.:.:.:.:.:.:.:.	.:.:.:.:.:.:.:.	.:.:.:.:.:.:.:.	.:.:.:.:.:.:.:.	.:.:.:.:.:.:.:.	.:.:.:.:.:.:.:.	.:.:.:.:.:.:.:.	.:.:.:.:.:.:.:.	.:.:.:.:.:.:.:.	.:.:.:.:.:.:.:.	.:.:.:.:.:.:.:.	.:.:.:.:.:.:.:.	.:.:.:.:.:.:.:.	.:.:.:.:.:.:.:.	.:.:.:.:.:.:.:.	.:.:.:.:.:.:.:.	.:.:.:.:.:.:.:.	.:.:.:.:.:.:.:.	.:.:.:.:.:.:.:.	.:.:.:.:.:.:.:.	.:.:.:.:.:.:.:.	.:.:.:.:.:.:.:.	.:.:.:.:.:.:.:.	.:.:.:.:.:.:.:.	.:.:.:.:.:.:.:.	.:.:.:.:.:.:.:.	.:.:.:.:.:.:.:.	.:.:.:.:.:.:.:.	.:.:.:.:.:.:.:.	.:.:.:.:.:.:.:.	.:.:.:.:.:.:.:.	.:.:.:.:.:.:.:.	.:.:.:.:.:.:.:.	.:.:.:.:.:.:.:.	.:.:.:.:.:.:.:.	.:.:.:.:.:.:.:.	.:.:.:.:.:.:.:.	.:.:.:.:.:.:.:.	.:.:.:.:.:.:.:.	.:.:.:.:.:.:.:.	.:.:.:.:.:.:.:.	.:.:.:.:.:.:.:.	.:.:.:.:.:.:.:.	.:.:.:.:.:.:.:.	.:.:.:.:.:.:.:.	.:.:.:.:.:.:.:.	.:.:.:.:.:.:.:.	.:.:.:.:.:.:.:.	.:.:.:.:.:.:.:.	.:.:.:.:.:.:.:.	.:.:.:.:.:.:.:.	.:.:.:.:.:.:.:.	.:.:.:.:.:.:.:.	.:.:.:.:.:.:.:.	.:.:.:.:.:.:.:.
chrI	180840	.	A	<INS:ME>	.	PASS	SVTYPE=INS;STRAND=+;FAMILY=TY4	GT:END:FIVE_PRIME_SUPPORTED:THREE_PRIME_SUPPORTED:PRESENCE_READS:ABSENCE_READS:AMBIGUOUS_READS:FREQUENCY	.:.:.:.:.:.:.:.	.:.:.:.:.:.:.:.	.:.:.:.:.:.:.:.	.:.:.:.:.:.:.:.	.:.:.:.:.:.:.:.	.:.:.:.:.:.:.:.	.:.:.:.:.:.:.:.	.:.:.:.:.:.:.:.	.:.:.:.:.:.:.:.	.:.:.:.:.:.:.:.	.:.:.:.:.:.:.:.	.:.:.:.:.:.:.:.	.:.:.:.:.:.:.:.	.:.:.:.:.:.:.:.	.:.:.:.:.:.:.:.	.:.:.:.:.:.:.:.	.:.:.:.:.:.:.:.	.:.:.:.:.:.:.:.	.:.:.:.:.:.:.:.	.:.:.:.:.:.:.:.	.:.:.:.:.:.:.:.	.:.:.:.:.:.:.:.	.:.:.:.:.:.:.:.	.:.:.:.:.:.:.:.	.:.:.:.:.:.:.:.	.:.:.:.:.:.:.:.	.:.:.:.:.:.:.:.	.:.:.:.:.:.:.:.	.:.:.:.:.:.:.:.	.:.:.:.:.:.:.:.	.:.:.:.:.:.:.:.	.:.:.:.:.:.:.:.	.:.:.:.:.:.:.:.	.:.:.:.:.:.:.:.	.:.:.:.:.:.:.:.	.:.:.:.:.:.:.:.	.:.:.:.:.:.:.:.	.:.:.:.:.:.:.:.	.:.:.:.:.:.:.:.	.:.:.:.:.:.:.:.	.:.:.:.:.:.:.:.	.:.:.:.:.:.:.:.	.:.:.:.:.:.:.:.	.:.:.:.:.:.:.:.	.:.:.:.:.:.:.:.	.:.:.:.:.:.:.:.	.:.:.:.:.:.:.:.	.:.:.:.:.:.:.:.	.:.:.:.:.:.:.:.	.:.:.:.:.:.:.:.	.:.:.:.:.:.:.:.	.:.:.:.:.:.:.:.	.:.:.:.:.:.:.:.	.:.:.:.:.:.:.:.	.:.:.:.:.:.:.:.	.:.:.:.:.:.:.:.	.:.:.:.:.:.:.:.	.:.:.:.:.:.:.:.	.:.:.:.:.:.:.:.	.:.:.:.:.:.:.:.	.:.:.:.:.:.:.:.	.:.:.:.:.:.:.:.	.:.:.:.:.:.:.:.	.:.:.:.:.:.:.:.	.:.:.:.:.:.:.:.	.:.:.:.:.:.:.:.	.:.:.:.:.:.:.:.	.:.:.:.:.:.:.:.	.:.:.:.:.:.:.:.	.:.:.:.:.:.:.:.	.:.:.:.:.:.:.:.	.:.:.:.:.:.:.:.	.:.:.:.:.:.:.:.	.:.:.:.:.:.:.:.	.:.:.:.:.:.:.:.	.:.:.:.:.:.:.:.	.:.:.:.:.:.:.:.	.:.:.:.:.:.:.:.	.:.:.:.:.:.:.:.	.:.:.:.:.:.:.:.	.:.:.:.:.:.:.:.	.:.:.:.:.:.:.:.	.:.:.:.:.:.:.:.	.:.:.:.:.:.:.:.	.:.:.:.:.:.:.:.	.:.:.:.:.:.:.:.	.:.:.:.:.:.:.:.	.:.:.:.:.:.:.:.	.:.:.:.:.:.:.:.	.:.:.:.:.:.:.:.	.:.:.:.:.:.:.:.	.:.:.:.:.:.:.:.	.:.:.:.:.:.:.:.	.:.:.:.:.:.:.:.	.:.:.:.:.:.:.:.	.:.:.:.:.:.:.:.	.:.:.:.:.:.:.:.	.:.:.:.:.:.:.:.	.:.:.:.:.:.:.:.	.:.:.:.:.:.:.:.	.:.:.:.:.:.:.:.	.:.:.:.:.:.:.:.	.:.:.:.:.:.:.:.	.:.:.:.:.:.:.:.	.:.:.:.:.:.:.:.	.:.:.:.:.:.:.:.	.:.:.:.:.:.:.:.	.:.:.:.:.:.:.:.	.:.:.:.:.:.:.:.	.:.:.:.:.:.:.:.	.:.:.:.:.:.:.:.	.:.:.:.:.:.:.:.	.:.:.:.:.:.:.:.	.:.:.:.:.:.:.:.	.:.:.:.:.:.:.:.	.:.:.:.:.:.:.:.	.:.:.:.:.:.:.:.	.:.:.:.:.:.:.:.	.:.:.:.:.:.:.:.	.:.:.:.:.:.:.:.	.:.:.:.:.:.:.:.	.:.:.:.:.:.:.:.	.:.:.:.:.:.:.:.	.:.:.:.:.:.:.:.	.:.:.:.:.:.:.:.	.:.:.:.:.:.:.:.	.:.:.:.:.:.:.:.	.:.:.:.:.:.:.:.	.:.:.:.:.:.:.:.	.:.:.:.:.:.:.:.	.:.:.:.:.:.:.:.	.:.:.:.:.:.:.:.	.:.:.:.:.:.:.:.	.:.:.:.:.:.:.:.	.:.:.:.:.:.:.:.	.:.:.:.:.:.:.:.	.:.:.:.:.:.:.:.	.:.:.:.:.:.:.:.	.:.:.:.:.:.:.:.	.:.:.:.:.:.:.:.	.:.:.:.:.:.:.:.	.:.:.:.:.:.:.:.	.:.:.:.:.:.:.:.	.:.:.:.:.:.:.:.	.:.:.:.:.:.:.:.	.:.:.:.:.:.:.:.	.:.:.:.:.:.:.:.	.:.:.:.:.:.:.:.	.:.:.:.:.:.:.:.	.:.:.:.:.:.:.:.	.:.:.:.:.:.:.:.	.:.:.:.:.:.:.:.	.:.:.:.:.:.:.:.	.:.:.:.:.:.:.:.	.:.:.:.:.:.:.:.	.:.:.:.:.:.:.:.	.:.:.:.:.:.:.:.	.:.:.:.:.:.:.:.	.:.:.:.:.:.:.:.	.:.:.:.:.:.:.:.	.:.:.:.:.:.:.:.	.:.:.:.:.:.:.:.	.:.:.:.:.:.:.:.	.:.:.:.:.:.:.:.	.:.:.:.:.:.:.:.	.:.:.:.:.:.:.:.	.:.:.:.:.:.:.:.	.:.:.:.:.:.:.:.	.:.:.:.:.:.:.:.	.:.:.:.:.:.:.:.	.:.:.:.:.:.:.:.	.:.:.:.:.:.:.:.	.:.:.:.:.:.:.:.	.:.:.:.:.:.:.:.	.:.:.:.:.:.:.:.	.:.:.:.:.:.:.:.	.:.:.:.:.:.:.:.	.:.:.:.:.:.:.:.	.:.:.:.:.:.:.:.	.:.:.:.:.:.:.:.	.:.:.:.:.:.:.:.	.:.:.:.:.:.:.:.	.:.:.:.:.:.:.:.	.:.:.:.:.:.:.:.	.:.:.:.:.:.:.:.	.:.:.:.:.:.:.:.	.:.:.:.:.:.:.:.	.:.:.:.:.:.:.:.	.:.:.:.:.:.:.:.	.:.:.:.:.:.:.:.	.:.:.:.:.:.:.:.	.:.:.:.:.:.:.:.	.:.:.:.:.:.:.:.	.:.:.:.:.:.:.:.	.:.:.:.:.:.:.:.	.:.:.:.:.:.:.:.	.:.:.:.:.:.:.:.	.:.:.:.:.:.:.:.	.:.:.:.:.:.:.:.	.:.:.:.:.:.:.:.	.:.:.:.:.:.:.:.	.:.:.:.:.:.:.:.	.:.:.:.:.:.:.:.	.:.:.:.:.:.:.:.	.:.:.:.:.:.:.:.	.:.:.:.:.:.:.:.	.:.:.:.:.:.:.:.	.:.:.:.:.:.:.:.	.:.:.:.:.:.:.:.	.:.:.:.:.:.:.:.	.:.:.:.:.:.:.:.	.:.:.:.:.:.:.:.	.:.:.:.:.:.:.:.	.:.:.:.:.:.:.:.	.:.:.:.:.:.:.:.	.:.:.:.:.:.:.:.	.:.:.:.:.:.:.:.	.:.:.:.:.:.:.:.	.:.:.:.:.:.:.:.	.:.:.:.:.:.:.:.	.:.:.:.:.:.:.:.	.:.:.:.:.:.:.:.	.:.:.:.:.:.:.:.	.:.:.:.:.:.:.:.	.:.:.:.:.:.:.:.	.:.:.:.:.:.:.:.	.:.:.:.:.:.:.:.	.:.:.:.:.:.:.:.	.:.:.:.:.:.:.:.	.:.:.:.:.:.:.:.	.:.:.:.:.:.:.:.	.:.:.:.:.:.:.:.	.:.:.:.:.:.:.:.	.:.:.:.:.:.:.:.	.:.:.:.:.:.:.:.	.:.:.:.:.:.:.:.	.:.:.:.:.:.:.:.	.:.:.:.:.:.:.:.	.:.:.:.:.:.:.:.	.:.:.:.:.:.:.:.	.:.:.:.:.:.:.:.	.:.:.:.:.:.:.:.	.:.:.:.:.:.:.:.	.:.:.:.:.:.:.:.	.:.:.:.:.:.:.:.	.:.:.:.:.:.:.:.	.:.:.:.:.:.:.:.	.:.:.:.:.:.:.:.	.:.:.:.:.:.:.:.	.:.:.:.:.:.:.:.	.:.:.:.:.:.:.:.	.:.:.:.:.:.:.:.	.:.:.:.:.:.:.:.	.:.:.:.:.:.:.:.	.:.:.:.:.:.:.:.	.:.:.:.:.:.:.:.	.:.:.:.:.:.:.:.	.:.:.:.:.:.:.:.	.:.:.:.:.:.:.:.	.:.:.:.:.:.:.:.	.:.:.:.:.:.:.:.	.:.:.:.:.:.:.:.	.:.:.:.:.:.:.:.	.:.:.:.:.:.:.:.	.:.:.:.:.:.:.:.	.:.:.:.:.:.:.:.	.:.:.:.:.:.:.:.	.:.:.:.:.:.:.:.	.:.:.:.:.:.:.:.	.:.:.:.:.:.:.:.	.:.:.:.:.:.:.:.	.:.:.:.:.:.:.:.	.:.:.:.:.:.:.:.	.:.:.:.:.:.:.:.	.:.:.:.:.:.:.:.	.:.:.:.:.:.:.:.	.:.:.:.:.:.:.:.	.:.:.:.:.:.:.:.	.:.:.:.:.:.:.:.	.:.:.:.:.:.:.:.	.:.:.:.:.:.:.:.	.:.:.:.:.:.:.:.	.:.:.:.:.:.:.:.	.:.:.:.:.:.:.:.	.:.:.:.:.:.:.:.	.:.:.:.:.:.:.:.	.:.:.:.:.:.:.:.	.:.:.:.:.:.:.:.	.:.:.:.:.:.:.:.	.:.:.:.:.:.:.:.	.:.:.:.:.:.:.:.	.:.:.:.:.:.:.:.	.:.:.:.:.:.:.:.	.:.:.:.:.:.:.:.	.:.:.:.:.:.:.:.	.:.:.:.:.:.:.:.	.:.:.:.:.:.:.:.	.:.:.:.:.:.:.:.	.:.:.:.:.:.:.:.	.:.:.:.:.:.:.:.	.:.:.:.:.:.:.:.	.:.:.:.:.:.:.:.	.:.:.:.:.:.:.:.	.:.:.:.:.:.:.:.	.:.:.:.:.:.:.:.	.:.:.:.:.:.:.:.	1:180845:+:+:25:20:11:0.556	.:.:.:.:.:.:.:.	.:.:.:.:.:.:.:.	.:.:.:.:.:.:.:.	.:.:.:.:.:.:.:.	.:.:.:.:.:.:.:.	.:.:.:.:.:.:.:.	.:.:.:.:.:.:.:.	.:.:.:.:.:.:.:.	.:.:.:.:.:.:.:.	.:.:.:.:.:.:.:.	.:.:.:.:.:.:.:.	.:.:.:.:.:.:.:.	.:.:.:.:.:.:.:.	.:.:.:.:.:.:.:.	.:.:.:.:.:.:.:.	.:.:.:.:.:.:.:.	.:.:.:.:.:.:.:.	.:.:.:.:.:.:.:.	.:.:.:.:.:.:.:.	.:.:.:.:.:.:.:.	.:.:.:.:.:.:.:.	.:.:.:.:.:.:.:.	.:.:.:.:.:.:.:.	.:.:.:.:.:.:.:.	.:.:.:.:.:.:.:.	.:.:.:.:.:.:.:.	.:.:.:.:.:.:.:.	.:.:.:.:.:.:.:.	.:.:.:.:.:.:.:.	.:.:.:.:.:.:.:.	.:.:.:.:.:.:.:.	.:.:.:.:.:.:.:.	.:.:.:.:.:.:.:.	.:.:.:.:.:.:.:.	.:.:.:.:.:.:.:.	.:.:.:.:.:.:.:.	.:.:.:.:.:.:.:.	.:.:.:.:.:.:.:.	.:.:.:.:.:.:.:.	.:.:.:.:.:.:.:.	.:.:.:.:.:.:.:.	.:.:.:.:.:.:.:.	.:.:.:.:.:.:.:.	.:.:.:.:.:.:.:.	.:.:.:.:.:.:.:.	.:.:.:.:.:.:.:.	.:.:.:.:.:.:.:.	.:.:.:.:.:.:.:.	.:.:.:.:.:.:.:.	.:.:.:.:.:.:.:.	.:.:.:.:.:.:.:.	.:.:.:.:.:.:.:.	.:.:.:.:.:.:.:.	.:.:.:.:.:.:.:.	.:.:.:.:.:.:.:.	.:.:.:.:.:.:.:.	.:.:.:.:.:.:.:.	.:.:.:.:.:.:.:.	.:.:.:.:.:.:.:.	.:.:.:.:.:.:.:.	.:.:.:.:.:.:.:.	.:.:.:.:.:.:.:.	.:.:.:.:.:.:.:.	.:.:.:.:.:.:.:.	.:.:.:.:.:.:.:.	.:.:.:.:.:.:.:.	.:.:.:.:.:.:.:.	.:.:.:.:.:.:.:.	.:.:.:.:.:.:.:.	.:.:.:.:.:.:.:.	.:.:.:.:.:.:.:.	.:.:.:.:.:.:.:.	.:.:.:.:.:.:.:.	.:.:.:.:.:.:.:.	.:.:.:.:.:.:.:.	.:.:.:.:.:.:.:.	.:.:.:.:.:.:.:.	.:.:.:.:.:.:.:.	.:.:.:.:.:.:.:.	.:.:.:.:.:.:.:.	.:.:.:.:.:.:.:.	.:.:.:.:.:.:.:.	.:.:.:.:.:.:.:.	.:.:.:.:.:.:.:.	.:.:.:.:.:.:.:.	.:.:.:.:.:.:.:.	.:.:.:.:.:.:.:.	.:.:.:.:.:.:.:.	.:.:.:.:.:.:.:.	.:.:.:.:.:.:.:.	.:.:.:.:.:.:.:.	.:.:.:.:.:.:.:.	.:.:.:.:.:.:.:.	.:.:.:.:.:.:.:.	.:.:.:.:.:.:.:.	.:.:.:.:.:.:.:.	.:.:.:.:.:.:.:.	.:.:.:.:.:.:.:.	.:.:.:.:.:.:.:.	.:.:.:.:.:.:.:.	.:.:.:.:.:.:.:.	.:.:.:.:.:.:.:.	.:.:.:.:.:.:.:.	.:.:.:.:.:.:.:.	.:.:.:.:.:.:.:.	.:.:.:.:.:.:.:.	.:.:.:.:.:.:.:.	.:.:.:.:.:.:.:.	.:.:.:.:.:.:.:.	.:.:.:.:.:.:.:.	.:.:.:.:.:.:.:.	.:.:.:.:.:.:.:.	.:.:.:.:.:.:.:.	.:.:.:.:.:.:.:.	.:.:.:.:.:.:.:.	.:.:.:.:.:.:.:.	.:.:.:.:.:.:.:.	.:.:.:.:.:.:.:.	.:.:.:.:.:.:.:.	.:.:.:.:.:.:.:.	.:.:.:.:.:.:.:.	.:.:.:.:.:.:.:.	.:.:.:.:.:.:.:.	.:.:.:.:.:.:.:.	.:.:.:.:.:.:.:.	.:.:.:.:.:.:.:.	.:.:.:.:.:.:.:.	.:.:.:.:.:.:.:.	.:.:.:.:.:.:.:.	.:.:.:.:.:.:.:.	.:.:.:.:.:.:.:.	.:.:.:.:.:.:.:.	.:.:.:.:.:.:.:.	.:.:.:.:.:.:.:.	.:.:.:.:.:.:.:.	.:.:.:.:.:.:.:.	.:.:.:.:.:.:.:.	.:.:.:.:.:.:.:.	.:.:.:.:.:.:.:.	.:.:.:.:.:.:.:.	.:.:.:.:.:.:.:.	.:.:.:.:.:.:.:.	.:.:.:.:.:.:.:.	.:.:.:.:.:.:.:.	.:.:.:.:.:.:.:.	.:.:.:.:.:.:.:.	.:.:.:.:.:.:.:.	.:.:.:.:.:.:.:.	.:.:.:.:.:.:.:.	.:.:.:.:.:.:.:.	.:.:.:.:.:.:.:.	.:.:.:.:.:.:.:.	.:.:.:.:.:.:.:.	.:.:.:.:.:.:.:.	.:.:.:.:.:.:.:.	.:.:.:.:.:.:.:.	.:.:.:.:.:.:.:.	.:.:.:.:.:.:.:.	.:.:.:.:.:.:.:.	.:.:.:.:.:.:.:.	.:.:.:.:.:.:.:.	.:.:.:.:.:.:.:.	.:.:.:.:.:.:.:.	.:.:.:.:.:.:.:.	.:.:.:.:.:.:.:.	.:.:.:.:.:.:.:.	.:.:.:.:.:.:.:.	.:.:.:.:.:.:.:.	.:.:.:.:.:.:.:.	.:.:.:.:.:.:.:.	.:.:.:.:.:.:.:.	.:.:.:.:.:.:.:.	.:.:.:.:.:.:.:.	.:.:.:.:.:.:.:.	.:.:.:.:.:.:.:.	.:.:.:.:.:.:.:.	.:.:.:.:.:.:.:.	.:.:.:.:.:.:.:.	.:.:.:.:.:.:.:.	.:.:.:.:.:.:.:.	.:.:.:.:.:.:.:.	.:.:.:.:.:.:.:.	.:.:.:.:.:.:.:.	.:.:.:.:.:.:.:.	.:.:.:.:.:.:.:.	.:.:.:.:.:.:.:.	.:.:.:.:.:.:.:.	.:.:.:.:.:.:.:.	.:.:.:.:.:.:.:.	.:.:.:.:.:.:.:.	.:.:.:.:.:.:.:.	.:.:.:.:.:.:.:.	.:.:.:.:.:.:.:.	.:.:.:.:.:.:.:.	.:.:.:.:.:.:.:.	.:.:.:.:.:.:.:.	.:.:.:.:.:.:.:.	.:.:.:.:.:.:.:.	.:.:.:.:.:.:.:.	.:.:.:.:.:.:.:.	.:.:.:.:.:.:.:.	.:.:.:.:.:.:.:.	.:.:.:.:.:.:.:.	.:.:.:.:.:.:.:.	.:.:.:.:.:.:.:.	.:.:.:.:.:.:.:.	.:.:.:.:.:.:.:.	.:.:.:.:.:.:.:.	.:.:.:.:.:.:.:.	.:.:.:.:.:.:.:.	.:.:.:.:.:.:.:.	.:.:.:.:.:.:.:.	.:.:.:.:.:.:.:.	.:.:.:.:.:.:.:.	.:.:.:.:.:.:.:.	.:.:.:.:.:.:.:.	.:.:.:.:.:.:.:.	.:.:.:.:.:.:.:.	.:.:.:.:.:.:.:.	.:.:.:.:.:.:.:.	.:.:.:.:.:.:.:.	.:.:.:.:.:.:.:.	.:.:.:.:.:.:.:.	.:.:.:.:.:.:.:.	.:.:.:.:.:.:.:.	.:.:.:.:.:.:.:.	.:.:.:.:.:.:.:.	.:.:.:.:.:.:.:.	.:.:.:.:.:.:.:.	.:.:.:.:.:.:.:.	.:.:.:.:.:.:.:.	.:.:.:.:.:.:.:.	.:.:.:.:.:.:.:.	.:.:.:.:.:.:.:.	.:.:.:.:.:.:.:.	.:.:.:.:.:.:.:.	.:.:.:.:.:.:.:.	.:.:.:.:.:.:.:.	.:.:.:.:.:.:.:.	.:.:.:.:.:.:.:.	.:.:.:.:.:.:.:.	.:.:.:.:.:.:.:.	.:.:.:.:.:.:.:.	.:.:.:.:.:.:.:.	.:.:.:.:.:.:.:.	.:.:.:.:.:.:.:.	.:.:.:.:.:.:.:.	.:.:.:.:.:.:.:.	.:.:.:.:.:.:.:.	.:.:.:.:.:.:.:.	.:.:.:.:.:.:.:.	.:.:.:.:.:.:.:.	.:.:.:.:.:.:.:.	.:.:.:.:.:.:.:.	.:.:.:.:.:.:.:.	.:.:.:.:.:.:.:.	.:.:.:.:.:.:.:.	.:.:.:.:.:.:.:.	.:.:.:.:.:.:.:.	.:.:.:.:.:.:.:.	.:.:.:.:.:.:.:.	.:.:.:.:.:.:.:.	.:.:.:.:.:.:.:.	.:.:.:.:.:.:.:.	.:.:.:.:.:.:.:.	.:.:.:.:.:.:.:.	.:.:.:.:.:.:.:.	.:.:.:.:.:.:.:.	.:.:.:.:.:.:.:.	.:.:.:.:.:.:.:.	.:.:.:.:.:.:.:.	.:.:.:.:.:.:.:.	.:.:.:.:.:.:.:.	.:.:.:.:.:.:.:.	.:.:.:.:.:.:.:.	.:.:.:.:.:.:.:.	.:.:.:.:.:.:.:.	.:.:.:.:.:.:.:.	.:.:.:.:.:.:.:.	.:.:.:.:.:.:.:.	.:.:.:.:.:.:.:.	.:.:.:.:.:.:.:.	.:.:.:.:.:.:.:.	.:.:.:.:.:.:.:.	.:.:.:.:.:.:.:.	.:.:.:.:.:.:.:.	.:.:.:.:.:.:.:.	.:.:.:.:.:.:.:.	.:.:.:.:.:.:.:.	.:.:.:.:.:.:.:.	.:.:.:.:.:.:.:.	.:.:.:.:.:.:.:.	.:.:.:.:.:.:.:.	.:.:.:.:.:.:.:.	.:.:.:.:.:.:.:.	.:.:.:.:.:.:.:.	.:.:.:.:.:.:.:.	.:.:.:.:.:.:.:.	.:.:.:.:.:.:.:.	.:.:.:.:.:.:.:.	.:.:.:.:.:.:.:.	.:.:.:.:.:.:.:.	.:.:.:.:.:.:.:.	.:.:.:.:.:.:.:.	.:.:.:.:.:.:.:.	.:.:.:.:.:.:.:.	.:.:.:.:.:.:.:.	.:.:.:.:.:.:.:.	.:.:.:.:.:.:.:.	.:.:.:.:.:.:.:.	.:.:.:.:.:.:.:.	.:.:.:.:.:.:.:.	.:.:.:.:.:.:.:.	.:.:.:.:.:.:.:.	.:.:.:.:.:.:.:.	.:.:.:.:.:.:.:.	.:.:.:.:.:.:.:.	.:.:.:.:.:.:.:.	.:.:.:.:.:.:.:.	.:.:.:.:.:.:.:.	.:.:.:.:.:.:.:.	.:.:.:.:.:.:.:.	.:.:.:.:.:.:.:.	.:.:.:.:.:.:.:.	.:.:.:.:.:.:.:.	.:.:.:.:.:.:.:.	.:.:.:.:.:.:.:.	.:.:.:.:.:.:.:.	.:.:.:.:.:.:.:.	.:.:.:.:.:.:.:.	.:.:.:.:.:.:.:.	.:.:.:.:.:.:.:.	.:.:.:.:.:.:.:.	.:.:.:.:.:.:.:.	.:.:.:.:.:.:.:.	.:.:.:.:.:.:.:.	.:.:.:.:.:.:.:.	.:.:.:.:.:.:.:.	.:.:.:.:.:.:.:.	.:.:.:.:.:.:.:.	.:.:.:.:.:.:.:.	.:.:.:.:.:.:.:.	.:.:.:.:.:.:.:.	.:.:.:.:.:.:.:.	.:.:.:.:.:.:.:.	.:.:.:.:.:.:.:.	.:.:.:.:.:.:.:.	.:.:.:.:.:.:.:.	.:.:.:.:.:.:.:.	.:.:.:.:.:.:.:.	.:.:.:.:.:.:.:.	.:.:.:.:.:.:.:.	.:.:.:.:.:.:.:.	.:.:.:.:.:.:.:.	.:.:.:.:.:.:.:.	.:.:.:.:.:.:.:.	.:.:.:.:.:.:.:.	.:.:.:.:.:.:.:.	.:.:.:.:.:.:.:.	.:.:.:.:.:.:.:.	.:.:.:.:.:.:.:.	.:.:.:.:.:.:.:.	.:.:.:.:.:.:.:.	.:.:.:.:.:.:.:.	.:.:.:.:.:.:.:.	.:.:.:.:.:.:.:.	.:.:.:.:.:.:.:.	.:.:.:.:.:.:.:.	.:.:.:.:.:.:.:.	.:.:.:.:.:.:.:.	.:.:.:.:.:.:.:.	.:.:.:.:.:.:.:.	.:.:.:.:.:.:.:.	.:.:.:.:.:.:.:.	.:.:.:.:.:.:.:.	.:.:.:.:.:.:.:.	.:.:.:.:.:.:.:.	.:.:.:.:.:.:.:.	.:.:.:.:.:.:.:.	.:.:.:.:.:.:.:.	.:.:.:.:.:.:.:.	.:.:.:.:.:.:.:.	.:.:.:.:.:.:.:.	.:.:.:.:.:.:.:.	.:.:.:.:.:.:.:.	.:.:.:.:.:.:.:.	.:.:.:.:.:.:.:.	.:.:.:.:.:.:.:.	.:.:.:.:.:.:.:.	.:.:.:.:.:.:.:.	.:.:.:.:.:.:.:.	.:.:.:.:.:.:.:.	.:.:.:.:.:.:.:.	.:.:.:.:.:.:.:.	.:.:.:.:.:.:.:.	.:.:.:.:.:.:.:.	.:.:.:.:.:.:.:.	.:.:.:.:.:.:.:.	.:.:.:.:.:.:.:.	.:.:.:.:.:.:.:.	.:.:.:.:.:.:.:.	.:.:.:.:.:.:.:.	.:.:.:.:.:.:.:.	.:.:.:.:.:.:.:.	.:.:.:.:.:.:.:.	.:.:.:.:.:.:.:.	.:.:.:.:.:.:.:.	.:.:.:.:.:.:.:.	.:.:.:.:.:.:.:.	.:.:.:.:.:.:.:.	.:.:.:.:.:.:.:.	.:.:.:.:.:.:.:.	.:.:.:.:.:.:.:.	.:.:.:.:.:.:.:.	.:.:.:.:.:.:.:.	.:.:.:.:.:.:.:.	.:.:.:.:.:.:.:.	.:.:.:.:.:.:.:.	.:.:.:.:.:.:.:.	.:.:.:.:.:.:.:.	.:.:.:.:.:.:.:.	.:.:.:.:.:.:.:.	.:.:.:.:.:.:.:.	.:.:.:.:.:.:.:.	.:.:.:.:.:.:.:.	.:.:.:.:.:.:.:.	.:.:.:.:.:.:.:.	.:.:.:.:.:.:.:.	.:.:.:.:.:.:.:.	.:.:.:.:.:.:.:.	.:.:.:.:.:.:.:.	.:.:.:.:.:.:.:.	.:.:.:.:.:.:.:.	.:.:.:.:.:.:.:.	.:.:.:.:.:.:.:.	.:.:.:.:.:.:.:.	.:.:.:.:.:.:.:.	.:.:.:.:.:.:.:.	.:.:.:.:.:.:.:.	.:.:.:.:.:.:.:.	.:.:.:.:.:.:.:.	.:.:.:.:.:.:.:.	.:.:.:.:.:.:.:.	.:.:.:.:.:.:.:.	.:.:.:.:.:.:.:.	.:.:.:.:.:.:.:.	.:.:.:.:.:.:.:.	.:.:.:.:.:.:.:.	.:.:.:.:.:.:.:.	.:.:.:.:.:.:.:.	.:.:.:.:.:.:.:.	.:.:.:.:.:.:.:.	.:.:.:.:.:.:.:.	.:.:.:.:.:.:.:.	.:.:.:.:.:.:.:.	.:.:.:.:.:.:.:.	.:.:.:.:.:.:.:.	.:.:.:.:.:.:.:.	.:.:.:.:.:.:.:.	.:.:.:.:.:.:.:.	.:.:.:.:.:.:.:.	.:.:.:.:.:.:.:.	.:.:.:.:.:.:.:.	.:.:.:.:.:.:.:.	.:.:.:.:.:.:.:.	.:.:.:.:.:.:.:.	.:.:.:.:.:.:.:.	.:.:.:.:.:.:.:.	.:.:.:.:.:.:.:.	.:.:.:.:.:.:.:.	.:.:.:.:.:.:.:.	.:.:.:.:.:.:.:.	.:.:.:.:.:.:.:.	.:.:.:.:.:.:.:.	.:.:.:.:.:.:.:.	.:.:.:.:.:.:.:.	.:.:.:.:.:.:.:.	.:.:.:.:.:.:.:.	.:.:.:.:.:.:.:.	.:.:.:.:.:.:.:.	.:.:.:.:.:.:.:.	.:.:.:.:.:.:.:.	.:.:.:.:.:.:.:.	.:.:.:.:.:.:.:.	.:.:.:.:.:.:.:.	.:.:.:.:.:.:.:.	.:.:.:.:.:.:.:.	.:.:.:.:.:.:.:.	.:.:.:.:.:.:.:.	.:.:.:.:.:.:.:.	.:.:.:.:.:.:.:.	.:.:.:.:.:.:.:.	.:.:.:.:.:.:.:.	.:.:.:.:.:.:.:.	.:.:.:.:.:.:.:.	.:.:.:.:.:.:.:.	.:.:.:.:.:.:.:.	.:.:.:.:.:.:.:.	.:.:.:.:.:.:.:.	.:.:.:.:.:.:.:.	.:.:.:.:.:.:.:.	.:.:.:.:.:.:.:.	.:.:.:.:.:.:.:.	.:.:.:.:.:.:.:.	.:.:.:.:.:.:.:.	.:.:.:.:.:.:.:.	.:.:.:.:.:.:.:.	.:.:.:.:.:.:.:.	.:.:.:.:.:.:.:.	.:.:.:.:.:.:.:.	.:.:.:.:.:.:.:.	.:.:.:.:.:.:.:.	.:.:.:.:.:.:.:.	.:.:.:.:.:.:.:.	.:.:.:.:.:.:.:.	.:.:.:.:.:.:.:.	.:.:.:.:.:.:.:.	.:.:.:.:.:.:.:.	.:.:.:.:.:.:.:.	.:.:.:.:.:.:.:.	.:.:.:.:.:.:.:.	.:.:.:.:.:.:.:.	.:.:.:.:.:.:.:.	.:.:.:.:.:.:.:.	.:.:.:.:.:.:.:.	.:.:.:.:.:.:.:.	.:.:.:.:.:.:.:.	.:.:.:.:.:.:.:.	.:.:.:.:.:.:.:.	.:.:.:.:.:.:.:.	.:.:.:.:.:.:.:.	.:.:.:.:.:.:.:.	.:.:.:.:.:.:.:.	.:.:.:.:.:.:.:.	.:.:.:.:.:.:.:.	.:.:.:.:.:.:.:.	.:.:.:.:.:.:.:.	.:.:.:.:.:.:.:.	.:.:.:.:.:.:.:.	.:.:.:.:.:.:.:.	.:.:.:.:.:.:.:.	.:.:.:.:.:.:.:.	.:.:.:.:.:.:.:.	.:.:.:.:.:.:.:.	.:.:.:.:.:.:.:.	.:.:.:.:.:.:.:.	.:.:.:.:.:.:.:.	.:.:.:.:.:.:.:.	.:.:.:.:.:.:.:.	.:.:.:.:.:.:.:.	.:.:.:.:.:.:.:.	.:.:.:.:.:.:.:.	.:.:.:.:.:.:.:.	.:.:.:.:.:.:.:.	.:.:.:.:.:.:.:.	.:.:.:.:.:.:.:.	.:.:.:.:.:.:.:.	.:.:.:.:.:.:.:.	.:.:.:.:.:.:.:.	.:.:.:.:.:.:.:.	.:.:.:.:.:.:.:.	.:.:.:.:.:.:.:.	.:.:.:.:.:.:.:.	.:.:.:.:.:.:.:.	.:.:.:.:.:.:.:.	.:.:.:.:.:.:.:.	.:.:.:.:.:.:.:.	.:.:.:.:.:.:.:.	.:.:.:.:.:.:.:.	.:.:.:.:.:.:.:.	.:.:.:.:.:.:.:.	.:.:.:.:.:.:.:.	.:.:.:.:.:.:.:.	.:.:.:.:.:.:.:.	.:.:.:.:.:.:.:.	.:.:.:.:.:.:.:.	.:.:.:.:.:.:.:.	.:.:.:.:.:.:.:.	.:.:.:.:.:.:.:.	.:.:.:.:.:.:.:.	.:.:.:.:.:.:.:.	.:.:.:.:.:.:.:.	.:.:.:.:.:.:.:.	.:.:.:.:.:.:.:.	.:.:.:.:.:.:.:.	.:.:.:.:.:.:.:.	.:.:.:.:.:.:.:.	.:.:.:.:.:.:.:.	.:.:.:.:.:.:.:.	.:.:.:.:.:.:.:.	.:.:.:.:.:.:.:.	.:.:.:.:.:.:.:.	.:.:.:.:.:.:.:.	.:.:.:.:.:.:.:.	.:.:.:.:.:.:.:.	.:.:.:.:.:.:.:.	.:.:.:.:.:.:.:.	.:.:.:.:.:.:.:.	.:.:.:.:.:.:.:.	.:.:.:.:.:.:.:.	.:.:.:.:.:.:.:.	.:.:.:.:.:.:.:.	.:.:.:.:.:.:.:.	.:.:.:.:.:.:.:.	.:.:.:.:.:.:.:.	.:.:.:.:.:.:.:.	.:.:.:.:.:.:.:.	.:.:.:.:.:.:.:.	.:.:.:.:.:.:.:.	.:.:.:.:.:.:.:.	.:.:.:.:.:.:.:.	.:.:.:.:.:.:.:.	.:.:.:.:.:.:.:.	.:.:.:.:.:.:.:.	.:.:.:.:.:.:.:.	.:.:.:.:.:.:.:.	.:.:.:.:.:.:.:.	.:.:.:.:.:.:.:.	.:.:.:.:.:.:.:.	.:.:.:.:.:.:.:.	.:.:.:.:.:.:.:.	.:.:.:.:.:.:.:.	.:.:.:.:.:.:.:.	.:.:.:.:.:.:.:.	.:.:.:.:.:.:.:.	.:.:.:.:.:.:.:.	.:.:.:.:.:.:.:.	.:.:.:.:.:.:.:.	.:.:.:.:.:.:.:.	.:.:.:.:.:.:.:.	.:.:.:.:.:.:.:.	.:.:.:.:.:.:.:.	.:.:.:.:.:.:.:.	.:.:.:.:.:.:.:.	.:.:.:.:.:.:.:.	.:.:.:.:.:.:.:.	.:.:.:.:.:.:.:.	.:.:.:.:.:.:.:.	.:.:.:.:.:.:.:.	.:.:.:.:.:.:.:.	.:.:.:.:.:.:.:.	.:.:.:.:.:.:.:.	.:.:.:.:.:.:.:.	.:.:.:.:.:.:.:.	.:.:.:.:.:.:.:.	.:.:.:.:.:.:.:.	.:.:.:.:.:.:.:.	.:.:.:.:.:.:.:.	.:.:.:.:.:.:.:.	.:.:.:.:.:.:.:.	.:.:.:.:.:.:.:.	.:.:.:.:.:.:.:.	.:.:.:.:.:.:.:.	.:.:.:.:.:.:.:.	.:.:.:.:.:.:.:.	.:.:.:.:.:.:.:.	.:.:.:.:.:.:.:.	.:.:.:.:.:.:.:.	.:.:.:.:.:.:.:.	.:.:.:.:.:.:.:.	.:.:.:.:.:.:.:.	.:.:.:.:.:.:.:.	.:.:.:.:.:.:.:.	.:.:.:.:.:.:.:.	.:.:.:.:.:.:.:.	.:.:.:.:.:.:.:.	.:.:.:.:.:.:.:.	.:.:.:.:.:.:.:.	.:.:.:.:.:.:.:.	.:.:.:.:.:.:.:.	.:.:.:.:.:.:.:.	.:.:.:.:.:.:.:.	.:.:.:.:.:.:.:.	.:.:.:.:.:.:.:.	.:.:.:.:.:.:.:.	.:.:.:.:.:.:.:.	.:.:.:.:.:.:.:.	.:.:.:.:.:.:.:.	.:.:.:.:.:.:.:.	.:.:.:.:.:.:.:.	.:.:.:.:.:.:.:.	.:.:.:.:.:.:.:.	.:.:.:.:.:.:.:.	.:.:.:.:.:.:.:.	.:.:.:.:.:.:.:.	.:.:.:.:.:.:.:.	.:.:.:.:.:.:.:.	.:.:.:.:.:.:.:.	.:.:.:.:.:.:.:.	.:.:.:.:.:.:.:.	.:.:.:.:.:.:.:.	.:.:.:.:.:.:.:.	.:.:.:.:.:.:.:.	.:.:.:.:.:.:.:.	.:.:.:.:.:.:.:.	.:.:.:.:.:.:.:.	.:.:.:.:.:.:.:.	.:.:.:.:.:.:.:.	.:.:.:.:.:.:.:.	.:.:.:.:.:.:.:.	.:.:.:.:.:.:.:.	.:.:.:.:.:.:.:.	.:.:.:.:.:.:.:.	.:.:.:.:.:.:.:.
chrI	180842	.	A	<INS:ME>	.	PASS	SVTYPE=INS;STRAND=-;FAMILY=TY2	GT:END:FIVE_PRIME_SUPPORTED:THREE_PRIME_SUPPORTED:PRESENCE_READS:ABSENCE_READS:AMBIGUOUS_READS:FREQUENCY	1:180849:+:+:46:0:4:1	.:.:.:.:.:.:.:.	.:.:.:.:.:.:.:.	.:.:.:.:.:.:.:.	.:.:.:.:.:.:.:.	.:.:.:.:.:.:.:.	.:.:.:.:.:.:.:.	.:.:.:.:.:.:.:.	.:.:.:.:.:.:.:.	.:.:.:.:.:.:.:.	.:.:.:.:.:.:.:.	.:.:.:.:.:.:.:.	.:.:.:.:.:.:.:.	.:.:.:.:.:.:.:.	.:.:.:.:.:.:.:.	.:.:.:.:.:.:.:.	.:.:.:.:.:.:.:.	.:.:.:.:.:.:.:.	.:.:.:.:.:.:.:.	.:.:.:.:.:.:.:.	.:.:.:.:.:.:.:.	.:.:.:.:.:.:.:.	.:.:.:.:.:.:.:.	.:.:.:.:.:.:.:.	.:.:.:.:.:.:.:.	.:.:.:.:.:.:.:.	.:.:.:.:.:.:.:.	.:.:.:.:.:.:.:.	.:.:.:.:.:.:.:.	.:.:.:.:.:.:.:.	.:.:.:.:.:.:.:.	.:.:.:.:.:.:.:.	.:.:.:.:.:.:.:.	.:.:.:.:.:.:.:.	.:.:.:.:.:.:.:.	.:.:.:.:.:.:.:.	.:.:.:.:.:.:.:.	.:.:.:.:.:.:.:.	.:.:.:.:.:.:.:.	.:.:.:.:.:.:.:.	.:.:.:.:.:.:.:.	.:.:.:.:.:.:.:.	.:.:.:.:.:.:.:.	.:.:.:.:.:.:.:.	.:.:.:.:.:.:.:.	.:.:.:.:.:.:.:.	.:.:.:.:.:.:.:.	.:.:.:.:.:.:.:.	.:.:.:.:.:.:.:.	.:.:.:.:.:.:.:.	.:.:.:.:.:.:.:.	.:.:.:.:.:.:.:.	.:.:.:.:.:.:.:.	.:.:.:.:.:.:.:.	.:.:.:.:.:.:.:.	.:.:.:.:.:.:.:.	.:.:.:.:.:.:.:.	.:.:.:.:.:.:.:.	.:.:.:.:.:.:.:.	.:.:.:.:.:.:.:.	.:.:.:.:.:.:.:.	.:.:.:.:.:.:.:.	.:.:.:.:.:.:.:.	.:.:.:.:.:.:.:.	.:.:.:.:.:.:.:.	.:.:.:.:.:.:.:.	.:.:.:.:.:.:.:.	.:.:.:.:.:.:.:.	.:.:.:.:.:.:.:.	.:.:.:.:.:.:.:.	.:.:.:.:.:.:.:.	.:.:.:.:.:.:.:.	.:.:.:.:.:.:.:.	.:.:.:.:.:.:.:.	.:.:.:.:.:.:.:.	.:.:.:.:.:.:.:.	.:.:.:.:.:.:.:.	.:.:.:.:.:.:.:.	.:.:.:.:.:.:.:.	.:.:.:.:.:.:.:.	.:.:.:.:.:.:.:.	.:.:.:.:.:.:.:.	.:.:.:.:.:.:.:.	.:.:.:.:.:.:.:.	.:.:.:.:.:.:.:.	.:.:.:.:.:.:.:.	.:.:.:.:.:.:.:.	.:.:.:.:.:.:.:.	.:.:.:.:.:.:.:.	.:.:.:.:.:.:.:.	.:.:.:.:.:.:.:.	.:.:.:.:.:.:.:.	.:.:.:.:.:.:.:.	.:.:.:.:.:.:.:.	.:.:.:.:.:.:.:.	.:.:.:.:.:.:.:.	.:.:.:.:.:.:.:.	.:.:.:.:.:.:.:.	.:.:.:.:.:.:.:.	.:.:.:.:.:.:.:.	.:.:.:.:.:.:.:.	.:.:.:.:.:.:.:.	.:.:.:.:.:.:.:.	.:.:.:.:.:.:.:.	.:.:.:.:.:.:.:.	.:.:.:.:.:.:.:.	.:.:.:.:.:.:.:.	.:.:.:.:.:.:.:.	.:.:.:.:.:.:.:.	.:.:.:.:.:.:.:.	.:.:.:.:.:.:.:.	.:.:.:.:.:.:.:.	.:.:.:.:.:.:.:.	.:.:.:.:.:.:.:.	.:.:.:.:.:.:.:.	.:.:.:.:.:.:.:.	.:.:.:.:.:.:.:.	.:.:.:.:.:.:.:.	.:.:.:.:.:.:.:.	.:.:.:.:.:.:.:.	.:.:.:.:.:.:.:.	.:.:.:.:.:.:.:.	.:.:.:.:.:.:.:.	.:.:.:.:.:.:.:.	.:.:.:.:.:.:.:.	.:.:.:.:.:.:.:.	.:.:.:.:.:.:.:.	.:.:.:.:.:.:.:.	.:.:.:.:.:.:.:.	.:.:.:.:.:.:.:.	.:.:.:.:.:.:.:.	.:.:.:.:.:.:.:.	.:.:.:.:.:.:.:.	.:.:.:.:.:.:.:.	.:.:.:.:.:.:.:.	.:.:.:.:.:.:.:.	.:.:.:.:.:.:.:.	.:.:.:.:.:.:.:.	.:.:.:.:.:.:.:.	.:.:.:.:.:.:.:.	.:.:.:.:.:.:.:.	.:.:.:.:.:.:.:.	.:.:.:.:.:.:.:.	.:.:.:.:.:.:.:.	.:.:.:.:.:.:.:.	.:.:.:.:.:.:.:.	.:.:.:.:.:.:.:.	.:.:.:.:.:.:.:.	.:.:.:.:.:.:.:.	.:.:.:.:.:.:.:.	.:.:.:.:.:.:.:.	.:.:.:.:.:.:.:.	.:.:.:.:.:.:.:.	.:.:.:.:.:.:.:.	.:.:.:.:.:.:.:.	.:.:.:.:.:.:.:.	.:.:.:.:.:.:.:.	.:.:.:.:.:.:.:.	.:.:.:.:.:.:.:.	.:.:.:.:.:.:.:.	.:.:.:.:.:.:.:.	.:.:.:.:.:.:.:.	.:.:.:.:.:.:.:.	.:.:.:.:.:.:.:.	.:.:.:.:.:.:.:.	.:.:.:.:.:.:.:.	.:.:.:.:.:.:.:.	.:.:.:.:.:.:.:.	.:.:.:.:.:.:.:.	.:.:.:.:.:.:.:.	.:.:.:.:.:.:.:.	.:.:.:.:.:.:.:.	.:.:.:.:.:.:.:.	.:.:.:.:.:.:.:.	.:.:.:.:.:.:.:.	.:.:.:.:.:.:.:.	.:.:.:.:.:.:.:.	.:.:.:.:.:.:.:.	.:.:.:.:.:.:.:.	.:.:.:.:.:.:.:.	.:.:.:.:.:.:.:.	.:.:.:.:.:.:.:.	.:.:.:.:.:.:.:.	.:.:.:.:.:.:.:.	.:.:.:.:.:.:.:.	.:.:.:.:.:.:.:.	.:.:.:.:.:.:.:.	.:.:.:.:.:.:.:.	.:.:.:.:.:.:.:.	.:.:.:.:.:.:.:.	.:.:.:.:.:.:.:.	.:.:.:.:.:.:.:.	.:.:.:.:.:.:.:.	.:.:.:.:.:.:.:.	.:.:.:.:.:.:.:.	.:.:.:.:.:.:.:.	.:.:.:.:.:.:.:.	.:.:.:.:.:.:.:.	.:.:.:.:.:.:.:.	.:.:.:.:.:.:.:.	.:.:.:.:.:.:.:.	.:.:.:.:.:.:.:.	.:.:.:.:.:.:.:.	.:.:.:.:.:.:.:.	.:.:.:.:.:.:.:.	.:.:.:.:.:.:.:.	.:.:.:.:.:.:.:.	.:.:.:.:.:.:.:.	.:.:.:.:.:.:.:.	.:.:.:.:.:.:.:.	.:.:.:.:.:.:.:.	.:.:.:.:.:.:.:.	.:.:.:.:.:.:.:.	.:.:.:.:.:.:.:.	.:.:.:.:.:.:.:.	.:.:.:.:.:.:.:.	.:.:.:.:.:.:.:.	.:.:.:.:.:.:.:.	.:.:.:.:.:.:.:.	.:.:.:.:.:.:.:.	.:.:.:.:.:.:.:.	.:.:.:.:.:.:.:.	.:.:.:.:.:.:.:.	.:.:.:.:.:.:.:.	.:.:.:.:.:.:.:.	.:.:.:.:.:.:.:.	.:.:.:.:.:.:.:.	.:.:.:.:.:.:.:.	.:.:.:.:.:.:.:.	.:.:.:.:.:.:.:.	.:.:.:.:.:.:.:.	.:.:.:.:.:.:.:.	.:.:.:.:.:.:.:.	.:.:.:.:.:.:.:.	.:.:.:.:.:.:.:.	.:.:.:.:.:.:.:.	.:.:.:.:.:.:.:.	.:.:.:.:.:.:.:.	.:.:.:.:.:.:.:.	.:.:.:.:.:.:.:.	.:.:.:.:.:.:.:.	.:.:.:.:.:.:.:.	.:.:.:.:.:.:.:.	.:.:.:.:.:.:.:.	.:.:.:.:.:.:.:.	.:.:.:.:.:.:.:.	.:.:.:.:.:.:.:.	.:.:.:.:.:.:.:.	.:.:.:.:.:.:.:.	.:.:.:.:.:.:.:.	.:.:.:.:.:.:.:.	.:.:.:.:.:.:.:.	.:.:.:.:.:.:.:.	.:.:.:.:.:.:.:.	.:.:.:.:.:.:.:.	.:.:.:.:.:.:.:.	.:.:.:.:.:.:.:.	.:.:.:.:.:.:.:.	.:.:.:.:.:.:.:.	.:.:.:.:.:.:.:.	.:.:.:.:.:.:.:.	.:.:.:.:.:.:.:.	.:.:.:.:.:.:.:.	.:.:.:.:.:.:.:.	.:.:.:.:.:.:.:.	.:.:.:.:.:.:.:.	.:.:.:.:.:.:.:.	.:.:.:.:.:.:.:.	.:.:.:.:.:.:.:.	.:.:.:.:.:.:.:.	.:.:.:.:.:.:.:.	.:.:.:.:.:.:.:.	.:.:.:.:.:.:.:.	.:.:.:.:.:.:.:.	.:.:.:.:.:.:.:.	.:.:.:.:.:.:.:.	.:.:.:.:.:.:.:.	.:.:.:.:.:.:.:.	.:.:.:.:.:.:.:.	.:.:.:.:.:.:.:.	.:.:.:.:.:.:.:.	.:.:.:.:.:.:.:.	.:.:.:.:.:.:.:.	.:.:.:.:.:.:.:.	.:.:.:.:.:.:.:.	.:.:.:.:.:.:.:.	.:.:.:.:.:.:.:.	.:.:.:.:.:.:.:.	.:.:.:.:.:.:.:.	.:.:.:.:.:.:.:.	.:.:.:.:.:.:.:.	.:.:.:.:.:.:.:.	.:.:.:.:.:.:.:.	.:.:.:.:.:.:.:.	.:.:.:.:.:.:.:.	.:.:.:.:.:.:.:.	.:.:.:.:.:.:.:.	.:.:.:.:.:.:.:.	.:.:.:.:.:.:.:.	.:.:.:.:.:.:.:.	.:.:.:.:.:.:.:.	.:.:.:.:.:.:.:.	.:.:.:.:.:.:.:.	.:.:.:.:.:.:.:.	.:.:.:.:.:.:.:.	.:.:.:.:.:.:.:.	.:.:.:.:.:.:.:.	.:.:.:.:.:.:.:.	.:.:.:.:.:.:.:.	.:.:.:.:.:.:.:.	.:.:.:.:.:.:.:.	.:.:.:.:.:.:.:.	.:.:.:.:.:.:.:.	.:.:.:.:.:.:.:.	.:.:.:.:.:.:.:.	.:.:.:.:.:.:.:.	.:.:.:.:.:.:.:.	.:.:.:.:.:.:.:.	.:.:.:.:.:.:.:.	.:.:.:.:.:.:.:.	.:.:.:.:.:.:.:.	.:.:.:.:.:.:.:.	.:.:.:.:.:.:.:.	.:.:.:.:.:.:.:.	.:.:.:.:.:.:.:.	.:.:.:.:.:.:.:.	.:.:.:.:.:.:.:.	.:.:.:.:.:.:.:.	.:.:.:.:.:.:.:.	.:.:.:.:.:.:.:.	.:.:.:.:.:.:.:.	.:.:.:.:.:.:.:.	.:.:.:.:.:.:.:.	.:.:.:.:.:.:.:.	.:.:.:.:.:.:.:.	.:.:.:.:.:.:.:.	.:.:.:.:.:.:.:.	.:.:.:.:.:.:.:.	.:.:.:.:.:.:.:.	.:.:.:.:.:.:.:.	.:.:.:.:.:.:.:.	.:.:.:.:.:.:.:.	.:.:.:.:.:.:.:.	.:.:.:.:.:.:.:.	.:.:.:.:.:.:.:.	.:.:.:.:.:.:.:.	.:.:.:.:.:.:.:.	.:.:.:.:.:.:.:.	.:.:.:.:.:.:.:.	.:.:.:.:.:.:.:.	.:.:.:.:.:.:.:.	.:.:.:.:.:.:.:.	.:.:.:.:.:.:.:.	.:.:.:.:.:.:.:.	.:.:.:.:.:.:.:.	.:.:.:.:.:.:.:.	.:.:.:.:.:.:.:.	.:.:.:.:.:.:.:.	.:.:.:.:.:.:.:.	.:.:.:.:.:.:.:.	.:.:.:.:.:.:.:.	.:.:.:.:.:.:.:.	.:.:.:.:.:.:.:.	.:.:.:.:.:.:.:.	.:.:.:.:.:.:.:.	.:.:.:.:.:.:.:.	.:.:.:.:.:.:.:.	.:.:.:.:.:.:.:.	.:.:.:.:.:.:.:.	.:.:.:.:.:.:.:.	.:.:.:.:.:.:.:.	.:.:.:.:.:.:.:.	.:.:.:.:.:.:.:.	.:.:.:.:.:.:.:.	.:.:.:.:.:.:.:.	.:.:.:.:.:.:.:.	.:.:.:.:.:.:.:.	.:.:.:.:.:.:.:.	.:.:.:.:.:.:.:.	.:.:.:.:.:.:.:.	.:.:.:.:.:.:.:.	.:.:.:.:.:.:.:.	.:.:.:.:.:.:.:.	.:.:.:.:.:.:.:.	.:.:.:.:.:.:.:.	.:.:.:.:.:.:.:.	.:.:.:.:.:.:.:.	.:.:.:.:.:.:.:.	.:.:.:.:.:.:.:.	.:.:.:.:.:.:.:.	.:.:.:.:.:.:.:.	.:.:.:.:.:.:.:.	.:.:.:.:.:.:.:.	.:.:.:.:.:.:.:.	.:.:.:.:.:.:.:.	.:.:.:.:.:.:.:.	.:.:.:.:.:.:.:.	.:.:.:.:.:.:.:.	.:.:.:.:.:.:.:.	.:.:.:.:.:.:.:.	.:.:.:.:.:.:.:.	.:.:.:.:.:.:.:.	.:.:.:.:.:.:.:.	.:.:.:.:.:.:.:.	.:.:.:.:.:.:.:.	.:.:.:.:.:.:.:.	.:.:.:.:.:.:.:.	.:.:.:.:.:.:.:.	.:.:.:.:.:.:.:.	.:.:.:.:.:.:.:.	.:.:.:.:.:.:.:.	.:.:.:.:.:.:.:.	.:.:.:.:.:.:.:.	.:.:.:.:.:.:.:.	.:.:.:.:.:.:.:.	.:.:.:.:.:.:.:.	.:.:.:.:.:.:.:.	.:.:.:.:.:.:.:.	.:.:.:.:.:.:.:.	.:.:.:.:.:.:.:.	.:.:.:.:.:.:.:.	.:.:.:.:.:.:.:.	.:.:.:.:.:.:.:.	.:.:.:.:.:.:.:.	.:.:.:.:.:.:.:.	.:.:.:.:.:.:.:.	.:.:.:.:.:.:.:.	.:.:.:.:.:.:.:.	.:.:.:.:.:.:.:.	.:.:.:.:.:.:.:.	.:.:.:.:.:.:.:.	.:.:.:.:.:.:.:.	.:.:.:.:.:.:.:.	.:.:.:.:.:.:.:.	.:.:.:.:.:.:.:.	.:.:.:.:.:.:.:.	.:.:.:.:.:.:.:.	.:.:.:.:.:.:.:.	.:.:.:.:.:.:.:.	.:.:.:.:.:.:.:.	.:.:.:.:.:.:.:.	.:.:.:.:.:.:.:.	.:.:.:.:.:.:.:.	.:.:.:.:.:.:.:.	.:.:.:.:.:.:.:.	.:.:.:.:.:.:.:.	.:.:.:.:.:.:.:.	.:.:.:.:.:.:.:.	.:.:.:.:.:.:.:.	.:.:.:.:.:.:.:.	.:.:.:.:.:.:.:.	.:.:.:.:.:.:.:.	.:.:.:.:.:.:.:.	.:.:.:.:.:.:.:.	.:.:.:.:.:.:.:.	.:.:.:.:.:.:.:.	.:.:.:.:.:.:.:.	.:.:.:.:.:.:.:.	.:.:.:.:.:.:.:.	.:.:.:.:.:.:.:.	.:.:.:.:.:.:.:.	.:.:.:.:.:.:.:.	.:.:.:.:.:.:.:.	.:.:.:.:.:.:.:.	.:.:.:.:.:.:.:.	.:.:.:.:.:.:.:.	.:.:.:.:.:.:.:.	.:.:.:.:.:.:.:.	.:.:.:.:.:.:.:.	.:.:.:.:.:.:.:.	.:.:.:.:.:.:.:.	.:.:.:.:.:.:.:.	.:.:.:.:.:.:.:.	.:.:.:.:.:.:.:.	.:.:.:.:.:.:.:.	.:.:.:.:.:.:.:.	.:.:.:.:.:.:.:.	.:.:.:.:.:.:.:.	.:.:.:.:.:.:.:.	.:.:.:.:.:.:.:.	.:.:.:.:.:.:.:.	.:.:.:.:.:.:.:.	.:.:.:.:.:.:.:.	.:.:.:.:.:.:.:.	.:.:.:.:.:.:.:.	.:.:.:.:.:.:.:.	.:.:.:.:.:.:.:.	.:.:.:.:.:.:.:.	.:.:.:.:.:.:.:.	.:.:.:.:.:.:.:.	.:.:.:.:.:.:.:.	.:.:.:.:.:.:.:.	.:.:.:.:.:.:.:.	.:.:.:.:.:.:.:.	.:.:.:.:.:.:.:.	.:.:.:.:.:.:.:.	.:.:.:.:.:.:.:.	.:.:.:.:.:.:.:.	.:.:.:.:.:.:.:.	.:.:.:.:.:.:.:.	.:.:.:.:.:.:.:.	.:.:.:.:.:.:.:.	.:.:.:.:.:.:.:.	.:.:.:.:.:.:.:.	.:.:.:.:.:.:.:.	.:.:.:.:.:.:.:.	.:.:.:.:.:.:.:.	.:.:.:.:.:.:.:.	.:.:.:.:.:.:.:.	.:.:.:.:.:.:.:.	.:.:.:.:.:.:.:.	.:.:.:.:.:.:.:.	.:.:.:.:.:.:.:.	.:.:.:.:.:.:.:.	.:.:.:.:.:.:.:.	.:.:.:.:.:.:.:.	.:.:.:.:.:.:.:.	.:.:.:.:.:.:.:.	.:.:.:.:.:.:.:.	.:.:.:.:.:.:.:.	.:.:.:.:.:.:.:.	.:.:.:.:.:.:.:.	.:.:.:.:.:.:.:.	.:.:.:.:.:.:.:.	.:.:.:.:.:.:.:.	.:.:.:.:.:.:.:.	.:.:.:.:.:.:.:.	.:.:.:.:.:.:.:.	.:.:.:.:.:.:.:.	.:.:.:.:.:.:.:.	.:.:.:.:.:.:.:.	.:.:.:.:.:.:.:.	.:.:.:.:.:.:.:.	.:.:.:.:.:.:.:.	.:.:.:.:.:.:.:.	.:.:.:.:.:.:.:.	.:.:.:.:.:.:.:.	.:.:.:.:.:.:.:.	.:.:.:.:.:.:.:.	.:.:.:.:.:.:.:.	.:.:.:.:.:.:.:.	.:.:.:.:.:.:.:.	.:.:.:.:.:.:.:.	.:.:.:.:.:.:.:.	.:.:.:.:.:.:.:.	.:.:.:.:.:.:.:.	.:.:.:.:.:.:.:.	.:.:.:.:.:.:.:.	.:.:.:.:.:.:.:.	.:.:.:.:.:.:.:.	.:.:.:.:.:.:.:.	.:.:.:.:.:.:.:.	.:.:.:.:.:.:.:.	.:.:.:.:.:.:.:.	.:.:.:.:.:.:.:.	.:.:.:.:.:.:.:.	.:.:.:.:.:.:.:.	.:.:.:.:.:.:.:.	.:.:.:.:.:.:.:.	.:.:.:.:.:.:.:.	.:.:.:.:.:.:.:.	.:.:.:.:.:.:.:.	.:.:.:.:.:.:.:.	.:.:.:.:.:.:.:.	.:.:.:.:.:.:.:.	.:.:.:.:.:.:.:.	.:.:.:.:.:.:.:.	.:.:.:.:.:.:.:.	.:.:.:.:.:.:.:.	.:.:.:.:.:.:.:.	.:.:.:.:.:.:.:.	.:.:.:.:.:.:.:.	.:.:.:.:.:.:.:.	.:.:.:.:.:.:.:.	.:.:.:.:.:.:.:.	.:.:.:.:.:.:.:.	.:.:.:.:.:.:.:.	.:.:.:.:.:.:.:.	.:.:.:.:.:.:.:.	.:.:.:.:.:.:.:.	.:.:.:.:.:.:.:.	.:.:.:.:.:.:.:.	.:.:.:.:.:.:.:.	.:.:.:.:.:.:.:.	.:.:.:.:.:.:.:.	.:.:.:.:.:.:.:.	.:.:.:.:.:.:.:.	.:.:.:.:.:.:.:.	.:.:.:.:.:.:.:.	.:.:.:.:.:.:.:.	.:.:.:.:.:.:.:.	.:.:.:.:.:.:.:.	.:.:.:.:.:.:.:.	.:.:.:.:.:.:.:.	.:.:.:.:.:.:.:.	.:.:.:.:.:.:.:.	.:.:.:.:.:.:.:.	.:.:.:.:.:.:.:.	.:.:.:.:.:.:.:.	.:.:.:.:.:.:.:.	.:.:.:.:.:.:.:.	.:.:.:.:.:.:.:.	.:.:.:.:.:.:.:.	.:.:.:.:.:.:.:.	.:.:.:.:.:.:.:.	.:.:.:.:.:.:.:.	.:.:.:.:.:.:.:.	.:.:.:.:.:.:.:.	.:.:.:.:.:.:.:.	.:.:.:.:.:.:.:.	.:.:.:.:.:.:.:.	.:.:.:.:.:.:.:.	.:.:.:.:.:.:.:.	.:.:.:.:.:.:.:.	.:.:.:.:.:.:.:.	.:.:.:.:.:.:.:.	.:.:.:.:.:.:.:.	.:.:.:.:.:.:.:.	.:.:.:.:.:.:.:.	.:.:.:.:.:.:.:.	.:.:.:.:.:.:.:.	.:.:.:.:.:.:.:.	.:.:.:.:.:.:.:.	.:.:.:.:.:.:.:.	.:.:.:.:.:.:.:.	.:.:.:.:.:.:.:.	.:.:.:.:.:.:.:.	.:.:.:.:.:.:.:.	.:.:.:.:.:.:.:.	.:.:.:.:.:.:.:.	.:.:.:.:.:.:.:.	.:.:.:.:.:.:.:.	.:.:.:.:.:.:.:.	.:.:.:.:.:.:.:.	.:.:.:.:.:.:.:.	.:.:.:.:.:.:.:.	.:.:.:.:.:.:.:.	.:.:.:.:.:.:.:.	.:.:.:.:.:.:.:.	.:.:.:.:.:.:.:.	.:.:.:.:.:.:.:.	.:.:.:.:.:.:.:.	.:.:.:.:.:.:.:.	.:.:.:.:.:.:.:.	.:.:.:.:.:.:.:.	.:.:.:.:.:.:.:.	.:.:.:.:.:.:.:.	.:.:.:.:.:.:.:.	.:.:.:.:.:.:.:.	.:.:.:.:.:.:.:.	.:.:.:.:.:.:.:.	.:.:.:.:.:.:.:.	.:.:.:.:.:.:.:.	.:.:.:.:.:.:.:.	.:.:.:.:.:.:.:.	.:.:.:.:.:.:.:.	.:.:.:.:.:.:.:.	.:.:.:.:.:.:.:.	.:.:.:.:.:.:.:.	.:.:.:.:.:.:.:.	.:.:.:.:.:.:.:.	.:.:.:.:.:.:.:.	.:.:.:.:.:.:.:.	.:.:.:.:.:.:.:.	.:.:.:.:.:.:.:.	.:.:.:.:.:.:.:.	.:.:.:.:.:.:.:.	.:.:.:.:.:.:.:.	.:.:.:.:.:.:.:.	.:.:.:.:.:.:.:.	.:.:.:.:.:.:.:.	.:.:.:.:.:.:.:.	.:.:.:.:.:.:.:.	.:.:.:.:.:.:.:.	.:.:.:.:.:.:.:.	.:.:.:.:.:.:.:.	.:.:.:.:.:.:.:.	.:.:.:.:.:.:.:.	.:.:.:.:.:.:.:.	.:.:.:.:.:.:.:.	.:.:.:.:.:.:.:.	.:.:.:.:.:.:.:.	.:.:.:.:.:.:.:.	.:.:.:.:.:.:.:.	.:.:.:.:.:.:.:.	.:.:.:.:.:.:.:.	.:.:.:.:.:.:.:.	.:.:.:.:.:.:.:.	.:.:.:.:.:.:.:.	.:.:.:.:.:.:.:.	.:.:.:.:.:.:.:.	.:.:.:.:.:.:.:.	.:.:.:.:.:.:.:.	.:.:.:.:.:.:.:.	.:.:.:.:.:.:.:.	.:.:.:.:.:.:.:.	.:.:.:.:.:.:.:.	.:.:.:.:.:.:.:.	.:.:.:.:.:.:.:.	.:.:.:.:.:.:.:.	.:.:.:.:.:.:.:.	.:.:.:.:.:.:.:.	.:.:.:.:.:.:.:.	.:.:.:.:.:.:.:.	.:.:.:.:.:.:.:.	.:.:.:.:.:.:.:.	.:.:.:.:.:.:.:.	.:.:.:.:.:.:.:.	.:.:.:.:.:.:.:.	.:.:.:.:.:.:.:.	.:.:.:.:.:.:.:.	.:.:.:.:.:.:.:.	.:.:.:.:.:.:.:.	.:.:.:.:.:.:.:.	.:.:.:.:.:.:.:.	.:.:.:.:.:.:.:.	.:.:.:.:.:.:.:.	.:.:.:.:.:.:.:.	.:.:.:.:.:.:.:.	.:.:.:.:.:.:.:.	.:.:.:.:.:.:.:.	.:.:.:.:.:.:.:.	.:.:.:.:.:.:.:.	.:.:.:.:.:.:.:.	.:.:.:.:.:.:.:.	.:.:.:.:.:.:.:.	.:.:.:.:.:.:.:.	.:.:.:.:.:.:.:.	.:.:.:.:.:.:.:.	.:.:.:.:.:.:.:.	.:.:.:.:.:.:.:.	.:.:.:.:.:.:.:.	.:.:.:.:.:.:.:.	.:.:.:.:.:.:.:.	.:.:.:.:.:.:.:.	.:.:.:.:.:.:.:.	.:.:.:.:.:.:.:.	.:.:.:.:.:.:.:.	.:.:.:.:.:.:.:.	.:.:.:.:.:.:.:.	.:.:.:.:.:.:.:.	.:.:.:.:.:.:.:.	.:.:.:.:.:.:.:.	.:.:.:.:.:.:.:.	.:.:.:.:.:.:.:.	.:.:.:.:.:.:.:.	.:.:.:.:.:.:.:.	.:.:.:.:.:.:.:.	.:.:.:.:.:.:.:.	.:.:.:.:.:.:.:.	.:.:.:.:.:.:.:.	.:.:.:.:.:.:.:.	.:.:.:.:.:.:.:.	.:.:.:.:.:.:.:.	.:.:.:.:.:.:.:.	.:.:.:.:.:.:.:.	.:.:.:.:.:.:.:.	.:.:.:.:.:.:.:.	.:.:.:.:.:.:.:.	.:.:.:.:.:.:.:.	.:.:.:.:.:.:.:.	.:.:.:.:.:.:.:.	.:.:.:.:.:.:.:.	.:.:.:.:.:.:.:.	.:.:.:.:.:.:.:.	.:.:.:.:.:.:.:.	.:.:.:.:.:.:.:.	.:.:.:.:.:.:.:.	.:.:.:.:.:.:.:.	.:.:.:.:.:.:.:.	.:.:.:.:.:.:.:.	.:.:.:.:.:.:.:.	.:.:.:.:.:.:.:.	.:.:.:.:.:.:.:.	.:.:.:.:.:.:.:.	.:.:.:.:.:.:.:.	.:.:.:.:.:.:.:.	.:.:.:.:.:.:.:.	.:.:.:.:.:.:.:.	.:.:.:.:.:.:.:.	.:.:.:.:.:.:.:.	.:.:.:.:.:.:.:.	.:.:.:.:.:.:.:.	.:.:.:.:.:.:.:.	.:.:.:.:.:.:.:.	.:.:.:.:.:.:.:.	.:.:.:.:.:.:.:.	.:.:.:.:.:.:.:.	.:.:.:.:.:.:.:.	.:.:.:.:.:.:.:.	.:.:.:.:.:.:.:.	.:.:.:.:.:.:.:.	.:.:.:.:.:.:.:.	.:.:.:.:.:.:.:.	.:.:.:.:.:.:.:.	.:.:.:.:.:.:.:.	.:.:.:.:.:.:.:.	.:.:.:.:.:.:.:.	.:.:.:.:.:.:.:.	.:.:.:.:.:.:.:.	.:.:.:.:.:.:.:.	.:.:.:.:.:.:.:.	.:.:.:.:.:.:.:.	.:.:.:.:.:.:.:.	.:.:.:.:.:.:.:.	.:.:.:.:.:.:.:.	.:.:.:.:.:.:.:.	.:.:.:.:.:.:.:.	.:.:.:.:.:.:.:.	.:.:.:.:.:.:.:.	.:.:.:.:.:.:.:.	.:.:.:.:.:.:.:.	.:.:.:.:.:.:.:.	.:.:.:.:.:.:.:.	.:.:.:.:.:.:.:.	.:.:.:.:.:.:.:.	.:.:.:.:.:.:.:.	.:.:.:.:.:.:.:.	.:.:.:.:.:.:.:.	.:.:.:.:.:.:.:.	.:.:.:.:.:.:.:.	.:.:.:.:.:.:.:.	.:.:.:.:.:.:.:.	.:.:.:.:.:.:.:.	.:.:.:.:.:.:.:.	.:.:.:.:.:.:.:.	.:.:.:.:.:.:.:.	.:.:.:.:.:.:.:.	.:.:.:.:.:.:.:.	.:.:.:.:.:.:.:.	.:.:.:.:.:.:.:.	.:.:.:.:.:.:.:.	.:.:.:.:.:.:.:.	.:.:.:.:.:.:.:.	.:.:.:.:.:.:.:.	.:.:.:.:.:.:.:.	.:.:.:.:.:.:.:.	.:.:.:.:.:.:.:.	.:.:.:.:.:.:.:.	.:.:.:.:.:.:.:.	.:.:.:.:.:.:.:.	.:.:.:.:.:.:.:.	.:.:.:.:.:.:.:.	.:.:.:.:.:.:.:.	.:.:.:.:.:.:.:.	.:.:.:.:.:.:.:.	.:.:.:.:.:.:.:.	.:.:.:.:.:.:.:.	.:.:.:.:.:.:.:.	.:.:.:.:.:.:.:.	.:.:.:.:.:.:.:.	.:.:.:.:.:.:.:.	.:.:.:.:.:.:.:.	.:.:.:.:.:.:.:.	.:.:.:.:.:.:.:.	.:.:.:.:.:.:.:.	.:.:.:.:.:.:.:.	.:.:.:.:.:.:.:.	.:.:.:.:.:.:.:.	.:.:.:.:.:.:.:.	.:.:.:.:.:.:.:.	.:.:.:.:.:.:.:.	.:.:.:.:.:.:.:.	.:.:.:.:.:.:.:.	.:.:.:.:.:.:.:.	.:.:.:.:.:.:.:.	.:.:.:.:.:.:.:.	.:.:.:.:.:.:.:.	.:.:.:.:.:.:.:.	.:.:.:.:.:.:.:.	.:.:.:.:.:.:.:.	.:.:.:.:.:.:.:.	.:.:.:.:.:.:.:.	.:.:.:.:.:.:.:.	.:.:.:.:.:.:.:.	.:.:.:.:.:.:.:.	.:.:.:.:.:.:.:.	.:.:.:.:.:.:.:.	.:.:.:.:.:.:.:.	.:.:.:.:.:.:.:.	.:.:.:.:.:.:.:.	.:.:.:.:.:.:.:.	.:.:.:.:.:.:.:.	.:.:.:.:.:.:.:.	.:.:.:.:.:.:.:.	.:.:.:.:.:.:.:.	.:.:.:.:.:.:.:.	.:.:.:.:.:.:.:.	.:.:.:.:.:.:.:.	.:.:.:.:.:.:.:.	.:.:.:.:.:.:.:.	.:.:.:.:.:.:.:.	.:.:.:.:.:.:.:.	.:.:.:.:.:.:.:.	.:.:.:.:.:.:.:.	.:.:.:.:.:.:.:.	.:.:.:.:.:.:.:.	.:.:.:.:.:.:.:.	.:.:.:.:.:.:.:.	.:.:.:.:.:.:.:.	.:.:.:.:.:.:.:.	.:.:.:.:.:.:.:.	.:.:.:.:.:.:.:.	.:.:.:.:.:.:.:.	.:.:.:.:.:.:.:.	.:.:.:.:.:.:.:.	.:.:.:.:.:.:.:.	.:.:.:.:.:.:.:.	.:.:.:.:.:.:.:.	.:.:.:.:.:.:.:.	.:.:.:.:.:.:.:.	.:.:.:.:.:.:.:.	.:.:.:.:.:.:.:.	.:.:.:.:.:.:.:.	.:.:.:.:.:.:.:.	.:.:.:.:.:.:.:.	.:.:.:.:.:.:.:.	.:.:.:.:.:.:.:.	.:.:.:.:.:.:.:.	.:.:.:.:.:.:.:.	.:.:.:.:.:.:.:.	.:.:.:.:.:.:.:.	.:.:.:.:.:.:.:.	.:.:.:.:.:.:.:.	.:.:.:.:.:.:.:.	.:.:.:.:.:.:.:.	.:.:.:.:.:.:.:.	.:.:.:.:.:.:.:.	.:.:.:.:.:.:.:.	.:.:.:.:.:.:.:.	.:.:.:.:.:.:.:.	.:.:.:.:.:.:.:.	.:.:.:.:.:.:.:.	.:.:.:.:.:.:.:.	.:.:.:.:.:.:.:.	.:.:.:.:.:.:.:.	.:.:.:.:.:.:.:.	.:.:.:.:.:.:.:.	.:.:.:.:.:.:.:.	.:.:.:.:.:.:.:.	.:.:.:.:.:.:.:.	.:.:.:.:.:.:.:.	.:.:.:.:.:.:.:.	.:.:.:.:.:.:.:.	.:.:.:.:.:.:.:.	.:.:.:.:.:.:.:.	.:.:.:.:.:.:.:.	.:.:.:.:.:.:.:.	.:.:.:.:.:.:.:.	.:.:.:.:.:.:.:.	.:.:.:.:.:.:.:.	.:.:.:.:.:.:.:.	.:.:.:.:.:.:.:.	.:.:.:.:.:.:.:.	.:.:.:.:.:.:.:.	.:.:.:.:.:.:.:.	.:.:.:.:.:.:.:.	.:.:.:.:.:.:.:.	.:.:.:.:.:.:.:.	.:.:.:.:.:.:.:.	.:.:.:.:.:.:.:.	.:.:.:.:.:.:.:.	.:.:.:.:.:.:.:.	.:.:.:.:.:.:.:.	.:.:.:.:.:.:.:.	.:.:.:.:.:.:.:.	.:.:.:.:.:.:.:.	.:.:.:.:.:.:.:.	.:.:.:.:.:.:.:.	.:.:.:.:.:.:.:.	.:.:.:.:.:.:.:.	.:.:.:.:.:.:.:.	.:.:.:.:.:.:.:.	.:.:.:.:.:.:.:.	.:.:.:.:.:.:.:.	.:.:.:.:.:.:.:.	.:.:.:.:.:.:.:.	.:.:.:.:.:.:.:.	.:.:.:.:.:.:.:.	.:.:.:.:.:.:.:.	.:.:.:.:.:.:.:.	.:.:.:.:.:.:.:.	.:.:.:.:.:.:.:.	.:.:.:.:.:.:.:.	.:.:.:.:.:.:.:.	.:.:.:.:.:.:.:.	.:.:.:.:.:.:.:.	.:.:.:.:.:.:.:.	.:.:.:.:.:.:.:.	.:.:.:.:.:.:.:.	.:.:.:.:.:.:.:.	.:.:.:.:.:.:.:.	.:.:.:.:.:.:.:.	.:.:.:.:.:.:.:.	.:.:.:.:.:.:.:.	.:.:.:.:.:.:.:.	.:.:.:.:.:.:.:.	.:.:.:.:.:.:.:.	.:.:.:.:.:.:.:.	.:.:.:.:.:.:.:.	.:.:.:.:.:.:.:.	.:.:.:.:.:.:.:.	.:.:.:.:.:.:.:.	.:.:.:.:.:.:.:.	.:.:.:.:.:.:.:.	.:.:.:.:.:.:.:.	.:.:.:.:.:.:.:.	.:.:.:.:.:.:.:.	.:.:.:.:.:.:.:.	.:.:.:.:.:.:.:.	.:.:.:.:.:.:.:.
chrI	180843	.	C	<INS:ME>	.	PASS	SVTYPE=INS;STRAND=-;FAMILY=TY1	GT:END:FIVE_PRIME_SUPPORTED:THREE_PRIME_SUPPORTED:PRESENCE_READS:ABSENCE_READS:AMBIGUOUS_READS:FREQUENCY	.:.:.:.:.:.:.:.	.:.:.:.:.:.:.:.	.:.:.:.:.:.:.:.	.:.:.:.:.:.:.:.	.:.:.:.:.:.:.:.	.:.:.:.:.:.:.:.	.:.:.:.:.:.:.:.	.:.:.:.:.:.:.:.	.:.:.:.:.:.:.:.	.:.:.:.:.:.:.:.	.:.:.:.:.:.:.:.	.:.:.:.:.:.:.:.	.:.:.:.:.:.:.:.	.:.:.:.:.:.:.:.	.:.:.:.:.:.:.:.	.:.:.:.:.:.:.:.	.:.:.:.:.:.:.:.	.:.:.:.:.:.:.:.	.:.:.:.:.:.:.:.	.:.:.:.:.:.:.:.	.:.:.:.:.:.:.:.	.:.:.:.:.:.:.:.	.:.:.:.:.:.:.:.	.:.:.:.:.:.:.:.	.:.:.:.:.:.:.:.	.:.:.:.:.:.:.:.	.:.:.:.:.:.:.:.	.:.:.:.:.:.:.:.	.:.:.:.:.:.:.:.	.:.:.:.:.:.:.:.	.:.:.:.:.:.:.:.	.:.:.:.:.:.:.:.	.:.:.:.:.:.:.:.	.:.:.:.:.:.:.:.	.:.:.:.:.:.:.:.	.:.:.:.:.:.:.:.	.:.:.:.:.:.:.:.	.:.:.:.:.:.:.:.	.:.:.:.:.:.:.:.	.:.:.:.:.:.:.:.	.:.:.:.:.:.:.:.	.:.:.:.:.:.:.:.	.:.:.:.:.:.:.:.	.:.:.:.:.:.:.:.	.:.:.:.:.:.:.:.	.:.:.:.:.:.:.:.	.:.:.:.:.:.:.:.	.:.:.:.:.:.:.:.	.:.:.:.:.:.:.:.	.:.:.:.:.:.:.:.	.:.:.:.:.:.:.:.	.:.:.:.:.:.:.:.	.:.:.:.:.:.:.:.	.:.:.:.:.:.:.:.	.:.:.:.:.:.:.:.	.:.:.:.:.:.:.:.	.:.:.:.:.:.:.:.	.:.:.:.:.:.:.:.	.:.:.:.:.:.:.:.	.:.:.:.:.:.:.:.	.:.:.:.:.:.:.:.	.:.:.:.:.:.:.:.	.:.:.:.:.:.:.:.	.:.:.:.:.:.:.:.	.:.:.:.:.:.:.:.	.:.:.:.:.:.:.:.	.:.:.:.:.:.:.:.	.:.:.:.:.:.:.:.	.:.:.:.:.:.:.:.	.:.:.:.:.:.:.:.	.:.:.:.:.:.:.:.	.:.:.:.:.:.:.:.	.:.:.:.:.:.:.:.	.:.:.:.:.:.:.:.	.:.:.:.:.:.:.:.	.:.:.:.:.:.:.:.	.:.:.:.:.:.:.:.	.:.:.:.:.:.:.:.	.:.:.:.:.:.:.:.	.:.:.:.:.:.:.:.	.:.:.:.:.:.:.:.	.:.:.:.:.:.:.:.	.:.:.:.:.:.:.:.	.:.:.:.:.:.:.:.	.:.:.:.:.:.:.:.	.:.:.:.:.:.:.:.	.:.:.:.:.:.:.:.	.:.:.:.:.:.:.:.	.:.:.:.:.:.:.:.	.:.:.:.:.:.:.:.	.:.:.:.:.:.:.:.	.:.:.:.:.:.:.:.	.:.:.:.:.:.:.:.	.:.:.:.:.:.:.:.	.:.:.:.:.:.:.:.	.:.:.:.:.:.:.:.	.:.:.:.:.:.:.:.	.:.:.:.:.:.:.:.	.:.:.:.:.:.:.:.	.:.:.:.:.:.:.:.	.:.:.:.:.:.:.:.	.:.:.:.:.:.:.:.	.:.:.:.:.:.:.:.	.:.:.:.:.:.:.:.	.:.:.:.:.:.:.:.	.:.:.:.:.:.:.:.	.:.:.:.:.:.:.:.	.:.:.:.:.:.:.:.	.:.:.:.:.:.:.:.	.:.:.:.:.:.:.:.	.:.:.:.:.:.:.:.	.:.:.:.:.:.:.:.	.:.:.:.:.:.:.:.	.:.:.:.:.:.:.:.	.:.:.:.:.:.:.:.	.:.:.:.:.:.:.:.	.:.:.:.:.:.:.:.	.:.:.:.:.:.:.:.	.:.:.:.:.:.:.:.	.:.:.:.:.:.:.:.	.:.:.:.:.:.:.:.	.:.:.:.:.:.:.:.	.:.:.:.:.:.:.:.	.:.:.:.:.:.:.:.	.:.:.:.:.:.:.:.	.:.:.:.:.:.:.:.	.:.:.:.:.:.:.:.	.:.:.:.:.:.:.:.	.:.:.:.:.:.:.:.	.:.:.:.:.:.:.:.	.:.:.:.:.:.:.:.	.:.:.:.:.:.:.:.	.:.:.:.:.:.:.:.	.:.:.:.:.:.:.:.	.:.:.:.:.:.:.:.	.:.:.:.:.:.:.:.	.:.:.:.:.:.:.:.	.:.:.:.:.:.:.:.	.:.:.:.:.:.:.:.	.:.:.:.:.:.:.:.	.:.:.:.:.:.:.:.	.:.:.:.:.:.:.:.	.:.:.:.:.:.:.:.	.:.:.:.:.:.:.:.	.:.:.:.:.:.:.:.	.:.:.:.:.:.:.:.	.:.:.:.:.:.:.:.	.:.:.:.:.:.:.:.	.:.:.:.:.:.:.:.	.:.:.:.:.:.:.:.	.:.:.:.:.:.:.:.	.:.:.:.:.:.:.:.	.:.:.:.:.:.:.:.	.:.:.:.:.:.:.:.	.:.:.:.:.:.:.:.	.:.:.:.:.:.:.:.	.:.:.:.:.:.:.:.	.:.:.:.:.:.:.:.	.:.:.:.:.:.:.:.	.:.:.:.:.:.:.:.	.:.:.:.:.:.:.:.	.:.:.:.:.:.:.:.	.:.:.:.:.:.:.:.	.:.:.:.:.:.:.:.	.:.:.:.:.:.:.:.	.:.:.:.:.:.:.:.	.:.:.:.:.:.:.:.	.:.:.:.:.:.:.:.	.:.:.:.:.:.:.:.	.:.:.:.:.:.:.:.	.:.:.:.:.:.:.:.	.:.:.:.:.:.:.:.	.:.:.:.:.:.:.:.	.:.:.:.:.:.:.:.	.:.:.:.:.:.:.:.	.:.:.:.:.:.:.:.	.:.:.:.:.:.:.:.	.:.:.:.:.:.:.:.	.:.:.:.:.:.:.:.	.:.:.:.:.:.:.:.	.:.:.:.:.:.:.:.	.:.:.:.:.:.:.:.	.:.:.:.:.:.:.:.	.:.:.:.:.:.:.:.	.:.:.:.:.:.:.:.	.:.:.:.:.:.:.:.	.:.:.:.:.:.:.:.	.:.:.:.:.:.:.:.	.:.:.:.:.:.:.:.	.:.:.:.:.:.:.:.	.:.:.:.:.:.:.:.	.:.:.:.:.:.:.:.	.:.:.:.:.:.:.:.	.:.:.:.:.:.:.:.	.:.:.:.:.:.:.:.	.:.:.:.:.:.:.:.	.:.:.:.:.:.:.:.	.:.:.:.:.:.:.:.	.:.:.:.:.:.:.:.	.:.:.:.:.:.:.:.	.:.:.:.:.:.:.:.	.:.:.:.:.:.:.:.	.:.:.:.:.:.:.:.	.:.:.:.:.:.:.:.	.:.:.:.:.:.:.:.	.:.:.:.:.:.:.:.	.:.:.:.:.:.:.:.	.:.:.:.:.:.:.:.	.:.:.:.:.:.:.:.	.:.:.:.:.:.:.:.	.:.:.:.:.:.:.:.	.:.:.:.:.:.:.:.	.:.:.:.:.:.:.:.	.:.:.:.:.:.:.:.	.:.:.:.:.:.:.:.	.:.:.:.:.:.:.:.	.:.:.:.:.:.:.:.	.:.:.:.:.:.:.:.	.:.:.:.:.:.:.:.	.:.:.:.:.:.:.:.	.:.:.:.:.:.:.:.	.:.:.:.:.:.:.:.	.:.:.:.:.:.:.:.	.:.:.:.:.:.:.:.	.:.:.:.:.:.:.:.	.:.:.:.:.:.:.:.	.:.:.:.:.:.:.:.	.:.:.:.:.:.:.:.	.:.:.:.:.:.:.:.	.:.:.:.:.:.:.:.	.:.:.:.:.:.:.:.	.:.:.:.:.:.:.:.	.:.:.:.:.:.:.:.	.:.:.:.:.:.:.:.	.:.:.:.:.:.:.:.	.:.:.:.:.:.:.:.	.:.:.:.:.:.:.:.	.:.:.:.:.:.:.:.	.:.:.:.:.:.:.:.	.:.:.:.:.:.:.:.	.:.:.:.:.:.:.:.	.:.:.:.:.:.:.:.	.:.:.:.:.:.:.:.	.:.:.:.:.:.:.:.	.:.:.:.:.:.:.:.	.:.:.:.:.:.:.:.	.:.:.:.:.:.:.:.	.:.:.:.:.:.:.:.	.:.:.:.:.:.:.:.	.:.:.:.:.:.:.:.	.:.:.:.:.:.:.:.	.:.:.:.:.:.:.:.	.:.:.:.:.:.:.:.	.:.:.:.:.:.:.:.	.:.:.:.:.:.:.:.	.:.:.:.:.:.:.:.	.:.:.:.:.:.:.:.	.:.:.:.:.:.:.:.	.:.:.:.:.:.:.:.	.:.:.:.:.:.:.:.	.:.:.:.:.:.:.:.	.:.:.:.:.:.:.:.	.:.:.:.:.:.:.:.	.:.:.:.:.:.:.:.	.:.:.:.:.:.:.:.	.:.:.:.:.:.:.:.	.:.:.:.:.:.:.:.	.:.:.:.:.:.:.:.	.:.:.:.:.:.:.:.	.:.:.:.:.:.:.:.	.:.:.:.:.:.:.:.	.:.:.:.:.:.:.:.	.:.:.:.:.:.:.:.	.:.:.:.:.:.:.:.	.:.:.:.:.:.:.:.	.:.:.:.:.:.:.:.	.:.:.:.:.:.:.:.	.:.:.:.:.:.:.:.	.:.:.:.:.:.:.:.	.:.:.:.:.:.:.:.	.:.:.:.:.:.:.:.	.:.:.:.:.:.:.:.	.:.:.:.:.:.:.:.	.:.:.:.:.:.:.:.	.:.:.:.:.:.:.:.	.:.:.:.:.:.:.:.	.:.:.:.:.:.:.:.	.:.:.:.:.:.:.:.	.:.:.:.:.:.:.:.	.:.:.:.:.:.:.:.	.:.:.:.:.:.:.:.	.:.:.:.:.:.:.:.	.:.:.:.:.:.:.:.	.:.:.:.:.:.:.:.	.:.:.:.:.:.:.:.	.:.:.:.:.:.:.:.	.:.:.:.:.:.:.:.	.:.:.:.:.:.:.:.	.:.:.:.:.:.:.:.	.:.:.:.:.:.:.:.	.:.:.:.:.:.:.:.	.:.:.:.:.:.:.:.	.:.:.:.:.:.:.:.	.:.:.:.:.:.:.:.	.:.:.:.:.:.:.:.	.:.:.:.:.:.:.:.	.:.:.:.:.:.:.:.	.:.:.:.:.:.:.:.	.:.:.:.:.:.:.:.	.:.:.:.:.:.:.:.	.:.:.:.:.:.:.:.	.:.:.:.:.:.:.:.	.:.:.:.:.:.:.:.	.:.:.:.:.:.:.:.	.:.:.:.:.:.:.:.	.:.:.:.:.:.:.:.	.:.:.:.:.:.:.:.	.:.:.:.:.:.:.:.	.:.:.:.:.:.:.:.	.:.:.:.:.:.:.:.	.:.:.:.:.:.:.:.	.:.:.:.:.:.:.:.	.:.:.:.:.:.:.:.	.:.:.:.:.:.:.:.	.:.:.:.:.:.:.:.	.:.:.:.:.:.:.:.	.:.:.:.:.:.:.:.	.:.:.:.:.:.:.:.	.:.:.:.:.:.:.:.	.:.:.:.:.:.:.:.	.:.:.:.:.:.:.:.	.:.:.:.:.:.:.:.	.:.:.:.:.:.:.:.	.:.:.:.:.:.:.:.	.:.:.:.:.:.:.:.	.:.:.:.:.:.:.:.	.:.:.:.:.:.:.:.	.:.:.:.:.:.:.:.	.:.:.:.:.:.:.:.	.:.:.:.:.:.:.:.	.:.:.:.:.:.:.:.	.:.:.:.:.:.:.:.	.:.:.:.:.:.:.:.	.:.:.:.:.:.:.:.	.:.:.:.:.:.:.:.	.:.:.:.:.:.:.:.	.:.:.:.:.:.:.:.	.:.:.:.:.:.:.:.	.:.:.:.:.:.:.:.	.:.:.:.:.:.:.:.	.:.:.:.:.:.:.:.	.:.:.:.:.:.:.:.	.:.:.:.:.:.:.:.	.:.:.:.:.:.:.:.	.:.:.:.:.:.:.:.	.:.:.:.:.:.:.:.	.:.:.:.:.:.:.:.	.:.:.:.:.:.:.:.	.:.:.:.:.:.:.:.	.:.:.:.:.:.:.:.	.:.:.:.:.:.:.:.	.:.:.:.:.:.:.:.	.:.:.:.:.:.:.:.	.:.:.:.:.:.:.:.	.:.:.:.:.:.:.:.	.:.:.:.:.:.:.:.	.:.:.:.:.:.:.:.	.:.:.:.:.:.:.:.	.:.:.:.:.:.:.:.	.:.:.:.:.:.:.:.	.:.:.:.:.:.:.:.	.:.:.:.:.:.:.:.	.:.:.:.:.:.:.:.	.:.:.:.:.:.:.:.	.:.:.:.:.:.:.:.	.:.:.:.:.:.:.:.	.:.:.:.:.:.:.:.	.:.:.:.:.:.:.:.	.:.:.:.:.:.:.:.	.:.:.:.:.:.:.:.	.:.:.:.:.:.:.:.	.:.:.:.:.:.:.:.	.:.:.:.:.:.:.:.	.:.:.:.:.:.:.:.	.:.:.:.:.:.:.:.	.:.:.:.:.:.:.:.	.:.:.:.:.:.:.:.	.:.:.:.:.:.:.:.	.:.:.:.:.:.:.:.	.:.:.:.:.:.:.:.	.:.:.:.:.:.:.:.	.:.:.:.:.:.:.:.	.:.:.:.:.:.:.:.	.:.:.:.:.:.:.:.	.:.:.:.:.:.:.:.	.:.:.:.:.:.:.:.	.:.:.:.:.:.:.:.	.:.:.:.:.:.:.:.	.:.:.:.:.:.:.:.	.:.:.:.:.:.:.:.	.:.:.:.:.:.:.:.	.:.:.:.:.:.:.:.	.:.:.:.:.:.:.:.	.:.:.:.:.:.:.:.	.:.:.:.:.:.:.:.	.:.:.:.:.:.:.:.	.:.:.:.:.:.:.:.	.:.:.:.:.:.:.:.	.:.:.:.:.:.:.:.	.:.:.:.:.:.:.:.	.:.:.:.:.:.:.:.	.:.:.:.:.:.:.:.	.:.:.:.:.:.:.:.	.:.:.:.:.:.:.:.	.:.:.:.:.:.:.:.	.:.:.:.:.:.:.:.	.:.:.:.:.:.:.:.	.:.:.:.:.:.:.:.	.:.:.:.:.:.:.:.	.:.:.:.:.:.:.:.	.:.:.:.:.:.:.:.	.:.:.:.:.:.:.:.	.:.:.:.:.:.:.:.	.:.:.:.:.:.:.:.	.:.:.:.:.:.:.:.	.:.:.:.:.:.:.:.	.:.:.:.:.:.:.:.	.:.:.:.:.:.:.:.	.:.:.:.:.:.:.:.	.:.:.:.:.:.:.:.	.:.:.:.:.:.:.:.	.:.:.:.:.:.:.:.	.:.:.:.:.:.:.:.	.:.:.:.:.:.:.:.	.:.:.:.:.:.:.:.	.:.:.:.:.:.:.:.	.:.:.:.:.:.:.:.	.:.:.:.:.:.:.:.	.:.:.:.:.:.:.:.	.:.:.:.:.:.:.:.	.:.:.:.:.:.:.:.	.:.:.:.:.:.:.:.	.:.:.:.:.:.:.:.	.:.:.:.:.:.:.:.	.:.:.:.:.:.:.:.	.:.:.:.:.:.:.:.	.:.:.:.:.:.:.:.	.:.:.:.:.:.:.:.	.:.:.:.:.:.:.:.	.:.:.:.:.:.:.:.	.:.:.:.:.:.:.:.	.:.:.:.:.:.:.:.	.:.:.:.:.:.:.:.	.:.:.:.:.:.:.:.	.:.:.:.:.:.:.:.	.:.:.:.:.:.:.:.	.:.:.:.:.:.:.:.	.:.:.:.:.:.:.:.	.:.:.:.:.:.:.:.	.:.:.:.:.:.:.:.	.:.:.:.:.:.:.:.	.:.:.:.:.:.:.:.	.:.:.:.:.:.:.:.	.:.:.:.:.:.:.:.	.:.:.:.:.:.:.:.	.:.:.:.:.:.:.:.	.:.:.:.:.:.:.:.	.:.:.:.:.:.:.:.	.:.:.:.:.:.:.:.	.:.:.:.:.:.:.:.	.:.:.:.:.:.:.:.	.:.:.:.:.:.:.:.	.:.:.:.:.:.:.:.	.:.:.:.:.:.:.:.	.:.:.:.:.:.:.:.	.:.:.:.:.:.:.:.	.:.:.:.:.:.:.:.	.:.:.:.:.:.:.:.	.:.:.:.:.:.:.:.	.:.:.:.:.:.:.:.	.:.:.:.:.:.:.:.	.:.:.:.:.:.:.:.	.:.:.:.:.:.:.:.	.:.:.:.:.:.:.:.	.:.:.:.:.:.:.:.	.:.:.:.:.:.:.:.	.:.:.:.:.:.:.:.	.:.:.:.:.:.:.:.	.:.:.:.:.:.:.:.	.:.:.:.:.:.:.:.	.:.:.:.:.:.:.:.	.:.:.:.:.:.:.:.	.:.:.:.:.:.:.:.	.:.:.:.:.:.:.:.	.:.:.:.:.:.:.:.	.:.:.:.:.:.:.:.	.:.:.:.:.:.:.:.	.:.:.:.:.:.:.:.	.:.:.:.:.:.:.:.	.:.:.:.:.:.:.:.	.:.:.:.:.:.:.:.	.:.:.:.:.:.:.:.	.:.:.:.:.:.:.:.	.:.:.:.:.:.:.:.	.:.:.:.:.:.:.:.	.:.:.:.:.:.:.:.	.:.:.:.:.:.:.:.	.:.:.:.:.:.:.:.	.:.:.:.:.:.:.:.	.:.:.:.:.:.:.:.	.:.:.:.:.:.:.:.	.:.:.:.:.:.:.:.	.:.:.:.:.:.:.:.	.:.:.:.:.:.:.:.	.:.:.:.:.:.:.:.	.:.:.:.:.:.:.:.	.:.:.:.:.:.:.:.	.:.:.:.:.:.:.:.	.:.:.:.:.:.:.:.	.:.:.:.:.:.:.:.	.:.:.:.:.:.:.:.	.:.:.:.:.:.:.:.	.:.:.:.:.:.:.:.	.:.:.:.:.:.:.:.	.:.:.:.:.:.:.:.	.:.:.:.:.:.:.:.	.:.:.:.:.:.:.:.	.:.:.:.:.:.:.:.	.:.:.:.:.:.:.:.	.:.:.:.:.:.:.:.	.:.:.:.:.:.:.:.	.:.:.:.:.:.:.:.	.:.:.:.:.:.:.:.	.:.:.:.:.:.:.:.	.:.:.:.:.:.:.:.	.:.:.:.:.:.:.:.	.:.:.:.:.:.:.:.	.:.:.:.:.:.:.:.	.:.:.:.:.:.:.:.	.:.:.:.:.:.:.:.	.:.:.:.:.:.:.:.	.:.:.:.:.:.:.:.	.:.:.:.:.:.:.:.	.:.:.:.:.:.:.:.	.:.:.:.:.:.:.:.	.:.:.:.:.:.:.:.	.:.:.:.:.:.:.:.	.:.:.:.:.:.:.:.	.:.:.:.:.:.:.:.	.:.:.:.:.:.:.:.	.:.:.:.:.:.:.:.	.:.:.:.:.:.:.:.	.:.:.:.:.:.:.:.	.:.:.:.:.:.:.:.	.:.:.:.:.:.:.:.	.:.:.:.:.:.:.:.	.:.:.:.:.:.:.:.	.:.:.:.:.:.:.:.	.:.:.:.:.:.:.:.	.:.:.:.:.:.:.:.	.:.:.:.:.:.:.:.	.:.:.:.:.:.:.:.	.:.:.:.:.:.:.:.	.:.:.:.:.:.:.:.	.:.:.:.:.:.:.:.	.:.:.:.:.:.:.:.	.:.:.:.:.:.:.:.	.:.:.:.:.:.:.:.	.:.:.:.:.:.:.:.	.:.:.:.:.:.:.:.	.:.:.:.:.:.:.:.	.:.:.:.:.:.:.:.	.:.:.:.:.:.:.:.	.:.:.:.:.:.:.:.	.:.:.:.:.:.:.:.	.:.:.:.:.:.:.:.	.:.:.:.:.:.:.:.	.:.:.:.:.:.:.:.	.:.:.:.:.:.:.:.	.:.:.:.:.:.:.:.	.:.:.:.:.:.:.:.	.:.:.:.:.:.:.:.	.:.:.:.:.:.:.:.	.:.:.:.:.:.:.:.	.:.:.:.:.:.:.:.	.:.:.:.:.:.:.:.	.:.:.:.:.:.:.:.	.:.:.:.:.:.:.:.	.:.:.:.:.:.:.:.	.:.:.:.:.:.:.:.	.:.:.:.:.:.:.:.	.:.:.:.:.:.:.:.	.:.:.:.:.:.:.:.	.:.:.:.:.:.:.:.	.:.:.:.:.:.:.:.	.:.:.:.:.:.:.:.	.:.:.:.:.:.:.:.	.:.:.:.:.:.:.:.	.:.:.:.:.:.:.:.	.:.:.:.:.:.:.:.	.:.:.:.:.:.:.:.	.:.:.:.:.:.:.:.	.:.:.:.:.:.:.:.	.:.:.:.:.:.:.:.	.:.:.:.:.:.:.:.	.:.:.:.:.:.:.:.	.:.:.:.:.:.:.:.	.:.:.:.:.:.:.:.	.:.:.:.:.:.:.:.	.:.:.:.:.:.:.:.	.:.:.:.:.:.:.:.	.:.:.:.:.:.:.:.	.:.:.:.:.:.:.:.	.:.:.:.:.:.:.:.	.:.:.:.:.:.:.:.	.:.:.:.:.:.:.:.	.:.:.:.:.:.:.:.	.:.:.:.:.:.:.:.	.:.:.:.:.:.:.:.	.:.:.:.:.:.:.:.	.:.:.:.:.:.:.:.	.:.:.:.:.:.:.:.	.:.:.:.:.:.:.:.	.:.:.:.:.:.:.:.	.:.:.:.:.:.:.:.	.:.:.:.:.:.:.:.	.:.:.:.:.:.:.:.	.:.:.:.:.:.:.:.	.:.:.:.:.:.:.:.	.:.:.:.:.:.:.:.	.:.:.:.:.:.:.:.	.:.:.:.:.:.:.:.	.:.:.:.:.:.:.:.	.:.:.:.:.:.:.:.	.:.:.:.:.:.:.:.	.:.:.:.:.:.:.:.	.:.:.:.:.:.:.:.	.:.:.:.:.:.:.:.	.:.:.:.:.:.:.:.	.:.:.:.:.:.:.:.	.:.:.:.:.:.:.:.	.:.:.:.:.:.:.:.	.:.:.:.:.:.:.:.	.:.:.:.:.:.:.:.	.:.:.:.:.:.:.:.	.:.:.:.:.:.:.:.	.:.:.:.:.:.:.:.	.:.:.:.:.:.:.:.	.:.:.:.:.:.:.:.	.:.:.:.:.:.:.:.	.:.:.:.:.:.:.:.	.:.:.:.:.:.:.:.	.:.:.:.:.:.:.:.	.:.:.:.:.:.:.:.	.:.:.:.:.:.:.:.	.:.:.:.:.:.:.:.	.:.:.:.:.:.:.:.	.:.:.:.:.:.:.:.	.:.:.:.:.:.:.:.	.:.:.:.:.:.:.:.	.:.:.:.:.:.:.:.	.:.:.:.:.:.:.:.	.:.:.:.:.:.:.:.	.:.:.:.:.:.:.:.	.:.:.:.:.:.:.:.	.:.:.:.:.:.:.:.	.:.:.:.:.:.:.:.	.:.:.:.:.:.:.:.	.:.:.:.:.:.:.:.	.:.:.:.:.:.:.:.	.:.:.:.:.:.:.:.	.:.:.:.:.:.:.:.	.:.:.:.:.:.:.:.	.:.:.:.:.:.:.:.	.:.:.:.:.:.:.:.	.:.:.:.:.:.:.:.	.:.:.:.:.:.:.:.	.:.:.:.:.:.:.:.	.:.:.:.:.:.:.:.	.:.:.:.:.:.:.:.	.:.:.:.:.:.:.:.	.:.:.:.:.:.:.:.	.:.:.:.:.:.:.:.	.:.:.:.:.:.:.:.	.:.:.:.:.:.:.:.	.:.:.:.:.:.:.:.	.:.:.:.:.:.:.:.	.:.:.:.:.:.:.:.	.:.:.:.:.:.:.:.	.:.:.:.:.:.:.:.	.:.:.:.:.:.:.:.	.:.:.:.:.:.:.:.	.:.:.:.:.:.:.:.	.:.:.:.:.:.:.:.	1:180849:+:+:38:0:6:1	.:.:.:.:.:.:.:.	.:.:.:.:.:.:.:.	.:.:.:.:.:.:.:.	.:.:.:.:.:.:.:.	.:.:.:.:.:.:.:.	.:.:.:.:.:.:.:.	.:.:.:.:.:.:.:.	.:.:.:.:.:.:.:.	.:.:.:.:.:.:.:.	.:.:.:.:.:.:.:.	.:.:.:.:.:.:.:.	.:.:.:.:.:.:.:.	.:.:.:.:.:.:.:.	.:.:.:.:.:.:.:.	.:.:.:.:.:.:.:.	.:.:.:.:.:.:.:.	.:.:.:.:.:.:.:.	.:.:.:.:.:.:.:.	.:.:.:.:.:.:.:.	.:.:.:.:.:.:.:.	.:.:.:.:.:.:.:.	.:.:.:.:.:.:.:.	.:.:.:.:.:.:.:.	.:.:.:.:.:.:.:.	.:.:.:.:.:.:.:.	.:.:.:.:.:.:.:.	.:.:.:.:.:.:.:.	.:.:.:.:.:.:.:.	.:.:.:.:.:.:.:.	.:.:.:.:.:.:.:.	.:.:.:.:.:.:.:.	.:.:.:.:.:.:.:.	.:.:.:.:.:.:.:.	.:.:.:.:.:.:.:.	.:.:.:.:.:.:.:.	.:.:.:.:.:.:.:.	.:.:.:.:.:.:.:.	.:.:.:.:.:.:.:.	.:.:.:.:.:.:.:.	.:.:.:.:.:.:.:.	.:.:.:.:.:.:.:.	.:.:.:.:.:.:.:.	.:.:.:.:.:.:.:.	.:.:.:.:.:.:.:.	.:.:.:.:.:.:.:.	.:.:.:.:.:.:.:.	.:.:.:.:.:.:.:.	.:.:.:.:.:.:.:.	.:.:.:.:.:.:.:.	.:.:.:.:.:.:.:.	.:.:.:.:.:.:.:.	.:.:.:.:.:.:.:.	.:.:.:.:.:.:.:.	.:.:.:.:.:.:.:.	.:.:.:.:.:.:.:.	.:.:.:.:.:.:.:.	.:.:.:.:.:.:.:.	.:.:.:.:.:.:.:.	.:.:.:.:.:.:.:.	.:.:.:.:.:.:.:.	.:.:.:.:.:.:.:.	.:.:.:.:.:.:.:.	.:.:.:.:.:.:.:.	.:.:.:.:.:.:.:.	.:.:.:.:.:.:.:.	.:.:.:.:.:.:.:.	.:.:.:.:.:.:.:.	.:.:.:.:.:.:.:.	.:.:.:.:.:.:.:.	.:.:.:.:.:.:.:.	.:.:.:.:.:.:.:.	.:.:.:.:.:.:.:.	.:.:.:.:.:.:.:.	.:.:.:.:.:.:.:.	.:.:.:.:.:.:.:.	.:.:.:.:.:.:.:.	.:.:.:.:.:.:.:.	.:.:.:.:.:.:.:.	.:.:.:.:.:.:.:.	.:.:.:.:.:.:.:.	.:.:.:.:.:.:.:.	.:.:.:.:.:.:.:.	.:.:.:.:.:.:.:.	.:.:.:.:.:.:.:.	.:.:.:.:.:.:.:.	.:.:.:.:.:.:.:.	.:.:.:.:.:.:.:.	.:.:.:.:.:.:.:.	.:.:.:.:.:.:.:.	.:.:.:.:.:.:.:.	.:.:.:.:.:.:.:.	.:.:.:.:.:.:.:.	.:.:.:.:.:.:.:.	.:.:.:.:.:.:.:.	.:.:.:.:.:.:.:.	.:.:.:.:.:.:.:.	.:.:.:.:.:.:.:.	.:.:.:.:.:.:.:.	.:.:.:.:.:.:.:.	.:.:.:.:.:.:.:.	.:.:.:.:.:.:.:.	.:.:.:.:.:.:.:.	.:.:.:.:.:.:.:.	.:.:.:.:.:.:.:.	.:.:.:.:.:.:.:.	.:.:.:.:.:.:.:.	.:.:.:.:.:.:.:.	.:.:.:.:.:.:.:.	.:.:.:.:.:.:.:.	.:.:.:.:.:.:.:.	.:.:.:.:.:.:.:.	.:.:.:.:.:.:.:.	.:.:.:.:.:.:.:.	.:.:.:.:.:.:.:.	.:.:.:.:.:.:.:.	.:.:.:.:.:.:.:.	.:.:.:.:.:.:.:.	.:.:.:.:.:.:.:.	.:.:.:.:.:.:.:.	.:.:.:.:.:.:.:.	.:.:.:.:.:.:.:.	.:.:.:.:.:.:.:.	.:.:.:.:.:.:.:.	.:.:.:.:.:.:.:.	.:.:.:.:.:.:.:.	.:.:.:.:.:.:.:.	.:.:.:.:.:.:.:.	.:.:.:.:.:.:.:.	.:.:.:.:.:.:.:.	.:.:.:.:.:.:.:.	.:.:.:.:.:.:.:.	.:.:.:.:.:.:.:.	.:.:.:.:.:.:.:.	.:.:.:.:.:.:.:.	.:.:.:.:.:.:.:.	.:.:.:.:.:.:.:.	.:.:.:.:.:.:.:.	.:.:.:.:.:.:.:.	.:.:.:.:.:.:.:.	.:.:.:.:.:.:.:.	.:.:.:.:.:.:.:.	.:.:.:.:.:.:.:.	.:.:.:.:.:.:.:.	.:.:.:.:.:.:.:.	.:.:.:.:.:.:.:.	.:.:.:.:.:.:.:.	.:.:.:.:.:.:.:.	.:.:.:.:.:.:.:.	.:.:.:.:.:.:.:.	.:.:.:.:.:.:.:.	.:.:.:.:.:.:.:.	.:.:.:.:.:.:.:.	.:.:.:.:.:.:.:.	.:.:.:.:.:.:.:.	.:.:.:.:.:.:.:.	.:.:.:.:.:.:.:.	.:.:.:.:.:.:.:.	.:.:.:.:.:.:.:.	.:.:.:.:.:.:.:.	.:.:.:.:.:.:.:.	.:.:.:.:.:.:.:.	.:.:.:.:.:.:.:.	.:.:.:.:.:.:.:.	.:.:.:.:.:.:.:.	.:.:.:.:.:.:.:.	.:.:.:.:.:.:.:.	.:.:.:.:.:.:.:.	.:.:.:.:.:.:.:.	.:.:.:.:.:.:.:.	.:.:.:.:.:.:.:.	.:.:.:.:.:.:.:.	.:.:.:.:.:.:.:.	.:.:.:.:.:.:.:.	.:.:.:.:.:.:.:.	.:.:.:.:.:.:.:.	.:.:.:.:.:.:.:.	.:.:.:.:.:.:.:.	.:.:.:.:.:.:.:.	.:.:.:.:.:.:.:.	.:.:.:.:.:.:.:.	.:.:.:.:.:.:.:.	.:.:.:.:.:.:.:.	.:.:.:.:.:.:.:.	.:.:.:.:.:.:.:.	.:.:.:.:.:.:.:.	.:.:.:.:.:.:.:.	.:.:.:.:.:.:.:.	.:.:.:.:.:.:.:.	.:.:.:.:.:.:.:.	.:.:.:.:.:.:.:.	.:.:.:.:.:.:.:.	.:.:.:.:.:.:.:.	.:.:.:.:.:.:.:.	.:.:.:.:.:.:.:.	.:.:.:.:.:.:.:.	.:.:.:.:.:.:.:.	.:.:.:.:.:.:.:.	.:.:.:.:.:.:.:.	.:.:.:.:.:.:.:.	.:.:.:.:.:.:.:.	.:.:.:.:.:.:.:.	.:.:.:.:.:.:.:.	.:.:.:.:.:.:.:.	.:.:.:.:.:.:.:.	.:.:.:.:.:.:.:.	.:.:.:.:.:.:.:.	.:.:.:.:.:.:.:.	.:.:.:.:.:.:.:.	.:.:.:.:.:.:.:.	.:.:.:.:.:.:.:.	.:.:.:.:.:.:.:.	.:.:.:.:.:.:.:.	.:.:.:.:.:.:.:.	.:.:.:.:.:.:.:.	.:.:.:.:.:.:.:.	.:.:.:.:.:.:.:.	.:.:.:.:.:.:.:.	.:.:.:.:.:.:.:.	.:.:.:.:.:.:.:.	.:.:.:.:.:.:.:.	.:.:.:.:.:.:.:.	.:.:.:.:.:.:.:.	.:.:.:.:.:.:.:.	.:.:.:.:.:.:.:.	.:.:.:.:.:.:.:.	.:.:.:.:.:.:.:.	.:.:.:.:.:.:.:.	.:.:.:.:.:.:.:.	.:.:.:.:.:.:.:.	.:.:.:.:.:.:.:.	.:.:.:.:.:.:.:.	.:.:.:.:.:.:.:.	.:.:.:.:.:.:.:.	.:.:.:.:.:.:.:.	.:.:.:.:.:.:.:.	.:.:.:.:.:.:.:.	.:.:.:.:.:.:.:.	.:.:.:.:.:.:.:.	.:.:.:.:.:.:.:.	.:.:.:.:.:.:.:.	.:.:.:.:.:.:.:.	.:.:.:.:.:.:.:.	.:.:.:.:.:.:.:.	.:.:.:.:.:.:.:.	.:.:.:.:.:.:.:.	.:.:.:.:.:.:.:.	.:.:.:.:.:.:.:.	.:.:.:.:.:.:.:.	.:.:.:.:.:.:.:.	.:.:.:.:.:.:.:.	.:.:.:.:.:.:.:.	.:.:.:.:.:.:.:.	.:.:.:.:.:.:.:.	.:.:.:.:.:.:.:.	.:.:.:.:.:.:.:.	.:.:.:.:.:.:.:.	.:.:.:.:.:.:.:.	.:.:.:.:.:.:.:.	.:.:.:.:.:.:.:.	.:.:.:.:.:.:.:.	.:.:.:.:.:.:.:.	.:.:.:.:.:.:.:.	.:.:.:.:.:.:.:.	.:.:.:.:.:.:.:.	.:.:.:.:.:.:.:.	.:.:.:.:.:.:.:.	.:.:.:.:.:.:.:.	.:.:.:.:.:.:.:.	.:.:.:.:.:.:.:.	.:.:.:.:.:.:.:.	.:.:.:.:.:.:.:.	.:.:.:.:.:.:.:.	.:.:.:.:.:.:.:.	.:.:.:.:.:.:.:.	.:.:.:.:.:.:.:.	.:.:.:.:.:.:.:.	.:.:.:.:.:.:.:.	.:.:.:.:.:.:.:.	.:.:.:.:.:.:.:.	.:.:.:.:.:.:.:.	.:.:.:.:.:.:.:.	.:.:.:.:.:.:.:.	.:.:.:.:.:.:.:.	.:.:.:.:.:.:.:.	.:.:.:.:.:.:.:.	.:.:.:.:.:.:.:.	.:.:.:.:.:.:.:.	.:.:.:.:.:.:.:.	.:.:.:.:.:.:.:.	.:.:.:.:.:.:.:.	.:.:.:.:.:.:.:.	.:.:.:.:.:.:.:.	.:.:.:.:.:.:.:.	.:.:.:.:.:.:.:.	.:.:.:.:.:.:.:.	.:.:.:.:.:.:.:.	.:.:.:.:.:.:.:.	.:.:.:.:.:.:.:.	.:.:.:.:.:.:.:.	.:.:.:.:.:.:.:.	.:.:.:.:.:.:.:.	.:.:.:.:.:.:.:.	.:.:.:.:.:.:.:.	.:.:.:.:.:.:.:.	.:.:.:.:.:.:.:.	.:.:.:.:.:.:.:.	.:.:.:.:.:.:.:.	.:.:.:.:.:.:.:.	.:.:.:.:.:.:.:.	.:.:.:.:.:.:.:.	.:.:.:.:.:.:.:.	.:.:.:.:.:.:.:.	.:.:.:.:.:.:.:.	.:.:.:.:.:.:.:.	.:.:.:.:.:.:.:.	.:.:.:.:.:.:.:.
chrI	180844	.	C	<INS:ME>	.	PASS	SVTYPE=INS;STRAND=-;FAMILY=TY1	GT:END:FIVE_PRIME_SUPPORTED:THREE_PRIME_SUPPORTED:PRESENCE_READS:ABSENCE_READS:AMBIGUOUS_READS:FREQUENCY	.:.:.:.:.:.:.:.	.:.:.:.:.:.:.:.	.:.:.:.:.:.:.:.	.:.:.:.:.:.:.:.	.:.:.:.:.:.:.:.	.:.:.:.:.:.:.:.	.:.:.:.:.:.:.:.	.:.:.:.:.:.:.:.	.:.:.:.:.:.:.:.	.:.:.:.:.:.:.:.	.:.:.:.:.:.:.:.	.:.:.:.:.:.:.:.	.:.:.:.:.:.:.:.	.:.:.:.:.:.:.:.	.:.:.:.:.:.:.:.	.:.:.:.:.:.:.:.	.:.:.:.:.:.:.:.	.:.:.:.:.:.:.:.	.:.:.:.:.:.:.:.	.:.:.:.:.:.:.:.	.:.:.:.:.:.:.:.	.:.:.:.:.:.:.:.	.:.:.:.:.:.:.:.	.:.:.:.:.:.:.:.	.:.:.:.:.:.:.:.	.:.:.:.:.:.:.:.	.:.:.:.:.:.:.:.	.:.:.:.:.:.:.:.	.:.:.:.:.:.:.:.	.:.:.:.:.:.:.:.	.:.:.:.:.:.:.:.	.:.:.:.:.:.:.:.	.:.:.:.:.:.:.:.	.:.:.:.:.:.:.:.	.:.:.:.:.:.:.:.	.:.:.:.:.:.:.:.	.:.:.:.:.:.:.:.	.:.:.:.:.:.:.:.	.:.:.:.:.:.:.:.	.:.:.:.:.:.:.:.	.:.:.:.:.:.:.:.	.:.:.:.:.:.:.:.	.:.:.:.:.:.:.:.	.:.:.:.:.:.:.:.	.:.:.:.:.:.:.:.	.:.:.:.:.:.:.:.	.:.:.:.:.:.:.:.	.:.:.:.:.:.:.:.	.:.:.:.:.:.:.:.	.:.:.:.:.:.:.:.	.:.:.:.:.:.:.:.	.:.:.:.:.:.:.:.	.:.:.:.:.:.:.:.	.:.:.:.:.:.:.:.	.:.:.:.:.:.:.:.	.:.:.:.:.:.:.:.	.:.:.:.:.:.:.:.	.:.:.:.:.:.:.:.	.:.:.:.:.:.:.:.	.:.:.:.:.:.:.:.	.:.:.:.:.:.:.:.	.:.:.:.:.:.:.:.	.:.:.:.:.:.:.:.	.:.:.:.:.:.:.:.	.:.:.:.:.:.:.:.	.:.:.:.:.:.:.:.	.:.:.:.:.:.:.:.	.:.:.:.:.:.:.:.	.:.:.:.:.:.:.:.	.:.:.:.:.:.:.:.	.:.:.:.:.:.:.:.	.:.:.:.:.:.:.:.	.:.:.:.:.:.:.:.	.:.:.:.:.:.:.:.	.:.:.:.:.:.:.:.	.:.:.:.:.:.:.:.	.:.:.:.:.:.:.:.	.:.:.:.:.:.:.:.	.:.:.:.:.:.:.:.	.:.:.:.:.:.:.:.	.:.:.:.:.:.:.:.	.:.:.:.:.:.:.:.	.:.:.:.:.:.:.:.	.:.:.:.:.:.:.:.	.:.:.:.:.:.:.:.	.:.:.:.:.:.:.:.	.:.:.:.:.:.:.:.	.:.:.:.:.:.:.:.	.:.:.:.:.:.:.:.	.:.:.:.:.:.:.:.	.:.:.:.:.:.:.:.	.:.:.:.:.:.:.:.	.:.:.:.:.:.:.:.	.:.:.:.:.:.:.:.	.:.:.:.:.:.:.:.	.:.:.:.:.:.:.:.	.:.:.:.:.:.:.:.	.:.:.:.:.:.:.:.	.:.:.:.:.:.:.:.	.:.:.:.:.:.:.:.	.:.:.:.:.:.:.:.	.:.:.:.:.:.:.:.	.:.:.:.:.:.:.:.	.:.:.:.:.:.:.:.	.:.:.:.:.:.:.:.	.:.:.:.:.:.:.:.	.:.:.:.:.:.:.:.	.:.:.:.:.:.:.:.	.:.:.:.:.:.:.:.	.:.:.:.:.:.:.:.	.:.:.:.:.:.:.:.	.:.:.:.:.:.:.:.	.:.:.:.:.:.:.:.	.:.:.:.:.:.:.:.	.:.:.:.:.:.:.:.	.:.:.:.:.:.:.:.	.:.:.:.:.:.:.:.	.:.:.:.:.:.:.:.	.:.:.:.:.:.:.:.	.:.:.:.:.:.:.:.	.:.:.:.:.:.:.:.	.:.:.:.:.:.:.:.	.:.:.:.:.:.:.:.	.:.:.:.:.:.:.:.	.:.:.:.:.:.:.:.	.:.:.:.:.:.:.:.	.:.:.:.:.:.:.:.	.:.:.:.:.:.:.:.	.:.:.:.:.:.:.:.	.:.:.:.:.:.:.:.	.:.:.:.:.:.:.:.	.:.:.:.:.:.:.:.	.:.:.:.:.:.:.:.	.:.:.:.:.:.:.:.	.:.:.:.:.:.:.:.	.:.:.:.:.:.:.:.	.:.:.:.:.:.:.:.	.:.:.:.:.:.:.:.	.:.:.:.:.:.:.:.	.:.:.:.:.:.:.:.	.:.:.:.:.:.:.:.	.:.:.:.:.:.:.:.	.:.:.:.:.:.:.:.	.:.:.:.:.:.:.:.	.:.:.:.:.:.:.:.	.:.:.:.:.:.:.:.	.:.:.:.:.:.:.:.	.:.:.:.:.:.:.:.	.:.:.:.:.:.:.:.	.:.:.:.:.:.:.:.	.:.:.:.:.:.:.:.	.:.:.:.:.:.:.:.	.:.:.:.:.:.:.:.	.:.:.:.:.:.:.:.	.:.:.:.:.:.:.:.	.:.:.:.:.:.:.:.	.:.:.:.:.:.:.:.	.:.:.:.:.:.:.:.	.:.:.:.:.:.:.:.	.:.:.:.:.:.:.:.	.:.:.:.:.:.:.:.	.:.:.:.:.:.:.:.	.:.:.:.:.:.:.:.	.:.:.:.:.:.:.:.	.:.:.:.:.:.:.:.	.:.:.:.:.:.:.:.	.:.:.:.:.:.:.:.	.:.:.:.:.:.:.:.	.:.:.:.:.:.:.:.	.:.:.:.:.:.:.:.	.:.:.:.:.:.:.:.	.:.:.:.:.:.:.:.	.:.:.:.:.:.:.:.	.:.:.:.:.:.:.:.	.:.:.:.:.:.:.:.	.:.:.:.:.:.:.:.	.:.:.:.:.:.:.:.	.:.:.:.:.:.:.:.	.:.:.:.:.:.:.:.	.:.:.:.:.:.:.:.	.:.:.:.:.:.:.:.	.:.:.:.:.:.:.:.	.:.:.:.:.:.:.:.	.:.:.:.:.:.:.:.	.:.:.:.:.:.:.:.	.:.:.:.:.:.:.:.	.:.:.:.:.:.:.:.	.:.:.:.:.:.:.:.	.:.:.:.:.:.:.:.	.:.:.:.:.:.:.:.	.:.:.:.:.:.:.:.	.:.:.:.:.:.:.:.	.:.:.:.:.:.:.:.	.:.:.:.:.:.:.:.	.:.:.:.:.:.:.:.	.:.:.:.:.:.:.:.	.:.:.:.:.:.:.:.	.:.:.:.:.:.:.:.	.:.:.:.:.:.:.:.	.:.:.:.:.:.:.:.	.:.:.:.:.:.:.:.	.:.:.:.:.:.:.:.	.:.:.:.:.:.:.:.	.:.:.:.:.:.:.:.	.:.:.:.:.:.:.:.	.:.:.:.:.:.:.:.	.:.:.:.:.:.:.:.	.:.:.:.:.:.:.:.	.:.:.:.:.:.:.:.	.:.:.:.:.:.:.:.	.:.:.:.:.:.:.:.	.:.:.:.:.:.:.:.	.:.:.:.:.:.:.:.	.:.:.:.:.:.:.:.	.:.:.:.:.:.:.:.	.:.:.:.:.:.:.:.	.:.:.:.:.:.:.:.	.:.:.:.:.:.:.:.	.:.:.:.:.:.:.:.	.:.:.:.:.:.:.:.	.:.:.:.:.:.:.:.	.:.:.:.:.:.:.:.	.:.:.:.:.:.:.:.	.:.:.:.:.:.:.:.	.:.:.:.:.:.:.:.	.:.:.:.:.:.:.:.	.:.:.:.:.:.:.:.	.:.:.:.:.:.:.:.	.:.:.:.:.:.:.:.	.:.:.:.:.:.:.:.	.:.:.:.:.:.:.:.	.:.:.:.:.:.:.:.	.:.:.:.:.:.:.:.	.:.:.:.:.:.:.:.	.:.:.:.:.:.:.:.	.:.:.:.:.:.:.:.	.:.:.:.:.:.:.:.	.:.:.:.:.:.:.:.	.:.:.:.:.:.:.:.	.:.:.:.:.:.:.:.	.:.:.:.:.:.:.:.	.:.:.:.:.:.:.:.	.:.:.:.:.:.:.:.	.:.:.:.:.:.:.:.	.:.:.:.:.:.:.:.	.:.:.:.:.:.:.:.	.:.:.:.:.:.:.:.	.:.:.:.:.:.:.:.	.:.:.:.:.:.:.:.	.:.:.:.:.:.:.:.	.:.:.:.:.:.:.:.	.:.:.:.:.:.:.:.	.:.:.:.:.:.:.:.	.:.:.:.:.:.:.:.	.:.:.:.:.:.:.:.	.:.:.:.:.:.:.:.	.:.:.:.:.:.:.:.	.:.:.:.:.:.:.:.	.:.:.:.:.:.:.:.	.:.:.:.:.:.:.:.	.:.:.:.:.:.:.:.	.:.:.:.:.:.:.:.	.:.:.:.:.:.:.:.	.:.:.:.:.:.:.:.	.:.:.:.:.:.:.:.	.:.:.:.:.:.:.:.	.:.:.:.:.:.:.:.	.:.:.:.:.:.:.:.	.:.:.:.:.:.:.:.	.:.:.:.:.:.:.:.	.:.:.:.:.:.:.:.	.:.:.:.:.:.:.:.	.:.:.:.:.:.:.:.	.:.:.:.:.:.:.:.	.:.:.:.:.:.:.:.	.:.:.:.:.:.:.:.	.:.:.:.:.:.:.:.	.:.:.:.:.:.:.:.	.:.:.:.:.:.:.:.	.:.:.:.:.:.:.:.	.:.:.:.:.:.:.:.	.:.:.:.:.:.:.:.	.:.:.:.:.:.:.:.	.:.:.:.:.:.:.:.	.:.:.:.:.:.:.:.	.:.:.:.:.:.:.:.	.:.:.:.:.:.:.:.	.:.:.:.:.:.:.:.	.:.:.:.:.:.:.:.	.:.:.:.:.:.:.:.	.:.:.:.:.:.:.:.	.:.:.:.:.:.:.:.	.:.:.:.:.:.:.:.	.:.:.:.:.:.:.:.	.:.:.:.:.:.:.:.	.:.:.:.:.:.:.:.	.:.:.:.:.:.:.:.	.:.:.:.:.:.:.:.	.:.:.:.:.:.:.:.	.:.:.:.:.:.:.:.	.:.:.:.:.:.:.:.	.:.:.:.:.:.:.:.	.:.:.:.:.:.:.:.	.:.:.:.:.:.:.:.	.:.:.:.:.:.:.:.	.:.:.:.:.:.:.:.	.:.:.:.:.:.:.:.	.:.:.:.:.:.:.:.	.:.:.:.:.:.:.:.	.:.:.:.:.:.:.:.	.:.:.:.:.:.:.:.	.:.:.:.:.:.:.:.	.:.:.:.:.:.:.:.	.:.:.:.:.:.:.:.	.:.:.:.:.:.:.:.	.:.:.:.:.:.:.:.	.:.:.:.:.:.:.:.	.:.:.:.:.:.:.:.	.:.:.:.:.:.:.:.	.:.:.:.:.:.:.:.	.:.:.:.:.:.:.:.	.:.:.:.:.:.:.:.	.:.:.:.:.:.:.:.	.:.:.:.:.:.:.:.	.:.:.:.:.:.:.:.	.:.:.:.:.:.:.:.	.:.:.:.:.:.:.:.	.:.:.:.:.:.:.:.	.:.:.:.:.:.:.:.	.:.:.:.:.:.:.:.	.:.:.:.:.:.:.:.	.:.:.:.:.:.:.:.	.:.:.:.:.:.:.:.	.:.:.:.:.:.:.:.	.:.:.:.:.:.:.:.	.:.:.:.:.:.:.:.	.:.:.:.:.:.:.:.	.:.:.:.:.:.:.:.	.:.:.:.:.:.:.:.	.:.:.:.:.:.:.:.	.:.:.:.:.:.:.:.	.:.:.:.:.:.:.:.	.:.:.:.:.:.:.:.	.:.:.:.:.:.:.:.	.:.:.:.:.:.:.:.	.:.:.:.:.:.:.:.	.:.:.:.:.:.:.:.	.:.:.:.:.:.:.:.	.:.:.:.:.:.:.:.	.:.:.:.:.:.:.:.	.:.:.:.:.:.:.:.	.:.:.:.:.:.:.:.	.:.:.:.:.:.:.:.	.:.:.:.:.:.:.:.	.:.:.:.:.:.:.:.	.:.:.:.:.:.:.:.	.:.:.:.:.:.:.:.	.:.:.:.:.:.:.:.	.:.:.:.:.:.:.:.	.:.:.:.:.:.:.:.	.:.:.:.:.:.:.:.	.:.:.:.:.:.:.:.	.:.:.:.:.:.:.:.	.:.:.:.:.:.:.:.	.:.:.:.:.:.:.:.	.:.:.:.:.:.:.:.	.:.:.:.:.:.:.:.	.:.:.:.:.:.:.:.	.:.:.:.:.:.:.:.	.:.:.:.:.:.:.:.	.:.:.:.:.:.:.:.	.:.:.:.:.:.:.:.	.:.:.:.:.:.:.:.	.:.:.:.:.:.:.:.	.:.:.:.:.:.:.:.	.:.:.:.:.:.:.:.	.:.:.:.:.:.:.:.	.:.:.:.:.:.:.:.	.:.:.:.:.:.:.:.	.:.:.:.:.:.:.:.	.:.:.:.:.:.:.:.	.:.:.:.:.:.:.:.	.:.:.:.:.:.:.:.	.:.:.:.:.:.:.:.	.:.:.:.:.:.:.:.	.:.:.:.:.:.:.:.	.:.:.:.:.:.:.:.	.:.:.:.:.:.:.:.	.:.:.:.:.:.:.:.	.:.:.:.:.:.:.:.	.:.:.:.:.:.:.:.	.:.:.:.:.:.:.:.	.:.:.:.:.:.:.:.	.:.:.:.:.:.:.:.	.:.:.:.:.:.:.:.	.:.:.:.:.:.:.:.	.:.:.:.:.:.:.:.	.:.:.:.:.:.:.:.	.:.:.:.:.:.:.:.	.:.:.:.:.:.:.:.	.:.:.:.:.:.:.:.	.:.:.:.:.:.:.:.	.:.:.:.:.:.:.:.	.:.:.:.:.:.:.:.	.:.:.:.:.:.:.:.	.:.:.:.:.:.:.:.	.:.:.:.:.:.:.:.	.:.:.:.:.:.:.:.	.:.:.:.:.:.:.:.	.:.:.:.:.:.:.:.	.:.:.:.:.:.:.:.	.:.:.:.:.:.:.:.	.:.:.:.:.:.:.:.	.:.:.:.:.:.:.:.	.:.:.:.:.:.:.:.	.:.:.:.:.:.:.:.	.:.:.:.:.:.:.:.	.:.:.:.:.:.:.:.	.:.:.:.:.:.:.:.	.:.:.:.:.:.:.:.	.:.:.:.:.:.:.:.	.:.:.:.:.:.:.:.	.:.:.:.:.:.:.:.	.:.:.:.:.:.:.:.	.:.:.:.:.:.:.:.	.:.:.:.:.:.:.:.	.:.:.:.:.:.:.:.	.:.:.:.:.:.:.:.	.:.:.:.:.:.:.:.	.:.:.:.:.:.:.:.	.:.:.:.:.:.:.:.	.:.:.:.:.:.:.:.	.:.:.:.:.:.:.:.	.:.:.:.:.:.:.:.	.:.:.:.:.:.:.:.	.:.:.:.:.:.:.:.	.:.:.:.:.:.:.:.	.:.:.:.:.:.:.:.	.:.:.:.:.:.:.:.	.:.:.:.:.:.:.:.	.:.:.:.:.:.:.:.	.:.:.:.:.:.:.:.	.:.:.:.:.:.:.:.	.:.:.:.:.:.:.:.	.:.:.:.:.:.:.:.	.:.:.:.:.:.:.:.	.:.:.:.:.:.:.:.	.:.:.:.:.:.:.:.	.:.:.:.:.:.:.:.	.:.:.:.:.:.:.:.	.:.:.:.:.:.:.:.	.:.:.:.:.:.:.:.	.:.:.:.:.:.:.:.	.:.:.:.:.:.:.:.	.:.:.:.:.:.:.:.	.:.:.:.:.:.:.:.	.:.:.:.:.:.:.:.	.:.:.:.:.:.:.:.	.:.:.:.:.:.:.:.	.:.:.:.:.:.:.:.	.:.:.:.:.:.:.:.	.:.:.:.:.:.:.:.	.:.:.:.:.:.:.:.	.:.:.:.:.:.:.:.	.:.:.:.:.:.:.:.	.:.:.:.:.:.:.:.	.:.:.:.:.:.:.:.	.:.:.:.:.:.:.:.	.:.:.:.:.:.:.:.	.:.:.:.:.:.:.:.	.:.:.:.:.:.:.:.	.:.:.:.:.:.:.:.	.:.:.:.:.:.:.:.	.:.:.:.:.:.:.:.	.:.:.:.:.:.:.:.	.:.:.:.:.:.:.:.	.:.:.:.:.:.:.:.	.:.:.:.:.:.:.:.	.:.:.:.:.:.:.:.	.:.:.:.:.:.:.:.	.:.:.:.:.:.:.:.	.:.:.:.:.:.:.:.	.:.:.:.:.:.:.:.	.:.:.:.:.:.:.:.	.:.:.:.:.:.:.:.	.:.:.:.:.:.:.:.	.:.:.:.:.:.:.:.	.:.:.:.:.:.:.:.	.:.:.:.:.:.:.:.	.:.:.:.:.:.:.:.	.:.:.:.:.:.:.:.	.:.:.:.:.:.:.:.	.:.:.:.:.:.:.:.	.:.:.:.:.:.:.:.	.:.:.:.:.:.:.:.	.:.:.:.:.:.:.:.	.:.:.:.:.:.:.:.	.:.:.:.:.:.:.:.	.:.:.:.:.:.:.:.	.:.:.:.:.:.:.:.	.:.:.:.:.:.:.:.	.:.:.:.:.:.:.:.	.:.:.:.:.:.:.:.	.:.:.:.:.:.:.:.	.:.:.:.:.:.:.:.	.:.:.:.:.:.:.:.	.:.:.:.:.:.:.:.	1:180849:+:+:46:0:2:1	.:.:.:.:.:.:.:.	.:.:.:.:.:.:.:.	.:.:.:.:.:.:.:.	.:.:.:.:.:.:.:.	.:.:.:.:.:.:.:.	.:.:.:.:.:.:.:.	.:.:.:.:.:.:.:.	.:.:.:.:.:.:.:.	.:.:.:.:.:.:.:.	.:.:.:.:.:.:.:.	.:.:.:.:.:.:.:.	.:.:.:.:.:.:.:.	.:.:.:.:.:.:.:.	.:.:.:.:.:.:.:.	.:.:.:.:.:.:.:.	.:.:.:.:.:.:.:.	.:.:.:.:.:.:.:.	.:.:.:.:.:.:.:.	.:.:.:.:.:.:.:.	.:.:.:.:.:.:.:.	.:.:.:.:.:.:.:.	.:.:.:.:.:.:.:.	.:.:.:.:.:.:.:.	.:.:.:.:.:.:.:.	.:.:.:.:.:.:.:.	.:.:.:.:.:.:.:.	.:.:.:.:.:.:.:.	.:.:.:.:.:.:.:.	.:.:.:.:.:.:.:.	.:.:.:.:.:.:.:.	.:.:.:.:.:.:.:.	.:.:.:.:.:.:.:.	.:.:.:.:.:.:.:.	.:.:.:.:.:.:.:.	.:.:.:.:.:.:.:.	.:.:.:.:.:.:.:.	.:.:.:.:.:.:.:.	.:.:.:.:.:.:.:.	.:.:.:.:.:.:.:.	.:.:.:.:.:.:.:.	.:.:.:.:.:.:.:.	.:.:.:.:.:.:.:.	.:.:.:.:.:.:.:.	.:.:.:.:.:.:.:.	.:.:.:.:.:.:.:.	.:.:.:.:.:.:.:.	.:.:.:.:.:.:.:.	.:.:.:.:.:.:.:.	.:.:.:.:.:.:.:.	.:.:.:.:.:.:.:.	.:.:.:.:.:.:.:.	.:.:.:.:.:.:.:.	.:.:.:.:.:.:.:.	.:.:.:.:.:.:.:.	.:.:.:.:.:.:.:.	.:.:.:.:.:.:.:.	.:.:.:.:.:.:.:.	.:.:.:.:.:.:.:.	.:.:.:.:.:.:.:.	.:.:.:.:.:.:.:.	.:.:.:.:.:.:.:.	.:.:.:.:.:.:.:.	.:.:.:.:.:.:.:.	.:.:.:.:.:.:.:.	.:.:.:.:.:.:.:.	.:.:.:.:.:.:.:.	.:.:.:.:.:.:.:.	.:.:.:.:.:.:.:.	.:.:.:.:.:.:.:.	.:.:.:.:.:.:.:.	.:.:.:.:.:.:.:.	.:.:.:.:.:.:.:.	.:.:.:.:.:.:.:.	.:.:.:.:.:.:.:.	.:.:.:.:.:.:.:.	.:.:.:.:.:.:.:.	.:.:.:.:.:.:.:.	.:.:.:.:.:.:.:.	.:.:.:.:.:.:.:.	.:.:.:.:.:.:.:.	.:.:.:.:.:.:.:.	.:.:.:.:.:.:.:.	.:.:.:.:.:.:.:.	.:.:.:.:.:.:.:.	.:.:.:.:.:.:.:.	.:.:.:.:.:.:.:.	.:.:.:.:.:.:.:.	.:.:.:.:.:.:.:.	.:.:.:.:.:.:.:.	.:.:.:.:.:.:.:.	.:.:.:.:.:.:.:.	.:.:.:.:.:.:.:.	.:.:.:.:.:.:.:.	.:.:.:.:.:.:.:.	.:.:.:.:.:.:.:.	.:.:.:.:.:.:.:.	.:.:.:.:.:.:.:.	.:.:.:.:.:.:.:.	.:.:.:.:.:.:.:.	.:.:.:.:.:.:.:.	.:.:.:.:.:.:.:.	.:.:.:.:.:.:.:.	.:.:.:.:.:.:.:.	.:.:.:.:.:.:.:.	.:.:.:.:.:.:.:.	.:.:.:.:.:.:.:.	.:.:.:.:.:.:.:.	.:.:.:.:.:.:.:.	.:.:.:.:.:.:.:.	.:.:.:.:.:.:.:.	.:.:.:.:.:.:.:.	.:.:.:.:.:.:.:.	.:.:.:.:.:.:.:.	.:.:.:.:.:.:.:.	.:.:.:.:.:.:.:.	.:.:.:.:.:.:.:.	.:.:.:.:.:.:.:.	.:.:.:.:.:.:.:.	.:.:.:.:.:.:.:.	.:.:.:.:.:.:.:.	.:.:.:.:.:.:.:.	.:.:.:.:.:.:.:.	.:.:.:.:.:.:.:.	.:.:.:.:.:.:.:.	.:.:.:.:.:.:.:.	.:.:.:.:.:.:.:.	.:.:.:.:.:.:.:.	.:.:.:.:.:.:.:.	.:.:.:.:.:.:.:.	.:.:.:.:.:.:.:.	.:.:.:.:.:.:.:.	.:.:.:.:.:.:.:.	.:.:.:.:.:.:.:.	.:.:.:.:.:.:.:.	.:.:.:.:.:.:.:.	.:.:.:.:.:.:.:.	.:.:.:.:.:.:.:.	.:.:.:.:.:.:.:.	.:.:.:.:.:.:.:.	.:.:.:.:.:.:.:.	.:.:.:.:.:.:.:.	.:.:.:.:.:.:.:.	.:.:.:.:.:.:.:.	.:.:.:.:.:.:.:.	.:.:.:.:.:.:.:.	.:.:.:.:.:.:.:.	.:.:.:.:.:.:.:.	.:.:.:.:.:.:.:.	.:.:.:.:.:.:.:.	.:.:.:.:.:.:.:.	.:.:.:.:.:.:.:.	.:.:.:.:.:.:.:.	.:.:.:.:.:.:.:.	.:.:.:.:.:.:.:.	.:.:.:.:.:.:.:.	.:.:.:.:.:.:.:.	.:.:.:.:.:.:.:.	.:.:.:.:.:.:.:.	.:.:.:.:.:.:.:.	.:.:.:.:.:.:.:.	.:.:.:.:.:.:.:.	.:.:.:.:.:.:.:.	.:.:.:.:.:.:.:.	.:.:.:.:.:.:.:.	.:.:.:.:.:.:.:.	.:.:.:.:.:.:.:.	.:.:.:.:.:.:.:.	.:.:.:.:.:.:.:.	.:.:.:.:.:.:.:.	.:.:.:.:.:.:.:.	.:.:.:.:.:.:.:.	.:.:.:.:.:.:.:.	.:.:.:.:.:.:.:.	.:.:.:.:.:.:.:.	.:.:.:.:.:.:.:.	.:.:.:.:.:.:.:.	.:.:.:.:.:.:.:.	.:.:.:.:.:.:.:.	.:.:.:.:.:.:.:.	.:.:.:.:.:.:.:.	.:.:.:.:.:.:.:.	.:.:.:.:.:.:.:.	.:.:.:.:.:.:.:.	.:.:.:.:.:.:.:.	.:.:.:.:.:.:.:.	.:.:.:.:.:.:.:.	.:.:.:.:.:.:.:.	.:.:.:.:.:.:.:.	.:.:.:.:.:.:.:.	.:.:.:.:.:.:.:.	.:.:.:.:.:.:.:.	.:.:.:.:.:.:.:.	.:.:.:.:.:.:.:.	.:.:.:.:.:.:.:.	.:.:.:.:.:.:.:.	.:.:.:.:.:.:.:.	.:.:.:.:.:.:.:.	.:.:.:.:.:.:.:.	.:.:.:.:.:.:.:.	.:.:.:.:.:.:.:.	.:.:.:.:.:.:.:.	.:.:.:.:.:.:.:.	.:.:.:.:.:.:.:.	.:.:.:.:.:.:.:.	.:.:.:.:.:.:.:.	.:.:.:.:.:.:.:.	.:.:.:.:.:.:.:.	.:.:.:.:.:.:.:.	.:.:.:.:.:.:.:.	.:.:.:.:.:.:.:.	.:.:.:.:.:.:.:.	.:.:.:.:.:.:.:.	.:.:.:.:.:.:.:.	.:.:.:.:.:.:.:.	.:.:.:.:.:.:.:.	.:.:.:.:.:.:.:.	.:.:.:.:.:.:.:.	.:.:.:.:.:.:.:.	.:.:.:.:.:.:.:.	.:.:.:.:.:.:.:.	.:.:.:.:.:.:.:.	.:.:.:.:.:.:.:.	.:.:.:.:.:.:.:.	.:.:.:.:.:.:.:.	.:.:.:.:.:.:.:.	.:.:.:.:.:.:.:.	.:.:.:.:.:.:.:.	.:.:.:.:.:.:.:.	.:.:.:.:.:.:.:.	.:.:.:.:.:.:.:.	.:.:.:.:.:.:.:.	.:.:.:.:.:.:.:.	.:.:.:.:.:.:.:.	.:.:.:.:.:.:.:.	.:.:.:.:.:.:.:.	.:.:.:.:.:.:.:.	.:.:.:.:.:.:.:.	.:.:.:.:.:.:.:.	.:.:.:.:.:.:.:.	.:.:.:.:.:.:.:.	.:.:.:.:.:.:.:.	.:.:.:.:.:.:.:.	.:.:.:.:.:.:.:.	.:.:.:.:.:.:.:.	.:.:.:.:.:.:.:.	.:.:.:.:.:.:.:.	.:.:.:.:.:.:.:.	.:.:.:.:.:.:.:.	.:.:.:.:.:.:.:.	.:.:.:.:.:.:.:.	.:.:.:.:.:.:.:.	.:.:.:.:.:.:.:.	.:.:.:.:.:.:.:.	.:.:.:.:.:.:.:.	.:.:.:.:.:.:.:.	.:.:.:.:.:.:.:.	.:.:.:.:.:.:.:.	.:.:.:.:.:.:.:.	.:.:.:.:.:.:.:.	.:.:.:.:.:.:.:.	.:.:.:.:.:.:.:.	.:.:.:.:.:.:.:.	.:.:.:.:.:.:.:.	.:.:.:.:.:.:.:.	.:.:.:.:.:.:.:.	.:.:.:.:.:.:.:.	.:.:.:.:.:.:.:.	.:.:.:.:.:.:.:.	.:.:.:.:.:.:.:.	.:.:.:.:.:.:.:.	.:.:.:.:.:.:.:.	.:.:.:.:.:.:.:.	.:.:.:.:.:.:.:.	.:.:.:.:.:.:.:.	.:.:.:.:.:.:.:.	.:.:.:.:.:.:.:.	.:.:.:.:.:.:.:.	.:.:.:.:.:.:.:.	.:.:.:.:.:.:.:.	.:.:.:.:.:.:.:.	.:.:.:.:.:.:.:.	.:.:.:.:.:.:.:.	.:.:.:.:.:.:.:.	.:.:.:.:.:.:.:.	.:.:.:.:.:.:.:.	.:.:.:.:.:.:.:.	.:.:.:.:.:.:.:.	.:.:.:.:.:.:.:.	.:.:.:.:.:.:.:.	.:.:.:.:.:.:.:.	.:.:.:.:.:.:.:.	.:.:.:.:.:.:.:.	.:.:.:.:.:.:.:.	.:.:.:.:.:.:.:.	.:.:.:.:.:.:.:.	.:.:.:.:.:.:.:.	.:.:.:.:.:.:.:.	.:.:.:.:.:.:.:.	.:.:.:.:.:.:.:.	.:.:.:.:.:.:.:.	.:.:.:.:.:.:.:.	.:.:.:.:.:.:.:.	.:.:.:.:.:.:.:.	.:.:.:.:.:.:.:.	.:.:.:.:.:.:.:.	.:.:.:.:.:.:.:.	.:.:.:.:.:.:.:.	.:.:.:.:.:.:.:.	.:.:.:.:.:.:.:.	.:.:.:.:.:.:.:.	.:.:.:.:.:.:.:.	.:.:.:.:.:.:.:.	.:.:.:.:.:.:.:.	.:.:.:.:.:.:.:.	.:.:.:.:.:.:.:.	.:.:.:.:.:.:.:.	.:.:.:.:.:.:.:.	.:.:.:.:.:.:.:.	.:.:.:.:.:.:.:.	.:.:.:.:.:.:.:.	.:.:.:.:.:.:.:.	.:.:.:.:.:.:.:.	.:.:.:.:.:.:.:.	.:.:.:.:.:.:.:.	.:.:.:.:.:.:.:.	.:.:.:.:.:.:.:.	.:.:.:.:.:.:.:.	.:.:.:.:.:.:.:.	.:.:.:.:.:.:.:.	.:.:.:.:.:.:.:.	.:.:.:.:.:.:.:.	.:.:.:.:.:.:.:.	.:.:.:.:.:.:.:.	.:.:.:.:.:.:.:.	.:.:.:.:.:.:.:.	.:.:.:.:.:.:.:.	.:.:.:.:.:.:.:.	.:.:.:.:.:.:.:.	.:.:.:.:.:.:.:.	.:.:.:.:.:.:.:.	.:.:.:.:.:.:.:.	.:.:.:.:.:.:.:.	.:.:.:.:.:.:.:.	.:.:.:.:.:.:.:.	.:.:.:.:.:.:.:.	.:.:.:.:.:.:.:.	.:.:.:.:.:.:.:.	.:.:.:.:.:.:.:.	.:.:.:.:.:.:.:.	.:.:.:.:.:.:.:.	.:.:.:.:.:.:.:.	.:.:.:.:.:.:.:.	.:.:.:.:.:.:.:.	.:.:.:.:.:.:.:.	.:.:.:.:.:.:.:.	.:.:.:.:.:.:.:.	.:.:.:.:.:.:.:.	.:.:.:.:.:.:.:.	.:.:.:.:.:.:.:.	.:.:.:.:.:.:.:.	.:.:.:.:.:.:.:.	.:.:.:.:.:.:.:.	.:.:.:.:.:.:.:.	.:.:.:.:.:.:.:.	.:.:.:.:.:.:.:.	.:.:.:.:.:.:.:.	.:.:.:.:.:.:.:.	.:.:.:.:.:.:.:.	.:.:.:.:.:.:.:.	.:.:.:.:.:.:.:.	.:.:.:.:.:.:.:.	.:.:.:.:.:.:.:.	.:.:.:.:.:.:.:.	.:.:.:.:.:.:.:.	.:.:.:.:.:.:.:.	.:.:.:.:.:.:.:.	.:.:.:.:.:.:.:.	.:.:.:.:.:.:.:.	.:.:.:.:.:.:.:.	.:.:.:.:.:.:.:.	.:.:.:.:.:.:.:.	.:.:.:.:.:.:.:.	.:.:.:.:.:.:.:.	.:.:.:.:.:.:.:.	.:.:.:.:.:.:.:.	.:.:.:.:.:.:.:.	.:.:.:.:.:.:.:.	.:.:.:.:.:.:.:.	.:.:.:.:.:.:.:.	.:.:.:.:.:.:.:.	.:.:.:.:.:.:.:.	.:.:.:.:.:.:.:.	.:.:.:.:.:.:.:.	.:.:.:.:.:.:.:.	.:.:.:.:.:.:.:.	.:.:.:.:.:.:.:.	.:.:.:.:.:.:.:.	.:.:.:.:.:.:.:.	.:.:.:.:.:.:.:.	.:.:.:.:.:.:.:.	.:.:.:.:.:.:.:.	.:.:.:.:.:.:.:.	.:.:.:.:.:.:.:.	.:.:.:.:.:.:.:.	.:.:.:.:.:.:.:.	.:.:.:.:.:.:.:.	.:.:.:.:.:.:.:.	.:.:.:.:.:.:.:.	.:.:.:.:.:.:.:.	.:.:.:.:.:.:.:.	.:.:.:.:.:.:.:.	.:.:.:.:.:.:.:.	.:.:.:.:.:.:.:.	.:.:.:.:.:.:.:.	.:.:.:.:.:.:.:.	.:.:.:.:.:.:.:.	.:.:.:.:.:.:.:.	.:.:.:.:.:.:.:.	.:.:.:.:.:.:.:.	.:.:.:.:.:.:.:.	.:.:.:.:.:.:.:.	.:.:.:.:.:.:.:.	.:.:.:.:.:.:.:.	.:.:.:.:.:.:.:.	.:.:.:.:.:.:.:.	.:.:.:.:.:.:.:.	.:.:.:.:.:.:.:.	.:.:.:.:.:.:.:.	.:.:.:.:.:.:.:.	.:.:.:.:.:.:.:.	.:.:.:.:.:.:.:.	.:.:.:.:.:.:.:.	.:.:.:.:.:.:.:.	.:.:.:.:.:.:.:.	.:.:.:.:.:.:.:.	.:.:.:.:.:.:.:.	.:.:.:.:.:.:.:.	.:.:.:.:.:.:.:.	.:.:.:.:.:.:.:.	.:.:.:.:.:.:.:.	.:.:.:.:.:.:.:.	.:.:.:.:.:.:.:.	.:.:.:.:.:.:.:.	.:.:.:.:.:.:.:.	.:.:.:.:.:.:.:.	.:.:.:.:.:.:.:.	.:.:.:.:.:.:.:.	.:.:.:.:.:.:.:.	.:.:.:.:.:.:.:.	.:.:.:.:.:.:.:.	.:.:.:.:.:.:.:.	.:.:.:.:.:.:.:.	.:.:.:.:.:.:.:.	.:.:.:.:.:.:.:.	.:.:.:.:.:.:.:.	.:.:.:.:.:.:.:.	.:.:.:.:.:.:.:.	.:.:.:.:.:.:.:.	.:.:.:.:.:.:.:.	.:.:.:.:.:.:.:.	.:.:.:.:.:.:.:.	.:.:.:.:.:.:.:.	.:.:.:.:.:.:.:.	.:.:.:.:.:.:.:.	.:.:.:.:.:.:.:.	.:.:.:.:.:.:.:.	.:.:.:.:.:.:.:.	.:.:.:.:.:.:.:.	.:.:.:.:.:.:.:.	.:.:.:.:.:.:.:.	.:.:.:.:.:.:.:.	.:.:.:.:.:.:.:.	.:.:.:.:.:.:.:.	.:.:.:.:.:.:.:.	.:.:.:.:.:.:.:.	.:.:.:.:.:.:.:.	.:.:.:.:.:.:.:.	.:.:.:.:.:.:.:.	.:.:.:.:.:.:.:.	.:.:.:.:.:.:.:.	.:.:.:.:.:.:.:.	.:.:.:.:.:.:.:.	.:.:.:.:.:.:.:.	.:.:.:.:.:.:.:.	.:.:.:.:.:.:.:.	.:.:.:.:.:.:.:.	.:.:.:.:.:.:.:.	.:.:.:.:.:.:.:.	.:.:.:.:.:.:.:.	.:.:.:.:.:.:.:.	.:.:.:.:.:.:.:.	.:.:.:.:.:.:.:.	.:.:.:.:.:.:.:.	.:.:.:.:.:.:.:.	.:.:.:.:.:.:.:.	.:.:.:.:.:.:.:.	.:.:.:.:.:.:.:.	.:.:.:.:.:.:.:.	.:.:.:.:.:.:.:.	.:.:.:.:.:.:.:.	.:.:.:.:.:.:.:.	.:.:.:.:.:.:.:.	.:.:.:.:.:.:.:.
chrI	180844	.	C	<INS:ME>	.	PASS	SVTYPE=INS;STRAND=-;FAMILY=TY2	GT:END:FIVE_PRIME_SUPPORTED:THREE_PRIME_SUPPORTED:PRESENCE_READS:ABSENCE_READS:AMBIGUOUS_READS:FREQUENCY	.:.:.:.:.:.:.:.	.:.:.:.:.:.:.:.	.:.:.:.:.:.:.:.	.:.:.:.:.:.:.:.	.:.:.:.:.:.:.:.	.:.:.:.:.:.:.:.	.:.:.:.:.:.:.:.	.:.:.:.:.:.:.:.	.:.:.:.:.:.:.:.	.:.:.:.:.:.:.:.	.:.:.:.:.:.:.:.	.:.:.:.:.:.:.:.	.:.:.:.:.:.:.:.	.:.:.:.:.:.:.:.	.:.:.:.:.:.:.:.	.:.:.:.:.:.:.:.	.:.:.:.:.:.:.:.	.:.:.:.:.:.:.:.	.:.:.:.:.:.:.:.	.:.:.:.:.:.:.:.	.:.:.:.:.:.:.:.	.:.:.:.:.:.:.:.	.:.:.:.:.:.:.:.	.:.:.:.:.:.:.:.	.:.:.:.:.:.:.:.	.:.:.:.:.:.:.:.	.:.:.:.:.:.:.:.	.:.:.:.:.:.:.:.	.:.:.:.:.:.:.:.	.:.:.:.:.:.:.:.	.:.:.:.:.:.:.:.	.:.:.:.:.:.:.:.	.:.:.:.:.:.:.:.	.:.:.:.:.:.:.:.	.:.:.:.:.:.:.:.	.:.:.:.:.:.:.:.	.:.:.:.:.:.:.:.	.:.:.:.:.:.:.:.	.:.:.:.:.:.:.:.	.:.:.:.:.:.:.:.	.:.:.:.:.:.:.:.	.:.:.:.:.:.:.:.	.:.:.:.:.:.:.:.	.:.:.:.:.:.:.:.	.:.:.:.:.:.:.:.	.:.:.:.:.:.:.:.	.:.:.:.:.:.:.:.	.:.:.:.:.:.:.:.	.:.:.:.:.:.:.:.	.:.:.:.:.:.:.:.	.:.:.:.:.:.:.:.	.:.:.:.:.:.:.:.	.:.:.:.:.:.:.:.	.:.:.:.:.:.:.:.	.:.:.:.:.:.:.:.	.:.:.:.:.:.:.:.	.:.:.:.:.:.:.:.	.:.:.:.:.:.:.:.	.:.:.:.:.:.:.:.	.:.:.:.:.:.:.:.	.:.:.:.:.:.:.:.	.:.:.:.:.:.:.:.	.:.:.:.:.:.:.:.	.:.:.:.:.:.:.:.	.:.:.:.:.:.:.:.	.:.:.:.:.:.:.:.	.:.:.:.:.:.:.:.	.:.:.:.:.:.:.:.	.:.:.:.:.:.:.:.	.:.:.:.:.:.:.:.	.:.:.:.:.:.:.:.	.:.:.:.:.:.:.:.	.:.:.:.:.:.:.:.	.:.:.:.:.:.:.:.	.:.:.:.:.:.:.:.	.:.:.:.:.:.:.:.	.:.:.:.:.:.:.:.	.:.:.:.:.:.:.:.	.:.:.:.:.:.:.:.	.:.:.:.:.:.:.:.	.:.:.:.:.:.:.:.	.:.:.:.:.:.:.:.	.:.:.:.:.:.:.:.	.:.:.:.:.:.:.:.	.:.:.:.:.:.:.:.	.:.:.:.:.:.:.:.	.:.:.:.:.:.:.:.	.:.:.:.:.:.:.:.	.:.:.:.:.:.:.:.	.:.:.:.:.:.:.:.	.:.:.:.:.:.:.:.	.:.:.:.:.:.:.:.	.:.:.:.:.:.:.:.	.:.:.:.:.:.:.:.	.:.:.:.:.:.:.:.	.:.:.:.:.:.:.:.	.:.:.:.:.:.:.:.	.:.:.:.:.:.:.:.	.:.:.:.:.:.:.:.	.:.:.:.:.:.:.:.	.:.:.:.:.:.:.:.	.:.:.:.:.:.:.:.	.:.:.:.:.:.:.:.	.:.:.:.:.:.:.:.	.:.:.:.:.:.:.:.	.:.:.:.:.:.:.:.	.:.:.:.:.:.:.:.	.:.:.:.:.:.:.:.	.:.:.:.:.:.:.:.	.:.:.:.:.:.:.:.	.:.:.:.:.:.:.:.	.:.:.:.:.:.:.:.	.:.:.:.:.:.:.:.	.:.:.:.:.:.:.:.	.:.:.:.:.:.:.:.	.:.:.:.:.:.:.:.	.:.:.:.:.:.:.:.	.:.:.:.:.:.:.:.	.:.:.:.:.:.:.:.	.:.:.:.:.:.:.:.	.:.:.:.:.:.:.:.	.:.:.:.:.:.:.:.	.:.:.:.:.:.:.:.	.:.:.:.:.:.:.:.	.:.:.:.:.:.:.:.	.:.:.:.:.:.:.:.	.:.:.:.:.:.:.:.	.:.:.:.:.:.:.:.	.:.:.:.:.:.:.:.	.:.:.:.:.:.:.:.	.:.:.:.:.:.:.:.	.:.:.:.:.:.:.:.	.:.:.:.:.:.:.:.	.:.:.:.:.:.:.:.	.:.:.:.:.:.:.:.	.:.:.:.:.:.:.:.	.:.:.:.:.:.:.:.	.:.:.:.:.:.:.:.	.:.:.:.:.:.:.:.	.:.:.:.:.:.:.:.	.:.:.:.:.:.:.:.	.:.:.:.:.:.:.:.	.:.:.:.:.:.:.:.	.:.:.:.:.:.:.:.	.:.:.:.:.:.:.:.	.:.:.:.:.:.:.:.	.:.:.:.:.:.:.:.	.:.:.:.:.:.:.:.	.:.:.:.:.:.:.:.	.:.:.:.:.:.:.:.	.:.:.:.:.:.:.:.	.:.:.:.:.:.:.:.	.:.:.:.:.:.:.:.	.:.:.:.:.:.:.:.	.:.:.:.:.:.:.:.	.:.:.:.:.:.:.:.	.:.:.:.:.:.:.:.	.:.:.:.:.:.:.:.	.:.:.:.:.:.:.:.	.:.:.:.:.:.:.:.	.:.:.:.:.:.:.:.	.:.:.:.:.:.:.:.	.:.:.:.:.:.:.:.	.:.:.:.:.:.:.:.	.:.:.:.:.:.:.:.	.:.:.:.:.:.:.:.	.:.:.:.:.:.:.:.	.:.:.:.:.:.:.:.	.:.:.:.:.:.:.:.	.:.:.:.:.:.:.:.	.:.:.:.:.:.:.:.	.:.:.:.:.:.:.:.	.:.:.:.:.:.:.:.	.:.:.:.:.:.:.:.	.:.:.:.:.:.:.:.	.:.:.:.:.:.:.:.	.:.:.:.:.:.:.:.	.:.:.:.:.:.:.:.	.:.:.:.:.:.:.:.	.:.:.:.:.:.:.:.	.:.:.:.:.:.:.:.	.:.:.:.:.:.:.:.	.:.:.:.:.:.:.:.	.:.:.:.:.:.:.:.	.:.:.:.:.:.:.:.	.:.:.:.:.:.:.:.	.:.:.:.:.:.:.:.	.:.:.:.:.:.:.:.	.:.:.:.:.:.:.:.	.:.:.:.:.:.:.:.	.:.:.:.:.:.:.:.	.:.:.:.:.:.:.:.	.:.:.:.:.:.:.:.	.:.:.:.:.:.:.:.	.:.:.:.:.:.:.:.	.:.:.:.:.:.:.:.	.:.:.:.:.:.:.:.	.:.:.:.:.:.:.:.	.:.:.:.:.:.:.:.	.:.:.:.:.:.:.:.	.:.:.:.:.:.:.:.	.:.:.:.:.:.:.:.	.:.:.:.:.:.:.:.	.:.:.:.:.:.:.:.	.:.:.:.:.:.:.:.	.:.:.:.:.:.:.:.	.:.:.:.:.:.:.:.	.:.:.:.:.:.:.:.	.:.:.:.:.:.:.:.	.:.:.:.:.:.:.:.	.:.:.:.:.:.:.:.	.:.:.:.:.:.:.:.	.:.:.:.:.:.:.:.	.:.:.:.:.:.:.:.	.:.:.:.:.:.:.:.	.:.:.:.:.:.:.:.	.:.:.:.:.:.:.:.	.:.:.:.:.:.:.:.	.:.:.:.:.:.:.:.	.:.:.:.:.:.:.:.	.:.:.:.:.:.:.:.	.:.:.:.:.:.:.:.	.:.:.:.:.:.:.:.	.:.:.:.:.:.:.:.	.:.:.:.:.:.:.:.	.:.:.:.:.:.:.:.	.:.:.:.:.:.:.:.	.:.:.:.:.:.:.:.	.:.:.:.:.:.:.:.	.:.:.:.:.:.:.:.	.:.:.:.:.:.:.:.	.:.:.:.:.:.:.:.	.:.:.:.:.:.:.:.	.:.:.:.:.:.:.:.	.:.:.:.:.:.:.:.	.:.:.:.:.:.:.:.	.:.:.:.:.:.:.:.	.:.:.:.:.:.:.:.	.:.:.:.:.:.:.:.	.:.:.:.:.:.:.:.	.:.:.:.:.:.:.:.	.:.:.:.:.:.:.:.	1:180848:+:+:17:18:10:0.486	.:.:.:.:.:.:.:.	.:.:.:.:.:.:.:.	.:.:.:.:.:.:.:.	.:.:.:.:.:.:.:.	.:.:.:.:.:.:.:.	.:.:.:.:.:.:.:.	.:.:.:.:.:.:.:.	.:.:.:.:.:.:.:.	.:.:.:.:.:.:.:.	.:.:.:.:.:.:.:.	.:.:.:.:.:.:.:.	.:.:.:.:.:.:.:.	.:.:.:.:.:.:.:.	.:.:.:.:.:.:.:.	.:.:.:.:.:.:.:.	.:.:.:.:.:.:.:.	.:.:.:.:.:.:.:.	.:.:.:.:.:.:.:.	.:.:.:.:.:.:.:.	.:.:.:.:.:.:.:.	.:.:.:.:.:.:.:.	.:.:.:.:.:.:.:.	.:.:.:.:.:.:.:.	.:.:.:.:.:.:.:.	.:.:.:.:.:.:.:.	.:.:.:.:.:.:.:.	.:.:.:.:.:.:.:.	.:.:.:.:.:.:.:.	.:.:.:.:.:.:.:.	.:.:.:.:.:.:.:.	.:.:.:.:.:.:.:.	.:.:.:.:.:.:.:.	.:.:.:.:.:.:.:.	.:.:.:.:.:.:.:.	.:.:.:.:.:.:.:.	.:.:.:.:.:.:.:.	.:.:.:.:.:.:.:.	.:.:.:.:.:.:.:.	.:.:.:.:.:.:.:.	.:.:.:.:.:.:.:.	.:.:.:.:.:.:.:.	.:.:.:.:.:.:.:.	.:.:.:.:.:.:.:.	.:.:.:.:.:.:.:.	.:.:.:.:.:.:.:.	.:.:.:.:.:.:.:.	.:.:.:.:.:.:.:.	.:.:.:.:.:.:.:.	.:.:.:.:.:.:.:.	.:.:.:.:.:.:.:.	.:.:.:.:.:.:.:.	.:.:.:.:.:.:.:.	.:.:.:.:.:.:.:.	.:.:.:.:.:.:.:.	.:.:.:.:.:.:.:.	.:.:.:.:.:.:.:.	.:.:.:.:.:.:.:.	.:.:.:.:.:.:.:.	.:.:.:.:.:.:.:.	.:.:.:.:.:.:.:.	.:.:.:.:.:.:.:.	.:.:.:.:.:.:.:.	.:.:.:.:.:.:.:.	.:.:.:.:.:.:.:.	.:.:.:.:.:.:.:.	.:.:.:.:.:.:.:.	.:.:.:.:.:.:.:.	.:.:.:.:.:.:.:.	.:.:.:.:.:.:.:.	.:.:.:.:.:.:.:.	.:.:.:.:.:.:.:.	.:.:.:.:.:.:.:.	.:.:.:.:.:.:.:.	.:.:.:.:.:.:.:.	.:.:.:.:.:.:.:.	.:.:.:.:.:.:.:.	.:.:.:.:.:.:.:.	.:.:.:.:.:.:.:.	.:.:.:.:.:.:.:.	.:.:.:.:.:.:.:.	.:.:.:.:.:.:.:.	.:.:.:.:.:.:.:.	.:.:.:.:.:.:.:.	.:.:.:.:.:.:.:.	.:.:.:.:.:.:.:.	.:.:.:.:.:.:.:.	.:.:.:.:.:.:.:.	.:.:.:.:.:.:.:.	.:.:.:.:.:.:.:.	.:.:.:.:.:.:.:.	.:.:.:.:.:.:.:.	.:.:.:.:.:.:.:.	.:.:.:.:.:.:.:.	.:.:.:.:.:.:.:.	.:.:.:.:.:.:.:.	.:.:.:.:.:.:.:.	.:.:.:.:.:.:.:.	.:.:.:.:.:.:.:.	.:.:.:.:.:.:.:.	.:.:.:.:.:.:.:.	.:.:.:.:.:.:.:.	.:.:.:.:.:.:.:.	.:.:.:.:.:.:.:.	.:.:.:.:.:.:.:.	.:.:.:.:.:.:.:.	.:.:.:.:.:.:.:.	.:.:.:.:.:.:.:.	.:.:.:.:.:.:.:.	.:.:.:.:.:.:.:.	.:.:.:.:.:.:.:.	.:.:.:.:.:.:.:.	.:.:.:.:.:.:.:.	.:.:.:.:.:.:.:.	.:.:.:.:.:.:.:.	.:.:.:.:.:.:.:.	.:.:.:.:.:.:.:.	.:.:.:.:.:.:.:.	.:.:.:.:.:.:.:.	.:.:.:.:.:.:.:.	.:.:.:.:.:.:.:.	.:.:.:.:.:.:.:.	.:.:.:.:.:.:.:.	.:.:.:.:.:.:.:.	.:.:.:.:.:.:.:.	.:.:.:.:.:.:.:.	.:.:.:.:.:.:.:.	.:.:.:.:.:.:.:.	.:.:.:.:.:.:.:.	.:.:.:.:.:.:.:.	.:.:.:.:.:.:.:.	.:.:.:.:.:.:.:.	.:.:.:.:.:.:.:.	.:.:.:.:.:.:.:.	.:.:.:.:.:.:.:.	.:.:.:.:.:.:.:.	.:.:.:.:.:.:.:.	.:.:.:.:.:.:.:.	.:.:.:.:.:.:.:.	.:.:.:.:.:.:.:.	.:.:.:.:.:.:.:.	.:.:.:.:.:.:.:.	.:.:.:.:.:.:.:.	.:.:.:.:.:.:.:.	.:.:.:.:.:.:.:.	.:.:.:.:.:.:.:.	.:.:.:.:.:.:.:.	.:.:.:.:.:.:.:.	.:.:.:.:.:.:.:.	.:.:.:.:.:.:.:.	.:.:.:.:.:.:.:.	.:.:.:.:.:.:.:.	.:.:.:.:.:.:.:.	.:.:.:.:.:.:.:.	.:.:.:.:.:.:.:.	.:.:.:.:.:.:.:.	.:.:.:.:.:.:.:.	.:.:.:.:.:.:.:.	.:.:.:.:.:.:.:.	.:.:.:.:.:.:.:.	.:.:.:.:.:.:.:.	.:.:.:.:.:.:.:.	.:.:.:.:.:.:.:.	.:.:.:.:.:.:.:.	.:.:.:.:.:.:.:.	.:.:.:.:.:.:.:.	.:.:.:.:.:.:.:.	.:.:.:.:.:.:.:.	.:.:.:.:.:.:.:.	.:.:.:.:.:.:.:.	.:.:.:.:.:.:.:.	.:.:.:.:.:.:.:.	.:.:.:.:.:.:.:.	.:.:.:.:.:.:.:.	.:.:.:.:.:.:.:.	.:.:.:.:.:.:.:.	.:.:.:.:.:.:.:.	.:.:.:.:.:.:.:.	.:.:.:.:.:.:.:.	.:.:.:.:.:.:.:.	.:.:.:.:.:.:.:.	.:.:.:.:.:.:.:.	.:.:.:.:.:.:.:.	.:.:.:.:.:.:.:.	.:.:.:.:.:.:.:.	.:.:.:.:.:.:.:.	.:.:.:.:.:.:.:.	.:.:.:.:.:.:.:.	.:.:.:.:.:.:.:.	.:.:.:.:.:.:.:.	.:.:.:.:.:.:.:.	.:.:.:.:.:.:.:.	.:.:.:.:.:.:.:.	.:.:.:.:.:.:.:.	.:.:.:.:.:.:.:.	.:.:.:.:.:.:.:.	.:.:.:.:.:.:.:.	.:.:.:.:.:.:.:.	.:.:.:.:.:.:.:.	.:.:.:.:.:.:.:.	.:.:.:.:.:.:.:.	.:.:.:.:.:.:.:.	.:.:.:.:.:.:.:.	.:.:.:.:.:.:.:.	.:.:.:.:.:.:.:.	.:.:.:.:.:.:.:.	.:.:.:.:.:.:.:.	.:.:.:.:.:.:.:.	.:.:.:.:.:.:.:.	.:.:.:.:.:.:.:.	.:.:.:.:.:.:.:.	.:.:.:.:.:.:.:.	.:.:.:.:.:.:.:.	.:.:.:.:.:.:.:.	.:.:.:.:.:.:.:.	.:.:.:.:.:.:.:.	.:.:.:.:.:.:.:.	.:.:.:.:.:.:.:.	.:.:.:.:.:.:.:.	.:.:.:.:.:.:.:.	.:.:.:.:.:.:.:.	.:.:.:.:.:.:.:.	.:.:.:.:.:.:.:.	.:.:.:.:.:.:.:.	.:.:.:.:.:.:.:.	.:.:.:.:.:.:.:.	.:.:.:.:.:.:.:.	.:.:.:.:.:.:.:.	.:.:.:.:.:.:.:.	.:.:.:.:.:.:.:.	.:.:.:.:.:.:.:.	.:.:.:.:.:.:.:.	.:.:.:.:.:.:.:.	1:180848:+:+:26:31:5:0.456	.:.:.:.:.:.:.:.	.:.:.:.:.:.:.:.	.:.:.:.:.:.:.:.	.:.:.:.:.:.:.:.	.:.:.:.:.:.:.:.	.:.:.:.:.:.:.:.	.:.:.:.:.:.:.:.	.:.:.:.:.:.:.:.	.:.:.:.:.:.:.:.	.:.:.:.:.:.:.:.	.:.:.:.:.:.:.:.	.:.:.:.:.:.:.:.	.:.:.:.:.:.:.:.	.:.:.:.:.:.:.:.	.:.:.:.:.:.:.:.	.:.:.:.:.:.:.:.	.:.:.:.:.:.:.:.	.:.:.:.:.:.:.:.	.:.:.:.:.:.:.:.	.:.:.:.:.:.:.:.	.:.:.:.:.:.:.:.	.:.:.:.:.:.:.:.	.:.:.:.:.:.:.:.	.:.:.:.:.:.:.:.	.:.:.:.:.:.:.:.	.:.:.:.:.:.:.:.	.:.:.:.:.:.:.:.	.:.:.:.:.:.:.:.	.:.:.:.:.:.:.:.	.:.:.:.:.:.:.:.	.:.:.:.:.:.:.:.	.:.:.:.:.:.:.:.	.:.:.:.:.:.:.:.	.:.:.:.:.:.:.:.	.:.:.:.:.:.:.:.	.:.:.:.:.:.:.:.	.:.:.:.:.:.:.:.	.:.:.:.:.:.:.:.	.:.:.:.:.:.:.:.	.:.:.:.:.:.:.:.	.:.:.:.:.:.:.:.	.:.:.:.:.:.:.:.	.:.:.:.:.:.:.:.	.:.:.:.:.:.:.:.	.:.:.:.:.:.:.:.	.:.:.:.:.:.:.:.	.:.:.:.:.:.:.:.	.:.:.:.:.:.:.:.	.:.:.:.:.:.:.:.	.:.:.:.:.:.:.:.	.:.:.:.:.:.:.:.	.:.:.:.:.:.:.:.	.:.:.:.:.:.:.:.	.:.:.:.:.:.:.:.	.:.:.:.:.:.:.:.	.:.:.:.:.:.:.:.	.:.:.:.:.:.:.:.	.:.:.:.:.:.:.:.	.:.:.:.:.:.:.:.	.:.:.:.:.:.:.:.	.:.:.:.:.:.:.:.	.:.:.:.:.:.:.:.	.:.:.:.:.:.:.:.	.:.:.:.:.:.:.:.	.:.:.:.:.:.:.:.	.:.:.:.:.:.:.:.	.:.:.:.:.:.:.:.	.:.:.:.:.:.:.:.	.:.:.:.:.:.:.:.	.:.:.:.:.:.:.:.	.:.:.:.:.:.:.:.	.:.:.:.:.:.:.:.	.:.:.:.:.:.:.:.	.:.:.:.:.:.:.:.	.:.:.:.:.:.:.:.	.:.:.:.:.:.:.:.	.:.:.:.:.:.:.:.	.:.:.:.:.:.:.:.	.:.:.:.:.:.:.:.	.:.:.:.:.:.:.:.	.:.:.:.:.:.:.:.	.:.:.:.:.:.:.:.	.:.:.:.:.:.:.:.	.:.:.:.:.:.:.:.	.:.:.:.:.:.:.:.	.:.:.:.:.:.:.:.	.:.:.:.:.:.:.:.	.:.:.:.:.:.:.:.	.:.:.:.:.:.:.:.	.:.:.:.:.:.:.:.	.:.:.:.:.:.:.:.	.:.:.:.:.:.:.:.	.:.:.:.:.:.:.:.	.:.:.:.:.:.:.:.	.:.:.:.:.:.:.:.	.:.:.:.:.:.:.:.	.:.:.:.:.:.:.:.	.:.:.:.:.:.:.:.	.:.:.:.:.:.:.:.	.:.:.:.:.:.:.:.	.:.:.:.:.:.:.:.	.:.:.:.:.:.:.:.	.:.:.:.:.:.:.:.	.:.:.:.:.:.:.:.	.:.:.:.:.:.:.:.	.:.:.:.:.:.:.:.	.:.:.:.:.:.:.:.	.:.:.:.:.:.:.:.	.:.:.:.:.:.:.:.	.:.:.:.:.:.:.:.	.:.:.:.:.:.:.:.	.:.:.:.:.:.:.:.	.:.:.:.:.:.:.:.	.:.:.:.:.:.:.:.	.:.:.:.:.:.:.:.	.:.:.:.:.:.:.:.	.:.:.:.:.:.:.:.	.:.:.:.:.:.:.:.	.:.:.:.:.:.:.:.	.:.:.:.:.:.:.:.	.:.:.:.:.:.:.:.	.:.:.:.:.:.:.:.	.:.:.:.:.:.:.:.	.:.:.:.:.:.:.:.	.:.:.:.:.:.:.:.	.:.:.:.:.:.:.:.	.:.:.:.:.:.:.:.	.:.:.:.:.:.:.:.	.:.:.:.:.:.:.:.	.:.:.:.:.:.:.:.	.:.:.:.:.:.:.:.	.:.:.:.:.:.:.:.	.:.:.:.:.:.:.:.	.:.:.:.:.:.:.:.	.:.:.:.:.:.:.:.	.:.:.:.:.:.:.:.	.:.:.:.:.:.:.:.	.:.:.:.:.:.:.:.	.:.:.:.:.:.:.:.	.:.:.:.:.:.:.:.	.:.:.:.:.:.:.:.	.:.:.:.:.:.:.:.	.:.:.:.:.:.:.:.	.:.:.:.:.:.:.:.	.:.:.:.:.:.:.:.	.:.:.:.:.:.:.:.	.:.:.:.:.:.:.:.	.:.:.:.:.:.:.:.	.:.:.:.:.:.:.:.	.:.:.:.:.:.:.:.	.:.:.:.:.:.:.:.	.:.:.:.:.:.:.:.	.:.:.:.:.:.:.:.	.:.:.:.:.:.:.:.	.:.:.:.:.:.:.:.	.:.:.:.:.:.:.:.	.:.:.:.:.:.:.:.	.:.:.:.:.:.:.:.	.:.:.:.:.:.:.:.	.:.:.:.:.:.:.:.	.:.:.:.:.:.:.:.	.:.:.:.:.:.:.:.	.:.:.:.:.:.:.:.	.:.:.:.:.:.:.:.	.:.:.:.:.:.:.:.	.:.:.:.:.:.:.:.	.:.:.:.:.:.:.:.	.:.:.:.:.:.:.:.	.:.:.:.:.:.:.:.	.:.:.:.:.:.:.:.	.:.:.:.:.:.:.:.	.:.:.:.:.:.:.:.	.:.:.:.:.:.:.:.	.:.:.:.:.:.:.:.	.:.:.:.:.:.:.:.	.:.:.:.:.:.:.:.	.:.:.:.:.:.:.:.	.:.:.:.:.:.:.:.	.:.:.:.:.:.:.:.	.:.:.:.:.:.:.:.	.:.:.:.:.:.:.:.	.:.:.:.:.:.:.:.	.:.:.:.:.:.:.:.	.:.:.:.:.:.:.:.	.:.:.:.:.:.:.:.	.:.:.:.:.:.:.:.	.:.:.:.:.:.:.:.	.:.:.:.:.:.:.:.	.:.:.:.:.:.:.:.	.:.:.:.:.:.:.:.	.:.:.:.:.:.:.:.	.:.:.:.:.:.:.:.	.:.:.:.:.:.:.:.	.:.:.:.:.:.:.:.	.:.:.:.:.:.:.:.	.:.:.:.:.:.:.:.	.:.:.:.:.:.:.:.	.:.:.:.:.:.:.:.	.:.:.:.:.:.:.:.	.:.:.:.:.:.:.:.	.:.:.:.:.:.:.:.	.:.:.:.:.:.:.:.	.:.:.:.:.:.:.:.	.:.:.:.:.:.:.:.	.:.:.:.:.:.:.:.	.:.:.:.:.:.:.:.	.:.:.:.:.:.:.:.	.:.:.:.:.:.:.:.	.:.:.:.:.:.:.:.	.:.:.:.:.:.:.:.	.:.:.:.:.:.:.:.	.:.:.:.:.:.:.:.	.:.:.:.:.:.:.:.	.:.:.:.:.:.:.:.	.:.:.:.:.:.:.:.	.:.:.:.:.:.:.:.	.:.:.:.:.:.:.:.	.:.:.:.:.:.:.:.	.:.:.:.:.:.:.:.	.:.:.:.:.:.:.:.	.:.:.:.:.:.:.:.	.:.:.:.:.:.:.:.	.:.:.:.:.:.:.:.	.:.:.:.:.:.:.:.	.:.:.:.:.:.:.:.	.:.:.:.:.:.:.:.	.:.:.:.:.:.:.:.	.:.:.:.:.:.:.:.	.:.:.:.:.:.:.:.	.:.:.:.:.:.:.:.	.:.:.:.:.:.:.:.	.:.:.:.:.:.:.:.	.:.:.:.:.:.:.:.	.:.:.:.:.:.:.:.	.:.:.:.:.:.:.:.	.:.:.:.:.:.:.:.	.:.:.:.:.:.:.:.	.:.:.:.:.:.:.:.	.:.:.:.:.:.:.:.	.:.:.:.:.:.:.:.	.:.:.:.:.:.:.:.	.:.:.:.:.:.:.:.	.:.:.:.:.:.:.:.	.:.:.:.:.:.:.:.	.:.:.:.:.:.:.:.	.:.:.:.:.:.:.:.	.:.:.:.:.:.:.:.	.:.:.:.:.:.:.:.	.:.:.:.:.:.:.:.	.:.:.:.:.:.:.:.	.:.:.:.:.:.:.:.	.:.:.:.:.:.:.:.	.:.:.:.:.:.:.:.	.:.:.:.:.:.:.:.	.:.:.:.:.:.:.:.	.:.:.:.:.:.:.:.	.:.:.:.:.:.:.:.	.:.:.:.:.:.:.:.	.:.:.:.:.:.:.:.	.:.:.:.:.:.:.:.	.:.:.:.:.:.:.:.	.:.:.:.:.:.:.:.	.:.:.:.:.:.:.:.	.:.:.:.:.:.:.:.	.:.:.:.:.:.:.:.	.:.:.:.:.:.:.:.	.:.:.:.:.:.:.:.	.:.:.:.:.:.:.:.	.:.:.:.:.:.:.:.	.:.:.:.:.:.:.:.	.:.:.:.:.:.:.:.	.:.:.:.:.:.:.:.	.:.:.:.:.:.:.:.	.:.:.:.:.:.:.:.	.:.:.:.:.:.:.:.	.:.:.:.:.:.:.:.	.:.:.:.:.:.:.:.	.:.:.:.:.:.:.:.	.:.:.:.:.:.:.:.	.:.:.:.:.:.:.:.	.:.:.:.:.:.:.:.	.:.:.:.:.:.:.:.	.:.:.:.:.:.:.:.	.:.:.:.:.:.:.:.	.:.:.:.:.:.:.:.	.:.:.:.:.:.:.:.	.:.:.:.:.:.:.:.	.:.:.:.:.:.:.:.	.:.:.:.:.:.:.:.	.:.:.:.:.:.:.:.	.:.:.:.:.:.:.:.	.:.:.:.:.:.:.:.	.:.:.:.:.:.:.:.	.:.:.:.:.:.:.:.	.:.:.:.:.:.:.:.	.:.:.:.:.:.:.:.	.:.:.:.:.:.:.:.	.:.:.:.:.:.:.:.	.:.:.:.:.:.:.:.	.:.:.:.:.:.:.:.	.:.:.:.:.:.:.:.	.:.:.:.:.:.:.:.	.:.:.:.:.:.:.:.	.:.:.:.:.:.:.:.	.:.:.:.:.:.:.:.	.:.:.:.:.:.:.:.	.:.:.:.:.:.:.:.	.:.:.:.:.:.:.:.	.:.:.:.:.:.:.:.	.:.:.:.:.:.:.:.	.:.:.:.:.:.:.:.	.:.:.:.:.:.:.:.	.:.:.:.:.:.:.:.	.:.:.:.:.:.:.:.	.:.:.:.:.:.:.:.	.:.:.:.:.:.:.:.	.:.:.:.:.:.:.:.	.:.:.:.:.:.:.:.	.:.:.:.:.:.:.:.	.:.:.:.:.:.:.:.	.:.:.:.:.:.:.:.	.:.:.:.:.:.:.:.	.:.:.:.:.:.:.:.	.:.:.:.:.:.:.:.	.:.:.:.:.:.:.:.	.:.:.:.:.:.:.:.	.:.:.:.:.:.:.:.	.:.:.:.:.:.:.:.	.:.:.:.:.:.:.:.	.:.:.:.:.:.:.:.	.:.:.:.:.:.:.:.	.:.:.:.:.:.:.:.	.:.:.:.:.:.:.:.	.:.:.:.:.:.:.:.	.:.:.:.:.:.:.:.	.:.:.:.:.:.:.:.	.:.:.:.:.:.:.:.	.:.:.:.:.:.:.:.	.:.:.:.:.:.:.:.	.:.:.:.:.:.:.:.	.:.:.:.:.:.:.:.	.:.:.:.:.:.:.:.	.:.:.:.:.:.:.:.	.:.:.:.:.:.:.:.	.:.:.:.:.:.:.:.	.:.:.:.:.:.:.:.	.:.:.:.:.:.:.:.	.:.:.:.:.:.:.:.	.:.:.:.:.:.:.:.	.:.:.:.:.:.:.:.	.:.:.:.:.:.:.:.	.:.:.:.:.:.:.:.	.:.:.:.:.:.:.:.	.:.:.:.:.:.:.:.	.:.:.:.:.:.:.:.	.:.:.:.:.:.:.:.	.:.:.:.:.:.:.:.	.:.:.:.:.:.:.:.	.:.:.:.:.:.:.:.	.:.:.:.:.:.:.:.	.:.:.:.:.:.:.:.	.:.:.:.:.:.:.:.	.:.:.:.:.:.:.:.	.:.:.:.:.:.:.:.	.:.:.:.:.:.:.:.	.:.:.:.:.:.:.:.	.:.:.:.:.:.:.:.	.:.:.:.:.:.:.:.	.:.:.:.:.:.:.:.	.:.:.:.:.:.:.:.	.:.:.:.:.:.:.:.	.:.:.:.:.:.:.:.	.:.:.:.:.:.:.:.	.:.:.:.:.:.:.:.	.:.:.:.:.:.:.:.	.:.:.:.:.:.:.:.	.:.:.:.:.:.:.:.	.:.:.:.:.:.:.:.	.:.:.:.:.:.:.:.	.:.:.:.:.:.:.:.	.:.:.:.:.:.:.:.	.:.:.:.:.:.:.:.	.:.:.:.:.:.:.:.	.:.:.:.:.:.:.:.	.:.:.:.:.:.:.:.	.:.:.:.:.:.:.:.	.:.:.:.:.:.:.:.	.:.:.:.:.:.:.:.	.:.:.:.:.:.:.:.	.:.:.:.:.:.:.:.	.:.:.:.:.:.:.:.	.:.:.:.:.:.:.:.	.:.:.:.:.:.:.:.	.:.:.:.:.:.:.:.	.:.:.:.:.:.:.:.	.:.:.:.:.:.:.:.	.:.:.:.:.:.:.:.	.:.:.:.:.:.:.:.	.:.:.:.:.:.:.:.	.:.:.:.:.:.:.:.	.:.:.:.:.:.:.:.	.:.:.:.:.:.:.:.	.:.:.:.:.:.:.:.	.:.:.:.:.:.:.:.	.:.:.:.:.:.:.:.	.:.:.:.:.:.:.:.	.:.:.:.:.:.:.:.	.:.:.:.:.:.:.:.	.:.:.:.:.:.:.:.	.:.:.:.:.:.:.:.	.:.:.:.:.:.:.:.	.:.:.:.:.:.:.:.	.:.:.:.:.:.:.:.	.:.:.:.:.:.:.:.	.:.:.:.:.:.:.:.	.:.:.:.:.:.:.:.	.:.:.:.:.:.:.:.	.:.:.:.:.:.:.:.	.:.:.:.:.:.:.:.	.:.:.:.:.:.:.:.	.:.:.:.:.:.:.:.	.:.:.:.:.:.:.:.	.:.:.:.:.:.:.:.	.:.:.:.:.:.:.:.	.:.:.:.:.:.:.:.	.:.:.:.:.:.:.:.	.:.:.:.:.:.:.:.	.:.:.:.:.:.:.:.	.:.:.:.:.:.:.:.	.:.:.:.:.:.:.:.	.:.:.:.:.:.:.:.	.:.:.:.:.:.:.:.	.:.:.:.:.:.:.:.	.:.:.:.:.:.:.:.	.:.:.:.:.:.:.:.	.:.:.:.:.:.:.:.	.:.:.:.:.:.:.:.	.:.:.:.:.:.:.:.	.:.:.:.:.:.:.:.	.:.:.:.:.:.:.:.	.:.:.:.:.:.:.:.	.:.:.:.:.:.:.:.	.:.:.:.:.:.:.:.	.:.:.:.:.:.:.:.	.:.:.:.:.:.:.:.	.:.:.:.:.:.:.:.	.:.:.:.:.:.:.:.	.:.:.:.:.:.:.:.	.:.:.:.:.:.:.:.	.:.:.:.:.:.:.:.	.:.:.:.:.:.:.:.	.:.:.:.:.:.:.:.	.:.:.:.:.:.:.:.	.:.:.:.:.:.:.:.	.:.:.:.:.:.:.:.	.:.:.:.:.:.:.:.	.:.:.:.:.:.:.:.	.:.:.:.:.:.:.:.	.:.:.:.:.:.:.:.	.:.:.:.:.:.:.:.	.:.:.:.:.:.:.:.	.:.:.:.:.:.:.:.	.:.:.:.:.:.:.:.	.:.:.:.:.:.:.:.	.:.:.:.:.:.:.:.	.:.:.:.:.:.:.:.	.:.:.:.:.:.:.:.	.:.:.:.:.:.:.:.	.:.:.:.:.:.:.:.	.:.:.:.:.:.:.:.	.:.:.:.:.:.:.:.	.:.:.:.:.:.:.:.	.:.:.:.:.:.:.:.	.:.:.:.:.:.:.:.	.:.:.:.:.:.:.:.	.:.:.:.:.:.:.:.	.:.:.:.:.:.:.:.	.:.:.:.:.:.:.:.	.:.:.:.:.:.:.:.	.:.:.:.:.:.:.:.	.:.:.:.:.:.:.:.	.:.:.:.:.:.:.:.	.:.:.:.:.:.:.:.	.:.:.:.:.:.:.:.	.:.:.:.:.:.:.:.	.:.:.:.:.:.:.:.	.:.:.:.:.:.:.:.	.:.:.:.:.:.:.:.	.:.:.:.:.:.:.:.	.:.:.:.:.:.:.:.	.:.:.:.:.:.:.:.	.:.:.:.:.:.:.:.	.:.:.:.:.:.:.:.	.:.:.:.:.:.:.:.	.:.:.:.:.:.:.:.	.:.:.:.:.:.:.:.	.:.:.:.:.:.:.:.	.:.:.:.:.:.:.:.	.:.:.:.:.:.:.:.	.:.:.:.:.:.:.:.	.:.:.:.:.:.:.:.	.:.:.:.:.:.:.:.	.:.:.:.:.:.:.:.	.:.:.:.:.:.:.:.	.:.:.:.:.:.:.:.	.:.:.:.:.:.:.:.	.:.:.:.:.:.:.:.	.:.:.:.:.:.:.:.	.:.:.:.:.:.:.:.	.:.:.:.:.:.:.:.	.:.:.:.:.:.:.:.	.:.:.:.:.:.:.:.	.:.:.:.:.:.:.:.	.:.:.:.:.:.:.:.	.:.:.:.:.:.:.:.	.:.:.:.:.:.:.:.	.:.:.:.:.:.:.:.	.:.:.:.:.:.:.:.	.:.:.:.:.:.:.:.	.:.:.:.:.:.:.:.	.:.:.:.:.:.:.:.	.:.:.:.:.:.:.:.	.:.:.:.:.:.:.:.	.:.:.:.:.:.:.:.	.:.:.:.:.:.:.:.	.:.:.:.:.:.:.:.	.:.:.:.:.:.:.:.	.:.:.:.:.:.:.:.	.:.:.:.:.:.:.:.	.:.:.:.:.:.:.:.	.:.:.:.:.:.:.:.	.:.:.:.:.:.:.:.	.:.:.:.:.:.:.:.	.:.:.:.:.:.:.:.	.:.:.:.:.:.:.:.
chrI	180845	.	T	<INS:ME>	.	PASS	SVTYPE=INS;STRAND=-;FAMILY=TY1	GT:END:FIVE_PRIME_SUPPORTED:THREE_PRIME_SUPPORTED:PRESENCE_READS:ABSENCE_READS:AMBIGUOUS_READS:FREQUENCY	.:.:.:.:.:.:.:.	.:.:.:.:.:.:.:.	.:.:.:.:.:.:.:.	.:.:.:.:.:.:.:.	.:.:.:.:.:.:.:.	.:.:.:.:.:.:.:.	.:.:.:.:.:.:.:.	.:.:.:.:.:.:.:.	.:.:.:.:.:.:.:.	.:.:.:.:.:.:.:.	.:.:.:.:.:.:.:.	.:.:.:.:.:.:.:.	.:.:.:.:.:.:.:.	.:.:.:.:.:.:.:.	.:.:.:.:.:.:.:.	.:.:.:.:.:.:.:.	.:.:.:.:.:.:.:.	.:.:.:.:.:.:.:.	.:.:.:.:.:.:.:.	.:.:.:.:.:.:.:.	.:.:.:.:.:.:.:.	.:.:.:.:.:.:.:.	.:.:.:.:.:.:.:.	.:.:.:.:.:.:.:.	.:.:.:.:.:.:.:.	.:.:.:.:.:.:.:.	.:.:.:.:.:.:.:.	.:.:.:.:.:.:.:.	.:.:.:.:.:.:.:.	.:.:.:.:.:.:.:.	.:.:.:.:.:.:.:.	.:.:.:.:.:.:.:.	.:.:.:.:.:.:.:.	.:.:.:.:.:.:.:.	.:.:.:.:.:.:.:.	.:.:.:.:.:.:.:.	.:.:.:.:.:.:.:.	.:.:.:.:.:.:.:.	.:.:.:.:.:.:.:.	.:.:.:.:.:.:.:.	.:.:.:.:.:.:.:.	.:.:.:.:.:.:.:.	.:.:.:.:.:.:.:.	.:.:.:.:.:.:.:.	.:.:.:.:.:.:.:.	.:.:.:.:.:.:.:.	.:.:.:.:.:.:.:.	.:.:.:.:.:.:.:.	.:.:.:.:.:.:.:.	.:.:.:.:.:.:.:.	.:.:.:.:.:.:.:.	.:.:.:.:.:.:.:.	.:.:.:.:.:.:.:.	.:.:.:.:.:.:.:.	.:.:.:.:.:.:.:.	.:.:.:.:.:.:.:.	.:.:.:.:.:.:.:.	.:.:.:.:.:.:.:.	.:.:.:.:.:.:.:.	.:.:.:.:.:.:.:.	.:.:.:.:.:.:.:.	.:.:.:.:.:.:.:.	.:.:.:.:.:.:.:.	.:.:.:.:.:.:.:.	.:.:.:.:.:.:.:.	.:.:.:.:.:.:.:.	.:.:.:.:.:.:.:.	.:.:.:.:.:.:.:.	.:.:.:.:.:.:.:.	.:.:.:.:.:.:.:.	.:.:.:.:.:.:.:.	.:.:.:.:.:.:.:.	.:.:.:.:.:.:.:.	.:.:.:.:.:.:.:.	.:.:.:.:.:.:.:.	.:.:.:.:.:.:.:.	.:.:.:.:.:.:.:.	.:.:.:.:.:.:.:.	.:.:.:.:.:.:.:.	.:.:.:.:.:.:.:.	.:.:.:.:.:.:.:.	1:180849:+:+:74:0:11:1	.:.:.:.:.:.:.:.	.:.:.:.:.:.:.:.	.:.:.:.:.:.:.:.	.:.:.:.:.:.:.:.	.:.:.:.:.:.:.:.	.:.:.:.:.:.:.:.	.:.:.:.:.:.:.:.	.:.:.:.:.:.:.:.	.:.:.:.:.:.:.:.	.:.:.:.:.:.:.:.	.:.:.:.:.:.:.:.	.:.:.:.:.:.:.:.	.:.:.:.:.:.:.:.	.:.:.:.:.:.:.:.	.:.:.:.:.:.:.:.	.:.:.:.:.:.:.:.	.:.:.:.:.:.:.:.	1:180849:+:+:16:33:8:0.327	.:.:.:.:.:.:.:.	.:.:.:.:.:.:.:.	.:.:.:.:.:.:.:.	.:.:.:.:.:.:.:.	.:.:.:.:.:.:.:.	.:.:.:.:.:.:.:.	.:.:.:.:.:.:.:.	.:.:.:.:.:.:.:.	.:.:.:.:.:.:.:.	.:.:.:.:.:.:.:.	.:.:.:.:.:.:.:.	.:.:.:.:.:.:.:.	.:.:.:.:.:.:.:.	.:.:.:.:.:.:.:.	.:.:.:.:.:.:.:.	.:.:.:.:.:.:.:.	.:.:.:.:.:.:.:.	.:.:.:.:.:.:.:.	.:.:.:.:.:.:.:.	.:.:.:.:.:.:.:.	.:.:.:.:.:.:.:.	.:.:.:.:.:.:.:.	.:.:.:.:.:.:.:.	.:.:.:.:.:.:.:.	.:.:.:.:.:.:.:.	.:.:.:.:.:.:.:.	.:.:.:.:.:.:.:.	.:.:.:.:.:.:.:.	.:.:.:.:.:.:.:.	.:.:.:.:.:.:.:.	.:.:.:.:.:.:.:.	.:.:.:.:.:.:.:.	.:.:.:.:.:.:.:.	.:.:.:.:.:.:.:.	.:.:.:.:.:.:.:.	.:.:.:.:.:.:.:.	.:.:.:.:.:.:.:.	.:.:.:.:.:.:.:.	.:.:.:.:.:.:.:.	.:.:.:.:.:.:.:.	.:.:.:.:.:.:.:.	.:.:.:.:.:.:.:.	.:.:.:.:.:.:.:.	.:.:.:.:.:.:.:.	.:.:.:.:.:.:.:.	.:.:.:.:.:.:.:.	.:.:.:.:.:.:.:.	.:.:.:.:.:.:.:.	.:.:.:.:.:.:.:.	.:.:.:.:.:.:.:.	.:.:.:.:.:.:.:.	.:.:.:.:.:.:.:.	.:.:.:.:.:.:.:.	.:.:.:.:.:.:.:.	.:.:.:.:.:.:.:.	.:.:.:.:.:.:.:.	.:.:.:.:.:.:.:.	.:.:.:.:.:.:.:.	1:180847:-:-:44:0:2:1	.:.:.:.:.:.:.:.	.:.:.:.:.:.:.:.	.:.:.:.:.:.:.:.	.:.:.:.:.:.:.:.	.:.:.:.:.:.:.:.	.:.:.:.:.:.:.:.	.:.:.:.:.:.:.:.	.:.:.:.:.:.:.:.	.:.:.:.:.:.:.:.	.:.:.:.:.:.:.:.	.:.:.:.:.:.:.:.	.:.:.:.:.:.:.:.	.:.:.:.:.:.:.:.	.:.:.:.:.:.:.:.	.:.:.:.:.:.:.:.	.:.:.:.:.:.:.:.	.:.:.:.:.:.:.:.	.:.:.:.:.:.:.:.	.:.:.:.:.:.:.:.	.:.:.:.:.:.:.:.	.:.:.:.:.:.:.:.	.:.:.:.:.:.:.:.	.:.:.:.:.:.:.:.	.:.:.:.:.:.:.:.	.:.:.:.:.:.:.:.	.:.:.:.:.:.:.:.	.:.:.:.:.:.:.:.	.:.:.:.:.:.:.:.	.:.:.:.:.:.:.:.	.:.:.:.:.:.:.:.	.:.:.:.:.:.:.:.	.:.:.:.:.:.:.:.	.:.:.:.:.:.:.:.	.:.:.:.:.:.:.:.	.:.:.:.:.:.:.:.	.:.:.:.:.:.:.:.	.:.:.:.:.:.:.:.	.:.:.:.:.:.:.:.	.:.:.:.:.:.:.:.	.:.:.:.:.:.:.:.	.:.:.:.:.:.:.:.	.:.:.:.:.:.:.:.	.:.:.:.:.:.:.:.	.:.:.:.:.:.:.:.	.:.:.:.:.:.:.:.	.:.:.:.:.:.:.:.	.:.:.:.:.:.:.:.	.:.:.:.:.:.:.:.	.:.:.:.:.:.:.:.	.:.:.:.:.:.:.:.	.:.:.:.:.:.:.:.	.:.:.:.:.:.:.:.	.:.:.:.:.:.:.:.	.:.:.:.:.:.:.:.	.:.:.:.:.:.:.:.	.:.:.:.:.:.:.:.	.:.:.:.:.:.:.:.	.:.:.:.:.:.:.:.	.:.:.:.:.:.:.:.	.:.:.:.:.:.:.:.	.:.:.:.:.:.:.:.	.:.:.:.:.:.:.:.	.:.:.:.:.:.:.:.	.:.:.:.:.:.:.:.	.:.:.:.:.:.:.:.	.:.:.:.:.:.:.:.	.:.:.:.:.:.:.:.	.:.:.:.:.:.:.:.	.:.:.:.:.:.:.:.	.:.:.:.:.:.:.:.	.:.:.:.:.:.:.:.	.:.:.:.:.:.:.:.	.:.:.:.:.:.:.:.	.:.:.:.:.:.:.:.	.:.:.:.:.:.:.:.	.:.:.:.:.:.:.:.	.:.:.:.:.:.:.:.	.:.:.:.:.:.:.:.	.:.:.:.:.:.:.:.	.:.:.:.:.:.:.:.	.:.:.:.:.:.:.:.	.:.:.:.:.:.:.:.	.:.:.:.:.:.:.:.	.:.:.:.:.:.:.:.	.:.:.:.:.:.:.:.	.:.:.:.:.:.:.:.	.:.:.:.:.:.:.:.	.:.:.:.:.:.:.:.	.:.:.:.:.:.:.:.	.:.:.:.:.:.:.:.	.:.:.:.:.:.:.:.	.:.:.:.:.:.:.:.	.:.:.:.:.:.:.:.	.:.:.:.:.:.:.:.	.:.:.:.:.:.:.:.	.:.:.:.:.:.:.:.	.:.:.:.:.:.:.:.	.:.:.:.:.:.:.:.	.:.:.:.:.:.:.:.	.:.:.:.:.:.:.:.	.:.:.:.:.:.:.:.	.:.:.:.:.:.:.:.	.:.:.:.:.:.:.:.	.:.:.:.:.:.:.:.	.:.:.:.:.:.:.:.	.:.:.:.:.:.:.:.	.:.:.:.:.:.:.:.	.:.:.:.:.:.:.:.	.:.:.:.:.:.:.:.	.:.:.:.:.:.:.:.	.:.:.:.:.:.:.:.	.:.:.:.:.:.:.:.	.:.:.:.:.:.:.:.	.:.:.:.:.:.:.:.	.:.:.:.:.:.:.:.	.:.:.:.:.:.:.:.	.:.:.:.:.:.:.:.	.:.:.:.:.:.:.:.	.:.:.:.:.:.:.:.	.:.:.:.:.:.:.:.	.:.:.:.:.:.:.:.	.:.:.:.:.:.:.:.	.:.:.:.:.:.:.:.	.:.:.:.:.:.:.:.	.:.:.:.:.:.:.:.	.:.:.:.:.:.:.:.	.:.:.:.:.:.:.:.	1:180849:+:+:24:27:5:0.471	.:.:.:.:.:.:.:.	.:.:.:.:.:.:.:.	.:.:.:.:.:.:.:.	.:.:.:.:.:.:.:.	.:.:.:.:.:.:.:.	.:.:.:.:.:.:.:.	.:.:.:.:.:.:.:.	.:.:.:.:.:.:.:.	.:.:.:.:.:.:.:.	.:.:.:.:.:.:.:.	.:.:.:.:.:.:.:.	.:.:.:.:.:.:.:.	.:.:.:.:.:.:.:.	.:.:.:.:.:.:.:.	.:.:.:.:.:.:.:.	.:.:.:.:.:.:.:.	.:.:.:.:.:.:.:.	.:.:.:.:.:.:.:.	.:.:.:.:.:.:.:.	.:.:.:.:.:.:.:.	.:.:.:.:.:.:.:.	.:.:.:.:.:.:.:.	.:.:.:.:.:.:.:.	.:.:.:.:.:.:.:.	.:.:.:.:.:.:.:.	.:.:.:.:.:.:.:.	.:.:.:.:.:.:.:.	.:.:.:.:.:.:.:.	.:.:.:.:.:.:.:.	.:.:.:.:.:.:.:.	.:.:.:.:.:.:.:.	.:.:.:.:.:.:.:.	.:.:.:.:.:.:.:.	.:.:.:.:.:.:.:.	.:.:.:.:.:.:.:.	.:.:.:.:.:.:.:.	.:.:.:.:.:.:.:.	.:.:.:.:.:.:.:.	.:.:.:.:.:.:.:.	.:.:.:.:.:.:.:.	.:.:.:.:.:.:.:.	.:.:.:.:.:.:.:.	.:.:.:.:.:.:.:.	.:.:.:.:.:.:.:.	.:.:.:.:.:.:.:.	.:.:.:.:.:.:.:.	1:180849:+:+:32:18:1:0.64	.:.:.:.:.:.:.:.	.:.:.:.:.:.:.:.	.:.:.:.:.:.:.:.	.:.:.:.:.:.:.:.	.:.:.:.:.:.:.:.	.:.:.:.:.:.:.:.	.:.:.:.:.:.:.:.	.:.:.:.:.:.:.:.	.:.:.:.:.:.:.:.	.:.:.:.:.:.:.:.	.:.:.:.:.:.:.:.	.:.:.:.:.:.:.:.	.:.:.:.:.:.:.:.	.:.:.:.:.:.:.:.	.:.:.:.:.:.:.:.	1:180849:+:+:31:33:9:0.484	.:.:.:.:.:.:.:.	.:.:.:.:.:.:.:.	.:.:.:.:.:.:.:.	.:.:.:.:.:.:.:.	.:.:.:.:.:.:.:.	.:.:.:.:.:.:.:.	.:.:.:.:.:.:.:.	.:.:.:.:.:.:.:.	.:.:.:.:.:.:.:.	.:.:.:.:.:.:.:.	.:.:.:.:.:.:.:.	.:.:.:.:.:.:.:.	.:.:.:.:.:.:.:.	.:.:.:.:.:.:.:.	.:.:.:.:.:.:.:.	.:.:.:.:.:.:.:.	.:.:.:.:.:.:.:.	.:.:.:.:.:.:.:.	.:.:.:.:.:.:.:.	.:.:.:.:.:.:.:.	.:.:.:.:.:.:.:.	.:.:.:.:.:.:.:.	.:.:.:.:.:.:.:.	.:.:.:.:.:.:.:.	.:.:.:.:.:.:.:.	.:.:.:.:.:.:.:.	.:.:.:.:.:.:.:.	.:.:.:.:.:.:.:.	.:.:.:.:.:.:.:.	.:.:.:.:.:.:.:.	.:.:.:.:.:.:.:.	.:.:.:.:.:.:.:.	.:.:.:.:.:.:.:.	.:.:.:.:.:.:.:.	.:.:.:.:.:.:.:.	.:.:.:.:.:.:.:.	.:.:.:.:.:.:.:.	.:.:.:.:.:.:.:.	.:.:.:.:.:.:.:.	.:.:.:.:.:.:.:.	.:.:.:.:.:.:.:.	.:.:.:.:.:.:.:.	.:.:.:.:.:.:.:.	.:.:.:.:.:.:.:.	.:.:.:.:.:.:.:.	.:.:.:.:.:.:.:.	.:.:.:.:.:.:.:.	.:.:.:.:.:.:.:.	.:.:.:.:.:.:.:.	.:.:.:.:.:.:.:.	.:.:.:.:.:.:.:.	.:.:.:.:.:.:.:.	.:.:.:.:.:.:.:.	.:.:.:.:.:.:.:.	1:180849:+:+:35:0:6:1	.:.:.:.:.:.:.:.	.:.:.:.:.:.:.:.	.:.:.:.:.:.:.:.	.:.:.:.:.:.:.:.	.:.:.:.:.:.:.:.	.:.:.:.:.:.:.:.	.:.:.:.:.:.:.:.	.:.:.:.:.:.:.:.	.:.:.:.:.:.:.:.	.:.:.:.:.:.:.:.	.:.:.:.:.:.:.:.	.:.:.:.:.:.:.:.	.:.:.:.:.:.:.:.	.:.:.:.:.:.:.:.	.:.:.:.:.:.:.:.	.:.:.:.:.:.:.:.	.:.:.:.:.:.:.:.	.:.:.:.:.:.:.:.	.:.:.:.:.:.:.:.	.:.:.:.:.:.:.:.	.:.:.:.:.:.:.:.	.:.:.:.:.:.:.:.	.:.:.:.:.:.:.:.	.:.:.:.:.:.:.:.	.:.:.:.:.:.:.:.	.:.:.:.:.:.:.:.	.:.:.:.:.:.:.:.	.:.:.:.:.:.:.:.	.:.:.:.:.:.:.:.	.:.:.:.:.:.:.:.	.:.:.:.:.:.:.:.	.:.:.:.:.:.:.:.	.:.:.:.:.:.:.:.	.:.:.:.:.:.:.:.	.:.:.:.:.:.:.:.	.:.:.:.:.:.:.:.	.:.:.:.:.:.:.:.	.:.:.:.:.:.:.:.	.:.:.:.:.:.:.:.	.:.:.:.:.:.:.:.	.:.:.:.:.:.:.:.	.:.:.:.:.:.:.:.	.:.:.:.:.:.:.:.	.:.:.:.:.:.:.:.	.:.:.:.:.:.:.:.	.:.:.:.:.:.:.:.	.:.:.:.:.:.:.:.	.:.:.:.:.:.:.:.	.:.:.:.:.:.:.:.	.:.:.:.:.:.:.:.	.:.:.:.:.:.:.:.	.:.:.:.:.:.:.:.	.:.:.:.:.:.:.:.	.:.:.:.:.:.:.:.	.:.:.:.:.:.:.:.	.:.:.:.:.:.:.:.	.:.:.:.:.:.:.:.	.:.:.:.:.:.:.:.	.:.:.:.:.:.:.:.	.:.:.:.:.:.:.:.	.:.:.:.:.:.:.:.	.:.:.:.:.:.:.:.	.:.:.:.:.:.:.:.	.:.:.:.:.:.:.:.	.:.:.:.:.:.:.:.	.:.:.:.:.:.:.:.	.:.:.:.:.:.:.:.	.:.:.:.:.:.:.:.	.:.:.:.:.:.:.:.	.:.:.:.:.:.:.:.	.:.:.:.:.:.:.:.	.:.:.:.:.:.:.:.	.:.:.:.:.:.:.:.	.:.:.:.:.:.:.:.	.:.:.:.:.:.:.:.	.:.:.:.:.:.:.:.	.:.:.:.:.:.:.:.	.:.:.:.:.:.:.:.	.:.:.:.:.:.:.:.	.:.:.:.:.:.:.:.	.:.:.:.:.:.:.:.	.:.:.:.:.:.:.:.	.:.:.:.:.:.:.:.	.:.:.:.:.:.:.:.	.:.:.:.:.:.:.:.	.:.:.:.:.:.:.:.	.:.:.:.:.:.:.:.	.:.:.:.:.:.:.:.	.:.:.:.:.:.:.:.	.:.:.:.:.:.:.:.	.:.:.:.:.:.:.:.	.:.:.:.:.:.:.:.	1:180849:+:+:14:31:2:0.311	.:.:.:.:.:.:.:.	.:.:.:.:.:.:.:.	.:.:.:.:.:.:.:.	.:.:.:.:.:.:.:.	.:.:.:.:.:.:.:.	.:.:.:.:.:.:.:.	.:.:.:.:.:.:.:.	.:.:.:.:.:.:.:.	.:.:.:.:.:.:.:.	.:.:.:.:.:.:.:.	.:.:.:.:.:.:.:.	.:.:.:.:.:.:.:.	.:.:.:.:.:.:.:.	.:.:.:.:.:.:.:.	.:.:.:.:.:.:.:.	.:.:.:.:.:.:.:.	.:.:.:.:.:.:.:.	.:.:.:.:.:.:.:.	.:.:.:.:.:.:.:.	.:.:.:.:.:.:.:.	.:.:.:.:.:.:.:.	.:.:.:.:.:.:.:.	.:.:.:.:.:.:.:.	.:.:.:.:.:.:.:.	.:.:.:.:.:.:.:.	.:.:.:.:.:.:.:.	.:.:.:.:.:.:.:.	.:.:.:.:.:.:.:.	.:.:.:.:.:.:.:.	.:.:.:.:.:.:.:.	.:.:.:.:.:.:.:.	.:.:.:.:.:.:.:.	.:.:.:.:.:.:.:.	.:.:.:.:.:.:.:.	.:.:.:.:.:.:.:.	1:180850:-:-:50:0:5:1	1:180849:+:+:40:1:7:0.976	.:.:.:.:.:.:.:.	.:.:.:.:.:.:.:.	.:.:.:.:.:.:.:.	.:.:.:.:.:.:.:.	.:.:.:.:.:.:.:.	.:.:.:.:.:.:.:.	.:.:.:.:.:.:.:.	.:.:.:.:.:.:.:.	.:.:.:.:.:.:.:.	.:.:.:.:.:.:.:.	.:.:.:.:.:.:.:.	.:.:.:.:.:.:.:.	.:.:.:.:.:.:.:.	.:.:.:.:.:.:.:.	.:.:.:.:.:.:.:.	.:.:.:.:.:.:.:.	.:.:.:.:.:.:.:.	.:.:.:.:.:.:.:.	.:.:.:.:.:.:.:.	.:.:.:.:.:.:.:.	.:.:.:.:.:.:.:.	.:.:.:.:.:.:.:.	.:.:.:.:.:.:.:.	.:.:.:.:.:.:.:.	.:.:.:.:.:.:.:.	.:.:.:.:.:.:.:.	.:.:.:.:.:.:.:.	.:.:.:.:.:.:.:.	.:.:.:.:.:.:.:.	.:.:.:.:.:.:.:.	.:.:.:.:.:.:.:.	.:.:.:.:.:.:.:.	.:.:.:.:.:.:.:.	.:.:.:.:.:.:.:.	.:.:.:.:.:.:.:.	.:.:.:.:.:.:.:.	.:.:.:.:.:.:.:.	.:.:.:.:.:.:.:.	.:.:.:.:.:.:.:.	.:.:.:.:.:.:.:.	.:.:.:.:.:.:.:.	.:.:.:.:.:.:.:.	.:.:.:.:.:.:.:.	.:.:.:.:.:.:.:.	.:.:.:.:.:.:.:.	.:.:.:.:.:.:.:.	.:.:.:.:.:.:.:.	.:.:.:.:.:.:.:.	.:.:.:.:.:.:.:.	.:.:.:.:.:.:.:.	.:.:.:.:.:.:.:.	.:.:.:.:.:.:.:.	.:.:.:.:.:.:.:.	.:.:.:.:.:.:.:.	.:.:.:.:.:.:.:.	.:.:.:.:.:.:.:.	.:.:.:.:.:.:.:.	.:.:.:.:.:.:.:.	.:.:.:.:.:.:.:.	.:.:.:.:.:.:.:.	.:.:.:.:.:.:.:.	.:.:.:.:.:.:.:.	.:.:.:.:.:.:.:.	.:.:.:.:.:.:.:.	.:.:.:.:.:.:.:.	.:.:.:.:.:.:.:.	.:.:.:.:.:.:.:.	.:.:.:.:.:.:.:.	.:.:.:.:.:.:.:.	.:.:.:.:.:.:.:.	.:.:.:.:.:.:.:.	.:.:.:.:.:.:.:.	.:.:.:.:.:.:.:.	.:.:.:.:.:.:.:.	.:.:.:.:.:.:.:.	.:.:.:.:.:.:.:.	.:.:.:.:.:.:.:.	1:180849:+:+:47:58:15:0.448	.:.:.:.:.:.:.:.	.:.:.:.:.:.:.:.	.:.:.:.:.:.:.:.	.:.:.:.:.:.:.:.	.:.:.:.:.:.:.:.	.:.:.:.:.:.:.:.	.:.:.:.:.:.:.:.	.:.:.:.:.:.:.:.	.:.:.:.:.:.:.:.	.:.:.:.:.:.:.:.	.:.:.:.:.:.:.:.	.:.:.:.:.:.:.:.	.:.:.:.:.:.:.:.	.:.:.:.:.:.:.:.	.:.:.:.:.:.:.:.	.:.:.:.:.:.:.:.	.:.:.:.:.:.:.:.	.:.:.:.:.:.:.:.	.:.:.:.:.:.:.:.	.:.:.:.:.:.:.:.	.:.:.:.:.:.:.:.	.:.:.:.:.:.:.:.	.:.:.:.:.:.:.:.	.:.:.:.:.:.:.:.	.:.:.:.:.:.:.:.	.:.:.:.:.:.:.:.	.:.:.:.:.:.:.:.	.:.:.:.:.:.:.:.	.:.:.:.:.:.:.:.	.:.:.:.:.:.:.:.	.:.:.:.:.:.:.:.	.:.:.:.:.:.:.:.	.:.:.:.:.:.:.:.	.:.:.:.:.:.:.:.	.:.:.:.:.:.:.:.	.:.:.:.:.:.:.:.	.:.:.:.:.:.:.:.	.:.:.:.:.:.:.:.	.:.:.:.:.:.:.:.	.:.:.:.:.:.:.:.	.:.:.:.:.:.:.:.	.:.:.:.:.:.:.:.	.:.:.:.:.:.:.:.	.:.:.:.:.:.:.:.	.:.:.:.:.:.:.:.	.:.:.:.:.:.:.:.	.:.:.:.:.:.:.:.	.:.:.:.:.:.:.:.	.:.:.:.:.:.:.:.	.:.:.:.:.:.:.:.	.:.:.:.:.:.:.:.	.:.:.:.:.:.:.:.	.:.:.:.:.:.:.:.	.:.:.:.:.:.:.:.	.:.:.:.:.:.:.:.	.:.:.:.:.:.:.:.	.:.:.:.:.:.:.:.	.:.:.:.:.:.:.:.	.:.:.:.:.:.:.:.	.:.:.:.:.:.:.:.	.:.:.:.:.:.:.:.	.:.:.:.:.:.:.:.	.:.:.:.:.:.:.:.	.:.:.:.:.:.:.:.	.:.:.:.:.:.:.:.	.:.:.:.:.:.:.:.	.:.:.:.:.:.:.:.	.:.:.:.:.:.:.:.	.:.:.:.:.:.:.:.	.:.:.:.:.:.:.:.	.:.:.:.:.:.:.:.	.:.:.:.:.:.:.:.	.:.:.:.:.:.:.:.	.:.:.:.:.:.:.:.	.:.:.:.:.:.:.:.	.:.:.:.:.:.:.:.	.:.:.:.:.:.:.:.	.:.:.:.:.:.:.:.	.:.:.:.:.:.:.:.	.:.:.:.:.:.:.:.	.:.:.:.:.:.:.:.	.:.:.:.:.:.:.:.	.:.:.:.:.:.:.:.	.:.:.:.:.:.:.:.	.:.:.:.:.:.:.:.	.:.:.:.:.:.:.:.	.:.:.:.:.:.:.:.	.:.:.:.:.:.:.:.	.:.:.:.:.:.:.:.	.:.:.:.:.:.:.:.	.:.:.:.:.:.:.:.	.:.:.:.:.:.:.:.	.:.:.:.:.:.:.:.	.:.:.:.:.:.:.:.	.:.:.:.:.:.:.:.	.:.:.:.:.:.:.:.	.:.:.:.:.:.:.:.	.:.:.:.:.:.:.:.	.:.:.:.:.:.:.:.	.:.:.:.:.:.:.:.	.:.:.:.:.:.:.:.	.:.:.:.:.:.:.:.	.:.:.:.:.:.:.:.	.:.:.:.:.:.:.:.	.:.:.:.:.:.:.:.	.:.:.:.:.:.:.:.	.:.:.:.:.:.:.:.	.:.:.:.:.:.:.:.	.:.:.:.:.:.:.:.	.:.:.:.:.:.:.:.	.:.:.:.:.:.:.:.	.:.:.:.:.:.:.:.	.:.:.:.:.:.:.:.	.:.:.:.:.:.:.:.	.:.:.:.:.:.:.:.	.:.:.:.:.:.:.:.	.:.:.:.:.:.:.:.	.:.:.:.:.:.:.:.	.:.:.:.:.:.:.:.	.:.:.:.:.:.:.:.	.:.:.:.:.:.:.:.	.:.:.:.:.:.:.:.	.:.:.:.:.:.:.:.	.:.:.:.:.:.:.:.	.:.:.:.:.:.:.:.	.:.:.:.:.:.:.:.	.:.:.:.:.:.:.:.	.:.:.:.:.:.:.:.	.:.:.:.:.:.:.:.	.:.:.:.:.:.:.:.	.:.:.:.:.:.:.:.	.:.:.:.:.:.:.:.	.:.:.:.:.:.:.:.	.:.:.:.:.:.:.:.	.:.:.:.:.:.:.:.	.:.:.:.:.:.:.:.	.:.:.:.:.:.:.:.	.:.:.:.:.:.:.:.	.:.:.:.:.:.:.:.	.:.:.:.:.:.:.:.	.:.:.:.:.:.:.:.	.:.:.:.:.:.:.:.	.:.:.:.:.:.:.:.	.:.:.:.:.:.:.:.	.:.:.:.:.:.:.:.	.:.:.:.:.:.:.:.	.:.:.:.:.:.:.:.	.:.:.:.:.:.:.:.	.:.:.:.:.:.:.:.	.:.:.:.:.:.:.:.	.:.:.:.:.:.:.:.	.:.:.:.:.:.:.:.	.:.:.:.:.:.:.:.	.:.:.:.:.:.:.:.	.:.:.:.:.:.:.:.	.:.:.:.:.:.:.:.	.:.:.:.:.:.:.:.	.:.:.:.:.:.:.:.	.:.:.:.:.:.:.:.	.:.:.:.:.:.:.:.	.:.:.:.:.:.:.:.	.:.:.:.:.:.:.:.	.:.:.:.:.:.:.:.	.:.:.:.:.:.:.:.	.:.:.:.:.:.:.:.	.:.:.:.:.:.:.:.	.:.:.:.:.:.:.:.	.:.:.:.:.:.:.:.	.:.:.:.:.:.:.:.	.:.:.:.:.:.:.:.	.:.:.:.:.:.:.:.	.:.:.:.:.:.:.:.	.:.:.:.:.:.:.:.	.:.:.:.:.:.:.:.	.:.:.:.:.:.:.:.	.:.:.:.:.:.:.:.	.:.:.:.:.:.:.:.	.:.:.:.:.:.:.:.	.:.:.:.:.:.:.:.	.:.:.:.:.:.:.:.	.:.:.:.:.:.:.:.	.:.:.:.:.:.:.:.	.:.:.:.:.:.:.:.	.:.:.:.:.:.:.:.	.:.:.:.:.:.:.:.	.:.:.:.:.:.:.:.	.:.:.:.:.:.:.:.	.:.:.:.:.:.:.:.	.:.:.:.:.:.:.:.	.:.:.:.:.:.:.:.	.:.:.:.:.:.:.:.	.:.:.:.:.:.:.:.	.:.:.:.:.:.:.:.	.:.:.:.:.:.:.:.	.:.:.:.:.:.:.:.	.:.:.:.:.:.:.:.	.:.:.:.:.:.:.:.	.:.:.:.:.:.:.:.	.:.:.:.:.:.:.:.	.:.:.:.:.:.:.:.	.:.:.:.:.:.:.:.	.:.:.:.:.:.:.:.	.:.:.:.:.:.:.:.	.:.:.:.:.:.:.:.	.:.:.:.:.:.:.:.	.:.:.:.:.:.:.:.	.:.:.:.:.:.:.:.	.:.:.:.:.:.:.:.	.:.:.:.:.:.:.:.	.:.:.:.:.:.:.:.	1:180849:+:+:46:16:2:0.742	.:.:.:.:.:.:.:.	.:.:.:.:.:.:.:.	.:.:.:.:.:.:.:.	.:.:.:.:.:.:.:.	.:.:.:.:.:.:.:.	.:.:.:.:.:.:.:.	.:.:.:.:.:.:.:.	.:.:.:.:.:.:.:.	1:180849:+:+:45:0:5:1	.:.:.:.:.:.:.:.	.:.:.:.:.:.:.:.	.:.:.:.:.:.:.:.	.:.:.:.:.:.:.:.	.:.:.:.:.:.:.:.	.:.:.:.:.:.:.:.	.:.:.:.:.:.:.:.	.:.:.:.:.:.:.:.	.:.:.:.:.:.:.:.	.:.:.:.:.:.:.:.	.:.:.:.:.:.:.:.	.:.:.:.:.:.:.:.	.:.:.:.:.:.:.:.	.:.:.:.:.:.:.:.	.:.:.:.:.:.:.:.	.:.:.:.:.:.:.:.	.:.:.:.:.:.:.:.	.:.:.:.:.:.:.:.	1:180849:+:+:43:1:4:0.977	.:.:.:.:.:.:.:.	.:.:.:.:.:.:.:.	.:.:.:.:.:.:.:.	.:.:.:.:.:.:.:.	.:.:.:.:.:.:.:.	.:.:.:.:.:.:.:.	.:.:.:.:.:.:.:.	.:.:.:.:.:.:.:.	.:.:.:.:.:.:.:.	.:.:.:.:.:.:.:.	.:.:.:.:.:.:.:.	.:.:.:.:.:.:.:.	.:.:.:.:.:.:.:.	.:.:.:.:.:.:.:.	.:.:.:.:.:.:.:.	.:.:.:.:.:.:.:.	.:.:.:.:.:.:.:.	.:.:.:.:.:.:.:.	.:.:.:.:.:.:.:.	.:.:.:.:.:.:.:.	.:.:.:.:.:.:.:.	.:.:.:.:.:.:.:.	.:.:.:.:.:.:.:.	.:.:.:.:.:.:.:.	.:.:.:.:.:.:.:.	.:.:.:.:.:.:.:.	.:.:.:.:.:.:.:.	.:.:.:.:.:.:.:.	.:.:.:.:.:.:.:.	.:.:.:.:.:.:.:.	.:.:.:.:.:.:.:.	.:.:.:.:.:.:.:.	.:.:.:.:.:.:.:.	.:.:.:.:.:.:.:.	.:.:.:.:.:.:.:.	.:.:.:.:.:.:.:.	.:.:.:.:.:.:.:.	.:.:.:.:.:.:.:.	.:.:.:.:.:.:.:.	.:.:.:.:.:.:.:.	.:.:.:.:.:.:.:.	.:.:.:.:.:.:.:.	.:.:.:.:.:.:.:.	.:.:.:.:.:.:.:.	.:.:.:.:.:.:.:.	.:.:.:.:.:.:.:.	.:.:.:.:.:.:.:.	.:.:.:.:.:.:.:.	.:.:.:.:.:.:.:.	.:.:.:.:.:.:.:.	.:.:.:.:.:.:.:.	.:.:.:.:.:.:.:.	.:.:.:.:.:.:.:.	.:.:.:.:.:.:.:.	.:.:.:.:.:.:.:.	.:.:.:.:.:.:.:.	.:.:.:.:.:.:.:.	.:.:.:.:.:.:.:.	.:.:.:.:.:.:.:.	.:.:.:.:.:.:.:.	.:.:.:.:.:.:.:.	.:.:.:.:.:.:.:.	.:.:.:.:.:.:.:.	.:.:.:.:.:.:.:.	.:.:.:.:.:.:.:.	.:.:.:.:.:.:.:.	.:.:.:.:.:.:.:.	.:.:.:.:.:.:.:.	.:.:.:.:.:.:.:.	.:.:.:.:.:.:.:.	.:.:.:.:.:.:.:.	.:.:.:.:.:.:.:.	.:.:.:.:.:.:.:.	.:.:.:.:.:.:.:.	.:.:.:.:.:.:.:.	.:.:.:.:.:.:.:.	.:.:.:.:.:.:.:.	.:.:.:.:.:.:.:.	.:.:.:.:.:.:.:.	.:.:.:.:.:.:.:.	.:.:.:.:.:.:.:.	.:.:.:.:.:.:.:.	.:.:.:.:.:.:.:.	.:.:.:.:.:.:.:.	.:.:.:.:.:.:.:.	.:.:.:.:.:.:.:.	.:.:.:.:.:.:.:.	.:.:.:.:.:.:.:.	.:.:.:.:.:.:.:.	.:.:.:.:.:.:.:.	.:.:.:.:.:.:.:.	.:.:.:.:.:.:.:.	.:.:.:.:.:.:.:.	.:.:.:.:.:.:.:.	.:.:.:.:.:.:.:.	.:.:.:.:.:.:.:.	.:.:.:.:.:.:.:.	.:.:.:.:.:.:.:.	.:.:.:.:.:.:.:.	.:.:.:.:.:.:.:.	.:.:.:.:.:.:.:.	.:.:.:.:.:.:.:.	.:.:.:.:.:.:.:.	.:.:.:.:.:.:.:.	.:.:.:.:.:.:.:.	.:.:.:.:.:.:.:.	.:.:.:.:.:.:.:.	.:.:.:.:.:.:.:.	.:.:.:.:.:.:.:.	.:.:.:.:.:.:.:.	.:.:.:.:.:.:.:.	.:.:.:.:.:.:.:.	.:.:.:.:.:.:.:.	.:.:.:.:.:.:.:.	.:.:.:.:.:.:.:.	1:180849:+:+:41:0:5:1	.:.:.:.:.:.:.:.	.:.:.:.:.:.:.:.	.:.:.:.:.:.:.:.	.:.:.:.:.:.:.:.	.:.:.:.:.:.:.:.	.:.:.:.:.:.:.:.	.:.:.:.:.:.:.:.	.:.:.:.:.:.:.:.	.:.:.:.:.:.:.:.	.:.:.:.:.:.:.:.	.:.:.:.:.:.:.:.	.:.:.:.:.:.:.:.	.:.:.:.:.:.:.:.	.:.:.:.:.:.:.:.	.:.:.:.:.:.:.:.	.:.:.:.:.:.:.:.	.:.:.:.:.:.:.:.	.:.:.:.:.:.:.:.	.:.:.:.:.:.:.:.	.:.:.:.:.:.:.:.	.:.:.:.:.:.:.:.	.:.:.:.:.:.:.:.	.:.:.:.:.:.:.:.	.:.:.:.:.:.:.:.	.:.:.:.:.:.:.:.	.:.:.:.:.:.:.:.	.:.:.:.:.:.:.:.	.:.:.:.:.:.:.:.	.:.:.:.:.:.:.:.	.:.:.:.:.:.:.:.	.:.:.:.:.:.:.:.	.:.:.:.:.:.:.:.	.:.:.:.:.:.:.:.	.:.:.:.:.:.:.:.	.:.:.:.:.:.:.:.	.:.:.:.:.:.:.:.	.:.:.:.:.:.:.:.	.:.:.:.:.:.:.:.	.:.:.:.:.:.:.:.	.:.:.:.:.:.:.:.	.:.:.:.:.:.:.:.	.:.:.:.:.:.:.:.	.:.:.:.:.:.:.:.
chrI	180845	.	T	<INS:ME>	.	PASS	SVTYPE=INS;STRAND=-;FAMILY=TY2	GT:END:FIVE_PRIME_SUPPORTED:THREE_PRIME_SUPPORTED:PRESENCE_READS:ABSENCE_READS:AMBIGUOUS_READS:FREQUENCY	.:.:.:.:.:.:.:.	.:.:.:.:.:.:.:.	.:.:.:.:.:.:.:.	.:.:.:.:.:.:.:.	1:180849:+:+:19:47:8:0.288	.:.:.:.:.:.:.:.	.:.:.:.:.:.:.:.	.:.:.:.:.:.:.:.	1:180849:+:+:53:2:8:0.964	.:.:.:.:.:.:.:.	1:180849:+:+:28:19:4:0.596	.:.:.:.:.:.:.:.	1:180849:+:+:41:0:6:1	.:.:.:.:.:.:.:.	1:180849:+:+:64:0:5:1	.:.:.:.:.:.:.:.	.:.:.:.:.:.:.:.	.:.:.:.:.:.:.:.	.:.:.:.:.:.:.:.	1:180849:+:+:33:0:8:1	.:.:.:.:.:.:.:.	.:.:.:.:.:.:.:.	.:.:.:.:.:.:.:.	.:.:.:.:.:.:.:.	.:.:.:.:.:.:.:.	.:.:.:.:.:.:.:.	1:180849:+:+:57:1:6:0.983	.:.:.:.:.:.:.:.	.:.:.:.:.:.:.:.	.:.:.:.:.:.:.:.	.:.:.:.:.:.:.:.	.:.:.:.:.:.:.:.	.:.:.:.:.:.:.:.	.:.:.:.:.:.:.:.	.:.:.:.:.:.:.:.	.:.:.:.:.:.:.:.	1:180849:+:+:8:22:2:0.267	.:.:.:.:.:.:.:.	.:.:.:.:.:.:.:.	.:.:.:.:.:.:.:.	.:.:.:.:.:.:.:.	1:180849:+:+:68:0:9:1	.:.:.:.:.:.:.:.	.:.:.:.:.:.:.:.	.:.:.:.:.:.:.:.	.:.:.:.:.:.:.:.	.:.:.:.:.:.:.:.	.:.:.:.:.:.:.:.	.:.:.:.:.:.:.:.	1:180849:+:+:50:0:3:1	1:180849:+:+:55:1:6:0.982	1:180849:+:+:50:0:9:1	.:.:.:.:.:.:.:.	.:.:.:.:.:.:.:.	1:180849:+:+:37:23:5:0.617	.:.:.:.:.:.:.:.	.:.:.:.:.:.:.:.	.:.:.:.:.:.:.:.	.:.:.:.:.:.:.:.	.:.:.:.:.:.:.:.	.:.:.:.:.:.:.:.	.:.:.:.:.:.:.:.	.:.:.:.:.:.:.:.	.:.:.:.:.:.:.:.	1:180849:+:+:34:13:3:0.723	.:.:.:.:.:.:.:.	.:.:.:.:.:.:.:.	.:.:.:.:.:.:.:.	.:.:.:.:.:.:.:.	1:180849:+:+:12:33:6:0.267	.:.:.:.:.:.:.:.	1:180849:+:+:18:24:7:0.429	1:180849:+:+:37:0:8:1	.:.:.:.:.:.:.:.	.:.:.:.:.:.:.:.	.:.:.:.:.:.:.:.	.:.:.:.:.:.:.:.	.:.:.:.:.:.:.:.	.:.:.:.:.:.:.:.	.:.:.:.:.:.:.:.	.:.:.:.:.:.:.:.	.:.:.:.:.:.:.:.	.:.:.:.:.:.:.:.	.:.:.:.:.:.:.:.	.:.:.:.:.:.:.:.	1:180849:+:+:63:1:3:0.984	.:.:.:.:.:.:.:.	.:.:.:.:.:.:.:.	1:180849:+:+:47:1:5:0.979	.:.:.:.:.:.:.:.	.:.:.:.:.:.:.:.	1:180849:+:+:58:0:7:1	.:.:.:.:.:.:.:.	.:.:.:.:.:.:.:.	.:.:.:.:.:.:.:.	1:180849:+:+:42:1:4:0.977	.:.:.:.:.:.:.:.	1:180850:+:+:63:1:7:0.984	.:.:.:.:.:.:.:.	.:.:.:.:.:.:.:.	1:180849:+:+:37:0:4:1	.:.:.:.:.:.:.:.	.:.:.:.:.:.:.:.	.:.:.:.:.:.:.:.	1:180849:+:+:32:21:6:0.604	.:.:.:.:.:.:.:.	.:.:.:.:.:.:.:.	.:.:.:.:.:.:.:.	.:.:.:.:.:.:.:.	.:.:.:.:.:.:.:.	.:.:.:.:.:.:.:.	.:.:.:.:.:.:.:.	.:.:.:.:.:.:.:.	.:.:.:.:.:.:.:.	1:180849:+:+:16:19:5:0.457	.:.:.:.:.:.:.:.	.:.:.:.:.:.:.:.	.:.:.:.:.:.:.:.	1:180847:-:-:42:2:5:0.955	1:180849:+:+:44:0:5:1	.:.:.:.:.:.:.:.	.:.:.:.:.:.:.:.	.:.:.:.:.:.:.:.	.:.:.:.:.:.:.:.	.:.:.:.:.:.:.:.	.:.:.:.:.:.:.:.	.:.:.:.:.:.:.:.	.:.:.:.:.:.:.:.	1:180849:+:+:19:19:5:0.5	.:.:.:.:.:.:.:.	1:180849:+:+:45:0:3:1	.:.:.:.:.:.:.:.	1:180849:+:+:18:0:3:1	.:.:.:.:.:.:.:.	.:.:.:.:.:.:.:.	1:180849:+:+:71:1:11:0.986	.:.:.:.:.:.:.:.	.:.:.:.:.:.:.:.	1:180849:+:+:43:0:3:1	.:.:.:.:.:.:.:.	.:.:.:.:.:.:.:.	.:.:.:.:.:.:.:.	.:.:.:.:.:.:.:.	.:.:.:.:.:.:.:.	.:.:.:.:.:.:.:.	.:.:.:.:.:.:.:.	.:.:.:.:.:.:.:.	.:.:.:.:.:.:.:.	.:.:.:.:.:.:.:.	.:.:.:.:.:.:.:.	.:.:.:.:.:.:.:.	.:.:.:.:.:.:.:.	.:.:.:.:.:.:.:.	.:.:.:.:.:.:.:.	.:.:.:.:.:.:.:.	.:.:.:.:.:.:.:.	.:.:.:.:.:.:.:.	.:.:.:.:.:.:.:.	1:180849:+:+:46:0:4:1	.:.:.:.:.:.:.:.	.:.:.:.:.:.:.:.	.:.:.:.:.:.:.:.	.:.:.:.:.:.:.:.	.:.:.:.:.:.:.:.	.:.:.:.:.:.:.:.	.:.:.:.:.:.:.:.	.:.:.:.:.:.:.:.	.:.:.:.:.:.:.:.	.:.:.:.:.:.:.:.	1:180849:+:+:58:1:9:0.983	.:.:.:.:.:.:.:.	.:.:.:.:.:.:.:.	.:.:.:.:.:.:.:.	.:.:.:.:.:.:.:.	.:.:.:.:.:.:.:.	1:180849:+:+:51:2:6:0.962	.:.:.:.:.:.:.:.	.:.:.:.:.:.:.:.	.:.:.:.:.:.:.:.	.:.:.:.:.:.:.:.	.:.:.:.:.:.:.:.	.:.:.:.:.:.:.:.	.:.:.:.:.:.:.:.	1:180849:+:+:32:15:3:0.681	.:.:.:.:.:.:.:.	.:.:.:.:.:.:.:.	.:.:.:.:.:.:.:.	.:.:.:.:.:.:.:.	.:.:.:.:.:.:.:.	.:.:.:.:.:.:.:.	.:.:.:.:.:.:.:.	1:180849:+:+:42:20:8:0.677	1:180849:+:+:30:24:7:0.556	.:.:.:.:.:.:.:.	.:.:.:.:.:.:.:.	.:.:.:.:.:.:.:.	.:.:.:.:.:.:.:.	.:.:.:.:.:.:.:.	.:.:.:.:.:.:.:.	1:180849:+:+:44:0:3:1	.:.:.:.:.:.:.:.	.:.:.:.:.:.:.:.	.:.:.:.:.:.:.:.	.:.:.:.:.:.:.:.	1:180849:+:+:53:1:9:0.981	.:.:.:.:.:.:.:.	.:.:.:.:.:.:.:.	.:.:.:.:.:.:.:.	.:.:.:.:.:.:.:.	.:.:.:.:.:.:.:.	1:180849:+:+:17:8:0:0.68	.:.:.:.:.:.:.:.	.:.:.:.:.:.:.:.	.:.:.:.:.:.:.:.	.:.:.:.:.:.:.:.	.:.:.:.:.:.:.:.	.:.:.:.:.:.:.:.	.:.:.:.:.:.:.:.	.:.:.:.:.:.:.:.	.:.:.:.:.:.:.:.	.:.:.:.:.:.:.:.	.:.:.:.:.:.:.:.	.:.:.:.:.:.:.:.	.:.:.:.:.:.:.:.	.:.:.:.:.:.:.:.	.:.:.:.:.:.:.:.	1:180849:+:+:49:0:2:1	.:.:.:.:.:.:.:.	1:180849:+:+:36:0:4:1	1:180849:+:+:83:1:10:0.988	1:180849:+:+:30:21:8:0.588	1:180849:+:+:34:0:7:1	1:180849:+:+:20:22:5:0.476	.:.:.:.:.:.:.:.	.:.:.:.:.:.:.:.	.:.:.:.:.:.:.:.	.:.:.:.:.:.:.:.	.:.:.:.:.:.:.:.	.:.:.:.:.:.:.:.	.:.:.:.:.:.:.:.	.:.:.:.:.:.:.:.	.:.:.:.:.:.:.:.	.:.:.:.:.:.:.:.	.:.:.:.:.:.:.:.	.:.:.:.:.:.:.:.	1:180849:+:+:32:0:5:1	.:.:.:.:.:.:.:.	.:.:.:.:.:.:.:.	.:.:.:.:.:.:.:.	.:.:.:.:.:.:.:.	.:.:.:.:.:.:.:.	.:.:.:.:.:.:.:.	.:.:.:.:.:.:.:.	.:.:.:.:.:.:.:.	.:.:.:.:.:.:.:.	.:.:.:.:.:.:.:.	.:.:.:.:.:.:.:.	.:.:.:.:.:.:.:.	1:180849:+:+:53:0:3:1	.:.:.:.:.:.:.:.	.:.:.:.:.:.:.:.	.:.:.:.:.:.:.:.	1:180849:+:+:19:10:7:0.655	.:.:.:.:.:.:.:.	.:.:.:.:.:.:.:.	1:180849:+:+:56:1:9:0.982	.:.:.:.:.:.:.:.	.:.:.:.:.:.:.:.	.:.:.:.:.:.:.:.	.:.:.:.:.:.:.:.	.:.:.:.:.:.:.:.	.:.:.:.:.:.:.:.	.:.:.:.:.:.:.:.	.:.:.:.:.:.:.:.	.:.:.:.:.:.:.:.	.:.:.:.:.:.:.:.	.:.:.:.:.:.:.:.	.:.:.:.:.:.:.:.	.:.:.:.:.:.:.:.	.:.:.:.:.:.:.:.	.:.:.:.:.:.:.:.	.:.:.:.:.:.:.:.	1:180850:+:+:53:0:8:1	.:.:.:.:.:.:.:.	.:.:.:.:.:.:.:.	.:.:.:.:.:.:.:.	.:.:.:.:.:.:.:.	.:.:.:.:.:.:.:.	1:180849:+:+:55:0:5:1	.:.:.:.:.:.:.:.	.:.:.:.:.:.:.:.	.:.:.:.:.:.:.:.	.:.:.:.:.:.:.:.	1:180849:+:+:47:1:5:0.979	.:.:.:.:.:.:.:.	.:.:.:.:.:.:.:.	.:.:.:.:.:.:.:.	.:.:.:.:.:.:.:.	1:180849:+:+:64:0:8:1	.:.:.:.:.:.:.:.	.:.:.:.:.:.:.:.	.:.:.:.:.:.:.:.	1:180849:+:+:35:0:4:1	1:180849:+:+:56:1:3:0.982	.:.:.:.:.:.:.:.	1:180849:+:+:41:1:1:0.976	.:.:.:.:.:.:.:.	.:.:.:.:.:.:.:.	1:180849:+:+:50:1:4:0.98	.:.:.:.:.:.:.:.	.:.:.:.:.:.:.:.	.:.:.:.:.:.:.:.	1:180849:+:+:31:14:5:0.689	.:.:.:.:.:.:.:.	1:180849:+:+:20:26:3:0.435	.:.:.:.:.:.:.:.	.:.:.:.:.:.:.:.	.:.:.:.:.:.:.:.	.:.:.:.:.:.:.:.	.:.:.:.:.:.:.:.	.:.:.:.:.:.:.:.	.:.:.:.:.:.:.:.	.:.:.:.:.:.:.:.	.:.:.:.:.:.:.:.	.:.:.:.:.:.:.:.	.:.:.:.:.:.:.:.	.:.:.:.:.:.:.:.	.:.:.:.:.:.:.:.	.:.:.:.:.:.:.:.	.:.:.:.:.:.:.:.	.:.:.:.:.:.:.:.	.:.:.:.:.:.:.:.	.:.:.:.:.:.:.:.	.:.:.:.:.:.:.:.	.:.:.:.:.:.:.:.	.:.:.:.:.:.:.:.	.:.:.:.:.:.:.:.	.:.:.:.:.:.:.:.	.:.:.:.:.:.:.:.	.:.:.:.:.:.:.:.	1:180849:+:+:29:18:5:0.617	.:.:.:.:.:.:.:.	1:180849:+:+:32:36:7:0.471	1:180849:+:+:65:1:4:0.985	.:.:.:.:.:.:.:.	.:.:.:.:.:.:.:.	.:.:.:.:.:.:.:.	.:.:.:.:.:.:.:.	.:.:.:.:.:.:.:.	.:.:.:.:.:.:.:.	1:180849:+:+:35:12:5:0.745	.:.:.:.:.:.:.:.	.:.:.:.:.:.:.:.	.:.:.:.:.:.:.:.	.:.:.:.:.:.:.:.	.:.:.:.:.:.:.:.	1:180849:+:+:34:13:12:0.723	.:.:.:.:.:.:.:.	.:.:.:.:.:.:.:.	1:180849:+:+:74:10:4:0.881	.:.:.:.:.:.:.:.	1:180849:+:+:35:23:6:0.603	.:.:.:.:.:.:.:.	.:.:.:.:.:.:.:.	.:.:.:.:.:.:.:.	.:.:.:.:.:.:.:.	.:.:.:.:.:.:.:.	.:.:.:.:.:.:.:.	.:.:.:.:.:.:.:.	1:180849:+:+:56:1:9:0.982	.:.:.:.:.:.:.:.	.:.:.:.:.:.:.:.	1:180849:+:+:26:0:3:1	.:.:.:.:.:.:.:.	.:.:.:.:.:.:.:.	.:.:.:.:.:.:.:.	.:.:.:.:.:.:.:.	.:.:.:.:.:.:.:.	.:.:.:.:.:.:.:.	.:.:.:.:.:.:.:.	1:180849:+:+:44:12:2:0.786	.:.:.:.:.:.:.:.	.:.:.:.:.:.:.:.	1:180849:+:+:41:1:3:0.976	.:.:.:.:.:.:.:.	.:.:.:.:.:.:.:.	.:.:.:.:.:.:.:.	1:180849:+:+:27:14:1:0.659	.:.:.:.:.:.:.:.	.:.:.:.:.:.:.:.	.:.:.:.:.:.:.:.	1:180849:+:+:24:8:2:0.75	.:.:.:.:.:.:.:.	.:.:.:.:.:.:.:.	.:.:.:.:.:.:.:.	.:.:.:.:.:.:.:.	.:.:.:.:.:.:.:.	.:.:.:.:.:.:.:.	.:.:.:.:.:.:.:.	1:180849:+:+:21:18:5:0.538	.:.:.:.:.:.:.:.	.:.:.:.:.:.:.:.	1:180849:+:+:60:0:16:1	.:.:.:.:.:.:.:.	.:.:.:.:.:.:.:.	.:.:.:.:.:.:.:.	.:.:.:.:.:.:.:.	.:.:.:.:.:.:.:.	.:.:.:.:.:.:.:.	.:.:.:.:.:.:.:.	.:.:.:.:.:.:.:.	.:.:.:.:.:.:.:.	.:.:.:.:.:.:.:.	.:.:.:.:.:.:.:.	.:.:.:.:.:.:.:.	.:.:.:.:.:.:.:.	1:180849:+:+:48:0:9:1	.:.:.:.:.:.:.:.	.:.:.:.:.:.:.:.	1:180849:+:+:43:0:5:1	.:.:.:.:.:.:.:.	.:.:.:.:.:.:.:.	.:.:.:.:.:.:.:.	.:.:.:.:.:.:.:.	.:.:.:.:.:.:.:.	.:.:.:.:.:.:.:.	1:180849:+:+:30:0:10:1	.:.:.:.:.:.:.:.	.:.:.:.:.:.:.:.	.:.:.:.:.:.:.:.	.:.:.:.:.:.:.:.	1:180849:+:+:36:27:4:0.571	.:.:.:.:.:.:.:.	.:.:.:.:.:.:.:.	.:.:.:.:.:.:.:.	.:.:.:.:.:.:.:.	.:.:.:.:.:.:.:.	.:.:.:.:.:.:.:.	.:.:.:.:.:.:.:.	.:.:.:.:.:.:.:.	.:.:.:.:.:.:.:.	.:.:.:.:.:.:.:.	.:.:.:.:.:.:.:.	.:.:.:.:.:.:.:.	.:.:.:.:.:.:.:.	.:.:.:.:.:.:.:.	.:.:.:.:.:.:.:.	1:180849:+:+:55:0:7:1	1:180849:+:+:46:2:6:0.958	.:.:.:.:.:.:.:.	.:.:.:.:.:.:.:.	.:.:.:.:.:.:.:.	.:.:.:.:.:.:.:.	.:.:.:.:.:.:.:.	.:.:.:.:.:.:.:.	.:.:.:.:.:.:.:.	1:180849:+:+:55:1:3:0.982	.:.:.:.:.:.:.:.	.:.:.:.:.:.:.:.	.:.:.:.:.:.:.:.	.:.:.:.:.:.:.:.	.:.:.:.:.:.:.:.	.:.:.:.:.:.:.:.	1:180849:+:+:55:2:5:0.965	1:180849:+:+:25:25:6:0.5	.:.:.:.:.:.:.:.	.:.:.:.:.:.:.:.	.:.:.:.:.:.:.:.	1:180849:+:+:10:29:4:0.256	.:.:.:.:.:.:.:.	.:.:.:.:.:.:.:.	.:.:.:.:.:.:.:.	.:.:.:.:.:.:.:.	.:.:.:.:.:.:.:.	.:.:.:.:.:.:.:.	.:.:.:.:.:.:.:.	.:.:.:.:.:.:.:.	.:.:.:.:.:.:.:.	.:.:.:.:.:.:.:.	1:180849:+:+:26:33:10:0.441	.:.:.:.:.:.:.:.	.:.:.:.:.:.:.:.	.:.:.:.:.:.:.:.	.:.:.:.:.:.:.:.	1:180849:+:+:9:34:7:0.209	.:.:.:.:.:.:.:.	.:.:.:.:.:.:.:.	.:.:.:.:.:.:.:.	.:.:.:.:.:.:.:.	.:.:.:.:.:.:.:.	.:.:.:.:.:.:.:.	.:.:.:.:.:.:.:.	.:.:.:.:.:.:.:.	.:.:.:.:.:.:.:.	.:.:.:.:.:.:.:.	.:.:.:.:.:.:.:.	.:.:.:.:.:.:.:.	.:.:.:.:.:.:.:.	.:.:.:.:.:.:.:.	.:.:.:.:.:.:.:.	.:.:.:.:.:.:.:.	.:.:.:.:.:.:.:.	.:.:.:.:.:.:.:.	.:.:.:.:.:.:.:.	.:.:.:.:.:.:.:.	.:.:.:.:.:.:.:.	.:.:.:.:.:.:.:.	.:.:.:.:.:.:.:.	1:180849:+:+:48:0:5:1	.:.:.:.:.:.:.:.	1:180849:+:+:50:0:7:1	1:180849:+:+:77:0:7:1	.:.:.:.:.:.:.:.	.:.:.:.:.:.:.:.	.:.:.:.:.:.:.:.	1:180850:+:+:65:2:5:0.97	.:.:.:.:.:.:.:.	.:.:.:.:.:.:.:.	.:.:.:.:.:.:.:.	.:.:.:.:.:.:.:.	.:.:.:.:.:.:.:.	1:180849:+:+:44:17:6:0.721	1:180849:+:+:42:1:6:0.977	1:180849:+:+:13:14:3:0.481	.:.:.:.:.:.:.:.	.:.:.:.:.:.:.:.	1:180849:+:+:55:9:4:0.859	.:.:.:.:.:.:.:.	.:.:.:.:.:.:.:.	.:.:.:.:.:.:.:.	.:.:.:.:.:.:.:.	.:.:.:.:.:.:.:.	.:.:.:.:.:.:.:.	1:180849:+:+:51:0:7:1	.:.:.:.:.:.:.:.	.:.:.:.:.:.:.:.	.:.:.:.:.:.:.:.	.:.:.:.:.:.:.:.	.:.:.:.:.:.:.:.	1:180849:+:+:42:0:3:1	1:180849:+:+:61:23:10:0.726	.:.:.:.:.:.:.:.	.:.:.:.:.:.:.:.	.:.:.:.:.:.:.:.	.:.:.:.:.:.:.:.	.:.:.:.:.:.:.:.	.:.:.:.:.:.:.:.	.:.:.:.:.:.:.:.	.:.:.:.:.:.:.:.	.:.:.:.:.:.:.:.	.:.:.:.:.:.:.:.	.:.:.:.:.:.:.:.	.:.:.:.:.:.:.:.	.:.:.:.:.:.:.:.	.:.:.:.:.:.:.:.	.:.:.:.:.:.:.:.	.:.:.:.:.:.:.:.	.:.:.:.:.:.:.:.	1:180849:+:+:13:21:1:0.382	.:.:.:.:.:.:.:.	1:180849:+:+:47:1:4:0.979	.:.:.:.:.:.:.:.	.:.:.:.:.:.:.:.	.:.:.:.:.:.:.:.	.:.:.:.:.:.:.:.	1:180849:+:+:48:0:3:1	.:.:.:.:.:.:.:.	.:.:.:.:.:.:.:.	.:.:.:.:.:.:.:.	.:.:.:.:.:.:.:.	.:.:.:.:.:.:.:.	.:.:.:.:.:.:.:.	.:.:.:.:.:.:.:.	.:.:.:.:.:.:.:.	.:.:.:.:.:.:.:.	1:180849:+:+:74:1:3:0.987	.:.:.:.:.:.:.:.	.:.:.:.:.:.:.:.	1:180849:+:+:46:16:7:0.742	.:.:.:.:.:.:.:.	.:.:.:.:.:.:.:.	.:.:.:.:.:.:.:.	.:.:.:.:.:.:.:.	.:.:.:.:.:.:.:.	1:180849:+:+:37:15:8:0.712	1:180849:+:+:40:3:5:0.93	.:.:.:.:.:.:.:.	.:.:.:.:.:.:.:.	.:.:.:.:.:.:.:.	.:.:.:.:.:.:.:.	.:.:.:.:.:.:.:.	.:.:.:.:.:.:.:.	.:.:.:.:.:.:.:.	.:.:.:.:.:.:.:.	.:.:.:.:.:.:.:.	.:.:.:.:.:.:.:.	.:.:.:.:.:.:.:.	.:.:.:.:.:.:.:.	.:.:.:.:.:.:.:.	1:180849:+:+:44:1:3:0.978	.:.:.:.:.:.:.:.	.:.:.:.:.:.:.:.	1:180849:+:+:50:0:5:1	.:.:.:.:.:.:.:.	.:.:.:.:.:.:.:.	1:180849:+:+:22:23:10:0.489	.:.:.:.:.:.:.:.	.:.:.:.:.:.:.:.	.:.:.:.:.:.:.:.	1:180849:+:+:30:18:0:0.625	1:180849:+:+:23:9:3:0.719	1:180849:+:+:31:1:8:0.969	.:.:.:.:.:.:.:.	1:180849:+:+:49:0:7:1	1:180849:+:+:20:20:8:0.5	.:.:.:.:.:.:.:.	.:.:.:.:.:.:.:.	1:180849:+:+:28:13:9:0.683	.:.:.:.:.:.:.:.	.:.:.:.:.:.:.:.	.:.:.:.:.:.:.:.	.:.:.:.:.:.:.:.	.:.:.:.:.:.:.:.	.:.:.:.:.:.:.:.	.:.:.:.:.:.:.:.	.:.:.:.:.:.:.:.	.:.:.:.:.:.:.:.	1:180849:+:+:51:0:6:1	.:.:.:.:.:.:.:.	.:.:.:.:.:.:.:.	.:.:.:.:.:.:.:.	.:.:.:.:.:.:.:.	.:.:.:.:.:.:.:.	.:.:.:.:.:.:.:.	.:.:.:.:.:.:.:.	.:.:.:.:.:.:.:.	.:.:.:.:.:.:.:.	.:.:.:.:.:.:.:.	.:.:.:.:.:.:.:.	.:.:.:.:.:.:.:.	1:180849:+:+:40:0:9:1	.:.:.:.:.:.:.:.	1:180849:+:+:47:1:4:0.979	1:180849:+:+:51:0:5:1	.:.:.:.:.:.:.:.	.:.:.:.:.:.:.:.	1:180849:+:+:41:1:4:0.976	1:180850:+:+:48:2:11:0.96	1:180849:+:+:32:17:5:0.653	.:.:.:.:.:.:.:.	.:.:.:.:.:.:.:.	.:.:.:.:.:.:.:.	.:.:.:.:.:.:.:.	.:.:.:.:.:.:.:.	.:.:.:.:.:.:.:.	.:.:.:.:.:.:.:.	.:.:.:.:.:.:.:.	.:.:.:.:.:.:.:.	1:180849:+:+:48:1:3:0.98	.:.:.:.:.:.:.:.	.:.:.:.:.:.:.:.	1:180849:+:+:68:0:5:1	.:.:.:.:.:.:.:.	.:.:.:.:.:.:.:.	.:.:.:.:.:.:.:.	.:.:.:.:.:.:.:.	.:.:.:.:.:.:.:.	.:.:.:.:.:.:.:.	.:.:.:.:.:.:.:.	.:.:.:.:.:.:.:.	.:.:.:.:.:.:.:.	1:180849:+:+:49:42:13:0.538	1:180849:+:+:49:0:6:1	1:180849:+:+:51:0:1:1	1:180849:+:+:24:18:4:0.571	.:.:.:.:.:.:.:.	.:.:.:.:.:.:.:.	.:.:.:.:.:.:.:.	.:.:.:.:.:.:.:.	.:.:.:.:.:.:.:.	.:.:.:.:.:.:.:.	.:.:.:.:.:.:.:.	.:.:.:.:.:.:.:.	.:.:.:.:.:.:.:.	.:.:.:.:.:.:.:.	.:.:.:.:.:.:.:.	.:.:.:.:.:.:.:.	.:.:.:.:.:.:.:.	1:180849:+:+:55:0:7:1	.:.:.:.:.:.:.:.	.:.:.:.:.:.:.:.	.:.:.:.:.:.:.:.	1:180849:+:+:23:16:5:0.59	.:.:.:.:.:.:.:.	1:180849:+:+:36:0:9:1	.:.:.:.:.:.:.:.	1:180849:+:+:19:14:4:0.576	1:180849:+:+:58:1:11:0.983	.:.:.:.:.:.:.:.	.:.:.:.:.:.:.:.	.:.:.:.:.:.:.:.	.:.:.:.:.:.:.:.	.:.:.:.:.:.:.:.	.:.:.:.:.:.:.:.	.:.:.:.:.:.:.:.	.:.:.:.:.:.:.:.	.:.:.:.:.:.:.:.	.:.:.:.:.:.:.:.	.:.:.:.:.:.:.:.	1:180849:+:+:37:12:7:0.755	.:.:.:.:.:.:.:.	1:180849:+:+:42:4:6:0.913	.:.:.:.:.:.:.:.	.:.:.:.:.:.:.:.	.:.:.:.:.:.:.:.	1:180849:+:+:58:0:3:1	.:.:.:.:.:.:.:.	1:180849:+:+:25:13:3:0.658	.:.:.:.:.:.:.:.	.:.:.:.:.:.:.:.	.:.:.:.:.:.:.:.	.:.:.:.:.:.:.:.	.:.:.:.:.:.:.:.	.:.:.:.:.:.:.:.	.:.:.:.:.:.:.:.	1:180849:+:+:46:0:10:1	1:180849:+:+:43:0:4:1	1:180849:+:+:45:1:7:0.978	.:.:.:.:.:.:.:.	.:.:.:.:.:.:.:.	.:.:.:.:.:.:.:.	.:.:.:.:.:.:.:.	.:.:.:.:.:.:.:.	.:.:.:.:.:.:.:.	.:.:.:.:.:.:.:.	.:.:.:.:.:.:.:.	.:.:.:.:.:.:.:.	.:.:.:.:.:.:.:.	.:.:.:.:.:.:.:.	1:180849:+:+:21:35:6:0.375	.:.:.:.:.:.:.:.	1:180849:+:+:48:0:4:1	.:.:.:.:.:.:.:.	.:.:.:.:.:.:.:.	1:180849:+:+:6:26:2:0.188	.:.:.:.:.:.:.:.	.:.:.:.:.:.:.:.	.:.:.:.:.:.:.:.	.:.:.:.:.:.:.:.	.:.:.:.:.:.:.:.	.:.:.:.:.:.:.:.	1:180849:+:+:42:2:7:0.955	.:.:.:.:.:.:.:.	.:.:.:.:.:.:.:.	.:.:.:.:.:.:.:.	.:.:.:.:.:.:.:.	.:.:.:.:.:.:.:.	.:.:.:.:.:.:.:.	.:.:.:.:.:.:.:.	.:.:.:.:.:.:.:.	.:.:.:.:.:.:.:.	.:.:.:.:.:.:.:.	.:.:.:.:.:.:.:.	.:.:.:.:.:.:.:.	.:.:.:.:.:.:.:.	1:180849:+:+:37:0:2:1	1:180849:+:+:29:0:5:1	.:.:.:.:.:.:.:.	.:.:.:.:.:.:.:.	.:.:.:.:.:.:.:.	.:.:.:.:.:.:.:.	.:.:.:.:.:.:.:.	.:.:.:.:.:.:.:.	1:180849:+:+:19:13:3:0.594	.:.:.:.:.:.:.:.	1:180849:+:+:35:17:7:0.673	.:.:.:.:.:.:.:.	.:.:.:.:.:.:.:.	.:.:.:.:.:.:.:.	.:.:.:.:.:.:.:.	1:180849:+:+:15:0:2:1	.:.:.:.:.:.:.:.	.:.:.:.:.:.:.:.	1:180849:+:+:49:0:7:1	.:.:.:.:.:.:.:.	.:.:.:.:.:.:.:.	.:.:.:.:.:.:.:.	.:.:.:.:.:.:.:.	.:.:.:.:.:.:.:.	.:.:.:.:.:.:.:.	.:.:.:.:.:.:.:.	.:.:.:.:.:.:.:.	.:.:.:.:.:.:.:.	.:.:.:.:.:.:.:.	1:180849:+:+:20:1:2:0.952	.:.:.:.:.:.:.:.	.:.:.:.:.:.:.:.	1:180849:+:+:43:0:6:1	.:.:.:.:.:.:.:.	1:180849:+:+:18:17:6:0.514	.:.:.:.:.:.:.:.	.:.:.:.:.:.:.:.	.:.:.:.:.:.:.:.	.:.:.:.:.:.:.:.	1:180849:+:+:42:1:2:0.977	.:.:.:.:.:.:.:.	.:.:.:.:.:.:.:.	.:.:.:.:.:.:.:.	.:.:.:.:.:.:.:.	.:.:.:.:.:.:.:.	.:.:.:.:.:.:.:.	.:.:.:.:.:.:.:.	.:.:.:.:.:.:.:.	.:.:.:.:.:.:.:.	.:.:.:.:.:.:.:.	.:.:.:.:.:.:.:.	.:.:.:.:.:.:.:.	.:.:.:.:.:.:.:.	.:.:.:.:.:.:.:.	.:.:.:.:.:.:.:.	.:.:.:.:.:.:.:.	.:.:.:.:.:.:.:.	.:.:.:.:.:.:.:.	.:.:.:.:.:.:.:.	.:.:.:.:.:.:.:.	.:.:.:.:.:.:.:.	.:.:.:.:.:.:.:.	.:.:.:.:.:.:.:.	.:.:.:.:.:.:.:.	.:.:.:.:.:.:.:.	1:180849:+:+:50:0:5:1	.:.:.:.:.:.:.:.	.:.:.:.:.:.:.:.	.:.:.:.:.:.:.:.	.:.:.:.:.:.:.:.	.:.:.:.:.:.:.:.	.:.:.:.:.:.:.:.	1:180849:+:+:55:0:5:1	.:.:.:.:.:.:.:.	.:.:.:.:.:.:.:.	1:180849:+:+:23:21:6:0.523	.:.:.:.:.:.:.:.	.:.:.:.:.:.:.:.	.:.:.:.:.:.:.:.	.:.:.:.:.:.:.:.	.:.:.:.:.:.:.:.	.:.:.:.:.:.:.:.	.:.:.:.:.:.:.:.	.:.:.:.:.:.:.:.	.:.:.:.:.:.:.:.	.:.:.:.:.:.:.:.	.:.:.:.:.:.:.:.	.:.:.:.:.:.:.:.	.:.:.:.:.:.:.:.	.:.:.:.:.:.:.:.	.:.:.:.:.:.:.:.	.:.:.:.:.:.:.:.	.:.:.:.:.:.:.:.	.:.:.:.:.:.:.:.	.:.:.:.:.:.:.:.	1:180849:+:+:40:1:8:0.976	.:.:.:.:.:.:.:.	.:.:.:.:.:.:.:.	.:.:.:.:.:.:.:.	.:.:.:.:.:.:.:.	1:180849:+:+:19:8:2:0.704	1:180849:+:+:55:0:4:1	1:180849:+:+:27:1:0:0.964	.:.:.:.:.:.:.:.	1:180849:+:+:42:0:5:1	.:.:.:.:.:.:.:.	.:.:.:.:.:.:.:.	.:.:.:.:.:.:.:.	.:.:.:.:.:.:.:.	1:180849:+:+:41:0:6:1	.:.:.:.:.:.:.:.	.:.:.:.:.:.:.:.	.:.:.:.:.:.:.:.	.:.:.:.:.:.:.:.	.:.:.:.:.:.:.:.	.:.:.:.:.:.:.:.	1:180849:+:+:24:21:4:0.533	.:.:.:.:.:.:.:.	1:180849:+:+:29:12:3:0.707	.:.:.:.:.:.:.:.	.:.:.:.:.:.:.:.	.:.:.:.:.:.:.:.	1:180849:+:+:34:2:3:0.944	.:.:.:.:.:.:.:.	.:.:.:.:.:.:.:.	.:.:.:.:.:.:.:.	.:.:.:.:.:.:.:.	.:.:.:.:.:.:.:.	1:180849:+:+:37:15:6:0.712	.:.:.:.:.:.:.:.	.:.:.:.:.:.:.:.	.:.:.:.:.:.:.:.	.:.:.:.:.:.:.:.	1:180849:+:+:33:29:6:0.532	.:.:.:.:.:.:.:.	.:.:.:.:.:.:.:.	.:.:.:.:.:.:.:.	1:180849:+:+:33:13:8:0.717	.:.:.:.:.:.:.:.	.:.:.:.:.:.:.:.	1:180849:+:+:59:2:7:0.967	.:.:.:.:.:.:.:.	.:.:.:.:.:.:.:.	.:.:.:.:.:.:.:.	.:.:.:.:.:.:.:.	.:.:.:.:.:.:.:.	.:.:.:.:.:.:.:.	.:.:.:.:.:.:.:.	.:.:.:.:.:.:.:.	.:.:.:.:.:.:.:.	1:180849:+:+:59:0:12:1	.:.:.:.:.:.:.:.	.:.:.:.:.:.:.:.	.:.:.:.:.:.:.:.	.:.:.:.:.:.:.:.	.:.:.:.:.:.:.:.	.:.:.:.:.:.:.:.	.:.:.:.:.:.:.:.	1:180849:+:+:38:2:1:0.95	.:.:.:.:.:.:.:.	.:.:.:.:.:.:.:.	.:.:.:.:.:.:.:.	.:.:.:.:.:.:.:.	.:.:.:.:.:.:.:.	.:.:.:.:.:.:.:.	.:.:.:.:.:.:.:.	.:.:.:.:.:.:.:.	.:.:.:.:.:.:.:.	.:.:.:.:.:.:.:.	.:.:.:.:.:.:.:.	.:.:.:.:.:.:.:.	.:.:.:.:.:.:.:.	.:.:.:.:.:.:.:.	.:.:.:.:.:.:.:.	.:.:.:.:.:.:.:.	.:.:.:.:.:.:.:.	.:.:.:.:.:.:.:.	1:180849:+:+:29:0:3:1	.:.:.:.:.:.:.:.	.:.:.:.:.:.:.:.	.:.:.:.:.:.:.:.	.:.:.:.:.:.:.:.	.:.:.:.:.:.:.:.	1:180849:+:+:16:0:1:1	.:.:.:.:.:.:.:.	1:180849:+:+:27:0:1:1	.:.:.:.:.:.:.:.	.:.:.:.:.:.:.:.	1:180849:+:+:29:1:0:0.967	.:.:.:.:.:.:.:.	.:.:.:.:.:.:.:.	.:.:.:.:.:.:.:.	.:.:.:.:.:.:.:.	1:180849:+:+:35:0:4:1	.:.:.:.:.:.:.:.	1:180849:+:+:41:0:6:1	.:.:.:.:.:.:.:.	.:.:.:.:.:.:.:.	.:.:.:.:.:.:.:.	.:.:.:.:.:.:.:.	.:.:.:.:.:.:.:.	.:.:.:.:.:.:.:.	.:.:.:.:.:.:.:.	.:.:.:.:.:.:.:.	.:.:.:.:.:.:.:.	1:180849:+:+:36:3:7:0.923	.:.:.:.:.:.:.:.	1:180849:+:+:43:0:3:1	.:.:.:.:.:.:.:.	.:.:.:.:.:.:.:.	.:.:.:.:.:.:.:.	.:.:.:.:.:.:.:.	.:.:.:.:.:.:.:.	.:.:.:.:.:.:.:.	.:.:.:.:.:.:.:.	.:.:.:.:.:.:.:.	.:.:.:.:.:.:.:.	.:.:.:.:.:.:.:.	.:.:.:.:.:.:.:.	.:.:.:.:.:.:.:.	.:.:.:.:.:.:.:.	.:.:.:.:.:.:.:.	.:.:.:.:.:.:.:.	.:.:.:.:.:.:.:.	.:.:.:.:.:.:.:.	.:.:.:.:.:.:.:.	.:.:.:.:.:.:.:.	.:.:.:.:.:.:.:.	.:.:.:.:.:.:.:.	.:.:.:.:.:.:.:.	.:.:.:.:.:.:.:.	.:.:.:.:.:.:.:.	.:.:.:.:.:.:.:.	.:.:.:.:.:.:.:.	.:.:.:.:.:.:.:.	.:.:.:.:.:.:.:.	.:.:.:.:.:.:.:.	.:.:.:.:.:.:.:.	.:.:.:.:.:.:.:.	.:.:.:.:.:.:.:.	.:.:.:.:.:.:.:.	.:.:.:.:.:.:.:.	.:.:.:.:.:.:.:.	1:180849:+:+:34:1:1:0.971	.:.:.:.:.:.:.:.	1:180849:+:+:33:1:2:0.971
chrI	180845	.	T	<INS:ME>	.	PASS	SVTYPE=INS;STRAND=-;FAMILY=TY3	GT:END:FIVE_PRIME_SUPPORTED:THREE_PRIME_SUPPORTED:PRESENCE_READS:ABSENCE_READS:AMBIGUOUS_READS:FREQUENCY	.:.:.:.:.:.:.:.	.:.:.:.:.:.:.:.	.:.:.:.:.:.:.:.	.:.:.:.:.:.:.:.	.:.:.:.:.:.:.:.	.:.:.:.:.:.:.:.	.:.:.:.:.:.:.:.	.:.:.:.:.:.:.:.	.:.:.:.:.:.:.:.	.:.:.:.:.:.:.:.	.:.:.:.:.:.:.:.	.:.:.:.:.:.:.:.	.:.:.:.:.:.:.:.	.:.:.:.:.:.:.:.	.:.:.:.:.:.:.:.	.:.:.:.:.:.:.:.	.:.:.:.:.:.:.:.	.:.:.:.:.:.:.:.	.:.:.:.:.:.:.:.	.:.:.:.:.:.:.:.	.:.:.:.:.:.:.:.	.:.:.:.:.:.:.:.	.:.:.:.:.:.:.:.	.:.:.:.:.:.:.:.	.:.:.:.:.:.:.:.	.:.:.:.:.:.:.:.	.:.:.:.:.:.:.:.	.:.:.:.:.:.:.:.	.:.:.:.:.:.:.:.	.:.:.:.:.:.:.:.	.:.:.:.:.:.:.:.	.:.:.:.:.:.:.:.	.:.:.:.:.:.:.:.	.:.:.:.:.:.:.:.	.:.:.:.:.:.:.:.	.:.:.:.:.:.:.:.	.:.:.:.:.:.:.:.	.:.:.:.:.:.:.:.	.:.:.:.:.:.:.:.	.:.:.:.:.:.:.:.	.:.:.:.:.:.:.:.	.:.:.:.:.:.:.:.	.:.:.:.:.:.:.:.	.:.:.:.:.:.:.:.	.:.:.:.:.:.:.:.	.:.:.:.:.:.:.:.	.:.:.:.:.:.:.:.	.:.:.:.:.:.:.:.	.:.:.:.:.:.:.:.	.:.:.:.:.:.:.:.	.:.:.:.:.:.:.:.	.:.:.:.:.:.:.:.	.:.:.:.:.:.:.:.	.:.:.:.:.:.:.:.	.:.:.:.:.:.:.:.	.:.:.:.:.:.:.:.	.:.:.:.:.:.:.:.	.:.:.:.:.:.:.:.	.:.:.:.:.:.:.:.	.:.:.:.:.:.:.:.	.:.:.:.:.:.:.:.	.:.:.:.:.:.:.:.	.:.:.:.:.:.:.:.	.:.:.:.:.:.:.:.	.:.:.:.:.:.:.:.	.:.:.:.:.:.:.:.	.:.:.:.:.:.:.:.	.:.:.:.:.:.:.:.	.:.:.:.:.:.:.:.	.:.:.:.:.:.:.:.	.:.:.:.:.:.:.:.	.:.:.:.:.:.:.:.	.:.:.:.:.:.:.:.	.:.:.:.:.:.:.:.	.:.:.:.:.:.:.:.	.:.:.:.:.:.:.:.	.:.:.:.:.:.:.:.	.:.:.:.:.:.:.:.	.:.:.:.:.:.:.:.	.:.:.:.:.:.:.:.	.:.:.:.:.:.:.:.	.:.:.:.:.:.:.:.	.:.:.:.:.:.:.:.	.:.:.:.:.:.:.:.	.:.:.:.:.:.:.:.	.:.:.:.:.:.:.:.	.:.:.:.:.:.:.:.	.:.:.:.:.:.:.:.	.:.:.:.:.:.:.:.	.:.:.:.:.:.:.:.	.:.:.:.:.:.:.:.	.:.:.:.:.:.:.:.	.:.:.:.:.:.:.:.	.:.:.:.:.:.:.:.	.:.:.:.:.:.:.:.	.:.:.:.:.:.:.:.	.:.:.:.:.:.:.:.	.:.:.:.:.:.:.:.	.:.:.:.:.:.:.:.	.:.:.:.:.:.:.:.	.:.:.:.:.:.:.:.	.:.:.:.:.:.:.:.	.:.:.:.:.:.:.:.	.:.:.:.:.:.:.:.	.:.:.:.:.:.:.:.	.:.:.:.:.:.:.:.	.:.:.:.:.:.:.:.	.:.:.:.:.:.:.:.	.:.:.:.:.:.:.:.	.:.:.:.:.:.:.:.	.:.:.:.:.:.:.:.	.:.:.:.:.:.:.:.	.:.:.:.:.:.:.:.	.:.:.:.:.:.:.:.	.:.:.:.:.:.:.:.	.:.:.:.:.:.:.:.	.:.:.:.:.:.:.:.	.:.:.:.:.:.:.:.	.:.:.:.:.:.:.:.	.:.:.:.:.:.:.:.	.:.:.:.:.:.:.:.	.:.:.:.:.:.:.:.	.:.:.:.:.:.:.:.	.:.:.:.:.:.:.:.	.:.:.:.:.:.:.:.	.:.:.:.:.:.:.:.	.:.:.:.:.:.:.:.	.:.:.:.:.:.:.:.	.:.:.:.:.:.:.:.	.:.:.:.:.:.:.:.	.:.:.:.:.:.:.:.	.:.:.:.:.:.:.:.	.:.:.:.:.:.:.:.	.:.:.:.:.:.:.:.	.:.:.:.:.:.:.:.	.:.:.:.:.:.:.:.	.:.:.:.:.:.:.:.	.:.:.:.:.:.:.:.	.:.:.:.:.:.:.:.	.:.:.:.:.:.:.:.	.:.:.:.:.:.:.:.	.:.:.:.:.:.:.:.	.:.:.:.:.:.:.:.	.:.:.:.:.:.:.:.	.:.:.:.:.:.:.:.	.:.:.:.:.:.:.:.	.:.:.:.:.:.:.:.	.:.:.:.:.:.:.:.	.:.:.:.:.:.:.:.	.:.:.:.:.:.:.:.	.:.:.:.:.:.:.:.	.:.:.:.:.:.:.:.	.:.:.:.:.:.:.:.	.:.:.:.:.:.:.:.	.:.:.:.:.:.:.:.	.:.:.:.:.:.:.:.	.:.:.:.:.:.:.:.	.:.:.:.:.:.:.:.	.:.:.:.:.:.:.:.	.:.:.:.:.:.:.:.	.:.:.:.:.:.:.:.	.:.:.:.:.:.:.:.	.:.:.:.:.:.:.:.	.:.:.:.:.:.:.:.	.:.:.:.:.:.:.:.	.:.:.:.:.:.:.:.	.:.:.:.:.:.:.:.	.:.:.:.:.:.:.:.	.:.:.:.:.:.:.:.	.:.:.:.:.:.:.:.	.:.:.:.:.:.:.:.	.:.:.:.:.:.:.:.	.:.:.:.:.:.:.:.	.:.:.:.:.:.:.:.	.:.:.:.:.:.:.:.	.:.:.:.:.:.:.:.	.:.:.:.:.:.:.:.	.:.:.:.:.:.:.:.	.:.:.:.:.:.:.:.	.:.:.:.:.:.:.:.	.:.:.:.:.:.:.:.	.:.:.:.:.:.:.:.	.:.:.:.:.:.:.:.	.:.:.:.:.:.:.:.	.:.:.:.:.:.:.:.	.:.:.:.:.:.:.:.	.:.:.:.:.:.:.:.	.:.:.:.:.:.:.:.	.:.:.:.:.:.:.:.	.:.:.:.:.:.:.:.	.:.:.:.:.:.:.:.	.:.:.:.:.:.:.:.	.:.:.:.:.:.:.:.	.:.:.:.:.:.:.:.	.:.:.:.:.:.:.:.	.:.:.:.:.:.:.:.	.:.:.:.:.:.:.:.	.:.:.:.:.:.:.:.	.:.:.:.:.:.:.:.	.:.:.:.:.:.:.:.	.:.:.:.:.:.:.:.	.:.:.:.:.:.:.:.	.:.:.:.:.:.:.:.	.:.:.:.:.:.:.:.	.:.:.:.:.:.:.:.	.:.:.:.:.:.:.:.	.:.:.:.:.:.:.:.	.:.:.:.:.:.:.:.	.:.:.:.:.:.:.:.	.:.:.:.:.:.:.:.	.:.:.:.:.:.:.:.	.:.:.:.:.:.:.:.	.:.:.:.:.:.:.:.	.:.:.:.:.:.:.:.	.:.:.:.:.:.:.:.	.:.:.:.:.:.:.:.	.:.:.:.:.:.:.:.	.:.:.:.:.:.:.:.	.:.:.:.:.:.:.:.	.:.:.:.:.:.:.:.	.:.:.:.:.:.:.:.	.:.:.:.:.:.:.:.	.:.:.:.:.:.:.:.	.:.:.:.:.:.:.:.	.:.:.:.:.:.:.:.	.:.:.:.:.:.:.:.	.:.:.:.:.:.:.:.	.:.:.:.:.:.:.:.	.:.:.:.:.:.:.:.	.:.:.:.:.:.:.:.	.:.:.:.:.:.:.:.	.:.:.:.:.:.:.:.	.:.:.:.:.:.:.:.	.:.:.:.:.:.:.:.	.:.:.:.:.:.:.:.	.:.:.:.:.:.:.:.	.:.:.:.:.:.:.:.	.:.:.:.:.:.:.:.	.:.:.:.:.:.:.:.	.:.:.:.:.:.:.:.	.:.:.:.:.:.:.:.	.:.:.:.:.:.:.:.	.:.:.:.:.:.:.:.	.:.:.:.:.:.:.:.	.:.:.:.:.:.:.:.	.:.:.:.:.:.:.:.	.:.:.:.:.:.:.:.	.:.:.:.:.:.:.:.	.:.:.:.:.:.:.:.	.:.:.:.:.:.:.:.	.:.:.:.:.:.:.:.	.:.:.:.:.:.:.:.	.:.:.:.:.:.:.:.	.:.:.:.:.:.:.:.	.:.:.:.:.:.:.:.	.:.:.:.:.:.:.:.	.:.:.:.:.:.:.:.	.:.:.:.:.:.:.:.	.:.:.:.:.:.:.:.	.:.:.:.:.:.:.:.	.:.:.:.:.:.:.:.	.:.:.:.:.:.:.:.	.:.:.:.:.:.:.:.	.:.:.:.:.:.:.:.	.:.:.:.:.:.:.:.	.:.:.:.:.:.:.:.	.:.:.:.:.:.:.:.	.:.:.:.:.:.:.:.	.:.:.:.:.:.:.:.	.:.:.:.:.:.:.:.	.:.:.:.:.:.:.:.	.:.:.:.:.:.:.:.	.:.:.:.:.:.:.:.	.:.:.:.:.:.:.:.	.:.:.:.:.:.:.:.	.:.:.:.:.:.:.:.	.:.:.:.:.:.:.:.	.:.:.:.:.:.:.:.	.:.:.:.:.:.:.:.	.:.:.:.:.:.:.:.	.:.:.:.:.:.:.:.	.:.:.:.:.:.:.:.	.:.:.:.:.:.:.:.	.:.:.:.:.:.:.:.	.:.:.:.:.:.:.:.	.:.:.:.:.:.:.:.	.:.:.:.:.:.:.:.	.:.:.:.:.:.:.:.	.:.:.:.:.:.:.:.	.:.:.:.:.:.:.:.	.:.:.:.:.:.:.:.	.:.:.:.:.:.:.:.	.:.:.:.:.:.:.:.	.:.:.:.:.:.:.:.	.:.:.:.:.:.:.:.	.:.:.:.:.:.:.:.	.:.:.:.:.:.:.:.	.:.:.:.:.:.:.:.	.:.:.:.:.:.:.:.	.:.:.:.:.:.:.:.	.:.:.:.:.:.:.:.	.:.:.:.:.:.:.:.	.:.:.:.:.:.:.:.	.:.:.:.:.:.:.:.	.:.:.:.:.:.:.:.	.:.:.:.:.:.:.:.	.:.:.:.:.:.:.:.	.:.:.:.:.:.:.:.	.:.:.:.:.:.:.:.	.:.:.:.:.:.:.:.	.:.:.:.:.:.:.:.	.:.:.:.:.:.:.:.	.:.:.:.:.:.:.:.	.:.:.:.:.:.:.:.	.:.:.:.:.:.:.:.	.:.:.:.:.:.:.:.	.:.:.:.:.:.:.:.	.:.:.:.:.:.:.:.	.:.:.:.:.:.:.:.	.:.:.:.:.:.:.:.	.:.:.:.:.:.:.:.	.:.:.:.:.:.:.:.	.:.:.:.:.:.:.:.	.:.:.:.:.:.:.:.	.:.:.:.:.:.:.:.	.:.:.:.:.:.:.:.	.:.:.:.:.:.:.:.	.:.:.:.:.:.:.:.	.:.:.:.:.:.:.:.	.:.:.:.:.:.:.:.	.:.:.:.:.:.:.:.	.:.:.:.:.:.:.:.	.:.:.:.:.:.:.:.	.:.:.:.:.:.:.:.	.:.:.:.:.:.:.:.	.:.:.:.:.:.:.:.	.:.:.:.:.:.:.:.	.:.:.:.:.:.:.:.	.:.:.:.:.:.:.:.	.:.:.:.:.:.:.:.	.:.:.:.:.:.:.:.	.:.:.:.:.:.:.:.	.:.:.:.:.:.:.:.	.:.:.:.:.:.:.:.	.:.:.:.:.:.:.:.	.:.:.:.:.:.:.:.	.:.:.:.:.:.:.:.	.:.:.:.:.:.:.:.	.:.:.:.:.:.:.:.	.:.:.:.:.:.:.:.	.:.:.:.:.:.:.:.	.:.:.:.:.:.:.:.	.:.:.:.:.:.:.:.	.:.:.:.:.:.:.:.	.:.:.:.:.:.:.:.	.:.:.:.:.:.:.:.	.:.:.:.:.:.:.:.	.:.:.:.:.:.:.:.	.:.:.:.:.:.:.:.	1:180850:-:-:72:10:5:0.878	.:.:.:.:.:.:.:.	.:.:.:.:.:.:.:.	.:.:.:.:.:.:.:.	.:.:.:.:.:.:.:.	.:.:.:.:.:.:.:.	.:.:.:.:.:.:.:.	.:.:.:.:.:.:.:.	.:.:.:.:.:.:.:.	.:.:.:.:.:.:.:.	.:.:.:.:.:.:.:.	.:.:.:.:.:.:.:.	.:.:.:.:.:.:.:.	.:.:.:.:.:.:.:.	.:.:.:.:.:.:.:.	.:.:.:.:.:.:.:.	.:.:.:.:.:.:.:.	.:.:.:.:.:.:.:.	.:.:.:.:.:.:.:.	.:.:.:.:.:.:.:.	.:.:.:.:.:.:.:.	.:.:.:.:.:.:.:.	.:.:.:.:.:.:.:.	.:.:.:.:.:.:.:.	.:.:.:.:.:.:.:.	.:.:.:.:.:.:.:.	.:.:.:.:.:.:.:.	.:.:.:.:.:.:.:.	.:.:.:.:.:.:.:.	.:.:.:.:.:.:.:.	.:.:.:.:.:.:.:.	.:.:.:.:.:.:.:.	.:.:.:.:.:.:.:.	.:.:.:.:.:.:.:.	.:.:.:.:.:.:.:.	.:.:.:.:.:.:.:.	.:.:.:.:.:.:.:.	.:.:.:.:.:.:.:.	.:.:.:.:.:.:.:.	.:.:.:.:.:.:.:.	.:.:.:.:.:.:.:.	.:.:.:.:.:.:.:.	.:.:.:.:.:.:.:.	.:.:.:.:.:.:.:.	.:.:.:.:.:.:.:.	.:.:.:.:.:.:.:.	.:.:.:.:.:.:.:.	.:.:.:.:.:.:.:.	.:.:.:.:.:.:.:.	.:.:.:.:.:.:.:.	.:.:.:.:.:.:.:.	.:.:.:.:.:.:.:.	.:.:.:.:.:.:.:.	.:.:.:.:.:.:.:.	.:.:.:.:.:.:.:.	.:.:.:.:.:.:.:.	.:.:.:.:.:.:.:.	.:.:.:.:.:.:.:.	.:.:.:.:.:.:.:.	.:.:.:.:.:.:.:.	.:.:.:.:.:.:.:.	.:.:.:.:.:.:.:.	.:.:.:.:.:.:.:.	.:.:.:.:.:.:.:.	.:.:.:.:.:.:.:.	.:.:.:.:.:.:.:.	.:.:.:.:.:.:.:.	.:.:.:.:.:.:.:.	.:.:.:.:.:.:.:.	.:.:.:.:.:.:.:.	.:.:.:.:.:.:.:.	.:.:.:.:.:.:.:.	.:.:.:.:.:.:.:.	.:.:.:.:.:.:.:.	.:.:.:.:.:.:.:.	.:.:.:.:.:.:.:.	.:.:.:.:.:.:.:.	.:.:.:.:.:.:.:.	.:.:.:.:.:.:.:.	.:.:.:.:.:.:.:.	.:.:.:.:.:.:.:.	.:.:.:.:.:.:.:.	.:.:.:.:.:.:.:.	.:.:.:.:.:.:.:.	.:.:.:.:.:.:.:.	.:.:.:.:.:.:.:.	.:.:.:.:.:.:.:.	.:.:.:.:.:.:.:.	.:.:.:.:.:.:.:.	.:.:.:.:.:.:.:.	.:.:.:.:.:.:.:.	.:.:.:.:.:.:.:.	.:.:.:.:.:.:.:.	.:.:.:.:.:.:.:.	.:.:.:.:.:.:.:.	.:.:.:.:.:.:.:.	.:.:.:.:.:.:.:.	.:.:.:.:.:.:.:.	.:.:.:.:.:.:.:.	.:.:.:.:.:.:.:.	.:.:.:.:.:.:.:.	.:.:.:.:.:.:.:.	.:.:.:.:.:.:.:.	.:.:.:.:.:.:.:.	.:.:.:.:.:.:.:.	.:.:.:.:.:.:.:.	.:.:.:.:.:.:.:.	.:.:.:.:.:.:.:.	.:.:.:.:.:.:.:.	.:.:.:.:.:.:.:.	.:.:.:.:.:.:.:.	.:.:.:.:.:.:.:.	.:.:.:.:.:.:.:.	.:.:.:.:.:.:.:.	.:.:.:.:.:.:.:.	.:.:.:.:.:.:.:.	.:.:.:.:.:.:.:.	.:.:.:.:.:.:.:.	.:.:.:.:.:.:.:.	.:.:.:.:.:.:.:.	.:.:.:.:.:.:.:.	.:.:.:.:.:.:.:.	.:.:.:.:.:.:.:.	.:.:.:.:.:.:.:.	.:.:.:.:.:.:.:.	.:.:.:.:.:.:.:.	.:.:.:.:.:.:.:.	.:.:.:.:.:.:.:.	.:.:.:.:.:.:.:.	.:.:.:.:.:.:.:.	.:.:.:.:.:.:.:.	.:.:.:.:.:.:.:.	.:.:.:.:.:.:.:.	.:.:.:.:.:.:.:.	.:.:.:.:.:.:.:.	.:.:.:.:.:.:.:.	.:.:.:.:.:.:.:.	.:.:.:.:.:.:.:.	.:.:.:.:.:.:.:.	.:.:.:.:.:.:.:.	.:.:.:.:.:.:.:.	.:.:.:.:.:.:.:.	.:.:.:.:.:.:.:.	.:.:.:.:.:.:.:.	.:.:.:.:.:.:.:.	.:.:.:.:.:.:.:.	.:.:.:.:.:.:.:.	.:.:.:.:.:.:.:.	.:.:.:.:.:.:.:.	.:.:.:.:.:.:.:.	.:.:.:.:.:.:.:.	.:.:.:.:.:.:.:.	.:.:.:.:.:.:.:.	.:.:.:.:.:.:.:.	.:.:.:.:.:.:.:.	.:.:.:.:.:.:.:.	.:.:.:.:.:.:.:.	.:.:.:.:.:.:.:.	.:.:.:.:.:.:.:.	.:.:.:.:.:.:.:.	.:.:.:.:.:.:.:.	.:.:.:.:.:.:.:.	.:.:.:.:.:.:.:.	.:.:.:.:.:.:.:.	.:.:.:.:.:.:.:.	.:.:.:.:.:.:.:.	.:.:.:.:.:.:.:.	.:.:.:.:.:.:.:.	.:.:.:.:.:.:.:.	.:.:.:.:.:.:.:.	.:.:.:.:.:.:.:.	.:.:.:.:.:.:.:.	.:.:.:.:.:.:.:.	.:.:.:.:.:.:.:.	.:.:.:.:.:.:.:.	.:.:.:.:.:.:.:.	.:.:.:.:.:.:.:.	.:.:.:.:.:.:.:.	.:.:.:.:.:.:.:.	.:.:.:.:.:.:.:.	.:.:.:.:.:.:.:.	.:.:.:.:.:.:.:.	.:.:.:.:.:.:.:.	.:.:.:.:.:.:.:.	.:.:.:.:.:.:.:.	.:.:.:.:.:.:.:.	.:.:.:.:.:.:.:.	.:.:.:.:.:.:.:.	.:.:.:.:.:.:.:.	.:.:.:.:.:.:.:.	.:.:.:.:.:.:.:.	.:.:.:.:.:.:.:.	.:.:.:.:.:.:.:.	.:.:.:.:.:.:.:.	.:.:.:.:.:.:.:.	.:.:.:.:.:.:.:.	.:.:.:.:.:.:.:.	.:.:.:.:.:.:.:.	.:.:.:.:.:.:.:.	.:.:.:.:.:.:.:.	.:.:.:.:.:.:.:.	.:.:.:.:.:.:.:.	.:.:.:.:.:.:.:.	.:.:.:.:.:.:.:.	.:.:.:.:.:.:.:.	.:.:.:.:.:.:.:.	.:.:.:.:.:.:.:.	.:.:.:.:.:.:.:.	.:.:.:.:.:.:.:.	.:.:.:.:.:.:.:.	.:.:.:.:.:.:.:.	.:.:.:.:.:.:.:.	.:.:.:.:.:.:.:.	.:.:.:.:.:.:.:.	.:.:.:.:.:.:.:.	1:180849:-:-:46:0:2:1	.:.:.:.:.:.:.:.	.:.:.:.:.:.:.:.	.:.:.:.:.:.:.:.	.:.:.:.:.:.:.:.	.:.:.:.:.:.:.:.	.:.:.:.:.:.:.:.	.:.:.:.:.:.:.:.	.:.:.:.:.:.:.:.	.:.:.:.:.:.:.:.	.:.:.:.:.:.:.:.	.:.:.:.:.:.:.:.	.:.:.:.:.:.:.:.	.:.:.:.:.:.:.:.	.:.:.:.:.:.:.:.	.:.:.:.:.:.:.:.	.:.:.:.:.:.:.:.	.:.:.:.:.:.:.:.	.:.:.:.:.:.:.:.	.:.:.:.:.:.:.:.	.:.:.:.:.:.:.:.	.:.:.:.:.:.:.:.	.:.:.:.:.:.:.:.	.:.:.:.:.:.:.:.	.:.:.:.:.:.:.:.	.:.:.:.:.:.:.:.	.:.:.:.:.:.:.:.	.:.:.:.:.:.:.:.	.:.:.:.:.:.:.:.	.:.:.:.:.:.:.:.	.:.:.:.:.:.:.:.	.:.:.:.:.:.:.:.	.:.:.:.:.:.:.:.	.:.:.:.:.:.:.:.	.:.:.:.:.:.:.:.	.:.:.:.:.:.:.:.	.:.:.:.:.:.:.:.	.:.:.:.:.:.:.:.	.:.:.:.:.:.:.:.	.:.:.:.:.:.:.:.	.:.:.:.:.:.:.:.	.:.:.:.:.:.:.:.	.:.:.:.:.:.:.:.	.:.:.:.:.:.:.:.	.:.:.:.:.:.:.:.	.:.:.:.:.:.:.:.	.:.:.:.:.:.:.:.	.:.:.:.:.:.:.:.	.:.:.:.:.:.:.:.	.:.:.:.:.:.:.:.	.:.:.:.:.:.:.:.	.:.:.:.:.:.:.:.	.:.:.:.:.:.:.:.	.:.:.:.:.:.:.:.	.:.:.:.:.:.:.:.	.:.:.:.:.:.:.:.	.:.:.:.:.:.:.:.	.:.:.:.:.:.:.:.	.:.:.:.:.:.:.:.	.:.:.:.:.:.:.:.	.:.:.:.:.:.:.:.	.:.:.:.:.:.:.:.	.:.:.:.:.:.:.:.	.:.:.:.:.:.:.:.	.:.:.:.:.:.:.:.	.:.:.:.:.:.:.:.	.:.:.:.:.:.:.:.	.:.:.:.:.:.:.:.	.:.:.:.:.:.:.:.	.:.:.:.:.:.:.:.	.:.:.:.:.:.:.:.	.:.:.:.:.:.:.:.	.:.:.:.:.:.:.:.	.:.:.:.:.:.:.:.	.:.:.:.:.:.:.:.	.:.:.:.:.:.:.:.	.:.:.:.:.:.:.:.	.:.:.:.:.:.:.:.	.:.:.:.:.:.:.:.	.:.:.:.:.:.:.:.	.:.:.:.:.:.:.:.	.:.:.:.:.:.:.:.	.:.:.:.:.:.:.:.	.:.:.:.:.:.:.:.	.:.:.:.:.:.:.:.	.:.:.:.:.:.:.:.	.:.:.:.:.:.:.:.	.:.:.:.:.:.:.:.	.:.:.:.:.:.:.:.	.:.:.:.:.:.:.:.	.:.:.:.:.:.:.:.	.:.:.:.:.:.:.:.	.:.:.:.:.:.:.:.	.:.:.:.:.:.:.:.	.:.:.:.:.:.:.:.	.:.:.:.:.:.:.:.	.:.:.:.:.:.:.:.	.:.:.:.:.:.:.:.	.:.:.:.:.:.:.:.	.:.:.:.:.:.:.:.	.:.:.:.:.:.:.:.	.:.:.:.:.:.:.:.	.:.:.:.:.:.:.:.	.:.:.:.:.:.:.:.	.:.:.:.:.:.:.:.	.:.:.:.:.:.:.:.	.:.:.:.:.:.:.:.	.:.:.:.:.:.:.:.	.:.:.:.:.:.:.:.	.:.:.:.:.:.:.:.	.:.:.:.:.:.:.:.	.:.:.:.:.:.:.:.	.:.:.:.:.:.:.:.	.:.:.:.:.:.:.:.	.:.:.:.:.:.:.:.	.:.:.:.:.:.:.:.	.:.:.:.:.:.:.:.	.:.:.:.:.:.:.:.	.:.:.:.:.:.:.:.	.:.:.:.:.:.:.:.	.:.:.:.:.:.:.:.	.:.:.:.:.:.:.:.	.:.:.:.:.:.:.:.	.:.:.:.:.:.:.:.	.:.:.:.:.:.:.:.	.:.:.:.:.:.:.:.	.:.:.:.:.:.:.:.	.:.:.:.:.:.:.:.	.:.:.:.:.:.:.:.	.:.:.:.:.:.:.:.	.:.:.:.:.:.:.:.	.:.:.:.:.:.:.:.	.:.:.:.:.:.:.:.	.:.:.:.:.:.:.:.	.:.:.:.:.:.:.:.	.:.:.:.:.:.:.:.	.:.:.:.:.:.:.:.	.:.:.:.:.:.:.:.	.:.:.:.:.:.:.:.	.:.:.:.:.:.:.:.	.:.:.:.:.:.:.:.	.:.:.:.:.:.:.:.	.:.:.:.:.:.:.:.	.:.:.:.:.:.:.:.	.:.:.:.:.:.:.:.	.:.:.:.:.:.:.:.	.:.:.:.:.:.:.:.	.:.:.:.:.:.:.:.	.:.:.:.:.:.:.:.	.:.:.:.:.:.:.:.	.:.:.:.:.:.:.:.	.:.:.:.:.:.:.:.	.:.:.:.:.:.:.:.	.:.:.:.:.:.:.:.	.:.:.:.:.:.:.:.	.:.:.:.:.:.:.:.	.:.:.:.:.:.:.:.	.:.:.:.:.:.:.:.	.:.:.:.:.:.:.:.	.:.:.:.:.:.:.:.	.:.:.:.:.:.:.:.	.:.:.:.:.:.:.:.	.:.:.:.:.:.:.:.	.:.:.:.:.:.:.:.	.:.:.:.:.:.:.:.	.:.:.:.:.:.:.:.	.:.:.:.:.:.:.:.	.:.:.:.:.:.:.:.	.:.:.:.:.:.:.:.	.:.:.:.:.:.:.:.	.:.:.:.:.:.:.:.	.:.:.:.:.:.:.:.	.:.:.:.:.:.:.:.	.:.:.:.:.:.:.:.	.:.:.:.:.:.:.:.	.:.:.:.:.:.:.:.	.:.:.:.:.:.:.:.	.:.:.:.:.:.:.:.	.:.:.:.:.:.:.:.	.:.:.:.:.:.:.:.	.:.:.:.:.:.:.:.	.:.:.:.:.:.:.:.	.:.:.:.:.:.:.:.	.:.:.:.:.:.:.:.	.:.:.:.:.:.:.:.	.:.:.:.:.:.:.:.	.:.:.:.:.:.:.:.	.:.:.:.:.:.:.:.	.:.:.:.:.:.:.:.	.:.:.:.:.:.:.:.	.:.:.:.:.:.:.:.	.:.:.:.:.:.:.:.	.:.:.:.:.:.:.:.	.:.:.:.:.:.:.:.	.:.:.:.:.:.:.:.	.:.:.:.:.:.:.:.	.:.:.:.:.:.:.:.	.:.:.:.:.:.:.:.	.:.:.:.:.:.:.:.	.:.:.:.:.:.:.:.	.:.:.:.:.:.:.:.	.:.:.:.:.:.:.:.	.:.:.:.:.:.:.:.	.:.:.:.:.:.:.:.	1:180849:+:+:7:41:7:0.146	.:.:.:.:.:.:.:.	.:.:.:.:.:.:.:.	.:.:.:.:.:.:.:.	.:.:.:.:.:.:.:.	.:.:.:.:.:.:.:.	.:.:.:.:.:.:.:.	.:.:.:.:.:.:.:.	.:.:.:.:.:.:.:.	.:.:.:.:.:.:.:.	.:.:.:.:.:.:.:.	.:.:.:.:.:.:.:.	.:.:.:.:.:.:.:.	.:.:.:.:.:.:.:.	.:.:.:.:.:.:.:.	.:.:.:.:.:.:.:.	.:.:.:.:.:.:.:.	.:.:.:.:.:.:.:.	.:.:.:.:.:.:.:.	.:.:.:.:.:.:.:.	.:.:.:.:.:.:.:.	.:.:.:.:.:.:.:.	.:.:.:.:.:.:.:.	.:.:.:.:.:.:.:.	.:.:.:.:.:.:.:.	.:.:.:.:.:.:.:.	.:.:.:.:.:.:.:.	.:.:.:.:.:.:.:.	.:.:.:.:.:.:.:.	.:.:.:.:.:.:.:.	.:.:.:.:.:.:.:.	.:.:.:.:.:.:.:.	.:.:.:.:.:.:.:.	.:.:.:.:.:.:.:.	.:.:.:.:.:.:.:.	.:.:.:.:.:.:.:.	.:.:.:.:.:.:.:.	.:.:.:.:.:.:.:.	.:.:.:.:.:.:.:.	.:.:.:.:.:.:.:.	.:.:.:.:.:.:.:.	.:.:.:.:.:.:.:.	.:.:.:.:.:.:.:.	.:.:.:.:.:.:.:.	.:.:.:.:.:.:.:.	.:.:.:.:.:.:.:.	.:.:.:.:.:.:.:.	.:.:.:.:.:.:.:.	.:.:.:.:.:.:.:.	.:.:.:.:.:.:.:.	.:.:.:.:.:.:.:.	.:.:.:.:.:.:.:.	.:.:.:.:.:.:.:.	.:.:.:.:.:.:.:.	.:.:.:.:.:.:.:.	.:.:.:.:.:.:.:.	.:.:.:.:.:.:.:.	.:.:.:.:.:.:.:.	.:.:.:.:.:.:.:.	.:.:.:.:.:.:.:.	.:.:.:.:.:.:.:.	.:.:.:.:.:.:.:.	.:.:.:.:.:.:.:.	.:.:.:.:.:.:.:.	.:.:.:.:.:.:.:.	.:.:.:.:.:.:.:.	.:.:.:.:.:.:.:.	.:.:.:.:.:.:.:.	.:.:.:.:.:.:.:.	.:.:.:.:.:.:.:.	.:.:.:.:.:.:.:.	.:.:.:.:.:.:.:.	.:.:.:.:.:.:.:.	.:.:.:.:.:.:.:.	.:.:.:.:.:.:.:.	.:.:.:.:.:.:.:.	.:.:.:.:.:.:.:.	.:.:.:.:.:.:.:.	.:.:.:.:.:.:.:.	.:.:.:.:.:.:.:.	.:.:.:.:.:.:.:.	.:.:.:.:.:.:.:.	.:.:.:.:.:.:.:.	.:.:.:.:.:.:.:.	.:.:.:.:.:.:.:.	.:.:.:.:.:.:.:.	.:.:.:.:.:.:.:.	.:.:.:.:.:.:.:.	.:.:.:.:.:.:.:.	.:.:.:.:.:.:.:.	.:.:.:.:.:.:.:.	.:.:.:.:.:.:.:.	.:.:.:.:.:.:.:.	.:.:.:.:.:.:.:.	.:.:.:.:.:.:.:.	.:.:.:.:.:.:.:.	.:.:.:.:.:.:.:.	.:.:.:.:.:.:.:.	.:.:.:.:.:.:.:.	.:.:.:.:.:.:.:.	.:.:.:.:.:.:.:.	.:.:.:.:.:.:.:.	.:.:.:.:.:.:.:.	.:.:.:.:.:.:.:.	.:.:.:.:.:.:.:.	.:.:.:.:.:.:.:.	.:.:.:.:.:.:.:.	.:.:.:.:.:.:.:.	.:.:.:.:.:.:.:.	.:.:.:.:.:.:.:.	.:.:.:.:.:.:.:.	.:.:.:.:.:.:.:.	.:.:.:.:.:.:.:.	.:.:.:.:.:.:.:.	.:.:.:.:.:.:.:.	.:.:.:.:.:.:.:.	.:.:.:.:.:.:.:.	.:.:.:.:.:.:.:.	.:.:.:.:.:.:.:.	.:.:.:.:.:.:.:.	.:.:.:.:.:.:.:.	.:.:.:.:.:.:.:.	.:.:.:.:.:.:.:.	.:.:.:.:.:.:.:.	.:.:.:.:.:.:.:.	.:.:.:.:.:.:.:.	.:.:.:.:.:.:.:.	.:.:.:.:.:.:.:.	.:.:.:.:.:.:.:.	.:.:.:.:.:.:.:.	.:.:.:.:.:.:.:.	.:.:.:.:.:.:.:.	.:.:.:.:.:.:.:.	.:.:.:.:.:.:.:.	.:.:.:.:.:.:.:.	.:.:.:.:.:.:.:.	.:.:.:.:.:.:.:.	.:.:.:.:.:.:.:.	.:.:.:.:.:.:.:.	.:.:.:.:.:.:.:.	.:.:.:.:.:.:.:.	.:.:.:.:.:.:.:.	.:.:.:.:.:.:.:.	.:.:.:.:.:.:.:.	.:.:.:.:.:.:.:.	.:.:.:.:.:.:.:.	.:.:.:.:.:.:.:.	.:.:.:.:.:.:.:.	.:.:.:.:.:.:.:.	.:.:.:.:.:.:.:.	.:.:.:.:.:.:.:.	.:.:.:.:.:.:.:.	.:.:.:.:.:.:.:.	.:.:.:.:.:.:.:.	.:.:.:.:.:.:.:.	.:.:.:.:.:.:.:.	.:.:.:.:.:.:.:.	.:.:.:.:.:.:.:.	.:.:.:.:.:.:.:.	.:.:.:.:.:.:.:.	.:.:.:.:.:.:.:.	.:.:.:.:.:.:.:.	.:.:.:.:.:.:.:.	.:.:.:.:.:.:.:.	.:.:.:.:.:.:.:.	.:.:.:.:.:.:.:.	.:.:.:.:.:.:.:.	.:.:.:.:.:.:.:.	.:.:.:.:.:.:.:.	.:.:.:.:.:.:.:.	.:.:.:.:.:.:.:.	.:.:.:.:.:.:.:.	.:.:.:.:.:.:.:.	.:.:.:.:.:.:.:.	.:.:.:.:.:.:.:.	.:.:.:.:.:.:.:.	.:.:.:.:.:.:.:.	.:.:.:.:.:.:.:.	.:.:.:.:.:.:.:.	.:.:.:.:.:.:.:.	.:.:.:.:.:.:.:.	.:.:.:.:.:.:.:.	.:.:.:.:.:.:.:.	.:.:.:.:.:.:.:.	.:.:.:.:.:.:.:.	.:.:.:.:.:.:.:.	.:.:.:.:.:.:.:.	.:.:.:.:.:.:.:.	.:.:.:.:.:.:.:.	.:.:.:.:.:.:.:.	.:.:.:.:.:.:.:.	.:.:.:.:.:.:.:.	.:.:.:.:.:.:.:.	.:.:.:.:.:.:.:.	.:.:.:.:.:.:.:.	.:.:.:.:.:.:.:.	.:.:.:.:.:.:.:.	.:.:.:.:.:.:.:.	.:.:.:.:.:.:.:.	.:.:.:.:.:.:.:.	.:.:.:.:.:.:.:.	.:.:.:.:.:.:.:.	.:.:.:.:.:.:.:.	.:.:.:.:.:.:.:.	.:.:.:.:.:.:.:.	.:.:.:.:.:.:.:.	.:.:.:.:.:.:.:.	.:.:.:.:.:.:.:.	.:.:.:.:.:.:.:.	.:.:.:.:.:.:.:.	.:.:.:.:.:.:.:.	.:.:.:.:.:.:.:.	.:.:.:.:.:.:.:.	.:.:.:.:.:.:.:.	.:.:.:.:.:.:.:.	.:.:.:.:.:.:.:.	.:.:.:.:.:.:.:.	.:.:.:.:.:.:.:.	.:.:.:.:.:.:.:.	.:.:.:.:.:.:.:.	.:.:.:.:.:.:.:.	.:.:.:.:.:.:.:.	.:.:.:.:.:.:.:.	.:.:.:.:.:.:.:.	.:.:.:.:.:.:.:.	.:.:.:.:.:.:.:.	.:.:.:.:.:.:.:.	.:.:.:.:.:.:.:.	.:.:.:.:.:.:.:.	.:.:.:.:.:.:.:.	.:.:.:.:.:.:.:.	.:.:.:.:.:.:.:.	.:.:.:.:.:.:.:.
chrI	180845	.	T	<INS:ME>	.	PASS	SVTYPE=INS;STRAND=+;FAMILY=TY4	GT:END:FIVE_PRIME_SUPPORTED:THREE_PRIME_SUPPORTED:PRESENCE_READS:ABSENCE_READS:AMBIGUOUS_READS:FREQUENCY	.:.:.:.:.:.:.:.	.:.:.:.:.:.:.:.	.:.:.:.:.:.:.:.	.:.:.:.:.:.:.:.	.:.:.:.:.:.:.:.	.:.:.:.:.:.:.:.	.:.:.:.:.:.:.:.	.:.:.:.:.:.:.:.	.:.:.:.:.:.:.:.	.:.:.:.:.:.:.:.	.:.:.:.:.:.:.:.	.:.:.:.:.:.:.:.	.:.:.:.:.:.:.:.	.:.:.:.:.:.:.:.	.:.:.:.:.:.:.:.	.:.:.:.:.:.:.:.	.:.:.:.:.:.:.:.	.:.:.:.:.:.:.:.	.:.:.:.:.:.:.:.	.:.:.:.:.:.:.:.	.:.:.:.:.:.:.:.	.:.:.:.:.:.:.:.	.:.:.:.:.:.:.:.	.:.:.:.:.:.:.:.	.:.:.:.:.:.:.:.	.:.:.:.:.:.:.:.	.:.:.:.:.:.:.:.	.:.:.:.:.:.:.:.	.:.:.:.:.:.:.:.	.:.:.:.:.:.:.:.	.:.:.:.:.:.:.:.	.:.:.:.:.:.:.:.	.:.:.:.:.:.:.:.	.:.:.:.:.:.:.:.	.:.:.:.:.:.:.:.	.:.:.:.:.:.:.:.	.:.:.:.:.:.:.:.	.:.:.:.:.:.:.:.	.:.:.:.:.:.:.:.	.:.:.:.:.:.:.:.	.:.:.:.:.:.:.:.	.:.:.:.:.:.:.:.	.:.:.:.:.:.:.:.	.:.:.:.:.:.:.:.	.:.:.:.:.:.:.:.	.:.:.:.:.:.:.:.	.:.:.:.:.:.:.:.	.:.:.:.:.:.:.:.	.:.:.:.:.:.:.:.	.:.:.:.:.:.:.:.	.:.:.:.:.:.:.:.	.:.:.:.:.:.:.:.	.:.:.:.:.:.:.:.	.:.:.:.:.:.:.:.	.:.:.:.:.:.:.:.	.:.:.:.:.:.:.:.	.:.:.:.:.:.:.:.	.:.:.:.:.:.:.:.	.:.:.:.:.:.:.:.	.:.:.:.:.:.:.:.	.:.:.:.:.:.:.:.	.:.:.:.:.:.:.:.	.:.:.:.:.:.:.:.	.:.:.:.:.:.:.:.	.:.:.:.:.:.:.:.	.:.:.:.:.:.:.:.	.:.:.:.:.:.:.:.	.:.:.:.:.:.:.:.	.:.:.:.:.:.:.:.	.:.:.:.:.:.:.:.	.:.:.:.:.:.:.:.	.:.:.:.:.:.:.:.	.:.:.:.:.:.:.:.	.:.:.:.:.:.:.:.	.:.:.:.:.:.:.:.	.:.:.:.:.:.:.:.	.:.:.:.:.:.:.:.	.:.:.:.:.:.:.:.	.:.:.:.:.:.:.:.	.:.:.:.:.:.:.:.	.:.:.:.:.:.:.:.	.:.:.:.:.:.:.:.	.:.:.:.:.:.:.:.	.:.:.:.:.:.:.:.	.:.:.:.:.:.:.:.	.:.:.:.:.:.:.:.	.:.:.:.:.:.:.:.	.:.:.:.:.:.:.:.	.:.:.:.:.:.:.:.	.:.:.:.:.:.:.:.	.:.:.:.:.:.:.:.	.:.:.:.:.:.:.:.	.:.:.:.:.:.:.:.	.:.:.:.:.:.:.:.	.:.:.:.:.:.:.:.	.:.:.:.:.:.:.:.	.:.:.:.:.:.:.:.	.:.:.:.:.:.:.:.	.:.:.:.:.:.:.:.	.:.:.:.:.:.:.:.	.:.:.:.:.:.:.:.	.:.:.:.:.:.:.:.	.:.:.:.:.:.:.:.	.:.:.:.:.:.:.:.	.:.:.:.:.:.:.:.	.:.:.:.:.:.:.:.	.:.:.:.:.:.:.:.	.:.:.:.:.:.:.:.	.:.:.:.:.:.:.:.	.:.:.:.:.:.:.:.	.:.:.:.:.:.:.:.	.:.:.:.:.:.:.:.	.:.:.:.:.:.:.:.	.:.:.:.:.:.:.:.	.:.:.:.:.:.:.:.	.:.:.:.:.:.:.:.	.:.:.:.:.:.:.:.	.:.:.:.:.:.:.:.	.:.:.:.:.:.:.:.	.:.:.:.:.:.:.:.	.:.:.:.:.:.:.:.	.:.:.:.:.:.:.:.	.:.:.:.:.:.:.:.	.:.:.:.:.:.:.:.	.:.:.:.:.:.:.:.	.:.:.:.:.:.:.:.	.:.:.:.:.:.:.:.	.:.:.:.:.:.:.:.	.:.:.:.:.:.:.:.	.:.:.:.:.:.:.:.	.:.:.:.:.:.:.:.	.:.:.:.:.:.:.:.	.:.:.:.:.:.:.:.	.:.:.:.:.:.:.:.	.:.:.:.:.:.:.:.	.:.:.:.:.:.:.:.	.:.:.:.:.:.:.:.	.:.:.:.:.:.:.:.	.:.:.:.:.:.:.:.	.:.:.:.:.:.:.:.	.:.:.:.:.:.:.:.	.:.:.:.:.:.:.:.	.:.:.:.:.:.:.:.	.:.:.:.:.:.:.:.	.:.:.:.:.:.:.:.	.:.:.:.:.:.:.:.	.:.:.:.:.:.:.:.	.:.:.:.:.:.:.:.	.:.:.:.:.:.:.:.	.:.:.:.:.:.:.:.	.:.:.:.:.:.:.:.	.:.:.:.:.:.:.:.	.:.:.:.:.:.:.:.	.:.:.:.:.:.:.:.	.:.:.:.:.:.:.:.	.:.:.:.:.:.:.:.	.:.:.:.:.:.:.:.	.:.:.:.:.:.:.:.	.:.:.:.:.:.:.:.	.:.:.:.:.:.:.:.	.:.:.:.:.:.:.:.	.:.:.:.:.:.:.:.	.:.:.:.:.:.:.:.	.:.:.:.:.:.:.:.	.:.:.:.:.:.:.:.	.:.:.:.:.:.:.:.	.:.:.:.:.:.:.:.	.:.:.:.:.:.:.:.	.:.:.:.:.:.:.:.	.:.:.:.:.:.:.:.	.:.:.:.:.:.:.:.	.:.:.:.:.:.:.:.	.:.:.:.:.:.:.:.	.:.:.:.:.:.:.:.	.:.:.:.:.:.:.:.	.:.:.:.:.:.:.:.	.:.:.:.:.:.:.:.	.:.:.:.:.:.:.:.	.:.:.:.:.:.:.:.	.:.:.:.:.:.:.:.	.:.:.:.:.:.:.:.	.:.:.:.:.:.:.:.	.:.:.:.:.:.:.:.	.:.:.:.:.:.:.:.	.:.:.:.:.:.:.:.	.:.:.:.:.:.:.:.	.:.:.:.:.:.:.:.	.:.:.:.:.:.:.:.	.:.:.:.:.:.:.:.	.:.:.:.:.:.:.:.	.:.:.:.:.:.:.:.	.:.:.:.:.:.:.:.	.:.:.:.:.:.:.:.	.:.:.:.:.:.:.:.	.:.:.:.:.:.:.:.	.:.:.:.:.:.:.:.	.:.:.:.:.:.:.:.	.:.:.:.:.:.:.:.	.:.:.:.:.:.:.:.	.:.:.:.:.:.:.:.	.:.:.:.:.:.:.:.	.:.:.:.:.:.:.:.	.:.:.:.:.:.:.:.	.:.:.:.:.:.:.:.	.:.:.:.:.:.:.:.	.:.:.:.:.:.:.:.	.:.:.:.:.:.:.:.	.:.:.:.:.:.:.:.	.:.:.:.:.:.:.:.	.:.:.:.:.:.:.:.	.:.:.:.:.:.:.:.	.:.:.:.:.:.:.:.	.:.:.:.:.:.:.:.	.:.:.:.:.:.:.:.	.:.:.:.:.:.:.:.	.:.:.:.:.:.:.:.	.:.:.:.:.:.:.:.	.:.:.:.:.:.:.:.	.:.:.:.:.:.:.:.	.:.:.:.:.:.:.:.	.:.:.:.:.:.:.:.	.:.:.:.:.:.:.:.	.:.:.:.:.:.:.:.	.:.:.:.:.:.:.:.	.:.:.:.:.:.:.:.	.:.:.:.:.:.:.:.	.:.:.:.:.:.:.:.	.:.:.:.:.:.:.:.	.:.:.:.:.:.:.:.	.:.:.:.:.:.:.:.	.:.:.:.:.:.:.:.	.:.:.:.:.:.:.:.	.:.:.:.:.:.:.:.	.:.:.:.:.:.:.:.	.:.:.:.:.:.:.:.	.:.:.:.:.:.:.:.	.:.:.:.:.:.:.:.	.:.:.:.:.:.:.:.	.:.:.:.:.:.:.:.	.:.:.:.:.:.:.:.	.:.:.:.:.:.:.:.	.:.:.:.:.:.:.:.	.:.:.:.:.:.:.:.	.:.:.:.:.:.:.:.	.:.:.:.:.:.:.:.	.:.:.:.:.:.:.:.	.:.:.:.:.:.:.:.	.:.:.:.:.:.:.:.	.:.:.:.:.:.:.:.	.:.:.:.:.:.:.:.	.:.:.:.:.:.:.:.	.:.:.:.:.:.:.:.	.:.:.:.:.:.:.:.	.:.:.:.:.:.:.:.	.:.:.:.:.:.:.:.	.:.:.:.:.:.:.:.	.:.:.:.:.:.:.:.	.:.:.:.:.:.:.:.	.:.:.:.:.:.:.:.	.:.:.:.:.:.:.:.	.:.:.:.:.:.:.:.	.:.:.:.:.:.:.:.	.:.:.:.:.:.:.:.	.:.:.:.:.:.:.:.	.:.:.:.:.:.:.:.	.:.:.:.:.:.:.:.	.:.:.:.:.:.:.:.	.:.:.:.:.:.:.:.	.:.:.:.:.:.:.:.	.:.:.:.:.:.:.:.	.:.:.:.:.:.:.:.	.:.:.:.:.:.:.:.	.:.:.:.:.:.:.:.	.:.:.:.:.:.:.:.	.:.:.:.:.:.:.:.	.:.:.:.:.:.:.:.	.:.:.:.:.:.:.:.	.:.:.:.:.:.:.:.	.:.:.:.:.:.:.:.	.:.:.:.:.:.:.:.	.:.:.:.:.:.:.:.	.:.:.:.:.:.:.:.	.:.:.:.:.:.:.:.	.:.:.:.:.:.:.:.	.:.:.:.:.:.:.:.	.:.:.:.:.:.:.:.	.:.:.:.:.:.:.:.	.:.:.:.:.:.:.:.	.:.:.:.:.:.:.:.	1:180849:+:+:19:20:7:0.487	.:.:.:.:.:.:.:.	.:.:.:.:.:.:.:.	.:.:.:.:.:.:.:.	.:.:.:.:.:.:.:.	.:.:.:.:.:.:.:.	.:.:.:.:.:.:.:.	.:.:.:.:.:.:.:.	.:.:.:.:.:.:.:.	.:.:.:.:.:.:.:.	.:.:.:.:.:.:.:.	.:.:.:.:.:.:.:.	.:.:.:.:.:.:.:.	.:.:.:.:.:.:.:.	.:.:.:.:.:.:.:.	.:.:.:.:.:.:.:.	.:.:.:.:.:.:.:.	.:.:.:.:.:.:.:.	.:.:.:.:.:.:.:.	.:.:.:.:.:.:.:.	.:.:.:.:.:.:.:.	.:.:.:.:.:.:.:.	.:.:.:.:.:.:.:.	.:.:.:.:.:.:.:.	.:.:.:.:.:.:.:.	.:.:.:.:.:.:.:.	.:.:.:.:.:.:.:.	.:.:.:.:.:.:.:.	.:.:.:.:.:.:.:.	.:.:.:.:.:.:.:.	.:.:.:.:.:.:.:.	.:.:.:.:.:.:.:.	.:.:.:.:.:.:.:.	.:.:.:.:.:.:.:.	.:.:.:.:.:.:.:.	.:.:.:.:.:.:.:.	.:.:.:.:.:.:.:.	.:.:.:.:.:.:.:.	.:.:.:.:.:.:.:.	.:.:.:.:.:.:.:.	.:.:.:.:.:.:.:.	.:.:.:.:.:.:.:.	.:.:.:.:.:.:.:.	.:.:.:.:.:.:.:.	.:.:.:.:.:.:.:.	.:.:.:.:.:.:.:.	.:.:.:.:.:.:.:.	.:.:.:.:.:.:.:.	.:.:.:.:.:.:.:.	.:.:.:.:.:.:.:.	.:.:.:.:.:.:.:.	.:.:.:.:.:.:.:.	.:.:.:.:.:.:.:.	.:.:.:.:.:.:.:.	.:.:.:.:.:.:.:.	.:.:.:.:.:.:.:.	.:.:.:.:.:.:.:.	.:.:.:.:.:.:.:.	.:.:.:.:.:.:.:.	.:.:.:.:.:.:.:.	.:.:.:.:.:.:.:.	.:.:.:.:.:.:.:.	.:.:.:.:.:.:.:.	.:.:.:.:.:.:.:.	.:.:.:.:.:.:.:.	.:.:.:.:.:.:.:.	.:.:.:.:.:.:.:.	.:.:.:.:.:.:.:.	.:.:.:.:.:.:.:.	.:.:.:.:.:.:.:.	.:.:.:.:.:.:.:.	.:.:.:.:.:.:.:.	.:.:.:.:.:.:.:.	.:.:.:.:.:.:.:.	.:.:.:.:.:.:.:.	.:.:.:.:.:.:.:.	.:.:.:.:.:.:.:.	.:.:.:.:.:.:.:.	.:.:.:.:.:.:.:.	.:.:.:.:.:.:.:.	.:.:.:.:.:.:.:.	.:.:.:.:.:.:.:.	.:.:.:.:.:.:.:.	.:.:.:.:.:.:.:.	.:.:.:.:.:.:.:.	.:.:.:.:.:.:.:.	.:.:.:.:.:.:.:.	.:.:.:.:.:.:.:.	.:.:.:.:.:.:.:.	.:.:.:.:.:.:.:.	.:.:.:.:.:.:.:.	.:.:.:.:.:.:.:.	.:.:.:.:.:.:.:.	.:.:.:.:.:.:.:.	.:.:.:.:.:.:.:.	.:.:.:.:.:.:.:.	.:.:.:.:.:.:.:.	.:.:.:.:.:.:.:.	.:.:.:.:.:.:.:.	.:.:.:.:.:.:.:.	.:.:.:.:.:.:.:.	.:.:.:.:.:.:.:.	.:.:.:.:.:.:.:.	.:.:.:.:.:.:.:.	.:.:.:.:.:.:.:.	.:.:.:.:.:.:.:.	.:.:.:.:.:.:.:.	.:.:.:.:.:.:.:.	.:.:.:.:.:.:.:.	.:.:.:.:.:.:.:.	.:.:.:.:.:.:.:.	.:.:.:.:.:.:.:.	.:.:.:.:.:.:.:.	.:.:.:.:.:.:.:.	.:.:.:.:.:.:.:.	.:.:.:.:.:.:.:.	.:.:.:.:.:.:.:.	.:.:.:.:.:.:.:.	.:.:.:.:.:.:.:.	.:.:.:.:.:.:.:.	.:.:.:.:.:.:.:.	.:.:.:.:.:.:.:.	.:.:.:.:.:.:.:.	.:.:.:.:.:.:.:.	.:.:.:.:.:.:.:.	.:.:.:.:.:.:.:.	.:.:.:.:.:.:.:.	.:.:.:.:.:.:.:.	.:.:.:.:.:.:.:.	.:.:.:.:.:.:.:.	.:.:.:.:.:.:.:.	.:.:.:.:.:.:.:.	.:.:.:.:.:.:.:.	.:.:.:.:.:.:.:.	.:.:.:.:.:.:.:.	.:.:.:.:.:.:.:.	.:.:.:.:.:.:.:.	.:.:.:.:.:.:.:.	.:.:.:.:.:.:.:.	.:.:.:.:.:.:.:.	.:.:.:.:.:.:.:.	.:.:.:.:.:.:.:.	.:.:.:.:.:.:.:.	.:.:.:.:.:.:.:.	.:.:.:.:.:.:.:.	.:.:.:.:.:.:.:.	.:.:.:.:.:.:.:.	.:.:.:.:.:.:.:.	.:.:.:.:.:.:.:.	.:.:.:.:.:.:.:.	.:.:.:.:.:.:.:.	.:.:.:.:.:.:.:.	.:.:.:.:.:.:.:.	.:.:.:.:.:.:.:.	.:.:.:.:.:.:.:.	.:.:.:.:.:.:.:.	.:.:.:.:.:.:.:.	.:.:.:.:.:.:.:.	.:.:.:.:.:.:.:.	.:.:.:.:.:.:.:.	.:.:.:.:.:.:.:.	.:.:.:.:.:.:.:.	.:.:.:.:.:.:.:.	.:.:.:.:.:.:.:.	.:.:.:.:.:.:.:.	.:.:.:.:.:.:.:.	.:.:.:.:.:.:.:.	.:.:.:.:.:.:.:.	.:.:.:.:.:.:.:.	.:.:.:.:.:.:.:.	.:.:.:.:.:.:.:.	.:.:.:.:.:.:.:.	.:.:.:.:.:.:.:.	.:.:.:.:.:.:.:.	.:.:.:.:.:.:.:.	.:.:.:.:.:.:.:.	.:.:.:.:.:.:.:.	.:.:.:.:.:.:.:.	.:.:.:.:.:.:.:.	.:.:.:.:.:.:.:.	.:.:.:.:.:.:.:.	.:.:.:.:.:.:.:.	.:.:.:.:.:.:.:.	.:.:.:.:.:.:.:.	.:.:.:.:.:.:.:.	.:.:.:.:.:.:.:.	.:.:.:.:.:.:.:.	.:.:.:.:.:.:.:.	.:.:.:.:.:.:.:.	.:.:.:.:.:.:.:.	.:.:.:.:.:.:.:.	.:.:.:.:.:.:.:.	.:.:.:.:.:.:.:.	.:.:.:.:.:.:.:.	.:.:.:.:.:.:.:.	.:.:.:.:.:.:.:.	.:.:.:.:.:.:.:.	.:.:.:.:.:.:.:.	.:.:.:.:.:.:.:.	.:.:.:.:.:.:.:.	.:.:.:.:.:.:.:.	.:.:.:.:.:.:.:.	.:.:.:.:.:.:.:.	.:.:.:.:.:.:.:.	.:.:.:.:.:.:.:.	.:.:.:.:.:.:.:.	.:.:.:.:.:.:.:.	.:.:.:.:.:.:.:.	.:.:.:.:.:.:.:.	.:.:.:.:.:.:.:.	.:.:.:.:.:.:.:.	.:.:.:.:.:.:.:.	.:.:.:.:.:.:.:.	.:.:.:.:.:.:.:.	.:.:.:.:.:.:.:.	.:.:.:.:.:.:.:.	.:.:.:.:.:.:.:.	.:.:.:.:.:.:.:.	.:.:.:.:.:.:.:.	.:.:.:.:.:.:.:.	.:.:.:.:.:.:.:.	.:.:.:.:.:.:.:.	.:.:.:.:.:.:.:.	.:.:.:.:.:.:.:.	.:.:.:.:.:.:.:.	.:.:.:.:.:.:.:.	.:.:.:.:.:.:.:.	.:.:.:.:.:.:.:.	.:.:.:.:.:.:.:.	.:.:.:.:.:.:.:.	.:.:.:.:.:.:.:.	.:.:.:.:.:.:.:.	.:.:.:.:.:.:.:.	.:.:.:.:.:.:.:.	.:.:.:.:.:.:.:.	.:.:.:.:.:.:.:.	.:.:.:.:.:.:.:.	.:.:.:.:.:.:.:.	.:.:.:.:.:.:.:.	.:.:.:.:.:.:.:.	.:.:.:.:.:.:.:.	.:.:.:.:.:.:.:.	.:.:.:.:.:.:.:.	.:.:.:.:.:.:.:.	.:.:.:.:.:.:.:.	.:.:.:.:.:.:.:.	.:.:.:.:.:.:.:.	.:.:.:.:.:.:.:.	.:.:.:.:.:.:.:.	.:.:.:.:.:.:.:.	.:.:.:.:.:.:.:.	.:.:.:.:.:.:.:.	.:.:.:.:.:.:.:.	.:.:.:.:.:.:.:.	.:.:.:.:.:.:.:.	.:.:.:.:.:.:.:.	.:.:.:.:.:.:.:.	.:.:.:.:.:.:.:.	.:.:.:.:.:.:.:.	.:.:.:.:.:.:.:.	.:.:.:.:.:.:.:.	.:.:.:.:.:.:.:.	.:.:.:.:.:.:.:.	.:.:.:.:.:.:.:.	.:.:.:.:.:.:.:.	.:.:.:.:.:.:.:.	.:.:.:.:.:.:.:.	.:.:.:.:.:.:.:.	.:.:.:.:.:.:.:.	.:.:.:.:.:.:.:.	.:.:.:.:.:.:.:.	.:.:.:.:.:.:.:.	.:.:.:.:.:.:.:.	.:.:.:.:.:.:.:.	.:.:.:.:.:.:.:.	.:.:.:.:.:.:.:.	.:.:.:.:.:.:.:.	.:.:.:.:.:.:.:.	.:.:.:.:.:.:.:.	.:.:.:.:.:.:.:.	.:.:.:.:.:.:.:.	.:.:.:.:.:.:.:.	.:.:.:.:.:.:.:.	.:.:.:.:.:.:.:.	.:.:.:.:.:.:.:.	.:.:.:.:.:.:.:.	.:.:.:.:.:.:.:.	.:.:.:.:.:.:.:.	.:.:.:.:.:.:.:.	.:.:.:.:.:.:.:.	.:.:.:.:.:.:.:.	.:.:.:.:.:.:.:.	.:.:.:.:.:.:.:.	.:.:.:.:.:.:.:.	.:.:.:.:.:.:.:.	.:.:.:.:.:.:.:.	.:.:.:.:.:.:.:.	.:.:.:.:.:.:.:.	.:.:.:.:.:.:.:.	.:.:.:.:.:.:.:.	.:.:.:.:.:.:.:.	.:.:.:.:.:.:.:.	.:.:.:.:.:.:.:.	.:.:.:.:.:.:.:.	.:.:.:.:.:.:.:.	.:.:.:.:.:.:.:.	.:.:.:.:.:.:.:.	.:.:.:.:.:.:.:.	.:.:.:.:.:.:.:.	.:.:.:.:.:.:.:.	.:.:.:.:.:.:.:.	.:.:.:.:.:.:.:.	.:.:.:.:.:.:.:.	.:.:.:.:.:.:.:.	.:.:.:.:.:.:.:.	.:.:.:.:.:.:.:.	.:.:.:.:.:.:.:.	.:.:.:.:.:.:.:.	.:.:.:.:.:.:.:.	.:.:.:.:.:.:.:.	.:.:.:.:.:.:.:.	.:.:.:.:.:.:.:.	.:.:.:.:.:.:.:.	.:.:.:.:.:.:.:.	.:.:.:.:.:.:.:.	.:.:.:.:.:.:.:.	.:.:.:.:.:.:.:.	.:.:.:.:.:.:.:.	.:.:.:.:.:.:.:.	.:.:.:.:.:.:.:.	.:.:.:.:.:.:.:.	.:.:.:.:.:.:.:.	.:.:.:.:.:.:.:.	.:.:.:.:.:.:.:.	.:.:.:.:.:.:.:.	.:.:.:.:.:.:.:.	.:.:.:.:.:.:.:.	.:.:.:.:.:.:.:.	.:.:.:.:.:.:.:.	.:.:.:.:.:.:.:.	.:.:.:.:.:.:.:.	.:.:.:.:.:.:.:.	.:.:.:.:.:.:.:.	.:.:.:.:.:.:.:.	.:.:.:.:.:.:.:.	.:.:.:.:.:.:.:.	.:.:.:.:.:.:.:.	.:.:.:.:.:.:.:.	.:.:.:.:.:.:.:.	.:.:.:.:.:.:.:.	.:.:.:.:.:.:.:.	.:.:.:.:.:.:.:.	.:.:.:.:.:.:.:.	.:.:.:.:.:.:.:.	.:.:.:.:.:.:.:.	.:.:.:.:.:.:.:.	.:.:.:.:.:.:.:.	.:.:.:.:.:.:.:.	.:.:.:.:.:.:.:.	.:.:.:.:.:.:.:.	.:.:.:.:.:.:.:.	.:.:.:.:.:.:.:.	.:.:.:.:.:.:.:.	.:.:.:.:.:.:.:.	.:.:.:.:.:.:.:.	.:.:.:.:.:.:.:.	.:.:.:.:.:.:.:.	.:.:.:.:.:.:.:.	.:.:.:.:.:.:.:.	.:.:.:.:.:.:.:.	.:.:.:.:.:.:.:.	.:.:.:.:.:.:.:.	.:.:.:.:.:.:.:.	.:.:.:.:.:.:.:.	.:.:.:.:.:.:.:.	.:.:.:.:.:.:.:.	.:.:.:.:.:.:.:.	.:.:.:.:.:.:.:.	.:.:.:.:.:.:.:.	.:.:.:.:.:.:.:.	.:.:.:.:.:.:.:.	.:.:.:.:.:.:.:.	1:180847:-:-:49:40:12:0.551	.:.:.:.:.:.:.:.	.:.:.:.:.:.:.:.	.:.:.:.:.:.:.:.	.:.:.:.:.:.:.:.	.:.:.:.:.:.:.:.	.:.:.:.:.:.:.:.	.:.:.:.:.:.:.:.	.:.:.:.:.:.:.:.	.:.:.:.:.:.:.:.	.:.:.:.:.:.:.:.	.:.:.:.:.:.:.:.	.:.:.:.:.:.:.:.	.:.:.:.:.:.:.:.	.:.:.:.:.:.:.:.	.:.:.:.:.:.:.:.	.:.:.:.:.:.:.:.	.:.:.:.:.:.:.:.	.:.:.:.:.:.:.:.	.:.:.:.:.:.:.:.	.:.:.:.:.:.:.:.	.:.:.:.:.:.:.:.	.:.:.:.:.:.:.:.	.:.:.:.:.:.:.:.	.:.:.:.:.:.:.:.	.:.:.:.:.:.:.:.	.:.:.:.:.:.:.:.	.:.:.:.:.:.:.:.	.:.:.:.:.:.:.:.	.:.:.:.:.:.:.:.	.:.:.:.:.:.:.:.	.:.:.:.:.:.:.:.	.:.:.:.:.:.:.:.	.:.:.:.:.:.:.:.	.:.:.:.:.:.:.:.	.:.:.:.:.:.:.:.	.:.:.:.:.:.:.:.	.:.:.:.:.:.:.:.	.:.:.:.:.:.:.:.	.:.:.:.:.:.:.:.	.:.:.:.:.:.:.:.	.:.:.:.:.:.:.:.	.:.:.:.:.:.:.:.	.:.:.:.:.:.:.:.	.:.:.:.:.:.:.:.	.:.:.:.:.:.:.:.	.:.:.:.:.:.:.:.	.:.:.:.:.:.:.:.	.:.:.:.:.:.:.:.	.:.:.:.:.:.:.:.	.:.:.:.:.:.:.:.	.:.:.:.:.:.:.:.	.:.:.:.:.:.:.:.	.:.:.:.:.:.:.:.	.:.:.:.:.:.:.:.	.:.:.:.:.:.:.:.	.:.:.:.:.:.:.:.	.:.:.:.:.:.:.:.	.:.:.:.:.:.:.:.	.:.:.:.:.:.:.:.	.:.:.:.:.:.:.:.	.:.:.:.:.:.:.:.	.:.:.:.:.:.:.:.	.:.:.:.:.:.:.:.	.:.:.:.:.:.:.:.	.:.:.:.:.:.:.:.	.:.:.:.:.:.:.:.	.:.:.:.:.:.:.:.	.:.:.:.:.:.:.:.	.:.:.:.:.:.:.:.	.:.:.:.:.:.:.:.	.:.:.:.:.:.:.:.	.:.:.:.:.:.:.:.	.:.:.:.:.:.:.:.	.:.:.:.:.:.:.:.	.:.:.:.:.:.:.:.	.:.:.:.:.:.:.:.	.:.:.:.:.:.:.:.	.:.:.:.:.:.:.:.	.:.:.:.:.:.:.:.	.:.:.:.:.:.:.:.	.:.:.:.:.:.:.:.	.:.:.:.:.:.:.:.	.:.:.:.:.:.:.:.	.:.:.:.:.:.:.:.	.:.:.:.:.:.:.:.	.:.:.:.:.:.:.:.	.:.:.:.:.:.:.:.	.:.:.:.:.:.:.:.	.:.:.:.:.:.:.:.	.:.:.:.:.:.:.:.	.:.:.:.:.:.:.:.	.:.:.:.:.:.:.:.	.:.:.:.:.:.:.:.	.:.:.:.:.:.:.:.	.:.:.:.:.:.:.:.	.:.:.:.:.:.:.:.	.:.:.:.:.:.:.:.	.:.:.:.:.:.:.:.	.:.:.:.:.:.:.:.	.:.:.:.:.:.:.:.	.:.:.:.:.:.:.:.	.:.:.:.:.:.:.:.	.:.:.:.:.:.:.:.	.:.:.:.:.:.:.:.	.:.:.:.:.:.:.:.	.:.:.:.:.:.:.:.	.:.:.:.:.:.:.:.	.:.:.:.:.:.:.:.	.:.:.:.:.:.:.:.	.:.:.:.:.:.:.:.	.:.:.:.:.:.:.:.	.:.:.:.:.:.:.:.	.:.:.:.:.:.:.:.	.:.:.:.:.:.:.:.	.:.:.:.:.:.:.:.	.:.:.:.:.:.:.:.	.:.:.:.:.:.:.:.	.:.:.:.:.:.:.:.	.:.:.:.:.:.:.:.	.:.:.:.:.:.:.:.	.:.:.:.:.:.:.:.	.:.:.:.:.:.:.:.	.:.:.:.:.:.:.:.	.:.:.:.:.:.:.:.	.:.:.:.:.:.:.:.	.:.:.:.:.:.:.:.	.:.:.:.:.:.:.:.	.:.:.:.:.:.:.:.	.:.:.:.:.:.:.:.	.:.:.:.:.:.:.:.	.:.:.:.:.:.:.:.	.:.:.:.:.:.:.:.	.:.:.:.:.:.:.:.	.:.:.:.:.:.:.:.	.:.:.:.:.:.:.:.	.:.:.:.:.:.:.:.	.:.:.:.:.:.:.:.	.:.:.:.:.:.:.:.	.:.:.:.:.:.:.:.	.:.:.:.:.:.:.:.	.:.:.:.:.:.:.:.	.:.:.:.:.:.:.:.	.:.:.:.:.:.:.:.	.:.:.:.:.:.:.:.	.:.:.:.:.:.:.:.	.:.:.:.:.:.:.:.	.:.:.:.:.:.:.:.	.:.:.:.:.:.:.:.	.:.:.:.:.:.:.:.	.:.:.:.:.:.:.:.	.:.:.:.:.:.:.:.	.:.:.:.:.:.:.:.	.:.:.:.:.:.:.:.	.:.:.:.:.:.:.:.	.:.:.:.:.:.:.:.	.:.:.:.:.:.:.:.	.:.:.:.:.:.:.:.	.:.:.:.:.:.:.:.	.:.:.:.:.:.:.:.	.:.:.:.:.:.:.:.	.:.:.:.:.:.:.:.	.:.:.:.:.:.:.:.	.:.:.:.:.:.:.:.	.:.:.:.:.:.:.:.	.:.:.:.:.:.:.:.	.:.:.:.:.:.:.:.	.:.:.:.:.:.:.:.	.:.:.:.:.:.:.:.	.:.:.:.:.:.:.:.	.:.:.:.:.:.:.:.	.:.:.:.:.:.:.:.	.:.:.:.:.:.:.:.	.:.:.:.:.:.:.:.	.:.:.:.:.:.:.:.	.:.:.:.:.:.:.:.	.:.:.:.:.:.:.:.	.:.:.:.:.:.:.:.	.:.:.:.:.:.:.:.	.:.:.:.:.:.:.:.	.:.:.:.:.:.:.:.	.:.:.:.:.:.:.:.	.:.:.:.:.:.:.:.	.:.:.:.:.:.:.:.	.:.:.:.:.:.:.:.	.:.:.:.:.:.:.:.	.:.:.:.:.:.:.:.	.:.:.:.:.:.:.:.	.:.:.:.:.:.:.:.	.:.:.:.:.:.:.:.	.:.:.:.:.:.:.:.	.:.:.:.:.:.:.:.	.:.:.:.:.:.:.:.	.:.:.:.:.:.:.:.	.:.:.:.:.:.:.:.	.:.:.:.:.:.:.:.	.:.:.:.:.:.:.:.	.:.:.:.:.:.:.:.	.:.:.:.:.:.:.:.	.:.:.:.:.:.:.:.	.:.:.:.:.:.:.:.	.:.:.:.:.:.:.:.	.:.:.:.:.:.:.:.	.:.:.:.:.:.:.:.	.:.:.:.:.:.:.:.	.:.:.:.:.:.:.:.	.:.:.:.:.:.:.:.	.:.:.:.:.:.:.:.	.:.:.:.:.:.:.:.	.:.:.:.:.:.:.:.	.:.:.:.:.:.:.:.	.:.:.:.:.:.:.:.	.:.:.:.:.:.:.:.	.:.:.:.:.:.:.:.	.:.:.:.:.:.:.:.	.:.:.:.:.:.:.:.	.:.:.:.:.:.:.:.	.:.:.:.:.:.:.:.	.:.:.:.:.:.:.:.	.:.:.:.:.:.:.:.	.:.:.:.:.:.:.:.	.:.:.:.:.:.:.:.	.:.:.:.:.:.:.:.	.:.:.:.:.:.:.:.	.:.:.:.:.:.:.:.	.:.:.:.:.:.:.:.	.:.:.:.:.:.:.:.	.:.:.:.:.:.:.:.	.:.:.:.:.:.:.:.	.:.:.:.:.:.:.:.	.:.:.:.:.:.:.:.	.:.:.:.:.:.:.:.	.:.:.:.:.:.:.:.	.:.:.:.:.:.:.:.	.:.:.:.:.:.:.:.	.:.:.:.:.:.:.:.	.:.:.:.:.:.:.:.	.:.:.:.:.:.:.:.	.:.:.:.:.:.:.:.	.:.:.:.:.:.:.:.	.:.:.:.:.:.:.:.	.:.:.:.:.:.:.:.	.:.:.:.:.:.:.:.	.:.:.:.:.:.:.:.	.:.:.:.:.:.:.:.	.:.:.:.:.:.:.:.	.:.:.:.:.:.:.:.	.:.:.:.:.:.:.:.	.:.:.:.:.:.:.:.	.:.:.:.:.:.:.:.	.:.:.:.:.:.:.:.	.:.:.:.:.:.:.:.	.:.:.:.:.:.:.:.	.:.:.:.:.:.:.:.	.:.:.:.:.:.:.:.	.:.:.:.:.:.:.:.	.:.:.:.:.:.:.:.	.:.:.:.:.:.:.:.	.:.:.:.:.:.:.:.	.:.:.:.:.:.:.:.	.:.:.:.:.:.:.:.	.:.:.:.:.:.:.:.	.:.:.:.:.:.:.:.	.:.:.:.:.:.:.:.	.:.:.:.:.:.:.:.	.:.:.:.:.:.:.:.	.:.:.:.:.:.:.:.	.:.:.:.:.:.:.:.	.:.:.:.:.:.:.:.	.:.:.:.:.:.:.:.	.:.:.:.:.:.:.:.	.:.:.:.:.:.:.:.	.:.:.:.:.:.:.:.	.:.:.:.:.:.:.:.	.:.:.:.:.:.:.:.	.:.:.:.:.:.:.:.	.:.:.:.:.:.:.:.	.:.:.:.:.:.:.:.	.:.:.:.:.:.:.:.	.:.:.:.:.:.:.:.	.:.:.:.:.:.:.:.	.:.:.:.:.:.:.:.	.:.:.:.:.:.:.:.	.:.:.:.:.:.:.:.	.:.:.:.:.:.:.:.	.:.:.:.:.:.:.:.	.:.:.:.:.:.:.:.	.:.:.:.:.:.:.:.	.:.:.:.:.:.:.:.	.:.:.:.:.:.:.:.	.:.:.:.:.:.:.:.	.:.:.:.:.:.:.:.	.:.:.:.:.:.:.:.	.:.:.:.:.:.:.:.	.:.:.:.:.:.:.:.	.:.:.:.:.:.:.:.	.:.:.:.:.:.:.:.	.:.:.:.:.:.:.:.	.:.:.:.:.:.:.:.	.:.:.:.:.:.:.:.	.:.:.:.:.:.:.:.	.:.:.:.:.:.:.:.	.:.:.:.:.:.:.:.	.:.:.:.:.:.:.:.	.:.:.:.:.:.:.:.	.:.:.:.:.:.:.:.	.:.:.:.:.:.:.:.	.:.:.:.:.:.:.:.	.:.:.:.:.:.:.:.	.:.:.:.:.:.:.:.	.:.:.:.:.:.:.:.	.:.:.:.:.:.:.:.	.:.:.:.:.:.:.:.	.:.:.:.:.:.:.:.	.:.:.:.:.:.:.:.	.:.:.:.:.:.:.:.	.:.:.:.:.:.:.:.	.:.:.:.:.:.:.:.	.:.:.:.:.:.:.:.	.:.:.:.:.:.:.:.	.:.:.:.:.:.:.:.	.:.:.:.:.:.:.:.	.:.:.:.:.:.:.:.	.:.:.:.:.:.:.:.	.:.:.:.:.:.:.:.	.:.:.:.:.:.:.:.	.:.:.:.:.:.:.:.	.:.:.:.:.:.:.:.	.:.:.:.:.:.:.:.	.:.:.:.:.:.:.:.	.:.:.:.:.:.:.:.	.:.:.:.:.:.:.:.	.:.:.:.:.:.:.:.	.:.:.:.:.:.:.:.	.:.:.:.:.:.:.:.	.:.:.:.:.:.:.:.	.:.:.:.:.:.:.:.	.:.:.:.:.:.:.:.	.:.:.:.:.:.:.:.	.:.:.:.:.:.:.:.
chrI	180846	.	A	<INS:ME>	.	PASS	SVTYPE=INS;STRAND=-;FAMILY=TY1	GT:END:FIVE_PRIME_SUPPORTED:THREE_PRIME_SUPPORTED:PRESENCE_READS:ABSENCE_READS:AMBIGUOUS_READS:FREQUENCY	.:.:.:.:.:.:.:.	.:.:.:.:.:.:.:.	.:.:.:.:.:.:.:.	.:.:.:.:.:.:.:.	.:.:.:.:.:.:.:.	.:.:.:.:.:.:.:.	.:.:.:.:.:.:.:.	.:.:.:.:.:.:.:.	.:.:.:.:.:.:.:.	.:.:.:.:.:.:.:.	.:.:.:.:.:.:.:.	.:.:.:.:.:.:.:.	.:.:.:.:.:.:.:.	.:.:.:.:.:.:.:.	.:.:.:.:.:.:.:.	.:.:.:.:.:.:.:.	.:.:.:.:.:.:.:.	.:.:.:.:.:.:.:.	.:.:.:.:.:.:.:.	.:.:.:.:.:.:.:.	.:.:.:.:.:.:.:.	.:.:.:.:.:.:.:.	.:.:.:.:.:.:.:.	.:.:.:.:.:.:.:.	.:.:.:.:.:.:.:.	.:.:.:.:.:.:.:.	.:.:.:.:.:.:.:.	.:.:.:.:.:.:.:.	.:.:.:.:.:.:.:.	.:.:.:.:.:.:.:.	.:.:.:.:.:.:.:.	.:.:.:.:.:.:.:.	.:.:.:.:.:.:.:.	.:.:.:.:.:.:.:.	.:.:.:.:.:.:.:.	.:.:.:.:.:.:.:.	.:.:.:.:.:.:.:.	.:.:.:.:.:.:.:.	.:.:.:.:.:.:.:.	.:.:.:.:.:.:.:.	.:.:.:.:.:.:.:.	.:.:.:.:.:.:.:.	.:.:.:.:.:.:.:.	.:.:.:.:.:.:.:.	.:.:.:.:.:.:.:.	.:.:.:.:.:.:.:.	.:.:.:.:.:.:.:.	.:.:.:.:.:.:.:.	.:.:.:.:.:.:.:.	.:.:.:.:.:.:.:.	.:.:.:.:.:.:.:.	.:.:.:.:.:.:.:.	.:.:.:.:.:.:.:.	.:.:.:.:.:.:.:.	.:.:.:.:.:.:.:.	.:.:.:.:.:.:.:.	.:.:.:.:.:.:.:.	.:.:.:.:.:.:.:.	.:.:.:.:.:.:.:.	.:.:.:.:.:.:.:.	.:.:.:.:.:.:.:.	.:.:.:.:.:.:.:.	.:.:.:.:.:.:.:.	.:.:.:.:.:.:.:.	.:.:.:.:.:.:.:.	.:.:.:.:.:.:.:.	.:.:.:.:.:.:.:.	.:.:.:.:.:.:.:.	.:.:.:.:.:.:.:.	.:.:.:.:.:.:.:.	.:.:.:.:.:.:.:.	.:.:.:.:.:.:.:.	.:.:.:.:.:.:.:.	.:.:.:.:.:.:.:.	.:.:.:.:.:.:.:.	.:.:.:.:.:.:.:.	.:.:.:.:.:.:.:.	.:.:.:.:.:.:.:.	.:.:.:.:.:.:.:.	.:.:.:.:.:.:.:.	.:.:.:.:.:.:.:.	.:.:.:.:.:.:.:.	.:.:.:.:.:.:.:.	.:.:.:.:.:.:.:.	.:.:.:.:.:.:.:.	.:.:.:.:.:.:.:.	.:.:.:.:.:.:.:.	.:.:.:.:.:.:.:.	.:.:.:.:.:.:.:.	.:.:.:.:.:.:.:.	.:.:.:.:.:.:.:.	.:.:.:.:.:.:.:.	.:.:.:.:.:.:.:.	.:.:.:.:.:.:.:.	.:.:.:.:.:.:.:.	.:.:.:.:.:.:.:.	.:.:.:.:.:.:.:.	.:.:.:.:.:.:.:.	.:.:.:.:.:.:.:.	.:.:.:.:.:.:.:.	.:.:.:.:.:.:.:.	.:.:.:.:.:.:.:.	.:.:.:.:.:.:.:.	.:.:.:.:.:.:.:.	.:.:.:.:.:.:.:.	.:.:.:.:.:.:.:.	.:.:.:.:.:.:.:.	.:.:.:.:.:.:.:.	.:.:.:.:.:.:.:.	.:.:.:.:.:.:.:.	.:.:.:.:.:.:.:.	.:.:.:.:.:.:.:.	.:.:.:.:.:.:.:.	.:.:.:.:.:.:.:.	.:.:.:.:.:.:.:.	.:.:.:.:.:.:.:.	.:.:.:.:.:.:.:.	.:.:.:.:.:.:.:.	.:.:.:.:.:.:.:.	.:.:.:.:.:.:.:.	.:.:.:.:.:.:.:.	.:.:.:.:.:.:.:.	.:.:.:.:.:.:.:.	.:.:.:.:.:.:.:.	.:.:.:.:.:.:.:.	.:.:.:.:.:.:.:.	.:.:.:.:.:.:.:.	.:.:.:.:.:.:.:.	.:.:.:.:.:.:.:.	.:.:.:.:.:.:.:.	.:.:.:.:.:.:.:.	.:.:.:.:.:.:.:.	.:.:.:.:.:.:.:.	.:.:.:.:.:.:.:.	.:.:.:.:.:.:.:.	.:.:.:.:.:.:.:.	.:.:.:.:.:.:.:.	.:.:.:.:.:.:.:.	.:.:.:.:.:.:.:.	.:.:.:.:.:.:.:.	.:.:.:.:.:.:.:.	.:.:.:.:.:.:.:.	.:.:.:.:.:.:.:.	.:.:.:.:.:.:.:.	.:.:.:.:.:.:.:.	.:.:.:.:.:.:.:.	.:.:.:.:.:.:.:.	.:.:.:.:.:.:.:.	.:.:.:.:.:.:.:.	.:.:.:.:.:.:.:.	.:.:.:.:.:.:.:.	.:.:.:.:.:.:.:.	.:.:.:.:.:.:.:.	.:.:.:.:.:.:.:.	.:.:.:.:.:.:.:.	.:.:.:.:.:.:.:.	.:.:.:.:.:.:.:.	.:.:.:.:.:.:.:.	.:.:.:.:.:.:.:.	.:.:.:.:.:.:.:.	.:.:.:.:.:.:.:.	.:.:.:.:.:.:.:.	.:.:.:.:.:.:.:.	.:.:.:.:.:.:.:.	.:.:.:.:.:.:.:.	.:.:.:.:.:.:.:.	.:.:.:.:.:.:.:.	.:.:.:.:.:.:.:.	.:.:.:.:.:.:.:.	.:.:.:.:.:.:.:.	.:.:.:.:.:.:.:.	.:.:.:.:.:.:.:.	.:.:.:.:.:.:.:.	.:.:.:.:.:.:.:.	.:.:.:.:.:.:.:.	.:.:.:.:.:.:.:.	.:.:.:.:.:.:.:.	.:.:.:.:.:.:.:.	.:.:.:.:.:.:.:.	.:.:.:.:.:.:.:.	.:.:.:.:.:.:.:.	.:.:.:.:.:.:.:.	.:.:.:.:.:.:.:.	.:.:.:.:.:.:.:.	.:.:.:.:.:.:.:.	.:.:.:.:.:.:.:.	.:.:.:.:.:.:.:.	.:.:.:.:.:.:.:.	.:.:.:.:.:.:.:.	.:.:.:.:.:.:.:.	.:.:.:.:.:.:.:.	.:.:.:.:.:.:.:.	.:.:.:.:.:.:.:.	.:.:.:.:.:.:.:.	.:.:.:.:.:.:.:.	.:.:.:.:.:.:.:.	.:.:.:.:.:.:.:.	.:.:.:.:.:.:.:.	.:.:.:.:.:.:.:.	.:.:.:.:.:.:.:.	.:.:.:.:.:.:.:.	.:.:.:.:.:.:.:.	.:.:.:.:.:.:.:.	.:.:.:.:.:.:.:.	.:.:.:.:.:.:.:.	.:.:.:.:.:.:.:.	.:.:.:.:.:.:.:.	.:.:.:.:.:.:.:.	.:.:.:.:.:.:.:.	.:.:.:.:.:.:.:.	.:.:.:.:.:.:.:.	.:.:.:.:.:.:.:.	.:.:.:.:.:.:.:.	.:.:.:.:.:.:.:.	.:.:.:.:.:.:.:.	.:.:.:.:.:.:.:.	.:.:.:.:.:.:.:.	.:.:.:.:.:.:.:.	.:.:.:.:.:.:.:.	.:.:.:.:.:.:.:.	.:.:.:.:.:.:.:.	.:.:.:.:.:.:.:.	.:.:.:.:.:.:.:.	.:.:.:.:.:.:.:.	.:.:.:.:.:.:.:.	.:.:.:.:.:.:.:.	.:.:.:.:.:.:.:.	.:.:.:.:.:.:.:.	.:.:.:.:.:.:.:.	.:.:.:.:.:.:.:.	.:.:.:.:.:.:.:.	.:.:.:.:.:.:.:.	.:.:.:.:.:.:.:.	.:.:.:.:.:.:.:.	.:.:.:.:.:.:.:.	.:.:.:.:.:.:.:.	.:.:.:.:.:.:.:.	.:.:.:.:.:.:.:.	.:.:.:.:.:.:.:.	.:.:.:.:.:.:.:.	.:.:.:.:.:.:.:.	.:.:.:.:.:.:.:.	.:.:.:.:.:.:.:.	.:.:.:.:.:.:.:.	.:.:.:.:.:.:.:.	.:.:.:.:.:.:.:.	.:.:.:.:.:.:.:.	.:.:.:.:.:.:.:.	.:.:.:.:.:.:.:.	.:.:.:.:.:.:.:.	.:.:.:.:.:.:.:.	.:.:.:.:.:.:.:.	.:.:.:.:.:.:.:.	.:.:.:.:.:.:.:.	.:.:.:.:.:.:.:.	.:.:.:.:.:.:.:.	.:.:.:.:.:.:.:.	.:.:.:.:.:.:.:.	.:.:.:.:.:.:.:.	.:.:.:.:.:.:.:.	.:.:.:.:.:.:.:.	.:.:.:.:.:.:.:.	.:.:.:.:.:.:.:.	.:.:.:.:.:.:.:.	.:.:.:.:.:.:.:.	.:.:.:.:.:.:.:.	.:.:.:.:.:.:.:.	.:.:.:.:.:.:.:.	.:.:.:.:.:.:.:.	.:.:.:.:.:.:.:.	.:.:.:.:.:.:.:.	.:.:.:.:.:.:.:.	.:.:.:.:.:.:.:.	.:.:.:.:.:.:.:.	.:.:.:.:.:.:.:.	.:.:.:.:.:.:.:.	.:.:.:.:.:.:.:.	.:.:.:.:.:.:.:.	.:.:.:.:.:.:.:.	.:.:.:.:.:.:.:.	.:.:.:.:.:.:.:.	.:.:.:.:.:.:.:.	.:.:.:.:.:.:.:.	.:.:.:.:.:.:.:.	.:.:.:.:.:.:.:.	.:.:.:.:.:.:.:.	.:.:.:.:.:.:.:.	.:.:.:.:.:.:.:.	.:.:.:.:.:.:.:.	.:.:.:.:.:.:.:.	.:.:.:.:.:.:.:.	.:.:.:.:.:.:.:.	.:.:.:.:.:.:.:.	.:.:.:.:.:.:.:.	.:.:.:.:.:.:.:.	.:.:.:.:.:.:.:.	.:.:.:.:.:.:.:.	.:.:.:.:.:.:.:.	.:.:.:.:.:.:.:.	.:.:.:.:.:.:.:.	.:.:.:.:.:.:.:.	.:.:.:.:.:.:.:.	.:.:.:.:.:.:.:.	.:.:.:.:.:.:.:.	.:.:.:.:.:.:.:.	.:.:.:.:.:.:.:.	.:.:.:.:.:.:.:.	.:.:.:.:.:.:.:.	.:.:.:.:.:.:.:.	.:.:.:.:.:.:.:.	.:.:.:.:.:.:.:.	.:.:.:.:.:.:.:.	.:.:.:.:.:.:.:.	.:.:.:.:.:.:.:.	.:.:.:.:.:.:.:.	.:.:.:.:.:.:.:.	.:.:.:.:.:.:.:.	.:.:.:.:.:.:.:.	.:.:.:.:.:.:.:.	.:.:.:.:.:.:.:.	.:.:.:.:.:.:.:.	.:.:.:.:.:.:.:.	.:.:.:.:.:.:.:.	.:.:.:.:.:.:.:.	.:.:.:.:.:.:.:.	.:.:.:.:.:.:.:.	.:.:.:.:.:.:.:.	.:.:.:.:.:.:.:.	.:.:.:.:.:.:.:.	.:.:.:.:.:.:.:.	.:.:.:.:.:.:.:.	.:.:.:.:.:.:.:.	.:.:.:.:.:.:.:.	.:.:.:.:.:.:.:.	.:.:.:.:.:.:.:.	.:.:.:.:.:.:.:.	.:.:.:.:.:.:.:.	.:.:.:.:.:.:.:.	.:.:.:.:.:.:.:.	.:.:.:.:.:.:.:.	.:.:.:.:.:.:.:.	.:.:.:.:.:.:.:.	.:.:.:.:.:.:.:.	.:.:.:.:.:.:.:.	.:.:.:.:.:.:.:.	.:.:.:.:.:.:.:.	.:.:.:.:.:.:.:.	.:.:.:.:.:.:.:.	.:.:.:.:.:.:.:.	.:.:.:.:.:.:.:.	.:.:.:.:.:.:.:.	.:.:.:.:.:.:.:.	.:.:.:.:.:.:.:.	.:.:.:.:.:.:.:.	.:.:.:.:.:.:.:.	.:.:.:.:.:.:.:.	.:.:.:.:.:.:.:.	.:.:.:.:.:.:.:.	.:.:.:.:.:.:.:.	.:.:.:.:.:.:.:.	.:.:.:.:.:.:.:.	.:.:.:.:.:.:.:.	.:.:.:.:.:.:.:.	.:.:.:.:.:.:.:.	.:.:.:.:.:.:.:.	.:.:.:.:.:.:.:.	.:.:.:.:.:.:.:.	.:.:.:.:.:.:.:.	.:.:.:.:.:.:.:.	.:.:.:.:.:.:.:.	.:.:.:.:.:.:.:.	.:.:.:.:.:.:.:.	.:.:.:.:.:.:.:.	.:.:.:.:.:.:.:.	.:.:.:.:.:.:.:.	.:.:.:.:.:.:.:.	.:.:.:.:.:.:.:.	.:.:.:.:.:.:.:.	.:.:.:.:.:.:.:.	.:.:.:.:.:.:.:.	.:.:.:.:.:.:.:.	.:.:.:.:.:.:.:.	.:.:.:.:.:.:.:.	.:.:.:.:.:.:.:.	.:.:.:.:.:.:.:.	.:.:.:.:.:.:.:.	.:.:.:.:.:.:.:.	.:.:.:.:.:.:.:.	.:.:.:.:.:.:.:.	.:.:.:.:.:.:.:.	.:.:.:.:.:.:.:.	.:.:.:.:.:.:.:.	.:.:.:.:.:.:.:.	.:.:.:.:.:.:.:.	.:.:.:.:.:.:.:.	.:.:.:.:.:.:.:.	.:.:.:.:.:.:.:.	.:.:.:.:.:.:.:.	.:.:.:.:.:.:.:.	.:.:.:.:.:.:.:.	.:.:.:.:.:.:.:.	.:.:.:.:.:.:.:.	.:.:.:.:.:.:.:.	.:.:.:.:.:.:.:.	.:.:.:.:.:.:.:.	.:.:.:.:.:.:.:.	.:.:.:.:.:.:.:.	.:.:.:.:.:.:.:.	.:.:.:.:.:.:.:.	.:.:.:.:.:.:.:.	.:.:.:.:.:.:.:.	.:.:.:.:.:.:.:.	.:.:.:.:.:.:.:.	.:.:.:.:.:.:.:.	.:.:.:.:.:.:.:.	.:.:.:.:.:.:.:.	.:.:.:.:.:.:.:.	.:.:.:.:.:.:.:.	.:.:.:.:.:.:.:.	.:.:.:.:.:.:.:.	.:.:.:.:.:.:.:.	.:.:.:.:.:.:.:.	.:.:.:.:.:.:.:.	.:.:.:.:.:.:.:.	.:.:.:.:.:.:.:.	.:.:.:.:.:.:.:.	.:.:.:.:.:.:.:.	.:.:.:.:.:.:.:.	.:.:.:.:.:.:.:.	.:.:.:.:.:.:.:.	.:.:.:.:.:.:.:.	.:.:.:.:.:.:.:.	.:.:.:.:.:.:.:.	.:.:.:.:.:.:.:.	.:.:.:.:.:.:.:.	.:.:.:.:.:.:.:.	.:.:.:.:.:.:.:.	.:.:.:.:.:.:.:.	.:.:.:.:.:.:.:.	.:.:.:.:.:.:.:.	.:.:.:.:.:.:.:.	.:.:.:.:.:.:.:.	.:.:.:.:.:.:.:.	.:.:.:.:.:.:.:.	.:.:.:.:.:.:.:.	.:.:.:.:.:.:.:.	.:.:.:.:.:.:.:.	.:.:.:.:.:.:.:.	.:.:.:.:.:.:.:.	.:.:.:.:.:.:.:.	.:.:.:.:.:.:.:.	.:.:.:.:.:.:.:.	.:.:.:.:.:.:.:.	.:.:.:.:.:.:.:.	.:.:.:.:.:.:.:.	.:.:.:.:.:.:.:.	.:.:.:.:.:.:.:.	.:.:.:.:.:.:.:.	.:.:.:.:.:.:.:.	.:.:.:.:.:.:.:.	.:.:.:.:.:.:.:.	.:.:.:.:.:.:.:.	.:.:.:.:.:.:.:.	.:.:.:.:.:.:.:.	.:.:.:.:.:.:.:.	.:.:.:.:.:.:.:.	.:.:.:.:.:.:.:.	.:.:.:.:.:.:.:.	.:.:.:.:.:.:.:.	.:.:.:.:.:.:.:.	.:.:.:.:.:.:.:.	.:.:.:.:.:.:.:.	.:.:.:.:.:.:.:.	.:.:.:.:.:.:.:.	.:.:.:.:.:.:.:.	.:.:.:.:.:.:.:.	.:.:.:.:.:.:.:.	.:.:.:.:.:.:.:.	.:.:.:.:.:.:.:.	.:.:.:.:.:.:.:.	.:.:.:.:.:.:.:.	.:.:.:.:.:.:.:.	.:.:.:.:.:.:.:.	.:.:.:.:.:.:.:.	.:.:.:.:.:.:.:.	.:.:.:.:.:.:.:.	.:.:.:.:.:.:.:.	.:.:.:.:.:.:.:.	.:.:.:.:.:.:.:.	.:.:.:.:.:.:.:.	.:.:.:.:.:.:.:.	.:.:.:.:.:.:.:.	.:.:.:.:.:.:.:.	.:.:.:.:.:.:.:.	.:.:.:.:.:.:.:.	.:.:.:.:.:.:.:.	.:.:.:.:.:.:.:.	.:.:.:.:.:.:.:.	.:.:.:.:.:.:.:.	.:.:.:.:.:.:.:.	.:.:.:.:.:.:.:.	.:.:.:.:.:.:.:.	.:.:.:.:.:.:.:.	.:.:.:.:.:.:.:.	.:.:.:.:.:.:.:.	.:.:.:.:.:.:.:.	.:.:.:.:.:.:.:.	.:.:.:.:.:.:.:.	.:.:.:.:.:.:.:.	.:.:.:.:.:.:.:.	.:.:.:.:.:.:.:.	.:.:.:.:.:.:.:.	.:.:.:.:.:.:.:.	.:.:.:.:.:.:.:.	.:.:.:.:.:.:.:.	.:.:.:.:.:.:.:.	.:.:.:.:.:.:.:.	.:.:.:.:.:.:.:.	.:.:.:.:.:.:.:.	.:.:.:.:.:.:.:.	.:.:.:.:.:.:.:.	.:.:.:.:.:.:.:.	.:.:.:.:.:.:.:.	.:.:.:.:.:.:.:.	.:.:.:.:.:.:.:.	.:.:.:.:.:.:.:.	.:.:.:.:.:.:.:.	.:.:.:.:.:.:.:.	.:.:.:.:.:.:.:.	.:.:.:.:.:.:.:.	.:.:.:.:.:.:.:.	.:.:.:.:.:.:.:.	.:.:.:.:.:.:.:.	.:.:.:.:.:.:.:.	.:.:.:.:.:.:.:.	.:.:.:.:.:.:.:.	.:.:.:.:.:.:.:.	.:.:.:.:.:.:.:.	.:.:.:.:.:.:.:.	.:.:.:.:.:.:.:.	.:.:.:.:.:.:.:.	.:.:.:.:.:.:.:.	.:.:.:.:.:.:.:.	.:.:.:.:.:.:.:.	.:.:.:.:.:.:.:.	.:.:.:.:.:.:.:.	.:.:.:.:.:.:.:.	.:.:.:.:.:.:.:.	.:.:.:.:.:.:.:.	.:.:.:.:.:.:.:.	.:.:.:.:.:.:.:.	.:.:.:.:.:.:.:.	.:.:.:.:.:.:.:.	.:.:.:.:.:.:.:.	.:.:.:.:.:.:.:.	.:.:.:.:.:.:.:.	.:.:.:.:.:.:.:.	.:.:.:.:.:.:.:.	.:.:.:.:.:.:.:.	.:.:.:.:.:.:.:.	.:.:.:.:.:.:.:.	.:.:.:.:.:.:.:.	.:.:.:.:.:.:.:.	.:.:.:.:.:.:.:.	.:.:.:.:.:.:.:.	.:.:.:.:.:.:.:.	.:.:.:.:.:.:.:.	.:.:.:.:.:.:.:.	.:.:.:.:.:.:.:.	.:.:.:.:.:.:.:.	.:.:.:.:.:.:.:.	.:.:.:.:.:.:.:.	.:.:.:.:.:.:.:.	.:.:.:.:.:.:.:.	.:.:.:.:.:.:.:.	.:.:.:.:.:.:.:.	.:.:.:.:.:.:.:.	.:.:.:.:.:.:.:.	1:180849:+:+:46:15:8:0.754	.:.:.:.:.:.:.:.	.:.:.:.:.:.:.:.	.:.:.:.:.:.:.:.	.:.:.:.:.:.:.:.	.:.:.:.:.:.:.:.	.:.:.:.:.:.:.:.	.:.:.:.:.:.:.:.	.:.:.:.:.:.:.:.	.:.:.:.:.:.:.:.	.:.:.:.:.:.:.:.	.:.:.:.:.:.:.:.	.:.:.:.:.:.:.:.	.:.:.:.:.:.:.:.	.:.:.:.:.:.:.:.	.:.:.:.:.:.:.:.	.:.:.:.:.:.:.:.	.:.:.:.:.:.:.:.	.:.:.:.:.:.:.:.	.:.:.:.:.:.:.:.	.:.:.:.:.:.:.:.	.:.:.:.:.:.:.:.	.:.:.:.:.:.:.:.	.:.:.:.:.:.:.:.	.:.:.:.:.:.:.:.	.:.:.:.:.:.:.:.	.:.:.:.:.:.:.:.	.:.:.:.:.:.:.:.	.:.:.:.:.:.:.:.	.:.:.:.:.:.:.:.	.:.:.:.:.:.:.:.	.:.:.:.:.:.:.:.	.:.:.:.:.:.:.:.	.:.:.:.:.:.:.:.	.:.:.:.:.:.:.:.	.:.:.:.:.:.:.:.	.:.:.:.:.:.:.:.	.:.:.:.:.:.:.:.	.:.:.:.:.:.:.:.	.:.:.:.:.:.:.:.	.:.:.:.:.:.:.:.	.:.:.:.:.:.:.:.	.:.:.:.:.:.:.:.	.:.:.:.:.:.:.:.	.:.:.:.:.:.:.:.	.:.:.:.:.:.:.:.	.:.:.:.:.:.:.:.	.:.:.:.:.:.:.:.	.:.:.:.:.:.:.:.	.:.:.:.:.:.:.:.	.:.:.:.:.:.:.:.	.:.:.:.:.:.:.:.	.:.:.:.:.:.:.:.	.:.:.:.:.:.:.:.	.:.:.:.:.:.:.:.	.:.:.:.:.:.:.:.	.:.:.:.:.:.:.:.	.:.:.:.:.:.:.:.	.:.:.:.:.:.:.:.	.:.:.:.:.:.:.:.	.:.:.:.:.:.:.:.	.:.:.:.:.:.:.:.	.:.:.:.:.:.:.:.	.:.:.:.:.:.:.:.	.:.:.:.:.:.:.:.	.:.:.:.:.:.:.:.	.:.:.:.:.:.:.:.	.:.:.:.:.:.:.:.	.:.:.:.:.:.:.:.	.:.:.:.:.:.:.:.	.:.:.:.:.:.:.:.	.:.:.:.:.:.:.:.	.:.:.:.:.:.:.:.	.:.:.:.:.:.:.:.	.:.:.:.:.:.:.:.	.:.:.:.:.:.:.:.	.:.:.:.:.:.:.:.	.:.:.:.:.:.:.:.	.:.:.:.:.:.:.:.	.:.:.:.:.:.:.:.	.:.:.:.:.:.:.:.	.:.:.:.:.:.:.:.	.:.:.:.:.:.:.:.	.:.:.:.:.:.:.:.	.:.:.:.:.:.:.:.	.:.:.:.:.:.:.:.	.:.:.:.:.:.:.:.	.:.:.:.:.:.:.:.	.:.:.:.:.:.:.:.	.:.:.:.:.:.:.:.	.:.:.:.:.:.:.:.	.:.:.:.:.:.:.:.	.:.:.:.:.:.:.:.	.:.:.:.:.:.:.:.	.:.:.:.:.:.:.:.	.:.:.:.:.:.:.:.	.:.:.:.:.:.:.:.	.:.:.:.:.:.:.:.	.:.:.:.:.:.:.:.	.:.:.:.:.:.:.:.	.:.:.:.:.:.:.:.	.:.:.:.:.:.:.:.	.:.:.:.:.:.:.:.	.:.:.:.:.:.:.:.	.:.:.:.:.:.:.:.	.:.:.:.:.:.:.:.	.:.:.:.:.:.:.:.	.:.:.:.:.:.:.:.	.:.:.:.:.:.:.:.	.:.:.:.:.:.:.:.	.:.:.:.:.:.:.:.	.:.:.:.:.:.:.:.	.:.:.:.:.:.:.:.	.:.:.:.:.:.:.:.	.:.:.:.:.:.:.:.	.:.:.:.:.:.:.:.	.:.:.:.:.:.:.:.	.:.:.:.:.:.:.:.	.:.:.:.:.:.:.:.	.:.:.:.:.:.:.:.	.:.:.:.:.:.:.:.	.:.:.:.:.:.:.:.	.:.:.:.:.:.:.:.	.:.:.:.:.:.:.:.	.:.:.:.:.:.:.:.	.:.:.:.:.:.:.:.	.:.:.:.:.:.:.:.	.:.:.:.:.:.:.:.	.:.:.:.:.:.:.:.	.:.:.:.:.:.:.:.	.:.:.:.:.:.:.:.	.:.:.:.:.:.:.:.	.:.:.:.:.:.:.:.	.:.:.:.:.:.:.:.	.:.:.:.:.:.:.:.	.:.:.:.:.:.:.:.	.:.:.:.:.:.:.:.	.:.:.:.:.:.:.:.	.:.:.:.:.:.:.:.	.:.:.:.:.:.:.:.	.:.:.:.:.:.:.:.	.:.:.:.:.:.:.:.	.:.:.:.:.:.:.:.	.:.:.:.:.:.:.:.	.:.:.:.:.:.:.:.	.:.:.:.:.:.:.:.	.:.:.:.:.:.:.:.	.:.:.:.:.:.:.:.	.:.:.:.:.:.:.:.	.:.:.:.:.:.:.:.	.:.:.:.:.:.:.:.	.:.:.:.:.:.:.:.	.:.:.:.:.:.:.:.	.:.:.:.:.:.:.:.	.:.:.:.:.:.:.:.	.:.:.:.:.:.:.:.	.:.:.:.:.:.:.:.	.:.:.:.:.:.:.:.	.:.:.:.:.:.:.:.	.:.:.:.:.:.:.:.	.:.:.:.:.:.:.:.	.:.:.:.:.:.:.:.	.:.:.:.:.:.:.:.	.:.:.:.:.:.:.:.	.:.:.:.:.:.:.:.	.:.:.:.:.:.:.:.	.:.:.:.:.:.:.:.	.:.:.:.:.:.:.:.	.:.:.:.:.:.:.:.	.:.:.:.:.:.:.:.	.:.:.:.:.:.:.:.	.:.:.:.:.:.:.:.	.:.:.:.:.:.:.:.	.:.:.:.:.:.:.:.	.:.:.:.:.:.:.:.	.:.:.:.:.:.:.:.	.:.:.:.:.:.:.:.	.:.:.:.:.:.:.:.	.:.:.:.:.:.:.:.	.:.:.:.:.:.:.:.	.:.:.:.:.:.:.:.	.:.:.:.:.:.:.:.	.:.:.:.:.:.:.:.	.:.:.:.:.:.:.:.	.:.:.:.:.:.:.:.	.:.:.:.:.:.:.:.	.:.:.:.:.:.:.:.	.:.:.:.:.:.:.:.	.:.:.:.:.:.:.:.	.:.:.:.:.:.:.:.	.:.:.:.:.:.:.:.	.:.:.:.:.:.:.:.	.:.:.:.:.:.:.:.	.:.:.:.:.:.:.:.	.:.:.:.:.:.:.:.	.:.:.:.:.:.:.:.	.:.:.:.:.:.:.:.	.:.:.:.:.:.:.:.	.:.:.:.:.:.:.:.	.:.:.:.:.:.:.:.	.:.:.:.:.:.:.:.	.:.:.:.:.:.:.:.	.:.:.:.:.:.:.:.	.:.:.:.:.:.:.:.	.:.:.:.:.:.:.:.	.:.:.:.:.:.:.:.	.:.:.:.:.:.:.:.	.:.:.:.:.:.:.:.	.:.:.:.:.:.:.:.	.:.:.:.:.:.:.:.	.:.:.:.:.:.:.:.	.:.:.:.:.:.:.:.	.:.:.:.:.:.:.:.	.:.:.:.:.:.:.:.	.:.:.:.:.:.:.:.	.:.:.:.:.:.:.:.	.:.:.:.:.:.:.:.	.:.:.:.:.:.:.:.	.:.:.:.:.:.:.:.	.:.:.:.:.:.:.:.	.:.:.:.:.:.:.:.	.:.:.:.:.:.:.:.	.:.:.:.:.:.:.:.	.:.:.:.:.:.:.:.	.:.:.:.:.:.:.:.	.:.:.:.:.:.:.:.	.:.:.:.:.:.:.:.	.:.:.:.:.:.:.:.	.:.:.:.:.:.:.:.	.:.:.:.:.:.:.:.	.:.:.:.:.:.:.:.	.:.:.:.:.:.:.:.	.:.:.:.:.:.:.:.	.:.:.:.:.:.:.:.	.:.:.:.:.:.:.:.	.:.:.:.:.:.:.:.	.:.:.:.:.:.:.:.	.:.:.:.:.:.:.:.	.:.:.:.:.:.:.:.	.:.:.:.:.:.:.:.	.:.:.:.:.:.:.:.	.:.:.:.:.:.:.:.	.:.:.:.:.:.:.:.	.:.:.:.:.:.:.:.	.:.:.:.:.:.:.:.	.:.:.:.:.:.:.:.	.:.:.:.:.:.:.:.	.:.:.:.:.:.:.:.	.:.:.:.:.:.:.:.	.:.:.:.:.:.:.:.	.:.:.:.:.:.:.:.	.:.:.:.:.:.:.:.	.:.:.:.:.:.:.:.	.:.:.:.:.:.:.:.	.:.:.:.:.:.:.:.	.:.:.:.:.:.:.:.	.:.:.:.:.:.:.:.	.:.:.:.:.:.:.:.	.:.:.:.:.:.:.:.	.:.:.:.:.:.:.:.	.:.:.:.:.:.:.:.	.:.:.:.:.:.:.:.	.:.:.:.:.:.:.:.	.:.:.:.:.:.:.:.	.:.:.:.:.:.:.:.	.:.:.:.:.:.:.:.	.:.:.:.:.:.:.:.	.:.:.:.:.:.:.:.	.:.:.:.:.:.:.:.	.:.:.:.:.:.:.:.	.:.:.:.:.:.:.:.	.:.:.:.:.:.:.:.	.:.:.:.:.:.:.:.	.:.:.:.:.:.:.:.	.:.:.:.:.:.:.:.	.:.:.:.:.:.:.:.	.:.:.:.:.:.:.:.	.:.:.:.:.:.:.:.	.:.:.:.:.:.:.:.	.:.:.:.:.:.:.:.	.:.:.:.:.:.:.:.	.:.:.:.:.:.:.:.	.:.:.:.:.:.:.:.	.:.:.:.:.:.:.:.	.:.:.:.:.:.:.:.	.:.:.:.:.:.:.:.	.:.:.:.:.:.:.:.	.:.:.:.:.:.:.:.	.:.:.:.:.:.:.:.	.:.:.:.:.:.:.:.	.:.:.:.:.:.:.:.	.:.:.:.:.:.:.:.	.:.:.:.:.:.:.:.	.:.:.:.:.:.:.:.	.:.:.:.:.:.:.:.	.:.:.:.:.:.:.:.	.:.:.:.:.:.:.:.	.:.:.:.:.:.:.:.	.:.:.:.:.:.:.:.	.:.:.:.:.:.:.:.	.:.:.:.:.:.:.:.	.:.:.:.:.:.:.:.	.:.:.:.:.:.:.:.	.:.:.:.:.:.:.:.	.:.:.:.:.:.:.:.	.:.:.:.:.:.:.:.	.:.:.:.:.:.:.:.	.:.:.:.:.:.:.:.	.:.:.:.:.:.:.:.	.:.:.:.:.:.:.:.	.:.:.:.:.:.:.:.	.:.:.:.:.:.:.:.	.:.:.:.:.:.:.:.	.:.:.:.:.:.:.:.	.:.:.:.:.:.:.:.	.:.:.:.:.:.:.:.	.:.:.:.:.:.:.:.	.:.:.:.:.:.:.:.	.:.:.:.:.:.:.:.	.:.:.:.:.:.:.:.	.:.:.:.:.:.:.:.	.:.:.:.:.:.:.:.	.:.:.:.:.:.:.:.	.:.:.:.:.:.:.:.	.:.:.:.:.:.:.:.	.:.:.:.:.:.:.:.	.:.:.:.:.:.:.:.	.:.:.:.:.:.:.:.	.:.:.:.:.:.:.:.	.:.:.:.:.:.:.:.	.:.:.:.:.:.:.:.	.:.:.:.:.:.:.:.	.:.:.:.:.:.:.:.	.:.:.:.:.:.:.:.	.:.:.:.:.:.:.:.	.:.:.:.:.:.:.:.	.:.:.:.:.:.:.:.	.:.:.:.:.:.:.:.	.:.:.:.:.:.:.:.	.:.:.:.:.:.:.:.	.:.:.:.:.:.:.:.	.:.:.:.:.:.:.:.	.:.:.:.:.:.:.:.	.:.:.:.:.:.:.:.	.:.:.:.:.:.:.:.	.:.:.:.:.:.:.:.	.:.:.:.:.:.:.:.	.:.:.:.:.:.:.:.	.:.:.:.:.:.:.:.	.:.:.:.:.:.:.:.	.:.:.:.:.:.:.:.	.:.:.:.:.:.:.:.	.:.:.:.:.:.:.:.	.:.:.:.:.:.:.:.	.:.:.:.:.:.:.:.	.:.:.:.:.:.:.:.	.:.:.:.:.:.:.:.	.:.:.:.:.:.:.:.	.:.:.:.:.:.:.:.	.:.:.:.:.:.:.:.	.:.:.:.:.:.:.:.	.:.:.:.:.:.:.:.	.:.:.:.:.:.:.:.	.:.:.:.:.:.:.:.	.:.:.:.:.:.:.:.	.:.:.:.:.:.:.:.	.:.:.:.:.:.:.:.	.:.:.:.:.:.:.:.	.:.:.:.:.:.:.:.	.:.:.:.:.:.:.:.	.:.:.:.:.:.:.:.	.:.:.:.:.:.:.:.	.:.:.:.:.:.:.:.	.:.:.:.:.:.:.:.	.:.:.:.:.:.:.:.	.:.:.:.:.:.:.:.	.:.:.:.:.:.:.:.	.:.:.:.:.:.:.:.	.:.:.:.:.:.:.:.	.:.:.:.:.:.:.:.	.:.:.:.:.:.:.:.	.:.:.:.:.:.:.:.	.:.:.:.:.:.:.:.	.:.:.:.:.:.:.:.	.:.:.:.:.:.:.:.	.:.:.:.:.:.:.:.	.:.:.:.:.:.:.:.	.:.:.:.:.:.:.:.	.:.:.:.:.:.:.:.	.:.:.:.:.:.:.:.	.:.:.:.:.:.:.:.	.:.:.:.:.:.:.:.	.:.:.:.:.:.:.:.	.:.:.:.:.:.:.:.	.:.:.:.:.:.:.:.	.:.:.:.:.:.:.:.	.:.:.:.:.:.:.:.	.:.:.:.:.:.:.:.	.:.:.:.:.:.:.:.	.:.:.:.:.:.:.:.	.:.:.:.:.:.:.:.	.:.:.:.:.:.:.:.	.:.:.:.:.:.:.:.	.:.:.:.:.:.:.:.	.:.:.:.:.:.:.:.	.:.:.:.:.:.:.:.	.:.:.:.:.:.:.:.	.:.:.:.:.:.:.:.	.:.:.:.:.:.:.:.	.:.:.:.:.:.:.:.	.:.:.:.:.:.:.:.	.:.:.:.:.:.:.:.	.:.:.:.:.:.:.:.	.:.:.:.:.:.:.:.	.:.:.:.:.:.:.:.	.:.:.:.:.:.:.:.	.:.:.:.:.:.:.:.	.:.:.:.:.:.:.:.	.:.:.:.:.:.:.:.	.:.:.:.:.:.:.:.	.:.:.:.:.:.:.:.	.:.:.:.:.:.:.:.	.:.:.:.:.:.:.:.	.:.:.:.:.:.:.:.	.:.:.:.:.:.:.:.	.:.:.:.:.:.:.:.	.:.:.:.:.:.:.:.	.:.:.:.:.:.:.:.	.:.:.:.:.:.:.:.	.:.:.:.:.:.:.:.	.:.:.:.:.:.:.:.	.:.:.:.:.:.:.:.	.:.:.:.:.:.:.:.
chrI	180846	.	A	<INS:ME>	.	PASS	SVTYPE=INS;STRAND=-;FAMILY=TY2	GT:END:FIVE_PRIME_SUPPORTED:THREE_PRIME_SUPPORTED:PRESENCE_READS:ABSENCE_READS:AMBIGUOUS_READS:FREQUENCY	.:.:.:.:.:.:.:.	.:.:.:.:.:.:.:.	.:.:.:.:.:.:.:.	.:.:.:.:.:.:.:.	.:.:.:.:.:.:.:.	.:.:.:.:.:.:.:.	.:.:.:.:.:.:.:.	.:.:.:.:.:.:.:.	.:.:.:.:.:.:.:.	.:.:.:.:.:.:.:.	.:.:.:.:.:.:.:.	.:.:.:.:.:.:.:.	.:.:.:.:.:.:.:.	.:.:.:.:.:.:.:.	.:.:.:.:.:.:.:.	.:.:.:.:.:.:.:.	.:.:.:.:.:.:.:.	.:.:.:.:.:.:.:.	.:.:.:.:.:.:.:.	.:.:.:.:.:.:.:.	.:.:.:.:.:.:.:.	.:.:.:.:.:.:.:.	.:.:.:.:.:.:.:.	.:.:.:.:.:.:.:.	.:.:.:.:.:.:.:.	.:.:.:.:.:.:.:.	.:.:.:.:.:.:.:.	.:.:.:.:.:.:.:.	.:.:.:.:.:.:.:.	.:.:.:.:.:.:.:.	.:.:.:.:.:.:.:.	.:.:.:.:.:.:.:.	.:.:.:.:.:.:.:.	.:.:.:.:.:.:.:.	.:.:.:.:.:.:.:.	.:.:.:.:.:.:.:.	.:.:.:.:.:.:.:.	.:.:.:.:.:.:.:.	.:.:.:.:.:.:.:.	.:.:.:.:.:.:.:.	.:.:.:.:.:.:.:.	.:.:.:.:.:.:.:.	.:.:.:.:.:.:.:.	.:.:.:.:.:.:.:.	.:.:.:.:.:.:.:.	.:.:.:.:.:.:.:.	.:.:.:.:.:.:.:.	.:.:.:.:.:.:.:.	.:.:.:.:.:.:.:.	.:.:.:.:.:.:.:.	.:.:.:.:.:.:.:.	.:.:.:.:.:.:.:.	.:.:.:.:.:.:.:.	.:.:.:.:.:.:.:.	.:.:.:.:.:.:.:.	.:.:.:.:.:.:.:.	.:.:.:.:.:.:.:.	.:.:.:.:.:.:.:.	.:.:.:.:.:.:.:.	.:.:.:.:.:.:.:.	.:.:.:.:.:.:.:.	.:.:.:.:.:.:.:.	.:.:.:.:.:.:.:.	.:.:.:.:.:.:.:.	.:.:.:.:.:.:.:.	.:.:.:.:.:.:.:.	.:.:.:.:.:.:.:.	.:.:.:.:.:.:.:.	.:.:.:.:.:.:.:.	.:.:.:.:.:.:.:.	.:.:.:.:.:.:.:.	.:.:.:.:.:.:.:.	.:.:.:.:.:.:.:.	.:.:.:.:.:.:.:.	.:.:.:.:.:.:.:.	.:.:.:.:.:.:.:.	.:.:.:.:.:.:.:.	.:.:.:.:.:.:.:.	.:.:.:.:.:.:.:.	.:.:.:.:.:.:.:.	.:.:.:.:.:.:.:.	.:.:.:.:.:.:.:.	.:.:.:.:.:.:.:.	.:.:.:.:.:.:.:.	.:.:.:.:.:.:.:.	.:.:.:.:.:.:.:.	.:.:.:.:.:.:.:.	.:.:.:.:.:.:.:.	.:.:.:.:.:.:.:.	.:.:.:.:.:.:.:.	.:.:.:.:.:.:.:.	.:.:.:.:.:.:.:.	.:.:.:.:.:.:.:.	.:.:.:.:.:.:.:.	.:.:.:.:.:.:.:.	.:.:.:.:.:.:.:.	.:.:.:.:.:.:.:.	.:.:.:.:.:.:.:.	.:.:.:.:.:.:.:.	.:.:.:.:.:.:.:.	.:.:.:.:.:.:.:.	.:.:.:.:.:.:.:.	.:.:.:.:.:.:.:.	.:.:.:.:.:.:.:.	.:.:.:.:.:.:.:.	.:.:.:.:.:.:.:.	.:.:.:.:.:.:.:.	.:.:.:.:.:.:.:.	.:.:.:.:.:.:.:.	.:.:.:.:.:.:.:.	.:.:.:.:.:.:.:.	.:.:.:.:.:.:.:.	.:.:.:.:.:.:.:.	.:.:.:.:.:.:.:.	.:.:.:.:.:.:.:.	.:.:.:.:.:.:.:.	.:.:.:.:.:.:.:.	.:.:.:.:.:.:.:.	.:.:.:.:.:.:.:.	.:.:.:.:.:.:.:.	.:.:.:.:.:.:.:.	.:.:.:.:.:.:.:.	.:.:.:.:.:.:.:.	.:.:.:.:.:.:.:.	.:.:.:.:.:.:.:.	.:.:.:.:.:.:.:.	.:.:.:.:.:.:.:.	.:.:.:.:.:.:.:.	.:.:.:.:.:.:.:.	.:.:.:.:.:.:.:.	.:.:.:.:.:.:.:.	.:.:.:.:.:.:.:.	.:.:.:.:.:.:.:.	.:.:.:.:.:.:.:.	.:.:.:.:.:.:.:.	.:.:.:.:.:.:.:.	.:.:.:.:.:.:.:.	.:.:.:.:.:.:.:.	.:.:.:.:.:.:.:.	.:.:.:.:.:.:.:.	.:.:.:.:.:.:.:.	.:.:.:.:.:.:.:.	.:.:.:.:.:.:.:.	.:.:.:.:.:.:.:.	.:.:.:.:.:.:.:.	.:.:.:.:.:.:.:.	.:.:.:.:.:.:.:.	.:.:.:.:.:.:.:.	.:.:.:.:.:.:.:.	.:.:.:.:.:.:.:.	.:.:.:.:.:.:.:.	.:.:.:.:.:.:.:.	.:.:.:.:.:.:.:.	.:.:.:.:.:.:.:.	.:.:.:.:.:.:.:.	.:.:.:.:.:.:.:.	.:.:.:.:.:.:.:.	.:.:.:.:.:.:.:.	.:.:.:.:.:.:.:.	.:.:.:.:.:.:.:.	.:.:.:.:.:.:.:.	.:.:.:.:.:.:.:.	.:.:.:.:.:.:.:.	.:.:.:.:.:.:.:.	.:.:.:.:.:.:.:.	.:.:.:.:.:.:.:.	.:.:.:.:.:.:.:.	.:.:.:.:.:.:.:.	.:.:.:.:.:.:.:.	.:.:.:.:.:.:.:.	.:.:.:.:.:.:.:.	.:.:.:.:.:.:.:.	.:.:.:.:.:.:.:.	.:.:.:.:.:.:.:.	.:.:.:.:.:.:.:.	.:.:.:.:.:.:.:.	.:.:.:.:.:.:.:.	.:.:.:.:.:.:.:.	.:.:.:.:.:.:.:.	.:.:.:.:.:.:.:.	.:.:.:.:.:.:.:.	.:.:.:.:.:.:.:.	.:.:.:.:.:.:.:.	.:.:.:.:.:.:.:.	.:.:.:.:.:.:.:.	.:.:.:.:.:.:.:.	.:.:.:.:.:.:.:.	.:.:.:.:.:.:.:.	.:.:.:.:.:.:.:.	.:.:.:.:.:.:.:.	.:.:.:.:.:.:.:.	.:.:.:.:.:.:.:.	.:.:.:.:.:.:.:.	.:.:.:.:.:.:.:.	.:.:.:.:.:.:.:.	.:.:.:.:.:.:.:.	.:.:.:.:.:.:.:.	.:.:.:.:.:.:.:.	.:.:.:.:.:.:.:.	.:.:.:.:.:.:.:.	.:.:.:.:.:.:.:.	.:.:.:.:.:.:.:.	.:.:.:.:.:.:.:.	.:.:.:.:.:.:.:.	.:.:.:.:.:.:.:.	.:.:.:.:.:.:.:.	.:.:.:.:.:.:.:.	.:.:.:.:.:.:.:.	.:.:.:.:.:.:.:.	.:.:.:.:.:.:.:.	.:.:.:.:.:.:.:.	.:.:.:.:.:.:.:.	.:.:.:.:.:.:.:.	.:.:.:.:.:.:.:.	.:.:.:.:.:.:.:.	.:.:.:.:.:.:.:.	.:.:.:.:.:.:.:.	.:.:.:.:.:.:.:.	.:.:.:.:.:.:.:.	.:.:.:.:.:.:.:.	.:.:.:.:.:.:.:.	.:.:.:.:.:.:.:.	.:.:.:.:.:.:.:.	.:.:.:.:.:.:.:.	.:.:.:.:.:.:.:.	.:.:.:.:.:.:.:.	.:.:.:.:.:.:.:.	.:.:.:.:.:.:.:.	.:.:.:.:.:.:.:.	.:.:.:.:.:.:.:.	.:.:.:.:.:.:.:.	.:.:.:.:.:.:.:.	.:.:.:.:.:.:.:.	.:.:.:.:.:.:.:.	.:.:.:.:.:.:.:.	.:.:.:.:.:.:.:.	.:.:.:.:.:.:.:.	.:.:.:.:.:.:.:.	.:.:.:.:.:.:.:.	.:.:.:.:.:.:.:.	.:.:.:.:.:.:.:.	.:.:.:.:.:.:.:.	.:.:.:.:.:.:.:.	.:.:.:.:.:.:.:.	.:.:.:.:.:.:.:.	.:.:.:.:.:.:.:.	.:.:.:.:.:.:.:.	.:.:.:.:.:.:.:.	.:.:.:.:.:.:.:.	.:.:.:.:.:.:.:.	.:.:.:.:.:.:.:.	.:.:.:.:.:.:.:.	.:.:.:.:.:.:.:.	.:.:.:.:.:.:.:.	.:.:.:.:.:.:.:.	.:.:.:.:.:.:.:.	.:.:.:.:.:.:.:.	.:.:.:.:.:.:.:.	.:.:.:.:.:.:.:.	.:.:.:.:.:.:.:.	.:.:.:.:.:.:.:.	.:.:.:.:.:.:.:.	.:.:.:.:.:.:.:.	.:.:.:.:.:.:.:.	.:.:.:.:.:.:.:.	.:.:.:.:.:.:.:.	.:.:.:.:.:.:.:.	.:.:.:.:.:.:.:.	.:.:.:.:.:.:.:.	.:.:.:.:.:.:.:.	.:.:.:.:.:.:.:.	.:.:.:.:.:.:.:.	.:.:.:.:.:.:.:.	.:.:.:.:.:.:.:.	.:.:.:.:.:.:.:.	.:.:.:.:.:.:.:.	.:.:.:.:.:.:.:.	.:.:.:.:.:.:.:.	.:.:.:.:.:.:.:.	.:.:.:.:.:.:.:.	.:.:.:.:.:.:.:.	.:.:.:.:.:.:.:.	.:.:.:.:.:.:.:.	.:.:.:.:.:.:.:.	.:.:.:.:.:.:.:.	.:.:.:.:.:.:.:.	.:.:.:.:.:.:.:.	.:.:.:.:.:.:.:.	.:.:.:.:.:.:.:.	.:.:.:.:.:.:.:.	.:.:.:.:.:.:.:.	.:.:.:.:.:.:.:.	.:.:.:.:.:.:.:.	.:.:.:.:.:.:.:.	.:.:.:.:.:.:.:.	.:.:.:.:.:.:.:.	.:.:.:.:.:.:.:.	.:.:.:.:.:.:.:.	.:.:.:.:.:.:.:.	.:.:.:.:.:.:.:.	.:.:.:.:.:.:.:.	.:.:.:.:.:.:.:.	.:.:.:.:.:.:.:.	.:.:.:.:.:.:.:.	.:.:.:.:.:.:.:.	.:.:.:.:.:.:.:.	.:.:.:.:.:.:.:.	.:.:.:.:.:.:.:.	.:.:.:.:.:.:.:.	.:.:.:.:.:.:.:.	.:.:.:.:.:.:.:.	.:.:.:.:.:.:.:.	.:.:.:.:.:.:.:.	.:.:.:.:.:.:.:.	.:.:.:.:.:.:.:.	.:.:.:.:.:.:.:.	.:.:.:.:.:.:.:.	.:.:.:.:.:.:.:.	.:.:.:.:.:.:.:.	.:.:.:.:.:.:.:.	.:.:.:.:.:.:.:.	.:.:.:.:.:.:.:.	.:.:.:.:.:.:.:.	.:.:.:.:.:.:.:.	.:.:.:.:.:.:.:.	.:.:.:.:.:.:.:.	.:.:.:.:.:.:.:.	.:.:.:.:.:.:.:.	.:.:.:.:.:.:.:.	.:.:.:.:.:.:.:.	.:.:.:.:.:.:.:.	.:.:.:.:.:.:.:.	.:.:.:.:.:.:.:.	.:.:.:.:.:.:.:.	.:.:.:.:.:.:.:.	.:.:.:.:.:.:.:.	.:.:.:.:.:.:.:.	.:.:.:.:.:.:.:.	.:.:.:.:.:.:.:.	.:.:.:.:.:.:.:.	.:.:.:.:.:.:.:.	.:.:.:.:.:.:.:.	.:.:.:.:.:.:.:.	.:.:.:.:.:.:.:.	.:.:.:.:.:.:.:.	.:.:.:.:.:.:.:.	.:.:.:.:.:.:.:.	.:.:.:.:.:.:.:.	.:.:.:.:.:.:.:.	.:.:.:.:.:.:.:.	.:.:.:.:.:.:.:.	.:.:.:.:.:.:.:.	.:.:.:.:.:.:.:.	.:.:.:.:.:.:.:.	.:.:.:.:.:.:.:.	.:.:.:.:.:.:.:.	.:.:.:.:.:.:.:.	.:.:.:.:.:.:.:.	.:.:.:.:.:.:.:.	.:.:.:.:.:.:.:.	.:.:.:.:.:.:.:.	.:.:.:.:.:.:.:.	.:.:.:.:.:.:.:.	.:.:.:.:.:.:.:.	.:.:.:.:.:.:.:.	.:.:.:.:.:.:.:.	.:.:.:.:.:.:.:.	.:.:.:.:.:.:.:.	.:.:.:.:.:.:.:.	.:.:.:.:.:.:.:.	.:.:.:.:.:.:.:.	.:.:.:.:.:.:.:.	.:.:.:.:.:.:.:.	.:.:.:.:.:.:.:.	.:.:.:.:.:.:.:.	.:.:.:.:.:.:.:.	.:.:.:.:.:.:.:.	.:.:.:.:.:.:.:.	.:.:.:.:.:.:.:.	.:.:.:.:.:.:.:.	.:.:.:.:.:.:.:.	.:.:.:.:.:.:.:.	.:.:.:.:.:.:.:.	.:.:.:.:.:.:.:.	.:.:.:.:.:.:.:.	.:.:.:.:.:.:.:.	.:.:.:.:.:.:.:.	.:.:.:.:.:.:.:.	.:.:.:.:.:.:.:.	.:.:.:.:.:.:.:.	.:.:.:.:.:.:.:.	.:.:.:.:.:.:.:.	.:.:.:.:.:.:.:.	.:.:.:.:.:.:.:.	.:.:.:.:.:.:.:.	.:.:.:.:.:.:.:.	.:.:.:.:.:.:.:.	.:.:.:.:.:.:.:.	.:.:.:.:.:.:.:.	.:.:.:.:.:.:.:.	.:.:.:.:.:.:.:.	.:.:.:.:.:.:.:.	.:.:.:.:.:.:.:.	.:.:.:.:.:.:.:.	.:.:.:.:.:.:.:.	.:.:.:.:.:.:.:.	.:.:.:.:.:.:.:.	.:.:.:.:.:.:.:.	.:.:.:.:.:.:.:.	.:.:.:.:.:.:.:.	.:.:.:.:.:.:.:.	.:.:.:.:.:.:.:.	.:.:.:.:.:.:.:.	.:.:.:.:.:.:.:.	.:.:.:.:.:.:.:.	.:.:.:.:.:.:.:.	.:.:.:.:.:.:.:.	.:.:.:.:.:.:.:.	.:.:.:.:.:.:.:.	.:.:.:.:.:.:.:.	.:.:.:.:.:.:.:.	.:.:.:.:.:.:.:.	.:.:.:.:.:.:.:.	.:.:.:.:.:.:.:.	.:.:.:.:.:.:.:.	.:.:.:.:.:.:.:.	.:.:.:.:.:.:.:.	.:.:.:.:.:.:.:.	.:.:.:.:.:.:.:.	.:.:.:.:.:.:.:.	.:.:.:.:.:.:.:.	.:.:.:.:.:.:.:.	.:.:.:.:.:.:.:.	.:.:.:.:.:.:.:.	.:.:.:.:.:.:.:.	.:.:.:.:.:.:.:.	.:.:.:.:.:.:.:.	.:.:.:.:.:.:.:.	.:.:.:.:.:.:.:.	.:.:.:.:.:.:.:.	.:.:.:.:.:.:.:.	.:.:.:.:.:.:.:.	.:.:.:.:.:.:.:.	.:.:.:.:.:.:.:.	.:.:.:.:.:.:.:.	.:.:.:.:.:.:.:.	.:.:.:.:.:.:.:.	.:.:.:.:.:.:.:.	.:.:.:.:.:.:.:.	.:.:.:.:.:.:.:.	.:.:.:.:.:.:.:.	.:.:.:.:.:.:.:.	.:.:.:.:.:.:.:.	.:.:.:.:.:.:.:.	.:.:.:.:.:.:.:.	.:.:.:.:.:.:.:.	.:.:.:.:.:.:.:.	.:.:.:.:.:.:.:.	.:.:.:.:.:.:.:.	.:.:.:.:.:.:.:.	.:.:.:.:.:.:.:.	.:.:.:.:.:.:.:.	.:.:.:.:.:.:.:.	.:.:.:.:.:.:.:.	.:.:.:.:.:.:.:.	.:.:.:.:.:.:.:.	.:.:.:.:.:.:.:.	.:.:.:.:.:.:.:.	.:.:.:.:.:.:.:.	.:.:.:.:.:.:.:.	.:.:.:.:.:.:.:.	.:.:.:.:.:.:.:.	.:.:.:.:.:.:.:.	.:.:.:.:.:.:.:.	.:.:.:.:.:.:.:.	.:.:.:.:.:.:.:.	.:.:.:.:.:.:.:.	.:.:.:.:.:.:.:.	.:.:.:.:.:.:.:.	.:.:.:.:.:.:.:.	.:.:.:.:.:.:.:.	.:.:.:.:.:.:.:.	.:.:.:.:.:.:.:.	.:.:.:.:.:.:.:.	.:.:.:.:.:.:.:.	.:.:.:.:.:.:.:.	.:.:.:.:.:.:.:.	.:.:.:.:.:.:.:.	.:.:.:.:.:.:.:.	.:.:.:.:.:.:.:.	.:.:.:.:.:.:.:.	.:.:.:.:.:.:.:.	.:.:.:.:.:.:.:.	.:.:.:.:.:.:.:.	.:.:.:.:.:.:.:.	.:.:.:.:.:.:.:.	.:.:.:.:.:.:.:.	.:.:.:.:.:.:.:.	.:.:.:.:.:.:.:.	.:.:.:.:.:.:.:.	.:.:.:.:.:.:.:.	.:.:.:.:.:.:.:.	.:.:.:.:.:.:.:.	.:.:.:.:.:.:.:.	.:.:.:.:.:.:.:.	.:.:.:.:.:.:.:.	.:.:.:.:.:.:.:.	.:.:.:.:.:.:.:.	.:.:.:.:.:.:.:.	.:.:.:.:.:.:.:.	.:.:.:.:.:.:.:.	.:.:.:.:.:.:.:.	.:.:.:.:.:.:.:.	.:.:.:.:.:.:.:.	.:.:.:.:.:.:.:.	.:.:.:.:.:.:.:.	.:.:.:.:.:.:.:.	.:.:.:.:.:.:.:.	.:.:.:.:.:.:.:.	1:180849:+:+:47:0:4:1	.:.:.:.:.:.:.:.	.:.:.:.:.:.:.:.	.:.:.:.:.:.:.:.	.:.:.:.:.:.:.:.	.:.:.:.:.:.:.:.	.:.:.:.:.:.:.:.	.:.:.:.:.:.:.:.	.:.:.:.:.:.:.:.	.:.:.:.:.:.:.:.	.:.:.:.:.:.:.:.	.:.:.:.:.:.:.:.	.:.:.:.:.:.:.:.	.:.:.:.:.:.:.:.	.:.:.:.:.:.:.:.	.:.:.:.:.:.:.:.	.:.:.:.:.:.:.:.	.:.:.:.:.:.:.:.	.:.:.:.:.:.:.:.	.:.:.:.:.:.:.:.	.:.:.:.:.:.:.:.	.:.:.:.:.:.:.:.	.:.:.:.:.:.:.:.	.:.:.:.:.:.:.:.	.:.:.:.:.:.:.:.	.:.:.:.:.:.:.:.	.:.:.:.:.:.:.:.	.:.:.:.:.:.:.:.	.:.:.:.:.:.:.:.	.:.:.:.:.:.:.:.	.:.:.:.:.:.:.:.	.:.:.:.:.:.:.:.	.:.:.:.:.:.:.:.	.:.:.:.:.:.:.:.	.:.:.:.:.:.:.:.	.:.:.:.:.:.:.:.	.:.:.:.:.:.:.:.	.:.:.:.:.:.:.:.	.:.:.:.:.:.:.:.	.:.:.:.:.:.:.:.	.:.:.:.:.:.:.:.	.:.:.:.:.:.:.:.	.:.:.:.:.:.:.:.	.:.:.:.:.:.:.:.	.:.:.:.:.:.:.:.	.:.:.:.:.:.:.:.	.:.:.:.:.:.:.:.	.:.:.:.:.:.:.:.	.:.:.:.:.:.:.:.	.:.:.:.:.:.:.:.	.:.:.:.:.:.:.:.	.:.:.:.:.:.:.:.	.:.:.:.:.:.:.:.	.:.:.:.:.:.:.:.	.:.:.:.:.:.:.:.	.:.:.:.:.:.:.:.	.:.:.:.:.:.:.:.	.:.:.:.:.:.:.:.	.:.:.:.:.:.:.:.	.:.:.:.:.:.:.:.	.:.:.:.:.:.:.:.	.:.:.:.:.:.:.:.	.:.:.:.:.:.:.:.	.:.:.:.:.:.:.:.	.:.:.:.:.:.:.:.	.:.:.:.:.:.:.:.	.:.:.:.:.:.:.:.	.:.:.:.:.:.:.:.	.:.:.:.:.:.:.:.	.:.:.:.:.:.:.:.	.:.:.:.:.:.:.:.	.:.:.:.:.:.:.:.	.:.:.:.:.:.:.:.	.:.:.:.:.:.:.:.	.:.:.:.:.:.:.:.	.:.:.:.:.:.:.:.	.:.:.:.:.:.:.:.	.:.:.:.:.:.:.:.	.:.:.:.:.:.:.:.	.:.:.:.:.:.:.:.	.:.:.:.:.:.:.:.	.:.:.:.:.:.:.:.	.:.:.:.:.:.:.:.	.:.:.:.:.:.:.:.	.:.:.:.:.:.:.:.	.:.:.:.:.:.:.:.	.:.:.:.:.:.:.:.	.:.:.:.:.:.:.:.	.:.:.:.:.:.:.:.	.:.:.:.:.:.:.:.	.:.:.:.:.:.:.:.	.:.:.:.:.:.:.:.	.:.:.:.:.:.:.:.	.:.:.:.:.:.:.:.	.:.:.:.:.:.:.:.	.:.:.:.:.:.:.:.	.:.:.:.:.:.:.:.	.:.:.:.:.:.:.:.	.:.:.:.:.:.:.:.	.:.:.:.:.:.:.:.	.:.:.:.:.:.:.:.	.:.:.:.:.:.:.:.	.:.:.:.:.:.:.:.	.:.:.:.:.:.:.:.	.:.:.:.:.:.:.:.	.:.:.:.:.:.:.:.	.:.:.:.:.:.:.:.	.:.:.:.:.:.:.:.	.:.:.:.:.:.:.:.	.:.:.:.:.:.:.:.	.:.:.:.:.:.:.:.	.:.:.:.:.:.:.:.	.:.:.:.:.:.:.:.	.:.:.:.:.:.:.:.	.:.:.:.:.:.:.:.	.:.:.:.:.:.:.:.	.:.:.:.:.:.:.:.	.:.:.:.:.:.:.:.	.:.:.:.:.:.:.:.	.:.:.:.:.:.:.:.	.:.:.:.:.:.:.:.	.:.:.:.:.:.:.:.	.:.:.:.:.:.:.:.	.:.:.:.:.:.:.:.	.:.:.:.:.:.:.:.	.:.:.:.:.:.:.:.	.:.:.:.:.:.:.:.	.:.:.:.:.:.:.:.	.:.:.:.:.:.:.:.	.:.:.:.:.:.:.:.	.:.:.:.:.:.:.:.	.:.:.:.:.:.:.:.	.:.:.:.:.:.:.:.	.:.:.:.:.:.:.:.	.:.:.:.:.:.:.:.	.:.:.:.:.:.:.:.	.:.:.:.:.:.:.:.	.:.:.:.:.:.:.:.	.:.:.:.:.:.:.:.	.:.:.:.:.:.:.:.	.:.:.:.:.:.:.:.	.:.:.:.:.:.:.:.	.:.:.:.:.:.:.:.	.:.:.:.:.:.:.:.	.:.:.:.:.:.:.:.	.:.:.:.:.:.:.:.	.:.:.:.:.:.:.:.	.:.:.:.:.:.:.:.	.:.:.:.:.:.:.:.	.:.:.:.:.:.:.:.	.:.:.:.:.:.:.:.	.:.:.:.:.:.:.:.	.:.:.:.:.:.:.:.	.:.:.:.:.:.:.:.	.:.:.:.:.:.:.:.	.:.:.:.:.:.:.:.	.:.:.:.:.:.:.:.	.:.:.:.:.:.:.:.	.:.:.:.:.:.:.:.	.:.:.:.:.:.:.:.	.:.:.:.:.:.:.:.	.:.:.:.:.:.:.:.	.:.:.:.:.:.:.:.	.:.:.:.:.:.:.:.	.:.:.:.:.:.:.:.	.:.:.:.:.:.:.:.	.:.:.:.:.:.:.:.	.:.:.:.:.:.:.:.	.:.:.:.:.:.:.:.	.:.:.:.:.:.:.:.	.:.:.:.:.:.:.:.	.:.:.:.:.:.:.:.	.:.:.:.:.:.:.:.	.:.:.:.:.:.:.:.	.:.:.:.:.:.:.:.	.:.:.:.:.:.:.:.	.:.:.:.:.:.:.:.	.:.:.:.:.:.:.:.	.:.:.:.:.:.:.:.	.:.:.:.:.:.:.:.	.:.:.:.:.:.:.:.	.:.:.:.:.:.:.:.	.:.:.:.:.:.:.:.	.:.:.:.:.:.:.:.	.:.:.:.:.:.:.:.	.:.:.:.:.:.:.:.	.:.:.:.:.:.:.:.	.:.:.:.:.:.:.:.	.:.:.:.:.:.:.:.	.:.:.:.:.:.:.:.	.:.:.:.:.:.:.:.	.:.:.:.:.:.:.:.	.:.:.:.:.:.:.:.	.:.:.:.:.:.:.:.	.:.:.:.:.:.:.:.	.:.:.:.:.:.:.:.	.:.:.:.:.:.:.:.	.:.:.:.:.:.:.:.	.:.:.:.:.:.:.:.	.:.:.:.:.:.:.:.	.:.:.:.:.:.:.:.	.:.:.:.:.:.:.:.	.:.:.:.:.:.:.:.	.:.:.:.:.:.:.:.	.:.:.:.:.:.:.:.	.:.:.:.:.:.:.:.	.:.:.:.:.:.:.:.	.:.:.:.:.:.:.:.	.:.:.:.:.:.:.:.	.:.:.:.:.:.:.:.	.:.:.:.:.:.:.:.	.:.:.:.:.:.:.:.	.:.:.:.:.:.:.:.	.:.:.:.:.:.:.:.	.:.:.:.:.:.:.:.	.:.:.:.:.:.:.:.	.:.:.:.:.:.:.:.	.:.:.:.:.:.:.:.	.:.:.:.:.:.:.:.	.:.:.:.:.:.:.:.	.:.:.:.:.:.:.:.	.:.:.:.:.:.:.:.	.:.:.:.:.:.:.:.	.:.:.:.:.:.:.:.	.:.:.:.:.:.:.:.	.:.:.:.:.:.:.:.	.:.:.:.:.:.:.:.	.:.:.:.:.:.:.:.	.:.:.:.:.:.:.:.	.:.:.:.:.:.:.:.	.:.:.:.:.:.:.:.	.:.:.:.:.:.:.:.	.:.:.:.:.:.:.:.	.:.:.:.:.:.:.:.	.:.:.:.:.:.:.:.	.:.:.:.:.:.:.:.	.:.:.:.:.:.:.:.	.:.:.:.:.:.:.:.	.:.:.:.:.:.:.:.	.:.:.:.:.:.:.:.	.:.:.:.:.:.:.:.	.:.:.:.:.:.:.:.	.:.:.:.:.:.:.:.	.:.:.:.:.:.:.:.	.:.:.:.:.:.:.:.	.:.:.:.:.:.:.:.	.:.:.:.:.:.:.:.	.:.:.:.:.:.:.:.	.:.:.:.:.:.:.:.	.:.:.:.:.:.:.:.	.:.:.:.:.:.:.:.	.:.:.:.:.:.:.:.	.:.:.:.:.:.:.:.	.:.:.:.:.:.:.:.	.:.:.:.:.:.:.:.	.:.:.:.:.:.:.:.	.:.:.:.:.:.:.:.	.:.:.:.:.:.:.:.	.:.:.:.:.:.:.:.	.:.:.:.:.:.:.:.	.:.:.:.:.:.:.:.	.:.:.:.:.:.:.:.	.:.:.:.:.:.:.:.	.:.:.:.:.:.:.:.	.:.:.:.:.:.:.:.	.:.:.:.:.:.:.:.	.:.:.:.:.:.:.:.	.:.:.:.:.:.:.:.	.:.:.:.:.:.:.:.	.:.:.:.:.:.:.:.	.:.:.:.:.:.:.:.	.:.:.:.:.:.:.:.	.:.:.:.:.:.:.:.	.:.:.:.:.:.:.:.	.:.:.:.:.:.:.:.	.:.:.:.:.:.:.:.	.:.:.:.:.:.:.:.	.:.:.:.:.:.:.:.	.:.:.:.:.:.:.:.	.:.:.:.:.:.:.:.	.:.:.:.:.:.:.:.	.:.:.:.:.:.:.:.	.:.:.:.:.:.:.:.	.:.:.:.:.:.:.:.	.:.:.:.:.:.:.:.	.:.:.:.:.:.:.:.	.:.:.:.:.:.:.:.	.:.:.:.:.:.:.:.	.:.:.:.:.:.:.:.	.:.:.:.:.:.:.:.	.:.:.:.:.:.:.:.	.:.:.:.:.:.:.:.	.:.:.:.:.:.:.:.	.:.:.:.:.:.:.:.	.:.:.:.:.:.:.:.	.:.:.:.:.:.:.:.	.:.:.:.:.:.:.:.	.:.:.:.:.:.:.:.	.:.:.:.:.:.:.:.	.:.:.:.:.:.:.:.	.:.:.:.:.:.:.:.	.:.:.:.:.:.:.:.	.:.:.:.:.:.:.:.	.:.:.:.:.:.:.:.	.:.:.:.:.:.:.:.	.:.:.:.:.:.:.:.	.:.:.:.:.:.:.:.	.:.:.:.:.:.:.:.	.:.:.:.:.:.:.:.	.:.:.:.:.:.:.:.	.:.:.:.:.:.:.:.	.:.:.:.:.:.:.:.	.:.:.:.:.:.:.:.	.:.:.:.:.:.:.:.	.:.:.:.:.:.:.:.	.:.:.:.:.:.:.:.	.:.:.:.:.:.:.:.	.:.:.:.:.:.:.:.	.:.:.:.:.:.:.:.	.:.:.:.:.:.:.:.	.:.:.:.:.:.:.:.	.:.:.:.:.:.:.:.	.:.:.:.:.:.:.:.	.:.:.:.:.:.:.:.	.:.:.:.:.:.:.:.	.:.:.:.:.:.:.:.	.:.:.:.:.:.:.:.	.:.:.:.:.:.:.:.	.:.:.:.:.:.:.:.	.:.:.:.:.:.:.:.	.:.:.:.:.:.:.:.	.:.:.:.:.:.:.:.	.:.:.:.:.:.:.:.	.:.:.:.:.:.:.:.	.:.:.:.:.:.:.:.	.:.:.:.:.:.:.:.	.:.:.:.:.:.:.:.	.:.:.:.:.:.:.:.	.:.:.:.:.:.:.:.	.:.:.:.:.:.:.:.	.:.:.:.:.:.:.:.	.:.:.:.:.:.:.:.	.:.:.:.:.:.:.:.	.:.:.:.:.:.:.:.	.:.:.:.:.:.:.:.	.:.:.:.:.:.:.:.	.:.:.:.:.:.:.:.	.:.:.:.:.:.:.:.	.:.:.:.:.:.:.:.	.:.:.:.:.:.:.:.	.:.:.:.:.:.:.:.	.:.:.:.:.:.:.:.	.:.:.:.:.:.:.:.	.:.:.:.:.:.:.:.	.:.:.:.:.:.:.:.	.:.:.:.:.:.:.:.	.:.:.:.:.:.:.:.	.:.:.:.:.:.:.:.	.:.:.:.:.:.:.:.	.:.:.:.:.:.:.:.	.:.:.:.:.:.:.:.	.:.:.:.:.:.:.:.	.:.:.:.:.:.:.:.	.:.:.:.:.:.:.:.	.:.:.:.:.:.:.:.	.:.:.:.:.:.:.:.	.:.:.:.:.:.:.:.	.:.:.:.:.:.:.:.	.:.:.:.:.:.:.:.	.:.:.:.:.:.:.:.	.:.:.:.:.:.:.:.	.:.:.:.:.:.:.:.	.:.:.:.:.:.:.:.	.:.:.:.:.:.:.:.	.:.:.:.:.:.:.:.	.:.:.:.:.:.:.:.	.:.:.:.:.:.:.:.	.:.:.:.:.:.:.:.	.:.:.:.:.:.:.:.	.:.:.:.:.:.:.:.	.:.:.:.:.:.:.:.	.:.:.:.:.:.:.:.	.:.:.:.:.:.:.:.	.:.:.:.:.:.:.:.	.:.:.:.:.:.:.:.	.:.:.:.:.:.:.:.	.:.:.:.:.:.:.:.	.:.:.:.:.:.:.:.	.:.:.:.:.:.:.:.	.:.:.:.:.:.:.:.	.:.:.:.:.:.:.:.	.:.:.:.:.:.:.:.	.:.:.:.:.:.:.:.	.:.:.:.:.:.:.:.	.:.:.:.:.:.:.:.	.:.:.:.:.:.:.:.	.:.:.:.:.:.:.:.	.:.:.:.:.:.:.:.	.:.:.:.:.:.:.:.	.:.:.:.:.:.:.:.	.:.:.:.:.:.:.:.	.:.:.:.:.:.:.:.	.:.:.:.:.:.:.:.	.:.:.:.:.:.:.:.	.:.:.:.:.:.:.:.	.:.:.:.:.:.:.:.	.:.:.:.:.:.:.:.	.:.:.:.:.:.:.:.	.:.:.:.:.:.:.:.	.:.:.:.:.:.:.:.	.:.:.:.:.:.:.:.	.:.:.:.:.:.:.:.	.:.:.:.:.:.:.:.	.:.:.:.:.:.:.:.	.:.:.:.:.:.:.:.	.:.:.:.:.:.:.:.	.:.:.:.:.:.:.:.	.:.:.:.:.:.:.:.	.:.:.:.:.:.:.:.	.:.:.:.:.:.:.:.	.:.:.:.:.:.:.:.	.:.:.:.:.:.:.:.	.:.:.:.:.:.:.:.	.:.:.:.:.:.:.:.	.:.:.:.:.:.:.:.	.:.:.:.:.:.:.:.	.:.:.:.:.:.:.:.	.:.:.:.:.:.:.:.	.:.:.:.:.:.:.:.	.:.:.:.:.:.:.:.	.:.:.:.:.:.:.:.	.:.:.:.:.:.:.:.	.:.:.:.:.:.:.:.	.:.:.:.:.:.:.:.	.:.:.:.:.:.:.:.	.:.:.:.:.:.:.:.	.:.:.:.:.:.:.:.	.:.:.:.:.:.:.:.	.:.:.:.:.:.:.:.	.:.:.:.:.:.:.:.	.:.:.:.:.:.:.:.	.:.:.:.:.:.:.:.	.:.:.:.:.:.:.:.	.:.:.:.:.:.:.:.	.:.:.:.:.:.:.:.	.:.:.:.:.:.:.:.	.:.:.:.:.:.:.:.	.:.:.:.:.:.:.:.	.:.:.:.:.:.:.:.	.:.:.:.:.:.:.:.	.:.:.:.:.:.:.:.	.:.:.:.:.:.:.:.	.:.:.:.:.:.:.:.	.:.:.:.:.:.:.:.	.:.:.:.:.:.:.:.	.:.:.:.:.:.:.:.	.:.:.:.:.:.:.:.	.:.:.:.:.:.:.:.	.:.:.:.:.:.:.:.	.:.:.:.:.:.:.:.	.:.:.:.:.:.:.:.	.:.:.:.:.:.:.:.	.:.:.:.:.:.:.:.	.:.:.:.:.:.:.:.	.:.:.:.:.:.:.:.	.:.:.:.:.:.:.:.	.:.:.:.:.:.:.:.	.:.:.:.:.:.:.:.	.:.:.:.:.:.:.:.	.:.:.:.:.:.:.:.	.:.:.:.:.:.:.:.	.:.:.:.:.:.:.:.	.:.:.:.:.:.:.:.	.:.:.:.:.:.:.:.	.:.:.:.:.:.:.:.	.:.:.:.:.:.:.:.	.:.:.:.:.:.:.:.	.:.:.:.:.:.:.:.	.:.:.:.:.:.:.:.	.:.:.:.:.:.:.:.	.:.:.:.:.:.:.:.	.:.:.:.:.:.:.:.	.:.:.:.:.:.:.:.	.:.:.:.:.:.:.:.	.:.:.:.:.:.:.:.	.:.:.:.:.:.:.:.	.:.:.:.:.:.:.:.	.:.:.:.:.:.:.:.	.:.:.:.:.:.:.:.	.:.:.:.:.:.:.:.	.:.:.:.:.:.:.:.	.:.:.:.:.:.:.:.
chrI	180846	.	A	<INS:ME>	.	PASS	SVTYPE=INS;STRAND=-;FAMILY=TY3	GT:END:FIVE_PRIME_SUPPORTED:THREE_PRIME_SUPPORTED:PRESENCE_READS:ABSENCE_READS:AMBIGUOUS_READS:FREQUENCY	.:.:.:.:.:.:.:.	.:.:.:.:.:.:.:.	.:.:.:.:.:.:.:.	.:.:.:.:.:.:.:.	.:.:.:.:.:.:.:.	.:.:.:.:.:.:.:.	.:.:.:.:.:.:.:.	.:.:.:.:.:.:.:.	.:.:.:.:.:.:.:.	.:.:.:.:.:.:.:.	.:.:.:.:.:.:.:.	.:.:.:.:.:.:.:.	.:.:.:.:.:.:.:.	.:.:.:.:.:.:.:.	.:.:.:.:.:.:.:.	.:.:.:.:.:.:.:.	.:.:.:.:.:.:.:.	.:.:.:.:.:.:.:.	.:.:.:.:.:.:.:.	.:.:.:.:.:.:.:.	.:.:.:.:.:.:.:.	.:.:.:.:.:.:.:.	.:.:.:.:.:.:.:.	.:.:.:.:.:.:.:.	.:.:.:.:.:.:.:.	.:.:.:.:.:.:.:.	.:.:.:.:.:.:.:.	.:.:.:.:.:.:.:.	.:.:.:.:.:.:.:.	.:.:.:.:.:.:.:.	.:.:.:.:.:.:.:.	.:.:.:.:.:.:.:.	.:.:.:.:.:.:.:.	.:.:.:.:.:.:.:.	.:.:.:.:.:.:.:.	.:.:.:.:.:.:.:.	.:.:.:.:.:.:.:.	.:.:.:.:.:.:.:.	.:.:.:.:.:.:.:.	.:.:.:.:.:.:.:.	.:.:.:.:.:.:.:.	.:.:.:.:.:.:.:.	.:.:.:.:.:.:.:.	.:.:.:.:.:.:.:.	.:.:.:.:.:.:.:.	.:.:.:.:.:.:.:.	.:.:.:.:.:.:.:.	.:.:.:.:.:.:.:.	.:.:.:.:.:.:.:.	.:.:.:.:.:.:.:.	.:.:.:.:.:.:.:.	.:.:.:.:.:.:.:.	.:.:.:.:.:.:.:.	.:.:.:.:.:.:.:.	.:.:.:.:.:.:.:.	.:.:.:.:.:.:.:.	.:.:.:.:.:.:.:.	.:.:.:.:.:.:.:.	.:.:.:.:.:.:.:.	.:.:.:.:.:.:.:.	.:.:.:.:.:.:.:.	.:.:.:.:.:.:.:.	.:.:.:.:.:.:.:.	.:.:.:.:.:.:.:.	.:.:.:.:.:.:.:.	.:.:.:.:.:.:.:.	.:.:.:.:.:.:.:.	.:.:.:.:.:.:.:.	.:.:.:.:.:.:.:.	.:.:.:.:.:.:.:.	.:.:.:.:.:.:.:.	.:.:.:.:.:.:.:.	.:.:.:.:.:.:.:.	.:.:.:.:.:.:.:.	.:.:.:.:.:.:.:.	.:.:.:.:.:.:.:.	.:.:.:.:.:.:.:.	.:.:.:.:.:.:.:.	.:.:.:.:.:.:.:.	.:.:.:.:.:.:.:.	.:.:.:.:.:.:.:.	.:.:.:.:.:.:.:.	.:.:.:.:.:.:.:.	.:.:.:.:.:.:.:.	.:.:.:.:.:.:.:.	.:.:.:.:.:.:.:.	.:.:.:.:.:.:.:.	.:.:.:.:.:.:.:.	.:.:.:.:.:.:.:.	.:.:.:.:.:.:.:.	.:.:.:.:.:.:.:.	.:.:.:.:.:.:.:.	.:.:.:.:.:.:.:.	.:.:.:.:.:.:.:.	.:.:.:.:.:.:.:.	.:.:.:.:.:.:.:.	.:.:.:.:.:.:.:.	.:.:.:.:.:.:.:.	.:.:.:.:.:.:.:.	.:.:.:.:.:.:.:.	.:.:.:.:.:.:.:.	.:.:.:.:.:.:.:.	.:.:.:.:.:.:.:.	.:.:.:.:.:.:.:.	.:.:.:.:.:.:.:.	.:.:.:.:.:.:.:.	.:.:.:.:.:.:.:.	.:.:.:.:.:.:.:.	.:.:.:.:.:.:.:.	.:.:.:.:.:.:.:.	.:.:.:.:.:.:.:.	.:.:.:.:.:.:.:.	.:.:.:.:.:.:.:.	.:.:.:.:.:.:.:.	.:.:.:.:.:.:.:.	.:.:.:.:.:.:.:.	.:.:.:.:.:.:.:.	.:.:.:.:.:.:.:.	.:.:.:.:.:.:.:.	.:.:.:.:.:.:.:.	.:.:.:.:.:.:.:.	.:.:.:.:.:.:.:.	.:.:.:.:.:.:.:.	.:.:.:.:.:.:.:.	.:.:.:.:.:.:.:.	.:.:.:.:.:.:.:.	.:.:.:.:.:.:.:.	.:.:.:.:.:.:.:.	.:.:.:.:.:.:.:.	.:.:.:.:.:.:.:.	.:.:.:.:.:.:.:.	.:.:.:.:.:.:.:.	.:.:.:.:.:.:.:.	.:.:.:.:.:.:.:.	.:.:.:.:.:.:.:.	.:.:.:.:.:.:.:.	.:.:.:.:.:.:.:.	.:.:.:.:.:.:.:.	.:.:.:.:.:.:.:.	.:.:.:.:.:.:.:.	.:.:.:.:.:.:.:.	.:.:.:.:.:.:.:.	.:.:.:.:.:.:.:.	.:.:.:.:.:.:.:.	.:.:.:.:.:.:.:.	.:.:.:.:.:.:.:.	.:.:.:.:.:.:.:.	.:.:.:.:.:.:.:.	.:.:.:.:.:.:.:.	.:.:.:.:.:.:.:.	.:.:.:.:.:.:.:.	.:.:.:.:.:.:.:.	.:.:.:.:.:.:.:.	.:.:.:.:.:.:.:.	.:.:.:.:.:.:.:.	.:.:.:.:.:.:.:.	.:.:.:.:.:.:.:.	.:.:.:.:.:.:.:.	.:.:.:.:.:.:.:.	.:.:.:.:.:.:.:.	.:.:.:.:.:.:.:.	.:.:.:.:.:.:.:.	.:.:.:.:.:.:.:.	.:.:.:.:.:.:.:.	.:.:.:.:.:.:.:.	.:.:.:.:.:.:.:.	.:.:.:.:.:.:.:.	.:.:.:.:.:.:.:.	.:.:.:.:.:.:.:.	1:180849:-:-:59:1:6:0.983	.:.:.:.:.:.:.:.	.:.:.:.:.:.:.:.	.:.:.:.:.:.:.:.	.:.:.:.:.:.:.:.	.:.:.:.:.:.:.:.	.:.:.:.:.:.:.:.	.:.:.:.:.:.:.:.	.:.:.:.:.:.:.:.	.:.:.:.:.:.:.:.	.:.:.:.:.:.:.:.	.:.:.:.:.:.:.:.	.:.:.:.:.:.:.:.	.:.:.:.:.:.:.:.	.:.:.:.:.:.:.:.	.:.:.:.:.:.:.:.	.:.:.:.:.:.:.:.	.:.:.:.:.:.:.:.	.:.:.:.:.:.:.:.	.:.:.:.:.:.:.:.	.:.:.:.:.:.:.:.	.:.:.:.:.:.:.:.	.:.:.:.:.:.:.:.	.:.:.:.:.:.:.:.	.:.:.:.:.:.:.:.	.:.:.:.:.:.:.:.	.:.:.:.:.:.:.:.	.:.:.:.:.:.:.:.	.:.:.:.:.:.:.:.	.:.:.:.:.:.:.:.	.:.:.:.:.:.:.:.	.:.:.:.:.:.:.:.	.:.:.:.:.:.:.:.	.:.:.:.:.:.:.:.	.:.:.:.:.:.:.:.	.:.:.:.:.:.:.:.	.:.:.:.:.:.:.:.	.:.:.:.:.:.:.:.	.:.:.:.:.:.:.:.	.:.:.:.:.:.:.:.	.:.:.:.:.:.:.:.	.:.:.:.:.:.:.:.	.:.:.:.:.:.:.:.	.:.:.:.:.:.:.:.	.:.:.:.:.:.:.:.	.:.:.:.:.:.:.:.	.:.:.:.:.:.:.:.	.:.:.:.:.:.:.:.	.:.:.:.:.:.:.:.	.:.:.:.:.:.:.:.	.:.:.:.:.:.:.:.	.:.:.:.:.:.:.:.	.:.:.:.:.:.:.:.	.:.:.:.:.:.:.:.	.:.:.:.:.:.:.:.	.:.:.:.:.:.:.:.	.:.:.:.:.:.:.:.	.:.:.:.:.:.:.:.	.:.:.:.:.:.:.:.	.:.:.:.:.:.:.:.	.:.:.:.:.:.:.:.	.:.:.:.:.:.:.:.	.:.:.:.:.:.:.:.	.:.:.:.:.:.:.:.	.:.:.:.:.:.:.:.	.:.:.:.:.:.:.:.	.:.:.:.:.:.:.:.	.:.:.:.:.:.:.:.	.:.:.:.:.:.:.:.	.:.:.:.:.:.:.:.	.:.:.:.:.:.:.:.	.:.:.:.:.:.:.:.	.:.:.:.:.:.:.:.	.:.:.:.:.:.:.:.	.:.:.:.:.:.:.:.	.:.:.:.:.:.:.:.	.:.:.:.:.:.:.:.	.:.:.:.:.:.:.:.	.:.:.:.:.:.:.:.	.:.:.:.:.:.:.:.	.:.:.:.:.:.:.:.	.:.:.:.:.:.:.:.	.:.:.:.:.:.:.:.	.:.:.:.:.:.:.:.	.:.:.:.:.:.:.:.	.:.:.:.:.:.:.:.	.:.:.:.:.:.:.:.	.:.:.:.:.:.:.:.	.:.:.:.:.:.:.:.	.:.:.:.:.:.:.:.	.:.:.:.:.:.:.:.	.:.:.:.:.:.:.:.	.:.:.:.:.:.:.:.	.:.:.:.:.:.:.:.	.:.:.:.:.:.:.:.	.:.:.:.:.:.:.:.	.:.:.:.:.:.:.:.	.:.:.:.:.:.:.:.	.:.:.:.:.:.:.:.	.:.:.:.:.:.:.:.	.:.:.:.:.:.:.:.	.:.:.:.:.:.:.:.	.:.:.:.:.:.:.:.	.:.:.:.:.:.:.:.	.:.:.:.:.:.:.:.	.:.:.:.:.:.:.:.	.:.:.:.:.:.:.:.	.:.:.:.:.:.:.:.	.:.:.:.:.:.:.:.	.:.:.:.:.:.:.:.	.:.:.:.:.:.:.:.	.:.:.:.:.:.:.:.	.:.:.:.:.:.:.:.	.:.:.:.:.:.:.:.	.:.:.:.:.:.:.:.	.:.:.:.:.:.:.:.	.:.:.:.:.:.:.:.	.:.:.:.:.:.:.:.	.:.:.:.:.:.:.:.	.:.:.:.:.:.:.:.	.:.:.:.:.:.:.:.	.:.:.:.:.:.:.:.	.:.:.:.:.:.:.:.	.:.:.:.:.:.:.:.	.:.:.:.:.:.:.:.	.:.:.:.:.:.:.:.	.:.:.:.:.:.:.:.	.:.:.:.:.:.:.:.	.:.:.:.:.:.:.:.	.:.:.:.:.:.:.:.	.:.:.:.:.:.:.:.	.:.:.:.:.:.:.:.	.:.:.:.:.:.:.:.	.:.:.:.:.:.:.:.	.:.:.:.:.:.:.:.	.:.:.:.:.:.:.:.	.:.:.:.:.:.:.:.	.:.:.:.:.:.:.:.	.:.:.:.:.:.:.:.	.:.:.:.:.:.:.:.	.:.:.:.:.:.:.:.	.:.:.:.:.:.:.:.	.:.:.:.:.:.:.:.	.:.:.:.:.:.:.:.	.:.:.:.:.:.:.:.	.:.:.:.:.:.:.:.	.:.:.:.:.:.:.:.	.:.:.:.:.:.:.:.	.:.:.:.:.:.:.:.	.:.:.:.:.:.:.:.	.:.:.:.:.:.:.:.	.:.:.:.:.:.:.:.	.:.:.:.:.:.:.:.	.:.:.:.:.:.:.:.	.:.:.:.:.:.:.:.	.:.:.:.:.:.:.:.	.:.:.:.:.:.:.:.	.:.:.:.:.:.:.:.	.:.:.:.:.:.:.:.	.:.:.:.:.:.:.:.	.:.:.:.:.:.:.:.	.:.:.:.:.:.:.:.	.:.:.:.:.:.:.:.	.:.:.:.:.:.:.:.	.:.:.:.:.:.:.:.	.:.:.:.:.:.:.:.	.:.:.:.:.:.:.:.	.:.:.:.:.:.:.:.	.:.:.:.:.:.:.:.	.:.:.:.:.:.:.:.	.:.:.:.:.:.:.:.	.:.:.:.:.:.:.:.	.:.:.:.:.:.:.:.	.:.:.:.:.:.:.:.	.:.:.:.:.:.:.:.	.:.:.:.:.:.:.:.	.:.:.:.:.:.:.:.	.:.:.:.:.:.:.:.	.:.:.:.:.:.:.:.	.:.:.:.:.:.:.:.	.:.:.:.:.:.:.:.	.:.:.:.:.:.:.:.	.:.:.:.:.:.:.:.	.:.:.:.:.:.:.:.	.:.:.:.:.:.:.:.	.:.:.:.:.:.:.:.	.:.:.:.:.:.:.:.	.:.:.:.:.:.:.:.	.:.:.:.:.:.:.:.	.:.:.:.:.:.:.:.	.:.:.:.:.:.:.:.	.:.:.:.:.:.:.:.	.:.:.:.:.:.:.:.	.:.:.:.:.:.:.:.	.:.:.:.:.:.:.:.	.:.:.:.:.:.:.:.	.:.:.:.:.:.:.:.	.:.:.:.:.:.:.:.	.:.:.:.:.:.:.:.	.:.:.:.:.:.:.:.	.:.:.:.:.:.:.:.	.:.:.:.:.:.:.:.	.:.:.:.:.:.:.:.	.:.:.:.:.:.:.:.	.:.:.:.:.:.:.:.	.:.:.:.:.:.:.:.	.:.:.:.:.:.:.:.	.:.:.:.:.:.:.:.	.:.:.:.:.:.:.:.	.:.:.:.:.:.:.:.	.:.:.:.:.:.:.:.	.:.:.:.:.:.:.:.	.:.:.:.:.:.:.:.	.:.:.:.:.:.:.:.	.:.:.:.:.:.:.:.	.:.:.:.:.:.:.:.	.:.:.:.:.:.:.:.	.:.:.:.:.:.:.:.	.:.:.:.:.:.:.:.	.:.:.:.:.:.:.:.	.:.:.:.:.:.:.:.	.:.:.:.:.:.:.:.	.:.:.:.:.:.:.:.	.:.:.:.:.:.:.:.	.:.:.:.:.:.:.:.	.:.:.:.:.:.:.:.	.:.:.:.:.:.:.:.	.:.:.:.:.:.:.:.	.:.:.:.:.:.:.:.	.:.:.:.:.:.:.:.	.:.:.:.:.:.:.:.	.:.:.:.:.:.:.:.	.:.:.:.:.:.:.:.	.:.:.:.:.:.:.:.	.:.:.:.:.:.:.:.	.:.:.:.:.:.:.:.	.:.:.:.:.:.:.:.	.:.:.:.:.:.:.:.	.:.:.:.:.:.:.:.	.:.:.:.:.:.:.:.	.:.:.:.:.:.:.:.	.:.:.:.:.:.:.:.	.:.:.:.:.:.:.:.	.:.:.:.:.:.:.:.	.:.:.:.:.:.:.:.	.:.:.:.:.:.:.:.	.:.:.:.:.:.:.:.	.:.:.:.:.:.:.:.	.:.:.:.:.:.:.:.	.:.:.:.:.:.:.:.	.:.:.:.:.:.:.:.	.:.:.:.:.:.:.:.	.:.:.:.:.:.:.:.	.:.:.:.:.:.:.:.	.:.:.:.:.:.:.:.	.:.:.:.:.:.:.:.	.:.:.:.:.:.:.:.	.:.:.:.:.:.:.:.	.:.:.:.:.:.:.:.	.:.:.:.:.:.:.:.	.:.:.:.:.:.:.:.	.:.:.:.:.:.:.:.	.:.:.:.:.:.:.:.	.:.:.:.:.:.:.:.	.:.:.:.:.:.:.:.	.:.:.:.:.:.:.:.	.:.:.:.:.:.:.:.	.:.:.:.:.:.:.:.	.:.:.:.:.:.:.:.	.:.:.:.:.:.:.:.	.:.:.:.:.:.:.:.	.:.:.:.:.:.:.:.	.:.:.:.:.:.:.:.	.:.:.:.:.:.:.:.	.:.:.:.:.:.:.:.	.:.:.:.:.:.:.:.	.:.:.:.:.:.:.:.	.:.:.:.:.:.:.:.	.:.:.:.:.:.:.:.	.:.:.:.:.:.:.:.	.:.:.:.:.:.:.:.	.:.:.:.:.:.:.:.	.:.:.:.:.:.:.:.	.:.:.:.:.:.:.:.	.:.:.:.:.:.:.:.	.:.:.:.:.:.:.:.	.:.:.:.:.:.:.:.	.:.:.:.:.:.:.:.	.:.:.:.:.:.:.:.	.:.:.:.:.:.:.:.	.:.:.:.:.:.:.:.	.:.:.:.:.:.:.:.	.:.:.:.:.:.:.:.	.:.:.:.:.:.:.:.	.:.:.:.:.:.:.:.	.:.:.:.:.:.:.:.	.:.:.:.:.:.:.:.	.:.:.:.:.:.:.:.	.:.:.:.:.:.:.:.	.:.:.:.:.:.:.:.	.:.:.:.:.:.:.:.	.:.:.:.:.:.:.:.	.:.:.:.:.:.:.:.	.:.:.:.:.:.:.:.	.:.:.:.:.:.:.:.	.:.:.:.:.:.:.:.	.:.:.:.:.:.:.:.	.:.:.:.:.:.:.:.	.:.:.:.:.:.:.:.	.:.:.:.:.:.:.:.	.:.:.:.:.:.:.:.	.:.:.:.:.:.:.:.	.:.:.:.:.:.:.:.	.:.:.:.:.:.:.:.	.:.:.:.:.:.:.:.	.:.:.:.:.:.:.:.	.:.:.:.:.:.:.:.	.:.:.:.:.:.:.:.	.:.:.:.:.:.:.:.	.:.:.:.:.:.:.:.	.:.:.:.:.:.:.:.	.:.:.:.:.:.:.:.	.:.:.:.:.:.:.:.	.:.:.:.:.:.:.:.	.:.:.:.:.:.:.:.	.:.:.:.:.:.:.:.	.:.:.:.:.:.:.:.	.:.:.:.:.:.:.:.	.:.:.:.:.:.:.:.	.:.:.:.:.:.:.:.	.:.:.:.:.:.:.:.	.:.:.:.:.:.:.:.	.:.:.:.:.:.:.:.	.:.:.:.:.:.:.:.	.:.:.:.:.:.:.:.	.:.:.:.:.:.:.:.	.:.:.:.:.:.:.:.	.:.:.:.:.:.:.:.	.:.:.:.:.:.:.:.	.:.:.:.:.:.:.:.	.:.:.:.:.:.:.:.	.:.:.:.:.:.:.:.	.:.:.:.:.:.:.:.	.:.:.:.:.:.:.:.	.:.:.:.:.:.:.:.	.:.:.:.:.:.:.:.	.:.:.:.:.:.:.:.	.:.:.:.:.:.:.:.	.:.:.:.:.:.:.:.	.:.:.:.:.:.:.:.	.:.:.:.:.:.:.:.	.:.:.:.:.:.:.:.	.:.:.:.:.:.:.:.	.:.:.:.:.:.:.:.	.:.:.:.:.:.:.:.	.:.:.:.:.:.:.:.	.:.:.:.:.:.:.:.	.:.:.:.:.:.:.:.	.:.:.:.:.:.:.:.	.:.:.:.:.:.:.:.	.:.:.:.:.:.:.:.	.:.:.:.:.:.:.:.	.:.:.:.:.:.:.:.	.:.:.:.:.:.:.:.	.:.:.:.:.:.:.:.	.:.:.:.:.:.:.:.	.:.:.:.:.:.:.:.	.:.:.:.:.:.:.:.	.:.:.:.:.:.:.:.	.:.:.:.:.:.:.:.	.:.:.:.:.:.:.:.	.:.:.:.:.:.:.:.	.:.:.:.:.:.:.:.	.:.:.:.:.:.:.:.	.:.:.:.:.:.:.:.	.:.:.:.:.:.:.:.	.:.:.:.:.:.:.:.	.:.:.:.:.:.:.:.	.:.:.:.:.:.:.:.	.:.:.:.:.:.:.:.	.:.:.:.:.:.:.:.	.:.:.:.:.:.:.:.	.:.:.:.:.:.:.:.	.:.:.:.:.:.:.:.	.:.:.:.:.:.:.:.	.:.:.:.:.:.:.:.	.:.:.:.:.:.:.:.	.:.:.:.:.:.:.:.	.:.:.:.:.:.:.:.	.:.:.:.:.:.:.:.	.:.:.:.:.:.:.:.	.:.:.:.:.:.:.:.	.:.:.:.:.:.:.:.	.:.:.:.:.:.:.:.	.:.:.:.:.:.:.:.	.:.:.:.:.:.:.:.	.:.:.:.:.:.:.:.	.:.:.:.:.:.:.:.	.:.:.:.:.:.:.:.	.:.:.:.:.:.:.:.	.:.:.:.:.:.:.:.	.:.:.:.:.:.:.:.	.:.:.:.:.:.:.:.	.:.:.:.:.:.:.:.	.:.:.:.:.:.:.:.	.:.:.:.:.:.:.:.	.:.:.:.:.:.:.:.	.:.:.:.:.:.:.:.	.:.:.:.:.:.:.:.	.:.:.:.:.:.:.:.	.:.:.:.:.:.:.:.	.:.:.:.:.:.:.:.	.:.:.:.:.:.:.:.	.:.:.:.:.:.:.:.	.:.:.:.:.:.:.:.	.:.:.:.:.:.:.:.	.:.:.:.:.:.:.:.	.:.:.:.:.:.:.:.	.:.:.:.:.:.:.:.	.:.:.:.:.:.:.:.	.:.:.:.:.:.:.:.	.:.:.:.:.:.:.:.	.:.:.:.:.:.:.:.	.:.:.:.:.:.:.:.	.:.:.:.:.:.:.:.	.:.:.:.:.:.:.:.	.:.:.:.:.:.:.:.	.:.:.:.:.:.:.:.	.:.:.:.:.:.:.:.	.:.:.:.:.:.:.:.	.:.:.:.:.:.:.:.	.:.:.:.:.:.:.:.	.:.:.:.:.:.:.:.	.:.:.:.:.:.:.:.	.:.:.:.:.:.:.:.	.:.:.:.:.:.:.:.	.:.:.:.:.:.:.:.	.:.:.:.:.:.:.:.	.:.:.:.:.:.:.:.	.:.:.:.:.:.:.:.	.:.:.:.:.:.:.:.	.:.:.:.:.:.:.:.	.:.:.:.:.:.:.:.	.:.:.:.:.:.:.:.	.:.:.:.:.:.:.:.	.:.:.:.:.:.:.:.	.:.:.:.:.:.:.:.	.:.:.:.:.:.:.:.	.:.:.:.:.:.:.:.	.:.:.:.:.:.:.:.	.:.:.:.:.:.:.:.	.:.:.:.:.:.:.:.	.:.:.:.:.:.:.:.	.:.:.:.:.:.:.:.	.:.:.:.:.:.:.:.	.:.:.:.:.:.:.:.	.:.:.:.:.:.:.:.	.:.:.:.:.:.:.:.	.:.:.:.:.:.:.:.	.:.:.:.:.:.:.:.	.:.:.:.:.:.:.:.	.:.:.:.:.:.:.:.	.:.:.:.:.:.:.:.	.:.:.:.:.:.:.:.	.:.:.:.:.:.:.:.	.:.:.:.:.:.:.:.	.:.:.:.:.:.:.:.	.:.:.:.:.:.:.:.	.:.:.:.:.:.:.:.	.:.:.:.:.:.:.:.	.:.:.:.:.:.:.:.	.:.:.:.:.:.:.:.	.:.:.:.:.:.:.:.	.:.:.:.:.:.:.:.	.:.:.:.:.:.:.:.	.:.:.:.:.:.:.:.	.:.:.:.:.:.:.:.	.:.:.:.:.:.:.:.	.:.:.:.:.:.:.:.	.:.:.:.:.:.:.:.	.:.:.:.:.:.:.:.	.:.:.:.:.:.:.:.	.:.:.:.:.:.:.:.	.:.:.:.:.:.:.:.	.:.:.:.:.:.:.:.	.:.:.:.:.:.:.:.	.:.:.:.:.:.:.:.	.:.:.:.:.:.:.:.	.:.:.:.:.:.:.:.	.:.:.:.:.:.:.:.	.:.:.:.:.:.:.:.	.:.:.:.:.:.:.:.	.:.:.:.:.:.:.:.	.:.:.:.:.:.:.:.	.:.:.:.:.:.:.:.	.:.:.:.:.:.:.:.	.:.:.:.:.:.:.:.	.:.:.:.:.:.:.:.	.:.:.:.:.:.:.:.	.:.:.:.:.:.:.:.	.:.:.:.:.:.:.:.	.:.:.:.:.:.:.:.	.:.:.:.:.:.:.:.	.:.:.:.:.:.:.:.	.:.:.:.:.:.:.:.	.:.:.:.:.:.:.:.	.:.:.:.:.:.:.:.	.:.:.:.:.:.:.:.	.:.:.:.:.:.:.:.	.:.:.:.:.:.:.:.	.:.:.:.:.:.:.:.	.:.:.:.:.:.:.:.	.:.:.:.:.:.:.:.	.:.:.:.:.:.:.:.	.:.:.:.:.:.:.:.	.:.:.:.:.:.:.:.	.:.:.:.:.:.:.:.	.:.:.:.:.:.:.:.	.:.:.:.:.:.:.:.	.:.:.:.:.:.:.:.	.:.:.:.:.:.:.:.	.:.:.:.:.:.:.:.	.:.:.:.:.:.:.:.	.:.:.:.:.:.:.:.	.:.:.:.:.:.:.:.	.:.:.:.:.:.:.:.	.:.:.:.:.:.:.:.	.:.:.:.:.:.:.:.	.:.:.:.:.:.:.:.	.:.:.:.:.:.:.:.	.:.:.:.:.:.:.:.	.:.:.:.:.:.:.:.	.:.:.:.:.:.:.:.	.:.:.:.:.:.:.:.	.:.:.:.:.:.:.:.	.:.:.:.:.:.:.:.	.:.:.:.:.:.:.:.	.:.:.:.:.:.:.:.	.:.:.:.:.:.:.:.	.:.:.:.:.:.:.:.	.:.:.:.:.:.:.:.	.:.:.:.:.:.:.:.	.:.:.:.:.:.:.:.	.:.:.:.:.:.:.:.	.:.:.:.:.:.:.:.	.:.:.:.:.:.:.:.	.:.:.:.:.:.:.:.	.:.:.:.:.:.:.:.	.:.:.:.:.:.:.:.	.:.:.:.:.:.:.:.	.:.:.:.:.:.:.:.	.:.:.:.:.:.:.:.	.:.:.:.:.:.:.:.	.:.:.:.:.:.:.:.	.:.:.:.:.:.:.:.	.:.:.:.:.:.:.:.	.:.:.:.:.:.:.:.	.:.:.:.:.:.:.:.	.:.:.:.:.:.:.:.	.:.:.:.:.:.:.:.	.:.:.:.:.:.:.:.	.:.:.:.:.:.:.:.	.:.:.:.:.:.:.:.	.:.:.:.:.:.:.:.	.:.:.:.:.:.:.:.	.:.:.:.:.:.:.:.	.:.:.:.:.:.:.:.	.:.:.:.:.:.:.:.	.:.:.:.:.:.:.:.	.:.:.:.:.:.:.:.	.:.:.:.:.:.:.:.	.:.:.:.:.:.:.:.	.:.:.:.:.:.:.:.	.:.:.:.:.:.:.:.	.:.:.:.:.:.:.:.	.:.:.:.:.:.:.:.	.:.:.:.:.:.:.:.	.:.:.:.:.:.:.:.	.:.:.:.:.:.:.:.	.:.:.:.:.:.:.:.	.:.:.:.:.:.:.:.	.:.:.:.:.:.:.:.	.:.:.:.:.:.:.:.	.:.:.:.:.:.:.:.	.:.:.:.:.:.:.:.	.:.:.:.:.:.:.:.	.:.:.:.:.:.:.:.	.:.:.:.:.:.:.:.	.:.:.:.:.:.:.:.	.:.:.:.:.:.:.:.	.:.:.:.:.:.:.:.	.:.:.:.:.:.:.:.	.:.:.:.:.:.:.:.	.:.:.:.:.:.:.:.	.:.:.:.:.:.:.:.	.:.:.:.:.:.:.:.	.:.:.:.:.:.:.:.	.:.:.:.:.:.:.:.	.:.:.:.:.:.:.:.	.:.:.:.:.:.:.:.	.:.:.:.:.:.:.:.	.:.:.:.:.:.:.:.	.:.:.:.:.:.:.:.	.:.:.:.:.:.:.:.	.:.:.:.:.:.:.:.	.:.:.:.:.:.:.:.	.:.:.:.:.:.:.:.	.:.:.:.:.:.:.:.	.:.:.:.:.:.:.:.	.:.:.:.:.:.:.:.	.:.:.:.:.:.:.:.	.:.:.:.:.:.:.:.	.:.:.:.:.:.:.:.	.:.:.:.:.:.:.:.	.:.:.:.:.:.:.:.	.:.:.:.:.:.:.:.	.:.:.:.:.:.:.:.	.:.:.:.:.:.:.:.	.:.:.:.:.:.:.:.	.:.:.:.:.:.:.:.	.:.:.:.:.:.:.:.	.:.:.:.:.:.:.:.	.:.:.:.:.:.:.:.	.:.:.:.:.:.:.:.	.:.:.:.:.:.:.:.	.:.:.:.:.:.:.:.	.:.:.:.:.:.:.:.	.:.:.:.:.:.:.:.	.:.:.:.:.:.:.:.	.:.:.:.:.:.:.:.	.:.:.:.:.:.:.:.	.:.:.:.:.:.:.:.	.:.:.:.:.:.:.:.	.:.:.:.:.:.:.:.	.:.:.:.:.:.:.:.	.:.:.:.:.:.:.:.	.:.:.:.:.:.:.:.	.:.:.:.:.:.:.:.	.:.:.:.:.:.:.:.	.:.:.:.:.:.:.:.	.:.:.:.:.:.:.:.	.:.:.:.:.:.:.:.	.:.:.:.:.:.:.:.	.:.:.:.:.:.:.:.	.:.:.:.:.:.:.:.	.:.:.:.:.:.:.:.	.:.:.:.:.:.:.:.	.:.:.:.:.:.:.:.	.:.:.:.:.:.:.:.	.:.:.:.:.:.:.:.	.:.:.:.:.:.:.:.	.:.:.:.:.:.:.:.	.:.:.:.:.:.:.:.	.:.:.:.:.:.:.:.	.:.:.:.:.:.:.:.	.:.:.:.:.:.:.:.	.:.:.:.:.:.:.:.	.:.:.:.:.:.:.:.	.:.:.:.:.:.:.:.	.:.:.:.:.:.:.:.	.:.:.:.:.:.:.:.	.:.:.:.:.:.:.:.	.:.:.:.:.:.:.:.	.:.:.:.:.:.:.:.	.:.:.:.:.:.:.:.	.:.:.:.:.:.:.:.	.:.:.:.:.:.:.:.	.:.:.:.:.:.:.:.	.:.:.:.:.:.:.:.	.:.:.:.:.:.:.:.	.:.:.:.:.:.:.:.	.:.:.:.:.:.:.:.	.:.:.:.:.:.:.:.	.:.:.:.:.:.:.:.	.:.:.:.:.:.:.:.	.:.:.:.:.:.:.:.	.:.:.:.:.:.:.:.	.:.:.:.:.:.:.:.	.:.:.:.:.:.:.:.	.:.:.:.:.:.:.:.	.:.:.:.:.:.:.:.	.:.:.:.:.:.:.:.	.:.:.:.:.:.:.:.	.:.:.:.:.:.:.:.	.:.:.:.:.:.:.:.	.:.:.:.:.:.:.:.	.:.:.:.:.:.:.:.	.:.:.:.:.:.:.:.	.:.:.:.:.:.:.:.	.:.:.:.:.:.:.:.	.:.:.:.:.:.:.:.	.:.:.:.:.:.:.:.	.:.:.:.:.:.:.:.	.:.:.:.:.:.:.:.	.:.:.:.:.:.:.:.	.:.:.:.:.:.:.:.	.:.:.:.:.:.:.:.	.:.:.:.:.:.:.:.	.:.:.:.:.:.:.:.	.:.:.:.:.:.:.:.	.:.:.:.:.:.:.:.	.:.:.:.:.:.:.:.	.:.:.:.:.:.:.:.	.:.:.:.:.:.:.:.	.:.:.:.:.:.:.:.	.:.:.:.:.:.:.:.	.:.:.:.:.:.:.:.	.:.:.:.:.:.:.:.	.:.:.:.:.:.:.:.	.:.:.:.:.:.:.:.	.:.:.:.:.:.:.:.	.:.:.:.:.:.:.:.	.:.:.:.:.:.:.:.	.:.:.:.:.:.:.:.	.:.:.:.:.:.:.:.	.:.:.:.:.:.:.:.	.:.:.:.:.:.:.:.	.:.:.:.:.:.:.:.	.:.:.:.:.:.:.:.	.:.:.:.:.:.:.:.	.:.:.:.:.:.:.:.	.:.:.:.:.:.:.:.	.:.:.:.:.:.:.:.	.:.:.:.:.:.:.:.	.:.:.:.:.:.:.:.	.:.:.:.:.:.:.:.	.:.:.:.:.:.:.:.	.:.:.:.:.:.:.:.	.:.:.:.:.:.:.:.	.:.:.:.:.:.:.:.	.:.:.:.:.:.:.:.	.:.:.:.:.:.:.:.	.:.:.:.:.:.:.:.	.:.:.:.:.:.:.:.	.:.:.:.:.:.:.:.	.:.:.:.:.:.:.:.	.:.:.:.:.:.:.:.	.:.:.:.:.:.:.:.	.:.:.:.:.:.:.:.	.:.:.:.:.:.:.:.	.:.:.:.:.:.:.:.	.:.:.:.:.:.:.:.	.:.:.:.:.:.:.:.	.:.:.:.:.:.:.:.	.:.:.:.:.:.:.:.	.:.:.:.:.:.:.:.	.:.:.:.:.:.:.:.	.:.:.:.:.:.:.:.	.:.:.:.:.:.:.:.	.:.:.:.:.:.:.:.	.:.:.:.:.:.:.:.	.:.:.:.:.:.:.:.	.:.:.:.:.:.:.:.	.:.:.:.:.:.:.:.	.:.:.:.:.:.:.:.	.:.:.:.:.:.:.:.	.:.:.:.:.:.:.:.	.:.:.:.:.:.:.:.	.:.:.:.:.:.:.:.	.:.:.:.:.:.:.:.	.:.:.:.:.:.:.:.	.:.:.:.:.:.:.:.	.:.:.:.:.:.:.:.	.:.:.:.:.:.:.:.	.:.:.:.:.:.:.:.	.:.:.:.:.:.:.:.	.:.:.:.:.:.:.:.	.:.:.:.:.:.:.:.	.:.:.:.:.:.:.:.	.:.:.:.:.:.:.:.	.:.:.:.:.:.:.:.	.:.:.:.:.:.:.:.	.:.:.:.:.:.:.:.	.:.:.:.:.:.:.:.	.:.:.:.:.:.:.:.	.:.:.:.:.:.:.:.	.:.:.:.:.:.:.:.	.:.:.:.:.:.:.:.	.:.:.:.:.:.:.:.	.:.:.:.:.:.:.:.	.:.:.:.:.:.:.:.	.:.:.:.:.:.:.:.	.:.:.:.:.:.:.:.	.:.:.:.:.:.:.:.	.:.:.:.:.:.:.:.	.:.:.:.:.:.:.:.	.:.:.:.:.:.:.:.	.:.:.:.:.:.:.:.	.:.:.:.:.:.:.:.	.:.:.:.:.:.:.:.	.:.:.:.:.:.:.:.	.:.:.:.:.:.:.:.	.:.:.:.:.:.:.:.	.:.:.:.:.:.:.:.	.:.:.:.:.:.:.:.	.:.:.:.:.:.:.:.	.:.:.:.:.:.:.:.	.:.:.:.:.:.:.:.	.:.:.:.:.:.:.:.	.:.:.:.:.:.:.:.	.:.:.:.:.:.:.:.	.:.:.:.:.:.:.:.	.:.:.:.:.:.:.:.	.:.:.:.:.:.:.:.	.:.:.:.:.:.:.:.	.:.:.:.:.:.:.:.	.:.:.:.:.:.:.:.	.:.:.:.:.:.:.:.	.:.:.:.:.:.:.:.	.:.:.:.:.:.:.:.	.:.:.:.:.:.:.:.	.:.:.:.:.:.:.:.	.:.:.:.:.:.:.:.	.:.:.:.:.:.:.:.	.:.:.:.:.:.:.:.	.:.:.:.:.:.:.:.	.:.:.:.:.:.:.:.	.:.:.:.:.:.:.:.	.:.:.:.:.:.:.:.	.:.:.:.:.:.:.:.	.:.:.:.:.:.:.:.	.:.:.:.:.:.:.:.	.:.:.:.:.:.:.:.	.:.:.:.:.:.:.:.	.:.:.:.:.:.:.:.	.:.:.:.:.:.:.:.	.:.:.:.:.:.:.:.	.:.:.:.:.:.:.:.	.:.:.:.:.:.:.:.	.:.:.:.:.:.:.:.	.:.:.:.:.:.:.:.	.:.:.:.:.:.:.:.	.:.:.:.:.:.:.:.	.:.:.:.:.:.:.:.	.:.:.:.:.:.:.:.	.:.:.:.:.:.:.:.	.:.:.:.:.:.:.:.	.:.:.:.:.:.:.:.	.:.:.:.:.:.:.:.	.:.:.:.:.:.:.:.	.:.:.:.:.:.:.:.	.:.:.:.:.:.:.:.
chrI	180846	.	A	<INS:ME>	.	PASS	SVTYPE=INS;STRAND=.;FAMILY=TY3	GT:END:FIVE_PRIME_SUPPORTED:THREE_PRIME_SUPPORTED:PRESENCE_READS:ABSENCE_READS:AMBIGUOUS_READS:FREQUENCY	.:.:.:.:.:.:.:.	.:.:.:.:.:.:.:.	.:.:.:.:.:.:.:.	.:.:.:.:.:.:.:.	.:.:.:.:.:.:.:.	.:.:.:.:.:.:.:.	.:.:.:.:.:.:.:.	.:.:.:.:.:.:.:.	.:.:.:.:.:.:.:.	.:.:.:.:.:.:.:.	.:.:.:.:.:.:.:.	.:.:.:.:.:.:.:.	.:.:.:.:.:.:.:.	.:.:.:.:.:.:.:.	.:.:.:.:.:.:.:.	.:.:.:.:.:.:.:.	.:.:.:.:.:.:.:.	.:.:.:.:.:.:.:.	.:.:.:.:.:.:.:.	.:.:.:.:.:.:.:.	.:.:.:.:.:.:.:.	.:.:.:.:.:.:.:.	.:.:.:.:.:.:.:.	.:.:.:.:.:.:.:.	.:.:.:.:.:.:.:.	.:.:.:.:.:.:.:.	.:.:.:.:.:.:.:.	.:.:.:.:.:.:.:.	.:.:.:.:.:.:.:.	.:.:.:.:.:.:.:.	.:.:.:.:.:.:.:.	.:.:.:.:.:.:.:.	.:.:.:.:.:.:.:.	.:.:.:.:.:.:.:.	.:.:.:.:.:.:.:.	.:.:.:.:.:.:.:.	.:.:.:.:.:.:.:.	.:.:.:.:.:.:.:.	.:.:.:.:.:.:.:.	.:.:.:.:.:.:.:.	.:.:.:.:.:.:.:.	.:.:.:.:.:.:.:.	.:.:.:.:.:.:.:.	.:.:.:.:.:.:.:.	.:.:.:.:.:.:.:.	.:.:.:.:.:.:.:.	.:.:.:.:.:.:.:.	.:.:.:.:.:.:.:.	.:.:.:.:.:.:.:.	.:.:.:.:.:.:.:.	.:.:.:.:.:.:.:.	.:.:.:.:.:.:.:.	.:.:.:.:.:.:.:.	.:.:.:.:.:.:.:.	.:.:.:.:.:.:.:.	.:.:.:.:.:.:.:.	.:.:.:.:.:.:.:.	.:.:.:.:.:.:.:.	.:.:.:.:.:.:.:.	.:.:.:.:.:.:.:.	.:.:.:.:.:.:.:.	.:.:.:.:.:.:.:.	.:.:.:.:.:.:.:.	.:.:.:.:.:.:.:.	.:.:.:.:.:.:.:.	.:.:.:.:.:.:.:.	.:.:.:.:.:.:.:.	.:.:.:.:.:.:.:.	.:.:.:.:.:.:.:.	.:.:.:.:.:.:.:.	.:.:.:.:.:.:.:.	.:.:.:.:.:.:.:.	.:.:.:.:.:.:.:.	.:.:.:.:.:.:.:.	.:.:.:.:.:.:.:.	.:.:.:.:.:.:.:.	.:.:.:.:.:.:.:.	.:.:.:.:.:.:.:.	.:.:.:.:.:.:.:.	.:.:.:.:.:.:.:.	.:.:.:.:.:.:.:.	.:.:.:.:.:.:.:.	.:.:.:.:.:.:.:.	.:.:.:.:.:.:.:.	.:.:.:.:.:.:.:.	.:.:.:.:.:.:.:.	.:.:.:.:.:.:.:.	.:.:.:.:.:.:.:.	.:.:.:.:.:.:.:.	.:.:.:.:.:.:.:.	.:.:.:.:.:.:.:.	.:.:.:.:.:.:.:.	.:.:.:.:.:.:.:.	.:.:.:.:.:.:.:.	.:.:.:.:.:.:.:.	.:.:.:.:.:.:.:.	.:.:.:.:.:.:.:.	.:.:.:.:.:.:.:.	.:.:.:.:.:.:.:.	.:.:.:.:.:.:.:.	.:.:.:.:.:.:.:.	.:.:.:.:.:.:.:.	.:.:.:.:.:.:.:.	.:.:.:.:.:.:.:.	.:.:.:.:.:.:.:.	.:.:.:.:.:.:.:.	.:.:.:.:.:.:.:.	.:.:.:.:.:.:.:.	.:.:.:.:.:.:.:.	.:.:.:.:.:.:.:.	.:.:.:.:.:.:.:.	.:.:.:.:.:.:.:.	.:.:.:.:.:.:.:.	.:.:.:.:.:.:.:.	.:.:.:.:.:.:.:.	.:.:.:.:.:.:.:.	.:.:.:.:.:.:.:.	.:.:.:.:.:.:.:.	.:.:.:.:.:.:.:.	.:.:.:.:.:.:.:.	.:.:.:.:.:.:.:.	.:.:.:.:.:.:.:.	.:.:.:.:.:.:.:.	.:.:.:.:.:.:.:.	.:.:.:.:.:.:.:.	.:.:.:.:.:.:.:.	.:.:.:.:.:.:.:.	.:.:.:.:.:.:.:.	.:.:.:.:.:.:.:.	.:.:.:.:.:.:.:.	.:.:.:.:.:.:.:.	.:.:.:.:.:.:.:.	.:.:.:.:.:.:.:.	.:.:.:.:.:.:.:.	.:.:.:.:.:.:.:.	.:.:.:.:.:.:.:.	.:.:.:.:.:.:.:.	.:.:.:.:.:.:.:.	.:.:.:.:.:.:.:.	.:.:.:.:.:.:.:.	.:.:.:.:.:.:.:.	.:.:.:.:.:.:.:.	.:.:.:.:.:.:.:.	.:.:.:.:.:.:.:.	.:.:.:.:.:.:.:.	.:.:.:.:.:.:.:.	.:.:.:.:.:.:.:.	.:.:.:.:.:.:.:.	.:.:.:.:.:.:.:.	.:.:.:.:.:.:.:.	.:.:.:.:.:.:.:.	.:.:.:.:.:.:.:.	.:.:.:.:.:.:.:.	.:.:.:.:.:.:.:.	.:.:.:.:.:.:.:.	.:.:.:.:.:.:.:.	.:.:.:.:.:.:.:.	.:.:.:.:.:.:.:.	.:.:.:.:.:.:.:.	.:.:.:.:.:.:.:.	.:.:.:.:.:.:.:.	.:.:.:.:.:.:.:.	.:.:.:.:.:.:.:.	.:.:.:.:.:.:.:.	.:.:.:.:.:.:.:.	.:.:.:.:.:.:.:.	.:.:.:.:.:.:.:.	.:.:.:.:.:.:.:.	.:.:.:.:.:.:.:.	.:.:.:.:.:.:.:.	.:.:.:.:.:.:.:.	.:.:.:.:.:.:.:.	.:.:.:.:.:.:.:.	.:.:.:.:.:.:.:.	.:.:.:.:.:.:.:.	.:.:.:.:.:.:.:.	.:.:.:.:.:.:.:.	.:.:.:.:.:.:.:.	.:.:.:.:.:.:.:.	.:.:.:.:.:.:.:.	.:.:.:.:.:.:.:.	.:.:.:.:.:.:.:.	.:.:.:.:.:.:.:.	.:.:.:.:.:.:.:.	.:.:.:.:.:.:.:.	.:.:.:.:.:.:.:.	.:.:.:.:.:.:.:.	.:.:.:.:.:.:.:.	.:.:.:.:.:.:.:.	.:.:.:.:.:.:.:.	.:.:.:.:.:.:.:.	.:.:.:.:.:.:.:.	.:.:.:.:.:.:.:.	.:.:.:.:.:.:.:.	.:.:.:.:.:.:.:.	.:.:.:.:.:.:.:.	.:.:.:.:.:.:.:.	.:.:.:.:.:.:.:.	.:.:.:.:.:.:.:.	.:.:.:.:.:.:.:.	.:.:.:.:.:.:.:.	.:.:.:.:.:.:.:.	.:.:.:.:.:.:.:.	.:.:.:.:.:.:.:.	.:.:.:.:.:.:.:.	.:.:.:.:.:.:.:.	.:.:.:.:.:.:.:.	.:.:.:.:.:.:.:.	.:.:.:.:.:.:.:.	.:.:.:.:.:.:.:.	.:.:.:.:.:.:.:.	.:.:.:.:.:.:.:.	.:.:.:.:.:.:.:.	.:.:.:.:.:.:.:.	.:.:.:.:.:.:.:.	.:.:.:.:.:.:.:.	.:.:.:.:.:.:.:.	.:.:.:.:.:.:.:.	.:.:.:.:.:.:.:.	.:.:.:.:.:.:.:.	.:.:.:.:.:.:.:.	.:.:.:.:.:.:.:.	.:.:.:.:.:.:.:.	.:.:.:.:.:.:.:.	.:.:.:.:.:.:.:.	.:.:.:.:.:.:.:.	.:.:.:.:.:.:.:.	.:.:.:.:.:.:.:.	.:.:.:.:.:.:.:.	.:.:.:.:.:.:.:.	.:.:.:.:.:.:.:.	.:.:.:.:.:.:.:.	.:.:.:.:.:.:.:.	.:.:.:.:.:.:.:.	.:.:.:.:.:.:.:.	.:.:.:.:.:.:.:.	.:.:.:.:.:.:.:.	.:.:.:.:.:.:.:.	.:.:.:.:.:.:.:.	.:.:.:.:.:.:.:.	.:.:.:.:.:.:.:.	.:.:.:.:.:.:.:.	.:.:.:.:.:.:.:.	.:.:.:.:.:.:.:.	.:.:.:.:.:.:.:.	.:.:.:.:.:.:.:.	.:.:.:.:.:.:.:.	.:.:.:.:.:.:.:.	.:.:.:.:.:.:.:.	.:.:.:.:.:.:.:.	.:.:.:.:.:.:.:.	.:.:.:.:.:.:.:.	.:.:.:.:.:.:.:.	.:.:.:.:.:.:.:.	.:.:.:.:.:.:.:.	.:.:.:.:.:.:.:.	.:.:.:.:.:.:.:.	.:.:.:.:.:.:.:.	.:.:.:.:.:.:.:.	.:.:.:.:.:.:.:.	.:.:.:.:.:.:.:.	.:.:.:.:.:.:.:.	.:.:.:.:.:.:.:.	.:.:.:.:.:.:.:.	.:.:.:.:.:.:.:.	.:.:.:.:.:.:.:.	.:.:.:.:.:.:.:.	.:.:.:.:.:.:.:.	.:.:.:.:.:.:.:.	.:.:.:.:.:.:.:.	.:.:.:.:.:.:.:.	.:.:.:.:.:.:.:.	.:.:.:.:.:.:.:.	.:.:.:.:.:.:.:.	.:.:.:.:.:.:.:.	.:.:.:.:.:.:.:.	.:.:.:.:.:.:.:.	.:.:.:.:.:.:.:.	.:.:.:.:.:.:.:.	.:.:.:.:.:.:.:.	.:.:.:.:.:.:.:.	.:.:.:.:.:.:.:.	.:.:.:.:.:.:.:.	.:.:.:.:.:.:.:.	.:.:.:.:.:.:.:.	.:.:.:.:.:.:.:.	.:.:.:.:.:.:.:.	.:.:.:.:.:.:.:.	.:.:.:.:.:.:.:.	.:.:.:.:.:.:.:.	.:.:.:.:.:.:.:.	.:.:.:.:.:.:.:.	.:.:.:.:.:.:.:.	.:.:.:.:.:.:.:.	.:.:.:.:.:.:.:.	.:.:.:.:.:.:.:.	.:.:.:.:.:.:.:.	.:.:.:.:.:.:.:.	.:.:.:.:.:.:.:.	.:.:.:.:.:.:.:.	.:.:.:.:.:.:.:.	.:.:.:.:.:.:.:.	.:.:.:.:.:.:.:.	.:.:.:.:.:.:.:.	.:.:.:.:.:.:.:.	.:.:.:.:.:.:.:.	.:.:.:.:.:.:.:.	.:.:.:.:.:.:.:.	.:.:.:.:.:.:.:.	.:.:.:.:.:.:.:.	.:.:.:.:.:.:.:.	.:.:.:.:.:.:.:.	.:.:.:.:.:.:.:.	.:.:.:.:.:.:.:.	.:.:.:.:.:.:.:.	.:.:.:.:.:.:.:.	.:.:.:.:.:.:.:.	.:.:.:.:.:.:.:.	.:.:.:.:.:.:.:.	.:.:.:.:.:.:.:.	.:.:.:.:.:.:.:.	.:.:.:.:.:.:.:.	.:.:.:.:.:.:.:.	.:.:.:.:.:.:.:.	.:.:.:.:.:.:.:.	.:.:.:.:.:.:.:.	.:.:.:.:.:.:.:.	.:.:.:.:.:.:.:.	.:.:.:.:.:.:.:.	.:.:.:.:.:.:.:.	.:.:.:.:.:.:.:.	.:.:.:.:.:.:.:.	.:.:.:.:.:.:.:.	.:.:.:.:.:.:.:.	.:.:.:.:.:.:.:.	.:.:.:.:.:.:.:.	.:.:.:.:.:.:.:.	.:.:.:.:.:.:.:.	.:.:.:.:.:.:.:.	.:.:.:.:.:.:.:.	.:.:.:.:.:.:.:.	.:.:.:.:.:.:.:.	.:.:.:.:.:.:.:.	.:.:.:.:.:.:.:.	.:.:.:.:.:.:.:.	.:.:.:.:.:.:.:.	.:.:.:.:.:.:.:.	.:.:.:.:.:.:.:.	.:.:.:.:.:.:.:.	.:.:.:.:.:.:.:.	.:.:.:.:.:.:.:.	.:.:.:.:.:.:.:.	.:.:.:.:.:.:.:.	.:.:.:.:.:.:.:.	.:.:.:.:.:.:.:.	.:.:.:.:.:.:.:.	.:.:.:.:.:.:.:.	.:.:.:.:.:.:.:.	.:.:.:.:.:.:.:.	.:.:.:.:.:.:.:.	.:.:.:.:.:.:.:.	.:.:.:.:.:.:.:.	.:.:.:.:.:.:.:.	.:.:.:.:.:.:.:.	.:.:.:.:.:.:.:.	.:.:.:.:.:.:.:.	.:.:.:.:.:.:.:.	.:.:.:.:.:.:.:.	.:.:.:.:.:.:.:.	.:.:.:.:.:.:.:.	.:.:.:.:.:.:.:.	.:.:.:.:.:.:.:.	.:.:.:.:.:.:.:.	.:.:.:.:.:.:.:.	.:.:.:.:.:.:.:.	.:.:.:.:.:.:.:.	.:.:.:.:.:.:.:.	.:.:.:.:.:.:.:.	.:.:.:.:.:.:.:.	.:.:.:.:.:.:.:.	.:.:.:.:.:.:.:.	.:.:.:.:.:.:.:.	.:.:.:.:.:.:.:.	.:.:.:.:.:.:.:.	.:.:.:.:.:.:.:.	.:.:.:.:.:.:.:.	.:.:.:.:.:.:.:.	.:.:.:.:.:.:.:.	.:.:.:.:.:.:.:.	.:.:.:.:.:.:.:.	.:.:.:.:.:.:.:.	.:.:.:.:.:.:.:.	.:.:.:.:.:.:.:.	.:.:.:.:.:.:.:.	.:.:.:.:.:.:.:.	.:.:.:.:.:.:.:.	.:.:.:.:.:.:.:.	.:.:.:.:.:.:.:.	.:.:.:.:.:.:.:.	.:.:.:.:.:.:.:.	.:.:.:.:.:.:.:.	.:.:.:.:.:.:.:.	.:.:.:.:.:.:.:.	.:.:.:.:.:.:.:.	.:.:.:.:.:.:.:.	.:.:.:.:.:.:.:.	.:.:.:.:.:.:.:.	.:.:.:.:.:.:.:.	.:.:.:.:.:.:.:.	.:.:.:.:.:.:.:.	.:.:.:.:.:.:.:.	.:.:.:.:.:.:.:.	.:.:.:.:.:.:.:.	.:.:.:.:.:.:.:.	.:.:.:.:.:.:.:.	.:.:.:.:.:.:.:.	.:.:.:.:.:.:.:.	.:.:.:.:.:.:.:.	.:.:.:.:.:.:.:.	.:.:.:.:.:.:.:.	.:.:.:.:.:.:.:.	.:.:.:.:.:.:.:.	.:.:.:.:.:.:.:.	.:.:.:.:.:.:.:.	.:.:.:.:.:.:.:.	.:.:.:.:.:.:.:.	.:.:.:.:.:.:.:.	.:.:.:.:.:.:.:.	.:.:.:.:.:.:.:.	.:.:.:.:.:.:.:.	.:.:.:.:.:.:.:.	.:.:.:.:.:.:.:.	.:.:.:.:.:.:.:.	.:.:.:.:.:.:.:.	.:.:.:.:.:.:.:.	.:.:.:.:.:.:.:.	.:.:.:.:.:.:.:.	.:.:.:.:.:.:.:.	.:.:.:.:.:.:.:.	.:.:.:.:.:.:.:.	.:.:.:.:.:.:.:.	.:.:.:.:.:.:.:.	.:.:.:.:.:.:.:.	.:.:.:.:.:.:.:.	.:.:.:.:.:.:.:.	.:.:.:.:.:.:.:.	.:.:.:.:.:.:.:.	.:.:.:.:.:.:.:.	.:.:.:.:.:.:.:.	.:.:.:.:.:.:.:.	.:.:.:.:.:.:.:.	.:.:.:.:.:.:.:.	.:.:.:.:.:.:.:.	.:.:.:.:.:.:.:.	.:.:.:.:.:.:.:.	.:.:.:.:.:.:.:.	.:.:.:.:.:.:.:.	.:.:.:.:.:.:.:.	.:.:.:.:.:.:.:.	.:.:.:.:.:.:.:.	.:.:.:.:.:.:.:.	.:.:.:.:.:.:.:.	.:.:.:.:.:.:.:.	.:.:.:.:.:.:.:.	.:.:.:.:.:.:.:.	.:.:.:.:.:.:.:.	.:.:.:.:.:.:.:.	.:.:.:.:.:.:.:.	.:.:.:.:.:.:.:.	.:.:.:.:.:.:.:.	.:.:.:.:.:.:.:.	.:.:.:.:.:.:.:.	.:.:.:.:.:.:.:.	.:.:.:.:.:.:.:.	.:.:.:.:.:.:.:.	.:.:.:.:.:.:.:.	.:.:.:.:.:.:.:.	.:.:.:.:.:.:.:.	.:.:.:.:.:.:.:.	.:.:.:.:.:.:.:.	.:.:.:.:.:.:.:.	.:.:.:.:.:.:.:.	.:.:.:.:.:.:.:.	.:.:.:.:.:.:.:.	.:.:.:.:.:.:.:.	.:.:.:.:.:.:.:.	.:.:.:.:.:.:.:.	.:.:.:.:.:.:.:.	.:.:.:.:.:.:.:.	.:.:.:.:.:.:.:.	.:.:.:.:.:.:.:.	.:.:.:.:.:.:.:.	.:.:.:.:.:.:.:.	.:.:.:.:.:.:.:.	.:.:.:.:.:.:.:.	.:.:.:.:.:.:.:.	.:.:.:.:.:.:.:.	.:.:.:.:.:.:.:.	.:.:.:.:.:.:.:.	.:.:.:.:.:.:.:.	.:.:.:.:.:.:.:.	.:.:.:.:.:.:.:.	.:.:.:.:.:.:.:.	.:.:.:.:.:.:.:.	.:.:.:.:.:.:.:.	.:.:.:.:.:.:.:.	.:.:.:.:.:.:.:.	.:.:.:.:.:.:.:.	.:.:.:.:.:.:.:.	.:.:.:.:.:.:.:.	.:.:.:.:.:.:.:.	.:.:.:.:.:.:.:.	.:.:.:.:.:.:.:.	.:.:.:.:.:.:.:.	.:.:.:.:.:.:.:.	.:.:.:.:.:.:.:.	.:.:.:.:.:.:.:.	.:.:.:.:.:.:.:.	.:.:.:.:.:.:.:.	.:.:.:.:.:.:.:.	.:.:.:.:.:.:.:.	.:.:.:.:.:.:.:.	1:180849:+:+:42:1:6:0.977	.:.:.:.:.:.:.:.	.:.:.:.:.:.:.:.	.:.:.:.:.:.:.:.	.:.:.:.:.:.:.:.	.:.:.:.:.:.:.:.	.:.:.:.:.:.:.:.	.:.:.:.:.:.:.:.	.:.:.:.:.:.:.:.	.:.:.:.:.:.:.:.	.:.:.:.:.:.:.:.	.:.:.:.:.:.:.:.	.:.:.:.:.:.:.:.	.:.:.:.:.:.:.:.	.:.:.:.:.:.:.:.	.:.:.:.:.:.:.:.	.:.:.:.:.:.:.:.	.:.:.:.:.:.:.:.	.:.:.:.:.:.:.:.	.:.:.:.:.:.:.:.	.:.:.:.:.:.:.:.	.:.:.:.:.:.:.:.	.:.:.:.:.:.:.:.	.:.:.:.:.:.:.:.	.:.:.:.:.:.:.:.	.:.:.:.:.:.:.:.	.:.:.:.:.:.:.:.	.:.:.:.:.:.:.:.	.:.:.:.:.:.:.:.	.:.:.:.:.:.:.:.	.:.:.:.:.:.:.:.	.:.:.:.:.:.:.:.	.:.:.:.:.:.:.:.	.:.:.:.:.:.:.:.	.:.:.:.:.:.:.:.	.:.:.:.:.:.:.:.	.:.:.:.:.:.:.:.	.:.:.:.:.:.:.:.	.:.:.:.:.:.:.:.	.:.:.:.:.:.:.:.	.:.:.:.:.:.:.:.	.:.:.:.:.:.:.:.	.:.:.:.:.:.:.:.	.:.:.:.:.:.:.:.	.:.:.:.:.:.:.:.	.:.:.:.:.:.:.:.	.:.:.:.:.:.:.:.	.:.:.:.:.:.:.:.	.:.:.:.:.:.:.:.	.:.:.:.:.:.:.:.	.:.:.:.:.:.:.:.	.:.:.:.:.:.:.:.	.:.:.:.:.:.:.:.	.:.:.:.:.:.:.:.	.:.:.:.:.:.:.:.	.:.:.:.:.:.:.:.	.:.:.:.:.:.:.:.	.:.:.:.:.:.:.:.	.:.:.:.:.:.:.:.	.:.:.:.:.:.:.:.	.:.:.:.:.:.:.:.	.:.:.:.:.:.:.:.	.:.:.:.:.:.:.:.	.:.:.:.:.:.:.:.	.:.:.:.:.:.:.:.	.:.:.:.:.:.:.:.	.:.:.:.:.:.:.:.	.:.:.:.:.:.:.:.	.:.:.:.:.:.:.:.	.:.:.:.:.:.:.:.	.:.:.:.:.:.:.:.	.:.:.:.:.:.:.:.	.:.:.:.:.:.:.:.	.:.:.:.:.:.:.:.	.:.:.:.:.:.:.:.	.:.:.:.:.:.:.:.	.:.:.:.:.:.:.:.	.:.:.:.:.:.:.:.	.:.:.:.:.:.:.:.	.:.:.:.:.:.:.:.	.:.:.:.:.:.:.:.	.:.:.:.:.:.:.:.	.:.:.:.:.:.:.:.	.:.:.:.:.:.:.:.	.:.:.:.:.:.:.:.	.:.:.:.:.:.:.:.	.:.:.:.:.:.:.:.	.:.:.:.:.:.:.:.	.:.:.:.:.:.:.:.	.:.:.:.:.:.:.:.	.:.:.:.:.:.:.:.	.:.:.:.:.:.:.:.	.:.:.:.:.:.:.:.	.:.:.:.:.:.:.:.	.:.:.:.:.:.:.:.	.:.:.:.:.:.:.:.	.:.:.:.:.:.:.:.	.:.:.:.:.:.:.:.	.:.:.:.:.:.:.:.	.:.:.:.:.:.:.:.	.:.:.:.:.:.:.:.	.:.:.:.:.:.:.:.	.:.:.:.:.:.:.:.	.:.:.:.:.:.:.:.	.:.:.:.:.:.:.:.	.:.:.:.:.:.:.:.	.:.:.:.:.:.:.:.	.:.:.:.:.:.:.:.	.:.:.:.:.:.:.:.	.:.:.:.:.:.:.:.	.:.:.:.:.:.:.:.	.:.:.:.:.:.:.:.	.:.:.:.:.:.:.:.	.:.:.:.:.:.:.:.	.:.:.:.:.:.:.:.	.:.:.:.:.:.:.:.	.:.:.:.:.:.:.:.	.:.:.:.:.:.:.:.	.:.:.:.:.:.:.:.	.:.:.:.:.:.:.:.	.:.:.:.:.:.:.:.	.:.:.:.:.:.:.:.	.:.:.:.:.:.:.:.	.:.:.:.:.:.:.:.	.:.:.:.:.:.:.:.	.:.:.:.:.:.:.:.	.:.:.:.:.:.:.:.	.:.:.:.:.:.:.:.	.:.:.:.:.:.:.:.	.:.:.:.:.:.:.:.	.:.:.:.:.:.:.:.	.:.:.:.:.:.:.:.	.:.:.:.:.:.:.:.	.:.:.:.:.:.:.:.	.:.:.:.:.:.:.:.	.:.:.:.:.:.:.:.	.:.:.:.:.:.:.:.	.:.:.:.:.:.:.:.	.:.:.:.:.:.:.:.	.:.:.:.:.:.:.:.	.:.:.:.:.:.:.:.	.:.:.:.:.:.:.:.	.:.:.:.:.:.:.:.	.:.:.:.:.:.:.:.	.:.:.:.:.:.:.:.	.:.:.:.:.:.:.:.	.:.:.:.:.:.:.:.	.:.:.:.:.:.:.:.	.:.:.:.:.:.:.:.	.:.:.:.:.:.:.:.	.:.:.:.:.:.:.:.	.:.:.:.:.:.:.:.	.:.:.:.:.:.:.:.	.:.:.:.:.:.:.:.	.:.:.:.:.:.:.:.	.:.:.:.:.:.:.:.	.:.:.:.:.:.:.:.	.:.:.:.:.:.:.:.	.:.:.:.:.:.:.:.	.:.:.:.:.:.:.:.	.:.:.:.:.:.:.:.	.:.:.:.:.:.:.:.	.:.:.:.:.:.:.:.	.:.:.:.:.:.:.:.	.:.:.:.:.:.:.:.	.:.:.:.:.:.:.:.	.:.:.:.:.:.:.:.	.:.:.:.:.:.:.:.	.:.:.:.:.:.:.:.	.:.:.:.:.:.:.:.	.:.:.:.:.:.:.:.	.:.:.:.:.:.:.:.	.:.:.:.:.:.:.:.	.:.:.:.:.:.:.:.	.:.:.:.:.:.:.:.	.:.:.:.:.:.:.:.	.:.:.:.:.:.:.:.	.:.:.:.:.:.:.:.	.:.:.:.:.:.:.:.	.:.:.:.:.:.:.:.	.:.:.:.:.:.:.:.	.:.:.:.:.:.:.:.	.:.:.:.:.:.:.:.	.:.:.:.:.:.:.:.	.:.:.:.:.:.:.:.	.:.:.:.:.:.:.:.	.:.:.:.:.:.:.:.	.:.:.:.:.:.:.:.	.:.:.:.:.:.:.:.	.:.:.:.:.:.:.:.	.:.:.:.:.:.:.:.	.:.:.:.:.:.:.:.	.:.:.:.:.:.:.:.	.:.:.:.:.:.:.:.	.:.:.:.:.:.:.:.	.:.:.:.:.:.:.:.	.:.:.:.:.:.:.:.	.:.:.:.:.:.:.:.	.:.:.:.:.:.:.:.	.:.:.:.:.:.:.:.	.:.:.:.:.:.:.:.	.:.:.:.:.:.:.:.	.:.:.:.:.:.:.:.	.:.:.:.:.:.:.:.	.:.:.:.:.:.:.:.	.:.:.:.:.:.:.:.	.:.:.:.:.:.:.:.	.:.:.:.:.:.:.:.	.:.:.:.:.:.:.:.	.:.:.:.:.:.:.:.	.:.:.:.:.:.:.:.	.:.:.:.:.:.:.:.	.:.:.:.:.:.:.:.	.:.:.:.:.:.:.:.	.:.:.:.:.:.:.:.	.:.:.:.:.:.:.:.	.:.:.:.:.:.:.:.	.:.:.:.:.:.:.:.	.:.:.:.:.:.:.:.	.:.:.:.:.:.:.:.	.:.:.:.:.:.:.:.	.:.:.:.:.:.:.:.	.:.:.:.:.:.:.:.	.:.:.:.:.:.:.:.	.:.:.:.:.:.:.:.	.:.:.:.:.:.:.:.	.:.:.:.:.:.:.:.	.:.:.:.:.:.:.:.	.:.:.:.:.:.:.:.	.:.:.:.:.:.:.:.	.:.:.:.:.:.:.:.	.:.:.:.:.:.:.:.	.:.:.:.:.:.:.:.	.:.:.:.:.:.:.:.	.:.:.:.:.:.:.:.	.:.:.:.:.:.:.:.	.:.:.:.:.:.:.:.	.:.:.:.:.:.:.:.	.:.:.:.:.:.:.:.	.:.:.:.:.:.:.:.	.:.:.:.:.:.:.:.	.:.:.:.:.:.:.:.	.:.:.:.:.:.:.:.	.:.:.:.:.:.:.:.	.:.:.:.:.:.:.:.	.:.:.:.:.:.:.:.	.:.:.:.:.:.:.:.	.:.:.:.:.:.:.:.	.:.:.:.:.:.:.:.	.:.:.:.:.:.:.:.	.:.:.:.:.:.:.:.	.:.:.:.:.:.:.:.	.:.:.:.:.:.:.:.	.:.:.:.:.:.:.:.	.:.:.:.:.:.:.:.	.:.:.:.:.:.:.:.	.:.:.:.:.:.:.:.	.:.:.:.:.:.:.:.	.:.:.:.:.:.:.:.	.:.:.:.:.:.:.:.	.:.:.:.:.:.:.:.	.:.:.:.:.:.:.:.	.:.:.:.:.:.:.:.	.:.:.:.:.:.:.:.	.:.:.:.:.:.:.:.	.:.:.:.:.:.:.:.	.:.:.:.:.:.:.:.	.:.:.:.:.:.:.:.	.:.:.:.:.:.:.:.	.:.:.:.:.:.:.:.	.:.:.:.:.:.:.:.	.:.:.:.:.:.:.:.	.:.:.:.:.:.:.:.	.:.:.:.:.:.:.:.	.:.:.:.:.:.:.:.	.:.:.:.:.:.:.:.	.:.:.:.:.:.:.:.	.:.:.:.:.:.:.:.	.:.:.:.:.:.:.:.	.:.:.:.:.:.:.:.	.:.:.:.:.:.:.:.	.:.:.:.:.:.:.:.	.:.:.:.:.:.:.:.	.:.:.:.:.:.:.:.	.:.:.:.:.:.:.:.	.:.:.:.:.:.:.:.	.:.:.:.:.:.:.:.	.:.:.:.:.:.:.:.	.:.:.:.:.:.:.:.	.:.:.:.:.:.:.:.	.:.:.:.:.:.:.:.	.:.:.:.:.:.:.:.	.:.:.:.:.:.:.:.	.:.:.:.:.:.:.:.	.:.:.:.:.:.:.:.	.:.:.:.:.:.:.:.	.:.:.:.:.:.:.:.	.:.:.:.:.:.:.:.	.:.:.:.:.:.:.:.	.:.:.:.:.:.:.:.	.:.:.:.:.:.:.:.	.:.:.:.:.:.:.:.	.:.:.:.:.:.:.:.	.:.:.:.:.:.:.:.	.:.:.:.:.:.:.:.	.:.:.:.:.:.:.:.	.:.:.:.:.:.:.:.	.:.:.:.:.:.:.:.	.:.:.:.:.:.:.:.	.:.:.:.:.:.:.:.	.:.:.:.:.:.:.:.	.:.:.:.:.:.:.:.	.:.:.:.:.:.:.:.	.:.:.:.:.:.:.:.	.:.:.:.:.:.:.:.	.:.:.:.:.:.:.:.	.:.:.:.:.:.:.:.	.:.:.:.:.:.:.:.	.:.:.:.:.:.:.:.	.:.:.:.:.:.:.:.	.:.:.:.:.:.:.:.	.:.:.:.:.:.:.:.	.:.:.:.:.:.:.:.	.:.:.:.:.:.:.:.	.:.:.:.:.:.:.:.	.:.:.:.:.:.:.:.	.:.:.:.:.:.:.:.	.:.:.:.:.:.:.:.	.:.:.:.:.:.:.:.	.:.:.:.:.:.:.:.	.:.:.:.:.:.:.:.	.:.:.:.:.:.:.:.	.:.:.:.:.:.:.:.	.:.:.:.:.:.:.:.	.:.:.:.:.:.:.:.	.:.:.:.:.:.:.:.	.:.:.:.:.:.:.:.	.:.:.:.:.:.:.:.	.:.:.:.:.:.:.:.	.:.:.:.:.:.:.:.	.:.:.:.:.:.:.:.	.:.:.:.:.:.:.:.	.:.:.:.:.:.:.:.	.:.:.:.:.:.:.:.	.:.:.:.:.:.:.:.	.:.:.:.:.:.:.:.	.:.:.:.:.:.:.:.	.:.:.:.:.:.:.:.	.:.:.:.:.:.:.:.	.:.:.:.:.:.:.:.	.:.:.:.:.:.:.:.	.:.:.:.:.:.:.:.	.:.:.:.:.:.:.:.	.:.:.:.:.:.:.:.	.:.:.:.:.:.:.:.	.:.:.:.:.:.:.:.	.:.:.:.:.:.:.:.	.:.:.:.:.:.:.:.	.:.:.:.:.:.:.:.	.:.:.:.:.:.:.:.	.:.:.:.:.:.:.:.	.:.:.:.:.:.:.:.	.:.:.:.:.:.:.:.	.:.:.:.:.:.:.:.	.:.:.:.:.:.:.:.	.:.:.:.:.:.:.:.	.:.:.:.:.:.:.:.	.:.:.:.:.:.:.:.	.:.:.:.:.:.:.:.	.:.:.:.:.:.:.:.	.:.:.:.:.:.:.:.	.:.:.:.:.:.:.:.	.:.:.:.:.:.:.:.	.:.:.:.:.:.:.:.	.:.:.:.:.:.:.:.	.:.:.:.:.:.:.:.	.:.:.:.:.:.:.:.	.:.:.:.:.:.:.:.	.:.:.:.:.:.:.:.	.:.:.:.:.:.:.:.	.:.:.:.:.:.:.:.	.:.:.:.:.:.:.:.	.:.:.:.:.:.:.:.	.:.:.:.:.:.:.:.	.:.:.:.:.:.:.:.	.:.:.:.:.:.:.:.	.:.:.:.:.:.:.:.	.:.:.:.:.:.:.:.	.:.:.:.:.:.:.:.	.:.:.:.:.:.:.:.	.:.:.:.:.:.:.:.	.:.:.:.:.:.:.:.	.:.:.:.:.:.:.:.	.:.:.:.:.:.:.:.	.:.:.:.:.:.:.:.	.:.:.:.:.:.:.:.	.:.:.:.:.:.:.:.	.:.:.:.:.:.:.:.	.:.:.:.:.:.:.:.	.:.:.:.:.:.:.:.	.:.:.:.:.:.:.:.	.:.:.:.:.:.:.:.	.:.:.:.:.:.:.:.	.:.:.:.:.:.:.:.	.:.:.:.:.:.:.:.	.:.:.:.:.:.:.:.	.:.:.:.:.:.:.:.	.:.:.:.:.:.:.:.	.:.:.:.:.:.:.:.	.:.:.:.:.:.:.:.	.:.:.:.:.:.:.:.	.:.:.:.:.:.:.:.	.:.:.:.:.:.:.:.	.:.:.:.:.:.:.:.	.:.:.:.:.:.:.:.	.:.:.:.:.:.:.:.	.:.:.:.:.:.:.:.	.:.:.:.:.:.:.:.	.:.:.:.:.:.:.:.	.:.:.:.:.:.:.:.	.:.:.:.:.:.:.:.	.:.:.:.:.:.:.:.	.:.:.:.:.:.:.:.	.:.:.:.:.:.:.:.	.:.:.:.:.:.:.:.	.:.:.:.:.:.:.:.	.:.:.:.:.:.:.:.	.:.:.:.:.:.:.:.	.:.:.:.:.:.:.:.	.:.:.:.:.:.:.:.	.:.:.:.:.:.:.:.	.:.:.:.:.:.:.:.	.:.:.:.:.:.:.:.	.:.:.:.:.:.:.:.	.:.:.:.:.:.:.:.	.:.:.:.:.:.:.:.	.:.:.:.:.:.:.:.	.:.:.:.:.:.:.:.	.:.:.:.:.:.:.:.	.:.:.:.:.:.:.:.	.:.:.:.:.:.:.:.	.:.:.:.:.:.:.:.	.:.:.:.:.:.:.:.	.:.:.:.:.:.:.:.	.:.:.:.:.:.:.:.	.:.:.:.:.:.:.:.	.:.:.:.:.:.:.:.	.:.:.:.:.:.:.:.	.:.:.:.:.:.:.:.	.:.:.:.:.:.:.:.	.:.:.:.:.:.:.:.	.:.:.:.:.:.:.:.	.:.:.:.:.:.:.:.	.:.:.:.:.:.:.:.	.:.:.:.:.:.:.:.	.:.:.:.:.:.:.:.	.:.:.:.:.:.:.:.	.:.:.:.:.:.:.:.	.:.:.:.:.:.:.:.	.:.:.:.:.:.:.:.	.:.:.:.:.:.:.:.	.:.:.:.:.:.:.:.	.:.:.:.:.:.:.:.	.:.:.:.:.:.:.:.	.:.:.:.:.:.:.:.	.:.:.:.:.:.:.:.	.:.:.:.:.:.:.:.	.:.:.:.:.:.:.:.	.:.:.:.:.:.:.:.	.:.:.:.:.:.:.:.	.:.:.:.:.:.:.:.	.:.:.:.:.:.:.:.	.:.:.:.:.:.:.:.	.:.:.:.:.:.:.:.	.:.:.:.:.:.:.:.	.:.:.:.:.:.:.:.	.:.:.:.:.:.:.:.	.:.:.:.:.:.:.:.	.:.:.:.:.:.:.:.	.:.:.:.:.:.:.:.	.:.:.:.:.:.:.:.	.:.:.:.:.:.:.:.	.:.:.:.:.:.:.:.	.:.:.:.:.:.:.:.	.:.:.:.:.:.:.:.	.:.:.:.:.:.:.:.	.:.:.:.:.:.:.:.	.:.:.:.:.:.:.:.	.:.:.:.:.:.:.:.
chrI	180846	.	A	<INS:ME>	.	PASS	SVTYPE=INS;STRAND=+;FAMILY=TY4	GT:END:FIVE_PRIME_SUPPORTED:THREE_PRIME_SUPPORTED:PRESENCE_READS:ABSENCE_READS:AMBIGUOUS_READS:FREQUENCY	.:.:.:.:.:.:.:.	.:.:.:.:.:.:.:.	1:180849:+:+:55:0:5:1	.:.:.:.:.:.:.:.	.:.:.:.:.:.:.:.	.:.:.:.:.:.:.:.	.:.:.:.:.:.:.:.	.:.:.:.:.:.:.:.	.:.:.:.:.:.:.:.	.:.:.:.:.:.:.:.	.:.:.:.:.:.:.:.	.:.:.:.:.:.:.:.	.:.:.:.:.:.:.:.	.:.:.:.:.:.:.:.	.:.:.:.:.:.:.:.	.:.:.:.:.:.:.:.	.:.:.:.:.:.:.:.	.:.:.:.:.:.:.:.	.:.:.:.:.:.:.:.	.:.:.:.:.:.:.:.	.:.:.:.:.:.:.:.	.:.:.:.:.:.:.:.	.:.:.:.:.:.:.:.	.:.:.:.:.:.:.:.	.:.:.:.:.:.:.:.	.:.:.:.:.:.:.:.	.:.:.:.:.:.:.:.	.:.:.:.:.:.:.:.	.:.:.:.:.:.:.:.	.:.:.:.:.:.:.:.	.:.:.:.:.:.:.:.	.:.:.:.:.:.:.:.	.:.:.:.:.:.:.:.	.:.:.:.:.:.:.:.	.:.:.:.:.:.:.:.	.:.:.:.:.:.:.:.	.:.:.:.:.:.:.:.	.:.:.:.:.:.:.:.	.:.:.:.:.:.:.:.	.:.:.:.:.:.:.:.	.:.:.:.:.:.:.:.	.:.:.:.:.:.:.:.	.:.:.:.:.:.:.:.	.:.:.:.:.:.:.:.	.:.:.:.:.:.:.:.	.:.:.:.:.:.:.:.	.:.:.:.:.:.:.:.	.:.:.:.:.:.:.:.	.:.:.:.:.:.:.:.	.:.:.:.:.:.:.:.	.:.:.:.:.:.:.:.	.:.:.:.:.:.:.:.	.:.:.:.:.:.:.:.	.:.:.:.:.:.:.:.	.:.:.:.:.:.:.:.	.:.:.:.:.:.:.:.	.:.:.:.:.:.:.:.	.:.:.:.:.:.:.:.	.:.:.:.:.:.:.:.	.:.:.:.:.:.:.:.	.:.:.:.:.:.:.:.	.:.:.:.:.:.:.:.	.:.:.:.:.:.:.:.	.:.:.:.:.:.:.:.	.:.:.:.:.:.:.:.	.:.:.:.:.:.:.:.	.:.:.:.:.:.:.:.	.:.:.:.:.:.:.:.	.:.:.:.:.:.:.:.	.:.:.:.:.:.:.:.	.:.:.:.:.:.:.:.	.:.:.:.:.:.:.:.	.:.:.:.:.:.:.:.	.:.:.:.:.:.:.:.	.:.:.:.:.:.:.:.	.:.:.:.:.:.:.:.	.:.:.:.:.:.:.:.	.:.:.:.:.:.:.:.	.:.:.:.:.:.:.:.	.:.:.:.:.:.:.:.	.:.:.:.:.:.:.:.	.:.:.:.:.:.:.:.	.:.:.:.:.:.:.:.	.:.:.:.:.:.:.:.	.:.:.:.:.:.:.:.	.:.:.:.:.:.:.:.	.:.:.:.:.:.:.:.	.:.:.:.:.:.:.:.	.:.:.:.:.:.:.:.	.:.:.:.:.:.:.:.	.:.:.:.:.:.:.:.	.:.:.:.:.:.:.:.	.:.:.:.:.:.:.:.	.:.:.:.:.:.:.:.	.:.:.:.:.:.:.:.	.:.:.:.:.:.:.:.	.:.:.:.:.:.:.:.	.:.:.:.:.:.:.:.	.:.:.:.:.:.:.:.	.:.:.:.:.:.:.:.	.:.:.:.:.:.:.:.	.:.:.:.:.:.:.:.	.:.:.:.:.:.:.:.	.:.:.:.:.:.:.:.	.:.:.:.:.:.:.:.	.:.:.:.:.:.:.:.	.:.:.:.:.:.:.:.	.:.:.:.:.:.:.:.	.:.:.:.:.:.:.:.	.:.:.:.:.:.:.:.	.:.:.:.:.:.:.:.	.:.:.:.:.:.:.:.	.:.:.:.:.:.:.:.	.:.:.:.:.:.:.:.	.:.:.:.:.:.:.:.	.:.:.:.:.:.:.:.	.:.:.:.:.:.:.:.	.:.:.:.:.:.:.:.	.:.:.:.:.:.:.:.	.:.:.:.:.:.:.:.	.:.:.:.:.:.:.:.	.:.:.:.:.:.:.:.	.:.:.:.:.:.:.:.	.:.:.:.:.:.:.:.	.:.:.:.:.:.:.:.	.:.:.:.:.:.:.:.	.:.:.:.:.:.:.:.	.:.:.:.:.:.:.:.	.:.:.:.:.:.:.:.	.:.:.:.:.:.:.:.	.:.:.:.:.:.:.:.	.:.:.:.:.:.:.:.	.:.:.:.:.:.:.:.	.:.:.:.:.:.:.:.	.:.:.:.:.:.:.:.	.:.:.:.:.:.:.:.	.:.:.:.:.:.:.:.	.:.:.:.:.:.:.:.	.:.:.:.:.:.:.:.	.:.:.:.:.:.:.:.	.:.:.:.:.:.:.:.	.:.:.:.:.:.:.:.	.:.:.:.:.:.:.:.	.:.:.:.:.:.:.:.	.:.:.:.:.:.:.:.	.:.:.:.:.:.:.:.	.:.:.:.:.:.:.:.	.:.:.:.:.:.:.:.	.:.:.:.:.:.:.:.	.:.:.:.:.:.:.:.	.:.:.:.:.:.:.:.	.:.:.:.:.:.:.:.	.:.:.:.:.:.:.:.	.:.:.:.:.:.:.:.	.:.:.:.:.:.:.:.	.:.:.:.:.:.:.:.	.:.:.:.:.:.:.:.	.:.:.:.:.:.:.:.	.:.:.:.:.:.:.:.	.:.:.:.:.:.:.:.	.:.:.:.:.:.:.:.	.:.:.:.:.:.:.:.	.:.:.:.:.:.:.:.	.:.:.:.:.:.:.:.	.:.:.:.:.:.:.:.	.:.:.:.:.:.:.:.	.:.:.:.:.:.:.:.	.:.:.:.:.:.:.:.	.:.:.:.:.:.:.:.	.:.:.:.:.:.:.:.	.:.:.:.:.:.:.:.	.:.:.:.:.:.:.:.	.:.:.:.:.:.:.:.	.:.:.:.:.:.:.:.	.:.:.:.:.:.:.:.	.:.:.:.:.:.:.:.	.:.:.:.:.:.:.:.	.:.:.:.:.:.:.:.	.:.:.:.:.:.:.:.	.:.:.:.:.:.:.:.	.:.:.:.:.:.:.:.	.:.:.:.:.:.:.:.	.:.:.:.:.:.:.:.	.:.:.:.:.:.:.:.	.:.:.:.:.:.:.:.	.:.:.:.:.:.:.:.	.:.:.:.:.:.:.:.	.:.:.:.:.:.:.:.	.:.:.:.:.:.:.:.	.:.:.:.:.:.:.:.	.:.:.:.:.:.:.:.	.:.:.:.:.:.:.:.	.:.:.:.:.:.:.:.	.:.:.:.:.:.:.:.	.:.:.:.:.:.:.:.	.:.:.:.:.:.:.:.	.:.:.:.:.:.:.:.	.:.:.:.:.:.:.:.	.:.:.:.:.:.:.:.	.:.:.:.:.:.:.:.	.:.:.:.:.:.:.:.	.:.:.:.:.:.:.:.	.:.:.:.:.:.:.:.	.:.:.:.:.:.:.:.	.:.:.:.:.:.:.:.	.:.:.:.:.:.:.:.	.:.:.:.:.:.:.:.	.:.:.:.:.:.:.:.	.:.:.:.:.:.:.:.	.:.:.:.:.:.:.:.	.:.:.:.:.:.:.:.	.:.:.:.:.:.:.:.	.:.:.:.:.:.:.:.	.:.:.:.:.:.:.:.	.:.:.:.:.:.:.:.	.:.:.:.:.:.:.:.	.:.:.:.:.:.:.:.	.:.:.:.:.:.:.:.	.:.:.:.:.:.:.:.	.:.:.:.:.:.:.:.	.:.:.:.:.:.:.:.	.:.:.:.:.:.:.:.	.:.:.:.:.:.:.:.	.:.:.:.:.:.:.:.	.:.:.:.:.:.:.:.	.:.:.:.:.:.:.:.	.:.:.:.:.:.:.:.	.:.:.:.:.:.:.:.	.:.:.:.:.:.:.:.	.:.:.:.:.:.:.:.	.:.:.:.:.:.:.:.	.:.:.:.:.:.:.:.	.:.:.:.:.:.:.:.	.:.:.:.:.:.:.:.	.:.:.:.:.:.:.:.	.:.:.:.:.:.:.:.	.:.:.:.:.:.:.:.	.:.:.:.:.:.:.:.	.:.:.:.:.:.:.:.	.:.:.:.:.:.:.:.	.:.:.:.:.:.:.:.	.:.:.:.:.:.:.:.	.:.:.:.:.:.:.:.	.:.:.:.:.:.:.:.	.:.:.:.:.:.:.:.	.:.:.:.:.:.:.:.	.:.:.:.:.:.:.:.	.:.:.:.:.:.:.:.	.:.:.:.:.:.:.:.	.:.:.:.:.:.:.:.	.:.:.:.:.:.:.:.	.:.:.:.:.:.:.:.	.:.:.:.:.:.:.:.	.:.:.:.:.:.:.:.	.:.:.:.:.:.:.:.	.:.:.:.:.:.:.:.	.:.:.:.:.:.:.:.	.:.:.:.:.:.:.:.	.:.:.:.:.:.:.:.	.:.:.:.:.:.:.:.	.:.:.:.:.:.:.:.	.:.:.:.:.:.:.:.	.:.:.:.:.:.:.:.	.:.:.:.:.:.:.:.	.:.:.:.:.:.:.:.	.:.:.:.:.:.:.:.	.:.:.:.:.:.:.:.	.:.:.:.:.:.:.:.	.:.:.:.:.:.:.:.	.:.:.:.:.:.:.:.	.:.:.:.:.:.:.:.	.:.:.:.:.:.:.:.	.:.:.:.:.:.:.:.	.:.:.:.:.:.:.:.	.:.:.:.:.:.:.:.	.:.:.:.:.:.:.:.	.:.:.:.:.:.:.:.	.:.:.:.:.:.:.:.	.:.:.:.:.:.:.:.	.:.:.:.:.:.:.:.	.:.:.:.:.:.:.:.	.:.:.:.:.:.:.:.	.:.:.:.:.:.:.:.	.:.:.:.:.:.:.:.	.:.:.:.:.:.:.:.	.:.:.:.:.:.:.:.	.:.:.:.:.:.:.:.	.:.:.:.:.:.:.:.	.:.:.:.:.:.:.:.	.:.:.:.:.:.:.:.	.:.:.:.:.:.:.:.	.:.:.:.:.:.:.:.	.:.:.:.:.:.:.:.	.:.:.:.:.:.:.:.	.:.:.:.:.:.:.:.	.:.:.:.:.:.:.:.	.:.:.:.:.:.:.:.	.:.:.:.:.:.:.:.	.:.:.:.:.:.:.:.	.:.:.:.:.:.:.:.	.:.:.:.:.:.:.:.	.:.:.:.:.:.:.:.	.:.:.:.:.:.:.:.	.:.:.:.:.:.:.:.	.:.:.:.:.:.:.:.	.:.:.:.:.:.:.:.	.:.:.:.:.:.:.:.	.:.:.:.:.:.:.:.	.:.:.:.:.:.:.:.	.:.:.:.:.:.:.:.	.:.:.:.:.:.:.:.	.:.:.:.:.:.:.:.	.:.:.:.:.:.:.:.	.:.:.:.:.:.:.:.	.:.:.:.:.:.:.:.	.:.:.:.:.:.:.:.	.:.:.:.:.:.:.:.	.:.:.:.:.:.:.:.	.:.:.:.:.:.:.:.	.:.:.:.:.:.:.:.	.:.:.:.:.:.:.:.	.:.:.:.:.:.:.:.	.:.:.:.:.:.:.:.	.:.:.:.:.:.:.:.	.:.:.:.:.:.:.:.	.:.:.:.:.:.:.:.	.:.:.:.:.:.:.:.	.:.:.:.:.:.:.:.	.:.:.:.:.:.:.:.	.:.:.:.:.:.:.:.	.:.:.:.:.:.:.:.	.:.:.:.:.:.:.:.	.:.:.:.:.:.:.:.	.:.:.:.:.:.:.:.	.:.:.:.:.:.:.:.	.:.:.:.:.:.:.:.	.:.:.:.:.:.:.:.	.:.:.:.:.:.:.:.	.:.:.:.:.:.:.:.	.:.:.:.:.:.:.:.	.:.:.:.:.:.:.:.	.:.:.:.:.:.:.:.	.:.:.:.:.:.:.:.	.:.:.:.:.:.:.:.	.:.:.:.:.:.:.:.	.:.:.:.:.:.:.:.	.:.:.:.:.:.:.:.	.:.:.:.:.:.:.:.	.:.:.:.:.:.:.:.	.:.:.:.:.:.:.:.	.:.:.:.:.:.:.:.	.:.:.:.:.:.:.:.	.:.:.:.:.:.:.:.	.:.:.:.:.:.:.:.	.:.:.:.:.:.:.:.	.:.:.:.:.:.:.:.	.:.:.:.:.:.:.:.	.:.:.:.:.:.:.:.	.:.:.:.:.:.:.:.	.:.:.:.:.:.:.:.	.:.:.:.:.:.:.:.	.:.:.:.:.:.:.:.	.:.:.:.:.:.:.:.	.:.:.:.:.:.:.:.	.:.:.:.:.:.:.:.	.:.:.:.:.:.:.:.	.:.:.:.:.:.:.:.	.:.:.:.:.:.:.:.	.:.:.:.:.:.:.:.	.:.:.:.:.:.:.:.	.:.:.:.:.:.:.:.	.:.:.:.:.:.:.:.	.:.:.:.:.:.:.:.	.:.:.:.:.:.:.:.	.:.:.:.:.:.:.:.	.:.:.:.:.:.:.:.	.:.:.:.:.:.:.:.	.:.:.:.:.:.:.:.	.:.:.:.:.:.:.:.	.:.:.:.:.:.:.:.	.:.:.:.:.:.:.:.	.:.:.:.:.:.:.:.	.:.:.:.:.:.:.:.	.:.:.:.:.:.:.:.	.:.:.:.:.:.:.:.	.:.:.:.:.:.:.:.	.:.:.:.:.:.:.:.	.:.:.:.:.:.:.:.	.:.:.:.:.:.:.:.	.:.:.:.:.:.:.:.	.:.:.:.:.:.:.:.	.:.:.:.:.:.:.:.	.:.:.:.:.:.:.:.	.:.:.:.:.:.:.:.	.:.:.:.:.:.:.:.	.:.:.:.:.:.:.:.	.:.:.:.:.:.:.:.	.:.:.:.:.:.:.:.	.:.:.:.:.:.:.:.	.:.:.:.:.:.:.:.	.:.:.:.:.:.:.:.	.:.:.:.:.:.:.:.	.:.:.:.:.:.:.:.	.:.:.:.:.:.:.:.	.:.:.:.:.:.:.:.	.:.:.:.:.:.:.:.	.:.:.:.:.:.:.:.	.:.:.:.:.:.:.:.	.:.:.:.:.:.:.:.	.:.:.:.:.:.:.:.	.:.:.:.:.:.:.:.	.:.:.:.:.:.:.:.	.:.:.:.:.:.:.:.	.:.:.:.:.:.:.:.	.:.:.:.:.:.:.:.	.:.:.:.:.:.:.:.	.:.:.:.:.:.:.:.	.:.:.:.:.:.:.:.	.:.:.:.:.:.:.:.	.:.:.:.:.:.:.:.	.:.:.:.:.:.:.:.	.:.:.:.:.:.:.:.	.:.:.:.:.:.:.:.	.:.:.:.:.:.:.:.	.:.:.:.:.:.:.:.	.:.:.:.:.:.:.:.	.:.:.:.:.:.:.:.	.:.:.:.:.:.:.:.	.:.:.:.:.:.:.:.	.:.:.:.:.:.:.:.	.:.:.:.:.:.:.:.	.:.:.:.:.:.:.:.	.:.:.:.:.:.:.:.	.:.:.:.:.:.:.:.	.:.:.:.:.:.:.:.	.:.:.:.:.:.:.:.	.:.:.:.:.:.:.:.	.:.:.:.:.:.:.:.	.:.:.:.:.:.:.:.	.:.:.:.:.:.:.:.	.:.:.:.:.:.:.:.	.:.:.:.:.:.:.:.	.:.:.:.:.:.:.:.	.:.:.:.:.:.:.:.	.:.:.:.:.:.:.:.	.:.:.:.:.:.:.:.	.:.:.:.:.:.:.:.	.:.:.:.:.:.:.:.	.:.:.:.:.:.:.:.	.:.:.:.:.:.:.:.	.:.:.:.:.:.:.:.	.:.:.:.:.:.:.:.	.:.:.:.:.:.:.:.	.:.:.:.:.:.:.:.	.:.:.:.:.:.:.:.	.:.:.:.:.:.:.:.	.:.:.:.:.:.:.:.	.:.:.:.:.:.:.:.	.:.:.:.:.:.:.:.	.:.:.:.:.:.:.:.	.:.:.:.:.:.:.:.	.:.:.:.:.:.:.:.	.:.:.:.:.:.:.:.	.:.:.:.:.:.:.:.	.:.:.:.:.:.:.:.	.:.:.:.:.:.:.:.	.:.:.:.:.:.:.:.	.:.:.:.:.:.:.:.	.:.:.:.:.:.:.:.	.:.:.:.:.:.:.:.	.:.:.:.:.:.:.:.	.:.:.:.:.:.:.:.	.:.:.:.:.:.:.:.	.:.:.:.:.:.:.:.	.:.:.:.:.:.:.:.	.:.:.:.:.:.:.:.	.:.:.:.:.:.:.:.	.:.:.:.:.:.:.:.	.:.:.:.:.:.:.:.	.:.:.:.:.:.:.:.	.:.:.:.:.:.:.:.	.:.:.:.:.:.:.:.	.:.:.:.:.:.:.:.	.:.:.:.:.:.:.:.	.:.:.:.:.:.:.:.	.:.:.:.:.:.:.:.	.:.:.:.:.:.:.:.	.:.:.:.:.:.:.:.	.:.:.:.:.:.:.:.	.:.:.:.:.:.:.:.	.:.:.:.:.:.:.:.	.:.:.:.:.:.:.:.	.:.:.:.:.:.:.:.	.:.:.:.:.:.:.:.	.:.:.:.:.:.:.:.	.:.:.:.:.:.:.:.	.:.:.:.:.:.:.:.	.:.:.:.:.:.:.:.	.:.:.:.:.:.:.:.	.:.:.:.:.:.:.:.	.:.:.:.:.:.:.:.	.:.:.:.:.:.:.:.	.:.:.:.:.:.:.:.	.:.:.:.:.:.:.:.	.:.:.:.:.:.:.:.	.:.:.:.:.:.:.:.	.:.:.:.:.:.:.:.	.:.:.:.:.:.:.:.	.:.:.:.:.:.:.:.	.:.:.:.:.:.:.:.	.:.:.:.:.:.:.:.	.:.:.:.:.:.:.:.	.:.:.:.:.:.:.:.	.:.:.:.:.:.:.:.	.:.:.:.:.:.:.:.	.:.:.:.:.:.:.:.	.:.:.:.:.:.:.:.	.:.:.:.:.:.:.:.	.:.:.:.:.:.:.:.	.:.:.:.:.:.:.:.	.:.:.:.:.:.:.:.	.:.:.:.:.:.:.:.	.:.:.:.:.:.:.:.	.:.:.:.:.:.:.:.	.:.:.:.:.:.:.:.	.:.:.:.:.:.:.:.	.:.:.:.:.:.:.:.	.:.:.:.:.:.:.:.	.:.:.:.:.:.:.:.	.:.:.:.:.:.:.:.	.:.:.:.:.:.:.:.	.:.:.:.:.:.:.:.	.:.:.:.:.:.:.:.	.:.:.:.:.:.:.:.	.:.:.:.:.:.:.:.	.:.:.:.:.:.:.:.	.:.:.:.:.:.:.:.	.:.:.:.:.:.:.:.	.:.:.:.:.:.:.:.	.:.:.:.:.:.:.:.	.:.:.:.:.:.:.:.	.:.:.:.:.:.:.:.	.:.:.:.:.:.:.:.	.:.:.:.:.:.:.:.	.:.:.:.:.:.:.:.	.:.:.:.:.:.:.:.	.:.:.:.:.:.:.:.	.:.:.:.:.:.:.:.	.:.:.:.:.:.:.:.	.:.:.:.:.:.:.:.	.:.:.:.:.:.:.:.	.:.:.:.:.:.:.:.	.:.:.:.:.:.:.:.	.:.:.:.:.:.:.:.	.:.:.:.:.:.:.:.	.:.:.:.:.:.:.:.	.:.:.:.:.:.:.:.	.:.:.:.:.:.:.:.	.:.:.:.:.:.:.:.	.:.:.:.:.:.:.:.	.:.:.:.:.:.:.:.	.:.:.:.:.:.:.:.	.:.:.:.:.:.:.:.	.:.:.:.:.:.:.:.	.:.:.:.:.:.:.:.	.:.:.:.:.:.:.:.	.:.:.:.:.:.:.:.	.:.:.:.:.:.:.:.	.:.:.:.:.:.:.:.	.:.:.:.:.:.:.:.	.:.:.:.:.:.:.:.	.:.:.:.:.:.:.:.	.:.:.:.:.:.:.:.	.:.:.:.:.:.:.:.	.:.:.:.:.:.:.:.	.:.:.:.:.:.:.:.	.:.:.:.:.:.:.:.	.:.:.:.:.:.:.:.	.:.:.:.:.:.:.:.	.:.:.:.:.:.:.:.	.:.:.:.:.:.:.:.	.:.:.:.:.:.:.:.	.:.:.:.:.:.:.:.	.:.:.:.:.:.:.:.	.:.:.:.:.:.:.:.	.:.:.:.:.:.:.:.	.:.:.:.:.:.:.:.	.:.:.:.:.:.:.:.	.:.:.:.:.:.:.:.	.:.:.:.:.:.:.:.	.:.:.:.:.:.:.:.	.:.:.:.:.:.:.:.	.:.:.:.:.:.:.:.	.:.:.:.:.:.:.:.	.:.:.:.:.:.:.:.	.:.:.:.:.:.:.:.	.:.:.:.:.:.:.:.	.:.:.:.:.:.:.:.	.:.:.:.:.:.:.:.	.:.:.:.:.:.:.:.	.:.:.:.:.:.:.:.	.:.:.:.:.:.:.:.	.:.:.:.:.:.:.:.	.:.:.:.:.:.:.:.	.:.:.:.:.:.:.:.	.:.:.:.:.:.:.:.	.:.:.:.:.:.:.:.	.:.:.:.:.:.:.:.	.:.:.:.:.:.:.:.	.:.:.:.:.:.:.:.	.:.:.:.:.:.:.:.	.:.:.:.:.:.:.:.	.:.:.:.:.:.:.:.	.:.:.:.:.:.:.:.	.:.:.:.:.:.:.:.	.:.:.:.:.:.:.:.	.:.:.:.:.:.:.:.	.:.:.:.:.:.:.:.	.:.:.:.:.:.:.:.	.:.:.:.:.:.:.:.	.:.:.:.:.:.:.:.	.:.:.:.:.:.:.:.	.:.:.:.:.:.:.:.	.:.:.:.:.:.:.:.	.:.:.:.:.:.:.:.	.:.:.:.:.:.:.:.	.:.:.:.:.:.:.:.	.:.:.:.:.:.:.:.	.:.:.:.:.:.:.:.	.:.:.:.:.:.:.:.	.:.:.:.:.:.:.:.	.:.:.:.:.:.:.:.	.:.:.:.:.:.:.:.	.:.:.:.:.:.:.:.	.:.:.:.:.:.:.:.	.:.:.:.:.:.:.:.	.:.:.:.:.:.:.:.	.:.:.:.:.:.:.:.	.:.:.:.:.:.:.:.	.:.:.:.:.:.:.:.	.:.:.:.:.:.:.:.	.:.:.:.:.:.:.:.	.:.:.:.:.:.:.:.	.:.:.:.:.:.:.:.	.:.:.:.:.:.:.:.	.:.:.:.:.:.:.:.	.:.:.:.:.:.:.:.	.:.:.:.:.:.:.:.	.:.:.:.:.:.:.:.	.:.:.:.:.:.:.:.	.:.:.:.:.:.:.:.	.:.:.:.:.:.:.:.	.:.:.:.:.:.:.:.	.:.:.:.:.:.:.:.	.:.:.:.:.:.:.:.	.:.:.:.:.:.:.:.	.:.:.:.:.:.:.:.	.:.:.:.:.:.:.:.	.:.:.:.:.:.:.:.	.:.:.:.:.:.:.:.	.:.:.:.:.:.:.:.	.:.:.:.:.:.:.:.	.:.:.:.:.:.:.:.	.:.:.:.:.:.:.:.	.:.:.:.:.:.:.:.	.:.:.:.:.:.:.:.	.:.:.:.:.:.:.:.	.:.:.:.:.:.:.:.	.:.:.:.:.:.:.:.	.:.:.:.:.:.:.:.	.:.:.:.:.:.:.:.	.:.:.:.:.:.:.:.	.:.:.:.:.:.:.:.	.:.:.:.:.:.:.:.	.:.:.:.:.:.:.:.	.:.:.:.:.:.:.:.	.:.:.:.:.:.:.:.	.:.:.:.:.:.:.:.	.:.:.:.:.:.:.:.	.:.:.:.:.:.:.:.	.:.:.:.:.:.:.:.	.:.:.:.:.:.:.:.	.:.:.:.:.:.:.:.	.:.:.:.:.:.:.:.	.:.:.:.:.:.:.:.	.:.:.:.:.:.:.:.	.:.:.:.:.:.:.:.	.:.:.:.:.:.:.:.	.:.:.:.:.:.:.:.	.:.:.:.:.:.:.:.	.:.:.:.:.:.:.:.	.:.:.:.:.:.:.:.	.:.:.:.:.:.:.:.	.:.:.:.:.:.:.:.	.:.:.:.:.:.:.:.	.:.:.:.:.:.:.:.	.:.:.:.:.:.:.:.	.:.:.:.:.:.:.:.	.:.:.:.:.:.:.:.	.:.:.:.:.:.:.:.	.:.:.:.:.:.:.:.	.:.:.:.:.:.:.:.	.:.:.:.:.:.:.:.	.:.:.:.:.:.:.:.	.:.:.:.:.:.:.:.	.:.:.:.:.:.:.:.	.:.:.:.:.:.:.:.	.:.:.:.:.:.:.:.	.:.:.:.:.:.:.:.	.:.:.:.:.:.:.:.	.:.:.:.:.:.:.:.	.:.:.:.:.:.:.:.	.:.:.:.:.:.:.:.	.:.:.:.:.:.:.:.	.:.:.:.:.:.:.:.	.:.:.:.:.:.:.:.	.:.:.:.:.:.:.:.	.:.:.:.:.:.:.:.	.:.:.:.:.:.:.:.	.:.:.:.:.:.:.:.	.:.:.:.:.:.:.:.	.:.:.:.:.:.:.:.	.:.:.:.:.:.:.:.	.:.:.:.:.:.:.:.	.:.:.:.:.:.:.:.	.:.:.:.:.:.:.:.	.:.:.:.:.:.:.:.	.:.:.:.:.:.:.:.	.:.:.:.:.:.:.:.	.:.:.:.:.:.:.:.	.:.:.:.:.:.:.:.	.:.:.:.:.:.:.:.	.:.:.:.:.:.:.:.	.:.:.:.:.:.:.:.	.:.:.:.:.:.:.:.	.:.:.:.:.:.:.:.	.:.:.:.:.:.:.:.	.:.:.:.:.:.:.:.	.:.:.:.:.:.:.:.	.:.:.:.:.:.:.:.	.:.:.:.:.:.:.:.	.:.:.:.:.:.:.:.	.:.:.:.:.:.:.:.	.:.:.:.:.:.:.:.	.:.:.:.:.:.:.:.	.:.:.:.:.:.:.:.	.:.:.:.:.:.:.:.	.:.:.:.:.:.:.:.	.:.:.:.:.:.:.:.	.:.:.:.:.:.:.:.	.:.:.:.:.:.:.:.	.:.:.:.:.:.:.:.	.:.:.:.:.:.:.:.	.:.:.:.:.:.:.:.	.:.:.:.:.:.:.:.	.:.:.:.:.:.:.:.	.:.:.:.:.:.:.:.	.:.:.:.:.:.:.:.	.:.:.:.:.:.:.:.	.:.:.:.:.:.:.:.	.:.:.:.:.:.:.:.	.:.:.:.:.:.:.:.	.:.:.:.:.:.:.:.	.:.:.:.:.:.:.:.	.:.:.:.:.:.:.:.	.:.:.:.:.:.:.:.	.:.:.:.:.:.:.:.	.:.:.:.:.:.:.:.	.:.:.:.:.:.:.:.	.:.:.:.:.:.:.:.	.:.:.:.:.:.:.:.	.:.:.:.:.:.:.:.	.:.:.:.:.:.:.:.	.:.:.:.:.:.:.:.	.:.:.:.:.:.:.:.	.:.:.:.:.:.:.:.	.:.:.:.:.:.:.:.	.:.:.:.:.:.:.:.	.:.:.:.:.:.:.:.	.:.:.:.:.:.:.:.	.:.:.:.:.:.:.:.	.:.:.:.:.:.:.:.	.:.:.:.:.:.:.:.	.:.:.:.:.:.:.:.	.:.:.:.:.:.:.:.	.:.:.:.:.:.:.:.	.:.:.:.:.:.:.:.	.:.:.:.:.:.:.:.	.:.:.:.:.:.:.:.	.:.:.:.:.:.:.:.	.:.:.:.:.:.:.:.	.:.:.:.:.:.:.:.	.:.:.:.:.:.:.:.	.:.:.:.:.:.:.:.	.:.:.:.:.:.:.:.	.:.:.:.:.:.:.:.	.:.:.:.:.:.:.:.	.:.:.:.:.:.:.:.	.:.:.:.:.:.:.:.	.:.:.:.:.:.:.:.	.:.:.:.:.:.:.:.	.:.:.:.:.:.:.:.	.:.:.:.:.:.:.:.	.:.:.:.:.:.:.:.	.:.:.:.:.:.:.:.	.:.:.:.:.:.:.:.	.:.:.:.:.:.:.:.	.:.:.:.:.:.:.:.	.:.:.:.:.:.:.:.	.:.:.:.:.:.:.:.	.:.:.:.:.:.:.:.	.:.:.:.:.:.:.:.	.:.:.:.:.:.:.:.	.:.:.:.:.:.:.:.	.:.:.:.:.:.:.:.	.:.:.:.:.:.:.:.	.:.:.:.:.:.:.:.	.:.:.:.:.:.:.:.	.:.:.:.:.:.:.:.	.:.:.:.:.:.:.:.	.:.:.:.:.:.:.:.	.:.:.:.:.:.:.:.	.:.:.:.:.:.:.:.	.:.:.:.:.:.:.:.	.:.:.:.:.:.:.:.	.:.:.:.:.:.:.:.	.:.:.:.:.:.:.:.	.:.:.:.:.:.:.:.	.:.:.:.:.:.:.:.	.:.:.:.:.:.:.:.	.:.:.:.:.:.:.:.	.:.:.:.:.:.:.:.	.:.:.:.:.:.:.:.	.:.:.:.:.:.:.:.	.:.:.:.:.:.:.:.	.:.:.:.:.:.:.:.	.:.:.:.:.:.:.:.	.:.:.:.:.:.:.:.	.:.:.:.:.:.:.:.	.:.:.:.:.:.:.:.	.:.:.:.:.:.:.:.	.:.:.:.:.:.:.:.	.:.:.:.:.:.:.:.	.:.:.:.:.:.:.:.	.:.:.:.:.:.:.:.	.:.:.:.:.:.:.:.	.:.:.:.:.:.:.:.	.:.:.:.:.:.:.:.	.:.:.:.:.:.:.:.	.:.:.:.:.:.:.:.	.:.:.:.:.:.:.:.	.:.:.:.:.:.:.:.	.:.:.:.:.:.:.:.	1:180852:+:+:38:0:0:1	.:.:.:.:.:.:.:.	.:.:.:.:.:.:.:.	.:.:.:.:.:.:.:.	.:.:.:.:.:.:.:.	.:.:.:.:.:.:.:.	.:.:.:.:.:.:.:.	.:.:.:.:.:.:.:.	.:.:.:.:.:.:.:.	.:.:.:.:.:.:.:.	.:.:.:.:.:.:.:.	.:.:.:.:.:.:.:.	.:.:.:.:.:.:.:.	.:.:.:.:.:.:.:.	.:.:.:.:.:.:.:.	.:.:.:.:.:.:.:.	.:.:.:.:.:.:.:.	.:.:.:.:.:.:.:.	.:.:.:.:.:.:.:.	.:.:.:.:.:.:.:.	.:.:.:.:.:.:.:.	.:.:.:.:.:.:.:.	.:.:.:.:.:.:.:.	.:.:.:.:.:.:.:.	.:.:.:.:.:.:.:.	.:.:.:.:.:.:.:.	.:.:.:.:.:.:.:.	.:.:.:.:.:.:.:.	.:.:.:.:.:.:.:.	.:.:.:.:.:.:.:.	.:.:.:.:.:.:.:.	.:.:.:.:.:.:.:.	.:.:.:.:.:.:.:.	.:.:.:.:.:.:.:.	.:.:.:.:.:.:.:.	.:.:.:.:.:.:.:.	.:.:.:.:.:.:.:.	.:.:.:.:.:.:.:.	.:.:.:.:.:.:.:.	.:.:.:.:.:.:.:.	.:.:.:.:.:.:.:.	.:.:.:.:.:.:.:.	.:.:.:.:.:.:.:.	.:.:.:.:.:.:.:.	.:.:.:.:.:.:.:.	.:.:.:.:.:.:.:.	.:.:.:.:.:.:.:.	.:.:.:.:.:.:.:.	.:.:.:.:.:.:.:.	.:.:.:.:.:.:.:.	.:.:.:.:.:.:.:.	.:.:.:.:.:.:.:.	.:.:.:.:.:.:.:.	.:.:.:.:.:.:.:.	.:.:.:.:.:.:.:.	.:.:.:.:.:.:.:.	.:.:.:.:.:.:.:.	.:.:.:.:.:.:.:.	.:.:.:.:.:.:.:.	.:.:.:.:.:.:.:.	.:.:.:.:.:.:.:.	.:.:.:.:.:.:.:.	.:.:.:.:.:.:.:.	.:.:.:.:.:.:.:.	.:.:.:.:.:.:.:.	.:.:.:.:.:.:.:.	.:.:.:.:.:.:.:.	.:.:.:.:.:.:.:.	.:.:.:.:.:.:.:.	.:.:.:.:.:.:.:.	.:.:.:.:.:.:.:.	.:.:.:.:.:.:.:.	.:.:.:.:.:.:.:.	.:.:.:.:.:.:.:.	.:.:.:.:.:.:.:.	.:.:.:.:.:.:.:.	.:.:.:.:.:.:.:.	.:.:.:.:.:.:.:.	.:.:.:.:.:.:.:.	.:.:.:.:.:.:.:.	.:.:.:.:.:.:.:.	.:.:.:.:.:.:.:.	.:.:.:.:.:.:.:.	.:.:.:.:.:.:.:.	.:.:.:.:.:.:.:.	.:.:.:.:.:.:.:.	.:.:.:.:.:.:.:.	.:.:.:.:.:.:.:.	.:.:.:.:.:.:.:.	.:.:.:.:.:.:.:.	.:.:.:.:.:.:.:.	.:.:.:.:.:.:.:.	.:.:.:.:.:.:.:.	.:.:.:.:.:.:.:.	.:.:.:.:.:.:.:.	.:.:.:.:.:.:.:.	.:.:.:.:.:.:.:.	.:.:.:.:.:.:.:.	.:.:.:.:.:.:.:.	.:.:.:.:.:.:.:.	.:.:.:.:.:.:.:.	.:.:.:.:.:.:.:.	.:.:.:.:.:.:.:.	.:.:.:.:.:.:.:.	.:.:.:.:.:.:.:.	.:.:.:.:.:.:.:.	.:.:.:.:.:.:.:.	.:.:.:.:.:.:.:.	.:.:.:.:.:.:.:.	.:.:.:.:.:.:.:.	.:.:.:.:.:.:.:.	.:.:.:.:.:.:.:.	.:.:.:.:.:.:.:.	.:.:.:.:.:.:.:.	.:.:.:.:.:.:.:.	.:.:.:.:.:.:.:.	.:.:.:.:.:.:.:.	.:.:.:.:.:.:.:.	.:.:.:.:.:.:.:.	.:.:.:.:.:.:.:.	.:.:.:.:.:.:.:.	.:.:.:.:.:.:.:.	.:.:.:.:.:.:.:.	.:.:.:.:.:.:.:.	.:.:.:.:.:.:.:.	.:.:.:.:.:.:.:.	.:.:.:.:.:.:.:.	.:.:.:.:.:.:.:.	.:.:.:.:.:.:.:.	.:.:.:.:.:.:.:.	.:.:.:.:.:.:.:.	.:.:.:.:.:.:.:.	.:.:.:.:.:.:.:.	.:.:.:.:.:.:.:.	.:.:.:.:.:.:.:.	.:.:.:.:.:.:.:.	.:.:.:.:.:.:.:.	.:.:.:.:.:.:.:.	.:.:.:.:.:.:.:.	.:.:.:.:.:.:.:.	.:.:.:.:.:.:.:.	.:.:.:.:.:.:.:.	.:.:.:.:.:.:.:.	.:.:.:.:.:.:.:.	.:.:.:.:.:.:.:.	.:.:.:.:.:.:.:.	.:.:.:.:.:.:.:.	.:.:.:.:.:.:.:.	.:.:.:.:.:.:.:.	.:.:.:.:.:.:.:.	.:.:.:.:.:.:.:.	.:.:.:.:.:.:.:.	.:.:.:.:.:.:.:.	.:.:.:.:.:.:.:.	.:.:.:.:.:.:.:.	.:.:.:.:.:.:.:.	.:.:.:.:.:.:.:.	.:.:.:.:.:.:.:.
chrI	180847	.	A	<INS:ME>	.	PASS	SVTYPE=INS;STRAND=-;FAMILY=TY2	GT:END:FIVE_PRIME_SUPPORTED:THREE_PRIME_SUPPORTED:PRESENCE_READS:ABSENCE_READS:AMBIGUOUS_READS:FREQUENCY	.:.:.:.:.:.:.:.	.:.:.:.:.:.:.:.	.:.:.:.:.:.:.:.	.:.:.:.:.:.:.:.	.:.:.:.:.:.:.:.	.:.:.:.:.:.:.:.	.:.:.:.:.:.:.:.	.:.:.:.:.:.:.:.	.:.:.:.:.:.:.:.	.:.:.:.:.:.:.:.	.:.:.:.:.:.:.:.	.:.:.:.:.:.:.:.	.:.:.:.:.:.:.:.	.:.:.:.:.:.:.:.	.:.:.:.:.:.:.:.	.:.:.:.:.:.:.:.	.:.:.:.:.:.:.:.	.:.:.:.:.:.:.:.	.:.:.:.:.:.:.:.	.:.:.:.:.:.:.:.	.:.:.:.:.:.:.:.	.:.:.:.:.:.:.:.	.:.:.:.:.:.:.:.	.:.:.:.:.:.:.:.	.:.:.:.:.:.:.:.	.:.:.:.:.:.:.:.	.:.:.:.:.:.:.:.	.:.:.:.:.:.:.:.	.:.:.:.:.:.:.:.	.:.:.:.:.:.:.:.	.:.:.:.:.:.:.:.	.:.:.:.:.:.:.:.	.:.:.:.:.:.:.:.	.:.:.:.:.:.:.:.	.:.:.:.:.:.:.:.	.:.:.:.:.:.:.:.	.:.:.:.:.:.:.:.	.:.:.:.:.:.:.:.	.:.:.:.:.:.:.:.	.:.:.:.:.:.:.:.	.:.:.:.:.:.:.:.	.:.:.:.:.:.:.:.	.:.:.:.:.:.:.:.	.:.:.:.:.:.:.:.	.:.:.:.:.:.:.:.	.:.:.:.:.:.:.:.	.:.:.:.:.:.:.:.	.:.:.:.:.:.:.:.	.:.:.:.:.:.:.:.	.:.:.:.:.:.:.:.	.:.:.:.:.:.:.:.	.:.:.:.:.:.:.:.	.:.:.:.:.:.:.:.	.:.:.:.:.:.:.:.	.:.:.:.:.:.:.:.	.:.:.:.:.:.:.:.	.:.:.:.:.:.:.:.	.:.:.:.:.:.:.:.	.:.:.:.:.:.:.:.	.:.:.:.:.:.:.:.	.:.:.:.:.:.:.:.	.:.:.:.:.:.:.:.	.:.:.:.:.:.:.:.	.:.:.:.:.:.:.:.	.:.:.:.:.:.:.:.	.:.:.:.:.:.:.:.	.:.:.:.:.:.:.:.	.:.:.:.:.:.:.:.	.:.:.:.:.:.:.:.	.:.:.:.:.:.:.:.	.:.:.:.:.:.:.:.	.:.:.:.:.:.:.:.	.:.:.:.:.:.:.:.	.:.:.:.:.:.:.:.	.:.:.:.:.:.:.:.	.:.:.:.:.:.:.:.	.:.:.:.:.:.:.:.	.:.:.:.:.:.:.:.	.:.:.:.:.:.:.:.	.:.:.:.:.:.:.:.	.:.:.:.:.:.:.:.	.:.:.:.:.:.:.:.	.:.:.:.:.:.:.:.	.:.:.:.:.:.:.:.	.:.:.:.:.:.:.:.	.:.:.:.:.:.:.:.	.:.:.:.:.:.:.:.	.:.:.:.:.:.:.:.	.:.:.:.:.:.:.:.	.:.:.:.:.:.:.:.	.:.:.:.:.:.:.:.	.:.:.:.:.:.:.:.	.:.:.:.:.:.:.:.	.:.:.:.:.:.:.:.	.:.:.:.:.:.:.:.	.:.:.:.:.:.:.:.	.:.:.:.:.:.:.:.	.:.:.:.:.:.:.:.	.:.:.:.:.:.:.:.	.:.:.:.:.:.:.:.	.:.:.:.:.:.:.:.	.:.:.:.:.:.:.:.	.:.:.:.:.:.:.:.	.:.:.:.:.:.:.:.	.:.:.:.:.:.:.:.	.:.:.:.:.:.:.:.	.:.:.:.:.:.:.:.	.:.:.:.:.:.:.:.	.:.:.:.:.:.:.:.	.:.:.:.:.:.:.:.	.:.:.:.:.:.:.:.	.:.:.:.:.:.:.:.	.:.:.:.:.:.:.:.	.:.:.:.:.:.:.:.	.:.:.:.:.:.:.:.	.:.:.:.:.:.:.:.	.:.:.:.:.:.:.:.	.:.:.:.:.:.:.:.	.:.:.:.:.:.:.:.	.:.:.:.:.:.:.:.	.:.:.:.:.:.:.:.	.:.:.:.:.:.:.:.	.:.:.:.:.:.:.:.	.:.:.:.:.:.:.:.	.:.:.:.:.:.:.:.	.:.:.:.:.:.:.:.	.:.:.:.:.:.:.:.	.:.:.:.:.:.:.:.	.:.:.:.:.:.:.:.	.:.:.:.:.:.:.:.	.:.:.:.:.:.:.:.	.:.:.:.:.:.:.:.	.:.:.:.:.:.:.:.	.:.:.:.:.:.:.:.	.:.:.:.:.:.:.:.	.:.:.:.:.:.:.:.	.:.:.:.:.:.:.:.	.:.:.:.:.:.:.:.	.:.:.:.:.:.:.:.	.:.:.:.:.:.:.:.	.:.:.:.:.:.:.:.	.:.:.:.:.:.:.:.	.:.:.:.:.:.:.:.	.:.:.:.:.:.:.:.	.:.:.:.:.:.:.:.	.:.:.:.:.:.:.:.	.:.:.:.:.:.:.:.	.:.:.:.:.:.:.:.	.:.:.:.:.:.:.:.	.:.:.:.:.:.:.:.	.:.:.:.:.:.:.:.	.:.:.:.:.:.:.:.	.:.:.:.:.:.:.:.	.:.:.:.:.:.:.:.	.:.:.:.:.:.:.:.	.:.:.:.:.:.:.:.	.:.:.:.:.:.:.:.	.:.:.:.:.:.:.:.	.:.:.:.:.:.:.:.	.:.:.:.:.:.:.:.	.:.:.:.:.:.:.:.	.:.:.:.:.:.:.:.	.:.:.:.:.:.:.:.	.:.:.:.:.:.:.:.	.:.:.:.:.:.:.:.	.:.:.:.:.:.:.:.	.:.:.:.:.:.:.:.	.:.:.:.:.:.:.:.	.:.:.:.:.:.:.:.	.:.:.:.:.:.:.:.	.:.:.:.:.:.:.:.	.:.:.:.:.:.:.:.	.:.:.:.:.:.:.:.	.:.:.:.:.:.:.:.	.:.:.:.:.:.:.:.	.:.:.:.:.:.:.:.	.:.:.:.:.:.:.:.	.:.:.:.:.:.:.:.	.:.:.:.:.:.:.:.	.:.:.:.:.:.:.:.	.:.:.:.:.:.:.:.	.:.:.:.:.:.:.:.	.:.:.:.:.:.:.:.	.:.:.:.:.:.:.:.	.:.:.:.:.:.:.:.	.:.:.:.:.:.:.:.	.:.:.:.:.:.:.:.	.:.:.:.:.:.:.:.	.:.:.:.:.:.:.:.	.:.:.:.:.:.:.:.	.:.:.:.:.:.:.:.	.:.:.:.:.:.:.:.	.:.:.:.:.:.:.:.	.:.:.:.:.:.:.:.	.:.:.:.:.:.:.:.	.:.:.:.:.:.:.:.	.:.:.:.:.:.:.:.	.:.:.:.:.:.:.:.	.:.:.:.:.:.:.:.	.:.:.:.:.:.:.:.	.:.:.:.:.:.:.:.	.:.:.:.:.:.:.:.	.:.:.:.:.:.:.:.	.:.:.:.:.:.:.:.	.:.:.:.:.:.:.:.	.:.:.:.:.:.:.:.	.:.:.:.:.:.:.:.	.:.:.:.:.:.:.:.	.:.:.:.:.:.:.:.	.:.:.:.:.:.:.:.	.:.:.:.:.:.:.:.	.:.:.:.:.:.:.:.	.:.:.:.:.:.:.:.	.:.:.:.:.:.:.:.	.:.:.:.:.:.:.:.	.:.:.:.:.:.:.:.	.:.:.:.:.:.:.:.	.:.:.:.:.:.:.:.	.:.:.:.:.:.:.:.	.:.:.:.:.:.:.:.	.:.:.:.:.:.:.:.	.:.:.:.:.:.:.:.	.:.:.:.:.:.:.:.	.:.:.:.:.:.:.:.	.:.:.:.:.:.:.:.	.:.:.:.:.:.:.:.	.:.:.:.:.:.:.:.	.:.:.:.:.:.:.:.	.:.:.:.:.:.:.:.	.:.:.:.:.:.:.:.	.:.:.:.:.:.:.:.	.:.:.:.:.:.:.:.	.:.:.:.:.:.:.:.	.:.:.:.:.:.:.:.	.:.:.:.:.:.:.:.	.:.:.:.:.:.:.:.	.:.:.:.:.:.:.:.	.:.:.:.:.:.:.:.	.:.:.:.:.:.:.:.	.:.:.:.:.:.:.:.	.:.:.:.:.:.:.:.	.:.:.:.:.:.:.:.	.:.:.:.:.:.:.:.	.:.:.:.:.:.:.:.	.:.:.:.:.:.:.:.	.:.:.:.:.:.:.:.	.:.:.:.:.:.:.:.	.:.:.:.:.:.:.:.	.:.:.:.:.:.:.:.	.:.:.:.:.:.:.:.	.:.:.:.:.:.:.:.	.:.:.:.:.:.:.:.	.:.:.:.:.:.:.:.	.:.:.:.:.:.:.:.	.:.:.:.:.:.:.:.	.:.:.:.:.:.:.:.	.:.:.:.:.:.:.:.	.:.:.:.:.:.:.:.	.:.:.:.:.:.:.:.	.:.:.:.:.:.:.:.	.:.:.:.:.:.:.:.	.:.:.:.:.:.:.:.	.:.:.:.:.:.:.:.	.:.:.:.:.:.:.:.	.:.:.:.:.:.:.:.	.:.:.:.:.:.:.:.	.:.:.:.:.:.:.:.	.:.:.:.:.:.:.:.	.:.:.:.:.:.:.:.	.:.:.:.:.:.:.:.	.:.:.:.:.:.:.:.	.:.:.:.:.:.:.:.	.:.:.:.:.:.:.:.	.:.:.:.:.:.:.:.	.:.:.:.:.:.:.:.	.:.:.:.:.:.:.:.	.:.:.:.:.:.:.:.	.:.:.:.:.:.:.:.	.:.:.:.:.:.:.:.	.:.:.:.:.:.:.:.	.:.:.:.:.:.:.:.	.:.:.:.:.:.:.:.	.:.:.:.:.:.:.:.	.:.:.:.:.:.:.:.	.:.:.:.:.:.:.:.	.:.:.:.:.:.:.:.	.:.:.:.:.:.:.:.	.:.:.:.:.:.:.:.	.:.:.:.:.:.:.:.	.:.:.:.:.:.:.:.	.:.:.:.:.:.:.:.	.:.:.:.:.:.:.:.	.:.:.:.:.:.:.:.	.:.:.:.:.:.:.:.	.:.:.:.:.:.:.:.	.:.:.:.:.:.:.:.	.:.:.:.:.:.:.:.	.:.:.:.:.:.:.:.	.:.:.:.:.:.:.:.	.:.:.:.:.:.:.:.	.:.:.:.:.:.:.:.	.:.:.:.:.:.:.:.	.:.:.:.:.:.:.:.	.:.:.:.:.:.:.:.	.:.:.:.:.:.:.:.	.:.:.:.:.:.:.:.	.:.:.:.:.:.:.:.	.:.:.:.:.:.:.:.	.:.:.:.:.:.:.:.	.:.:.:.:.:.:.:.	.:.:.:.:.:.:.:.	.:.:.:.:.:.:.:.	.:.:.:.:.:.:.:.	.:.:.:.:.:.:.:.	.:.:.:.:.:.:.:.	.:.:.:.:.:.:.:.	.:.:.:.:.:.:.:.	.:.:.:.:.:.:.:.	.:.:.:.:.:.:.:.	.:.:.:.:.:.:.:.	.:.:.:.:.:.:.:.	.:.:.:.:.:.:.:.	.:.:.:.:.:.:.:.	.:.:.:.:.:.:.:.	.:.:.:.:.:.:.:.	.:.:.:.:.:.:.:.	.:.:.:.:.:.:.:.	.:.:.:.:.:.:.:.	.:.:.:.:.:.:.:.	.:.:.:.:.:.:.:.	.:.:.:.:.:.:.:.	.:.:.:.:.:.:.:.	.:.:.:.:.:.:.:.	.:.:.:.:.:.:.:.	.:.:.:.:.:.:.:.	.:.:.:.:.:.:.:.	.:.:.:.:.:.:.:.	.:.:.:.:.:.:.:.	.:.:.:.:.:.:.:.	.:.:.:.:.:.:.:.	.:.:.:.:.:.:.:.	.:.:.:.:.:.:.:.	.:.:.:.:.:.:.:.	.:.:.:.:.:.:.:.	.:.:.:.:.:.:.:.	.:.:.:.:.:.:.:.	.:.:.:.:.:.:.:.	.:.:.:.:.:.:.:.	.:.:.:.:.:.:.:.	.:.:.:.:.:.:.:.	.:.:.:.:.:.:.:.	.:.:.:.:.:.:.:.	.:.:.:.:.:.:.:.	.:.:.:.:.:.:.:.	.:.:.:.:.:.:.:.	.:.:.:.:.:.:.:.	.:.:.:.:.:.:.:.	.:.:.:.:.:.:.:.	.:.:.:.:.:.:.:.	.:.:.:.:.:.:.:.	.:.:.:.:.:.:.:.	.:.:.:.:.:.:.:.	.:.:.:.:.:.:.:.	.:.:.:.:.:.:.:.	.:.:.:.:.:.:.:.	.:.:.:.:.:.:.:.	.:.:.:.:.:.:.:.	.:.:.:.:.:.:.:.	.:.:.:.:.:.:.:.	.:.:.:.:.:.:.:.	.:.:.:.:.:.:.:.	.:.:.:.:.:.:.:.	.:.:.:.:.:.:.:.	.:.:.:.:.:.:.:.	.:.:.:.:.:.:.:.	.:.:.:.:.:.:.:.	.:.:.:.:.:.:.:.	.:.:.:.:.:.:.:.	.:.:.:.:.:.:.:.	.:.:.:.:.:.:.:.	.:.:.:.:.:.:.:.	.:.:.:.:.:.:.:.	.:.:.:.:.:.:.:.	.:.:.:.:.:.:.:.	.:.:.:.:.:.:.:.	.:.:.:.:.:.:.:.	.:.:.:.:.:.:.:.	.:.:.:.:.:.:.:.	.:.:.:.:.:.:.:.	.:.:.:.:.:.:.:.	.:.:.:.:.:.:.:.	.:.:.:.:.:.:.:.	.:.:.:.:.:.:.:.	.:.:.:.:.:.:.:.	.:.:.:.:.:.:.:.	.:.:.:.:.:.:.:.	.:.:.:.:.:.:.:.	.:.:.:.:.:.:.:.	.:.:.:.:.:.:.:.	.:.:.:.:.:.:.:.	.:.:.:.:.:.:.:.	.:.:.:.:.:.:.:.	.:.:.:.:.:.:.:.	.:.:.:.:.:.:.:.	.:.:.:.:.:.:.:.	.:.:.:.:.:.:.:.	.:.:.:.:.:.:.:.	.:.:.:.:.:.:.:.	.:.:.:.:.:.:.:.	.:.:.:.:.:.:.:.	.:.:.:.:.:.:.:.	.:.:.:.:.:.:.:.	.:.:.:.:.:.:.:.	.:.:.:.:.:.:.:.	.:.:.:.:.:.:.:.	.:.:.:.:.:.:.:.	.:.:.:.:.:.:.:.	.:.:.:.:.:.:.:.	.:.:.:.:.:.:.:.	.:.:.:.:.:.:.:.	.:.:.:.:.:.:.:.	.:.:.:.:.:.:.:.	.:.:.:.:.:.:.:.	.:.:.:.:.:.:.:.	.:.:.:.:.:.:.:.	.:.:.:.:.:.:.:.	.:.:.:.:.:.:.:.	.:.:.:.:.:.:.:.	.:.:.:.:.:.:.:.	.:.:.:.:.:.:.:.	.:.:.:.:.:.:.:.	.:.:.:.:.:.:.:.	.:.:.:.:.:.:.:.	.:.:.:.:.:.:.:.	.:.:.:.:.:.:.:.	.:.:.:.:.:.:.:.	.:.:.:.:.:.:.:.	.:.:.:.:.:.:.:.	.:.:.:.:.:.:.:.	.:.:.:.:.:.:.:.	.:.:.:.:.:.:.:.	.:.:.:.:.:.:.:.	.:.:.:.:.:.:.:.	.:.:.:.:.:.:.:.	.:.:.:.:.:.:.:.	.:.:.:.:.:.:.:.	.:.:.:.:.:.:.:.	.:.:.:.:.:.:.:.	.:.:.:.:.:.:.:.	.:.:.:.:.:.:.:.	.:.:.:.:.:.:.:.	.:.:.:.:.:.:.:.	.:.:.:.:.:.:.:.	.:.:.:.:.:.:.:.	.:.:.:.:.:.:.:.	.:.:.:.:.:.:.:.	.:.:.:.:.:.:.:.	.:.:.:.:.:.:.:.	.:.:.:.:.:.:.:.	.:.:.:.:.:.:.:.	.:.:.:.:.:.:.:.	.:.:.:.:.:.:.:.	.:.:.:.:.:.:.:.	.:.:.:.:.:.:.:.	.:.:.:.:.:.:.:.	.:.:.:.:.:.:.:.	.:.:.:.:.:.:.:.	.:.:.:.:.:.:.:.	.:.:.:.:.:.:.:.	.:.:.:.:.:.:.:.	.:.:.:.:.:.:.:.	.:.:.:.:.:.:.:.	.:.:.:.:.:.:.:.	.:.:.:.:.:.:.:.	.:.:.:.:.:.:.:.	.:.:.:.:.:.:.:.	.:.:.:.:.:.:.:.	.:.:.:.:.:.:.:.	.:.:.:.:.:.:.:.	.:.:.:.:.:.:.:.	.:.:.:.:.:.:.:.	.:.:.:.:.:.:.:.	.:.:.:.:.:.:.:.	.:.:.:.:.:.:.:.	.:.:.:.:.:.:.:.	.:.:.:.:.:.:.:.	.:.:.:.:.:.:.:.	.:.:.:.:.:.:.:.	.:.:.:.:.:.:.:.	.:.:.:.:.:.:.:.	.:.:.:.:.:.:.:.	.:.:.:.:.:.:.:.	.:.:.:.:.:.:.:.	.:.:.:.:.:.:.:.	.:.:.:.:.:.:.:.	.:.:.:.:.:.:.:.	.:.:.:.:.:.:.:.	.:.:.:.:.:.:.:.	.:.:.:.:.:.:.:.	.:.:.:.:.:.:.:.	.:.:.:.:.:.:.:.	.:.:.:.:.:.:.:.	.:.:.:.:.:.:.:.	.:.:.:.:.:.:.:.	.:.:.:.:.:.:.:.	.:.:.:.:.:.:.:.	.:.:.:.:.:.:.:.	.:.:.:.:.:.:.:.	.:.:.:.:.:.:.:.	.:.:.:.:.:.:.:.	.:.:.:.:.:.:.:.	.:.:.:.:.:.:.:.	.:.:.:.:.:.:.:.	.:.:.:.:.:.:.:.	.:.:.:.:.:.:.:.	.:.:.:.:.:.:.:.	.:.:.:.:.:.:.:.	.:.:.:.:.:.:.:.	.:.:.:.:.:.:.:.	.:.:.:.:.:.:.:.	.:.:.:.:.:.:.:.	.:.:.:.:.:.:.:.	.:.:.:.:.:.:.:.	.:.:.:.:.:.:.:.	.:.:.:.:.:.:.:.	.:.:.:.:.:.:.:.	.:.:.:.:.:.:.:.	.:.:.:.:.:.:.:.	.:.:.:.:.:.:.:.	.:.:.:.:.:.:.:.	.:.:.:.:.:.:.:.	.:.:.:.:.:.:.:.	.:.:.:.:.:.:.:.	.:.:.:.:.:.:.:.	.:.:.:.:.:.:.:.	.:.:.:.:.:.:.:.	.:.:.:.:.:.:.:.	.:.:.:.:.:.:.:.	.:.:.:.:.:.:.:.	.:.:.:.:.:.:.:.	.:.:.:.:.:.:.:.	.:.:.:.:.:.:.:.	.:.:.:.:.:.:.:.	.:.:.:.:.:.:.:.	.:.:.:.:.:.:.:.	.:.:.:.:.:.:.:.	.:.:.:.:.:.:.:.	.:.:.:.:.:.:.:.	.:.:.:.:.:.:.:.	.:.:.:.:.:.:.:.	.:.:.:.:.:.:.:.	.:.:.:.:.:.:.:.	.:.:.:.:.:.:.:.	.:.:.:.:.:.:.:.	.:.:.:.:.:.:.:.	.:.:.:.:.:.:.:.	.:.:.:.:.:.:.:.	.:.:.:.:.:.:.:.	.:.:.:.:.:.:.:.	.:.:.:.:.:.:.:.	.:.:.:.:.:.:.:.	.:.:.:.:.:.:.:.	.:.:.:.:.:.:.:.	.:.:.:.:.:.:.:.	.:.:.:.:.:.:.:.	.:.:.:.:.:.:.:.	.:.:.:.:.:.:.:.	.:.:.:.:.:.:.:.	.:.:.:.:.:.:.:.	.:.:.:.:.:.:.:.	.:.:.:.:.:.:.:.	.:.:.:.:.:.:.:.	.:.:.:.:.:.:.:.	.:.:.:.:.:.:.:.	.:.:.:.:.:.:.:.	.:.:.:.:.:.:.:.	.:.:.:.:.:.:.:.	.:.:.:.:.:.:.:.	.:.:.:.:.:.:.:.	.:.:.:.:.:.:.:.	.:.:.:.:.:.:.:.	.:.:.:.:.:.:.:.	.:.:.:.:.:.:.:.	.:.:.:.:.:.:.:.	.:.:.:.:.:.:.:.	.:.:.:.:.:.:.:.	.:.:.:.:.:.:.:.	.:.:.:.:.:.:.:.	.:.:.:.:.:.:.:.	.:.:.:.:.:.:.:.	.:.:.:.:.:.:.:.	.:.:.:.:.:.:.:.	.:.:.:.:.:.:.:.	.:.:.:.:.:.:.:.	.:.:.:.:.:.:.:.	.:.:.:.:.:.:.:.	.:.:.:.:.:.:.:.	.:.:.:.:.:.:.:.	.:.:.:.:.:.:.:.	.:.:.:.:.:.:.:.	.:.:.:.:.:.:.:.	.:.:.:.:.:.:.:.	.:.:.:.:.:.:.:.	.:.:.:.:.:.:.:.	.:.:.:.:.:.:.:.	.:.:.:.:.:.:.:.	.:.:.:.:.:.:.:.	.:.:.:.:.:.:.:.	.:.:.:.:.:.:.:.	.:.:.:.:.:.:.:.	.:.:.:.:.:.:.:.	.:.:.:.:.:.:.:.	.:.:.:.:.:.:.:.	.:.:.:.:.:.:.:.	.:.:.:.:.:.:.:.	.:.:.:.:.:.:.:.	.:.:.:.:.:.:.:.	.:.:.:.:.:.:.:.	.:.:.:.:.:.:.:.	.:.:.:.:.:.:.:.	.:.:.:.:.:.:.:.	.:.:.:.:.:.:.:.	.:.:.:.:.:.:.:.	.:.:.:.:.:.:.:.	.:.:.:.:.:.:.:.	.:.:.:.:.:.:.:.	.:.:.:.:.:.:.:.	.:.:.:.:.:.:.:.	.:.:.:.:.:.:.:.	.:.:.:.:.:.:.:.	.:.:.:.:.:.:.:.	.:.:.:.:.:.:.:.	.:.:.:.:.:.:.:.	.:.:.:.:.:.:.:.	.:.:.:.:.:.:.:.	.:.:.:.:.:.:.:.	.:.:.:.:.:.:.:.	.:.:.:.:.:.:.:.	.:.:.:.:.:.:.:.	.:.:.:.:.:.:.:.	.:.:.:.:.:.:.:.	.:.:.:.:.:.:.:.	.:.:.:.:.:.:.:.	.:.:.:.:.:.:.:.	.:.:.:.:.:.:.:.	.:.:.:.:.:.:.:.	.:.:.:.:.:.:.:.	.:.:.:.:.:.:.:.	.:.:.:.:.:.:.:.	.:.:.:.:.:.:.:.	.:.:.:.:.:.:.:.	.:.:.:.:.:.:.:.	.:.:.:.:.:.:.:.	.:.:.:.:.:.:.:.	.:.:.:.:.:.:.:.	.:.:.:.:.:.:.:.	.:.:.:.:.:.:.:.	.:.:.:.:.:.:.:.	.:.:.:.:.:.:.:.	.:.:.:.:.:.:.:.	.:.:.:.:.:.:.:.	.:.:.:.:.:.:.:.	.:.:.:.:.:.:.:.	.:.:.:.:.:.:.:.	.:.:.:.:.:.:.:.	.:.:.:.:.:.:.:.	.:.:.:.:.:.:.:.	.:.:.:.:.:.:.:.	.:.:.:.:.:.:.:.	.:.:.:.:.:.:.:.	.:.:.:.:.:.:.:.	.:.:.:.:.:.:.:.	.:.:.:.:.:.:.:.	.:.:.:.:.:.:.:.	.:.:.:.:.:.:.:.	.:.:.:.:.:.:.:.	.:.:.:.:.:.:.:.	.:.:.:.:.:.:.:.	.:.:.:.:.:.:.:.	.:.:.:.:.:.:.:.	.:.:.:.:.:.:.:.	.:.:.:.:.:.:.:.	.:.:.:.:.:.:.:.	.:.:.:.:.:.:.:.	.:.:.:.:.:.:.:.	.:.:.:.:.:.:.:.	.:.:.:.:.:.:.:.	.:.:.:.:.:.:.:.	.:.:.:.:.:.:.:.	.:.:.:.:.:.:.:.	.:.:.:.:.:.:.:.	.:.:.:.:.:.:.:.	.:.:.:.:.:.:.:.	.:.:.:.:.:.:.:.	.:.:.:.:.:.:.:.	.:.:.:.:.:.:.:.	.:.:.:.:.:.:.:.	.:.:.:.:.:.:.:.	.:.:.:.:.:.:.:.	.:.:.:.:.:.:.:.	.:.:.:.:.:.:.:.	.:.:.:.:.:.:.:.	.:.:.:.:.:.:.:.	.:.:.:.:.:.:.:.	.:.:.:.:.:.:.:.	.:.:.:.:.:.:.:.	.:.:.:.:.:.:.:.	.:.:.:.:.:.:.:.	.:.:.:.:.:.:.:.	.:.:.:.:.:.:.:.	.:.:.:.:.:.:.:.	.:.:.:.:.:.:.:.	.:.:.:.:.:.:.:.	.:.:.:.:.:.:.:.	.:.:.:.:.:.:.:.	.:.:.:.:.:.:.:.	.:.:.:.:.:.:.:.	.:.:.:.:.:.:.:.	.:.:.:.:.:.:.:.	.:.:.:.:.:.:.:.	.:.:.:.:.:.:.:.	.:.:.:.:.:.:.:.	.:.:.:.:.:.:.:.	.:.:.:.:.:.:.:.	.:.:.:.:.:.:.:.	.:.:.:.:.:.:.:.	.:.:.:.:.:.:.:.	.:.:.:.:.:.:.:.	.:.:.:.:.:.:.:.	.:.:.:.:.:.:.:.	.:.:.:.:.:.:.:.	.:.:.:.:.:.:.:.	.:.:.:.:.:.:.:.	.:.:.:.:.:.:.:.	.:.:.:.:.:.:.:.	.:.:.:.:.:.:.:.	.:.:.:.:.:.:.:.	.:.:.:.:.:.:.:.	.:.:.:.:.:.:.:.	.:.:.:.:.:.:.:.	.:.:.:.:.:.:.:.	.:.:.:.:.:.:.:.	.:.:.:.:.:.:.:.	.:.:.:.:.:.:.:.	.:.:.:.:.:.:.:.	.:.:.:.:.:.:.:.	.:.:.:.:.:.:.:.	.:.:.:.:.:.:.:.	.:.:.:.:.:.:.:.	.:.:.:.:.:.:.:.	.:.:.:.:.:.:.:.	.:.:.:.:.:.:.:.	.:.:.:.:.:.:.:.	.:.:.:.:.:.:.:.	.:.:.:.:.:.:.:.	.:.:.:.:.:.:.:.	.:.:.:.:.:.:.:.	.:.:.:.:.:.:.:.	.:.:.:.:.:.:.:.	.:.:.:.:.:.:.:.	.:.:.:.:.:.:.:.	.:.:.:.:.:.:.:.	.:.:.:.:.:.:.:.	.:.:.:.:.:.:.:.	.:.:.:.:.:.:.:.	.:.:.:.:.:.:.:.	.:.:.:.:.:.:.:.	.:.:.:.:.:.:.:.	.:.:.:.:.:.:.:.	.:.:.:.:.:.:.:.	.:.:.:.:.:.:.:.	.:.:.:.:.:.:.:.	.:.:.:.:.:.:.:.	.:.:.:.:.:.:.:.	.:.:.:.:.:.:.:.	.:.:.:.:.:.:.:.	.:.:.:.:.:.:.:.	.:.:.:.:.:.:.:.	.:.:.:.:.:.:.:.	.:.:.:.:.:.:.:.	.:.:.:.:.:.:.:.	.:.:.:.:.:.:.:.	.:.:.:.:.:.:.:.	.:.:.:.:.:.:.:.	.:.:.:.:.:.:.:.	.:.:.:.:.:.:.:.	.:.:.:.:.:.:.:.	.:.:.:.:.:.:.:.	.:.:.:.:.:.:.:.	.:.:.:.:.:.:.:.	.:.:.:.:.:.:.:.	.:.:.:.:.:.:.:.	.:.:.:.:.:.:.:.	.:.:.:.:.:.:.:.	.:.:.:.:.:.:.:.	.:.:.:.:.:.:.:.	.:.:.:.:.:.:.:.	.:.:.:.:.:.:.:.	.:.:.:.:.:.:.:.	.:.:.:.:.:.:.:.	.:.:.:.:.:.:.:.	.:.:.:.:.:.:.:.	.:.:.:.:.:.:.:.	.:.:.:.:.:.:.:.	.:.:.:.:.:.:.:.	.:.:.:.:.:.:.:.	.:.:.:.:.:.:.:.	.:.:.:.:.:.:.:.	.:.:.:.:.:.:.:.	.:.:.:.:.:.:.:.	.:.:.:.:.:.:.:.	.:.:.:.:.:.:.:.	.:.:.:.:.:.:.:.	.:.:.:.:.:.:.:.	.:.:.:.:.:.:.:.	.:.:.:.:.:.:.:.	.:.:.:.:.:.:.:.	.:.:.:.:.:.:.:.	.:.:.:.:.:.:.:.	.:.:.:.:.:.:.:.	.:.:.:.:.:.:.:.	.:.:.:.:.:.:.:.	.:.:.:.:.:.:.:.	.:.:.:.:.:.:.:.	.:.:.:.:.:.:.:.	.:.:.:.:.:.:.:.	.:.:.:.:.:.:.:.	.:.:.:.:.:.:.:.	.:.:.:.:.:.:.:.	.:.:.:.:.:.:.:.	.:.:.:.:.:.:.:.	.:.:.:.:.:.:.:.	.:.:.:.:.:.:.:.	.:.:.:.:.:.:.:.	.:.:.:.:.:.:.:.	.:.:.:.:.:.:.:.	.:.:.:.:.:.:.:.	.:.:.:.:.:.:.:.	.:.:.:.:.:.:.:.	.:.:.:.:.:.:.:.	.:.:.:.:.:.:.:.	.:.:.:.:.:.:.:.	.:.:.:.:.:.:.:.	.:.:.:.:.:.:.:.	.:.:.:.:.:.:.:.	.:.:.:.:.:.:.:.	.:.:.:.:.:.:.:.	.:.:.:.:.:.:.:.	.:.:.:.:.:.:.:.	.:.:.:.:.:.:.:.	.:.:.:.:.:.:.:.	.:.:.:.:.:.:.:.	.:.:.:.:.:.:.:.	1:180852:+:+:37:0:2:1	.:.:.:.:.:.:.:.	.:.:.:.:.:.:.:.	.:.:.:.:.:.:.:.	.:.:.:.:.:.:.:.	.:.:.:.:.:.:.:.	.:.:.:.:.:.:.:.	.:.:.:.:.:.:.:.	.:.:.:.:.:.:.:.	.:.:.:.:.:.:.:.	.:.:.:.:.:.:.:.	.:.:.:.:.:.:.:.	.:.:.:.:.:.:.:.	.:.:.:.:.:.:.:.	.:.:.:.:.:.:.:.	.:.:.:.:.:.:.:.	.:.:.:.:.:.:.:.	.:.:.:.:.:.:.:.	.:.:.:.:.:.:.:.	.:.:.:.:.:.:.:.	.:.:.:.:.:.:.:.	.:.:.:.:.:.:.:.	.:.:.:.:.:.:.:.	.:.:.:.:.:.:.:.	.:.:.:.:.:.:.:.	.:.:.:.:.:.:.:.	.:.:.:.:.:.:.:.	.:.:.:.:.:.:.:.	.:.:.:.:.:.:.:.	.:.:.:.:.:.:.:.	.:.:.:.:.:.:.:.	.:.:.:.:.:.:.:.	.:.:.:.:.:.:.:.	.:.:.:.:.:.:.:.	.:.:.:.:.:.:.:.	.:.:.:.:.:.:.:.	.:.:.:.:.:.:.:.	.:.:.:.:.:.:.:.	.:.:.:.:.:.:.:.	.:.:.:.:.:.:.:.	.:.:.:.:.:.:.:.	.:.:.:.:.:.:.:.	.:.:.:.:.:.:.:.	.:.:.:.:.:.:.:.	.:.:.:.:.:.:.:.	.:.:.:.:.:.:.:.	.:.:.:.:.:.:.:.	.:.:.:.:.:.:.:.	.:.:.:.:.:.:.:.	.:.:.:.:.:.:.:.	.:.:.:.:.:.:.:.	.:.:.:.:.:.:.:.	.:.:.:.:.:.:.:.	.:.:.:.:.:.:.:.	.:.:.:.:.:.:.:.	.:.:.:.:.:.:.:.	.:.:.:.:.:.:.:.	.:.:.:.:.:.:.:.	.:.:.:.:.:.:.:.	.:.:.:.:.:.:.:.	.:.:.:.:.:.:.:.	.:.:.:.:.:.:.:.	.:.:.:.:.:.:.:.	.:.:.:.:.:.:.:.	.:.:.:.:.:.:.:.	.:.:.:.:.:.:.:.	.:.:.:.:.:.:.:.	.:.:.:.:.:.:.:.	.:.:.:.:.:.:.:.	.:.:.:.:.:.:.:.	.:.:.:.:.:.:.:.	.:.:.:.:.:.:.:.	.:.:.:.:.:.:.:.	.:.:.:.:.:.:.:.	.:.:.:.:.:.:.:.	.:.:.:.:.:.:.:.	.:.:.:.:.:.:.:.	.:.:.:.:.:.:.:.	.:.:.:.:.:.:.:.	.:.:.:.:.:.:.:.	.:.:.:.:.:.:.:.	.:.:.:.:.:.:.:.	.:.:.:.:.:.:.:.	.:.:.:.:.:.:.:.	.:.:.:.:.:.:.:.	.:.:.:.:.:.:.:.	.:.:.:.:.:.:.:.	.:.:.:.:.:.:.:.	.:.:.:.:.:.:.:.	.:.:.:.:.:.:.:.	.:.:.:.:.:.:.:.	.:.:.:.:.:.:.:.	.:.:.:.:.:.:.:.	.:.:.:.:.:.:.:.	.:.:.:.:.:.:.:.	.:.:.:.:.:.:.:.	.:.:.:.:.:.:.:.	.:.:.:.:.:.:.:.	.:.:.:.:.:.:.:.	.:.:.:.:.:.:.:.	.:.:.:.:.:.:.:.	.:.:.:.:.:.:.:.	.:.:.:.:.:.:.:.	.:.:.:.:.:.:.:.	.:.:.:.:.:.:.:.	.:.:.:.:.:.:.:.	.:.:.:.:.:.:.:.	.:.:.:.:.:.:.:.	.:.:.:.:.:.:.:.	.:.:.:.:.:.:.:.	.:.:.:.:.:.:.:.	.:.:.:.:.:.:.:.	.:.:.:.:.:.:.:.	.:.:.:.:.:.:.:.	.:.:.:.:.:.:.:.	.:.:.:.:.:.:.:.	.:.:.:.:.:.:.:.	.:.:.:.:.:.:.:.	.:.:.:.:.:.:.:.	.:.:.:.:.:.:.:.	.:.:.:.:.:.:.:.	.:.:.:.:.:.:.:.	.:.:.:.:.:.:.:.	.:.:.:.:.:.:.:.	.:.:.:.:.:.:.:.	.:.:.:.:.:.:.:.	.:.:.:.:.:.:.:.	.:.:.:.:.:.:.:.	.:.:.:.:.:.:.:.	.:.:.:.:.:.:.:.	.:.:.:.:.:.:.:.	.:.:.:.:.:.:.:.	.:.:.:.:.:.:.:.	.:.:.:.:.:.:.:.	.:.:.:.:.:.:.:.	.:.:.:.:.:.:.:.	.:.:.:.:.:.:.:.	.:.:.:.:.:.:.:.	.:.:.:.:.:.:.:.	.:.:.:.:.:.:.:.	.:.:.:.:.:.:.:.	.:.:.:.:.:.:.:.	.:.:.:.:.:.:.:.	.:.:.:.:.:.:.:.	.:.:.:.:.:.:.:.	.:.:.:.:.:.:.:.	.:.:.:.:.:.:.:.	.:.:.:.:.:.:.:.	.:.:.:.:.:.:.:.	.:.:.:.:.:.:.:.	.:.:.:.:.:.:.:.	.:.:.:.:.:.:.:.	.:.:.:.:.:.:.:.	.:.:.:.:.:.:.:.	.:.:.:.:.:.:.:.	.:.:.:.:.:.:.:.	.:.:.:.:.:.:.:.	.:.:.:.:.:.:.:.
chrI	180848	.	A	<INS:ME>	.	PASS	SVTYPE=INS;STRAND=-;FAMILY=TY3	GT:END:FIVE_PRIME_SUPPORTED:THREE_PRIME_SUPPORTED:PRESENCE_READS:ABSENCE_READS:AMBIGUOUS_READS:FREQUENCY	.:.:.:.:.:.:.:.	.:.:.:.:.:.:.:.	.:.:.:.:.:.:.:.	.:.:.:.:.:.:.:.	.:.:.:.:.:.:.:.	.:.:.:.:.:.:.:.	.:.:.:.:.:.:.:.	.:.:.:.:.:.:.:.	.:.:.:.:.:.:.:.	.:.:.:.:.:.:.:.	.:.:.:.:.:.:.:.	.:.:.:.:.:.:.:.	.:.:.:.:.:.:.:.	.:.:.:.:.:.:.:.	.:.:.:.:.:.:.:.	.:.:.:.:.:.:.:.	.:.:.:.:.:.:.:.	.:.:.:.:.:.:.:.	.:.:.:.:.:.:.:.	.:.:.:.:.:.:.:.	.:.:.:.:.:.:.:.	.:.:.:.:.:.:.:.	.:.:.:.:.:.:.:.	.:.:.:.:.:.:.:.	.:.:.:.:.:.:.:.	.:.:.:.:.:.:.:.	.:.:.:.:.:.:.:.	.:.:.:.:.:.:.:.	.:.:.:.:.:.:.:.	.:.:.:.:.:.:.:.	.:.:.:.:.:.:.:.	.:.:.:.:.:.:.:.	.:.:.:.:.:.:.:.	.:.:.:.:.:.:.:.	.:.:.:.:.:.:.:.	.:.:.:.:.:.:.:.	.:.:.:.:.:.:.:.	.:.:.:.:.:.:.:.	.:.:.:.:.:.:.:.	.:.:.:.:.:.:.:.	.:.:.:.:.:.:.:.	.:.:.:.:.:.:.:.	.:.:.:.:.:.:.:.	.:.:.:.:.:.:.:.	.:.:.:.:.:.:.:.	.:.:.:.:.:.:.:.	.:.:.:.:.:.:.:.	.:.:.:.:.:.:.:.	.:.:.:.:.:.:.:.	.:.:.:.:.:.:.:.	.:.:.:.:.:.:.:.	.:.:.:.:.:.:.:.	.:.:.:.:.:.:.:.	.:.:.:.:.:.:.:.	.:.:.:.:.:.:.:.	.:.:.:.:.:.:.:.	.:.:.:.:.:.:.:.	.:.:.:.:.:.:.:.	.:.:.:.:.:.:.:.	.:.:.:.:.:.:.:.	.:.:.:.:.:.:.:.	.:.:.:.:.:.:.:.	.:.:.:.:.:.:.:.	.:.:.:.:.:.:.:.	.:.:.:.:.:.:.:.	.:.:.:.:.:.:.:.	.:.:.:.:.:.:.:.	.:.:.:.:.:.:.:.	.:.:.:.:.:.:.:.	.:.:.:.:.:.:.:.	.:.:.:.:.:.:.:.	.:.:.:.:.:.:.:.	.:.:.:.:.:.:.:.	.:.:.:.:.:.:.:.	.:.:.:.:.:.:.:.	.:.:.:.:.:.:.:.	.:.:.:.:.:.:.:.	.:.:.:.:.:.:.:.	.:.:.:.:.:.:.:.	.:.:.:.:.:.:.:.	.:.:.:.:.:.:.:.	.:.:.:.:.:.:.:.	.:.:.:.:.:.:.:.	.:.:.:.:.:.:.:.	.:.:.:.:.:.:.:.	.:.:.:.:.:.:.:.	.:.:.:.:.:.:.:.	.:.:.:.:.:.:.:.	.:.:.:.:.:.:.:.	.:.:.:.:.:.:.:.	.:.:.:.:.:.:.:.	.:.:.:.:.:.:.:.	.:.:.:.:.:.:.:.	.:.:.:.:.:.:.:.	.:.:.:.:.:.:.:.	.:.:.:.:.:.:.:.	.:.:.:.:.:.:.:.	.:.:.:.:.:.:.:.	.:.:.:.:.:.:.:.	.:.:.:.:.:.:.:.	.:.:.:.:.:.:.:.	.:.:.:.:.:.:.:.	.:.:.:.:.:.:.:.	.:.:.:.:.:.:.:.	.:.:.:.:.:.:.:.	.:.:.:.:.:.:.:.	.:.:.:.:.:.:.:.	.:.:.:.:.:.:.:.	.:.:.:.:.:.:.:.	.:.:.:.:.:.:.:.	.:.:.:.:.:.:.:.	.:.:.:.:.:.:.:.	.:.:.:.:.:.:.:.	.:.:.:.:.:.:.:.	.:.:.:.:.:.:.:.	.:.:.:.:.:.:.:.	.:.:.:.:.:.:.:.	.:.:.:.:.:.:.:.	.:.:.:.:.:.:.:.	.:.:.:.:.:.:.:.	.:.:.:.:.:.:.:.	.:.:.:.:.:.:.:.	.:.:.:.:.:.:.:.	.:.:.:.:.:.:.:.	.:.:.:.:.:.:.:.	.:.:.:.:.:.:.:.	.:.:.:.:.:.:.:.	.:.:.:.:.:.:.:.	.:.:.:.:.:.:.:.	.:.:.:.:.:.:.:.	.:.:.:.:.:.:.:.	.:.:.:.:.:.:.:.	.:.:.:.:.:.:.:.	.:.:.:.:.:.:.:.	.:.:.:.:.:.:.:.	.:.:.:.:.:.:.:.	.:.:.:.:.:.:.:.	.:.:.:.:.:.:.:.	.:.:.:.:.:.:.:.	.:.:.:.:.:.:.:.	.:.:.:.:.:.:.:.	.:.:.:.:.:.:.:.	.:.:.:.:.:.:.:.	.:.:.:.:.:.:.:.	.:.:.:.:.:.:.:.	.:.:.:.:.:.:.:.	.:.:.:.:.:.:.:.	.:.:.:.:.:.:.:.	.:.:.:.:.:.:.:.	.:.:.:.:.:.:.:.	.:.:.:.:.:.:.:.	.:.:.:.:.:.:.:.	.:.:.:.:.:.:.:.	.:.:.:.:.:.:.:.	.:.:.:.:.:.:.:.	.:.:.:.:.:.:.:.	.:.:.:.:.:.:.:.	.:.:.:.:.:.:.:.	.:.:.:.:.:.:.:.	.:.:.:.:.:.:.:.	.:.:.:.:.:.:.:.	.:.:.:.:.:.:.:.	.:.:.:.:.:.:.:.	.:.:.:.:.:.:.:.	.:.:.:.:.:.:.:.	.:.:.:.:.:.:.:.	.:.:.:.:.:.:.:.	.:.:.:.:.:.:.:.	.:.:.:.:.:.:.:.	.:.:.:.:.:.:.:.	.:.:.:.:.:.:.:.	.:.:.:.:.:.:.:.	.:.:.:.:.:.:.:.	.:.:.:.:.:.:.:.	.:.:.:.:.:.:.:.	.:.:.:.:.:.:.:.	.:.:.:.:.:.:.:.	.:.:.:.:.:.:.:.	.:.:.:.:.:.:.:.	.:.:.:.:.:.:.:.	.:.:.:.:.:.:.:.	.:.:.:.:.:.:.:.	.:.:.:.:.:.:.:.	.:.:.:.:.:.:.:.	.:.:.:.:.:.:.:.	.:.:.:.:.:.:.:.	.:.:.:.:.:.:.:.	.:.:.:.:.:.:.:.	.:.:.:.:.:.:.:.	.:.:.:.:.:.:.:.	.:.:.:.:.:.:.:.	.:.:.:.:.:.:.:.	.:.:.:.:.:.:.:.	.:.:.:.:.:.:.:.	.:.:.:.:.:.:.:.	.:.:.:.:.:.:.:.	.:.:.:.:.:.:.:.	.:.:.:.:.:.:.:.	.:.:.:.:.:.:.:.	.:.:.:.:.:.:.:.	.:.:.:.:.:.:.:.	.:.:.:.:.:.:.:.	.:.:.:.:.:.:.:.	.:.:.:.:.:.:.:.	.:.:.:.:.:.:.:.	.:.:.:.:.:.:.:.	.:.:.:.:.:.:.:.	.:.:.:.:.:.:.:.	.:.:.:.:.:.:.:.	.:.:.:.:.:.:.:.	.:.:.:.:.:.:.:.	.:.:.:.:.:.:.:.	.:.:.:.:.:.:.:.	.:.:.:.:.:.:.:.	.:.:.:.:.:.:.:.	.:.:.:.:.:.:.:.	.:.:.:.:.:.:.:.	.:.:.:.:.:.:.:.	.:.:.:.:.:.:.:.	.:.:.:.:.:.:.:.	.:.:.:.:.:.:.:.	.:.:.:.:.:.:.:.	.:.:.:.:.:.:.:.	.:.:.:.:.:.:.:.	.:.:.:.:.:.:.:.	.:.:.:.:.:.:.:.	.:.:.:.:.:.:.:.	.:.:.:.:.:.:.:.	.:.:.:.:.:.:.:.	.:.:.:.:.:.:.:.	.:.:.:.:.:.:.:.	.:.:.:.:.:.:.:.	.:.:.:.:.:.:.:.	.:.:.:.:.:.:.:.	.:.:.:.:.:.:.:.	.:.:.:.:.:.:.:.	.:.:.:.:.:.:.:.	.:.:.:.:.:.:.:.	.:.:.:.:.:.:.:.	.:.:.:.:.:.:.:.	.:.:.:.:.:.:.:.	.:.:.:.:.:.:.:.	.:.:.:.:.:.:.:.	.:.:.:.:.:.:.:.	.:.:.:.:.:.:.:.	.:.:.:.:.:.:.:.	.:.:.:.:.:.:.:.	.:.:.:.:.:.:.:.	.:.:.:.:.:.:.:.	.:.:.:.:.:.:.:.	.:.:.:.:.:.:.:.	.:.:.:.:.:.:.:.	.:.:.:.:.:.:.:.	.:.:.:.:.:.:.:.	.:.:.:.:.:.:.:.	.:.:.:.:.:.:.:.	.:.:.:.:.:.:.:.	.:.:.:.:.:.:.:.	.:.:.:.:.:.:.:.	.:.:.:.:.:.:.:.	.:.:.:.:.:.:.:.	.:.:.:.:.:.:.:.	.:.:.:.:.:.:.:.	.:.:.:.:.:.:.:.	.:.:.:.:.:.:.:.	.:.:.:.:.:.:.:.	.:.:.:.:.:.:.:.	.:.:.:.:.:.:.:.	.:.:.:.:.:.:.:.	.:.:.:.:.:.:.:.	.:.:.:.:.:.:.:.	.:.:.:.:.:.:.:.	.:.:.:.:.:.:.:.	.:.:.:.:.:.:.:.	.:.:.:.:.:.:.:.	.:.:.:.:.:.:.:.	.:.:.:.:.:.:.:.	.:.:.:.:.:.:.:.	.:.:.:.:.:.:.:.	.:.:.:.:.:.:.:.	.:.:.:.:.:.:.:.	.:.:.:.:.:.:.:.	.:.:.:.:.:.:.:.	.:.:.:.:.:.:.:.	.:.:.:.:.:.:.:.	.:.:.:.:.:.:.:.	.:.:.:.:.:.:.:.	.:.:.:.:.:.:.:.	.:.:.:.:.:.:.:.	.:.:.:.:.:.:.:.	.:.:.:.:.:.:.:.	.:.:.:.:.:.:.:.	.:.:.:.:.:.:.:.	.:.:.:.:.:.:.:.	.:.:.:.:.:.:.:.	.:.:.:.:.:.:.:.	.:.:.:.:.:.:.:.	.:.:.:.:.:.:.:.	.:.:.:.:.:.:.:.	.:.:.:.:.:.:.:.	.:.:.:.:.:.:.:.	.:.:.:.:.:.:.:.	.:.:.:.:.:.:.:.	.:.:.:.:.:.:.:.	.:.:.:.:.:.:.:.	.:.:.:.:.:.:.:.	.:.:.:.:.:.:.:.	.:.:.:.:.:.:.:.	.:.:.:.:.:.:.:.	.:.:.:.:.:.:.:.	.:.:.:.:.:.:.:.	.:.:.:.:.:.:.:.	.:.:.:.:.:.:.:.	.:.:.:.:.:.:.:.	.:.:.:.:.:.:.:.	.:.:.:.:.:.:.:.	.:.:.:.:.:.:.:.	.:.:.:.:.:.:.:.	.:.:.:.:.:.:.:.	.:.:.:.:.:.:.:.	.:.:.:.:.:.:.:.	.:.:.:.:.:.:.:.	.:.:.:.:.:.:.:.	.:.:.:.:.:.:.:.	.:.:.:.:.:.:.:.	.:.:.:.:.:.:.:.	.:.:.:.:.:.:.:.	.:.:.:.:.:.:.:.	.:.:.:.:.:.:.:.	.:.:.:.:.:.:.:.	.:.:.:.:.:.:.:.	.:.:.:.:.:.:.:.	.:.:.:.:.:.:.:.	.:.:.:.:.:.:.:.	.:.:.:.:.:.:.:.	.:.:.:.:.:.:.:.	.:.:.:.:.:.:.:.	.:.:.:.:.:.:.:.	.:.:.:.:.:.:.:.	.:.:.:.:.:.:.:.	.:.:.:.:.:.:.:.	.:.:.:.:.:.:.:.	.:.:.:.:.:.:.:.	.:.:.:.:.:.:.:.	.:.:.:.:.:.:.:.	.:.:.:.:.:.:.:.	.:.:.:.:.:.:.:.	.:.:.:.:.:.:.:.	.:.:.:.:.:.:.:.	.:.:.:.:.:.:.:.	.:.:.:.:.:.:.:.	.:.:.:.:.:.:.:.	.:.:.:.:.:.:.:.	.:.:.:.:.:.:.:.	.:.:.:.:.:.:.:.	.:.:.:.:.:.:.:.	.:.:.:.:.:.:.:.	.:.:.:.:.:.:.:.	.:.:.:.:.:.:.:.	.:.:.:.:.:.:.:.	.:.:.:.:.:.:.:.	.:.:.:.:.:.:.:.	.:.:.:.:.:.:.:.	.:.:.:.:.:.:.:.	.:.:.:.:.:.:.:.	.:.:.:.:.:.:.:.	.:.:.:.:.:.:.:.	.:.:.:.:.:.:.:.	.:.:.:.:.:.:.:.	.:.:.:.:.:.:.:.	.:.:.:.:.:.:.:.	.:.:.:.:.:.:.:.	.:.:.:.:.:.:.:.	.:.:.:.:.:.:.:.	.:.:.:.:.:.:.:.	.:.:.:.:.:.:.:.	.:.:.:.:.:.:.:.	.:.:.:.:.:.:.:.	.:.:.:.:.:.:.:.	.:.:.:.:.:.:.:.	.:.:.:.:.:.:.:.	.:.:.:.:.:.:.:.	.:.:.:.:.:.:.:.	.:.:.:.:.:.:.:.	.:.:.:.:.:.:.:.	.:.:.:.:.:.:.:.	.:.:.:.:.:.:.:.	.:.:.:.:.:.:.:.	.:.:.:.:.:.:.:.	.:.:.:.:.:.:.:.	.:.:.:.:.:.:.:.	.:.:.:.:.:.:.:.	.:.:.:.:.:.:.:.	.:.:.:.:.:.:.:.	.:.:.:.:.:.:.:.	.:.:.:.:.:.:.:.	.:.:.:.:.:.:.:.	.:.:.:.:.:.:.:.	.:.:.:.:.:.:.:.	.:.:.:.:.:.:.:.	.:.:.:.:.:.:.:.	.:.:.:.:.:.:.:.	.:.:.:.:.:.:.:.	.:.:.:.:.:.:.:.	.:.:.:.:.:.:.:.	.:.:.:.:.:.:.:.	.:.:.:.:.:.:.:.	.:.:.:.:.:.:.:.	.:.:.:.:.:.:.:.	.:.:.:.:.:.:.:.	.:.:.:.:.:.:.:.	.:.:.:.:.:.:.:.	.:.:.:.:.:.:.:.	.:.:.:.:.:.:.:.	.:.:.:.:.:.:.:.	.:.:.:.:.:.:.:.	.:.:.:.:.:.:.:.	.:.:.:.:.:.:.:.	.:.:.:.:.:.:.:.	.:.:.:.:.:.:.:.	.:.:.:.:.:.:.:.	.:.:.:.:.:.:.:.	.:.:.:.:.:.:.:.	.:.:.:.:.:.:.:.	.:.:.:.:.:.:.:.	.:.:.:.:.:.:.:.	.:.:.:.:.:.:.:.	.:.:.:.:.:.:.:.	.:.:.:.:.:.:.:.	.:.:.:.:.:.:.:.	.:.:.:.:.:.:.:.	.:.:.:.:.:.:.:.	.:.:.:.:.:.:.:.	.:.:.:.:.:.:.:.	.:.:.:.:.:.:.:.	.:.:.:.:.:.:.:.	.:.:.:.:.:.:.:.	.:.:.:.:.:.:.:.	.:.:.:.:.:.:.:.	.:.:.:.:.:.:.:.	.:.:.:.:.:.:.:.	.:.:.:.:.:.:.:.	.:.:.:.:.:.:.:.	.:.:.:.:.:.:.:.	.:.:.:.:.:.:.:.	.:.:.:.:.:.:.:.	.:.:.:.:.:.:.:.	.:.:.:.:.:.:.:.	.:.:.:.:.:.:.:.	.:.:.:.:.:.:.:.	.:.:.:.:.:.:.:.	.:.:.:.:.:.:.:.	.:.:.:.:.:.:.:.	.:.:.:.:.:.:.:.	.:.:.:.:.:.:.:.	.:.:.:.:.:.:.:.	.:.:.:.:.:.:.:.	.:.:.:.:.:.:.:.	.:.:.:.:.:.:.:.	.:.:.:.:.:.:.:.	.:.:.:.:.:.:.:.	.:.:.:.:.:.:.:.	.:.:.:.:.:.:.:.	.:.:.:.:.:.:.:.	.:.:.:.:.:.:.:.	.:.:.:.:.:.:.:.	.:.:.:.:.:.:.:.	.:.:.:.:.:.:.:.	.:.:.:.:.:.:.:.	.:.:.:.:.:.:.:.	.:.:.:.:.:.:.:.	.:.:.:.:.:.:.:.	.:.:.:.:.:.:.:.	.:.:.:.:.:.:.:.	.:.:.:.:.:.:.:.	.:.:.:.:.:.:.:.	.:.:.:.:.:.:.:.	.:.:.:.:.:.:.:.	.:.:.:.:.:.:.:.	.:.:.:.:.:.:.:.	.:.:.:.:.:.:.:.	.:.:.:.:.:.:.:.	.:.:.:.:.:.:.:.	.:.:.:.:.:.:.:.	.:.:.:.:.:.:.:.	.:.:.:.:.:.:.:.	.:.:.:.:.:.:.:.	.:.:.:.:.:.:.:.	.:.:.:.:.:.:.:.	.:.:.:.:.:.:.:.	.:.:.:.:.:.:.:.	.:.:.:.:.:.:.:.	.:.:.:.:.:.:.:.	.:.:.:.:.:.:.:.	.:.:.:.:.:.:.:.	.:.:.:.:.:.:.:.	.:.:.:.:.:.:.:.	.:.:.:.:.:.:.:.	.:.:.:.:.:.:.:.	.:.:.:.:.:.:.:.	.:.:.:.:.:.:.:.	.:.:.:.:.:.:.:.	.:.:.:.:.:.:.:.	.:.:.:.:.:.:.:.	.:.:.:.:.:.:.:.	.:.:.:.:.:.:.:.	.:.:.:.:.:.:.:.	.:.:.:.:.:.:.:.	.:.:.:.:.:.:.:.	.:.:.:.:.:.:.:.	.:.:.:.:.:.:.:.	.:.:.:.:.:.:.:.	.:.:.:.:.:.:.:.	.:.:.:.:.:.:.:.	.:.:.:.:.:.:.:.	.:.:.:.:.:.:.:.	.:.:.:.:.:.:.:.	.:.:.:.:.:.:.:.	.:.:.:.:.:.:.:.	.:.:.:.:.:.:.:.	.:.:.:.:.:.:.:.	.:.:.:.:.:.:.:.	.:.:.:.:.:.:.:.	.:.:.:.:.:.:.:.	.:.:.:.:.:.:.:.	.:.:.:.:.:.:.:.	.:.:.:.:.:.:.:.	.:.:.:.:.:.:.:.	.:.:.:.:.:.:.:.	.:.:.:.:.:.:.:.	.:.:.:.:.:.:.:.	.:.:.:.:.:.:.:.	.:.:.:.:.:.:.:.	.:.:.:.:.:.:.:.	.:.:.:.:.:.:.:.	.:.:.:.:.:.:.:.	.:.:.:.:.:.:.:.	.:.:.:.:.:.:.:.	.:.:.:.:.:.:.:.	.:.:.:.:.:.:.:.	.:.:.:.:.:.:.:.	.:.:.:.:.:.:.:.	.:.:.:.:.:.:.:.	.:.:.:.:.:.:.:.	.:.:.:.:.:.:.:.	.:.:.:.:.:.:.:.	.:.:.:.:.:.:.:.	.:.:.:.:.:.:.:.	.:.:.:.:.:.:.:.	.:.:.:.:.:.:.:.	.:.:.:.:.:.:.:.	.:.:.:.:.:.:.:.	.:.:.:.:.:.:.:.	.:.:.:.:.:.:.:.	.:.:.:.:.:.:.:.	.:.:.:.:.:.:.:.	.:.:.:.:.:.:.:.	.:.:.:.:.:.:.:.	.:.:.:.:.:.:.:.	.:.:.:.:.:.:.:.	.:.:.:.:.:.:.:.	.:.:.:.:.:.:.:.	.:.:.:.:.:.:.:.	.:.:.:.:.:.:.:.	.:.:.:.:.:.:.:.	.:.:.:.:.:.:.:.	.:.:.:.:.:.:.:.	.:.:.:.:.:.:.:.	.:.:.:.:.:.:.:.	.:.:.:.:.:.:.:.	.:.:.:.:.:.:.:.	.:.:.:.:.:.:.:.	.:.:.:.:.:.:.:.	.:.:.:.:.:.:.:.	.:.:.:.:.:.:.:.	.:.:.:.:.:.:.:.	.:.:.:.:.:.:.:.	.:.:.:.:.:.:.:.	.:.:.:.:.:.:.:.	.:.:.:.:.:.:.:.	.:.:.:.:.:.:.:.	.:.:.:.:.:.:.:.	.:.:.:.:.:.:.:.	.:.:.:.:.:.:.:.	.:.:.:.:.:.:.:.	.:.:.:.:.:.:.:.	.:.:.:.:.:.:.:.	.:.:.:.:.:.:.:.	.:.:.:.:.:.:.:.	.:.:.:.:.:.:.:.	.:.:.:.:.:.:.:.	.:.:.:.:.:.:.:.	.:.:.:.:.:.:.:.	.:.:.:.:.:.:.:.	.:.:.:.:.:.:.:.	.:.:.:.:.:.:.:.	.:.:.:.:.:.:.:.	.:.:.:.:.:.:.:.	.:.:.:.:.:.:.:.	.:.:.:.:.:.:.:.	.:.:.:.:.:.:.:.	.:.:.:.:.:.:.:.	.:.:.:.:.:.:.:.	.:.:.:.:.:.:.:.	.:.:.:.:.:.:.:.	.:.:.:.:.:.:.:.	.:.:.:.:.:.:.:.	.:.:.:.:.:.:.:.	.:.:.:.:.:.:.:.	.:.:.:.:.:.:.:.	.:.:.:.:.:.:.:.	.:.:.:.:.:.:.:.	.:.:.:.:.:.:.:.	.:.:.:.:.:.:.:.	.:.:.:.:.:.:.:.	.:.:.:.:.:.:.:.	.:.:.:.:.:.:.:.	.:.:.:.:.:.:.:.	.:.:.:.:.:.:.:.	.:.:.:.:.:.:.:.	.:.:.:.:.:.:.:.	.:.:.:.:.:.:.:.	.:.:.:.:.:.:.:.	.:.:.:.:.:.:.:.	.:.:.:.:.:.:.:.	.:.:.:.:.:.:.:.	.:.:.:.:.:.:.:.	.:.:.:.:.:.:.:.	.:.:.:.:.:.:.:.	.:.:.:.:.:.:.:.	.:.:.:.:.:.:.:.	.:.:.:.:.:.:.:.	.:.:.:.:.:.:.:.	.:.:.:.:.:.:.:.	.:.:.:.:.:.:.:.	.:.:.:.:.:.:.:.	.:.:.:.:.:.:.:.	.:.:.:.:.:.:.:.	.:.:.:.:.:.:.:.	.:.:.:.:.:.:.:.	.:.:.:.:.:.:.:.	.:.:.:.:.:.:.:.	.:.:.:.:.:.:.:.	.:.:.:.:.:.:.:.	.:.:.:.:.:.:.:.	.:.:.:.:.:.:.:.	.:.:.:.:.:.:.:.	.:.:.:.:.:.:.:.	.:.:.:.:.:.:.:.	.:.:.:.:.:.:.:.	.:.:.:.:.:.:.:.	.:.:.:.:.:.:.:.	.:.:.:.:.:.:.:.	.:.:.:.:.:.:.:.	.:.:.:.:.:.:.:.	.:.:.:.:.:.:.:.	.:.:.:.:.:.:.:.	.:.:.:.:.:.:.:.	.:.:.:.:.:.:.:.	.:.:.:.:.:.:.:.	.:.:.:.:.:.:.:.	.:.:.:.:.:.:.:.	.:.:.:.:.:.:.:.	.:.:.:.:.:.:.:.	.:.:.:.:.:.:.:.	.:.:.:.:.:.:.:.	.:.:.:.:.:.:.:.	.:.:.:.:.:.:.:.	.:.:.:.:.:.:.:.	.:.:.:.:.:.:.:.	.:.:.:.:.:.:.:.	.:.:.:.:.:.:.:.	.:.:.:.:.:.:.:.	.:.:.:.:.:.:.:.	.:.:.:.:.:.:.:.	.:.:.:.:.:.:.:.	.:.:.:.:.:.:.:.	.:.:.:.:.:.:.:.	.:.:.:.:.:.:.:.	.:.:.:.:.:.:.:.	.:.:.:.:.:.:.:.	.:.:.:.:.:.:.:.	.:.:.:.:.:.:.:.	.:.:.:.:.:.:.:.	.:.:.:.:.:.:.:.	.:.:.:.:.:.:.:.	.:.:.:.:.:.:.:.	.:.:.:.:.:.:.:.	.:.:.:.:.:.:.:.	.:.:.:.:.:.:.:.	.:.:.:.:.:.:.:.	.:.:.:.:.:.:.:.	.:.:.:.:.:.:.:.	.:.:.:.:.:.:.:.	.:.:.:.:.:.:.:.	.:.:.:.:.:.:.:.	.:.:.:.:.:.:.:.	.:.:.:.:.:.:.:.	.:.:.:.:.:.:.:.	.:.:.:.:.:.:.:.	.:.:.:.:.:.:.:.	.:.:.:.:.:.:.:.	.:.:.:.:.:.:.:.	.:.:.:.:.:.:.:.	.:.:.:.:.:.:.:.	.:.:.:.:.:.:.:.	.:.:.:.:.:.:.:.	.:.:.:.:.:.:.:.	.:.:.:.:.:.:.:.	.:.:.:.:.:.:.:.	.:.:.:.:.:.:.:.	.:.:.:.:.:.:.:.	.:.:.:.:.:.:.:.	.:.:.:.:.:.:.:.	.:.:.:.:.:.:.:.	.:.:.:.:.:.:.:.	.:.:.:.:.:.:.:.	.:.:.:.:.:.:.:.	.:.:.:.:.:.:.:.	.:.:.:.:.:.:.:.	.:.:.:.:.:.:.:.	.:.:.:.:.:.:.:.	.:.:.:.:.:.:.:.	.:.:.:.:.:.:.:.	.:.:.:.:.:.:.:.	.:.:.:.:.:.:.:.	.:.:.:.:.:.:.:.	.:.:.:.:.:.:.:.	.:.:.:.:.:.:.:.	.:.:.:.:.:.:.:.	.:.:.:.:.:.:.:.	.:.:.:.:.:.:.:.	.:.:.:.:.:.:.:.	.:.:.:.:.:.:.:.	.:.:.:.:.:.:.:.	.:.:.:.:.:.:.:.	.:.:.:.:.:.:.:.	.:.:.:.:.:.:.:.	.:.:.:.:.:.:.:.	.:.:.:.:.:.:.:.	.:.:.:.:.:.:.:.	.:.:.:.:.:.:.:.	.:.:.:.:.:.:.:.	.:.:.:.:.:.:.:.	.:.:.:.:.:.:.:.	.:.:.:.:.:.:.:.	.:.:.:.:.:.:.:.	.:.:.:.:.:.:.:.	.:.:.:.:.:.:.:.	.:.:.:.:.:.:.:.	.:.:.:.:.:.:.:.	.:.:.:.:.:.:.:.	.:.:.:.:.:.:.:.	.:.:.:.:.:.:.:.	.:.:.:.:.:.:.:.	.:.:.:.:.:.:.:.	.:.:.:.:.:.:.:.	.:.:.:.:.:.:.:.	.:.:.:.:.:.:.:.	.:.:.:.:.:.:.:.	.:.:.:.:.:.:.:.	.:.:.:.:.:.:.:.	.:.:.:.:.:.:.:.	.:.:.:.:.:.:.:.	.:.:.:.:.:.:.:.	.:.:.:.:.:.:.:.	.:.:.:.:.:.:.:.	.:.:.:.:.:.:.:.	.:.:.:.:.:.:.:.	.:.:.:.:.:.:.:.	.:.:.:.:.:.:.:.	.:.:.:.:.:.:.:.	.:.:.:.:.:.:.:.	.:.:.:.:.:.:.:.	.:.:.:.:.:.:.:.	.:.:.:.:.:.:.:.	.:.:.:.:.:.:.:.	.:.:.:.:.:.:.:.	.:.:.:.:.:.:.:.	.:.:.:.:.:.:.:.	.:.:.:.:.:.:.:.	.:.:.:.:.:.:.:.	.:.:.:.:.:.:.:.	.:.:.:.:.:.:.:.	.:.:.:.:.:.:.:.	.:.:.:.:.:.:.:.	.:.:.:.:.:.:.:.	.:.:.:.:.:.:.:.	.:.:.:.:.:.:.:.	.:.:.:.:.:.:.:.	.:.:.:.:.:.:.:.	.:.:.:.:.:.:.:.	.:.:.:.:.:.:.:.	.:.:.:.:.:.:.:.	.:.:.:.:.:.:.:.	.:.:.:.:.:.:.:.	.:.:.:.:.:.:.:.	.:.:.:.:.:.:.:.	.:.:.:.:.:.:.:.	.:.:.:.:.:.:.:.	.:.:.:.:.:.:.:.	.:.:.:.:.:.:.:.	.:.:.:.:.:.:.:.	.:.:.:.:.:.:.:.	.:.:.:.:.:.:.:.	.:.:.:.:.:.:.:.	.:.:.:.:.:.:.:.	.:.:.:.:.:.:.:.	.:.:.:.:.:.:.:.	.:.:.:.:.:.:.:.	.:.:.:.:.:.:.:.	.:.:.:.:.:.:.:.	.:.:.:.:.:.:.:.	.:.:.:.:.:.:.:.	.:.:.:.:.:.:.:.	.:.:.:.:.:.:.:.	.:.:.:.:.:.:.:.	.:.:.:.:.:.:.:.	.:.:.:.:.:.:.:.	.:.:.:.:.:.:.:.	.:.:.:.:.:.:.:.	.:.:.:.:.:.:.:.	.:.:.:.:.:.:.:.	.:.:.:.:.:.:.:.	.:.:.:.:.:.:.:.	.:.:.:.:.:.:.:.	.:.:.:.:.:.:.:.	.:.:.:.:.:.:.:.	.:.:.:.:.:.:.:.	.:.:.:.:.:.:.:.	.:.:.:.:.:.:.:.	.:.:.:.:.:.:.:.	.:.:.:.:.:.:.:.	.:.:.:.:.:.:.:.	.:.:.:.:.:.:.:.	.:.:.:.:.:.:.:.	.:.:.:.:.:.:.:.	.:.:.:.:.:.:.:.	.:.:.:.:.:.:.:.	.:.:.:.:.:.:.:.	.:.:.:.:.:.:.:.	.:.:.:.:.:.:.:.	.:.:.:.:.:.:.:.	.:.:.:.:.:.:.:.	.:.:.:.:.:.:.:.	.:.:.:.:.:.:.:.	.:.:.:.:.:.:.:.	.:.:.:.:.:.:.:.	.:.:.:.:.:.:.:.	.:.:.:.:.:.:.:.	.:.:.:.:.:.:.:.	.:.:.:.:.:.:.:.	.:.:.:.:.:.:.:.	.:.:.:.:.:.:.:.	.:.:.:.:.:.:.:.	.:.:.:.:.:.:.:.	.:.:.:.:.:.:.:.	.:.:.:.:.:.:.:.	.:.:.:.:.:.:.:.	.:.:.:.:.:.:.:.	1:180850:+:+:39:0:7:1	.:.:.:.:.:.:.:.	.:.:.:.:.:.:.:.	.:.:.:.:.:.:.:.	.:.:.:.:.:.:.:.	.:.:.:.:.:.:.:.	.:.:.:.:.:.:.:.	.:.:.:.:.:.:.:.	.:.:.:.:.:.:.:.	.:.:.:.:.:.:.:.	.:.:.:.:.:.:.:.	.:.:.:.:.:.:.:.	.:.:.:.:.:.:.:.	.:.:.:.:.:.:.:.	.:.:.:.:.:.:.:.	.:.:.:.:.:.:.:.	.:.:.:.:.:.:.:.	.:.:.:.:.:.:.:.	.:.:.:.:.:.:.:.	.:.:.:.:.:.:.:.	.:.:.:.:.:.:.:.	.:.:.:.:.:.:.:.	.:.:.:.:.:.:.:.	.:.:.:.:.:.:.:.	.:.:.:.:.:.:.:.	.:.:.:.:.:.:.:.	.:.:.:.:.:.:.:.	.:.:.:.:.:.:.:.	.:.:.:.:.:.:.:.	.:.:.:.:.:.:.:.	.:.:.:.:.:.:.:.	.:.:.:.:.:.:.:.	.:.:.:.:.:.:.:.	.:.:.:.:.:.:.:.	.:.:.:.:.:.:.:.	.:.:.:.:.:.:.:.	.:.:.:.:.:.:.:.	.:.:.:.:.:.:.:.	.:.:.:.:.:.:.:.	.:.:.:.:.:.:.:.	.:.:.:.:.:.:.:.	.:.:.:.:.:.:.:.	.:.:.:.:.:.:.:.	.:.:.:.:.:.:.:.	.:.:.:.:.:.:.:.	.:.:.:.:.:.:.:.	.:.:.:.:.:.:.:.	.:.:.:.:.:.:.:.	.:.:.:.:.:.:.:.	.:.:.:.:.:.:.:.	.:.:.:.:.:.:.:.	.:.:.:.:.:.:.:.	.:.:.:.:.:.:.:.	.:.:.:.:.:.:.:.	.:.:.:.:.:.:.:.	.:.:.:.:.:.:.:.	.:.:.:.:.:.:.:.	.:.:.:.:.:.:.:.	.:.:.:.:.:.:.:.	.:.:.:.:.:.:.:.	.:.:.:.:.:.:.:.	.:.:.:.:.:.:.:.	.:.:.:.:.:.:.:.	.:.:.:.:.:.:.:.	.:.:.:.:.:.:.:.	.:.:.:.:.:.:.:.	.:.:.:.:.:.:.:.	.:.:.:.:.:.:.:.	.:.:.:.:.:.:.:.	.:.:.:.:.:.:.:.	.:.:.:.:.:.:.:.	.:.:.:.:.:.:.:.	.:.:.:.:.:.:.:.	.:.:.:.:.:.:.:.	.:.:.:.:.:.:.:.	.:.:.:.:.:.:.:.	.:.:.:.:.:.:.:.	.:.:.:.:.:.:.:.	.:.:.:.:.:.:.:.	.:.:.:.:.:.:.:.	.:.:.:.:.:.:.:.	.:.:.:.:.:.:.:.	.:.:.:.:.:.:.:.	.:.:.:.:.:.:.:.	.:.:.:.:.:.:.:.	.:.:.:.:.:.:.:.	.:.:.:.:.:.:.:.	.:.:.:.:.:.:.:.	.:.:.:.:.:.:.:.	.:.:.:.:.:.:.:.	.:.:.:.:.:.:.:.	.:.:.:.:.:.:.:.	.:.:.:.:.:.:.:.	.:.:.:.:.:.:.:.	.:.:.:.:.:.:.:.	.:.:.:.:.:.:.:.	.:.:.:.:.:.:.:.	.:.:.:.:.:.:.:.	.:.:.:.:.:.:.:.	.:.:.:.:.:.:.:.	.:.:.:.:.:.:.:.	.:.:.:.:.:.:.:.	.:.:.:.:.:.:.:.	.:.:.:.:.:.:.:.	.:.:.:.:.:.:.:.	.:.:.:.:.:.:.:.	.:.:.:.:.:.:.:.	.:.:.:.:.:.:.:.	.:.:.:.:.:.:.:.	.:.:.:.:.:.:.:.	.:.:.:.:.:.:.:.	.:.:.:.:.:.:.:.	.:.:.:.:.:.:.:.	.:.:.:.:.:.:.:.	.:.:.:.:.:.:.:.	.:.:.:.:.:.:.:.	.:.:.:.:.:.:.:.	.:.:.:.:.:.:.:.	.:.:.:.:.:.:.:.	.:.:.:.:.:.:.:.	.:.:.:.:.:.:.:.	.:.:.:.:.:.:.:.	.:.:.:.:.:.:.:.	.:.:.:.:.:.:.:.	.:.:.:.:.:.:.:.	.:.:.:.:.:.:.:.	.:.:.:.:.:.:.:.	.:.:.:.:.:.:.:.	.:.:.:.:.:.:.:.	.:.:.:.:.:.:.:.	.:.:.:.:.:.:.:.	.:.:.:.:.:.:.:.	.:.:.:.:.:.:.:.	.:.:.:.:.:.:.:.	.:.:.:.:.:.:.:.	.:.:.:.:.:.:.:.	.:.:.:.:.:.:.:.	.:.:.:.:.:.:.:.	.:.:.:.:.:.:.:.	.:.:.:.:.:.:.:.	.:.:.:.:.:.:.:.	.:.:.:.:.:.:.:.	.:.:.:.:.:.:.:.	.:.:.:.:.:.:.:.	.:.:.:.:.:.:.:.	.:.:.:.:.:.:.:.	.:.:.:.:.:.:.:.	.:.:.:.:.:.:.:.	.:.:.:.:.:.:.:.	.:.:.:.:.:.:.:.	.:.:.:.:.:.:.:.
chrI	180933	.	G	<INS:ME>	.	PASS	SVTYPE=INS;STRAND=-;FAMILY=TY2	GT:END:FIVE_PRIME_SUPPORTED:THREE_PRIME_SUPPORTED:PRESENCE_READS:ABSENCE_READS:AMBIGUOUS_READS:FREQUENCY	.:.:.:.:.:.:.:.	.:.:.:.:.:.:.:.	.:.:.:.:.:.:.:.	.:.:.:.:.:.:.:.	.:.:.:.:.:.:.:.	.:.:.:.:.:.:.:.	.:.:.:.:.:.:.:.	.:.:.:.:.:.:.:.	.:.:.:.:.:.:.:.	.:.:.:.:.:.:.:.	.:.:.:.:.:.:.:.	.:.:.:.:.:.:.:.	.:.:.:.:.:.:.:.	.:.:.:.:.:.:.:.	.:.:.:.:.:.:.:.	.:.:.:.:.:.:.:.	.:.:.:.:.:.:.:.	.:.:.:.:.:.:.:.	.:.:.:.:.:.:.:.	.:.:.:.:.:.:.:.	.:.:.:.:.:.:.:.	.:.:.:.:.:.:.:.	.:.:.:.:.:.:.:.	.:.:.:.:.:.:.:.	.:.:.:.:.:.:.:.	.:.:.:.:.:.:.:.	.:.:.:.:.:.:.:.	.:.:.:.:.:.:.:.	.:.:.:.:.:.:.:.	.:.:.:.:.:.:.:.	.:.:.:.:.:.:.:.	.:.:.:.:.:.:.:.	.:.:.:.:.:.:.:.	.:.:.:.:.:.:.:.	.:.:.:.:.:.:.:.	.:.:.:.:.:.:.:.	.:.:.:.:.:.:.:.	.:.:.:.:.:.:.:.	.:.:.:.:.:.:.:.	.:.:.:.:.:.:.:.	.:.:.:.:.:.:.:.	.:.:.:.:.:.:.:.	.:.:.:.:.:.:.:.	.:.:.:.:.:.:.:.	.:.:.:.:.:.:.:.	.:.:.:.:.:.:.:.	.:.:.:.:.:.:.:.	.:.:.:.:.:.:.:.	.:.:.:.:.:.:.:.	.:.:.:.:.:.:.:.	.:.:.:.:.:.:.:.	.:.:.:.:.:.:.:.	.:.:.:.:.:.:.:.	.:.:.:.:.:.:.:.	.:.:.:.:.:.:.:.	.:.:.:.:.:.:.:.	.:.:.:.:.:.:.:.	.:.:.:.:.:.:.:.	.:.:.:.:.:.:.:.	.:.:.:.:.:.:.:.	.:.:.:.:.:.:.:.	.:.:.:.:.:.:.:.	.:.:.:.:.:.:.:.	.:.:.:.:.:.:.:.	.:.:.:.:.:.:.:.	.:.:.:.:.:.:.:.	.:.:.:.:.:.:.:.	.:.:.:.:.:.:.:.	.:.:.:.:.:.:.:.	.:.:.:.:.:.:.:.	.:.:.:.:.:.:.:.	.:.:.:.:.:.:.:.	.:.:.:.:.:.:.:.	.:.:.:.:.:.:.:.	.:.:.:.:.:.:.:.	.:.:.:.:.:.:.:.	.:.:.:.:.:.:.:.	.:.:.:.:.:.:.:.	.:.:.:.:.:.:.:.	.:.:.:.:.:.:.:.	.:.:.:.:.:.:.:.	.:.:.:.:.:.:.:.	.:.:.:.:.:.:.:.	.:.:.:.:.:.:.:.	.:.:.:.:.:.:.:.	.:.:.:.:.:.:.:.	.:.:.:.:.:.:.:.	.:.:.:.:.:.:.:.	.:.:.:.:.:.:.:.	.:.:.:.:.:.:.:.	.:.:.:.:.:.:.:.	.:.:.:.:.:.:.:.	.:.:.:.:.:.:.:.	.:.:.:.:.:.:.:.	.:.:.:.:.:.:.:.	.:.:.:.:.:.:.:.	.:.:.:.:.:.:.:.	.:.:.:.:.:.:.:.	.:.:.:.:.:.:.:.	.:.:.:.:.:.:.:.	.:.:.:.:.:.:.:.	.:.:.:.:.:.:.:.	.:.:.:.:.:.:.:.	.:.:.:.:.:.:.:.	.:.:.:.:.:.:.:.	.:.:.:.:.:.:.:.	.:.:.:.:.:.:.:.	.:.:.:.:.:.:.:.	.:.:.:.:.:.:.:.	.:.:.:.:.:.:.:.	.:.:.:.:.:.:.:.	.:.:.:.:.:.:.:.	.:.:.:.:.:.:.:.	.:.:.:.:.:.:.:.	.:.:.:.:.:.:.:.	.:.:.:.:.:.:.:.	.:.:.:.:.:.:.:.	.:.:.:.:.:.:.:.	.:.:.:.:.:.:.:.	.:.:.:.:.:.:.:.	.:.:.:.:.:.:.:.	.:.:.:.:.:.:.:.	.:.:.:.:.:.:.:.	.:.:.:.:.:.:.:.	.:.:.:.:.:.:.:.	.:.:.:.:.:.:.:.	.:.:.:.:.:.:.:.	.:.:.:.:.:.:.:.	.:.:.:.:.:.:.:.	.:.:.:.:.:.:.:.	.:.:.:.:.:.:.:.	.:.:.:.:.:.:.:.	.:.:.:.:.:.:.:.	.:.:.:.:.:.:.:.	.:.:.:.:.:.:.:.	.:.:.:.:.:.:.:.	.:.:.:.:.:.:.:.	.:.:.:.:.:.:.:.	.:.:.:.:.:.:.:.	.:.:.:.:.:.:.:.	.:.:.:.:.:.:.:.	.:.:.:.:.:.:.:.	.:.:.:.:.:.:.:.	.:.:.:.:.:.:.:.	.:.:.:.:.:.:.:.	.:.:.:.:.:.:.:.	.:.:.:.:.:.:.:.	.:.:.:.:.:.:.:.	.:.:.:.:.:.:.:.	.:.:.:.:.:.:.:.	.:.:.:.:.:.:.:.	.:.:.:.:.:.:.:.	.:.:.:.:.:.:.:.	.:.:.:.:.:.:.:.	.:.:.:.:.:.:.:.	.:.:.:.:.:.:.:.	.:.:.:.:.:.:.:.	.:.:.:.:.:.:.:.	.:.:.:.:.:.:.:.	.:.:.:.:.:.:.:.	.:.:.:.:.:.:.:.	.:.:.:.:.:.:.:.	.:.:.:.:.:.:.:.	.:.:.:.:.:.:.:.	.:.:.:.:.:.:.:.	.:.:.:.:.:.:.:.	.:.:.:.:.:.:.:.	.:.:.:.:.:.:.:.	.:.:.:.:.:.:.:.	.:.:.:.:.:.:.:.	.:.:.:.:.:.:.:.	.:.:.:.:.:.:.:.	.:.:.:.:.:.:.:.	.:.:.:.:.:.:.:.	.:.:.:.:.:.:.:.	.:.:.:.:.:.:.:.	.:.:.:.:.:.:.:.	.:.:.:.:.:.:.:.	.:.:.:.:.:.:.:.	.:.:.:.:.:.:.:.	.:.:.:.:.:.:.:.	.:.:.:.:.:.:.:.	.:.:.:.:.:.:.:.	.:.:.:.:.:.:.:.	.:.:.:.:.:.:.:.	.:.:.:.:.:.:.:.	.:.:.:.:.:.:.:.	.:.:.:.:.:.:.:.	.:.:.:.:.:.:.:.	.:.:.:.:.:.:.:.	.:.:.:.:.:.:.:.	.:.:.:.:.:.:.:.	.:.:.:.:.:.:.:.	.:.:.:.:.:.:.:.	.:.:.:.:.:.:.:.	.:.:.:.:.:.:.:.	.:.:.:.:.:.:.:.	.:.:.:.:.:.:.:.	.:.:.:.:.:.:.:.	.:.:.:.:.:.:.:.	.:.:.:.:.:.:.:.	.:.:.:.:.:.:.:.	.:.:.:.:.:.:.:.	.:.:.:.:.:.:.:.	.:.:.:.:.:.:.:.	.:.:.:.:.:.:.:.	.:.:.:.:.:.:.:.	.:.:.:.:.:.:.:.	.:.:.:.:.:.:.:.	.:.:.:.:.:.:.:.	.:.:.:.:.:.:.:.	.:.:.:.:.:.:.:.	.:.:.:.:.:.:.:.	.:.:.:.:.:.:.:.	.:.:.:.:.:.:.:.	.:.:.:.:.:.:.:.	.:.:.:.:.:.:.:.	.:.:.:.:.:.:.:.	.:.:.:.:.:.:.:.	.:.:.:.:.:.:.:.	.:.:.:.:.:.:.:.	.:.:.:.:.:.:.:.	.:.:.:.:.:.:.:.	.:.:.:.:.:.:.:.	.:.:.:.:.:.:.:.	.:.:.:.:.:.:.:.	.:.:.:.:.:.:.:.	.:.:.:.:.:.:.:.	.:.:.:.:.:.:.:.	.:.:.:.:.:.:.:.	.:.:.:.:.:.:.:.	.:.:.:.:.:.:.:.	.:.:.:.:.:.:.:.	.:.:.:.:.:.:.:.	.:.:.:.:.:.:.:.	.:.:.:.:.:.:.:.	.:.:.:.:.:.:.:.	.:.:.:.:.:.:.:.	.:.:.:.:.:.:.:.	.:.:.:.:.:.:.:.	.:.:.:.:.:.:.:.	.:.:.:.:.:.:.:.	.:.:.:.:.:.:.:.	.:.:.:.:.:.:.:.	.:.:.:.:.:.:.:.	.:.:.:.:.:.:.:.	.:.:.:.:.:.:.:.	.:.:.:.:.:.:.:.	.:.:.:.:.:.:.:.	.:.:.:.:.:.:.:.	.:.:.:.:.:.:.:.	.:.:.:.:.:.:.:.	.:.:.:.:.:.:.:.	.:.:.:.:.:.:.:.	.:.:.:.:.:.:.:.	.:.:.:.:.:.:.:.	.:.:.:.:.:.:.:.	.:.:.:.:.:.:.:.	.:.:.:.:.:.:.:.	.:.:.:.:.:.:.:.	.:.:.:.:.:.:.:.	.:.:.:.:.:.:.:.	.:.:.:.:.:.:.:.	.:.:.:.:.:.:.:.	.:.:.:.:.:.:.:.	.:.:.:.:.:.:.:.	.:.:.:.:.:.:.:.	.:.:.:.:.:.:.:.	.:.:.:.:.:.:.:.	.:.:.:.:.:.:.:.	.:.:.:.:.:.:.:.	.:.:.:.:.:.:.:.	.:.:.:.:.:.:.:.	.:.:.:.:.:.:.:.	.:.:.:.:.:.:.:.	.:.:.:.:.:.:.:.	.:.:.:.:.:.:.:.	.:.:.:.:.:.:.:.	.:.:.:.:.:.:.:.	.:.:.:.:.:.:.:.	.:.:.:.:.:.:.:.	.:.:.:.:.:.:.:.	.:.:.:.:.:.:.:.	.:.:.:.:.:.:.:.	.:.:.:.:.:.:.:.	.:.:.:.:.:.:.:.	.:.:.:.:.:.:.:.	.:.:.:.:.:.:.:.	.:.:.:.:.:.:.:.	.:.:.:.:.:.:.:.	.:.:.:.:.:.:.:.	.:.:.:.:.:.:.:.	.:.:.:.:.:.:.:.	.:.:.:.:.:.:.:.	.:.:.:.:.:.:.:.	.:.:.:.:.:.:.:.	.:.:.:.:.:.:.:.	.:.:.:.:.:.:.:.	.:.:.:.:.:.:.:.	.:.:.:.:.:.:.:.	.:.:.:.:.:.:.:.	.:.:.:.:.:.:.:.	.:.:.:.:.:.:.:.	.:.:.:.:.:.:.:.	.:.:.:.:.:.:.:.	.:.:.:.:.:.:.:.	.:.:.:.:.:.:.:.	.:.:.:.:.:.:.:.	.:.:.:.:.:.:.:.	.:.:.:.:.:.:.:.	.:.:.:.:.:.:.:.	.:.:.:.:.:.:.:.	.:.:.:.:.:.:.:.	.:.:.:.:.:.:.:.	.:.:.:.:.:.:.:.	.:.:.:.:.:.:.:.	.:.:.:.:.:.:.:.	.:.:.:.:.:.:.:.	.:.:.:.:.:.:.:.	.:.:.:.:.:.:.:.	.:.:.:.:.:.:.:.	.:.:.:.:.:.:.:.	.:.:.:.:.:.:.:.	.:.:.:.:.:.:.:.	.:.:.:.:.:.:.:.	.:.:.:.:.:.:.:.	.:.:.:.:.:.:.:.	.:.:.:.:.:.:.:.	.:.:.:.:.:.:.:.	.:.:.:.:.:.:.:.	.:.:.:.:.:.:.:.	.:.:.:.:.:.:.:.	.:.:.:.:.:.:.:.	.:.:.:.:.:.:.:.	.:.:.:.:.:.:.:.	.:.:.:.:.:.:.:.	.:.:.:.:.:.:.:.	.:.:.:.:.:.:.:.	.:.:.:.:.:.:.:.	.:.:.:.:.:.:.:.	.:.:.:.:.:.:.:.	.:.:.:.:.:.:.:.	.:.:.:.:.:.:.:.	.:.:.:.:.:.:.:.	.:.:.:.:.:.:.:.	.:.:.:.:.:.:.:.	.:.:.:.:.:.:.:.	.:.:.:.:.:.:.:.	.:.:.:.:.:.:.:.	.:.:.:.:.:.:.:.	.:.:.:.:.:.:.:.	.:.:.:.:.:.:.:.	.:.:.:.:.:.:.:.	.:.:.:.:.:.:.:.	.:.:.:.:.:.:.:.	.:.:.:.:.:.:.:.	.:.:.:.:.:.:.:.	.:.:.:.:.:.:.:.	.:.:.:.:.:.:.:.	.:.:.:.:.:.:.:.	.:.:.:.:.:.:.:.	.:.:.:.:.:.:.:.	.:.:.:.:.:.:.:.	.:.:.:.:.:.:.:.	.:.:.:.:.:.:.:.	.:.:.:.:.:.:.:.	.:.:.:.:.:.:.:.	.:.:.:.:.:.:.:.	.:.:.:.:.:.:.:.	.:.:.:.:.:.:.:.	.:.:.:.:.:.:.:.	.:.:.:.:.:.:.:.	.:.:.:.:.:.:.:.	.:.:.:.:.:.:.:.	.:.:.:.:.:.:.:.	.:.:.:.:.:.:.:.	.:.:.:.:.:.:.:.	.:.:.:.:.:.:.:.	.:.:.:.:.:.:.:.	.:.:.:.:.:.:.:.	.:.:.:.:.:.:.:.	.:.:.:.:.:.:.:.	.:.:.:.:.:.:.:.	.:.:.:.:.:.:.:.	.:.:.:.:.:.:.:.	.:.:.:.:.:.:.:.	.:.:.:.:.:.:.:.	.:.:.:.:.:.:.:.	.:.:.:.:.:.:.:.	.:.:.:.:.:.:.:.	.:.:.:.:.:.:.:.	.:.:.:.:.:.:.:.	.:.:.:.:.:.:.:.	.:.:.:.:.:.:.:.	.:.:.:.:.:.:.:.	.:.:.:.:.:.:.:.	.:.:.:.:.:.:.:.	.:.:.:.:.:.:.:.	.:.:.:.:.:.:.:.	.:.:.:.:.:.:.:.	.:.:.:.:.:.:.:.	.:.:.:.:.:.:.:.	.:.:.:.:.:.:.:.	.:.:.:.:.:.:.:.	.:.:.:.:.:.:.:.	.:.:.:.:.:.:.:.	.:.:.:.:.:.:.:.	.:.:.:.:.:.:.:.	.:.:.:.:.:.:.:.	.:.:.:.:.:.:.:.	.:.:.:.:.:.:.:.	.:.:.:.:.:.:.:.	.:.:.:.:.:.:.:.	.:.:.:.:.:.:.:.	.:.:.:.:.:.:.:.	.:.:.:.:.:.:.:.	.:.:.:.:.:.:.:.	.:.:.:.:.:.:.:.	.:.:.:.:.:.:.:.	.:.:.:.:.:.:.:.	.:.:.:.:.:.:.:.	.:.:.:.:.:.:.:.	.:.:.:.:.:.:.:.	.:.:.:.:.:.:.:.	.:.:.:.:.:.:.:.	.:.:.:.:.:.:.:.	.:.:.:.:.:.:.:.	.:.:.:.:.:.:.:.	.:.:.:.:.:.:.:.	.:.:.:.:.:.:.:.	.:.:.:.:.:.:.:.	.:.:.:.:.:.:.:.	.:.:.:.:.:.:.:.	.:.:.:.:.:.:.:.	.:.:.:.:.:.:.:.	.:.:.:.:.:.:.:.	.:.:.:.:.:.:.:.	.:.:.:.:.:.:.:.	.:.:.:.:.:.:.:.	.:.:.:.:.:.:.:.	.:.:.:.:.:.:.:.	.:.:.:.:.:.:.:.	.:.:.:.:.:.:.:.	.:.:.:.:.:.:.:.	.:.:.:.:.:.:.:.	.:.:.:.:.:.:.:.	.:.:.:.:.:.:.:.	.:.:.:.:.:.:.:.	.:.:.:.:.:.:.:.	.:.:.:.:.:.:.:.	.:.:.:.:.:.:.:.	.:.:.:.:.:.:.:.	.:.:.:.:.:.:.:.	.:.:.:.:.:.:.:.	.:.:.:.:.:.:.:.	.:.:.:.:.:.:.:.	.:.:.:.:.:.:.:.	.:.:.:.:.:.:.:.	.:.:.:.:.:.:.:.	.:.:.:.:.:.:.:.	.:.:.:.:.:.:.:.	.:.:.:.:.:.:.:.	.:.:.:.:.:.:.:.	.:.:.:.:.:.:.:.	.:.:.:.:.:.:.:.	.:.:.:.:.:.:.:.	.:.:.:.:.:.:.:.	.:.:.:.:.:.:.:.	.:.:.:.:.:.:.:.	.:.:.:.:.:.:.:.	.:.:.:.:.:.:.:.	.:.:.:.:.:.:.:.	.:.:.:.:.:.:.:.	.:.:.:.:.:.:.:.	.:.:.:.:.:.:.:.	.:.:.:.:.:.:.:.	.:.:.:.:.:.:.:.	.:.:.:.:.:.:.:.	.:.:.:.:.:.:.:.	.:.:.:.:.:.:.:.	.:.:.:.:.:.:.:.	.:.:.:.:.:.:.:.	.:.:.:.:.:.:.:.	.:.:.:.:.:.:.:.	.:.:.:.:.:.:.:.	.:.:.:.:.:.:.:.	.:.:.:.:.:.:.:.	.:.:.:.:.:.:.:.	.:.:.:.:.:.:.:.	.:.:.:.:.:.:.:.	.:.:.:.:.:.:.:.	.:.:.:.:.:.:.:.	.:.:.:.:.:.:.:.	.:.:.:.:.:.:.:.	.:.:.:.:.:.:.:.	.:.:.:.:.:.:.:.	.:.:.:.:.:.:.:.	.:.:.:.:.:.:.:.	.:.:.:.:.:.:.:.	.:.:.:.:.:.:.:.	.:.:.:.:.:.:.:.	.:.:.:.:.:.:.:.	.:.:.:.:.:.:.:.	.:.:.:.:.:.:.:.	.:.:.:.:.:.:.:.	.:.:.:.:.:.:.:.	.:.:.:.:.:.:.:.	.:.:.:.:.:.:.:.	.:.:.:.:.:.:.:.	.:.:.:.:.:.:.:.	.:.:.:.:.:.:.:.	.:.:.:.:.:.:.:.	.:.:.:.:.:.:.:.	.:.:.:.:.:.:.:.	.:.:.:.:.:.:.:.	.:.:.:.:.:.:.:.	.:.:.:.:.:.:.:.	.:.:.:.:.:.:.:.	.:.:.:.:.:.:.:.	.:.:.:.:.:.:.:.	.:.:.:.:.:.:.:.	.:.:.:.:.:.:.:.	.:.:.:.:.:.:.:.	.:.:.:.:.:.:.:.	.:.:.:.:.:.:.:.	.:.:.:.:.:.:.:.	.:.:.:.:.:.:.:.	.:.:.:.:.:.:.:.	.:.:.:.:.:.:.:.	.:.:.:.:.:.:.:.	.:.:.:.:.:.:.:.	.:.:.:.:.:.:.:.	.:.:.:.:.:.:.:.	.:.:.:.:.:.:.:.	.:.:.:.:.:.:.:.	.:.:.:.:.:.:.:.	.:.:.:.:.:.:.:.	.:.:.:.:.:.:.:.	.:.:.:.:.:.:.:.	.:.:.:.:.:.:.:.	.:.:.:.:.:.:.:.	.:.:.:.:.:.:.:.	.:.:.:.:.:.:.:.	.:.:.:.:.:.:.:.	.:.:.:.:.:.:.:.	.:.:.:.:.:.:.:.	.:.:.:.:.:.:.:.	.:.:.:.:.:.:.:.	.:.:.:.:.:.:.:.	.:.:.:.:.:.:.:.	.:.:.:.:.:.:.:.	.:.:.:.:.:.:.:.	.:.:.:.:.:.:.:.	.:.:.:.:.:.:.:.	.:.:.:.:.:.:.:.	.:.:.:.:.:.:.:.	.:.:.:.:.:.:.:.	.:.:.:.:.:.:.:.	.:.:.:.:.:.:.:.	.:.:.:.:.:.:.:.	.:.:.:.:.:.:.:.	.:.:.:.:.:.:.:.	.:.:.:.:.:.:.:.	.:.:.:.:.:.:.:.	.:.:.:.:.:.:.:.	.:.:.:.:.:.:.:.	.:.:.:.:.:.:.:.	.:.:.:.:.:.:.:.	.:.:.:.:.:.:.:.	.:.:.:.:.:.:.:.	.:.:.:.:.:.:.:.	.:.:.:.:.:.:.:.	.:.:.:.:.:.:.:.	.:.:.:.:.:.:.:.	.:.:.:.:.:.:.:.	.:.:.:.:.:.:.:.	.:.:.:.:.:.:.:.	.:.:.:.:.:.:.:.	.:.:.:.:.:.:.:.	.:.:.:.:.:.:.:.	.:.:.:.:.:.:.:.	.:.:.:.:.:.:.:.	.:.:.:.:.:.:.:.	.:.:.:.:.:.:.:.	.:.:.:.:.:.:.:.	.:.:.:.:.:.:.:.	.:.:.:.:.:.:.:.	.:.:.:.:.:.:.:.	.:.:.:.:.:.:.:.	.:.:.:.:.:.:.:.	.:.:.:.:.:.:.:.	.:.:.:.:.:.:.:.	.:.:.:.:.:.:.:.	.:.:.:.:.:.:.:.	.:.:.:.:.:.:.:.	.:.:.:.:.:.:.:.	.:.:.:.:.:.:.:.	.:.:.:.:.:.:.:.	.:.:.:.:.:.:.:.	.:.:.:.:.:.:.:.	.:.:.:.:.:.:.:.	.:.:.:.:.:.:.:.	.:.:.:.:.:.:.:.	.:.:.:.:.:.:.:.	.:.:.:.:.:.:.:.	.:.:.:.:.:.:.:.	.:.:.:.:.:.:.:.	.:.:.:.:.:.:.:.	.:.:.:.:.:.:.:.	.:.:.:.:.:.:.:.	.:.:.:.:.:.:.:.	.:.:.:.:.:.:.:.	.:.:.:.:.:.:.:.	.:.:.:.:.:.:.:.	.:.:.:.:.:.:.:.	.:.:.:.:.:.:.:.	.:.:.:.:.:.:.:.	.:.:.:.:.:.:.:.	.:.:.:.:.:.:.:.	.:.:.:.:.:.:.:.	.:.:.:.:.:.:.:.	.:.:.:.:.:.:.:.	.:.:.:.:.:.:.:.	.:.:.:.:.:.:.:.	.:.:.:.:.:.:.:.	.:.:.:.:.:.:.:.	.:.:.:.:.:.:.:.	.:.:.:.:.:.:.:.	.:.:.:.:.:.:.:.	.:.:.:.:.:.:.:.	.:.:.:.:.:.:.:.	.:.:.:.:.:.:.:.	.:.:.:.:.:.:.:.	.:.:.:.:.:.:.:.	.:.:.:.:.:.:.:.	.:.:.:.:.:.:.:.	.:.:.:.:.:.:.:.	.:.:.:.:.:.:.:.	.:.:.:.:.:.:.:.	.:.:.:.:.:.:.:.	.:.:.:.:.:.:.:.	.:.:.:.:.:.:.:.	.:.:.:.:.:.:.:.	.:.:.:.:.:.:.:.	.:.:.:.:.:.:.:.	.:.:.:.:.:.:.:.	.:.:.:.:.:.:.:.	.:.:.:.:.:.:.:.	.:.:.:.:.:.:.:.	.:.:.:.:.:.:.:.	.:.:.:.:.:.:.:.	.:.:.:.:.:.:.:.	.:.:.:.:.:.:.:.	.:.:.:.:.:.:.:.	.:.:.:.:.:.:.:.	.:.:.:.:.:.:.:.	.:.:.:.:.:.:.:.	.:.:.:.:.:.:.:.	.:.:.:.:.:.:.:.	.:.:.:.:.:.:.:.	.:.:.:.:.:.:.:.	.:.:.:.:.:.:.:.	.:.:.:.:.:.:.:.	.:.:.:.:.:.:.:.	.:.:.:.:.:.:.:.	.:.:.:.:.:.:.:.	.:.:.:.:.:.:.:.	.:.:.:.:.:.:.:.	.:.:.:.:.:.:.:.	.:.:.:.:.:.:.:.	.:.:.:.:.:.:.:.	.:.:.:.:.:.:.:.	.:.:.:.:.:.:.:.	.:.:.:.:.:.:.:.	.:.:.:.:.:.:.:.	.:.:.:.:.:.:.:.	.:.:.:.:.:.:.:.	.:.:.:.:.:.:.:.	.:.:.:.:.:.:.:.	.:.:.:.:.:.:.:.	.:.:.:.:.:.:.:.	.:.:.:.:.:.:.:.	.:.:.:.:.:.:.:.	.:.:.:.:.:.:.:.	.:.:.:.:.:.:.:.	.:.:.:.:.:.:.:.	.:.:.:.:.:.:.:.	.:.:.:.:.:.:.:.	.:.:.:.:.:.:.:.	.:.:.:.:.:.:.:.	.:.:.:.:.:.:.:.	.:.:.:.:.:.:.:.	.:.:.:.:.:.:.:.	.:.:.:.:.:.:.:.	.:.:.:.:.:.:.:.	.:.:.:.:.:.:.:.	.:.:.:.:.:.:.:.	.:.:.:.:.:.:.:.	.:.:.:.:.:.:.:.	.:.:.:.:.:.:.:.	.:.:.:.:.:.:.:.	.:.:.:.:.:.:.:.	.:.:.:.:.:.:.:.	.:.:.:.:.:.:.:.	.:.:.:.:.:.:.:.	.:.:.:.:.:.:.:.	.:.:.:.:.:.:.:.	.:.:.:.:.:.:.:.	.:.:.:.:.:.:.:.	.:.:.:.:.:.:.:.	.:.:.:.:.:.:.:.	.:.:.:.:.:.:.:.	.:.:.:.:.:.:.:.	.:.:.:.:.:.:.:.	.:.:.:.:.:.:.:.	.:.:.:.:.:.:.:.	.:.:.:.:.:.:.:.	.:.:.:.:.:.:.:.	.:.:.:.:.:.:.:.	.:.:.:.:.:.:.:.	.:.:.:.:.:.:.:.	.:.:.:.:.:.:.:.	.:.:.:.:.:.:.:.	.:.:.:.:.:.:.:.	.:.:.:.:.:.:.:.	.:.:.:.:.:.:.:.	.:.:.:.:.:.:.:.	.:.:.:.:.:.:.:.	.:.:.:.:.:.:.:.	.:.:.:.:.:.:.:.	.:.:.:.:.:.:.:.	.:.:.:.:.:.:.:.	.:.:.:.:.:.:.:.	.:.:.:.:.:.:.:.	.:.:.:.:.:.:.:.	.:.:.:.:.:.:.:.	.:.:.:.:.:.:.:.	.:.:.:.:.:.:.:.	.:.:.:.:.:.:.:.	.:.:.:.:.:.:.:.	.:.:.:.:.:.:.:.	.:.:.:.:.:.:.:.	.:.:.:.:.:.:.:.	.:.:.:.:.:.:.:.	.:.:.:.:.:.:.:.	.:.:.:.:.:.:.:.	.:.:.:.:.:.:.:.	.:.:.:.:.:.:.:.	.:.:.:.:.:.:.:.	.:.:.:.:.:.:.:.	.:.:.:.:.:.:.:.	.:.:.:.:.:.:.:.	.:.:.:.:.:.:.:.	.:.:.:.:.:.:.:.	.:.:.:.:.:.:.:.	.:.:.:.:.:.:.:.	.:.:.:.:.:.:.:.	.:.:.:.:.:.:.:.	.:.:.:.:.:.:.:.	.:.:.:.:.:.:.:.	.:.:.:.:.:.:.:.	.:.:.:.:.:.:.:.	.:.:.:.:.:.:.:.	.:.:.:.:.:.:.:.	.:.:.:.:.:.:.:.	.:.:.:.:.:.:.:.	.:.:.:.:.:.:.:.	.:.:.:.:.:.:.:.	.:.:.:.:.:.:.:.	.:.:.:.:.:.:.:.	.:.:.:.:.:.:.:.	.:.:.:.:.:.:.:.	.:.:.:.:.:.:.:.	.:.:.:.:.:.:.:.	.:.:.:.:.:.:.:.	.:.:.:.:.:.:.:.	.:.:.:.:.:.:.:.	.:.:.:.:.:.:.:.	.:.:.:.:.:.:.:.	.:.:.:.:.:.:.:.	.:.:.:.:.:.:.:.	.:.:.:.:.:.:.:.	.:.:.:.:.:.:.:.	.:.:.:.:.:.:.:.	.:.:.:.:.:.:.:.	.:.:.:.:.:.:.:.	.:.:.:.:.:.:.:.	.:.:.:.:.:.:.:.	.:.:.:.:.:.:.:.	.:.:.:.:.:.:.:.	.:.:.:.:.:.:.:.	.:.:.:.:.:.:.:.	.:.:.:.:.:.:.:.	.:.:.:.:.:.:.:.	.:.:.:.:.:.:.:.	.:.:.:.:.:.:.:.	.:.:.:.:.:.:.:.	.:.:.:.:.:.:.:.	.:.:.:.:.:.:.:.	.:.:.:.:.:.:.:.	.:.:.:.:.:.:.:.	.:.:.:.:.:.:.:.	.:.:.:.:.:.:.:.	.:.:.:.:.:.:.:.	.:.:.:.:.:.:.:.	.:.:.:.:.:.:.:.	.:.:.:.:.:.:.:.	.:.:.:.:.:.:.:.	.:.:.:.:.:.:.:.	.:.:.:.:.:.:.:.	.:.:.:.:.:.:.:.	.:.:.:.:.:.:.:.	.:.:.:.:.:.:.:.	.:.:.:.:.:.:.:.	.:.:.:.:.:.:.:.	.:.:.:.:.:.:.:.	.:.:.:.:.:.:.:.	.:.:.:.:.:.:.:.	.:.:.:.:.:.:.:.	.:.:.:.:.:.:.:.	.:.:.:.:.:.:.:.	.:.:.:.:.:.:.:.	.:.:.:.:.:.:.:.	.:.:.:.:.:.:.:.	.:.:.:.:.:.:.:.	.:.:.:.:.:.:.:.	.:.:.:.:.:.:.:.	.:.:.:.:.:.:.:.	.:.:.:.:.:.:.:.	.:.:.:.:.:.:.:.	.:.:.:.:.:.:.:.	.:.:.:.:.:.:.:.	.:.:.:.:.:.:.:.	.:.:.:.:.:.:.:.	.:.:.:.:.:.:.:.	.:.:.:.:.:.:.:.	.:.:.:.:.:.:.:.	.:.:.:.:.:.:.:.	.:.:.:.:.:.:.:.	.:.:.:.:.:.:.:.	.:.:.:.:.:.:.:.	.:.:.:.:.:.:.:.	.:.:.:.:.:.:.:.	.:.:.:.:.:.:.:.	.:.:.:.:.:.:.:.	.:.:.:.:.:.:.:.	.:.:.:.:.:.:.:.	.:.:.:.:.:.:.:.	.:.:.:.:.:.:.:.	.:.:.:.:.:.:.:.	.:.:.:.:.:.:.:.	.:.:.:.:.:.:.:.	.:.:.:.:.:.:.:.	.:.:.:.:.:.:.:.	.:.:.:.:.:.:.:.	.:.:.:.:.:.:.:.	.:.:.:.:.:.:.:.	.:.:.:.:.:.:.:.	.:.:.:.:.:.:.:.	.:.:.:.:.:.:.:.	.:.:.:.:.:.:.:.	.:.:.:.:.:.:.:.	.:.:.:.:.:.:.:.	.:.:.:.:.:.:.:.	.:.:.:.:.:.:.:.	.:.:.:.:.:.:.:.	.:.:.:.:.:.:.:.	.:.:.:.:.:.:.:.	.:.:.:.:.:.:.:.	.:.:.:.:.:.:.:.	.:.:.:.:.:.:.:.	.:.:.:.:.:.:.:.	.:.:.:.:.:.:.:.	.:.:.:.:.:.:.:.	.:.:.:.:.:.:.:.	.:.:.:.:.:.:.:.	.:.:.:.:.:.:.:.	.:.:.:.:.:.:.:.	.:.:.:.:.:.:.:.	.:.:.:.:.:.:.:.	.:.:.:.:.:.:.:.	.:.:.:.:.:.:.:.	.:.:.:.:.:.:.:.	.:.:.:.:.:.:.:.	.:.:.:.:.:.:.:.	.:.:.:.:.:.:.:.	.:.:.:.:.:.:.:.	.:.:.:.:.:.:.:.	.:.:.:.:.:.:.:.	.:.:.:.:.:.:.:.	.:.:.:.:.:.:.:.	.:.:.:.:.:.:.:.	.:.:.:.:.:.:.:.	.:.:.:.:.:.:.:.	.:.:.:.:.:.:.:.	.:.:.:.:.:.:.:.	.:.:.:.:.:.:.:.	.:.:.:.:.:.:.:.	.:.:.:.:.:.:.:.	.:.:.:.:.:.:.:.	.:.:.:.:.:.:.:.	.:.:.:.:.:.:.:.	.:.:.:.:.:.:.:.	.:.:.:.:.:.:.:.	.:.:.:.:.:.:.:.	.:.:.:.:.:.:.:.	.:.:.:.:.:.:.:.	.:.:.:.:.:.:.:.	.:.:.:.:.:.:.:.	.:.:.:.:.:.:.:.	.:.:.:.:.:.:.:.	.:.:.:.:.:.:.:.	1:180937:+:+:44:0:4:1	.:.:.:.:.:.:.:.	.:.:.:.:.:.:.:.	.:.:.:.:.:.:.:.	.:.:.:.:.:.:.:.	.:.:.:.:.:.:.:.	.:.:.:.:.:.:.:.	.:.:.:.:.:.:.:.	.:.:.:.:.:.:.:.	.:.:.:.:.:.:.:.	.:.:.:.:.:.:.:.	.:.:.:.:.:.:.:.	.:.:.:.:.:.:.:.	.:.:.:.:.:.:.:.	.:.:.:.:.:.:.:.	.:.:.:.:.:.:.:.	.:.:.:.:.:.:.:.	.:.:.:.:.:.:.:.	.:.:.:.:.:.:.:.	.:.:.:.:.:.:.:.	.:.:.:.:.:.:.:.	.:.:.:.:.:.:.:.	.:.:.:.:.:.:.:.	.:.:.:.:.:.:.:.	.:.:.:.:.:.:.:.	.:.:.:.:.:.:.:.	.:.:.:.:.:.:.:.	.:.:.:.:.:.:.:.	.:.:.:.:.:.:.:.	.:.:.:.:.:.:.:.	.:.:.:.:.:.:.:.	.:.:.:.:.:.:.:.	.:.:.:.:.:.:.:.	.:.:.:.:.:.:.:.	.:.:.:.:.:.:.:.	.:.:.:.:.:.:.:.	.:.:.:.:.:.:.:.	.:.:.:.:.:.:.:.	.:.:.:.:.:.:.:.	.:.:.:.:.:.:.:.	.:.:.:.:.:.:.:.	.:.:.:.:.:.:.:.	.:.:.:.:.:.:.:.	.:.:.:.:.:.:.:.	.:.:.:.:.:.:.:.	.:.:.:.:.:.:.:.	.:.:.:.:.:.:.:.	.:.:.:.:.:.:.:.	.:.:.:.:.:.:.:.	.:.:.:.:.:.:.:.	.:.:.:.:.:.:.:.	.:.:.:.:.:.:.:.	.:.:.:.:.:.:.:.	.:.:.:.:.:.:.:.	.:.:.:.:.:.:.:.	.:.:.:.:.:.:.:.	.:.:.:.:.:.:.:.	.:.:.:.:.:.:.:.	.:.:.:.:.:.:.:.	.:.:.:.:.:.:.:.	.:.:.:.:.:.:.:.	.:.:.:.:.:.:.:.	.:.:.:.:.:.:.:.	.:.:.:.:.:.:.:.	.:.:.:.:.:.:.:.	.:.:.:.:.:.:.:.	.:.:.:.:.:.:.:.	.:.:.:.:.:.:.:.	.:.:.:.:.:.:.:.	.:.:.:.:.:.:.:.	.:.:.:.:.:.:.:.	.:.:.:.:.:.:.:.	.:.:.:.:.:.:.:.	.:.:.:.:.:.:.:.	.:.:.:.:.:.:.:.	.:.:.:.:.:.:.:.	.:.:.:.:.:.:.:.	.:.:.:.:.:.:.:.	.:.:.:.:.:.:.:.	.:.:.:.:.:.:.:.	.:.:.:.:.:.:.:.	.:.:.:.:.:.:.:.	.:.:.:.:.:.:.:.	.:.:.:.:.:.:.:.	.:.:.:.:.:.:.:.	.:.:.:.:.:.:.:.	.:.:.:.:.:.:.:.	.:.:.:.:.:.:.:.	.:.:.:.:.:.:.:.	.:.:.:.:.:.:.:.	.:.:.:.:.:.:.:.	.:.:.:.:.:.:.:.	.:.:.:.:.:.:.:.	.:.:.:.:.:.:.:.	.:.:.:.:.:.:.:.	.:.:.:.:.:.:.:.	.:.:.:.:.:.:.:.	.:.:.:.:.:.:.:.	.:.:.:.:.:.:.:.
chrI	180933	.	G	<INS:ME>	.	PASS	SVTYPE=INS;STRAND=+;FAMILY=TY4	GT:END:FIVE_PRIME_SUPPORTED:THREE_PRIME_SUPPORTED:PRESENCE_READS:ABSENCE_READS:AMBIGUOUS_READS:FREQUENCY	.:.:.:.:.:.:.:.	.:.:.:.:.:.:.:.	.:.:.:.:.:.:.:.	.:.:.:.:.:.:.:.	.:.:.:.:.:.:.:.	.:.:.:.:.:.:.:.	.:.:.:.:.:.:.:.	.:.:.:.:.:.:.:.	.:.:.:.:.:.:.:.	.:.:.:.:.:.:.:.	.:.:.:.:.:.:.:.	.:.:.:.:.:.:.:.	.:.:.:.:.:.:.:.	.:.:.:.:.:.:.:.	.:.:.:.:.:.:.:.	.:.:.:.:.:.:.:.	.:.:.:.:.:.:.:.	.:.:.:.:.:.:.:.	.:.:.:.:.:.:.:.	.:.:.:.:.:.:.:.	.:.:.:.:.:.:.:.	.:.:.:.:.:.:.:.	.:.:.:.:.:.:.:.	.:.:.:.:.:.:.:.	.:.:.:.:.:.:.:.	.:.:.:.:.:.:.:.	.:.:.:.:.:.:.:.	.:.:.:.:.:.:.:.	.:.:.:.:.:.:.:.	.:.:.:.:.:.:.:.	.:.:.:.:.:.:.:.	.:.:.:.:.:.:.:.	.:.:.:.:.:.:.:.	.:.:.:.:.:.:.:.	.:.:.:.:.:.:.:.	.:.:.:.:.:.:.:.	.:.:.:.:.:.:.:.	.:.:.:.:.:.:.:.	.:.:.:.:.:.:.:.	.:.:.:.:.:.:.:.	.:.:.:.:.:.:.:.	.:.:.:.:.:.:.:.	.:.:.:.:.:.:.:.	.:.:.:.:.:.:.:.	.:.:.:.:.:.:.:.	.:.:.:.:.:.:.:.	.:.:.:.:.:.:.:.	.:.:.:.:.:.:.:.	.:.:.:.:.:.:.:.	.:.:.:.:.:.:.:.	.:.:.:.:.:.:.:.	.:.:.:.:.:.:.:.	.:.:.:.:.:.:.:.	.:.:.:.:.:.:.:.	.:.:.:.:.:.:.:.	.:.:.:.:.:.:.:.	.:.:.:.:.:.:.:.	.:.:.:.:.:.:.:.	.:.:.:.:.:.:.:.	.:.:.:.:.:.:.:.	.:.:.:.:.:.:.:.	.:.:.:.:.:.:.:.	.:.:.:.:.:.:.:.	.:.:.:.:.:.:.:.	.:.:.:.:.:.:.:.	.:.:.:.:.:.:.:.	.:.:.:.:.:.:.:.	.:.:.:.:.:.:.:.	.:.:.:.:.:.:.:.	.:.:.:.:.:.:.:.	.:.:.:.:.:.:.:.	.:.:.:.:.:.:.:.	.:.:.:.:.:.:.:.	.:.:.:.:.:.:.:.	.:.:.:.:.:.:.:.	.:.:.:.:.:.:.:.	.:.:.:.:.:.:.:.	.:.:.:.:.:.:.:.	.:.:.:.:.:.:.:.	.:.:.:.:.:.:.:.	.:.:.:.:.:.:.:.	.:.:.:.:.:.:.:.	.:.:.:.:.:.:.:.	.:.:.:.:.:.:.:.	.:.:.:.:.:.:.:.	.:.:.:.:.:.:.:.	.:.:.:.:.:.:.:.	.:.:.:.:.:.:.:.	.:.:.:.:.:.:.:.	.:.:.:.:.:.:.:.	.:.:.:.:.:.:.:.	.:.:.:.:.:.:.:.	.:.:.:.:.:.:.:.	.:.:.:.:.:.:.:.	.:.:.:.:.:.:.:.	.:.:.:.:.:.:.:.	.:.:.:.:.:.:.:.	.:.:.:.:.:.:.:.	.:.:.:.:.:.:.:.	.:.:.:.:.:.:.:.	.:.:.:.:.:.:.:.	.:.:.:.:.:.:.:.	.:.:.:.:.:.:.:.	.:.:.:.:.:.:.:.	.:.:.:.:.:.:.:.	.:.:.:.:.:.:.:.	.:.:.:.:.:.:.:.	.:.:.:.:.:.:.:.	.:.:.:.:.:.:.:.	.:.:.:.:.:.:.:.	.:.:.:.:.:.:.:.	.:.:.:.:.:.:.:.	.:.:.:.:.:.:.:.	.:.:.:.:.:.:.:.	.:.:.:.:.:.:.:.	.:.:.:.:.:.:.:.	.:.:.:.:.:.:.:.	.:.:.:.:.:.:.:.	.:.:.:.:.:.:.:.	.:.:.:.:.:.:.:.	.:.:.:.:.:.:.:.	.:.:.:.:.:.:.:.	.:.:.:.:.:.:.:.	.:.:.:.:.:.:.:.	.:.:.:.:.:.:.:.	.:.:.:.:.:.:.:.	.:.:.:.:.:.:.:.	.:.:.:.:.:.:.:.	.:.:.:.:.:.:.:.	.:.:.:.:.:.:.:.	.:.:.:.:.:.:.:.	.:.:.:.:.:.:.:.	.:.:.:.:.:.:.:.	.:.:.:.:.:.:.:.	.:.:.:.:.:.:.:.	.:.:.:.:.:.:.:.	.:.:.:.:.:.:.:.	.:.:.:.:.:.:.:.	.:.:.:.:.:.:.:.	.:.:.:.:.:.:.:.	.:.:.:.:.:.:.:.	.:.:.:.:.:.:.:.	.:.:.:.:.:.:.:.	.:.:.:.:.:.:.:.	.:.:.:.:.:.:.:.	.:.:.:.:.:.:.:.	.:.:.:.:.:.:.:.	.:.:.:.:.:.:.:.	.:.:.:.:.:.:.:.	.:.:.:.:.:.:.:.	.:.:.:.:.:.:.:.	.:.:.:.:.:.:.:.	.:.:.:.:.:.:.:.	.:.:.:.:.:.:.:.	.:.:.:.:.:.:.:.	.:.:.:.:.:.:.:.	.:.:.:.:.:.:.:.	.:.:.:.:.:.:.:.	.:.:.:.:.:.:.:.	.:.:.:.:.:.:.:.	.:.:.:.:.:.:.:.	.:.:.:.:.:.:.:.	.:.:.:.:.:.:.:.	.:.:.:.:.:.:.:.	.:.:.:.:.:.:.:.	.:.:.:.:.:.:.:.	.:.:.:.:.:.:.:.	.:.:.:.:.:.:.:.	.:.:.:.:.:.:.:.	.:.:.:.:.:.:.:.	.:.:.:.:.:.:.:.	.:.:.:.:.:.:.:.	.:.:.:.:.:.:.:.	.:.:.:.:.:.:.:.	.:.:.:.:.:.:.:.	.:.:.:.:.:.:.:.	.:.:.:.:.:.:.:.	.:.:.:.:.:.:.:.	.:.:.:.:.:.:.:.	.:.:.:.:.:.:.:.	.:.:.:.:.:.:.:.	.:.:.:.:.:.:.:.	.:.:.:.:.:.:.:.	.:.:.:.:.:.:.:.	.:.:.:.:.:.:.:.	.:.:.:.:.:.:.:.	.:.:.:.:.:.:.:.	.:.:.:.:.:.:.:.	.:.:.:.:.:.:.:.	.:.:.:.:.:.:.:.	.:.:.:.:.:.:.:.	.:.:.:.:.:.:.:.	.:.:.:.:.:.:.:.	.:.:.:.:.:.:.:.	.:.:.:.:.:.:.:.	.:.:.:.:.:.:.:.	.:.:.:.:.:.:.:.	.:.:.:.:.:.:.:.	.:.:.:.:.:.:.:.	.:.:.:.:.:.:.:.	.:.:.:.:.:.:.:.	.:.:.:.:.:.:.:.	.:.:.:.:.:.:.:.	.:.:.:.:.:.:.:.	.:.:.:.:.:.:.:.	.:.:.:.:.:.:.:.	.:.:.:.:.:.:.:.	.:.:.:.:.:.:.:.	.:.:.:.:.:.:.:.	.:.:.:.:.:.:.:.	.:.:.:.:.:.:.:.	.:.:.:.:.:.:.:.	.:.:.:.:.:.:.:.	.:.:.:.:.:.:.:.	.:.:.:.:.:.:.:.	.:.:.:.:.:.:.:.	.:.:.:.:.:.:.:.	.:.:.:.:.:.:.:.	.:.:.:.:.:.:.:.	.:.:.:.:.:.:.:.	.:.:.:.:.:.:.:.	.:.:.:.:.:.:.:.	.:.:.:.:.:.:.:.	.:.:.:.:.:.:.:.	.:.:.:.:.:.:.:.	.:.:.:.:.:.:.:.	.:.:.:.:.:.:.:.	.:.:.:.:.:.:.:.	.:.:.:.:.:.:.:.	.:.:.:.:.:.:.:.	.:.:.:.:.:.:.:.	.:.:.:.:.:.:.:.	.:.:.:.:.:.:.:.	.:.:.:.:.:.:.:.	.:.:.:.:.:.:.:.	.:.:.:.:.:.:.:.	.:.:.:.:.:.:.:.	.:.:.:.:.:.:.:.	.:.:.:.:.:.:.:.	.:.:.:.:.:.:.:.	.:.:.:.:.:.:.:.	.:.:.:.:.:.:.:.	.:.:.:.:.:.:.:.	.:.:.:.:.:.:.:.	.:.:.:.:.:.:.:.	.:.:.:.:.:.:.:.	.:.:.:.:.:.:.:.	.:.:.:.:.:.:.:.	.:.:.:.:.:.:.:.	.:.:.:.:.:.:.:.	.:.:.:.:.:.:.:.	.:.:.:.:.:.:.:.	.:.:.:.:.:.:.:.	.:.:.:.:.:.:.:.	.:.:.:.:.:.:.:.	.:.:.:.:.:.:.:.	.:.:.:.:.:.:.:.	.:.:.:.:.:.:.:.	.:.:.:.:.:.:.:.	.:.:.:.:.:.:.:.	.:.:.:.:.:.:.:.	.:.:.:.:.:.:.:.	.:.:.:.:.:.:.:.	.:.:.:.:.:.:.:.	.:.:.:.:.:.:.:.	.:.:.:.:.:.:.:.	.:.:.:.:.:.:.:.	.:.:.:.:.:.:.:.	.:.:.:.:.:.:.:.	.:.:.:.:.:.:.:.	.:.:.:.:.:.:.:.	.:.:.:.:.:.:.:.	.:.:.:.:.:.:.:.	.:.:.:.:.:.:.:.	.:.:.:.:.:.:.:.	.:.:.:.:.:.:.:.	.:.:.:.:.:.:.:.	.:.:.:.:.:.:.:.	.:.:.:.:.:.:.:.	.:.:.:.:.:.:.:.	.:.:.:.:.:.:.:.	.:.:.:.:.:.:.:.	.:.:.:.:.:.:.:.	.:.:.:.:.:.:.:.	.:.:.:.:.:.:.:.	.:.:.:.:.:.:.:.	.:.:.:.:.:.:.:.	.:.:.:.:.:.:.:.	.:.:.:.:.:.:.:.	.:.:.:.:.:.:.:.	.:.:.:.:.:.:.:.	.:.:.:.:.:.:.:.	.:.:.:.:.:.:.:.	.:.:.:.:.:.:.:.	.:.:.:.:.:.:.:.	.:.:.:.:.:.:.:.	.:.:.:.:.:.:.:.	.:.:.:.:.:.:.:.	.:.:.:.:.:.:.:.	.:.:.:.:.:.:.:.	.:.:.:.:.:.:.:.	.:.:.:.:.:.:.:.	.:.:.:.:.:.:.:.	.:.:.:.:.:.:.:.	.:.:.:.:.:.:.:.	.:.:.:.:.:.:.:.	.:.:.:.:.:.:.:.	.:.:.:.:.:.:.:.	.:.:.:.:.:.:.:.	.:.:.:.:.:.:.:.	.:.:.:.:.:.:.:.	.:.:.:.:.:.:.:.	.:.:.:.:.:.:.:.	.:.:.:.:.:.:.:.	.:.:.:.:.:.:.:.	.:.:.:.:.:.:.:.	.:.:.:.:.:.:.:.	.:.:.:.:.:.:.:.	.:.:.:.:.:.:.:.	.:.:.:.:.:.:.:.	.:.:.:.:.:.:.:.	.:.:.:.:.:.:.:.	.:.:.:.:.:.:.:.	.:.:.:.:.:.:.:.	.:.:.:.:.:.:.:.	.:.:.:.:.:.:.:.	.:.:.:.:.:.:.:.	.:.:.:.:.:.:.:.	.:.:.:.:.:.:.:.	.:.:.:.:.:.:.:.	.:.:.:.:.:.:.:.	.:.:.:.:.:.:.:.	.:.:.:.:.:.:.:.	.:.:.:.:.:.:.:.	.:.:.:.:.:.:.:.	.:.:.:.:.:.:.:.	.:.:.:.:.:.:.:.	.:.:.:.:.:.:.:.	.:.:.:.:.:.:.:.	.:.:.:.:.:.:.:.	.:.:.:.:.:.:.:.	.:.:.:.:.:.:.:.	.:.:.:.:.:.:.:.	.:.:.:.:.:.:.:.	.:.:.:.:.:.:.:.	.:.:.:.:.:.:.:.	.:.:.:.:.:.:.:.	.:.:.:.:.:.:.:.	.:.:.:.:.:.:.:.	.:.:.:.:.:.:.:.	.:.:.:.:.:.:.:.	.:.:.:.:.:.:.:.	.:.:.:.:.:.:.:.	.:.:.:.:.:.:.:.	.:.:.:.:.:.:.:.	.:.:.:.:.:.:.:.	.:.:.:.:.:.:.:.	.:.:.:.:.:.:.:.	.:.:.:.:.:.:.:.	.:.:.:.:.:.:.:.	.:.:.:.:.:.:.:.	.:.:.:.:.:.:.:.	.:.:.:.:.:.:.:.	.:.:.:.:.:.:.:.	.:.:.:.:.:.:.:.	.:.:.:.:.:.:.:.	.:.:.:.:.:.:.:.	.:.:.:.:.:.:.:.	.:.:.:.:.:.:.:.	.:.:.:.:.:.:.:.	.:.:.:.:.:.:.:.	.:.:.:.:.:.:.:.	.:.:.:.:.:.:.:.	.:.:.:.:.:.:.:.	.:.:.:.:.:.:.:.	.:.:.:.:.:.:.:.	.:.:.:.:.:.:.:.	.:.:.:.:.:.:.:.	.:.:.:.:.:.:.:.	.:.:.:.:.:.:.:.	.:.:.:.:.:.:.:.	.:.:.:.:.:.:.:.	.:.:.:.:.:.:.:.	.:.:.:.:.:.:.:.	.:.:.:.:.:.:.:.	.:.:.:.:.:.:.:.	.:.:.:.:.:.:.:.	.:.:.:.:.:.:.:.	.:.:.:.:.:.:.:.	.:.:.:.:.:.:.:.	.:.:.:.:.:.:.:.	.:.:.:.:.:.:.:.	.:.:.:.:.:.:.:.	.:.:.:.:.:.:.:.	.:.:.:.:.:.:.:.	.:.:.:.:.:.:.:.	.:.:.:.:.:.:.:.	.:.:.:.:.:.:.:.	.:.:.:.:.:.:.:.	.:.:.:.:.:.:.:.	.:.:.:.:.:.:.:.	.:.:.:.:.:.:.:.	.:.:.:.:.:.:.:.	.:.:.:.:.:.:.:.	.:.:.:.:.:.:.:.	.:.:.:.:.:.:.:.	.:.:.:.:.:.:.:.	.:.:.:.:.:.:.:.	.:.:.:.:.:.:.:.	.:.:.:.:.:.:.:.	.:.:.:.:.:.:.:.	.:.:.:.:.:.:.:.	.:.:.:.:.:.:.:.	.:.:.:.:.:.:.:.	.:.:.:.:.:.:.:.	.:.:.:.:.:.:.:.	.:.:.:.:.:.:.:.	.:.:.:.:.:.:.:.	.:.:.:.:.:.:.:.	.:.:.:.:.:.:.:.	.:.:.:.:.:.:.:.	.:.:.:.:.:.:.:.	.:.:.:.:.:.:.:.	.:.:.:.:.:.:.:.	.:.:.:.:.:.:.:.	.:.:.:.:.:.:.:.	.:.:.:.:.:.:.:.	.:.:.:.:.:.:.:.	.:.:.:.:.:.:.:.	.:.:.:.:.:.:.:.	.:.:.:.:.:.:.:.	.:.:.:.:.:.:.:.	.:.:.:.:.:.:.:.	.:.:.:.:.:.:.:.	.:.:.:.:.:.:.:.	.:.:.:.:.:.:.:.	.:.:.:.:.:.:.:.	.:.:.:.:.:.:.:.	.:.:.:.:.:.:.:.	.:.:.:.:.:.:.:.	.:.:.:.:.:.:.:.	.:.:.:.:.:.:.:.	.:.:.:.:.:.:.:.	.:.:.:.:.:.:.:.	.:.:.:.:.:.:.:.	.:.:.:.:.:.:.:.	.:.:.:.:.:.:.:.	.:.:.:.:.:.:.:.	.:.:.:.:.:.:.:.	.:.:.:.:.:.:.:.	.:.:.:.:.:.:.:.	.:.:.:.:.:.:.:.	.:.:.:.:.:.:.:.	.:.:.:.:.:.:.:.	.:.:.:.:.:.:.:.	.:.:.:.:.:.:.:.	.:.:.:.:.:.:.:.	.:.:.:.:.:.:.:.	.:.:.:.:.:.:.:.	.:.:.:.:.:.:.:.	.:.:.:.:.:.:.:.	.:.:.:.:.:.:.:.	.:.:.:.:.:.:.:.	.:.:.:.:.:.:.:.	.:.:.:.:.:.:.:.	.:.:.:.:.:.:.:.	.:.:.:.:.:.:.:.	.:.:.:.:.:.:.:.	.:.:.:.:.:.:.:.	.:.:.:.:.:.:.:.	.:.:.:.:.:.:.:.	.:.:.:.:.:.:.:.	.:.:.:.:.:.:.:.	.:.:.:.:.:.:.:.	.:.:.:.:.:.:.:.	.:.:.:.:.:.:.:.	.:.:.:.:.:.:.:.	.:.:.:.:.:.:.:.	.:.:.:.:.:.:.:.	.:.:.:.:.:.:.:.	.:.:.:.:.:.:.:.	.:.:.:.:.:.:.:.	.:.:.:.:.:.:.:.	.:.:.:.:.:.:.:.	.:.:.:.:.:.:.:.	.:.:.:.:.:.:.:.	.:.:.:.:.:.:.:.	.:.:.:.:.:.:.:.	.:.:.:.:.:.:.:.	.:.:.:.:.:.:.:.	.:.:.:.:.:.:.:.	.:.:.:.:.:.:.:.	.:.:.:.:.:.:.:.	.:.:.:.:.:.:.:.	.:.:.:.:.:.:.:.	.:.:.:.:.:.:.:.	.:.:.:.:.:.:.:.	.:.:.:.:.:.:.:.	.:.:.:.:.:.:.:.	.:.:.:.:.:.:.:.	.:.:.:.:.:.:.:.	.:.:.:.:.:.:.:.	.:.:.:.:.:.:.:.	.:.:.:.:.:.:.:.	.:.:.:.:.:.:.:.	.:.:.:.:.:.:.:.	.:.:.:.:.:.:.:.	.:.:.:.:.:.:.:.	.:.:.:.:.:.:.:.	.:.:.:.:.:.:.:.	.:.:.:.:.:.:.:.	.:.:.:.:.:.:.:.	.:.:.:.:.:.:.:.	.:.:.:.:.:.:.:.	.:.:.:.:.:.:.:.	.:.:.:.:.:.:.:.	.:.:.:.:.:.:.:.	.:.:.:.:.:.:.:.	.:.:.:.:.:.:.:.	.:.:.:.:.:.:.:.	.:.:.:.:.:.:.:.	.:.:.:.:.:.:.:.	.:.:.:.:.:.:.:.	.:.:.:.:.:.:.:.	.:.:.:.:.:.:.:.	.:.:.:.:.:.:.:.	.:.:.:.:.:.:.:.	.:.:.:.:.:.:.:.	.:.:.:.:.:.:.:.	.:.:.:.:.:.:.:.	.:.:.:.:.:.:.:.	.:.:.:.:.:.:.:.	.:.:.:.:.:.:.:.	.:.:.:.:.:.:.:.	.:.:.:.:.:.:.:.	.:.:.:.:.:.:.:.	.:.:.:.:.:.:.:.	.:.:.:.:.:.:.:.	.:.:.:.:.:.:.:.	.:.:.:.:.:.:.:.	.:.:.:.:.:.:.:.	.:.:.:.:.:.:.:.	.:.:.:.:.:.:.:.	.:.:.:.:.:.:.:.	.:.:.:.:.:.:.:.	.:.:.:.:.:.:.:.	.:.:.:.:.:.:.:.	.:.:.:.:.:.:.:.	.:.:.:.:.:.:.:.	.:.:.:.:.:.:.:.	.:.:.:.:.:.:.:.	.:.:.:.:.:.:.:.	.:.:.:.:.:.:.:.	.:.:.:.:.:.:.:.	.:.:.:.:.:.:.:.	.:.:.:.:.:.:.:.	.:.:.:.:.:.:.:.	.:.:.:.:.:.:.:.	.:.:.:.:.:.:.:.	.:.:.:.:.:.:.:.	.:.:.:.:.:.:.:.	.:.:.:.:.:.:.:.	.:.:.:.:.:.:.:.	.:.:.:.:.:.:.:.	.:.:.:.:.:.:.:.	.:.:.:.:.:.:.:.	.:.:.:.:.:.:.:.	.:.:.:.:.:.:.:.	.:.:.:.:.:.:.:.	.:.:.:.:.:.:.:.	.:.:.:.:.:.:.:.	.:.:.:.:.:.:.:.	.:.:.:.:.:.:.:.	.:.:.:.:.:.:.:.	.:.:.:.:.:.:.:.	.:.:.:.:.:.:.:.	.:.:.:.:.:.:.:.	.:.:.:.:.:.:.:.	.:.:.:.:.:.:.:.	.:.:.:.:.:.:.:.	.:.:.:.:.:.:.:.	.:.:.:.:.:.:.:.	.:.:.:.:.:.:.:.	.:.:.:.:.:.:.:.	.:.:.:.:.:.:.:.	.:.:.:.:.:.:.:.	.:.:.:.:.:.:.:.	.:.:.:.:.:.:.:.	.:.:.:.:.:.:.:.	.:.:.:.:.:.:.:.	.:.:.:.:.:.:.:.	.:.:.:.:.:.:.:.	.:.:.:.:.:.:.:.	.:.:.:.:.:.:.:.	.:.:.:.:.:.:.:.	.:.:.:.:.:.:.:.	.:.:.:.:.:.:.:.	.:.:.:.:.:.:.:.	.:.:.:.:.:.:.:.	.:.:.:.:.:.:.:.	.:.:.:.:.:.:.:.	.:.:.:.:.:.:.:.	.:.:.:.:.:.:.:.	.:.:.:.:.:.:.:.	.:.:.:.:.:.:.:.	.:.:.:.:.:.:.:.	.:.:.:.:.:.:.:.	.:.:.:.:.:.:.:.	.:.:.:.:.:.:.:.	.:.:.:.:.:.:.:.	.:.:.:.:.:.:.:.	.:.:.:.:.:.:.:.	.:.:.:.:.:.:.:.	.:.:.:.:.:.:.:.	.:.:.:.:.:.:.:.	.:.:.:.:.:.:.:.	.:.:.:.:.:.:.:.	.:.:.:.:.:.:.:.	.:.:.:.:.:.:.:.	.:.:.:.:.:.:.:.	.:.:.:.:.:.:.:.	.:.:.:.:.:.:.:.	.:.:.:.:.:.:.:.	.:.:.:.:.:.:.:.	.:.:.:.:.:.:.:.	.:.:.:.:.:.:.:.	.:.:.:.:.:.:.:.	.:.:.:.:.:.:.:.	.:.:.:.:.:.:.:.	.:.:.:.:.:.:.:.	.:.:.:.:.:.:.:.	.:.:.:.:.:.:.:.	.:.:.:.:.:.:.:.	.:.:.:.:.:.:.:.	.:.:.:.:.:.:.:.	.:.:.:.:.:.:.:.	.:.:.:.:.:.:.:.	.:.:.:.:.:.:.:.	.:.:.:.:.:.:.:.	.:.:.:.:.:.:.:.	.:.:.:.:.:.:.:.	.:.:.:.:.:.:.:.	.:.:.:.:.:.:.:.	.:.:.:.:.:.:.:.	.:.:.:.:.:.:.:.	.:.:.:.:.:.:.:.	.:.:.:.:.:.:.:.	.:.:.:.:.:.:.:.	.:.:.:.:.:.:.:.	.:.:.:.:.:.:.:.	.:.:.:.:.:.:.:.	.:.:.:.:.:.:.:.	.:.:.:.:.:.:.:.	.:.:.:.:.:.:.:.	.:.:.:.:.:.:.:.	.:.:.:.:.:.:.:.	.:.:.:.:.:.:.:.	.:.:.:.:.:.:.:.	.:.:.:.:.:.:.:.	.:.:.:.:.:.:.:.	.:.:.:.:.:.:.:.	.:.:.:.:.:.:.:.	.:.:.:.:.:.:.:.	.:.:.:.:.:.:.:.	.:.:.:.:.:.:.:.	.:.:.:.:.:.:.:.	.:.:.:.:.:.:.:.	.:.:.:.:.:.:.:.	.:.:.:.:.:.:.:.	.:.:.:.:.:.:.:.	.:.:.:.:.:.:.:.	.:.:.:.:.:.:.:.	.:.:.:.:.:.:.:.	.:.:.:.:.:.:.:.	.:.:.:.:.:.:.:.	.:.:.:.:.:.:.:.	.:.:.:.:.:.:.:.	.:.:.:.:.:.:.:.	.:.:.:.:.:.:.:.	.:.:.:.:.:.:.:.	.:.:.:.:.:.:.:.	.:.:.:.:.:.:.:.	.:.:.:.:.:.:.:.	.:.:.:.:.:.:.:.	.:.:.:.:.:.:.:.	.:.:.:.:.:.:.:.	.:.:.:.:.:.:.:.	.:.:.:.:.:.:.:.	.:.:.:.:.:.:.:.	.:.:.:.:.:.:.:.	.:.:.:.:.:.:.:.	.:.:.:.:.:.:.:.	.:.:.:.:.:.:.:.	.:.:.:.:.:.:.:.	.:.:.:.:.:.:.:.	.:.:.:.:.:.:.:.	.:.:.:.:.:.:.:.	.:.:.:.:.:.:.:.	.:.:.:.:.:.:.:.	.:.:.:.:.:.:.:.	.:.:.:.:.:.:.:.	.:.:.:.:.:.:.:.	.:.:.:.:.:.:.:.	.:.:.:.:.:.:.:.	.:.:.:.:.:.:.:.	.:.:.:.:.:.:.:.	.:.:.:.:.:.:.:.	.:.:.:.:.:.:.:.	.:.:.:.:.:.:.:.	.:.:.:.:.:.:.:.	.:.:.:.:.:.:.:.	.:.:.:.:.:.:.:.	.:.:.:.:.:.:.:.	.:.:.:.:.:.:.:.	.:.:.:.:.:.:.:.	.:.:.:.:.:.:.:.	.:.:.:.:.:.:.:.	.:.:.:.:.:.:.:.	.:.:.:.:.:.:.:.	.:.:.:.:.:.:.:.	.:.:.:.:.:.:.:.	.:.:.:.:.:.:.:.	.:.:.:.:.:.:.:.	.:.:.:.:.:.:.:.	.:.:.:.:.:.:.:.	.:.:.:.:.:.:.:.	.:.:.:.:.:.:.:.	.:.:.:.:.:.:.:.	.:.:.:.:.:.:.:.	.:.:.:.:.:.:.:.	.:.:.:.:.:.:.:.	.:.:.:.:.:.:.:.	.:.:.:.:.:.:.:.	.:.:.:.:.:.:.:.	.:.:.:.:.:.:.:.	.:.:.:.:.:.:.:.	.:.:.:.:.:.:.:.	.:.:.:.:.:.:.:.	.:.:.:.:.:.:.:.	.:.:.:.:.:.:.:.	.:.:.:.:.:.:.:.	.:.:.:.:.:.:.:.	.:.:.:.:.:.:.:.	.:.:.:.:.:.:.:.	.:.:.:.:.:.:.:.	.:.:.:.:.:.:.:.	.:.:.:.:.:.:.:.	.:.:.:.:.:.:.:.	.:.:.:.:.:.:.:.	.:.:.:.:.:.:.:.	.:.:.:.:.:.:.:.	.:.:.:.:.:.:.:.	.:.:.:.:.:.:.:.	.:.:.:.:.:.:.:.	.:.:.:.:.:.:.:.	.:.:.:.:.:.:.:.	.:.:.:.:.:.:.:.	.:.:.:.:.:.:.:.	.:.:.:.:.:.:.:.	.:.:.:.:.:.:.:.	1:180937:+:+:38:0:3:1	.:.:.:.:.:.:.:.	.:.:.:.:.:.:.:.	.:.:.:.:.:.:.:.	.:.:.:.:.:.:.:.	.:.:.:.:.:.:.:.	.:.:.:.:.:.:.:.	.:.:.:.:.:.:.:.	.:.:.:.:.:.:.:.	.:.:.:.:.:.:.:.	.:.:.:.:.:.:.:.	.:.:.:.:.:.:.:.	.:.:.:.:.:.:.:.	.:.:.:.:.:.:.:.	.:.:.:.:.:.:.:.	.:.:.:.:.:.:.:.	.:.:.:.:.:.:.:.	.:.:.:.:.:.:.:.	.:.:.:.:.:.:.:.	.:.:.:.:.:.:.:.	.:.:.:.:.:.:.:.	.:.:.:.:.:.:.:.	.:.:.:.:.:.:.:.	.:.:.:.:.:.:.:.	.:.:.:.:.:.:.:.	.:.:.:.:.:.:.:.	.:.:.:.:.:.:.:.	.:.:.:.:.:.:.:.	.:.:.:.:.:.:.:.	.:.:.:.:.:.:.:.	.:.:.:.:.:.:.:.	.:.:.:.:.:.:.:.	.:.:.:.:.:.:.:.	.:.:.:.:.:.:.:.	.:.:.:.:.:.:.:.	.:.:.:.:.:.:.:.	.:.:.:.:.:.:.:.	.:.:.:.:.:.:.:.	.:.:.:.:.:.:.:.	.:.:.:.:.:.:.:.	.:.:.:.:.:.:.:.	.:.:.:.:.:.:.:.	.:.:.:.:.:.:.:.	.:.:.:.:.:.:.:.	.:.:.:.:.:.:.:.	.:.:.:.:.:.:.:.	.:.:.:.:.:.:.:.	.:.:.:.:.:.:.:.	.:.:.:.:.:.:.:.	.:.:.:.:.:.:.:.	.:.:.:.:.:.:.:.	.:.:.:.:.:.:.:.	.:.:.:.:.:.:.:.	.:.:.:.:.:.:.:.	.:.:.:.:.:.:.:.	.:.:.:.:.:.:.:.	.:.:.:.:.:.:.:.	.:.:.:.:.:.:.:.	.:.:.:.:.:.:.:.	.:.:.:.:.:.:.:.	.:.:.:.:.:.:.:.	.:.:.:.:.:.:.:.	.:.:.:.:.:.:.:.	.:.:.:.:.:.:.:.	.:.:.:.:.:.:.:.	.:.:.:.:.:.:.:.	.:.:.:.:.:.:.:.	.:.:.:.:.:.:.:.	.:.:.:.:.:.:.:.	.:.:.:.:.:.:.:.	.:.:.:.:.:.:.:.	.:.:.:.:.:.:.:.	.:.:.:.:.:.:.:.	.:.:.:.:.:.:.:.	.:.:.:.:.:.:.:.	.:.:.:.:.:.:.:.	.:.:.:.:.:.:.:.	.:.:.:.:.:.:.:.	.:.:.:.:.:.:.:.	.:.:.:.:.:.:.:.	.:.:.:.:.:.:.:.	.:.:.:.:.:.:.:.	.:.:.:.:.:.:.:.	.:.:.:.:.:.:.:.	.:.:.:.:.:.:.:.	.:.:.:.:.:.:.:.	.:.:.:.:.:.:.:.	.:.:.:.:.:.:.:.	.:.:.:.:.:.:.:.	.:.:.:.:.:.:.:.	.:.:.:.:.:.:.:.	.:.:.:.:.:.:.:.	.:.:.:.:.:.:.:.	.:.:.:.:.:.:.:.	.:.:.:.:.:.:.:.	.:.:.:.:.:.:.:.	.:.:.:.:.:.:.:.	.:.:.:.:.:.:.:.	.:.:.:.:.:.:.:.	.:.:.:.:.:.:.:.	.:.:.:.:.:.:.:.	.:.:.:.:.:.:.:.	.:.:.:.:.:.:.:.	.:.:.:.:.:.:.:.	.:.:.:.:.:.:.:.	.:.:.:.:.:.:.:.	.:.:.:.:.:.:.:.	.:.:.:.:.:.:.:.	.:.:.:.:.:.:.:.	.:.:.:.:.:.:.:.	.:.:.:.:.:.:.:.	.:.:.:.:.:.:.:.	.:.:.:.:.:.:.:.	.:.:.:.:.:.:.:.	.:.:.:.:.:.:.:.	.:.:.:.:.:.:.:.	.:.:.:.:.:.:.:.	.:.:.:.:.:.:.:.	.:.:.:.:.:.:.:.	.:.:.:.:.:.:.:.	.:.:.:.:.:.:.:.	.:.:.:.:.:.:.:.	.:.:.:.:.:.:.:.	.:.:.:.:.:.:.:.	.:.:.:.:.:.:.:.	.:.:.:.:.:.:.:.	.:.:.:.:.:.:.:.	.:.:.:.:.:.:.:.	.:.:.:.:.:.:.:.	.:.:.:.:.:.:.:.	.:.:.:.:.:.:.:.	.:.:.:.:.:.:.:.	.:.:.:.:.:.:.:.	.:.:.:.:.:.:.:.	.:.:.:.:.:.:.:.	.:.:.:.:.:.:.:.	.:.:.:.:.:.:.:.	.:.:.:.:.:.:.:.	.:.:.:.:.:.:.:.	.:.:.:.:.:.:.:.	.:.:.:.:.:.:.:.	.:.:.:.:.:.:.:.	.:.:.:.:.:.:.:.	.:.:.:.:.:.:.:.	.:.:.:.:.:.:.:.	.:.:.:.:.:.:.:.	.:.:.:.:.:.:.:.	.:.:.:.:.:.:.:.	.:.:.:.:.:.:.:.	.:.:.:.:.:.:.:.	.:.:.:.:.:.:.:.	.:.:.:.:.:.:.:.	.:.:.:.:.:.:.:.	.:.:.:.:.:.:.:.	.:.:.:.:.:.:.:.	.:.:.:.:.:.:.:.	.:.:.:.:.:.:.:.	.:.:.:.:.:.:.:.	.:.:.:.:.:.:.:.	.:.:.:.:.:.:.:.	.:.:.:.:.:.:.:.	.:.:.:.:.:.:.:.	.:.:.:.:.:.:.:.	.:.:.:.:.:.:.:.	.:.:.:.:.:.:.:.	.:.:.:.:.:.:.:.	.:.:.:.:.:.:.:.	.:.:.:.:.:.:.:.	.:.:.:.:.:.:.:.	.:.:.:.:.:.:.:.	.:.:.:.:.:.:.:.	.:.:.:.:.:.:.:.	.:.:.:.:.:.:.:.	.:.:.:.:.:.:.:.	.:.:.:.:.:.:.:.	.:.:.:.:.:.:.:.	.:.:.:.:.:.:.:.	.:.:.:.:.:.:.:.	.:.:.:.:.:.:.:.	.:.:.:.:.:.:.:.	.:.:.:.:.:.:.:.	.:.:.:.:.:.:.:.	.:.:.:.:.:.:.:.	.:.:.:.:.:.:.:.	.:.:.:.:.:.:.:.	.:.:.:.:.:.:.:.	.:.:.:.:.:.:.:.	.:.:.:.:.:.:.:.	.:.:.:.:.:.:.:.	.:.:.:.:.:.:.:.	.:.:.:.:.:.:.:.	.:.:.:.:.:.:.:.	.:.:.:.:.:.:.:.	.:.:.:.:.:.:.:.	.:.:.:.:.:.:.:.	.:.:.:.:.:.:.:.	.:.:.:.:.:.:.:.	.:.:.:.:.:.:.:.	.:.:.:.:.:.:.:.	.:.:.:.:.:.:.:.	.:.:.:.:.:.:.:.	.:.:.:.:.:.:.:.	.:.:.:.:.:.:.:.	.:.:.:.:.:.:.:.	.:.:.:.:.:.:.:.	.:.:.:.:.:.:.:.	.:.:.:.:.:.:.:.	.:.:.:.:.:.:.:.	.:.:.:.:.:.:.:.	.:.:.:.:.:.:.:.	.:.:.:.:.:.:.:.	.:.:.:.:.:.:.:.	.:.:.:.:.:.:.:.	.:.:.:.:.:.:.:.	.:.:.:.:.:.:.:.	.:.:.:.:.:.:.:.	.:.:.:.:.:.:.:.	.:.:.:.:.:.:.:.	.:.:.:.:.:.:.:.	.:.:.:.:.:.:.:.	.:.:.:.:.:.:.:.	.:.:.:.:.:.:.:.	.:.:.:.:.:.:.:.	.:.:.:.:.:.:.:.	.:.:.:.:.:.:.:.	.:.:.:.:.:.:.:.	.:.:.:.:.:.:.:.	.:.:.:.:.:.:.:.	.:.:.:.:.:.:.:.	.:.:.:.:.:.:.:.	.:.:.:.:.:.:.:.	.:.:.:.:.:.:.:.	.:.:.:.:.:.:.:.	.:.:.:.:.:.:.:.	.:.:.:.:.:.:.:.	.:.:.:.:.:.:.:.	.:.:.:.:.:.:.:.	.:.:.:.:.:.:.:.	.:.:.:.:.:.:.:.	.:.:.:.:.:.:.:.	.:.:.:.:.:.:.:.	.:.:.:.:.:.:.:.	.:.:.:.:.:.:.:.	.:.:.:.:.:.:.:.	.:.:.:.:.:.:.:.	.:.:.:.:.:.:.:.	.:.:.:.:.:.:.:.	.:.:.:.:.:.:.:.	.:.:.:.:.:.:.:.	.:.:.:.:.:.:.:.	.:.:.:.:.:.:.:.
chrI	180939	.	C	<INS:ME>	.	PASS	SVTYPE=INS;STRAND=+;FAMILY=TY1	GT:END:FIVE_PRIME_SUPPORTED:THREE_PRIME_SUPPORTED:PRESENCE_READS:ABSENCE_READS:AMBIGUOUS_READS:FREQUENCY	.:.:.:.:.:.:.:.	.:.:.:.:.:.:.:.	.:.:.:.:.:.:.:.	.:.:.:.:.:.:.:.	.:.:.:.:.:.:.:.	.:.:.:.:.:.:.:.	.:.:.:.:.:.:.:.	.:.:.:.:.:.:.:.	.:.:.:.:.:.:.:.	.:.:.:.:.:.:.:.	.:.:.:.:.:.:.:.	.:.:.:.:.:.:.:.	.:.:.:.:.:.:.:.	.:.:.:.:.:.:.:.	.:.:.:.:.:.:.:.	.:.:.:.:.:.:.:.	.:.:.:.:.:.:.:.	.:.:.:.:.:.:.:.	.:.:.:.:.:.:.:.	.:.:.:.:.:.:.:.	.:.:.:.:.:.:.:.	.:.:.:.:.:.:.:.	.:.:.:.:.:.:.:.	.:.:.:.:.:.:.:.	.:.:.:.:.:.:.:.	.:.:.:.:.:.:.:.	.:.:.:.:.:.:.:.	.:.:.:.:.:.:.:.	.:.:.:.:.:.:.:.	.:.:.:.:.:.:.:.	.:.:.:.:.:.:.:.	.:.:.:.:.:.:.:.	.:.:.:.:.:.:.:.	.:.:.:.:.:.:.:.	.:.:.:.:.:.:.:.	.:.:.:.:.:.:.:.	.:.:.:.:.:.:.:.	.:.:.:.:.:.:.:.	.:.:.:.:.:.:.:.	.:.:.:.:.:.:.:.	.:.:.:.:.:.:.:.	.:.:.:.:.:.:.:.	.:.:.:.:.:.:.:.	.:.:.:.:.:.:.:.	.:.:.:.:.:.:.:.	.:.:.:.:.:.:.:.	.:.:.:.:.:.:.:.	.:.:.:.:.:.:.:.	.:.:.:.:.:.:.:.	.:.:.:.:.:.:.:.	.:.:.:.:.:.:.:.	.:.:.:.:.:.:.:.	.:.:.:.:.:.:.:.	.:.:.:.:.:.:.:.	.:.:.:.:.:.:.:.	.:.:.:.:.:.:.:.	.:.:.:.:.:.:.:.	.:.:.:.:.:.:.:.	.:.:.:.:.:.:.:.	.:.:.:.:.:.:.:.	.:.:.:.:.:.:.:.	.:.:.:.:.:.:.:.	.:.:.:.:.:.:.:.	.:.:.:.:.:.:.:.	.:.:.:.:.:.:.:.	.:.:.:.:.:.:.:.	.:.:.:.:.:.:.:.	.:.:.:.:.:.:.:.	.:.:.:.:.:.:.:.	.:.:.:.:.:.:.:.	.:.:.:.:.:.:.:.	.:.:.:.:.:.:.:.	.:.:.:.:.:.:.:.	.:.:.:.:.:.:.:.	.:.:.:.:.:.:.:.	.:.:.:.:.:.:.:.	.:.:.:.:.:.:.:.	.:.:.:.:.:.:.:.	.:.:.:.:.:.:.:.	.:.:.:.:.:.:.:.	.:.:.:.:.:.:.:.	.:.:.:.:.:.:.:.	.:.:.:.:.:.:.:.	.:.:.:.:.:.:.:.	.:.:.:.:.:.:.:.	.:.:.:.:.:.:.:.	.:.:.:.:.:.:.:.	.:.:.:.:.:.:.:.	.:.:.:.:.:.:.:.	.:.:.:.:.:.:.:.	.:.:.:.:.:.:.:.	.:.:.:.:.:.:.:.	.:.:.:.:.:.:.:.	.:.:.:.:.:.:.:.	.:.:.:.:.:.:.:.	.:.:.:.:.:.:.:.	.:.:.:.:.:.:.:.	.:.:.:.:.:.:.:.	.:.:.:.:.:.:.:.	.:.:.:.:.:.:.:.	.:.:.:.:.:.:.:.	.:.:.:.:.:.:.:.	.:.:.:.:.:.:.:.	.:.:.:.:.:.:.:.	.:.:.:.:.:.:.:.	.:.:.:.:.:.:.:.	.:.:.:.:.:.:.:.	.:.:.:.:.:.:.:.	.:.:.:.:.:.:.:.	.:.:.:.:.:.:.:.	.:.:.:.:.:.:.:.	.:.:.:.:.:.:.:.	.:.:.:.:.:.:.:.	.:.:.:.:.:.:.:.	.:.:.:.:.:.:.:.	.:.:.:.:.:.:.:.	.:.:.:.:.:.:.:.	.:.:.:.:.:.:.:.	.:.:.:.:.:.:.:.	.:.:.:.:.:.:.:.	.:.:.:.:.:.:.:.	.:.:.:.:.:.:.:.	.:.:.:.:.:.:.:.	.:.:.:.:.:.:.:.	.:.:.:.:.:.:.:.	.:.:.:.:.:.:.:.	.:.:.:.:.:.:.:.	.:.:.:.:.:.:.:.	.:.:.:.:.:.:.:.	.:.:.:.:.:.:.:.	.:.:.:.:.:.:.:.	.:.:.:.:.:.:.:.	.:.:.:.:.:.:.:.	.:.:.:.:.:.:.:.	.:.:.:.:.:.:.:.	.:.:.:.:.:.:.:.	.:.:.:.:.:.:.:.	.:.:.:.:.:.:.:.	.:.:.:.:.:.:.:.	.:.:.:.:.:.:.:.	.:.:.:.:.:.:.:.	.:.:.:.:.:.:.:.	.:.:.:.:.:.:.:.	.:.:.:.:.:.:.:.	.:.:.:.:.:.:.:.	.:.:.:.:.:.:.:.	.:.:.:.:.:.:.:.	.:.:.:.:.:.:.:.	.:.:.:.:.:.:.:.	.:.:.:.:.:.:.:.	.:.:.:.:.:.:.:.	.:.:.:.:.:.:.:.	.:.:.:.:.:.:.:.	.:.:.:.:.:.:.:.	.:.:.:.:.:.:.:.	.:.:.:.:.:.:.:.	.:.:.:.:.:.:.:.	.:.:.:.:.:.:.:.	.:.:.:.:.:.:.:.	.:.:.:.:.:.:.:.	.:.:.:.:.:.:.:.	.:.:.:.:.:.:.:.	.:.:.:.:.:.:.:.	.:.:.:.:.:.:.:.	.:.:.:.:.:.:.:.	.:.:.:.:.:.:.:.	.:.:.:.:.:.:.:.	.:.:.:.:.:.:.:.	.:.:.:.:.:.:.:.	.:.:.:.:.:.:.:.	.:.:.:.:.:.:.:.	.:.:.:.:.:.:.:.	.:.:.:.:.:.:.:.	.:.:.:.:.:.:.:.	.:.:.:.:.:.:.:.	.:.:.:.:.:.:.:.	.:.:.:.:.:.:.:.	.:.:.:.:.:.:.:.	.:.:.:.:.:.:.:.	.:.:.:.:.:.:.:.	.:.:.:.:.:.:.:.	.:.:.:.:.:.:.:.	.:.:.:.:.:.:.:.	.:.:.:.:.:.:.:.	.:.:.:.:.:.:.:.	.:.:.:.:.:.:.:.	.:.:.:.:.:.:.:.	.:.:.:.:.:.:.:.	1:180947:+:+:17:25:4:0.405	.:.:.:.:.:.:.:.	.:.:.:.:.:.:.:.	.:.:.:.:.:.:.:.	.:.:.:.:.:.:.:.	.:.:.:.:.:.:.:.	.:.:.:.:.:.:.:.	.:.:.:.:.:.:.:.	.:.:.:.:.:.:.:.	.:.:.:.:.:.:.:.	.:.:.:.:.:.:.:.	.:.:.:.:.:.:.:.	.:.:.:.:.:.:.:.	.:.:.:.:.:.:.:.	.:.:.:.:.:.:.:.	.:.:.:.:.:.:.:.	.:.:.:.:.:.:.:.	.:.:.:.:.:.:.:.	.:.:.:.:.:.:.:.	.:.:.:.:.:.:.:.	.:.:.:.:.:.:.:.	.:.:.:.:.:.:.:.	.:.:.:.:.:.:.:.	.:.:.:.:.:.:.:.	.:.:.:.:.:.:.:.	.:.:.:.:.:.:.:.	.:.:.:.:.:.:.:.	.:.:.:.:.:.:.:.	.:.:.:.:.:.:.:.	.:.:.:.:.:.:.:.	.:.:.:.:.:.:.:.	.:.:.:.:.:.:.:.	.:.:.:.:.:.:.:.	.:.:.:.:.:.:.:.	.:.:.:.:.:.:.:.	.:.:.:.:.:.:.:.	.:.:.:.:.:.:.:.	.:.:.:.:.:.:.:.	.:.:.:.:.:.:.:.	.:.:.:.:.:.:.:.	.:.:.:.:.:.:.:.	.:.:.:.:.:.:.:.	.:.:.:.:.:.:.:.	.:.:.:.:.:.:.:.	.:.:.:.:.:.:.:.	.:.:.:.:.:.:.:.	.:.:.:.:.:.:.:.	.:.:.:.:.:.:.:.	.:.:.:.:.:.:.:.	.:.:.:.:.:.:.:.	.:.:.:.:.:.:.:.	.:.:.:.:.:.:.:.	.:.:.:.:.:.:.:.	.:.:.:.:.:.:.:.	.:.:.:.:.:.:.:.	.:.:.:.:.:.:.:.	.:.:.:.:.:.:.:.	.:.:.:.:.:.:.:.	.:.:.:.:.:.:.:.	.:.:.:.:.:.:.:.	.:.:.:.:.:.:.:.	.:.:.:.:.:.:.:.	.:.:.:.:.:.:.:.	.:.:.:.:.:.:.:.	.:.:.:.:.:.:.:.	.:.:.:.:.:.:.:.	.:.:.:.:.:.:.:.	.:.:.:.:.:.:.:.	.:.:.:.:.:.:.:.	.:.:.:.:.:.:.:.	.:.:.:.:.:.:.:.	.:.:.:.:.:.:.:.	.:.:.:.:.:.:.:.	.:.:.:.:.:.:.:.	.:.:.:.:.:.:.:.	.:.:.:.:.:.:.:.	.:.:.:.:.:.:.:.	.:.:.:.:.:.:.:.	.:.:.:.:.:.:.:.	.:.:.:.:.:.:.:.	.:.:.:.:.:.:.:.	.:.:.:.:.:.:.:.	.:.:.:.:.:.:.:.	.:.:.:.:.:.:.:.	.:.:.:.:.:.:.:.	.:.:.:.:.:.:.:.	.:.:.:.:.:.:.:.	.:.:.:.:.:.:.:.	.:.:.:.:.:.:.:.	.:.:.:.:.:.:.:.	.:.:.:.:.:.:.:.	.:.:.:.:.:.:.:.	.:.:.:.:.:.:.:.	.:.:.:.:.:.:.:.	.:.:.:.:.:.:.:.	.:.:.:.:.:.:.:.	.:.:.:.:.:.:.:.	.:.:.:.:.:.:.:.	.:.:.:.:.:.:.:.	.:.:.:.:.:.:.:.	.:.:.:.:.:.:.:.	.:.:.:.:.:.:.:.	.:.:.:.:.:.:.:.	.:.:.:.:.:.:.:.	.:.:.:.:.:.:.:.	.:.:.:.:.:.:.:.	.:.:.:.:.:.:.:.	.:.:.:.:.:.:.:.	.:.:.:.:.:.:.:.	.:.:.:.:.:.:.:.	.:.:.:.:.:.:.:.	.:.:.:.:.:.:.:.	.:.:.:.:.:.:.:.	.:.:.:.:.:.:.:.	.:.:.:.:.:.:.:.	.:.:.:.:.:.:.:.	.:.:.:.:.:.:.:.	.:.:.:.:.:.:.:.	.:.:.:.:.:.:.:.	.:.:.:.:.:.:.:.	.:.:.:.:.:.:.:.	.:.:.:.:.:.:.:.	.:.:.:.:.:.:.:.	.:.:.:.:.:.:.:.	.:.:.:.:.:.:.:.	.:.:.:.:.:.:.:.	.:.:.:.:.:.:.:.	.:.:.:.:.:.:.:.	.:.:.:.:.:.:.:.	.:.:.:.:.:.:.:.	.:.:.:.:.:.:.:.	.:.:.:.:.:.:.:.	.:.:.:.:.:.:.:.	.:.:.:.:.:.:.:.	.:.:.:.:.:.:.:.	.:.:.:.:.:.:.:.	.:.:.:.:.:.:.:.	.:.:.:.:.:.:.:.	.:.:.:.:.:.:.:.	.:.:.:.:.:.:.:.	.:.:.:.:.:.:.:.	.:.:.:.:.:.:.:.	.:.:.:.:.:.:.:.	.:.:.:.:.:.:.:.	.:.:.:.:.:.:.:.	.:.:.:.:.:.:.:.	.:.:.:.:.:.:.:.	.:.:.:.:.:.:.:.	.:.:.:.:.:.:.:.	.:.:.:.:.:.:.:.	.:.:.:.:.:.:.:.	.:.:.:.:.:.:.:.	.:.:.:.:.:.:.:.	.:.:.:.:.:.:.:.	.:.:.:.:.:.:.:.	.:.:.:.:.:.:.:.	.:.:.:.:.:.:.:.	.:.:.:.:.:.:.:.	.:.:.:.:.:.:.:.	.:.:.:.:.:.:.:.	.:.:.:.:.:.:.:.	.:.:.:.:.:.:.:.	.:.:.:.:.:.:.:.	.:.:.:.:.:.:.:.	.:.:.:.:.:.:.:.	.:.:.:.:.:.:.:.	.:.:.:.:.:.:.:.	.:.:.:.:.:.:.:.	.:.:.:.:.:.:.:.	.:.:.:.:.:.:.:.	.:.:.:.:.:.:.:.	.:.:.:.:.:.:.:.	.:.:.:.:.:.:.:.	.:.:.:.:.:.:.:.	.:.:.:.:.:.:.:.	.:.:.:.:.:.:.:.	.:.:.:.:.:.:.:.	.:.:.:.:.:.:.:.	.:.:.:.:.:.:.:.	.:.:.:.:.:.:.:.	.:.:.:.:.:.:.:.	.:.:.:.:.:.:.:.	.:.:.:.:.:.:.:.	.:.:.:.:.:.:.:.	.:.:.:.:.:.:.:.	.:.:.:.:.:.:.:.	.:.:.:.:.:.:.:.	.:.:.:.:.:.:.:.	.:.:.:.:.:.:.:.	.:.:.:.:.:.:.:.	.:.:.:.:.:.:.:.	.:.:.:.:.:.:.:.	.:.:.:.:.:.:.:.	.:.:.:.:.:.:.:.	.:.:.:.:.:.:.:.	.:.:.:.:.:.:.:.	.:.:.:.:.:.:.:.	.:.:.:.:.:.:.:.	.:.:.:.:.:.:.:.	.:.:.:.:.:.:.:.	.:.:.:.:.:.:.:.	.:.:.:.:.:.:.:.	.:.:.:.:.:.:.:.	.:.:.:.:.:.:.:.	.:.:.:.:.:.:.:.	.:.:.:.:.:.:.:.	.:.:.:.:.:.:.:.	.:.:.:.:.:.:.:.	.:.:.:.:.:.:.:.	.:.:.:.:.:.:.:.	.:.:.:.:.:.:.:.	.:.:.:.:.:.:.:.	.:.:.:.:.:.:.:.	.:.:.:.:.:.:.:.	.:.:.:.:.:.:.:.	.:.:.:.:.:.:.:.	.:.:.:.:.:.:.:.	.:.:.:.:.:.:.:.	.:.:.:.:.:.:.:.	.:.:.:.:.:.:.:.	.:.:.:.:.:.:.:.	.:.:.:.:.:.:.:.	.:.:.:.:.:.:.:.	.:.:.:.:.:.:.:.	.:.:.:.:.:.:.:.	.:.:.:.:.:.:.:.	.:.:.:.:.:.:.:.	.:.:.:.:.:.:.:.	.:.:.:.:.:.:.:.	.:.:.:.:.:.:.:.	.:.:.:.:.:.:.:.	.:.:.:.:.:.:.:.	.:.:.:.:.:.:.:.	.:.:.:.:.:.:.:.	.:.:.:.:.:.:.:.	.:.:.:.:.:.:.:.	.:.:.:.:.:.:.:.	.:.:.:.:.:.:.:.	.:.:.:.:.:.:.:.	.:.:.:.:.:.:.:.	.:.:.:.:.:.:.:.	.:.:.:.:.:.:.:.	.:.:.:.:.:.:.:.	.:.:.:.:.:.:.:.	.:.:.:.:.:.:.:.	.:.:.:.:.:.:.:.	.:.:.:.:.:.:.:.	.:.:.:.:.:.:.:.	.:.:.:.:.:.:.:.	.:.:.:.:.:.:.:.	.:.:.:.:.:.:.:.	.:.:.:.:.:.:.:.	.:.:.:.:.:.:.:.	.:.:.:.:.:.:.:.	.:.:.:.:.:.:.:.	.:.:.:.:.:.:.:.	.:.:.:.:.:.:.:.	.:.:.:.:.:.:.:.	.:.:.:.:.:.:.:.	.:.:.:.:.:.:.:.	.:.:.:.:.:.:.:.	.:.:.:.:.:.:.:.	.:.:.:.:.:.:.:.	.:.:.:.:.:.:.:.	.:.:.:.:.:.:.:.	.:.:.:.:.:.:.:.	.:.:.:.:.:.:.:.	.:.:.:.:.:.:.:.	.:.:.:.:.:.:.:.	.:.:.:.:.:.:.:.	.:.:.:.:.:.:.:.	.:.:.:.:.:.:.:.	.:.:.:.:.:.:.:.	.:.:.:.:.:.:.:.	.:.:.:.:.:.:.:.	.:.:.:.:.:.:.:.	.:.:.:.:.:.:.:.	.:.:.:.:.:.:.:.	.:.:.:.:.:.:.:.	.:.:.:.:.:.:.:.	.:.:.:.:.:.:.:.	.:.:.:.:.:.:.:.	.:.:.:.:.:.:.:.	.:.:.:.:.:.:.:.	.:.:.:.:.:.:.:.	.:.:.:.:.:.:.:.	.:.:.:.:.:.:.:.	.:.:.:.:.:.:.:.	.:.:.:.:.:.:.:.	.:.:.:.:.:.:.:.	.:.:.:.:.:.:.:.	.:.:.:.:.:.:.:.	.:.:.:.:.:.:.:.	.:.:.:.:.:.:.:.	.:.:.:.:.:.:.:.	.:.:.:.:.:.:.:.	.:.:.:.:.:.:.:.	.:.:.:.:.:.:.:.	.:.:.:.:.:.:.:.	.:.:.:.:.:.:.:.	.:.:.:.:.:.:.:.	.:.:.:.:.:.:.:.	.:.:.:.:.:.:.:.	.:.:.:.:.:.:.:.	.:.:.:.:.:.:.:.	.:.:.:.:.:.:.:.	.:.:.:.:.:.:.:.	.:.:.:.:.:.:.:.	.:.:.:.:.:.:.:.	.:.:.:.:.:.:.:.	.:.:.:.:.:.:.:.	.:.:.:.:.:.:.:.	.:.:.:.:.:.:.:.	.:.:.:.:.:.:.:.	.:.:.:.:.:.:.:.	.:.:.:.:.:.:.:.	.:.:.:.:.:.:.:.	.:.:.:.:.:.:.:.	.:.:.:.:.:.:.:.	.:.:.:.:.:.:.:.	.:.:.:.:.:.:.:.	.:.:.:.:.:.:.:.	.:.:.:.:.:.:.:.	.:.:.:.:.:.:.:.	.:.:.:.:.:.:.:.	.:.:.:.:.:.:.:.	.:.:.:.:.:.:.:.	.:.:.:.:.:.:.:.	.:.:.:.:.:.:.:.	.:.:.:.:.:.:.:.	.:.:.:.:.:.:.:.	.:.:.:.:.:.:.:.	.:.:.:.:.:.:.:.	.:.:.:.:.:.:.:.	.:.:.:.:.:.:.:.	.:.:.:.:.:.:.:.	.:.:.:.:.:.:.:.	.:.:.:.:.:.:.:.	.:.:.:.:.:.:.:.	.:.:.:.:.:.:.:.	.:.:.:.:.:.:.:.	.:.:.:.:.:.:.:.	.:.:.:.:.:.:.:.	.:.:.:.:.:.:.:.	.:.:.:.:.:.:.:.	.:.:.:.:.:.:.:.	.:.:.:.:.:.:.:.	.:.:.:.:.:.:.:.	.:.:.:.:.:.:.:.	.:.:.:.:.:.:.:.	.:.:.:.:.:.:.:.	.:.:.:.:.:.:.:.	.:.:.:.:.:.:.:.	.:.:.:.:.:.:.:.	.:.:.:.:.:.:.:.	.:.:.:.:.:.:.:.	.:.:.:.:.:.:.:.	.:.:.:.:.:.:.:.	.:.:.:.:.:.:.:.	.:.:.:.:.:.:.:.	.:.:.:.:.:.:.:.	.:.:.:.:.:.:.:.	.:.:.:.:.:.:.:.	.:.:.:.:.:.:.:.	.:.:.:.:.:.:.:.	.:.:.:.:.:.:.:.	.:.:.:.:.:.:.:.	.:.:.:.:.:.:.:.	.:.:.:.:.:.:.:.	.:.:.:.:.:.:.:.	.:.:.:.:.:.:.:.	.:.:.:.:.:.:.:.	.:.:.:.:.:.:.:.	.:.:.:.:.:.:.:.	.:.:.:.:.:.:.:.	.:.:.:.:.:.:.:.	.:.:.:.:.:.:.:.	.:.:.:.:.:.:.:.	.:.:.:.:.:.:.:.	.:.:.:.:.:.:.:.	.:.:.:.:.:.:.:.	.:.:.:.:.:.:.:.	.:.:.:.:.:.:.:.	.:.:.:.:.:.:.:.	.:.:.:.:.:.:.:.	.:.:.:.:.:.:.:.	.:.:.:.:.:.:.:.	.:.:.:.:.:.:.:.	.:.:.:.:.:.:.:.	.:.:.:.:.:.:.:.	.:.:.:.:.:.:.:.	.:.:.:.:.:.:.:.	.:.:.:.:.:.:.:.	.:.:.:.:.:.:.:.	.:.:.:.:.:.:.:.	.:.:.:.:.:.:.:.	.:.:.:.:.:.:.:.	.:.:.:.:.:.:.:.	.:.:.:.:.:.:.:.	.:.:.:.:.:.:.:.	.:.:.:.:.:.:.:.	.:.:.:.:.:.:.:.	.:.:.:.:.:.:.:.	.:.:.:.:.:.:.:.	.:.:.:.:.:.:.:.	.:.:.:.:.:.:.:.	.:.:.:.:.:.:.:.	.:.:.:.:.:.:.:.	.:.:.:.:.:.:.:.	.:.:.:.:.:.:.:.	.:.:.:.:.:.:.:.	.:.:.:.:.:.:.:.	.:.:.:.:.:.:.:.	.:.:.:.:.:.:.:.	.:.:.:.:.:.:.:.	.:.:.:.:.:.:.:.	.:.:.:.:.:.:.:.	.:.:.:.:.:.:.:.	.:.:.:.:.:.:.:.	.:.:.:.:.:.:.:.	.:.:.:.:.:.:.:.	.:.:.:.:.:.:.:.	.:.:.:.:.:.:.:.	.:.:.:.:.:.:.:.	.:.:.:.:.:.:.:.	.:.:.:.:.:.:.:.	.:.:.:.:.:.:.:.	.:.:.:.:.:.:.:.	.:.:.:.:.:.:.:.	.:.:.:.:.:.:.:.	.:.:.:.:.:.:.:.	.:.:.:.:.:.:.:.	.:.:.:.:.:.:.:.	.:.:.:.:.:.:.:.	.:.:.:.:.:.:.:.	.:.:.:.:.:.:.:.	.:.:.:.:.:.:.:.	.:.:.:.:.:.:.:.	.:.:.:.:.:.:.:.	.:.:.:.:.:.:.:.	.:.:.:.:.:.:.:.	.:.:.:.:.:.:.:.	.:.:.:.:.:.:.:.	.:.:.:.:.:.:.:.	.:.:.:.:.:.:.:.	.:.:.:.:.:.:.:.	.:.:.:.:.:.:.:.	.:.:.:.:.:.:.:.	.:.:.:.:.:.:.:.	.:.:.:.:.:.:.:.	.:.:.:.:.:.:.:.	.:.:.:.:.:.:.:.	.:.:.:.:.:.:.:.	.:.:.:.:.:.:.:.	.:.:.:.:.:.:.:.	.:.:.:.:.:.:.:.	.:.:.:.:.:.:.:.	.:.:.:.:.:.:.:.	.:.:.:.:.:.:.:.	.:.:.:.:.:.:.:.	.:.:.:.:.:.:.:.	.:.:.:.:.:.:.:.	.:.:.:.:.:.:.:.	.:.:.:.:.:.:.:.	.:.:.:.:.:.:.:.	.:.:.:.:.:.:.:.	.:.:.:.:.:.:.:.	.:.:.:.:.:.:.:.	.:.:.:.:.:.:.:.	.:.:.:.:.:.:.:.	.:.:.:.:.:.:.:.	.:.:.:.:.:.:.:.	.:.:.:.:.:.:.:.	.:.:.:.:.:.:.:.	.:.:.:.:.:.:.:.	.:.:.:.:.:.:.:.	.:.:.:.:.:.:.:.	.:.:.:.:.:.:.:.	.:.:.:.:.:.:.:.	.:.:.:.:.:.:.:.	.:.:.:.:.:.:.:.	.:.:.:.:.:.:.:.	.:.:.:.:.:.:.:.	.:.:.:.:.:.:.:.	.:.:.:.:.:.:.:.	.:.:.:.:.:.:.:.	.:.:.:.:.:.:.:.	.:.:.:.:.:.:.:.	.:.:.:.:.:.:.:.	.:.:.:.:.:.:.:.	.:.:.:.:.:.:.:.	.:.:.:.:.:.:.:.	.:.:.:.:.:.:.:.	.:.:.:.:.:.:.:.	.:.:.:.:.:.:.:.	.:.:.:.:.:.:.:.	.:.:.:.:.:.:.:.	.:.:.:.:.:.:.:.	.:.:.:.:.:.:.:.	.:.:.:.:.:.:.:.	.:.:.:.:.:.:.:.	.:.:.:.:.:.:.:.	.:.:.:.:.:.:.:.	.:.:.:.:.:.:.:.	.:.:.:.:.:.:.:.	.:.:.:.:.:.:.:.	.:.:.:.:.:.:.:.	.:.:.:.:.:.:.:.	.:.:.:.:.:.:.:.	.:.:.:.:.:.:.:.	.:.:.:.:.:.:.:.	.:.:.:.:.:.:.:.	.:.:.:.:.:.:.:.	.:.:.:.:.:.:.:.	.:.:.:.:.:.:.:.	.:.:.:.:.:.:.:.	.:.:.:.:.:.:.:.	.:.:.:.:.:.:.:.	.:.:.:.:.:.:.:.	.:.:.:.:.:.:.:.	.:.:.:.:.:.:.:.	.:.:.:.:.:.:.:.	.:.:.:.:.:.:.:.	.:.:.:.:.:.:.:.	.:.:.:.:.:.:.:.	.:.:.:.:.:.:.:.	.:.:.:.:.:.:.:.	.:.:.:.:.:.:.:.	.:.:.:.:.:.:.:.	.:.:.:.:.:.:.:.	.:.:.:.:.:.:.:.	.:.:.:.:.:.:.:.	.:.:.:.:.:.:.:.	.:.:.:.:.:.:.:.	.:.:.:.:.:.:.:.	.:.:.:.:.:.:.:.	.:.:.:.:.:.:.:.	.:.:.:.:.:.:.:.	.:.:.:.:.:.:.:.	.:.:.:.:.:.:.:.	.:.:.:.:.:.:.:.	.:.:.:.:.:.:.:.	.:.:.:.:.:.:.:.	.:.:.:.:.:.:.:.	.:.:.:.:.:.:.:.	.:.:.:.:.:.:.:.	.:.:.:.:.:.:.:.	.:.:.:.:.:.:.:.	.:.:.:.:.:.:.:.	.:.:.:.:.:.:.:.	.:.:.:.:.:.:.:.	.:.:.:.:.:.:.:.	.:.:.:.:.:.:.:.	.:.:.:.:.:.:.:.	.:.:.:.:.:.:.:.	.:.:.:.:.:.:.:.	.:.:.:.:.:.:.:.	.:.:.:.:.:.:.:.	.:.:.:.:.:.:.:.	.:.:.:.:.:.:.:.	.:.:.:.:.:.:.:.	.:.:.:.:.:.:.:.	.:.:.:.:.:.:.:.	.:.:.:.:.:.:.:.	.:.:.:.:.:.:.:.	.:.:.:.:.:.:.:.	.:.:.:.:.:.:.:.	.:.:.:.:.:.:.:.	.:.:.:.:.:.:.:.	.:.:.:.:.:.:.:.	.:.:.:.:.:.:.:.	.:.:.:.:.:.:.:.	.:.:.:.:.:.:.:.	.:.:.:.:.:.:.:.	.:.:.:.:.:.:.:.	.:.:.:.:.:.:.:.	.:.:.:.:.:.:.:.	.:.:.:.:.:.:.:.	.:.:.:.:.:.:.:.	.:.:.:.:.:.:.:.	.:.:.:.:.:.:.:.	.:.:.:.:.:.:.:.	.:.:.:.:.:.:.:.	.:.:.:.:.:.:.:.	.:.:.:.:.:.:.:.	.:.:.:.:.:.:.:.	.:.:.:.:.:.:.:.	.:.:.:.:.:.:.:.	.:.:.:.:.:.:.:.	.:.:.:.:.:.:.:.	.:.:.:.:.:.:.:.	.:.:.:.:.:.:.:.	.:.:.:.:.:.:.:.	.:.:.:.:.:.:.:.	.:.:.:.:.:.:.:.	.:.:.:.:.:.:.:.	.:.:.:.:.:.:.:.	.:.:.:.:.:.:.:.	.:.:.:.:.:.:.:.	.:.:.:.:.:.:.:.	.:.:.:.:.:.:.:.	.:.:.:.:.:.:.:.	.:.:.:.:.:.:.:.	.:.:.:.:.:.:.:.	.:.:.:.:.:.:.:.	.:.:.:.:.:.:.:.	.:.:.:.:.:.:.:.	.:.:.:.:.:.:.:.	.:.:.:.:.:.:.:.	.:.:.:.:.:.:.:.	.:.:.:.:.:.:.:.	.:.:.:.:.:.:.:.	.:.:.:.:.:.:.:.	.:.:.:.:.:.:.:.	.:.:.:.:.:.:.:.	.:.:.:.:.:.:.:.	.:.:.:.:.:.:.:.	.:.:.:.:.:.:.:.	.:.:.:.:.:.:.:.	.:.:.:.:.:.:.:.	.:.:.:.:.:.:.:.	.:.:.:.:.:.:.:.	.:.:.:.:.:.:.:.	.:.:.:.:.:.:.:.	.:.:.:.:.:.:.:.	.:.:.:.:.:.:.:.	.:.:.:.:.:.:.:.	.:.:.:.:.:.:.:.	.:.:.:.:.:.:.:.	.:.:.:.:.:.:.:.	.:.:.:.:.:.:.:.	.:.:.:.:.:.:.:.	.:.:.:.:.:.:.:.	.:.:.:.:.:.:.:.	.:.:.:.:.:.:.:.	.:.:.:.:.:.:.:.	.:.:.:.:.:.:.:.	.:.:.:.:.:.:.:.	.:.:.:.:.:.:.:.	.:.:.:.:.:.:.:.	.:.:.:.:.:.:.:.	.:.:.:.:.:.:.:.	.:.:.:.:.:.:.:.	.:.:.:.:.:.:.:.	.:.:.:.:.:.:.:.	.:.:.:.:.:.:.:.	.:.:.:.:.:.:.:.	.:.:.:.:.:.:.:.	.:.:.:.:.:.:.:.	.:.:.:.:.:.:.:.	.:.:.:.:.:.:.:.	.:.:.:.:.:.:.:.	.:.:.:.:.:.:.:.	.:.:.:.:.:.:.:.	.:.:.:.:.:.:.:.	.:.:.:.:.:.:.:.	.:.:.:.:.:.:.:.	.:.:.:.:.:.:.:.	.:.:.:.:.:.:.:.	.:.:.:.:.:.:.:.	.:.:.:.:.:.:.:.	.:.:.:.:.:.:.:.	.:.:.:.:.:.:.:.	.:.:.:.:.:.:.:.	.:.:.:.:.:.:.:.	.:.:.:.:.:.:.:.	.:.:.:.:.:.:.:.	.:.:.:.:.:.:.:.	.:.:.:.:.:.:.:.	.:.:.:.:.:.:.:.	.:.:.:.:.:.:.:.	.:.:.:.:.:.:.:.	.:.:.:.:.:.:.:.	.:.:.:.:.:.:.:.	.:.:.:.:.:.:.:.	.:.:.:.:.:.:.:.	.:.:.:.:.:.:.:.	.:.:.:.:.:.:.:.	.:.:.:.:.:.:.:.	.:.:.:.:.:.:.:.	.:.:.:.:.:.:.:.	.:.:.:.:.:.:.:.	.:.:.:.:.:.:.:.	.:.:.:.:.:.:.:.	.:.:.:.:.:.:.:.	.:.:.:.:.:.:.:.	.:.:.:.:.:.:.:.	.:.:.:.:.:.:.:.	.:.:.:.:.:.:.:.	.:.:.:.:.:.:.:.	.:.:.:.:.:.:.:.	.:.:.:.:.:.:.:.	.:.:.:.:.:.:.:.	.:.:.:.:.:.:.:.	.:.:.:.:.:.:.:.	.:.:.:.:.:.:.:.	.:.:.:.:.:.:.:.	.:.:.:.:.:.:.:.	.:.:.:.:.:.:.:.	.:.:.:.:.:.:.:.	.:.:.:.:.:.:.:.	.:.:.:.:.:.:.:.	.:.:.:.:.:.:.:.	.:.:.:.:.:.:.:.	.:.:.:.:.:.:.:.	.:.:.:.:.:.:.:.	.:.:.:.:.:.:.:.	.:.:.:.:.:.:.:.	.:.:.:.:.:.:.:.	.:.:.:.:.:.:.:.	.:.:.:.:.:.:.:.	.:.:.:.:.:.:.:.	.:.:.:.:.:.:.:.	.:.:.:.:.:.:.:.	.:.:.:.:.:.:.:.	.:.:.:.:.:.:.:.	.:.:.:.:.:.:.:.	.:.:.:.:.:.:.:.	.:.:.:.:.:.:.:.	.:.:.:.:.:.:.:.	.:.:.:.:.:.:.:.	.:.:.:.:.:.:.:.	.:.:.:.:.:.:.:.	.:.:.:.:.:.:.:.	.:.:.:.:.:.:.:.	.:.:.:.:.:.:.:.	.:.:.:.:.:.:.:.	.:.:.:.:.:.:.:.	.:.:.:.:.:.:.:.	.:.:.:.:.:.:.:.	.:.:.:.:.:.:.:.	.:.:.:.:.:.:.:.	.:.:.:.:.:.:.:.	.:.:.:.:.:.:.:.	.:.:.:.:.:.:.:.	.:.:.:.:.:.:.:.	.:.:.:.:.:.:.:.	.:.:.:.:.:.:.:.	.:.:.:.:.:.:.:.	.:.:.:.:.:.:.:.	.:.:.:.:.:.:.:.	.:.:.:.:.:.:.:.	.:.:.:.:.:.:.:.	.:.:.:.:.:.:.:.	.:.:.:.:.:.:.:.	.:.:.:.:.:.:.:.	.:.:.:.:.:.:.:.	.:.:.:.:.:.:.:.	.:.:.:.:.:.:.:.	.:.:.:.:.:.:.:.	.:.:.:.:.:.:.:.	.:.:.:.:.:.:.:.	.:.:.:.:.:.:.:.	.:.:.:.:.:.:.:.	.:.:.:.:.:.:.:.	.:.:.:.:.:.:.:.	.:.:.:.:.:.:.:.	.:.:.:.:.:.:.:.	.:.:.:.:.:.:.:.	.:.:.:.:.:.:.:.	.:.:.:.:.:.:.:.	.:.:.:.:.:.:.:.	.:.:.:.:.:.:.:.	.:.:.:.:.:.:.:.	.:.:.:.:.:.:.:.	.:.:.:.:.:.:.:.	.:.:.:.:.:.:.:.	.:.:.:.:.:.:.:.	.:.:.:.:.:.:.:.	.:.:.:.:.:.:.:.	.:.:.:.:.:.:.:.	.:.:.:.:.:.:.:.	.:.:.:.:.:.:.:.	.:.:.:.:.:.:.:.	.:.:.:.:.:.:.:.	.:.:.:.:.:.:.:.	.:.:.:.:.:.:.:.	.:.:.:.:.:.:.:.	.:.:.:.:.:.:.:.	.:.:.:.:.:.:.:.	.:.:.:.:.:.:.:.	.:.:.:.:.:.:.:.	.:.:.:.:.:.:.:.	.:.:.:.:.:.:.:.	.:.:.:.:.:.:.:.	.:.:.:.:.:.:.:.	.:.:.:.:.:.:.:.	.:.:.:.:.:.:.:.	.:.:.:.:.:.:.:.	.:.:.:.:.:.:.:.	.:.:.:.:.:.:.:.	.:.:.:.:.:.:.:.	.:.:.:.:.:.:.:.	.:.:.:.:.:.:.:.	.:.:.:.:.:.:.:.	.:.:.:.:.:.:.:.	.:.:.:.:.:.:.:.	.:.:.:.:.:.:.:.	.:.:.:.:.:.:.:.	.:.:.:.:.:.:.:.	.:.:.:.:.:.:.:.	.:.:.:.:.:.:.:.	.:.:.:.:.:.:.:.	.:.:.:.:.:.:.:.	.:.:.:.:.:.:.:.	.:.:.:.:.:.:.:.	.:.:.:.:.:.:.:.	.:.:.:.:.:.:.:.	.:.:.:.:.:.:.:.	.:.:.:.:.:.:.:.	.:.:.:.:.:.:.:.	.:.:.:.:.:.:.:.	.:.:.:.:.:.:.:.	.:.:.:.:.:.:.:.	.:.:.:.:.:.:.:.	.:.:.:.:.:.:.:.	.:.:.:.:.:.:.:.	.:.:.:.:.:.:.:.	.:.:.:.:.:.:.:.	.:.:.:.:.:.:.:.	.:.:.:.:.:.:.:.	.:.:.:.:.:.:.:.	.:.:.:.:.:.:.:.
chrI	180944	.	C	<INS:ME>	.	PASS	SVTYPE=INS;STRAND=+;FAMILY=TY4	GT:END:FIVE_PRIME_SUPPORTED:THREE_PRIME_SUPPORTED:PRESENCE_READS:ABSENCE_READS:AMBIGUOUS_READS:FREQUENCY	.:.:.:.:.:.:.:.	.:.:.:.:.:.:.:.	.:.:.:.:.:.:.:.	.:.:.:.:.:.:.:.	.:.:.:.:.:.:.:.	.:.:.:.:.:.:.:.	.:.:.:.:.:.:.:.	.:.:.:.:.:.:.:.	.:.:.:.:.:.:.:.	.:.:.:.:.:.:.:.	.:.:.:.:.:.:.:.	.:.:.:.:.:.:.:.	.:.:.:.:.:.:.:.	.:.:.:.:.:.:.:.	.:.:.:.:.:.:.:.	.:.:.:.:.:.:.:.	.:.:.:.:.:.:.:.	.:.:.:.:.:.:.:.	.:.:.:.:.:.:.:.	.:.:.:.:.:.:.:.	.:.:.:.:.:.:.:.	.:.:.:.:.:.:.:.	.:.:.:.:.:.:.:.	.:.:.:.:.:.:.:.	.:.:.:.:.:.:.:.	.:.:.:.:.:.:.:.	.:.:.:.:.:.:.:.	.:.:.:.:.:.:.:.	.:.:.:.:.:.:.:.	.:.:.:.:.:.:.:.	.:.:.:.:.:.:.:.	.:.:.:.:.:.:.:.	.:.:.:.:.:.:.:.	.:.:.:.:.:.:.:.	.:.:.:.:.:.:.:.	.:.:.:.:.:.:.:.	.:.:.:.:.:.:.:.	.:.:.:.:.:.:.:.	.:.:.:.:.:.:.:.	.:.:.:.:.:.:.:.	1:180948:+:+:44:0:7:1	.:.:.:.:.:.:.:.	.:.:.:.:.:.:.:.	.:.:.:.:.:.:.:.	.:.:.:.:.:.:.:.	.:.:.:.:.:.:.:.	.:.:.:.:.:.:.:.	.:.:.:.:.:.:.:.	.:.:.:.:.:.:.:.	.:.:.:.:.:.:.:.	.:.:.:.:.:.:.:.	.:.:.:.:.:.:.:.	.:.:.:.:.:.:.:.	.:.:.:.:.:.:.:.	.:.:.:.:.:.:.:.	.:.:.:.:.:.:.:.	.:.:.:.:.:.:.:.	.:.:.:.:.:.:.:.	.:.:.:.:.:.:.:.	.:.:.:.:.:.:.:.	.:.:.:.:.:.:.:.	.:.:.:.:.:.:.:.	.:.:.:.:.:.:.:.	.:.:.:.:.:.:.:.	.:.:.:.:.:.:.:.	.:.:.:.:.:.:.:.	.:.:.:.:.:.:.:.	.:.:.:.:.:.:.:.	.:.:.:.:.:.:.:.	.:.:.:.:.:.:.:.	.:.:.:.:.:.:.:.	.:.:.:.:.:.:.:.	.:.:.:.:.:.:.:.	.:.:.:.:.:.:.:.	.:.:.:.:.:.:.:.	.:.:.:.:.:.:.:.	.:.:.:.:.:.:.:.	.:.:.:.:.:.:.:.	.:.:.:.:.:.:.:.	.:.:.:.:.:.:.:.	.:.:.:.:.:.:.:.	.:.:.:.:.:.:.:.	.:.:.:.:.:.:.:.	.:.:.:.:.:.:.:.	.:.:.:.:.:.:.:.	.:.:.:.:.:.:.:.	.:.:.:.:.:.:.:.	.:.:.:.:.:.:.:.	.:.:.:.:.:.:.:.	.:.:.:.:.:.:.:.	.:.:.:.:.:.:.:.	.:.:.:.:.:.:.:.	.:.:.:.:.:.:.:.	.:.:.:.:.:.:.:.	.:.:.:.:.:.:.:.	.:.:.:.:.:.:.:.	.:.:.:.:.:.:.:.	.:.:.:.:.:.:.:.	.:.:.:.:.:.:.:.	.:.:.:.:.:.:.:.	.:.:.:.:.:.:.:.	.:.:.:.:.:.:.:.	.:.:.:.:.:.:.:.	.:.:.:.:.:.:.:.	.:.:.:.:.:.:.:.	.:.:.:.:.:.:.:.	.:.:.:.:.:.:.:.	.:.:.:.:.:.:.:.	.:.:.:.:.:.:.:.	.:.:.:.:.:.:.:.	.:.:.:.:.:.:.:.	.:.:.:.:.:.:.:.	.:.:.:.:.:.:.:.	.:.:.:.:.:.:.:.	.:.:.:.:.:.:.:.	.:.:.:.:.:.:.:.	.:.:.:.:.:.:.:.	.:.:.:.:.:.:.:.	.:.:.:.:.:.:.:.	.:.:.:.:.:.:.:.	.:.:.:.:.:.:.:.	.:.:.:.:.:.:.:.	.:.:.:.:.:.:.:.	.:.:.:.:.:.:.:.	.:.:.:.:.:.:.:.	.:.:.:.:.:.:.:.	.:.:.:.:.:.:.:.	1:180948:+:+:35:0:6:1	.:.:.:.:.:.:.:.	.:.:.:.:.:.:.:.	.:.:.:.:.:.:.:.	.:.:.:.:.:.:.:.	.:.:.:.:.:.:.:.	.:.:.:.:.:.:.:.	.:.:.:.:.:.:.:.	.:.:.:.:.:.:.:.	.:.:.:.:.:.:.:.	.:.:.:.:.:.:.:.	.:.:.:.:.:.:.:.	.:.:.:.:.:.:.:.	.:.:.:.:.:.:.:.	.:.:.:.:.:.:.:.	.:.:.:.:.:.:.:.	.:.:.:.:.:.:.:.	.:.:.:.:.:.:.:.	.:.:.:.:.:.:.:.	.:.:.:.:.:.:.:.	.:.:.:.:.:.:.:.	.:.:.:.:.:.:.:.	.:.:.:.:.:.:.:.	.:.:.:.:.:.:.:.	.:.:.:.:.:.:.:.	.:.:.:.:.:.:.:.	.:.:.:.:.:.:.:.	1:180948:+:+:21:0:7:1	.:.:.:.:.:.:.:.	.:.:.:.:.:.:.:.	.:.:.:.:.:.:.:.	.:.:.:.:.:.:.:.	.:.:.:.:.:.:.:.	.:.:.:.:.:.:.:.	.:.:.:.:.:.:.:.	.:.:.:.:.:.:.:.	.:.:.:.:.:.:.:.	.:.:.:.:.:.:.:.	.:.:.:.:.:.:.:.	.:.:.:.:.:.:.:.	.:.:.:.:.:.:.:.	.:.:.:.:.:.:.:.	.:.:.:.:.:.:.:.	.:.:.:.:.:.:.:.	.:.:.:.:.:.:.:.	.:.:.:.:.:.:.:.	.:.:.:.:.:.:.:.	.:.:.:.:.:.:.:.	.:.:.:.:.:.:.:.	.:.:.:.:.:.:.:.	.:.:.:.:.:.:.:.	.:.:.:.:.:.:.:.	1:180948:+:+:39:0:4:1	.:.:.:.:.:.:.:.	1:180948:+:+:46:0:5:1	.:.:.:.:.:.:.:.	.:.:.:.:.:.:.:.	.:.:.:.:.:.:.:.	.:.:.:.:.:.:.:.	.:.:.:.:.:.:.:.	.:.:.:.:.:.:.:.	.:.:.:.:.:.:.:.	.:.:.:.:.:.:.:.	.:.:.:.:.:.:.:.	.:.:.:.:.:.:.:.	.:.:.:.:.:.:.:.	.:.:.:.:.:.:.:.	.:.:.:.:.:.:.:.	.:.:.:.:.:.:.:.	.:.:.:.:.:.:.:.	.:.:.:.:.:.:.:.	.:.:.:.:.:.:.:.	.:.:.:.:.:.:.:.	.:.:.:.:.:.:.:.	.:.:.:.:.:.:.:.	.:.:.:.:.:.:.:.	.:.:.:.:.:.:.:.	.:.:.:.:.:.:.:.	.:.:.:.:.:.:.:.	.:.:.:.:.:.:.:.	.:.:.:.:.:.:.:.	.:.:.:.:.:.:.:.	.:.:.:.:.:.:.:.	.:.:.:.:.:.:.:.	.:.:.:.:.:.:.:.	.:.:.:.:.:.:.:.	.:.:.:.:.:.:.:.	.:.:.:.:.:.:.:.	.:.:.:.:.:.:.:.	.:.:.:.:.:.:.:.	.:.:.:.:.:.:.:.	.:.:.:.:.:.:.:.	.:.:.:.:.:.:.:.	.:.:.:.:.:.:.:.	.:.:.:.:.:.:.:.	.:.:.:.:.:.:.:.	.:.:.:.:.:.:.:.	.:.:.:.:.:.:.:.	.:.:.:.:.:.:.:.	.:.:.:.:.:.:.:.	.:.:.:.:.:.:.:.	.:.:.:.:.:.:.:.	.:.:.:.:.:.:.:.	.:.:.:.:.:.:.:.	.:.:.:.:.:.:.:.	.:.:.:.:.:.:.:.	.:.:.:.:.:.:.:.	.:.:.:.:.:.:.:.	.:.:.:.:.:.:.:.	.:.:.:.:.:.:.:.	.:.:.:.:.:.:.:.	.:.:.:.:.:.:.:.	.:.:.:.:.:.:.:.	.:.:.:.:.:.:.:.	.:.:.:.:.:.:.:.	.:.:.:.:.:.:.:.	.:.:.:.:.:.:.:.	.:.:.:.:.:.:.:.	.:.:.:.:.:.:.:.	.:.:.:.:.:.:.:.	.:.:.:.:.:.:.:.	.:.:.:.:.:.:.:.	.:.:.:.:.:.:.:.	.:.:.:.:.:.:.:.	.:.:.:.:.:.:.:.	.:.:.:.:.:.:.:.	.:.:.:.:.:.:.:.	.:.:.:.:.:.:.:.	.:.:.:.:.:.:.:.	.:.:.:.:.:.:.:.	.:.:.:.:.:.:.:.	.:.:.:.:.:.:.:.	.:.:.:.:.:.:.:.	.:.:.:.:.:.:.:.	.:.:.:.:.:.:.:.	.:.:.:.:.:.:.:.	.:.:.:.:.:.:.:.	.:.:.:.:.:.:.:.	.:.:.:.:.:.:.:.	.:.:.:.:.:.:.:.	.:.:.:.:.:.:.:.	.:.:.:.:.:.:.:.	.:.:.:.:.:.:.:.	.:.:.:.:.:.:.:.	.:.:.:.:.:.:.:.	.:.:.:.:.:.:.:.	.:.:.:.:.:.:.:.	.:.:.:.:.:.:.:.	.:.:.:.:.:.:.:.	.:.:.:.:.:.:.:.	.:.:.:.:.:.:.:.	.:.:.:.:.:.:.:.	.:.:.:.:.:.:.:.	.:.:.:.:.:.:.:.	.:.:.:.:.:.:.:.	.:.:.:.:.:.:.:.	.:.:.:.:.:.:.:.	.:.:.:.:.:.:.:.	.:.:.:.:.:.:.:.	.:.:.:.:.:.:.:.	.:.:.:.:.:.:.:.	.:.:.:.:.:.:.:.	.:.:.:.:.:.:.:.	1:180948:+:+:36:0:4:1	.:.:.:.:.:.:.:.	.:.:.:.:.:.:.:.	.:.:.:.:.:.:.:.	.:.:.:.:.:.:.:.	.:.:.:.:.:.:.:.	.:.:.:.:.:.:.:.	1:180948:+:+:32:0:3:1	.:.:.:.:.:.:.:.	.:.:.:.:.:.:.:.	.:.:.:.:.:.:.:.	.:.:.:.:.:.:.:.	.:.:.:.:.:.:.:.	.:.:.:.:.:.:.:.	.:.:.:.:.:.:.:.	.:.:.:.:.:.:.:.	.:.:.:.:.:.:.:.	.:.:.:.:.:.:.:.	.:.:.:.:.:.:.:.	.:.:.:.:.:.:.:.	.:.:.:.:.:.:.:.	.:.:.:.:.:.:.:.	.:.:.:.:.:.:.:.	.:.:.:.:.:.:.:.	.:.:.:.:.:.:.:.	.:.:.:.:.:.:.:.	.:.:.:.:.:.:.:.	.:.:.:.:.:.:.:.	.:.:.:.:.:.:.:.	.:.:.:.:.:.:.:.	.:.:.:.:.:.:.:.	.:.:.:.:.:.:.:.	1:180948:+:+:32:0:5:1	.:.:.:.:.:.:.:.	.:.:.:.:.:.:.:.	.:.:.:.:.:.:.:.	.:.:.:.:.:.:.:.	.:.:.:.:.:.:.:.	.:.:.:.:.:.:.:.	.:.:.:.:.:.:.:.	.:.:.:.:.:.:.:.	.:.:.:.:.:.:.:.	.:.:.:.:.:.:.:.	.:.:.:.:.:.:.:.	.:.:.:.:.:.:.:.	.:.:.:.:.:.:.:.	.:.:.:.:.:.:.:.	.:.:.:.:.:.:.:.	.:.:.:.:.:.:.:.	.:.:.:.:.:.:.:.	.:.:.:.:.:.:.:.	.:.:.:.:.:.:.:.	.:.:.:.:.:.:.:.	.:.:.:.:.:.:.:.	.:.:.:.:.:.:.:.	.:.:.:.:.:.:.:.	.:.:.:.:.:.:.:.	.:.:.:.:.:.:.:.	.:.:.:.:.:.:.:.	.:.:.:.:.:.:.:.	.:.:.:.:.:.:.:.	.:.:.:.:.:.:.:.	.:.:.:.:.:.:.:.	.:.:.:.:.:.:.:.	.:.:.:.:.:.:.:.	.:.:.:.:.:.:.:.	.:.:.:.:.:.:.:.	.:.:.:.:.:.:.:.	.:.:.:.:.:.:.:.	.:.:.:.:.:.:.:.	.:.:.:.:.:.:.:.	.:.:.:.:.:.:.:.	.:.:.:.:.:.:.:.	.:.:.:.:.:.:.:.	.:.:.:.:.:.:.:.	.:.:.:.:.:.:.:.	.:.:.:.:.:.:.:.	.:.:.:.:.:.:.:.	.:.:.:.:.:.:.:.	.:.:.:.:.:.:.:.	.:.:.:.:.:.:.:.	.:.:.:.:.:.:.:.	.:.:.:.:.:.:.:.	.:.:.:.:.:.:.:.	.:.:.:.:.:.:.:.	.:.:.:.:.:.:.:.	.:.:.:.:.:.:.:.	.:.:.:.:.:.:.:.	.:.:.:.:.:.:.:.	.:.:.:.:.:.:.:.	.:.:.:.:.:.:.:.	.:.:.:.:.:.:.:.	.:.:.:.:.:.:.:.	.:.:.:.:.:.:.:.	.:.:.:.:.:.:.:.	.:.:.:.:.:.:.:.	.:.:.:.:.:.:.:.	.:.:.:.:.:.:.:.	.:.:.:.:.:.:.:.	.:.:.:.:.:.:.:.	.:.:.:.:.:.:.:.	.:.:.:.:.:.:.:.	.:.:.:.:.:.:.:.	.:.:.:.:.:.:.:.	.:.:.:.:.:.:.:.	.:.:.:.:.:.:.:.	.:.:.:.:.:.:.:.	.:.:.:.:.:.:.:.	.:.:.:.:.:.:.:.	.:.:.:.:.:.:.:.	.:.:.:.:.:.:.:.	.:.:.:.:.:.:.:.	.:.:.:.:.:.:.:.	.:.:.:.:.:.:.:.	.:.:.:.:.:.:.:.	.:.:.:.:.:.:.:.	.:.:.:.:.:.:.:.	.:.:.:.:.:.:.:.	.:.:.:.:.:.:.:.	.:.:.:.:.:.:.:.	.:.:.:.:.:.:.:.	.:.:.:.:.:.:.:.	1:180948:+:+:15:0:0:1	.:.:.:.:.:.:.:.	.:.:.:.:.:.:.:.	.:.:.:.:.:.:.:.	.:.:.:.:.:.:.:.	.:.:.:.:.:.:.:.	.:.:.:.:.:.:.:.	.:.:.:.:.:.:.:.	.:.:.:.:.:.:.:.	.:.:.:.:.:.:.:.	.:.:.:.:.:.:.:.	.:.:.:.:.:.:.:.	.:.:.:.:.:.:.:.	.:.:.:.:.:.:.:.	.:.:.:.:.:.:.:.	.:.:.:.:.:.:.:.	.:.:.:.:.:.:.:.	.:.:.:.:.:.:.:.	.:.:.:.:.:.:.:.	.:.:.:.:.:.:.:.	.:.:.:.:.:.:.:.	.:.:.:.:.:.:.:.	.:.:.:.:.:.:.:.	.:.:.:.:.:.:.:.	.:.:.:.:.:.:.:.	.:.:.:.:.:.:.:.	1:180948:+:+:36:0:2:1	.:.:.:.:.:.:.:.	.:.:.:.:.:.:.:.	.:.:.:.:.:.:.:.	1:180948:+:+:47:0:5:1	.:.:.:.:.:.:.:.	.:.:.:.:.:.:.:.	.:.:.:.:.:.:.:.	.:.:.:.:.:.:.:.	.:.:.:.:.:.:.:.	.:.:.:.:.:.:.:.	.:.:.:.:.:.:.:.	.:.:.:.:.:.:.:.	.:.:.:.:.:.:.:.	.:.:.:.:.:.:.:.	.:.:.:.:.:.:.:.	.:.:.:.:.:.:.:.	.:.:.:.:.:.:.:.	.:.:.:.:.:.:.:.	.:.:.:.:.:.:.:.	.:.:.:.:.:.:.:.	.:.:.:.:.:.:.:.	1:180948:+:+:43:0:3:1	.:.:.:.:.:.:.:.	.:.:.:.:.:.:.:.	.:.:.:.:.:.:.:.	.:.:.:.:.:.:.:.	.:.:.:.:.:.:.:.	.:.:.:.:.:.:.:.	.:.:.:.:.:.:.:.	.:.:.:.:.:.:.:.	.:.:.:.:.:.:.:.	.:.:.:.:.:.:.:.	.:.:.:.:.:.:.:.	.:.:.:.:.:.:.:.	.:.:.:.:.:.:.:.	.:.:.:.:.:.:.:.	.:.:.:.:.:.:.:.	.:.:.:.:.:.:.:.	.:.:.:.:.:.:.:.	.:.:.:.:.:.:.:.	.:.:.:.:.:.:.:.	.:.:.:.:.:.:.:.	.:.:.:.:.:.:.:.	.:.:.:.:.:.:.:.	.:.:.:.:.:.:.:.	.:.:.:.:.:.:.:.	.:.:.:.:.:.:.:.	.:.:.:.:.:.:.:.	.:.:.:.:.:.:.:.	.:.:.:.:.:.:.:.	.:.:.:.:.:.:.:.	.:.:.:.:.:.:.:.	.:.:.:.:.:.:.:.	.:.:.:.:.:.:.:.	.:.:.:.:.:.:.:.	.:.:.:.:.:.:.:.	.:.:.:.:.:.:.:.	.:.:.:.:.:.:.:.	.:.:.:.:.:.:.:.	.:.:.:.:.:.:.:.	.:.:.:.:.:.:.:.	.:.:.:.:.:.:.:.	.:.:.:.:.:.:.:.	.:.:.:.:.:.:.:.	.:.:.:.:.:.:.:.	.:.:.:.:.:.:.:.	.:.:.:.:.:.:.:.	.:.:.:.:.:.:.:.	.:.:.:.:.:.:.:.	.:.:.:.:.:.:.:.	.:.:.:.:.:.:.:.	.:.:.:.:.:.:.:.	.:.:.:.:.:.:.:.	.:.:.:.:.:.:.:.	.:.:.:.:.:.:.:.	.:.:.:.:.:.:.:.	.:.:.:.:.:.:.:.	.:.:.:.:.:.:.:.	.:.:.:.:.:.:.:.	.:.:.:.:.:.:.:.	.:.:.:.:.:.:.:.	.:.:.:.:.:.:.:.	.:.:.:.:.:.:.:.	.:.:.:.:.:.:.:.	.:.:.:.:.:.:.:.	.:.:.:.:.:.:.:.	.:.:.:.:.:.:.:.	.:.:.:.:.:.:.:.	.:.:.:.:.:.:.:.	.:.:.:.:.:.:.:.	.:.:.:.:.:.:.:.	.:.:.:.:.:.:.:.	.:.:.:.:.:.:.:.	.:.:.:.:.:.:.:.	.:.:.:.:.:.:.:.	.:.:.:.:.:.:.:.	.:.:.:.:.:.:.:.	.:.:.:.:.:.:.:.	.:.:.:.:.:.:.:.	.:.:.:.:.:.:.:.	.:.:.:.:.:.:.:.	.:.:.:.:.:.:.:.	.:.:.:.:.:.:.:.	.:.:.:.:.:.:.:.	.:.:.:.:.:.:.:.	.:.:.:.:.:.:.:.	.:.:.:.:.:.:.:.	.:.:.:.:.:.:.:.	.:.:.:.:.:.:.:.	.:.:.:.:.:.:.:.	.:.:.:.:.:.:.:.	.:.:.:.:.:.:.:.	.:.:.:.:.:.:.:.	.:.:.:.:.:.:.:.	.:.:.:.:.:.:.:.	.:.:.:.:.:.:.:.	.:.:.:.:.:.:.:.	.:.:.:.:.:.:.:.	.:.:.:.:.:.:.:.	.:.:.:.:.:.:.:.	.:.:.:.:.:.:.:.	.:.:.:.:.:.:.:.	.:.:.:.:.:.:.:.	.:.:.:.:.:.:.:.	.:.:.:.:.:.:.:.	.:.:.:.:.:.:.:.	.:.:.:.:.:.:.:.	.:.:.:.:.:.:.:.	.:.:.:.:.:.:.:.	.:.:.:.:.:.:.:.	.:.:.:.:.:.:.:.	.:.:.:.:.:.:.:.	.:.:.:.:.:.:.:.	.:.:.:.:.:.:.:.	.:.:.:.:.:.:.:.	.:.:.:.:.:.:.:.	.:.:.:.:.:.:.:.	.:.:.:.:.:.:.:.	.:.:.:.:.:.:.:.	.:.:.:.:.:.:.:.	.:.:.:.:.:.:.:.	1:180948:+:+:30:0:5:1	.:.:.:.:.:.:.:.	.:.:.:.:.:.:.:.	.:.:.:.:.:.:.:.	.:.:.:.:.:.:.:.	.:.:.:.:.:.:.:.	.:.:.:.:.:.:.:.	.:.:.:.:.:.:.:.	.:.:.:.:.:.:.:.	.:.:.:.:.:.:.:.	.:.:.:.:.:.:.:.	.:.:.:.:.:.:.:.	.:.:.:.:.:.:.:.	.:.:.:.:.:.:.:.	.:.:.:.:.:.:.:.	.:.:.:.:.:.:.:.	.:.:.:.:.:.:.:.	.:.:.:.:.:.:.:.	.:.:.:.:.:.:.:.	.:.:.:.:.:.:.:.	.:.:.:.:.:.:.:.	.:.:.:.:.:.:.:.	.:.:.:.:.:.:.:.	.:.:.:.:.:.:.:.	.:.:.:.:.:.:.:.	.:.:.:.:.:.:.:.	.:.:.:.:.:.:.:.	.:.:.:.:.:.:.:.	.:.:.:.:.:.:.:.	.:.:.:.:.:.:.:.	.:.:.:.:.:.:.:.	.:.:.:.:.:.:.:.	.:.:.:.:.:.:.:.	.:.:.:.:.:.:.:.	.:.:.:.:.:.:.:.	.:.:.:.:.:.:.:.	.:.:.:.:.:.:.:.	.:.:.:.:.:.:.:.	.:.:.:.:.:.:.:.	.:.:.:.:.:.:.:.	.:.:.:.:.:.:.:.	.:.:.:.:.:.:.:.	.:.:.:.:.:.:.:.	.:.:.:.:.:.:.:.	.:.:.:.:.:.:.:.	.:.:.:.:.:.:.:.	.:.:.:.:.:.:.:.	.:.:.:.:.:.:.:.	.:.:.:.:.:.:.:.	.:.:.:.:.:.:.:.	.:.:.:.:.:.:.:.	.:.:.:.:.:.:.:.	.:.:.:.:.:.:.:.	.:.:.:.:.:.:.:.	.:.:.:.:.:.:.:.	.:.:.:.:.:.:.:.	.:.:.:.:.:.:.:.	.:.:.:.:.:.:.:.	.:.:.:.:.:.:.:.	.:.:.:.:.:.:.:.	.:.:.:.:.:.:.:.	.:.:.:.:.:.:.:.	.:.:.:.:.:.:.:.	.:.:.:.:.:.:.:.	.:.:.:.:.:.:.:.	.:.:.:.:.:.:.:.	.:.:.:.:.:.:.:.	.:.:.:.:.:.:.:.	.:.:.:.:.:.:.:.	.:.:.:.:.:.:.:.	.:.:.:.:.:.:.:.	.:.:.:.:.:.:.:.	.:.:.:.:.:.:.:.	.:.:.:.:.:.:.:.	1:180948:+:+:36:0:8:1	.:.:.:.:.:.:.:.	.:.:.:.:.:.:.:.	.:.:.:.:.:.:.:.	.:.:.:.:.:.:.:.	.:.:.:.:.:.:.:.	.:.:.:.:.:.:.:.	.:.:.:.:.:.:.:.	.:.:.:.:.:.:.:.	.:.:.:.:.:.:.:.	.:.:.:.:.:.:.:.	.:.:.:.:.:.:.:.	.:.:.:.:.:.:.:.	.:.:.:.:.:.:.:.	.:.:.:.:.:.:.:.	.:.:.:.:.:.:.:.	.:.:.:.:.:.:.:.	.:.:.:.:.:.:.:.	.:.:.:.:.:.:.:.	.:.:.:.:.:.:.:.	.:.:.:.:.:.:.:.	.:.:.:.:.:.:.:.	.:.:.:.:.:.:.:.	.:.:.:.:.:.:.:.	1:180948:+:+:38:0:5:1	.:.:.:.:.:.:.:.	.:.:.:.:.:.:.:.	.:.:.:.:.:.:.:.	.:.:.:.:.:.:.:.	.:.:.:.:.:.:.:.	.:.:.:.:.:.:.:.	.:.:.:.:.:.:.:.	.:.:.:.:.:.:.:.	.:.:.:.:.:.:.:.	.:.:.:.:.:.:.:.	.:.:.:.:.:.:.:.	.:.:.:.:.:.:.:.	.:.:.:.:.:.:.:.	.:.:.:.:.:.:.:.	.:.:.:.:.:.:.:.	.:.:.:.:.:.:.:.	.:.:.:.:.:.:.:.	.:.:.:.:.:.:.:.	.:.:.:.:.:.:.:.	.:.:.:.:.:.:.:.	.:.:.:.:.:.:.:.	.:.:.:.:.:.:.:.	.:.:.:.:.:.:.:.	.:.:.:.:.:.:.:.	.:.:.:.:.:.:.:.	.:.:.:.:.:.:.:.	.:.:.:.:.:.:.:.	.:.:.:.:.:.:.:.	.:.:.:.:.:.:.:.	.:.:.:.:.:.:.:.	.:.:.:.:.:.:.:.	.:.:.:.:.:.:.:.	.:.:.:.:.:.:.:.	.:.:.:.:.:.:.:.	.:.:.:.:.:.:.:.	.:.:.:.:.:.:.:.	.:.:.:.:.:.:.:.	.:.:.:.:.:.:.:.	.:.:.:.:.:.:.:.	.:.:.:.:.:.:.:.	.:.:.:.:.:.:.:.	.:.:.:.:.:.:.:.	.:.:.:.:.:.:.:.	.:.:.:.:.:.:.:.	.:.:.:.:.:.:.:.	.:.:.:.:.:.:.:.	.:.:.:.:.:.:.:.	.:.:.:.:.:.:.:.	.:.:.:.:.:.:.:.	.:.:.:.:.:.:.:.	.:.:.:.:.:.:.:.	.:.:.:.:.:.:.:.	.:.:.:.:.:.:.:.	.:.:.:.:.:.:.:.	.:.:.:.:.:.:.:.	.:.:.:.:.:.:.:.	.:.:.:.:.:.:.:.	.:.:.:.:.:.:.:.	.:.:.:.:.:.:.:.	.:.:.:.:.:.:.:.	.:.:.:.:.:.:.:.	.:.:.:.:.:.:.:.	.:.:.:.:.:.:.:.	.:.:.:.:.:.:.:.	.:.:.:.:.:.:.:.	.:.:.:.:.:.:.:.	.:.:.:.:.:.:.:.	.:.:.:.:.:.:.:.	.:.:.:.:.:.:.:.	.:.:.:.:.:.:.:.	.:.:.:.:.:.:.:.	.:.:.:.:.:.:.:.	.:.:.:.:.:.:.:.	.:.:.:.:.:.:.:.	.:.:.:.:.:.:.:.	.:.:.:.:.:.:.:.	.:.:.:.:.:.:.:.	.:.:.:.:.:.:.:.	.:.:.:.:.:.:.:.	.:.:.:.:.:.:.:.	.:.:.:.:.:.:.:.	.:.:.:.:.:.:.:.	.:.:.:.:.:.:.:.	.:.:.:.:.:.:.:.	.:.:.:.:.:.:.:.	.:.:.:.:.:.:.:.	.:.:.:.:.:.:.:.	.:.:.:.:.:.:.:.	.:.:.:.:.:.:.:.	.:.:.:.:.:.:.:.	.:.:.:.:.:.:.:.	.:.:.:.:.:.:.:.	.:.:.:.:.:.:.:.	.:.:.:.:.:.:.:.	.:.:.:.:.:.:.:.	.:.:.:.:.:.:.:.	.:.:.:.:.:.:.:.	.:.:.:.:.:.:.:.	.:.:.:.:.:.:.:.	.:.:.:.:.:.:.:.	.:.:.:.:.:.:.:.	.:.:.:.:.:.:.:.	.:.:.:.:.:.:.:.	.:.:.:.:.:.:.:.	.:.:.:.:.:.:.:.	.:.:.:.:.:.:.:.	.:.:.:.:.:.:.:.	.:.:.:.:.:.:.:.	.:.:.:.:.:.:.:.	.:.:.:.:.:.:.:.	.:.:.:.:.:.:.:.	.:.:.:.:.:.:.:.	.:.:.:.:.:.:.:.	.:.:.:.:.:.:.:.	.:.:.:.:.:.:.:.	.:.:.:.:.:.:.:.	.:.:.:.:.:.:.:.	.:.:.:.:.:.:.:.	.:.:.:.:.:.:.:.	.:.:.:.:.:.:.:.	.:.:.:.:.:.:.:.	.:.:.:.:.:.:.:.	.:.:.:.:.:.:.:.	.:.:.:.:.:.:.:.	.:.:.:.:.:.:.:.	.:.:.:.:.:.:.:.	.:.:.:.:.:.:.:.	.:.:.:.:.:.:.:.	.:.:.:.:.:.:.:.	.:.:.:.:.:.:.:.	.:.:.:.:.:.:.:.	.:.:.:.:.:.:.:.	.:.:.:.:.:.:.:.	.:.:.:.:.:.:.:.	.:.:.:.:.:.:.:.	.:.:.:.:.:.:.:.	.:.:.:.:.:.:.:.	.:.:.:.:.:.:.:.	.:.:.:.:.:.:.:.	.:.:.:.:.:.:.:.	.:.:.:.:.:.:.:.	.:.:.:.:.:.:.:.	.:.:.:.:.:.:.:.	.:.:.:.:.:.:.:.	.:.:.:.:.:.:.:.	.:.:.:.:.:.:.:.	.:.:.:.:.:.:.:.	.:.:.:.:.:.:.:.	.:.:.:.:.:.:.:.	.:.:.:.:.:.:.:.	.:.:.:.:.:.:.:.	.:.:.:.:.:.:.:.	.:.:.:.:.:.:.:.	.:.:.:.:.:.:.:.	.:.:.:.:.:.:.:.	.:.:.:.:.:.:.:.	.:.:.:.:.:.:.:.	.:.:.:.:.:.:.:.	.:.:.:.:.:.:.:.	.:.:.:.:.:.:.:.	.:.:.:.:.:.:.:.	.:.:.:.:.:.:.:.	.:.:.:.:.:.:.:.	.:.:.:.:.:.:.:.	.:.:.:.:.:.:.:.	.:.:.:.:.:.:.:.	.:.:.:.:.:.:.:.	.:.:.:.:.:.:.:.	.:.:.:.:.:.:.:.	.:.:.:.:.:.:.:.	.:.:.:.:.:.:.:.	.:.:.:.:.:.:.:.	.:.:.:.:.:.:.:.	.:.:.:.:.:.:.:.	.:.:.:.:.:.:.:.	.:.:.:.:.:.:.:.	.:.:.:.:.:.:.:.	.:.:.:.:.:.:.:.	.:.:.:.:.:.:.:.	.:.:.:.:.:.:.:.	.:.:.:.:.:.:.:.	.:.:.:.:.:.:.:.	.:.:.:.:.:.:.:.	.:.:.:.:.:.:.:.	.:.:.:.:.:.:.:.	.:.:.:.:.:.:.:.	.:.:.:.:.:.:.:.	.:.:.:.:.:.:.:.	.:.:.:.:.:.:.:.	.:.:.:.:.:.:.:.	.:.:.:.:.:.:.:.	.:.:.:.:.:.:.:.	.:.:.:.:.:.:.:.	.:.:.:.:.:.:.:.	.:.:.:.:.:.:.:.	.:.:.:.:.:.:.:.	.:.:.:.:.:.:.:.	.:.:.:.:.:.:.:.	.:.:.:.:.:.:.:.	.:.:.:.:.:.:.:.	.:.:.:.:.:.:.:.	.:.:.:.:.:.:.:.	.:.:.:.:.:.:.:.	.:.:.:.:.:.:.:.	.:.:.:.:.:.:.:.	.:.:.:.:.:.:.:.	.:.:.:.:.:.:.:.	.:.:.:.:.:.:.:.	.:.:.:.:.:.:.:.	.:.:.:.:.:.:.:.	.:.:.:.:.:.:.:.	.:.:.:.:.:.:.:.	.:.:.:.:.:.:.:.	.:.:.:.:.:.:.:.	.:.:.:.:.:.:.:.	.:.:.:.:.:.:.:.	.:.:.:.:.:.:.:.	.:.:.:.:.:.:.:.	.:.:.:.:.:.:.:.	.:.:.:.:.:.:.:.	.:.:.:.:.:.:.:.	1:180948:+:+:32:0:5:1	.:.:.:.:.:.:.:.	.:.:.:.:.:.:.:.	.:.:.:.:.:.:.:.	.:.:.:.:.:.:.:.	.:.:.:.:.:.:.:.	.:.:.:.:.:.:.:.	.:.:.:.:.:.:.:.	.:.:.:.:.:.:.:.	.:.:.:.:.:.:.:.	.:.:.:.:.:.:.:.	.:.:.:.:.:.:.:.	.:.:.:.:.:.:.:.	.:.:.:.:.:.:.:.	.:.:.:.:.:.:.:.	.:.:.:.:.:.:.:.	.:.:.:.:.:.:.:.	.:.:.:.:.:.:.:.	.:.:.:.:.:.:.:.	.:.:.:.:.:.:.:.	.:.:.:.:.:.:.:.	.:.:.:.:.:.:.:.	.:.:.:.:.:.:.:.	.:.:.:.:.:.:.:.	.:.:.:.:.:.:.:.	.:.:.:.:.:.:.:.	.:.:.:.:.:.:.:.	.:.:.:.:.:.:.:.	.:.:.:.:.:.:.:.	.:.:.:.:.:.:.:.	.:.:.:.:.:.:.:.	.:.:.:.:.:.:.:.	.:.:.:.:.:.:.:.	.:.:.:.:.:.:.:.	.:.:.:.:.:.:.:.	.:.:.:.:.:.:.:.	.:.:.:.:.:.:.:.	.:.:.:.:.:.:.:.	.:.:.:.:.:.:.:.	.:.:.:.:.:.:.:.	.:.:.:.:.:.:.:.	.:.:.:.:.:.:.:.	.:.:.:.:.:.:.:.	.:.:.:.:.:.:.:.	.:.:.:.:.:.:.:.	.:.:.:.:.:.:.:.	.:.:.:.:.:.:.:.	.:.:.:.:.:.:.:.	.:.:.:.:.:.:.:.	.:.:.:.:.:.:.:.	.:.:.:.:.:.:.:.	.:.:.:.:.:.:.:.	.:.:.:.:.:.:.:.	.:.:.:.:.:.:.:.	.:.:.:.:.:.:.:.	.:.:.:.:.:.:.:.	.:.:.:.:.:.:.:.	.:.:.:.:.:.:.:.	.:.:.:.:.:.:.:.	.:.:.:.:.:.:.:.	.:.:.:.:.:.:.:.	.:.:.:.:.:.:.:.	.:.:.:.:.:.:.:.	.:.:.:.:.:.:.:.	.:.:.:.:.:.:.:.	.:.:.:.:.:.:.:.	.:.:.:.:.:.:.:.	.:.:.:.:.:.:.:.	.:.:.:.:.:.:.:.	.:.:.:.:.:.:.:.	.:.:.:.:.:.:.:.	.:.:.:.:.:.:.:.	.:.:.:.:.:.:.:.	.:.:.:.:.:.:.:.	.:.:.:.:.:.:.:.	.:.:.:.:.:.:.:.	.:.:.:.:.:.:.:.	.:.:.:.:.:.:.:.	.:.:.:.:.:.:.:.	.:.:.:.:.:.:.:.	.:.:.:.:.:.:.:.	.:.:.:.:.:.:.:.	.:.:.:.:.:.:.:.	.:.:.:.:.:.:.:.	.:.:.:.:.:.:.:.	.:.:.:.:.:.:.:.	.:.:.:.:.:.:.:.	.:.:.:.:.:.:.:.	.:.:.:.:.:.:.:.	.:.:.:.:.:.:.:.	.:.:.:.:.:.:.:.	.:.:.:.:.:.:.:.	.:.:.:.:.:.:.:.	.:.:.:.:.:.:.:.	.:.:.:.:.:.:.:.	.:.:.:.:.:.:.:.	.:.:.:.:.:.:.:.	.:.:.:.:.:.:.:.	.:.:.:.:.:.:.:.	.:.:.:.:.:.:.:.	.:.:.:.:.:.:.:.	.:.:.:.:.:.:.:.	.:.:.:.:.:.:.:.	.:.:.:.:.:.:.:.	.:.:.:.:.:.:.:.	.:.:.:.:.:.:.:.	.:.:.:.:.:.:.:.	.:.:.:.:.:.:.:.	.:.:.:.:.:.:.:.	.:.:.:.:.:.:.:.	.:.:.:.:.:.:.:.
chrI	180949	.	C	<INS:ME>	.	PASS	SVTYPE=INS;STRAND=-;FAMILY=TY3	GT:END:FIVE_PRIME_SUPPORTED:THREE_PRIME_SUPPORTED:PRESENCE_READS:ABSENCE_READS:AMBIGUOUS_READS:FREQUENCY	.:.:.:.:.:.:.:.	.:.:.:.:.:.:.:.	.:.:.:.:.:.:.:.	.:.:.:.:.:.:.:.	.:.:.:.:.:.:.:.	.:.:.:.:.:.:.:.	.:.:.:.:.:.:.:.	.:.:.:.:.:.:.:.	.:.:.:.:.:.:.:.	.:.:.:.:.:.:.:.	.:.:.:.:.:.:.:.	.:.:.:.:.:.:.:.	.:.:.:.:.:.:.:.	.:.:.:.:.:.:.:.	.:.:.:.:.:.:.:.	.:.:.:.:.:.:.:.	.:.:.:.:.:.:.:.	.:.:.:.:.:.:.:.	.:.:.:.:.:.:.:.	.:.:.:.:.:.:.:.	.:.:.:.:.:.:.:.	.:.:.:.:.:.:.:.	.:.:.:.:.:.:.:.	.:.:.:.:.:.:.:.	.:.:.:.:.:.:.:.	.:.:.:.:.:.:.:.	.:.:.:.:.:.:.:.	.:.:.:.:.:.:.:.	.:.:.:.:.:.:.:.	.:.:.:.:.:.:.:.	.:.:.:.:.:.:.:.	.:.:.:.:.:.:.:.	.:.:.:.:.:.:.:.	.:.:.:.:.:.:.:.	.:.:.:.:.:.:.:.	.:.:.:.:.:.:.:.	.:.:.:.:.:.:.:.	.:.:.:.:.:.:.:.	.:.:.:.:.:.:.:.	.:.:.:.:.:.:.:.	.:.:.:.:.:.:.:.	.:.:.:.:.:.:.:.	.:.:.:.:.:.:.:.	.:.:.:.:.:.:.:.	.:.:.:.:.:.:.:.	.:.:.:.:.:.:.:.	.:.:.:.:.:.:.:.	.:.:.:.:.:.:.:.	.:.:.:.:.:.:.:.	.:.:.:.:.:.:.:.	.:.:.:.:.:.:.:.	.:.:.:.:.:.:.:.	.:.:.:.:.:.:.:.	.:.:.:.:.:.:.:.	.:.:.:.:.:.:.:.	.:.:.:.:.:.:.:.	.:.:.:.:.:.:.:.	.:.:.:.:.:.:.:.	.:.:.:.:.:.:.:.	.:.:.:.:.:.:.:.	.:.:.:.:.:.:.:.	.:.:.:.:.:.:.:.	.:.:.:.:.:.:.:.	.:.:.:.:.:.:.:.	.:.:.:.:.:.:.:.	.:.:.:.:.:.:.:.	.:.:.:.:.:.:.:.	.:.:.:.:.:.:.:.	.:.:.:.:.:.:.:.	.:.:.:.:.:.:.:.	.:.:.:.:.:.:.:.	.:.:.:.:.:.:.:.	.:.:.:.:.:.:.:.	.:.:.:.:.:.:.:.	.:.:.:.:.:.:.:.	.:.:.:.:.:.:.:.	.:.:.:.:.:.:.:.	.:.:.:.:.:.:.:.	.:.:.:.:.:.:.:.	.:.:.:.:.:.:.:.	.:.:.:.:.:.:.:.	.:.:.:.:.:.:.:.	.:.:.:.:.:.:.:.	.:.:.:.:.:.:.:.	.:.:.:.:.:.:.:.	.:.:.:.:.:.:.:.	.:.:.:.:.:.:.:.	.:.:.:.:.:.:.:.	.:.:.:.:.:.:.:.	.:.:.:.:.:.:.:.	.:.:.:.:.:.:.:.	.:.:.:.:.:.:.:.	.:.:.:.:.:.:.:.	.:.:.:.:.:.:.:.	.:.:.:.:.:.:.:.	.:.:.:.:.:.:.:.	.:.:.:.:.:.:.:.	.:.:.:.:.:.:.:.	.:.:.:.:.:.:.:.	.:.:.:.:.:.:.:.	.:.:.:.:.:.:.:.	.:.:.:.:.:.:.:.	.:.:.:.:.:.:.:.	.:.:.:.:.:.:.:.	.:.:.:.:.:.:.:.	.:.:.:.:.:.:.:.	.:.:.:.:.:.:.:.	.:.:.:.:.:.:.:.	.:.:.:.:.:.:.:.	.:.:.:.:.:.:.:.	.:.:.:.:.:.:.:.	.:.:.:.:.:.:.:.	.:.:.:.:.:.:.:.	.:.:.:.:.:.:.:.	.:.:.:.:.:.:.:.	.:.:.:.:.:.:.:.	.:.:.:.:.:.:.:.	.:.:.:.:.:.:.:.	.:.:.:.:.:.:.:.	.:.:.:.:.:.:.:.	.:.:.:.:.:.:.:.	.:.:.:.:.:.:.:.	.:.:.:.:.:.:.:.	.:.:.:.:.:.:.:.	.:.:.:.:.:.:.:.	.:.:.:.:.:.:.:.	.:.:.:.:.:.:.:.	.:.:.:.:.:.:.:.	.:.:.:.:.:.:.:.	.:.:.:.:.:.:.:.	.:.:.:.:.:.:.:.	.:.:.:.:.:.:.:.	.:.:.:.:.:.:.:.	.:.:.:.:.:.:.:.	.:.:.:.:.:.:.:.	.:.:.:.:.:.:.:.	.:.:.:.:.:.:.:.	.:.:.:.:.:.:.:.	.:.:.:.:.:.:.:.	.:.:.:.:.:.:.:.	.:.:.:.:.:.:.:.	.:.:.:.:.:.:.:.	.:.:.:.:.:.:.:.	.:.:.:.:.:.:.:.	.:.:.:.:.:.:.:.	.:.:.:.:.:.:.:.	.:.:.:.:.:.:.:.	.:.:.:.:.:.:.:.	.:.:.:.:.:.:.:.	.:.:.:.:.:.:.:.	.:.:.:.:.:.:.:.	.:.:.:.:.:.:.:.	.:.:.:.:.:.:.:.	.:.:.:.:.:.:.:.	.:.:.:.:.:.:.:.	.:.:.:.:.:.:.:.	.:.:.:.:.:.:.:.	.:.:.:.:.:.:.:.	.:.:.:.:.:.:.:.	.:.:.:.:.:.:.:.	.:.:.:.:.:.:.:.	.:.:.:.:.:.:.:.	.:.:.:.:.:.:.:.	.:.:.:.:.:.:.:.	.:.:.:.:.:.:.:.	.:.:.:.:.:.:.:.	.:.:.:.:.:.:.:.	.:.:.:.:.:.:.:.	.:.:.:.:.:.:.:.	.:.:.:.:.:.:.:.	.:.:.:.:.:.:.:.	.:.:.:.:.:.:.:.	.:.:.:.:.:.:.:.	.:.:.:.:.:.:.:.	.:.:.:.:.:.:.:.	.:.:.:.:.:.:.:.	.:.:.:.:.:.:.:.	.:.:.:.:.:.:.:.	.:.:.:.:.:.:.:.	.:.:.:.:.:.:.:.	.:.:.:.:.:.:.:.	.:.:.:.:.:.:.:.	.:.:.:.:.:.:.:.	.:.:.:.:.:.:.:.	.:.:.:.:.:.:.:.	.:.:.:.:.:.:.:.	.:.:.:.:.:.:.:.	.:.:.:.:.:.:.:.	.:.:.:.:.:.:.:.	.:.:.:.:.:.:.:.	.:.:.:.:.:.:.:.	.:.:.:.:.:.:.:.	.:.:.:.:.:.:.:.	.:.:.:.:.:.:.:.	.:.:.:.:.:.:.:.	.:.:.:.:.:.:.:.	.:.:.:.:.:.:.:.	.:.:.:.:.:.:.:.	.:.:.:.:.:.:.:.	.:.:.:.:.:.:.:.	.:.:.:.:.:.:.:.	.:.:.:.:.:.:.:.	.:.:.:.:.:.:.:.	.:.:.:.:.:.:.:.	.:.:.:.:.:.:.:.	.:.:.:.:.:.:.:.	.:.:.:.:.:.:.:.	.:.:.:.:.:.:.:.	.:.:.:.:.:.:.:.	.:.:.:.:.:.:.:.	.:.:.:.:.:.:.:.	.:.:.:.:.:.:.:.	.:.:.:.:.:.:.:.	.:.:.:.:.:.:.:.	.:.:.:.:.:.:.:.	.:.:.:.:.:.:.:.	.:.:.:.:.:.:.:.	.:.:.:.:.:.:.:.	.:.:.:.:.:.:.:.	.:.:.:.:.:.:.:.	.:.:.:.:.:.:.:.	.:.:.:.:.:.:.:.	.:.:.:.:.:.:.:.	.:.:.:.:.:.:.:.	.:.:.:.:.:.:.:.	.:.:.:.:.:.:.:.	.:.:.:.:.:.:.:.	.:.:.:.:.:.:.:.	.:.:.:.:.:.:.:.	.:.:.:.:.:.:.:.	.:.:.:.:.:.:.:.	.:.:.:.:.:.:.:.	.:.:.:.:.:.:.:.	.:.:.:.:.:.:.:.	.:.:.:.:.:.:.:.	.:.:.:.:.:.:.:.	.:.:.:.:.:.:.:.	.:.:.:.:.:.:.:.	.:.:.:.:.:.:.:.	.:.:.:.:.:.:.:.	.:.:.:.:.:.:.:.	.:.:.:.:.:.:.:.	.:.:.:.:.:.:.:.	.:.:.:.:.:.:.:.	.:.:.:.:.:.:.:.	.:.:.:.:.:.:.:.	.:.:.:.:.:.:.:.	.:.:.:.:.:.:.:.	.:.:.:.:.:.:.:.	.:.:.:.:.:.:.:.	.:.:.:.:.:.:.:.	.:.:.:.:.:.:.:.	.:.:.:.:.:.:.:.	.:.:.:.:.:.:.:.	.:.:.:.:.:.:.:.	.:.:.:.:.:.:.:.	.:.:.:.:.:.:.:.	.:.:.:.:.:.:.:.	.:.:.:.:.:.:.:.	.:.:.:.:.:.:.:.	.:.:.:.:.:.:.:.	.:.:.:.:.:.:.:.	.:.:.:.:.:.:.:.	.:.:.:.:.:.:.:.	.:.:.:.:.:.:.:.	.:.:.:.:.:.:.:.	.:.:.:.:.:.:.:.	.:.:.:.:.:.:.:.	.:.:.:.:.:.:.:.	.:.:.:.:.:.:.:.	.:.:.:.:.:.:.:.	.:.:.:.:.:.:.:.	.:.:.:.:.:.:.:.	.:.:.:.:.:.:.:.	.:.:.:.:.:.:.:.	.:.:.:.:.:.:.:.	.:.:.:.:.:.:.:.	.:.:.:.:.:.:.:.	.:.:.:.:.:.:.:.	.:.:.:.:.:.:.:.	.:.:.:.:.:.:.:.	.:.:.:.:.:.:.:.	.:.:.:.:.:.:.:.	.:.:.:.:.:.:.:.	.:.:.:.:.:.:.:.	.:.:.:.:.:.:.:.	.:.:.:.:.:.:.:.	.:.:.:.:.:.:.:.	.:.:.:.:.:.:.:.	.:.:.:.:.:.:.:.	.:.:.:.:.:.:.:.	.:.:.:.:.:.:.:.	.:.:.:.:.:.:.:.	.:.:.:.:.:.:.:.	.:.:.:.:.:.:.:.	.:.:.:.:.:.:.:.	.:.:.:.:.:.:.:.	.:.:.:.:.:.:.:.	.:.:.:.:.:.:.:.	.:.:.:.:.:.:.:.	.:.:.:.:.:.:.:.	.:.:.:.:.:.:.:.	.:.:.:.:.:.:.:.	.:.:.:.:.:.:.:.	.:.:.:.:.:.:.:.	.:.:.:.:.:.:.:.	.:.:.:.:.:.:.:.	.:.:.:.:.:.:.:.	.:.:.:.:.:.:.:.	.:.:.:.:.:.:.:.	.:.:.:.:.:.:.:.	.:.:.:.:.:.:.:.	.:.:.:.:.:.:.:.	.:.:.:.:.:.:.:.	.:.:.:.:.:.:.:.	.:.:.:.:.:.:.:.	.:.:.:.:.:.:.:.	.:.:.:.:.:.:.:.	.:.:.:.:.:.:.:.	.:.:.:.:.:.:.:.	.:.:.:.:.:.:.:.	.:.:.:.:.:.:.:.	.:.:.:.:.:.:.:.	.:.:.:.:.:.:.:.	.:.:.:.:.:.:.:.	.:.:.:.:.:.:.:.	.:.:.:.:.:.:.:.	.:.:.:.:.:.:.:.	.:.:.:.:.:.:.:.	.:.:.:.:.:.:.:.	.:.:.:.:.:.:.:.	.:.:.:.:.:.:.:.	.:.:.:.:.:.:.:.	.:.:.:.:.:.:.:.	.:.:.:.:.:.:.:.	.:.:.:.:.:.:.:.	.:.:.:.:.:.:.:.	.:.:.:.:.:.:.:.	.:.:.:.:.:.:.:.	.:.:.:.:.:.:.:.	.:.:.:.:.:.:.:.	.:.:.:.:.:.:.:.	.:.:.:.:.:.:.:.	.:.:.:.:.:.:.:.	.:.:.:.:.:.:.:.	.:.:.:.:.:.:.:.	.:.:.:.:.:.:.:.	.:.:.:.:.:.:.:.	.:.:.:.:.:.:.:.	.:.:.:.:.:.:.:.	.:.:.:.:.:.:.:.	.:.:.:.:.:.:.:.	.:.:.:.:.:.:.:.	.:.:.:.:.:.:.:.	.:.:.:.:.:.:.:.	.:.:.:.:.:.:.:.	.:.:.:.:.:.:.:.	.:.:.:.:.:.:.:.	.:.:.:.:.:.:.:.	.:.:.:.:.:.:.:.	.:.:.:.:.:.:.:.	.:.:.:.:.:.:.:.	.:.:.:.:.:.:.:.	.:.:.:.:.:.:.:.	.:.:.:.:.:.:.:.	.:.:.:.:.:.:.:.	.:.:.:.:.:.:.:.	.:.:.:.:.:.:.:.	.:.:.:.:.:.:.:.	.:.:.:.:.:.:.:.	.:.:.:.:.:.:.:.	.:.:.:.:.:.:.:.	.:.:.:.:.:.:.:.	.:.:.:.:.:.:.:.	.:.:.:.:.:.:.:.	.:.:.:.:.:.:.:.	.:.:.:.:.:.:.:.	.:.:.:.:.:.:.:.	.:.:.:.:.:.:.:.	.:.:.:.:.:.:.:.	.:.:.:.:.:.:.:.	.:.:.:.:.:.:.:.	.:.:.:.:.:.:.:.	.:.:.:.:.:.:.:.	.:.:.:.:.:.:.:.	.:.:.:.:.:.:.:.	.:.:.:.:.:.:.:.	.:.:.:.:.:.:.:.	.:.:.:.:.:.:.:.	.:.:.:.:.:.:.:.	.:.:.:.:.:.:.:.	.:.:.:.:.:.:.:.	.:.:.:.:.:.:.:.	.:.:.:.:.:.:.:.	.:.:.:.:.:.:.:.	.:.:.:.:.:.:.:.	.:.:.:.:.:.:.:.	.:.:.:.:.:.:.:.	.:.:.:.:.:.:.:.	.:.:.:.:.:.:.:.	.:.:.:.:.:.:.:.	.:.:.:.:.:.:.:.	.:.:.:.:.:.:.:.	.:.:.:.:.:.:.:.	.:.:.:.:.:.:.:.	.:.:.:.:.:.:.:.	.:.:.:.:.:.:.:.	.:.:.:.:.:.:.:.	.:.:.:.:.:.:.:.	.:.:.:.:.:.:.:.	.:.:.:.:.:.:.:.	.:.:.:.:.:.:.:.	.:.:.:.:.:.:.:.	.:.:.:.:.:.:.:.	.:.:.:.:.:.:.:.	.:.:.:.:.:.:.:.	.:.:.:.:.:.:.:.	.:.:.:.:.:.:.:.	.:.:.:.:.:.:.:.	.:.:.:.:.:.:.:.	.:.:.:.:.:.:.:.	.:.:.:.:.:.:.:.	.:.:.:.:.:.:.:.	.:.:.:.:.:.:.:.	.:.:.:.:.:.:.:.	.:.:.:.:.:.:.:.	.:.:.:.:.:.:.:.	.:.:.:.:.:.:.:.	.:.:.:.:.:.:.:.	.:.:.:.:.:.:.:.	.:.:.:.:.:.:.:.	.:.:.:.:.:.:.:.	.:.:.:.:.:.:.:.	.:.:.:.:.:.:.:.	.:.:.:.:.:.:.:.	.:.:.:.:.:.:.:.	.:.:.:.:.:.:.:.	.:.:.:.:.:.:.:.	.:.:.:.:.:.:.:.	.:.:.:.:.:.:.:.	.:.:.:.:.:.:.:.	.:.:.:.:.:.:.:.	.:.:.:.:.:.:.:.	.:.:.:.:.:.:.:.	.:.:.:.:.:.:.:.	.:.:.:.:.:.:.:.	.:.:.:.:.:.:.:.	.:.:.:.:.:.:.:.	.:.:.:.:.:.:.:.	.:.:.:.:.:.:.:.	.:.:.:.:.:.:.:.	.:.:.:.:.:.:.:.	.:.:.:.:.:.:.:.	.:.:.:.:.:.:.:.	.:.:.:.:.:.:.:.	.:.:.:.:.:.:.:.	.:.:.:.:.:.:.:.	.:.:.:.:.:.:.:.	.:.:.:.:.:.:.:.	.:.:.:.:.:.:.:.	.:.:.:.:.:.:.:.	.:.:.:.:.:.:.:.	.:.:.:.:.:.:.:.	.:.:.:.:.:.:.:.	.:.:.:.:.:.:.:.	.:.:.:.:.:.:.:.	.:.:.:.:.:.:.:.	.:.:.:.:.:.:.:.	.:.:.:.:.:.:.:.	.:.:.:.:.:.:.:.	.:.:.:.:.:.:.:.	.:.:.:.:.:.:.:.	.:.:.:.:.:.:.:.	.:.:.:.:.:.:.:.	.:.:.:.:.:.:.:.	.:.:.:.:.:.:.:.	.:.:.:.:.:.:.:.	.:.:.:.:.:.:.:.	.:.:.:.:.:.:.:.	.:.:.:.:.:.:.:.	.:.:.:.:.:.:.:.	.:.:.:.:.:.:.:.	.:.:.:.:.:.:.:.	.:.:.:.:.:.:.:.	.:.:.:.:.:.:.:.	.:.:.:.:.:.:.:.	.:.:.:.:.:.:.:.	.:.:.:.:.:.:.:.	.:.:.:.:.:.:.:.	.:.:.:.:.:.:.:.	.:.:.:.:.:.:.:.	.:.:.:.:.:.:.:.	.:.:.:.:.:.:.:.	.:.:.:.:.:.:.:.	.:.:.:.:.:.:.:.	.:.:.:.:.:.:.:.	.:.:.:.:.:.:.:.	.:.:.:.:.:.:.:.	.:.:.:.:.:.:.:.	.:.:.:.:.:.:.:.	.:.:.:.:.:.:.:.	.:.:.:.:.:.:.:.	.:.:.:.:.:.:.:.	.:.:.:.:.:.:.:.	.:.:.:.:.:.:.:.	.:.:.:.:.:.:.:.	.:.:.:.:.:.:.:.	.:.:.:.:.:.:.:.	.:.:.:.:.:.:.:.	.:.:.:.:.:.:.:.	.:.:.:.:.:.:.:.	.:.:.:.:.:.:.:.	.:.:.:.:.:.:.:.	.:.:.:.:.:.:.:.	.:.:.:.:.:.:.:.	.:.:.:.:.:.:.:.	.:.:.:.:.:.:.:.	.:.:.:.:.:.:.:.	.:.:.:.:.:.:.:.	.:.:.:.:.:.:.:.	.:.:.:.:.:.:.:.	.:.:.:.:.:.:.:.	.:.:.:.:.:.:.:.	.:.:.:.:.:.:.:.	.:.:.:.:.:.:.:.	.:.:.:.:.:.:.:.	.:.:.:.:.:.:.:.	.:.:.:.:.:.:.:.	.:.:.:.:.:.:.:.	.:.:.:.:.:.:.:.	.:.:.:.:.:.:.:.	.:.:.:.:.:.:.:.	.:.:.:.:.:.:.:.	.:.:.:.:.:.:.:.	.:.:.:.:.:.:.:.	.:.:.:.:.:.:.:.	.:.:.:.:.:.:.:.	.:.:.:.:.:.:.:.	.:.:.:.:.:.:.:.	.:.:.:.:.:.:.:.	.:.:.:.:.:.:.:.	.:.:.:.:.:.:.:.	.:.:.:.:.:.:.:.	.:.:.:.:.:.:.:.	.:.:.:.:.:.:.:.	.:.:.:.:.:.:.:.	.:.:.:.:.:.:.:.	.:.:.:.:.:.:.:.	.:.:.:.:.:.:.:.	.:.:.:.:.:.:.:.	.:.:.:.:.:.:.:.	.:.:.:.:.:.:.:.	.:.:.:.:.:.:.:.	.:.:.:.:.:.:.:.	.:.:.:.:.:.:.:.	.:.:.:.:.:.:.:.	.:.:.:.:.:.:.:.	.:.:.:.:.:.:.:.	.:.:.:.:.:.:.:.	.:.:.:.:.:.:.:.	.:.:.:.:.:.:.:.	.:.:.:.:.:.:.:.	.:.:.:.:.:.:.:.	.:.:.:.:.:.:.:.	.:.:.:.:.:.:.:.	.:.:.:.:.:.:.:.	.:.:.:.:.:.:.:.	.:.:.:.:.:.:.:.	.:.:.:.:.:.:.:.	.:.:.:.:.:.:.:.	.:.:.:.:.:.:.:.	.:.:.:.:.:.:.:.	.:.:.:.:.:.:.:.	.:.:.:.:.:.:.:.	.:.:.:.:.:.:.:.	.:.:.:.:.:.:.:.	.:.:.:.:.:.:.:.	.:.:.:.:.:.:.:.	.:.:.:.:.:.:.:.	.:.:.:.:.:.:.:.	.:.:.:.:.:.:.:.	.:.:.:.:.:.:.:.	.:.:.:.:.:.:.:.	.:.:.:.:.:.:.:.	.:.:.:.:.:.:.:.	.:.:.:.:.:.:.:.	.:.:.:.:.:.:.:.	.:.:.:.:.:.:.:.	.:.:.:.:.:.:.:.	.:.:.:.:.:.:.:.	.:.:.:.:.:.:.:.	.:.:.:.:.:.:.:.	.:.:.:.:.:.:.:.	.:.:.:.:.:.:.:.	.:.:.:.:.:.:.:.	.:.:.:.:.:.:.:.	.:.:.:.:.:.:.:.	.:.:.:.:.:.:.:.	.:.:.:.:.:.:.:.	.:.:.:.:.:.:.:.	.:.:.:.:.:.:.:.	.:.:.:.:.:.:.:.	.:.:.:.:.:.:.:.	.:.:.:.:.:.:.:.	.:.:.:.:.:.:.:.	.:.:.:.:.:.:.:.	.:.:.:.:.:.:.:.	.:.:.:.:.:.:.:.	.:.:.:.:.:.:.:.	.:.:.:.:.:.:.:.	.:.:.:.:.:.:.:.	.:.:.:.:.:.:.:.	.:.:.:.:.:.:.:.	.:.:.:.:.:.:.:.	.:.:.:.:.:.:.:.	.:.:.:.:.:.:.:.	.:.:.:.:.:.:.:.	.:.:.:.:.:.:.:.	.:.:.:.:.:.:.:.	.:.:.:.:.:.:.:.	.:.:.:.:.:.:.:.	.:.:.:.:.:.:.:.	.:.:.:.:.:.:.:.	.:.:.:.:.:.:.:.	.:.:.:.:.:.:.:.	.:.:.:.:.:.:.:.	.:.:.:.:.:.:.:.	.:.:.:.:.:.:.:.	.:.:.:.:.:.:.:.	.:.:.:.:.:.:.:.	.:.:.:.:.:.:.:.	.:.:.:.:.:.:.:.	.:.:.:.:.:.:.:.	.:.:.:.:.:.:.:.	.:.:.:.:.:.:.:.	.:.:.:.:.:.:.:.	.:.:.:.:.:.:.:.	.:.:.:.:.:.:.:.	.:.:.:.:.:.:.:.	.:.:.:.:.:.:.:.	.:.:.:.:.:.:.:.	.:.:.:.:.:.:.:.	.:.:.:.:.:.:.:.	.:.:.:.:.:.:.:.	.:.:.:.:.:.:.:.	.:.:.:.:.:.:.:.	.:.:.:.:.:.:.:.	.:.:.:.:.:.:.:.	.:.:.:.:.:.:.:.	.:.:.:.:.:.:.:.	.:.:.:.:.:.:.:.	.:.:.:.:.:.:.:.	.:.:.:.:.:.:.:.	.:.:.:.:.:.:.:.	.:.:.:.:.:.:.:.	.:.:.:.:.:.:.:.	.:.:.:.:.:.:.:.	.:.:.:.:.:.:.:.	.:.:.:.:.:.:.:.	.:.:.:.:.:.:.:.	.:.:.:.:.:.:.:.	.:.:.:.:.:.:.:.	.:.:.:.:.:.:.:.	.:.:.:.:.:.:.:.	.:.:.:.:.:.:.:.	.:.:.:.:.:.:.:.	.:.:.:.:.:.:.:.	.:.:.:.:.:.:.:.	.:.:.:.:.:.:.:.	.:.:.:.:.:.:.:.	.:.:.:.:.:.:.:.	.:.:.:.:.:.:.:.	.:.:.:.:.:.:.:.	.:.:.:.:.:.:.:.	.:.:.:.:.:.:.:.	.:.:.:.:.:.:.:.	.:.:.:.:.:.:.:.	.:.:.:.:.:.:.:.	.:.:.:.:.:.:.:.	.:.:.:.:.:.:.:.	.:.:.:.:.:.:.:.	.:.:.:.:.:.:.:.	.:.:.:.:.:.:.:.	.:.:.:.:.:.:.:.	.:.:.:.:.:.:.:.	.:.:.:.:.:.:.:.	.:.:.:.:.:.:.:.	.:.:.:.:.:.:.:.	.:.:.:.:.:.:.:.	.:.:.:.:.:.:.:.	.:.:.:.:.:.:.:.	.:.:.:.:.:.:.:.	.:.:.:.:.:.:.:.	.:.:.:.:.:.:.:.	.:.:.:.:.:.:.:.	.:.:.:.:.:.:.:.	.:.:.:.:.:.:.:.	.:.:.:.:.:.:.:.	.:.:.:.:.:.:.:.	.:.:.:.:.:.:.:.	.:.:.:.:.:.:.:.	.:.:.:.:.:.:.:.	.:.:.:.:.:.:.:.	.:.:.:.:.:.:.:.	.:.:.:.:.:.:.:.	.:.:.:.:.:.:.:.	.:.:.:.:.:.:.:.	.:.:.:.:.:.:.:.	.:.:.:.:.:.:.:.	.:.:.:.:.:.:.:.	.:.:.:.:.:.:.:.	.:.:.:.:.:.:.:.	.:.:.:.:.:.:.:.	.:.:.:.:.:.:.:.	.:.:.:.:.:.:.:.	.:.:.:.:.:.:.:.	.:.:.:.:.:.:.:.	.:.:.:.:.:.:.:.	.:.:.:.:.:.:.:.	.:.:.:.:.:.:.:.	.:.:.:.:.:.:.:.	.:.:.:.:.:.:.:.	.:.:.:.:.:.:.:.	.:.:.:.:.:.:.:.	.:.:.:.:.:.:.:.	.:.:.:.:.:.:.:.	.:.:.:.:.:.:.:.	.:.:.:.:.:.:.:.	.:.:.:.:.:.:.:.	.:.:.:.:.:.:.:.	.:.:.:.:.:.:.:.	.:.:.:.:.:.:.:.	.:.:.:.:.:.:.:.	.:.:.:.:.:.:.:.	.:.:.:.:.:.:.:.	.:.:.:.:.:.:.:.	.:.:.:.:.:.:.:.	.:.:.:.:.:.:.:.	.:.:.:.:.:.:.:.	.:.:.:.:.:.:.:.	.:.:.:.:.:.:.:.	.:.:.:.:.:.:.:.	.:.:.:.:.:.:.:.	.:.:.:.:.:.:.:.	.:.:.:.:.:.:.:.	.:.:.:.:.:.:.:.	.:.:.:.:.:.:.:.	.:.:.:.:.:.:.:.	.:.:.:.:.:.:.:.	.:.:.:.:.:.:.:.	.:.:.:.:.:.:.:.	.:.:.:.:.:.:.:.	.:.:.:.:.:.:.:.	.:.:.:.:.:.:.:.	.:.:.:.:.:.:.:.	.:.:.:.:.:.:.:.	.:.:.:.:.:.:.:.	.:.:.:.:.:.:.:.	.:.:.:.:.:.:.:.	.:.:.:.:.:.:.:.	.:.:.:.:.:.:.:.	.:.:.:.:.:.:.:.	.:.:.:.:.:.:.:.	.:.:.:.:.:.:.:.	.:.:.:.:.:.:.:.	.:.:.:.:.:.:.:.	.:.:.:.:.:.:.:.	.:.:.:.:.:.:.:.	.:.:.:.:.:.:.:.	.:.:.:.:.:.:.:.	.:.:.:.:.:.:.:.	.:.:.:.:.:.:.:.	.:.:.:.:.:.:.:.	.:.:.:.:.:.:.:.	.:.:.:.:.:.:.:.	.:.:.:.:.:.:.:.	.:.:.:.:.:.:.:.	.:.:.:.:.:.:.:.	.:.:.:.:.:.:.:.	.:.:.:.:.:.:.:.	.:.:.:.:.:.:.:.	.:.:.:.:.:.:.:.	.:.:.:.:.:.:.:.	.:.:.:.:.:.:.:.	.:.:.:.:.:.:.:.	.:.:.:.:.:.:.:.	.:.:.:.:.:.:.:.	.:.:.:.:.:.:.:.	.:.:.:.:.:.:.:.	.:.:.:.:.:.:.:.	.:.:.:.:.:.:.:.	.:.:.:.:.:.:.:.	.:.:.:.:.:.:.:.	.:.:.:.:.:.:.:.	.:.:.:.:.:.:.:.	.:.:.:.:.:.:.:.	.:.:.:.:.:.:.:.	.:.:.:.:.:.:.:.	.:.:.:.:.:.:.:.	.:.:.:.:.:.:.:.	.:.:.:.:.:.:.:.	.:.:.:.:.:.:.:.	.:.:.:.:.:.:.:.	.:.:.:.:.:.:.:.	.:.:.:.:.:.:.:.	1:180961:+:+:10:25:11:0.286	.:.:.:.:.:.:.:.	.:.:.:.:.:.:.:.	.:.:.:.:.:.:.:.	.:.:.:.:.:.:.:.	.:.:.:.:.:.:.:.	.:.:.:.:.:.:.:.	.:.:.:.:.:.:.:.	.:.:.:.:.:.:.:.	.:.:.:.:.:.:.:.	.:.:.:.:.:.:.:.	.:.:.:.:.:.:.:.	.:.:.:.:.:.:.:.	.:.:.:.:.:.:.:.	.:.:.:.:.:.:.:.	.:.:.:.:.:.:.:.	.:.:.:.:.:.:.:.	.:.:.:.:.:.:.:.	.:.:.:.:.:.:.:.	.:.:.:.:.:.:.:.	.:.:.:.:.:.:.:.	.:.:.:.:.:.:.:.	.:.:.:.:.:.:.:.	.:.:.:.:.:.:.:.	.:.:.:.:.:.:.:.	.:.:.:.:.:.:.:.	.:.:.:.:.:.:.:.	.:.:.:.:.:.:.:.	.:.:.:.:.:.:.:.	.:.:.:.:.:.:.:.	.:.:.:.:.:.:.:.	.:.:.:.:.:.:.:.	.:.:.:.:.:.:.:.	.:.:.:.:.:.:.:.	.:.:.:.:.:.:.:.	.:.:.:.:.:.:.:.	.:.:.:.:.:.:.:.	.:.:.:.:.:.:.:.	.:.:.:.:.:.:.:.	.:.:.:.:.:.:.:.	.:.:.:.:.:.:.:.	.:.:.:.:.:.:.:.	.:.:.:.:.:.:.:.	.:.:.:.:.:.:.:.	.:.:.:.:.:.:.:.	.:.:.:.:.:.:.:.	.:.:.:.:.:.:.:.	.:.:.:.:.:.:.:.	.:.:.:.:.:.:.:.	.:.:.:.:.:.:.:.	.:.:.:.:.:.:.:.	.:.:.:.:.:.:.:.	.:.:.:.:.:.:.:.	.:.:.:.:.:.:.:.	.:.:.:.:.:.:.:.	.:.:.:.:.:.:.:.	.:.:.:.:.:.:.:.	.:.:.:.:.:.:.:.	.:.:.:.:.:.:.:.	.:.:.:.:.:.:.:.	.:.:.:.:.:.:.:.	.:.:.:.:.:.:.:.	.:.:.:.:.:.:.:.	.:.:.:.:.:.:.:.	.:.:.:.:.:.:.:.	.:.:.:.:.:.:.:.	.:.:.:.:.:.:.:.	.:.:.:.:.:.:.:.	.:.:.:.:.:.:.:.	.:.:.:.:.:.:.:.	.:.:.:.:.:.:.:.	.:.:.:.:.:.:.:.	.:.:.:.:.:.:.:.	.:.:.:.:.:.:.:.	.:.:.:.:.:.:.:.	.:.:.:.:.:.:.:.	.:.:.:.:.:.:.:.	.:.:.:.:.:.:.:.	.:.:.:.:.:.:.:.	.:.:.:.:.:.:.:.	.:.:.:.:.:.:.:.	.:.:.:.:.:.:.:.	.:.:.:.:.:.:.:.	.:.:.:.:.:.:.:.	.:.:.:.:.:.:.:.	.:.:.:.:.:.:.:.	.:.:.:.:.:.:.:.	.:.:.:.:.:.:.:.	.:.:.:.:.:.:.:.	.:.:.:.:.:.:.:.	.:.:.:.:.:.:.:.	.:.:.:.:.:.:.:.	.:.:.:.:.:.:.:.	.:.:.:.:.:.:.:.	.:.:.:.:.:.:.:.	.:.:.:.:.:.:.:.	.:.:.:.:.:.:.:.	.:.:.:.:.:.:.:.	.:.:.:.:.:.:.:.	.:.:.:.:.:.:.:.	.:.:.:.:.:.:.:.	.:.:.:.:.:.:.:.	.:.:.:.:.:.:.:.	.:.:.:.:.:.:.:.	.:.:.:.:.:.:.:.	.:.:.:.:.:.:.:.	.:.:.:.:.:.:.:.	.:.:.:.:.:.:.:.	.:.:.:.:.:.:.:.	.:.:.:.:.:.:.:.	.:.:.:.:.:.:.:.	.:.:.:.:.:.:.:.	.:.:.:.:.:.:.:.	.:.:.:.:.:.:.:.	.:.:.:.:.:.:.:.	.:.:.:.:.:.:.:.	.:.:.:.:.:.:.:.	.:.:.:.:.:.:.:.	.:.:.:.:.:.:.:.	.:.:.:.:.:.:.:.	.:.:.:.:.:.:.:.	.:.:.:.:.:.:.:.	.:.:.:.:.:.:.:.	.:.:.:.:.:.:.:.	.:.:.:.:.:.:.:.	.:.:.:.:.:.:.:.	.:.:.:.:.:.:.:.	.:.:.:.:.:.:.:.	.:.:.:.:.:.:.:.	.:.:.:.:.:.:.:.	.:.:.:.:.:.:.:.	.:.:.:.:.:.:.:.	.:.:.:.:.:.:.:.	.:.:.:.:.:.:.:.	.:.:.:.:.:.:.:.	.:.:.:.:.:.:.:.	.:.:.:.:.:.:.:.	.:.:.:.:.:.:.:.	.:.:.:.:.:.:.:.	.:.:.:.:.:.:.:.	.:.:.:.:.:.:.:.	.:.:.:.:.:.:.:.	.:.:.:.:.:.:.:.	.:.:.:.:.:.:.:.	.:.:.:.:.:.:.:.	.:.:.:.:.:.:.:.	.:.:.:.:.:.:.:.	.:.:.:.:.:.:.:.	.:.:.:.:.:.:.:.	.:.:.:.:.:.:.:.	.:.:.:.:.:.:.:.	.:.:.:.:.:.:.:.	.:.:.:.:.:.:.:.	.:.:.:.:.:.:.:.	.:.:.:.:.:.:.:.	.:.:.:.:.:.:.:.	.:.:.:.:.:.:.:.	.:.:.:.:.:.:.:.	.:.:.:.:.:.:.:.	.:.:.:.:.:.:.:.	.:.:.:.:.:.:.:.	.:.:.:.:.:.:.:.	.:.:.:.:.:.:.:.	.:.:.:.:.:.:.:.	.:.:.:.:.:.:.:.	.:.:.:.:.:.:.:.	.:.:.:.:.:.:.:.	.:.:.:.:.:.:.:.	.:.:.:.:.:.:.:.	.:.:.:.:.:.:.:.	.:.:.:.:.:.:.:.	.:.:.:.:.:.:.:.	.:.:.:.:.:.:.:.	.:.:.:.:.:.:.:.	.:.:.:.:.:.:.:.	.:.:.:.:.:.:.:.	.:.:.:.:.:.:.:.	.:.:.:.:.:.:.:.	.:.:.:.:.:.:.:.	.:.:.:.:.:.:.:.	.:.:.:.:.:.:.:.	.:.:.:.:.:.:.:.	.:.:.:.:.:.:.:.	.:.:.:.:.:.:.:.	.:.:.:.:.:.:.:.	.:.:.:.:.:.:.:.	.:.:.:.:.:.:.:.	.:.:.:.:.:.:.:.	.:.:.:.:.:.:.:.	.:.:.:.:.:.:.:.	.:.:.:.:.:.:.:.	.:.:.:.:.:.:.:.	.:.:.:.:.:.:.:.	.:.:.:.:.:.:.:.	.:.:.:.:.:.:.:.	.:.:.:.:.:.:.:.	.:.:.:.:.:.:.:.	.:.:.:.:.:.:.:.	.:.:.:.:.:.:.:.	.:.:.:.:.:.:.:.	.:.:.:.:.:.:.:.	.:.:.:.:.:.:.:.	.:.:.:.:.:.:.:.	.:.:.:.:.:.:.:.	.:.:.:.:.:.:.:.	.:.:.:.:.:.:.:.
chrI	180951	.	A	<INS:ME>	.	PASS	SVTYPE=INS;STRAND=-;FAMILY=TY1	GT:END:FIVE_PRIME_SUPPORTED:THREE_PRIME_SUPPORTED:PRESENCE_READS:ABSENCE_READS:AMBIGUOUS_READS:FREQUENCY	.:.:.:.:.:.:.:.	.:.:.:.:.:.:.:.	.:.:.:.:.:.:.:.	.:.:.:.:.:.:.:.	.:.:.:.:.:.:.:.	.:.:.:.:.:.:.:.	.:.:.:.:.:.:.:.	.:.:.:.:.:.:.:.	.:.:.:.:.:.:.:.	.:.:.:.:.:.:.:.	.:.:.:.:.:.:.:.	.:.:.:.:.:.:.:.	.:.:.:.:.:.:.:.	.:.:.:.:.:.:.:.	.:.:.:.:.:.:.:.	.:.:.:.:.:.:.:.	.:.:.:.:.:.:.:.	.:.:.:.:.:.:.:.	.:.:.:.:.:.:.:.	.:.:.:.:.:.:.:.	.:.:.:.:.:.:.:.	.:.:.:.:.:.:.:.	.:.:.:.:.:.:.:.	.:.:.:.:.:.:.:.	.:.:.:.:.:.:.:.	.:.:.:.:.:.:.:.	.:.:.:.:.:.:.:.	.:.:.:.:.:.:.:.	.:.:.:.:.:.:.:.	.:.:.:.:.:.:.:.	.:.:.:.:.:.:.:.	.:.:.:.:.:.:.:.	.:.:.:.:.:.:.:.	.:.:.:.:.:.:.:.	.:.:.:.:.:.:.:.	.:.:.:.:.:.:.:.	.:.:.:.:.:.:.:.	.:.:.:.:.:.:.:.	.:.:.:.:.:.:.:.	.:.:.:.:.:.:.:.	.:.:.:.:.:.:.:.	.:.:.:.:.:.:.:.	.:.:.:.:.:.:.:.	.:.:.:.:.:.:.:.	.:.:.:.:.:.:.:.	.:.:.:.:.:.:.:.	.:.:.:.:.:.:.:.	.:.:.:.:.:.:.:.	.:.:.:.:.:.:.:.	.:.:.:.:.:.:.:.	.:.:.:.:.:.:.:.	.:.:.:.:.:.:.:.	.:.:.:.:.:.:.:.	.:.:.:.:.:.:.:.	.:.:.:.:.:.:.:.	.:.:.:.:.:.:.:.	.:.:.:.:.:.:.:.	.:.:.:.:.:.:.:.	.:.:.:.:.:.:.:.	.:.:.:.:.:.:.:.	.:.:.:.:.:.:.:.	.:.:.:.:.:.:.:.	.:.:.:.:.:.:.:.	.:.:.:.:.:.:.:.	.:.:.:.:.:.:.:.	.:.:.:.:.:.:.:.	.:.:.:.:.:.:.:.	.:.:.:.:.:.:.:.	.:.:.:.:.:.:.:.	.:.:.:.:.:.:.:.	.:.:.:.:.:.:.:.	.:.:.:.:.:.:.:.	.:.:.:.:.:.:.:.	.:.:.:.:.:.:.:.	.:.:.:.:.:.:.:.	.:.:.:.:.:.:.:.	.:.:.:.:.:.:.:.	.:.:.:.:.:.:.:.	.:.:.:.:.:.:.:.	.:.:.:.:.:.:.:.	.:.:.:.:.:.:.:.	.:.:.:.:.:.:.:.	.:.:.:.:.:.:.:.	.:.:.:.:.:.:.:.	.:.:.:.:.:.:.:.	.:.:.:.:.:.:.:.	.:.:.:.:.:.:.:.	.:.:.:.:.:.:.:.	.:.:.:.:.:.:.:.	.:.:.:.:.:.:.:.	.:.:.:.:.:.:.:.	.:.:.:.:.:.:.:.	.:.:.:.:.:.:.:.	.:.:.:.:.:.:.:.	.:.:.:.:.:.:.:.	.:.:.:.:.:.:.:.	.:.:.:.:.:.:.:.	.:.:.:.:.:.:.:.	.:.:.:.:.:.:.:.	.:.:.:.:.:.:.:.	.:.:.:.:.:.:.:.	.:.:.:.:.:.:.:.	.:.:.:.:.:.:.:.	.:.:.:.:.:.:.:.	.:.:.:.:.:.:.:.	.:.:.:.:.:.:.:.	.:.:.:.:.:.:.:.	.:.:.:.:.:.:.:.	.:.:.:.:.:.:.:.	.:.:.:.:.:.:.:.	.:.:.:.:.:.:.:.	.:.:.:.:.:.:.:.	.:.:.:.:.:.:.:.	.:.:.:.:.:.:.:.	.:.:.:.:.:.:.:.	.:.:.:.:.:.:.:.	.:.:.:.:.:.:.:.	.:.:.:.:.:.:.:.	.:.:.:.:.:.:.:.	.:.:.:.:.:.:.:.	.:.:.:.:.:.:.:.	.:.:.:.:.:.:.:.	.:.:.:.:.:.:.:.	.:.:.:.:.:.:.:.	.:.:.:.:.:.:.:.	.:.:.:.:.:.:.:.	.:.:.:.:.:.:.:.	.:.:.:.:.:.:.:.	.:.:.:.:.:.:.:.	.:.:.:.:.:.:.:.	.:.:.:.:.:.:.:.	.:.:.:.:.:.:.:.	.:.:.:.:.:.:.:.	.:.:.:.:.:.:.:.	.:.:.:.:.:.:.:.	.:.:.:.:.:.:.:.	.:.:.:.:.:.:.:.	.:.:.:.:.:.:.:.	.:.:.:.:.:.:.:.	.:.:.:.:.:.:.:.	.:.:.:.:.:.:.:.	.:.:.:.:.:.:.:.	.:.:.:.:.:.:.:.	.:.:.:.:.:.:.:.	.:.:.:.:.:.:.:.	.:.:.:.:.:.:.:.	.:.:.:.:.:.:.:.	.:.:.:.:.:.:.:.	.:.:.:.:.:.:.:.	.:.:.:.:.:.:.:.	.:.:.:.:.:.:.:.	.:.:.:.:.:.:.:.	.:.:.:.:.:.:.:.	.:.:.:.:.:.:.:.	.:.:.:.:.:.:.:.	.:.:.:.:.:.:.:.	.:.:.:.:.:.:.:.	.:.:.:.:.:.:.:.	.:.:.:.:.:.:.:.	.:.:.:.:.:.:.:.	.:.:.:.:.:.:.:.	.:.:.:.:.:.:.:.	.:.:.:.:.:.:.:.	.:.:.:.:.:.:.:.	.:.:.:.:.:.:.:.	.:.:.:.:.:.:.:.	.:.:.:.:.:.:.:.	.:.:.:.:.:.:.:.	.:.:.:.:.:.:.:.	.:.:.:.:.:.:.:.	.:.:.:.:.:.:.:.	.:.:.:.:.:.:.:.	.:.:.:.:.:.:.:.	.:.:.:.:.:.:.:.	.:.:.:.:.:.:.:.	.:.:.:.:.:.:.:.	.:.:.:.:.:.:.:.	.:.:.:.:.:.:.:.	.:.:.:.:.:.:.:.	.:.:.:.:.:.:.:.	.:.:.:.:.:.:.:.	.:.:.:.:.:.:.:.	.:.:.:.:.:.:.:.	.:.:.:.:.:.:.:.	.:.:.:.:.:.:.:.	.:.:.:.:.:.:.:.	.:.:.:.:.:.:.:.	.:.:.:.:.:.:.:.	.:.:.:.:.:.:.:.	.:.:.:.:.:.:.:.	.:.:.:.:.:.:.:.	.:.:.:.:.:.:.:.	.:.:.:.:.:.:.:.	.:.:.:.:.:.:.:.	.:.:.:.:.:.:.:.	.:.:.:.:.:.:.:.	.:.:.:.:.:.:.:.	.:.:.:.:.:.:.:.	.:.:.:.:.:.:.:.	.:.:.:.:.:.:.:.	.:.:.:.:.:.:.:.	.:.:.:.:.:.:.:.	.:.:.:.:.:.:.:.	.:.:.:.:.:.:.:.	.:.:.:.:.:.:.:.	.:.:.:.:.:.:.:.	.:.:.:.:.:.:.:.	.:.:.:.:.:.:.:.	.:.:.:.:.:.:.:.	.:.:.:.:.:.:.:.	.:.:.:.:.:.:.:.	.:.:.:.:.:.:.:.	.:.:.:.:.:.:.:.	.:.:.:.:.:.:.:.	.:.:.:.:.:.:.:.	.:.:.:.:.:.:.:.	.:.:.:.:.:.:.:.	.:.:.:.:.:.:.:.	.:.:.:.:.:.:.:.	.:.:.:.:.:.:.:.	.:.:.:.:.:.:.:.	.:.:.:.:.:.:.:.	.:.:.:.:.:.:.:.	.:.:.:.:.:.:.:.	.:.:.:.:.:.:.:.	.:.:.:.:.:.:.:.	.:.:.:.:.:.:.:.	.:.:.:.:.:.:.:.	.:.:.:.:.:.:.:.	.:.:.:.:.:.:.:.	.:.:.:.:.:.:.:.	.:.:.:.:.:.:.:.	.:.:.:.:.:.:.:.	.:.:.:.:.:.:.:.	.:.:.:.:.:.:.:.	.:.:.:.:.:.:.:.	.:.:.:.:.:.:.:.	.:.:.:.:.:.:.:.	.:.:.:.:.:.:.:.	.:.:.:.:.:.:.:.	.:.:.:.:.:.:.:.	.:.:.:.:.:.:.:.	.:.:.:.:.:.:.:.	.:.:.:.:.:.:.:.	.:.:.:.:.:.:.:.	.:.:.:.:.:.:.:.	.:.:.:.:.:.:.:.	.:.:.:.:.:.:.:.	.:.:.:.:.:.:.:.	.:.:.:.:.:.:.:.	.:.:.:.:.:.:.:.	.:.:.:.:.:.:.:.	.:.:.:.:.:.:.:.	.:.:.:.:.:.:.:.	.:.:.:.:.:.:.:.	.:.:.:.:.:.:.:.	.:.:.:.:.:.:.:.	.:.:.:.:.:.:.:.	.:.:.:.:.:.:.:.	.:.:.:.:.:.:.:.	.:.:.:.:.:.:.:.	.:.:.:.:.:.:.:.	.:.:.:.:.:.:.:.	.:.:.:.:.:.:.:.	.:.:.:.:.:.:.:.	.:.:.:.:.:.:.:.	.:.:.:.:.:.:.:.	.:.:.:.:.:.:.:.	.:.:.:.:.:.:.:.	.:.:.:.:.:.:.:.	.:.:.:.:.:.:.:.	.:.:.:.:.:.:.:.	.:.:.:.:.:.:.:.	.:.:.:.:.:.:.:.	.:.:.:.:.:.:.:.	.:.:.:.:.:.:.:.	.:.:.:.:.:.:.:.	.:.:.:.:.:.:.:.	.:.:.:.:.:.:.:.	.:.:.:.:.:.:.:.	.:.:.:.:.:.:.:.	.:.:.:.:.:.:.:.	.:.:.:.:.:.:.:.	.:.:.:.:.:.:.:.	.:.:.:.:.:.:.:.	.:.:.:.:.:.:.:.	.:.:.:.:.:.:.:.	.:.:.:.:.:.:.:.	.:.:.:.:.:.:.:.	.:.:.:.:.:.:.:.	.:.:.:.:.:.:.:.	.:.:.:.:.:.:.:.	.:.:.:.:.:.:.:.	.:.:.:.:.:.:.:.	.:.:.:.:.:.:.:.	.:.:.:.:.:.:.:.	.:.:.:.:.:.:.:.	.:.:.:.:.:.:.:.	.:.:.:.:.:.:.:.	.:.:.:.:.:.:.:.	.:.:.:.:.:.:.:.	.:.:.:.:.:.:.:.	.:.:.:.:.:.:.:.	.:.:.:.:.:.:.:.	.:.:.:.:.:.:.:.	.:.:.:.:.:.:.:.	.:.:.:.:.:.:.:.	.:.:.:.:.:.:.:.	.:.:.:.:.:.:.:.	.:.:.:.:.:.:.:.	.:.:.:.:.:.:.:.	.:.:.:.:.:.:.:.	.:.:.:.:.:.:.:.	.:.:.:.:.:.:.:.	.:.:.:.:.:.:.:.	.:.:.:.:.:.:.:.	.:.:.:.:.:.:.:.	.:.:.:.:.:.:.:.	.:.:.:.:.:.:.:.	.:.:.:.:.:.:.:.	.:.:.:.:.:.:.:.	.:.:.:.:.:.:.:.	.:.:.:.:.:.:.:.	.:.:.:.:.:.:.:.	.:.:.:.:.:.:.:.	.:.:.:.:.:.:.:.	.:.:.:.:.:.:.:.	.:.:.:.:.:.:.:.	.:.:.:.:.:.:.:.	.:.:.:.:.:.:.:.	.:.:.:.:.:.:.:.	.:.:.:.:.:.:.:.	.:.:.:.:.:.:.:.	.:.:.:.:.:.:.:.	.:.:.:.:.:.:.:.	.:.:.:.:.:.:.:.	.:.:.:.:.:.:.:.	.:.:.:.:.:.:.:.	.:.:.:.:.:.:.:.	.:.:.:.:.:.:.:.	.:.:.:.:.:.:.:.	.:.:.:.:.:.:.:.	.:.:.:.:.:.:.:.	.:.:.:.:.:.:.:.	.:.:.:.:.:.:.:.	.:.:.:.:.:.:.:.	.:.:.:.:.:.:.:.	.:.:.:.:.:.:.:.	.:.:.:.:.:.:.:.	.:.:.:.:.:.:.:.	.:.:.:.:.:.:.:.	.:.:.:.:.:.:.:.	.:.:.:.:.:.:.:.	.:.:.:.:.:.:.:.	.:.:.:.:.:.:.:.	.:.:.:.:.:.:.:.	.:.:.:.:.:.:.:.	.:.:.:.:.:.:.:.	.:.:.:.:.:.:.:.	.:.:.:.:.:.:.:.	.:.:.:.:.:.:.:.	.:.:.:.:.:.:.:.	.:.:.:.:.:.:.:.	.:.:.:.:.:.:.:.	.:.:.:.:.:.:.:.	.:.:.:.:.:.:.:.	.:.:.:.:.:.:.:.	.:.:.:.:.:.:.:.	.:.:.:.:.:.:.:.	.:.:.:.:.:.:.:.	.:.:.:.:.:.:.:.	.:.:.:.:.:.:.:.	.:.:.:.:.:.:.:.	.:.:.:.:.:.:.:.	.:.:.:.:.:.:.:.	.:.:.:.:.:.:.:.	.:.:.:.:.:.:.:.	.:.:.:.:.:.:.:.	.:.:.:.:.:.:.:.	.:.:.:.:.:.:.:.	.:.:.:.:.:.:.:.	.:.:.:.:.:.:.:.	.:.:.:.:.:.:.:.	.:.:.:.:.:.:.:.	.:.:.:.:.:.:.:.	.:.:.:.:.:.:.:.	.:.:.:.:.:.:.:.	.:.:.:.:.:.:.:.	.:.:.:.:.:.:.:.	.:.:.:.:.:.:.:.	.:.:.:.:.:.:.:.	.:.:.:.:.:.:.:.	.:.:.:.:.:.:.:.	.:.:.:.:.:.:.:.	.:.:.:.:.:.:.:.	.:.:.:.:.:.:.:.	.:.:.:.:.:.:.:.	.:.:.:.:.:.:.:.	.:.:.:.:.:.:.:.	.:.:.:.:.:.:.:.	.:.:.:.:.:.:.:.	.:.:.:.:.:.:.:.	.:.:.:.:.:.:.:.	.:.:.:.:.:.:.:.	.:.:.:.:.:.:.:.	.:.:.:.:.:.:.:.	.:.:.:.:.:.:.:.	.:.:.:.:.:.:.:.	.:.:.:.:.:.:.:.	.:.:.:.:.:.:.:.	.:.:.:.:.:.:.:.	.:.:.:.:.:.:.:.	.:.:.:.:.:.:.:.	.:.:.:.:.:.:.:.	.:.:.:.:.:.:.:.	.:.:.:.:.:.:.:.	.:.:.:.:.:.:.:.	.:.:.:.:.:.:.:.	.:.:.:.:.:.:.:.	.:.:.:.:.:.:.:.	.:.:.:.:.:.:.:.	.:.:.:.:.:.:.:.	.:.:.:.:.:.:.:.	.:.:.:.:.:.:.:.	.:.:.:.:.:.:.:.	.:.:.:.:.:.:.:.	.:.:.:.:.:.:.:.	.:.:.:.:.:.:.:.	.:.:.:.:.:.:.:.	.:.:.:.:.:.:.:.	.:.:.:.:.:.:.:.	.:.:.:.:.:.:.:.	.:.:.:.:.:.:.:.	.:.:.:.:.:.:.:.	.:.:.:.:.:.:.:.	.:.:.:.:.:.:.:.	.:.:.:.:.:.:.:.	.:.:.:.:.:.:.:.	.:.:.:.:.:.:.:.	.:.:.:.:.:.:.:.	.:.:.:.:.:.:.:.	.:.:.:.:.:.:.:.	.:.:.:.:.:.:.:.	.:.:.:.:.:.:.:.	.:.:.:.:.:.:.:.	.:.:.:.:.:.:.:.	.:.:.:.:.:.:.:.	.:.:.:.:.:.:.:.	.:.:.:.:.:.:.:.	.:.:.:.:.:.:.:.	.:.:.:.:.:.:.:.	.:.:.:.:.:.:.:.	.:.:.:.:.:.:.:.	.:.:.:.:.:.:.:.	.:.:.:.:.:.:.:.	.:.:.:.:.:.:.:.	.:.:.:.:.:.:.:.	.:.:.:.:.:.:.:.	.:.:.:.:.:.:.:.	.:.:.:.:.:.:.:.	.:.:.:.:.:.:.:.	.:.:.:.:.:.:.:.	.:.:.:.:.:.:.:.	.:.:.:.:.:.:.:.	.:.:.:.:.:.:.:.	.:.:.:.:.:.:.:.	.:.:.:.:.:.:.:.	.:.:.:.:.:.:.:.	.:.:.:.:.:.:.:.	.:.:.:.:.:.:.:.	.:.:.:.:.:.:.:.	.:.:.:.:.:.:.:.	.:.:.:.:.:.:.:.	.:.:.:.:.:.:.:.	.:.:.:.:.:.:.:.	.:.:.:.:.:.:.:.	.:.:.:.:.:.:.:.	.:.:.:.:.:.:.:.	.:.:.:.:.:.:.:.	.:.:.:.:.:.:.:.	.:.:.:.:.:.:.:.	.:.:.:.:.:.:.:.	.:.:.:.:.:.:.:.	.:.:.:.:.:.:.:.	.:.:.:.:.:.:.:.	.:.:.:.:.:.:.:.	.:.:.:.:.:.:.:.	.:.:.:.:.:.:.:.	.:.:.:.:.:.:.:.	.:.:.:.:.:.:.:.	.:.:.:.:.:.:.:.	.:.:.:.:.:.:.:.	1:180956:+:+:25:25:10:0.5	.:.:.:.:.:.:.:.	.:.:.:.:.:.:.:.	.:.:.:.:.:.:.:.	.:.:.:.:.:.:.:.	.:.:.:.:.:.:.:.	.:.:.:.:.:.:.:.	.:.:.:.:.:.:.:.	.:.:.:.:.:.:.:.	.:.:.:.:.:.:.:.	.:.:.:.:.:.:.:.	.:.:.:.:.:.:.:.	.:.:.:.:.:.:.:.	.:.:.:.:.:.:.:.	.:.:.:.:.:.:.:.	.:.:.:.:.:.:.:.	.:.:.:.:.:.:.:.	.:.:.:.:.:.:.:.	.:.:.:.:.:.:.:.	.:.:.:.:.:.:.:.	.:.:.:.:.:.:.:.	.:.:.:.:.:.:.:.	.:.:.:.:.:.:.:.	.:.:.:.:.:.:.:.	.:.:.:.:.:.:.:.	.:.:.:.:.:.:.:.	.:.:.:.:.:.:.:.	.:.:.:.:.:.:.:.	.:.:.:.:.:.:.:.	.:.:.:.:.:.:.:.	.:.:.:.:.:.:.:.	.:.:.:.:.:.:.:.	.:.:.:.:.:.:.:.	.:.:.:.:.:.:.:.	.:.:.:.:.:.:.:.	.:.:.:.:.:.:.:.	.:.:.:.:.:.:.:.	.:.:.:.:.:.:.:.	.:.:.:.:.:.:.:.	.:.:.:.:.:.:.:.	.:.:.:.:.:.:.:.	.:.:.:.:.:.:.:.	.:.:.:.:.:.:.:.	.:.:.:.:.:.:.:.	.:.:.:.:.:.:.:.	.:.:.:.:.:.:.:.	.:.:.:.:.:.:.:.	.:.:.:.:.:.:.:.	.:.:.:.:.:.:.:.	.:.:.:.:.:.:.:.	.:.:.:.:.:.:.:.	.:.:.:.:.:.:.:.	.:.:.:.:.:.:.:.	.:.:.:.:.:.:.:.	.:.:.:.:.:.:.:.	.:.:.:.:.:.:.:.	.:.:.:.:.:.:.:.	.:.:.:.:.:.:.:.	.:.:.:.:.:.:.:.	.:.:.:.:.:.:.:.	.:.:.:.:.:.:.:.	.:.:.:.:.:.:.:.	.:.:.:.:.:.:.:.	.:.:.:.:.:.:.:.	.:.:.:.:.:.:.:.	.:.:.:.:.:.:.:.	.:.:.:.:.:.:.:.	.:.:.:.:.:.:.:.	.:.:.:.:.:.:.:.	.:.:.:.:.:.:.:.	.:.:.:.:.:.:.:.	.:.:.:.:.:.:.:.	.:.:.:.:.:.:.:.	.:.:.:.:.:.:.:.	.:.:.:.:.:.:.:.	.:.:.:.:.:.:.:.	.:.:.:.:.:.:.:.	.:.:.:.:.:.:.:.	.:.:.:.:.:.:.:.	.:.:.:.:.:.:.:.	.:.:.:.:.:.:.:.	.:.:.:.:.:.:.:.	.:.:.:.:.:.:.:.	.:.:.:.:.:.:.:.	.:.:.:.:.:.:.:.	.:.:.:.:.:.:.:.	.:.:.:.:.:.:.:.	.:.:.:.:.:.:.:.	.:.:.:.:.:.:.:.	.:.:.:.:.:.:.:.	.:.:.:.:.:.:.:.	.:.:.:.:.:.:.:.	.:.:.:.:.:.:.:.	.:.:.:.:.:.:.:.	.:.:.:.:.:.:.:.	.:.:.:.:.:.:.:.	.:.:.:.:.:.:.:.	.:.:.:.:.:.:.:.	.:.:.:.:.:.:.:.	.:.:.:.:.:.:.:.	.:.:.:.:.:.:.:.	.:.:.:.:.:.:.:.	.:.:.:.:.:.:.:.	.:.:.:.:.:.:.:.	.:.:.:.:.:.:.:.	.:.:.:.:.:.:.:.	.:.:.:.:.:.:.:.	.:.:.:.:.:.:.:.	.:.:.:.:.:.:.:.	.:.:.:.:.:.:.:.	.:.:.:.:.:.:.:.	.:.:.:.:.:.:.:.	.:.:.:.:.:.:.:.	.:.:.:.:.:.:.:.	.:.:.:.:.:.:.:.	.:.:.:.:.:.:.:.	.:.:.:.:.:.:.:.	.:.:.:.:.:.:.:.	.:.:.:.:.:.:.:.	.:.:.:.:.:.:.:.	.:.:.:.:.:.:.:.	.:.:.:.:.:.:.:.	.:.:.:.:.:.:.:.	.:.:.:.:.:.:.:.	.:.:.:.:.:.:.:.	.:.:.:.:.:.:.:.	.:.:.:.:.:.:.:.	.:.:.:.:.:.:.:.	.:.:.:.:.:.:.:.	.:.:.:.:.:.:.:.	.:.:.:.:.:.:.:.	.:.:.:.:.:.:.:.	.:.:.:.:.:.:.:.	.:.:.:.:.:.:.:.	.:.:.:.:.:.:.:.	.:.:.:.:.:.:.:.	.:.:.:.:.:.:.:.	.:.:.:.:.:.:.:.	.:.:.:.:.:.:.:.	.:.:.:.:.:.:.:.	.:.:.:.:.:.:.:.	.:.:.:.:.:.:.:.	.:.:.:.:.:.:.:.	.:.:.:.:.:.:.:.	.:.:.:.:.:.:.:.	.:.:.:.:.:.:.:.	.:.:.:.:.:.:.:.	.:.:.:.:.:.:.:.	.:.:.:.:.:.:.:.	.:.:.:.:.:.:.:.	.:.:.:.:.:.:.:.	.:.:.:.:.:.:.:.	.:.:.:.:.:.:.:.	.:.:.:.:.:.:.:.	.:.:.:.:.:.:.:.	.:.:.:.:.:.:.:.	.:.:.:.:.:.:.:.	.:.:.:.:.:.:.:.	.:.:.:.:.:.:.:.	.:.:.:.:.:.:.:.	.:.:.:.:.:.:.:.	.:.:.:.:.:.:.:.	.:.:.:.:.:.:.:.	.:.:.:.:.:.:.:.	.:.:.:.:.:.:.:.	.:.:.:.:.:.:.:.	.:.:.:.:.:.:.:.	.:.:.:.:.:.:.:.	.:.:.:.:.:.:.:.	.:.:.:.:.:.:.:.	.:.:.:.:.:.:.:.	.:.:.:.:.:.:.:.	.:.:.:.:.:.:.:.	.:.:.:.:.:.:.:.	.:.:.:.:.:.:.:.	.:.:.:.:.:.:.:.	.:.:.:.:.:.:.:.	.:.:.:.:.:.:.:.	.:.:.:.:.:.:.:.	.:.:.:.:.:.:.:.	.:.:.:.:.:.:.:.	.:.:.:.:.:.:.:.	.:.:.:.:.:.:.:.	.:.:.:.:.:.:.:.	.:.:.:.:.:.:.:.	.:.:.:.:.:.:.:.	.:.:.:.:.:.:.:.	.:.:.:.:.:.:.:.	.:.:.:.:.:.:.:.	.:.:.:.:.:.:.:.	.:.:.:.:.:.:.:.	.:.:.:.:.:.:.:.	1:180956:+:+:22:21:11:0.512	.:.:.:.:.:.:.:.	.:.:.:.:.:.:.:.	.:.:.:.:.:.:.:.	.:.:.:.:.:.:.:.	.:.:.:.:.:.:.:.	.:.:.:.:.:.:.:.	.:.:.:.:.:.:.:.	.:.:.:.:.:.:.:.	.:.:.:.:.:.:.:.	.:.:.:.:.:.:.:.	.:.:.:.:.:.:.:.	.:.:.:.:.:.:.:.	.:.:.:.:.:.:.:.	.:.:.:.:.:.:.:.	.:.:.:.:.:.:.:.	.:.:.:.:.:.:.:.	.:.:.:.:.:.:.:.	.:.:.:.:.:.:.:.	.:.:.:.:.:.:.:.	.:.:.:.:.:.:.:.	.:.:.:.:.:.:.:.	.:.:.:.:.:.:.:.	.:.:.:.:.:.:.:.	.:.:.:.:.:.:.:.	.:.:.:.:.:.:.:.	.:.:.:.:.:.:.:.	.:.:.:.:.:.:.:.	.:.:.:.:.:.:.:.	.:.:.:.:.:.:.:.	.:.:.:.:.:.:.:.	.:.:.:.:.:.:.:.	.:.:.:.:.:.:.:.	.:.:.:.:.:.:.:.	.:.:.:.:.:.:.:.	.:.:.:.:.:.:.:.	.:.:.:.:.:.:.:.	.:.:.:.:.:.:.:.	.:.:.:.:.:.:.:.	.:.:.:.:.:.:.:.	.:.:.:.:.:.:.:.	.:.:.:.:.:.:.:.	.:.:.:.:.:.:.:.	.:.:.:.:.:.:.:.	.:.:.:.:.:.:.:.	.:.:.:.:.:.:.:.	.:.:.:.:.:.:.:.	.:.:.:.:.:.:.:.	.:.:.:.:.:.:.:.	.:.:.:.:.:.:.:.	.:.:.:.:.:.:.:.	.:.:.:.:.:.:.:.	.:.:.:.:.:.:.:.	.:.:.:.:.:.:.:.	.:.:.:.:.:.:.:.	.:.:.:.:.:.:.:.	.:.:.:.:.:.:.:.	.:.:.:.:.:.:.:.	.:.:.:.:.:.:.:.	.:.:.:.:.:.:.:.	.:.:.:.:.:.:.:.	.:.:.:.:.:.:.:.	.:.:.:.:.:.:.:.	.:.:.:.:.:.:.:.	.:.:.:.:.:.:.:.	.:.:.:.:.:.:.:.	.:.:.:.:.:.:.:.	.:.:.:.:.:.:.:.	.:.:.:.:.:.:.:.	.:.:.:.:.:.:.:.	.:.:.:.:.:.:.:.	.:.:.:.:.:.:.:.	.:.:.:.:.:.:.:.	.:.:.:.:.:.:.:.	.:.:.:.:.:.:.:.	.:.:.:.:.:.:.:.	.:.:.:.:.:.:.:.	.:.:.:.:.:.:.:.	.:.:.:.:.:.:.:.	.:.:.:.:.:.:.:.	.:.:.:.:.:.:.:.	.:.:.:.:.:.:.:.	.:.:.:.:.:.:.:.	.:.:.:.:.:.:.:.	.:.:.:.:.:.:.:.	.:.:.:.:.:.:.:.	.:.:.:.:.:.:.:.	.:.:.:.:.:.:.:.	.:.:.:.:.:.:.:.	.:.:.:.:.:.:.:.	.:.:.:.:.:.:.:.	.:.:.:.:.:.:.:.	.:.:.:.:.:.:.:.	.:.:.:.:.:.:.:.	.:.:.:.:.:.:.:.	.:.:.:.:.:.:.:.	.:.:.:.:.:.:.:.	.:.:.:.:.:.:.:.	.:.:.:.:.:.:.:.	.:.:.:.:.:.:.:.	.:.:.:.:.:.:.:.	.:.:.:.:.:.:.:.	.:.:.:.:.:.:.:.	.:.:.:.:.:.:.:.	.:.:.:.:.:.:.:.	.:.:.:.:.:.:.:.	.:.:.:.:.:.:.:.	.:.:.:.:.:.:.:.	.:.:.:.:.:.:.:.	.:.:.:.:.:.:.:.	.:.:.:.:.:.:.:.	.:.:.:.:.:.:.:.	.:.:.:.:.:.:.:.	.:.:.:.:.:.:.:.	.:.:.:.:.:.:.:.	.:.:.:.:.:.:.:.	.:.:.:.:.:.:.:.	.:.:.:.:.:.:.:.	.:.:.:.:.:.:.:.	.:.:.:.:.:.:.:.	.:.:.:.:.:.:.:.	.:.:.:.:.:.:.:.	.:.:.:.:.:.:.:.	.:.:.:.:.:.:.:.	.:.:.:.:.:.:.:.	.:.:.:.:.:.:.:.	.:.:.:.:.:.:.:.	.:.:.:.:.:.:.:.	.:.:.:.:.:.:.:.	.:.:.:.:.:.:.:.	.:.:.:.:.:.:.:.	.:.:.:.:.:.:.:.	.:.:.:.:.:.:.:.	.:.:.:.:.:.:.:.	.:.:.:.:.:.:.:.	.:.:.:.:.:.:.:.	.:.:.:.:.:.:.:.	.:.:.:.:.:.:.:.	.:.:.:.:.:.:.:.	.:.:.:.:.:.:.:.	.:.:.:.:.:.:.:.	.:.:.:.:.:.:.:.	.:.:.:.:.:.:.:.	.:.:.:.:.:.:.:.	.:.:.:.:.:.:.:.	.:.:.:.:.:.:.:.	.:.:.:.:.:.:.:.	.:.:.:.:.:.:.:.	.:.:.:.:.:.:.:.	.:.:.:.:.:.:.:.	.:.:.:.:.:.:.:.	.:.:.:.:.:.:.:.	.:.:.:.:.:.:.:.	.:.:.:.:.:.:.:.	.:.:.:.:.:.:.:.	.:.:.:.:.:.:.:.	.:.:.:.:.:.:.:.	.:.:.:.:.:.:.:.	.:.:.:.:.:.:.:.	.:.:.:.:.:.:.:.	.:.:.:.:.:.:.:.	.:.:.:.:.:.:.:.	.:.:.:.:.:.:.:.	.:.:.:.:.:.:.:.	.:.:.:.:.:.:.:.	.:.:.:.:.:.:.:.	.:.:.:.:.:.:.:.	.:.:.:.:.:.:.:.	.:.:.:.:.:.:.:.	.:.:.:.:.:.:.:.	.:.:.:.:.:.:.:.	.:.:.:.:.:.:.:.	.:.:.:.:.:.:.:.	.:.:.:.:.:.:.:.	.:.:.:.:.:.:.:.	.:.:.:.:.:.:.:.	.:.:.:.:.:.:.:.	.:.:.:.:.:.:.:.	.:.:.:.:.:.:.:.	.:.:.:.:.:.:.:.	.:.:.:.:.:.:.:.	.:.:.:.:.:.:.:.	.:.:.:.:.:.:.:.	.:.:.:.:.:.:.:.	.:.:.:.:.:.:.:.	.:.:.:.:.:.:.:.	.:.:.:.:.:.:.:.	.:.:.:.:.:.:.:.	.:.:.:.:.:.:.:.	.:.:.:.:.:.:.:.	.:.:.:.:.:.:.:.	.:.:.:.:.:.:.:.	.:.:.:.:.:.:.:.	.:.:.:.:.:.:.:.	.:.:.:.:.:.:.:.	.:.:.:.:.:.:.:.	.:.:.:.:.:.:.:.	.:.:.:.:.:.:.:.	.:.:.:.:.:.:.:.	.:.:.:.:.:.:.:.	.:.:.:.:.:.:.:.	.:.:.:.:.:.:.:.	.:.:.:.:.:.:.:.	.:.:.:.:.:.:.:.	.:.:.:.:.:.:.:.	.:.:.:.:.:.:.:.	.:.:.:.:.:.:.:.	.:.:.:.:.:.:.:.	.:.:.:.:.:.:.:.	.:.:.:.:.:.:.:.	.:.:.:.:.:.:.:.	.:.:.:.:.:.:.:.	.:.:.:.:.:.:.:.	.:.:.:.:.:.:.:.	.:.:.:.:.:.:.:.	.:.:.:.:.:.:.:.	.:.:.:.:.:.:.:.	.:.:.:.:.:.:.:.	.:.:.:.:.:.:.:.	.:.:.:.:.:.:.:.	.:.:.:.:.:.:.:.	.:.:.:.:.:.:.:.	.:.:.:.:.:.:.:.	.:.:.:.:.:.:.:.	.:.:.:.:.:.:.:.	.:.:.:.:.:.:.:.	.:.:.:.:.:.:.:.	.:.:.:.:.:.:.:.	.:.:.:.:.:.:.:.	.:.:.:.:.:.:.:.	.:.:.:.:.:.:.:.	.:.:.:.:.:.:.:.	.:.:.:.:.:.:.:.	.:.:.:.:.:.:.:.	.:.:.:.:.:.:.:.	.:.:.:.:.:.:.:.	.:.:.:.:.:.:.:.	.:.:.:.:.:.:.:.	.:.:.:.:.:.:.:.	.:.:.:.:.:.:.:.	.:.:.:.:.:.:.:.	.:.:.:.:.:.:.:.	.:.:.:.:.:.:.:.	.:.:.:.:.:.:.:.	.:.:.:.:.:.:.:.	.:.:.:.:.:.:.:.	.:.:.:.:.:.:.:.	.:.:.:.:.:.:.:.	.:.:.:.:.:.:.:.	.:.:.:.:.:.:.:.	.:.:.:.:.:.:.:.	.:.:.:.:.:.:.:.	.:.:.:.:.:.:.:.	.:.:.:.:.:.:.:.	.:.:.:.:.:.:.:.	.:.:.:.:.:.:.:.	.:.:.:.:.:.:.:.	.:.:.:.:.:.:.:.	.:.:.:.:.:.:.:.	.:.:.:.:.:.:.:.	.:.:.:.:.:.:.:.	.:.:.:.:.:.:.:.	.:.:.:.:.:.:.:.	.:.:.:.:.:.:.:.	.:.:.:.:.:.:.:.	.:.:.:.:.:.:.:.	.:.:.:.:.:.:.:.	.:.:.:.:.:.:.:.	.:.:.:.:.:.:.:.	.:.:.:.:.:.:.:.	.:.:.:.:.:.:.:.	.:.:.:.:.:.:.:.	.:.:.:.:.:.:.:.	.:.:.:.:.:.:.:.	.:.:.:.:.:.:.:.	.:.:.:.:.:.:.:.	.:.:.:.:.:.:.:.	.:.:.:.:.:.:.:.	.:.:.:.:.:.:.:.	.:.:.:.:.:.:.:.	.:.:.:.:.:.:.:.	.:.:.:.:.:.:.:.	.:.:.:.:.:.:.:.	.:.:.:.:.:.:.:.	.:.:.:.:.:.:.:.	.:.:.:.:.:.:.:.	.:.:.:.:.:.:.:.	.:.:.:.:.:.:.:.	.:.:.:.:.:.:.:.	.:.:.:.:.:.:.:.	.:.:.:.:.:.:.:.	.:.:.:.:.:.:.:.	.:.:.:.:.:.:.:.	.:.:.:.:.:.:.:.	.:.:.:.:.:.:.:.	.:.:.:.:.:.:.:.	.:.:.:.:.:.:.:.	.:.:.:.:.:.:.:.	.:.:.:.:.:.:.:.	.:.:.:.:.:.:.:.	.:.:.:.:.:.:.:.	.:.:.:.:.:.:.:.	.:.:.:.:.:.:.:.	.:.:.:.:.:.:.:.	.:.:.:.:.:.:.:.	.:.:.:.:.:.:.:.	.:.:.:.:.:.:.:.	.:.:.:.:.:.:.:.	.:.:.:.:.:.:.:.	.:.:.:.:.:.:.:.	.:.:.:.:.:.:.:.	.:.:.:.:.:.:.:.	.:.:.:.:.:.:.:.	.:.:.:.:.:.:.:.	.:.:.:.:.:.:.:.	.:.:.:.:.:.:.:.	.:.:.:.:.:.:.:.	.:.:.:.:.:.:.:.	.:.:.:.:.:.:.:.	.:.:.:.:.:.:.:.	.:.:.:.:.:.:.:.	.:.:.:.:.:.:.:.	.:.:.:.:.:.:.:.	.:.:.:.:.:.:.:.	.:.:.:.:.:.:.:.	.:.:.:.:.:.:.:.	.:.:.:.:.:.:.:.
chrI	180989	.	A	<INS:ME>	.	PASS	SVTYPE=INS;STRAND=+;FAMILY=TY1	GT:END:FIVE_PRIME_SUPPORTED:THREE_PRIME_SUPPORTED:PRESENCE_READS:ABSENCE_READS:AMBIGUOUS_READS:FREQUENCY	.:.:.:.:.:.:.:.	.:.:.:.:.:.:.:.	.:.:.:.:.:.:.:.	.:.:.:.:.:.:.:.	.:.:.:.:.:.:.:.	.:.:.:.:.:.:.:.	.:.:.:.:.:.:.:.	.:.:.:.:.:.:.:.	.:.:.:.:.:.:.:.	.:.:.:.:.:.:.:.	.:.:.:.:.:.:.:.	.:.:.:.:.:.:.:.	.:.:.:.:.:.:.:.	.:.:.:.:.:.:.:.	.:.:.:.:.:.:.:.	.:.:.:.:.:.:.:.	.:.:.:.:.:.:.:.	.:.:.:.:.:.:.:.	.:.:.:.:.:.:.:.	.:.:.:.:.:.:.:.	.:.:.:.:.:.:.:.	.:.:.:.:.:.:.:.	.:.:.:.:.:.:.:.	.:.:.:.:.:.:.:.	.:.:.:.:.:.:.:.	.:.:.:.:.:.:.:.	.:.:.:.:.:.:.:.	.:.:.:.:.:.:.:.	.:.:.:.:.:.:.:.	.:.:.:.:.:.:.:.	.:.:.:.:.:.:.:.	.:.:.:.:.:.:.:.	.:.:.:.:.:.:.:.	.:.:.:.:.:.:.:.	.:.:.:.:.:.:.:.	.:.:.:.:.:.:.:.	.:.:.:.:.:.:.:.	.:.:.:.:.:.:.:.	.:.:.:.:.:.:.:.	.:.:.:.:.:.:.:.	.:.:.:.:.:.:.:.	.:.:.:.:.:.:.:.	.:.:.:.:.:.:.:.	.:.:.:.:.:.:.:.	.:.:.:.:.:.:.:.	.:.:.:.:.:.:.:.	.:.:.:.:.:.:.:.	.:.:.:.:.:.:.:.	.:.:.:.:.:.:.:.	.:.:.:.:.:.:.:.	.:.:.:.:.:.:.:.	.:.:.:.:.:.:.:.	.:.:.:.:.:.:.:.	.:.:.:.:.:.:.:.	.:.:.:.:.:.:.:.	.:.:.:.:.:.:.:.	.:.:.:.:.:.:.:.	.:.:.:.:.:.:.:.	.:.:.:.:.:.:.:.	.:.:.:.:.:.:.:.	.:.:.:.:.:.:.:.	.:.:.:.:.:.:.:.	.:.:.:.:.:.:.:.	.:.:.:.:.:.:.:.	.:.:.:.:.:.:.:.	.:.:.:.:.:.:.:.	.:.:.:.:.:.:.:.	.:.:.:.:.:.:.:.	.:.:.:.:.:.:.:.	.:.:.:.:.:.:.:.	.:.:.:.:.:.:.:.	.:.:.:.:.:.:.:.	.:.:.:.:.:.:.:.	.:.:.:.:.:.:.:.	.:.:.:.:.:.:.:.	.:.:.:.:.:.:.:.	.:.:.:.:.:.:.:.	.:.:.:.:.:.:.:.	.:.:.:.:.:.:.:.	.:.:.:.:.:.:.:.	.:.:.:.:.:.:.:.	.:.:.:.:.:.:.:.	.:.:.:.:.:.:.:.	.:.:.:.:.:.:.:.	.:.:.:.:.:.:.:.	.:.:.:.:.:.:.:.	.:.:.:.:.:.:.:.	.:.:.:.:.:.:.:.	.:.:.:.:.:.:.:.	.:.:.:.:.:.:.:.	.:.:.:.:.:.:.:.	.:.:.:.:.:.:.:.	.:.:.:.:.:.:.:.	.:.:.:.:.:.:.:.	.:.:.:.:.:.:.:.	.:.:.:.:.:.:.:.	.:.:.:.:.:.:.:.	.:.:.:.:.:.:.:.	.:.:.:.:.:.:.:.	.:.:.:.:.:.:.:.	.:.:.:.:.:.:.:.	.:.:.:.:.:.:.:.	.:.:.:.:.:.:.:.	.:.:.:.:.:.:.:.	.:.:.:.:.:.:.:.	.:.:.:.:.:.:.:.	.:.:.:.:.:.:.:.	.:.:.:.:.:.:.:.	.:.:.:.:.:.:.:.	.:.:.:.:.:.:.:.	.:.:.:.:.:.:.:.	.:.:.:.:.:.:.:.	.:.:.:.:.:.:.:.	.:.:.:.:.:.:.:.	.:.:.:.:.:.:.:.	.:.:.:.:.:.:.:.	.:.:.:.:.:.:.:.	.:.:.:.:.:.:.:.	.:.:.:.:.:.:.:.	.:.:.:.:.:.:.:.	.:.:.:.:.:.:.:.	.:.:.:.:.:.:.:.	.:.:.:.:.:.:.:.	.:.:.:.:.:.:.:.	.:.:.:.:.:.:.:.	.:.:.:.:.:.:.:.	.:.:.:.:.:.:.:.	.:.:.:.:.:.:.:.	.:.:.:.:.:.:.:.	.:.:.:.:.:.:.:.	.:.:.:.:.:.:.:.	.:.:.:.:.:.:.:.	.:.:.:.:.:.:.:.	.:.:.:.:.:.:.:.	.:.:.:.:.:.:.:.	.:.:.:.:.:.:.:.	.:.:.:.:.:.:.:.	.:.:.:.:.:.:.:.	.:.:.:.:.:.:.:.	.:.:.:.:.:.:.:.	.:.:.:.:.:.:.:.	.:.:.:.:.:.:.:.	.:.:.:.:.:.:.:.	.:.:.:.:.:.:.:.	.:.:.:.:.:.:.:.	.:.:.:.:.:.:.:.	.:.:.:.:.:.:.:.	.:.:.:.:.:.:.:.	.:.:.:.:.:.:.:.	.:.:.:.:.:.:.:.	.:.:.:.:.:.:.:.	.:.:.:.:.:.:.:.	.:.:.:.:.:.:.:.	.:.:.:.:.:.:.:.	.:.:.:.:.:.:.:.	.:.:.:.:.:.:.:.	.:.:.:.:.:.:.:.	.:.:.:.:.:.:.:.	.:.:.:.:.:.:.:.	.:.:.:.:.:.:.:.	.:.:.:.:.:.:.:.	.:.:.:.:.:.:.:.	.:.:.:.:.:.:.:.	.:.:.:.:.:.:.:.	.:.:.:.:.:.:.:.	.:.:.:.:.:.:.:.	.:.:.:.:.:.:.:.	.:.:.:.:.:.:.:.	.:.:.:.:.:.:.:.	.:.:.:.:.:.:.:.	.:.:.:.:.:.:.:.	.:.:.:.:.:.:.:.	.:.:.:.:.:.:.:.	.:.:.:.:.:.:.:.	.:.:.:.:.:.:.:.	.:.:.:.:.:.:.:.	.:.:.:.:.:.:.:.	.:.:.:.:.:.:.:.	.:.:.:.:.:.:.:.	.:.:.:.:.:.:.:.	.:.:.:.:.:.:.:.	.:.:.:.:.:.:.:.	.:.:.:.:.:.:.:.	.:.:.:.:.:.:.:.	.:.:.:.:.:.:.:.	.:.:.:.:.:.:.:.	.:.:.:.:.:.:.:.	.:.:.:.:.:.:.:.	.:.:.:.:.:.:.:.	.:.:.:.:.:.:.:.	.:.:.:.:.:.:.:.	.:.:.:.:.:.:.:.	.:.:.:.:.:.:.:.	.:.:.:.:.:.:.:.	.:.:.:.:.:.:.:.	.:.:.:.:.:.:.:.	.:.:.:.:.:.:.:.	.:.:.:.:.:.:.:.	.:.:.:.:.:.:.:.	.:.:.:.:.:.:.:.	.:.:.:.:.:.:.:.	.:.:.:.:.:.:.:.	.:.:.:.:.:.:.:.	.:.:.:.:.:.:.:.	.:.:.:.:.:.:.:.	.:.:.:.:.:.:.:.	.:.:.:.:.:.:.:.	.:.:.:.:.:.:.:.	.:.:.:.:.:.:.:.	.:.:.:.:.:.:.:.	.:.:.:.:.:.:.:.	.:.:.:.:.:.:.:.	.:.:.:.:.:.:.:.	.:.:.:.:.:.:.:.	.:.:.:.:.:.:.:.	.:.:.:.:.:.:.:.	.:.:.:.:.:.:.:.	.:.:.:.:.:.:.:.	.:.:.:.:.:.:.:.	.:.:.:.:.:.:.:.	.:.:.:.:.:.:.:.	.:.:.:.:.:.:.:.	.:.:.:.:.:.:.:.	.:.:.:.:.:.:.:.	.:.:.:.:.:.:.:.	.:.:.:.:.:.:.:.	.:.:.:.:.:.:.:.	.:.:.:.:.:.:.:.	.:.:.:.:.:.:.:.	.:.:.:.:.:.:.:.	.:.:.:.:.:.:.:.	.:.:.:.:.:.:.:.	.:.:.:.:.:.:.:.	.:.:.:.:.:.:.:.	.:.:.:.:.:.:.:.	.:.:.:.:.:.:.:.	.:.:.:.:.:.:.:.	.:.:.:.:.:.:.:.	.:.:.:.:.:.:.:.	.:.:.:.:.:.:.:.	.:.:.:.:.:.:.:.	.:.:.:.:.:.:.:.	.:.:.:.:.:.:.:.	.:.:.:.:.:.:.:.	.:.:.:.:.:.:.:.	.:.:.:.:.:.:.:.	.:.:.:.:.:.:.:.	.:.:.:.:.:.:.:.	.:.:.:.:.:.:.:.	.:.:.:.:.:.:.:.	.:.:.:.:.:.:.:.	.:.:.:.:.:.:.:.	.:.:.:.:.:.:.:.	.:.:.:.:.:.:.:.	.:.:.:.:.:.:.:.	.:.:.:.:.:.:.:.	.:.:.:.:.:.:.:.	.:.:.:.:.:.:.:.	.:.:.:.:.:.:.:.	.:.:.:.:.:.:.:.	.:.:.:.:.:.:.:.	.:.:.:.:.:.:.:.	.:.:.:.:.:.:.:.	.:.:.:.:.:.:.:.	.:.:.:.:.:.:.:.	.:.:.:.:.:.:.:.	.:.:.:.:.:.:.:.	.:.:.:.:.:.:.:.	.:.:.:.:.:.:.:.	.:.:.:.:.:.:.:.	.:.:.:.:.:.:.:.	.:.:.:.:.:.:.:.	.:.:.:.:.:.:.:.	.:.:.:.:.:.:.:.	.:.:.:.:.:.:.:.	.:.:.:.:.:.:.:.	.:.:.:.:.:.:.:.	.:.:.:.:.:.:.:.	.:.:.:.:.:.:.:.	.:.:.:.:.:.:.:.	.:.:.:.:.:.:.:.	.:.:.:.:.:.:.:.	.:.:.:.:.:.:.:.	.:.:.:.:.:.:.:.	.:.:.:.:.:.:.:.	.:.:.:.:.:.:.:.	.:.:.:.:.:.:.:.	.:.:.:.:.:.:.:.	.:.:.:.:.:.:.:.	.:.:.:.:.:.:.:.	.:.:.:.:.:.:.:.	.:.:.:.:.:.:.:.	.:.:.:.:.:.:.:.	.:.:.:.:.:.:.:.	.:.:.:.:.:.:.:.	.:.:.:.:.:.:.:.	.:.:.:.:.:.:.:.	.:.:.:.:.:.:.:.	.:.:.:.:.:.:.:.	.:.:.:.:.:.:.:.	.:.:.:.:.:.:.:.	.:.:.:.:.:.:.:.	.:.:.:.:.:.:.:.	.:.:.:.:.:.:.:.	.:.:.:.:.:.:.:.	.:.:.:.:.:.:.:.	.:.:.:.:.:.:.:.	.:.:.:.:.:.:.:.	.:.:.:.:.:.:.:.	.:.:.:.:.:.:.:.	.:.:.:.:.:.:.:.	.:.:.:.:.:.:.:.	.:.:.:.:.:.:.:.	.:.:.:.:.:.:.:.	.:.:.:.:.:.:.:.	.:.:.:.:.:.:.:.	.:.:.:.:.:.:.:.	.:.:.:.:.:.:.:.	.:.:.:.:.:.:.:.	.:.:.:.:.:.:.:.	.:.:.:.:.:.:.:.	.:.:.:.:.:.:.:.	.:.:.:.:.:.:.:.	.:.:.:.:.:.:.:.	.:.:.:.:.:.:.:.	.:.:.:.:.:.:.:.	.:.:.:.:.:.:.:.	.:.:.:.:.:.:.:.	.:.:.:.:.:.:.:.	.:.:.:.:.:.:.:.	.:.:.:.:.:.:.:.	.:.:.:.:.:.:.:.	.:.:.:.:.:.:.:.	.:.:.:.:.:.:.:.	.:.:.:.:.:.:.:.	.:.:.:.:.:.:.:.	.:.:.:.:.:.:.:.	.:.:.:.:.:.:.:.	.:.:.:.:.:.:.:.	.:.:.:.:.:.:.:.	.:.:.:.:.:.:.:.	.:.:.:.:.:.:.:.	.:.:.:.:.:.:.:.	.:.:.:.:.:.:.:.	.:.:.:.:.:.:.:.	.:.:.:.:.:.:.:.	.:.:.:.:.:.:.:.	.:.:.:.:.:.:.:.	.:.:.:.:.:.:.:.	.:.:.:.:.:.:.:.	.:.:.:.:.:.:.:.	.:.:.:.:.:.:.:.	.:.:.:.:.:.:.:.	.:.:.:.:.:.:.:.	.:.:.:.:.:.:.:.	.:.:.:.:.:.:.:.	.:.:.:.:.:.:.:.	.:.:.:.:.:.:.:.	.:.:.:.:.:.:.:.	.:.:.:.:.:.:.:.	.:.:.:.:.:.:.:.	.:.:.:.:.:.:.:.	.:.:.:.:.:.:.:.	.:.:.:.:.:.:.:.	.:.:.:.:.:.:.:.	.:.:.:.:.:.:.:.	.:.:.:.:.:.:.:.	.:.:.:.:.:.:.:.	.:.:.:.:.:.:.:.	.:.:.:.:.:.:.:.	.:.:.:.:.:.:.:.	.:.:.:.:.:.:.:.	.:.:.:.:.:.:.:.	.:.:.:.:.:.:.:.	.:.:.:.:.:.:.:.	.:.:.:.:.:.:.:.	.:.:.:.:.:.:.:.	.:.:.:.:.:.:.:.	.:.:.:.:.:.:.:.	.:.:.:.:.:.:.:.	.:.:.:.:.:.:.:.	.:.:.:.:.:.:.:.	.:.:.:.:.:.:.:.	.:.:.:.:.:.:.:.	.:.:.:.:.:.:.:.	.:.:.:.:.:.:.:.	.:.:.:.:.:.:.:.	.:.:.:.:.:.:.:.	.:.:.:.:.:.:.:.	.:.:.:.:.:.:.:.	.:.:.:.:.:.:.:.	.:.:.:.:.:.:.:.	.:.:.:.:.:.:.:.	.:.:.:.:.:.:.:.	.:.:.:.:.:.:.:.	.:.:.:.:.:.:.:.	.:.:.:.:.:.:.:.	.:.:.:.:.:.:.:.	.:.:.:.:.:.:.:.	.:.:.:.:.:.:.:.	.:.:.:.:.:.:.:.	.:.:.:.:.:.:.:.	.:.:.:.:.:.:.:.	.:.:.:.:.:.:.:.	.:.:.:.:.:.:.:.	.:.:.:.:.:.:.:.	.:.:.:.:.:.:.:.	.:.:.:.:.:.:.:.	1:180994:+:+:34:1:3:0.971	.:.:.:.:.:.:.:.	.:.:.:.:.:.:.:.	.:.:.:.:.:.:.:.	.:.:.:.:.:.:.:.	.:.:.:.:.:.:.:.	.:.:.:.:.:.:.:.	.:.:.:.:.:.:.:.	.:.:.:.:.:.:.:.	.:.:.:.:.:.:.:.	.:.:.:.:.:.:.:.	.:.:.:.:.:.:.:.	.:.:.:.:.:.:.:.	.:.:.:.:.:.:.:.	.:.:.:.:.:.:.:.	.:.:.:.:.:.:.:.	.:.:.:.:.:.:.:.	.:.:.:.:.:.:.:.	.:.:.:.:.:.:.:.	.:.:.:.:.:.:.:.	.:.:.:.:.:.:.:.	.:.:.:.:.:.:.:.	.:.:.:.:.:.:.:.	.:.:.:.:.:.:.:.	.:.:.:.:.:.:.:.	.:.:.:.:.:.:.:.	.:.:.:.:.:.:.:.	.:.:.:.:.:.:.:.	.:.:.:.:.:.:.:.	.:.:.:.:.:.:.:.	.:.:.:.:.:.:.:.	.:.:.:.:.:.:.:.	.:.:.:.:.:.:.:.	.:.:.:.:.:.:.:.	.:.:.:.:.:.:.:.	.:.:.:.:.:.:.:.	.:.:.:.:.:.:.:.	.:.:.:.:.:.:.:.	.:.:.:.:.:.:.:.	.:.:.:.:.:.:.:.	.:.:.:.:.:.:.:.	.:.:.:.:.:.:.:.	.:.:.:.:.:.:.:.	.:.:.:.:.:.:.:.	.:.:.:.:.:.:.:.	.:.:.:.:.:.:.:.	.:.:.:.:.:.:.:.	.:.:.:.:.:.:.:.	.:.:.:.:.:.:.:.	.:.:.:.:.:.:.:.	.:.:.:.:.:.:.:.	.:.:.:.:.:.:.:.	.:.:.:.:.:.:.:.	.:.:.:.:.:.:.:.	.:.:.:.:.:.:.:.	.:.:.:.:.:.:.:.	.:.:.:.:.:.:.:.	.:.:.:.:.:.:.:.	.:.:.:.:.:.:.:.	.:.:.:.:.:.:.:.	.:.:.:.:.:.:.:.	.:.:.:.:.:.:.:.	.:.:.:.:.:.:.:.	.:.:.:.:.:.:.:.	.:.:.:.:.:.:.:.	.:.:.:.:.:.:.:.	.:.:.:.:.:.:.:.	.:.:.:.:.:.:.:.	.:.:.:.:.:.:.:.	.:.:.:.:.:.:.:.	.:.:.:.:.:.:.:.	.:.:.:.:.:.:.:.	.:.:.:.:.:.:.:.	.:.:.:.:.:.:.:.	.:.:.:.:.:.:.:.	.:.:.:.:.:.:.:.	.:.:.:.:.:.:.:.	.:.:.:.:.:.:.:.	.:.:.:.:.:.:.:.	.:.:.:.:.:.:.:.	.:.:.:.:.:.:.:.	.:.:.:.:.:.:.:.	.:.:.:.:.:.:.:.	.:.:.:.:.:.:.:.	.:.:.:.:.:.:.:.	.:.:.:.:.:.:.:.	.:.:.:.:.:.:.:.	.:.:.:.:.:.:.:.	.:.:.:.:.:.:.:.	.:.:.:.:.:.:.:.	.:.:.:.:.:.:.:.	.:.:.:.:.:.:.:.	.:.:.:.:.:.:.:.	.:.:.:.:.:.:.:.	.:.:.:.:.:.:.:.	.:.:.:.:.:.:.:.	.:.:.:.:.:.:.:.	.:.:.:.:.:.:.:.	.:.:.:.:.:.:.:.	.:.:.:.:.:.:.:.	.:.:.:.:.:.:.:.	.:.:.:.:.:.:.:.	.:.:.:.:.:.:.:.	.:.:.:.:.:.:.:.	.:.:.:.:.:.:.:.	.:.:.:.:.:.:.:.	.:.:.:.:.:.:.:.	.:.:.:.:.:.:.:.	.:.:.:.:.:.:.:.	.:.:.:.:.:.:.:.	.:.:.:.:.:.:.:.	.:.:.:.:.:.:.:.	.:.:.:.:.:.:.:.	.:.:.:.:.:.:.:.	.:.:.:.:.:.:.:.	.:.:.:.:.:.:.:.	.:.:.:.:.:.:.:.	.:.:.:.:.:.:.:.	.:.:.:.:.:.:.:.	.:.:.:.:.:.:.:.	.:.:.:.:.:.:.:.	.:.:.:.:.:.:.:.	.:.:.:.:.:.:.:.	.:.:.:.:.:.:.:.	.:.:.:.:.:.:.:.	.:.:.:.:.:.:.:.	.:.:.:.:.:.:.:.	.:.:.:.:.:.:.:.	.:.:.:.:.:.:.:.	.:.:.:.:.:.:.:.	.:.:.:.:.:.:.:.	.:.:.:.:.:.:.:.	.:.:.:.:.:.:.:.	.:.:.:.:.:.:.:.	.:.:.:.:.:.:.:.	.:.:.:.:.:.:.:.	.:.:.:.:.:.:.:.	.:.:.:.:.:.:.:.	.:.:.:.:.:.:.:.	.:.:.:.:.:.:.:.	.:.:.:.:.:.:.:.	.:.:.:.:.:.:.:.	.:.:.:.:.:.:.:.	.:.:.:.:.:.:.:.	.:.:.:.:.:.:.:.	.:.:.:.:.:.:.:.	.:.:.:.:.:.:.:.	.:.:.:.:.:.:.:.	.:.:.:.:.:.:.:.	.:.:.:.:.:.:.:.	.:.:.:.:.:.:.:.	.:.:.:.:.:.:.:.	.:.:.:.:.:.:.:.	.:.:.:.:.:.:.:.	.:.:.:.:.:.:.:.	.:.:.:.:.:.:.:.	.:.:.:.:.:.:.:.	.:.:.:.:.:.:.:.	.:.:.:.:.:.:.:.	.:.:.:.:.:.:.:.	.:.:.:.:.:.:.:.	.:.:.:.:.:.:.:.	.:.:.:.:.:.:.:.	.:.:.:.:.:.:.:.	.:.:.:.:.:.:.:.	.:.:.:.:.:.:.:.	.:.:.:.:.:.:.:.	.:.:.:.:.:.:.:.	.:.:.:.:.:.:.:.	.:.:.:.:.:.:.:.	.:.:.:.:.:.:.:.	.:.:.:.:.:.:.:.	.:.:.:.:.:.:.:.	.:.:.:.:.:.:.:.	.:.:.:.:.:.:.:.	.:.:.:.:.:.:.:.	.:.:.:.:.:.:.:.	.:.:.:.:.:.:.:.	.:.:.:.:.:.:.:.	.:.:.:.:.:.:.:.	.:.:.:.:.:.:.:.	.:.:.:.:.:.:.:.	.:.:.:.:.:.:.:.	.:.:.:.:.:.:.:.	.:.:.:.:.:.:.:.	.:.:.:.:.:.:.:.	.:.:.:.:.:.:.:.	.:.:.:.:.:.:.:.	.:.:.:.:.:.:.:.	.:.:.:.:.:.:.:.	.:.:.:.:.:.:.:.	.:.:.:.:.:.:.:.	.:.:.:.:.:.:.:.	.:.:.:.:.:.:.:.	.:.:.:.:.:.:.:.	.:.:.:.:.:.:.:.	.:.:.:.:.:.:.:.	.:.:.:.:.:.:.:.	.:.:.:.:.:.:.:.	.:.:.:.:.:.:.:.	.:.:.:.:.:.:.:.	.:.:.:.:.:.:.:.	.:.:.:.:.:.:.:.	.:.:.:.:.:.:.:.	.:.:.:.:.:.:.:.	.:.:.:.:.:.:.:.	.:.:.:.:.:.:.:.	.:.:.:.:.:.:.:.	.:.:.:.:.:.:.:.	.:.:.:.:.:.:.:.	.:.:.:.:.:.:.:.	.:.:.:.:.:.:.:.	.:.:.:.:.:.:.:.	.:.:.:.:.:.:.:.	.:.:.:.:.:.:.:.	.:.:.:.:.:.:.:.	.:.:.:.:.:.:.:.	.:.:.:.:.:.:.:.	.:.:.:.:.:.:.:.	.:.:.:.:.:.:.:.	.:.:.:.:.:.:.:.	.:.:.:.:.:.:.:.	.:.:.:.:.:.:.:.	.:.:.:.:.:.:.:.	.:.:.:.:.:.:.:.	.:.:.:.:.:.:.:.	.:.:.:.:.:.:.:.	.:.:.:.:.:.:.:.	.:.:.:.:.:.:.:.	.:.:.:.:.:.:.:.	.:.:.:.:.:.:.:.	.:.:.:.:.:.:.:.	.:.:.:.:.:.:.:.	.:.:.:.:.:.:.:.	.:.:.:.:.:.:.:.	.:.:.:.:.:.:.:.	.:.:.:.:.:.:.:.	.:.:.:.:.:.:.:.	.:.:.:.:.:.:.:.	.:.:.:.:.:.:.:.	.:.:.:.:.:.:.:.	.:.:.:.:.:.:.:.	.:.:.:.:.:.:.:.	.:.:.:.:.:.:.:.	.:.:.:.:.:.:.:.	.:.:.:.:.:.:.:.	.:.:.:.:.:.:.:.	.:.:.:.:.:.:.:.	.:.:.:.:.:.:.:.	.:.:.:.:.:.:.:.	.:.:.:.:.:.:.:.	.:.:.:.:.:.:.:.	.:.:.:.:.:.:.:.	.:.:.:.:.:.:.:.	.:.:.:.:.:.:.:.	.:.:.:.:.:.:.:.	.:.:.:.:.:.:.:.	.:.:.:.:.:.:.:.	.:.:.:.:.:.:.:.	.:.:.:.:.:.:.:.	.:.:.:.:.:.:.:.	.:.:.:.:.:.:.:.	.:.:.:.:.:.:.:.	.:.:.:.:.:.:.:.	.:.:.:.:.:.:.:.	.:.:.:.:.:.:.:.	.:.:.:.:.:.:.:.	.:.:.:.:.:.:.:.	.:.:.:.:.:.:.:.	.:.:.:.:.:.:.:.	.:.:.:.:.:.:.:.	.:.:.:.:.:.:.:.	.:.:.:.:.:.:.:.	.:.:.:.:.:.:.:.	.:.:.:.:.:.:.:.	.:.:.:.:.:.:.:.	.:.:.:.:.:.:.:.	.:.:.:.:.:.:.:.	.:.:.:.:.:.:.:.	.:.:.:.:.:.:.:.	.:.:.:.:.:.:.:.	.:.:.:.:.:.:.:.	.:.:.:.:.:.:.:.	.:.:.:.:.:.:.:.	.:.:.:.:.:.:.:.	.:.:.:.:.:.:.:.	.:.:.:.:.:.:.:.	.:.:.:.:.:.:.:.	.:.:.:.:.:.:.:.	.:.:.:.:.:.:.:.	.:.:.:.:.:.:.:.	.:.:.:.:.:.:.:.	.:.:.:.:.:.:.:.	.:.:.:.:.:.:.:.	.:.:.:.:.:.:.:.	.:.:.:.:.:.:.:.	.:.:.:.:.:.:.:.	.:.:.:.:.:.:.:.	.:.:.:.:.:.:.:.	.:.:.:.:.:.:.:.	.:.:.:.:.:.:.:.	.:.:.:.:.:.:.:.	.:.:.:.:.:.:.:.	.:.:.:.:.:.:.:.	.:.:.:.:.:.:.:.	.:.:.:.:.:.:.:.	.:.:.:.:.:.:.:.	.:.:.:.:.:.:.:.	.:.:.:.:.:.:.:.	.:.:.:.:.:.:.:.	.:.:.:.:.:.:.:.	.:.:.:.:.:.:.:.	.:.:.:.:.:.:.:.	.:.:.:.:.:.:.:.	.:.:.:.:.:.:.:.	.:.:.:.:.:.:.:.	.:.:.:.:.:.:.:.	.:.:.:.:.:.:.:.	.:.:.:.:.:.:.:.	.:.:.:.:.:.:.:.	.:.:.:.:.:.:.:.	.:.:.:.:.:.:.:.	.:.:.:.:.:.:.:.	.:.:.:.:.:.:.:.	.:.:.:.:.:.:.:.	.:.:.:.:.:.:.:.	.:.:.:.:.:.:.:.	.:.:.:.:.:.:.:.	.:.:.:.:.:.:.:.	.:.:.:.:.:.:.:.	.:.:.:.:.:.:.:.	.:.:.:.:.:.:.:.	.:.:.:.:.:.:.:.	.:.:.:.:.:.:.:.	.:.:.:.:.:.:.:.	.:.:.:.:.:.:.:.	.:.:.:.:.:.:.:.	.:.:.:.:.:.:.:.	.:.:.:.:.:.:.:.	.:.:.:.:.:.:.:.	.:.:.:.:.:.:.:.	.:.:.:.:.:.:.:.	.:.:.:.:.:.:.:.	.:.:.:.:.:.:.:.	.:.:.:.:.:.:.:.	.:.:.:.:.:.:.:.	.:.:.:.:.:.:.:.	.:.:.:.:.:.:.:.	.:.:.:.:.:.:.:.	.:.:.:.:.:.:.:.	.:.:.:.:.:.:.:.	.:.:.:.:.:.:.:.	.:.:.:.:.:.:.:.	.:.:.:.:.:.:.:.	.:.:.:.:.:.:.:.	.:.:.:.:.:.:.:.	.:.:.:.:.:.:.:.	.:.:.:.:.:.:.:.	.:.:.:.:.:.:.:.	.:.:.:.:.:.:.:.	.:.:.:.:.:.:.:.	.:.:.:.:.:.:.:.	.:.:.:.:.:.:.:.	.:.:.:.:.:.:.:.	.:.:.:.:.:.:.:.	.:.:.:.:.:.:.:.	.:.:.:.:.:.:.:.	.:.:.:.:.:.:.:.	.:.:.:.:.:.:.:.	.:.:.:.:.:.:.:.	.:.:.:.:.:.:.:.	.:.:.:.:.:.:.:.	.:.:.:.:.:.:.:.	.:.:.:.:.:.:.:.	.:.:.:.:.:.:.:.	.:.:.:.:.:.:.:.	.:.:.:.:.:.:.:.	.:.:.:.:.:.:.:.	.:.:.:.:.:.:.:.	.:.:.:.:.:.:.:.	.:.:.:.:.:.:.:.	.:.:.:.:.:.:.:.	.:.:.:.:.:.:.:.	.:.:.:.:.:.:.:.	.:.:.:.:.:.:.:.	.:.:.:.:.:.:.:.	.:.:.:.:.:.:.:.	.:.:.:.:.:.:.:.	.:.:.:.:.:.:.:.	.:.:.:.:.:.:.:.	.:.:.:.:.:.:.:.	.:.:.:.:.:.:.:.	.:.:.:.:.:.:.:.	.:.:.:.:.:.:.:.	.:.:.:.:.:.:.:.	.:.:.:.:.:.:.:.	.:.:.:.:.:.:.:.	.:.:.:.:.:.:.:.	.:.:.:.:.:.:.:.	.:.:.:.:.:.:.:.	.:.:.:.:.:.:.:.	.:.:.:.:.:.:.:.	.:.:.:.:.:.:.:.	.:.:.:.:.:.:.:.	.:.:.:.:.:.:.:.	.:.:.:.:.:.:.:.	.:.:.:.:.:.:.:.	.:.:.:.:.:.:.:.	.:.:.:.:.:.:.:.	.:.:.:.:.:.:.:.	.:.:.:.:.:.:.:.	.:.:.:.:.:.:.:.	.:.:.:.:.:.:.:.	.:.:.:.:.:.:.:.	.:.:.:.:.:.:.:.	.:.:.:.:.:.:.:.	.:.:.:.:.:.:.:.	.:.:.:.:.:.:.:.	.:.:.:.:.:.:.:.	.:.:.:.:.:.:.:.	.:.:.:.:.:.:.:.	.:.:.:.:.:.:.:.	.:.:.:.:.:.:.:.	.:.:.:.:.:.:.:.	.:.:.:.:.:.:.:.	.:.:.:.:.:.:.:.	.:.:.:.:.:.:.:.	.:.:.:.:.:.:.:.	.:.:.:.:.:.:.:.	.:.:.:.:.:.:.:.	.:.:.:.:.:.:.:.	.:.:.:.:.:.:.:.	.:.:.:.:.:.:.:.	.:.:.:.:.:.:.:.	.:.:.:.:.:.:.:.	.:.:.:.:.:.:.:.	.:.:.:.:.:.:.:.	.:.:.:.:.:.:.:.	.:.:.:.:.:.:.:.	.:.:.:.:.:.:.:.	.:.:.:.:.:.:.:.	.:.:.:.:.:.:.:.	.:.:.:.:.:.:.:.	.:.:.:.:.:.:.:.	.:.:.:.:.:.:.:.	.:.:.:.:.:.:.:.	.:.:.:.:.:.:.:.	.:.:.:.:.:.:.:.	.:.:.:.:.:.:.:.	.:.:.:.:.:.:.:.	.:.:.:.:.:.:.:.	.:.:.:.:.:.:.:.	.:.:.:.:.:.:.:.	.:.:.:.:.:.:.:.	.:.:.:.:.:.:.:.	.:.:.:.:.:.:.:.	.:.:.:.:.:.:.:.	.:.:.:.:.:.:.:.	.:.:.:.:.:.:.:.	.:.:.:.:.:.:.:.	.:.:.:.:.:.:.:.	.:.:.:.:.:.:.:.	.:.:.:.:.:.:.:.	.:.:.:.:.:.:.:.	.:.:.:.:.:.:.:.	.:.:.:.:.:.:.:.	.:.:.:.:.:.:.:.	.:.:.:.:.:.:.:.	.:.:.:.:.:.:.:.	.:.:.:.:.:.:.:.	.:.:.:.:.:.:.:.	.:.:.:.:.:.:.:.	.:.:.:.:.:.:.:.	.:.:.:.:.:.:.:.	.:.:.:.:.:.:.:.	.:.:.:.:.:.:.:.	.:.:.:.:.:.:.:.	.:.:.:.:.:.:.:.	.:.:.:.:.:.:.:.	.:.:.:.:.:.:.:.	.:.:.:.:.:.:.:.	.:.:.:.:.:.:.:.	.:.:.:.:.:.:.:.	.:.:.:.:.:.:.:.	.:.:.:.:.:.:.:.	.:.:.:.:.:.:.:.	.:.:.:.:.:.:.:.	.:.:.:.:.:.:.:.	.:.:.:.:.:.:.:.	.:.:.:.:.:.:.:.	.:.:.:.:.:.:.:.	.:.:.:.:.:.:.:.	.:.:.:.:.:.:.:.	.:.:.:.:.:.:.:.	.:.:.:.:.:.:.:.	.:.:.:.:.:.:.:.	.:.:.:.:.:.:.:.	.:.:.:.:.:.:.:.	.:.:.:.:.:.:.:.	.:.:.:.:.:.:.:.	.:.:.:.:.:.:.:.	.:.:.:.:.:.:.:.	.:.:.:.:.:.:.:.	.:.:.:.:.:.:.:.	.:.:.:.:.:.:.:.	.:.:.:.:.:.:.:.	.:.:.:.:.:.:.:.	.:.:.:.:.:.:.:.	.:.:.:.:.:.:.:.	.:.:.:.:.:.:.:.	.:.:.:.:.:.:.:.	.:.:.:.:.:.:.:.	.:.:.:.:.:.:.:.	.:.:.:.:.:.:.:.	.:.:.:.:.:.:.:.	.:.:.:.:.:.:.:.	.:.:.:.:.:.:.:.	.:.:.:.:.:.:.:.	.:.:.:.:.:.:.:.	.:.:.:.:.:.:.:.	.:.:.:.:.:.:.:.	.:.:.:.:.:.:.:.	.:.:.:.:.:.:.:.	.:.:.:.:.:.:.:.	.:.:.:.:.:.:.:.	.:.:.:.:.:.:.:.	.:.:.:.:.:.:.:.	.:.:.:.:.:.:.:.	.:.:.:.:.:.:.:.	.:.:.:.:.:.:.:.	.:.:.:.:.:.:.:.	.:.:.:.:.:.:.:.	.:.:.:.:.:.:.:.	.:.:.:.:.:.:.:.	.:.:.:.:.:.:.:.	.:.:.:.:.:.:.:.	.:.:.:.:.:.:.:.	.:.:.:.:.:.:.:.	.:.:.:.:.:.:.:.	.:.:.:.:.:.:.:.	.:.:.:.:.:.:.:.	.:.:.:.:.:.:.:.	.:.:.:.:.:.:.:.	.:.:.:.:.:.:.:.	.:.:.:.:.:.:.:.	.:.:.:.:.:.:.:.	.:.:.:.:.:.:.:.	.:.:.:.:.:.:.:.	.:.:.:.:.:.:.:.	.:.:.:.:.:.:.:.	.:.:.:.:.:.:.:.	.:.:.:.:.:.:.:.	.:.:.:.:.:.:.:.	.:.:.:.:.:.:.:.	.:.:.:.:.:.:.:.	.:.:.:.:.:.:.:.	.:.:.:.:.:.:.:.	.:.:.:.:.:.:.:.	.:.:.:.:.:.:.:.	.:.:.:.:.:.:.:.	.:.:.:.:.:.:.:.	.:.:.:.:.:.:.:.	.:.:.:.:.:.:.:.	.:.:.:.:.:.:.:.	.:.:.:.:.:.:.:.	.:.:.:.:.:.:.:.	.:.:.:.:.:.:.:.	.:.:.:.:.:.:.:.	.:.:.:.:.:.:.:.	.:.:.:.:.:.:.:.	.:.:.:.:.:.:.:.	.:.:.:.:.:.:.:.	.:.:.:.:.:.:.:.	.:.:.:.:.:.:.:.	.:.:.:.:.:.:.:.	.:.:.:.:.:.:.:.	.:.:.:.:.:.:.:.	.:.:.:.:.:.:.:.	.:.:.:.:.:.:.:.	.:.:.:.:.:.:.:.	.:.:.:.:.:.:.:.	.:.:.:.:.:.:.:.	.:.:.:.:.:.:.:.	.:.:.:.:.:.:.:.	.:.:.:.:.:.:.:.	.:.:.:.:.:.:.:.	.:.:.:.:.:.:.:.	.:.:.:.:.:.:.:.	.:.:.:.:.:.:.:.	.:.:.:.:.:.:.:.	.:.:.:.:.:.:.:.	.:.:.:.:.:.:.:.	.:.:.:.:.:.:.:.	.:.:.:.:.:.:.:.	.:.:.:.:.:.:.:.	.:.:.:.:.:.:.:.	.:.:.:.:.:.:.:.	.:.:.:.:.:.:.:.	.:.:.:.:.:.:.:.	.:.:.:.:.:.:.:.	.:.:.:.:.:.:.:.	.:.:.:.:.:.:.:.	.:.:.:.:.:.:.:.
chrI	180991	.	A	<INS:ME>	.	PASS	SVTYPE=INS;STRAND=-;FAMILY=TY1	GT:END:FIVE_PRIME_SUPPORTED:THREE_PRIME_SUPPORTED:PRESENCE_READS:ABSENCE_READS:AMBIGUOUS_READS:FREQUENCY	.:.:.:.:.:.:.:.	.:.:.:.:.:.:.:.	.:.:.:.:.:.:.:.	.:.:.:.:.:.:.:.	.:.:.:.:.:.:.:.	.:.:.:.:.:.:.:.	.:.:.:.:.:.:.:.	.:.:.:.:.:.:.:.	.:.:.:.:.:.:.:.	.:.:.:.:.:.:.:.	.:.:.:.:.:.:.:.	.:.:.:.:.:.:.:.	.:.:.:.:.:.:.:.	.:.:.:.:.:.:.:.	.:.:.:.:.:.:.:.	.:.:.:.:.:.:.:.	.:.:.:.:.:.:.:.	.:.:.:.:.:.:.:.	.:.:.:.:.:.:.:.	.:.:.:.:.:.:.:.	.:.:.:.:.:.:.:.	.:.:.:.:.:.:.:.	.:.:.:.:.:.:.:.	.:.:.:.:.:.:.:.	.:.:.:.:.:.:.:.	.:.:.:.:.:.:.:.	.:.:.:.:.:.:.:.	.:.:.:.:.:.:.:.	.:.:.:.:.:.:.:.	.:.:.:.:.:.:.:.	.:.:.:.:.:.:.:.	.:.:.:.:.:.:.:.	.:.:.:.:.:.:.:.	.:.:.:.:.:.:.:.	.:.:.:.:.:.:.:.	.:.:.:.:.:.:.:.	.:.:.:.:.:.:.:.	.:.:.:.:.:.:.:.	.:.:.:.:.:.:.:.	.:.:.:.:.:.:.:.	.:.:.:.:.:.:.:.	.:.:.:.:.:.:.:.	.:.:.:.:.:.:.:.	.:.:.:.:.:.:.:.	.:.:.:.:.:.:.:.	.:.:.:.:.:.:.:.	.:.:.:.:.:.:.:.	.:.:.:.:.:.:.:.	.:.:.:.:.:.:.:.	.:.:.:.:.:.:.:.	.:.:.:.:.:.:.:.	.:.:.:.:.:.:.:.	.:.:.:.:.:.:.:.	.:.:.:.:.:.:.:.	.:.:.:.:.:.:.:.	.:.:.:.:.:.:.:.	.:.:.:.:.:.:.:.	.:.:.:.:.:.:.:.	.:.:.:.:.:.:.:.	.:.:.:.:.:.:.:.	.:.:.:.:.:.:.:.	.:.:.:.:.:.:.:.	.:.:.:.:.:.:.:.	.:.:.:.:.:.:.:.	.:.:.:.:.:.:.:.	.:.:.:.:.:.:.:.	.:.:.:.:.:.:.:.	.:.:.:.:.:.:.:.	.:.:.:.:.:.:.:.	.:.:.:.:.:.:.:.	.:.:.:.:.:.:.:.	.:.:.:.:.:.:.:.	.:.:.:.:.:.:.:.	.:.:.:.:.:.:.:.	.:.:.:.:.:.:.:.	.:.:.:.:.:.:.:.	.:.:.:.:.:.:.:.	.:.:.:.:.:.:.:.	.:.:.:.:.:.:.:.	.:.:.:.:.:.:.:.	.:.:.:.:.:.:.:.	.:.:.:.:.:.:.:.	.:.:.:.:.:.:.:.	.:.:.:.:.:.:.:.	.:.:.:.:.:.:.:.	.:.:.:.:.:.:.:.	.:.:.:.:.:.:.:.	.:.:.:.:.:.:.:.	.:.:.:.:.:.:.:.	.:.:.:.:.:.:.:.	.:.:.:.:.:.:.:.	.:.:.:.:.:.:.:.	.:.:.:.:.:.:.:.	.:.:.:.:.:.:.:.	.:.:.:.:.:.:.:.	.:.:.:.:.:.:.:.	.:.:.:.:.:.:.:.	.:.:.:.:.:.:.:.	.:.:.:.:.:.:.:.	.:.:.:.:.:.:.:.	.:.:.:.:.:.:.:.	.:.:.:.:.:.:.:.	.:.:.:.:.:.:.:.	.:.:.:.:.:.:.:.	.:.:.:.:.:.:.:.	.:.:.:.:.:.:.:.	1:180995:+:+:38:1:1:0.974	.:.:.:.:.:.:.:.	.:.:.:.:.:.:.:.	.:.:.:.:.:.:.:.	.:.:.:.:.:.:.:.	.:.:.:.:.:.:.:.	.:.:.:.:.:.:.:.	.:.:.:.:.:.:.:.	.:.:.:.:.:.:.:.	.:.:.:.:.:.:.:.	.:.:.:.:.:.:.:.	.:.:.:.:.:.:.:.	.:.:.:.:.:.:.:.	.:.:.:.:.:.:.:.	.:.:.:.:.:.:.:.	.:.:.:.:.:.:.:.	.:.:.:.:.:.:.:.	.:.:.:.:.:.:.:.	.:.:.:.:.:.:.:.	.:.:.:.:.:.:.:.	.:.:.:.:.:.:.:.	.:.:.:.:.:.:.:.	.:.:.:.:.:.:.:.	.:.:.:.:.:.:.:.	.:.:.:.:.:.:.:.	.:.:.:.:.:.:.:.	.:.:.:.:.:.:.:.	.:.:.:.:.:.:.:.	.:.:.:.:.:.:.:.	.:.:.:.:.:.:.:.	.:.:.:.:.:.:.:.	.:.:.:.:.:.:.:.	.:.:.:.:.:.:.:.	.:.:.:.:.:.:.:.	.:.:.:.:.:.:.:.	.:.:.:.:.:.:.:.	.:.:.:.:.:.:.:.	.:.:.:.:.:.:.:.	.:.:.:.:.:.:.:.	.:.:.:.:.:.:.:.	.:.:.:.:.:.:.:.	.:.:.:.:.:.:.:.	.:.:.:.:.:.:.:.	.:.:.:.:.:.:.:.	.:.:.:.:.:.:.:.	.:.:.:.:.:.:.:.	.:.:.:.:.:.:.:.	.:.:.:.:.:.:.:.	.:.:.:.:.:.:.:.	.:.:.:.:.:.:.:.	.:.:.:.:.:.:.:.	.:.:.:.:.:.:.:.	.:.:.:.:.:.:.:.	.:.:.:.:.:.:.:.	.:.:.:.:.:.:.:.	.:.:.:.:.:.:.:.	.:.:.:.:.:.:.:.	.:.:.:.:.:.:.:.	.:.:.:.:.:.:.:.	.:.:.:.:.:.:.:.	.:.:.:.:.:.:.:.	.:.:.:.:.:.:.:.	.:.:.:.:.:.:.:.	.:.:.:.:.:.:.:.	.:.:.:.:.:.:.:.	.:.:.:.:.:.:.:.	.:.:.:.:.:.:.:.	.:.:.:.:.:.:.:.	.:.:.:.:.:.:.:.	.:.:.:.:.:.:.:.	.:.:.:.:.:.:.:.	.:.:.:.:.:.:.:.	.:.:.:.:.:.:.:.	.:.:.:.:.:.:.:.	.:.:.:.:.:.:.:.	.:.:.:.:.:.:.:.	.:.:.:.:.:.:.:.	.:.:.:.:.:.:.:.	.:.:.:.:.:.:.:.	.:.:.:.:.:.:.:.	.:.:.:.:.:.:.:.	.:.:.:.:.:.:.:.	.:.:.:.:.:.:.:.	.:.:.:.:.:.:.:.	.:.:.:.:.:.:.:.	.:.:.:.:.:.:.:.	.:.:.:.:.:.:.:.	.:.:.:.:.:.:.:.	.:.:.:.:.:.:.:.	.:.:.:.:.:.:.:.	.:.:.:.:.:.:.:.	.:.:.:.:.:.:.:.	.:.:.:.:.:.:.:.	.:.:.:.:.:.:.:.	.:.:.:.:.:.:.:.	.:.:.:.:.:.:.:.	.:.:.:.:.:.:.:.	.:.:.:.:.:.:.:.	.:.:.:.:.:.:.:.	.:.:.:.:.:.:.:.	.:.:.:.:.:.:.:.	.:.:.:.:.:.:.:.	.:.:.:.:.:.:.:.	.:.:.:.:.:.:.:.	.:.:.:.:.:.:.:.	.:.:.:.:.:.:.:.	.:.:.:.:.:.:.:.	.:.:.:.:.:.:.:.	.:.:.:.:.:.:.:.	.:.:.:.:.:.:.:.	.:.:.:.:.:.:.:.	.:.:.:.:.:.:.:.	.:.:.:.:.:.:.:.	.:.:.:.:.:.:.:.	.:.:.:.:.:.:.:.	.:.:.:.:.:.:.:.	.:.:.:.:.:.:.:.	.:.:.:.:.:.:.:.	.:.:.:.:.:.:.:.	.:.:.:.:.:.:.:.	.:.:.:.:.:.:.:.	.:.:.:.:.:.:.:.	.:.:.:.:.:.:.:.	.:.:.:.:.:.:.:.	.:.:.:.:.:.:.:.	.:.:.:.:.:.:.:.	.:.:.:.:.:.:.:.	.:.:.:.:.:.:.:.	.:.:.:.:.:.:.:.	.:.:.:.:.:.:.:.	.:.:.:.:.:.:.:.	.:.:.:.:.:.:.:.	.:.:.:.:.:.:.:.	.:.:.:.:.:.:.:.	.:.:.:.:.:.:.:.	.:.:.:.:.:.:.:.	.:.:.:.:.:.:.:.	.:.:.:.:.:.:.:.	.:.:.:.:.:.:.:.	.:.:.:.:.:.:.:.	.:.:.:.:.:.:.:.	.:.:.:.:.:.:.:.	.:.:.:.:.:.:.:.	.:.:.:.:.:.:.:.	.:.:.:.:.:.:.:.	.:.:.:.:.:.:.:.	.:.:.:.:.:.:.:.	.:.:.:.:.:.:.:.	.:.:.:.:.:.:.:.	.:.:.:.:.:.:.:.	.:.:.:.:.:.:.:.	.:.:.:.:.:.:.:.	.:.:.:.:.:.:.:.	.:.:.:.:.:.:.:.	.:.:.:.:.:.:.:.	.:.:.:.:.:.:.:.	.:.:.:.:.:.:.:.	.:.:.:.:.:.:.:.	.:.:.:.:.:.:.:.	.:.:.:.:.:.:.:.	.:.:.:.:.:.:.:.	.:.:.:.:.:.:.:.	.:.:.:.:.:.:.:.	.:.:.:.:.:.:.:.	.:.:.:.:.:.:.:.	.:.:.:.:.:.:.:.	.:.:.:.:.:.:.:.	.:.:.:.:.:.:.:.	.:.:.:.:.:.:.:.	.:.:.:.:.:.:.:.	.:.:.:.:.:.:.:.	.:.:.:.:.:.:.:.	.:.:.:.:.:.:.:.	.:.:.:.:.:.:.:.	.:.:.:.:.:.:.:.	.:.:.:.:.:.:.:.	.:.:.:.:.:.:.:.	.:.:.:.:.:.:.:.	.:.:.:.:.:.:.:.	.:.:.:.:.:.:.:.	.:.:.:.:.:.:.:.	.:.:.:.:.:.:.:.	.:.:.:.:.:.:.:.	.:.:.:.:.:.:.:.	.:.:.:.:.:.:.:.	.:.:.:.:.:.:.:.	.:.:.:.:.:.:.:.	.:.:.:.:.:.:.:.	.:.:.:.:.:.:.:.	.:.:.:.:.:.:.:.	.:.:.:.:.:.:.:.	.:.:.:.:.:.:.:.	.:.:.:.:.:.:.:.	.:.:.:.:.:.:.:.	.:.:.:.:.:.:.:.	.:.:.:.:.:.:.:.	.:.:.:.:.:.:.:.	.:.:.:.:.:.:.:.	.:.:.:.:.:.:.:.	.:.:.:.:.:.:.:.	.:.:.:.:.:.:.:.	.:.:.:.:.:.:.:.	.:.:.:.:.:.:.:.	.:.:.:.:.:.:.:.	.:.:.:.:.:.:.:.	.:.:.:.:.:.:.:.	.:.:.:.:.:.:.:.	.:.:.:.:.:.:.:.	.:.:.:.:.:.:.:.	.:.:.:.:.:.:.:.	.:.:.:.:.:.:.:.	.:.:.:.:.:.:.:.	.:.:.:.:.:.:.:.	.:.:.:.:.:.:.:.	.:.:.:.:.:.:.:.	.:.:.:.:.:.:.:.	.:.:.:.:.:.:.:.	.:.:.:.:.:.:.:.	.:.:.:.:.:.:.:.	.:.:.:.:.:.:.:.	.:.:.:.:.:.:.:.	.:.:.:.:.:.:.:.	.:.:.:.:.:.:.:.	.:.:.:.:.:.:.:.	.:.:.:.:.:.:.:.	.:.:.:.:.:.:.:.	.:.:.:.:.:.:.:.	.:.:.:.:.:.:.:.	.:.:.:.:.:.:.:.	.:.:.:.:.:.:.:.	.:.:.:.:.:.:.:.	.:.:.:.:.:.:.:.	.:.:.:.:.:.:.:.	.:.:.:.:.:.:.:.	.:.:.:.:.:.:.:.	.:.:.:.:.:.:.:.	.:.:.:.:.:.:.:.	.:.:.:.:.:.:.:.	.:.:.:.:.:.:.:.	.:.:.:.:.:.:.:.	.:.:.:.:.:.:.:.	.:.:.:.:.:.:.:.	.:.:.:.:.:.:.:.	.:.:.:.:.:.:.:.	.:.:.:.:.:.:.:.	.:.:.:.:.:.:.:.	.:.:.:.:.:.:.:.	.:.:.:.:.:.:.:.	.:.:.:.:.:.:.:.	.:.:.:.:.:.:.:.	.:.:.:.:.:.:.:.	.:.:.:.:.:.:.:.	.:.:.:.:.:.:.:.	.:.:.:.:.:.:.:.	.:.:.:.:.:.:.:.	.:.:.:.:.:.:.:.	.:.:.:.:.:.:.:.	.:.:.:.:.:.:.:.	.:.:.:.:.:.:.:.	.:.:.:.:.:.:.:.	.:.:.:.:.:.:.:.	.:.:.:.:.:.:.:.	.:.:.:.:.:.:.:.	.:.:.:.:.:.:.:.	.:.:.:.:.:.:.:.	.:.:.:.:.:.:.:.	.:.:.:.:.:.:.:.	.:.:.:.:.:.:.:.	.:.:.:.:.:.:.:.	.:.:.:.:.:.:.:.	.:.:.:.:.:.:.:.	.:.:.:.:.:.:.:.	.:.:.:.:.:.:.:.	.:.:.:.:.:.:.:.	.:.:.:.:.:.:.:.	.:.:.:.:.:.:.:.	.:.:.:.:.:.:.:.	.:.:.:.:.:.:.:.	.:.:.:.:.:.:.:.	.:.:.:.:.:.:.:.	.:.:.:.:.:.:.:.	.:.:.:.:.:.:.:.	.:.:.:.:.:.:.:.	.:.:.:.:.:.:.:.	.:.:.:.:.:.:.:.	.:.:.:.:.:.:.:.	.:.:.:.:.:.:.:.	.:.:.:.:.:.:.:.	.:.:.:.:.:.:.:.	.:.:.:.:.:.:.:.	.:.:.:.:.:.:.:.	.:.:.:.:.:.:.:.	.:.:.:.:.:.:.:.	.:.:.:.:.:.:.:.	.:.:.:.:.:.:.:.	.:.:.:.:.:.:.:.	.:.:.:.:.:.:.:.	.:.:.:.:.:.:.:.	.:.:.:.:.:.:.:.	.:.:.:.:.:.:.:.	.:.:.:.:.:.:.:.	.:.:.:.:.:.:.:.	.:.:.:.:.:.:.:.	.:.:.:.:.:.:.:.	.:.:.:.:.:.:.:.	.:.:.:.:.:.:.:.	.:.:.:.:.:.:.:.	.:.:.:.:.:.:.:.	.:.:.:.:.:.:.:.	.:.:.:.:.:.:.:.	.:.:.:.:.:.:.:.	.:.:.:.:.:.:.:.	.:.:.:.:.:.:.:.	.:.:.:.:.:.:.:.	.:.:.:.:.:.:.:.	.:.:.:.:.:.:.:.	.:.:.:.:.:.:.:.	.:.:.:.:.:.:.:.	.:.:.:.:.:.:.:.	.:.:.:.:.:.:.:.	.:.:.:.:.:.:.:.	.:.:.:.:.:.:.:.	.:.:.:.:.:.:.:.	.:.:.:.:.:.:.:.	.:.:.:.:.:.:.:.	.:.:.:.:.:.:.:.	.:.:.:.:.:.:.:.	.:.:.:.:.:.:.:.	.:.:.:.:.:.:.:.	.:.:.:.:.:.:.:.	.:.:.:.:.:.:.:.	.:.:.:.:.:.:.:.	.:.:.:.:.:.:.:.	.:.:.:.:.:.:.:.	.:.:.:.:.:.:.:.	.:.:.:.:.:.:.:.	.:.:.:.:.:.:.:.	.:.:.:.:.:.:.:.	.:.:.:.:.:.:.:.	.:.:.:.:.:.:.:.	.:.:.:.:.:.:.:.	.:.:.:.:.:.:.:.	.:.:.:.:.:.:.:.	.:.:.:.:.:.:.:.	.:.:.:.:.:.:.:.	.:.:.:.:.:.:.:.	.:.:.:.:.:.:.:.	.:.:.:.:.:.:.:.	.:.:.:.:.:.:.:.	.:.:.:.:.:.:.:.	.:.:.:.:.:.:.:.	.:.:.:.:.:.:.:.	.:.:.:.:.:.:.:.	.:.:.:.:.:.:.:.	.:.:.:.:.:.:.:.	.:.:.:.:.:.:.:.	.:.:.:.:.:.:.:.	.:.:.:.:.:.:.:.	.:.:.:.:.:.:.:.	.:.:.:.:.:.:.:.	.:.:.:.:.:.:.:.	.:.:.:.:.:.:.:.	.:.:.:.:.:.:.:.	.:.:.:.:.:.:.:.	.:.:.:.:.:.:.:.	.:.:.:.:.:.:.:.	.:.:.:.:.:.:.:.	.:.:.:.:.:.:.:.	.:.:.:.:.:.:.:.	.:.:.:.:.:.:.:.	.:.:.:.:.:.:.:.	.:.:.:.:.:.:.:.	.:.:.:.:.:.:.:.	.:.:.:.:.:.:.:.	.:.:.:.:.:.:.:.	.:.:.:.:.:.:.:.	.:.:.:.:.:.:.:.	.:.:.:.:.:.:.:.	.:.:.:.:.:.:.:.	.:.:.:.:.:.:.:.	.:.:.:.:.:.:.:.	.:.:.:.:.:.:.:.	.:.:.:.:.:.:.:.	.:.:.:.:.:.:.:.	.:.:.:.:.:.:.:.	.:.:.:.:.:.:.:.	.:.:.:.:.:.:.:.	.:.:.:.:.:.:.:.	.:.:.:.:.:.:.:.	.:.:.:.:.:.:.:.	.:.:.:.:.:.:.:.	.:.:.:.:.:.:.:.	.:.:.:.:.:.:.:.	.:.:.:.:.:.:.:.	.:.:.:.:.:.:.:.	.:.:.:.:.:.:.:.	.:.:.:.:.:.:.:.	.:.:.:.:.:.:.:.	.:.:.:.:.:.:.:.	.:.:.:.:.:.:.:.	1:180995:+:+:32:24:2:0.571	.:.:.:.:.:.:.:.	.:.:.:.:.:.:.:.	.:.:.:.:.:.:.:.	.:.:.:.:.:.:.:.	.:.:.:.:.:.:.:.	.:.:.:.:.:.:.:.	.:.:.:.:.:.:.:.	.:.:.:.:.:.:.:.	.:.:.:.:.:.:.:.	.:.:.:.:.:.:.:.	.:.:.:.:.:.:.:.	.:.:.:.:.:.:.:.	.:.:.:.:.:.:.:.	.:.:.:.:.:.:.:.	.:.:.:.:.:.:.:.	.:.:.:.:.:.:.:.	.:.:.:.:.:.:.:.	.:.:.:.:.:.:.:.	.:.:.:.:.:.:.:.	.:.:.:.:.:.:.:.	.:.:.:.:.:.:.:.	.:.:.:.:.:.:.:.	.:.:.:.:.:.:.:.	.:.:.:.:.:.:.:.	.:.:.:.:.:.:.:.	.:.:.:.:.:.:.:.	.:.:.:.:.:.:.:.	.:.:.:.:.:.:.:.	.:.:.:.:.:.:.:.	.:.:.:.:.:.:.:.	.:.:.:.:.:.:.:.	.:.:.:.:.:.:.:.	.:.:.:.:.:.:.:.	.:.:.:.:.:.:.:.	.:.:.:.:.:.:.:.	.:.:.:.:.:.:.:.	.:.:.:.:.:.:.:.	.:.:.:.:.:.:.:.	.:.:.:.:.:.:.:.	.:.:.:.:.:.:.:.	.:.:.:.:.:.:.:.	.:.:.:.:.:.:.:.	.:.:.:.:.:.:.:.	.:.:.:.:.:.:.:.	.:.:.:.:.:.:.:.	.:.:.:.:.:.:.:.	.:.:.:.:.:.:.:.	.:.:.:.:.:.:.:.	.:.:.:.:.:.:.:.	.:.:.:.:.:.:.:.	.:.:.:.:.:.:.:.	.:.:.:.:.:.:.:.	.:.:.:.:.:.:.:.	.:.:.:.:.:.:.:.	.:.:.:.:.:.:.:.	.:.:.:.:.:.:.:.	.:.:.:.:.:.:.:.	.:.:.:.:.:.:.:.	.:.:.:.:.:.:.:.	.:.:.:.:.:.:.:.	.:.:.:.:.:.:.:.	.:.:.:.:.:.:.:.	.:.:.:.:.:.:.:.	.:.:.:.:.:.:.:.	.:.:.:.:.:.:.:.	.:.:.:.:.:.:.:.	.:.:.:.:.:.:.:.	.:.:.:.:.:.:.:.	.:.:.:.:.:.:.:.	.:.:.:.:.:.:.:.	.:.:.:.:.:.:.:.	.:.:.:.:.:.:.:.	.:.:.:.:.:.:.:.	.:.:.:.:.:.:.:.	.:.:.:.:.:.:.:.	.:.:.:.:.:.:.:.	.:.:.:.:.:.:.:.	.:.:.:.:.:.:.:.	.:.:.:.:.:.:.:.	.:.:.:.:.:.:.:.	.:.:.:.:.:.:.:.	.:.:.:.:.:.:.:.	.:.:.:.:.:.:.:.	.:.:.:.:.:.:.:.	.:.:.:.:.:.:.:.	.:.:.:.:.:.:.:.	.:.:.:.:.:.:.:.	.:.:.:.:.:.:.:.	.:.:.:.:.:.:.:.	.:.:.:.:.:.:.:.	.:.:.:.:.:.:.:.	.:.:.:.:.:.:.:.	.:.:.:.:.:.:.:.	.:.:.:.:.:.:.:.	.:.:.:.:.:.:.:.	.:.:.:.:.:.:.:.	.:.:.:.:.:.:.:.	.:.:.:.:.:.:.:.	.:.:.:.:.:.:.:.	.:.:.:.:.:.:.:.	.:.:.:.:.:.:.:.	.:.:.:.:.:.:.:.	.:.:.:.:.:.:.:.	.:.:.:.:.:.:.:.	.:.:.:.:.:.:.:.	.:.:.:.:.:.:.:.	.:.:.:.:.:.:.:.	.:.:.:.:.:.:.:.	.:.:.:.:.:.:.:.	.:.:.:.:.:.:.:.	.:.:.:.:.:.:.:.	.:.:.:.:.:.:.:.	.:.:.:.:.:.:.:.	.:.:.:.:.:.:.:.	.:.:.:.:.:.:.:.	.:.:.:.:.:.:.:.	.:.:.:.:.:.:.:.	.:.:.:.:.:.:.:.	.:.:.:.:.:.:.:.	.:.:.:.:.:.:.:.	.:.:.:.:.:.:.:.	.:.:.:.:.:.:.:.	.:.:.:.:.:.:.:.	.:.:.:.:.:.:.:.	.:.:.:.:.:.:.:.	.:.:.:.:.:.:.:.	.:.:.:.:.:.:.:.	.:.:.:.:.:.:.:.	.:.:.:.:.:.:.:.	.:.:.:.:.:.:.:.	.:.:.:.:.:.:.:.	.:.:.:.:.:.:.:.	.:.:.:.:.:.:.:.	.:.:.:.:.:.:.:.	.:.:.:.:.:.:.:.	.:.:.:.:.:.:.:.	.:.:.:.:.:.:.:.	.:.:.:.:.:.:.:.	.:.:.:.:.:.:.:.	.:.:.:.:.:.:.:.	.:.:.:.:.:.:.:.	.:.:.:.:.:.:.:.	.:.:.:.:.:.:.:.	.:.:.:.:.:.:.:.	.:.:.:.:.:.:.:.	.:.:.:.:.:.:.:.	.:.:.:.:.:.:.:.	.:.:.:.:.:.:.:.	.:.:.:.:.:.:.:.	.:.:.:.:.:.:.:.	.:.:.:.:.:.:.:.	.:.:.:.:.:.:.:.	.:.:.:.:.:.:.:.	.:.:.:.:.:.:.:.	.:.:.:.:.:.:.:.	.:.:.:.:.:.:.:.	.:.:.:.:.:.:.:.	.:.:.:.:.:.:.:.	.:.:.:.:.:.:.:.	.:.:.:.:.:.:.:.	.:.:.:.:.:.:.:.	.:.:.:.:.:.:.:.	.:.:.:.:.:.:.:.	.:.:.:.:.:.:.:.	.:.:.:.:.:.:.:.	.:.:.:.:.:.:.:.	.:.:.:.:.:.:.:.	.:.:.:.:.:.:.:.	.:.:.:.:.:.:.:.	.:.:.:.:.:.:.:.	.:.:.:.:.:.:.:.	.:.:.:.:.:.:.:.	.:.:.:.:.:.:.:.	.:.:.:.:.:.:.:.	.:.:.:.:.:.:.:.	.:.:.:.:.:.:.:.	.:.:.:.:.:.:.:.	.:.:.:.:.:.:.:.	.:.:.:.:.:.:.:.	.:.:.:.:.:.:.:.	.:.:.:.:.:.:.:.	.:.:.:.:.:.:.:.	.:.:.:.:.:.:.:.	.:.:.:.:.:.:.:.	.:.:.:.:.:.:.:.	.:.:.:.:.:.:.:.	.:.:.:.:.:.:.:.	.:.:.:.:.:.:.:.	.:.:.:.:.:.:.:.	.:.:.:.:.:.:.:.	.:.:.:.:.:.:.:.	.:.:.:.:.:.:.:.	.:.:.:.:.:.:.:.	.:.:.:.:.:.:.:.	.:.:.:.:.:.:.:.	.:.:.:.:.:.:.:.	.:.:.:.:.:.:.:.	.:.:.:.:.:.:.:.	.:.:.:.:.:.:.:.	.:.:.:.:.:.:.:.	.:.:.:.:.:.:.:.	.:.:.:.:.:.:.:.	.:.:.:.:.:.:.:.	.:.:.:.:.:.:.:.	.:.:.:.:.:.:.:.	.:.:.:.:.:.:.:.	.:.:.:.:.:.:.:.	.:.:.:.:.:.:.:.	.:.:.:.:.:.:.:.	.:.:.:.:.:.:.:.	.:.:.:.:.:.:.:.	.:.:.:.:.:.:.:.	.:.:.:.:.:.:.:.	.:.:.:.:.:.:.:.	.:.:.:.:.:.:.:.	.:.:.:.:.:.:.:.	.:.:.:.:.:.:.:.	.:.:.:.:.:.:.:.	.:.:.:.:.:.:.:.	.:.:.:.:.:.:.:.	.:.:.:.:.:.:.:.	.:.:.:.:.:.:.:.	.:.:.:.:.:.:.:.	.:.:.:.:.:.:.:.	.:.:.:.:.:.:.:.	.:.:.:.:.:.:.:.	.:.:.:.:.:.:.:.	.:.:.:.:.:.:.:.	.:.:.:.:.:.:.:.	.:.:.:.:.:.:.:.	.:.:.:.:.:.:.:.	.:.:.:.:.:.:.:.	.:.:.:.:.:.:.:.	.:.:.:.:.:.:.:.	.:.:.:.:.:.:.:.	.:.:.:.:.:.:.:.	.:.:.:.:.:.:.:.	.:.:.:.:.:.:.:.	.:.:.:.:.:.:.:.	.:.:.:.:.:.:.:.	.:.:.:.:.:.:.:.	.:.:.:.:.:.:.:.	.:.:.:.:.:.:.:.	.:.:.:.:.:.:.:.	.:.:.:.:.:.:.:.	.:.:.:.:.:.:.:.	.:.:.:.:.:.:.:.	.:.:.:.:.:.:.:.	.:.:.:.:.:.:.:.	.:.:.:.:.:.:.:.	.:.:.:.:.:.:.:.	.:.:.:.:.:.:.:.	.:.:.:.:.:.:.:.	.:.:.:.:.:.:.:.	.:.:.:.:.:.:.:.	.:.:.:.:.:.:.:.	.:.:.:.:.:.:.:.	.:.:.:.:.:.:.:.	.:.:.:.:.:.:.:.	.:.:.:.:.:.:.:.	.:.:.:.:.:.:.:.	.:.:.:.:.:.:.:.	.:.:.:.:.:.:.:.	.:.:.:.:.:.:.:.	.:.:.:.:.:.:.:.	.:.:.:.:.:.:.:.	.:.:.:.:.:.:.:.	.:.:.:.:.:.:.:.	.:.:.:.:.:.:.:.	.:.:.:.:.:.:.:.	.:.:.:.:.:.:.:.	.:.:.:.:.:.:.:.	.:.:.:.:.:.:.:.	.:.:.:.:.:.:.:.	.:.:.:.:.:.:.:.	.:.:.:.:.:.:.:.	.:.:.:.:.:.:.:.	.:.:.:.:.:.:.:.	.:.:.:.:.:.:.:.	.:.:.:.:.:.:.:.	.:.:.:.:.:.:.:.	.:.:.:.:.:.:.:.	.:.:.:.:.:.:.:.	.:.:.:.:.:.:.:.	.:.:.:.:.:.:.:.	.:.:.:.:.:.:.:.	.:.:.:.:.:.:.:.	.:.:.:.:.:.:.:.	.:.:.:.:.:.:.:.	.:.:.:.:.:.:.:.	.:.:.:.:.:.:.:.	.:.:.:.:.:.:.:.	.:.:.:.:.:.:.:.	.:.:.:.:.:.:.:.	.:.:.:.:.:.:.:.	.:.:.:.:.:.:.:.	.:.:.:.:.:.:.:.	.:.:.:.:.:.:.:.	.:.:.:.:.:.:.:.	.:.:.:.:.:.:.:.	.:.:.:.:.:.:.:.	.:.:.:.:.:.:.:.	.:.:.:.:.:.:.:.	.:.:.:.:.:.:.:.	.:.:.:.:.:.:.:.	.:.:.:.:.:.:.:.	.:.:.:.:.:.:.:.	.:.:.:.:.:.:.:.	.:.:.:.:.:.:.:.	1:180995:+:+:26:23:4:0.531	.:.:.:.:.:.:.:.	.:.:.:.:.:.:.:.	.:.:.:.:.:.:.:.	.:.:.:.:.:.:.:.	.:.:.:.:.:.:.:.	.:.:.:.:.:.:.:.	.:.:.:.:.:.:.:.	.:.:.:.:.:.:.:.	.:.:.:.:.:.:.:.	.:.:.:.:.:.:.:.	.:.:.:.:.:.:.:.	.:.:.:.:.:.:.:.	.:.:.:.:.:.:.:.	.:.:.:.:.:.:.:.	.:.:.:.:.:.:.:.	.:.:.:.:.:.:.:.	.:.:.:.:.:.:.:.	.:.:.:.:.:.:.:.	.:.:.:.:.:.:.:.	.:.:.:.:.:.:.:.	.:.:.:.:.:.:.:.	.:.:.:.:.:.:.:.	.:.:.:.:.:.:.:.	.:.:.:.:.:.:.:.	.:.:.:.:.:.:.:.	.:.:.:.:.:.:.:.	.:.:.:.:.:.:.:.	.:.:.:.:.:.:.:.	.:.:.:.:.:.:.:.	.:.:.:.:.:.:.:.	.:.:.:.:.:.:.:.	.:.:.:.:.:.:.:.	.:.:.:.:.:.:.:.	.:.:.:.:.:.:.:.	.:.:.:.:.:.:.:.	.:.:.:.:.:.:.:.	.:.:.:.:.:.:.:.	.:.:.:.:.:.:.:.	.:.:.:.:.:.:.:.	.:.:.:.:.:.:.:.	.:.:.:.:.:.:.:.	.:.:.:.:.:.:.:.	.:.:.:.:.:.:.:.	.:.:.:.:.:.:.:.	.:.:.:.:.:.:.:.	.:.:.:.:.:.:.:.	.:.:.:.:.:.:.:.	.:.:.:.:.:.:.:.	.:.:.:.:.:.:.:.	.:.:.:.:.:.:.:.	.:.:.:.:.:.:.:.	.:.:.:.:.:.:.:.	.:.:.:.:.:.:.:.	.:.:.:.:.:.:.:.	.:.:.:.:.:.:.:.	.:.:.:.:.:.:.:.	.:.:.:.:.:.:.:.	.:.:.:.:.:.:.:.	.:.:.:.:.:.:.:.	.:.:.:.:.:.:.:.	.:.:.:.:.:.:.:.	.:.:.:.:.:.:.:.	.:.:.:.:.:.:.:.	.:.:.:.:.:.:.:.	.:.:.:.:.:.:.:.	.:.:.:.:.:.:.:.	.:.:.:.:.:.:.:.	.:.:.:.:.:.:.:.	.:.:.:.:.:.:.:.	.:.:.:.:.:.:.:.	.:.:.:.:.:.:.:.	.:.:.:.:.:.:.:.	.:.:.:.:.:.:.:.	.:.:.:.:.:.:.:.	.:.:.:.:.:.:.:.	.:.:.:.:.:.:.:.	.:.:.:.:.:.:.:.	.:.:.:.:.:.:.:.	.:.:.:.:.:.:.:.	.:.:.:.:.:.:.:.	.:.:.:.:.:.:.:.	.:.:.:.:.:.:.:.	.:.:.:.:.:.:.:.	.:.:.:.:.:.:.:.	.:.:.:.:.:.:.:.	.:.:.:.:.:.:.:.	.:.:.:.:.:.:.:.	.:.:.:.:.:.:.:.	.:.:.:.:.:.:.:.	.:.:.:.:.:.:.:.	.:.:.:.:.:.:.:.	.:.:.:.:.:.:.:.	.:.:.:.:.:.:.:.	.:.:.:.:.:.:.:.	.:.:.:.:.:.:.:.	.:.:.:.:.:.:.:.	.:.:.:.:.:.:.:.	.:.:.:.:.:.:.:.	.:.:.:.:.:.:.:.	.:.:.:.:.:.:.:.	.:.:.:.:.:.:.:.	.:.:.:.:.:.:.:.	.:.:.:.:.:.:.:.	.:.:.:.:.:.:.:.	.:.:.:.:.:.:.:.	.:.:.:.:.:.:.:.	.:.:.:.:.:.:.:.	.:.:.:.:.:.:.:.	.:.:.:.:.:.:.:.	.:.:.:.:.:.:.:.	.:.:.:.:.:.:.:.	.:.:.:.:.:.:.:.	.:.:.:.:.:.:.:.	.:.:.:.:.:.:.:.	.:.:.:.:.:.:.:.	.:.:.:.:.:.:.:.	.:.:.:.:.:.:.:.	.:.:.:.:.:.:.:.	.:.:.:.:.:.:.:.	.:.:.:.:.:.:.:.	.:.:.:.:.:.:.:.	.:.:.:.:.:.:.:.	.:.:.:.:.:.:.:.	.:.:.:.:.:.:.:.	.:.:.:.:.:.:.:.	.:.:.:.:.:.:.:.	.:.:.:.:.:.:.:.	.:.:.:.:.:.:.:.	.:.:.:.:.:.:.:.	.:.:.:.:.:.:.:.	.:.:.:.:.:.:.:.	.:.:.:.:.:.:.:.	.:.:.:.:.:.:.:.	.:.:.:.:.:.:.:.	.:.:.:.:.:.:.:.	.:.:.:.:.:.:.:.	.:.:.:.:.:.:.:.	.:.:.:.:.:.:.:.	.:.:.:.:.:.:.:.	.:.:.:.:.:.:.:.	.:.:.:.:.:.:.:.	.:.:.:.:.:.:.:.	.:.:.:.:.:.:.:.	.:.:.:.:.:.:.:.	.:.:.:.:.:.:.:.	.:.:.:.:.:.:.:.	.:.:.:.:.:.:.:.	.:.:.:.:.:.:.:.	.:.:.:.:.:.:.:.	.:.:.:.:.:.:.:.	.:.:.:.:.:.:.:.	.:.:.:.:.:.:.:.	.:.:.:.:.:.:.:.	.:.:.:.:.:.:.:.	.:.:.:.:.:.:.:.	.:.:.:.:.:.:.:.	.:.:.:.:.:.:.:.	.:.:.:.:.:.:.:.	.:.:.:.:.:.:.:.	.:.:.:.:.:.:.:.	.:.:.:.:.:.:.:.	.:.:.:.:.:.:.:.	.:.:.:.:.:.:.:.	.:.:.:.:.:.:.:.	.:.:.:.:.:.:.:.	.:.:.:.:.:.:.:.	.:.:.:.:.:.:.:.	.:.:.:.:.:.:.:.	.:.:.:.:.:.:.:.	.:.:.:.:.:.:.:.	.:.:.:.:.:.:.:.	.:.:.:.:.:.:.:.	.:.:.:.:.:.:.:.	.:.:.:.:.:.:.:.	.:.:.:.:.:.:.:.	.:.:.:.:.:.:.:.	.:.:.:.:.:.:.:.	.:.:.:.:.:.:.:.	.:.:.:.:.:.:.:.	.:.:.:.:.:.:.:.	.:.:.:.:.:.:.:.	.:.:.:.:.:.:.:.	.:.:.:.:.:.:.:.	.:.:.:.:.:.:.:.	.:.:.:.:.:.:.:.	.:.:.:.:.:.:.:.	.:.:.:.:.:.:.:.	.:.:.:.:.:.:.:.	.:.:.:.:.:.:.:.	.:.:.:.:.:.:.:.	.:.:.:.:.:.:.:.	.:.:.:.:.:.:.:.	.:.:.:.:.:.:.:.	.:.:.:.:.:.:.:.
chrI	180991	.	A	<INS:ME>	.	PASS	SVTYPE=INS;STRAND=-;FAMILY=TY2	GT:END:FIVE_PRIME_SUPPORTED:THREE_PRIME_SUPPORTED:PRESENCE_READS:ABSENCE_READS:AMBIGUOUS_READS:FREQUENCY	.:.:.:.:.:.:.:.	.:.:.:.:.:.:.:.	.:.:.:.:.:.:.:.	.:.:.:.:.:.:.:.	.:.:.:.:.:.:.:.	.:.:.:.:.:.:.:.	.:.:.:.:.:.:.:.	.:.:.:.:.:.:.:.	.:.:.:.:.:.:.:.	.:.:.:.:.:.:.:.	.:.:.:.:.:.:.:.	.:.:.:.:.:.:.:.	.:.:.:.:.:.:.:.	.:.:.:.:.:.:.:.	.:.:.:.:.:.:.:.	.:.:.:.:.:.:.:.	.:.:.:.:.:.:.:.	.:.:.:.:.:.:.:.	.:.:.:.:.:.:.:.	.:.:.:.:.:.:.:.	.:.:.:.:.:.:.:.	.:.:.:.:.:.:.:.	.:.:.:.:.:.:.:.	.:.:.:.:.:.:.:.	.:.:.:.:.:.:.:.	.:.:.:.:.:.:.:.	.:.:.:.:.:.:.:.	.:.:.:.:.:.:.:.	.:.:.:.:.:.:.:.	.:.:.:.:.:.:.:.	.:.:.:.:.:.:.:.	.:.:.:.:.:.:.:.	.:.:.:.:.:.:.:.	.:.:.:.:.:.:.:.	.:.:.:.:.:.:.:.	.:.:.:.:.:.:.:.	.:.:.:.:.:.:.:.	.:.:.:.:.:.:.:.	.:.:.:.:.:.:.:.	.:.:.:.:.:.:.:.	.:.:.:.:.:.:.:.	.:.:.:.:.:.:.:.	.:.:.:.:.:.:.:.	.:.:.:.:.:.:.:.	.:.:.:.:.:.:.:.	.:.:.:.:.:.:.:.	.:.:.:.:.:.:.:.	.:.:.:.:.:.:.:.	.:.:.:.:.:.:.:.	.:.:.:.:.:.:.:.	.:.:.:.:.:.:.:.	.:.:.:.:.:.:.:.	.:.:.:.:.:.:.:.	.:.:.:.:.:.:.:.	.:.:.:.:.:.:.:.	.:.:.:.:.:.:.:.	.:.:.:.:.:.:.:.	.:.:.:.:.:.:.:.	.:.:.:.:.:.:.:.	.:.:.:.:.:.:.:.	.:.:.:.:.:.:.:.	.:.:.:.:.:.:.:.	.:.:.:.:.:.:.:.	.:.:.:.:.:.:.:.	.:.:.:.:.:.:.:.	.:.:.:.:.:.:.:.	.:.:.:.:.:.:.:.	.:.:.:.:.:.:.:.	.:.:.:.:.:.:.:.	.:.:.:.:.:.:.:.	.:.:.:.:.:.:.:.	.:.:.:.:.:.:.:.	.:.:.:.:.:.:.:.	.:.:.:.:.:.:.:.	.:.:.:.:.:.:.:.	.:.:.:.:.:.:.:.	.:.:.:.:.:.:.:.	.:.:.:.:.:.:.:.	.:.:.:.:.:.:.:.	.:.:.:.:.:.:.:.	.:.:.:.:.:.:.:.	.:.:.:.:.:.:.:.	.:.:.:.:.:.:.:.	.:.:.:.:.:.:.:.	.:.:.:.:.:.:.:.	.:.:.:.:.:.:.:.	.:.:.:.:.:.:.:.	.:.:.:.:.:.:.:.	.:.:.:.:.:.:.:.	.:.:.:.:.:.:.:.	.:.:.:.:.:.:.:.	.:.:.:.:.:.:.:.	.:.:.:.:.:.:.:.	.:.:.:.:.:.:.:.	.:.:.:.:.:.:.:.	.:.:.:.:.:.:.:.	.:.:.:.:.:.:.:.	.:.:.:.:.:.:.:.	.:.:.:.:.:.:.:.	.:.:.:.:.:.:.:.	.:.:.:.:.:.:.:.	.:.:.:.:.:.:.:.	.:.:.:.:.:.:.:.	.:.:.:.:.:.:.:.	.:.:.:.:.:.:.:.	.:.:.:.:.:.:.:.	.:.:.:.:.:.:.:.	.:.:.:.:.:.:.:.	.:.:.:.:.:.:.:.	.:.:.:.:.:.:.:.	.:.:.:.:.:.:.:.	.:.:.:.:.:.:.:.	.:.:.:.:.:.:.:.	.:.:.:.:.:.:.:.	.:.:.:.:.:.:.:.	.:.:.:.:.:.:.:.	.:.:.:.:.:.:.:.	.:.:.:.:.:.:.:.	.:.:.:.:.:.:.:.	.:.:.:.:.:.:.:.	.:.:.:.:.:.:.:.	.:.:.:.:.:.:.:.	.:.:.:.:.:.:.:.	.:.:.:.:.:.:.:.	.:.:.:.:.:.:.:.	.:.:.:.:.:.:.:.	.:.:.:.:.:.:.:.	.:.:.:.:.:.:.:.	.:.:.:.:.:.:.:.	.:.:.:.:.:.:.:.	.:.:.:.:.:.:.:.	.:.:.:.:.:.:.:.	.:.:.:.:.:.:.:.	.:.:.:.:.:.:.:.	.:.:.:.:.:.:.:.	.:.:.:.:.:.:.:.	.:.:.:.:.:.:.:.	.:.:.:.:.:.:.:.	.:.:.:.:.:.:.:.	.:.:.:.:.:.:.:.	.:.:.:.:.:.:.:.	.:.:.:.:.:.:.:.	.:.:.:.:.:.:.:.	.:.:.:.:.:.:.:.	.:.:.:.:.:.:.:.	.:.:.:.:.:.:.:.	.:.:.:.:.:.:.:.	.:.:.:.:.:.:.:.	.:.:.:.:.:.:.:.	.:.:.:.:.:.:.:.	.:.:.:.:.:.:.:.	.:.:.:.:.:.:.:.	.:.:.:.:.:.:.:.	.:.:.:.:.:.:.:.	.:.:.:.:.:.:.:.	.:.:.:.:.:.:.:.	.:.:.:.:.:.:.:.	.:.:.:.:.:.:.:.	.:.:.:.:.:.:.:.	.:.:.:.:.:.:.:.	.:.:.:.:.:.:.:.	.:.:.:.:.:.:.:.	.:.:.:.:.:.:.:.	.:.:.:.:.:.:.:.	.:.:.:.:.:.:.:.	.:.:.:.:.:.:.:.	.:.:.:.:.:.:.:.	.:.:.:.:.:.:.:.	.:.:.:.:.:.:.:.	.:.:.:.:.:.:.:.	.:.:.:.:.:.:.:.	.:.:.:.:.:.:.:.	.:.:.:.:.:.:.:.	.:.:.:.:.:.:.:.	.:.:.:.:.:.:.:.	.:.:.:.:.:.:.:.	.:.:.:.:.:.:.:.	.:.:.:.:.:.:.:.	.:.:.:.:.:.:.:.	.:.:.:.:.:.:.:.	.:.:.:.:.:.:.:.	.:.:.:.:.:.:.:.	.:.:.:.:.:.:.:.	.:.:.:.:.:.:.:.	.:.:.:.:.:.:.:.	.:.:.:.:.:.:.:.	.:.:.:.:.:.:.:.	.:.:.:.:.:.:.:.	.:.:.:.:.:.:.:.	.:.:.:.:.:.:.:.	.:.:.:.:.:.:.:.	.:.:.:.:.:.:.:.	.:.:.:.:.:.:.:.	.:.:.:.:.:.:.:.	.:.:.:.:.:.:.:.	.:.:.:.:.:.:.:.	.:.:.:.:.:.:.:.	.:.:.:.:.:.:.:.	.:.:.:.:.:.:.:.	.:.:.:.:.:.:.:.	.:.:.:.:.:.:.:.	.:.:.:.:.:.:.:.	.:.:.:.:.:.:.:.	.:.:.:.:.:.:.:.	.:.:.:.:.:.:.:.	.:.:.:.:.:.:.:.	.:.:.:.:.:.:.:.	.:.:.:.:.:.:.:.	.:.:.:.:.:.:.:.	.:.:.:.:.:.:.:.	.:.:.:.:.:.:.:.	.:.:.:.:.:.:.:.	.:.:.:.:.:.:.:.	.:.:.:.:.:.:.:.	.:.:.:.:.:.:.:.	.:.:.:.:.:.:.:.	.:.:.:.:.:.:.:.	.:.:.:.:.:.:.:.	.:.:.:.:.:.:.:.	.:.:.:.:.:.:.:.	.:.:.:.:.:.:.:.	.:.:.:.:.:.:.:.	.:.:.:.:.:.:.:.	.:.:.:.:.:.:.:.	.:.:.:.:.:.:.:.	.:.:.:.:.:.:.:.	.:.:.:.:.:.:.:.	.:.:.:.:.:.:.:.	.:.:.:.:.:.:.:.	.:.:.:.:.:.:.:.	.:.:.:.:.:.:.:.	.:.:.:.:.:.:.:.	.:.:.:.:.:.:.:.	.:.:.:.:.:.:.:.	.:.:.:.:.:.:.:.	.:.:.:.:.:.:.:.	.:.:.:.:.:.:.:.	.:.:.:.:.:.:.:.	.:.:.:.:.:.:.:.	.:.:.:.:.:.:.:.	.:.:.:.:.:.:.:.	.:.:.:.:.:.:.:.	.:.:.:.:.:.:.:.	.:.:.:.:.:.:.:.	.:.:.:.:.:.:.:.	.:.:.:.:.:.:.:.	.:.:.:.:.:.:.:.	.:.:.:.:.:.:.:.	.:.:.:.:.:.:.:.	.:.:.:.:.:.:.:.	.:.:.:.:.:.:.:.	.:.:.:.:.:.:.:.	.:.:.:.:.:.:.:.	.:.:.:.:.:.:.:.	.:.:.:.:.:.:.:.	.:.:.:.:.:.:.:.	.:.:.:.:.:.:.:.	.:.:.:.:.:.:.:.	.:.:.:.:.:.:.:.	.:.:.:.:.:.:.:.	.:.:.:.:.:.:.:.	.:.:.:.:.:.:.:.	.:.:.:.:.:.:.:.	.:.:.:.:.:.:.:.	.:.:.:.:.:.:.:.	.:.:.:.:.:.:.:.	.:.:.:.:.:.:.:.	.:.:.:.:.:.:.:.	.:.:.:.:.:.:.:.	.:.:.:.:.:.:.:.	.:.:.:.:.:.:.:.	.:.:.:.:.:.:.:.	.:.:.:.:.:.:.:.	.:.:.:.:.:.:.:.	.:.:.:.:.:.:.:.	.:.:.:.:.:.:.:.	.:.:.:.:.:.:.:.	.:.:.:.:.:.:.:.	.:.:.:.:.:.:.:.	.:.:.:.:.:.:.:.	.:.:.:.:.:.:.:.	.:.:.:.:.:.:.:.	.:.:.:.:.:.:.:.	.:.:.:.:.:.:.:.	.:.:.:.:.:.:.:.	.:.:.:.:.:.:.:.	.:.:.:.:.:.:.:.	.:.:.:.:.:.:.:.	.:.:.:.:.:.:.:.	.:.:.:.:.:.:.:.	.:.:.:.:.:.:.:.	.:.:.:.:.:.:.:.	.:.:.:.:.:.:.:.	.:.:.:.:.:.:.:.	.:.:.:.:.:.:.:.	.:.:.:.:.:.:.:.	.:.:.:.:.:.:.:.	.:.:.:.:.:.:.:.	.:.:.:.:.:.:.:.	.:.:.:.:.:.:.:.	.:.:.:.:.:.:.:.	.:.:.:.:.:.:.:.	.:.:.:.:.:.:.:.	.:.:.:.:.:.:.:.	.:.:.:.:.:.:.:.	.:.:.:.:.:.:.:.	.:.:.:.:.:.:.:.	.:.:.:.:.:.:.:.	.:.:.:.:.:.:.:.	.:.:.:.:.:.:.:.	.:.:.:.:.:.:.:.	.:.:.:.:.:.:.:.	.:.:.:.:.:.:.:.	.:.:.:.:.:.:.:.	.:.:.:.:.:.:.:.	.:.:.:.:.:.:.:.	.:.:.:.:.:.:.:.	.:.:.:.:.:.:.:.	.:.:.:.:.:.:.:.	.:.:.:.:.:.:.:.	.:.:.:.:.:.:.:.	.:.:.:.:.:.:.:.	.:.:.:.:.:.:.:.	.:.:.:.:.:.:.:.	.:.:.:.:.:.:.:.	.:.:.:.:.:.:.:.	.:.:.:.:.:.:.:.	.:.:.:.:.:.:.:.	.:.:.:.:.:.:.:.	.:.:.:.:.:.:.:.	.:.:.:.:.:.:.:.	.:.:.:.:.:.:.:.	.:.:.:.:.:.:.:.	.:.:.:.:.:.:.:.	.:.:.:.:.:.:.:.	.:.:.:.:.:.:.:.	.:.:.:.:.:.:.:.	.:.:.:.:.:.:.:.	.:.:.:.:.:.:.:.	.:.:.:.:.:.:.:.	.:.:.:.:.:.:.:.	.:.:.:.:.:.:.:.	.:.:.:.:.:.:.:.	.:.:.:.:.:.:.:.	.:.:.:.:.:.:.:.	.:.:.:.:.:.:.:.	.:.:.:.:.:.:.:.	.:.:.:.:.:.:.:.	.:.:.:.:.:.:.:.	.:.:.:.:.:.:.:.	.:.:.:.:.:.:.:.	.:.:.:.:.:.:.:.	.:.:.:.:.:.:.:.	.:.:.:.:.:.:.:.	.:.:.:.:.:.:.:.	.:.:.:.:.:.:.:.	.:.:.:.:.:.:.:.	.:.:.:.:.:.:.:.	.:.:.:.:.:.:.:.	.:.:.:.:.:.:.:.	.:.:.:.:.:.:.:.	.:.:.:.:.:.:.:.	.:.:.:.:.:.:.:.	.:.:.:.:.:.:.:.	.:.:.:.:.:.:.:.	.:.:.:.:.:.:.:.	.:.:.:.:.:.:.:.	.:.:.:.:.:.:.:.	.:.:.:.:.:.:.:.	.:.:.:.:.:.:.:.	.:.:.:.:.:.:.:.	.:.:.:.:.:.:.:.	.:.:.:.:.:.:.:.	.:.:.:.:.:.:.:.	.:.:.:.:.:.:.:.	.:.:.:.:.:.:.:.	.:.:.:.:.:.:.:.	.:.:.:.:.:.:.:.	.:.:.:.:.:.:.:.	.:.:.:.:.:.:.:.	.:.:.:.:.:.:.:.	.:.:.:.:.:.:.:.	.:.:.:.:.:.:.:.	.:.:.:.:.:.:.:.	.:.:.:.:.:.:.:.	.:.:.:.:.:.:.:.	.:.:.:.:.:.:.:.	.:.:.:.:.:.:.:.	.:.:.:.:.:.:.:.	.:.:.:.:.:.:.:.	.:.:.:.:.:.:.:.	.:.:.:.:.:.:.:.	.:.:.:.:.:.:.:.	.:.:.:.:.:.:.:.	.:.:.:.:.:.:.:.	.:.:.:.:.:.:.:.	.:.:.:.:.:.:.:.	.:.:.:.:.:.:.:.	.:.:.:.:.:.:.:.	.:.:.:.:.:.:.:.	.:.:.:.:.:.:.:.	.:.:.:.:.:.:.:.	.:.:.:.:.:.:.:.	.:.:.:.:.:.:.:.	.:.:.:.:.:.:.:.	.:.:.:.:.:.:.:.	.:.:.:.:.:.:.:.	.:.:.:.:.:.:.:.	.:.:.:.:.:.:.:.	1:180995:+:+:31:0:2:1	.:.:.:.:.:.:.:.	.:.:.:.:.:.:.:.	.:.:.:.:.:.:.:.	.:.:.:.:.:.:.:.	.:.:.:.:.:.:.:.	.:.:.:.:.:.:.:.	.:.:.:.:.:.:.:.	.:.:.:.:.:.:.:.	.:.:.:.:.:.:.:.	.:.:.:.:.:.:.:.	.:.:.:.:.:.:.:.	.:.:.:.:.:.:.:.	.:.:.:.:.:.:.:.	.:.:.:.:.:.:.:.	.:.:.:.:.:.:.:.	.:.:.:.:.:.:.:.	.:.:.:.:.:.:.:.	.:.:.:.:.:.:.:.	.:.:.:.:.:.:.:.	.:.:.:.:.:.:.:.	.:.:.:.:.:.:.:.	.:.:.:.:.:.:.:.	.:.:.:.:.:.:.:.	.:.:.:.:.:.:.:.	.:.:.:.:.:.:.:.	.:.:.:.:.:.:.:.	.:.:.:.:.:.:.:.	.:.:.:.:.:.:.:.	.:.:.:.:.:.:.:.	.:.:.:.:.:.:.:.	.:.:.:.:.:.:.:.	.:.:.:.:.:.:.:.	.:.:.:.:.:.:.:.	.:.:.:.:.:.:.:.	.:.:.:.:.:.:.:.	.:.:.:.:.:.:.:.	.:.:.:.:.:.:.:.	.:.:.:.:.:.:.:.	.:.:.:.:.:.:.:.	.:.:.:.:.:.:.:.	.:.:.:.:.:.:.:.	.:.:.:.:.:.:.:.	.:.:.:.:.:.:.:.	.:.:.:.:.:.:.:.	.:.:.:.:.:.:.:.	.:.:.:.:.:.:.:.	.:.:.:.:.:.:.:.	.:.:.:.:.:.:.:.	.:.:.:.:.:.:.:.	.:.:.:.:.:.:.:.	.:.:.:.:.:.:.:.	.:.:.:.:.:.:.:.	.:.:.:.:.:.:.:.	.:.:.:.:.:.:.:.	.:.:.:.:.:.:.:.	.:.:.:.:.:.:.:.	.:.:.:.:.:.:.:.	.:.:.:.:.:.:.:.	.:.:.:.:.:.:.:.	.:.:.:.:.:.:.:.	.:.:.:.:.:.:.:.	.:.:.:.:.:.:.:.	.:.:.:.:.:.:.:.	.:.:.:.:.:.:.:.	.:.:.:.:.:.:.:.	.:.:.:.:.:.:.:.	.:.:.:.:.:.:.:.	.:.:.:.:.:.:.:.	.:.:.:.:.:.:.:.	.:.:.:.:.:.:.:.	.:.:.:.:.:.:.:.	.:.:.:.:.:.:.:.	.:.:.:.:.:.:.:.	.:.:.:.:.:.:.:.	.:.:.:.:.:.:.:.	.:.:.:.:.:.:.:.	.:.:.:.:.:.:.:.	.:.:.:.:.:.:.:.	.:.:.:.:.:.:.:.	.:.:.:.:.:.:.:.	.:.:.:.:.:.:.:.	.:.:.:.:.:.:.:.	.:.:.:.:.:.:.:.	.:.:.:.:.:.:.:.	.:.:.:.:.:.:.:.	.:.:.:.:.:.:.:.	.:.:.:.:.:.:.:.	.:.:.:.:.:.:.:.	.:.:.:.:.:.:.:.	.:.:.:.:.:.:.:.	.:.:.:.:.:.:.:.	.:.:.:.:.:.:.:.	.:.:.:.:.:.:.:.	.:.:.:.:.:.:.:.	.:.:.:.:.:.:.:.	.:.:.:.:.:.:.:.	.:.:.:.:.:.:.:.	.:.:.:.:.:.:.:.	.:.:.:.:.:.:.:.	.:.:.:.:.:.:.:.	.:.:.:.:.:.:.:.	.:.:.:.:.:.:.:.	.:.:.:.:.:.:.:.	.:.:.:.:.:.:.:.	.:.:.:.:.:.:.:.	.:.:.:.:.:.:.:.	.:.:.:.:.:.:.:.	.:.:.:.:.:.:.:.	.:.:.:.:.:.:.:.	.:.:.:.:.:.:.:.	.:.:.:.:.:.:.:.	.:.:.:.:.:.:.:.	.:.:.:.:.:.:.:.	.:.:.:.:.:.:.:.	.:.:.:.:.:.:.:.	.:.:.:.:.:.:.:.	.:.:.:.:.:.:.:.	.:.:.:.:.:.:.:.	.:.:.:.:.:.:.:.	.:.:.:.:.:.:.:.	.:.:.:.:.:.:.:.	.:.:.:.:.:.:.:.	.:.:.:.:.:.:.:.	.:.:.:.:.:.:.:.	.:.:.:.:.:.:.:.	.:.:.:.:.:.:.:.	.:.:.:.:.:.:.:.	.:.:.:.:.:.:.:.	.:.:.:.:.:.:.:.	.:.:.:.:.:.:.:.	.:.:.:.:.:.:.:.	.:.:.:.:.:.:.:.	.:.:.:.:.:.:.:.	.:.:.:.:.:.:.:.	.:.:.:.:.:.:.:.	.:.:.:.:.:.:.:.	.:.:.:.:.:.:.:.	.:.:.:.:.:.:.:.	.:.:.:.:.:.:.:.	.:.:.:.:.:.:.:.	.:.:.:.:.:.:.:.	.:.:.:.:.:.:.:.	.:.:.:.:.:.:.:.	.:.:.:.:.:.:.:.	.:.:.:.:.:.:.:.	.:.:.:.:.:.:.:.	.:.:.:.:.:.:.:.	.:.:.:.:.:.:.:.	.:.:.:.:.:.:.:.	.:.:.:.:.:.:.:.	.:.:.:.:.:.:.:.	.:.:.:.:.:.:.:.	.:.:.:.:.:.:.:.	.:.:.:.:.:.:.:.	.:.:.:.:.:.:.:.	.:.:.:.:.:.:.:.	.:.:.:.:.:.:.:.	.:.:.:.:.:.:.:.	.:.:.:.:.:.:.:.	.:.:.:.:.:.:.:.	.:.:.:.:.:.:.:.	.:.:.:.:.:.:.:.	.:.:.:.:.:.:.:.	.:.:.:.:.:.:.:.	.:.:.:.:.:.:.:.	.:.:.:.:.:.:.:.	.:.:.:.:.:.:.:.	.:.:.:.:.:.:.:.	.:.:.:.:.:.:.:.	.:.:.:.:.:.:.:.	.:.:.:.:.:.:.:.	.:.:.:.:.:.:.:.	.:.:.:.:.:.:.:.	.:.:.:.:.:.:.:.	.:.:.:.:.:.:.:.	.:.:.:.:.:.:.:.	.:.:.:.:.:.:.:.	.:.:.:.:.:.:.:.	.:.:.:.:.:.:.:.	.:.:.:.:.:.:.:.	.:.:.:.:.:.:.:.	.:.:.:.:.:.:.:.	.:.:.:.:.:.:.:.	.:.:.:.:.:.:.:.	.:.:.:.:.:.:.:.	.:.:.:.:.:.:.:.	.:.:.:.:.:.:.:.	.:.:.:.:.:.:.:.	.:.:.:.:.:.:.:.	.:.:.:.:.:.:.:.	.:.:.:.:.:.:.:.	.:.:.:.:.:.:.:.	.:.:.:.:.:.:.:.	.:.:.:.:.:.:.:.	.:.:.:.:.:.:.:.	.:.:.:.:.:.:.:.	.:.:.:.:.:.:.:.	.:.:.:.:.:.:.:.	.:.:.:.:.:.:.:.	.:.:.:.:.:.:.:.	.:.:.:.:.:.:.:.	.:.:.:.:.:.:.:.	.:.:.:.:.:.:.:.	.:.:.:.:.:.:.:.	.:.:.:.:.:.:.:.	.:.:.:.:.:.:.:.	.:.:.:.:.:.:.:.	.:.:.:.:.:.:.:.	.:.:.:.:.:.:.:.	.:.:.:.:.:.:.:.	.:.:.:.:.:.:.:.	.:.:.:.:.:.:.:.	.:.:.:.:.:.:.:.	.:.:.:.:.:.:.:.	.:.:.:.:.:.:.:.	.:.:.:.:.:.:.:.	.:.:.:.:.:.:.:.	.:.:.:.:.:.:.:.	.:.:.:.:.:.:.:.	.:.:.:.:.:.:.:.	.:.:.:.:.:.:.:.	.:.:.:.:.:.:.:.	.:.:.:.:.:.:.:.	.:.:.:.:.:.:.:.	.:.:.:.:.:.:.:.	.:.:.:.:.:.:.:.	.:.:.:.:.:.:.:.	.:.:.:.:.:.:.:.	.:.:.:.:.:.:.:.	.:.:.:.:.:.:.:.	.:.:.:.:.:.:.:.	.:.:.:.:.:.:.:.	.:.:.:.:.:.:.:.	.:.:.:.:.:.:.:.	.:.:.:.:.:.:.:.	.:.:.:.:.:.:.:.	.:.:.:.:.:.:.:.	.:.:.:.:.:.:.:.	.:.:.:.:.:.:.:.	.:.:.:.:.:.:.:.	.:.:.:.:.:.:.:.	.:.:.:.:.:.:.:.	.:.:.:.:.:.:.:.	.:.:.:.:.:.:.:.	.:.:.:.:.:.:.:.	.:.:.:.:.:.:.:.	.:.:.:.:.:.:.:.	.:.:.:.:.:.:.:.	.:.:.:.:.:.:.:.	.:.:.:.:.:.:.:.	.:.:.:.:.:.:.:.	.:.:.:.:.:.:.:.	.:.:.:.:.:.:.:.	.:.:.:.:.:.:.:.	.:.:.:.:.:.:.:.	.:.:.:.:.:.:.:.	.:.:.:.:.:.:.:.	.:.:.:.:.:.:.:.	.:.:.:.:.:.:.:.	.:.:.:.:.:.:.:.	.:.:.:.:.:.:.:.	.:.:.:.:.:.:.:.	.:.:.:.:.:.:.:.	.:.:.:.:.:.:.:.	.:.:.:.:.:.:.:.	.:.:.:.:.:.:.:.	.:.:.:.:.:.:.:.	.:.:.:.:.:.:.:.	.:.:.:.:.:.:.:.	.:.:.:.:.:.:.:.	.:.:.:.:.:.:.:.	.:.:.:.:.:.:.:.	.:.:.:.:.:.:.:.	.:.:.:.:.:.:.:.	.:.:.:.:.:.:.:.	.:.:.:.:.:.:.:.	.:.:.:.:.:.:.:.	.:.:.:.:.:.:.:.	.:.:.:.:.:.:.:.	.:.:.:.:.:.:.:.	.:.:.:.:.:.:.:.	.:.:.:.:.:.:.:.	.:.:.:.:.:.:.:.	.:.:.:.:.:.:.:.	.:.:.:.:.:.:.:.	.:.:.:.:.:.:.:.	.:.:.:.:.:.:.:.	.:.:.:.:.:.:.:.	.:.:.:.:.:.:.:.	.:.:.:.:.:.:.:.	.:.:.:.:.:.:.:.	.:.:.:.:.:.:.:.	.:.:.:.:.:.:.:.	.:.:.:.:.:.:.:.	.:.:.:.:.:.:.:.	.:.:.:.:.:.:.:.	.:.:.:.:.:.:.:.	.:.:.:.:.:.:.:.	.:.:.:.:.:.:.:.	.:.:.:.:.:.:.:.	.:.:.:.:.:.:.:.	.:.:.:.:.:.:.:.	.:.:.:.:.:.:.:.	.:.:.:.:.:.:.:.	.:.:.:.:.:.:.:.	.:.:.:.:.:.:.:.	.:.:.:.:.:.:.:.	.:.:.:.:.:.:.:.	.:.:.:.:.:.:.:.	.:.:.:.:.:.:.:.	.:.:.:.:.:.:.:.	.:.:.:.:.:.:.:.	.:.:.:.:.:.:.:.	.:.:.:.:.:.:.:.	.:.:.:.:.:.:.:.	.:.:.:.:.:.:.:.	.:.:.:.:.:.:.:.	.:.:.:.:.:.:.:.	.:.:.:.:.:.:.:.	.:.:.:.:.:.:.:.	.:.:.:.:.:.:.:.	.:.:.:.:.:.:.:.	.:.:.:.:.:.:.:.	.:.:.:.:.:.:.:.	.:.:.:.:.:.:.:.	.:.:.:.:.:.:.:.	.:.:.:.:.:.:.:.	.:.:.:.:.:.:.:.	.:.:.:.:.:.:.:.	.:.:.:.:.:.:.:.	.:.:.:.:.:.:.:.	.:.:.:.:.:.:.:.	.:.:.:.:.:.:.:.	.:.:.:.:.:.:.:.	.:.:.:.:.:.:.:.	.:.:.:.:.:.:.:.	.:.:.:.:.:.:.:.	.:.:.:.:.:.:.:.	.:.:.:.:.:.:.:.	.:.:.:.:.:.:.:.	.:.:.:.:.:.:.:.	.:.:.:.:.:.:.:.	.:.:.:.:.:.:.:.	.:.:.:.:.:.:.:.	.:.:.:.:.:.:.:.	.:.:.:.:.:.:.:.	.:.:.:.:.:.:.:.	.:.:.:.:.:.:.:.	.:.:.:.:.:.:.:.	.:.:.:.:.:.:.:.	.:.:.:.:.:.:.:.	.:.:.:.:.:.:.:.	.:.:.:.:.:.:.:.	.:.:.:.:.:.:.:.	.:.:.:.:.:.:.:.	.:.:.:.:.:.:.:.	.:.:.:.:.:.:.:.	.:.:.:.:.:.:.:.	.:.:.:.:.:.:.:.	.:.:.:.:.:.:.:.	.:.:.:.:.:.:.:.	.:.:.:.:.:.:.:.	.:.:.:.:.:.:.:.	.:.:.:.:.:.:.:.	.:.:.:.:.:.:.:.	.:.:.:.:.:.:.:.	.:.:.:.:.:.:.:.	.:.:.:.:.:.:.:.	.:.:.:.:.:.:.:.	.:.:.:.:.:.:.:.	.:.:.:.:.:.:.:.	.:.:.:.:.:.:.:.	.:.:.:.:.:.:.:.	.:.:.:.:.:.:.:.	.:.:.:.:.:.:.:.	.:.:.:.:.:.:.:.	.:.:.:.:.:.:.:.	.:.:.:.:.:.:.:.	.:.:.:.:.:.:.:.	.:.:.:.:.:.:.:.	.:.:.:.:.:.:.:.	.:.:.:.:.:.:.:.	.:.:.:.:.:.:.:.	.:.:.:.:.:.:.:.	.:.:.:.:.:.:.:.	.:.:.:.:.:.:.:.	.:.:.:.:.:.:.:.	.:.:.:.:.:.:.:.	.:.:.:.:.:.:.:.	.:.:.:.:.:.:.:.	.:.:.:.:.:.:.:.	.:.:.:.:.:.:.:.	.:.:.:.:.:.:.:.	.:.:.:.:.:.:.:.	.:.:.:.:.:.:.:.	.:.:.:.:.:.:.:.	.:.:.:.:.:.:.:.	.:.:.:.:.:.:.:.	.:.:.:.:.:.:.:.	.:.:.:.:.:.:.:.	.:.:.:.:.:.:.:.	.:.:.:.:.:.:.:.	.:.:.:.:.:.:.:.	.:.:.:.:.:.:.:.	.:.:.:.:.:.:.:.	.:.:.:.:.:.:.:.	.:.:.:.:.:.:.:.	.:.:.:.:.:.:.:.	.:.:.:.:.:.:.:.	.:.:.:.:.:.:.:.	.:.:.:.:.:.:.:.	.:.:.:.:.:.:.:.	.:.:.:.:.:.:.:.	.:.:.:.:.:.:.:.	.:.:.:.:.:.:.:.	.:.:.:.:.:.:.:.	.:.:.:.:.:.:.:.	.:.:.:.:.:.:.:.	.:.:.:.:.:.:.:.	.:.:.:.:.:.:.:.	.:.:.:.:.:.:.:.	.:.:.:.:.:.:.:.	.:.:.:.:.:.:.:.	.:.:.:.:.:.:.:.	.:.:.:.:.:.:.:.	.:.:.:.:.:.:.:.	.:.:.:.:.:.:.:.	.:.:.:.:.:.:.:.	.:.:.:.:.:.:.:.	.:.:.:.:.:.:.:.	.:.:.:.:.:.:.:.	.:.:.:.:.:.:.:.	.:.:.:.:.:.:.:.	.:.:.:.:.:.:.:.	.:.:.:.:.:.:.:.	.:.:.:.:.:.:.:.	.:.:.:.:.:.:.:.	.:.:.:.:.:.:.:.	.:.:.:.:.:.:.:.	.:.:.:.:.:.:.:.	.:.:.:.:.:.:.:.	.:.:.:.:.:.:.:.	.:.:.:.:.:.:.:.	.:.:.:.:.:.:.:.	.:.:.:.:.:.:.:.	.:.:.:.:.:.:.:.	.:.:.:.:.:.:.:.	.:.:.:.:.:.:.:.	.:.:.:.:.:.:.:.	.:.:.:.:.:.:.:.	.:.:.:.:.:.:.:.	.:.:.:.:.:.:.:.	.:.:.:.:.:.:.:.	.:.:.:.:.:.:.:.	.:.:.:.:.:.:.:.	.:.:.:.:.:.:.:.	.:.:.:.:.:.:.:.	.:.:.:.:.:.:.:.	.:.:.:.:.:.:.:.	.:.:.:.:.:.:.:.	.:.:.:.:.:.:.:.	.:.:.:.:.:.:.:.	.:.:.:.:.:.:.:.	.:.:.:.:.:.:.:.	.:.:.:.:.:.:.:.	.:.:.:.:.:.:.:.	.:.:.:.:.:.:.:.	.:.:.:.:.:.:.:.	.:.:.:.:.:.:.:.	.:.:.:.:.:.:.:.	.:.:.:.:.:.:.:.	.:.:.:.:.:.:.:.	.:.:.:.:.:.:.:.	.:.:.:.:.:.:.:.	.:.:.:.:.:.:.:.	.:.:.:.:.:.:.:.	.:.:.:.:.:.:.:.	.:.:.:.:.:.:.:.	.:.:.:.:.:.:.:.	.:.:.:.:.:.:.:.	.:.:.:.:.:.:.:.	.:.:.:.:.:.:.:.	.:.:.:.:.:.:.:.	.:.:.:.:.:.:.:.	.:.:.:.:.:.:.:.	.:.:.:.:.:.:.:.	.:.:.:.:.:.:.:.	.:.:.:.:.:.:.:.	.:.:.:.:.:.:.:.	.:.:.:.:.:.:.:.	.:.:.:.:.:.:.:.	.:.:.:.:.:.:.:.	.:.:.:.:.:.:.:.	.:.:.:.:.:.:.:.	.:.:.:.:.:.:.:.	.:.:.:.:.:.:.:.	.:.:.:.:.:.:.:.	.:.:.:.:.:.:.:.	.:.:.:.:.:.:.:.	.:.:.:.:.:.:.:.	.:.:.:.:.:.:.:.	.:.:.:.:.:.:.:.	.:.:.:.:.:.:.:.	.:.:.:.:.:.:.:.	.:.:.:.:.:.:.:.	.:.:.:.:.:.:.:.	.:.:.:.:.:.:.:.	.:.:.:.:.:.:.:.	.:.:.:.:.:.:.:.	.:.:.:.:.:.:.:.	.:.:.:.:.:.:.:.	.:.:.:.:.:.:.:.	.:.:.:.:.:.:.:.	.:.:.:.:.:.:.:.	.:.:.:.:.:.:.:.	.:.:.:.:.:.:.:.	.:.:.:.:.:.:.:.	.:.:.:.:.:.:.:.	.:.:.:.:.:.:.:.	.:.:.:.:.:.:.:.	.:.:.:.:.:.:.:.	.:.:.:.:.:.:.:.	.:.:.:.:.:.:.:.	.:.:.:.:.:.:.:.	.:.:.:.:.:.:.:.	.:.:.:.:.:.:.:.	.:.:.:.:.:.:.:.	.:.:.:.:.:.:.:.	.:.:.:.:.:.:.:.	.:.:.:.:.:.:.:.	.:.:.:.:.:.:.:.	.:.:.:.:.:.:.:.	.:.:.:.:.:.:.:.	.:.:.:.:.:.:.:.	.:.:.:.:.:.:.:.	.:.:.:.:.:.:.:.	.:.:.:.:.:.:.:.	.:.:.:.:.:.:.:.	.:.:.:.:.:.:.:.	.:.:.:.:.:.:.:.	.:.:.:.:.:.:.:.	.:.:.:.:.:.:.:.	.:.:.:.:.:.:.:.	.:.:.:.:.:.:.:.	.:.:.:.:.:.:.:.	.:.:.:.:.:.:.:.	.:.:.:.:.:.:.:.	.:.:.:.:.:.:.:.	.:.:.:.:.:.:.:.	.:.:.:.:.:.:.:.	.:.:.:.:.:.:.:.	.:.:.:.:.:.:.:.	.:.:.:.:.:.:.:.	.:.:.:.:.:.:.:.	.:.:.:.:.:.:.:.	.:.:.:.:.:.:.:.	.:.:.:.:.:.:.:.	.:.:.:.:.:.:.:.	.:.:.:.:.:.:.:.	.:.:.:.:.:.:.:.	.:.:.:.:.:.:.:.	.:.:.:.:.:.:.:.	.:.:.:.:.:.:.:.	.:.:.:.:.:.:.:.	.:.:.:.:.:.:.:.	.:.:.:.:.:.:.:.	.:.:.:.:.:.:.:.	.:.:.:.:.:.:.:.	.:.:.:.:.:.:.:.	.:.:.:.:.:.:.:.	.:.:.:.:.:.:.:.	.:.:.:.:.:.:.:.	.:.:.:.:.:.:.:.	.:.:.:.:.:.:.:.	.:.:.:.:.:.:.:.	.:.:.:.:.:.:.:.	.:.:.:.:.:.:.:.	.:.:.:.:.:.:.:.	.:.:.:.:.:.:.:.	.:.:.:.:.:.:.:.	.:.:.:.:.:.:.:.	.:.:.:.:.:.:.:.	.:.:.:.:.:.:.:.	.:.:.:.:.:.:.:.	.:.:.:.:.:.:.:.	.:.:.:.:.:.:.:.	.:.:.:.:.:.:.:.	.:.:.:.:.:.:.:.	.:.:.:.:.:.:.:.	.:.:.:.:.:.:.:.	.:.:.:.:.:.:.:.	.:.:.:.:.:.:.:.	.:.:.:.:.:.:.:.	.:.:.:.:.:.:.:.	1:180995:+:+:21:0:2:1	.:.:.:.:.:.:.:.	.:.:.:.:.:.:.:.	.:.:.:.:.:.:.:.	.:.:.:.:.:.:.:.	.:.:.:.:.:.:.:.	.:.:.:.:.:.:.:.
chrI	180994	.	T	<INS:ME>	.	PASS	SVTYPE=INS;STRAND=+;FAMILY=TY2	GT:END:FIVE_PRIME_SUPPORTED:THREE_PRIME_SUPPORTED:PRESENCE_READS:ABSENCE_READS:AMBIGUOUS_READS:FREQUENCY	.:.:.:.:.:.:.:.	.:.:.:.:.:.:.:.	.:.:.:.:.:.:.:.	.:.:.:.:.:.:.:.	.:.:.:.:.:.:.:.	.:.:.:.:.:.:.:.	.:.:.:.:.:.:.:.	.:.:.:.:.:.:.:.	.:.:.:.:.:.:.:.	.:.:.:.:.:.:.:.	.:.:.:.:.:.:.:.	.:.:.:.:.:.:.:.	.:.:.:.:.:.:.:.	.:.:.:.:.:.:.:.	.:.:.:.:.:.:.:.	.:.:.:.:.:.:.:.	.:.:.:.:.:.:.:.	.:.:.:.:.:.:.:.	.:.:.:.:.:.:.:.	.:.:.:.:.:.:.:.	.:.:.:.:.:.:.:.	.:.:.:.:.:.:.:.	.:.:.:.:.:.:.:.	.:.:.:.:.:.:.:.	.:.:.:.:.:.:.:.	.:.:.:.:.:.:.:.	.:.:.:.:.:.:.:.	.:.:.:.:.:.:.:.	.:.:.:.:.:.:.:.	.:.:.:.:.:.:.:.	.:.:.:.:.:.:.:.	.:.:.:.:.:.:.:.	.:.:.:.:.:.:.:.	.:.:.:.:.:.:.:.	.:.:.:.:.:.:.:.	.:.:.:.:.:.:.:.	.:.:.:.:.:.:.:.	.:.:.:.:.:.:.:.	.:.:.:.:.:.:.:.	.:.:.:.:.:.:.:.	.:.:.:.:.:.:.:.	.:.:.:.:.:.:.:.	.:.:.:.:.:.:.:.	.:.:.:.:.:.:.:.	.:.:.:.:.:.:.:.	.:.:.:.:.:.:.:.	.:.:.:.:.:.:.:.	.:.:.:.:.:.:.:.	.:.:.:.:.:.:.:.	.:.:.:.:.:.:.:.	.:.:.:.:.:.:.:.	.:.:.:.:.:.:.:.	.:.:.:.:.:.:.:.	.:.:.:.:.:.:.:.	.:.:.:.:.:.:.:.	.:.:.:.:.:.:.:.	.:.:.:.:.:.:.:.	.:.:.:.:.:.:.:.	.:.:.:.:.:.:.:.	.:.:.:.:.:.:.:.	.:.:.:.:.:.:.:.	.:.:.:.:.:.:.:.	.:.:.:.:.:.:.:.	.:.:.:.:.:.:.:.	.:.:.:.:.:.:.:.	.:.:.:.:.:.:.:.	.:.:.:.:.:.:.:.	.:.:.:.:.:.:.:.	.:.:.:.:.:.:.:.	.:.:.:.:.:.:.:.	.:.:.:.:.:.:.:.	.:.:.:.:.:.:.:.	.:.:.:.:.:.:.:.	.:.:.:.:.:.:.:.	.:.:.:.:.:.:.:.	.:.:.:.:.:.:.:.	.:.:.:.:.:.:.:.	.:.:.:.:.:.:.:.	.:.:.:.:.:.:.:.	.:.:.:.:.:.:.:.	.:.:.:.:.:.:.:.	.:.:.:.:.:.:.:.	.:.:.:.:.:.:.:.	.:.:.:.:.:.:.:.	.:.:.:.:.:.:.:.	.:.:.:.:.:.:.:.	.:.:.:.:.:.:.:.	.:.:.:.:.:.:.:.	.:.:.:.:.:.:.:.	.:.:.:.:.:.:.:.	.:.:.:.:.:.:.:.	.:.:.:.:.:.:.:.	.:.:.:.:.:.:.:.	.:.:.:.:.:.:.:.	.:.:.:.:.:.:.:.	.:.:.:.:.:.:.:.	.:.:.:.:.:.:.:.	.:.:.:.:.:.:.:.	.:.:.:.:.:.:.:.	.:.:.:.:.:.:.:.	.:.:.:.:.:.:.:.	.:.:.:.:.:.:.:.	.:.:.:.:.:.:.:.	.:.:.:.:.:.:.:.	.:.:.:.:.:.:.:.	.:.:.:.:.:.:.:.	.:.:.:.:.:.:.:.	.:.:.:.:.:.:.:.	.:.:.:.:.:.:.:.	.:.:.:.:.:.:.:.	.:.:.:.:.:.:.:.	.:.:.:.:.:.:.:.	.:.:.:.:.:.:.:.	.:.:.:.:.:.:.:.	.:.:.:.:.:.:.:.	.:.:.:.:.:.:.:.	.:.:.:.:.:.:.:.	.:.:.:.:.:.:.:.	.:.:.:.:.:.:.:.	.:.:.:.:.:.:.:.	.:.:.:.:.:.:.:.	.:.:.:.:.:.:.:.	.:.:.:.:.:.:.:.	.:.:.:.:.:.:.:.	.:.:.:.:.:.:.:.	.:.:.:.:.:.:.:.	.:.:.:.:.:.:.:.	.:.:.:.:.:.:.:.	.:.:.:.:.:.:.:.	.:.:.:.:.:.:.:.	.:.:.:.:.:.:.:.	.:.:.:.:.:.:.:.	.:.:.:.:.:.:.:.	.:.:.:.:.:.:.:.	.:.:.:.:.:.:.:.	.:.:.:.:.:.:.:.	.:.:.:.:.:.:.:.	.:.:.:.:.:.:.:.	.:.:.:.:.:.:.:.	.:.:.:.:.:.:.:.	.:.:.:.:.:.:.:.	.:.:.:.:.:.:.:.	.:.:.:.:.:.:.:.	.:.:.:.:.:.:.:.	.:.:.:.:.:.:.:.	.:.:.:.:.:.:.:.	.:.:.:.:.:.:.:.	.:.:.:.:.:.:.:.	.:.:.:.:.:.:.:.	.:.:.:.:.:.:.:.	.:.:.:.:.:.:.:.	.:.:.:.:.:.:.:.	.:.:.:.:.:.:.:.	.:.:.:.:.:.:.:.	.:.:.:.:.:.:.:.	.:.:.:.:.:.:.:.	.:.:.:.:.:.:.:.	.:.:.:.:.:.:.:.	.:.:.:.:.:.:.:.	.:.:.:.:.:.:.:.	.:.:.:.:.:.:.:.	.:.:.:.:.:.:.:.	.:.:.:.:.:.:.:.	.:.:.:.:.:.:.:.	.:.:.:.:.:.:.:.	.:.:.:.:.:.:.:.	.:.:.:.:.:.:.:.	.:.:.:.:.:.:.:.	.:.:.:.:.:.:.:.	.:.:.:.:.:.:.:.	.:.:.:.:.:.:.:.	.:.:.:.:.:.:.:.	.:.:.:.:.:.:.:.	.:.:.:.:.:.:.:.	.:.:.:.:.:.:.:.	.:.:.:.:.:.:.:.	.:.:.:.:.:.:.:.	.:.:.:.:.:.:.:.	.:.:.:.:.:.:.:.	.:.:.:.:.:.:.:.	.:.:.:.:.:.:.:.	.:.:.:.:.:.:.:.	.:.:.:.:.:.:.:.	.:.:.:.:.:.:.:.	.:.:.:.:.:.:.:.	.:.:.:.:.:.:.:.	.:.:.:.:.:.:.:.	.:.:.:.:.:.:.:.	.:.:.:.:.:.:.:.	.:.:.:.:.:.:.:.	.:.:.:.:.:.:.:.	.:.:.:.:.:.:.:.	.:.:.:.:.:.:.:.	.:.:.:.:.:.:.:.	.:.:.:.:.:.:.:.	.:.:.:.:.:.:.:.	.:.:.:.:.:.:.:.	.:.:.:.:.:.:.:.	.:.:.:.:.:.:.:.	.:.:.:.:.:.:.:.	.:.:.:.:.:.:.:.	.:.:.:.:.:.:.:.	.:.:.:.:.:.:.:.	.:.:.:.:.:.:.:.	.:.:.:.:.:.:.:.	.:.:.:.:.:.:.:.	.:.:.:.:.:.:.:.	.:.:.:.:.:.:.:.	.:.:.:.:.:.:.:.	.:.:.:.:.:.:.:.	.:.:.:.:.:.:.:.	.:.:.:.:.:.:.:.	.:.:.:.:.:.:.:.	.:.:.:.:.:.:.:.	.:.:.:.:.:.:.:.	.:.:.:.:.:.:.:.	.:.:.:.:.:.:.:.	.:.:.:.:.:.:.:.	.:.:.:.:.:.:.:.	.:.:.:.:.:.:.:.	.:.:.:.:.:.:.:.	.:.:.:.:.:.:.:.	.:.:.:.:.:.:.:.	.:.:.:.:.:.:.:.	.:.:.:.:.:.:.:.	.:.:.:.:.:.:.:.	.:.:.:.:.:.:.:.	.:.:.:.:.:.:.:.	.:.:.:.:.:.:.:.	.:.:.:.:.:.:.:.	.:.:.:.:.:.:.:.	.:.:.:.:.:.:.:.	.:.:.:.:.:.:.:.	.:.:.:.:.:.:.:.	.:.:.:.:.:.:.:.	.:.:.:.:.:.:.:.	.:.:.:.:.:.:.:.	.:.:.:.:.:.:.:.	.:.:.:.:.:.:.:.	.:.:.:.:.:.:.:.	.:.:.:.:.:.:.:.	.:.:.:.:.:.:.:.	.:.:.:.:.:.:.:.	.:.:.:.:.:.:.:.	.:.:.:.:.:.:.:.	.:.:.:.:.:.:.:.	.:.:.:.:.:.:.:.	.:.:.:.:.:.:.:.	.:.:.:.:.:.:.:.	.:.:.:.:.:.:.:.	.:.:.:.:.:.:.:.	.:.:.:.:.:.:.:.	.:.:.:.:.:.:.:.	.:.:.:.:.:.:.:.	.:.:.:.:.:.:.:.	.:.:.:.:.:.:.:.	.:.:.:.:.:.:.:.	.:.:.:.:.:.:.:.	.:.:.:.:.:.:.:.	.:.:.:.:.:.:.:.	.:.:.:.:.:.:.:.	.:.:.:.:.:.:.:.	.:.:.:.:.:.:.:.	.:.:.:.:.:.:.:.	.:.:.:.:.:.:.:.	.:.:.:.:.:.:.:.	.:.:.:.:.:.:.:.	.:.:.:.:.:.:.:.	.:.:.:.:.:.:.:.	.:.:.:.:.:.:.:.	.:.:.:.:.:.:.:.	.:.:.:.:.:.:.:.	.:.:.:.:.:.:.:.	.:.:.:.:.:.:.:.	.:.:.:.:.:.:.:.	.:.:.:.:.:.:.:.	.:.:.:.:.:.:.:.	.:.:.:.:.:.:.:.	.:.:.:.:.:.:.:.	.:.:.:.:.:.:.:.	.:.:.:.:.:.:.:.	.:.:.:.:.:.:.:.	.:.:.:.:.:.:.:.	.:.:.:.:.:.:.:.	.:.:.:.:.:.:.:.	.:.:.:.:.:.:.:.	.:.:.:.:.:.:.:.	.:.:.:.:.:.:.:.	.:.:.:.:.:.:.:.	.:.:.:.:.:.:.:.	.:.:.:.:.:.:.:.	.:.:.:.:.:.:.:.	.:.:.:.:.:.:.:.	.:.:.:.:.:.:.:.	.:.:.:.:.:.:.:.	.:.:.:.:.:.:.:.	.:.:.:.:.:.:.:.	.:.:.:.:.:.:.:.	.:.:.:.:.:.:.:.	.:.:.:.:.:.:.:.	.:.:.:.:.:.:.:.	.:.:.:.:.:.:.:.	.:.:.:.:.:.:.:.	.:.:.:.:.:.:.:.	.:.:.:.:.:.:.:.	.:.:.:.:.:.:.:.	.:.:.:.:.:.:.:.	.:.:.:.:.:.:.:.	.:.:.:.:.:.:.:.	.:.:.:.:.:.:.:.	.:.:.:.:.:.:.:.	.:.:.:.:.:.:.:.	.:.:.:.:.:.:.:.	.:.:.:.:.:.:.:.	.:.:.:.:.:.:.:.	.:.:.:.:.:.:.:.	.:.:.:.:.:.:.:.	.:.:.:.:.:.:.:.	.:.:.:.:.:.:.:.	.:.:.:.:.:.:.:.	.:.:.:.:.:.:.:.	.:.:.:.:.:.:.:.	.:.:.:.:.:.:.:.	.:.:.:.:.:.:.:.	.:.:.:.:.:.:.:.	.:.:.:.:.:.:.:.	.:.:.:.:.:.:.:.	.:.:.:.:.:.:.:.	.:.:.:.:.:.:.:.	.:.:.:.:.:.:.:.	.:.:.:.:.:.:.:.	.:.:.:.:.:.:.:.	.:.:.:.:.:.:.:.	.:.:.:.:.:.:.:.	.:.:.:.:.:.:.:.	.:.:.:.:.:.:.:.	.:.:.:.:.:.:.:.	.:.:.:.:.:.:.:.	.:.:.:.:.:.:.:.	.:.:.:.:.:.:.:.	.:.:.:.:.:.:.:.	.:.:.:.:.:.:.:.	.:.:.:.:.:.:.:.	.:.:.:.:.:.:.:.	.:.:.:.:.:.:.:.	.:.:.:.:.:.:.:.	.:.:.:.:.:.:.:.	.:.:.:.:.:.:.:.	.:.:.:.:.:.:.:.	.:.:.:.:.:.:.:.	.:.:.:.:.:.:.:.	.:.:.:.:.:.:.:.	.:.:.:.:.:.:.:.	.:.:.:.:.:.:.:.	.:.:.:.:.:.:.:.	.:.:.:.:.:.:.:.	.:.:.:.:.:.:.:.	.:.:.:.:.:.:.:.	.:.:.:.:.:.:.:.	.:.:.:.:.:.:.:.	.:.:.:.:.:.:.:.	.:.:.:.:.:.:.:.	.:.:.:.:.:.:.:.	.:.:.:.:.:.:.:.	.:.:.:.:.:.:.:.	.:.:.:.:.:.:.:.	.:.:.:.:.:.:.:.	.:.:.:.:.:.:.:.	.:.:.:.:.:.:.:.	.:.:.:.:.:.:.:.	.:.:.:.:.:.:.:.	.:.:.:.:.:.:.:.	.:.:.:.:.:.:.:.	.:.:.:.:.:.:.:.	.:.:.:.:.:.:.:.	.:.:.:.:.:.:.:.	.:.:.:.:.:.:.:.	.:.:.:.:.:.:.:.	.:.:.:.:.:.:.:.	.:.:.:.:.:.:.:.	.:.:.:.:.:.:.:.	.:.:.:.:.:.:.:.	.:.:.:.:.:.:.:.	.:.:.:.:.:.:.:.	.:.:.:.:.:.:.:.	.:.:.:.:.:.:.:.	.:.:.:.:.:.:.:.	.:.:.:.:.:.:.:.	.:.:.:.:.:.:.:.	.:.:.:.:.:.:.:.	.:.:.:.:.:.:.:.	.:.:.:.:.:.:.:.	.:.:.:.:.:.:.:.	.:.:.:.:.:.:.:.	.:.:.:.:.:.:.:.	.:.:.:.:.:.:.:.	.:.:.:.:.:.:.:.	.:.:.:.:.:.:.:.	.:.:.:.:.:.:.:.	.:.:.:.:.:.:.:.	.:.:.:.:.:.:.:.	.:.:.:.:.:.:.:.	.:.:.:.:.:.:.:.	.:.:.:.:.:.:.:.	.:.:.:.:.:.:.:.	.:.:.:.:.:.:.:.	.:.:.:.:.:.:.:.	.:.:.:.:.:.:.:.	.:.:.:.:.:.:.:.	.:.:.:.:.:.:.:.	.:.:.:.:.:.:.:.	.:.:.:.:.:.:.:.	.:.:.:.:.:.:.:.	.:.:.:.:.:.:.:.	.:.:.:.:.:.:.:.	.:.:.:.:.:.:.:.	.:.:.:.:.:.:.:.	.:.:.:.:.:.:.:.	.:.:.:.:.:.:.:.	.:.:.:.:.:.:.:.	.:.:.:.:.:.:.:.	.:.:.:.:.:.:.:.	.:.:.:.:.:.:.:.	.:.:.:.:.:.:.:.	.:.:.:.:.:.:.:.	.:.:.:.:.:.:.:.	.:.:.:.:.:.:.:.	.:.:.:.:.:.:.:.	.:.:.:.:.:.:.:.	.:.:.:.:.:.:.:.	.:.:.:.:.:.:.:.	.:.:.:.:.:.:.:.	.:.:.:.:.:.:.:.	.:.:.:.:.:.:.:.	.:.:.:.:.:.:.:.	.:.:.:.:.:.:.:.	.:.:.:.:.:.:.:.	.:.:.:.:.:.:.:.	.:.:.:.:.:.:.:.	.:.:.:.:.:.:.:.	.:.:.:.:.:.:.:.	.:.:.:.:.:.:.:.	.:.:.:.:.:.:.:.	.:.:.:.:.:.:.:.	.:.:.:.:.:.:.:.	.:.:.:.:.:.:.:.	.:.:.:.:.:.:.:.	.:.:.:.:.:.:.:.	.:.:.:.:.:.:.:.	.:.:.:.:.:.:.:.	.:.:.:.:.:.:.:.	.:.:.:.:.:.:.:.	.:.:.:.:.:.:.:.	.:.:.:.:.:.:.:.	.:.:.:.:.:.:.:.	.:.:.:.:.:.:.:.	.:.:.:.:.:.:.:.	.:.:.:.:.:.:.:.	.:.:.:.:.:.:.:.	.:.:.:.:.:.:.:.	.:.:.:.:.:.:.:.	.:.:.:.:.:.:.:.	.:.:.:.:.:.:.:.	.:.:.:.:.:.:.:.	.:.:.:.:.:.:.:.	.:.:.:.:.:.:.:.	.:.:.:.:.:.:.:.	.:.:.:.:.:.:.:.	.:.:.:.:.:.:.:.	.:.:.:.:.:.:.:.	.:.:.:.:.:.:.:.	.:.:.:.:.:.:.:.	.:.:.:.:.:.:.:.	.:.:.:.:.:.:.:.	.:.:.:.:.:.:.:.	.:.:.:.:.:.:.:.	.:.:.:.:.:.:.:.	.:.:.:.:.:.:.:.	.:.:.:.:.:.:.:.	.:.:.:.:.:.:.:.	.:.:.:.:.:.:.:.	.:.:.:.:.:.:.:.	.:.:.:.:.:.:.:.	.:.:.:.:.:.:.:.	.:.:.:.:.:.:.:.	.:.:.:.:.:.:.:.	.:.:.:.:.:.:.:.	.:.:.:.:.:.:.:.	.:.:.:.:.:.:.:.	.:.:.:.:.:.:.:.	.:.:.:.:.:.:.:.	.:.:.:.:.:.:.:.	.:.:.:.:.:.:.:.	.:.:.:.:.:.:.:.	.:.:.:.:.:.:.:.	.:.:.:.:.:.:.:.	.:.:.:.:.:.:.:.	.:.:.:.:.:.:.:.	.:.:.:.:.:.:.:.	.:.:.:.:.:.:.:.	.:.:.:.:.:.:.:.	.:.:.:.:.:.:.:.	.:.:.:.:.:.:.:.	.:.:.:.:.:.:.:.	.:.:.:.:.:.:.:.	.:.:.:.:.:.:.:.	.:.:.:.:.:.:.:.	.:.:.:.:.:.:.:.	.:.:.:.:.:.:.:.	.:.:.:.:.:.:.:.	.:.:.:.:.:.:.:.	.:.:.:.:.:.:.:.	.:.:.:.:.:.:.:.	.:.:.:.:.:.:.:.	.:.:.:.:.:.:.:.	.:.:.:.:.:.:.:.	.:.:.:.:.:.:.:.	.:.:.:.:.:.:.:.	.:.:.:.:.:.:.:.	.:.:.:.:.:.:.:.	.:.:.:.:.:.:.:.	.:.:.:.:.:.:.:.	.:.:.:.:.:.:.:.	.:.:.:.:.:.:.:.	.:.:.:.:.:.:.:.	.:.:.:.:.:.:.:.	.:.:.:.:.:.:.:.	.:.:.:.:.:.:.:.	.:.:.:.:.:.:.:.	.:.:.:.:.:.:.:.	.:.:.:.:.:.:.:.	.:.:.:.:.:.:.:.	.:.:.:.:.:.:.:.	.:.:.:.:.:.:.:.	.:.:.:.:.:.:.:.	.:.:.:.:.:.:.:.	.:.:.:.:.:.:.:.	.:.:.:.:.:.:.:.	.:.:.:.:.:.:.:.	.:.:.:.:.:.:.:.	.:.:.:.:.:.:.:.	.:.:.:.:.:.:.:.	.:.:.:.:.:.:.:.	.:.:.:.:.:.:.:.	.:.:.:.:.:.:.:.	.:.:.:.:.:.:.:.	.:.:.:.:.:.:.:.	.:.:.:.:.:.:.:.	.:.:.:.:.:.:.:.	.:.:.:.:.:.:.:.	.:.:.:.:.:.:.:.	.:.:.:.:.:.:.:.	.:.:.:.:.:.:.:.	.:.:.:.:.:.:.:.	.:.:.:.:.:.:.:.	.:.:.:.:.:.:.:.	.:.:.:.:.:.:.:.	.:.:.:.:.:.:.:.	.:.:.:.:.:.:.:.	.:.:.:.:.:.:.:.	.:.:.:.:.:.:.:.	.:.:.:.:.:.:.:.	.:.:.:.:.:.:.:.	.:.:.:.:.:.:.:.	.:.:.:.:.:.:.:.	.:.:.:.:.:.:.:.	.:.:.:.:.:.:.:.	.:.:.:.:.:.:.:.	.:.:.:.:.:.:.:.	.:.:.:.:.:.:.:.	.:.:.:.:.:.:.:.	.:.:.:.:.:.:.:.	.:.:.:.:.:.:.:.	.:.:.:.:.:.:.:.	.:.:.:.:.:.:.:.	.:.:.:.:.:.:.:.	.:.:.:.:.:.:.:.	.:.:.:.:.:.:.:.	.:.:.:.:.:.:.:.	.:.:.:.:.:.:.:.	.:.:.:.:.:.:.:.	.:.:.:.:.:.:.:.	.:.:.:.:.:.:.:.	.:.:.:.:.:.:.:.	.:.:.:.:.:.:.:.	.:.:.:.:.:.:.:.	.:.:.:.:.:.:.:.	.:.:.:.:.:.:.:.	.:.:.:.:.:.:.:.	.:.:.:.:.:.:.:.	.:.:.:.:.:.:.:.	.:.:.:.:.:.:.:.	.:.:.:.:.:.:.:.	.:.:.:.:.:.:.:.	.:.:.:.:.:.:.:.	.:.:.:.:.:.:.:.	.:.:.:.:.:.:.:.	.:.:.:.:.:.:.:.	.:.:.:.:.:.:.:.	.:.:.:.:.:.:.:.	.:.:.:.:.:.:.:.	.:.:.:.:.:.:.:.	.:.:.:.:.:.:.:.	.:.:.:.:.:.:.:.	.:.:.:.:.:.:.:.	.:.:.:.:.:.:.:.	.:.:.:.:.:.:.:.	.:.:.:.:.:.:.:.	.:.:.:.:.:.:.:.	.:.:.:.:.:.:.:.	.:.:.:.:.:.:.:.	.:.:.:.:.:.:.:.	.:.:.:.:.:.:.:.	.:.:.:.:.:.:.:.	.:.:.:.:.:.:.:.	.:.:.:.:.:.:.:.	.:.:.:.:.:.:.:.	.:.:.:.:.:.:.:.	.:.:.:.:.:.:.:.	.:.:.:.:.:.:.:.	.:.:.:.:.:.:.:.	.:.:.:.:.:.:.:.	.:.:.:.:.:.:.:.	.:.:.:.:.:.:.:.	.:.:.:.:.:.:.:.	.:.:.:.:.:.:.:.	.:.:.:.:.:.:.:.	.:.:.:.:.:.:.:.	.:.:.:.:.:.:.:.	.:.:.:.:.:.:.:.	.:.:.:.:.:.:.:.	.:.:.:.:.:.:.:.	.:.:.:.:.:.:.:.	.:.:.:.:.:.:.:.	.:.:.:.:.:.:.:.	.:.:.:.:.:.:.:.	.:.:.:.:.:.:.:.	.:.:.:.:.:.:.:.	.:.:.:.:.:.:.:.	.:.:.:.:.:.:.:.	.:.:.:.:.:.:.:.	.:.:.:.:.:.:.:.	.:.:.:.:.:.:.:.	.:.:.:.:.:.:.:.	.:.:.:.:.:.:.:.	.:.:.:.:.:.:.:.	.:.:.:.:.:.:.:.	.:.:.:.:.:.:.:.	.:.:.:.:.:.:.:.	.:.:.:.:.:.:.:.	.:.:.:.:.:.:.:.	.:.:.:.:.:.:.:.	.:.:.:.:.:.:.:.	.:.:.:.:.:.:.:.	.:.:.:.:.:.:.:.	.:.:.:.:.:.:.:.	.:.:.:.:.:.:.:.	.:.:.:.:.:.:.:.	.:.:.:.:.:.:.:.	.:.:.:.:.:.:.:.	.:.:.:.:.:.:.:.	.:.:.:.:.:.:.:.	.:.:.:.:.:.:.:.	.:.:.:.:.:.:.:.	.:.:.:.:.:.:.:.	.:.:.:.:.:.:.:.	.:.:.:.:.:.:.:.	.:.:.:.:.:.:.:.	.:.:.:.:.:.:.:.	.:.:.:.:.:.:.:.	.:.:.:.:.:.:.:.	.:.:.:.:.:.:.:.	.:.:.:.:.:.:.:.	.:.:.:.:.:.:.:.	.:.:.:.:.:.:.:.	.:.:.:.:.:.:.:.	.:.:.:.:.:.:.:.	.:.:.:.:.:.:.:.	.:.:.:.:.:.:.:.	.:.:.:.:.:.:.:.	.:.:.:.:.:.:.:.	.:.:.:.:.:.:.:.	.:.:.:.:.:.:.:.	.:.:.:.:.:.:.:.	.:.:.:.:.:.:.:.	.:.:.:.:.:.:.:.	.:.:.:.:.:.:.:.	.:.:.:.:.:.:.:.	.:.:.:.:.:.:.:.	.:.:.:.:.:.:.:.	.:.:.:.:.:.:.:.	.:.:.:.:.:.:.:.	.:.:.:.:.:.:.:.	.:.:.:.:.:.:.:.	.:.:.:.:.:.:.:.	.:.:.:.:.:.:.:.	.:.:.:.:.:.:.:.	.:.:.:.:.:.:.:.	.:.:.:.:.:.:.:.	.:.:.:.:.:.:.:.	.:.:.:.:.:.:.:.	.:.:.:.:.:.:.:.	.:.:.:.:.:.:.:.	.:.:.:.:.:.:.:.	.:.:.:.:.:.:.:.	.:.:.:.:.:.:.:.	.:.:.:.:.:.:.:.	.:.:.:.:.:.:.:.	.:.:.:.:.:.:.:.	.:.:.:.:.:.:.:.	.:.:.:.:.:.:.:.	.:.:.:.:.:.:.:.	.:.:.:.:.:.:.:.	.:.:.:.:.:.:.:.	.:.:.:.:.:.:.:.	.:.:.:.:.:.:.:.	.:.:.:.:.:.:.:.	.:.:.:.:.:.:.:.	.:.:.:.:.:.:.:.	.:.:.:.:.:.:.:.	.:.:.:.:.:.:.:.	.:.:.:.:.:.:.:.	.:.:.:.:.:.:.:.	.:.:.:.:.:.:.:.	.:.:.:.:.:.:.:.	.:.:.:.:.:.:.:.	.:.:.:.:.:.:.:.	.:.:.:.:.:.:.:.	.:.:.:.:.:.:.:.	.:.:.:.:.:.:.:.	.:.:.:.:.:.:.:.	.:.:.:.:.:.:.:.	.:.:.:.:.:.:.:.	.:.:.:.:.:.:.:.	.:.:.:.:.:.:.:.	.:.:.:.:.:.:.:.	.:.:.:.:.:.:.:.	.:.:.:.:.:.:.:.	.:.:.:.:.:.:.:.	.:.:.:.:.:.:.:.	.:.:.:.:.:.:.:.	.:.:.:.:.:.:.:.	.:.:.:.:.:.:.:.	.:.:.:.:.:.:.:.	.:.:.:.:.:.:.:.	.:.:.:.:.:.:.:.	.:.:.:.:.:.:.:.	.:.:.:.:.:.:.:.	.:.:.:.:.:.:.:.	.:.:.:.:.:.:.:.	.:.:.:.:.:.:.:.	.:.:.:.:.:.:.:.	.:.:.:.:.:.:.:.	.:.:.:.:.:.:.:.	.:.:.:.:.:.:.:.	.:.:.:.:.:.:.:.	.:.:.:.:.:.:.:.	.:.:.:.:.:.:.:.	.:.:.:.:.:.:.:.	.:.:.:.:.:.:.:.	.:.:.:.:.:.:.:.	.:.:.:.:.:.:.:.	.:.:.:.:.:.:.:.	.:.:.:.:.:.:.:.	.:.:.:.:.:.:.:.	.:.:.:.:.:.:.:.	.:.:.:.:.:.:.:.	1:180998:+:+:55:0:3:1	.:.:.:.:.:.:.:.	.:.:.:.:.:.:.:.	.:.:.:.:.:.:.:.	.:.:.:.:.:.:.:.	.:.:.:.:.:.:.:.	.:.:.:.:.:.:.:.	.:.:.:.:.:.:.:.	.:.:.:.:.:.:.:.	.:.:.:.:.:.:.:.	.:.:.:.:.:.:.:.	.:.:.:.:.:.:.:.	.:.:.:.:.:.:.:.	.:.:.:.:.:.:.:.	.:.:.:.:.:.:.:.	.:.:.:.:.:.:.:.	.:.:.:.:.:.:.:.	.:.:.:.:.:.:.:.	.:.:.:.:.:.:.:.	.:.:.:.:.:.:.:.	.:.:.:.:.:.:.:.	.:.:.:.:.:.:.:.	.:.:.:.:.:.:.:.	.:.:.:.:.:.:.:.	.:.:.:.:.:.:.:.	.:.:.:.:.:.:.:.	.:.:.:.:.:.:.:.	.:.:.:.:.:.:.:.	.:.:.:.:.:.:.:.	.:.:.:.:.:.:.:.	.:.:.:.:.:.:.:.	.:.:.:.:.:.:.:.	.:.:.:.:.:.:.:.	.:.:.:.:.:.:.:.	.:.:.:.:.:.:.:.	.:.:.:.:.:.:.:.	.:.:.:.:.:.:.:.	.:.:.:.:.:.:.:.	.:.:.:.:.:.:.:.	.:.:.:.:.:.:.:.	.:.:.:.:.:.:.:.	.:.:.:.:.:.:.:.	.:.:.:.:.:.:.:.	.:.:.:.:.:.:.:.	.:.:.:.:.:.:.:.	.:.:.:.:.:.:.:.	.:.:.:.:.:.:.:.	.:.:.:.:.:.:.:.	.:.:.:.:.:.:.:.	.:.:.:.:.:.:.:.	.:.:.:.:.:.:.:.	.:.:.:.:.:.:.:.	.:.:.:.:.:.:.:.	.:.:.:.:.:.:.:.	.:.:.:.:.:.:.:.	.:.:.:.:.:.:.:.	.:.:.:.:.:.:.:.	.:.:.:.:.:.:.:.	.:.:.:.:.:.:.:.	.:.:.:.:.:.:.:.	.:.:.:.:.:.:.:.	.:.:.:.:.:.:.:.	.:.:.:.:.:.:.:.	.:.:.:.:.:.:.:.	.:.:.:.:.:.:.:.	.:.:.:.:.:.:.:.	.:.:.:.:.:.:.:.	.:.:.:.:.:.:.:.	.:.:.:.:.:.:.:.	.:.:.:.:.:.:.:.	.:.:.:.:.:.:.:.	.:.:.:.:.:.:.:.	.:.:.:.:.:.:.:.	.:.:.:.:.:.:.:.	.:.:.:.:.:.:.:.	.:.:.:.:.:.:.:.	.:.:.:.:.:.:.:.	.:.:.:.:.:.:.:.	.:.:.:.:.:.:.:.	.:.:.:.:.:.:.:.	.:.:.:.:.:.:.:.	.:.:.:.:.:.:.:.	.:.:.:.:.:.:.:.	.:.:.:.:.:.:.:.	.:.:.:.:.:.:.:.	.:.:.:.:.:.:.:.	.:.:.:.:.:.:.:.	.:.:.:.:.:.:.:.	.:.:.:.:.:.:.:.	.:.:.:.:.:.:.:.	.:.:.:.:.:.:.:.	.:.:.:.:.:.:.:.	.:.:.:.:.:.:.:.	.:.:.:.:.:.:.:.	.:.:.:.:.:.:.:.	.:.:.:.:.:.:.:.	.:.:.:.:.:.:.:.	.:.:.:.:.:.:.:.	.:.:.:.:.:.:.:.	.:.:.:.:.:.:.:.	.:.:.:.:.:.:.:.	.:.:.:.:.:.:.:.	.:.:.:.:.:.:.:.	.:.:.:.:.:.:.:.	.:.:.:.:.:.:.:.	.:.:.:.:.:.:.:.	.:.:.:.:.:.:.:.	.:.:.:.:.:.:.:.	.:.:.:.:.:.:.:.	.:.:.:.:.:.:.:.	.:.:.:.:.:.:.:.	.:.:.:.:.:.:.:.	.:.:.:.:.:.:.:.	.:.:.:.:.:.:.:.	.:.:.:.:.:.:.:.	.:.:.:.:.:.:.:.	.:.:.:.:.:.:.:.	.:.:.:.:.:.:.:.	.:.:.:.:.:.:.:.	.:.:.:.:.:.:.:.	.:.:.:.:.:.:.:.	.:.:.:.:.:.:.:.	.:.:.:.:.:.:.:.	.:.:.:.:.:.:.:.	.:.:.:.:.:.:.:.	.:.:.:.:.:.:.:.	.:.:.:.:.:.:.:.	.:.:.:.:.:.:.:.	.:.:.:.:.:.:.:.	.:.:.:.:.:.:.:.	.:.:.:.:.:.:.:.	.:.:.:.:.:.:.:.	.:.:.:.:.:.:.:.	.:.:.:.:.:.:.:.	.:.:.:.:.:.:.:.	.:.:.:.:.:.:.:.	.:.:.:.:.:.:.:.	.:.:.:.:.:.:.:.	.:.:.:.:.:.:.:.	.:.:.:.:.:.:.:.	.:.:.:.:.:.:.:.	.:.:.:.:.:.:.:.	.:.:.:.:.:.:.:.	.:.:.:.:.:.:.:.	.:.:.:.:.:.:.:.	.:.:.:.:.:.:.:.	.:.:.:.:.:.:.:.	.:.:.:.:.:.:.:.	.:.:.:.:.:.:.:.	.:.:.:.:.:.:.:.	.:.:.:.:.:.:.:.	.:.:.:.:.:.:.:.	.:.:.:.:.:.:.:.	.:.:.:.:.:.:.:.	.:.:.:.:.:.:.:.	.:.:.:.:.:.:.:.	.:.:.:.:.:.:.:.	.:.:.:.:.:.:.:.	.:.:.:.:.:.:.:.	.:.:.:.:.:.:.:.	.:.:.:.:.:.:.:.	.:.:.:.:.:.:.:.	.:.:.:.:.:.:.:.	.:.:.:.:.:.:.:.	.:.:.:.:.:.:.:.	.:.:.:.:.:.:.:.	.:.:.:.:.:.:.:.	.:.:.:.:.:.:.:.	.:.:.:.:.:.:.:.	.:.:.:.:.:.:.:.	.:.:.:.:.:.:.:.	.:.:.:.:.:.:.:.	.:.:.:.:.:.:.:.	.:.:.:.:.:.:.:.	.:.:.:.:.:.:.:.	.:.:.:.:.:.:.:.	.:.:.:.:.:.:.:.	.:.:.:.:.:.:.:.	.:.:.:.:.:.:.:.	.:.:.:.:.:.:.:.	.:.:.:.:.:.:.:.	.:.:.:.:.:.:.:.	.:.:.:.:.:.:.:.	.:.:.:.:.:.:.:.	.:.:.:.:.:.:.:.	.:.:.:.:.:.:.:.	.:.:.:.:.:.:.:.	.:.:.:.:.:.:.:.	.:.:.:.:.:.:.:.	.:.:.:.:.:.:.:.	.:.:.:.:.:.:.:.	.:.:.:.:.:.:.:.	.:.:.:.:.:.:.:.	.:.:.:.:.:.:.:.	.:.:.:.:.:.:.:.	.:.:.:.:.:.:.:.	.:.:.:.:.:.:.:.	.:.:.:.:.:.:.:.	.:.:.:.:.:.:.:.	.:.:.:.:.:.:.:.	.:.:.:.:.:.:.:.	.:.:.:.:.:.:.:.	.:.:.:.:.:.:.:.	.:.:.:.:.:.:.:.	.:.:.:.:.:.:.:.	.:.:.:.:.:.:.:.	.:.:.:.:.:.:.:.	.:.:.:.:.:.:.:.	.:.:.:.:.:.:.:.	.:.:.:.:.:.:.:.	.:.:.:.:.:.:.:.	.:.:.:.:.:.:.:.	.:.:.:.:.:.:.:.	.:.:.:.:.:.:.:.	.:.:.:.:.:.:.:.	.:.:.:.:.:.:.:.	.:.:.:.:.:.:.:.	.:.:.:.:.:.:.:.	.:.:.:.:.:.:.:.	.:.:.:.:.:.:.:.	.:.:.:.:.:.:.:.	.:.:.:.:.:.:.:.	.:.:.:.:.:.:.:.	.:.:.:.:.:.:.:.	.:.:.:.:.:.:.:.	.:.:.:.:.:.:.:.	.:.:.:.:.:.:.:.	.:.:.:.:.:.:.:.	.:.:.:.:.:.:.:.	.:.:.:.:.:.:.:.	.:.:.:.:.:.:.:.	.:.:.:.:.:.:.:.	.:.:.:.:.:.:.:.	.:.:.:.:.:.:.:.	.:.:.:.:.:.:.:.	.:.:.:.:.:.:.:.	.:.:.:.:.:.:.:.	.:.:.:.:.:.:.:.	.:.:.:.:.:.:.:.	.:.:.:.:.:.:.:.	.:.:.:.:.:.:.:.	.:.:.:.:.:.:.:.	.:.:.:.:.:.:.:.	.:.:.:.:.:.:.:.
```
