## Additional File 4 for "Reproducible evaluation of transposable element detectors with McClintock 2 guides accurate inference of Ty insertion patterns in yeast": teflon_combined.vcf (part 3 of 77)

```
chrI	181000	.	C	<INS:ME>	.	PASS	SVTYPE=INS;STRAND=+;FAMILY=TY2	GT:END:FIVE_PRIME_SUPPORTED:THREE_PRIME_SUPPORTED:PRESENCE_READS:ABSENCE_READS:AMBIGUOUS_READS:FREQUENCY	.:.:.:.:.:.:.:.	.:.:.:.:.:.:.:.	.:.:.:.:.:.:.:.	.:.:.:.:.:.:.:.	.:.:.:.:.:.:.:.	.:.:.:.:.:.:.:.	.:.:.:.:.:.:.:.	.:.:.:.:.:.:.:.	.:.:.:.:.:.:.:.	.:.:.:.:.:.:.:.	.:.:.:.:.:.:.:.	.:.:.:.:.:.:.:.	.:.:.:.:.:.:.:.	.:.:.:.:.:.:.:.	.:.:.:.:.:.:.:.	.:.:.:.:.:.:.:.	.:.:.:.:.:.:.:.	.:.:.:.:.:.:.:.	.:.:.:.:.:.:.:.	.:.:.:.:.:.:.:.	.:.:.:.:.:.:.:.	.:.:.:.:.:.:.:.	.:.:.:.:.:.:.:.	.:.:.:.:.:.:.:.	.:.:.:.:.:.:.:.	.:.:.:.:.:.:.:.	.:.:.:.:.:.:.:.	.:.:.:.:.:.:.:.	.:.:.:.:.:.:.:.	.:.:.:.:.:.:.:.	.:.:.:.:.:.:.:.	.:.:.:.:.:.:.:.	.:.:.:.:.:.:.:.	.:.:.:.:.:.:.:.	.:.:.:.:.:.:.:.	.:.:.:.:.:.:.:.	.:.:.:.:.:.:.:.	.:.:.:.:.:.:.:.	.:.:.:.:.:.:.:.	.:.:.:.:.:.:.:.	.:.:.:.:.:.:.:.	.:.:.:.:.:.:.:.	.:.:.:.:.:.:.:.	.:.:.:.:.:.:.:.	.:.:.:.:.:.:.:.	.:.:.:.:.:.:.:.	.:.:.:.:.:.:.:.	.:.:.:.:.:.:.:.	.:.:.:.:.:.:.:.	.:.:.:.:.:.:.:.	.:.:.:.:.:.:.:.	.:.:.:.:.:.:.:.	.:.:.:.:.:.:.:.	.:.:.:.:.:.:.:.	.:.:.:.:.:.:.:.	.:.:.:.:.:.:.:.	.:.:.:.:.:.:.:.	.:.:.:.:.:.:.:.	.:.:.:.:.:.:.:.	.:.:.:.:.:.:.:.	.:.:.:.:.:.:.:.	.:.:.:.:.:.:.:.	.:.:.:.:.:.:.:.	.:.:.:.:.:.:.:.	.:.:.:.:.:.:.:.	.:.:.:.:.:.:.:.	.:.:.:.:.:.:.:.	.:.:.:.:.:.:.:.	.:.:.:.:.:.:.:.	.:.:.:.:.:.:.:.	.:.:.:.:.:.:.:.	.:.:.:.:.:.:.:.	.:.:.:.:.:.:.:.	.:.:.:.:.:.:.:.	.:.:.:.:.:.:.:.	.:.:.:.:.:.:.:.	.:.:.:.:.:.:.:.	.:.:.:.:.:.:.:.	.:.:.:.:.:.:.:.	.:.:.:.:.:.:.:.	.:.:.:.:.:.:.:.	.:.:.:.:.:.:.:.	.:.:.:.:.:.:.:.	.:.:.:.:.:.:.:.	.:.:.:.:.:.:.:.	.:.:.:.:.:.:.:.	.:.:.:.:.:.:.:.	.:.:.:.:.:.:.:.	.:.:.:.:.:.:.:.	.:.:.:.:.:.:.:.	.:.:.:.:.:.:.:.	.:.:.:.:.:.:.:.	.:.:.:.:.:.:.:.	.:.:.:.:.:.:.:.	.:.:.:.:.:.:.:.	.:.:.:.:.:.:.:.	.:.:.:.:.:.:.:.	.:.:.:.:.:.:.:.	.:.:.:.:.:.:.:.	.:.:.:.:.:.:.:.	.:.:.:.:.:.:.:.	.:.:.:.:.:.:.:.	.:.:.:.:.:.:.:.	.:.:.:.:.:.:.:.	.:.:.:.:.:.:.:.	.:.:.:.:.:.:.:.	.:.:.:.:.:.:.:.	.:.:.:.:.:.:.:.	.:.:.:.:.:.:.:.	.:.:.:.:.:.:.:.	.:.:.:.:.:.:.:.	.:.:.:.:.:.:.:.	.:.:.:.:.:.:.:.	.:.:.:.:.:.:.:.	.:.:.:.:.:.:.:.	.:.:.:.:.:.:.:.	.:.:.:.:.:.:.:.	.:.:.:.:.:.:.:.	.:.:.:.:.:.:.:.	.:.:.:.:.:.:.:.	.:.:.:.:.:.:.:.	.:.:.:.:.:.:.:.	.:.:.:.:.:.:.:.	.:.:.:.:.:.:.:.	.:.:.:.:.:.:.:.	.:.:.:.:.:.:.:.	.:.:.:.:.:.:.:.	.:.:.:.:.:.:.:.	.:.:.:.:.:.:.:.	.:.:.:.:.:.:.:.	.:.:.:.:.:.:.:.	.:.:.:.:.:.:.:.	.:.:.:.:.:.:.:.	.:.:.:.:.:.:.:.	.:.:.:.:.:.:.:.	.:.:.:.:.:.:.:.	.:.:.:.:.:.:.:.	.:.:.:.:.:.:.:.	.:.:.:.:.:.:.:.	.:.:.:.:.:.:.:.	.:.:.:.:.:.:.:.	.:.:.:.:.:.:.:.	.:.:.:.:.:.:.:.	.:.:.:.:.:.:.:.	.:.:.:.:.:.:.:.	.:.:.:.:.:.:.:.	.:.:.:.:.:.:.:.	.:.:.:.:.:.:.:.	.:.:.:.:.:.:.:.	.:.:.:.:.:.:.:.	.:.:.:.:.:.:.:.	.:.:.:.:.:.:.:.	.:.:.:.:.:.:.:.	.:.:.:.:.:.:.:.	.:.:.:.:.:.:.:.	.:.:.:.:.:.:.:.	.:.:.:.:.:.:.:.	.:.:.:.:.:.:.:.	.:.:.:.:.:.:.:.	.:.:.:.:.:.:.:.	.:.:.:.:.:.:.:.	.:.:.:.:.:.:.:.	.:.:.:.:.:.:.:.	.:.:.:.:.:.:.:.	.:.:.:.:.:.:.:.	.:.:.:.:.:.:.:.	.:.:.:.:.:.:.:.	.:.:.:.:.:.:.:.	.:.:.:.:.:.:.:.	.:.:.:.:.:.:.:.	.:.:.:.:.:.:.:.	.:.:.:.:.:.:.:.	.:.:.:.:.:.:.:.	.:.:.:.:.:.:.:.	.:.:.:.:.:.:.:.	.:.:.:.:.:.:.:.	.:.:.:.:.:.:.:.	.:.:.:.:.:.:.:.	.:.:.:.:.:.:.:.	.:.:.:.:.:.:.:.	.:.:.:.:.:.:.:.	.:.:.:.:.:.:.:.	.:.:.:.:.:.:.:.	.:.:.:.:.:.:.:.	.:.:.:.:.:.:.:.	.:.:.:.:.:.:.:.	.:.:.:.:.:.:.:.	.:.:.:.:.:.:.:.	.:.:.:.:.:.:.:.	.:.:.:.:.:.:.:.	.:.:.:.:.:.:.:.	.:.:.:.:.:.:.:.	.:.:.:.:.:.:.:.	.:.:.:.:.:.:.:.	.:.:.:.:.:.:.:.	.:.:.:.:.:.:.:.	.:.:.:.:.:.:.:.	.:.:.:.:.:.:.:.	.:.:.:.:.:.:.:.	.:.:.:.:.:.:.:.	.:.:.:.:.:.:.:.	.:.:.:.:.:.:.:.	.:.:.:.:.:.:.:.	.:.:.:.:.:.:.:.	.:.:.:.:.:.:.:.	.:.:.:.:.:.:.:.	.:.:.:.:.:.:.:.	.:.:.:.:.:.:.:.	.:.:.:.:.:.:.:.	.:.:.:.:.:.:.:.	.:.:.:.:.:.:.:.	.:.:.:.:.:.:.:.	.:.:.:.:.:.:.:.	.:.:.:.:.:.:.:.	.:.:.:.:.:.:.:.	.:.:.:.:.:.:.:.	.:.:.:.:.:.:.:.	.:.:.:.:.:.:.:.	.:.:.:.:.:.:.:.	.:.:.:.:.:.:.:.	.:.:.:.:.:.:.:.	.:.:.:.:.:.:.:.	.:.:.:.:.:.:.:.	.:.:.:.:.:.:.:.	.:.:.:.:.:.:.:.	.:.:.:.:.:.:.:.	.:.:.:.:.:.:.:.	.:.:.:.:.:.:.:.	.:.:.:.:.:.:.:.	.:.:.:.:.:.:.:.	.:.:.:.:.:.:.:.	.:.:.:.:.:.:.:.	.:.:.:.:.:.:.:.	.:.:.:.:.:.:.:.	.:.:.:.:.:.:.:.	.:.:.:.:.:.:.:.	.:.:.:.:.:.:.:.	.:.:.:.:.:.:.:.	.:.:.:.:.:.:.:.	.:.:.:.:.:.:.:.	.:.:.:.:.:.:.:.	.:.:.:.:.:.:.:.	.:.:.:.:.:.:.:.	.:.:.:.:.:.:.:.	.:.:.:.:.:.:.:.	.:.:.:.:.:.:.:.	.:.:.:.:.:.:.:.	.:.:.:.:.:.:.:.	.:.:.:.:.:.:.:.	.:.:.:.:.:.:.:.	.:.:.:.:.:.:.:.	.:.:.:.:.:.:.:.	.:.:.:.:.:.:.:.	.:.:.:.:.:.:.:.	.:.:.:.:.:.:.:.	.:.:.:.:.:.:.:.	.:.:.:.:.:.:.:.	.:.:.:.:.:.:.:.	.:.:.:.:.:.:.:.	.:.:.:.:.:.:.:.	.:.:.:.:.:.:.:.	.:.:.:.:.:.:.:.	.:.:.:.:.:.:.:.	.:.:.:.:.:.:.:.	.:.:.:.:.:.:.:.	.:.:.:.:.:.:.:.	.:.:.:.:.:.:.:.	.:.:.:.:.:.:.:.	.:.:.:.:.:.:.:.	.:.:.:.:.:.:.:.	.:.:.:.:.:.:.:.	.:.:.:.:.:.:.:.	.:.:.:.:.:.:.:.	.:.:.:.:.:.:.:.	.:.:.:.:.:.:.:.	.:.:.:.:.:.:.:.	.:.:.:.:.:.:.:.	.:.:.:.:.:.:.:.	.:.:.:.:.:.:.:.	.:.:.:.:.:.:.:.	.:.:.:.:.:.:.:.	.:.:.:.:.:.:.:.	.:.:.:.:.:.:.:.	.:.:.:.:.:.:.:.	.:.:.:.:.:.:.:.	.:.:.:.:.:.:.:.	.:.:.:.:.:.:.:.	.:.:.:.:.:.:.:.	.:.:.:.:.:.:.:.	.:.:.:.:.:.:.:.	.:.:.:.:.:.:.:.	.:.:.:.:.:.:.:.	.:.:.:.:.:.:.:.	.:.:.:.:.:.:.:.	.:.:.:.:.:.:.:.	.:.:.:.:.:.:.:.	.:.:.:.:.:.:.:.	.:.:.:.:.:.:.:.	.:.:.:.:.:.:.:.	.:.:.:.:.:.:.:.	.:.:.:.:.:.:.:.	.:.:.:.:.:.:.:.	.:.:.:.:.:.:.:.	.:.:.:.:.:.:.:.	.:.:.:.:.:.:.:.	.:.:.:.:.:.:.:.	.:.:.:.:.:.:.:.	.:.:.:.:.:.:.:.	.:.:.:.:.:.:.:.	.:.:.:.:.:.:.:.	.:.:.:.:.:.:.:.	.:.:.:.:.:.:.:.	.:.:.:.:.:.:.:.	.:.:.:.:.:.:.:.	.:.:.:.:.:.:.:.	.:.:.:.:.:.:.:.	.:.:.:.:.:.:.:.	.:.:.:.:.:.:.:.	.:.:.:.:.:.:.:.	.:.:.:.:.:.:.:.	.:.:.:.:.:.:.:.	.:.:.:.:.:.:.:.	.:.:.:.:.:.:.:.	.:.:.:.:.:.:.:.	.:.:.:.:.:.:.:.	.:.:.:.:.:.:.:.	.:.:.:.:.:.:.:.	.:.:.:.:.:.:.:.	.:.:.:.:.:.:.:.	.:.:.:.:.:.:.:.	.:.:.:.:.:.:.:.	.:.:.:.:.:.:.:.	.:.:.:.:.:.:.:.	.:.:.:.:.:.:.:.	.:.:.:.:.:.:.:.	.:.:.:.:.:.:.:.	.:.:.:.:.:.:.:.	.:.:.:.:.:.:.:.	.:.:.:.:.:.:.:.	.:.:.:.:.:.:.:.	.:.:.:.:.:.:.:.	.:.:.:.:.:.:.:.	.:.:.:.:.:.:.:.	.:.:.:.:.:.:.:.	.:.:.:.:.:.:.:.	.:.:.:.:.:.:.:.	.:.:.:.:.:.:.:.	.:.:.:.:.:.:.:.	.:.:.:.:.:.:.:.	.:.:.:.:.:.:.:.	.:.:.:.:.:.:.:.	.:.:.:.:.:.:.:.	.:.:.:.:.:.:.:.	.:.:.:.:.:.:.:.	.:.:.:.:.:.:.:.	.:.:.:.:.:.:.:.	.:.:.:.:.:.:.:.	.:.:.:.:.:.:.:.	.:.:.:.:.:.:.:.	.:.:.:.:.:.:.:.	.:.:.:.:.:.:.:.	.:.:.:.:.:.:.:.	.:.:.:.:.:.:.:.	.:.:.:.:.:.:.:.	.:.:.:.:.:.:.:.	.:.:.:.:.:.:.:.	.:.:.:.:.:.:.:.	.:.:.:.:.:.:.:.	.:.:.:.:.:.:.:.	.:.:.:.:.:.:.:.	.:.:.:.:.:.:.:.	.:.:.:.:.:.:.:.	.:.:.:.:.:.:.:.	.:.:.:.:.:.:.:.	.:.:.:.:.:.:.:.	.:.:.:.:.:.:.:.	.:.:.:.:.:.:.:.	.:.:.:.:.:.:.:.	.:.:.:.:.:.:.:.	.:.:.:.:.:.:.:.	.:.:.:.:.:.:.:.	.:.:.:.:.:.:.:.	.:.:.:.:.:.:.:.	.:.:.:.:.:.:.:.	.:.:.:.:.:.:.:.	.:.:.:.:.:.:.:.	.:.:.:.:.:.:.:.	.:.:.:.:.:.:.:.	.:.:.:.:.:.:.:.	.:.:.:.:.:.:.:.	.:.:.:.:.:.:.:.	.:.:.:.:.:.:.:.	.:.:.:.:.:.:.:.	.:.:.:.:.:.:.:.	.:.:.:.:.:.:.:.	.:.:.:.:.:.:.:.	.:.:.:.:.:.:.:.	.:.:.:.:.:.:.:.	.:.:.:.:.:.:.:.	.:.:.:.:.:.:.:.	.:.:.:.:.:.:.:.	.:.:.:.:.:.:.:.	.:.:.:.:.:.:.:.	.:.:.:.:.:.:.:.	.:.:.:.:.:.:.:.	.:.:.:.:.:.:.:.	.:.:.:.:.:.:.:.	.:.:.:.:.:.:.:.	.:.:.:.:.:.:.:.	.:.:.:.:.:.:.:.	.:.:.:.:.:.:.:.	.:.:.:.:.:.:.:.	.:.:.:.:.:.:.:.	.:.:.:.:.:.:.:.	.:.:.:.:.:.:.:.	.:.:.:.:.:.:.:.	.:.:.:.:.:.:.:.	.:.:.:.:.:.:.:.	.:.:.:.:.:.:.:.	.:.:.:.:.:.:.:.	.:.:.:.:.:.:.:.	.:.:.:.:.:.:.:.	.:.:.:.:.:.:.:.	.:.:.:.:.:.:.:.	.:.:.:.:.:.:.:.	.:.:.:.:.:.:.:.	.:.:.:.:.:.:.:.	.:.:.:.:.:.:.:.	.:.:.:.:.:.:.:.	.:.:.:.:.:.:.:.	.:.:.:.:.:.:.:.	.:.:.:.:.:.:.:.	.:.:.:.:.:.:.:.	.:.:.:.:.:.:.:.	.:.:.:.:.:.:.:.	.:.:.:.:.:.:.:.	.:.:.:.:.:.:.:.	.:.:.:.:.:.:.:.	.:.:.:.:.:.:.:.	.:.:.:.:.:.:.:.	.:.:.:.:.:.:.:.	.:.:.:.:.:.:.:.	.:.:.:.:.:.:.:.	.:.:.:.:.:.:.:.	.:.:.:.:.:.:.:.	.:.:.:.:.:.:.:.	.:.:.:.:.:.:.:.	.:.:.:.:.:.:.:.	.:.:.:.:.:.:.:.	.:.:.:.:.:.:.:.	.:.:.:.:.:.:.:.	.:.:.:.:.:.:.:.	.:.:.:.:.:.:.:.	.:.:.:.:.:.:.:.	.:.:.:.:.:.:.:.	.:.:.:.:.:.:.:.	.:.:.:.:.:.:.:.	.:.:.:.:.:.:.:.	.:.:.:.:.:.:.:.	.:.:.:.:.:.:.:.	.:.:.:.:.:.:.:.	.:.:.:.:.:.:.:.	.:.:.:.:.:.:.:.	.:.:.:.:.:.:.:.	.:.:.:.:.:.:.:.	.:.:.:.:.:.:.:.	.:.:.:.:.:.:.:.	.:.:.:.:.:.:.:.	.:.:.:.:.:.:.:.	.:.:.:.:.:.:.:.	.:.:.:.:.:.:.:.	.:.:.:.:.:.:.:.	.:.:.:.:.:.:.:.	.:.:.:.:.:.:.:.	.:.:.:.:.:.:.:.	.:.:.:.:.:.:.:.	.:.:.:.:.:.:.:.	.:.:.:.:.:.:.:.	.:.:.:.:.:.:.:.	.:.:.:.:.:.:.:.	.:.:.:.:.:.:.:.	.:.:.:.:.:.:.:.	.:.:.:.:.:.:.:.	.:.:.:.:.:.:.:.	.:.:.:.:.:.:.:.	.:.:.:.:.:.:.:.	.:.:.:.:.:.:.:.	.:.:.:.:.:.:.:.	.:.:.:.:.:.:.:.	.:.:.:.:.:.:.:.	.:.:.:.:.:.:.:.	.:.:.:.:.:.:.:.	.:.:.:.:.:.:.:.	.:.:.:.:.:.:.:.	.:.:.:.:.:.:.:.	.:.:.:.:.:.:.:.	.:.:.:.:.:.:.:.	.:.:.:.:.:.:.:.	.:.:.:.:.:.:.:.	.:.:.:.:.:.:.:.	.:.:.:.:.:.:.:.	.:.:.:.:.:.:.:.	1:181007:+:+:53:1:13:0.981	.:.:.:.:.:.:.:.	.:.:.:.:.:.:.:.	.:.:.:.:.:.:.:.	.:.:.:.:.:.:.:.	.:.:.:.:.:.:.:.	.:.:.:.:.:.:.:.	.:.:.:.:.:.:.:.	.:.:.:.:.:.:.:.	.:.:.:.:.:.:.:.	.:.:.:.:.:.:.:.	.:.:.:.:.:.:.:.	.:.:.:.:.:.:.:.	.:.:.:.:.:.:.:.	.:.:.:.:.:.:.:.	.:.:.:.:.:.:.:.	.:.:.:.:.:.:.:.	.:.:.:.:.:.:.:.	.:.:.:.:.:.:.:.	.:.:.:.:.:.:.:.	.:.:.:.:.:.:.:.	.:.:.:.:.:.:.:.	.:.:.:.:.:.:.:.	.:.:.:.:.:.:.:.	.:.:.:.:.:.:.:.	.:.:.:.:.:.:.:.	.:.:.:.:.:.:.:.	.:.:.:.:.:.:.:.	.:.:.:.:.:.:.:.	.:.:.:.:.:.:.:.	.:.:.:.:.:.:.:.	.:.:.:.:.:.:.:.	.:.:.:.:.:.:.:.	.:.:.:.:.:.:.:.	.:.:.:.:.:.:.:.	.:.:.:.:.:.:.:.	.:.:.:.:.:.:.:.	.:.:.:.:.:.:.:.	.:.:.:.:.:.:.:.	.:.:.:.:.:.:.:.	.:.:.:.:.:.:.:.	.:.:.:.:.:.:.:.	.:.:.:.:.:.:.:.	.:.:.:.:.:.:.:.	.:.:.:.:.:.:.:.	.:.:.:.:.:.:.:.	.:.:.:.:.:.:.:.	.:.:.:.:.:.:.:.	.:.:.:.:.:.:.:.	.:.:.:.:.:.:.:.	.:.:.:.:.:.:.:.	.:.:.:.:.:.:.:.	.:.:.:.:.:.:.:.	.:.:.:.:.:.:.:.	.:.:.:.:.:.:.:.	.:.:.:.:.:.:.:.	.:.:.:.:.:.:.:.	.:.:.:.:.:.:.:.	.:.:.:.:.:.:.:.	.:.:.:.:.:.:.:.	.:.:.:.:.:.:.:.	.:.:.:.:.:.:.:.	.:.:.:.:.:.:.:.	.:.:.:.:.:.:.:.	.:.:.:.:.:.:.:.	.:.:.:.:.:.:.:.	.:.:.:.:.:.:.:.	.:.:.:.:.:.:.:.	.:.:.:.:.:.:.:.	.:.:.:.:.:.:.:.	.:.:.:.:.:.:.:.	.:.:.:.:.:.:.:.	.:.:.:.:.:.:.:.	.:.:.:.:.:.:.:.	.:.:.:.:.:.:.:.	.:.:.:.:.:.:.:.	.:.:.:.:.:.:.:.	.:.:.:.:.:.:.:.	.:.:.:.:.:.:.:.	.:.:.:.:.:.:.:.	.:.:.:.:.:.:.:.	.:.:.:.:.:.:.:.	.:.:.:.:.:.:.:.	.:.:.:.:.:.:.:.	.:.:.:.:.:.:.:.	.:.:.:.:.:.:.:.	.:.:.:.:.:.:.:.	.:.:.:.:.:.:.:.	.:.:.:.:.:.:.:.	.:.:.:.:.:.:.:.	.:.:.:.:.:.:.:.	.:.:.:.:.:.:.:.	.:.:.:.:.:.:.:.	.:.:.:.:.:.:.:.	.:.:.:.:.:.:.:.	.:.:.:.:.:.:.:.	.:.:.:.:.:.:.:.	.:.:.:.:.:.:.:.	.:.:.:.:.:.:.:.	.:.:.:.:.:.:.:.	.:.:.:.:.:.:.:.	.:.:.:.:.:.:.:.	.:.:.:.:.:.:.:.	.:.:.:.:.:.:.:.	.:.:.:.:.:.:.:.	.:.:.:.:.:.:.:.	.:.:.:.:.:.:.:.	.:.:.:.:.:.:.:.	.:.:.:.:.:.:.:.	.:.:.:.:.:.:.:.	.:.:.:.:.:.:.:.	.:.:.:.:.:.:.:.	.:.:.:.:.:.:.:.	.:.:.:.:.:.:.:.	.:.:.:.:.:.:.:.	.:.:.:.:.:.:.:.	.:.:.:.:.:.:.:.	.:.:.:.:.:.:.:.	.:.:.:.:.:.:.:.	.:.:.:.:.:.:.:.	.:.:.:.:.:.:.:.	.:.:.:.:.:.:.:.	.:.:.:.:.:.:.:.	.:.:.:.:.:.:.:.	.:.:.:.:.:.:.:.	.:.:.:.:.:.:.:.	.:.:.:.:.:.:.:.	.:.:.:.:.:.:.:.	.:.:.:.:.:.:.:.	.:.:.:.:.:.:.:.	.:.:.:.:.:.:.:.	.:.:.:.:.:.:.:.	.:.:.:.:.:.:.:.	.:.:.:.:.:.:.:.	.:.:.:.:.:.:.:.	.:.:.:.:.:.:.:.	.:.:.:.:.:.:.:.	.:.:.:.:.:.:.:.	.:.:.:.:.:.:.:.	.:.:.:.:.:.:.:.	.:.:.:.:.:.:.:.	.:.:.:.:.:.:.:.	.:.:.:.:.:.:.:.	.:.:.:.:.:.:.:.	.:.:.:.:.:.:.:.	.:.:.:.:.:.:.:.	.:.:.:.:.:.:.:.	.:.:.:.:.:.:.:.	.:.:.:.:.:.:.:.	.:.:.:.:.:.:.:.	.:.:.:.:.:.:.:.	.:.:.:.:.:.:.:.	.:.:.:.:.:.:.:.	.:.:.:.:.:.:.:.	.:.:.:.:.:.:.:.	.:.:.:.:.:.:.:.	.:.:.:.:.:.:.:.	.:.:.:.:.:.:.:.	.:.:.:.:.:.:.:.	.:.:.:.:.:.:.:.	.:.:.:.:.:.:.:.	.:.:.:.:.:.:.:.	.:.:.:.:.:.:.:.	.:.:.:.:.:.:.:.	.:.:.:.:.:.:.:.	.:.:.:.:.:.:.:.	.:.:.:.:.:.:.:.	.:.:.:.:.:.:.:.	.:.:.:.:.:.:.:.	.:.:.:.:.:.:.:.	.:.:.:.:.:.:.:.	.:.:.:.:.:.:.:.	.:.:.:.:.:.:.:.	.:.:.:.:.:.:.:.	.:.:.:.:.:.:.:.	.:.:.:.:.:.:.:.	.:.:.:.:.:.:.:.	.:.:.:.:.:.:.:.	.:.:.:.:.:.:.:.	.:.:.:.:.:.:.:.	.:.:.:.:.:.:.:.	.:.:.:.:.:.:.:.	.:.:.:.:.:.:.:.	.:.:.:.:.:.:.:.	.:.:.:.:.:.:.:.	.:.:.:.:.:.:.:.	.:.:.:.:.:.:.:.	.:.:.:.:.:.:.:.	.:.:.:.:.:.:.:.	.:.:.:.:.:.:.:.	.:.:.:.:.:.:.:.	.:.:.:.:.:.:.:.	.:.:.:.:.:.:.:.	.:.:.:.:.:.:.:.	.:.:.:.:.:.:.:.	.:.:.:.:.:.:.:.	.:.:.:.:.:.:.:.	.:.:.:.:.:.:.:.	.:.:.:.:.:.:.:.	.:.:.:.:.:.:.:.	.:.:.:.:.:.:.:.	.:.:.:.:.:.:.:.	.:.:.:.:.:.:.:.	.:.:.:.:.:.:.:.	.:.:.:.:.:.:.:.	.:.:.:.:.:.:.:.	.:.:.:.:.:.:.:.	.:.:.:.:.:.:.:.	.:.:.:.:.:.:.:.	.:.:.:.:.:.:.:.	.:.:.:.:.:.:.:.	.:.:.:.:.:.:.:.	.:.:.:.:.:.:.:.	.:.:.:.:.:.:.:.	.:.:.:.:.:.:.:.	.:.:.:.:.:.:.:.	.:.:.:.:.:.:.:.	.:.:.:.:.:.:.:.	.:.:.:.:.:.:.:.	.:.:.:.:.:.:.:.	.:.:.:.:.:.:.:.	.:.:.:.:.:.:.:.	.:.:.:.:.:.:.:.	.:.:.:.:.:.:.:.	.:.:.:.:.:.:.:.	.:.:.:.:.:.:.:.	.:.:.:.:.:.:.:.	.:.:.:.:.:.:.:.	.:.:.:.:.:.:.:.	.:.:.:.:.:.:.:.	.:.:.:.:.:.:.:.	.:.:.:.:.:.:.:.	.:.:.:.:.:.:.:.	.:.:.:.:.:.:.:.	.:.:.:.:.:.:.:.	.:.:.:.:.:.:.:.	.:.:.:.:.:.:.:.	.:.:.:.:.:.:.:.	.:.:.:.:.:.:.:.	.:.:.:.:.:.:.:.	.:.:.:.:.:.:.:.	.:.:.:.:.:.:.:.	.:.:.:.:.:.:.:.	.:.:.:.:.:.:.:.	.:.:.:.:.:.:.:.	.:.:.:.:.:.:.:.	.:.:.:.:.:.:.:.	.:.:.:.:.:.:.:.	.:.:.:.:.:.:.:.	.:.:.:.:.:.:.:.	.:.:.:.:.:.:.:.	.:.:.:.:.:.:.:.	.:.:.:.:.:.:.:.	.:.:.:.:.:.:.:.	.:.:.:.:.:.:.:.	.:.:.:.:.:.:.:.	.:.:.:.:.:.:.:.	.:.:.:.:.:.:.:.	.:.:.:.:.:.:.:.	.:.:.:.:.:.:.:.	.:.:.:.:.:.:.:.	.:.:.:.:.:.:.:.	.:.:.:.:.:.:.:.	.:.:.:.:.:.:.:.	.:.:.:.:.:.:.:.	.:.:.:.:.:.:.:.	.:.:.:.:.:.:.:.	.:.:.:.:.:.:.:.	.:.:.:.:.:.:.:.	.:.:.:.:.:.:.:.	.:.:.:.:.:.:.:.	.:.:.:.:.:.:.:.	.:.:.:.:.:.:.:.	.:.:.:.:.:.:.:.	.:.:.:.:.:.:.:.	.:.:.:.:.:.:.:.	.:.:.:.:.:.:.:.	.:.:.:.:.:.:.:.	.:.:.:.:.:.:.:.	.:.:.:.:.:.:.:.	.:.:.:.:.:.:.:.	.:.:.:.:.:.:.:.	.:.:.:.:.:.:.:.	.:.:.:.:.:.:.:.	.:.:.:.:.:.:.:.	.:.:.:.:.:.:.:.	.:.:.:.:.:.:.:.	.:.:.:.:.:.:.:.	.:.:.:.:.:.:.:.	.:.:.:.:.:.:.:.	.:.:.:.:.:.:.:.	.:.:.:.:.:.:.:.	.:.:.:.:.:.:.:.	.:.:.:.:.:.:.:.	.:.:.:.:.:.:.:.	.:.:.:.:.:.:.:.	.:.:.:.:.:.:.:.	.:.:.:.:.:.:.:.	.:.:.:.:.:.:.:.	.:.:.:.:.:.:.:.	.:.:.:.:.:.:.:.	.:.:.:.:.:.:.:.	.:.:.:.:.:.:.:.	.:.:.:.:.:.:.:.	.:.:.:.:.:.:.:.	.:.:.:.:.:.:.:.	.:.:.:.:.:.:.:.	.:.:.:.:.:.:.:.	.:.:.:.:.:.:.:.	.:.:.:.:.:.:.:.	.:.:.:.:.:.:.:.	.:.:.:.:.:.:.:.	.:.:.:.:.:.:.:.	.:.:.:.:.:.:.:.	.:.:.:.:.:.:.:.	.:.:.:.:.:.:.:.	.:.:.:.:.:.:.:.	.:.:.:.:.:.:.:.	.:.:.:.:.:.:.:.	.:.:.:.:.:.:.:.	.:.:.:.:.:.:.:.	.:.:.:.:.:.:.:.	.:.:.:.:.:.:.:.	.:.:.:.:.:.:.:.	.:.:.:.:.:.:.:.	.:.:.:.:.:.:.:.	.:.:.:.:.:.:.:.	.:.:.:.:.:.:.:.	.:.:.:.:.:.:.:.	.:.:.:.:.:.:.:.	.:.:.:.:.:.:.:.	.:.:.:.:.:.:.:.	.:.:.:.:.:.:.:.	.:.:.:.:.:.:.:.	.:.:.:.:.:.:.:.	.:.:.:.:.:.:.:.	.:.:.:.:.:.:.:.	.:.:.:.:.:.:.:.	.:.:.:.:.:.:.:.	.:.:.:.:.:.:.:.	.:.:.:.:.:.:.:.	.:.:.:.:.:.:.:.	.:.:.:.:.:.:.:.	.:.:.:.:.:.:.:.	.:.:.:.:.:.:.:.	.:.:.:.:.:.:.:.	.:.:.:.:.:.:.:.	.:.:.:.:.:.:.:.	.:.:.:.:.:.:.:.	.:.:.:.:.:.:.:.	.:.:.:.:.:.:.:.	.:.:.:.:.:.:.:.	.:.:.:.:.:.:.:.	.:.:.:.:.:.:.:.	.:.:.:.:.:.:.:.	.:.:.:.:.:.:.:.	.:.:.:.:.:.:.:.	.:.:.:.:.:.:.:.	.:.:.:.:.:.:.:.	.:.:.:.:.:.:.:.	.:.:.:.:.:.:.:.	.:.:.:.:.:.:.:.	.:.:.:.:.:.:.:.	.:.:.:.:.:.:.:.	.:.:.:.:.:.:.:.	.:.:.:.:.:.:.:.	.:.:.:.:.:.:.:.	.:.:.:.:.:.:.:.	.:.:.:.:.:.:.:.	.:.:.:.:.:.:.:.	.:.:.:.:.:.:.:.	.:.:.:.:.:.:.:.	.:.:.:.:.:.:.:.	.:.:.:.:.:.:.:.	.:.:.:.:.:.:.:.	.:.:.:.:.:.:.:.	.:.:.:.:.:.:.:.	.:.:.:.:.:.:.:.	.:.:.:.:.:.:.:.	.:.:.:.:.:.:.:.	.:.:.:.:.:.:.:.	.:.:.:.:.:.:.:.	.:.:.:.:.:.:.:.	.:.:.:.:.:.:.:.	.:.:.:.:.:.:.:.	.:.:.:.:.:.:.:.	.:.:.:.:.:.:.:.	.:.:.:.:.:.:.:.	.:.:.:.:.:.:.:.	.:.:.:.:.:.:.:.	.:.:.:.:.:.:.:.	.:.:.:.:.:.:.:.	.:.:.:.:.:.:.:.	.:.:.:.:.:.:.:.	.:.:.:.:.:.:.:.	.:.:.:.:.:.:.:.	.:.:.:.:.:.:.:.	.:.:.:.:.:.:.:.	.:.:.:.:.:.:.:.	.:.:.:.:.:.:.:.	.:.:.:.:.:.:.:.	.:.:.:.:.:.:.:.	.:.:.:.:.:.:.:.	.:.:.:.:.:.:.:.	.:.:.:.:.:.:.:.	.:.:.:.:.:.:.:.	.:.:.:.:.:.:.:.	.:.:.:.:.:.:.:.	.:.:.:.:.:.:.:.	.:.:.:.:.:.:.:.	.:.:.:.:.:.:.:.	.:.:.:.:.:.:.:.	.:.:.:.:.:.:.:.	.:.:.:.:.:.:.:.	.:.:.:.:.:.:.:.	.:.:.:.:.:.:.:.	.:.:.:.:.:.:.:.	.:.:.:.:.:.:.:.	.:.:.:.:.:.:.:.	.:.:.:.:.:.:.:.	.:.:.:.:.:.:.:.	.:.:.:.:.:.:.:.	.:.:.:.:.:.:.:.	.:.:.:.:.:.:.:.	.:.:.:.:.:.:.:.	.:.:.:.:.:.:.:.	.:.:.:.:.:.:.:.	.:.:.:.:.:.:.:.	.:.:.:.:.:.:.:.	.:.:.:.:.:.:.:.	.:.:.:.:.:.:.:.	.:.:.:.:.:.:.:.	.:.:.:.:.:.:.:.	.:.:.:.:.:.:.:.	.:.:.:.:.:.:.:.	.:.:.:.:.:.:.:.	.:.:.:.:.:.:.:.	.:.:.:.:.:.:.:.	.:.:.:.:.:.:.:.	.:.:.:.:.:.:.:.	.:.:.:.:.:.:.:.	.:.:.:.:.:.:.:.	.:.:.:.:.:.:.:.	.:.:.:.:.:.:.:.	.:.:.:.:.:.:.:.	.:.:.:.:.:.:.:.	.:.:.:.:.:.:.:.	.:.:.:.:.:.:.:.	.:.:.:.:.:.:.:.	.:.:.:.:.:.:.:.	.:.:.:.:.:.:.:.	.:.:.:.:.:.:.:.	.:.:.:.:.:.:.:.	.:.:.:.:.:.:.:.	.:.:.:.:.:.:.:.	.:.:.:.:.:.:.:.	.:.:.:.:.:.:.:.	.:.:.:.:.:.:.:.	.:.:.:.:.:.:.:.	.:.:.:.:.:.:.:.	.:.:.:.:.:.:.:.	.:.:.:.:.:.:.:.	.:.:.:.:.:.:.:.	.:.:.:.:.:.:.:.	.:.:.:.:.:.:.:.	.:.:.:.:.:.:.:.	.:.:.:.:.:.:.:.	.:.:.:.:.:.:.:.	.:.:.:.:.:.:.:.	.:.:.:.:.:.:.:.	.:.:.:.:.:.:.:.	.:.:.:.:.:.:.:.	.:.:.:.:.:.:.:.	.:.:.:.:.:.:.:.	.:.:.:.:.:.:.:.	.:.:.:.:.:.:.:.	.:.:.:.:.:.:.:.	.:.:.:.:.:.:.:.	.:.:.:.:.:.:.:.	.:.:.:.:.:.:.:.	.:.:.:.:.:.:.:.	.:.:.:.:.:.:.:.	.:.:.:.:.:.:.:.	.:.:.:.:.:.:.:.	.:.:.:.:.:.:.:.	.:.:.:.:.:.:.:.	.:.:.:.:.:.:.:.	.:.:.:.:.:.:.:.	.:.:.:.:.:.:.:.	.:.:.:.:.:.:.:.	.:.:.:.:.:.:.:.	.:.:.:.:.:.:.:.	.:.:.:.:.:.:.:.	.:.:.:.:.:.:.:.	.:.:.:.:.:.:.:.	.:.:.:.:.:.:.:.	.:.:.:.:.:.:.:.	.:.:.:.:.:.:.:.	.:.:.:.:.:.:.:.	.:.:.:.:.:.:.:.	.:.:.:.:.:.:.:.	.:.:.:.:.:.:.:.	.:.:.:.:.:.:.:.	.:.:.:.:.:.:.:.	.:.:.:.:.:.:.:.	.:.:.:.:.:.:.:.	.:.:.:.:.:.:.:.	.:.:.:.:.:.:.:.	.:.:.:.:.:.:.:.
chrI	181010	.	T	<INS:ME>	.	PASS	SVTYPE=INS;STRAND=-;FAMILY=TY1	GT:END:FIVE_PRIME_SUPPORTED:THREE_PRIME_SUPPORTED:PRESENCE_READS:ABSENCE_READS:AMBIGUOUS_READS:FREQUENCY	.:.:.:.:.:.:.:.	.:.:.:.:.:.:.:.	.:.:.:.:.:.:.:.	.:.:.:.:.:.:.:.	.:.:.:.:.:.:.:.	.:.:.:.:.:.:.:.	.:.:.:.:.:.:.:.	.:.:.:.:.:.:.:.	.:.:.:.:.:.:.:.	.:.:.:.:.:.:.:.	.:.:.:.:.:.:.:.	.:.:.:.:.:.:.:.	.:.:.:.:.:.:.:.	.:.:.:.:.:.:.:.	.:.:.:.:.:.:.:.	.:.:.:.:.:.:.:.	.:.:.:.:.:.:.:.	.:.:.:.:.:.:.:.	.:.:.:.:.:.:.:.	.:.:.:.:.:.:.:.	.:.:.:.:.:.:.:.	.:.:.:.:.:.:.:.	.:.:.:.:.:.:.:.	.:.:.:.:.:.:.:.	.:.:.:.:.:.:.:.	.:.:.:.:.:.:.:.	.:.:.:.:.:.:.:.	.:.:.:.:.:.:.:.	.:.:.:.:.:.:.:.	.:.:.:.:.:.:.:.	.:.:.:.:.:.:.:.	.:.:.:.:.:.:.:.	.:.:.:.:.:.:.:.	.:.:.:.:.:.:.:.	.:.:.:.:.:.:.:.	.:.:.:.:.:.:.:.	.:.:.:.:.:.:.:.	.:.:.:.:.:.:.:.	.:.:.:.:.:.:.:.	.:.:.:.:.:.:.:.	.:.:.:.:.:.:.:.	.:.:.:.:.:.:.:.	.:.:.:.:.:.:.:.	.:.:.:.:.:.:.:.	.:.:.:.:.:.:.:.	.:.:.:.:.:.:.:.	.:.:.:.:.:.:.:.	.:.:.:.:.:.:.:.	.:.:.:.:.:.:.:.	.:.:.:.:.:.:.:.	.:.:.:.:.:.:.:.	.:.:.:.:.:.:.:.	.:.:.:.:.:.:.:.	.:.:.:.:.:.:.:.	.:.:.:.:.:.:.:.	.:.:.:.:.:.:.:.	.:.:.:.:.:.:.:.	.:.:.:.:.:.:.:.	.:.:.:.:.:.:.:.	.:.:.:.:.:.:.:.	.:.:.:.:.:.:.:.	.:.:.:.:.:.:.:.	.:.:.:.:.:.:.:.	.:.:.:.:.:.:.:.	.:.:.:.:.:.:.:.	.:.:.:.:.:.:.:.	.:.:.:.:.:.:.:.	.:.:.:.:.:.:.:.	.:.:.:.:.:.:.:.	.:.:.:.:.:.:.:.	.:.:.:.:.:.:.:.	.:.:.:.:.:.:.:.	.:.:.:.:.:.:.:.	.:.:.:.:.:.:.:.	.:.:.:.:.:.:.:.	.:.:.:.:.:.:.:.	.:.:.:.:.:.:.:.	.:.:.:.:.:.:.:.	.:.:.:.:.:.:.:.	.:.:.:.:.:.:.:.	.:.:.:.:.:.:.:.	.:.:.:.:.:.:.:.	.:.:.:.:.:.:.:.	.:.:.:.:.:.:.:.	.:.:.:.:.:.:.:.	.:.:.:.:.:.:.:.	.:.:.:.:.:.:.:.	.:.:.:.:.:.:.:.	.:.:.:.:.:.:.:.	.:.:.:.:.:.:.:.	.:.:.:.:.:.:.:.	.:.:.:.:.:.:.:.	.:.:.:.:.:.:.:.	.:.:.:.:.:.:.:.	.:.:.:.:.:.:.:.	.:.:.:.:.:.:.:.	.:.:.:.:.:.:.:.	.:.:.:.:.:.:.:.	.:.:.:.:.:.:.:.	.:.:.:.:.:.:.:.	.:.:.:.:.:.:.:.	.:.:.:.:.:.:.:.	.:.:.:.:.:.:.:.	.:.:.:.:.:.:.:.	.:.:.:.:.:.:.:.	.:.:.:.:.:.:.:.	.:.:.:.:.:.:.:.	.:.:.:.:.:.:.:.	.:.:.:.:.:.:.:.	.:.:.:.:.:.:.:.	.:.:.:.:.:.:.:.	.:.:.:.:.:.:.:.	.:.:.:.:.:.:.:.	.:.:.:.:.:.:.:.	.:.:.:.:.:.:.:.	.:.:.:.:.:.:.:.	.:.:.:.:.:.:.:.	.:.:.:.:.:.:.:.	.:.:.:.:.:.:.:.	.:.:.:.:.:.:.:.	.:.:.:.:.:.:.:.	.:.:.:.:.:.:.:.	.:.:.:.:.:.:.:.	.:.:.:.:.:.:.:.	.:.:.:.:.:.:.:.	.:.:.:.:.:.:.:.	.:.:.:.:.:.:.:.	.:.:.:.:.:.:.:.	.:.:.:.:.:.:.:.	.:.:.:.:.:.:.:.	.:.:.:.:.:.:.:.	.:.:.:.:.:.:.:.	.:.:.:.:.:.:.:.	.:.:.:.:.:.:.:.	.:.:.:.:.:.:.:.	.:.:.:.:.:.:.:.	.:.:.:.:.:.:.:.	.:.:.:.:.:.:.:.	.:.:.:.:.:.:.:.	.:.:.:.:.:.:.:.	.:.:.:.:.:.:.:.	.:.:.:.:.:.:.:.	.:.:.:.:.:.:.:.	.:.:.:.:.:.:.:.	.:.:.:.:.:.:.:.	.:.:.:.:.:.:.:.	.:.:.:.:.:.:.:.	.:.:.:.:.:.:.:.	.:.:.:.:.:.:.:.	.:.:.:.:.:.:.:.	.:.:.:.:.:.:.:.	.:.:.:.:.:.:.:.	.:.:.:.:.:.:.:.	.:.:.:.:.:.:.:.	.:.:.:.:.:.:.:.	.:.:.:.:.:.:.:.	.:.:.:.:.:.:.:.	.:.:.:.:.:.:.:.	.:.:.:.:.:.:.:.	.:.:.:.:.:.:.:.	.:.:.:.:.:.:.:.	.:.:.:.:.:.:.:.	.:.:.:.:.:.:.:.	.:.:.:.:.:.:.:.	.:.:.:.:.:.:.:.	.:.:.:.:.:.:.:.	.:.:.:.:.:.:.:.	.:.:.:.:.:.:.:.	.:.:.:.:.:.:.:.	.:.:.:.:.:.:.:.	.:.:.:.:.:.:.:.	.:.:.:.:.:.:.:.	.:.:.:.:.:.:.:.	.:.:.:.:.:.:.:.	.:.:.:.:.:.:.:.	.:.:.:.:.:.:.:.	.:.:.:.:.:.:.:.	.:.:.:.:.:.:.:.	.:.:.:.:.:.:.:.	.:.:.:.:.:.:.:.	.:.:.:.:.:.:.:.	.:.:.:.:.:.:.:.	.:.:.:.:.:.:.:.	.:.:.:.:.:.:.:.	.:.:.:.:.:.:.:.	.:.:.:.:.:.:.:.	.:.:.:.:.:.:.:.	.:.:.:.:.:.:.:.	.:.:.:.:.:.:.:.	.:.:.:.:.:.:.:.	.:.:.:.:.:.:.:.	.:.:.:.:.:.:.:.	.:.:.:.:.:.:.:.	.:.:.:.:.:.:.:.	.:.:.:.:.:.:.:.	.:.:.:.:.:.:.:.	.:.:.:.:.:.:.:.	.:.:.:.:.:.:.:.	1:181015:+:+:34:2:6:0.944	.:.:.:.:.:.:.:.	.:.:.:.:.:.:.:.	.:.:.:.:.:.:.:.	.:.:.:.:.:.:.:.	.:.:.:.:.:.:.:.	.:.:.:.:.:.:.:.	.:.:.:.:.:.:.:.	.:.:.:.:.:.:.:.	.:.:.:.:.:.:.:.	.:.:.:.:.:.:.:.	.:.:.:.:.:.:.:.	.:.:.:.:.:.:.:.	.:.:.:.:.:.:.:.	.:.:.:.:.:.:.:.	.:.:.:.:.:.:.:.	.:.:.:.:.:.:.:.	.:.:.:.:.:.:.:.	.:.:.:.:.:.:.:.	.:.:.:.:.:.:.:.	.:.:.:.:.:.:.:.	.:.:.:.:.:.:.:.	.:.:.:.:.:.:.:.	.:.:.:.:.:.:.:.	.:.:.:.:.:.:.:.	.:.:.:.:.:.:.:.	.:.:.:.:.:.:.:.	.:.:.:.:.:.:.:.	.:.:.:.:.:.:.:.	.:.:.:.:.:.:.:.	.:.:.:.:.:.:.:.	.:.:.:.:.:.:.:.	.:.:.:.:.:.:.:.	.:.:.:.:.:.:.:.	.:.:.:.:.:.:.:.	.:.:.:.:.:.:.:.	.:.:.:.:.:.:.:.	.:.:.:.:.:.:.:.	.:.:.:.:.:.:.:.	.:.:.:.:.:.:.:.	.:.:.:.:.:.:.:.	.:.:.:.:.:.:.:.	.:.:.:.:.:.:.:.	.:.:.:.:.:.:.:.	.:.:.:.:.:.:.:.	.:.:.:.:.:.:.:.	.:.:.:.:.:.:.:.	.:.:.:.:.:.:.:.	.:.:.:.:.:.:.:.	.:.:.:.:.:.:.:.	.:.:.:.:.:.:.:.	.:.:.:.:.:.:.:.	.:.:.:.:.:.:.:.	.:.:.:.:.:.:.:.	.:.:.:.:.:.:.:.	.:.:.:.:.:.:.:.	.:.:.:.:.:.:.:.	.:.:.:.:.:.:.:.	.:.:.:.:.:.:.:.	.:.:.:.:.:.:.:.	.:.:.:.:.:.:.:.	.:.:.:.:.:.:.:.	.:.:.:.:.:.:.:.	.:.:.:.:.:.:.:.	.:.:.:.:.:.:.:.	.:.:.:.:.:.:.:.	.:.:.:.:.:.:.:.	.:.:.:.:.:.:.:.	.:.:.:.:.:.:.:.	.:.:.:.:.:.:.:.	.:.:.:.:.:.:.:.	.:.:.:.:.:.:.:.	.:.:.:.:.:.:.:.	.:.:.:.:.:.:.:.	.:.:.:.:.:.:.:.	.:.:.:.:.:.:.:.	.:.:.:.:.:.:.:.	.:.:.:.:.:.:.:.	.:.:.:.:.:.:.:.	.:.:.:.:.:.:.:.	.:.:.:.:.:.:.:.	.:.:.:.:.:.:.:.	.:.:.:.:.:.:.:.	.:.:.:.:.:.:.:.	.:.:.:.:.:.:.:.	.:.:.:.:.:.:.:.	.:.:.:.:.:.:.:.	.:.:.:.:.:.:.:.	.:.:.:.:.:.:.:.	.:.:.:.:.:.:.:.	.:.:.:.:.:.:.:.	.:.:.:.:.:.:.:.	.:.:.:.:.:.:.:.	.:.:.:.:.:.:.:.	.:.:.:.:.:.:.:.	.:.:.:.:.:.:.:.	.:.:.:.:.:.:.:.	.:.:.:.:.:.:.:.	.:.:.:.:.:.:.:.	.:.:.:.:.:.:.:.	.:.:.:.:.:.:.:.	.:.:.:.:.:.:.:.	.:.:.:.:.:.:.:.	.:.:.:.:.:.:.:.	.:.:.:.:.:.:.:.	.:.:.:.:.:.:.:.	.:.:.:.:.:.:.:.	.:.:.:.:.:.:.:.	.:.:.:.:.:.:.:.	.:.:.:.:.:.:.:.	.:.:.:.:.:.:.:.	.:.:.:.:.:.:.:.	.:.:.:.:.:.:.:.	.:.:.:.:.:.:.:.	.:.:.:.:.:.:.:.	.:.:.:.:.:.:.:.	.:.:.:.:.:.:.:.	.:.:.:.:.:.:.:.	.:.:.:.:.:.:.:.	.:.:.:.:.:.:.:.	.:.:.:.:.:.:.:.	.:.:.:.:.:.:.:.	.:.:.:.:.:.:.:.	.:.:.:.:.:.:.:.	.:.:.:.:.:.:.:.	.:.:.:.:.:.:.:.	.:.:.:.:.:.:.:.	.:.:.:.:.:.:.:.	.:.:.:.:.:.:.:.	.:.:.:.:.:.:.:.	.:.:.:.:.:.:.:.	.:.:.:.:.:.:.:.	.:.:.:.:.:.:.:.	.:.:.:.:.:.:.:.	.:.:.:.:.:.:.:.	.:.:.:.:.:.:.:.	.:.:.:.:.:.:.:.	.:.:.:.:.:.:.:.	.:.:.:.:.:.:.:.	.:.:.:.:.:.:.:.	.:.:.:.:.:.:.:.	.:.:.:.:.:.:.:.	.:.:.:.:.:.:.:.	.:.:.:.:.:.:.:.	.:.:.:.:.:.:.:.	.:.:.:.:.:.:.:.	.:.:.:.:.:.:.:.	.:.:.:.:.:.:.:.	.:.:.:.:.:.:.:.	.:.:.:.:.:.:.:.	.:.:.:.:.:.:.:.	.:.:.:.:.:.:.:.	.:.:.:.:.:.:.:.	.:.:.:.:.:.:.:.	.:.:.:.:.:.:.:.	.:.:.:.:.:.:.:.	.:.:.:.:.:.:.:.	.:.:.:.:.:.:.:.	.:.:.:.:.:.:.:.	.:.:.:.:.:.:.:.	.:.:.:.:.:.:.:.	.:.:.:.:.:.:.:.	.:.:.:.:.:.:.:.	.:.:.:.:.:.:.:.	.:.:.:.:.:.:.:.	.:.:.:.:.:.:.:.	.:.:.:.:.:.:.:.	.:.:.:.:.:.:.:.	.:.:.:.:.:.:.:.	.:.:.:.:.:.:.:.	.:.:.:.:.:.:.:.	.:.:.:.:.:.:.:.	.:.:.:.:.:.:.:.	.:.:.:.:.:.:.:.	.:.:.:.:.:.:.:.	.:.:.:.:.:.:.:.	.:.:.:.:.:.:.:.	.:.:.:.:.:.:.:.	.:.:.:.:.:.:.:.	.:.:.:.:.:.:.:.	.:.:.:.:.:.:.:.	.:.:.:.:.:.:.:.	.:.:.:.:.:.:.:.	.:.:.:.:.:.:.:.	.:.:.:.:.:.:.:.	.:.:.:.:.:.:.:.	.:.:.:.:.:.:.:.	.:.:.:.:.:.:.:.	.:.:.:.:.:.:.:.	.:.:.:.:.:.:.:.	.:.:.:.:.:.:.:.	.:.:.:.:.:.:.:.	.:.:.:.:.:.:.:.	.:.:.:.:.:.:.:.	.:.:.:.:.:.:.:.	.:.:.:.:.:.:.:.	.:.:.:.:.:.:.:.	.:.:.:.:.:.:.:.	.:.:.:.:.:.:.:.	.:.:.:.:.:.:.:.	.:.:.:.:.:.:.:.	.:.:.:.:.:.:.:.	.:.:.:.:.:.:.:.	.:.:.:.:.:.:.:.	.:.:.:.:.:.:.:.	.:.:.:.:.:.:.:.	.:.:.:.:.:.:.:.	.:.:.:.:.:.:.:.	.:.:.:.:.:.:.:.	.:.:.:.:.:.:.:.	.:.:.:.:.:.:.:.	.:.:.:.:.:.:.:.	.:.:.:.:.:.:.:.	.:.:.:.:.:.:.:.	.:.:.:.:.:.:.:.	.:.:.:.:.:.:.:.	.:.:.:.:.:.:.:.	.:.:.:.:.:.:.:.	.:.:.:.:.:.:.:.	.:.:.:.:.:.:.:.	.:.:.:.:.:.:.:.	.:.:.:.:.:.:.:.	.:.:.:.:.:.:.:.	.:.:.:.:.:.:.:.	.:.:.:.:.:.:.:.	.:.:.:.:.:.:.:.	.:.:.:.:.:.:.:.	.:.:.:.:.:.:.:.	.:.:.:.:.:.:.:.	.:.:.:.:.:.:.:.	.:.:.:.:.:.:.:.	.:.:.:.:.:.:.:.	.:.:.:.:.:.:.:.	.:.:.:.:.:.:.:.	.:.:.:.:.:.:.:.	.:.:.:.:.:.:.:.	.:.:.:.:.:.:.:.	.:.:.:.:.:.:.:.	.:.:.:.:.:.:.:.	.:.:.:.:.:.:.:.	.:.:.:.:.:.:.:.	.:.:.:.:.:.:.:.	.:.:.:.:.:.:.:.	.:.:.:.:.:.:.:.	.:.:.:.:.:.:.:.	.:.:.:.:.:.:.:.	.:.:.:.:.:.:.:.	.:.:.:.:.:.:.:.	.:.:.:.:.:.:.:.	.:.:.:.:.:.:.:.	.:.:.:.:.:.:.:.	.:.:.:.:.:.:.:.	.:.:.:.:.:.:.:.	.:.:.:.:.:.:.:.	.:.:.:.:.:.:.:.	.:.:.:.:.:.:.:.	.:.:.:.:.:.:.:.	.:.:.:.:.:.:.:.	.:.:.:.:.:.:.:.	.:.:.:.:.:.:.:.	.:.:.:.:.:.:.:.	.:.:.:.:.:.:.:.	.:.:.:.:.:.:.:.	.:.:.:.:.:.:.:.	.:.:.:.:.:.:.:.	.:.:.:.:.:.:.:.	.:.:.:.:.:.:.:.	.:.:.:.:.:.:.:.	.:.:.:.:.:.:.:.	.:.:.:.:.:.:.:.	.:.:.:.:.:.:.:.	.:.:.:.:.:.:.:.	.:.:.:.:.:.:.:.	.:.:.:.:.:.:.:.	.:.:.:.:.:.:.:.	.:.:.:.:.:.:.:.	.:.:.:.:.:.:.:.	.:.:.:.:.:.:.:.	.:.:.:.:.:.:.:.	.:.:.:.:.:.:.:.	.:.:.:.:.:.:.:.	.:.:.:.:.:.:.:.	.:.:.:.:.:.:.:.	.:.:.:.:.:.:.:.	.:.:.:.:.:.:.:.	.:.:.:.:.:.:.:.	.:.:.:.:.:.:.:.	.:.:.:.:.:.:.:.	.:.:.:.:.:.:.:.	.:.:.:.:.:.:.:.	.:.:.:.:.:.:.:.	.:.:.:.:.:.:.:.	.:.:.:.:.:.:.:.	.:.:.:.:.:.:.:.	.:.:.:.:.:.:.:.	.:.:.:.:.:.:.:.	.:.:.:.:.:.:.:.	.:.:.:.:.:.:.:.	.:.:.:.:.:.:.:.	.:.:.:.:.:.:.:.	.:.:.:.:.:.:.:.	.:.:.:.:.:.:.:.	.:.:.:.:.:.:.:.	.:.:.:.:.:.:.:.	.:.:.:.:.:.:.:.	.:.:.:.:.:.:.:.	.:.:.:.:.:.:.:.	.:.:.:.:.:.:.:.	.:.:.:.:.:.:.:.	.:.:.:.:.:.:.:.	.:.:.:.:.:.:.:.	.:.:.:.:.:.:.:.	.:.:.:.:.:.:.:.	.:.:.:.:.:.:.:.	.:.:.:.:.:.:.:.	.:.:.:.:.:.:.:.	.:.:.:.:.:.:.:.	.:.:.:.:.:.:.:.	.:.:.:.:.:.:.:.	.:.:.:.:.:.:.:.	.:.:.:.:.:.:.:.	.:.:.:.:.:.:.:.	.:.:.:.:.:.:.:.	.:.:.:.:.:.:.:.	.:.:.:.:.:.:.:.	.:.:.:.:.:.:.:.	.:.:.:.:.:.:.:.	.:.:.:.:.:.:.:.	.:.:.:.:.:.:.:.	.:.:.:.:.:.:.:.	.:.:.:.:.:.:.:.	.:.:.:.:.:.:.:.	.:.:.:.:.:.:.:.	.:.:.:.:.:.:.:.	.:.:.:.:.:.:.:.	.:.:.:.:.:.:.:.	.:.:.:.:.:.:.:.	.:.:.:.:.:.:.:.	.:.:.:.:.:.:.:.	.:.:.:.:.:.:.:.	.:.:.:.:.:.:.:.	.:.:.:.:.:.:.:.	.:.:.:.:.:.:.:.	.:.:.:.:.:.:.:.	.:.:.:.:.:.:.:.	.:.:.:.:.:.:.:.	.:.:.:.:.:.:.:.	.:.:.:.:.:.:.:.	.:.:.:.:.:.:.:.	.:.:.:.:.:.:.:.	.:.:.:.:.:.:.:.	.:.:.:.:.:.:.:.	.:.:.:.:.:.:.:.	.:.:.:.:.:.:.:.	.:.:.:.:.:.:.:.	.:.:.:.:.:.:.:.	.:.:.:.:.:.:.:.	.:.:.:.:.:.:.:.	.:.:.:.:.:.:.:.	.:.:.:.:.:.:.:.	.:.:.:.:.:.:.:.	.:.:.:.:.:.:.:.	.:.:.:.:.:.:.:.	.:.:.:.:.:.:.:.	.:.:.:.:.:.:.:.	.:.:.:.:.:.:.:.	.:.:.:.:.:.:.:.	.:.:.:.:.:.:.:.	.:.:.:.:.:.:.:.	.:.:.:.:.:.:.:.	.:.:.:.:.:.:.:.	.:.:.:.:.:.:.:.	.:.:.:.:.:.:.:.	.:.:.:.:.:.:.:.	.:.:.:.:.:.:.:.	.:.:.:.:.:.:.:.	.:.:.:.:.:.:.:.	.:.:.:.:.:.:.:.	.:.:.:.:.:.:.:.	.:.:.:.:.:.:.:.	.:.:.:.:.:.:.:.	.:.:.:.:.:.:.:.	.:.:.:.:.:.:.:.	.:.:.:.:.:.:.:.	.:.:.:.:.:.:.:.	.:.:.:.:.:.:.:.	.:.:.:.:.:.:.:.	.:.:.:.:.:.:.:.	.:.:.:.:.:.:.:.	.:.:.:.:.:.:.:.	.:.:.:.:.:.:.:.	.:.:.:.:.:.:.:.	.:.:.:.:.:.:.:.	.:.:.:.:.:.:.:.	.:.:.:.:.:.:.:.	.:.:.:.:.:.:.:.	.:.:.:.:.:.:.:.	.:.:.:.:.:.:.:.	.:.:.:.:.:.:.:.	.:.:.:.:.:.:.:.	.:.:.:.:.:.:.:.	.:.:.:.:.:.:.:.	.:.:.:.:.:.:.:.	.:.:.:.:.:.:.:.	.:.:.:.:.:.:.:.	.:.:.:.:.:.:.:.	.:.:.:.:.:.:.:.	.:.:.:.:.:.:.:.	.:.:.:.:.:.:.:.	.:.:.:.:.:.:.:.	.:.:.:.:.:.:.:.	.:.:.:.:.:.:.:.	.:.:.:.:.:.:.:.	.:.:.:.:.:.:.:.	.:.:.:.:.:.:.:.	.:.:.:.:.:.:.:.	.:.:.:.:.:.:.:.	.:.:.:.:.:.:.:.	.:.:.:.:.:.:.:.	.:.:.:.:.:.:.:.	.:.:.:.:.:.:.:.	.:.:.:.:.:.:.:.	.:.:.:.:.:.:.:.	.:.:.:.:.:.:.:.	.:.:.:.:.:.:.:.	.:.:.:.:.:.:.:.	.:.:.:.:.:.:.:.	.:.:.:.:.:.:.:.	.:.:.:.:.:.:.:.	.:.:.:.:.:.:.:.	.:.:.:.:.:.:.:.	.:.:.:.:.:.:.:.	.:.:.:.:.:.:.:.	.:.:.:.:.:.:.:.	.:.:.:.:.:.:.:.	.:.:.:.:.:.:.:.	.:.:.:.:.:.:.:.	.:.:.:.:.:.:.:.	.:.:.:.:.:.:.:.	.:.:.:.:.:.:.:.	.:.:.:.:.:.:.:.	.:.:.:.:.:.:.:.	.:.:.:.:.:.:.:.	.:.:.:.:.:.:.:.	.:.:.:.:.:.:.:.	.:.:.:.:.:.:.:.	.:.:.:.:.:.:.:.	.:.:.:.:.:.:.:.	.:.:.:.:.:.:.:.	.:.:.:.:.:.:.:.	.:.:.:.:.:.:.:.	.:.:.:.:.:.:.:.	.:.:.:.:.:.:.:.	.:.:.:.:.:.:.:.	.:.:.:.:.:.:.:.	.:.:.:.:.:.:.:.	.:.:.:.:.:.:.:.	.:.:.:.:.:.:.:.	.:.:.:.:.:.:.:.	.:.:.:.:.:.:.:.	.:.:.:.:.:.:.:.	.:.:.:.:.:.:.:.	.:.:.:.:.:.:.:.	.:.:.:.:.:.:.:.	.:.:.:.:.:.:.:.	.:.:.:.:.:.:.:.	.:.:.:.:.:.:.:.	.:.:.:.:.:.:.:.	.:.:.:.:.:.:.:.	.:.:.:.:.:.:.:.	.:.:.:.:.:.:.:.	.:.:.:.:.:.:.:.	.:.:.:.:.:.:.:.	.:.:.:.:.:.:.:.	.:.:.:.:.:.:.:.	.:.:.:.:.:.:.:.	.:.:.:.:.:.:.:.	.:.:.:.:.:.:.:.	.:.:.:.:.:.:.:.	.:.:.:.:.:.:.:.	.:.:.:.:.:.:.:.	.:.:.:.:.:.:.:.	.:.:.:.:.:.:.:.	.:.:.:.:.:.:.:.	.:.:.:.:.:.:.:.	.:.:.:.:.:.:.:.	.:.:.:.:.:.:.:.	.:.:.:.:.:.:.:.	.:.:.:.:.:.:.:.	.:.:.:.:.:.:.:.	.:.:.:.:.:.:.:.	.:.:.:.:.:.:.:.	.:.:.:.:.:.:.:.	.:.:.:.:.:.:.:.	.:.:.:.:.:.:.:.	.:.:.:.:.:.:.:.	.:.:.:.:.:.:.:.	.:.:.:.:.:.:.:.	.:.:.:.:.:.:.:.	.:.:.:.:.:.:.:.	.:.:.:.:.:.:.:.	.:.:.:.:.:.:.:.	.:.:.:.:.:.:.:.	.:.:.:.:.:.:.:.	.:.:.:.:.:.:.:.	.:.:.:.:.:.:.:.	.:.:.:.:.:.:.:.	.:.:.:.:.:.:.:.	.:.:.:.:.:.:.:.	.:.:.:.:.:.:.:.	.:.:.:.:.:.:.:.	.:.:.:.:.:.:.:.	.:.:.:.:.:.:.:.	.:.:.:.:.:.:.:.	.:.:.:.:.:.:.:.	.:.:.:.:.:.:.:.	.:.:.:.:.:.:.:.	.:.:.:.:.:.:.:.	.:.:.:.:.:.:.:.	.:.:.:.:.:.:.:.	.:.:.:.:.:.:.:.	.:.:.:.:.:.:.:.	.:.:.:.:.:.:.:.	.:.:.:.:.:.:.:.	.:.:.:.:.:.:.:.	.:.:.:.:.:.:.:.	.:.:.:.:.:.:.:.	.:.:.:.:.:.:.:.	.:.:.:.:.:.:.:.	.:.:.:.:.:.:.:.	.:.:.:.:.:.:.:.	.:.:.:.:.:.:.:.	.:.:.:.:.:.:.:.	.:.:.:.:.:.:.:.	.:.:.:.:.:.:.:.	.:.:.:.:.:.:.:.	.:.:.:.:.:.:.:.	.:.:.:.:.:.:.:.	.:.:.:.:.:.:.:.	.:.:.:.:.:.:.:.	.:.:.:.:.:.:.:.	.:.:.:.:.:.:.:.	.:.:.:.:.:.:.:.	.:.:.:.:.:.:.:.	.:.:.:.:.:.:.:.	.:.:.:.:.:.:.:.	.:.:.:.:.:.:.:.	.:.:.:.:.:.:.:.	.:.:.:.:.:.:.:.	.:.:.:.:.:.:.:.	.:.:.:.:.:.:.:.	.:.:.:.:.:.:.:.	.:.:.:.:.:.:.:.	.:.:.:.:.:.:.:.	.:.:.:.:.:.:.:.	.:.:.:.:.:.:.:.	.:.:.:.:.:.:.:.	.:.:.:.:.:.:.:.	.:.:.:.:.:.:.:.	.:.:.:.:.:.:.:.	.:.:.:.:.:.:.:.	.:.:.:.:.:.:.:.	.:.:.:.:.:.:.:.	.:.:.:.:.:.:.:.	.:.:.:.:.:.:.:.	.:.:.:.:.:.:.:.	.:.:.:.:.:.:.:.	.:.:.:.:.:.:.:.	.:.:.:.:.:.:.:.	.:.:.:.:.:.:.:.	.:.:.:.:.:.:.:.	.:.:.:.:.:.:.:.	.:.:.:.:.:.:.:.	.:.:.:.:.:.:.:.	.:.:.:.:.:.:.:.	.:.:.:.:.:.:.:.	.:.:.:.:.:.:.:.	.:.:.:.:.:.:.:.	.:.:.:.:.:.:.:.	.:.:.:.:.:.:.:.	.:.:.:.:.:.:.:.	.:.:.:.:.:.:.:.	.:.:.:.:.:.:.:.	.:.:.:.:.:.:.:.	.:.:.:.:.:.:.:.	.:.:.:.:.:.:.:.	.:.:.:.:.:.:.:.	.:.:.:.:.:.:.:.	.:.:.:.:.:.:.:.	.:.:.:.:.:.:.:.	.:.:.:.:.:.:.:.	.:.:.:.:.:.:.:.	.:.:.:.:.:.:.:.	.:.:.:.:.:.:.:.	.:.:.:.:.:.:.:.	.:.:.:.:.:.:.:.	.:.:.:.:.:.:.:.	.:.:.:.:.:.:.:.	.:.:.:.:.:.:.:.	.:.:.:.:.:.:.:.	.:.:.:.:.:.:.:.	.:.:.:.:.:.:.:.	.:.:.:.:.:.:.:.	.:.:.:.:.:.:.:.	.:.:.:.:.:.:.:.	.:.:.:.:.:.:.:.	.:.:.:.:.:.:.:.	.:.:.:.:.:.:.:.	.:.:.:.:.:.:.:.	.:.:.:.:.:.:.:.	.:.:.:.:.:.:.:.	.:.:.:.:.:.:.:.	.:.:.:.:.:.:.:.	.:.:.:.:.:.:.:.	.:.:.:.:.:.:.:.	.:.:.:.:.:.:.:.	.:.:.:.:.:.:.:.	.:.:.:.:.:.:.:.	.:.:.:.:.:.:.:.	.:.:.:.:.:.:.:.	.:.:.:.:.:.:.:.	.:.:.:.:.:.:.:.	.:.:.:.:.:.:.:.	.:.:.:.:.:.:.:.	.:.:.:.:.:.:.:.	.:.:.:.:.:.:.:.	.:.:.:.:.:.:.:.	.:.:.:.:.:.:.:.	.:.:.:.:.:.:.:.	.:.:.:.:.:.:.:.	.:.:.:.:.:.:.:.	.:.:.:.:.:.:.:.	.:.:.:.:.:.:.:.	.:.:.:.:.:.:.:.	.:.:.:.:.:.:.:.	.:.:.:.:.:.:.:.	.:.:.:.:.:.:.:.	.:.:.:.:.:.:.:.	.:.:.:.:.:.:.:.	.:.:.:.:.:.:.:.	.:.:.:.:.:.:.:.	.:.:.:.:.:.:.:.	.:.:.:.:.:.:.:.	.:.:.:.:.:.:.:.	.:.:.:.:.:.:.:.	.:.:.:.:.:.:.:.	.:.:.:.:.:.:.:.	.:.:.:.:.:.:.:.	.:.:.:.:.:.:.:.	.:.:.:.:.:.:.:.	.:.:.:.:.:.:.:.	.:.:.:.:.:.:.:.	.:.:.:.:.:.:.:.	.:.:.:.:.:.:.:.	.:.:.:.:.:.:.:.	.:.:.:.:.:.:.:.	.:.:.:.:.:.:.:.	.:.:.:.:.:.:.:.	.:.:.:.:.:.:.:.	.:.:.:.:.:.:.:.	.:.:.:.:.:.:.:.	.:.:.:.:.:.:.:.	.:.:.:.:.:.:.:.	.:.:.:.:.:.:.:.	.:.:.:.:.:.:.:.	.:.:.:.:.:.:.:.	.:.:.:.:.:.:.:.	.:.:.:.:.:.:.:.	.:.:.:.:.:.:.:.	.:.:.:.:.:.:.:.	.:.:.:.:.:.:.:.	.:.:.:.:.:.:.:.	.:.:.:.:.:.:.:.	.:.:.:.:.:.:.:.	.:.:.:.:.:.:.:.	.:.:.:.:.:.:.:.	.:.:.:.:.:.:.:.	.:.:.:.:.:.:.:.	.:.:.:.:.:.:.:.	.:.:.:.:.:.:.:.	.:.:.:.:.:.:.:.	.:.:.:.:.:.:.:.	.:.:.:.:.:.:.:.	.:.:.:.:.:.:.:.	.:.:.:.:.:.:.:.	.:.:.:.:.:.:.:.	.:.:.:.:.:.:.:.	.:.:.:.:.:.:.:.	.:.:.:.:.:.:.:.	.:.:.:.:.:.:.:.	.:.:.:.:.:.:.:.	.:.:.:.:.:.:.:.	.:.:.:.:.:.:.:.	.:.:.:.:.:.:.:.	.:.:.:.:.:.:.:.	.:.:.:.:.:.:.:.	.:.:.:.:.:.:.:.	.:.:.:.:.:.:.:.	.:.:.:.:.:.:.:.	.:.:.:.:.:.:.:.	.:.:.:.:.:.:.:.	.:.:.:.:.:.:.:.	.:.:.:.:.:.:.:.	.:.:.:.:.:.:.:.	.:.:.:.:.:.:.:.	.:.:.:.:.:.:.:.	.:.:.:.:.:.:.:.	.:.:.:.:.:.:.:.	.:.:.:.:.:.:.:.	.:.:.:.:.:.:.:.	.:.:.:.:.:.:.:.	.:.:.:.:.:.:.:.	.:.:.:.:.:.:.:.	.:.:.:.:.:.:.:.	.:.:.:.:.:.:.:.	.:.:.:.:.:.:.:.	.:.:.:.:.:.:.:.	.:.:.:.:.:.:.:.	.:.:.:.:.:.:.:.	.:.:.:.:.:.:.:.	.:.:.:.:.:.:.:.	.:.:.:.:.:.:.:.	.:.:.:.:.:.:.:.	.:.:.:.:.:.:.:.	.:.:.:.:.:.:.:.	.:.:.:.:.:.:.:.	.:.:.:.:.:.:.:.	.:.:.:.:.:.:.:.	.:.:.:.:.:.:.:.	.:.:.:.:.:.:.:.	.:.:.:.:.:.:.:.	.:.:.:.:.:.:.:.	.:.:.:.:.:.:.:.	.:.:.:.:.:.:.:.	.:.:.:.:.:.:.:.	.:.:.:.:.:.:.:.	.:.:.:.:.:.:.:.	.:.:.:.:.:.:.:.	.:.:.:.:.:.:.:.	.:.:.:.:.:.:.:.	.:.:.:.:.:.:.:.	.:.:.:.:.:.:.:.	.:.:.:.:.:.:.:.	.:.:.:.:.:.:.:.	.:.:.:.:.:.:.:.	.:.:.:.:.:.:.:.	.:.:.:.:.:.:.:.	.:.:.:.:.:.:.:.	.:.:.:.:.:.:.:.	.:.:.:.:.:.:.:.	.:.:.:.:.:.:.:.	.:.:.:.:.:.:.:.	.:.:.:.:.:.:.:.	.:.:.:.:.:.:.:.	.:.:.:.:.:.:.:.	.:.:.:.:.:.:.:.	.:.:.:.:.:.:.:.	.:.:.:.:.:.:.:.	.:.:.:.:.:.:.:.	.:.:.:.:.:.:.:.	.:.:.:.:.:.:.:.	.:.:.:.:.:.:.:.	.:.:.:.:.:.:.:.	.:.:.:.:.:.:.:.	.:.:.:.:.:.:.:.	.:.:.:.:.:.:.:.	.:.:.:.:.:.:.:.	.:.:.:.:.:.:.:.	.:.:.:.:.:.:.:.	.:.:.:.:.:.:.:.	.:.:.:.:.:.:.:.	.:.:.:.:.:.:.:.	.:.:.:.:.:.:.:.	.:.:.:.:.:.:.:.	.:.:.:.:.:.:.:.	.:.:.:.:.:.:.:.	.:.:.:.:.:.:.:.	.:.:.:.:.:.:.:.	.:.:.:.:.:.:.:.	.:.:.:.:.:.:.:.	.:.:.:.:.:.:.:.	.:.:.:.:.:.:.:.	.:.:.:.:.:.:.:.	.:.:.:.:.:.:.:.	.:.:.:.:.:.:.:.	.:.:.:.:.:.:.:.	.:.:.:.:.:.:.:.	.:.:.:.:.:.:.:.	.:.:.:.:.:.:.:.	.:.:.:.:.:.:.:.	.:.:.:.:.:.:.:.	.:.:.:.:.:.:.:.	.:.:.:.:.:.:.:.	.:.:.:.:.:.:.:.	.:.:.:.:.:.:.:.	.:.:.:.:.:.:.:.	.:.:.:.:.:.:.:.	.:.:.:.:.:.:.:.	.:.:.:.:.:.:.:.	.:.:.:.:.:.:.:.	.:.:.:.:.:.:.:.	.:.:.:.:.:.:.:.	.:.:.:.:.:.:.:.	.:.:.:.:.:.:.:.	.:.:.:.:.:.:.:.	.:.:.:.:.:.:.:.	.:.:.:.:.:.:.:.	.:.:.:.:.:.:.:.	.:.:.:.:.:.:.:.	.:.:.:.:.:.:.:.	.:.:.:.:.:.:.:.	.:.:.:.:.:.:.:.	.:.:.:.:.:.:.:.
chrI	181032	.	G	<INS:ME>	.	PASS	SVTYPE=INS;STRAND=-;FAMILY=TY3	GT:END:FIVE_PRIME_SUPPORTED:THREE_PRIME_SUPPORTED:PRESENCE_READS:ABSENCE_READS:AMBIGUOUS_READS:FREQUENCY	.:.:.:.:.:.:.:.	.:.:.:.:.:.:.:.	.:.:.:.:.:.:.:.	.:.:.:.:.:.:.:.	.:.:.:.:.:.:.:.	.:.:.:.:.:.:.:.	.:.:.:.:.:.:.:.	.:.:.:.:.:.:.:.	.:.:.:.:.:.:.:.	.:.:.:.:.:.:.:.	.:.:.:.:.:.:.:.	.:.:.:.:.:.:.:.	.:.:.:.:.:.:.:.	.:.:.:.:.:.:.:.	.:.:.:.:.:.:.:.	.:.:.:.:.:.:.:.	.:.:.:.:.:.:.:.	.:.:.:.:.:.:.:.	.:.:.:.:.:.:.:.	.:.:.:.:.:.:.:.	.:.:.:.:.:.:.:.	.:.:.:.:.:.:.:.	.:.:.:.:.:.:.:.	.:.:.:.:.:.:.:.	.:.:.:.:.:.:.:.	.:.:.:.:.:.:.:.	.:.:.:.:.:.:.:.	.:.:.:.:.:.:.:.	.:.:.:.:.:.:.:.	.:.:.:.:.:.:.:.	.:.:.:.:.:.:.:.	.:.:.:.:.:.:.:.	.:.:.:.:.:.:.:.	.:.:.:.:.:.:.:.	.:.:.:.:.:.:.:.	.:.:.:.:.:.:.:.	.:.:.:.:.:.:.:.	.:.:.:.:.:.:.:.	.:.:.:.:.:.:.:.	.:.:.:.:.:.:.:.	.:.:.:.:.:.:.:.	.:.:.:.:.:.:.:.	.:.:.:.:.:.:.:.	.:.:.:.:.:.:.:.	.:.:.:.:.:.:.:.	.:.:.:.:.:.:.:.	.:.:.:.:.:.:.:.	.:.:.:.:.:.:.:.	.:.:.:.:.:.:.:.	.:.:.:.:.:.:.:.	.:.:.:.:.:.:.:.	.:.:.:.:.:.:.:.	.:.:.:.:.:.:.:.	.:.:.:.:.:.:.:.	.:.:.:.:.:.:.:.	.:.:.:.:.:.:.:.	.:.:.:.:.:.:.:.	.:.:.:.:.:.:.:.	.:.:.:.:.:.:.:.	.:.:.:.:.:.:.:.	.:.:.:.:.:.:.:.	.:.:.:.:.:.:.:.	.:.:.:.:.:.:.:.	.:.:.:.:.:.:.:.	.:.:.:.:.:.:.:.	.:.:.:.:.:.:.:.	.:.:.:.:.:.:.:.	.:.:.:.:.:.:.:.	.:.:.:.:.:.:.:.	.:.:.:.:.:.:.:.	.:.:.:.:.:.:.:.	.:.:.:.:.:.:.:.	.:.:.:.:.:.:.:.	.:.:.:.:.:.:.:.	.:.:.:.:.:.:.:.	.:.:.:.:.:.:.:.	.:.:.:.:.:.:.:.	.:.:.:.:.:.:.:.	.:.:.:.:.:.:.:.	.:.:.:.:.:.:.:.	.:.:.:.:.:.:.:.	.:.:.:.:.:.:.:.	.:.:.:.:.:.:.:.	.:.:.:.:.:.:.:.	.:.:.:.:.:.:.:.	.:.:.:.:.:.:.:.	.:.:.:.:.:.:.:.	.:.:.:.:.:.:.:.	.:.:.:.:.:.:.:.	.:.:.:.:.:.:.:.	.:.:.:.:.:.:.:.	.:.:.:.:.:.:.:.	.:.:.:.:.:.:.:.	.:.:.:.:.:.:.:.	.:.:.:.:.:.:.:.	.:.:.:.:.:.:.:.	.:.:.:.:.:.:.:.	.:.:.:.:.:.:.:.	.:.:.:.:.:.:.:.	.:.:.:.:.:.:.:.	.:.:.:.:.:.:.:.	.:.:.:.:.:.:.:.	.:.:.:.:.:.:.:.	.:.:.:.:.:.:.:.	.:.:.:.:.:.:.:.	.:.:.:.:.:.:.:.	.:.:.:.:.:.:.:.	.:.:.:.:.:.:.:.	.:.:.:.:.:.:.:.	.:.:.:.:.:.:.:.	.:.:.:.:.:.:.:.	.:.:.:.:.:.:.:.	.:.:.:.:.:.:.:.	.:.:.:.:.:.:.:.	.:.:.:.:.:.:.:.	.:.:.:.:.:.:.:.	.:.:.:.:.:.:.:.	.:.:.:.:.:.:.:.	.:.:.:.:.:.:.:.	.:.:.:.:.:.:.:.	.:.:.:.:.:.:.:.	.:.:.:.:.:.:.:.	.:.:.:.:.:.:.:.	.:.:.:.:.:.:.:.	.:.:.:.:.:.:.:.	.:.:.:.:.:.:.:.	.:.:.:.:.:.:.:.	.:.:.:.:.:.:.:.	.:.:.:.:.:.:.:.	.:.:.:.:.:.:.:.	.:.:.:.:.:.:.:.	.:.:.:.:.:.:.:.	.:.:.:.:.:.:.:.	.:.:.:.:.:.:.:.	.:.:.:.:.:.:.:.	.:.:.:.:.:.:.:.	.:.:.:.:.:.:.:.	.:.:.:.:.:.:.:.	.:.:.:.:.:.:.:.	.:.:.:.:.:.:.:.	.:.:.:.:.:.:.:.	.:.:.:.:.:.:.:.	.:.:.:.:.:.:.:.	.:.:.:.:.:.:.:.	.:.:.:.:.:.:.:.	.:.:.:.:.:.:.:.	.:.:.:.:.:.:.:.	.:.:.:.:.:.:.:.	.:.:.:.:.:.:.:.	.:.:.:.:.:.:.:.	.:.:.:.:.:.:.:.	.:.:.:.:.:.:.:.	.:.:.:.:.:.:.:.	.:.:.:.:.:.:.:.	.:.:.:.:.:.:.:.	.:.:.:.:.:.:.:.	.:.:.:.:.:.:.:.	.:.:.:.:.:.:.:.	.:.:.:.:.:.:.:.	.:.:.:.:.:.:.:.	.:.:.:.:.:.:.:.	.:.:.:.:.:.:.:.	.:.:.:.:.:.:.:.	.:.:.:.:.:.:.:.	.:.:.:.:.:.:.:.	.:.:.:.:.:.:.:.	.:.:.:.:.:.:.:.	.:.:.:.:.:.:.:.	.:.:.:.:.:.:.:.	.:.:.:.:.:.:.:.	.:.:.:.:.:.:.:.	.:.:.:.:.:.:.:.	.:.:.:.:.:.:.:.	.:.:.:.:.:.:.:.	.:.:.:.:.:.:.:.	.:.:.:.:.:.:.:.	.:.:.:.:.:.:.:.	.:.:.:.:.:.:.:.	.:.:.:.:.:.:.:.	.:.:.:.:.:.:.:.	.:.:.:.:.:.:.:.	.:.:.:.:.:.:.:.	.:.:.:.:.:.:.:.	.:.:.:.:.:.:.:.	.:.:.:.:.:.:.:.	.:.:.:.:.:.:.:.	.:.:.:.:.:.:.:.	.:.:.:.:.:.:.:.	.:.:.:.:.:.:.:.	.:.:.:.:.:.:.:.	.:.:.:.:.:.:.:.	.:.:.:.:.:.:.:.	.:.:.:.:.:.:.:.	.:.:.:.:.:.:.:.	.:.:.:.:.:.:.:.	.:.:.:.:.:.:.:.	.:.:.:.:.:.:.:.	.:.:.:.:.:.:.:.	.:.:.:.:.:.:.:.	.:.:.:.:.:.:.:.	.:.:.:.:.:.:.:.	.:.:.:.:.:.:.:.	.:.:.:.:.:.:.:.	.:.:.:.:.:.:.:.	.:.:.:.:.:.:.:.	.:.:.:.:.:.:.:.	.:.:.:.:.:.:.:.	.:.:.:.:.:.:.:.	.:.:.:.:.:.:.:.	.:.:.:.:.:.:.:.	.:.:.:.:.:.:.:.	.:.:.:.:.:.:.:.	.:.:.:.:.:.:.:.	.:.:.:.:.:.:.:.	.:.:.:.:.:.:.:.	.:.:.:.:.:.:.:.	.:.:.:.:.:.:.:.	.:.:.:.:.:.:.:.	.:.:.:.:.:.:.:.	.:.:.:.:.:.:.:.	.:.:.:.:.:.:.:.	.:.:.:.:.:.:.:.	.:.:.:.:.:.:.:.	.:.:.:.:.:.:.:.	.:.:.:.:.:.:.:.	.:.:.:.:.:.:.:.	.:.:.:.:.:.:.:.	.:.:.:.:.:.:.:.	.:.:.:.:.:.:.:.	.:.:.:.:.:.:.:.	.:.:.:.:.:.:.:.	.:.:.:.:.:.:.:.	.:.:.:.:.:.:.:.	.:.:.:.:.:.:.:.	.:.:.:.:.:.:.:.	.:.:.:.:.:.:.:.	.:.:.:.:.:.:.:.	.:.:.:.:.:.:.:.	.:.:.:.:.:.:.:.	.:.:.:.:.:.:.:.	.:.:.:.:.:.:.:.	.:.:.:.:.:.:.:.	.:.:.:.:.:.:.:.	.:.:.:.:.:.:.:.	.:.:.:.:.:.:.:.	.:.:.:.:.:.:.:.	.:.:.:.:.:.:.:.	.:.:.:.:.:.:.:.	.:.:.:.:.:.:.:.	.:.:.:.:.:.:.:.	.:.:.:.:.:.:.:.	.:.:.:.:.:.:.:.	.:.:.:.:.:.:.:.	.:.:.:.:.:.:.:.	.:.:.:.:.:.:.:.	.:.:.:.:.:.:.:.	.:.:.:.:.:.:.:.	.:.:.:.:.:.:.:.	.:.:.:.:.:.:.:.	.:.:.:.:.:.:.:.	.:.:.:.:.:.:.:.	.:.:.:.:.:.:.:.	.:.:.:.:.:.:.:.	.:.:.:.:.:.:.:.	.:.:.:.:.:.:.:.	.:.:.:.:.:.:.:.	.:.:.:.:.:.:.:.	.:.:.:.:.:.:.:.	.:.:.:.:.:.:.:.	.:.:.:.:.:.:.:.	.:.:.:.:.:.:.:.	.:.:.:.:.:.:.:.	.:.:.:.:.:.:.:.	.:.:.:.:.:.:.:.	.:.:.:.:.:.:.:.	.:.:.:.:.:.:.:.	.:.:.:.:.:.:.:.	.:.:.:.:.:.:.:.	.:.:.:.:.:.:.:.	.:.:.:.:.:.:.:.	.:.:.:.:.:.:.:.	.:.:.:.:.:.:.:.	.:.:.:.:.:.:.:.	.:.:.:.:.:.:.:.	.:.:.:.:.:.:.:.	.:.:.:.:.:.:.:.	.:.:.:.:.:.:.:.	.:.:.:.:.:.:.:.	.:.:.:.:.:.:.:.	.:.:.:.:.:.:.:.	.:.:.:.:.:.:.:.	.:.:.:.:.:.:.:.	.:.:.:.:.:.:.:.	.:.:.:.:.:.:.:.	.:.:.:.:.:.:.:.	.:.:.:.:.:.:.:.	.:.:.:.:.:.:.:.	.:.:.:.:.:.:.:.	.:.:.:.:.:.:.:.	.:.:.:.:.:.:.:.	.:.:.:.:.:.:.:.	.:.:.:.:.:.:.:.	.:.:.:.:.:.:.:.	.:.:.:.:.:.:.:.	.:.:.:.:.:.:.:.	.:.:.:.:.:.:.:.	.:.:.:.:.:.:.:.	.:.:.:.:.:.:.:.	.:.:.:.:.:.:.:.	.:.:.:.:.:.:.:.	.:.:.:.:.:.:.:.	.:.:.:.:.:.:.:.	.:.:.:.:.:.:.:.	.:.:.:.:.:.:.:.	.:.:.:.:.:.:.:.	.:.:.:.:.:.:.:.	.:.:.:.:.:.:.:.	.:.:.:.:.:.:.:.	.:.:.:.:.:.:.:.	.:.:.:.:.:.:.:.	.:.:.:.:.:.:.:.	.:.:.:.:.:.:.:.	.:.:.:.:.:.:.:.	.:.:.:.:.:.:.:.	.:.:.:.:.:.:.:.	.:.:.:.:.:.:.:.	.:.:.:.:.:.:.:.	.:.:.:.:.:.:.:.	.:.:.:.:.:.:.:.	.:.:.:.:.:.:.:.	.:.:.:.:.:.:.:.	.:.:.:.:.:.:.:.	.:.:.:.:.:.:.:.	.:.:.:.:.:.:.:.	.:.:.:.:.:.:.:.	.:.:.:.:.:.:.:.	.:.:.:.:.:.:.:.	.:.:.:.:.:.:.:.	.:.:.:.:.:.:.:.	.:.:.:.:.:.:.:.	.:.:.:.:.:.:.:.	.:.:.:.:.:.:.:.	.:.:.:.:.:.:.:.	.:.:.:.:.:.:.:.	.:.:.:.:.:.:.:.	.:.:.:.:.:.:.:.	.:.:.:.:.:.:.:.	.:.:.:.:.:.:.:.	.:.:.:.:.:.:.:.	.:.:.:.:.:.:.:.	.:.:.:.:.:.:.:.	.:.:.:.:.:.:.:.	.:.:.:.:.:.:.:.	.:.:.:.:.:.:.:.	.:.:.:.:.:.:.:.	.:.:.:.:.:.:.:.	.:.:.:.:.:.:.:.	.:.:.:.:.:.:.:.	.:.:.:.:.:.:.:.	.:.:.:.:.:.:.:.	.:.:.:.:.:.:.:.	.:.:.:.:.:.:.:.	.:.:.:.:.:.:.:.	.:.:.:.:.:.:.:.	.:.:.:.:.:.:.:.	.:.:.:.:.:.:.:.	.:.:.:.:.:.:.:.	.:.:.:.:.:.:.:.	.:.:.:.:.:.:.:.	.:.:.:.:.:.:.:.	.:.:.:.:.:.:.:.	.:.:.:.:.:.:.:.	.:.:.:.:.:.:.:.	.:.:.:.:.:.:.:.	.:.:.:.:.:.:.:.	.:.:.:.:.:.:.:.	.:.:.:.:.:.:.:.	.:.:.:.:.:.:.:.	.:.:.:.:.:.:.:.	.:.:.:.:.:.:.:.	.:.:.:.:.:.:.:.	.:.:.:.:.:.:.:.	.:.:.:.:.:.:.:.	.:.:.:.:.:.:.:.	.:.:.:.:.:.:.:.	.:.:.:.:.:.:.:.	.:.:.:.:.:.:.:.	.:.:.:.:.:.:.:.	.:.:.:.:.:.:.:.	.:.:.:.:.:.:.:.	.:.:.:.:.:.:.:.	.:.:.:.:.:.:.:.	.:.:.:.:.:.:.:.	.:.:.:.:.:.:.:.	.:.:.:.:.:.:.:.	.:.:.:.:.:.:.:.	.:.:.:.:.:.:.:.	.:.:.:.:.:.:.:.	.:.:.:.:.:.:.:.	.:.:.:.:.:.:.:.	.:.:.:.:.:.:.:.	.:.:.:.:.:.:.:.	.:.:.:.:.:.:.:.	.:.:.:.:.:.:.:.	.:.:.:.:.:.:.:.	.:.:.:.:.:.:.:.	.:.:.:.:.:.:.:.	.:.:.:.:.:.:.:.	.:.:.:.:.:.:.:.	.:.:.:.:.:.:.:.	.:.:.:.:.:.:.:.	.:.:.:.:.:.:.:.	.:.:.:.:.:.:.:.	.:.:.:.:.:.:.:.	.:.:.:.:.:.:.:.	.:.:.:.:.:.:.:.	.:.:.:.:.:.:.:.	.:.:.:.:.:.:.:.	.:.:.:.:.:.:.:.	.:.:.:.:.:.:.:.	.:.:.:.:.:.:.:.	.:.:.:.:.:.:.:.	.:.:.:.:.:.:.:.	.:.:.:.:.:.:.:.	.:.:.:.:.:.:.:.	.:.:.:.:.:.:.:.	.:.:.:.:.:.:.:.	.:.:.:.:.:.:.:.	.:.:.:.:.:.:.:.	.:.:.:.:.:.:.:.	.:.:.:.:.:.:.:.	.:.:.:.:.:.:.:.	.:.:.:.:.:.:.:.	.:.:.:.:.:.:.:.	.:.:.:.:.:.:.:.	.:.:.:.:.:.:.:.	.:.:.:.:.:.:.:.	.:.:.:.:.:.:.:.	.:.:.:.:.:.:.:.	.:.:.:.:.:.:.:.	.:.:.:.:.:.:.:.	.:.:.:.:.:.:.:.	.:.:.:.:.:.:.:.	.:.:.:.:.:.:.:.	.:.:.:.:.:.:.:.	.:.:.:.:.:.:.:.	.:.:.:.:.:.:.:.	.:.:.:.:.:.:.:.	.:.:.:.:.:.:.:.	.:.:.:.:.:.:.:.	.:.:.:.:.:.:.:.	.:.:.:.:.:.:.:.	.:.:.:.:.:.:.:.	.:.:.:.:.:.:.:.	.:.:.:.:.:.:.:.	.:.:.:.:.:.:.:.	.:.:.:.:.:.:.:.	.:.:.:.:.:.:.:.	.:.:.:.:.:.:.:.	.:.:.:.:.:.:.:.	.:.:.:.:.:.:.:.	.:.:.:.:.:.:.:.	.:.:.:.:.:.:.:.	.:.:.:.:.:.:.:.	.:.:.:.:.:.:.:.	.:.:.:.:.:.:.:.	.:.:.:.:.:.:.:.	.:.:.:.:.:.:.:.	.:.:.:.:.:.:.:.	.:.:.:.:.:.:.:.	.:.:.:.:.:.:.:.	.:.:.:.:.:.:.:.	.:.:.:.:.:.:.:.	.:.:.:.:.:.:.:.	.:.:.:.:.:.:.:.	.:.:.:.:.:.:.:.	.:.:.:.:.:.:.:.	.:.:.:.:.:.:.:.	.:.:.:.:.:.:.:.	.:.:.:.:.:.:.:.	.:.:.:.:.:.:.:.	.:.:.:.:.:.:.:.	.:.:.:.:.:.:.:.	.:.:.:.:.:.:.:.	.:.:.:.:.:.:.:.	.:.:.:.:.:.:.:.	.:.:.:.:.:.:.:.	.:.:.:.:.:.:.:.	.:.:.:.:.:.:.:.	.:.:.:.:.:.:.:.	.:.:.:.:.:.:.:.	.:.:.:.:.:.:.:.	.:.:.:.:.:.:.:.	.:.:.:.:.:.:.:.	.:.:.:.:.:.:.:.	.:.:.:.:.:.:.:.	.:.:.:.:.:.:.:.	.:.:.:.:.:.:.:.	.:.:.:.:.:.:.:.	.:.:.:.:.:.:.:.	.:.:.:.:.:.:.:.	.:.:.:.:.:.:.:.	.:.:.:.:.:.:.:.	.:.:.:.:.:.:.:.	.:.:.:.:.:.:.:.	.:.:.:.:.:.:.:.	.:.:.:.:.:.:.:.	.:.:.:.:.:.:.:.	.:.:.:.:.:.:.:.	.:.:.:.:.:.:.:.	.:.:.:.:.:.:.:.	.:.:.:.:.:.:.:.	.:.:.:.:.:.:.:.	.:.:.:.:.:.:.:.	.:.:.:.:.:.:.:.	.:.:.:.:.:.:.:.	.:.:.:.:.:.:.:.	.:.:.:.:.:.:.:.	.:.:.:.:.:.:.:.	.:.:.:.:.:.:.:.	.:.:.:.:.:.:.:.	.:.:.:.:.:.:.:.	.:.:.:.:.:.:.:.	.:.:.:.:.:.:.:.	.:.:.:.:.:.:.:.	.:.:.:.:.:.:.:.	.:.:.:.:.:.:.:.	.:.:.:.:.:.:.:.	.:.:.:.:.:.:.:.	.:.:.:.:.:.:.:.	.:.:.:.:.:.:.:.	.:.:.:.:.:.:.:.	.:.:.:.:.:.:.:.	.:.:.:.:.:.:.:.	.:.:.:.:.:.:.:.	.:.:.:.:.:.:.:.	.:.:.:.:.:.:.:.	.:.:.:.:.:.:.:.	.:.:.:.:.:.:.:.	.:.:.:.:.:.:.:.	.:.:.:.:.:.:.:.	.:.:.:.:.:.:.:.	.:.:.:.:.:.:.:.	.:.:.:.:.:.:.:.	.:.:.:.:.:.:.:.	.:.:.:.:.:.:.:.	.:.:.:.:.:.:.:.	.:.:.:.:.:.:.:.	.:.:.:.:.:.:.:.	.:.:.:.:.:.:.:.	.:.:.:.:.:.:.:.	.:.:.:.:.:.:.:.	.:.:.:.:.:.:.:.	.:.:.:.:.:.:.:.	.:.:.:.:.:.:.:.	.:.:.:.:.:.:.:.	.:.:.:.:.:.:.:.	.:.:.:.:.:.:.:.	.:.:.:.:.:.:.:.	.:.:.:.:.:.:.:.	.:.:.:.:.:.:.:.	.:.:.:.:.:.:.:.	.:.:.:.:.:.:.:.	.:.:.:.:.:.:.:.	.:.:.:.:.:.:.:.	.:.:.:.:.:.:.:.	.:.:.:.:.:.:.:.	.:.:.:.:.:.:.:.	.:.:.:.:.:.:.:.	.:.:.:.:.:.:.:.	.:.:.:.:.:.:.:.	.:.:.:.:.:.:.:.	.:.:.:.:.:.:.:.	.:.:.:.:.:.:.:.	.:.:.:.:.:.:.:.	.:.:.:.:.:.:.:.	.:.:.:.:.:.:.:.	.:.:.:.:.:.:.:.	.:.:.:.:.:.:.:.	.:.:.:.:.:.:.:.	.:.:.:.:.:.:.:.	.:.:.:.:.:.:.:.	.:.:.:.:.:.:.:.	.:.:.:.:.:.:.:.	.:.:.:.:.:.:.:.	.:.:.:.:.:.:.:.	.:.:.:.:.:.:.:.	.:.:.:.:.:.:.:.	.:.:.:.:.:.:.:.	.:.:.:.:.:.:.:.	.:.:.:.:.:.:.:.	.:.:.:.:.:.:.:.	.:.:.:.:.:.:.:.	.:.:.:.:.:.:.:.	.:.:.:.:.:.:.:.	.:.:.:.:.:.:.:.	.:.:.:.:.:.:.:.	.:.:.:.:.:.:.:.	.:.:.:.:.:.:.:.	.:.:.:.:.:.:.:.	.:.:.:.:.:.:.:.	.:.:.:.:.:.:.:.	.:.:.:.:.:.:.:.	.:.:.:.:.:.:.:.	.:.:.:.:.:.:.:.	.:.:.:.:.:.:.:.	.:.:.:.:.:.:.:.	.:.:.:.:.:.:.:.	.:.:.:.:.:.:.:.	.:.:.:.:.:.:.:.	.:.:.:.:.:.:.:.	.:.:.:.:.:.:.:.	.:.:.:.:.:.:.:.	.:.:.:.:.:.:.:.	.:.:.:.:.:.:.:.	.:.:.:.:.:.:.:.	.:.:.:.:.:.:.:.	.:.:.:.:.:.:.:.	.:.:.:.:.:.:.:.	.:.:.:.:.:.:.:.	.:.:.:.:.:.:.:.	.:.:.:.:.:.:.:.	.:.:.:.:.:.:.:.	.:.:.:.:.:.:.:.	.:.:.:.:.:.:.:.	.:.:.:.:.:.:.:.	.:.:.:.:.:.:.:.	.:.:.:.:.:.:.:.	.:.:.:.:.:.:.:.	.:.:.:.:.:.:.:.	.:.:.:.:.:.:.:.	.:.:.:.:.:.:.:.	.:.:.:.:.:.:.:.	.:.:.:.:.:.:.:.	.:.:.:.:.:.:.:.	.:.:.:.:.:.:.:.	.:.:.:.:.:.:.:.	.:.:.:.:.:.:.:.	.:.:.:.:.:.:.:.	.:.:.:.:.:.:.:.	.:.:.:.:.:.:.:.	.:.:.:.:.:.:.:.	.:.:.:.:.:.:.:.	.:.:.:.:.:.:.:.	.:.:.:.:.:.:.:.	.:.:.:.:.:.:.:.	.:.:.:.:.:.:.:.	.:.:.:.:.:.:.:.	.:.:.:.:.:.:.:.	.:.:.:.:.:.:.:.	.:.:.:.:.:.:.:.	.:.:.:.:.:.:.:.	.:.:.:.:.:.:.:.	.:.:.:.:.:.:.:.	.:.:.:.:.:.:.:.	.:.:.:.:.:.:.:.	.:.:.:.:.:.:.:.	.:.:.:.:.:.:.:.	.:.:.:.:.:.:.:.	.:.:.:.:.:.:.:.	.:.:.:.:.:.:.:.	.:.:.:.:.:.:.:.	.:.:.:.:.:.:.:.	.:.:.:.:.:.:.:.	.:.:.:.:.:.:.:.	.:.:.:.:.:.:.:.	.:.:.:.:.:.:.:.	.:.:.:.:.:.:.:.	.:.:.:.:.:.:.:.	.:.:.:.:.:.:.:.	.:.:.:.:.:.:.:.	.:.:.:.:.:.:.:.	.:.:.:.:.:.:.:.	.:.:.:.:.:.:.:.	.:.:.:.:.:.:.:.	.:.:.:.:.:.:.:.	.:.:.:.:.:.:.:.	.:.:.:.:.:.:.:.	.:.:.:.:.:.:.:.	.:.:.:.:.:.:.:.	.:.:.:.:.:.:.:.	.:.:.:.:.:.:.:.	.:.:.:.:.:.:.:.	.:.:.:.:.:.:.:.	.:.:.:.:.:.:.:.	.:.:.:.:.:.:.:.	.:.:.:.:.:.:.:.	.:.:.:.:.:.:.:.	.:.:.:.:.:.:.:.	.:.:.:.:.:.:.:.	.:.:.:.:.:.:.:.	.:.:.:.:.:.:.:.	.:.:.:.:.:.:.:.	.:.:.:.:.:.:.:.	.:.:.:.:.:.:.:.	.:.:.:.:.:.:.:.	.:.:.:.:.:.:.:.	.:.:.:.:.:.:.:.	.:.:.:.:.:.:.:.	.:.:.:.:.:.:.:.	.:.:.:.:.:.:.:.	.:.:.:.:.:.:.:.	.:.:.:.:.:.:.:.	.:.:.:.:.:.:.:.	.:.:.:.:.:.:.:.	.:.:.:.:.:.:.:.	.:.:.:.:.:.:.:.	.:.:.:.:.:.:.:.	.:.:.:.:.:.:.:.	.:.:.:.:.:.:.:.	.:.:.:.:.:.:.:.	.:.:.:.:.:.:.:.	.:.:.:.:.:.:.:.	.:.:.:.:.:.:.:.	.:.:.:.:.:.:.:.	.:.:.:.:.:.:.:.	.:.:.:.:.:.:.:.	.:.:.:.:.:.:.:.	.:.:.:.:.:.:.:.	.:.:.:.:.:.:.:.	.:.:.:.:.:.:.:.	.:.:.:.:.:.:.:.	.:.:.:.:.:.:.:.	.:.:.:.:.:.:.:.	.:.:.:.:.:.:.:.	.:.:.:.:.:.:.:.	.:.:.:.:.:.:.:.	.:.:.:.:.:.:.:.	.:.:.:.:.:.:.:.	.:.:.:.:.:.:.:.	.:.:.:.:.:.:.:.	.:.:.:.:.:.:.:.	.:.:.:.:.:.:.:.	.:.:.:.:.:.:.:.	.:.:.:.:.:.:.:.	.:.:.:.:.:.:.:.	.:.:.:.:.:.:.:.	.:.:.:.:.:.:.:.	.:.:.:.:.:.:.:.	.:.:.:.:.:.:.:.	.:.:.:.:.:.:.:.	.:.:.:.:.:.:.:.	.:.:.:.:.:.:.:.	.:.:.:.:.:.:.:.	.:.:.:.:.:.:.:.	.:.:.:.:.:.:.:.	.:.:.:.:.:.:.:.	.:.:.:.:.:.:.:.	.:.:.:.:.:.:.:.	.:.:.:.:.:.:.:.	.:.:.:.:.:.:.:.	.:.:.:.:.:.:.:.	.:.:.:.:.:.:.:.	.:.:.:.:.:.:.:.	.:.:.:.:.:.:.:.	.:.:.:.:.:.:.:.	.:.:.:.:.:.:.:.	.:.:.:.:.:.:.:.	.:.:.:.:.:.:.:.	.:.:.:.:.:.:.:.	.:.:.:.:.:.:.:.	.:.:.:.:.:.:.:.	.:.:.:.:.:.:.:.	.:.:.:.:.:.:.:.	.:.:.:.:.:.:.:.	.:.:.:.:.:.:.:.	.:.:.:.:.:.:.:.	.:.:.:.:.:.:.:.	.:.:.:.:.:.:.:.	.:.:.:.:.:.:.:.	.:.:.:.:.:.:.:.	.:.:.:.:.:.:.:.	.:.:.:.:.:.:.:.	.:.:.:.:.:.:.:.	.:.:.:.:.:.:.:.	.:.:.:.:.:.:.:.	.:.:.:.:.:.:.:.	.:.:.:.:.:.:.:.	.:.:.:.:.:.:.:.	.:.:.:.:.:.:.:.	.:.:.:.:.:.:.:.	.:.:.:.:.:.:.:.	.:.:.:.:.:.:.:.	.:.:.:.:.:.:.:.	.:.:.:.:.:.:.:.	.:.:.:.:.:.:.:.	.:.:.:.:.:.:.:.	.:.:.:.:.:.:.:.	.:.:.:.:.:.:.:.	.:.:.:.:.:.:.:.	.:.:.:.:.:.:.:.	.:.:.:.:.:.:.:.	.:.:.:.:.:.:.:.	.:.:.:.:.:.:.:.	.:.:.:.:.:.:.:.	.:.:.:.:.:.:.:.	.:.:.:.:.:.:.:.	.:.:.:.:.:.:.:.	.:.:.:.:.:.:.:.	.:.:.:.:.:.:.:.	.:.:.:.:.:.:.:.	.:.:.:.:.:.:.:.	.:.:.:.:.:.:.:.	.:.:.:.:.:.:.:.	.:.:.:.:.:.:.:.	.:.:.:.:.:.:.:.	.:.:.:.:.:.:.:.	.:.:.:.:.:.:.:.	.:.:.:.:.:.:.:.	.:.:.:.:.:.:.:.	.:.:.:.:.:.:.:.	.:.:.:.:.:.:.:.	.:.:.:.:.:.:.:.	.:.:.:.:.:.:.:.	.:.:.:.:.:.:.:.	.:.:.:.:.:.:.:.	.:.:.:.:.:.:.:.	.:.:.:.:.:.:.:.	.:.:.:.:.:.:.:.	.:.:.:.:.:.:.:.	.:.:.:.:.:.:.:.	.:.:.:.:.:.:.:.	.:.:.:.:.:.:.:.	.:.:.:.:.:.:.:.	.:.:.:.:.:.:.:.	.:.:.:.:.:.:.:.	.:.:.:.:.:.:.:.	.:.:.:.:.:.:.:.	.:.:.:.:.:.:.:.	.:.:.:.:.:.:.:.	.:.:.:.:.:.:.:.	.:.:.:.:.:.:.:.	.:.:.:.:.:.:.:.	.:.:.:.:.:.:.:.	.:.:.:.:.:.:.:.	.:.:.:.:.:.:.:.	.:.:.:.:.:.:.:.	.:.:.:.:.:.:.:.	.:.:.:.:.:.:.:.	.:.:.:.:.:.:.:.	.:.:.:.:.:.:.:.	.:.:.:.:.:.:.:.	.:.:.:.:.:.:.:.	.:.:.:.:.:.:.:.	.:.:.:.:.:.:.:.	.:.:.:.:.:.:.:.	.:.:.:.:.:.:.:.	.:.:.:.:.:.:.:.	.:.:.:.:.:.:.:.	.:.:.:.:.:.:.:.	.:.:.:.:.:.:.:.	.:.:.:.:.:.:.:.	.:.:.:.:.:.:.:.	.:.:.:.:.:.:.:.	.:.:.:.:.:.:.:.	.:.:.:.:.:.:.:.	.:.:.:.:.:.:.:.	.:.:.:.:.:.:.:.	.:.:.:.:.:.:.:.	.:.:.:.:.:.:.:.	.:.:.:.:.:.:.:.	.:.:.:.:.:.:.:.	.:.:.:.:.:.:.:.	.:.:.:.:.:.:.:.	.:.:.:.:.:.:.:.	.:.:.:.:.:.:.:.	.:.:.:.:.:.:.:.	.:.:.:.:.:.:.:.	.:.:.:.:.:.:.:.	.:.:.:.:.:.:.:.	.:.:.:.:.:.:.:.	.:.:.:.:.:.:.:.	.:.:.:.:.:.:.:.	.:.:.:.:.:.:.:.	.:.:.:.:.:.:.:.	.:.:.:.:.:.:.:.	.:.:.:.:.:.:.:.	.:.:.:.:.:.:.:.	.:.:.:.:.:.:.:.	.:.:.:.:.:.:.:.	.:.:.:.:.:.:.:.	.:.:.:.:.:.:.:.	.:.:.:.:.:.:.:.	.:.:.:.:.:.:.:.	.:.:.:.:.:.:.:.	.:.:.:.:.:.:.:.	.:.:.:.:.:.:.:.	.:.:.:.:.:.:.:.	.:.:.:.:.:.:.:.	.:.:.:.:.:.:.:.	.:.:.:.:.:.:.:.	.:.:.:.:.:.:.:.	.:.:.:.:.:.:.:.	.:.:.:.:.:.:.:.	.:.:.:.:.:.:.:.	.:.:.:.:.:.:.:.	.:.:.:.:.:.:.:.	.:.:.:.:.:.:.:.	1:181052:-:-:20:0:48:1	.:.:.:.:.:.:.:.	.:.:.:.:.:.:.:.	.:.:.:.:.:.:.:.	.:.:.:.:.:.:.:.	.:.:.:.:.:.:.:.	.:.:.:.:.:.:.:.	.:.:.:.:.:.:.:.	.:.:.:.:.:.:.:.	.:.:.:.:.:.:.:.	.:.:.:.:.:.:.:.	.:.:.:.:.:.:.:.	.:.:.:.:.:.:.:.	.:.:.:.:.:.:.:.	.:.:.:.:.:.:.:.	.:.:.:.:.:.:.:.	.:.:.:.:.:.:.:.	.:.:.:.:.:.:.:.	.:.:.:.:.:.:.:.	.:.:.:.:.:.:.:.	.:.:.:.:.:.:.:.	.:.:.:.:.:.:.:.	.:.:.:.:.:.:.:.	.:.:.:.:.:.:.:.	.:.:.:.:.:.:.:.	.:.:.:.:.:.:.:.	.:.:.:.:.:.:.:.	.:.:.:.:.:.:.:.	.:.:.:.:.:.:.:.	.:.:.:.:.:.:.:.	.:.:.:.:.:.:.:.	.:.:.:.:.:.:.:.	.:.:.:.:.:.:.:.	.:.:.:.:.:.:.:.	.:.:.:.:.:.:.:.	.:.:.:.:.:.:.:.	.:.:.:.:.:.:.:.	.:.:.:.:.:.:.:.	.:.:.:.:.:.:.:.	.:.:.:.:.:.:.:.	.:.:.:.:.:.:.:.	.:.:.:.:.:.:.:.	.:.:.:.:.:.:.:.	.:.:.:.:.:.:.:.	.:.:.:.:.:.:.:.	.:.:.:.:.:.:.:.	.:.:.:.:.:.:.:.	.:.:.:.:.:.:.:.	.:.:.:.:.:.:.:.	.:.:.:.:.:.:.:.	.:.:.:.:.:.:.:.	.:.:.:.:.:.:.:.	.:.:.:.:.:.:.:.	.:.:.:.:.:.:.:.	.:.:.:.:.:.:.:.	.:.:.:.:.:.:.:.	.:.:.:.:.:.:.:.	.:.:.:.:.:.:.:.	.:.:.:.:.:.:.:.	.:.:.:.:.:.:.:.	.:.:.:.:.:.:.:.	.:.:.:.:.:.:.:.	.:.:.:.:.:.:.:.	.:.:.:.:.:.:.:.	.:.:.:.:.:.:.:.	.:.:.:.:.:.:.:.	.:.:.:.:.:.:.:.	.:.:.:.:.:.:.:.	.:.:.:.:.:.:.:.	.:.:.:.:.:.:.:.	.:.:.:.:.:.:.:.	.:.:.:.:.:.:.:.	.:.:.:.:.:.:.:.	.:.:.:.:.:.:.:.	.:.:.:.:.:.:.:.	.:.:.:.:.:.:.:.	.:.:.:.:.:.:.:.	.:.:.:.:.:.:.:.	.:.:.:.:.:.:.:.	.:.:.:.:.:.:.:.	.:.:.:.:.:.:.:.	.:.:.:.:.:.:.:.	.:.:.:.:.:.:.:.	.:.:.:.:.:.:.:.	.:.:.:.:.:.:.:.	.:.:.:.:.:.:.:.	.:.:.:.:.:.:.:.	.:.:.:.:.:.:.:.	.:.:.:.:.:.:.:.	.:.:.:.:.:.:.:.	.:.:.:.:.:.:.:.	.:.:.:.:.:.:.:.	.:.:.:.:.:.:.:.	.:.:.:.:.:.:.:.	.:.:.:.:.:.:.:.	.:.:.:.:.:.:.:.	.:.:.:.:.:.:.:.	.:.:.:.:.:.:.:.	.:.:.:.:.:.:.:.	.:.:.:.:.:.:.:.	.:.:.:.:.:.:.:.	.:.:.:.:.:.:.:.	.:.:.:.:.:.:.:.	.:.:.:.:.:.:.:.	.:.:.:.:.:.:.:.	.:.:.:.:.:.:.:.	.:.:.:.:.:.:.:.	.:.:.:.:.:.:.:.	.:.:.:.:.:.:.:.	.:.:.:.:.:.:.:.	.:.:.:.:.:.:.:.	.:.:.:.:.:.:.:.	.:.:.:.:.:.:.:.
chrI	181041	.	C	<INS:ME>	.	PASS	SVTYPE=INS;STRAND=-;FAMILY=TY1	GT:END:FIVE_PRIME_SUPPORTED:THREE_PRIME_SUPPORTED:PRESENCE_READS:ABSENCE_READS:AMBIGUOUS_READS:FREQUENCY	.:.:.:.:.:.:.:.	.:.:.:.:.:.:.:.	.:.:.:.:.:.:.:.	.:.:.:.:.:.:.:.	.:.:.:.:.:.:.:.	.:.:.:.:.:.:.:.	.:.:.:.:.:.:.:.	.:.:.:.:.:.:.:.	.:.:.:.:.:.:.:.	.:.:.:.:.:.:.:.	.:.:.:.:.:.:.:.	.:.:.:.:.:.:.:.	.:.:.:.:.:.:.:.	.:.:.:.:.:.:.:.	.:.:.:.:.:.:.:.	.:.:.:.:.:.:.:.	.:.:.:.:.:.:.:.	.:.:.:.:.:.:.:.	.:.:.:.:.:.:.:.	.:.:.:.:.:.:.:.	.:.:.:.:.:.:.:.	.:.:.:.:.:.:.:.	.:.:.:.:.:.:.:.	.:.:.:.:.:.:.:.	.:.:.:.:.:.:.:.	.:.:.:.:.:.:.:.	.:.:.:.:.:.:.:.	.:.:.:.:.:.:.:.	.:.:.:.:.:.:.:.	.:.:.:.:.:.:.:.	.:.:.:.:.:.:.:.	.:.:.:.:.:.:.:.	.:.:.:.:.:.:.:.	.:.:.:.:.:.:.:.	.:.:.:.:.:.:.:.	.:.:.:.:.:.:.:.	.:.:.:.:.:.:.:.	.:.:.:.:.:.:.:.	.:.:.:.:.:.:.:.	.:.:.:.:.:.:.:.	.:.:.:.:.:.:.:.	.:.:.:.:.:.:.:.	.:.:.:.:.:.:.:.	.:.:.:.:.:.:.:.	.:.:.:.:.:.:.:.	.:.:.:.:.:.:.:.	.:.:.:.:.:.:.:.	.:.:.:.:.:.:.:.	.:.:.:.:.:.:.:.	.:.:.:.:.:.:.:.	.:.:.:.:.:.:.:.	.:.:.:.:.:.:.:.	.:.:.:.:.:.:.:.	.:.:.:.:.:.:.:.	.:.:.:.:.:.:.:.	.:.:.:.:.:.:.:.	.:.:.:.:.:.:.:.	.:.:.:.:.:.:.:.	.:.:.:.:.:.:.:.	.:.:.:.:.:.:.:.	.:.:.:.:.:.:.:.	.:.:.:.:.:.:.:.	.:.:.:.:.:.:.:.	.:.:.:.:.:.:.:.	.:.:.:.:.:.:.:.	.:.:.:.:.:.:.:.	.:.:.:.:.:.:.:.	.:.:.:.:.:.:.:.	.:.:.:.:.:.:.:.	.:.:.:.:.:.:.:.	.:.:.:.:.:.:.:.	.:.:.:.:.:.:.:.	.:.:.:.:.:.:.:.	.:.:.:.:.:.:.:.	.:.:.:.:.:.:.:.	.:.:.:.:.:.:.:.	.:.:.:.:.:.:.:.	.:.:.:.:.:.:.:.	.:.:.:.:.:.:.:.	.:.:.:.:.:.:.:.	.:.:.:.:.:.:.:.	.:.:.:.:.:.:.:.	.:.:.:.:.:.:.:.	.:.:.:.:.:.:.:.	.:.:.:.:.:.:.:.	.:.:.:.:.:.:.:.	.:.:.:.:.:.:.:.	.:.:.:.:.:.:.:.	.:.:.:.:.:.:.:.	.:.:.:.:.:.:.:.	.:.:.:.:.:.:.:.	.:.:.:.:.:.:.:.	.:.:.:.:.:.:.:.	.:.:.:.:.:.:.:.	.:.:.:.:.:.:.:.	.:.:.:.:.:.:.:.	.:.:.:.:.:.:.:.	.:.:.:.:.:.:.:.	.:.:.:.:.:.:.:.	.:.:.:.:.:.:.:.	.:.:.:.:.:.:.:.	.:.:.:.:.:.:.:.	.:.:.:.:.:.:.:.	.:.:.:.:.:.:.:.	.:.:.:.:.:.:.:.	.:.:.:.:.:.:.:.	.:.:.:.:.:.:.:.	.:.:.:.:.:.:.:.	.:.:.:.:.:.:.:.	.:.:.:.:.:.:.:.	.:.:.:.:.:.:.:.	.:.:.:.:.:.:.:.	.:.:.:.:.:.:.:.	.:.:.:.:.:.:.:.	.:.:.:.:.:.:.:.	.:.:.:.:.:.:.:.	.:.:.:.:.:.:.:.	.:.:.:.:.:.:.:.	.:.:.:.:.:.:.:.	.:.:.:.:.:.:.:.	.:.:.:.:.:.:.:.	.:.:.:.:.:.:.:.	.:.:.:.:.:.:.:.	.:.:.:.:.:.:.:.	.:.:.:.:.:.:.:.	.:.:.:.:.:.:.:.	.:.:.:.:.:.:.:.	.:.:.:.:.:.:.:.	.:.:.:.:.:.:.:.	.:.:.:.:.:.:.:.	.:.:.:.:.:.:.:.	.:.:.:.:.:.:.:.	.:.:.:.:.:.:.:.	.:.:.:.:.:.:.:.	.:.:.:.:.:.:.:.	.:.:.:.:.:.:.:.	.:.:.:.:.:.:.:.	.:.:.:.:.:.:.:.	.:.:.:.:.:.:.:.	.:.:.:.:.:.:.:.	.:.:.:.:.:.:.:.	.:.:.:.:.:.:.:.	.:.:.:.:.:.:.:.	.:.:.:.:.:.:.:.	.:.:.:.:.:.:.:.	.:.:.:.:.:.:.:.	.:.:.:.:.:.:.:.	.:.:.:.:.:.:.:.	.:.:.:.:.:.:.:.	.:.:.:.:.:.:.:.	.:.:.:.:.:.:.:.	.:.:.:.:.:.:.:.	.:.:.:.:.:.:.:.	.:.:.:.:.:.:.:.	.:.:.:.:.:.:.:.	.:.:.:.:.:.:.:.	.:.:.:.:.:.:.:.	.:.:.:.:.:.:.:.	.:.:.:.:.:.:.:.	.:.:.:.:.:.:.:.	.:.:.:.:.:.:.:.	.:.:.:.:.:.:.:.	.:.:.:.:.:.:.:.	.:.:.:.:.:.:.:.	.:.:.:.:.:.:.:.	.:.:.:.:.:.:.:.	.:.:.:.:.:.:.:.	.:.:.:.:.:.:.:.	.:.:.:.:.:.:.:.	.:.:.:.:.:.:.:.	.:.:.:.:.:.:.:.	.:.:.:.:.:.:.:.	.:.:.:.:.:.:.:.	.:.:.:.:.:.:.:.	.:.:.:.:.:.:.:.	.:.:.:.:.:.:.:.	.:.:.:.:.:.:.:.	.:.:.:.:.:.:.:.	.:.:.:.:.:.:.:.	.:.:.:.:.:.:.:.	.:.:.:.:.:.:.:.	.:.:.:.:.:.:.:.	.:.:.:.:.:.:.:.	.:.:.:.:.:.:.:.	.:.:.:.:.:.:.:.	.:.:.:.:.:.:.:.	.:.:.:.:.:.:.:.	.:.:.:.:.:.:.:.	.:.:.:.:.:.:.:.	.:.:.:.:.:.:.:.	.:.:.:.:.:.:.:.	.:.:.:.:.:.:.:.	.:.:.:.:.:.:.:.	.:.:.:.:.:.:.:.	.:.:.:.:.:.:.:.	.:.:.:.:.:.:.:.	.:.:.:.:.:.:.:.	.:.:.:.:.:.:.:.	.:.:.:.:.:.:.:.	.:.:.:.:.:.:.:.	.:.:.:.:.:.:.:.	.:.:.:.:.:.:.:.	.:.:.:.:.:.:.:.	.:.:.:.:.:.:.:.	.:.:.:.:.:.:.:.	.:.:.:.:.:.:.:.	.:.:.:.:.:.:.:.	.:.:.:.:.:.:.:.	.:.:.:.:.:.:.:.	.:.:.:.:.:.:.:.	.:.:.:.:.:.:.:.	.:.:.:.:.:.:.:.	.:.:.:.:.:.:.:.	.:.:.:.:.:.:.:.	.:.:.:.:.:.:.:.	.:.:.:.:.:.:.:.	.:.:.:.:.:.:.:.	.:.:.:.:.:.:.:.	.:.:.:.:.:.:.:.	.:.:.:.:.:.:.:.	.:.:.:.:.:.:.:.	.:.:.:.:.:.:.:.	.:.:.:.:.:.:.:.	.:.:.:.:.:.:.:.	.:.:.:.:.:.:.:.	.:.:.:.:.:.:.:.	.:.:.:.:.:.:.:.	.:.:.:.:.:.:.:.	.:.:.:.:.:.:.:.	.:.:.:.:.:.:.:.	.:.:.:.:.:.:.:.	.:.:.:.:.:.:.:.	.:.:.:.:.:.:.:.	.:.:.:.:.:.:.:.	.:.:.:.:.:.:.:.	.:.:.:.:.:.:.:.	.:.:.:.:.:.:.:.	.:.:.:.:.:.:.:.	.:.:.:.:.:.:.:.	.:.:.:.:.:.:.:.	.:.:.:.:.:.:.:.	.:.:.:.:.:.:.:.	.:.:.:.:.:.:.:.	.:.:.:.:.:.:.:.	.:.:.:.:.:.:.:.	.:.:.:.:.:.:.:.	.:.:.:.:.:.:.:.	.:.:.:.:.:.:.:.	.:.:.:.:.:.:.:.	.:.:.:.:.:.:.:.	.:.:.:.:.:.:.:.	.:.:.:.:.:.:.:.	.:.:.:.:.:.:.:.	.:.:.:.:.:.:.:.	.:.:.:.:.:.:.:.	.:.:.:.:.:.:.:.	.:.:.:.:.:.:.:.	.:.:.:.:.:.:.:.	.:.:.:.:.:.:.:.	.:.:.:.:.:.:.:.	.:.:.:.:.:.:.:.	.:.:.:.:.:.:.:.	.:.:.:.:.:.:.:.	.:.:.:.:.:.:.:.	.:.:.:.:.:.:.:.	.:.:.:.:.:.:.:.	.:.:.:.:.:.:.:.	.:.:.:.:.:.:.:.	.:.:.:.:.:.:.:.	.:.:.:.:.:.:.:.	.:.:.:.:.:.:.:.	.:.:.:.:.:.:.:.	.:.:.:.:.:.:.:.	.:.:.:.:.:.:.:.	.:.:.:.:.:.:.:.	.:.:.:.:.:.:.:.	.:.:.:.:.:.:.:.	.:.:.:.:.:.:.:.	.:.:.:.:.:.:.:.	.:.:.:.:.:.:.:.	.:.:.:.:.:.:.:.	.:.:.:.:.:.:.:.	.:.:.:.:.:.:.:.	.:.:.:.:.:.:.:.	.:.:.:.:.:.:.:.	.:.:.:.:.:.:.:.	.:.:.:.:.:.:.:.	.:.:.:.:.:.:.:.	.:.:.:.:.:.:.:.	.:.:.:.:.:.:.:.	.:.:.:.:.:.:.:.	.:.:.:.:.:.:.:.	.:.:.:.:.:.:.:.	.:.:.:.:.:.:.:.	.:.:.:.:.:.:.:.	.:.:.:.:.:.:.:.	.:.:.:.:.:.:.:.	.:.:.:.:.:.:.:.	.:.:.:.:.:.:.:.	.:.:.:.:.:.:.:.	.:.:.:.:.:.:.:.	.:.:.:.:.:.:.:.	.:.:.:.:.:.:.:.	.:.:.:.:.:.:.:.	.:.:.:.:.:.:.:.	.:.:.:.:.:.:.:.	.:.:.:.:.:.:.:.	.:.:.:.:.:.:.:.	.:.:.:.:.:.:.:.	.:.:.:.:.:.:.:.	.:.:.:.:.:.:.:.	.:.:.:.:.:.:.:.	.:.:.:.:.:.:.:.	.:.:.:.:.:.:.:.	.:.:.:.:.:.:.:.	.:.:.:.:.:.:.:.	.:.:.:.:.:.:.:.	.:.:.:.:.:.:.:.	.:.:.:.:.:.:.:.	.:.:.:.:.:.:.:.	.:.:.:.:.:.:.:.	.:.:.:.:.:.:.:.	.:.:.:.:.:.:.:.	.:.:.:.:.:.:.:.	.:.:.:.:.:.:.:.	.:.:.:.:.:.:.:.	.:.:.:.:.:.:.:.	.:.:.:.:.:.:.:.	.:.:.:.:.:.:.:.	.:.:.:.:.:.:.:.	.:.:.:.:.:.:.:.	.:.:.:.:.:.:.:.	.:.:.:.:.:.:.:.	.:.:.:.:.:.:.:.	.:.:.:.:.:.:.:.	.:.:.:.:.:.:.:.	.:.:.:.:.:.:.:.	.:.:.:.:.:.:.:.	.:.:.:.:.:.:.:.	.:.:.:.:.:.:.:.	.:.:.:.:.:.:.:.	.:.:.:.:.:.:.:.	.:.:.:.:.:.:.:.	.:.:.:.:.:.:.:.	.:.:.:.:.:.:.:.	.:.:.:.:.:.:.:.	.:.:.:.:.:.:.:.	.:.:.:.:.:.:.:.	.:.:.:.:.:.:.:.	.:.:.:.:.:.:.:.	.:.:.:.:.:.:.:.	.:.:.:.:.:.:.:.	.:.:.:.:.:.:.:.	.:.:.:.:.:.:.:.	.:.:.:.:.:.:.:.	.:.:.:.:.:.:.:.	.:.:.:.:.:.:.:.	.:.:.:.:.:.:.:.	.:.:.:.:.:.:.:.	.:.:.:.:.:.:.:.	.:.:.:.:.:.:.:.	.:.:.:.:.:.:.:.	.:.:.:.:.:.:.:.	.:.:.:.:.:.:.:.	.:.:.:.:.:.:.:.	.:.:.:.:.:.:.:.	.:.:.:.:.:.:.:.	.:.:.:.:.:.:.:.	.:.:.:.:.:.:.:.	.:.:.:.:.:.:.:.	.:.:.:.:.:.:.:.	.:.:.:.:.:.:.:.	.:.:.:.:.:.:.:.	.:.:.:.:.:.:.:.	.:.:.:.:.:.:.:.	.:.:.:.:.:.:.:.	.:.:.:.:.:.:.:.	.:.:.:.:.:.:.:.	.:.:.:.:.:.:.:.	.:.:.:.:.:.:.:.	.:.:.:.:.:.:.:.	.:.:.:.:.:.:.:.	.:.:.:.:.:.:.:.	.:.:.:.:.:.:.:.	.:.:.:.:.:.:.:.	.:.:.:.:.:.:.:.	.:.:.:.:.:.:.:.	.:.:.:.:.:.:.:.	.:.:.:.:.:.:.:.	.:.:.:.:.:.:.:.	.:.:.:.:.:.:.:.	.:.:.:.:.:.:.:.	.:.:.:.:.:.:.:.	.:.:.:.:.:.:.:.	.:.:.:.:.:.:.:.	.:.:.:.:.:.:.:.	.:.:.:.:.:.:.:.	.:.:.:.:.:.:.:.	.:.:.:.:.:.:.:.	.:.:.:.:.:.:.:.	.:.:.:.:.:.:.:.	.:.:.:.:.:.:.:.	.:.:.:.:.:.:.:.	.:.:.:.:.:.:.:.	.:.:.:.:.:.:.:.	.:.:.:.:.:.:.:.	.:.:.:.:.:.:.:.	.:.:.:.:.:.:.:.	.:.:.:.:.:.:.:.	.:.:.:.:.:.:.:.	.:.:.:.:.:.:.:.	.:.:.:.:.:.:.:.	.:.:.:.:.:.:.:.	.:.:.:.:.:.:.:.	.:.:.:.:.:.:.:.	.:.:.:.:.:.:.:.	.:.:.:.:.:.:.:.	.:.:.:.:.:.:.:.	.:.:.:.:.:.:.:.	.:.:.:.:.:.:.:.	.:.:.:.:.:.:.:.	.:.:.:.:.:.:.:.	.:.:.:.:.:.:.:.	.:.:.:.:.:.:.:.	.:.:.:.:.:.:.:.	.:.:.:.:.:.:.:.	.:.:.:.:.:.:.:.	.:.:.:.:.:.:.:.	.:.:.:.:.:.:.:.	.:.:.:.:.:.:.:.	.:.:.:.:.:.:.:.	.:.:.:.:.:.:.:.	.:.:.:.:.:.:.:.	.:.:.:.:.:.:.:.	.:.:.:.:.:.:.:.	.:.:.:.:.:.:.:.	.:.:.:.:.:.:.:.	.:.:.:.:.:.:.:.	.:.:.:.:.:.:.:.	.:.:.:.:.:.:.:.	.:.:.:.:.:.:.:.	.:.:.:.:.:.:.:.	.:.:.:.:.:.:.:.	.:.:.:.:.:.:.:.	.:.:.:.:.:.:.:.	.:.:.:.:.:.:.:.	.:.:.:.:.:.:.:.	.:.:.:.:.:.:.:.	.:.:.:.:.:.:.:.	.:.:.:.:.:.:.:.	.:.:.:.:.:.:.:.	.:.:.:.:.:.:.:.	.:.:.:.:.:.:.:.	.:.:.:.:.:.:.:.	.:.:.:.:.:.:.:.	.:.:.:.:.:.:.:.	.:.:.:.:.:.:.:.	.:.:.:.:.:.:.:.	.:.:.:.:.:.:.:.	.:.:.:.:.:.:.:.	.:.:.:.:.:.:.:.	.:.:.:.:.:.:.:.	.:.:.:.:.:.:.:.	.:.:.:.:.:.:.:.	.:.:.:.:.:.:.:.	.:.:.:.:.:.:.:.	.:.:.:.:.:.:.:.	.:.:.:.:.:.:.:.	.:.:.:.:.:.:.:.	.:.:.:.:.:.:.:.	.:.:.:.:.:.:.:.	.:.:.:.:.:.:.:.	.:.:.:.:.:.:.:.	.:.:.:.:.:.:.:.	.:.:.:.:.:.:.:.	.:.:.:.:.:.:.:.	.:.:.:.:.:.:.:.	.:.:.:.:.:.:.:.	.:.:.:.:.:.:.:.	.:.:.:.:.:.:.:.	.:.:.:.:.:.:.:.	.:.:.:.:.:.:.:.	.:.:.:.:.:.:.:.	.:.:.:.:.:.:.:.	.:.:.:.:.:.:.:.	.:.:.:.:.:.:.:.	.:.:.:.:.:.:.:.	.:.:.:.:.:.:.:.	.:.:.:.:.:.:.:.	.:.:.:.:.:.:.:.	.:.:.:.:.:.:.:.	.:.:.:.:.:.:.:.	.:.:.:.:.:.:.:.	.:.:.:.:.:.:.:.	.:.:.:.:.:.:.:.	.:.:.:.:.:.:.:.	.:.:.:.:.:.:.:.	.:.:.:.:.:.:.:.	.:.:.:.:.:.:.:.	.:.:.:.:.:.:.:.	.:.:.:.:.:.:.:.	.:.:.:.:.:.:.:.	.:.:.:.:.:.:.:.	.:.:.:.:.:.:.:.	.:.:.:.:.:.:.:.	.:.:.:.:.:.:.:.	.:.:.:.:.:.:.:.	.:.:.:.:.:.:.:.	.:.:.:.:.:.:.:.	.:.:.:.:.:.:.:.	.:.:.:.:.:.:.:.	.:.:.:.:.:.:.:.	.:.:.:.:.:.:.:.	.:.:.:.:.:.:.:.	.:.:.:.:.:.:.:.	.:.:.:.:.:.:.:.	.:.:.:.:.:.:.:.	.:.:.:.:.:.:.:.	.:.:.:.:.:.:.:.	.:.:.:.:.:.:.:.	.:.:.:.:.:.:.:.	.:.:.:.:.:.:.:.	.:.:.:.:.:.:.:.	.:.:.:.:.:.:.:.	.:.:.:.:.:.:.:.	.:.:.:.:.:.:.:.	.:.:.:.:.:.:.:.	.:.:.:.:.:.:.:.	.:.:.:.:.:.:.:.	.:.:.:.:.:.:.:.	.:.:.:.:.:.:.:.	1:181046:+:+:23:1:3:0.958	.:.:.:.:.:.:.:.	.:.:.:.:.:.:.:.	.:.:.:.:.:.:.:.	.:.:.:.:.:.:.:.	.:.:.:.:.:.:.:.	.:.:.:.:.:.:.:.	.:.:.:.:.:.:.:.	.:.:.:.:.:.:.:.	.:.:.:.:.:.:.:.	.:.:.:.:.:.:.:.	.:.:.:.:.:.:.:.	.:.:.:.:.:.:.:.	.:.:.:.:.:.:.:.	.:.:.:.:.:.:.:.	.:.:.:.:.:.:.:.	.:.:.:.:.:.:.:.	.:.:.:.:.:.:.:.	.:.:.:.:.:.:.:.	.:.:.:.:.:.:.:.	.:.:.:.:.:.:.:.	.:.:.:.:.:.:.:.	.:.:.:.:.:.:.:.	.:.:.:.:.:.:.:.	.:.:.:.:.:.:.:.	.:.:.:.:.:.:.:.	.:.:.:.:.:.:.:.	.:.:.:.:.:.:.:.	.:.:.:.:.:.:.:.	.:.:.:.:.:.:.:.	.:.:.:.:.:.:.:.	.:.:.:.:.:.:.:.	.:.:.:.:.:.:.:.	.:.:.:.:.:.:.:.	.:.:.:.:.:.:.:.	.:.:.:.:.:.:.:.	.:.:.:.:.:.:.:.	.:.:.:.:.:.:.:.	.:.:.:.:.:.:.:.	.:.:.:.:.:.:.:.	.:.:.:.:.:.:.:.	.:.:.:.:.:.:.:.	.:.:.:.:.:.:.:.	.:.:.:.:.:.:.:.	.:.:.:.:.:.:.:.	.:.:.:.:.:.:.:.	.:.:.:.:.:.:.:.	.:.:.:.:.:.:.:.	.:.:.:.:.:.:.:.	.:.:.:.:.:.:.:.	.:.:.:.:.:.:.:.	.:.:.:.:.:.:.:.	.:.:.:.:.:.:.:.	.:.:.:.:.:.:.:.	.:.:.:.:.:.:.:.	.:.:.:.:.:.:.:.	.:.:.:.:.:.:.:.	.:.:.:.:.:.:.:.	.:.:.:.:.:.:.:.	.:.:.:.:.:.:.:.	.:.:.:.:.:.:.:.	.:.:.:.:.:.:.:.	.:.:.:.:.:.:.:.	.:.:.:.:.:.:.:.	.:.:.:.:.:.:.:.	.:.:.:.:.:.:.:.	.:.:.:.:.:.:.:.	.:.:.:.:.:.:.:.	.:.:.:.:.:.:.:.	.:.:.:.:.:.:.:.	.:.:.:.:.:.:.:.	.:.:.:.:.:.:.:.	.:.:.:.:.:.:.:.	.:.:.:.:.:.:.:.	.:.:.:.:.:.:.:.	.:.:.:.:.:.:.:.	.:.:.:.:.:.:.:.	.:.:.:.:.:.:.:.	.:.:.:.:.:.:.:.	.:.:.:.:.:.:.:.	.:.:.:.:.:.:.:.	.:.:.:.:.:.:.:.	.:.:.:.:.:.:.:.	.:.:.:.:.:.:.:.	.:.:.:.:.:.:.:.	.:.:.:.:.:.:.:.	.:.:.:.:.:.:.:.	.:.:.:.:.:.:.:.	.:.:.:.:.:.:.:.	.:.:.:.:.:.:.:.	.:.:.:.:.:.:.:.	.:.:.:.:.:.:.:.	.:.:.:.:.:.:.:.	.:.:.:.:.:.:.:.	.:.:.:.:.:.:.:.	.:.:.:.:.:.:.:.	.:.:.:.:.:.:.:.	.:.:.:.:.:.:.:.	.:.:.:.:.:.:.:.	.:.:.:.:.:.:.:.	.:.:.:.:.:.:.:.	.:.:.:.:.:.:.:.	.:.:.:.:.:.:.:.	.:.:.:.:.:.:.:.	.:.:.:.:.:.:.:.	.:.:.:.:.:.:.:.	.:.:.:.:.:.:.:.	.:.:.:.:.:.:.:.	.:.:.:.:.:.:.:.	.:.:.:.:.:.:.:.	.:.:.:.:.:.:.:.	.:.:.:.:.:.:.:.	.:.:.:.:.:.:.:.	.:.:.:.:.:.:.:.	.:.:.:.:.:.:.:.	.:.:.:.:.:.:.:.	.:.:.:.:.:.:.:.	.:.:.:.:.:.:.:.	.:.:.:.:.:.:.:.	.:.:.:.:.:.:.:.	.:.:.:.:.:.:.:.	.:.:.:.:.:.:.:.	.:.:.:.:.:.:.:.	.:.:.:.:.:.:.:.	.:.:.:.:.:.:.:.	.:.:.:.:.:.:.:.	.:.:.:.:.:.:.:.	.:.:.:.:.:.:.:.	.:.:.:.:.:.:.:.	.:.:.:.:.:.:.:.	.:.:.:.:.:.:.:.	.:.:.:.:.:.:.:.	.:.:.:.:.:.:.:.	.:.:.:.:.:.:.:.	.:.:.:.:.:.:.:.	.:.:.:.:.:.:.:.	.:.:.:.:.:.:.:.	.:.:.:.:.:.:.:.	.:.:.:.:.:.:.:.	.:.:.:.:.:.:.:.	.:.:.:.:.:.:.:.	.:.:.:.:.:.:.:.	.:.:.:.:.:.:.:.	.:.:.:.:.:.:.:.	.:.:.:.:.:.:.:.	.:.:.:.:.:.:.:.	.:.:.:.:.:.:.:.	.:.:.:.:.:.:.:.	.:.:.:.:.:.:.:.	.:.:.:.:.:.:.:.	.:.:.:.:.:.:.:.	.:.:.:.:.:.:.:.	.:.:.:.:.:.:.:.	.:.:.:.:.:.:.:.	.:.:.:.:.:.:.:.	.:.:.:.:.:.:.:.	.:.:.:.:.:.:.:.	.:.:.:.:.:.:.:.	.:.:.:.:.:.:.:.	.:.:.:.:.:.:.:.	.:.:.:.:.:.:.:.	.:.:.:.:.:.:.:.	.:.:.:.:.:.:.:.	.:.:.:.:.:.:.:.	.:.:.:.:.:.:.:.	.:.:.:.:.:.:.:.	.:.:.:.:.:.:.:.	.:.:.:.:.:.:.:.	.:.:.:.:.:.:.:.	.:.:.:.:.:.:.:.	.:.:.:.:.:.:.:.	.:.:.:.:.:.:.:.	.:.:.:.:.:.:.:.	.:.:.:.:.:.:.:.	.:.:.:.:.:.:.:.	.:.:.:.:.:.:.:.	.:.:.:.:.:.:.:.	.:.:.:.:.:.:.:.	.:.:.:.:.:.:.:.	.:.:.:.:.:.:.:.	.:.:.:.:.:.:.:.	.:.:.:.:.:.:.:.	.:.:.:.:.:.:.:.	.:.:.:.:.:.:.:.	.:.:.:.:.:.:.:.	.:.:.:.:.:.:.:.	.:.:.:.:.:.:.:.	.:.:.:.:.:.:.:.	.:.:.:.:.:.:.:.	.:.:.:.:.:.:.:.	.:.:.:.:.:.:.:.	.:.:.:.:.:.:.:.	.:.:.:.:.:.:.:.	.:.:.:.:.:.:.:.	.:.:.:.:.:.:.:.	.:.:.:.:.:.:.:.	.:.:.:.:.:.:.:.	.:.:.:.:.:.:.:.	.:.:.:.:.:.:.:.	.:.:.:.:.:.:.:.	.:.:.:.:.:.:.:.	.:.:.:.:.:.:.:.	.:.:.:.:.:.:.:.	.:.:.:.:.:.:.:.	.:.:.:.:.:.:.:.	.:.:.:.:.:.:.:.	.:.:.:.:.:.:.:.	.:.:.:.:.:.:.:.	.:.:.:.:.:.:.:.	.:.:.:.:.:.:.:.	.:.:.:.:.:.:.:.	.:.:.:.:.:.:.:.	.:.:.:.:.:.:.:.	.:.:.:.:.:.:.:.	.:.:.:.:.:.:.:.	.:.:.:.:.:.:.:.	.:.:.:.:.:.:.:.	.:.:.:.:.:.:.:.	.:.:.:.:.:.:.:.	.:.:.:.:.:.:.:.	.:.:.:.:.:.:.:.	.:.:.:.:.:.:.:.	.:.:.:.:.:.:.:.	.:.:.:.:.:.:.:.	.:.:.:.:.:.:.:.	.:.:.:.:.:.:.:.	.:.:.:.:.:.:.:.	.:.:.:.:.:.:.:.	.:.:.:.:.:.:.:.	.:.:.:.:.:.:.:.	.:.:.:.:.:.:.:.	.:.:.:.:.:.:.:.	.:.:.:.:.:.:.:.	.:.:.:.:.:.:.:.	.:.:.:.:.:.:.:.	.:.:.:.:.:.:.:.	.:.:.:.:.:.:.:.	.:.:.:.:.:.:.:.	.:.:.:.:.:.:.:.	.:.:.:.:.:.:.:.	.:.:.:.:.:.:.:.	.:.:.:.:.:.:.:.	.:.:.:.:.:.:.:.	.:.:.:.:.:.:.:.	.:.:.:.:.:.:.:.	.:.:.:.:.:.:.:.	.:.:.:.:.:.:.:.	.:.:.:.:.:.:.:.	.:.:.:.:.:.:.:.	.:.:.:.:.:.:.:.	.:.:.:.:.:.:.:.	.:.:.:.:.:.:.:.	.:.:.:.:.:.:.:.	.:.:.:.:.:.:.:.	.:.:.:.:.:.:.:.	.:.:.:.:.:.:.:.	.:.:.:.:.:.:.:.	.:.:.:.:.:.:.:.	.:.:.:.:.:.:.:.	.:.:.:.:.:.:.:.	.:.:.:.:.:.:.:.	.:.:.:.:.:.:.:.	.:.:.:.:.:.:.:.	.:.:.:.:.:.:.:.	.:.:.:.:.:.:.:.	.:.:.:.:.:.:.:.	.:.:.:.:.:.:.:.	.:.:.:.:.:.:.:.	.:.:.:.:.:.:.:.	.:.:.:.:.:.:.:.	.:.:.:.:.:.:.:.	.:.:.:.:.:.:.:.	.:.:.:.:.:.:.:.	.:.:.:.:.:.:.:.	.:.:.:.:.:.:.:.	.:.:.:.:.:.:.:.	.:.:.:.:.:.:.:.	.:.:.:.:.:.:.:.	.:.:.:.:.:.:.:.	.:.:.:.:.:.:.:.	.:.:.:.:.:.:.:.	.:.:.:.:.:.:.:.	.:.:.:.:.:.:.:.	.:.:.:.:.:.:.:.	.:.:.:.:.:.:.:.	.:.:.:.:.:.:.:.	.:.:.:.:.:.:.:.	.:.:.:.:.:.:.:.	.:.:.:.:.:.:.:.	.:.:.:.:.:.:.:.	.:.:.:.:.:.:.:.	.:.:.:.:.:.:.:.	.:.:.:.:.:.:.:.	.:.:.:.:.:.:.:.	.:.:.:.:.:.:.:.	.:.:.:.:.:.:.:.	.:.:.:.:.:.:.:.	.:.:.:.:.:.:.:.	.:.:.:.:.:.:.:.	.:.:.:.:.:.:.:.	.:.:.:.:.:.:.:.	.:.:.:.:.:.:.:.	.:.:.:.:.:.:.:.	.:.:.:.:.:.:.:.	.:.:.:.:.:.:.:.	.:.:.:.:.:.:.:.	.:.:.:.:.:.:.:.	.:.:.:.:.:.:.:.	.:.:.:.:.:.:.:.	.:.:.:.:.:.:.:.	.:.:.:.:.:.:.:.	.:.:.:.:.:.:.:.	.:.:.:.:.:.:.:.	.:.:.:.:.:.:.:.	.:.:.:.:.:.:.:.	.:.:.:.:.:.:.:.	.:.:.:.:.:.:.:.	.:.:.:.:.:.:.:.	.:.:.:.:.:.:.:.	.:.:.:.:.:.:.:.	.:.:.:.:.:.:.:.	.:.:.:.:.:.:.:.	.:.:.:.:.:.:.:.	.:.:.:.:.:.:.:.	.:.:.:.:.:.:.:.	.:.:.:.:.:.:.:.	.:.:.:.:.:.:.:.	.:.:.:.:.:.:.:.	.:.:.:.:.:.:.:.	.:.:.:.:.:.:.:.	.:.:.:.:.:.:.:.	.:.:.:.:.:.:.:.	.:.:.:.:.:.:.:.	.:.:.:.:.:.:.:.	.:.:.:.:.:.:.:.	.:.:.:.:.:.:.:.	.:.:.:.:.:.:.:.	.:.:.:.:.:.:.:.	.:.:.:.:.:.:.:.	.:.:.:.:.:.:.:.	.:.:.:.:.:.:.:.	.:.:.:.:.:.:.:.	.:.:.:.:.:.:.:.	.:.:.:.:.:.:.:.	.:.:.:.:.:.:.:.	.:.:.:.:.:.:.:.	.:.:.:.:.:.:.:.	.:.:.:.:.:.:.:.	.:.:.:.:.:.:.:.	.:.:.:.:.:.:.:.	.:.:.:.:.:.:.:.	.:.:.:.:.:.:.:.	.:.:.:.:.:.:.:.	.:.:.:.:.:.:.:.	.:.:.:.:.:.:.:.	.:.:.:.:.:.:.:.	.:.:.:.:.:.:.:.	.:.:.:.:.:.:.:.	.:.:.:.:.:.:.:.	.:.:.:.:.:.:.:.	.:.:.:.:.:.:.:.	.:.:.:.:.:.:.:.	.:.:.:.:.:.:.:.	.:.:.:.:.:.:.:.	.:.:.:.:.:.:.:.	.:.:.:.:.:.:.:.	.:.:.:.:.:.:.:.	.:.:.:.:.:.:.:.	.:.:.:.:.:.:.:.	.:.:.:.:.:.:.:.	.:.:.:.:.:.:.:.	.:.:.:.:.:.:.:.	.:.:.:.:.:.:.:.	.:.:.:.:.:.:.:.	.:.:.:.:.:.:.:.	.:.:.:.:.:.:.:.	.:.:.:.:.:.:.:.	.:.:.:.:.:.:.:.	.:.:.:.:.:.:.:.	.:.:.:.:.:.:.:.	.:.:.:.:.:.:.:.	.:.:.:.:.:.:.:.	.:.:.:.:.:.:.:.	.:.:.:.:.:.:.:.	.:.:.:.:.:.:.:.	.:.:.:.:.:.:.:.	.:.:.:.:.:.:.:.	.:.:.:.:.:.:.:.	.:.:.:.:.:.:.:.	.:.:.:.:.:.:.:.	.:.:.:.:.:.:.:.	.:.:.:.:.:.:.:.	.:.:.:.:.:.:.:.	.:.:.:.:.:.:.:.	.:.:.:.:.:.:.:.	.:.:.:.:.:.:.:.	.:.:.:.:.:.:.:.	.:.:.:.:.:.:.:.	.:.:.:.:.:.:.:.	.:.:.:.:.:.:.:.	.:.:.:.:.:.:.:.	.:.:.:.:.:.:.:.	.:.:.:.:.:.:.:.	.:.:.:.:.:.:.:.	.:.:.:.:.:.:.:.	.:.:.:.:.:.:.:.	.:.:.:.:.:.:.:.	.:.:.:.:.:.:.:.	.:.:.:.:.:.:.:.	.:.:.:.:.:.:.:.	.:.:.:.:.:.:.:.	.:.:.:.:.:.:.:.	.:.:.:.:.:.:.:.	.:.:.:.:.:.:.:.	.:.:.:.:.:.:.:.	.:.:.:.:.:.:.:.	.:.:.:.:.:.:.:.	.:.:.:.:.:.:.:.	.:.:.:.:.:.:.:.	.:.:.:.:.:.:.:.	.:.:.:.:.:.:.:.	.:.:.:.:.:.:.:.	.:.:.:.:.:.:.:.	.:.:.:.:.:.:.:.	.:.:.:.:.:.:.:.	.:.:.:.:.:.:.:.	.:.:.:.:.:.:.:.	.:.:.:.:.:.:.:.	.:.:.:.:.:.:.:.	.:.:.:.:.:.:.:.	.:.:.:.:.:.:.:.	.:.:.:.:.:.:.:.	.:.:.:.:.:.:.:.	.:.:.:.:.:.:.:.	.:.:.:.:.:.:.:.	.:.:.:.:.:.:.:.	.:.:.:.:.:.:.:.	.:.:.:.:.:.:.:.	.:.:.:.:.:.:.:.	.:.:.:.:.:.:.:.	.:.:.:.:.:.:.:.	.:.:.:.:.:.:.:.	.:.:.:.:.:.:.:.	.:.:.:.:.:.:.:.	.:.:.:.:.:.:.:.	.:.:.:.:.:.:.:.	.:.:.:.:.:.:.:.	.:.:.:.:.:.:.:.	.:.:.:.:.:.:.:.	.:.:.:.:.:.:.:.	.:.:.:.:.:.:.:.	.:.:.:.:.:.:.:.	.:.:.:.:.:.:.:.	.:.:.:.:.:.:.:.	.:.:.:.:.:.:.:.	.:.:.:.:.:.:.:.	.:.:.:.:.:.:.:.	.:.:.:.:.:.:.:.	.:.:.:.:.:.:.:.	.:.:.:.:.:.:.:.	.:.:.:.:.:.:.:.	.:.:.:.:.:.:.:.	.:.:.:.:.:.:.:.	.:.:.:.:.:.:.:.	.:.:.:.:.:.:.:.	.:.:.:.:.:.:.:.	.:.:.:.:.:.:.:.	.:.:.:.:.:.:.:.	.:.:.:.:.:.:.:.	.:.:.:.:.:.:.:.	.:.:.:.:.:.:.:.	.:.:.:.:.:.:.:.	.:.:.:.:.:.:.:.	.:.:.:.:.:.:.:.	.:.:.:.:.:.:.:.	.:.:.:.:.:.:.:.	.:.:.:.:.:.:.:.	.:.:.:.:.:.:.:.	.:.:.:.:.:.:.:.	.:.:.:.:.:.:.:.
chrI	181041	.	C	<INS:ME>	.	PASS	SVTYPE=INS;STRAND=-;FAMILY=TY2	GT:END:FIVE_PRIME_SUPPORTED:THREE_PRIME_SUPPORTED:PRESENCE_READS:ABSENCE_READS:AMBIGUOUS_READS:FREQUENCY	.:.:.:.:.:.:.:.	.:.:.:.:.:.:.:.	.:.:.:.:.:.:.:.	.:.:.:.:.:.:.:.	.:.:.:.:.:.:.:.	.:.:.:.:.:.:.:.	.:.:.:.:.:.:.:.	.:.:.:.:.:.:.:.	.:.:.:.:.:.:.:.	.:.:.:.:.:.:.:.	.:.:.:.:.:.:.:.	.:.:.:.:.:.:.:.	.:.:.:.:.:.:.:.	.:.:.:.:.:.:.:.	.:.:.:.:.:.:.:.	.:.:.:.:.:.:.:.	.:.:.:.:.:.:.:.	.:.:.:.:.:.:.:.	.:.:.:.:.:.:.:.	.:.:.:.:.:.:.:.	.:.:.:.:.:.:.:.	.:.:.:.:.:.:.:.	.:.:.:.:.:.:.:.	.:.:.:.:.:.:.:.	.:.:.:.:.:.:.:.	.:.:.:.:.:.:.:.	.:.:.:.:.:.:.:.	.:.:.:.:.:.:.:.	.:.:.:.:.:.:.:.	.:.:.:.:.:.:.:.	.:.:.:.:.:.:.:.	.:.:.:.:.:.:.:.	.:.:.:.:.:.:.:.	.:.:.:.:.:.:.:.	.:.:.:.:.:.:.:.	.:.:.:.:.:.:.:.	.:.:.:.:.:.:.:.	.:.:.:.:.:.:.:.	.:.:.:.:.:.:.:.	.:.:.:.:.:.:.:.	.:.:.:.:.:.:.:.	.:.:.:.:.:.:.:.	.:.:.:.:.:.:.:.	.:.:.:.:.:.:.:.	.:.:.:.:.:.:.:.	.:.:.:.:.:.:.:.	.:.:.:.:.:.:.:.	.:.:.:.:.:.:.:.	.:.:.:.:.:.:.:.	.:.:.:.:.:.:.:.	.:.:.:.:.:.:.:.	.:.:.:.:.:.:.:.	.:.:.:.:.:.:.:.	.:.:.:.:.:.:.:.	.:.:.:.:.:.:.:.	.:.:.:.:.:.:.:.	.:.:.:.:.:.:.:.	.:.:.:.:.:.:.:.	.:.:.:.:.:.:.:.	.:.:.:.:.:.:.:.	.:.:.:.:.:.:.:.	.:.:.:.:.:.:.:.	.:.:.:.:.:.:.:.	.:.:.:.:.:.:.:.	.:.:.:.:.:.:.:.	.:.:.:.:.:.:.:.	.:.:.:.:.:.:.:.	.:.:.:.:.:.:.:.	.:.:.:.:.:.:.:.	.:.:.:.:.:.:.:.	.:.:.:.:.:.:.:.	.:.:.:.:.:.:.:.	.:.:.:.:.:.:.:.	.:.:.:.:.:.:.:.	.:.:.:.:.:.:.:.	.:.:.:.:.:.:.:.	.:.:.:.:.:.:.:.	.:.:.:.:.:.:.:.	.:.:.:.:.:.:.:.	.:.:.:.:.:.:.:.	.:.:.:.:.:.:.:.	.:.:.:.:.:.:.:.	.:.:.:.:.:.:.:.	.:.:.:.:.:.:.:.	.:.:.:.:.:.:.:.	.:.:.:.:.:.:.:.	.:.:.:.:.:.:.:.	.:.:.:.:.:.:.:.	.:.:.:.:.:.:.:.	.:.:.:.:.:.:.:.	.:.:.:.:.:.:.:.	.:.:.:.:.:.:.:.	.:.:.:.:.:.:.:.	.:.:.:.:.:.:.:.	.:.:.:.:.:.:.:.	.:.:.:.:.:.:.:.	.:.:.:.:.:.:.:.	.:.:.:.:.:.:.:.	.:.:.:.:.:.:.:.	.:.:.:.:.:.:.:.	.:.:.:.:.:.:.:.	.:.:.:.:.:.:.:.	.:.:.:.:.:.:.:.	.:.:.:.:.:.:.:.	.:.:.:.:.:.:.:.	.:.:.:.:.:.:.:.	.:.:.:.:.:.:.:.	.:.:.:.:.:.:.:.	.:.:.:.:.:.:.:.	.:.:.:.:.:.:.:.	.:.:.:.:.:.:.:.	.:.:.:.:.:.:.:.	.:.:.:.:.:.:.:.	.:.:.:.:.:.:.:.	.:.:.:.:.:.:.:.	.:.:.:.:.:.:.:.	.:.:.:.:.:.:.:.	.:.:.:.:.:.:.:.	.:.:.:.:.:.:.:.	.:.:.:.:.:.:.:.	.:.:.:.:.:.:.:.	.:.:.:.:.:.:.:.	.:.:.:.:.:.:.:.	.:.:.:.:.:.:.:.	.:.:.:.:.:.:.:.	.:.:.:.:.:.:.:.	.:.:.:.:.:.:.:.	.:.:.:.:.:.:.:.	.:.:.:.:.:.:.:.	.:.:.:.:.:.:.:.	.:.:.:.:.:.:.:.	.:.:.:.:.:.:.:.	.:.:.:.:.:.:.:.	.:.:.:.:.:.:.:.	.:.:.:.:.:.:.:.	.:.:.:.:.:.:.:.	.:.:.:.:.:.:.:.	.:.:.:.:.:.:.:.	.:.:.:.:.:.:.:.	.:.:.:.:.:.:.:.	.:.:.:.:.:.:.:.	.:.:.:.:.:.:.:.	.:.:.:.:.:.:.:.	.:.:.:.:.:.:.:.	.:.:.:.:.:.:.:.	.:.:.:.:.:.:.:.	.:.:.:.:.:.:.:.	.:.:.:.:.:.:.:.	.:.:.:.:.:.:.:.	.:.:.:.:.:.:.:.	.:.:.:.:.:.:.:.	.:.:.:.:.:.:.:.	.:.:.:.:.:.:.:.	.:.:.:.:.:.:.:.	.:.:.:.:.:.:.:.	.:.:.:.:.:.:.:.	.:.:.:.:.:.:.:.	.:.:.:.:.:.:.:.	.:.:.:.:.:.:.:.	.:.:.:.:.:.:.:.	.:.:.:.:.:.:.:.	.:.:.:.:.:.:.:.	.:.:.:.:.:.:.:.	.:.:.:.:.:.:.:.	.:.:.:.:.:.:.:.	.:.:.:.:.:.:.:.	.:.:.:.:.:.:.:.	.:.:.:.:.:.:.:.	.:.:.:.:.:.:.:.	.:.:.:.:.:.:.:.	.:.:.:.:.:.:.:.	.:.:.:.:.:.:.:.	.:.:.:.:.:.:.:.	.:.:.:.:.:.:.:.	.:.:.:.:.:.:.:.	.:.:.:.:.:.:.:.	.:.:.:.:.:.:.:.	.:.:.:.:.:.:.:.	.:.:.:.:.:.:.:.	.:.:.:.:.:.:.:.	.:.:.:.:.:.:.:.	.:.:.:.:.:.:.:.	.:.:.:.:.:.:.:.	.:.:.:.:.:.:.:.	.:.:.:.:.:.:.:.	.:.:.:.:.:.:.:.	.:.:.:.:.:.:.:.	.:.:.:.:.:.:.:.	.:.:.:.:.:.:.:.	.:.:.:.:.:.:.:.	.:.:.:.:.:.:.:.	.:.:.:.:.:.:.:.	.:.:.:.:.:.:.:.	.:.:.:.:.:.:.:.	.:.:.:.:.:.:.:.	.:.:.:.:.:.:.:.	.:.:.:.:.:.:.:.	.:.:.:.:.:.:.:.	.:.:.:.:.:.:.:.	.:.:.:.:.:.:.:.	.:.:.:.:.:.:.:.	.:.:.:.:.:.:.:.	.:.:.:.:.:.:.:.	.:.:.:.:.:.:.:.	.:.:.:.:.:.:.:.	.:.:.:.:.:.:.:.	.:.:.:.:.:.:.:.	.:.:.:.:.:.:.:.	.:.:.:.:.:.:.:.	.:.:.:.:.:.:.:.	.:.:.:.:.:.:.:.	.:.:.:.:.:.:.:.	.:.:.:.:.:.:.:.	.:.:.:.:.:.:.:.	.:.:.:.:.:.:.:.	.:.:.:.:.:.:.:.	.:.:.:.:.:.:.:.	.:.:.:.:.:.:.:.	.:.:.:.:.:.:.:.	.:.:.:.:.:.:.:.	.:.:.:.:.:.:.:.	.:.:.:.:.:.:.:.	.:.:.:.:.:.:.:.	.:.:.:.:.:.:.:.	.:.:.:.:.:.:.:.	.:.:.:.:.:.:.:.	.:.:.:.:.:.:.:.	.:.:.:.:.:.:.:.	.:.:.:.:.:.:.:.	.:.:.:.:.:.:.:.	.:.:.:.:.:.:.:.	.:.:.:.:.:.:.:.	.:.:.:.:.:.:.:.	.:.:.:.:.:.:.:.	.:.:.:.:.:.:.:.	.:.:.:.:.:.:.:.	.:.:.:.:.:.:.:.	.:.:.:.:.:.:.:.	.:.:.:.:.:.:.:.	.:.:.:.:.:.:.:.	.:.:.:.:.:.:.:.	.:.:.:.:.:.:.:.	.:.:.:.:.:.:.:.	.:.:.:.:.:.:.:.	.:.:.:.:.:.:.:.	.:.:.:.:.:.:.:.	.:.:.:.:.:.:.:.	.:.:.:.:.:.:.:.	.:.:.:.:.:.:.:.	.:.:.:.:.:.:.:.	.:.:.:.:.:.:.:.	.:.:.:.:.:.:.:.	.:.:.:.:.:.:.:.	.:.:.:.:.:.:.:.	.:.:.:.:.:.:.:.	.:.:.:.:.:.:.:.	.:.:.:.:.:.:.:.	.:.:.:.:.:.:.:.	.:.:.:.:.:.:.:.	.:.:.:.:.:.:.:.	.:.:.:.:.:.:.:.	.:.:.:.:.:.:.:.	.:.:.:.:.:.:.:.	.:.:.:.:.:.:.:.	.:.:.:.:.:.:.:.	.:.:.:.:.:.:.:.	.:.:.:.:.:.:.:.	.:.:.:.:.:.:.:.	.:.:.:.:.:.:.:.	.:.:.:.:.:.:.:.	.:.:.:.:.:.:.:.	.:.:.:.:.:.:.:.	.:.:.:.:.:.:.:.	.:.:.:.:.:.:.:.	.:.:.:.:.:.:.:.	.:.:.:.:.:.:.:.	.:.:.:.:.:.:.:.	.:.:.:.:.:.:.:.	.:.:.:.:.:.:.:.	.:.:.:.:.:.:.:.	.:.:.:.:.:.:.:.	.:.:.:.:.:.:.:.	.:.:.:.:.:.:.:.	.:.:.:.:.:.:.:.	.:.:.:.:.:.:.:.	.:.:.:.:.:.:.:.	.:.:.:.:.:.:.:.	.:.:.:.:.:.:.:.	.:.:.:.:.:.:.:.	.:.:.:.:.:.:.:.	.:.:.:.:.:.:.:.	.:.:.:.:.:.:.:.	.:.:.:.:.:.:.:.	.:.:.:.:.:.:.:.	.:.:.:.:.:.:.:.	.:.:.:.:.:.:.:.	.:.:.:.:.:.:.:.	.:.:.:.:.:.:.:.	.:.:.:.:.:.:.:.	.:.:.:.:.:.:.:.	.:.:.:.:.:.:.:.	.:.:.:.:.:.:.:.	.:.:.:.:.:.:.:.	.:.:.:.:.:.:.:.	.:.:.:.:.:.:.:.	.:.:.:.:.:.:.:.	.:.:.:.:.:.:.:.	.:.:.:.:.:.:.:.	.:.:.:.:.:.:.:.	.:.:.:.:.:.:.:.	.:.:.:.:.:.:.:.	.:.:.:.:.:.:.:.	.:.:.:.:.:.:.:.	.:.:.:.:.:.:.:.	.:.:.:.:.:.:.:.	.:.:.:.:.:.:.:.	.:.:.:.:.:.:.:.	.:.:.:.:.:.:.:.	.:.:.:.:.:.:.:.	.:.:.:.:.:.:.:.	.:.:.:.:.:.:.:.	.:.:.:.:.:.:.:.	.:.:.:.:.:.:.:.	.:.:.:.:.:.:.:.	.:.:.:.:.:.:.:.	.:.:.:.:.:.:.:.	.:.:.:.:.:.:.:.	.:.:.:.:.:.:.:.	.:.:.:.:.:.:.:.	.:.:.:.:.:.:.:.	.:.:.:.:.:.:.:.	.:.:.:.:.:.:.:.	.:.:.:.:.:.:.:.	.:.:.:.:.:.:.:.	.:.:.:.:.:.:.:.	.:.:.:.:.:.:.:.	.:.:.:.:.:.:.:.	.:.:.:.:.:.:.:.	.:.:.:.:.:.:.:.	.:.:.:.:.:.:.:.	.:.:.:.:.:.:.:.	.:.:.:.:.:.:.:.	.:.:.:.:.:.:.:.	.:.:.:.:.:.:.:.	.:.:.:.:.:.:.:.	.:.:.:.:.:.:.:.	.:.:.:.:.:.:.:.	.:.:.:.:.:.:.:.	.:.:.:.:.:.:.:.	.:.:.:.:.:.:.:.	.:.:.:.:.:.:.:.	.:.:.:.:.:.:.:.	.:.:.:.:.:.:.:.	.:.:.:.:.:.:.:.	.:.:.:.:.:.:.:.	.:.:.:.:.:.:.:.	.:.:.:.:.:.:.:.	.:.:.:.:.:.:.:.	.:.:.:.:.:.:.:.	.:.:.:.:.:.:.:.	.:.:.:.:.:.:.:.	.:.:.:.:.:.:.:.	.:.:.:.:.:.:.:.	.:.:.:.:.:.:.:.	.:.:.:.:.:.:.:.	.:.:.:.:.:.:.:.	.:.:.:.:.:.:.:.	.:.:.:.:.:.:.:.	.:.:.:.:.:.:.:.	.:.:.:.:.:.:.:.	.:.:.:.:.:.:.:.	.:.:.:.:.:.:.:.	.:.:.:.:.:.:.:.	.:.:.:.:.:.:.:.	.:.:.:.:.:.:.:.	.:.:.:.:.:.:.:.	.:.:.:.:.:.:.:.	.:.:.:.:.:.:.:.	.:.:.:.:.:.:.:.	.:.:.:.:.:.:.:.	.:.:.:.:.:.:.:.	.:.:.:.:.:.:.:.	.:.:.:.:.:.:.:.	.:.:.:.:.:.:.:.	.:.:.:.:.:.:.:.	.:.:.:.:.:.:.:.	.:.:.:.:.:.:.:.	.:.:.:.:.:.:.:.	.:.:.:.:.:.:.:.	.:.:.:.:.:.:.:.	.:.:.:.:.:.:.:.	.:.:.:.:.:.:.:.	.:.:.:.:.:.:.:.	.:.:.:.:.:.:.:.	.:.:.:.:.:.:.:.	.:.:.:.:.:.:.:.	.:.:.:.:.:.:.:.	.:.:.:.:.:.:.:.	.:.:.:.:.:.:.:.	.:.:.:.:.:.:.:.	.:.:.:.:.:.:.:.	.:.:.:.:.:.:.:.	.:.:.:.:.:.:.:.	.:.:.:.:.:.:.:.	.:.:.:.:.:.:.:.	.:.:.:.:.:.:.:.	.:.:.:.:.:.:.:.	.:.:.:.:.:.:.:.	.:.:.:.:.:.:.:.	.:.:.:.:.:.:.:.	.:.:.:.:.:.:.:.	.:.:.:.:.:.:.:.	.:.:.:.:.:.:.:.	.:.:.:.:.:.:.:.	.:.:.:.:.:.:.:.	.:.:.:.:.:.:.:.	.:.:.:.:.:.:.:.	.:.:.:.:.:.:.:.	.:.:.:.:.:.:.:.	.:.:.:.:.:.:.:.	.:.:.:.:.:.:.:.	.:.:.:.:.:.:.:.	.:.:.:.:.:.:.:.	.:.:.:.:.:.:.:.	.:.:.:.:.:.:.:.	.:.:.:.:.:.:.:.	.:.:.:.:.:.:.:.	.:.:.:.:.:.:.:.	.:.:.:.:.:.:.:.	.:.:.:.:.:.:.:.	.:.:.:.:.:.:.:.	.:.:.:.:.:.:.:.	.:.:.:.:.:.:.:.	.:.:.:.:.:.:.:.	.:.:.:.:.:.:.:.	.:.:.:.:.:.:.:.	.:.:.:.:.:.:.:.	.:.:.:.:.:.:.:.	.:.:.:.:.:.:.:.	.:.:.:.:.:.:.:.	.:.:.:.:.:.:.:.	.:.:.:.:.:.:.:.	.:.:.:.:.:.:.:.	.:.:.:.:.:.:.:.	.:.:.:.:.:.:.:.	.:.:.:.:.:.:.:.	.:.:.:.:.:.:.:.	.:.:.:.:.:.:.:.	.:.:.:.:.:.:.:.	.:.:.:.:.:.:.:.	.:.:.:.:.:.:.:.	.:.:.:.:.:.:.:.	.:.:.:.:.:.:.:.	.:.:.:.:.:.:.:.	.:.:.:.:.:.:.:.	.:.:.:.:.:.:.:.	.:.:.:.:.:.:.:.	.:.:.:.:.:.:.:.	1:181046:+:+:38:2:5:0.95	.:.:.:.:.:.:.:.	.:.:.:.:.:.:.:.	.:.:.:.:.:.:.:.	.:.:.:.:.:.:.:.	.:.:.:.:.:.:.:.	.:.:.:.:.:.:.:.	.:.:.:.:.:.:.:.	.:.:.:.:.:.:.:.	.:.:.:.:.:.:.:.	.:.:.:.:.:.:.:.	.:.:.:.:.:.:.:.	.:.:.:.:.:.:.:.	.:.:.:.:.:.:.:.	.:.:.:.:.:.:.:.	.:.:.:.:.:.:.:.	.:.:.:.:.:.:.:.	.:.:.:.:.:.:.:.	.:.:.:.:.:.:.:.	.:.:.:.:.:.:.:.	.:.:.:.:.:.:.:.	.:.:.:.:.:.:.:.	.:.:.:.:.:.:.:.	.:.:.:.:.:.:.:.	.:.:.:.:.:.:.:.	.:.:.:.:.:.:.:.	.:.:.:.:.:.:.:.	.:.:.:.:.:.:.:.	.:.:.:.:.:.:.:.	.:.:.:.:.:.:.:.	.:.:.:.:.:.:.:.	.:.:.:.:.:.:.:.	.:.:.:.:.:.:.:.	.:.:.:.:.:.:.:.	.:.:.:.:.:.:.:.	.:.:.:.:.:.:.:.	.:.:.:.:.:.:.:.	.:.:.:.:.:.:.:.	.:.:.:.:.:.:.:.	.:.:.:.:.:.:.:.	.:.:.:.:.:.:.:.	.:.:.:.:.:.:.:.	.:.:.:.:.:.:.:.	.:.:.:.:.:.:.:.	.:.:.:.:.:.:.:.	.:.:.:.:.:.:.:.	.:.:.:.:.:.:.:.	.:.:.:.:.:.:.:.	.:.:.:.:.:.:.:.	.:.:.:.:.:.:.:.	.:.:.:.:.:.:.:.	.:.:.:.:.:.:.:.	.:.:.:.:.:.:.:.	.:.:.:.:.:.:.:.	.:.:.:.:.:.:.:.	.:.:.:.:.:.:.:.	.:.:.:.:.:.:.:.	.:.:.:.:.:.:.:.	.:.:.:.:.:.:.:.	.:.:.:.:.:.:.:.	.:.:.:.:.:.:.:.	.:.:.:.:.:.:.:.	.:.:.:.:.:.:.:.	.:.:.:.:.:.:.:.	.:.:.:.:.:.:.:.	.:.:.:.:.:.:.:.	.:.:.:.:.:.:.:.	.:.:.:.:.:.:.:.	.:.:.:.:.:.:.:.	.:.:.:.:.:.:.:.	.:.:.:.:.:.:.:.	.:.:.:.:.:.:.:.	.:.:.:.:.:.:.:.	.:.:.:.:.:.:.:.	.:.:.:.:.:.:.:.	.:.:.:.:.:.:.:.	.:.:.:.:.:.:.:.	.:.:.:.:.:.:.:.	.:.:.:.:.:.:.:.	.:.:.:.:.:.:.:.	.:.:.:.:.:.:.:.	.:.:.:.:.:.:.:.	.:.:.:.:.:.:.:.	.:.:.:.:.:.:.:.	.:.:.:.:.:.:.:.	.:.:.:.:.:.:.:.	.:.:.:.:.:.:.:.	.:.:.:.:.:.:.:.	.:.:.:.:.:.:.:.	.:.:.:.:.:.:.:.	.:.:.:.:.:.:.:.	.:.:.:.:.:.:.:.	.:.:.:.:.:.:.:.	.:.:.:.:.:.:.:.	.:.:.:.:.:.:.:.	.:.:.:.:.:.:.:.	.:.:.:.:.:.:.:.	.:.:.:.:.:.:.:.	.:.:.:.:.:.:.:.	.:.:.:.:.:.:.:.	.:.:.:.:.:.:.:.	.:.:.:.:.:.:.:.	.:.:.:.:.:.:.:.	.:.:.:.:.:.:.:.	.:.:.:.:.:.:.:.	.:.:.:.:.:.:.:.	.:.:.:.:.:.:.:.	.:.:.:.:.:.:.:.	.:.:.:.:.:.:.:.	.:.:.:.:.:.:.:.	.:.:.:.:.:.:.:.	.:.:.:.:.:.:.:.	.:.:.:.:.:.:.:.	.:.:.:.:.:.:.:.	.:.:.:.:.:.:.:.	.:.:.:.:.:.:.:.	.:.:.:.:.:.:.:.	.:.:.:.:.:.:.:.	.:.:.:.:.:.:.:.	.:.:.:.:.:.:.:.	.:.:.:.:.:.:.:.	.:.:.:.:.:.:.:.	.:.:.:.:.:.:.:.	.:.:.:.:.:.:.:.	.:.:.:.:.:.:.:.	.:.:.:.:.:.:.:.	.:.:.:.:.:.:.:.	.:.:.:.:.:.:.:.	.:.:.:.:.:.:.:.	.:.:.:.:.:.:.:.	.:.:.:.:.:.:.:.	.:.:.:.:.:.:.:.	.:.:.:.:.:.:.:.	.:.:.:.:.:.:.:.	.:.:.:.:.:.:.:.	.:.:.:.:.:.:.:.	.:.:.:.:.:.:.:.	.:.:.:.:.:.:.:.	.:.:.:.:.:.:.:.	.:.:.:.:.:.:.:.	.:.:.:.:.:.:.:.	.:.:.:.:.:.:.:.	.:.:.:.:.:.:.:.	.:.:.:.:.:.:.:.	.:.:.:.:.:.:.:.	.:.:.:.:.:.:.:.	.:.:.:.:.:.:.:.	.:.:.:.:.:.:.:.	.:.:.:.:.:.:.:.	.:.:.:.:.:.:.:.	.:.:.:.:.:.:.:.	.:.:.:.:.:.:.:.	.:.:.:.:.:.:.:.	.:.:.:.:.:.:.:.	.:.:.:.:.:.:.:.	.:.:.:.:.:.:.:.	.:.:.:.:.:.:.:.	.:.:.:.:.:.:.:.	.:.:.:.:.:.:.:.	.:.:.:.:.:.:.:.	.:.:.:.:.:.:.:.	.:.:.:.:.:.:.:.	.:.:.:.:.:.:.:.	.:.:.:.:.:.:.:.	.:.:.:.:.:.:.:.	.:.:.:.:.:.:.:.	.:.:.:.:.:.:.:.	.:.:.:.:.:.:.:.	.:.:.:.:.:.:.:.	.:.:.:.:.:.:.:.	.:.:.:.:.:.:.:.	.:.:.:.:.:.:.:.	.:.:.:.:.:.:.:.	.:.:.:.:.:.:.:.	.:.:.:.:.:.:.:.	.:.:.:.:.:.:.:.	.:.:.:.:.:.:.:.	.:.:.:.:.:.:.:.	.:.:.:.:.:.:.:.	.:.:.:.:.:.:.:.	.:.:.:.:.:.:.:.	.:.:.:.:.:.:.:.	.:.:.:.:.:.:.:.	.:.:.:.:.:.:.:.	.:.:.:.:.:.:.:.	.:.:.:.:.:.:.:.	.:.:.:.:.:.:.:.	.:.:.:.:.:.:.:.	.:.:.:.:.:.:.:.	.:.:.:.:.:.:.:.	.:.:.:.:.:.:.:.	.:.:.:.:.:.:.:.	.:.:.:.:.:.:.:.	.:.:.:.:.:.:.:.	.:.:.:.:.:.:.:.	.:.:.:.:.:.:.:.	.:.:.:.:.:.:.:.	.:.:.:.:.:.:.:.	.:.:.:.:.:.:.:.	1:181046:+:+:48:0:5:1	.:.:.:.:.:.:.:.	.:.:.:.:.:.:.:.	.:.:.:.:.:.:.:.	.:.:.:.:.:.:.:.	.:.:.:.:.:.:.:.	.:.:.:.:.:.:.:.	.:.:.:.:.:.:.:.	.:.:.:.:.:.:.:.	.:.:.:.:.:.:.:.	.:.:.:.:.:.:.:.	.:.:.:.:.:.:.:.	.:.:.:.:.:.:.:.	.:.:.:.:.:.:.:.	.:.:.:.:.:.:.:.	.:.:.:.:.:.:.:.	.:.:.:.:.:.:.:.	.:.:.:.:.:.:.:.	.:.:.:.:.:.:.:.	.:.:.:.:.:.:.:.	.:.:.:.:.:.:.:.	.:.:.:.:.:.:.:.	.:.:.:.:.:.:.:.	.:.:.:.:.:.:.:.	.:.:.:.:.:.:.:.	.:.:.:.:.:.:.:.	.:.:.:.:.:.:.:.	.:.:.:.:.:.:.:.	.:.:.:.:.:.:.:.	.:.:.:.:.:.:.:.	.:.:.:.:.:.:.:.	.:.:.:.:.:.:.:.	.:.:.:.:.:.:.:.	.:.:.:.:.:.:.:.	.:.:.:.:.:.:.:.	.:.:.:.:.:.:.:.	.:.:.:.:.:.:.:.	.:.:.:.:.:.:.:.	.:.:.:.:.:.:.:.	.:.:.:.:.:.:.:.	.:.:.:.:.:.:.:.	.:.:.:.:.:.:.:.	.:.:.:.:.:.:.:.	.:.:.:.:.:.:.:.	.:.:.:.:.:.:.:.	.:.:.:.:.:.:.:.	.:.:.:.:.:.:.:.	.:.:.:.:.:.:.:.	.:.:.:.:.:.:.:.	.:.:.:.:.:.:.:.	.:.:.:.:.:.:.:.	.:.:.:.:.:.:.:.	.:.:.:.:.:.:.:.	.:.:.:.:.:.:.:.	.:.:.:.:.:.:.:.	.:.:.:.:.:.:.:.	.:.:.:.:.:.:.:.	.:.:.:.:.:.:.:.	.:.:.:.:.:.:.:.	.:.:.:.:.:.:.:.	.:.:.:.:.:.:.:.	.:.:.:.:.:.:.:.	.:.:.:.:.:.:.:.	.:.:.:.:.:.:.:.	.:.:.:.:.:.:.:.	.:.:.:.:.:.:.:.	.:.:.:.:.:.:.:.	.:.:.:.:.:.:.:.	.:.:.:.:.:.:.:.	.:.:.:.:.:.:.:.	.:.:.:.:.:.:.:.	.:.:.:.:.:.:.:.	.:.:.:.:.:.:.:.	.:.:.:.:.:.:.:.	.:.:.:.:.:.:.:.	.:.:.:.:.:.:.:.	.:.:.:.:.:.:.:.	.:.:.:.:.:.:.:.	.:.:.:.:.:.:.:.	.:.:.:.:.:.:.:.	.:.:.:.:.:.:.:.	.:.:.:.:.:.:.:.	.:.:.:.:.:.:.:.	.:.:.:.:.:.:.:.	.:.:.:.:.:.:.:.	.:.:.:.:.:.:.:.	.:.:.:.:.:.:.:.	.:.:.:.:.:.:.:.	.:.:.:.:.:.:.:.	.:.:.:.:.:.:.:.	.:.:.:.:.:.:.:.	.:.:.:.:.:.:.:.	.:.:.:.:.:.:.:.	.:.:.:.:.:.:.:.	.:.:.:.:.:.:.:.	.:.:.:.:.:.:.:.	.:.:.:.:.:.:.:.	.:.:.:.:.:.:.:.	.:.:.:.:.:.:.:.	.:.:.:.:.:.:.:.	.:.:.:.:.:.:.:.	.:.:.:.:.:.:.:.	.:.:.:.:.:.:.:.	.:.:.:.:.:.:.:.	.:.:.:.:.:.:.:.	.:.:.:.:.:.:.:.	.:.:.:.:.:.:.:.	.:.:.:.:.:.:.:.	.:.:.:.:.:.:.:.	.:.:.:.:.:.:.:.	.:.:.:.:.:.:.:.	.:.:.:.:.:.:.:.	.:.:.:.:.:.:.:.	.:.:.:.:.:.:.:.	.:.:.:.:.:.:.:.	.:.:.:.:.:.:.:.	.:.:.:.:.:.:.:.	.:.:.:.:.:.:.:.	.:.:.:.:.:.:.:.	.:.:.:.:.:.:.:.	.:.:.:.:.:.:.:.	.:.:.:.:.:.:.:.	.:.:.:.:.:.:.:.	.:.:.:.:.:.:.:.	.:.:.:.:.:.:.:.	.:.:.:.:.:.:.:.	.:.:.:.:.:.:.:.	.:.:.:.:.:.:.:.	.:.:.:.:.:.:.:.	.:.:.:.:.:.:.:.	.:.:.:.:.:.:.:.	.:.:.:.:.:.:.:.	.:.:.:.:.:.:.:.	.:.:.:.:.:.:.:.	.:.:.:.:.:.:.:.	.:.:.:.:.:.:.:.	.:.:.:.:.:.:.:.	.:.:.:.:.:.:.:.	.:.:.:.:.:.:.:.	.:.:.:.:.:.:.:.	.:.:.:.:.:.:.:.	.:.:.:.:.:.:.:.	.:.:.:.:.:.:.:.	.:.:.:.:.:.:.:.	.:.:.:.:.:.:.:.	.:.:.:.:.:.:.:.	.:.:.:.:.:.:.:.	.:.:.:.:.:.:.:.	.:.:.:.:.:.:.:.	.:.:.:.:.:.:.:.	.:.:.:.:.:.:.:.	.:.:.:.:.:.:.:.	.:.:.:.:.:.:.:.	.:.:.:.:.:.:.:.	.:.:.:.:.:.:.:.	.:.:.:.:.:.:.:.	.:.:.:.:.:.:.:.	.:.:.:.:.:.:.:.	.:.:.:.:.:.:.:.	.:.:.:.:.:.:.:.	.:.:.:.:.:.:.:.	.:.:.:.:.:.:.:.	.:.:.:.:.:.:.:.	.:.:.:.:.:.:.:.	.:.:.:.:.:.:.:.	.:.:.:.:.:.:.:.	.:.:.:.:.:.:.:.	.:.:.:.:.:.:.:.	.:.:.:.:.:.:.:.	.:.:.:.:.:.:.:.	.:.:.:.:.:.:.:.	.:.:.:.:.:.:.:.	.:.:.:.:.:.:.:.	.:.:.:.:.:.:.:.	.:.:.:.:.:.:.:.	.:.:.:.:.:.:.:.	.:.:.:.:.:.:.:.	.:.:.:.:.:.:.:.	.:.:.:.:.:.:.:.	.:.:.:.:.:.:.:.	.:.:.:.:.:.:.:.	.:.:.:.:.:.:.:.	.:.:.:.:.:.:.:.	.:.:.:.:.:.:.:.	.:.:.:.:.:.:.:.	.:.:.:.:.:.:.:.	.:.:.:.:.:.:.:.	.:.:.:.:.:.:.:.	.:.:.:.:.:.:.:.	.:.:.:.:.:.:.:.	.:.:.:.:.:.:.:.	.:.:.:.:.:.:.:.	.:.:.:.:.:.:.:.	.:.:.:.:.:.:.:.	.:.:.:.:.:.:.:.	.:.:.:.:.:.:.:.	.:.:.:.:.:.:.:.	.:.:.:.:.:.:.:.	.:.:.:.:.:.:.:.	.:.:.:.:.:.:.:.	.:.:.:.:.:.:.:.	.:.:.:.:.:.:.:.	.:.:.:.:.:.:.:.	.:.:.:.:.:.:.:.	.:.:.:.:.:.:.:.	.:.:.:.:.:.:.:.	.:.:.:.:.:.:.:.	.:.:.:.:.:.:.:.	.:.:.:.:.:.:.:.	.:.:.:.:.:.:.:.	.:.:.:.:.:.:.:.	.:.:.:.:.:.:.:.	.:.:.:.:.:.:.:.	.:.:.:.:.:.:.:.	.:.:.:.:.:.:.:.	.:.:.:.:.:.:.:.	.:.:.:.:.:.:.:.	.:.:.:.:.:.:.:.	.:.:.:.:.:.:.:.	.:.:.:.:.:.:.:.	.:.:.:.:.:.:.:.	.:.:.:.:.:.:.:.	.:.:.:.:.:.:.:.	.:.:.:.:.:.:.:.	.:.:.:.:.:.:.:.	.:.:.:.:.:.:.:.	.:.:.:.:.:.:.:.	.:.:.:.:.:.:.:.	.:.:.:.:.:.:.:.	.:.:.:.:.:.:.:.	.:.:.:.:.:.:.:.	.:.:.:.:.:.:.:.	.:.:.:.:.:.:.:.	.:.:.:.:.:.:.:.	.:.:.:.:.:.:.:.	.:.:.:.:.:.:.:.	.:.:.:.:.:.:.:.	.:.:.:.:.:.:.:.	.:.:.:.:.:.:.:.	.:.:.:.:.:.:.:.	.:.:.:.:.:.:.:.	.:.:.:.:.:.:.:.	.:.:.:.:.:.:.:.	.:.:.:.:.:.:.:.	.:.:.:.:.:.:.:.	.:.:.:.:.:.:.:.	.:.:.:.:.:.:.:.	.:.:.:.:.:.:.:.	.:.:.:.:.:.:.:.	.:.:.:.:.:.:.:.	.:.:.:.:.:.:.:.	.:.:.:.:.:.:.:.	.:.:.:.:.:.:.:.	.:.:.:.:.:.:.:.	.:.:.:.:.:.:.:.	.:.:.:.:.:.:.:.	.:.:.:.:.:.:.:.	.:.:.:.:.:.:.:.	.:.:.:.:.:.:.:.	.:.:.:.:.:.:.:.	.:.:.:.:.:.:.:.	.:.:.:.:.:.:.:.	.:.:.:.:.:.:.:.	.:.:.:.:.:.:.:.	.:.:.:.:.:.:.:.	.:.:.:.:.:.:.:.	.:.:.:.:.:.:.:.	.:.:.:.:.:.:.:.	.:.:.:.:.:.:.:.	.:.:.:.:.:.:.:.	.:.:.:.:.:.:.:.	.:.:.:.:.:.:.:.	.:.:.:.:.:.:.:.	.:.:.:.:.:.:.:.	.:.:.:.:.:.:.:.	.:.:.:.:.:.:.:.	.:.:.:.:.:.:.:.	.:.:.:.:.:.:.:.	.:.:.:.:.:.:.:.	.:.:.:.:.:.:.:.	.:.:.:.:.:.:.:.	.:.:.:.:.:.:.:.	.:.:.:.:.:.:.:.	.:.:.:.:.:.:.:.	.:.:.:.:.:.:.:.	.:.:.:.:.:.:.:.	.:.:.:.:.:.:.:.	.:.:.:.:.:.:.:.	.:.:.:.:.:.:.:.	.:.:.:.:.:.:.:.	.:.:.:.:.:.:.:.	.:.:.:.:.:.:.:.	.:.:.:.:.:.:.:.	.:.:.:.:.:.:.:.	.:.:.:.:.:.:.:.	.:.:.:.:.:.:.:.	.:.:.:.:.:.:.:.	.:.:.:.:.:.:.:.	.:.:.:.:.:.:.:.	.:.:.:.:.:.:.:.	.:.:.:.:.:.:.:.	.:.:.:.:.:.:.:.	.:.:.:.:.:.:.:.	.:.:.:.:.:.:.:.	.:.:.:.:.:.:.:.	.:.:.:.:.:.:.:.	.:.:.:.:.:.:.:.	.:.:.:.:.:.:.:.	.:.:.:.:.:.:.:.	.:.:.:.:.:.:.:.	.:.:.:.:.:.:.:.	.:.:.:.:.:.:.:.	.:.:.:.:.:.:.:.	.:.:.:.:.:.:.:.	.:.:.:.:.:.:.:.	.:.:.:.:.:.:.:.	.:.:.:.:.:.:.:.	.:.:.:.:.:.:.:.	.:.:.:.:.:.:.:.	.:.:.:.:.:.:.:.	.:.:.:.:.:.:.:.	.:.:.:.:.:.:.:.	.:.:.:.:.:.:.:.	.:.:.:.:.:.:.:.	.:.:.:.:.:.:.:.	.:.:.:.:.:.:.:.	.:.:.:.:.:.:.:.	.:.:.:.:.:.:.:.	.:.:.:.:.:.:.:.	.:.:.:.:.:.:.:.	.:.:.:.:.:.:.:.	.:.:.:.:.:.:.:.	.:.:.:.:.:.:.:.	.:.:.:.:.:.:.:.	.:.:.:.:.:.:.:.	.:.:.:.:.:.:.:.	.:.:.:.:.:.:.:.	.:.:.:.:.:.:.:.	.:.:.:.:.:.:.:.	.:.:.:.:.:.:.:.	.:.:.:.:.:.:.:.	.:.:.:.:.:.:.:.	.:.:.:.:.:.:.:.	.:.:.:.:.:.:.:.	.:.:.:.:.:.:.:.	.:.:.:.:.:.:.:.	.:.:.:.:.:.:.:.	.:.:.:.:.:.:.:.	.:.:.:.:.:.:.:.	.:.:.:.:.:.:.:.	.:.:.:.:.:.:.:.	.:.:.:.:.:.:.:.	.:.:.:.:.:.:.:.	.:.:.:.:.:.:.:.
chrI	181044	.	T	<INS:ME>	.	PASS	SVTYPE=INS;STRAND=+;FAMILY=TY3	GT:END:FIVE_PRIME_SUPPORTED:THREE_PRIME_SUPPORTED:PRESENCE_READS:ABSENCE_READS:AMBIGUOUS_READS:FREQUENCY	.:.:.:.:.:.:.:.	.:.:.:.:.:.:.:.	.:.:.:.:.:.:.:.	.:.:.:.:.:.:.:.	.:.:.:.:.:.:.:.	.:.:.:.:.:.:.:.	.:.:.:.:.:.:.:.	.:.:.:.:.:.:.:.	.:.:.:.:.:.:.:.	.:.:.:.:.:.:.:.	.:.:.:.:.:.:.:.	.:.:.:.:.:.:.:.	.:.:.:.:.:.:.:.	.:.:.:.:.:.:.:.	.:.:.:.:.:.:.:.	.:.:.:.:.:.:.:.	.:.:.:.:.:.:.:.	.:.:.:.:.:.:.:.	.:.:.:.:.:.:.:.	.:.:.:.:.:.:.:.	.:.:.:.:.:.:.:.	.:.:.:.:.:.:.:.	.:.:.:.:.:.:.:.	.:.:.:.:.:.:.:.	.:.:.:.:.:.:.:.	.:.:.:.:.:.:.:.	.:.:.:.:.:.:.:.	.:.:.:.:.:.:.:.	.:.:.:.:.:.:.:.	.:.:.:.:.:.:.:.	.:.:.:.:.:.:.:.	.:.:.:.:.:.:.:.	.:.:.:.:.:.:.:.	.:.:.:.:.:.:.:.	.:.:.:.:.:.:.:.	.:.:.:.:.:.:.:.	.:.:.:.:.:.:.:.	.:.:.:.:.:.:.:.	.:.:.:.:.:.:.:.	.:.:.:.:.:.:.:.	.:.:.:.:.:.:.:.	.:.:.:.:.:.:.:.	.:.:.:.:.:.:.:.	.:.:.:.:.:.:.:.	.:.:.:.:.:.:.:.	.:.:.:.:.:.:.:.	.:.:.:.:.:.:.:.	.:.:.:.:.:.:.:.	.:.:.:.:.:.:.:.	.:.:.:.:.:.:.:.	.:.:.:.:.:.:.:.	.:.:.:.:.:.:.:.	.:.:.:.:.:.:.:.	.:.:.:.:.:.:.:.	.:.:.:.:.:.:.:.	.:.:.:.:.:.:.:.	.:.:.:.:.:.:.:.	.:.:.:.:.:.:.:.	.:.:.:.:.:.:.:.	.:.:.:.:.:.:.:.	.:.:.:.:.:.:.:.	.:.:.:.:.:.:.:.	.:.:.:.:.:.:.:.	.:.:.:.:.:.:.:.	.:.:.:.:.:.:.:.	.:.:.:.:.:.:.:.	.:.:.:.:.:.:.:.	.:.:.:.:.:.:.:.	.:.:.:.:.:.:.:.	.:.:.:.:.:.:.:.	.:.:.:.:.:.:.:.	.:.:.:.:.:.:.:.	.:.:.:.:.:.:.:.	.:.:.:.:.:.:.:.	.:.:.:.:.:.:.:.	.:.:.:.:.:.:.:.	.:.:.:.:.:.:.:.	.:.:.:.:.:.:.:.	.:.:.:.:.:.:.:.	.:.:.:.:.:.:.:.	.:.:.:.:.:.:.:.	.:.:.:.:.:.:.:.	.:.:.:.:.:.:.:.	.:.:.:.:.:.:.:.	.:.:.:.:.:.:.:.	.:.:.:.:.:.:.:.	.:.:.:.:.:.:.:.	.:.:.:.:.:.:.:.	.:.:.:.:.:.:.:.	.:.:.:.:.:.:.:.	.:.:.:.:.:.:.:.	.:.:.:.:.:.:.:.	.:.:.:.:.:.:.:.	.:.:.:.:.:.:.:.	.:.:.:.:.:.:.:.	.:.:.:.:.:.:.:.	.:.:.:.:.:.:.:.	.:.:.:.:.:.:.:.	.:.:.:.:.:.:.:.	.:.:.:.:.:.:.:.	.:.:.:.:.:.:.:.	.:.:.:.:.:.:.:.	.:.:.:.:.:.:.:.	.:.:.:.:.:.:.:.	.:.:.:.:.:.:.:.	.:.:.:.:.:.:.:.	.:.:.:.:.:.:.:.	.:.:.:.:.:.:.:.	.:.:.:.:.:.:.:.	.:.:.:.:.:.:.:.	.:.:.:.:.:.:.:.	.:.:.:.:.:.:.:.	.:.:.:.:.:.:.:.	.:.:.:.:.:.:.:.	.:.:.:.:.:.:.:.	.:.:.:.:.:.:.:.	.:.:.:.:.:.:.:.	.:.:.:.:.:.:.:.	.:.:.:.:.:.:.:.	.:.:.:.:.:.:.:.	.:.:.:.:.:.:.:.	.:.:.:.:.:.:.:.	.:.:.:.:.:.:.:.	.:.:.:.:.:.:.:.	.:.:.:.:.:.:.:.	.:.:.:.:.:.:.:.	.:.:.:.:.:.:.:.	.:.:.:.:.:.:.:.	.:.:.:.:.:.:.:.	.:.:.:.:.:.:.:.	.:.:.:.:.:.:.:.	.:.:.:.:.:.:.:.	.:.:.:.:.:.:.:.	.:.:.:.:.:.:.:.	.:.:.:.:.:.:.:.	.:.:.:.:.:.:.:.	.:.:.:.:.:.:.:.	.:.:.:.:.:.:.:.	.:.:.:.:.:.:.:.	.:.:.:.:.:.:.:.	.:.:.:.:.:.:.:.	.:.:.:.:.:.:.:.	.:.:.:.:.:.:.:.	.:.:.:.:.:.:.:.	.:.:.:.:.:.:.:.	.:.:.:.:.:.:.:.	.:.:.:.:.:.:.:.	.:.:.:.:.:.:.:.	.:.:.:.:.:.:.:.	.:.:.:.:.:.:.:.	.:.:.:.:.:.:.:.	.:.:.:.:.:.:.:.	.:.:.:.:.:.:.:.	.:.:.:.:.:.:.:.	.:.:.:.:.:.:.:.	.:.:.:.:.:.:.:.	.:.:.:.:.:.:.:.	.:.:.:.:.:.:.:.	.:.:.:.:.:.:.:.	.:.:.:.:.:.:.:.	.:.:.:.:.:.:.:.	.:.:.:.:.:.:.:.	.:.:.:.:.:.:.:.	.:.:.:.:.:.:.:.	.:.:.:.:.:.:.:.	.:.:.:.:.:.:.:.	1:181049:+:+:80:0:17:1	.:.:.:.:.:.:.:.	.:.:.:.:.:.:.:.	.:.:.:.:.:.:.:.	.:.:.:.:.:.:.:.	.:.:.:.:.:.:.:.	.:.:.:.:.:.:.:.	.:.:.:.:.:.:.:.	.:.:.:.:.:.:.:.	.:.:.:.:.:.:.:.	.:.:.:.:.:.:.:.	.:.:.:.:.:.:.:.	.:.:.:.:.:.:.:.	.:.:.:.:.:.:.:.	.:.:.:.:.:.:.:.	.:.:.:.:.:.:.:.	.:.:.:.:.:.:.:.	.:.:.:.:.:.:.:.	.:.:.:.:.:.:.:.	.:.:.:.:.:.:.:.	.:.:.:.:.:.:.:.	.:.:.:.:.:.:.:.	.:.:.:.:.:.:.:.	.:.:.:.:.:.:.:.	.:.:.:.:.:.:.:.	.:.:.:.:.:.:.:.	.:.:.:.:.:.:.:.	.:.:.:.:.:.:.:.	.:.:.:.:.:.:.:.	.:.:.:.:.:.:.:.	.:.:.:.:.:.:.:.	.:.:.:.:.:.:.:.	.:.:.:.:.:.:.:.	.:.:.:.:.:.:.:.	.:.:.:.:.:.:.:.	.:.:.:.:.:.:.:.	.:.:.:.:.:.:.:.	.:.:.:.:.:.:.:.	.:.:.:.:.:.:.:.	.:.:.:.:.:.:.:.	.:.:.:.:.:.:.:.	.:.:.:.:.:.:.:.	.:.:.:.:.:.:.:.	.:.:.:.:.:.:.:.	.:.:.:.:.:.:.:.	.:.:.:.:.:.:.:.	.:.:.:.:.:.:.:.	.:.:.:.:.:.:.:.	.:.:.:.:.:.:.:.	.:.:.:.:.:.:.:.	.:.:.:.:.:.:.:.	.:.:.:.:.:.:.:.	.:.:.:.:.:.:.:.	.:.:.:.:.:.:.:.	.:.:.:.:.:.:.:.	.:.:.:.:.:.:.:.	.:.:.:.:.:.:.:.	.:.:.:.:.:.:.:.	.:.:.:.:.:.:.:.	.:.:.:.:.:.:.:.	.:.:.:.:.:.:.:.	.:.:.:.:.:.:.:.	.:.:.:.:.:.:.:.	.:.:.:.:.:.:.:.	.:.:.:.:.:.:.:.	.:.:.:.:.:.:.:.	.:.:.:.:.:.:.:.	.:.:.:.:.:.:.:.	.:.:.:.:.:.:.:.	.:.:.:.:.:.:.:.	.:.:.:.:.:.:.:.	.:.:.:.:.:.:.:.	.:.:.:.:.:.:.:.	.:.:.:.:.:.:.:.	.:.:.:.:.:.:.:.	.:.:.:.:.:.:.:.	.:.:.:.:.:.:.:.	.:.:.:.:.:.:.:.	.:.:.:.:.:.:.:.	.:.:.:.:.:.:.:.	.:.:.:.:.:.:.:.	.:.:.:.:.:.:.:.	.:.:.:.:.:.:.:.	.:.:.:.:.:.:.:.	.:.:.:.:.:.:.:.	.:.:.:.:.:.:.:.	.:.:.:.:.:.:.:.	.:.:.:.:.:.:.:.	.:.:.:.:.:.:.:.	.:.:.:.:.:.:.:.	.:.:.:.:.:.:.:.	.:.:.:.:.:.:.:.	.:.:.:.:.:.:.:.	.:.:.:.:.:.:.:.	.:.:.:.:.:.:.:.	.:.:.:.:.:.:.:.	.:.:.:.:.:.:.:.	.:.:.:.:.:.:.:.	.:.:.:.:.:.:.:.	.:.:.:.:.:.:.:.	.:.:.:.:.:.:.:.	.:.:.:.:.:.:.:.	.:.:.:.:.:.:.:.	.:.:.:.:.:.:.:.	.:.:.:.:.:.:.:.	.:.:.:.:.:.:.:.	.:.:.:.:.:.:.:.	.:.:.:.:.:.:.:.	.:.:.:.:.:.:.:.	.:.:.:.:.:.:.:.	.:.:.:.:.:.:.:.	.:.:.:.:.:.:.:.	.:.:.:.:.:.:.:.	.:.:.:.:.:.:.:.	.:.:.:.:.:.:.:.	.:.:.:.:.:.:.:.	.:.:.:.:.:.:.:.	.:.:.:.:.:.:.:.	.:.:.:.:.:.:.:.	.:.:.:.:.:.:.:.	.:.:.:.:.:.:.:.	.:.:.:.:.:.:.:.	.:.:.:.:.:.:.:.	.:.:.:.:.:.:.:.	.:.:.:.:.:.:.:.	.:.:.:.:.:.:.:.	.:.:.:.:.:.:.:.	.:.:.:.:.:.:.:.	.:.:.:.:.:.:.:.	.:.:.:.:.:.:.:.	.:.:.:.:.:.:.:.	.:.:.:.:.:.:.:.	.:.:.:.:.:.:.:.	.:.:.:.:.:.:.:.	.:.:.:.:.:.:.:.	.:.:.:.:.:.:.:.	.:.:.:.:.:.:.:.	.:.:.:.:.:.:.:.	.:.:.:.:.:.:.:.	.:.:.:.:.:.:.:.	.:.:.:.:.:.:.:.	.:.:.:.:.:.:.:.	.:.:.:.:.:.:.:.	.:.:.:.:.:.:.:.	.:.:.:.:.:.:.:.	.:.:.:.:.:.:.:.	.:.:.:.:.:.:.:.	.:.:.:.:.:.:.:.	.:.:.:.:.:.:.:.	.:.:.:.:.:.:.:.	.:.:.:.:.:.:.:.	.:.:.:.:.:.:.:.	.:.:.:.:.:.:.:.	.:.:.:.:.:.:.:.	.:.:.:.:.:.:.:.	.:.:.:.:.:.:.:.	.:.:.:.:.:.:.:.	.:.:.:.:.:.:.:.	.:.:.:.:.:.:.:.	.:.:.:.:.:.:.:.	.:.:.:.:.:.:.:.	.:.:.:.:.:.:.:.	.:.:.:.:.:.:.:.	.:.:.:.:.:.:.:.	.:.:.:.:.:.:.:.	.:.:.:.:.:.:.:.	.:.:.:.:.:.:.:.	.:.:.:.:.:.:.:.	.:.:.:.:.:.:.:.	.:.:.:.:.:.:.:.	.:.:.:.:.:.:.:.	.:.:.:.:.:.:.:.	.:.:.:.:.:.:.:.	.:.:.:.:.:.:.:.	.:.:.:.:.:.:.:.	.:.:.:.:.:.:.:.	.:.:.:.:.:.:.:.	.:.:.:.:.:.:.:.	.:.:.:.:.:.:.:.	.:.:.:.:.:.:.:.	.:.:.:.:.:.:.:.	.:.:.:.:.:.:.:.	.:.:.:.:.:.:.:.	.:.:.:.:.:.:.:.	.:.:.:.:.:.:.:.	.:.:.:.:.:.:.:.	.:.:.:.:.:.:.:.	.:.:.:.:.:.:.:.	.:.:.:.:.:.:.:.	.:.:.:.:.:.:.:.	.:.:.:.:.:.:.:.	.:.:.:.:.:.:.:.	.:.:.:.:.:.:.:.	.:.:.:.:.:.:.:.	.:.:.:.:.:.:.:.	.:.:.:.:.:.:.:.	.:.:.:.:.:.:.:.	.:.:.:.:.:.:.:.	.:.:.:.:.:.:.:.	.:.:.:.:.:.:.:.	.:.:.:.:.:.:.:.	.:.:.:.:.:.:.:.	.:.:.:.:.:.:.:.	.:.:.:.:.:.:.:.	.:.:.:.:.:.:.:.	.:.:.:.:.:.:.:.	.:.:.:.:.:.:.:.	.:.:.:.:.:.:.:.	.:.:.:.:.:.:.:.	.:.:.:.:.:.:.:.	.:.:.:.:.:.:.:.	.:.:.:.:.:.:.:.	.:.:.:.:.:.:.:.	.:.:.:.:.:.:.:.	.:.:.:.:.:.:.:.	.:.:.:.:.:.:.:.	.:.:.:.:.:.:.:.	.:.:.:.:.:.:.:.	.:.:.:.:.:.:.:.	.:.:.:.:.:.:.:.	.:.:.:.:.:.:.:.	.:.:.:.:.:.:.:.	.:.:.:.:.:.:.:.	.:.:.:.:.:.:.:.	.:.:.:.:.:.:.:.	.:.:.:.:.:.:.:.	.:.:.:.:.:.:.:.	.:.:.:.:.:.:.:.	.:.:.:.:.:.:.:.	.:.:.:.:.:.:.:.	.:.:.:.:.:.:.:.	.:.:.:.:.:.:.:.	.:.:.:.:.:.:.:.	.:.:.:.:.:.:.:.	.:.:.:.:.:.:.:.	.:.:.:.:.:.:.:.	.:.:.:.:.:.:.:.	.:.:.:.:.:.:.:.	.:.:.:.:.:.:.:.	.:.:.:.:.:.:.:.	.:.:.:.:.:.:.:.	.:.:.:.:.:.:.:.	.:.:.:.:.:.:.:.	.:.:.:.:.:.:.:.	.:.:.:.:.:.:.:.	.:.:.:.:.:.:.:.	.:.:.:.:.:.:.:.	.:.:.:.:.:.:.:.	.:.:.:.:.:.:.:.	.:.:.:.:.:.:.:.	.:.:.:.:.:.:.:.	.:.:.:.:.:.:.:.	.:.:.:.:.:.:.:.	.:.:.:.:.:.:.:.	.:.:.:.:.:.:.:.	.:.:.:.:.:.:.:.	.:.:.:.:.:.:.:.	.:.:.:.:.:.:.:.	.:.:.:.:.:.:.:.	.:.:.:.:.:.:.:.	.:.:.:.:.:.:.:.	.:.:.:.:.:.:.:.	.:.:.:.:.:.:.:.	.:.:.:.:.:.:.:.	.:.:.:.:.:.:.:.	.:.:.:.:.:.:.:.	.:.:.:.:.:.:.:.	.:.:.:.:.:.:.:.	.:.:.:.:.:.:.:.	.:.:.:.:.:.:.:.	.:.:.:.:.:.:.:.	.:.:.:.:.:.:.:.	.:.:.:.:.:.:.:.	.:.:.:.:.:.:.:.	.:.:.:.:.:.:.:.	.:.:.:.:.:.:.:.	.:.:.:.:.:.:.:.	.:.:.:.:.:.:.:.	.:.:.:.:.:.:.:.	.:.:.:.:.:.:.:.	.:.:.:.:.:.:.:.	.:.:.:.:.:.:.:.	.:.:.:.:.:.:.:.	.:.:.:.:.:.:.:.	.:.:.:.:.:.:.:.	.:.:.:.:.:.:.:.	.:.:.:.:.:.:.:.	.:.:.:.:.:.:.:.	.:.:.:.:.:.:.:.	.:.:.:.:.:.:.:.	.:.:.:.:.:.:.:.	.:.:.:.:.:.:.:.	.:.:.:.:.:.:.:.	.:.:.:.:.:.:.:.	.:.:.:.:.:.:.:.	.:.:.:.:.:.:.:.	.:.:.:.:.:.:.:.	.:.:.:.:.:.:.:.	.:.:.:.:.:.:.:.	.:.:.:.:.:.:.:.	.:.:.:.:.:.:.:.	.:.:.:.:.:.:.:.	.:.:.:.:.:.:.:.	.:.:.:.:.:.:.:.	.:.:.:.:.:.:.:.	.:.:.:.:.:.:.:.	.:.:.:.:.:.:.:.	.:.:.:.:.:.:.:.	.:.:.:.:.:.:.:.	.:.:.:.:.:.:.:.	.:.:.:.:.:.:.:.	.:.:.:.:.:.:.:.	.:.:.:.:.:.:.:.	.:.:.:.:.:.:.:.	.:.:.:.:.:.:.:.	.:.:.:.:.:.:.:.	.:.:.:.:.:.:.:.	.:.:.:.:.:.:.:.	.:.:.:.:.:.:.:.	.:.:.:.:.:.:.:.	.:.:.:.:.:.:.:.	.:.:.:.:.:.:.:.	.:.:.:.:.:.:.:.	.:.:.:.:.:.:.:.	.:.:.:.:.:.:.:.	.:.:.:.:.:.:.:.	.:.:.:.:.:.:.:.	.:.:.:.:.:.:.:.	.:.:.:.:.:.:.:.	.:.:.:.:.:.:.:.	.:.:.:.:.:.:.:.	.:.:.:.:.:.:.:.	.:.:.:.:.:.:.:.	.:.:.:.:.:.:.:.	.:.:.:.:.:.:.:.	.:.:.:.:.:.:.:.	.:.:.:.:.:.:.:.	.:.:.:.:.:.:.:.	.:.:.:.:.:.:.:.	.:.:.:.:.:.:.:.	.:.:.:.:.:.:.:.	.:.:.:.:.:.:.:.	.:.:.:.:.:.:.:.	.:.:.:.:.:.:.:.	.:.:.:.:.:.:.:.	.:.:.:.:.:.:.:.	.:.:.:.:.:.:.:.	.:.:.:.:.:.:.:.	.:.:.:.:.:.:.:.	.:.:.:.:.:.:.:.	.:.:.:.:.:.:.:.	.:.:.:.:.:.:.:.	.:.:.:.:.:.:.:.	.:.:.:.:.:.:.:.	.:.:.:.:.:.:.:.	.:.:.:.:.:.:.:.	.:.:.:.:.:.:.:.	.:.:.:.:.:.:.:.	.:.:.:.:.:.:.:.	.:.:.:.:.:.:.:.	.:.:.:.:.:.:.:.	.:.:.:.:.:.:.:.	.:.:.:.:.:.:.:.	.:.:.:.:.:.:.:.	.:.:.:.:.:.:.:.	.:.:.:.:.:.:.:.	.:.:.:.:.:.:.:.	.:.:.:.:.:.:.:.	.:.:.:.:.:.:.:.	.:.:.:.:.:.:.:.	.:.:.:.:.:.:.:.	.:.:.:.:.:.:.:.	.:.:.:.:.:.:.:.	.:.:.:.:.:.:.:.	.:.:.:.:.:.:.:.	.:.:.:.:.:.:.:.	.:.:.:.:.:.:.:.	.:.:.:.:.:.:.:.	.:.:.:.:.:.:.:.	.:.:.:.:.:.:.:.	.:.:.:.:.:.:.:.	.:.:.:.:.:.:.:.	.:.:.:.:.:.:.:.	.:.:.:.:.:.:.:.	.:.:.:.:.:.:.:.	.:.:.:.:.:.:.:.	.:.:.:.:.:.:.:.	.:.:.:.:.:.:.:.	.:.:.:.:.:.:.:.	.:.:.:.:.:.:.:.	.:.:.:.:.:.:.:.	.:.:.:.:.:.:.:.	.:.:.:.:.:.:.:.	.:.:.:.:.:.:.:.	.:.:.:.:.:.:.:.	.:.:.:.:.:.:.:.	.:.:.:.:.:.:.:.	.:.:.:.:.:.:.:.	.:.:.:.:.:.:.:.	.:.:.:.:.:.:.:.	.:.:.:.:.:.:.:.	.:.:.:.:.:.:.:.	.:.:.:.:.:.:.:.	.:.:.:.:.:.:.:.	.:.:.:.:.:.:.:.	.:.:.:.:.:.:.:.	.:.:.:.:.:.:.:.	.:.:.:.:.:.:.:.	.:.:.:.:.:.:.:.	.:.:.:.:.:.:.:.	.:.:.:.:.:.:.:.	.:.:.:.:.:.:.:.	.:.:.:.:.:.:.:.	.:.:.:.:.:.:.:.	.:.:.:.:.:.:.:.	.:.:.:.:.:.:.:.	.:.:.:.:.:.:.:.	.:.:.:.:.:.:.:.	.:.:.:.:.:.:.:.	.:.:.:.:.:.:.:.	.:.:.:.:.:.:.:.	.:.:.:.:.:.:.:.	.:.:.:.:.:.:.:.	.:.:.:.:.:.:.:.	.:.:.:.:.:.:.:.	.:.:.:.:.:.:.:.	.:.:.:.:.:.:.:.	.:.:.:.:.:.:.:.	.:.:.:.:.:.:.:.	.:.:.:.:.:.:.:.	.:.:.:.:.:.:.:.	.:.:.:.:.:.:.:.	.:.:.:.:.:.:.:.	.:.:.:.:.:.:.:.	.:.:.:.:.:.:.:.	.:.:.:.:.:.:.:.	.:.:.:.:.:.:.:.	.:.:.:.:.:.:.:.	.:.:.:.:.:.:.:.	.:.:.:.:.:.:.:.	.:.:.:.:.:.:.:.	.:.:.:.:.:.:.:.	.:.:.:.:.:.:.:.	.:.:.:.:.:.:.:.	.:.:.:.:.:.:.:.	.:.:.:.:.:.:.:.	.:.:.:.:.:.:.:.	.:.:.:.:.:.:.:.	.:.:.:.:.:.:.:.	.:.:.:.:.:.:.:.	.:.:.:.:.:.:.:.	.:.:.:.:.:.:.:.	.:.:.:.:.:.:.:.	.:.:.:.:.:.:.:.	.:.:.:.:.:.:.:.	.:.:.:.:.:.:.:.	.:.:.:.:.:.:.:.	.:.:.:.:.:.:.:.	.:.:.:.:.:.:.:.	.:.:.:.:.:.:.:.	.:.:.:.:.:.:.:.	.:.:.:.:.:.:.:.	.:.:.:.:.:.:.:.	.:.:.:.:.:.:.:.	.:.:.:.:.:.:.:.	.:.:.:.:.:.:.:.	.:.:.:.:.:.:.:.	.:.:.:.:.:.:.:.	.:.:.:.:.:.:.:.	.:.:.:.:.:.:.:.	.:.:.:.:.:.:.:.	.:.:.:.:.:.:.:.	.:.:.:.:.:.:.:.	.:.:.:.:.:.:.:.	.:.:.:.:.:.:.:.	.:.:.:.:.:.:.:.	.:.:.:.:.:.:.:.	.:.:.:.:.:.:.:.	.:.:.:.:.:.:.:.	.:.:.:.:.:.:.:.	.:.:.:.:.:.:.:.	.:.:.:.:.:.:.:.	.:.:.:.:.:.:.:.	.:.:.:.:.:.:.:.	.:.:.:.:.:.:.:.	.:.:.:.:.:.:.:.	.:.:.:.:.:.:.:.	.:.:.:.:.:.:.:.	.:.:.:.:.:.:.:.	.:.:.:.:.:.:.:.	.:.:.:.:.:.:.:.	.:.:.:.:.:.:.:.	.:.:.:.:.:.:.:.	.:.:.:.:.:.:.:.	.:.:.:.:.:.:.:.	.:.:.:.:.:.:.:.	.:.:.:.:.:.:.:.	.:.:.:.:.:.:.:.	.:.:.:.:.:.:.:.	.:.:.:.:.:.:.:.	.:.:.:.:.:.:.:.	.:.:.:.:.:.:.:.	.:.:.:.:.:.:.:.	.:.:.:.:.:.:.:.	.:.:.:.:.:.:.:.	.:.:.:.:.:.:.:.	.:.:.:.:.:.:.:.	.:.:.:.:.:.:.:.	.:.:.:.:.:.:.:.	.:.:.:.:.:.:.:.	.:.:.:.:.:.:.:.	.:.:.:.:.:.:.:.	.:.:.:.:.:.:.:.	.:.:.:.:.:.:.:.	.:.:.:.:.:.:.:.	.:.:.:.:.:.:.:.	.:.:.:.:.:.:.:.	.:.:.:.:.:.:.:.	.:.:.:.:.:.:.:.	.:.:.:.:.:.:.:.	.:.:.:.:.:.:.:.	.:.:.:.:.:.:.:.	.:.:.:.:.:.:.:.	.:.:.:.:.:.:.:.	.:.:.:.:.:.:.:.	.:.:.:.:.:.:.:.	.:.:.:.:.:.:.:.	.:.:.:.:.:.:.:.	.:.:.:.:.:.:.:.	.:.:.:.:.:.:.:.	.:.:.:.:.:.:.:.	.:.:.:.:.:.:.:.	.:.:.:.:.:.:.:.	.:.:.:.:.:.:.:.	.:.:.:.:.:.:.:.	.:.:.:.:.:.:.:.	.:.:.:.:.:.:.:.	.:.:.:.:.:.:.:.	.:.:.:.:.:.:.:.	.:.:.:.:.:.:.:.	.:.:.:.:.:.:.:.	.:.:.:.:.:.:.:.	.:.:.:.:.:.:.:.	.:.:.:.:.:.:.:.	.:.:.:.:.:.:.:.	.:.:.:.:.:.:.:.	.:.:.:.:.:.:.:.	.:.:.:.:.:.:.:.	.:.:.:.:.:.:.:.	.:.:.:.:.:.:.:.	.:.:.:.:.:.:.:.	.:.:.:.:.:.:.:.	.:.:.:.:.:.:.:.	.:.:.:.:.:.:.:.	.:.:.:.:.:.:.:.	.:.:.:.:.:.:.:.	.:.:.:.:.:.:.:.	.:.:.:.:.:.:.:.	.:.:.:.:.:.:.:.	.:.:.:.:.:.:.:.	.:.:.:.:.:.:.:.	.:.:.:.:.:.:.:.	.:.:.:.:.:.:.:.	.:.:.:.:.:.:.:.	.:.:.:.:.:.:.:.	.:.:.:.:.:.:.:.	.:.:.:.:.:.:.:.	.:.:.:.:.:.:.:.	.:.:.:.:.:.:.:.	.:.:.:.:.:.:.:.	.:.:.:.:.:.:.:.	.:.:.:.:.:.:.:.	.:.:.:.:.:.:.:.	.:.:.:.:.:.:.:.	.:.:.:.:.:.:.:.	.:.:.:.:.:.:.:.	.:.:.:.:.:.:.:.	.:.:.:.:.:.:.:.	.:.:.:.:.:.:.:.	.:.:.:.:.:.:.:.	.:.:.:.:.:.:.:.	.:.:.:.:.:.:.:.	.:.:.:.:.:.:.:.	.:.:.:.:.:.:.:.	.:.:.:.:.:.:.:.	.:.:.:.:.:.:.:.	.:.:.:.:.:.:.:.	.:.:.:.:.:.:.:.	.:.:.:.:.:.:.:.	.:.:.:.:.:.:.:.	.:.:.:.:.:.:.:.	.:.:.:.:.:.:.:.	.:.:.:.:.:.:.:.	.:.:.:.:.:.:.:.	.:.:.:.:.:.:.:.	.:.:.:.:.:.:.:.	.:.:.:.:.:.:.:.	.:.:.:.:.:.:.:.	.:.:.:.:.:.:.:.	.:.:.:.:.:.:.:.	.:.:.:.:.:.:.:.	.:.:.:.:.:.:.:.	.:.:.:.:.:.:.:.	.:.:.:.:.:.:.:.	.:.:.:.:.:.:.:.	.:.:.:.:.:.:.:.	.:.:.:.:.:.:.:.	.:.:.:.:.:.:.:.	.:.:.:.:.:.:.:.	.:.:.:.:.:.:.:.	.:.:.:.:.:.:.:.	.:.:.:.:.:.:.:.	.:.:.:.:.:.:.:.	.:.:.:.:.:.:.:.	.:.:.:.:.:.:.:.	.:.:.:.:.:.:.:.	.:.:.:.:.:.:.:.	.:.:.:.:.:.:.:.	.:.:.:.:.:.:.:.	.:.:.:.:.:.:.:.	.:.:.:.:.:.:.:.	.:.:.:.:.:.:.:.	.:.:.:.:.:.:.:.	.:.:.:.:.:.:.:.	.:.:.:.:.:.:.:.	.:.:.:.:.:.:.:.	.:.:.:.:.:.:.:.	.:.:.:.:.:.:.:.	.:.:.:.:.:.:.:.	.:.:.:.:.:.:.:.	.:.:.:.:.:.:.:.	.:.:.:.:.:.:.:.	.:.:.:.:.:.:.:.	.:.:.:.:.:.:.:.	.:.:.:.:.:.:.:.	.:.:.:.:.:.:.:.	.:.:.:.:.:.:.:.	.:.:.:.:.:.:.:.	.:.:.:.:.:.:.:.	.:.:.:.:.:.:.:.	.:.:.:.:.:.:.:.	.:.:.:.:.:.:.:.	.:.:.:.:.:.:.:.	.:.:.:.:.:.:.:.	.:.:.:.:.:.:.:.	.:.:.:.:.:.:.:.	.:.:.:.:.:.:.:.	.:.:.:.:.:.:.:.	.:.:.:.:.:.:.:.	.:.:.:.:.:.:.:.	.:.:.:.:.:.:.:.	.:.:.:.:.:.:.:.	.:.:.:.:.:.:.:.	.:.:.:.:.:.:.:.	.:.:.:.:.:.:.:.	.:.:.:.:.:.:.:.	.:.:.:.:.:.:.:.	.:.:.:.:.:.:.:.	.:.:.:.:.:.:.:.	.:.:.:.:.:.:.:.	.:.:.:.:.:.:.:.	.:.:.:.:.:.:.:.	.:.:.:.:.:.:.:.	.:.:.:.:.:.:.:.	.:.:.:.:.:.:.:.	.:.:.:.:.:.:.:.	.:.:.:.:.:.:.:.	.:.:.:.:.:.:.:.	.:.:.:.:.:.:.:.	.:.:.:.:.:.:.:.	.:.:.:.:.:.:.:.	.:.:.:.:.:.:.:.	.:.:.:.:.:.:.:.	.:.:.:.:.:.:.:.	.:.:.:.:.:.:.:.	.:.:.:.:.:.:.:.	.:.:.:.:.:.:.:.	.:.:.:.:.:.:.:.	.:.:.:.:.:.:.:.	.:.:.:.:.:.:.:.	.:.:.:.:.:.:.:.	.:.:.:.:.:.:.:.	.:.:.:.:.:.:.:.	.:.:.:.:.:.:.:.	.:.:.:.:.:.:.:.	.:.:.:.:.:.:.:.	.:.:.:.:.:.:.:.	.:.:.:.:.:.:.:.	.:.:.:.:.:.:.:.	.:.:.:.:.:.:.:.	.:.:.:.:.:.:.:.	.:.:.:.:.:.:.:.	.:.:.:.:.:.:.:.	.:.:.:.:.:.:.:.	.:.:.:.:.:.:.:.	.:.:.:.:.:.:.:.	.:.:.:.:.:.:.:.	.:.:.:.:.:.:.:.	.:.:.:.:.:.:.:.	.:.:.:.:.:.:.:.	.:.:.:.:.:.:.:.	.:.:.:.:.:.:.:.	.:.:.:.:.:.:.:.	.:.:.:.:.:.:.:.	.:.:.:.:.:.:.:.	.:.:.:.:.:.:.:.	.:.:.:.:.:.:.:.	.:.:.:.:.:.:.:.	.:.:.:.:.:.:.:.	.:.:.:.:.:.:.:.	.:.:.:.:.:.:.:.	.:.:.:.:.:.:.:.	.:.:.:.:.:.:.:.	.:.:.:.:.:.:.:.	.:.:.:.:.:.:.:.	.:.:.:.:.:.:.:.	.:.:.:.:.:.:.:.	.:.:.:.:.:.:.:.	.:.:.:.:.:.:.:.	.:.:.:.:.:.:.:.	.:.:.:.:.:.:.:.	.:.:.:.:.:.:.:.	.:.:.:.:.:.:.:.	.:.:.:.:.:.:.:.	.:.:.:.:.:.:.:.	.:.:.:.:.:.:.:.	.:.:.:.:.:.:.:.	.:.:.:.:.:.:.:.	.:.:.:.:.:.:.:.	.:.:.:.:.:.:.:.	.:.:.:.:.:.:.:.	.:.:.:.:.:.:.:.	.:.:.:.:.:.:.:.	.:.:.:.:.:.:.:.	.:.:.:.:.:.:.:.	.:.:.:.:.:.:.:.	.:.:.:.:.:.:.:.	.:.:.:.:.:.:.:.	.:.:.:.:.:.:.:.	.:.:.:.:.:.:.:.	.:.:.:.:.:.:.:.	.:.:.:.:.:.:.:.	.:.:.:.:.:.:.:.	.:.:.:.:.:.:.:.	.:.:.:.:.:.:.:.	.:.:.:.:.:.:.:.	.:.:.:.:.:.:.:.	.:.:.:.:.:.:.:.	.:.:.:.:.:.:.:.	.:.:.:.:.:.:.:.	.:.:.:.:.:.:.:.	.:.:.:.:.:.:.:.	.:.:.:.:.:.:.:.	.:.:.:.:.:.:.:.	.:.:.:.:.:.:.:.	.:.:.:.:.:.:.:.	.:.:.:.:.:.:.:.	.:.:.:.:.:.:.:.	.:.:.:.:.:.:.:.	.:.:.:.:.:.:.:.	.:.:.:.:.:.:.:.	.:.:.:.:.:.:.:.	.:.:.:.:.:.:.:.	.:.:.:.:.:.:.:.	.:.:.:.:.:.:.:.	.:.:.:.:.:.:.:.	.:.:.:.:.:.:.:.	.:.:.:.:.:.:.:.	.:.:.:.:.:.:.:.	.:.:.:.:.:.:.:.	.:.:.:.:.:.:.:.	.:.:.:.:.:.:.:.	.:.:.:.:.:.:.:.	.:.:.:.:.:.:.:.	.:.:.:.:.:.:.:.	.:.:.:.:.:.:.:.	.:.:.:.:.:.:.:.	.:.:.:.:.:.:.:.	.:.:.:.:.:.:.:.	.:.:.:.:.:.:.:.	.:.:.:.:.:.:.:.	.:.:.:.:.:.:.:.	.:.:.:.:.:.:.:.	.:.:.:.:.:.:.:.	.:.:.:.:.:.:.:.	.:.:.:.:.:.:.:.	.:.:.:.:.:.:.:.	.:.:.:.:.:.:.:.	.:.:.:.:.:.:.:.	.:.:.:.:.:.:.:.	.:.:.:.:.:.:.:.	.:.:.:.:.:.:.:.	.:.:.:.:.:.:.:.	.:.:.:.:.:.:.:.	.:.:.:.:.:.:.:.	.:.:.:.:.:.:.:.	.:.:.:.:.:.:.:.	.:.:.:.:.:.:.:.	.:.:.:.:.:.:.:.	.:.:.:.:.:.:.:.	.:.:.:.:.:.:.:.	.:.:.:.:.:.:.:.	.:.:.:.:.:.:.:.	.:.:.:.:.:.:.:.	.:.:.:.:.:.:.:.	.:.:.:.:.:.:.:.	.:.:.:.:.:.:.:.	.:.:.:.:.:.:.:.	.:.:.:.:.:.:.:.	.:.:.:.:.:.:.:.	.:.:.:.:.:.:.:.	.:.:.:.:.:.:.:.	.:.:.:.:.:.:.:.	.:.:.:.:.:.:.:.	.:.:.:.:.:.:.:.	.:.:.:.:.:.:.:.	.:.:.:.:.:.:.:.	.:.:.:.:.:.:.:.	.:.:.:.:.:.:.:.	.:.:.:.:.:.:.:.	.:.:.:.:.:.:.:.	.:.:.:.:.:.:.:.	.:.:.:.:.:.:.:.	.:.:.:.:.:.:.:.	.:.:.:.:.:.:.:.	.:.:.:.:.:.:.:.	.:.:.:.:.:.:.:.	.:.:.:.:.:.:.:.	.:.:.:.:.:.:.:.	.:.:.:.:.:.:.:.	.:.:.:.:.:.:.:.	.:.:.:.:.:.:.:.	.:.:.:.:.:.:.:.	.:.:.:.:.:.:.:.	.:.:.:.:.:.:.:.	.:.:.:.:.:.:.:.	.:.:.:.:.:.:.:.	.:.:.:.:.:.:.:.	.:.:.:.:.:.:.:.	.:.:.:.:.:.:.:.	.:.:.:.:.:.:.:.	.:.:.:.:.:.:.:.	.:.:.:.:.:.:.:.	.:.:.:.:.:.:.:.	.:.:.:.:.:.:.:.
chrI	181045	.	A	<INS:ME>	.	PASS	SVTYPE=INS;STRAND=-;FAMILY=TY1	GT:END:FIVE_PRIME_SUPPORTED:THREE_PRIME_SUPPORTED:PRESENCE_READS:ABSENCE_READS:AMBIGUOUS_READS:FREQUENCY	.:.:.:.:.:.:.:.	.:.:.:.:.:.:.:.	.:.:.:.:.:.:.:.	.:.:.:.:.:.:.:.	.:.:.:.:.:.:.:.	.:.:.:.:.:.:.:.	.:.:.:.:.:.:.:.	.:.:.:.:.:.:.:.	.:.:.:.:.:.:.:.	.:.:.:.:.:.:.:.	.:.:.:.:.:.:.:.	.:.:.:.:.:.:.:.	.:.:.:.:.:.:.:.	.:.:.:.:.:.:.:.	.:.:.:.:.:.:.:.	.:.:.:.:.:.:.:.	.:.:.:.:.:.:.:.	.:.:.:.:.:.:.:.	.:.:.:.:.:.:.:.	.:.:.:.:.:.:.:.	.:.:.:.:.:.:.:.	.:.:.:.:.:.:.:.	.:.:.:.:.:.:.:.	.:.:.:.:.:.:.:.	.:.:.:.:.:.:.:.	1:181049:+:+:40:0:5:1	.:.:.:.:.:.:.:.	.:.:.:.:.:.:.:.	.:.:.:.:.:.:.:.	.:.:.:.:.:.:.:.	.:.:.:.:.:.:.:.	.:.:.:.:.:.:.:.	.:.:.:.:.:.:.:.	.:.:.:.:.:.:.:.	.:.:.:.:.:.:.:.	.:.:.:.:.:.:.:.	.:.:.:.:.:.:.:.	.:.:.:.:.:.:.:.	.:.:.:.:.:.:.:.	.:.:.:.:.:.:.:.	.:.:.:.:.:.:.:.	.:.:.:.:.:.:.:.	.:.:.:.:.:.:.:.	.:.:.:.:.:.:.:.	.:.:.:.:.:.:.:.	.:.:.:.:.:.:.:.	.:.:.:.:.:.:.:.	.:.:.:.:.:.:.:.	.:.:.:.:.:.:.:.	.:.:.:.:.:.:.:.	.:.:.:.:.:.:.:.	.:.:.:.:.:.:.:.	.:.:.:.:.:.:.:.	.:.:.:.:.:.:.:.	.:.:.:.:.:.:.:.	.:.:.:.:.:.:.:.	.:.:.:.:.:.:.:.	.:.:.:.:.:.:.:.	.:.:.:.:.:.:.:.	.:.:.:.:.:.:.:.	.:.:.:.:.:.:.:.	.:.:.:.:.:.:.:.	.:.:.:.:.:.:.:.	.:.:.:.:.:.:.:.	.:.:.:.:.:.:.:.	.:.:.:.:.:.:.:.	.:.:.:.:.:.:.:.	.:.:.:.:.:.:.:.	.:.:.:.:.:.:.:.	.:.:.:.:.:.:.:.	.:.:.:.:.:.:.:.	.:.:.:.:.:.:.:.	.:.:.:.:.:.:.:.	.:.:.:.:.:.:.:.	.:.:.:.:.:.:.:.	.:.:.:.:.:.:.:.	.:.:.:.:.:.:.:.	.:.:.:.:.:.:.:.	.:.:.:.:.:.:.:.	.:.:.:.:.:.:.:.	.:.:.:.:.:.:.:.	.:.:.:.:.:.:.:.	.:.:.:.:.:.:.:.	.:.:.:.:.:.:.:.	.:.:.:.:.:.:.:.	.:.:.:.:.:.:.:.	.:.:.:.:.:.:.:.	.:.:.:.:.:.:.:.	.:.:.:.:.:.:.:.	.:.:.:.:.:.:.:.	.:.:.:.:.:.:.:.	.:.:.:.:.:.:.:.	.:.:.:.:.:.:.:.	.:.:.:.:.:.:.:.	.:.:.:.:.:.:.:.	.:.:.:.:.:.:.:.	.:.:.:.:.:.:.:.	.:.:.:.:.:.:.:.	.:.:.:.:.:.:.:.	.:.:.:.:.:.:.:.	.:.:.:.:.:.:.:.	.:.:.:.:.:.:.:.	.:.:.:.:.:.:.:.	.:.:.:.:.:.:.:.	.:.:.:.:.:.:.:.	.:.:.:.:.:.:.:.	.:.:.:.:.:.:.:.	.:.:.:.:.:.:.:.	.:.:.:.:.:.:.:.	.:.:.:.:.:.:.:.	.:.:.:.:.:.:.:.	.:.:.:.:.:.:.:.	.:.:.:.:.:.:.:.	.:.:.:.:.:.:.:.	.:.:.:.:.:.:.:.	.:.:.:.:.:.:.:.	.:.:.:.:.:.:.:.	.:.:.:.:.:.:.:.	.:.:.:.:.:.:.:.	.:.:.:.:.:.:.:.	.:.:.:.:.:.:.:.	.:.:.:.:.:.:.:.	.:.:.:.:.:.:.:.	.:.:.:.:.:.:.:.	.:.:.:.:.:.:.:.	.:.:.:.:.:.:.:.	.:.:.:.:.:.:.:.	.:.:.:.:.:.:.:.	.:.:.:.:.:.:.:.	.:.:.:.:.:.:.:.	.:.:.:.:.:.:.:.	.:.:.:.:.:.:.:.	.:.:.:.:.:.:.:.	.:.:.:.:.:.:.:.	.:.:.:.:.:.:.:.	.:.:.:.:.:.:.:.	.:.:.:.:.:.:.:.	.:.:.:.:.:.:.:.	.:.:.:.:.:.:.:.	.:.:.:.:.:.:.:.	.:.:.:.:.:.:.:.	.:.:.:.:.:.:.:.	.:.:.:.:.:.:.:.	.:.:.:.:.:.:.:.	.:.:.:.:.:.:.:.	.:.:.:.:.:.:.:.	.:.:.:.:.:.:.:.	.:.:.:.:.:.:.:.	.:.:.:.:.:.:.:.	.:.:.:.:.:.:.:.	.:.:.:.:.:.:.:.	.:.:.:.:.:.:.:.	.:.:.:.:.:.:.:.	.:.:.:.:.:.:.:.	.:.:.:.:.:.:.:.	.:.:.:.:.:.:.:.	.:.:.:.:.:.:.:.	.:.:.:.:.:.:.:.	.:.:.:.:.:.:.:.	.:.:.:.:.:.:.:.	.:.:.:.:.:.:.:.	.:.:.:.:.:.:.:.	.:.:.:.:.:.:.:.	.:.:.:.:.:.:.:.	.:.:.:.:.:.:.:.	.:.:.:.:.:.:.:.	.:.:.:.:.:.:.:.	.:.:.:.:.:.:.:.	.:.:.:.:.:.:.:.	.:.:.:.:.:.:.:.	.:.:.:.:.:.:.:.	.:.:.:.:.:.:.:.	.:.:.:.:.:.:.:.	.:.:.:.:.:.:.:.	.:.:.:.:.:.:.:.	.:.:.:.:.:.:.:.	.:.:.:.:.:.:.:.	.:.:.:.:.:.:.:.	.:.:.:.:.:.:.:.	.:.:.:.:.:.:.:.	.:.:.:.:.:.:.:.	.:.:.:.:.:.:.:.	.:.:.:.:.:.:.:.	.:.:.:.:.:.:.:.	.:.:.:.:.:.:.:.	.:.:.:.:.:.:.:.	.:.:.:.:.:.:.:.	.:.:.:.:.:.:.:.	.:.:.:.:.:.:.:.	.:.:.:.:.:.:.:.	.:.:.:.:.:.:.:.	.:.:.:.:.:.:.:.	.:.:.:.:.:.:.:.	.:.:.:.:.:.:.:.	.:.:.:.:.:.:.:.	.:.:.:.:.:.:.:.	.:.:.:.:.:.:.:.	.:.:.:.:.:.:.:.	.:.:.:.:.:.:.:.	.:.:.:.:.:.:.:.	.:.:.:.:.:.:.:.	.:.:.:.:.:.:.:.	.:.:.:.:.:.:.:.	.:.:.:.:.:.:.:.	.:.:.:.:.:.:.:.	.:.:.:.:.:.:.:.	.:.:.:.:.:.:.:.	.:.:.:.:.:.:.:.	.:.:.:.:.:.:.:.	.:.:.:.:.:.:.:.	.:.:.:.:.:.:.:.	.:.:.:.:.:.:.:.	.:.:.:.:.:.:.:.	.:.:.:.:.:.:.:.	.:.:.:.:.:.:.:.	.:.:.:.:.:.:.:.	.:.:.:.:.:.:.:.	.:.:.:.:.:.:.:.	.:.:.:.:.:.:.:.	.:.:.:.:.:.:.:.	.:.:.:.:.:.:.:.	.:.:.:.:.:.:.:.	.:.:.:.:.:.:.:.	.:.:.:.:.:.:.:.	.:.:.:.:.:.:.:.	.:.:.:.:.:.:.:.	.:.:.:.:.:.:.:.	.:.:.:.:.:.:.:.	.:.:.:.:.:.:.:.	.:.:.:.:.:.:.:.	.:.:.:.:.:.:.:.	.:.:.:.:.:.:.:.	.:.:.:.:.:.:.:.	.:.:.:.:.:.:.:.	.:.:.:.:.:.:.:.	.:.:.:.:.:.:.:.	.:.:.:.:.:.:.:.	.:.:.:.:.:.:.:.	.:.:.:.:.:.:.:.	.:.:.:.:.:.:.:.	.:.:.:.:.:.:.:.	.:.:.:.:.:.:.:.	.:.:.:.:.:.:.:.	.:.:.:.:.:.:.:.	.:.:.:.:.:.:.:.	.:.:.:.:.:.:.:.	.:.:.:.:.:.:.:.	.:.:.:.:.:.:.:.	.:.:.:.:.:.:.:.	.:.:.:.:.:.:.:.	.:.:.:.:.:.:.:.	.:.:.:.:.:.:.:.	.:.:.:.:.:.:.:.	.:.:.:.:.:.:.:.	.:.:.:.:.:.:.:.	.:.:.:.:.:.:.:.	.:.:.:.:.:.:.:.	.:.:.:.:.:.:.:.	.:.:.:.:.:.:.:.	.:.:.:.:.:.:.:.	.:.:.:.:.:.:.:.	.:.:.:.:.:.:.:.	.:.:.:.:.:.:.:.	.:.:.:.:.:.:.:.	1:181049:+:+:47:0:2:1	.:.:.:.:.:.:.:.	.:.:.:.:.:.:.:.	.:.:.:.:.:.:.:.	.:.:.:.:.:.:.:.	.:.:.:.:.:.:.:.	.:.:.:.:.:.:.:.	.:.:.:.:.:.:.:.	.:.:.:.:.:.:.:.	.:.:.:.:.:.:.:.	.:.:.:.:.:.:.:.	.:.:.:.:.:.:.:.	.:.:.:.:.:.:.:.	.:.:.:.:.:.:.:.	.:.:.:.:.:.:.:.	.:.:.:.:.:.:.:.	.:.:.:.:.:.:.:.	.:.:.:.:.:.:.:.	.:.:.:.:.:.:.:.	.:.:.:.:.:.:.:.	.:.:.:.:.:.:.:.	.:.:.:.:.:.:.:.	.:.:.:.:.:.:.:.	.:.:.:.:.:.:.:.	.:.:.:.:.:.:.:.	.:.:.:.:.:.:.:.	.:.:.:.:.:.:.:.	.:.:.:.:.:.:.:.	.:.:.:.:.:.:.:.	.:.:.:.:.:.:.:.	.:.:.:.:.:.:.:.	.:.:.:.:.:.:.:.	.:.:.:.:.:.:.:.	.:.:.:.:.:.:.:.	.:.:.:.:.:.:.:.	.:.:.:.:.:.:.:.	.:.:.:.:.:.:.:.	.:.:.:.:.:.:.:.	.:.:.:.:.:.:.:.	.:.:.:.:.:.:.:.	.:.:.:.:.:.:.:.	.:.:.:.:.:.:.:.	.:.:.:.:.:.:.:.	.:.:.:.:.:.:.:.	.:.:.:.:.:.:.:.	.:.:.:.:.:.:.:.	.:.:.:.:.:.:.:.	.:.:.:.:.:.:.:.	.:.:.:.:.:.:.:.	.:.:.:.:.:.:.:.	.:.:.:.:.:.:.:.	.:.:.:.:.:.:.:.	.:.:.:.:.:.:.:.	.:.:.:.:.:.:.:.	.:.:.:.:.:.:.:.	.:.:.:.:.:.:.:.	.:.:.:.:.:.:.:.	.:.:.:.:.:.:.:.	.:.:.:.:.:.:.:.	.:.:.:.:.:.:.:.	.:.:.:.:.:.:.:.	.:.:.:.:.:.:.:.	.:.:.:.:.:.:.:.	.:.:.:.:.:.:.:.	.:.:.:.:.:.:.:.	.:.:.:.:.:.:.:.	.:.:.:.:.:.:.:.	.:.:.:.:.:.:.:.	.:.:.:.:.:.:.:.	.:.:.:.:.:.:.:.	.:.:.:.:.:.:.:.	.:.:.:.:.:.:.:.	.:.:.:.:.:.:.:.	.:.:.:.:.:.:.:.	.:.:.:.:.:.:.:.	.:.:.:.:.:.:.:.	.:.:.:.:.:.:.:.	.:.:.:.:.:.:.:.	.:.:.:.:.:.:.:.	.:.:.:.:.:.:.:.	.:.:.:.:.:.:.:.	.:.:.:.:.:.:.:.	.:.:.:.:.:.:.:.	.:.:.:.:.:.:.:.	.:.:.:.:.:.:.:.	.:.:.:.:.:.:.:.	.:.:.:.:.:.:.:.	.:.:.:.:.:.:.:.	.:.:.:.:.:.:.:.	.:.:.:.:.:.:.:.	.:.:.:.:.:.:.:.	.:.:.:.:.:.:.:.	.:.:.:.:.:.:.:.	.:.:.:.:.:.:.:.	.:.:.:.:.:.:.:.	.:.:.:.:.:.:.:.	.:.:.:.:.:.:.:.	.:.:.:.:.:.:.:.	.:.:.:.:.:.:.:.	.:.:.:.:.:.:.:.	.:.:.:.:.:.:.:.	.:.:.:.:.:.:.:.	.:.:.:.:.:.:.:.	.:.:.:.:.:.:.:.	.:.:.:.:.:.:.:.	.:.:.:.:.:.:.:.	.:.:.:.:.:.:.:.	.:.:.:.:.:.:.:.	.:.:.:.:.:.:.:.	.:.:.:.:.:.:.:.	.:.:.:.:.:.:.:.	.:.:.:.:.:.:.:.	.:.:.:.:.:.:.:.	.:.:.:.:.:.:.:.	.:.:.:.:.:.:.:.	.:.:.:.:.:.:.:.	.:.:.:.:.:.:.:.	.:.:.:.:.:.:.:.	.:.:.:.:.:.:.:.	.:.:.:.:.:.:.:.	.:.:.:.:.:.:.:.	.:.:.:.:.:.:.:.	.:.:.:.:.:.:.:.	.:.:.:.:.:.:.:.	.:.:.:.:.:.:.:.	.:.:.:.:.:.:.:.	.:.:.:.:.:.:.:.	.:.:.:.:.:.:.:.	.:.:.:.:.:.:.:.	.:.:.:.:.:.:.:.	.:.:.:.:.:.:.:.	.:.:.:.:.:.:.:.	.:.:.:.:.:.:.:.	.:.:.:.:.:.:.:.	.:.:.:.:.:.:.:.	.:.:.:.:.:.:.:.	.:.:.:.:.:.:.:.	.:.:.:.:.:.:.:.	.:.:.:.:.:.:.:.	.:.:.:.:.:.:.:.	.:.:.:.:.:.:.:.	.:.:.:.:.:.:.:.	.:.:.:.:.:.:.:.	.:.:.:.:.:.:.:.	.:.:.:.:.:.:.:.	.:.:.:.:.:.:.:.	.:.:.:.:.:.:.:.	.:.:.:.:.:.:.:.	.:.:.:.:.:.:.:.	.:.:.:.:.:.:.:.	.:.:.:.:.:.:.:.	.:.:.:.:.:.:.:.	.:.:.:.:.:.:.:.	.:.:.:.:.:.:.:.	.:.:.:.:.:.:.:.	.:.:.:.:.:.:.:.	.:.:.:.:.:.:.:.	.:.:.:.:.:.:.:.	.:.:.:.:.:.:.:.	.:.:.:.:.:.:.:.	.:.:.:.:.:.:.:.	.:.:.:.:.:.:.:.	.:.:.:.:.:.:.:.	.:.:.:.:.:.:.:.	.:.:.:.:.:.:.:.	.:.:.:.:.:.:.:.	.:.:.:.:.:.:.:.	.:.:.:.:.:.:.:.	.:.:.:.:.:.:.:.	.:.:.:.:.:.:.:.	.:.:.:.:.:.:.:.	.:.:.:.:.:.:.:.	.:.:.:.:.:.:.:.	.:.:.:.:.:.:.:.	.:.:.:.:.:.:.:.	.:.:.:.:.:.:.:.	.:.:.:.:.:.:.:.	.:.:.:.:.:.:.:.	.:.:.:.:.:.:.:.	.:.:.:.:.:.:.:.	.:.:.:.:.:.:.:.	.:.:.:.:.:.:.:.	.:.:.:.:.:.:.:.	.:.:.:.:.:.:.:.	.:.:.:.:.:.:.:.	.:.:.:.:.:.:.:.	.:.:.:.:.:.:.:.	.:.:.:.:.:.:.:.	.:.:.:.:.:.:.:.	.:.:.:.:.:.:.:.	.:.:.:.:.:.:.:.	.:.:.:.:.:.:.:.	.:.:.:.:.:.:.:.	.:.:.:.:.:.:.:.	.:.:.:.:.:.:.:.	.:.:.:.:.:.:.:.	.:.:.:.:.:.:.:.	.:.:.:.:.:.:.:.	.:.:.:.:.:.:.:.	.:.:.:.:.:.:.:.	.:.:.:.:.:.:.:.	.:.:.:.:.:.:.:.	.:.:.:.:.:.:.:.	.:.:.:.:.:.:.:.	.:.:.:.:.:.:.:.	.:.:.:.:.:.:.:.	.:.:.:.:.:.:.:.	.:.:.:.:.:.:.:.	.:.:.:.:.:.:.:.	.:.:.:.:.:.:.:.	.:.:.:.:.:.:.:.	.:.:.:.:.:.:.:.	.:.:.:.:.:.:.:.	.:.:.:.:.:.:.:.	.:.:.:.:.:.:.:.	.:.:.:.:.:.:.:.	.:.:.:.:.:.:.:.	.:.:.:.:.:.:.:.	.:.:.:.:.:.:.:.	1:181049:+:+:30:0:6:1	.:.:.:.:.:.:.:.	.:.:.:.:.:.:.:.	.:.:.:.:.:.:.:.	.:.:.:.:.:.:.:.	.:.:.:.:.:.:.:.	.:.:.:.:.:.:.:.	.:.:.:.:.:.:.:.	.:.:.:.:.:.:.:.	.:.:.:.:.:.:.:.	.:.:.:.:.:.:.:.	.:.:.:.:.:.:.:.	.:.:.:.:.:.:.:.	.:.:.:.:.:.:.:.	.:.:.:.:.:.:.:.	.:.:.:.:.:.:.:.	.:.:.:.:.:.:.:.	.:.:.:.:.:.:.:.	.:.:.:.:.:.:.:.	.:.:.:.:.:.:.:.	.:.:.:.:.:.:.:.	.:.:.:.:.:.:.:.	.:.:.:.:.:.:.:.	.:.:.:.:.:.:.:.	.:.:.:.:.:.:.:.	.:.:.:.:.:.:.:.	.:.:.:.:.:.:.:.	.:.:.:.:.:.:.:.	.:.:.:.:.:.:.:.	.:.:.:.:.:.:.:.	.:.:.:.:.:.:.:.	.:.:.:.:.:.:.:.	.:.:.:.:.:.:.:.	.:.:.:.:.:.:.:.	.:.:.:.:.:.:.:.	.:.:.:.:.:.:.:.	.:.:.:.:.:.:.:.	.:.:.:.:.:.:.:.	.:.:.:.:.:.:.:.	.:.:.:.:.:.:.:.	.:.:.:.:.:.:.:.	.:.:.:.:.:.:.:.	.:.:.:.:.:.:.:.	.:.:.:.:.:.:.:.	.:.:.:.:.:.:.:.	.:.:.:.:.:.:.:.	.:.:.:.:.:.:.:.	.:.:.:.:.:.:.:.	.:.:.:.:.:.:.:.	.:.:.:.:.:.:.:.	.:.:.:.:.:.:.:.	.:.:.:.:.:.:.:.	.:.:.:.:.:.:.:.	.:.:.:.:.:.:.:.	.:.:.:.:.:.:.:.	.:.:.:.:.:.:.:.	.:.:.:.:.:.:.:.	.:.:.:.:.:.:.:.	.:.:.:.:.:.:.:.	.:.:.:.:.:.:.:.	.:.:.:.:.:.:.:.	.:.:.:.:.:.:.:.	.:.:.:.:.:.:.:.	.:.:.:.:.:.:.:.	.:.:.:.:.:.:.:.	.:.:.:.:.:.:.:.	.:.:.:.:.:.:.:.	.:.:.:.:.:.:.:.	.:.:.:.:.:.:.:.	.:.:.:.:.:.:.:.	.:.:.:.:.:.:.:.	.:.:.:.:.:.:.:.	.:.:.:.:.:.:.:.	.:.:.:.:.:.:.:.	.:.:.:.:.:.:.:.	.:.:.:.:.:.:.:.	.:.:.:.:.:.:.:.	.:.:.:.:.:.:.:.	.:.:.:.:.:.:.:.	.:.:.:.:.:.:.:.	.:.:.:.:.:.:.:.	.:.:.:.:.:.:.:.	.:.:.:.:.:.:.:.	.:.:.:.:.:.:.:.	.:.:.:.:.:.:.:.	.:.:.:.:.:.:.:.	.:.:.:.:.:.:.:.	.:.:.:.:.:.:.:.	.:.:.:.:.:.:.:.	.:.:.:.:.:.:.:.	.:.:.:.:.:.:.:.	.:.:.:.:.:.:.:.	.:.:.:.:.:.:.:.	.:.:.:.:.:.:.:.	.:.:.:.:.:.:.:.	.:.:.:.:.:.:.:.	.:.:.:.:.:.:.:.	.:.:.:.:.:.:.:.	.:.:.:.:.:.:.:.	.:.:.:.:.:.:.:.	.:.:.:.:.:.:.:.	.:.:.:.:.:.:.:.	.:.:.:.:.:.:.:.	.:.:.:.:.:.:.:.	.:.:.:.:.:.:.:.	.:.:.:.:.:.:.:.	.:.:.:.:.:.:.:.	.:.:.:.:.:.:.:.	.:.:.:.:.:.:.:.	.:.:.:.:.:.:.:.	.:.:.:.:.:.:.:.	.:.:.:.:.:.:.:.	.:.:.:.:.:.:.:.	.:.:.:.:.:.:.:.	.:.:.:.:.:.:.:.	.:.:.:.:.:.:.:.	.:.:.:.:.:.:.:.	.:.:.:.:.:.:.:.	.:.:.:.:.:.:.:.	.:.:.:.:.:.:.:.	.:.:.:.:.:.:.:.	.:.:.:.:.:.:.:.	.:.:.:.:.:.:.:.	.:.:.:.:.:.:.:.	.:.:.:.:.:.:.:.	.:.:.:.:.:.:.:.	.:.:.:.:.:.:.:.	.:.:.:.:.:.:.:.	.:.:.:.:.:.:.:.	.:.:.:.:.:.:.:.	.:.:.:.:.:.:.:.	.:.:.:.:.:.:.:.	.:.:.:.:.:.:.:.	.:.:.:.:.:.:.:.	.:.:.:.:.:.:.:.	.:.:.:.:.:.:.:.	.:.:.:.:.:.:.:.	.:.:.:.:.:.:.:.	.:.:.:.:.:.:.:.	.:.:.:.:.:.:.:.	.:.:.:.:.:.:.:.	.:.:.:.:.:.:.:.	.:.:.:.:.:.:.:.	.:.:.:.:.:.:.:.	.:.:.:.:.:.:.:.	.:.:.:.:.:.:.:.	.:.:.:.:.:.:.:.	.:.:.:.:.:.:.:.	.:.:.:.:.:.:.:.	.:.:.:.:.:.:.:.	.:.:.:.:.:.:.:.	.:.:.:.:.:.:.:.	.:.:.:.:.:.:.:.	.:.:.:.:.:.:.:.	.:.:.:.:.:.:.:.	.:.:.:.:.:.:.:.	.:.:.:.:.:.:.:.	.:.:.:.:.:.:.:.	.:.:.:.:.:.:.:.	.:.:.:.:.:.:.:.	.:.:.:.:.:.:.:.	.:.:.:.:.:.:.:.	.:.:.:.:.:.:.:.	.:.:.:.:.:.:.:.	.:.:.:.:.:.:.:.	.:.:.:.:.:.:.:.	.:.:.:.:.:.:.:.	.:.:.:.:.:.:.:.	.:.:.:.:.:.:.:.	.:.:.:.:.:.:.:.	.:.:.:.:.:.:.:.	.:.:.:.:.:.:.:.	.:.:.:.:.:.:.:.	.:.:.:.:.:.:.:.	.:.:.:.:.:.:.:.	.:.:.:.:.:.:.:.	.:.:.:.:.:.:.:.	.:.:.:.:.:.:.:.	.:.:.:.:.:.:.:.	.:.:.:.:.:.:.:.	.:.:.:.:.:.:.:.	.:.:.:.:.:.:.:.	.:.:.:.:.:.:.:.	.:.:.:.:.:.:.:.	.:.:.:.:.:.:.:.	.:.:.:.:.:.:.:.	.:.:.:.:.:.:.:.	.:.:.:.:.:.:.:.	.:.:.:.:.:.:.:.	.:.:.:.:.:.:.:.	.:.:.:.:.:.:.:.	.:.:.:.:.:.:.:.	.:.:.:.:.:.:.:.	.:.:.:.:.:.:.:.	.:.:.:.:.:.:.:.	.:.:.:.:.:.:.:.	.:.:.:.:.:.:.:.	.:.:.:.:.:.:.:.	.:.:.:.:.:.:.:.	.:.:.:.:.:.:.:.	.:.:.:.:.:.:.:.	.:.:.:.:.:.:.:.	.:.:.:.:.:.:.:.	.:.:.:.:.:.:.:.	.:.:.:.:.:.:.:.	.:.:.:.:.:.:.:.	.:.:.:.:.:.:.:.	.:.:.:.:.:.:.:.	.:.:.:.:.:.:.:.	.:.:.:.:.:.:.:.	.:.:.:.:.:.:.:.	.:.:.:.:.:.:.:.	.:.:.:.:.:.:.:.	.:.:.:.:.:.:.:.	.:.:.:.:.:.:.:.	.:.:.:.:.:.:.:.	.:.:.:.:.:.:.:.	.:.:.:.:.:.:.:.	.:.:.:.:.:.:.:.	.:.:.:.:.:.:.:.	.:.:.:.:.:.:.:.	.:.:.:.:.:.:.:.	.:.:.:.:.:.:.:.	.:.:.:.:.:.:.:.	.:.:.:.:.:.:.:.	.:.:.:.:.:.:.:.	.:.:.:.:.:.:.:.	.:.:.:.:.:.:.:.	.:.:.:.:.:.:.:.	.:.:.:.:.:.:.:.	.:.:.:.:.:.:.:.	.:.:.:.:.:.:.:.	.:.:.:.:.:.:.:.	.:.:.:.:.:.:.:.	.:.:.:.:.:.:.:.	.:.:.:.:.:.:.:.	.:.:.:.:.:.:.:.	.:.:.:.:.:.:.:.	.:.:.:.:.:.:.:.	.:.:.:.:.:.:.:.	.:.:.:.:.:.:.:.	.:.:.:.:.:.:.:.	.:.:.:.:.:.:.:.	.:.:.:.:.:.:.:.	.:.:.:.:.:.:.:.	.:.:.:.:.:.:.:.	.:.:.:.:.:.:.:.	.:.:.:.:.:.:.:.	.:.:.:.:.:.:.:.	.:.:.:.:.:.:.:.	.:.:.:.:.:.:.:.	.:.:.:.:.:.:.:.	.:.:.:.:.:.:.:.	.:.:.:.:.:.:.:.	.:.:.:.:.:.:.:.	.:.:.:.:.:.:.:.	.:.:.:.:.:.:.:.	.:.:.:.:.:.:.:.	.:.:.:.:.:.:.:.	.:.:.:.:.:.:.:.	.:.:.:.:.:.:.:.	.:.:.:.:.:.:.:.	.:.:.:.:.:.:.:.	.:.:.:.:.:.:.:.	.:.:.:.:.:.:.:.	.:.:.:.:.:.:.:.	.:.:.:.:.:.:.:.	.:.:.:.:.:.:.:.	.:.:.:.:.:.:.:.	.:.:.:.:.:.:.:.	.:.:.:.:.:.:.:.	.:.:.:.:.:.:.:.	.:.:.:.:.:.:.:.	.:.:.:.:.:.:.:.	.:.:.:.:.:.:.:.	.:.:.:.:.:.:.:.	.:.:.:.:.:.:.:.	.:.:.:.:.:.:.:.	.:.:.:.:.:.:.:.	.:.:.:.:.:.:.:.	.:.:.:.:.:.:.:.	.:.:.:.:.:.:.:.	.:.:.:.:.:.:.:.	.:.:.:.:.:.:.:.	.:.:.:.:.:.:.:.	.:.:.:.:.:.:.:.	.:.:.:.:.:.:.:.	.:.:.:.:.:.:.:.	.:.:.:.:.:.:.:.	.:.:.:.:.:.:.:.	.:.:.:.:.:.:.:.	.:.:.:.:.:.:.:.	.:.:.:.:.:.:.:.	.:.:.:.:.:.:.:.	.:.:.:.:.:.:.:.	.:.:.:.:.:.:.:.	.:.:.:.:.:.:.:.	.:.:.:.:.:.:.:.	.:.:.:.:.:.:.:.	.:.:.:.:.:.:.:.	.:.:.:.:.:.:.:.	.:.:.:.:.:.:.:.	.:.:.:.:.:.:.:.	.:.:.:.:.:.:.:.	.:.:.:.:.:.:.:.	.:.:.:.:.:.:.:.	.:.:.:.:.:.:.:.	.:.:.:.:.:.:.:.	.:.:.:.:.:.:.:.	.:.:.:.:.:.:.:.	.:.:.:.:.:.:.:.	.:.:.:.:.:.:.:.	.:.:.:.:.:.:.:.	.:.:.:.:.:.:.:.	.:.:.:.:.:.:.:.	.:.:.:.:.:.:.:.	.:.:.:.:.:.:.:.	.:.:.:.:.:.:.:.	.:.:.:.:.:.:.:.	.:.:.:.:.:.:.:.	.:.:.:.:.:.:.:.	.:.:.:.:.:.:.:.	.:.:.:.:.:.:.:.	.:.:.:.:.:.:.:.	.:.:.:.:.:.:.:.	.:.:.:.:.:.:.:.	.:.:.:.:.:.:.:.	.:.:.:.:.:.:.:.	.:.:.:.:.:.:.:.	.:.:.:.:.:.:.:.	.:.:.:.:.:.:.:.	.:.:.:.:.:.:.:.	.:.:.:.:.:.:.:.	.:.:.:.:.:.:.:.	.:.:.:.:.:.:.:.	.:.:.:.:.:.:.:.	.:.:.:.:.:.:.:.	.:.:.:.:.:.:.:.	.:.:.:.:.:.:.:.	.:.:.:.:.:.:.:.	.:.:.:.:.:.:.:.	.:.:.:.:.:.:.:.	.:.:.:.:.:.:.:.	.:.:.:.:.:.:.:.	.:.:.:.:.:.:.:.	.:.:.:.:.:.:.:.	.:.:.:.:.:.:.:.	.:.:.:.:.:.:.:.	.:.:.:.:.:.:.:.	.:.:.:.:.:.:.:.	.:.:.:.:.:.:.:.	.:.:.:.:.:.:.:.	.:.:.:.:.:.:.:.	1:181049:+:+:47:0:9:1	.:.:.:.:.:.:.:.	.:.:.:.:.:.:.:.	.:.:.:.:.:.:.:.	.:.:.:.:.:.:.:.	.:.:.:.:.:.:.:.	.:.:.:.:.:.:.:.	.:.:.:.:.:.:.:.	1:181049:+:+:48:0:11:1	.:.:.:.:.:.:.:.	.:.:.:.:.:.:.:.	.:.:.:.:.:.:.:.	.:.:.:.:.:.:.:.	.:.:.:.:.:.:.:.	.:.:.:.:.:.:.:.	.:.:.:.:.:.:.:.	.:.:.:.:.:.:.:.	.:.:.:.:.:.:.:.	.:.:.:.:.:.:.:.	.:.:.:.:.:.:.:.	.:.:.:.:.:.:.:.	.:.:.:.:.:.:.:.	.:.:.:.:.:.:.:.	.:.:.:.:.:.:.:.	.:.:.:.:.:.:.:.	.:.:.:.:.:.:.:.	.:.:.:.:.:.:.:.	.:.:.:.:.:.:.:.	.:.:.:.:.:.:.:.	.:.:.:.:.:.:.:.	.:.:.:.:.:.:.:.	.:.:.:.:.:.:.:.	.:.:.:.:.:.:.:.	.:.:.:.:.:.:.:.	.:.:.:.:.:.:.:.	.:.:.:.:.:.:.:.	.:.:.:.:.:.:.:.	.:.:.:.:.:.:.:.	.:.:.:.:.:.:.:.	.:.:.:.:.:.:.:.	.:.:.:.:.:.:.:.	.:.:.:.:.:.:.:.	.:.:.:.:.:.:.:.	.:.:.:.:.:.:.:.	.:.:.:.:.:.:.:.	.:.:.:.:.:.:.:.	.:.:.:.:.:.:.:.	.:.:.:.:.:.:.:.	.:.:.:.:.:.:.:.	.:.:.:.:.:.:.:.	.:.:.:.:.:.:.:.	.:.:.:.:.:.:.:.	.:.:.:.:.:.:.:.	.:.:.:.:.:.:.:.	.:.:.:.:.:.:.:.	.:.:.:.:.:.:.:.	.:.:.:.:.:.:.:.	.:.:.:.:.:.:.:.	.:.:.:.:.:.:.:.	.:.:.:.:.:.:.:.	.:.:.:.:.:.:.:.	.:.:.:.:.:.:.:.	.:.:.:.:.:.:.:.	.:.:.:.:.:.:.:.	.:.:.:.:.:.:.:.	.:.:.:.:.:.:.:.	.:.:.:.:.:.:.:.	.:.:.:.:.:.:.:.	.:.:.:.:.:.:.:.	.:.:.:.:.:.:.:.	.:.:.:.:.:.:.:.	.:.:.:.:.:.:.:.	.:.:.:.:.:.:.:.	.:.:.:.:.:.:.:.	.:.:.:.:.:.:.:.	.:.:.:.:.:.:.:.	.:.:.:.:.:.:.:.	.:.:.:.:.:.:.:.	.:.:.:.:.:.:.:.	.:.:.:.:.:.:.:.	.:.:.:.:.:.:.:.	.:.:.:.:.:.:.:.	.:.:.:.:.:.:.:.	.:.:.:.:.:.:.:.	.:.:.:.:.:.:.:.	.:.:.:.:.:.:.:.	.:.:.:.:.:.:.:.	.:.:.:.:.:.:.:.	.:.:.:.:.:.:.:.	.:.:.:.:.:.:.:.	.:.:.:.:.:.:.:.	.:.:.:.:.:.:.:.	.:.:.:.:.:.:.:.	.:.:.:.:.:.:.:.	.:.:.:.:.:.:.:.	.:.:.:.:.:.:.:.	.:.:.:.:.:.:.:.	.:.:.:.:.:.:.:.	.:.:.:.:.:.:.:.	.:.:.:.:.:.:.:.	.:.:.:.:.:.:.:.	.:.:.:.:.:.:.:.	.:.:.:.:.:.:.:.	.:.:.:.:.:.:.:.	.:.:.:.:.:.:.:.	.:.:.:.:.:.:.:.	.:.:.:.:.:.:.:.	.:.:.:.:.:.:.:.	.:.:.:.:.:.:.:.	.:.:.:.:.:.:.:.	.:.:.:.:.:.:.:.	.:.:.:.:.:.:.:.	.:.:.:.:.:.:.:.	.:.:.:.:.:.:.:.	.:.:.:.:.:.:.:.	.:.:.:.:.:.:.:.	.:.:.:.:.:.:.:.	.:.:.:.:.:.:.:.	.:.:.:.:.:.:.:.	.:.:.:.:.:.:.:.	.:.:.:.:.:.:.:.	.:.:.:.:.:.:.:.	.:.:.:.:.:.:.:.	.:.:.:.:.:.:.:.	.:.:.:.:.:.:.:.	.:.:.:.:.:.:.:.	.:.:.:.:.:.:.:.	.:.:.:.:.:.:.:.	.:.:.:.:.:.:.:.	.:.:.:.:.:.:.:.	.:.:.:.:.:.:.:.	.:.:.:.:.:.:.:.	.:.:.:.:.:.:.:.	.:.:.:.:.:.:.:.	.:.:.:.:.:.:.:.	.:.:.:.:.:.:.:.	.:.:.:.:.:.:.:.	.:.:.:.:.:.:.:.	.:.:.:.:.:.:.:.	.:.:.:.:.:.:.:.	.:.:.:.:.:.:.:.	.:.:.:.:.:.:.:.	.:.:.:.:.:.:.:.	.:.:.:.:.:.:.:.	.:.:.:.:.:.:.:.	.:.:.:.:.:.:.:.	.:.:.:.:.:.:.:.	.:.:.:.:.:.:.:.	.:.:.:.:.:.:.:.	.:.:.:.:.:.:.:.	.:.:.:.:.:.:.:.	.:.:.:.:.:.:.:.	.:.:.:.:.:.:.:.	.:.:.:.:.:.:.:.	.:.:.:.:.:.:.:.	.:.:.:.:.:.:.:.	.:.:.:.:.:.:.:.	.:.:.:.:.:.:.:.	.:.:.:.:.:.:.:.	.:.:.:.:.:.:.:.	.:.:.:.:.:.:.:.	.:.:.:.:.:.:.:.	.:.:.:.:.:.:.:.	.:.:.:.:.:.:.:.	.:.:.:.:.:.:.:.	.:.:.:.:.:.:.:.	.:.:.:.:.:.:.:.	.:.:.:.:.:.:.:.	.:.:.:.:.:.:.:.	.:.:.:.:.:.:.:.	.:.:.:.:.:.:.:.	.:.:.:.:.:.:.:.	.:.:.:.:.:.:.:.	.:.:.:.:.:.:.:.	.:.:.:.:.:.:.:.
chrI	181045	.	A	<INS:ME>	.	PASS	SVTYPE=INS;STRAND=+;FAMILY=TY2	GT:END:FIVE_PRIME_SUPPORTED:THREE_PRIME_SUPPORTED:PRESENCE_READS:ABSENCE_READS:AMBIGUOUS_READS:FREQUENCY	.:.:.:.:.:.:.:.	.:.:.:.:.:.:.:.	.:.:.:.:.:.:.:.	.:.:.:.:.:.:.:.	.:.:.:.:.:.:.:.	.:.:.:.:.:.:.:.	.:.:.:.:.:.:.:.	.:.:.:.:.:.:.:.	.:.:.:.:.:.:.:.	.:.:.:.:.:.:.:.	.:.:.:.:.:.:.:.	.:.:.:.:.:.:.:.	.:.:.:.:.:.:.:.	.:.:.:.:.:.:.:.	.:.:.:.:.:.:.:.	.:.:.:.:.:.:.:.	.:.:.:.:.:.:.:.	.:.:.:.:.:.:.:.	.:.:.:.:.:.:.:.	.:.:.:.:.:.:.:.	.:.:.:.:.:.:.:.	.:.:.:.:.:.:.:.	.:.:.:.:.:.:.:.	.:.:.:.:.:.:.:.	.:.:.:.:.:.:.:.	.:.:.:.:.:.:.:.	.:.:.:.:.:.:.:.	.:.:.:.:.:.:.:.	.:.:.:.:.:.:.:.	.:.:.:.:.:.:.:.	.:.:.:.:.:.:.:.	.:.:.:.:.:.:.:.	.:.:.:.:.:.:.:.	.:.:.:.:.:.:.:.	.:.:.:.:.:.:.:.	.:.:.:.:.:.:.:.	.:.:.:.:.:.:.:.	.:.:.:.:.:.:.:.	.:.:.:.:.:.:.:.	.:.:.:.:.:.:.:.	.:.:.:.:.:.:.:.	.:.:.:.:.:.:.:.	.:.:.:.:.:.:.:.	.:.:.:.:.:.:.:.	.:.:.:.:.:.:.:.	.:.:.:.:.:.:.:.	.:.:.:.:.:.:.:.	.:.:.:.:.:.:.:.	.:.:.:.:.:.:.:.	.:.:.:.:.:.:.:.	.:.:.:.:.:.:.:.	.:.:.:.:.:.:.:.	.:.:.:.:.:.:.:.	.:.:.:.:.:.:.:.	.:.:.:.:.:.:.:.	.:.:.:.:.:.:.:.	.:.:.:.:.:.:.:.	.:.:.:.:.:.:.:.	.:.:.:.:.:.:.:.	.:.:.:.:.:.:.:.	.:.:.:.:.:.:.:.	.:.:.:.:.:.:.:.	.:.:.:.:.:.:.:.	.:.:.:.:.:.:.:.	.:.:.:.:.:.:.:.	.:.:.:.:.:.:.:.	.:.:.:.:.:.:.:.	.:.:.:.:.:.:.:.	.:.:.:.:.:.:.:.	.:.:.:.:.:.:.:.	.:.:.:.:.:.:.:.	.:.:.:.:.:.:.:.	.:.:.:.:.:.:.:.	.:.:.:.:.:.:.:.	.:.:.:.:.:.:.:.	.:.:.:.:.:.:.:.	.:.:.:.:.:.:.:.	.:.:.:.:.:.:.:.	.:.:.:.:.:.:.:.	.:.:.:.:.:.:.:.	.:.:.:.:.:.:.:.	.:.:.:.:.:.:.:.	.:.:.:.:.:.:.:.	.:.:.:.:.:.:.:.	.:.:.:.:.:.:.:.	.:.:.:.:.:.:.:.	.:.:.:.:.:.:.:.	.:.:.:.:.:.:.:.	.:.:.:.:.:.:.:.	.:.:.:.:.:.:.:.	.:.:.:.:.:.:.:.	.:.:.:.:.:.:.:.	.:.:.:.:.:.:.:.	.:.:.:.:.:.:.:.	.:.:.:.:.:.:.:.	.:.:.:.:.:.:.:.	.:.:.:.:.:.:.:.	.:.:.:.:.:.:.:.	.:.:.:.:.:.:.:.	.:.:.:.:.:.:.:.	.:.:.:.:.:.:.:.	.:.:.:.:.:.:.:.	.:.:.:.:.:.:.:.	.:.:.:.:.:.:.:.	.:.:.:.:.:.:.:.	.:.:.:.:.:.:.:.	.:.:.:.:.:.:.:.	.:.:.:.:.:.:.:.	.:.:.:.:.:.:.:.	.:.:.:.:.:.:.:.	.:.:.:.:.:.:.:.	.:.:.:.:.:.:.:.	.:.:.:.:.:.:.:.	.:.:.:.:.:.:.:.	.:.:.:.:.:.:.:.	.:.:.:.:.:.:.:.	.:.:.:.:.:.:.:.	.:.:.:.:.:.:.:.	.:.:.:.:.:.:.:.	.:.:.:.:.:.:.:.	.:.:.:.:.:.:.:.	.:.:.:.:.:.:.:.	.:.:.:.:.:.:.:.	.:.:.:.:.:.:.:.	.:.:.:.:.:.:.:.	.:.:.:.:.:.:.:.	.:.:.:.:.:.:.:.	.:.:.:.:.:.:.:.	.:.:.:.:.:.:.:.	.:.:.:.:.:.:.:.	.:.:.:.:.:.:.:.	.:.:.:.:.:.:.:.	.:.:.:.:.:.:.:.	.:.:.:.:.:.:.:.	.:.:.:.:.:.:.:.	.:.:.:.:.:.:.:.	.:.:.:.:.:.:.:.	.:.:.:.:.:.:.:.	.:.:.:.:.:.:.:.	.:.:.:.:.:.:.:.	.:.:.:.:.:.:.:.	.:.:.:.:.:.:.:.	.:.:.:.:.:.:.:.	.:.:.:.:.:.:.:.	.:.:.:.:.:.:.:.	.:.:.:.:.:.:.:.	.:.:.:.:.:.:.:.	.:.:.:.:.:.:.:.	.:.:.:.:.:.:.:.	.:.:.:.:.:.:.:.	.:.:.:.:.:.:.:.	.:.:.:.:.:.:.:.	.:.:.:.:.:.:.:.	.:.:.:.:.:.:.:.	.:.:.:.:.:.:.:.	.:.:.:.:.:.:.:.	.:.:.:.:.:.:.:.	.:.:.:.:.:.:.:.	.:.:.:.:.:.:.:.	.:.:.:.:.:.:.:.	.:.:.:.:.:.:.:.	.:.:.:.:.:.:.:.	.:.:.:.:.:.:.:.	.:.:.:.:.:.:.:.	.:.:.:.:.:.:.:.	.:.:.:.:.:.:.:.	.:.:.:.:.:.:.:.	.:.:.:.:.:.:.:.	.:.:.:.:.:.:.:.	.:.:.:.:.:.:.:.	.:.:.:.:.:.:.:.	.:.:.:.:.:.:.:.	.:.:.:.:.:.:.:.	.:.:.:.:.:.:.:.	.:.:.:.:.:.:.:.	.:.:.:.:.:.:.:.	.:.:.:.:.:.:.:.	.:.:.:.:.:.:.:.	.:.:.:.:.:.:.:.	.:.:.:.:.:.:.:.	.:.:.:.:.:.:.:.	.:.:.:.:.:.:.:.	.:.:.:.:.:.:.:.	.:.:.:.:.:.:.:.	.:.:.:.:.:.:.:.	.:.:.:.:.:.:.:.	.:.:.:.:.:.:.:.	.:.:.:.:.:.:.:.	.:.:.:.:.:.:.:.	.:.:.:.:.:.:.:.	.:.:.:.:.:.:.:.	.:.:.:.:.:.:.:.	.:.:.:.:.:.:.:.	.:.:.:.:.:.:.:.	.:.:.:.:.:.:.:.	.:.:.:.:.:.:.:.	.:.:.:.:.:.:.:.	.:.:.:.:.:.:.:.	.:.:.:.:.:.:.:.	.:.:.:.:.:.:.:.	.:.:.:.:.:.:.:.	.:.:.:.:.:.:.:.	.:.:.:.:.:.:.:.	.:.:.:.:.:.:.:.	.:.:.:.:.:.:.:.	.:.:.:.:.:.:.:.	.:.:.:.:.:.:.:.	.:.:.:.:.:.:.:.	.:.:.:.:.:.:.:.	.:.:.:.:.:.:.:.	.:.:.:.:.:.:.:.	.:.:.:.:.:.:.:.	.:.:.:.:.:.:.:.	.:.:.:.:.:.:.:.	.:.:.:.:.:.:.:.	.:.:.:.:.:.:.:.	.:.:.:.:.:.:.:.	.:.:.:.:.:.:.:.	.:.:.:.:.:.:.:.	.:.:.:.:.:.:.:.	.:.:.:.:.:.:.:.	.:.:.:.:.:.:.:.	.:.:.:.:.:.:.:.	.:.:.:.:.:.:.:.	.:.:.:.:.:.:.:.	.:.:.:.:.:.:.:.	.:.:.:.:.:.:.:.	.:.:.:.:.:.:.:.	.:.:.:.:.:.:.:.	.:.:.:.:.:.:.:.	.:.:.:.:.:.:.:.	.:.:.:.:.:.:.:.	.:.:.:.:.:.:.:.	.:.:.:.:.:.:.:.	.:.:.:.:.:.:.:.	.:.:.:.:.:.:.:.	.:.:.:.:.:.:.:.	.:.:.:.:.:.:.:.	.:.:.:.:.:.:.:.	.:.:.:.:.:.:.:.	.:.:.:.:.:.:.:.	.:.:.:.:.:.:.:.	.:.:.:.:.:.:.:.	.:.:.:.:.:.:.:.	.:.:.:.:.:.:.:.	.:.:.:.:.:.:.:.	.:.:.:.:.:.:.:.	.:.:.:.:.:.:.:.	.:.:.:.:.:.:.:.	.:.:.:.:.:.:.:.	.:.:.:.:.:.:.:.	.:.:.:.:.:.:.:.	.:.:.:.:.:.:.:.	.:.:.:.:.:.:.:.	.:.:.:.:.:.:.:.	.:.:.:.:.:.:.:.	.:.:.:.:.:.:.:.	.:.:.:.:.:.:.:.	.:.:.:.:.:.:.:.	.:.:.:.:.:.:.:.	.:.:.:.:.:.:.:.	.:.:.:.:.:.:.:.	.:.:.:.:.:.:.:.	.:.:.:.:.:.:.:.	.:.:.:.:.:.:.:.	.:.:.:.:.:.:.:.	.:.:.:.:.:.:.:.	.:.:.:.:.:.:.:.	.:.:.:.:.:.:.:.	.:.:.:.:.:.:.:.	.:.:.:.:.:.:.:.	.:.:.:.:.:.:.:.	.:.:.:.:.:.:.:.	.:.:.:.:.:.:.:.	.:.:.:.:.:.:.:.	.:.:.:.:.:.:.:.	.:.:.:.:.:.:.:.	.:.:.:.:.:.:.:.	.:.:.:.:.:.:.:.	.:.:.:.:.:.:.:.	.:.:.:.:.:.:.:.	.:.:.:.:.:.:.:.	.:.:.:.:.:.:.:.	.:.:.:.:.:.:.:.	.:.:.:.:.:.:.:.	.:.:.:.:.:.:.:.	.:.:.:.:.:.:.:.	.:.:.:.:.:.:.:.	.:.:.:.:.:.:.:.	.:.:.:.:.:.:.:.	.:.:.:.:.:.:.:.	.:.:.:.:.:.:.:.	.:.:.:.:.:.:.:.	.:.:.:.:.:.:.:.	.:.:.:.:.:.:.:.	.:.:.:.:.:.:.:.	.:.:.:.:.:.:.:.	.:.:.:.:.:.:.:.	.:.:.:.:.:.:.:.	.:.:.:.:.:.:.:.	.:.:.:.:.:.:.:.	.:.:.:.:.:.:.:.	.:.:.:.:.:.:.:.	.:.:.:.:.:.:.:.	.:.:.:.:.:.:.:.	.:.:.:.:.:.:.:.	.:.:.:.:.:.:.:.	.:.:.:.:.:.:.:.	.:.:.:.:.:.:.:.	.:.:.:.:.:.:.:.	.:.:.:.:.:.:.:.	.:.:.:.:.:.:.:.	.:.:.:.:.:.:.:.	.:.:.:.:.:.:.:.	.:.:.:.:.:.:.:.	.:.:.:.:.:.:.:.	.:.:.:.:.:.:.:.	.:.:.:.:.:.:.:.	.:.:.:.:.:.:.:.	.:.:.:.:.:.:.:.	.:.:.:.:.:.:.:.	.:.:.:.:.:.:.:.	.:.:.:.:.:.:.:.	.:.:.:.:.:.:.:.	.:.:.:.:.:.:.:.	.:.:.:.:.:.:.:.	.:.:.:.:.:.:.:.	.:.:.:.:.:.:.:.	.:.:.:.:.:.:.:.	.:.:.:.:.:.:.:.	.:.:.:.:.:.:.:.	.:.:.:.:.:.:.:.	.:.:.:.:.:.:.:.	.:.:.:.:.:.:.:.	.:.:.:.:.:.:.:.	.:.:.:.:.:.:.:.	.:.:.:.:.:.:.:.	.:.:.:.:.:.:.:.	.:.:.:.:.:.:.:.	1:181049:+:+:13:0:1:1	.:.:.:.:.:.:.:.	.:.:.:.:.:.:.:.	.:.:.:.:.:.:.:.	.:.:.:.:.:.:.:.	.:.:.:.:.:.:.:.	.:.:.:.:.:.:.:.	.:.:.:.:.:.:.:.	.:.:.:.:.:.:.:.	.:.:.:.:.:.:.:.	.:.:.:.:.:.:.:.	.:.:.:.:.:.:.:.	.:.:.:.:.:.:.:.	.:.:.:.:.:.:.:.	.:.:.:.:.:.:.:.	.:.:.:.:.:.:.:.	.:.:.:.:.:.:.:.	.:.:.:.:.:.:.:.	.:.:.:.:.:.:.:.	.:.:.:.:.:.:.:.	.:.:.:.:.:.:.:.	.:.:.:.:.:.:.:.	.:.:.:.:.:.:.:.	.:.:.:.:.:.:.:.	.:.:.:.:.:.:.:.	.:.:.:.:.:.:.:.	.:.:.:.:.:.:.:.	.:.:.:.:.:.:.:.	.:.:.:.:.:.:.:.	.:.:.:.:.:.:.:.	.:.:.:.:.:.:.:.	.:.:.:.:.:.:.:.	.:.:.:.:.:.:.:.	.:.:.:.:.:.:.:.	.:.:.:.:.:.:.:.	.:.:.:.:.:.:.:.	.:.:.:.:.:.:.:.	.:.:.:.:.:.:.:.	.:.:.:.:.:.:.:.	.:.:.:.:.:.:.:.	.:.:.:.:.:.:.:.	.:.:.:.:.:.:.:.	.:.:.:.:.:.:.:.	.:.:.:.:.:.:.:.	.:.:.:.:.:.:.:.	.:.:.:.:.:.:.:.	.:.:.:.:.:.:.:.	.:.:.:.:.:.:.:.	.:.:.:.:.:.:.:.	.:.:.:.:.:.:.:.	.:.:.:.:.:.:.:.	.:.:.:.:.:.:.:.	.:.:.:.:.:.:.:.	.:.:.:.:.:.:.:.	.:.:.:.:.:.:.:.	.:.:.:.:.:.:.:.	.:.:.:.:.:.:.:.	.:.:.:.:.:.:.:.	.:.:.:.:.:.:.:.	.:.:.:.:.:.:.:.	.:.:.:.:.:.:.:.	.:.:.:.:.:.:.:.	.:.:.:.:.:.:.:.	.:.:.:.:.:.:.:.	.:.:.:.:.:.:.:.	.:.:.:.:.:.:.:.	.:.:.:.:.:.:.:.	.:.:.:.:.:.:.:.	.:.:.:.:.:.:.:.	.:.:.:.:.:.:.:.	.:.:.:.:.:.:.:.	.:.:.:.:.:.:.:.	.:.:.:.:.:.:.:.	.:.:.:.:.:.:.:.	.:.:.:.:.:.:.:.	.:.:.:.:.:.:.:.	.:.:.:.:.:.:.:.	.:.:.:.:.:.:.:.	.:.:.:.:.:.:.:.	.:.:.:.:.:.:.:.	.:.:.:.:.:.:.:.	.:.:.:.:.:.:.:.	.:.:.:.:.:.:.:.	.:.:.:.:.:.:.:.	.:.:.:.:.:.:.:.	.:.:.:.:.:.:.:.	.:.:.:.:.:.:.:.	.:.:.:.:.:.:.:.	.:.:.:.:.:.:.:.	.:.:.:.:.:.:.:.	.:.:.:.:.:.:.:.	.:.:.:.:.:.:.:.	.:.:.:.:.:.:.:.	.:.:.:.:.:.:.:.	.:.:.:.:.:.:.:.	.:.:.:.:.:.:.:.	.:.:.:.:.:.:.:.	.:.:.:.:.:.:.:.	.:.:.:.:.:.:.:.	.:.:.:.:.:.:.:.	.:.:.:.:.:.:.:.	.:.:.:.:.:.:.:.	.:.:.:.:.:.:.:.	.:.:.:.:.:.:.:.	.:.:.:.:.:.:.:.	.:.:.:.:.:.:.:.	.:.:.:.:.:.:.:.	.:.:.:.:.:.:.:.	.:.:.:.:.:.:.:.	.:.:.:.:.:.:.:.	.:.:.:.:.:.:.:.	.:.:.:.:.:.:.:.	.:.:.:.:.:.:.:.	.:.:.:.:.:.:.:.	.:.:.:.:.:.:.:.	.:.:.:.:.:.:.:.	.:.:.:.:.:.:.:.	.:.:.:.:.:.:.:.	.:.:.:.:.:.:.:.	.:.:.:.:.:.:.:.	.:.:.:.:.:.:.:.	.:.:.:.:.:.:.:.	.:.:.:.:.:.:.:.	.:.:.:.:.:.:.:.	.:.:.:.:.:.:.:.	.:.:.:.:.:.:.:.	.:.:.:.:.:.:.:.	.:.:.:.:.:.:.:.	.:.:.:.:.:.:.:.	.:.:.:.:.:.:.:.	.:.:.:.:.:.:.:.	.:.:.:.:.:.:.:.	.:.:.:.:.:.:.:.	.:.:.:.:.:.:.:.	.:.:.:.:.:.:.:.	.:.:.:.:.:.:.:.	.:.:.:.:.:.:.:.	.:.:.:.:.:.:.:.	.:.:.:.:.:.:.:.	.:.:.:.:.:.:.:.	.:.:.:.:.:.:.:.	.:.:.:.:.:.:.:.	.:.:.:.:.:.:.:.	.:.:.:.:.:.:.:.	.:.:.:.:.:.:.:.	.:.:.:.:.:.:.:.	.:.:.:.:.:.:.:.	.:.:.:.:.:.:.:.	.:.:.:.:.:.:.:.	.:.:.:.:.:.:.:.	.:.:.:.:.:.:.:.	.:.:.:.:.:.:.:.	.:.:.:.:.:.:.:.	.:.:.:.:.:.:.:.	.:.:.:.:.:.:.:.	.:.:.:.:.:.:.:.	.:.:.:.:.:.:.:.	.:.:.:.:.:.:.:.	.:.:.:.:.:.:.:.	.:.:.:.:.:.:.:.	.:.:.:.:.:.:.:.	.:.:.:.:.:.:.:.	.:.:.:.:.:.:.:.	.:.:.:.:.:.:.:.	.:.:.:.:.:.:.:.	.:.:.:.:.:.:.:.	.:.:.:.:.:.:.:.	.:.:.:.:.:.:.:.	.:.:.:.:.:.:.:.	.:.:.:.:.:.:.:.	.:.:.:.:.:.:.:.	.:.:.:.:.:.:.:.	.:.:.:.:.:.:.:.	.:.:.:.:.:.:.:.	.:.:.:.:.:.:.:.	.:.:.:.:.:.:.:.	.:.:.:.:.:.:.:.	.:.:.:.:.:.:.:.	.:.:.:.:.:.:.:.	.:.:.:.:.:.:.:.	.:.:.:.:.:.:.:.	.:.:.:.:.:.:.:.	.:.:.:.:.:.:.:.	.:.:.:.:.:.:.:.	.:.:.:.:.:.:.:.	.:.:.:.:.:.:.:.	.:.:.:.:.:.:.:.	.:.:.:.:.:.:.:.	.:.:.:.:.:.:.:.	.:.:.:.:.:.:.:.	.:.:.:.:.:.:.:.	.:.:.:.:.:.:.:.	.:.:.:.:.:.:.:.	.:.:.:.:.:.:.:.	.:.:.:.:.:.:.:.	.:.:.:.:.:.:.:.	.:.:.:.:.:.:.:.	.:.:.:.:.:.:.:.	.:.:.:.:.:.:.:.	.:.:.:.:.:.:.:.	.:.:.:.:.:.:.:.	.:.:.:.:.:.:.:.	.:.:.:.:.:.:.:.	.:.:.:.:.:.:.:.	.:.:.:.:.:.:.:.	.:.:.:.:.:.:.:.	.:.:.:.:.:.:.:.	.:.:.:.:.:.:.:.	.:.:.:.:.:.:.:.	.:.:.:.:.:.:.:.	.:.:.:.:.:.:.:.	.:.:.:.:.:.:.:.	.:.:.:.:.:.:.:.	.:.:.:.:.:.:.:.	.:.:.:.:.:.:.:.	.:.:.:.:.:.:.:.	.:.:.:.:.:.:.:.	.:.:.:.:.:.:.:.	.:.:.:.:.:.:.:.	.:.:.:.:.:.:.:.	.:.:.:.:.:.:.:.	.:.:.:.:.:.:.:.	.:.:.:.:.:.:.:.	.:.:.:.:.:.:.:.	.:.:.:.:.:.:.:.	.:.:.:.:.:.:.:.	.:.:.:.:.:.:.:.	.:.:.:.:.:.:.:.	.:.:.:.:.:.:.:.	.:.:.:.:.:.:.:.	.:.:.:.:.:.:.:.	.:.:.:.:.:.:.:.	.:.:.:.:.:.:.:.	.:.:.:.:.:.:.:.	.:.:.:.:.:.:.:.	.:.:.:.:.:.:.:.	.:.:.:.:.:.:.:.	.:.:.:.:.:.:.:.	.:.:.:.:.:.:.:.	.:.:.:.:.:.:.:.	.:.:.:.:.:.:.:.	.:.:.:.:.:.:.:.	.:.:.:.:.:.:.:.	.:.:.:.:.:.:.:.	.:.:.:.:.:.:.:.	.:.:.:.:.:.:.:.	.:.:.:.:.:.:.:.	.:.:.:.:.:.:.:.	.:.:.:.:.:.:.:.	.:.:.:.:.:.:.:.	.:.:.:.:.:.:.:.	.:.:.:.:.:.:.:.	.:.:.:.:.:.:.:.	.:.:.:.:.:.:.:.	.:.:.:.:.:.:.:.	.:.:.:.:.:.:.:.	.:.:.:.:.:.:.:.	.:.:.:.:.:.:.:.	.:.:.:.:.:.:.:.	.:.:.:.:.:.:.:.	.:.:.:.:.:.:.:.	.:.:.:.:.:.:.:.	.:.:.:.:.:.:.:.	.:.:.:.:.:.:.:.	.:.:.:.:.:.:.:.	.:.:.:.:.:.:.:.	.:.:.:.:.:.:.:.	.:.:.:.:.:.:.:.	.:.:.:.:.:.:.:.	.:.:.:.:.:.:.:.	.:.:.:.:.:.:.:.	.:.:.:.:.:.:.:.	.:.:.:.:.:.:.:.	.:.:.:.:.:.:.:.	.:.:.:.:.:.:.:.	.:.:.:.:.:.:.:.	.:.:.:.:.:.:.:.	.:.:.:.:.:.:.:.	.:.:.:.:.:.:.:.	.:.:.:.:.:.:.:.	.:.:.:.:.:.:.:.	.:.:.:.:.:.:.:.	.:.:.:.:.:.:.:.	.:.:.:.:.:.:.:.	.:.:.:.:.:.:.:.	.:.:.:.:.:.:.:.	.:.:.:.:.:.:.:.	.:.:.:.:.:.:.:.	.:.:.:.:.:.:.:.	.:.:.:.:.:.:.:.	.:.:.:.:.:.:.:.	.:.:.:.:.:.:.:.	.:.:.:.:.:.:.:.	.:.:.:.:.:.:.:.	.:.:.:.:.:.:.:.	.:.:.:.:.:.:.:.	.:.:.:.:.:.:.:.	.:.:.:.:.:.:.:.	.:.:.:.:.:.:.:.	.:.:.:.:.:.:.:.	.:.:.:.:.:.:.:.	.:.:.:.:.:.:.:.	.:.:.:.:.:.:.:.	.:.:.:.:.:.:.:.	.:.:.:.:.:.:.:.	.:.:.:.:.:.:.:.	.:.:.:.:.:.:.:.	.:.:.:.:.:.:.:.	.:.:.:.:.:.:.:.	.:.:.:.:.:.:.:.	.:.:.:.:.:.:.:.	.:.:.:.:.:.:.:.	.:.:.:.:.:.:.:.	.:.:.:.:.:.:.:.	.:.:.:.:.:.:.:.	.:.:.:.:.:.:.:.	.:.:.:.:.:.:.:.	.:.:.:.:.:.:.:.	.:.:.:.:.:.:.:.	.:.:.:.:.:.:.:.	.:.:.:.:.:.:.:.	.:.:.:.:.:.:.:.	.:.:.:.:.:.:.:.	.:.:.:.:.:.:.:.	.:.:.:.:.:.:.:.	.:.:.:.:.:.:.:.	.:.:.:.:.:.:.:.	.:.:.:.:.:.:.:.	.:.:.:.:.:.:.:.	.:.:.:.:.:.:.:.	.:.:.:.:.:.:.:.	.:.:.:.:.:.:.:.	.:.:.:.:.:.:.:.	.:.:.:.:.:.:.:.	.:.:.:.:.:.:.:.	.:.:.:.:.:.:.:.	.:.:.:.:.:.:.:.	.:.:.:.:.:.:.:.	.:.:.:.:.:.:.:.	.:.:.:.:.:.:.:.	.:.:.:.:.:.:.:.	.:.:.:.:.:.:.:.	.:.:.:.:.:.:.:.	.:.:.:.:.:.:.:.	.:.:.:.:.:.:.:.	.:.:.:.:.:.:.:.	.:.:.:.:.:.:.:.	.:.:.:.:.:.:.:.	.:.:.:.:.:.:.:.	.:.:.:.:.:.:.:.	.:.:.:.:.:.:.:.	.:.:.:.:.:.:.:.	.:.:.:.:.:.:.:.	.:.:.:.:.:.:.:.	.:.:.:.:.:.:.:.	.:.:.:.:.:.:.:.	.:.:.:.:.:.:.:.	.:.:.:.:.:.:.:.	.:.:.:.:.:.:.:.	.:.:.:.:.:.:.:.	.:.:.:.:.:.:.:.	.:.:.:.:.:.:.:.	.:.:.:.:.:.:.:.	.:.:.:.:.:.:.:.	.:.:.:.:.:.:.:.	.:.:.:.:.:.:.:.	.:.:.:.:.:.:.:.	.:.:.:.:.:.:.:.	.:.:.:.:.:.:.:.	.:.:.:.:.:.:.:.	.:.:.:.:.:.:.:.	.:.:.:.:.:.:.:.	.:.:.:.:.:.:.:.	.:.:.:.:.:.:.:.	.:.:.:.:.:.:.:.	.:.:.:.:.:.:.:.	.:.:.:.:.:.:.:.	.:.:.:.:.:.:.:.	.:.:.:.:.:.:.:.	.:.:.:.:.:.:.:.	.:.:.:.:.:.:.:.	.:.:.:.:.:.:.:.	.:.:.:.:.:.:.:.	.:.:.:.:.:.:.:.	.:.:.:.:.:.:.:.	.:.:.:.:.:.:.:.	.:.:.:.:.:.:.:.	.:.:.:.:.:.:.:.	.:.:.:.:.:.:.:.	.:.:.:.:.:.:.:.	.:.:.:.:.:.:.:.	.:.:.:.:.:.:.:.	.:.:.:.:.:.:.:.	.:.:.:.:.:.:.:.	.:.:.:.:.:.:.:.	.:.:.:.:.:.:.:.	.:.:.:.:.:.:.:.	.:.:.:.:.:.:.:.	.:.:.:.:.:.:.:.	.:.:.:.:.:.:.:.	.:.:.:.:.:.:.:.	.:.:.:.:.:.:.:.	.:.:.:.:.:.:.:.	.:.:.:.:.:.:.:.	.:.:.:.:.:.:.:.	.:.:.:.:.:.:.:.	.:.:.:.:.:.:.:.	.:.:.:.:.:.:.:.	.:.:.:.:.:.:.:.	.:.:.:.:.:.:.:.	.:.:.:.:.:.:.:.	.:.:.:.:.:.:.:.	.:.:.:.:.:.:.:.	.:.:.:.:.:.:.:.	.:.:.:.:.:.:.:.	.:.:.:.:.:.:.:.	.:.:.:.:.:.:.:.	.:.:.:.:.:.:.:.	.:.:.:.:.:.:.:.	.:.:.:.:.:.:.:.	.:.:.:.:.:.:.:.	.:.:.:.:.:.:.:.	.:.:.:.:.:.:.:.	.:.:.:.:.:.:.:.	.:.:.:.:.:.:.:.	.:.:.:.:.:.:.:.	.:.:.:.:.:.:.:.	.:.:.:.:.:.:.:.	.:.:.:.:.:.:.:.	.:.:.:.:.:.:.:.	.:.:.:.:.:.:.:.	.:.:.:.:.:.:.:.	.:.:.:.:.:.:.:.	.:.:.:.:.:.:.:.	.:.:.:.:.:.:.:.	.:.:.:.:.:.:.:.	.:.:.:.:.:.:.:.	.:.:.:.:.:.:.:.	.:.:.:.:.:.:.:.	.:.:.:.:.:.:.:.	.:.:.:.:.:.:.:.	.:.:.:.:.:.:.:.	.:.:.:.:.:.:.:.	.:.:.:.:.:.:.:.	.:.:.:.:.:.:.:.	.:.:.:.:.:.:.:.	.:.:.:.:.:.:.:.	.:.:.:.:.:.:.:.	.:.:.:.:.:.:.:.	.:.:.:.:.:.:.:.	.:.:.:.:.:.:.:.	.:.:.:.:.:.:.:.	.:.:.:.:.:.:.:.	.:.:.:.:.:.:.:.	.:.:.:.:.:.:.:.	.:.:.:.:.:.:.:.	.:.:.:.:.:.:.:.	.:.:.:.:.:.:.:.	.:.:.:.:.:.:.:.	.:.:.:.:.:.:.:.	.:.:.:.:.:.:.:.	.:.:.:.:.:.:.:.	.:.:.:.:.:.:.:.	.:.:.:.:.:.:.:.	.:.:.:.:.:.:.:.	.:.:.:.:.:.:.:.	.:.:.:.:.:.:.:.	.:.:.:.:.:.:.:.	.:.:.:.:.:.:.:.	.:.:.:.:.:.:.:.	.:.:.:.:.:.:.:.	.:.:.:.:.:.:.:.	.:.:.:.:.:.:.:.	.:.:.:.:.:.:.:.	.:.:.:.:.:.:.:.	.:.:.:.:.:.:.:.	.:.:.:.:.:.:.:.	.:.:.:.:.:.:.:.	.:.:.:.:.:.:.:.	.:.:.:.:.:.:.:.	.:.:.:.:.:.:.:.	.:.:.:.:.:.:.:.	.:.:.:.:.:.:.:.	.:.:.:.:.:.:.:.	.:.:.:.:.:.:.:.	.:.:.:.:.:.:.:.	.:.:.:.:.:.:.:.	.:.:.:.:.:.:.:.	.:.:.:.:.:.:.:.	.:.:.:.:.:.:.:.	.:.:.:.:.:.:.:.	.:.:.:.:.:.:.:.	.:.:.:.:.:.:.:.	.:.:.:.:.:.:.:.	.:.:.:.:.:.:.:.	.:.:.:.:.:.:.:.	.:.:.:.:.:.:.:.	.:.:.:.:.:.:.:.	.:.:.:.:.:.:.:.	.:.:.:.:.:.:.:.	.:.:.:.:.:.:.:.	.:.:.:.:.:.:.:.	.:.:.:.:.:.:.:.	.:.:.:.:.:.:.:.	.:.:.:.:.:.:.:.	.:.:.:.:.:.:.:.	.:.:.:.:.:.:.:.	.:.:.:.:.:.:.:.	.:.:.:.:.:.:.:.	.:.:.:.:.:.:.:.	.:.:.:.:.:.:.:.	.:.:.:.:.:.:.:.	.:.:.:.:.:.:.:.	.:.:.:.:.:.:.:.	.:.:.:.:.:.:.:.	.:.:.:.:.:.:.:.	.:.:.:.:.:.:.:.	.:.:.:.:.:.:.:.	.:.:.:.:.:.:.:.	.:.:.:.:.:.:.:.	.:.:.:.:.:.:.:.	.:.:.:.:.:.:.:.	.:.:.:.:.:.:.:.	.:.:.:.:.:.:.:.	.:.:.:.:.:.:.:.	.:.:.:.:.:.:.:.	.:.:.:.:.:.:.:.	.:.:.:.:.:.:.:.	.:.:.:.:.:.:.:.	.:.:.:.:.:.:.:.	.:.:.:.:.:.:.:.	.:.:.:.:.:.:.:.	.:.:.:.:.:.:.:.	.:.:.:.:.:.:.:.	.:.:.:.:.:.:.:.	.:.:.:.:.:.:.:.	.:.:.:.:.:.:.:.	.:.:.:.:.:.:.:.	.:.:.:.:.:.:.:.	.:.:.:.:.:.:.:.	.:.:.:.:.:.:.:.	.:.:.:.:.:.:.:.	.:.:.:.:.:.:.:.	.:.:.:.:.:.:.:.	.:.:.:.:.:.:.:.	.:.:.:.:.:.:.:.	.:.:.:.:.:.:.:.	.:.:.:.:.:.:.:.	.:.:.:.:.:.:.:.	.:.:.:.:.:.:.:.	.:.:.:.:.:.:.:.	.:.:.:.:.:.:.:.	.:.:.:.:.:.:.:.	.:.:.:.:.:.:.:.	.:.:.:.:.:.:.:.	.:.:.:.:.:.:.:.	.:.:.:.:.:.:.:.	.:.:.:.:.:.:.:.	.:.:.:.:.:.:.:.	.:.:.:.:.:.:.:.	.:.:.:.:.:.:.:.	.:.:.:.:.:.:.:.	.:.:.:.:.:.:.:.	.:.:.:.:.:.:.:.	.:.:.:.:.:.:.:.	.:.:.:.:.:.:.:.	.:.:.:.:.:.:.:.	.:.:.:.:.:.:.:.	.:.:.:.:.:.:.:.	.:.:.:.:.:.:.:.	.:.:.:.:.:.:.:.	.:.:.:.:.:.:.:.	.:.:.:.:.:.:.:.	.:.:.:.:.:.:.:.	.:.:.:.:.:.:.:.	.:.:.:.:.:.:.:.	.:.:.:.:.:.:.:.	.:.:.:.:.:.:.:.	.:.:.:.:.:.:.:.	.:.:.:.:.:.:.:.	.:.:.:.:.:.:.:.	.:.:.:.:.:.:.:.	.:.:.:.:.:.:.:.	.:.:.:.:.:.:.:.	.:.:.:.:.:.:.:.	.:.:.:.:.:.:.:.	.:.:.:.:.:.:.:.	.:.:.:.:.:.:.:.	.:.:.:.:.:.:.:.	.:.:.:.:.:.:.:.	.:.:.:.:.:.:.:.	.:.:.:.:.:.:.:.	.:.:.:.:.:.:.:.	.:.:.:.:.:.:.:.	.:.:.:.:.:.:.:.	.:.:.:.:.:.:.:.	.:.:.:.:.:.:.:.	.:.:.:.:.:.:.:.	.:.:.:.:.:.:.:.	.:.:.:.:.:.:.:.	.:.:.:.:.:.:.:.	.:.:.:.:.:.:.:.	.:.:.:.:.:.:.:.	.:.:.:.:.:.:.:.	.:.:.:.:.:.:.:.	.:.:.:.:.:.:.:.	.:.:.:.:.:.:.:.	.:.:.:.:.:.:.:.	.:.:.:.:.:.:.:.	.:.:.:.:.:.:.:.	.:.:.:.:.:.:.:.	.:.:.:.:.:.:.:.	.:.:.:.:.:.:.:.	.:.:.:.:.:.:.:.	.:.:.:.:.:.:.:.	.:.:.:.:.:.:.:.	.:.:.:.:.:.:.:.	.:.:.:.:.:.:.:.	.:.:.:.:.:.:.:.	.:.:.:.:.:.:.:.	.:.:.:.:.:.:.:.	.:.:.:.:.:.:.:.	.:.:.:.:.:.:.:.	.:.:.:.:.:.:.:.	.:.:.:.:.:.:.:.	.:.:.:.:.:.:.:.	.:.:.:.:.:.:.:.	.:.:.:.:.:.:.:.	.:.:.:.:.:.:.:.	.:.:.:.:.:.:.:.	.:.:.:.:.:.:.:.	.:.:.:.:.:.:.:.	.:.:.:.:.:.:.:.	.:.:.:.:.:.:.:.	.:.:.:.:.:.:.:.	.:.:.:.:.:.:.:.	.:.:.:.:.:.:.:.	.:.:.:.:.:.:.:.	.:.:.:.:.:.:.:.	.:.:.:.:.:.:.:.	.:.:.:.:.:.:.:.	.:.:.:.:.:.:.:.	.:.:.:.:.:.:.:.	.:.:.:.:.:.:.:.	.:.:.:.:.:.:.:.	.:.:.:.:.:.:.:.	.:.:.:.:.:.:.:.	.:.:.:.:.:.:.:.	.:.:.:.:.:.:.:.	.:.:.:.:.:.:.:.	.:.:.:.:.:.:.:.	.:.:.:.:.:.:.:.	.:.:.:.:.:.:.:.	.:.:.:.:.:.:.:.	.:.:.:.:.:.:.:.	.:.:.:.:.:.:.:.	.:.:.:.:.:.:.:.	.:.:.:.:.:.:.:.	.:.:.:.:.:.:.:.	.:.:.:.:.:.:.:.	.:.:.:.:.:.:.:.	.:.:.:.:.:.:.:.	.:.:.:.:.:.:.:.	.:.:.:.:.:.:.:.	.:.:.:.:.:.:.:.	.:.:.:.:.:.:.:.	.:.:.:.:.:.:.:.	.:.:.:.:.:.:.:.	.:.:.:.:.:.:.:.	.:.:.:.:.:.:.:.	.:.:.:.:.:.:.:.	.:.:.:.:.:.:.:.
chrI	181047	.	A	<INS:ME>	.	PASS	SVTYPE=INS;STRAND=-;FAMILY=TY1	GT:END:FIVE_PRIME_SUPPORTED:THREE_PRIME_SUPPORTED:PRESENCE_READS:ABSENCE_READS:AMBIGUOUS_READS:FREQUENCY	.:.:.:.:.:.:.:.	.:.:.:.:.:.:.:.	.:.:.:.:.:.:.:.	.:.:.:.:.:.:.:.	.:.:.:.:.:.:.:.	.:.:.:.:.:.:.:.	.:.:.:.:.:.:.:.	.:.:.:.:.:.:.:.	.:.:.:.:.:.:.:.	.:.:.:.:.:.:.:.	.:.:.:.:.:.:.:.	.:.:.:.:.:.:.:.	.:.:.:.:.:.:.:.	.:.:.:.:.:.:.:.	.:.:.:.:.:.:.:.	.:.:.:.:.:.:.:.	.:.:.:.:.:.:.:.	.:.:.:.:.:.:.:.	.:.:.:.:.:.:.:.	.:.:.:.:.:.:.:.	.:.:.:.:.:.:.:.	.:.:.:.:.:.:.:.	.:.:.:.:.:.:.:.	.:.:.:.:.:.:.:.	.:.:.:.:.:.:.:.	.:.:.:.:.:.:.:.	.:.:.:.:.:.:.:.	.:.:.:.:.:.:.:.	.:.:.:.:.:.:.:.	.:.:.:.:.:.:.:.	.:.:.:.:.:.:.:.	.:.:.:.:.:.:.:.	.:.:.:.:.:.:.:.	.:.:.:.:.:.:.:.	.:.:.:.:.:.:.:.	.:.:.:.:.:.:.:.	.:.:.:.:.:.:.:.	.:.:.:.:.:.:.:.	.:.:.:.:.:.:.:.	.:.:.:.:.:.:.:.	.:.:.:.:.:.:.:.	.:.:.:.:.:.:.:.	.:.:.:.:.:.:.:.	.:.:.:.:.:.:.:.	.:.:.:.:.:.:.:.	.:.:.:.:.:.:.:.	.:.:.:.:.:.:.:.	.:.:.:.:.:.:.:.	.:.:.:.:.:.:.:.	.:.:.:.:.:.:.:.	.:.:.:.:.:.:.:.	.:.:.:.:.:.:.:.	.:.:.:.:.:.:.:.	.:.:.:.:.:.:.:.	.:.:.:.:.:.:.:.	.:.:.:.:.:.:.:.	.:.:.:.:.:.:.:.	.:.:.:.:.:.:.:.	.:.:.:.:.:.:.:.	.:.:.:.:.:.:.:.	.:.:.:.:.:.:.:.	.:.:.:.:.:.:.:.	.:.:.:.:.:.:.:.	.:.:.:.:.:.:.:.	.:.:.:.:.:.:.:.	.:.:.:.:.:.:.:.	.:.:.:.:.:.:.:.	.:.:.:.:.:.:.:.	.:.:.:.:.:.:.:.	.:.:.:.:.:.:.:.	.:.:.:.:.:.:.:.	.:.:.:.:.:.:.:.	.:.:.:.:.:.:.:.	.:.:.:.:.:.:.:.	.:.:.:.:.:.:.:.	.:.:.:.:.:.:.:.	.:.:.:.:.:.:.:.	.:.:.:.:.:.:.:.	.:.:.:.:.:.:.:.	.:.:.:.:.:.:.:.	.:.:.:.:.:.:.:.	.:.:.:.:.:.:.:.	.:.:.:.:.:.:.:.	.:.:.:.:.:.:.:.	.:.:.:.:.:.:.:.	.:.:.:.:.:.:.:.	.:.:.:.:.:.:.:.	.:.:.:.:.:.:.:.	.:.:.:.:.:.:.:.	.:.:.:.:.:.:.:.	.:.:.:.:.:.:.:.	.:.:.:.:.:.:.:.	.:.:.:.:.:.:.:.	.:.:.:.:.:.:.:.	.:.:.:.:.:.:.:.	.:.:.:.:.:.:.:.	.:.:.:.:.:.:.:.	.:.:.:.:.:.:.:.	.:.:.:.:.:.:.:.	.:.:.:.:.:.:.:.	.:.:.:.:.:.:.:.	.:.:.:.:.:.:.:.	.:.:.:.:.:.:.:.	.:.:.:.:.:.:.:.	.:.:.:.:.:.:.:.	.:.:.:.:.:.:.:.	.:.:.:.:.:.:.:.	.:.:.:.:.:.:.:.	.:.:.:.:.:.:.:.	.:.:.:.:.:.:.:.	.:.:.:.:.:.:.:.	.:.:.:.:.:.:.:.	.:.:.:.:.:.:.:.	.:.:.:.:.:.:.:.	.:.:.:.:.:.:.:.	.:.:.:.:.:.:.:.	.:.:.:.:.:.:.:.	.:.:.:.:.:.:.:.	.:.:.:.:.:.:.:.	.:.:.:.:.:.:.:.	.:.:.:.:.:.:.:.	.:.:.:.:.:.:.:.	.:.:.:.:.:.:.:.	.:.:.:.:.:.:.:.	.:.:.:.:.:.:.:.	.:.:.:.:.:.:.:.	.:.:.:.:.:.:.:.	.:.:.:.:.:.:.:.	.:.:.:.:.:.:.:.	.:.:.:.:.:.:.:.	.:.:.:.:.:.:.:.	.:.:.:.:.:.:.:.	.:.:.:.:.:.:.:.	.:.:.:.:.:.:.:.	.:.:.:.:.:.:.:.	.:.:.:.:.:.:.:.	.:.:.:.:.:.:.:.	.:.:.:.:.:.:.:.	.:.:.:.:.:.:.:.	.:.:.:.:.:.:.:.	.:.:.:.:.:.:.:.	.:.:.:.:.:.:.:.	.:.:.:.:.:.:.:.	.:.:.:.:.:.:.:.	.:.:.:.:.:.:.:.	.:.:.:.:.:.:.:.	.:.:.:.:.:.:.:.	.:.:.:.:.:.:.:.	.:.:.:.:.:.:.:.	.:.:.:.:.:.:.:.	.:.:.:.:.:.:.:.	.:.:.:.:.:.:.:.	.:.:.:.:.:.:.:.	.:.:.:.:.:.:.:.	.:.:.:.:.:.:.:.	.:.:.:.:.:.:.:.	.:.:.:.:.:.:.:.	.:.:.:.:.:.:.:.	.:.:.:.:.:.:.:.	.:.:.:.:.:.:.:.	.:.:.:.:.:.:.:.	.:.:.:.:.:.:.:.	.:.:.:.:.:.:.:.	.:.:.:.:.:.:.:.	.:.:.:.:.:.:.:.	.:.:.:.:.:.:.:.	.:.:.:.:.:.:.:.	.:.:.:.:.:.:.:.	.:.:.:.:.:.:.:.	.:.:.:.:.:.:.:.	.:.:.:.:.:.:.:.	.:.:.:.:.:.:.:.	.:.:.:.:.:.:.:.	1:181051:+:+:32:0:2:1	.:.:.:.:.:.:.:.	.:.:.:.:.:.:.:.	.:.:.:.:.:.:.:.	.:.:.:.:.:.:.:.	.:.:.:.:.:.:.:.	.:.:.:.:.:.:.:.	.:.:.:.:.:.:.:.	.:.:.:.:.:.:.:.	.:.:.:.:.:.:.:.	.:.:.:.:.:.:.:.	.:.:.:.:.:.:.:.	.:.:.:.:.:.:.:.	.:.:.:.:.:.:.:.	.:.:.:.:.:.:.:.	.:.:.:.:.:.:.:.	.:.:.:.:.:.:.:.	.:.:.:.:.:.:.:.	.:.:.:.:.:.:.:.	.:.:.:.:.:.:.:.	.:.:.:.:.:.:.:.	.:.:.:.:.:.:.:.	.:.:.:.:.:.:.:.	.:.:.:.:.:.:.:.	.:.:.:.:.:.:.:.	.:.:.:.:.:.:.:.	.:.:.:.:.:.:.:.	.:.:.:.:.:.:.:.	.:.:.:.:.:.:.:.	.:.:.:.:.:.:.:.	.:.:.:.:.:.:.:.	.:.:.:.:.:.:.:.	.:.:.:.:.:.:.:.	.:.:.:.:.:.:.:.	.:.:.:.:.:.:.:.	.:.:.:.:.:.:.:.	.:.:.:.:.:.:.:.	.:.:.:.:.:.:.:.	.:.:.:.:.:.:.:.	.:.:.:.:.:.:.:.	.:.:.:.:.:.:.:.	.:.:.:.:.:.:.:.	.:.:.:.:.:.:.:.	.:.:.:.:.:.:.:.	.:.:.:.:.:.:.:.	.:.:.:.:.:.:.:.	.:.:.:.:.:.:.:.	.:.:.:.:.:.:.:.	.:.:.:.:.:.:.:.	.:.:.:.:.:.:.:.	.:.:.:.:.:.:.:.	.:.:.:.:.:.:.:.	.:.:.:.:.:.:.:.	.:.:.:.:.:.:.:.	.:.:.:.:.:.:.:.	.:.:.:.:.:.:.:.	.:.:.:.:.:.:.:.	.:.:.:.:.:.:.:.	.:.:.:.:.:.:.:.	.:.:.:.:.:.:.:.	.:.:.:.:.:.:.:.	.:.:.:.:.:.:.:.	.:.:.:.:.:.:.:.	.:.:.:.:.:.:.:.	.:.:.:.:.:.:.:.	.:.:.:.:.:.:.:.	.:.:.:.:.:.:.:.	.:.:.:.:.:.:.:.	.:.:.:.:.:.:.:.	.:.:.:.:.:.:.:.	.:.:.:.:.:.:.:.	.:.:.:.:.:.:.:.	.:.:.:.:.:.:.:.	.:.:.:.:.:.:.:.	.:.:.:.:.:.:.:.	.:.:.:.:.:.:.:.	.:.:.:.:.:.:.:.	.:.:.:.:.:.:.:.	.:.:.:.:.:.:.:.	.:.:.:.:.:.:.:.	.:.:.:.:.:.:.:.	.:.:.:.:.:.:.:.	.:.:.:.:.:.:.:.	.:.:.:.:.:.:.:.	.:.:.:.:.:.:.:.	.:.:.:.:.:.:.:.	.:.:.:.:.:.:.:.	.:.:.:.:.:.:.:.	.:.:.:.:.:.:.:.	.:.:.:.:.:.:.:.	.:.:.:.:.:.:.:.	.:.:.:.:.:.:.:.	.:.:.:.:.:.:.:.	.:.:.:.:.:.:.:.	.:.:.:.:.:.:.:.	.:.:.:.:.:.:.:.	.:.:.:.:.:.:.:.	.:.:.:.:.:.:.:.	.:.:.:.:.:.:.:.	.:.:.:.:.:.:.:.	.:.:.:.:.:.:.:.	.:.:.:.:.:.:.:.	.:.:.:.:.:.:.:.	.:.:.:.:.:.:.:.	.:.:.:.:.:.:.:.	.:.:.:.:.:.:.:.	.:.:.:.:.:.:.:.	.:.:.:.:.:.:.:.	.:.:.:.:.:.:.:.	.:.:.:.:.:.:.:.	.:.:.:.:.:.:.:.	.:.:.:.:.:.:.:.	.:.:.:.:.:.:.:.	.:.:.:.:.:.:.:.	.:.:.:.:.:.:.:.	.:.:.:.:.:.:.:.	.:.:.:.:.:.:.:.	.:.:.:.:.:.:.:.	.:.:.:.:.:.:.:.	.:.:.:.:.:.:.:.	.:.:.:.:.:.:.:.	.:.:.:.:.:.:.:.	.:.:.:.:.:.:.:.	.:.:.:.:.:.:.:.	.:.:.:.:.:.:.:.	.:.:.:.:.:.:.:.	.:.:.:.:.:.:.:.	.:.:.:.:.:.:.:.	.:.:.:.:.:.:.:.	.:.:.:.:.:.:.:.	.:.:.:.:.:.:.:.	.:.:.:.:.:.:.:.	.:.:.:.:.:.:.:.	.:.:.:.:.:.:.:.	.:.:.:.:.:.:.:.	.:.:.:.:.:.:.:.	.:.:.:.:.:.:.:.	.:.:.:.:.:.:.:.	.:.:.:.:.:.:.:.	.:.:.:.:.:.:.:.	.:.:.:.:.:.:.:.	.:.:.:.:.:.:.:.	.:.:.:.:.:.:.:.	.:.:.:.:.:.:.:.	.:.:.:.:.:.:.:.	.:.:.:.:.:.:.:.	.:.:.:.:.:.:.:.	.:.:.:.:.:.:.:.	.:.:.:.:.:.:.:.	.:.:.:.:.:.:.:.	.:.:.:.:.:.:.:.	.:.:.:.:.:.:.:.	.:.:.:.:.:.:.:.	.:.:.:.:.:.:.:.	.:.:.:.:.:.:.:.	.:.:.:.:.:.:.:.	.:.:.:.:.:.:.:.	.:.:.:.:.:.:.:.	.:.:.:.:.:.:.:.	.:.:.:.:.:.:.:.	.:.:.:.:.:.:.:.	.:.:.:.:.:.:.:.	.:.:.:.:.:.:.:.	.:.:.:.:.:.:.:.	.:.:.:.:.:.:.:.	.:.:.:.:.:.:.:.	.:.:.:.:.:.:.:.	.:.:.:.:.:.:.:.	.:.:.:.:.:.:.:.	.:.:.:.:.:.:.:.	.:.:.:.:.:.:.:.	.:.:.:.:.:.:.:.	.:.:.:.:.:.:.:.	.:.:.:.:.:.:.:.	.:.:.:.:.:.:.:.	.:.:.:.:.:.:.:.	.:.:.:.:.:.:.:.	.:.:.:.:.:.:.:.	.:.:.:.:.:.:.:.	.:.:.:.:.:.:.:.	.:.:.:.:.:.:.:.	.:.:.:.:.:.:.:.	.:.:.:.:.:.:.:.	.:.:.:.:.:.:.:.	.:.:.:.:.:.:.:.	.:.:.:.:.:.:.:.	.:.:.:.:.:.:.:.	.:.:.:.:.:.:.:.	.:.:.:.:.:.:.:.	.:.:.:.:.:.:.:.	.:.:.:.:.:.:.:.	.:.:.:.:.:.:.:.	.:.:.:.:.:.:.:.	.:.:.:.:.:.:.:.	.:.:.:.:.:.:.:.	.:.:.:.:.:.:.:.	.:.:.:.:.:.:.:.	.:.:.:.:.:.:.:.	.:.:.:.:.:.:.:.	.:.:.:.:.:.:.:.	.:.:.:.:.:.:.:.	.:.:.:.:.:.:.:.	.:.:.:.:.:.:.:.	.:.:.:.:.:.:.:.	.:.:.:.:.:.:.:.	.:.:.:.:.:.:.:.	.:.:.:.:.:.:.:.	.:.:.:.:.:.:.:.	.:.:.:.:.:.:.:.	.:.:.:.:.:.:.:.	.:.:.:.:.:.:.:.	.:.:.:.:.:.:.:.	.:.:.:.:.:.:.:.	.:.:.:.:.:.:.:.	.:.:.:.:.:.:.:.	.:.:.:.:.:.:.:.	.:.:.:.:.:.:.:.	.:.:.:.:.:.:.:.	.:.:.:.:.:.:.:.	.:.:.:.:.:.:.:.	.:.:.:.:.:.:.:.	.:.:.:.:.:.:.:.	.:.:.:.:.:.:.:.	.:.:.:.:.:.:.:.	.:.:.:.:.:.:.:.	.:.:.:.:.:.:.:.	.:.:.:.:.:.:.:.	.:.:.:.:.:.:.:.	.:.:.:.:.:.:.:.	.:.:.:.:.:.:.:.	.:.:.:.:.:.:.:.	.:.:.:.:.:.:.:.	.:.:.:.:.:.:.:.	.:.:.:.:.:.:.:.	.:.:.:.:.:.:.:.	.:.:.:.:.:.:.:.	.:.:.:.:.:.:.:.	.:.:.:.:.:.:.:.	.:.:.:.:.:.:.:.	.:.:.:.:.:.:.:.	.:.:.:.:.:.:.:.	.:.:.:.:.:.:.:.	.:.:.:.:.:.:.:.	.:.:.:.:.:.:.:.	.:.:.:.:.:.:.:.	.:.:.:.:.:.:.:.	.:.:.:.:.:.:.:.	.:.:.:.:.:.:.:.	.:.:.:.:.:.:.:.	.:.:.:.:.:.:.:.	.:.:.:.:.:.:.:.	.:.:.:.:.:.:.:.	.:.:.:.:.:.:.:.	.:.:.:.:.:.:.:.	.:.:.:.:.:.:.:.	.:.:.:.:.:.:.:.	.:.:.:.:.:.:.:.	.:.:.:.:.:.:.:.	.:.:.:.:.:.:.:.	.:.:.:.:.:.:.:.	.:.:.:.:.:.:.:.	.:.:.:.:.:.:.:.	.:.:.:.:.:.:.:.	.:.:.:.:.:.:.:.	.:.:.:.:.:.:.:.	.:.:.:.:.:.:.:.	.:.:.:.:.:.:.:.	.:.:.:.:.:.:.:.	.:.:.:.:.:.:.:.	.:.:.:.:.:.:.:.	.:.:.:.:.:.:.:.	.:.:.:.:.:.:.:.	.:.:.:.:.:.:.:.	.:.:.:.:.:.:.:.	.:.:.:.:.:.:.:.	.:.:.:.:.:.:.:.	.:.:.:.:.:.:.:.	.:.:.:.:.:.:.:.	.:.:.:.:.:.:.:.	.:.:.:.:.:.:.:.	.:.:.:.:.:.:.:.	.:.:.:.:.:.:.:.	.:.:.:.:.:.:.:.	.:.:.:.:.:.:.:.	.:.:.:.:.:.:.:.	.:.:.:.:.:.:.:.	.:.:.:.:.:.:.:.	.:.:.:.:.:.:.:.	.:.:.:.:.:.:.:.	.:.:.:.:.:.:.:.	.:.:.:.:.:.:.:.	.:.:.:.:.:.:.:.	.:.:.:.:.:.:.:.	.:.:.:.:.:.:.:.	.:.:.:.:.:.:.:.	.:.:.:.:.:.:.:.	.:.:.:.:.:.:.:.	.:.:.:.:.:.:.:.	.:.:.:.:.:.:.:.	.:.:.:.:.:.:.:.	.:.:.:.:.:.:.:.	.:.:.:.:.:.:.:.	.:.:.:.:.:.:.:.	.:.:.:.:.:.:.:.	.:.:.:.:.:.:.:.	.:.:.:.:.:.:.:.	.:.:.:.:.:.:.:.	.:.:.:.:.:.:.:.	.:.:.:.:.:.:.:.	.:.:.:.:.:.:.:.	.:.:.:.:.:.:.:.	.:.:.:.:.:.:.:.	.:.:.:.:.:.:.:.	.:.:.:.:.:.:.:.	.:.:.:.:.:.:.:.	.:.:.:.:.:.:.:.	.:.:.:.:.:.:.:.	.:.:.:.:.:.:.:.	.:.:.:.:.:.:.:.	.:.:.:.:.:.:.:.	.:.:.:.:.:.:.:.	.:.:.:.:.:.:.:.	.:.:.:.:.:.:.:.	.:.:.:.:.:.:.:.	.:.:.:.:.:.:.:.	.:.:.:.:.:.:.:.	.:.:.:.:.:.:.:.	.:.:.:.:.:.:.:.	.:.:.:.:.:.:.:.	.:.:.:.:.:.:.:.	.:.:.:.:.:.:.:.	.:.:.:.:.:.:.:.	.:.:.:.:.:.:.:.	.:.:.:.:.:.:.:.	.:.:.:.:.:.:.:.	.:.:.:.:.:.:.:.	.:.:.:.:.:.:.:.	.:.:.:.:.:.:.:.	.:.:.:.:.:.:.:.	.:.:.:.:.:.:.:.	.:.:.:.:.:.:.:.	.:.:.:.:.:.:.:.	.:.:.:.:.:.:.:.	.:.:.:.:.:.:.:.	.:.:.:.:.:.:.:.	.:.:.:.:.:.:.:.	.:.:.:.:.:.:.:.	.:.:.:.:.:.:.:.	.:.:.:.:.:.:.:.	.:.:.:.:.:.:.:.	.:.:.:.:.:.:.:.	.:.:.:.:.:.:.:.	.:.:.:.:.:.:.:.	.:.:.:.:.:.:.:.	.:.:.:.:.:.:.:.	.:.:.:.:.:.:.:.	.:.:.:.:.:.:.:.	.:.:.:.:.:.:.:.	.:.:.:.:.:.:.:.	.:.:.:.:.:.:.:.	.:.:.:.:.:.:.:.	.:.:.:.:.:.:.:.	.:.:.:.:.:.:.:.	.:.:.:.:.:.:.:.	.:.:.:.:.:.:.:.	.:.:.:.:.:.:.:.	.:.:.:.:.:.:.:.	.:.:.:.:.:.:.:.	.:.:.:.:.:.:.:.	.:.:.:.:.:.:.:.	.:.:.:.:.:.:.:.	.:.:.:.:.:.:.:.	.:.:.:.:.:.:.:.	.:.:.:.:.:.:.:.	.:.:.:.:.:.:.:.	.:.:.:.:.:.:.:.	.:.:.:.:.:.:.:.	.:.:.:.:.:.:.:.	.:.:.:.:.:.:.:.	.:.:.:.:.:.:.:.	.:.:.:.:.:.:.:.	.:.:.:.:.:.:.:.	.:.:.:.:.:.:.:.	.:.:.:.:.:.:.:.	.:.:.:.:.:.:.:.	.:.:.:.:.:.:.:.	.:.:.:.:.:.:.:.	.:.:.:.:.:.:.:.	.:.:.:.:.:.:.:.	.:.:.:.:.:.:.:.	.:.:.:.:.:.:.:.	.:.:.:.:.:.:.:.	.:.:.:.:.:.:.:.	.:.:.:.:.:.:.:.	.:.:.:.:.:.:.:.	.:.:.:.:.:.:.:.	.:.:.:.:.:.:.:.	.:.:.:.:.:.:.:.	.:.:.:.:.:.:.:.	.:.:.:.:.:.:.:.	.:.:.:.:.:.:.:.	.:.:.:.:.:.:.:.	.:.:.:.:.:.:.:.	.:.:.:.:.:.:.:.	.:.:.:.:.:.:.:.	.:.:.:.:.:.:.:.	.:.:.:.:.:.:.:.	.:.:.:.:.:.:.:.	.:.:.:.:.:.:.:.	.:.:.:.:.:.:.:.	.:.:.:.:.:.:.:.	.:.:.:.:.:.:.:.	.:.:.:.:.:.:.:.	.:.:.:.:.:.:.:.	.:.:.:.:.:.:.:.	.:.:.:.:.:.:.:.	.:.:.:.:.:.:.:.	.:.:.:.:.:.:.:.	.:.:.:.:.:.:.:.	.:.:.:.:.:.:.:.	.:.:.:.:.:.:.:.	.:.:.:.:.:.:.:.	.:.:.:.:.:.:.:.	.:.:.:.:.:.:.:.	.:.:.:.:.:.:.:.	.:.:.:.:.:.:.:.	.:.:.:.:.:.:.:.	.:.:.:.:.:.:.:.	.:.:.:.:.:.:.:.	.:.:.:.:.:.:.:.	.:.:.:.:.:.:.:.	.:.:.:.:.:.:.:.	.:.:.:.:.:.:.:.	.:.:.:.:.:.:.:.	.:.:.:.:.:.:.:.	.:.:.:.:.:.:.:.	.:.:.:.:.:.:.:.	.:.:.:.:.:.:.:.	.:.:.:.:.:.:.:.	.:.:.:.:.:.:.:.	.:.:.:.:.:.:.:.	.:.:.:.:.:.:.:.	.:.:.:.:.:.:.:.	.:.:.:.:.:.:.:.	.:.:.:.:.:.:.:.	.:.:.:.:.:.:.:.	.:.:.:.:.:.:.:.	.:.:.:.:.:.:.:.	.:.:.:.:.:.:.:.	.:.:.:.:.:.:.:.	.:.:.:.:.:.:.:.	.:.:.:.:.:.:.:.	.:.:.:.:.:.:.:.	.:.:.:.:.:.:.:.	.:.:.:.:.:.:.:.	.:.:.:.:.:.:.:.	.:.:.:.:.:.:.:.	.:.:.:.:.:.:.:.	.:.:.:.:.:.:.:.	.:.:.:.:.:.:.:.	.:.:.:.:.:.:.:.	.:.:.:.:.:.:.:.	.:.:.:.:.:.:.:.	.:.:.:.:.:.:.:.	.:.:.:.:.:.:.:.	.:.:.:.:.:.:.:.	.:.:.:.:.:.:.:.	.:.:.:.:.:.:.:.	.:.:.:.:.:.:.:.	.:.:.:.:.:.:.:.	.:.:.:.:.:.:.:.	.:.:.:.:.:.:.:.	.:.:.:.:.:.:.:.	.:.:.:.:.:.:.:.	.:.:.:.:.:.:.:.	.:.:.:.:.:.:.:.	.:.:.:.:.:.:.:.	.:.:.:.:.:.:.:.	.:.:.:.:.:.:.:.	.:.:.:.:.:.:.:.	.:.:.:.:.:.:.:.	.:.:.:.:.:.:.:.	.:.:.:.:.:.:.:.	.:.:.:.:.:.:.:.	.:.:.:.:.:.:.:.	.:.:.:.:.:.:.:.	.:.:.:.:.:.:.:.	.:.:.:.:.:.:.:.	.:.:.:.:.:.:.:.	.:.:.:.:.:.:.:.	.:.:.:.:.:.:.:.	.:.:.:.:.:.:.:.	.:.:.:.:.:.:.:.	.:.:.:.:.:.:.:.	.:.:.:.:.:.:.:.	.:.:.:.:.:.:.:.	.:.:.:.:.:.:.:.	.:.:.:.:.:.:.:.	.:.:.:.:.:.:.:.	.:.:.:.:.:.:.:.	.:.:.:.:.:.:.:.	.:.:.:.:.:.:.:.	.:.:.:.:.:.:.:.	.:.:.:.:.:.:.:.	.:.:.:.:.:.:.:.	.:.:.:.:.:.:.:.	.:.:.:.:.:.:.:.	.:.:.:.:.:.:.:.	.:.:.:.:.:.:.:.	.:.:.:.:.:.:.:.	.:.:.:.:.:.:.:.	.:.:.:.:.:.:.:.	.:.:.:.:.:.:.:.	.:.:.:.:.:.:.:.	.:.:.:.:.:.:.:.	.:.:.:.:.:.:.:.	.:.:.:.:.:.:.:.	.:.:.:.:.:.:.:.	.:.:.:.:.:.:.:.	.:.:.:.:.:.:.:.	.:.:.:.:.:.:.:.	.:.:.:.:.:.:.:.	.:.:.:.:.:.:.:.	.:.:.:.:.:.:.:.	.:.:.:.:.:.:.:.	.:.:.:.:.:.:.:.	.:.:.:.:.:.:.:.	.:.:.:.:.:.:.:.	.:.:.:.:.:.:.:.	.:.:.:.:.:.:.:.	.:.:.:.:.:.:.:.	.:.:.:.:.:.:.:.	.:.:.:.:.:.:.:.	.:.:.:.:.:.:.:.	.:.:.:.:.:.:.:.	.:.:.:.:.:.:.:.	.:.:.:.:.:.:.:.	.:.:.:.:.:.:.:.	.:.:.:.:.:.:.:.	.:.:.:.:.:.:.:.	.:.:.:.:.:.:.:.	.:.:.:.:.:.:.:.	.:.:.:.:.:.:.:.	.:.:.:.:.:.:.:.	.:.:.:.:.:.:.:.	.:.:.:.:.:.:.:.	.:.:.:.:.:.:.:.	.:.:.:.:.:.:.:.	.:.:.:.:.:.:.:.	.:.:.:.:.:.:.:.	.:.:.:.:.:.:.:.	.:.:.:.:.:.:.:.	.:.:.:.:.:.:.:.	.:.:.:.:.:.:.:.	.:.:.:.:.:.:.:.	.:.:.:.:.:.:.:.	.:.:.:.:.:.:.:.	.:.:.:.:.:.:.:.	.:.:.:.:.:.:.:.	.:.:.:.:.:.:.:.	.:.:.:.:.:.:.:.	.:.:.:.:.:.:.:.	.:.:.:.:.:.:.:.	.:.:.:.:.:.:.:.	.:.:.:.:.:.:.:.	.:.:.:.:.:.:.:.	.:.:.:.:.:.:.:.	.:.:.:.:.:.:.:.	.:.:.:.:.:.:.:.	.:.:.:.:.:.:.:.	.:.:.:.:.:.:.:.	.:.:.:.:.:.:.:.	.:.:.:.:.:.:.:.	.:.:.:.:.:.:.:.	.:.:.:.:.:.:.:.	.:.:.:.:.:.:.:.	.:.:.:.:.:.:.:.	.:.:.:.:.:.:.:.	.:.:.:.:.:.:.:.	.:.:.:.:.:.:.:.	.:.:.:.:.:.:.:.	.:.:.:.:.:.:.:.	.:.:.:.:.:.:.:.	.:.:.:.:.:.:.:.	.:.:.:.:.:.:.:.	.:.:.:.:.:.:.:.	.:.:.:.:.:.:.:.	.:.:.:.:.:.:.:.	.:.:.:.:.:.:.:.	.:.:.:.:.:.:.:.	.:.:.:.:.:.:.:.	.:.:.:.:.:.:.:.	.:.:.:.:.:.:.:.	.:.:.:.:.:.:.:.	.:.:.:.:.:.:.:.	.:.:.:.:.:.:.:.	.:.:.:.:.:.:.:.	.:.:.:.:.:.:.:.	.:.:.:.:.:.:.:.	.:.:.:.:.:.:.:.	.:.:.:.:.:.:.:.	.:.:.:.:.:.:.:.	.:.:.:.:.:.:.:.	.:.:.:.:.:.:.:.	.:.:.:.:.:.:.:.	.:.:.:.:.:.:.:.	.:.:.:.:.:.:.:.	.:.:.:.:.:.:.:.	.:.:.:.:.:.:.:.	.:.:.:.:.:.:.:.	.:.:.:.:.:.:.:.	.:.:.:.:.:.:.:.	.:.:.:.:.:.:.:.	.:.:.:.:.:.:.:.	.:.:.:.:.:.:.:.	.:.:.:.:.:.:.:.	.:.:.:.:.:.:.:.	.:.:.:.:.:.:.:.	.:.:.:.:.:.:.:.	.:.:.:.:.:.:.:.	.:.:.:.:.:.:.:.	.:.:.:.:.:.:.:.	.:.:.:.:.:.:.:.	.:.:.:.:.:.:.:.	.:.:.:.:.:.:.:.	.:.:.:.:.:.:.:.	.:.:.:.:.:.:.:.	.:.:.:.:.:.:.:.	.:.:.:.:.:.:.:.	.:.:.:.:.:.:.:.	.:.:.:.:.:.:.:.	.:.:.:.:.:.:.:.	.:.:.:.:.:.:.:.	.:.:.:.:.:.:.:.	.:.:.:.:.:.:.:.	.:.:.:.:.:.:.:.	.:.:.:.:.:.:.:.	.:.:.:.:.:.:.:.	.:.:.:.:.:.:.:.	.:.:.:.:.:.:.:.	.:.:.:.:.:.:.:.	.:.:.:.:.:.:.:.	.:.:.:.:.:.:.:.	.:.:.:.:.:.:.:.	.:.:.:.:.:.:.:.	.:.:.:.:.:.:.:.	.:.:.:.:.:.:.:.	.:.:.:.:.:.:.:.	.:.:.:.:.:.:.:.	.:.:.:.:.:.:.:.	.:.:.:.:.:.:.:.	.:.:.:.:.:.:.:.	.:.:.:.:.:.:.:.	.:.:.:.:.:.:.:.	.:.:.:.:.:.:.:.	.:.:.:.:.:.:.:.	.:.:.:.:.:.:.:.	.:.:.:.:.:.:.:.	.:.:.:.:.:.:.:.	.:.:.:.:.:.:.:.	.:.:.:.:.:.:.:.	.:.:.:.:.:.:.:.	.:.:.:.:.:.:.:.	.:.:.:.:.:.:.:.	.:.:.:.:.:.:.:.	.:.:.:.:.:.:.:.	.:.:.:.:.:.:.:.	.:.:.:.:.:.:.:.	.:.:.:.:.:.:.:.	.:.:.:.:.:.:.:.	.:.:.:.:.:.:.:.	.:.:.:.:.:.:.:.	.:.:.:.:.:.:.:.	.:.:.:.:.:.:.:.	.:.:.:.:.:.:.:.	.:.:.:.:.:.:.:.	.:.:.:.:.:.:.:.	.:.:.:.:.:.:.:.	.:.:.:.:.:.:.:.	.:.:.:.:.:.:.:.	.:.:.:.:.:.:.:.	.:.:.:.:.:.:.:.	.:.:.:.:.:.:.:.	.:.:.:.:.:.:.:.	.:.:.:.:.:.:.:.	.:.:.:.:.:.:.:.	.:.:.:.:.:.:.:.	.:.:.:.:.:.:.:.	.:.:.:.:.:.:.:.	.:.:.:.:.:.:.:.	.:.:.:.:.:.:.:.	.:.:.:.:.:.:.:.	.:.:.:.:.:.:.:.	.:.:.:.:.:.:.:.	.:.:.:.:.:.:.:.	.:.:.:.:.:.:.:.	.:.:.:.:.:.:.:.	.:.:.:.:.:.:.:.	.:.:.:.:.:.:.:.	.:.:.:.:.:.:.:.	.:.:.:.:.:.:.:.	.:.:.:.:.:.:.:.	.:.:.:.:.:.:.:.	.:.:.:.:.:.:.:.	.:.:.:.:.:.:.:.	.:.:.:.:.:.:.:.	.:.:.:.:.:.:.:.	.:.:.:.:.:.:.:.	.:.:.:.:.:.:.:.	.:.:.:.:.:.:.:.	.:.:.:.:.:.:.:.	.:.:.:.:.:.:.:.	.:.:.:.:.:.:.:.	.:.:.:.:.:.:.:.	.:.:.:.:.:.:.:.	.:.:.:.:.:.:.:.	.:.:.:.:.:.:.:.	.:.:.:.:.:.:.:.	.:.:.:.:.:.:.:.	.:.:.:.:.:.:.:.	.:.:.:.:.:.:.:.	.:.:.:.:.:.:.:.	.:.:.:.:.:.:.:.	.:.:.:.:.:.:.:.	.:.:.:.:.:.:.:.	.:.:.:.:.:.:.:.	.:.:.:.:.:.:.:.	.:.:.:.:.:.:.:.	.:.:.:.:.:.:.:.	.:.:.:.:.:.:.:.	.:.:.:.:.:.:.:.	.:.:.:.:.:.:.:.	.:.:.:.:.:.:.:.	.:.:.:.:.:.:.:.	.:.:.:.:.:.:.:.	.:.:.:.:.:.:.:.	.:.:.:.:.:.:.:.	.:.:.:.:.:.:.:.	.:.:.:.:.:.:.:.	.:.:.:.:.:.:.:.	.:.:.:.:.:.:.:.	.:.:.:.:.:.:.:.	.:.:.:.:.:.:.:.	.:.:.:.:.:.:.:.	.:.:.:.:.:.:.:.	.:.:.:.:.:.:.:.	.:.:.:.:.:.:.:.	.:.:.:.:.:.:.:.	.:.:.:.:.:.:.:.	.:.:.:.:.:.:.:.	.:.:.:.:.:.:.:.	.:.:.:.:.:.:.:.	.:.:.:.:.:.:.:.	.:.:.:.:.:.:.:.	.:.:.:.:.:.:.:.	.:.:.:.:.:.:.:.	.:.:.:.:.:.:.:.	.:.:.:.:.:.:.:.	.:.:.:.:.:.:.:.	.:.:.:.:.:.:.:.	.:.:.:.:.:.:.:.	.:.:.:.:.:.:.:.	.:.:.:.:.:.:.:.	.:.:.:.:.:.:.:.	.:.:.:.:.:.:.:.	.:.:.:.:.:.:.:.	.:.:.:.:.:.:.:.	.:.:.:.:.:.:.:.	.:.:.:.:.:.:.:.	.:.:.:.:.:.:.:.	.:.:.:.:.:.:.:.	.:.:.:.:.:.:.:.	.:.:.:.:.:.:.:.	.:.:.:.:.:.:.:.	.:.:.:.:.:.:.:.	.:.:.:.:.:.:.:.	.:.:.:.:.:.:.:.	.:.:.:.:.:.:.:.	.:.:.:.:.:.:.:.	.:.:.:.:.:.:.:.	.:.:.:.:.:.:.:.	.:.:.:.:.:.:.:.	.:.:.:.:.:.:.:.	.:.:.:.:.:.:.:.	.:.:.:.:.:.:.:.	.:.:.:.:.:.:.:.	.:.:.:.:.:.:.:.	.:.:.:.:.:.:.:.	.:.:.:.:.:.:.:.	.:.:.:.:.:.:.:.	.:.:.:.:.:.:.:.	.:.:.:.:.:.:.:.	.:.:.:.:.:.:.:.	.:.:.:.:.:.:.:.	.:.:.:.:.:.:.:.	.:.:.:.:.:.:.:.	.:.:.:.:.:.:.:.	.:.:.:.:.:.:.:.	.:.:.:.:.:.:.:.	.:.:.:.:.:.:.:.	.:.:.:.:.:.:.:.	.:.:.:.:.:.:.:.	.:.:.:.:.:.:.:.	.:.:.:.:.:.:.:.	.:.:.:.:.:.:.:.	.:.:.:.:.:.:.:.	.:.:.:.:.:.:.:.	.:.:.:.:.:.:.:.	.:.:.:.:.:.:.:.	.:.:.:.:.:.:.:.	.:.:.:.:.:.:.:.	.:.:.:.:.:.:.:.	.:.:.:.:.:.:.:.	.:.:.:.:.:.:.:.	.:.:.:.:.:.:.:.	.:.:.:.:.:.:.:.	.:.:.:.:.:.:.:.	.:.:.:.:.:.:.:.	.:.:.:.:.:.:.:.	.:.:.:.:.:.:.:.	.:.:.:.:.:.:.:.	.:.:.:.:.:.:.:.	.:.:.:.:.:.:.:.	.:.:.:.:.:.:.:.	.:.:.:.:.:.:.:.	.:.:.:.:.:.:.:.	.:.:.:.:.:.:.:.	.:.:.:.:.:.:.:.	.:.:.:.:.:.:.:.	.:.:.:.:.:.:.:.	.:.:.:.:.:.:.:.	.:.:.:.:.:.:.:.	.:.:.:.:.:.:.:.	.:.:.:.:.:.:.:.	.:.:.:.:.:.:.:.	.:.:.:.:.:.:.:.	.:.:.:.:.:.:.:.	.:.:.:.:.:.:.:.
chrI	181047	.	A	<INS:ME>	.	PASS	SVTYPE=INS;STRAND=+;FAMILY=TY1	GT:END:FIVE_PRIME_SUPPORTED:THREE_PRIME_SUPPORTED:PRESENCE_READS:ABSENCE_READS:AMBIGUOUS_READS:FREQUENCY	.:.:.:.:.:.:.:.	.:.:.:.:.:.:.:.	.:.:.:.:.:.:.:.	.:.:.:.:.:.:.:.	.:.:.:.:.:.:.:.	.:.:.:.:.:.:.:.	.:.:.:.:.:.:.:.	.:.:.:.:.:.:.:.	.:.:.:.:.:.:.:.	.:.:.:.:.:.:.:.	.:.:.:.:.:.:.:.	.:.:.:.:.:.:.:.	.:.:.:.:.:.:.:.	.:.:.:.:.:.:.:.	.:.:.:.:.:.:.:.	.:.:.:.:.:.:.:.	.:.:.:.:.:.:.:.	.:.:.:.:.:.:.:.	.:.:.:.:.:.:.:.	.:.:.:.:.:.:.:.	.:.:.:.:.:.:.:.	.:.:.:.:.:.:.:.	.:.:.:.:.:.:.:.	.:.:.:.:.:.:.:.	.:.:.:.:.:.:.:.	.:.:.:.:.:.:.:.	.:.:.:.:.:.:.:.	.:.:.:.:.:.:.:.	.:.:.:.:.:.:.:.	.:.:.:.:.:.:.:.	.:.:.:.:.:.:.:.	.:.:.:.:.:.:.:.	.:.:.:.:.:.:.:.	.:.:.:.:.:.:.:.	.:.:.:.:.:.:.:.	.:.:.:.:.:.:.:.	.:.:.:.:.:.:.:.	.:.:.:.:.:.:.:.	.:.:.:.:.:.:.:.	.:.:.:.:.:.:.:.	.:.:.:.:.:.:.:.	.:.:.:.:.:.:.:.	.:.:.:.:.:.:.:.	.:.:.:.:.:.:.:.	.:.:.:.:.:.:.:.	.:.:.:.:.:.:.:.	.:.:.:.:.:.:.:.	.:.:.:.:.:.:.:.	.:.:.:.:.:.:.:.	.:.:.:.:.:.:.:.	.:.:.:.:.:.:.:.	.:.:.:.:.:.:.:.	.:.:.:.:.:.:.:.	.:.:.:.:.:.:.:.	.:.:.:.:.:.:.:.	.:.:.:.:.:.:.:.	.:.:.:.:.:.:.:.	.:.:.:.:.:.:.:.	.:.:.:.:.:.:.:.	.:.:.:.:.:.:.:.	.:.:.:.:.:.:.:.	.:.:.:.:.:.:.:.	.:.:.:.:.:.:.:.	.:.:.:.:.:.:.:.	.:.:.:.:.:.:.:.	.:.:.:.:.:.:.:.	.:.:.:.:.:.:.:.	.:.:.:.:.:.:.:.	.:.:.:.:.:.:.:.	.:.:.:.:.:.:.:.	.:.:.:.:.:.:.:.	.:.:.:.:.:.:.:.	.:.:.:.:.:.:.:.	.:.:.:.:.:.:.:.	.:.:.:.:.:.:.:.	.:.:.:.:.:.:.:.	.:.:.:.:.:.:.:.	.:.:.:.:.:.:.:.	.:.:.:.:.:.:.:.	.:.:.:.:.:.:.:.	.:.:.:.:.:.:.:.	.:.:.:.:.:.:.:.	.:.:.:.:.:.:.:.	.:.:.:.:.:.:.:.	.:.:.:.:.:.:.:.	.:.:.:.:.:.:.:.	.:.:.:.:.:.:.:.	.:.:.:.:.:.:.:.	.:.:.:.:.:.:.:.	.:.:.:.:.:.:.:.	.:.:.:.:.:.:.:.	.:.:.:.:.:.:.:.	.:.:.:.:.:.:.:.	.:.:.:.:.:.:.:.	.:.:.:.:.:.:.:.	.:.:.:.:.:.:.:.	.:.:.:.:.:.:.:.	.:.:.:.:.:.:.:.	.:.:.:.:.:.:.:.	.:.:.:.:.:.:.:.	.:.:.:.:.:.:.:.	.:.:.:.:.:.:.:.	.:.:.:.:.:.:.:.	.:.:.:.:.:.:.:.	.:.:.:.:.:.:.:.	.:.:.:.:.:.:.:.	.:.:.:.:.:.:.:.	.:.:.:.:.:.:.:.	.:.:.:.:.:.:.:.	.:.:.:.:.:.:.:.	.:.:.:.:.:.:.:.	.:.:.:.:.:.:.:.	.:.:.:.:.:.:.:.	.:.:.:.:.:.:.:.	.:.:.:.:.:.:.:.	.:.:.:.:.:.:.:.	.:.:.:.:.:.:.:.	.:.:.:.:.:.:.:.	.:.:.:.:.:.:.:.	.:.:.:.:.:.:.:.	.:.:.:.:.:.:.:.	.:.:.:.:.:.:.:.	.:.:.:.:.:.:.:.	.:.:.:.:.:.:.:.	.:.:.:.:.:.:.:.	.:.:.:.:.:.:.:.	.:.:.:.:.:.:.:.	.:.:.:.:.:.:.:.	.:.:.:.:.:.:.:.	.:.:.:.:.:.:.:.	.:.:.:.:.:.:.:.	.:.:.:.:.:.:.:.	.:.:.:.:.:.:.:.	.:.:.:.:.:.:.:.	.:.:.:.:.:.:.:.	.:.:.:.:.:.:.:.	.:.:.:.:.:.:.:.	.:.:.:.:.:.:.:.	.:.:.:.:.:.:.:.	.:.:.:.:.:.:.:.	.:.:.:.:.:.:.:.	.:.:.:.:.:.:.:.	.:.:.:.:.:.:.:.	.:.:.:.:.:.:.:.	.:.:.:.:.:.:.:.	.:.:.:.:.:.:.:.	.:.:.:.:.:.:.:.	.:.:.:.:.:.:.:.	.:.:.:.:.:.:.:.	.:.:.:.:.:.:.:.	.:.:.:.:.:.:.:.	.:.:.:.:.:.:.:.	.:.:.:.:.:.:.:.	.:.:.:.:.:.:.:.	.:.:.:.:.:.:.:.	.:.:.:.:.:.:.:.	.:.:.:.:.:.:.:.	.:.:.:.:.:.:.:.	.:.:.:.:.:.:.:.	.:.:.:.:.:.:.:.	.:.:.:.:.:.:.:.	.:.:.:.:.:.:.:.	.:.:.:.:.:.:.:.	.:.:.:.:.:.:.:.	.:.:.:.:.:.:.:.	.:.:.:.:.:.:.:.	1:181049:+:+:80:2:16:0.976	.:.:.:.:.:.:.:.	.:.:.:.:.:.:.:.	.:.:.:.:.:.:.:.	.:.:.:.:.:.:.:.	.:.:.:.:.:.:.:.	.:.:.:.:.:.:.:.	.:.:.:.:.:.:.:.	.:.:.:.:.:.:.:.	.:.:.:.:.:.:.:.	.:.:.:.:.:.:.:.	.:.:.:.:.:.:.:.	.:.:.:.:.:.:.:.	.:.:.:.:.:.:.:.	.:.:.:.:.:.:.:.	.:.:.:.:.:.:.:.	.:.:.:.:.:.:.:.	.:.:.:.:.:.:.:.	.:.:.:.:.:.:.:.	.:.:.:.:.:.:.:.	.:.:.:.:.:.:.:.	.:.:.:.:.:.:.:.	.:.:.:.:.:.:.:.	.:.:.:.:.:.:.:.	.:.:.:.:.:.:.:.	.:.:.:.:.:.:.:.	.:.:.:.:.:.:.:.	.:.:.:.:.:.:.:.	.:.:.:.:.:.:.:.	.:.:.:.:.:.:.:.	.:.:.:.:.:.:.:.	.:.:.:.:.:.:.:.	.:.:.:.:.:.:.:.	.:.:.:.:.:.:.:.	.:.:.:.:.:.:.:.	.:.:.:.:.:.:.:.	.:.:.:.:.:.:.:.	.:.:.:.:.:.:.:.	.:.:.:.:.:.:.:.	.:.:.:.:.:.:.:.	.:.:.:.:.:.:.:.	.:.:.:.:.:.:.:.	.:.:.:.:.:.:.:.	.:.:.:.:.:.:.:.	.:.:.:.:.:.:.:.	.:.:.:.:.:.:.:.	.:.:.:.:.:.:.:.	.:.:.:.:.:.:.:.	.:.:.:.:.:.:.:.	.:.:.:.:.:.:.:.	.:.:.:.:.:.:.:.	.:.:.:.:.:.:.:.	.:.:.:.:.:.:.:.	.:.:.:.:.:.:.:.	.:.:.:.:.:.:.:.	.:.:.:.:.:.:.:.	.:.:.:.:.:.:.:.	.:.:.:.:.:.:.:.	.:.:.:.:.:.:.:.	.:.:.:.:.:.:.:.	.:.:.:.:.:.:.:.	.:.:.:.:.:.:.:.	.:.:.:.:.:.:.:.	.:.:.:.:.:.:.:.	.:.:.:.:.:.:.:.	.:.:.:.:.:.:.:.	.:.:.:.:.:.:.:.	.:.:.:.:.:.:.:.	.:.:.:.:.:.:.:.	.:.:.:.:.:.:.:.	.:.:.:.:.:.:.:.	.:.:.:.:.:.:.:.	.:.:.:.:.:.:.:.	.:.:.:.:.:.:.:.	.:.:.:.:.:.:.:.	.:.:.:.:.:.:.:.	.:.:.:.:.:.:.:.	.:.:.:.:.:.:.:.	.:.:.:.:.:.:.:.	.:.:.:.:.:.:.:.	.:.:.:.:.:.:.:.	.:.:.:.:.:.:.:.	.:.:.:.:.:.:.:.	.:.:.:.:.:.:.:.	.:.:.:.:.:.:.:.	.:.:.:.:.:.:.:.	.:.:.:.:.:.:.:.	.:.:.:.:.:.:.:.	.:.:.:.:.:.:.:.	.:.:.:.:.:.:.:.	.:.:.:.:.:.:.:.	.:.:.:.:.:.:.:.	.:.:.:.:.:.:.:.	.:.:.:.:.:.:.:.	.:.:.:.:.:.:.:.	.:.:.:.:.:.:.:.	.:.:.:.:.:.:.:.	.:.:.:.:.:.:.:.	.:.:.:.:.:.:.:.	.:.:.:.:.:.:.:.	.:.:.:.:.:.:.:.	.:.:.:.:.:.:.:.	.:.:.:.:.:.:.:.	.:.:.:.:.:.:.:.	.:.:.:.:.:.:.:.	.:.:.:.:.:.:.:.	.:.:.:.:.:.:.:.	.:.:.:.:.:.:.:.	.:.:.:.:.:.:.:.	.:.:.:.:.:.:.:.	.:.:.:.:.:.:.:.	.:.:.:.:.:.:.:.	.:.:.:.:.:.:.:.	.:.:.:.:.:.:.:.	.:.:.:.:.:.:.:.	.:.:.:.:.:.:.:.	.:.:.:.:.:.:.:.	.:.:.:.:.:.:.:.	.:.:.:.:.:.:.:.	.:.:.:.:.:.:.:.	.:.:.:.:.:.:.:.	.:.:.:.:.:.:.:.	.:.:.:.:.:.:.:.	.:.:.:.:.:.:.:.	.:.:.:.:.:.:.:.	.:.:.:.:.:.:.:.	.:.:.:.:.:.:.:.	.:.:.:.:.:.:.:.	.:.:.:.:.:.:.:.	.:.:.:.:.:.:.:.	.:.:.:.:.:.:.:.	.:.:.:.:.:.:.:.	.:.:.:.:.:.:.:.	.:.:.:.:.:.:.:.	.:.:.:.:.:.:.:.	.:.:.:.:.:.:.:.	.:.:.:.:.:.:.:.	.:.:.:.:.:.:.:.	.:.:.:.:.:.:.:.	.:.:.:.:.:.:.:.	.:.:.:.:.:.:.:.	.:.:.:.:.:.:.:.	.:.:.:.:.:.:.:.	.:.:.:.:.:.:.:.	.:.:.:.:.:.:.:.	.:.:.:.:.:.:.:.	.:.:.:.:.:.:.:.	.:.:.:.:.:.:.:.	.:.:.:.:.:.:.:.	.:.:.:.:.:.:.:.	.:.:.:.:.:.:.:.	.:.:.:.:.:.:.:.	.:.:.:.:.:.:.:.	.:.:.:.:.:.:.:.	.:.:.:.:.:.:.:.	.:.:.:.:.:.:.:.	.:.:.:.:.:.:.:.	.:.:.:.:.:.:.:.	.:.:.:.:.:.:.:.	.:.:.:.:.:.:.:.	.:.:.:.:.:.:.:.	.:.:.:.:.:.:.:.	.:.:.:.:.:.:.:.	.:.:.:.:.:.:.:.	.:.:.:.:.:.:.:.	.:.:.:.:.:.:.:.	.:.:.:.:.:.:.:.	.:.:.:.:.:.:.:.	.:.:.:.:.:.:.:.	.:.:.:.:.:.:.:.	.:.:.:.:.:.:.:.	.:.:.:.:.:.:.:.	.:.:.:.:.:.:.:.	.:.:.:.:.:.:.:.	.:.:.:.:.:.:.:.	.:.:.:.:.:.:.:.	.:.:.:.:.:.:.:.	.:.:.:.:.:.:.:.	.:.:.:.:.:.:.:.	.:.:.:.:.:.:.:.	.:.:.:.:.:.:.:.	.:.:.:.:.:.:.:.	.:.:.:.:.:.:.:.	.:.:.:.:.:.:.:.	.:.:.:.:.:.:.:.	.:.:.:.:.:.:.:.	.:.:.:.:.:.:.:.	.:.:.:.:.:.:.:.	.:.:.:.:.:.:.:.	.:.:.:.:.:.:.:.	.:.:.:.:.:.:.:.	.:.:.:.:.:.:.:.	.:.:.:.:.:.:.:.	.:.:.:.:.:.:.:.	.:.:.:.:.:.:.:.	.:.:.:.:.:.:.:.	.:.:.:.:.:.:.:.	.:.:.:.:.:.:.:.	.:.:.:.:.:.:.:.	.:.:.:.:.:.:.:.	.:.:.:.:.:.:.:.	.:.:.:.:.:.:.:.	.:.:.:.:.:.:.:.	.:.:.:.:.:.:.:.	.:.:.:.:.:.:.:.	.:.:.:.:.:.:.:.	.:.:.:.:.:.:.:.	.:.:.:.:.:.:.:.	.:.:.:.:.:.:.:.	.:.:.:.:.:.:.:.	.:.:.:.:.:.:.:.	.:.:.:.:.:.:.:.	.:.:.:.:.:.:.:.	.:.:.:.:.:.:.:.	.:.:.:.:.:.:.:.	.:.:.:.:.:.:.:.	.:.:.:.:.:.:.:.	.:.:.:.:.:.:.:.	.:.:.:.:.:.:.:.	.:.:.:.:.:.:.:.	.:.:.:.:.:.:.:.	.:.:.:.:.:.:.:.	.:.:.:.:.:.:.:.	.:.:.:.:.:.:.:.	.:.:.:.:.:.:.:.	.:.:.:.:.:.:.:.	.:.:.:.:.:.:.:.	.:.:.:.:.:.:.:.	.:.:.:.:.:.:.:.	.:.:.:.:.:.:.:.	.:.:.:.:.:.:.:.	.:.:.:.:.:.:.:.	.:.:.:.:.:.:.:.	.:.:.:.:.:.:.:.	.:.:.:.:.:.:.:.	.:.:.:.:.:.:.:.	.:.:.:.:.:.:.:.	.:.:.:.:.:.:.:.	.:.:.:.:.:.:.:.	.:.:.:.:.:.:.:.	.:.:.:.:.:.:.:.	.:.:.:.:.:.:.:.	.:.:.:.:.:.:.:.	.:.:.:.:.:.:.:.	.:.:.:.:.:.:.:.	.:.:.:.:.:.:.:.	.:.:.:.:.:.:.:.	.:.:.:.:.:.:.:.	.:.:.:.:.:.:.:.	.:.:.:.:.:.:.:.	.:.:.:.:.:.:.:.	.:.:.:.:.:.:.:.	.:.:.:.:.:.:.:.	.:.:.:.:.:.:.:.	.:.:.:.:.:.:.:.	.:.:.:.:.:.:.:.	.:.:.:.:.:.:.:.	.:.:.:.:.:.:.:.	.:.:.:.:.:.:.:.	.:.:.:.:.:.:.:.	.:.:.:.:.:.:.:.	.:.:.:.:.:.:.:.	.:.:.:.:.:.:.:.	.:.:.:.:.:.:.:.	.:.:.:.:.:.:.:.	.:.:.:.:.:.:.:.	.:.:.:.:.:.:.:.	.:.:.:.:.:.:.:.	.:.:.:.:.:.:.:.	.:.:.:.:.:.:.:.	.:.:.:.:.:.:.:.	.:.:.:.:.:.:.:.	.:.:.:.:.:.:.:.	.:.:.:.:.:.:.:.	.:.:.:.:.:.:.:.	.:.:.:.:.:.:.:.	.:.:.:.:.:.:.:.	.:.:.:.:.:.:.:.	.:.:.:.:.:.:.:.	.:.:.:.:.:.:.:.	.:.:.:.:.:.:.:.	.:.:.:.:.:.:.:.	.:.:.:.:.:.:.:.	.:.:.:.:.:.:.:.	.:.:.:.:.:.:.:.	.:.:.:.:.:.:.:.	.:.:.:.:.:.:.:.	.:.:.:.:.:.:.:.	.:.:.:.:.:.:.:.	.:.:.:.:.:.:.:.	.:.:.:.:.:.:.:.	.:.:.:.:.:.:.:.	.:.:.:.:.:.:.:.	.:.:.:.:.:.:.:.	.:.:.:.:.:.:.:.	.:.:.:.:.:.:.:.	.:.:.:.:.:.:.:.	.:.:.:.:.:.:.:.	.:.:.:.:.:.:.:.	.:.:.:.:.:.:.:.	.:.:.:.:.:.:.:.	.:.:.:.:.:.:.:.	.:.:.:.:.:.:.:.	.:.:.:.:.:.:.:.	.:.:.:.:.:.:.:.	.:.:.:.:.:.:.:.	.:.:.:.:.:.:.:.	.:.:.:.:.:.:.:.	.:.:.:.:.:.:.:.	.:.:.:.:.:.:.:.	.:.:.:.:.:.:.:.	.:.:.:.:.:.:.:.	.:.:.:.:.:.:.:.	.:.:.:.:.:.:.:.	.:.:.:.:.:.:.:.	.:.:.:.:.:.:.:.	.:.:.:.:.:.:.:.	.:.:.:.:.:.:.:.	.:.:.:.:.:.:.:.	.:.:.:.:.:.:.:.	.:.:.:.:.:.:.:.	.:.:.:.:.:.:.:.	.:.:.:.:.:.:.:.	.:.:.:.:.:.:.:.	.:.:.:.:.:.:.:.	.:.:.:.:.:.:.:.	.:.:.:.:.:.:.:.	.:.:.:.:.:.:.:.	.:.:.:.:.:.:.:.	.:.:.:.:.:.:.:.	.:.:.:.:.:.:.:.	.:.:.:.:.:.:.:.	.:.:.:.:.:.:.:.	.:.:.:.:.:.:.:.	.:.:.:.:.:.:.:.	.:.:.:.:.:.:.:.	.:.:.:.:.:.:.:.	.:.:.:.:.:.:.:.	.:.:.:.:.:.:.:.	.:.:.:.:.:.:.:.	.:.:.:.:.:.:.:.	.:.:.:.:.:.:.:.	.:.:.:.:.:.:.:.	.:.:.:.:.:.:.:.	.:.:.:.:.:.:.:.	.:.:.:.:.:.:.:.	.:.:.:.:.:.:.:.	.:.:.:.:.:.:.:.	.:.:.:.:.:.:.:.	.:.:.:.:.:.:.:.	.:.:.:.:.:.:.:.	.:.:.:.:.:.:.:.	.:.:.:.:.:.:.:.	.:.:.:.:.:.:.:.	.:.:.:.:.:.:.:.	.:.:.:.:.:.:.:.	.:.:.:.:.:.:.:.	.:.:.:.:.:.:.:.	.:.:.:.:.:.:.:.	.:.:.:.:.:.:.:.	.:.:.:.:.:.:.:.	.:.:.:.:.:.:.:.	.:.:.:.:.:.:.:.	.:.:.:.:.:.:.:.	.:.:.:.:.:.:.:.	.:.:.:.:.:.:.:.	.:.:.:.:.:.:.:.	.:.:.:.:.:.:.:.	.:.:.:.:.:.:.:.	.:.:.:.:.:.:.:.	.:.:.:.:.:.:.:.	.:.:.:.:.:.:.:.	.:.:.:.:.:.:.:.	.:.:.:.:.:.:.:.	.:.:.:.:.:.:.:.	.:.:.:.:.:.:.:.	.:.:.:.:.:.:.:.	.:.:.:.:.:.:.:.	.:.:.:.:.:.:.:.	.:.:.:.:.:.:.:.	.:.:.:.:.:.:.:.	.:.:.:.:.:.:.:.	.:.:.:.:.:.:.:.	.:.:.:.:.:.:.:.	.:.:.:.:.:.:.:.	.:.:.:.:.:.:.:.	.:.:.:.:.:.:.:.	.:.:.:.:.:.:.:.	.:.:.:.:.:.:.:.	.:.:.:.:.:.:.:.	.:.:.:.:.:.:.:.	.:.:.:.:.:.:.:.	.:.:.:.:.:.:.:.	.:.:.:.:.:.:.:.	.:.:.:.:.:.:.:.	.:.:.:.:.:.:.:.	.:.:.:.:.:.:.:.	.:.:.:.:.:.:.:.	.:.:.:.:.:.:.:.	.:.:.:.:.:.:.:.	.:.:.:.:.:.:.:.	.:.:.:.:.:.:.:.	.:.:.:.:.:.:.:.	.:.:.:.:.:.:.:.	.:.:.:.:.:.:.:.	.:.:.:.:.:.:.:.	.:.:.:.:.:.:.:.	.:.:.:.:.:.:.:.	.:.:.:.:.:.:.:.	.:.:.:.:.:.:.:.	.:.:.:.:.:.:.:.	.:.:.:.:.:.:.:.	.:.:.:.:.:.:.:.	.:.:.:.:.:.:.:.	.:.:.:.:.:.:.:.	.:.:.:.:.:.:.:.	.:.:.:.:.:.:.:.	.:.:.:.:.:.:.:.	.:.:.:.:.:.:.:.	.:.:.:.:.:.:.:.	.:.:.:.:.:.:.:.	.:.:.:.:.:.:.:.	.:.:.:.:.:.:.:.	.:.:.:.:.:.:.:.	.:.:.:.:.:.:.:.	.:.:.:.:.:.:.:.	.:.:.:.:.:.:.:.	.:.:.:.:.:.:.:.	.:.:.:.:.:.:.:.	.:.:.:.:.:.:.:.	.:.:.:.:.:.:.:.	.:.:.:.:.:.:.:.	.:.:.:.:.:.:.:.	.:.:.:.:.:.:.:.	.:.:.:.:.:.:.:.	.:.:.:.:.:.:.:.	.:.:.:.:.:.:.:.	.:.:.:.:.:.:.:.	.:.:.:.:.:.:.:.	.:.:.:.:.:.:.:.	.:.:.:.:.:.:.:.	.:.:.:.:.:.:.:.	.:.:.:.:.:.:.:.	.:.:.:.:.:.:.:.	.:.:.:.:.:.:.:.	.:.:.:.:.:.:.:.	.:.:.:.:.:.:.:.	.:.:.:.:.:.:.:.	.:.:.:.:.:.:.:.	.:.:.:.:.:.:.:.	.:.:.:.:.:.:.:.	.:.:.:.:.:.:.:.	.:.:.:.:.:.:.:.	.:.:.:.:.:.:.:.	.:.:.:.:.:.:.:.	.:.:.:.:.:.:.:.	.:.:.:.:.:.:.:.	.:.:.:.:.:.:.:.	.:.:.:.:.:.:.:.	.:.:.:.:.:.:.:.	.:.:.:.:.:.:.:.	.:.:.:.:.:.:.:.	.:.:.:.:.:.:.:.	.:.:.:.:.:.:.:.	.:.:.:.:.:.:.:.	.:.:.:.:.:.:.:.	.:.:.:.:.:.:.:.	.:.:.:.:.:.:.:.	.:.:.:.:.:.:.:.	.:.:.:.:.:.:.:.	.:.:.:.:.:.:.:.	.:.:.:.:.:.:.:.	.:.:.:.:.:.:.:.	.:.:.:.:.:.:.:.	.:.:.:.:.:.:.:.	.:.:.:.:.:.:.:.	.:.:.:.:.:.:.:.	.:.:.:.:.:.:.:.	.:.:.:.:.:.:.:.	.:.:.:.:.:.:.:.	.:.:.:.:.:.:.:.	.:.:.:.:.:.:.:.	.:.:.:.:.:.:.:.	.:.:.:.:.:.:.:.	.:.:.:.:.:.:.:.	.:.:.:.:.:.:.:.	.:.:.:.:.:.:.:.	.:.:.:.:.:.:.:.	.:.:.:.:.:.:.:.	.:.:.:.:.:.:.:.	.:.:.:.:.:.:.:.	.:.:.:.:.:.:.:.	.:.:.:.:.:.:.:.	.:.:.:.:.:.:.:.	.:.:.:.:.:.:.:.	.:.:.:.:.:.:.:.	.:.:.:.:.:.:.:.	.:.:.:.:.:.:.:.	.:.:.:.:.:.:.:.	.:.:.:.:.:.:.:.	.:.:.:.:.:.:.:.	.:.:.:.:.:.:.:.	.:.:.:.:.:.:.:.	.:.:.:.:.:.:.:.	.:.:.:.:.:.:.:.	.:.:.:.:.:.:.:.	.:.:.:.:.:.:.:.	.:.:.:.:.:.:.:.	.:.:.:.:.:.:.:.	.:.:.:.:.:.:.:.	.:.:.:.:.:.:.:.	.:.:.:.:.:.:.:.	.:.:.:.:.:.:.:.	.:.:.:.:.:.:.:.	.:.:.:.:.:.:.:.	.:.:.:.:.:.:.:.	.:.:.:.:.:.:.:.	.:.:.:.:.:.:.:.	.:.:.:.:.:.:.:.	.:.:.:.:.:.:.:.	.:.:.:.:.:.:.:.	.:.:.:.:.:.:.:.	.:.:.:.:.:.:.:.	.:.:.:.:.:.:.:.	.:.:.:.:.:.:.:.	.:.:.:.:.:.:.:.	.:.:.:.:.:.:.:.	.:.:.:.:.:.:.:.	.:.:.:.:.:.:.:.	.:.:.:.:.:.:.:.	.:.:.:.:.:.:.:.	.:.:.:.:.:.:.:.	.:.:.:.:.:.:.:.	.:.:.:.:.:.:.:.	.:.:.:.:.:.:.:.	.:.:.:.:.:.:.:.	.:.:.:.:.:.:.:.	.:.:.:.:.:.:.:.	.:.:.:.:.:.:.:.	.:.:.:.:.:.:.:.	.:.:.:.:.:.:.:.	.:.:.:.:.:.:.:.	.:.:.:.:.:.:.:.	.:.:.:.:.:.:.:.	.:.:.:.:.:.:.:.	.:.:.:.:.:.:.:.	.:.:.:.:.:.:.:.	.:.:.:.:.:.:.:.	.:.:.:.:.:.:.:.	.:.:.:.:.:.:.:.	.:.:.:.:.:.:.:.	.:.:.:.:.:.:.:.	.:.:.:.:.:.:.:.	.:.:.:.:.:.:.:.	.:.:.:.:.:.:.:.	.:.:.:.:.:.:.:.	.:.:.:.:.:.:.:.	.:.:.:.:.:.:.:.	.:.:.:.:.:.:.:.	.:.:.:.:.:.:.:.	.:.:.:.:.:.:.:.	.:.:.:.:.:.:.:.	.:.:.:.:.:.:.:.	.:.:.:.:.:.:.:.	.:.:.:.:.:.:.:.	.:.:.:.:.:.:.:.	.:.:.:.:.:.:.:.	.:.:.:.:.:.:.:.	.:.:.:.:.:.:.:.	.:.:.:.:.:.:.:.	.:.:.:.:.:.:.:.	.:.:.:.:.:.:.:.	.:.:.:.:.:.:.:.	.:.:.:.:.:.:.:.	.:.:.:.:.:.:.:.	.:.:.:.:.:.:.:.	.:.:.:.:.:.:.:.	.:.:.:.:.:.:.:.	.:.:.:.:.:.:.:.	.:.:.:.:.:.:.:.	.:.:.:.:.:.:.:.	.:.:.:.:.:.:.:.	.:.:.:.:.:.:.:.	.:.:.:.:.:.:.:.	.:.:.:.:.:.:.:.	.:.:.:.:.:.:.:.	.:.:.:.:.:.:.:.	.:.:.:.:.:.:.:.	.:.:.:.:.:.:.:.	.:.:.:.:.:.:.:.	.:.:.:.:.:.:.:.	.:.:.:.:.:.:.:.	.:.:.:.:.:.:.:.	.:.:.:.:.:.:.:.	.:.:.:.:.:.:.:.	.:.:.:.:.:.:.:.	.:.:.:.:.:.:.:.	.:.:.:.:.:.:.:.	.:.:.:.:.:.:.:.	.:.:.:.:.:.:.:.	.:.:.:.:.:.:.:.	.:.:.:.:.:.:.:.	.:.:.:.:.:.:.:.	.:.:.:.:.:.:.:.	.:.:.:.:.:.:.:.	.:.:.:.:.:.:.:.	.:.:.:.:.:.:.:.	.:.:.:.:.:.:.:.	.:.:.:.:.:.:.:.	.:.:.:.:.:.:.:.	.:.:.:.:.:.:.:.	.:.:.:.:.:.:.:.	.:.:.:.:.:.:.:.	.:.:.:.:.:.:.:.	.:.:.:.:.:.:.:.	.:.:.:.:.:.:.:.	.:.:.:.:.:.:.:.	.:.:.:.:.:.:.:.	.:.:.:.:.:.:.:.	.:.:.:.:.:.:.:.	.:.:.:.:.:.:.:.	.:.:.:.:.:.:.:.	.:.:.:.:.:.:.:.	.:.:.:.:.:.:.:.	.:.:.:.:.:.:.:.	.:.:.:.:.:.:.:.	.:.:.:.:.:.:.:.	.:.:.:.:.:.:.:.	.:.:.:.:.:.:.:.	.:.:.:.:.:.:.:.	.:.:.:.:.:.:.:.	.:.:.:.:.:.:.:.	.:.:.:.:.:.:.:.	.:.:.:.:.:.:.:.	.:.:.:.:.:.:.:.	.:.:.:.:.:.:.:.	.:.:.:.:.:.:.:.	.:.:.:.:.:.:.:.	.:.:.:.:.:.:.:.	.:.:.:.:.:.:.:.	.:.:.:.:.:.:.:.	.:.:.:.:.:.:.:.	.:.:.:.:.:.:.:.	.:.:.:.:.:.:.:.	.:.:.:.:.:.:.:.	.:.:.:.:.:.:.:.	.:.:.:.:.:.:.:.	.:.:.:.:.:.:.:.	.:.:.:.:.:.:.:.	.:.:.:.:.:.:.:.	.:.:.:.:.:.:.:.	.:.:.:.:.:.:.:.	.:.:.:.:.:.:.:.	.:.:.:.:.:.:.:.	.:.:.:.:.:.:.:.	.:.:.:.:.:.:.:.	.:.:.:.:.:.:.:.	.:.:.:.:.:.:.:.	.:.:.:.:.:.:.:.	.:.:.:.:.:.:.:.	.:.:.:.:.:.:.:.	.:.:.:.:.:.:.:.	.:.:.:.:.:.:.:.	.:.:.:.:.:.:.:.	.:.:.:.:.:.:.:.	.:.:.:.:.:.:.:.	.:.:.:.:.:.:.:.	.:.:.:.:.:.:.:.	.:.:.:.:.:.:.:.	.:.:.:.:.:.:.:.	.:.:.:.:.:.:.:.	.:.:.:.:.:.:.:.	.:.:.:.:.:.:.:.	.:.:.:.:.:.:.:.	.:.:.:.:.:.:.:.	.:.:.:.:.:.:.:.	.:.:.:.:.:.:.:.	.:.:.:.:.:.:.:.	.:.:.:.:.:.:.:.	.:.:.:.:.:.:.:.	.:.:.:.:.:.:.:.	.:.:.:.:.:.:.:.	.:.:.:.:.:.:.:.	.:.:.:.:.:.:.:.	.:.:.:.:.:.:.:.	.:.:.:.:.:.:.:.	.:.:.:.:.:.:.:.	.:.:.:.:.:.:.:.	.:.:.:.:.:.:.:.	.:.:.:.:.:.:.:.	.:.:.:.:.:.:.:.	.:.:.:.:.:.:.:.	.:.:.:.:.:.:.:.	.:.:.:.:.:.:.:.	.:.:.:.:.:.:.:.	.:.:.:.:.:.:.:.	.:.:.:.:.:.:.:.	.:.:.:.:.:.:.:.	.:.:.:.:.:.:.:.	.:.:.:.:.:.:.:.	.:.:.:.:.:.:.:.	.:.:.:.:.:.:.:.	.:.:.:.:.:.:.:.	.:.:.:.:.:.:.:.	.:.:.:.:.:.:.:.	.:.:.:.:.:.:.:.	.:.:.:.:.:.:.:.	.:.:.:.:.:.:.:.	.:.:.:.:.:.:.:.	.:.:.:.:.:.:.:.	.:.:.:.:.:.:.:.	.:.:.:.:.:.:.:.	.:.:.:.:.:.:.:.	.:.:.:.:.:.:.:.	.:.:.:.:.:.:.:.	.:.:.:.:.:.:.:.	.:.:.:.:.:.:.:.	.:.:.:.:.:.:.:.	.:.:.:.:.:.:.:.	.:.:.:.:.:.:.:.	.:.:.:.:.:.:.:.	.:.:.:.:.:.:.:.	.:.:.:.:.:.:.:.	.:.:.:.:.:.:.:.	.:.:.:.:.:.:.:.	.:.:.:.:.:.:.:.	.:.:.:.:.:.:.:.	.:.:.:.:.:.:.:.	.:.:.:.:.:.:.:.	.:.:.:.:.:.:.:.	.:.:.:.:.:.:.:.	.:.:.:.:.:.:.:.	.:.:.:.:.:.:.:.	.:.:.:.:.:.:.:.	.:.:.:.:.:.:.:.	.:.:.:.:.:.:.:.	.:.:.:.:.:.:.:.	.:.:.:.:.:.:.:.	.:.:.:.:.:.:.:.	.:.:.:.:.:.:.:.	.:.:.:.:.:.:.:.	.:.:.:.:.:.:.:.	.:.:.:.:.:.:.:.	.:.:.:.:.:.:.:.	.:.:.:.:.:.:.:.	.:.:.:.:.:.:.:.	.:.:.:.:.:.:.:.	.:.:.:.:.:.:.:.	.:.:.:.:.:.:.:.	.:.:.:.:.:.:.:.	.:.:.:.:.:.:.:.	.:.:.:.:.:.:.:.	.:.:.:.:.:.:.:.	.:.:.:.:.:.:.:.	.:.:.:.:.:.:.:.	.:.:.:.:.:.:.:.	.:.:.:.:.:.:.:.	.:.:.:.:.:.:.:.	.:.:.:.:.:.:.:.	.:.:.:.:.:.:.:.	.:.:.:.:.:.:.:.	.:.:.:.:.:.:.:.	.:.:.:.:.:.:.:.	.:.:.:.:.:.:.:.	.:.:.:.:.:.:.:.	.:.:.:.:.:.:.:.	.:.:.:.:.:.:.:.	.:.:.:.:.:.:.:.	.:.:.:.:.:.:.:.	.:.:.:.:.:.:.:.	.:.:.:.:.:.:.:.	.:.:.:.:.:.:.:.	.:.:.:.:.:.:.:.	.:.:.:.:.:.:.:.	.:.:.:.:.:.:.:.	.:.:.:.:.:.:.:.	.:.:.:.:.:.:.:.	.:.:.:.:.:.:.:.	.:.:.:.:.:.:.:.	.:.:.:.:.:.:.:.	.:.:.:.:.:.:.:.	.:.:.:.:.:.:.:.	.:.:.:.:.:.:.:.	.:.:.:.:.:.:.:.	.:.:.:.:.:.:.:.	.:.:.:.:.:.:.:.	.:.:.:.:.:.:.:.	.:.:.:.:.:.:.:.	.:.:.:.:.:.:.:.	.:.:.:.:.:.:.:.	.:.:.:.:.:.:.:.	.:.:.:.:.:.:.:.	.:.:.:.:.:.:.:.	.:.:.:.:.:.:.:.	.:.:.:.:.:.:.:.	.:.:.:.:.:.:.:.	.:.:.:.:.:.:.:.	.:.:.:.:.:.:.:.	.:.:.:.:.:.:.:.	.:.:.:.:.:.:.:.	.:.:.:.:.:.:.:.	.:.:.:.:.:.:.:.	.:.:.:.:.:.:.:.	.:.:.:.:.:.:.:.	.:.:.:.:.:.:.:.	.:.:.:.:.:.:.:.	.:.:.:.:.:.:.:.	.:.:.:.:.:.:.:.	.:.:.:.:.:.:.:.	.:.:.:.:.:.:.:.	.:.:.:.:.:.:.:.	.:.:.:.:.:.:.:.	.:.:.:.:.:.:.:.	.:.:.:.:.:.:.:.	.:.:.:.:.:.:.:.	.:.:.:.:.:.:.:.	.:.:.:.:.:.:.:.	.:.:.:.:.:.:.:.	.:.:.:.:.:.:.:.	.:.:.:.:.:.:.:.	.:.:.:.:.:.:.:.	.:.:.:.:.:.:.:.	.:.:.:.:.:.:.:.	.:.:.:.:.:.:.:.	.:.:.:.:.:.:.:.	.:.:.:.:.:.:.:.	.:.:.:.:.:.:.:.	.:.:.:.:.:.:.:.	.:.:.:.:.:.:.:.	.:.:.:.:.:.:.:.	.:.:.:.:.:.:.:.	.:.:.:.:.:.:.:.	.:.:.:.:.:.:.:.	.:.:.:.:.:.:.:.	.:.:.:.:.:.:.:.	.:.:.:.:.:.:.:.	.:.:.:.:.:.:.:.	.:.:.:.:.:.:.:.	.:.:.:.:.:.:.:.	.:.:.:.:.:.:.:.	.:.:.:.:.:.:.:.	.:.:.:.:.:.:.:.	.:.:.:.:.:.:.:.	.:.:.:.:.:.:.:.	.:.:.:.:.:.:.:.
chrI	181061	.	G	<INS:ME>	.	PASS	SVTYPE=INS;STRAND=-;FAMILY=TY2	GT:END:FIVE_PRIME_SUPPORTED:THREE_PRIME_SUPPORTED:PRESENCE_READS:ABSENCE_READS:AMBIGUOUS_READS:FREQUENCY	.:.:.:.:.:.:.:.	.:.:.:.:.:.:.:.	.:.:.:.:.:.:.:.	.:.:.:.:.:.:.:.	.:.:.:.:.:.:.:.	.:.:.:.:.:.:.:.	.:.:.:.:.:.:.:.	.:.:.:.:.:.:.:.	.:.:.:.:.:.:.:.	.:.:.:.:.:.:.:.	.:.:.:.:.:.:.:.	.:.:.:.:.:.:.:.	.:.:.:.:.:.:.:.	.:.:.:.:.:.:.:.	.:.:.:.:.:.:.:.	.:.:.:.:.:.:.:.	.:.:.:.:.:.:.:.	.:.:.:.:.:.:.:.	.:.:.:.:.:.:.:.	.:.:.:.:.:.:.:.	.:.:.:.:.:.:.:.	.:.:.:.:.:.:.:.	.:.:.:.:.:.:.:.	.:.:.:.:.:.:.:.	.:.:.:.:.:.:.:.	.:.:.:.:.:.:.:.	.:.:.:.:.:.:.:.	.:.:.:.:.:.:.:.	.:.:.:.:.:.:.:.	.:.:.:.:.:.:.:.	.:.:.:.:.:.:.:.	.:.:.:.:.:.:.:.	.:.:.:.:.:.:.:.	.:.:.:.:.:.:.:.	.:.:.:.:.:.:.:.	.:.:.:.:.:.:.:.	.:.:.:.:.:.:.:.	.:.:.:.:.:.:.:.	.:.:.:.:.:.:.:.	.:.:.:.:.:.:.:.	.:.:.:.:.:.:.:.	.:.:.:.:.:.:.:.	.:.:.:.:.:.:.:.	.:.:.:.:.:.:.:.	.:.:.:.:.:.:.:.	.:.:.:.:.:.:.:.	.:.:.:.:.:.:.:.	.:.:.:.:.:.:.:.	.:.:.:.:.:.:.:.	.:.:.:.:.:.:.:.	.:.:.:.:.:.:.:.	.:.:.:.:.:.:.:.	.:.:.:.:.:.:.:.	.:.:.:.:.:.:.:.	.:.:.:.:.:.:.:.	.:.:.:.:.:.:.:.	.:.:.:.:.:.:.:.	.:.:.:.:.:.:.:.	.:.:.:.:.:.:.:.	.:.:.:.:.:.:.:.	.:.:.:.:.:.:.:.	.:.:.:.:.:.:.:.	.:.:.:.:.:.:.:.	.:.:.:.:.:.:.:.	.:.:.:.:.:.:.:.	.:.:.:.:.:.:.:.	.:.:.:.:.:.:.:.	.:.:.:.:.:.:.:.	.:.:.:.:.:.:.:.	.:.:.:.:.:.:.:.	.:.:.:.:.:.:.:.	.:.:.:.:.:.:.:.	.:.:.:.:.:.:.:.	.:.:.:.:.:.:.:.	.:.:.:.:.:.:.:.	.:.:.:.:.:.:.:.	.:.:.:.:.:.:.:.	.:.:.:.:.:.:.:.	.:.:.:.:.:.:.:.	.:.:.:.:.:.:.:.	.:.:.:.:.:.:.:.	.:.:.:.:.:.:.:.	.:.:.:.:.:.:.:.	.:.:.:.:.:.:.:.	.:.:.:.:.:.:.:.	.:.:.:.:.:.:.:.	.:.:.:.:.:.:.:.	.:.:.:.:.:.:.:.	.:.:.:.:.:.:.:.	.:.:.:.:.:.:.:.	.:.:.:.:.:.:.:.	.:.:.:.:.:.:.:.	.:.:.:.:.:.:.:.	.:.:.:.:.:.:.:.	.:.:.:.:.:.:.:.	.:.:.:.:.:.:.:.	.:.:.:.:.:.:.:.	.:.:.:.:.:.:.:.	.:.:.:.:.:.:.:.	.:.:.:.:.:.:.:.	.:.:.:.:.:.:.:.	.:.:.:.:.:.:.:.	.:.:.:.:.:.:.:.	.:.:.:.:.:.:.:.	.:.:.:.:.:.:.:.	.:.:.:.:.:.:.:.	.:.:.:.:.:.:.:.	.:.:.:.:.:.:.:.	.:.:.:.:.:.:.:.	.:.:.:.:.:.:.:.	.:.:.:.:.:.:.:.	.:.:.:.:.:.:.:.	.:.:.:.:.:.:.:.	.:.:.:.:.:.:.:.	.:.:.:.:.:.:.:.	.:.:.:.:.:.:.:.	.:.:.:.:.:.:.:.	.:.:.:.:.:.:.:.	.:.:.:.:.:.:.:.	.:.:.:.:.:.:.:.	.:.:.:.:.:.:.:.	.:.:.:.:.:.:.:.	.:.:.:.:.:.:.:.	.:.:.:.:.:.:.:.	.:.:.:.:.:.:.:.	.:.:.:.:.:.:.:.	.:.:.:.:.:.:.:.	.:.:.:.:.:.:.:.	.:.:.:.:.:.:.:.	.:.:.:.:.:.:.:.	.:.:.:.:.:.:.:.	.:.:.:.:.:.:.:.	.:.:.:.:.:.:.:.	.:.:.:.:.:.:.:.	.:.:.:.:.:.:.:.	.:.:.:.:.:.:.:.	.:.:.:.:.:.:.:.	.:.:.:.:.:.:.:.	.:.:.:.:.:.:.:.	.:.:.:.:.:.:.:.	.:.:.:.:.:.:.:.	.:.:.:.:.:.:.:.	.:.:.:.:.:.:.:.	.:.:.:.:.:.:.:.	.:.:.:.:.:.:.:.	.:.:.:.:.:.:.:.	.:.:.:.:.:.:.:.	.:.:.:.:.:.:.:.	.:.:.:.:.:.:.:.	.:.:.:.:.:.:.:.	.:.:.:.:.:.:.:.	.:.:.:.:.:.:.:.	.:.:.:.:.:.:.:.	.:.:.:.:.:.:.:.	.:.:.:.:.:.:.:.	.:.:.:.:.:.:.:.	.:.:.:.:.:.:.:.	.:.:.:.:.:.:.:.	.:.:.:.:.:.:.:.	.:.:.:.:.:.:.:.	.:.:.:.:.:.:.:.	.:.:.:.:.:.:.:.	.:.:.:.:.:.:.:.	.:.:.:.:.:.:.:.	.:.:.:.:.:.:.:.	.:.:.:.:.:.:.:.	.:.:.:.:.:.:.:.	.:.:.:.:.:.:.:.	.:.:.:.:.:.:.:.	.:.:.:.:.:.:.:.	.:.:.:.:.:.:.:.	.:.:.:.:.:.:.:.	.:.:.:.:.:.:.:.	.:.:.:.:.:.:.:.	.:.:.:.:.:.:.:.	.:.:.:.:.:.:.:.	.:.:.:.:.:.:.:.	.:.:.:.:.:.:.:.	.:.:.:.:.:.:.:.	.:.:.:.:.:.:.:.	.:.:.:.:.:.:.:.	.:.:.:.:.:.:.:.	.:.:.:.:.:.:.:.	.:.:.:.:.:.:.:.	.:.:.:.:.:.:.:.	.:.:.:.:.:.:.:.	.:.:.:.:.:.:.:.	.:.:.:.:.:.:.:.	.:.:.:.:.:.:.:.	.:.:.:.:.:.:.:.	.:.:.:.:.:.:.:.	.:.:.:.:.:.:.:.	.:.:.:.:.:.:.:.	.:.:.:.:.:.:.:.	.:.:.:.:.:.:.:.	.:.:.:.:.:.:.:.	.:.:.:.:.:.:.:.	.:.:.:.:.:.:.:.	.:.:.:.:.:.:.:.	.:.:.:.:.:.:.:.	.:.:.:.:.:.:.:.	.:.:.:.:.:.:.:.	.:.:.:.:.:.:.:.	.:.:.:.:.:.:.:.	.:.:.:.:.:.:.:.	.:.:.:.:.:.:.:.	.:.:.:.:.:.:.:.	.:.:.:.:.:.:.:.	.:.:.:.:.:.:.:.	.:.:.:.:.:.:.:.	.:.:.:.:.:.:.:.	.:.:.:.:.:.:.:.	.:.:.:.:.:.:.:.	.:.:.:.:.:.:.:.	.:.:.:.:.:.:.:.	.:.:.:.:.:.:.:.	.:.:.:.:.:.:.:.	.:.:.:.:.:.:.:.	.:.:.:.:.:.:.:.	.:.:.:.:.:.:.:.	.:.:.:.:.:.:.:.	.:.:.:.:.:.:.:.	.:.:.:.:.:.:.:.	.:.:.:.:.:.:.:.	.:.:.:.:.:.:.:.	.:.:.:.:.:.:.:.	.:.:.:.:.:.:.:.	.:.:.:.:.:.:.:.	.:.:.:.:.:.:.:.	.:.:.:.:.:.:.:.	.:.:.:.:.:.:.:.	.:.:.:.:.:.:.:.	.:.:.:.:.:.:.:.	.:.:.:.:.:.:.:.	.:.:.:.:.:.:.:.	.:.:.:.:.:.:.:.	.:.:.:.:.:.:.:.	.:.:.:.:.:.:.:.	.:.:.:.:.:.:.:.	.:.:.:.:.:.:.:.	.:.:.:.:.:.:.:.	.:.:.:.:.:.:.:.	.:.:.:.:.:.:.:.	.:.:.:.:.:.:.:.	.:.:.:.:.:.:.:.	.:.:.:.:.:.:.:.	.:.:.:.:.:.:.:.	.:.:.:.:.:.:.:.	.:.:.:.:.:.:.:.	.:.:.:.:.:.:.:.	.:.:.:.:.:.:.:.	.:.:.:.:.:.:.:.	.:.:.:.:.:.:.:.	.:.:.:.:.:.:.:.	.:.:.:.:.:.:.:.	.:.:.:.:.:.:.:.	.:.:.:.:.:.:.:.	.:.:.:.:.:.:.:.	.:.:.:.:.:.:.:.	.:.:.:.:.:.:.:.	.:.:.:.:.:.:.:.	.:.:.:.:.:.:.:.	.:.:.:.:.:.:.:.	.:.:.:.:.:.:.:.	.:.:.:.:.:.:.:.	.:.:.:.:.:.:.:.	.:.:.:.:.:.:.:.	.:.:.:.:.:.:.:.	.:.:.:.:.:.:.:.	.:.:.:.:.:.:.:.	.:.:.:.:.:.:.:.	.:.:.:.:.:.:.:.	.:.:.:.:.:.:.:.	.:.:.:.:.:.:.:.	.:.:.:.:.:.:.:.	.:.:.:.:.:.:.:.	.:.:.:.:.:.:.:.	.:.:.:.:.:.:.:.	.:.:.:.:.:.:.:.	.:.:.:.:.:.:.:.	.:.:.:.:.:.:.:.	.:.:.:.:.:.:.:.	.:.:.:.:.:.:.:.	.:.:.:.:.:.:.:.	.:.:.:.:.:.:.:.	.:.:.:.:.:.:.:.	.:.:.:.:.:.:.:.	.:.:.:.:.:.:.:.	.:.:.:.:.:.:.:.	.:.:.:.:.:.:.:.	.:.:.:.:.:.:.:.	.:.:.:.:.:.:.:.	.:.:.:.:.:.:.:.	.:.:.:.:.:.:.:.	.:.:.:.:.:.:.:.	.:.:.:.:.:.:.:.	.:.:.:.:.:.:.:.	.:.:.:.:.:.:.:.	.:.:.:.:.:.:.:.	.:.:.:.:.:.:.:.	.:.:.:.:.:.:.:.	.:.:.:.:.:.:.:.	.:.:.:.:.:.:.:.	.:.:.:.:.:.:.:.	.:.:.:.:.:.:.:.	.:.:.:.:.:.:.:.	.:.:.:.:.:.:.:.	.:.:.:.:.:.:.:.	.:.:.:.:.:.:.:.	.:.:.:.:.:.:.:.	.:.:.:.:.:.:.:.	.:.:.:.:.:.:.:.	.:.:.:.:.:.:.:.	.:.:.:.:.:.:.:.	.:.:.:.:.:.:.:.	.:.:.:.:.:.:.:.	.:.:.:.:.:.:.:.	.:.:.:.:.:.:.:.	.:.:.:.:.:.:.:.	.:.:.:.:.:.:.:.	.:.:.:.:.:.:.:.	.:.:.:.:.:.:.:.	.:.:.:.:.:.:.:.	.:.:.:.:.:.:.:.	.:.:.:.:.:.:.:.	.:.:.:.:.:.:.:.	.:.:.:.:.:.:.:.	.:.:.:.:.:.:.:.	.:.:.:.:.:.:.:.	.:.:.:.:.:.:.:.	.:.:.:.:.:.:.:.	.:.:.:.:.:.:.:.	.:.:.:.:.:.:.:.	.:.:.:.:.:.:.:.	.:.:.:.:.:.:.:.	.:.:.:.:.:.:.:.	.:.:.:.:.:.:.:.	.:.:.:.:.:.:.:.	.:.:.:.:.:.:.:.	.:.:.:.:.:.:.:.	.:.:.:.:.:.:.:.	.:.:.:.:.:.:.:.	.:.:.:.:.:.:.:.	.:.:.:.:.:.:.:.	.:.:.:.:.:.:.:.	.:.:.:.:.:.:.:.	.:.:.:.:.:.:.:.	.:.:.:.:.:.:.:.	.:.:.:.:.:.:.:.	.:.:.:.:.:.:.:.	.:.:.:.:.:.:.:.	.:.:.:.:.:.:.:.	.:.:.:.:.:.:.:.	.:.:.:.:.:.:.:.	.:.:.:.:.:.:.:.	.:.:.:.:.:.:.:.	.:.:.:.:.:.:.:.	.:.:.:.:.:.:.:.	.:.:.:.:.:.:.:.	.:.:.:.:.:.:.:.	.:.:.:.:.:.:.:.	.:.:.:.:.:.:.:.	.:.:.:.:.:.:.:.	.:.:.:.:.:.:.:.	.:.:.:.:.:.:.:.	.:.:.:.:.:.:.:.	.:.:.:.:.:.:.:.	.:.:.:.:.:.:.:.	.:.:.:.:.:.:.:.	.:.:.:.:.:.:.:.	.:.:.:.:.:.:.:.	.:.:.:.:.:.:.:.	.:.:.:.:.:.:.:.	.:.:.:.:.:.:.:.	.:.:.:.:.:.:.:.	.:.:.:.:.:.:.:.	.:.:.:.:.:.:.:.	.:.:.:.:.:.:.:.	.:.:.:.:.:.:.:.	.:.:.:.:.:.:.:.	.:.:.:.:.:.:.:.	.:.:.:.:.:.:.:.	.:.:.:.:.:.:.:.	.:.:.:.:.:.:.:.	.:.:.:.:.:.:.:.	.:.:.:.:.:.:.:.	.:.:.:.:.:.:.:.	.:.:.:.:.:.:.:.	.:.:.:.:.:.:.:.	.:.:.:.:.:.:.:.	.:.:.:.:.:.:.:.	.:.:.:.:.:.:.:.	.:.:.:.:.:.:.:.	.:.:.:.:.:.:.:.	.:.:.:.:.:.:.:.	.:.:.:.:.:.:.:.	.:.:.:.:.:.:.:.	.:.:.:.:.:.:.:.	.:.:.:.:.:.:.:.	.:.:.:.:.:.:.:.	.:.:.:.:.:.:.:.	.:.:.:.:.:.:.:.	.:.:.:.:.:.:.:.	.:.:.:.:.:.:.:.	.:.:.:.:.:.:.:.	.:.:.:.:.:.:.:.	.:.:.:.:.:.:.:.	.:.:.:.:.:.:.:.	.:.:.:.:.:.:.:.	.:.:.:.:.:.:.:.	.:.:.:.:.:.:.:.	.:.:.:.:.:.:.:.	.:.:.:.:.:.:.:.	.:.:.:.:.:.:.:.	.:.:.:.:.:.:.:.	.:.:.:.:.:.:.:.	.:.:.:.:.:.:.:.	.:.:.:.:.:.:.:.	.:.:.:.:.:.:.:.	.:.:.:.:.:.:.:.	.:.:.:.:.:.:.:.	.:.:.:.:.:.:.:.	.:.:.:.:.:.:.:.	.:.:.:.:.:.:.:.	.:.:.:.:.:.:.:.	.:.:.:.:.:.:.:.	.:.:.:.:.:.:.:.	.:.:.:.:.:.:.:.	.:.:.:.:.:.:.:.	.:.:.:.:.:.:.:.	.:.:.:.:.:.:.:.	.:.:.:.:.:.:.:.	.:.:.:.:.:.:.:.	.:.:.:.:.:.:.:.	.:.:.:.:.:.:.:.	.:.:.:.:.:.:.:.	.:.:.:.:.:.:.:.	.:.:.:.:.:.:.:.	.:.:.:.:.:.:.:.	.:.:.:.:.:.:.:.	.:.:.:.:.:.:.:.	.:.:.:.:.:.:.:.	.:.:.:.:.:.:.:.	.:.:.:.:.:.:.:.	.:.:.:.:.:.:.:.	.:.:.:.:.:.:.:.	.:.:.:.:.:.:.:.	.:.:.:.:.:.:.:.	.:.:.:.:.:.:.:.	.:.:.:.:.:.:.:.	.:.:.:.:.:.:.:.	.:.:.:.:.:.:.:.	.:.:.:.:.:.:.:.	.:.:.:.:.:.:.:.	.:.:.:.:.:.:.:.	.:.:.:.:.:.:.:.	.:.:.:.:.:.:.:.	.:.:.:.:.:.:.:.	.:.:.:.:.:.:.:.	.:.:.:.:.:.:.:.	.:.:.:.:.:.:.:.	.:.:.:.:.:.:.:.	.:.:.:.:.:.:.:.	.:.:.:.:.:.:.:.	.:.:.:.:.:.:.:.	.:.:.:.:.:.:.:.	.:.:.:.:.:.:.:.	.:.:.:.:.:.:.:.	.:.:.:.:.:.:.:.	.:.:.:.:.:.:.:.	.:.:.:.:.:.:.:.	.:.:.:.:.:.:.:.	.:.:.:.:.:.:.:.	.:.:.:.:.:.:.:.	.:.:.:.:.:.:.:.	.:.:.:.:.:.:.:.	.:.:.:.:.:.:.:.	.:.:.:.:.:.:.:.	.:.:.:.:.:.:.:.	.:.:.:.:.:.:.:.	.:.:.:.:.:.:.:.	.:.:.:.:.:.:.:.	.:.:.:.:.:.:.:.	.:.:.:.:.:.:.:.	.:.:.:.:.:.:.:.	.:.:.:.:.:.:.:.	.:.:.:.:.:.:.:.	.:.:.:.:.:.:.:.	.:.:.:.:.:.:.:.	.:.:.:.:.:.:.:.	.:.:.:.:.:.:.:.	.:.:.:.:.:.:.:.	.:.:.:.:.:.:.:.	.:.:.:.:.:.:.:.	.:.:.:.:.:.:.:.	.:.:.:.:.:.:.:.	.:.:.:.:.:.:.:.	.:.:.:.:.:.:.:.	.:.:.:.:.:.:.:.	.:.:.:.:.:.:.:.	.:.:.:.:.:.:.:.	.:.:.:.:.:.:.:.	.:.:.:.:.:.:.:.	.:.:.:.:.:.:.:.	.:.:.:.:.:.:.:.	.:.:.:.:.:.:.:.	.:.:.:.:.:.:.:.	.:.:.:.:.:.:.:.	.:.:.:.:.:.:.:.	.:.:.:.:.:.:.:.	.:.:.:.:.:.:.:.	.:.:.:.:.:.:.:.	.:.:.:.:.:.:.:.	.:.:.:.:.:.:.:.	.:.:.:.:.:.:.:.	.:.:.:.:.:.:.:.	.:.:.:.:.:.:.:.	.:.:.:.:.:.:.:.	.:.:.:.:.:.:.:.	.:.:.:.:.:.:.:.	.:.:.:.:.:.:.:.	.:.:.:.:.:.:.:.	.:.:.:.:.:.:.:.	.:.:.:.:.:.:.:.	.:.:.:.:.:.:.:.	.:.:.:.:.:.:.:.	.:.:.:.:.:.:.:.	.:.:.:.:.:.:.:.	.:.:.:.:.:.:.:.	.:.:.:.:.:.:.:.	.:.:.:.:.:.:.:.	.:.:.:.:.:.:.:.	.:.:.:.:.:.:.:.	.:.:.:.:.:.:.:.	.:.:.:.:.:.:.:.	.:.:.:.:.:.:.:.	.:.:.:.:.:.:.:.	.:.:.:.:.:.:.:.	.:.:.:.:.:.:.:.	.:.:.:.:.:.:.:.	.:.:.:.:.:.:.:.	.:.:.:.:.:.:.:.	.:.:.:.:.:.:.:.	.:.:.:.:.:.:.:.	.:.:.:.:.:.:.:.	.:.:.:.:.:.:.:.	.:.:.:.:.:.:.:.	.:.:.:.:.:.:.:.	.:.:.:.:.:.:.:.	.:.:.:.:.:.:.:.	.:.:.:.:.:.:.:.	.:.:.:.:.:.:.:.	.:.:.:.:.:.:.:.	.:.:.:.:.:.:.:.	.:.:.:.:.:.:.:.	.:.:.:.:.:.:.:.	.:.:.:.:.:.:.:.	.:.:.:.:.:.:.:.	.:.:.:.:.:.:.:.	.:.:.:.:.:.:.:.	.:.:.:.:.:.:.:.	.:.:.:.:.:.:.:.	.:.:.:.:.:.:.:.	.:.:.:.:.:.:.:.	.:.:.:.:.:.:.:.	.:.:.:.:.:.:.:.	.:.:.:.:.:.:.:.	.:.:.:.:.:.:.:.	.:.:.:.:.:.:.:.	.:.:.:.:.:.:.:.	.:.:.:.:.:.:.:.	.:.:.:.:.:.:.:.	.:.:.:.:.:.:.:.	.:.:.:.:.:.:.:.	.:.:.:.:.:.:.:.	.:.:.:.:.:.:.:.	.:.:.:.:.:.:.:.	.:.:.:.:.:.:.:.	.:.:.:.:.:.:.:.	.:.:.:.:.:.:.:.	.:.:.:.:.:.:.:.	.:.:.:.:.:.:.:.	.:.:.:.:.:.:.:.	.:.:.:.:.:.:.:.	.:.:.:.:.:.:.:.	.:.:.:.:.:.:.:.	.:.:.:.:.:.:.:.	.:.:.:.:.:.:.:.	.:.:.:.:.:.:.:.	.:.:.:.:.:.:.:.	.:.:.:.:.:.:.:.	.:.:.:.:.:.:.:.	.:.:.:.:.:.:.:.	.:.:.:.:.:.:.:.	.:.:.:.:.:.:.:.	.:.:.:.:.:.:.:.	.:.:.:.:.:.:.:.	.:.:.:.:.:.:.:.	.:.:.:.:.:.:.:.	.:.:.:.:.:.:.:.	.:.:.:.:.:.:.:.	.:.:.:.:.:.:.:.	.:.:.:.:.:.:.:.	.:.:.:.:.:.:.:.	.:.:.:.:.:.:.:.	.:.:.:.:.:.:.:.	.:.:.:.:.:.:.:.	.:.:.:.:.:.:.:.	.:.:.:.:.:.:.:.	.:.:.:.:.:.:.:.	.:.:.:.:.:.:.:.	.:.:.:.:.:.:.:.	.:.:.:.:.:.:.:.	.:.:.:.:.:.:.:.	.:.:.:.:.:.:.:.	.:.:.:.:.:.:.:.	.:.:.:.:.:.:.:.	.:.:.:.:.:.:.:.	.:.:.:.:.:.:.:.	.:.:.:.:.:.:.:.	.:.:.:.:.:.:.:.	.:.:.:.:.:.:.:.	.:.:.:.:.:.:.:.	.:.:.:.:.:.:.:.	.:.:.:.:.:.:.:.	.:.:.:.:.:.:.:.	.:.:.:.:.:.:.:.	.:.:.:.:.:.:.:.	.:.:.:.:.:.:.:.	.:.:.:.:.:.:.:.	.:.:.:.:.:.:.:.	.:.:.:.:.:.:.:.	.:.:.:.:.:.:.:.	.:.:.:.:.:.:.:.	.:.:.:.:.:.:.:.	.:.:.:.:.:.:.:.	.:.:.:.:.:.:.:.	.:.:.:.:.:.:.:.	.:.:.:.:.:.:.:.	.:.:.:.:.:.:.:.	.:.:.:.:.:.:.:.	.:.:.:.:.:.:.:.	.:.:.:.:.:.:.:.	.:.:.:.:.:.:.:.	.:.:.:.:.:.:.:.	.:.:.:.:.:.:.:.	.:.:.:.:.:.:.:.	.:.:.:.:.:.:.:.	.:.:.:.:.:.:.:.	.:.:.:.:.:.:.:.	.:.:.:.:.:.:.:.	.:.:.:.:.:.:.:.	.:.:.:.:.:.:.:.	.:.:.:.:.:.:.:.	.:.:.:.:.:.:.:.	.:.:.:.:.:.:.:.	.:.:.:.:.:.:.:.	.:.:.:.:.:.:.:.	.:.:.:.:.:.:.:.	.:.:.:.:.:.:.:.	.:.:.:.:.:.:.:.	.:.:.:.:.:.:.:.	.:.:.:.:.:.:.:.	.:.:.:.:.:.:.:.	.:.:.:.:.:.:.:.	.:.:.:.:.:.:.:.	.:.:.:.:.:.:.:.	.:.:.:.:.:.:.:.	.:.:.:.:.:.:.:.	.:.:.:.:.:.:.:.	.:.:.:.:.:.:.:.	.:.:.:.:.:.:.:.	.:.:.:.:.:.:.:.	.:.:.:.:.:.:.:.	.:.:.:.:.:.:.:.	.:.:.:.:.:.:.:.	.:.:.:.:.:.:.:.	.:.:.:.:.:.:.:.	.:.:.:.:.:.:.:.	.:.:.:.:.:.:.:.	.:.:.:.:.:.:.:.	.:.:.:.:.:.:.:.	.:.:.:.:.:.:.:.	.:.:.:.:.:.:.:.	.:.:.:.:.:.:.:.	.:.:.:.:.:.:.:.	.:.:.:.:.:.:.:.	.:.:.:.:.:.:.:.	.:.:.:.:.:.:.:.	.:.:.:.:.:.:.:.	.:.:.:.:.:.:.:.	.:.:.:.:.:.:.:.	.:.:.:.:.:.:.:.	.:.:.:.:.:.:.:.	.:.:.:.:.:.:.:.	.:.:.:.:.:.:.:.	.:.:.:.:.:.:.:.	.:.:.:.:.:.:.:.	.:.:.:.:.:.:.:.	.:.:.:.:.:.:.:.	.:.:.:.:.:.:.:.	.:.:.:.:.:.:.:.	.:.:.:.:.:.:.:.	.:.:.:.:.:.:.:.	.:.:.:.:.:.:.:.	.:.:.:.:.:.:.:.	.:.:.:.:.:.:.:.	.:.:.:.:.:.:.:.	.:.:.:.:.:.:.:.	.:.:.:.:.:.:.:.	.:.:.:.:.:.:.:.	.:.:.:.:.:.:.:.	.:.:.:.:.:.:.:.	.:.:.:.:.:.:.:.	.:.:.:.:.:.:.:.	.:.:.:.:.:.:.:.	.:.:.:.:.:.:.:.	.:.:.:.:.:.:.:.	.:.:.:.:.:.:.:.	.:.:.:.:.:.:.:.	.:.:.:.:.:.:.:.	.:.:.:.:.:.:.:.	.:.:.:.:.:.:.:.	.:.:.:.:.:.:.:.	.:.:.:.:.:.:.:.	.:.:.:.:.:.:.:.	.:.:.:.:.:.:.:.	.:.:.:.:.:.:.:.	.:.:.:.:.:.:.:.	.:.:.:.:.:.:.:.	.:.:.:.:.:.:.:.	.:.:.:.:.:.:.:.	.:.:.:.:.:.:.:.	.:.:.:.:.:.:.:.	.:.:.:.:.:.:.:.	.:.:.:.:.:.:.:.	.:.:.:.:.:.:.:.	.:.:.:.:.:.:.:.	.:.:.:.:.:.:.:.	.:.:.:.:.:.:.:.	.:.:.:.:.:.:.:.	.:.:.:.:.:.:.:.	.:.:.:.:.:.:.:.	.:.:.:.:.:.:.:.	.:.:.:.:.:.:.:.	.:.:.:.:.:.:.:.	.:.:.:.:.:.:.:.	.:.:.:.:.:.:.:.	.:.:.:.:.:.:.:.	.:.:.:.:.:.:.:.	.:.:.:.:.:.:.:.	.:.:.:.:.:.:.:.	.:.:.:.:.:.:.:.	.:.:.:.:.:.:.:.	.:.:.:.:.:.:.:.	.:.:.:.:.:.:.:.	.:.:.:.:.:.:.:.	1:181065:+:+:40:0:0:1	.:.:.:.:.:.:.:.	.:.:.:.:.:.:.:.	.:.:.:.:.:.:.:.	.:.:.:.:.:.:.:.	.:.:.:.:.:.:.:.	.:.:.:.:.:.:.:.	.:.:.:.:.:.:.:.	.:.:.:.:.:.:.:.	.:.:.:.:.:.:.:.	.:.:.:.:.:.:.:.	.:.:.:.:.:.:.:.	.:.:.:.:.:.:.:.	.:.:.:.:.:.:.:.	.:.:.:.:.:.:.:.	.:.:.:.:.:.:.:.	.:.:.:.:.:.:.:.	.:.:.:.:.:.:.:.	.:.:.:.:.:.:.:.	.:.:.:.:.:.:.:.	.:.:.:.:.:.:.:.	.:.:.:.:.:.:.:.	.:.:.:.:.:.:.:.	.:.:.:.:.:.:.:.	.:.:.:.:.:.:.:.	.:.:.:.:.:.:.:.	.:.:.:.:.:.:.:.	.:.:.:.:.:.:.:.	.:.:.:.:.:.:.:.	.:.:.:.:.:.:.:.	.:.:.:.:.:.:.:.	.:.:.:.:.:.:.:.	.:.:.:.:.:.:.:.	.:.:.:.:.:.:.:.	.:.:.:.:.:.:.:.	.:.:.:.:.:.:.:.	.:.:.:.:.:.:.:.	.:.:.:.:.:.:.:.	1:181065:+:+:32:0:3:1	.:.:.:.:.:.:.:.	.:.:.:.:.:.:.:.	.:.:.:.:.:.:.:.	.:.:.:.:.:.:.:.	.:.:.:.:.:.:.:.	.:.:.:.:.:.:.:.	.:.:.:.:.:.:.:.	.:.:.:.:.:.:.:.	.:.:.:.:.:.:.:.	.:.:.:.:.:.:.:.	.:.:.:.:.:.:.:.	.:.:.:.:.:.:.:.	.:.:.:.:.:.:.:.	.:.:.:.:.:.:.:.	.:.:.:.:.:.:.:.	.:.:.:.:.:.:.:.	.:.:.:.:.:.:.:.	.:.:.:.:.:.:.:.	.:.:.:.:.:.:.:.	.:.:.:.:.:.:.:.	.:.:.:.:.:.:.:.	.:.:.:.:.:.:.:.	.:.:.:.:.:.:.:.	.:.:.:.:.:.:.:.	.:.:.:.:.:.:.:.	.:.:.:.:.:.:.:.	.:.:.:.:.:.:.:.	.:.:.:.:.:.:.:.	.:.:.:.:.:.:.:.	.:.:.:.:.:.:.:.	.:.:.:.:.:.:.:.	.:.:.:.:.:.:.:.	.:.:.:.:.:.:.:.	.:.:.:.:.:.:.:.	.:.:.:.:.:.:.:.	.:.:.:.:.:.:.:.	.:.:.:.:.:.:.:.	.:.:.:.:.:.:.:.	.:.:.:.:.:.:.:.	.:.:.:.:.:.:.:.	.:.:.:.:.:.:.:.	.:.:.:.:.:.:.:.	.:.:.:.:.:.:.:.	.:.:.:.:.:.:.:.	.:.:.:.:.:.:.:.	.:.:.:.:.:.:.:.	.:.:.:.:.:.:.:.	.:.:.:.:.:.:.:.	.:.:.:.:.:.:.:.	.:.:.:.:.:.:.:.	.:.:.:.:.:.:.:.	.:.:.:.:.:.:.:.	.:.:.:.:.:.:.:.	.:.:.:.:.:.:.:.	.:.:.:.:.:.:.:.	.:.:.:.:.:.:.:.	.:.:.:.:.:.:.:.	.:.:.:.:.:.:.:.	.:.:.:.:.:.:.:.	.:.:.:.:.:.:.:.	.:.:.:.:.:.:.:.	.:.:.:.:.:.:.:.	.:.:.:.:.:.:.:.	.:.:.:.:.:.:.:.	.:.:.:.:.:.:.:.	.:.:.:.:.:.:.:.	.:.:.:.:.:.:.:.	.:.:.:.:.:.:.:.	.:.:.:.:.:.:.:.	.:.:.:.:.:.:.:.	.:.:.:.:.:.:.:.	.:.:.:.:.:.:.:.	.:.:.:.:.:.:.:.	.:.:.:.:.:.:.:.	.:.:.:.:.:.:.:.	.:.:.:.:.:.:.:.	.:.:.:.:.:.:.:.	.:.:.:.:.:.:.:.	.:.:.:.:.:.:.:.	.:.:.:.:.:.:.:.	.:.:.:.:.:.:.:.	.:.:.:.:.:.:.:.	.:.:.:.:.:.:.:.	.:.:.:.:.:.:.:.	.:.:.:.:.:.:.:.	.:.:.:.:.:.:.:.	.:.:.:.:.:.:.:.	.:.:.:.:.:.:.:.	.:.:.:.:.:.:.:.	.:.:.:.:.:.:.:.	.:.:.:.:.:.:.:.	.:.:.:.:.:.:.:.	.:.:.:.:.:.:.:.	.:.:.:.:.:.:.:.	.:.:.:.:.:.:.:.	.:.:.:.:.:.:.:.	.:.:.:.:.:.:.:.	.:.:.:.:.:.:.:.	.:.:.:.:.:.:.:.	.:.:.:.:.:.:.:.	.:.:.:.:.:.:.:.	.:.:.:.:.:.:.:.	.:.:.:.:.:.:.:.	.:.:.:.:.:.:.:.	.:.:.:.:.:.:.:.	.:.:.:.:.:.:.:.	.:.:.:.:.:.:.:.	.:.:.:.:.:.:.:.	.:.:.:.:.:.:.:.	.:.:.:.:.:.:.:.	.:.:.:.:.:.:.:.	.:.:.:.:.:.:.:.	.:.:.:.:.:.:.:.	.:.:.:.:.:.:.:.	.:.:.:.:.:.:.:.	.:.:.:.:.:.:.:.	.:.:.:.:.:.:.:.	.:.:.:.:.:.:.:.	.:.:.:.:.:.:.:.	.:.:.:.:.:.:.:.	.:.:.:.:.:.:.:.	.:.:.:.:.:.:.:.	.:.:.:.:.:.:.:.	.:.:.:.:.:.:.:.	.:.:.:.:.:.:.:.	.:.:.:.:.:.:.:.	.:.:.:.:.:.:.:.	.:.:.:.:.:.:.:.	.:.:.:.:.:.:.:.	.:.:.:.:.:.:.:.	.:.:.:.:.:.:.:.	.:.:.:.:.:.:.:.	.:.:.:.:.:.:.:.	.:.:.:.:.:.:.:.	.:.:.:.:.:.:.:.	.:.:.:.:.:.:.:.	.:.:.:.:.:.:.:.	.:.:.:.:.:.:.:.	.:.:.:.:.:.:.:.	.:.:.:.:.:.:.:.	.:.:.:.:.:.:.:.	.:.:.:.:.:.:.:.	.:.:.:.:.:.:.:.	.:.:.:.:.:.:.:.	.:.:.:.:.:.:.:.	.:.:.:.:.:.:.:.	.:.:.:.:.:.:.:.	.:.:.:.:.:.:.:.	.:.:.:.:.:.:.:.	.:.:.:.:.:.:.:.	.:.:.:.:.:.:.:.	.:.:.:.:.:.:.:.	.:.:.:.:.:.:.:.	.:.:.:.:.:.:.:.	.:.:.:.:.:.:.:.	.:.:.:.:.:.:.:.	.:.:.:.:.:.:.:.	.:.:.:.:.:.:.:.	.:.:.:.:.:.:.:.	.:.:.:.:.:.:.:.	.:.:.:.:.:.:.:.	.:.:.:.:.:.:.:.	.:.:.:.:.:.:.:.	.:.:.:.:.:.:.:.	.:.:.:.:.:.:.:.	.:.:.:.:.:.:.:.	.:.:.:.:.:.:.:.	.:.:.:.:.:.:.:.	.:.:.:.:.:.:.:.	.:.:.:.:.:.:.:.	.:.:.:.:.:.:.:.	.:.:.:.:.:.:.:.	.:.:.:.:.:.:.:.	.:.:.:.:.:.:.:.	.:.:.:.:.:.:.:.	.:.:.:.:.:.:.:.	.:.:.:.:.:.:.:.	.:.:.:.:.:.:.:.	.:.:.:.:.:.:.:.	.:.:.:.:.:.:.:.	.:.:.:.:.:.:.:.	.:.:.:.:.:.:.:.	.:.:.:.:.:.:.:.	.:.:.:.:.:.:.:.	.:.:.:.:.:.:.:.	.:.:.:.:.:.:.:.	.:.:.:.:.:.:.:.	.:.:.:.:.:.:.:.	.:.:.:.:.:.:.:.	.:.:.:.:.:.:.:.	.:.:.:.:.:.:.:.	.:.:.:.:.:.:.:.	.:.:.:.:.:.:.:.	.:.:.:.:.:.:.:.	.:.:.:.:.:.:.:.	.:.:.:.:.:.:.:.	.:.:.:.:.:.:.:.	.:.:.:.:.:.:.:.	.:.:.:.:.:.:.:.	.:.:.:.:.:.:.:.	.:.:.:.:.:.:.:.	.:.:.:.:.:.:.:.	.:.:.:.:.:.:.:.	.:.:.:.:.:.:.:.	.:.:.:.:.:.:.:.	.:.:.:.:.:.:.:.	.:.:.:.:.:.:.:.	.:.:.:.:.:.:.:.	.:.:.:.:.:.:.:.	.:.:.:.:.:.:.:.	.:.:.:.:.:.:.:.	.:.:.:.:.:.:.:.	.:.:.:.:.:.:.:.	.:.:.:.:.:.:.:.	.:.:.:.:.:.:.:.
chrI	181095	.	A	<INS:ME>	.	PASS	SVTYPE=INS;STRAND=-;FAMILY=TY3	GT:END:FIVE_PRIME_SUPPORTED:THREE_PRIME_SUPPORTED:PRESENCE_READS:ABSENCE_READS:AMBIGUOUS_READS:FREQUENCY	.:.:.:.:.:.:.:.	.:.:.:.:.:.:.:.	.:.:.:.:.:.:.:.	.:.:.:.:.:.:.:.	.:.:.:.:.:.:.:.	.:.:.:.:.:.:.:.	.:.:.:.:.:.:.:.	.:.:.:.:.:.:.:.	.:.:.:.:.:.:.:.	.:.:.:.:.:.:.:.	.:.:.:.:.:.:.:.	.:.:.:.:.:.:.:.	.:.:.:.:.:.:.:.	.:.:.:.:.:.:.:.	.:.:.:.:.:.:.:.	.:.:.:.:.:.:.:.	.:.:.:.:.:.:.:.	.:.:.:.:.:.:.:.	.:.:.:.:.:.:.:.	.:.:.:.:.:.:.:.	.:.:.:.:.:.:.:.	.:.:.:.:.:.:.:.	.:.:.:.:.:.:.:.	.:.:.:.:.:.:.:.	.:.:.:.:.:.:.:.	.:.:.:.:.:.:.:.	.:.:.:.:.:.:.:.	.:.:.:.:.:.:.:.	.:.:.:.:.:.:.:.	.:.:.:.:.:.:.:.	.:.:.:.:.:.:.:.	.:.:.:.:.:.:.:.	.:.:.:.:.:.:.:.	.:.:.:.:.:.:.:.	.:.:.:.:.:.:.:.	.:.:.:.:.:.:.:.	.:.:.:.:.:.:.:.	.:.:.:.:.:.:.:.	.:.:.:.:.:.:.:.	.:.:.:.:.:.:.:.	.:.:.:.:.:.:.:.	.:.:.:.:.:.:.:.	.:.:.:.:.:.:.:.	.:.:.:.:.:.:.:.	.:.:.:.:.:.:.:.	.:.:.:.:.:.:.:.	.:.:.:.:.:.:.:.	.:.:.:.:.:.:.:.	.:.:.:.:.:.:.:.	.:.:.:.:.:.:.:.	.:.:.:.:.:.:.:.	.:.:.:.:.:.:.:.	.:.:.:.:.:.:.:.	.:.:.:.:.:.:.:.	.:.:.:.:.:.:.:.	.:.:.:.:.:.:.:.	.:.:.:.:.:.:.:.	.:.:.:.:.:.:.:.	.:.:.:.:.:.:.:.	.:.:.:.:.:.:.:.	.:.:.:.:.:.:.:.	.:.:.:.:.:.:.:.	.:.:.:.:.:.:.:.	.:.:.:.:.:.:.:.	.:.:.:.:.:.:.:.	.:.:.:.:.:.:.:.	.:.:.:.:.:.:.:.	.:.:.:.:.:.:.:.	.:.:.:.:.:.:.:.	.:.:.:.:.:.:.:.	.:.:.:.:.:.:.:.	.:.:.:.:.:.:.:.	.:.:.:.:.:.:.:.	.:.:.:.:.:.:.:.	.:.:.:.:.:.:.:.	.:.:.:.:.:.:.:.	.:.:.:.:.:.:.:.	.:.:.:.:.:.:.:.	.:.:.:.:.:.:.:.	.:.:.:.:.:.:.:.	.:.:.:.:.:.:.:.	.:.:.:.:.:.:.:.	.:.:.:.:.:.:.:.	.:.:.:.:.:.:.:.	.:.:.:.:.:.:.:.	.:.:.:.:.:.:.:.	.:.:.:.:.:.:.:.	.:.:.:.:.:.:.:.	.:.:.:.:.:.:.:.	.:.:.:.:.:.:.:.	.:.:.:.:.:.:.:.	.:.:.:.:.:.:.:.	.:.:.:.:.:.:.:.	.:.:.:.:.:.:.:.	.:.:.:.:.:.:.:.	.:.:.:.:.:.:.:.	.:.:.:.:.:.:.:.	.:.:.:.:.:.:.:.	.:.:.:.:.:.:.:.	.:.:.:.:.:.:.:.	.:.:.:.:.:.:.:.	.:.:.:.:.:.:.:.	.:.:.:.:.:.:.:.	.:.:.:.:.:.:.:.	.:.:.:.:.:.:.:.	.:.:.:.:.:.:.:.	.:.:.:.:.:.:.:.	.:.:.:.:.:.:.:.	.:.:.:.:.:.:.:.	.:.:.:.:.:.:.:.	.:.:.:.:.:.:.:.	.:.:.:.:.:.:.:.	.:.:.:.:.:.:.:.	.:.:.:.:.:.:.:.	.:.:.:.:.:.:.:.	.:.:.:.:.:.:.:.	.:.:.:.:.:.:.:.	.:.:.:.:.:.:.:.	.:.:.:.:.:.:.:.	.:.:.:.:.:.:.:.	.:.:.:.:.:.:.:.	.:.:.:.:.:.:.:.	.:.:.:.:.:.:.:.	.:.:.:.:.:.:.:.	.:.:.:.:.:.:.:.	.:.:.:.:.:.:.:.	.:.:.:.:.:.:.:.	.:.:.:.:.:.:.:.	.:.:.:.:.:.:.:.	.:.:.:.:.:.:.:.	.:.:.:.:.:.:.:.	.:.:.:.:.:.:.:.	.:.:.:.:.:.:.:.	.:.:.:.:.:.:.:.	.:.:.:.:.:.:.:.	.:.:.:.:.:.:.:.	.:.:.:.:.:.:.:.	.:.:.:.:.:.:.:.	.:.:.:.:.:.:.:.	.:.:.:.:.:.:.:.	.:.:.:.:.:.:.:.	.:.:.:.:.:.:.:.	.:.:.:.:.:.:.:.	.:.:.:.:.:.:.:.	.:.:.:.:.:.:.:.	.:.:.:.:.:.:.:.	.:.:.:.:.:.:.:.	.:.:.:.:.:.:.:.	.:.:.:.:.:.:.:.	.:.:.:.:.:.:.:.	.:.:.:.:.:.:.:.	.:.:.:.:.:.:.:.	.:.:.:.:.:.:.:.	.:.:.:.:.:.:.:.	.:.:.:.:.:.:.:.	.:.:.:.:.:.:.:.	.:.:.:.:.:.:.:.	.:.:.:.:.:.:.:.	.:.:.:.:.:.:.:.	.:.:.:.:.:.:.:.	.:.:.:.:.:.:.:.	.:.:.:.:.:.:.:.	.:.:.:.:.:.:.:.	.:.:.:.:.:.:.:.	.:.:.:.:.:.:.:.	.:.:.:.:.:.:.:.	.:.:.:.:.:.:.:.	.:.:.:.:.:.:.:.	.:.:.:.:.:.:.:.	.:.:.:.:.:.:.:.	.:.:.:.:.:.:.:.	.:.:.:.:.:.:.:.	.:.:.:.:.:.:.:.	.:.:.:.:.:.:.:.	.:.:.:.:.:.:.:.	.:.:.:.:.:.:.:.	.:.:.:.:.:.:.:.	.:.:.:.:.:.:.:.	.:.:.:.:.:.:.:.	.:.:.:.:.:.:.:.	.:.:.:.:.:.:.:.	.:.:.:.:.:.:.:.	.:.:.:.:.:.:.:.	.:.:.:.:.:.:.:.	.:.:.:.:.:.:.:.	.:.:.:.:.:.:.:.	.:.:.:.:.:.:.:.	.:.:.:.:.:.:.:.	.:.:.:.:.:.:.:.	.:.:.:.:.:.:.:.	.:.:.:.:.:.:.:.	.:.:.:.:.:.:.:.	.:.:.:.:.:.:.:.	.:.:.:.:.:.:.:.	.:.:.:.:.:.:.:.	.:.:.:.:.:.:.:.	.:.:.:.:.:.:.:.	.:.:.:.:.:.:.:.	.:.:.:.:.:.:.:.	.:.:.:.:.:.:.:.	.:.:.:.:.:.:.:.	.:.:.:.:.:.:.:.	.:.:.:.:.:.:.:.	.:.:.:.:.:.:.:.	.:.:.:.:.:.:.:.	.:.:.:.:.:.:.:.	.:.:.:.:.:.:.:.	.:.:.:.:.:.:.:.	.:.:.:.:.:.:.:.	.:.:.:.:.:.:.:.	.:.:.:.:.:.:.:.	.:.:.:.:.:.:.:.	.:.:.:.:.:.:.:.	.:.:.:.:.:.:.:.	.:.:.:.:.:.:.:.	.:.:.:.:.:.:.:.	.:.:.:.:.:.:.:.	.:.:.:.:.:.:.:.	.:.:.:.:.:.:.:.	.:.:.:.:.:.:.:.	.:.:.:.:.:.:.:.	.:.:.:.:.:.:.:.	.:.:.:.:.:.:.:.	.:.:.:.:.:.:.:.	.:.:.:.:.:.:.:.	.:.:.:.:.:.:.:.	.:.:.:.:.:.:.:.	.:.:.:.:.:.:.:.	.:.:.:.:.:.:.:.	.:.:.:.:.:.:.:.	.:.:.:.:.:.:.:.	.:.:.:.:.:.:.:.	.:.:.:.:.:.:.:.	.:.:.:.:.:.:.:.	.:.:.:.:.:.:.:.	.:.:.:.:.:.:.:.	.:.:.:.:.:.:.:.	.:.:.:.:.:.:.:.	.:.:.:.:.:.:.:.	.:.:.:.:.:.:.:.	.:.:.:.:.:.:.:.	.:.:.:.:.:.:.:.	.:.:.:.:.:.:.:.	.:.:.:.:.:.:.:.	.:.:.:.:.:.:.:.	.:.:.:.:.:.:.:.	.:.:.:.:.:.:.:.	.:.:.:.:.:.:.:.	.:.:.:.:.:.:.:.	.:.:.:.:.:.:.:.	.:.:.:.:.:.:.:.	.:.:.:.:.:.:.:.	.:.:.:.:.:.:.:.	.:.:.:.:.:.:.:.	.:.:.:.:.:.:.:.	.:.:.:.:.:.:.:.	.:.:.:.:.:.:.:.	.:.:.:.:.:.:.:.	.:.:.:.:.:.:.:.	.:.:.:.:.:.:.:.	.:.:.:.:.:.:.:.	.:.:.:.:.:.:.:.	.:.:.:.:.:.:.:.	.:.:.:.:.:.:.:.	.:.:.:.:.:.:.:.	.:.:.:.:.:.:.:.	.:.:.:.:.:.:.:.	.:.:.:.:.:.:.:.	.:.:.:.:.:.:.:.	.:.:.:.:.:.:.:.	.:.:.:.:.:.:.:.	.:.:.:.:.:.:.:.	.:.:.:.:.:.:.:.	.:.:.:.:.:.:.:.	.:.:.:.:.:.:.:.	.:.:.:.:.:.:.:.	.:.:.:.:.:.:.:.	.:.:.:.:.:.:.:.	.:.:.:.:.:.:.:.	.:.:.:.:.:.:.:.	.:.:.:.:.:.:.:.	.:.:.:.:.:.:.:.	.:.:.:.:.:.:.:.	.:.:.:.:.:.:.:.	.:.:.:.:.:.:.:.	.:.:.:.:.:.:.:.	.:.:.:.:.:.:.:.	.:.:.:.:.:.:.:.	.:.:.:.:.:.:.:.	.:.:.:.:.:.:.:.	.:.:.:.:.:.:.:.	.:.:.:.:.:.:.:.	.:.:.:.:.:.:.:.	.:.:.:.:.:.:.:.	.:.:.:.:.:.:.:.	.:.:.:.:.:.:.:.	.:.:.:.:.:.:.:.	.:.:.:.:.:.:.:.	.:.:.:.:.:.:.:.	.:.:.:.:.:.:.:.	.:.:.:.:.:.:.:.	.:.:.:.:.:.:.:.	.:.:.:.:.:.:.:.	.:.:.:.:.:.:.:.	.:.:.:.:.:.:.:.	.:.:.:.:.:.:.:.	.:.:.:.:.:.:.:.	.:.:.:.:.:.:.:.	.:.:.:.:.:.:.:.	.:.:.:.:.:.:.:.	.:.:.:.:.:.:.:.	.:.:.:.:.:.:.:.	.:.:.:.:.:.:.:.	.:.:.:.:.:.:.:.	.:.:.:.:.:.:.:.	.:.:.:.:.:.:.:.	.:.:.:.:.:.:.:.	.:.:.:.:.:.:.:.	.:.:.:.:.:.:.:.	.:.:.:.:.:.:.:.	.:.:.:.:.:.:.:.	.:.:.:.:.:.:.:.	.:.:.:.:.:.:.:.	.:.:.:.:.:.:.:.	.:.:.:.:.:.:.:.	.:.:.:.:.:.:.:.	.:.:.:.:.:.:.:.	.:.:.:.:.:.:.:.	.:.:.:.:.:.:.:.	.:.:.:.:.:.:.:.	.:.:.:.:.:.:.:.	.:.:.:.:.:.:.:.	.:.:.:.:.:.:.:.	.:.:.:.:.:.:.:.	.:.:.:.:.:.:.:.	.:.:.:.:.:.:.:.	.:.:.:.:.:.:.:.	.:.:.:.:.:.:.:.	.:.:.:.:.:.:.:.	.:.:.:.:.:.:.:.	.:.:.:.:.:.:.:.	.:.:.:.:.:.:.:.	.:.:.:.:.:.:.:.	.:.:.:.:.:.:.:.	.:.:.:.:.:.:.:.	.:.:.:.:.:.:.:.	.:.:.:.:.:.:.:.	.:.:.:.:.:.:.:.	.:.:.:.:.:.:.:.	.:.:.:.:.:.:.:.	.:.:.:.:.:.:.:.	.:.:.:.:.:.:.:.	.:.:.:.:.:.:.:.	.:.:.:.:.:.:.:.	.:.:.:.:.:.:.:.	.:.:.:.:.:.:.:.	.:.:.:.:.:.:.:.	.:.:.:.:.:.:.:.	.:.:.:.:.:.:.:.	.:.:.:.:.:.:.:.	.:.:.:.:.:.:.:.	.:.:.:.:.:.:.:.	.:.:.:.:.:.:.:.	.:.:.:.:.:.:.:.	.:.:.:.:.:.:.:.	.:.:.:.:.:.:.:.	.:.:.:.:.:.:.:.	.:.:.:.:.:.:.:.	.:.:.:.:.:.:.:.	.:.:.:.:.:.:.:.	.:.:.:.:.:.:.:.	.:.:.:.:.:.:.:.	.:.:.:.:.:.:.:.	.:.:.:.:.:.:.:.	.:.:.:.:.:.:.:.	.:.:.:.:.:.:.:.	.:.:.:.:.:.:.:.	.:.:.:.:.:.:.:.	.:.:.:.:.:.:.:.	.:.:.:.:.:.:.:.	.:.:.:.:.:.:.:.	.:.:.:.:.:.:.:.	.:.:.:.:.:.:.:.	.:.:.:.:.:.:.:.	.:.:.:.:.:.:.:.	.:.:.:.:.:.:.:.	.:.:.:.:.:.:.:.	.:.:.:.:.:.:.:.	.:.:.:.:.:.:.:.	.:.:.:.:.:.:.:.	.:.:.:.:.:.:.:.	.:.:.:.:.:.:.:.	.:.:.:.:.:.:.:.	.:.:.:.:.:.:.:.	.:.:.:.:.:.:.:.	.:.:.:.:.:.:.:.	.:.:.:.:.:.:.:.	.:.:.:.:.:.:.:.	.:.:.:.:.:.:.:.	.:.:.:.:.:.:.:.	.:.:.:.:.:.:.:.	.:.:.:.:.:.:.:.	.:.:.:.:.:.:.:.	.:.:.:.:.:.:.:.	.:.:.:.:.:.:.:.	.:.:.:.:.:.:.:.	.:.:.:.:.:.:.:.	.:.:.:.:.:.:.:.	.:.:.:.:.:.:.:.	.:.:.:.:.:.:.:.	.:.:.:.:.:.:.:.	.:.:.:.:.:.:.:.	.:.:.:.:.:.:.:.	.:.:.:.:.:.:.:.	.:.:.:.:.:.:.:.	.:.:.:.:.:.:.:.	.:.:.:.:.:.:.:.	.:.:.:.:.:.:.:.	.:.:.:.:.:.:.:.	.:.:.:.:.:.:.:.	.:.:.:.:.:.:.:.	.:.:.:.:.:.:.:.	.:.:.:.:.:.:.:.	.:.:.:.:.:.:.:.	.:.:.:.:.:.:.:.	.:.:.:.:.:.:.:.	.:.:.:.:.:.:.:.	.:.:.:.:.:.:.:.	.:.:.:.:.:.:.:.	.:.:.:.:.:.:.:.	.:.:.:.:.:.:.:.	.:.:.:.:.:.:.:.	.:.:.:.:.:.:.:.	.:.:.:.:.:.:.:.	.:.:.:.:.:.:.:.	.:.:.:.:.:.:.:.	.:.:.:.:.:.:.:.	.:.:.:.:.:.:.:.	.:.:.:.:.:.:.:.	.:.:.:.:.:.:.:.	.:.:.:.:.:.:.:.	.:.:.:.:.:.:.:.	.:.:.:.:.:.:.:.	.:.:.:.:.:.:.:.	.:.:.:.:.:.:.:.	.:.:.:.:.:.:.:.	.:.:.:.:.:.:.:.	.:.:.:.:.:.:.:.	.:.:.:.:.:.:.:.	.:.:.:.:.:.:.:.	.:.:.:.:.:.:.:.	.:.:.:.:.:.:.:.	.:.:.:.:.:.:.:.	.:.:.:.:.:.:.:.	.:.:.:.:.:.:.:.	.:.:.:.:.:.:.:.	.:.:.:.:.:.:.:.	.:.:.:.:.:.:.:.	.:.:.:.:.:.:.:.	.:.:.:.:.:.:.:.	.:.:.:.:.:.:.:.	.:.:.:.:.:.:.:.	.:.:.:.:.:.:.:.	.:.:.:.:.:.:.:.	.:.:.:.:.:.:.:.	.:.:.:.:.:.:.:.	.:.:.:.:.:.:.:.	.:.:.:.:.:.:.:.	.:.:.:.:.:.:.:.	.:.:.:.:.:.:.:.	.:.:.:.:.:.:.:.	.:.:.:.:.:.:.:.	.:.:.:.:.:.:.:.	.:.:.:.:.:.:.:.	.:.:.:.:.:.:.:.	.:.:.:.:.:.:.:.	.:.:.:.:.:.:.:.	.:.:.:.:.:.:.:.	.:.:.:.:.:.:.:.	.:.:.:.:.:.:.:.	.:.:.:.:.:.:.:.	.:.:.:.:.:.:.:.	.:.:.:.:.:.:.:.	.:.:.:.:.:.:.:.	.:.:.:.:.:.:.:.	.:.:.:.:.:.:.:.	.:.:.:.:.:.:.:.	.:.:.:.:.:.:.:.	.:.:.:.:.:.:.:.	.:.:.:.:.:.:.:.	.:.:.:.:.:.:.:.	.:.:.:.:.:.:.:.	.:.:.:.:.:.:.:.	.:.:.:.:.:.:.:.	.:.:.:.:.:.:.:.	.:.:.:.:.:.:.:.	.:.:.:.:.:.:.:.	.:.:.:.:.:.:.:.	.:.:.:.:.:.:.:.	.:.:.:.:.:.:.:.	.:.:.:.:.:.:.:.	.:.:.:.:.:.:.:.	.:.:.:.:.:.:.:.	.:.:.:.:.:.:.:.	.:.:.:.:.:.:.:.	.:.:.:.:.:.:.:.	.:.:.:.:.:.:.:.	.:.:.:.:.:.:.:.	.:.:.:.:.:.:.:.	.:.:.:.:.:.:.:.	.:.:.:.:.:.:.:.	.:.:.:.:.:.:.:.	.:.:.:.:.:.:.:.	.:.:.:.:.:.:.:.	.:.:.:.:.:.:.:.	.:.:.:.:.:.:.:.	.:.:.:.:.:.:.:.	.:.:.:.:.:.:.:.	.:.:.:.:.:.:.:.	.:.:.:.:.:.:.:.	.:.:.:.:.:.:.:.	.:.:.:.:.:.:.:.	.:.:.:.:.:.:.:.	.:.:.:.:.:.:.:.	.:.:.:.:.:.:.:.	.:.:.:.:.:.:.:.	.:.:.:.:.:.:.:.	.:.:.:.:.:.:.:.	.:.:.:.:.:.:.:.	.:.:.:.:.:.:.:.	.:.:.:.:.:.:.:.	.:.:.:.:.:.:.:.	.:.:.:.:.:.:.:.	.:.:.:.:.:.:.:.	.:.:.:.:.:.:.:.	.:.:.:.:.:.:.:.	.:.:.:.:.:.:.:.	.:.:.:.:.:.:.:.	.:.:.:.:.:.:.:.	.:.:.:.:.:.:.:.	.:.:.:.:.:.:.:.	.:.:.:.:.:.:.:.	.:.:.:.:.:.:.:.	.:.:.:.:.:.:.:.	.:.:.:.:.:.:.:.	.:.:.:.:.:.:.:.	.:.:.:.:.:.:.:.	.:.:.:.:.:.:.:.	.:.:.:.:.:.:.:.	.:.:.:.:.:.:.:.	.:.:.:.:.:.:.:.	.:.:.:.:.:.:.:.	.:.:.:.:.:.:.:.	.:.:.:.:.:.:.:.	.:.:.:.:.:.:.:.	.:.:.:.:.:.:.:.	.:.:.:.:.:.:.:.	.:.:.:.:.:.:.:.	.:.:.:.:.:.:.:.	.:.:.:.:.:.:.:.	.:.:.:.:.:.:.:.	.:.:.:.:.:.:.:.	.:.:.:.:.:.:.:.	.:.:.:.:.:.:.:.	.:.:.:.:.:.:.:.	.:.:.:.:.:.:.:.	.:.:.:.:.:.:.:.	.:.:.:.:.:.:.:.	.:.:.:.:.:.:.:.	.:.:.:.:.:.:.:.	.:.:.:.:.:.:.:.	.:.:.:.:.:.:.:.	.:.:.:.:.:.:.:.	.:.:.:.:.:.:.:.	.:.:.:.:.:.:.:.	.:.:.:.:.:.:.:.	.:.:.:.:.:.:.:.	.:.:.:.:.:.:.:.	.:.:.:.:.:.:.:.	.:.:.:.:.:.:.:.	.:.:.:.:.:.:.:.	.:.:.:.:.:.:.:.	.:.:.:.:.:.:.:.	.:.:.:.:.:.:.:.	.:.:.:.:.:.:.:.	.:.:.:.:.:.:.:.	.:.:.:.:.:.:.:.	.:.:.:.:.:.:.:.	.:.:.:.:.:.:.:.	.:.:.:.:.:.:.:.	.:.:.:.:.:.:.:.	.:.:.:.:.:.:.:.	.:.:.:.:.:.:.:.	.:.:.:.:.:.:.:.	.:.:.:.:.:.:.:.	.:.:.:.:.:.:.:.	.:.:.:.:.:.:.:.	.:.:.:.:.:.:.:.	.:.:.:.:.:.:.:.	.:.:.:.:.:.:.:.	.:.:.:.:.:.:.:.	.:.:.:.:.:.:.:.	.:.:.:.:.:.:.:.	.:.:.:.:.:.:.:.	.:.:.:.:.:.:.:.	.:.:.:.:.:.:.:.	.:.:.:.:.:.:.:.	.:.:.:.:.:.:.:.	.:.:.:.:.:.:.:.	.:.:.:.:.:.:.:.	.:.:.:.:.:.:.:.	.:.:.:.:.:.:.:.	.:.:.:.:.:.:.:.	.:.:.:.:.:.:.:.	.:.:.:.:.:.:.:.	.:.:.:.:.:.:.:.	.:.:.:.:.:.:.:.	.:.:.:.:.:.:.:.	.:.:.:.:.:.:.:.	.:.:.:.:.:.:.:.	.:.:.:.:.:.:.:.	.:.:.:.:.:.:.:.	.:.:.:.:.:.:.:.	.:.:.:.:.:.:.:.	.:.:.:.:.:.:.:.	.:.:.:.:.:.:.:.	.:.:.:.:.:.:.:.	.:.:.:.:.:.:.:.	.:.:.:.:.:.:.:.	.:.:.:.:.:.:.:.	.:.:.:.:.:.:.:.	.:.:.:.:.:.:.:.	.:.:.:.:.:.:.:.	.:.:.:.:.:.:.:.	.:.:.:.:.:.:.:.	.:.:.:.:.:.:.:.	.:.:.:.:.:.:.:.	.:.:.:.:.:.:.:.	.:.:.:.:.:.:.:.	.:.:.:.:.:.:.:.	.:.:.:.:.:.:.:.	.:.:.:.:.:.:.:.	.:.:.:.:.:.:.:.	.:.:.:.:.:.:.:.	.:.:.:.:.:.:.:.	.:.:.:.:.:.:.:.	.:.:.:.:.:.:.:.	.:.:.:.:.:.:.:.	.:.:.:.:.:.:.:.	.:.:.:.:.:.:.:.	.:.:.:.:.:.:.:.	.:.:.:.:.:.:.:.	.:.:.:.:.:.:.:.	.:.:.:.:.:.:.:.	.:.:.:.:.:.:.:.	.:.:.:.:.:.:.:.	.:.:.:.:.:.:.:.	.:.:.:.:.:.:.:.	.:.:.:.:.:.:.:.	.:.:.:.:.:.:.:.	.:.:.:.:.:.:.:.	.:.:.:.:.:.:.:.	.:.:.:.:.:.:.:.	.:.:.:.:.:.:.:.	.:.:.:.:.:.:.:.	.:.:.:.:.:.:.:.	.:.:.:.:.:.:.:.	.:.:.:.:.:.:.:.	.:.:.:.:.:.:.:.	.:.:.:.:.:.:.:.	.:.:.:.:.:.:.:.	.:.:.:.:.:.:.:.	.:.:.:.:.:.:.:.	.:.:.:.:.:.:.:.	.:.:.:.:.:.:.:.	.:.:.:.:.:.:.:.	.:.:.:.:.:.:.:.	.:.:.:.:.:.:.:.	.:.:.:.:.:.:.:.	.:.:.:.:.:.:.:.	.:.:.:.:.:.:.:.	.:.:.:.:.:.:.:.	.:.:.:.:.:.:.:.	.:.:.:.:.:.:.:.	.:.:.:.:.:.:.:.	.:.:.:.:.:.:.:.	.:.:.:.:.:.:.:.	.:.:.:.:.:.:.:.	.:.:.:.:.:.:.:.	.:.:.:.:.:.:.:.	.:.:.:.:.:.:.:.	.:.:.:.:.:.:.:.	.:.:.:.:.:.:.:.	.:.:.:.:.:.:.:.	.:.:.:.:.:.:.:.	.:.:.:.:.:.:.:.	.:.:.:.:.:.:.:.	.:.:.:.:.:.:.:.	.:.:.:.:.:.:.:.	.:.:.:.:.:.:.:.	.:.:.:.:.:.:.:.	.:.:.:.:.:.:.:.	.:.:.:.:.:.:.:.	.:.:.:.:.:.:.:.	.:.:.:.:.:.:.:.	.:.:.:.:.:.:.:.	.:.:.:.:.:.:.:.	.:.:.:.:.:.:.:.	.:.:.:.:.:.:.:.	.:.:.:.:.:.:.:.	.:.:.:.:.:.:.:.	.:.:.:.:.:.:.:.	.:.:.:.:.:.:.:.	.:.:.:.:.:.:.:.	.:.:.:.:.:.:.:.	.:.:.:.:.:.:.:.	.:.:.:.:.:.:.:.	.:.:.:.:.:.:.:.	.:.:.:.:.:.:.:.	.:.:.:.:.:.:.:.	.:.:.:.:.:.:.:.	.:.:.:.:.:.:.:.	.:.:.:.:.:.:.:.	.:.:.:.:.:.:.:.	.:.:.:.:.:.:.:.	.:.:.:.:.:.:.:.	.:.:.:.:.:.:.:.	.:.:.:.:.:.:.:.	.:.:.:.:.:.:.:.	.:.:.:.:.:.:.:.	.:.:.:.:.:.:.:.	.:.:.:.:.:.:.:.	.:.:.:.:.:.:.:.	.:.:.:.:.:.:.:.	.:.:.:.:.:.:.:.	.:.:.:.:.:.:.:.	.:.:.:.:.:.:.:.	.:.:.:.:.:.:.:.	.:.:.:.:.:.:.:.	.:.:.:.:.:.:.:.	.:.:.:.:.:.:.:.	.:.:.:.:.:.:.:.	.:.:.:.:.:.:.:.	.:.:.:.:.:.:.:.	.:.:.:.:.:.:.:.	.:.:.:.:.:.:.:.	.:.:.:.:.:.:.:.	.:.:.:.:.:.:.:.	.:.:.:.:.:.:.:.	.:.:.:.:.:.:.:.	.:.:.:.:.:.:.:.	.:.:.:.:.:.:.:.	.:.:.:.:.:.:.:.	.:.:.:.:.:.:.:.	.:.:.:.:.:.:.:.	.:.:.:.:.:.:.:.	.:.:.:.:.:.:.:.	.:.:.:.:.:.:.:.	.:.:.:.:.:.:.:.	.:.:.:.:.:.:.:.	.:.:.:.:.:.:.:.	.:.:.:.:.:.:.:.	.:.:.:.:.:.:.:.	.:.:.:.:.:.:.:.	.:.:.:.:.:.:.:.	.:.:.:.:.:.:.:.	.:.:.:.:.:.:.:.	.:.:.:.:.:.:.:.	.:.:.:.:.:.:.:.	.:.:.:.:.:.:.:.	.:.:.:.:.:.:.:.	.:.:.:.:.:.:.:.	.:.:.:.:.:.:.:.	.:.:.:.:.:.:.:.	.:.:.:.:.:.:.:.	.:.:.:.:.:.:.:.	.:.:.:.:.:.:.:.	.:.:.:.:.:.:.:.	.:.:.:.:.:.:.:.	.:.:.:.:.:.:.:.	.:.:.:.:.:.:.:.	.:.:.:.:.:.:.:.	.:.:.:.:.:.:.:.	.:.:.:.:.:.:.:.	.:.:.:.:.:.:.:.	.:.:.:.:.:.:.:.	.:.:.:.:.:.:.:.	.:.:.:.:.:.:.:.	.:.:.:.:.:.:.:.	.:.:.:.:.:.:.:.	.:.:.:.:.:.:.:.	.:.:.:.:.:.:.:.	.:.:.:.:.:.:.:.	.:.:.:.:.:.:.:.	.:.:.:.:.:.:.:.	.:.:.:.:.:.:.:.	.:.:.:.:.:.:.:.	.:.:.:.:.:.:.:.	.:.:.:.:.:.:.:.	.:.:.:.:.:.:.:.	.:.:.:.:.:.:.:.	.:.:.:.:.:.:.:.	.:.:.:.:.:.:.:.	.:.:.:.:.:.:.:.	.:.:.:.:.:.:.:.	.:.:.:.:.:.:.:.	.:.:.:.:.:.:.:.	.:.:.:.:.:.:.:.	.:.:.:.:.:.:.:.	.:.:.:.:.:.:.:.	.:.:.:.:.:.:.:.	.:.:.:.:.:.:.:.	.:.:.:.:.:.:.:.	.:.:.:.:.:.:.:.	.:.:.:.:.:.:.:.	.:.:.:.:.:.:.:.	.:.:.:.:.:.:.:.	.:.:.:.:.:.:.:.	.:.:.:.:.:.:.:.	1:181110:+:+:15:12:1:0.556	.:.:.:.:.:.:.:.	.:.:.:.:.:.:.:.	.:.:.:.:.:.:.:.	.:.:.:.:.:.:.:.	.:.:.:.:.:.:.:.	.:.:.:.:.:.:.:.	.:.:.:.:.:.:.:.	.:.:.:.:.:.:.:.	.:.:.:.:.:.:.:.	.:.:.:.:.:.:.:.	.:.:.:.:.:.:.:.	.:.:.:.:.:.:.:.	.:.:.:.:.:.:.:.	.:.:.:.:.:.:.:.	.:.:.:.:.:.:.:.	.:.:.:.:.:.:.:.	.:.:.:.:.:.:.:.	.:.:.:.:.:.:.:.	.:.:.:.:.:.:.:.	.:.:.:.:.:.:.:.	.:.:.:.:.:.:.:.	.:.:.:.:.:.:.:.	.:.:.:.:.:.:.:.	.:.:.:.:.:.:.:.	.:.:.:.:.:.:.:.	.:.:.:.:.:.:.:.	.:.:.:.:.:.:.:.	.:.:.:.:.:.:.:.	.:.:.:.:.:.:.:.	.:.:.:.:.:.:.:.	.:.:.:.:.:.:.:.	.:.:.:.:.:.:.:.	.:.:.:.:.:.:.:.	.:.:.:.:.:.:.:.	.:.:.:.:.:.:.:.	.:.:.:.:.:.:.:.	.:.:.:.:.:.:.:.	.:.:.:.:.:.:.:.	.:.:.:.:.:.:.:.	.:.:.:.:.:.:.:.	.:.:.:.:.:.:.:.	.:.:.:.:.:.:.:.	.:.:.:.:.:.:.:.	.:.:.:.:.:.:.:.	.:.:.:.:.:.:.:.	.:.:.:.:.:.:.:.	.:.:.:.:.:.:.:.	.:.:.:.:.:.:.:.	.:.:.:.:.:.:.:.	.:.:.:.:.:.:.:.	.:.:.:.:.:.:.:.	.:.:.:.:.:.:.:.	.:.:.:.:.:.:.:.	.:.:.:.:.:.:.:.	.:.:.:.:.:.:.:.	.:.:.:.:.:.:.:.	.:.:.:.:.:.:.:.	.:.:.:.:.:.:.:.	.:.:.:.:.:.:.:.	.:.:.:.:.:.:.:.	.:.:.:.:.:.:.:.	.:.:.:.:.:.:.:.	.:.:.:.:.:.:.:.	.:.:.:.:.:.:.:.	.:.:.:.:.:.:.:.	.:.:.:.:.:.:.:.	.:.:.:.:.:.:.:.	.:.:.:.:.:.:.:.	.:.:.:.:.:.:.:.	.:.:.:.:.:.:.:.	.:.:.:.:.:.:.:.	.:.:.:.:.:.:.:.	.:.:.:.:.:.:.:.	.:.:.:.:.:.:.:.	.:.:.:.:.:.:.:.	.:.:.:.:.:.:.:.	.:.:.:.:.:.:.:.	.:.:.:.:.:.:.:.	.:.:.:.:.:.:.:.	.:.:.:.:.:.:.:.	.:.:.:.:.:.:.:.	.:.:.:.:.:.:.:.	.:.:.:.:.:.:.:.	.:.:.:.:.:.:.:.	.:.:.:.:.:.:.:.	.:.:.:.:.:.:.:.	.:.:.:.:.:.:.:.	.:.:.:.:.:.:.:.	.:.:.:.:.:.:.:.	.:.:.:.:.:.:.:.	.:.:.:.:.:.:.:.	.:.:.:.:.:.:.:.	.:.:.:.:.:.:.:.	.:.:.:.:.:.:.:.	.:.:.:.:.:.:.:.	.:.:.:.:.:.:.:.	.:.:.:.:.:.:.:.	.:.:.:.:.:.:.:.	.:.:.:.:.:.:.:.	.:.:.:.:.:.:.:.	.:.:.:.:.:.:.:.	.:.:.:.:.:.:.:.	.:.:.:.:.:.:.:.	.:.:.:.:.:.:.:.	.:.:.:.:.:.:.:.	.:.:.:.:.:.:.:.	.:.:.:.:.:.:.:.	.:.:.:.:.:.:.:.	.:.:.:.:.:.:.:.	.:.:.:.:.:.:.:.	.:.:.:.:.:.:.:.	.:.:.:.:.:.:.:.	.:.:.:.:.:.:.:.	.:.:.:.:.:.:.:.	.:.:.:.:.:.:.:.	.:.:.:.:.:.:.:.	.:.:.:.:.:.:.:.	.:.:.:.:.:.:.:.	.:.:.:.:.:.:.:.	.:.:.:.:.:.:.:.	.:.:.:.:.:.:.:.	.:.:.:.:.:.:.:.	.:.:.:.:.:.:.:.	.:.:.:.:.:.:.:.	.:.:.:.:.:.:.:.	.:.:.:.:.:.:.:.	.:.:.:.:.:.:.:.	.:.:.:.:.:.:.:.	.:.:.:.:.:.:.:.	.:.:.:.:.:.:.:.	.:.:.:.:.:.:.:.	.:.:.:.:.:.:.:.	.:.:.:.:.:.:.:.	.:.:.:.:.:.:.:.	.:.:.:.:.:.:.:.	.:.:.:.:.:.:.:.	.:.:.:.:.:.:.:.	.:.:.:.:.:.:.:.	.:.:.:.:.:.:.:.	.:.:.:.:.:.:.:.	.:.:.:.:.:.:.:.	.:.:.:.:.:.:.:.	.:.:.:.:.:.:.:.	.:.:.:.:.:.:.:.	.:.:.:.:.:.:.:.	.:.:.:.:.:.:.:.	.:.:.:.:.:.:.:.	.:.:.:.:.:.:.:.	.:.:.:.:.:.:.:.	.:.:.:.:.:.:.:.	.:.:.:.:.:.:.:.	.:.:.:.:.:.:.:.	.:.:.:.:.:.:.:.	.:.:.:.:.:.:.:.	.:.:.:.:.:.:.:.	.:.:.:.:.:.:.:.	.:.:.:.:.:.:.:.	.:.:.:.:.:.:.:.	.:.:.:.:.:.:.:.	.:.:.:.:.:.:.:.	.:.:.:.:.:.:.:.	.:.:.:.:.:.:.:.	.:.:.:.:.:.:.:.	.:.:.:.:.:.:.:.	.:.:.:.:.:.:.:.	.:.:.:.:.:.:.:.	.:.:.:.:.:.:.:.	.:.:.:.:.:.:.:.	.:.:.:.:.:.:.:.	.:.:.:.:.:.:.:.	.:.:.:.:.:.:.:.	.:.:.:.:.:.:.:.	.:.:.:.:.:.:.:.	.:.:.:.:.:.:.:.	.:.:.:.:.:.:.:.	.:.:.:.:.:.:.:.	.:.:.:.:.:.:.:.	.:.:.:.:.:.:.:.	.:.:.:.:.:.:.:.	.:.:.:.:.:.:.:.	.:.:.:.:.:.:.:.	.:.:.:.:.:.:.:.	.:.:.:.:.:.:.:.	.:.:.:.:.:.:.:.	.:.:.:.:.:.:.:.	.:.:.:.:.:.:.:.	.:.:.:.:.:.:.:.	.:.:.:.:.:.:.:.	.:.:.:.:.:.:.:.	.:.:.:.:.:.:.:.	.:.:.:.:.:.:.:.
chrI	181116	.	C	<INS:ME>	.	PASS	SVTYPE=INS;STRAND=-;FAMILY=TY3	GT:END:FIVE_PRIME_SUPPORTED:THREE_PRIME_SUPPORTED:PRESENCE_READS:ABSENCE_READS:AMBIGUOUS_READS:FREQUENCY	.:.:.:.:.:.:.:.	.:.:.:.:.:.:.:.	.:.:.:.:.:.:.:.	.:.:.:.:.:.:.:.	.:.:.:.:.:.:.:.	.:.:.:.:.:.:.:.	.:.:.:.:.:.:.:.	.:.:.:.:.:.:.:.	.:.:.:.:.:.:.:.	.:.:.:.:.:.:.:.	.:.:.:.:.:.:.:.	.:.:.:.:.:.:.:.	.:.:.:.:.:.:.:.	.:.:.:.:.:.:.:.	.:.:.:.:.:.:.:.	.:.:.:.:.:.:.:.	.:.:.:.:.:.:.:.	.:.:.:.:.:.:.:.	.:.:.:.:.:.:.:.	.:.:.:.:.:.:.:.	.:.:.:.:.:.:.:.	.:.:.:.:.:.:.:.	.:.:.:.:.:.:.:.	.:.:.:.:.:.:.:.	.:.:.:.:.:.:.:.	.:.:.:.:.:.:.:.	.:.:.:.:.:.:.:.	.:.:.:.:.:.:.:.	.:.:.:.:.:.:.:.	.:.:.:.:.:.:.:.	.:.:.:.:.:.:.:.	.:.:.:.:.:.:.:.	.:.:.:.:.:.:.:.	.:.:.:.:.:.:.:.	.:.:.:.:.:.:.:.	.:.:.:.:.:.:.:.	.:.:.:.:.:.:.:.	.:.:.:.:.:.:.:.	.:.:.:.:.:.:.:.	.:.:.:.:.:.:.:.	.:.:.:.:.:.:.:.	.:.:.:.:.:.:.:.	.:.:.:.:.:.:.:.	.:.:.:.:.:.:.:.	.:.:.:.:.:.:.:.	.:.:.:.:.:.:.:.	.:.:.:.:.:.:.:.	.:.:.:.:.:.:.:.	.:.:.:.:.:.:.:.	.:.:.:.:.:.:.:.	.:.:.:.:.:.:.:.	.:.:.:.:.:.:.:.	.:.:.:.:.:.:.:.	.:.:.:.:.:.:.:.	.:.:.:.:.:.:.:.	.:.:.:.:.:.:.:.	.:.:.:.:.:.:.:.	.:.:.:.:.:.:.:.	.:.:.:.:.:.:.:.	.:.:.:.:.:.:.:.	.:.:.:.:.:.:.:.	.:.:.:.:.:.:.:.	.:.:.:.:.:.:.:.	.:.:.:.:.:.:.:.	.:.:.:.:.:.:.:.	.:.:.:.:.:.:.:.	.:.:.:.:.:.:.:.	.:.:.:.:.:.:.:.	.:.:.:.:.:.:.:.	.:.:.:.:.:.:.:.	.:.:.:.:.:.:.:.	.:.:.:.:.:.:.:.	.:.:.:.:.:.:.:.	.:.:.:.:.:.:.:.	.:.:.:.:.:.:.:.	.:.:.:.:.:.:.:.	.:.:.:.:.:.:.:.	.:.:.:.:.:.:.:.	.:.:.:.:.:.:.:.	.:.:.:.:.:.:.:.	.:.:.:.:.:.:.:.	.:.:.:.:.:.:.:.	.:.:.:.:.:.:.:.	.:.:.:.:.:.:.:.	.:.:.:.:.:.:.:.	.:.:.:.:.:.:.:.	.:.:.:.:.:.:.:.	.:.:.:.:.:.:.:.	.:.:.:.:.:.:.:.	.:.:.:.:.:.:.:.	.:.:.:.:.:.:.:.	.:.:.:.:.:.:.:.	.:.:.:.:.:.:.:.	.:.:.:.:.:.:.:.	.:.:.:.:.:.:.:.	.:.:.:.:.:.:.:.	.:.:.:.:.:.:.:.	.:.:.:.:.:.:.:.	.:.:.:.:.:.:.:.	.:.:.:.:.:.:.:.	.:.:.:.:.:.:.:.	.:.:.:.:.:.:.:.	.:.:.:.:.:.:.:.	.:.:.:.:.:.:.:.	.:.:.:.:.:.:.:.	.:.:.:.:.:.:.:.	.:.:.:.:.:.:.:.	.:.:.:.:.:.:.:.	.:.:.:.:.:.:.:.	.:.:.:.:.:.:.:.	.:.:.:.:.:.:.:.	.:.:.:.:.:.:.:.	.:.:.:.:.:.:.:.	.:.:.:.:.:.:.:.	.:.:.:.:.:.:.:.	.:.:.:.:.:.:.:.	.:.:.:.:.:.:.:.	.:.:.:.:.:.:.:.	.:.:.:.:.:.:.:.	.:.:.:.:.:.:.:.	.:.:.:.:.:.:.:.	.:.:.:.:.:.:.:.	.:.:.:.:.:.:.:.	.:.:.:.:.:.:.:.	.:.:.:.:.:.:.:.	.:.:.:.:.:.:.:.	.:.:.:.:.:.:.:.	.:.:.:.:.:.:.:.	.:.:.:.:.:.:.:.	.:.:.:.:.:.:.:.	.:.:.:.:.:.:.:.	.:.:.:.:.:.:.:.	.:.:.:.:.:.:.:.	.:.:.:.:.:.:.:.	.:.:.:.:.:.:.:.	.:.:.:.:.:.:.:.	.:.:.:.:.:.:.:.	.:.:.:.:.:.:.:.	.:.:.:.:.:.:.:.	.:.:.:.:.:.:.:.	.:.:.:.:.:.:.:.	.:.:.:.:.:.:.:.	.:.:.:.:.:.:.:.	.:.:.:.:.:.:.:.	.:.:.:.:.:.:.:.	.:.:.:.:.:.:.:.	.:.:.:.:.:.:.:.	.:.:.:.:.:.:.:.	.:.:.:.:.:.:.:.	.:.:.:.:.:.:.:.	.:.:.:.:.:.:.:.	.:.:.:.:.:.:.:.	.:.:.:.:.:.:.:.	.:.:.:.:.:.:.:.	.:.:.:.:.:.:.:.	.:.:.:.:.:.:.:.	.:.:.:.:.:.:.:.	.:.:.:.:.:.:.:.	.:.:.:.:.:.:.:.	.:.:.:.:.:.:.:.	.:.:.:.:.:.:.:.	.:.:.:.:.:.:.:.	.:.:.:.:.:.:.:.	.:.:.:.:.:.:.:.	.:.:.:.:.:.:.:.	.:.:.:.:.:.:.:.	.:.:.:.:.:.:.:.	.:.:.:.:.:.:.:.	.:.:.:.:.:.:.:.	.:.:.:.:.:.:.:.	.:.:.:.:.:.:.:.	.:.:.:.:.:.:.:.	.:.:.:.:.:.:.:.	.:.:.:.:.:.:.:.	.:.:.:.:.:.:.:.	.:.:.:.:.:.:.:.	.:.:.:.:.:.:.:.	.:.:.:.:.:.:.:.	.:.:.:.:.:.:.:.	.:.:.:.:.:.:.:.	.:.:.:.:.:.:.:.	.:.:.:.:.:.:.:.	.:.:.:.:.:.:.:.	.:.:.:.:.:.:.:.	.:.:.:.:.:.:.:.	.:.:.:.:.:.:.:.	.:.:.:.:.:.:.:.	.:.:.:.:.:.:.:.	.:.:.:.:.:.:.:.	.:.:.:.:.:.:.:.	.:.:.:.:.:.:.:.	.:.:.:.:.:.:.:.	.:.:.:.:.:.:.:.	.:.:.:.:.:.:.:.	.:.:.:.:.:.:.:.	.:.:.:.:.:.:.:.	.:.:.:.:.:.:.:.	.:.:.:.:.:.:.:.	.:.:.:.:.:.:.:.	.:.:.:.:.:.:.:.	.:.:.:.:.:.:.:.	.:.:.:.:.:.:.:.	.:.:.:.:.:.:.:.	.:.:.:.:.:.:.:.	.:.:.:.:.:.:.:.	.:.:.:.:.:.:.:.	.:.:.:.:.:.:.:.	.:.:.:.:.:.:.:.	.:.:.:.:.:.:.:.	.:.:.:.:.:.:.:.	.:.:.:.:.:.:.:.	.:.:.:.:.:.:.:.	.:.:.:.:.:.:.:.	.:.:.:.:.:.:.:.	.:.:.:.:.:.:.:.	.:.:.:.:.:.:.:.	.:.:.:.:.:.:.:.	.:.:.:.:.:.:.:.	.:.:.:.:.:.:.:.	.:.:.:.:.:.:.:.	.:.:.:.:.:.:.:.	.:.:.:.:.:.:.:.	.:.:.:.:.:.:.:.	.:.:.:.:.:.:.:.	.:.:.:.:.:.:.:.	.:.:.:.:.:.:.:.	.:.:.:.:.:.:.:.	.:.:.:.:.:.:.:.	.:.:.:.:.:.:.:.	.:.:.:.:.:.:.:.	.:.:.:.:.:.:.:.	.:.:.:.:.:.:.:.	.:.:.:.:.:.:.:.	.:.:.:.:.:.:.:.	.:.:.:.:.:.:.:.	.:.:.:.:.:.:.:.	.:.:.:.:.:.:.:.	.:.:.:.:.:.:.:.	.:.:.:.:.:.:.:.	.:.:.:.:.:.:.:.	.:.:.:.:.:.:.:.	.:.:.:.:.:.:.:.	.:.:.:.:.:.:.:.	.:.:.:.:.:.:.:.	.:.:.:.:.:.:.:.	.:.:.:.:.:.:.:.	.:.:.:.:.:.:.:.	.:.:.:.:.:.:.:.	.:.:.:.:.:.:.:.	.:.:.:.:.:.:.:.	.:.:.:.:.:.:.:.	.:.:.:.:.:.:.:.	.:.:.:.:.:.:.:.	.:.:.:.:.:.:.:.	.:.:.:.:.:.:.:.	.:.:.:.:.:.:.:.	.:.:.:.:.:.:.:.	.:.:.:.:.:.:.:.	.:.:.:.:.:.:.:.	.:.:.:.:.:.:.:.	.:.:.:.:.:.:.:.	.:.:.:.:.:.:.:.	.:.:.:.:.:.:.:.	.:.:.:.:.:.:.:.	.:.:.:.:.:.:.:.	.:.:.:.:.:.:.:.	.:.:.:.:.:.:.:.	.:.:.:.:.:.:.:.	.:.:.:.:.:.:.:.	.:.:.:.:.:.:.:.	.:.:.:.:.:.:.:.	.:.:.:.:.:.:.:.	.:.:.:.:.:.:.:.	.:.:.:.:.:.:.:.	.:.:.:.:.:.:.:.	.:.:.:.:.:.:.:.	.:.:.:.:.:.:.:.	.:.:.:.:.:.:.:.	.:.:.:.:.:.:.:.	.:.:.:.:.:.:.:.	.:.:.:.:.:.:.:.	.:.:.:.:.:.:.:.	.:.:.:.:.:.:.:.	.:.:.:.:.:.:.:.	.:.:.:.:.:.:.:.	.:.:.:.:.:.:.:.	.:.:.:.:.:.:.:.	.:.:.:.:.:.:.:.	.:.:.:.:.:.:.:.	.:.:.:.:.:.:.:.	.:.:.:.:.:.:.:.	.:.:.:.:.:.:.:.	.:.:.:.:.:.:.:.	.:.:.:.:.:.:.:.	.:.:.:.:.:.:.:.	.:.:.:.:.:.:.:.	.:.:.:.:.:.:.:.	.:.:.:.:.:.:.:.	.:.:.:.:.:.:.:.	.:.:.:.:.:.:.:.	.:.:.:.:.:.:.:.	.:.:.:.:.:.:.:.	.:.:.:.:.:.:.:.	.:.:.:.:.:.:.:.	.:.:.:.:.:.:.:.	.:.:.:.:.:.:.:.	.:.:.:.:.:.:.:.	.:.:.:.:.:.:.:.	.:.:.:.:.:.:.:.	.:.:.:.:.:.:.:.	.:.:.:.:.:.:.:.	.:.:.:.:.:.:.:.	.:.:.:.:.:.:.:.	.:.:.:.:.:.:.:.	.:.:.:.:.:.:.:.	.:.:.:.:.:.:.:.	.:.:.:.:.:.:.:.	.:.:.:.:.:.:.:.	.:.:.:.:.:.:.:.	.:.:.:.:.:.:.:.	.:.:.:.:.:.:.:.	.:.:.:.:.:.:.:.	.:.:.:.:.:.:.:.	.:.:.:.:.:.:.:.	.:.:.:.:.:.:.:.	.:.:.:.:.:.:.:.	.:.:.:.:.:.:.:.	.:.:.:.:.:.:.:.	.:.:.:.:.:.:.:.	.:.:.:.:.:.:.:.	.:.:.:.:.:.:.:.	.:.:.:.:.:.:.:.	.:.:.:.:.:.:.:.	.:.:.:.:.:.:.:.	.:.:.:.:.:.:.:.	.:.:.:.:.:.:.:.	.:.:.:.:.:.:.:.	.:.:.:.:.:.:.:.	.:.:.:.:.:.:.:.	.:.:.:.:.:.:.:.	.:.:.:.:.:.:.:.	.:.:.:.:.:.:.:.	.:.:.:.:.:.:.:.	.:.:.:.:.:.:.:.	.:.:.:.:.:.:.:.	.:.:.:.:.:.:.:.	.:.:.:.:.:.:.:.	.:.:.:.:.:.:.:.	.:.:.:.:.:.:.:.	.:.:.:.:.:.:.:.	.:.:.:.:.:.:.:.	.:.:.:.:.:.:.:.	.:.:.:.:.:.:.:.	.:.:.:.:.:.:.:.	.:.:.:.:.:.:.:.	.:.:.:.:.:.:.:.	.:.:.:.:.:.:.:.	.:.:.:.:.:.:.:.	.:.:.:.:.:.:.:.	.:.:.:.:.:.:.:.	.:.:.:.:.:.:.:.	.:.:.:.:.:.:.:.	.:.:.:.:.:.:.:.	.:.:.:.:.:.:.:.	.:.:.:.:.:.:.:.	.:.:.:.:.:.:.:.	.:.:.:.:.:.:.:.	1:181123:+:+:23:0:2:1	.:.:.:.:.:.:.:.	.:.:.:.:.:.:.:.	.:.:.:.:.:.:.:.	.:.:.:.:.:.:.:.	.:.:.:.:.:.:.:.	.:.:.:.:.:.:.:.	.:.:.:.:.:.:.:.	.:.:.:.:.:.:.:.	.:.:.:.:.:.:.:.	.:.:.:.:.:.:.:.	.:.:.:.:.:.:.:.	.:.:.:.:.:.:.:.	.:.:.:.:.:.:.:.	.:.:.:.:.:.:.:.	.:.:.:.:.:.:.:.	.:.:.:.:.:.:.:.	.:.:.:.:.:.:.:.	.:.:.:.:.:.:.:.	.:.:.:.:.:.:.:.	.:.:.:.:.:.:.:.	.:.:.:.:.:.:.:.	.:.:.:.:.:.:.:.	.:.:.:.:.:.:.:.	.:.:.:.:.:.:.:.	.:.:.:.:.:.:.:.	.:.:.:.:.:.:.:.	.:.:.:.:.:.:.:.	.:.:.:.:.:.:.:.	.:.:.:.:.:.:.:.	.:.:.:.:.:.:.:.	.:.:.:.:.:.:.:.	.:.:.:.:.:.:.:.	.:.:.:.:.:.:.:.	.:.:.:.:.:.:.:.	.:.:.:.:.:.:.:.	.:.:.:.:.:.:.:.	.:.:.:.:.:.:.:.	.:.:.:.:.:.:.:.	.:.:.:.:.:.:.:.	.:.:.:.:.:.:.:.	.:.:.:.:.:.:.:.	.:.:.:.:.:.:.:.	.:.:.:.:.:.:.:.	.:.:.:.:.:.:.:.	.:.:.:.:.:.:.:.	.:.:.:.:.:.:.:.	.:.:.:.:.:.:.:.	.:.:.:.:.:.:.:.	.:.:.:.:.:.:.:.	.:.:.:.:.:.:.:.	.:.:.:.:.:.:.:.	.:.:.:.:.:.:.:.	.:.:.:.:.:.:.:.	.:.:.:.:.:.:.:.	.:.:.:.:.:.:.:.	.:.:.:.:.:.:.:.	.:.:.:.:.:.:.:.	.:.:.:.:.:.:.:.	.:.:.:.:.:.:.:.	.:.:.:.:.:.:.:.	.:.:.:.:.:.:.:.	.:.:.:.:.:.:.:.	.:.:.:.:.:.:.:.	.:.:.:.:.:.:.:.	.:.:.:.:.:.:.:.	.:.:.:.:.:.:.:.	.:.:.:.:.:.:.:.	.:.:.:.:.:.:.:.	.:.:.:.:.:.:.:.	.:.:.:.:.:.:.:.	.:.:.:.:.:.:.:.	.:.:.:.:.:.:.:.	.:.:.:.:.:.:.:.	.:.:.:.:.:.:.:.	.:.:.:.:.:.:.:.	.:.:.:.:.:.:.:.	.:.:.:.:.:.:.:.	.:.:.:.:.:.:.:.	.:.:.:.:.:.:.:.	.:.:.:.:.:.:.:.	.:.:.:.:.:.:.:.	.:.:.:.:.:.:.:.	.:.:.:.:.:.:.:.	.:.:.:.:.:.:.:.	.:.:.:.:.:.:.:.	.:.:.:.:.:.:.:.	.:.:.:.:.:.:.:.	.:.:.:.:.:.:.:.	.:.:.:.:.:.:.:.	.:.:.:.:.:.:.:.	.:.:.:.:.:.:.:.	.:.:.:.:.:.:.:.	.:.:.:.:.:.:.:.	.:.:.:.:.:.:.:.	.:.:.:.:.:.:.:.	.:.:.:.:.:.:.:.	.:.:.:.:.:.:.:.	.:.:.:.:.:.:.:.	.:.:.:.:.:.:.:.	.:.:.:.:.:.:.:.	.:.:.:.:.:.:.:.	.:.:.:.:.:.:.:.	.:.:.:.:.:.:.:.	.:.:.:.:.:.:.:.	.:.:.:.:.:.:.:.	.:.:.:.:.:.:.:.	.:.:.:.:.:.:.:.	.:.:.:.:.:.:.:.	.:.:.:.:.:.:.:.	.:.:.:.:.:.:.:.	.:.:.:.:.:.:.:.	.:.:.:.:.:.:.:.	.:.:.:.:.:.:.:.	.:.:.:.:.:.:.:.	.:.:.:.:.:.:.:.	.:.:.:.:.:.:.:.	.:.:.:.:.:.:.:.	.:.:.:.:.:.:.:.	.:.:.:.:.:.:.:.	.:.:.:.:.:.:.:.	.:.:.:.:.:.:.:.	.:.:.:.:.:.:.:.	.:.:.:.:.:.:.:.	.:.:.:.:.:.:.:.	.:.:.:.:.:.:.:.	.:.:.:.:.:.:.:.	.:.:.:.:.:.:.:.	.:.:.:.:.:.:.:.	.:.:.:.:.:.:.:.	.:.:.:.:.:.:.:.	.:.:.:.:.:.:.:.	.:.:.:.:.:.:.:.	.:.:.:.:.:.:.:.	.:.:.:.:.:.:.:.	.:.:.:.:.:.:.:.	.:.:.:.:.:.:.:.	.:.:.:.:.:.:.:.	.:.:.:.:.:.:.:.	.:.:.:.:.:.:.:.	.:.:.:.:.:.:.:.	.:.:.:.:.:.:.:.	.:.:.:.:.:.:.:.	.:.:.:.:.:.:.:.	.:.:.:.:.:.:.:.	.:.:.:.:.:.:.:.	.:.:.:.:.:.:.:.	.:.:.:.:.:.:.:.	.:.:.:.:.:.:.:.	.:.:.:.:.:.:.:.	.:.:.:.:.:.:.:.	.:.:.:.:.:.:.:.	.:.:.:.:.:.:.:.	.:.:.:.:.:.:.:.	.:.:.:.:.:.:.:.	.:.:.:.:.:.:.:.	.:.:.:.:.:.:.:.	.:.:.:.:.:.:.:.	.:.:.:.:.:.:.:.	.:.:.:.:.:.:.:.	.:.:.:.:.:.:.:.	.:.:.:.:.:.:.:.	.:.:.:.:.:.:.:.	.:.:.:.:.:.:.:.	.:.:.:.:.:.:.:.	.:.:.:.:.:.:.:.	.:.:.:.:.:.:.:.	.:.:.:.:.:.:.:.	.:.:.:.:.:.:.:.	.:.:.:.:.:.:.:.	.:.:.:.:.:.:.:.	.:.:.:.:.:.:.:.	.:.:.:.:.:.:.:.	.:.:.:.:.:.:.:.	.:.:.:.:.:.:.:.	.:.:.:.:.:.:.:.	.:.:.:.:.:.:.:.	.:.:.:.:.:.:.:.	.:.:.:.:.:.:.:.	.:.:.:.:.:.:.:.	.:.:.:.:.:.:.:.	.:.:.:.:.:.:.:.	.:.:.:.:.:.:.:.	.:.:.:.:.:.:.:.	.:.:.:.:.:.:.:.	.:.:.:.:.:.:.:.	.:.:.:.:.:.:.:.	.:.:.:.:.:.:.:.	.:.:.:.:.:.:.:.	.:.:.:.:.:.:.:.	.:.:.:.:.:.:.:.	.:.:.:.:.:.:.:.	.:.:.:.:.:.:.:.	.:.:.:.:.:.:.:.	.:.:.:.:.:.:.:.	.:.:.:.:.:.:.:.	.:.:.:.:.:.:.:.	.:.:.:.:.:.:.:.	.:.:.:.:.:.:.:.	.:.:.:.:.:.:.:.	.:.:.:.:.:.:.:.	.:.:.:.:.:.:.:.	.:.:.:.:.:.:.:.	.:.:.:.:.:.:.:.	.:.:.:.:.:.:.:.	.:.:.:.:.:.:.:.	.:.:.:.:.:.:.:.	.:.:.:.:.:.:.:.	.:.:.:.:.:.:.:.	.:.:.:.:.:.:.:.	.:.:.:.:.:.:.:.	.:.:.:.:.:.:.:.	.:.:.:.:.:.:.:.	.:.:.:.:.:.:.:.	.:.:.:.:.:.:.:.	.:.:.:.:.:.:.:.	.:.:.:.:.:.:.:.	.:.:.:.:.:.:.:.	.:.:.:.:.:.:.:.	.:.:.:.:.:.:.:.	.:.:.:.:.:.:.:.	.:.:.:.:.:.:.:.	.:.:.:.:.:.:.:.	.:.:.:.:.:.:.:.	.:.:.:.:.:.:.:.	.:.:.:.:.:.:.:.	.:.:.:.:.:.:.:.	.:.:.:.:.:.:.:.	.:.:.:.:.:.:.:.	.:.:.:.:.:.:.:.	.:.:.:.:.:.:.:.	.:.:.:.:.:.:.:.	.:.:.:.:.:.:.:.	.:.:.:.:.:.:.:.	.:.:.:.:.:.:.:.	.:.:.:.:.:.:.:.	.:.:.:.:.:.:.:.	.:.:.:.:.:.:.:.	.:.:.:.:.:.:.:.	.:.:.:.:.:.:.:.	.:.:.:.:.:.:.:.	.:.:.:.:.:.:.:.	.:.:.:.:.:.:.:.	.:.:.:.:.:.:.:.	.:.:.:.:.:.:.:.	.:.:.:.:.:.:.:.	.:.:.:.:.:.:.:.	.:.:.:.:.:.:.:.	.:.:.:.:.:.:.:.	.:.:.:.:.:.:.:.	.:.:.:.:.:.:.:.	.:.:.:.:.:.:.:.	.:.:.:.:.:.:.:.	.:.:.:.:.:.:.:.	.:.:.:.:.:.:.:.	.:.:.:.:.:.:.:.	.:.:.:.:.:.:.:.	.:.:.:.:.:.:.:.	.:.:.:.:.:.:.:.	.:.:.:.:.:.:.:.	.:.:.:.:.:.:.:.	.:.:.:.:.:.:.:.	.:.:.:.:.:.:.:.	.:.:.:.:.:.:.:.	.:.:.:.:.:.:.:.	.:.:.:.:.:.:.:.	.:.:.:.:.:.:.:.	.:.:.:.:.:.:.:.	.:.:.:.:.:.:.:.	.:.:.:.:.:.:.:.	.:.:.:.:.:.:.:.	.:.:.:.:.:.:.:.	.:.:.:.:.:.:.:.	.:.:.:.:.:.:.:.	.:.:.:.:.:.:.:.	.:.:.:.:.:.:.:.	.:.:.:.:.:.:.:.	.:.:.:.:.:.:.:.	.:.:.:.:.:.:.:.	.:.:.:.:.:.:.:.	.:.:.:.:.:.:.:.	.:.:.:.:.:.:.:.	.:.:.:.:.:.:.:.	.:.:.:.:.:.:.:.	.:.:.:.:.:.:.:.	.:.:.:.:.:.:.:.	.:.:.:.:.:.:.:.	.:.:.:.:.:.:.:.	.:.:.:.:.:.:.:.	.:.:.:.:.:.:.:.	.:.:.:.:.:.:.:.	.:.:.:.:.:.:.:.	.:.:.:.:.:.:.:.	.:.:.:.:.:.:.:.	.:.:.:.:.:.:.:.	.:.:.:.:.:.:.:.	.:.:.:.:.:.:.:.	.:.:.:.:.:.:.:.	.:.:.:.:.:.:.:.	.:.:.:.:.:.:.:.	.:.:.:.:.:.:.:.	.:.:.:.:.:.:.:.	.:.:.:.:.:.:.:.	.:.:.:.:.:.:.:.	.:.:.:.:.:.:.:.	.:.:.:.:.:.:.:.	.:.:.:.:.:.:.:.	.:.:.:.:.:.:.:.	.:.:.:.:.:.:.:.	.:.:.:.:.:.:.:.	.:.:.:.:.:.:.:.	.:.:.:.:.:.:.:.	.:.:.:.:.:.:.:.	.:.:.:.:.:.:.:.	.:.:.:.:.:.:.:.	.:.:.:.:.:.:.:.	.:.:.:.:.:.:.:.	.:.:.:.:.:.:.:.	.:.:.:.:.:.:.:.	.:.:.:.:.:.:.:.	.:.:.:.:.:.:.:.	.:.:.:.:.:.:.:.	.:.:.:.:.:.:.:.	.:.:.:.:.:.:.:.	.:.:.:.:.:.:.:.	.:.:.:.:.:.:.:.	.:.:.:.:.:.:.:.	.:.:.:.:.:.:.:.	.:.:.:.:.:.:.:.	.:.:.:.:.:.:.:.	.:.:.:.:.:.:.:.	.:.:.:.:.:.:.:.	.:.:.:.:.:.:.:.	.:.:.:.:.:.:.:.	.:.:.:.:.:.:.:.	.:.:.:.:.:.:.:.	.:.:.:.:.:.:.:.	.:.:.:.:.:.:.:.	.:.:.:.:.:.:.:.	.:.:.:.:.:.:.:.	.:.:.:.:.:.:.:.	.:.:.:.:.:.:.:.	.:.:.:.:.:.:.:.	.:.:.:.:.:.:.:.	.:.:.:.:.:.:.:.	.:.:.:.:.:.:.:.	.:.:.:.:.:.:.:.	.:.:.:.:.:.:.:.	.:.:.:.:.:.:.:.	.:.:.:.:.:.:.:.	.:.:.:.:.:.:.:.	.:.:.:.:.:.:.:.	.:.:.:.:.:.:.:.	.:.:.:.:.:.:.:.	.:.:.:.:.:.:.:.	.:.:.:.:.:.:.:.	.:.:.:.:.:.:.:.	.:.:.:.:.:.:.:.	.:.:.:.:.:.:.:.	.:.:.:.:.:.:.:.	.:.:.:.:.:.:.:.	.:.:.:.:.:.:.:.	.:.:.:.:.:.:.:.	.:.:.:.:.:.:.:.	.:.:.:.:.:.:.:.	.:.:.:.:.:.:.:.	.:.:.:.:.:.:.:.	.:.:.:.:.:.:.:.	.:.:.:.:.:.:.:.	.:.:.:.:.:.:.:.	.:.:.:.:.:.:.:.	.:.:.:.:.:.:.:.	.:.:.:.:.:.:.:.	.:.:.:.:.:.:.:.	.:.:.:.:.:.:.:.	.:.:.:.:.:.:.:.	.:.:.:.:.:.:.:.	.:.:.:.:.:.:.:.	.:.:.:.:.:.:.:.	.:.:.:.:.:.:.:.	.:.:.:.:.:.:.:.	.:.:.:.:.:.:.:.	.:.:.:.:.:.:.:.	.:.:.:.:.:.:.:.	.:.:.:.:.:.:.:.	.:.:.:.:.:.:.:.	.:.:.:.:.:.:.:.	.:.:.:.:.:.:.:.	.:.:.:.:.:.:.:.	.:.:.:.:.:.:.:.	.:.:.:.:.:.:.:.	.:.:.:.:.:.:.:.	.:.:.:.:.:.:.:.	.:.:.:.:.:.:.:.	.:.:.:.:.:.:.:.	.:.:.:.:.:.:.:.	.:.:.:.:.:.:.:.	.:.:.:.:.:.:.:.	.:.:.:.:.:.:.:.	.:.:.:.:.:.:.:.	.:.:.:.:.:.:.:.	.:.:.:.:.:.:.:.	.:.:.:.:.:.:.:.	.:.:.:.:.:.:.:.	.:.:.:.:.:.:.:.	.:.:.:.:.:.:.:.	.:.:.:.:.:.:.:.	.:.:.:.:.:.:.:.	.:.:.:.:.:.:.:.	.:.:.:.:.:.:.:.	.:.:.:.:.:.:.:.	.:.:.:.:.:.:.:.	.:.:.:.:.:.:.:.	.:.:.:.:.:.:.:.	.:.:.:.:.:.:.:.	.:.:.:.:.:.:.:.	.:.:.:.:.:.:.:.	.:.:.:.:.:.:.:.	.:.:.:.:.:.:.:.	.:.:.:.:.:.:.:.	.:.:.:.:.:.:.:.	.:.:.:.:.:.:.:.	.:.:.:.:.:.:.:.	.:.:.:.:.:.:.:.	.:.:.:.:.:.:.:.	.:.:.:.:.:.:.:.	.:.:.:.:.:.:.:.	.:.:.:.:.:.:.:.	.:.:.:.:.:.:.:.	.:.:.:.:.:.:.:.	.:.:.:.:.:.:.:.	.:.:.:.:.:.:.:.	.:.:.:.:.:.:.:.	.:.:.:.:.:.:.:.	.:.:.:.:.:.:.:.	.:.:.:.:.:.:.:.	.:.:.:.:.:.:.:.	.:.:.:.:.:.:.:.	.:.:.:.:.:.:.:.	.:.:.:.:.:.:.:.	.:.:.:.:.:.:.:.	.:.:.:.:.:.:.:.	.:.:.:.:.:.:.:.	.:.:.:.:.:.:.:.	.:.:.:.:.:.:.:.	.:.:.:.:.:.:.:.	.:.:.:.:.:.:.:.	.:.:.:.:.:.:.:.	.:.:.:.:.:.:.:.	.:.:.:.:.:.:.:.	.:.:.:.:.:.:.:.	.:.:.:.:.:.:.:.	.:.:.:.:.:.:.:.	.:.:.:.:.:.:.:.	.:.:.:.:.:.:.:.	.:.:.:.:.:.:.:.	.:.:.:.:.:.:.:.	.:.:.:.:.:.:.:.	.:.:.:.:.:.:.:.	.:.:.:.:.:.:.:.	.:.:.:.:.:.:.:.	.:.:.:.:.:.:.:.	.:.:.:.:.:.:.:.	.:.:.:.:.:.:.:.	.:.:.:.:.:.:.:.	.:.:.:.:.:.:.:.	.:.:.:.:.:.:.:.	.:.:.:.:.:.:.:.	.:.:.:.:.:.:.:.	.:.:.:.:.:.:.:.	.:.:.:.:.:.:.:.	.:.:.:.:.:.:.:.	.:.:.:.:.:.:.:.	.:.:.:.:.:.:.:.	.:.:.:.:.:.:.:.	.:.:.:.:.:.:.:.	.:.:.:.:.:.:.:.	.:.:.:.:.:.:.:.	.:.:.:.:.:.:.:.	.:.:.:.:.:.:.:.	.:.:.:.:.:.:.:.	.:.:.:.:.:.:.:.	.:.:.:.:.:.:.:.	.:.:.:.:.:.:.:.	.:.:.:.:.:.:.:.	.:.:.:.:.:.:.:.	.:.:.:.:.:.:.:.	.:.:.:.:.:.:.:.	.:.:.:.:.:.:.:.	.:.:.:.:.:.:.:.	.:.:.:.:.:.:.:.	.:.:.:.:.:.:.:.	.:.:.:.:.:.:.:.	.:.:.:.:.:.:.:.	.:.:.:.:.:.:.:.	.:.:.:.:.:.:.:.	.:.:.:.:.:.:.:.	.:.:.:.:.:.:.:.	.:.:.:.:.:.:.:.	.:.:.:.:.:.:.:.	.:.:.:.:.:.:.:.	.:.:.:.:.:.:.:.	.:.:.:.:.:.:.:.	.:.:.:.:.:.:.:.	.:.:.:.:.:.:.:.	.:.:.:.:.:.:.:.	.:.:.:.:.:.:.:.	.:.:.:.:.:.:.:.	.:.:.:.:.:.:.:.	.:.:.:.:.:.:.:.	.:.:.:.:.:.:.:.	.:.:.:.:.:.:.:.	.:.:.:.:.:.:.:.	.:.:.:.:.:.:.:.	.:.:.:.:.:.:.:.	.:.:.:.:.:.:.:.	.:.:.:.:.:.:.:.	.:.:.:.:.:.:.:.	.:.:.:.:.:.:.:.	.:.:.:.:.:.:.:.	.:.:.:.:.:.:.:.	.:.:.:.:.:.:.:.	.:.:.:.:.:.:.:.	.:.:.:.:.:.:.:.	.:.:.:.:.:.:.:.	.:.:.:.:.:.:.:.	.:.:.:.:.:.:.:.	.:.:.:.:.:.:.:.	.:.:.:.:.:.:.:.	.:.:.:.:.:.:.:.	.:.:.:.:.:.:.:.	.:.:.:.:.:.:.:.	.:.:.:.:.:.:.:.	.:.:.:.:.:.:.:.	.:.:.:.:.:.:.:.	.:.:.:.:.:.:.:.	.:.:.:.:.:.:.:.	.:.:.:.:.:.:.:.	.:.:.:.:.:.:.:.	.:.:.:.:.:.:.:.	.:.:.:.:.:.:.:.	.:.:.:.:.:.:.:.	.:.:.:.:.:.:.:.	.:.:.:.:.:.:.:.	.:.:.:.:.:.:.:.	.:.:.:.:.:.:.:.	.:.:.:.:.:.:.:.	.:.:.:.:.:.:.:.	.:.:.:.:.:.:.:.	.:.:.:.:.:.:.:.	.:.:.:.:.:.:.:.	.:.:.:.:.:.:.:.	.:.:.:.:.:.:.:.	.:.:.:.:.:.:.:.	.:.:.:.:.:.:.:.	.:.:.:.:.:.:.:.	.:.:.:.:.:.:.:.	.:.:.:.:.:.:.:.	.:.:.:.:.:.:.:.	.:.:.:.:.:.:.:.	.:.:.:.:.:.:.:.	.:.:.:.:.:.:.:.	.:.:.:.:.:.:.:.	.:.:.:.:.:.:.:.	.:.:.:.:.:.:.:.	.:.:.:.:.:.:.:.	.:.:.:.:.:.:.:.	.:.:.:.:.:.:.:.	.:.:.:.:.:.:.:.	.:.:.:.:.:.:.:.	.:.:.:.:.:.:.:.	.:.:.:.:.:.:.:.	.:.:.:.:.:.:.:.	.:.:.:.:.:.:.:.	.:.:.:.:.:.:.:.	.:.:.:.:.:.:.:.	.:.:.:.:.:.:.:.	.:.:.:.:.:.:.:.	.:.:.:.:.:.:.:.	.:.:.:.:.:.:.:.	.:.:.:.:.:.:.:.	.:.:.:.:.:.:.:.	.:.:.:.:.:.:.:.	.:.:.:.:.:.:.:.	.:.:.:.:.:.:.:.	.:.:.:.:.:.:.:.	.:.:.:.:.:.:.:.	.:.:.:.:.:.:.:.	.:.:.:.:.:.:.:.	.:.:.:.:.:.:.:.	.:.:.:.:.:.:.:.	.:.:.:.:.:.:.:.	.:.:.:.:.:.:.:.	.:.:.:.:.:.:.:.	.:.:.:.:.:.:.:.	.:.:.:.:.:.:.:.	.:.:.:.:.:.:.:.	.:.:.:.:.:.:.:.	.:.:.:.:.:.:.:.	.:.:.:.:.:.:.:.	.:.:.:.:.:.:.:.	.:.:.:.:.:.:.:.	.:.:.:.:.:.:.:.	.:.:.:.:.:.:.:.	.:.:.:.:.:.:.:.	.:.:.:.:.:.:.:.	.:.:.:.:.:.:.:.	.:.:.:.:.:.:.:.	.:.:.:.:.:.:.:.	.:.:.:.:.:.:.:.	.:.:.:.:.:.:.:.	.:.:.:.:.:.:.:.	.:.:.:.:.:.:.:.	.:.:.:.:.:.:.:.	.:.:.:.:.:.:.:.	.:.:.:.:.:.:.:.	.:.:.:.:.:.:.:.	.:.:.:.:.:.:.:.	.:.:.:.:.:.:.:.	.:.:.:.:.:.:.:.	.:.:.:.:.:.:.:.	.:.:.:.:.:.:.:.	.:.:.:.:.:.:.:.	.:.:.:.:.:.:.:.	.:.:.:.:.:.:.:.	.:.:.:.:.:.:.:.	.:.:.:.:.:.:.:.	.:.:.:.:.:.:.:.	.:.:.:.:.:.:.:.	.:.:.:.:.:.:.:.	.:.:.:.:.:.:.:.	.:.:.:.:.:.:.:.	.:.:.:.:.:.:.:.	.:.:.:.:.:.:.:.	.:.:.:.:.:.:.:.	.:.:.:.:.:.:.:.	.:.:.:.:.:.:.:.	.:.:.:.:.:.:.:.	.:.:.:.:.:.:.:.	.:.:.:.:.:.:.:.	.:.:.:.:.:.:.:.	.:.:.:.:.:.:.:.	.:.:.:.:.:.:.:.	.:.:.:.:.:.:.:.
chrI	181117	.	C	<INS:ME>	.	PASS	SVTYPE=INS;STRAND=-;FAMILY=TY3	GT:END:FIVE_PRIME_SUPPORTED:THREE_PRIME_SUPPORTED:PRESENCE_READS:ABSENCE_READS:AMBIGUOUS_READS:FREQUENCY	.:.:.:.:.:.:.:.	.:.:.:.:.:.:.:.	.:.:.:.:.:.:.:.	.:.:.:.:.:.:.:.	.:.:.:.:.:.:.:.	.:.:.:.:.:.:.:.	.:.:.:.:.:.:.:.	.:.:.:.:.:.:.:.	.:.:.:.:.:.:.:.	.:.:.:.:.:.:.:.	.:.:.:.:.:.:.:.	.:.:.:.:.:.:.:.	.:.:.:.:.:.:.:.	.:.:.:.:.:.:.:.	.:.:.:.:.:.:.:.	.:.:.:.:.:.:.:.	.:.:.:.:.:.:.:.	.:.:.:.:.:.:.:.	.:.:.:.:.:.:.:.	.:.:.:.:.:.:.:.	.:.:.:.:.:.:.:.	.:.:.:.:.:.:.:.	.:.:.:.:.:.:.:.	.:.:.:.:.:.:.:.	.:.:.:.:.:.:.:.	.:.:.:.:.:.:.:.	.:.:.:.:.:.:.:.	.:.:.:.:.:.:.:.	.:.:.:.:.:.:.:.	.:.:.:.:.:.:.:.	.:.:.:.:.:.:.:.	.:.:.:.:.:.:.:.	.:.:.:.:.:.:.:.	.:.:.:.:.:.:.:.	.:.:.:.:.:.:.:.	.:.:.:.:.:.:.:.	.:.:.:.:.:.:.:.	.:.:.:.:.:.:.:.	.:.:.:.:.:.:.:.	.:.:.:.:.:.:.:.	.:.:.:.:.:.:.:.	.:.:.:.:.:.:.:.	.:.:.:.:.:.:.:.	.:.:.:.:.:.:.:.	.:.:.:.:.:.:.:.	.:.:.:.:.:.:.:.	.:.:.:.:.:.:.:.	.:.:.:.:.:.:.:.	.:.:.:.:.:.:.:.	.:.:.:.:.:.:.:.	.:.:.:.:.:.:.:.	.:.:.:.:.:.:.:.	.:.:.:.:.:.:.:.	.:.:.:.:.:.:.:.	.:.:.:.:.:.:.:.	.:.:.:.:.:.:.:.	.:.:.:.:.:.:.:.	.:.:.:.:.:.:.:.	.:.:.:.:.:.:.:.	.:.:.:.:.:.:.:.	.:.:.:.:.:.:.:.	.:.:.:.:.:.:.:.	.:.:.:.:.:.:.:.	.:.:.:.:.:.:.:.	.:.:.:.:.:.:.:.	.:.:.:.:.:.:.:.	.:.:.:.:.:.:.:.	.:.:.:.:.:.:.:.	.:.:.:.:.:.:.:.	.:.:.:.:.:.:.:.	.:.:.:.:.:.:.:.	.:.:.:.:.:.:.:.	.:.:.:.:.:.:.:.	.:.:.:.:.:.:.:.	.:.:.:.:.:.:.:.	.:.:.:.:.:.:.:.	.:.:.:.:.:.:.:.	.:.:.:.:.:.:.:.	.:.:.:.:.:.:.:.	.:.:.:.:.:.:.:.	.:.:.:.:.:.:.:.	.:.:.:.:.:.:.:.	.:.:.:.:.:.:.:.	.:.:.:.:.:.:.:.	.:.:.:.:.:.:.:.	.:.:.:.:.:.:.:.	.:.:.:.:.:.:.:.	.:.:.:.:.:.:.:.	.:.:.:.:.:.:.:.	.:.:.:.:.:.:.:.	.:.:.:.:.:.:.:.	.:.:.:.:.:.:.:.	.:.:.:.:.:.:.:.	.:.:.:.:.:.:.:.	.:.:.:.:.:.:.:.	.:.:.:.:.:.:.:.	.:.:.:.:.:.:.:.	.:.:.:.:.:.:.:.	.:.:.:.:.:.:.:.	.:.:.:.:.:.:.:.	.:.:.:.:.:.:.:.	.:.:.:.:.:.:.:.	.:.:.:.:.:.:.:.	.:.:.:.:.:.:.:.	.:.:.:.:.:.:.:.	.:.:.:.:.:.:.:.	.:.:.:.:.:.:.:.	.:.:.:.:.:.:.:.	.:.:.:.:.:.:.:.	.:.:.:.:.:.:.:.	.:.:.:.:.:.:.:.	.:.:.:.:.:.:.:.	.:.:.:.:.:.:.:.	.:.:.:.:.:.:.:.	.:.:.:.:.:.:.:.	.:.:.:.:.:.:.:.	.:.:.:.:.:.:.:.	.:.:.:.:.:.:.:.	.:.:.:.:.:.:.:.	.:.:.:.:.:.:.:.	.:.:.:.:.:.:.:.	.:.:.:.:.:.:.:.	.:.:.:.:.:.:.:.	.:.:.:.:.:.:.:.	.:.:.:.:.:.:.:.	.:.:.:.:.:.:.:.	.:.:.:.:.:.:.:.	.:.:.:.:.:.:.:.	.:.:.:.:.:.:.:.	.:.:.:.:.:.:.:.	.:.:.:.:.:.:.:.	.:.:.:.:.:.:.:.	.:.:.:.:.:.:.:.	.:.:.:.:.:.:.:.	.:.:.:.:.:.:.:.	.:.:.:.:.:.:.:.	.:.:.:.:.:.:.:.	.:.:.:.:.:.:.:.	.:.:.:.:.:.:.:.	.:.:.:.:.:.:.:.	.:.:.:.:.:.:.:.	.:.:.:.:.:.:.:.	.:.:.:.:.:.:.:.	.:.:.:.:.:.:.:.	.:.:.:.:.:.:.:.	.:.:.:.:.:.:.:.	.:.:.:.:.:.:.:.	.:.:.:.:.:.:.:.	.:.:.:.:.:.:.:.	.:.:.:.:.:.:.:.	.:.:.:.:.:.:.:.	.:.:.:.:.:.:.:.	.:.:.:.:.:.:.:.	.:.:.:.:.:.:.:.	.:.:.:.:.:.:.:.	.:.:.:.:.:.:.:.	.:.:.:.:.:.:.:.	.:.:.:.:.:.:.:.	.:.:.:.:.:.:.:.	.:.:.:.:.:.:.:.	.:.:.:.:.:.:.:.	.:.:.:.:.:.:.:.	.:.:.:.:.:.:.:.	.:.:.:.:.:.:.:.	.:.:.:.:.:.:.:.	.:.:.:.:.:.:.:.	.:.:.:.:.:.:.:.	.:.:.:.:.:.:.:.	.:.:.:.:.:.:.:.	.:.:.:.:.:.:.:.	.:.:.:.:.:.:.:.	.:.:.:.:.:.:.:.	.:.:.:.:.:.:.:.	.:.:.:.:.:.:.:.	.:.:.:.:.:.:.:.	.:.:.:.:.:.:.:.	.:.:.:.:.:.:.:.	.:.:.:.:.:.:.:.	.:.:.:.:.:.:.:.	.:.:.:.:.:.:.:.	.:.:.:.:.:.:.:.	.:.:.:.:.:.:.:.	.:.:.:.:.:.:.:.	.:.:.:.:.:.:.:.	.:.:.:.:.:.:.:.	.:.:.:.:.:.:.:.	.:.:.:.:.:.:.:.	.:.:.:.:.:.:.:.	.:.:.:.:.:.:.:.	.:.:.:.:.:.:.:.	.:.:.:.:.:.:.:.	.:.:.:.:.:.:.:.	.:.:.:.:.:.:.:.	.:.:.:.:.:.:.:.	.:.:.:.:.:.:.:.	.:.:.:.:.:.:.:.	.:.:.:.:.:.:.:.	.:.:.:.:.:.:.:.	.:.:.:.:.:.:.:.	.:.:.:.:.:.:.:.	.:.:.:.:.:.:.:.	.:.:.:.:.:.:.:.	.:.:.:.:.:.:.:.	.:.:.:.:.:.:.:.	.:.:.:.:.:.:.:.	.:.:.:.:.:.:.:.	.:.:.:.:.:.:.:.	.:.:.:.:.:.:.:.	.:.:.:.:.:.:.:.	.:.:.:.:.:.:.:.	.:.:.:.:.:.:.:.	.:.:.:.:.:.:.:.	.:.:.:.:.:.:.:.	.:.:.:.:.:.:.:.	.:.:.:.:.:.:.:.	.:.:.:.:.:.:.:.	.:.:.:.:.:.:.:.	.:.:.:.:.:.:.:.	.:.:.:.:.:.:.:.	.:.:.:.:.:.:.:.	.:.:.:.:.:.:.:.	.:.:.:.:.:.:.:.	.:.:.:.:.:.:.:.	.:.:.:.:.:.:.:.	.:.:.:.:.:.:.:.	.:.:.:.:.:.:.:.	.:.:.:.:.:.:.:.	.:.:.:.:.:.:.:.	.:.:.:.:.:.:.:.	.:.:.:.:.:.:.:.	.:.:.:.:.:.:.:.	.:.:.:.:.:.:.:.	.:.:.:.:.:.:.:.	.:.:.:.:.:.:.:.	.:.:.:.:.:.:.:.	.:.:.:.:.:.:.:.	.:.:.:.:.:.:.:.	.:.:.:.:.:.:.:.	.:.:.:.:.:.:.:.	.:.:.:.:.:.:.:.	.:.:.:.:.:.:.:.	.:.:.:.:.:.:.:.	.:.:.:.:.:.:.:.	.:.:.:.:.:.:.:.	.:.:.:.:.:.:.:.	.:.:.:.:.:.:.:.	.:.:.:.:.:.:.:.	.:.:.:.:.:.:.:.	.:.:.:.:.:.:.:.	.:.:.:.:.:.:.:.	.:.:.:.:.:.:.:.	.:.:.:.:.:.:.:.	.:.:.:.:.:.:.:.	.:.:.:.:.:.:.:.	.:.:.:.:.:.:.:.	.:.:.:.:.:.:.:.	.:.:.:.:.:.:.:.	.:.:.:.:.:.:.:.	.:.:.:.:.:.:.:.	.:.:.:.:.:.:.:.	.:.:.:.:.:.:.:.	.:.:.:.:.:.:.:.	.:.:.:.:.:.:.:.	.:.:.:.:.:.:.:.	.:.:.:.:.:.:.:.	.:.:.:.:.:.:.:.	.:.:.:.:.:.:.:.	.:.:.:.:.:.:.:.	.:.:.:.:.:.:.:.	.:.:.:.:.:.:.:.	.:.:.:.:.:.:.:.	.:.:.:.:.:.:.:.	.:.:.:.:.:.:.:.	.:.:.:.:.:.:.:.	.:.:.:.:.:.:.:.	.:.:.:.:.:.:.:.	.:.:.:.:.:.:.:.	.:.:.:.:.:.:.:.	.:.:.:.:.:.:.:.	.:.:.:.:.:.:.:.	.:.:.:.:.:.:.:.	.:.:.:.:.:.:.:.	.:.:.:.:.:.:.:.	.:.:.:.:.:.:.:.	.:.:.:.:.:.:.:.	.:.:.:.:.:.:.:.	.:.:.:.:.:.:.:.	.:.:.:.:.:.:.:.	.:.:.:.:.:.:.:.	.:.:.:.:.:.:.:.	.:.:.:.:.:.:.:.	.:.:.:.:.:.:.:.	.:.:.:.:.:.:.:.	.:.:.:.:.:.:.:.	.:.:.:.:.:.:.:.	.:.:.:.:.:.:.:.	.:.:.:.:.:.:.:.	.:.:.:.:.:.:.:.	.:.:.:.:.:.:.:.	.:.:.:.:.:.:.:.	.:.:.:.:.:.:.:.	.:.:.:.:.:.:.:.	.:.:.:.:.:.:.:.	.:.:.:.:.:.:.:.	.:.:.:.:.:.:.:.	.:.:.:.:.:.:.:.	.:.:.:.:.:.:.:.	.:.:.:.:.:.:.:.	.:.:.:.:.:.:.:.	.:.:.:.:.:.:.:.	.:.:.:.:.:.:.:.	.:.:.:.:.:.:.:.	.:.:.:.:.:.:.:.	.:.:.:.:.:.:.:.	.:.:.:.:.:.:.:.	.:.:.:.:.:.:.:.	.:.:.:.:.:.:.:.	.:.:.:.:.:.:.:.	.:.:.:.:.:.:.:.	.:.:.:.:.:.:.:.	.:.:.:.:.:.:.:.	.:.:.:.:.:.:.:.	.:.:.:.:.:.:.:.	.:.:.:.:.:.:.:.	.:.:.:.:.:.:.:.	.:.:.:.:.:.:.:.	.:.:.:.:.:.:.:.	.:.:.:.:.:.:.:.	.:.:.:.:.:.:.:.	.:.:.:.:.:.:.:.	.:.:.:.:.:.:.:.	.:.:.:.:.:.:.:.	.:.:.:.:.:.:.:.	.:.:.:.:.:.:.:.	.:.:.:.:.:.:.:.	.:.:.:.:.:.:.:.	.:.:.:.:.:.:.:.	.:.:.:.:.:.:.:.	.:.:.:.:.:.:.:.	.:.:.:.:.:.:.:.	.:.:.:.:.:.:.:.	.:.:.:.:.:.:.:.	.:.:.:.:.:.:.:.	.:.:.:.:.:.:.:.	.:.:.:.:.:.:.:.	.:.:.:.:.:.:.:.	.:.:.:.:.:.:.:.	.:.:.:.:.:.:.:.	.:.:.:.:.:.:.:.	.:.:.:.:.:.:.:.	.:.:.:.:.:.:.:.	.:.:.:.:.:.:.:.	.:.:.:.:.:.:.:.	.:.:.:.:.:.:.:.	.:.:.:.:.:.:.:.	.:.:.:.:.:.:.:.	.:.:.:.:.:.:.:.	.:.:.:.:.:.:.:.	.:.:.:.:.:.:.:.	.:.:.:.:.:.:.:.	.:.:.:.:.:.:.:.	.:.:.:.:.:.:.:.	.:.:.:.:.:.:.:.	.:.:.:.:.:.:.:.	.:.:.:.:.:.:.:.	.:.:.:.:.:.:.:.	.:.:.:.:.:.:.:.	.:.:.:.:.:.:.:.	.:.:.:.:.:.:.:.	.:.:.:.:.:.:.:.	.:.:.:.:.:.:.:.	.:.:.:.:.:.:.:.	.:.:.:.:.:.:.:.	.:.:.:.:.:.:.:.	.:.:.:.:.:.:.:.	.:.:.:.:.:.:.:.	.:.:.:.:.:.:.:.	.:.:.:.:.:.:.:.	.:.:.:.:.:.:.:.	.:.:.:.:.:.:.:.	.:.:.:.:.:.:.:.	.:.:.:.:.:.:.:.	.:.:.:.:.:.:.:.	.:.:.:.:.:.:.:.	.:.:.:.:.:.:.:.	.:.:.:.:.:.:.:.	.:.:.:.:.:.:.:.	.:.:.:.:.:.:.:.	.:.:.:.:.:.:.:.	.:.:.:.:.:.:.:.	.:.:.:.:.:.:.:.	.:.:.:.:.:.:.:.	.:.:.:.:.:.:.:.	.:.:.:.:.:.:.:.	.:.:.:.:.:.:.:.	.:.:.:.:.:.:.:.	.:.:.:.:.:.:.:.	.:.:.:.:.:.:.:.	.:.:.:.:.:.:.:.	.:.:.:.:.:.:.:.	.:.:.:.:.:.:.:.	.:.:.:.:.:.:.:.	.:.:.:.:.:.:.:.	.:.:.:.:.:.:.:.	.:.:.:.:.:.:.:.	.:.:.:.:.:.:.:.	.:.:.:.:.:.:.:.	.:.:.:.:.:.:.:.	.:.:.:.:.:.:.:.	.:.:.:.:.:.:.:.	.:.:.:.:.:.:.:.	.:.:.:.:.:.:.:.	.:.:.:.:.:.:.:.	.:.:.:.:.:.:.:.	.:.:.:.:.:.:.:.	.:.:.:.:.:.:.:.	.:.:.:.:.:.:.:.	.:.:.:.:.:.:.:.	.:.:.:.:.:.:.:.	.:.:.:.:.:.:.:.	.:.:.:.:.:.:.:.	.:.:.:.:.:.:.:.	.:.:.:.:.:.:.:.	.:.:.:.:.:.:.:.	.:.:.:.:.:.:.:.	.:.:.:.:.:.:.:.	.:.:.:.:.:.:.:.	.:.:.:.:.:.:.:.	.:.:.:.:.:.:.:.	.:.:.:.:.:.:.:.	.:.:.:.:.:.:.:.	.:.:.:.:.:.:.:.	.:.:.:.:.:.:.:.	.:.:.:.:.:.:.:.	.:.:.:.:.:.:.:.	.:.:.:.:.:.:.:.	.:.:.:.:.:.:.:.	.:.:.:.:.:.:.:.	.:.:.:.:.:.:.:.	.:.:.:.:.:.:.:.	.:.:.:.:.:.:.:.	.:.:.:.:.:.:.:.	.:.:.:.:.:.:.:.	.:.:.:.:.:.:.:.	.:.:.:.:.:.:.:.	.:.:.:.:.:.:.:.	.:.:.:.:.:.:.:.	.:.:.:.:.:.:.:.	.:.:.:.:.:.:.:.	.:.:.:.:.:.:.:.	.:.:.:.:.:.:.:.	.:.:.:.:.:.:.:.	.:.:.:.:.:.:.:.	.:.:.:.:.:.:.:.	.:.:.:.:.:.:.:.	.:.:.:.:.:.:.:.	.:.:.:.:.:.:.:.	.:.:.:.:.:.:.:.	.:.:.:.:.:.:.:.	.:.:.:.:.:.:.:.	.:.:.:.:.:.:.:.	.:.:.:.:.:.:.:.	.:.:.:.:.:.:.:.	.:.:.:.:.:.:.:.	.:.:.:.:.:.:.:.	.:.:.:.:.:.:.:.	.:.:.:.:.:.:.:.	.:.:.:.:.:.:.:.	.:.:.:.:.:.:.:.	.:.:.:.:.:.:.:.	.:.:.:.:.:.:.:.	.:.:.:.:.:.:.:.	.:.:.:.:.:.:.:.	.:.:.:.:.:.:.:.	.:.:.:.:.:.:.:.	.:.:.:.:.:.:.:.	.:.:.:.:.:.:.:.	.:.:.:.:.:.:.:.	.:.:.:.:.:.:.:.	.:.:.:.:.:.:.:.	.:.:.:.:.:.:.:.	.:.:.:.:.:.:.:.	.:.:.:.:.:.:.:.	.:.:.:.:.:.:.:.	.:.:.:.:.:.:.:.	.:.:.:.:.:.:.:.	.:.:.:.:.:.:.:.	.:.:.:.:.:.:.:.	.:.:.:.:.:.:.:.	.:.:.:.:.:.:.:.	.:.:.:.:.:.:.:.	.:.:.:.:.:.:.:.	.:.:.:.:.:.:.:.	.:.:.:.:.:.:.:.	.:.:.:.:.:.:.:.	.:.:.:.:.:.:.:.	.:.:.:.:.:.:.:.	.:.:.:.:.:.:.:.	.:.:.:.:.:.:.:.	.:.:.:.:.:.:.:.	.:.:.:.:.:.:.:.	.:.:.:.:.:.:.:.	.:.:.:.:.:.:.:.	.:.:.:.:.:.:.:.	.:.:.:.:.:.:.:.	.:.:.:.:.:.:.:.	.:.:.:.:.:.:.:.	.:.:.:.:.:.:.:.	.:.:.:.:.:.:.:.	.:.:.:.:.:.:.:.	.:.:.:.:.:.:.:.	.:.:.:.:.:.:.:.	.:.:.:.:.:.:.:.	.:.:.:.:.:.:.:.	.:.:.:.:.:.:.:.	.:.:.:.:.:.:.:.	.:.:.:.:.:.:.:.	.:.:.:.:.:.:.:.	.:.:.:.:.:.:.:.	.:.:.:.:.:.:.:.	.:.:.:.:.:.:.:.	.:.:.:.:.:.:.:.	.:.:.:.:.:.:.:.	.:.:.:.:.:.:.:.	.:.:.:.:.:.:.:.	.:.:.:.:.:.:.:.	.:.:.:.:.:.:.:.	.:.:.:.:.:.:.:.	.:.:.:.:.:.:.:.	.:.:.:.:.:.:.:.	.:.:.:.:.:.:.:.	.:.:.:.:.:.:.:.	.:.:.:.:.:.:.:.	.:.:.:.:.:.:.:.	.:.:.:.:.:.:.:.	.:.:.:.:.:.:.:.	.:.:.:.:.:.:.:.	.:.:.:.:.:.:.:.	.:.:.:.:.:.:.:.	.:.:.:.:.:.:.:.	.:.:.:.:.:.:.:.	.:.:.:.:.:.:.:.	.:.:.:.:.:.:.:.	.:.:.:.:.:.:.:.	.:.:.:.:.:.:.:.	.:.:.:.:.:.:.:.	.:.:.:.:.:.:.:.	.:.:.:.:.:.:.:.	.:.:.:.:.:.:.:.	.:.:.:.:.:.:.:.	.:.:.:.:.:.:.:.	.:.:.:.:.:.:.:.	.:.:.:.:.:.:.:.	.:.:.:.:.:.:.:.	.:.:.:.:.:.:.:.	.:.:.:.:.:.:.:.	.:.:.:.:.:.:.:.	.:.:.:.:.:.:.:.	.:.:.:.:.:.:.:.	.:.:.:.:.:.:.:.	.:.:.:.:.:.:.:.	.:.:.:.:.:.:.:.	.:.:.:.:.:.:.:.	.:.:.:.:.:.:.:.	.:.:.:.:.:.:.:.	.:.:.:.:.:.:.:.	.:.:.:.:.:.:.:.	.:.:.:.:.:.:.:.	.:.:.:.:.:.:.:.	.:.:.:.:.:.:.:.	.:.:.:.:.:.:.:.	.:.:.:.:.:.:.:.	.:.:.:.:.:.:.:.	.:.:.:.:.:.:.:.	.:.:.:.:.:.:.:.	.:.:.:.:.:.:.:.	.:.:.:.:.:.:.:.	.:.:.:.:.:.:.:.	.:.:.:.:.:.:.:.	.:.:.:.:.:.:.:.	.:.:.:.:.:.:.:.	.:.:.:.:.:.:.:.	.:.:.:.:.:.:.:.	.:.:.:.:.:.:.:.	.:.:.:.:.:.:.:.	.:.:.:.:.:.:.:.	.:.:.:.:.:.:.:.	.:.:.:.:.:.:.:.	.:.:.:.:.:.:.:.	.:.:.:.:.:.:.:.	.:.:.:.:.:.:.:.	.:.:.:.:.:.:.:.	.:.:.:.:.:.:.:.	.:.:.:.:.:.:.:.	.:.:.:.:.:.:.:.	.:.:.:.:.:.:.:.	.:.:.:.:.:.:.:.	.:.:.:.:.:.:.:.	.:.:.:.:.:.:.:.	.:.:.:.:.:.:.:.	.:.:.:.:.:.:.:.	.:.:.:.:.:.:.:.	.:.:.:.:.:.:.:.	.:.:.:.:.:.:.:.	.:.:.:.:.:.:.:.	.:.:.:.:.:.:.:.	.:.:.:.:.:.:.:.	.:.:.:.:.:.:.:.	.:.:.:.:.:.:.:.	.:.:.:.:.:.:.:.	.:.:.:.:.:.:.:.	.:.:.:.:.:.:.:.	.:.:.:.:.:.:.:.	.:.:.:.:.:.:.:.	.:.:.:.:.:.:.:.	.:.:.:.:.:.:.:.	.:.:.:.:.:.:.:.	.:.:.:.:.:.:.:.	.:.:.:.:.:.:.:.	.:.:.:.:.:.:.:.	.:.:.:.:.:.:.:.	.:.:.:.:.:.:.:.	.:.:.:.:.:.:.:.	.:.:.:.:.:.:.:.	.:.:.:.:.:.:.:.	.:.:.:.:.:.:.:.	.:.:.:.:.:.:.:.	.:.:.:.:.:.:.:.	.:.:.:.:.:.:.:.	.:.:.:.:.:.:.:.	.:.:.:.:.:.:.:.	.:.:.:.:.:.:.:.	.:.:.:.:.:.:.:.	.:.:.:.:.:.:.:.	.:.:.:.:.:.:.:.	.:.:.:.:.:.:.:.	.:.:.:.:.:.:.:.	.:.:.:.:.:.:.:.	.:.:.:.:.:.:.:.	.:.:.:.:.:.:.:.	.:.:.:.:.:.:.:.	.:.:.:.:.:.:.:.	.:.:.:.:.:.:.:.	.:.:.:.:.:.:.:.	.:.:.:.:.:.:.:.	.:.:.:.:.:.:.:.	.:.:.:.:.:.:.:.	.:.:.:.:.:.:.:.	.:.:.:.:.:.:.:.	.:.:.:.:.:.:.:.	.:.:.:.:.:.:.:.	.:.:.:.:.:.:.:.	.:.:.:.:.:.:.:.	.:.:.:.:.:.:.:.	.:.:.:.:.:.:.:.	.:.:.:.:.:.:.:.	.:.:.:.:.:.:.:.	.:.:.:.:.:.:.:.	.:.:.:.:.:.:.:.	.:.:.:.:.:.:.:.	.:.:.:.:.:.:.:.	.:.:.:.:.:.:.:.	.:.:.:.:.:.:.:.	.:.:.:.:.:.:.:.	.:.:.:.:.:.:.:.	.:.:.:.:.:.:.:.	.:.:.:.:.:.:.:.	.:.:.:.:.:.:.:.	.:.:.:.:.:.:.:.	.:.:.:.:.:.:.:.	.:.:.:.:.:.:.:.	.:.:.:.:.:.:.:.	.:.:.:.:.:.:.:.	.:.:.:.:.:.:.:.	.:.:.:.:.:.:.:.	.:.:.:.:.:.:.:.	.:.:.:.:.:.:.:.	.:.:.:.:.:.:.:.	.:.:.:.:.:.:.:.	.:.:.:.:.:.:.:.	.:.:.:.:.:.:.:.	.:.:.:.:.:.:.:.	.:.:.:.:.:.:.:.	.:.:.:.:.:.:.:.	.:.:.:.:.:.:.:.	.:.:.:.:.:.:.:.	.:.:.:.:.:.:.:.	.:.:.:.:.:.:.:.	.:.:.:.:.:.:.:.	.:.:.:.:.:.:.:.	.:.:.:.:.:.:.:.	.:.:.:.:.:.:.:.	.:.:.:.:.:.:.:.	.:.:.:.:.:.:.:.	.:.:.:.:.:.:.:.	.:.:.:.:.:.:.:.	.:.:.:.:.:.:.:.	.:.:.:.:.:.:.:.	.:.:.:.:.:.:.:.	.:.:.:.:.:.:.:.	.:.:.:.:.:.:.:.	.:.:.:.:.:.:.:.	.:.:.:.:.:.:.:.	.:.:.:.:.:.:.:.	.:.:.:.:.:.:.:.	.:.:.:.:.:.:.:.	.:.:.:.:.:.:.:.	.:.:.:.:.:.:.:.	.:.:.:.:.:.:.:.	.:.:.:.:.:.:.:.	.:.:.:.:.:.:.:.	.:.:.:.:.:.:.:.	.:.:.:.:.:.:.:.	.:.:.:.:.:.:.:.	.:.:.:.:.:.:.:.	.:.:.:.:.:.:.:.	.:.:.:.:.:.:.:.	.:.:.:.:.:.:.:.	.:.:.:.:.:.:.:.	.:.:.:.:.:.:.:.	.:.:.:.:.:.:.:.	.:.:.:.:.:.:.:.	.:.:.:.:.:.:.:.	.:.:.:.:.:.:.:.	.:.:.:.:.:.:.:.	.:.:.:.:.:.:.:.	.:.:.:.:.:.:.:.	.:.:.:.:.:.:.:.	.:.:.:.:.:.:.:.	.:.:.:.:.:.:.:.	.:.:.:.:.:.:.:.	.:.:.:.:.:.:.:.	.:.:.:.:.:.:.:.	.:.:.:.:.:.:.:.	.:.:.:.:.:.:.:.	.:.:.:.:.:.:.:.	.:.:.:.:.:.:.:.	.:.:.:.:.:.:.:.	.:.:.:.:.:.:.:.	.:.:.:.:.:.:.:.	.:.:.:.:.:.:.:.	.:.:.:.:.:.:.:.	.:.:.:.:.:.:.:.	.:.:.:.:.:.:.:.	.:.:.:.:.:.:.:.	.:.:.:.:.:.:.:.	.:.:.:.:.:.:.:.	.:.:.:.:.:.:.:.	.:.:.:.:.:.:.:.	.:.:.:.:.:.:.:.	.:.:.:.:.:.:.:.	.:.:.:.:.:.:.:.	.:.:.:.:.:.:.:.	.:.:.:.:.:.:.:.	.:.:.:.:.:.:.:.	.:.:.:.:.:.:.:.	.:.:.:.:.:.:.:.	.:.:.:.:.:.:.:.	.:.:.:.:.:.:.:.	.:.:.:.:.:.:.:.	.:.:.:.:.:.:.:.	.:.:.:.:.:.:.:.	.:.:.:.:.:.:.:.	.:.:.:.:.:.:.:.	.:.:.:.:.:.:.:.	.:.:.:.:.:.:.:.	.:.:.:.:.:.:.:.	.:.:.:.:.:.:.:.	.:.:.:.:.:.:.:.	.:.:.:.:.:.:.:.	.:.:.:.:.:.:.:.	.:.:.:.:.:.:.:.	.:.:.:.:.:.:.:.	.:.:.:.:.:.:.:.	.:.:.:.:.:.:.:.	.:.:.:.:.:.:.:.	.:.:.:.:.:.:.:.	.:.:.:.:.:.:.:.	.:.:.:.:.:.:.:.	.:.:.:.:.:.:.:.	.:.:.:.:.:.:.:.	.:.:.:.:.:.:.:.	.:.:.:.:.:.:.:.	.:.:.:.:.:.:.:.	.:.:.:.:.:.:.:.	.:.:.:.:.:.:.:.	.:.:.:.:.:.:.:.	.:.:.:.:.:.:.:.	.:.:.:.:.:.:.:.	.:.:.:.:.:.:.:.	.:.:.:.:.:.:.:.	.:.:.:.:.:.:.:.	.:.:.:.:.:.:.:.	.:.:.:.:.:.:.:.	.:.:.:.:.:.:.:.	.:.:.:.:.:.:.:.	.:.:.:.:.:.:.:.	.:.:.:.:.:.:.:.	.:.:.:.:.:.:.:.	.:.:.:.:.:.:.:.	.:.:.:.:.:.:.:.	.:.:.:.:.:.:.:.	.:.:.:.:.:.:.:.	.:.:.:.:.:.:.:.	.:.:.:.:.:.:.:.	.:.:.:.:.:.:.:.	.:.:.:.:.:.:.:.	.:.:.:.:.:.:.:.	.:.:.:.:.:.:.:.	.:.:.:.:.:.:.:.	.:.:.:.:.:.:.:.	.:.:.:.:.:.:.:.	.:.:.:.:.:.:.:.	.:.:.:.:.:.:.:.	.:.:.:.:.:.:.:.	.:.:.:.:.:.:.:.	.:.:.:.:.:.:.:.	.:.:.:.:.:.:.:.	.:.:.:.:.:.:.:.	.:.:.:.:.:.:.:.	.:.:.:.:.:.:.:.	.:.:.:.:.:.:.:.	.:.:.:.:.:.:.:.	.:.:.:.:.:.:.:.	.:.:.:.:.:.:.:.	.:.:.:.:.:.:.:.	.:.:.:.:.:.:.:.	.:.:.:.:.:.:.:.	.:.:.:.:.:.:.:.	.:.:.:.:.:.:.:.	.:.:.:.:.:.:.:.	.:.:.:.:.:.:.:.	.:.:.:.:.:.:.:.	.:.:.:.:.:.:.:.	.:.:.:.:.:.:.:.	.:.:.:.:.:.:.:.	.:.:.:.:.:.:.:.	.:.:.:.:.:.:.:.	.:.:.:.:.:.:.:.	.:.:.:.:.:.:.:.	.:.:.:.:.:.:.:.	.:.:.:.:.:.:.:.	.:.:.:.:.:.:.:.	.:.:.:.:.:.:.:.	.:.:.:.:.:.:.:.	.:.:.:.:.:.:.:.	.:.:.:.:.:.:.:.	.:.:.:.:.:.:.:.	.:.:.:.:.:.:.:.	.:.:.:.:.:.:.:.	.:.:.:.:.:.:.:.	.:.:.:.:.:.:.:.	.:.:.:.:.:.:.:.	.:.:.:.:.:.:.:.	.:.:.:.:.:.:.:.	.:.:.:.:.:.:.:.	.:.:.:.:.:.:.:.	.:.:.:.:.:.:.:.	.:.:.:.:.:.:.:.	.:.:.:.:.:.:.:.	.:.:.:.:.:.:.:.	.:.:.:.:.:.:.:.	.:.:.:.:.:.:.:.	.:.:.:.:.:.:.:.	.:.:.:.:.:.:.:.	.:.:.:.:.:.:.:.	.:.:.:.:.:.:.:.	.:.:.:.:.:.:.:.	.:.:.:.:.:.:.:.	.:.:.:.:.:.:.:.	.:.:.:.:.:.:.:.	.:.:.:.:.:.:.:.	.:.:.:.:.:.:.:.	.:.:.:.:.:.:.:.	.:.:.:.:.:.:.:.	.:.:.:.:.:.:.:.	.:.:.:.:.:.:.:.	.:.:.:.:.:.:.:.	.:.:.:.:.:.:.:.	.:.:.:.:.:.:.:.	.:.:.:.:.:.:.:.	.:.:.:.:.:.:.:.	.:.:.:.:.:.:.:.	.:.:.:.:.:.:.:.	.:.:.:.:.:.:.:.	.:.:.:.:.:.:.:.	.:.:.:.:.:.:.:.	.:.:.:.:.:.:.:.	.:.:.:.:.:.:.:.	.:.:.:.:.:.:.:.	.:.:.:.:.:.:.:.	.:.:.:.:.:.:.:.	.:.:.:.:.:.:.:.	.:.:.:.:.:.:.:.	.:.:.:.:.:.:.:.	.:.:.:.:.:.:.:.	.:.:.:.:.:.:.:.	.:.:.:.:.:.:.:.	.:.:.:.:.:.:.:.	.:.:.:.:.:.:.:.	.:.:.:.:.:.:.:.	.:.:.:.:.:.:.:.	.:.:.:.:.:.:.:.	.:.:.:.:.:.:.:.	.:.:.:.:.:.:.:.	.:.:.:.:.:.:.:.	1:181123:+:+:23:0:4:1	.:.:.:.:.:.:.:.	.:.:.:.:.:.:.:.	.:.:.:.:.:.:.:.	.:.:.:.:.:.:.:.	.:.:.:.:.:.:.:.	.:.:.:.:.:.:.:.	.:.:.:.:.:.:.:.	.:.:.:.:.:.:.:.	.:.:.:.:.:.:.:.	.:.:.:.:.:.:.:.	.:.:.:.:.:.:.:.	.:.:.:.:.:.:.:.	.:.:.:.:.:.:.:.	.:.:.:.:.:.:.:.	.:.:.:.:.:.:.:.	.:.:.:.:.:.:.:.	.:.:.:.:.:.:.:.	.:.:.:.:.:.:.:.	.:.:.:.:.:.:.:.	.:.:.:.:.:.:.:.	.:.:.:.:.:.:.:.	.:.:.:.:.:.:.:.	.:.:.:.:.:.:.:.	.:.:.:.:.:.:.:.	.:.:.:.:.:.:.:.	.:.:.:.:.:.:.:.	.:.:.:.:.:.:.:.	.:.:.:.:.:.:.:.	.:.:.:.:.:.:.:.	.:.:.:.:.:.:.:.	.:.:.:.:.:.:.:.	.:.:.:.:.:.:.:.	.:.:.:.:.:.:.:.	.:.:.:.:.:.:.:.	.:.:.:.:.:.:.:.	.:.:.:.:.:.:.:.	.:.:.:.:.:.:.:.	.:.:.:.:.:.:.:.	.:.:.:.:.:.:.:.	.:.:.:.:.:.:.:.	.:.:.:.:.:.:.:.	.:.:.:.:.:.:.:.	.:.:.:.:.:.:.:.	.:.:.:.:.:.:.:.	.:.:.:.:.:.:.:.	.:.:.:.:.:.:.:.	.:.:.:.:.:.:.:.	.:.:.:.:.:.:.:.	.:.:.:.:.:.:.:.	.:.:.:.:.:.:.:.	.:.:.:.:.:.:.:.	.:.:.:.:.:.:.:.	.:.:.:.:.:.:.:.	.:.:.:.:.:.:.:.	.:.:.:.:.:.:.:.	.:.:.:.:.:.:.:.	.:.:.:.:.:.:.:.	.:.:.:.:.:.:.:.	.:.:.:.:.:.:.:.	.:.:.:.:.:.:.:.	.:.:.:.:.:.:.:.	.:.:.:.:.:.:.:.	.:.:.:.:.:.:.:.	.:.:.:.:.:.:.:.	.:.:.:.:.:.:.:.	.:.:.:.:.:.:.:.	.:.:.:.:.:.:.:.	.:.:.:.:.:.:.:.	.:.:.:.:.:.:.:.	.:.:.:.:.:.:.:.	.:.:.:.:.:.:.:.	.:.:.:.:.:.:.:.	.:.:.:.:.:.:.:.	.:.:.:.:.:.:.:.	.:.:.:.:.:.:.:.	.:.:.:.:.:.:.:.	.:.:.:.:.:.:.:.	.:.:.:.:.:.:.:.	.:.:.:.:.:.:.:.	.:.:.:.:.:.:.:.	.:.:.:.:.:.:.:.	.:.:.:.:.:.:.:.	.:.:.:.:.:.:.:.	.:.:.:.:.:.:.:.	.:.:.:.:.:.:.:.	.:.:.:.:.:.:.:.	.:.:.:.:.:.:.:.	.:.:.:.:.:.:.:.	.:.:.:.:.:.:.:.	.:.:.:.:.:.:.:.	.:.:.:.:.:.:.:.	.:.:.:.:.:.:.:.	.:.:.:.:.:.:.:.	.:.:.:.:.:.:.:.	.:.:.:.:.:.:.:.	.:.:.:.:.:.:.:.	.:.:.:.:.:.:.:.	.:.:.:.:.:.:.:.	.:.:.:.:.:.:.:.	.:.:.:.:.:.:.:.	.:.:.:.:.:.:.:.	.:.:.:.:.:.:.:.	.:.:.:.:.:.:.:.	.:.:.:.:.:.:.:.
chrI	181118	.	A	<INS:ME>	.	PASS	SVTYPE=INS;STRAND=+;FAMILY=TY1	GT:END:FIVE_PRIME_SUPPORTED:THREE_PRIME_SUPPORTED:PRESENCE_READS:ABSENCE_READS:AMBIGUOUS_READS:FREQUENCY	.:.:.:.:.:.:.:.	.:.:.:.:.:.:.:.	.:.:.:.:.:.:.:.	.:.:.:.:.:.:.:.	.:.:.:.:.:.:.:.	.:.:.:.:.:.:.:.	.:.:.:.:.:.:.:.	.:.:.:.:.:.:.:.	.:.:.:.:.:.:.:.	.:.:.:.:.:.:.:.	.:.:.:.:.:.:.:.	.:.:.:.:.:.:.:.	.:.:.:.:.:.:.:.	.:.:.:.:.:.:.:.	.:.:.:.:.:.:.:.	.:.:.:.:.:.:.:.	.:.:.:.:.:.:.:.	.:.:.:.:.:.:.:.	.:.:.:.:.:.:.:.	.:.:.:.:.:.:.:.	.:.:.:.:.:.:.:.	.:.:.:.:.:.:.:.	.:.:.:.:.:.:.:.	.:.:.:.:.:.:.:.	.:.:.:.:.:.:.:.	.:.:.:.:.:.:.:.	.:.:.:.:.:.:.:.	.:.:.:.:.:.:.:.	.:.:.:.:.:.:.:.	.:.:.:.:.:.:.:.	.:.:.:.:.:.:.:.	.:.:.:.:.:.:.:.	.:.:.:.:.:.:.:.	.:.:.:.:.:.:.:.	.:.:.:.:.:.:.:.	.:.:.:.:.:.:.:.	.:.:.:.:.:.:.:.	.:.:.:.:.:.:.:.	.:.:.:.:.:.:.:.	.:.:.:.:.:.:.:.	.:.:.:.:.:.:.:.	.:.:.:.:.:.:.:.	.:.:.:.:.:.:.:.	.:.:.:.:.:.:.:.	.:.:.:.:.:.:.:.	.:.:.:.:.:.:.:.	.:.:.:.:.:.:.:.	.:.:.:.:.:.:.:.	.:.:.:.:.:.:.:.	.:.:.:.:.:.:.:.	.:.:.:.:.:.:.:.	.:.:.:.:.:.:.:.	.:.:.:.:.:.:.:.	.:.:.:.:.:.:.:.	.:.:.:.:.:.:.:.	.:.:.:.:.:.:.:.	.:.:.:.:.:.:.:.	.:.:.:.:.:.:.:.	.:.:.:.:.:.:.:.	.:.:.:.:.:.:.:.	.:.:.:.:.:.:.:.	.:.:.:.:.:.:.:.	.:.:.:.:.:.:.:.	.:.:.:.:.:.:.:.	.:.:.:.:.:.:.:.	.:.:.:.:.:.:.:.	.:.:.:.:.:.:.:.	.:.:.:.:.:.:.:.	.:.:.:.:.:.:.:.	.:.:.:.:.:.:.:.	.:.:.:.:.:.:.:.	.:.:.:.:.:.:.:.	.:.:.:.:.:.:.:.	.:.:.:.:.:.:.:.	.:.:.:.:.:.:.:.	.:.:.:.:.:.:.:.	.:.:.:.:.:.:.:.	.:.:.:.:.:.:.:.	.:.:.:.:.:.:.:.	.:.:.:.:.:.:.:.	.:.:.:.:.:.:.:.	.:.:.:.:.:.:.:.	.:.:.:.:.:.:.:.	.:.:.:.:.:.:.:.	.:.:.:.:.:.:.:.	.:.:.:.:.:.:.:.	.:.:.:.:.:.:.:.	.:.:.:.:.:.:.:.	.:.:.:.:.:.:.:.	.:.:.:.:.:.:.:.	.:.:.:.:.:.:.:.	.:.:.:.:.:.:.:.	.:.:.:.:.:.:.:.	.:.:.:.:.:.:.:.	.:.:.:.:.:.:.:.	.:.:.:.:.:.:.:.	.:.:.:.:.:.:.:.	.:.:.:.:.:.:.:.	.:.:.:.:.:.:.:.	.:.:.:.:.:.:.:.	.:.:.:.:.:.:.:.	.:.:.:.:.:.:.:.	.:.:.:.:.:.:.:.	.:.:.:.:.:.:.:.	.:.:.:.:.:.:.:.	.:.:.:.:.:.:.:.	.:.:.:.:.:.:.:.	.:.:.:.:.:.:.:.	.:.:.:.:.:.:.:.	.:.:.:.:.:.:.:.	.:.:.:.:.:.:.:.	.:.:.:.:.:.:.:.	.:.:.:.:.:.:.:.	.:.:.:.:.:.:.:.	.:.:.:.:.:.:.:.	.:.:.:.:.:.:.:.	.:.:.:.:.:.:.:.	.:.:.:.:.:.:.:.	.:.:.:.:.:.:.:.	.:.:.:.:.:.:.:.	.:.:.:.:.:.:.:.	.:.:.:.:.:.:.:.	.:.:.:.:.:.:.:.	.:.:.:.:.:.:.:.	.:.:.:.:.:.:.:.	.:.:.:.:.:.:.:.	.:.:.:.:.:.:.:.	.:.:.:.:.:.:.:.	.:.:.:.:.:.:.:.	.:.:.:.:.:.:.:.	.:.:.:.:.:.:.:.	.:.:.:.:.:.:.:.	.:.:.:.:.:.:.:.	.:.:.:.:.:.:.:.	.:.:.:.:.:.:.:.	.:.:.:.:.:.:.:.	.:.:.:.:.:.:.:.	.:.:.:.:.:.:.:.	.:.:.:.:.:.:.:.	.:.:.:.:.:.:.:.	.:.:.:.:.:.:.:.	.:.:.:.:.:.:.:.	.:.:.:.:.:.:.:.	.:.:.:.:.:.:.:.	.:.:.:.:.:.:.:.	.:.:.:.:.:.:.:.	.:.:.:.:.:.:.:.	.:.:.:.:.:.:.:.	.:.:.:.:.:.:.:.	.:.:.:.:.:.:.:.	.:.:.:.:.:.:.:.	.:.:.:.:.:.:.:.	.:.:.:.:.:.:.:.	.:.:.:.:.:.:.:.	.:.:.:.:.:.:.:.	.:.:.:.:.:.:.:.	.:.:.:.:.:.:.:.	.:.:.:.:.:.:.:.	.:.:.:.:.:.:.:.	.:.:.:.:.:.:.:.	.:.:.:.:.:.:.:.	.:.:.:.:.:.:.:.	.:.:.:.:.:.:.:.	.:.:.:.:.:.:.:.	.:.:.:.:.:.:.:.	.:.:.:.:.:.:.:.	.:.:.:.:.:.:.:.	.:.:.:.:.:.:.:.	.:.:.:.:.:.:.:.	.:.:.:.:.:.:.:.	.:.:.:.:.:.:.:.	.:.:.:.:.:.:.:.	.:.:.:.:.:.:.:.	.:.:.:.:.:.:.:.	.:.:.:.:.:.:.:.	.:.:.:.:.:.:.:.	.:.:.:.:.:.:.:.	.:.:.:.:.:.:.:.	.:.:.:.:.:.:.:.	.:.:.:.:.:.:.:.	.:.:.:.:.:.:.:.	.:.:.:.:.:.:.:.	.:.:.:.:.:.:.:.	.:.:.:.:.:.:.:.	.:.:.:.:.:.:.:.	.:.:.:.:.:.:.:.	.:.:.:.:.:.:.:.	.:.:.:.:.:.:.:.	.:.:.:.:.:.:.:.	.:.:.:.:.:.:.:.	.:.:.:.:.:.:.:.	.:.:.:.:.:.:.:.	.:.:.:.:.:.:.:.	.:.:.:.:.:.:.:.	.:.:.:.:.:.:.:.	.:.:.:.:.:.:.:.	.:.:.:.:.:.:.:.	.:.:.:.:.:.:.:.	.:.:.:.:.:.:.:.	.:.:.:.:.:.:.:.	.:.:.:.:.:.:.:.	.:.:.:.:.:.:.:.	.:.:.:.:.:.:.:.	.:.:.:.:.:.:.:.	.:.:.:.:.:.:.:.	.:.:.:.:.:.:.:.	.:.:.:.:.:.:.:.	.:.:.:.:.:.:.:.	.:.:.:.:.:.:.:.	.:.:.:.:.:.:.:.	.:.:.:.:.:.:.:.	.:.:.:.:.:.:.:.	.:.:.:.:.:.:.:.	.:.:.:.:.:.:.:.	.:.:.:.:.:.:.:.	.:.:.:.:.:.:.:.	.:.:.:.:.:.:.:.	.:.:.:.:.:.:.:.	.:.:.:.:.:.:.:.	.:.:.:.:.:.:.:.	.:.:.:.:.:.:.:.	.:.:.:.:.:.:.:.	.:.:.:.:.:.:.:.	1:181123:+:+:30:0:7:1	.:.:.:.:.:.:.:.	.:.:.:.:.:.:.:.	.:.:.:.:.:.:.:.	.:.:.:.:.:.:.:.	.:.:.:.:.:.:.:.	.:.:.:.:.:.:.:.	.:.:.:.:.:.:.:.	.:.:.:.:.:.:.:.	.:.:.:.:.:.:.:.	.:.:.:.:.:.:.:.	.:.:.:.:.:.:.:.	.:.:.:.:.:.:.:.	.:.:.:.:.:.:.:.	.:.:.:.:.:.:.:.	.:.:.:.:.:.:.:.	.:.:.:.:.:.:.:.	.:.:.:.:.:.:.:.	.:.:.:.:.:.:.:.	.:.:.:.:.:.:.:.	.:.:.:.:.:.:.:.	.:.:.:.:.:.:.:.	.:.:.:.:.:.:.:.	.:.:.:.:.:.:.:.	.:.:.:.:.:.:.:.	.:.:.:.:.:.:.:.	.:.:.:.:.:.:.:.	.:.:.:.:.:.:.:.	.:.:.:.:.:.:.:.	.:.:.:.:.:.:.:.	.:.:.:.:.:.:.:.	.:.:.:.:.:.:.:.	.:.:.:.:.:.:.:.	.:.:.:.:.:.:.:.	.:.:.:.:.:.:.:.	.:.:.:.:.:.:.:.	.:.:.:.:.:.:.:.	.:.:.:.:.:.:.:.	.:.:.:.:.:.:.:.	.:.:.:.:.:.:.:.	.:.:.:.:.:.:.:.	.:.:.:.:.:.:.:.	.:.:.:.:.:.:.:.	.:.:.:.:.:.:.:.	.:.:.:.:.:.:.:.	.:.:.:.:.:.:.:.	.:.:.:.:.:.:.:.	.:.:.:.:.:.:.:.	.:.:.:.:.:.:.:.	.:.:.:.:.:.:.:.	.:.:.:.:.:.:.:.	.:.:.:.:.:.:.:.	.:.:.:.:.:.:.:.	.:.:.:.:.:.:.:.	.:.:.:.:.:.:.:.	.:.:.:.:.:.:.:.	.:.:.:.:.:.:.:.	.:.:.:.:.:.:.:.	.:.:.:.:.:.:.:.	.:.:.:.:.:.:.:.	.:.:.:.:.:.:.:.	.:.:.:.:.:.:.:.	.:.:.:.:.:.:.:.	.:.:.:.:.:.:.:.	.:.:.:.:.:.:.:.	.:.:.:.:.:.:.:.	.:.:.:.:.:.:.:.	.:.:.:.:.:.:.:.	.:.:.:.:.:.:.:.	.:.:.:.:.:.:.:.	.:.:.:.:.:.:.:.	.:.:.:.:.:.:.:.	.:.:.:.:.:.:.:.	.:.:.:.:.:.:.:.	.:.:.:.:.:.:.:.	.:.:.:.:.:.:.:.	.:.:.:.:.:.:.:.	.:.:.:.:.:.:.:.	.:.:.:.:.:.:.:.	.:.:.:.:.:.:.:.	.:.:.:.:.:.:.:.	.:.:.:.:.:.:.:.	.:.:.:.:.:.:.:.	.:.:.:.:.:.:.:.	.:.:.:.:.:.:.:.	.:.:.:.:.:.:.:.	.:.:.:.:.:.:.:.	.:.:.:.:.:.:.:.	.:.:.:.:.:.:.:.	.:.:.:.:.:.:.:.	.:.:.:.:.:.:.:.	.:.:.:.:.:.:.:.	.:.:.:.:.:.:.:.	.:.:.:.:.:.:.:.	.:.:.:.:.:.:.:.	.:.:.:.:.:.:.:.	.:.:.:.:.:.:.:.	.:.:.:.:.:.:.:.	.:.:.:.:.:.:.:.	.:.:.:.:.:.:.:.	.:.:.:.:.:.:.:.	.:.:.:.:.:.:.:.	.:.:.:.:.:.:.:.	.:.:.:.:.:.:.:.	.:.:.:.:.:.:.:.	.:.:.:.:.:.:.:.	.:.:.:.:.:.:.:.	.:.:.:.:.:.:.:.	.:.:.:.:.:.:.:.	.:.:.:.:.:.:.:.	.:.:.:.:.:.:.:.	.:.:.:.:.:.:.:.	.:.:.:.:.:.:.:.	.:.:.:.:.:.:.:.	.:.:.:.:.:.:.:.	.:.:.:.:.:.:.:.	.:.:.:.:.:.:.:.	.:.:.:.:.:.:.:.	.:.:.:.:.:.:.:.	.:.:.:.:.:.:.:.	.:.:.:.:.:.:.:.	.:.:.:.:.:.:.:.	.:.:.:.:.:.:.:.	.:.:.:.:.:.:.:.	.:.:.:.:.:.:.:.	.:.:.:.:.:.:.:.	.:.:.:.:.:.:.:.	.:.:.:.:.:.:.:.	.:.:.:.:.:.:.:.	.:.:.:.:.:.:.:.	.:.:.:.:.:.:.:.	.:.:.:.:.:.:.:.	.:.:.:.:.:.:.:.	.:.:.:.:.:.:.:.	.:.:.:.:.:.:.:.	.:.:.:.:.:.:.:.	.:.:.:.:.:.:.:.	.:.:.:.:.:.:.:.	.:.:.:.:.:.:.:.	.:.:.:.:.:.:.:.	.:.:.:.:.:.:.:.	.:.:.:.:.:.:.:.	.:.:.:.:.:.:.:.	.:.:.:.:.:.:.:.	.:.:.:.:.:.:.:.	.:.:.:.:.:.:.:.	.:.:.:.:.:.:.:.	.:.:.:.:.:.:.:.	.:.:.:.:.:.:.:.	.:.:.:.:.:.:.:.	.:.:.:.:.:.:.:.	.:.:.:.:.:.:.:.	.:.:.:.:.:.:.:.	.:.:.:.:.:.:.:.	.:.:.:.:.:.:.:.	.:.:.:.:.:.:.:.	.:.:.:.:.:.:.:.	.:.:.:.:.:.:.:.	.:.:.:.:.:.:.:.	.:.:.:.:.:.:.:.	.:.:.:.:.:.:.:.	.:.:.:.:.:.:.:.	.:.:.:.:.:.:.:.	.:.:.:.:.:.:.:.	.:.:.:.:.:.:.:.	.:.:.:.:.:.:.:.	.:.:.:.:.:.:.:.	.:.:.:.:.:.:.:.	.:.:.:.:.:.:.:.	.:.:.:.:.:.:.:.	.:.:.:.:.:.:.:.	.:.:.:.:.:.:.:.	.:.:.:.:.:.:.:.	.:.:.:.:.:.:.:.	.:.:.:.:.:.:.:.	.:.:.:.:.:.:.:.	.:.:.:.:.:.:.:.	.:.:.:.:.:.:.:.	.:.:.:.:.:.:.:.	.:.:.:.:.:.:.:.	.:.:.:.:.:.:.:.	.:.:.:.:.:.:.:.	.:.:.:.:.:.:.:.	.:.:.:.:.:.:.:.	.:.:.:.:.:.:.:.	.:.:.:.:.:.:.:.	.:.:.:.:.:.:.:.	.:.:.:.:.:.:.:.	.:.:.:.:.:.:.:.	.:.:.:.:.:.:.:.	.:.:.:.:.:.:.:.	.:.:.:.:.:.:.:.	.:.:.:.:.:.:.:.	.:.:.:.:.:.:.:.	.:.:.:.:.:.:.:.	.:.:.:.:.:.:.:.	.:.:.:.:.:.:.:.	.:.:.:.:.:.:.:.	.:.:.:.:.:.:.:.	.:.:.:.:.:.:.:.	.:.:.:.:.:.:.:.	.:.:.:.:.:.:.:.	.:.:.:.:.:.:.:.	.:.:.:.:.:.:.:.	.:.:.:.:.:.:.:.	.:.:.:.:.:.:.:.	.:.:.:.:.:.:.:.	.:.:.:.:.:.:.:.	.:.:.:.:.:.:.:.	.:.:.:.:.:.:.:.	.:.:.:.:.:.:.:.	.:.:.:.:.:.:.:.	.:.:.:.:.:.:.:.	.:.:.:.:.:.:.:.	.:.:.:.:.:.:.:.	.:.:.:.:.:.:.:.	.:.:.:.:.:.:.:.	.:.:.:.:.:.:.:.	.:.:.:.:.:.:.:.	.:.:.:.:.:.:.:.	.:.:.:.:.:.:.:.	.:.:.:.:.:.:.:.	.:.:.:.:.:.:.:.	.:.:.:.:.:.:.:.	.:.:.:.:.:.:.:.	.:.:.:.:.:.:.:.	.:.:.:.:.:.:.:.	.:.:.:.:.:.:.:.	.:.:.:.:.:.:.:.	.:.:.:.:.:.:.:.	.:.:.:.:.:.:.:.	.:.:.:.:.:.:.:.	.:.:.:.:.:.:.:.	.:.:.:.:.:.:.:.	.:.:.:.:.:.:.:.	.:.:.:.:.:.:.:.	.:.:.:.:.:.:.:.	.:.:.:.:.:.:.:.	.:.:.:.:.:.:.:.	.:.:.:.:.:.:.:.	.:.:.:.:.:.:.:.	.:.:.:.:.:.:.:.	.:.:.:.:.:.:.:.	.:.:.:.:.:.:.:.	.:.:.:.:.:.:.:.	.:.:.:.:.:.:.:.	.:.:.:.:.:.:.:.	.:.:.:.:.:.:.:.	.:.:.:.:.:.:.:.	.:.:.:.:.:.:.:.	.:.:.:.:.:.:.:.	.:.:.:.:.:.:.:.	.:.:.:.:.:.:.:.	.:.:.:.:.:.:.:.	.:.:.:.:.:.:.:.	.:.:.:.:.:.:.:.	.:.:.:.:.:.:.:.	.:.:.:.:.:.:.:.	.:.:.:.:.:.:.:.	.:.:.:.:.:.:.:.	.:.:.:.:.:.:.:.	.:.:.:.:.:.:.:.	.:.:.:.:.:.:.:.	.:.:.:.:.:.:.:.	.:.:.:.:.:.:.:.	.:.:.:.:.:.:.:.	.:.:.:.:.:.:.:.	.:.:.:.:.:.:.:.	.:.:.:.:.:.:.:.	.:.:.:.:.:.:.:.	.:.:.:.:.:.:.:.	.:.:.:.:.:.:.:.	.:.:.:.:.:.:.:.	.:.:.:.:.:.:.:.	.:.:.:.:.:.:.:.	.:.:.:.:.:.:.:.	.:.:.:.:.:.:.:.	.:.:.:.:.:.:.:.	.:.:.:.:.:.:.:.	.:.:.:.:.:.:.:.	.:.:.:.:.:.:.:.	.:.:.:.:.:.:.:.	.:.:.:.:.:.:.:.	.:.:.:.:.:.:.:.	.:.:.:.:.:.:.:.	.:.:.:.:.:.:.:.	.:.:.:.:.:.:.:.	.:.:.:.:.:.:.:.	.:.:.:.:.:.:.:.	.:.:.:.:.:.:.:.	.:.:.:.:.:.:.:.	.:.:.:.:.:.:.:.	.:.:.:.:.:.:.:.	.:.:.:.:.:.:.:.	.:.:.:.:.:.:.:.	.:.:.:.:.:.:.:.	.:.:.:.:.:.:.:.	.:.:.:.:.:.:.:.	.:.:.:.:.:.:.:.	.:.:.:.:.:.:.:.	.:.:.:.:.:.:.:.	.:.:.:.:.:.:.:.	.:.:.:.:.:.:.:.	.:.:.:.:.:.:.:.	.:.:.:.:.:.:.:.	.:.:.:.:.:.:.:.	.:.:.:.:.:.:.:.	.:.:.:.:.:.:.:.	.:.:.:.:.:.:.:.	.:.:.:.:.:.:.:.	.:.:.:.:.:.:.:.	.:.:.:.:.:.:.:.	.:.:.:.:.:.:.:.	.:.:.:.:.:.:.:.	.:.:.:.:.:.:.:.	.:.:.:.:.:.:.:.	.:.:.:.:.:.:.:.	.:.:.:.:.:.:.:.	.:.:.:.:.:.:.:.	.:.:.:.:.:.:.:.	.:.:.:.:.:.:.:.	.:.:.:.:.:.:.:.	.:.:.:.:.:.:.:.	.:.:.:.:.:.:.:.	.:.:.:.:.:.:.:.	.:.:.:.:.:.:.:.	.:.:.:.:.:.:.:.	.:.:.:.:.:.:.:.	.:.:.:.:.:.:.:.	.:.:.:.:.:.:.:.	.:.:.:.:.:.:.:.	.:.:.:.:.:.:.:.	.:.:.:.:.:.:.:.	.:.:.:.:.:.:.:.	.:.:.:.:.:.:.:.	.:.:.:.:.:.:.:.	.:.:.:.:.:.:.:.	.:.:.:.:.:.:.:.	.:.:.:.:.:.:.:.	.:.:.:.:.:.:.:.	.:.:.:.:.:.:.:.	.:.:.:.:.:.:.:.	.:.:.:.:.:.:.:.	.:.:.:.:.:.:.:.	.:.:.:.:.:.:.:.	.:.:.:.:.:.:.:.	.:.:.:.:.:.:.:.	.:.:.:.:.:.:.:.	.:.:.:.:.:.:.:.	.:.:.:.:.:.:.:.	.:.:.:.:.:.:.:.	.:.:.:.:.:.:.:.	.:.:.:.:.:.:.:.	.:.:.:.:.:.:.:.	.:.:.:.:.:.:.:.	.:.:.:.:.:.:.:.	.:.:.:.:.:.:.:.	.:.:.:.:.:.:.:.	.:.:.:.:.:.:.:.	.:.:.:.:.:.:.:.	.:.:.:.:.:.:.:.	.:.:.:.:.:.:.:.	.:.:.:.:.:.:.:.	.:.:.:.:.:.:.:.	.:.:.:.:.:.:.:.	.:.:.:.:.:.:.:.	.:.:.:.:.:.:.:.	.:.:.:.:.:.:.:.	.:.:.:.:.:.:.:.	.:.:.:.:.:.:.:.	.:.:.:.:.:.:.:.	.:.:.:.:.:.:.:.	.:.:.:.:.:.:.:.	.:.:.:.:.:.:.:.	.:.:.:.:.:.:.:.	.:.:.:.:.:.:.:.	.:.:.:.:.:.:.:.	.:.:.:.:.:.:.:.	.:.:.:.:.:.:.:.	.:.:.:.:.:.:.:.	.:.:.:.:.:.:.:.	.:.:.:.:.:.:.:.	.:.:.:.:.:.:.:.	.:.:.:.:.:.:.:.	.:.:.:.:.:.:.:.	.:.:.:.:.:.:.:.	.:.:.:.:.:.:.:.	.:.:.:.:.:.:.:.	.:.:.:.:.:.:.:.	.:.:.:.:.:.:.:.	.:.:.:.:.:.:.:.	.:.:.:.:.:.:.:.	.:.:.:.:.:.:.:.	.:.:.:.:.:.:.:.	.:.:.:.:.:.:.:.	.:.:.:.:.:.:.:.	.:.:.:.:.:.:.:.	.:.:.:.:.:.:.:.	.:.:.:.:.:.:.:.	.:.:.:.:.:.:.:.	.:.:.:.:.:.:.:.	.:.:.:.:.:.:.:.	.:.:.:.:.:.:.:.	.:.:.:.:.:.:.:.	.:.:.:.:.:.:.:.	.:.:.:.:.:.:.:.	.:.:.:.:.:.:.:.	.:.:.:.:.:.:.:.	.:.:.:.:.:.:.:.	.:.:.:.:.:.:.:.	.:.:.:.:.:.:.:.	.:.:.:.:.:.:.:.	.:.:.:.:.:.:.:.	.:.:.:.:.:.:.:.	.:.:.:.:.:.:.:.	.:.:.:.:.:.:.:.	.:.:.:.:.:.:.:.	.:.:.:.:.:.:.:.	.:.:.:.:.:.:.:.	.:.:.:.:.:.:.:.	.:.:.:.:.:.:.:.	.:.:.:.:.:.:.:.	.:.:.:.:.:.:.:.	.:.:.:.:.:.:.:.	.:.:.:.:.:.:.:.	.:.:.:.:.:.:.:.	.:.:.:.:.:.:.:.	.:.:.:.:.:.:.:.	.:.:.:.:.:.:.:.	.:.:.:.:.:.:.:.	.:.:.:.:.:.:.:.	.:.:.:.:.:.:.:.	.:.:.:.:.:.:.:.	.:.:.:.:.:.:.:.	.:.:.:.:.:.:.:.	.:.:.:.:.:.:.:.	.:.:.:.:.:.:.:.	.:.:.:.:.:.:.:.	.:.:.:.:.:.:.:.	.:.:.:.:.:.:.:.	.:.:.:.:.:.:.:.	.:.:.:.:.:.:.:.	.:.:.:.:.:.:.:.	.:.:.:.:.:.:.:.	.:.:.:.:.:.:.:.	.:.:.:.:.:.:.:.	.:.:.:.:.:.:.:.	.:.:.:.:.:.:.:.	.:.:.:.:.:.:.:.	.:.:.:.:.:.:.:.	.:.:.:.:.:.:.:.	.:.:.:.:.:.:.:.	.:.:.:.:.:.:.:.	.:.:.:.:.:.:.:.	.:.:.:.:.:.:.:.	.:.:.:.:.:.:.:.	.:.:.:.:.:.:.:.	.:.:.:.:.:.:.:.	.:.:.:.:.:.:.:.	.:.:.:.:.:.:.:.	.:.:.:.:.:.:.:.	.:.:.:.:.:.:.:.	.:.:.:.:.:.:.:.	.:.:.:.:.:.:.:.	.:.:.:.:.:.:.:.	.:.:.:.:.:.:.:.	.:.:.:.:.:.:.:.	.:.:.:.:.:.:.:.	.:.:.:.:.:.:.:.	.:.:.:.:.:.:.:.	.:.:.:.:.:.:.:.	.:.:.:.:.:.:.:.	.:.:.:.:.:.:.:.	.:.:.:.:.:.:.:.	.:.:.:.:.:.:.:.	.:.:.:.:.:.:.:.	.:.:.:.:.:.:.:.	.:.:.:.:.:.:.:.	.:.:.:.:.:.:.:.	.:.:.:.:.:.:.:.	.:.:.:.:.:.:.:.	.:.:.:.:.:.:.:.	.:.:.:.:.:.:.:.	.:.:.:.:.:.:.:.	.:.:.:.:.:.:.:.	.:.:.:.:.:.:.:.	.:.:.:.:.:.:.:.	.:.:.:.:.:.:.:.	.:.:.:.:.:.:.:.	.:.:.:.:.:.:.:.	.:.:.:.:.:.:.:.	.:.:.:.:.:.:.:.	.:.:.:.:.:.:.:.	.:.:.:.:.:.:.:.	.:.:.:.:.:.:.:.	.:.:.:.:.:.:.:.	.:.:.:.:.:.:.:.	.:.:.:.:.:.:.:.	.:.:.:.:.:.:.:.	.:.:.:.:.:.:.:.	.:.:.:.:.:.:.:.	.:.:.:.:.:.:.:.	.:.:.:.:.:.:.:.	.:.:.:.:.:.:.:.	.:.:.:.:.:.:.:.	.:.:.:.:.:.:.:.	.:.:.:.:.:.:.:.	.:.:.:.:.:.:.:.	.:.:.:.:.:.:.:.	.:.:.:.:.:.:.:.	.:.:.:.:.:.:.:.	.:.:.:.:.:.:.:.	.:.:.:.:.:.:.:.	.:.:.:.:.:.:.:.	.:.:.:.:.:.:.:.	.:.:.:.:.:.:.:.	.:.:.:.:.:.:.:.	.:.:.:.:.:.:.:.	.:.:.:.:.:.:.:.	.:.:.:.:.:.:.:.	.:.:.:.:.:.:.:.	.:.:.:.:.:.:.:.	.:.:.:.:.:.:.:.	.:.:.:.:.:.:.:.	.:.:.:.:.:.:.:.	.:.:.:.:.:.:.:.	.:.:.:.:.:.:.:.	.:.:.:.:.:.:.:.	.:.:.:.:.:.:.:.	.:.:.:.:.:.:.:.	.:.:.:.:.:.:.:.	.:.:.:.:.:.:.:.	.:.:.:.:.:.:.:.	.:.:.:.:.:.:.:.	.:.:.:.:.:.:.:.	.:.:.:.:.:.:.:.	.:.:.:.:.:.:.:.	.:.:.:.:.:.:.:.	.:.:.:.:.:.:.:.	.:.:.:.:.:.:.:.	.:.:.:.:.:.:.:.	.:.:.:.:.:.:.:.	.:.:.:.:.:.:.:.	.:.:.:.:.:.:.:.	.:.:.:.:.:.:.:.	.:.:.:.:.:.:.:.	.:.:.:.:.:.:.:.	.:.:.:.:.:.:.:.	.:.:.:.:.:.:.:.	.:.:.:.:.:.:.:.	.:.:.:.:.:.:.:.	.:.:.:.:.:.:.:.	.:.:.:.:.:.:.:.	.:.:.:.:.:.:.:.	.:.:.:.:.:.:.:.	.:.:.:.:.:.:.:.	.:.:.:.:.:.:.:.	.:.:.:.:.:.:.:.	.:.:.:.:.:.:.:.	.:.:.:.:.:.:.:.	.:.:.:.:.:.:.:.	.:.:.:.:.:.:.:.	.:.:.:.:.:.:.:.	.:.:.:.:.:.:.:.	.:.:.:.:.:.:.:.	.:.:.:.:.:.:.:.	.:.:.:.:.:.:.:.	.:.:.:.:.:.:.:.	.:.:.:.:.:.:.:.	.:.:.:.:.:.:.:.	.:.:.:.:.:.:.:.	.:.:.:.:.:.:.:.	.:.:.:.:.:.:.:.	.:.:.:.:.:.:.:.	.:.:.:.:.:.:.:.	.:.:.:.:.:.:.:.	.:.:.:.:.:.:.:.	.:.:.:.:.:.:.:.	.:.:.:.:.:.:.:.	.:.:.:.:.:.:.:.	.:.:.:.:.:.:.:.	.:.:.:.:.:.:.:.	.:.:.:.:.:.:.:.	.:.:.:.:.:.:.:.	.:.:.:.:.:.:.:.	.:.:.:.:.:.:.:.	.:.:.:.:.:.:.:.	.:.:.:.:.:.:.:.	.:.:.:.:.:.:.:.	.:.:.:.:.:.:.:.	.:.:.:.:.:.:.:.	.:.:.:.:.:.:.:.	.:.:.:.:.:.:.:.	.:.:.:.:.:.:.:.	.:.:.:.:.:.:.:.	.:.:.:.:.:.:.:.	.:.:.:.:.:.:.:.	.:.:.:.:.:.:.:.	.:.:.:.:.:.:.:.	.:.:.:.:.:.:.:.	.:.:.:.:.:.:.:.	.:.:.:.:.:.:.:.	.:.:.:.:.:.:.:.	.:.:.:.:.:.:.:.	.:.:.:.:.:.:.:.	.:.:.:.:.:.:.:.	.:.:.:.:.:.:.:.	.:.:.:.:.:.:.:.	.:.:.:.:.:.:.:.	.:.:.:.:.:.:.:.	.:.:.:.:.:.:.:.	.:.:.:.:.:.:.:.	.:.:.:.:.:.:.:.	.:.:.:.:.:.:.:.	.:.:.:.:.:.:.:.	.:.:.:.:.:.:.:.	.:.:.:.:.:.:.:.	.:.:.:.:.:.:.:.	.:.:.:.:.:.:.:.	.:.:.:.:.:.:.:.	.:.:.:.:.:.:.:.	.:.:.:.:.:.:.:.	.:.:.:.:.:.:.:.	.:.:.:.:.:.:.:.	.:.:.:.:.:.:.:.	.:.:.:.:.:.:.:.	.:.:.:.:.:.:.:.	.:.:.:.:.:.:.:.	.:.:.:.:.:.:.:.	.:.:.:.:.:.:.:.	.:.:.:.:.:.:.:.	.:.:.:.:.:.:.:.	.:.:.:.:.:.:.:.	.:.:.:.:.:.:.:.	.:.:.:.:.:.:.:.	.:.:.:.:.:.:.:.	.:.:.:.:.:.:.:.	.:.:.:.:.:.:.:.	.:.:.:.:.:.:.:.	.:.:.:.:.:.:.:.	.:.:.:.:.:.:.:.	.:.:.:.:.:.:.:.	.:.:.:.:.:.:.:.	.:.:.:.:.:.:.:.	.:.:.:.:.:.:.:.	.:.:.:.:.:.:.:.	.:.:.:.:.:.:.:.	.:.:.:.:.:.:.:.	.:.:.:.:.:.:.:.	.:.:.:.:.:.:.:.	.:.:.:.:.:.:.:.	.:.:.:.:.:.:.:.	.:.:.:.:.:.:.:.	.:.:.:.:.:.:.:.	.:.:.:.:.:.:.:.	.:.:.:.:.:.:.:.	.:.:.:.:.:.:.:.	.:.:.:.:.:.:.:.	.:.:.:.:.:.:.:.	.:.:.:.:.:.:.:.	.:.:.:.:.:.:.:.	.:.:.:.:.:.:.:.	.:.:.:.:.:.:.:.	.:.:.:.:.:.:.:.	.:.:.:.:.:.:.:.	.:.:.:.:.:.:.:.	.:.:.:.:.:.:.:.	.:.:.:.:.:.:.:.	.:.:.:.:.:.:.:.	.:.:.:.:.:.:.:.	.:.:.:.:.:.:.:.	.:.:.:.:.:.:.:.	.:.:.:.:.:.:.:.	.:.:.:.:.:.:.:.	.:.:.:.:.:.:.:.	.:.:.:.:.:.:.:.	.:.:.:.:.:.:.:.	.:.:.:.:.:.:.:.	.:.:.:.:.:.:.:.	.:.:.:.:.:.:.:.	.:.:.:.:.:.:.:.	.:.:.:.:.:.:.:.	.:.:.:.:.:.:.:.	.:.:.:.:.:.:.:.	.:.:.:.:.:.:.:.	.:.:.:.:.:.:.:.	.:.:.:.:.:.:.:.	.:.:.:.:.:.:.:.	.:.:.:.:.:.:.:.	.:.:.:.:.:.:.:.	.:.:.:.:.:.:.:.	.:.:.:.:.:.:.:.	.:.:.:.:.:.:.:.	.:.:.:.:.:.:.:.	.:.:.:.:.:.:.:.	.:.:.:.:.:.:.:.	.:.:.:.:.:.:.:.	.:.:.:.:.:.:.:.	.:.:.:.:.:.:.:.	.:.:.:.:.:.:.:.	.:.:.:.:.:.:.:.	.:.:.:.:.:.:.:.	.:.:.:.:.:.:.:.	.:.:.:.:.:.:.:.	.:.:.:.:.:.:.:.	.:.:.:.:.:.:.:.	.:.:.:.:.:.:.:.	.:.:.:.:.:.:.:.	.:.:.:.:.:.:.:.	.:.:.:.:.:.:.:.	.:.:.:.:.:.:.:.	.:.:.:.:.:.:.:.	.:.:.:.:.:.:.:.	.:.:.:.:.:.:.:.	.:.:.:.:.:.:.:.	.:.:.:.:.:.:.:.	.:.:.:.:.:.:.:.	.:.:.:.:.:.:.:.	.:.:.:.:.:.:.:.	.:.:.:.:.:.:.:.	.:.:.:.:.:.:.:.	.:.:.:.:.:.:.:.	.:.:.:.:.:.:.:.	.:.:.:.:.:.:.:.	.:.:.:.:.:.:.:.	.:.:.:.:.:.:.:.	.:.:.:.:.:.:.:.	.:.:.:.:.:.:.:.	.:.:.:.:.:.:.:.	.:.:.:.:.:.:.:.	.:.:.:.:.:.:.:.	.:.:.:.:.:.:.:.	.:.:.:.:.:.:.:.	.:.:.:.:.:.:.:.	.:.:.:.:.:.:.:.	.:.:.:.:.:.:.:.	.:.:.:.:.:.:.:.	.:.:.:.:.:.:.:.	.:.:.:.:.:.:.:.	.:.:.:.:.:.:.:.	.:.:.:.:.:.:.:.	.:.:.:.:.:.:.:.	.:.:.:.:.:.:.:.	.:.:.:.:.:.:.:.	.:.:.:.:.:.:.:.	.:.:.:.:.:.:.:.	.:.:.:.:.:.:.:.	.:.:.:.:.:.:.:.	.:.:.:.:.:.:.:.	.:.:.:.:.:.:.:.	.:.:.:.:.:.:.:.	.:.:.:.:.:.:.:.	.:.:.:.:.:.:.:.	.:.:.:.:.:.:.:.	.:.:.:.:.:.:.:.	.:.:.:.:.:.:.:.	.:.:.:.:.:.:.:.	.:.:.:.:.:.:.:.	.:.:.:.:.:.:.:.	.:.:.:.:.:.:.:.	.:.:.:.:.:.:.:.	.:.:.:.:.:.:.:.	.:.:.:.:.:.:.:.	.:.:.:.:.:.:.:.	.:.:.:.:.:.:.:.	.:.:.:.:.:.:.:.	.:.:.:.:.:.:.:.	.:.:.:.:.:.:.:.	.:.:.:.:.:.:.:.	.:.:.:.:.:.:.:.	.:.:.:.:.:.:.:.	.:.:.:.:.:.:.:.	.:.:.:.:.:.:.:.	.:.:.:.:.:.:.:.	.:.:.:.:.:.:.:.	.:.:.:.:.:.:.:.	.:.:.:.:.:.:.:.	.:.:.:.:.:.:.:.	.:.:.:.:.:.:.:.	.:.:.:.:.:.:.:.	.:.:.:.:.:.:.:.	.:.:.:.:.:.:.:.	.:.:.:.:.:.:.:.	.:.:.:.:.:.:.:.	.:.:.:.:.:.:.:.	.:.:.:.:.:.:.:.	.:.:.:.:.:.:.:.	.:.:.:.:.:.:.:.
chrI	181118	.	A	<INS:ME>	.	PASS	SVTYPE=INS;STRAND=-;FAMILY=TY3	GT:END:FIVE_PRIME_SUPPORTED:THREE_PRIME_SUPPORTED:PRESENCE_READS:ABSENCE_READS:AMBIGUOUS_READS:FREQUENCY	.:.:.:.:.:.:.:.	.:.:.:.:.:.:.:.	.:.:.:.:.:.:.:.	.:.:.:.:.:.:.:.	.:.:.:.:.:.:.:.	.:.:.:.:.:.:.:.	.:.:.:.:.:.:.:.	.:.:.:.:.:.:.:.	.:.:.:.:.:.:.:.	.:.:.:.:.:.:.:.	.:.:.:.:.:.:.:.	.:.:.:.:.:.:.:.	.:.:.:.:.:.:.:.	.:.:.:.:.:.:.:.	.:.:.:.:.:.:.:.	.:.:.:.:.:.:.:.	.:.:.:.:.:.:.:.	.:.:.:.:.:.:.:.	.:.:.:.:.:.:.:.	.:.:.:.:.:.:.:.	.:.:.:.:.:.:.:.	1:181123:+:+:33:0:4:1	.:.:.:.:.:.:.:.	.:.:.:.:.:.:.:.	.:.:.:.:.:.:.:.	.:.:.:.:.:.:.:.	.:.:.:.:.:.:.:.	.:.:.:.:.:.:.:.	.:.:.:.:.:.:.:.	.:.:.:.:.:.:.:.	.:.:.:.:.:.:.:.	.:.:.:.:.:.:.:.	.:.:.:.:.:.:.:.	.:.:.:.:.:.:.:.	.:.:.:.:.:.:.:.	.:.:.:.:.:.:.:.	.:.:.:.:.:.:.:.	.:.:.:.:.:.:.:.	.:.:.:.:.:.:.:.	.:.:.:.:.:.:.:.	.:.:.:.:.:.:.:.	.:.:.:.:.:.:.:.	.:.:.:.:.:.:.:.	.:.:.:.:.:.:.:.	.:.:.:.:.:.:.:.	.:.:.:.:.:.:.:.	.:.:.:.:.:.:.:.	.:.:.:.:.:.:.:.	.:.:.:.:.:.:.:.	.:.:.:.:.:.:.:.	.:.:.:.:.:.:.:.	.:.:.:.:.:.:.:.	.:.:.:.:.:.:.:.	.:.:.:.:.:.:.:.	.:.:.:.:.:.:.:.	.:.:.:.:.:.:.:.	.:.:.:.:.:.:.:.	.:.:.:.:.:.:.:.	.:.:.:.:.:.:.:.	.:.:.:.:.:.:.:.	.:.:.:.:.:.:.:.	.:.:.:.:.:.:.:.	.:.:.:.:.:.:.:.	.:.:.:.:.:.:.:.	.:.:.:.:.:.:.:.	.:.:.:.:.:.:.:.	.:.:.:.:.:.:.:.	.:.:.:.:.:.:.:.	.:.:.:.:.:.:.:.	.:.:.:.:.:.:.:.	.:.:.:.:.:.:.:.	.:.:.:.:.:.:.:.	.:.:.:.:.:.:.:.	.:.:.:.:.:.:.:.	.:.:.:.:.:.:.:.	.:.:.:.:.:.:.:.	.:.:.:.:.:.:.:.	.:.:.:.:.:.:.:.	.:.:.:.:.:.:.:.	.:.:.:.:.:.:.:.	.:.:.:.:.:.:.:.	.:.:.:.:.:.:.:.	.:.:.:.:.:.:.:.	.:.:.:.:.:.:.:.	.:.:.:.:.:.:.:.	.:.:.:.:.:.:.:.	.:.:.:.:.:.:.:.	.:.:.:.:.:.:.:.	.:.:.:.:.:.:.:.	.:.:.:.:.:.:.:.	.:.:.:.:.:.:.:.	.:.:.:.:.:.:.:.	.:.:.:.:.:.:.:.	.:.:.:.:.:.:.:.	.:.:.:.:.:.:.:.	.:.:.:.:.:.:.:.	.:.:.:.:.:.:.:.	.:.:.:.:.:.:.:.	.:.:.:.:.:.:.:.	.:.:.:.:.:.:.:.	.:.:.:.:.:.:.:.	.:.:.:.:.:.:.:.	.:.:.:.:.:.:.:.	.:.:.:.:.:.:.:.	.:.:.:.:.:.:.:.	.:.:.:.:.:.:.:.	.:.:.:.:.:.:.:.	.:.:.:.:.:.:.:.	.:.:.:.:.:.:.:.	.:.:.:.:.:.:.:.	.:.:.:.:.:.:.:.	.:.:.:.:.:.:.:.	.:.:.:.:.:.:.:.	.:.:.:.:.:.:.:.	.:.:.:.:.:.:.:.	.:.:.:.:.:.:.:.	.:.:.:.:.:.:.:.	.:.:.:.:.:.:.:.	.:.:.:.:.:.:.:.	.:.:.:.:.:.:.:.	.:.:.:.:.:.:.:.	.:.:.:.:.:.:.:.	.:.:.:.:.:.:.:.	.:.:.:.:.:.:.:.	.:.:.:.:.:.:.:.	.:.:.:.:.:.:.:.	.:.:.:.:.:.:.:.	.:.:.:.:.:.:.:.	.:.:.:.:.:.:.:.	.:.:.:.:.:.:.:.	.:.:.:.:.:.:.:.	.:.:.:.:.:.:.:.	.:.:.:.:.:.:.:.	.:.:.:.:.:.:.:.	.:.:.:.:.:.:.:.	.:.:.:.:.:.:.:.	.:.:.:.:.:.:.:.	.:.:.:.:.:.:.:.	.:.:.:.:.:.:.:.	.:.:.:.:.:.:.:.	.:.:.:.:.:.:.:.	.:.:.:.:.:.:.:.	.:.:.:.:.:.:.:.	.:.:.:.:.:.:.:.	.:.:.:.:.:.:.:.	.:.:.:.:.:.:.:.	.:.:.:.:.:.:.:.	.:.:.:.:.:.:.:.	.:.:.:.:.:.:.:.	.:.:.:.:.:.:.:.	.:.:.:.:.:.:.:.	.:.:.:.:.:.:.:.	.:.:.:.:.:.:.:.	.:.:.:.:.:.:.:.	.:.:.:.:.:.:.:.	.:.:.:.:.:.:.:.	.:.:.:.:.:.:.:.	.:.:.:.:.:.:.:.	.:.:.:.:.:.:.:.	.:.:.:.:.:.:.:.	.:.:.:.:.:.:.:.	.:.:.:.:.:.:.:.	.:.:.:.:.:.:.:.	.:.:.:.:.:.:.:.	.:.:.:.:.:.:.:.	.:.:.:.:.:.:.:.	.:.:.:.:.:.:.:.	.:.:.:.:.:.:.:.	.:.:.:.:.:.:.:.	.:.:.:.:.:.:.:.	.:.:.:.:.:.:.:.	.:.:.:.:.:.:.:.	.:.:.:.:.:.:.:.	.:.:.:.:.:.:.:.	.:.:.:.:.:.:.:.	.:.:.:.:.:.:.:.	.:.:.:.:.:.:.:.	.:.:.:.:.:.:.:.	.:.:.:.:.:.:.:.	.:.:.:.:.:.:.:.	.:.:.:.:.:.:.:.	.:.:.:.:.:.:.:.	.:.:.:.:.:.:.:.	.:.:.:.:.:.:.:.	.:.:.:.:.:.:.:.	.:.:.:.:.:.:.:.	.:.:.:.:.:.:.:.	.:.:.:.:.:.:.:.	.:.:.:.:.:.:.:.	.:.:.:.:.:.:.:.	.:.:.:.:.:.:.:.	.:.:.:.:.:.:.:.	.:.:.:.:.:.:.:.	.:.:.:.:.:.:.:.	.:.:.:.:.:.:.:.	.:.:.:.:.:.:.:.	.:.:.:.:.:.:.:.	.:.:.:.:.:.:.:.	.:.:.:.:.:.:.:.	.:.:.:.:.:.:.:.	.:.:.:.:.:.:.:.	.:.:.:.:.:.:.:.	.:.:.:.:.:.:.:.	.:.:.:.:.:.:.:.	.:.:.:.:.:.:.:.	.:.:.:.:.:.:.:.	.:.:.:.:.:.:.:.	.:.:.:.:.:.:.:.	.:.:.:.:.:.:.:.	.:.:.:.:.:.:.:.	.:.:.:.:.:.:.:.	.:.:.:.:.:.:.:.	.:.:.:.:.:.:.:.	.:.:.:.:.:.:.:.	.:.:.:.:.:.:.:.	.:.:.:.:.:.:.:.	.:.:.:.:.:.:.:.	.:.:.:.:.:.:.:.	.:.:.:.:.:.:.:.	.:.:.:.:.:.:.:.	.:.:.:.:.:.:.:.	.:.:.:.:.:.:.:.	.:.:.:.:.:.:.:.	.:.:.:.:.:.:.:.	.:.:.:.:.:.:.:.	.:.:.:.:.:.:.:.	.:.:.:.:.:.:.:.	.:.:.:.:.:.:.:.	.:.:.:.:.:.:.:.	.:.:.:.:.:.:.:.	.:.:.:.:.:.:.:.	.:.:.:.:.:.:.:.	.:.:.:.:.:.:.:.	.:.:.:.:.:.:.:.	.:.:.:.:.:.:.:.	.:.:.:.:.:.:.:.	.:.:.:.:.:.:.:.	.:.:.:.:.:.:.:.	.:.:.:.:.:.:.:.	.:.:.:.:.:.:.:.	.:.:.:.:.:.:.:.	.:.:.:.:.:.:.:.	.:.:.:.:.:.:.:.	.:.:.:.:.:.:.:.	.:.:.:.:.:.:.:.	.:.:.:.:.:.:.:.	.:.:.:.:.:.:.:.	.:.:.:.:.:.:.:.	.:.:.:.:.:.:.:.	.:.:.:.:.:.:.:.	.:.:.:.:.:.:.:.	.:.:.:.:.:.:.:.	.:.:.:.:.:.:.:.	.:.:.:.:.:.:.:.	.:.:.:.:.:.:.:.	.:.:.:.:.:.:.:.	.:.:.:.:.:.:.:.	.:.:.:.:.:.:.:.	.:.:.:.:.:.:.:.	.:.:.:.:.:.:.:.	.:.:.:.:.:.:.:.	.:.:.:.:.:.:.:.	.:.:.:.:.:.:.:.	.:.:.:.:.:.:.:.	.:.:.:.:.:.:.:.	.:.:.:.:.:.:.:.	.:.:.:.:.:.:.:.	.:.:.:.:.:.:.:.	.:.:.:.:.:.:.:.	.:.:.:.:.:.:.:.	.:.:.:.:.:.:.:.	.:.:.:.:.:.:.:.	.:.:.:.:.:.:.:.	.:.:.:.:.:.:.:.	.:.:.:.:.:.:.:.	.:.:.:.:.:.:.:.	.:.:.:.:.:.:.:.	.:.:.:.:.:.:.:.	.:.:.:.:.:.:.:.	.:.:.:.:.:.:.:.	.:.:.:.:.:.:.:.	.:.:.:.:.:.:.:.	.:.:.:.:.:.:.:.	.:.:.:.:.:.:.:.	.:.:.:.:.:.:.:.	.:.:.:.:.:.:.:.	.:.:.:.:.:.:.:.	.:.:.:.:.:.:.:.	.:.:.:.:.:.:.:.	.:.:.:.:.:.:.:.	.:.:.:.:.:.:.:.	.:.:.:.:.:.:.:.	.:.:.:.:.:.:.:.	.:.:.:.:.:.:.:.	.:.:.:.:.:.:.:.	.:.:.:.:.:.:.:.	.:.:.:.:.:.:.:.	.:.:.:.:.:.:.:.	.:.:.:.:.:.:.:.	.:.:.:.:.:.:.:.	.:.:.:.:.:.:.:.	.:.:.:.:.:.:.:.	.:.:.:.:.:.:.:.	.:.:.:.:.:.:.:.	.:.:.:.:.:.:.:.	.:.:.:.:.:.:.:.	.:.:.:.:.:.:.:.	.:.:.:.:.:.:.:.	.:.:.:.:.:.:.:.	.:.:.:.:.:.:.:.	.:.:.:.:.:.:.:.	.:.:.:.:.:.:.:.	.:.:.:.:.:.:.:.	.:.:.:.:.:.:.:.	.:.:.:.:.:.:.:.	.:.:.:.:.:.:.:.	.:.:.:.:.:.:.:.	.:.:.:.:.:.:.:.	.:.:.:.:.:.:.:.	.:.:.:.:.:.:.:.	.:.:.:.:.:.:.:.	.:.:.:.:.:.:.:.	.:.:.:.:.:.:.:.	.:.:.:.:.:.:.:.	.:.:.:.:.:.:.:.	.:.:.:.:.:.:.:.	.:.:.:.:.:.:.:.	.:.:.:.:.:.:.:.	.:.:.:.:.:.:.:.	.:.:.:.:.:.:.:.	.:.:.:.:.:.:.:.	.:.:.:.:.:.:.:.	.:.:.:.:.:.:.:.	.:.:.:.:.:.:.:.	.:.:.:.:.:.:.:.	.:.:.:.:.:.:.:.	.:.:.:.:.:.:.:.	.:.:.:.:.:.:.:.	.:.:.:.:.:.:.:.	.:.:.:.:.:.:.:.	.:.:.:.:.:.:.:.	.:.:.:.:.:.:.:.	.:.:.:.:.:.:.:.	.:.:.:.:.:.:.:.	.:.:.:.:.:.:.:.	.:.:.:.:.:.:.:.	.:.:.:.:.:.:.:.	.:.:.:.:.:.:.:.	.:.:.:.:.:.:.:.	.:.:.:.:.:.:.:.	.:.:.:.:.:.:.:.	.:.:.:.:.:.:.:.	.:.:.:.:.:.:.:.	.:.:.:.:.:.:.:.	.:.:.:.:.:.:.:.	.:.:.:.:.:.:.:.	.:.:.:.:.:.:.:.	.:.:.:.:.:.:.:.	.:.:.:.:.:.:.:.	.:.:.:.:.:.:.:.	.:.:.:.:.:.:.:.	.:.:.:.:.:.:.:.	.:.:.:.:.:.:.:.	.:.:.:.:.:.:.:.	.:.:.:.:.:.:.:.	.:.:.:.:.:.:.:.	.:.:.:.:.:.:.:.	.:.:.:.:.:.:.:.	.:.:.:.:.:.:.:.	.:.:.:.:.:.:.:.	.:.:.:.:.:.:.:.	.:.:.:.:.:.:.:.	.:.:.:.:.:.:.:.	.:.:.:.:.:.:.:.	.:.:.:.:.:.:.:.	.:.:.:.:.:.:.:.	.:.:.:.:.:.:.:.	.:.:.:.:.:.:.:.	.:.:.:.:.:.:.:.	.:.:.:.:.:.:.:.	.:.:.:.:.:.:.:.	.:.:.:.:.:.:.:.	.:.:.:.:.:.:.:.	.:.:.:.:.:.:.:.	.:.:.:.:.:.:.:.	.:.:.:.:.:.:.:.	.:.:.:.:.:.:.:.	.:.:.:.:.:.:.:.	.:.:.:.:.:.:.:.	.:.:.:.:.:.:.:.	.:.:.:.:.:.:.:.	.:.:.:.:.:.:.:.	.:.:.:.:.:.:.:.	.:.:.:.:.:.:.:.	.:.:.:.:.:.:.:.	.:.:.:.:.:.:.:.	.:.:.:.:.:.:.:.	.:.:.:.:.:.:.:.	.:.:.:.:.:.:.:.	.:.:.:.:.:.:.:.	.:.:.:.:.:.:.:.	.:.:.:.:.:.:.:.	.:.:.:.:.:.:.:.	.:.:.:.:.:.:.:.	.:.:.:.:.:.:.:.	.:.:.:.:.:.:.:.	.:.:.:.:.:.:.:.	.:.:.:.:.:.:.:.	.:.:.:.:.:.:.:.	.:.:.:.:.:.:.:.	.:.:.:.:.:.:.:.	.:.:.:.:.:.:.:.	.:.:.:.:.:.:.:.	.:.:.:.:.:.:.:.	.:.:.:.:.:.:.:.	.:.:.:.:.:.:.:.	.:.:.:.:.:.:.:.	.:.:.:.:.:.:.:.	.:.:.:.:.:.:.:.	.:.:.:.:.:.:.:.	.:.:.:.:.:.:.:.	.:.:.:.:.:.:.:.	.:.:.:.:.:.:.:.	.:.:.:.:.:.:.:.	.:.:.:.:.:.:.:.	.:.:.:.:.:.:.:.	.:.:.:.:.:.:.:.	.:.:.:.:.:.:.:.	.:.:.:.:.:.:.:.	.:.:.:.:.:.:.:.	.:.:.:.:.:.:.:.	.:.:.:.:.:.:.:.	.:.:.:.:.:.:.:.	.:.:.:.:.:.:.:.	.:.:.:.:.:.:.:.	.:.:.:.:.:.:.:.	.:.:.:.:.:.:.:.	.:.:.:.:.:.:.:.	.:.:.:.:.:.:.:.	.:.:.:.:.:.:.:.	.:.:.:.:.:.:.:.	.:.:.:.:.:.:.:.	.:.:.:.:.:.:.:.	.:.:.:.:.:.:.:.	.:.:.:.:.:.:.:.	.:.:.:.:.:.:.:.	.:.:.:.:.:.:.:.	.:.:.:.:.:.:.:.	.:.:.:.:.:.:.:.	.:.:.:.:.:.:.:.	.:.:.:.:.:.:.:.	.:.:.:.:.:.:.:.	.:.:.:.:.:.:.:.	.:.:.:.:.:.:.:.	.:.:.:.:.:.:.:.	.:.:.:.:.:.:.:.	.:.:.:.:.:.:.:.	.:.:.:.:.:.:.:.	.:.:.:.:.:.:.:.	.:.:.:.:.:.:.:.	.:.:.:.:.:.:.:.	.:.:.:.:.:.:.:.	.:.:.:.:.:.:.:.	.:.:.:.:.:.:.:.	.:.:.:.:.:.:.:.	.:.:.:.:.:.:.:.	.:.:.:.:.:.:.:.	.:.:.:.:.:.:.:.	.:.:.:.:.:.:.:.	.:.:.:.:.:.:.:.	.:.:.:.:.:.:.:.	.:.:.:.:.:.:.:.	.:.:.:.:.:.:.:.	.:.:.:.:.:.:.:.	.:.:.:.:.:.:.:.	.:.:.:.:.:.:.:.	.:.:.:.:.:.:.:.	.:.:.:.:.:.:.:.	.:.:.:.:.:.:.:.	.:.:.:.:.:.:.:.	.:.:.:.:.:.:.:.	.:.:.:.:.:.:.:.	.:.:.:.:.:.:.:.	.:.:.:.:.:.:.:.	.:.:.:.:.:.:.:.	.:.:.:.:.:.:.:.	.:.:.:.:.:.:.:.	.:.:.:.:.:.:.:.	.:.:.:.:.:.:.:.	.:.:.:.:.:.:.:.	.:.:.:.:.:.:.:.	.:.:.:.:.:.:.:.	.:.:.:.:.:.:.:.	.:.:.:.:.:.:.:.	.:.:.:.:.:.:.:.	.:.:.:.:.:.:.:.	.:.:.:.:.:.:.:.	.:.:.:.:.:.:.:.	.:.:.:.:.:.:.:.	.:.:.:.:.:.:.:.	.:.:.:.:.:.:.:.	.:.:.:.:.:.:.:.	.:.:.:.:.:.:.:.	.:.:.:.:.:.:.:.	.:.:.:.:.:.:.:.	.:.:.:.:.:.:.:.	.:.:.:.:.:.:.:.	.:.:.:.:.:.:.:.	.:.:.:.:.:.:.:.	.:.:.:.:.:.:.:.	.:.:.:.:.:.:.:.	.:.:.:.:.:.:.:.	.:.:.:.:.:.:.:.	.:.:.:.:.:.:.:.	.:.:.:.:.:.:.:.	.:.:.:.:.:.:.:.	.:.:.:.:.:.:.:.	.:.:.:.:.:.:.:.	.:.:.:.:.:.:.:.	.:.:.:.:.:.:.:.	.:.:.:.:.:.:.:.	.:.:.:.:.:.:.:.	.:.:.:.:.:.:.:.	.:.:.:.:.:.:.:.	.:.:.:.:.:.:.:.	.:.:.:.:.:.:.:.	.:.:.:.:.:.:.:.	.:.:.:.:.:.:.:.	.:.:.:.:.:.:.:.	.:.:.:.:.:.:.:.	.:.:.:.:.:.:.:.	.:.:.:.:.:.:.:.	.:.:.:.:.:.:.:.	.:.:.:.:.:.:.:.	.:.:.:.:.:.:.:.	.:.:.:.:.:.:.:.	.:.:.:.:.:.:.:.	.:.:.:.:.:.:.:.	.:.:.:.:.:.:.:.	.:.:.:.:.:.:.:.	.:.:.:.:.:.:.:.	.:.:.:.:.:.:.:.	.:.:.:.:.:.:.:.	.:.:.:.:.:.:.:.	.:.:.:.:.:.:.:.	.:.:.:.:.:.:.:.	.:.:.:.:.:.:.:.	.:.:.:.:.:.:.:.	.:.:.:.:.:.:.:.	1:181124:-:-:7:25:8:0.219	.:.:.:.:.:.:.:.	.:.:.:.:.:.:.:.	.:.:.:.:.:.:.:.	.:.:.:.:.:.:.:.	.:.:.:.:.:.:.:.	.:.:.:.:.:.:.:.	.:.:.:.:.:.:.:.	1:181123:+:+:28:0:3:1	.:.:.:.:.:.:.:.	.:.:.:.:.:.:.:.	.:.:.:.:.:.:.:.	.:.:.:.:.:.:.:.	.:.:.:.:.:.:.:.	.:.:.:.:.:.:.:.	.:.:.:.:.:.:.:.	.:.:.:.:.:.:.:.	.:.:.:.:.:.:.:.	.:.:.:.:.:.:.:.	.:.:.:.:.:.:.:.	.:.:.:.:.:.:.:.	1:181123:+:+:33:0:3:1	.:.:.:.:.:.:.:.	.:.:.:.:.:.:.:.	.:.:.:.:.:.:.:.	.:.:.:.:.:.:.:.	.:.:.:.:.:.:.:.	.:.:.:.:.:.:.:.	.:.:.:.:.:.:.:.	.:.:.:.:.:.:.:.	.:.:.:.:.:.:.:.	.:.:.:.:.:.:.:.	.:.:.:.:.:.:.:.	.:.:.:.:.:.:.:.	.:.:.:.:.:.:.:.	.:.:.:.:.:.:.:.	.:.:.:.:.:.:.:.	.:.:.:.:.:.:.:.	.:.:.:.:.:.:.:.	.:.:.:.:.:.:.:.	.:.:.:.:.:.:.:.	.:.:.:.:.:.:.:.	.:.:.:.:.:.:.:.	.:.:.:.:.:.:.:.	.:.:.:.:.:.:.:.	.:.:.:.:.:.:.:.	.:.:.:.:.:.:.:.	.:.:.:.:.:.:.:.	.:.:.:.:.:.:.:.	.:.:.:.:.:.:.:.	.:.:.:.:.:.:.:.	.:.:.:.:.:.:.:.	.:.:.:.:.:.:.:.	.:.:.:.:.:.:.:.	1:181123:+:+:22:0:4:1	.:.:.:.:.:.:.:.	.:.:.:.:.:.:.:.	.:.:.:.:.:.:.:.	.:.:.:.:.:.:.:.	.:.:.:.:.:.:.:.	.:.:.:.:.:.:.:.	.:.:.:.:.:.:.:.	.:.:.:.:.:.:.:.	.:.:.:.:.:.:.:.	.:.:.:.:.:.:.:.	.:.:.:.:.:.:.:.	.:.:.:.:.:.:.:.	.:.:.:.:.:.:.:.	.:.:.:.:.:.:.:.	.:.:.:.:.:.:.:.	1:181123:+:+:39:0:5:1	.:.:.:.:.:.:.:.	.:.:.:.:.:.:.:.	.:.:.:.:.:.:.:.	.:.:.:.:.:.:.:.	.:.:.:.:.:.:.:.	.:.:.:.:.:.:.:.	.:.:.:.:.:.:.:.	.:.:.:.:.:.:.:.	.:.:.:.:.:.:.:.	.:.:.:.:.:.:.:.	.:.:.:.:.:.:.:.	.:.:.:.:.:.:.:.	.:.:.:.:.:.:.:.	.:.:.:.:.:.:.:.	.:.:.:.:.:.:.:.	.:.:.:.:.:.:.:.	.:.:.:.:.:.:.:.	.:.:.:.:.:.:.:.	.:.:.:.:.:.:.:.	.:.:.:.:.:.:.:.	.:.:.:.:.:.:.:.	.:.:.:.:.:.:.:.	.:.:.:.:.:.:.:.	.:.:.:.:.:.:.:.	.:.:.:.:.:.:.:.	.:.:.:.:.:.:.:.	.:.:.:.:.:.:.:.	.:.:.:.:.:.:.:.	.:.:.:.:.:.:.:.	.:.:.:.:.:.:.:.	.:.:.:.:.:.:.:.	.:.:.:.:.:.:.:.	.:.:.:.:.:.:.:.	.:.:.:.:.:.:.:.	.:.:.:.:.:.:.:.	.:.:.:.:.:.:.:.	.:.:.:.:.:.:.:.	.:.:.:.:.:.:.:.	.:.:.:.:.:.:.:.	.:.:.:.:.:.:.:.	.:.:.:.:.:.:.:.	.:.:.:.:.:.:.:.	.:.:.:.:.:.:.:.	.:.:.:.:.:.:.:.	.:.:.:.:.:.:.:.	.:.:.:.:.:.:.:.	.:.:.:.:.:.:.:.	.:.:.:.:.:.:.:.	.:.:.:.:.:.:.:.	.:.:.:.:.:.:.:.	.:.:.:.:.:.:.:.	.:.:.:.:.:.:.:.	.:.:.:.:.:.:.:.	.:.:.:.:.:.:.:.	.:.:.:.:.:.:.:.	.:.:.:.:.:.:.:.	.:.:.:.:.:.:.:.	.:.:.:.:.:.:.:.	.:.:.:.:.:.:.:.	.:.:.:.:.:.:.:.	.:.:.:.:.:.:.:.	.:.:.:.:.:.:.:.	.:.:.:.:.:.:.:.	.:.:.:.:.:.:.:.	.:.:.:.:.:.:.:.	.:.:.:.:.:.:.:.	.:.:.:.:.:.:.:.	.:.:.:.:.:.:.:.	.:.:.:.:.:.:.:.	.:.:.:.:.:.:.:.	.:.:.:.:.:.:.:.	.:.:.:.:.:.:.:.	.:.:.:.:.:.:.:.	1:181123:+:+:30:0:11:1	.:.:.:.:.:.:.:.	1:181123:+:+:30:0:3:1	.:.:.:.:.:.:.:.	.:.:.:.:.:.:.:.	.:.:.:.:.:.:.:.	.:.:.:.:.:.:.:.	.:.:.:.:.:.:.:.	.:.:.:.:.:.:.:.	.:.:.:.:.:.:.:.	.:.:.:.:.:.:.:.	.:.:.:.:.:.:.:.	.:.:.:.:.:.:.:.	.:.:.:.:.:.:.:.	.:.:.:.:.:.:.:.	.:.:.:.:.:.:.:.	.:.:.:.:.:.:.:.	.:.:.:.:.:.:.:.	.:.:.:.:.:.:.:.	.:.:.:.:.:.:.:.	.:.:.:.:.:.:.:.	.:.:.:.:.:.:.:.	.:.:.:.:.:.:.:.	.:.:.:.:.:.:.:.	.:.:.:.:.:.:.:.	.:.:.:.:.:.:.:.	.:.:.:.:.:.:.:.	.:.:.:.:.:.:.:.	.:.:.:.:.:.:.:.	.:.:.:.:.:.:.:.	.:.:.:.:.:.:.:.	.:.:.:.:.:.:.:.	.:.:.:.:.:.:.:.	.:.:.:.:.:.:.:.	.:.:.:.:.:.:.:.	.:.:.:.:.:.:.:.	.:.:.:.:.:.:.:.	.:.:.:.:.:.:.:.	.:.:.:.:.:.:.:.	.:.:.:.:.:.:.:.	.:.:.:.:.:.:.:.	.:.:.:.:.:.:.:.	.:.:.:.:.:.:.:.	.:.:.:.:.:.:.:.	.:.:.:.:.:.:.:.	.:.:.:.:.:.:.:.	.:.:.:.:.:.:.:.	.:.:.:.:.:.:.:.	.:.:.:.:.:.:.:.	.:.:.:.:.:.:.:.	.:.:.:.:.:.:.:.	.:.:.:.:.:.:.:.	.:.:.:.:.:.:.:.	.:.:.:.:.:.:.:.	.:.:.:.:.:.:.:.	.:.:.:.:.:.:.:.	.:.:.:.:.:.:.:.	.:.:.:.:.:.:.:.	.:.:.:.:.:.:.:.	.:.:.:.:.:.:.:.	.:.:.:.:.:.:.:.	.:.:.:.:.:.:.:.	.:.:.:.:.:.:.:.	.:.:.:.:.:.:.:.	.:.:.:.:.:.:.:.	.:.:.:.:.:.:.:.	.:.:.:.:.:.:.:.	.:.:.:.:.:.:.:.	.:.:.:.:.:.:.:.	.:.:.:.:.:.:.:.	.:.:.:.:.:.:.:.	.:.:.:.:.:.:.:.	.:.:.:.:.:.:.:.	.:.:.:.:.:.:.:.	.:.:.:.:.:.:.:.	.:.:.:.:.:.:.:.	.:.:.:.:.:.:.:.	.:.:.:.:.:.:.:.	.:.:.:.:.:.:.:.	.:.:.:.:.:.:.:.	.:.:.:.:.:.:.:.	.:.:.:.:.:.:.:.	.:.:.:.:.:.:.:.	.:.:.:.:.:.:.:.	.:.:.:.:.:.:.:.	.:.:.:.:.:.:.:.	.:.:.:.:.:.:.:.	.:.:.:.:.:.:.:.	.:.:.:.:.:.:.:.	.:.:.:.:.:.:.:.	.:.:.:.:.:.:.:.	.:.:.:.:.:.:.:.	.:.:.:.:.:.:.:.	1:181123:+:+:38:0:5:1	.:.:.:.:.:.:.:.	.:.:.:.:.:.:.:.	.:.:.:.:.:.:.:.	.:.:.:.:.:.:.:.	.:.:.:.:.:.:.:.	.:.:.:.:.:.:.:.	.:.:.:.:.:.:.:.	.:.:.:.:.:.:.:.	.:.:.:.:.:.:.:.	.:.:.:.:.:.:.:.	.:.:.:.:.:.:.:.	.:.:.:.:.:.:.:.	.:.:.:.:.:.:.:.	.:.:.:.:.:.:.:.	.:.:.:.:.:.:.:.	.:.:.:.:.:.:.:.	.:.:.:.:.:.:.:.	.:.:.:.:.:.:.:.	.:.:.:.:.:.:.:.	.:.:.:.:.:.:.:.	.:.:.:.:.:.:.:.	.:.:.:.:.:.:.:.	.:.:.:.:.:.:.:.	.:.:.:.:.:.:.:.	.:.:.:.:.:.:.:.	.:.:.:.:.:.:.:.	.:.:.:.:.:.:.:.	.:.:.:.:.:.:.:.	.:.:.:.:.:.:.:.	.:.:.:.:.:.:.:.	.:.:.:.:.:.:.:.	.:.:.:.:.:.:.:.	.:.:.:.:.:.:.:.	.:.:.:.:.:.:.:.	1:181123:+:+:25:0:4:1	.:.:.:.:.:.:.:.	.:.:.:.:.:.:.:.	.:.:.:.:.:.:.:.	.:.:.:.:.:.:.:.	.:.:.:.:.:.:.:.	.:.:.:.:.:.:.:.	.:.:.:.:.:.:.:.	.:.:.:.:.:.:.:.	.:.:.:.:.:.:.:.	.:.:.:.:.:.:.:.	.:.:.:.:.:.:.:.	.:.:.:.:.:.:.:.	.:.:.:.:.:.:.:.	.:.:.:.:.:.:.:.	.:.:.:.:.:.:.:.	.:.:.:.:.:.:.:.	.:.:.:.:.:.:.:.	.:.:.:.:.:.:.:.	.:.:.:.:.:.:.:.	.:.:.:.:.:.:.:.	.:.:.:.:.:.:.:.	.:.:.:.:.:.:.:.	.:.:.:.:.:.:.:.	.:.:.:.:.:.:.:.	.:.:.:.:.:.:.:.	.:.:.:.:.:.:.:.	.:.:.:.:.:.:.:.	.:.:.:.:.:.:.:.	.:.:.:.:.:.:.:.	.:.:.:.:.:.:.:.	.:.:.:.:.:.:.:.	.:.:.:.:.:.:.:.	.:.:.:.:.:.:.:.	.:.:.:.:.:.:.:.	.:.:.:.:.:.:.:.	.:.:.:.:.:.:.:.	.:.:.:.:.:.:.:.	.:.:.:.:.:.:.:.	.:.:.:.:.:.:.:.	.:.:.:.:.:.:.:.	.:.:.:.:.:.:.:.	.:.:.:.:.:.:.:.	.:.:.:.:.:.:.:.	.:.:.:.:.:.:.:.	.:.:.:.:.:.:.:.	.:.:.:.:.:.:.:.	.:.:.:.:.:.:.:.	.:.:.:.:.:.:.:.	.:.:.:.:.:.:.:.	.:.:.:.:.:.:.:.	.:.:.:.:.:.:.:.	.:.:.:.:.:.:.:.	.:.:.:.:.:.:.:.	.:.:.:.:.:.:.:.	.:.:.:.:.:.:.:.	.:.:.:.:.:.:.:.	.:.:.:.:.:.:.:.	.:.:.:.:.:.:.:.	.:.:.:.:.:.:.:.	.:.:.:.:.:.:.:.	.:.:.:.:.:.:.:.	.:.:.:.:.:.:.:.	.:.:.:.:.:.:.:.	.:.:.:.:.:.:.:.	.:.:.:.:.:.:.:.	.:.:.:.:.:.:.:.	.:.:.:.:.:.:.:.	.:.:.:.:.:.:.:.	.:.:.:.:.:.:.:.	.:.:.:.:.:.:.:.	.:.:.:.:.:.:.:.	.:.:.:.:.:.:.:.	.:.:.:.:.:.:.:.	.:.:.:.:.:.:.:.	.:.:.:.:.:.:.:.	.:.:.:.:.:.:.:.	.:.:.:.:.:.:.:.	.:.:.:.:.:.:.:.	.:.:.:.:.:.:.:.	.:.:.:.:.:.:.:.	.:.:.:.:.:.:.:.	.:.:.:.:.:.:.:.	.:.:.:.:.:.:.:.	.:.:.:.:.:.:.:.	.:.:.:.:.:.:.:.	.:.:.:.:.:.:.:.	.:.:.:.:.:.:.:.	.:.:.:.:.:.:.:.	.:.:.:.:.:.:.:.	.:.:.:.:.:.:.:.	.:.:.:.:.:.:.:.	.:.:.:.:.:.:.:.	.:.:.:.:.:.:.:.	.:.:.:.:.:.:.:.	.:.:.:.:.:.:.:.	.:.:.:.:.:.:.:.	.:.:.:.:.:.:.:.	.:.:.:.:.:.:.:.	.:.:.:.:.:.:.:.	.:.:.:.:.:.:.:.	.:.:.:.:.:.:.:.	.:.:.:.:.:.:.:.	.:.:.:.:.:.:.:.	.:.:.:.:.:.:.:.	.:.:.:.:.:.:.:.	.:.:.:.:.:.:.:.	.:.:.:.:.:.:.:.	.:.:.:.:.:.:.:.	.:.:.:.:.:.:.:.	.:.:.:.:.:.:.:.	.:.:.:.:.:.:.:.	.:.:.:.:.:.:.:.	.:.:.:.:.:.:.:.	.:.:.:.:.:.:.:.	.:.:.:.:.:.:.:.	.:.:.:.:.:.:.:.	.:.:.:.:.:.:.:.	.:.:.:.:.:.:.:.	.:.:.:.:.:.:.:.	.:.:.:.:.:.:.:.	.:.:.:.:.:.:.:.	.:.:.:.:.:.:.:.	.:.:.:.:.:.:.:.	.:.:.:.:.:.:.:.	.:.:.:.:.:.:.:.	.:.:.:.:.:.:.:.	.:.:.:.:.:.:.:.	.:.:.:.:.:.:.:.	.:.:.:.:.:.:.:.	.:.:.:.:.:.:.:.	.:.:.:.:.:.:.:.	.:.:.:.:.:.:.:.	.:.:.:.:.:.:.:.	.:.:.:.:.:.:.:.	.:.:.:.:.:.:.:.	.:.:.:.:.:.:.:.	.:.:.:.:.:.:.:.	.:.:.:.:.:.:.:.	.:.:.:.:.:.:.:.	.:.:.:.:.:.:.:.	.:.:.:.:.:.:.:.	.:.:.:.:.:.:.:.	.:.:.:.:.:.:.:.	.:.:.:.:.:.:.:.	.:.:.:.:.:.:.:.	.:.:.:.:.:.:.:.	.:.:.:.:.:.:.:.	.:.:.:.:.:.:.:.	.:.:.:.:.:.:.:.	.:.:.:.:.:.:.:.	.:.:.:.:.:.:.:.	.:.:.:.:.:.:.:.	.:.:.:.:.:.:.:.	.:.:.:.:.:.:.:.	.:.:.:.:.:.:.:.	.:.:.:.:.:.:.:.	.:.:.:.:.:.:.:.	.:.:.:.:.:.:.:.	.:.:.:.:.:.:.:.	.:.:.:.:.:.:.:.	.:.:.:.:.:.:.:.	.:.:.:.:.:.:.:.	.:.:.:.:.:.:.:.	.:.:.:.:.:.:.:.	.:.:.:.:.:.:.:.	.:.:.:.:.:.:.:.	.:.:.:.:.:.:.:.	.:.:.:.:.:.:.:.	.:.:.:.:.:.:.:.	.:.:.:.:.:.:.:.	.:.:.:.:.:.:.:.	.:.:.:.:.:.:.:.	.:.:.:.:.:.:.:.	.:.:.:.:.:.:.:.	.:.:.:.:.:.:.:.	.:.:.:.:.:.:.:.	.:.:.:.:.:.:.:.	.:.:.:.:.:.:.:.	.:.:.:.:.:.:.:.	.:.:.:.:.:.:.:.	.:.:.:.:.:.:.:.	.:.:.:.:.:.:.:.	.:.:.:.:.:.:.:.	.:.:.:.:.:.:.:.	.:.:.:.:.:.:.:.	.:.:.:.:.:.:.:.	.:.:.:.:.:.:.:.	.:.:.:.:.:.:.:.	.:.:.:.:.:.:.:.
chrI	181353	.	A	<INS:ME>	.	PASS	SVTYPE=INS;STRAND=-;FAMILY=TY1	GT:END:FIVE_PRIME_SUPPORTED:THREE_PRIME_SUPPORTED:PRESENCE_READS:ABSENCE_READS:AMBIGUOUS_READS:FREQUENCY	.:.:.:.:.:.:.:.	.:.:.:.:.:.:.:.	.:.:.:.:.:.:.:.	.:.:.:.:.:.:.:.	.:.:.:.:.:.:.:.	.:.:.:.:.:.:.:.	.:.:.:.:.:.:.:.	.:.:.:.:.:.:.:.	.:.:.:.:.:.:.:.	.:.:.:.:.:.:.:.	.:.:.:.:.:.:.:.	.:.:.:.:.:.:.:.	.:.:.:.:.:.:.:.	.:.:.:.:.:.:.:.	.:.:.:.:.:.:.:.	.:.:.:.:.:.:.:.	.:.:.:.:.:.:.:.	.:.:.:.:.:.:.:.	.:.:.:.:.:.:.:.	.:.:.:.:.:.:.:.	.:.:.:.:.:.:.:.	.:.:.:.:.:.:.:.	.:.:.:.:.:.:.:.	.:.:.:.:.:.:.:.	.:.:.:.:.:.:.:.	.:.:.:.:.:.:.:.	.:.:.:.:.:.:.:.	.:.:.:.:.:.:.:.	.:.:.:.:.:.:.:.	.:.:.:.:.:.:.:.	.:.:.:.:.:.:.:.	.:.:.:.:.:.:.:.	.:.:.:.:.:.:.:.	.:.:.:.:.:.:.:.	.:.:.:.:.:.:.:.	.:.:.:.:.:.:.:.	.:.:.:.:.:.:.:.	.:.:.:.:.:.:.:.	.:.:.:.:.:.:.:.	.:.:.:.:.:.:.:.	.:.:.:.:.:.:.:.	.:.:.:.:.:.:.:.	.:.:.:.:.:.:.:.	.:.:.:.:.:.:.:.	.:.:.:.:.:.:.:.	.:.:.:.:.:.:.:.	.:.:.:.:.:.:.:.	.:.:.:.:.:.:.:.	.:.:.:.:.:.:.:.	.:.:.:.:.:.:.:.	.:.:.:.:.:.:.:.	.:.:.:.:.:.:.:.	.:.:.:.:.:.:.:.	.:.:.:.:.:.:.:.	.:.:.:.:.:.:.:.	.:.:.:.:.:.:.:.	.:.:.:.:.:.:.:.	.:.:.:.:.:.:.:.	.:.:.:.:.:.:.:.	.:.:.:.:.:.:.:.	.:.:.:.:.:.:.:.	.:.:.:.:.:.:.:.	.:.:.:.:.:.:.:.	.:.:.:.:.:.:.:.	.:.:.:.:.:.:.:.	.:.:.:.:.:.:.:.	.:.:.:.:.:.:.:.	.:.:.:.:.:.:.:.	.:.:.:.:.:.:.:.	.:.:.:.:.:.:.:.	.:.:.:.:.:.:.:.	.:.:.:.:.:.:.:.	.:.:.:.:.:.:.:.	.:.:.:.:.:.:.:.	.:.:.:.:.:.:.:.	.:.:.:.:.:.:.:.	.:.:.:.:.:.:.:.	.:.:.:.:.:.:.:.	.:.:.:.:.:.:.:.	.:.:.:.:.:.:.:.	.:.:.:.:.:.:.:.	.:.:.:.:.:.:.:.	.:.:.:.:.:.:.:.	.:.:.:.:.:.:.:.	.:.:.:.:.:.:.:.	.:.:.:.:.:.:.:.	.:.:.:.:.:.:.:.	.:.:.:.:.:.:.:.	.:.:.:.:.:.:.:.	.:.:.:.:.:.:.:.	.:.:.:.:.:.:.:.	.:.:.:.:.:.:.:.	.:.:.:.:.:.:.:.	.:.:.:.:.:.:.:.	.:.:.:.:.:.:.:.	.:.:.:.:.:.:.:.	.:.:.:.:.:.:.:.	.:.:.:.:.:.:.:.	.:.:.:.:.:.:.:.	.:.:.:.:.:.:.:.	.:.:.:.:.:.:.:.	.:.:.:.:.:.:.:.	.:.:.:.:.:.:.:.	.:.:.:.:.:.:.:.	.:.:.:.:.:.:.:.	.:.:.:.:.:.:.:.	.:.:.:.:.:.:.:.	.:.:.:.:.:.:.:.	.:.:.:.:.:.:.:.	.:.:.:.:.:.:.:.	.:.:.:.:.:.:.:.	.:.:.:.:.:.:.:.	.:.:.:.:.:.:.:.	.:.:.:.:.:.:.:.	.:.:.:.:.:.:.:.	.:.:.:.:.:.:.:.	1:181358:+:+:27:0:3:1	.:.:.:.:.:.:.:.	.:.:.:.:.:.:.:.	.:.:.:.:.:.:.:.	.:.:.:.:.:.:.:.	.:.:.:.:.:.:.:.	.:.:.:.:.:.:.:.	.:.:.:.:.:.:.:.	.:.:.:.:.:.:.:.	.:.:.:.:.:.:.:.	.:.:.:.:.:.:.:.	.:.:.:.:.:.:.:.	.:.:.:.:.:.:.:.	.:.:.:.:.:.:.:.	.:.:.:.:.:.:.:.	.:.:.:.:.:.:.:.	.:.:.:.:.:.:.:.	.:.:.:.:.:.:.:.	.:.:.:.:.:.:.:.	.:.:.:.:.:.:.:.	.:.:.:.:.:.:.:.	.:.:.:.:.:.:.:.	.:.:.:.:.:.:.:.	.:.:.:.:.:.:.:.	1:181358:+:+:51:0:6:1	.:.:.:.:.:.:.:.	.:.:.:.:.:.:.:.	.:.:.:.:.:.:.:.	.:.:.:.:.:.:.:.	.:.:.:.:.:.:.:.	.:.:.:.:.:.:.:.	.:.:.:.:.:.:.:.	.:.:.:.:.:.:.:.	.:.:.:.:.:.:.:.	.:.:.:.:.:.:.:.	.:.:.:.:.:.:.:.	.:.:.:.:.:.:.:.	.:.:.:.:.:.:.:.	.:.:.:.:.:.:.:.	.:.:.:.:.:.:.:.	.:.:.:.:.:.:.:.	.:.:.:.:.:.:.:.	.:.:.:.:.:.:.:.	.:.:.:.:.:.:.:.	.:.:.:.:.:.:.:.	.:.:.:.:.:.:.:.	.:.:.:.:.:.:.:.	1:181358:+:+:25:17:9:0.595	.:.:.:.:.:.:.:.	.:.:.:.:.:.:.:.	.:.:.:.:.:.:.:.	.:.:.:.:.:.:.:.	.:.:.:.:.:.:.:.	.:.:.:.:.:.:.:.	.:.:.:.:.:.:.:.	.:.:.:.:.:.:.:.	.:.:.:.:.:.:.:.	.:.:.:.:.:.:.:.	.:.:.:.:.:.:.:.	.:.:.:.:.:.:.:.	.:.:.:.:.:.:.:.	.:.:.:.:.:.:.:.	.:.:.:.:.:.:.:.	.:.:.:.:.:.:.:.	.:.:.:.:.:.:.:.	.:.:.:.:.:.:.:.	.:.:.:.:.:.:.:.	.:.:.:.:.:.:.:.	.:.:.:.:.:.:.:.	.:.:.:.:.:.:.:.	.:.:.:.:.:.:.:.	.:.:.:.:.:.:.:.	.:.:.:.:.:.:.:.	.:.:.:.:.:.:.:.	.:.:.:.:.:.:.:.	.:.:.:.:.:.:.:.	.:.:.:.:.:.:.:.	.:.:.:.:.:.:.:.	.:.:.:.:.:.:.:.	.:.:.:.:.:.:.:.	.:.:.:.:.:.:.:.	.:.:.:.:.:.:.:.	.:.:.:.:.:.:.:.	.:.:.:.:.:.:.:.	.:.:.:.:.:.:.:.	.:.:.:.:.:.:.:.	.:.:.:.:.:.:.:.	.:.:.:.:.:.:.:.	.:.:.:.:.:.:.:.	.:.:.:.:.:.:.:.	.:.:.:.:.:.:.:.	.:.:.:.:.:.:.:.	.:.:.:.:.:.:.:.	.:.:.:.:.:.:.:.	.:.:.:.:.:.:.:.	.:.:.:.:.:.:.:.	.:.:.:.:.:.:.:.	.:.:.:.:.:.:.:.	1:181358:+:+:57:0:1:1	.:.:.:.:.:.:.:.	.:.:.:.:.:.:.:.	.:.:.:.:.:.:.:.	.:.:.:.:.:.:.:.	.:.:.:.:.:.:.:.	.:.:.:.:.:.:.:.	.:.:.:.:.:.:.:.	.:.:.:.:.:.:.:.	.:.:.:.:.:.:.:.	.:.:.:.:.:.:.:.	.:.:.:.:.:.:.:.	.:.:.:.:.:.:.:.	.:.:.:.:.:.:.:.	.:.:.:.:.:.:.:.	.:.:.:.:.:.:.:.	.:.:.:.:.:.:.:.	.:.:.:.:.:.:.:.	.:.:.:.:.:.:.:.	.:.:.:.:.:.:.:.	.:.:.:.:.:.:.:.	.:.:.:.:.:.:.:.	.:.:.:.:.:.:.:.	.:.:.:.:.:.:.:.	.:.:.:.:.:.:.:.	.:.:.:.:.:.:.:.	.:.:.:.:.:.:.:.	.:.:.:.:.:.:.:.	.:.:.:.:.:.:.:.	.:.:.:.:.:.:.:.	.:.:.:.:.:.:.:.	.:.:.:.:.:.:.:.	1:181358:+:+:50:0:9:1	.:.:.:.:.:.:.:.	.:.:.:.:.:.:.:.	.:.:.:.:.:.:.:.	.:.:.:.:.:.:.:.	.:.:.:.:.:.:.:.	.:.:.:.:.:.:.:.	.:.:.:.:.:.:.:.	.:.:.:.:.:.:.:.	.:.:.:.:.:.:.:.	.:.:.:.:.:.:.:.	.:.:.:.:.:.:.:.	.:.:.:.:.:.:.:.	.:.:.:.:.:.:.:.	.:.:.:.:.:.:.:.	.:.:.:.:.:.:.:.	.:.:.:.:.:.:.:.	.:.:.:.:.:.:.:.	.:.:.:.:.:.:.:.	.:.:.:.:.:.:.:.	.:.:.:.:.:.:.:.	.:.:.:.:.:.:.:.	.:.:.:.:.:.:.:.	.:.:.:.:.:.:.:.	.:.:.:.:.:.:.:.	.:.:.:.:.:.:.:.	.:.:.:.:.:.:.:.	.:.:.:.:.:.:.:.	.:.:.:.:.:.:.:.	.:.:.:.:.:.:.:.	.:.:.:.:.:.:.:.	.:.:.:.:.:.:.:.	.:.:.:.:.:.:.:.	.:.:.:.:.:.:.:.	.:.:.:.:.:.:.:.	.:.:.:.:.:.:.:.	.:.:.:.:.:.:.:.	1:181358:+:+:56:0:4:1	.:.:.:.:.:.:.:.	.:.:.:.:.:.:.:.	.:.:.:.:.:.:.:.	.:.:.:.:.:.:.:.	.:.:.:.:.:.:.:.	.:.:.:.:.:.:.:.	.:.:.:.:.:.:.:.	.:.:.:.:.:.:.:.	.:.:.:.:.:.:.:.	.:.:.:.:.:.:.:.	.:.:.:.:.:.:.:.	.:.:.:.:.:.:.:.	.:.:.:.:.:.:.:.	.:.:.:.:.:.:.:.	.:.:.:.:.:.:.:.	.:.:.:.:.:.:.:.	.:.:.:.:.:.:.:.	.:.:.:.:.:.:.:.	.:.:.:.:.:.:.:.	.:.:.:.:.:.:.:.	.:.:.:.:.:.:.:.	.:.:.:.:.:.:.:.	.:.:.:.:.:.:.:.	.:.:.:.:.:.:.:.	.:.:.:.:.:.:.:.	.:.:.:.:.:.:.:.	.:.:.:.:.:.:.:.	.:.:.:.:.:.:.:.	.:.:.:.:.:.:.:.	.:.:.:.:.:.:.:.	.:.:.:.:.:.:.:.	.:.:.:.:.:.:.:.	.:.:.:.:.:.:.:.	.:.:.:.:.:.:.:.	.:.:.:.:.:.:.:.	.:.:.:.:.:.:.:.	.:.:.:.:.:.:.:.	.:.:.:.:.:.:.:.	.:.:.:.:.:.:.:.	.:.:.:.:.:.:.:.	.:.:.:.:.:.:.:.	.:.:.:.:.:.:.:.	.:.:.:.:.:.:.:.	.:.:.:.:.:.:.:.	.:.:.:.:.:.:.:.	.:.:.:.:.:.:.:.	1:181358:+:+:59:0:2:1	.:.:.:.:.:.:.:.	.:.:.:.:.:.:.:.	.:.:.:.:.:.:.:.	.:.:.:.:.:.:.:.	.:.:.:.:.:.:.:.	.:.:.:.:.:.:.:.	.:.:.:.:.:.:.:.	.:.:.:.:.:.:.:.	.:.:.:.:.:.:.:.	.:.:.:.:.:.:.:.	.:.:.:.:.:.:.:.	.:.:.:.:.:.:.:.	.:.:.:.:.:.:.:.	.:.:.:.:.:.:.:.	.:.:.:.:.:.:.:.	.:.:.:.:.:.:.:.	.:.:.:.:.:.:.:.	.:.:.:.:.:.:.:.	.:.:.:.:.:.:.:.	.:.:.:.:.:.:.:.	.:.:.:.:.:.:.:.	.:.:.:.:.:.:.:.	.:.:.:.:.:.:.:.	.:.:.:.:.:.:.:.	.:.:.:.:.:.:.:.	.:.:.:.:.:.:.:.	.:.:.:.:.:.:.:.	.:.:.:.:.:.:.:.	.:.:.:.:.:.:.:.	.:.:.:.:.:.:.:.	.:.:.:.:.:.:.:.	.:.:.:.:.:.:.:.	.:.:.:.:.:.:.:.	.:.:.:.:.:.:.:.	.:.:.:.:.:.:.:.	.:.:.:.:.:.:.:.	.:.:.:.:.:.:.:.	.:.:.:.:.:.:.:.	.:.:.:.:.:.:.:.	.:.:.:.:.:.:.:.	1:181358:+:+:47:0:4:1	.:.:.:.:.:.:.:.	1:181358:+:+:56:0:9:1	.:.:.:.:.:.:.:.	.:.:.:.:.:.:.:.	.:.:.:.:.:.:.:.	.:.:.:.:.:.:.:.	.:.:.:.:.:.:.:.	.:.:.:.:.:.:.:.	.:.:.:.:.:.:.:.	.:.:.:.:.:.:.:.	.:.:.:.:.:.:.:.	.:.:.:.:.:.:.:.	.:.:.:.:.:.:.:.	.:.:.:.:.:.:.:.	.:.:.:.:.:.:.:.	.:.:.:.:.:.:.:.	.:.:.:.:.:.:.:.	.:.:.:.:.:.:.:.	.:.:.:.:.:.:.:.	.:.:.:.:.:.:.:.	.:.:.:.:.:.:.:.	.:.:.:.:.:.:.:.	.:.:.:.:.:.:.:.	.:.:.:.:.:.:.:.	.:.:.:.:.:.:.:.	.:.:.:.:.:.:.:.	.:.:.:.:.:.:.:.	.:.:.:.:.:.:.:.	.:.:.:.:.:.:.:.	.:.:.:.:.:.:.:.	.:.:.:.:.:.:.:.	.:.:.:.:.:.:.:.	.:.:.:.:.:.:.:.	.:.:.:.:.:.:.:.	.:.:.:.:.:.:.:.	.:.:.:.:.:.:.:.	.:.:.:.:.:.:.:.	.:.:.:.:.:.:.:.	.:.:.:.:.:.:.:.	.:.:.:.:.:.:.:.	.:.:.:.:.:.:.:.	.:.:.:.:.:.:.:.	.:.:.:.:.:.:.:.	.:.:.:.:.:.:.:.	.:.:.:.:.:.:.:.	.:.:.:.:.:.:.:.	.:.:.:.:.:.:.:.	.:.:.:.:.:.:.:.	.:.:.:.:.:.:.:.	.:.:.:.:.:.:.:.	.:.:.:.:.:.:.:.	.:.:.:.:.:.:.:.	.:.:.:.:.:.:.:.	.:.:.:.:.:.:.:.	.:.:.:.:.:.:.:.	.:.:.:.:.:.:.:.	.:.:.:.:.:.:.:.	.:.:.:.:.:.:.:.	.:.:.:.:.:.:.:.	.:.:.:.:.:.:.:.	.:.:.:.:.:.:.:.	.:.:.:.:.:.:.:.	.:.:.:.:.:.:.:.	.:.:.:.:.:.:.:.	.:.:.:.:.:.:.:.	.:.:.:.:.:.:.:.	.:.:.:.:.:.:.:.	.:.:.:.:.:.:.:.	.:.:.:.:.:.:.:.	.:.:.:.:.:.:.:.	.:.:.:.:.:.:.:.	1:181358:+:+:39:0:2:1	.:.:.:.:.:.:.:.	.:.:.:.:.:.:.:.	.:.:.:.:.:.:.:.	.:.:.:.:.:.:.:.	.:.:.:.:.:.:.:.	.:.:.:.:.:.:.:.	.:.:.:.:.:.:.:.	.:.:.:.:.:.:.:.	.:.:.:.:.:.:.:.	.:.:.:.:.:.:.:.	.:.:.:.:.:.:.:.	.:.:.:.:.:.:.:.	.:.:.:.:.:.:.:.	.:.:.:.:.:.:.:.	.:.:.:.:.:.:.:.	.:.:.:.:.:.:.:.	.:.:.:.:.:.:.:.	.:.:.:.:.:.:.:.	.:.:.:.:.:.:.:.	.:.:.:.:.:.:.:.	.:.:.:.:.:.:.:.	.:.:.:.:.:.:.:.	.:.:.:.:.:.:.:.	.:.:.:.:.:.:.:.	.:.:.:.:.:.:.:.	.:.:.:.:.:.:.:.	.:.:.:.:.:.:.:.	.:.:.:.:.:.:.:.	.:.:.:.:.:.:.:.	.:.:.:.:.:.:.:.	.:.:.:.:.:.:.:.	.:.:.:.:.:.:.:.	.:.:.:.:.:.:.:.	.:.:.:.:.:.:.:.	1:181358:+:+:34:16:5:0.68	.:.:.:.:.:.:.:.	.:.:.:.:.:.:.:.	.:.:.:.:.:.:.:.	.:.:.:.:.:.:.:.	.:.:.:.:.:.:.:.	.:.:.:.:.:.:.:.	.:.:.:.:.:.:.:.	.:.:.:.:.:.:.:.	.:.:.:.:.:.:.:.	.:.:.:.:.:.:.:.	1:181358:+:+:28:25:14:0.528	.:.:.:.:.:.:.:.	.:.:.:.:.:.:.:.	.:.:.:.:.:.:.:.	.:.:.:.:.:.:.:.	.:.:.:.:.:.:.:.	.:.:.:.:.:.:.:.	.:.:.:.:.:.:.:.	.:.:.:.:.:.:.:.	.:.:.:.:.:.:.:.	.:.:.:.:.:.:.:.	.:.:.:.:.:.:.:.	.:.:.:.:.:.:.:.	.:.:.:.:.:.:.:.	.:.:.:.:.:.:.:.	.:.:.:.:.:.:.:.	.:.:.:.:.:.:.:.	.:.:.:.:.:.:.:.	.:.:.:.:.:.:.:.	.:.:.:.:.:.:.:.	.:.:.:.:.:.:.:.	.:.:.:.:.:.:.:.	.:.:.:.:.:.:.:.	.:.:.:.:.:.:.:.	.:.:.:.:.:.:.:.	.:.:.:.:.:.:.:.	.:.:.:.:.:.:.:.	1:181358:+:+:24:0:5:1	1:181358:+:+:27:0:2:1	.:.:.:.:.:.:.:.	.:.:.:.:.:.:.:.	.:.:.:.:.:.:.:.	.:.:.:.:.:.:.:.	.:.:.:.:.:.:.:.	.:.:.:.:.:.:.:.	.:.:.:.:.:.:.:.	.:.:.:.:.:.:.:.	.:.:.:.:.:.:.:.	.:.:.:.:.:.:.:.	.:.:.:.:.:.:.:.	.:.:.:.:.:.:.:.	.:.:.:.:.:.:.:.	.:.:.:.:.:.:.:.	.:.:.:.:.:.:.:.	.:.:.:.:.:.:.:.	.:.:.:.:.:.:.:.	.:.:.:.:.:.:.:.	.:.:.:.:.:.:.:.	.:.:.:.:.:.:.:.	.:.:.:.:.:.:.:.	.:.:.:.:.:.:.:.	.:.:.:.:.:.:.:.	.:.:.:.:.:.:.:.	.:.:.:.:.:.:.:.	.:.:.:.:.:.:.:.	.:.:.:.:.:.:.:.	.:.:.:.:.:.:.:.	.:.:.:.:.:.:.:.	.:.:.:.:.:.:.:.	.:.:.:.:.:.:.:.	.:.:.:.:.:.:.:.	.:.:.:.:.:.:.:.	.:.:.:.:.:.:.:.	.:.:.:.:.:.:.:.	.:.:.:.:.:.:.:.	.:.:.:.:.:.:.:.	.:.:.:.:.:.:.:.	.:.:.:.:.:.:.:.	.:.:.:.:.:.:.:.	.:.:.:.:.:.:.:.	.:.:.:.:.:.:.:.	.:.:.:.:.:.:.:.	.:.:.:.:.:.:.:.	.:.:.:.:.:.:.:.	.:.:.:.:.:.:.:.	.:.:.:.:.:.:.:.	.:.:.:.:.:.:.:.	.:.:.:.:.:.:.:.	.:.:.:.:.:.:.:.	.:.:.:.:.:.:.:.	.:.:.:.:.:.:.:.	.:.:.:.:.:.:.:.	.:.:.:.:.:.:.:.	.:.:.:.:.:.:.:.	.:.:.:.:.:.:.:.	.:.:.:.:.:.:.:.	.:.:.:.:.:.:.:.	.:.:.:.:.:.:.:.	.:.:.:.:.:.:.:.	.:.:.:.:.:.:.:.	.:.:.:.:.:.:.:.	.:.:.:.:.:.:.:.	.:.:.:.:.:.:.:.	.:.:.:.:.:.:.:.	.:.:.:.:.:.:.:.	.:.:.:.:.:.:.:.	.:.:.:.:.:.:.:.	.:.:.:.:.:.:.:.	.:.:.:.:.:.:.:.	.:.:.:.:.:.:.:.	.:.:.:.:.:.:.:.	.:.:.:.:.:.:.:.	.:.:.:.:.:.:.:.	.:.:.:.:.:.:.:.	.:.:.:.:.:.:.:.	.:.:.:.:.:.:.:.	.:.:.:.:.:.:.:.	.:.:.:.:.:.:.:.	.:.:.:.:.:.:.:.	.:.:.:.:.:.:.:.	.:.:.:.:.:.:.:.	.:.:.:.:.:.:.:.	.:.:.:.:.:.:.:.	.:.:.:.:.:.:.:.	.:.:.:.:.:.:.:.	.:.:.:.:.:.:.:.	.:.:.:.:.:.:.:.	.:.:.:.:.:.:.:.	.:.:.:.:.:.:.:.	.:.:.:.:.:.:.:.	.:.:.:.:.:.:.:.	.:.:.:.:.:.:.:.	.:.:.:.:.:.:.:.	.:.:.:.:.:.:.:.	.:.:.:.:.:.:.:.	.:.:.:.:.:.:.:.	.:.:.:.:.:.:.:.	.:.:.:.:.:.:.:.	.:.:.:.:.:.:.:.	.:.:.:.:.:.:.:.	.:.:.:.:.:.:.:.	.:.:.:.:.:.:.:.	.:.:.:.:.:.:.:.	.:.:.:.:.:.:.:.	.:.:.:.:.:.:.:.	.:.:.:.:.:.:.:.	.:.:.:.:.:.:.:.	.:.:.:.:.:.:.:.	.:.:.:.:.:.:.:.	.:.:.:.:.:.:.:.	.:.:.:.:.:.:.:.	.:.:.:.:.:.:.:.	.:.:.:.:.:.:.:.	.:.:.:.:.:.:.:.	.:.:.:.:.:.:.:.	.:.:.:.:.:.:.:.	.:.:.:.:.:.:.:.	.:.:.:.:.:.:.:.	.:.:.:.:.:.:.:.	.:.:.:.:.:.:.:.	.:.:.:.:.:.:.:.	.:.:.:.:.:.:.:.	.:.:.:.:.:.:.:.	.:.:.:.:.:.:.:.	.:.:.:.:.:.:.:.	.:.:.:.:.:.:.:.	.:.:.:.:.:.:.:.	.:.:.:.:.:.:.:.	.:.:.:.:.:.:.:.	.:.:.:.:.:.:.:.	.:.:.:.:.:.:.:.	.:.:.:.:.:.:.:.	.:.:.:.:.:.:.:.	.:.:.:.:.:.:.:.	.:.:.:.:.:.:.:.	.:.:.:.:.:.:.:.	.:.:.:.:.:.:.:.	1:181358:+:+:76:1:9:0.987	.:.:.:.:.:.:.:.	.:.:.:.:.:.:.:.	.:.:.:.:.:.:.:.	.:.:.:.:.:.:.:.	.:.:.:.:.:.:.:.	.:.:.:.:.:.:.:.	.:.:.:.:.:.:.:.	.:.:.:.:.:.:.:.	.:.:.:.:.:.:.:.	.:.:.:.:.:.:.:.	.:.:.:.:.:.:.:.	.:.:.:.:.:.:.:.	.:.:.:.:.:.:.:.	.:.:.:.:.:.:.:.	.:.:.:.:.:.:.:.	.:.:.:.:.:.:.:.	.:.:.:.:.:.:.:.	.:.:.:.:.:.:.:.	.:.:.:.:.:.:.:.	.:.:.:.:.:.:.:.	.:.:.:.:.:.:.:.	.:.:.:.:.:.:.:.	.:.:.:.:.:.:.:.	.:.:.:.:.:.:.:.	.:.:.:.:.:.:.:.	.:.:.:.:.:.:.:.	.:.:.:.:.:.:.:.	.:.:.:.:.:.:.:.	.:.:.:.:.:.:.:.	.:.:.:.:.:.:.:.	.:.:.:.:.:.:.:.	.:.:.:.:.:.:.:.	.:.:.:.:.:.:.:.	.:.:.:.:.:.:.:.	.:.:.:.:.:.:.:.	.:.:.:.:.:.:.:.	.:.:.:.:.:.:.:.	.:.:.:.:.:.:.:.	.:.:.:.:.:.:.:.	.:.:.:.:.:.:.:.	.:.:.:.:.:.:.:.	.:.:.:.:.:.:.:.	.:.:.:.:.:.:.:.	.:.:.:.:.:.:.:.	.:.:.:.:.:.:.:.	.:.:.:.:.:.:.:.	.:.:.:.:.:.:.:.	.:.:.:.:.:.:.:.	.:.:.:.:.:.:.:.	.:.:.:.:.:.:.:.	.:.:.:.:.:.:.:.	.:.:.:.:.:.:.:.	.:.:.:.:.:.:.:.	.:.:.:.:.:.:.:.	.:.:.:.:.:.:.:.	.:.:.:.:.:.:.:.	.:.:.:.:.:.:.:.	.:.:.:.:.:.:.:.	.:.:.:.:.:.:.:.	.:.:.:.:.:.:.:.	.:.:.:.:.:.:.:.	.:.:.:.:.:.:.:.	.:.:.:.:.:.:.:.	.:.:.:.:.:.:.:.	.:.:.:.:.:.:.:.	.:.:.:.:.:.:.:.	.:.:.:.:.:.:.:.	.:.:.:.:.:.:.:.	.:.:.:.:.:.:.:.	.:.:.:.:.:.:.:.	.:.:.:.:.:.:.:.	.:.:.:.:.:.:.:.	.:.:.:.:.:.:.:.	.:.:.:.:.:.:.:.	.:.:.:.:.:.:.:.	.:.:.:.:.:.:.:.	.:.:.:.:.:.:.:.	.:.:.:.:.:.:.:.	.:.:.:.:.:.:.:.	.:.:.:.:.:.:.:.	.:.:.:.:.:.:.:.	.:.:.:.:.:.:.:.	.:.:.:.:.:.:.:.	.:.:.:.:.:.:.:.	.:.:.:.:.:.:.:.	1:181358:+:+:26:14:13:0.65	.:.:.:.:.:.:.:.	.:.:.:.:.:.:.:.	.:.:.:.:.:.:.:.	.:.:.:.:.:.:.:.	.:.:.:.:.:.:.:.	1:181358:+:+:13:16:3:0.448	.:.:.:.:.:.:.:.	.:.:.:.:.:.:.:.	.:.:.:.:.:.:.:.	.:.:.:.:.:.:.:.	.:.:.:.:.:.:.:.	.:.:.:.:.:.:.:.	.:.:.:.:.:.:.:.	.:.:.:.:.:.:.:.	.:.:.:.:.:.:.:.	.:.:.:.:.:.:.:.	.:.:.:.:.:.:.:.	.:.:.:.:.:.:.:.	.:.:.:.:.:.:.:.	.:.:.:.:.:.:.:.	.:.:.:.:.:.:.:.	.:.:.:.:.:.:.:.	.:.:.:.:.:.:.:.	.:.:.:.:.:.:.:.	.:.:.:.:.:.:.:.	.:.:.:.:.:.:.:.	.:.:.:.:.:.:.:.	.:.:.:.:.:.:.:.	.:.:.:.:.:.:.:.	.:.:.:.:.:.:.:.	.:.:.:.:.:.:.:.	.:.:.:.:.:.:.:.	.:.:.:.:.:.:.:.	.:.:.:.:.:.:.:.	.:.:.:.:.:.:.:.	.:.:.:.:.:.:.:.	1:181358:+:+:65:0:2:1	.:.:.:.:.:.:.:.	.:.:.:.:.:.:.:.	.:.:.:.:.:.:.:.	.:.:.:.:.:.:.:.	.:.:.:.:.:.:.:.	.:.:.:.:.:.:.:.	.:.:.:.:.:.:.:.	.:.:.:.:.:.:.:.	.:.:.:.:.:.:.:.	.:.:.:.:.:.:.:.	.:.:.:.:.:.:.:.	.:.:.:.:.:.:.:.	.:.:.:.:.:.:.:.	.:.:.:.:.:.:.:.	.:.:.:.:.:.:.:.	.:.:.:.:.:.:.:.	.:.:.:.:.:.:.:.	.:.:.:.:.:.:.:.	.:.:.:.:.:.:.:.	.:.:.:.:.:.:.:.	.:.:.:.:.:.:.:.	.:.:.:.:.:.:.:.	.:.:.:.:.:.:.:.	.:.:.:.:.:.:.:.	.:.:.:.:.:.:.:.	.:.:.:.:.:.:.:.	.:.:.:.:.:.:.:.	.:.:.:.:.:.:.:.	.:.:.:.:.:.:.:.	.:.:.:.:.:.:.:.	.:.:.:.:.:.:.:.	.:.:.:.:.:.:.:.	.:.:.:.:.:.:.:.	.:.:.:.:.:.:.:.	.:.:.:.:.:.:.:.	.:.:.:.:.:.:.:.	.:.:.:.:.:.:.:.	.:.:.:.:.:.:.:.	.:.:.:.:.:.:.:.	.:.:.:.:.:.:.:.	.:.:.:.:.:.:.:.	.:.:.:.:.:.:.:.	1:181358:+:+:43:2:4:0.956	.:.:.:.:.:.:.:.	.:.:.:.:.:.:.:.	.:.:.:.:.:.:.:.	.:.:.:.:.:.:.:.	.:.:.:.:.:.:.:.	.:.:.:.:.:.:.:.	.:.:.:.:.:.:.:.	.:.:.:.:.:.:.:.	.:.:.:.:.:.:.:.	.:.:.:.:.:.:.:.	.:.:.:.:.:.:.:.	.:.:.:.:.:.:.:.	.:.:.:.:.:.:.:.	.:.:.:.:.:.:.:.	.:.:.:.:.:.:.:.	.:.:.:.:.:.:.:.	.:.:.:.:.:.:.:.	.:.:.:.:.:.:.:.	.:.:.:.:.:.:.:.	1:181358:+:+:43:0:2:1	.:.:.:.:.:.:.:.	.:.:.:.:.:.:.:.	.:.:.:.:.:.:.:.	.:.:.:.:.:.:.:.	.:.:.:.:.:.:.:.	.:.:.:.:.:.:.:.	.:.:.:.:.:.:.:.	.:.:.:.:.:.:.:.	.:.:.:.:.:.:.:.	.:.:.:.:.:.:.:.	.:.:.:.:.:.:.:.	.:.:.:.:.:.:.:.	.:.:.:.:.:.:.:.	.:.:.:.:.:.:.:.	.:.:.:.:.:.:.:.	.:.:.:.:.:.:.:.	.:.:.:.:.:.:.:.	.:.:.:.:.:.:.:.	.:.:.:.:.:.:.:.	.:.:.:.:.:.:.:.	.:.:.:.:.:.:.:.	.:.:.:.:.:.:.:.	.:.:.:.:.:.:.:.	.:.:.:.:.:.:.:.	.:.:.:.:.:.:.:.	.:.:.:.:.:.:.:.	.:.:.:.:.:.:.:.	.:.:.:.:.:.:.:.	.:.:.:.:.:.:.:.	.:.:.:.:.:.:.:.	.:.:.:.:.:.:.:.	.:.:.:.:.:.:.:.	.:.:.:.:.:.:.:.	.:.:.:.:.:.:.:.	1:181358:+:+:56:0:3:1	.:.:.:.:.:.:.:.	.:.:.:.:.:.:.:.	.:.:.:.:.:.:.:.	.:.:.:.:.:.:.:.	.:.:.:.:.:.:.:.	.:.:.:.:.:.:.:.	.:.:.:.:.:.:.:.	1:181358:+:+:29:4:1:0.879	.:.:.:.:.:.:.:.	.:.:.:.:.:.:.:.	.:.:.:.:.:.:.:.	.:.:.:.:.:.:.:.	.:.:.:.:.:.:.:.	.:.:.:.:.:.:.:.	.:.:.:.:.:.:.:.	.:.:.:.:.:.:.:.	.:.:.:.:.:.:.:.	.:.:.:.:.:.:.:.	1:181358:+:+:48:0:4:1	.:.:.:.:.:.:.:.	.:.:.:.:.:.:.:.	.:.:.:.:.:.:.:.	.:.:.:.:.:.:.:.	.:.:.:.:.:.:.:.	.:.:.:.:.:.:.:.	.:.:.:.:.:.:.:.	.:.:.:.:.:.:.:.	.:.:.:.:.:.:.:.	.:.:.:.:.:.:.:.	.:.:.:.:.:.:.:.	.:.:.:.:.:.:.:.	.:.:.:.:.:.:.:.	.:.:.:.:.:.:.:.	.:.:.:.:.:.:.:.	.:.:.:.:.:.:.:.	.:.:.:.:.:.:.:.	.:.:.:.:.:.:.:.	.:.:.:.:.:.:.:.	.:.:.:.:.:.:.:.	.:.:.:.:.:.:.:.	.:.:.:.:.:.:.:.	.:.:.:.:.:.:.:.	1:181358:+:+:45:0:4:1	.:.:.:.:.:.:.:.	.:.:.:.:.:.:.:.	.:.:.:.:.:.:.:.	.:.:.:.:.:.:.:.	.:.:.:.:.:.:.:.	.:.:.:.:.:.:.:.	.:.:.:.:.:.:.:.	.:.:.:.:.:.:.:.	.:.:.:.:.:.:.:.	.:.:.:.:.:.:.:.	.:.:.:.:.:.:.:.	.:.:.:.:.:.:.:.	.:.:.:.:.:.:.:.	.:.:.:.:.:.:.:.	.:.:.:.:.:.:.:.	.:.:.:.:.:.:.:.	.:.:.:.:.:.:.:.	.:.:.:.:.:.:.:.	.:.:.:.:.:.:.:.	.:.:.:.:.:.:.:.	.:.:.:.:.:.:.:.	.:.:.:.:.:.:.:.	.:.:.:.:.:.:.:.	.:.:.:.:.:.:.:.	.:.:.:.:.:.:.:.	.:.:.:.:.:.:.:.	.:.:.:.:.:.:.:.	.:.:.:.:.:.:.:.	.:.:.:.:.:.:.:.	.:.:.:.:.:.:.:.	.:.:.:.:.:.:.:.	.:.:.:.:.:.:.:.	.:.:.:.:.:.:.:.	.:.:.:.:.:.:.:.	.:.:.:.:.:.:.:.	.:.:.:.:.:.:.:.	.:.:.:.:.:.:.:.	.:.:.:.:.:.:.:.	.:.:.:.:.:.:.:.	.:.:.:.:.:.:.:.	.:.:.:.:.:.:.:.	.:.:.:.:.:.:.:.	.:.:.:.:.:.:.:.	.:.:.:.:.:.:.:.	.:.:.:.:.:.:.:.	.:.:.:.:.:.:.:.	.:.:.:.:.:.:.:.	.:.:.:.:.:.:.:.	.:.:.:.:.:.:.:.	.:.:.:.:.:.:.:.	.:.:.:.:.:.:.:.	.:.:.:.:.:.:.:.	.:.:.:.:.:.:.:.	.:.:.:.:.:.:.:.	.:.:.:.:.:.:.:.	.:.:.:.:.:.:.:.	.:.:.:.:.:.:.:.	.:.:.:.:.:.:.:.	.:.:.:.:.:.:.:.	.:.:.:.:.:.:.:.	.:.:.:.:.:.:.:.	.:.:.:.:.:.:.:.	.:.:.:.:.:.:.:.	.:.:.:.:.:.:.:.	.:.:.:.:.:.:.:.	.:.:.:.:.:.:.:.	.:.:.:.:.:.:.:.	.:.:.:.:.:.:.:.	.:.:.:.:.:.:.:.	.:.:.:.:.:.:.:.	.:.:.:.:.:.:.:.	.:.:.:.:.:.:.:.	.:.:.:.:.:.:.:.	.:.:.:.:.:.:.:.	.:.:.:.:.:.:.:.	.:.:.:.:.:.:.:.	.:.:.:.:.:.:.:.	.:.:.:.:.:.:.:.	.:.:.:.:.:.:.:.	.:.:.:.:.:.:.:.	.:.:.:.:.:.:.:.	.:.:.:.:.:.:.:.	.:.:.:.:.:.:.:.	.:.:.:.:.:.:.:.	.:.:.:.:.:.:.:.	.:.:.:.:.:.:.:.	.:.:.:.:.:.:.:.	.:.:.:.:.:.:.:.	.:.:.:.:.:.:.:.	.:.:.:.:.:.:.:.
chrI	181353	.	A	<INS:ME>	.	PASS	SVTYPE=INS;STRAND=-;FAMILY=TY2	GT:END:FIVE_PRIME_SUPPORTED:THREE_PRIME_SUPPORTED:PRESENCE_READS:ABSENCE_READS:AMBIGUOUS_READS:FREQUENCY	.:.:.:.:.:.:.:.	.:.:.:.:.:.:.:.	.:.:.:.:.:.:.:.	.:.:.:.:.:.:.:.	.:.:.:.:.:.:.:.	.:.:.:.:.:.:.:.	.:.:.:.:.:.:.:.	.:.:.:.:.:.:.:.	.:.:.:.:.:.:.:.	.:.:.:.:.:.:.:.	.:.:.:.:.:.:.:.	.:.:.:.:.:.:.:.	.:.:.:.:.:.:.:.	.:.:.:.:.:.:.:.	.:.:.:.:.:.:.:.	.:.:.:.:.:.:.:.	.:.:.:.:.:.:.:.	.:.:.:.:.:.:.:.	.:.:.:.:.:.:.:.	.:.:.:.:.:.:.:.	.:.:.:.:.:.:.:.	.:.:.:.:.:.:.:.	.:.:.:.:.:.:.:.	.:.:.:.:.:.:.:.	.:.:.:.:.:.:.:.	.:.:.:.:.:.:.:.	.:.:.:.:.:.:.:.	.:.:.:.:.:.:.:.	.:.:.:.:.:.:.:.	.:.:.:.:.:.:.:.	.:.:.:.:.:.:.:.	.:.:.:.:.:.:.:.	.:.:.:.:.:.:.:.	.:.:.:.:.:.:.:.	.:.:.:.:.:.:.:.	.:.:.:.:.:.:.:.	.:.:.:.:.:.:.:.	.:.:.:.:.:.:.:.	.:.:.:.:.:.:.:.	.:.:.:.:.:.:.:.	.:.:.:.:.:.:.:.	.:.:.:.:.:.:.:.	.:.:.:.:.:.:.:.	.:.:.:.:.:.:.:.	.:.:.:.:.:.:.:.	.:.:.:.:.:.:.:.	.:.:.:.:.:.:.:.	.:.:.:.:.:.:.:.	.:.:.:.:.:.:.:.	.:.:.:.:.:.:.:.	.:.:.:.:.:.:.:.	.:.:.:.:.:.:.:.	.:.:.:.:.:.:.:.	.:.:.:.:.:.:.:.	.:.:.:.:.:.:.:.	.:.:.:.:.:.:.:.	.:.:.:.:.:.:.:.	.:.:.:.:.:.:.:.	.:.:.:.:.:.:.:.	.:.:.:.:.:.:.:.	.:.:.:.:.:.:.:.	.:.:.:.:.:.:.:.	.:.:.:.:.:.:.:.	.:.:.:.:.:.:.:.	.:.:.:.:.:.:.:.	.:.:.:.:.:.:.:.	.:.:.:.:.:.:.:.	.:.:.:.:.:.:.:.	.:.:.:.:.:.:.:.	.:.:.:.:.:.:.:.	.:.:.:.:.:.:.:.	.:.:.:.:.:.:.:.	.:.:.:.:.:.:.:.	.:.:.:.:.:.:.:.	.:.:.:.:.:.:.:.	.:.:.:.:.:.:.:.	.:.:.:.:.:.:.:.	.:.:.:.:.:.:.:.	.:.:.:.:.:.:.:.	.:.:.:.:.:.:.:.	.:.:.:.:.:.:.:.	.:.:.:.:.:.:.:.	.:.:.:.:.:.:.:.	.:.:.:.:.:.:.:.	.:.:.:.:.:.:.:.	.:.:.:.:.:.:.:.	.:.:.:.:.:.:.:.	.:.:.:.:.:.:.:.	.:.:.:.:.:.:.:.	.:.:.:.:.:.:.:.	.:.:.:.:.:.:.:.	.:.:.:.:.:.:.:.	.:.:.:.:.:.:.:.	.:.:.:.:.:.:.:.	.:.:.:.:.:.:.:.	.:.:.:.:.:.:.:.	.:.:.:.:.:.:.:.	.:.:.:.:.:.:.:.	.:.:.:.:.:.:.:.	.:.:.:.:.:.:.:.	.:.:.:.:.:.:.:.	.:.:.:.:.:.:.:.	.:.:.:.:.:.:.:.	.:.:.:.:.:.:.:.	.:.:.:.:.:.:.:.	.:.:.:.:.:.:.:.	.:.:.:.:.:.:.:.	.:.:.:.:.:.:.:.	.:.:.:.:.:.:.:.	.:.:.:.:.:.:.:.	.:.:.:.:.:.:.:.	.:.:.:.:.:.:.:.	.:.:.:.:.:.:.:.	.:.:.:.:.:.:.:.	.:.:.:.:.:.:.:.	.:.:.:.:.:.:.:.	.:.:.:.:.:.:.:.	.:.:.:.:.:.:.:.	.:.:.:.:.:.:.:.	.:.:.:.:.:.:.:.	.:.:.:.:.:.:.:.	.:.:.:.:.:.:.:.	.:.:.:.:.:.:.:.	.:.:.:.:.:.:.:.	.:.:.:.:.:.:.:.	.:.:.:.:.:.:.:.	.:.:.:.:.:.:.:.	.:.:.:.:.:.:.:.	.:.:.:.:.:.:.:.	.:.:.:.:.:.:.:.	.:.:.:.:.:.:.:.	.:.:.:.:.:.:.:.	.:.:.:.:.:.:.:.	.:.:.:.:.:.:.:.	.:.:.:.:.:.:.:.	.:.:.:.:.:.:.:.	.:.:.:.:.:.:.:.	.:.:.:.:.:.:.:.	.:.:.:.:.:.:.:.	.:.:.:.:.:.:.:.	.:.:.:.:.:.:.:.	.:.:.:.:.:.:.:.	.:.:.:.:.:.:.:.	.:.:.:.:.:.:.:.	.:.:.:.:.:.:.:.	.:.:.:.:.:.:.:.	.:.:.:.:.:.:.:.	.:.:.:.:.:.:.:.	.:.:.:.:.:.:.:.	.:.:.:.:.:.:.:.	.:.:.:.:.:.:.:.	.:.:.:.:.:.:.:.	.:.:.:.:.:.:.:.	.:.:.:.:.:.:.:.	.:.:.:.:.:.:.:.	.:.:.:.:.:.:.:.	.:.:.:.:.:.:.:.	.:.:.:.:.:.:.:.	.:.:.:.:.:.:.:.	.:.:.:.:.:.:.:.	.:.:.:.:.:.:.:.	.:.:.:.:.:.:.:.	.:.:.:.:.:.:.:.	.:.:.:.:.:.:.:.	.:.:.:.:.:.:.:.	.:.:.:.:.:.:.:.	.:.:.:.:.:.:.:.	.:.:.:.:.:.:.:.	.:.:.:.:.:.:.:.	.:.:.:.:.:.:.:.	.:.:.:.:.:.:.:.	.:.:.:.:.:.:.:.	.:.:.:.:.:.:.:.	.:.:.:.:.:.:.:.	.:.:.:.:.:.:.:.	.:.:.:.:.:.:.:.	.:.:.:.:.:.:.:.	.:.:.:.:.:.:.:.	.:.:.:.:.:.:.:.	.:.:.:.:.:.:.:.	.:.:.:.:.:.:.:.	.:.:.:.:.:.:.:.	.:.:.:.:.:.:.:.	.:.:.:.:.:.:.:.	.:.:.:.:.:.:.:.	.:.:.:.:.:.:.:.	.:.:.:.:.:.:.:.	.:.:.:.:.:.:.:.	.:.:.:.:.:.:.:.	.:.:.:.:.:.:.:.	.:.:.:.:.:.:.:.	.:.:.:.:.:.:.:.	.:.:.:.:.:.:.:.	.:.:.:.:.:.:.:.	.:.:.:.:.:.:.:.	.:.:.:.:.:.:.:.	.:.:.:.:.:.:.:.	.:.:.:.:.:.:.:.	.:.:.:.:.:.:.:.	.:.:.:.:.:.:.:.	.:.:.:.:.:.:.:.	.:.:.:.:.:.:.:.	.:.:.:.:.:.:.:.	.:.:.:.:.:.:.:.	.:.:.:.:.:.:.:.	.:.:.:.:.:.:.:.	.:.:.:.:.:.:.:.	.:.:.:.:.:.:.:.	.:.:.:.:.:.:.:.	.:.:.:.:.:.:.:.	.:.:.:.:.:.:.:.	.:.:.:.:.:.:.:.	.:.:.:.:.:.:.:.	.:.:.:.:.:.:.:.	.:.:.:.:.:.:.:.	.:.:.:.:.:.:.:.	.:.:.:.:.:.:.:.	.:.:.:.:.:.:.:.	.:.:.:.:.:.:.:.	.:.:.:.:.:.:.:.	.:.:.:.:.:.:.:.	.:.:.:.:.:.:.:.	.:.:.:.:.:.:.:.	.:.:.:.:.:.:.:.	.:.:.:.:.:.:.:.	.:.:.:.:.:.:.:.	.:.:.:.:.:.:.:.	.:.:.:.:.:.:.:.	.:.:.:.:.:.:.:.	.:.:.:.:.:.:.:.	.:.:.:.:.:.:.:.	.:.:.:.:.:.:.:.	.:.:.:.:.:.:.:.	.:.:.:.:.:.:.:.	.:.:.:.:.:.:.:.	.:.:.:.:.:.:.:.	.:.:.:.:.:.:.:.	.:.:.:.:.:.:.:.	.:.:.:.:.:.:.:.	.:.:.:.:.:.:.:.	.:.:.:.:.:.:.:.	.:.:.:.:.:.:.:.	.:.:.:.:.:.:.:.	.:.:.:.:.:.:.:.	.:.:.:.:.:.:.:.	.:.:.:.:.:.:.:.	.:.:.:.:.:.:.:.	.:.:.:.:.:.:.:.	.:.:.:.:.:.:.:.	.:.:.:.:.:.:.:.	.:.:.:.:.:.:.:.	.:.:.:.:.:.:.:.	.:.:.:.:.:.:.:.	.:.:.:.:.:.:.:.	.:.:.:.:.:.:.:.	.:.:.:.:.:.:.:.	.:.:.:.:.:.:.:.	.:.:.:.:.:.:.:.	.:.:.:.:.:.:.:.	.:.:.:.:.:.:.:.	.:.:.:.:.:.:.:.	.:.:.:.:.:.:.:.	.:.:.:.:.:.:.:.	.:.:.:.:.:.:.:.	.:.:.:.:.:.:.:.	.:.:.:.:.:.:.:.	.:.:.:.:.:.:.:.	.:.:.:.:.:.:.:.	.:.:.:.:.:.:.:.	.:.:.:.:.:.:.:.	.:.:.:.:.:.:.:.	.:.:.:.:.:.:.:.	.:.:.:.:.:.:.:.	.:.:.:.:.:.:.:.	.:.:.:.:.:.:.:.	.:.:.:.:.:.:.:.	.:.:.:.:.:.:.:.	.:.:.:.:.:.:.:.	.:.:.:.:.:.:.:.	.:.:.:.:.:.:.:.	.:.:.:.:.:.:.:.	.:.:.:.:.:.:.:.	.:.:.:.:.:.:.:.	.:.:.:.:.:.:.:.	.:.:.:.:.:.:.:.	.:.:.:.:.:.:.:.	.:.:.:.:.:.:.:.	.:.:.:.:.:.:.:.	.:.:.:.:.:.:.:.	.:.:.:.:.:.:.:.	.:.:.:.:.:.:.:.	.:.:.:.:.:.:.:.	.:.:.:.:.:.:.:.	.:.:.:.:.:.:.:.	.:.:.:.:.:.:.:.	.:.:.:.:.:.:.:.	.:.:.:.:.:.:.:.	.:.:.:.:.:.:.:.	.:.:.:.:.:.:.:.	.:.:.:.:.:.:.:.	.:.:.:.:.:.:.:.	.:.:.:.:.:.:.:.	.:.:.:.:.:.:.:.	.:.:.:.:.:.:.:.	.:.:.:.:.:.:.:.	.:.:.:.:.:.:.:.	.:.:.:.:.:.:.:.	.:.:.:.:.:.:.:.	.:.:.:.:.:.:.:.	.:.:.:.:.:.:.:.	.:.:.:.:.:.:.:.	.:.:.:.:.:.:.:.	.:.:.:.:.:.:.:.	.:.:.:.:.:.:.:.	.:.:.:.:.:.:.:.	.:.:.:.:.:.:.:.	.:.:.:.:.:.:.:.	.:.:.:.:.:.:.:.	.:.:.:.:.:.:.:.	.:.:.:.:.:.:.:.	.:.:.:.:.:.:.:.	.:.:.:.:.:.:.:.	.:.:.:.:.:.:.:.	.:.:.:.:.:.:.:.	.:.:.:.:.:.:.:.	.:.:.:.:.:.:.:.	.:.:.:.:.:.:.:.	.:.:.:.:.:.:.:.	.:.:.:.:.:.:.:.	.:.:.:.:.:.:.:.	.:.:.:.:.:.:.:.	.:.:.:.:.:.:.:.	.:.:.:.:.:.:.:.	.:.:.:.:.:.:.:.	.:.:.:.:.:.:.:.	.:.:.:.:.:.:.:.	.:.:.:.:.:.:.:.	.:.:.:.:.:.:.:.	.:.:.:.:.:.:.:.	.:.:.:.:.:.:.:.	.:.:.:.:.:.:.:.	.:.:.:.:.:.:.:.	.:.:.:.:.:.:.:.	.:.:.:.:.:.:.:.	.:.:.:.:.:.:.:.	.:.:.:.:.:.:.:.	.:.:.:.:.:.:.:.	.:.:.:.:.:.:.:.	.:.:.:.:.:.:.:.	.:.:.:.:.:.:.:.	.:.:.:.:.:.:.:.	.:.:.:.:.:.:.:.	.:.:.:.:.:.:.:.	.:.:.:.:.:.:.:.	.:.:.:.:.:.:.:.	.:.:.:.:.:.:.:.	.:.:.:.:.:.:.:.	.:.:.:.:.:.:.:.	.:.:.:.:.:.:.:.	.:.:.:.:.:.:.:.	.:.:.:.:.:.:.:.	.:.:.:.:.:.:.:.	.:.:.:.:.:.:.:.	.:.:.:.:.:.:.:.	.:.:.:.:.:.:.:.	.:.:.:.:.:.:.:.	.:.:.:.:.:.:.:.	.:.:.:.:.:.:.:.	.:.:.:.:.:.:.:.	.:.:.:.:.:.:.:.	.:.:.:.:.:.:.:.	.:.:.:.:.:.:.:.	.:.:.:.:.:.:.:.	.:.:.:.:.:.:.:.	.:.:.:.:.:.:.:.	.:.:.:.:.:.:.:.	.:.:.:.:.:.:.:.	.:.:.:.:.:.:.:.	.:.:.:.:.:.:.:.	.:.:.:.:.:.:.:.	.:.:.:.:.:.:.:.	.:.:.:.:.:.:.:.	.:.:.:.:.:.:.:.	.:.:.:.:.:.:.:.	.:.:.:.:.:.:.:.	.:.:.:.:.:.:.:.	.:.:.:.:.:.:.:.	.:.:.:.:.:.:.:.	.:.:.:.:.:.:.:.	.:.:.:.:.:.:.:.	.:.:.:.:.:.:.:.	.:.:.:.:.:.:.:.	.:.:.:.:.:.:.:.	.:.:.:.:.:.:.:.	.:.:.:.:.:.:.:.	.:.:.:.:.:.:.:.	.:.:.:.:.:.:.:.	.:.:.:.:.:.:.:.	.:.:.:.:.:.:.:.	.:.:.:.:.:.:.:.	.:.:.:.:.:.:.:.	.:.:.:.:.:.:.:.	.:.:.:.:.:.:.:.	.:.:.:.:.:.:.:.	.:.:.:.:.:.:.:.	.:.:.:.:.:.:.:.	.:.:.:.:.:.:.:.	.:.:.:.:.:.:.:.	.:.:.:.:.:.:.:.	.:.:.:.:.:.:.:.	.:.:.:.:.:.:.:.	.:.:.:.:.:.:.:.	.:.:.:.:.:.:.:.	.:.:.:.:.:.:.:.	.:.:.:.:.:.:.:.	.:.:.:.:.:.:.:.	.:.:.:.:.:.:.:.	.:.:.:.:.:.:.:.	.:.:.:.:.:.:.:.	.:.:.:.:.:.:.:.	.:.:.:.:.:.:.:.	.:.:.:.:.:.:.:.	.:.:.:.:.:.:.:.	.:.:.:.:.:.:.:.	.:.:.:.:.:.:.:.	.:.:.:.:.:.:.:.	.:.:.:.:.:.:.:.	.:.:.:.:.:.:.:.	.:.:.:.:.:.:.:.	.:.:.:.:.:.:.:.	.:.:.:.:.:.:.:.	.:.:.:.:.:.:.:.	.:.:.:.:.:.:.:.	.:.:.:.:.:.:.:.	.:.:.:.:.:.:.:.	.:.:.:.:.:.:.:.	.:.:.:.:.:.:.:.	.:.:.:.:.:.:.:.	.:.:.:.:.:.:.:.	.:.:.:.:.:.:.:.	.:.:.:.:.:.:.:.	.:.:.:.:.:.:.:.	.:.:.:.:.:.:.:.	.:.:.:.:.:.:.:.	.:.:.:.:.:.:.:.	.:.:.:.:.:.:.:.	.:.:.:.:.:.:.:.	.:.:.:.:.:.:.:.	.:.:.:.:.:.:.:.	.:.:.:.:.:.:.:.	.:.:.:.:.:.:.:.	.:.:.:.:.:.:.:.	.:.:.:.:.:.:.:.	.:.:.:.:.:.:.:.	.:.:.:.:.:.:.:.	.:.:.:.:.:.:.:.	.:.:.:.:.:.:.:.	.:.:.:.:.:.:.:.	.:.:.:.:.:.:.:.	.:.:.:.:.:.:.:.	.:.:.:.:.:.:.:.	.:.:.:.:.:.:.:.	.:.:.:.:.:.:.:.	.:.:.:.:.:.:.:.	.:.:.:.:.:.:.:.	.:.:.:.:.:.:.:.	.:.:.:.:.:.:.:.	.:.:.:.:.:.:.:.	.:.:.:.:.:.:.:.	.:.:.:.:.:.:.:.	.:.:.:.:.:.:.:.	.:.:.:.:.:.:.:.	.:.:.:.:.:.:.:.	.:.:.:.:.:.:.:.	.:.:.:.:.:.:.:.	.:.:.:.:.:.:.:.	.:.:.:.:.:.:.:.	.:.:.:.:.:.:.:.	.:.:.:.:.:.:.:.	.:.:.:.:.:.:.:.	.:.:.:.:.:.:.:.	.:.:.:.:.:.:.:.	.:.:.:.:.:.:.:.	.:.:.:.:.:.:.:.	.:.:.:.:.:.:.:.	.:.:.:.:.:.:.:.	.:.:.:.:.:.:.:.	.:.:.:.:.:.:.:.	.:.:.:.:.:.:.:.	.:.:.:.:.:.:.:.	.:.:.:.:.:.:.:.	.:.:.:.:.:.:.:.	.:.:.:.:.:.:.:.	.:.:.:.:.:.:.:.	.:.:.:.:.:.:.:.	.:.:.:.:.:.:.:.	.:.:.:.:.:.:.:.	.:.:.:.:.:.:.:.	.:.:.:.:.:.:.:.	.:.:.:.:.:.:.:.	.:.:.:.:.:.:.:.	.:.:.:.:.:.:.:.	1:181358:+:+:43:0:4:1	.:.:.:.:.:.:.:.	.:.:.:.:.:.:.:.	.:.:.:.:.:.:.:.	.:.:.:.:.:.:.:.	.:.:.:.:.:.:.:.	.:.:.:.:.:.:.:.	.:.:.:.:.:.:.:.	.:.:.:.:.:.:.:.	.:.:.:.:.:.:.:.	.:.:.:.:.:.:.:.	.:.:.:.:.:.:.:.	.:.:.:.:.:.:.:.	.:.:.:.:.:.:.:.	.:.:.:.:.:.:.:.	.:.:.:.:.:.:.:.	.:.:.:.:.:.:.:.	.:.:.:.:.:.:.:.	.:.:.:.:.:.:.:.	.:.:.:.:.:.:.:.	.:.:.:.:.:.:.:.	.:.:.:.:.:.:.:.	.:.:.:.:.:.:.:.	.:.:.:.:.:.:.:.	.:.:.:.:.:.:.:.	.:.:.:.:.:.:.:.	.:.:.:.:.:.:.:.	.:.:.:.:.:.:.:.	.:.:.:.:.:.:.:.	.:.:.:.:.:.:.:.	.:.:.:.:.:.:.:.	.:.:.:.:.:.:.:.	.:.:.:.:.:.:.:.	.:.:.:.:.:.:.:.	.:.:.:.:.:.:.:.	.:.:.:.:.:.:.:.	.:.:.:.:.:.:.:.	.:.:.:.:.:.:.:.	.:.:.:.:.:.:.:.	.:.:.:.:.:.:.:.	.:.:.:.:.:.:.:.	.:.:.:.:.:.:.:.	.:.:.:.:.:.:.:.	.:.:.:.:.:.:.:.	.:.:.:.:.:.:.:.	.:.:.:.:.:.:.:.	.:.:.:.:.:.:.:.	.:.:.:.:.:.:.:.	.:.:.:.:.:.:.:.	.:.:.:.:.:.:.:.	.:.:.:.:.:.:.:.	.:.:.:.:.:.:.:.	.:.:.:.:.:.:.:.	.:.:.:.:.:.:.:.	.:.:.:.:.:.:.:.	.:.:.:.:.:.:.:.	.:.:.:.:.:.:.:.	.:.:.:.:.:.:.:.	.:.:.:.:.:.:.:.	.:.:.:.:.:.:.:.	.:.:.:.:.:.:.:.	.:.:.:.:.:.:.:.	.:.:.:.:.:.:.:.	.:.:.:.:.:.:.:.	.:.:.:.:.:.:.:.	.:.:.:.:.:.:.:.	.:.:.:.:.:.:.:.	.:.:.:.:.:.:.:.	.:.:.:.:.:.:.:.	.:.:.:.:.:.:.:.	.:.:.:.:.:.:.:.	.:.:.:.:.:.:.:.	.:.:.:.:.:.:.:.	.:.:.:.:.:.:.:.	.:.:.:.:.:.:.:.	.:.:.:.:.:.:.:.	.:.:.:.:.:.:.:.	.:.:.:.:.:.:.:.	.:.:.:.:.:.:.:.	.:.:.:.:.:.:.:.	.:.:.:.:.:.:.:.	.:.:.:.:.:.:.:.	.:.:.:.:.:.:.:.	.:.:.:.:.:.:.:.	.:.:.:.:.:.:.:.	.:.:.:.:.:.:.:.	.:.:.:.:.:.:.:.	.:.:.:.:.:.:.:.	.:.:.:.:.:.:.:.	.:.:.:.:.:.:.:.	.:.:.:.:.:.:.:.	.:.:.:.:.:.:.:.	.:.:.:.:.:.:.:.	.:.:.:.:.:.:.:.	.:.:.:.:.:.:.:.	.:.:.:.:.:.:.:.	.:.:.:.:.:.:.:.	.:.:.:.:.:.:.:.	.:.:.:.:.:.:.:.	.:.:.:.:.:.:.:.	.:.:.:.:.:.:.:.	.:.:.:.:.:.:.:.	.:.:.:.:.:.:.:.	.:.:.:.:.:.:.:.	.:.:.:.:.:.:.:.	.:.:.:.:.:.:.:.	.:.:.:.:.:.:.:.	.:.:.:.:.:.:.:.	.:.:.:.:.:.:.:.	.:.:.:.:.:.:.:.	.:.:.:.:.:.:.:.	.:.:.:.:.:.:.:.	.:.:.:.:.:.:.:.	.:.:.:.:.:.:.:.	.:.:.:.:.:.:.:.	.:.:.:.:.:.:.:.	.:.:.:.:.:.:.:.	.:.:.:.:.:.:.:.	.:.:.:.:.:.:.:.	.:.:.:.:.:.:.:.	.:.:.:.:.:.:.:.	.:.:.:.:.:.:.:.	.:.:.:.:.:.:.:.	.:.:.:.:.:.:.:.	.:.:.:.:.:.:.:.	.:.:.:.:.:.:.:.	.:.:.:.:.:.:.:.	.:.:.:.:.:.:.:.	.:.:.:.:.:.:.:.	.:.:.:.:.:.:.:.	.:.:.:.:.:.:.:.	.:.:.:.:.:.:.:.	.:.:.:.:.:.:.:.	.:.:.:.:.:.:.:.	.:.:.:.:.:.:.:.	.:.:.:.:.:.:.:.	.:.:.:.:.:.:.:.	.:.:.:.:.:.:.:.	.:.:.:.:.:.:.:.	.:.:.:.:.:.:.:.	.:.:.:.:.:.:.:.	.:.:.:.:.:.:.:.	.:.:.:.:.:.:.:.	.:.:.:.:.:.:.:.	.:.:.:.:.:.:.:.	.:.:.:.:.:.:.:.	.:.:.:.:.:.:.:.	.:.:.:.:.:.:.:.	.:.:.:.:.:.:.:.	.:.:.:.:.:.:.:.	.:.:.:.:.:.:.:.	.:.:.:.:.:.:.:.	.:.:.:.:.:.:.:.	.:.:.:.:.:.:.:.	.:.:.:.:.:.:.:.	.:.:.:.:.:.:.:.	.:.:.:.:.:.:.:.	.:.:.:.:.:.:.:.	.:.:.:.:.:.:.:.	.:.:.:.:.:.:.:.	.:.:.:.:.:.:.:.	.:.:.:.:.:.:.:.	.:.:.:.:.:.:.:.	.:.:.:.:.:.:.:.	.:.:.:.:.:.:.:.	.:.:.:.:.:.:.:.	.:.:.:.:.:.:.:.	.:.:.:.:.:.:.:.	.:.:.:.:.:.:.:.	.:.:.:.:.:.:.:.	.:.:.:.:.:.:.:.	.:.:.:.:.:.:.:.	.:.:.:.:.:.:.:.	.:.:.:.:.:.:.:.	.:.:.:.:.:.:.:.	.:.:.:.:.:.:.:.	.:.:.:.:.:.:.:.	.:.:.:.:.:.:.:.	.:.:.:.:.:.:.:.	.:.:.:.:.:.:.:.	.:.:.:.:.:.:.:.	.:.:.:.:.:.:.:.	.:.:.:.:.:.:.:.	.:.:.:.:.:.:.:.	.:.:.:.:.:.:.:.	.:.:.:.:.:.:.:.	.:.:.:.:.:.:.:.	.:.:.:.:.:.:.:.	.:.:.:.:.:.:.:.	.:.:.:.:.:.:.:.	.:.:.:.:.:.:.:.	.:.:.:.:.:.:.:.	.:.:.:.:.:.:.:.	.:.:.:.:.:.:.:.	.:.:.:.:.:.:.:.	.:.:.:.:.:.:.:.	.:.:.:.:.:.:.:.	.:.:.:.:.:.:.:.	.:.:.:.:.:.:.:.	.:.:.:.:.:.:.:.	.:.:.:.:.:.:.:.	.:.:.:.:.:.:.:.	.:.:.:.:.:.:.:.	.:.:.:.:.:.:.:.	.:.:.:.:.:.:.:.	.:.:.:.:.:.:.:.	.:.:.:.:.:.:.:.	.:.:.:.:.:.:.:.	.:.:.:.:.:.:.:.	.:.:.:.:.:.:.:.	.:.:.:.:.:.:.:.	.:.:.:.:.:.:.:.	.:.:.:.:.:.:.:.	.:.:.:.:.:.:.:.	.:.:.:.:.:.:.:.	.:.:.:.:.:.:.:.	.:.:.:.:.:.:.:.	.:.:.:.:.:.:.:.	.:.:.:.:.:.:.:.	.:.:.:.:.:.:.:.	.:.:.:.:.:.:.:.	.:.:.:.:.:.:.:.	.:.:.:.:.:.:.:.	.:.:.:.:.:.:.:.	.:.:.:.:.:.:.:.	.:.:.:.:.:.:.:.	.:.:.:.:.:.:.:.	.:.:.:.:.:.:.:.	.:.:.:.:.:.:.:.	.:.:.:.:.:.:.:.	.:.:.:.:.:.:.:.	.:.:.:.:.:.:.:.	.:.:.:.:.:.:.:.	.:.:.:.:.:.:.:.	.:.:.:.:.:.:.:.	.:.:.:.:.:.:.:.	.:.:.:.:.:.:.:.	.:.:.:.:.:.:.:.	.:.:.:.:.:.:.:.	.:.:.:.:.:.:.:.	.:.:.:.:.:.:.:.	.:.:.:.:.:.:.:.	.:.:.:.:.:.:.:.	.:.:.:.:.:.:.:.	.:.:.:.:.:.:.:.	.:.:.:.:.:.:.:.	.:.:.:.:.:.:.:.	.:.:.:.:.:.:.:.	.:.:.:.:.:.:.:.	.:.:.:.:.:.:.:.	.:.:.:.:.:.:.:.	.:.:.:.:.:.:.:.	.:.:.:.:.:.:.:.	.:.:.:.:.:.:.:.	.:.:.:.:.:.:.:.	.:.:.:.:.:.:.:.	.:.:.:.:.:.:.:.	.:.:.:.:.:.:.:.	.:.:.:.:.:.:.:.	.:.:.:.:.:.:.:.	.:.:.:.:.:.:.:.	.:.:.:.:.:.:.:.	.:.:.:.:.:.:.:.	.:.:.:.:.:.:.:.	.:.:.:.:.:.:.:.	.:.:.:.:.:.:.:.	.:.:.:.:.:.:.:.	.:.:.:.:.:.:.:.	.:.:.:.:.:.:.:.	.:.:.:.:.:.:.:.	.:.:.:.:.:.:.:.	.:.:.:.:.:.:.:.	.:.:.:.:.:.:.:.	.:.:.:.:.:.:.:.	.:.:.:.:.:.:.:.	.:.:.:.:.:.:.:.	.:.:.:.:.:.:.:.	.:.:.:.:.:.:.:.	.:.:.:.:.:.:.:.	.:.:.:.:.:.:.:.	.:.:.:.:.:.:.:.	.:.:.:.:.:.:.:.	.:.:.:.:.:.:.:.	.:.:.:.:.:.:.:.	.:.:.:.:.:.:.:.	.:.:.:.:.:.:.:.	.:.:.:.:.:.:.:.	.:.:.:.:.:.:.:.	.:.:.:.:.:.:.:.	.:.:.:.:.:.:.:.	.:.:.:.:.:.:.:.	.:.:.:.:.:.:.:.	.:.:.:.:.:.:.:.	.:.:.:.:.:.:.:.	.:.:.:.:.:.:.:.	.:.:.:.:.:.:.:.	.:.:.:.:.:.:.:.	.:.:.:.:.:.:.:.	.:.:.:.:.:.:.:.	.:.:.:.:.:.:.:.	.:.:.:.:.:.:.:.	.:.:.:.:.:.:.:.	.:.:.:.:.:.:.:.	.:.:.:.:.:.:.:.	.:.:.:.:.:.:.:.	.:.:.:.:.:.:.:.	.:.:.:.:.:.:.:.	.:.:.:.:.:.:.:.	.:.:.:.:.:.:.:.	.:.:.:.:.:.:.:.	.:.:.:.:.:.:.:.	.:.:.:.:.:.:.:.	.:.:.:.:.:.:.:.	.:.:.:.:.:.:.:.	.:.:.:.:.:.:.:.	.:.:.:.:.:.:.:.	.:.:.:.:.:.:.:.	.:.:.:.:.:.:.:.	.:.:.:.:.:.:.:.	.:.:.:.:.:.:.:.	.:.:.:.:.:.:.:.	.:.:.:.:.:.:.:.	.:.:.:.:.:.:.:.	.:.:.:.:.:.:.:.	.:.:.:.:.:.:.:.	.:.:.:.:.:.:.:.	.:.:.:.:.:.:.:.	.:.:.:.:.:.:.:.	.:.:.:.:.:.:.:.	.:.:.:.:.:.:.:.	.:.:.:.:.:.:.:.	.:.:.:.:.:.:.:.	.:.:.:.:.:.:.:.	.:.:.:.:.:.:.:.	.:.:.:.:.:.:.:.	.:.:.:.:.:.:.:.	.:.:.:.:.:.:.:.	.:.:.:.:.:.:.:.	.:.:.:.:.:.:.:.	.:.:.:.:.:.:.:.	.:.:.:.:.:.:.:.	.:.:.:.:.:.:.:.	.:.:.:.:.:.:.:.	.:.:.:.:.:.:.:.	.:.:.:.:.:.:.:.	.:.:.:.:.:.:.:.	.:.:.:.:.:.:.:.	.:.:.:.:.:.:.:.	.:.:.:.:.:.:.:.	.:.:.:.:.:.:.:.	.:.:.:.:.:.:.:.	.:.:.:.:.:.:.:.	.:.:.:.:.:.:.:.	.:.:.:.:.:.:.:.	.:.:.:.:.:.:.:.	.:.:.:.:.:.:.:.	.:.:.:.:.:.:.:.	.:.:.:.:.:.:.:.	.:.:.:.:.:.:.:.	.:.:.:.:.:.:.:.	.:.:.:.:.:.:.:.	.:.:.:.:.:.:.:.	.:.:.:.:.:.:.:.	.:.:.:.:.:.:.:.	.:.:.:.:.:.:.:.	.:.:.:.:.:.:.:.	.:.:.:.:.:.:.:.	.:.:.:.:.:.:.:.	.:.:.:.:.:.:.:.	.:.:.:.:.:.:.:.	.:.:.:.:.:.:.:.	.:.:.:.:.:.:.:.	.:.:.:.:.:.:.:.	.:.:.:.:.:.:.:.	.:.:.:.:.:.:.:.	.:.:.:.:.:.:.:.	.:.:.:.:.:.:.:.	.:.:.:.:.:.:.:.	.:.:.:.:.:.:.:.	.:.:.:.:.:.:.:.	.:.:.:.:.:.:.:.	.:.:.:.:.:.:.:.	.:.:.:.:.:.:.:.	.:.:.:.:.:.:.:.	.:.:.:.:.:.:.:.	.:.:.:.:.:.:.:.	.:.:.:.:.:.:.:.	.:.:.:.:.:.:.:.	.:.:.:.:.:.:.:.	.:.:.:.:.:.:.:.	.:.:.:.:.:.:.:.	.:.:.:.:.:.:.:.	.:.:.:.:.:.:.:.	.:.:.:.:.:.:.:.	.:.:.:.:.:.:.:.	.:.:.:.:.:.:.:.	.:.:.:.:.:.:.:.	.:.:.:.:.:.:.:.	.:.:.:.:.:.:.:.	.:.:.:.:.:.:.:.	.:.:.:.:.:.:.:.	.:.:.:.:.:.:.:.	.:.:.:.:.:.:.:.	.:.:.:.:.:.:.:.	.:.:.:.:.:.:.:.	.:.:.:.:.:.:.:.	.:.:.:.:.:.:.:.	.:.:.:.:.:.:.:.	.:.:.:.:.:.:.:.	.:.:.:.:.:.:.:.	.:.:.:.:.:.:.:.	.:.:.:.:.:.:.:.	.:.:.:.:.:.:.:.	.:.:.:.:.:.:.:.	.:.:.:.:.:.:.:.	.:.:.:.:.:.:.:.	.:.:.:.:.:.:.:.	.:.:.:.:.:.:.:.	.:.:.:.:.:.:.:.	.:.:.:.:.:.:.:.	.:.:.:.:.:.:.:.	.:.:.:.:.:.:.:.	.:.:.:.:.:.:.:.	.:.:.:.:.:.:.:.	.:.:.:.:.:.:.:.	.:.:.:.:.:.:.:.	.:.:.:.:.:.:.:.	.:.:.:.:.:.:.:.	.:.:.:.:.:.:.:.	.:.:.:.:.:.:.:.	.:.:.:.:.:.:.:.	.:.:.:.:.:.:.:.	.:.:.:.:.:.:.:.	.:.:.:.:.:.:.:.	.:.:.:.:.:.:.:.	.:.:.:.:.:.:.:.	.:.:.:.:.:.:.:.	.:.:.:.:.:.:.:.	.:.:.:.:.:.:.:.	.:.:.:.:.:.:.:.	.:.:.:.:.:.:.:.	.:.:.:.:.:.:.:.	.:.:.:.:.:.:.:.	.:.:.:.:.:.:.:.	.:.:.:.:.:.:.:.	.:.:.:.:.:.:.:.	.:.:.:.:.:.:.:.	.:.:.:.:.:.:.:.	.:.:.:.:.:.:.:.	.:.:.:.:.:.:.:.	.:.:.:.:.:.:.:.	.:.:.:.:.:.:.:.	.:.:.:.:.:.:.:.	.:.:.:.:.:.:.:.	.:.:.:.:.:.:.:.	.:.:.:.:.:.:.:.	.:.:.:.:.:.:.:.	.:.:.:.:.:.:.:.	.:.:.:.:.:.:.:.	.:.:.:.:.:.:.:.	.:.:.:.:.:.:.:.	.:.:.:.:.:.:.:.	.:.:.:.:.:.:.:.	.:.:.:.:.:.:.:.	.:.:.:.:.:.:.:.	.:.:.:.:.:.:.:.	.:.:.:.:.:.:.:.	.:.:.:.:.:.:.:.	.:.:.:.:.:.:.:.	.:.:.:.:.:.:.:.	.:.:.:.:.:.:.:.	.:.:.:.:.:.:.:.	.:.:.:.:.:.:.:.	.:.:.:.:.:.:.:.	.:.:.:.:.:.:.:.	.:.:.:.:.:.:.:.	.:.:.:.:.:.:.:.	.:.:.:.:.:.:.:.	.:.:.:.:.:.:.:.	.:.:.:.:.:.:.:.	.:.:.:.:.:.:.:.	.:.:.:.:.:.:.:.	.:.:.:.:.:.:.:.	.:.:.:.:.:.:.:.	.:.:.:.:.:.:.:.	.:.:.:.:.:.:.:.	.:.:.:.:.:.:.:.	.:.:.:.:.:.:.:.	.:.:.:.:.:.:.:.	.:.:.:.:.:.:.:.	.:.:.:.:.:.:.:.	.:.:.:.:.:.:.:.	.:.:.:.:.:.:.:.	.:.:.:.:.:.:.:.	.:.:.:.:.:.:.:.	.:.:.:.:.:.:.:.	.:.:.:.:.:.:.:.	.:.:.:.:.:.:.:.	.:.:.:.:.:.:.:.	.:.:.:.:.:.:.:.	.:.:.:.:.:.:.:.	.:.:.:.:.:.:.:.	.:.:.:.:.:.:.:.	.:.:.:.:.:.:.:.	.:.:.:.:.:.:.:.	.:.:.:.:.:.:.:.	.:.:.:.:.:.:.:.	.:.:.:.:.:.:.:.	.:.:.:.:.:.:.:.
chrI	181393	.	C	<INS:ME>	.	PASS	SVTYPE=INS;STRAND=+;FAMILY=TY2	GT:END:FIVE_PRIME_SUPPORTED:THREE_PRIME_SUPPORTED:PRESENCE_READS:ABSENCE_READS:AMBIGUOUS_READS:FREQUENCY	.:.:.:.:.:.:.:.	.:.:.:.:.:.:.:.	.:.:.:.:.:.:.:.	.:.:.:.:.:.:.:.	.:.:.:.:.:.:.:.	.:.:.:.:.:.:.:.	.:.:.:.:.:.:.:.	.:.:.:.:.:.:.:.	.:.:.:.:.:.:.:.	.:.:.:.:.:.:.:.	.:.:.:.:.:.:.:.	.:.:.:.:.:.:.:.	.:.:.:.:.:.:.:.	.:.:.:.:.:.:.:.	.:.:.:.:.:.:.:.	.:.:.:.:.:.:.:.	.:.:.:.:.:.:.:.	.:.:.:.:.:.:.:.	.:.:.:.:.:.:.:.	.:.:.:.:.:.:.:.	.:.:.:.:.:.:.:.	.:.:.:.:.:.:.:.	.:.:.:.:.:.:.:.	.:.:.:.:.:.:.:.	.:.:.:.:.:.:.:.	.:.:.:.:.:.:.:.	.:.:.:.:.:.:.:.	.:.:.:.:.:.:.:.	.:.:.:.:.:.:.:.	.:.:.:.:.:.:.:.	.:.:.:.:.:.:.:.	.:.:.:.:.:.:.:.	.:.:.:.:.:.:.:.	1:181397:+:+:58:0:5:1	.:.:.:.:.:.:.:.	.:.:.:.:.:.:.:.	.:.:.:.:.:.:.:.	.:.:.:.:.:.:.:.	.:.:.:.:.:.:.:.	.:.:.:.:.:.:.:.	.:.:.:.:.:.:.:.	.:.:.:.:.:.:.:.	.:.:.:.:.:.:.:.	.:.:.:.:.:.:.:.	.:.:.:.:.:.:.:.	.:.:.:.:.:.:.:.	.:.:.:.:.:.:.:.	.:.:.:.:.:.:.:.	.:.:.:.:.:.:.:.	.:.:.:.:.:.:.:.	.:.:.:.:.:.:.:.	.:.:.:.:.:.:.:.	.:.:.:.:.:.:.:.	.:.:.:.:.:.:.:.	.:.:.:.:.:.:.:.	.:.:.:.:.:.:.:.	.:.:.:.:.:.:.:.	.:.:.:.:.:.:.:.	.:.:.:.:.:.:.:.	.:.:.:.:.:.:.:.	.:.:.:.:.:.:.:.	.:.:.:.:.:.:.:.	.:.:.:.:.:.:.:.	.:.:.:.:.:.:.:.	.:.:.:.:.:.:.:.	.:.:.:.:.:.:.:.	.:.:.:.:.:.:.:.	.:.:.:.:.:.:.:.	.:.:.:.:.:.:.:.	.:.:.:.:.:.:.:.	.:.:.:.:.:.:.:.	.:.:.:.:.:.:.:.	.:.:.:.:.:.:.:.	.:.:.:.:.:.:.:.	.:.:.:.:.:.:.:.	.:.:.:.:.:.:.:.	.:.:.:.:.:.:.:.	.:.:.:.:.:.:.:.	.:.:.:.:.:.:.:.	.:.:.:.:.:.:.:.	.:.:.:.:.:.:.:.	.:.:.:.:.:.:.:.	.:.:.:.:.:.:.:.	.:.:.:.:.:.:.:.	.:.:.:.:.:.:.:.	.:.:.:.:.:.:.:.	.:.:.:.:.:.:.:.	.:.:.:.:.:.:.:.	.:.:.:.:.:.:.:.	.:.:.:.:.:.:.:.	.:.:.:.:.:.:.:.	.:.:.:.:.:.:.:.	.:.:.:.:.:.:.:.	.:.:.:.:.:.:.:.	.:.:.:.:.:.:.:.	.:.:.:.:.:.:.:.	.:.:.:.:.:.:.:.	.:.:.:.:.:.:.:.	.:.:.:.:.:.:.:.	.:.:.:.:.:.:.:.	.:.:.:.:.:.:.:.	.:.:.:.:.:.:.:.	.:.:.:.:.:.:.:.	.:.:.:.:.:.:.:.	.:.:.:.:.:.:.:.	.:.:.:.:.:.:.:.	.:.:.:.:.:.:.:.	.:.:.:.:.:.:.:.	.:.:.:.:.:.:.:.	.:.:.:.:.:.:.:.	.:.:.:.:.:.:.:.	.:.:.:.:.:.:.:.	.:.:.:.:.:.:.:.	.:.:.:.:.:.:.:.	.:.:.:.:.:.:.:.	.:.:.:.:.:.:.:.	.:.:.:.:.:.:.:.	.:.:.:.:.:.:.:.	.:.:.:.:.:.:.:.	.:.:.:.:.:.:.:.	.:.:.:.:.:.:.:.	.:.:.:.:.:.:.:.	.:.:.:.:.:.:.:.	.:.:.:.:.:.:.:.	.:.:.:.:.:.:.:.	.:.:.:.:.:.:.:.	.:.:.:.:.:.:.:.	.:.:.:.:.:.:.:.	.:.:.:.:.:.:.:.	.:.:.:.:.:.:.:.	.:.:.:.:.:.:.:.	.:.:.:.:.:.:.:.	.:.:.:.:.:.:.:.	.:.:.:.:.:.:.:.	.:.:.:.:.:.:.:.	.:.:.:.:.:.:.:.	.:.:.:.:.:.:.:.	.:.:.:.:.:.:.:.	.:.:.:.:.:.:.:.	.:.:.:.:.:.:.:.	.:.:.:.:.:.:.:.	.:.:.:.:.:.:.:.	.:.:.:.:.:.:.:.	.:.:.:.:.:.:.:.	.:.:.:.:.:.:.:.	.:.:.:.:.:.:.:.	.:.:.:.:.:.:.:.	.:.:.:.:.:.:.:.	.:.:.:.:.:.:.:.	.:.:.:.:.:.:.:.	.:.:.:.:.:.:.:.	.:.:.:.:.:.:.:.	.:.:.:.:.:.:.:.	.:.:.:.:.:.:.:.	.:.:.:.:.:.:.:.	.:.:.:.:.:.:.:.	.:.:.:.:.:.:.:.	.:.:.:.:.:.:.:.	.:.:.:.:.:.:.:.	.:.:.:.:.:.:.:.	.:.:.:.:.:.:.:.	.:.:.:.:.:.:.:.	.:.:.:.:.:.:.:.	.:.:.:.:.:.:.:.	.:.:.:.:.:.:.:.	.:.:.:.:.:.:.:.	.:.:.:.:.:.:.:.	.:.:.:.:.:.:.:.	.:.:.:.:.:.:.:.	.:.:.:.:.:.:.:.	.:.:.:.:.:.:.:.	.:.:.:.:.:.:.:.	.:.:.:.:.:.:.:.	.:.:.:.:.:.:.:.	.:.:.:.:.:.:.:.	.:.:.:.:.:.:.:.	.:.:.:.:.:.:.:.	.:.:.:.:.:.:.:.	.:.:.:.:.:.:.:.	.:.:.:.:.:.:.:.	.:.:.:.:.:.:.:.	.:.:.:.:.:.:.:.	.:.:.:.:.:.:.:.	.:.:.:.:.:.:.:.	.:.:.:.:.:.:.:.	.:.:.:.:.:.:.:.	.:.:.:.:.:.:.:.	.:.:.:.:.:.:.:.	.:.:.:.:.:.:.:.	.:.:.:.:.:.:.:.	.:.:.:.:.:.:.:.	.:.:.:.:.:.:.:.	.:.:.:.:.:.:.:.	.:.:.:.:.:.:.:.	.:.:.:.:.:.:.:.	.:.:.:.:.:.:.:.	.:.:.:.:.:.:.:.	.:.:.:.:.:.:.:.	.:.:.:.:.:.:.:.	.:.:.:.:.:.:.:.	.:.:.:.:.:.:.:.	.:.:.:.:.:.:.:.	.:.:.:.:.:.:.:.	.:.:.:.:.:.:.:.	.:.:.:.:.:.:.:.	.:.:.:.:.:.:.:.	.:.:.:.:.:.:.:.	.:.:.:.:.:.:.:.	.:.:.:.:.:.:.:.	.:.:.:.:.:.:.:.	.:.:.:.:.:.:.:.	.:.:.:.:.:.:.:.	.:.:.:.:.:.:.:.	.:.:.:.:.:.:.:.	.:.:.:.:.:.:.:.	.:.:.:.:.:.:.:.	.:.:.:.:.:.:.:.	.:.:.:.:.:.:.:.	.:.:.:.:.:.:.:.	.:.:.:.:.:.:.:.	.:.:.:.:.:.:.:.	.:.:.:.:.:.:.:.	.:.:.:.:.:.:.:.	.:.:.:.:.:.:.:.	.:.:.:.:.:.:.:.	.:.:.:.:.:.:.:.	.:.:.:.:.:.:.:.	.:.:.:.:.:.:.:.	.:.:.:.:.:.:.:.	.:.:.:.:.:.:.:.	.:.:.:.:.:.:.:.	.:.:.:.:.:.:.:.	.:.:.:.:.:.:.:.	.:.:.:.:.:.:.:.	.:.:.:.:.:.:.:.	.:.:.:.:.:.:.:.	.:.:.:.:.:.:.:.	.:.:.:.:.:.:.:.	.:.:.:.:.:.:.:.	.:.:.:.:.:.:.:.	.:.:.:.:.:.:.:.	.:.:.:.:.:.:.:.	.:.:.:.:.:.:.:.	.:.:.:.:.:.:.:.	.:.:.:.:.:.:.:.	.:.:.:.:.:.:.:.	.:.:.:.:.:.:.:.	.:.:.:.:.:.:.:.	.:.:.:.:.:.:.:.	.:.:.:.:.:.:.:.	.:.:.:.:.:.:.:.	.:.:.:.:.:.:.:.	.:.:.:.:.:.:.:.	.:.:.:.:.:.:.:.	.:.:.:.:.:.:.:.	.:.:.:.:.:.:.:.	.:.:.:.:.:.:.:.	.:.:.:.:.:.:.:.	.:.:.:.:.:.:.:.	.:.:.:.:.:.:.:.	.:.:.:.:.:.:.:.	.:.:.:.:.:.:.:.	.:.:.:.:.:.:.:.	.:.:.:.:.:.:.:.	.:.:.:.:.:.:.:.	.:.:.:.:.:.:.:.	.:.:.:.:.:.:.:.	.:.:.:.:.:.:.:.	.:.:.:.:.:.:.:.	.:.:.:.:.:.:.:.	.:.:.:.:.:.:.:.	.:.:.:.:.:.:.:.	.:.:.:.:.:.:.:.	.:.:.:.:.:.:.:.	.:.:.:.:.:.:.:.	.:.:.:.:.:.:.:.	.:.:.:.:.:.:.:.	.:.:.:.:.:.:.:.	.:.:.:.:.:.:.:.	.:.:.:.:.:.:.:.	.:.:.:.:.:.:.:.	.:.:.:.:.:.:.:.	.:.:.:.:.:.:.:.	.:.:.:.:.:.:.:.	.:.:.:.:.:.:.:.	.:.:.:.:.:.:.:.	.:.:.:.:.:.:.:.	.:.:.:.:.:.:.:.	.:.:.:.:.:.:.:.	.:.:.:.:.:.:.:.	.:.:.:.:.:.:.:.	.:.:.:.:.:.:.:.	.:.:.:.:.:.:.:.	.:.:.:.:.:.:.:.	.:.:.:.:.:.:.:.	.:.:.:.:.:.:.:.	.:.:.:.:.:.:.:.	.:.:.:.:.:.:.:.	.:.:.:.:.:.:.:.	.:.:.:.:.:.:.:.	.:.:.:.:.:.:.:.	.:.:.:.:.:.:.:.	.:.:.:.:.:.:.:.	.:.:.:.:.:.:.:.	.:.:.:.:.:.:.:.	.:.:.:.:.:.:.:.	.:.:.:.:.:.:.:.	.:.:.:.:.:.:.:.	.:.:.:.:.:.:.:.	.:.:.:.:.:.:.:.	.:.:.:.:.:.:.:.	.:.:.:.:.:.:.:.	.:.:.:.:.:.:.:.	.:.:.:.:.:.:.:.	.:.:.:.:.:.:.:.	.:.:.:.:.:.:.:.	.:.:.:.:.:.:.:.	.:.:.:.:.:.:.:.	.:.:.:.:.:.:.:.	.:.:.:.:.:.:.:.	.:.:.:.:.:.:.:.	.:.:.:.:.:.:.:.	.:.:.:.:.:.:.:.	.:.:.:.:.:.:.:.	.:.:.:.:.:.:.:.	.:.:.:.:.:.:.:.	.:.:.:.:.:.:.:.	.:.:.:.:.:.:.:.	.:.:.:.:.:.:.:.	.:.:.:.:.:.:.:.	.:.:.:.:.:.:.:.	.:.:.:.:.:.:.:.	.:.:.:.:.:.:.:.	.:.:.:.:.:.:.:.	.:.:.:.:.:.:.:.	.:.:.:.:.:.:.:.	.:.:.:.:.:.:.:.	.:.:.:.:.:.:.:.	.:.:.:.:.:.:.:.	.:.:.:.:.:.:.:.	.:.:.:.:.:.:.:.	.:.:.:.:.:.:.:.	.:.:.:.:.:.:.:.	.:.:.:.:.:.:.:.	.:.:.:.:.:.:.:.	.:.:.:.:.:.:.:.	.:.:.:.:.:.:.:.	.:.:.:.:.:.:.:.	.:.:.:.:.:.:.:.	.:.:.:.:.:.:.:.	.:.:.:.:.:.:.:.	.:.:.:.:.:.:.:.	.:.:.:.:.:.:.:.	.:.:.:.:.:.:.:.	.:.:.:.:.:.:.:.	.:.:.:.:.:.:.:.	.:.:.:.:.:.:.:.	.:.:.:.:.:.:.:.	.:.:.:.:.:.:.:.	.:.:.:.:.:.:.:.	.:.:.:.:.:.:.:.	.:.:.:.:.:.:.:.	.:.:.:.:.:.:.:.	.:.:.:.:.:.:.:.	.:.:.:.:.:.:.:.	.:.:.:.:.:.:.:.	.:.:.:.:.:.:.:.	.:.:.:.:.:.:.:.	.:.:.:.:.:.:.:.	.:.:.:.:.:.:.:.	.:.:.:.:.:.:.:.	.:.:.:.:.:.:.:.	.:.:.:.:.:.:.:.	.:.:.:.:.:.:.:.	.:.:.:.:.:.:.:.	.:.:.:.:.:.:.:.	.:.:.:.:.:.:.:.	.:.:.:.:.:.:.:.	.:.:.:.:.:.:.:.	.:.:.:.:.:.:.:.	.:.:.:.:.:.:.:.	.:.:.:.:.:.:.:.	.:.:.:.:.:.:.:.	.:.:.:.:.:.:.:.	.:.:.:.:.:.:.:.	.:.:.:.:.:.:.:.	.:.:.:.:.:.:.:.	.:.:.:.:.:.:.:.	.:.:.:.:.:.:.:.	.:.:.:.:.:.:.:.	.:.:.:.:.:.:.:.	.:.:.:.:.:.:.:.	.:.:.:.:.:.:.:.	.:.:.:.:.:.:.:.	.:.:.:.:.:.:.:.	.:.:.:.:.:.:.:.	.:.:.:.:.:.:.:.	.:.:.:.:.:.:.:.	.:.:.:.:.:.:.:.	.:.:.:.:.:.:.:.	.:.:.:.:.:.:.:.	.:.:.:.:.:.:.:.	.:.:.:.:.:.:.:.	.:.:.:.:.:.:.:.	.:.:.:.:.:.:.:.	.:.:.:.:.:.:.:.	.:.:.:.:.:.:.:.	.:.:.:.:.:.:.:.	.:.:.:.:.:.:.:.	.:.:.:.:.:.:.:.	.:.:.:.:.:.:.:.	.:.:.:.:.:.:.:.	.:.:.:.:.:.:.:.	.:.:.:.:.:.:.:.	.:.:.:.:.:.:.:.	.:.:.:.:.:.:.:.	.:.:.:.:.:.:.:.	.:.:.:.:.:.:.:.	.:.:.:.:.:.:.:.	.:.:.:.:.:.:.:.	.:.:.:.:.:.:.:.	.:.:.:.:.:.:.:.	.:.:.:.:.:.:.:.	.:.:.:.:.:.:.:.	.:.:.:.:.:.:.:.	.:.:.:.:.:.:.:.	.:.:.:.:.:.:.:.	.:.:.:.:.:.:.:.	.:.:.:.:.:.:.:.	.:.:.:.:.:.:.:.	.:.:.:.:.:.:.:.	.:.:.:.:.:.:.:.	.:.:.:.:.:.:.:.	.:.:.:.:.:.:.:.	.:.:.:.:.:.:.:.	.:.:.:.:.:.:.:.	.:.:.:.:.:.:.:.	.:.:.:.:.:.:.:.	.:.:.:.:.:.:.:.	.:.:.:.:.:.:.:.	.:.:.:.:.:.:.:.	.:.:.:.:.:.:.:.	.:.:.:.:.:.:.:.	.:.:.:.:.:.:.:.	.:.:.:.:.:.:.:.	.:.:.:.:.:.:.:.	.:.:.:.:.:.:.:.	.:.:.:.:.:.:.:.	.:.:.:.:.:.:.:.	.:.:.:.:.:.:.:.	.:.:.:.:.:.:.:.	.:.:.:.:.:.:.:.	.:.:.:.:.:.:.:.	.:.:.:.:.:.:.:.	.:.:.:.:.:.:.:.	.:.:.:.:.:.:.:.	.:.:.:.:.:.:.:.	.:.:.:.:.:.:.:.	.:.:.:.:.:.:.:.	.:.:.:.:.:.:.:.	.:.:.:.:.:.:.:.	.:.:.:.:.:.:.:.	.:.:.:.:.:.:.:.	.:.:.:.:.:.:.:.	.:.:.:.:.:.:.:.	.:.:.:.:.:.:.:.	.:.:.:.:.:.:.:.	.:.:.:.:.:.:.:.	.:.:.:.:.:.:.:.	.:.:.:.:.:.:.:.	.:.:.:.:.:.:.:.	.:.:.:.:.:.:.:.	.:.:.:.:.:.:.:.	.:.:.:.:.:.:.:.	.:.:.:.:.:.:.:.	.:.:.:.:.:.:.:.	.:.:.:.:.:.:.:.	.:.:.:.:.:.:.:.	.:.:.:.:.:.:.:.	.:.:.:.:.:.:.:.	.:.:.:.:.:.:.:.	.:.:.:.:.:.:.:.	.:.:.:.:.:.:.:.	.:.:.:.:.:.:.:.	.:.:.:.:.:.:.:.	.:.:.:.:.:.:.:.	.:.:.:.:.:.:.:.	.:.:.:.:.:.:.:.	.:.:.:.:.:.:.:.	.:.:.:.:.:.:.:.	.:.:.:.:.:.:.:.	.:.:.:.:.:.:.:.	.:.:.:.:.:.:.:.	.:.:.:.:.:.:.:.	.:.:.:.:.:.:.:.	.:.:.:.:.:.:.:.	.:.:.:.:.:.:.:.	.:.:.:.:.:.:.:.	.:.:.:.:.:.:.:.	.:.:.:.:.:.:.:.	.:.:.:.:.:.:.:.	.:.:.:.:.:.:.:.	.:.:.:.:.:.:.:.	.:.:.:.:.:.:.:.	.:.:.:.:.:.:.:.	.:.:.:.:.:.:.:.	.:.:.:.:.:.:.:.	.:.:.:.:.:.:.:.	.:.:.:.:.:.:.:.	.:.:.:.:.:.:.:.	.:.:.:.:.:.:.:.	.:.:.:.:.:.:.:.	.:.:.:.:.:.:.:.	.:.:.:.:.:.:.:.	.:.:.:.:.:.:.:.	.:.:.:.:.:.:.:.	.:.:.:.:.:.:.:.	.:.:.:.:.:.:.:.	.:.:.:.:.:.:.:.	.:.:.:.:.:.:.:.	.:.:.:.:.:.:.:.	.:.:.:.:.:.:.:.	.:.:.:.:.:.:.:.	.:.:.:.:.:.:.:.	.:.:.:.:.:.:.:.	.:.:.:.:.:.:.:.	.:.:.:.:.:.:.:.	.:.:.:.:.:.:.:.	.:.:.:.:.:.:.:.	.:.:.:.:.:.:.:.	.:.:.:.:.:.:.:.	.:.:.:.:.:.:.:.	.:.:.:.:.:.:.:.	.:.:.:.:.:.:.:.	.:.:.:.:.:.:.:.	.:.:.:.:.:.:.:.	.:.:.:.:.:.:.:.	.:.:.:.:.:.:.:.	.:.:.:.:.:.:.:.	.:.:.:.:.:.:.:.	.:.:.:.:.:.:.:.	.:.:.:.:.:.:.:.	.:.:.:.:.:.:.:.	.:.:.:.:.:.:.:.	.:.:.:.:.:.:.:.	.:.:.:.:.:.:.:.	.:.:.:.:.:.:.:.	.:.:.:.:.:.:.:.	.:.:.:.:.:.:.:.	.:.:.:.:.:.:.:.	.:.:.:.:.:.:.:.	.:.:.:.:.:.:.:.	.:.:.:.:.:.:.:.	.:.:.:.:.:.:.:.	.:.:.:.:.:.:.:.	.:.:.:.:.:.:.:.	.:.:.:.:.:.:.:.	.:.:.:.:.:.:.:.	.:.:.:.:.:.:.:.	.:.:.:.:.:.:.:.	.:.:.:.:.:.:.:.	.:.:.:.:.:.:.:.	.:.:.:.:.:.:.:.	.:.:.:.:.:.:.:.	.:.:.:.:.:.:.:.	.:.:.:.:.:.:.:.	.:.:.:.:.:.:.:.	.:.:.:.:.:.:.:.	.:.:.:.:.:.:.:.	.:.:.:.:.:.:.:.	.:.:.:.:.:.:.:.	.:.:.:.:.:.:.:.	.:.:.:.:.:.:.:.	.:.:.:.:.:.:.:.	.:.:.:.:.:.:.:.	.:.:.:.:.:.:.:.	.:.:.:.:.:.:.:.	.:.:.:.:.:.:.:.	.:.:.:.:.:.:.:.	.:.:.:.:.:.:.:.	.:.:.:.:.:.:.:.	.:.:.:.:.:.:.:.	.:.:.:.:.:.:.:.	.:.:.:.:.:.:.:.	.:.:.:.:.:.:.:.	.:.:.:.:.:.:.:.	.:.:.:.:.:.:.:.	.:.:.:.:.:.:.:.	.:.:.:.:.:.:.:.	.:.:.:.:.:.:.:.	.:.:.:.:.:.:.:.	.:.:.:.:.:.:.:.	.:.:.:.:.:.:.:.	.:.:.:.:.:.:.:.	.:.:.:.:.:.:.:.	.:.:.:.:.:.:.:.	.:.:.:.:.:.:.:.	.:.:.:.:.:.:.:.	.:.:.:.:.:.:.:.	.:.:.:.:.:.:.:.	.:.:.:.:.:.:.:.	.:.:.:.:.:.:.:.	.:.:.:.:.:.:.:.	.:.:.:.:.:.:.:.	.:.:.:.:.:.:.:.	.:.:.:.:.:.:.:.	.:.:.:.:.:.:.:.	.:.:.:.:.:.:.:.	.:.:.:.:.:.:.:.	.:.:.:.:.:.:.:.	.:.:.:.:.:.:.:.	.:.:.:.:.:.:.:.	.:.:.:.:.:.:.:.	.:.:.:.:.:.:.:.	.:.:.:.:.:.:.:.	.:.:.:.:.:.:.:.	.:.:.:.:.:.:.:.	.:.:.:.:.:.:.:.	.:.:.:.:.:.:.:.	.:.:.:.:.:.:.:.	.:.:.:.:.:.:.:.	.:.:.:.:.:.:.:.	.:.:.:.:.:.:.:.	.:.:.:.:.:.:.:.	.:.:.:.:.:.:.:.	.:.:.:.:.:.:.:.	.:.:.:.:.:.:.:.	.:.:.:.:.:.:.:.	.:.:.:.:.:.:.:.	.:.:.:.:.:.:.:.	.:.:.:.:.:.:.:.	.:.:.:.:.:.:.:.	.:.:.:.:.:.:.:.	.:.:.:.:.:.:.:.	.:.:.:.:.:.:.:.	.:.:.:.:.:.:.:.	.:.:.:.:.:.:.:.	.:.:.:.:.:.:.:.	.:.:.:.:.:.:.:.	.:.:.:.:.:.:.:.	.:.:.:.:.:.:.:.	.:.:.:.:.:.:.:.	.:.:.:.:.:.:.:.	.:.:.:.:.:.:.:.	.:.:.:.:.:.:.:.	.:.:.:.:.:.:.:.	.:.:.:.:.:.:.:.	.:.:.:.:.:.:.:.	.:.:.:.:.:.:.:.	.:.:.:.:.:.:.:.	.:.:.:.:.:.:.:.	.:.:.:.:.:.:.:.	.:.:.:.:.:.:.:.	.:.:.:.:.:.:.:.	.:.:.:.:.:.:.:.	.:.:.:.:.:.:.:.	.:.:.:.:.:.:.:.	.:.:.:.:.:.:.:.	.:.:.:.:.:.:.:.	.:.:.:.:.:.:.:.	.:.:.:.:.:.:.:.	.:.:.:.:.:.:.:.	.:.:.:.:.:.:.:.	.:.:.:.:.:.:.:.	.:.:.:.:.:.:.:.	.:.:.:.:.:.:.:.	.:.:.:.:.:.:.:.	.:.:.:.:.:.:.:.	.:.:.:.:.:.:.:.	.:.:.:.:.:.:.:.	.:.:.:.:.:.:.:.	.:.:.:.:.:.:.:.	.:.:.:.:.:.:.:.	.:.:.:.:.:.:.:.	.:.:.:.:.:.:.:.	.:.:.:.:.:.:.:.	.:.:.:.:.:.:.:.	.:.:.:.:.:.:.:.	.:.:.:.:.:.:.:.	.:.:.:.:.:.:.:.	.:.:.:.:.:.:.:.	.:.:.:.:.:.:.:.	.:.:.:.:.:.:.:.	.:.:.:.:.:.:.:.	.:.:.:.:.:.:.:.	.:.:.:.:.:.:.:.	.:.:.:.:.:.:.:.	.:.:.:.:.:.:.:.	.:.:.:.:.:.:.:.	.:.:.:.:.:.:.:.	.:.:.:.:.:.:.:.	.:.:.:.:.:.:.:.	.:.:.:.:.:.:.:.	.:.:.:.:.:.:.:.	.:.:.:.:.:.:.:.	.:.:.:.:.:.:.:.	.:.:.:.:.:.:.:.	.:.:.:.:.:.:.:.	.:.:.:.:.:.:.:.	.:.:.:.:.:.:.:.	.:.:.:.:.:.:.:.	.:.:.:.:.:.:.:.	.:.:.:.:.:.:.:.	.:.:.:.:.:.:.:.	.:.:.:.:.:.:.:.	.:.:.:.:.:.:.:.	.:.:.:.:.:.:.:.	.:.:.:.:.:.:.:.	.:.:.:.:.:.:.:.	.:.:.:.:.:.:.:.	.:.:.:.:.:.:.:.	.:.:.:.:.:.:.:.	.:.:.:.:.:.:.:.	.:.:.:.:.:.:.:.	.:.:.:.:.:.:.:.	.:.:.:.:.:.:.:.	.:.:.:.:.:.:.:.	.:.:.:.:.:.:.:.	.:.:.:.:.:.:.:.	.:.:.:.:.:.:.:.	.:.:.:.:.:.:.:.	.:.:.:.:.:.:.:.	.:.:.:.:.:.:.:.	.:.:.:.:.:.:.:.	.:.:.:.:.:.:.:.	.:.:.:.:.:.:.:.	.:.:.:.:.:.:.:.	.:.:.:.:.:.:.:.	.:.:.:.:.:.:.:.	.:.:.:.:.:.:.:.	.:.:.:.:.:.:.:.	.:.:.:.:.:.:.:.	.:.:.:.:.:.:.:.	.:.:.:.:.:.:.:.	.:.:.:.:.:.:.:.	.:.:.:.:.:.:.:.	.:.:.:.:.:.:.:.	.:.:.:.:.:.:.:.	.:.:.:.:.:.:.:.	.:.:.:.:.:.:.:.	.:.:.:.:.:.:.:.	.:.:.:.:.:.:.:.	.:.:.:.:.:.:.:.	.:.:.:.:.:.:.:.	.:.:.:.:.:.:.:.	.:.:.:.:.:.:.:.	.:.:.:.:.:.:.:.	.:.:.:.:.:.:.:.	.:.:.:.:.:.:.:.	.:.:.:.:.:.:.:.	.:.:.:.:.:.:.:.	.:.:.:.:.:.:.:.	.:.:.:.:.:.:.:.	.:.:.:.:.:.:.:.	.:.:.:.:.:.:.:.	.:.:.:.:.:.:.:.	.:.:.:.:.:.:.:.	.:.:.:.:.:.:.:.	.:.:.:.:.:.:.:.	.:.:.:.:.:.:.:.	.:.:.:.:.:.:.:.	.:.:.:.:.:.:.:.	.:.:.:.:.:.:.:.	.:.:.:.:.:.:.:.	.:.:.:.:.:.:.:.	.:.:.:.:.:.:.:.	.:.:.:.:.:.:.:.	.:.:.:.:.:.:.:.	.:.:.:.:.:.:.:.	.:.:.:.:.:.:.:.	.:.:.:.:.:.:.:.	.:.:.:.:.:.:.:.	.:.:.:.:.:.:.:.	.:.:.:.:.:.:.:.	.:.:.:.:.:.:.:.	.:.:.:.:.:.:.:.	.:.:.:.:.:.:.:.	.:.:.:.:.:.:.:.	.:.:.:.:.:.:.:.	.:.:.:.:.:.:.:.	.:.:.:.:.:.:.:.	.:.:.:.:.:.:.:.	.:.:.:.:.:.:.:.	.:.:.:.:.:.:.:.	.:.:.:.:.:.:.:.	.:.:.:.:.:.:.:.	.:.:.:.:.:.:.:.	.:.:.:.:.:.:.:.	.:.:.:.:.:.:.:.	.:.:.:.:.:.:.:.	.:.:.:.:.:.:.:.	.:.:.:.:.:.:.:.	.:.:.:.:.:.:.:.	.:.:.:.:.:.:.:.	.:.:.:.:.:.:.:.	.:.:.:.:.:.:.:.	.:.:.:.:.:.:.:.	.:.:.:.:.:.:.:.	.:.:.:.:.:.:.:.	.:.:.:.:.:.:.:.	.:.:.:.:.:.:.:.	.:.:.:.:.:.:.:.	.:.:.:.:.:.:.:.	.:.:.:.:.:.:.:.	.:.:.:.:.:.:.:.	.:.:.:.:.:.:.:.	.:.:.:.:.:.:.:.	.:.:.:.:.:.:.:.	.:.:.:.:.:.:.:.	.:.:.:.:.:.:.:.	.:.:.:.:.:.:.:.	.:.:.:.:.:.:.:.	.:.:.:.:.:.:.:.	.:.:.:.:.:.:.:.	.:.:.:.:.:.:.:.	.:.:.:.:.:.:.:.	.:.:.:.:.:.:.:.	.:.:.:.:.:.:.:.	.:.:.:.:.:.:.:.	.:.:.:.:.:.:.:.	.:.:.:.:.:.:.:.	.:.:.:.:.:.:.:.	.:.:.:.:.:.:.:.	.:.:.:.:.:.:.:.	.:.:.:.:.:.:.:.	.:.:.:.:.:.:.:.	.:.:.:.:.:.:.:.	.:.:.:.:.:.:.:.	.:.:.:.:.:.:.:.	.:.:.:.:.:.:.:.	.:.:.:.:.:.:.:.	.:.:.:.:.:.:.:.	.:.:.:.:.:.:.:.	.:.:.:.:.:.:.:.	.:.:.:.:.:.:.:.	.:.:.:.:.:.:.:.	.:.:.:.:.:.:.:.	.:.:.:.:.:.:.:.	.:.:.:.:.:.:.:.	.:.:.:.:.:.:.:.	.:.:.:.:.:.:.:.	.:.:.:.:.:.:.:.	.:.:.:.:.:.:.:.	.:.:.:.:.:.:.:.	.:.:.:.:.:.:.:.	.:.:.:.:.:.:.:.	.:.:.:.:.:.:.:.	.:.:.:.:.:.:.:.	.:.:.:.:.:.:.:.	.:.:.:.:.:.:.:.	.:.:.:.:.:.:.:.	.:.:.:.:.:.:.:.	.:.:.:.:.:.:.:.	.:.:.:.:.:.:.:.	.:.:.:.:.:.:.:.	.:.:.:.:.:.:.:.	.:.:.:.:.:.:.:.	.:.:.:.:.:.:.:.	.:.:.:.:.:.:.:.	.:.:.:.:.:.:.:.	.:.:.:.:.:.:.:.	.:.:.:.:.:.:.:.	.:.:.:.:.:.:.:.	.:.:.:.:.:.:.:.	.:.:.:.:.:.:.:.	.:.:.:.:.:.:.:.	.:.:.:.:.:.:.:.	.:.:.:.:.:.:.:.	.:.:.:.:.:.:.:.	.:.:.:.:.:.:.:.	.:.:.:.:.:.:.:.	.:.:.:.:.:.:.:.	.:.:.:.:.:.:.:.	.:.:.:.:.:.:.:.	.:.:.:.:.:.:.:.	.:.:.:.:.:.:.:.	.:.:.:.:.:.:.:.	.:.:.:.:.:.:.:.	.:.:.:.:.:.:.:.	.:.:.:.:.:.:.:.	.:.:.:.:.:.:.:.	.:.:.:.:.:.:.:.	.:.:.:.:.:.:.:.	.:.:.:.:.:.:.:.	.:.:.:.:.:.:.:.	.:.:.:.:.:.:.:.	.:.:.:.:.:.:.:.	.:.:.:.:.:.:.:.	.:.:.:.:.:.:.:.	.:.:.:.:.:.:.:.	.:.:.:.:.:.:.:.	.:.:.:.:.:.:.:.	.:.:.:.:.:.:.:.	.:.:.:.:.:.:.:.	.:.:.:.:.:.:.:.	.:.:.:.:.:.:.:.	.:.:.:.:.:.:.:.	.:.:.:.:.:.:.:.	.:.:.:.:.:.:.:.	.:.:.:.:.:.:.:.	.:.:.:.:.:.:.:.	.:.:.:.:.:.:.:.	.:.:.:.:.:.:.:.	.:.:.:.:.:.:.:.	.:.:.:.:.:.:.:.	.:.:.:.:.:.:.:.	.:.:.:.:.:.:.:.	.:.:.:.:.:.:.:.	.:.:.:.:.:.:.:.	.:.:.:.:.:.:.:.	.:.:.:.:.:.:.:.	.:.:.:.:.:.:.:.	.:.:.:.:.:.:.:.	.:.:.:.:.:.:.:.	.:.:.:.:.:.:.:.	.:.:.:.:.:.:.:.	.:.:.:.:.:.:.:.	.:.:.:.:.:.:.:.	.:.:.:.:.:.:.:.	.:.:.:.:.:.:.:.	.:.:.:.:.:.:.:.	.:.:.:.:.:.:.:.	.:.:.:.:.:.:.:.	.:.:.:.:.:.:.:.	.:.:.:.:.:.:.:.	.:.:.:.:.:.:.:.	.:.:.:.:.:.:.:.	.:.:.:.:.:.:.:.	.:.:.:.:.:.:.:.	.:.:.:.:.:.:.:.	.:.:.:.:.:.:.:.	.:.:.:.:.:.:.:.	.:.:.:.:.:.:.:.	.:.:.:.:.:.:.:.	.:.:.:.:.:.:.:.	.:.:.:.:.:.:.:.	.:.:.:.:.:.:.:.	.:.:.:.:.:.:.:.	.:.:.:.:.:.:.:.	.:.:.:.:.:.:.:.	.:.:.:.:.:.:.:.	.:.:.:.:.:.:.:.	.:.:.:.:.:.:.:.	.:.:.:.:.:.:.:.	.:.:.:.:.:.:.:.	.:.:.:.:.:.:.:.	.:.:.:.:.:.:.:.	.:.:.:.:.:.:.:.	.:.:.:.:.:.:.:.	.:.:.:.:.:.:.:.	.:.:.:.:.:.:.:.	.:.:.:.:.:.:.:.	.:.:.:.:.:.:.:.	.:.:.:.:.:.:.:.	.:.:.:.:.:.:.:.	.:.:.:.:.:.:.:.	.:.:.:.:.:.:.:.	.:.:.:.:.:.:.:.	.:.:.:.:.:.:.:.	.:.:.:.:.:.:.:.	.:.:.:.:.:.:.:.	.:.:.:.:.:.:.:.	.:.:.:.:.:.:.:.	.:.:.:.:.:.:.:.	.:.:.:.:.:.:.:.	.:.:.:.:.:.:.:.	.:.:.:.:.:.:.:.	.:.:.:.:.:.:.:.	.:.:.:.:.:.:.:.	.:.:.:.:.:.:.:.	.:.:.:.:.:.:.:.	.:.:.:.:.:.:.:.	.:.:.:.:.:.:.:.	.:.:.:.:.:.:.:.	.:.:.:.:.:.:.:.	.:.:.:.:.:.:.:.	.:.:.:.:.:.:.:.	.:.:.:.:.:.:.:.	.:.:.:.:.:.:.:.	.:.:.:.:.:.:.:.	.:.:.:.:.:.:.:.	.:.:.:.:.:.:.:.	.:.:.:.:.:.:.:.	.:.:.:.:.:.:.:.	.:.:.:.:.:.:.:.	.:.:.:.:.:.:.:.	.:.:.:.:.:.:.:.	.:.:.:.:.:.:.:.	.:.:.:.:.:.:.:.	.:.:.:.:.:.:.:.	.:.:.:.:.:.:.:.	.:.:.:.:.:.:.:.	.:.:.:.:.:.:.:.	.:.:.:.:.:.:.:.	.:.:.:.:.:.:.:.	.:.:.:.:.:.:.:.	.:.:.:.:.:.:.:.	.:.:.:.:.:.:.:.	.:.:.:.:.:.:.:.	.:.:.:.:.:.:.:.	.:.:.:.:.:.:.:.	.:.:.:.:.:.:.:.	.:.:.:.:.:.:.:.	.:.:.:.:.:.:.:.	.:.:.:.:.:.:.:.	.:.:.:.:.:.:.:.	.:.:.:.:.:.:.:.	.:.:.:.:.:.:.:.	.:.:.:.:.:.:.:.	.:.:.:.:.:.:.:.	.:.:.:.:.:.:.:.
chrI	181522	.	A	<INS:ME>	.	PASS	SVTYPE=INS;STRAND=+;FAMILY=TY2	GT:END:FIVE_PRIME_SUPPORTED:THREE_PRIME_SUPPORTED:PRESENCE_READS:ABSENCE_READS:AMBIGUOUS_READS:FREQUENCY	.:.:.:.:.:.:.:.	.:.:.:.:.:.:.:.	.:.:.:.:.:.:.:.	.:.:.:.:.:.:.:.	.:.:.:.:.:.:.:.	.:.:.:.:.:.:.:.	.:.:.:.:.:.:.:.	.:.:.:.:.:.:.:.	.:.:.:.:.:.:.:.	.:.:.:.:.:.:.:.	.:.:.:.:.:.:.:.	.:.:.:.:.:.:.:.	.:.:.:.:.:.:.:.	.:.:.:.:.:.:.:.	.:.:.:.:.:.:.:.	.:.:.:.:.:.:.:.	.:.:.:.:.:.:.:.	.:.:.:.:.:.:.:.	.:.:.:.:.:.:.:.	.:.:.:.:.:.:.:.	.:.:.:.:.:.:.:.	.:.:.:.:.:.:.:.	.:.:.:.:.:.:.:.	.:.:.:.:.:.:.:.	.:.:.:.:.:.:.:.	.:.:.:.:.:.:.:.	.:.:.:.:.:.:.:.	.:.:.:.:.:.:.:.	.:.:.:.:.:.:.:.	.:.:.:.:.:.:.:.	.:.:.:.:.:.:.:.	.:.:.:.:.:.:.:.	.:.:.:.:.:.:.:.	.:.:.:.:.:.:.:.	.:.:.:.:.:.:.:.	.:.:.:.:.:.:.:.	.:.:.:.:.:.:.:.	.:.:.:.:.:.:.:.	.:.:.:.:.:.:.:.	.:.:.:.:.:.:.:.	.:.:.:.:.:.:.:.	.:.:.:.:.:.:.:.	.:.:.:.:.:.:.:.	.:.:.:.:.:.:.:.	.:.:.:.:.:.:.:.	.:.:.:.:.:.:.:.	.:.:.:.:.:.:.:.	.:.:.:.:.:.:.:.	.:.:.:.:.:.:.:.	.:.:.:.:.:.:.:.	.:.:.:.:.:.:.:.	.:.:.:.:.:.:.:.	.:.:.:.:.:.:.:.	.:.:.:.:.:.:.:.	.:.:.:.:.:.:.:.	.:.:.:.:.:.:.:.	.:.:.:.:.:.:.:.	.:.:.:.:.:.:.:.	.:.:.:.:.:.:.:.	.:.:.:.:.:.:.:.	.:.:.:.:.:.:.:.	.:.:.:.:.:.:.:.	.:.:.:.:.:.:.:.	.:.:.:.:.:.:.:.	.:.:.:.:.:.:.:.	.:.:.:.:.:.:.:.	.:.:.:.:.:.:.:.	.:.:.:.:.:.:.:.	.:.:.:.:.:.:.:.	.:.:.:.:.:.:.:.	.:.:.:.:.:.:.:.	.:.:.:.:.:.:.:.	.:.:.:.:.:.:.:.	.:.:.:.:.:.:.:.	.:.:.:.:.:.:.:.	.:.:.:.:.:.:.:.	.:.:.:.:.:.:.:.	.:.:.:.:.:.:.:.	.:.:.:.:.:.:.:.	.:.:.:.:.:.:.:.	.:.:.:.:.:.:.:.	.:.:.:.:.:.:.:.	.:.:.:.:.:.:.:.	.:.:.:.:.:.:.:.	.:.:.:.:.:.:.:.	.:.:.:.:.:.:.:.	.:.:.:.:.:.:.:.	.:.:.:.:.:.:.:.	.:.:.:.:.:.:.:.	.:.:.:.:.:.:.:.	.:.:.:.:.:.:.:.	.:.:.:.:.:.:.:.	.:.:.:.:.:.:.:.	.:.:.:.:.:.:.:.	.:.:.:.:.:.:.:.	.:.:.:.:.:.:.:.	.:.:.:.:.:.:.:.	.:.:.:.:.:.:.:.	.:.:.:.:.:.:.:.	.:.:.:.:.:.:.:.	.:.:.:.:.:.:.:.	.:.:.:.:.:.:.:.	.:.:.:.:.:.:.:.	.:.:.:.:.:.:.:.	.:.:.:.:.:.:.:.	.:.:.:.:.:.:.:.	.:.:.:.:.:.:.:.	.:.:.:.:.:.:.:.	.:.:.:.:.:.:.:.	.:.:.:.:.:.:.:.	.:.:.:.:.:.:.:.	.:.:.:.:.:.:.:.	.:.:.:.:.:.:.:.	.:.:.:.:.:.:.:.	.:.:.:.:.:.:.:.	.:.:.:.:.:.:.:.	.:.:.:.:.:.:.:.	.:.:.:.:.:.:.:.	.:.:.:.:.:.:.:.	.:.:.:.:.:.:.:.	.:.:.:.:.:.:.:.	.:.:.:.:.:.:.:.	.:.:.:.:.:.:.:.	.:.:.:.:.:.:.:.	.:.:.:.:.:.:.:.	.:.:.:.:.:.:.:.	.:.:.:.:.:.:.:.	.:.:.:.:.:.:.:.	.:.:.:.:.:.:.:.	.:.:.:.:.:.:.:.	.:.:.:.:.:.:.:.	.:.:.:.:.:.:.:.	.:.:.:.:.:.:.:.	.:.:.:.:.:.:.:.	.:.:.:.:.:.:.:.	.:.:.:.:.:.:.:.	.:.:.:.:.:.:.:.	.:.:.:.:.:.:.:.	.:.:.:.:.:.:.:.	.:.:.:.:.:.:.:.	.:.:.:.:.:.:.:.	.:.:.:.:.:.:.:.	.:.:.:.:.:.:.:.	.:.:.:.:.:.:.:.	.:.:.:.:.:.:.:.	.:.:.:.:.:.:.:.	.:.:.:.:.:.:.:.	.:.:.:.:.:.:.:.	.:.:.:.:.:.:.:.	.:.:.:.:.:.:.:.	.:.:.:.:.:.:.:.	.:.:.:.:.:.:.:.	.:.:.:.:.:.:.:.	.:.:.:.:.:.:.:.	.:.:.:.:.:.:.:.	.:.:.:.:.:.:.:.	.:.:.:.:.:.:.:.	.:.:.:.:.:.:.:.	.:.:.:.:.:.:.:.	.:.:.:.:.:.:.:.	.:.:.:.:.:.:.:.	.:.:.:.:.:.:.:.	.:.:.:.:.:.:.:.	.:.:.:.:.:.:.:.	.:.:.:.:.:.:.:.	.:.:.:.:.:.:.:.	.:.:.:.:.:.:.:.	.:.:.:.:.:.:.:.	.:.:.:.:.:.:.:.	.:.:.:.:.:.:.:.	.:.:.:.:.:.:.:.	.:.:.:.:.:.:.:.	.:.:.:.:.:.:.:.	.:.:.:.:.:.:.:.	.:.:.:.:.:.:.:.	.:.:.:.:.:.:.:.	.:.:.:.:.:.:.:.	.:.:.:.:.:.:.:.	.:.:.:.:.:.:.:.	.:.:.:.:.:.:.:.	.:.:.:.:.:.:.:.	.:.:.:.:.:.:.:.	.:.:.:.:.:.:.:.	.:.:.:.:.:.:.:.	.:.:.:.:.:.:.:.	.:.:.:.:.:.:.:.	.:.:.:.:.:.:.:.	.:.:.:.:.:.:.:.	.:.:.:.:.:.:.:.	.:.:.:.:.:.:.:.	.:.:.:.:.:.:.:.	.:.:.:.:.:.:.:.	.:.:.:.:.:.:.:.	.:.:.:.:.:.:.:.	.:.:.:.:.:.:.:.	.:.:.:.:.:.:.:.	.:.:.:.:.:.:.:.	.:.:.:.:.:.:.:.	.:.:.:.:.:.:.:.	.:.:.:.:.:.:.:.	.:.:.:.:.:.:.:.	.:.:.:.:.:.:.:.	.:.:.:.:.:.:.:.	.:.:.:.:.:.:.:.	.:.:.:.:.:.:.:.	.:.:.:.:.:.:.:.	.:.:.:.:.:.:.:.	.:.:.:.:.:.:.:.	.:.:.:.:.:.:.:.	.:.:.:.:.:.:.:.	.:.:.:.:.:.:.:.	.:.:.:.:.:.:.:.	.:.:.:.:.:.:.:.	.:.:.:.:.:.:.:.	.:.:.:.:.:.:.:.	.:.:.:.:.:.:.:.	.:.:.:.:.:.:.:.	.:.:.:.:.:.:.:.	.:.:.:.:.:.:.:.	.:.:.:.:.:.:.:.	.:.:.:.:.:.:.:.	.:.:.:.:.:.:.:.	.:.:.:.:.:.:.:.	.:.:.:.:.:.:.:.	.:.:.:.:.:.:.:.	.:.:.:.:.:.:.:.	.:.:.:.:.:.:.:.	.:.:.:.:.:.:.:.	.:.:.:.:.:.:.:.	.:.:.:.:.:.:.:.	.:.:.:.:.:.:.:.	.:.:.:.:.:.:.:.	.:.:.:.:.:.:.:.	.:.:.:.:.:.:.:.	.:.:.:.:.:.:.:.	.:.:.:.:.:.:.:.	.:.:.:.:.:.:.:.	.:.:.:.:.:.:.:.	.:.:.:.:.:.:.:.	.:.:.:.:.:.:.:.	.:.:.:.:.:.:.:.	.:.:.:.:.:.:.:.	.:.:.:.:.:.:.:.	.:.:.:.:.:.:.:.	.:.:.:.:.:.:.:.	.:.:.:.:.:.:.:.	.:.:.:.:.:.:.:.	.:.:.:.:.:.:.:.	.:.:.:.:.:.:.:.	.:.:.:.:.:.:.:.	.:.:.:.:.:.:.:.	.:.:.:.:.:.:.:.	.:.:.:.:.:.:.:.	.:.:.:.:.:.:.:.	.:.:.:.:.:.:.:.	.:.:.:.:.:.:.:.	.:.:.:.:.:.:.:.	.:.:.:.:.:.:.:.	.:.:.:.:.:.:.:.	.:.:.:.:.:.:.:.	.:.:.:.:.:.:.:.	.:.:.:.:.:.:.:.	.:.:.:.:.:.:.:.	.:.:.:.:.:.:.:.	.:.:.:.:.:.:.:.	.:.:.:.:.:.:.:.	.:.:.:.:.:.:.:.	.:.:.:.:.:.:.:.	.:.:.:.:.:.:.:.	.:.:.:.:.:.:.:.	.:.:.:.:.:.:.:.	.:.:.:.:.:.:.:.	.:.:.:.:.:.:.:.	.:.:.:.:.:.:.:.	.:.:.:.:.:.:.:.	.:.:.:.:.:.:.:.	.:.:.:.:.:.:.:.	.:.:.:.:.:.:.:.	.:.:.:.:.:.:.:.	.:.:.:.:.:.:.:.	.:.:.:.:.:.:.:.	.:.:.:.:.:.:.:.	.:.:.:.:.:.:.:.	.:.:.:.:.:.:.:.	.:.:.:.:.:.:.:.	.:.:.:.:.:.:.:.	.:.:.:.:.:.:.:.	.:.:.:.:.:.:.:.	.:.:.:.:.:.:.:.	.:.:.:.:.:.:.:.	.:.:.:.:.:.:.:.	.:.:.:.:.:.:.:.	.:.:.:.:.:.:.:.	.:.:.:.:.:.:.:.	.:.:.:.:.:.:.:.	.:.:.:.:.:.:.:.	.:.:.:.:.:.:.:.	.:.:.:.:.:.:.:.	.:.:.:.:.:.:.:.	.:.:.:.:.:.:.:.	.:.:.:.:.:.:.:.	.:.:.:.:.:.:.:.	.:.:.:.:.:.:.:.	.:.:.:.:.:.:.:.	.:.:.:.:.:.:.:.	.:.:.:.:.:.:.:.	.:.:.:.:.:.:.:.	.:.:.:.:.:.:.:.	.:.:.:.:.:.:.:.	.:.:.:.:.:.:.:.	.:.:.:.:.:.:.:.	.:.:.:.:.:.:.:.	.:.:.:.:.:.:.:.	.:.:.:.:.:.:.:.	.:.:.:.:.:.:.:.	.:.:.:.:.:.:.:.	.:.:.:.:.:.:.:.	.:.:.:.:.:.:.:.	.:.:.:.:.:.:.:.	.:.:.:.:.:.:.:.	.:.:.:.:.:.:.:.	.:.:.:.:.:.:.:.	.:.:.:.:.:.:.:.	.:.:.:.:.:.:.:.	.:.:.:.:.:.:.:.	.:.:.:.:.:.:.:.	.:.:.:.:.:.:.:.	.:.:.:.:.:.:.:.	.:.:.:.:.:.:.:.	.:.:.:.:.:.:.:.	.:.:.:.:.:.:.:.	.:.:.:.:.:.:.:.	.:.:.:.:.:.:.:.	.:.:.:.:.:.:.:.	.:.:.:.:.:.:.:.	.:.:.:.:.:.:.:.	.:.:.:.:.:.:.:.	.:.:.:.:.:.:.:.	.:.:.:.:.:.:.:.	.:.:.:.:.:.:.:.	.:.:.:.:.:.:.:.	.:.:.:.:.:.:.:.	.:.:.:.:.:.:.:.	.:.:.:.:.:.:.:.	.:.:.:.:.:.:.:.	.:.:.:.:.:.:.:.	.:.:.:.:.:.:.:.	.:.:.:.:.:.:.:.	.:.:.:.:.:.:.:.	.:.:.:.:.:.:.:.	.:.:.:.:.:.:.:.	.:.:.:.:.:.:.:.	.:.:.:.:.:.:.:.	.:.:.:.:.:.:.:.	.:.:.:.:.:.:.:.	.:.:.:.:.:.:.:.	.:.:.:.:.:.:.:.	.:.:.:.:.:.:.:.	.:.:.:.:.:.:.:.	.:.:.:.:.:.:.:.	.:.:.:.:.:.:.:.	.:.:.:.:.:.:.:.	.:.:.:.:.:.:.:.	.:.:.:.:.:.:.:.	.:.:.:.:.:.:.:.	.:.:.:.:.:.:.:.	.:.:.:.:.:.:.:.	.:.:.:.:.:.:.:.	.:.:.:.:.:.:.:.	.:.:.:.:.:.:.:.	.:.:.:.:.:.:.:.	.:.:.:.:.:.:.:.	.:.:.:.:.:.:.:.	.:.:.:.:.:.:.:.	.:.:.:.:.:.:.:.	.:.:.:.:.:.:.:.	.:.:.:.:.:.:.:.	.:.:.:.:.:.:.:.	.:.:.:.:.:.:.:.	.:.:.:.:.:.:.:.	.:.:.:.:.:.:.:.	.:.:.:.:.:.:.:.	.:.:.:.:.:.:.:.	.:.:.:.:.:.:.:.	.:.:.:.:.:.:.:.	.:.:.:.:.:.:.:.	.:.:.:.:.:.:.:.	.:.:.:.:.:.:.:.	.:.:.:.:.:.:.:.	.:.:.:.:.:.:.:.	.:.:.:.:.:.:.:.	.:.:.:.:.:.:.:.	.:.:.:.:.:.:.:.	.:.:.:.:.:.:.:.	.:.:.:.:.:.:.:.	.:.:.:.:.:.:.:.	.:.:.:.:.:.:.:.	.:.:.:.:.:.:.:.	.:.:.:.:.:.:.:.	.:.:.:.:.:.:.:.	.:.:.:.:.:.:.:.	.:.:.:.:.:.:.:.	.:.:.:.:.:.:.:.	.:.:.:.:.:.:.:.	.:.:.:.:.:.:.:.	.:.:.:.:.:.:.:.	.:.:.:.:.:.:.:.	.:.:.:.:.:.:.:.	.:.:.:.:.:.:.:.	.:.:.:.:.:.:.:.	.:.:.:.:.:.:.:.	.:.:.:.:.:.:.:.	.:.:.:.:.:.:.:.	.:.:.:.:.:.:.:.	.:.:.:.:.:.:.:.	.:.:.:.:.:.:.:.	.:.:.:.:.:.:.:.	.:.:.:.:.:.:.:.	.:.:.:.:.:.:.:.	.:.:.:.:.:.:.:.	.:.:.:.:.:.:.:.	.:.:.:.:.:.:.:.	.:.:.:.:.:.:.:.	.:.:.:.:.:.:.:.	.:.:.:.:.:.:.:.	.:.:.:.:.:.:.:.	.:.:.:.:.:.:.:.	.:.:.:.:.:.:.:.	.:.:.:.:.:.:.:.	.:.:.:.:.:.:.:.	.:.:.:.:.:.:.:.	.:.:.:.:.:.:.:.	.:.:.:.:.:.:.:.	.:.:.:.:.:.:.:.	.:.:.:.:.:.:.:.	.:.:.:.:.:.:.:.	.:.:.:.:.:.:.:.	.:.:.:.:.:.:.:.	.:.:.:.:.:.:.:.	.:.:.:.:.:.:.:.	.:.:.:.:.:.:.:.	.:.:.:.:.:.:.:.	.:.:.:.:.:.:.:.	.:.:.:.:.:.:.:.	.:.:.:.:.:.:.:.	.:.:.:.:.:.:.:.	.:.:.:.:.:.:.:.	.:.:.:.:.:.:.:.	.:.:.:.:.:.:.:.	.:.:.:.:.:.:.:.	.:.:.:.:.:.:.:.	.:.:.:.:.:.:.:.	.:.:.:.:.:.:.:.	.:.:.:.:.:.:.:.	.:.:.:.:.:.:.:.	.:.:.:.:.:.:.:.	.:.:.:.:.:.:.:.	.:.:.:.:.:.:.:.	.:.:.:.:.:.:.:.	.:.:.:.:.:.:.:.	.:.:.:.:.:.:.:.	.:.:.:.:.:.:.:.	.:.:.:.:.:.:.:.	.:.:.:.:.:.:.:.	.:.:.:.:.:.:.:.	.:.:.:.:.:.:.:.	.:.:.:.:.:.:.:.	.:.:.:.:.:.:.:.	.:.:.:.:.:.:.:.	.:.:.:.:.:.:.:.	.:.:.:.:.:.:.:.	.:.:.:.:.:.:.:.	.:.:.:.:.:.:.:.	.:.:.:.:.:.:.:.	.:.:.:.:.:.:.:.	.:.:.:.:.:.:.:.	.:.:.:.:.:.:.:.	.:.:.:.:.:.:.:.	.:.:.:.:.:.:.:.	.:.:.:.:.:.:.:.	.:.:.:.:.:.:.:.	.:.:.:.:.:.:.:.	.:.:.:.:.:.:.:.	.:.:.:.:.:.:.:.	.:.:.:.:.:.:.:.	.:.:.:.:.:.:.:.	.:.:.:.:.:.:.:.	.:.:.:.:.:.:.:.	.:.:.:.:.:.:.:.	.:.:.:.:.:.:.:.	.:.:.:.:.:.:.:.	.:.:.:.:.:.:.:.	.:.:.:.:.:.:.:.	.:.:.:.:.:.:.:.	.:.:.:.:.:.:.:.	.:.:.:.:.:.:.:.	.:.:.:.:.:.:.:.	.:.:.:.:.:.:.:.	.:.:.:.:.:.:.:.	.:.:.:.:.:.:.:.	.:.:.:.:.:.:.:.	.:.:.:.:.:.:.:.	.:.:.:.:.:.:.:.	.:.:.:.:.:.:.:.	.:.:.:.:.:.:.:.	.:.:.:.:.:.:.:.	.:.:.:.:.:.:.:.	.:.:.:.:.:.:.:.	.:.:.:.:.:.:.:.	.:.:.:.:.:.:.:.	.:.:.:.:.:.:.:.	.:.:.:.:.:.:.:.	.:.:.:.:.:.:.:.	.:.:.:.:.:.:.:.	.:.:.:.:.:.:.:.	.:.:.:.:.:.:.:.	.:.:.:.:.:.:.:.	.:.:.:.:.:.:.:.	.:.:.:.:.:.:.:.	.:.:.:.:.:.:.:.	.:.:.:.:.:.:.:.	.:.:.:.:.:.:.:.	.:.:.:.:.:.:.:.	.:.:.:.:.:.:.:.	.:.:.:.:.:.:.:.	.:.:.:.:.:.:.:.	.:.:.:.:.:.:.:.	.:.:.:.:.:.:.:.	.:.:.:.:.:.:.:.	.:.:.:.:.:.:.:.	.:.:.:.:.:.:.:.	.:.:.:.:.:.:.:.	.:.:.:.:.:.:.:.	.:.:.:.:.:.:.:.	.:.:.:.:.:.:.:.	.:.:.:.:.:.:.:.	.:.:.:.:.:.:.:.	.:.:.:.:.:.:.:.	.:.:.:.:.:.:.:.	.:.:.:.:.:.:.:.	.:.:.:.:.:.:.:.	.:.:.:.:.:.:.:.	.:.:.:.:.:.:.:.	.:.:.:.:.:.:.:.	.:.:.:.:.:.:.:.	.:.:.:.:.:.:.:.	.:.:.:.:.:.:.:.	.:.:.:.:.:.:.:.	.:.:.:.:.:.:.:.	.:.:.:.:.:.:.:.	.:.:.:.:.:.:.:.	.:.:.:.:.:.:.:.	.:.:.:.:.:.:.:.	.:.:.:.:.:.:.:.	.:.:.:.:.:.:.:.	.:.:.:.:.:.:.:.	.:.:.:.:.:.:.:.	.:.:.:.:.:.:.:.	.:.:.:.:.:.:.:.	.:.:.:.:.:.:.:.	.:.:.:.:.:.:.:.	.:.:.:.:.:.:.:.	.:.:.:.:.:.:.:.	.:.:.:.:.:.:.:.	.:.:.:.:.:.:.:.	.:.:.:.:.:.:.:.	.:.:.:.:.:.:.:.	.:.:.:.:.:.:.:.	.:.:.:.:.:.:.:.	.:.:.:.:.:.:.:.	.:.:.:.:.:.:.:.	.:.:.:.:.:.:.:.	.:.:.:.:.:.:.:.	.:.:.:.:.:.:.:.	.:.:.:.:.:.:.:.	.:.:.:.:.:.:.:.	.:.:.:.:.:.:.:.	.:.:.:.:.:.:.:.	.:.:.:.:.:.:.:.	.:.:.:.:.:.:.:.	.:.:.:.:.:.:.:.	.:.:.:.:.:.:.:.	.:.:.:.:.:.:.:.	.:.:.:.:.:.:.:.	.:.:.:.:.:.:.:.	.:.:.:.:.:.:.:.	.:.:.:.:.:.:.:.	.:.:.:.:.:.:.:.	.:.:.:.:.:.:.:.	.:.:.:.:.:.:.:.	.:.:.:.:.:.:.:.	.:.:.:.:.:.:.:.	.:.:.:.:.:.:.:.	.:.:.:.:.:.:.:.	.:.:.:.:.:.:.:.	.:.:.:.:.:.:.:.	.:.:.:.:.:.:.:.	.:.:.:.:.:.:.:.	.:.:.:.:.:.:.:.	.:.:.:.:.:.:.:.	.:.:.:.:.:.:.:.	.:.:.:.:.:.:.:.	.:.:.:.:.:.:.:.	.:.:.:.:.:.:.:.	.:.:.:.:.:.:.:.	.:.:.:.:.:.:.:.	.:.:.:.:.:.:.:.	.:.:.:.:.:.:.:.	.:.:.:.:.:.:.:.	.:.:.:.:.:.:.:.	.:.:.:.:.:.:.:.	.:.:.:.:.:.:.:.	.:.:.:.:.:.:.:.	.:.:.:.:.:.:.:.	.:.:.:.:.:.:.:.	.:.:.:.:.:.:.:.	.:.:.:.:.:.:.:.	.:.:.:.:.:.:.:.	.:.:.:.:.:.:.:.	.:.:.:.:.:.:.:.	.:.:.:.:.:.:.:.	.:.:.:.:.:.:.:.	.:.:.:.:.:.:.:.	.:.:.:.:.:.:.:.	.:.:.:.:.:.:.:.	.:.:.:.:.:.:.:.	.:.:.:.:.:.:.:.	.:.:.:.:.:.:.:.	.:.:.:.:.:.:.:.	.:.:.:.:.:.:.:.	.:.:.:.:.:.:.:.	.:.:.:.:.:.:.:.	.:.:.:.:.:.:.:.	1:181527:+:+:17:19:7:0.472	.:.:.:.:.:.:.:.	.:.:.:.:.:.:.:.	.:.:.:.:.:.:.:.	.:.:.:.:.:.:.:.	.:.:.:.:.:.:.:.	.:.:.:.:.:.:.:.	.:.:.:.:.:.:.:.	.:.:.:.:.:.:.:.	.:.:.:.:.:.:.:.	.:.:.:.:.:.:.:.	.:.:.:.:.:.:.:.	.:.:.:.:.:.:.:.	.:.:.:.:.:.:.:.	.:.:.:.:.:.:.:.	.:.:.:.:.:.:.:.	.:.:.:.:.:.:.:.	.:.:.:.:.:.:.:.	.:.:.:.:.:.:.:.	.:.:.:.:.:.:.:.	.:.:.:.:.:.:.:.	.:.:.:.:.:.:.:.	.:.:.:.:.:.:.:.	.:.:.:.:.:.:.:.	.:.:.:.:.:.:.:.	.:.:.:.:.:.:.:.	.:.:.:.:.:.:.:.	.:.:.:.:.:.:.:.	.:.:.:.:.:.:.:.	.:.:.:.:.:.:.:.	.:.:.:.:.:.:.:.	.:.:.:.:.:.:.:.	.:.:.:.:.:.:.:.	.:.:.:.:.:.:.:.	.:.:.:.:.:.:.:.	.:.:.:.:.:.:.:.	.:.:.:.:.:.:.:.	.:.:.:.:.:.:.:.	.:.:.:.:.:.:.:.	.:.:.:.:.:.:.:.	.:.:.:.:.:.:.:.	.:.:.:.:.:.:.:.	.:.:.:.:.:.:.:.	.:.:.:.:.:.:.:.	.:.:.:.:.:.:.:.	.:.:.:.:.:.:.:.	.:.:.:.:.:.:.:.	.:.:.:.:.:.:.:.	.:.:.:.:.:.:.:.	.:.:.:.:.:.:.:.	.:.:.:.:.:.:.:.	.:.:.:.:.:.:.:.	.:.:.:.:.:.:.:.	.:.:.:.:.:.:.:.	.:.:.:.:.:.:.:.	.:.:.:.:.:.:.:.	.:.:.:.:.:.:.:.	.:.:.:.:.:.:.:.	.:.:.:.:.:.:.:.	.:.:.:.:.:.:.:.	.:.:.:.:.:.:.:.	.:.:.:.:.:.:.:.	.:.:.:.:.:.:.:.	.:.:.:.:.:.:.:.	.:.:.:.:.:.:.:.	.:.:.:.:.:.:.:.	.:.:.:.:.:.:.:.	.:.:.:.:.:.:.:.	.:.:.:.:.:.:.:.	.:.:.:.:.:.:.:.	.:.:.:.:.:.:.:.	.:.:.:.:.:.:.:.	.:.:.:.:.:.:.:.	.:.:.:.:.:.:.:.	.:.:.:.:.:.:.:.	.:.:.:.:.:.:.:.	.:.:.:.:.:.:.:.	.:.:.:.:.:.:.:.	.:.:.:.:.:.:.:.	.:.:.:.:.:.:.:.	.:.:.:.:.:.:.:.	.:.:.:.:.:.:.:.	.:.:.:.:.:.:.:.	.:.:.:.:.:.:.:.	.:.:.:.:.:.:.:.	.:.:.:.:.:.:.:.	.:.:.:.:.:.:.:.	.:.:.:.:.:.:.:.	.:.:.:.:.:.:.:.	.:.:.:.:.:.:.:.	.:.:.:.:.:.:.:.	.:.:.:.:.:.:.:.	.:.:.:.:.:.:.:.	.:.:.:.:.:.:.:.	.:.:.:.:.:.:.:.	.:.:.:.:.:.:.:.	.:.:.:.:.:.:.:.	.:.:.:.:.:.:.:.	.:.:.:.:.:.:.:.	.:.:.:.:.:.:.:.	.:.:.:.:.:.:.:.	.:.:.:.:.:.:.:.	.:.:.:.:.:.:.:.	.:.:.:.:.:.:.:.	.:.:.:.:.:.:.:.	.:.:.:.:.:.:.:.	.:.:.:.:.:.:.:.	.:.:.:.:.:.:.:.	.:.:.:.:.:.:.:.	.:.:.:.:.:.:.:.	.:.:.:.:.:.:.:.	.:.:.:.:.:.:.:.	.:.:.:.:.:.:.:.	.:.:.:.:.:.:.:.	.:.:.:.:.:.:.:.	.:.:.:.:.:.:.:.	.:.:.:.:.:.:.:.	.:.:.:.:.:.:.:.	.:.:.:.:.:.:.:.	.:.:.:.:.:.:.:.	.:.:.:.:.:.:.:.	.:.:.:.:.:.:.:.	.:.:.:.:.:.:.:.	.:.:.:.:.:.:.:.	.:.:.:.:.:.:.:.	.:.:.:.:.:.:.:.	.:.:.:.:.:.:.:.	.:.:.:.:.:.:.:.	.:.:.:.:.:.:.:.	.:.:.:.:.:.:.:.	.:.:.:.:.:.:.:.	.:.:.:.:.:.:.:.	.:.:.:.:.:.:.:.	.:.:.:.:.:.:.:.	.:.:.:.:.:.:.:.	.:.:.:.:.:.:.:.	.:.:.:.:.:.:.:.	.:.:.:.:.:.:.:.	.:.:.:.:.:.:.:.	.:.:.:.:.:.:.:.	.:.:.:.:.:.:.:.	.:.:.:.:.:.:.:.	.:.:.:.:.:.:.:.	.:.:.:.:.:.:.:.	.:.:.:.:.:.:.:.	.:.:.:.:.:.:.:.	.:.:.:.:.:.:.:.	.:.:.:.:.:.:.:.	.:.:.:.:.:.:.:.	.:.:.:.:.:.:.:.	.:.:.:.:.:.:.:.	.:.:.:.:.:.:.:.	.:.:.:.:.:.:.:.	.:.:.:.:.:.:.:.	.:.:.:.:.:.:.:.	.:.:.:.:.:.:.:.	.:.:.:.:.:.:.:.	.:.:.:.:.:.:.:.	.:.:.:.:.:.:.:.	.:.:.:.:.:.:.:.	.:.:.:.:.:.:.:.	.:.:.:.:.:.:.:.	.:.:.:.:.:.:.:.	.:.:.:.:.:.:.:.	.:.:.:.:.:.:.:.	.:.:.:.:.:.:.:.	.:.:.:.:.:.:.:.	.:.:.:.:.:.:.:.	.:.:.:.:.:.:.:.	.:.:.:.:.:.:.:.	.:.:.:.:.:.:.:.	.:.:.:.:.:.:.:.	.:.:.:.:.:.:.:.	.:.:.:.:.:.:.:.	.:.:.:.:.:.:.:.	.:.:.:.:.:.:.:.	.:.:.:.:.:.:.:.	.:.:.:.:.:.:.:.	.:.:.:.:.:.:.:.	.:.:.:.:.:.:.:.	.:.:.:.:.:.:.:.	.:.:.:.:.:.:.:.	.:.:.:.:.:.:.:.	.:.:.:.:.:.:.:.	.:.:.:.:.:.:.:.	.:.:.:.:.:.:.:.	.:.:.:.:.:.:.:.	.:.:.:.:.:.:.:.	.:.:.:.:.:.:.:.	.:.:.:.:.:.:.:.	.:.:.:.:.:.:.:.	.:.:.:.:.:.:.:.	.:.:.:.:.:.:.:.	.:.:.:.:.:.:.:.	.:.:.:.:.:.:.:.	.:.:.:.:.:.:.:.	.:.:.:.:.:.:.:.	.:.:.:.:.:.:.:.	.:.:.:.:.:.:.:.	.:.:.:.:.:.:.:.	.:.:.:.:.:.:.:.	.:.:.:.:.:.:.:.	.:.:.:.:.:.:.:.	.:.:.:.:.:.:.:.	.:.:.:.:.:.:.:.	.:.:.:.:.:.:.:.	.:.:.:.:.:.:.:.	.:.:.:.:.:.:.:.	.:.:.:.:.:.:.:.	.:.:.:.:.:.:.:.	.:.:.:.:.:.:.:.	.:.:.:.:.:.:.:.	.:.:.:.:.:.:.:.	.:.:.:.:.:.:.:.	.:.:.:.:.:.:.:.	.:.:.:.:.:.:.:.	.:.:.:.:.:.:.:.	.:.:.:.:.:.:.:.	.:.:.:.:.:.:.:.	.:.:.:.:.:.:.:.	.:.:.:.:.:.:.:.	.:.:.:.:.:.:.:.	.:.:.:.:.:.:.:.	.:.:.:.:.:.:.:.	.:.:.:.:.:.:.:.	.:.:.:.:.:.:.:.	.:.:.:.:.:.:.:.	.:.:.:.:.:.:.:.	.:.:.:.:.:.:.:.	.:.:.:.:.:.:.:.	.:.:.:.:.:.:.:.	.:.:.:.:.:.:.:.	.:.:.:.:.:.:.:.	.:.:.:.:.:.:.:.	.:.:.:.:.:.:.:.	.:.:.:.:.:.:.:.	.:.:.:.:.:.:.:.	.:.:.:.:.:.:.:.	.:.:.:.:.:.:.:.	.:.:.:.:.:.:.:.	.:.:.:.:.:.:.:.	.:.:.:.:.:.:.:.	.:.:.:.:.:.:.:.	.:.:.:.:.:.:.:.	.:.:.:.:.:.:.:.	.:.:.:.:.:.:.:.	.:.:.:.:.:.:.:.	.:.:.:.:.:.:.:.	.:.:.:.:.:.:.:.	.:.:.:.:.:.:.:.	.:.:.:.:.:.:.:.	.:.:.:.:.:.:.:.	.:.:.:.:.:.:.:.	.:.:.:.:.:.:.:.	.:.:.:.:.:.:.:.	.:.:.:.:.:.:.:.	.:.:.:.:.:.:.:.	.:.:.:.:.:.:.:.	.:.:.:.:.:.:.:.	.:.:.:.:.:.:.:.	.:.:.:.:.:.:.:.	.:.:.:.:.:.:.:.	.:.:.:.:.:.:.:.	.:.:.:.:.:.:.:.	.:.:.:.:.:.:.:.	.:.:.:.:.:.:.:.	.:.:.:.:.:.:.:.	.:.:.:.:.:.:.:.	.:.:.:.:.:.:.:.	.:.:.:.:.:.:.:.	.:.:.:.:.:.:.:.	.:.:.:.:.:.:.:.	.:.:.:.:.:.:.:.	.:.:.:.:.:.:.:.	.:.:.:.:.:.:.:.	.:.:.:.:.:.:.:.	.:.:.:.:.:.:.:.	.:.:.:.:.:.:.:.	.:.:.:.:.:.:.:.	.:.:.:.:.:.:.:.	.:.:.:.:.:.:.:.	.:.:.:.:.:.:.:.	.:.:.:.:.:.:.:.	.:.:.:.:.:.:.:.	.:.:.:.:.:.:.:.	.:.:.:.:.:.:.:.	.:.:.:.:.:.:.:.	.:.:.:.:.:.:.:.	.:.:.:.:.:.:.:.	.:.:.:.:.:.:.:.	.:.:.:.:.:.:.:.	.:.:.:.:.:.:.:.	.:.:.:.:.:.:.:.	.:.:.:.:.:.:.:.	.:.:.:.:.:.:.:.	.:.:.:.:.:.:.:.	.:.:.:.:.:.:.:.	.:.:.:.:.:.:.:.	.:.:.:.:.:.:.:.	.:.:.:.:.:.:.:.	.:.:.:.:.:.:.:.	.:.:.:.:.:.:.:.	.:.:.:.:.:.:.:.	.:.:.:.:.:.:.:.	.:.:.:.:.:.:.:.	.:.:.:.:.:.:.:.	.:.:.:.:.:.:.:.	.:.:.:.:.:.:.:.	.:.:.:.:.:.:.:.	.:.:.:.:.:.:.:.	.:.:.:.:.:.:.:.	.:.:.:.:.:.:.:.	.:.:.:.:.:.:.:.	.:.:.:.:.:.:.:.	.:.:.:.:.:.:.:.	.:.:.:.:.:.:.:.	.:.:.:.:.:.:.:.	.:.:.:.:.:.:.:.	.:.:.:.:.:.:.:.	.:.:.:.:.:.:.:.	.:.:.:.:.:.:.:.	.:.:.:.:.:.:.:.	.:.:.:.:.:.:.:.	.:.:.:.:.:.:.:.	.:.:.:.:.:.:.:.	.:.:.:.:.:.:.:.	.:.:.:.:.:.:.:.	.:.:.:.:.:.:.:.	.:.:.:.:.:.:.:.	.:.:.:.:.:.:.:.	.:.:.:.:.:.:.:.	.:.:.:.:.:.:.:.	.:.:.:.:.:.:.:.	.:.:.:.:.:.:.:.	.:.:.:.:.:.:.:.	.:.:.:.:.:.:.:.	.:.:.:.:.:.:.:.	.:.:.:.:.:.:.:.	.:.:.:.:.:.:.:.	.:.:.:.:.:.:.:.	.:.:.:.:.:.:.:.	.:.:.:.:.:.:.:.	.:.:.:.:.:.:.:.	.:.:.:.:.:.:.:.	.:.:.:.:.:.:.:.	.:.:.:.:.:.:.:.	.:.:.:.:.:.:.:.	.:.:.:.:.:.:.:.	.:.:.:.:.:.:.:.	.:.:.:.:.:.:.:.	.:.:.:.:.:.:.:.	.:.:.:.:.:.:.:.	.:.:.:.:.:.:.:.	.:.:.:.:.:.:.:.	.:.:.:.:.:.:.:.	.:.:.:.:.:.:.:.	.:.:.:.:.:.:.:.	.:.:.:.:.:.:.:.	.:.:.:.:.:.:.:.	.:.:.:.:.:.:.:.	.:.:.:.:.:.:.:.	.:.:.:.:.:.:.:.	.:.:.:.:.:.:.:.	.:.:.:.:.:.:.:.	.:.:.:.:.:.:.:.	.:.:.:.:.:.:.:.	.:.:.:.:.:.:.:.	.:.:.:.:.:.:.:.	.:.:.:.:.:.:.:.	.:.:.:.:.:.:.:.	.:.:.:.:.:.:.:.	.:.:.:.:.:.:.:.	.:.:.:.:.:.:.:.	.:.:.:.:.:.:.:.	.:.:.:.:.:.:.:.	.:.:.:.:.:.:.:.	.:.:.:.:.:.:.:.	.:.:.:.:.:.:.:.
chrI	181532	.	C	<INS:ME>	.	PASS	SVTYPE=INS;STRAND=-;FAMILY=TY1	GT:END:FIVE_PRIME_SUPPORTED:THREE_PRIME_SUPPORTED:PRESENCE_READS:ABSENCE_READS:AMBIGUOUS_READS:FREQUENCY	.:.:.:.:.:.:.:.	.:.:.:.:.:.:.:.	.:.:.:.:.:.:.:.	.:.:.:.:.:.:.:.	.:.:.:.:.:.:.:.	.:.:.:.:.:.:.:.	.:.:.:.:.:.:.:.	.:.:.:.:.:.:.:.	.:.:.:.:.:.:.:.	.:.:.:.:.:.:.:.	.:.:.:.:.:.:.:.	.:.:.:.:.:.:.:.	.:.:.:.:.:.:.:.	.:.:.:.:.:.:.:.	.:.:.:.:.:.:.:.	.:.:.:.:.:.:.:.	.:.:.:.:.:.:.:.	.:.:.:.:.:.:.:.	.:.:.:.:.:.:.:.	.:.:.:.:.:.:.:.	.:.:.:.:.:.:.:.	.:.:.:.:.:.:.:.	.:.:.:.:.:.:.:.	.:.:.:.:.:.:.:.	.:.:.:.:.:.:.:.	.:.:.:.:.:.:.:.	.:.:.:.:.:.:.:.	.:.:.:.:.:.:.:.	.:.:.:.:.:.:.:.	.:.:.:.:.:.:.:.	.:.:.:.:.:.:.:.	.:.:.:.:.:.:.:.	.:.:.:.:.:.:.:.	.:.:.:.:.:.:.:.	.:.:.:.:.:.:.:.	.:.:.:.:.:.:.:.	.:.:.:.:.:.:.:.	.:.:.:.:.:.:.:.	.:.:.:.:.:.:.:.	.:.:.:.:.:.:.:.	.:.:.:.:.:.:.:.	.:.:.:.:.:.:.:.	.:.:.:.:.:.:.:.	.:.:.:.:.:.:.:.	.:.:.:.:.:.:.:.	.:.:.:.:.:.:.:.	.:.:.:.:.:.:.:.	.:.:.:.:.:.:.:.	.:.:.:.:.:.:.:.	.:.:.:.:.:.:.:.	.:.:.:.:.:.:.:.	.:.:.:.:.:.:.:.	.:.:.:.:.:.:.:.	.:.:.:.:.:.:.:.	.:.:.:.:.:.:.:.	.:.:.:.:.:.:.:.	.:.:.:.:.:.:.:.	.:.:.:.:.:.:.:.	.:.:.:.:.:.:.:.	.:.:.:.:.:.:.:.	.:.:.:.:.:.:.:.	.:.:.:.:.:.:.:.	.:.:.:.:.:.:.:.	.:.:.:.:.:.:.:.	.:.:.:.:.:.:.:.	.:.:.:.:.:.:.:.	.:.:.:.:.:.:.:.	.:.:.:.:.:.:.:.	.:.:.:.:.:.:.:.	.:.:.:.:.:.:.:.	.:.:.:.:.:.:.:.	.:.:.:.:.:.:.:.	.:.:.:.:.:.:.:.	.:.:.:.:.:.:.:.	.:.:.:.:.:.:.:.	.:.:.:.:.:.:.:.	.:.:.:.:.:.:.:.	.:.:.:.:.:.:.:.	.:.:.:.:.:.:.:.	.:.:.:.:.:.:.:.	.:.:.:.:.:.:.:.	.:.:.:.:.:.:.:.	.:.:.:.:.:.:.:.	.:.:.:.:.:.:.:.	.:.:.:.:.:.:.:.	.:.:.:.:.:.:.:.	.:.:.:.:.:.:.:.	.:.:.:.:.:.:.:.	.:.:.:.:.:.:.:.	.:.:.:.:.:.:.:.	.:.:.:.:.:.:.:.	.:.:.:.:.:.:.:.	.:.:.:.:.:.:.:.	.:.:.:.:.:.:.:.	.:.:.:.:.:.:.:.	.:.:.:.:.:.:.:.	.:.:.:.:.:.:.:.	.:.:.:.:.:.:.:.	.:.:.:.:.:.:.:.	.:.:.:.:.:.:.:.	.:.:.:.:.:.:.:.	.:.:.:.:.:.:.:.	.:.:.:.:.:.:.:.	.:.:.:.:.:.:.:.	.:.:.:.:.:.:.:.	.:.:.:.:.:.:.:.	.:.:.:.:.:.:.:.	.:.:.:.:.:.:.:.	.:.:.:.:.:.:.:.	.:.:.:.:.:.:.:.	.:.:.:.:.:.:.:.	.:.:.:.:.:.:.:.	.:.:.:.:.:.:.:.	.:.:.:.:.:.:.:.	.:.:.:.:.:.:.:.	.:.:.:.:.:.:.:.	.:.:.:.:.:.:.:.	.:.:.:.:.:.:.:.	.:.:.:.:.:.:.:.	.:.:.:.:.:.:.:.	.:.:.:.:.:.:.:.	.:.:.:.:.:.:.:.	.:.:.:.:.:.:.:.	.:.:.:.:.:.:.:.	.:.:.:.:.:.:.:.	.:.:.:.:.:.:.:.	.:.:.:.:.:.:.:.	.:.:.:.:.:.:.:.	.:.:.:.:.:.:.:.	.:.:.:.:.:.:.:.	.:.:.:.:.:.:.:.	.:.:.:.:.:.:.:.	.:.:.:.:.:.:.:.	.:.:.:.:.:.:.:.	.:.:.:.:.:.:.:.	.:.:.:.:.:.:.:.	.:.:.:.:.:.:.:.	.:.:.:.:.:.:.:.	.:.:.:.:.:.:.:.	.:.:.:.:.:.:.:.	.:.:.:.:.:.:.:.	.:.:.:.:.:.:.:.	.:.:.:.:.:.:.:.	.:.:.:.:.:.:.:.	.:.:.:.:.:.:.:.	.:.:.:.:.:.:.:.	.:.:.:.:.:.:.:.	.:.:.:.:.:.:.:.	.:.:.:.:.:.:.:.	.:.:.:.:.:.:.:.	.:.:.:.:.:.:.:.	.:.:.:.:.:.:.:.	.:.:.:.:.:.:.:.	.:.:.:.:.:.:.:.	.:.:.:.:.:.:.:.	.:.:.:.:.:.:.:.	.:.:.:.:.:.:.:.	.:.:.:.:.:.:.:.	.:.:.:.:.:.:.:.	.:.:.:.:.:.:.:.	.:.:.:.:.:.:.:.	.:.:.:.:.:.:.:.	.:.:.:.:.:.:.:.	.:.:.:.:.:.:.:.	.:.:.:.:.:.:.:.	.:.:.:.:.:.:.:.	.:.:.:.:.:.:.:.	.:.:.:.:.:.:.:.	.:.:.:.:.:.:.:.	.:.:.:.:.:.:.:.	.:.:.:.:.:.:.:.	.:.:.:.:.:.:.:.	.:.:.:.:.:.:.:.	.:.:.:.:.:.:.:.	.:.:.:.:.:.:.:.	.:.:.:.:.:.:.:.	.:.:.:.:.:.:.:.	.:.:.:.:.:.:.:.	.:.:.:.:.:.:.:.	.:.:.:.:.:.:.:.	.:.:.:.:.:.:.:.	.:.:.:.:.:.:.:.	.:.:.:.:.:.:.:.	.:.:.:.:.:.:.:.	.:.:.:.:.:.:.:.	.:.:.:.:.:.:.:.	.:.:.:.:.:.:.:.	.:.:.:.:.:.:.:.	.:.:.:.:.:.:.:.	.:.:.:.:.:.:.:.	.:.:.:.:.:.:.:.	.:.:.:.:.:.:.:.	.:.:.:.:.:.:.:.	.:.:.:.:.:.:.:.	.:.:.:.:.:.:.:.	.:.:.:.:.:.:.:.	.:.:.:.:.:.:.:.	.:.:.:.:.:.:.:.	.:.:.:.:.:.:.:.	.:.:.:.:.:.:.:.	.:.:.:.:.:.:.:.	.:.:.:.:.:.:.:.	.:.:.:.:.:.:.:.	.:.:.:.:.:.:.:.	.:.:.:.:.:.:.:.	.:.:.:.:.:.:.:.	.:.:.:.:.:.:.:.	.:.:.:.:.:.:.:.	.:.:.:.:.:.:.:.	.:.:.:.:.:.:.:.	.:.:.:.:.:.:.:.	.:.:.:.:.:.:.:.	.:.:.:.:.:.:.:.	.:.:.:.:.:.:.:.	.:.:.:.:.:.:.:.	.:.:.:.:.:.:.:.	.:.:.:.:.:.:.:.	.:.:.:.:.:.:.:.	.:.:.:.:.:.:.:.	.:.:.:.:.:.:.:.	.:.:.:.:.:.:.:.	.:.:.:.:.:.:.:.	.:.:.:.:.:.:.:.	.:.:.:.:.:.:.:.	.:.:.:.:.:.:.:.	.:.:.:.:.:.:.:.	.:.:.:.:.:.:.:.	.:.:.:.:.:.:.:.	.:.:.:.:.:.:.:.	.:.:.:.:.:.:.:.	.:.:.:.:.:.:.:.	.:.:.:.:.:.:.:.	.:.:.:.:.:.:.:.	.:.:.:.:.:.:.:.	.:.:.:.:.:.:.:.	.:.:.:.:.:.:.:.	.:.:.:.:.:.:.:.	.:.:.:.:.:.:.:.	.:.:.:.:.:.:.:.	.:.:.:.:.:.:.:.	.:.:.:.:.:.:.:.	.:.:.:.:.:.:.:.	.:.:.:.:.:.:.:.	.:.:.:.:.:.:.:.	.:.:.:.:.:.:.:.	.:.:.:.:.:.:.:.	.:.:.:.:.:.:.:.	.:.:.:.:.:.:.:.	.:.:.:.:.:.:.:.	.:.:.:.:.:.:.:.	.:.:.:.:.:.:.:.	.:.:.:.:.:.:.:.	.:.:.:.:.:.:.:.	.:.:.:.:.:.:.:.	.:.:.:.:.:.:.:.	.:.:.:.:.:.:.:.	.:.:.:.:.:.:.:.	.:.:.:.:.:.:.:.	.:.:.:.:.:.:.:.	.:.:.:.:.:.:.:.	.:.:.:.:.:.:.:.	.:.:.:.:.:.:.:.	.:.:.:.:.:.:.:.	.:.:.:.:.:.:.:.	.:.:.:.:.:.:.:.	.:.:.:.:.:.:.:.	.:.:.:.:.:.:.:.	.:.:.:.:.:.:.:.	.:.:.:.:.:.:.:.	.:.:.:.:.:.:.:.	.:.:.:.:.:.:.:.	.:.:.:.:.:.:.:.	.:.:.:.:.:.:.:.	.:.:.:.:.:.:.:.	.:.:.:.:.:.:.:.	.:.:.:.:.:.:.:.	.:.:.:.:.:.:.:.	.:.:.:.:.:.:.:.	.:.:.:.:.:.:.:.	.:.:.:.:.:.:.:.	.:.:.:.:.:.:.:.	.:.:.:.:.:.:.:.	.:.:.:.:.:.:.:.	.:.:.:.:.:.:.:.	.:.:.:.:.:.:.:.	.:.:.:.:.:.:.:.	.:.:.:.:.:.:.:.	.:.:.:.:.:.:.:.	.:.:.:.:.:.:.:.	.:.:.:.:.:.:.:.	.:.:.:.:.:.:.:.	.:.:.:.:.:.:.:.	.:.:.:.:.:.:.:.	.:.:.:.:.:.:.:.	.:.:.:.:.:.:.:.	.:.:.:.:.:.:.:.	.:.:.:.:.:.:.:.	.:.:.:.:.:.:.:.	.:.:.:.:.:.:.:.	.:.:.:.:.:.:.:.	.:.:.:.:.:.:.:.	.:.:.:.:.:.:.:.	.:.:.:.:.:.:.:.	.:.:.:.:.:.:.:.	.:.:.:.:.:.:.:.	.:.:.:.:.:.:.:.	.:.:.:.:.:.:.:.	.:.:.:.:.:.:.:.	.:.:.:.:.:.:.:.	.:.:.:.:.:.:.:.	.:.:.:.:.:.:.:.	.:.:.:.:.:.:.:.	.:.:.:.:.:.:.:.	.:.:.:.:.:.:.:.	.:.:.:.:.:.:.:.	.:.:.:.:.:.:.:.	.:.:.:.:.:.:.:.	.:.:.:.:.:.:.:.	.:.:.:.:.:.:.:.	.:.:.:.:.:.:.:.	.:.:.:.:.:.:.:.	.:.:.:.:.:.:.:.	.:.:.:.:.:.:.:.	.:.:.:.:.:.:.:.	.:.:.:.:.:.:.:.	.:.:.:.:.:.:.:.	.:.:.:.:.:.:.:.	.:.:.:.:.:.:.:.	.:.:.:.:.:.:.:.	.:.:.:.:.:.:.:.	.:.:.:.:.:.:.:.	.:.:.:.:.:.:.:.	.:.:.:.:.:.:.:.	.:.:.:.:.:.:.:.	.:.:.:.:.:.:.:.	.:.:.:.:.:.:.:.	.:.:.:.:.:.:.:.	.:.:.:.:.:.:.:.	.:.:.:.:.:.:.:.	.:.:.:.:.:.:.:.	.:.:.:.:.:.:.:.	.:.:.:.:.:.:.:.	.:.:.:.:.:.:.:.	.:.:.:.:.:.:.:.	.:.:.:.:.:.:.:.	.:.:.:.:.:.:.:.	.:.:.:.:.:.:.:.	.:.:.:.:.:.:.:.	.:.:.:.:.:.:.:.	.:.:.:.:.:.:.:.	.:.:.:.:.:.:.:.	.:.:.:.:.:.:.:.	.:.:.:.:.:.:.:.	.:.:.:.:.:.:.:.	.:.:.:.:.:.:.:.	.:.:.:.:.:.:.:.	.:.:.:.:.:.:.:.	.:.:.:.:.:.:.:.	.:.:.:.:.:.:.:.	.:.:.:.:.:.:.:.	.:.:.:.:.:.:.:.	.:.:.:.:.:.:.:.	.:.:.:.:.:.:.:.	.:.:.:.:.:.:.:.	.:.:.:.:.:.:.:.	.:.:.:.:.:.:.:.	.:.:.:.:.:.:.:.	.:.:.:.:.:.:.:.	.:.:.:.:.:.:.:.	.:.:.:.:.:.:.:.	.:.:.:.:.:.:.:.	.:.:.:.:.:.:.:.	.:.:.:.:.:.:.:.	.:.:.:.:.:.:.:.	.:.:.:.:.:.:.:.	.:.:.:.:.:.:.:.	.:.:.:.:.:.:.:.	.:.:.:.:.:.:.:.	.:.:.:.:.:.:.:.	.:.:.:.:.:.:.:.	.:.:.:.:.:.:.:.	.:.:.:.:.:.:.:.	.:.:.:.:.:.:.:.	.:.:.:.:.:.:.:.	.:.:.:.:.:.:.:.	.:.:.:.:.:.:.:.	.:.:.:.:.:.:.:.	.:.:.:.:.:.:.:.	.:.:.:.:.:.:.:.	.:.:.:.:.:.:.:.	.:.:.:.:.:.:.:.	.:.:.:.:.:.:.:.	.:.:.:.:.:.:.:.	.:.:.:.:.:.:.:.	.:.:.:.:.:.:.:.	.:.:.:.:.:.:.:.	.:.:.:.:.:.:.:.	.:.:.:.:.:.:.:.	.:.:.:.:.:.:.:.	.:.:.:.:.:.:.:.	.:.:.:.:.:.:.:.	.:.:.:.:.:.:.:.	.:.:.:.:.:.:.:.	.:.:.:.:.:.:.:.	.:.:.:.:.:.:.:.	.:.:.:.:.:.:.:.	.:.:.:.:.:.:.:.	.:.:.:.:.:.:.:.	.:.:.:.:.:.:.:.	.:.:.:.:.:.:.:.	.:.:.:.:.:.:.:.	.:.:.:.:.:.:.:.	.:.:.:.:.:.:.:.	.:.:.:.:.:.:.:.	.:.:.:.:.:.:.:.	.:.:.:.:.:.:.:.	.:.:.:.:.:.:.:.	.:.:.:.:.:.:.:.	.:.:.:.:.:.:.:.	.:.:.:.:.:.:.:.	.:.:.:.:.:.:.:.	.:.:.:.:.:.:.:.	.:.:.:.:.:.:.:.	.:.:.:.:.:.:.:.	.:.:.:.:.:.:.:.	.:.:.:.:.:.:.:.	.:.:.:.:.:.:.:.	.:.:.:.:.:.:.:.	.:.:.:.:.:.:.:.	.:.:.:.:.:.:.:.	.:.:.:.:.:.:.:.	.:.:.:.:.:.:.:.	.:.:.:.:.:.:.:.	.:.:.:.:.:.:.:.	.:.:.:.:.:.:.:.	.:.:.:.:.:.:.:.	.:.:.:.:.:.:.:.	.:.:.:.:.:.:.:.	.:.:.:.:.:.:.:.	.:.:.:.:.:.:.:.	.:.:.:.:.:.:.:.	.:.:.:.:.:.:.:.	.:.:.:.:.:.:.:.	.:.:.:.:.:.:.:.	.:.:.:.:.:.:.:.	.:.:.:.:.:.:.:.	.:.:.:.:.:.:.:.	.:.:.:.:.:.:.:.	.:.:.:.:.:.:.:.	.:.:.:.:.:.:.:.	.:.:.:.:.:.:.:.	.:.:.:.:.:.:.:.	.:.:.:.:.:.:.:.	.:.:.:.:.:.:.:.	.:.:.:.:.:.:.:.	.:.:.:.:.:.:.:.	.:.:.:.:.:.:.:.	.:.:.:.:.:.:.:.	.:.:.:.:.:.:.:.	.:.:.:.:.:.:.:.	.:.:.:.:.:.:.:.	.:.:.:.:.:.:.:.	.:.:.:.:.:.:.:.	.:.:.:.:.:.:.:.	.:.:.:.:.:.:.:.	.:.:.:.:.:.:.:.	.:.:.:.:.:.:.:.	.:.:.:.:.:.:.:.	.:.:.:.:.:.:.:.	.:.:.:.:.:.:.:.	.:.:.:.:.:.:.:.	.:.:.:.:.:.:.:.	.:.:.:.:.:.:.:.	.:.:.:.:.:.:.:.	.:.:.:.:.:.:.:.	.:.:.:.:.:.:.:.	.:.:.:.:.:.:.:.	.:.:.:.:.:.:.:.	.:.:.:.:.:.:.:.	.:.:.:.:.:.:.:.	.:.:.:.:.:.:.:.	.:.:.:.:.:.:.:.	.:.:.:.:.:.:.:.	.:.:.:.:.:.:.:.	.:.:.:.:.:.:.:.	.:.:.:.:.:.:.:.	.:.:.:.:.:.:.:.	.:.:.:.:.:.:.:.	.:.:.:.:.:.:.:.	.:.:.:.:.:.:.:.	.:.:.:.:.:.:.:.	.:.:.:.:.:.:.:.	.:.:.:.:.:.:.:.	.:.:.:.:.:.:.:.	.:.:.:.:.:.:.:.	.:.:.:.:.:.:.:.	.:.:.:.:.:.:.:.	.:.:.:.:.:.:.:.	.:.:.:.:.:.:.:.	.:.:.:.:.:.:.:.	.:.:.:.:.:.:.:.	.:.:.:.:.:.:.:.	.:.:.:.:.:.:.:.	.:.:.:.:.:.:.:.	.:.:.:.:.:.:.:.	.:.:.:.:.:.:.:.	.:.:.:.:.:.:.:.	.:.:.:.:.:.:.:.	.:.:.:.:.:.:.:.	.:.:.:.:.:.:.:.	.:.:.:.:.:.:.:.	.:.:.:.:.:.:.:.	.:.:.:.:.:.:.:.	.:.:.:.:.:.:.:.	.:.:.:.:.:.:.:.	.:.:.:.:.:.:.:.	.:.:.:.:.:.:.:.	.:.:.:.:.:.:.:.	.:.:.:.:.:.:.:.	.:.:.:.:.:.:.:.	.:.:.:.:.:.:.:.	.:.:.:.:.:.:.:.	.:.:.:.:.:.:.:.	.:.:.:.:.:.:.:.	.:.:.:.:.:.:.:.	.:.:.:.:.:.:.:.	.:.:.:.:.:.:.:.	.:.:.:.:.:.:.:.	.:.:.:.:.:.:.:.	.:.:.:.:.:.:.:.	.:.:.:.:.:.:.:.	.:.:.:.:.:.:.:.	.:.:.:.:.:.:.:.	.:.:.:.:.:.:.:.	.:.:.:.:.:.:.:.	.:.:.:.:.:.:.:.	.:.:.:.:.:.:.:.	.:.:.:.:.:.:.:.	.:.:.:.:.:.:.:.	.:.:.:.:.:.:.:.	.:.:.:.:.:.:.:.	.:.:.:.:.:.:.:.	.:.:.:.:.:.:.:.	.:.:.:.:.:.:.:.	.:.:.:.:.:.:.:.	.:.:.:.:.:.:.:.	.:.:.:.:.:.:.:.	.:.:.:.:.:.:.:.	.:.:.:.:.:.:.:.	.:.:.:.:.:.:.:.	.:.:.:.:.:.:.:.	.:.:.:.:.:.:.:.	.:.:.:.:.:.:.:.	.:.:.:.:.:.:.:.	.:.:.:.:.:.:.:.	.:.:.:.:.:.:.:.	.:.:.:.:.:.:.:.	.:.:.:.:.:.:.:.	.:.:.:.:.:.:.:.	.:.:.:.:.:.:.:.	.:.:.:.:.:.:.:.	.:.:.:.:.:.:.:.	.:.:.:.:.:.:.:.	.:.:.:.:.:.:.:.	.:.:.:.:.:.:.:.	.:.:.:.:.:.:.:.	.:.:.:.:.:.:.:.	.:.:.:.:.:.:.:.	.:.:.:.:.:.:.:.	.:.:.:.:.:.:.:.	.:.:.:.:.:.:.:.	.:.:.:.:.:.:.:.	.:.:.:.:.:.:.:.	.:.:.:.:.:.:.:.	.:.:.:.:.:.:.:.	.:.:.:.:.:.:.:.	.:.:.:.:.:.:.:.	.:.:.:.:.:.:.:.	.:.:.:.:.:.:.:.	.:.:.:.:.:.:.:.	.:.:.:.:.:.:.:.	.:.:.:.:.:.:.:.	.:.:.:.:.:.:.:.	.:.:.:.:.:.:.:.	.:.:.:.:.:.:.:.	.:.:.:.:.:.:.:.	.:.:.:.:.:.:.:.	.:.:.:.:.:.:.:.	.:.:.:.:.:.:.:.	.:.:.:.:.:.:.:.	.:.:.:.:.:.:.:.	.:.:.:.:.:.:.:.	.:.:.:.:.:.:.:.	.:.:.:.:.:.:.:.	.:.:.:.:.:.:.:.	.:.:.:.:.:.:.:.	.:.:.:.:.:.:.:.	.:.:.:.:.:.:.:.	.:.:.:.:.:.:.:.	.:.:.:.:.:.:.:.	.:.:.:.:.:.:.:.	.:.:.:.:.:.:.:.	.:.:.:.:.:.:.:.	.:.:.:.:.:.:.:.	.:.:.:.:.:.:.:.	.:.:.:.:.:.:.:.	.:.:.:.:.:.:.:.	.:.:.:.:.:.:.:.	.:.:.:.:.:.:.:.	.:.:.:.:.:.:.:.	.:.:.:.:.:.:.:.	.:.:.:.:.:.:.:.	.:.:.:.:.:.:.:.	.:.:.:.:.:.:.:.	.:.:.:.:.:.:.:.	.:.:.:.:.:.:.:.	.:.:.:.:.:.:.:.	.:.:.:.:.:.:.:.	.:.:.:.:.:.:.:.	.:.:.:.:.:.:.:.	.:.:.:.:.:.:.:.	.:.:.:.:.:.:.:.	.:.:.:.:.:.:.:.	1:181536:+:+:40:0:4:1	.:.:.:.:.:.:.:.	.:.:.:.:.:.:.:.	.:.:.:.:.:.:.:.	.:.:.:.:.:.:.:.	.:.:.:.:.:.:.:.	.:.:.:.:.:.:.:.	.:.:.:.:.:.:.:.	.:.:.:.:.:.:.:.	.:.:.:.:.:.:.:.	.:.:.:.:.:.:.:.	.:.:.:.:.:.:.:.	.:.:.:.:.:.:.:.	.:.:.:.:.:.:.:.	.:.:.:.:.:.:.:.	.:.:.:.:.:.:.:.	.:.:.:.:.:.:.:.	.:.:.:.:.:.:.:.	.:.:.:.:.:.:.:.	.:.:.:.:.:.:.:.	.:.:.:.:.:.:.:.	.:.:.:.:.:.:.:.	.:.:.:.:.:.:.:.	.:.:.:.:.:.:.:.	.:.:.:.:.:.:.:.	.:.:.:.:.:.:.:.	.:.:.:.:.:.:.:.	.:.:.:.:.:.:.:.	.:.:.:.:.:.:.:.	.:.:.:.:.:.:.:.	.:.:.:.:.:.:.:.	.:.:.:.:.:.:.:.	.:.:.:.:.:.:.:.	.:.:.:.:.:.:.:.	.:.:.:.:.:.:.:.	.:.:.:.:.:.:.:.	.:.:.:.:.:.:.:.	.:.:.:.:.:.:.:.	.:.:.:.:.:.:.:.	.:.:.:.:.:.:.:.	.:.:.:.:.:.:.:.	.:.:.:.:.:.:.:.	.:.:.:.:.:.:.:.	.:.:.:.:.:.:.:.	.:.:.:.:.:.:.:.	.:.:.:.:.:.:.:.	.:.:.:.:.:.:.:.	.:.:.:.:.:.:.:.	.:.:.:.:.:.:.:.	.:.:.:.:.:.:.:.	.:.:.:.:.:.:.:.	.:.:.:.:.:.:.:.	.:.:.:.:.:.:.:.	.:.:.:.:.:.:.:.	.:.:.:.:.:.:.:.	.:.:.:.:.:.:.:.	.:.:.:.:.:.:.:.	.:.:.:.:.:.:.:.	.:.:.:.:.:.:.:.	.:.:.:.:.:.:.:.	.:.:.:.:.:.:.:.	.:.:.:.:.:.:.:.	.:.:.:.:.:.:.:.	.:.:.:.:.:.:.:.	.:.:.:.:.:.:.:.	.:.:.:.:.:.:.:.	.:.:.:.:.:.:.:.	.:.:.:.:.:.:.:.	.:.:.:.:.:.:.:.	.:.:.:.:.:.:.:.	.:.:.:.:.:.:.:.	.:.:.:.:.:.:.:.	.:.:.:.:.:.:.:.	.:.:.:.:.:.:.:.	.:.:.:.:.:.:.:.	.:.:.:.:.:.:.:.	.:.:.:.:.:.:.:.	.:.:.:.:.:.:.:.	.:.:.:.:.:.:.:.	.:.:.:.:.:.:.:.	.:.:.:.:.:.:.:.	.:.:.:.:.:.:.:.	.:.:.:.:.:.:.:.	.:.:.:.:.:.:.:.	.:.:.:.:.:.:.:.	.:.:.:.:.:.:.:.	.:.:.:.:.:.:.:.	.:.:.:.:.:.:.:.	.:.:.:.:.:.:.:.	.:.:.:.:.:.:.:.	.:.:.:.:.:.:.:.	.:.:.:.:.:.:.:.	.:.:.:.:.:.:.:.	.:.:.:.:.:.:.:.	.:.:.:.:.:.:.:.	.:.:.:.:.:.:.:.	.:.:.:.:.:.:.:.	.:.:.:.:.:.:.:.	.:.:.:.:.:.:.:.	.:.:.:.:.:.:.:.	.:.:.:.:.:.:.:.	.:.:.:.:.:.:.:.	.:.:.:.:.:.:.:.	.:.:.:.:.:.:.:.	.:.:.:.:.:.:.:.	.:.:.:.:.:.:.:.	.:.:.:.:.:.:.:.	.:.:.:.:.:.:.:.	.:.:.:.:.:.:.:.	.:.:.:.:.:.:.:.	.:.:.:.:.:.:.:.	.:.:.:.:.:.:.:.	.:.:.:.:.:.:.:.	.:.:.:.:.:.:.:.	.:.:.:.:.:.:.:.	.:.:.:.:.:.:.:.	.:.:.:.:.:.:.:.	.:.:.:.:.:.:.:.	.:.:.:.:.:.:.:.	.:.:.:.:.:.:.:.	.:.:.:.:.:.:.:.	.:.:.:.:.:.:.:.	.:.:.:.:.:.:.:.	.:.:.:.:.:.:.:.	.:.:.:.:.:.:.:.	.:.:.:.:.:.:.:.	.:.:.:.:.:.:.:.	.:.:.:.:.:.:.:.	.:.:.:.:.:.:.:.	.:.:.:.:.:.:.:.	.:.:.:.:.:.:.:.	.:.:.:.:.:.:.:.	.:.:.:.:.:.:.:.	.:.:.:.:.:.:.:.	.:.:.:.:.:.:.:.	.:.:.:.:.:.:.:.	.:.:.:.:.:.:.:.	.:.:.:.:.:.:.:.	.:.:.:.:.:.:.:.	.:.:.:.:.:.:.:.	.:.:.:.:.:.:.:.	.:.:.:.:.:.:.:.	.:.:.:.:.:.:.:.	.:.:.:.:.:.:.:.	.:.:.:.:.:.:.:.	.:.:.:.:.:.:.:.	.:.:.:.:.:.:.:.	.:.:.:.:.:.:.:.	.:.:.:.:.:.:.:.	.:.:.:.:.:.:.:.	.:.:.:.:.:.:.:.	.:.:.:.:.:.:.:.	.:.:.:.:.:.:.:.	.:.:.:.:.:.:.:.	.:.:.:.:.:.:.:.	.:.:.:.:.:.:.:.	.:.:.:.:.:.:.:.	.:.:.:.:.:.:.:.	.:.:.:.:.:.:.:.	.:.:.:.:.:.:.:.	.:.:.:.:.:.:.:.	.:.:.:.:.:.:.:.	.:.:.:.:.:.:.:.	.:.:.:.:.:.:.:.	.:.:.:.:.:.:.:.	.:.:.:.:.:.:.:.	.:.:.:.:.:.:.:.	.:.:.:.:.:.:.:.	.:.:.:.:.:.:.:.	.:.:.:.:.:.:.:.	.:.:.:.:.:.:.:.	.:.:.:.:.:.:.:.	.:.:.:.:.:.:.:.	.:.:.:.:.:.:.:.	.:.:.:.:.:.:.:.	.:.:.:.:.:.:.:.	.:.:.:.:.:.:.:.	.:.:.:.:.:.:.:.	.:.:.:.:.:.:.:.	.:.:.:.:.:.:.:.	.:.:.:.:.:.:.:.	.:.:.:.:.:.:.:.	.:.:.:.:.:.:.:.	.:.:.:.:.:.:.:.	.:.:.:.:.:.:.:.	.:.:.:.:.:.:.:.	.:.:.:.:.:.:.:.	.:.:.:.:.:.:.:.	.:.:.:.:.:.:.:.	.:.:.:.:.:.:.:.	.:.:.:.:.:.:.:.	.:.:.:.:.:.:.:.	.:.:.:.:.:.:.:.	.:.:.:.:.:.:.:.	.:.:.:.:.:.:.:.	.:.:.:.:.:.:.:.	.:.:.:.:.:.:.:.	.:.:.:.:.:.:.:.	.:.:.:.:.:.:.:.	.:.:.:.:.:.:.:.	.:.:.:.:.:.:.:.	.:.:.:.:.:.:.:.	.:.:.:.:.:.:.:.	.:.:.:.:.:.:.:.	.:.:.:.:.:.:.:.	.:.:.:.:.:.:.:.	.:.:.:.:.:.:.:.	.:.:.:.:.:.:.:.	.:.:.:.:.:.:.:.	.:.:.:.:.:.:.:.	.:.:.:.:.:.:.:.	.:.:.:.:.:.:.:.	.:.:.:.:.:.:.:.	.:.:.:.:.:.:.:.	.:.:.:.:.:.:.:.	.:.:.:.:.:.:.:.	.:.:.:.:.:.:.:.	.:.:.:.:.:.:.:.	.:.:.:.:.:.:.:.	.:.:.:.:.:.:.:.	.:.:.:.:.:.:.:.	.:.:.:.:.:.:.:.	.:.:.:.:.:.:.:.	.:.:.:.:.:.:.:.	.:.:.:.:.:.:.:.	.:.:.:.:.:.:.:.	.:.:.:.:.:.:.:.	.:.:.:.:.:.:.:.	.:.:.:.:.:.:.:.	.:.:.:.:.:.:.:.	.:.:.:.:.:.:.:.	.:.:.:.:.:.:.:.	.:.:.:.:.:.:.:.	.:.:.:.:.:.:.:.	.:.:.:.:.:.:.:.	.:.:.:.:.:.:.:.	.:.:.:.:.:.:.:.	.:.:.:.:.:.:.:.	.:.:.:.:.:.:.:.	.:.:.:.:.:.:.:.	.:.:.:.:.:.:.:.	.:.:.:.:.:.:.:.	.:.:.:.:.:.:.:.	.:.:.:.:.:.:.:.	.:.:.:.:.:.:.:.	.:.:.:.:.:.:.:.	.:.:.:.:.:.:.:.	.:.:.:.:.:.:.:.	.:.:.:.:.:.:.:.	.:.:.:.:.:.:.:.	.:.:.:.:.:.:.:.	.:.:.:.:.:.:.:.	.:.:.:.:.:.:.:.	.:.:.:.:.:.:.:.	.:.:.:.:.:.:.:.	.:.:.:.:.:.:.:.	.:.:.:.:.:.:.:.	.:.:.:.:.:.:.:.	.:.:.:.:.:.:.:.	.:.:.:.:.:.:.:.	.:.:.:.:.:.:.:.	.:.:.:.:.:.:.:.	.:.:.:.:.:.:.:.	.:.:.:.:.:.:.:.	.:.:.:.:.:.:.:.	.:.:.:.:.:.:.:.	.:.:.:.:.:.:.:.	.:.:.:.:.:.:.:.	.:.:.:.:.:.:.:.	.:.:.:.:.:.:.:.	.:.:.:.:.:.:.:.	.:.:.:.:.:.:.:.	.:.:.:.:.:.:.:.	.:.:.:.:.:.:.:.	.:.:.:.:.:.:.:.	.:.:.:.:.:.:.:.	.:.:.:.:.:.:.:.	.:.:.:.:.:.:.:.	.:.:.:.:.:.:.:.	.:.:.:.:.:.:.:.	.:.:.:.:.:.:.:.	.:.:.:.:.:.:.:.	.:.:.:.:.:.:.:.	.:.:.:.:.:.:.:.	.:.:.:.:.:.:.:.	.:.:.:.:.:.:.:.	.:.:.:.:.:.:.:.	.:.:.:.:.:.:.:.	.:.:.:.:.:.:.:.	.:.:.:.:.:.:.:.	.:.:.:.:.:.:.:.	.:.:.:.:.:.:.:.	.:.:.:.:.:.:.:.	.:.:.:.:.:.:.:.	.:.:.:.:.:.:.:.	.:.:.:.:.:.:.:.	.:.:.:.:.:.:.:.	.:.:.:.:.:.:.:.	.:.:.:.:.:.:.:.	.:.:.:.:.:.:.:.	.:.:.:.:.:.:.:.	.:.:.:.:.:.:.:.	.:.:.:.:.:.:.:.	.:.:.:.:.:.:.:.	.:.:.:.:.:.:.:.	.:.:.:.:.:.:.:.	.:.:.:.:.:.:.:.	.:.:.:.:.:.:.:.	.:.:.:.:.:.:.:.	.:.:.:.:.:.:.:.	.:.:.:.:.:.:.:.	.:.:.:.:.:.:.:.	.:.:.:.:.:.:.:.	.:.:.:.:.:.:.:.	.:.:.:.:.:.:.:.	.:.:.:.:.:.:.:.	.:.:.:.:.:.:.:.	.:.:.:.:.:.:.:.	.:.:.:.:.:.:.:.	.:.:.:.:.:.:.:.	.:.:.:.:.:.:.:.	.:.:.:.:.:.:.:.	.:.:.:.:.:.:.:.	.:.:.:.:.:.:.:.	.:.:.:.:.:.:.:.	.:.:.:.:.:.:.:.	.:.:.:.:.:.:.:.	.:.:.:.:.:.:.:.	.:.:.:.:.:.:.:.	.:.:.:.:.:.:.:.	.:.:.:.:.:.:.:.	.:.:.:.:.:.:.:.	.:.:.:.:.:.:.:.	.:.:.:.:.:.:.:.	.:.:.:.:.:.:.:.	.:.:.:.:.:.:.:.	.:.:.:.:.:.:.:.	.:.:.:.:.:.:.:.	.:.:.:.:.:.:.:.	.:.:.:.:.:.:.:.	.:.:.:.:.:.:.:.	.:.:.:.:.:.:.:.	.:.:.:.:.:.:.:.	.:.:.:.:.:.:.:.	.:.:.:.:.:.:.:.	.:.:.:.:.:.:.:.	.:.:.:.:.:.:.:.	.:.:.:.:.:.:.:.	.:.:.:.:.:.:.:.	.:.:.:.:.:.:.:.	.:.:.:.:.:.:.:.	.:.:.:.:.:.:.:.	.:.:.:.:.:.:.:.	.:.:.:.:.:.:.:.	.:.:.:.:.:.:.:.	.:.:.:.:.:.:.:.	.:.:.:.:.:.:.:.	.:.:.:.:.:.:.:.	.:.:.:.:.:.:.:.	.:.:.:.:.:.:.:.	.:.:.:.:.:.:.:.	.:.:.:.:.:.:.:.	.:.:.:.:.:.:.:.	.:.:.:.:.:.:.:.	.:.:.:.:.:.:.:.	.:.:.:.:.:.:.:.	.:.:.:.:.:.:.:.	.:.:.:.:.:.:.:.	.:.:.:.:.:.:.:.	.:.:.:.:.:.:.:.	.:.:.:.:.:.:.:.	.:.:.:.:.:.:.:.	.:.:.:.:.:.:.:.	.:.:.:.:.:.:.:.	.:.:.:.:.:.:.:.	.:.:.:.:.:.:.:.	.:.:.:.:.:.:.:.	.:.:.:.:.:.:.:.	.:.:.:.:.:.:.:.	.:.:.:.:.:.:.:.	.:.:.:.:.:.:.:.	.:.:.:.:.:.:.:.	.:.:.:.:.:.:.:.	.:.:.:.:.:.:.:.	.:.:.:.:.:.:.:.	.:.:.:.:.:.:.:.	.:.:.:.:.:.:.:.	.:.:.:.:.:.:.:.
chrI	181532	.	C	<INS:ME>	.	PASS	SVTYPE=INS;STRAND=-;FAMILY=TY2	GT:END:FIVE_PRIME_SUPPORTED:THREE_PRIME_SUPPORTED:PRESENCE_READS:ABSENCE_READS:AMBIGUOUS_READS:FREQUENCY	.:.:.:.:.:.:.:.	.:.:.:.:.:.:.:.	.:.:.:.:.:.:.:.	.:.:.:.:.:.:.:.	.:.:.:.:.:.:.:.	.:.:.:.:.:.:.:.	.:.:.:.:.:.:.:.	.:.:.:.:.:.:.:.	.:.:.:.:.:.:.:.	.:.:.:.:.:.:.:.	.:.:.:.:.:.:.:.	.:.:.:.:.:.:.:.	.:.:.:.:.:.:.:.	.:.:.:.:.:.:.:.	.:.:.:.:.:.:.:.	.:.:.:.:.:.:.:.	.:.:.:.:.:.:.:.	.:.:.:.:.:.:.:.	.:.:.:.:.:.:.:.	.:.:.:.:.:.:.:.	.:.:.:.:.:.:.:.	.:.:.:.:.:.:.:.	.:.:.:.:.:.:.:.	.:.:.:.:.:.:.:.	.:.:.:.:.:.:.:.	.:.:.:.:.:.:.:.	.:.:.:.:.:.:.:.	.:.:.:.:.:.:.:.	.:.:.:.:.:.:.:.	.:.:.:.:.:.:.:.	.:.:.:.:.:.:.:.	.:.:.:.:.:.:.:.	.:.:.:.:.:.:.:.	.:.:.:.:.:.:.:.	.:.:.:.:.:.:.:.	.:.:.:.:.:.:.:.	.:.:.:.:.:.:.:.	.:.:.:.:.:.:.:.	.:.:.:.:.:.:.:.	.:.:.:.:.:.:.:.	.:.:.:.:.:.:.:.	.:.:.:.:.:.:.:.	.:.:.:.:.:.:.:.	.:.:.:.:.:.:.:.	.:.:.:.:.:.:.:.	.:.:.:.:.:.:.:.	.:.:.:.:.:.:.:.	.:.:.:.:.:.:.:.	.:.:.:.:.:.:.:.	.:.:.:.:.:.:.:.	.:.:.:.:.:.:.:.	.:.:.:.:.:.:.:.	.:.:.:.:.:.:.:.	.:.:.:.:.:.:.:.	.:.:.:.:.:.:.:.	.:.:.:.:.:.:.:.	.:.:.:.:.:.:.:.	.:.:.:.:.:.:.:.	.:.:.:.:.:.:.:.	.:.:.:.:.:.:.:.	.:.:.:.:.:.:.:.	.:.:.:.:.:.:.:.	.:.:.:.:.:.:.:.	.:.:.:.:.:.:.:.	.:.:.:.:.:.:.:.	.:.:.:.:.:.:.:.	.:.:.:.:.:.:.:.	.:.:.:.:.:.:.:.	.:.:.:.:.:.:.:.	.:.:.:.:.:.:.:.	.:.:.:.:.:.:.:.	.:.:.:.:.:.:.:.	.:.:.:.:.:.:.:.	.:.:.:.:.:.:.:.	.:.:.:.:.:.:.:.	.:.:.:.:.:.:.:.	.:.:.:.:.:.:.:.	.:.:.:.:.:.:.:.	.:.:.:.:.:.:.:.	.:.:.:.:.:.:.:.	.:.:.:.:.:.:.:.	.:.:.:.:.:.:.:.	.:.:.:.:.:.:.:.	.:.:.:.:.:.:.:.	.:.:.:.:.:.:.:.	.:.:.:.:.:.:.:.	.:.:.:.:.:.:.:.	.:.:.:.:.:.:.:.	.:.:.:.:.:.:.:.	.:.:.:.:.:.:.:.	.:.:.:.:.:.:.:.	.:.:.:.:.:.:.:.	.:.:.:.:.:.:.:.	.:.:.:.:.:.:.:.	.:.:.:.:.:.:.:.	.:.:.:.:.:.:.:.	.:.:.:.:.:.:.:.	.:.:.:.:.:.:.:.	.:.:.:.:.:.:.:.	.:.:.:.:.:.:.:.	.:.:.:.:.:.:.:.	.:.:.:.:.:.:.:.	.:.:.:.:.:.:.:.	.:.:.:.:.:.:.:.	.:.:.:.:.:.:.:.	.:.:.:.:.:.:.:.	.:.:.:.:.:.:.:.	.:.:.:.:.:.:.:.	.:.:.:.:.:.:.:.	.:.:.:.:.:.:.:.	.:.:.:.:.:.:.:.	.:.:.:.:.:.:.:.	.:.:.:.:.:.:.:.	.:.:.:.:.:.:.:.	.:.:.:.:.:.:.:.	.:.:.:.:.:.:.:.	.:.:.:.:.:.:.:.	.:.:.:.:.:.:.:.	.:.:.:.:.:.:.:.	.:.:.:.:.:.:.:.	.:.:.:.:.:.:.:.	.:.:.:.:.:.:.:.	.:.:.:.:.:.:.:.	.:.:.:.:.:.:.:.	.:.:.:.:.:.:.:.	.:.:.:.:.:.:.:.	.:.:.:.:.:.:.:.	.:.:.:.:.:.:.:.	.:.:.:.:.:.:.:.	.:.:.:.:.:.:.:.	.:.:.:.:.:.:.:.	.:.:.:.:.:.:.:.	.:.:.:.:.:.:.:.	.:.:.:.:.:.:.:.	.:.:.:.:.:.:.:.	.:.:.:.:.:.:.:.	.:.:.:.:.:.:.:.	.:.:.:.:.:.:.:.	.:.:.:.:.:.:.:.	.:.:.:.:.:.:.:.	.:.:.:.:.:.:.:.	.:.:.:.:.:.:.:.	.:.:.:.:.:.:.:.	.:.:.:.:.:.:.:.	.:.:.:.:.:.:.:.	.:.:.:.:.:.:.:.	.:.:.:.:.:.:.:.	.:.:.:.:.:.:.:.	.:.:.:.:.:.:.:.	.:.:.:.:.:.:.:.	.:.:.:.:.:.:.:.	.:.:.:.:.:.:.:.	.:.:.:.:.:.:.:.	.:.:.:.:.:.:.:.	.:.:.:.:.:.:.:.	.:.:.:.:.:.:.:.	.:.:.:.:.:.:.:.	.:.:.:.:.:.:.:.	.:.:.:.:.:.:.:.	.:.:.:.:.:.:.:.	.:.:.:.:.:.:.:.	.:.:.:.:.:.:.:.	.:.:.:.:.:.:.:.	.:.:.:.:.:.:.:.	.:.:.:.:.:.:.:.	.:.:.:.:.:.:.:.	.:.:.:.:.:.:.:.	.:.:.:.:.:.:.:.	.:.:.:.:.:.:.:.	.:.:.:.:.:.:.:.	.:.:.:.:.:.:.:.	.:.:.:.:.:.:.:.	.:.:.:.:.:.:.:.	.:.:.:.:.:.:.:.	.:.:.:.:.:.:.:.	.:.:.:.:.:.:.:.	.:.:.:.:.:.:.:.	.:.:.:.:.:.:.:.	.:.:.:.:.:.:.:.	.:.:.:.:.:.:.:.	.:.:.:.:.:.:.:.	.:.:.:.:.:.:.:.	.:.:.:.:.:.:.:.	.:.:.:.:.:.:.:.	.:.:.:.:.:.:.:.	.:.:.:.:.:.:.:.	.:.:.:.:.:.:.:.	.:.:.:.:.:.:.:.	.:.:.:.:.:.:.:.	.:.:.:.:.:.:.:.	.:.:.:.:.:.:.:.	.:.:.:.:.:.:.:.	.:.:.:.:.:.:.:.	.:.:.:.:.:.:.:.	.:.:.:.:.:.:.:.	.:.:.:.:.:.:.:.	.:.:.:.:.:.:.:.	.:.:.:.:.:.:.:.	.:.:.:.:.:.:.:.	.:.:.:.:.:.:.:.	.:.:.:.:.:.:.:.	.:.:.:.:.:.:.:.	.:.:.:.:.:.:.:.	.:.:.:.:.:.:.:.	.:.:.:.:.:.:.:.	.:.:.:.:.:.:.:.	.:.:.:.:.:.:.:.	.:.:.:.:.:.:.:.	.:.:.:.:.:.:.:.	.:.:.:.:.:.:.:.	.:.:.:.:.:.:.:.	.:.:.:.:.:.:.:.	.:.:.:.:.:.:.:.	.:.:.:.:.:.:.:.	.:.:.:.:.:.:.:.	.:.:.:.:.:.:.:.	.:.:.:.:.:.:.:.	.:.:.:.:.:.:.:.	.:.:.:.:.:.:.:.	.:.:.:.:.:.:.:.	.:.:.:.:.:.:.:.	.:.:.:.:.:.:.:.	.:.:.:.:.:.:.:.	.:.:.:.:.:.:.:.	.:.:.:.:.:.:.:.	.:.:.:.:.:.:.:.	.:.:.:.:.:.:.:.	.:.:.:.:.:.:.:.	.:.:.:.:.:.:.:.	.:.:.:.:.:.:.:.	.:.:.:.:.:.:.:.	.:.:.:.:.:.:.:.	.:.:.:.:.:.:.:.	.:.:.:.:.:.:.:.	.:.:.:.:.:.:.:.	.:.:.:.:.:.:.:.	.:.:.:.:.:.:.:.	.:.:.:.:.:.:.:.	.:.:.:.:.:.:.:.	.:.:.:.:.:.:.:.	.:.:.:.:.:.:.:.	.:.:.:.:.:.:.:.	.:.:.:.:.:.:.:.	.:.:.:.:.:.:.:.	.:.:.:.:.:.:.:.	.:.:.:.:.:.:.:.	.:.:.:.:.:.:.:.	.:.:.:.:.:.:.:.	.:.:.:.:.:.:.:.	.:.:.:.:.:.:.:.	.:.:.:.:.:.:.:.	.:.:.:.:.:.:.:.	.:.:.:.:.:.:.:.	.:.:.:.:.:.:.:.	.:.:.:.:.:.:.:.	.:.:.:.:.:.:.:.	.:.:.:.:.:.:.:.	.:.:.:.:.:.:.:.	.:.:.:.:.:.:.:.	.:.:.:.:.:.:.:.	.:.:.:.:.:.:.:.	.:.:.:.:.:.:.:.	.:.:.:.:.:.:.:.	.:.:.:.:.:.:.:.	.:.:.:.:.:.:.:.	.:.:.:.:.:.:.:.	.:.:.:.:.:.:.:.	.:.:.:.:.:.:.:.	.:.:.:.:.:.:.:.	.:.:.:.:.:.:.:.	.:.:.:.:.:.:.:.	.:.:.:.:.:.:.:.	.:.:.:.:.:.:.:.	.:.:.:.:.:.:.:.	.:.:.:.:.:.:.:.	.:.:.:.:.:.:.:.	.:.:.:.:.:.:.:.	.:.:.:.:.:.:.:.	.:.:.:.:.:.:.:.	.:.:.:.:.:.:.:.	.:.:.:.:.:.:.:.	.:.:.:.:.:.:.:.	.:.:.:.:.:.:.:.	.:.:.:.:.:.:.:.	.:.:.:.:.:.:.:.	.:.:.:.:.:.:.:.	.:.:.:.:.:.:.:.	.:.:.:.:.:.:.:.	.:.:.:.:.:.:.:.	.:.:.:.:.:.:.:.	.:.:.:.:.:.:.:.	.:.:.:.:.:.:.:.	.:.:.:.:.:.:.:.	.:.:.:.:.:.:.:.	.:.:.:.:.:.:.:.	.:.:.:.:.:.:.:.	.:.:.:.:.:.:.:.	.:.:.:.:.:.:.:.	.:.:.:.:.:.:.:.	.:.:.:.:.:.:.:.	.:.:.:.:.:.:.:.	.:.:.:.:.:.:.:.	.:.:.:.:.:.:.:.	.:.:.:.:.:.:.:.	.:.:.:.:.:.:.:.	.:.:.:.:.:.:.:.	.:.:.:.:.:.:.:.	.:.:.:.:.:.:.:.	.:.:.:.:.:.:.:.	.:.:.:.:.:.:.:.	.:.:.:.:.:.:.:.	.:.:.:.:.:.:.:.	.:.:.:.:.:.:.:.	.:.:.:.:.:.:.:.	.:.:.:.:.:.:.:.	.:.:.:.:.:.:.:.	.:.:.:.:.:.:.:.	.:.:.:.:.:.:.:.	.:.:.:.:.:.:.:.	.:.:.:.:.:.:.:.	.:.:.:.:.:.:.:.	.:.:.:.:.:.:.:.	.:.:.:.:.:.:.:.	.:.:.:.:.:.:.:.	.:.:.:.:.:.:.:.	.:.:.:.:.:.:.:.	.:.:.:.:.:.:.:.	.:.:.:.:.:.:.:.	.:.:.:.:.:.:.:.	.:.:.:.:.:.:.:.	.:.:.:.:.:.:.:.	.:.:.:.:.:.:.:.	.:.:.:.:.:.:.:.	.:.:.:.:.:.:.:.	.:.:.:.:.:.:.:.	.:.:.:.:.:.:.:.	.:.:.:.:.:.:.:.	.:.:.:.:.:.:.:.	.:.:.:.:.:.:.:.	.:.:.:.:.:.:.:.	.:.:.:.:.:.:.:.	.:.:.:.:.:.:.:.	.:.:.:.:.:.:.:.	.:.:.:.:.:.:.:.	.:.:.:.:.:.:.:.	.:.:.:.:.:.:.:.	.:.:.:.:.:.:.:.	.:.:.:.:.:.:.:.	.:.:.:.:.:.:.:.	.:.:.:.:.:.:.:.	.:.:.:.:.:.:.:.	.:.:.:.:.:.:.:.	.:.:.:.:.:.:.:.	.:.:.:.:.:.:.:.	.:.:.:.:.:.:.:.	.:.:.:.:.:.:.:.	.:.:.:.:.:.:.:.	.:.:.:.:.:.:.:.	.:.:.:.:.:.:.:.	.:.:.:.:.:.:.:.	.:.:.:.:.:.:.:.	.:.:.:.:.:.:.:.	.:.:.:.:.:.:.:.	.:.:.:.:.:.:.:.	.:.:.:.:.:.:.:.	.:.:.:.:.:.:.:.	.:.:.:.:.:.:.:.	.:.:.:.:.:.:.:.	.:.:.:.:.:.:.:.	.:.:.:.:.:.:.:.	.:.:.:.:.:.:.:.	.:.:.:.:.:.:.:.	.:.:.:.:.:.:.:.	.:.:.:.:.:.:.:.	.:.:.:.:.:.:.:.	.:.:.:.:.:.:.:.	1:181536:+:+:38:0:2:1	.:.:.:.:.:.:.:.	.:.:.:.:.:.:.:.	.:.:.:.:.:.:.:.	.:.:.:.:.:.:.:.	.:.:.:.:.:.:.:.	.:.:.:.:.:.:.:.	.:.:.:.:.:.:.:.	.:.:.:.:.:.:.:.	.:.:.:.:.:.:.:.	.:.:.:.:.:.:.:.	.:.:.:.:.:.:.:.	.:.:.:.:.:.:.:.	.:.:.:.:.:.:.:.	.:.:.:.:.:.:.:.	.:.:.:.:.:.:.:.	.:.:.:.:.:.:.:.	.:.:.:.:.:.:.:.	.:.:.:.:.:.:.:.	.:.:.:.:.:.:.:.	.:.:.:.:.:.:.:.	.:.:.:.:.:.:.:.	.:.:.:.:.:.:.:.	.:.:.:.:.:.:.:.	.:.:.:.:.:.:.:.	.:.:.:.:.:.:.:.	.:.:.:.:.:.:.:.	.:.:.:.:.:.:.:.	.:.:.:.:.:.:.:.	.:.:.:.:.:.:.:.	.:.:.:.:.:.:.:.	.:.:.:.:.:.:.:.	.:.:.:.:.:.:.:.	.:.:.:.:.:.:.:.	.:.:.:.:.:.:.:.	.:.:.:.:.:.:.:.	.:.:.:.:.:.:.:.	.:.:.:.:.:.:.:.	.:.:.:.:.:.:.:.	.:.:.:.:.:.:.:.	.:.:.:.:.:.:.:.	.:.:.:.:.:.:.:.	.:.:.:.:.:.:.:.	.:.:.:.:.:.:.:.	.:.:.:.:.:.:.:.	.:.:.:.:.:.:.:.	.:.:.:.:.:.:.:.	.:.:.:.:.:.:.:.	.:.:.:.:.:.:.:.	.:.:.:.:.:.:.:.	.:.:.:.:.:.:.:.	.:.:.:.:.:.:.:.	.:.:.:.:.:.:.:.	.:.:.:.:.:.:.:.	.:.:.:.:.:.:.:.	.:.:.:.:.:.:.:.	.:.:.:.:.:.:.:.	.:.:.:.:.:.:.:.	.:.:.:.:.:.:.:.	.:.:.:.:.:.:.:.	.:.:.:.:.:.:.:.	.:.:.:.:.:.:.:.	.:.:.:.:.:.:.:.	.:.:.:.:.:.:.:.	.:.:.:.:.:.:.:.	.:.:.:.:.:.:.:.	.:.:.:.:.:.:.:.	.:.:.:.:.:.:.:.	.:.:.:.:.:.:.:.	.:.:.:.:.:.:.:.	.:.:.:.:.:.:.:.	.:.:.:.:.:.:.:.	.:.:.:.:.:.:.:.	.:.:.:.:.:.:.:.	.:.:.:.:.:.:.:.	.:.:.:.:.:.:.:.	.:.:.:.:.:.:.:.	.:.:.:.:.:.:.:.	.:.:.:.:.:.:.:.	.:.:.:.:.:.:.:.	.:.:.:.:.:.:.:.	.:.:.:.:.:.:.:.	.:.:.:.:.:.:.:.	.:.:.:.:.:.:.:.	.:.:.:.:.:.:.:.	.:.:.:.:.:.:.:.	.:.:.:.:.:.:.:.	.:.:.:.:.:.:.:.	.:.:.:.:.:.:.:.	.:.:.:.:.:.:.:.	.:.:.:.:.:.:.:.	.:.:.:.:.:.:.:.	.:.:.:.:.:.:.:.	.:.:.:.:.:.:.:.	.:.:.:.:.:.:.:.	.:.:.:.:.:.:.:.	.:.:.:.:.:.:.:.	.:.:.:.:.:.:.:.	.:.:.:.:.:.:.:.	.:.:.:.:.:.:.:.	.:.:.:.:.:.:.:.	.:.:.:.:.:.:.:.	.:.:.:.:.:.:.:.	.:.:.:.:.:.:.:.	.:.:.:.:.:.:.:.	.:.:.:.:.:.:.:.	.:.:.:.:.:.:.:.	.:.:.:.:.:.:.:.	.:.:.:.:.:.:.:.	.:.:.:.:.:.:.:.	.:.:.:.:.:.:.:.	.:.:.:.:.:.:.:.	.:.:.:.:.:.:.:.	.:.:.:.:.:.:.:.	.:.:.:.:.:.:.:.	.:.:.:.:.:.:.:.	.:.:.:.:.:.:.:.	.:.:.:.:.:.:.:.	.:.:.:.:.:.:.:.	.:.:.:.:.:.:.:.	.:.:.:.:.:.:.:.	.:.:.:.:.:.:.:.	.:.:.:.:.:.:.:.	.:.:.:.:.:.:.:.	.:.:.:.:.:.:.:.	.:.:.:.:.:.:.:.	.:.:.:.:.:.:.:.	.:.:.:.:.:.:.:.	.:.:.:.:.:.:.:.	.:.:.:.:.:.:.:.	.:.:.:.:.:.:.:.	.:.:.:.:.:.:.:.	.:.:.:.:.:.:.:.	.:.:.:.:.:.:.:.	.:.:.:.:.:.:.:.	.:.:.:.:.:.:.:.	.:.:.:.:.:.:.:.	.:.:.:.:.:.:.:.	.:.:.:.:.:.:.:.	.:.:.:.:.:.:.:.	.:.:.:.:.:.:.:.	.:.:.:.:.:.:.:.	.:.:.:.:.:.:.:.	.:.:.:.:.:.:.:.	.:.:.:.:.:.:.:.	.:.:.:.:.:.:.:.	.:.:.:.:.:.:.:.	.:.:.:.:.:.:.:.	.:.:.:.:.:.:.:.	.:.:.:.:.:.:.:.	.:.:.:.:.:.:.:.	.:.:.:.:.:.:.:.	.:.:.:.:.:.:.:.	.:.:.:.:.:.:.:.	.:.:.:.:.:.:.:.	.:.:.:.:.:.:.:.	.:.:.:.:.:.:.:.	.:.:.:.:.:.:.:.	.:.:.:.:.:.:.:.	.:.:.:.:.:.:.:.	.:.:.:.:.:.:.:.	.:.:.:.:.:.:.:.	.:.:.:.:.:.:.:.	.:.:.:.:.:.:.:.	.:.:.:.:.:.:.:.	.:.:.:.:.:.:.:.	.:.:.:.:.:.:.:.	.:.:.:.:.:.:.:.	.:.:.:.:.:.:.:.	.:.:.:.:.:.:.:.	.:.:.:.:.:.:.:.	.:.:.:.:.:.:.:.	.:.:.:.:.:.:.:.	.:.:.:.:.:.:.:.	.:.:.:.:.:.:.:.	.:.:.:.:.:.:.:.	.:.:.:.:.:.:.:.	.:.:.:.:.:.:.:.	.:.:.:.:.:.:.:.	.:.:.:.:.:.:.:.	.:.:.:.:.:.:.:.	.:.:.:.:.:.:.:.	.:.:.:.:.:.:.:.	.:.:.:.:.:.:.:.	.:.:.:.:.:.:.:.	.:.:.:.:.:.:.:.	.:.:.:.:.:.:.:.	.:.:.:.:.:.:.:.	.:.:.:.:.:.:.:.	.:.:.:.:.:.:.:.	.:.:.:.:.:.:.:.	.:.:.:.:.:.:.:.	.:.:.:.:.:.:.:.	.:.:.:.:.:.:.:.	.:.:.:.:.:.:.:.	.:.:.:.:.:.:.:.	.:.:.:.:.:.:.:.	.:.:.:.:.:.:.:.	.:.:.:.:.:.:.:.	.:.:.:.:.:.:.:.	.:.:.:.:.:.:.:.	.:.:.:.:.:.:.:.	.:.:.:.:.:.:.:.	.:.:.:.:.:.:.:.	.:.:.:.:.:.:.:.	.:.:.:.:.:.:.:.	.:.:.:.:.:.:.:.	.:.:.:.:.:.:.:.	.:.:.:.:.:.:.:.	.:.:.:.:.:.:.:.	.:.:.:.:.:.:.:.	.:.:.:.:.:.:.:.	.:.:.:.:.:.:.:.	.:.:.:.:.:.:.:.	.:.:.:.:.:.:.:.	.:.:.:.:.:.:.:.	.:.:.:.:.:.:.:.	.:.:.:.:.:.:.:.	.:.:.:.:.:.:.:.	.:.:.:.:.:.:.:.	.:.:.:.:.:.:.:.	.:.:.:.:.:.:.:.	.:.:.:.:.:.:.:.	.:.:.:.:.:.:.:.	.:.:.:.:.:.:.:.	.:.:.:.:.:.:.:.	.:.:.:.:.:.:.:.	.:.:.:.:.:.:.:.	.:.:.:.:.:.:.:.	.:.:.:.:.:.:.:.	.:.:.:.:.:.:.:.	.:.:.:.:.:.:.:.	.:.:.:.:.:.:.:.	.:.:.:.:.:.:.:.	.:.:.:.:.:.:.:.	.:.:.:.:.:.:.:.	.:.:.:.:.:.:.:.	.:.:.:.:.:.:.:.	.:.:.:.:.:.:.:.	.:.:.:.:.:.:.:.	.:.:.:.:.:.:.:.	.:.:.:.:.:.:.:.	.:.:.:.:.:.:.:.	.:.:.:.:.:.:.:.	.:.:.:.:.:.:.:.	.:.:.:.:.:.:.:.	.:.:.:.:.:.:.:.	.:.:.:.:.:.:.:.	.:.:.:.:.:.:.:.	.:.:.:.:.:.:.:.	.:.:.:.:.:.:.:.	.:.:.:.:.:.:.:.	.:.:.:.:.:.:.:.	.:.:.:.:.:.:.:.	.:.:.:.:.:.:.:.	.:.:.:.:.:.:.:.	.:.:.:.:.:.:.:.	.:.:.:.:.:.:.:.	.:.:.:.:.:.:.:.	.:.:.:.:.:.:.:.	.:.:.:.:.:.:.:.	.:.:.:.:.:.:.:.	.:.:.:.:.:.:.:.	.:.:.:.:.:.:.:.	.:.:.:.:.:.:.:.	.:.:.:.:.:.:.:.	.:.:.:.:.:.:.:.	.:.:.:.:.:.:.:.	.:.:.:.:.:.:.:.	.:.:.:.:.:.:.:.	.:.:.:.:.:.:.:.	.:.:.:.:.:.:.:.	.:.:.:.:.:.:.:.	.:.:.:.:.:.:.:.	.:.:.:.:.:.:.:.	.:.:.:.:.:.:.:.	.:.:.:.:.:.:.:.	.:.:.:.:.:.:.:.	.:.:.:.:.:.:.:.	.:.:.:.:.:.:.:.	.:.:.:.:.:.:.:.	.:.:.:.:.:.:.:.	.:.:.:.:.:.:.:.	.:.:.:.:.:.:.:.	.:.:.:.:.:.:.:.	.:.:.:.:.:.:.:.	.:.:.:.:.:.:.:.	.:.:.:.:.:.:.:.	.:.:.:.:.:.:.:.	.:.:.:.:.:.:.:.	.:.:.:.:.:.:.:.	.:.:.:.:.:.:.:.	.:.:.:.:.:.:.:.	.:.:.:.:.:.:.:.	.:.:.:.:.:.:.:.	.:.:.:.:.:.:.:.	.:.:.:.:.:.:.:.	.:.:.:.:.:.:.:.	.:.:.:.:.:.:.:.	.:.:.:.:.:.:.:.	.:.:.:.:.:.:.:.	.:.:.:.:.:.:.:.	.:.:.:.:.:.:.:.	.:.:.:.:.:.:.:.	.:.:.:.:.:.:.:.	.:.:.:.:.:.:.:.	.:.:.:.:.:.:.:.	.:.:.:.:.:.:.:.	.:.:.:.:.:.:.:.	.:.:.:.:.:.:.:.	.:.:.:.:.:.:.:.	.:.:.:.:.:.:.:.	.:.:.:.:.:.:.:.	.:.:.:.:.:.:.:.	.:.:.:.:.:.:.:.	.:.:.:.:.:.:.:.	.:.:.:.:.:.:.:.	.:.:.:.:.:.:.:.	.:.:.:.:.:.:.:.	.:.:.:.:.:.:.:.	.:.:.:.:.:.:.:.	.:.:.:.:.:.:.:.	.:.:.:.:.:.:.:.	.:.:.:.:.:.:.:.	.:.:.:.:.:.:.:.	.:.:.:.:.:.:.:.	.:.:.:.:.:.:.:.	.:.:.:.:.:.:.:.	.:.:.:.:.:.:.:.	.:.:.:.:.:.:.:.	.:.:.:.:.:.:.:.	.:.:.:.:.:.:.:.	.:.:.:.:.:.:.:.	.:.:.:.:.:.:.:.	.:.:.:.:.:.:.:.	.:.:.:.:.:.:.:.	.:.:.:.:.:.:.:.	.:.:.:.:.:.:.:.	.:.:.:.:.:.:.:.	.:.:.:.:.:.:.:.	.:.:.:.:.:.:.:.	.:.:.:.:.:.:.:.	.:.:.:.:.:.:.:.	.:.:.:.:.:.:.:.	.:.:.:.:.:.:.:.	.:.:.:.:.:.:.:.	.:.:.:.:.:.:.:.	.:.:.:.:.:.:.:.	.:.:.:.:.:.:.:.	.:.:.:.:.:.:.:.	.:.:.:.:.:.:.:.	.:.:.:.:.:.:.:.	.:.:.:.:.:.:.:.	.:.:.:.:.:.:.:.	.:.:.:.:.:.:.:.	.:.:.:.:.:.:.:.	.:.:.:.:.:.:.:.	.:.:.:.:.:.:.:.	.:.:.:.:.:.:.:.	.:.:.:.:.:.:.:.	.:.:.:.:.:.:.:.	.:.:.:.:.:.:.:.	.:.:.:.:.:.:.:.	.:.:.:.:.:.:.:.	.:.:.:.:.:.:.:.	.:.:.:.:.:.:.:.	.:.:.:.:.:.:.:.	.:.:.:.:.:.:.:.	.:.:.:.:.:.:.:.	.:.:.:.:.:.:.:.	.:.:.:.:.:.:.:.	.:.:.:.:.:.:.:.	.:.:.:.:.:.:.:.	.:.:.:.:.:.:.:.	.:.:.:.:.:.:.:.	.:.:.:.:.:.:.:.	.:.:.:.:.:.:.:.	.:.:.:.:.:.:.:.	.:.:.:.:.:.:.:.	.:.:.:.:.:.:.:.	.:.:.:.:.:.:.:.	.:.:.:.:.:.:.:.	.:.:.:.:.:.:.:.	.:.:.:.:.:.:.:.	.:.:.:.:.:.:.:.	.:.:.:.:.:.:.:.	.:.:.:.:.:.:.:.	.:.:.:.:.:.:.:.	.:.:.:.:.:.:.:.	.:.:.:.:.:.:.:.	.:.:.:.:.:.:.:.	.:.:.:.:.:.:.:.	.:.:.:.:.:.:.:.	.:.:.:.:.:.:.:.	.:.:.:.:.:.:.:.	.:.:.:.:.:.:.:.	.:.:.:.:.:.:.:.	.:.:.:.:.:.:.:.	.:.:.:.:.:.:.:.	.:.:.:.:.:.:.:.	.:.:.:.:.:.:.:.	.:.:.:.:.:.:.:.	.:.:.:.:.:.:.:.	.:.:.:.:.:.:.:.	.:.:.:.:.:.:.:.	.:.:.:.:.:.:.:.	.:.:.:.:.:.:.:.	.:.:.:.:.:.:.:.	.:.:.:.:.:.:.:.	.:.:.:.:.:.:.:.	.:.:.:.:.:.:.:.	.:.:.:.:.:.:.:.	.:.:.:.:.:.:.:.	.:.:.:.:.:.:.:.	.:.:.:.:.:.:.:.	.:.:.:.:.:.:.:.	.:.:.:.:.:.:.:.	.:.:.:.:.:.:.:.	.:.:.:.:.:.:.:.	.:.:.:.:.:.:.:.	.:.:.:.:.:.:.:.	.:.:.:.:.:.:.:.	.:.:.:.:.:.:.:.	.:.:.:.:.:.:.:.	.:.:.:.:.:.:.:.	.:.:.:.:.:.:.:.	.:.:.:.:.:.:.:.	.:.:.:.:.:.:.:.	.:.:.:.:.:.:.:.	.:.:.:.:.:.:.:.	.:.:.:.:.:.:.:.	.:.:.:.:.:.:.:.	.:.:.:.:.:.:.:.	.:.:.:.:.:.:.:.	.:.:.:.:.:.:.:.	.:.:.:.:.:.:.:.	.:.:.:.:.:.:.:.	.:.:.:.:.:.:.:.	.:.:.:.:.:.:.:.	.:.:.:.:.:.:.:.	.:.:.:.:.:.:.:.	.:.:.:.:.:.:.:.	.:.:.:.:.:.:.:.	.:.:.:.:.:.:.:.	.:.:.:.:.:.:.:.	.:.:.:.:.:.:.:.	.:.:.:.:.:.:.:.	.:.:.:.:.:.:.:.	.:.:.:.:.:.:.:.	.:.:.:.:.:.:.:.	.:.:.:.:.:.:.:.	.:.:.:.:.:.:.:.	.:.:.:.:.:.:.:.	.:.:.:.:.:.:.:.	.:.:.:.:.:.:.:.	.:.:.:.:.:.:.:.	.:.:.:.:.:.:.:.	.:.:.:.:.:.:.:.	.:.:.:.:.:.:.:.	.:.:.:.:.:.:.:.	.:.:.:.:.:.:.:.	.:.:.:.:.:.:.:.	.:.:.:.:.:.:.:.	.:.:.:.:.:.:.:.	.:.:.:.:.:.:.:.	.:.:.:.:.:.:.:.	.:.:.:.:.:.:.:.	.:.:.:.:.:.:.:.	.:.:.:.:.:.:.:.	.:.:.:.:.:.:.:.	.:.:.:.:.:.:.:.	.:.:.:.:.:.:.:.	.:.:.:.:.:.:.:.	.:.:.:.:.:.:.:.	.:.:.:.:.:.:.:.	.:.:.:.:.:.:.:.	.:.:.:.:.:.:.:.	.:.:.:.:.:.:.:.	.:.:.:.:.:.:.:.	.:.:.:.:.:.:.:.	.:.:.:.:.:.:.:.	.:.:.:.:.:.:.:.	.:.:.:.:.:.:.:.	.:.:.:.:.:.:.:.	.:.:.:.:.:.:.:.	.:.:.:.:.:.:.:.	.:.:.:.:.:.:.:.	.:.:.:.:.:.:.:.	.:.:.:.:.:.:.:.	.:.:.:.:.:.:.:.	.:.:.:.:.:.:.:.	.:.:.:.:.:.:.:.	.:.:.:.:.:.:.:.	.:.:.:.:.:.:.:.	.:.:.:.:.:.:.:.	.:.:.:.:.:.:.:.	.:.:.:.:.:.:.:.	.:.:.:.:.:.:.:.	.:.:.:.:.:.:.:.	.:.:.:.:.:.:.:.	.:.:.:.:.:.:.:.	.:.:.:.:.:.:.:.	.:.:.:.:.:.:.:.	.:.:.:.:.:.:.:.	.:.:.:.:.:.:.:.	.:.:.:.:.:.:.:.	.:.:.:.:.:.:.:.	.:.:.:.:.:.:.:.	.:.:.:.:.:.:.:.	.:.:.:.:.:.:.:.	.:.:.:.:.:.:.:.	.:.:.:.:.:.:.:.	.:.:.:.:.:.:.:.	.:.:.:.:.:.:.:.	.:.:.:.:.:.:.:.	.:.:.:.:.:.:.:.	.:.:.:.:.:.:.:.	.:.:.:.:.:.:.:.	.:.:.:.:.:.:.:.	.:.:.:.:.:.:.:.	.:.:.:.:.:.:.:.	.:.:.:.:.:.:.:.	.:.:.:.:.:.:.:.	.:.:.:.:.:.:.:.	.:.:.:.:.:.:.:.	.:.:.:.:.:.:.:.	.:.:.:.:.:.:.:.	.:.:.:.:.:.:.:.	.:.:.:.:.:.:.:.	.:.:.:.:.:.:.:.	.:.:.:.:.:.:.:.	.:.:.:.:.:.:.:.	.:.:.:.:.:.:.:.	.:.:.:.:.:.:.:.	.:.:.:.:.:.:.:.	.:.:.:.:.:.:.:.	.:.:.:.:.:.:.:.	.:.:.:.:.:.:.:.	.:.:.:.:.:.:.:.	.:.:.:.:.:.:.:.	.:.:.:.:.:.:.:.	.:.:.:.:.:.:.:.	.:.:.:.:.:.:.:.	.:.:.:.:.:.:.:.	.:.:.:.:.:.:.:.	.:.:.:.:.:.:.:.	.:.:.:.:.:.:.:.	.:.:.:.:.:.:.:.	.:.:.:.:.:.:.:.	.:.:.:.:.:.:.:.	.:.:.:.:.:.:.:.	.:.:.:.:.:.:.:.	.:.:.:.:.:.:.:.	.:.:.:.:.:.:.:.	.:.:.:.:.:.:.:.	.:.:.:.:.:.:.:.	.:.:.:.:.:.:.:.	.:.:.:.:.:.:.:.	.:.:.:.:.:.:.:.	.:.:.:.:.:.:.:.	.:.:.:.:.:.:.:.	.:.:.:.:.:.:.:.	.:.:.:.:.:.:.:.	.:.:.:.:.:.:.:.	.:.:.:.:.:.:.:.	.:.:.:.:.:.:.:.	.:.:.:.:.:.:.:.	.:.:.:.:.:.:.:.	.:.:.:.:.:.:.:.	.:.:.:.:.:.:.:.	.:.:.:.:.:.:.:.	.:.:.:.:.:.:.:.	.:.:.:.:.:.:.:.	.:.:.:.:.:.:.:.	.:.:.:.:.:.:.:.	.:.:.:.:.:.:.:.	.:.:.:.:.:.:.:.	.:.:.:.:.:.:.:.	.:.:.:.:.:.:.:.	.:.:.:.:.:.:.:.	.:.:.:.:.:.:.:.	.:.:.:.:.:.:.:.	.:.:.:.:.:.:.:.	.:.:.:.:.:.:.:.	.:.:.:.:.:.:.:.	.:.:.:.:.:.:.:.	.:.:.:.:.:.:.:.	.:.:.:.:.:.:.:.	.:.:.:.:.:.:.:.	.:.:.:.:.:.:.:.	.:.:.:.:.:.:.:.	.:.:.:.:.:.:.:.	.:.:.:.:.:.:.:.	.:.:.:.:.:.:.:.	.:.:.:.:.:.:.:.	.:.:.:.:.:.:.:.	.:.:.:.:.:.:.:.	.:.:.:.:.:.:.:.	.:.:.:.:.:.:.:.	.:.:.:.:.:.:.:.	.:.:.:.:.:.:.:.	.:.:.:.:.:.:.:.	.:.:.:.:.:.:.:.	.:.:.:.:.:.:.:.	.:.:.:.:.:.:.:.	.:.:.:.:.:.:.:.	.:.:.:.:.:.:.:.	.:.:.:.:.:.:.:.	.:.:.:.:.:.:.:.	.:.:.:.:.:.:.:.	.:.:.:.:.:.:.:.	.:.:.:.:.:.:.:.	.:.:.:.:.:.:.:.	.:.:.:.:.:.:.:.	.:.:.:.:.:.:.:.	.:.:.:.:.:.:.:.	.:.:.:.:.:.:.:.	.:.:.:.:.:.:.:.	.:.:.:.:.:.:.:.	.:.:.:.:.:.:.:.	.:.:.:.:.:.:.:.	.:.:.:.:.:.:.:.	.:.:.:.:.:.:.:.	.:.:.:.:.:.:.:.	.:.:.:.:.:.:.:.	.:.:.:.:.:.:.:.	.:.:.:.:.:.:.:.	.:.:.:.:.:.:.:.	.:.:.:.:.:.:.:.	.:.:.:.:.:.:.:.	.:.:.:.:.:.:.:.	.:.:.:.:.:.:.:.	.:.:.:.:.:.:.:.	.:.:.:.:.:.:.:.	.:.:.:.:.:.:.:.
chrI	181555	.	A	<INS:ME>	.	PASS	SVTYPE=INS;STRAND=-;FAMILY=TY1	GT:END:FIVE_PRIME_SUPPORTED:THREE_PRIME_SUPPORTED:PRESENCE_READS:ABSENCE_READS:AMBIGUOUS_READS:FREQUENCY	.:.:.:.:.:.:.:.	.:.:.:.:.:.:.:.	.:.:.:.:.:.:.:.	.:.:.:.:.:.:.:.	.:.:.:.:.:.:.:.	.:.:.:.:.:.:.:.	.:.:.:.:.:.:.:.	.:.:.:.:.:.:.:.	.:.:.:.:.:.:.:.	.:.:.:.:.:.:.:.	.:.:.:.:.:.:.:.	.:.:.:.:.:.:.:.	.:.:.:.:.:.:.:.	.:.:.:.:.:.:.:.	.:.:.:.:.:.:.:.	.:.:.:.:.:.:.:.	.:.:.:.:.:.:.:.	.:.:.:.:.:.:.:.	.:.:.:.:.:.:.:.	.:.:.:.:.:.:.:.	.:.:.:.:.:.:.:.	.:.:.:.:.:.:.:.	.:.:.:.:.:.:.:.	.:.:.:.:.:.:.:.	.:.:.:.:.:.:.:.	.:.:.:.:.:.:.:.	.:.:.:.:.:.:.:.	.:.:.:.:.:.:.:.	.:.:.:.:.:.:.:.	.:.:.:.:.:.:.:.	.:.:.:.:.:.:.:.	.:.:.:.:.:.:.:.	.:.:.:.:.:.:.:.	.:.:.:.:.:.:.:.	.:.:.:.:.:.:.:.	.:.:.:.:.:.:.:.	.:.:.:.:.:.:.:.	.:.:.:.:.:.:.:.	.:.:.:.:.:.:.:.	.:.:.:.:.:.:.:.	.:.:.:.:.:.:.:.	.:.:.:.:.:.:.:.	.:.:.:.:.:.:.:.	.:.:.:.:.:.:.:.	.:.:.:.:.:.:.:.	.:.:.:.:.:.:.:.	.:.:.:.:.:.:.:.	.:.:.:.:.:.:.:.	.:.:.:.:.:.:.:.	.:.:.:.:.:.:.:.	.:.:.:.:.:.:.:.	.:.:.:.:.:.:.:.	.:.:.:.:.:.:.:.	.:.:.:.:.:.:.:.	.:.:.:.:.:.:.:.	.:.:.:.:.:.:.:.	.:.:.:.:.:.:.:.	.:.:.:.:.:.:.:.	.:.:.:.:.:.:.:.	.:.:.:.:.:.:.:.	.:.:.:.:.:.:.:.	.:.:.:.:.:.:.:.	.:.:.:.:.:.:.:.	.:.:.:.:.:.:.:.	.:.:.:.:.:.:.:.	.:.:.:.:.:.:.:.	.:.:.:.:.:.:.:.	.:.:.:.:.:.:.:.	.:.:.:.:.:.:.:.	.:.:.:.:.:.:.:.	.:.:.:.:.:.:.:.	.:.:.:.:.:.:.:.	.:.:.:.:.:.:.:.	.:.:.:.:.:.:.:.	.:.:.:.:.:.:.:.	.:.:.:.:.:.:.:.	.:.:.:.:.:.:.:.	.:.:.:.:.:.:.:.	.:.:.:.:.:.:.:.	.:.:.:.:.:.:.:.	.:.:.:.:.:.:.:.	.:.:.:.:.:.:.:.	.:.:.:.:.:.:.:.	.:.:.:.:.:.:.:.	.:.:.:.:.:.:.:.	.:.:.:.:.:.:.:.	.:.:.:.:.:.:.:.	.:.:.:.:.:.:.:.	.:.:.:.:.:.:.:.	.:.:.:.:.:.:.:.	.:.:.:.:.:.:.:.	.:.:.:.:.:.:.:.	.:.:.:.:.:.:.:.	.:.:.:.:.:.:.:.	.:.:.:.:.:.:.:.	.:.:.:.:.:.:.:.	.:.:.:.:.:.:.:.	.:.:.:.:.:.:.:.	.:.:.:.:.:.:.:.	.:.:.:.:.:.:.:.	.:.:.:.:.:.:.:.	.:.:.:.:.:.:.:.	.:.:.:.:.:.:.:.	.:.:.:.:.:.:.:.	.:.:.:.:.:.:.:.	.:.:.:.:.:.:.:.	.:.:.:.:.:.:.:.	.:.:.:.:.:.:.:.	.:.:.:.:.:.:.:.	.:.:.:.:.:.:.:.	.:.:.:.:.:.:.:.	.:.:.:.:.:.:.:.	.:.:.:.:.:.:.:.	.:.:.:.:.:.:.:.	.:.:.:.:.:.:.:.	.:.:.:.:.:.:.:.	.:.:.:.:.:.:.:.	.:.:.:.:.:.:.:.	.:.:.:.:.:.:.:.	.:.:.:.:.:.:.:.	.:.:.:.:.:.:.:.	.:.:.:.:.:.:.:.	.:.:.:.:.:.:.:.	.:.:.:.:.:.:.:.	.:.:.:.:.:.:.:.	.:.:.:.:.:.:.:.	.:.:.:.:.:.:.:.	.:.:.:.:.:.:.:.	.:.:.:.:.:.:.:.	.:.:.:.:.:.:.:.	.:.:.:.:.:.:.:.	.:.:.:.:.:.:.:.	.:.:.:.:.:.:.:.	.:.:.:.:.:.:.:.	.:.:.:.:.:.:.:.	.:.:.:.:.:.:.:.	.:.:.:.:.:.:.:.	.:.:.:.:.:.:.:.	.:.:.:.:.:.:.:.	.:.:.:.:.:.:.:.	.:.:.:.:.:.:.:.	.:.:.:.:.:.:.:.	.:.:.:.:.:.:.:.	.:.:.:.:.:.:.:.	.:.:.:.:.:.:.:.	.:.:.:.:.:.:.:.	.:.:.:.:.:.:.:.	.:.:.:.:.:.:.:.	.:.:.:.:.:.:.:.	.:.:.:.:.:.:.:.	.:.:.:.:.:.:.:.	.:.:.:.:.:.:.:.	.:.:.:.:.:.:.:.	.:.:.:.:.:.:.:.	.:.:.:.:.:.:.:.	.:.:.:.:.:.:.:.	.:.:.:.:.:.:.:.	.:.:.:.:.:.:.:.	.:.:.:.:.:.:.:.	.:.:.:.:.:.:.:.	.:.:.:.:.:.:.:.	.:.:.:.:.:.:.:.	.:.:.:.:.:.:.:.	.:.:.:.:.:.:.:.	.:.:.:.:.:.:.:.	.:.:.:.:.:.:.:.	.:.:.:.:.:.:.:.	.:.:.:.:.:.:.:.	.:.:.:.:.:.:.:.	.:.:.:.:.:.:.:.	.:.:.:.:.:.:.:.	.:.:.:.:.:.:.:.	.:.:.:.:.:.:.:.	.:.:.:.:.:.:.:.	.:.:.:.:.:.:.:.	.:.:.:.:.:.:.:.	.:.:.:.:.:.:.:.	.:.:.:.:.:.:.:.	.:.:.:.:.:.:.:.	.:.:.:.:.:.:.:.	.:.:.:.:.:.:.:.	.:.:.:.:.:.:.:.	.:.:.:.:.:.:.:.	.:.:.:.:.:.:.:.	.:.:.:.:.:.:.:.	.:.:.:.:.:.:.:.	.:.:.:.:.:.:.:.	.:.:.:.:.:.:.:.	.:.:.:.:.:.:.:.	.:.:.:.:.:.:.:.	.:.:.:.:.:.:.:.	.:.:.:.:.:.:.:.	.:.:.:.:.:.:.:.	.:.:.:.:.:.:.:.	.:.:.:.:.:.:.:.	.:.:.:.:.:.:.:.	.:.:.:.:.:.:.:.	.:.:.:.:.:.:.:.	.:.:.:.:.:.:.:.	.:.:.:.:.:.:.:.	.:.:.:.:.:.:.:.	.:.:.:.:.:.:.:.	.:.:.:.:.:.:.:.	.:.:.:.:.:.:.:.	.:.:.:.:.:.:.:.	.:.:.:.:.:.:.:.	.:.:.:.:.:.:.:.	.:.:.:.:.:.:.:.	.:.:.:.:.:.:.:.	.:.:.:.:.:.:.:.	.:.:.:.:.:.:.:.	.:.:.:.:.:.:.:.	.:.:.:.:.:.:.:.	.:.:.:.:.:.:.:.	.:.:.:.:.:.:.:.	.:.:.:.:.:.:.:.	.:.:.:.:.:.:.:.	.:.:.:.:.:.:.:.	.:.:.:.:.:.:.:.	.:.:.:.:.:.:.:.	.:.:.:.:.:.:.:.	.:.:.:.:.:.:.:.	.:.:.:.:.:.:.:.	.:.:.:.:.:.:.:.	.:.:.:.:.:.:.:.	.:.:.:.:.:.:.:.	.:.:.:.:.:.:.:.	.:.:.:.:.:.:.:.	.:.:.:.:.:.:.:.	.:.:.:.:.:.:.:.	.:.:.:.:.:.:.:.	.:.:.:.:.:.:.:.	.:.:.:.:.:.:.:.	.:.:.:.:.:.:.:.	.:.:.:.:.:.:.:.	.:.:.:.:.:.:.:.	.:.:.:.:.:.:.:.	.:.:.:.:.:.:.:.	.:.:.:.:.:.:.:.	.:.:.:.:.:.:.:.	.:.:.:.:.:.:.:.	.:.:.:.:.:.:.:.	.:.:.:.:.:.:.:.	.:.:.:.:.:.:.:.	.:.:.:.:.:.:.:.	.:.:.:.:.:.:.:.	.:.:.:.:.:.:.:.	.:.:.:.:.:.:.:.	.:.:.:.:.:.:.:.	.:.:.:.:.:.:.:.	.:.:.:.:.:.:.:.	.:.:.:.:.:.:.:.	.:.:.:.:.:.:.:.	.:.:.:.:.:.:.:.	.:.:.:.:.:.:.:.	.:.:.:.:.:.:.:.	.:.:.:.:.:.:.:.	.:.:.:.:.:.:.:.	.:.:.:.:.:.:.:.	.:.:.:.:.:.:.:.	.:.:.:.:.:.:.:.	.:.:.:.:.:.:.:.	.:.:.:.:.:.:.:.	.:.:.:.:.:.:.:.	.:.:.:.:.:.:.:.	.:.:.:.:.:.:.:.	.:.:.:.:.:.:.:.	.:.:.:.:.:.:.:.	.:.:.:.:.:.:.:.	.:.:.:.:.:.:.:.	.:.:.:.:.:.:.:.	.:.:.:.:.:.:.:.	.:.:.:.:.:.:.:.	.:.:.:.:.:.:.:.	.:.:.:.:.:.:.:.	.:.:.:.:.:.:.:.	.:.:.:.:.:.:.:.	.:.:.:.:.:.:.:.	.:.:.:.:.:.:.:.	.:.:.:.:.:.:.:.	.:.:.:.:.:.:.:.	.:.:.:.:.:.:.:.	.:.:.:.:.:.:.:.	.:.:.:.:.:.:.:.	.:.:.:.:.:.:.:.	.:.:.:.:.:.:.:.	.:.:.:.:.:.:.:.	.:.:.:.:.:.:.:.	.:.:.:.:.:.:.:.	.:.:.:.:.:.:.:.	.:.:.:.:.:.:.:.	.:.:.:.:.:.:.:.	.:.:.:.:.:.:.:.	.:.:.:.:.:.:.:.	.:.:.:.:.:.:.:.	.:.:.:.:.:.:.:.	.:.:.:.:.:.:.:.	.:.:.:.:.:.:.:.	.:.:.:.:.:.:.:.	.:.:.:.:.:.:.:.	.:.:.:.:.:.:.:.	.:.:.:.:.:.:.:.	.:.:.:.:.:.:.:.	.:.:.:.:.:.:.:.	.:.:.:.:.:.:.:.	.:.:.:.:.:.:.:.	.:.:.:.:.:.:.:.	.:.:.:.:.:.:.:.	.:.:.:.:.:.:.:.	.:.:.:.:.:.:.:.	.:.:.:.:.:.:.:.	.:.:.:.:.:.:.:.	.:.:.:.:.:.:.:.	.:.:.:.:.:.:.:.	.:.:.:.:.:.:.:.	.:.:.:.:.:.:.:.	.:.:.:.:.:.:.:.	.:.:.:.:.:.:.:.	.:.:.:.:.:.:.:.	.:.:.:.:.:.:.:.	.:.:.:.:.:.:.:.	.:.:.:.:.:.:.:.	.:.:.:.:.:.:.:.	.:.:.:.:.:.:.:.	.:.:.:.:.:.:.:.	.:.:.:.:.:.:.:.	.:.:.:.:.:.:.:.	.:.:.:.:.:.:.:.	.:.:.:.:.:.:.:.	.:.:.:.:.:.:.:.	.:.:.:.:.:.:.:.	.:.:.:.:.:.:.:.	.:.:.:.:.:.:.:.	.:.:.:.:.:.:.:.	.:.:.:.:.:.:.:.	.:.:.:.:.:.:.:.	.:.:.:.:.:.:.:.	.:.:.:.:.:.:.:.	.:.:.:.:.:.:.:.	.:.:.:.:.:.:.:.	.:.:.:.:.:.:.:.	.:.:.:.:.:.:.:.	.:.:.:.:.:.:.:.	.:.:.:.:.:.:.:.	.:.:.:.:.:.:.:.	.:.:.:.:.:.:.:.	.:.:.:.:.:.:.:.	.:.:.:.:.:.:.:.	.:.:.:.:.:.:.:.	.:.:.:.:.:.:.:.	.:.:.:.:.:.:.:.	.:.:.:.:.:.:.:.	.:.:.:.:.:.:.:.	.:.:.:.:.:.:.:.	.:.:.:.:.:.:.:.	.:.:.:.:.:.:.:.	.:.:.:.:.:.:.:.	.:.:.:.:.:.:.:.	.:.:.:.:.:.:.:.	.:.:.:.:.:.:.:.	.:.:.:.:.:.:.:.	.:.:.:.:.:.:.:.	.:.:.:.:.:.:.:.	.:.:.:.:.:.:.:.	.:.:.:.:.:.:.:.	.:.:.:.:.:.:.:.	.:.:.:.:.:.:.:.	.:.:.:.:.:.:.:.	.:.:.:.:.:.:.:.	.:.:.:.:.:.:.:.	.:.:.:.:.:.:.:.	.:.:.:.:.:.:.:.	.:.:.:.:.:.:.:.	.:.:.:.:.:.:.:.	.:.:.:.:.:.:.:.	.:.:.:.:.:.:.:.	.:.:.:.:.:.:.:.	.:.:.:.:.:.:.:.	.:.:.:.:.:.:.:.	.:.:.:.:.:.:.:.	.:.:.:.:.:.:.:.	.:.:.:.:.:.:.:.	.:.:.:.:.:.:.:.	.:.:.:.:.:.:.:.	.:.:.:.:.:.:.:.	.:.:.:.:.:.:.:.	.:.:.:.:.:.:.:.	.:.:.:.:.:.:.:.	.:.:.:.:.:.:.:.	.:.:.:.:.:.:.:.	.:.:.:.:.:.:.:.	.:.:.:.:.:.:.:.	.:.:.:.:.:.:.:.	.:.:.:.:.:.:.:.	.:.:.:.:.:.:.:.	.:.:.:.:.:.:.:.	.:.:.:.:.:.:.:.	.:.:.:.:.:.:.:.	.:.:.:.:.:.:.:.	.:.:.:.:.:.:.:.	.:.:.:.:.:.:.:.	.:.:.:.:.:.:.:.	.:.:.:.:.:.:.:.	.:.:.:.:.:.:.:.	.:.:.:.:.:.:.:.	.:.:.:.:.:.:.:.	.:.:.:.:.:.:.:.	.:.:.:.:.:.:.:.	.:.:.:.:.:.:.:.	.:.:.:.:.:.:.:.	.:.:.:.:.:.:.:.	.:.:.:.:.:.:.:.	.:.:.:.:.:.:.:.	.:.:.:.:.:.:.:.	.:.:.:.:.:.:.:.	.:.:.:.:.:.:.:.	.:.:.:.:.:.:.:.	.:.:.:.:.:.:.:.	.:.:.:.:.:.:.:.	.:.:.:.:.:.:.:.	.:.:.:.:.:.:.:.	.:.:.:.:.:.:.:.	.:.:.:.:.:.:.:.	.:.:.:.:.:.:.:.	.:.:.:.:.:.:.:.	.:.:.:.:.:.:.:.	.:.:.:.:.:.:.:.	.:.:.:.:.:.:.:.	.:.:.:.:.:.:.:.	.:.:.:.:.:.:.:.	.:.:.:.:.:.:.:.	.:.:.:.:.:.:.:.	.:.:.:.:.:.:.:.	.:.:.:.:.:.:.:.	.:.:.:.:.:.:.:.	.:.:.:.:.:.:.:.	.:.:.:.:.:.:.:.	.:.:.:.:.:.:.:.	.:.:.:.:.:.:.:.	.:.:.:.:.:.:.:.	.:.:.:.:.:.:.:.	.:.:.:.:.:.:.:.	.:.:.:.:.:.:.:.	.:.:.:.:.:.:.:.	.:.:.:.:.:.:.:.	.:.:.:.:.:.:.:.	.:.:.:.:.:.:.:.	.:.:.:.:.:.:.:.	.:.:.:.:.:.:.:.	.:.:.:.:.:.:.:.	.:.:.:.:.:.:.:.	.:.:.:.:.:.:.:.	.:.:.:.:.:.:.:.	.:.:.:.:.:.:.:.	.:.:.:.:.:.:.:.	.:.:.:.:.:.:.:.	.:.:.:.:.:.:.:.	.:.:.:.:.:.:.:.	.:.:.:.:.:.:.:.	.:.:.:.:.:.:.:.	.:.:.:.:.:.:.:.	.:.:.:.:.:.:.:.	.:.:.:.:.:.:.:.	.:.:.:.:.:.:.:.	.:.:.:.:.:.:.:.	.:.:.:.:.:.:.:.	.:.:.:.:.:.:.:.	.:.:.:.:.:.:.:.	.:.:.:.:.:.:.:.	.:.:.:.:.:.:.:.	.:.:.:.:.:.:.:.	.:.:.:.:.:.:.:.	.:.:.:.:.:.:.:.	.:.:.:.:.:.:.:.	.:.:.:.:.:.:.:.	.:.:.:.:.:.:.:.	.:.:.:.:.:.:.:.	.:.:.:.:.:.:.:.	.:.:.:.:.:.:.:.	.:.:.:.:.:.:.:.	.:.:.:.:.:.:.:.	.:.:.:.:.:.:.:.	.:.:.:.:.:.:.:.	.:.:.:.:.:.:.:.	.:.:.:.:.:.:.:.	.:.:.:.:.:.:.:.	.:.:.:.:.:.:.:.	.:.:.:.:.:.:.:.	.:.:.:.:.:.:.:.	.:.:.:.:.:.:.:.	.:.:.:.:.:.:.:.	.:.:.:.:.:.:.:.	.:.:.:.:.:.:.:.	.:.:.:.:.:.:.:.	.:.:.:.:.:.:.:.	.:.:.:.:.:.:.:.	.:.:.:.:.:.:.:.	.:.:.:.:.:.:.:.	.:.:.:.:.:.:.:.	.:.:.:.:.:.:.:.	.:.:.:.:.:.:.:.	.:.:.:.:.:.:.:.	.:.:.:.:.:.:.:.	.:.:.:.:.:.:.:.	.:.:.:.:.:.:.:.	.:.:.:.:.:.:.:.	.:.:.:.:.:.:.:.	.:.:.:.:.:.:.:.	.:.:.:.:.:.:.:.	.:.:.:.:.:.:.:.	.:.:.:.:.:.:.:.	.:.:.:.:.:.:.:.	.:.:.:.:.:.:.:.	.:.:.:.:.:.:.:.	.:.:.:.:.:.:.:.	.:.:.:.:.:.:.:.	.:.:.:.:.:.:.:.	.:.:.:.:.:.:.:.	.:.:.:.:.:.:.:.	.:.:.:.:.:.:.:.	.:.:.:.:.:.:.:.	.:.:.:.:.:.:.:.	.:.:.:.:.:.:.:.	.:.:.:.:.:.:.:.	.:.:.:.:.:.:.:.	.:.:.:.:.:.:.:.	.:.:.:.:.:.:.:.	.:.:.:.:.:.:.:.	.:.:.:.:.:.:.:.	.:.:.:.:.:.:.:.	.:.:.:.:.:.:.:.	.:.:.:.:.:.:.:.	.:.:.:.:.:.:.:.	.:.:.:.:.:.:.:.	.:.:.:.:.:.:.:.	1:181561:+:+:68:0:7:1	.:.:.:.:.:.:.:.	.:.:.:.:.:.:.:.	.:.:.:.:.:.:.:.	.:.:.:.:.:.:.:.	.:.:.:.:.:.:.:.	.:.:.:.:.:.:.:.	.:.:.:.:.:.:.:.	.:.:.:.:.:.:.:.	.:.:.:.:.:.:.:.	.:.:.:.:.:.:.:.	.:.:.:.:.:.:.:.	.:.:.:.:.:.:.:.	.:.:.:.:.:.:.:.	.:.:.:.:.:.:.:.	.:.:.:.:.:.:.:.	.:.:.:.:.:.:.:.	.:.:.:.:.:.:.:.	.:.:.:.:.:.:.:.	.:.:.:.:.:.:.:.	.:.:.:.:.:.:.:.	.:.:.:.:.:.:.:.	.:.:.:.:.:.:.:.	.:.:.:.:.:.:.:.	.:.:.:.:.:.:.:.	.:.:.:.:.:.:.:.	.:.:.:.:.:.:.:.	.:.:.:.:.:.:.:.	.:.:.:.:.:.:.:.	.:.:.:.:.:.:.:.	.:.:.:.:.:.:.:.	.:.:.:.:.:.:.:.	.:.:.:.:.:.:.:.	.:.:.:.:.:.:.:.	.:.:.:.:.:.:.:.	.:.:.:.:.:.:.:.	.:.:.:.:.:.:.:.	.:.:.:.:.:.:.:.	.:.:.:.:.:.:.:.	.:.:.:.:.:.:.:.	.:.:.:.:.:.:.:.	.:.:.:.:.:.:.:.	.:.:.:.:.:.:.:.	.:.:.:.:.:.:.:.	.:.:.:.:.:.:.:.	.:.:.:.:.:.:.:.	.:.:.:.:.:.:.:.	.:.:.:.:.:.:.:.	.:.:.:.:.:.:.:.	.:.:.:.:.:.:.:.	.:.:.:.:.:.:.:.	.:.:.:.:.:.:.:.	.:.:.:.:.:.:.:.	.:.:.:.:.:.:.:.	.:.:.:.:.:.:.:.	.:.:.:.:.:.:.:.	.:.:.:.:.:.:.:.	.:.:.:.:.:.:.:.	.:.:.:.:.:.:.:.	.:.:.:.:.:.:.:.	.:.:.:.:.:.:.:.	.:.:.:.:.:.:.:.	.:.:.:.:.:.:.:.	.:.:.:.:.:.:.:.	.:.:.:.:.:.:.:.	.:.:.:.:.:.:.:.	.:.:.:.:.:.:.:.	.:.:.:.:.:.:.:.	.:.:.:.:.:.:.:.	.:.:.:.:.:.:.:.	.:.:.:.:.:.:.:.	.:.:.:.:.:.:.:.	.:.:.:.:.:.:.:.	.:.:.:.:.:.:.:.	.:.:.:.:.:.:.:.	.:.:.:.:.:.:.:.	.:.:.:.:.:.:.:.	.:.:.:.:.:.:.:.	.:.:.:.:.:.:.:.	.:.:.:.:.:.:.:.	.:.:.:.:.:.:.:.	.:.:.:.:.:.:.:.	.:.:.:.:.:.:.:.	.:.:.:.:.:.:.:.	.:.:.:.:.:.:.:.	.:.:.:.:.:.:.:.	.:.:.:.:.:.:.:.	.:.:.:.:.:.:.:.	.:.:.:.:.:.:.:.	.:.:.:.:.:.:.:.	.:.:.:.:.:.:.:.	.:.:.:.:.:.:.:.	.:.:.:.:.:.:.:.	.:.:.:.:.:.:.:.	.:.:.:.:.:.:.:.	.:.:.:.:.:.:.:.	.:.:.:.:.:.:.:.	.:.:.:.:.:.:.:.	.:.:.:.:.:.:.:.	.:.:.:.:.:.:.:.	.:.:.:.:.:.:.:.	.:.:.:.:.:.:.:.	.:.:.:.:.:.:.:.	.:.:.:.:.:.:.:.	.:.:.:.:.:.:.:.	.:.:.:.:.:.:.:.	.:.:.:.:.:.:.:.	.:.:.:.:.:.:.:.	.:.:.:.:.:.:.:.	.:.:.:.:.:.:.:.	.:.:.:.:.:.:.:.	.:.:.:.:.:.:.:.	.:.:.:.:.:.:.:.	.:.:.:.:.:.:.:.	.:.:.:.:.:.:.:.	.:.:.:.:.:.:.:.	.:.:.:.:.:.:.:.	.:.:.:.:.:.:.:.	.:.:.:.:.:.:.:.	.:.:.:.:.:.:.:.	.:.:.:.:.:.:.:.	.:.:.:.:.:.:.:.	.:.:.:.:.:.:.:.	.:.:.:.:.:.:.:.	.:.:.:.:.:.:.:.	.:.:.:.:.:.:.:.	.:.:.:.:.:.:.:.	.:.:.:.:.:.:.:.	.:.:.:.:.:.:.:.	.:.:.:.:.:.:.:.	.:.:.:.:.:.:.:.	.:.:.:.:.:.:.:.	.:.:.:.:.:.:.:.	.:.:.:.:.:.:.:.	.:.:.:.:.:.:.:.	.:.:.:.:.:.:.:.	.:.:.:.:.:.:.:.	.:.:.:.:.:.:.:.	.:.:.:.:.:.:.:.	.:.:.:.:.:.:.:.	.:.:.:.:.:.:.:.	.:.:.:.:.:.:.:.	.:.:.:.:.:.:.:.	.:.:.:.:.:.:.:.	.:.:.:.:.:.:.:.	.:.:.:.:.:.:.:.	.:.:.:.:.:.:.:.	.:.:.:.:.:.:.:.	.:.:.:.:.:.:.:.	.:.:.:.:.:.:.:.	.:.:.:.:.:.:.:.	.:.:.:.:.:.:.:.	.:.:.:.:.:.:.:.	.:.:.:.:.:.:.:.	.:.:.:.:.:.:.:.	.:.:.:.:.:.:.:.	.:.:.:.:.:.:.:.	.:.:.:.:.:.:.:.	.:.:.:.:.:.:.:.	.:.:.:.:.:.:.:.	.:.:.:.:.:.:.:.	.:.:.:.:.:.:.:.	.:.:.:.:.:.:.:.	.:.:.:.:.:.:.:.	.:.:.:.:.:.:.:.	.:.:.:.:.:.:.:.	.:.:.:.:.:.:.:.	.:.:.:.:.:.:.:.	.:.:.:.:.:.:.:.	.:.:.:.:.:.:.:.	.:.:.:.:.:.:.:.	.:.:.:.:.:.:.:.	.:.:.:.:.:.:.:.	.:.:.:.:.:.:.:.	.:.:.:.:.:.:.:.	.:.:.:.:.:.:.:.	.:.:.:.:.:.:.:.	.:.:.:.:.:.:.:.	.:.:.:.:.:.:.:.	.:.:.:.:.:.:.:.	.:.:.:.:.:.:.:.	.:.:.:.:.:.:.:.	.:.:.:.:.:.:.:.	.:.:.:.:.:.:.:.	.:.:.:.:.:.:.:.	.:.:.:.:.:.:.:.	.:.:.:.:.:.:.:.	.:.:.:.:.:.:.:.	.:.:.:.:.:.:.:.	.:.:.:.:.:.:.:.	.:.:.:.:.:.:.:.	.:.:.:.:.:.:.:.	.:.:.:.:.:.:.:.	.:.:.:.:.:.:.:.	.:.:.:.:.:.:.:.	.:.:.:.:.:.:.:.	.:.:.:.:.:.:.:.	.:.:.:.:.:.:.:.	.:.:.:.:.:.:.:.	.:.:.:.:.:.:.:.	.:.:.:.:.:.:.:.	.:.:.:.:.:.:.:.	.:.:.:.:.:.:.:.	.:.:.:.:.:.:.:.	.:.:.:.:.:.:.:.	.:.:.:.:.:.:.:.	.:.:.:.:.:.:.:.	.:.:.:.:.:.:.:.	.:.:.:.:.:.:.:.	.:.:.:.:.:.:.:.	.:.:.:.:.:.:.:.	.:.:.:.:.:.:.:.	.:.:.:.:.:.:.:.	.:.:.:.:.:.:.:.	.:.:.:.:.:.:.:.	.:.:.:.:.:.:.:.	.:.:.:.:.:.:.:.	.:.:.:.:.:.:.:.	.:.:.:.:.:.:.:.	.:.:.:.:.:.:.:.	.:.:.:.:.:.:.:.	.:.:.:.:.:.:.:.	.:.:.:.:.:.:.:.	.:.:.:.:.:.:.:.	.:.:.:.:.:.:.:.	.:.:.:.:.:.:.:.	.:.:.:.:.:.:.:.	.:.:.:.:.:.:.:.	.:.:.:.:.:.:.:.	.:.:.:.:.:.:.:.	.:.:.:.:.:.:.:.	.:.:.:.:.:.:.:.	.:.:.:.:.:.:.:.	.:.:.:.:.:.:.:.	.:.:.:.:.:.:.:.	.:.:.:.:.:.:.:.	.:.:.:.:.:.:.:.	.:.:.:.:.:.:.:.	.:.:.:.:.:.:.:.	.:.:.:.:.:.:.:.	.:.:.:.:.:.:.:.	.:.:.:.:.:.:.:.	.:.:.:.:.:.:.:.	.:.:.:.:.:.:.:.	.:.:.:.:.:.:.:.	.:.:.:.:.:.:.:.	.:.:.:.:.:.:.:.	.:.:.:.:.:.:.:.	.:.:.:.:.:.:.:.	.:.:.:.:.:.:.:.	.:.:.:.:.:.:.:.	.:.:.:.:.:.:.:.	.:.:.:.:.:.:.:.	.:.:.:.:.:.:.:.	.:.:.:.:.:.:.:.	.:.:.:.:.:.:.:.	.:.:.:.:.:.:.:.	.:.:.:.:.:.:.:.	.:.:.:.:.:.:.:.	.:.:.:.:.:.:.:.	.:.:.:.:.:.:.:.	.:.:.:.:.:.:.:.	.:.:.:.:.:.:.:.	.:.:.:.:.:.:.:.	.:.:.:.:.:.:.:.	.:.:.:.:.:.:.:.	.:.:.:.:.:.:.:.	.:.:.:.:.:.:.:.	.:.:.:.:.:.:.:.	.:.:.:.:.:.:.:.	.:.:.:.:.:.:.:.	.:.:.:.:.:.:.:.	.:.:.:.:.:.:.:.	.:.:.:.:.:.:.:.	.:.:.:.:.:.:.:.	.:.:.:.:.:.:.:.	.:.:.:.:.:.:.:.	.:.:.:.:.:.:.:.	.:.:.:.:.:.:.:.	.:.:.:.:.:.:.:.	.:.:.:.:.:.:.:.	.:.:.:.:.:.:.:.	.:.:.:.:.:.:.:.	.:.:.:.:.:.:.:.	.:.:.:.:.:.:.:.	.:.:.:.:.:.:.:.	.:.:.:.:.:.:.:.	.:.:.:.:.:.:.:.	.:.:.:.:.:.:.:.	.:.:.:.:.:.:.:.	.:.:.:.:.:.:.:.	.:.:.:.:.:.:.:.	.:.:.:.:.:.:.:.	.:.:.:.:.:.:.:.	.:.:.:.:.:.:.:.	.:.:.:.:.:.:.:.	.:.:.:.:.:.:.:.	.:.:.:.:.:.:.:.	.:.:.:.:.:.:.:.	.:.:.:.:.:.:.:.	.:.:.:.:.:.:.:.	.:.:.:.:.:.:.:.	.:.:.:.:.:.:.:.	.:.:.:.:.:.:.:.	.:.:.:.:.:.:.:.	.:.:.:.:.:.:.:.	.:.:.:.:.:.:.:.	.:.:.:.:.:.:.:.	.:.:.:.:.:.:.:.	.:.:.:.:.:.:.:.	.:.:.:.:.:.:.:.	.:.:.:.:.:.:.:.	.:.:.:.:.:.:.:.	.:.:.:.:.:.:.:.	.:.:.:.:.:.:.:.	.:.:.:.:.:.:.:.	.:.:.:.:.:.:.:.	.:.:.:.:.:.:.:.	.:.:.:.:.:.:.:.	.:.:.:.:.:.:.:.	.:.:.:.:.:.:.:.	.:.:.:.:.:.:.:.	.:.:.:.:.:.:.:.	.:.:.:.:.:.:.:.	.:.:.:.:.:.:.:.	.:.:.:.:.:.:.:.	.:.:.:.:.:.:.:.	.:.:.:.:.:.:.:.	.:.:.:.:.:.:.:.	.:.:.:.:.:.:.:.	.:.:.:.:.:.:.:.	.:.:.:.:.:.:.:.	.:.:.:.:.:.:.:.	.:.:.:.:.:.:.:.	.:.:.:.:.:.:.:.	.:.:.:.:.:.:.:.	.:.:.:.:.:.:.:.	.:.:.:.:.:.:.:.	.:.:.:.:.:.:.:.	.:.:.:.:.:.:.:.	.:.:.:.:.:.:.:.	.:.:.:.:.:.:.:.	.:.:.:.:.:.:.:.	.:.:.:.:.:.:.:.	.:.:.:.:.:.:.:.	.:.:.:.:.:.:.:.	.:.:.:.:.:.:.:.	.:.:.:.:.:.:.:.	.:.:.:.:.:.:.:.	.:.:.:.:.:.:.:.	.:.:.:.:.:.:.:.	.:.:.:.:.:.:.:.	.:.:.:.:.:.:.:.	.:.:.:.:.:.:.:.	.:.:.:.:.:.:.:.	.:.:.:.:.:.:.:.	.:.:.:.:.:.:.:.	.:.:.:.:.:.:.:.	.:.:.:.:.:.:.:.	.:.:.:.:.:.:.:.	.:.:.:.:.:.:.:.	.:.:.:.:.:.:.:.	.:.:.:.:.:.:.:.	.:.:.:.:.:.:.:.	.:.:.:.:.:.:.:.	.:.:.:.:.:.:.:.	.:.:.:.:.:.:.:.	.:.:.:.:.:.:.:.	.:.:.:.:.:.:.:.	.:.:.:.:.:.:.:.	.:.:.:.:.:.:.:.	.:.:.:.:.:.:.:.	.:.:.:.:.:.:.:.	.:.:.:.:.:.:.:.	.:.:.:.:.:.:.:.	.:.:.:.:.:.:.:.	.:.:.:.:.:.:.:.	.:.:.:.:.:.:.:.	.:.:.:.:.:.:.:.	.:.:.:.:.:.:.:.	.:.:.:.:.:.:.:.	.:.:.:.:.:.:.:.	.:.:.:.:.:.:.:.	.:.:.:.:.:.:.:.	.:.:.:.:.:.:.:.	.:.:.:.:.:.:.:.	.:.:.:.:.:.:.:.	.:.:.:.:.:.:.:.	.:.:.:.:.:.:.:.	.:.:.:.:.:.:.:.	.:.:.:.:.:.:.:.	.:.:.:.:.:.:.:.	.:.:.:.:.:.:.:.	.:.:.:.:.:.:.:.	.:.:.:.:.:.:.:.	.:.:.:.:.:.:.:.	.:.:.:.:.:.:.:.	.:.:.:.:.:.:.:.	.:.:.:.:.:.:.:.	.:.:.:.:.:.:.:.	.:.:.:.:.:.:.:.	.:.:.:.:.:.:.:.	.:.:.:.:.:.:.:.	.:.:.:.:.:.:.:.	.:.:.:.:.:.:.:.	.:.:.:.:.:.:.:.	.:.:.:.:.:.:.:.	.:.:.:.:.:.:.:.	.:.:.:.:.:.:.:.	.:.:.:.:.:.:.:.	.:.:.:.:.:.:.:.	.:.:.:.:.:.:.:.	.:.:.:.:.:.:.:.	.:.:.:.:.:.:.:.	.:.:.:.:.:.:.:.	.:.:.:.:.:.:.:.	.:.:.:.:.:.:.:.	.:.:.:.:.:.:.:.	.:.:.:.:.:.:.:.	.:.:.:.:.:.:.:.	.:.:.:.:.:.:.:.	.:.:.:.:.:.:.:.	.:.:.:.:.:.:.:.	.:.:.:.:.:.:.:.	.:.:.:.:.:.:.:.	.:.:.:.:.:.:.:.	.:.:.:.:.:.:.:.	.:.:.:.:.:.:.:.	.:.:.:.:.:.:.:.	.:.:.:.:.:.:.:.	.:.:.:.:.:.:.:.	.:.:.:.:.:.:.:.	.:.:.:.:.:.:.:.	.:.:.:.:.:.:.:.	.:.:.:.:.:.:.:.	.:.:.:.:.:.:.:.	.:.:.:.:.:.:.:.	.:.:.:.:.:.:.:.	.:.:.:.:.:.:.:.	.:.:.:.:.:.:.:.	.:.:.:.:.:.:.:.	.:.:.:.:.:.:.:.	.:.:.:.:.:.:.:.	.:.:.:.:.:.:.:.	.:.:.:.:.:.:.:.	.:.:.:.:.:.:.:.	.:.:.:.:.:.:.:.	.:.:.:.:.:.:.:.	.:.:.:.:.:.:.:.	.:.:.:.:.:.:.:.	.:.:.:.:.:.:.:.	.:.:.:.:.:.:.:.	.:.:.:.:.:.:.:.	.:.:.:.:.:.:.:.	.:.:.:.:.:.:.:.	.:.:.:.:.:.:.:.	.:.:.:.:.:.:.:.	.:.:.:.:.:.:.:.	.:.:.:.:.:.:.:.	.:.:.:.:.:.:.:.	.:.:.:.:.:.:.:.	.:.:.:.:.:.:.:.	.:.:.:.:.:.:.:.	.:.:.:.:.:.:.:.	.:.:.:.:.:.:.:.	.:.:.:.:.:.:.:.	.:.:.:.:.:.:.:.	.:.:.:.:.:.:.:.	.:.:.:.:.:.:.:.	.:.:.:.:.:.:.:.	.:.:.:.:.:.:.:.	.:.:.:.:.:.:.:.	.:.:.:.:.:.:.:.	.:.:.:.:.:.:.:.	.:.:.:.:.:.:.:.	.:.:.:.:.:.:.:.
chrI	181578	.	C	<INS:ME>	.	PASS	SVTYPE=INS;STRAND=-;FAMILY=TY1	GT:END:FIVE_PRIME_SUPPORTED:THREE_PRIME_SUPPORTED:PRESENCE_READS:ABSENCE_READS:AMBIGUOUS_READS:FREQUENCY	.:.:.:.:.:.:.:.	.:.:.:.:.:.:.:.	.:.:.:.:.:.:.:.	.:.:.:.:.:.:.:.	.:.:.:.:.:.:.:.	.:.:.:.:.:.:.:.	.:.:.:.:.:.:.:.	.:.:.:.:.:.:.:.	.:.:.:.:.:.:.:.	.:.:.:.:.:.:.:.	.:.:.:.:.:.:.:.	.:.:.:.:.:.:.:.	.:.:.:.:.:.:.:.	.:.:.:.:.:.:.:.	.:.:.:.:.:.:.:.	.:.:.:.:.:.:.:.	.:.:.:.:.:.:.:.	.:.:.:.:.:.:.:.	.:.:.:.:.:.:.:.	.:.:.:.:.:.:.:.	.:.:.:.:.:.:.:.	.:.:.:.:.:.:.:.	.:.:.:.:.:.:.:.	.:.:.:.:.:.:.:.	.:.:.:.:.:.:.:.	.:.:.:.:.:.:.:.	.:.:.:.:.:.:.:.	.:.:.:.:.:.:.:.	.:.:.:.:.:.:.:.	.:.:.:.:.:.:.:.	.:.:.:.:.:.:.:.	.:.:.:.:.:.:.:.	.:.:.:.:.:.:.:.	.:.:.:.:.:.:.:.	.:.:.:.:.:.:.:.	.:.:.:.:.:.:.:.	.:.:.:.:.:.:.:.	.:.:.:.:.:.:.:.	.:.:.:.:.:.:.:.	.:.:.:.:.:.:.:.	.:.:.:.:.:.:.:.	.:.:.:.:.:.:.:.	.:.:.:.:.:.:.:.	.:.:.:.:.:.:.:.	.:.:.:.:.:.:.:.	.:.:.:.:.:.:.:.	.:.:.:.:.:.:.:.	.:.:.:.:.:.:.:.	.:.:.:.:.:.:.:.	.:.:.:.:.:.:.:.	.:.:.:.:.:.:.:.	.:.:.:.:.:.:.:.	.:.:.:.:.:.:.:.	.:.:.:.:.:.:.:.	.:.:.:.:.:.:.:.	.:.:.:.:.:.:.:.	.:.:.:.:.:.:.:.	.:.:.:.:.:.:.:.	.:.:.:.:.:.:.:.	.:.:.:.:.:.:.:.	.:.:.:.:.:.:.:.	.:.:.:.:.:.:.:.	.:.:.:.:.:.:.:.	.:.:.:.:.:.:.:.	.:.:.:.:.:.:.:.	.:.:.:.:.:.:.:.	.:.:.:.:.:.:.:.	.:.:.:.:.:.:.:.	.:.:.:.:.:.:.:.	.:.:.:.:.:.:.:.	.:.:.:.:.:.:.:.	.:.:.:.:.:.:.:.	.:.:.:.:.:.:.:.	.:.:.:.:.:.:.:.	.:.:.:.:.:.:.:.	.:.:.:.:.:.:.:.	.:.:.:.:.:.:.:.	.:.:.:.:.:.:.:.	.:.:.:.:.:.:.:.	.:.:.:.:.:.:.:.	.:.:.:.:.:.:.:.	.:.:.:.:.:.:.:.	.:.:.:.:.:.:.:.	.:.:.:.:.:.:.:.	.:.:.:.:.:.:.:.	.:.:.:.:.:.:.:.	.:.:.:.:.:.:.:.	.:.:.:.:.:.:.:.	.:.:.:.:.:.:.:.	.:.:.:.:.:.:.:.	.:.:.:.:.:.:.:.	.:.:.:.:.:.:.:.	.:.:.:.:.:.:.:.	.:.:.:.:.:.:.:.	.:.:.:.:.:.:.:.	.:.:.:.:.:.:.:.	.:.:.:.:.:.:.:.	.:.:.:.:.:.:.:.	.:.:.:.:.:.:.:.	.:.:.:.:.:.:.:.	.:.:.:.:.:.:.:.	.:.:.:.:.:.:.:.	.:.:.:.:.:.:.:.	.:.:.:.:.:.:.:.	.:.:.:.:.:.:.:.	.:.:.:.:.:.:.:.	.:.:.:.:.:.:.:.	.:.:.:.:.:.:.:.	.:.:.:.:.:.:.:.	.:.:.:.:.:.:.:.	.:.:.:.:.:.:.:.	.:.:.:.:.:.:.:.	.:.:.:.:.:.:.:.	.:.:.:.:.:.:.:.	.:.:.:.:.:.:.:.	.:.:.:.:.:.:.:.	.:.:.:.:.:.:.:.	.:.:.:.:.:.:.:.	.:.:.:.:.:.:.:.	.:.:.:.:.:.:.:.	.:.:.:.:.:.:.:.	.:.:.:.:.:.:.:.	.:.:.:.:.:.:.:.	.:.:.:.:.:.:.:.	.:.:.:.:.:.:.:.	.:.:.:.:.:.:.:.	.:.:.:.:.:.:.:.	.:.:.:.:.:.:.:.	.:.:.:.:.:.:.:.	.:.:.:.:.:.:.:.	.:.:.:.:.:.:.:.	.:.:.:.:.:.:.:.	.:.:.:.:.:.:.:.	.:.:.:.:.:.:.:.	.:.:.:.:.:.:.:.	.:.:.:.:.:.:.:.	.:.:.:.:.:.:.:.	.:.:.:.:.:.:.:.	.:.:.:.:.:.:.:.	.:.:.:.:.:.:.:.	.:.:.:.:.:.:.:.	.:.:.:.:.:.:.:.	.:.:.:.:.:.:.:.	.:.:.:.:.:.:.:.	.:.:.:.:.:.:.:.	.:.:.:.:.:.:.:.	.:.:.:.:.:.:.:.	.:.:.:.:.:.:.:.	.:.:.:.:.:.:.:.	.:.:.:.:.:.:.:.	.:.:.:.:.:.:.:.	.:.:.:.:.:.:.:.	.:.:.:.:.:.:.:.	.:.:.:.:.:.:.:.	.:.:.:.:.:.:.:.	.:.:.:.:.:.:.:.	.:.:.:.:.:.:.:.	.:.:.:.:.:.:.:.	.:.:.:.:.:.:.:.	.:.:.:.:.:.:.:.	.:.:.:.:.:.:.:.	.:.:.:.:.:.:.:.	.:.:.:.:.:.:.:.	.:.:.:.:.:.:.:.	.:.:.:.:.:.:.:.	.:.:.:.:.:.:.:.	.:.:.:.:.:.:.:.	.:.:.:.:.:.:.:.	.:.:.:.:.:.:.:.	.:.:.:.:.:.:.:.	.:.:.:.:.:.:.:.	.:.:.:.:.:.:.:.	.:.:.:.:.:.:.:.	.:.:.:.:.:.:.:.	.:.:.:.:.:.:.:.	.:.:.:.:.:.:.:.	.:.:.:.:.:.:.:.	.:.:.:.:.:.:.:.	.:.:.:.:.:.:.:.	.:.:.:.:.:.:.:.	.:.:.:.:.:.:.:.	.:.:.:.:.:.:.:.	.:.:.:.:.:.:.:.	.:.:.:.:.:.:.:.	.:.:.:.:.:.:.:.	.:.:.:.:.:.:.:.	.:.:.:.:.:.:.:.	.:.:.:.:.:.:.:.	.:.:.:.:.:.:.:.	.:.:.:.:.:.:.:.	.:.:.:.:.:.:.:.	.:.:.:.:.:.:.:.	.:.:.:.:.:.:.:.	.:.:.:.:.:.:.:.	.:.:.:.:.:.:.:.	.:.:.:.:.:.:.:.	.:.:.:.:.:.:.:.	.:.:.:.:.:.:.:.	.:.:.:.:.:.:.:.	.:.:.:.:.:.:.:.	.:.:.:.:.:.:.:.	.:.:.:.:.:.:.:.	.:.:.:.:.:.:.:.	.:.:.:.:.:.:.:.	.:.:.:.:.:.:.:.	.:.:.:.:.:.:.:.	.:.:.:.:.:.:.:.	.:.:.:.:.:.:.:.	.:.:.:.:.:.:.:.	.:.:.:.:.:.:.:.	.:.:.:.:.:.:.:.	.:.:.:.:.:.:.:.	.:.:.:.:.:.:.:.	.:.:.:.:.:.:.:.	.:.:.:.:.:.:.:.	.:.:.:.:.:.:.:.	.:.:.:.:.:.:.:.	.:.:.:.:.:.:.:.	.:.:.:.:.:.:.:.	.:.:.:.:.:.:.:.	.:.:.:.:.:.:.:.	.:.:.:.:.:.:.:.	.:.:.:.:.:.:.:.	.:.:.:.:.:.:.:.	.:.:.:.:.:.:.:.	.:.:.:.:.:.:.:.	.:.:.:.:.:.:.:.	.:.:.:.:.:.:.:.	.:.:.:.:.:.:.:.	.:.:.:.:.:.:.:.	.:.:.:.:.:.:.:.	.:.:.:.:.:.:.:.	.:.:.:.:.:.:.:.	.:.:.:.:.:.:.:.	.:.:.:.:.:.:.:.	.:.:.:.:.:.:.:.	.:.:.:.:.:.:.:.	.:.:.:.:.:.:.:.	.:.:.:.:.:.:.:.	.:.:.:.:.:.:.:.	.:.:.:.:.:.:.:.	.:.:.:.:.:.:.:.	.:.:.:.:.:.:.:.	.:.:.:.:.:.:.:.	.:.:.:.:.:.:.:.	.:.:.:.:.:.:.:.	.:.:.:.:.:.:.:.	.:.:.:.:.:.:.:.	.:.:.:.:.:.:.:.	.:.:.:.:.:.:.:.	.:.:.:.:.:.:.:.	.:.:.:.:.:.:.:.	.:.:.:.:.:.:.:.	.:.:.:.:.:.:.:.	.:.:.:.:.:.:.:.	.:.:.:.:.:.:.:.	.:.:.:.:.:.:.:.	.:.:.:.:.:.:.:.	.:.:.:.:.:.:.:.	.:.:.:.:.:.:.:.	.:.:.:.:.:.:.:.	.:.:.:.:.:.:.:.	.:.:.:.:.:.:.:.	.:.:.:.:.:.:.:.	.:.:.:.:.:.:.:.	.:.:.:.:.:.:.:.	.:.:.:.:.:.:.:.	.:.:.:.:.:.:.:.	.:.:.:.:.:.:.:.	.:.:.:.:.:.:.:.	.:.:.:.:.:.:.:.	.:.:.:.:.:.:.:.	.:.:.:.:.:.:.:.	.:.:.:.:.:.:.:.	.:.:.:.:.:.:.:.	.:.:.:.:.:.:.:.	.:.:.:.:.:.:.:.	.:.:.:.:.:.:.:.	.:.:.:.:.:.:.:.	.:.:.:.:.:.:.:.	.:.:.:.:.:.:.:.	.:.:.:.:.:.:.:.	.:.:.:.:.:.:.:.	.:.:.:.:.:.:.:.	.:.:.:.:.:.:.:.	.:.:.:.:.:.:.:.	.:.:.:.:.:.:.:.	.:.:.:.:.:.:.:.	.:.:.:.:.:.:.:.	.:.:.:.:.:.:.:.	.:.:.:.:.:.:.:.	.:.:.:.:.:.:.:.	.:.:.:.:.:.:.:.	.:.:.:.:.:.:.:.	.:.:.:.:.:.:.:.	.:.:.:.:.:.:.:.	.:.:.:.:.:.:.:.	.:.:.:.:.:.:.:.	.:.:.:.:.:.:.:.	.:.:.:.:.:.:.:.	.:.:.:.:.:.:.:.	.:.:.:.:.:.:.:.	.:.:.:.:.:.:.:.	.:.:.:.:.:.:.:.	.:.:.:.:.:.:.:.	.:.:.:.:.:.:.:.	.:.:.:.:.:.:.:.	.:.:.:.:.:.:.:.	.:.:.:.:.:.:.:.	.:.:.:.:.:.:.:.	.:.:.:.:.:.:.:.	.:.:.:.:.:.:.:.	.:.:.:.:.:.:.:.	.:.:.:.:.:.:.:.	.:.:.:.:.:.:.:.	.:.:.:.:.:.:.:.	.:.:.:.:.:.:.:.	.:.:.:.:.:.:.:.	.:.:.:.:.:.:.:.	.:.:.:.:.:.:.:.	.:.:.:.:.:.:.:.	.:.:.:.:.:.:.:.	.:.:.:.:.:.:.:.	.:.:.:.:.:.:.:.	.:.:.:.:.:.:.:.	.:.:.:.:.:.:.:.	.:.:.:.:.:.:.:.	.:.:.:.:.:.:.:.	.:.:.:.:.:.:.:.	.:.:.:.:.:.:.:.	.:.:.:.:.:.:.:.	.:.:.:.:.:.:.:.	.:.:.:.:.:.:.:.	.:.:.:.:.:.:.:.	.:.:.:.:.:.:.:.	.:.:.:.:.:.:.:.	.:.:.:.:.:.:.:.	.:.:.:.:.:.:.:.	.:.:.:.:.:.:.:.	.:.:.:.:.:.:.:.	.:.:.:.:.:.:.:.	.:.:.:.:.:.:.:.	.:.:.:.:.:.:.:.	.:.:.:.:.:.:.:.	.:.:.:.:.:.:.:.	.:.:.:.:.:.:.:.	.:.:.:.:.:.:.:.	.:.:.:.:.:.:.:.	.:.:.:.:.:.:.:.	.:.:.:.:.:.:.:.	.:.:.:.:.:.:.:.	.:.:.:.:.:.:.:.	.:.:.:.:.:.:.:.	.:.:.:.:.:.:.:.	.:.:.:.:.:.:.:.	.:.:.:.:.:.:.:.	.:.:.:.:.:.:.:.	.:.:.:.:.:.:.:.	.:.:.:.:.:.:.:.	.:.:.:.:.:.:.:.	.:.:.:.:.:.:.:.	.:.:.:.:.:.:.:.	.:.:.:.:.:.:.:.	.:.:.:.:.:.:.:.	.:.:.:.:.:.:.:.	.:.:.:.:.:.:.:.	.:.:.:.:.:.:.:.	.:.:.:.:.:.:.:.	.:.:.:.:.:.:.:.	.:.:.:.:.:.:.:.	.:.:.:.:.:.:.:.	.:.:.:.:.:.:.:.	.:.:.:.:.:.:.:.	.:.:.:.:.:.:.:.	.:.:.:.:.:.:.:.	.:.:.:.:.:.:.:.	.:.:.:.:.:.:.:.	.:.:.:.:.:.:.:.	.:.:.:.:.:.:.:.	.:.:.:.:.:.:.:.	.:.:.:.:.:.:.:.	.:.:.:.:.:.:.:.	.:.:.:.:.:.:.:.	.:.:.:.:.:.:.:.	.:.:.:.:.:.:.:.	.:.:.:.:.:.:.:.	.:.:.:.:.:.:.:.	.:.:.:.:.:.:.:.	.:.:.:.:.:.:.:.	.:.:.:.:.:.:.:.	.:.:.:.:.:.:.:.	.:.:.:.:.:.:.:.	.:.:.:.:.:.:.:.	.:.:.:.:.:.:.:.	.:.:.:.:.:.:.:.	.:.:.:.:.:.:.:.	.:.:.:.:.:.:.:.	.:.:.:.:.:.:.:.	.:.:.:.:.:.:.:.	.:.:.:.:.:.:.:.	.:.:.:.:.:.:.:.	.:.:.:.:.:.:.:.	.:.:.:.:.:.:.:.	.:.:.:.:.:.:.:.	.:.:.:.:.:.:.:.	.:.:.:.:.:.:.:.	.:.:.:.:.:.:.:.	.:.:.:.:.:.:.:.	.:.:.:.:.:.:.:.	.:.:.:.:.:.:.:.	.:.:.:.:.:.:.:.	.:.:.:.:.:.:.:.	.:.:.:.:.:.:.:.	.:.:.:.:.:.:.:.	.:.:.:.:.:.:.:.	.:.:.:.:.:.:.:.	.:.:.:.:.:.:.:.	.:.:.:.:.:.:.:.	.:.:.:.:.:.:.:.	.:.:.:.:.:.:.:.	.:.:.:.:.:.:.:.	.:.:.:.:.:.:.:.	.:.:.:.:.:.:.:.	.:.:.:.:.:.:.:.	.:.:.:.:.:.:.:.	.:.:.:.:.:.:.:.	.:.:.:.:.:.:.:.	.:.:.:.:.:.:.:.	.:.:.:.:.:.:.:.	.:.:.:.:.:.:.:.	.:.:.:.:.:.:.:.	.:.:.:.:.:.:.:.	.:.:.:.:.:.:.:.	.:.:.:.:.:.:.:.	.:.:.:.:.:.:.:.	.:.:.:.:.:.:.:.	.:.:.:.:.:.:.:.	.:.:.:.:.:.:.:.	.:.:.:.:.:.:.:.	.:.:.:.:.:.:.:.	.:.:.:.:.:.:.:.	.:.:.:.:.:.:.:.	.:.:.:.:.:.:.:.	.:.:.:.:.:.:.:.	.:.:.:.:.:.:.:.	.:.:.:.:.:.:.:.	.:.:.:.:.:.:.:.	.:.:.:.:.:.:.:.	.:.:.:.:.:.:.:.	.:.:.:.:.:.:.:.	.:.:.:.:.:.:.:.	.:.:.:.:.:.:.:.	.:.:.:.:.:.:.:.	.:.:.:.:.:.:.:.	.:.:.:.:.:.:.:.	.:.:.:.:.:.:.:.	.:.:.:.:.:.:.:.	.:.:.:.:.:.:.:.	.:.:.:.:.:.:.:.	.:.:.:.:.:.:.:.	.:.:.:.:.:.:.:.	.:.:.:.:.:.:.:.	.:.:.:.:.:.:.:.	.:.:.:.:.:.:.:.	.:.:.:.:.:.:.:.	.:.:.:.:.:.:.:.	.:.:.:.:.:.:.:.	.:.:.:.:.:.:.:.	.:.:.:.:.:.:.:.	.:.:.:.:.:.:.:.	.:.:.:.:.:.:.:.	.:.:.:.:.:.:.:.	.:.:.:.:.:.:.:.	.:.:.:.:.:.:.:.	.:.:.:.:.:.:.:.	.:.:.:.:.:.:.:.	.:.:.:.:.:.:.:.	.:.:.:.:.:.:.:.	.:.:.:.:.:.:.:.	.:.:.:.:.:.:.:.	.:.:.:.:.:.:.:.	.:.:.:.:.:.:.:.	.:.:.:.:.:.:.:.	.:.:.:.:.:.:.:.	.:.:.:.:.:.:.:.	.:.:.:.:.:.:.:.	.:.:.:.:.:.:.:.	.:.:.:.:.:.:.:.	.:.:.:.:.:.:.:.	.:.:.:.:.:.:.:.	.:.:.:.:.:.:.:.	.:.:.:.:.:.:.:.	.:.:.:.:.:.:.:.	.:.:.:.:.:.:.:.	.:.:.:.:.:.:.:.	.:.:.:.:.:.:.:.	.:.:.:.:.:.:.:.	.:.:.:.:.:.:.:.	.:.:.:.:.:.:.:.	.:.:.:.:.:.:.:.	.:.:.:.:.:.:.:.	.:.:.:.:.:.:.:.	.:.:.:.:.:.:.:.	.:.:.:.:.:.:.:.	.:.:.:.:.:.:.:.	.:.:.:.:.:.:.:.	.:.:.:.:.:.:.:.	.:.:.:.:.:.:.:.	.:.:.:.:.:.:.:.	.:.:.:.:.:.:.:.	1:181582:+:+:53:0:2:1	.:.:.:.:.:.:.:.	.:.:.:.:.:.:.:.	.:.:.:.:.:.:.:.	.:.:.:.:.:.:.:.	.:.:.:.:.:.:.:.	.:.:.:.:.:.:.:.	.:.:.:.:.:.:.:.	.:.:.:.:.:.:.:.	.:.:.:.:.:.:.:.	.:.:.:.:.:.:.:.	.:.:.:.:.:.:.:.	.:.:.:.:.:.:.:.	.:.:.:.:.:.:.:.	.:.:.:.:.:.:.:.	.:.:.:.:.:.:.:.	.:.:.:.:.:.:.:.	.:.:.:.:.:.:.:.	.:.:.:.:.:.:.:.	.:.:.:.:.:.:.:.	.:.:.:.:.:.:.:.	.:.:.:.:.:.:.:.	.:.:.:.:.:.:.:.	.:.:.:.:.:.:.:.	.:.:.:.:.:.:.:.	.:.:.:.:.:.:.:.	.:.:.:.:.:.:.:.	.:.:.:.:.:.:.:.	.:.:.:.:.:.:.:.	.:.:.:.:.:.:.:.	.:.:.:.:.:.:.:.	.:.:.:.:.:.:.:.	.:.:.:.:.:.:.:.	.:.:.:.:.:.:.:.	.:.:.:.:.:.:.:.	.:.:.:.:.:.:.:.	.:.:.:.:.:.:.:.	.:.:.:.:.:.:.:.	.:.:.:.:.:.:.:.	.:.:.:.:.:.:.:.	.:.:.:.:.:.:.:.	.:.:.:.:.:.:.:.	.:.:.:.:.:.:.:.	.:.:.:.:.:.:.:.	.:.:.:.:.:.:.:.	.:.:.:.:.:.:.:.	.:.:.:.:.:.:.:.	.:.:.:.:.:.:.:.	.:.:.:.:.:.:.:.	.:.:.:.:.:.:.:.	.:.:.:.:.:.:.:.	.:.:.:.:.:.:.:.	.:.:.:.:.:.:.:.	.:.:.:.:.:.:.:.	.:.:.:.:.:.:.:.	.:.:.:.:.:.:.:.	.:.:.:.:.:.:.:.	.:.:.:.:.:.:.:.	.:.:.:.:.:.:.:.	.:.:.:.:.:.:.:.	.:.:.:.:.:.:.:.	.:.:.:.:.:.:.:.	.:.:.:.:.:.:.:.	.:.:.:.:.:.:.:.	.:.:.:.:.:.:.:.	.:.:.:.:.:.:.:.	.:.:.:.:.:.:.:.	.:.:.:.:.:.:.:.	.:.:.:.:.:.:.:.	.:.:.:.:.:.:.:.	.:.:.:.:.:.:.:.	.:.:.:.:.:.:.:.	.:.:.:.:.:.:.:.	.:.:.:.:.:.:.:.	.:.:.:.:.:.:.:.	.:.:.:.:.:.:.:.	.:.:.:.:.:.:.:.	.:.:.:.:.:.:.:.	.:.:.:.:.:.:.:.	.:.:.:.:.:.:.:.	.:.:.:.:.:.:.:.	.:.:.:.:.:.:.:.	.:.:.:.:.:.:.:.	.:.:.:.:.:.:.:.	.:.:.:.:.:.:.:.	.:.:.:.:.:.:.:.	.:.:.:.:.:.:.:.	.:.:.:.:.:.:.:.	.:.:.:.:.:.:.:.	.:.:.:.:.:.:.:.	.:.:.:.:.:.:.:.	.:.:.:.:.:.:.:.	.:.:.:.:.:.:.:.	.:.:.:.:.:.:.:.	.:.:.:.:.:.:.:.	.:.:.:.:.:.:.:.	.:.:.:.:.:.:.:.	.:.:.:.:.:.:.:.	.:.:.:.:.:.:.:.	.:.:.:.:.:.:.:.	.:.:.:.:.:.:.:.	.:.:.:.:.:.:.:.	.:.:.:.:.:.:.:.	.:.:.:.:.:.:.:.	.:.:.:.:.:.:.:.	.:.:.:.:.:.:.:.	.:.:.:.:.:.:.:.	.:.:.:.:.:.:.:.	.:.:.:.:.:.:.:.	.:.:.:.:.:.:.:.	.:.:.:.:.:.:.:.	.:.:.:.:.:.:.:.	.:.:.:.:.:.:.:.	.:.:.:.:.:.:.:.	.:.:.:.:.:.:.:.	.:.:.:.:.:.:.:.	.:.:.:.:.:.:.:.	.:.:.:.:.:.:.:.	.:.:.:.:.:.:.:.	.:.:.:.:.:.:.:.	.:.:.:.:.:.:.:.	.:.:.:.:.:.:.:.	.:.:.:.:.:.:.:.	.:.:.:.:.:.:.:.	.:.:.:.:.:.:.:.	.:.:.:.:.:.:.:.	.:.:.:.:.:.:.:.	.:.:.:.:.:.:.:.	.:.:.:.:.:.:.:.	.:.:.:.:.:.:.:.	.:.:.:.:.:.:.:.	.:.:.:.:.:.:.:.	.:.:.:.:.:.:.:.	.:.:.:.:.:.:.:.	.:.:.:.:.:.:.:.	.:.:.:.:.:.:.:.	.:.:.:.:.:.:.:.	.:.:.:.:.:.:.:.	.:.:.:.:.:.:.:.	.:.:.:.:.:.:.:.	.:.:.:.:.:.:.:.	.:.:.:.:.:.:.:.	.:.:.:.:.:.:.:.	.:.:.:.:.:.:.:.	.:.:.:.:.:.:.:.	.:.:.:.:.:.:.:.	.:.:.:.:.:.:.:.	.:.:.:.:.:.:.:.	.:.:.:.:.:.:.:.	.:.:.:.:.:.:.:.	.:.:.:.:.:.:.:.	.:.:.:.:.:.:.:.	.:.:.:.:.:.:.:.	.:.:.:.:.:.:.:.	.:.:.:.:.:.:.:.	.:.:.:.:.:.:.:.	.:.:.:.:.:.:.:.	.:.:.:.:.:.:.:.	.:.:.:.:.:.:.:.	.:.:.:.:.:.:.:.	.:.:.:.:.:.:.:.	.:.:.:.:.:.:.:.	.:.:.:.:.:.:.:.	.:.:.:.:.:.:.:.	.:.:.:.:.:.:.:.	.:.:.:.:.:.:.:.	.:.:.:.:.:.:.:.	.:.:.:.:.:.:.:.	.:.:.:.:.:.:.:.	.:.:.:.:.:.:.:.	.:.:.:.:.:.:.:.	.:.:.:.:.:.:.:.	.:.:.:.:.:.:.:.	.:.:.:.:.:.:.:.	.:.:.:.:.:.:.:.	.:.:.:.:.:.:.:.	.:.:.:.:.:.:.:.	.:.:.:.:.:.:.:.	.:.:.:.:.:.:.:.	.:.:.:.:.:.:.:.	.:.:.:.:.:.:.:.	.:.:.:.:.:.:.:.	.:.:.:.:.:.:.:.	.:.:.:.:.:.:.:.	.:.:.:.:.:.:.:.	.:.:.:.:.:.:.:.	.:.:.:.:.:.:.:.	.:.:.:.:.:.:.:.	.:.:.:.:.:.:.:.	.:.:.:.:.:.:.:.	.:.:.:.:.:.:.:.	.:.:.:.:.:.:.:.	.:.:.:.:.:.:.:.	.:.:.:.:.:.:.:.	.:.:.:.:.:.:.:.	.:.:.:.:.:.:.:.	.:.:.:.:.:.:.:.	.:.:.:.:.:.:.:.	.:.:.:.:.:.:.:.	.:.:.:.:.:.:.:.	.:.:.:.:.:.:.:.	.:.:.:.:.:.:.:.	.:.:.:.:.:.:.:.	.:.:.:.:.:.:.:.	.:.:.:.:.:.:.:.	.:.:.:.:.:.:.:.	.:.:.:.:.:.:.:.	.:.:.:.:.:.:.:.	.:.:.:.:.:.:.:.	.:.:.:.:.:.:.:.	.:.:.:.:.:.:.:.	.:.:.:.:.:.:.:.	.:.:.:.:.:.:.:.	.:.:.:.:.:.:.:.	.:.:.:.:.:.:.:.	.:.:.:.:.:.:.:.	.:.:.:.:.:.:.:.	.:.:.:.:.:.:.:.	.:.:.:.:.:.:.:.	.:.:.:.:.:.:.:.	.:.:.:.:.:.:.:.	.:.:.:.:.:.:.:.	.:.:.:.:.:.:.:.	.:.:.:.:.:.:.:.	.:.:.:.:.:.:.:.	.:.:.:.:.:.:.:.	.:.:.:.:.:.:.:.	.:.:.:.:.:.:.:.	.:.:.:.:.:.:.:.	.:.:.:.:.:.:.:.	.:.:.:.:.:.:.:.	.:.:.:.:.:.:.:.	.:.:.:.:.:.:.:.	.:.:.:.:.:.:.:.	.:.:.:.:.:.:.:.	.:.:.:.:.:.:.:.	.:.:.:.:.:.:.:.	.:.:.:.:.:.:.:.	.:.:.:.:.:.:.:.	.:.:.:.:.:.:.:.	.:.:.:.:.:.:.:.	.:.:.:.:.:.:.:.	.:.:.:.:.:.:.:.	.:.:.:.:.:.:.:.	.:.:.:.:.:.:.:.	.:.:.:.:.:.:.:.	.:.:.:.:.:.:.:.	.:.:.:.:.:.:.:.	.:.:.:.:.:.:.:.	.:.:.:.:.:.:.:.	.:.:.:.:.:.:.:.	.:.:.:.:.:.:.:.	.:.:.:.:.:.:.:.	.:.:.:.:.:.:.:.	.:.:.:.:.:.:.:.	.:.:.:.:.:.:.:.	.:.:.:.:.:.:.:.	.:.:.:.:.:.:.:.	.:.:.:.:.:.:.:.	.:.:.:.:.:.:.:.	.:.:.:.:.:.:.:.	.:.:.:.:.:.:.:.	.:.:.:.:.:.:.:.	.:.:.:.:.:.:.:.	.:.:.:.:.:.:.:.	.:.:.:.:.:.:.:.	.:.:.:.:.:.:.:.	.:.:.:.:.:.:.:.	.:.:.:.:.:.:.:.	.:.:.:.:.:.:.:.	.:.:.:.:.:.:.:.	.:.:.:.:.:.:.:.	.:.:.:.:.:.:.:.	.:.:.:.:.:.:.:.	.:.:.:.:.:.:.:.	.:.:.:.:.:.:.:.	.:.:.:.:.:.:.:.	.:.:.:.:.:.:.:.	.:.:.:.:.:.:.:.	.:.:.:.:.:.:.:.	.:.:.:.:.:.:.:.	.:.:.:.:.:.:.:.	.:.:.:.:.:.:.:.	.:.:.:.:.:.:.:.	.:.:.:.:.:.:.:.	.:.:.:.:.:.:.:.	.:.:.:.:.:.:.:.	.:.:.:.:.:.:.:.	.:.:.:.:.:.:.:.	.:.:.:.:.:.:.:.	.:.:.:.:.:.:.:.	.:.:.:.:.:.:.:.	.:.:.:.:.:.:.:.	.:.:.:.:.:.:.:.	.:.:.:.:.:.:.:.	.:.:.:.:.:.:.:.	.:.:.:.:.:.:.:.	.:.:.:.:.:.:.:.	.:.:.:.:.:.:.:.	.:.:.:.:.:.:.:.	.:.:.:.:.:.:.:.	.:.:.:.:.:.:.:.	.:.:.:.:.:.:.:.	.:.:.:.:.:.:.:.	.:.:.:.:.:.:.:.	.:.:.:.:.:.:.:.	.:.:.:.:.:.:.:.	.:.:.:.:.:.:.:.	.:.:.:.:.:.:.:.	.:.:.:.:.:.:.:.	.:.:.:.:.:.:.:.	.:.:.:.:.:.:.:.	.:.:.:.:.:.:.:.	.:.:.:.:.:.:.:.	.:.:.:.:.:.:.:.	.:.:.:.:.:.:.:.	.:.:.:.:.:.:.:.	.:.:.:.:.:.:.:.	.:.:.:.:.:.:.:.	.:.:.:.:.:.:.:.	.:.:.:.:.:.:.:.	.:.:.:.:.:.:.:.	.:.:.:.:.:.:.:.	.:.:.:.:.:.:.:.	.:.:.:.:.:.:.:.	.:.:.:.:.:.:.:.	.:.:.:.:.:.:.:.	.:.:.:.:.:.:.:.	.:.:.:.:.:.:.:.	.:.:.:.:.:.:.:.	.:.:.:.:.:.:.:.	.:.:.:.:.:.:.:.	.:.:.:.:.:.:.:.	.:.:.:.:.:.:.:.	.:.:.:.:.:.:.:.	.:.:.:.:.:.:.:.	.:.:.:.:.:.:.:.	.:.:.:.:.:.:.:.	.:.:.:.:.:.:.:.	.:.:.:.:.:.:.:.	.:.:.:.:.:.:.:.	.:.:.:.:.:.:.:.	.:.:.:.:.:.:.:.	.:.:.:.:.:.:.:.	.:.:.:.:.:.:.:.	.:.:.:.:.:.:.:.	.:.:.:.:.:.:.:.	.:.:.:.:.:.:.:.	.:.:.:.:.:.:.:.	.:.:.:.:.:.:.:.	.:.:.:.:.:.:.:.	.:.:.:.:.:.:.:.	.:.:.:.:.:.:.:.	.:.:.:.:.:.:.:.	.:.:.:.:.:.:.:.	.:.:.:.:.:.:.:.	.:.:.:.:.:.:.:.	.:.:.:.:.:.:.:.	.:.:.:.:.:.:.:.	.:.:.:.:.:.:.:.	.:.:.:.:.:.:.:.	.:.:.:.:.:.:.:.	.:.:.:.:.:.:.:.	.:.:.:.:.:.:.:.	.:.:.:.:.:.:.:.	.:.:.:.:.:.:.:.	.:.:.:.:.:.:.:.	.:.:.:.:.:.:.:.	.:.:.:.:.:.:.:.	.:.:.:.:.:.:.:.	.:.:.:.:.:.:.:.	.:.:.:.:.:.:.:.	.:.:.:.:.:.:.:.	.:.:.:.:.:.:.:.	.:.:.:.:.:.:.:.	.:.:.:.:.:.:.:.	.:.:.:.:.:.:.:.	.:.:.:.:.:.:.:.	.:.:.:.:.:.:.:.	.:.:.:.:.:.:.:.	.:.:.:.:.:.:.:.	.:.:.:.:.:.:.:.	.:.:.:.:.:.:.:.	.:.:.:.:.:.:.:.	.:.:.:.:.:.:.:.	.:.:.:.:.:.:.:.	.:.:.:.:.:.:.:.	.:.:.:.:.:.:.:.	.:.:.:.:.:.:.:.	.:.:.:.:.:.:.:.	.:.:.:.:.:.:.:.	.:.:.:.:.:.:.:.	.:.:.:.:.:.:.:.	.:.:.:.:.:.:.:.	.:.:.:.:.:.:.:.	.:.:.:.:.:.:.:.	.:.:.:.:.:.:.:.	.:.:.:.:.:.:.:.	.:.:.:.:.:.:.:.	.:.:.:.:.:.:.:.	.:.:.:.:.:.:.:.	.:.:.:.:.:.:.:.	.:.:.:.:.:.:.:.	.:.:.:.:.:.:.:.	.:.:.:.:.:.:.:.	.:.:.:.:.:.:.:.	.:.:.:.:.:.:.:.	.:.:.:.:.:.:.:.	.:.:.:.:.:.:.:.	.:.:.:.:.:.:.:.	.:.:.:.:.:.:.:.	.:.:.:.:.:.:.:.	.:.:.:.:.:.:.:.	.:.:.:.:.:.:.:.	.:.:.:.:.:.:.:.	.:.:.:.:.:.:.:.	.:.:.:.:.:.:.:.	.:.:.:.:.:.:.:.	.:.:.:.:.:.:.:.	.:.:.:.:.:.:.:.	.:.:.:.:.:.:.:.	.:.:.:.:.:.:.:.	.:.:.:.:.:.:.:.	.:.:.:.:.:.:.:.	.:.:.:.:.:.:.:.	.:.:.:.:.:.:.:.	.:.:.:.:.:.:.:.	.:.:.:.:.:.:.:.	.:.:.:.:.:.:.:.	.:.:.:.:.:.:.:.	.:.:.:.:.:.:.:.	.:.:.:.:.:.:.:.	.:.:.:.:.:.:.:.	.:.:.:.:.:.:.:.	.:.:.:.:.:.:.:.	.:.:.:.:.:.:.:.	.:.:.:.:.:.:.:.	.:.:.:.:.:.:.:.	.:.:.:.:.:.:.:.	.:.:.:.:.:.:.:.	.:.:.:.:.:.:.:.	.:.:.:.:.:.:.:.	.:.:.:.:.:.:.:.	.:.:.:.:.:.:.:.	.:.:.:.:.:.:.:.	.:.:.:.:.:.:.:.	.:.:.:.:.:.:.:.	.:.:.:.:.:.:.:.	.:.:.:.:.:.:.:.	.:.:.:.:.:.:.:.	.:.:.:.:.:.:.:.	.:.:.:.:.:.:.:.	.:.:.:.:.:.:.:.	.:.:.:.:.:.:.:.	.:.:.:.:.:.:.:.	.:.:.:.:.:.:.:.	.:.:.:.:.:.:.:.	.:.:.:.:.:.:.:.	.:.:.:.:.:.:.:.	.:.:.:.:.:.:.:.	.:.:.:.:.:.:.:.	.:.:.:.:.:.:.:.	.:.:.:.:.:.:.:.	.:.:.:.:.:.:.:.	.:.:.:.:.:.:.:.	.:.:.:.:.:.:.:.	.:.:.:.:.:.:.:.	.:.:.:.:.:.:.:.	.:.:.:.:.:.:.:.	.:.:.:.:.:.:.:.	.:.:.:.:.:.:.:.	.:.:.:.:.:.:.:.	.:.:.:.:.:.:.:.	.:.:.:.:.:.:.:.	.:.:.:.:.:.:.:.	.:.:.:.:.:.:.:.	.:.:.:.:.:.:.:.	.:.:.:.:.:.:.:.	.:.:.:.:.:.:.:.	.:.:.:.:.:.:.:.	.:.:.:.:.:.:.:.	.:.:.:.:.:.:.:.	.:.:.:.:.:.:.:.	.:.:.:.:.:.:.:.	.:.:.:.:.:.:.:.	.:.:.:.:.:.:.:.	.:.:.:.:.:.:.:.	.:.:.:.:.:.:.:.	.:.:.:.:.:.:.:.	.:.:.:.:.:.:.:.	.:.:.:.:.:.:.:.	.:.:.:.:.:.:.:.	.:.:.:.:.:.:.:.	.:.:.:.:.:.:.:.	.:.:.:.:.:.:.:.	.:.:.:.:.:.:.:.	.:.:.:.:.:.:.:.	.:.:.:.:.:.:.:.	.:.:.:.:.:.:.:.	.:.:.:.:.:.:.:.	.:.:.:.:.:.:.:.
chrI	181578	.	C	<INS:ME>	.	PASS	SVTYPE=INS;STRAND=-;FAMILY=TY2	GT:END:FIVE_PRIME_SUPPORTED:THREE_PRIME_SUPPORTED:PRESENCE_READS:ABSENCE_READS:AMBIGUOUS_READS:FREQUENCY	.:.:.:.:.:.:.:.	.:.:.:.:.:.:.:.	.:.:.:.:.:.:.:.	.:.:.:.:.:.:.:.	.:.:.:.:.:.:.:.	.:.:.:.:.:.:.:.	.:.:.:.:.:.:.:.	.:.:.:.:.:.:.:.	.:.:.:.:.:.:.:.	.:.:.:.:.:.:.:.	.:.:.:.:.:.:.:.	.:.:.:.:.:.:.:.	.:.:.:.:.:.:.:.	.:.:.:.:.:.:.:.	.:.:.:.:.:.:.:.	.:.:.:.:.:.:.:.	.:.:.:.:.:.:.:.	.:.:.:.:.:.:.:.	.:.:.:.:.:.:.:.	.:.:.:.:.:.:.:.	.:.:.:.:.:.:.:.	.:.:.:.:.:.:.:.	.:.:.:.:.:.:.:.	.:.:.:.:.:.:.:.	.:.:.:.:.:.:.:.	.:.:.:.:.:.:.:.	.:.:.:.:.:.:.:.	.:.:.:.:.:.:.:.	.:.:.:.:.:.:.:.	.:.:.:.:.:.:.:.	.:.:.:.:.:.:.:.	.:.:.:.:.:.:.:.	.:.:.:.:.:.:.:.	.:.:.:.:.:.:.:.	.:.:.:.:.:.:.:.	.:.:.:.:.:.:.:.	.:.:.:.:.:.:.:.	.:.:.:.:.:.:.:.	.:.:.:.:.:.:.:.	.:.:.:.:.:.:.:.	.:.:.:.:.:.:.:.	.:.:.:.:.:.:.:.	.:.:.:.:.:.:.:.	.:.:.:.:.:.:.:.	.:.:.:.:.:.:.:.	.:.:.:.:.:.:.:.	.:.:.:.:.:.:.:.	.:.:.:.:.:.:.:.	.:.:.:.:.:.:.:.	.:.:.:.:.:.:.:.	.:.:.:.:.:.:.:.	.:.:.:.:.:.:.:.	.:.:.:.:.:.:.:.	.:.:.:.:.:.:.:.	.:.:.:.:.:.:.:.	.:.:.:.:.:.:.:.	.:.:.:.:.:.:.:.	.:.:.:.:.:.:.:.	.:.:.:.:.:.:.:.	.:.:.:.:.:.:.:.	.:.:.:.:.:.:.:.	.:.:.:.:.:.:.:.	.:.:.:.:.:.:.:.	.:.:.:.:.:.:.:.	.:.:.:.:.:.:.:.	.:.:.:.:.:.:.:.	.:.:.:.:.:.:.:.	.:.:.:.:.:.:.:.	.:.:.:.:.:.:.:.	.:.:.:.:.:.:.:.	.:.:.:.:.:.:.:.	.:.:.:.:.:.:.:.	.:.:.:.:.:.:.:.	.:.:.:.:.:.:.:.	.:.:.:.:.:.:.:.	.:.:.:.:.:.:.:.	.:.:.:.:.:.:.:.	.:.:.:.:.:.:.:.	.:.:.:.:.:.:.:.	.:.:.:.:.:.:.:.	.:.:.:.:.:.:.:.	.:.:.:.:.:.:.:.	.:.:.:.:.:.:.:.	.:.:.:.:.:.:.:.	.:.:.:.:.:.:.:.	.:.:.:.:.:.:.:.	.:.:.:.:.:.:.:.	.:.:.:.:.:.:.:.	.:.:.:.:.:.:.:.	.:.:.:.:.:.:.:.	.:.:.:.:.:.:.:.	.:.:.:.:.:.:.:.	.:.:.:.:.:.:.:.	.:.:.:.:.:.:.:.	.:.:.:.:.:.:.:.	.:.:.:.:.:.:.:.	.:.:.:.:.:.:.:.	.:.:.:.:.:.:.:.	.:.:.:.:.:.:.:.	.:.:.:.:.:.:.:.	.:.:.:.:.:.:.:.	.:.:.:.:.:.:.:.	.:.:.:.:.:.:.:.	.:.:.:.:.:.:.:.	.:.:.:.:.:.:.:.	.:.:.:.:.:.:.:.	.:.:.:.:.:.:.:.	.:.:.:.:.:.:.:.	.:.:.:.:.:.:.:.	.:.:.:.:.:.:.:.	.:.:.:.:.:.:.:.	.:.:.:.:.:.:.:.	.:.:.:.:.:.:.:.	.:.:.:.:.:.:.:.	.:.:.:.:.:.:.:.	.:.:.:.:.:.:.:.	.:.:.:.:.:.:.:.	.:.:.:.:.:.:.:.	.:.:.:.:.:.:.:.	.:.:.:.:.:.:.:.	.:.:.:.:.:.:.:.	.:.:.:.:.:.:.:.	.:.:.:.:.:.:.:.	.:.:.:.:.:.:.:.	.:.:.:.:.:.:.:.	.:.:.:.:.:.:.:.	.:.:.:.:.:.:.:.	.:.:.:.:.:.:.:.	.:.:.:.:.:.:.:.	.:.:.:.:.:.:.:.	.:.:.:.:.:.:.:.	.:.:.:.:.:.:.:.	.:.:.:.:.:.:.:.	.:.:.:.:.:.:.:.	.:.:.:.:.:.:.:.	.:.:.:.:.:.:.:.	.:.:.:.:.:.:.:.	.:.:.:.:.:.:.:.	.:.:.:.:.:.:.:.	.:.:.:.:.:.:.:.	.:.:.:.:.:.:.:.	.:.:.:.:.:.:.:.	.:.:.:.:.:.:.:.	.:.:.:.:.:.:.:.	.:.:.:.:.:.:.:.	.:.:.:.:.:.:.:.	.:.:.:.:.:.:.:.	.:.:.:.:.:.:.:.	.:.:.:.:.:.:.:.	.:.:.:.:.:.:.:.	.:.:.:.:.:.:.:.	.:.:.:.:.:.:.:.	.:.:.:.:.:.:.:.	.:.:.:.:.:.:.:.	.:.:.:.:.:.:.:.	.:.:.:.:.:.:.:.	.:.:.:.:.:.:.:.	.:.:.:.:.:.:.:.	.:.:.:.:.:.:.:.	.:.:.:.:.:.:.:.	.:.:.:.:.:.:.:.	.:.:.:.:.:.:.:.	.:.:.:.:.:.:.:.	.:.:.:.:.:.:.:.	.:.:.:.:.:.:.:.	.:.:.:.:.:.:.:.	.:.:.:.:.:.:.:.	.:.:.:.:.:.:.:.	.:.:.:.:.:.:.:.	.:.:.:.:.:.:.:.	.:.:.:.:.:.:.:.	.:.:.:.:.:.:.:.	.:.:.:.:.:.:.:.	.:.:.:.:.:.:.:.	.:.:.:.:.:.:.:.	.:.:.:.:.:.:.:.	.:.:.:.:.:.:.:.	.:.:.:.:.:.:.:.	.:.:.:.:.:.:.:.	.:.:.:.:.:.:.:.	.:.:.:.:.:.:.:.	.:.:.:.:.:.:.:.	.:.:.:.:.:.:.:.	.:.:.:.:.:.:.:.	.:.:.:.:.:.:.:.	.:.:.:.:.:.:.:.	.:.:.:.:.:.:.:.	.:.:.:.:.:.:.:.	.:.:.:.:.:.:.:.	.:.:.:.:.:.:.:.	.:.:.:.:.:.:.:.	.:.:.:.:.:.:.:.	.:.:.:.:.:.:.:.	.:.:.:.:.:.:.:.	.:.:.:.:.:.:.:.	.:.:.:.:.:.:.:.	.:.:.:.:.:.:.:.	.:.:.:.:.:.:.:.	.:.:.:.:.:.:.:.	.:.:.:.:.:.:.:.	.:.:.:.:.:.:.:.	.:.:.:.:.:.:.:.	.:.:.:.:.:.:.:.	.:.:.:.:.:.:.:.	.:.:.:.:.:.:.:.	.:.:.:.:.:.:.:.	.:.:.:.:.:.:.:.	.:.:.:.:.:.:.:.	.:.:.:.:.:.:.:.	.:.:.:.:.:.:.:.	.:.:.:.:.:.:.:.	.:.:.:.:.:.:.:.	.:.:.:.:.:.:.:.	.:.:.:.:.:.:.:.	.:.:.:.:.:.:.:.	.:.:.:.:.:.:.:.	.:.:.:.:.:.:.:.	.:.:.:.:.:.:.:.	.:.:.:.:.:.:.:.	.:.:.:.:.:.:.:.	.:.:.:.:.:.:.:.	.:.:.:.:.:.:.:.	.:.:.:.:.:.:.:.	.:.:.:.:.:.:.:.	.:.:.:.:.:.:.:.	.:.:.:.:.:.:.:.	.:.:.:.:.:.:.:.	.:.:.:.:.:.:.:.	.:.:.:.:.:.:.:.	.:.:.:.:.:.:.:.	.:.:.:.:.:.:.:.	.:.:.:.:.:.:.:.	.:.:.:.:.:.:.:.	.:.:.:.:.:.:.:.	.:.:.:.:.:.:.:.	.:.:.:.:.:.:.:.	.:.:.:.:.:.:.:.	.:.:.:.:.:.:.:.	.:.:.:.:.:.:.:.	.:.:.:.:.:.:.:.	.:.:.:.:.:.:.:.	.:.:.:.:.:.:.:.	.:.:.:.:.:.:.:.	.:.:.:.:.:.:.:.	.:.:.:.:.:.:.:.	.:.:.:.:.:.:.:.	.:.:.:.:.:.:.:.	.:.:.:.:.:.:.:.	.:.:.:.:.:.:.:.	.:.:.:.:.:.:.:.	.:.:.:.:.:.:.:.	.:.:.:.:.:.:.:.	.:.:.:.:.:.:.:.	.:.:.:.:.:.:.:.	.:.:.:.:.:.:.:.	.:.:.:.:.:.:.:.	.:.:.:.:.:.:.:.	.:.:.:.:.:.:.:.	.:.:.:.:.:.:.:.	.:.:.:.:.:.:.:.	.:.:.:.:.:.:.:.	.:.:.:.:.:.:.:.	.:.:.:.:.:.:.:.	.:.:.:.:.:.:.:.	.:.:.:.:.:.:.:.	.:.:.:.:.:.:.:.	.:.:.:.:.:.:.:.	.:.:.:.:.:.:.:.	.:.:.:.:.:.:.:.	.:.:.:.:.:.:.:.	.:.:.:.:.:.:.:.	.:.:.:.:.:.:.:.	.:.:.:.:.:.:.:.	.:.:.:.:.:.:.:.	.:.:.:.:.:.:.:.	.:.:.:.:.:.:.:.	.:.:.:.:.:.:.:.	.:.:.:.:.:.:.:.	.:.:.:.:.:.:.:.	.:.:.:.:.:.:.:.	.:.:.:.:.:.:.:.	.:.:.:.:.:.:.:.	.:.:.:.:.:.:.:.	.:.:.:.:.:.:.:.	.:.:.:.:.:.:.:.	.:.:.:.:.:.:.:.	.:.:.:.:.:.:.:.	.:.:.:.:.:.:.:.	.:.:.:.:.:.:.:.	.:.:.:.:.:.:.:.	.:.:.:.:.:.:.:.	.:.:.:.:.:.:.:.	.:.:.:.:.:.:.:.	.:.:.:.:.:.:.:.	.:.:.:.:.:.:.:.	.:.:.:.:.:.:.:.	.:.:.:.:.:.:.:.	.:.:.:.:.:.:.:.	.:.:.:.:.:.:.:.	.:.:.:.:.:.:.:.	.:.:.:.:.:.:.:.	.:.:.:.:.:.:.:.	.:.:.:.:.:.:.:.	.:.:.:.:.:.:.:.	.:.:.:.:.:.:.:.	.:.:.:.:.:.:.:.	.:.:.:.:.:.:.:.	.:.:.:.:.:.:.:.	.:.:.:.:.:.:.:.	.:.:.:.:.:.:.:.	.:.:.:.:.:.:.:.	.:.:.:.:.:.:.:.	.:.:.:.:.:.:.:.	.:.:.:.:.:.:.:.	.:.:.:.:.:.:.:.	.:.:.:.:.:.:.:.	.:.:.:.:.:.:.:.	.:.:.:.:.:.:.:.	.:.:.:.:.:.:.:.	.:.:.:.:.:.:.:.	.:.:.:.:.:.:.:.	.:.:.:.:.:.:.:.	.:.:.:.:.:.:.:.	.:.:.:.:.:.:.:.	.:.:.:.:.:.:.:.	.:.:.:.:.:.:.:.	.:.:.:.:.:.:.:.	.:.:.:.:.:.:.:.	.:.:.:.:.:.:.:.	.:.:.:.:.:.:.:.	.:.:.:.:.:.:.:.	.:.:.:.:.:.:.:.	.:.:.:.:.:.:.:.	.:.:.:.:.:.:.:.	.:.:.:.:.:.:.:.	.:.:.:.:.:.:.:.	.:.:.:.:.:.:.:.	.:.:.:.:.:.:.:.	.:.:.:.:.:.:.:.	.:.:.:.:.:.:.:.	.:.:.:.:.:.:.:.	.:.:.:.:.:.:.:.	.:.:.:.:.:.:.:.	.:.:.:.:.:.:.:.	.:.:.:.:.:.:.:.	.:.:.:.:.:.:.:.	.:.:.:.:.:.:.:.	.:.:.:.:.:.:.:.	.:.:.:.:.:.:.:.	.:.:.:.:.:.:.:.	.:.:.:.:.:.:.:.	.:.:.:.:.:.:.:.	.:.:.:.:.:.:.:.	.:.:.:.:.:.:.:.	.:.:.:.:.:.:.:.	.:.:.:.:.:.:.:.	.:.:.:.:.:.:.:.	.:.:.:.:.:.:.:.	.:.:.:.:.:.:.:.	.:.:.:.:.:.:.:.	.:.:.:.:.:.:.:.	.:.:.:.:.:.:.:.	.:.:.:.:.:.:.:.	.:.:.:.:.:.:.:.	.:.:.:.:.:.:.:.	.:.:.:.:.:.:.:.	.:.:.:.:.:.:.:.	.:.:.:.:.:.:.:.	.:.:.:.:.:.:.:.	.:.:.:.:.:.:.:.	.:.:.:.:.:.:.:.	.:.:.:.:.:.:.:.	.:.:.:.:.:.:.:.	.:.:.:.:.:.:.:.	.:.:.:.:.:.:.:.	.:.:.:.:.:.:.:.	.:.:.:.:.:.:.:.	.:.:.:.:.:.:.:.	.:.:.:.:.:.:.:.	.:.:.:.:.:.:.:.	.:.:.:.:.:.:.:.	.:.:.:.:.:.:.:.	.:.:.:.:.:.:.:.	.:.:.:.:.:.:.:.	.:.:.:.:.:.:.:.	.:.:.:.:.:.:.:.	.:.:.:.:.:.:.:.	.:.:.:.:.:.:.:.	.:.:.:.:.:.:.:.	.:.:.:.:.:.:.:.	.:.:.:.:.:.:.:.	.:.:.:.:.:.:.:.	.:.:.:.:.:.:.:.	.:.:.:.:.:.:.:.	.:.:.:.:.:.:.:.	.:.:.:.:.:.:.:.	.:.:.:.:.:.:.:.	.:.:.:.:.:.:.:.	.:.:.:.:.:.:.:.	.:.:.:.:.:.:.:.	.:.:.:.:.:.:.:.	.:.:.:.:.:.:.:.	.:.:.:.:.:.:.:.	.:.:.:.:.:.:.:.	.:.:.:.:.:.:.:.	.:.:.:.:.:.:.:.	.:.:.:.:.:.:.:.	.:.:.:.:.:.:.:.	.:.:.:.:.:.:.:.	.:.:.:.:.:.:.:.	.:.:.:.:.:.:.:.	.:.:.:.:.:.:.:.	.:.:.:.:.:.:.:.	.:.:.:.:.:.:.:.	.:.:.:.:.:.:.:.	.:.:.:.:.:.:.:.	.:.:.:.:.:.:.:.	.:.:.:.:.:.:.:.	.:.:.:.:.:.:.:.	.:.:.:.:.:.:.:.	.:.:.:.:.:.:.:.	.:.:.:.:.:.:.:.	.:.:.:.:.:.:.:.	.:.:.:.:.:.:.:.	.:.:.:.:.:.:.:.	.:.:.:.:.:.:.:.	.:.:.:.:.:.:.:.	.:.:.:.:.:.:.:.	.:.:.:.:.:.:.:.	.:.:.:.:.:.:.:.	.:.:.:.:.:.:.:.	.:.:.:.:.:.:.:.	.:.:.:.:.:.:.:.	.:.:.:.:.:.:.:.	.:.:.:.:.:.:.:.	.:.:.:.:.:.:.:.	.:.:.:.:.:.:.:.	.:.:.:.:.:.:.:.	.:.:.:.:.:.:.:.	.:.:.:.:.:.:.:.	.:.:.:.:.:.:.:.	.:.:.:.:.:.:.:.	.:.:.:.:.:.:.:.	.:.:.:.:.:.:.:.	.:.:.:.:.:.:.:.	.:.:.:.:.:.:.:.	.:.:.:.:.:.:.:.	.:.:.:.:.:.:.:.	.:.:.:.:.:.:.:.	.:.:.:.:.:.:.:.	.:.:.:.:.:.:.:.	.:.:.:.:.:.:.:.	.:.:.:.:.:.:.:.	.:.:.:.:.:.:.:.	.:.:.:.:.:.:.:.	.:.:.:.:.:.:.:.	.:.:.:.:.:.:.:.	.:.:.:.:.:.:.:.	.:.:.:.:.:.:.:.	.:.:.:.:.:.:.:.	.:.:.:.:.:.:.:.	.:.:.:.:.:.:.:.	.:.:.:.:.:.:.:.	1:181582:+:+:69:0:6:1	.:.:.:.:.:.:.:.	.:.:.:.:.:.:.:.	.:.:.:.:.:.:.:.	.:.:.:.:.:.:.:.	.:.:.:.:.:.:.:.	.:.:.:.:.:.:.:.	.:.:.:.:.:.:.:.	.:.:.:.:.:.:.:.	.:.:.:.:.:.:.:.	.:.:.:.:.:.:.:.	.:.:.:.:.:.:.:.	.:.:.:.:.:.:.:.	.:.:.:.:.:.:.:.	.:.:.:.:.:.:.:.	.:.:.:.:.:.:.:.	.:.:.:.:.:.:.:.	.:.:.:.:.:.:.:.	.:.:.:.:.:.:.:.	.:.:.:.:.:.:.:.	.:.:.:.:.:.:.:.	.:.:.:.:.:.:.:.	.:.:.:.:.:.:.:.	.:.:.:.:.:.:.:.	.:.:.:.:.:.:.:.	.:.:.:.:.:.:.:.	.:.:.:.:.:.:.:.	.:.:.:.:.:.:.:.	.:.:.:.:.:.:.:.	.:.:.:.:.:.:.:.	.:.:.:.:.:.:.:.	.:.:.:.:.:.:.:.	.:.:.:.:.:.:.:.	.:.:.:.:.:.:.:.	.:.:.:.:.:.:.:.	.:.:.:.:.:.:.:.	.:.:.:.:.:.:.:.	.:.:.:.:.:.:.:.	.:.:.:.:.:.:.:.	.:.:.:.:.:.:.:.	.:.:.:.:.:.:.:.	.:.:.:.:.:.:.:.	.:.:.:.:.:.:.:.	.:.:.:.:.:.:.:.	.:.:.:.:.:.:.:.	.:.:.:.:.:.:.:.	.:.:.:.:.:.:.:.	.:.:.:.:.:.:.:.	.:.:.:.:.:.:.:.	.:.:.:.:.:.:.:.	.:.:.:.:.:.:.:.	.:.:.:.:.:.:.:.	.:.:.:.:.:.:.:.	.:.:.:.:.:.:.:.	.:.:.:.:.:.:.:.	.:.:.:.:.:.:.:.	.:.:.:.:.:.:.:.	.:.:.:.:.:.:.:.	.:.:.:.:.:.:.:.	.:.:.:.:.:.:.:.	.:.:.:.:.:.:.:.	.:.:.:.:.:.:.:.	.:.:.:.:.:.:.:.	.:.:.:.:.:.:.:.	.:.:.:.:.:.:.:.	.:.:.:.:.:.:.:.	.:.:.:.:.:.:.:.	.:.:.:.:.:.:.:.	.:.:.:.:.:.:.:.	.:.:.:.:.:.:.:.	.:.:.:.:.:.:.:.	.:.:.:.:.:.:.:.	.:.:.:.:.:.:.:.	.:.:.:.:.:.:.:.	.:.:.:.:.:.:.:.	.:.:.:.:.:.:.:.	.:.:.:.:.:.:.:.	.:.:.:.:.:.:.:.	.:.:.:.:.:.:.:.	.:.:.:.:.:.:.:.	.:.:.:.:.:.:.:.	.:.:.:.:.:.:.:.	.:.:.:.:.:.:.:.	.:.:.:.:.:.:.:.	.:.:.:.:.:.:.:.	.:.:.:.:.:.:.:.	.:.:.:.:.:.:.:.	.:.:.:.:.:.:.:.	.:.:.:.:.:.:.:.	.:.:.:.:.:.:.:.	.:.:.:.:.:.:.:.	.:.:.:.:.:.:.:.	.:.:.:.:.:.:.:.	.:.:.:.:.:.:.:.	.:.:.:.:.:.:.:.	.:.:.:.:.:.:.:.	.:.:.:.:.:.:.:.	.:.:.:.:.:.:.:.	.:.:.:.:.:.:.:.	.:.:.:.:.:.:.:.	.:.:.:.:.:.:.:.	.:.:.:.:.:.:.:.	.:.:.:.:.:.:.:.	.:.:.:.:.:.:.:.	.:.:.:.:.:.:.:.	.:.:.:.:.:.:.:.	.:.:.:.:.:.:.:.	.:.:.:.:.:.:.:.	.:.:.:.:.:.:.:.	.:.:.:.:.:.:.:.	.:.:.:.:.:.:.:.	.:.:.:.:.:.:.:.	.:.:.:.:.:.:.:.	.:.:.:.:.:.:.:.	.:.:.:.:.:.:.:.	.:.:.:.:.:.:.:.	.:.:.:.:.:.:.:.	.:.:.:.:.:.:.:.	.:.:.:.:.:.:.:.	.:.:.:.:.:.:.:.	.:.:.:.:.:.:.:.	.:.:.:.:.:.:.:.	.:.:.:.:.:.:.:.	.:.:.:.:.:.:.:.	.:.:.:.:.:.:.:.	.:.:.:.:.:.:.:.	.:.:.:.:.:.:.:.	.:.:.:.:.:.:.:.	.:.:.:.:.:.:.:.	.:.:.:.:.:.:.:.	.:.:.:.:.:.:.:.	.:.:.:.:.:.:.:.	.:.:.:.:.:.:.:.	.:.:.:.:.:.:.:.	.:.:.:.:.:.:.:.	.:.:.:.:.:.:.:.	.:.:.:.:.:.:.:.	.:.:.:.:.:.:.:.	.:.:.:.:.:.:.:.	.:.:.:.:.:.:.:.	.:.:.:.:.:.:.:.	.:.:.:.:.:.:.:.	.:.:.:.:.:.:.:.	.:.:.:.:.:.:.:.	.:.:.:.:.:.:.:.	.:.:.:.:.:.:.:.	.:.:.:.:.:.:.:.	.:.:.:.:.:.:.:.	.:.:.:.:.:.:.:.	.:.:.:.:.:.:.:.	.:.:.:.:.:.:.:.	.:.:.:.:.:.:.:.	.:.:.:.:.:.:.:.	.:.:.:.:.:.:.:.	.:.:.:.:.:.:.:.	.:.:.:.:.:.:.:.	.:.:.:.:.:.:.:.	.:.:.:.:.:.:.:.	.:.:.:.:.:.:.:.	.:.:.:.:.:.:.:.	.:.:.:.:.:.:.:.	.:.:.:.:.:.:.:.	.:.:.:.:.:.:.:.	.:.:.:.:.:.:.:.	.:.:.:.:.:.:.:.	.:.:.:.:.:.:.:.	.:.:.:.:.:.:.:.	.:.:.:.:.:.:.:.	.:.:.:.:.:.:.:.	.:.:.:.:.:.:.:.	.:.:.:.:.:.:.:.	.:.:.:.:.:.:.:.	.:.:.:.:.:.:.:.	.:.:.:.:.:.:.:.	.:.:.:.:.:.:.:.	.:.:.:.:.:.:.:.	.:.:.:.:.:.:.:.	.:.:.:.:.:.:.:.	.:.:.:.:.:.:.:.	.:.:.:.:.:.:.:.	.:.:.:.:.:.:.:.	.:.:.:.:.:.:.:.	.:.:.:.:.:.:.:.	.:.:.:.:.:.:.:.	.:.:.:.:.:.:.:.	.:.:.:.:.:.:.:.	.:.:.:.:.:.:.:.	.:.:.:.:.:.:.:.	.:.:.:.:.:.:.:.	.:.:.:.:.:.:.:.	.:.:.:.:.:.:.:.	.:.:.:.:.:.:.:.	.:.:.:.:.:.:.:.	.:.:.:.:.:.:.:.	.:.:.:.:.:.:.:.	.:.:.:.:.:.:.:.	.:.:.:.:.:.:.:.	.:.:.:.:.:.:.:.	.:.:.:.:.:.:.:.	.:.:.:.:.:.:.:.	.:.:.:.:.:.:.:.	.:.:.:.:.:.:.:.	.:.:.:.:.:.:.:.	.:.:.:.:.:.:.:.	.:.:.:.:.:.:.:.	.:.:.:.:.:.:.:.	.:.:.:.:.:.:.:.	.:.:.:.:.:.:.:.	.:.:.:.:.:.:.:.	.:.:.:.:.:.:.:.	.:.:.:.:.:.:.:.	.:.:.:.:.:.:.:.	.:.:.:.:.:.:.:.	.:.:.:.:.:.:.:.	.:.:.:.:.:.:.:.	.:.:.:.:.:.:.:.	.:.:.:.:.:.:.:.	.:.:.:.:.:.:.:.	.:.:.:.:.:.:.:.	.:.:.:.:.:.:.:.	.:.:.:.:.:.:.:.	.:.:.:.:.:.:.:.	.:.:.:.:.:.:.:.	.:.:.:.:.:.:.:.	.:.:.:.:.:.:.:.	.:.:.:.:.:.:.:.	.:.:.:.:.:.:.:.	.:.:.:.:.:.:.:.	.:.:.:.:.:.:.:.	.:.:.:.:.:.:.:.	.:.:.:.:.:.:.:.	.:.:.:.:.:.:.:.	.:.:.:.:.:.:.:.	.:.:.:.:.:.:.:.	.:.:.:.:.:.:.:.	.:.:.:.:.:.:.:.	.:.:.:.:.:.:.:.	.:.:.:.:.:.:.:.	.:.:.:.:.:.:.:.	.:.:.:.:.:.:.:.	.:.:.:.:.:.:.:.	.:.:.:.:.:.:.:.	.:.:.:.:.:.:.:.	.:.:.:.:.:.:.:.	.:.:.:.:.:.:.:.	.:.:.:.:.:.:.:.	.:.:.:.:.:.:.:.	.:.:.:.:.:.:.:.	.:.:.:.:.:.:.:.	.:.:.:.:.:.:.:.	.:.:.:.:.:.:.:.	.:.:.:.:.:.:.:.	.:.:.:.:.:.:.:.	.:.:.:.:.:.:.:.	.:.:.:.:.:.:.:.	.:.:.:.:.:.:.:.	.:.:.:.:.:.:.:.	.:.:.:.:.:.:.:.	.:.:.:.:.:.:.:.	.:.:.:.:.:.:.:.	.:.:.:.:.:.:.:.	.:.:.:.:.:.:.:.	.:.:.:.:.:.:.:.	.:.:.:.:.:.:.:.	.:.:.:.:.:.:.:.	.:.:.:.:.:.:.:.	.:.:.:.:.:.:.:.	.:.:.:.:.:.:.:.	.:.:.:.:.:.:.:.	.:.:.:.:.:.:.:.	.:.:.:.:.:.:.:.	.:.:.:.:.:.:.:.	.:.:.:.:.:.:.:.	.:.:.:.:.:.:.:.	.:.:.:.:.:.:.:.	.:.:.:.:.:.:.:.	.:.:.:.:.:.:.:.	.:.:.:.:.:.:.:.	.:.:.:.:.:.:.:.	.:.:.:.:.:.:.:.	.:.:.:.:.:.:.:.	.:.:.:.:.:.:.:.	.:.:.:.:.:.:.:.	.:.:.:.:.:.:.:.	.:.:.:.:.:.:.:.	.:.:.:.:.:.:.:.	.:.:.:.:.:.:.:.	.:.:.:.:.:.:.:.	.:.:.:.:.:.:.:.	.:.:.:.:.:.:.:.	.:.:.:.:.:.:.:.	.:.:.:.:.:.:.:.	.:.:.:.:.:.:.:.	.:.:.:.:.:.:.:.	.:.:.:.:.:.:.:.	.:.:.:.:.:.:.:.	.:.:.:.:.:.:.:.	.:.:.:.:.:.:.:.	.:.:.:.:.:.:.:.	.:.:.:.:.:.:.:.	.:.:.:.:.:.:.:.	.:.:.:.:.:.:.:.	.:.:.:.:.:.:.:.	.:.:.:.:.:.:.:.	.:.:.:.:.:.:.:.	.:.:.:.:.:.:.:.	.:.:.:.:.:.:.:.	.:.:.:.:.:.:.:.	.:.:.:.:.:.:.:.	.:.:.:.:.:.:.:.	.:.:.:.:.:.:.:.	.:.:.:.:.:.:.:.	.:.:.:.:.:.:.:.	.:.:.:.:.:.:.:.	.:.:.:.:.:.:.:.	.:.:.:.:.:.:.:.	.:.:.:.:.:.:.:.	.:.:.:.:.:.:.:.	.:.:.:.:.:.:.:.	.:.:.:.:.:.:.:.	.:.:.:.:.:.:.:.	.:.:.:.:.:.:.:.	.:.:.:.:.:.:.:.	.:.:.:.:.:.:.:.	.:.:.:.:.:.:.:.	.:.:.:.:.:.:.:.	.:.:.:.:.:.:.:.	.:.:.:.:.:.:.:.	.:.:.:.:.:.:.:.	.:.:.:.:.:.:.:.	.:.:.:.:.:.:.:.	.:.:.:.:.:.:.:.	.:.:.:.:.:.:.:.	.:.:.:.:.:.:.:.	.:.:.:.:.:.:.:.	.:.:.:.:.:.:.:.	.:.:.:.:.:.:.:.	.:.:.:.:.:.:.:.	.:.:.:.:.:.:.:.	.:.:.:.:.:.:.:.	.:.:.:.:.:.:.:.	.:.:.:.:.:.:.:.	.:.:.:.:.:.:.:.	.:.:.:.:.:.:.:.	.:.:.:.:.:.:.:.	.:.:.:.:.:.:.:.	.:.:.:.:.:.:.:.	.:.:.:.:.:.:.:.	.:.:.:.:.:.:.:.	.:.:.:.:.:.:.:.	.:.:.:.:.:.:.:.	.:.:.:.:.:.:.:.	.:.:.:.:.:.:.:.	.:.:.:.:.:.:.:.	.:.:.:.:.:.:.:.	.:.:.:.:.:.:.:.	.:.:.:.:.:.:.:.	.:.:.:.:.:.:.:.	.:.:.:.:.:.:.:.	.:.:.:.:.:.:.:.	.:.:.:.:.:.:.:.	.:.:.:.:.:.:.:.	.:.:.:.:.:.:.:.	.:.:.:.:.:.:.:.	.:.:.:.:.:.:.:.	.:.:.:.:.:.:.:.	.:.:.:.:.:.:.:.	.:.:.:.:.:.:.:.	.:.:.:.:.:.:.:.	.:.:.:.:.:.:.:.	.:.:.:.:.:.:.:.	.:.:.:.:.:.:.:.	.:.:.:.:.:.:.:.	.:.:.:.:.:.:.:.	.:.:.:.:.:.:.:.	.:.:.:.:.:.:.:.	.:.:.:.:.:.:.:.	.:.:.:.:.:.:.:.	.:.:.:.:.:.:.:.	.:.:.:.:.:.:.:.	.:.:.:.:.:.:.:.	.:.:.:.:.:.:.:.	.:.:.:.:.:.:.:.	.:.:.:.:.:.:.:.	.:.:.:.:.:.:.:.	.:.:.:.:.:.:.:.	.:.:.:.:.:.:.:.	.:.:.:.:.:.:.:.	.:.:.:.:.:.:.:.	.:.:.:.:.:.:.:.	.:.:.:.:.:.:.:.	.:.:.:.:.:.:.:.	.:.:.:.:.:.:.:.	.:.:.:.:.:.:.:.	.:.:.:.:.:.:.:.	.:.:.:.:.:.:.:.	.:.:.:.:.:.:.:.	.:.:.:.:.:.:.:.	.:.:.:.:.:.:.:.	.:.:.:.:.:.:.:.	.:.:.:.:.:.:.:.	.:.:.:.:.:.:.:.	.:.:.:.:.:.:.:.	.:.:.:.:.:.:.:.	.:.:.:.:.:.:.:.	.:.:.:.:.:.:.:.	.:.:.:.:.:.:.:.	.:.:.:.:.:.:.:.	.:.:.:.:.:.:.:.	.:.:.:.:.:.:.:.	.:.:.:.:.:.:.:.	.:.:.:.:.:.:.:.	.:.:.:.:.:.:.:.	.:.:.:.:.:.:.:.	.:.:.:.:.:.:.:.	.:.:.:.:.:.:.:.	.:.:.:.:.:.:.:.	.:.:.:.:.:.:.:.	.:.:.:.:.:.:.:.	.:.:.:.:.:.:.:.	.:.:.:.:.:.:.:.	.:.:.:.:.:.:.:.	.:.:.:.:.:.:.:.	.:.:.:.:.:.:.:.	.:.:.:.:.:.:.:.	.:.:.:.:.:.:.:.	.:.:.:.:.:.:.:.	.:.:.:.:.:.:.:.	.:.:.:.:.:.:.:.	.:.:.:.:.:.:.:.	.:.:.:.:.:.:.:.	.:.:.:.:.:.:.:.	.:.:.:.:.:.:.:.	.:.:.:.:.:.:.:.	.:.:.:.:.:.:.:.	.:.:.:.:.:.:.:.	.:.:.:.:.:.:.:.	.:.:.:.:.:.:.:.	.:.:.:.:.:.:.:.	.:.:.:.:.:.:.:.	.:.:.:.:.:.:.:.	.:.:.:.:.:.:.:.	.:.:.:.:.:.:.:.	.:.:.:.:.:.:.:.	.:.:.:.:.:.:.:.	.:.:.:.:.:.:.:.	.:.:.:.:.:.:.:.	.:.:.:.:.:.:.:.	.:.:.:.:.:.:.:.	.:.:.:.:.:.:.:.	.:.:.:.:.:.:.:.	.:.:.:.:.:.:.:.	.:.:.:.:.:.:.:.	.:.:.:.:.:.:.:.	.:.:.:.:.:.:.:.	.:.:.:.:.:.:.:.	.:.:.:.:.:.:.:.	.:.:.:.:.:.:.:.	.:.:.:.:.:.:.:.	.:.:.:.:.:.:.:.	.:.:.:.:.:.:.:.	.:.:.:.:.:.:.:.	.:.:.:.:.:.:.:.	.:.:.:.:.:.:.:.	.:.:.:.:.:.:.:.	.:.:.:.:.:.:.:.	.:.:.:.:.:.:.:.	.:.:.:.:.:.:.:.	.:.:.:.:.:.:.:.	.:.:.:.:.:.:.:.	.:.:.:.:.:.:.:.	.:.:.:.:.:.:.:.	.:.:.:.:.:.:.:.	.:.:.:.:.:.:.:.	.:.:.:.:.:.:.:.	.:.:.:.:.:.:.:.	.:.:.:.:.:.:.:.	.:.:.:.:.:.:.:.	.:.:.:.:.:.:.:.	.:.:.:.:.:.:.:.	.:.:.:.:.:.:.:.	.:.:.:.:.:.:.:.	.:.:.:.:.:.:.:.	.:.:.:.:.:.:.:.	.:.:.:.:.:.:.:.	.:.:.:.:.:.:.:.	.:.:.:.:.:.:.:.	.:.:.:.:.:.:.:.	.:.:.:.:.:.:.:.	.:.:.:.:.:.:.:.	.:.:.:.:.:.:.:.	.:.:.:.:.:.:.:.	.:.:.:.:.:.:.:.	.:.:.:.:.:.:.:.	.:.:.:.:.:.:.:.	.:.:.:.:.:.:.:.	.:.:.:.:.:.:.:.	.:.:.:.:.:.:.:.	.:.:.:.:.:.:.:.	.:.:.:.:.:.:.:.	.:.:.:.:.:.:.:.	.:.:.:.:.:.:.:.	.:.:.:.:.:.:.:.	.:.:.:.:.:.:.:.	.:.:.:.:.:.:.:.	.:.:.:.:.:.:.:.	.:.:.:.:.:.:.:.	.:.:.:.:.:.:.:.	.:.:.:.:.:.:.:.	.:.:.:.:.:.:.:.	.:.:.:.:.:.:.:.	.:.:.:.:.:.:.:.	.:.:.:.:.:.:.:.	.:.:.:.:.:.:.:.	.:.:.:.:.:.:.:.	.:.:.:.:.:.:.:.	.:.:.:.:.:.:.:.	.:.:.:.:.:.:.:.	.:.:.:.:.:.:.:.	.:.:.:.:.:.:.:.	.:.:.:.:.:.:.:.	.:.:.:.:.:.:.:.	.:.:.:.:.:.:.:.	.:.:.:.:.:.:.:.	.:.:.:.:.:.:.:.	.:.:.:.:.:.:.:.	.:.:.:.:.:.:.:.	.:.:.:.:.:.:.:.	.:.:.:.:.:.:.:.	.:.:.:.:.:.:.:.	.:.:.:.:.:.:.:.	.:.:.:.:.:.:.:.	.:.:.:.:.:.:.:.	.:.:.:.:.:.:.:.	.:.:.:.:.:.:.:.	.:.:.:.:.:.:.:.	.:.:.:.:.:.:.:.	.:.:.:.:.:.:.:.	.:.:.:.:.:.:.:.	.:.:.:.:.:.:.:.	.:.:.:.:.:.:.:.	.:.:.:.:.:.:.:.	.:.:.:.:.:.:.:.	.:.:.:.:.:.:.:.	.:.:.:.:.:.:.:.	.:.:.:.:.:.:.:.	.:.:.:.:.:.:.:.	.:.:.:.:.:.:.:.
chrI	182058	.	A	<INS:ME>	.	PASS	SVTYPE=INS;STRAND=-;FAMILY=TY1	GT:END:FIVE_PRIME_SUPPORTED:THREE_PRIME_SUPPORTED:PRESENCE_READS:ABSENCE_READS:AMBIGUOUS_READS:FREQUENCY	.:.:.:.:.:.:.:.	.:.:.:.:.:.:.:.	.:.:.:.:.:.:.:.	.:.:.:.:.:.:.:.	.:.:.:.:.:.:.:.	.:.:.:.:.:.:.:.	.:.:.:.:.:.:.:.	.:.:.:.:.:.:.:.	.:.:.:.:.:.:.:.	.:.:.:.:.:.:.:.	.:.:.:.:.:.:.:.	.:.:.:.:.:.:.:.	.:.:.:.:.:.:.:.	.:.:.:.:.:.:.:.	.:.:.:.:.:.:.:.	.:.:.:.:.:.:.:.	.:.:.:.:.:.:.:.	.:.:.:.:.:.:.:.	.:.:.:.:.:.:.:.	.:.:.:.:.:.:.:.	.:.:.:.:.:.:.:.	.:.:.:.:.:.:.:.	.:.:.:.:.:.:.:.	.:.:.:.:.:.:.:.	.:.:.:.:.:.:.:.	.:.:.:.:.:.:.:.	.:.:.:.:.:.:.:.	.:.:.:.:.:.:.:.	.:.:.:.:.:.:.:.	.:.:.:.:.:.:.:.	.:.:.:.:.:.:.:.	.:.:.:.:.:.:.:.	.:.:.:.:.:.:.:.	.:.:.:.:.:.:.:.	.:.:.:.:.:.:.:.	.:.:.:.:.:.:.:.	.:.:.:.:.:.:.:.	.:.:.:.:.:.:.:.	.:.:.:.:.:.:.:.	.:.:.:.:.:.:.:.	.:.:.:.:.:.:.:.	.:.:.:.:.:.:.:.	.:.:.:.:.:.:.:.	.:.:.:.:.:.:.:.	.:.:.:.:.:.:.:.	.:.:.:.:.:.:.:.	.:.:.:.:.:.:.:.	.:.:.:.:.:.:.:.	.:.:.:.:.:.:.:.	.:.:.:.:.:.:.:.	.:.:.:.:.:.:.:.	.:.:.:.:.:.:.:.	.:.:.:.:.:.:.:.	.:.:.:.:.:.:.:.	.:.:.:.:.:.:.:.	.:.:.:.:.:.:.:.	.:.:.:.:.:.:.:.	.:.:.:.:.:.:.:.	.:.:.:.:.:.:.:.	.:.:.:.:.:.:.:.	.:.:.:.:.:.:.:.	.:.:.:.:.:.:.:.	.:.:.:.:.:.:.:.	.:.:.:.:.:.:.:.	.:.:.:.:.:.:.:.	.:.:.:.:.:.:.:.	.:.:.:.:.:.:.:.	.:.:.:.:.:.:.:.	.:.:.:.:.:.:.:.	.:.:.:.:.:.:.:.	.:.:.:.:.:.:.:.	.:.:.:.:.:.:.:.	.:.:.:.:.:.:.:.	.:.:.:.:.:.:.:.	.:.:.:.:.:.:.:.	.:.:.:.:.:.:.:.	.:.:.:.:.:.:.:.	.:.:.:.:.:.:.:.	.:.:.:.:.:.:.:.	.:.:.:.:.:.:.:.	.:.:.:.:.:.:.:.	.:.:.:.:.:.:.:.	.:.:.:.:.:.:.:.	.:.:.:.:.:.:.:.	.:.:.:.:.:.:.:.	.:.:.:.:.:.:.:.	.:.:.:.:.:.:.:.	.:.:.:.:.:.:.:.	.:.:.:.:.:.:.:.	.:.:.:.:.:.:.:.	.:.:.:.:.:.:.:.	.:.:.:.:.:.:.:.	.:.:.:.:.:.:.:.	.:.:.:.:.:.:.:.	.:.:.:.:.:.:.:.	.:.:.:.:.:.:.:.	.:.:.:.:.:.:.:.	.:.:.:.:.:.:.:.	.:.:.:.:.:.:.:.	.:.:.:.:.:.:.:.	.:.:.:.:.:.:.:.	.:.:.:.:.:.:.:.	.:.:.:.:.:.:.:.	.:.:.:.:.:.:.:.	.:.:.:.:.:.:.:.	.:.:.:.:.:.:.:.	.:.:.:.:.:.:.:.	.:.:.:.:.:.:.:.	.:.:.:.:.:.:.:.	.:.:.:.:.:.:.:.	.:.:.:.:.:.:.:.	.:.:.:.:.:.:.:.	.:.:.:.:.:.:.:.	.:.:.:.:.:.:.:.	.:.:.:.:.:.:.:.	.:.:.:.:.:.:.:.	.:.:.:.:.:.:.:.	.:.:.:.:.:.:.:.	.:.:.:.:.:.:.:.	.:.:.:.:.:.:.:.	.:.:.:.:.:.:.:.	.:.:.:.:.:.:.:.	.:.:.:.:.:.:.:.	.:.:.:.:.:.:.:.	.:.:.:.:.:.:.:.	.:.:.:.:.:.:.:.	.:.:.:.:.:.:.:.	.:.:.:.:.:.:.:.	.:.:.:.:.:.:.:.	.:.:.:.:.:.:.:.	.:.:.:.:.:.:.:.	.:.:.:.:.:.:.:.	.:.:.:.:.:.:.:.	.:.:.:.:.:.:.:.	.:.:.:.:.:.:.:.	.:.:.:.:.:.:.:.	.:.:.:.:.:.:.:.	.:.:.:.:.:.:.:.	.:.:.:.:.:.:.:.	.:.:.:.:.:.:.:.	.:.:.:.:.:.:.:.	.:.:.:.:.:.:.:.	.:.:.:.:.:.:.:.	.:.:.:.:.:.:.:.	.:.:.:.:.:.:.:.	.:.:.:.:.:.:.:.	.:.:.:.:.:.:.:.	.:.:.:.:.:.:.:.	.:.:.:.:.:.:.:.	.:.:.:.:.:.:.:.	.:.:.:.:.:.:.:.	.:.:.:.:.:.:.:.	.:.:.:.:.:.:.:.	.:.:.:.:.:.:.:.	.:.:.:.:.:.:.:.	.:.:.:.:.:.:.:.	.:.:.:.:.:.:.:.	.:.:.:.:.:.:.:.	.:.:.:.:.:.:.:.	.:.:.:.:.:.:.:.	.:.:.:.:.:.:.:.	.:.:.:.:.:.:.:.	.:.:.:.:.:.:.:.	.:.:.:.:.:.:.:.	.:.:.:.:.:.:.:.	.:.:.:.:.:.:.:.	.:.:.:.:.:.:.:.	.:.:.:.:.:.:.:.	.:.:.:.:.:.:.:.	.:.:.:.:.:.:.:.	.:.:.:.:.:.:.:.	.:.:.:.:.:.:.:.	.:.:.:.:.:.:.:.	.:.:.:.:.:.:.:.	.:.:.:.:.:.:.:.	.:.:.:.:.:.:.:.	.:.:.:.:.:.:.:.	.:.:.:.:.:.:.:.	.:.:.:.:.:.:.:.	.:.:.:.:.:.:.:.	.:.:.:.:.:.:.:.	.:.:.:.:.:.:.:.	.:.:.:.:.:.:.:.	.:.:.:.:.:.:.:.	.:.:.:.:.:.:.:.	.:.:.:.:.:.:.:.	.:.:.:.:.:.:.:.	.:.:.:.:.:.:.:.	.:.:.:.:.:.:.:.	.:.:.:.:.:.:.:.	.:.:.:.:.:.:.:.	.:.:.:.:.:.:.:.	.:.:.:.:.:.:.:.	.:.:.:.:.:.:.:.	.:.:.:.:.:.:.:.	.:.:.:.:.:.:.:.	.:.:.:.:.:.:.:.	.:.:.:.:.:.:.:.	.:.:.:.:.:.:.:.	.:.:.:.:.:.:.:.	.:.:.:.:.:.:.:.	.:.:.:.:.:.:.:.	.:.:.:.:.:.:.:.	.:.:.:.:.:.:.:.	.:.:.:.:.:.:.:.	.:.:.:.:.:.:.:.	.:.:.:.:.:.:.:.	.:.:.:.:.:.:.:.	.:.:.:.:.:.:.:.	.:.:.:.:.:.:.:.	.:.:.:.:.:.:.:.	.:.:.:.:.:.:.:.	.:.:.:.:.:.:.:.	.:.:.:.:.:.:.:.	.:.:.:.:.:.:.:.	.:.:.:.:.:.:.:.	.:.:.:.:.:.:.:.	.:.:.:.:.:.:.:.	.:.:.:.:.:.:.:.	.:.:.:.:.:.:.:.	.:.:.:.:.:.:.:.	.:.:.:.:.:.:.:.	.:.:.:.:.:.:.:.	.:.:.:.:.:.:.:.	.:.:.:.:.:.:.:.	.:.:.:.:.:.:.:.	.:.:.:.:.:.:.:.	.:.:.:.:.:.:.:.	.:.:.:.:.:.:.:.	.:.:.:.:.:.:.:.	.:.:.:.:.:.:.:.	.:.:.:.:.:.:.:.	.:.:.:.:.:.:.:.	.:.:.:.:.:.:.:.	.:.:.:.:.:.:.:.	.:.:.:.:.:.:.:.	.:.:.:.:.:.:.:.	.:.:.:.:.:.:.:.	.:.:.:.:.:.:.:.	.:.:.:.:.:.:.:.	.:.:.:.:.:.:.:.	.:.:.:.:.:.:.:.	.:.:.:.:.:.:.:.	.:.:.:.:.:.:.:.	.:.:.:.:.:.:.:.	.:.:.:.:.:.:.:.	.:.:.:.:.:.:.:.	.:.:.:.:.:.:.:.	.:.:.:.:.:.:.:.	.:.:.:.:.:.:.:.	.:.:.:.:.:.:.:.	.:.:.:.:.:.:.:.	.:.:.:.:.:.:.:.	.:.:.:.:.:.:.:.	.:.:.:.:.:.:.:.	.:.:.:.:.:.:.:.	.:.:.:.:.:.:.:.	.:.:.:.:.:.:.:.	.:.:.:.:.:.:.:.	.:.:.:.:.:.:.:.	.:.:.:.:.:.:.:.	.:.:.:.:.:.:.:.	.:.:.:.:.:.:.:.	.:.:.:.:.:.:.:.	.:.:.:.:.:.:.:.	.:.:.:.:.:.:.:.	.:.:.:.:.:.:.:.	.:.:.:.:.:.:.:.	.:.:.:.:.:.:.:.	.:.:.:.:.:.:.:.	.:.:.:.:.:.:.:.	.:.:.:.:.:.:.:.	.:.:.:.:.:.:.:.	.:.:.:.:.:.:.:.	.:.:.:.:.:.:.:.	.:.:.:.:.:.:.:.	.:.:.:.:.:.:.:.	.:.:.:.:.:.:.:.	.:.:.:.:.:.:.:.	.:.:.:.:.:.:.:.	.:.:.:.:.:.:.:.	.:.:.:.:.:.:.:.	.:.:.:.:.:.:.:.	.:.:.:.:.:.:.:.	.:.:.:.:.:.:.:.	.:.:.:.:.:.:.:.	.:.:.:.:.:.:.:.	.:.:.:.:.:.:.:.	.:.:.:.:.:.:.:.	.:.:.:.:.:.:.:.	.:.:.:.:.:.:.:.	.:.:.:.:.:.:.:.	.:.:.:.:.:.:.:.	.:.:.:.:.:.:.:.	.:.:.:.:.:.:.:.	.:.:.:.:.:.:.:.	.:.:.:.:.:.:.:.	.:.:.:.:.:.:.:.	.:.:.:.:.:.:.:.	.:.:.:.:.:.:.:.	.:.:.:.:.:.:.:.	.:.:.:.:.:.:.:.	.:.:.:.:.:.:.:.	.:.:.:.:.:.:.:.	.:.:.:.:.:.:.:.	.:.:.:.:.:.:.:.	.:.:.:.:.:.:.:.	.:.:.:.:.:.:.:.	.:.:.:.:.:.:.:.	.:.:.:.:.:.:.:.	.:.:.:.:.:.:.:.	.:.:.:.:.:.:.:.	.:.:.:.:.:.:.:.	.:.:.:.:.:.:.:.	.:.:.:.:.:.:.:.	.:.:.:.:.:.:.:.	.:.:.:.:.:.:.:.	.:.:.:.:.:.:.:.	.:.:.:.:.:.:.:.	.:.:.:.:.:.:.:.	.:.:.:.:.:.:.:.	.:.:.:.:.:.:.:.	.:.:.:.:.:.:.:.	.:.:.:.:.:.:.:.	.:.:.:.:.:.:.:.	.:.:.:.:.:.:.:.	.:.:.:.:.:.:.:.	.:.:.:.:.:.:.:.	.:.:.:.:.:.:.:.	.:.:.:.:.:.:.:.	.:.:.:.:.:.:.:.	.:.:.:.:.:.:.:.	.:.:.:.:.:.:.:.	.:.:.:.:.:.:.:.	.:.:.:.:.:.:.:.	.:.:.:.:.:.:.:.	.:.:.:.:.:.:.:.	.:.:.:.:.:.:.:.	.:.:.:.:.:.:.:.	.:.:.:.:.:.:.:.	.:.:.:.:.:.:.:.	.:.:.:.:.:.:.:.	.:.:.:.:.:.:.:.	.:.:.:.:.:.:.:.	.:.:.:.:.:.:.:.	.:.:.:.:.:.:.:.	.:.:.:.:.:.:.:.	.:.:.:.:.:.:.:.	.:.:.:.:.:.:.:.	.:.:.:.:.:.:.:.	.:.:.:.:.:.:.:.	.:.:.:.:.:.:.:.	.:.:.:.:.:.:.:.	.:.:.:.:.:.:.:.	.:.:.:.:.:.:.:.	.:.:.:.:.:.:.:.	.:.:.:.:.:.:.:.	.:.:.:.:.:.:.:.	.:.:.:.:.:.:.:.	.:.:.:.:.:.:.:.	.:.:.:.:.:.:.:.	.:.:.:.:.:.:.:.	.:.:.:.:.:.:.:.	.:.:.:.:.:.:.:.	.:.:.:.:.:.:.:.	.:.:.:.:.:.:.:.	.:.:.:.:.:.:.:.	.:.:.:.:.:.:.:.	.:.:.:.:.:.:.:.	.:.:.:.:.:.:.:.	.:.:.:.:.:.:.:.	.:.:.:.:.:.:.:.	.:.:.:.:.:.:.:.	.:.:.:.:.:.:.:.	.:.:.:.:.:.:.:.	.:.:.:.:.:.:.:.	.:.:.:.:.:.:.:.	.:.:.:.:.:.:.:.	.:.:.:.:.:.:.:.	.:.:.:.:.:.:.:.	.:.:.:.:.:.:.:.	.:.:.:.:.:.:.:.	.:.:.:.:.:.:.:.	.:.:.:.:.:.:.:.	.:.:.:.:.:.:.:.	.:.:.:.:.:.:.:.	.:.:.:.:.:.:.:.	.:.:.:.:.:.:.:.	.:.:.:.:.:.:.:.	.:.:.:.:.:.:.:.	.:.:.:.:.:.:.:.	.:.:.:.:.:.:.:.	.:.:.:.:.:.:.:.	.:.:.:.:.:.:.:.	.:.:.:.:.:.:.:.	.:.:.:.:.:.:.:.	.:.:.:.:.:.:.:.	.:.:.:.:.:.:.:.	.:.:.:.:.:.:.:.	.:.:.:.:.:.:.:.	.:.:.:.:.:.:.:.	.:.:.:.:.:.:.:.	.:.:.:.:.:.:.:.	.:.:.:.:.:.:.:.	.:.:.:.:.:.:.:.	.:.:.:.:.:.:.:.	.:.:.:.:.:.:.:.	.:.:.:.:.:.:.:.	.:.:.:.:.:.:.:.	.:.:.:.:.:.:.:.	.:.:.:.:.:.:.:.	.:.:.:.:.:.:.:.	.:.:.:.:.:.:.:.	.:.:.:.:.:.:.:.	.:.:.:.:.:.:.:.	.:.:.:.:.:.:.:.	.:.:.:.:.:.:.:.	.:.:.:.:.:.:.:.	.:.:.:.:.:.:.:.	.:.:.:.:.:.:.:.	.:.:.:.:.:.:.:.	.:.:.:.:.:.:.:.	.:.:.:.:.:.:.:.	.:.:.:.:.:.:.:.	.:.:.:.:.:.:.:.	.:.:.:.:.:.:.:.	.:.:.:.:.:.:.:.	.:.:.:.:.:.:.:.	.:.:.:.:.:.:.:.	.:.:.:.:.:.:.:.	.:.:.:.:.:.:.:.	.:.:.:.:.:.:.:.	.:.:.:.:.:.:.:.	.:.:.:.:.:.:.:.	.:.:.:.:.:.:.:.	.:.:.:.:.:.:.:.	.:.:.:.:.:.:.:.	.:.:.:.:.:.:.:.	.:.:.:.:.:.:.:.	.:.:.:.:.:.:.:.	.:.:.:.:.:.:.:.	.:.:.:.:.:.:.:.	.:.:.:.:.:.:.:.	.:.:.:.:.:.:.:.	.:.:.:.:.:.:.:.	.:.:.:.:.:.:.:.	.:.:.:.:.:.:.:.	.:.:.:.:.:.:.:.	.:.:.:.:.:.:.:.	.:.:.:.:.:.:.:.	.:.:.:.:.:.:.:.	.:.:.:.:.:.:.:.	.:.:.:.:.:.:.:.	.:.:.:.:.:.:.:.	.:.:.:.:.:.:.:.	.:.:.:.:.:.:.:.	.:.:.:.:.:.:.:.	.:.:.:.:.:.:.:.	.:.:.:.:.:.:.:.	.:.:.:.:.:.:.:.	.:.:.:.:.:.:.:.	.:.:.:.:.:.:.:.	.:.:.:.:.:.:.:.	.:.:.:.:.:.:.:.	.:.:.:.:.:.:.:.	.:.:.:.:.:.:.:.	.:.:.:.:.:.:.:.	.:.:.:.:.:.:.:.	.:.:.:.:.:.:.:.	.:.:.:.:.:.:.:.	.:.:.:.:.:.:.:.	.:.:.:.:.:.:.:.	.:.:.:.:.:.:.:.	.:.:.:.:.:.:.:.	.:.:.:.:.:.:.:.	.:.:.:.:.:.:.:.	.:.:.:.:.:.:.:.	.:.:.:.:.:.:.:.	.:.:.:.:.:.:.:.	.:.:.:.:.:.:.:.	.:.:.:.:.:.:.:.	.:.:.:.:.:.:.:.	.:.:.:.:.:.:.:.	.:.:.:.:.:.:.:.	.:.:.:.:.:.:.:.	.:.:.:.:.:.:.:.	.:.:.:.:.:.:.:.	.:.:.:.:.:.:.:.	.:.:.:.:.:.:.:.	.:.:.:.:.:.:.:.	.:.:.:.:.:.:.:.	.:.:.:.:.:.:.:.	.:.:.:.:.:.:.:.	.:.:.:.:.:.:.:.	.:.:.:.:.:.:.:.	.:.:.:.:.:.:.:.	.:.:.:.:.:.:.:.	.:.:.:.:.:.:.:.	.:.:.:.:.:.:.:.	.:.:.:.:.:.:.:.	.:.:.:.:.:.:.:.	.:.:.:.:.:.:.:.	.:.:.:.:.:.:.:.	.:.:.:.:.:.:.:.	.:.:.:.:.:.:.:.	.:.:.:.:.:.:.:.	.:.:.:.:.:.:.:.	.:.:.:.:.:.:.:.	.:.:.:.:.:.:.:.	.:.:.:.:.:.:.:.	.:.:.:.:.:.:.:.	.:.:.:.:.:.:.:.	.:.:.:.:.:.:.:.	.:.:.:.:.:.:.:.	.:.:.:.:.:.:.:.	.:.:.:.:.:.:.:.	.:.:.:.:.:.:.:.	.:.:.:.:.:.:.:.	.:.:.:.:.:.:.:.	.:.:.:.:.:.:.:.	.:.:.:.:.:.:.:.	.:.:.:.:.:.:.:.	.:.:.:.:.:.:.:.	.:.:.:.:.:.:.:.	.:.:.:.:.:.:.:.	.:.:.:.:.:.:.:.	.:.:.:.:.:.:.:.	.:.:.:.:.:.:.:.	.:.:.:.:.:.:.:.	.:.:.:.:.:.:.:.	.:.:.:.:.:.:.:.	.:.:.:.:.:.:.:.	.:.:.:.:.:.:.:.	.:.:.:.:.:.:.:.	.:.:.:.:.:.:.:.	.:.:.:.:.:.:.:.	.:.:.:.:.:.:.:.	.:.:.:.:.:.:.:.	.:.:.:.:.:.:.:.	.:.:.:.:.:.:.:.	.:.:.:.:.:.:.:.	.:.:.:.:.:.:.:.	.:.:.:.:.:.:.:.	.:.:.:.:.:.:.:.	.:.:.:.:.:.:.:.	.:.:.:.:.:.:.:.	.:.:.:.:.:.:.:.	.:.:.:.:.:.:.:.	.:.:.:.:.:.:.:.	.:.:.:.:.:.:.:.	.:.:.:.:.:.:.:.	.:.:.:.:.:.:.:.	.:.:.:.:.:.:.:.	.:.:.:.:.:.:.:.	.:.:.:.:.:.:.:.	.:.:.:.:.:.:.:.	.:.:.:.:.:.:.:.	.:.:.:.:.:.:.:.	.:.:.:.:.:.:.:.	.:.:.:.:.:.:.:.	.:.:.:.:.:.:.:.	.:.:.:.:.:.:.:.	.:.:.:.:.:.:.:.	.:.:.:.:.:.:.:.	.:.:.:.:.:.:.:.	.:.:.:.:.:.:.:.	.:.:.:.:.:.:.:.	.:.:.:.:.:.:.:.	.:.:.:.:.:.:.:.	.:.:.:.:.:.:.:.	.:.:.:.:.:.:.:.	.:.:.:.:.:.:.:.	.:.:.:.:.:.:.:.	.:.:.:.:.:.:.:.	.:.:.:.:.:.:.:.	.:.:.:.:.:.:.:.	.:.:.:.:.:.:.:.	.:.:.:.:.:.:.:.	.:.:.:.:.:.:.:.	.:.:.:.:.:.:.:.	.:.:.:.:.:.:.:.	.:.:.:.:.:.:.:.	.:.:.:.:.:.:.:.	.:.:.:.:.:.:.:.	.:.:.:.:.:.:.:.	.:.:.:.:.:.:.:.	.:.:.:.:.:.:.:.	.:.:.:.:.:.:.:.	.:.:.:.:.:.:.:.	.:.:.:.:.:.:.:.	.:.:.:.:.:.:.:.	.:.:.:.:.:.:.:.	.:.:.:.:.:.:.:.	.:.:.:.:.:.:.:.	.:.:.:.:.:.:.:.	.:.:.:.:.:.:.:.	.:.:.:.:.:.:.:.	.:.:.:.:.:.:.:.	.:.:.:.:.:.:.:.	.:.:.:.:.:.:.:.	.:.:.:.:.:.:.:.	.:.:.:.:.:.:.:.	.:.:.:.:.:.:.:.	.:.:.:.:.:.:.:.	.:.:.:.:.:.:.:.	.:.:.:.:.:.:.:.	.:.:.:.:.:.:.:.	.:.:.:.:.:.:.:.	.:.:.:.:.:.:.:.	.:.:.:.:.:.:.:.	.:.:.:.:.:.:.:.	.:.:.:.:.:.:.:.	.:.:.:.:.:.:.:.	.:.:.:.:.:.:.:.	.:.:.:.:.:.:.:.	.:.:.:.:.:.:.:.	.:.:.:.:.:.:.:.	.:.:.:.:.:.:.:.	.:.:.:.:.:.:.:.	.:.:.:.:.:.:.:.	.:.:.:.:.:.:.:.	.:.:.:.:.:.:.:.	.:.:.:.:.:.:.:.	.:.:.:.:.:.:.:.	.:.:.:.:.:.:.:.	.:.:.:.:.:.:.:.	.:.:.:.:.:.:.:.	.:.:.:.:.:.:.:.	.:.:.:.:.:.:.:.	.:.:.:.:.:.:.:.	.:.:.:.:.:.:.:.	.:.:.:.:.:.:.:.	.:.:.:.:.:.:.:.	.:.:.:.:.:.:.:.	.:.:.:.:.:.:.:.	.:.:.:.:.:.:.:.	.:.:.:.:.:.:.:.	.:.:.:.:.:.:.:.	.:.:.:.:.:.:.:.	.:.:.:.:.:.:.:.	.:.:.:.:.:.:.:.	.:.:.:.:.:.:.:.	.:.:.:.:.:.:.:.	.:.:.:.:.:.:.:.	.:.:.:.:.:.:.:.	.:.:.:.:.:.:.:.	.:.:.:.:.:.:.:.	.:.:.:.:.:.:.:.	.:.:.:.:.:.:.:.	.:.:.:.:.:.:.:.	.:.:.:.:.:.:.:.	.:.:.:.:.:.:.:.	.:.:.:.:.:.:.:.	.:.:.:.:.:.:.:.	.:.:.:.:.:.:.:.	.:.:.:.:.:.:.:.	.:.:.:.:.:.:.:.	.:.:.:.:.:.:.:.	.:.:.:.:.:.:.:.	.:.:.:.:.:.:.:.	.:.:.:.:.:.:.:.	.:.:.:.:.:.:.:.	.:.:.:.:.:.:.:.	.:.:.:.:.:.:.:.	.:.:.:.:.:.:.:.	.:.:.:.:.:.:.:.	.:.:.:.:.:.:.:.	.:.:.:.:.:.:.:.	.:.:.:.:.:.:.:.	.:.:.:.:.:.:.:.	.:.:.:.:.:.:.:.	.:.:.:.:.:.:.:.	.:.:.:.:.:.:.:.	.:.:.:.:.:.:.:.	.:.:.:.:.:.:.:.	.:.:.:.:.:.:.:.	.:.:.:.:.:.:.:.	.:.:.:.:.:.:.:.	.:.:.:.:.:.:.:.	.:.:.:.:.:.:.:.	.:.:.:.:.:.:.:.	.:.:.:.:.:.:.:.	.:.:.:.:.:.:.:.	.:.:.:.:.:.:.:.	.:.:.:.:.:.:.:.	.:.:.:.:.:.:.:.	.:.:.:.:.:.:.:.	.:.:.:.:.:.:.:.	.:.:.:.:.:.:.:.	.:.:.:.:.:.:.:.	.:.:.:.:.:.:.:.	.:.:.:.:.:.:.:.	.:.:.:.:.:.:.:.	.:.:.:.:.:.:.:.	.:.:.:.:.:.:.:.	.:.:.:.:.:.:.:.	.:.:.:.:.:.:.:.	.:.:.:.:.:.:.:.	.:.:.:.:.:.:.:.	.:.:.:.:.:.:.:.	.:.:.:.:.:.:.:.	.:.:.:.:.:.:.:.	.:.:.:.:.:.:.:.	.:.:.:.:.:.:.:.	.:.:.:.:.:.:.:.	.:.:.:.:.:.:.:.	.:.:.:.:.:.:.:.	.:.:.:.:.:.:.:.	.:.:.:.:.:.:.:.	.:.:.:.:.:.:.:.	.:.:.:.:.:.:.:.	.:.:.:.:.:.:.:.	.:.:.:.:.:.:.:.	.:.:.:.:.:.:.:.	.:.:.:.:.:.:.:.	.:.:.:.:.:.:.:.	.:.:.:.:.:.:.:.	.:.:.:.:.:.:.:.	.:.:.:.:.:.:.:.	.:.:.:.:.:.:.:.	.:.:.:.:.:.:.:.	.:.:.:.:.:.:.:.	.:.:.:.:.:.:.:.	.:.:.:.:.:.:.:.	.:.:.:.:.:.:.:.	.:.:.:.:.:.:.:.	.:.:.:.:.:.:.:.	.:.:.:.:.:.:.:.	.:.:.:.:.:.:.:.	.:.:.:.:.:.:.:.	.:.:.:.:.:.:.:.	.:.:.:.:.:.:.:.	.:.:.:.:.:.:.:.	.:.:.:.:.:.:.:.	.:.:.:.:.:.:.:.	.:.:.:.:.:.:.:.	.:.:.:.:.:.:.:.	.:.:.:.:.:.:.:.	.:.:.:.:.:.:.:.	.:.:.:.:.:.:.:.	.:.:.:.:.:.:.:.	.:.:.:.:.:.:.:.	.:.:.:.:.:.:.:.	.:.:.:.:.:.:.:.	.:.:.:.:.:.:.:.	.:.:.:.:.:.:.:.	.:.:.:.:.:.:.:.	.:.:.:.:.:.:.:.	.:.:.:.:.:.:.:.	.:.:.:.:.:.:.:.	.:.:.:.:.:.:.:.	.:.:.:.:.:.:.:.	.:.:.:.:.:.:.:.	.:.:.:.:.:.:.:.	.:.:.:.:.:.:.:.	.:.:.:.:.:.:.:.	.:.:.:.:.:.:.:.	.:.:.:.:.:.:.:.	.:.:.:.:.:.:.:.	.:.:.:.:.:.:.:.	.:.:.:.:.:.:.:.	.:.:.:.:.:.:.:.	.:.:.:.:.:.:.:.	.:.:.:.:.:.:.:.	.:.:.:.:.:.:.:.	.:.:.:.:.:.:.:.	.:.:.:.:.:.:.:.	.:.:.:.:.:.:.:.	.:.:.:.:.:.:.:.	.:.:.:.:.:.:.:.	.:.:.:.:.:.:.:.	.:.:.:.:.:.:.:.	.:.:.:.:.:.:.:.	.:.:.:.:.:.:.:.	.:.:.:.:.:.:.:.	.:.:.:.:.:.:.:.	.:.:.:.:.:.:.:.	.:.:.:.:.:.:.:.	.:.:.:.:.:.:.:.	.:.:.:.:.:.:.:.	.:.:.:.:.:.:.:.	.:.:.:.:.:.:.:.	.:.:.:.:.:.:.:.	.:.:.:.:.:.:.:.	.:.:.:.:.:.:.:.	.:.:.:.:.:.:.:.	.:.:.:.:.:.:.:.	.:.:.:.:.:.:.:.	.:.:.:.:.:.:.:.	.:.:.:.:.:.:.:.	.:.:.:.:.:.:.:.	.:.:.:.:.:.:.:.	.:.:.:.:.:.:.:.	.:.:.:.:.:.:.:.	.:.:.:.:.:.:.:.	.:.:.:.:.:.:.:.	.:.:.:.:.:.:.:.	.:.:.:.:.:.:.:.	.:.:.:.:.:.:.:.	.:.:.:.:.:.:.:.	.:.:.:.:.:.:.:.	.:.:.:.:.:.:.:.	.:.:.:.:.:.:.:.	.:.:.:.:.:.:.:.	.:.:.:.:.:.:.:.	.:.:.:.:.:.:.:.	.:.:.:.:.:.:.:.	.:.:.:.:.:.:.:.	.:.:.:.:.:.:.:.	.:.:.:.:.:.:.:.	.:.:.:.:.:.:.:.	.:.:.:.:.:.:.:.	.:.:.:.:.:.:.:.	.:.:.:.:.:.:.:.	.:.:.:.:.:.:.:.	.:.:.:.:.:.:.:.	.:.:.:.:.:.:.:.	.:.:.:.:.:.:.:.	.:.:.:.:.:.:.:.	.:.:.:.:.:.:.:.	.:.:.:.:.:.:.:.	.:.:.:.:.:.:.:.	.:.:.:.:.:.:.:.	.:.:.:.:.:.:.:.	.:.:.:.:.:.:.:.	.:.:.:.:.:.:.:.	.:.:.:.:.:.:.:.	.:.:.:.:.:.:.:.	.:.:.:.:.:.:.:.	.:.:.:.:.:.:.:.	.:.:.:.:.:.:.:.	.:.:.:.:.:.:.:.	.:.:.:.:.:.:.:.	.:.:.:.:.:.:.:.	.:.:.:.:.:.:.:.	.:.:.:.:.:.:.:.	.:.:.:.:.:.:.:.	.:.:.:.:.:.:.:.	.:.:.:.:.:.:.:.	.:.:.:.:.:.:.:.	.:.:.:.:.:.:.:.	.:.:.:.:.:.:.:.	.:.:.:.:.:.:.:.	.:.:.:.:.:.:.:.	.:.:.:.:.:.:.:.	.:.:.:.:.:.:.:.	.:.:.:.:.:.:.:.	.:.:.:.:.:.:.:.	.:.:.:.:.:.:.:.	.:.:.:.:.:.:.:.	.:.:.:.:.:.:.:.	.:.:.:.:.:.:.:.	.:.:.:.:.:.:.:.	.:.:.:.:.:.:.:.	1:182063:+:+:27:26:10:0.509	.:.:.:.:.:.:.:.	.:.:.:.:.:.:.:.	.:.:.:.:.:.:.:.	.:.:.:.:.:.:.:.	.:.:.:.:.:.:.:.	.:.:.:.:.:.:.:.	.:.:.:.:.:.:.:.	.:.:.:.:.:.:.:.	.:.:.:.:.:.:.:.	.:.:.:.:.:.:.:.	.:.:.:.:.:.:.:.	.:.:.:.:.:.:.:.	.:.:.:.:.:.:.:.	.:.:.:.:.:.:.:.	.:.:.:.:.:.:.:.	.:.:.:.:.:.:.:.	.:.:.:.:.:.:.:.	.:.:.:.:.:.:.:.	.:.:.:.:.:.:.:.	.:.:.:.:.:.:.:.	.:.:.:.:.:.:.:.	.:.:.:.:.:.:.:.	.:.:.:.:.:.:.:.	.:.:.:.:.:.:.:.	.:.:.:.:.:.:.:.	.:.:.:.:.:.:.:.	.:.:.:.:.:.:.:.	.:.:.:.:.:.:.:.	.:.:.:.:.:.:.:.	.:.:.:.:.:.:.:.	.:.:.:.:.:.:.:.	.:.:.:.:.:.:.:.	.:.:.:.:.:.:.:.	.:.:.:.:.:.:.:.	.:.:.:.:.:.:.:.	.:.:.:.:.:.:.:.	.:.:.:.:.:.:.:.	.:.:.:.:.:.:.:.	.:.:.:.:.:.:.:.	.:.:.:.:.:.:.:.	.:.:.:.:.:.:.:.	.:.:.:.:.:.:.:.	.:.:.:.:.:.:.:.	.:.:.:.:.:.:.:.	.:.:.:.:.:.:.:.	.:.:.:.:.:.:.:.	.:.:.:.:.:.:.:.	.:.:.:.:.:.:.:.	.:.:.:.:.:.:.:.	.:.:.:.:.:.:.:.	.:.:.:.:.:.:.:.	.:.:.:.:.:.:.:.	.:.:.:.:.:.:.:.	.:.:.:.:.:.:.:.	.:.:.:.:.:.:.:.	.:.:.:.:.:.:.:.	.:.:.:.:.:.:.:.	.:.:.:.:.:.:.:.	.:.:.:.:.:.:.:.	.:.:.:.:.:.:.:.	.:.:.:.:.:.:.:.	.:.:.:.:.:.:.:.	.:.:.:.:.:.:.:.	.:.:.:.:.:.:.:.	.:.:.:.:.:.:.:.	.:.:.:.:.:.:.:.	.:.:.:.:.:.:.:.	.:.:.:.:.:.:.:.	.:.:.:.:.:.:.:.	.:.:.:.:.:.:.:.	.:.:.:.:.:.:.:.	.:.:.:.:.:.:.:.	.:.:.:.:.:.:.:.	.:.:.:.:.:.:.:.	.:.:.:.:.:.:.:.	.:.:.:.:.:.:.:.	.:.:.:.:.:.:.:.	.:.:.:.:.:.:.:.	.:.:.:.:.:.:.:.	.:.:.:.:.:.:.:.	.:.:.:.:.:.:.:.	.:.:.:.:.:.:.:.	.:.:.:.:.:.:.:.	.:.:.:.:.:.:.:.	.:.:.:.:.:.:.:.	.:.:.:.:.:.:.:.	.:.:.:.:.:.:.:.	.:.:.:.:.:.:.:.	.:.:.:.:.:.:.:.	.:.:.:.:.:.:.:.	.:.:.:.:.:.:.:.	.:.:.:.:.:.:.:.	.:.:.:.:.:.:.:.	.:.:.:.:.:.:.:.	.:.:.:.:.:.:.:.	.:.:.:.:.:.:.:.	.:.:.:.:.:.:.:.	.:.:.:.:.:.:.:.	.:.:.:.:.:.:.:.	.:.:.:.:.:.:.:.	.:.:.:.:.:.:.:.	.:.:.:.:.:.:.:.	.:.:.:.:.:.:.:.	.:.:.:.:.:.:.:.	.:.:.:.:.:.:.:.	.:.:.:.:.:.:.:.	.:.:.:.:.:.:.:.	.:.:.:.:.:.:.:.	.:.:.:.:.:.:.:.	.:.:.:.:.:.:.:.	.:.:.:.:.:.:.:.	.:.:.:.:.:.:.:.	.:.:.:.:.:.:.:.	.:.:.:.:.:.:.:.	.:.:.:.:.:.:.:.	.:.:.:.:.:.:.:.	.:.:.:.:.:.:.:.	.:.:.:.:.:.:.:.	.:.:.:.:.:.:.:.	.:.:.:.:.:.:.:.	.:.:.:.:.:.:.:.	.:.:.:.:.:.:.:.	.:.:.:.:.:.:.:.	.:.:.:.:.:.:.:.	.:.:.:.:.:.:.:.	.:.:.:.:.:.:.:.	.:.:.:.:.:.:.:.	.:.:.:.:.:.:.:.	.:.:.:.:.:.:.:.	.:.:.:.:.:.:.:.	.:.:.:.:.:.:.:.	.:.:.:.:.:.:.:.	.:.:.:.:.:.:.:.	.:.:.:.:.:.:.:.	.:.:.:.:.:.:.:.	.:.:.:.:.:.:.:.	.:.:.:.:.:.:.:.	.:.:.:.:.:.:.:.	.:.:.:.:.:.:.:.	.:.:.:.:.:.:.:.	.:.:.:.:.:.:.:.	.:.:.:.:.:.:.:.	.:.:.:.:.:.:.:.	.:.:.:.:.:.:.:.	.:.:.:.:.:.:.:.	.:.:.:.:.:.:.:.	.:.:.:.:.:.:.:.	.:.:.:.:.:.:.:.	.:.:.:.:.:.:.:.	.:.:.:.:.:.:.:.	.:.:.:.:.:.:.:.	.:.:.:.:.:.:.:.	.:.:.:.:.:.:.:.	.:.:.:.:.:.:.:.	.:.:.:.:.:.:.:.	.:.:.:.:.:.:.:.
chrI	182076	.	A	<INS:ME>	.	PASS	SVTYPE=INS;STRAND=+;FAMILY=TY2	GT:END:FIVE_PRIME_SUPPORTED:THREE_PRIME_SUPPORTED:PRESENCE_READS:ABSENCE_READS:AMBIGUOUS_READS:FREQUENCY	1:182080:+:+:23:22:8:0.511	.:.:.:.:.:.:.:.	.:.:.:.:.:.:.:.	.:.:.:.:.:.:.:.	.:.:.:.:.:.:.:.	.:.:.:.:.:.:.:.	.:.:.:.:.:.:.:.	.:.:.:.:.:.:.:.	.:.:.:.:.:.:.:.	.:.:.:.:.:.:.:.	.:.:.:.:.:.:.:.	.:.:.:.:.:.:.:.	.:.:.:.:.:.:.:.	.:.:.:.:.:.:.:.	.:.:.:.:.:.:.:.	.:.:.:.:.:.:.:.	.:.:.:.:.:.:.:.	.:.:.:.:.:.:.:.	.:.:.:.:.:.:.:.	.:.:.:.:.:.:.:.	.:.:.:.:.:.:.:.	.:.:.:.:.:.:.:.	.:.:.:.:.:.:.:.	.:.:.:.:.:.:.:.	.:.:.:.:.:.:.:.	.:.:.:.:.:.:.:.	.:.:.:.:.:.:.:.	.:.:.:.:.:.:.:.	.:.:.:.:.:.:.:.	.:.:.:.:.:.:.:.	.:.:.:.:.:.:.:.	.:.:.:.:.:.:.:.	.:.:.:.:.:.:.:.	.:.:.:.:.:.:.:.	.:.:.:.:.:.:.:.	.:.:.:.:.:.:.:.	.:.:.:.:.:.:.:.	.:.:.:.:.:.:.:.	.:.:.:.:.:.:.:.	.:.:.:.:.:.:.:.	.:.:.:.:.:.:.:.	.:.:.:.:.:.:.:.	.:.:.:.:.:.:.:.	.:.:.:.:.:.:.:.	.:.:.:.:.:.:.:.	.:.:.:.:.:.:.:.	.:.:.:.:.:.:.:.	.:.:.:.:.:.:.:.	.:.:.:.:.:.:.:.	.:.:.:.:.:.:.:.	.:.:.:.:.:.:.:.	.:.:.:.:.:.:.:.	.:.:.:.:.:.:.:.	.:.:.:.:.:.:.:.	.:.:.:.:.:.:.:.	.:.:.:.:.:.:.:.	.:.:.:.:.:.:.:.	.:.:.:.:.:.:.:.	.:.:.:.:.:.:.:.	.:.:.:.:.:.:.:.	.:.:.:.:.:.:.:.	.:.:.:.:.:.:.:.	.:.:.:.:.:.:.:.	.:.:.:.:.:.:.:.	.:.:.:.:.:.:.:.	.:.:.:.:.:.:.:.	.:.:.:.:.:.:.:.	.:.:.:.:.:.:.:.	.:.:.:.:.:.:.:.	.:.:.:.:.:.:.:.	.:.:.:.:.:.:.:.	.:.:.:.:.:.:.:.	.:.:.:.:.:.:.:.	.:.:.:.:.:.:.:.	.:.:.:.:.:.:.:.	.:.:.:.:.:.:.:.	.:.:.:.:.:.:.:.	.:.:.:.:.:.:.:.	.:.:.:.:.:.:.:.	.:.:.:.:.:.:.:.	.:.:.:.:.:.:.:.	.:.:.:.:.:.:.:.	.:.:.:.:.:.:.:.	.:.:.:.:.:.:.:.	.:.:.:.:.:.:.:.	.:.:.:.:.:.:.:.	.:.:.:.:.:.:.:.	.:.:.:.:.:.:.:.	.:.:.:.:.:.:.:.	.:.:.:.:.:.:.:.	.:.:.:.:.:.:.:.	.:.:.:.:.:.:.:.	.:.:.:.:.:.:.:.	.:.:.:.:.:.:.:.	.:.:.:.:.:.:.:.	.:.:.:.:.:.:.:.	.:.:.:.:.:.:.:.	.:.:.:.:.:.:.:.	.:.:.:.:.:.:.:.	.:.:.:.:.:.:.:.	.:.:.:.:.:.:.:.	.:.:.:.:.:.:.:.	.:.:.:.:.:.:.:.	.:.:.:.:.:.:.:.	.:.:.:.:.:.:.:.	.:.:.:.:.:.:.:.	.:.:.:.:.:.:.:.	.:.:.:.:.:.:.:.	.:.:.:.:.:.:.:.	.:.:.:.:.:.:.:.	.:.:.:.:.:.:.:.	.:.:.:.:.:.:.:.	.:.:.:.:.:.:.:.	.:.:.:.:.:.:.:.	.:.:.:.:.:.:.:.	.:.:.:.:.:.:.:.	.:.:.:.:.:.:.:.	.:.:.:.:.:.:.:.	1:182080:+:+:29:23:8:0.558	.:.:.:.:.:.:.:.	.:.:.:.:.:.:.:.	.:.:.:.:.:.:.:.	.:.:.:.:.:.:.:.	.:.:.:.:.:.:.:.	.:.:.:.:.:.:.:.	.:.:.:.:.:.:.:.	.:.:.:.:.:.:.:.	.:.:.:.:.:.:.:.	.:.:.:.:.:.:.:.	.:.:.:.:.:.:.:.	.:.:.:.:.:.:.:.	.:.:.:.:.:.:.:.	.:.:.:.:.:.:.:.	.:.:.:.:.:.:.:.	.:.:.:.:.:.:.:.	.:.:.:.:.:.:.:.	.:.:.:.:.:.:.:.	.:.:.:.:.:.:.:.	.:.:.:.:.:.:.:.	.:.:.:.:.:.:.:.	.:.:.:.:.:.:.:.	.:.:.:.:.:.:.:.	.:.:.:.:.:.:.:.	.:.:.:.:.:.:.:.	.:.:.:.:.:.:.:.	.:.:.:.:.:.:.:.	.:.:.:.:.:.:.:.	.:.:.:.:.:.:.:.	.:.:.:.:.:.:.:.	.:.:.:.:.:.:.:.	.:.:.:.:.:.:.:.	.:.:.:.:.:.:.:.	.:.:.:.:.:.:.:.	.:.:.:.:.:.:.:.	.:.:.:.:.:.:.:.	.:.:.:.:.:.:.:.	.:.:.:.:.:.:.:.	.:.:.:.:.:.:.:.	1:182080:+:+:45:0:5:1	.:.:.:.:.:.:.:.	.:.:.:.:.:.:.:.	.:.:.:.:.:.:.:.	.:.:.:.:.:.:.:.	.:.:.:.:.:.:.:.	.:.:.:.:.:.:.:.	.:.:.:.:.:.:.:.	.:.:.:.:.:.:.:.	.:.:.:.:.:.:.:.	.:.:.:.:.:.:.:.	.:.:.:.:.:.:.:.	.:.:.:.:.:.:.:.	.:.:.:.:.:.:.:.	.:.:.:.:.:.:.:.	.:.:.:.:.:.:.:.	.:.:.:.:.:.:.:.	.:.:.:.:.:.:.:.	.:.:.:.:.:.:.:.	.:.:.:.:.:.:.:.	.:.:.:.:.:.:.:.	.:.:.:.:.:.:.:.	.:.:.:.:.:.:.:.	.:.:.:.:.:.:.:.	.:.:.:.:.:.:.:.	.:.:.:.:.:.:.:.	.:.:.:.:.:.:.:.	.:.:.:.:.:.:.:.	.:.:.:.:.:.:.:.	.:.:.:.:.:.:.:.	.:.:.:.:.:.:.:.	.:.:.:.:.:.:.:.	.:.:.:.:.:.:.:.	.:.:.:.:.:.:.:.	.:.:.:.:.:.:.:.	.:.:.:.:.:.:.:.	.:.:.:.:.:.:.:.	.:.:.:.:.:.:.:.	.:.:.:.:.:.:.:.	.:.:.:.:.:.:.:.	.:.:.:.:.:.:.:.	.:.:.:.:.:.:.:.	.:.:.:.:.:.:.:.	.:.:.:.:.:.:.:.	.:.:.:.:.:.:.:.	.:.:.:.:.:.:.:.	.:.:.:.:.:.:.:.	.:.:.:.:.:.:.:.	.:.:.:.:.:.:.:.	.:.:.:.:.:.:.:.	.:.:.:.:.:.:.:.	.:.:.:.:.:.:.:.	.:.:.:.:.:.:.:.	.:.:.:.:.:.:.:.	.:.:.:.:.:.:.:.	.:.:.:.:.:.:.:.	.:.:.:.:.:.:.:.	.:.:.:.:.:.:.:.	.:.:.:.:.:.:.:.	.:.:.:.:.:.:.:.	.:.:.:.:.:.:.:.	.:.:.:.:.:.:.:.	.:.:.:.:.:.:.:.	.:.:.:.:.:.:.:.	.:.:.:.:.:.:.:.	.:.:.:.:.:.:.:.	.:.:.:.:.:.:.:.	.:.:.:.:.:.:.:.	.:.:.:.:.:.:.:.	.:.:.:.:.:.:.:.	.:.:.:.:.:.:.:.	.:.:.:.:.:.:.:.	.:.:.:.:.:.:.:.	.:.:.:.:.:.:.:.	.:.:.:.:.:.:.:.	.:.:.:.:.:.:.:.	.:.:.:.:.:.:.:.	.:.:.:.:.:.:.:.	.:.:.:.:.:.:.:.	.:.:.:.:.:.:.:.	.:.:.:.:.:.:.:.	.:.:.:.:.:.:.:.	.:.:.:.:.:.:.:.	.:.:.:.:.:.:.:.	.:.:.:.:.:.:.:.	.:.:.:.:.:.:.:.	.:.:.:.:.:.:.:.	.:.:.:.:.:.:.:.	.:.:.:.:.:.:.:.	.:.:.:.:.:.:.:.	.:.:.:.:.:.:.:.	.:.:.:.:.:.:.:.	.:.:.:.:.:.:.:.	.:.:.:.:.:.:.:.	.:.:.:.:.:.:.:.	.:.:.:.:.:.:.:.	.:.:.:.:.:.:.:.	.:.:.:.:.:.:.:.	.:.:.:.:.:.:.:.	.:.:.:.:.:.:.:.	.:.:.:.:.:.:.:.	.:.:.:.:.:.:.:.	.:.:.:.:.:.:.:.	.:.:.:.:.:.:.:.	.:.:.:.:.:.:.:.	.:.:.:.:.:.:.:.	.:.:.:.:.:.:.:.	.:.:.:.:.:.:.:.	.:.:.:.:.:.:.:.	.:.:.:.:.:.:.:.	.:.:.:.:.:.:.:.	.:.:.:.:.:.:.:.	.:.:.:.:.:.:.:.	.:.:.:.:.:.:.:.	.:.:.:.:.:.:.:.	.:.:.:.:.:.:.:.	.:.:.:.:.:.:.:.	.:.:.:.:.:.:.:.	.:.:.:.:.:.:.:.	.:.:.:.:.:.:.:.	.:.:.:.:.:.:.:.	.:.:.:.:.:.:.:.	.:.:.:.:.:.:.:.	.:.:.:.:.:.:.:.	.:.:.:.:.:.:.:.	.:.:.:.:.:.:.:.	.:.:.:.:.:.:.:.	.:.:.:.:.:.:.:.	.:.:.:.:.:.:.:.	.:.:.:.:.:.:.:.	.:.:.:.:.:.:.:.	.:.:.:.:.:.:.:.	.:.:.:.:.:.:.:.	.:.:.:.:.:.:.:.	.:.:.:.:.:.:.:.	.:.:.:.:.:.:.:.	.:.:.:.:.:.:.:.	.:.:.:.:.:.:.:.	.:.:.:.:.:.:.:.	.:.:.:.:.:.:.:.	.:.:.:.:.:.:.:.	.:.:.:.:.:.:.:.	.:.:.:.:.:.:.:.	.:.:.:.:.:.:.:.	.:.:.:.:.:.:.:.	.:.:.:.:.:.:.:.	.:.:.:.:.:.:.:.	.:.:.:.:.:.:.:.	.:.:.:.:.:.:.:.	.:.:.:.:.:.:.:.	.:.:.:.:.:.:.:.	.:.:.:.:.:.:.:.	.:.:.:.:.:.:.:.	.:.:.:.:.:.:.:.	.:.:.:.:.:.:.:.	.:.:.:.:.:.:.:.	.:.:.:.:.:.:.:.	.:.:.:.:.:.:.:.	.:.:.:.:.:.:.:.	.:.:.:.:.:.:.:.	.:.:.:.:.:.:.:.	.:.:.:.:.:.:.:.	.:.:.:.:.:.:.:.	.:.:.:.:.:.:.:.	.:.:.:.:.:.:.:.	.:.:.:.:.:.:.:.	.:.:.:.:.:.:.:.	.:.:.:.:.:.:.:.	.:.:.:.:.:.:.:.	.:.:.:.:.:.:.:.	.:.:.:.:.:.:.:.	.:.:.:.:.:.:.:.	.:.:.:.:.:.:.:.	.:.:.:.:.:.:.:.	.:.:.:.:.:.:.:.	.:.:.:.:.:.:.:.	.:.:.:.:.:.:.:.	.:.:.:.:.:.:.:.	.:.:.:.:.:.:.:.	.:.:.:.:.:.:.:.	.:.:.:.:.:.:.:.	.:.:.:.:.:.:.:.	.:.:.:.:.:.:.:.	.:.:.:.:.:.:.:.	.:.:.:.:.:.:.:.	.:.:.:.:.:.:.:.	.:.:.:.:.:.:.:.	.:.:.:.:.:.:.:.	.:.:.:.:.:.:.:.	.:.:.:.:.:.:.:.	.:.:.:.:.:.:.:.	.:.:.:.:.:.:.:.	.:.:.:.:.:.:.:.	.:.:.:.:.:.:.:.	.:.:.:.:.:.:.:.	.:.:.:.:.:.:.:.	.:.:.:.:.:.:.:.	.:.:.:.:.:.:.:.	.:.:.:.:.:.:.:.	.:.:.:.:.:.:.:.	.:.:.:.:.:.:.:.	.:.:.:.:.:.:.:.	.:.:.:.:.:.:.:.	.:.:.:.:.:.:.:.	.:.:.:.:.:.:.:.	.:.:.:.:.:.:.:.	.:.:.:.:.:.:.:.	.:.:.:.:.:.:.:.	.:.:.:.:.:.:.:.	.:.:.:.:.:.:.:.	.:.:.:.:.:.:.:.	.:.:.:.:.:.:.:.	.:.:.:.:.:.:.:.	.:.:.:.:.:.:.:.	.:.:.:.:.:.:.:.	.:.:.:.:.:.:.:.	.:.:.:.:.:.:.:.	.:.:.:.:.:.:.:.	.:.:.:.:.:.:.:.	.:.:.:.:.:.:.:.	.:.:.:.:.:.:.:.	.:.:.:.:.:.:.:.	.:.:.:.:.:.:.:.	.:.:.:.:.:.:.:.	.:.:.:.:.:.:.:.	.:.:.:.:.:.:.:.	.:.:.:.:.:.:.:.	.:.:.:.:.:.:.:.	.:.:.:.:.:.:.:.	.:.:.:.:.:.:.:.	.:.:.:.:.:.:.:.	.:.:.:.:.:.:.:.	.:.:.:.:.:.:.:.	.:.:.:.:.:.:.:.	.:.:.:.:.:.:.:.	.:.:.:.:.:.:.:.	.:.:.:.:.:.:.:.	.:.:.:.:.:.:.:.	.:.:.:.:.:.:.:.	.:.:.:.:.:.:.:.	.:.:.:.:.:.:.:.	.:.:.:.:.:.:.:.	.:.:.:.:.:.:.:.	.:.:.:.:.:.:.:.	.:.:.:.:.:.:.:.	.:.:.:.:.:.:.:.	.:.:.:.:.:.:.:.	.:.:.:.:.:.:.:.	.:.:.:.:.:.:.:.	.:.:.:.:.:.:.:.	.:.:.:.:.:.:.:.	.:.:.:.:.:.:.:.	.:.:.:.:.:.:.:.	.:.:.:.:.:.:.:.	.:.:.:.:.:.:.:.	.:.:.:.:.:.:.:.	.:.:.:.:.:.:.:.	.:.:.:.:.:.:.:.	.:.:.:.:.:.:.:.	.:.:.:.:.:.:.:.	.:.:.:.:.:.:.:.	1:182080:+:+:27:27:4:0.5	.:.:.:.:.:.:.:.	.:.:.:.:.:.:.:.	.:.:.:.:.:.:.:.	.:.:.:.:.:.:.:.	.:.:.:.:.:.:.:.	.:.:.:.:.:.:.:.	.:.:.:.:.:.:.:.	.:.:.:.:.:.:.:.	.:.:.:.:.:.:.:.	.:.:.:.:.:.:.:.	.:.:.:.:.:.:.:.	.:.:.:.:.:.:.:.	.:.:.:.:.:.:.:.	.:.:.:.:.:.:.:.	.:.:.:.:.:.:.:.	.:.:.:.:.:.:.:.	.:.:.:.:.:.:.:.	.:.:.:.:.:.:.:.	.:.:.:.:.:.:.:.	.:.:.:.:.:.:.:.	.:.:.:.:.:.:.:.	.:.:.:.:.:.:.:.	.:.:.:.:.:.:.:.	.:.:.:.:.:.:.:.	.:.:.:.:.:.:.:.	.:.:.:.:.:.:.:.	.:.:.:.:.:.:.:.	.:.:.:.:.:.:.:.	.:.:.:.:.:.:.:.	.:.:.:.:.:.:.:.	.:.:.:.:.:.:.:.	.:.:.:.:.:.:.:.	.:.:.:.:.:.:.:.	.:.:.:.:.:.:.:.	.:.:.:.:.:.:.:.	.:.:.:.:.:.:.:.	.:.:.:.:.:.:.:.	.:.:.:.:.:.:.:.	.:.:.:.:.:.:.:.	.:.:.:.:.:.:.:.	.:.:.:.:.:.:.:.	.:.:.:.:.:.:.:.	.:.:.:.:.:.:.:.	.:.:.:.:.:.:.:.	.:.:.:.:.:.:.:.	.:.:.:.:.:.:.:.	.:.:.:.:.:.:.:.	.:.:.:.:.:.:.:.	.:.:.:.:.:.:.:.	.:.:.:.:.:.:.:.	.:.:.:.:.:.:.:.	.:.:.:.:.:.:.:.	.:.:.:.:.:.:.:.	.:.:.:.:.:.:.:.	.:.:.:.:.:.:.:.	.:.:.:.:.:.:.:.	.:.:.:.:.:.:.:.	.:.:.:.:.:.:.:.	.:.:.:.:.:.:.:.	.:.:.:.:.:.:.:.	.:.:.:.:.:.:.:.	.:.:.:.:.:.:.:.	.:.:.:.:.:.:.:.	.:.:.:.:.:.:.:.	.:.:.:.:.:.:.:.	.:.:.:.:.:.:.:.	.:.:.:.:.:.:.:.	.:.:.:.:.:.:.:.	.:.:.:.:.:.:.:.	.:.:.:.:.:.:.:.	.:.:.:.:.:.:.:.	.:.:.:.:.:.:.:.	.:.:.:.:.:.:.:.	.:.:.:.:.:.:.:.	.:.:.:.:.:.:.:.	.:.:.:.:.:.:.:.	.:.:.:.:.:.:.:.	.:.:.:.:.:.:.:.	.:.:.:.:.:.:.:.	.:.:.:.:.:.:.:.	.:.:.:.:.:.:.:.	.:.:.:.:.:.:.:.	.:.:.:.:.:.:.:.	.:.:.:.:.:.:.:.	.:.:.:.:.:.:.:.	.:.:.:.:.:.:.:.	.:.:.:.:.:.:.:.	.:.:.:.:.:.:.:.	.:.:.:.:.:.:.:.	.:.:.:.:.:.:.:.	.:.:.:.:.:.:.:.	.:.:.:.:.:.:.:.	.:.:.:.:.:.:.:.	.:.:.:.:.:.:.:.	.:.:.:.:.:.:.:.	.:.:.:.:.:.:.:.	.:.:.:.:.:.:.:.	.:.:.:.:.:.:.:.	.:.:.:.:.:.:.:.	1:182080:+:+:36:24:9:0.6	.:.:.:.:.:.:.:.	.:.:.:.:.:.:.:.	.:.:.:.:.:.:.:.	.:.:.:.:.:.:.:.	.:.:.:.:.:.:.:.	.:.:.:.:.:.:.:.	.:.:.:.:.:.:.:.	.:.:.:.:.:.:.:.	.:.:.:.:.:.:.:.	.:.:.:.:.:.:.:.	.:.:.:.:.:.:.:.	.:.:.:.:.:.:.:.	.:.:.:.:.:.:.:.	.:.:.:.:.:.:.:.	.:.:.:.:.:.:.:.	.:.:.:.:.:.:.:.	.:.:.:.:.:.:.:.	.:.:.:.:.:.:.:.	.:.:.:.:.:.:.:.	.:.:.:.:.:.:.:.	.:.:.:.:.:.:.:.	.:.:.:.:.:.:.:.	.:.:.:.:.:.:.:.	.:.:.:.:.:.:.:.	.:.:.:.:.:.:.:.	.:.:.:.:.:.:.:.	.:.:.:.:.:.:.:.	.:.:.:.:.:.:.:.	.:.:.:.:.:.:.:.	.:.:.:.:.:.:.:.	.:.:.:.:.:.:.:.	.:.:.:.:.:.:.:.	.:.:.:.:.:.:.:.	.:.:.:.:.:.:.:.	.:.:.:.:.:.:.:.	.:.:.:.:.:.:.:.	.:.:.:.:.:.:.:.	.:.:.:.:.:.:.:.	.:.:.:.:.:.:.:.	.:.:.:.:.:.:.:.	.:.:.:.:.:.:.:.	.:.:.:.:.:.:.:.	.:.:.:.:.:.:.:.	.:.:.:.:.:.:.:.	.:.:.:.:.:.:.:.	.:.:.:.:.:.:.:.	.:.:.:.:.:.:.:.	.:.:.:.:.:.:.:.	.:.:.:.:.:.:.:.	.:.:.:.:.:.:.:.	.:.:.:.:.:.:.:.	.:.:.:.:.:.:.:.	.:.:.:.:.:.:.:.	.:.:.:.:.:.:.:.	.:.:.:.:.:.:.:.	.:.:.:.:.:.:.:.	.:.:.:.:.:.:.:.	.:.:.:.:.:.:.:.	.:.:.:.:.:.:.:.	.:.:.:.:.:.:.:.	.:.:.:.:.:.:.:.	.:.:.:.:.:.:.:.	.:.:.:.:.:.:.:.	.:.:.:.:.:.:.:.	.:.:.:.:.:.:.:.	.:.:.:.:.:.:.:.	.:.:.:.:.:.:.:.	.:.:.:.:.:.:.:.	.:.:.:.:.:.:.:.	.:.:.:.:.:.:.:.	.:.:.:.:.:.:.:.	.:.:.:.:.:.:.:.	.:.:.:.:.:.:.:.	.:.:.:.:.:.:.:.	.:.:.:.:.:.:.:.	.:.:.:.:.:.:.:.	.:.:.:.:.:.:.:.	.:.:.:.:.:.:.:.	.:.:.:.:.:.:.:.	.:.:.:.:.:.:.:.	.:.:.:.:.:.:.:.	.:.:.:.:.:.:.:.	.:.:.:.:.:.:.:.	.:.:.:.:.:.:.:.	.:.:.:.:.:.:.:.	.:.:.:.:.:.:.:.	.:.:.:.:.:.:.:.	.:.:.:.:.:.:.:.	.:.:.:.:.:.:.:.	.:.:.:.:.:.:.:.	.:.:.:.:.:.:.:.	.:.:.:.:.:.:.:.	.:.:.:.:.:.:.:.	.:.:.:.:.:.:.:.	.:.:.:.:.:.:.:.	.:.:.:.:.:.:.:.	.:.:.:.:.:.:.:.	.:.:.:.:.:.:.:.	.:.:.:.:.:.:.:.	.:.:.:.:.:.:.:.	.:.:.:.:.:.:.:.	.:.:.:.:.:.:.:.	.:.:.:.:.:.:.:.	.:.:.:.:.:.:.:.	.:.:.:.:.:.:.:.	.:.:.:.:.:.:.:.	.:.:.:.:.:.:.:.	.:.:.:.:.:.:.:.	.:.:.:.:.:.:.:.	.:.:.:.:.:.:.:.	.:.:.:.:.:.:.:.	.:.:.:.:.:.:.:.	.:.:.:.:.:.:.:.	.:.:.:.:.:.:.:.	.:.:.:.:.:.:.:.	.:.:.:.:.:.:.:.	.:.:.:.:.:.:.:.	.:.:.:.:.:.:.:.	.:.:.:.:.:.:.:.	.:.:.:.:.:.:.:.	.:.:.:.:.:.:.:.	.:.:.:.:.:.:.:.	.:.:.:.:.:.:.:.	.:.:.:.:.:.:.:.	.:.:.:.:.:.:.:.	.:.:.:.:.:.:.:.	.:.:.:.:.:.:.:.	.:.:.:.:.:.:.:.	.:.:.:.:.:.:.:.	.:.:.:.:.:.:.:.	.:.:.:.:.:.:.:.	.:.:.:.:.:.:.:.	.:.:.:.:.:.:.:.	.:.:.:.:.:.:.:.	.:.:.:.:.:.:.:.	.:.:.:.:.:.:.:.	.:.:.:.:.:.:.:.	.:.:.:.:.:.:.:.	.:.:.:.:.:.:.:.	.:.:.:.:.:.:.:.	.:.:.:.:.:.:.:.	.:.:.:.:.:.:.:.	.:.:.:.:.:.:.:.	.:.:.:.:.:.:.:.	.:.:.:.:.:.:.:.	.:.:.:.:.:.:.:.	.:.:.:.:.:.:.:.	.:.:.:.:.:.:.:.	.:.:.:.:.:.:.:.	.:.:.:.:.:.:.:.	.:.:.:.:.:.:.:.	.:.:.:.:.:.:.:.	.:.:.:.:.:.:.:.	.:.:.:.:.:.:.:.	.:.:.:.:.:.:.:.	.:.:.:.:.:.:.:.	.:.:.:.:.:.:.:.	.:.:.:.:.:.:.:.	.:.:.:.:.:.:.:.	.:.:.:.:.:.:.:.	.:.:.:.:.:.:.:.	.:.:.:.:.:.:.:.	.:.:.:.:.:.:.:.	.:.:.:.:.:.:.:.	.:.:.:.:.:.:.:.	.:.:.:.:.:.:.:.	.:.:.:.:.:.:.:.	.:.:.:.:.:.:.:.	.:.:.:.:.:.:.:.	.:.:.:.:.:.:.:.	.:.:.:.:.:.:.:.	.:.:.:.:.:.:.:.	.:.:.:.:.:.:.:.	.:.:.:.:.:.:.:.	.:.:.:.:.:.:.:.	.:.:.:.:.:.:.:.	.:.:.:.:.:.:.:.	.:.:.:.:.:.:.:.	.:.:.:.:.:.:.:.	.:.:.:.:.:.:.:.	.:.:.:.:.:.:.:.	.:.:.:.:.:.:.:.	.:.:.:.:.:.:.:.	.:.:.:.:.:.:.:.	.:.:.:.:.:.:.:.	.:.:.:.:.:.:.:.	.:.:.:.:.:.:.:.	.:.:.:.:.:.:.:.	.:.:.:.:.:.:.:.	.:.:.:.:.:.:.:.	.:.:.:.:.:.:.:.	.:.:.:.:.:.:.:.	.:.:.:.:.:.:.:.	.:.:.:.:.:.:.:.	.:.:.:.:.:.:.:.	1:182080:+:+:27:17:8:0.614	.:.:.:.:.:.:.:.	.:.:.:.:.:.:.:.	.:.:.:.:.:.:.:.	.:.:.:.:.:.:.:.	.:.:.:.:.:.:.:.	.:.:.:.:.:.:.:.	.:.:.:.:.:.:.:.	.:.:.:.:.:.:.:.	.:.:.:.:.:.:.:.	.:.:.:.:.:.:.:.	.:.:.:.:.:.:.:.	.:.:.:.:.:.:.:.	.:.:.:.:.:.:.:.	.:.:.:.:.:.:.:.	.:.:.:.:.:.:.:.	.:.:.:.:.:.:.:.	.:.:.:.:.:.:.:.	.:.:.:.:.:.:.:.	.:.:.:.:.:.:.:.	.:.:.:.:.:.:.:.	.:.:.:.:.:.:.:.	.:.:.:.:.:.:.:.	.:.:.:.:.:.:.:.	.:.:.:.:.:.:.:.	.:.:.:.:.:.:.:.	.:.:.:.:.:.:.:.	.:.:.:.:.:.:.:.	.:.:.:.:.:.:.:.	.:.:.:.:.:.:.:.	.:.:.:.:.:.:.:.	.:.:.:.:.:.:.:.	.:.:.:.:.:.:.:.	.:.:.:.:.:.:.:.	.:.:.:.:.:.:.:.	.:.:.:.:.:.:.:.	.:.:.:.:.:.:.:.	.:.:.:.:.:.:.:.	.:.:.:.:.:.:.:.	.:.:.:.:.:.:.:.	.:.:.:.:.:.:.:.	.:.:.:.:.:.:.:.	.:.:.:.:.:.:.:.	.:.:.:.:.:.:.:.	.:.:.:.:.:.:.:.	.:.:.:.:.:.:.:.	.:.:.:.:.:.:.:.	.:.:.:.:.:.:.:.	.:.:.:.:.:.:.:.	.:.:.:.:.:.:.:.	.:.:.:.:.:.:.:.	.:.:.:.:.:.:.:.	.:.:.:.:.:.:.:.	.:.:.:.:.:.:.:.	.:.:.:.:.:.:.:.	.:.:.:.:.:.:.:.	.:.:.:.:.:.:.:.	.:.:.:.:.:.:.:.	.:.:.:.:.:.:.:.	.:.:.:.:.:.:.:.	.:.:.:.:.:.:.:.	.:.:.:.:.:.:.:.	.:.:.:.:.:.:.:.	.:.:.:.:.:.:.:.	.:.:.:.:.:.:.:.	.:.:.:.:.:.:.:.	.:.:.:.:.:.:.:.	.:.:.:.:.:.:.:.	.:.:.:.:.:.:.:.	.:.:.:.:.:.:.:.	.:.:.:.:.:.:.:.	.:.:.:.:.:.:.:.	.:.:.:.:.:.:.:.	.:.:.:.:.:.:.:.	.:.:.:.:.:.:.:.	.:.:.:.:.:.:.:.	.:.:.:.:.:.:.:.	.:.:.:.:.:.:.:.	.:.:.:.:.:.:.:.	.:.:.:.:.:.:.:.	.:.:.:.:.:.:.:.	.:.:.:.:.:.:.:.	.:.:.:.:.:.:.:.	.:.:.:.:.:.:.:.	.:.:.:.:.:.:.:.	.:.:.:.:.:.:.:.	.:.:.:.:.:.:.:.	.:.:.:.:.:.:.:.	.:.:.:.:.:.:.:.	.:.:.:.:.:.:.:.	.:.:.:.:.:.:.:.	.:.:.:.:.:.:.:.	.:.:.:.:.:.:.:.	.:.:.:.:.:.:.:.	.:.:.:.:.:.:.:.	.:.:.:.:.:.:.:.	.:.:.:.:.:.:.:.	.:.:.:.:.:.:.:.	.:.:.:.:.:.:.:.	.:.:.:.:.:.:.:.	.:.:.:.:.:.:.:.	.:.:.:.:.:.:.:.	.:.:.:.:.:.:.:.	.:.:.:.:.:.:.:.	.:.:.:.:.:.:.:.	.:.:.:.:.:.:.:.	.:.:.:.:.:.:.:.	.:.:.:.:.:.:.:.	.:.:.:.:.:.:.:.	.:.:.:.:.:.:.:.	.:.:.:.:.:.:.:.	.:.:.:.:.:.:.:.	.:.:.:.:.:.:.:.	.:.:.:.:.:.:.:.	.:.:.:.:.:.:.:.	.:.:.:.:.:.:.:.	.:.:.:.:.:.:.:.	.:.:.:.:.:.:.:.	.:.:.:.:.:.:.:.	.:.:.:.:.:.:.:.	.:.:.:.:.:.:.:.	.:.:.:.:.:.:.:.	.:.:.:.:.:.:.:.	.:.:.:.:.:.:.:.	.:.:.:.:.:.:.:.	.:.:.:.:.:.:.:.	.:.:.:.:.:.:.:.	.:.:.:.:.:.:.:.	.:.:.:.:.:.:.:.	.:.:.:.:.:.:.:.	.:.:.:.:.:.:.:.	.:.:.:.:.:.:.:.	.:.:.:.:.:.:.:.	.:.:.:.:.:.:.:.	.:.:.:.:.:.:.:.	.:.:.:.:.:.:.:.	.:.:.:.:.:.:.:.	.:.:.:.:.:.:.:.	.:.:.:.:.:.:.:.	.:.:.:.:.:.:.:.	.:.:.:.:.:.:.:.	.:.:.:.:.:.:.:.	.:.:.:.:.:.:.:.	.:.:.:.:.:.:.:.	.:.:.:.:.:.:.:.	.:.:.:.:.:.:.:.	.:.:.:.:.:.:.:.	.:.:.:.:.:.:.:.	.:.:.:.:.:.:.:.	.:.:.:.:.:.:.:.	.:.:.:.:.:.:.:.	.:.:.:.:.:.:.:.	.:.:.:.:.:.:.:.	.:.:.:.:.:.:.:.	.:.:.:.:.:.:.:.	.:.:.:.:.:.:.:.	.:.:.:.:.:.:.:.	.:.:.:.:.:.:.:.	.:.:.:.:.:.:.:.	.:.:.:.:.:.:.:.	.:.:.:.:.:.:.:.	.:.:.:.:.:.:.:.	.:.:.:.:.:.:.:.	.:.:.:.:.:.:.:.	.:.:.:.:.:.:.:.	.:.:.:.:.:.:.:.	.:.:.:.:.:.:.:.	.:.:.:.:.:.:.:.	.:.:.:.:.:.:.:.	.:.:.:.:.:.:.:.	.:.:.:.:.:.:.:.	.:.:.:.:.:.:.:.	.:.:.:.:.:.:.:.	.:.:.:.:.:.:.:.	.:.:.:.:.:.:.:.	.:.:.:.:.:.:.:.	.:.:.:.:.:.:.:.	.:.:.:.:.:.:.:.	.:.:.:.:.:.:.:.	.:.:.:.:.:.:.:.	.:.:.:.:.:.:.:.	.:.:.:.:.:.:.:.	.:.:.:.:.:.:.:.	.:.:.:.:.:.:.:.	.:.:.:.:.:.:.:.	.:.:.:.:.:.:.:.	.:.:.:.:.:.:.:.	.:.:.:.:.:.:.:.	.:.:.:.:.:.:.:.	.:.:.:.:.:.:.:.	.:.:.:.:.:.:.:.	.:.:.:.:.:.:.:.	.:.:.:.:.:.:.:.	.:.:.:.:.:.:.:.	.:.:.:.:.:.:.:.	.:.:.:.:.:.:.:.	.:.:.:.:.:.:.:.	.:.:.:.:.:.:.:.	.:.:.:.:.:.:.:.	.:.:.:.:.:.:.:.	.:.:.:.:.:.:.:.	.:.:.:.:.:.:.:.	.:.:.:.:.:.:.:.	.:.:.:.:.:.:.:.	.:.:.:.:.:.:.:.	.:.:.:.:.:.:.:.	.:.:.:.:.:.:.:.	.:.:.:.:.:.:.:.	.:.:.:.:.:.:.:.	.:.:.:.:.:.:.:.	.:.:.:.:.:.:.:.	.:.:.:.:.:.:.:.	.:.:.:.:.:.:.:.	.:.:.:.:.:.:.:.	.:.:.:.:.:.:.:.	.:.:.:.:.:.:.:.	.:.:.:.:.:.:.:.	.:.:.:.:.:.:.:.	.:.:.:.:.:.:.:.	.:.:.:.:.:.:.:.	.:.:.:.:.:.:.:.	.:.:.:.:.:.:.:.	.:.:.:.:.:.:.:.	.:.:.:.:.:.:.:.	.:.:.:.:.:.:.:.	.:.:.:.:.:.:.:.	.:.:.:.:.:.:.:.	.:.:.:.:.:.:.:.	.:.:.:.:.:.:.:.	.:.:.:.:.:.:.:.	.:.:.:.:.:.:.:.	.:.:.:.:.:.:.:.	.:.:.:.:.:.:.:.	.:.:.:.:.:.:.:.	.:.:.:.:.:.:.:.	.:.:.:.:.:.:.:.	.:.:.:.:.:.:.:.	.:.:.:.:.:.:.:.	.:.:.:.:.:.:.:.	.:.:.:.:.:.:.:.	.:.:.:.:.:.:.:.	.:.:.:.:.:.:.:.	.:.:.:.:.:.:.:.	.:.:.:.:.:.:.:.	.:.:.:.:.:.:.:.	.:.:.:.:.:.:.:.	.:.:.:.:.:.:.:.	.:.:.:.:.:.:.:.	.:.:.:.:.:.:.:.	.:.:.:.:.:.:.:.	.:.:.:.:.:.:.:.	.:.:.:.:.:.:.:.	.:.:.:.:.:.:.:.	.:.:.:.:.:.:.:.	.:.:.:.:.:.:.:.	.:.:.:.:.:.:.:.	.:.:.:.:.:.:.:.	.:.:.:.:.:.:.:.	.:.:.:.:.:.:.:.	.:.:.:.:.:.:.:.	.:.:.:.:.:.:.:.	.:.:.:.:.:.:.:.	.:.:.:.:.:.:.:.	.:.:.:.:.:.:.:.	.:.:.:.:.:.:.:.	.:.:.:.:.:.:.:.	.:.:.:.:.:.:.:.	.:.:.:.:.:.:.:.	.:.:.:.:.:.:.:.	.:.:.:.:.:.:.:.	.:.:.:.:.:.:.:.	.:.:.:.:.:.:.:.	.:.:.:.:.:.:.:.	.:.:.:.:.:.:.:.	.:.:.:.:.:.:.:.	.:.:.:.:.:.:.:.	.:.:.:.:.:.:.:.	.:.:.:.:.:.:.:.	.:.:.:.:.:.:.:.	.:.:.:.:.:.:.:.	.:.:.:.:.:.:.:.	.:.:.:.:.:.:.:.	.:.:.:.:.:.:.:.	.:.:.:.:.:.:.:.	.:.:.:.:.:.:.:.	.:.:.:.:.:.:.:.	.:.:.:.:.:.:.:.	.:.:.:.:.:.:.:.	.:.:.:.:.:.:.:.	.:.:.:.:.:.:.:.	.:.:.:.:.:.:.:.	.:.:.:.:.:.:.:.	.:.:.:.:.:.:.:.	.:.:.:.:.:.:.:.	.:.:.:.:.:.:.:.	.:.:.:.:.:.:.:.
chrI	182176	.	A	<INS:ME>	.	PASS	SVTYPE=INS;STRAND=+;FAMILY=TY1	GT:END:FIVE_PRIME_SUPPORTED:THREE_PRIME_SUPPORTED:PRESENCE_READS:ABSENCE_READS:AMBIGUOUS_READS:FREQUENCY	.:.:.:.:.:.:.:.	.:.:.:.:.:.:.:.	.:.:.:.:.:.:.:.	.:.:.:.:.:.:.:.	.:.:.:.:.:.:.:.	.:.:.:.:.:.:.:.	.:.:.:.:.:.:.:.	.:.:.:.:.:.:.:.	.:.:.:.:.:.:.:.	.:.:.:.:.:.:.:.	.:.:.:.:.:.:.:.	.:.:.:.:.:.:.:.	.:.:.:.:.:.:.:.	.:.:.:.:.:.:.:.	.:.:.:.:.:.:.:.	.:.:.:.:.:.:.:.	.:.:.:.:.:.:.:.	.:.:.:.:.:.:.:.	.:.:.:.:.:.:.:.	.:.:.:.:.:.:.:.	.:.:.:.:.:.:.:.	.:.:.:.:.:.:.:.	.:.:.:.:.:.:.:.	.:.:.:.:.:.:.:.	.:.:.:.:.:.:.:.	.:.:.:.:.:.:.:.	.:.:.:.:.:.:.:.	.:.:.:.:.:.:.:.	.:.:.:.:.:.:.:.	.:.:.:.:.:.:.:.	.:.:.:.:.:.:.:.	.:.:.:.:.:.:.:.	.:.:.:.:.:.:.:.	.:.:.:.:.:.:.:.	.:.:.:.:.:.:.:.	.:.:.:.:.:.:.:.	.:.:.:.:.:.:.:.	.:.:.:.:.:.:.:.	.:.:.:.:.:.:.:.	.:.:.:.:.:.:.:.	.:.:.:.:.:.:.:.	.:.:.:.:.:.:.:.	.:.:.:.:.:.:.:.	.:.:.:.:.:.:.:.	.:.:.:.:.:.:.:.	.:.:.:.:.:.:.:.	.:.:.:.:.:.:.:.	.:.:.:.:.:.:.:.	.:.:.:.:.:.:.:.	.:.:.:.:.:.:.:.	.:.:.:.:.:.:.:.	.:.:.:.:.:.:.:.	.:.:.:.:.:.:.:.	.:.:.:.:.:.:.:.	.:.:.:.:.:.:.:.	.:.:.:.:.:.:.:.	.:.:.:.:.:.:.:.	.:.:.:.:.:.:.:.	.:.:.:.:.:.:.:.	.:.:.:.:.:.:.:.	.:.:.:.:.:.:.:.	.:.:.:.:.:.:.:.	.:.:.:.:.:.:.:.	.:.:.:.:.:.:.:.	.:.:.:.:.:.:.:.	.:.:.:.:.:.:.:.	.:.:.:.:.:.:.:.	.:.:.:.:.:.:.:.	.:.:.:.:.:.:.:.	.:.:.:.:.:.:.:.	.:.:.:.:.:.:.:.	.:.:.:.:.:.:.:.	.:.:.:.:.:.:.:.	.:.:.:.:.:.:.:.	.:.:.:.:.:.:.:.	.:.:.:.:.:.:.:.	.:.:.:.:.:.:.:.	.:.:.:.:.:.:.:.	.:.:.:.:.:.:.:.	.:.:.:.:.:.:.:.	.:.:.:.:.:.:.:.	.:.:.:.:.:.:.:.	.:.:.:.:.:.:.:.	.:.:.:.:.:.:.:.	.:.:.:.:.:.:.:.	.:.:.:.:.:.:.:.	.:.:.:.:.:.:.:.	.:.:.:.:.:.:.:.	.:.:.:.:.:.:.:.	.:.:.:.:.:.:.:.	.:.:.:.:.:.:.:.	.:.:.:.:.:.:.:.	.:.:.:.:.:.:.:.	.:.:.:.:.:.:.:.	.:.:.:.:.:.:.:.	.:.:.:.:.:.:.:.	.:.:.:.:.:.:.:.	.:.:.:.:.:.:.:.	.:.:.:.:.:.:.:.	.:.:.:.:.:.:.:.	.:.:.:.:.:.:.:.	.:.:.:.:.:.:.:.	.:.:.:.:.:.:.:.	.:.:.:.:.:.:.:.	.:.:.:.:.:.:.:.	.:.:.:.:.:.:.:.	.:.:.:.:.:.:.:.	.:.:.:.:.:.:.:.	.:.:.:.:.:.:.:.	.:.:.:.:.:.:.:.	.:.:.:.:.:.:.:.	.:.:.:.:.:.:.:.	.:.:.:.:.:.:.:.	.:.:.:.:.:.:.:.	.:.:.:.:.:.:.:.	.:.:.:.:.:.:.:.	.:.:.:.:.:.:.:.	.:.:.:.:.:.:.:.	.:.:.:.:.:.:.:.	.:.:.:.:.:.:.:.	.:.:.:.:.:.:.:.	.:.:.:.:.:.:.:.	.:.:.:.:.:.:.:.	.:.:.:.:.:.:.:.	.:.:.:.:.:.:.:.	.:.:.:.:.:.:.:.	.:.:.:.:.:.:.:.	.:.:.:.:.:.:.:.	.:.:.:.:.:.:.:.	.:.:.:.:.:.:.:.	.:.:.:.:.:.:.:.	.:.:.:.:.:.:.:.	.:.:.:.:.:.:.:.	.:.:.:.:.:.:.:.	.:.:.:.:.:.:.:.	.:.:.:.:.:.:.:.	.:.:.:.:.:.:.:.	.:.:.:.:.:.:.:.	.:.:.:.:.:.:.:.	.:.:.:.:.:.:.:.	.:.:.:.:.:.:.:.	.:.:.:.:.:.:.:.	.:.:.:.:.:.:.:.	.:.:.:.:.:.:.:.	.:.:.:.:.:.:.:.	.:.:.:.:.:.:.:.	.:.:.:.:.:.:.:.	.:.:.:.:.:.:.:.	.:.:.:.:.:.:.:.	.:.:.:.:.:.:.:.	.:.:.:.:.:.:.:.	.:.:.:.:.:.:.:.	.:.:.:.:.:.:.:.	.:.:.:.:.:.:.:.	.:.:.:.:.:.:.:.	.:.:.:.:.:.:.:.	.:.:.:.:.:.:.:.	.:.:.:.:.:.:.:.	.:.:.:.:.:.:.:.	.:.:.:.:.:.:.:.	.:.:.:.:.:.:.:.	.:.:.:.:.:.:.:.	.:.:.:.:.:.:.:.	.:.:.:.:.:.:.:.	.:.:.:.:.:.:.:.	.:.:.:.:.:.:.:.	.:.:.:.:.:.:.:.	.:.:.:.:.:.:.:.	.:.:.:.:.:.:.:.	.:.:.:.:.:.:.:.	.:.:.:.:.:.:.:.	.:.:.:.:.:.:.:.	.:.:.:.:.:.:.:.	.:.:.:.:.:.:.:.	.:.:.:.:.:.:.:.	.:.:.:.:.:.:.:.	.:.:.:.:.:.:.:.	.:.:.:.:.:.:.:.	.:.:.:.:.:.:.:.	.:.:.:.:.:.:.:.	.:.:.:.:.:.:.:.	.:.:.:.:.:.:.:.	.:.:.:.:.:.:.:.	.:.:.:.:.:.:.:.	.:.:.:.:.:.:.:.	.:.:.:.:.:.:.:.	.:.:.:.:.:.:.:.	.:.:.:.:.:.:.:.	.:.:.:.:.:.:.:.	.:.:.:.:.:.:.:.	.:.:.:.:.:.:.:.	.:.:.:.:.:.:.:.	.:.:.:.:.:.:.:.	.:.:.:.:.:.:.:.	.:.:.:.:.:.:.:.	.:.:.:.:.:.:.:.	.:.:.:.:.:.:.:.	.:.:.:.:.:.:.:.	.:.:.:.:.:.:.:.	.:.:.:.:.:.:.:.	.:.:.:.:.:.:.:.	.:.:.:.:.:.:.:.	.:.:.:.:.:.:.:.	.:.:.:.:.:.:.:.	.:.:.:.:.:.:.:.	.:.:.:.:.:.:.:.	.:.:.:.:.:.:.:.	.:.:.:.:.:.:.:.	.:.:.:.:.:.:.:.	.:.:.:.:.:.:.:.	.:.:.:.:.:.:.:.	.:.:.:.:.:.:.:.	.:.:.:.:.:.:.:.	.:.:.:.:.:.:.:.	.:.:.:.:.:.:.:.	.:.:.:.:.:.:.:.	.:.:.:.:.:.:.:.	.:.:.:.:.:.:.:.	.:.:.:.:.:.:.:.	.:.:.:.:.:.:.:.	.:.:.:.:.:.:.:.	.:.:.:.:.:.:.:.	.:.:.:.:.:.:.:.	.:.:.:.:.:.:.:.	.:.:.:.:.:.:.:.	.:.:.:.:.:.:.:.	.:.:.:.:.:.:.:.	.:.:.:.:.:.:.:.	.:.:.:.:.:.:.:.	.:.:.:.:.:.:.:.	.:.:.:.:.:.:.:.	.:.:.:.:.:.:.:.	.:.:.:.:.:.:.:.	.:.:.:.:.:.:.:.	.:.:.:.:.:.:.:.	.:.:.:.:.:.:.:.	.:.:.:.:.:.:.:.	.:.:.:.:.:.:.:.	.:.:.:.:.:.:.:.	.:.:.:.:.:.:.:.	.:.:.:.:.:.:.:.	.:.:.:.:.:.:.:.	.:.:.:.:.:.:.:.	.:.:.:.:.:.:.:.	.:.:.:.:.:.:.:.	.:.:.:.:.:.:.:.	.:.:.:.:.:.:.:.	.:.:.:.:.:.:.:.	.:.:.:.:.:.:.:.	.:.:.:.:.:.:.:.	.:.:.:.:.:.:.:.	.:.:.:.:.:.:.:.	.:.:.:.:.:.:.:.	.:.:.:.:.:.:.:.	.:.:.:.:.:.:.:.	.:.:.:.:.:.:.:.	.:.:.:.:.:.:.:.	.:.:.:.:.:.:.:.	.:.:.:.:.:.:.:.	.:.:.:.:.:.:.:.	.:.:.:.:.:.:.:.	.:.:.:.:.:.:.:.	.:.:.:.:.:.:.:.	.:.:.:.:.:.:.:.	.:.:.:.:.:.:.:.	.:.:.:.:.:.:.:.	.:.:.:.:.:.:.:.	.:.:.:.:.:.:.:.	.:.:.:.:.:.:.:.	.:.:.:.:.:.:.:.	.:.:.:.:.:.:.:.	.:.:.:.:.:.:.:.	.:.:.:.:.:.:.:.	.:.:.:.:.:.:.:.	.:.:.:.:.:.:.:.	.:.:.:.:.:.:.:.	.:.:.:.:.:.:.:.	.:.:.:.:.:.:.:.	.:.:.:.:.:.:.:.	.:.:.:.:.:.:.:.	.:.:.:.:.:.:.:.	.:.:.:.:.:.:.:.	.:.:.:.:.:.:.:.	.:.:.:.:.:.:.:.	.:.:.:.:.:.:.:.	.:.:.:.:.:.:.:.	.:.:.:.:.:.:.:.	.:.:.:.:.:.:.:.	.:.:.:.:.:.:.:.	.:.:.:.:.:.:.:.	.:.:.:.:.:.:.:.	.:.:.:.:.:.:.:.	.:.:.:.:.:.:.:.	.:.:.:.:.:.:.:.	.:.:.:.:.:.:.:.	.:.:.:.:.:.:.:.	.:.:.:.:.:.:.:.	.:.:.:.:.:.:.:.	.:.:.:.:.:.:.:.	.:.:.:.:.:.:.:.	.:.:.:.:.:.:.:.	.:.:.:.:.:.:.:.	.:.:.:.:.:.:.:.	.:.:.:.:.:.:.:.	.:.:.:.:.:.:.:.	.:.:.:.:.:.:.:.	.:.:.:.:.:.:.:.	.:.:.:.:.:.:.:.	.:.:.:.:.:.:.:.	.:.:.:.:.:.:.:.	.:.:.:.:.:.:.:.	.:.:.:.:.:.:.:.	.:.:.:.:.:.:.:.	.:.:.:.:.:.:.:.	.:.:.:.:.:.:.:.	.:.:.:.:.:.:.:.	.:.:.:.:.:.:.:.	.:.:.:.:.:.:.:.	.:.:.:.:.:.:.:.	.:.:.:.:.:.:.:.	.:.:.:.:.:.:.:.	.:.:.:.:.:.:.:.	.:.:.:.:.:.:.:.	.:.:.:.:.:.:.:.	.:.:.:.:.:.:.:.	.:.:.:.:.:.:.:.	.:.:.:.:.:.:.:.	.:.:.:.:.:.:.:.	.:.:.:.:.:.:.:.	.:.:.:.:.:.:.:.	.:.:.:.:.:.:.:.	.:.:.:.:.:.:.:.	.:.:.:.:.:.:.:.	.:.:.:.:.:.:.:.	.:.:.:.:.:.:.:.	.:.:.:.:.:.:.:.	.:.:.:.:.:.:.:.	.:.:.:.:.:.:.:.	.:.:.:.:.:.:.:.	.:.:.:.:.:.:.:.	.:.:.:.:.:.:.:.	.:.:.:.:.:.:.:.	.:.:.:.:.:.:.:.	.:.:.:.:.:.:.:.	.:.:.:.:.:.:.:.	.:.:.:.:.:.:.:.	.:.:.:.:.:.:.:.	.:.:.:.:.:.:.:.	.:.:.:.:.:.:.:.	.:.:.:.:.:.:.:.	.:.:.:.:.:.:.:.	.:.:.:.:.:.:.:.	.:.:.:.:.:.:.:.	.:.:.:.:.:.:.:.	.:.:.:.:.:.:.:.	.:.:.:.:.:.:.:.	.:.:.:.:.:.:.:.	.:.:.:.:.:.:.:.	.:.:.:.:.:.:.:.	.:.:.:.:.:.:.:.	.:.:.:.:.:.:.:.	.:.:.:.:.:.:.:.	.:.:.:.:.:.:.:.	.:.:.:.:.:.:.:.	.:.:.:.:.:.:.:.	.:.:.:.:.:.:.:.	.:.:.:.:.:.:.:.	.:.:.:.:.:.:.:.	.:.:.:.:.:.:.:.	.:.:.:.:.:.:.:.	.:.:.:.:.:.:.:.	.:.:.:.:.:.:.:.	.:.:.:.:.:.:.:.	.:.:.:.:.:.:.:.	.:.:.:.:.:.:.:.	.:.:.:.:.:.:.:.	.:.:.:.:.:.:.:.	.:.:.:.:.:.:.:.	.:.:.:.:.:.:.:.	.:.:.:.:.:.:.:.	.:.:.:.:.:.:.:.	.:.:.:.:.:.:.:.	.:.:.:.:.:.:.:.	.:.:.:.:.:.:.:.	.:.:.:.:.:.:.:.	.:.:.:.:.:.:.:.	.:.:.:.:.:.:.:.	.:.:.:.:.:.:.:.	.:.:.:.:.:.:.:.	.:.:.:.:.:.:.:.	.:.:.:.:.:.:.:.	.:.:.:.:.:.:.:.	.:.:.:.:.:.:.:.	.:.:.:.:.:.:.:.	.:.:.:.:.:.:.:.	.:.:.:.:.:.:.:.	.:.:.:.:.:.:.:.	.:.:.:.:.:.:.:.	.:.:.:.:.:.:.:.	.:.:.:.:.:.:.:.	.:.:.:.:.:.:.:.	.:.:.:.:.:.:.:.	.:.:.:.:.:.:.:.	.:.:.:.:.:.:.:.	.:.:.:.:.:.:.:.	.:.:.:.:.:.:.:.	.:.:.:.:.:.:.:.	.:.:.:.:.:.:.:.	.:.:.:.:.:.:.:.	.:.:.:.:.:.:.:.	.:.:.:.:.:.:.:.	.:.:.:.:.:.:.:.	.:.:.:.:.:.:.:.	.:.:.:.:.:.:.:.	.:.:.:.:.:.:.:.	.:.:.:.:.:.:.:.	.:.:.:.:.:.:.:.	.:.:.:.:.:.:.:.	.:.:.:.:.:.:.:.	.:.:.:.:.:.:.:.	.:.:.:.:.:.:.:.	.:.:.:.:.:.:.:.	.:.:.:.:.:.:.:.	.:.:.:.:.:.:.:.	.:.:.:.:.:.:.:.	.:.:.:.:.:.:.:.	.:.:.:.:.:.:.:.	.:.:.:.:.:.:.:.	.:.:.:.:.:.:.:.	.:.:.:.:.:.:.:.	.:.:.:.:.:.:.:.	.:.:.:.:.:.:.:.	.:.:.:.:.:.:.:.	.:.:.:.:.:.:.:.	.:.:.:.:.:.:.:.	.:.:.:.:.:.:.:.	.:.:.:.:.:.:.:.	.:.:.:.:.:.:.:.	.:.:.:.:.:.:.:.	.:.:.:.:.:.:.:.	.:.:.:.:.:.:.:.	.:.:.:.:.:.:.:.	.:.:.:.:.:.:.:.	.:.:.:.:.:.:.:.	.:.:.:.:.:.:.:.	.:.:.:.:.:.:.:.	.:.:.:.:.:.:.:.	.:.:.:.:.:.:.:.	.:.:.:.:.:.:.:.	.:.:.:.:.:.:.:.	.:.:.:.:.:.:.:.	.:.:.:.:.:.:.:.	.:.:.:.:.:.:.:.	.:.:.:.:.:.:.:.	.:.:.:.:.:.:.:.	.:.:.:.:.:.:.:.	.:.:.:.:.:.:.:.	.:.:.:.:.:.:.:.	.:.:.:.:.:.:.:.	.:.:.:.:.:.:.:.	.:.:.:.:.:.:.:.	.:.:.:.:.:.:.:.	.:.:.:.:.:.:.:.	.:.:.:.:.:.:.:.	.:.:.:.:.:.:.:.	.:.:.:.:.:.:.:.	.:.:.:.:.:.:.:.	.:.:.:.:.:.:.:.	.:.:.:.:.:.:.:.	.:.:.:.:.:.:.:.	.:.:.:.:.:.:.:.	.:.:.:.:.:.:.:.	.:.:.:.:.:.:.:.	.:.:.:.:.:.:.:.	.:.:.:.:.:.:.:.	.:.:.:.:.:.:.:.	.:.:.:.:.:.:.:.	.:.:.:.:.:.:.:.	.:.:.:.:.:.:.:.	.:.:.:.:.:.:.:.	.:.:.:.:.:.:.:.	.:.:.:.:.:.:.:.	.:.:.:.:.:.:.:.	.:.:.:.:.:.:.:.	.:.:.:.:.:.:.:.	.:.:.:.:.:.:.:.	.:.:.:.:.:.:.:.	.:.:.:.:.:.:.:.	.:.:.:.:.:.:.:.	.:.:.:.:.:.:.:.	.:.:.:.:.:.:.:.	.:.:.:.:.:.:.:.	.:.:.:.:.:.:.:.	.:.:.:.:.:.:.:.	.:.:.:.:.:.:.:.	.:.:.:.:.:.:.:.	.:.:.:.:.:.:.:.	.:.:.:.:.:.:.:.	.:.:.:.:.:.:.:.	.:.:.:.:.:.:.:.	.:.:.:.:.:.:.:.	.:.:.:.:.:.:.:.	.:.:.:.:.:.:.:.	.:.:.:.:.:.:.:.	.:.:.:.:.:.:.:.	.:.:.:.:.:.:.:.	.:.:.:.:.:.:.:.	.:.:.:.:.:.:.:.	.:.:.:.:.:.:.:.	.:.:.:.:.:.:.:.	.:.:.:.:.:.:.:.	.:.:.:.:.:.:.:.	.:.:.:.:.:.:.:.	.:.:.:.:.:.:.:.	.:.:.:.:.:.:.:.	.:.:.:.:.:.:.:.	.:.:.:.:.:.:.:.	.:.:.:.:.:.:.:.	.:.:.:.:.:.:.:.	.:.:.:.:.:.:.:.	.:.:.:.:.:.:.:.	.:.:.:.:.:.:.:.	.:.:.:.:.:.:.:.	.:.:.:.:.:.:.:.	.:.:.:.:.:.:.:.	1:182181:+:+:12:14:4:0.462	.:.:.:.:.:.:.:.	.:.:.:.:.:.:.:.	.:.:.:.:.:.:.:.	.:.:.:.:.:.:.:.	.:.:.:.:.:.:.:.	.:.:.:.:.:.:.:.	.:.:.:.:.:.:.:.	.:.:.:.:.:.:.:.	.:.:.:.:.:.:.:.	.:.:.:.:.:.:.:.	.:.:.:.:.:.:.:.	.:.:.:.:.:.:.:.	.:.:.:.:.:.:.:.	.:.:.:.:.:.:.:.	.:.:.:.:.:.:.:.	.:.:.:.:.:.:.:.	.:.:.:.:.:.:.:.	.:.:.:.:.:.:.:.	.:.:.:.:.:.:.:.	.:.:.:.:.:.:.:.	.:.:.:.:.:.:.:.	.:.:.:.:.:.:.:.	.:.:.:.:.:.:.:.	.:.:.:.:.:.:.:.	.:.:.:.:.:.:.:.	.:.:.:.:.:.:.:.	.:.:.:.:.:.:.:.	.:.:.:.:.:.:.:.	.:.:.:.:.:.:.:.	.:.:.:.:.:.:.:.	.:.:.:.:.:.:.:.	.:.:.:.:.:.:.:.	.:.:.:.:.:.:.:.	.:.:.:.:.:.:.:.	.:.:.:.:.:.:.:.	.:.:.:.:.:.:.:.	.:.:.:.:.:.:.:.	.:.:.:.:.:.:.:.	.:.:.:.:.:.:.:.	.:.:.:.:.:.:.:.	.:.:.:.:.:.:.:.	.:.:.:.:.:.:.:.	.:.:.:.:.:.:.:.	.:.:.:.:.:.:.:.	.:.:.:.:.:.:.:.	.:.:.:.:.:.:.:.	.:.:.:.:.:.:.:.	.:.:.:.:.:.:.:.	.:.:.:.:.:.:.:.	.:.:.:.:.:.:.:.	.:.:.:.:.:.:.:.	.:.:.:.:.:.:.:.	.:.:.:.:.:.:.:.	.:.:.:.:.:.:.:.	.:.:.:.:.:.:.:.	.:.:.:.:.:.:.:.	.:.:.:.:.:.:.:.	.:.:.:.:.:.:.:.	.:.:.:.:.:.:.:.	.:.:.:.:.:.:.:.	.:.:.:.:.:.:.:.	.:.:.:.:.:.:.:.	.:.:.:.:.:.:.:.	.:.:.:.:.:.:.:.	.:.:.:.:.:.:.:.	.:.:.:.:.:.:.:.	.:.:.:.:.:.:.:.	.:.:.:.:.:.:.:.	.:.:.:.:.:.:.:.	.:.:.:.:.:.:.:.	.:.:.:.:.:.:.:.	.:.:.:.:.:.:.:.	.:.:.:.:.:.:.:.	.:.:.:.:.:.:.:.	.:.:.:.:.:.:.:.	.:.:.:.:.:.:.:.	.:.:.:.:.:.:.:.	.:.:.:.:.:.:.:.	.:.:.:.:.:.:.:.	.:.:.:.:.:.:.:.	.:.:.:.:.:.:.:.	.:.:.:.:.:.:.:.	.:.:.:.:.:.:.:.	.:.:.:.:.:.:.:.	.:.:.:.:.:.:.:.	.:.:.:.:.:.:.:.	.:.:.:.:.:.:.:.	.:.:.:.:.:.:.:.	.:.:.:.:.:.:.:.	.:.:.:.:.:.:.:.	.:.:.:.:.:.:.:.	.:.:.:.:.:.:.:.	.:.:.:.:.:.:.:.	.:.:.:.:.:.:.:.	.:.:.:.:.:.:.:.	.:.:.:.:.:.:.:.	.:.:.:.:.:.:.:.	.:.:.:.:.:.:.:.	.:.:.:.:.:.:.:.	.:.:.:.:.:.:.:.	.:.:.:.:.:.:.:.	.:.:.:.:.:.:.:.	.:.:.:.:.:.:.:.	.:.:.:.:.:.:.:.	.:.:.:.:.:.:.:.	.:.:.:.:.:.:.:.	.:.:.:.:.:.:.:.	.:.:.:.:.:.:.:.	.:.:.:.:.:.:.:.	.:.:.:.:.:.:.:.	.:.:.:.:.:.:.:.	.:.:.:.:.:.:.:.	.:.:.:.:.:.:.:.	.:.:.:.:.:.:.:.	.:.:.:.:.:.:.:.	.:.:.:.:.:.:.:.	.:.:.:.:.:.:.:.	.:.:.:.:.:.:.:.	.:.:.:.:.:.:.:.	.:.:.:.:.:.:.:.	.:.:.:.:.:.:.:.	.:.:.:.:.:.:.:.	.:.:.:.:.:.:.:.	.:.:.:.:.:.:.:.	.:.:.:.:.:.:.:.	.:.:.:.:.:.:.:.	.:.:.:.:.:.:.:.	.:.:.:.:.:.:.:.	.:.:.:.:.:.:.:.	.:.:.:.:.:.:.:.	.:.:.:.:.:.:.:.	.:.:.:.:.:.:.:.	.:.:.:.:.:.:.:.	.:.:.:.:.:.:.:.	.:.:.:.:.:.:.:.	.:.:.:.:.:.:.:.	.:.:.:.:.:.:.:.	.:.:.:.:.:.:.:.	.:.:.:.:.:.:.:.	.:.:.:.:.:.:.:.	.:.:.:.:.:.:.:.	.:.:.:.:.:.:.:.	.:.:.:.:.:.:.:.	.:.:.:.:.:.:.:.	.:.:.:.:.:.:.:.	.:.:.:.:.:.:.:.	.:.:.:.:.:.:.:.	.:.:.:.:.:.:.:.	.:.:.:.:.:.:.:.	.:.:.:.:.:.:.:.	.:.:.:.:.:.:.:.	.:.:.:.:.:.:.:.	.:.:.:.:.:.:.:.	.:.:.:.:.:.:.:.	.:.:.:.:.:.:.:.	.:.:.:.:.:.:.:.	.:.:.:.:.:.:.:.	.:.:.:.:.:.:.:.	.:.:.:.:.:.:.:.	.:.:.:.:.:.:.:.	.:.:.:.:.:.:.:.	.:.:.:.:.:.:.:.	.:.:.:.:.:.:.:.	.:.:.:.:.:.:.:.	.:.:.:.:.:.:.:.	.:.:.:.:.:.:.:.	.:.:.:.:.:.:.:.	.:.:.:.:.:.:.:.	.:.:.:.:.:.:.:.	.:.:.:.:.:.:.:.	.:.:.:.:.:.:.:.	.:.:.:.:.:.:.:.	.:.:.:.:.:.:.:.	.:.:.:.:.:.:.:.	.:.:.:.:.:.:.:.	.:.:.:.:.:.:.:.	.:.:.:.:.:.:.:.	.:.:.:.:.:.:.:.	.:.:.:.:.:.:.:.	.:.:.:.:.:.:.:.	.:.:.:.:.:.:.:.	.:.:.:.:.:.:.:.	.:.:.:.:.:.:.:.	.:.:.:.:.:.:.:.	.:.:.:.:.:.:.:.	.:.:.:.:.:.:.:.	.:.:.:.:.:.:.:.	.:.:.:.:.:.:.:.	.:.:.:.:.:.:.:.	.:.:.:.:.:.:.:.	.:.:.:.:.:.:.:.	.:.:.:.:.:.:.:.	.:.:.:.:.:.:.:.	.:.:.:.:.:.:.:.	.:.:.:.:.:.:.:.	.:.:.:.:.:.:.:.	.:.:.:.:.:.:.:.	.:.:.:.:.:.:.:.	.:.:.:.:.:.:.:.	.:.:.:.:.:.:.:.	.:.:.:.:.:.:.:.	.:.:.:.:.:.:.:.	.:.:.:.:.:.:.:.	.:.:.:.:.:.:.:.	.:.:.:.:.:.:.:.	.:.:.:.:.:.:.:.	.:.:.:.:.:.:.:.	.:.:.:.:.:.:.:.	.:.:.:.:.:.:.:.	.:.:.:.:.:.:.:.	.:.:.:.:.:.:.:.	.:.:.:.:.:.:.:.	.:.:.:.:.:.:.:.	.:.:.:.:.:.:.:.	.:.:.:.:.:.:.:.	.:.:.:.:.:.:.:.	.:.:.:.:.:.:.:.	.:.:.:.:.:.:.:.	.:.:.:.:.:.:.:.	.:.:.:.:.:.:.:.	.:.:.:.:.:.:.:.	.:.:.:.:.:.:.:.	.:.:.:.:.:.:.:.	.:.:.:.:.:.:.:.	.:.:.:.:.:.:.:.	.:.:.:.:.:.:.:.	.:.:.:.:.:.:.:.	.:.:.:.:.:.:.:.	.:.:.:.:.:.:.:.	.:.:.:.:.:.:.:.	.:.:.:.:.:.:.:.	.:.:.:.:.:.:.:.	.:.:.:.:.:.:.:.	.:.:.:.:.:.:.:.	.:.:.:.:.:.:.:.	.:.:.:.:.:.:.:.	.:.:.:.:.:.:.:.	.:.:.:.:.:.:.:.	.:.:.:.:.:.:.:.	.:.:.:.:.:.:.:.	.:.:.:.:.:.:.:.	.:.:.:.:.:.:.:.	.:.:.:.:.:.:.:.	.:.:.:.:.:.:.:.	.:.:.:.:.:.:.:.	.:.:.:.:.:.:.:.	.:.:.:.:.:.:.:.	.:.:.:.:.:.:.:.	.:.:.:.:.:.:.:.	.:.:.:.:.:.:.:.	.:.:.:.:.:.:.:.	.:.:.:.:.:.:.:.	.:.:.:.:.:.:.:.	.:.:.:.:.:.:.:.	.:.:.:.:.:.:.:.	.:.:.:.:.:.:.:.	.:.:.:.:.:.:.:.	.:.:.:.:.:.:.:.	.:.:.:.:.:.:.:.	.:.:.:.:.:.:.:.	.:.:.:.:.:.:.:.	.:.:.:.:.:.:.:.	.:.:.:.:.:.:.:.	.:.:.:.:.:.:.:.	.:.:.:.:.:.:.:.	.:.:.:.:.:.:.:.	.:.:.:.:.:.:.:.	.:.:.:.:.:.:.:.	.:.:.:.:.:.:.:.	.:.:.:.:.:.:.:.	.:.:.:.:.:.:.:.	.:.:.:.:.:.:.:.	.:.:.:.:.:.:.:.	.:.:.:.:.:.:.:.	.:.:.:.:.:.:.:.	.:.:.:.:.:.:.:.	.:.:.:.:.:.:.:.	.:.:.:.:.:.:.:.	.:.:.:.:.:.:.:.	.:.:.:.:.:.:.:.	.:.:.:.:.:.:.:.	.:.:.:.:.:.:.:.	.:.:.:.:.:.:.:.	.:.:.:.:.:.:.:.	.:.:.:.:.:.:.:.	.:.:.:.:.:.:.:.	.:.:.:.:.:.:.:.	.:.:.:.:.:.:.:.	.:.:.:.:.:.:.:.	.:.:.:.:.:.:.:.	.:.:.:.:.:.:.:.	.:.:.:.:.:.:.:.	.:.:.:.:.:.:.:.	.:.:.:.:.:.:.:.	.:.:.:.:.:.:.:.	.:.:.:.:.:.:.:.	.:.:.:.:.:.:.:.	.:.:.:.:.:.:.:.	.:.:.:.:.:.:.:.	.:.:.:.:.:.:.:.	.:.:.:.:.:.:.:.	.:.:.:.:.:.:.:.	.:.:.:.:.:.:.:.	.:.:.:.:.:.:.:.	.:.:.:.:.:.:.:.	.:.:.:.:.:.:.:.	.:.:.:.:.:.:.:.	.:.:.:.:.:.:.:.	.:.:.:.:.:.:.:.	.:.:.:.:.:.:.:.	.:.:.:.:.:.:.:.	.:.:.:.:.:.:.:.	.:.:.:.:.:.:.:.	.:.:.:.:.:.:.:.	.:.:.:.:.:.:.:.	.:.:.:.:.:.:.:.	.:.:.:.:.:.:.:.	.:.:.:.:.:.:.:.	.:.:.:.:.:.:.:.	.:.:.:.:.:.:.:.	.:.:.:.:.:.:.:.	.:.:.:.:.:.:.:.	.:.:.:.:.:.:.:.	.:.:.:.:.:.:.:.	.:.:.:.:.:.:.:.	.:.:.:.:.:.:.:.	.:.:.:.:.:.:.:.	.:.:.:.:.:.:.:.	.:.:.:.:.:.:.:.	.:.:.:.:.:.:.:.	.:.:.:.:.:.:.:.	.:.:.:.:.:.:.:.	.:.:.:.:.:.:.:.	.:.:.:.:.:.:.:.	.:.:.:.:.:.:.:.	.:.:.:.:.:.:.:.	.:.:.:.:.:.:.:.	.:.:.:.:.:.:.:.	.:.:.:.:.:.:.:.	.:.:.:.:.:.:.:.	.:.:.:.:.:.:.:.	.:.:.:.:.:.:.:.	.:.:.:.:.:.:.:.	.:.:.:.:.:.:.:.	.:.:.:.:.:.:.:.	.:.:.:.:.:.:.:.	.:.:.:.:.:.:.:.	.:.:.:.:.:.:.:.	.:.:.:.:.:.:.:.	.:.:.:.:.:.:.:.	.:.:.:.:.:.:.:.	.:.:.:.:.:.:.:.	.:.:.:.:.:.:.:.	.:.:.:.:.:.:.:.	.:.:.:.:.:.:.:.	.:.:.:.:.:.:.:.	.:.:.:.:.:.:.:.	.:.:.:.:.:.:.:.	.:.:.:.:.:.:.:.	.:.:.:.:.:.:.:.	.:.:.:.:.:.:.:.	.:.:.:.:.:.:.:.	.:.:.:.:.:.:.:.	.:.:.:.:.:.:.:.	.:.:.:.:.:.:.:.	.:.:.:.:.:.:.:.	.:.:.:.:.:.:.:.	.:.:.:.:.:.:.:.	.:.:.:.:.:.:.:.	.:.:.:.:.:.:.:.	.:.:.:.:.:.:.:.	.:.:.:.:.:.:.:.	.:.:.:.:.:.:.:.	.:.:.:.:.:.:.:.	.:.:.:.:.:.:.:.	.:.:.:.:.:.:.:.	.:.:.:.:.:.:.:.	.:.:.:.:.:.:.:.	.:.:.:.:.:.:.:.	.:.:.:.:.:.:.:.	.:.:.:.:.:.:.:.	.:.:.:.:.:.:.:.	.:.:.:.:.:.:.:.	.:.:.:.:.:.:.:.	.:.:.:.:.:.:.:.	.:.:.:.:.:.:.:.	.:.:.:.:.:.:.:.	.:.:.:.:.:.:.:.	.:.:.:.:.:.:.:.	.:.:.:.:.:.:.:.	.:.:.:.:.:.:.:.	.:.:.:.:.:.:.:.	.:.:.:.:.:.:.:.	.:.:.:.:.:.:.:.	.:.:.:.:.:.:.:.	.:.:.:.:.:.:.:.	.:.:.:.:.:.:.:.	.:.:.:.:.:.:.:.	.:.:.:.:.:.:.:.	.:.:.:.:.:.:.:.	.:.:.:.:.:.:.:.	.:.:.:.:.:.:.:.	.:.:.:.:.:.:.:.	.:.:.:.:.:.:.:.	.:.:.:.:.:.:.:.	.:.:.:.:.:.:.:.	.:.:.:.:.:.:.:.	.:.:.:.:.:.:.:.	.:.:.:.:.:.:.:.	.:.:.:.:.:.:.:.	.:.:.:.:.:.:.:.	.:.:.:.:.:.:.:.	.:.:.:.:.:.:.:.	.:.:.:.:.:.:.:.	.:.:.:.:.:.:.:.	.:.:.:.:.:.:.:.	.:.:.:.:.:.:.:.	.:.:.:.:.:.:.:.	.:.:.:.:.:.:.:.	.:.:.:.:.:.:.:.	.:.:.:.:.:.:.:.	.:.:.:.:.:.:.:.	.:.:.:.:.:.:.:.	.:.:.:.:.:.:.:.	.:.:.:.:.:.:.:.	.:.:.:.:.:.:.:.	.:.:.:.:.:.:.:.	.:.:.:.:.:.:.:.	.:.:.:.:.:.:.:.	.:.:.:.:.:.:.:.	.:.:.:.:.:.:.:.	.:.:.:.:.:.:.:.	.:.:.:.:.:.:.:.	.:.:.:.:.:.:.:.	.:.:.:.:.:.:.:.	.:.:.:.:.:.:.:.	.:.:.:.:.:.:.:.	.:.:.:.:.:.:.:.	.:.:.:.:.:.:.:.	.:.:.:.:.:.:.:.	.:.:.:.:.:.:.:.	.:.:.:.:.:.:.:.	.:.:.:.:.:.:.:.	.:.:.:.:.:.:.:.	.:.:.:.:.:.:.:.	.:.:.:.:.:.:.:.	.:.:.:.:.:.:.:.	.:.:.:.:.:.:.:.	.:.:.:.:.:.:.:.	.:.:.:.:.:.:.:.	.:.:.:.:.:.:.:.	.:.:.:.:.:.:.:.	.:.:.:.:.:.:.:.	.:.:.:.:.:.:.:.	.:.:.:.:.:.:.:.	.:.:.:.:.:.:.:.	.:.:.:.:.:.:.:.	.:.:.:.:.:.:.:.	.:.:.:.:.:.:.:.	.:.:.:.:.:.:.:.	.:.:.:.:.:.:.:.	.:.:.:.:.:.:.:.	.:.:.:.:.:.:.:.	.:.:.:.:.:.:.:.	.:.:.:.:.:.:.:.	.:.:.:.:.:.:.:.	.:.:.:.:.:.:.:.	.:.:.:.:.:.:.:.	.:.:.:.:.:.:.:.	.:.:.:.:.:.:.:.	.:.:.:.:.:.:.:.	.:.:.:.:.:.:.:.	.:.:.:.:.:.:.:.	.:.:.:.:.:.:.:.	.:.:.:.:.:.:.:.	.:.:.:.:.:.:.:.	.:.:.:.:.:.:.:.	.:.:.:.:.:.:.:.	.:.:.:.:.:.:.:.	.:.:.:.:.:.:.:.	.:.:.:.:.:.:.:.	.:.:.:.:.:.:.:.	.:.:.:.:.:.:.:.	.:.:.:.:.:.:.:.	.:.:.:.:.:.:.:.
chrI	182347	.	C	<INS:ME>	.	PASS	SVTYPE=INS;STRAND=+;FAMILY=TY2	GT:END:FIVE_PRIME_SUPPORTED:THREE_PRIME_SUPPORTED:PRESENCE_READS:ABSENCE_READS:AMBIGUOUS_READS:FREQUENCY	.:.:.:.:.:.:.:.	.:.:.:.:.:.:.:.	.:.:.:.:.:.:.:.	.:.:.:.:.:.:.:.	.:.:.:.:.:.:.:.	.:.:.:.:.:.:.:.	.:.:.:.:.:.:.:.	.:.:.:.:.:.:.:.	.:.:.:.:.:.:.:.	.:.:.:.:.:.:.:.	.:.:.:.:.:.:.:.	.:.:.:.:.:.:.:.	.:.:.:.:.:.:.:.	.:.:.:.:.:.:.:.	.:.:.:.:.:.:.:.	.:.:.:.:.:.:.:.	.:.:.:.:.:.:.:.	.:.:.:.:.:.:.:.	.:.:.:.:.:.:.:.	.:.:.:.:.:.:.:.	.:.:.:.:.:.:.:.	.:.:.:.:.:.:.:.	.:.:.:.:.:.:.:.	.:.:.:.:.:.:.:.	.:.:.:.:.:.:.:.	.:.:.:.:.:.:.:.	.:.:.:.:.:.:.:.	.:.:.:.:.:.:.:.	.:.:.:.:.:.:.:.	.:.:.:.:.:.:.:.	.:.:.:.:.:.:.:.	.:.:.:.:.:.:.:.	.:.:.:.:.:.:.:.	.:.:.:.:.:.:.:.	.:.:.:.:.:.:.:.	.:.:.:.:.:.:.:.	.:.:.:.:.:.:.:.	.:.:.:.:.:.:.:.	.:.:.:.:.:.:.:.	.:.:.:.:.:.:.:.	.:.:.:.:.:.:.:.	.:.:.:.:.:.:.:.	.:.:.:.:.:.:.:.	.:.:.:.:.:.:.:.	.:.:.:.:.:.:.:.	.:.:.:.:.:.:.:.	.:.:.:.:.:.:.:.	.:.:.:.:.:.:.:.	.:.:.:.:.:.:.:.	.:.:.:.:.:.:.:.	.:.:.:.:.:.:.:.	.:.:.:.:.:.:.:.	.:.:.:.:.:.:.:.	.:.:.:.:.:.:.:.	.:.:.:.:.:.:.:.	.:.:.:.:.:.:.:.	.:.:.:.:.:.:.:.	.:.:.:.:.:.:.:.	.:.:.:.:.:.:.:.	.:.:.:.:.:.:.:.	.:.:.:.:.:.:.:.	.:.:.:.:.:.:.:.	.:.:.:.:.:.:.:.	.:.:.:.:.:.:.:.	.:.:.:.:.:.:.:.	.:.:.:.:.:.:.:.	.:.:.:.:.:.:.:.	.:.:.:.:.:.:.:.	.:.:.:.:.:.:.:.	.:.:.:.:.:.:.:.	.:.:.:.:.:.:.:.	.:.:.:.:.:.:.:.	.:.:.:.:.:.:.:.	.:.:.:.:.:.:.:.	.:.:.:.:.:.:.:.	.:.:.:.:.:.:.:.	.:.:.:.:.:.:.:.	.:.:.:.:.:.:.:.	.:.:.:.:.:.:.:.	.:.:.:.:.:.:.:.	.:.:.:.:.:.:.:.	.:.:.:.:.:.:.:.	.:.:.:.:.:.:.:.	.:.:.:.:.:.:.:.	.:.:.:.:.:.:.:.	.:.:.:.:.:.:.:.	.:.:.:.:.:.:.:.	.:.:.:.:.:.:.:.	.:.:.:.:.:.:.:.	.:.:.:.:.:.:.:.	.:.:.:.:.:.:.:.	.:.:.:.:.:.:.:.	.:.:.:.:.:.:.:.	.:.:.:.:.:.:.:.	.:.:.:.:.:.:.:.	.:.:.:.:.:.:.:.	.:.:.:.:.:.:.:.	.:.:.:.:.:.:.:.	.:.:.:.:.:.:.:.	.:.:.:.:.:.:.:.	.:.:.:.:.:.:.:.	.:.:.:.:.:.:.:.	.:.:.:.:.:.:.:.	.:.:.:.:.:.:.:.	.:.:.:.:.:.:.:.	.:.:.:.:.:.:.:.	.:.:.:.:.:.:.:.	.:.:.:.:.:.:.:.	.:.:.:.:.:.:.:.	.:.:.:.:.:.:.:.	.:.:.:.:.:.:.:.	.:.:.:.:.:.:.:.	.:.:.:.:.:.:.:.	.:.:.:.:.:.:.:.	.:.:.:.:.:.:.:.	.:.:.:.:.:.:.:.	.:.:.:.:.:.:.:.	.:.:.:.:.:.:.:.	.:.:.:.:.:.:.:.	.:.:.:.:.:.:.:.	.:.:.:.:.:.:.:.	.:.:.:.:.:.:.:.	.:.:.:.:.:.:.:.	.:.:.:.:.:.:.:.	.:.:.:.:.:.:.:.	.:.:.:.:.:.:.:.	.:.:.:.:.:.:.:.	.:.:.:.:.:.:.:.	.:.:.:.:.:.:.:.	.:.:.:.:.:.:.:.	.:.:.:.:.:.:.:.	.:.:.:.:.:.:.:.	.:.:.:.:.:.:.:.	.:.:.:.:.:.:.:.	.:.:.:.:.:.:.:.	.:.:.:.:.:.:.:.	.:.:.:.:.:.:.:.	.:.:.:.:.:.:.:.	.:.:.:.:.:.:.:.	.:.:.:.:.:.:.:.	.:.:.:.:.:.:.:.	.:.:.:.:.:.:.:.	.:.:.:.:.:.:.:.	.:.:.:.:.:.:.:.	.:.:.:.:.:.:.:.	.:.:.:.:.:.:.:.	.:.:.:.:.:.:.:.	.:.:.:.:.:.:.:.	.:.:.:.:.:.:.:.	.:.:.:.:.:.:.:.	.:.:.:.:.:.:.:.	.:.:.:.:.:.:.:.	.:.:.:.:.:.:.:.	.:.:.:.:.:.:.:.	.:.:.:.:.:.:.:.	.:.:.:.:.:.:.:.	.:.:.:.:.:.:.:.	.:.:.:.:.:.:.:.	.:.:.:.:.:.:.:.	.:.:.:.:.:.:.:.	.:.:.:.:.:.:.:.	.:.:.:.:.:.:.:.	.:.:.:.:.:.:.:.	.:.:.:.:.:.:.:.	.:.:.:.:.:.:.:.	.:.:.:.:.:.:.:.	.:.:.:.:.:.:.:.	.:.:.:.:.:.:.:.	.:.:.:.:.:.:.:.	.:.:.:.:.:.:.:.	.:.:.:.:.:.:.:.	.:.:.:.:.:.:.:.	.:.:.:.:.:.:.:.	.:.:.:.:.:.:.:.	.:.:.:.:.:.:.:.	.:.:.:.:.:.:.:.	.:.:.:.:.:.:.:.	.:.:.:.:.:.:.:.	.:.:.:.:.:.:.:.	.:.:.:.:.:.:.:.	.:.:.:.:.:.:.:.	.:.:.:.:.:.:.:.	.:.:.:.:.:.:.:.	.:.:.:.:.:.:.:.	.:.:.:.:.:.:.:.	.:.:.:.:.:.:.:.	.:.:.:.:.:.:.:.	.:.:.:.:.:.:.:.	.:.:.:.:.:.:.:.	.:.:.:.:.:.:.:.	.:.:.:.:.:.:.:.	.:.:.:.:.:.:.:.	.:.:.:.:.:.:.:.	.:.:.:.:.:.:.:.	.:.:.:.:.:.:.:.	.:.:.:.:.:.:.:.	.:.:.:.:.:.:.:.	.:.:.:.:.:.:.:.	.:.:.:.:.:.:.:.	.:.:.:.:.:.:.:.	.:.:.:.:.:.:.:.	.:.:.:.:.:.:.:.	.:.:.:.:.:.:.:.	.:.:.:.:.:.:.:.	.:.:.:.:.:.:.:.	.:.:.:.:.:.:.:.	.:.:.:.:.:.:.:.	.:.:.:.:.:.:.:.	.:.:.:.:.:.:.:.	.:.:.:.:.:.:.:.	.:.:.:.:.:.:.:.	.:.:.:.:.:.:.:.	.:.:.:.:.:.:.:.	.:.:.:.:.:.:.:.	.:.:.:.:.:.:.:.	.:.:.:.:.:.:.:.	.:.:.:.:.:.:.:.	.:.:.:.:.:.:.:.	.:.:.:.:.:.:.:.	.:.:.:.:.:.:.:.	.:.:.:.:.:.:.:.	.:.:.:.:.:.:.:.	.:.:.:.:.:.:.:.	.:.:.:.:.:.:.:.	.:.:.:.:.:.:.:.	.:.:.:.:.:.:.:.	.:.:.:.:.:.:.:.	.:.:.:.:.:.:.:.	.:.:.:.:.:.:.:.	.:.:.:.:.:.:.:.	.:.:.:.:.:.:.:.	.:.:.:.:.:.:.:.	.:.:.:.:.:.:.:.	.:.:.:.:.:.:.:.	.:.:.:.:.:.:.:.	.:.:.:.:.:.:.:.	.:.:.:.:.:.:.:.	.:.:.:.:.:.:.:.	.:.:.:.:.:.:.:.	.:.:.:.:.:.:.:.	.:.:.:.:.:.:.:.	.:.:.:.:.:.:.:.	.:.:.:.:.:.:.:.	.:.:.:.:.:.:.:.	.:.:.:.:.:.:.:.	.:.:.:.:.:.:.:.	.:.:.:.:.:.:.:.	.:.:.:.:.:.:.:.	.:.:.:.:.:.:.:.	.:.:.:.:.:.:.:.	.:.:.:.:.:.:.:.	.:.:.:.:.:.:.:.	.:.:.:.:.:.:.:.	.:.:.:.:.:.:.:.	.:.:.:.:.:.:.:.	.:.:.:.:.:.:.:.	.:.:.:.:.:.:.:.	.:.:.:.:.:.:.:.	.:.:.:.:.:.:.:.	.:.:.:.:.:.:.:.	.:.:.:.:.:.:.:.	.:.:.:.:.:.:.:.	.:.:.:.:.:.:.:.	.:.:.:.:.:.:.:.	.:.:.:.:.:.:.:.	.:.:.:.:.:.:.:.	.:.:.:.:.:.:.:.	.:.:.:.:.:.:.:.	.:.:.:.:.:.:.:.	1:182353:+:+:27:27:8:0.5	.:.:.:.:.:.:.:.	.:.:.:.:.:.:.:.	.:.:.:.:.:.:.:.	.:.:.:.:.:.:.:.	.:.:.:.:.:.:.:.	.:.:.:.:.:.:.:.	.:.:.:.:.:.:.:.	.:.:.:.:.:.:.:.	.:.:.:.:.:.:.:.	.:.:.:.:.:.:.:.	.:.:.:.:.:.:.:.	.:.:.:.:.:.:.:.	.:.:.:.:.:.:.:.	.:.:.:.:.:.:.:.	.:.:.:.:.:.:.:.	.:.:.:.:.:.:.:.	.:.:.:.:.:.:.:.	.:.:.:.:.:.:.:.	.:.:.:.:.:.:.:.	.:.:.:.:.:.:.:.	.:.:.:.:.:.:.:.	.:.:.:.:.:.:.:.	.:.:.:.:.:.:.:.	.:.:.:.:.:.:.:.	.:.:.:.:.:.:.:.	.:.:.:.:.:.:.:.	.:.:.:.:.:.:.:.	.:.:.:.:.:.:.:.	.:.:.:.:.:.:.:.	.:.:.:.:.:.:.:.	.:.:.:.:.:.:.:.	.:.:.:.:.:.:.:.	.:.:.:.:.:.:.:.	.:.:.:.:.:.:.:.	.:.:.:.:.:.:.:.	.:.:.:.:.:.:.:.	.:.:.:.:.:.:.:.	.:.:.:.:.:.:.:.	.:.:.:.:.:.:.:.	.:.:.:.:.:.:.:.	.:.:.:.:.:.:.:.	.:.:.:.:.:.:.:.	.:.:.:.:.:.:.:.	.:.:.:.:.:.:.:.	.:.:.:.:.:.:.:.	.:.:.:.:.:.:.:.	.:.:.:.:.:.:.:.	.:.:.:.:.:.:.:.	.:.:.:.:.:.:.:.	.:.:.:.:.:.:.:.	.:.:.:.:.:.:.:.	.:.:.:.:.:.:.:.	.:.:.:.:.:.:.:.	.:.:.:.:.:.:.:.	.:.:.:.:.:.:.:.	.:.:.:.:.:.:.:.	.:.:.:.:.:.:.:.	.:.:.:.:.:.:.:.	.:.:.:.:.:.:.:.	.:.:.:.:.:.:.:.	.:.:.:.:.:.:.:.	.:.:.:.:.:.:.:.	.:.:.:.:.:.:.:.	.:.:.:.:.:.:.:.	.:.:.:.:.:.:.:.	.:.:.:.:.:.:.:.	.:.:.:.:.:.:.:.	.:.:.:.:.:.:.:.	.:.:.:.:.:.:.:.	.:.:.:.:.:.:.:.	.:.:.:.:.:.:.:.	.:.:.:.:.:.:.:.	.:.:.:.:.:.:.:.	.:.:.:.:.:.:.:.	.:.:.:.:.:.:.:.	.:.:.:.:.:.:.:.	.:.:.:.:.:.:.:.	.:.:.:.:.:.:.:.	.:.:.:.:.:.:.:.	.:.:.:.:.:.:.:.	.:.:.:.:.:.:.:.	.:.:.:.:.:.:.:.	.:.:.:.:.:.:.:.	.:.:.:.:.:.:.:.	.:.:.:.:.:.:.:.	.:.:.:.:.:.:.:.	.:.:.:.:.:.:.:.	.:.:.:.:.:.:.:.	.:.:.:.:.:.:.:.	.:.:.:.:.:.:.:.	.:.:.:.:.:.:.:.	.:.:.:.:.:.:.:.	.:.:.:.:.:.:.:.	.:.:.:.:.:.:.:.	.:.:.:.:.:.:.:.	.:.:.:.:.:.:.:.	.:.:.:.:.:.:.:.	.:.:.:.:.:.:.:.	.:.:.:.:.:.:.:.	.:.:.:.:.:.:.:.	.:.:.:.:.:.:.:.	.:.:.:.:.:.:.:.	.:.:.:.:.:.:.:.	.:.:.:.:.:.:.:.	.:.:.:.:.:.:.:.	.:.:.:.:.:.:.:.	.:.:.:.:.:.:.:.	.:.:.:.:.:.:.:.	.:.:.:.:.:.:.:.	.:.:.:.:.:.:.:.	.:.:.:.:.:.:.:.	.:.:.:.:.:.:.:.	.:.:.:.:.:.:.:.	.:.:.:.:.:.:.:.	.:.:.:.:.:.:.:.	.:.:.:.:.:.:.:.	.:.:.:.:.:.:.:.	.:.:.:.:.:.:.:.	.:.:.:.:.:.:.:.	.:.:.:.:.:.:.:.	.:.:.:.:.:.:.:.	.:.:.:.:.:.:.:.	.:.:.:.:.:.:.:.	.:.:.:.:.:.:.:.	.:.:.:.:.:.:.:.	.:.:.:.:.:.:.:.	.:.:.:.:.:.:.:.	.:.:.:.:.:.:.:.	.:.:.:.:.:.:.:.	.:.:.:.:.:.:.:.	.:.:.:.:.:.:.:.	.:.:.:.:.:.:.:.	.:.:.:.:.:.:.:.	.:.:.:.:.:.:.:.	.:.:.:.:.:.:.:.	.:.:.:.:.:.:.:.	.:.:.:.:.:.:.:.	.:.:.:.:.:.:.:.	.:.:.:.:.:.:.:.	.:.:.:.:.:.:.:.	.:.:.:.:.:.:.:.	.:.:.:.:.:.:.:.	.:.:.:.:.:.:.:.	.:.:.:.:.:.:.:.	.:.:.:.:.:.:.:.	.:.:.:.:.:.:.:.	.:.:.:.:.:.:.:.	.:.:.:.:.:.:.:.	.:.:.:.:.:.:.:.	.:.:.:.:.:.:.:.	.:.:.:.:.:.:.:.	.:.:.:.:.:.:.:.	.:.:.:.:.:.:.:.	.:.:.:.:.:.:.:.	.:.:.:.:.:.:.:.	.:.:.:.:.:.:.:.	.:.:.:.:.:.:.:.	.:.:.:.:.:.:.:.	.:.:.:.:.:.:.:.	.:.:.:.:.:.:.:.	.:.:.:.:.:.:.:.	.:.:.:.:.:.:.:.	.:.:.:.:.:.:.:.	.:.:.:.:.:.:.:.	.:.:.:.:.:.:.:.	.:.:.:.:.:.:.:.	.:.:.:.:.:.:.:.	.:.:.:.:.:.:.:.	.:.:.:.:.:.:.:.	.:.:.:.:.:.:.:.	.:.:.:.:.:.:.:.	.:.:.:.:.:.:.:.	.:.:.:.:.:.:.:.	.:.:.:.:.:.:.:.	.:.:.:.:.:.:.:.	.:.:.:.:.:.:.:.	.:.:.:.:.:.:.:.	.:.:.:.:.:.:.:.	.:.:.:.:.:.:.:.	.:.:.:.:.:.:.:.	.:.:.:.:.:.:.:.	.:.:.:.:.:.:.:.	.:.:.:.:.:.:.:.	.:.:.:.:.:.:.:.	.:.:.:.:.:.:.:.	.:.:.:.:.:.:.:.	.:.:.:.:.:.:.:.	.:.:.:.:.:.:.:.	.:.:.:.:.:.:.:.	.:.:.:.:.:.:.:.	.:.:.:.:.:.:.:.	.:.:.:.:.:.:.:.	.:.:.:.:.:.:.:.	.:.:.:.:.:.:.:.	.:.:.:.:.:.:.:.	.:.:.:.:.:.:.:.	.:.:.:.:.:.:.:.	.:.:.:.:.:.:.:.	.:.:.:.:.:.:.:.	.:.:.:.:.:.:.:.	.:.:.:.:.:.:.:.	.:.:.:.:.:.:.:.	.:.:.:.:.:.:.:.	.:.:.:.:.:.:.:.	.:.:.:.:.:.:.:.	.:.:.:.:.:.:.:.	.:.:.:.:.:.:.:.	.:.:.:.:.:.:.:.	.:.:.:.:.:.:.:.	.:.:.:.:.:.:.:.	.:.:.:.:.:.:.:.	.:.:.:.:.:.:.:.	.:.:.:.:.:.:.:.	.:.:.:.:.:.:.:.	.:.:.:.:.:.:.:.	.:.:.:.:.:.:.:.	.:.:.:.:.:.:.:.	.:.:.:.:.:.:.:.	.:.:.:.:.:.:.:.	.:.:.:.:.:.:.:.	.:.:.:.:.:.:.:.	.:.:.:.:.:.:.:.	.:.:.:.:.:.:.:.	.:.:.:.:.:.:.:.	.:.:.:.:.:.:.:.	.:.:.:.:.:.:.:.	.:.:.:.:.:.:.:.	.:.:.:.:.:.:.:.	.:.:.:.:.:.:.:.	.:.:.:.:.:.:.:.	.:.:.:.:.:.:.:.	.:.:.:.:.:.:.:.	.:.:.:.:.:.:.:.	.:.:.:.:.:.:.:.	.:.:.:.:.:.:.:.	.:.:.:.:.:.:.:.	.:.:.:.:.:.:.:.	.:.:.:.:.:.:.:.	.:.:.:.:.:.:.:.	.:.:.:.:.:.:.:.	.:.:.:.:.:.:.:.	.:.:.:.:.:.:.:.	.:.:.:.:.:.:.:.	.:.:.:.:.:.:.:.	.:.:.:.:.:.:.:.	.:.:.:.:.:.:.:.	.:.:.:.:.:.:.:.	.:.:.:.:.:.:.:.	.:.:.:.:.:.:.:.	.:.:.:.:.:.:.:.	.:.:.:.:.:.:.:.	.:.:.:.:.:.:.:.	.:.:.:.:.:.:.:.	.:.:.:.:.:.:.:.	.:.:.:.:.:.:.:.	.:.:.:.:.:.:.:.	.:.:.:.:.:.:.:.	.:.:.:.:.:.:.:.	.:.:.:.:.:.:.:.	.:.:.:.:.:.:.:.	.:.:.:.:.:.:.:.	.:.:.:.:.:.:.:.	.:.:.:.:.:.:.:.	.:.:.:.:.:.:.:.	.:.:.:.:.:.:.:.	.:.:.:.:.:.:.:.	.:.:.:.:.:.:.:.	.:.:.:.:.:.:.:.	.:.:.:.:.:.:.:.	.:.:.:.:.:.:.:.	.:.:.:.:.:.:.:.	.:.:.:.:.:.:.:.	.:.:.:.:.:.:.:.	.:.:.:.:.:.:.:.	.:.:.:.:.:.:.:.	.:.:.:.:.:.:.:.	.:.:.:.:.:.:.:.	.:.:.:.:.:.:.:.	.:.:.:.:.:.:.:.	.:.:.:.:.:.:.:.	.:.:.:.:.:.:.:.	.:.:.:.:.:.:.:.	.:.:.:.:.:.:.:.	.:.:.:.:.:.:.:.	.:.:.:.:.:.:.:.	.:.:.:.:.:.:.:.	.:.:.:.:.:.:.:.	.:.:.:.:.:.:.:.	.:.:.:.:.:.:.:.	.:.:.:.:.:.:.:.	.:.:.:.:.:.:.:.	.:.:.:.:.:.:.:.	.:.:.:.:.:.:.:.	.:.:.:.:.:.:.:.	.:.:.:.:.:.:.:.	.:.:.:.:.:.:.:.	.:.:.:.:.:.:.:.	.:.:.:.:.:.:.:.	.:.:.:.:.:.:.:.	.:.:.:.:.:.:.:.	.:.:.:.:.:.:.:.	.:.:.:.:.:.:.:.	.:.:.:.:.:.:.:.	.:.:.:.:.:.:.:.	.:.:.:.:.:.:.:.	.:.:.:.:.:.:.:.	.:.:.:.:.:.:.:.	.:.:.:.:.:.:.:.	.:.:.:.:.:.:.:.	.:.:.:.:.:.:.:.	.:.:.:.:.:.:.:.	.:.:.:.:.:.:.:.	.:.:.:.:.:.:.:.	.:.:.:.:.:.:.:.	.:.:.:.:.:.:.:.	.:.:.:.:.:.:.:.	.:.:.:.:.:.:.:.	.:.:.:.:.:.:.:.	.:.:.:.:.:.:.:.	.:.:.:.:.:.:.:.	1:182353:+:+:26:14:4:0.65	.:.:.:.:.:.:.:.	.:.:.:.:.:.:.:.	.:.:.:.:.:.:.:.	.:.:.:.:.:.:.:.	.:.:.:.:.:.:.:.	.:.:.:.:.:.:.:.	.:.:.:.:.:.:.:.	.:.:.:.:.:.:.:.	.:.:.:.:.:.:.:.	.:.:.:.:.:.:.:.	.:.:.:.:.:.:.:.	.:.:.:.:.:.:.:.	.:.:.:.:.:.:.:.	.:.:.:.:.:.:.:.	.:.:.:.:.:.:.:.	.:.:.:.:.:.:.:.	.:.:.:.:.:.:.:.	.:.:.:.:.:.:.:.	.:.:.:.:.:.:.:.	.:.:.:.:.:.:.:.	.:.:.:.:.:.:.:.	.:.:.:.:.:.:.:.	.:.:.:.:.:.:.:.	.:.:.:.:.:.:.:.	.:.:.:.:.:.:.:.	.:.:.:.:.:.:.:.	.:.:.:.:.:.:.:.	.:.:.:.:.:.:.:.	.:.:.:.:.:.:.:.	.:.:.:.:.:.:.:.	.:.:.:.:.:.:.:.	.:.:.:.:.:.:.:.	.:.:.:.:.:.:.:.	.:.:.:.:.:.:.:.	.:.:.:.:.:.:.:.	.:.:.:.:.:.:.:.	.:.:.:.:.:.:.:.	.:.:.:.:.:.:.:.	.:.:.:.:.:.:.:.	.:.:.:.:.:.:.:.	.:.:.:.:.:.:.:.	.:.:.:.:.:.:.:.	.:.:.:.:.:.:.:.	.:.:.:.:.:.:.:.	.:.:.:.:.:.:.:.	.:.:.:.:.:.:.:.	.:.:.:.:.:.:.:.	.:.:.:.:.:.:.:.	.:.:.:.:.:.:.:.	.:.:.:.:.:.:.:.	.:.:.:.:.:.:.:.	.:.:.:.:.:.:.:.	.:.:.:.:.:.:.:.	.:.:.:.:.:.:.:.	.:.:.:.:.:.:.:.	.:.:.:.:.:.:.:.	.:.:.:.:.:.:.:.	.:.:.:.:.:.:.:.	.:.:.:.:.:.:.:.	.:.:.:.:.:.:.:.	.:.:.:.:.:.:.:.	.:.:.:.:.:.:.:.	.:.:.:.:.:.:.:.	.:.:.:.:.:.:.:.	.:.:.:.:.:.:.:.	.:.:.:.:.:.:.:.	.:.:.:.:.:.:.:.	.:.:.:.:.:.:.:.	.:.:.:.:.:.:.:.	.:.:.:.:.:.:.:.	.:.:.:.:.:.:.:.	.:.:.:.:.:.:.:.	.:.:.:.:.:.:.:.	.:.:.:.:.:.:.:.	.:.:.:.:.:.:.:.	.:.:.:.:.:.:.:.	.:.:.:.:.:.:.:.	.:.:.:.:.:.:.:.	.:.:.:.:.:.:.:.	.:.:.:.:.:.:.:.	.:.:.:.:.:.:.:.	.:.:.:.:.:.:.:.	.:.:.:.:.:.:.:.	.:.:.:.:.:.:.:.	.:.:.:.:.:.:.:.	.:.:.:.:.:.:.:.	.:.:.:.:.:.:.:.	.:.:.:.:.:.:.:.	.:.:.:.:.:.:.:.	.:.:.:.:.:.:.:.	.:.:.:.:.:.:.:.	.:.:.:.:.:.:.:.	.:.:.:.:.:.:.:.	.:.:.:.:.:.:.:.	.:.:.:.:.:.:.:.	.:.:.:.:.:.:.:.	.:.:.:.:.:.:.:.	.:.:.:.:.:.:.:.	.:.:.:.:.:.:.:.	.:.:.:.:.:.:.:.	.:.:.:.:.:.:.:.	.:.:.:.:.:.:.:.	.:.:.:.:.:.:.:.	.:.:.:.:.:.:.:.	.:.:.:.:.:.:.:.	.:.:.:.:.:.:.:.	.:.:.:.:.:.:.:.	.:.:.:.:.:.:.:.	.:.:.:.:.:.:.:.	.:.:.:.:.:.:.:.	.:.:.:.:.:.:.:.	.:.:.:.:.:.:.:.	.:.:.:.:.:.:.:.	.:.:.:.:.:.:.:.	.:.:.:.:.:.:.:.	.:.:.:.:.:.:.:.	.:.:.:.:.:.:.:.	.:.:.:.:.:.:.:.	.:.:.:.:.:.:.:.	.:.:.:.:.:.:.:.	.:.:.:.:.:.:.:.	.:.:.:.:.:.:.:.	.:.:.:.:.:.:.:.	.:.:.:.:.:.:.:.	.:.:.:.:.:.:.:.	.:.:.:.:.:.:.:.	.:.:.:.:.:.:.:.	.:.:.:.:.:.:.:.	.:.:.:.:.:.:.:.	.:.:.:.:.:.:.:.	.:.:.:.:.:.:.:.	.:.:.:.:.:.:.:.	.:.:.:.:.:.:.:.	.:.:.:.:.:.:.:.	.:.:.:.:.:.:.:.	.:.:.:.:.:.:.:.	.:.:.:.:.:.:.:.	.:.:.:.:.:.:.:.	.:.:.:.:.:.:.:.	.:.:.:.:.:.:.:.	.:.:.:.:.:.:.:.	.:.:.:.:.:.:.:.	.:.:.:.:.:.:.:.	.:.:.:.:.:.:.:.	.:.:.:.:.:.:.:.	.:.:.:.:.:.:.:.	.:.:.:.:.:.:.:.	.:.:.:.:.:.:.:.	.:.:.:.:.:.:.:.	.:.:.:.:.:.:.:.	.:.:.:.:.:.:.:.	.:.:.:.:.:.:.:.	.:.:.:.:.:.:.:.	.:.:.:.:.:.:.:.	.:.:.:.:.:.:.:.	.:.:.:.:.:.:.:.	.:.:.:.:.:.:.:.	.:.:.:.:.:.:.:.	.:.:.:.:.:.:.:.	.:.:.:.:.:.:.:.	.:.:.:.:.:.:.:.	.:.:.:.:.:.:.:.	.:.:.:.:.:.:.:.	.:.:.:.:.:.:.:.	.:.:.:.:.:.:.:.	.:.:.:.:.:.:.:.	.:.:.:.:.:.:.:.	.:.:.:.:.:.:.:.	.:.:.:.:.:.:.:.	.:.:.:.:.:.:.:.	.:.:.:.:.:.:.:.	.:.:.:.:.:.:.:.	.:.:.:.:.:.:.:.	.:.:.:.:.:.:.:.	.:.:.:.:.:.:.:.	.:.:.:.:.:.:.:.	.:.:.:.:.:.:.:.	.:.:.:.:.:.:.:.	.:.:.:.:.:.:.:.	.:.:.:.:.:.:.:.	.:.:.:.:.:.:.:.	.:.:.:.:.:.:.:.	.:.:.:.:.:.:.:.	.:.:.:.:.:.:.:.	.:.:.:.:.:.:.:.	.:.:.:.:.:.:.:.	.:.:.:.:.:.:.:.	.:.:.:.:.:.:.:.	.:.:.:.:.:.:.:.	.:.:.:.:.:.:.:.	.:.:.:.:.:.:.:.	.:.:.:.:.:.:.:.	.:.:.:.:.:.:.:.	.:.:.:.:.:.:.:.	.:.:.:.:.:.:.:.	.:.:.:.:.:.:.:.	.:.:.:.:.:.:.:.	.:.:.:.:.:.:.:.	.:.:.:.:.:.:.:.	.:.:.:.:.:.:.:.	.:.:.:.:.:.:.:.	.:.:.:.:.:.:.:.	.:.:.:.:.:.:.:.	.:.:.:.:.:.:.:.	.:.:.:.:.:.:.:.	.:.:.:.:.:.:.:.	.:.:.:.:.:.:.:.	.:.:.:.:.:.:.:.	.:.:.:.:.:.:.:.	.:.:.:.:.:.:.:.	.:.:.:.:.:.:.:.	.:.:.:.:.:.:.:.	.:.:.:.:.:.:.:.	.:.:.:.:.:.:.:.	.:.:.:.:.:.:.:.	.:.:.:.:.:.:.:.	.:.:.:.:.:.:.:.	.:.:.:.:.:.:.:.	.:.:.:.:.:.:.:.	.:.:.:.:.:.:.:.	.:.:.:.:.:.:.:.	.:.:.:.:.:.:.:.	.:.:.:.:.:.:.:.	.:.:.:.:.:.:.:.	.:.:.:.:.:.:.:.	.:.:.:.:.:.:.:.	.:.:.:.:.:.:.:.	.:.:.:.:.:.:.:.	.:.:.:.:.:.:.:.	.:.:.:.:.:.:.:.	1:182353:+:+:25:18:8:0.581	.:.:.:.:.:.:.:.	.:.:.:.:.:.:.:.	.:.:.:.:.:.:.:.	.:.:.:.:.:.:.:.	.:.:.:.:.:.:.:.	.:.:.:.:.:.:.:.	.:.:.:.:.:.:.:.	.:.:.:.:.:.:.:.	.:.:.:.:.:.:.:.	.:.:.:.:.:.:.:.	.:.:.:.:.:.:.:.	.:.:.:.:.:.:.:.	.:.:.:.:.:.:.:.	.:.:.:.:.:.:.:.	.:.:.:.:.:.:.:.	.:.:.:.:.:.:.:.	.:.:.:.:.:.:.:.	.:.:.:.:.:.:.:.	.:.:.:.:.:.:.:.	.:.:.:.:.:.:.:.	.:.:.:.:.:.:.:.	.:.:.:.:.:.:.:.	.:.:.:.:.:.:.:.	.:.:.:.:.:.:.:.	.:.:.:.:.:.:.:.	.:.:.:.:.:.:.:.	.:.:.:.:.:.:.:.	.:.:.:.:.:.:.:.	.:.:.:.:.:.:.:.	.:.:.:.:.:.:.:.	.:.:.:.:.:.:.:.	.:.:.:.:.:.:.:.	.:.:.:.:.:.:.:.	.:.:.:.:.:.:.:.	.:.:.:.:.:.:.:.	.:.:.:.:.:.:.:.	.:.:.:.:.:.:.:.	.:.:.:.:.:.:.:.	.:.:.:.:.:.:.:.	.:.:.:.:.:.:.:.	.:.:.:.:.:.:.:.	.:.:.:.:.:.:.:.	.:.:.:.:.:.:.:.	.:.:.:.:.:.:.:.	.:.:.:.:.:.:.:.	.:.:.:.:.:.:.:.	.:.:.:.:.:.:.:.	.:.:.:.:.:.:.:.	.:.:.:.:.:.:.:.	.:.:.:.:.:.:.:.	.:.:.:.:.:.:.:.	.:.:.:.:.:.:.:.	.:.:.:.:.:.:.:.	.:.:.:.:.:.:.:.	.:.:.:.:.:.:.:.	.:.:.:.:.:.:.:.	.:.:.:.:.:.:.:.	.:.:.:.:.:.:.:.	.:.:.:.:.:.:.:.	.:.:.:.:.:.:.:.	.:.:.:.:.:.:.:.	.:.:.:.:.:.:.:.	.:.:.:.:.:.:.:.	.:.:.:.:.:.:.:.	.:.:.:.:.:.:.:.	.:.:.:.:.:.:.:.	.:.:.:.:.:.:.:.	.:.:.:.:.:.:.:.	.:.:.:.:.:.:.:.	.:.:.:.:.:.:.:.	.:.:.:.:.:.:.:.	.:.:.:.:.:.:.:.	.:.:.:.:.:.:.:.	.:.:.:.:.:.:.:.	.:.:.:.:.:.:.:.	.:.:.:.:.:.:.:.	.:.:.:.:.:.:.:.	.:.:.:.:.:.:.:.	.:.:.:.:.:.:.:.	.:.:.:.:.:.:.:.	.:.:.:.:.:.:.:.	.:.:.:.:.:.:.:.	.:.:.:.:.:.:.:.	.:.:.:.:.:.:.:.	.:.:.:.:.:.:.:.	.:.:.:.:.:.:.:.	.:.:.:.:.:.:.:.	.:.:.:.:.:.:.:.	.:.:.:.:.:.:.:.	.:.:.:.:.:.:.:.	.:.:.:.:.:.:.:.	.:.:.:.:.:.:.:.	.:.:.:.:.:.:.:.	.:.:.:.:.:.:.:.	.:.:.:.:.:.:.:.	.:.:.:.:.:.:.:.	.:.:.:.:.:.:.:.	.:.:.:.:.:.:.:.	.:.:.:.:.:.:.:.	.:.:.:.:.:.:.:.	.:.:.:.:.:.:.:.	.:.:.:.:.:.:.:.	.:.:.:.:.:.:.:.	.:.:.:.:.:.:.:.	.:.:.:.:.:.:.:.	.:.:.:.:.:.:.:.	.:.:.:.:.:.:.:.	.:.:.:.:.:.:.:.	.:.:.:.:.:.:.:.	.:.:.:.:.:.:.:.	.:.:.:.:.:.:.:.	.:.:.:.:.:.:.:.	.:.:.:.:.:.:.:.	.:.:.:.:.:.:.:.	.:.:.:.:.:.:.:.	.:.:.:.:.:.:.:.	.:.:.:.:.:.:.:.	.:.:.:.:.:.:.:.	.:.:.:.:.:.:.:.	.:.:.:.:.:.:.:.	.:.:.:.:.:.:.:.	.:.:.:.:.:.:.:.	.:.:.:.:.:.:.:.	.:.:.:.:.:.:.:.	.:.:.:.:.:.:.:.	.:.:.:.:.:.:.:.	.:.:.:.:.:.:.:.	.:.:.:.:.:.:.:.	.:.:.:.:.:.:.:.	.:.:.:.:.:.:.:.	.:.:.:.:.:.:.:.	.:.:.:.:.:.:.:.	.:.:.:.:.:.:.:.	.:.:.:.:.:.:.:.	.:.:.:.:.:.:.:.	.:.:.:.:.:.:.:.	.:.:.:.:.:.:.:.	.:.:.:.:.:.:.:.	.:.:.:.:.:.:.:.	.:.:.:.:.:.:.:.	.:.:.:.:.:.:.:.	.:.:.:.:.:.:.:.	.:.:.:.:.:.:.:.	.:.:.:.:.:.:.:.	.:.:.:.:.:.:.:.	.:.:.:.:.:.:.:.	.:.:.:.:.:.:.:.	.:.:.:.:.:.:.:.	.:.:.:.:.:.:.:.	.:.:.:.:.:.:.:.	.:.:.:.:.:.:.:.	.:.:.:.:.:.:.:.	.:.:.:.:.:.:.:.	.:.:.:.:.:.:.:.	.:.:.:.:.:.:.:.	.:.:.:.:.:.:.:.	.:.:.:.:.:.:.:.	.:.:.:.:.:.:.:.	.:.:.:.:.:.:.:.	.:.:.:.:.:.:.:.	.:.:.:.:.:.:.:.	.:.:.:.:.:.:.:.	.:.:.:.:.:.:.:.	.:.:.:.:.:.:.:.	.:.:.:.:.:.:.:.	.:.:.:.:.:.:.:.	.:.:.:.:.:.:.:.	.:.:.:.:.:.:.:.	.:.:.:.:.:.:.:.	.:.:.:.:.:.:.:.	.:.:.:.:.:.:.:.	.:.:.:.:.:.:.:.	.:.:.:.:.:.:.:.	.:.:.:.:.:.:.:.	.:.:.:.:.:.:.:.	.:.:.:.:.:.:.:.	.:.:.:.:.:.:.:.	.:.:.:.:.:.:.:.	.:.:.:.:.:.:.:.	.:.:.:.:.:.:.:.	.:.:.:.:.:.:.:.	.:.:.:.:.:.:.:.	.:.:.:.:.:.:.:.	.:.:.:.:.:.:.:.	.:.:.:.:.:.:.:.	.:.:.:.:.:.:.:.	.:.:.:.:.:.:.:.	.:.:.:.:.:.:.:.	.:.:.:.:.:.:.:.
chrI	182401	.	G	<INS:ME>	.	PASS	SVTYPE=INS;STRAND=-;FAMILY=TY2	GT:END:FIVE_PRIME_SUPPORTED:THREE_PRIME_SUPPORTED:PRESENCE_READS:ABSENCE_READS:AMBIGUOUS_READS:FREQUENCY	.:.:.:.:.:.:.:.	.:.:.:.:.:.:.:.	.:.:.:.:.:.:.:.	.:.:.:.:.:.:.:.	.:.:.:.:.:.:.:.	.:.:.:.:.:.:.:.	.:.:.:.:.:.:.:.	.:.:.:.:.:.:.:.	.:.:.:.:.:.:.:.	.:.:.:.:.:.:.:.	.:.:.:.:.:.:.:.	.:.:.:.:.:.:.:.	.:.:.:.:.:.:.:.	.:.:.:.:.:.:.:.	.:.:.:.:.:.:.:.	.:.:.:.:.:.:.:.	.:.:.:.:.:.:.:.	.:.:.:.:.:.:.:.	.:.:.:.:.:.:.:.	.:.:.:.:.:.:.:.	.:.:.:.:.:.:.:.	.:.:.:.:.:.:.:.	.:.:.:.:.:.:.:.	.:.:.:.:.:.:.:.	.:.:.:.:.:.:.:.	.:.:.:.:.:.:.:.	.:.:.:.:.:.:.:.	.:.:.:.:.:.:.:.	.:.:.:.:.:.:.:.	.:.:.:.:.:.:.:.	.:.:.:.:.:.:.:.	.:.:.:.:.:.:.:.	.:.:.:.:.:.:.:.	.:.:.:.:.:.:.:.	.:.:.:.:.:.:.:.	.:.:.:.:.:.:.:.	.:.:.:.:.:.:.:.	.:.:.:.:.:.:.:.	.:.:.:.:.:.:.:.	.:.:.:.:.:.:.:.	.:.:.:.:.:.:.:.	.:.:.:.:.:.:.:.	.:.:.:.:.:.:.:.	.:.:.:.:.:.:.:.	.:.:.:.:.:.:.:.	.:.:.:.:.:.:.:.	.:.:.:.:.:.:.:.	.:.:.:.:.:.:.:.	.:.:.:.:.:.:.:.	.:.:.:.:.:.:.:.	.:.:.:.:.:.:.:.	.:.:.:.:.:.:.:.	.:.:.:.:.:.:.:.	.:.:.:.:.:.:.:.	.:.:.:.:.:.:.:.	.:.:.:.:.:.:.:.	.:.:.:.:.:.:.:.	.:.:.:.:.:.:.:.	.:.:.:.:.:.:.:.	.:.:.:.:.:.:.:.	.:.:.:.:.:.:.:.	.:.:.:.:.:.:.:.	.:.:.:.:.:.:.:.	.:.:.:.:.:.:.:.	.:.:.:.:.:.:.:.	.:.:.:.:.:.:.:.	.:.:.:.:.:.:.:.	.:.:.:.:.:.:.:.	.:.:.:.:.:.:.:.	.:.:.:.:.:.:.:.	.:.:.:.:.:.:.:.	.:.:.:.:.:.:.:.	.:.:.:.:.:.:.:.	.:.:.:.:.:.:.:.	.:.:.:.:.:.:.:.	.:.:.:.:.:.:.:.	.:.:.:.:.:.:.:.	.:.:.:.:.:.:.:.	.:.:.:.:.:.:.:.	.:.:.:.:.:.:.:.	.:.:.:.:.:.:.:.	.:.:.:.:.:.:.:.	.:.:.:.:.:.:.:.	.:.:.:.:.:.:.:.	.:.:.:.:.:.:.:.	.:.:.:.:.:.:.:.	.:.:.:.:.:.:.:.	.:.:.:.:.:.:.:.	.:.:.:.:.:.:.:.	.:.:.:.:.:.:.:.	.:.:.:.:.:.:.:.	.:.:.:.:.:.:.:.	.:.:.:.:.:.:.:.	.:.:.:.:.:.:.:.	.:.:.:.:.:.:.:.	.:.:.:.:.:.:.:.	.:.:.:.:.:.:.:.	.:.:.:.:.:.:.:.	.:.:.:.:.:.:.:.	.:.:.:.:.:.:.:.	.:.:.:.:.:.:.:.	.:.:.:.:.:.:.:.	.:.:.:.:.:.:.:.	.:.:.:.:.:.:.:.	.:.:.:.:.:.:.:.	.:.:.:.:.:.:.:.	.:.:.:.:.:.:.:.	.:.:.:.:.:.:.:.	.:.:.:.:.:.:.:.	.:.:.:.:.:.:.:.	.:.:.:.:.:.:.:.	.:.:.:.:.:.:.:.	.:.:.:.:.:.:.:.	.:.:.:.:.:.:.:.	.:.:.:.:.:.:.:.	.:.:.:.:.:.:.:.	.:.:.:.:.:.:.:.	.:.:.:.:.:.:.:.	.:.:.:.:.:.:.:.	.:.:.:.:.:.:.:.	.:.:.:.:.:.:.:.	.:.:.:.:.:.:.:.	.:.:.:.:.:.:.:.	.:.:.:.:.:.:.:.	.:.:.:.:.:.:.:.	.:.:.:.:.:.:.:.	.:.:.:.:.:.:.:.	.:.:.:.:.:.:.:.	.:.:.:.:.:.:.:.	.:.:.:.:.:.:.:.	.:.:.:.:.:.:.:.	.:.:.:.:.:.:.:.	.:.:.:.:.:.:.:.	.:.:.:.:.:.:.:.	.:.:.:.:.:.:.:.	.:.:.:.:.:.:.:.	.:.:.:.:.:.:.:.	.:.:.:.:.:.:.:.	.:.:.:.:.:.:.:.	.:.:.:.:.:.:.:.	.:.:.:.:.:.:.:.	.:.:.:.:.:.:.:.	.:.:.:.:.:.:.:.	.:.:.:.:.:.:.:.	.:.:.:.:.:.:.:.	.:.:.:.:.:.:.:.	.:.:.:.:.:.:.:.	.:.:.:.:.:.:.:.	.:.:.:.:.:.:.:.	.:.:.:.:.:.:.:.	.:.:.:.:.:.:.:.	.:.:.:.:.:.:.:.	.:.:.:.:.:.:.:.	.:.:.:.:.:.:.:.	.:.:.:.:.:.:.:.	.:.:.:.:.:.:.:.	.:.:.:.:.:.:.:.	.:.:.:.:.:.:.:.	.:.:.:.:.:.:.:.	.:.:.:.:.:.:.:.	.:.:.:.:.:.:.:.	.:.:.:.:.:.:.:.	.:.:.:.:.:.:.:.	.:.:.:.:.:.:.:.	.:.:.:.:.:.:.:.	.:.:.:.:.:.:.:.	.:.:.:.:.:.:.:.	.:.:.:.:.:.:.:.	.:.:.:.:.:.:.:.	.:.:.:.:.:.:.:.	.:.:.:.:.:.:.:.	.:.:.:.:.:.:.:.	.:.:.:.:.:.:.:.	.:.:.:.:.:.:.:.	.:.:.:.:.:.:.:.	.:.:.:.:.:.:.:.	.:.:.:.:.:.:.:.	.:.:.:.:.:.:.:.	.:.:.:.:.:.:.:.	.:.:.:.:.:.:.:.	.:.:.:.:.:.:.:.	.:.:.:.:.:.:.:.	.:.:.:.:.:.:.:.	.:.:.:.:.:.:.:.	.:.:.:.:.:.:.:.	.:.:.:.:.:.:.:.	.:.:.:.:.:.:.:.	.:.:.:.:.:.:.:.	.:.:.:.:.:.:.:.	.:.:.:.:.:.:.:.	.:.:.:.:.:.:.:.	.:.:.:.:.:.:.:.	.:.:.:.:.:.:.:.	.:.:.:.:.:.:.:.	.:.:.:.:.:.:.:.	.:.:.:.:.:.:.:.	.:.:.:.:.:.:.:.	.:.:.:.:.:.:.:.	.:.:.:.:.:.:.:.	.:.:.:.:.:.:.:.	.:.:.:.:.:.:.:.	.:.:.:.:.:.:.:.	.:.:.:.:.:.:.:.	.:.:.:.:.:.:.:.	.:.:.:.:.:.:.:.	.:.:.:.:.:.:.:.	.:.:.:.:.:.:.:.	.:.:.:.:.:.:.:.	.:.:.:.:.:.:.:.	.:.:.:.:.:.:.:.	.:.:.:.:.:.:.:.	.:.:.:.:.:.:.:.	.:.:.:.:.:.:.:.	.:.:.:.:.:.:.:.	.:.:.:.:.:.:.:.	.:.:.:.:.:.:.:.	.:.:.:.:.:.:.:.	.:.:.:.:.:.:.:.	.:.:.:.:.:.:.:.	.:.:.:.:.:.:.:.	.:.:.:.:.:.:.:.	.:.:.:.:.:.:.:.	.:.:.:.:.:.:.:.	.:.:.:.:.:.:.:.	.:.:.:.:.:.:.:.	.:.:.:.:.:.:.:.	.:.:.:.:.:.:.:.	.:.:.:.:.:.:.:.	.:.:.:.:.:.:.:.	.:.:.:.:.:.:.:.	.:.:.:.:.:.:.:.	.:.:.:.:.:.:.:.	.:.:.:.:.:.:.:.	.:.:.:.:.:.:.:.	.:.:.:.:.:.:.:.	.:.:.:.:.:.:.:.	.:.:.:.:.:.:.:.	.:.:.:.:.:.:.:.	.:.:.:.:.:.:.:.	.:.:.:.:.:.:.:.	.:.:.:.:.:.:.:.	.:.:.:.:.:.:.:.	.:.:.:.:.:.:.:.	.:.:.:.:.:.:.:.	.:.:.:.:.:.:.:.	.:.:.:.:.:.:.:.	.:.:.:.:.:.:.:.	.:.:.:.:.:.:.:.	.:.:.:.:.:.:.:.	.:.:.:.:.:.:.:.	.:.:.:.:.:.:.:.	.:.:.:.:.:.:.:.	.:.:.:.:.:.:.:.	.:.:.:.:.:.:.:.	.:.:.:.:.:.:.:.	.:.:.:.:.:.:.:.	.:.:.:.:.:.:.:.	.:.:.:.:.:.:.:.	.:.:.:.:.:.:.:.	.:.:.:.:.:.:.:.	.:.:.:.:.:.:.:.	.:.:.:.:.:.:.:.	.:.:.:.:.:.:.:.	.:.:.:.:.:.:.:.	.:.:.:.:.:.:.:.	.:.:.:.:.:.:.:.	.:.:.:.:.:.:.:.	.:.:.:.:.:.:.:.	.:.:.:.:.:.:.:.	.:.:.:.:.:.:.:.	.:.:.:.:.:.:.:.	.:.:.:.:.:.:.:.	.:.:.:.:.:.:.:.	.:.:.:.:.:.:.:.	.:.:.:.:.:.:.:.	.:.:.:.:.:.:.:.	.:.:.:.:.:.:.:.	.:.:.:.:.:.:.:.	.:.:.:.:.:.:.:.	.:.:.:.:.:.:.:.	.:.:.:.:.:.:.:.	.:.:.:.:.:.:.:.	.:.:.:.:.:.:.:.	.:.:.:.:.:.:.:.	.:.:.:.:.:.:.:.	.:.:.:.:.:.:.:.	.:.:.:.:.:.:.:.	.:.:.:.:.:.:.:.	.:.:.:.:.:.:.:.	.:.:.:.:.:.:.:.	.:.:.:.:.:.:.:.	.:.:.:.:.:.:.:.	.:.:.:.:.:.:.:.	.:.:.:.:.:.:.:.	.:.:.:.:.:.:.:.	.:.:.:.:.:.:.:.	1:182407:+:+:48:0:11:1	.:.:.:.:.:.:.:.	.:.:.:.:.:.:.:.	.:.:.:.:.:.:.:.	.:.:.:.:.:.:.:.	.:.:.:.:.:.:.:.	.:.:.:.:.:.:.:.	.:.:.:.:.:.:.:.	.:.:.:.:.:.:.:.	.:.:.:.:.:.:.:.	.:.:.:.:.:.:.:.	.:.:.:.:.:.:.:.	.:.:.:.:.:.:.:.	.:.:.:.:.:.:.:.	.:.:.:.:.:.:.:.	.:.:.:.:.:.:.:.	.:.:.:.:.:.:.:.	.:.:.:.:.:.:.:.	.:.:.:.:.:.:.:.	.:.:.:.:.:.:.:.	.:.:.:.:.:.:.:.	.:.:.:.:.:.:.:.	.:.:.:.:.:.:.:.	.:.:.:.:.:.:.:.	.:.:.:.:.:.:.:.	.:.:.:.:.:.:.:.	.:.:.:.:.:.:.:.	.:.:.:.:.:.:.:.	.:.:.:.:.:.:.:.	.:.:.:.:.:.:.:.	.:.:.:.:.:.:.:.	.:.:.:.:.:.:.:.	.:.:.:.:.:.:.:.	.:.:.:.:.:.:.:.	.:.:.:.:.:.:.:.	.:.:.:.:.:.:.:.	.:.:.:.:.:.:.:.	.:.:.:.:.:.:.:.	.:.:.:.:.:.:.:.	.:.:.:.:.:.:.:.	.:.:.:.:.:.:.:.	.:.:.:.:.:.:.:.	.:.:.:.:.:.:.:.	.:.:.:.:.:.:.:.	.:.:.:.:.:.:.:.	.:.:.:.:.:.:.:.	.:.:.:.:.:.:.:.	.:.:.:.:.:.:.:.	.:.:.:.:.:.:.:.	.:.:.:.:.:.:.:.	.:.:.:.:.:.:.:.	.:.:.:.:.:.:.:.	.:.:.:.:.:.:.:.	.:.:.:.:.:.:.:.	.:.:.:.:.:.:.:.	.:.:.:.:.:.:.:.	.:.:.:.:.:.:.:.	.:.:.:.:.:.:.:.	.:.:.:.:.:.:.:.	.:.:.:.:.:.:.:.	.:.:.:.:.:.:.:.	.:.:.:.:.:.:.:.	.:.:.:.:.:.:.:.	.:.:.:.:.:.:.:.	.:.:.:.:.:.:.:.	.:.:.:.:.:.:.:.	.:.:.:.:.:.:.:.	.:.:.:.:.:.:.:.	.:.:.:.:.:.:.:.	.:.:.:.:.:.:.:.	.:.:.:.:.:.:.:.	.:.:.:.:.:.:.:.	.:.:.:.:.:.:.:.	.:.:.:.:.:.:.:.	.:.:.:.:.:.:.:.	.:.:.:.:.:.:.:.	.:.:.:.:.:.:.:.	.:.:.:.:.:.:.:.	.:.:.:.:.:.:.:.	.:.:.:.:.:.:.:.	.:.:.:.:.:.:.:.	.:.:.:.:.:.:.:.	.:.:.:.:.:.:.:.	.:.:.:.:.:.:.:.	.:.:.:.:.:.:.:.	.:.:.:.:.:.:.:.	.:.:.:.:.:.:.:.	.:.:.:.:.:.:.:.	.:.:.:.:.:.:.:.	.:.:.:.:.:.:.:.	.:.:.:.:.:.:.:.	.:.:.:.:.:.:.:.	.:.:.:.:.:.:.:.	.:.:.:.:.:.:.:.	.:.:.:.:.:.:.:.	.:.:.:.:.:.:.:.	.:.:.:.:.:.:.:.	.:.:.:.:.:.:.:.	.:.:.:.:.:.:.:.	.:.:.:.:.:.:.:.	.:.:.:.:.:.:.:.	.:.:.:.:.:.:.:.	.:.:.:.:.:.:.:.	.:.:.:.:.:.:.:.	.:.:.:.:.:.:.:.	.:.:.:.:.:.:.:.	.:.:.:.:.:.:.:.	.:.:.:.:.:.:.:.	.:.:.:.:.:.:.:.	.:.:.:.:.:.:.:.	.:.:.:.:.:.:.:.	.:.:.:.:.:.:.:.	.:.:.:.:.:.:.:.	.:.:.:.:.:.:.:.	.:.:.:.:.:.:.:.	.:.:.:.:.:.:.:.	.:.:.:.:.:.:.:.	.:.:.:.:.:.:.:.	.:.:.:.:.:.:.:.	.:.:.:.:.:.:.:.	.:.:.:.:.:.:.:.	.:.:.:.:.:.:.:.	.:.:.:.:.:.:.:.	.:.:.:.:.:.:.:.	.:.:.:.:.:.:.:.	.:.:.:.:.:.:.:.	.:.:.:.:.:.:.:.	.:.:.:.:.:.:.:.	.:.:.:.:.:.:.:.	.:.:.:.:.:.:.:.	.:.:.:.:.:.:.:.	.:.:.:.:.:.:.:.	.:.:.:.:.:.:.:.	.:.:.:.:.:.:.:.	.:.:.:.:.:.:.:.	.:.:.:.:.:.:.:.	.:.:.:.:.:.:.:.	.:.:.:.:.:.:.:.	.:.:.:.:.:.:.:.	.:.:.:.:.:.:.:.	.:.:.:.:.:.:.:.	.:.:.:.:.:.:.:.	.:.:.:.:.:.:.:.	.:.:.:.:.:.:.:.	.:.:.:.:.:.:.:.	.:.:.:.:.:.:.:.	.:.:.:.:.:.:.:.	.:.:.:.:.:.:.:.	.:.:.:.:.:.:.:.	.:.:.:.:.:.:.:.	.:.:.:.:.:.:.:.	.:.:.:.:.:.:.:.	.:.:.:.:.:.:.:.	.:.:.:.:.:.:.:.	.:.:.:.:.:.:.:.	.:.:.:.:.:.:.:.	.:.:.:.:.:.:.:.	.:.:.:.:.:.:.:.	.:.:.:.:.:.:.:.	.:.:.:.:.:.:.:.	.:.:.:.:.:.:.:.	.:.:.:.:.:.:.:.	.:.:.:.:.:.:.:.	.:.:.:.:.:.:.:.	.:.:.:.:.:.:.:.	.:.:.:.:.:.:.:.	.:.:.:.:.:.:.:.	.:.:.:.:.:.:.:.	.:.:.:.:.:.:.:.	.:.:.:.:.:.:.:.	.:.:.:.:.:.:.:.	.:.:.:.:.:.:.:.	.:.:.:.:.:.:.:.	.:.:.:.:.:.:.:.	.:.:.:.:.:.:.:.	.:.:.:.:.:.:.:.	.:.:.:.:.:.:.:.	.:.:.:.:.:.:.:.	.:.:.:.:.:.:.:.	.:.:.:.:.:.:.:.	.:.:.:.:.:.:.:.	.:.:.:.:.:.:.:.	.:.:.:.:.:.:.:.	.:.:.:.:.:.:.:.	.:.:.:.:.:.:.:.	.:.:.:.:.:.:.:.	.:.:.:.:.:.:.:.	.:.:.:.:.:.:.:.	.:.:.:.:.:.:.:.	.:.:.:.:.:.:.:.	.:.:.:.:.:.:.:.	.:.:.:.:.:.:.:.	.:.:.:.:.:.:.:.	.:.:.:.:.:.:.:.	.:.:.:.:.:.:.:.	.:.:.:.:.:.:.:.	.:.:.:.:.:.:.:.	.:.:.:.:.:.:.:.	.:.:.:.:.:.:.:.	.:.:.:.:.:.:.:.	.:.:.:.:.:.:.:.	.:.:.:.:.:.:.:.	.:.:.:.:.:.:.:.	.:.:.:.:.:.:.:.	.:.:.:.:.:.:.:.	.:.:.:.:.:.:.:.	.:.:.:.:.:.:.:.	.:.:.:.:.:.:.:.	.:.:.:.:.:.:.:.	.:.:.:.:.:.:.:.	.:.:.:.:.:.:.:.	.:.:.:.:.:.:.:.	.:.:.:.:.:.:.:.	.:.:.:.:.:.:.:.	.:.:.:.:.:.:.:.	.:.:.:.:.:.:.:.	.:.:.:.:.:.:.:.	.:.:.:.:.:.:.:.	.:.:.:.:.:.:.:.	.:.:.:.:.:.:.:.	.:.:.:.:.:.:.:.	.:.:.:.:.:.:.:.	.:.:.:.:.:.:.:.	.:.:.:.:.:.:.:.	.:.:.:.:.:.:.:.	.:.:.:.:.:.:.:.	.:.:.:.:.:.:.:.	.:.:.:.:.:.:.:.	.:.:.:.:.:.:.:.	.:.:.:.:.:.:.:.	.:.:.:.:.:.:.:.	.:.:.:.:.:.:.:.	.:.:.:.:.:.:.:.	.:.:.:.:.:.:.:.	.:.:.:.:.:.:.:.	.:.:.:.:.:.:.:.	.:.:.:.:.:.:.:.	.:.:.:.:.:.:.:.	.:.:.:.:.:.:.:.	.:.:.:.:.:.:.:.	.:.:.:.:.:.:.:.	.:.:.:.:.:.:.:.	.:.:.:.:.:.:.:.	.:.:.:.:.:.:.:.	.:.:.:.:.:.:.:.	.:.:.:.:.:.:.:.	.:.:.:.:.:.:.:.	.:.:.:.:.:.:.:.	.:.:.:.:.:.:.:.	.:.:.:.:.:.:.:.	.:.:.:.:.:.:.:.	.:.:.:.:.:.:.:.	.:.:.:.:.:.:.:.	.:.:.:.:.:.:.:.	.:.:.:.:.:.:.:.	.:.:.:.:.:.:.:.	.:.:.:.:.:.:.:.	.:.:.:.:.:.:.:.	.:.:.:.:.:.:.:.	.:.:.:.:.:.:.:.	.:.:.:.:.:.:.:.	.:.:.:.:.:.:.:.	.:.:.:.:.:.:.:.	.:.:.:.:.:.:.:.	.:.:.:.:.:.:.:.	.:.:.:.:.:.:.:.	.:.:.:.:.:.:.:.	.:.:.:.:.:.:.:.	.:.:.:.:.:.:.:.	.:.:.:.:.:.:.:.	.:.:.:.:.:.:.:.	.:.:.:.:.:.:.:.	.:.:.:.:.:.:.:.	.:.:.:.:.:.:.:.	.:.:.:.:.:.:.:.	.:.:.:.:.:.:.:.	.:.:.:.:.:.:.:.	.:.:.:.:.:.:.:.	.:.:.:.:.:.:.:.	.:.:.:.:.:.:.:.	.:.:.:.:.:.:.:.	.:.:.:.:.:.:.:.	.:.:.:.:.:.:.:.	.:.:.:.:.:.:.:.	.:.:.:.:.:.:.:.	.:.:.:.:.:.:.:.	.:.:.:.:.:.:.:.	.:.:.:.:.:.:.:.	.:.:.:.:.:.:.:.	.:.:.:.:.:.:.:.	.:.:.:.:.:.:.:.	.:.:.:.:.:.:.:.	.:.:.:.:.:.:.:.	.:.:.:.:.:.:.:.	.:.:.:.:.:.:.:.	.:.:.:.:.:.:.:.	.:.:.:.:.:.:.:.	.:.:.:.:.:.:.:.	.:.:.:.:.:.:.:.	.:.:.:.:.:.:.:.	.:.:.:.:.:.:.:.	.:.:.:.:.:.:.:.	.:.:.:.:.:.:.:.	.:.:.:.:.:.:.:.	.:.:.:.:.:.:.:.	.:.:.:.:.:.:.:.	.:.:.:.:.:.:.:.	.:.:.:.:.:.:.:.	.:.:.:.:.:.:.:.	.:.:.:.:.:.:.:.	.:.:.:.:.:.:.:.	.:.:.:.:.:.:.:.	.:.:.:.:.:.:.:.	.:.:.:.:.:.:.:.	.:.:.:.:.:.:.:.	.:.:.:.:.:.:.:.	.:.:.:.:.:.:.:.	.:.:.:.:.:.:.:.	.:.:.:.:.:.:.:.	.:.:.:.:.:.:.:.	.:.:.:.:.:.:.:.	.:.:.:.:.:.:.:.	.:.:.:.:.:.:.:.	.:.:.:.:.:.:.:.	.:.:.:.:.:.:.:.	.:.:.:.:.:.:.:.	.:.:.:.:.:.:.:.	.:.:.:.:.:.:.:.	.:.:.:.:.:.:.:.	.:.:.:.:.:.:.:.	.:.:.:.:.:.:.:.	.:.:.:.:.:.:.:.	.:.:.:.:.:.:.:.	.:.:.:.:.:.:.:.	.:.:.:.:.:.:.:.	.:.:.:.:.:.:.:.	.:.:.:.:.:.:.:.	.:.:.:.:.:.:.:.	.:.:.:.:.:.:.:.	.:.:.:.:.:.:.:.	.:.:.:.:.:.:.:.	.:.:.:.:.:.:.:.	.:.:.:.:.:.:.:.	.:.:.:.:.:.:.:.	.:.:.:.:.:.:.:.	.:.:.:.:.:.:.:.	.:.:.:.:.:.:.:.	.:.:.:.:.:.:.:.	.:.:.:.:.:.:.:.	.:.:.:.:.:.:.:.	.:.:.:.:.:.:.:.	.:.:.:.:.:.:.:.	.:.:.:.:.:.:.:.	.:.:.:.:.:.:.:.	.:.:.:.:.:.:.:.	.:.:.:.:.:.:.:.	.:.:.:.:.:.:.:.	.:.:.:.:.:.:.:.	.:.:.:.:.:.:.:.	.:.:.:.:.:.:.:.	.:.:.:.:.:.:.:.	.:.:.:.:.:.:.:.	.:.:.:.:.:.:.:.	.:.:.:.:.:.:.:.	.:.:.:.:.:.:.:.	.:.:.:.:.:.:.:.	.:.:.:.:.:.:.:.	.:.:.:.:.:.:.:.	.:.:.:.:.:.:.:.	.:.:.:.:.:.:.:.	.:.:.:.:.:.:.:.	.:.:.:.:.:.:.:.	.:.:.:.:.:.:.:.	.:.:.:.:.:.:.:.	.:.:.:.:.:.:.:.	.:.:.:.:.:.:.:.	.:.:.:.:.:.:.:.	.:.:.:.:.:.:.:.	.:.:.:.:.:.:.:.	.:.:.:.:.:.:.:.	.:.:.:.:.:.:.:.	.:.:.:.:.:.:.:.	.:.:.:.:.:.:.:.	.:.:.:.:.:.:.:.	.:.:.:.:.:.:.:.	.:.:.:.:.:.:.:.	.:.:.:.:.:.:.:.	.:.:.:.:.:.:.:.	.:.:.:.:.:.:.:.	.:.:.:.:.:.:.:.	.:.:.:.:.:.:.:.	.:.:.:.:.:.:.:.	.:.:.:.:.:.:.:.	.:.:.:.:.:.:.:.	.:.:.:.:.:.:.:.	.:.:.:.:.:.:.:.	.:.:.:.:.:.:.:.	.:.:.:.:.:.:.:.	.:.:.:.:.:.:.:.	.:.:.:.:.:.:.:.	.:.:.:.:.:.:.:.	.:.:.:.:.:.:.:.	.:.:.:.:.:.:.:.	.:.:.:.:.:.:.:.	.:.:.:.:.:.:.:.	.:.:.:.:.:.:.:.	.:.:.:.:.:.:.:.	.:.:.:.:.:.:.:.	.:.:.:.:.:.:.:.	.:.:.:.:.:.:.:.	.:.:.:.:.:.:.:.	.:.:.:.:.:.:.:.	.:.:.:.:.:.:.:.	.:.:.:.:.:.:.:.	.:.:.:.:.:.:.:.	.:.:.:.:.:.:.:.	.:.:.:.:.:.:.:.	.:.:.:.:.:.:.:.	.:.:.:.:.:.:.:.	.:.:.:.:.:.:.:.	.:.:.:.:.:.:.:.	.:.:.:.:.:.:.:.	.:.:.:.:.:.:.:.	.:.:.:.:.:.:.:.	.:.:.:.:.:.:.:.	.:.:.:.:.:.:.:.	.:.:.:.:.:.:.:.	.:.:.:.:.:.:.:.	.:.:.:.:.:.:.:.	.:.:.:.:.:.:.:.	.:.:.:.:.:.:.:.	.:.:.:.:.:.:.:.	.:.:.:.:.:.:.:.	.:.:.:.:.:.:.:.	.:.:.:.:.:.:.:.	.:.:.:.:.:.:.:.	.:.:.:.:.:.:.:.	.:.:.:.:.:.:.:.	.:.:.:.:.:.:.:.	.:.:.:.:.:.:.:.	.:.:.:.:.:.:.:.	.:.:.:.:.:.:.:.	.:.:.:.:.:.:.:.	.:.:.:.:.:.:.:.	.:.:.:.:.:.:.:.	.:.:.:.:.:.:.:.	.:.:.:.:.:.:.:.	.:.:.:.:.:.:.:.	.:.:.:.:.:.:.:.	.:.:.:.:.:.:.:.	.:.:.:.:.:.:.:.	.:.:.:.:.:.:.:.	.:.:.:.:.:.:.:.	.:.:.:.:.:.:.:.	.:.:.:.:.:.:.:.	.:.:.:.:.:.:.:.	.:.:.:.:.:.:.:.	.:.:.:.:.:.:.:.	.:.:.:.:.:.:.:.	.:.:.:.:.:.:.:.	.:.:.:.:.:.:.:.	.:.:.:.:.:.:.:.	.:.:.:.:.:.:.:.	.:.:.:.:.:.:.:.	.:.:.:.:.:.:.:.	.:.:.:.:.:.:.:.	.:.:.:.:.:.:.:.	.:.:.:.:.:.:.:.	.:.:.:.:.:.:.:.	.:.:.:.:.:.:.:.	.:.:.:.:.:.:.:.	.:.:.:.:.:.:.:.	.:.:.:.:.:.:.:.	.:.:.:.:.:.:.:.	.:.:.:.:.:.:.:.	.:.:.:.:.:.:.:.	.:.:.:.:.:.:.:.	.:.:.:.:.:.:.:.	.:.:.:.:.:.:.:.	.:.:.:.:.:.:.:.	.:.:.:.:.:.:.:.	.:.:.:.:.:.:.:.	.:.:.:.:.:.:.:.	.:.:.:.:.:.:.:.	.:.:.:.:.:.:.:.	.:.:.:.:.:.:.:.	.:.:.:.:.:.:.:.	.:.:.:.:.:.:.:.	.:.:.:.:.:.:.:.	.:.:.:.:.:.:.:.	.:.:.:.:.:.:.:.	.:.:.:.:.:.:.:.	.:.:.:.:.:.:.:.	.:.:.:.:.:.:.:.	.:.:.:.:.:.:.:.	.:.:.:.:.:.:.:.	.:.:.:.:.:.:.:.	.:.:.:.:.:.:.:.	.:.:.:.:.:.:.:.	.:.:.:.:.:.:.:.	.:.:.:.:.:.:.:.	.:.:.:.:.:.:.:.	.:.:.:.:.:.:.:.	.:.:.:.:.:.:.:.	.:.:.:.:.:.:.:.	.:.:.:.:.:.:.:.	.:.:.:.:.:.:.:.	.:.:.:.:.:.:.:.	.:.:.:.:.:.:.:.	.:.:.:.:.:.:.:.	.:.:.:.:.:.:.:.	.:.:.:.:.:.:.:.	.:.:.:.:.:.:.:.	.:.:.:.:.:.:.:.	.:.:.:.:.:.:.:.	.:.:.:.:.:.:.:.	.:.:.:.:.:.:.:.	.:.:.:.:.:.:.:.	.:.:.:.:.:.:.:.	.:.:.:.:.:.:.:.	.:.:.:.:.:.:.:.	.:.:.:.:.:.:.:.	.:.:.:.:.:.:.:.	.:.:.:.:.:.:.:.	.:.:.:.:.:.:.:.	.:.:.:.:.:.:.:.	.:.:.:.:.:.:.:.	.:.:.:.:.:.:.:.	.:.:.:.:.:.:.:.	.:.:.:.:.:.:.:.	.:.:.:.:.:.:.:.	.:.:.:.:.:.:.:.	.:.:.:.:.:.:.:.	.:.:.:.:.:.:.:.	.:.:.:.:.:.:.:.	.:.:.:.:.:.:.:.	.:.:.:.:.:.:.:.	.:.:.:.:.:.:.:.	.:.:.:.:.:.:.:.	.:.:.:.:.:.:.:.	.:.:.:.:.:.:.:.	.:.:.:.:.:.:.:.	.:.:.:.:.:.:.:.	.:.:.:.:.:.:.:.	.:.:.:.:.:.:.:.	.:.:.:.:.:.:.:.	.:.:.:.:.:.:.:.	.:.:.:.:.:.:.:.	.:.:.:.:.:.:.:.	.:.:.:.:.:.:.:.	.:.:.:.:.:.:.:.	.:.:.:.:.:.:.:.	.:.:.:.:.:.:.:.	.:.:.:.:.:.:.:.	.:.:.:.:.:.:.:.	.:.:.:.:.:.:.:.	.:.:.:.:.:.:.:.	.:.:.:.:.:.:.:.	.:.:.:.:.:.:.:.	.:.:.:.:.:.:.:.	.:.:.:.:.:.:.:.	.:.:.:.:.:.:.:.	.:.:.:.:.:.:.:.	.:.:.:.:.:.:.:.	.:.:.:.:.:.:.:.	.:.:.:.:.:.:.:.	.:.:.:.:.:.:.:.	.:.:.:.:.:.:.:.	.:.:.:.:.:.:.:.	.:.:.:.:.:.:.:.	.:.:.:.:.:.:.:.	.:.:.:.:.:.:.:.	.:.:.:.:.:.:.:.	.:.:.:.:.:.:.:.	.:.:.:.:.:.:.:.	.:.:.:.:.:.:.:.	.:.:.:.:.:.:.:.	.:.:.:.:.:.:.:.	.:.:.:.:.:.:.:.	.:.:.:.:.:.:.:.	.:.:.:.:.:.:.:.	.:.:.:.:.:.:.:.	.:.:.:.:.:.:.:.	.:.:.:.:.:.:.:.	.:.:.:.:.:.:.:.	.:.:.:.:.:.:.:.	.:.:.:.:.:.:.:.	.:.:.:.:.:.:.:.	.:.:.:.:.:.:.:.	.:.:.:.:.:.:.:.	.:.:.:.:.:.:.:.	.:.:.:.:.:.:.:.	.:.:.:.:.:.:.:.	.:.:.:.:.:.:.:.	.:.:.:.:.:.:.:.	.:.:.:.:.:.:.:.	.:.:.:.:.:.:.:.	.:.:.:.:.:.:.:.	.:.:.:.:.:.:.:.	.:.:.:.:.:.:.:.	.:.:.:.:.:.:.:.	.:.:.:.:.:.:.:.	.:.:.:.:.:.:.:.	.:.:.:.:.:.:.:.	.:.:.:.:.:.:.:.	.:.:.:.:.:.:.:.	.:.:.:.:.:.:.:.	.:.:.:.:.:.:.:.	.:.:.:.:.:.:.:.	.:.:.:.:.:.:.:.	.:.:.:.:.:.:.:.	.:.:.:.:.:.:.:.	.:.:.:.:.:.:.:.	.:.:.:.:.:.:.:.	.:.:.:.:.:.:.:.	.:.:.:.:.:.:.:.	.:.:.:.:.:.:.:.	.:.:.:.:.:.:.:.	.:.:.:.:.:.:.:.	.:.:.:.:.:.:.:.	.:.:.:.:.:.:.:.	.:.:.:.:.:.:.:.	.:.:.:.:.:.:.:.	.:.:.:.:.:.:.:.	.:.:.:.:.:.:.:.	.:.:.:.:.:.:.:.	.:.:.:.:.:.:.:.	.:.:.:.:.:.:.:.	.:.:.:.:.:.:.:.	.:.:.:.:.:.:.:.	.:.:.:.:.:.:.:.	.:.:.:.:.:.:.:.	.:.:.:.:.:.:.:.	.:.:.:.:.:.:.:.	.:.:.:.:.:.:.:.	.:.:.:.:.:.:.:.	.:.:.:.:.:.:.:.	.:.:.:.:.:.:.:.	.:.:.:.:.:.:.:.	.:.:.:.:.:.:.:.	.:.:.:.:.:.:.:.	.:.:.:.:.:.:.:.	.:.:.:.:.:.:.:.	.:.:.:.:.:.:.:.	.:.:.:.:.:.:.:.	.:.:.:.:.:.:.:.	.:.:.:.:.:.:.:.	.:.:.:.:.:.:.:.	.:.:.:.:.:.:.:.	.:.:.:.:.:.:.:.	.:.:.:.:.:.:.:.	.:.:.:.:.:.:.:.	.:.:.:.:.:.:.:.	.:.:.:.:.:.:.:.	.:.:.:.:.:.:.:.	.:.:.:.:.:.:.:.	.:.:.:.:.:.:.:.	.:.:.:.:.:.:.:.	.:.:.:.:.:.:.:.	.:.:.:.:.:.:.:.	.:.:.:.:.:.:.:.	.:.:.:.:.:.:.:.	.:.:.:.:.:.:.:.	.:.:.:.:.:.:.:.	.:.:.:.:.:.:.:.	.:.:.:.:.:.:.:.	.:.:.:.:.:.:.:.	.:.:.:.:.:.:.:.	.:.:.:.:.:.:.:.	.:.:.:.:.:.:.:.	.:.:.:.:.:.:.:.	.:.:.:.:.:.:.:.	.:.:.:.:.:.:.:.	.:.:.:.:.:.:.:.	.:.:.:.:.:.:.:.	.:.:.:.:.:.:.:.	.:.:.:.:.:.:.:.	.:.:.:.:.:.:.:.	.:.:.:.:.:.:.:.	.:.:.:.:.:.:.:.	.:.:.:.:.:.:.:.	.:.:.:.:.:.:.:.	.:.:.:.:.:.:.:.	.:.:.:.:.:.:.:.	.:.:.:.:.:.:.:.	.:.:.:.:.:.:.:.	.:.:.:.:.:.:.:.	.:.:.:.:.:.:.:.	.:.:.:.:.:.:.:.	.:.:.:.:.:.:.:.	.:.:.:.:.:.:.:.	.:.:.:.:.:.:.:.	.:.:.:.:.:.:.:.	.:.:.:.:.:.:.:.	.:.:.:.:.:.:.:.	.:.:.:.:.:.:.:.	.:.:.:.:.:.:.:.	.:.:.:.:.:.:.:.	.:.:.:.:.:.:.:.	.:.:.:.:.:.:.:.	.:.:.:.:.:.:.:.	.:.:.:.:.:.:.:.	.:.:.:.:.:.:.:.	.:.:.:.:.:.:.:.	.:.:.:.:.:.:.:.	.:.:.:.:.:.:.:.	.:.:.:.:.:.:.:.	.:.:.:.:.:.:.:.	.:.:.:.:.:.:.:.	.:.:.:.:.:.:.:.	.:.:.:.:.:.:.:.	.:.:.:.:.:.:.:.	.:.:.:.:.:.:.:.	.:.:.:.:.:.:.:.	.:.:.:.:.:.:.:.
chrI	182454	.	G	<INS:ME>	.	PASS	SVTYPE=INS;STRAND=-;FAMILY=TY2	GT:END:FIVE_PRIME_SUPPORTED:THREE_PRIME_SUPPORTED:PRESENCE_READS:ABSENCE_READS:AMBIGUOUS_READS:FREQUENCY	.:.:.:.:.:.:.:.	.:.:.:.:.:.:.:.	.:.:.:.:.:.:.:.	.:.:.:.:.:.:.:.	.:.:.:.:.:.:.:.	.:.:.:.:.:.:.:.	.:.:.:.:.:.:.:.	.:.:.:.:.:.:.:.	.:.:.:.:.:.:.:.	.:.:.:.:.:.:.:.	.:.:.:.:.:.:.:.	.:.:.:.:.:.:.:.	.:.:.:.:.:.:.:.	.:.:.:.:.:.:.:.	.:.:.:.:.:.:.:.	.:.:.:.:.:.:.:.	.:.:.:.:.:.:.:.	.:.:.:.:.:.:.:.	.:.:.:.:.:.:.:.	.:.:.:.:.:.:.:.	.:.:.:.:.:.:.:.	.:.:.:.:.:.:.:.	.:.:.:.:.:.:.:.	.:.:.:.:.:.:.:.	.:.:.:.:.:.:.:.	.:.:.:.:.:.:.:.	.:.:.:.:.:.:.:.	.:.:.:.:.:.:.:.	.:.:.:.:.:.:.:.	.:.:.:.:.:.:.:.	.:.:.:.:.:.:.:.	.:.:.:.:.:.:.:.	.:.:.:.:.:.:.:.	.:.:.:.:.:.:.:.	.:.:.:.:.:.:.:.	.:.:.:.:.:.:.:.	.:.:.:.:.:.:.:.	.:.:.:.:.:.:.:.	.:.:.:.:.:.:.:.	.:.:.:.:.:.:.:.	.:.:.:.:.:.:.:.	.:.:.:.:.:.:.:.	.:.:.:.:.:.:.:.	.:.:.:.:.:.:.:.	.:.:.:.:.:.:.:.	.:.:.:.:.:.:.:.	.:.:.:.:.:.:.:.	.:.:.:.:.:.:.:.	.:.:.:.:.:.:.:.	.:.:.:.:.:.:.:.	.:.:.:.:.:.:.:.	.:.:.:.:.:.:.:.	.:.:.:.:.:.:.:.	.:.:.:.:.:.:.:.	.:.:.:.:.:.:.:.	.:.:.:.:.:.:.:.	.:.:.:.:.:.:.:.	.:.:.:.:.:.:.:.	.:.:.:.:.:.:.:.	.:.:.:.:.:.:.:.	.:.:.:.:.:.:.:.	.:.:.:.:.:.:.:.	.:.:.:.:.:.:.:.	.:.:.:.:.:.:.:.	.:.:.:.:.:.:.:.	.:.:.:.:.:.:.:.	.:.:.:.:.:.:.:.	.:.:.:.:.:.:.:.	.:.:.:.:.:.:.:.	.:.:.:.:.:.:.:.	.:.:.:.:.:.:.:.	.:.:.:.:.:.:.:.	.:.:.:.:.:.:.:.	.:.:.:.:.:.:.:.	.:.:.:.:.:.:.:.	.:.:.:.:.:.:.:.	.:.:.:.:.:.:.:.	.:.:.:.:.:.:.:.	.:.:.:.:.:.:.:.	.:.:.:.:.:.:.:.	.:.:.:.:.:.:.:.	.:.:.:.:.:.:.:.	.:.:.:.:.:.:.:.	.:.:.:.:.:.:.:.	.:.:.:.:.:.:.:.	.:.:.:.:.:.:.:.	.:.:.:.:.:.:.:.	.:.:.:.:.:.:.:.	.:.:.:.:.:.:.:.	.:.:.:.:.:.:.:.	.:.:.:.:.:.:.:.	.:.:.:.:.:.:.:.	1:182458:+:+:29:0:3:1	.:.:.:.:.:.:.:.	.:.:.:.:.:.:.:.	.:.:.:.:.:.:.:.	.:.:.:.:.:.:.:.	.:.:.:.:.:.:.:.	.:.:.:.:.:.:.:.	.:.:.:.:.:.:.:.	.:.:.:.:.:.:.:.	.:.:.:.:.:.:.:.	.:.:.:.:.:.:.:.	.:.:.:.:.:.:.:.	.:.:.:.:.:.:.:.	.:.:.:.:.:.:.:.	.:.:.:.:.:.:.:.	.:.:.:.:.:.:.:.	.:.:.:.:.:.:.:.	.:.:.:.:.:.:.:.	.:.:.:.:.:.:.:.	.:.:.:.:.:.:.:.	.:.:.:.:.:.:.:.	.:.:.:.:.:.:.:.	.:.:.:.:.:.:.:.	.:.:.:.:.:.:.:.	.:.:.:.:.:.:.:.	.:.:.:.:.:.:.:.	.:.:.:.:.:.:.:.	.:.:.:.:.:.:.:.	.:.:.:.:.:.:.:.	.:.:.:.:.:.:.:.	.:.:.:.:.:.:.:.	.:.:.:.:.:.:.:.	.:.:.:.:.:.:.:.	.:.:.:.:.:.:.:.	.:.:.:.:.:.:.:.	.:.:.:.:.:.:.:.	.:.:.:.:.:.:.:.	.:.:.:.:.:.:.:.	.:.:.:.:.:.:.:.	.:.:.:.:.:.:.:.	.:.:.:.:.:.:.:.	.:.:.:.:.:.:.:.	.:.:.:.:.:.:.:.	.:.:.:.:.:.:.:.	.:.:.:.:.:.:.:.	.:.:.:.:.:.:.:.	.:.:.:.:.:.:.:.	.:.:.:.:.:.:.:.	.:.:.:.:.:.:.:.	.:.:.:.:.:.:.:.	.:.:.:.:.:.:.:.	.:.:.:.:.:.:.:.	.:.:.:.:.:.:.:.	.:.:.:.:.:.:.:.	.:.:.:.:.:.:.:.	.:.:.:.:.:.:.:.	.:.:.:.:.:.:.:.	.:.:.:.:.:.:.:.	.:.:.:.:.:.:.:.	.:.:.:.:.:.:.:.	.:.:.:.:.:.:.:.	.:.:.:.:.:.:.:.	.:.:.:.:.:.:.:.	.:.:.:.:.:.:.:.	.:.:.:.:.:.:.:.	.:.:.:.:.:.:.:.	.:.:.:.:.:.:.:.	.:.:.:.:.:.:.:.	.:.:.:.:.:.:.:.	.:.:.:.:.:.:.:.	.:.:.:.:.:.:.:.	.:.:.:.:.:.:.:.	.:.:.:.:.:.:.:.	.:.:.:.:.:.:.:.	.:.:.:.:.:.:.:.	.:.:.:.:.:.:.:.	.:.:.:.:.:.:.:.	.:.:.:.:.:.:.:.	.:.:.:.:.:.:.:.	.:.:.:.:.:.:.:.	.:.:.:.:.:.:.:.	.:.:.:.:.:.:.:.	.:.:.:.:.:.:.:.	.:.:.:.:.:.:.:.	.:.:.:.:.:.:.:.	.:.:.:.:.:.:.:.	.:.:.:.:.:.:.:.	.:.:.:.:.:.:.:.	.:.:.:.:.:.:.:.	.:.:.:.:.:.:.:.	.:.:.:.:.:.:.:.	.:.:.:.:.:.:.:.	.:.:.:.:.:.:.:.	.:.:.:.:.:.:.:.	.:.:.:.:.:.:.:.	.:.:.:.:.:.:.:.	.:.:.:.:.:.:.:.	.:.:.:.:.:.:.:.	.:.:.:.:.:.:.:.	.:.:.:.:.:.:.:.	.:.:.:.:.:.:.:.	.:.:.:.:.:.:.:.	.:.:.:.:.:.:.:.	.:.:.:.:.:.:.:.	.:.:.:.:.:.:.:.	.:.:.:.:.:.:.:.	.:.:.:.:.:.:.:.	.:.:.:.:.:.:.:.	.:.:.:.:.:.:.:.	.:.:.:.:.:.:.:.	.:.:.:.:.:.:.:.	.:.:.:.:.:.:.:.	.:.:.:.:.:.:.:.	.:.:.:.:.:.:.:.	.:.:.:.:.:.:.:.	.:.:.:.:.:.:.:.	.:.:.:.:.:.:.:.	.:.:.:.:.:.:.:.	.:.:.:.:.:.:.:.	.:.:.:.:.:.:.:.	.:.:.:.:.:.:.:.	.:.:.:.:.:.:.:.	.:.:.:.:.:.:.:.	.:.:.:.:.:.:.:.	.:.:.:.:.:.:.:.	.:.:.:.:.:.:.:.	.:.:.:.:.:.:.:.	.:.:.:.:.:.:.:.	.:.:.:.:.:.:.:.	.:.:.:.:.:.:.:.	.:.:.:.:.:.:.:.	.:.:.:.:.:.:.:.	.:.:.:.:.:.:.:.	.:.:.:.:.:.:.:.	.:.:.:.:.:.:.:.	.:.:.:.:.:.:.:.	.:.:.:.:.:.:.:.	.:.:.:.:.:.:.:.	.:.:.:.:.:.:.:.	.:.:.:.:.:.:.:.	.:.:.:.:.:.:.:.	.:.:.:.:.:.:.:.	.:.:.:.:.:.:.:.	.:.:.:.:.:.:.:.	.:.:.:.:.:.:.:.	.:.:.:.:.:.:.:.	.:.:.:.:.:.:.:.	.:.:.:.:.:.:.:.	.:.:.:.:.:.:.:.	.:.:.:.:.:.:.:.	.:.:.:.:.:.:.:.	.:.:.:.:.:.:.:.	.:.:.:.:.:.:.:.	.:.:.:.:.:.:.:.	.:.:.:.:.:.:.:.	.:.:.:.:.:.:.:.	.:.:.:.:.:.:.:.	.:.:.:.:.:.:.:.	.:.:.:.:.:.:.:.	.:.:.:.:.:.:.:.	.:.:.:.:.:.:.:.	.:.:.:.:.:.:.:.	.:.:.:.:.:.:.:.	.:.:.:.:.:.:.:.	.:.:.:.:.:.:.:.	.:.:.:.:.:.:.:.	.:.:.:.:.:.:.:.	.:.:.:.:.:.:.:.	.:.:.:.:.:.:.:.	.:.:.:.:.:.:.:.	.:.:.:.:.:.:.:.	.:.:.:.:.:.:.:.	.:.:.:.:.:.:.:.	.:.:.:.:.:.:.:.	.:.:.:.:.:.:.:.	.:.:.:.:.:.:.:.	.:.:.:.:.:.:.:.	.:.:.:.:.:.:.:.	.:.:.:.:.:.:.:.	.:.:.:.:.:.:.:.	.:.:.:.:.:.:.:.	.:.:.:.:.:.:.:.	.:.:.:.:.:.:.:.	.:.:.:.:.:.:.:.	.:.:.:.:.:.:.:.	.:.:.:.:.:.:.:.	.:.:.:.:.:.:.:.	.:.:.:.:.:.:.:.	.:.:.:.:.:.:.:.	.:.:.:.:.:.:.:.	.:.:.:.:.:.:.:.	.:.:.:.:.:.:.:.	.:.:.:.:.:.:.:.	.:.:.:.:.:.:.:.	.:.:.:.:.:.:.:.	.:.:.:.:.:.:.:.	.:.:.:.:.:.:.:.	.:.:.:.:.:.:.:.	.:.:.:.:.:.:.:.	.:.:.:.:.:.:.:.	.:.:.:.:.:.:.:.	.:.:.:.:.:.:.:.	.:.:.:.:.:.:.:.	.:.:.:.:.:.:.:.	.:.:.:.:.:.:.:.	.:.:.:.:.:.:.:.	.:.:.:.:.:.:.:.	.:.:.:.:.:.:.:.	.:.:.:.:.:.:.:.	.:.:.:.:.:.:.:.	.:.:.:.:.:.:.:.	.:.:.:.:.:.:.:.	.:.:.:.:.:.:.:.	.:.:.:.:.:.:.:.	.:.:.:.:.:.:.:.	.:.:.:.:.:.:.:.	.:.:.:.:.:.:.:.	.:.:.:.:.:.:.:.	.:.:.:.:.:.:.:.	.:.:.:.:.:.:.:.	.:.:.:.:.:.:.:.	.:.:.:.:.:.:.:.	.:.:.:.:.:.:.:.	.:.:.:.:.:.:.:.	.:.:.:.:.:.:.:.	.:.:.:.:.:.:.:.	.:.:.:.:.:.:.:.	.:.:.:.:.:.:.:.	.:.:.:.:.:.:.:.	.:.:.:.:.:.:.:.	.:.:.:.:.:.:.:.	.:.:.:.:.:.:.:.	.:.:.:.:.:.:.:.	.:.:.:.:.:.:.:.	.:.:.:.:.:.:.:.	.:.:.:.:.:.:.:.	.:.:.:.:.:.:.:.	.:.:.:.:.:.:.:.	.:.:.:.:.:.:.:.	.:.:.:.:.:.:.:.	.:.:.:.:.:.:.:.	.:.:.:.:.:.:.:.	.:.:.:.:.:.:.:.	.:.:.:.:.:.:.:.	.:.:.:.:.:.:.:.	.:.:.:.:.:.:.:.	.:.:.:.:.:.:.:.	.:.:.:.:.:.:.:.	.:.:.:.:.:.:.:.	.:.:.:.:.:.:.:.	.:.:.:.:.:.:.:.	.:.:.:.:.:.:.:.	.:.:.:.:.:.:.:.	.:.:.:.:.:.:.:.	.:.:.:.:.:.:.:.	.:.:.:.:.:.:.:.	.:.:.:.:.:.:.:.	.:.:.:.:.:.:.:.	.:.:.:.:.:.:.:.	.:.:.:.:.:.:.:.	.:.:.:.:.:.:.:.	.:.:.:.:.:.:.:.	.:.:.:.:.:.:.:.	.:.:.:.:.:.:.:.	.:.:.:.:.:.:.:.	.:.:.:.:.:.:.:.	.:.:.:.:.:.:.:.	.:.:.:.:.:.:.:.	.:.:.:.:.:.:.:.	.:.:.:.:.:.:.:.	.:.:.:.:.:.:.:.	.:.:.:.:.:.:.:.	.:.:.:.:.:.:.:.	.:.:.:.:.:.:.:.	.:.:.:.:.:.:.:.	.:.:.:.:.:.:.:.	.:.:.:.:.:.:.:.	.:.:.:.:.:.:.:.	.:.:.:.:.:.:.:.	.:.:.:.:.:.:.:.	.:.:.:.:.:.:.:.	.:.:.:.:.:.:.:.	.:.:.:.:.:.:.:.	.:.:.:.:.:.:.:.	.:.:.:.:.:.:.:.	.:.:.:.:.:.:.:.	.:.:.:.:.:.:.:.	.:.:.:.:.:.:.:.	.:.:.:.:.:.:.:.	.:.:.:.:.:.:.:.	.:.:.:.:.:.:.:.	.:.:.:.:.:.:.:.	.:.:.:.:.:.:.:.	.:.:.:.:.:.:.:.	.:.:.:.:.:.:.:.	.:.:.:.:.:.:.:.	.:.:.:.:.:.:.:.	.:.:.:.:.:.:.:.	.:.:.:.:.:.:.:.	.:.:.:.:.:.:.:.	.:.:.:.:.:.:.:.	.:.:.:.:.:.:.:.	.:.:.:.:.:.:.:.	.:.:.:.:.:.:.:.	.:.:.:.:.:.:.:.	.:.:.:.:.:.:.:.	.:.:.:.:.:.:.:.	.:.:.:.:.:.:.:.	.:.:.:.:.:.:.:.	.:.:.:.:.:.:.:.	.:.:.:.:.:.:.:.	.:.:.:.:.:.:.:.	.:.:.:.:.:.:.:.	.:.:.:.:.:.:.:.	.:.:.:.:.:.:.:.	.:.:.:.:.:.:.:.	.:.:.:.:.:.:.:.	.:.:.:.:.:.:.:.	.:.:.:.:.:.:.:.	.:.:.:.:.:.:.:.	.:.:.:.:.:.:.:.	.:.:.:.:.:.:.:.	.:.:.:.:.:.:.:.	.:.:.:.:.:.:.:.	.:.:.:.:.:.:.:.	.:.:.:.:.:.:.:.	.:.:.:.:.:.:.:.	.:.:.:.:.:.:.:.	.:.:.:.:.:.:.:.	.:.:.:.:.:.:.:.	.:.:.:.:.:.:.:.	.:.:.:.:.:.:.:.	.:.:.:.:.:.:.:.	.:.:.:.:.:.:.:.	.:.:.:.:.:.:.:.	.:.:.:.:.:.:.:.	.:.:.:.:.:.:.:.	.:.:.:.:.:.:.:.	.:.:.:.:.:.:.:.	.:.:.:.:.:.:.:.	.:.:.:.:.:.:.:.	.:.:.:.:.:.:.:.	.:.:.:.:.:.:.:.	.:.:.:.:.:.:.:.	.:.:.:.:.:.:.:.	.:.:.:.:.:.:.:.	.:.:.:.:.:.:.:.	.:.:.:.:.:.:.:.	.:.:.:.:.:.:.:.	.:.:.:.:.:.:.:.	.:.:.:.:.:.:.:.	.:.:.:.:.:.:.:.	.:.:.:.:.:.:.:.	.:.:.:.:.:.:.:.	.:.:.:.:.:.:.:.	.:.:.:.:.:.:.:.	.:.:.:.:.:.:.:.	.:.:.:.:.:.:.:.	.:.:.:.:.:.:.:.	.:.:.:.:.:.:.:.	.:.:.:.:.:.:.:.	.:.:.:.:.:.:.:.	.:.:.:.:.:.:.:.	.:.:.:.:.:.:.:.	.:.:.:.:.:.:.:.	.:.:.:.:.:.:.:.	.:.:.:.:.:.:.:.	.:.:.:.:.:.:.:.	.:.:.:.:.:.:.:.	.:.:.:.:.:.:.:.	.:.:.:.:.:.:.:.	.:.:.:.:.:.:.:.	.:.:.:.:.:.:.:.	.:.:.:.:.:.:.:.	.:.:.:.:.:.:.:.	.:.:.:.:.:.:.:.	.:.:.:.:.:.:.:.	.:.:.:.:.:.:.:.	.:.:.:.:.:.:.:.	.:.:.:.:.:.:.:.	.:.:.:.:.:.:.:.	.:.:.:.:.:.:.:.	.:.:.:.:.:.:.:.	.:.:.:.:.:.:.:.	.:.:.:.:.:.:.:.	.:.:.:.:.:.:.:.	.:.:.:.:.:.:.:.	.:.:.:.:.:.:.:.	.:.:.:.:.:.:.:.	.:.:.:.:.:.:.:.	.:.:.:.:.:.:.:.	.:.:.:.:.:.:.:.	.:.:.:.:.:.:.:.	.:.:.:.:.:.:.:.	.:.:.:.:.:.:.:.	.:.:.:.:.:.:.:.	.:.:.:.:.:.:.:.	.:.:.:.:.:.:.:.	.:.:.:.:.:.:.:.	.:.:.:.:.:.:.:.	.:.:.:.:.:.:.:.	.:.:.:.:.:.:.:.	.:.:.:.:.:.:.:.	.:.:.:.:.:.:.:.	.:.:.:.:.:.:.:.	.:.:.:.:.:.:.:.	.:.:.:.:.:.:.:.	.:.:.:.:.:.:.:.	.:.:.:.:.:.:.:.	.:.:.:.:.:.:.:.	.:.:.:.:.:.:.:.	.:.:.:.:.:.:.:.	.:.:.:.:.:.:.:.	.:.:.:.:.:.:.:.	.:.:.:.:.:.:.:.	.:.:.:.:.:.:.:.	.:.:.:.:.:.:.:.	.:.:.:.:.:.:.:.	.:.:.:.:.:.:.:.	.:.:.:.:.:.:.:.	.:.:.:.:.:.:.:.	.:.:.:.:.:.:.:.	.:.:.:.:.:.:.:.	.:.:.:.:.:.:.:.	.:.:.:.:.:.:.:.	.:.:.:.:.:.:.:.	.:.:.:.:.:.:.:.	.:.:.:.:.:.:.:.	.:.:.:.:.:.:.:.	.:.:.:.:.:.:.:.	.:.:.:.:.:.:.:.	.:.:.:.:.:.:.:.	.:.:.:.:.:.:.:.	.:.:.:.:.:.:.:.	.:.:.:.:.:.:.:.	.:.:.:.:.:.:.:.	.:.:.:.:.:.:.:.	.:.:.:.:.:.:.:.	.:.:.:.:.:.:.:.	.:.:.:.:.:.:.:.	.:.:.:.:.:.:.:.	.:.:.:.:.:.:.:.	.:.:.:.:.:.:.:.	.:.:.:.:.:.:.:.	.:.:.:.:.:.:.:.	.:.:.:.:.:.:.:.	1:182458:+:+:44:0:5:1	.:.:.:.:.:.:.:.	.:.:.:.:.:.:.:.	.:.:.:.:.:.:.:.	.:.:.:.:.:.:.:.	.:.:.:.:.:.:.:.	.:.:.:.:.:.:.:.	.:.:.:.:.:.:.:.	.:.:.:.:.:.:.:.	.:.:.:.:.:.:.:.	.:.:.:.:.:.:.:.	.:.:.:.:.:.:.:.	.:.:.:.:.:.:.:.	.:.:.:.:.:.:.:.	.:.:.:.:.:.:.:.	.:.:.:.:.:.:.:.	.:.:.:.:.:.:.:.	.:.:.:.:.:.:.:.	.:.:.:.:.:.:.:.	.:.:.:.:.:.:.:.	.:.:.:.:.:.:.:.	.:.:.:.:.:.:.:.	.:.:.:.:.:.:.:.	.:.:.:.:.:.:.:.	.:.:.:.:.:.:.:.	.:.:.:.:.:.:.:.	.:.:.:.:.:.:.:.	.:.:.:.:.:.:.:.	.:.:.:.:.:.:.:.	.:.:.:.:.:.:.:.	.:.:.:.:.:.:.:.	.:.:.:.:.:.:.:.	.:.:.:.:.:.:.:.	.:.:.:.:.:.:.:.	.:.:.:.:.:.:.:.	.:.:.:.:.:.:.:.	.:.:.:.:.:.:.:.	.:.:.:.:.:.:.:.	.:.:.:.:.:.:.:.	.:.:.:.:.:.:.:.	.:.:.:.:.:.:.:.	.:.:.:.:.:.:.:.	.:.:.:.:.:.:.:.	.:.:.:.:.:.:.:.	.:.:.:.:.:.:.:.	.:.:.:.:.:.:.:.	.:.:.:.:.:.:.:.	.:.:.:.:.:.:.:.	.:.:.:.:.:.:.:.	.:.:.:.:.:.:.:.	.:.:.:.:.:.:.:.	.:.:.:.:.:.:.:.	.:.:.:.:.:.:.:.	.:.:.:.:.:.:.:.	.:.:.:.:.:.:.:.	.:.:.:.:.:.:.:.	.:.:.:.:.:.:.:.	.:.:.:.:.:.:.:.	.:.:.:.:.:.:.:.	.:.:.:.:.:.:.:.	.:.:.:.:.:.:.:.	.:.:.:.:.:.:.:.	.:.:.:.:.:.:.:.	.:.:.:.:.:.:.:.	.:.:.:.:.:.:.:.	.:.:.:.:.:.:.:.	.:.:.:.:.:.:.:.	.:.:.:.:.:.:.:.	.:.:.:.:.:.:.:.	.:.:.:.:.:.:.:.	.:.:.:.:.:.:.:.	.:.:.:.:.:.:.:.	.:.:.:.:.:.:.:.	.:.:.:.:.:.:.:.	.:.:.:.:.:.:.:.	.:.:.:.:.:.:.:.	.:.:.:.:.:.:.:.	.:.:.:.:.:.:.:.	.:.:.:.:.:.:.:.	.:.:.:.:.:.:.:.	.:.:.:.:.:.:.:.	.:.:.:.:.:.:.:.	.:.:.:.:.:.:.:.	.:.:.:.:.:.:.:.	.:.:.:.:.:.:.:.	.:.:.:.:.:.:.:.	.:.:.:.:.:.:.:.	.:.:.:.:.:.:.:.	.:.:.:.:.:.:.:.	.:.:.:.:.:.:.:.	.:.:.:.:.:.:.:.	.:.:.:.:.:.:.:.	.:.:.:.:.:.:.:.	.:.:.:.:.:.:.:.	.:.:.:.:.:.:.:.	.:.:.:.:.:.:.:.	.:.:.:.:.:.:.:.	.:.:.:.:.:.:.:.	.:.:.:.:.:.:.:.	.:.:.:.:.:.:.:.	.:.:.:.:.:.:.:.	.:.:.:.:.:.:.:.	.:.:.:.:.:.:.:.	.:.:.:.:.:.:.:.	.:.:.:.:.:.:.:.	.:.:.:.:.:.:.:.	.:.:.:.:.:.:.:.	.:.:.:.:.:.:.:.	.:.:.:.:.:.:.:.	.:.:.:.:.:.:.:.	.:.:.:.:.:.:.:.	.:.:.:.:.:.:.:.	.:.:.:.:.:.:.:.	.:.:.:.:.:.:.:.	.:.:.:.:.:.:.:.	.:.:.:.:.:.:.:.	.:.:.:.:.:.:.:.	.:.:.:.:.:.:.:.	.:.:.:.:.:.:.:.	.:.:.:.:.:.:.:.	.:.:.:.:.:.:.:.	.:.:.:.:.:.:.:.	.:.:.:.:.:.:.:.	.:.:.:.:.:.:.:.	.:.:.:.:.:.:.:.	.:.:.:.:.:.:.:.	.:.:.:.:.:.:.:.	.:.:.:.:.:.:.:.	.:.:.:.:.:.:.:.	.:.:.:.:.:.:.:.	.:.:.:.:.:.:.:.	.:.:.:.:.:.:.:.	.:.:.:.:.:.:.:.	.:.:.:.:.:.:.:.	.:.:.:.:.:.:.:.	.:.:.:.:.:.:.:.	.:.:.:.:.:.:.:.	.:.:.:.:.:.:.:.	.:.:.:.:.:.:.:.	.:.:.:.:.:.:.:.	.:.:.:.:.:.:.:.	.:.:.:.:.:.:.:.	.:.:.:.:.:.:.:.	.:.:.:.:.:.:.:.	.:.:.:.:.:.:.:.	.:.:.:.:.:.:.:.	.:.:.:.:.:.:.:.	.:.:.:.:.:.:.:.	.:.:.:.:.:.:.:.	.:.:.:.:.:.:.:.	.:.:.:.:.:.:.:.	.:.:.:.:.:.:.:.	.:.:.:.:.:.:.:.	.:.:.:.:.:.:.:.	.:.:.:.:.:.:.:.	.:.:.:.:.:.:.:.	.:.:.:.:.:.:.:.	.:.:.:.:.:.:.:.	.:.:.:.:.:.:.:.	.:.:.:.:.:.:.:.	.:.:.:.:.:.:.:.	.:.:.:.:.:.:.:.	.:.:.:.:.:.:.:.	.:.:.:.:.:.:.:.	.:.:.:.:.:.:.:.	.:.:.:.:.:.:.:.	.:.:.:.:.:.:.:.	.:.:.:.:.:.:.:.	.:.:.:.:.:.:.:.	.:.:.:.:.:.:.:.	.:.:.:.:.:.:.:.	.:.:.:.:.:.:.:.	.:.:.:.:.:.:.:.	.:.:.:.:.:.:.:.	.:.:.:.:.:.:.:.	.:.:.:.:.:.:.:.	.:.:.:.:.:.:.:.	.:.:.:.:.:.:.:.	.:.:.:.:.:.:.:.	.:.:.:.:.:.:.:.	.:.:.:.:.:.:.:.	.:.:.:.:.:.:.:.	.:.:.:.:.:.:.:.	.:.:.:.:.:.:.:.	.:.:.:.:.:.:.:.	.:.:.:.:.:.:.:.	.:.:.:.:.:.:.:.	.:.:.:.:.:.:.:.	.:.:.:.:.:.:.:.	.:.:.:.:.:.:.:.	.:.:.:.:.:.:.:.	.:.:.:.:.:.:.:.	.:.:.:.:.:.:.:.	.:.:.:.:.:.:.:.	.:.:.:.:.:.:.:.	.:.:.:.:.:.:.:.	.:.:.:.:.:.:.:.	.:.:.:.:.:.:.:.	.:.:.:.:.:.:.:.	.:.:.:.:.:.:.:.	.:.:.:.:.:.:.:.	.:.:.:.:.:.:.:.	.:.:.:.:.:.:.:.	.:.:.:.:.:.:.:.	.:.:.:.:.:.:.:.	.:.:.:.:.:.:.:.	.:.:.:.:.:.:.:.	.:.:.:.:.:.:.:.	.:.:.:.:.:.:.:.	.:.:.:.:.:.:.:.	.:.:.:.:.:.:.:.	.:.:.:.:.:.:.:.	.:.:.:.:.:.:.:.	.:.:.:.:.:.:.:.	.:.:.:.:.:.:.:.	.:.:.:.:.:.:.:.	.:.:.:.:.:.:.:.	.:.:.:.:.:.:.:.	.:.:.:.:.:.:.:.	.:.:.:.:.:.:.:.	.:.:.:.:.:.:.:.	.:.:.:.:.:.:.:.	.:.:.:.:.:.:.:.	.:.:.:.:.:.:.:.	.:.:.:.:.:.:.:.	.:.:.:.:.:.:.:.	.:.:.:.:.:.:.:.	.:.:.:.:.:.:.:.	.:.:.:.:.:.:.:.	.:.:.:.:.:.:.:.	.:.:.:.:.:.:.:.	.:.:.:.:.:.:.:.	.:.:.:.:.:.:.:.	.:.:.:.:.:.:.:.	.:.:.:.:.:.:.:.	.:.:.:.:.:.:.:.	.:.:.:.:.:.:.:.	.:.:.:.:.:.:.:.	.:.:.:.:.:.:.:.	.:.:.:.:.:.:.:.	.:.:.:.:.:.:.:.	.:.:.:.:.:.:.:.	.:.:.:.:.:.:.:.	.:.:.:.:.:.:.:.	.:.:.:.:.:.:.:.	.:.:.:.:.:.:.:.	.:.:.:.:.:.:.:.	.:.:.:.:.:.:.:.	.:.:.:.:.:.:.:.	.:.:.:.:.:.:.:.	.:.:.:.:.:.:.:.	.:.:.:.:.:.:.:.	.:.:.:.:.:.:.:.	.:.:.:.:.:.:.:.	.:.:.:.:.:.:.:.	.:.:.:.:.:.:.:.	.:.:.:.:.:.:.:.	.:.:.:.:.:.:.:.	.:.:.:.:.:.:.:.	.:.:.:.:.:.:.:.	.:.:.:.:.:.:.:.	.:.:.:.:.:.:.:.	.:.:.:.:.:.:.:.	.:.:.:.:.:.:.:.	.:.:.:.:.:.:.:.	.:.:.:.:.:.:.:.	.:.:.:.:.:.:.:.	.:.:.:.:.:.:.:.	.:.:.:.:.:.:.:.	.:.:.:.:.:.:.:.	.:.:.:.:.:.:.:.	.:.:.:.:.:.:.:.	.:.:.:.:.:.:.:.	.:.:.:.:.:.:.:.	.:.:.:.:.:.:.:.	.:.:.:.:.:.:.:.	.:.:.:.:.:.:.:.	.:.:.:.:.:.:.:.	.:.:.:.:.:.:.:.	.:.:.:.:.:.:.:.	.:.:.:.:.:.:.:.	.:.:.:.:.:.:.:.	.:.:.:.:.:.:.:.	.:.:.:.:.:.:.:.	.:.:.:.:.:.:.:.	.:.:.:.:.:.:.:.	.:.:.:.:.:.:.:.	.:.:.:.:.:.:.:.	.:.:.:.:.:.:.:.	.:.:.:.:.:.:.:.	.:.:.:.:.:.:.:.	.:.:.:.:.:.:.:.	.:.:.:.:.:.:.:.	.:.:.:.:.:.:.:.	.:.:.:.:.:.:.:.	.:.:.:.:.:.:.:.	.:.:.:.:.:.:.:.	.:.:.:.:.:.:.:.	.:.:.:.:.:.:.:.	.:.:.:.:.:.:.:.	.:.:.:.:.:.:.:.	.:.:.:.:.:.:.:.	.:.:.:.:.:.:.:.	.:.:.:.:.:.:.:.	.:.:.:.:.:.:.:.	.:.:.:.:.:.:.:.	.:.:.:.:.:.:.:.	.:.:.:.:.:.:.:.	.:.:.:.:.:.:.:.	.:.:.:.:.:.:.:.	.:.:.:.:.:.:.:.	.:.:.:.:.:.:.:.	.:.:.:.:.:.:.:.	.:.:.:.:.:.:.:.	.:.:.:.:.:.:.:.	.:.:.:.:.:.:.:.	.:.:.:.:.:.:.:.	.:.:.:.:.:.:.:.	.:.:.:.:.:.:.:.	.:.:.:.:.:.:.:.	.:.:.:.:.:.:.:.	.:.:.:.:.:.:.:.	.:.:.:.:.:.:.:.	.:.:.:.:.:.:.:.	.:.:.:.:.:.:.:.	.:.:.:.:.:.:.:.	.:.:.:.:.:.:.:.	.:.:.:.:.:.:.:.	.:.:.:.:.:.:.:.	.:.:.:.:.:.:.:.	.:.:.:.:.:.:.:.	.:.:.:.:.:.:.:.	.:.:.:.:.:.:.:.	.:.:.:.:.:.:.:.	.:.:.:.:.:.:.:.	.:.:.:.:.:.:.:.	.:.:.:.:.:.:.:.	.:.:.:.:.:.:.:.	.:.:.:.:.:.:.:.	.:.:.:.:.:.:.:.	.:.:.:.:.:.:.:.	.:.:.:.:.:.:.:.	.:.:.:.:.:.:.:.	.:.:.:.:.:.:.:.	.:.:.:.:.:.:.:.	.:.:.:.:.:.:.:.	.:.:.:.:.:.:.:.	.:.:.:.:.:.:.:.	.:.:.:.:.:.:.:.	.:.:.:.:.:.:.:.	.:.:.:.:.:.:.:.	.:.:.:.:.:.:.:.	.:.:.:.:.:.:.:.	.:.:.:.:.:.:.:.	.:.:.:.:.:.:.:.	.:.:.:.:.:.:.:.	.:.:.:.:.:.:.:.	.:.:.:.:.:.:.:.	.:.:.:.:.:.:.:.	.:.:.:.:.:.:.:.	.:.:.:.:.:.:.:.	.:.:.:.:.:.:.:.	.:.:.:.:.:.:.:.	.:.:.:.:.:.:.:.	.:.:.:.:.:.:.:.	.:.:.:.:.:.:.:.	.:.:.:.:.:.:.:.	.:.:.:.:.:.:.:.	.:.:.:.:.:.:.:.	.:.:.:.:.:.:.:.	.:.:.:.:.:.:.:.	.:.:.:.:.:.:.:.	.:.:.:.:.:.:.:.	.:.:.:.:.:.:.:.	.:.:.:.:.:.:.:.	.:.:.:.:.:.:.:.	.:.:.:.:.:.:.:.	.:.:.:.:.:.:.:.	.:.:.:.:.:.:.:.	.:.:.:.:.:.:.:.	.:.:.:.:.:.:.:.	.:.:.:.:.:.:.:.	.:.:.:.:.:.:.:.	.:.:.:.:.:.:.:.	1:182458:+:+:28:1:2:0.966	.:.:.:.:.:.:.:.	.:.:.:.:.:.:.:.	.:.:.:.:.:.:.:.	.:.:.:.:.:.:.:.	.:.:.:.:.:.:.:.	.:.:.:.:.:.:.:.	.:.:.:.:.:.:.:.	.:.:.:.:.:.:.:.	.:.:.:.:.:.:.:.	.:.:.:.:.:.:.:.	.:.:.:.:.:.:.:.	.:.:.:.:.:.:.:.	.:.:.:.:.:.:.:.	.:.:.:.:.:.:.:.	.:.:.:.:.:.:.:.	.:.:.:.:.:.:.:.	.:.:.:.:.:.:.:.	.:.:.:.:.:.:.:.	.:.:.:.:.:.:.:.	.:.:.:.:.:.:.:.	.:.:.:.:.:.:.:.	.:.:.:.:.:.:.:.	.:.:.:.:.:.:.:.	.:.:.:.:.:.:.:.	.:.:.:.:.:.:.:.	.:.:.:.:.:.:.:.	.:.:.:.:.:.:.:.	.:.:.:.:.:.:.:.	.:.:.:.:.:.:.:.	.:.:.:.:.:.:.:.	.:.:.:.:.:.:.:.	.:.:.:.:.:.:.:.	.:.:.:.:.:.:.:.	.:.:.:.:.:.:.:.	.:.:.:.:.:.:.:.	.:.:.:.:.:.:.:.	.:.:.:.:.:.:.:.	.:.:.:.:.:.:.:.	.:.:.:.:.:.:.:.	.:.:.:.:.:.:.:.	.:.:.:.:.:.:.:.	.:.:.:.:.:.:.:.	.:.:.:.:.:.:.:.	.:.:.:.:.:.:.:.	.:.:.:.:.:.:.:.	.:.:.:.:.:.:.:.	.:.:.:.:.:.:.:.	.:.:.:.:.:.:.:.	.:.:.:.:.:.:.:.	.:.:.:.:.:.:.:.	.:.:.:.:.:.:.:.	.:.:.:.:.:.:.:.	.:.:.:.:.:.:.:.	.:.:.:.:.:.:.:.	.:.:.:.:.:.:.:.	.:.:.:.:.:.:.:.	.:.:.:.:.:.:.:.	.:.:.:.:.:.:.:.	.:.:.:.:.:.:.:.	.:.:.:.:.:.:.:.	.:.:.:.:.:.:.:.	.:.:.:.:.:.:.:.	.:.:.:.:.:.:.:.	.:.:.:.:.:.:.:.	.:.:.:.:.:.:.:.	.:.:.:.:.:.:.:.	.:.:.:.:.:.:.:.	.:.:.:.:.:.:.:.	.:.:.:.:.:.:.:.	.:.:.:.:.:.:.:.	.:.:.:.:.:.:.:.	.:.:.:.:.:.:.:.	.:.:.:.:.:.:.:.	.:.:.:.:.:.:.:.	.:.:.:.:.:.:.:.	.:.:.:.:.:.:.:.	.:.:.:.:.:.:.:.	.:.:.:.:.:.:.:.	.:.:.:.:.:.:.:.	.:.:.:.:.:.:.:.	.:.:.:.:.:.:.:.	.:.:.:.:.:.:.:.	.:.:.:.:.:.:.:.	.:.:.:.:.:.:.:.	.:.:.:.:.:.:.:.	.:.:.:.:.:.:.:.	.:.:.:.:.:.:.:.	.:.:.:.:.:.:.:.
chrI	183027	.	A	<INS:ME>	.	PASS	SVTYPE=INS;STRAND=-;FAMILY=TY2	GT:END:FIVE_PRIME_SUPPORTED:THREE_PRIME_SUPPORTED:PRESENCE_READS:ABSENCE_READS:AMBIGUOUS_READS:FREQUENCY	.:.:.:.:.:.:.:.	.:.:.:.:.:.:.:.	.:.:.:.:.:.:.:.	.:.:.:.:.:.:.:.	.:.:.:.:.:.:.:.	.:.:.:.:.:.:.:.	.:.:.:.:.:.:.:.	.:.:.:.:.:.:.:.	.:.:.:.:.:.:.:.	.:.:.:.:.:.:.:.	.:.:.:.:.:.:.:.	.:.:.:.:.:.:.:.	.:.:.:.:.:.:.:.	.:.:.:.:.:.:.:.	.:.:.:.:.:.:.:.	.:.:.:.:.:.:.:.	.:.:.:.:.:.:.:.	.:.:.:.:.:.:.:.	.:.:.:.:.:.:.:.	.:.:.:.:.:.:.:.	.:.:.:.:.:.:.:.	.:.:.:.:.:.:.:.	.:.:.:.:.:.:.:.	.:.:.:.:.:.:.:.	.:.:.:.:.:.:.:.	.:.:.:.:.:.:.:.	.:.:.:.:.:.:.:.	.:.:.:.:.:.:.:.	.:.:.:.:.:.:.:.	.:.:.:.:.:.:.:.	.:.:.:.:.:.:.:.	.:.:.:.:.:.:.:.	.:.:.:.:.:.:.:.	.:.:.:.:.:.:.:.	.:.:.:.:.:.:.:.	.:.:.:.:.:.:.:.	.:.:.:.:.:.:.:.	.:.:.:.:.:.:.:.	.:.:.:.:.:.:.:.	.:.:.:.:.:.:.:.	.:.:.:.:.:.:.:.	.:.:.:.:.:.:.:.	.:.:.:.:.:.:.:.	.:.:.:.:.:.:.:.	.:.:.:.:.:.:.:.	.:.:.:.:.:.:.:.	.:.:.:.:.:.:.:.	.:.:.:.:.:.:.:.	.:.:.:.:.:.:.:.	.:.:.:.:.:.:.:.	.:.:.:.:.:.:.:.	.:.:.:.:.:.:.:.	.:.:.:.:.:.:.:.	.:.:.:.:.:.:.:.	.:.:.:.:.:.:.:.	.:.:.:.:.:.:.:.	.:.:.:.:.:.:.:.	.:.:.:.:.:.:.:.	.:.:.:.:.:.:.:.	.:.:.:.:.:.:.:.	.:.:.:.:.:.:.:.	.:.:.:.:.:.:.:.	.:.:.:.:.:.:.:.	.:.:.:.:.:.:.:.	.:.:.:.:.:.:.:.	.:.:.:.:.:.:.:.	.:.:.:.:.:.:.:.	.:.:.:.:.:.:.:.	.:.:.:.:.:.:.:.	.:.:.:.:.:.:.:.	.:.:.:.:.:.:.:.	.:.:.:.:.:.:.:.	.:.:.:.:.:.:.:.	.:.:.:.:.:.:.:.	.:.:.:.:.:.:.:.	.:.:.:.:.:.:.:.	.:.:.:.:.:.:.:.	.:.:.:.:.:.:.:.	.:.:.:.:.:.:.:.	.:.:.:.:.:.:.:.	.:.:.:.:.:.:.:.	.:.:.:.:.:.:.:.	.:.:.:.:.:.:.:.	.:.:.:.:.:.:.:.	.:.:.:.:.:.:.:.	.:.:.:.:.:.:.:.	.:.:.:.:.:.:.:.	.:.:.:.:.:.:.:.	.:.:.:.:.:.:.:.	.:.:.:.:.:.:.:.	.:.:.:.:.:.:.:.	.:.:.:.:.:.:.:.	.:.:.:.:.:.:.:.	.:.:.:.:.:.:.:.	.:.:.:.:.:.:.:.	.:.:.:.:.:.:.:.	.:.:.:.:.:.:.:.	.:.:.:.:.:.:.:.	.:.:.:.:.:.:.:.	.:.:.:.:.:.:.:.	.:.:.:.:.:.:.:.	.:.:.:.:.:.:.:.	.:.:.:.:.:.:.:.	.:.:.:.:.:.:.:.	.:.:.:.:.:.:.:.	.:.:.:.:.:.:.:.	.:.:.:.:.:.:.:.	.:.:.:.:.:.:.:.	.:.:.:.:.:.:.:.	.:.:.:.:.:.:.:.	.:.:.:.:.:.:.:.	.:.:.:.:.:.:.:.	.:.:.:.:.:.:.:.	.:.:.:.:.:.:.:.	.:.:.:.:.:.:.:.	.:.:.:.:.:.:.:.	.:.:.:.:.:.:.:.	.:.:.:.:.:.:.:.	.:.:.:.:.:.:.:.	.:.:.:.:.:.:.:.	.:.:.:.:.:.:.:.	.:.:.:.:.:.:.:.	.:.:.:.:.:.:.:.	.:.:.:.:.:.:.:.	.:.:.:.:.:.:.:.	.:.:.:.:.:.:.:.	.:.:.:.:.:.:.:.	.:.:.:.:.:.:.:.	.:.:.:.:.:.:.:.	.:.:.:.:.:.:.:.	.:.:.:.:.:.:.:.	.:.:.:.:.:.:.:.	.:.:.:.:.:.:.:.	.:.:.:.:.:.:.:.	.:.:.:.:.:.:.:.	.:.:.:.:.:.:.:.	.:.:.:.:.:.:.:.	.:.:.:.:.:.:.:.	.:.:.:.:.:.:.:.	.:.:.:.:.:.:.:.	1:183036:+:+:47:0:6:1	.:.:.:.:.:.:.:.	.:.:.:.:.:.:.:.	.:.:.:.:.:.:.:.	.:.:.:.:.:.:.:.	.:.:.:.:.:.:.:.	.:.:.:.:.:.:.:.	.:.:.:.:.:.:.:.	.:.:.:.:.:.:.:.	.:.:.:.:.:.:.:.	.:.:.:.:.:.:.:.	.:.:.:.:.:.:.:.	.:.:.:.:.:.:.:.	.:.:.:.:.:.:.:.	.:.:.:.:.:.:.:.	.:.:.:.:.:.:.:.	.:.:.:.:.:.:.:.	.:.:.:.:.:.:.:.	.:.:.:.:.:.:.:.	.:.:.:.:.:.:.:.	.:.:.:.:.:.:.:.	.:.:.:.:.:.:.:.	.:.:.:.:.:.:.:.	.:.:.:.:.:.:.:.	.:.:.:.:.:.:.:.	.:.:.:.:.:.:.:.	.:.:.:.:.:.:.:.	.:.:.:.:.:.:.:.	.:.:.:.:.:.:.:.	.:.:.:.:.:.:.:.	.:.:.:.:.:.:.:.	.:.:.:.:.:.:.:.	.:.:.:.:.:.:.:.	.:.:.:.:.:.:.:.	.:.:.:.:.:.:.:.	.:.:.:.:.:.:.:.	.:.:.:.:.:.:.:.	.:.:.:.:.:.:.:.	.:.:.:.:.:.:.:.	.:.:.:.:.:.:.:.	.:.:.:.:.:.:.:.	.:.:.:.:.:.:.:.	.:.:.:.:.:.:.:.	.:.:.:.:.:.:.:.	.:.:.:.:.:.:.:.	.:.:.:.:.:.:.:.	.:.:.:.:.:.:.:.	.:.:.:.:.:.:.:.	.:.:.:.:.:.:.:.	.:.:.:.:.:.:.:.	.:.:.:.:.:.:.:.	.:.:.:.:.:.:.:.	.:.:.:.:.:.:.:.	.:.:.:.:.:.:.:.	.:.:.:.:.:.:.:.	.:.:.:.:.:.:.:.	.:.:.:.:.:.:.:.	.:.:.:.:.:.:.:.	.:.:.:.:.:.:.:.	.:.:.:.:.:.:.:.	.:.:.:.:.:.:.:.	.:.:.:.:.:.:.:.	.:.:.:.:.:.:.:.	.:.:.:.:.:.:.:.	.:.:.:.:.:.:.:.	.:.:.:.:.:.:.:.	.:.:.:.:.:.:.:.	.:.:.:.:.:.:.:.	.:.:.:.:.:.:.:.	.:.:.:.:.:.:.:.	.:.:.:.:.:.:.:.	.:.:.:.:.:.:.:.	.:.:.:.:.:.:.:.	.:.:.:.:.:.:.:.	1:183036:+:+:42:0:5:1	.:.:.:.:.:.:.:.	.:.:.:.:.:.:.:.	.:.:.:.:.:.:.:.	.:.:.:.:.:.:.:.	.:.:.:.:.:.:.:.	.:.:.:.:.:.:.:.	.:.:.:.:.:.:.:.	.:.:.:.:.:.:.:.	.:.:.:.:.:.:.:.	.:.:.:.:.:.:.:.	.:.:.:.:.:.:.:.	.:.:.:.:.:.:.:.	.:.:.:.:.:.:.:.	.:.:.:.:.:.:.:.	.:.:.:.:.:.:.:.	.:.:.:.:.:.:.:.	.:.:.:.:.:.:.:.	.:.:.:.:.:.:.:.	.:.:.:.:.:.:.:.	.:.:.:.:.:.:.:.	.:.:.:.:.:.:.:.	.:.:.:.:.:.:.:.	.:.:.:.:.:.:.:.	.:.:.:.:.:.:.:.	.:.:.:.:.:.:.:.	.:.:.:.:.:.:.:.	.:.:.:.:.:.:.:.	.:.:.:.:.:.:.:.	.:.:.:.:.:.:.:.	.:.:.:.:.:.:.:.	.:.:.:.:.:.:.:.	1:183036:+:+:30:0:5:1	.:.:.:.:.:.:.:.	.:.:.:.:.:.:.:.	.:.:.:.:.:.:.:.	.:.:.:.:.:.:.:.	.:.:.:.:.:.:.:.	.:.:.:.:.:.:.:.	.:.:.:.:.:.:.:.	.:.:.:.:.:.:.:.	.:.:.:.:.:.:.:.	.:.:.:.:.:.:.:.	.:.:.:.:.:.:.:.	.:.:.:.:.:.:.:.	.:.:.:.:.:.:.:.	.:.:.:.:.:.:.:.	.:.:.:.:.:.:.:.	.:.:.:.:.:.:.:.	.:.:.:.:.:.:.:.	.:.:.:.:.:.:.:.	.:.:.:.:.:.:.:.	.:.:.:.:.:.:.:.	.:.:.:.:.:.:.:.	.:.:.:.:.:.:.:.	.:.:.:.:.:.:.:.	.:.:.:.:.:.:.:.	.:.:.:.:.:.:.:.	.:.:.:.:.:.:.:.	.:.:.:.:.:.:.:.	.:.:.:.:.:.:.:.	.:.:.:.:.:.:.:.	.:.:.:.:.:.:.:.	.:.:.:.:.:.:.:.	.:.:.:.:.:.:.:.	.:.:.:.:.:.:.:.	.:.:.:.:.:.:.:.	.:.:.:.:.:.:.:.	.:.:.:.:.:.:.:.	.:.:.:.:.:.:.:.	.:.:.:.:.:.:.:.	.:.:.:.:.:.:.:.	.:.:.:.:.:.:.:.	.:.:.:.:.:.:.:.	.:.:.:.:.:.:.:.	.:.:.:.:.:.:.:.	.:.:.:.:.:.:.:.	.:.:.:.:.:.:.:.	.:.:.:.:.:.:.:.	.:.:.:.:.:.:.:.	.:.:.:.:.:.:.:.	.:.:.:.:.:.:.:.	.:.:.:.:.:.:.:.	.:.:.:.:.:.:.:.	.:.:.:.:.:.:.:.	.:.:.:.:.:.:.:.	.:.:.:.:.:.:.:.	.:.:.:.:.:.:.:.	.:.:.:.:.:.:.:.	.:.:.:.:.:.:.:.	.:.:.:.:.:.:.:.	.:.:.:.:.:.:.:.	.:.:.:.:.:.:.:.	1:183032:+:+:39:0:0:1	.:.:.:.:.:.:.:.	.:.:.:.:.:.:.:.	.:.:.:.:.:.:.:.	.:.:.:.:.:.:.:.	.:.:.:.:.:.:.:.	.:.:.:.:.:.:.:.	.:.:.:.:.:.:.:.	.:.:.:.:.:.:.:.	.:.:.:.:.:.:.:.	.:.:.:.:.:.:.:.	.:.:.:.:.:.:.:.	.:.:.:.:.:.:.:.	.:.:.:.:.:.:.:.	.:.:.:.:.:.:.:.	.:.:.:.:.:.:.:.	.:.:.:.:.:.:.:.	.:.:.:.:.:.:.:.	.:.:.:.:.:.:.:.	.:.:.:.:.:.:.:.	.:.:.:.:.:.:.:.	.:.:.:.:.:.:.:.	.:.:.:.:.:.:.:.	.:.:.:.:.:.:.:.	.:.:.:.:.:.:.:.	.:.:.:.:.:.:.:.	.:.:.:.:.:.:.:.	.:.:.:.:.:.:.:.	.:.:.:.:.:.:.:.	.:.:.:.:.:.:.:.	.:.:.:.:.:.:.:.	.:.:.:.:.:.:.:.	.:.:.:.:.:.:.:.	.:.:.:.:.:.:.:.	.:.:.:.:.:.:.:.	.:.:.:.:.:.:.:.	.:.:.:.:.:.:.:.	.:.:.:.:.:.:.:.	.:.:.:.:.:.:.:.	.:.:.:.:.:.:.:.	.:.:.:.:.:.:.:.	.:.:.:.:.:.:.:.	.:.:.:.:.:.:.:.	.:.:.:.:.:.:.:.	.:.:.:.:.:.:.:.	.:.:.:.:.:.:.:.	.:.:.:.:.:.:.:.	.:.:.:.:.:.:.:.	.:.:.:.:.:.:.:.	.:.:.:.:.:.:.:.	.:.:.:.:.:.:.:.	.:.:.:.:.:.:.:.	.:.:.:.:.:.:.:.	.:.:.:.:.:.:.:.	.:.:.:.:.:.:.:.	.:.:.:.:.:.:.:.	.:.:.:.:.:.:.:.	.:.:.:.:.:.:.:.	.:.:.:.:.:.:.:.	.:.:.:.:.:.:.:.	.:.:.:.:.:.:.:.	.:.:.:.:.:.:.:.	.:.:.:.:.:.:.:.	.:.:.:.:.:.:.:.	1:183036:+:+:44:1:5:0.978	.:.:.:.:.:.:.:.	.:.:.:.:.:.:.:.	.:.:.:.:.:.:.:.	.:.:.:.:.:.:.:.	.:.:.:.:.:.:.:.	.:.:.:.:.:.:.:.	.:.:.:.:.:.:.:.	.:.:.:.:.:.:.:.	.:.:.:.:.:.:.:.	.:.:.:.:.:.:.:.	.:.:.:.:.:.:.:.	.:.:.:.:.:.:.:.	.:.:.:.:.:.:.:.	.:.:.:.:.:.:.:.	.:.:.:.:.:.:.:.	.:.:.:.:.:.:.:.	.:.:.:.:.:.:.:.	.:.:.:.:.:.:.:.	.:.:.:.:.:.:.:.	.:.:.:.:.:.:.:.	.:.:.:.:.:.:.:.	.:.:.:.:.:.:.:.	.:.:.:.:.:.:.:.	.:.:.:.:.:.:.:.	.:.:.:.:.:.:.:.	.:.:.:.:.:.:.:.	.:.:.:.:.:.:.:.	.:.:.:.:.:.:.:.	.:.:.:.:.:.:.:.	.:.:.:.:.:.:.:.	.:.:.:.:.:.:.:.	.:.:.:.:.:.:.:.	.:.:.:.:.:.:.:.	.:.:.:.:.:.:.:.	.:.:.:.:.:.:.:.	.:.:.:.:.:.:.:.	.:.:.:.:.:.:.:.	.:.:.:.:.:.:.:.	.:.:.:.:.:.:.:.	.:.:.:.:.:.:.:.	.:.:.:.:.:.:.:.	.:.:.:.:.:.:.:.	.:.:.:.:.:.:.:.	.:.:.:.:.:.:.:.	.:.:.:.:.:.:.:.	.:.:.:.:.:.:.:.	.:.:.:.:.:.:.:.	.:.:.:.:.:.:.:.	.:.:.:.:.:.:.:.	.:.:.:.:.:.:.:.	.:.:.:.:.:.:.:.	.:.:.:.:.:.:.:.	.:.:.:.:.:.:.:.	.:.:.:.:.:.:.:.	.:.:.:.:.:.:.:.	.:.:.:.:.:.:.:.	.:.:.:.:.:.:.:.	.:.:.:.:.:.:.:.	.:.:.:.:.:.:.:.	.:.:.:.:.:.:.:.	.:.:.:.:.:.:.:.	.:.:.:.:.:.:.:.	.:.:.:.:.:.:.:.	.:.:.:.:.:.:.:.	.:.:.:.:.:.:.:.	.:.:.:.:.:.:.:.	.:.:.:.:.:.:.:.	.:.:.:.:.:.:.:.	.:.:.:.:.:.:.:.	.:.:.:.:.:.:.:.	.:.:.:.:.:.:.:.	.:.:.:.:.:.:.:.	.:.:.:.:.:.:.:.	.:.:.:.:.:.:.:.	.:.:.:.:.:.:.:.	.:.:.:.:.:.:.:.	.:.:.:.:.:.:.:.	.:.:.:.:.:.:.:.	.:.:.:.:.:.:.:.	.:.:.:.:.:.:.:.	.:.:.:.:.:.:.:.	.:.:.:.:.:.:.:.	.:.:.:.:.:.:.:.	.:.:.:.:.:.:.:.	.:.:.:.:.:.:.:.	.:.:.:.:.:.:.:.	.:.:.:.:.:.:.:.	.:.:.:.:.:.:.:.	.:.:.:.:.:.:.:.	.:.:.:.:.:.:.:.	.:.:.:.:.:.:.:.	.:.:.:.:.:.:.:.	.:.:.:.:.:.:.:.	.:.:.:.:.:.:.:.	.:.:.:.:.:.:.:.	.:.:.:.:.:.:.:.	.:.:.:.:.:.:.:.	.:.:.:.:.:.:.:.	.:.:.:.:.:.:.:.	.:.:.:.:.:.:.:.	.:.:.:.:.:.:.:.	.:.:.:.:.:.:.:.	.:.:.:.:.:.:.:.	.:.:.:.:.:.:.:.	.:.:.:.:.:.:.:.	.:.:.:.:.:.:.:.	.:.:.:.:.:.:.:.	.:.:.:.:.:.:.:.	.:.:.:.:.:.:.:.	.:.:.:.:.:.:.:.	.:.:.:.:.:.:.:.	.:.:.:.:.:.:.:.	.:.:.:.:.:.:.:.	.:.:.:.:.:.:.:.	.:.:.:.:.:.:.:.	.:.:.:.:.:.:.:.	.:.:.:.:.:.:.:.	.:.:.:.:.:.:.:.	.:.:.:.:.:.:.:.	.:.:.:.:.:.:.:.	.:.:.:.:.:.:.:.	.:.:.:.:.:.:.:.	.:.:.:.:.:.:.:.	.:.:.:.:.:.:.:.	.:.:.:.:.:.:.:.	.:.:.:.:.:.:.:.	.:.:.:.:.:.:.:.	.:.:.:.:.:.:.:.	.:.:.:.:.:.:.:.	.:.:.:.:.:.:.:.	.:.:.:.:.:.:.:.	.:.:.:.:.:.:.:.	.:.:.:.:.:.:.:.	.:.:.:.:.:.:.:.	.:.:.:.:.:.:.:.	.:.:.:.:.:.:.:.	.:.:.:.:.:.:.:.	.:.:.:.:.:.:.:.	.:.:.:.:.:.:.:.	.:.:.:.:.:.:.:.	.:.:.:.:.:.:.:.	.:.:.:.:.:.:.:.	.:.:.:.:.:.:.:.	.:.:.:.:.:.:.:.	.:.:.:.:.:.:.:.	.:.:.:.:.:.:.:.	.:.:.:.:.:.:.:.	.:.:.:.:.:.:.:.	.:.:.:.:.:.:.:.	.:.:.:.:.:.:.:.	.:.:.:.:.:.:.:.	.:.:.:.:.:.:.:.	.:.:.:.:.:.:.:.	.:.:.:.:.:.:.:.	.:.:.:.:.:.:.:.	.:.:.:.:.:.:.:.	.:.:.:.:.:.:.:.	.:.:.:.:.:.:.:.	.:.:.:.:.:.:.:.	.:.:.:.:.:.:.:.	.:.:.:.:.:.:.:.	.:.:.:.:.:.:.:.	.:.:.:.:.:.:.:.	.:.:.:.:.:.:.:.	.:.:.:.:.:.:.:.	.:.:.:.:.:.:.:.	.:.:.:.:.:.:.:.	.:.:.:.:.:.:.:.	.:.:.:.:.:.:.:.	.:.:.:.:.:.:.:.	.:.:.:.:.:.:.:.	.:.:.:.:.:.:.:.	.:.:.:.:.:.:.:.	.:.:.:.:.:.:.:.	.:.:.:.:.:.:.:.	.:.:.:.:.:.:.:.	.:.:.:.:.:.:.:.	.:.:.:.:.:.:.:.	.:.:.:.:.:.:.:.	.:.:.:.:.:.:.:.	.:.:.:.:.:.:.:.	.:.:.:.:.:.:.:.	.:.:.:.:.:.:.:.	.:.:.:.:.:.:.:.	.:.:.:.:.:.:.:.	.:.:.:.:.:.:.:.	.:.:.:.:.:.:.:.	.:.:.:.:.:.:.:.	.:.:.:.:.:.:.:.	.:.:.:.:.:.:.:.	.:.:.:.:.:.:.:.	.:.:.:.:.:.:.:.	.:.:.:.:.:.:.:.	.:.:.:.:.:.:.:.	.:.:.:.:.:.:.:.	.:.:.:.:.:.:.:.	.:.:.:.:.:.:.:.	.:.:.:.:.:.:.:.	.:.:.:.:.:.:.:.	.:.:.:.:.:.:.:.	.:.:.:.:.:.:.:.	.:.:.:.:.:.:.:.	.:.:.:.:.:.:.:.	.:.:.:.:.:.:.:.	.:.:.:.:.:.:.:.	.:.:.:.:.:.:.:.	.:.:.:.:.:.:.:.	.:.:.:.:.:.:.:.	.:.:.:.:.:.:.:.	.:.:.:.:.:.:.:.	.:.:.:.:.:.:.:.	.:.:.:.:.:.:.:.	.:.:.:.:.:.:.:.	.:.:.:.:.:.:.:.	.:.:.:.:.:.:.:.	.:.:.:.:.:.:.:.	.:.:.:.:.:.:.:.	.:.:.:.:.:.:.:.	.:.:.:.:.:.:.:.	.:.:.:.:.:.:.:.	.:.:.:.:.:.:.:.	.:.:.:.:.:.:.:.	.:.:.:.:.:.:.:.	.:.:.:.:.:.:.:.	.:.:.:.:.:.:.:.	.:.:.:.:.:.:.:.	.:.:.:.:.:.:.:.	.:.:.:.:.:.:.:.	.:.:.:.:.:.:.:.	.:.:.:.:.:.:.:.	.:.:.:.:.:.:.:.	.:.:.:.:.:.:.:.	.:.:.:.:.:.:.:.	.:.:.:.:.:.:.:.	.:.:.:.:.:.:.:.	.:.:.:.:.:.:.:.	.:.:.:.:.:.:.:.	.:.:.:.:.:.:.:.	.:.:.:.:.:.:.:.	.:.:.:.:.:.:.:.	.:.:.:.:.:.:.:.	.:.:.:.:.:.:.:.	.:.:.:.:.:.:.:.	.:.:.:.:.:.:.:.	.:.:.:.:.:.:.:.	.:.:.:.:.:.:.:.	.:.:.:.:.:.:.:.	.:.:.:.:.:.:.:.	.:.:.:.:.:.:.:.	.:.:.:.:.:.:.:.	.:.:.:.:.:.:.:.	.:.:.:.:.:.:.:.	.:.:.:.:.:.:.:.	.:.:.:.:.:.:.:.	.:.:.:.:.:.:.:.	.:.:.:.:.:.:.:.	.:.:.:.:.:.:.:.	.:.:.:.:.:.:.:.	.:.:.:.:.:.:.:.	1:183032:+:+:51:0:2:1	.:.:.:.:.:.:.:.	.:.:.:.:.:.:.:.	.:.:.:.:.:.:.:.	.:.:.:.:.:.:.:.	.:.:.:.:.:.:.:.	.:.:.:.:.:.:.:.	.:.:.:.:.:.:.:.	.:.:.:.:.:.:.:.	.:.:.:.:.:.:.:.	.:.:.:.:.:.:.:.	.:.:.:.:.:.:.:.	.:.:.:.:.:.:.:.	.:.:.:.:.:.:.:.	.:.:.:.:.:.:.:.	.:.:.:.:.:.:.:.	.:.:.:.:.:.:.:.	.:.:.:.:.:.:.:.	.:.:.:.:.:.:.:.	.:.:.:.:.:.:.:.	.:.:.:.:.:.:.:.	.:.:.:.:.:.:.:.	.:.:.:.:.:.:.:.	.:.:.:.:.:.:.:.	.:.:.:.:.:.:.:.	.:.:.:.:.:.:.:.	.:.:.:.:.:.:.:.	.:.:.:.:.:.:.:.	.:.:.:.:.:.:.:.	.:.:.:.:.:.:.:.	.:.:.:.:.:.:.:.	.:.:.:.:.:.:.:.	.:.:.:.:.:.:.:.	.:.:.:.:.:.:.:.	.:.:.:.:.:.:.:.	.:.:.:.:.:.:.:.	.:.:.:.:.:.:.:.	.:.:.:.:.:.:.:.	.:.:.:.:.:.:.:.	.:.:.:.:.:.:.:.	.:.:.:.:.:.:.:.	.:.:.:.:.:.:.:.	.:.:.:.:.:.:.:.	.:.:.:.:.:.:.:.	.:.:.:.:.:.:.:.	.:.:.:.:.:.:.:.	.:.:.:.:.:.:.:.	.:.:.:.:.:.:.:.	.:.:.:.:.:.:.:.	.:.:.:.:.:.:.:.	.:.:.:.:.:.:.:.	.:.:.:.:.:.:.:.	.:.:.:.:.:.:.:.	.:.:.:.:.:.:.:.	.:.:.:.:.:.:.:.	.:.:.:.:.:.:.:.	.:.:.:.:.:.:.:.	.:.:.:.:.:.:.:.	.:.:.:.:.:.:.:.	.:.:.:.:.:.:.:.	.:.:.:.:.:.:.:.	.:.:.:.:.:.:.:.	.:.:.:.:.:.:.:.	.:.:.:.:.:.:.:.	.:.:.:.:.:.:.:.	.:.:.:.:.:.:.:.	.:.:.:.:.:.:.:.	.:.:.:.:.:.:.:.	.:.:.:.:.:.:.:.	.:.:.:.:.:.:.:.	.:.:.:.:.:.:.:.	.:.:.:.:.:.:.:.	.:.:.:.:.:.:.:.	.:.:.:.:.:.:.:.	.:.:.:.:.:.:.:.	.:.:.:.:.:.:.:.	.:.:.:.:.:.:.:.	.:.:.:.:.:.:.:.	.:.:.:.:.:.:.:.	.:.:.:.:.:.:.:.	.:.:.:.:.:.:.:.	.:.:.:.:.:.:.:.	.:.:.:.:.:.:.:.	.:.:.:.:.:.:.:.	.:.:.:.:.:.:.:.	.:.:.:.:.:.:.:.	.:.:.:.:.:.:.:.	.:.:.:.:.:.:.:.	.:.:.:.:.:.:.:.	.:.:.:.:.:.:.:.	.:.:.:.:.:.:.:.	.:.:.:.:.:.:.:.	.:.:.:.:.:.:.:.	.:.:.:.:.:.:.:.	.:.:.:.:.:.:.:.	.:.:.:.:.:.:.:.	.:.:.:.:.:.:.:.	.:.:.:.:.:.:.:.	.:.:.:.:.:.:.:.	.:.:.:.:.:.:.:.	.:.:.:.:.:.:.:.	.:.:.:.:.:.:.:.	.:.:.:.:.:.:.:.	.:.:.:.:.:.:.:.	.:.:.:.:.:.:.:.	.:.:.:.:.:.:.:.	.:.:.:.:.:.:.:.	.:.:.:.:.:.:.:.	.:.:.:.:.:.:.:.	.:.:.:.:.:.:.:.	.:.:.:.:.:.:.:.	.:.:.:.:.:.:.:.	.:.:.:.:.:.:.:.	.:.:.:.:.:.:.:.	.:.:.:.:.:.:.:.	.:.:.:.:.:.:.:.	.:.:.:.:.:.:.:.	.:.:.:.:.:.:.:.	.:.:.:.:.:.:.:.	.:.:.:.:.:.:.:.	.:.:.:.:.:.:.:.	.:.:.:.:.:.:.:.	.:.:.:.:.:.:.:.	.:.:.:.:.:.:.:.	.:.:.:.:.:.:.:.	.:.:.:.:.:.:.:.	.:.:.:.:.:.:.:.	.:.:.:.:.:.:.:.	.:.:.:.:.:.:.:.	.:.:.:.:.:.:.:.	.:.:.:.:.:.:.:.	.:.:.:.:.:.:.:.	.:.:.:.:.:.:.:.	.:.:.:.:.:.:.:.	.:.:.:.:.:.:.:.	.:.:.:.:.:.:.:.	.:.:.:.:.:.:.:.	.:.:.:.:.:.:.:.	.:.:.:.:.:.:.:.	.:.:.:.:.:.:.:.	.:.:.:.:.:.:.:.	.:.:.:.:.:.:.:.	.:.:.:.:.:.:.:.	.:.:.:.:.:.:.:.	.:.:.:.:.:.:.:.	.:.:.:.:.:.:.:.	.:.:.:.:.:.:.:.	.:.:.:.:.:.:.:.	.:.:.:.:.:.:.:.	.:.:.:.:.:.:.:.	.:.:.:.:.:.:.:.	.:.:.:.:.:.:.:.	.:.:.:.:.:.:.:.	.:.:.:.:.:.:.:.	.:.:.:.:.:.:.:.	.:.:.:.:.:.:.:.	.:.:.:.:.:.:.:.	.:.:.:.:.:.:.:.	.:.:.:.:.:.:.:.	.:.:.:.:.:.:.:.	.:.:.:.:.:.:.:.	.:.:.:.:.:.:.:.	.:.:.:.:.:.:.:.	.:.:.:.:.:.:.:.	.:.:.:.:.:.:.:.	.:.:.:.:.:.:.:.	.:.:.:.:.:.:.:.	.:.:.:.:.:.:.:.	.:.:.:.:.:.:.:.	.:.:.:.:.:.:.:.	.:.:.:.:.:.:.:.	.:.:.:.:.:.:.:.	.:.:.:.:.:.:.:.	.:.:.:.:.:.:.:.	.:.:.:.:.:.:.:.	.:.:.:.:.:.:.:.	.:.:.:.:.:.:.:.	.:.:.:.:.:.:.:.	.:.:.:.:.:.:.:.	.:.:.:.:.:.:.:.	.:.:.:.:.:.:.:.	.:.:.:.:.:.:.:.	.:.:.:.:.:.:.:.	.:.:.:.:.:.:.:.	.:.:.:.:.:.:.:.	.:.:.:.:.:.:.:.	.:.:.:.:.:.:.:.	.:.:.:.:.:.:.:.	.:.:.:.:.:.:.:.	.:.:.:.:.:.:.:.	.:.:.:.:.:.:.:.	.:.:.:.:.:.:.:.	.:.:.:.:.:.:.:.	.:.:.:.:.:.:.:.	.:.:.:.:.:.:.:.	.:.:.:.:.:.:.:.	.:.:.:.:.:.:.:.	.:.:.:.:.:.:.:.	.:.:.:.:.:.:.:.	.:.:.:.:.:.:.:.	.:.:.:.:.:.:.:.	.:.:.:.:.:.:.:.	.:.:.:.:.:.:.:.	.:.:.:.:.:.:.:.	.:.:.:.:.:.:.:.	.:.:.:.:.:.:.:.	.:.:.:.:.:.:.:.	.:.:.:.:.:.:.:.	.:.:.:.:.:.:.:.	.:.:.:.:.:.:.:.	.:.:.:.:.:.:.:.	.:.:.:.:.:.:.:.	.:.:.:.:.:.:.:.	.:.:.:.:.:.:.:.	.:.:.:.:.:.:.:.	.:.:.:.:.:.:.:.	.:.:.:.:.:.:.:.	.:.:.:.:.:.:.:.	.:.:.:.:.:.:.:.	.:.:.:.:.:.:.:.	.:.:.:.:.:.:.:.	.:.:.:.:.:.:.:.	.:.:.:.:.:.:.:.	.:.:.:.:.:.:.:.	.:.:.:.:.:.:.:.	.:.:.:.:.:.:.:.	.:.:.:.:.:.:.:.	.:.:.:.:.:.:.:.	.:.:.:.:.:.:.:.	.:.:.:.:.:.:.:.	.:.:.:.:.:.:.:.	.:.:.:.:.:.:.:.	.:.:.:.:.:.:.:.	.:.:.:.:.:.:.:.	.:.:.:.:.:.:.:.	.:.:.:.:.:.:.:.	.:.:.:.:.:.:.:.	.:.:.:.:.:.:.:.	.:.:.:.:.:.:.:.	.:.:.:.:.:.:.:.	.:.:.:.:.:.:.:.	.:.:.:.:.:.:.:.	.:.:.:.:.:.:.:.	.:.:.:.:.:.:.:.	.:.:.:.:.:.:.:.	.:.:.:.:.:.:.:.	.:.:.:.:.:.:.:.	.:.:.:.:.:.:.:.	.:.:.:.:.:.:.:.	.:.:.:.:.:.:.:.	.:.:.:.:.:.:.:.	.:.:.:.:.:.:.:.	.:.:.:.:.:.:.:.	.:.:.:.:.:.:.:.	.:.:.:.:.:.:.:.	.:.:.:.:.:.:.:.	.:.:.:.:.:.:.:.	.:.:.:.:.:.:.:.	.:.:.:.:.:.:.:.	.:.:.:.:.:.:.:.	.:.:.:.:.:.:.:.	.:.:.:.:.:.:.:.	.:.:.:.:.:.:.:.	.:.:.:.:.:.:.:.	.:.:.:.:.:.:.:.	1:183036:+:+:30:0:5:1	.:.:.:.:.:.:.:.	.:.:.:.:.:.:.:.	.:.:.:.:.:.:.:.	.:.:.:.:.:.:.:.	.:.:.:.:.:.:.:.	.:.:.:.:.:.:.:.	.:.:.:.:.:.:.:.	.:.:.:.:.:.:.:.	.:.:.:.:.:.:.:.	.:.:.:.:.:.:.:.	.:.:.:.:.:.:.:.	.:.:.:.:.:.:.:.	.:.:.:.:.:.:.:.	.:.:.:.:.:.:.:.	.:.:.:.:.:.:.:.	.:.:.:.:.:.:.:.	.:.:.:.:.:.:.:.	.:.:.:.:.:.:.:.	.:.:.:.:.:.:.:.	.:.:.:.:.:.:.:.	.:.:.:.:.:.:.:.	.:.:.:.:.:.:.:.	.:.:.:.:.:.:.:.	.:.:.:.:.:.:.:.	.:.:.:.:.:.:.:.	.:.:.:.:.:.:.:.	.:.:.:.:.:.:.:.	.:.:.:.:.:.:.:.	.:.:.:.:.:.:.:.	.:.:.:.:.:.:.:.	.:.:.:.:.:.:.:.	.:.:.:.:.:.:.:.	.:.:.:.:.:.:.:.	.:.:.:.:.:.:.:.	.:.:.:.:.:.:.:.	.:.:.:.:.:.:.:.	.:.:.:.:.:.:.:.	.:.:.:.:.:.:.:.	.:.:.:.:.:.:.:.	.:.:.:.:.:.:.:.	.:.:.:.:.:.:.:.	.:.:.:.:.:.:.:.	.:.:.:.:.:.:.:.	.:.:.:.:.:.:.:.	.:.:.:.:.:.:.:.	.:.:.:.:.:.:.:.	.:.:.:.:.:.:.:.	.:.:.:.:.:.:.:.	.:.:.:.:.:.:.:.	.:.:.:.:.:.:.:.	.:.:.:.:.:.:.:.	.:.:.:.:.:.:.:.	.:.:.:.:.:.:.:.	.:.:.:.:.:.:.:.	.:.:.:.:.:.:.:.	.:.:.:.:.:.:.:.	.:.:.:.:.:.:.:.	.:.:.:.:.:.:.:.	.:.:.:.:.:.:.:.	.:.:.:.:.:.:.:.	.:.:.:.:.:.:.:.	.:.:.:.:.:.:.:.	.:.:.:.:.:.:.:.	.:.:.:.:.:.:.:.	.:.:.:.:.:.:.:.	.:.:.:.:.:.:.:.	.:.:.:.:.:.:.:.	.:.:.:.:.:.:.:.	.:.:.:.:.:.:.:.	.:.:.:.:.:.:.:.	.:.:.:.:.:.:.:.	.:.:.:.:.:.:.:.	.:.:.:.:.:.:.:.	.:.:.:.:.:.:.:.	.:.:.:.:.:.:.:.	.:.:.:.:.:.:.:.	.:.:.:.:.:.:.:.	.:.:.:.:.:.:.:.	.:.:.:.:.:.:.:.	.:.:.:.:.:.:.:.	.:.:.:.:.:.:.:.	.:.:.:.:.:.:.:.	.:.:.:.:.:.:.:.	.:.:.:.:.:.:.:.	.:.:.:.:.:.:.:.	.:.:.:.:.:.:.:.	.:.:.:.:.:.:.:.	.:.:.:.:.:.:.:.	.:.:.:.:.:.:.:.	.:.:.:.:.:.:.:.	.:.:.:.:.:.:.:.	.:.:.:.:.:.:.:.	.:.:.:.:.:.:.:.	.:.:.:.:.:.:.:.	.:.:.:.:.:.:.:.	.:.:.:.:.:.:.:.	.:.:.:.:.:.:.:.	.:.:.:.:.:.:.:.	.:.:.:.:.:.:.:.	.:.:.:.:.:.:.:.	.:.:.:.:.:.:.:.	.:.:.:.:.:.:.:.	.:.:.:.:.:.:.:.	.:.:.:.:.:.:.:.	.:.:.:.:.:.:.:.	.:.:.:.:.:.:.:.	.:.:.:.:.:.:.:.	.:.:.:.:.:.:.:.	.:.:.:.:.:.:.:.	.:.:.:.:.:.:.:.	.:.:.:.:.:.:.:.	.:.:.:.:.:.:.:.	.:.:.:.:.:.:.:.	.:.:.:.:.:.:.:.
chrI	183027	.	A	<INS:ME>	.	PASS	SVTYPE=INS;STRAND=-;FAMILY=TY4	GT:END:FIVE_PRIME_SUPPORTED:THREE_PRIME_SUPPORTED:PRESENCE_READS:ABSENCE_READS:AMBIGUOUS_READS:FREQUENCY	.:.:.:.:.:.:.:.	.:.:.:.:.:.:.:.	.:.:.:.:.:.:.:.	.:.:.:.:.:.:.:.	.:.:.:.:.:.:.:.	.:.:.:.:.:.:.:.	.:.:.:.:.:.:.:.	.:.:.:.:.:.:.:.	.:.:.:.:.:.:.:.	.:.:.:.:.:.:.:.	.:.:.:.:.:.:.:.	.:.:.:.:.:.:.:.	.:.:.:.:.:.:.:.	.:.:.:.:.:.:.:.	.:.:.:.:.:.:.:.	.:.:.:.:.:.:.:.	.:.:.:.:.:.:.:.	.:.:.:.:.:.:.:.	.:.:.:.:.:.:.:.	.:.:.:.:.:.:.:.	.:.:.:.:.:.:.:.	.:.:.:.:.:.:.:.	.:.:.:.:.:.:.:.	.:.:.:.:.:.:.:.	.:.:.:.:.:.:.:.	.:.:.:.:.:.:.:.	.:.:.:.:.:.:.:.	.:.:.:.:.:.:.:.	.:.:.:.:.:.:.:.	.:.:.:.:.:.:.:.	1:183032:+:+:25:0:4:1	.:.:.:.:.:.:.:.	.:.:.:.:.:.:.:.	.:.:.:.:.:.:.:.	.:.:.:.:.:.:.:.	.:.:.:.:.:.:.:.	.:.:.:.:.:.:.:.	.:.:.:.:.:.:.:.	.:.:.:.:.:.:.:.	.:.:.:.:.:.:.:.	.:.:.:.:.:.:.:.	.:.:.:.:.:.:.:.	.:.:.:.:.:.:.:.	.:.:.:.:.:.:.:.	.:.:.:.:.:.:.:.	.:.:.:.:.:.:.:.	.:.:.:.:.:.:.:.	.:.:.:.:.:.:.:.	.:.:.:.:.:.:.:.	.:.:.:.:.:.:.:.	.:.:.:.:.:.:.:.	.:.:.:.:.:.:.:.	.:.:.:.:.:.:.:.	.:.:.:.:.:.:.:.	.:.:.:.:.:.:.:.	.:.:.:.:.:.:.:.	.:.:.:.:.:.:.:.	.:.:.:.:.:.:.:.	.:.:.:.:.:.:.:.	.:.:.:.:.:.:.:.	.:.:.:.:.:.:.:.	.:.:.:.:.:.:.:.	.:.:.:.:.:.:.:.	.:.:.:.:.:.:.:.	.:.:.:.:.:.:.:.	.:.:.:.:.:.:.:.	.:.:.:.:.:.:.:.	.:.:.:.:.:.:.:.	.:.:.:.:.:.:.:.	.:.:.:.:.:.:.:.	.:.:.:.:.:.:.:.	.:.:.:.:.:.:.:.	.:.:.:.:.:.:.:.	.:.:.:.:.:.:.:.	.:.:.:.:.:.:.:.	.:.:.:.:.:.:.:.	.:.:.:.:.:.:.:.	.:.:.:.:.:.:.:.	.:.:.:.:.:.:.:.	.:.:.:.:.:.:.:.	.:.:.:.:.:.:.:.	.:.:.:.:.:.:.:.	.:.:.:.:.:.:.:.	.:.:.:.:.:.:.:.	.:.:.:.:.:.:.:.	.:.:.:.:.:.:.:.	.:.:.:.:.:.:.:.	.:.:.:.:.:.:.:.	.:.:.:.:.:.:.:.	.:.:.:.:.:.:.:.	.:.:.:.:.:.:.:.	.:.:.:.:.:.:.:.	.:.:.:.:.:.:.:.	.:.:.:.:.:.:.:.	.:.:.:.:.:.:.:.	.:.:.:.:.:.:.:.	.:.:.:.:.:.:.:.	.:.:.:.:.:.:.:.	.:.:.:.:.:.:.:.	.:.:.:.:.:.:.:.	.:.:.:.:.:.:.:.	.:.:.:.:.:.:.:.	.:.:.:.:.:.:.:.	.:.:.:.:.:.:.:.	.:.:.:.:.:.:.:.	.:.:.:.:.:.:.:.	.:.:.:.:.:.:.:.	.:.:.:.:.:.:.:.	.:.:.:.:.:.:.:.	.:.:.:.:.:.:.:.	.:.:.:.:.:.:.:.	.:.:.:.:.:.:.:.	.:.:.:.:.:.:.:.	.:.:.:.:.:.:.:.	.:.:.:.:.:.:.:.	.:.:.:.:.:.:.:.	.:.:.:.:.:.:.:.	.:.:.:.:.:.:.:.	.:.:.:.:.:.:.:.	.:.:.:.:.:.:.:.	.:.:.:.:.:.:.:.	.:.:.:.:.:.:.:.	.:.:.:.:.:.:.:.	.:.:.:.:.:.:.:.	.:.:.:.:.:.:.:.	.:.:.:.:.:.:.:.	.:.:.:.:.:.:.:.	.:.:.:.:.:.:.:.	.:.:.:.:.:.:.:.	.:.:.:.:.:.:.:.	.:.:.:.:.:.:.:.	.:.:.:.:.:.:.:.	.:.:.:.:.:.:.:.	.:.:.:.:.:.:.:.	.:.:.:.:.:.:.:.	.:.:.:.:.:.:.:.	.:.:.:.:.:.:.:.	.:.:.:.:.:.:.:.	.:.:.:.:.:.:.:.	.:.:.:.:.:.:.:.	.:.:.:.:.:.:.:.	.:.:.:.:.:.:.:.	.:.:.:.:.:.:.:.	.:.:.:.:.:.:.:.	.:.:.:.:.:.:.:.	.:.:.:.:.:.:.:.	.:.:.:.:.:.:.:.	.:.:.:.:.:.:.:.	.:.:.:.:.:.:.:.	.:.:.:.:.:.:.:.	.:.:.:.:.:.:.:.	.:.:.:.:.:.:.:.	.:.:.:.:.:.:.:.	.:.:.:.:.:.:.:.	.:.:.:.:.:.:.:.	.:.:.:.:.:.:.:.	.:.:.:.:.:.:.:.	.:.:.:.:.:.:.:.	.:.:.:.:.:.:.:.	.:.:.:.:.:.:.:.	.:.:.:.:.:.:.:.	.:.:.:.:.:.:.:.	.:.:.:.:.:.:.:.	.:.:.:.:.:.:.:.	.:.:.:.:.:.:.:.	.:.:.:.:.:.:.:.	.:.:.:.:.:.:.:.	.:.:.:.:.:.:.:.	.:.:.:.:.:.:.:.	.:.:.:.:.:.:.:.	.:.:.:.:.:.:.:.	.:.:.:.:.:.:.:.	.:.:.:.:.:.:.:.	.:.:.:.:.:.:.:.	.:.:.:.:.:.:.:.	.:.:.:.:.:.:.:.	.:.:.:.:.:.:.:.	.:.:.:.:.:.:.:.	.:.:.:.:.:.:.:.	.:.:.:.:.:.:.:.	.:.:.:.:.:.:.:.	.:.:.:.:.:.:.:.	.:.:.:.:.:.:.:.	.:.:.:.:.:.:.:.	.:.:.:.:.:.:.:.	.:.:.:.:.:.:.:.	.:.:.:.:.:.:.:.	.:.:.:.:.:.:.:.	.:.:.:.:.:.:.:.	.:.:.:.:.:.:.:.	.:.:.:.:.:.:.:.	.:.:.:.:.:.:.:.	.:.:.:.:.:.:.:.	.:.:.:.:.:.:.:.	.:.:.:.:.:.:.:.	.:.:.:.:.:.:.:.	.:.:.:.:.:.:.:.	.:.:.:.:.:.:.:.	.:.:.:.:.:.:.:.	.:.:.:.:.:.:.:.	.:.:.:.:.:.:.:.	.:.:.:.:.:.:.:.	.:.:.:.:.:.:.:.	.:.:.:.:.:.:.:.	.:.:.:.:.:.:.:.	.:.:.:.:.:.:.:.	.:.:.:.:.:.:.:.	.:.:.:.:.:.:.:.	.:.:.:.:.:.:.:.	.:.:.:.:.:.:.:.	.:.:.:.:.:.:.:.	.:.:.:.:.:.:.:.	.:.:.:.:.:.:.:.	.:.:.:.:.:.:.:.	.:.:.:.:.:.:.:.	.:.:.:.:.:.:.:.	.:.:.:.:.:.:.:.	.:.:.:.:.:.:.:.	.:.:.:.:.:.:.:.	.:.:.:.:.:.:.:.	.:.:.:.:.:.:.:.	.:.:.:.:.:.:.:.	.:.:.:.:.:.:.:.	.:.:.:.:.:.:.:.	.:.:.:.:.:.:.:.	.:.:.:.:.:.:.:.	.:.:.:.:.:.:.:.	.:.:.:.:.:.:.:.	.:.:.:.:.:.:.:.	.:.:.:.:.:.:.:.	.:.:.:.:.:.:.:.	.:.:.:.:.:.:.:.	.:.:.:.:.:.:.:.	.:.:.:.:.:.:.:.	.:.:.:.:.:.:.:.	.:.:.:.:.:.:.:.	.:.:.:.:.:.:.:.	.:.:.:.:.:.:.:.	.:.:.:.:.:.:.:.	.:.:.:.:.:.:.:.	.:.:.:.:.:.:.:.	.:.:.:.:.:.:.:.	.:.:.:.:.:.:.:.	.:.:.:.:.:.:.:.	.:.:.:.:.:.:.:.	.:.:.:.:.:.:.:.	.:.:.:.:.:.:.:.	.:.:.:.:.:.:.:.	.:.:.:.:.:.:.:.	.:.:.:.:.:.:.:.	.:.:.:.:.:.:.:.	.:.:.:.:.:.:.:.	.:.:.:.:.:.:.:.	.:.:.:.:.:.:.:.	.:.:.:.:.:.:.:.	.:.:.:.:.:.:.:.	.:.:.:.:.:.:.:.	.:.:.:.:.:.:.:.	.:.:.:.:.:.:.:.	.:.:.:.:.:.:.:.	.:.:.:.:.:.:.:.	.:.:.:.:.:.:.:.	.:.:.:.:.:.:.:.	.:.:.:.:.:.:.:.	.:.:.:.:.:.:.:.	.:.:.:.:.:.:.:.	.:.:.:.:.:.:.:.	.:.:.:.:.:.:.:.	.:.:.:.:.:.:.:.	.:.:.:.:.:.:.:.	.:.:.:.:.:.:.:.	.:.:.:.:.:.:.:.	.:.:.:.:.:.:.:.	.:.:.:.:.:.:.:.	.:.:.:.:.:.:.:.	.:.:.:.:.:.:.:.	.:.:.:.:.:.:.:.	.:.:.:.:.:.:.:.	.:.:.:.:.:.:.:.	.:.:.:.:.:.:.:.	.:.:.:.:.:.:.:.	.:.:.:.:.:.:.:.	.:.:.:.:.:.:.:.	.:.:.:.:.:.:.:.	.:.:.:.:.:.:.:.	.:.:.:.:.:.:.:.	.:.:.:.:.:.:.:.	.:.:.:.:.:.:.:.	.:.:.:.:.:.:.:.	.:.:.:.:.:.:.:.	.:.:.:.:.:.:.:.	.:.:.:.:.:.:.:.	.:.:.:.:.:.:.:.	.:.:.:.:.:.:.:.	.:.:.:.:.:.:.:.	.:.:.:.:.:.:.:.	.:.:.:.:.:.:.:.	.:.:.:.:.:.:.:.	.:.:.:.:.:.:.:.	.:.:.:.:.:.:.:.	.:.:.:.:.:.:.:.	.:.:.:.:.:.:.:.	.:.:.:.:.:.:.:.	.:.:.:.:.:.:.:.	.:.:.:.:.:.:.:.	.:.:.:.:.:.:.:.	.:.:.:.:.:.:.:.	.:.:.:.:.:.:.:.	.:.:.:.:.:.:.:.	.:.:.:.:.:.:.:.	.:.:.:.:.:.:.:.	.:.:.:.:.:.:.:.	.:.:.:.:.:.:.:.	.:.:.:.:.:.:.:.	.:.:.:.:.:.:.:.	.:.:.:.:.:.:.:.	.:.:.:.:.:.:.:.	.:.:.:.:.:.:.:.	.:.:.:.:.:.:.:.	.:.:.:.:.:.:.:.	.:.:.:.:.:.:.:.	.:.:.:.:.:.:.:.	.:.:.:.:.:.:.:.	.:.:.:.:.:.:.:.	.:.:.:.:.:.:.:.	.:.:.:.:.:.:.:.	.:.:.:.:.:.:.:.	.:.:.:.:.:.:.:.	.:.:.:.:.:.:.:.	.:.:.:.:.:.:.:.	.:.:.:.:.:.:.:.	.:.:.:.:.:.:.:.	.:.:.:.:.:.:.:.	.:.:.:.:.:.:.:.	.:.:.:.:.:.:.:.	.:.:.:.:.:.:.:.	.:.:.:.:.:.:.:.	.:.:.:.:.:.:.:.	.:.:.:.:.:.:.:.	.:.:.:.:.:.:.:.	.:.:.:.:.:.:.:.	.:.:.:.:.:.:.:.	.:.:.:.:.:.:.:.	.:.:.:.:.:.:.:.	.:.:.:.:.:.:.:.	.:.:.:.:.:.:.:.	.:.:.:.:.:.:.:.	.:.:.:.:.:.:.:.	.:.:.:.:.:.:.:.	.:.:.:.:.:.:.:.	.:.:.:.:.:.:.:.	.:.:.:.:.:.:.:.	.:.:.:.:.:.:.:.	.:.:.:.:.:.:.:.	.:.:.:.:.:.:.:.	.:.:.:.:.:.:.:.	.:.:.:.:.:.:.:.	.:.:.:.:.:.:.:.	.:.:.:.:.:.:.:.	.:.:.:.:.:.:.:.	.:.:.:.:.:.:.:.	.:.:.:.:.:.:.:.	.:.:.:.:.:.:.:.	.:.:.:.:.:.:.:.	.:.:.:.:.:.:.:.	.:.:.:.:.:.:.:.	.:.:.:.:.:.:.:.	.:.:.:.:.:.:.:.	.:.:.:.:.:.:.:.	.:.:.:.:.:.:.:.	.:.:.:.:.:.:.:.	.:.:.:.:.:.:.:.	.:.:.:.:.:.:.:.	.:.:.:.:.:.:.:.	.:.:.:.:.:.:.:.	.:.:.:.:.:.:.:.	.:.:.:.:.:.:.:.	.:.:.:.:.:.:.:.	.:.:.:.:.:.:.:.	.:.:.:.:.:.:.:.	.:.:.:.:.:.:.:.	.:.:.:.:.:.:.:.	.:.:.:.:.:.:.:.	.:.:.:.:.:.:.:.	.:.:.:.:.:.:.:.	.:.:.:.:.:.:.:.	.:.:.:.:.:.:.:.	.:.:.:.:.:.:.:.	.:.:.:.:.:.:.:.	.:.:.:.:.:.:.:.	.:.:.:.:.:.:.:.	.:.:.:.:.:.:.:.	.:.:.:.:.:.:.:.	.:.:.:.:.:.:.:.	.:.:.:.:.:.:.:.	.:.:.:.:.:.:.:.	.:.:.:.:.:.:.:.	.:.:.:.:.:.:.:.	.:.:.:.:.:.:.:.	.:.:.:.:.:.:.:.	.:.:.:.:.:.:.:.	.:.:.:.:.:.:.:.	.:.:.:.:.:.:.:.	.:.:.:.:.:.:.:.	.:.:.:.:.:.:.:.	.:.:.:.:.:.:.:.	.:.:.:.:.:.:.:.	.:.:.:.:.:.:.:.	.:.:.:.:.:.:.:.	.:.:.:.:.:.:.:.	.:.:.:.:.:.:.:.	.:.:.:.:.:.:.:.	.:.:.:.:.:.:.:.	.:.:.:.:.:.:.:.	.:.:.:.:.:.:.:.	.:.:.:.:.:.:.:.	.:.:.:.:.:.:.:.	.:.:.:.:.:.:.:.	.:.:.:.:.:.:.:.	.:.:.:.:.:.:.:.	.:.:.:.:.:.:.:.	.:.:.:.:.:.:.:.	.:.:.:.:.:.:.:.	.:.:.:.:.:.:.:.	.:.:.:.:.:.:.:.	.:.:.:.:.:.:.:.	.:.:.:.:.:.:.:.	.:.:.:.:.:.:.:.	.:.:.:.:.:.:.:.	.:.:.:.:.:.:.:.	.:.:.:.:.:.:.:.	.:.:.:.:.:.:.:.	.:.:.:.:.:.:.:.	.:.:.:.:.:.:.:.	.:.:.:.:.:.:.:.	.:.:.:.:.:.:.:.	.:.:.:.:.:.:.:.	.:.:.:.:.:.:.:.	.:.:.:.:.:.:.:.	.:.:.:.:.:.:.:.	.:.:.:.:.:.:.:.	.:.:.:.:.:.:.:.	.:.:.:.:.:.:.:.	.:.:.:.:.:.:.:.	.:.:.:.:.:.:.:.	.:.:.:.:.:.:.:.	.:.:.:.:.:.:.:.	.:.:.:.:.:.:.:.	.:.:.:.:.:.:.:.	.:.:.:.:.:.:.:.	.:.:.:.:.:.:.:.	.:.:.:.:.:.:.:.	.:.:.:.:.:.:.:.	.:.:.:.:.:.:.:.	.:.:.:.:.:.:.:.	.:.:.:.:.:.:.:.	.:.:.:.:.:.:.:.	.:.:.:.:.:.:.:.	.:.:.:.:.:.:.:.	.:.:.:.:.:.:.:.	.:.:.:.:.:.:.:.	.:.:.:.:.:.:.:.	.:.:.:.:.:.:.:.	.:.:.:.:.:.:.:.	.:.:.:.:.:.:.:.	.:.:.:.:.:.:.:.	.:.:.:.:.:.:.:.	.:.:.:.:.:.:.:.	.:.:.:.:.:.:.:.	.:.:.:.:.:.:.:.	.:.:.:.:.:.:.:.	.:.:.:.:.:.:.:.	.:.:.:.:.:.:.:.	.:.:.:.:.:.:.:.	.:.:.:.:.:.:.:.	.:.:.:.:.:.:.:.	.:.:.:.:.:.:.:.	.:.:.:.:.:.:.:.	.:.:.:.:.:.:.:.	.:.:.:.:.:.:.:.	.:.:.:.:.:.:.:.	.:.:.:.:.:.:.:.	.:.:.:.:.:.:.:.	.:.:.:.:.:.:.:.	.:.:.:.:.:.:.:.	.:.:.:.:.:.:.:.	.:.:.:.:.:.:.:.	.:.:.:.:.:.:.:.	.:.:.:.:.:.:.:.	.:.:.:.:.:.:.:.	.:.:.:.:.:.:.:.	.:.:.:.:.:.:.:.	.:.:.:.:.:.:.:.	.:.:.:.:.:.:.:.	.:.:.:.:.:.:.:.	.:.:.:.:.:.:.:.	.:.:.:.:.:.:.:.	.:.:.:.:.:.:.:.	.:.:.:.:.:.:.:.	.:.:.:.:.:.:.:.	.:.:.:.:.:.:.:.	.:.:.:.:.:.:.:.	.:.:.:.:.:.:.:.	.:.:.:.:.:.:.:.	.:.:.:.:.:.:.:.	.:.:.:.:.:.:.:.	.:.:.:.:.:.:.:.	.:.:.:.:.:.:.:.	.:.:.:.:.:.:.:.	.:.:.:.:.:.:.:.	.:.:.:.:.:.:.:.	.:.:.:.:.:.:.:.	.:.:.:.:.:.:.:.	.:.:.:.:.:.:.:.	.:.:.:.:.:.:.:.	.:.:.:.:.:.:.:.	.:.:.:.:.:.:.:.	.:.:.:.:.:.:.:.	.:.:.:.:.:.:.:.	.:.:.:.:.:.:.:.	.:.:.:.:.:.:.:.	.:.:.:.:.:.:.:.	.:.:.:.:.:.:.:.	.:.:.:.:.:.:.:.	.:.:.:.:.:.:.:.	.:.:.:.:.:.:.:.	.:.:.:.:.:.:.:.	.:.:.:.:.:.:.:.	.:.:.:.:.:.:.:.	.:.:.:.:.:.:.:.	.:.:.:.:.:.:.:.	.:.:.:.:.:.:.:.	.:.:.:.:.:.:.:.	.:.:.:.:.:.:.:.	.:.:.:.:.:.:.:.	.:.:.:.:.:.:.:.	.:.:.:.:.:.:.:.	.:.:.:.:.:.:.:.	.:.:.:.:.:.:.:.	.:.:.:.:.:.:.:.	.:.:.:.:.:.:.:.	.:.:.:.:.:.:.:.	.:.:.:.:.:.:.:.	.:.:.:.:.:.:.:.	.:.:.:.:.:.:.:.	.:.:.:.:.:.:.:.	.:.:.:.:.:.:.:.	.:.:.:.:.:.:.:.	.:.:.:.:.:.:.:.	.:.:.:.:.:.:.:.	.:.:.:.:.:.:.:.	.:.:.:.:.:.:.:.	.:.:.:.:.:.:.:.	.:.:.:.:.:.:.:.	.:.:.:.:.:.:.:.	.:.:.:.:.:.:.:.	.:.:.:.:.:.:.:.	.:.:.:.:.:.:.:.	.:.:.:.:.:.:.:.	.:.:.:.:.:.:.:.	.:.:.:.:.:.:.:.	.:.:.:.:.:.:.:.	.:.:.:.:.:.:.:.	.:.:.:.:.:.:.:.	.:.:.:.:.:.:.:.	.:.:.:.:.:.:.:.	.:.:.:.:.:.:.:.	.:.:.:.:.:.:.:.	.:.:.:.:.:.:.:.	.:.:.:.:.:.:.:.	.:.:.:.:.:.:.:.	.:.:.:.:.:.:.:.	.:.:.:.:.:.:.:.	.:.:.:.:.:.:.:.	.:.:.:.:.:.:.:.	.:.:.:.:.:.:.:.	.:.:.:.:.:.:.:.	.:.:.:.:.:.:.:.	.:.:.:.:.:.:.:.	.:.:.:.:.:.:.:.	.:.:.:.:.:.:.:.	.:.:.:.:.:.:.:.	.:.:.:.:.:.:.:.	.:.:.:.:.:.:.:.	.:.:.:.:.:.:.:.	.:.:.:.:.:.:.:.	.:.:.:.:.:.:.:.	.:.:.:.:.:.:.:.	.:.:.:.:.:.:.:.	.:.:.:.:.:.:.:.	.:.:.:.:.:.:.:.	.:.:.:.:.:.:.:.	.:.:.:.:.:.:.:.	.:.:.:.:.:.:.:.	.:.:.:.:.:.:.:.	.:.:.:.:.:.:.:.	.:.:.:.:.:.:.:.	.:.:.:.:.:.:.:.	.:.:.:.:.:.:.:.	.:.:.:.:.:.:.:.	.:.:.:.:.:.:.:.	.:.:.:.:.:.:.:.	.:.:.:.:.:.:.:.	.:.:.:.:.:.:.:.	.:.:.:.:.:.:.:.	.:.:.:.:.:.:.:.	.:.:.:.:.:.:.:.	.:.:.:.:.:.:.:.	.:.:.:.:.:.:.:.	.:.:.:.:.:.:.:.	.:.:.:.:.:.:.:.	.:.:.:.:.:.:.:.	.:.:.:.:.:.:.:.	.:.:.:.:.:.:.:.	.:.:.:.:.:.:.:.	.:.:.:.:.:.:.:.	.:.:.:.:.:.:.:.	.:.:.:.:.:.:.:.	.:.:.:.:.:.:.:.	.:.:.:.:.:.:.:.	.:.:.:.:.:.:.:.	.:.:.:.:.:.:.:.	.:.:.:.:.:.:.:.	.:.:.:.:.:.:.:.	.:.:.:.:.:.:.:.	.:.:.:.:.:.:.:.	.:.:.:.:.:.:.:.	.:.:.:.:.:.:.:.	.:.:.:.:.:.:.:.	.:.:.:.:.:.:.:.	.:.:.:.:.:.:.:.	.:.:.:.:.:.:.:.	.:.:.:.:.:.:.:.	.:.:.:.:.:.:.:.	.:.:.:.:.:.:.:.	.:.:.:.:.:.:.:.	.:.:.:.:.:.:.:.	.:.:.:.:.:.:.:.	.:.:.:.:.:.:.:.	.:.:.:.:.:.:.:.	.:.:.:.:.:.:.:.	.:.:.:.:.:.:.:.	.:.:.:.:.:.:.:.	.:.:.:.:.:.:.:.	.:.:.:.:.:.:.:.	.:.:.:.:.:.:.:.	.:.:.:.:.:.:.:.	.:.:.:.:.:.:.:.	.:.:.:.:.:.:.:.	.:.:.:.:.:.:.:.	.:.:.:.:.:.:.:.	.:.:.:.:.:.:.:.	.:.:.:.:.:.:.:.	.:.:.:.:.:.:.:.	.:.:.:.:.:.:.:.	.:.:.:.:.:.:.:.	.:.:.:.:.:.:.:.	.:.:.:.:.:.:.:.	.:.:.:.:.:.:.:.	.:.:.:.:.:.:.:.	.:.:.:.:.:.:.:.	.:.:.:.:.:.:.:.	.:.:.:.:.:.:.:.	.:.:.:.:.:.:.:.	.:.:.:.:.:.:.:.	.:.:.:.:.:.:.:.	.:.:.:.:.:.:.:.	.:.:.:.:.:.:.:.	.:.:.:.:.:.:.:.	.:.:.:.:.:.:.:.	.:.:.:.:.:.:.:.	.:.:.:.:.:.:.:.	.:.:.:.:.:.:.:.	.:.:.:.:.:.:.:.	.:.:.:.:.:.:.:.	.:.:.:.:.:.:.:.	.:.:.:.:.:.:.:.	.:.:.:.:.:.:.:.	.:.:.:.:.:.:.:.	.:.:.:.:.:.:.:.	.:.:.:.:.:.:.:.	.:.:.:.:.:.:.:.	.:.:.:.:.:.:.:.	.:.:.:.:.:.:.:.	.:.:.:.:.:.:.:.	.:.:.:.:.:.:.:.	.:.:.:.:.:.:.:.	.:.:.:.:.:.:.:.	.:.:.:.:.:.:.:.	.:.:.:.:.:.:.:.	.:.:.:.:.:.:.:.	.:.:.:.:.:.:.:.	.:.:.:.:.:.:.:.	.:.:.:.:.:.:.:.	.:.:.:.:.:.:.:.	.:.:.:.:.:.:.:.	.:.:.:.:.:.:.:.	.:.:.:.:.:.:.:.	.:.:.:.:.:.:.:.	.:.:.:.:.:.:.:.	.:.:.:.:.:.:.:.	.:.:.:.:.:.:.:.	.:.:.:.:.:.:.:.	.:.:.:.:.:.:.:.	.:.:.:.:.:.:.:.	.:.:.:.:.:.:.:.	.:.:.:.:.:.:.:.	.:.:.:.:.:.:.:.	.:.:.:.:.:.:.:.	.:.:.:.:.:.:.:.	.:.:.:.:.:.:.:.	.:.:.:.:.:.:.:.	.:.:.:.:.:.:.:.	.:.:.:.:.:.:.:.	.:.:.:.:.:.:.:.	.:.:.:.:.:.:.:.	.:.:.:.:.:.:.:.	.:.:.:.:.:.:.:.	.:.:.:.:.:.:.:.	.:.:.:.:.:.:.:.	.:.:.:.:.:.:.:.	.:.:.:.:.:.:.:.	.:.:.:.:.:.:.:.	.:.:.:.:.:.:.:.	.:.:.:.:.:.:.:.	.:.:.:.:.:.:.:.	.:.:.:.:.:.:.:.	.:.:.:.:.:.:.:.	.:.:.:.:.:.:.:.	.:.:.:.:.:.:.:.	.:.:.:.:.:.:.:.	.:.:.:.:.:.:.:.	.:.:.:.:.:.:.:.	.:.:.:.:.:.:.:.	.:.:.:.:.:.:.:.	.:.:.:.:.:.:.:.	.:.:.:.:.:.:.:.	.:.:.:.:.:.:.:.	.:.:.:.:.:.:.:.	.:.:.:.:.:.:.:.	.:.:.:.:.:.:.:.	.:.:.:.:.:.:.:.	.:.:.:.:.:.:.:.	.:.:.:.:.:.:.:.	.:.:.:.:.:.:.:.	.:.:.:.:.:.:.:.	.:.:.:.:.:.:.:.	.:.:.:.:.:.:.:.	.:.:.:.:.:.:.:.	.:.:.:.:.:.:.:.	.:.:.:.:.:.:.:.	.:.:.:.:.:.:.:.	.:.:.:.:.:.:.:.	.:.:.:.:.:.:.:.	.:.:.:.:.:.:.:.	.:.:.:.:.:.:.:.	.:.:.:.:.:.:.:.	.:.:.:.:.:.:.:.	.:.:.:.:.:.:.:.	.:.:.:.:.:.:.:.	.:.:.:.:.:.:.:.	.:.:.:.:.:.:.:.	.:.:.:.:.:.:.:.	.:.:.:.:.:.:.:.	.:.:.:.:.:.:.:.	.:.:.:.:.:.:.:.	.:.:.:.:.:.:.:.	.:.:.:.:.:.:.:.	.:.:.:.:.:.:.:.	.:.:.:.:.:.:.:.	.:.:.:.:.:.:.:.	.:.:.:.:.:.:.:.	.:.:.:.:.:.:.:.	.:.:.:.:.:.:.:.	.:.:.:.:.:.:.:.	.:.:.:.:.:.:.:.	.:.:.:.:.:.:.:.	.:.:.:.:.:.:.:.	.:.:.:.:.:.:.:.	.:.:.:.:.:.:.:.	.:.:.:.:.:.:.:.	.:.:.:.:.:.:.:.	.:.:.:.:.:.:.:.	.:.:.:.:.:.:.:.	.:.:.:.:.:.:.:.	.:.:.:.:.:.:.:.	.:.:.:.:.:.:.:.	.:.:.:.:.:.:.:.	.:.:.:.:.:.:.:.	.:.:.:.:.:.:.:.	.:.:.:.:.:.:.:.	.:.:.:.:.:.:.:.	.:.:.:.:.:.:.:.	.:.:.:.:.:.:.:.	.:.:.:.:.:.:.:.	.:.:.:.:.:.:.:.	.:.:.:.:.:.:.:.	.:.:.:.:.:.:.:.	.:.:.:.:.:.:.:.	.:.:.:.:.:.:.:.	.:.:.:.:.:.:.:.	.:.:.:.:.:.:.:.	.:.:.:.:.:.:.:.	.:.:.:.:.:.:.:.	.:.:.:.:.:.:.:.	.:.:.:.:.:.:.:.	.:.:.:.:.:.:.:.	.:.:.:.:.:.:.:.	.:.:.:.:.:.:.:.	.:.:.:.:.:.:.:.	.:.:.:.:.:.:.:.	.:.:.:.:.:.:.:.	.:.:.:.:.:.:.:.	.:.:.:.:.:.:.:.	.:.:.:.:.:.:.:.	.:.:.:.:.:.:.:.	.:.:.:.:.:.:.:.	.:.:.:.:.:.:.:.	.:.:.:.:.:.:.:.	.:.:.:.:.:.:.:.	.:.:.:.:.:.:.:.	.:.:.:.:.:.:.:.	.:.:.:.:.:.:.:.	.:.:.:.:.:.:.:.	.:.:.:.:.:.:.:.	.:.:.:.:.:.:.:.	.:.:.:.:.:.:.:.	.:.:.:.:.:.:.:.	.:.:.:.:.:.:.:.	.:.:.:.:.:.:.:.	.:.:.:.:.:.:.:.	.:.:.:.:.:.:.:.	.:.:.:.:.:.:.:.	.:.:.:.:.:.:.:.	.:.:.:.:.:.:.:.	.:.:.:.:.:.:.:.	.:.:.:.:.:.:.:.	.:.:.:.:.:.:.:.	.:.:.:.:.:.:.:.	.:.:.:.:.:.:.:.	.:.:.:.:.:.:.:.	.:.:.:.:.:.:.:.	.:.:.:.:.:.:.:.	.:.:.:.:.:.:.:.	.:.:.:.:.:.:.:.	.:.:.:.:.:.:.:.	.:.:.:.:.:.:.:.	.:.:.:.:.:.:.:.	.:.:.:.:.:.:.:.	.:.:.:.:.:.:.:.	.:.:.:.:.:.:.:.	.:.:.:.:.:.:.:.	.:.:.:.:.:.:.:.	.:.:.:.:.:.:.:.	.:.:.:.:.:.:.:.	.:.:.:.:.:.:.:.	.:.:.:.:.:.:.:.	.:.:.:.:.:.:.:.	.:.:.:.:.:.:.:.	.:.:.:.:.:.:.:.	.:.:.:.:.:.:.:.	.:.:.:.:.:.:.:.	.:.:.:.:.:.:.:.	.:.:.:.:.:.:.:.	.:.:.:.:.:.:.:.	.:.:.:.:.:.:.:.	.:.:.:.:.:.:.:.	.:.:.:.:.:.:.:.	.:.:.:.:.:.:.:.	.:.:.:.:.:.:.:.	.:.:.:.:.:.:.:.	.:.:.:.:.:.:.:.	.:.:.:.:.:.:.:.	.:.:.:.:.:.:.:.	.:.:.:.:.:.:.:.	.:.:.:.:.:.:.:.	.:.:.:.:.:.:.:.	.:.:.:.:.:.:.:.	.:.:.:.:.:.:.:.	.:.:.:.:.:.:.:.	.:.:.:.:.:.:.:.	.:.:.:.:.:.:.:.	.:.:.:.:.:.:.:.	.:.:.:.:.:.:.:.	.:.:.:.:.:.:.:.	.:.:.:.:.:.:.:.	.:.:.:.:.:.:.:.	.:.:.:.:.:.:.:.	.:.:.:.:.:.:.:.	.:.:.:.:.:.:.:.	.:.:.:.:.:.:.:.	.:.:.:.:.:.:.:.	.:.:.:.:.:.:.:.	.:.:.:.:.:.:.:.	.:.:.:.:.:.:.:.	.:.:.:.:.:.:.:.	.:.:.:.:.:.:.:.	.:.:.:.:.:.:.:.	.:.:.:.:.:.:.:.	.:.:.:.:.:.:.:.	.:.:.:.:.:.:.:.	.:.:.:.:.:.:.:.	.:.:.:.:.:.:.:.	.:.:.:.:.:.:.:.	.:.:.:.:.:.:.:.	.:.:.:.:.:.:.:.	.:.:.:.:.:.:.:.	.:.:.:.:.:.:.:.	.:.:.:.:.:.:.:.	.:.:.:.:.:.:.:.	.:.:.:.:.:.:.:.	.:.:.:.:.:.:.:.	.:.:.:.:.:.:.:.	.:.:.:.:.:.:.:.	.:.:.:.:.:.:.:.	.:.:.:.:.:.:.:.	.:.:.:.:.:.:.:.	.:.:.:.:.:.:.:.	.:.:.:.:.:.:.:.	.:.:.:.:.:.:.:.	.:.:.:.:.:.:.:.	.:.:.:.:.:.:.:.	.:.:.:.:.:.:.:.	.:.:.:.:.:.:.:.	.:.:.:.:.:.:.:.	.:.:.:.:.:.:.:.	.:.:.:.:.:.:.:.	.:.:.:.:.:.:.:.	.:.:.:.:.:.:.:.	.:.:.:.:.:.:.:.	.:.:.:.:.:.:.:.	.:.:.:.:.:.:.:.	.:.:.:.:.:.:.:.	.:.:.:.:.:.:.:.	.:.:.:.:.:.:.:.	.:.:.:.:.:.:.:.	.:.:.:.:.:.:.:.	.:.:.:.:.:.:.:.	.:.:.:.:.:.:.:.	.:.:.:.:.:.:.:.	.:.:.:.:.:.:.:.	.:.:.:.:.:.:.:.	.:.:.:.:.:.:.:.	.:.:.:.:.:.:.:.	.:.:.:.:.:.:.:.	.:.:.:.:.:.:.:.	.:.:.:.:.:.:.:.	.:.:.:.:.:.:.:.	.:.:.:.:.:.:.:.	.:.:.:.:.:.:.:.	.:.:.:.:.:.:.:.	.:.:.:.:.:.:.:.	.:.:.:.:.:.:.:.	.:.:.:.:.:.:.:.	.:.:.:.:.:.:.:.	.:.:.:.:.:.:.:.	.:.:.:.:.:.:.:.	.:.:.:.:.:.:.:.	.:.:.:.:.:.:.:.	.:.:.:.:.:.:.:.	.:.:.:.:.:.:.:.	.:.:.:.:.:.:.:.	.:.:.:.:.:.:.:.	.:.:.:.:.:.:.:.	.:.:.:.:.:.:.:.	.:.:.:.:.:.:.:.	.:.:.:.:.:.:.:.	.:.:.:.:.:.:.:.	.:.:.:.:.:.:.:.	.:.:.:.:.:.:.:.	.:.:.:.:.:.:.:.	.:.:.:.:.:.:.:.	.:.:.:.:.:.:.:.	.:.:.:.:.:.:.:.	.:.:.:.:.:.:.:.	.:.:.:.:.:.:.:.	.:.:.:.:.:.:.:.	.:.:.:.:.:.:.:.	.:.:.:.:.:.:.:.	.:.:.:.:.:.:.:.	.:.:.:.:.:.:.:.	.:.:.:.:.:.:.:.	.:.:.:.:.:.:.:.	.:.:.:.:.:.:.:.	.:.:.:.:.:.:.:.	.:.:.:.:.:.:.:.	.:.:.:.:.:.:.:.	.:.:.:.:.:.:.:.	.:.:.:.:.:.:.:.	.:.:.:.:.:.:.:.	.:.:.:.:.:.:.:.	.:.:.:.:.:.:.:.	.:.:.:.:.:.:.:.	.:.:.:.:.:.:.:.	.:.:.:.:.:.:.:.	.:.:.:.:.:.:.:.	.:.:.:.:.:.:.:.	.:.:.:.:.:.:.:.	.:.:.:.:.:.:.:.	.:.:.:.:.:.:.:.	.:.:.:.:.:.:.:.	.:.:.:.:.:.:.:.	.:.:.:.:.:.:.:.	.:.:.:.:.:.:.:.	.:.:.:.:.:.:.:.	.:.:.:.:.:.:.:.	.:.:.:.:.:.:.:.	.:.:.:.:.:.:.:.	.:.:.:.:.:.:.:.	.:.:.:.:.:.:.:.	.:.:.:.:.:.:.:.
chrI	183027	.	A	<INS:ME>	.	PASS	SVTYPE=INS;STRAND=+;FAMILY=TY4	GT:END:FIVE_PRIME_SUPPORTED:THREE_PRIME_SUPPORTED:PRESENCE_READS:ABSENCE_READS:AMBIGUOUS_READS:FREQUENCY	.:.:.:.:.:.:.:.	.:.:.:.:.:.:.:.	.:.:.:.:.:.:.:.	.:.:.:.:.:.:.:.	.:.:.:.:.:.:.:.	.:.:.:.:.:.:.:.	.:.:.:.:.:.:.:.	.:.:.:.:.:.:.:.	.:.:.:.:.:.:.:.	.:.:.:.:.:.:.:.	.:.:.:.:.:.:.:.	.:.:.:.:.:.:.:.	.:.:.:.:.:.:.:.	.:.:.:.:.:.:.:.	.:.:.:.:.:.:.:.	.:.:.:.:.:.:.:.	.:.:.:.:.:.:.:.	.:.:.:.:.:.:.:.	.:.:.:.:.:.:.:.	.:.:.:.:.:.:.:.	.:.:.:.:.:.:.:.	.:.:.:.:.:.:.:.	.:.:.:.:.:.:.:.	.:.:.:.:.:.:.:.	.:.:.:.:.:.:.:.	.:.:.:.:.:.:.:.	.:.:.:.:.:.:.:.	.:.:.:.:.:.:.:.	.:.:.:.:.:.:.:.	.:.:.:.:.:.:.:.	.:.:.:.:.:.:.:.	.:.:.:.:.:.:.:.	.:.:.:.:.:.:.:.	.:.:.:.:.:.:.:.	.:.:.:.:.:.:.:.	.:.:.:.:.:.:.:.	.:.:.:.:.:.:.:.	.:.:.:.:.:.:.:.	.:.:.:.:.:.:.:.	.:.:.:.:.:.:.:.	.:.:.:.:.:.:.:.	.:.:.:.:.:.:.:.	.:.:.:.:.:.:.:.	.:.:.:.:.:.:.:.	.:.:.:.:.:.:.:.	.:.:.:.:.:.:.:.	.:.:.:.:.:.:.:.	.:.:.:.:.:.:.:.	.:.:.:.:.:.:.:.	.:.:.:.:.:.:.:.	.:.:.:.:.:.:.:.	.:.:.:.:.:.:.:.	.:.:.:.:.:.:.:.	.:.:.:.:.:.:.:.	.:.:.:.:.:.:.:.	.:.:.:.:.:.:.:.	.:.:.:.:.:.:.:.	.:.:.:.:.:.:.:.	.:.:.:.:.:.:.:.	.:.:.:.:.:.:.:.	.:.:.:.:.:.:.:.	.:.:.:.:.:.:.:.	.:.:.:.:.:.:.:.	.:.:.:.:.:.:.:.	.:.:.:.:.:.:.:.	.:.:.:.:.:.:.:.	.:.:.:.:.:.:.:.	.:.:.:.:.:.:.:.	.:.:.:.:.:.:.:.	.:.:.:.:.:.:.:.	.:.:.:.:.:.:.:.	.:.:.:.:.:.:.:.	.:.:.:.:.:.:.:.	.:.:.:.:.:.:.:.	.:.:.:.:.:.:.:.	.:.:.:.:.:.:.:.	.:.:.:.:.:.:.:.	.:.:.:.:.:.:.:.	.:.:.:.:.:.:.:.	.:.:.:.:.:.:.:.	.:.:.:.:.:.:.:.	.:.:.:.:.:.:.:.	.:.:.:.:.:.:.:.	.:.:.:.:.:.:.:.	.:.:.:.:.:.:.:.	.:.:.:.:.:.:.:.	.:.:.:.:.:.:.:.	.:.:.:.:.:.:.:.	.:.:.:.:.:.:.:.	.:.:.:.:.:.:.:.	.:.:.:.:.:.:.:.	.:.:.:.:.:.:.:.	.:.:.:.:.:.:.:.	.:.:.:.:.:.:.:.	.:.:.:.:.:.:.:.	.:.:.:.:.:.:.:.	.:.:.:.:.:.:.:.	.:.:.:.:.:.:.:.	.:.:.:.:.:.:.:.	.:.:.:.:.:.:.:.	.:.:.:.:.:.:.:.	.:.:.:.:.:.:.:.	.:.:.:.:.:.:.:.	.:.:.:.:.:.:.:.	.:.:.:.:.:.:.:.	.:.:.:.:.:.:.:.	.:.:.:.:.:.:.:.	.:.:.:.:.:.:.:.	.:.:.:.:.:.:.:.	.:.:.:.:.:.:.:.	.:.:.:.:.:.:.:.	.:.:.:.:.:.:.:.	.:.:.:.:.:.:.:.	.:.:.:.:.:.:.:.	.:.:.:.:.:.:.:.	.:.:.:.:.:.:.:.	.:.:.:.:.:.:.:.	.:.:.:.:.:.:.:.	.:.:.:.:.:.:.:.	.:.:.:.:.:.:.:.	.:.:.:.:.:.:.:.	.:.:.:.:.:.:.:.	.:.:.:.:.:.:.:.	.:.:.:.:.:.:.:.	.:.:.:.:.:.:.:.	.:.:.:.:.:.:.:.	.:.:.:.:.:.:.:.	.:.:.:.:.:.:.:.	.:.:.:.:.:.:.:.	.:.:.:.:.:.:.:.	.:.:.:.:.:.:.:.	.:.:.:.:.:.:.:.	.:.:.:.:.:.:.:.	.:.:.:.:.:.:.:.	.:.:.:.:.:.:.:.	.:.:.:.:.:.:.:.	.:.:.:.:.:.:.:.	.:.:.:.:.:.:.:.	.:.:.:.:.:.:.:.	.:.:.:.:.:.:.:.	1:183032:+:+:25:21:6:0.543	.:.:.:.:.:.:.:.	.:.:.:.:.:.:.:.	.:.:.:.:.:.:.:.	.:.:.:.:.:.:.:.	.:.:.:.:.:.:.:.	.:.:.:.:.:.:.:.	.:.:.:.:.:.:.:.	.:.:.:.:.:.:.:.	.:.:.:.:.:.:.:.	.:.:.:.:.:.:.:.	.:.:.:.:.:.:.:.	.:.:.:.:.:.:.:.	.:.:.:.:.:.:.:.	.:.:.:.:.:.:.:.	.:.:.:.:.:.:.:.	.:.:.:.:.:.:.:.	.:.:.:.:.:.:.:.	.:.:.:.:.:.:.:.	.:.:.:.:.:.:.:.	.:.:.:.:.:.:.:.	.:.:.:.:.:.:.:.	.:.:.:.:.:.:.:.	.:.:.:.:.:.:.:.	.:.:.:.:.:.:.:.	.:.:.:.:.:.:.:.	.:.:.:.:.:.:.:.	.:.:.:.:.:.:.:.	.:.:.:.:.:.:.:.	.:.:.:.:.:.:.:.	.:.:.:.:.:.:.:.	.:.:.:.:.:.:.:.	.:.:.:.:.:.:.:.	.:.:.:.:.:.:.:.	.:.:.:.:.:.:.:.	.:.:.:.:.:.:.:.	.:.:.:.:.:.:.:.	.:.:.:.:.:.:.:.	.:.:.:.:.:.:.:.	.:.:.:.:.:.:.:.	.:.:.:.:.:.:.:.	.:.:.:.:.:.:.:.	.:.:.:.:.:.:.:.	.:.:.:.:.:.:.:.	.:.:.:.:.:.:.:.	.:.:.:.:.:.:.:.	.:.:.:.:.:.:.:.	.:.:.:.:.:.:.:.	.:.:.:.:.:.:.:.	.:.:.:.:.:.:.:.	.:.:.:.:.:.:.:.	.:.:.:.:.:.:.:.	.:.:.:.:.:.:.:.	.:.:.:.:.:.:.:.	.:.:.:.:.:.:.:.	.:.:.:.:.:.:.:.	.:.:.:.:.:.:.:.	.:.:.:.:.:.:.:.	.:.:.:.:.:.:.:.	.:.:.:.:.:.:.:.	.:.:.:.:.:.:.:.	.:.:.:.:.:.:.:.	.:.:.:.:.:.:.:.	.:.:.:.:.:.:.:.	.:.:.:.:.:.:.:.	.:.:.:.:.:.:.:.	.:.:.:.:.:.:.:.	.:.:.:.:.:.:.:.	.:.:.:.:.:.:.:.	.:.:.:.:.:.:.:.	.:.:.:.:.:.:.:.	.:.:.:.:.:.:.:.	.:.:.:.:.:.:.:.	.:.:.:.:.:.:.:.	.:.:.:.:.:.:.:.	.:.:.:.:.:.:.:.	.:.:.:.:.:.:.:.	.:.:.:.:.:.:.:.	.:.:.:.:.:.:.:.	.:.:.:.:.:.:.:.	.:.:.:.:.:.:.:.	.:.:.:.:.:.:.:.	.:.:.:.:.:.:.:.	.:.:.:.:.:.:.:.	.:.:.:.:.:.:.:.	.:.:.:.:.:.:.:.	.:.:.:.:.:.:.:.	.:.:.:.:.:.:.:.	.:.:.:.:.:.:.:.	.:.:.:.:.:.:.:.	.:.:.:.:.:.:.:.	.:.:.:.:.:.:.:.	.:.:.:.:.:.:.:.	.:.:.:.:.:.:.:.	.:.:.:.:.:.:.:.	.:.:.:.:.:.:.:.	.:.:.:.:.:.:.:.	.:.:.:.:.:.:.:.	.:.:.:.:.:.:.:.	.:.:.:.:.:.:.:.	.:.:.:.:.:.:.:.	.:.:.:.:.:.:.:.	.:.:.:.:.:.:.:.	.:.:.:.:.:.:.:.	.:.:.:.:.:.:.:.	.:.:.:.:.:.:.:.	.:.:.:.:.:.:.:.	.:.:.:.:.:.:.:.	.:.:.:.:.:.:.:.	.:.:.:.:.:.:.:.	.:.:.:.:.:.:.:.	.:.:.:.:.:.:.:.	.:.:.:.:.:.:.:.	.:.:.:.:.:.:.:.	.:.:.:.:.:.:.:.	.:.:.:.:.:.:.:.	.:.:.:.:.:.:.:.	.:.:.:.:.:.:.:.	.:.:.:.:.:.:.:.	.:.:.:.:.:.:.:.	.:.:.:.:.:.:.:.	.:.:.:.:.:.:.:.	.:.:.:.:.:.:.:.	.:.:.:.:.:.:.:.	.:.:.:.:.:.:.:.	.:.:.:.:.:.:.:.	.:.:.:.:.:.:.:.	.:.:.:.:.:.:.:.	.:.:.:.:.:.:.:.	.:.:.:.:.:.:.:.	.:.:.:.:.:.:.:.	.:.:.:.:.:.:.:.	.:.:.:.:.:.:.:.	.:.:.:.:.:.:.:.	.:.:.:.:.:.:.:.	.:.:.:.:.:.:.:.	.:.:.:.:.:.:.:.	.:.:.:.:.:.:.:.	.:.:.:.:.:.:.:.	.:.:.:.:.:.:.:.	.:.:.:.:.:.:.:.	.:.:.:.:.:.:.:.	.:.:.:.:.:.:.:.	.:.:.:.:.:.:.:.	.:.:.:.:.:.:.:.	.:.:.:.:.:.:.:.	.:.:.:.:.:.:.:.	.:.:.:.:.:.:.:.	.:.:.:.:.:.:.:.	.:.:.:.:.:.:.:.	.:.:.:.:.:.:.:.	.:.:.:.:.:.:.:.	.:.:.:.:.:.:.:.	.:.:.:.:.:.:.:.	.:.:.:.:.:.:.:.	.:.:.:.:.:.:.:.	.:.:.:.:.:.:.:.	.:.:.:.:.:.:.:.	.:.:.:.:.:.:.:.	.:.:.:.:.:.:.:.	.:.:.:.:.:.:.:.	.:.:.:.:.:.:.:.	.:.:.:.:.:.:.:.	.:.:.:.:.:.:.:.	.:.:.:.:.:.:.:.	.:.:.:.:.:.:.:.	.:.:.:.:.:.:.:.	.:.:.:.:.:.:.:.	.:.:.:.:.:.:.:.	.:.:.:.:.:.:.:.	.:.:.:.:.:.:.:.	.:.:.:.:.:.:.:.	.:.:.:.:.:.:.:.	.:.:.:.:.:.:.:.	.:.:.:.:.:.:.:.	.:.:.:.:.:.:.:.	.:.:.:.:.:.:.:.	.:.:.:.:.:.:.:.	.:.:.:.:.:.:.:.	.:.:.:.:.:.:.:.	.:.:.:.:.:.:.:.	.:.:.:.:.:.:.:.	.:.:.:.:.:.:.:.	.:.:.:.:.:.:.:.	.:.:.:.:.:.:.:.	.:.:.:.:.:.:.:.	.:.:.:.:.:.:.:.	.:.:.:.:.:.:.:.	.:.:.:.:.:.:.:.	.:.:.:.:.:.:.:.	.:.:.:.:.:.:.:.	.:.:.:.:.:.:.:.	.:.:.:.:.:.:.:.	.:.:.:.:.:.:.:.	.:.:.:.:.:.:.:.	.:.:.:.:.:.:.:.	.:.:.:.:.:.:.:.	.:.:.:.:.:.:.:.	.:.:.:.:.:.:.:.	.:.:.:.:.:.:.:.	.:.:.:.:.:.:.:.	.:.:.:.:.:.:.:.	.:.:.:.:.:.:.:.	.:.:.:.:.:.:.:.	.:.:.:.:.:.:.:.	.:.:.:.:.:.:.:.	.:.:.:.:.:.:.:.	.:.:.:.:.:.:.:.	.:.:.:.:.:.:.:.	.:.:.:.:.:.:.:.	.:.:.:.:.:.:.:.	.:.:.:.:.:.:.:.	.:.:.:.:.:.:.:.	.:.:.:.:.:.:.:.	.:.:.:.:.:.:.:.	.:.:.:.:.:.:.:.	.:.:.:.:.:.:.:.	.:.:.:.:.:.:.:.	.:.:.:.:.:.:.:.	.:.:.:.:.:.:.:.	.:.:.:.:.:.:.:.	.:.:.:.:.:.:.:.	.:.:.:.:.:.:.:.	.:.:.:.:.:.:.:.	.:.:.:.:.:.:.:.	.:.:.:.:.:.:.:.	.:.:.:.:.:.:.:.	.:.:.:.:.:.:.:.	.:.:.:.:.:.:.:.	.:.:.:.:.:.:.:.	.:.:.:.:.:.:.:.	.:.:.:.:.:.:.:.	.:.:.:.:.:.:.:.	.:.:.:.:.:.:.:.	.:.:.:.:.:.:.:.	.:.:.:.:.:.:.:.	.:.:.:.:.:.:.:.	.:.:.:.:.:.:.:.	.:.:.:.:.:.:.:.	.:.:.:.:.:.:.:.	.:.:.:.:.:.:.:.	.:.:.:.:.:.:.:.	.:.:.:.:.:.:.:.	.:.:.:.:.:.:.:.	.:.:.:.:.:.:.:.	.:.:.:.:.:.:.:.	.:.:.:.:.:.:.:.	.:.:.:.:.:.:.:.	.:.:.:.:.:.:.:.	.:.:.:.:.:.:.:.	.:.:.:.:.:.:.:.	.:.:.:.:.:.:.:.	.:.:.:.:.:.:.:.	.:.:.:.:.:.:.:.	.:.:.:.:.:.:.:.	.:.:.:.:.:.:.:.	.:.:.:.:.:.:.:.	.:.:.:.:.:.:.:.	.:.:.:.:.:.:.:.	.:.:.:.:.:.:.:.	.:.:.:.:.:.:.:.	.:.:.:.:.:.:.:.	.:.:.:.:.:.:.:.	.:.:.:.:.:.:.:.	.:.:.:.:.:.:.:.	.:.:.:.:.:.:.:.	.:.:.:.:.:.:.:.	.:.:.:.:.:.:.:.	.:.:.:.:.:.:.:.	.:.:.:.:.:.:.:.	.:.:.:.:.:.:.:.	.:.:.:.:.:.:.:.	.:.:.:.:.:.:.:.	.:.:.:.:.:.:.:.	.:.:.:.:.:.:.:.	.:.:.:.:.:.:.:.	.:.:.:.:.:.:.:.	.:.:.:.:.:.:.:.	.:.:.:.:.:.:.:.	.:.:.:.:.:.:.:.	.:.:.:.:.:.:.:.	.:.:.:.:.:.:.:.	.:.:.:.:.:.:.:.	.:.:.:.:.:.:.:.	.:.:.:.:.:.:.:.	.:.:.:.:.:.:.:.	.:.:.:.:.:.:.:.	.:.:.:.:.:.:.:.	.:.:.:.:.:.:.:.	.:.:.:.:.:.:.:.	.:.:.:.:.:.:.:.	.:.:.:.:.:.:.:.	.:.:.:.:.:.:.:.	.:.:.:.:.:.:.:.	.:.:.:.:.:.:.:.	.:.:.:.:.:.:.:.	.:.:.:.:.:.:.:.	.:.:.:.:.:.:.:.	.:.:.:.:.:.:.:.	.:.:.:.:.:.:.:.	.:.:.:.:.:.:.:.	.:.:.:.:.:.:.:.	.:.:.:.:.:.:.:.	.:.:.:.:.:.:.:.	.:.:.:.:.:.:.:.	.:.:.:.:.:.:.:.	.:.:.:.:.:.:.:.	.:.:.:.:.:.:.:.	.:.:.:.:.:.:.:.	.:.:.:.:.:.:.:.	.:.:.:.:.:.:.:.	.:.:.:.:.:.:.:.	.:.:.:.:.:.:.:.	.:.:.:.:.:.:.:.	.:.:.:.:.:.:.:.	.:.:.:.:.:.:.:.	.:.:.:.:.:.:.:.	.:.:.:.:.:.:.:.	.:.:.:.:.:.:.:.	.:.:.:.:.:.:.:.	.:.:.:.:.:.:.:.	.:.:.:.:.:.:.:.	.:.:.:.:.:.:.:.	.:.:.:.:.:.:.:.	.:.:.:.:.:.:.:.	.:.:.:.:.:.:.:.	.:.:.:.:.:.:.:.	.:.:.:.:.:.:.:.	.:.:.:.:.:.:.:.	.:.:.:.:.:.:.:.	.:.:.:.:.:.:.:.	.:.:.:.:.:.:.:.	.:.:.:.:.:.:.:.	.:.:.:.:.:.:.:.	.:.:.:.:.:.:.:.	.:.:.:.:.:.:.:.	.:.:.:.:.:.:.:.	.:.:.:.:.:.:.:.	.:.:.:.:.:.:.:.	.:.:.:.:.:.:.:.	.:.:.:.:.:.:.:.	.:.:.:.:.:.:.:.	.:.:.:.:.:.:.:.	.:.:.:.:.:.:.:.	.:.:.:.:.:.:.:.	.:.:.:.:.:.:.:.	.:.:.:.:.:.:.:.	.:.:.:.:.:.:.:.	.:.:.:.:.:.:.:.	.:.:.:.:.:.:.:.	.:.:.:.:.:.:.:.	.:.:.:.:.:.:.:.	.:.:.:.:.:.:.:.	.:.:.:.:.:.:.:.	.:.:.:.:.:.:.:.	.:.:.:.:.:.:.:.	.:.:.:.:.:.:.:.	.:.:.:.:.:.:.:.	.:.:.:.:.:.:.:.	.:.:.:.:.:.:.:.	.:.:.:.:.:.:.:.	.:.:.:.:.:.:.:.	.:.:.:.:.:.:.:.	.:.:.:.:.:.:.:.	.:.:.:.:.:.:.:.	.:.:.:.:.:.:.:.	.:.:.:.:.:.:.:.	.:.:.:.:.:.:.:.	.:.:.:.:.:.:.:.	.:.:.:.:.:.:.:.	.:.:.:.:.:.:.:.	.:.:.:.:.:.:.:.	.:.:.:.:.:.:.:.	.:.:.:.:.:.:.:.	.:.:.:.:.:.:.:.	.:.:.:.:.:.:.:.	.:.:.:.:.:.:.:.	.:.:.:.:.:.:.:.	.:.:.:.:.:.:.:.	.:.:.:.:.:.:.:.	.:.:.:.:.:.:.:.	.:.:.:.:.:.:.:.	.:.:.:.:.:.:.:.	.:.:.:.:.:.:.:.	.:.:.:.:.:.:.:.	.:.:.:.:.:.:.:.	.:.:.:.:.:.:.:.	.:.:.:.:.:.:.:.	.:.:.:.:.:.:.:.	.:.:.:.:.:.:.:.	.:.:.:.:.:.:.:.	.:.:.:.:.:.:.:.	.:.:.:.:.:.:.:.	.:.:.:.:.:.:.:.	.:.:.:.:.:.:.:.	.:.:.:.:.:.:.:.	.:.:.:.:.:.:.:.	.:.:.:.:.:.:.:.	.:.:.:.:.:.:.:.	.:.:.:.:.:.:.:.	.:.:.:.:.:.:.:.	.:.:.:.:.:.:.:.	.:.:.:.:.:.:.:.	.:.:.:.:.:.:.:.	.:.:.:.:.:.:.:.	.:.:.:.:.:.:.:.	.:.:.:.:.:.:.:.	.:.:.:.:.:.:.:.	.:.:.:.:.:.:.:.	.:.:.:.:.:.:.:.	.:.:.:.:.:.:.:.	.:.:.:.:.:.:.:.	.:.:.:.:.:.:.:.	.:.:.:.:.:.:.:.	.:.:.:.:.:.:.:.	.:.:.:.:.:.:.:.	.:.:.:.:.:.:.:.	.:.:.:.:.:.:.:.	.:.:.:.:.:.:.:.	.:.:.:.:.:.:.:.	.:.:.:.:.:.:.:.	.:.:.:.:.:.:.:.	.:.:.:.:.:.:.:.	.:.:.:.:.:.:.:.	.:.:.:.:.:.:.:.	.:.:.:.:.:.:.:.	.:.:.:.:.:.:.:.	.:.:.:.:.:.:.:.	.:.:.:.:.:.:.:.	.:.:.:.:.:.:.:.	.:.:.:.:.:.:.:.	.:.:.:.:.:.:.:.	.:.:.:.:.:.:.:.	.:.:.:.:.:.:.:.	.:.:.:.:.:.:.:.	.:.:.:.:.:.:.:.	.:.:.:.:.:.:.:.	.:.:.:.:.:.:.:.	.:.:.:.:.:.:.:.	.:.:.:.:.:.:.:.	.:.:.:.:.:.:.:.	.:.:.:.:.:.:.:.	.:.:.:.:.:.:.:.	.:.:.:.:.:.:.:.	.:.:.:.:.:.:.:.	.:.:.:.:.:.:.:.	.:.:.:.:.:.:.:.	.:.:.:.:.:.:.:.	.:.:.:.:.:.:.:.	.:.:.:.:.:.:.:.	.:.:.:.:.:.:.:.	.:.:.:.:.:.:.:.	.:.:.:.:.:.:.:.	.:.:.:.:.:.:.:.	.:.:.:.:.:.:.:.	.:.:.:.:.:.:.:.	.:.:.:.:.:.:.:.	.:.:.:.:.:.:.:.	.:.:.:.:.:.:.:.	.:.:.:.:.:.:.:.	.:.:.:.:.:.:.:.	.:.:.:.:.:.:.:.	.:.:.:.:.:.:.:.	.:.:.:.:.:.:.:.	.:.:.:.:.:.:.:.	.:.:.:.:.:.:.:.	.:.:.:.:.:.:.:.	.:.:.:.:.:.:.:.	.:.:.:.:.:.:.:.	.:.:.:.:.:.:.:.	.:.:.:.:.:.:.:.	.:.:.:.:.:.:.:.	.:.:.:.:.:.:.:.	.:.:.:.:.:.:.:.	.:.:.:.:.:.:.:.	.:.:.:.:.:.:.:.	.:.:.:.:.:.:.:.	.:.:.:.:.:.:.:.	.:.:.:.:.:.:.:.	.:.:.:.:.:.:.:.	.:.:.:.:.:.:.:.	.:.:.:.:.:.:.:.	.:.:.:.:.:.:.:.	.:.:.:.:.:.:.:.	.:.:.:.:.:.:.:.	.:.:.:.:.:.:.:.	.:.:.:.:.:.:.:.	.:.:.:.:.:.:.:.	.:.:.:.:.:.:.:.	.:.:.:.:.:.:.:.	.:.:.:.:.:.:.:.	.:.:.:.:.:.:.:.	.:.:.:.:.:.:.:.	.:.:.:.:.:.:.:.	.:.:.:.:.:.:.:.	.:.:.:.:.:.:.:.	.:.:.:.:.:.:.:.	.:.:.:.:.:.:.:.	.:.:.:.:.:.:.:.	.:.:.:.:.:.:.:.	.:.:.:.:.:.:.:.	.:.:.:.:.:.:.:.	.:.:.:.:.:.:.:.	.:.:.:.:.:.:.:.	.:.:.:.:.:.:.:.	.:.:.:.:.:.:.:.	.:.:.:.:.:.:.:.	.:.:.:.:.:.:.:.	.:.:.:.:.:.:.:.	.:.:.:.:.:.:.:.	.:.:.:.:.:.:.:.	.:.:.:.:.:.:.:.	.:.:.:.:.:.:.:.	.:.:.:.:.:.:.:.	.:.:.:.:.:.:.:.	.:.:.:.:.:.:.:.	.:.:.:.:.:.:.:.	.:.:.:.:.:.:.:.	.:.:.:.:.:.:.:.	.:.:.:.:.:.:.:.	.:.:.:.:.:.:.:.	.:.:.:.:.:.:.:.	.:.:.:.:.:.:.:.	.:.:.:.:.:.:.:.	.:.:.:.:.:.:.:.	.:.:.:.:.:.:.:.	.:.:.:.:.:.:.:.	.:.:.:.:.:.:.:.	.:.:.:.:.:.:.:.	.:.:.:.:.:.:.:.	.:.:.:.:.:.:.:.	.:.:.:.:.:.:.:.	.:.:.:.:.:.:.:.	.:.:.:.:.:.:.:.	.:.:.:.:.:.:.:.	.:.:.:.:.:.:.:.	.:.:.:.:.:.:.:.	.:.:.:.:.:.:.:.	.:.:.:.:.:.:.:.	.:.:.:.:.:.:.:.	.:.:.:.:.:.:.:.	.:.:.:.:.:.:.:.	.:.:.:.:.:.:.:.	.:.:.:.:.:.:.:.	.:.:.:.:.:.:.:.	.:.:.:.:.:.:.:.	.:.:.:.:.:.:.:.	.:.:.:.:.:.:.:.	.:.:.:.:.:.:.:.	.:.:.:.:.:.:.:.	.:.:.:.:.:.:.:.	.:.:.:.:.:.:.:.	.:.:.:.:.:.:.:.	.:.:.:.:.:.:.:.	.:.:.:.:.:.:.:.	.:.:.:.:.:.:.:.	.:.:.:.:.:.:.:.	.:.:.:.:.:.:.:.	.:.:.:.:.:.:.:.	.:.:.:.:.:.:.:.	.:.:.:.:.:.:.:.	.:.:.:.:.:.:.:.	.:.:.:.:.:.:.:.	.:.:.:.:.:.:.:.	.:.:.:.:.:.:.:.	.:.:.:.:.:.:.:.	.:.:.:.:.:.:.:.	.:.:.:.:.:.:.:.	.:.:.:.:.:.:.:.	.:.:.:.:.:.:.:.	.:.:.:.:.:.:.:.	.:.:.:.:.:.:.:.	.:.:.:.:.:.:.:.	.:.:.:.:.:.:.:.	.:.:.:.:.:.:.:.	.:.:.:.:.:.:.:.	.:.:.:.:.:.:.:.	.:.:.:.:.:.:.:.	.:.:.:.:.:.:.:.	.:.:.:.:.:.:.:.	.:.:.:.:.:.:.:.	.:.:.:.:.:.:.:.	.:.:.:.:.:.:.:.	.:.:.:.:.:.:.:.	.:.:.:.:.:.:.:.	.:.:.:.:.:.:.:.	.:.:.:.:.:.:.:.	.:.:.:.:.:.:.:.	.:.:.:.:.:.:.:.	.:.:.:.:.:.:.:.	.:.:.:.:.:.:.:.	.:.:.:.:.:.:.:.	.:.:.:.:.:.:.:.	.:.:.:.:.:.:.:.	.:.:.:.:.:.:.:.	.:.:.:.:.:.:.:.	.:.:.:.:.:.:.:.	.:.:.:.:.:.:.:.	.:.:.:.:.:.:.:.	.:.:.:.:.:.:.:.	.:.:.:.:.:.:.:.	.:.:.:.:.:.:.:.	.:.:.:.:.:.:.:.	.:.:.:.:.:.:.:.	.:.:.:.:.:.:.:.	.:.:.:.:.:.:.:.	.:.:.:.:.:.:.:.	.:.:.:.:.:.:.:.	.:.:.:.:.:.:.:.	.:.:.:.:.:.:.:.	.:.:.:.:.:.:.:.	.:.:.:.:.:.:.:.	.:.:.:.:.:.:.:.	.:.:.:.:.:.:.:.	.:.:.:.:.:.:.:.	.:.:.:.:.:.:.:.	.:.:.:.:.:.:.:.	.:.:.:.:.:.:.:.	.:.:.:.:.:.:.:.	.:.:.:.:.:.:.:.	.:.:.:.:.:.:.:.	.:.:.:.:.:.:.:.	.:.:.:.:.:.:.:.	.:.:.:.:.:.:.:.	.:.:.:.:.:.:.:.	.:.:.:.:.:.:.:.	.:.:.:.:.:.:.:.	.:.:.:.:.:.:.:.	.:.:.:.:.:.:.:.	.:.:.:.:.:.:.:.	.:.:.:.:.:.:.:.	.:.:.:.:.:.:.:.	.:.:.:.:.:.:.:.	.:.:.:.:.:.:.:.	.:.:.:.:.:.:.:.	.:.:.:.:.:.:.:.	.:.:.:.:.:.:.:.	.:.:.:.:.:.:.:.	.:.:.:.:.:.:.:.	1:183036:+:+:47:1:6:0.979	.:.:.:.:.:.:.:.	.:.:.:.:.:.:.:.	.:.:.:.:.:.:.:.	.:.:.:.:.:.:.:.	.:.:.:.:.:.:.:.	.:.:.:.:.:.:.:.	.:.:.:.:.:.:.:.	.:.:.:.:.:.:.:.	.:.:.:.:.:.:.:.	.:.:.:.:.:.:.:.	.:.:.:.:.:.:.:.	.:.:.:.:.:.:.:.	.:.:.:.:.:.:.:.	.:.:.:.:.:.:.:.	.:.:.:.:.:.:.:.	.:.:.:.:.:.:.:.	.:.:.:.:.:.:.:.	.:.:.:.:.:.:.:.	.:.:.:.:.:.:.:.	.:.:.:.:.:.:.:.	.:.:.:.:.:.:.:.	.:.:.:.:.:.:.:.	.:.:.:.:.:.:.:.	.:.:.:.:.:.:.:.	.:.:.:.:.:.:.:.	.:.:.:.:.:.:.:.	.:.:.:.:.:.:.:.	.:.:.:.:.:.:.:.	.:.:.:.:.:.:.:.	.:.:.:.:.:.:.:.	.:.:.:.:.:.:.:.	.:.:.:.:.:.:.:.	.:.:.:.:.:.:.:.	.:.:.:.:.:.:.:.	.:.:.:.:.:.:.:.	.:.:.:.:.:.:.:.	.:.:.:.:.:.:.:.	.:.:.:.:.:.:.:.	.:.:.:.:.:.:.:.	.:.:.:.:.:.:.:.	.:.:.:.:.:.:.:.	.:.:.:.:.:.:.:.	.:.:.:.:.:.:.:.	.:.:.:.:.:.:.:.	.:.:.:.:.:.:.:.	.:.:.:.:.:.:.:.	.:.:.:.:.:.:.:.	.:.:.:.:.:.:.:.	.:.:.:.:.:.:.:.	.:.:.:.:.:.:.:.	.:.:.:.:.:.:.:.	.:.:.:.:.:.:.:.	.:.:.:.:.:.:.:.	.:.:.:.:.:.:.:.	.:.:.:.:.:.:.:.	.:.:.:.:.:.:.:.	.:.:.:.:.:.:.:.	.:.:.:.:.:.:.:.	.:.:.:.:.:.:.:.	.:.:.:.:.:.:.:.	.:.:.:.:.:.:.:.	.:.:.:.:.:.:.:.	.:.:.:.:.:.:.:.	.:.:.:.:.:.:.:.	.:.:.:.:.:.:.:.	.:.:.:.:.:.:.:.	.:.:.:.:.:.:.:.	.:.:.:.:.:.:.:.	.:.:.:.:.:.:.:.	.:.:.:.:.:.:.:.	.:.:.:.:.:.:.:.	.:.:.:.:.:.:.:.	.:.:.:.:.:.:.:.	.:.:.:.:.:.:.:.	.:.:.:.:.:.:.:.	.:.:.:.:.:.:.:.	.:.:.:.:.:.:.:.	.:.:.:.:.:.:.:.	.:.:.:.:.:.:.:.	.:.:.:.:.:.:.:.	.:.:.:.:.:.:.:.	.:.:.:.:.:.:.:.	.:.:.:.:.:.:.:.	.:.:.:.:.:.:.:.	.:.:.:.:.:.:.:.	.:.:.:.:.:.:.:.	.:.:.:.:.:.:.:.	.:.:.:.:.:.:.:.	.:.:.:.:.:.:.:.	.:.:.:.:.:.:.:.	.:.:.:.:.:.:.:.	.:.:.:.:.:.:.:.	.:.:.:.:.:.:.:.	.:.:.:.:.:.:.:.	.:.:.:.:.:.:.:.	.:.:.:.:.:.:.:.	.:.:.:.:.:.:.:.	.:.:.:.:.:.:.:.	.:.:.:.:.:.:.:.	.:.:.:.:.:.:.:.	.:.:.:.:.:.:.:.	.:.:.:.:.:.:.:.	.:.:.:.:.:.:.:.	.:.:.:.:.:.:.:.	.:.:.:.:.:.:.:.	.:.:.:.:.:.:.:.	.:.:.:.:.:.:.:.	.:.:.:.:.:.:.:.	.:.:.:.:.:.:.:.	.:.:.:.:.:.:.:.	.:.:.:.:.:.:.:.	.:.:.:.:.:.:.:.	.:.:.:.:.:.:.:.	.:.:.:.:.:.:.:.	.:.:.:.:.:.:.:.	.:.:.:.:.:.:.:.	.:.:.:.:.:.:.:.	.:.:.:.:.:.:.:.	.:.:.:.:.:.:.:.	.:.:.:.:.:.:.:.	.:.:.:.:.:.:.:.	.:.:.:.:.:.:.:.	.:.:.:.:.:.:.:.	.:.:.:.:.:.:.:.	.:.:.:.:.:.:.:.	.:.:.:.:.:.:.:.	.:.:.:.:.:.:.:.	.:.:.:.:.:.:.:.	.:.:.:.:.:.:.:.	.:.:.:.:.:.:.:.	.:.:.:.:.:.:.:.	.:.:.:.:.:.:.:.	.:.:.:.:.:.:.:.	.:.:.:.:.:.:.:.	.:.:.:.:.:.:.:.	.:.:.:.:.:.:.:.	.:.:.:.:.:.:.:.	.:.:.:.:.:.:.:.	.:.:.:.:.:.:.:.	.:.:.:.:.:.:.:.	.:.:.:.:.:.:.:.	.:.:.:.:.:.:.:.	.:.:.:.:.:.:.:.	.:.:.:.:.:.:.:.	.:.:.:.:.:.:.:.	.:.:.:.:.:.:.:.	.:.:.:.:.:.:.:.	.:.:.:.:.:.:.:.	.:.:.:.:.:.:.:.	.:.:.:.:.:.:.:.	.:.:.:.:.:.:.:.	.:.:.:.:.:.:.:.	.:.:.:.:.:.:.:.	.:.:.:.:.:.:.:.	.:.:.:.:.:.:.:.	.:.:.:.:.:.:.:.	.:.:.:.:.:.:.:.	.:.:.:.:.:.:.:.	.:.:.:.:.:.:.:.	.:.:.:.:.:.:.:.	.:.:.:.:.:.:.:.	.:.:.:.:.:.:.:.	.:.:.:.:.:.:.:.	.:.:.:.:.:.:.:.	.:.:.:.:.:.:.:.	.:.:.:.:.:.:.:.	.:.:.:.:.:.:.:.	.:.:.:.:.:.:.:.	.:.:.:.:.:.:.:.	.:.:.:.:.:.:.:.	.:.:.:.:.:.:.:.	.:.:.:.:.:.:.:.	.:.:.:.:.:.:.:.	.:.:.:.:.:.:.:.	.:.:.:.:.:.:.:.	.:.:.:.:.:.:.:.	.:.:.:.:.:.:.:.	.:.:.:.:.:.:.:.	.:.:.:.:.:.:.:.	.:.:.:.:.:.:.:.	.:.:.:.:.:.:.:.	.:.:.:.:.:.:.:.	.:.:.:.:.:.:.:.	.:.:.:.:.:.:.:.	.:.:.:.:.:.:.:.	.:.:.:.:.:.:.:.	.:.:.:.:.:.:.:.	.:.:.:.:.:.:.:.	.:.:.:.:.:.:.:.	.:.:.:.:.:.:.:.	.:.:.:.:.:.:.:.	.:.:.:.:.:.:.:.	.:.:.:.:.:.:.:.	.:.:.:.:.:.:.:.	.:.:.:.:.:.:.:.	.:.:.:.:.:.:.:.	.:.:.:.:.:.:.:.	.:.:.:.:.:.:.:.	.:.:.:.:.:.:.:.	.:.:.:.:.:.:.:.	.:.:.:.:.:.:.:.	.:.:.:.:.:.:.:.	.:.:.:.:.:.:.:.	.:.:.:.:.:.:.:.	.:.:.:.:.:.:.:.	.:.:.:.:.:.:.:.	.:.:.:.:.:.:.:.	.:.:.:.:.:.:.:.	.:.:.:.:.:.:.:.	.:.:.:.:.:.:.:.	.:.:.:.:.:.:.:.	.:.:.:.:.:.:.:.	.:.:.:.:.:.:.:.	.:.:.:.:.:.:.:.	.:.:.:.:.:.:.:.	.:.:.:.:.:.:.:.	.:.:.:.:.:.:.:.	.:.:.:.:.:.:.:.	.:.:.:.:.:.:.:.	.:.:.:.:.:.:.:.	.:.:.:.:.:.:.:.	.:.:.:.:.:.:.:.	.:.:.:.:.:.:.:.	.:.:.:.:.:.:.:.	.:.:.:.:.:.:.:.	.:.:.:.:.:.:.:.	.:.:.:.:.:.:.:.	.:.:.:.:.:.:.:.	.:.:.:.:.:.:.:.	.:.:.:.:.:.:.:.	.:.:.:.:.:.:.:.
chrI	183031	.	A	<INS:ME>	.	PASS	SVTYPE=INS;STRAND=-;FAMILY=TY2	GT:END:FIVE_PRIME_SUPPORTED:THREE_PRIME_SUPPORTED:PRESENCE_READS:ABSENCE_READS:AMBIGUOUS_READS:FREQUENCY	.:.:.:.:.:.:.:.	.:.:.:.:.:.:.:.	.:.:.:.:.:.:.:.	.:.:.:.:.:.:.:.	.:.:.:.:.:.:.:.	.:.:.:.:.:.:.:.	.:.:.:.:.:.:.:.	.:.:.:.:.:.:.:.	.:.:.:.:.:.:.:.	.:.:.:.:.:.:.:.	.:.:.:.:.:.:.:.	.:.:.:.:.:.:.:.	.:.:.:.:.:.:.:.	.:.:.:.:.:.:.:.	.:.:.:.:.:.:.:.	.:.:.:.:.:.:.:.	.:.:.:.:.:.:.:.	.:.:.:.:.:.:.:.	.:.:.:.:.:.:.:.	.:.:.:.:.:.:.:.	.:.:.:.:.:.:.:.	.:.:.:.:.:.:.:.	.:.:.:.:.:.:.:.	.:.:.:.:.:.:.:.	.:.:.:.:.:.:.:.	.:.:.:.:.:.:.:.	.:.:.:.:.:.:.:.	.:.:.:.:.:.:.:.	.:.:.:.:.:.:.:.	.:.:.:.:.:.:.:.	.:.:.:.:.:.:.:.	.:.:.:.:.:.:.:.	.:.:.:.:.:.:.:.	.:.:.:.:.:.:.:.	.:.:.:.:.:.:.:.	.:.:.:.:.:.:.:.	.:.:.:.:.:.:.:.	.:.:.:.:.:.:.:.	.:.:.:.:.:.:.:.	.:.:.:.:.:.:.:.	.:.:.:.:.:.:.:.	.:.:.:.:.:.:.:.	.:.:.:.:.:.:.:.	.:.:.:.:.:.:.:.	.:.:.:.:.:.:.:.	.:.:.:.:.:.:.:.	.:.:.:.:.:.:.:.	.:.:.:.:.:.:.:.	.:.:.:.:.:.:.:.	.:.:.:.:.:.:.:.	.:.:.:.:.:.:.:.	.:.:.:.:.:.:.:.	.:.:.:.:.:.:.:.	.:.:.:.:.:.:.:.	.:.:.:.:.:.:.:.	.:.:.:.:.:.:.:.	.:.:.:.:.:.:.:.	.:.:.:.:.:.:.:.	.:.:.:.:.:.:.:.	.:.:.:.:.:.:.:.	.:.:.:.:.:.:.:.	.:.:.:.:.:.:.:.	.:.:.:.:.:.:.:.	.:.:.:.:.:.:.:.	.:.:.:.:.:.:.:.	.:.:.:.:.:.:.:.	.:.:.:.:.:.:.:.	.:.:.:.:.:.:.:.	.:.:.:.:.:.:.:.	.:.:.:.:.:.:.:.	.:.:.:.:.:.:.:.	.:.:.:.:.:.:.:.	.:.:.:.:.:.:.:.	.:.:.:.:.:.:.:.	.:.:.:.:.:.:.:.	.:.:.:.:.:.:.:.	.:.:.:.:.:.:.:.	.:.:.:.:.:.:.:.	.:.:.:.:.:.:.:.	.:.:.:.:.:.:.:.	.:.:.:.:.:.:.:.	.:.:.:.:.:.:.:.	.:.:.:.:.:.:.:.	.:.:.:.:.:.:.:.	.:.:.:.:.:.:.:.	.:.:.:.:.:.:.:.	.:.:.:.:.:.:.:.	.:.:.:.:.:.:.:.	.:.:.:.:.:.:.:.	.:.:.:.:.:.:.:.	.:.:.:.:.:.:.:.	.:.:.:.:.:.:.:.	.:.:.:.:.:.:.:.	.:.:.:.:.:.:.:.	.:.:.:.:.:.:.:.	.:.:.:.:.:.:.:.	.:.:.:.:.:.:.:.	.:.:.:.:.:.:.:.	.:.:.:.:.:.:.:.	.:.:.:.:.:.:.:.	.:.:.:.:.:.:.:.	.:.:.:.:.:.:.:.	.:.:.:.:.:.:.:.	.:.:.:.:.:.:.:.	.:.:.:.:.:.:.:.	.:.:.:.:.:.:.:.	.:.:.:.:.:.:.:.	.:.:.:.:.:.:.:.	.:.:.:.:.:.:.:.	.:.:.:.:.:.:.:.	.:.:.:.:.:.:.:.	.:.:.:.:.:.:.:.	.:.:.:.:.:.:.:.	.:.:.:.:.:.:.:.	.:.:.:.:.:.:.:.	.:.:.:.:.:.:.:.	.:.:.:.:.:.:.:.	.:.:.:.:.:.:.:.	.:.:.:.:.:.:.:.	.:.:.:.:.:.:.:.	.:.:.:.:.:.:.:.	.:.:.:.:.:.:.:.	.:.:.:.:.:.:.:.	.:.:.:.:.:.:.:.	.:.:.:.:.:.:.:.	.:.:.:.:.:.:.:.	.:.:.:.:.:.:.:.	.:.:.:.:.:.:.:.	.:.:.:.:.:.:.:.	.:.:.:.:.:.:.:.	.:.:.:.:.:.:.:.	.:.:.:.:.:.:.:.	.:.:.:.:.:.:.:.	.:.:.:.:.:.:.:.	.:.:.:.:.:.:.:.	.:.:.:.:.:.:.:.	.:.:.:.:.:.:.:.	.:.:.:.:.:.:.:.	.:.:.:.:.:.:.:.	.:.:.:.:.:.:.:.	.:.:.:.:.:.:.:.	.:.:.:.:.:.:.:.	.:.:.:.:.:.:.:.	.:.:.:.:.:.:.:.	.:.:.:.:.:.:.:.	.:.:.:.:.:.:.:.	.:.:.:.:.:.:.:.	.:.:.:.:.:.:.:.	.:.:.:.:.:.:.:.	.:.:.:.:.:.:.:.	.:.:.:.:.:.:.:.	.:.:.:.:.:.:.:.	.:.:.:.:.:.:.:.	.:.:.:.:.:.:.:.	.:.:.:.:.:.:.:.	.:.:.:.:.:.:.:.	.:.:.:.:.:.:.:.	.:.:.:.:.:.:.:.	.:.:.:.:.:.:.:.	.:.:.:.:.:.:.:.	.:.:.:.:.:.:.:.	.:.:.:.:.:.:.:.	.:.:.:.:.:.:.:.	.:.:.:.:.:.:.:.	.:.:.:.:.:.:.:.	.:.:.:.:.:.:.:.	.:.:.:.:.:.:.:.	.:.:.:.:.:.:.:.	.:.:.:.:.:.:.:.	.:.:.:.:.:.:.:.	.:.:.:.:.:.:.:.	.:.:.:.:.:.:.:.	.:.:.:.:.:.:.:.	.:.:.:.:.:.:.:.	.:.:.:.:.:.:.:.	.:.:.:.:.:.:.:.	.:.:.:.:.:.:.:.	.:.:.:.:.:.:.:.	.:.:.:.:.:.:.:.	.:.:.:.:.:.:.:.	.:.:.:.:.:.:.:.	.:.:.:.:.:.:.:.	.:.:.:.:.:.:.:.	.:.:.:.:.:.:.:.	.:.:.:.:.:.:.:.	.:.:.:.:.:.:.:.	.:.:.:.:.:.:.:.	.:.:.:.:.:.:.:.	.:.:.:.:.:.:.:.	.:.:.:.:.:.:.:.	.:.:.:.:.:.:.:.	.:.:.:.:.:.:.:.	.:.:.:.:.:.:.:.	.:.:.:.:.:.:.:.	.:.:.:.:.:.:.:.	.:.:.:.:.:.:.:.	.:.:.:.:.:.:.:.	.:.:.:.:.:.:.:.	.:.:.:.:.:.:.:.	.:.:.:.:.:.:.:.	.:.:.:.:.:.:.:.	.:.:.:.:.:.:.:.	.:.:.:.:.:.:.:.	.:.:.:.:.:.:.:.	.:.:.:.:.:.:.:.	.:.:.:.:.:.:.:.	.:.:.:.:.:.:.:.	.:.:.:.:.:.:.:.	.:.:.:.:.:.:.:.	.:.:.:.:.:.:.:.	.:.:.:.:.:.:.:.	.:.:.:.:.:.:.:.	.:.:.:.:.:.:.:.	.:.:.:.:.:.:.:.	.:.:.:.:.:.:.:.	.:.:.:.:.:.:.:.	.:.:.:.:.:.:.:.	.:.:.:.:.:.:.:.	.:.:.:.:.:.:.:.	.:.:.:.:.:.:.:.	.:.:.:.:.:.:.:.	.:.:.:.:.:.:.:.	.:.:.:.:.:.:.:.	.:.:.:.:.:.:.:.	.:.:.:.:.:.:.:.	.:.:.:.:.:.:.:.	.:.:.:.:.:.:.:.	.:.:.:.:.:.:.:.	.:.:.:.:.:.:.:.	.:.:.:.:.:.:.:.	.:.:.:.:.:.:.:.	.:.:.:.:.:.:.:.	.:.:.:.:.:.:.:.	.:.:.:.:.:.:.:.	.:.:.:.:.:.:.:.	.:.:.:.:.:.:.:.	.:.:.:.:.:.:.:.	.:.:.:.:.:.:.:.	.:.:.:.:.:.:.:.	.:.:.:.:.:.:.:.	.:.:.:.:.:.:.:.	.:.:.:.:.:.:.:.	.:.:.:.:.:.:.:.	.:.:.:.:.:.:.:.	.:.:.:.:.:.:.:.	.:.:.:.:.:.:.:.	.:.:.:.:.:.:.:.	.:.:.:.:.:.:.:.	.:.:.:.:.:.:.:.	.:.:.:.:.:.:.:.	.:.:.:.:.:.:.:.	.:.:.:.:.:.:.:.	.:.:.:.:.:.:.:.	.:.:.:.:.:.:.:.	.:.:.:.:.:.:.:.	.:.:.:.:.:.:.:.	.:.:.:.:.:.:.:.	.:.:.:.:.:.:.:.	.:.:.:.:.:.:.:.	.:.:.:.:.:.:.:.	.:.:.:.:.:.:.:.	.:.:.:.:.:.:.:.	.:.:.:.:.:.:.:.	.:.:.:.:.:.:.:.	.:.:.:.:.:.:.:.	.:.:.:.:.:.:.:.	.:.:.:.:.:.:.:.	.:.:.:.:.:.:.:.	.:.:.:.:.:.:.:.	.:.:.:.:.:.:.:.	.:.:.:.:.:.:.:.	.:.:.:.:.:.:.:.	.:.:.:.:.:.:.:.	.:.:.:.:.:.:.:.	.:.:.:.:.:.:.:.	.:.:.:.:.:.:.:.	.:.:.:.:.:.:.:.	.:.:.:.:.:.:.:.	.:.:.:.:.:.:.:.	.:.:.:.:.:.:.:.	.:.:.:.:.:.:.:.	.:.:.:.:.:.:.:.	.:.:.:.:.:.:.:.	.:.:.:.:.:.:.:.	.:.:.:.:.:.:.:.	.:.:.:.:.:.:.:.	.:.:.:.:.:.:.:.	.:.:.:.:.:.:.:.	.:.:.:.:.:.:.:.	.:.:.:.:.:.:.:.	.:.:.:.:.:.:.:.	.:.:.:.:.:.:.:.	.:.:.:.:.:.:.:.	.:.:.:.:.:.:.:.	.:.:.:.:.:.:.:.	.:.:.:.:.:.:.:.	.:.:.:.:.:.:.:.	.:.:.:.:.:.:.:.	.:.:.:.:.:.:.:.	.:.:.:.:.:.:.:.	.:.:.:.:.:.:.:.	.:.:.:.:.:.:.:.	.:.:.:.:.:.:.:.	.:.:.:.:.:.:.:.	.:.:.:.:.:.:.:.	.:.:.:.:.:.:.:.	.:.:.:.:.:.:.:.	.:.:.:.:.:.:.:.	.:.:.:.:.:.:.:.	.:.:.:.:.:.:.:.	.:.:.:.:.:.:.:.	.:.:.:.:.:.:.:.	.:.:.:.:.:.:.:.	.:.:.:.:.:.:.:.	.:.:.:.:.:.:.:.	.:.:.:.:.:.:.:.	.:.:.:.:.:.:.:.	.:.:.:.:.:.:.:.	.:.:.:.:.:.:.:.	.:.:.:.:.:.:.:.	.:.:.:.:.:.:.:.	.:.:.:.:.:.:.:.	.:.:.:.:.:.:.:.	.:.:.:.:.:.:.:.	.:.:.:.:.:.:.:.	.:.:.:.:.:.:.:.	.:.:.:.:.:.:.:.	.:.:.:.:.:.:.:.	.:.:.:.:.:.:.:.	.:.:.:.:.:.:.:.	.:.:.:.:.:.:.:.	.:.:.:.:.:.:.:.	.:.:.:.:.:.:.:.	.:.:.:.:.:.:.:.	.:.:.:.:.:.:.:.	.:.:.:.:.:.:.:.	.:.:.:.:.:.:.:.	.:.:.:.:.:.:.:.	.:.:.:.:.:.:.:.	.:.:.:.:.:.:.:.	.:.:.:.:.:.:.:.	.:.:.:.:.:.:.:.	.:.:.:.:.:.:.:.	.:.:.:.:.:.:.:.	.:.:.:.:.:.:.:.	.:.:.:.:.:.:.:.	.:.:.:.:.:.:.:.	.:.:.:.:.:.:.:.	.:.:.:.:.:.:.:.	.:.:.:.:.:.:.:.	.:.:.:.:.:.:.:.	.:.:.:.:.:.:.:.	.:.:.:.:.:.:.:.	.:.:.:.:.:.:.:.	.:.:.:.:.:.:.:.	.:.:.:.:.:.:.:.	.:.:.:.:.:.:.:.	.:.:.:.:.:.:.:.	.:.:.:.:.:.:.:.	.:.:.:.:.:.:.:.	.:.:.:.:.:.:.:.	.:.:.:.:.:.:.:.	.:.:.:.:.:.:.:.	.:.:.:.:.:.:.:.	.:.:.:.:.:.:.:.	.:.:.:.:.:.:.:.	.:.:.:.:.:.:.:.	.:.:.:.:.:.:.:.	.:.:.:.:.:.:.:.	.:.:.:.:.:.:.:.	.:.:.:.:.:.:.:.	.:.:.:.:.:.:.:.	.:.:.:.:.:.:.:.	.:.:.:.:.:.:.:.	.:.:.:.:.:.:.:.	.:.:.:.:.:.:.:.	.:.:.:.:.:.:.:.	.:.:.:.:.:.:.:.	.:.:.:.:.:.:.:.	.:.:.:.:.:.:.:.	.:.:.:.:.:.:.:.	.:.:.:.:.:.:.:.	.:.:.:.:.:.:.:.	.:.:.:.:.:.:.:.	.:.:.:.:.:.:.:.	.:.:.:.:.:.:.:.	.:.:.:.:.:.:.:.	.:.:.:.:.:.:.:.	.:.:.:.:.:.:.:.	.:.:.:.:.:.:.:.	.:.:.:.:.:.:.:.	.:.:.:.:.:.:.:.	.:.:.:.:.:.:.:.	.:.:.:.:.:.:.:.	.:.:.:.:.:.:.:.	.:.:.:.:.:.:.:.	.:.:.:.:.:.:.:.	.:.:.:.:.:.:.:.	.:.:.:.:.:.:.:.	.:.:.:.:.:.:.:.	.:.:.:.:.:.:.:.	.:.:.:.:.:.:.:.	.:.:.:.:.:.:.:.	.:.:.:.:.:.:.:.	.:.:.:.:.:.:.:.	.:.:.:.:.:.:.:.	.:.:.:.:.:.:.:.	.:.:.:.:.:.:.:.	.:.:.:.:.:.:.:.	.:.:.:.:.:.:.:.	.:.:.:.:.:.:.:.	.:.:.:.:.:.:.:.	.:.:.:.:.:.:.:.	.:.:.:.:.:.:.:.	.:.:.:.:.:.:.:.	.:.:.:.:.:.:.:.	.:.:.:.:.:.:.:.	.:.:.:.:.:.:.:.	.:.:.:.:.:.:.:.	.:.:.:.:.:.:.:.	.:.:.:.:.:.:.:.	.:.:.:.:.:.:.:.	.:.:.:.:.:.:.:.	.:.:.:.:.:.:.:.	.:.:.:.:.:.:.:.	.:.:.:.:.:.:.:.	.:.:.:.:.:.:.:.	.:.:.:.:.:.:.:.	.:.:.:.:.:.:.:.	.:.:.:.:.:.:.:.	.:.:.:.:.:.:.:.	.:.:.:.:.:.:.:.	.:.:.:.:.:.:.:.	.:.:.:.:.:.:.:.	.:.:.:.:.:.:.:.	.:.:.:.:.:.:.:.	.:.:.:.:.:.:.:.	.:.:.:.:.:.:.:.	.:.:.:.:.:.:.:.	.:.:.:.:.:.:.:.	.:.:.:.:.:.:.:.	.:.:.:.:.:.:.:.	.:.:.:.:.:.:.:.	.:.:.:.:.:.:.:.	.:.:.:.:.:.:.:.	.:.:.:.:.:.:.:.	.:.:.:.:.:.:.:.	.:.:.:.:.:.:.:.	.:.:.:.:.:.:.:.	.:.:.:.:.:.:.:.	.:.:.:.:.:.:.:.	.:.:.:.:.:.:.:.	.:.:.:.:.:.:.:.	.:.:.:.:.:.:.:.	.:.:.:.:.:.:.:.	.:.:.:.:.:.:.:.	.:.:.:.:.:.:.:.	.:.:.:.:.:.:.:.	.:.:.:.:.:.:.:.	.:.:.:.:.:.:.:.	.:.:.:.:.:.:.:.	.:.:.:.:.:.:.:.	.:.:.:.:.:.:.:.	.:.:.:.:.:.:.:.	.:.:.:.:.:.:.:.	.:.:.:.:.:.:.:.	.:.:.:.:.:.:.:.	.:.:.:.:.:.:.:.	.:.:.:.:.:.:.:.	.:.:.:.:.:.:.:.	.:.:.:.:.:.:.:.	.:.:.:.:.:.:.:.	.:.:.:.:.:.:.:.	.:.:.:.:.:.:.:.	.:.:.:.:.:.:.:.	.:.:.:.:.:.:.:.	.:.:.:.:.:.:.:.	.:.:.:.:.:.:.:.	.:.:.:.:.:.:.:.	.:.:.:.:.:.:.:.	.:.:.:.:.:.:.:.	.:.:.:.:.:.:.:.	.:.:.:.:.:.:.:.	.:.:.:.:.:.:.:.	.:.:.:.:.:.:.:.	.:.:.:.:.:.:.:.	.:.:.:.:.:.:.:.	.:.:.:.:.:.:.:.	.:.:.:.:.:.:.:.	.:.:.:.:.:.:.:.	.:.:.:.:.:.:.:.	.:.:.:.:.:.:.:.	.:.:.:.:.:.:.:.	.:.:.:.:.:.:.:.	.:.:.:.:.:.:.:.	.:.:.:.:.:.:.:.	.:.:.:.:.:.:.:.	.:.:.:.:.:.:.:.	.:.:.:.:.:.:.:.	.:.:.:.:.:.:.:.	.:.:.:.:.:.:.:.	.:.:.:.:.:.:.:.	.:.:.:.:.:.:.:.	.:.:.:.:.:.:.:.	.:.:.:.:.:.:.:.	.:.:.:.:.:.:.:.	.:.:.:.:.:.:.:.	.:.:.:.:.:.:.:.	.:.:.:.:.:.:.:.	.:.:.:.:.:.:.:.	.:.:.:.:.:.:.:.	.:.:.:.:.:.:.:.	.:.:.:.:.:.:.:.	.:.:.:.:.:.:.:.	.:.:.:.:.:.:.:.	.:.:.:.:.:.:.:.	.:.:.:.:.:.:.:.	.:.:.:.:.:.:.:.	.:.:.:.:.:.:.:.	.:.:.:.:.:.:.:.	.:.:.:.:.:.:.:.	.:.:.:.:.:.:.:.	.:.:.:.:.:.:.:.	.:.:.:.:.:.:.:.	.:.:.:.:.:.:.:.	.:.:.:.:.:.:.:.	.:.:.:.:.:.:.:.	.:.:.:.:.:.:.:.	.:.:.:.:.:.:.:.	.:.:.:.:.:.:.:.	.:.:.:.:.:.:.:.	.:.:.:.:.:.:.:.	.:.:.:.:.:.:.:.	.:.:.:.:.:.:.:.	.:.:.:.:.:.:.:.	.:.:.:.:.:.:.:.	.:.:.:.:.:.:.:.	.:.:.:.:.:.:.:.	.:.:.:.:.:.:.:.	.:.:.:.:.:.:.:.	.:.:.:.:.:.:.:.	.:.:.:.:.:.:.:.	.:.:.:.:.:.:.:.	.:.:.:.:.:.:.:.	.:.:.:.:.:.:.:.	.:.:.:.:.:.:.:.	.:.:.:.:.:.:.:.	.:.:.:.:.:.:.:.	.:.:.:.:.:.:.:.	.:.:.:.:.:.:.:.	.:.:.:.:.:.:.:.	.:.:.:.:.:.:.:.	1:183033:+:+:26:22:5:0.542	.:.:.:.:.:.:.:.	.:.:.:.:.:.:.:.	.:.:.:.:.:.:.:.	.:.:.:.:.:.:.:.	.:.:.:.:.:.:.:.	.:.:.:.:.:.:.:.	.:.:.:.:.:.:.:.	.:.:.:.:.:.:.:.	.:.:.:.:.:.:.:.	.:.:.:.:.:.:.:.	.:.:.:.:.:.:.:.	.:.:.:.:.:.:.:.	.:.:.:.:.:.:.:.	.:.:.:.:.:.:.:.	.:.:.:.:.:.:.:.	.:.:.:.:.:.:.:.	.:.:.:.:.:.:.:.	.:.:.:.:.:.:.:.	.:.:.:.:.:.:.:.	.:.:.:.:.:.:.:.	.:.:.:.:.:.:.:.	.:.:.:.:.:.:.:.	.:.:.:.:.:.:.:.	.:.:.:.:.:.:.:.	.:.:.:.:.:.:.:.	.:.:.:.:.:.:.:.	.:.:.:.:.:.:.:.	.:.:.:.:.:.:.:.	.:.:.:.:.:.:.:.	.:.:.:.:.:.:.:.	.:.:.:.:.:.:.:.	.:.:.:.:.:.:.:.	.:.:.:.:.:.:.:.	.:.:.:.:.:.:.:.	.:.:.:.:.:.:.:.	.:.:.:.:.:.:.:.	.:.:.:.:.:.:.:.	.:.:.:.:.:.:.:.	.:.:.:.:.:.:.:.	.:.:.:.:.:.:.:.	.:.:.:.:.:.:.:.	.:.:.:.:.:.:.:.	.:.:.:.:.:.:.:.	.:.:.:.:.:.:.:.	.:.:.:.:.:.:.:.	.:.:.:.:.:.:.:.	.:.:.:.:.:.:.:.	.:.:.:.:.:.:.:.	.:.:.:.:.:.:.:.	.:.:.:.:.:.:.:.	.:.:.:.:.:.:.:.	.:.:.:.:.:.:.:.	.:.:.:.:.:.:.:.	.:.:.:.:.:.:.:.	.:.:.:.:.:.:.:.	.:.:.:.:.:.:.:.	.:.:.:.:.:.:.:.	.:.:.:.:.:.:.:.	.:.:.:.:.:.:.:.	.:.:.:.:.:.:.:.	.:.:.:.:.:.:.:.	.:.:.:.:.:.:.:.	.:.:.:.:.:.:.:.	.:.:.:.:.:.:.:.	.:.:.:.:.:.:.:.	.:.:.:.:.:.:.:.	.:.:.:.:.:.:.:.	.:.:.:.:.:.:.:.	.:.:.:.:.:.:.:.	.:.:.:.:.:.:.:.	.:.:.:.:.:.:.:.	.:.:.:.:.:.:.:.	.:.:.:.:.:.:.:.	.:.:.:.:.:.:.:.	.:.:.:.:.:.:.:.	.:.:.:.:.:.:.:.	.:.:.:.:.:.:.:.	.:.:.:.:.:.:.:.	.:.:.:.:.:.:.:.	.:.:.:.:.:.:.:.	.:.:.:.:.:.:.:.	.:.:.:.:.:.:.:.	.:.:.:.:.:.:.:.	.:.:.:.:.:.:.:.	.:.:.:.:.:.:.:.	.:.:.:.:.:.:.:.	.:.:.:.:.:.:.:.	.:.:.:.:.:.:.:.	.:.:.:.:.:.:.:.	.:.:.:.:.:.:.:.	.:.:.:.:.:.:.:.	.:.:.:.:.:.:.:.	.:.:.:.:.:.:.:.	.:.:.:.:.:.:.:.	.:.:.:.:.:.:.:.	.:.:.:.:.:.:.:.	.:.:.:.:.:.:.:.	.:.:.:.:.:.:.:.	.:.:.:.:.:.:.:.	.:.:.:.:.:.:.:.	.:.:.:.:.:.:.:.	.:.:.:.:.:.:.:.	.:.:.:.:.:.:.:.	.:.:.:.:.:.:.:.	.:.:.:.:.:.:.:.	.:.:.:.:.:.:.:.	.:.:.:.:.:.:.:.	.:.:.:.:.:.:.:.	.:.:.:.:.:.:.:.	.:.:.:.:.:.:.:.	.:.:.:.:.:.:.:.	.:.:.:.:.:.:.:.	.:.:.:.:.:.:.:.	.:.:.:.:.:.:.:.	.:.:.:.:.:.:.:.	.:.:.:.:.:.:.:.	.:.:.:.:.:.:.:.	.:.:.:.:.:.:.:.	.:.:.:.:.:.:.:.	.:.:.:.:.:.:.:.	.:.:.:.:.:.:.:.	.:.:.:.:.:.:.:.	.:.:.:.:.:.:.:.	.:.:.:.:.:.:.:.	.:.:.:.:.:.:.:.	.:.:.:.:.:.:.:.	.:.:.:.:.:.:.:.	.:.:.:.:.:.:.:.	.:.:.:.:.:.:.:.	.:.:.:.:.:.:.:.	.:.:.:.:.:.:.:.	.:.:.:.:.:.:.:.	.:.:.:.:.:.:.:.	.:.:.:.:.:.:.:.	.:.:.:.:.:.:.:.	.:.:.:.:.:.:.:.	.:.:.:.:.:.:.:.	.:.:.:.:.:.:.:.	.:.:.:.:.:.:.:.	.:.:.:.:.:.:.:.	.:.:.:.:.:.:.:.	.:.:.:.:.:.:.:.	.:.:.:.:.:.:.:.	.:.:.:.:.:.:.:.	.:.:.:.:.:.:.:.	.:.:.:.:.:.:.:.	.:.:.:.:.:.:.:.	.:.:.:.:.:.:.:.	.:.:.:.:.:.:.:.	.:.:.:.:.:.:.:.	.:.:.:.:.:.:.:.	.:.:.:.:.:.:.:.	.:.:.:.:.:.:.:.	.:.:.:.:.:.:.:.	.:.:.:.:.:.:.:.	.:.:.:.:.:.:.:.	.:.:.:.:.:.:.:.	.:.:.:.:.:.:.:.	.:.:.:.:.:.:.:.	.:.:.:.:.:.:.:.	.:.:.:.:.:.:.:.	.:.:.:.:.:.:.:.	.:.:.:.:.:.:.:.	.:.:.:.:.:.:.:.	.:.:.:.:.:.:.:.	.:.:.:.:.:.:.:.	.:.:.:.:.:.:.:.	.:.:.:.:.:.:.:.	.:.:.:.:.:.:.:.	.:.:.:.:.:.:.:.	.:.:.:.:.:.:.:.	.:.:.:.:.:.:.:.	.:.:.:.:.:.:.:.	.:.:.:.:.:.:.:.	.:.:.:.:.:.:.:.	.:.:.:.:.:.:.:.	.:.:.:.:.:.:.:.	.:.:.:.:.:.:.:.	.:.:.:.:.:.:.:.	.:.:.:.:.:.:.:.	.:.:.:.:.:.:.:.	.:.:.:.:.:.:.:.	.:.:.:.:.:.:.:.	.:.:.:.:.:.:.:.	.:.:.:.:.:.:.:.	.:.:.:.:.:.:.:.	.:.:.:.:.:.:.:.	.:.:.:.:.:.:.:.	.:.:.:.:.:.:.:.	.:.:.:.:.:.:.:.	.:.:.:.:.:.:.:.	.:.:.:.:.:.:.:.	.:.:.:.:.:.:.:.	.:.:.:.:.:.:.:.	.:.:.:.:.:.:.:.	.:.:.:.:.:.:.:.	.:.:.:.:.:.:.:.	.:.:.:.:.:.:.:.	.:.:.:.:.:.:.:.	.:.:.:.:.:.:.:.	.:.:.:.:.:.:.:.	.:.:.:.:.:.:.:.	.:.:.:.:.:.:.:.	.:.:.:.:.:.:.:.	.:.:.:.:.:.:.:.	.:.:.:.:.:.:.:.	.:.:.:.:.:.:.:.	.:.:.:.:.:.:.:.	.:.:.:.:.:.:.:.	.:.:.:.:.:.:.:.	.:.:.:.:.:.:.:.	.:.:.:.:.:.:.:.	.:.:.:.:.:.:.:.	.:.:.:.:.:.:.:.	.:.:.:.:.:.:.:.	.:.:.:.:.:.:.:.	.:.:.:.:.:.:.:.	.:.:.:.:.:.:.:.	.:.:.:.:.:.:.:.	.:.:.:.:.:.:.:.	.:.:.:.:.:.:.:.	.:.:.:.:.:.:.:.	.:.:.:.:.:.:.:.	.:.:.:.:.:.:.:.	.:.:.:.:.:.:.:.	.:.:.:.:.:.:.:.	.:.:.:.:.:.:.:.	.:.:.:.:.:.:.:.	.:.:.:.:.:.:.:.	.:.:.:.:.:.:.:.	.:.:.:.:.:.:.:.	.:.:.:.:.:.:.:.	.:.:.:.:.:.:.:.	.:.:.:.:.:.:.:.	.:.:.:.:.:.:.:.	.:.:.:.:.:.:.:.	.:.:.:.:.:.:.:.	.:.:.:.:.:.:.:.	.:.:.:.:.:.:.:.	.:.:.:.:.:.:.:.	.:.:.:.:.:.:.:.	.:.:.:.:.:.:.:.	.:.:.:.:.:.:.:.	.:.:.:.:.:.:.:.	.:.:.:.:.:.:.:.	.:.:.:.:.:.:.:.	.:.:.:.:.:.:.:.	.:.:.:.:.:.:.:.	.:.:.:.:.:.:.:.	.:.:.:.:.:.:.:.	.:.:.:.:.:.:.:.	.:.:.:.:.:.:.:.	.:.:.:.:.:.:.:.	.:.:.:.:.:.:.:.	.:.:.:.:.:.:.:.	.:.:.:.:.:.:.:.	.:.:.:.:.:.:.:.	.:.:.:.:.:.:.:.	.:.:.:.:.:.:.:.	.:.:.:.:.:.:.:.	.:.:.:.:.:.:.:.	.:.:.:.:.:.:.:.	.:.:.:.:.:.:.:.	.:.:.:.:.:.:.:.	.:.:.:.:.:.:.:.	.:.:.:.:.:.:.:.	.:.:.:.:.:.:.:.	.:.:.:.:.:.:.:.	.:.:.:.:.:.:.:.	.:.:.:.:.:.:.:.	.:.:.:.:.:.:.:.	.:.:.:.:.:.:.:.	.:.:.:.:.:.:.:.	.:.:.:.:.:.:.:.	.:.:.:.:.:.:.:.	.:.:.:.:.:.:.:.	.:.:.:.:.:.:.:.	.:.:.:.:.:.:.:.	.:.:.:.:.:.:.:.	.:.:.:.:.:.:.:.	.:.:.:.:.:.:.:.	.:.:.:.:.:.:.:.	.:.:.:.:.:.:.:.	.:.:.:.:.:.:.:.	.:.:.:.:.:.:.:.	.:.:.:.:.:.:.:.	.:.:.:.:.:.:.:.	.:.:.:.:.:.:.:.	.:.:.:.:.:.:.:.	.:.:.:.:.:.:.:.	.:.:.:.:.:.:.:.	.:.:.:.:.:.:.:.	.:.:.:.:.:.:.:.	.:.:.:.:.:.:.:.	.:.:.:.:.:.:.:.	.:.:.:.:.:.:.:.	.:.:.:.:.:.:.:.	.:.:.:.:.:.:.:.	.:.:.:.:.:.:.:.	.:.:.:.:.:.:.:.	.:.:.:.:.:.:.:.	.:.:.:.:.:.:.:.	.:.:.:.:.:.:.:.	.:.:.:.:.:.:.:.	.:.:.:.:.:.:.:.	.:.:.:.:.:.:.:.	.:.:.:.:.:.:.:.	.:.:.:.:.:.:.:.	.:.:.:.:.:.:.:.	.:.:.:.:.:.:.:.	.:.:.:.:.:.:.:.	.:.:.:.:.:.:.:.	.:.:.:.:.:.:.:.	.:.:.:.:.:.:.:.	.:.:.:.:.:.:.:.	.:.:.:.:.:.:.:.	.:.:.:.:.:.:.:.	.:.:.:.:.:.:.:.	.:.:.:.:.:.:.:.	.:.:.:.:.:.:.:.	.:.:.:.:.:.:.:.	.:.:.:.:.:.:.:.	.:.:.:.:.:.:.:.	.:.:.:.:.:.:.:.	.:.:.:.:.:.:.:.	.:.:.:.:.:.:.:.	.:.:.:.:.:.:.:.	.:.:.:.:.:.:.:.	.:.:.:.:.:.:.:.	.:.:.:.:.:.:.:.	.:.:.:.:.:.:.:.	.:.:.:.:.:.:.:.	.:.:.:.:.:.:.:.	.:.:.:.:.:.:.:.	.:.:.:.:.:.:.:.	.:.:.:.:.:.:.:.	.:.:.:.:.:.:.:.	.:.:.:.:.:.:.:.	.:.:.:.:.:.:.:.	.:.:.:.:.:.:.:.	.:.:.:.:.:.:.:.	.:.:.:.:.:.:.:.	.:.:.:.:.:.:.:.	.:.:.:.:.:.:.:.	.:.:.:.:.:.:.:.	.:.:.:.:.:.:.:.	.:.:.:.:.:.:.:.	.:.:.:.:.:.:.:.	.:.:.:.:.:.:.:.	.:.:.:.:.:.:.:.	.:.:.:.:.:.:.:.	.:.:.:.:.:.:.:.	.:.:.:.:.:.:.:.	.:.:.:.:.:.:.:.	.:.:.:.:.:.:.:.	.:.:.:.:.:.:.:.	.:.:.:.:.:.:.:.	.:.:.:.:.:.:.:.	.:.:.:.:.:.:.:.	.:.:.:.:.:.:.:.	.:.:.:.:.:.:.:.	.:.:.:.:.:.:.:.	.:.:.:.:.:.:.:.	.:.:.:.:.:.:.:.	.:.:.:.:.:.:.:.	.:.:.:.:.:.:.:.	.:.:.:.:.:.:.:.	.:.:.:.:.:.:.:.	.:.:.:.:.:.:.:.	.:.:.:.:.:.:.:.	.:.:.:.:.:.:.:.	.:.:.:.:.:.:.:.	.:.:.:.:.:.:.:.	.:.:.:.:.:.:.:.	.:.:.:.:.:.:.:.	.:.:.:.:.:.:.:.	.:.:.:.:.:.:.:.	.:.:.:.:.:.:.:.	.:.:.:.:.:.:.:.	.:.:.:.:.:.:.:.	.:.:.:.:.:.:.:.	.:.:.:.:.:.:.:.	.:.:.:.:.:.:.:.	.:.:.:.:.:.:.:.	.:.:.:.:.:.:.:.	.:.:.:.:.:.:.:.	.:.:.:.:.:.:.:.	.:.:.:.:.:.:.:.	.:.:.:.:.:.:.:.	.:.:.:.:.:.:.:.	.:.:.:.:.:.:.:.	.:.:.:.:.:.:.:.	.:.:.:.:.:.:.:.	.:.:.:.:.:.:.:.	.:.:.:.:.:.:.:.	.:.:.:.:.:.:.:.	.:.:.:.:.:.:.:.	.:.:.:.:.:.:.:.	.:.:.:.:.:.:.:.	.:.:.:.:.:.:.:.	.:.:.:.:.:.:.:.	.:.:.:.:.:.:.:.	.:.:.:.:.:.:.:.	.:.:.:.:.:.:.:.	.:.:.:.:.:.:.:.	.:.:.:.:.:.:.:.	.:.:.:.:.:.:.:.	.:.:.:.:.:.:.:.	.:.:.:.:.:.:.:.	.:.:.:.:.:.:.:.	.:.:.:.:.:.:.:.	.:.:.:.:.:.:.:.	.:.:.:.:.:.:.:.	.:.:.:.:.:.:.:.	.:.:.:.:.:.:.:.	.:.:.:.:.:.:.:.	.:.:.:.:.:.:.:.	.:.:.:.:.:.:.:.	.:.:.:.:.:.:.:.	.:.:.:.:.:.:.:.	.:.:.:.:.:.:.:.	.:.:.:.:.:.:.:.	.:.:.:.:.:.:.:.	.:.:.:.:.:.:.:.	.:.:.:.:.:.:.:.	.:.:.:.:.:.:.:.	.:.:.:.:.:.:.:.	.:.:.:.:.:.:.:.	.:.:.:.:.:.:.:.	.:.:.:.:.:.:.:.	.:.:.:.:.:.:.:.	.:.:.:.:.:.:.:.	.:.:.:.:.:.:.:.	.:.:.:.:.:.:.:.	.:.:.:.:.:.:.:.	.:.:.:.:.:.:.:.	.:.:.:.:.:.:.:.	.:.:.:.:.:.:.:.	.:.:.:.:.:.:.:.	.:.:.:.:.:.:.:.	.:.:.:.:.:.:.:.	.:.:.:.:.:.:.:.	.:.:.:.:.:.:.:.	.:.:.:.:.:.:.:.	.:.:.:.:.:.:.:.	.:.:.:.:.:.:.:.	.:.:.:.:.:.:.:.	.:.:.:.:.:.:.:.	.:.:.:.:.:.:.:.	.:.:.:.:.:.:.:.	.:.:.:.:.:.:.:.	.:.:.:.:.:.:.:.	.:.:.:.:.:.:.:.	.:.:.:.:.:.:.:.	.:.:.:.:.:.:.:.	.:.:.:.:.:.:.:.	.:.:.:.:.:.:.:.	.:.:.:.:.:.:.:.
chrI	189356	.	A	<INS:ME>	.	PASS	SVTYPE=INS;STRAND=-;FAMILY=TY3	GT:END:FIVE_PRIME_SUPPORTED:THREE_PRIME_SUPPORTED:PRESENCE_READS:ABSENCE_READS:AMBIGUOUS_READS:FREQUENCY	.:.:.:.:.:.:.:.	.:.:.:.:.:.:.:.	.:.:.:.:.:.:.:.	.:.:.:.:.:.:.:.	.:.:.:.:.:.:.:.	.:.:.:.:.:.:.:.	.:.:.:.:.:.:.:.	.:.:.:.:.:.:.:.	.:.:.:.:.:.:.:.	.:.:.:.:.:.:.:.	.:.:.:.:.:.:.:.	.:.:.:.:.:.:.:.	.:.:.:.:.:.:.:.	.:.:.:.:.:.:.:.	.:.:.:.:.:.:.:.	.:.:.:.:.:.:.:.	.:.:.:.:.:.:.:.	.:.:.:.:.:.:.:.	.:.:.:.:.:.:.:.	.:.:.:.:.:.:.:.	.:.:.:.:.:.:.:.	.:.:.:.:.:.:.:.	.:.:.:.:.:.:.:.	.:.:.:.:.:.:.:.	.:.:.:.:.:.:.:.	.:.:.:.:.:.:.:.	.:.:.:.:.:.:.:.	.:.:.:.:.:.:.:.	.:.:.:.:.:.:.:.	.:.:.:.:.:.:.:.	.:.:.:.:.:.:.:.	.:.:.:.:.:.:.:.	.:.:.:.:.:.:.:.	.:.:.:.:.:.:.:.	.:.:.:.:.:.:.:.	.:.:.:.:.:.:.:.	.:.:.:.:.:.:.:.	.:.:.:.:.:.:.:.	.:.:.:.:.:.:.:.	.:.:.:.:.:.:.:.	.:.:.:.:.:.:.:.	.:.:.:.:.:.:.:.	.:.:.:.:.:.:.:.	.:.:.:.:.:.:.:.	.:.:.:.:.:.:.:.	.:.:.:.:.:.:.:.	.:.:.:.:.:.:.:.	.:.:.:.:.:.:.:.	.:.:.:.:.:.:.:.	.:.:.:.:.:.:.:.	.:.:.:.:.:.:.:.	.:.:.:.:.:.:.:.	.:.:.:.:.:.:.:.	.:.:.:.:.:.:.:.	.:.:.:.:.:.:.:.	.:.:.:.:.:.:.:.	.:.:.:.:.:.:.:.	.:.:.:.:.:.:.:.	.:.:.:.:.:.:.:.	.:.:.:.:.:.:.:.	.:.:.:.:.:.:.:.	.:.:.:.:.:.:.:.	.:.:.:.:.:.:.:.	.:.:.:.:.:.:.:.	.:.:.:.:.:.:.:.	.:.:.:.:.:.:.:.	.:.:.:.:.:.:.:.	.:.:.:.:.:.:.:.	.:.:.:.:.:.:.:.	.:.:.:.:.:.:.:.	.:.:.:.:.:.:.:.	.:.:.:.:.:.:.:.	.:.:.:.:.:.:.:.	.:.:.:.:.:.:.:.	.:.:.:.:.:.:.:.	.:.:.:.:.:.:.:.	.:.:.:.:.:.:.:.	.:.:.:.:.:.:.:.	.:.:.:.:.:.:.:.	.:.:.:.:.:.:.:.	.:.:.:.:.:.:.:.	.:.:.:.:.:.:.:.	.:.:.:.:.:.:.:.	.:.:.:.:.:.:.:.	.:.:.:.:.:.:.:.	.:.:.:.:.:.:.:.	.:.:.:.:.:.:.:.	.:.:.:.:.:.:.:.	.:.:.:.:.:.:.:.	.:.:.:.:.:.:.:.	.:.:.:.:.:.:.:.	.:.:.:.:.:.:.:.	.:.:.:.:.:.:.:.	.:.:.:.:.:.:.:.	.:.:.:.:.:.:.:.	.:.:.:.:.:.:.:.	.:.:.:.:.:.:.:.	.:.:.:.:.:.:.:.	.:.:.:.:.:.:.:.	.:.:.:.:.:.:.:.	.:.:.:.:.:.:.:.	.:.:.:.:.:.:.:.	.:.:.:.:.:.:.:.	.:.:.:.:.:.:.:.	.:.:.:.:.:.:.:.	.:.:.:.:.:.:.:.	.:.:.:.:.:.:.:.	.:.:.:.:.:.:.:.	.:.:.:.:.:.:.:.	.:.:.:.:.:.:.:.	.:.:.:.:.:.:.:.	.:.:.:.:.:.:.:.	.:.:.:.:.:.:.:.	.:.:.:.:.:.:.:.	.:.:.:.:.:.:.:.	.:.:.:.:.:.:.:.	.:.:.:.:.:.:.:.	.:.:.:.:.:.:.:.	.:.:.:.:.:.:.:.	.:.:.:.:.:.:.:.	.:.:.:.:.:.:.:.	.:.:.:.:.:.:.:.	.:.:.:.:.:.:.:.	.:.:.:.:.:.:.:.	.:.:.:.:.:.:.:.	.:.:.:.:.:.:.:.	.:.:.:.:.:.:.:.	.:.:.:.:.:.:.:.	.:.:.:.:.:.:.:.	.:.:.:.:.:.:.:.	.:.:.:.:.:.:.:.	.:.:.:.:.:.:.:.	.:.:.:.:.:.:.:.	.:.:.:.:.:.:.:.	.:.:.:.:.:.:.:.	.:.:.:.:.:.:.:.	.:.:.:.:.:.:.:.	.:.:.:.:.:.:.:.	.:.:.:.:.:.:.:.	.:.:.:.:.:.:.:.	.:.:.:.:.:.:.:.	.:.:.:.:.:.:.:.	.:.:.:.:.:.:.:.	.:.:.:.:.:.:.:.	.:.:.:.:.:.:.:.	.:.:.:.:.:.:.:.	.:.:.:.:.:.:.:.	.:.:.:.:.:.:.:.	.:.:.:.:.:.:.:.	.:.:.:.:.:.:.:.	.:.:.:.:.:.:.:.	.:.:.:.:.:.:.:.	.:.:.:.:.:.:.:.	.:.:.:.:.:.:.:.	.:.:.:.:.:.:.:.	.:.:.:.:.:.:.:.	.:.:.:.:.:.:.:.	.:.:.:.:.:.:.:.	.:.:.:.:.:.:.:.	.:.:.:.:.:.:.:.	.:.:.:.:.:.:.:.	.:.:.:.:.:.:.:.	.:.:.:.:.:.:.:.	.:.:.:.:.:.:.:.	.:.:.:.:.:.:.:.	.:.:.:.:.:.:.:.	.:.:.:.:.:.:.:.	.:.:.:.:.:.:.:.	.:.:.:.:.:.:.:.	.:.:.:.:.:.:.:.	.:.:.:.:.:.:.:.	.:.:.:.:.:.:.:.	.:.:.:.:.:.:.:.	.:.:.:.:.:.:.:.	.:.:.:.:.:.:.:.	.:.:.:.:.:.:.:.	.:.:.:.:.:.:.:.	.:.:.:.:.:.:.:.	.:.:.:.:.:.:.:.	.:.:.:.:.:.:.:.	.:.:.:.:.:.:.:.	.:.:.:.:.:.:.:.	.:.:.:.:.:.:.:.	.:.:.:.:.:.:.:.	.:.:.:.:.:.:.:.	.:.:.:.:.:.:.:.	.:.:.:.:.:.:.:.	.:.:.:.:.:.:.:.	.:.:.:.:.:.:.:.	.:.:.:.:.:.:.:.	.:.:.:.:.:.:.:.	.:.:.:.:.:.:.:.	.:.:.:.:.:.:.:.	.:.:.:.:.:.:.:.	.:.:.:.:.:.:.:.	.:.:.:.:.:.:.:.	.:.:.:.:.:.:.:.	.:.:.:.:.:.:.:.	.:.:.:.:.:.:.:.	.:.:.:.:.:.:.:.	.:.:.:.:.:.:.:.	.:.:.:.:.:.:.:.	.:.:.:.:.:.:.:.	.:.:.:.:.:.:.:.	.:.:.:.:.:.:.:.	.:.:.:.:.:.:.:.	.:.:.:.:.:.:.:.	.:.:.:.:.:.:.:.	.:.:.:.:.:.:.:.	.:.:.:.:.:.:.:.	.:.:.:.:.:.:.:.	.:.:.:.:.:.:.:.	.:.:.:.:.:.:.:.	.:.:.:.:.:.:.:.	.:.:.:.:.:.:.:.	.:.:.:.:.:.:.:.	.:.:.:.:.:.:.:.	.:.:.:.:.:.:.:.	.:.:.:.:.:.:.:.	.:.:.:.:.:.:.:.	.:.:.:.:.:.:.:.	.:.:.:.:.:.:.:.	.:.:.:.:.:.:.:.	.:.:.:.:.:.:.:.	.:.:.:.:.:.:.:.	.:.:.:.:.:.:.:.	.:.:.:.:.:.:.:.	.:.:.:.:.:.:.:.	.:.:.:.:.:.:.:.	.:.:.:.:.:.:.:.	.:.:.:.:.:.:.:.	.:.:.:.:.:.:.:.	.:.:.:.:.:.:.:.	.:.:.:.:.:.:.:.	.:.:.:.:.:.:.:.	.:.:.:.:.:.:.:.	.:.:.:.:.:.:.:.	.:.:.:.:.:.:.:.	.:.:.:.:.:.:.:.	.:.:.:.:.:.:.:.	.:.:.:.:.:.:.:.	.:.:.:.:.:.:.:.	.:.:.:.:.:.:.:.	.:.:.:.:.:.:.:.	.:.:.:.:.:.:.:.	.:.:.:.:.:.:.:.	.:.:.:.:.:.:.:.	.:.:.:.:.:.:.:.	.:.:.:.:.:.:.:.	.:.:.:.:.:.:.:.	.:.:.:.:.:.:.:.	.:.:.:.:.:.:.:.	.:.:.:.:.:.:.:.	.:.:.:.:.:.:.:.	.:.:.:.:.:.:.:.	.:.:.:.:.:.:.:.	.:.:.:.:.:.:.:.	.:.:.:.:.:.:.:.	.:.:.:.:.:.:.:.	.:.:.:.:.:.:.:.	.:.:.:.:.:.:.:.	.:.:.:.:.:.:.:.	.:.:.:.:.:.:.:.	.:.:.:.:.:.:.:.	.:.:.:.:.:.:.:.	.:.:.:.:.:.:.:.	.:.:.:.:.:.:.:.	.:.:.:.:.:.:.:.	.:.:.:.:.:.:.:.	.:.:.:.:.:.:.:.	.:.:.:.:.:.:.:.	.:.:.:.:.:.:.:.	.:.:.:.:.:.:.:.	.:.:.:.:.:.:.:.	.:.:.:.:.:.:.:.	.:.:.:.:.:.:.:.	.:.:.:.:.:.:.:.	.:.:.:.:.:.:.:.	.:.:.:.:.:.:.:.	.:.:.:.:.:.:.:.	.:.:.:.:.:.:.:.	.:.:.:.:.:.:.:.	.:.:.:.:.:.:.:.	.:.:.:.:.:.:.:.	.:.:.:.:.:.:.:.	.:.:.:.:.:.:.:.	.:.:.:.:.:.:.:.	.:.:.:.:.:.:.:.	.:.:.:.:.:.:.:.	.:.:.:.:.:.:.:.	.:.:.:.:.:.:.:.	.:.:.:.:.:.:.:.	.:.:.:.:.:.:.:.	.:.:.:.:.:.:.:.	.:.:.:.:.:.:.:.	.:.:.:.:.:.:.:.	.:.:.:.:.:.:.:.	.:.:.:.:.:.:.:.	.:.:.:.:.:.:.:.	.:.:.:.:.:.:.:.	.:.:.:.:.:.:.:.	.:.:.:.:.:.:.:.	.:.:.:.:.:.:.:.	.:.:.:.:.:.:.:.	.:.:.:.:.:.:.:.	.:.:.:.:.:.:.:.	.:.:.:.:.:.:.:.	.:.:.:.:.:.:.:.	.:.:.:.:.:.:.:.	.:.:.:.:.:.:.:.	.:.:.:.:.:.:.:.	.:.:.:.:.:.:.:.	.:.:.:.:.:.:.:.	.:.:.:.:.:.:.:.	.:.:.:.:.:.:.:.	.:.:.:.:.:.:.:.	.:.:.:.:.:.:.:.	.:.:.:.:.:.:.:.	.:.:.:.:.:.:.:.	.:.:.:.:.:.:.:.	.:.:.:.:.:.:.:.	.:.:.:.:.:.:.:.	.:.:.:.:.:.:.:.	.:.:.:.:.:.:.:.	.:.:.:.:.:.:.:.	.:.:.:.:.:.:.:.	.:.:.:.:.:.:.:.	.:.:.:.:.:.:.:.	.:.:.:.:.:.:.:.	.:.:.:.:.:.:.:.	.:.:.:.:.:.:.:.	.:.:.:.:.:.:.:.	.:.:.:.:.:.:.:.	.:.:.:.:.:.:.:.	.:.:.:.:.:.:.:.	.:.:.:.:.:.:.:.	.:.:.:.:.:.:.:.	.:.:.:.:.:.:.:.	.:.:.:.:.:.:.:.	.:.:.:.:.:.:.:.	.:.:.:.:.:.:.:.	.:.:.:.:.:.:.:.	.:.:.:.:.:.:.:.	.:.:.:.:.:.:.:.	.:.:.:.:.:.:.:.	.:.:.:.:.:.:.:.	.:.:.:.:.:.:.:.	.:.:.:.:.:.:.:.	.:.:.:.:.:.:.:.	.:.:.:.:.:.:.:.	.:.:.:.:.:.:.:.	.:.:.:.:.:.:.:.	.:.:.:.:.:.:.:.	.:.:.:.:.:.:.:.	.:.:.:.:.:.:.:.	.:.:.:.:.:.:.:.	.:.:.:.:.:.:.:.	.:.:.:.:.:.:.:.	.:.:.:.:.:.:.:.	.:.:.:.:.:.:.:.	.:.:.:.:.:.:.:.	.:.:.:.:.:.:.:.	.:.:.:.:.:.:.:.	.:.:.:.:.:.:.:.	.:.:.:.:.:.:.:.	.:.:.:.:.:.:.:.	.:.:.:.:.:.:.:.	.:.:.:.:.:.:.:.	.:.:.:.:.:.:.:.	.:.:.:.:.:.:.:.	.:.:.:.:.:.:.:.	.:.:.:.:.:.:.:.	.:.:.:.:.:.:.:.	.:.:.:.:.:.:.:.	.:.:.:.:.:.:.:.	.:.:.:.:.:.:.:.	.:.:.:.:.:.:.:.	.:.:.:.:.:.:.:.	.:.:.:.:.:.:.:.	.:.:.:.:.:.:.:.	.:.:.:.:.:.:.:.	.:.:.:.:.:.:.:.	.:.:.:.:.:.:.:.	.:.:.:.:.:.:.:.	.:.:.:.:.:.:.:.	.:.:.:.:.:.:.:.	.:.:.:.:.:.:.:.	.:.:.:.:.:.:.:.	.:.:.:.:.:.:.:.	.:.:.:.:.:.:.:.	.:.:.:.:.:.:.:.	.:.:.:.:.:.:.:.	.:.:.:.:.:.:.:.	.:.:.:.:.:.:.:.	.:.:.:.:.:.:.:.	.:.:.:.:.:.:.:.	.:.:.:.:.:.:.:.	.:.:.:.:.:.:.:.	.:.:.:.:.:.:.:.	.:.:.:.:.:.:.:.	.:.:.:.:.:.:.:.	.:.:.:.:.:.:.:.	.:.:.:.:.:.:.:.	.:.:.:.:.:.:.:.	.:.:.:.:.:.:.:.	.:.:.:.:.:.:.:.	.:.:.:.:.:.:.:.	.:.:.:.:.:.:.:.	.:.:.:.:.:.:.:.	.:.:.:.:.:.:.:.	.:.:.:.:.:.:.:.	.:.:.:.:.:.:.:.	.:.:.:.:.:.:.:.	.:.:.:.:.:.:.:.	.:.:.:.:.:.:.:.	.:.:.:.:.:.:.:.	.:.:.:.:.:.:.:.	.:.:.:.:.:.:.:.	.:.:.:.:.:.:.:.	.:.:.:.:.:.:.:.	.:.:.:.:.:.:.:.	.:.:.:.:.:.:.:.	.:.:.:.:.:.:.:.	.:.:.:.:.:.:.:.	.:.:.:.:.:.:.:.	.:.:.:.:.:.:.:.	.:.:.:.:.:.:.:.	.:.:.:.:.:.:.:.	.:.:.:.:.:.:.:.	.:.:.:.:.:.:.:.	.:.:.:.:.:.:.:.	.:.:.:.:.:.:.:.	.:.:.:.:.:.:.:.	.:.:.:.:.:.:.:.	.:.:.:.:.:.:.:.	.:.:.:.:.:.:.:.	.:.:.:.:.:.:.:.	.:.:.:.:.:.:.:.	.:.:.:.:.:.:.:.	.:.:.:.:.:.:.:.	.:.:.:.:.:.:.:.	.:.:.:.:.:.:.:.	.:.:.:.:.:.:.:.	.:.:.:.:.:.:.:.	.:.:.:.:.:.:.:.	.:.:.:.:.:.:.:.	.:.:.:.:.:.:.:.	.:.:.:.:.:.:.:.	.:.:.:.:.:.:.:.	.:.:.:.:.:.:.:.	.:.:.:.:.:.:.:.	.:.:.:.:.:.:.:.	.:.:.:.:.:.:.:.	.:.:.:.:.:.:.:.	.:.:.:.:.:.:.:.	.:.:.:.:.:.:.:.	.:.:.:.:.:.:.:.	.:.:.:.:.:.:.:.	.:.:.:.:.:.:.:.	.:.:.:.:.:.:.:.	.:.:.:.:.:.:.:.	.:.:.:.:.:.:.:.	.:.:.:.:.:.:.:.	.:.:.:.:.:.:.:.	.:.:.:.:.:.:.:.	.:.:.:.:.:.:.:.	.:.:.:.:.:.:.:.	.:.:.:.:.:.:.:.	.:.:.:.:.:.:.:.	.:.:.:.:.:.:.:.	.:.:.:.:.:.:.:.	.:.:.:.:.:.:.:.	.:.:.:.:.:.:.:.	.:.:.:.:.:.:.:.	.:.:.:.:.:.:.:.	.:.:.:.:.:.:.:.	.:.:.:.:.:.:.:.	.:.:.:.:.:.:.:.	.:.:.:.:.:.:.:.	.:.:.:.:.:.:.:.	.:.:.:.:.:.:.:.	.:.:.:.:.:.:.:.	.:.:.:.:.:.:.:.	.:.:.:.:.:.:.:.	.:.:.:.:.:.:.:.	.:.:.:.:.:.:.:.	.:.:.:.:.:.:.:.	.:.:.:.:.:.:.:.	.:.:.:.:.:.:.:.	.:.:.:.:.:.:.:.	.:.:.:.:.:.:.:.	.:.:.:.:.:.:.:.	.:.:.:.:.:.:.:.	.:.:.:.:.:.:.:.	.:.:.:.:.:.:.:.	.:.:.:.:.:.:.:.	.:.:.:.:.:.:.:.	.:.:.:.:.:.:.:.	.:.:.:.:.:.:.:.	.:.:.:.:.:.:.:.	.:.:.:.:.:.:.:.	.:.:.:.:.:.:.:.	.:.:.:.:.:.:.:.	.:.:.:.:.:.:.:.	.:.:.:.:.:.:.:.	.:.:.:.:.:.:.:.	.:.:.:.:.:.:.:.	.:.:.:.:.:.:.:.	.:.:.:.:.:.:.:.	.:.:.:.:.:.:.:.	.:.:.:.:.:.:.:.	.:.:.:.:.:.:.:.	.:.:.:.:.:.:.:.	.:.:.:.:.:.:.:.	.:.:.:.:.:.:.:.	.:.:.:.:.:.:.:.	.:.:.:.:.:.:.:.	.:.:.:.:.:.:.:.	.:.:.:.:.:.:.:.	.:.:.:.:.:.:.:.	.:.:.:.:.:.:.:.	.:.:.:.:.:.:.:.	.:.:.:.:.:.:.:.	.:.:.:.:.:.:.:.	.:.:.:.:.:.:.:.	.:.:.:.:.:.:.:.	.:.:.:.:.:.:.:.	.:.:.:.:.:.:.:.	.:.:.:.:.:.:.:.	.:.:.:.:.:.:.:.	.:.:.:.:.:.:.:.	.:.:.:.:.:.:.:.	.:.:.:.:.:.:.:.	.:.:.:.:.:.:.:.	.:.:.:.:.:.:.:.	.:.:.:.:.:.:.:.	.:.:.:.:.:.:.:.	.:.:.:.:.:.:.:.	.:.:.:.:.:.:.:.	.:.:.:.:.:.:.:.	.:.:.:.:.:.:.:.	.:.:.:.:.:.:.:.	.:.:.:.:.:.:.:.	.:.:.:.:.:.:.:.	.:.:.:.:.:.:.:.	.:.:.:.:.:.:.:.	.:.:.:.:.:.:.:.	.:.:.:.:.:.:.:.	.:.:.:.:.:.:.:.	.:.:.:.:.:.:.:.	.:.:.:.:.:.:.:.	.:.:.:.:.:.:.:.	.:.:.:.:.:.:.:.	.:.:.:.:.:.:.:.	.:.:.:.:.:.:.:.	.:.:.:.:.:.:.:.	.:.:.:.:.:.:.:.	.:.:.:.:.:.:.:.	.:.:.:.:.:.:.:.	.:.:.:.:.:.:.:.	.:.:.:.:.:.:.:.	.:.:.:.:.:.:.:.	.:.:.:.:.:.:.:.	.:.:.:.:.:.:.:.	.:.:.:.:.:.:.:.	.:.:.:.:.:.:.:.	.:.:.:.:.:.:.:.	.:.:.:.:.:.:.:.	.:.:.:.:.:.:.:.	.:.:.:.:.:.:.:.	.:.:.:.:.:.:.:.	.:.:.:.:.:.:.:.	.:.:.:.:.:.:.:.	.:.:.:.:.:.:.:.	.:.:.:.:.:.:.:.	.:.:.:.:.:.:.:.	.:.:.:.:.:.:.:.	.:.:.:.:.:.:.:.	.:.:.:.:.:.:.:.	.:.:.:.:.:.:.:.	.:.:.:.:.:.:.:.	.:.:.:.:.:.:.:.	.:.:.:.:.:.:.:.	.:.:.:.:.:.:.:.	.:.:.:.:.:.:.:.	.:.:.:.:.:.:.:.	.:.:.:.:.:.:.:.	.:.:.:.:.:.:.:.	.:.:.:.:.:.:.:.	.:.:.:.:.:.:.:.	.:.:.:.:.:.:.:.	.:.:.:.:.:.:.:.	.:.:.:.:.:.:.:.	.:.:.:.:.:.:.:.	.:.:.:.:.:.:.:.	.:.:.:.:.:.:.:.	.:.:.:.:.:.:.:.	.:.:.:.:.:.:.:.	.:.:.:.:.:.:.:.	.:.:.:.:.:.:.:.	.:.:.:.:.:.:.:.	.:.:.:.:.:.:.:.	.:.:.:.:.:.:.:.	.:.:.:.:.:.:.:.	.:.:.:.:.:.:.:.	.:.:.:.:.:.:.:.	.:.:.:.:.:.:.:.	.:.:.:.:.:.:.:.	.:.:.:.:.:.:.:.	.:.:.:.:.:.:.:.	.:.:.:.:.:.:.:.	.:.:.:.:.:.:.:.	.:.:.:.:.:.:.:.	.:.:.:.:.:.:.:.	.:.:.:.:.:.:.:.	.:.:.:.:.:.:.:.	.:.:.:.:.:.:.:.	.:.:.:.:.:.:.:.	.:.:.:.:.:.:.:.	.:.:.:.:.:.:.:.	.:.:.:.:.:.:.:.	.:.:.:.:.:.:.:.	.:.:.:.:.:.:.:.	.:.:.:.:.:.:.:.	.:.:.:.:.:.:.:.	.:.:.:.:.:.:.:.	.:.:.:.:.:.:.:.	.:.:.:.:.:.:.:.	.:.:.:.:.:.:.:.	.:.:.:.:.:.:.:.	.:.:.:.:.:.:.:.	.:.:.:.:.:.:.:.	.:.:.:.:.:.:.:.	.:.:.:.:.:.:.:.	.:.:.:.:.:.:.:.	.:.:.:.:.:.:.:.	.:.:.:.:.:.:.:.	.:.:.:.:.:.:.:.	.:.:.:.:.:.:.:.	.:.:.:.:.:.:.:.	.:.:.:.:.:.:.:.	.:.:.:.:.:.:.:.	.:.:.:.:.:.:.:.	.:.:.:.:.:.:.:.	.:.:.:.:.:.:.:.	.:.:.:.:.:.:.:.	.:.:.:.:.:.:.:.	.:.:.:.:.:.:.:.	.:.:.:.:.:.:.:.	.:.:.:.:.:.:.:.	.:.:.:.:.:.:.:.	.:.:.:.:.:.:.:.	.:.:.:.:.:.:.:.	.:.:.:.:.:.:.:.	.:.:.:.:.:.:.:.	.:.:.:.:.:.:.:.	.:.:.:.:.:.:.:.	.:.:.:.:.:.:.:.	.:.:.:.:.:.:.:.	.:.:.:.:.:.:.:.	.:.:.:.:.:.:.:.	.:.:.:.:.:.:.:.	.:.:.:.:.:.:.:.	.:.:.:.:.:.:.:.	.:.:.:.:.:.:.:.	.:.:.:.:.:.:.:.	.:.:.:.:.:.:.:.	.:.:.:.:.:.:.:.	.:.:.:.:.:.:.:.	.:.:.:.:.:.:.:.	.:.:.:.:.:.:.:.	.:.:.:.:.:.:.:.	.:.:.:.:.:.:.:.	.:.:.:.:.:.:.:.	.:.:.:.:.:.:.:.	.:.:.:.:.:.:.:.	.:.:.:.:.:.:.:.	.:.:.:.:.:.:.:.	.:.:.:.:.:.:.:.	.:.:.:.:.:.:.:.	.:.:.:.:.:.:.:.	.:.:.:.:.:.:.:.	.:.:.:.:.:.:.:.	.:.:.:.:.:.:.:.	.:.:.:.:.:.:.:.	.:.:.:.:.:.:.:.	.:.:.:.:.:.:.:.	.:.:.:.:.:.:.:.	.:.:.:.:.:.:.:.	.:.:.:.:.:.:.:.	.:.:.:.:.:.:.:.	.:.:.:.:.:.:.:.	.:.:.:.:.:.:.:.	.:.:.:.:.:.:.:.	.:.:.:.:.:.:.:.	.:.:.:.:.:.:.:.	.:.:.:.:.:.:.:.	.:.:.:.:.:.:.:.	.:.:.:.:.:.:.:.	.:.:.:.:.:.:.:.	.:.:.:.:.:.:.:.	.:.:.:.:.:.:.:.	.:.:.:.:.:.:.:.	.:.:.:.:.:.:.:.	.:.:.:.:.:.:.:.	.:.:.:.:.:.:.:.	.:.:.:.:.:.:.:.	.:.:.:.:.:.:.:.	.:.:.:.:.:.:.:.	.:.:.:.:.:.:.:.	.:.:.:.:.:.:.:.	.:.:.:.:.:.:.:.	.:.:.:.:.:.:.:.	.:.:.:.:.:.:.:.	.:.:.:.:.:.:.:.	.:.:.:.:.:.:.:.	.:.:.:.:.:.:.:.	.:.:.:.:.:.:.:.	.:.:.:.:.:.:.:.	.:.:.:.:.:.:.:.	.:.:.:.:.:.:.:.	.:.:.:.:.:.:.:.	.:.:.:.:.:.:.:.	.:.:.:.:.:.:.:.	.:.:.:.:.:.:.:.	.:.:.:.:.:.:.:.	.:.:.:.:.:.:.:.	.:.:.:.:.:.:.:.	.:.:.:.:.:.:.:.	.:.:.:.:.:.:.:.	.:.:.:.:.:.:.:.	.:.:.:.:.:.:.:.	.:.:.:.:.:.:.:.	.:.:.:.:.:.:.:.	.:.:.:.:.:.:.:.	.:.:.:.:.:.:.:.	.:.:.:.:.:.:.:.	.:.:.:.:.:.:.:.	.:.:.:.:.:.:.:.	.:.:.:.:.:.:.:.	.:.:.:.:.:.:.:.	.:.:.:.:.:.:.:.	.:.:.:.:.:.:.:.	.:.:.:.:.:.:.:.	.:.:.:.:.:.:.:.	.:.:.:.:.:.:.:.	.:.:.:.:.:.:.:.	.:.:.:.:.:.:.:.	.:.:.:.:.:.:.:.	.:.:.:.:.:.:.:.	.:.:.:.:.:.:.:.	.:.:.:.:.:.:.:.	.:.:.:.:.:.:.:.	.:.:.:.:.:.:.:.	.:.:.:.:.:.:.:.	.:.:.:.:.:.:.:.	.:.:.:.:.:.:.:.	.:.:.:.:.:.:.:.	.:.:.:.:.:.:.:.	.:.:.:.:.:.:.:.	.:.:.:.:.:.:.:.	.:.:.:.:.:.:.:.	.:.:.:.:.:.:.:.	.:.:.:.:.:.:.:.	.:.:.:.:.:.:.:.	.:.:.:.:.:.:.:.	.:.:.:.:.:.:.:.	.:.:.:.:.:.:.:.	.:.:.:.:.:.:.:.	.:.:.:.:.:.:.:.	.:.:.:.:.:.:.:.	.:.:.:.:.:.:.:.	.:.:.:.:.:.:.:.	.:.:.:.:.:.:.:.	.:.:.:.:.:.:.:.	.:.:.:.:.:.:.:.	.:.:.:.:.:.:.:.	.:.:.:.:.:.:.:.	.:.:.:.:.:.:.:.	.:.:.:.:.:.:.:.	.:.:.:.:.:.:.:.	.:.:.:.:.:.:.:.	.:.:.:.:.:.:.:.	.:.:.:.:.:.:.:.	.:.:.:.:.:.:.:.	.:.:.:.:.:.:.:.	.:.:.:.:.:.:.:.	.:.:.:.:.:.:.:.	.:.:.:.:.:.:.:.	.:.:.:.:.:.:.:.	.:.:.:.:.:.:.:.	1:189358:+:+:29:1:12:0.967	.:.:.:.:.:.:.:.	.:.:.:.:.:.:.:.	.:.:.:.:.:.:.:.	.:.:.:.:.:.:.:.	.:.:.:.:.:.:.:.	.:.:.:.:.:.:.:.	.:.:.:.:.:.:.:.	.:.:.:.:.:.:.:.	.:.:.:.:.:.:.:.	.:.:.:.:.:.:.:.	.:.:.:.:.:.:.:.	.:.:.:.:.:.:.:.	.:.:.:.:.:.:.:.	.:.:.:.:.:.:.:.	.:.:.:.:.:.:.:.	.:.:.:.:.:.:.:.	.:.:.:.:.:.:.:.	.:.:.:.:.:.:.:.	.:.:.:.:.:.:.:.	.:.:.:.:.:.:.:.	.:.:.:.:.:.:.:.	.:.:.:.:.:.:.:.	.:.:.:.:.:.:.:.	.:.:.:.:.:.:.:.	.:.:.:.:.:.:.:.	.:.:.:.:.:.:.:.	.:.:.:.:.:.:.:.	.:.:.:.:.:.:.:.	.:.:.:.:.:.:.:.	.:.:.:.:.:.:.:.	.:.:.:.:.:.:.:.	.:.:.:.:.:.:.:.	.:.:.:.:.:.:.:.	.:.:.:.:.:.:.:.	.:.:.:.:.:.:.:.	.:.:.:.:.:.:.:.	.:.:.:.:.:.:.:.	.:.:.:.:.:.:.:.	.:.:.:.:.:.:.:.	.:.:.:.:.:.:.:.	.:.:.:.:.:.:.:.	.:.:.:.:.:.:.:.	.:.:.:.:.:.:.:.	.:.:.:.:.:.:.:.	.:.:.:.:.:.:.:.	.:.:.:.:.:.:.:.	.:.:.:.:.:.:.:.	.:.:.:.:.:.:.:.	.:.:.:.:.:.:.:.	.:.:.:.:.:.:.:.	.:.:.:.:.:.:.:.	.:.:.:.:.:.:.:.	.:.:.:.:.:.:.:.	.:.:.:.:.:.:.:.	.:.:.:.:.:.:.:.	.:.:.:.:.:.:.:.	.:.:.:.:.:.:.:.	.:.:.:.:.:.:.:.	.:.:.:.:.:.:.:.	.:.:.:.:.:.:.:.	.:.:.:.:.:.:.:.	.:.:.:.:.:.:.:.	.:.:.:.:.:.:.:.	.:.:.:.:.:.:.:.	.:.:.:.:.:.:.:.	.:.:.:.:.:.:.:.	.:.:.:.:.:.:.:.	.:.:.:.:.:.:.:.	.:.:.:.:.:.:.:.	.:.:.:.:.:.:.:.	.:.:.:.:.:.:.:.	.:.:.:.:.:.:.:.	.:.:.:.:.:.:.:.	.:.:.:.:.:.:.:.	.:.:.:.:.:.:.:.	.:.:.:.:.:.:.:.	.:.:.:.:.:.:.:.	.:.:.:.:.:.:.:.	.:.:.:.:.:.:.:.	.:.:.:.:.:.:.:.	.:.:.:.:.:.:.:.	.:.:.:.:.:.:.:.	.:.:.:.:.:.:.:.	.:.:.:.:.:.:.:.	.:.:.:.:.:.:.:.	.:.:.:.:.:.:.:.	.:.:.:.:.:.:.:.	.:.:.:.:.:.:.:.	.:.:.:.:.:.:.:.	.:.:.:.:.:.:.:.	.:.:.:.:.:.:.:.	.:.:.:.:.:.:.:.	.:.:.:.:.:.:.:.	.:.:.:.:.:.:.:.	.:.:.:.:.:.:.:.	.:.:.:.:.:.:.:.	.:.:.:.:.:.:.:.	.:.:.:.:.:.:.:.	.:.:.:.:.:.:.:.	.:.:.:.:.:.:.:.	.:.:.:.:.:.:.:.	.:.:.:.:.:.:.:.	.:.:.:.:.:.:.:.	.:.:.:.:.:.:.:.	.:.:.:.:.:.:.:.	.:.:.:.:.:.:.:.	.:.:.:.:.:.:.:.	.:.:.:.:.:.:.:.	.:.:.:.:.:.:.:.	.:.:.:.:.:.:.:.	.:.:.:.:.:.:.:.	.:.:.:.:.:.:.:.	.:.:.:.:.:.:.:.	.:.:.:.:.:.:.:.	.:.:.:.:.:.:.:.	.:.:.:.:.:.:.:.	.:.:.:.:.:.:.:.	.:.:.:.:.:.:.:.	.:.:.:.:.:.:.:.	.:.:.:.:.:.:.:.	.:.:.:.:.:.:.:.	.:.:.:.:.:.:.:.	.:.:.:.:.:.:.:.	.:.:.:.:.:.:.:.	.:.:.:.:.:.:.:.	.:.:.:.:.:.:.:.	.:.:.:.:.:.:.:.	.:.:.:.:.:.:.:.	.:.:.:.:.:.:.:.	.:.:.:.:.:.:.:.	.:.:.:.:.:.:.:.	.:.:.:.:.:.:.:.	.:.:.:.:.:.:.:.	.:.:.:.:.:.:.:.	.:.:.:.:.:.:.:.	.:.:.:.:.:.:.:.	.:.:.:.:.:.:.:.	.:.:.:.:.:.:.:.	.:.:.:.:.:.:.:.	.:.:.:.:.:.:.:.	.:.:.:.:.:.:.:.	.:.:.:.:.:.:.:.	.:.:.:.:.:.:.:.	.:.:.:.:.:.:.:.	.:.:.:.:.:.:.:.	.:.:.:.:.:.:.:.	.:.:.:.:.:.:.:.	.:.:.:.:.:.:.:.	.:.:.:.:.:.:.:.	.:.:.:.:.:.:.:.	.:.:.:.:.:.:.:.	.:.:.:.:.:.:.:.	.:.:.:.:.:.:.:.	.:.:.:.:.:.:.:.	.:.:.:.:.:.:.:.	.:.:.:.:.:.:.:.	.:.:.:.:.:.:.:.	.:.:.:.:.:.:.:.	.:.:.:.:.:.:.:.	.:.:.:.:.:.:.:.	.:.:.:.:.:.:.:.	.:.:.:.:.:.:.:.	.:.:.:.:.:.:.:.	.:.:.:.:.:.:.:.	.:.:.:.:.:.:.:.	.:.:.:.:.:.:.:.	.:.:.:.:.:.:.:.	.:.:.:.:.:.:.:.	.:.:.:.:.:.:.:.	.:.:.:.:.:.:.:.	.:.:.:.:.:.:.:.	.:.:.:.:.:.:.:.	.:.:.:.:.:.:.:.	.:.:.:.:.:.:.:.	.:.:.:.:.:.:.:.	.:.:.:.:.:.:.:.	.:.:.:.:.:.:.:.	.:.:.:.:.:.:.:.	.:.:.:.:.:.:.:.	.:.:.:.:.:.:.:.	.:.:.:.:.:.:.:.	.:.:.:.:.:.:.:.	.:.:.:.:.:.:.:.	.:.:.:.:.:.:.:.	.:.:.:.:.:.:.:.	.:.:.:.:.:.:.:.	.:.:.:.:.:.:.:.	.:.:.:.:.:.:.:.	.:.:.:.:.:.:.:.	.:.:.:.:.:.:.:.	.:.:.:.:.:.:.:.	.:.:.:.:.:.:.:.	.:.:.:.:.:.:.:.	.:.:.:.:.:.:.:.	.:.:.:.:.:.:.:.	.:.:.:.:.:.:.:.	.:.:.:.:.:.:.:.	.:.:.:.:.:.:.:.	.:.:.:.:.:.:.:.	.:.:.:.:.:.:.:.	.:.:.:.:.:.:.:.	.:.:.:.:.:.:.:.	.:.:.:.:.:.:.:.	.:.:.:.:.:.:.:.	.:.:.:.:.:.:.:.	.:.:.:.:.:.:.:.	.:.:.:.:.:.:.:.	.:.:.:.:.:.:.:.	.:.:.:.:.:.:.:.	.:.:.:.:.:.:.:.	.:.:.:.:.:.:.:.	.:.:.:.:.:.:.:.	.:.:.:.:.:.:.:.	.:.:.:.:.:.:.:.	.:.:.:.:.:.:.:.	.:.:.:.:.:.:.:.	.:.:.:.:.:.:.:.	.:.:.:.:.:.:.:.	.:.:.:.:.:.:.:.
chrI	189356	.	A	<INS:ME>	.	PASS	SVTYPE=INS;STRAND=+;FAMILY=TY3	GT:END:FIVE_PRIME_SUPPORTED:THREE_PRIME_SUPPORTED:PRESENCE_READS:ABSENCE_READS:AMBIGUOUS_READS:FREQUENCY	.:.:.:.:.:.:.:.	.:.:.:.:.:.:.:.	.:.:.:.:.:.:.:.	.:.:.:.:.:.:.:.	.:.:.:.:.:.:.:.	.:.:.:.:.:.:.:.	.:.:.:.:.:.:.:.	.:.:.:.:.:.:.:.	.:.:.:.:.:.:.:.	.:.:.:.:.:.:.:.	.:.:.:.:.:.:.:.	.:.:.:.:.:.:.:.	.:.:.:.:.:.:.:.	.:.:.:.:.:.:.:.	.:.:.:.:.:.:.:.	.:.:.:.:.:.:.:.	.:.:.:.:.:.:.:.	.:.:.:.:.:.:.:.	.:.:.:.:.:.:.:.	.:.:.:.:.:.:.:.	.:.:.:.:.:.:.:.	.:.:.:.:.:.:.:.	.:.:.:.:.:.:.:.	.:.:.:.:.:.:.:.	.:.:.:.:.:.:.:.	.:.:.:.:.:.:.:.	.:.:.:.:.:.:.:.	.:.:.:.:.:.:.:.	.:.:.:.:.:.:.:.	.:.:.:.:.:.:.:.	.:.:.:.:.:.:.:.	.:.:.:.:.:.:.:.	.:.:.:.:.:.:.:.	.:.:.:.:.:.:.:.	.:.:.:.:.:.:.:.	.:.:.:.:.:.:.:.	.:.:.:.:.:.:.:.	.:.:.:.:.:.:.:.	.:.:.:.:.:.:.:.	.:.:.:.:.:.:.:.	.:.:.:.:.:.:.:.	.:.:.:.:.:.:.:.	.:.:.:.:.:.:.:.	.:.:.:.:.:.:.:.	.:.:.:.:.:.:.:.	.:.:.:.:.:.:.:.	.:.:.:.:.:.:.:.	.:.:.:.:.:.:.:.	.:.:.:.:.:.:.:.	.:.:.:.:.:.:.:.	.:.:.:.:.:.:.:.	.:.:.:.:.:.:.:.	.:.:.:.:.:.:.:.	.:.:.:.:.:.:.:.	.:.:.:.:.:.:.:.	.:.:.:.:.:.:.:.	.:.:.:.:.:.:.:.	.:.:.:.:.:.:.:.	.:.:.:.:.:.:.:.	.:.:.:.:.:.:.:.	.:.:.:.:.:.:.:.	.:.:.:.:.:.:.:.	.:.:.:.:.:.:.:.	.:.:.:.:.:.:.:.	.:.:.:.:.:.:.:.	.:.:.:.:.:.:.:.	.:.:.:.:.:.:.:.	.:.:.:.:.:.:.:.	.:.:.:.:.:.:.:.	.:.:.:.:.:.:.:.	.:.:.:.:.:.:.:.	.:.:.:.:.:.:.:.	.:.:.:.:.:.:.:.	.:.:.:.:.:.:.:.	.:.:.:.:.:.:.:.	.:.:.:.:.:.:.:.	.:.:.:.:.:.:.:.	.:.:.:.:.:.:.:.	.:.:.:.:.:.:.:.	.:.:.:.:.:.:.:.	.:.:.:.:.:.:.:.	.:.:.:.:.:.:.:.	.:.:.:.:.:.:.:.	.:.:.:.:.:.:.:.	.:.:.:.:.:.:.:.	.:.:.:.:.:.:.:.	.:.:.:.:.:.:.:.	.:.:.:.:.:.:.:.	.:.:.:.:.:.:.:.	.:.:.:.:.:.:.:.	.:.:.:.:.:.:.:.	.:.:.:.:.:.:.:.	.:.:.:.:.:.:.:.	.:.:.:.:.:.:.:.	.:.:.:.:.:.:.:.	.:.:.:.:.:.:.:.	.:.:.:.:.:.:.:.	.:.:.:.:.:.:.:.	.:.:.:.:.:.:.:.	.:.:.:.:.:.:.:.	.:.:.:.:.:.:.:.	.:.:.:.:.:.:.:.	.:.:.:.:.:.:.:.	.:.:.:.:.:.:.:.	.:.:.:.:.:.:.:.	.:.:.:.:.:.:.:.	.:.:.:.:.:.:.:.	.:.:.:.:.:.:.:.	.:.:.:.:.:.:.:.	.:.:.:.:.:.:.:.	.:.:.:.:.:.:.:.	.:.:.:.:.:.:.:.	.:.:.:.:.:.:.:.	.:.:.:.:.:.:.:.	.:.:.:.:.:.:.:.	.:.:.:.:.:.:.:.	.:.:.:.:.:.:.:.	.:.:.:.:.:.:.:.	.:.:.:.:.:.:.:.	.:.:.:.:.:.:.:.	.:.:.:.:.:.:.:.	.:.:.:.:.:.:.:.	.:.:.:.:.:.:.:.	.:.:.:.:.:.:.:.	.:.:.:.:.:.:.:.	.:.:.:.:.:.:.:.	.:.:.:.:.:.:.:.	.:.:.:.:.:.:.:.	.:.:.:.:.:.:.:.	.:.:.:.:.:.:.:.	.:.:.:.:.:.:.:.	.:.:.:.:.:.:.:.	.:.:.:.:.:.:.:.	.:.:.:.:.:.:.:.	.:.:.:.:.:.:.:.	.:.:.:.:.:.:.:.	.:.:.:.:.:.:.:.	.:.:.:.:.:.:.:.	.:.:.:.:.:.:.:.	.:.:.:.:.:.:.:.	.:.:.:.:.:.:.:.	.:.:.:.:.:.:.:.	.:.:.:.:.:.:.:.	.:.:.:.:.:.:.:.	.:.:.:.:.:.:.:.	.:.:.:.:.:.:.:.	.:.:.:.:.:.:.:.	.:.:.:.:.:.:.:.	.:.:.:.:.:.:.:.	.:.:.:.:.:.:.:.	.:.:.:.:.:.:.:.	.:.:.:.:.:.:.:.	.:.:.:.:.:.:.:.	.:.:.:.:.:.:.:.	.:.:.:.:.:.:.:.	.:.:.:.:.:.:.:.	.:.:.:.:.:.:.:.	.:.:.:.:.:.:.:.	.:.:.:.:.:.:.:.	.:.:.:.:.:.:.:.	.:.:.:.:.:.:.:.	.:.:.:.:.:.:.:.	.:.:.:.:.:.:.:.	.:.:.:.:.:.:.:.	.:.:.:.:.:.:.:.	.:.:.:.:.:.:.:.	.:.:.:.:.:.:.:.	.:.:.:.:.:.:.:.	.:.:.:.:.:.:.:.	.:.:.:.:.:.:.:.	.:.:.:.:.:.:.:.	.:.:.:.:.:.:.:.	.:.:.:.:.:.:.:.	.:.:.:.:.:.:.:.	.:.:.:.:.:.:.:.	.:.:.:.:.:.:.:.	.:.:.:.:.:.:.:.	.:.:.:.:.:.:.:.	.:.:.:.:.:.:.:.	.:.:.:.:.:.:.:.	.:.:.:.:.:.:.:.	.:.:.:.:.:.:.:.	.:.:.:.:.:.:.:.	.:.:.:.:.:.:.:.	.:.:.:.:.:.:.:.	.:.:.:.:.:.:.:.	.:.:.:.:.:.:.:.	.:.:.:.:.:.:.:.	.:.:.:.:.:.:.:.	.:.:.:.:.:.:.:.	.:.:.:.:.:.:.:.	.:.:.:.:.:.:.:.	.:.:.:.:.:.:.:.	.:.:.:.:.:.:.:.	.:.:.:.:.:.:.:.	.:.:.:.:.:.:.:.	.:.:.:.:.:.:.:.	.:.:.:.:.:.:.:.	.:.:.:.:.:.:.:.	.:.:.:.:.:.:.:.	.:.:.:.:.:.:.:.	.:.:.:.:.:.:.:.	.:.:.:.:.:.:.:.	.:.:.:.:.:.:.:.	.:.:.:.:.:.:.:.	.:.:.:.:.:.:.:.	.:.:.:.:.:.:.:.	.:.:.:.:.:.:.:.	.:.:.:.:.:.:.:.	.:.:.:.:.:.:.:.	.:.:.:.:.:.:.:.	.:.:.:.:.:.:.:.	.:.:.:.:.:.:.:.	.:.:.:.:.:.:.:.	.:.:.:.:.:.:.:.	.:.:.:.:.:.:.:.	.:.:.:.:.:.:.:.	.:.:.:.:.:.:.:.	.:.:.:.:.:.:.:.	.:.:.:.:.:.:.:.	.:.:.:.:.:.:.:.	.:.:.:.:.:.:.:.	.:.:.:.:.:.:.:.	.:.:.:.:.:.:.:.	.:.:.:.:.:.:.:.	.:.:.:.:.:.:.:.	.:.:.:.:.:.:.:.	.:.:.:.:.:.:.:.	.:.:.:.:.:.:.:.	.:.:.:.:.:.:.:.	.:.:.:.:.:.:.:.	.:.:.:.:.:.:.:.	.:.:.:.:.:.:.:.	.:.:.:.:.:.:.:.	.:.:.:.:.:.:.:.	.:.:.:.:.:.:.:.	.:.:.:.:.:.:.:.	.:.:.:.:.:.:.:.	.:.:.:.:.:.:.:.	.:.:.:.:.:.:.:.	.:.:.:.:.:.:.:.	.:.:.:.:.:.:.:.	.:.:.:.:.:.:.:.	.:.:.:.:.:.:.:.	.:.:.:.:.:.:.:.	.:.:.:.:.:.:.:.	.:.:.:.:.:.:.:.	.:.:.:.:.:.:.:.	.:.:.:.:.:.:.:.	.:.:.:.:.:.:.:.	.:.:.:.:.:.:.:.	.:.:.:.:.:.:.:.	.:.:.:.:.:.:.:.	.:.:.:.:.:.:.:.	.:.:.:.:.:.:.:.	.:.:.:.:.:.:.:.	.:.:.:.:.:.:.:.	.:.:.:.:.:.:.:.	.:.:.:.:.:.:.:.	.:.:.:.:.:.:.:.	.:.:.:.:.:.:.:.	.:.:.:.:.:.:.:.	.:.:.:.:.:.:.:.	.:.:.:.:.:.:.:.	.:.:.:.:.:.:.:.	.:.:.:.:.:.:.:.	.:.:.:.:.:.:.:.	.:.:.:.:.:.:.:.	.:.:.:.:.:.:.:.	.:.:.:.:.:.:.:.	.:.:.:.:.:.:.:.	.:.:.:.:.:.:.:.	.:.:.:.:.:.:.:.	.:.:.:.:.:.:.:.	.:.:.:.:.:.:.:.	.:.:.:.:.:.:.:.	.:.:.:.:.:.:.:.	.:.:.:.:.:.:.:.	.:.:.:.:.:.:.:.	.:.:.:.:.:.:.:.	.:.:.:.:.:.:.:.	.:.:.:.:.:.:.:.	.:.:.:.:.:.:.:.	.:.:.:.:.:.:.:.	.:.:.:.:.:.:.:.	.:.:.:.:.:.:.:.	.:.:.:.:.:.:.:.	.:.:.:.:.:.:.:.	.:.:.:.:.:.:.:.	.:.:.:.:.:.:.:.	.:.:.:.:.:.:.:.	.:.:.:.:.:.:.:.	.:.:.:.:.:.:.:.	.:.:.:.:.:.:.:.	.:.:.:.:.:.:.:.	.:.:.:.:.:.:.:.	.:.:.:.:.:.:.:.	.:.:.:.:.:.:.:.	.:.:.:.:.:.:.:.	.:.:.:.:.:.:.:.	.:.:.:.:.:.:.:.	.:.:.:.:.:.:.:.	.:.:.:.:.:.:.:.	.:.:.:.:.:.:.:.	.:.:.:.:.:.:.:.	.:.:.:.:.:.:.:.	.:.:.:.:.:.:.:.	.:.:.:.:.:.:.:.	.:.:.:.:.:.:.:.	.:.:.:.:.:.:.:.	.:.:.:.:.:.:.:.	.:.:.:.:.:.:.:.	.:.:.:.:.:.:.:.	.:.:.:.:.:.:.:.	.:.:.:.:.:.:.:.	.:.:.:.:.:.:.:.	.:.:.:.:.:.:.:.	.:.:.:.:.:.:.:.	.:.:.:.:.:.:.:.	.:.:.:.:.:.:.:.	.:.:.:.:.:.:.:.	.:.:.:.:.:.:.:.	.:.:.:.:.:.:.:.	.:.:.:.:.:.:.:.	.:.:.:.:.:.:.:.	.:.:.:.:.:.:.:.	.:.:.:.:.:.:.:.	.:.:.:.:.:.:.:.	.:.:.:.:.:.:.:.	.:.:.:.:.:.:.:.	.:.:.:.:.:.:.:.	.:.:.:.:.:.:.:.	.:.:.:.:.:.:.:.	.:.:.:.:.:.:.:.	.:.:.:.:.:.:.:.	.:.:.:.:.:.:.:.	.:.:.:.:.:.:.:.	.:.:.:.:.:.:.:.	.:.:.:.:.:.:.:.	.:.:.:.:.:.:.:.	.:.:.:.:.:.:.:.	.:.:.:.:.:.:.:.	.:.:.:.:.:.:.:.	.:.:.:.:.:.:.:.	.:.:.:.:.:.:.:.	.:.:.:.:.:.:.:.	.:.:.:.:.:.:.:.	.:.:.:.:.:.:.:.	.:.:.:.:.:.:.:.	.:.:.:.:.:.:.:.	.:.:.:.:.:.:.:.	.:.:.:.:.:.:.:.	.:.:.:.:.:.:.:.	.:.:.:.:.:.:.:.	.:.:.:.:.:.:.:.	.:.:.:.:.:.:.:.	.:.:.:.:.:.:.:.	.:.:.:.:.:.:.:.	.:.:.:.:.:.:.:.	.:.:.:.:.:.:.:.	.:.:.:.:.:.:.:.	.:.:.:.:.:.:.:.	.:.:.:.:.:.:.:.	.:.:.:.:.:.:.:.	.:.:.:.:.:.:.:.	.:.:.:.:.:.:.:.	.:.:.:.:.:.:.:.	.:.:.:.:.:.:.:.	.:.:.:.:.:.:.:.	.:.:.:.:.:.:.:.	.:.:.:.:.:.:.:.	.:.:.:.:.:.:.:.	.:.:.:.:.:.:.:.	.:.:.:.:.:.:.:.	.:.:.:.:.:.:.:.	.:.:.:.:.:.:.:.	.:.:.:.:.:.:.:.	.:.:.:.:.:.:.:.	.:.:.:.:.:.:.:.	.:.:.:.:.:.:.:.	.:.:.:.:.:.:.:.	.:.:.:.:.:.:.:.	.:.:.:.:.:.:.:.	.:.:.:.:.:.:.:.	.:.:.:.:.:.:.:.	.:.:.:.:.:.:.:.	.:.:.:.:.:.:.:.	.:.:.:.:.:.:.:.	.:.:.:.:.:.:.:.	.:.:.:.:.:.:.:.	.:.:.:.:.:.:.:.	.:.:.:.:.:.:.:.	.:.:.:.:.:.:.:.	.:.:.:.:.:.:.:.	.:.:.:.:.:.:.:.	.:.:.:.:.:.:.:.	.:.:.:.:.:.:.:.	.:.:.:.:.:.:.:.	.:.:.:.:.:.:.:.	.:.:.:.:.:.:.:.	.:.:.:.:.:.:.:.	.:.:.:.:.:.:.:.	.:.:.:.:.:.:.:.	.:.:.:.:.:.:.:.	.:.:.:.:.:.:.:.	.:.:.:.:.:.:.:.	.:.:.:.:.:.:.:.	.:.:.:.:.:.:.:.	.:.:.:.:.:.:.:.	.:.:.:.:.:.:.:.	.:.:.:.:.:.:.:.	.:.:.:.:.:.:.:.	.:.:.:.:.:.:.:.	.:.:.:.:.:.:.:.	.:.:.:.:.:.:.:.	.:.:.:.:.:.:.:.	.:.:.:.:.:.:.:.	.:.:.:.:.:.:.:.	.:.:.:.:.:.:.:.	.:.:.:.:.:.:.:.	.:.:.:.:.:.:.:.	.:.:.:.:.:.:.:.	.:.:.:.:.:.:.:.	.:.:.:.:.:.:.:.	.:.:.:.:.:.:.:.	.:.:.:.:.:.:.:.	.:.:.:.:.:.:.:.	.:.:.:.:.:.:.:.	.:.:.:.:.:.:.:.	.:.:.:.:.:.:.:.	.:.:.:.:.:.:.:.	.:.:.:.:.:.:.:.	.:.:.:.:.:.:.:.	.:.:.:.:.:.:.:.	.:.:.:.:.:.:.:.	.:.:.:.:.:.:.:.	.:.:.:.:.:.:.:.	.:.:.:.:.:.:.:.	.:.:.:.:.:.:.:.	.:.:.:.:.:.:.:.	.:.:.:.:.:.:.:.	.:.:.:.:.:.:.:.	.:.:.:.:.:.:.:.	.:.:.:.:.:.:.:.	.:.:.:.:.:.:.:.	.:.:.:.:.:.:.:.	.:.:.:.:.:.:.:.	.:.:.:.:.:.:.:.	.:.:.:.:.:.:.:.	.:.:.:.:.:.:.:.	.:.:.:.:.:.:.:.	.:.:.:.:.:.:.:.	.:.:.:.:.:.:.:.	.:.:.:.:.:.:.:.	.:.:.:.:.:.:.:.	.:.:.:.:.:.:.:.	.:.:.:.:.:.:.:.	.:.:.:.:.:.:.:.	.:.:.:.:.:.:.:.	.:.:.:.:.:.:.:.	.:.:.:.:.:.:.:.	.:.:.:.:.:.:.:.	.:.:.:.:.:.:.:.	.:.:.:.:.:.:.:.	.:.:.:.:.:.:.:.	.:.:.:.:.:.:.:.	.:.:.:.:.:.:.:.	.:.:.:.:.:.:.:.	.:.:.:.:.:.:.:.	.:.:.:.:.:.:.:.	.:.:.:.:.:.:.:.	.:.:.:.:.:.:.:.	.:.:.:.:.:.:.:.	.:.:.:.:.:.:.:.	.:.:.:.:.:.:.:.	.:.:.:.:.:.:.:.	.:.:.:.:.:.:.:.	.:.:.:.:.:.:.:.	.:.:.:.:.:.:.:.	.:.:.:.:.:.:.:.	.:.:.:.:.:.:.:.	.:.:.:.:.:.:.:.	.:.:.:.:.:.:.:.	.:.:.:.:.:.:.:.	.:.:.:.:.:.:.:.	.:.:.:.:.:.:.:.	.:.:.:.:.:.:.:.	.:.:.:.:.:.:.:.	.:.:.:.:.:.:.:.	.:.:.:.:.:.:.:.	.:.:.:.:.:.:.:.	.:.:.:.:.:.:.:.	.:.:.:.:.:.:.:.	.:.:.:.:.:.:.:.	.:.:.:.:.:.:.:.	.:.:.:.:.:.:.:.	.:.:.:.:.:.:.:.	.:.:.:.:.:.:.:.	.:.:.:.:.:.:.:.	.:.:.:.:.:.:.:.	.:.:.:.:.:.:.:.	.:.:.:.:.:.:.:.	.:.:.:.:.:.:.:.	.:.:.:.:.:.:.:.	.:.:.:.:.:.:.:.	.:.:.:.:.:.:.:.	.:.:.:.:.:.:.:.	.:.:.:.:.:.:.:.	.:.:.:.:.:.:.:.	.:.:.:.:.:.:.:.	.:.:.:.:.:.:.:.	.:.:.:.:.:.:.:.	.:.:.:.:.:.:.:.	.:.:.:.:.:.:.:.	.:.:.:.:.:.:.:.	.:.:.:.:.:.:.:.	.:.:.:.:.:.:.:.	.:.:.:.:.:.:.:.	.:.:.:.:.:.:.:.	.:.:.:.:.:.:.:.	.:.:.:.:.:.:.:.	.:.:.:.:.:.:.:.	.:.:.:.:.:.:.:.	.:.:.:.:.:.:.:.	.:.:.:.:.:.:.:.	.:.:.:.:.:.:.:.	.:.:.:.:.:.:.:.	.:.:.:.:.:.:.:.	.:.:.:.:.:.:.:.	.:.:.:.:.:.:.:.	.:.:.:.:.:.:.:.	.:.:.:.:.:.:.:.	.:.:.:.:.:.:.:.	.:.:.:.:.:.:.:.	.:.:.:.:.:.:.:.	.:.:.:.:.:.:.:.	.:.:.:.:.:.:.:.	.:.:.:.:.:.:.:.	.:.:.:.:.:.:.:.	.:.:.:.:.:.:.:.	.:.:.:.:.:.:.:.	.:.:.:.:.:.:.:.	.:.:.:.:.:.:.:.	.:.:.:.:.:.:.:.	.:.:.:.:.:.:.:.	.:.:.:.:.:.:.:.	.:.:.:.:.:.:.:.	.:.:.:.:.:.:.:.	.:.:.:.:.:.:.:.	.:.:.:.:.:.:.:.	.:.:.:.:.:.:.:.	.:.:.:.:.:.:.:.	.:.:.:.:.:.:.:.	.:.:.:.:.:.:.:.	.:.:.:.:.:.:.:.	.:.:.:.:.:.:.:.	.:.:.:.:.:.:.:.	.:.:.:.:.:.:.:.	.:.:.:.:.:.:.:.	.:.:.:.:.:.:.:.	.:.:.:.:.:.:.:.	.:.:.:.:.:.:.:.	.:.:.:.:.:.:.:.	.:.:.:.:.:.:.:.	.:.:.:.:.:.:.:.	.:.:.:.:.:.:.:.	.:.:.:.:.:.:.:.	.:.:.:.:.:.:.:.	.:.:.:.:.:.:.:.	.:.:.:.:.:.:.:.	.:.:.:.:.:.:.:.	.:.:.:.:.:.:.:.	1:189358:+:+:57:1:29:0.983	.:.:.:.:.:.:.:.	.:.:.:.:.:.:.:.	.:.:.:.:.:.:.:.	.:.:.:.:.:.:.:.	.:.:.:.:.:.:.:.	.:.:.:.:.:.:.:.	.:.:.:.:.:.:.:.	.:.:.:.:.:.:.:.	.:.:.:.:.:.:.:.	.:.:.:.:.:.:.:.	.:.:.:.:.:.:.:.	.:.:.:.:.:.:.:.	.:.:.:.:.:.:.:.	.:.:.:.:.:.:.:.	.:.:.:.:.:.:.:.	.:.:.:.:.:.:.:.	.:.:.:.:.:.:.:.	.:.:.:.:.:.:.:.	.:.:.:.:.:.:.:.	.:.:.:.:.:.:.:.	.:.:.:.:.:.:.:.	.:.:.:.:.:.:.:.	.:.:.:.:.:.:.:.	.:.:.:.:.:.:.:.	.:.:.:.:.:.:.:.	.:.:.:.:.:.:.:.	.:.:.:.:.:.:.:.	.:.:.:.:.:.:.:.	.:.:.:.:.:.:.:.	.:.:.:.:.:.:.:.	.:.:.:.:.:.:.:.	.:.:.:.:.:.:.:.	.:.:.:.:.:.:.:.	.:.:.:.:.:.:.:.	.:.:.:.:.:.:.:.	.:.:.:.:.:.:.:.	.:.:.:.:.:.:.:.	.:.:.:.:.:.:.:.	.:.:.:.:.:.:.:.	.:.:.:.:.:.:.:.	.:.:.:.:.:.:.:.	.:.:.:.:.:.:.:.	.:.:.:.:.:.:.:.	.:.:.:.:.:.:.:.	.:.:.:.:.:.:.:.	.:.:.:.:.:.:.:.	.:.:.:.:.:.:.:.	.:.:.:.:.:.:.:.	.:.:.:.:.:.:.:.	.:.:.:.:.:.:.:.	.:.:.:.:.:.:.:.	.:.:.:.:.:.:.:.	.:.:.:.:.:.:.:.	.:.:.:.:.:.:.:.	.:.:.:.:.:.:.:.	.:.:.:.:.:.:.:.	.:.:.:.:.:.:.:.	.:.:.:.:.:.:.:.	.:.:.:.:.:.:.:.	.:.:.:.:.:.:.:.	.:.:.:.:.:.:.:.	.:.:.:.:.:.:.:.	.:.:.:.:.:.:.:.	.:.:.:.:.:.:.:.	.:.:.:.:.:.:.:.	.:.:.:.:.:.:.:.	.:.:.:.:.:.:.:.	.:.:.:.:.:.:.:.	.:.:.:.:.:.:.:.	.:.:.:.:.:.:.:.	.:.:.:.:.:.:.:.	.:.:.:.:.:.:.:.	.:.:.:.:.:.:.:.	.:.:.:.:.:.:.:.	.:.:.:.:.:.:.:.	.:.:.:.:.:.:.:.	.:.:.:.:.:.:.:.	.:.:.:.:.:.:.:.	.:.:.:.:.:.:.:.	.:.:.:.:.:.:.:.	.:.:.:.:.:.:.:.	.:.:.:.:.:.:.:.	.:.:.:.:.:.:.:.	.:.:.:.:.:.:.:.	.:.:.:.:.:.:.:.	.:.:.:.:.:.:.:.	.:.:.:.:.:.:.:.	.:.:.:.:.:.:.:.	.:.:.:.:.:.:.:.	.:.:.:.:.:.:.:.	.:.:.:.:.:.:.:.	.:.:.:.:.:.:.:.	.:.:.:.:.:.:.:.	.:.:.:.:.:.:.:.	.:.:.:.:.:.:.:.	.:.:.:.:.:.:.:.	.:.:.:.:.:.:.:.	.:.:.:.:.:.:.:.	.:.:.:.:.:.:.:.	.:.:.:.:.:.:.:.	.:.:.:.:.:.:.:.	.:.:.:.:.:.:.:.	.:.:.:.:.:.:.:.	.:.:.:.:.:.:.:.	.:.:.:.:.:.:.:.	.:.:.:.:.:.:.:.	.:.:.:.:.:.:.:.	.:.:.:.:.:.:.:.	.:.:.:.:.:.:.:.	.:.:.:.:.:.:.:.	.:.:.:.:.:.:.:.	.:.:.:.:.:.:.:.	.:.:.:.:.:.:.:.	.:.:.:.:.:.:.:.	.:.:.:.:.:.:.:.	.:.:.:.:.:.:.:.	.:.:.:.:.:.:.:.	.:.:.:.:.:.:.:.	.:.:.:.:.:.:.:.	.:.:.:.:.:.:.:.	.:.:.:.:.:.:.:.	.:.:.:.:.:.:.:.	.:.:.:.:.:.:.:.	.:.:.:.:.:.:.:.	.:.:.:.:.:.:.:.	.:.:.:.:.:.:.:.	.:.:.:.:.:.:.:.	.:.:.:.:.:.:.:.	.:.:.:.:.:.:.:.	1:189358:+:+:24:0:16:1	.:.:.:.:.:.:.:.	.:.:.:.:.:.:.:.	.:.:.:.:.:.:.:.	.:.:.:.:.:.:.:.	.:.:.:.:.:.:.:.	.:.:.:.:.:.:.:.	.:.:.:.:.:.:.:.	.:.:.:.:.:.:.:.	.:.:.:.:.:.:.:.	.:.:.:.:.:.:.:.	.:.:.:.:.:.:.:.	.:.:.:.:.:.:.:.	.:.:.:.:.:.:.:.	.:.:.:.:.:.:.:.	.:.:.:.:.:.:.:.	.:.:.:.:.:.:.:.	.:.:.:.:.:.:.:.	.:.:.:.:.:.:.:.	.:.:.:.:.:.:.:.	.:.:.:.:.:.:.:.	.:.:.:.:.:.:.:.	.:.:.:.:.:.:.:.	.:.:.:.:.:.:.:.	.:.:.:.:.:.:.:.	.:.:.:.:.:.:.:.	.:.:.:.:.:.:.:.	.:.:.:.:.:.:.:.	.:.:.:.:.:.:.:.	.:.:.:.:.:.:.:.	.:.:.:.:.:.:.:.	.:.:.:.:.:.:.:.	.:.:.:.:.:.:.:.	.:.:.:.:.:.:.:.	.:.:.:.:.:.:.:.	.:.:.:.:.:.:.:.	.:.:.:.:.:.:.:.	.:.:.:.:.:.:.:.	.:.:.:.:.:.:.:.	.:.:.:.:.:.:.:.	.:.:.:.:.:.:.:.	.:.:.:.:.:.:.:.	.:.:.:.:.:.:.:.	.:.:.:.:.:.:.:.	.:.:.:.:.:.:.:.	.:.:.:.:.:.:.:.	.:.:.:.:.:.:.:.	.:.:.:.:.:.:.:.	.:.:.:.:.:.:.:.	.:.:.:.:.:.:.:.	.:.:.:.:.:.:.:.	.:.:.:.:.:.:.:.	.:.:.:.:.:.:.:.	.:.:.:.:.:.:.:.	.:.:.:.:.:.:.:.	.:.:.:.:.:.:.:.	.:.:.:.:.:.:.:.	.:.:.:.:.:.:.:.	.:.:.:.:.:.:.:.	.:.:.:.:.:.:.:.	.:.:.:.:.:.:.:.	.:.:.:.:.:.:.:.	.:.:.:.:.:.:.:.	.:.:.:.:.:.:.:.	.:.:.:.:.:.:.:.	.:.:.:.:.:.:.:.	.:.:.:.:.:.:.:.	.:.:.:.:.:.:.:.	.:.:.:.:.:.:.:.	.:.:.:.:.:.:.:.	.:.:.:.:.:.:.:.	.:.:.:.:.:.:.:.	.:.:.:.:.:.:.:.	.:.:.:.:.:.:.:.	.:.:.:.:.:.:.:.	.:.:.:.:.:.:.:.	.:.:.:.:.:.:.:.	.:.:.:.:.:.:.:.	.:.:.:.:.:.:.:.	.:.:.:.:.:.:.:.	.:.:.:.:.:.:.:.	.:.:.:.:.:.:.:.	.:.:.:.:.:.:.:.	.:.:.:.:.:.:.:.	.:.:.:.:.:.:.:.	.:.:.:.:.:.:.:.	.:.:.:.:.:.:.:.	.:.:.:.:.:.:.:.	.:.:.:.:.:.:.:.	.:.:.:.:.:.:.:.	.:.:.:.:.:.:.:.	.:.:.:.:.:.:.:.	.:.:.:.:.:.:.:.	.:.:.:.:.:.:.:.	.:.:.:.:.:.:.:.	.:.:.:.:.:.:.:.	.:.:.:.:.:.:.:.	.:.:.:.:.:.:.:.	.:.:.:.:.:.:.:.	.:.:.:.:.:.:.:.	.:.:.:.:.:.:.:.	.:.:.:.:.:.:.:.	.:.:.:.:.:.:.:.	.:.:.:.:.:.:.:.	.:.:.:.:.:.:.:.	.:.:.:.:.:.:.:.	.:.:.:.:.:.:.:.	.:.:.:.:.:.:.:.	.:.:.:.:.:.:.:.	.:.:.:.:.:.:.:.	.:.:.:.:.:.:.:.	.:.:.:.:.:.:.:.	.:.:.:.:.:.:.:.	.:.:.:.:.:.:.:.	.:.:.:.:.:.:.:.	.:.:.:.:.:.:.:.	.:.:.:.:.:.:.:.	.:.:.:.:.:.:.:.	.:.:.:.:.:.:.:.	.:.:.:.:.:.:.:.	.:.:.:.:.:.:.:.	.:.:.:.:.:.:.:.	.:.:.:.:.:.:.:.	.:.:.:.:.:.:.:.	.:.:.:.:.:.:.:.	.:.:.:.:.:.:.:.	.:.:.:.:.:.:.:.	.:.:.:.:.:.:.:.	.:.:.:.:.:.:.:.	.:.:.:.:.:.:.:.	.:.:.:.:.:.:.:.	.:.:.:.:.:.:.:.	.:.:.:.:.:.:.:.	.:.:.:.:.:.:.:.	.:.:.:.:.:.:.:.	.:.:.:.:.:.:.:.	.:.:.:.:.:.:.:.	.:.:.:.:.:.:.:.	.:.:.:.:.:.:.:.	.:.:.:.:.:.:.:.	.:.:.:.:.:.:.:.	.:.:.:.:.:.:.:.	.:.:.:.:.:.:.:.	.:.:.:.:.:.:.:.	.:.:.:.:.:.:.:.	.:.:.:.:.:.:.:.	.:.:.:.:.:.:.:.	.:.:.:.:.:.:.:.	.:.:.:.:.:.:.:.	.:.:.:.:.:.:.:.	.:.:.:.:.:.:.:.	.:.:.:.:.:.:.:.	.:.:.:.:.:.:.:.	.:.:.:.:.:.:.:.	.:.:.:.:.:.:.:.	.:.:.:.:.:.:.:.	.:.:.:.:.:.:.:.	.:.:.:.:.:.:.:.	.:.:.:.:.:.:.:.	.:.:.:.:.:.:.:.	.:.:.:.:.:.:.:.	.:.:.:.:.:.:.:.	.:.:.:.:.:.:.:.	.:.:.:.:.:.:.:.	.:.:.:.:.:.:.:.	.:.:.:.:.:.:.:.	.:.:.:.:.:.:.:.	.:.:.:.:.:.:.:.	.:.:.:.:.:.:.:.	.:.:.:.:.:.:.:.	.:.:.:.:.:.:.:.	.:.:.:.:.:.:.:.	.:.:.:.:.:.:.:.	.:.:.:.:.:.:.:.	.:.:.:.:.:.:.:.	.:.:.:.:.:.:.:.	.:.:.:.:.:.:.:.	.:.:.:.:.:.:.:.	.:.:.:.:.:.:.:.	.:.:.:.:.:.:.:.	.:.:.:.:.:.:.:.	.:.:.:.:.:.:.:.	.:.:.:.:.:.:.:.	.:.:.:.:.:.:.:.	.:.:.:.:.:.:.:.	.:.:.:.:.:.:.:.	.:.:.:.:.:.:.:.	.:.:.:.:.:.:.:.	.:.:.:.:.:.:.:.	.:.:.:.:.:.:.:.	.:.:.:.:.:.:.:.	.:.:.:.:.:.:.:.	.:.:.:.:.:.:.:.	.:.:.:.:.:.:.:.	.:.:.:.:.:.:.:.	.:.:.:.:.:.:.:.	.:.:.:.:.:.:.:.	.:.:.:.:.:.:.:.	.:.:.:.:.:.:.:.	.:.:.:.:.:.:.:.	.:.:.:.:.:.:.:.	.:.:.:.:.:.:.:.	.:.:.:.:.:.:.:.	.:.:.:.:.:.:.:.	.:.:.:.:.:.:.:.	.:.:.:.:.:.:.:.	.:.:.:.:.:.:.:.	.:.:.:.:.:.:.:.	.:.:.:.:.:.:.:.	.:.:.:.:.:.:.:.	.:.:.:.:.:.:.:.	.:.:.:.:.:.:.:.	.:.:.:.:.:.:.:.	.:.:.:.:.:.:.:.	.:.:.:.:.:.:.:.	.:.:.:.:.:.:.:.	.:.:.:.:.:.:.:.	.:.:.:.:.:.:.:.	.:.:.:.:.:.:.:.	.:.:.:.:.:.:.:.	.:.:.:.:.:.:.:.	.:.:.:.:.:.:.:.	.:.:.:.:.:.:.:.	.:.:.:.:.:.:.:.	.:.:.:.:.:.:.:.	.:.:.:.:.:.:.:.	.:.:.:.:.:.:.:.	.:.:.:.:.:.:.:.	.:.:.:.:.:.:.:.	.:.:.:.:.:.:.:.	.:.:.:.:.:.:.:.	.:.:.:.:.:.:.:.	.:.:.:.:.:.:.:.	.:.:.:.:.:.:.:.	.:.:.:.:.:.:.:.	.:.:.:.:.:.:.:.	.:.:.:.:.:.:.:.	.:.:.:.:.:.:.:.	.:.:.:.:.:.:.:.	.:.:.:.:.:.:.:.	.:.:.:.:.:.:.:.	.:.:.:.:.:.:.:.	.:.:.:.:.:.:.:.	.:.:.:.:.:.:.:.	.:.:.:.:.:.:.:.	.:.:.:.:.:.:.:.	.:.:.:.:.:.:.:.	.:.:.:.:.:.:.:.	.:.:.:.:.:.:.:.	.:.:.:.:.:.:.:.	.:.:.:.:.:.:.:.	.:.:.:.:.:.:.:.	.:.:.:.:.:.:.:.	.:.:.:.:.:.:.:.	.:.:.:.:.:.:.:.	.:.:.:.:.:.:.:.	.:.:.:.:.:.:.:.	.:.:.:.:.:.:.:.	.:.:.:.:.:.:.:.	.:.:.:.:.:.:.:.	.:.:.:.:.:.:.:.	.:.:.:.:.:.:.:.	.:.:.:.:.:.:.:.	.:.:.:.:.:.:.:.	.:.:.:.:.:.:.:.	.:.:.:.:.:.:.:.	.:.:.:.:.:.:.:.	.:.:.:.:.:.:.:.	.:.:.:.:.:.:.:.	.:.:.:.:.:.:.:.	.:.:.:.:.:.:.:.	.:.:.:.:.:.:.:.	.:.:.:.:.:.:.:.	.:.:.:.:.:.:.:.	.:.:.:.:.:.:.:.	.:.:.:.:.:.:.:.	.:.:.:.:.:.:.:.	.:.:.:.:.:.:.:.	.:.:.:.:.:.:.:.	.:.:.:.:.:.:.:.	.:.:.:.:.:.:.:.	.:.:.:.:.:.:.:.	.:.:.:.:.:.:.:.	.:.:.:.:.:.:.:.	.:.:.:.:.:.:.:.	.:.:.:.:.:.:.:.	.:.:.:.:.:.:.:.	.:.:.:.:.:.:.:.	.:.:.:.:.:.:.:.	.:.:.:.:.:.:.:.	.:.:.:.:.:.:.:.	.:.:.:.:.:.:.:.	.:.:.:.:.:.:.:.	.:.:.:.:.:.:.:.	.:.:.:.:.:.:.:.	.:.:.:.:.:.:.:.	.:.:.:.:.:.:.:.	.:.:.:.:.:.:.:.	.:.:.:.:.:.:.:.	.:.:.:.:.:.:.:.	.:.:.:.:.:.:.:.	.:.:.:.:.:.:.:.	.:.:.:.:.:.:.:.	.:.:.:.:.:.:.:.	.:.:.:.:.:.:.:.	.:.:.:.:.:.:.:.	.:.:.:.:.:.:.:.	.:.:.:.:.:.:.:.	.:.:.:.:.:.:.:.
chrI	189874	.	G	<INS:ME>	.	PASS	SVTYPE=INS;STRAND=+;FAMILY=TY1	GT:END:FIVE_PRIME_SUPPORTED:THREE_PRIME_SUPPORTED:PRESENCE_READS:ABSENCE_READS:AMBIGUOUS_READS:FREQUENCY	.:.:.:.:.:.:.:.	.:.:.:.:.:.:.:.	.:.:.:.:.:.:.:.	.:.:.:.:.:.:.:.	.:.:.:.:.:.:.:.	.:.:.:.:.:.:.:.	.:.:.:.:.:.:.:.	.:.:.:.:.:.:.:.	.:.:.:.:.:.:.:.	.:.:.:.:.:.:.:.	.:.:.:.:.:.:.:.	.:.:.:.:.:.:.:.	.:.:.:.:.:.:.:.	.:.:.:.:.:.:.:.	.:.:.:.:.:.:.:.	.:.:.:.:.:.:.:.	.:.:.:.:.:.:.:.	.:.:.:.:.:.:.:.	.:.:.:.:.:.:.:.	.:.:.:.:.:.:.:.	.:.:.:.:.:.:.:.	.:.:.:.:.:.:.:.	.:.:.:.:.:.:.:.	.:.:.:.:.:.:.:.	.:.:.:.:.:.:.:.	.:.:.:.:.:.:.:.	.:.:.:.:.:.:.:.	.:.:.:.:.:.:.:.	.:.:.:.:.:.:.:.	.:.:.:.:.:.:.:.	.:.:.:.:.:.:.:.	.:.:.:.:.:.:.:.	.:.:.:.:.:.:.:.	.:.:.:.:.:.:.:.	.:.:.:.:.:.:.:.	.:.:.:.:.:.:.:.	.:.:.:.:.:.:.:.	.:.:.:.:.:.:.:.	.:.:.:.:.:.:.:.	.:.:.:.:.:.:.:.	.:.:.:.:.:.:.:.	.:.:.:.:.:.:.:.	.:.:.:.:.:.:.:.	.:.:.:.:.:.:.:.	.:.:.:.:.:.:.:.	.:.:.:.:.:.:.:.	.:.:.:.:.:.:.:.	.:.:.:.:.:.:.:.	.:.:.:.:.:.:.:.	.:.:.:.:.:.:.:.	.:.:.:.:.:.:.:.	.:.:.:.:.:.:.:.	.:.:.:.:.:.:.:.	.:.:.:.:.:.:.:.	.:.:.:.:.:.:.:.	.:.:.:.:.:.:.:.	.:.:.:.:.:.:.:.	.:.:.:.:.:.:.:.	.:.:.:.:.:.:.:.	.:.:.:.:.:.:.:.	.:.:.:.:.:.:.:.	.:.:.:.:.:.:.:.	.:.:.:.:.:.:.:.	.:.:.:.:.:.:.:.	.:.:.:.:.:.:.:.	.:.:.:.:.:.:.:.	.:.:.:.:.:.:.:.	.:.:.:.:.:.:.:.	.:.:.:.:.:.:.:.	.:.:.:.:.:.:.:.	.:.:.:.:.:.:.:.	.:.:.:.:.:.:.:.	.:.:.:.:.:.:.:.	.:.:.:.:.:.:.:.	.:.:.:.:.:.:.:.	.:.:.:.:.:.:.:.	.:.:.:.:.:.:.:.	.:.:.:.:.:.:.:.	.:.:.:.:.:.:.:.	.:.:.:.:.:.:.:.	.:.:.:.:.:.:.:.	.:.:.:.:.:.:.:.	.:.:.:.:.:.:.:.	.:.:.:.:.:.:.:.	.:.:.:.:.:.:.:.	.:.:.:.:.:.:.:.	.:.:.:.:.:.:.:.	.:.:.:.:.:.:.:.	.:.:.:.:.:.:.:.	.:.:.:.:.:.:.:.	.:.:.:.:.:.:.:.	.:.:.:.:.:.:.:.	.:.:.:.:.:.:.:.	.:.:.:.:.:.:.:.	.:.:.:.:.:.:.:.	.:.:.:.:.:.:.:.	.:.:.:.:.:.:.:.	.:.:.:.:.:.:.:.	.:.:.:.:.:.:.:.	.:.:.:.:.:.:.:.	.:.:.:.:.:.:.:.	.:.:.:.:.:.:.:.	.:.:.:.:.:.:.:.	.:.:.:.:.:.:.:.	.:.:.:.:.:.:.:.	.:.:.:.:.:.:.:.	.:.:.:.:.:.:.:.	.:.:.:.:.:.:.:.	.:.:.:.:.:.:.:.	.:.:.:.:.:.:.:.	.:.:.:.:.:.:.:.	.:.:.:.:.:.:.:.	.:.:.:.:.:.:.:.	.:.:.:.:.:.:.:.	.:.:.:.:.:.:.:.	.:.:.:.:.:.:.:.	.:.:.:.:.:.:.:.	.:.:.:.:.:.:.:.	.:.:.:.:.:.:.:.	.:.:.:.:.:.:.:.	.:.:.:.:.:.:.:.	.:.:.:.:.:.:.:.	.:.:.:.:.:.:.:.	.:.:.:.:.:.:.:.	.:.:.:.:.:.:.:.	.:.:.:.:.:.:.:.	.:.:.:.:.:.:.:.	.:.:.:.:.:.:.:.	.:.:.:.:.:.:.:.	.:.:.:.:.:.:.:.	.:.:.:.:.:.:.:.	.:.:.:.:.:.:.:.	.:.:.:.:.:.:.:.	.:.:.:.:.:.:.:.	.:.:.:.:.:.:.:.	.:.:.:.:.:.:.:.	.:.:.:.:.:.:.:.	.:.:.:.:.:.:.:.	.:.:.:.:.:.:.:.	.:.:.:.:.:.:.:.	.:.:.:.:.:.:.:.	.:.:.:.:.:.:.:.	.:.:.:.:.:.:.:.	.:.:.:.:.:.:.:.	.:.:.:.:.:.:.:.	.:.:.:.:.:.:.:.	.:.:.:.:.:.:.:.	.:.:.:.:.:.:.:.	.:.:.:.:.:.:.:.	.:.:.:.:.:.:.:.	.:.:.:.:.:.:.:.	.:.:.:.:.:.:.:.	.:.:.:.:.:.:.:.	.:.:.:.:.:.:.:.	.:.:.:.:.:.:.:.	.:.:.:.:.:.:.:.	.:.:.:.:.:.:.:.	.:.:.:.:.:.:.:.	.:.:.:.:.:.:.:.	.:.:.:.:.:.:.:.	.:.:.:.:.:.:.:.	.:.:.:.:.:.:.:.	.:.:.:.:.:.:.:.	.:.:.:.:.:.:.:.	.:.:.:.:.:.:.:.	.:.:.:.:.:.:.:.	.:.:.:.:.:.:.:.	.:.:.:.:.:.:.:.	.:.:.:.:.:.:.:.	.:.:.:.:.:.:.:.	.:.:.:.:.:.:.:.	.:.:.:.:.:.:.:.	.:.:.:.:.:.:.:.	.:.:.:.:.:.:.:.	.:.:.:.:.:.:.:.	.:.:.:.:.:.:.:.	.:.:.:.:.:.:.:.	.:.:.:.:.:.:.:.	.:.:.:.:.:.:.:.	.:.:.:.:.:.:.:.	.:.:.:.:.:.:.:.	.:.:.:.:.:.:.:.	.:.:.:.:.:.:.:.	.:.:.:.:.:.:.:.	.:.:.:.:.:.:.:.	.:.:.:.:.:.:.:.	.:.:.:.:.:.:.:.	.:.:.:.:.:.:.:.	.:.:.:.:.:.:.:.	.:.:.:.:.:.:.:.	.:.:.:.:.:.:.:.	.:.:.:.:.:.:.:.	.:.:.:.:.:.:.:.	.:.:.:.:.:.:.:.	.:.:.:.:.:.:.:.	.:.:.:.:.:.:.:.	.:.:.:.:.:.:.:.	.:.:.:.:.:.:.:.	.:.:.:.:.:.:.:.	.:.:.:.:.:.:.:.	.:.:.:.:.:.:.:.	.:.:.:.:.:.:.:.	.:.:.:.:.:.:.:.	.:.:.:.:.:.:.:.	.:.:.:.:.:.:.:.	.:.:.:.:.:.:.:.	.:.:.:.:.:.:.:.	.:.:.:.:.:.:.:.	.:.:.:.:.:.:.:.	.:.:.:.:.:.:.:.	.:.:.:.:.:.:.:.	.:.:.:.:.:.:.:.	.:.:.:.:.:.:.:.	.:.:.:.:.:.:.:.	.:.:.:.:.:.:.:.	.:.:.:.:.:.:.:.	.:.:.:.:.:.:.:.	.:.:.:.:.:.:.:.	.:.:.:.:.:.:.:.	.:.:.:.:.:.:.:.	.:.:.:.:.:.:.:.	.:.:.:.:.:.:.:.	.:.:.:.:.:.:.:.	.:.:.:.:.:.:.:.	.:.:.:.:.:.:.:.	.:.:.:.:.:.:.:.	.:.:.:.:.:.:.:.	.:.:.:.:.:.:.:.	.:.:.:.:.:.:.:.	.:.:.:.:.:.:.:.	.:.:.:.:.:.:.:.	.:.:.:.:.:.:.:.	.:.:.:.:.:.:.:.	.:.:.:.:.:.:.:.	.:.:.:.:.:.:.:.	.:.:.:.:.:.:.:.	.:.:.:.:.:.:.:.	.:.:.:.:.:.:.:.	.:.:.:.:.:.:.:.	.:.:.:.:.:.:.:.	.:.:.:.:.:.:.:.	.:.:.:.:.:.:.:.	.:.:.:.:.:.:.:.	.:.:.:.:.:.:.:.	.:.:.:.:.:.:.:.	.:.:.:.:.:.:.:.	.:.:.:.:.:.:.:.	.:.:.:.:.:.:.:.	.:.:.:.:.:.:.:.	.:.:.:.:.:.:.:.	.:.:.:.:.:.:.:.	.:.:.:.:.:.:.:.	.:.:.:.:.:.:.:.	.:.:.:.:.:.:.:.	.:.:.:.:.:.:.:.	.:.:.:.:.:.:.:.	.:.:.:.:.:.:.:.	.:.:.:.:.:.:.:.	.:.:.:.:.:.:.:.	.:.:.:.:.:.:.:.	.:.:.:.:.:.:.:.	.:.:.:.:.:.:.:.	.:.:.:.:.:.:.:.	.:.:.:.:.:.:.:.	.:.:.:.:.:.:.:.	.:.:.:.:.:.:.:.	.:.:.:.:.:.:.:.	.:.:.:.:.:.:.:.	.:.:.:.:.:.:.:.	.:.:.:.:.:.:.:.	.:.:.:.:.:.:.:.	.:.:.:.:.:.:.:.	.:.:.:.:.:.:.:.	.:.:.:.:.:.:.:.	.:.:.:.:.:.:.:.	.:.:.:.:.:.:.:.	.:.:.:.:.:.:.:.	.:.:.:.:.:.:.:.	.:.:.:.:.:.:.:.	.:.:.:.:.:.:.:.	.:.:.:.:.:.:.:.	.:.:.:.:.:.:.:.	.:.:.:.:.:.:.:.	.:.:.:.:.:.:.:.	.:.:.:.:.:.:.:.	.:.:.:.:.:.:.:.	.:.:.:.:.:.:.:.	.:.:.:.:.:.:.:.	.:.:.:.:.:.:.:.	.:.:.:.:.:.:.:.	.:.:.:.:.:.:.:.	.:.:.:.:.:.:.:.	.:.:.:.:.:.:.:.	.:.:.:.:.:.:.:.	.:.:.:.:.:.:.:.	.:.:.:.:.:.:.:.	.:.:.:.:.:.:.:.	.:.:.:.:.:.:.:.	.:.:.:.:.:.:.:.	.:.:.:.:.:.:.:.	.:.:.:.:.:.:.:.	.:.:.:.:.:.:.:.	.:.:.:.:.:.:.:.	.:.:.:.:.:.:.:.	.:.:.:.:.:.:.:.	.:.:.:.:.:.:.:.	.:.:.:.:.:.:.:.	.:.:.:.:.:.:.:.	.:.:.:.:.:.:.:.	.:.:.:.:.:.:.:.	.:.:.:.:.:.:.:.	.:.:.:.:.:.:.:.	.:.:.:.:.:.:.:.	.:.:.:.:.:.:.:.	.:.:.:.:.:.:.:.	.:.:.:.:.:.:.:.	.:.:.:.:.:.:.:.	.:.:.:.:.:.:.:.	.:.:.:.:.:.:.:.	.:.:.:.:.:.:.:.	.:.:.:.:.:.:.:.	.:.:.:.:.:.:.:.	.:.:.:.:.:.:.:.	.:.:.:.:.:.:.:.	.:.:.:.:.:.:.:.	.:.:.:.:.:.:.:.	.:.:.:.:.:.:.:.	.:.:.:.:.:.:.:.	.:.:.:.:.:.:.:.	.:.:.:.:.:.:.:.	.:.:.:.:.:.:.:.	.:.:.:.:.:.:.:.	.:.:.:.:.:.:.:.	.:.:.:.:.:.:.:.	.:.:.:.:.:.:.:.	.:.:.:.:.:.:.:.	.:.:.:.:.:.:.:.	.:.:.:.:.:.:.:.	1:189881:-:-:10:11:26:0.476	.:.:.:.:.:.:.:.	.:.:.:.:.:.:.:.	.:.:.:.:.:.:.:.	.:.:.:.:.:.:.:.	.:.:.:.:.:.:.:.	.:.:.:.:.:.:.:.	.:.:.:.:.:.:.:.	.:.:.:.:.:.:.:.	.:.:.:.:.:.:.:.	.:.:.:.:.:.:.:.	.:.:.:.:.:.:.:.	.:.:.:.:.:.:.:.	.:.:.:.:.:.:.:.	.:.:.:.:.:.:.:.	.:.:.:.:.:.:.:.	.:.:.:.:.:.:.:.	.:.:.:.:.:.:.:.	.:.:.:.:.:.:.:.	.:.:.:.:.:.:.:.	.:.:.:.:.:.:.:.	.:.:.:.:.:.:.:.	.:.:.:.:.:.:.:.	.:.:.:.:.:.:.:.	.:.:.:.:.:.:.:.	.:.:.:.:.:.:.:.	.:.:.:.:.:.:.:.	.:.:.:.:.:.:.:.	.:.:.:.:.:.:.:.	.:.:.:.:.:.:.:.	.:.:.:.:.:.:.:.	.:.:.:.:.:.:.:.	.:.:.:.:.:.:.:.	.:.:.:.:.:.:.:.	.:.:.:.:.:.:.:.	.:.:.:.:.:.:.:.	.:.:.:.:.:.:.:.	.:.:.:.:.:.:.:.	.:.:.:.:.:.:.:.	.:.:.:.:.:.:.:.	.:.:.:.:.:.:.:.	.:.:.:.:.:.:.:.	.:.:.:.:.:.:.:.	.:.:.:.:.:.:.:.	.:.:.:.:.:.:.:.	.:.:.:.:.:.:.:.	.:.:.:.:.:.:.:.	.:.:.:.:.:.:.:.	.:.:.:.:.:.:.:.	.:.:.:.:.:.:.:.	.:.:.:.:.:.:.:.	.:.:.:.:.:.:.:.	.:.:.:.:.:.:.:.	.:.:.:.:.:.:.:.	.:.:.:.:.:.:.:.	.:.:.:.:.:.:.:.	.:.:.:.:.:.:.:.	.:.:.:.:.:.:.:.	.:.:.:.:.:.:.:.	.:.:.:.:.:.:.:.	.:.:.:.:.:.:.:.	.:.:.:.:.:.:.:.	.:.:.:.:.:.:.:.	.:.:.:.:.:.:.:.	.:.:.:.:.:.:.:.	.:.:.:.:.:.:.:.	.:.:.:.:.:.:.:.	.:.:.:.:.:.:.:.	.:.:.:.:.:.:.:.	.:.:.:.:.:.:.:.	.:.:.:.:.:.:.:.	.:.:.:.:.:.:.:.	.:.:.:.:.:.:.:.	.:.:.:.:.:.:.:.	.:.:.:.:.:.:.:.	.:.:.:.:.:.:.:.	.:.:.:.:.:.:.:.	.:.:.:.:.:.:.:.	.:.:.:.:.:.:.:.	.:.:.:.:.:.:.:.	.:.:.:.:.:.:.:.	.:.:.:.:.:.:.:.	.:.:.:.:.:.:.:.	.:.:.:.:.:.:.:.	.:.:.:.:.:.:.:.	.:.:.:.:.:.:.:.	.:.:.:.:.:.:.:.	.:.:.:.:.:.:.:.	.:.:.:.:.:.:.:.	.:.:.:.:.:.:.:.	.:.:.:.:.:.:.:.	.:.:.:.:.:.:.:.	.:.:.:.:.:.:.:.	.:.:.:.:.:.:.:.	.:.:.:.:.:.:.:.	.:.:.:.:.:.:.:.	.:.:.:.:.:.:.:.	.:.:.:.:.:.:.:.	.:.:.:.:.:.:.:.	.:.:.:.:.:.:.:.	.:.:.:.:.:.:.:.	.:.:.:.:.:.:.:.	.:.:.:.:.:.:.:.	.:.:.:.:.:.:.:.	.:.:.:.:.:.:.:.	.:.:.:.:.:.:.:.	.:.:.:.:.:.:.:.	.:.:.:.:.:.:.:.	.:.:.:.:.:.:.:.	.:.:.:.:.:.:.:.	.:.:.:.:.:.:.:.	.:.:.:.:.:.:.:.	.:.:.:.:.:.:.:.	.:.:.:.:.:.:.:.	.:.:.:.:.:.:.:.	.:.:.:.:.:.:.:.	.:.:.:.:.:.:.:.	.:.:.:.:.:.:.:.	.:.:.:.:.:.:.:.	.:.:.:.:.:.:.:.	.:.:.:.:.:.:.:.	.:.:.:.:.:.:.:.	.:.:.:.:.:.:.:.	.:.:.:.:.:.:.:.	.:.:.:.:.:.:.:.	.:.:.:.:.:.:.:.	.:.:.:.:.:.:.:.	.:.:.:.:.:.:.:.	.:.:.:.:.:.:.:.	.:.:.:.:.:.:.:.	.:.:.:.:.:.:.:.	.:.:.:.:.:.:.:.	.:.:.:.:.:.:.:.	.:.:.:.:.:.:.:.	.:.:.:.:.:.:.:.	.:.:.:.:.:.:.:.	.:.:.:.:.:.:.:.	.:.:.:.:.:.:.:.	.:.:.:.:.:.:.:.	.:.:.:.:.:.:.:.	.:.:.:.:.:.:.:.	.:.:.:.:.:.:.:.	.:.:.:.:.:.:.:.	.:.:.:.:.:.:.:.	.:.:.:.:.:.:.:.	.:.:.:.:.:.:.:.	.:.:.:.:.:.:.:.	.:.:.:.:.:.:.:.	.:.:.:.:.:.:.:.	.:.:.:.:.:.:.:.	.:.:.:.:.:.:.:.	.:.:.:.:.:.:.:.	.:.:.:.:.:.:.:.	.:.:.:.:.:.:.:.	.:.:.:.:.:.:.:.	.:.:.:.:.:.:.:.	.:.:.:.:.:.:.:.	.:.:.:.:.:.:.:.	.:.:.:.:.:.:.:.	.:.:.:.:.:.:.:.	.:.:.:.:.:.:.:.	.:.:.:.:.:.:.:.	.:.:.:.:.:.:.:.	.:.:.:.:.:.:.:.	.:.:.:.:.:.:.:.	.:.:.:.:.:.:.:.	.:.:.:.:.:.:.:.	.:.:.:.:.:.:.:.	.:.:.:.:.:.:.:.	.:.:.:.:.:.:.:.	.:.:.:.:.:.:.:.	.:.:.:.:.:.:.:.	.:.:.:.:.:.:.:.	.:.:.:.:.:.:.:.	.:.:.:.:.:.:.:.	.:.:.:.:.:.:.:.	.:.:.:.:.:.:.:.	.:.:.:.:.:.:.:.	.:.:.:.:.:.:.:.	.:.:.:.:.:.:.:.	.:.:.:.:.:.:.:.	.:.:.:.:.:.:.:.	.:.:.:.:.:.:.:.	.:.:.:.:.:.:.:.	.:.:.:.:.:.:.:.	.:.:.:.:.:.:.:.	.:.:.:.:.:.:.:.	.:.:.:.:.:.:.:.	.:.:.:.:.:.:.:.	.:.:.:.:.:.:.:.	.:.:.:.:.:.:.:.	.:.:.:.:.:.:.:.	.:.:.:.:.:.:.:.	.:.:.:.:.:.:.:.	.:.:.:.:.:.:.:.	.:.:.:.:.:.:.:.	.:.:.:.:.:.:.:.	.:.:.:.:.:.:.:.	.:.:.:.:.:.:.:.	.:.:.:.:.:.:.:.	.:.:.:.:.:.:.:.	.:.:.:.:.:.:.:.	.:.:.:.:.:.:.:.	.:.:.:.:.:.:.:.	.:.:.:.:.:.:.:.	.:.:.:.:.:.:.:.	.:.:.:.:.:.:.:.	.:.:.:.:.:.:.:.	.:.:.:.:.:.:.:.	.:.:.:.:.:.:.:.	.:.:.:.:.:.:.:.	.:.:.:.:.:.:.:.	.:.:.:.:.:.:.:.	.:.:.:.:.:.:.:.	.:.:.:.:.:.:.:.	.:.:.:.:.:.:.:.	.:.:.:.:.:.:.:.	.:.:.:.:.:.:.:.	.:.:.:.:.:.:.:.	.:.:.:.:.:.:.:.	.:.:.:.:.:.:.:.	.:.:.:.:.:.:.:.	.:.:.:.:.:.:.:.	.:.:.:.:.:.:.:.	.:.:.:.:.:.:.:.	.:.:.:.:.:.:.:.	.:.:.:.:.:.:.:.	.:.:.:.:.:.:.:.	.:.:.:.:.:.:.:.	.:.:.:.:.:.:.:.	.:.:.:.:.:.:.:.	.:.:.:.:.:.:.:.	.:.:.:.:.:.:.:.	.:.:.:.:.:.:.:.	.:.:.:.:.:.:.:.	.:.:.:.:.:.:.:.	.:.:.:.:.:.:.:.	.:.:.:.:.:.:.:.	.:.:.:.:.:.:.:.	.:.:.:.:.:.:.:.	.:.:.:.:.:.:.:.	.:.:.:.:.:.:.:.	.:.:.:.:.:.:.:.	.:.:.:.:.:.:.:.	.:.:.:.:.:.:.:.	.:.:.:.:.:.:.:.	.:.:.:.:.:.:.:.	.:.:.:.:.:.:.:.	.:.:.:.:.:.:.:.	.:.:.:.:.:.:.:.	.:.:.:.:.:.:.:.	.:.:.:.:.:.:.:.	.:.:.:.:.:.:.:.	.:.:.:.:.:.:.:.	.:.:.:.:.:.:.:.	.:.:.:.:.:.:.:.	.:.:.:.:.:.:.:.	.:.:.:.:.:.:.:.	.:.:.:.:.:.:.:.	.:.:.:.:.:.:.:.	.:.:.:.:.:.:.:.	.:.:.:.:.:.:.:.	.:.:.:.:.:.:.:.	.:.:.:.:.:.:.:.	.:.:.:.:.:.:.:.	.:.:.:.:.:.:.:.	.:.:.:.:.:.:.:.	.:.:.:.:.:.:.:.	.:.:.:.:.:.:.:.	.:.:.:.:.:.:.:.	.:.:.:.:.:.:.:.	.:.:.:.:.:.:.:.	.:.:.:.:.:.:.:.	.:.:.:.:.:.:.:.	.:.:.:.:.:.:.:.	.:.:.:.:.:.:.:.	.:.:.:.:.:.:.:.	.:.:.:.:.:.:.:.	.:.:.:.:.:.:.:.	.:.:.:.:.:.:.:.	.:.:.:.:.:.:.:.	.:.:.:.:.:.:.:.	.:.:.:.:.:.:.:.	.:.:.:.:.:.:.:.	.:.:.:.:.:.:.:.	.:.:.:.:.:.:.:.	.:.:.:.:.:.:.:.	.:.:.:.:.:.:.:.	.:.:.:.:.:.:.:.	.:.:.:.:.:.:.:.	.:.:.:.:.:.:.:.	.:.:.:.:.:.:.:.	.:.:.:.:.:.:.:.	.:.:.:.:.:.:.:.	.:.:.:.:.:.:.:.	.:.:.:.:.:.:.:.	.:.:.:.:.:.:.:.	.:.:.:.:.:.:.:.	.:.:.:.:.:.:.:.	.:.:.:.:.:.:.:.	.:.:.:.:.:.:.:.	.:.:.:.:.:.:.:.	.:.:.:.:.:.:.:.	.:.:.:.:.:.:.:.	.:.:.:.:.:.:.:.	.:.:.:.:.:.:.:.	.:.:.:.:.:.:.:.	.:.:.:.:.:.:.:.	.:.:.:.:.:.:.:.	.:.:.:.:.:.:.:.	.:.:.:.:.:.:.:.	.:.:.:.:.:.:.:.	.:.:.:.:.:.:.:.	.:.:.:.:.:.:.:.	.:.:.:.:.:.:.:.	.:.:.:.:.:.:.:.	.:.:.:.:.:.:.:.	.:.:.:.:.:.:.:.	.:.:.:.:.:.:.:.	.:.:.:.:.:.:.:.	.:.:.:.:.:.:.:.	.:.:.:.:.:.:.:.	.:.:.:.:.:.:.:.	.:.:.:.:.:.:.:.	.:.:.:.:.:.:.:.	.:.:.:.:.:.:.:.	.:.:.:.:.:.:.:.	.:.:.:.:.:.:.:.	.:.:.:.:.:.:.:.	.:.:.:.:.:.:.:.	.:.:.:.:.:.:.:.	.:.:.:.:.:.:.:.	.:.:.:.:.:.:.:.	.:.:.:.:.:.:.:.	.:.:.:.:.:.:.:.	.:.:.:.:.:.:.:.	.:.:.:.:.:.:.:.	.:.:.:.:.:.:.:.	.:.:.:.:.:.:.:.	.:.:.:.:.:.:.:.	.:.:.:.:.:.:.:.	.:.:.:.:.:.:.:.	.:.:.:.:.:.:.:.	.:.:.:.:.:.:.:.	.:.:.:.:.:.:.:.	.:.:.:.:.:.:.:.	.:.:.:.:.:.:.:.	.:.:.:.:.:.:.:.	.:.:.:.:.:.:.:.	.:.:.:.:.:.:.:.	.:.:.:.:.:.:.:.	.:.:.:.:.:.:.:.	.:.:.:.:.:.:.:.	.:.:.:.:.:.:.:.	.:.:.:.:.:.:.:.	.:.:.:.:.:.:.:.	.:.:.:.:.:.:.:.	.:.:.:.:.:.:.:.	.:.:.:.:.:.:.:.	.:.:.:.:.:.:.:.	.:.:.:.:.:.:.:.	.:.:.:.:.:.:.:.	.:.:.:.:.:.:.:.	.:.:.:.:.:.:.:.	.:.:.:.:.:.:.:.	.:.:.:.:.:.:.:.	.:.:.:.:.:.:.:.	.:.:.:.:.:.:.:.	.:.:.:.:.:.:.:.	.:.:.:.:.:.:.:.	.:.:.:.:.:.:.:.	.:.:.:.:.:.:.:.	.:.:.:.:.:.:.:.	.:.:.:.:.:.:.:.	.:.:.:.:.:.:.:.	.:.:.:.:.:.:.:.	.:.:.:.:.:.:.:.	.:.:.:.:.:.:.:.	.:.:.:.:.:.:.:.	.:.:.:.:.:.:.:.	.:.:.:.:.:.:.:.	.:.:.:.:.:.:.:.	.:.:.:.:.:.:.:.	.:.:.:.:.:.:.:.	.:.:.:.:.:.:.:.	.:.:.:.:.:.:.:.	.:.:.:.:.:.:.:.	.:.:.:.:.:.:.:.	.:.:.:.:.:.:.:.	.:.:.:.:.:.:.:.	.:.:.:.:.:.:.:.	.:.:.:.:.:.:.:.	.:.:.:.:.:.:.:.	.:.:.:.:.:.:.:.	.:.:.:.:.:.:.:.	.:.:.:.:.:.:.:.	.:.:.:.:.:.:.:.	.:.:.:.:.:.:.:.	.:.:.:.:.:.:.:.	.:.:.:.:.:.:.:.	.:.:.:.:.:.:.:.	.:.:.:.:.:.:.:.	.:.:.:.:.:.:.:.	.:.:.:.:.:.:.:.	.:.:.:.:.:.:.:.	.:.:.:.:.:.:.:.	.:.:.:.:.:.:.:.	.:.:.:.:.:.:.:.	.:.:.:.:.:.:.:.	.:.:.:.:.:.:.:.	.:.:.:.:.:.:.:.	.:.:.:.:.:.:.:.	.:.:.:.:.:.:.:.	.:.:.:.:.:.:.:.	.:.:.:.:.:.:.:.	.:.:.:.:.:.:.:.	.:.:.:.:.:.:.:.	.:.:.:.:.:.:.:.	.:.:.:.:.:.:.:.	.:.:.:.:.:.:.:.	.:.:.:.:.:.:.:.	.:.:.:.:.:.:.:.	.:.:.:.:.:.:.:.	.:.:.:.:.:.:.:.	.:.:.:.:.:.:.:.	.:.:.:.:.:.:.:.	.:.:.:.:.:.:.:.	.:.:.:.:.:.:.:.	.:.:.:.:.:.:.:.	.:.:.:.:.:.:.:.	.:.:.:.:.:.:.:.	.:.:.:.:.:.:.:.	.:.:.:.:.:.:.:.	.:.:.:.:.:.:.:.	.:.:.:.:.:.:.:.	.:.:.:.:.:.:.:.	.:.:.:.:.:.:.:.	.:.:.:.:.:.:.:.	.:.:.:.:.:.:.:.	.:.:.:.:.:.:.:.	.:.:.:.:.:.:.:.	.:.:.:.:.:.:.:.	.:.:.:.:.:.:.:.	.:.:.:.:.:.:.:.	.:.:.:.:.:.:.:.	.:.:.:.:.:.:.:.	.:.:.:.:.:.:.:.	.:.:.:.:.:.:.:.	.:.:.:.:.:.:.:.	.:.:.:.:.:.:.:.	.:.:.:.:.:.:.:.	.:.:.:.:.:.:.:.	.:.:.:.:.:.:.:.	.:.:.:.:.:.:.:.	.:.:.:.:.:.:.:.	.:.:.:.:.:.:.:.	.:.:.:.:.:.:.:.	.:.:.:.:.:.:.:.	.:.:.:.:.:.:.:.	.:.:.:.:.:.:.:.	.:.:.:.:.:.:.:.	.:.:.:.:.:.:.:.	.:.:.:.:.:.:.:.	.:.:.:.:.:.:.:.	.:.:.:.:.:.:.:.	.:.:.:.:.:.:.:.	.:.:.:.:.:.:.:.	.:.:.:.:.:.:.:.	.:.:.:.:.:.:.:.	.:.:.:.:.:.:.:.	.:.:.:.:.:.:.:.	.:.:.:.:.:.:.:.	.:.:.:.:.:.:.:.	.:.:.:.:.:.:.:.	.:.:.:.:.:.:.:.	.:.:.:.:.:.:.:.	.:.:.:.:.:.:.:.	.:.:.:.:.:.:.:.	.:.:.:.:.:.:.:.	.:.:.:.:.:.:.:.	.:.:.:.:.:.:.:.	.:.:.:.:.:.:.:.	.:.:.:.:.:.:.:.	.:.:.:.:.:.:.:.	.:.:.:.:.:.:.:.	.:.:.:.:.:.:.:.	.:.:.:.:.:.:.:.	.:.:.:.:.:.:.:.	.:.:.:.:.:.:.:.	.:.:.:.:.:.:.:.	.:.:.:.:.:.:.:.	.:.:.:.:.:.:.:.	.:.:.:.:.:.:.:.	.:.:.:.:.:.:.:.	.:.:.:.:.:.:.:.	.:.:.:.:.:.:.:.	.:.:.:.:.:.:.:.	.:.:.:.:.:.:.:.	.:.:.:.:.:.:.:.	.:.:.:.:.:.:.:.	.:.:.:.:.:.:.:.	.:.:.:.:.:.:.:.	.:.:.:.:.:.:.:.	.:.:.:.:.:.:.:.	.:.:.:.:.:.:.:.	.:.:.:.:.:.:.:.	.:.:.:.:.:.:.:.	.:.:.:.:.:.:.:.	.:.:.:.:.:.:.:.	.:.:.:.:.:.:.:.	.:.:.:.:.:.:.:.	.:.:.:.:.:.:.:.	.:.:.:.:.:.:.:.	.:.:.:.:.:.:.:.	.:.:.:.:.:.:.:.	.:.:.:.:.:.:.:.	.:.:.:.:.:.:.:.	.:.:.:.:.:.:.:.	.:.:.:.:.:.:.:.	.:.:.:.:.:.:.:.	.:.:.:.:.:.:.:.	.:.:.:.:.:.:.:.	.:.:.:.:.:.:.:.	.:.:.:.:.:.:.:.	.:.:.:.:.:.:.:.	.:.:.:.:.:.:.:.	.:.:.:.:.:.:.:.	.:.:.:.:.:.:.:.	.:.:.:.:.:.:.:.	.:.:.:.:.:.:.:.	.:.:.:.:.:.:.:.	.:.:.:.:.:.:.:.	.:.:.:.:.:.:.:.	.:.:.:.:.:.:.:.	.:.:.:.:.:.:.:.	.:.:.:.:.:.:.:.	.:.:.:.:.:.:.:.	.:.:.:.:.:.:.:.	.:.:.:.:.:.:.:.	.:.:.:.:.:.:.:.	.:.:.:.:.:.:.:.	.:.:.:.:.:.:.:.	.:.:.:.:.:.:.:.	.:.:.:.:.:.:.:.	.:.:.:.:.:.:.:.	.:.:.:.:.:.:.:.	.:.:.:.:.:.:.:.	.:.:.:.:.:.:.:.	.:.:.:.:.:.:.:.	.:.:.:.:.:.:.:.	.:.:.:.:.:.:.:.	.:.:.:.:.:.:.:.	.:.:.:.:.:.:.:.	.:.:.:.:.:.:.:.	.:.:.:.:.:.:.:.	.:.:.:.:.:.:.:.	.:.:.:.:.:.:.:.	.:.:.:.:.:.:.:.	.:.:.:.:.:.:.:.	.:.:.:.:.:.:.:.	.:.:.:.:.:.:.:.	.:.:.:.:.:.:.:.	.:.:.:.:.:.:.:.	.:.:.:.:.:.:.:.	.:.:.:.:.:.:.:.	.:.:.:.:.:.:.:.	.:.:.:.:.:.:.:.	.:.:.:.:.:.:.:.	.:.:.:.:.:.:.:.	.:.:.:.:.:.:.:.	.:.:.:.:.:.:.:.	.:.:.:.:.:.:.:.	.:.:.:.:.:.:.:.	.:.:.:.:.:.:.:.	.:.:.:.:.:.:.:.	.:.:.:.:.:.:.:.	.:.:.:.:.:.:.:.	.:.:.:.:.:.:.:.	.:.:.:.:.:.:.:.	.:.:.:.:.:.:.:.	.:.:.:.:.:.:.:.	.:.:.:.:.:.:.:.	.:.:.:.:.:.:.:.	.:.:.:.:.:.:.:.	.:.:.:.:.:.:.:.	.:.:.:.:.:.:.:.	.:.:.:.:.:.:.:.	.:.:.:.:.:.:.:.	.:.:.:.:.:.:.:.	.:.:.:.:.:.:.:.	.:.:.:.:.:.:.:.	.:.:.:.:.:.:.:.	.:.:.:.:.:.:.:.	.:.:.:.:.:.:.:.	.:.:.:.:.:.:.:.	.:.:.:.:.:.:.:.	.:.:.:.:.:.:.:.	.:.:.:.:.:.:.:.	.:.:.:.:.:.:.:.	.:.:.:.:.:.:.:.	.:.:.:.:.:.:.:.	.:.:.:.:.:.:.:.	.:.:.:.:.:.:.:.	.:.:.:.:.:.:.:.	.:.:.:.:.:.:.:.	.:.:.:.:.:.:.:.	.:.:.:.:.:.:.:.	.:.:.:.:.:.:.:.	.:.:.:.:.:.:.:.	.:.:.:.:.:.:.:.	.:.:.:.:.:.:.:.	.:.:.:.:.:.:.:.	.:.:.:.:.:.:.:.	.:.:.:.:.:.:.:.	.:.:.:.:.:.:.:.	.:.:.:.:.:.:.:.	.:.:.:.:.:.:.:.	.:.:.:.:.:.:.:.	.:.:.:.:.:.:.:.	.:.:.:.:.:.:.:.	.:.:.:.:.:.:.:.	.:.:.:.:.:.:.:.	.:.:.:.:.:.:.:.	.:.:.:.:.:.:.:.	.:.:.:.:.:.:.:.	.:.:.:.:.:.:.:.	.:.:.:.:.:.:.:.	.:.:.:.:.:.:.:.	.:.:.:.:.:.:.:.	.:.:.:.:.:.:.:.	.:.:.:.:.:.:.:.	.:.:.:.:.:.:.:.	.:.:.:.:.:.:.:.	.:.:.:.:.:.:.:.	.:.:.:.:.:.:.:.	.:.:.:.:.:.:.:.	.:.:.:.:.:.:.:.	.:.:.:.:.:.:.:.	.:.:.:.:.:.:.:.	.:.:.:.:.:.:.:.	.:.:.:.:.:.:.:.	.:.:.:.:.:.:.:.	.:.:.:.:.:.:.:.	.:.:.:.:.:.:.:.	.:.:.:.:.:.:.:.	.:.:.:.:.:.:.:.	.:.:.:.:.:.:.:.	.:.:.:.:.:.:.:.	.:.:.:.:.:.:.:.	.:.:.:.:.:.:.:.	.:.:.:.:.:.:.:.	.:.:.:.:.:.:.:.	.:.:.:.:.:.:.:.	.:.:.:.:.:.:.:.	.:.:.:.:.:.:.:.	.:.:.:.:.:.:.:.	.:.:.:.:.:.:.:.	.:.:.:.:.:.:.:.	.:.:.:.:.:.:.:.	.:.:.:.:.:.:.:.	.:.:.:.:.:.:.:.	.:.:.:.:.:.:.:.	.:.:.:.:.:.:.:.	.:.:.:.:.:.:.:.	.:.:.:.:.:.:.:.	.:.:.:.:.:.:.:.	.:.:.:.:.:.:.:.	.:.:.:.:.:.:.:.	.:.:.:.:.:.:.:.	.:.:.:.:.:.:.:.	.:.:.:.:.:.:.:.	.:.:.:.:.:.:.:.	.:.:.:.:.:.:.:.
chrI	191377	.	T	<INS:ME>	.	PASS	SVTYPE=INS;STRAND=+;FAMILY=TY2	GT:END:FIVE_PRIME_SUPPORTED:THREE_PRIME_SUPPORTED:PRESENCE_READS:ABSENCE_READS:AMBIGUOUS_READS:FREQUENCY	.:.:.:.:.:.:.:.	.:.:.:.:.:.:.:.	.:.:.:.:.:.:.:.	.:.:.:.:.:.:.:.	.:.:.:.:.:.:.:.	.:.:.:.:.:.:.:.	.:.:.:.:.:.:.:.	.:.:.:.:.:.:.:.	.:.:.:.:.:.:.:.	.:.:.:.:.:.:.:.	.:.:.:.:.:.:.:.	.:.:.:.:.:.:.:.	.:.:.:.:.:.:.:.	.:.:.:.:.:.:.:.	.:.:.:.:.:.:.:.	.:.:.:.:.:.:.:.	.:.:.:.:.:.:.:.	.:.:.:.:.:.:.:.	.:.:.:.:.:.:.:.	.:.:.:.:.:.:.:.	.:.:.:.:.:.:.:.	.:.:.:.:.:.:.:.	.:.:.:.:.:.:.:.	.:.:.:.:.:.:.:.	.:.:.:.:.:.:.:.	.:.:.:.:.:.:.:.	.:.:.:.:.:.:.:.	.:.:.:.:.:.:.:.	.:.:.:.:.:.:.:.	.:.:.:.:.:.:.:.	.:.:.:.:.:.:.:.	.:.:.:.:.:.:.:.	.:.:.:.:.:.:.:.	.:.:.:.:.:.:.:.	.:.:.:.:.:.:.:.	.:.:.:.:.:.:.:.	.:.:.:.:.:.:.:.	.:.:.:.:.:.:.:.	.:.:.:.:.:.:.:.	.:.:.:.:.:.:.:.	.:.:.:.:.:.:.:.	.:.:.:.:.:.:.:.	.:.:.:.:.:.:.:.	.:.:.:.:.:.:.:.	.:.:.:.:.:.:.:.	.:.:.:.:.:.:.:.	.:.:.:.:.:.:.:.	.:.:.:.:.:.:.:.	.:.:.:.:.:.:.:.	.:.:.:.:.:.:.:.	.:.:.:.:.:.:.:.	.:.:.:.:.:.:.:.	.:.:.:.:.:.:.:.	.:.:.:.:.:.:.:.	.:.:.:.:.:.:.:.	.:.:.:.:.:.:.:.	.:.:.:.:.:.:.:.	.:.:.:.:.:.:.:.	.:.:.:.:.:.:.:.	.:.:.:.:.:.:.:.	.:.:.:.:.:.:.:.	.:.:.:.:.:.:.:.	.:.:.:.:.:.:.:.	.:.:.:.:.:.:.:.	.:.:.:.:.:.:.:.	.:.:.:.:.:.:.:.	.:.:.:.:.:.:.:.	.:.:.:.:.:.:.:.	.:.:.:.:.:.:.:.	.:.:.:.:.:.:.:.	.:.:.:.:.:.:.:.	.:.:.:.:.:.:.:.	.:.:.:.:.:.:.:.	.:.:.:.:.:.:.:.	.:.:.:.:.:.:.:.	.:.:.:.:.:.:.:.	.:.:.:.:.:.:.:.	.:.:.:.:.:.:.:.	.:.:.:.:.:.:.:.	.:.:.:.:.:.:.:.	.:.:.:.:.:.:.:.	.:.:.:.:.:.:.:.	.:.:.:.:.:.:.:.	.:.:.:.:.:.:.:.	.:.:.:.:.:.:.:.	.:.:.:.:.:.:.:.	.:.:.:.:.:.:.:.	.:.:.:.:.:.:.:.	.:.:.:.:.:.:.:.	.:.:.:.:.:.:.:.	.:.:.:.:.:.:.:.	.:.:.:.:.:.:.:.	.:.:.:.:.:.:.:.	.:.:.:.:.:.:.:.	.:.:.:.:.:.:.:.	.:.:.:.:.:.:.:.	.:.:.:.:.:.:.:.	.:.:.:.:.:.:.:.	.:.:.:.:.:.:.:.	.:.:.:.:.:.:.:.	.:.:.:.:.:.:.:.	.:.:.:.:.:.:.:.	.:.:.:.:.:.:.:.	.:.:.:.:.:.:.:.	.:.:.:.:.:.:.:.	.:.:.:.:.:.:.:.	.:.:.:.:.:.:.:.	.:.:.:.:.:.:.:.	.:.:.:.:.:.:.:.	.:.:.:.:.:.:.:.	.:.:.:.:.:.:.:.	.:.:.:.:.:.:.:.	.:.:.:.:.:.:.:.	.:.:.:.:.:.:.:.	.:.:.:.:.:.:.:.	.:.:.:.:.:.:.:.	.:.:.:.:.:.:.:.	.:.:.:.:.:.:.:.	.:.:.:.:.:.:.:.	.:.:.:.:.:.:.:.	.:.:.:.:.:.:.:.	.:.:.:.:.:.:.:.	.:.:.:.:.:.:.:.	.:.:.:.:.:.:.:.	.:.:.:.:.:.:.:.	.:.:.:.:.:.:.:.	.:.:.:.:.:.:.:.	.:.:.:.:.:.:.:.	.:.:.:.:.:.:.:.	.:.:.:.:.:.:.:.	.:.:.:.:.:.:.:.	.:.:.:.:.:.:.:.	.:.:.:.:.:.:.:.	.:.:.:.:.:.:.:.	.:.:.:.:.:.:.:.	.:.:.:.:.:.:.:.	.:.:.:.:.:.:.:.	.:.:.:.:.:.:.:.	.:.:.:.:.:.:.:.	.:.:.:.:.:.:.:.	.:.:.:.:.:.:.:.	.:.:.:.:.:.:.:.	.:.:.:.:.:.:.:.	.:.:.:.:.:.:.:.	.:.:.:.:.:.:.:.	.:.:.:.:.:.:.:.	.:.:.:.:.:.:.:.	.:.:.:.:.:.:.:.	.:.:.:.:.:.:.:.	.:.:.:.:.:.:.:.	.:.:.:.:.:.:.:.	.:.:.:.:.:.:.:.	.:.:.:.:.:.:.:.	.:.:.:.:.:.:.:.	.:.:.:.:.:.:.:.	.:.:.:.:.:.:.:.	.:.:.:.:.:.:.:.	.:.:.:.:.:.:.:.	.:.:.:.:.:.:.:.	.:.:.:.:.:.:.:.	.:.:.:.:.:.:.:.	.:.:.:.:.:.:.:.	.:.:.:.:.:.:.:.	.:.:.:.:.:.:.:.	.:.:.:.:.:.:.:.	.:.:.:.:.:.:.:.	.:.:.:.:.:.:.:.	.:.:.:.:.:.:.:.	.:.:.:.:.:.:.:.	.:.:.:.:.:.:.:.	.:.:.:.:.:.:.:.	.:.:.:.:.:.:.:.	.:.:.:.:.:.:.:.	.:.:.:.:.:.:.:.	.:.:.:.:.:.:.:.	.:.:.:.:.:.:.:.	.:.:.:.:.:.:.:.	.:.:.:.:.:.:.:.	.:.:.:.:.:.:.:.	.:.:.:.:.:.:.:.	.:.:.:.:.:.:.:.	.:.:.:.:.:.:.:.	.:.:.:.:.:.:.:.	.:.:.:.:.:.:.:.	.:.:.:.:.:.:.:.	.:.:.:.:.:.:.:.	.:.:.:.:.:.:.:.	.:.:.:.:.:.:.:.	.:.:.:.:.:.:.:.	.:.:.:.:.:.:.:.	.:.:.:.:.:.:.:.	.:.:.:.:.:.:.:.	.:.:.:.:.:.:.:.	.:.:.:.:.:.:.:.	.:.:.:.:.:.:.:.	.:.:.:.:.:.:.:.	.:.:.:.:.:.:.:.	.:.:.:.:.:.:.:.	.:.:.:.:.:.:.:.	.:.:.:.:.:.:.:.	.:.:.:.:.:.:.:.	.:.:.:.:.:.:.:.	.:.:.:.:.:.:.:.	.:.:.:.:.:.:.:.	.:.:.:.:.:.:.:.	.:.:.:.:.:.:.:.	.:.:.:.:.:.:.:.	.:.:.:.:.:.:.:.	.:.:.:.:.:.:.:.	.:.:.:.:.:.:.:.	.:.:.:.:.:.:.:.	.:.:.:.:.:.:.:.	.:.:.:.:.:.:.:.	.:.:.:.:.:.:.:.	.:.:.:.:.:.:.:.	.:.:.:.:.:.:.:.	.:.:.:.:.:.:.:.	.:.:.:.:.:.:.:.	.:.:.:.:.:.:.:.	.:.:.:.:.:.:.:.	.:.:.:.:.:.:.:.	.:.:.:.:.:.:.:.	.:.:.:.:.:.:.:.	.:.:.:.:.:.:.:.	.:.:.:.:.:.:.:.	.:.:.:.:.:.:.:.	.:.:.:.:.:.:.:.	.:.:.:.:.:.:.:.	.:.:.:.:.:.:.:.	.:.:.:.:.:.:.:.	.:.:.:.:.:.:.:.	.:.:.:.:.:.:.:.	.:.:.:.:.:.:.:.	.:.:.:.:.:.:.:.	.:.:.:.:.:.:.:.	.:.:.:.:.:.:.:.	.:.:.:.:.:.:.:.	.:.:.:.:.:.:.:.	.:.:.:.:.:.:.:.	.:.:.:.:.:.:.:.	.:.:.:.:.:.:.:.	.:.:.:.:.:.:.:.	.:.:.:.:.:.:.:.	.:.:.:.:.:.:.:.	.:.:.:.:.:.:.:.	.:.:.:.:.:.:.:.	.:.:.:.:.:.:.:.	.:.:.:.:.:.:.:.	.:.:.:.:.:.:.:.	.:.:.:.:.:.:.:.	.:.:.:.:.:.:.:.	.:.:.:.:.:.:.:.	.:.:.:.:.:.:.:.	.:.:.:.:.:.:.:.	.:.:.:.:.:.:.:.	.:.:.:.:.:.:.:.	.:.:.:.:.:.:.:.	.:.:.:.:.:.:.:.	.:.:.:.:.:.:.:.	.:.:.:.:.:.:.:.	.:.:.:.:.:.:.:.	.:.:.:.:.:.:.:.	.:.:.:.:.:.:.:.	.:.:.:.:.:.:.:.	.:.:.:.:.:.:.:.	.:.:.:.:.:.:.:.	.:.:.:.:.:.:.:.	.:.:.:.:.:.:.:.	.:.:.:.:.:.:.:.	.:.:.:.:.:.:.:.	.:.:.:.:.:.:.:.	.:.:.:.:.:.:.:.	.:.:.:.:.:.:.:.	.:.:.:.:.:.:.:.	.:.:.:.:.:.:.:.	.:.:.:.:.:.:.:.	.:.:.:.:.:.:.:.	.:.:.:.:.:.:.:.	.:.:.:.:.:.:.:.	.:.:.:.:.:.:.:.	.:.:.:.:.:.:.:.	.:.:.:.:.:.:.:.	.:.:.:.:.:.:.:.	.:.:.:.:.:.:.:.	.:.:.:.:.:.:.:.	.:.:.:.:.:.:.:.	.:.:.:.:.:.:.:.	.:.:.:.:.:.:.:.	.:.:.:.:.:.:.:.	.:.:.:.:.:.:.:.	.:.:.:.:.:.:.:.	.:.:.:.:.:.:.:.	.:.:.:.:.:.:.:.	.:.:.:.:.:.:.:.	.:.:.:.:.:.:.:.	.:.:.:.:.:.:.:.	.:.:.:.:.:.:.:.	.:.:.:.:.:.:.:.	.:.:.:.:.:.:.:.	.:.:.:.:.:.:.:.	.:.:.:.:.:.:.:.	.:.:.:.:.:.:.:.	.:.:.:.:.:.:.:.	.:.:.:.:.:.:.:.	.:.:.:.:.:.:.:.	.:.:.:.:.:.:.:.	.:.:.:.:.:.:.:.	.:.:.:.:.:.:.:.	.:.:.:.:.:.:.:.	.:.:.:.:.:.:.:.	.:.:.:.:.:.:.:.	.:.:.:.:.:.:.:.	.:.:.:.:.:.:.:.	.:.:.:.:.:.:.:.	.:.:.:.:.:.:.:.	.:.:.:.:.:.:.:.	.:.:.:.:.:.:.:.	.:.:.:.:.:.:.:.	.:.:.:.:.:.:.:.	.:.:.:.:.:.:.:.	.:.:.:.:.:.:.:.	.:.:.:.:.:.:.:.	.:.:.:.:.:.:.:.	.:.:.:.:.:.:.:.	.:.:.:.:.:.:.:.	.:.:.:.:.:.:.:.	.:.:.:.:.:.:.:.	.:.:.:.:.:.:.:.	.:.:.:.:.:.:.:.	.:.:.:.:.:.:.:.	.:.:.:.:.:.:.:.	.:.:.:.:.:.:.:.	.:.:.:.:.:.:.:.	.:.:.:.:.:.:.:.	.:.:.:.:.:.:.:.	.:.:.:.:.:.:.:.	.:.:.:.:.:.:.:.	.:.:.:.:.:.:.:.	.:.:.:.:.:.:.:.	.:.:.:.:.:.:.:.	.:.:.:.:.:.:.:.	.:.:.:.:.:.:.:.	.:.:.:.:.:.:.:.	.:.:.:.:.:.:.:.	.:.:.:.:.:.:.:.	.:.:.:.:.:.:.:.	.:.:.:.:.:.:.:.	.:.:.:.:.:.:.:.	.:.:.:.:.:.:.:.	.:.:.:.:.:.:.:.	.:.:.:.:.:.:.:.	.:.:.:.:.:.:.:.	.:.:.:.:.:.:.:.	.:.:.:.:.:.:.:.	.:.:.:.:.:.:.:.	.:.:.:.:.:.:.:.	.:.:.:.:.:.:.:.	.:.:.:.:.:.:.:.	.:.:.:.:.:.:.:.	.:.:.:.:.:.:.:.	.:.:.:.:.:.:.:.	.:.:.:.:.:.:.:.	.:.:.:.:.:.:.:.	.:.:.:.:.:.:.:.	.:.:.:.:.:.:.:.	.:.:.:.:.:.:.:.	.:.:.:.:.:.:.:.	.:.:.:.:.:.:.:.	.:.:.:.:.:.:.:.	.:.:.:.:.:.:.:.	.:.:.:.:.:.:.:.	.:.:.:.:.:.:.:.	.:.:.:.:.:.:.:.	.:.:.:.:.:.:.:.	.:.:.:.:.:.:.:.	.:.:.:.:.:.:.:.	.:.:.:.:.:.:.:.	.:.:.:.:.:.:.:.	.:.:.:.:.:.:.:.	.:.:.:.:.:.:.:.	.:.:.:.:.:.:.:.	.:.:.:.:.:.:.:.	.:.:.:.:.:.:.:.	.:.:.:.:.:.:.:.	.:.:.:.:.:.:.:.	.:.:.:.:.:.:.:.	.:.:.:.:.:.:.:.	.:.:.:.:.:.:.:.	.:.:.:.:.:.:.:.	.:.:.:.:.:.:.:.	.:.:.:.:.:.:.:.	.:.:.:.:.:.:.:.	.:.:.:.:.:.:.:.	.:.:.:.:.:.:.:.	.:.:.:.:.:.:.:.	.:.:.:.:.:.:.:.	.:.:.:.:.:.:.:.	.:.:.:.:.:.:.:.	.:.:.:.:.:.:.:.	.:.:.:.:.:.:.:.	.:.:.:.:.:.:.:.	.:.:.:.:.:.:.:.	.:.:.:.:.:.:.:.	.:.:.:.:.:.:.:.	.:.:.:.:.:.:.:.	.:.:.:.:.:.:.:.	.:.:.:.:.:.:.:.	.:.:.:.:.:.:.:.	.:.:.:.:.:.:.:.	.:.:.:.:.:.:.:.	.:.:.:.:.:.:.:.	.:.:.:.:.:.:.:.	.:.:.:.:.:.:.:.	.:.:.:.:.:.:.:.	.:.:.:.:.:.:.:.	.:.:.:.:.:.:.:.	.:.:.:.:.:.:.:.	.:.:.:.:.:.:.:.	.:.:.:.:.:.:.:.	.:.:.:.:.:.:.:.	.:.:.:.:.:.:.:.	.:.:.:.:.:.:.:.	.:.:.:.:.:.:.:.	.:.:.:.:.:.:.:.	.:.:.:.:.:.:.:.	.:.:.:.:.:.:.:.	.:.:.:.:.:.:.:.	.:.:.:.:.:.:.:.	.:.:.:.:.:.:.:.	.:.:.:.:.:.:.:.	.:.:.:.:.:.:.:.	.:.:.:.:.:.:.:.	.:.:.:.:.:.:.:.	.:.:.:.:.:.:.:.	.:.:.:.:.:.:.:.	.:.:.:.:.:.:.:.	.:.:.:.:.:.:.:.	.:.:.:.:.:.:.:.	.:.:.:.:.:.:.:.	.:.:.:.:.:.:.:.	.:.:.:.:.:.:.:.	.:.:.:.:.:.:.:.	.:.:.:.:.:.:.:.	.:.:.:.:.:.:.:.	.:.:.:.:.:.:.:.	.:.:.:.:.:.:.:.	.:.:.:.:.:.:.:.	.:.:.:.:.:.:.:.	.:.:.:.:.:.:.:.	.:.:.:.:.:.:.:.	.:.:.:.:.:.:.:.	.:.:.:.:.:.:.:.	.:.:.:.:.:.:.:.	.:.:.:.:.:.:.:.	.:.:.:.:.:.:.:.	.:.:.:.:.:.:.:.	.:.:.:.:.:.:.:.	.:.:.:.:.:.:.:.	.:.:.:.:.:.:.:.	.:.:.:.:.:.:.:.	.:.:.:.:.:.:.:.	.:.:.:.:.:.:.:.	.:.:.:.:.:.:.:.	.:.:.:.:.:.:.:.	.:.:.:.:.:.:.:.	.:.:.:.:.:.:.:.	.:.:.:.:.:.:.:.	.:.:.:.:.:.:.:.	.:.:.:.:.:.:.:.	.:.:.:.:.:.:.:.	.:.:.:.:.:.:.:.	.:.:.:.:.:.:.:.	.:.:.:.:.:.:.:.	.:.:.:.:.:.:.:.	.:.:.:.:.:.:.:.	.:.:.:.:.:.:.:.	.:.:.:.:.:.:.:.	.:.:.:.:.:.:.:.	.:.:.:.:.:.:.:.	.:.:.:.:.:.:.:.	.:.:.:.:.:.:.:.	.:.:.:.:.:.:.:.	.:.:.:.:.:.:.:.	.:.:.:.:.:.:.:.	.:.:.:.:.:.:.:.	.:.:.:.:.:.:.:.	.:.:.:.:.:.:.:.	.:.:.:.:.:.:.:.	.:.:.:.:.:.:.:.	.:.:.:.:.:.:.:.	.:.:.:.:.:.:.:.	.:.:.:.:.:.:.:.	.:.:.:.:.:.:.:.	.:.:.:.:.:.:.:.	.:.:.:.:.:.:.:.	.:.:.:.:.:.:.:.	.:.:.:.:.:.:.:.	.:.:.:.:.:.:.:.	.:.:.:.:.:.:.:.	.:.:.:.:.:.:.:.	.:.:.:.:.:.:.:.	.:.:.:.:.:.:.:.	.:.:.:.:.:.:.:.	.:.:.:.:.:.:.:.	.:.:.:.:.:.:.:.	.:.:.:.:.:.:.:.	.:.:.:.:.:.:.:.	.:.:.:.:.:.:.:.	.:.:.:.:.:.:.:.	.:.:.:.:.:.:.:.	.:.:.:.:.:.:.:.	.:.:.:.:.:.:.:.	.:.:.:.:.:.:.:.	.:.:.:.:.:.:.:.	.:.:.:.:.:.:.:.	.:.:.:.:.:.:.:.	.:.:.:.:.:.:.:.	.:.:.:.:.:.:.:.	.:.:.:.:.:.:.:.	.:.:.:.:.:.:.:.	.:.:.:.:.:.:.:.	.:.:.:.:.:.:.:.	.:.:.:.:.:.:.:.	.:.:.:.:.:.:.:.	.:.:.:.:.:.:.:.	.:.:.:.:.:.:.:.	.:.:.:.:.:.:.:.	.:.:.:.:.:.:.:.	.:.:.:.:.:.:.:.	.:.:.:.:.:.:.:.	.:.:.:.:.:.:.:.	.:.:.:.:.:.:.:.	.:.:.:.:.:.:.:.	.:.:.:.:.:.:.:.	.:.:.:.:.:.:.:.	.:.:.:.:.:.:.:.	.:.:.:.:.:.:.:.	.:.:.:.:.:.:.:.	.:.:.:.:.:.:.:.	.:.:.:.:.:.:.:.	.:.:.:.:.:.:.:.	.:.:.:.:.:.:.:.	.:.:.:.:.:.:.:.	.:.:.:.:.:.:.:.	.:.:.:.:.:.:.:.	.:.:.:.:.:.:.:.	.:.:.:.:.:.:.:.	.:.:.:.:.:.:.:.	.:.:.:.:.:.:.:.	.:.:.:.:.:.:.:.	.:.:.:.:.:.:.:.	.:.:.:.:.:.:.:.	.:.:.:.:.:.:.:.	.:.:.:.:.:.:.:.	.:.:.:.:.:.:.:.	.:.:.:.:.:.:.:.	.:.:.:.:.:.:.:.	.:.:.:.:.:.:.:.	.:.:.:.:.:.:.:.	.:.:.:.:.:.:.:.	.:.:.:.:.:.:.:.	.:.:.:.:.:.:.:.	.:.:.:.:.:.:.:.	.:.:.:.:.:.:.:.	.:.:.:.:.:.:.:.	.:.:.:.:.:.:.:.	.:.:.:.:.:.:.:.	.:.:.:.:.:.:.:.	.:.:.:.:.:.:.:.	.:.:.:.:.:.:.:.	.:.:.:.:.:.:.:.	.:.:.:.:.:.:.:.	.:.:.:.:.:.:.:.	.:.:.:.:.:.:.:.	.:.:.:.:.:.:.:.	.:.:.:.:.:.:.:.	.:.:.:.:.:.:.:.	.:.:.:.:.:.:.:.	.:.:.:.:.:.:.:.	.:.:.:.:.:.:.:.	.:.:.:.:.:.:.:.	.:.:.:.:.:.:.:.	.:.:.:.:.:.:.:.	.:.:.:.:.:.:.:.	.:.:.:.:.:.:.:.	.:.:.:.:.:.:.:.	.:.:.:.:.:.:.:.	.:.:.:.:.:.:.:.	.:.:.:.:.:.:.:.	.:.:.:.:.:.:.:.	.:.:.:.:.:.:.:.	.:.:.:.:.:.:.:.	.:.:.:.:.:.:.:.	.:.:.:.:.:.:.:.	.:.:.:.:.:.:.:.	.:.:.:.:.:.:.:.	.:.:.:.:.:.:.:.	.:.:.:.:.:.:.:.	.:.:.:.:.:.:.:.	.:.:.:.:.:.:.:.	.:.:.:.:.:.:.:.	.:.:.:.:.:.:.:.	.:.:.:.:.:.:.:.	.:.:.:.:.:.:.:.	.:.:.:.:.:.:.:.	.:.:.:.:.:.:.:.	.:.:.:.:.:.:.:.	.:.:.:.:.:.:.:.	.:.:.:.:.:.:.:.	.:.:.:.:.:.:.:.	.:.:.:.:.:.:.:.	.:.:.:.:.:.:.:.	.:.:.:.:.:.:.:.	.:.:.:.:.:.:.:.	.:.:.:.:.:.:.:.	.:.:.:.:.:.:.:.	.:.:.:.:.:.:.:.	.:.:.:.:.:.:.:.	.:.:.:.:.:.:.:.	.:.:.:.:.:.:.:.	.:.:.:.:.:.:.:.	.:.:.:.:.:.:.:.	.:.:.:.:.:.:.:.	.:.:.:.:.:.:.:.	.:.:.:.:.:.:.:.	.:.:.:.:.:.:.:.	.:.:.:.:.:.:.:.	.:.:.:.:.:.:.:.	.:.:.:.:.:.:.:.	.:.:.:.:.:.:.:.	.:.:.:.:.:.:.:.	.:.:.:.:.:.:.:.	.:.:.:.:.:.:.:.	.:.:.:.:.:.:.:.	.:.:.:.:.:.:.:.	.:.:.:.:.:.:.:.	.:.:.:.:.:.:.:.	.:.:.:.:.:.:.:.	.:.:.:.:.:.:.:.	.:.:.:.:.:.:.:.	.:.:.:.:.:.:.:.	.:.:.:.:.:.:.:.	.:.:.:.:.:.:.:.	.:.:.:.:.:.:.:.	.:.:.:.:.:.:.:.	.:.:.:.:.:.:.:.	.:.:.:.:.:.:.:.	.:.:.:.:.:.:.:.	.:.:.:.:.:.:.:.	.:.:.:.:.:.:.:.	.:.:.:.:.:.:.:.	.:.:.:.:.:.:.:.	.:.:.:.:.:.:.:.	.:.:.:.:.:.:.:.	.:.:.:.:.:.:.:.	.:.:.:.:.:.:.:.	.:.:.:.:.:.:.:.	.:.:.:.:.:.:.:.	.:.:.:.:.:.:.:.	.:.:.:.:.:.:.:.	.:.:.:.:.:.:.:.	.:.:.:.:.:.:.:.	.:.:.:.:.:.:.:.	.:.:.:.:.:.:.:.	.:.:.:.:.:.:.:.	.:.:.:.:.:.:.:.	.:.:.:.:.:.:.:.	.:.:.:.:.:.:.:.	.:.:.:.:.:.:.:.	.:.:.:.:.:.:.:.	.:.:.:.:.:.:.:.	.:.:.:.:.:.:.:.	.:.:.:.:.:.:.:.	.:.:.:.:.:.:.:.	.:.:.:.:.:.:.:.	.:.:.:.:.:.:.:.	.:.:.:.:.:.:.:.	.:.:.:.:.:.:.:.	.:.:.:.:.:.:.:.	.:.:.:.:.:.:.:.	.:.:.:.:.:.:.:.	.:.:.:.:.:.:.:.	.:.:.:.:.:.:.:.	.:.:.:.:.:.:.:.	.:.:.:.:.:.:.:.	.:.:.:.:.:.:.:.	.:.:.:.:.:.:.:.	.:.:.:.:.:.:.:.	.:.:.:.:.:.:.:.	.:.:.:.:.:.:.:.	.:.:.:.:.:.:.:.	.:.:.:.:.:.:.:.	.:.:.:.:.:.:.:.	.:.:.:.:.:.:.:.	.:.:.:.:.:.:.:.	.:.:.:.:.:.:.:.	.:.:.:.:.:.:.:.	.:.:.:.:.:.:.:.	.:.:.:.:.:.:.:.	.:.:.:.:.:.:.:.	.:.:.:.:.:.:.:.	.:.:.:.:.:.:.:.	.:.:.:.:.:.:.:.	.:.:.:.:.:.:.:.	.:.:.:.:.:.:.:.	.:.:.:.:.:.:.:.	.:.:.:.:.:.:.:.	.:.:.:.:.:.:.:.	.:.:.:.:.:.:.:.	.:.:.:.:.:.:.:.	.:.:.:.:.:.:.:.	.:.:.:.:.:.:.:.	.:.:.:.:.:.:.:.	.:.:.:.:.:.:.:.	.:.:.:.:.:.:.:.	.:.:.:.:.:.:.:.	.:.:.:.:.:.:.:.	.:.:.:.:.:.:.:.	.:.:.:.:.:.:.:.	.:.:.:.:.:.:.:.	.:.:.:.:.:.:.:.	.:.:.:.:.:.:.:.	.:.:.:.:.:.:.:.	.:.:.:.:.:.:.:.	.:.:.:.:.:.:.:.	.:.:.:.:.:.:.:.	.:.:.:.:.:.:.:.	.:.:.:.:.:.:.:.	.:.:.:.:.:.:.:.	.:.:.:.:.:.:.:.	.:.:.:.:.:.:.:.	.:.:.:.:.:.:.:.	.:.:.:.:.:.:.:.	.:.:.:.:.:.:.:.	.:.:.:.:.:.:.:.	.:.:.:.:.:.:.:.	.:.:.:.:.:.:.:.	.:.:.:.:.:.:.:.	.:.:.:.:.:.:.:.	.:.:.:.:.:.:.:.	.:.:.:.:.:.:.:.	.:.:.:.:.:.:.:.	.:.:.:.:.:.:.:.	.:.:.:.:.:.:.:.	.:.:.:.:.:.:.:.	.:.:.:.:.:.:.:.	.:.:.:.:.:.:.:.	.:.:.:.:.:.:.:.	.:.:.:.:.:.:.:.	.:.:.:.:.:.:.:.	.:.:.:.:.:.:.:.	.:.:.:.:.:.:.:.	.:.:.:.:.:.:.:.	.:.:.:.:.:.:.:.	.:.:.:.:.:.:.:.	.:.:.:.:.:.:.:.	.:.:.:.:.:.:.:.	.:.:.:.:.:.:.:.	.:.:.:.:.:.:.:.	.:.:.:.:.:.:.:.	.:.:.:.:.:.:.:.	.:.:.:.:.:.:.:.	.:.:.:.:.:.:.:.	.:.:.:.:.:.:.:.	.:.:.:.:.:.:.:.	.:.:.:.:.:.:.:.	.:.:.:.:.:.:.:.	.:.:.:.:.:.:.:.	.:.:.:.:.:.:.:.	.:.:.:.:.:.:.:.	.:.:.:.:.:.:.:.	.:.:.:.:.:.:.:.	.:.:.:.:.:.:.:.	.:.:.:.:.:.:.:.	.:.:.:.:.:.:.:.	.:.:.:.:.:.:.:.	.:.:.:.:.:.:.:.	.:.:.:.:.:.:.:.	.:.:.:.:.:.:.:.	.:.:.:.:.:.:.:.	.:.:.:.:.:.:.:.	.:.:.:.:.:.:.:.	.:.:.:.:.:.:.:.	.:.:.:.:.:.:.:.	.:.:.:.:.:.:.:.	.:.:.:.:.:.:.:.	.:.:.:.:.:.:.:.	.:.:.:.:.:.:.:.	.:.:.:.:.:.:.:.	.:.:.:.:.:.:.:.	.:.:.:.:.:.:.:.	.:.:.:.:.:.:.:.	.:.:.:.:.:.:.:.	.:.:.:.:.:.:.:.	.:.:.:.:.:.:.:.	.:.:.:.:.:.:.:.	.:.:.:.:.:.:.:.	.:.:.:.:.:.:.:.	.:.:.:.:.:.:.:.	.:.:.:.:.:.:.:.	.:.:.:.:.:.:.:.	.:.:.:.:.:.:.:.	.:.:.:.:.:.:.:.	.:.:.:.:.:.:.:.	.:.:.:.:.:.:.:.	.:.:.:.:.:.:.:.	.:.:.:.:.:.:.:.	.:.:.:.:.:.:.:.	.:.:.:.:.:.:.:.	.:.:.:.:.:.:.:.	.:.:.:.:.:.:.:.	.:.:.:.:.:.:.:.	.:.:.:.:.:.:.:.	.:.:.:.:.:.:.:.	.:.:.:.:.:.:.:.	.:.:.:.:.:.:.:.	.:.:.:.:.:.:.:.	.:.:.:.:.:.:.:.	.:.:.:.:.:.:.:.	.:.:.:.:.:.:.:.	.:.:.:.:.:.:.:.	.:.:.:.:.:.:.:.	.:.:.:.:.:.:.:.	.:.:.:.:.:.:.:.	.:.:.:.:.:.:.:.	.:.:.:.:.:.:.:.	.:.:.:.:.:.:.:.	.:.:.:.:.:.:.:.	.:.:.:.:.:.:.:.	.:.:.:.:.:.:.:.	.:.:.:.:.:.:.:.	.:.:.:.:.:.:.:.	.:.:.:.:.:.:.:.	.:.:.:.:.:.:.:.	.:.:.:.:.:.:.:.	.:.:.:.:.:.:.:.	.:.:.:.:.:.:.:.	.:.:.:.:.:.:.:.	.:.:.:.:.:.:.:.	.:.:.:.:.:.:.:.	.:.:.:.:.:.:.:.	.:.:.:.:.:.:.:.	.:.:.:.:.:.:.:.	.:.:.:.:.:.:.:.	.:.:.:.:.:.:.:.	.:.:.:.:.:.:.:.	.:.:.:.:.:.:.:.	.:.:.:.:.:.:.:.	.:.:.:.:.:.:.:.	.:.:.:.:.:.:.:.	.:.:.:.:.:.:.:.	.:.:.:.:.:.:.:.	.:.:.:.:.:.:.:.	.:.:.:.:.:.:.:.	.:.:.:.:.:.:.:.	.:.:.:.:.:.:.:.	.:.:.:.:.:.:.:.	.:.:.:.:.:.:.:.	.:.:.:.:.:.:.:.	.:.:.:.:.:.:.:.	.:.:.:.:.:.:.:.	.:.:.:.:.:.:.:.	.:.:.:.:.:.:.:.	.:.:.:.:.:.:.:.	.:.:.:.:.:.:.:.	.:.:.:.:.:.:.:.	.:.:.:.:.:.:.:.	.:.:.:.:.:.:.:.	.:.:.:.:.:.:.:.	.:.:.:.:.:.:.:.	.:.:.:.:.:.:.:.	.:.:.:.:.:.:.:.	.:.:.:.:.:.:.:.	.:.:.:.:.:.:.:.	.:.:.:.:.:.:.:.	.:.:.:.:.:.:.:.	.:.:.:.:.:.:.:.	.:.:.:.:.:.:.:.	.:.:.:.:.:.:.:.	.:.:.:.:.:.:.:.	.:.:.:.:.:.:.:.	.:.:.:.:.:.:.:.	.:.:.:.:.:.:.:.	1:191384:+:+:17:12:8:0.586	.:.:.:.:.:.:.:.	.:.:.:.:.:.:.:.	.:.:.:.:.:.:.:.	.:.:.:.:.:.:.:.	.:.:.:.:.:.:.:.	.:.:.:.:.:.:.:.	.:.:.:.:.:.:.:.	.:.:.:.:.:.:.:.	.:.:.:.:.:.:.:.	.:.:.:.:.:.:.:.	.:.:.:.:.:.:.:.	.:.:.:.:.:.:.:.	.:.:.:.:.:.:.:.	.:.:.:.:.:.:.:.	.:.:.:.:.:.:.:.	.:.:.:.:.:.:.:.	.:.:.:.:.:.:.:.	.:.:.:.:.:.:.:.	.:.:.:.:.:.:.:.	.:.:.:.:.:.:.:.	.:.:.:.:.:.:.:.	.:.:.:.:.:.:.:.	.:.:.:.:.:.:.:.	.:.:.:.:.:.:.:.	.:.:.:.:.:.:.:.	.:.:.:.:.:.:.:.	.:.:.:.:.:.:.:.	.:.:.:.:.:.:.:.	.:.:.:.:.:.:.:.	.:.:.:.:.:.:.:.	.:.:.:.:.:.:.:.	.:.:.:.:.:.:.:.	.:.:.:.:.:.:.:.	.:.:.:.:.:.:.:.	.:.:.:.:.:.:.:.	.:.:.:.:.:.:.:.	.:.:.:.:.:.:.:.	.:.:.:.:.:.:.:.	.:.:.:.:.:.:.:.	.:.:.:.:.:.:.:.	.:.:.:.:.:.:.:.	.:.:.:.:.:.:.:.	.:.:.:.:.:.:.:.	.:.:.:.:.:.:.:.	.:.:.:.:.:.:.:.	.:.:.:.:.:.:.:.	.:.:.:.:.:.:.:.	.:.:.:.:.:.:.:.	.:.:.:.:.:.:.:.	.:.:.:.:.:.:.:.	.:.:.:.:.:.:.:.	.:.:.:.:.:.:.:.	.:.:.:.:.:.:.:.	.:.:.:.:.:.:.:.	.:.:.:.:.:.:.:.	.:.:.:.:.:.:.:.	.:.:.:.:.:.:.:.	.:.:.:.:.:.:.:.	.:.:.:.:.:.:.:.	.:.:.:.:.:.:.:.	.:.:.:.:.:.:.:.	.:.:.:.:.:.:.:.	.:.:.:.:.:.:.:.	.:.:.:.:.:.:.:.	.:.:.:.:.:.:.:.	.:.:.:.:.:.:.:.	.:.:.:.:.:.:.:.	.:.:.:.:.:.:.:.	.:.:.:.:.:.:.:.	.:.:.:.:.:.:.:.	.:.:.:.:.:.:.:.	.:.:.:.:.:.:.:.	.:.:.:.:.:.:.:.	.:.:.:.:.:.:.:.	.:.:.:.:.:.:.:.	.:.:.:.:.:.:.:.	.:.:.:.:.:.:.:.	.:.:.:.:.:.:.:.	.:.:.:.:.:.:.:.	.:.:.:.:.:.:.:.	.:.:.:.:.:.:.:.	.:.:.:.:.:.:.:.	.:.:.:.:.:.:.:.	.:.:.:.:.:.:.:.	.:.:.:.:.:.:.:.	.:.:.:.:.:.:.:.	.:.:.:.:.:.:.:.	.:.:.:.:.:.:.:.	.:.:.:.:.:.:.:.	.:.:.:.:.:.:.:.	.:.:.:.:.:.:.:.	.:.:.:.:.:.:.:.	.:.:.:.:.:.:.:.	.:.:.:.:.:.:.:.	.:.:.:.:.:.:.:.	.:.:.:.:.:.:.:.	.:.:.:.:.:.:.:.	.:.:.:.:.:.:.:.	.:.:.:.:.:.:.:.	.:.:.:.:.:.:.:.	.:.:.:.:.:.:.:.	.:.:.:.:.:.:.:.	.:.:.:.:.:.:.:.	.:.:.:.:.:.:.:.	.:.:.:.:.:.:.:.	.:.:.:.:.:.:.:.	.:.:.:.:.:.:.:.	.:.:.:.:.:.:.:.	.:.:.:.:.:.:.:.	.:.:.:.:.:.:.:.	.:.:.:.:.:.:.:.	.:.:.:.:.:.:.:.	.:.:.:.:.:.:.:.	.:.:.:.:.:.:.:.	.:.:.:.:.:.:.:.	.:.:.:.:.:.:.:.	.:.:.:.:.:.:.:.	.:.:.:.:.:.:.:.	.:.:.:.:.:.:.:.	.:.:.:.:.:.:.:.	.:.:.:.:.:.:.:.	.:.:.:.:.:.:.:.	.:.:.:.:.:.:.:.	.:.:.:.:.:.:.:.	.:.:.:.:.:.:.:.	.:.:.:.:.:.:.:.	.:.:.:.:.:.:.:.
chrI	196529	.	A	<INS:ME>	.	PASS	SVTYPE=INS;STRAND=+;FAMILY=TY1	GT:END:FIVE_PRIME_SUPPORTED:THREE_PRIME_SUPPORTED:PRESENCE_READS:ABSENCE_READS:AMBIGUOUS_READS:FREQUENCY	.:.:.:.:.:.:.:.	.:.:.:.:.:.:.:.	.:.:.:.:.:.:.:.	.:.:.:.:.:.:.:.	.:.:.:.:.:.:.:.	.:.:.:.:.:.:.:.	.:.:.:.:.:.:.:.	.:.:.:.:.:.:.:.	.:.:.:.:.:.:.:.	.:.:.:.:.:.:.:.	.:.:.:.:.:.:.:.	.:.:.:.:.:.:.:.	.:.:.:.:.:.:.:.	.:.:.:.:.:.:.:.	.:.:.:.:.:.:.:.	.:.:.:.:.:.:.:.	.:.:.:.:.:.:.:.	.:.:.:.:.:.:.:.	.:.:.:.:.:.:.:.	.:.:.:.:.:.:.:.	.:.:.:.:.:.:.:.	.:.:.:.:.:.:.:.	.:.:.:.:.:.:.:.	.:.:.:.:.:.:.:.	.:.:.:.:.:.:.:.	.:.:.:.:.:.:.:.	.:.:.:.:.:.:.:.	.:.:.:.:.:.:.:.	.:.:.:.:.:.:.:.	.:.:.:.:.:.:.:.	.:.:.:.:.:.:.:.	.:.:.:.:.:.:.:.	.:.:.:.:.:.:.:.	.:.:.:.:.:.:.:.	.:.:.:.:.:.:.:.	.:.:.:.:.:.:.:.	.:.:.:.:.:.:.:.	.:.:.:.:.:.:.:.	.:.:.:.:.:.:.:.	.:.:.:.:.:.:.:.	.:.:.:.:.:.:.:.	.:.:.:.:.:.:.:.	.:.:.:.:.:.:.:.	.:.:.:.:.:.:.:.	.:.:.:.:.:.:.:.	.:.:.:.:.:.:.:.	.:.:.:.:.:.:.:.	.:.:.:.:.:.:.:.	.:.:.:.:.:.:.:.	.:.:.:.:.:.:.:.	.:.:.:.:.:.:.:.	.:.:.:.:.:.:.:.	.:.:.:.:.:.:.:.	.:.:.:.:.:.:.:.	.:.:.:.:.:.:.:.	.:.:.:.:.:.:.:.	.:.:.:.:.:.:.:.	.:.:.:.:.:.:.:.	.:.:.:.:.:.:.:.	.:.:.:.:.:.:.:.	.:.:.:.:.:.:.:.	.:.:.:.:.:.:.:.	.:.:.:.:.:.:.:.	.:.:.:.:.:.:.:.	.:.:.:.:.:.:.:.	.:.:.:.:.:.:.:.	.:.:.:.:.:.:.:.	.:.:.:.:.:.:.:.	.:.:.:.:.:.:.:.	.:.:.:.:.:.:.:.	.:.:.:.:.:.:.:.	.:.:.:.:.:.:.:.	.:.:.:.:.:.:.:.	.:.:.:.:.:.:.:.	.:.:.:.:.:.:.:.	.:.:.:.:.:.:.:.	.:.:.:.:.:.:.:.	.:.:.:.:.:.:.:.	.:.:.:.:.:.:.:.	.:.:.:.:.:.:.:.	.:.:.:.:.:.:.:.	.:.:.:.:.:.:.:.	.:.:.:.:.:.:.:.	.:.:.:.:.:.:.:.	.:.:.:.:.:.:.:.	.:.:.:.:.:.:.:.	.:.:.:.:.:.:.:.	.:.:.:.:.:.:.:.	.:.:.:.:.:.:.:.	.:.:.:.:.:.:.:.	.:.:.:.:.:.:.:.	.:.:.:.:.:.:.:.	.:.:.:.:.:.:.:.	.:.:.:.:.:.:.:.	.:.:.:.:.:.:.:.	.:.:.:.:.:.:.:.	.:.:.:.:.:.:.:.	.:.:.:.:.:.:.:.	.:.:.:.:.:.:.:.	.:.:.:.:.:.:.:.	.:.:.:.:.:.:.:.	.:.:.:.:.:.:.:.	.:.:.:.:.:.:.:.	.:.:.:.:.:.:.:.	.:.:.:.:.:.:.:.	.:.:.:.:.:.:.:.	.:.:.:.:.:.:.:.	.:.:.:.:.:.:.:.	.:.:.:.:.:.:.:.	.:.:.:.:.:.:.:.	.:.:.:.:.:.:.:.	.:.:.:.:.:.:.:.	.:.:.:.:.:.:.:.	.:.:.:.:.:.:.:.	.:.:.:.:.:.:.:.	.:.:.:.:.:.:.:.	.:.:.:.:.:.:.:.	.:.:.:.:.:.:.:.	.:.:.:.:.:.:.:.	.:.:.:.:.:.:.:.	.:.:.:.:.:.:.:.	.:.:.:.:.:.:.:.	.:.:.:.:.:.:.:.	.:.:.:.:.:.:.:.	.:.:.:.:.:.:.:.	.:.:.:.:.:.:.:.	.:.:.:.:.:.:.:.	.:.:.:.:.:.:.:.	.:.:.:.:.:.:.:.	.:.:.:.:.:.:.:.	.:.:.:.:.:.:.:.	.:.:.:.:.:.:.:.	.:.:.:.:.:.:.:.	.:.:.:.:.:.:.:.	.:.:.:.:.:.:.:.	.:.:.:.:.:.:.:.	.:.:.:.:.:.:.:.	.:.:.:.:.:.:.:.	.:.:.:.:.:.:.:.	.:.:.:.:.:.:.:.	.:.:.:.:.:.:.:.	.:.:.:.:.:.:.:.	.:.:.:.:.:.:.:.	.:.:.:.:.:.:.:.	.:.:.:.:.:.:.:.	.:.:.:.:.:.:.:.	.:.:.:.:.:.:.:.	.:.:.:.:.:.:.:.	.:.:.:.:.:.:.:.	.:.:.:.:.:.:.:.	.:.:.:.:.:.:.:.	.:.:.:.:.:.:.:.	.:.:.:.:.:.:.:.	.:.:.:.:.:.:.:.	.:.:.:.:.:.:.:.	.:.:.:.:.:.:.:.	.:.:.:.:.:.:.:.	.:.:.:.:.:.:.:.	.:.:.:.:.:.:.:.	.:.:.:.:.:.:.:.	.:.:.:.:.:.:.:.	.:.:.:.:.:.:.:.	.:.:.:.:.:.:.:.	.:.:.:.:.:.:.:.	.:.:.:.:.:.:.:.	.:.:.:.:.:.:.:.	.:.:.:.:.:.:.:.	.:.:.:.:.:.:.:.	.:.:.:.:.:.:.:.	.:.:.:.:.:.:.:.	.:.:.:.:.:.:.:.	.:.:.:.:.:.:.:.	.:.:.:.:.:.:.:.	.:.:.:.:.:.:.:.	.:.:.:.:.:.:.:.	.:.:.:.:.:.:.:.	.:.:.:.:.:.:.:.	.:.:.:.:.:.:.:.	.:.:.:.:.:.:.:.	.:.:.:.:.:.:.:.	.:.:.:.:.:.:.:.	.:.:.:.:.:.:.:.	.:.:.:.:.:.:.:.	.:.:.:.:.:.:.:.	.:.:.:.:.:.:.:.	.:.:.:.:.:.:.:.	.:.:.:.:.:.:.:.	.:.:.:.:.:.:.:.	.:.:.:.:.:.:.:.	.:.:.:.:.:.:.:.	.:.:.:.:.:.:.:.	.:.:.:.:.:.:.:.	.:.:.:.:.:.:.:.	.:.:.:.:.:.:.:.	.:.:.:.:.:.:.:.	.:.:.:.:.:.:.:.	.:.:.:.:.:.:.:.	.:.:.:.:.:.:.:.	.:.:.:.:.:.:.:.	.:.:.:.:.:.:.:.	.:.:.:.:.:.:.:.	.:.:.:.:.:.:.:.	.:.:.:.:.:.:.:.	.:.:.:.:.:.:.:.	.:.:.:.:.:.:.:.	.:.:.:.:.:.:.:.	.:.:.:.:.:.:.:.	.:.:.:.:.:.:.:.	.:.:.:.:.:.:.:.	.:.:.:.:.:.:.:.	.:.:.:.:.:.:.:.	.:.:.:.:.:.:.:.	.:.:.:.:.:.:.:.	.:.:.:.:.:.:.:.	.:.:.:.:.:.:.:.	.:.:.:.:.:.:.:.	.:.:.:.:.:.:.:.	.:.:.:.:.:.:.:.	.:.:.:.:.:.:.:.	.:.:.:.:.:.:.:.	.:.:.:.:.:.:.:.	.:.:.:.:.:.:.:.	.:.:.:.:.:.:.:.	.:.:.:.:.:.:.:.	.:.:.:.:.:.:.:.	.:.:.:.:.:.:.:.	.:.:.:.:.:.:.:.	.:.:.:.:.:.:.:.	.:.:.:.:.:.:.:.	.:.:.:.:.:.:.:.	.:.:.:.:.:.:.:.	.:.:.:.:.:.:.:.	.:.:.:.:.:.:.:.	.:.:.:.:.:.:.:.	.:.:.:.:.:.:.:.	.:.:.:.:.:.:.:.	.:.:.:.:.:.:.:.	.:.:.:.:.:.:.:.	.:.:.:.:.:.:.:.	.:.:.:.:.:.:.:.	.:.:.:.:.:.:.:.	.:.:.:.:.:.:.:.	.:.:.:.:.:.:.:.	.:.:.:.:.:.:.:.	.:.:.:.:.:.:.:.	.:.:.:.:.:.:.:.	.:.:.:.:.:.:.:.	.:.:.:.:.:.:.:.	.:.:.:.:.:.:.:.	.:.:.:.:.:.:.:.	.:.:.:.:.:.:.:.	.:.:.:.:.:.:.:.	1:196533:+:+:36:10:8:0.783	.:.:.:.:.:.:.:.	.:.:.:.:.:.:.:.	.:.:.:.:.:.:.:.	.:.:.:.:.:.:.:.	.:.:.:.:.:.:.:.	.:.:.:.:.:.:.:.	.:.:.:.:.:.:.:.	.:.:.:.:.:.:.:.	.:.:.:.:.:.:.:.	.:.:.:.:.:.:.:.	.:.:.:.:.:.:.:.	.:.:.:.:.:.:.:.	.:.:.:.:.:.:.:.	.:.:.:.:.:.:.:.	.:.:.:.:.:.:.:.	.:.:.:.:.:.:.:.	.:.:.:.:.:.:.:.	.:.:.:.:.:.:.:.	.:.:.:.:.:.:.:.	.:.:.:.:.:.:.:.	.:.:.:.:.:.:.:.	.:.:.:.:.:.:.:.	.:.:.:.:.:.:.:.	.:.:.:.:.:.:.:.	.:.:.:.:.:.:.:.	.:.:.:.:.:.:.:.	.:.:.:.:.:.:.:.	.:.:.:.:.:.:.:.	.:.:.:.:.:.:.:.	.:.:.:.:.:.:.:.	.:.:.:.:.:.:.:.	.:.:.:.:.:.:.:.	.:.:.:.:.:.:.:.	.:.:.:.:.:.:.:.	.:.:.:.:.:.:.:.	.:.:.:.:.:.:.:.	.:.:.:.:.:.:.:.	.:.:.:.:.:.:.:.	.:.:.:.:.:.:.:.	.:.:.:.:.:.:.:.	.:.:.:.:.:.:.:.	.:.:.:.:.:.:.:.	.:.:.:.:.:.:.:.	.:.:.:.:.:.:.:.	.:.:.:.:.:.:.:.	.:.:.:.:.:.:.:.	.:.:.:.:.:.:.:.	.:.:.:.:.:.:.:.	.:.:.:.:.:.:.:.	.:.:.:.:.:.:.:.	.:.:.:.:.:.:.:.	.:.:.:.:.:.:.:.	.:.:.:.:.:.:.:.	.:.:.:.:.:.:.:.	.:.:.:.:.:.:.:.	.:.:.:.:.:.:.:.	.:.:.:.:.:.:.:.	.:.:.:.:.:.:.:.	.:.:.:.:.:.:.:.	.:.:.:.:.:.:.:.	.:.:.:.:.:.:.:.	.:.:.:.:.:.:.:.	.:.:.:.:.:.:.:.	.:.:.:.:.:.:.:.	.:.:.:.:.:.:.:.	.:.:.:.:.:.:.:.	.:.:.:.:.:.:.:.	.:.:.:.:.:.:.:.	.:.:.:.:.:.:.:.	.:.:.:.:.:.:.:.	.:.:.:.:.:.:.:.	.:.:.:.:.:.:.:.	.:.:.:.:.:.:.:.	.:.:.:.:.:.:.:.	.:.:.:.:.:.:.:.	.:.:.:.:.:.:.:.	.:.:.:.:.:.:.:.	.:.:.:.:.:.:.:.	.:.:.:.:.:.:.:.	.:.:.:.:.:.:.:.	.:.:.:.:.:.:.:.	.:.:.:.:.:.:.:.	.:.:.:.:.:.:.:.	.:.:.:.:.:.:.:.	.:.:.:.:.:.:.:.	.:.:.:.:.:.:.:.	.:.:.:.:.:.:.:.	.:.:.:.:.:.:.:.	.:.:.:.:.:.:.:.	.:.:.:.:.:.:.:.	.:.:.:.:.:.:.:.	.:.:.:.:.:.:.:.	.:.:.:.:.:.:.:.	.:.:.:.:.:.:.:.	.:.:.:.:.:.:.:.	.:.:.:.:.:.:.:.	.:.:.:.:.:.:.:.	.:.:.:.:.:.:.:.	.:.:.:.:.:.:.:.	.:.:.:.:.:.:.:.	.:.:.:.:.:.:.:.	.:.:.:.:.:.:.:.	.:.:.:.:.:.:.:.	.:.:.:.:.:.:.:.	.:.:.:.:.:.:.:.	.:.:.:.:.:.:.:.	.:.:.:.:.:.:.:.	.:.:.:.:.:.:.:.	.:.:.:.:.:.:.:.	.:.:.:.:.:.:.:.	.:.:.:.:.:.:.:.	.:.:.:.:.:.:.:.	.:.:.:.:.:.:.:.	.:.:.:.:.:.:.:.	.:.:.:.:.:.:.:.	.:.:.:.:.:.:.:.	.:.:.:.:.:.:.:.	.:.:.:.:.:.:.:.	.:.:.:.:.:.:.:.	.:.:.:.:.:.:.:.	.:.:.:.:.:.:.:.	.:.:.:.:.:.:.:.	.:.:.:.:.:.:.:.	.:.:.:.:.:.:.:.	.:.:.:.:.:.:.:.	.:.:.:.:.:.:.:.	.:.:.:.:.:.:.:.	.:.:.:.:.:.:.:.	.:.:.:.:.:.:.:.	.:.:.:.:.:.:.:.	.:.:.:.:.:.:.:.	.:.:.:.:.:.:.:.	.:.:.:.:.:.:.:.	.:.:.:.:.:.:.:.	.:.:.:.:.:.:.:.	.:.:.:.:.:.:.:.	.:.:.:.:.:.:.:.	.:.:.:.:.:.:.:.	.:.:.:.:.:.:.:.	.:.:.:.:.:.:.:.	.:.:.:.:.:.:.:.	.:.:.:.:.:.:.:.	.:.:.:.:.:.:.:.	.:.:.:.:.:.:.:.	.:.:.:.:.:.:.:.	.:.:.:.:.:.:.:.	.:.:.:.:.:.:.:.	.:.:.:.:.:.:.:.	.:.:.:.:.:.:.:.	.:.:.:.:.:.:.:.	.:.:.:.:.:.:.:.	.:.:.:.:.:.:.:.	.:.:.:.:.:.:.:.	.:.:.:.:.:.:.:.	.:.:.:.:.:.:.:.	.:.:.:.:.:.:.:.	.:.:.:.:.:.:.:.	.:.:.:.:.:.:.:.	.:.:.:.:.:.:.:.	.:.:.:.:.:.:.:.	.:.:.:.:.:.:.:.	.:.:.:.:.:.:.:.	.:.:.:.:.:.:.:.	.:.:.:.:.:.:.:.	.:.:.:.:.:.:.:.	.:.:.:.:.:.:.:.	.:.:.:.:.:.:.:.	.:.:.:.:.:.:.:.	.:.:.:.:.:.:.:.	.:.:.:.:.:.:.:.	.:.:.:.:.:.:.:.	.:.:.:.:.:.:.:.	.:.:.:.:.:.:.:.	.:.:.:.:.:.:.:.	.:.:.:.:.:.:.:.	.:.:.:.:.:.:.:.	.:.:.:.:.:.:.:.	.:.:.:.:.:.:.:.	.:.:.:.:.:.:.:.	.:.:.:.:.:.:.:.	.:.:.:.:.:.:.:.	.:.:.:.:.:.:.:.	.:.:.:.:.:.:.:.	.:.:.:.:.:.:.:.	.:.:.:.:.:.:.:.	.:.:.:.:.:.:.:.	.:.:.:.:.:.:.:.	.:.:.:.:.:.:.:.	.:.:.:.:.:.:.:.	.:.:.:.:.:.:.:.	.:.:.:.:.:.:.:.	.:.:.:.:.:.:.:.	.:.:.:.:.:.:.:.	.:.:.:.:.:.:.:.	.:.:.:.:.:.:.:.	.:.:.:.:.:.:.:.	.:.:.:.:.:.:.:.	.:.:.:.:.:.:.:.	.:.:.:.:.:.:.:.	.:.:.:.:.:.:.:.	.:.:.:.:.:.:.:.	.:.:.:.:.:.:.:.	.:.:.:.:.:.:.:.	.:.:.:.:.:.:.:.	.:.:.:.:.:.:.:.	.:.:.:.:.:.:.:.	.:.:.:.:.:.:.:.	.:.:.:.:.:.:.:.	.:.:.:.:.:.:.:.	.:.:.:.:.:.:.:.	.:.:.:.:.:.:.:.	.:.:.:.:.:.:.:.	.:.:.:.:.:.:.:.	.:.:.:.:.:.:.:.	.:.:.:.:.:.:.:.	.:.:.:.:.:.:.:.	.:.:.:.:.:.:.:.	.:.:.:.:.:.:.:.	.:.:.:.:.:.:.:.	.:.:.:.:.:.:.:.	.:.:.:.:.:.:.:.	.:.:.:.:.:.:.:.	.:.:.:.:.:.:.:.	.:.:.:.:.:.:.:.	.:.:.:.:.:.:.:.	.:.:.:.:.:.:.:.	.:.:.:.:.:.:.:.	.:.:.:.:.:.:.:.	.:.:.:.:.:.:.:.	.:.:.:.:.:.:.:.	.:.:.:.:.:.:.:.	.:.:.:.:.:.:.:.	.:.:.:.:.:.:.:.	.:.:.:.:.:.:.:.	.:.:.:.:.:.:.:.	.:.:.:.:.:.:.:.	.:.:.:.:.:.:.:.	.:.:.:.:.:.:.:.	.:.:.:.:.:.:.:.	.:.:.:.:.:.:.:.	.:.:.:.:.:.:.:.	.:.:.:.:.:.:.:.	.:.:.:.:.:.:.:.	.:.:.:.:.:.:.:.	.:.:.:.:.:.:.:.	.:.:.:.:.:.:.:.	.:.:.:.:.:.:.:.	.:.:.:.:.:.:.:.	.:.:.:.:.:.:.:.	.:.:.:.:.:.:.:.	.:.:.:.:.:.:.:.	.:.:.:.:.:.:.:.	.:.:.:.:.:.:.:.	.:.:.:.:.:.:.:.	.:.:.:.:.:.:.:.	.:.:.:.:.:.:.:.	.:.:.:.:.:.:.:.	.:.:.:.:.:.:.:.	.:.:.:.:.:.:.:.	.:.:.:.:.:.:.:.	.:.:.:.:.:.:.:.	.:.:.:.:.:.:.:.	.:.:.:.:.:.:.:.	.:.:.:.:.:.:.:.	.:.:.:.:.:.:.:.	.:.:.:.:.:.:.:.	.:.:.:.:.:.:.:.	.:.:.:.:.:.:.:.	.:.:.:.:.:.:.:.	.:.:.:.:.:.:.:.	.:.:.:.:.:.:.:.	.:.:.:.:.:.:.:.	.:.:.:.:.:.:.:.	.:.:.:.:.:.:.:.	.:.:.:.:.:.:.:.	.:.:.:.:.:.:.:.	.:.:.:.:.:.:.:.	.:.:.:.:.:.:.:.	.:.:.:.:.:.:.:.	.:.:.:.:.:.:.:.	.:.:.:.:.:.:.:.	.:.:.:.:.:.:.:.	.:.:.:.:.:.:.:.	.:.:.:.:.:.:.:.	.:.:.:.:.:.:.:.	.:.:.:.:.:.:.:.	.:.:.:.:.:.:.:.	.:.:.:.:.:.:.:.	.:.:.:.:.:.:.:.	.:.:.:.:.:.:.:.	.:.:.:.:.:.:.:.	.:.:.:.:.:.:.:.	.:.:.:.:.:.:.:.	.:.:.:.:.:.:.:.	.:.:.:.:.:.:.:.	.:.:.:.:.:.:.:.	.:.:.:.:.:.:.:.	.:.:.:.:.:.:.:.	.:.:.:.:.:.:.:.	.:.:.:.:.:.:.:.	.:.:.:.:.:.:.:.	.:.:.:.:.:.:.:.	.:.:.:.:.:.:.:.	.:.:.:.:.:.:.:.	.:.:.:.:.:.:.:.	.:.:.:.:.:.:.:.	.:.:.:.:.:.:.:.	.:.:.:.:.:.:.:.	.:.:.:.:.:.:.:.	.:.:.:.:.:.:.:.	.:.:.:.:.:.:.:.	.:.:.:.:.:.:.:.	.:.:.:.:.:.:.:.	.:.:.:.:.:.:.:.	.:.:.:.:.:.:.:.	.:.:.:.:.:.:.:.	.:.:.:.:.:.:.:.	.:.:.:.:.:.:.:.	.:.:.:.:.:.:.:.	.:.:.:.:.:.:.:.	.:.:.:.:.:.:.:.	.:.:.:.:.:.:.:.	.:.:.:.:.:.:.:.	.:.:.:.:.:.:.:.	.:.:.:.:.:.:.:.	.:.:.:.:.:.:.:.	.:.:.:.:.:.:.:.	.:.:.:.:.:.:.:.	.:.:.:.:.:.:.:.	.:.:.:.:.:.:.:.	.:.:.:.:.:.:.:.	.:.:.:.:.:.:.:.	.:.:.:.:.:.:.:.	.:.:.:.:.:.:.:.	.:.:.:.:.:.:.:.	.:.:.:.:.:.:.:.	.:.:.:.:.:.:.:.	.:.:.:.:.:.:.:.	.:.:.:.:.:.:.:.	.:.:.:.:.:.:.:.	.:.:.:.:.:.:.:.	.:.:.:.:.:.:.:.	.:.:.:.:.:.:.:.	.:.:.:.:.:.:.:.	.:.:.:.:.:.:.:.	.:.:.:.:.:.:.:.	.:.:.:.:.:.:.:.	.:.:.:.:.:.:.:.	.:.:.:.:.:.:.:.	.:.:.:.:.:.:.:.	.:.:.:.:.:.:.:.	.:.:.:.:.:.:.:.	.:.:.:.:.:.:.:.	.:.:.:.:.:.:.:.	.:.:.:.:.:.:.:.	.:.:.:.:.:.:.:.	.:.:.:.:.:.:.:.	.:.:.:.:.:.:.:.	.:.:.:.:.:.:.:.	.:.:.:.:.:.:.:.	.:.:.:.:.:.:.:.	.:.:.:.:.:.:.:.	.:.:.:.:.:.:.:.	.:.:.:.:.:.:.:.	.:.:.:.:.:.:.:.	.:.:.:.:.:.:.:.	.:.:.:.:.:.:.:.	.:.:.:.:.:.:.:.	.:.:.:.:.:.:.:.	.:.:.:.:.:.:.:.	.:.:.:.:.:.:.:.	.:.:.:.:.:.:.:.	.:.:.:.:.:.:.:.	.:.:.:.:.:.:.:.	.:.:.:.:.:.:.:.	.:.:.:.:.:.:.:.	.:.:.:.:.:.:.:.	.:.:.:.:.:.:.:.	.:.:.:.:.:.:.:.	.:.:.:.:.:.:.:.	.:.:.:.:.:.:.:.	.:.:.:.:.:.:.:.	.:.:.:.:.:.:.:.	.:.:.:.:.:.:.:.	.:.:.:.:.:.:.:.	.:.:.:.:.:.:.:.	.:.:.:.:.:.:.:.	.:.:.:.:.:.:.:.	.:.:.:.:.:.:.:.	.:.:.:.:.:.:.:.	.:.:.:.:.:.:.:.	.:.:.:.:.:.:.:.	.:.:.:.:.:.:.:.	.:.:.:.:.:.:.:.	.:.:.:.:.:.:.:.	.:.:.:.:.:.:.:.	.:.:.:.:.:.:.:.	.:.:.:.:.:.:.:.	.:.:.:.:.:.:.:.	.:.:.:.:.:.:.:.	.:.:.:.:.:.:.:.	.:.:.:.:.:.:.:.	.:.:.:.:.:.:.:.	.:.:.:.:.:.:.:.	.:.:.:.:.:.:.:.	.:.:.:.:.:.:.:.	.:.:.:.:.:.:.:.	.:.:.:.:.:.:.:.	.:.:.:.:.:.:.:.	.:.:.:.:.:.:.:.	.:.:.:.:.:.:.:.	.:.:.:.:.:.:.:.	.:.:.:.:.:.:.:.	.:.:.:.:.:.:.:.	.:.:.:.:.:.:.:.	.:.:.:.:.:.:.:.	.:.:.:.:.:.:.:.	.:.:.:.:.:.:.:.	.:.:.:.:.:.:.:.	.:.:.:.:.:.:.:.	.:.:.:.:.:.:.:.	.:.:.:.:.:.:.:.	.:.:.:.:.:.:.:.	.:.:.:.:.:.:.:.	.:.:.:.:.:.:.:.	.:.:.:.:.:.:.:.	.:.:.:.:.:.:.:.	.:.:.:.:.:.:.:.	.:.:.:.:.:.:.:.	.:.:.:.:.:.:.:.	.:.:.:.:.:.:.:.	.:.:.:.:.:.:.:.	.:.:.:.:.:.:.:.	.:.:.:.:.:.:.:.	.:.:.:.:.:.:.:.	.:.:.:.:.:.:.:.	.:.:.:.:.:.:.:.	.:.:.:.:.:.:.:.	.:.:.:.:.:.:.:.	.:.:.:.:.:.:.:.	.:.:.:.:.:.:.:.	.:.:.:.:.:.:.:.	.:.:.:.:.:.:.:.	.:.:.:.:.:.:.:.	.:.:.:.:.:.:.:.	.:.:.:.:.:.:.:.	.:.:.:.:.:.:.:.	.:.:.:.:.:.:.:.	.:.:.:.:.:.:.:.	.:.:.:.:.:.:.:.	.:.:.:.:.:.:.:.	.:.:.:.:.:.:.:.	.:.:.:.:.:.:.:.	.:.:.:.:.:.:.:.	.:.:.:.:.:.:.:.	.:.:.:.:.:.:.:.	.:.:.:.:.:.:.:.	.:.:.:.:.:.:.:.	.:.:.:.:.:.:.:.	.:.:.:.:.:.:.:.	1:196533:+:+:30:22:6:0.577	.:.:.:.:.:.:.:.	.:.:.:.:.:.:.:.	.:.:.:.:.:.:.:.	.:.:.:.:.:.:.:.	.:.:.:.:.:.:.:.	.:.:.:.:.:.:.:.	.:.:.:.:.:.:.:.	.:.:.:.:.:.:.:.	.:.:.:.:.:.:.:.	.:.:.:.:.:.:.:.	.:.:.:.:.:.:.:.	.:.:.:.:.:.:.:.	.:.:.:.:.:.:.:.	.:.:.:.:.:.:.:.	.:.:.:.:.:.:.:.	.:.:.:.:.:.:.:.	.:.:.:.:.:.:.:.	.:.:.:.:.:.:.:.	.:.:.:.:.:.:.:.	.:.:.:.:.:.:.:.	.:.:.:.:.:.:.:.	.:.:.:.:.:.:.:.	.:.:.:.:.:.:.:.	.:.:.:.:.:.:.:.	.:.:.:.:.:.:.:.	.:.:.:.:.:.:.:.	.:.:.:.:.:.:.:.	.:.:.:.:.:.:.:.	.:.:.:.:.:.:.:.	.:.:.:.:.:.:.:.	.:.:.:.:.:.:.:.	.:.:.:.:.:.:.:.	.:.:.:.:.:.:.:.	.:.:.:.:.:.:.:.	.:.:.:.:.:.:.:.	.:.:.:.:.:.:.:.	.:.:.:.:.:.:.:.	.:.:.:.:.:.:.:.	.:.:.:.:.:.:.:.	.:.:.:.:.:.:.:.	.:.:.:.:.:.:.:.	.:.:.:.:.:.:.:.	.:.:.:.:.:.:.:.	.:.:.:.:.:.:.:.	.:.:.:.:.:.:.:.	.:.:.:.:.:.:.:.	.:.:.:.:.:.:.:.	.:.:.:.:.:.:.:.	.:.:.:.:.:.:.:.	.:.:.:.:.:.:.:.	.:.:.:.:.:.:.:.	.:.:.:.:.:.:.:.	.:.:.:.:.:.:.:.	.:.:.:.:.:.:.:.	.:.:.:.:.:.:.:.	.:.:.:.:.:.:.:.	.:.:.:.:.:.:.:.	.:.:.:.:.:.:.:.	.:.:.:.:.:.:.:.	.:.:.:.:.:.:.:.	.:.:.:.:.:.:.:.	.:.:.:.:.:.:.:.	.:.:.:.:.:.:.:.	.:.:.:.:.:.:.:.	.:.:.:.:.:.:.:.	.:.:.:.:.:.:.:.	.:.:.:.:.:.:.:.	.:.:.:.:.:.:.:.	.:.:.:.:.:.:.:.	.:.:.:.:.:.:.:.	.:.:.:.:.:.:.:.	.:.:.:.:.:.:.:.	.:.:.:.:.:.:.:.	.:.:.:.:.:.:.:.	.:.:.:.:.:.:.:.	1:196533:+:+:13:23:6:0.361	.:.:.:.:.:.:.:.	.:.:.:.:.:.:.:.	.:.:.:.:.:.:.:.	.:.:.:.:.:.:.:.	.:.:.:.:.:.:.:.	.:.:.:.:.:.:.:.	.:.:.:.:.:.:.:.	.:.:.:.:.:.:.:.	.:.:.:.:.:.:.:.	.:.:.:.:.:.:.:.	.:.:.:.:.:.:.:.	.:.:.:.:.:.:.:.	.:.:.:.:.:.:.:.	.:.:.:.:.:.:.:.	.:.:.:.:.:.:.:.	.:.:.:.:.:.:.:.	.:.:.:.:.:.:.:.	.:.:.:.:.:.:.:.	.:.:.:.:.:.:.:.	.:.:.:.:.:.:.:.	.:.:.:.:.:.:.:.	.:.:.:.:.:.:.:.	.:.:.:.:.:.:.:.	.:.:.:.:.:.:.:.	.:.:.:.:.:.:.:.	.:.:.:.:.:.:.:.	.:.:.:.:.:.:.:.	.:.:.:.:.:.:.:.	.:.:.:.:.:.:.:.	.:.:.:.:.:.:.:.	.:.:.:.:.:.:.:.	.:.:.:.:.:.:.:.	.:.:.:.:.:.:.:.	.:.:.:.:.:.:.:.	.:.:.:.:.:.:.:.	.:.:.:.:.:.:.:.	.:.:.:.:.:.:.:.	.:.:.:.:.:.:.:.	.:.:.:.:.:.:.:.	.:.:.:.:.:.:.:.	.:.:.:.:.:.:.:.	.:.:.:.:.:.:.:.	.:.:.:.:.:.:.:.	.:.:.:.:.:.:.:.	.:.:.:.:.:.:.:.	.:.:.:.:.:.:.:.	.:.:.:.:.:.:.:.	.:.:.:.:.:.:.:.	.:.:.:.:.:.:.:.	.:.:.:.:.:.:.:.	.:.:.:.:.:.:.:.	.:.:.:.:.:.:.:.	.:.:.:.:.:.:.:.	.:.:.:.:.:.:.:.	.:.:.:.:.:.:.:.	.:.:.:.:.:.:.:.	.:.:.:.:.:.:.:.	.:.:.:.:.:.:.:.	.:.:.:.:.:.:.:.	.:.:.:.:.:.:.:.	.:.:.:.:.:.:.:.	.:.:.:.:.:.:.:.	.:.:.:.:.:.:.:.	.:.:.:.:.:.:.:.	.:.:.:.:.:.:.:.	.:.:.:.:.:.:.:.	.:.:.:.:.:.:.:.	.:.:.:.:.:.:.:.	.:.:.:.:.:.:.:.	.:.:.:.:.:.:.:.	.:.:.:.:.:.:.:.	.:.:.:.:.:.:.:.	1:196533:+:+:17:21:6:0.447	.:.:.:.:.:.:.:.	.:.:.:.:.:.:.:.	.:.:.:.:.:.:.:.	.:.:.:.:.:.:.:.	.:.:.:.:.:.:.:.	.:.:.:.:.:.:.:.	.:.:.:.:.:.:.:.	.:.:.:.:.:.:.:.	.:.:.:.:.:.:.:.	.:.:.:.:.:.:.:.	.:.:.:.:.:.:.:.	.:.:.:.:.:.:.:.	.:.:.:.:.:.:.:.	.:.:.:.:.:.:.:.	.:.:.:.:.:.:.:.	.:.:.:.:.:.:.:.	.:.:.:.:.:.:.:.	.:.:.:.:.:.:.:.	.:.:.:.:.:.:.:.	.:.:.:.:.:.:.:.	.:.:.:.:.:.:.:.	.:.:.:.:.:.:.:.	.:.:.:.:.:.:.:.	.:.:.:.:.:.:.:.	.:.:.:.:.:.:.:.	.:.:.:.:.:.:.:.	.:.:.:.:.:.:.:.	.:.:.:.:.:.:.:.	.:.:.:.:.:.:.:.	.:.:.:.:.:.:.:.	.:.:.:.:.:.:.:.	.:.:.:.:.:.:.:.	.:.:.:.:.:.:.:.	.:.:.:.:.:.:.:.	.:.:.:.:.:.:.:.	.:.:.:.:.:.:.:.	.:.:.:.:.:.:.:.	.:.:.:.:.:.:.:.	.:.:.:.:.:.:.:.	.:.:.:.:.:.:.:.	.:.:.:.:.:.:.:.	.:.:.:.:.:.:.:.	.:.:.:.:.:.:.:.	.:.:.:.:.:.:.:.	.:.:.:.:.:.:.:.	.:.:.:.:.:.:.:.	.:.:.:.:.:.:.:.	.:.:.:.:.:.:.:.	.:.:.:.:.:.:.:.	.:.:.:.:.:.:.:.	.:.:.:.:.:.:.:.	.:.:.:.:.:.:.:.	.:.:.:.:.:.:.:.	.:.:.:.:.:.:.:.	.:.:.:.:.:.:.:.	.:.:.:.:.:.:.:.	.:.:.:.:.:.:.:.	.:.:.:.:.:.:.:.	.:.:.:.:.:.:.:.	.:.:.:.:.:.:.:.	.:.:.:.:.:.:.:.	.:.:.:.:.:.:.:.	.:.:.:.:.:.:.:.	.:.:.:.:.:.:.:.	.:.:.:.:.:.:.:.	.:.:.:.:.:.:.:.	.:.:.:.:.:.:.:.	.:.:.:.:.:.:.:.	.:.:.:.:.:.:.:.	.:.:.:.:.:.:.:.	.:.:.:.:.:.:.:.	.:.:.:.:.:.:.:.	.:.:.:.:.:.:.:.	.:.:.:.:.:.:.:.	.:.:.:.:.:.:.:.	.:.:.:.:.:.:.:.	.:.:.:.:.:.:.:.	.:.:.:.:.:.:.:.	.:.:.:.:.:.:.:.	.:.:.:.:.:.:.:.	.:.:.:.:.:.:.:.	.:.:.:.:.:.:.:.	.:.:.:.:.:.:.:.	.:.:.:.:.:.:.:.	.:.:.:.:.:.:.:.	.:.:.:.:.:.:.:.	.:.:.:.:.:.:.:.	.:.:.:.:.:.:.:.	.:.:.:.:.:.:.:.	.:.:.:.:.:.:.:.	.:.:.:.:.:.:.:.	.:.:.:.:.:.:.:.	.:.:.:.:.:.:.:.	.:.:.:.:.:.:.:.	.:.:.:.:.:.:.:.	.:.:.:.:.:.:.:.	.:.:.:.:.:.:.:.	.:.:.:.:.:.:.:.	.:.:.:.:.:.:.:.	.:.:.:.:.:.:.:.	.:.:.:.:.:.:.:.	.:.:.:.:.:.:.:.	.:.:.:.:.:.:.:.	.:.:.:.:.:.:.:.	.:.:.:.:.:.:.:.	.:.:.:.:.:.:.:.	.:.:.:.:.:.:.:.	.:.:.:.:.:.:.:.	.:.:.:.:.:.:.:.	.:.:.:.:.:.:.:.	.:.:.:.:.:.:.:.	.:.:.:.:.:.:.:.	.:.:.:.:.:.:.:.	.:.:.:.:.:.:.:.	.:.:.:.:.:.:.:.	.:.:.:.:.:.:.:.	.:.:.:.:.:.:.:.	.:.:.:.:.:.:.:.	.:.:.:.:.:.:.:.	.:.:.:.:.:.:.:.	.:.:.:.:.:.:.:.	.:.:.:.:.:.:.:.	.:.:.:.:.:.:.:.	.:.:.:.:.:.:.:.	.:.:.:.:.:.:.:.	.:.:.:.:.:.:.:.	.:.:.:.:.:.:.:.	.:.:.:.:.:.:.:.	.:.:.:.:.:.:.:.	.:.:.:.:.:.:.:.	.:.:.:.:.:.:.:.	.:.:.:.:.:.:.:.	.:.:.:.:.:.:.:.	.:.:.:.:.:.:.:.	.:.:.:.:.:.:.:.	.:.:.:.:.:.:.:.	.:.:.:.:.:.:.:.	.:.:.:.:.:.:.:.	.:.:.:.:.:.:.:.	.:.:.:.:.:.:.:.	.:.:.:.:.:.:.:.	.:.:.:.:.:.:.:.	.:.:.:.:.:.:.:.	.:.:.:.:.:.:.:.	.:.:.:.:.:.:.:.	.:.:.:.:.:.:.:.	.:.:.:.:.:.:.:.	.:.:.:.:.:.:.:.
chrI	227085	.	A	<INS:ME>	.	PASS	SVTYPE=INS;STRAND=+;FAMILY=TY1	GT:END:FIVE_PRIME_SUPPORTED:THREE_PRIME_SUPPORTED:PRESENCE_READS:ABSENCE_READS:AMBIGUOUS_READS:FREQUENCY	.:.:.:.:.:.:.:.	.:.:.:.:.:.:.:.	.:.:.:.:.:.:.:.	.:.:.:.:.:.:.:.	.:.:.:.:.:.:.:.	.:.:.:.:.:.:.:.	.:.:.:.:.:.:.:.	.:.:.:.:.:.:.:.	.:.:.:.:.:.:.:.	.:.:.:.:.:.:.:.	.:.:.:.:.:.:.:.	.:.:.:.:.:.:.:.	.:.:.:.:.:.:.:.	.:.:.:.:.:.:.:.	.:.:.:.:.:.:.:.	.:.:.:.:.:.:.:.	.:.:.:.:.:.:.:.	.:.:.:.:.:.:.:.	.:.:.:.:.:.:.:.	.:.:.:.:.:.:.:.	.:.:.:.:.:.:.:.	.:.:.:.:.:.:.:.	.:.:.:.:.:.:.:.	.:.:.:.:.:.:.:.	.:.:.:.:.:.:.:.	.:.:.:.:.:.:.:.	.:.:.:.:.:.:.:.	.:.:.:.:.:.:.:.	.:.:.:.:.:.:.:.	.:.:.:.:.:.:.:.	.:.:.:.:.:.:.:.	.:.:.:.:.:.:.:.	.:.:.:.:.:.:.:.	.:.:.:.:.:.:.:.	.:.:.:.:.:.:.:.	.:.:.:.:.:.:.:.	.:.:.:.:.:.:.:.	.:.:.:.:.:.:.:.	.:.:.:.:.:.:.:.	.:.:.:.:.:.:.:.	.:.:.:.:.:.:.:.	.:.:.:.:.:.:.:.	.:.:.:.:.:.:.:.	.:.:.:.:.:.:.:.	.:.:.:.:.:.:.:.	.:.:.:.:.:.:.:.	.:.:.:.:.:.:.:.	.:.:.:.:.:.:.:.	.:.:.:.:.:.:.:.	.:.:.:.:.:.:.:.	.:.:.:.:.:.:.:.	.:.:.:.:.:.:.:.	.:.:.:.:.:.:.:.	.:.:.:.:.:.:.:.	.:.:.:.:.:.:.:.	.:.:.:.:.:.:.:.	.:.:.:.:.:.:.:.	.:.:.:.:.:.:.:.	.:.:.:.:.:.:.:.	.:.:.:.:.:.:.:.	.:.:.:.:.:.:.:.	.:.:.:.:.:.:.:.	.:.:.:.:.:.:.:.	.:.:.:.:.:.:.:.	.:.:.:.:.:.:.:.	.:.:.:.:.:.:.:.	.:.:.:.:.:.:.:.	.:.:.:.:.:.:.:.	.:.:.:.:.:.:.:.	.:.:.:.:.:.:.:.	.:.:.:.:.:.:.:.	.:.:.:.:.:.:.:.	.:.:.:.:.:.:.:.	.:.:.:.:.:.:.:.	.:.:.:.:.:.:.:.	.:.:.:.:.:.:.:.	.:.:.:.:.:.:.:.	.:.:.:.:.:.:.:.	.:.:.:.:.:.:.:.	.:.:.:.:.:.:.:.	.:.:.:.:.:.:.:.	.:.:.:.:.:.:.:.	.:.:.:.:.:.:.:.	.:.:.:.:.:.:.:.	.:.:.:.:.:.:.:.	.:.:.:.:.:.:.:.	.:.:.:.:.:.:.:.	.:.:.:.:.:.:.:.	.:.:.:.:.:.:.:.	.:.:.:.:.:.:.:.	.:.:.:.:.:.:.:.	.:.:.:.:.:.:.:.	.:.:.:.:.:.:.:.	.:.:.:.:.:.:.:.	.:.:.:.:.:.:.:.	.:.:.:.:.:.:.:.	.:.:.:.:.:.:.:.	.:.:.:.:.:.:.:.	.:.:.:.:.:.:.:.	.:.:.:.:.:.:.:.	.:.:.:.:.:.:.:.	.:.:.:.:.:.:.:.	.:.:.:.:.:.:.:.	.:.:.:.:.:.:.:.	.:.:.:.:.:.:.:.	.:.:.:.:.:.:.:.	.:.:.:.:.:.:.:.	.:.:.:.:.:.:.:.	.:.:.:.:.:.:.:.	.:.:.:.:.:.:.:.	.:.:.:.:.:.:.:.	.:.:.:.:.:.:.:.	.:.:.:.:.:.:.:.	.:.:.:.:.:.:.:.	.:.:.:.:.:.:.:.	.:.:.:.:.:.:.:.	.:.:.:.:.:.:.:.	.:.:.:.:.:.:.:.	.:.:.:.:.:.:.:.	.:.:.:.:.:.:.:.	.:.:.:.:.:.:.:.	.:.:.:.:.:.:.:.	.:.:.:.:.:.:.:.	.:.:.:.:.:.:.:.	.:.:.:.:.:.:.:.	.:.:.:.:.:.:.:.	.:.:.:.:.:.:.:.	.:.:.:.:.:.:.:.	.:.:.:.:.:.:.:.	.:.:.:.:.:.:.:.	.:.:.:.:.:.:.:.	.:.:.:.:.:.:.:.	.:.:.:.:.:.:.:.	.:.:.:.:.:.:.:.	.:.:.:.:.:.:.:.	.:.:.:.:.:.:.:.	.:.:.:.:.:.:.:.	.:.:.:.:.:.:.:.	.:.:.:.:.:.:.:.	.:.:.:.:.:.:.:.	.:.:.:.:.:.:.:.	.:.:.:.:.:.:.:.	.:.:.:.:.:.:.:.	.:.:.:.:.:.:.:.	.:.:.:.:.:.:.:.	.:.:.:.:.:.:.:.	.:.:.:.:.:.:.:.	.:.:.:.:.:.:.:.	.:.:.:.:.:.:.:.	.:.:.:.:.:.:.:.	.:.:.:.:.:.:.:.	.:.:.:.:.:.:.:.	.:.:.:.:.:.:.:.	.:.:.:.:.:.:.:.	.:.:.:.:.:.:.:.	.:.:.:.:.:.:.:.	.:.:.:.:.:.:.:.	.:.:.:.:.:.:.:.	.:.:.:.:.:.:.:.	.:.:.:.:.:.:.:.	.:.:.:.:.:.:.:.	.:.:.:.:.:.:.:.	.:.:.:.:.:.:.:.	.:.:.:.:.:.:.:.	.:.:.:.:.:.:.:.	.:.:.:.:.:.:.:.	.:.:.:.:.:.:.:.	.:.:.:.:.:.:.:.	.:.:.:.:.:.:.:.	.:.:.:.:.:.:.:.	.:.:.:.:.:.:.:.	.:.:.:.:.:.:.:.	.:.:.:.:.:.:.:.	.:.:.:.:.:.:.:.	.:.:.:.:.:.:.:.	.:.:.:.:.:.:.:.	.:.:.:.:.:.:.:.	.:.:.:.:.:.:.:.	.:.:.:.:.:.:.:.	.:.:.:.:.:.:.:.	.:.:.:.:.:.:.:.	.:.:.:.:.:.:.:.	.:.:.:.:.:.:.:.	.:.:.:.:.:.:.:.	.:.:.:.:.:.:.:.	.:.:.:.:.:.:.:.	.:.:.:.:.:.:.:.	.:.:.:.:.:.:.:.	.:.:.:.:.:.:.:.	.:.:.:.:.:.:.:.	.:.:.:.:.:.:.:.	.:.:.:.:.:.:.:.	.:.:.:.:.:.:.:.	.:.:.:.:.:.:.:.	.:.:.:.:.:.:.:.	.:.:.:.:.:.:.:.	.:.:.:.:.:.:.:.	.:.:.:.:.:.:.:.	.:.:.:.:.:.:.:.	.:.:.:.:.:.:.:.	.:.:.:.:.:.:.:.	.:.:.:.:.:.:.:.	.:.:.:.:.:.:.:.	.:.:.:.:.:.:.:.	.:.:.:.:.:.:.:.	.:.:.:.:.:.:.:.	.:.:.:.:.:.:.:.	.:.:.:.:.:.:.:.	.:.:.:.:.:.:.:.	.:.:.:.:.:.:.:.	.:.:.:.:.:.:.:.	.:.:.:.:.:.:.:.	.:.:.:.:.:.:.:.	.:.:.:.:.:.:.:.	.:.:.:.:.:.:.:.	.:.:.:.:.:.:.:.	.:.:.:.:.:.:.:.	.:.:.:.:.:.:.:.	.:.:.:.:.:.:.:.	.:.:.:.:.:.:.:.	.:.:.:.:.:.:.:.	.:.:.:.:.:.:.:.	.:.:.:.:.:.:.:.	.:.:.:.:.:.:.:.	.:.:.:.:.:.:.:.	.:.:.:.:.:.:.:.	.:.:.:.:.:.:.:.	.:.:.:.:.:.:.:.	.:.:.:.:.:.:.:.	.:.:.:.:.:.:.:.	.:.:.:.:.:.:.:.	.:.:.:.:.:.:.:.	.:.:.:.:.:.:.:.	.:.:.:.:.:.:.:.	.:.:.:.:.:.:.:.	.:.:.:.:.:.:.:.	.:.:.:.:.:.:.:.	.:.:.:.:.:.:.:.	.:.:.:.:.:.:.:.	.:.:.:.:.:.:.:.	.:.:.:.:.:.:.:.	.:.:.:.:.:.:.:.	.:.:.:.:.:.:.:.	.:.:.:.:.:.:.:.	.:.:.:.:.:.:.:.	.:.:.:.:.:.:.:.	.:.:.:.:.:.:.:.	.:.:.:.:.:.:.:.	.:.:.:.:.:.:.:.	.:.:.:.:.:.:.:.	.:.:.:.:.:.:.:.	.:.:.:.:.:.:.:.	.:.:.:.:.:.:.:.	.:.:.:.:.:.:.:.	.:.:.:.:.:.:.:.	.:.:.:.:.:.:.:.	.:.:.:.:.:.:.:.	.:.:.:.:.:.:.:.	.:.:.:.:.:.:.:.	.:.:.:.:.:.:.:.	.:.:.:.:.:.:.:.	.:.:.:.:.:.:.:.	.:.:.:.:.:.:.:.	.:.:.:.:.:.:.:.	.:.:.:.:.:.:.:.	.:.:.:.:.:.:.:.	.:.:.:.:.:.:.:.	.:.:.:.:.:.:.:.	.:.:.:.:.:.:.:.	.:.:.:.:.:.:.:.	.:.:.:.:.:.:.:.	.:.:.:.:.:.:.:.	.:.:.:.:.:.:.:.	.:.:.:.:.:.:.:.	.:.:.:.:.:.:.:.	.:.:.:.:.:.:.:.	.:.:.:.:.:.:.:.	.:.:.:.:.:.:.:.	.:.:.:.:.:.:.:.	.:.:.:.:.:.:.:.	.:.:.:.:.:.:.:.	.:.:.:.:.:.:.:.	.:.:.:.:.:.:.:.	.:.:.:.:.:.:.:.	.:.:.:.:.:.:.:.	.:.:.:.:.:.:.:.	.:.:.:.:.:.:.:.	.:.:.:.:.:.:.:.	.:.:.:.:.:.:.:.	.:.:.:.:.:.:.:.	.:.:.:.:.:.:.:.	.:.:.:.:.:.:.:.	.:.:.:.:.:.:.:.	.:.:.:.:.:.:.:.	.:.:.:.:.:.:.:.	.:.:.:.:.:.:.:.	.:.:.:.:.:.:.:.	.:.:.:.:.:.:.:.	.:.:.:.:.:.:.:.	.:.:.:.:.:.:.:.	.:.:.:.:.:.:.:.	.:.:.:.:.:.:.:.	.:.:.:.:.:.:.:.	.:.:.:.:.:.:.:.	.:.:.:.:.:.:.:.	.:.:.:.:.:.:.:.	.:.:.:.:.:.:.:.	.:.:.:.:.:.:.:.	.:.:.:.:.:.:.:.	.:.:.:.:.:.:.:.	.:.:.:.:.:.:.:.	.:.:.:.:.:.:.:.	.:.:.:.:.:.:.:.	.:.:.:.:.:.:.:.	.:.:.:.:.:.:.:.	.:.:.:.:.:.:.:.	.:.:.:.:.:.:.:.	.:.:.:.:.:.:.:.	.:.:.:.:.:.:.:.	.:.:.:.:.:.:.:.	.:.:.:.:.:.:.:.	.:.:.:.:.:.:.:.	.:.:.:.:.:.:.:.	.:.:.:.:.:.:.:.	.:.:.:.:.:.:.:.	.:.:.:.:.:.:.:.	.:.:.:.:.:.:.:.	.:.:.:.:.:.:.:.	.:.:.:.:.:.:.:.	.:.:.:.:.:.:.:.	.:.:.:.:.:.:.:.	.:.:.:.:.:.:.:.	.:.:.:.:.:.:.:.	.:.:.:.:.:.:.:.	.:.:.:.:.:.:.:.	.:.:.:.:.:.:.:.	.:.:.:.:.:.:.:.	.:.:.:.:.:.:.:.	.:.:.:.:.:.:.:.	.:.:.:.:.:.:.:.	.:.:.:.:.:.:.:.	.:.:.:.:.:.:.:.	.:.:.:.:.:.:.:.	.:.:.:.:.:.:.:.	.:.:.:.:.:.:.:.	.:.:.:.:.:.:.:.	.:.:.:.:.:.:.:.	.:.:.:.:.:.:.:.	.:.:.:.:.:.:.:.	.:.:.:.:.:.:.:.	.:.:.:.:.:.:.:.	.:.:.:.:.:.:.:.	.:.:.:.:.:.:.:.	.:.:.:.:.:.:.:.	.:.:.:.:.:.:.:.	.:.:.:.:.:.:.:.	.:.:.:.:.:.:.:.	.:.:.:.:.:.:.:.	.:.:.:.:.:.:.:.	.:.:.:.:.:.:.:.	.:.:.:.:.:.:.:.	.:.:.:.:.:.:.:.	.:.:.:.:.:.:.:.	.:.:.:.:.:.:.:.	.:.:.:.:.:.:.:.	.:.:.:.:.:.:.:.	.:.:.:.:.:.:.:.	.:.:.:.:.:.:.:.	.:.:.:.:.:.:.:.	.:.:.:.:.:.:.:.	.:.:.:.:.:.:.:.	.:.:.:.:.:.:.:.	.:.:.:.:.:.:.:.	.:.:.:.:.:.:.:.	.:.:.:.:.:.:.:.	.:.:.:.:.:.:.:.	.:.:.:.:.:.:.:.	.:.:.:.:.:.:.:.	.:.:.:.:.:.:.:.	.:.:.:.:.:.:.:.	.:.:.:.:.:.:.:.	.:.:.:.:.:.:.:.	.:.:.:.:.:.:.:.	.:.:.:.:.:.:.:.	.:.:.:.:.:.:.:.	.:.:.:.:.:.:.:.	.:.:.:.:.:.:.:.	.:.:.:.:.:.:.:.	.:.:.:.:.:.:.:.	.:.:.:.:.:.:.:.	.:.:.:.:.:.:.:.	.:.:.:.:.:.:.:.	.:.:.:.:.:.:.:.	.:.:.:.:.:.:.:.	.:.:.:.:.:.:.:.	.:.:.:.:.:.:.:.	.:.:.:.:.:.:.:.	.:.:.:.:.:.:.:.	.:.:.:.:.:.:.:.	.:.:.:.:.:.:.:.	.:.:.:.:.:.:.:.	.:.:.:.:.:.:.:.	.:.:.:.:.:.:.:.	.:.:.:.:.:.:.:.	.:.:.:.:.:.:.:.	.:.:.:.:.:.:.:.	.:.:.:.:.:.:.:.	.:.:.:.:.:.:.:.	.:.:.:.:.:.:.:.	.:.:.:.:.:.:.:.	.:.:.:.:.:.:.:.	.:.:.:.:.:.:.:.	.:.:.:.:.:.:.:.	.:.:.:.:.:.:.:.	.:.:.:.:.:.:.:.	.:.:.:.:.:.:.:.	.:.:.:.:.:.:.:.	.:.:.:.:.:.:.:.	.:.:.:.:.:.:.:.	.:.:.:.:.:.:.:.	.:.:.:.:.:.:.:.	.:.:.:.:.:.:.:.	.:.:.:.:.:.:.:.	.:.:.:.:.:.:.:.	.:.:.:.:.:.:.:.	.:.:.:.:.:.:.:.	.:.:.:.:.:.:.:.	.:.:.:.:.:.:.:.	.:.:.:.:.:.:.:.	.:.:.:.:.:.:.:.	.:.:.:.:.:.:.:.	.:.:.:.:.:.:.:.	.:.:.:.:.:.:.:.	.:.:.:.:.:.:.:.	.:.:.:.:.:.:.:.	.:.:.:.:.:.:.:.	.:.:.:.:.:.:.:.	.:.:.:.:.:.:.:.	.:.:.:.:.:.:.:.	.:.:.:.:.:.:.:.	.:.:.:.:.:.:.:.	.:.:.:.:.:.:.:.	.:.:.:.:.:.:.:.	.:.:.:.:.:.:.:.	.:.:.:.:.:.:.:.	.:.:.:.:.:.:.:.	.:.:.:.:.:.:.:.	.:.:.:.:.:.:.:.	.:.:.:.:.:.:.:.	.:.:.:.:.:.:.:.	.:.:.:.:.:.:.:.	.:.:.:.:.:.:.:.	.:.:.:.:.:.:.:.	.:.:.:.:.:.:.:.	.:.:.:.:.:.:.:.	.:.:.:.:.:.:.:.	.:.:.:.:.:.:.:.	.:.:.:.:.:.:.:.	.:.:.:.:.:.:.:.	.:.:.:.:.:.:.:.	.:.:.:.:.:.:.:.	.:.:.:.:.:.:.:.	.:.:.:.:.:.:.:.	.:.:.:.:.:.:.:.	.:.:.:.:.:.:.:.	.:.:.:.:.:.:.:.	.:.:.:.:.:.:.:.	.:.:.:.:.:.:.:.	.:.:.:.:.:.:.:.	.:.:.:.:.:.:.:.	.:.:.:.:.:.:.:.	.:.:.:.:.:.:.:.	.:.:.:.:.:.:.:.	.:.:.:.:.:.:.:.	.:.:.:.:.:.:.:.	.:.:.:.:.:.:.:.	.:.:.:.:.:.:.:.	.:.:.:.:.:.:.:.	.:.:.:.:.:.:.:.	.:.:.:.:.:.:.:.	.:.:.:.:.:.:.:.	.:.:.:.:.:.:.:.	.:.:.:.:.:.:.:.	.:.:.:.:.:.:.:.	.:.:.:.:.:.:.:.	.:.:.:.:.:.:.:.	.:.:.:.:.:.:.:.	.:.:.:.:.:.:.:.	.:.:.:.:.:.:.:.	.:.:.:.:.:.:.:.	.:.:.:.:.:.:.:.	.:.:.:.:.:.:.:.	.:.:.:.:.:.:.:.	.:.:.:.:.:.:.:.	.:.:.:.:.:.:.:.	.:.:.:.:.:.:.:.	.:.:.:.:.:.:.:.	.:.:.:.:.:.:.:.	.:.:.:.:.:.:.:.	.:.:.:.:.:.:.:.	.:.:.:.:.:.:.:.	.:.:.:.:.:.:.:.	.:.:.:.:.:.:.:.	.:.:.:.:.:.:.:.	.:.:.:.:.:.:.:.	.:.:.:.:.:.:.:.	.:.:.:.:.:.:.:.	.:.:.:.:.:.:.:.	.:.:.:.:.:.:.:.	.:.:.:.:.:.:.:.	.:.:.:.:.:.:.:.	.:.:.:.:.:.:.:.	.:.:.:.:.:.:.:.	.:.:.:.:.:.:.:.	.:.:.:.:.:.:.:.	.:.:.:.:.:.:.:.	.:.:.:.:.:.:.:.	.:.:.:.:.:.:.:.	.:.:.:.:.:.:.:.	.:.:.:.:.:.:.:.	.:.:.:.:.:.:.:.	.:.:.:.:.:.:.:.	.:.:.:.:.:.:.:.	.:.:.:.:.:.:.:.	.:.:.:.:.:.:.:.	.:.:.:.:.:.:.:.	.:.:.:.:.:.:.:.	.:.:.:.:.:.:.:.	.:.:.:.:.:.:.:.	.:.:.:.:.:.:.:.	.:.:.:.:.:.:.:.	.:.:.:.:.:.:.:.	.:.:.:.:.:.:.:.	.:.:.:.:.:.:.:.	.:.:.:.:.:.:.:.	.:.:.:.:.:.:.:.	.:.:.:.:.:.:.:.	.:.:.:.:.:.:.:.	.:.:.:.:.:.:.:.	.:.:.:.:.:.:.:.	.:.:.:.:.:.:.:.	.:.:.:.:.:.:.:.	.:.:.:.:.:.:.:.	.:.:.:.:.:.:.:.	.:.:.:.:.:.:.:.	.:.:.:.:.:.:.:.	.:.:.:.:.:.:.:.	.:.:.:.:.:.:.:.	.:.:.:.:.:.:.:.	.:.:.:.:.:.:.:.	.:.:.:.:.:.:.:.	.:.:.:.:.:.:.:.	.:.:.:.:.:.:.:.	.:.:.:.:.:.:.:.	.:.:.:.:.:.:.:.	.:.:.:.:.:.:.:.	.:.:.:.:.:.:.:.	.:.:.:.:.:.:.:.	.:.:.:.:.:.:.:.	.:.:.:.:.:.:.:.	.:.:.:.:.:.:.:.	.:.:.:.:.:.:.:.	.:.:.:.:.:.:.:.	.:.:.:.:.:.:.:.	.:.:.:.:.:.:.:.	.:.:.:.:.:.:.:.	.:.:.:.:.:.:.:.	.:.:.:.:.:.:.:.	.:.:.:.:.:.:.:.	.:.:.:.:.:.:.:.	.:.:.:.:.:.:.:.	.:.:.:.:.:.:.:.	.:.:.:.:.:.:.:.	.:.:.:.:.:.:.:.	.:.:.:.:.:.:.:.	.:.:.:.:.:.:.:.	.:.:.:.:.:.:.:.	.:.:.:.:.:.:.:.	.:.:.:.:.:.:.:.	.:.:.:.:.:.:.:.	.:.:.:.:.:.:.:.	.:.:.:.:.:.:.:.	.:.:.:.:.:.:.:.	.:.:.:.:.:.:.:.	.:.:.:.:.:.:.:.	.:.:.:.:.:.:.:.	.:.:.:.:.:.:.:.	.:.:.:.:.:.:.:.	.:.:.:.:.:.:.:.	.:.:.:.:.:.:.:.	.:.:.:.:.:.:.:.	.:.:.:.:.:.:.:.	.:.:.:.:.:.:.:.	.:.:.:.:.:.:.:.	.:.:.:.:.:.:.:.	.:.:.:.:.:.:.:.	.:.:.:.:.:.:.:.	.:.:.:.:.:.:.:.	.:.:.:.:.:.:.:.	.:.:.:.:.:.:.:.	.:.:.:.:.:.:.:.	.:.:.:.:.:.:.:.	.:.:.:.:.:.:.:.	.:.:.:.:.:.:.:.	.:.:.:.:.:.:.:.	.:.:.:.:.:.:.:.	.:.:.:.:.:.:.:.	.:.:.:.:.:.:.:.	.:.:.:.:.:.:.:.	.:.:.:.:.:.:.:.	.:.:.:.:.:.:.:.	.:.:.:.:.:.:.:.	.:.:.:.:.:.:.:.	.:.:.:.:.:.:.:.	.:.:.:.:.:.:.:.	.:.:.:.:.:.:.:.	.:.:.:.:.:.:.:.	.:.:.:.:.:.:.:.	.:.:.:.:.:.:.:.	.:.:.:.:.:.:.:.	.:.:.:.:.:.:.:.	.:.:.:.:.:.:.:.	.:.:.:.:.:.:.:.	.:.:.:.:.:.:.:.	.:.:.:.:.:.:.:.	.:.:.:.:.:.:.:.	.:.:.:.:.:.:.:.	.:.:.:.:.:.:.:.	.:.:.:.:.:.:.:.	.:.:.:.:.:.:.:.	.:.:.:.:.:.:.:.	.:.:.:.:.:.:.:.	.:.:.:.:.:.:.:.	.:.:.:.:.:.:.:.	.:.:.:.:.:.:.:.	.:.:.:.:.:.:.:.	.:.:.:.:.:.:.:.	.:.:.:.:.:.:.:.	.:.:.:.:.:.:.:.	.:.:.:.:.:.:.:.	.:.:.:.:.:.:.:.	.:.:.:.:.:.:.:.	.:.:.:.:.:.:.:.	.:.:.:.:.:.:.:.	.:.:.:.:.:.:.:.	.:.:.:.:.:.:.:.	.:.:.:.:.:.:.:.	.:.:.:.:.:.:.:.	.:.:.:.:.:.:.:.	.:.:.:.:.:.:.:.	.:.:.:.:.:.:.:.	.:.:.:.:.:.:.:.	.:.:.:.:.:.:.:.	.:.:.:.:.:.:.:.	.:.:.:.:.:.:.:.	.:.:.:.:.:.:.:.	.:.:.:.:.:.:.:.	.:.:.:.:.:.:.:.	.:.:.:.:.:.:.:.	.:.:.:.:.:.:.:.	.:.:.:.:.:.:.:.	.:.:.:.:.:.:.:.	.:.:.:.:.:.:.:.	.:.:.:.:.:.:.:.	.:.:.:.:.:.:.:.	.:.:.:.:.:.:.:.	.:.:.:.:.:.:.:.	.:.:.:.:.:.:.:.	.:.:.:.:.:.:.:.	.:.:.:.:.:.:.:.	.:.:.:.:.:.:.:.	.:.:.:.:.:.:.:.	.:.:.:.:.:.:.:.	.:.:.:.:.:.:.:.	.:.:.:.:.:.:.:.	.:.:.:.:.:.:.:.	.:.:.:.:.:.:.:.	.:.:.:.:.:.:.:.	.:.:.:.:.:.:.:.	.:.:.:.:.:.:.:.	.:.:.:.:.:.:.:.	.:.:.:.:.:.:.:.	.:.:.:.:.:.:.:.	.:.:.:.:.:.:.:.	.:.:.:.:.:.:.:.	.:.:.:.:.:.:.:.	.:.:.:.:.:.:.:.	.:.:.:.:.:.:.:.	.:.:.:.:.:.:.:.	.:.:.:.:.:.:.:.	.:.:.:.:.:.:.:.	.:.:.:.:.:.:.:.	.:.:.:.:.:.:.:.	.:.:.:.:.:.:.:.	.:.:.:.:.:.:.:.	.:.:.:.:.:.:.:.	.:.:.:.:.:.:.:.	.:.:.:.:.:.:.:.	.:.:.:.:.:.:.:.	.:.:.:.:.:.:.:.	.:.:.:.:.:.:.:.	.:.:.:.:.:.:.:.	.:.:.:.:.:.:.:.	.:.:.:.:.:.:.:.	.:.:.:.:.:.:.:.	.:.:.:.:.:.:.:.	.:.:.:.:.:.:.:.	.:.:.:.:.:.:.:.	.:.:.:.:.:.:.:.	.:.:.:.:.:.:.:.	.:.:.:.:.:.:.:.	.:.:.:.:.:.:.:.	.:.:.:.:.:.:.:.	.:.:.:.:.:.:.:.	.:.:.:.:.:.:.:.	.:.:.:.:.:.:.:.	.:.:.:.:.:.:.:.	.:.:.:.:.:.:.:.	.:.:.:.:.:.:.:.	.:.:.:.:.:.:.:.	.:.:.:.:.:.:.:.	.:.:.:.:.:.:.:.	.:.:.:.:.:.:.:.	.:.:.:.:.:.:.:.	.:.:.:.:.:.:.:.	.:.:.:.:.:.:.:.	.:.:.:.:.:.:.:.	.:.:.:.:.:.:.:.	.:.:.:.:.:.:.:.	.:.:.:.:.:.:.:.	.:.:.:.:.:.:.:.	.:.:.:.:.:.:.:.	.:.:.:.:.:.:.:.	.:.:.:.:.:.:.:.	.:.:.:.:.:.:.:.	.:.:.:.:.:.:.:.	.:.:.:.:.:.:.:.	.:.:.:.:.:.:.:.	.:.:.:.:.:.:.:.	.:.:.:.:.:.:.:.	.:.:.:.:.:.:.:.	.:.:.:.:.:.:.:.	.:.:.:.:.:.:.:.	.:.:.:.:.:.:.:.	.:.:.:.:.:.:.:.	.:.:.:.:.:.:.:.	.:.:.:.:.:.:.:.	.:.:.:.:.:.:.:.	.:.:.:.:.:.:.:.	.:.:.:.:.:.:.:.	.:.:.:.:.:.:.:.	.:.:.:.:.:.:.:.	.:.:.:.:.:.:.:.	.:.:.:.:.:.:.:.	.:.:.:.:.:.:.:.	.:.:.:.:.:.:.:.	.:.:.:.:.:.:.:.	.:.:.:.:.:.:.:.	.:.:.:.:.:.:.:.	.:.:.:.:.:.:.:.	.:.:.:.:.:.:.:.	.:.:.:.:.:.:.:.	.:.:.:.:.:.:.:.	.:.:.:.:.:.:.:.	.:.:.:.:.:.:.:.	.:.:.:.:.:.:.:.	.:.:.:.:.:.:.:.	.:.:.:.:.:.:.:.	.:.:.:.:.:.:.:.	.:.:.:.:.:.:.:.	.:.:.:.:.:.:.:.	.:.:.:.:.:.:.:.	.:.:.:.:.:.:.:.	.:.:.:.:.:.:.:.	.:.:.:.:.:.:.:.	.:.:.:.:.:.:.:.	.:.:.:.:.:.:.:.	.:.:.:.:.:.:.:.	.:.:.:.:.:.:.:.	.:.:.:.:.:.:.:.	.:.:.:.:.:.:.:.	.:.:.:.:.:.:.:.	.:.:.:.:.:.:.:.	.:.:.:.:.:.:.:.	.:.:.:.:.:.:.:.	.:.:.:.:.:.:.:.	.:.:.:.:.:.:.:.	.:.:.:.:.:.:.:.	.:.:.:.:.:.:.:.	.:.:.:.:.:.:.:.	.:.:.:.:.:.:.:.	.:.:.:.:.:.:.:.	.:.:.:.:.:.:.:.	.:.:.:.:.:.:.:.	.:.:.:.:.:.:.:.	.:.:.:.:.:.:.:.	.:.:.:.:.:.:.:.	.:.:.:.:.:.:.:.	.:.:.:.:.:.:.:.	.:.:.:.:.:.:.:.	.:.:.:.:.:.:.:.	.:.:.:.:.:.:.:.	.:.:.:.:.:.:.:.	.:.:.:.:.:.:.:.	.:.:.:.:.:.:.:.	.:.:.:.:.:.:.:.	.:.:.:.:.:.:.:.	.:.:.:.:.:.:.:.	.:.:.:.:.:.:.:.	.:.:.:.:.:.:.:.	.:.:.:.:.:.:.:.	.:.:.:.:.:.:.:.	.:.:.:.:.:.:.:.	.:.:.:.:.:.:.:.	.:.:.:.:.:.:.:.	.:.:.:.:.:.:.:.	.:.:.:.:.:.:.:.	.:.:.:.:.:.:.:.	.:.:.:.:.:.:.:.	.:.:.:.:.:.:.:.	.:.:.:.:.:.:.:.	.:.:.:.:.:.:.:.	.:.:.:.:.:.:.:.	.:.:.:.:.:.:.:.	.:.:.:.:.:.:.:.	.:.:.:.:.:.:.:.	.:.:.:.:.:.:.:.	.:.:.:.:.:.:.:.	.:.:.:.:.:.:.:.	.:.:.:.:.:.:.:.	.:.:.:.:.:.:.:.	.:.:.:.:.:.:.:.	.:.:.:.:.:.:.:.	.:.:.:.:.:.:.:.	.:.:.:.:.:.:.:.	.:.:.:.:.:.:.:.	.:.:.:.:.:.:.:.	.:.:.:.:.:.:.:.	.:.:.:.:.:.:.:.	.:.:.:.:.:.:.:.	.:.:.:.:.:.:.:.	.:.:.:.:.:.:.:.	.:.:.:.:.:.:.:.	.:.:.:.:.:.:.:.	.:.:.:.:.:.:.:.	.:.:.:.:.:.:.:.	.:.:.:.:.:.:.:.	.:.:.:.:.:.:.:.	.:.:.:.:.:.:.:.	.:.:.:.:.:.:.:.	.:.:.:.:.:.:.:.	.:.:.:.:.:.:.:.	.:.:.:.:.:.:.:.	.:.:.:.:.:.:.:.	.:.:.:.:.:.:.:.	.:.:.:.:.:.:.:.	.:.:.:.:.:.:.:.	.:.:.:.:.:.:.:.	.:.:.:.:.:.:.:.	.:.:.:.:.:.:.:.	.:.:.:.:.:.:.:.	.:.:.:.:.:.:.:.	.:.:.:.:.:.:.:.	1:227089:+:+:68:0:9:1	.:.:.:.:.:.:.:.	.:.:.:.:.:.:.:.	.:.:.:.:.:.:.:.	.:.:.:.:.:.:.:.	.:.:.:.:.:.:.:.	.:.:.:.:.:.:.:.	.:.:.:.:.:.:.:.	.:.:.:.:.:.:.:.	.:.:.:.:.:.:.:.	.:.:.:.:.:.:.:.	.:.:.:.:.:.:.:.	.:.:.:.:.:.:.:.	.:.:.:.:.:.:.:.	.:.:.:.:.:.:.:.	.:.:.:.:.:.:.:.	.:.:.:.:.:.:.:.	.:.:.:.:.:.:.:.	.:.:.:.:.:.:.:.	.:.:.:.:.:.:.:.	.:.:.:.:.:.:.:.	.:.:.:.:.:.:.:.	.:.:.:.:.:.:.:.	.:.:.:.:.:.:.:.	.:.:.:.:.:.:.:.	.:.:.:.:.:.:.:.	.:.:.:.:.:.:.:.	.:.:.:.:.:.:.:.	.:.:.:.:.:.:.:.	.:.:.:.:.:.:.:.	.:.:.:.:.:.:.:.	.:.:.:.:.:.:.:.	.:.:.:.:.:.:.:.	.:.:.:.:.:.:.:.	.:.:.:.:.:.:.:.	.:.:.:.:.:.:.:.	.:.:.:.:.:.:.:.	.:.:.:.:.:.:.:.	.:.:.:.:.:.:.:.	.:.:.:.:.:.:.:.	.:.:.:.:.:.:.:.	.:.:.:.:.:.:.:.	.:.:.:.:.:.:.:.	.:.:.:.:.:.:.:.	.:.:.:.:.:.:.:.	.:.:.:.:.:.:.:.	.:.:.:.:.:.:.:.	.:.:.:.:.:.:.:.	.:.:.:.:.:.:.:.	.:.:.:.:.:.:.:.	.:.:.:.:.:.:.:.	.:.:.:.:.:.:.:.	.:.:.:.:.:.:.:.	.:.:.:.:.:.:.:.	.:.:.:.:.:.:.:.	.:.:.:.:.:.:.:.	.:.:.:.:.:.:.:.	.:.:.:.:.:.:.:.	.:.:.:.:.:.:.:.	.:.:.:.:.:.:.:.	.:.:.:.:.:.:.:.	.:.:.:.:.:.:.:.	.:.:.:.:.:.:.:.	.:.:.:.:.:.:.:.	.:.:.:.:.:.:.:.	.:.:.:.:.:.:.:.	.:.:.:.:.:.:.:.	.:.:.:.:.:.:.:.	.:.:.:.:.:.:.:.	.:.:.:.:.:.:.:.	.:.:.:.:.:.:.:.	.:.:.:.:.:.:.:.	.:.:.:.:.:.:.:.	.:.:.:.:.:.:.:.	.:.:.:.:.:.:.:.	.:.:.:.:.:.:.:.	.:.:.:.:.:.:.:.	.:.:.:.:.:.:.:.	.:.:.:.:.:.:.:.	.:.:.:.:.:.:.:.	.:.:.:.:.:.:.:.	.:.:.:.:.:.:.:.	.:.:.:.:.:.:.:.	.:.:.:.:.:.:.:.	.:.:.:.:.:.:.:.	.:.:.:.:.:.:.:.	.:.:.:.:.:.:.:.	.:.:.:.:.:.:.:.	.:.:.:.:.:.:.:.	.:.:.:.:.:.:.:.	.:.:.:.:.:.:.:.	.:.:.:.:.:.:.:.	.:.:.:.:.:.:.:.	.:.:.:.:.:.:.:.	.:.:.:.:.:.:.:.	.:.:.:.:.:.:.:.	.:.:.:.:.:.:.:.	.:.:.:.:.:.:.:.	.:.:.:.:.:.:.:.	.:.:.:.:.:.:.:.	.:.:.:.:.:.:.:.	.:.:.:.:.:.:.:.	.:.:.:.:.:.:.:.	.:.:.:.:.:.:.:.	.:.:.:.:.:.:.:.	.:.:.:.:.:.:.:.	.:.:.:.:.:.:.:.	.:.:.:.:.:.:.:.	.:.:.:.:.:.:.:.	.:.:.:.:.:.:.:.	.:.:.:.:.:.:.:.	.:.:.:.:.:.:.:.	.:.:.:.:.:.:.:.	.:.:.:.:.:.:.:.	.:.:.:.:.:.:.:.	.:.:.:.:.:.:.:.	.:.:.:.:.:.:.:.	.:.:.:.:.:.:.:.	.:.:.:.:.:.:.:.	.:.:.:.:.:.:.:.	.:.:.:.:.:.:.:.	.:.:.:.:.:.:.:.	.:.:.:.:.:.:.:.	.:.:.:.:.:.:.:.	.:.:.:.:.:.:.:.	.:.:.:.:.:.:.:.	.:.:.:.:.:.:.:.	.:.:.:.:.:.:.:.	.:.:.:.:.:.:.:.	.:.:.:.:.:.:.:.	.:.:.:.:.:.:.:.	.:.:.:.:.:.:.:.	.:.:.:.:.:.:.:.	.:.:.:.:.:.:.:.	.:.:.:.:.:.:.:.	.:.:.:.:.:.:.:.	.:.:.:.:.:.:.:.	.:.:.:.:.:.:.:.	.:.:.:.:.:.:.:.	.:.:.:.:.:.:.:.	.:.:.:.:.:.:.:.	.:.:.:.:.:.:.:.	.:.:.:.:.:.:.:.	.:.:.:.:.:.:.:.	.:.:.:.:.:.:.:.	.:.:.:.:.:.:.:.	.:.:.:.:.:.:.:.	.:.:.:.:.:.:.:.
chrII	8457	.	C	<INS:ME>	.	PASS	SVTYPE=INS;STRAND=-;FAMILY=TY1	GT:END:FIVE_PRIME_SUPPORTED:THREE_PRIME_SUPPORTED:PRESENCE_READS:ABSENCE_READS:AMBIGUOUS_READS:FREQUENCY	.:.:.:.:.:.:.:.	.:.:.:.:.:.:.:.	.:.:.:.:.:.:.:.	.:.:.:.:.:.:.:.	.:.:.:.:.:.:.:.	.:.:.:.:.:.:.:.	.:.:.:.:.:.:.:.	.:.:.:.:.:.:.:.	.:.:.:.:.:.:.:.	.:.:.:.:.:.:.:.	.:.:.:.:.:.:.:.	.:.:.:.:.:.:.:.	.:.:.:.:.:.:.:.	.:.:.:.:.:.:.:.	.:.:.:.:.:.:.:.	.:.:.:.:.:.:.:.	.:.:.:.:.:.:.:.	.:.:.:.:.:.:.:.	.:.:.:.:.:.:.:.	.:.:.:.:.:.:.:.	.:.:.:.:.:.:.:.	.:.:.:.:.:.:.:.	.:.:.:.:.:.:.:.	.:.:.:.:.:.:.:.	.:.:.:.:.:.:.:.	.:.:.:.:.:.:.:.	.:.:.:.:.:.:.:.	.:.:.:.:.:.:.:.	.:.:.:.:.:.:.:.	.:.:.:.:.:.:.:.	.:.:.:.:.:.:.:.	.:.:.:.:.:.:.:.	.:.:.:.:.:.:.:.	.:.:.:.:.:.:.:.	.:.:.:.:.:.:.:.	.:.:.:.:.:.:.:.	.:.:.:.:.:.:.:.	.:.:.:.:.:.:.:.	.:.:.:.:.:.:.:.	.:.:.:.:.:.:.:.	.:.:.:.:.:.:.:.	.:.:.:.:.:.:.:.	.:.:.:.:.:.:.:.	.:.:.:.:.:.:.:.	.:.:.:.:.:.:.:.	.:.:.:.:.:.:.:.	.:.:.:.:.:.:.:.	.:.:.:.:.:.:.:.	.:.:.:.:.:.:.:.	.:.:.:.:.:.:.:.	.:.:.:.:.:.:.:.	.:.:.:.:.:.:.:.	.:.:.:.:.:.:.:.	.:.:.:.:.:.:.:.	.:.:.:.:.:.:.:.	.:.:.:.:.:.:.:.	.:.:.:.:.:.:.:.	.:.:.:.:.:.:.:.	.:.:.:.:.:.:.:.	.:.:.:.:.:.:.:.	.:.:.:.:.:.:.:.	.:.:.:.:.:.:.:.	.:.:.:.:.:.:.:.	.:.:.:.:.:.:.:.	.:.:.:.:.:.:.:.	.:.:.:.:.:.:.:.	.:.:.:.:.:.:.:.	.:.:.:.:.:.:.:.	.:.:.:.:.:.:.:.	.:.:.:.:.:.:.:.	.:.:.:.:.:.:.:.	.:.:.:.:.:.:.:.	.:.:.:.:.:.:.:.	.:.:.:.:.:.:.:.	.:.:.:.:.:.:.:.	.:.:.:.:.:.:.:.	.:.:.:.:.:.:.:.	.:.:.:.:.:.:.:.	.:.:.:.:.:.:.:.	.:.:.:.:.:.:.:.	.:.:.:.:.:.:.:.	.:.:.:.:.:.:.:.	.:.:.:.:.:.:.:.	.:.:.:.:.:.:.:.	.:.:.:.:.:.:.:.	.:.:.:.:.:.:.:.	.:.:.:.:.:.:.:.	.:.:.:.:.:.:.:.	.:.:.:.:.:.:.:.	.:.:.:.:.:.:.:.	.:.:.:.:.:.:.:.	.:.:.:.:.:.:.:.	.:.:.:.:.:.:.:.	.:.:.:.:.:.:.:.	.:.:.:.:.:.:.:.	.:.:.:.:.:.:.:.	.:.:.:.:.:.:.:.	.:.:.:.:.:.:.:.	.:.:.:.:.:.:.:.	.:.:.:.:.:.:.:.	.:.:.:.:.:.:.:.	.:.:.:.:.:.:.:.	.:.:.:.:.:.:.:.	.:.:.:.:.:.:.:.	.:.:.:.:.:.:.:.	.:.:.:.:.:.:.:.	.:.:.:.:.:.:.:.	.:.:.:.:.:.:.:.	.:.:.:.:.:.:.:.	.:.:.:.:.:.:.:.	.:.:.:.:.:.:.:.	.:.:.:.:.:.:.:.	.:.:.:.:.:.:.:.	.:.:.:.:.:.:.:.	.:.:.:.:.:.:.:.	.:.:.:.:.:.:.:.	.:.:.:.:.:.:.:.	.:.:.:.:.:.:.:.	.:.:.:.:.:.:.:.	.:.:.:.:.:.:.:.	.:.:.:.:.:.:.:.	.:.:.:.:.:.:.:.	.:.:.:.:.:.:.:.	.:.:.:.:.:.:.:.	.:.:.:.:.:.:.:.	.:.:.:.:.:.:.:.	.:.:.:.:.:.:.:.	.:.:.:.:.:.:.:.	.:.:.:.:.:.:.:.	.:.:.:.:.:.:.:.	.:.:.:.:.:.:.:.	.:.:.:.:.:.:.:.	.:.:.:.:.:.:.:.	.:.:.:.:.:.:.:.	.:.:.:.:.:.:.:.	.:.:.:.:.:.:.:.	.:.:.:.:.:.:.:.	.:.:.:.:.:.:.:.	.:.:.:.:.:.:.:.	.:.:.:.:.:.:.:.	.:.:.:.:.:.:.:.	.:.:.:.:.:.:.:.	.:.:.:.:.:.:.:.	.:.:.:.:.:.:.:.	.:.:.:.:.:.:.:.	.:.:.:.:.:.:.:.	.:.:.:.:.:.:.:.	.:.:.:.:.:.:.:.	.:.:.:.:.:.:.:.	.:.:.:.:.:.:.:.	.:.:.:.:.:.:.:.	.:.:.:.:.:.:.:.	.:.:.:.:.:.:.:.	.:.:.:.:.:.:.:.	.:.:.:.:.:.:.:.	.:.:.:.:.:.:.:.	.:.:.:.:.:.:.:.	.:.:.:.:.:.:.:.	.:.:.:.:.:.:.:.	.:.:.:.:.:.:.:.	.:.:.:.:.:.:.:.	.:.:.:.:.:.:.:.	.:.:.:.:.:.:.:.	.:.:.:.:.:.:.:.	.:.:.:.:.:.:.:.	.:.:.:.:.:.:.:.	.:.:.:.:.:.:.:.	.:.:.:.:.:.:.:.	.:.:.:.:.:.:.:.	.:.:.:.:.:.:.:.	.:.:.:.:.:.:.:.	.:.:.:.:.:.:.:.	.:.:.:.:.:.:.:.	.:.:.:.:.:.:.:.	.:.:.:.:.:.:.:.	.:.:.:.:.:.:.:.	.:.:.:.:.:.:.:.	.:.:.:.:.:.:.:.	.:.:.:.:.:.:.:.	.:.:.:.:.:.:.:.	.:.:.:.:.:.:.:.	.:.:.:.:.:.:.:.	.:.:.:.:.:.:.:.	.:.:.:.:.:.:.:.	.:.:.:.:.:.:.:.	.:.:.:.:.:.:.:.	.:.:.:.:.:.:.:.	.:.:.:.:.:.:.:.	.:.:.:.:.:.:.:.	.:.:.:.:.:.:.:.	.:.:.:.:.:.:.:.	.:.:.:.:.:.:.:.	.:.:.:.:.:.:.:.	.:.:.:.:.:.:.:.	.:.:.:.:.:.:.:.	.:.:.:.:.:.:.:.	.:.:.:.:.:.:.:.	.:.:.:.:.:.:.:.	.:.:.:.:.:.:.:.	.:.:.:.:.:.:.:.	.:.:.:.:.:.:.:.	.:.:.:.:.:.:.:.	.:.:.:.:.:.:.:.	.:.:.:.:.:.:.:.	.:.:.:.:.:.:.:.	.:.:.:.:.:.:.:.	.:.:.:.:.:.:.:.	.:.:.:.:.:.:.:.	.:.:.:.:.:.:.:.	.:.:.:.:.:.:.:.	.:.:.:.:.:.:.:.	.:.:.:.:.:.:.:.	.:.:.:.:.:.:.:.	.:.:.:.:.:.:.:.	.:.:.:.:.:.:.:.	.:.:.:.:.:.:.:.	.:.:.:.:.:.:.:.	.:.:.:.:.:.:.:.	.:.:.:.:.:.:.:.	.:.:.:.:.:.:.:.	.:.:.:.:.:.:.:.	.:.:.:.:.:.:.:.	.:.:.:.:.:.:.:.	.:.:.:.:.:.:.:.	.:.:.:.:.:.:.:.	.:.:.:.:.:.:.:.	.:.:.:.:.:.:.:.	.:.:.:.:.:.:.:.	.:.:.:.:.:.:.:.	.:.:.:.:.:.:.:.	.:.:.:.:.:.:.:.	.:.:.:.:.:.:.:.	.:.:.:.:.:.:.:.	.:.:.:.:.:.:.:.	.:.:.:.:.:.:.:.	.:.:.:.:.:.:.:.	.:.:.:.:.:.:.:.	.:.:.:.:.:.:.:.	.:.:.:.:.:.:.:.	.:.:.:.:.:.:.:.	.:.:.:.:.:.:.:.	.:.:.:.:.:.:.:.	.:.:.:.:.:.:.:.	.:.:.:.:.:.:.:.	.:.:.:.:.:.:.:.	.:.:.:.:.:.:.:.	.:.:.:.:.:.:.:.	.:.:.:.:.:.:.:.	.:.:.:.:.:.:.:.	.:.:.:.:.:.:.:.	.:.:.:.:.:.:.:.	.:.:.:.:.:.:.:.	.:.:.:.:.:.:.:.	.:.:.:.:.:.:.:.	.:.:.:.:.:.:.:.	.:.:.:.:.:.:.:.	.:.:.:.:.:.:.:.	.:.:.:.:.:.:.:.	.:.:.:.:.:.:.:.	.:.:.:.:.:.:.:.	.:.:.:.:.:.:.:.	.:.:.:.:.:.:.:.	.:.:.:.:.:.:.:.	.:.:.:.:.:.:.:.	.:.:.:.:.:.:.:.	.:.:.:.:.:.:.:.	.:.:.:.:.:.:.:.	.:.:.:.:.:.:.:.	.:.:.:.:.:.:.:.	.:.:.:.:.:.:.:.	.:.:.:.:.:.:.:.	.:.:.:.:.:.:.:.	.:.:.:.:.:.:.:.	.:.:.:.:.:.:.:.	.:.:.:.:.:.:.:.	.:.:.:.:.:.:.:.	.:.:.:.:.:.:.:.	.:.:.:.:.:.:.:.	.:.:.:.:.:.:.:.	.:.:.:.:.:.:.:.	.:.:.:.:.:.:.:.	.:.:.:.:.:.:.:.	.:.:.:.:.:.:.:.	.:.:.:.:.:.:.:.	.:.:.:.:.:.:.:.	.:.:.:.:.:.:.:.	.:.:.:.:.:.:.:.	.:.:.:.:.:.:.:.	.:.:.:.:.:.:.:.	.:.:.:.:.:.:.:.	.:.:.:.:.:.:.:.	.:.:.:.:.:.:.:.	.:.:.:.:.:.:.:.	.:.:.:.:.:.:.:.	.:.:.:.:.:.:.:.	.:.:.:.:.:.:.:.	.:.:.:.:.:.:.:.	.:.:.:.:.:.:.:.	.:.:.:.:.:.:.:.	.:.:.:.:.:.:.:.	.:.:.:.:.:.:.:.	.:.:.:.:.:.:.:.	.:.:.:.:.:.:.:.	.:.:.:.:.:.:.:.	.:.:.:.:.:.:.:.	.:.:.:.:.:.:.:.	.:.:.:.:.:.:.:.	.:.:.:.:.:.:.:.	.:.:.:.:.:.:.:.	.:.:.:.:.:.:.:.	.:.:.:.:.:.:.:.	.:.:.:.:.:.:.:.	.:.:.:.:.:.:.:.	.:.:.:.:.:.:.:.	.:.:.:.:.:.:.:.	.:.:.:.:.:.:.:.	.:.:.:.:.:.:.:.	.:.:.:.:.:.:.:.	.:.:.:.:.:.:.:.	.:.:.:.:.:.:.:.	.:.:.:.:.:.:.:.	.:.:.:.:.:.:.:.	.:.:.:.:.:.:.:.	.:.:.:.:.:.:.:.	.:.:.:.:.:.:.:.	.:.:.:.:.:.:.:.	.:.:.:.:.:.:.:.	.:.:.:.:.:.:.:.	.:.:.:.:.:.:.:.	.:.:.:.:.:.:.:.	.:.:.:.:.:.:.:.	.:.:.:.:.:.:.:.	.:.:.:.:.:.:.:.	.:.:.:.:.:.:.:.	.:.:.:.:.:.:.:.	.:.:.:.:.:.:.:.	.:.:.:.:.:.:.:.	.:.:.:.:.:.:.:.	.:.:.:.:.:.:.:.	.:.:.:.:.:.:.:.	.:.:.:.:.:.:.:.	.:.:.:.:.:.:.:.	.:.:.:.:.:.:.:.	.:.:.:.:.:.:.:.	.:.:.:.:.:.:.:.	.:.:.:.:.:.:.:.	.:.:.:.:.:.:.:.	.:.:.:.:.:.:.:.	.:.:.:.:.:.:.:.	.:.:.:.:.:.:.:.	.:.:.:.:.:.:.:.	.:.:.:.:.:.:.:.	.:.:.:.:.:.:.:.	.:.:.:.:.:.:.:.	.:.:.:.:.:.:.:.	.:.:.:.:.:.:.:.	.:.:.:.:.:.:.:.	.:.:.:.:.:.:.:.	.:.:.:.:.:.:.:.	.:.:.:.:.:.:.:.	.:.:.:.:.:.:.:.	.:.:.:.:.:.:.:.	.:.:.:.:.:.:.:.	.:.:.:.:.:.:.:.	.:.:.:.:.:.:.:.	.:.:.:.:.:.:.:.	.:.:.:.:.:.:.:.	.:.:.:.:.:.:.:.	.:.:.:.:.:.:.:.	.:.:.:.:.:.:.:.	.:.:.:.:.:.:.:.	.:.:.:.:.:.:.:.	.:.:.:.:.:.:.:.	.:.:.:.:.:.:.:.	.:.:.:.:.:.:.:.	.:.:.:.:.:.:.:.	.:.:.:.:.:.:.:.	.:.:.:.:.:.:.:.	.:.:.:.:.:.:.:.	.:.:.:.:.:.:.:.	.:.:.:.:.:.:.:.	.:.:.:.:.:.:.:.	.:.:.:.:.:.:.:.	.:.:.:.:.:.:.:.	.:.:.:.:.:.:.:.	.:.:.:.:.:.:.:.	.:.:.:.:.:.:.:.	.:.:.:.:.:.:.:.	.:.:.:.:.:.:.:.	.:.:.:.:.:.:.:.	.:.:.:.:.:.:.:.	.:.:.:.:.:.:.:.	.:.:.:.:.:.:.:.	.:.:.:.:.:.:.:.	.:.:.:.:.:.:.:.	.:.:.:.:.:.:.:.	.:.:.:.:.:.:.:.	.:.:.:.:.:.:.:.	.:.:.:.:.:.:.:.	.:.:.:.:.:.:.:.	.:.:.:.:.:.:.:.	.:.:.:.:.:.:.:.	.:.:.:.:.:.:.:.	.:.:.:.:.:.:.:.	.:.:.:.:.:.:.:.	.:.:.:.:.:.:.:.	.:.:.:.:.:.:.:.	.:.:.:.:.:.:.:.	.:.:.:.:.:.:.:.	.:.:.:.:.:.:.:.	.:.:.:.:.:.:.:.	.:.:.:.:.:.:.:.	.:.:.:.:.:.:.:.	.:.:.:.:.:.:.:.	.:.:.:.:.:.:.:.	.:.:.:.:.:.:.:.	.:.:.:.:.:.:.:.	.:.:.:.:.:.:.:.	.:.:.:.:.:.:.:.	.:.:.:.:.:.:.:.	.:.:.:.:.:.:.:.	.:.:.:.:.:.:.:.	.:.:.:.:.:.:.:.	.:.:.:.:.:.:.:.	.:.:.:.:.:.:.:.	.:.:.:.:.:.:.:.	.:.:.:.:.:.:.:.	.:.:.:.:.:.:.:.	.:.:.:.:.:.:.:.	.:.:.:.:.:.:.:.	.:.:.:.:.:.:.:.	.:.:.:.:.:.:.:.	.:.:.:.:.:.:.:.	.:.:.:.:.:.:.:.	.:.:.:.:.:.:.:.	.:.:.:.:.:.:.:.	.:.:.:.:.:.:.:.	.:.:.:.:.:.:.:.	.:.:.:.:.:.:.:.	.:.:.:.:.:.:.:.	.:.:.:.:.:.:.:.	.:.:.:.:.:.:.:.	.:.:.:.:.:.:.:.	.:.:.:.:.:.:.:.	.:.:.:.:.:.:.:.	.:.:.:.:.:.:.:.	.:.:.:.:.:.:.:.	.:.:.:.:.:.:.:.	.:.:.:.:.:.:.:.	.:.:.:.:.:.:.:.	.:.:.:.:.:.:.:.	.:.:.:.:.:.:.:.	.:.:.:.:.:.:.:.	.:.:.:.:.:.:.:.	.:.:.:.:.:.:.:.	.:.:.:.:.:.:.:.	.:.:.:.:.:.:.:.	.:.:.:.:.:.:.:.	.:.:.:.:.:.:.:.	.:.:.:.:.:.:.:.	.:.:.:.:.:.:.:.	.:.:.:.:.:.:.:.	.:.:.:.:.:.:.:.	.:.:.:.:.:.:.:.	.:.:.:.:.:.:.:.	.:.:.:.:.:.:.:.	.:.:.:.:.:.:.:.	.:.:.:.:.:.:.:.	.:.:.:.:.:.:.:.	.:.:.:.:.:.:.:.	.:.:.:.:.:.:.:.	.:.:.:.:.:.:.:.	.:.:.:.:.:.:.:.	.:.:.:.:.:.:.:.	.:.:.:.:.:.:.:.	.:.:.:.:.:.:.:.	.:.:.:.:.:.:.:.	.:.:.:.:.:.:.:.	.:.:.:.:.:.:.:.	.:.:.:.:.:.:.:.	.:.:.:.:.:.:.:.	.:.:.:.:.:.:.:.	.:.:.:.:.:.:.:.	.:.:.:.:.:.:.:.	.:.:.:.:.:.:.:.	.:.:.:.:.:.:.:.	.:.:.:.:.:.:.:.	.:.:.:.:.:.:.:.	.:.:.:.:.:.:.:.	.:.:.:.:.:.:.:.	.:.:.:.:.:.:.:.	.:.:.:.:.:.:.:.	.:.:.:.:.:.:.:.	.:.:.:.:.:.:.:.	.:.:.:.:.:.:.:.	.:.:.:.:.:.:.:.	.:.:.:.:.:.:.:.	.:.:.:.:.:.:.:.	.:.:.:.:.:.:.:.	.:.:.:.:.:.:.:.	.:.:.:.:.:.:.:.	.:.:.:.:.:.:.:.	.:.:.:.:.:.:.:.	.:.:.:.:.:.:.:.	.:.:.:.:.:.:.:.	.:.:.:.:.:.:.:.	.:.:.:.:.:.:.:.	.:.:.:.:.:.:.:.	.:.:.:.:.:.:.:.	.:.:.:.:.:.:.:.	.:.:.:.:.:.:.:.	.:.:.:.:.:.:.:.	.:.:.:.:.:.:.:.	.:.:.:.:.:.:.:.	.:.:.:.:.:.:.:.	.:.:.:.:.:.:.:.	.:.:.:.:.:.:.:.	.:.:.:.:.:.:.:.	.:.:.:.:.:.:.:.	.:.:.:.:.:.:.:.	.:.:.:.:.:.:.:.	.:.:.:.:.:.:.:.	.:.:.:.:.:.:.:.	.:.:.:.:.:.:.:.	.:.:.:.:.:.:.:.	.:.:.:.:.:.:.:.	.:.:.:.:.:.:.:.	.:.:.:.:.:.:.:.	.:.:.:.:.:.:.:.	.:.:.:.:.:.:.:.	.:.:.:.:.:.:.:.	.:.:.:.:.:.:.:.	.:.:.:.:.:.:.:.	.:.:.:.:.:.:.:.	.:.:.:.:.:.:.:.	.:.:.:.:.:.:.:.	.:.:.:.:.:.:.:.	.:.:.:.:.:.:.:.	.:.:.:.:.:.:.:.	.:.:.:.:.:.:.:.	.:.:.:.:.:.:.:.	.:.:.:.:.:.:.:.	.:.:.:.:.:.:.:.	.:.:.:.:.:.:.:.	.:.:.:.:.:.:.:.	.:.:.:.:.:.:.:.	.:.:.:.:.:.:.:.	.:.:.:.:.:.:.:.	.:.:.:.:.:.:.:.	.:.:.:.:.:.:.:.	.:.:.:.:.:.:.:.	.:.:.:.:.:.:.:.	.:.:.:.:.:.:.:.	.:.:.:.:.:.:.:.	.:.:.:.:.:.:.:.	.:.:.:.:.:.:.:.	.:.:.:.:.:.:.:.	.:.:.:.:.:.:.:.	.:.:.:.:.:.:.:.	.:.:.:.:.:.:.:.	.:.:.:.:.:.:.:.	.:.:.:.:.:.:.:.	.:.:.:.:.:.:.:.	.:.:.:.:.:.:.:.	.:.:.:.:.:.:.:.	.:.:.:.:.:.:.:.	.:.:.:.:.:.:.:.	.:.:.:.:.:.:.:.	.:.:.:.:.:.:.:.	.:.:.:.:.:.:.:.	.:.:.:.:.:.:.:.	.:.:.:.:.:.:.:.	.:.:.:.:.:.:.:.	.:.:.:.:.:.:.:.	.:.:.:.:.:.:.:.	.:.:.:.:.:.:.:.	.:.:.:.:.:.:.:.	.:.:.:.:.:.:.:.	.:.:.:.:.:.:.:.	.:.:.:.:.:.:.:.	.:.:.:.:.:.:.:.	.:.:.:.:.:.:.:.	.:.:.:.:.:.:.:.	.:.:.:.:.:.:.:.	.:.:.:.:.:.:.:.	.:.:.:.:.:.:.:.	.:.:.:.:.:.:.:.	.:.:.:.:.:.:.:.	.:.:.:.:.:.:.:.	.:.:.:.:.:.:.:.	.:.:.:.:.:.:.:.	.:.:.:.:.:.:.:.	.:.:.:.:.:.:.:.	.:.:.:.:.:.:.:.	.:.:.:.:.:.:.:.	.:.:.:.:.:.:.:.	.:.:.:.:.:.:.:.	.:.:.:.:.:.:.:.	.:.:.:.:.:.:.:.	.:.:.:.:.:.:.:.	.:.:.:.:.:.:.:.	.:.:.:.:.:.:.:.	.:.:.:.:.:.:.:.	.:.:.:.:.:.:.:.	.:.:.:.:.:.:.:.	.:.:.:.:.:.:.:.	.:.:.:.:.:.:.:.	.:.:.:.:.:.:.:.	.:.:.:.:.:.:.:.	.:.:.:.:.:.:.:.	.:.:.:.:.:.:.:.	.:.:.:.:.:.:.:.	.:.:.:.:.:.:.:.	.:.:.:.:.:.:.:.	.:.:.:.:.:.:.:.	.:.:.:.:.:.:.:.	.:.:.:.:.:.:.:.	.:.:.:.:.:.:.:.	.:.:.:.:.:.:.:.	.:.:.:.:.:.:.:.	.:.:.:.:.:.:.:.	.:.:.:.:.:.:.:.	.:.:.:.:.:.:.:.	.:.:.:.:.:.:.:.	.:.:.:.:.:.:.:.	.:.:.:.:.:.:.:.	.:.:.:.:.:.:.:.	.:.:.:.:.:.:.:.	.:.:.:.:.:.:.:.	.:.:.:.:.:.:.:.	.:.:.:.:.:.:.:.	.:.:.:.:.:.:.:.	.:.:.:.:.:.:.:.	.:.:.:.:.:.:.:.	.:.:.:.:.:.:.:.	.:.:.:.:.:.:.:.	.:.:.:.:.:.:.:.	.:.:.:.:.:.:.:.	.:.:.:.:.:.:.:.	.:.:.:.:.:.:.:.	.:.:.:.:.:.:.:.	.:.:.:.:.:.:.:.	.:.:.:.:.:.:.:.	.:.:.:.:.:.:.:.	.:.:.:.:.:.:.:.	.:.:.:.:.:.:.:.	.:.:.:.:.:.:.:.	.:.:.:.:.:.:.:.	.:.:.:.:.:.:.:.	.:.:.:.:.:.:.:.	.:.:.:.:.:.:.:.	.:.:.:.:.:.:.:.	.:.:.:.:.:.:.:.	.:.:.:.:.:.:.:.	.:.:.:.:.:.:.:.	.:.:.:.:.:.:.:.	.:.:.:.:.:.:.:.	.:.:.:.:.:.:.:.	.:.:.:.:.:.:.:.	.:.:.:.:.:.:.:.	.:.:.:.:.:.:.:.	.:.:.:.:.:.:.:.	.:.:.:.:.:.:.:.	.:.:.:.:.:.:.:.	.:.:.:.:.:.:.:.	.:.:.:.:.:.:.:.	.:.:.:.:.:.:.:.	.:.:.:.:.:.:.:.	.:.:.:.:.:.:.:.	.:.:.:.:.:.:.:.	.:.:.:.:.:.:.:.	.:.:.:.:.:.:.:.	.:.:.:.:.:.:.:.	.:.:.:.:.:.:.:.	.:.:.:.:.:.:.:.	.:.:.:.:.:.:.:.	.:.:.:.:.:.:.:.	.:.:.:.:.:.:.:.	.:.:.:.:.:.:.:.	.:.:.:.:.:.:.:.	.:.:.:.:.:.:.:.	.:.:.:.:.:.:.:.	.:.:.:.:.:.:.:.	.:.:.:.:.:.:.:.	.:.:.:.:.:.:.:.	.:.:.:.:.:.:.:.	.:.:.:.:.:.:.:.	.:.:.:.:.:.:.:.	.:.:.:.:.:.:.:.	.:.:.:.:.:.:.:.	.:.:.:.:.:.:.:.	.:.:.:.:.:.:.:.	.:.:.:.:.:.:.:.	.:.:.:.:.:.:.:.	.:.:.:.:.:.:.:.	.:.:.:.:.:.:.:.	.:.:.:.:.:.:.:.	.:.:.:.:.:.:.:.	.:.:.:.:.:.:.:.	.:.:.:.:.:.:.:.	.:.:.:.:.:.:.:.	.:.:.:.:.:.:.:.	.:.:.:.:.:.:.:.	.:.:.:.:.:.:.:.	.:.:.:.:.:.:.:.	.:.:.:.:.:.:.:.	.:.:.:.:.:.:.:.	.:.:.:.:.:.:.:.	.:.:.:.:.:.:.:.	.:.:.:.:.:.:.:.	.:.:.:.:.:.:.:.	.:.:.:.:.:.:.:.	.:.:.:.:.:.:.:.	.:.:.:.:.:.:.:.	.:.:.:.:.:.:.:.	.:.:.:.:.:.:.:.	.:.:.:.:.:.:.:.	.:.:.:.:.:.:.:.	.:.:.:.:.:.:.:.	.:.:.:.:.:.:.:.	.:.:.:.:.:.:.:.	.:.:.:.:.:.:.:.	.:.:.:.:.:.:.:.	.:.:.:.:.:.:.:.	.:.:.:.:.:.:.:.	.:.:.:.:.:.:.:.	.:.:.:.:.:.:.:.	.:.:.:.:.:.:.:.	.:.:.:.:.:.:.:.	.:.:.:.:.:.:.:.	.:.:.:.:.:.:.:.	.:.:.:.:.:.:.:.	.:.:.:.:.:.:.:.	.:.:.:.:.:.:.:.	.:.:.:.:.:.:.:.	.:.:.:.:.:.:.:.	.:.:.:.:.:.:.:.	.:.:.:.:.:.:.:.	.:.:.:.:.:.:.:.	.:.:.:.:.:.:.:.	.:.:.:.:.:.:.:.	.:.:.:.:.:.:.:.	.:.:.:.:.:.:.:.	.:.:.:.:.:.:.:.	.:.:.:.:.:.:.:.	.:.:.:.:.:.:.:.	.:.:.:.:.:.:.:.	.:.:.:.:.:.:.:.	.:.:.:.:.:.:.:.	.:.:.:.:.:.:.:.	.:.:.:.:.:.:.:.	.:.:.:.:.:.:.:.	.:.:.:.:.:.:.:.	.:.:.:.:.:.:.:.	.:.:.:.:.:.:.:.	.:.:.:.:.:.:.:.	.:.:.:.:.:.:.:.	.:.:.:.:.:.:.:.	.:.:.:.:.:.:.:.	.:.:.:.:.:.:.:.	.:.:.:.:.:.:.:.	.:.:.:.:.:.:.:.	.:.:.:.:.:.:.:.	.:.:.:.:.:.:.:.	.:.:.:.:.:.:.:.	.:.:.:.:.:.:.:.	.:.:.:.:.:.:.:.	.:.:.:.:.:.:.:.	.:.:.:.:.:.:.:.	.:.:.:.:.:.:.:.	.:.:.:.:.:.:.:.	.:.:.:.:.:.:.:.	.:.:.:.:.:.:.:.	.:.:.:.:.:.:.:.	.:.:.:.:.:.:.:.	.:.:.:.:.:.:.:.	.:.:.:.:.:.:.:.	.:.:.:.:.:.:.:.	.:.:.:.:.:.:.:.	.:.:.:.:.:.:.:.	.:.:.:.:.:.:.:.	.:.:.:.:.:.:.:.	.:.:.:.:.:.:.:.	.:.:.:.:.:.:.:.	.:.:.:.:.:.:.:.	.:.:.:.:.:.:.:.	.:.:.:.:.:.:.:.	.:.:.:.:.:.:.:.	.:.:.:.:.:.:.:.	.:.:.:.:.:.:.:.	.:.:.:.:.:.:.:.	.:.:.:.:.:.:.:.	.:.:.:.:.:.:.:.	.:.:.:.:.:.:.:.	.:.:.:.:.:.:.:.	.:.:.:.:.:.:.:.	.:.:.:.:.:.:.:.	.:.:.:.:.:.:.:.	.:.:.:.:.:.:.:.	.:.:.:.:.:.:.:.	.:.:.:.:.:.:.:.	.:.:.:.:.:.:.:.	.:.:.:.:.:.:.:.	.:.:.:.:.:.:.:.	.:.:.:.:.:.:.:.	.:.:.:.:.:.:.:.	.:.:.:.:.:.:.:.	.:.:.:.:.:.:.:.	.:.:.:.:.:.:.:.	.:.:.:.:.:.:.:.	.:.:.:.:.:.:.:.	.:.:.:.:.:.:.:.	.:.:.:.:.:.:.:.	.:.:.:.:.:.:.:.	.:.:.:.:.:.:.:.	.:.:.:.:.:.:.:.	.:.:.:.:.:.:.:.	.:.:.:.:.:.:.:.	.:.:.:.:.:.:.:.	.:.:.:.:.:.:.:.	.:.:.:.:.:.:.:.	.:.:.:.:.:.:.:.	.:.:.:.:.:.:.:.	.:.:.:.:.:.:.:.	.:.:.:.:.:.:.:.	.:.:.:.:.:.:.:.	.:.:.:.:.:.:.:.	.:.:.:.:.:.:.:.	.:.:.:.:.:.:.:.	.:.:.:.:.:.:.:.	.:.:.:.:.:.:.:.	.:.:.:.:.:.:.:.	.:.:.:.:.:.:.:.	.:.:.:.:.:.:.:.	.:.:.:.:.:.:.:.	.:.:.:.:.:.:.:.	.:.:.:.:.:.:.:.	.:.:.:.:.:.:.:.	.:.:.:.:.:.:.:.	.:.:.:.:.:.:.:.	.:.:.:.:.:.:.:.	.:.:.:.:.:.:.:.	.:.:.:.:.:.:.:.	.:.:.:.:.:.:.:.	.:.:.:.:.:.:.:.	.:.:.:.:.:.:.:.	.:.:.:.:.:.:.:.	.:.:.:.:.:.:.:.	.:.:.:.:.:.:.:.	.:.:.:.:.:.:.:.	.:.:.:.:.:.:.:.	.:.:.:.:.:.:.:.	.:.:.:.:.:.:.:.	.:.:.:.:.:.:.:.	.:.:.:.:.:.:.:.	.:.:.:.:.:.:.:.	.:.:.:.:.:.:.:.	.:.:.:.:.:.:.:.	.:.:.:.:.:.:.:.	.:.:.:.:.:.:.:.	.:.:.:.:.:.:.:.	.:.:.:.:.:.:.:.	.:.:.:.:.:.:.:.	.:.:.:.:.:.:.:.	.:.:.:.:.:.:.:.	.:.:.:.:.:.:.:.	.:.:.:.:.:.:.:.	.:.:.:.:.:.:.:.	.:.:.:.:.:.:.:.	.:.:.:.:.:.:.:.	.:.:.:.:.:.:.:.	.:.:.:.:.:.:.:.	.:.:.:.:.:.:.:.	.:.:.:.:.:.:.:.	.:.:.:.:.:.:.:.	.:.:.:.:.:.:.:.	.:.:.:.:.:.:.:.	.:.:.:.:.:.:.:.	.:.:.:.:.:.:.:.	.:.:.:.:.:.:.:.	.:.:.:.:.:.:.:.	.:.:.:.:.:.:.:.	.:.:.:.:.:.:.:.	.:.:.:.:.:.:.:.	.:.:.:.:.:.:.:.	.:.:.:.:.:.:.:.	.:.:.:.:.:.:.:.	.:.:.:.:.:.:.:.	.:.:.:.:.:.:.:.	.:.:.:.:.:.:.:.	.:.:.:.:.:.:.:.	.:.:.:.:.:.:.:.	.:.:.:.:.:.:.:.	.:.:.:.:.:.:.:.	.:.:.:.:.:.:.:.	.:.:.:.:.:.:.:.	.:.:.:.:.:.:.:.	.:.:.:.:.:.:.:.	.:.:.:.:.:.:.:.	.:.:.:.:.:.:.:.	.:.:.:.:.:.:.:.	.:.:.:.:.:.:.:.	.:.:.:.:.:.:.:.	.:.:.:.:.:.:.:.	.:.:.:.:.:.:.:.	.:.:.:.:.:.:.:.	.:.:.:.:.:.:.:.	.:.:.:.:.:.:.:.	.:.:.:.:.:.:.:.	.:.:.:.:.:.:.:.	.:.:.:.:.:.:.:.	.:.:.:.:.:.:.:.	.:.:.:.:.:.:.:.	.:.:.:.:.:.:.:.	.:.:.:.:.:.:.:.	.:.:.:.:.:.:.:.	.:.:.:.:.:.:.:.	.:.:.:.:.:.:.:.	.:.:.:.:.:.:.:.	.:.:.:.:.:.:.:.	.:.:.:.:.:.:.:.	.:.:.:.:.:.:.:.	.:.:.:.:.:.:.:.	.:.:.:.:.:.:.:.	.:.:.:.:.:.:.:.	.:.:.:.:.:.:.:.	.:.:.:.:.:.:.:.	.:.:.:.:.:.:.:.	.:.:.:.:.:.:.:.	.:.:.:.:.:.:.:.	.:.:.:.:.:.:.:.	.:.:.:.:.:.:.:.	.:.:.:.:.:.:.:.	.:.:.:.:.:.:.:.	.:.:.:.:.:.:.:.	.:.:.:.:.:.:.:.	.:.:.:.:.:.:.:.	.:.:.:.:.:.:.:.	.:.:.:.:.:.:.:.	.:.:.:.:.:.:.:.	.:.:.:.:.:.:.:.	.:.:.:.:.:.:.:.	.:.:.:.:.:.:.:.	.:.:.:.:.:.:.:.	.:.:.:.:.:.:.:.	.:.:.:.:.:.:.:.	.:.:.:.:.:.:.:.	.:.:.:.:.:.:.:.	.:.:.:.:.:.:.:.	.:.:.:.:.:.:.:.	.:.:.:.:.:.:.:.	.:.:.:.:.:.:.:.	.:.:.:.:.:.:.:.	.:.:.:.:.:.:.:.	.:.:.:.:.:.:.:.	.:.:.:.:.:.:.:.	.:.:.:.:.:.:.:.	.:.:.:.:.:.:.:.	.:.:.:.:.:.:.:.	.:.:.:.:.:.:.:.	.:.:.:.:.:.:.:.	.:.:.:.:.:.:.:.	.:.:.:.:.:.:.:.	.:.:.:.:.:.:.:.	.:.:.:.:.:.:.:.	.:.:.:.:.:.:.:.	.:.:.:.:.:.:.:.	.:.:.:.:.:.:.:.	.:.:.:.:.:.:.:.	.:.:.:.:.:.:.:.	.:.:.:.:.:.:.:.	1:8462:+:+:48:0:6:1	.:.:.:.:.:.:.:.	.:.:.:.:.:.:.:.	.:.:.:.:.:.:.:.	.:.:.:.:.:.:.:.	.:.:.:.:.:.:.:.	.:.:.:.:.:.:.:.	.:.:.:.:.:.:.:.	.:.:.:.:.:.:.:.	.:.:.:.:.:.:.:.	.:.:.:.:.:.:.:.	.:.:.:.:.:.:.:.	.:.:.:.:.:.:.:.	.:.:.:.:.:.:.:.	.:.:.:.:.:.:.:.	.:.:.:.:.:.:.:.	.:.:.:.:.:.:.:.	.:.:.:.:.:.:.:.	.:.:.:.:.:.:.:.	.:.:.:.:.:.:.:.	.:.:.:.:.:.:.:.	.:.:.:.:.:.:.:.	.:.:.:.:.:.:.:.	.:.:.:.:.:.:.:.	.:.:.:.:.:.:.:.	.:.:.:.:.:.:.:.	.:.:.:.:.:.:.:.	.:.:.:.:.:.:.:.	.:.:.:.:.:.:.:.	.:.:.:.:.:.:.:.	.:.:.:.:.:.:.:.	.:.:.:.:.:.:.:.	.:.:.:.:.:.:.:.	.:.:.:.:.:.:.:.	.:.:.:.:.:.:.:.	.:.:.:.:.:.:.:.	.:.:.:.:.:.:.:.	.:.:.:.:.:.:.:.	.:.:.:.:.:.:.:.	.:.:.:.:.:.:.:.
chrII	8492	.	A	<INS:ME>	.	PASS	SVTYPE=INS;STRAND=-;FAMILY=TY3	GT:END:FIVE_PRIME_SUPPORTED:THREE_PRIME_SUPPORTED:PRESENCE_READS:ABSENCE_READS:AMBIGUOUS_READS:FREQUENCY	.:.:.:.:.:.:.:.	.:.:.:.:.:.:.:.	.:.:.:.:.:.:.:.	.:.:.:.:.:.:.:.	.:.:.:.:.:.:.:.	.:.:.:.:.:.:.:.	.:.:.:.:.:.:.:.	.:.:.:.:.:.:.:.	.:.:.:.:.:.:.:.	.:.:.:.:.:.:.:.	.:.:.:.:.:.:.:.	.:.:.:.:.:.:.:.	.:.:.:.:.:.:.:.	.:.:.:.:.:.:.:.	.:.:.:.:.:.:.:.	.:.:.:.:.:.:.:.	.:.:.:.:.:.:.:.	.:.:.:.:.:.:.:.	.:.:.:.:.:.:.:.	.:.:.:.:.:.:.:.	.:.:.:.:.:.:.:.	.:.:.:.:.:.:.:.	.:.:.:.:.:.:.:.	.:.:.:.:.:.:.:.	.:.:.:.:.:.:.:.	.:.:.:.:.:.:.:.	.:.:.:.:.:.:.:.	.:.:.:.:.:.:.:.	.:.:.:.:.:.:.:.	.:.:.:.:.:.:.:.	.:.:.:.:.:.:.:.	.:.:.:.:.:.:.:.	.:.:.:.:.:.:.:.	.:.:.:.:.:.:.:.	.:.:.:.:.:.:.:.	.:.:.:.:.:.:.:.	.:.:.:.:.:.:.:.	.:.:.:.:.:.:.:.	.:.:.:.:.:.:.:.	.:.:.:.:.:.:.:.	.:.:.:.:.:.:.:.	.:.:.:.:.:.:.:.	.:.:.:.:.:.:.:.	.:.:.:.:.:.:.:.	.:.:.:.:.:.:.:.	.:.:.:.:.:.:.:.	.:.:.:.:.:.:.:.	.:.:.:.:.:.:.:.	.:.:.:.:.:.:.:.	.:.:.:.:.:.:.:.	.:.:.:.:.:.:.:.	.:.:.:.:.:.:.:.	.:.:.:.:.:.:.:.	.:.:.:.:.:.:.:.	.:.:.:.:.:.:.:.	.:.:.:.:.:.:.:.	.:.:.:.:.:.:.:.	.:.:.:.:.:.:.:.	.:.:.:.:.:.:.:.	.:.:.:.:.:.:.:.	.:.:.:.:.:.:.:.	.:.:.:.:.:.:.:.	.:.:.:.:.:.:.:.	.:.:.:.:.:.:.:.	.:.:.:.:.:.:.:.	.:.:.:.:.:.:.:.	.:.:.:.:.:.:.:.	.:.:.:.:.:.:.:.	.:.:.:.:.:.:.:.	.:.:.:.:.:.:.:.	.:.:.:.:.:.:.:.	.:.:.:.:.:.:.:.	.:.:.:.:.:.:.:.	.:.:.:.:.:.:.:.	.:.:.:.:.:.:.:.	.:.:.:.:.:.:.:.	.:.:.:.:.:.:.:.	.:.:.:.:.:.:.:.	.:.:.:.:.:.:.:.	.:.:.:.:.:.:.:.	.:.:.:.:.:.:.:.	.:.:.:.:.:.:.:.	.:.:.:.:.:.:.:.	.:.:.:.:.:.:.:.	.:.:.:.:.:.:.:.	.:.:.:.:.:.:.:.	.:.:.:.:.:.:.:.	.:.:.:.:.:.:.:.	.:.:.:.:.:.:.:.	.:.:.:.:.:.:.:.	.:.:.:.:.:.:.:.	.:.:.:.:.:.:.:.	.:.:.:.:.:.:.:.	.:.:.:.:.:.:.:.	.:.:.:.:.:.:.:.	.:.:.:.:.:.:.:.	.:.:.:.:.:.:.:.	.:.:.:.:.:.:.:.	.:.:.:.:.:.:.:.	.:.:.:.:.:.:.:.	.:.:.:.:.:.:.:.	.:.:.:.:.:.:.:.	.:.:.:.:.:.:.:.	.:.:.:.:.:.:.:.	.:.:.:.:.:.:.:.	.:.:.:.:.:.:.:.	.:.:.:.:.:.:.:.	.:.:.:.:.:.:.:.	.:.:.:.:.:.:.:.	.:.:.:.:.:.:.:.	.:.:.:.:.:.:.:.	.:.:.:.:.:.:.:.	.:.:.:.:.:.:.:.	.:.:.:.:.:.:.:.	.:.:.:.:.:.:.:.	.:.:.:.:.:.:.:.	.:.:.:.:.:.:.:.	.:.:.:.:.:.:.:.	.:.:.:.:.:.:.:.	.:.:.:.:.:.:.:.	.:.:.:.:.:.:.:.	.:.:.:.:.:.:.:.	.:.:.:.:.:.:.:.	.:.:.:.:.:.:.:.	.:.:.:.:.:.:.:.	.:.:.:.:.:.:.:.	.:.:.:.:.:.:.:.	.:.:.:.:.:.:.:.	.:.:.:.:.:.:.:.	.:.:.:.:.:.:.:.	.:.:.:.:.:.:.:.	.:.:.:.:.:.:.:.	.:.:.:.:.:.:.:.	.:.:.:.:.:.:.:.	.:.:.:.:.:.:.:.	.:.:.:.:.:.:.:.	.:.:.:.:.:.:.:.	.:.:.:.:.:.:.:.	.:.:.:.:.:.:.:.	.:.:.:.:.:.:.:.	.:.:.:.:.:.:.:.	.:.:.:.:.:.:.:.	.:.:.:.:.:.:.:.	.:.:.:.:.:.:.:.	.:.:.:.:.:.:.:.	.:.:.:.:.:.:.:.	.:.:.:.:.:.:.:.	.:.:.:.:.:.:.:.	.:.:.:.:.:.:.:.	.:.:.:.:.:.:.:.	.:.:.:.:.:.:.:.	.:.:.:.:.:.:.:.	.:.:.:.:.:.:.:.	.:.:.:.:.:.:.:.	.:.:.:.:.:.:.:.	.:.:.:.:.:.:.:.	.:.:.:.:.:.:.:.	.:.:.:.:.:.:.:.	.:.:.:.:.:.:.:.	.:.:.:.:.:.:.:.	.:.:.:.:.:.:.:.	.:.:.:.:.:.:.:.	.:.:.:.:.:.:.:.	.:.:.:.:.:.:.:.	.:.:.:.:.:.:.:.	.:.:.:.:.:.:.:.	.:.:.:.:.:.:.:.	.:.:.:.:.:.:.:.	.:.:.:.:.:.:.:.	.:.:.:.:.:.:.:.	.:.:.:.:.:.:.:.	.:.:.:.:.:.:.:.	.:.:.:.:.:.:.:.	.:.:.:.:.:.:.:.	.:.:.:.:.:.:.:.	.:.:.:.:.:.:.:.	.:.:.:.:.:.:.:.	.:.:.:.:.:.:.:.	.:.:.:.:.:.:.:.	.:.:.:.:.:.:.:.	.:.:.:.:.:.:.:.	.:.:.:.:.:.:.:.	.:.:.:.:.:.:.:.	.:.:.:.:.:.:.:.	.:.:.:.:.:.:.:.	.:.:.:.:.:.:.:.	.:.:.:.:.:.:.:.	.:.:.:.:.:.:.:.	.:.:.:.:.:.:.:.	.:.:.:.:.:.:.:.	.:.:.:.:.:.:.:.	.:.:.:.:.:.:.:.	.:.:.:.:.:.:.:.	.:.:.:.:.:.:.:.	.:.:.:.:.:.:.:.	.:.:.:.:.:.:.:.	.:.:.:.:.:.:.:.	.:.:.:.:.:.:.:.	.:.:.:.:.:.:.:.	.:.:.:.:.:.:.:.	.:.:.:.:.:.:.:.	.:.:.:.:.:.:.:.	.:.:.:.:.:.:.:.	.:.:.:.:.:.:.:.	.:.:.:.:.:.:.:.	.:.:.:.:.:.:.:.	.:.:.:.:.:.:.:.	.:.:.:.:.:.:.:.	.:.:.:.:.:.:.:.	.:.:.:.:.:.:.:.	.:.:.:.:.:.:.:.	.:.:.:.:.:.:.:.	.:.:.:.:.:.:.:.	.:.:.:.:.:.:.:.	.:.:.:.:.:.:.:.	.:.:.:.:.:.:.:.	.:.:.:.:.:.:.:.	.:.:.:.:.:.:.:.	.:.:.:.:.:.:.:.	.:.:.:.:.:.:.:.	.:.:.:.:.:.:.:.	.:.:.:.:.:.:.:.	.:.:.:.:.:.:.:.	.:.:.:.:.:.:.:.	.:.:.:.:.:.:.:.	.:.:.:.:.:.:.:.	.:.:.:.:.:.:.:.	.:.:.:.:.:.:.:.	.:.:.:.:.:.:.:.	.:.:.:.:.:.:.:.	.:.:.:.:.:.:.:.	.:.:.:.:.:.:.:.	.:.:.:.:.:.:.:.	.:.:.:.:.:.:.:.	.:.:.:.:.:.:.:.	.:.:.:.:.:.:.:.	.:.:.:.:.:.:.:.	.:.:.:.:.:.:.:.	.:.:.:.:.:.:.:.	.:.:.:.:.:.:.:.	.:.:.:.:.:.:.:.	.:.:.:.:.:.:.:.	.:.:.:.:.:.:.:.	.:.:.:.:.:.:.:.	.:.:.:.:.:.:.:.	.:.:.:.:.:.:.:.	.:.:.:.:.:.:.:.	.:.:.:.:.:.:.:.	.:.:.:.:.:.:.:.	.:.:.:.:.:.:.:.	.:.:.:.:.:.:.:.	.:.:.:.:.:.:.:.	.:.:.:.:.:.:.:.	.:.:.:.:.:.:.:.	.:.:.:.:.:.:.:.	.:.:.:.:.:.:.:.	.:.:.:.:.:.:.:.	.:.:.:.:.:.:.:.	.:.:.:.:.:.:.:.	.:.:.:.:.:.:.:.	.:.:.:.:.:.:.:.	.:.:.:.:.:.:.:.	.:.:.:.:.:.:.:.	.:.:.:.:.:.:.:.	.:.:.:.:.:.:.:.	.:.:.:.:.:.:.:.	.:.:.:.:.:.:.:.	.:.:.:.:.:.:.:.	.:.:.:.:.:.:.:.	.:.:.:.:.:.:.:.	.:.:.:.:.:.:.:.	.:.:.:.:.:.:.:.	.:.:.:.:.:.:.:.	.:.:.:.:.:.:.:.	.:.:.:.:.:.:.:.	.:.:.:.:.:.:.:.	.:.:.:.:.:.:.:.	.:.:.:.:.:.:.:.	.:.:.:.:.:.:.:.	.:.:.:.:.:.:.:.	.:.:.:.:.:.:.:.	.:.:.:.:.:.:.:.	.:.:.:.:.:.:.:.	.:.:.:.:.:.:.:.	.:.:.:.:.:.:.:.	.:.:.:.:.:.:.:.	.:.:.:.:.:.:.:.	.:.:.:.:.:.:.:.	.:.:.:.:.:.:.:.	.:.:.:.:.:.:.:.	.:.:.:.:.:.:.:.	.:.:.:.:.:.:.:.	.:.:.:.:.:.:.:.	.:.:.:.:.:.:.:.	.:.:.:.:.:.:.:.	.:.:.:.:.:.:.:.	.:.:.:.:.:.:.:.	.:.:.:.:.:.:.:.	.:.:.:.:.:.:.:.	.:.:.:.:.:.:.:.	.:.:.:.:.:.:.:.	.:.:.:.:.:.:.:.	.:.:.:.:.:.:.:.	.:.:.:.:.:.:.:.	.:.:.:.:.:.:.:.	.:.:.:.:.:.:.:.	.:.:.:.:.:.:.:.	.:.:.:.:.:.:.:.	.:.:.:.:.:.:.:.	.:.:.:.:.:.:.:.	.:.:.:.:.:.:.:.	.:.:.:.:.:.:.:.	.:.:.:.:.:.:.:.	.:.:.:.:.:.:.:.	.:.:.:.:.:.:.:.	.:.:.:.:.:.:.:.	.:.:.:.:.:.:.:.	.:.:.:.:.:.:.:.	.:.:.:.:.:.:.:.	.:.:.:.:.:.:.:.	.:.:.:.:.:.:.:.	.:.:.:.:.:.:.:.	.:.:.:.:.:.:.:.	.:.:.:.:.:.:.:.	.:.:.:.:.:.:.:.	.:.:.:.:.:.:.:.	.:.:.:.:.:.:.:.	.:.:.:.:.:.:.:.	.:.:.:.:.:.:.:.	.:.:.:.:.:.:.:.	.:.:.:.:.:.:.:.	.:.:.:.:.:.:.:.	.:.:.:.:.:.:.:.	.:.:.:.:.:.:.:.	.:.:.:.:.:.:.:.	.:.:.:.:.:.:.:.	.:.:.:.:.:.:.:.	.:.:.:.:.:.:.:.	.:.:.:.:.:.:.:.	.:.:.:.:.:.:.:.	.:.:.:.:.:.:.:.	.:.:.:.:.:.:.:.	.:.:.:.:.:.:.:.	.:.:.:.:.:.:.:.	.:.:.:.:.:.:.:.	.:.:.:.:.:.:.:.	.:.:.:.:.:.:.:.	.:.:.:.:.:.:.:.	.:.:.:.:.:.:.:.	.:.:.:.:.:.:.:.	.:.:.:.:.:.:.:.	.:.:.:.:.:.:.:.	.:.:.:.:.:.:.:.	.:.:.:.:.:.:.:.	.:.:.:.:.:.:.:.	.:.:.:.:.:.:.:.	.:.:.:.:.:.:.:.	.:.:.:.:.:.:.:.	.:.:.:.:.:.:.:.	.:.:.:.:.:.:.:.	.:.:.:.:.:.:.:.	.:.:.:.:.:.:.:.	.:.:.:.:.:.:.:.	.:.:.:.:.:.:.:.	.:.:.:.:.:.:.:.	.:.:.:.:.:.:.:.	.:.:.:.:.:.:.:.	.:.:.:.:.:.:.:.	.:.:.:.:.:.:.:.	.:.:.:.:.:.:.:.	.:.:.:.:.:.:.:.	.:.:.:.:.:.:.:.	.:.:.:.:.:.:.:.	1:8497:+:+:52:0:7:1	.:.:.:.:.:.:.:.	.:.:.:.:.:.:.:.	.:.:.:.:.:.:.:.	.:.:.:.:.:.:.:.	.:.:.:.:.:.:.:.	.:.:.:.:.:.:.:.	.:.:.:.:.:.:.:.	.:.:.:.:.:.:.:.	.:.:.:.:.:.:.:.	.:.:.:.:.:.:.:.	.:.:.:.:.:.:.:.	.:.:.:.:.:.:.:.	.:.:.:.:.:.:.:.	.:.:.:.:.:.:.:.	.:.:.:.:.:.:.:.	.:.:.:.:.:.:.:.	.:.:.:.:.:.:.:.	.:.:.:.:.:.:.:.	.:.:.:.:.:.:.:.	.:.:.:.:.:.:.:.	.:.:.:.:.:.:.:.	.:.:.:.:.:.:.:.	.:.:.:.:.:.:.:.	.:.:.:.:.:.:.:.	.:.:.:.:.:.:.:.	.:.:.:.:.:.:.:.	.:.:.:.:.:.:.:.	.:.:.:.:.:.:.:.	.:.:.:.:.:.:.:.	.:.:.:.:.:.:.:.	.:.:.:.:.:.:.:.	.:.:.:.:.:.:.:.	.:.:.:.:.:.:.:.	.:.:.:.:.:.:.:.	.:.:.:.:.:.:.:.	.:.:.:.:.:.:.:.	.:.:.:.:.:.:.:.	.:.:.:.:.:.:.:.	.:.:.:.:.:.:.:.	.:.:.:.:.:.:.:.	.:.:.:.:.:.:.:.	.:.:.:.:.:.:.:.	.:.:.:.:.:.:.:.	.:.:.:.:.:.:.:.	.:.:.:.:.:.:.:.	.:.:.:.:.:.:.:.	.:.:.:.:.:.:.:.	.:.:.:.:.:.:.:.	.:.:.:.:.:.:.:.	.:.:.:.:.:.:.:.	.:.:.:.:.:.:.:.	.:.:.:.:.:.:.:.	.:.:.:.:.:.:.:.	.:.:.:.:.:.:.:.	.:.:.:.:.:.:.:.	.:.:.:.:.:.:.:.	.:.:.:.:.:.:.:.	.:.:.:.:.:.:.:.	.:.:.:.:.:.:.:.	.:.:.:.:.:.:.:.	.:.:.:.:.:.:.:.	.:.:.:.:.:.:.:.	.:.:.:.:.:.:.:.	.:.:.:.:.:.:.:.	.:.:.:.:.:.:.:.	.:.:.:.:.:.:.:.	.:.:.:.:.:.:.:.	.:.:.:.:.:.:.:.	.:.:.:.:.:.:.:.	.:.:.:.:.:.:.:.	.:.:.:.:.:.:.:.	.:.:.:.:.:.:.:.	.:.:.:.:.:.:.:.	.:.:.:.:.:.:.:.	.:.:.:.:.:.:.:.	.:.:.:.:.:.:.:.	.:.:.:.:.:.:.:.	.:.:.:.:.:.:.:.	.:.:.:.:.:.:.:.	.:.:.:.:.:.:.:.	.:.:.:.:.:.:.:.	.:.:.:.:.:.:.:.	.:.:.:.:.:.:.:.	.:.:.:.:.:.:.:.	.:.:.:.:.:.:.:.	.:.:.:.:.:.:.:.	.:.:.:.:.:.:.:.	.:.:.:.:.:.:.:.	.:.:.:.:.:.:.:.	.:.:.:.:.:.:.:.	.:.:.:.:.:.:.:.	.:.:.:.:.:.:.:.	.:.:.:.:.:.:.:.	.:.:.:.:.:.:.:.	.:.:.:.:.:.:.:.	.:.:.:.:.:.:.:.	.:.:.:.:.:.:.:.	.:.:.:.:.:.:.:.	.:.:.:.:.:.:.:.	.:.:.:.:.:.:.:.	.:.:.:.:.:.:.:.	.:.:.:.:.:.:.:.	.:.:.:.:.:.:.:.	.:.:.:.:.:.:.:.	.:.:.:.:.:.:.:.	.:.:.:.:.:.:.:.	.:.:.:.:.:.:.:.	.:.:.:.:.:.:.:.	.:.:.:.:.:.:.:.	.:.:.:.:.:.:.:.	.:.:.:.:.:.:.:.	.:.:.:.:.:.:.:.	.:.:.:.:.:.:.:.	.:.:.:.:.:.:.:.	.:.:.:.:.:.:.:.	.:.:.:.:.:.:.:.	.:.:.:.:.:.:.:.	.:.:.:.:.:.:.:.	.:.:.:.:.:.:.:.	.:.:.:.:.:.:.:.	.:.:.:.:.:.:.:.	.:.:.:.:.:.:.:.	.:.:.:.:.:.:.:.	.:.:.:.:.:.:.:.	.:.:.:.:.:.:.:.	.:.:.:.:.:.:.:.	.:.:.:.:.:.:.:.	.:.:.:.:.:.:.:.	.:.:.:.:.:.:.:.	.:.:.:.:.:.:.:.	.:.:.:.:.:.:.:.	.:.:.:.:.:.:.:.	.:.:.:.:.:.:.:.	.:.:.:.:.:.:.:.	.:.:.:.:.:.:.:.	.:.:.:.:.:.:.:.	.:.:.:.:.:.:.:.	.:.:.:.:.:.:.:.	.:.:.:.:.:.:.:.	.:.:.:.:.:.:.:.	.:.:.:.:.:.:.:.	.:.:.:.:.:.:.:.	.:.:.:.:.:.:.:.	.:.:.:.:.:.:.:.	.:.:.:.:.:.:.:.	.:.:.:.:.:.:.:.	.:.:.:.:.:.:.:.	.:.:.:.:.:.:.:.	.:.:.:.:.:.:.:.	.:.:.:.:.:.:.:.	.:.:.:.:.:.:.:.	.:.:.:.:.:.:.:.	.:.:.:.:.:.:.:.	.:.:.:.:.:.:.:.	.:.:.:.:.:.:.:.	.:.:.:.:.:.:.:.	.:.:.:.:.:.:.:.	.:.:.:.:.:.:.:.	.:.:.:.:.:.:.:.	.:.:.:.:.:.:.:.	.:.:.:.:.:.:.:.	.:.:.:.:.:.:.:.	.:.:.:.:.:.:.:.	.:.:.:.:.:.:.:.	.:.:.:.:.:.:.:.	.:.:.:.:.:.:.:.	.:.:.:.:.:.:.:.	.:.:.:.:.:.:.:.	.:.:.:.:.:.:.:.	.:.:.:.:.:.:.:.	.:.:.:.:.:.:.:.	.:.:.:.:.:.:.:.	.:.:.:.:.:.:.:.	.:.:.:.:.:.:.:.	.:.:.:.:.:.:.:.	.:.:.:.:.:.:.:.	.:.:.:.:.:.:.:.	.:.:.:.:.:.:.:.	.:.:.:.:.:.:.:.	.:.:.:.:.:.:.:.	.:.:.:.:.:.:.:.	.:.:.:.:.:.:.:.	.:.:.:.:.:.:.:.	.:.:.:.:.:.:.:.	.:.:.:.:.:.:.:.	.:.:.:.:.:.:.:.	.:.:.:.:.:.:.:.	.:.:.:.:.:.:.:.	.:.:.:.:.:.:.:.	.:.:.:.:.:.:.:.	.:.:.:.:.:.:.:.	.:.:.:.:.:.:.:.	.:.:.:.:.:.:.:.	.:.:.:.:.:.:.:.	.:.:.:.:.:.:.:.	.:.:.:.:.:.:.:.	.:.:.:.:.:.:.:.	.:.:.:.:.:.:.:.	.:.:.:.:.:.:.:.	.:.:.:.:.:.:.:.	.:.:.:.:.:.:.:.	.:.:.:.:.:.:.:.	.:.:.:.:.:.:.:.	.:.:.:.:.:.:.:.	.:.:.:.:.:.:.:.	.:.:.:.:.:.:.:.	.:.:.:.:.:.:.:.	.:.:.:.:.:.:.:.	.:.:.:.:.:.:.:.	.:.:.:.:.:.:.:.	.:.:.:.:.:.:.:.	.:.:.:.:.:.:.:.	.:.:.:.:.:.:.:.	.:.:.:.:.:.:.:.	.:.:.:.:.:.:.:.	.:.:.:.:.:.:.:.	.:.:.:.:.:.:.:.	.:.:.:.:.:.:.:.	.:.:.:.:.:.:.:.	.:.:.:.:.:.:.:.	.:.:.:.:.:.:.:.	.:.:.:.:.:.:.:.	.:.:.:.:.:.:.:.	.:.:.:.:.:.:.:.	.:.:.:.:.:.:.:.	.:.:.:.:.:.:.:.	.:.:.:.:.:.:.:.	.:.:.:.:.:.:.:.	.:.:.:.:.:.:.:.	.:.:.:.:.:.:.:.	.:.:.:.:.:.:.:.	.:.:.:.:.:.:.:.	.:.:.:.:.:.:.:.	.:.:.:.:.:.:.:.	.:.:.:.:.:.:.:.	.:.:.:.:.:.:.:.	.:.:.:.:.:.:.:.	.:.:.:.:.:.:.:.	.:.:.:.:.:.:.:.	.:.:.:.:.:.:.:.	.:.:.:.:.:.:.:.	.:.:.:.:.:.:.:.	.:.:.:.:.:.:.:.	.:.:.:.:.:.:.:.	.:.:.:.:.:.:.:.	.:.:.:.:.:.:.:.	.:.:.:.:.:.:.:.	.:.:.:.:.:.:.:.	.:.:.:.:.:.:.:.	.:.:.:.:.:.:.:.	.:.:.:.:.:.:.:.	.:.:.:.:.:.:.:.	.:.:.:.:.:.:.:.	.:.:.:.:.:.:.:.	.:.:.:.:.:.:.:.	.:.:.:.:.:.:.:.	.:.:.:.:.:.:.:.	.:.:.:.:.:.:.:.	.:.:.:.:.:.:.:.	.:.:.:.:.:.:.:.	.:.:.:.:.:.:.:.	.:.:.:.:.:.:.:.	.:.:.:.:.:.:.:.	.:.:.:.:.:.:.:.	.:.:.:.:.:.:.:.	.:.:.:.:.:.:.:.	.:.:.:.:.:.:.:.	.:.:.:.:.:.:.:.	.:.:.:.:.:.:.:.	.:.:.:.:.:.:.:.	.:.:.:.:.:.:.:.	.:.:.:.:.:.:.:.	.:.:.:.:.:.:.:.	.:.:.:.:.:.:.:.	.:.:.:.:.:.:.:.	.:.:.:.:.:.:.:.	.:.:.:.:.:.:.:.	.:.:.:.:.:.:.:.	.:.:.:.:.:.:.:.	.:.:.:.:.:.:.:.	.:.:.:.:.:.:.:.	.:.:.:.:.:.:.:.	.:.:.:.:.:.:.:.	.:.:.:.:.:.:.:.	.:.:.:.:.:.:.:.	.:.:.:.:.:.:.:.	.:.:.:.:.:.:.:.	.:.:.:.:.:.:.:.	.:.:.:.:.:.:.:.	.:.:.:.:.:.:.:.	.:.:.:.:.:.:.:.	.:.:.:.:.:.:.:.	.:.:.:.:.:.:.:.	.:.:.:.:.:.:.:.	.:.:.:.:.:.:.:.	.:.:.:.:.:.:.:.	.:.:.:.:.:.:.:.	.:.:.:.:.:.:.:.	.:.:.:.:.:.:.:.	.:.:.:.:.:.:.:.	.:.:.:.:.:.:.:.	.:.:.:.:.:.:.:.	.:.:.:.:.:.:.:.	.:.:.:.:.:.:.:.	.:.:.:.:.:.:.:.	.:.:.:.:.:.:.:.	.:.:.:.:.:.:.:.	.:.:.:.:.:.:.:.	.:.:.:.:.:.:.:.	.:.:.:.:.:.:.:.	.:.:.:.:.:.:.:.	.:.:.:.:.:.:.:.	.:.:.:.:.:.:.:.	.:.:.:.:.:.:.:.	.:.:.:.:.:.:.:.	.:.:.:.:.:.:.:.	.:.:.:.:.:.:.:.	.:.:.:.:.:.:.:.	.:.:.:.:.:.:.:.	.:.:.:.:.:.:.:.	.:.:.:.:.:.:.:.	.:.:.:.:.:.:.:.	.:.:.:.:.:.:.:.	.:.:.:.:.:.:.:.	.:.:.:.:.:.:.:.	.:.:.:.:.:.:.:.	.:.:.:.:.:.:.:.	.:.:.:.:.:.:.:.	.:.:.:.:.:.:.:.	.:.:.:.:.:.:.:.	.:.:.:.:.:.:.:.	.:.:.:.:.:.:.:.	.:.:.:.:.:.:.:.	.:.:.:.:.:.:.:.	.:.:.:.:.:.:.:.	.:.:.:.:.:.:.:.	.:.:.:.:.:.:.:.	.:.:.:.:.:.:.:.	.:.:.:.:.:.:.:.	.:.:.:.:.:.:.:.	.:.:.:.:.:.:.:.	.:.:.:.:.:.:.:.	.:.:.:.:.:.:.:.	.:.:.:.:.:.:.:.	.:.:.:.:.:.:.:.	.:.:.:.:.:.:.:.	.:.:.:.:.:.:.:.	.:.:.:.:.:.:.:.	.:.:.:.:.:.:.:.	.:.:.:.:.:.:.:.	.:.:.:.:.:.:.:.	.:.:.:.:.:.:.:.	.:.:.:.:.:.:.:.	.:.:.:.:.:.:.:.	.:.:.:.:.:.:.:.	.:.:.:.:.:.:.:.	.:.:.:.:.:.:.:.	.:.:.:.:.:.:.:.	.:.:.:.:.:.:.:.	.:.:.:.:.:.:.:.	.:.:.:.:.:.:.:.	.:.:.:.:.:.:.:.	.:.:.:.:.:.:.:.	.:.:.:.:.:.:.:.	.:.:.:.:.:.:.:.	.:.:.:.:.:.:.:.	.:.:.:.:.:.:.:.	.:.:.:.:.:.:.:.	.:.:.:.:.:.:.:.	.:.:.:.:.:.:.:.	.:.:.:.:.:.:.:.	.:.:.:.:.:.:.:.	.:.:.:.:.:.:.:.	.:.:.:.:.:.:.:.	.:.:.:.:.:.:.:.	.:.:.:.:.:.:.:.	.:.:.:.:.:.:.:.	.:.:.:.:.:.:.:.	.:.:.:.:.:.:.:.	.:.:.:.:.:.:.:.	.:.:.:.:.:.:.:.	.:.:.:.:.:.:.:.	.:.:.:.:.:.:.:.	.:.:.:.:.:.:.:.	.:.:.:.:.:.:.:.	.:.:.:.:.:.:.:.	.:.:.:.:.:.:.:.	.:.:.:.:.:.:.:.	.:.:.:.:.:.:.:.	.:.:.:.:.:.:.:.	.:.:.:.:.:.:.:.	.:.:.:.:.:.:.:.	.:.:.:.:.:.:.:.	.:.:.:.:.:.:.:.	.:.:.:.:.:.:.:.	.:.:.:.:.:.:.:.	.:.:.:.:.:.:.:.	.:.:.:.:.:.:.:.	.:.:.:.:.:.:.:.	.:.:.:.:.:.:.:.	.:.:.:.:.:.:.:.	.:.:.:.:.:.:.:.	.:.:.:.:.:.:.:.	.:.:.:.:.:.:.:.	.:.:.:.:.:.:.:.	.:.:.:.:.:.:.:.	.:.:.:.:.:.:.:.	.:.:.:.:.:.:.:.	.:.:.:.:.:.:.:.	.:.:.:.:.:.:.:.	.:.:.:.:.:.:.:.	.:.:.:.:.:.:.:.	.:.:.:.:.:.:.:.	.:.:.:.:.:.:.:.	.:.:.:.:.:.:.:.	.:.:.:.:.:.:.:.	.:.:.:.:.:.:.:.	.:.:.:.:.:.:.:.	.:.:.:.:.:.:.:.	.:.:.:.:.:.:.:.	.:.:.:.:.:.:.:.	.:.:.:.:.:.:.:.	.:.:.:.:.:.:.:.	.:.:.:.:.:.:.:.	.:.:.:.:.:.:.:.	.:.:.:.:.:.:.:.	.:.:.:.:.:.:.:.	.:.:.:.:.:.:.:.	.:.:.:.:.:.:.:.	.:.:.:.:.:.:.:.	.:.:.:.:.:.:.:.	.:.:.:.:.:.:.:.	.:.:.:.:.:.:.:.	.:.:.:.:.:.:.:.	.:.:.:.:.:.:.:.	.:.:.:.:.:.:.:.	.:.:.:.:.:.:.:.	.:.:.:.:.:.:.:.	.:.:.:.:.:.:.:.	.:.:.:.:.:.:.:.	.:.:.:.:.:.:.:.	.:.:.:.:.:.:.:.	.:.:.:.:.:.:.:.	.:.:.:.:.:.:.:.	.:.:.:.:.:.:.:.	.:.:.:.:.:.:.:.	.:.:.:.:.:.:.:.	.:.:.:.:.:.:.:.	.:.:.:.:.:.:.:.	.:.:.:.:.:.:.:.	.:.:.:.:.:.:.:.	.:.:.:.:.:.:.:.	.:.:.:.:.:.:.:.	.:.:.:.:.:.:.:.	.:.:.:.:.:.:.:.	.:.:.:.:.:.:.:.	.:.:.:.:.:.:.:.	.:.:.:.:.:.:.:.	.:.:.:.:.:.:.:.	.:.:.:.:.:.:.:.	.:.:.:.:.:.:.:.	.:.:.:.:.:.:.:.	.:.:.:.:.:.:.:.	.:.:.:.:.:.:.:.	.:.:.:.:.:.:.:.	.:.:.:.:.:.:.:.	.:.:.:.:.:.:.:.	.:.:.:.:.:.:.:.	.:.:.:.:.:.:.:.	.:.:.:.:.:.:.:.	.:.:.:.:.:.:.:.	.:.:.:.:.:.:.:.	.:.:.:.:.:.:.:.	.:.:.:.:.:.:.:.	.:.:.:.:.:.:.:.	.:.:.:.:.:.:.:.	.:.:.:.:.:.:.:.	.:.:.:.:.:.:.:.	.:.:.:.:.:.:.:.	.:.:.:.:.:.:.:.	.:.:.:.:.:.:.:.	.:.:.:.:.:.:.:.	.:.:.:.:.:.:.:.	.:.:.:.:.:.:.:.	.:.:.:.:.:.:.:.	.:.:.:.:.:.:.:.	.:.:.:.:.:.:.:.	.:.:.:.:.:.:.:.	.:.:.:.:.:.:.:.	.:.:.:.:.:.:.:.	.:.:.:.:.:.:.:.	.:.:.:.:.:.:.:.	.:.:.:.:.:.:.:.	.:.:.:.:.:.:.:.	.:.:.:.:.:.:.:.	.:.:.:.:.:.:.:.	.:.:.:.:.:.:.:.	.:.:.:.:.:.:.:.	.:.:.:.:.:.:.:.	.:.:.:.:.:.:.:.	.:.:.:.:.:.:.:.	.:.:.:.:.:.:.:.	.:.:.:.:.:.:.:.	.:.:.:.:.:.:.:.	.:.:.:.:.:.:.:.	.:.:.:.:.:.:.:.	.:.:.:.:.:.:.:.	.:.:.:.:.:.:.:.	.:.:.:.:.:.:.:.	.:.:.:.:.:.:.:.	.:.:.:.:.:.:.:.	.:.:.:.:.:.:.:.	.:.:.:.:.:.:.:.	.:.:.:.:.:.:.:.	.:.:.:.:.:.:.:.	.:.:.:.:.:.:.:.	.:.:.:.:.:.:.:.	.:.:.:.:.:.:.:.	.:.:.:.:.:.:.:.	.:.:.:.:.:.:.:.	.:.:.:.:.:.:.:.	.:.:.:.:.:.:.:.	.:.:.:.:.:.:.:.	.:.:.:.:.:.:.:.	.:.:.:.:.:.:.:.	.:.:.:.:.:.:.:.	.:.:.:.:.:.:.:.	.:.:.:.:.:.:.:.	.:.:.:.:.:.:.:.	.:.:.:.:.:.:.:.	.:.:.:.:.:.:.:.	.:.:.:.:.:.:.:.	.:.:.:.:.:.:.:.	.:.:.:.:.:.:.:.	.:.:.:.:.:.:.:.	.:.:.:.:.:.:.:.	.:.:.:.:.:.:.:.	.:.:.:.:.:.:.:.	.:.:.:.:.:.:.:.	.:.:.:.:.:.:.:.	.:.:.:.:.:.:.:.	.:.:.:.:.:.:.:.	.:.:.:.:.:.:.:.	.:.:.:.:.:.:.:.	.:.:.:.:.:.:.:.	.:.:.:.:.:.:.:.	.:.:.:.:.:.:.:.	.:.:.:.:.:.:.:.	.:.:.:.:.:.:.:.	.:.:.:.:.:.:.:.	.:.:.:.:.:.:.:.	.:.:.:.:.:.:.:.	.:.:.:.:.:.:.:.	.:.:.:.:.:.:.:.	.:.:.:.:.:.:.:.	.:.:.:.:.:.:.:.	.:.:.:.:.:.:.:.	.:.:.:.:.:.:.:.	.:.:.:.:.:.:.:.	.:.:.:.:.:.:.:.	.:.:.:.:.:.:.:.	.:.:.:.:.:.:.:.	.:.:.:.:.:.:.:.	.:.:.:.:.:.:.:.	.:.:.:.:.:.:.:.	.:.:.:.:.:.:.:.	.:.:.:.:.:.:.:.	.:.:.:.:.:.:.:.	.:.:.:.:.:.:.:.	.:.:.:.:.:.:.:.	.:.:.:.:.:.:.:.	.:.:.:.:.:.:.:.	.:.:.:.:.:.:.:.	.:.:.:.:.:.:.:.	.:.:.:.:.:.:.:.	.:.:.:.:.:.:.:.	.:.:.:.:.:.:.:.	.:.:.:.:.:.:.:.	.:.:.:.:.:.:.:.	.:.:.:.:.:.:.:.	.:.:.:.:.:.:.:.	.:.:.:.:.:.:.:.	.:.:.:.:.:.:.:.	.:.:.:.:.:.:.:.	.:.:.:.:.:.:.:.	.:.:.:.:.:.:.:.	.:.:.:.:.:.:.:.	.:.:.:.:.:.:.:.	.:.:.:.:.:.:.:.	.:.:.:.:.:.:.:.	.:.:.:.:.:.:.:.	.:.:.:.:.:.:.:.	.:.:.:.:.:.:.:.	.:.:.:.:.:.:.:.	.:.:.:.:.:.:.:.	.:.:.:.:.:.:.:.	.:.:.:.:.:.:.:.	.:.:.:.:.:.:.:.	.:.:.:.:.:.:.:.	.:.:.:.:.:.:.:.	.:.:.:.:.:.:.:.	.:.:.:.:.:.:.:.	.:.:.:.:.:.:.:.	.:.:.:.:.:.:.:.	.:.:.:.:.:.:.:.	.:.:.:.:.:.:.:.	.:.:.:.:.:.:.:.	.:.:.:.:.:.:.:.	.:.:.:.:.:.:.:.	.:.:.:.:.:.:.:.	.:.:.:.:.:.:.:.	.:.:.:.:.:.:.:.	.:.:.:.:.:.:.:.	.:.:.:.:.:.:.:.	.:.:.:.:.:.:.:.	.:.:.:.:.:.:.:.	.:.:.:.:.:.:.:.	.:.:.:.:.:.:.:.	.:.:.:.:.:.:.:.	.:.:.:.:.:.:.:.	.:.:.:.:.:.:.:.	.:.:.:.:.:.:.:.	.:.:.:.:.:.:.:.	.:.:.:.:.:.:.:.	.:.:.:.:.:.:.:.	.:.:.:.:.:.:.:.	.:.:.:.:.:.:.:.	.:.:.:.:.:.:.:.	.:.:.:.:.:.:.:.	.:.:.:.:.:.:.:.	.:.:.:.:.:.:.:.	.:.:.:.:.:.:.:.	.:.:.:.:.:.:.:.	.:.:.:.:.:.:.:.	.:.:.:.:.:.:.:.	.:.:.:.:.:.:.:.	.:.:.:.:.:.:.:.
chrII	8739	.	C	<INS:ME>	.	PASS	SVTYPE=INS;STRAND=-;FAMILY=TY3	GT:END:FIVE_PRIME_SUPPORTED:THREE_PRIME_SUPPORTED:PRESENCE_READS:ABSENCE_READS:AMBIGUOUS_READS:FREQUENCY	.:.:.:.:.:.:.:.	.:.:.:.:.:.:.:.	.:.:.:.:.:.:.:.	.:.:.:.:.:.:.:.	.:.:.:.:.:.:.:.	.:.:.:.:.:.:.:.	.:.:.:.:.:.:.:.	.:.:.:.:.:.:.:.	.:.:.:.:.:.:.:.	.:.:.:.:.:.:.:.	.:.:.:.:.:.:.:.	.:.:.:.:.:.:.:.	.:.:.:.:.:.:.:.	.:.:.:.:.:.:.:.	.:.:.:.:.:.:.:.	.:.:.:.:.:.:.:.	.:.:.:.:.:.:.:.	.:.:.:.:.:.:.:.	.:.:.:.:.:.:.:.	.:.:.:.:.:.:.:.	.:.:.:.:.:.:.:.	.:.:.:.:.:.:.:.	.:.:.:.:.:.:.:.	.:.:.:.:.:.:.:.	.:.:.:.:.:.:.:.	.:.:.:.:.:.:.:.	.:.:.:.:.:.:.:.	.:.:.:.:.:.:.:.	.:.:.:.:.:.:.:.	.:.:.:.:.:.:.:.	.:.:.:.:.:.:.:.	.:.:.:.:.:.:.:.	.:.:.:.:.:.:.:.	.:.:.:.:.:.:.:.	.:.:.:.:.:.:.:.	.:.:.:.:.:.:.:.	.:.:.:.:.:.:.:.	.:.:.:.:.:.:.:.	.:.:.:.:.:.:.:.	.:.:.:.:.:.:.:.	.:.:.:.:.:.:.:.	.:.:.:.:.:.:.:.	.:.:.:.:.:.:.:.	.:.:.:.:.:.:.:.	.:.:.:.:.:.:.:.	.:.:.:.:.:.:.:.	.:.:.:.:.:.:.:.	.:.:.:.:.:.:.:.	.:.:.:.:.:.:.:.	.:.:.:.:.:.:.:.	.:.:.:.:.:.:.:.	.:.:.:.:.:.:.:.	.:.:.:.:.:.:.:.	.:.:.:.:.:.:.:.	.:.:.:.:.:.:.:.	.:.:.:.:.:.:.:.	.:.:.:.:.:.:.:.	.:.:.:.:.:.:.:.	.:.:.:.:.:.:.:.	.:.:.:.:.:.:.:.	.:.:.:.:.:.:.:.	.:.:.:.:.:.:.:.	.:.:.:.:.:.:.:.	.:.:.:.:.:.:.:.	.:.:.:.:.:.:.:.	.:.:.:.:.:.:.:.	.:.:.:.:.:.:.:.	.:.:.:.:.:.:.:.	.:.:.:.:.:.:.:.	.:.:.:.:.:.:.:.	1:8744:-:-:46:0:0:1	.:.:.:.:.:.:.:.	.:.:.:.:.:.:.:.	.:.:.:.:.:.:.:.	.:.:.:.:.:.:.:.	.:.:.:.:.:.:.:.	.:.:.:.:.:.:.:.	.:.:.:.:.:.:.:.	.:.:.:.:.:.:.:.	.:.:.:.:.:.:.:.	.:.:.:.:.:.:.:.	.:.:.:.:.:.:.:.	.:.:.:.:.:.:.:.	.:.:.:.:.:.:.:.	.:.:.:.:.:.:.:.	.:.:.:.:.:.:.:.	.:.:.:.:.:.:.:.	.:.:.:.:.:.:.:.	.:.:.:.:.:.:.:.	.:.:.:.:.:.:.:.	.:.:.:.:.:.:.:.	.:.:.:.:.:.:.:.	.:.:.:.:.:.:.:.	.:.:.:.:.:.:.:.	.:.:.:.:.:.:.:.	.:.:.:.:.:.:.:.	.:.:.:.:.:.:.:.	.:.:.:.:.:.:.:.	.:.:.:.:.:.:.:.	.:.:.:.:.:.:.:.	.:.:.:.:.:.:.:.	.:.:.:.:.:.:.:.	.:.:.:.:.:.:.:.	.:.:.:.:.:.:.:.	.:.:.:.:.:.:.:.	.:.:.:.:.:.:.:.	.:.:.:.:.:.:.:.	.:.:.:.:.:.:.:.	.:.:.:.:.:.:.:.	.:.:.:.:.:.:.:.	.:.:.:.:.:.:.:.	.:.:.:.:.:.:.:.	.:.:.:.:.:.:.:.	.:.:.:.:.:.:.:.	.:.:.:.:.:.:.:.	.:.:.:.:.:.:.:.	.:.:.:.:.:.:.:.	.:.:.:.:.:.:.:.	.:.:.:.:.:.:.:.	.:.:.:.:.:.:.:.	.:.:.:.:.:.:.:.	.:.:.:.:.:.:.:.	.:.:.:.:.:.:.:.	.:.:.:.:.:.:.:.	.:.:.:.:.:.:.:.	.:.:.:.:.:.:.:.	.:.:.:.:.:.:.:.	.:.:.:.:.:.:.:.	.:.:.:.:.:.:.:.	.:.:.:.:.:.:.:.	.:.:.:.:.:.:.:.	.:.:.:.:.:.:.:.	.:.:.:.:.:.:.:.	.:.:.:.:.:.:.:.	.:.:.:.:.:.:.:.	.:.:.:.:.:.:.:.	.:.:.:.:.:.:.:.	.:.:.:.:.:.:.:.	.:.:.:.:.:.:.:.	.:.:.:.:.:.:.:.	.:.:.:.:.:.:.:.	.:.:.:.:.:.:.:.	.:.:.:.:.:.:.:.	.:.:.:.:.:.:.:.	.:.:.:.:.:.:.:.	.:.:.:.:.:.:.:.	.:.:.:.:.:.:.:.	.:.:.:.:.:.:.:.	.:.:.:.:.:.:.:.	.:.:.:.:.:.:.:.	.:.:.:.:.:.:.:.	.:.:.:.:.:.:.:.	.:.:.:.:.:.:.:.	.:.:.:.:.:.:.:.	.:.:.:.:.:.:.:.	.:.:.:.:.:.:.:.	.:.:.:.:.:.:.:.	.:.:.:.:.:.:.:.	.:.:.:.:.:.:.:.	.:.:.:.:.:.:.:.	.:.:.:.:.:.:.:.	.:.:.:.:.:.:.:.	.:.:.:.:.:.:.:.	.:.:.:.:.:.:.:.	.:.:.:.:.:.:.:.	.:.:.:.:.:.:.:.	.:.:.:.:.:.:.:.	.:.:.:.:.:.:.:.	.:.:.:.:.:.:.:.	.:.:.:.:.:.:.:.	.:.:.:.:.:.:.:.	.:.:.:.:.:.:.:.	.:.:.:.:.:.:.:.	.:.:.:.:.:.:.:.	.:.:.:.:.:.:.:.	.:.:.:.:.:.:.:.	.:.:.:.:.:.:.:.	.:.:.:.:.:.:.:.	.:.:.:.:.:.:.:.	.:.:.:.:.:.:.:.	.:.:.:.:.:.:.:.	.:.:.:.:.:.:.:.	.:.:.:.:.:.:.:.	.:.:.:.:.:.:.:.	.:.:.:.:.:.:.:.	.:.:.:.:.:.:.:.	.:.:.:.:.:.:.:.	.:.:.:.:.:.:.:.	.:.:.:.:.:.:.:.	.:.:.:.:.:.:.:.	.:.:.:.:.:.:.:.	.:.:.:.:.:.:.:.	.:.:.:.:.:.:.:.	.:.:.:.:.:.:.:.	.:.:.:.:.:.:.:.	.:.:.:.:.:.:.:.	.:.:.:.:.:.:.:.	.:.:.:.:.:.:.:.	.:.:.:.:.:.:.:.	.:.:.:.:.:.:.:.	.:.:.:.:.:.:.:.	.:.:.:.:.:.:.:.	.:.:.:.:.:.:.:.	.:.:.:.:.:.:.:.	.:.:.:.:.:.:.:.	.:.:.:.:.:.:.:.	.:.:.:.:.:.:.:.	.:.:.:.:.:.:.:.	.:.:.:.:.:.:.:.	.:.:.:.:.:.:.:.	.:.:.:.:.:.:.:.	.:.:.:.:.:.:.:.	.:.:.:.:.:.:.:.	.:.:.:.:.:.:.:.	.:.:.:.:.:.:.:.	.:.:.:.:.:.:.:.	.:.:.:.:.:.:.:.	.:.:.:.:.:.:.:.	.:.:.:.:.:.:.:.	.:.:.:.:.:.:.:.	.:.:.:.:.:.:.:.	.:.:.:.:.:.:.:.	.:.:.:.:.:.:.:.	.:.:.:.:.:.:.:.	.:.:.:.:.:.:.:.	.:.:.:.:.:.:.:.	.:.:.:.:.:.:.:.	.:.:.:.:.:.:.:.	.:.:.:.:.:.:.:.	.:.:.:.:.:.:.:.	.:.:.:.:.:.:.:.	.:.:.:.:.:.:.:.	.:.:.:.:.:.:.:.	.:.:.:.:.:.:.:.	.:.:.:.:.:.:.:.	.:.:.:.:.:.:.:.	.:.:.:.:.:.:.:.	.:.:.:.:.:.:.:.	.:.:.:.:.:.:.:.	.:.:.:.:.:.:.:.	.:.:.:.:.:.:.:.	.:.:.:.:.:.:.:.	.:.:.:.:.:.:.:.	.:.:.:.:.:.:.:.	.:.:.:.:.:.:.:.	.:.:.:.:.:.:.:.	.:.:.:.:.:.:.:.	.:.:.:.:.:.:.:.	.:.:.:.:.:.:.:.	.:.:.:.:.:.:.:.	.:.:.:.:.:.:.:.	.:.:.:.:.:.:.:.	.:.:.:.:.:.:.:.	.:.:.:.:.:.:.:.	.:.:.:.:.:.:.:.	.:.:.:.:.:.:.:.	.:.:.:.:.:.:.:.	.:.:.:.:.:.:.:.	.:.:.:.:.:.:.:.	.:.:.:.:.:.:.:.	.:.:.:.:.:.:.:.	.:.:.:.:.:.:.:.	.:.:.:.:.:.:.:.	.:.:.:.:.:.:.:.	.:.:.:.:.:.:.:.	.:.:.:.:.:.:.:.	.:.:.:.:.:.:.:.	.:.:.:.:.:.:.:.	.:.:.:.:.:.:.:.	.:.:.:.:.:.:.:.	.:.:.:.:.:.:.:.	.:.:.:.:.:.:.:.	.:.:.:.:.:.:.:.	.:.:.:.:.:.:.:.	.:.:.:.:.:.:.:.	.:.:.:.:.:.:.:.	.:.:.:.:.:.:.:.	.:.:.:.:.:.:.:.	.:.:.:.:.:.:.:.	.:.:.:.:.:.:.:.	.:.:.:.:.:.:.:.	.:.:.:.:.:.:.:.	.:.:.:.:.:.:.:.	.:.:.:.:.:.:.:.	.:.:.:.:.:.:.:.	.:.:.:.:.:.:.:.	.:.:.:.:.:.:.:.	.:.:.:.:.:.:.:.	.:.:.:.:.:.:.:.	.:.:.:.:.:.:.:.	.:.:.:.:.:.:.:.	.:.:.:.:.:.:.:.	.:.:.:.:.:.:.:.	.:.:.:.:.:.:.:.	.:.:.:.:.:.:.:.	.:.:.:.:.:.:.:.	.:.:.:.:.:.:.:.	.:.:.:.:.:.:.:.	.:.:.:.:.:.:.:.	.:.:.:.:.:.:.:.	.:.:.:.:.:.:.:.	.:.:.:.:.:.:.:.	.:.:.:.:.:.:.:.	.:.:.:.:.:.:.:.	.:.:.:.:.:.:.:.	.:.:.:.:.:.:.:.	.:.:.:.:.:.:.:.	.:.:.:.:.:.:.:.	.:.:.:.:.:.:.:.	.:.:.:.:.:.:.:.	.:.:.:.:.:.:.:.	.:.:.:.:.:.:.:.	.:.:.:.:.:.:.:.	.:.:.:.:.:.:.:.	.:.:.:.:.:.:.:.	.:.:.:.:.:.:.:.	.:.:.:.:.:.:.:.	.:.:.:.:.:.:.:.	.:.:.:.:.:.:.:.	.:.:.:.:.:.:.:.	.:.:.:.:.:.:.:.	.:.:.:.:.:.:.:.	.:.:.:.:.:.:.:.	.:.:.:.:.:.:.:.	.:.:.:.:.:.:.:.	.:.:.:.:.:.:.:.	.:.:.:.:.:.:.:.	.:.:.:.:.:.:.:.	.:.:.:.:.:.:.:.	.:.:.:.:.:.:.:.	.:.:.:.:.:.:.:.	.:.:.:.:.:.:.:.	.:.:.:.:.:.:.:.	.:.:.:.:.:.:.:.	.:.:.:.:.:.:.:.	.:.:.:.:.:.:.:.	.:.:.:.:.:.:.:.	.:.:.:.:.:.:.:.	.:.:.:.:.:.:.:.	.:.:.:.:.:.:.:.	.:.:.:.:.:.:.:.	.:.:.:.:.:.:.:.	.:.:.:.:.:.:.:.	.:.:.:.:.:.:.:.	.:.:.:.:.:.:.:.	.:.:.:.:.:.:.:.	.:.:.:.:.:.:.:.	.:.:.:.:.:.:.:.	.:.:.:.:.:.:.:.	.:.:.:.:.:.:.:.	.:.:.:.:.:.:.:.	.:.:.:.:.:.:.:.	.:.:.:.:.:.:.:.	.:.:.:.:.:.:.:.	.:.:.:.:.:.:.:.	.:.:.:.:.:.:.:.	.:.:.:.:.:.:.:.	.:.:.:.:.:.:.:.	.:.:.:.:.:.:.:.	.:.:.:.:.:.:.:.	.:.:.:.:.:.:.:.	.:.:.:.:.:.:.:.	.:.:.:.:.:.:.:.	.:.:.:.:.:.:.:.	.:.:.:.:.:.:.:.	.:.:.:.:.:.:.:.	.:.:.:.:.:.:.:.	.:.:.:.:.:.:.:.	.:.:.:.:.:.:.:.	.:.:.:.:.:.:.:.	.:.:.:.:.:.:.:.	.:.:.:.:.:.:.:.	.:.:.:.:.:.:.:.	.:.:.:.:.:.:.:.	.:.:.:.:.:.:.:.	.:.:.:.:.:.:.:.	.:.:.:.:.:.:.:.	.:.:.:.:.:.:.:.	.:.:.:.:.:.:.:.	.:.:.:.:.:.:.:.	.:.:.:.:.:.:.:.	.:.:.:.:.:.:.:.	.:.:.:.:.:.:.:.	.:.:.:.:.:.:.:.	.:.:.:.:.:.:.:.	.:.:.:.:.:.:.:.	.:.:.:.:.:.:.:.	.:.:.:.:.:.:.:.	.:.:.:.:.:.:.:.	.:.:.:.:.:.:.:.	.:.:.:.:.:.:.:.	.:.:.:.:.:.:.:.	.:.:.:.:.:.:.:.	.:.:.:.:.:.:.:.	.:.:.:.:.:.:.:.	.:.:.:.:.:.:.:.	.:.:.:.:.:.:.:.	.:.:.:.:.:.:.:.	.:.:.:.:.:.:.:.	.:.:.:.:.:.:.:.	.:.:.:.:.:.:.:.	.:.:.:.:.:.:.:.	.:.:.:.:.:.:.:.	.:.:.:.:.:.:.:.	.:.:.:.:.:.:.:.	.:.:.:.:.:.:.:.	.:.:.:.:.:.:.:.	.:.:.:.:.:.:.:.	.:.:.:.:.:.:.:.	.:.:.:.:.:.:.:.	.:.:.:.:.:.:.:.	.:.:.:.:.:.:.:.	.:.:.:.:.:.:.:.	.:.:.:.:.:.:.:.	.:.:.:.:.:.:.:.	.:.:.:.:.:.:.:.	.:.:.:.:.:.:.:.	.:.:.:.:.:.:.:.	.:.:.:.:.:.:.:.	.:.:.:.:.:.:.:.	.:.:.:.:.:.:.:.	.:.:.:.:.:.:.:.	.:.:.:.:.:.:.:.	.:.:.:.:.:.:.:.	.:.:.:.:.:.:.:.	.:.:.:.:.:.:.:.	.:.:.:.:.:.:.:.	.:.:.:.:.:.:.:.	.:.:.:.:.:.:.:.	.:.:.:.:.:.:.:.	.:.:.:.:.:.:.:.	.:.:.:.:.:.:.:.	.:.:.:.:.:.:.:.	.:.:.:.:.:.:.:.	.:.:.:.:.:.:.:.	.:.:.:.:.:.:.:.	.:.:.:.:.:.:.:.	.:.:.:.:.:.:.:.	.:.:.:.:.:.:.:.	.:.:.:.:.:.:.:.	.:.:.:.:.:.:.:.	.:.:.:.:.:.:.:.	.:.:.:.:.:.:.:.	.:.:.:.:.:.:.:.	.:.:.:.:.:.:.:.	.:.:.:.:.:.:.:.	.:.:.:.:.:.:.:.	.:.:.:.:.:.:.:.	.:.:.:.:.:.:.:.	.:.:.:.:.:.:.:.	.:.:.:.:.:.:.:.	.:.:.:.:.:.:.:.	.:.:.:.:.:.:.:.	.:.:.:.:.:.:.:.	.:.:.:.:.:.:.:.	.:.:.:.:.:.:.:.	.:.:.:.:.:.:.:.	.:.:.:.:.:.:.:.	.:.:.:.:.:.:.:.	.:.:.:.:.:.:.:.	.:.:.:.:.:.:.:.	.:.:.:.:.:.:.:.	.:.:.:.:.:.:.:.	.:.:.:.:.:.:.:.	.:.:.:.:.:.:.:.	.:.:.:.:.:.:.:.	.:.:.:.:.:.:.:.	.:.:.:.:.:.:.:.	.:.:.:.:.:.:.:.	.:.:.:.:.:.:.:.	.:.:.:.:.:.:.:.	.:.:.:.:.:.:.:.	.:.:.:.:.:.:.:.	.:.:.:.:.:.:.:.	.:.:.:.:.:.:.:.	.:.:.:.:.:.:.:.	.:.:.:.:.:.:.:.	.:.:.:.:.:.:.:.	.:.:.:.:.:.:.:.	.:.:.:.:.:.:.:.	.:.:.:.:.:.:.:.	.:.:.:.:.:.:.:.	.:.:.:.:.:.:.:.	.:.:.:.:.:.:.:.	.:.:.:.:.:.:.:.	.:.:.:.:.:.:.:.	.:.:.:.:.:.:.:.	.:.:.:.:.:.:.:.	.:.:.:.:.:.:.:.	.:.:.:.:.:.:.:.	.:.:.:.:.:.:.:.	.:.:.:.:.:.:.:.	.:.:.:.:.:.:.:.	.:.:.:.:.:.:.:.	.:.:.:.:.:.:.:.	.:.:.:.:.:.:.:.	.:.:.:.:.:.:.:.	.:.:.:.:.:.:.:.	.:.:.:.:.:.:.:.	.:.:.:.:.:.:.:.	.:.:.:.:.:.:.:.	.:.:.:.:.:.:.:.	.:.:.:.:.:.:.:.	.:.:.:.:.:.:.:.	.:.:.:.:.:.:.:.	.:.:.:.:.:.:.:.	.:.:.:.:.:.:.:.	.:.:.:.:.:.:.:.	.:.:.:.:.:.:.:.	.:.:.:.:.:.:.:.	.:.:.:.:.:.:.:.	.:.:.:.:.:.:.:.	.:.:.:.:.:.:.:.	.:.:.:.:.:.:.:.	.:.:.:.:.:.:.:.	.:.:.:.:.:.:.:.	.:.:.:.:.:.:.:.	.:.:.:.:.:.:.:.	.:.:.:.:.:.:.:.	.:.:.:.:.:.:.:.	.:.:.:.:.:.:.:.	.:.:.:.:.:.:.:.	.:.:.:.:.:.:.:.	.:.:.:.:.:.:.:.	.:.:.:.:.:.:.:.	.:.:.:.:.:.:.:.	.:.:.:.:.:.:.:.	.:.:.:.:.:.:.:.	.:.:.:.:.:.:.:.	.:.:.:.:.:.:.:.	.:.:.:.:.:.:.:.	.:.:.:.:.:.:.:.	.:.:.:.:.:.:.:.	.:.:.:.:.:.:.:.	.:.:.:.:.:.:.:.	.:.:.:.:.:.:.:.	.:.:.:.:.:.:.:.	.:.:.:.:.:.:.:.	.:.:.:.:.:.:.:.	.:.:.:.:.:.:.:.	.:.:.:.:.:.:.:.	.:.:.:.:.:.:.:.	.:.:.:.:.:.:.:.	.:.:.:.:.:.:.:.	.:.:.:.:.:.:.:.	.:.:.:.:.:.:.:.	.:.:.:.:.:.:.:.	.:.:.:.:.:.:.:.	.:.:.:.:.:.:.:.	.:.:.:.:.:.:.:.	.:.:.:.:.:.:.:.	.:.:.:.:.:.:.:.	.:.:.:.:.:.:.:.	.:.:.:.:.:.:.:.	.:.:.:.:.:.:.:.	.:.:.:.:.:.:.:.	.:.:.:.:.:.:.:.	.:.:.:.:.:.:.:.	.:.:.:.:.:.:.:.	.:.:.:.:.:.:.:.	.:.:.:.:.:.:.:.	.:.:.:.:.:.:.:.	.:.:.:.:.:.:.:.	.:.:.:.:.:.:.:.	.:.:.:.:.:.:.:.	.:.:.:.:.:.:.:.	.:.:.:.:.:.:.:.	.:.:.:.:.:.:.:.	.:.:.:.:.:.:.:.	.:.:.:.:.:.:.:.	.:.:.:.:.:.:.:.	.:.:.:.:.:.:.:.	.:.:.:.:.:.:.:.	.:.:.:.:.:.:.:.	.:.:.:.:.:.:.:.	.:.:.:.:.:.:.:.	.:.:.:.:.:.:.:.	.:.:.:.:.:.:.:.	.:.:.:.:.:.:.:.	.:.:.:.:.:.:.:.	.:.:.:.:.:.:.:.	.:.:.:.:.:.:.:.	.:.:.:.:.:.:.:.	.:.:.:.:.:.:.:.	.:.:.:.:.:.:.:.	.:.:.:.:.:.:.:.	.:.:.:.:.:.:.:.	.:.:.:.:.:.:.:.	.:.:.:.:.:.:.:.	.:.:.:.:.:.:.:.	.:.:.:.:.:.:.:.	.:.:.:.:.:.:.:.	.:.:.:.:.:.:.:.	.:.:.:.:.:.:.:.	.:.:.:.:.:.:.:.	.:.:.:.:.:.:.:.	.:.:.:.:.:.:.:.	.:.:.:.:.:.:.:.	.:.:.:.:.:.:.:.	.:.:.:.:.:.:.:.	.:.:.:.:.:.:.:.	.:.:.:.:.:.:.:.	.:.:.:.:.:.:.:.	.:.:.:.:.:.:.:.	.:.:.:.:.:.:.:.	.:.:.:.:.:.:.:.	.:.:.:.:.:.:.:.	.:.:.:.:.:.:.:.	.:.:.:.:.:.:.:.	.:.:.:.:.:.:.:.	.:.:.:.:.:.:.:.	.:.:.:.:.:.:.:.	.:.:.:.:.:.:.:.	.:.:.:.:.:.:.:.	.:.:.:.:.:.:.:.	.:.:.:.:.:.:.:.	.:.:.:.:.:.:.:.	.:.:.:.:.:.:.:.	.:.:.:.:.:.:.:.	.:.:.:.:.:.:.:.	.:.:.:.:.:.:.:.	.:.:.:.:.:.:.:.	.:.:.:.:.:.:.:.	.:.:.:.:.:.:.:.	.:.:.:.:.:.:.:.	.:.:.:.:.:.:.:.	.:.:.:.:.:.:.:.	.:.:.:.:.:.:.:.	.:.:.:.:.:.:.:.	.:.:.:.:.:.:.:.	.:.:.:.:.:.:.:.	.:.:.:.:.:.:.:.	.:.:.:.:.:.:.:.	.:.:.:.:.:.:.:.	.:.:.:.:.:.:.:.	.:.:.:.:.:.:.:.	.:.:.:.:.:.:.:.	.:.:.:.:.:.:.:.	.:.:.:.:.:.:.:.	.:.:.:.:.:.:.:.	.:.:.:.:.:.:.:.	.:.:.:.:.:.:.:.	.:.:.:.:.:.:.:.	.:.:.:.:.:.:.:.	.:.:.:.:.:.:.:.	.:.:.:.:.:.:.:.	.:.:.:.:.:.:.:.	.:.:.:.:.:.:.:.	.:.:.:.:.:.:.:.	.:.:.:.:.:.:.:.	.:.:.:.:.:.:.:.	.:.:.:.:.:.:.:.	.:.:.:.:.:.:.:.	.:.:.:.:.:.:.:.	.:.:.:.:.:.:.:.	.:.:.:.:.:.:.:.	.:.:.:.:.:.:.:.	.:.:.:.:.:.:.:.	.:.:.:.:.:.:.:.	.:.:.:.:.:.:.:.	.:.:.:.:.:.:.:.	.:.:.:.:.:.:.:.	.:.:.:.:.:.:.:.	.:.:.:.:.:.:.:.	.:.:.:.:.:.:.:.	.:.:.:.:.:.:.:.	.:.:.:.:.:.:.:.	.:.:.:.:.:.:.:.	.:.:.:.:.:.:.:.	.:.:.:.:.:.:.:.	.:.:.:.:.:.:.:.	.:.:.:.:.:.:.:.	.:.:.:.:.:.:.:.	.:.:.:.:.:.:.:.	.:.:.:.:.:.:.:.	.:.:.:.:.:.:.:.	.:.:.:.:.:.:.:.	.:.:.:.:.:.:.:.	.:.:.:.:.:.:.:.	.:.:.:.:.:.:.:.	.:.:.:.:.:.:.:.	.:.:.:.:.:.:.:.	.:.:.:.:.:.:.:.	.:.:.:.:.:.:.:.	.:.:.:.:.:.:.:.	.:.:.:.:.:.:.:.	.:.:.:.:.:.:.:.	.:.:.:.:.:.:.:.	.:.:.:.:.:.:.:.	.:.:.:.:.:.:.:.	.:.:.:.:.:.:.:.	.:.:.:.:.:.:.:.	.:.:.:.:.:.:.:.	.:.:.:.:.:.:.:.	.:.:.:.:.:.:.:.	.:.:.:.:.:.:.:.	.:.:.:.:.:.:.:.	.:.:.:.:.:.:.:.	.:.:.:.:.:.:.:.	.:.:.:.:.:.:.:.	.:.:.:.:.:.:.:.	.:.:.:.:.:.:.:.	.:.:.:.:.:.:.:.	.:.:.:.:.:.:.:.	.:.:.:.:.:.:.:.	.:.:.:.:.:.:.:.	.:.:.:.:.:.:.:.	.:.:.:.:.:.:.:.	.:.:.:.:.:.:.:.	.:.:.:.:.:.:.:.	.:.:.:.:.:.:.:.	.:.:.:.:.:.:.:.	.:.:.:.:.:.:.:.	.:.:.:.:.:.:.:.	.:.:.:.:.:.:.:.	.:.:.:.:.:.:.:.	.:.:.:.:.:.:.:.	.:.:.:.:.:.:.:.	.:.:.:.:.:.:.:.	.:.:.:.:.:.:.:.	.:.:.:.:.:.:.:.	.:.:.:.:.:.:.:.	.:.:.:.:.:.:.:.	.:.:.:.:.:.:.:.	.:.:.:.:.:.:.:.	.:.:.:.:.:.:.:.	.:.:.:.:.:.:.:.	.:.:.:.:.:.:.:.	.:.:.:.:.:.:.:.	.:.:.:.:.:.:.:.	.:.:.:.:.:.:.:.	.:.:.:.:.:.:.:.	.:.:.:.:.:.:.:.	.:.:.:.:.:.:.:.	.:.:.:.:.:.:.:.	.:.:.:.:.:.:.:.	.:.:.:.:.:.:.:.	.:.:.:.:.:.:.:.	.:.:.:.:.:.:.:.	.:.:.:.:.:.:.:.	.:.:.:.:.:.:.:.	.:.:.:.:.:.:.:.	.:.:.:.:.:.:.:.	.:.:.:.:.:.:.:.	.:.:.:.:.:.:.:.	.:.:.:.:.:.:.:.	.:.:.:.:.:.:.:.	.:.:.:.:.:.:.:.	.:.:.:.:.:.:.:.	.:.:.:.:.:.:.:.	.:.:.:.:.:.:.:.	.:.:.:.:.:.:.:.	.:.:.:.:.:.:.:.	.:.:.:.:.:.:.:.	.:.:.:.:.:.:.:.	.:.:.:.:.:.:.:.	.:.:.:.:.:.:.:.	.:.:.:.:.:.:.:.	.:.:.:.:.:.:.:.	.:.:.:.:.:.:.:.	.:.:.:.:.:.:.:.	.:.:.:.:.:.:.:.	.:.:.:.:.:.:.:.	.:.:.:.:.:.:.:.	.:.:.:.:.:.:.:.	.:.:.:.:.:.:.:.	.:.:.:.:.:.:.:.	.:.:.:.:.:.:.:.	.:.:.:.:.:.:.:.	.:.:.:.:.:.:.:.	.:.:.:.:.:.:.:.	.:.:.:.:.:.:.:.	.:.:.:.:.:.:.:.	.:.:.:.:.:.:.:.	.:.:.:.:.:.:.:.	.:.:.:.:.:.:.:.	.:.:.:.:.:.:.:.	.:.:.:.:.:.:.:.	.:.:.:.:.:.:.:.	.:.:.:.:.:.:.:.	.:.:.:.:.:.:.:.	.:.:.:.:.:.:.:.	.:.:.:.:.:.:.:.	.:.:.:.:.:.:.:.	.:.:.:.:.:.:.:.	.:.:.:.:.:.:.:.	.:.:.:.:.:.:.:.	.:.:.:.:.:.:.:.	.:.:.:.:.:.:.:.	.:.:.:.:.:.:.:.	.:.:.:.:.:.:.:.	.:.:.:.:.:.:.:.	.:.:.:.:.:.:.:.	.:.:.:.:.:.:.:.	.:.:.:.:.:.:.:.	.:.:.:.:.:.:.:.	.:.:.:.:.:.:.:.	.:.:.:.:.:.:.:.	.:.:.:.:.:.:.:.	.:.:.:.:.:.:.:.	.:.:.:.:.:.:.:.	.:.:.:.:.:.:.:.	.:.:.:.:.:.:.:.	.:.:.:.:.:.:.:.	.:.:.:.:.:.:.:.	.:.:.:.:.:.:.:.	.:.:.:.:.:.:.:.	.:.:.:.:.:.:.:.	.:.:.:.:.:.:.:.	.:.:.:.:.:.:.:.	.:.:.:.:.:.:.:.	.:.:.:.:.:.:.:.	.:.:.:.:.:.:.:.	.:.:.:.:.:.:.:.	.:.:.:.:.:.:.:.	.:.:.:.:.:.:.:.	.:.:.:.:.:.:.:.	.:.:.:.:.:.:.:.	.:.:.:.:.:.:.:.	.:.:.:.:.:.:.:.	.:.:.:.:.:.:.:.	.:.:.:.:.:.:.:.	.:.:.:.:.:.:.:.	.:.:.:.:.:.:.:.	.:.:.:.:.:.:.:.	.:.:.:.:.:.:.:.	.:.:.:.:.:.:.:.	.:.:.:.:.:.:.:.	.:.:.:.:.:.:.:.	.:.:.:.:.:.:.:.	.:.:.:.:.:.:.:.	.:.:.:.:.:.:.:.	.:.:.:.:.:.:.:.	.:.:.:.:.:.:.:.	.:.:.:.:.:.:.:.	.:.:.:.:.:.:.:.	.:.:.:.:.:.:.:.	.:.:.:.:.:.:.:.	.:.:.:.:.:.:.:.	.:.:.:.:.:.:.:.	.:.:.:.:.:.:.:.	.:.:.:.:.:.:.:.	.:.:.:.:.:.:.:.	.:.:.:.:.:.:.:.	.:.:.:.:.:.:.:.	.:.:.:.:.:.:.:.	.:.:.:.:.:.:.:.	.:.:.:.:.:.:.:.	.:.:.:.:.:.:.:.	.:.:.:.:.:.:.:.	.:.:.:.:.:.:.:.	.:.:.:.:.:.:.:.	.:.:.:.:.:.:.:.	.:.:.:.:.:.:.:.	.:.:.:.:.:.:.:.	.:.:.:.:.:.:.:.	.:.:.:.:.:.:.:.	.:.:.:.:.:.:.:.	.:.:.:.:.:.:.:.	.:.:.:.:.:.:.:.	.:.:.:.:.:.:.:.	.:.:.:.:.:.:.:.	.:.:.:.:.:.:.:.	.:.:.:.:.:.:.:.	.:.:.:.:.:.:.:.	.:.:.:.:.:.:.:.	.:.:.:.:.:.:.:.	.:.:.:.:.:.:.:.	.:.:.:.:.:.:.:.	.:.:.:.:.:.:.:.	.:.:.:.:.:.:.:.	.:.:.:.:.:.:.:.	.:.:.:.:.:.:.:.	.:.:.:.:.:.:.:.	.:.:.:.:.:.:.:.	.:.:.:.:.:.:.:.	.:.:.:.:.:.:.:.	.:.:.:.:.:.:.:.	.:.:.:.:.:.:.:.	.:.:.:.:.:.:.:.	.:.:.:.:.:.:.:.	.:.:.:.:.:.:.:.	.:.:.:.:.:.:.:.	.:.:.:.:.:.:.:.	.:.:.:.:.:.:.:.	.:.:.:.:.:.:.:.	.:.:.:.:.:.:.:.	.:.:.:.:.:.:.:.	.:.:.:.:.:.:.:.	.:.:.:.:.:.:.:.	.:.:.:.:.:.:.:.	.:.:.:.:.:.:.:.	.:.:.:.:.:.:.:.	.:.:.:.:.:.:.:.	.:.:.:.:.:.:.:.	.:.:.:.:.:.:.:.	.:.:.:.:.:.:.:.	.:.:.:.:.:.:.:.	.:.:.:.:.:.:.:.	.:.:.:.:.:.:.:.	.:.:.:.:.:.:.:.	.:.:.:.:.:.:.:.	.:.:.:.:.:.:.:.	.:.:.:.:.:.:.:.	.:.:.:.:.:.:.:.	.:.:.:.:.:.:.:.	.:.:.:.:.:.:.:.	.:.:.:.:.:.:.:.	.:.:.:.:.:.:.:.	.:.:.:.:.:.:.:.	.:.:.:.:.:.:.:.	.:.:.:.:.:.:.:.	.:.:.:.:.:.:.:.	.:.:.:.:.:.:.:.	.:.:.:.:.:.:.:.	.:.:.:.:.:.:.:.	.:.:.:.:.:.:.:.	.:.:.:.:.:.:.:.	.:.:.:.:.:.:.:.	.:.:.:.:.:.:.:.	.:.:.:.:.:.:.:.	.:.:.:.:.:.:.:.	.:.:.:.:.:.:.:.	.:.:.:.:.:.:.:.	.:.:.:.:.:.:.:.	.:.:.:.:.:.:.:.	.:.:.:.:.:.:.:.	.:.:.:.:.:.:.:.	.:.:.:.:.:.:.:.	.:.:.:.:.:.:.:.	.:.:.:.:.:.:.:.	.:.:.:.:.:.:.:.	.:.:.:.:.:.:.:.	.:.:.:.:.:.:.:.	.:.:.:.:.:.:.:.	.:.:.:.:.:.:.:.	.:.:.:.:.:.:.:.	.:.:.:.:.:.:.:.	.:.:.:.:.:.:.:.	.:.:.:.:.:.:.:.	.:.:.:.:.:.:.:.	.:.:.:.:.:.:.:.	.:.:.:.:.:.:.:.	.:.:.:.:.:.:.:.	.:.:.:.:.:.:.:.	.:.:.:.:.:.:.:.	.:.:.:.:.:.:.:.	.:.:.:.:.:.:.:.	.:.:.:.:.:.:.:.	.:.:.:.:.:.:.:.	.:.:.:.:.:.:.:.	.:.:.:.:.:.:.:.	.:.:.:.:.:.:.:.	.:.:.:.:.:.:.:.	.:.:.:.:.:.:.:.	.:.:.:.:.:.:.:.	.:.:.:.:.:.:.:.	.:.:.:.:.:.:.:.	.:.:.:.:.:.:.:.	.:.:.:.:.:.:.:.	.:.:.:.:.:.:.:.	.:.:.:.:.:.:.:.	.:.:.:.:.:.:.:.	.:.:.:.:.:.:.:.	.:.:.:.:.:.:.:.	.:.:.:.:.:.:.:.	.:.:.:.:.:.:.:.	.:.:.:.:.:.:.:.	.:.:.:.:.:.:.:.	.:.:.:.:.:.:.:.	.:.:.:.:.:.:.:.	.:.:.:.:.:.:.:.	.:.:.:.:.:.:.:.	.:.:.:.:.:.:.:.	.:.:.:.:.:.:.:.	.:.:.:.:.:.:.:.	.:.:.:.:.:.:.:.	.:.:.:.:.:.:.:.	.:.:.:.:.:.:.:.	.:.:.:.:.:.:.:.	.:.:.:.:.:.:.:.	.:.:.:.:.:.:.:.	.:.:.:.:.:.:.:.	.:.:.:.:.:.:.:.	.:.:.:.:.:.:.:.	.:.:.:.:.:.:.:.	.:.:.:.:.:.:.:.	.:.:.:.:.:.:.:.	.:.:.:.:.:.:.:.	.:.:.:.:.:.:.:.	.:.:.:.:.:.:.:.	.:.:.:.:.:.:.:.	.:.:.:.:.:.:.:.	.:.:.:.:.:.:.:.	.:.:.:.:.:.:.:.	.:.:.:.:.:.:.:.	.:.:.:.:.:.:.:.	.:.:.:.:.:.:.:.	.:.:.:.:.:.:.:.	.:.:.:.:.:.:.:.	.:.:.:.:.:.:.:.	.:.:.:.:.:.:.:.	.:.:.:.:.:.:.:.	.:.:.:.:.:.:.:.	.:.:.:.:.:.:.:.	.:.:.:.:.:.:.:.	.:.:.:.:.:.:.:.	.:.:.:.:.:.:.:.	.:.:.:.:.:.:.:.	.:.:.:.:.:.:.:.	.:.:.:.:.:.:.:.
chrII	8769	.	A	<INS:ME>	.	PASS	SVTYPE=INS;STRAND=-;FAMILY=TY4	GT:END:FIVE_PRIME_SUPPORTED:THREE_PRIME_SUPPORTED:PRESENCE_READS:ABSENCE_READS:AMBIGUOUS_READS:FREQUENCY	.:.:.:.:.:.:.:.	.:.:.:.:.:.:.:.	.:.:.:.:.:.:.:.	.:.:.:.:.:.:.:.	.:.:.:.:.:.:.:.	.:.:.:.:.:.:.:.	.:.:.:.:.:.:.:.	.:.:.:.:.:.:.:.	.:.:.:.:.:.:.:.	.:.:.:.:.:.:.:.	.:.:.:.:.:.:.:.	.:.:.:.:.:.:.:.	.:.:.:.:.:.:.:.	.:.:.:.:.:.:.:.	.:.:.:.:.:.:.:.	.:.:.:.:.:.:.:.	.:.:.:.:.:.:.:.	.:.:.:.:.:.:.:.	.:.:.:.:.:.:.:.	.:.:.:.:.:.:.:.	.:.:.:.:.:.:.:.	.:.:.:.:.:.:.:.	.:.:.:.:.:.:.:.	.:.:.:.:.:.:.:.	.:.:.:.:.:.:.:.	.:.:.:.:.:.:.:.	.:.:.:.:.:.:.:.	.:.:.:.:.:.:.:.	.:.:.:.:.:.:.:.	.:.:.:.:.:.:.:.	.:.:.:.:.:.:.:.	.:.:.:.:.:.:.:.	.:.:.:.:.:.:.:.	.:.:.:.:.:.:.:.	.:.:.:.:.:.:.:.	.:.:.:.:.:.:.:.	.:.:.:.:.:.:.:.	.:.:.:.:.:.:.:.	.:.:.:.:.:.:.:.	.:.:.:.:.:.:.:.	.:.:.:.:.:.:.:.	.:.:.:.:.:.:.:.	.:.:.:.:.:.:.:.	.:.:.:.:.:.:.:.	.:.:.:.:.:.:.:.	.:.:.:.:.:.:.:.	.:.:.:.:.:.:.:.	.:.:.:.:.:.:.:.	.:.:.:.:.:.:.:.	.:.:.:.:.:.:.:.	.:.:.:.:.:.:.:.	.:.:.:.:.:.:.:.	.:.:.:.:.:.:.:.	.:.:.:.:.:.:.:.	.:.:.:.:.:.:.:.	.:.:.:.:.:.:.:.	.:.:.:.:.:.:.:.	.:.:.:.:.:.:.:.	.:.:.:.:.:.:.:.	.:.:.:.:.:.:.:.	.:.:.:.:.:.:.:.	.:.:.:.:.:.:.:.	.:.:.:.:.:.:.:.	.:.:.:.:.:.:.:.	.:.:.:.:.:.:.:.	.:.:.:.:.:.:.:.	.:.:.:.:.:.:.:.	.:.:.:.:.:.:.:.	.:.:.:.:.:.:.:.	.:.:.:.:.:.:.:.	.:.:.:.:.:.:.:.	.:.:.:.:.:.:.:.	.:.:.:.:.:.:.:.	.:.:.:.:.:.:.:.	.:.:.:.:.:.:.:.	.:.:.:.:.:.:.:.	.:.:.:.:.:.:.:.	.:.:.:.:.:.:.:.	.:.:.:.:.:.:.:.	.:.:.:.:.:.:.:.	.:.:.:.:.:.:.:.	.:.:.:.:.:.:.:.	.:.:.:.:.:.:.:.	.:.:.:.:.:.:.:.	.:.:.:.:.:.:.:.	.:.:.:.:.:.:.:.	.:.:.:.:.:.:.:.	.:.:.:.:.:.:.:.	.:.:.:.:.:.:.:.	.:.:.:.:.:.:.:.	.:.:.:.:.:.:.:.	.:.:.:.:.:.:.:.	.:.:.:.:.:.:.:.	.:.:.:.:.:.:.:.	.:.:.:.:.:.:.:.	.:.:.:.:.:.:.:.	.:.:.:.:.:.:.:.	.:.:.:.:.:.:.:.	.:.:.:.:.:.:.:.	.:.:.:.:.:.:.:.	.:.:.:.:.:.:.:.	.:.:.:.:.:.:.:.	.:.:.:.:.:.:.:.	.:.:.:.:.:.:.:.	.:.:.:.:.:.:.:.	.:.:.:.:.:.:.:.	.:.:.:.:.:.:.:.	.:.:.:.:.:.:.:.	.:.:.:.:.:.:.:.	.:.:.:.:.:.:.:.	.:.:.:.:.:.:.:.	.:.:.:.:.:.:.:.	.:.:.:.:.:.:.:.	.:.:.:.:.:.:.:.	.:.:.:.:.:.:.:.	.:.:.:.:.:.:.:.	.:.:.:.:.:.:.:.	.:.:.:.:.:.:.:.	.:.:.:.:.:.:.:.	.:.:.:.:.:.:.:.	.:.:.:.:.:.:.:.	.:.:.:.:.:.:.:.	.:.:.:.:.:.:.:.	.:.:.:.:.:.:.:.	.:.:.:.:.:.:.:.	.:.:.:.:.:.:.:.	.:.:.:.:.:.:.:.	.:.:.:.:.:.:.:.	.:.:.:.:.:.:.:.	.:.:.:.:.:.:.:.	.:.:.:.:.:.:.:.	.:.:.:.:.:.:.:.	.:.:.:.:.:.:.:.	.:.:.:.:.:.:.:.	.:.:.:.:.:.:.:.	.:.:.:.:.:.:.:.	.:.:.:.:.:.:.:.	.:.:.:.:.:.:.:.	.:.:.:.:.:.:.:.	.:.:.:.:.:.:.:.	.:.:.:.:.:.:.:.	.:.:.:.:.:.:.:.	.:.:.:.:.:.:.:.	.:.:.:.:.:.:.:.	.:.:.:.:.:.:.:.	.:.:.:.:.:.:.:.	.:.:.:.:.:.:.:.	.:.:.:.:.:.:.:.	.:.:.:.:.:.:.:.	.:.:.:.:.:.:.:.	.:.:.:.:.:.:.:.	.:.:.:.:.:.:.:.	.:.:.:.:.:.:.:.	.:.:.:.:.:.:.:.	.:.:.:.:.:.:.:.	.:.:.:.:.:.:.:.	.:.:.:.:.:.:.:.	.:.:.:.:.:.:.:.	.:.:.:.:.:.:.:.	.:.:.:.:.:.:.:.	.:.:.:.:.:.:.:.	.:.:.:.:.:.:.:.	.:.:.:.:.:.:.:.	.:.:.:.:.:.:.:.	.:.:.:.:.:.:.:.	.:.:.:.:.:.:.:.	.:.:.:.:.:.:.:.	.:.:.:.:.:.:.:.	.:.:.:.:.:.:.:.	.:.:.:.:.:.:.:.	.:.:.:.:.:.:.:.	.:.:.:.:.:.:.:.	.:.:.:.:.:.:.:.	.:.:.:.:.:.:.:.	.:.:.:.:.:.:.:.	.:.:.:.:.:.:.:.	.:.:.:.:.:.:.:.	.:.:.:.:.:.:.:.	.:.:.:.:.:.:.:.	.:.:.:.:.:.:.:.	.:.:.:.:.:.:.:.	.:.:.:.:.:.:.:.	.:.:.:.:.:.:.:.	.:.:.:.:.:.:.:.	.:.:.:.:.:.:.:.	.:.:.:.:.:.:.:.	.:.:.:.:.:.:.:.	.:.:.:.:.:.:.:.	.:.:.:.:.:.:.:.	.:.:.:.:.:.:.:.	.:.:.:.:.:.:.:.	.:.:.:.:.:.:.:.	.:.:.:.:.:.:.:.	.:.:.:.:.:.:.:.	.:.:.:.:.:.:.:.	.:.:.:.:.:.:.:.	.:.:.:.:.:.:.:.	.:.:.:.:.:.:.:.	.:.:.:.:.:.:.:.	.:.:.:.:.:.:.:.	.:.:.:.:.:.:.:.	.:.:.:.:.:.:.:.	.:.:.:.:.:.:.:.	.:.:.:.:.:.:.:.	.:.:.:.:.:.:.:.	.:.:.:.:.:.:.:.	.:.:.:.:.:.:.:.	.:.:.:.:.:.:.:.	.:.:.:.:.:.:.:.	.:.:.:.:.:.:.:.	.:.:.:.:.:.:.:.	.:.:.:.:.:.:.:.	.:.:.:.:.:.:.:.	.:.:.:.:.:.:.:.	.:.:.:.:.:.:.:.	.:.:.:.:.:.:.:.	.:.:.:.:.:.:.:.	.:.:.:.:.:.:.:.	.:.:.:.:.:.:.:.	.:.:.:.:.:.:.:.	.:.:.:.:.:.:.:.	.:.:.:.:.:.:.:.	.:.:.:.:.:.:.:.	.:.:.:.:.:.:.:.	.:.:.:.:.:.:.:.	.:.:.:.:.:.:.:.	.:.:.:.:.:.:.:.	.:.:.:.:.:.:.:.	.:.:.:.:.:.:.:.	.:.:.:.:.:.:.:.	.:.:.:.:.:.:.:.	.:.:.:.:.:.:.:.	.:.:.:.:.:.:.:.	.:.:.:.:.:.:.:.	.:.:.:.:.:.:.:.	.:.:.:.:.:.:.:.	.:.:.:.:.:.:.:.	.:.:.:.:.:.:.:.	.:.:.:.:.:.:.:.	.:.:.:.:.:.:.:.	.:.:.:.:.:.:.:.	.:.:.:.:.:.:.:.	.:.:.:.:.:.:.:.	.:.:.:.:.:.:.:.	.:.:.:.:.:.:.:.	.:.:.:.:.:.:.:.	.:.:.:.:.:.:.:.	.:.:.:.:.:.:.:.	.:.:.:.:.:.:.:.	.:.:.:.:.:.:.:.	.:.:.:.:.:.:.:.	.:.:.:.:.:.:.:.	.:.:.:.:.:.:.:.	.:.:.:.:.:.:.:.	.:.:.:.:.:.:.:.	.:.:.:.:.:.:.:.	.:.:.:.:.:.:.:.	.:.:.:.:.:.:.:.	.:.:.:.:.:.:.:.	.:.:.:.:.:.:.:.	.:.:.:.:.:.:.:.	.:.:.:.:.:.:.:.	.:.:.:.:.:.:.:.	.:.:.:.:.:.:.:.	.:.:.:.:.:.:.:.	.:.:.:.:.:.:.:.	.:.:.:.:.:.:.:.	.:.:.:.:.:.:.:.	.:.:.:.:.:.:.:.	.:.:.:.:.:.:.:.	.:.:.:.:.:.:.:.	.:.:.:.:.:.:.:.	.:.:.:.:.:.:.:.	.:.:.:.:.:.:.:.	.:.:.:.:.:.:.:.	.:.:.:.:.:.:.:.	.:.:.:.:.:.:.:.	.:.:.:.:.:.:.:.	.:.:.:.:.:.:.:.	.:.:.:.:.:.:.:.	.:.:.:.:.:.:.:.	.:.:.:.:.:.:.:.	.:.:.:.:.:.:.:.	.:.:.:.:.:.:.:.	.:.:.:.:.:.:.:.	.:.:.:.:.:.:.:.	.:.:.:.:.:.:.:.	.:.:.:.:.:.:.:.	.:.:.:.:.:.:.:.	.:.:.:.:.:.:.:.	.:.:.:.:.:.:.:.	.:.:.:.:.:.:.:.	.:.:.:.:.:.:.:.	.:.:.:.:.:.:.:.	.:.:.:.:.:.:.:.	.:.:.:.:.:.:.:.	.:.:.:.:.:.:.:.	.:.:.:.:.:.:.:.	.:.:.:.:.:.:.:.	.:.:.:.:.:.:.:.	.:.:.:.:.:.:.:.	.:.:.:.:.:.:.:.	.:.:.:.:.:.:.:.	.:.:.:.:.:.:.:.	.:.:.:.:.:.:.:.	.:.:.:.:.:.:.:.	.:.:.:.:.:.:.:.	.:.:.:.:.:.:.:.	.:.:.:.:.:.:.:.	.:.:.:.:.:.:.:.	.:.:.:.:.:.:.:.	.:.:.:.:.:.:.:.	.:.:.:.:.:.:.:.	.:.:.:.:.:.:.:.	.:.:.:.:.:.:.:.	.:.:.:.:.:.:.:.	.:.:.:.:.:.:.:.	.:.:.:.:.:.:.:.	.:.:.:.:.:.:.:.	.:.:.:.:.:.:.:.	.:.:.:.:.:.:.:.	.:.:.:.:.:.:.:.	.:.:.:.:.:.:.:.	.:.:.:.:.:.:.:.	.:.:.:.:.:.:.:.	.:.:.:.:.:.:.:.	.:.:.:.:.:.:.:.	.:.:.:.:.:.:.:.	.:.:.:.:.:.:.:.	.:.:.:.:.:.:.:.	.:.:.:.:.:.:.:.	.:.:.:.:.:.:.:.	.:.:.:.:.:.:.:.	.:.:.:.:.:.:.:.	.:.:.:.:.:.:.:.	.:.:.:.:.:.:.:.	.:.:.:.:.:.:.:.	.:.:.:.:.:.:.:.	.:.:.:.:.:.:.:.	.:.:.:.:.:.:.:.	.:.:.:.:.:.:.:.	.:.:.:.:.:.:.:.	.:.:.:.:.:.:.:.	.:.:.:.:.:.:.:.	.:.:.:.:.:.:.:.	.:.:.:.:.:.:.:.	.:.:.:.:.:.:.:.	.:.:.:.:.:.:.:.	.:.:.:.:.:.:.:.	.:.:.:.:.:.:.:.	.:.:.:.:.:.:.:.	.:.:.:.:.:.:.:.	.:.:.:.:.:.:.:.	.:.:.:.:.:.:.:.	.:.:.:.:.:.:.:.	.:.:.:.:.:.:.:.	.:.:.:.:.:.:.:.	.:.:.:.:.:.:.:.	.:.:.:.:.:.:.:.	.:.:.:.:.:.:.:.	.:.:.:.:.:.:.:.	.:.:.:.:.:.:.:.	.:.:.:.:.:.:.:.	.:.:.:.:.:.:.:.	.:.:.:.:.:.:.:.	.:.:.:.:.:.:.:.	.:.:.:.:.:.:.:.	.:.:.:.:.:.:.:.	.:.:.:.:.:.:.:.	.:.:.:.:.:.:.:.	.:.:.:.:.:.:.:.	.:.:.:.:.:.:.:.	.:.:.:.:.:.:.:.	.:.:.:.:.:.:.:.	.:.:.:.:.:.:.:.	.:.:.:.:.:.:.:.	.:.:.:.:.:.:.:.	.:.:.:.:.:.:.:.	.:.:.:.:.:.:.:.	.:.:.:.:.:.:.:.	.:.:.:.:.:.:.:.	.:.:.:.:.:.:.:.	.:.:.:.:.:.:.:.	.:.:.:.:.:.:.:.	.:.:.:.:.:.:.:.	.:.:.:.:.:.:.:.	.:.:.:.:.:.:.:.	.:.:.:.:.:.:.:.	.:.:.:.:.:.:.:.	.:.:.:.:.:.:.:.	.:.:.:.:.:.:.:.	.:.:.:.:.:.:.:.	.:.:.:.:.:.:.:.	.:.:.:.:.:.:.:.	.:.:.:.:.:.:.:.	.:.:.:.:.:.:.:.	.:.:.:.:.:.:.:.	.:.:.:.:.:.:.:.	.:.:.:.:.:.:.:.	.:.:.:.:.:.:.:.	.:.:.:.:.:.:.:.	.:.:.:.:.:.:.:.	.:.:.:.:.:.:.:.	.:.:.:.:.:.:.:.	.:.:.:.:.:.:.:.	.:.:.:.:.:.:.:.	.:.:.:.:.:.:.:.	.:.:.:.:.:.:.:.	.:.:.:.:.:.:.:.	.:.:.:.:.:.:.:.	.:.:.:.:.:.:.:.	.:.:.:.:.:.:.:.	.:.:.:.:.:.:.:.	.:.:.:.:.:.:.:.	.:.:.:.:.:.:.:.	.:.:.:.:.:.:.:.	.:.:.:.:.:.:.:.	.:.:.:.:.:.:.:.	.:.:.:.:.:.:.:.	.:.:.:.:.:.:.:.	.:.:.:.:.:.:.:.	.:.:.:.:.:.:.:.	.:.:.:.:.:.:.:.	.:.:.:.:.:.:.:.	.:.:.:.:.:.:.:.	.:.:.:.:.:.:.:.	.:.:.:.:.:.:.:.	.:.:.:.:.:.:.:.	.:.:.:.:.:.:.:.	.:.:.:.:.:.:.:.	.:.:.:.:.:.:.:.	.:.:.:.:.:.:.:.	.:.:.:.:.:.:.:.	.:.:.:.:.:.:.:.	.:.:.:.:.:.:.:.	.:.:.:.:.:.:.:.	.:.:.:.:.:.:.:.	.:.:.:.:.:.:.:.	.:.:.:.:.:.:.:.	.:.:.:.:.:.:.:.	.:.:.:.:.:.:.:.	.:.:.:.:.:.:.:.	.:.:.:.:.:.:.:.	.:.:.:.:.:.:.:.	.:.:.:.:.:.:.:.	.:.:.:.:.:.:.:.	.:.:.:.:.:.:.:.	.:.:.:.:.:.:.:.	.:.:.:.:.:.:.:.	.:.:.:.:.:.:.:.	.:.:.:.:.:.:.:.	.:.:.:.:.:.:.:.	.:.:.:.:.:.:.:.	.:.:.:.:.:.:.:.	.:.:.:.:.:.:.:.	.:.:.:.:.:.:.:.	.:.:.:.:.:.:.:.	.:.:.:.:.:.:.:.	.:.:.:.:.:.:.:.	.:.:.:.:.:.:.:.	.:.:.:.:.:.:.:.	.:.:.:.:.:.:.:.	.:.:.:.:.:.:.:.	.:.:.:.:.:.:.:.	.:.:.:.:.:.:.:.	.:.:.:.:.:.:.:.	.:.:.:.:.:.:.:.	.:.:.:.:.:.:.:.	.:.:.:.:.:.:.:.	.:.:.:.:.:.:.:.	.:.:.:.:.:.:.:.	.:.:.:.:.:.:.:.	.:.:.:.:.:.:.:.	.:.:.:.:.:.:.:.	.:.:.:.:.:.:.:.	.:.:.:.:.:.:.:.	.:.:.:.:.:.:.:.	.:.:.:.:.:.:.:.	.:.:.:.:.:.:.:.	.:.:.:.:.:.:.:.	.:.:.:.:.:.:.:.	.:.:.:.:.:.:.:.	.:.:.:.:.:.:.:.	.:.:.:.:.:.:.:.	.:.:.:.:.:.:.:.	.:.:.:.:.:.:.:.	.:.:.:.:.:.:.:.	.:.:.:.:.:.:.:.	.:.:.:.:.:.:.:.	.:.:.:.:.:.:.:.	.:.:.:.:.:.:.:.	.:.:.:.:.:.:.:.	.:.:.:.:.:.:.:.	.:.:.:.:.:.:.:.	.:.:.:.:.:.:.:.	.:.:.:.:.:.:.:.	.:.:.:.:.:.:.:.	.:.:.:.:.:.:.:.	.:.:.:.:.:.:.:.	.:.:.:.:.:.:.:.	.:.:.:.:.:.:.:.	.:.:.:.:.:.:.:.	.:.:.:.:.:.:.:.	.:.:.:.:.:.:.:.	.:.:.:.:.:.:.:.	.:.:.:.:.:.:.:.	.:.:.:.:.:.:.:.	.:.:.:.:.:.:.:.	.:.:.:.:.:.:.:.	.:.:.:.:.:.:.:.	.:.:.:.:.:.:.:.	.:.:.:.:.:.:.:.	.:.:.:.:.:.:.:.	.:.:.:.:.:.:.:.	.:.:.:.:.:.:.:.	.:.:.:.:.:.:.:.	.:.:.:.:.:.:.:.	.:.:.:.:.:.:.:.	.:.:.:.:.:.:.:.	.:.:.:.:.:.:.:.	.:.:.:.:.:.:.:.	.:.:.:.:.:.:.:.	.:.:.:.:.:.:.:.	.:.:.:.:.:.:.:.	.:.:.:.:.:.:.:.	.:.:.:.:.:.:.:.	.:.:.:.:.:.:.:.	.:.:.:.:.:.:.:.	.:.:.:.:.:.:.:.	.:.:.:.:.:.:.:.	.:.:.:.:.:.:.:.	.:.:.:.:.:.:.:.	.:.:.:.:.:.:.:.	.:.:.:.:.:.:.:.	.:.:.:.:.:.:.:.	.:.:.:.:.:.:.:.	.:.:.:.:.:.:.:.	.:.:.:.:.:.:.:.	.:.:.:.:.:.:.:.	.:.:.:.:.:.:.:.	.:.:.:.:.:.:.:.	.:.:.:.:.:.:.:.	.:.:.:.:.:.:.:.	.:.:.:.:.:.:.:.	.:.:.:.:.:.:.:.	.:.:.:.:.:.:.:.	.:.:.:.:.:.:.:.	.:.:.:.:.:.:.:.	.:.:.:.:.:.:.:.	.:.:.:.:.:.:.:.	.:.:.:.:.:.:.:.	.:.:.:.:.:.:.:.	.:.:.:.:.:.:.:.	.:.:.:.:.:.:.:.	.:.:.:.:.:.:.:.	.:.:.:.:.:.:.:.	.:.:.:.:.:.:.:.	.:.:.:.:.:.:.:.	.:.:.:.:.:.:.:.	.:.:.:.:.:.:.:.	.:.:.:.:.:.:.:.	.:.:.:.:.:.:.:.	.:.:.:.:.:.:.:.	.:.:.:.:.:.:.:.	.:.:.:.:.:.:.:.	.:.:.:.:.:.:.:.	.:.:.:.:.:.:.:.	.:.:.:.:.:.:.:.	.:.:.:.:.:.:.:.	.:.:.:.:.:.:.:.	.:.:.:.:.:.:.:.	.:.:.:.:.:.:.:.	.:.:.:.:.:.:.:.	.:.:.:.:.:.:.:.	.:.:.:.:.:.:.:.	.:.:.:.:.:.:.:.	.:.:.:.:.:.:.:.	.:.:.:.:.:.:.:.	.:.:.:.:.:.:.:.	.:.:.:.:.:.:.:.	.:.:.:.:.:.:.:.	.:.:.:.:.:.:.:.	.:.:.:.:.:.:.:.	.:.:.:.:.:.:.:.	.:.:.:.:.:.:.:.	.:.:.:.:.:.:.:.	.:.:.:.:.:.:.:.	.:.:.:.:.:.:.:.	.:.:.:.:.:.:.:.	.:.:.:.:.:.:.:.	.:.:.:.:.:.:.:.	.:.:.:.:.:.:.:.	.:.:.:.:.:.:.:.	.:.:.:.:.:.:.:.	.:.:.:.:.:.:.:.	.:.:.:.:.:.:.:.	.:.:.:.:.:.:.:.	.:.:.:.:.:.:.:.	.:.:.:.:.:.:.:.	.:.:.:.:.:.:.:.	.:.:.:.:.:.:.:.	.:.:.:.:.:.:.:.	.:.:.:.:.:.:.:.	.:.:.:.:.:.:.:.	.:.:.:.:.:.:.:.	.:.:.:.:.:.:.:.	.:.:.:.:.:.:.:.	.:.:.:.:.:.:.:.	.:.:.:.:.:.:.:.	.:.:.:.:.:.:.:.	.:.:.:.:.:.:.:.	.:.:.:.:.:.:.:.	.:.:.:.:.:.:.:.	.:.:.:.:.:.:.:.	.:.:.:.:.:.:.:.	.:.:.:.:.:.:.:.	.:.:.:.:.:.:.:.	.:.:.:.:.:.:.:.	.:.:.:.:.:.:.:.	.:.:.:.:.:.:.:.	.:.:.:.:.:.:.:.	.:.:.:.:.:.:.:.	.:.:.:.:.:.:.:.	.:.:.:.:.:.:.:.	.:.:.:.:.:.:.:.	.:.:.:.:.:.:.:.	.:.:.:.:.:.:.:.	.:.:.:.:.:.:.:.	.:.:.:.:.:.:.:.	.:.:.:.:.:.:.:.	.:.:.:.:.:.:.:.	.:.:.:.:.:.:.:.	.:.:.:.:.:.:.:.	.:.:.:.:.:.:.:.	.:.:.:.:.:.:.:.	.:.:.:.:.:.:.:.	.:.:.:.:.:.:.:.	.:.:.:.:.:.:.:.	.:.:.:.:.:.:.:.	.:.:.:.:.:.:.:.	.:.:.:.:.:.:.:.	.:.:.:.:.:.:.:.	.:.:.:.:.:.:.:.	.:.:.:.:.:.:.:.	.:.:.:.:.:.:.:.	.:.:.:.:.:.:.:.	.:.:.:.:.:.:.:.	.:.:.:.:.:.:.:.	.:.:.:.:.:.:.:.	.:.:.:.:.:.:.:.	.:.:.:.:.:.:.:.	.:.:.:.:.:.:.:.	.:.:.:.:.:.:.:.	.:.:.:.:.:.:.:.	.:.:.:.:.:.:.:.	.:.:.:.:.:.:.:.	.:.:.:.:.:.:.:.	.:.:.:.:.:.:.:.	.:.:.:.:.:.:.:.	.:.:.:.:.:.:.:.	.:.:.:.:.:.:.:.	.:.:.:.:.:.:.:.	.:.:.:.:.:.:.:.	.:.:.:.:.:.:.:.	.:.:.:.:.:.:.:.	.:.:.:.:.:.:.:.	.:.:.:.:.:.:.:.	.:.:.:.:.:.:.:.	.:.:.:.:.:.:.:.	.:.:.:.:.:.:.:.	.:.:.:.:.:.:.:.	.:.:.:.:.:.:.:.	.:.:.:.:.:.:.:.	.:.:.:.:.:.:.:.	.:.:.:.:.:.:.:.	.:.:.:.:.:.:.:.	.:.:.:.:.:.:.:.	.:.:.:.:.:.:.:.	.:.:.:.:.:.:.:.	.:.:.:.:.:.:.:.	.:.:.:.:.:.:.:.	.:.:.:.:.:.:.:.	.:.:.:.:.:.:.:.	.:.:.:.:.:.:.:.	.:.:.:.:.:.:.:.	.:.:.:.:.:.:.:.	.:.:.:.:.:.:.:.	.:.:.:.:.:.:.:.	.:.:.:.:.:.:.:.	.:.:.:.:.:.:.:.	.:.:.:.:.:.:.:.	.:.:.:.:.:.:.:.	.:.:.:.:.:.:.:.	.:.:.:.:.:.:.:.	.:.:.:.:.:.:.:.	.:.:.:.:.:.:.:.	.:.:.:.:.:.:.:.	1:8771:+:+:29:17:6:0.63	.:.:.:.:.:.:.:.	.:.:.:.:.:.:.:.	.:.:.:.:.:.:.:.	.:.:.:.:.:.:.:.	.:.:.:.:.:.:.:.	.:.:.:.:.:.:.:.	1:8771:+:+:45:0:5:1	.:.:.:.:.:.:.:.	.:.:.:.:.:.:.:.	.:.:.:.:.:.:.:.	.:.:.:.:.:.:.:.	.:.:.:.:.:.:.:.	.:.:.:.:.:.:.:.	.:.:.:.:.:.:.:.	.:.:.:.:.:.:.:.	.:.:.:.:.:.:.:.	.:.:.:.:.:.:.:.	.:.:.:.:.:.:.:.	.:.:.:.:.:.:.:.	.:.:.:.:.:.:.:.	.:.:.:.:.:.:.:.	.:.:.:.:.:.:.:.	.:.:.:.:.:.:.:.	.:.:.:.:.:.:.:.	.:.:.:.:.:.:.:.	.:.:.:.:.:.:.:.	.:.:.:.:.:.:.:.	.:.:.:.:.:.:.:.	.:.:.:.:.:.:.:.	.:.:.:.:.:.:.:.	.:.:.:.:.:.:.:.	.:.:.:.:.:.:.:.	.:.:.:.:.:.:.:.	.:.:.:.:.:.:.:.	.:.:.:.:.:.:.:.	.:.:.:.:.:.:.:.	.:.:.:.:.:.:.:.	.:.:.:.:.:.:.:.	.:.:.:.:.:.:.:.	.:.:.:.:.:.:.:.	.:.:.:.:.:.:.:.	.:.:.:.:.:.:.:.	.:.:.:.:.:.:.:.	.:.:.:.:.:.:.:.	.:.:.:.:.:.:.:.	.:.:.:.:.:.:.:.	.:.:.:.:.:.:.:.	.:.:.:.:.:.:.:.	.:.:.:.:.:.:.:.	.:.:.:.:.:.:.:.	.:.:.:.:.:.:.:.	.:.:.:.:.:.:.:.	.:.:.:.:.:.:.:.	.:.:.:.:.:.:.:.	.:.:.:.:.:.:.:.	.:.:.:.:.:.:.:.	.:.:.:.:.:.:.:.	.:.:.:.:.:.:.:.	.:.:.:.:.:.:.:.	.:.:.:.:.:.:.:.	.:.:.:.:.:.:.:.	.:.:.:.:.:.:.:.	.:.:.:.:.:.:.:.	.:.:.:.:.:.:.:.	.:.:.:.:.:.:.:.	.:.:.:.:.:.:.:.	.:.:.:.:.:.:.:.	.:.:.:.:.:.:.:.	.:.:.:.:.:.:.:.	.:.:.:.:.:.:.:.	.:.:.:.:.:.:.:.	.:.:.:.:.:.:.:.	.:.:.:.:.:.:.:.	.:.:.:.:.:.:.:.	.:.:.:.:.:.:.:.	.:.:.:.:.:.:.:.	.:.:.:.:.:.:.:.	.:.:.:.:.:.:.:.	.:.:.:.:.:.:.:.	.:.:.:.:.:.:.:.	.:.:.:.:.:.:.:.	.:.:.:.:.:.:.:.	.:.:.:.:.:.:.:.	.:.:.:.:.:.:.:.	.:.:.:.:.:.:.:.	.:.:.:.:.:.:.:.	.:.:.:.:.:.:.:.	.:.:.:.:.:.:.:.	.:.:.:.:.:.:.:.	.:.:.:.:.:.:.:.	.:.:.:.:.:.:.:.	.:.:.:.:.:.:.:.	.:.:.:.:.:.:.:.	.:.:.:.:.:.:.:.	.:.:.:.:.:.:.:.	.:.:.:.:.:.:.:.	.:.:.:.:.:.:.:.	.:.:.:.:.:.:.:.	.:.:.:.:.:.:.:.	.:.:.:.:.:.:.:.	.:.:.:.:.:.:.:.	.:.:.:.:.:.:.:.	.:.:.:.:.:.:.:.	.:.:.:.:.:.:.:.	.:.:.:.:.:.:.:.	.:.:.:.:.:.:.:.	.:.:.:.:.:.:.:.	.:.:.:.:.:.:.:.	.:.:.:.:.:.:.:.	.:.:.:.:.:.:.:.	.:.:.:.:.:.:.:.	.:.:.:.:.:.:.:.	.:.:.:.:.:.:.:.	.:.:.:.:.:.:.:.	.:.:.:.:.:.:.:.	.:.:.:.:.:.:.:.	.:.:.:.:.:.:.:.	.:.:.:.:.:.:.:.	.:.:.:.:.:.:.:.	.:.:.:.:.:.:.:.	.:.:.:.:.:.:.:.	.:.:.:.:.:.:.:.	.:.:.:.:.:.:.:.	.:.:.:.:.:.:.:.	.:.:.:.:.:.:.:.	.:.:.:.:.:.:.:.	.:.:.:.:.:.:.:.	.:.:.:.:.:.:.:.	.:.:.:.:.:.:.:.	.:.:.:.:.:.:.:.	.:.:.:.:.:.:.:.	.:.:.:.:.:.:.:.	.:.:.:.:.:.:.:.	.:.:.:.:.:.:.:.	.:.:.:.:.:.:.:.	.:.:.:.:.:.:.:.	.:.:.:.:.:.:.:.	.:.:.:.:.:.:.:.	.:.:.:.:.:.:.:.	.:.:.:.:.:.:.:.	.:.:.:.:.:.:.:.	.:.:.:.:.:.:.:.	.:.:.:.:.:.:.:.	.:.:.:.:.:.:.:.	.:.:.:.:.:.:.:.	.:.:.:.:.:.:.:.	.:.:.:.:.:.:.:.	.:.:.:.:.:.:.:.	.:.:.:.:.:.:.:.	.:.:.:.:.:.:.:.	.:.:.:.:.:.:.:.	.:.:.:.:.:.:.:.	.:.:.:.:.:.:.:.	.:.:.:.:.:.:.:.	.:.:.:.:.:.:.:.	.:.:.:.:.:.:.:.	.:.:.:.:.:.:.:.	.:.:.:.:.:.:.:.	.:.:.:.:.:.:.:.	.:.:.:.:.:.:.:.	.:.:.:.:.:.:.:.	.:.:.:.:.:.:.:.	.:.:.:.:.:.:.:.	.:.:.:.:.:.:.:.	.:.:.:.:.:.:.:.	.:.:.:.:.:.:.:.	.:.:.:.:.:.:.:.	.:.:.:.:.:.:.:.	.:.:.:.:.:.:.:.	.:.:.:.:.:.:.:.	.:.:.:.:.:.:.:.	.:.:.:.:.:.:.:.	.:.:.:.:.:.:.:.	.:.:.:.:.:.:.:.	.:.:.:.:.:.:.:.	.:.:.:.:.:.:.:.	.:.:.:.:.:.:.:.	.:.:.:.:.:.:.:.	.:.:.:.:.:.:.:.	.:.:.:.:.:.:.:.	.:.:.:.:.:.:.:.	.:.:.:.:.:.:.:.	.:.:.:.:.:.:.:.	.:.:.:.:.:.:.:.	.:.:.:.:.:.:.:.	.:.:.:.:.:.:.:.	.:.:.:.:.:.:.:.	.:.:.:.:.:.:.:.	.:.:.:.:.:.:.:.	.:.:.:.:.:.:.:.	.:.:.:.:.:.:.:.	.:.:.:.:.:.:.:.	.:.:.:.:.:.:.:.	.:.:.:.:.:.:.:.	.:.:.:.:.:.:.:.	.:.:.:.:.:.:.:.	.:.:.:.:.:.:.:.	.:.:.:.:.:.:.:.	.:.:.:.:.:.:.:.	.:.:.:.:.:.:.:.	.:.:.:.:.:.:.:.	.:.:.:.:.:.:.:.	.:.:.:.:.:.:.:.	.:.:.:.:.:.:.:.	.:.:.:.:.:.:.:.	.:.:.:.:.:.:.:.	.:.:.:.:.:.:.:.	.:.:.:.:.:.:.:.	.:.:.:.:.:.:.:.	.:.:.:.:.:.:.:.	.:.:.:.:.:.:.:.	.:.:.:.:.:.:.:.	.:.:.:.:.:.:.:.	.:.:.:.:.:.:.:.	.:.:.:.:.:.:.:.	.:.:.:.:.:.:.:.	.:.:.:.:.:.:.:.	.:.:.:.:.:.:.:.	.:.:.:.:.:.:.:.	.:.:.:.:.:.:.:.	.:.:.:.:.:.:.:.	.:.:.:.:.:.:.:.	.:.:.:.:.:.:.:.	.:.:.:.:.:.:.:.	.:.:.:.:.:.:.:.	.:.:.:.:.:.:.:.	.:.:.:.:.:.:.:.	.:.:.:.:.:.:.:.	.:.:.:.:.:.:.:.	.:.:.:.:.:.:.:.	.:.:.:.:.:.:.:.	.:.:.:.:.:.:.:.	.:.:.:.:.:.:.:.	.:.:.:.:.:.:.:.	.:.:.:.:.:.:.:.	.:.:.:.:.:.:.:.	.:.:.:.:.:.:.:.	.:.:.:.:.:.:.:.	.:.:.:.:.:.:.:.	.:.:.:.:.:.:.:.	.:.:.:.:.:.:.:.	.:.:.:.:.:.:.:.	.:.:.:.:.:.:.:.	.:.:.:.:.:.:.:.	.:.:.:.:.:.:.:.	.:.:.:.:.:.:.:.	.:.:.:.:.:.:.:.	.:.:.:.:.:.:.:.	.:.:.:.:.:.:.:.	.:.:.:.:.:.:.:.	.:.:.:.:.:.:.:.	.:.:.:.:.:.:.:.	.:.:.:.:.:.:.:.	.:.:.:.:.:.:.:.	.:.:.:.:.:.:.:.	.:.:.:.:.:.:.:.	.:.:.:.:.:.:.:.	.:.:.:.:.:.:.:.	.:.:.:.:.:.:.:.	.:.:.:.:.:.:.:.	.:.:.:.:.:.:.:.	.:.:.:.:.:.:.:.	.:.:.:.:.:.:.:.	.:.:.:.:.:.:.:.	.:.:.:.:.:.:.:.	.:.:.:.:.:.:.:.	.:.:.:.:.:.:.:.	.:.:.:.:.:.:.:.	.:.:.:.:.:.:.:.	.:.:.:.:.:.:.:.	.:.:.:.:.:.:.:.	.:.:.:.:.:.:.:.	.:.:.:.:.:.:.:.	.:.:.:.:.:.:.:.	.:.:.:.:.:.:.:.	.:.:.:.:.:.:.:.	.:.:.:.:.:.:.:.	.:.:.:.:.:.:.:.	.:.:.:.:.:.:.:.	.:.:.:.:.:.:.:.	.:.:.:.:.:.:.:.	.:.:.:.:.:.:.:.	.:.:.:.:.:.:.:.	.:.:.:.:.:.:.:.	.:.:.:.:.:.:.:.	.:.:.:.:.:.:.:.	.:.:.:.:.:.:.:.	.:.:.:.:.:.:.:.	.:.:.:.:.:.:.:.	.:.:.:.:.:.:.:.	.:.:.:.:.:.:.:.	.:.:.:.:.:.:.:.	.:.:.:.:.:.:.:.	.:.:.:.:.:.:.:.	.:.:.:.:.:.:.:.	.:.:.:.:.:.:.:.	.:.:.:.:.:.:.:.	.:.:.:.:.:.:.:.	.:.:.:.:.:.:.:.	.:.:.:.:.:.:.:.	.:.:.:.:.:.:.:.	.:.:.:.:.:.:.:.	.:.:.:.:.:.:.:.	.:.:.:.:.:.:.:.	.:.:.:.:.:.:.:.	.:.:.:.:.:.:.:.	.:.:.:.:.:.:.:.	.:.:.:.:.:.:.:.	.:.:.:.:.:.:.:.	.:.:.:.:.:.:.:.	.:.:.:.:.:.:.:.	.:.:.:.:.:.:.:.	.:.:.:.:.:.:.:.
chrII	9561	.	C	<INS:ME>	.	PASS	SVTYPE=INS;STRAND=-;FAMILY=TY3	GT:END:FIVE_PRIME_SUPPORTED:THREE_PRIME_SUPPORTED:PRESENCE_READS:ABSENCE_READS:AMBIGUOUS_READS:FREQUENCY	.:.:.:.:.:.:.:.	.:.:.:.:.:.:.:.	.:.:.:.:.:.:.:.	.:.:.:.:.:.:.:.	.:.:.:.:.:.:.:.	.:.:.:.:.:.:.:.	.:.:.:.:.:.:.:.	.:.:.:.:.:.:.:.	.:.:.:.:.:.:.:.	.:.:.:.:.:.:.:.	.:.:.:.:.:.:.:.	.:.:.:.:.:.:.:.	.:.:.:.:.:.:.:.	.:.:.:.:.:.:.:.	.:.:.:.:.:.:.:.	.:.:.:.:.:.:.:.	.:.:.:.:.:.:.:.	.:.:.:.:.:.:.:.	.:.:.:.:.:.:.:.	.:.:.:.:.:.:.:.	.:.:.:.:.:.:.:.	.:.:.:.:.:.:.:.	.:.:.:.:.:.:.:.	.:.:.:.:.:.:.:.	.:.:.:.:.:.:.:.	.:.:.:.:.:.:.:.	.:.:.:.:.:.:.:.	.:.:.:.:.:.:.:.	.:.:.:.:.:.:.:.	.:.:.:.:.:.:.:.	.:.:.:.:.:.:.:.	.:.:.:.:.:.:.:.	.:.:.:.:.:.:.:.	.:.:.:.:.:.:.:.	.:.:.:.:.:.:.:.	.:.:.:.:.:.:.:.	.:.:.:.:.:.:.:.	.:.:.:.:.:.:.:.	.:.:.:.:.:.:.:.	.:.:.:.:.:.:.:.	.:.:.:.:.:.:.:.	.:.:.:.:.:.:.:.	.:.:.:.:.:.:.:.	.:.:.:.:.:.:.:.	.:.:.:.:.:.:.:.	.:.:.:.:.:.:.:.	.:.:.:.:.:.:.:.	.:.:.:.:.:.:.:.	.:.:.:.:.:.:.:.	.:.:.:.:.:.:.:.	.:.:.:.:.:.:.:.	.:.:.:.:.:.:.:.	.:.:.:.:.:.:.:.	.:.:.:.:.:.:.:.	.:.:.:.:.:.:.:.	.:.:.:.:.:.:.:.	.:.:.:.:.:.:.:.	.:.:.:.:.:.:.:.	.:.:.:.:.:.:.:.	.:.:.:.:.:.:.:.	.:.:.:.:.:.:.:.	.:.:.:.:.:.:.:.	.:.:.:.:.:.:.:.	.:.:.:.:.:.:.:.	.:.:.:.:.:.:.:.	.:.:.:.:.:.:.:.	.:.:.:.:.:.:.:.	.:.:.:.:.:.:.:.	.:.:.:.:.:.:.:.	.:.:.:.:.:.:.:.	.:.:.:.:.:.:.:.	.:.:.:.:.:.:.:.	.:.:.:.:.:.:.:.	.:.:.:.:.:.:.:.	.:.:.:.:.:.:.:.	.:.:.:.:.:.:.:.	.:.:.:.:.:.:.:.	.:.:.:.:.:.:.:.	.:.:.:.:.:.:.:.	.:.:.:.:.:.:.:.	.:.:.:.:.:.:.:.	.:.:.:.:.:.:.:.	.:.:.:.:.:.:.:.	.:.:.:.:.:.:.:.	.:.:.:.:.:.:.:.	.:.:.:.:.:.:.:.	.:.:.:.:.:.:.:.	.:.:.:.:.:.:.:.	.:.:.:.:.:.:.:.	.:.:.:.:.:.:.:.	.:.:.:.:.:.:.:.	.:.:.:.:.:.:.:.	.:.:.:.:.:.:.:.	.:.:.:.:.:.:.:.	.:.:.:.:.:.:.:.	.:.:.:.:.:.:.:.	.:.:.:.:.:.:.:.	.:.:.:.:.:.:.:.	.:.:.:.:.:.:.:.	.:.:.:.:.:.:.:.	.:.:.:.:.:.:.:.	.:.:.:.:.:.:.:.	.:.:.:.:.:.:.:.	1:9565:+:+:79:0:25:1	.:.:.:.:.:.:.:.	.:.:.:.:.:.:.:.	.:.:.:.:.:.:.:.	.:.:.:.:.:.:.:.	.:.:.:.:.:.:.:.	.:.:.:.:.:.:.:.	.:.:.:.:.:.:.:.	.:.:.:.:.:.:.:.	.:.:.:.:.:.:.:.	.:.:.:.:.:.:.:.	.:.:.:.:.:.:.:.	.:.:.:.:.:.:.:.	.:.:.:.:.:.:.:.	.:.:.:.:.:.:.:.	.:.:.:.:.:.:.:.	.:.:.:.:.:.:.:.	.:.:.:.:.:.:.:.	.:.:.:.:.:.:.:.	.:.:.:.:.:.:.:.	.:.:.:.:.:.:.:.	.:.:.:.:.:.:.:.	.:.:.:.:.:.:.:.	.:.:.:.:.:.:.:.	.:.:.:.:.:.:.:.	.:.:.:.:.:.:.:.	.:.:.:.:.:.:.:.	.:.:.:.:.:.:.:.	.:.:.:.:.:.:.:.	.:.:.:.:.:.:.:.	.:.:.:.:.:.:.:.	.:.:.:.:.:.:.:.	.:.:.:.:.:.:.:.	.:.:.:.:.:.:.:.	.:.:.:.:.:.:.:.	.:.:.:.:.:.:.:.	.:.:.:.:.:.:.:.	.:.:.:.:.:.:.:.	.:.:.:.:.:.:.:.	.:.:.:.:.:.:.:.	.:.:.:.:.:.:.:.	.:.:.:.:.:.:.:.	.:.:.:.:.:.:.:.	.:.:.:.:.:.:.:.	.:.:.:.:.:.:.:.	.:.:.:.:.:.:.:.	.:.:.:.:.:.:.:.	.:.:.:.:.:.:.:.	.:.:.:.:.:.:.:.	.:.:.:.:.:.:.:.	.:.:.:.:.:.:.:.	.:.:.:.:.:.:.:.	.:.:.:.:.:.:.:.	.:.:.:.:.:.:.:.	.:.:.:.:.:.:.:.	.:.:.:.:.:.:.:.	.:.:.:.:.:.:.:.	.:.:.:.:.:.:.:.	.:.:.:.:.:.:.:.	.:.:.:.:.:.:.:.	.:.:.:.:.:.:.:.	.:.:.:.:.:.:.:.	.:.:.:.:.:.:.:.	1:9565:+:+:34:0:4:1	.:.:.:.:.:.:.:.	.:.:.:.:.:.:.:.	.:.:.:.:.:.:.:.	.:.:.:.:.:.:.:.	.:.:.:.:.:.:.:.	.:.:.:.:.:.:.:.	.:.:.:.:.:.:.:.	.:.:.:.:.:.:.:.	.:.:.:.:.:.:.:.	.:.:.:.:.:.:.:.	.:.:.:.:.:.:.:.	.:.:.:.:.:.:.:.	.:.:.:.:.:.:.:.	.:.:.:.:.:.:.:.	.:.:.:.:.:.:.:.	.:.:.:.:.:.:.:.	.:.:.:.:.:.:.:.	.:.:.:.:.:.:.:.	.:.:.:.:.:.:.:.	.:.:.:.:.:.:.:.	.:.:.:.:.:.:.:.	.:.:.:.:.:.:.:.	.:.:.:.:.:.:.:.	.:.:.:.:.:.:.:.	.:.:.:.:.:.:.:.	.:.:.:.:.:.:.:.	.:.:.:.:.:.:.:.	.:.:.:.:.:.:.:.	.:.:.:.:.:.:.:.	.:.:.:.:.:.:.:.	.:.:.:.:.:.:.:.	.:.:.:.:.:.:.:.	.:.:.:.:.:.:.:.	.:.:.:.:.:.:.:.	.:.:.:.:.:.:.:.	.:.:.:.:.:.:.:.	.:.:.:.:.:.:.:.	.:.:.:.:.:.:.:.	.:.:.:.:.:.:.:.	.:.:.:.:.:.:.:.	.:.:.:.:.:.:.:.	.:.:.:.:.:.:.:.	.:.:.:.:.:.:.:.	.:.:.:.:.:.:.:.	.:.:.:.:.:.:.:.	.:.:.:.:.:.:.:.	.:.:.:.:.:.:.:.	.:.:.:.:.:.:.:.	.:.:.:.:.:.:.:.	.:.:.:.:.:.:.:.	.:.:.:.:.:.:.:.	.:.:.:.:.:.:.:.	.:.:.:.:.:.:.:.	.:.:.:.:.:.:.:.	.:.:.:.:.:.:.:.	.:.:.:.:.:.:.:.	.:.:.:.:.:.:.:.	.:.:.:.:.:.:.:.	.:.:.:.:.:.:.:.	.:.:.:.:.:.:.:.	.:.:.:.:.:.:.:.	.:.:.:.:.:.:.:.	.:.:.:.:.:.:.:.	.:.:.:.:.:.:.:.	.:.:.:.:.:.:.:.	.:.:.:.:.:.:.:.	.:.:.:.:.:.:.:.	.:.:.:.:.:.:.:.	.:.:.:.:.:.:.:.	.:.:.:.:.:.:.:.	.:.:.:.:.:.:.:.	.:.:.:.:.:.:.:.	.:.:.:.:.:.:.:.	.:.:.:.:.:.:.:.	.:.:.:.:.:.:.:.	.:.:.:.:.:.:.:.	.:.:.:.:.:.:.:.	.:.:.:.:.:.:.:.	.:.:.:.:.:.:.:.	.:.:.:.:.:.:.:.	.:.:.:.:.:.:.:.	.:.:.:.:.:.:.:.	.:.:.:.:.:.:.:.	.:.:.:.:.:.:.:.	.:.:.:.:.:.:.:.	.:.:.:.:.:.:.:.	.:.:.:.:.:.:.:.	.:.:.:.:.:.:.:.	.:.:.:.:.:.:.:.	.:.:.:.:.:.:.:.	.:.:.:.:.:.:.:.	.:.:.:.:.:.:.:.	.:.:.:.:.:.:.:.	.:.:.:.:.:.:.:.	.:.:.:.:.:.:.:.	.:.:.:.:.:.:.:.	.:.:.:.:.:.:.:.	.:.:.:.:.:.:.:.	.:.:.:.:.:.:.:.	.:.:.:.:.:.:.:.	.:.:.:.:.:.:.:.	.:.:.:.:.:.:.:.	.:.:.:.:.:.:.:.	.:.:.:.:.:.:.:.	.:.:.:.:.:.:.:.	.:.:.:.:.:.:.:.	.:.:.:.:.:.:.:.	.:.:.:.:.:.:.:.	.:.:.:.:.:.:.:.	.:.:.:.:.:.:.:.	.:.:.:.:.:.:.:.	.:.:.:.:.:.:.:.	.:.:.:.:.:.:.:.	.:.:.:.:.:.:.:.	.:.:.:.:.:.:.:.	.:.:.:.:.:.:.:.	.:.:.:.:.:.:.:.	.:.:.:.:.:.:.:.	.:.:.:.:.:.:.:.	.:.:.:.:.:.:.:.	.:.:.:.:.:.:.:.	.:.:.:.:.:.:.:.	.:.:.:.:.:.:.:.	.:.:.:.:.:.:.:.	.:.:.:.:.:.:.:.	.:.:.:.:.:.:.:.	.:.:.:.:.:.:.:.	.:.:.:.:.:.:.:.	.:.:.:.:.:.:.:.	.:.:.:.:.:.:.:.	.:.:.:.:.:.:.:.	.:.:.:.:.:.:.:.	.:.:.:.:.:.:.:.	.:.:.:.:.:.:.:.	.:.:.:.:.:.:.:.	.:.:.:.:.:.:.:.	.:.:.:.:.:.:.:.	.:.:.:.:.:.:.:.	.:.:.:.:.:.:.:.	.:.:.:.:.:.:.:.	.:.:.:.:.:.:.:.	.:.:.:.:.:.:.:.	.:.:.:.:.:.:.:.	.:.:.:.:.:.:.:.	.:.:.:.:.:.:.:.	.:.:.:.:.:.:.:.	.:.:.:.:.:.:.:.	.:.:.:.:.:.:.:.	.:.:.:.:.:.:.:.	.:.:.:.:.:.:.:.	.:.:.:.:.:.:.:.	.:.:.:.:.:.:.:.	.:.:.:.:.:.:.:.	.:.:.:.:.:.:.:.	.:.:.:.:.:.:.:.	.:.:.:.:.:.:.:.	.:.:.:.:.:.:.:.	.:.:.:.:.:.:.:.	.:.:.:.:.:.:.:.	.:.:.:.:.:.:.:.	.:.:.:.:.:.:.:.	.:.:.:.:.:.:.:.	.:.:.:.:.:.:.:.	.:.:.:.:.:.:.:.	.:.:.:.:.:.:.:.	.:.:.:.:.:.:.:.	.:.:.:.:.:.:.:.	.:.:.:.:.:.:.:.	.:.:.:.:.:.:.:.	.:.:.:.:.:.:.:.	.:.:.:.:.:.:.:.	.:.:.:.:.:.:.:.	.:.:.:.:.:.:.:.	.:.:.:.:.:.:.:.	.:.:.:.:.:.:.:.	.:.:.:.:.:.:.:.	.:.:.:.:.:.:.:.	.:.:.:.:.:.:.:.	.:.:.:.:.:.:.:.	.:.:.:.:.:.:.:.	.:.:.:.:.:.:.:.	.:.:.:.:.:.:.:.	.:.:.:.:.:.:.:.	.:.:.:.:.:.:.:.	.:.:.:.:.:.:.:.	.:.:.:.:.:.:.:.	.:.:.:.:.:.:.:.	.:.:.:.:.:.:.:.	.:.:.:.:.:.:.:.	.:.:.:.:.:.:.:.	.:.:.:.:.:.:.:.	.:.:.:.:.:.:.:.	.:.:.:.:.:.:.:.	.:.:.:.:.:.:.:.	.:.:.:.:.:.:.:.	.:.:.:.:.:.:.:.	.:.:.:.:.:.:.:.	.:.:.:.:.:.:.:.	.:.:.:.:.:.:.:.	.:.:.:.:.:.:.:.	.:.:.:.:.:.:.:.	.:.:.:.:.:.:.:.	.:.:.:.:.:.:.:.	.:.:.:.:.:.:.:.	.:.:.:.:.:.:.:.	.:.:.:.:.:.:.:.	.:.:.:.:.:.:.:.	.:.:.:.:.:.:.:.	.:.:.:.:.:.:.:.	.:.:.:.:.:.:.:.	.:.:.:.:.:.:.:.	.:.:.:.:.:.:.:.	.:.:.:.:.:.:.:.	.:.:.:.:.:.:.:.	.:.:.:.:.:.:.:.	.:.:.:.:.:.:.:.	.:.:.:.:.:.:.:.	.:.:.:.:.:.:.:.	.:.:.:.:.:.:.:.	.:.:.:.:.:.:.:.	.:.:.:.:.:.:.:.	.:.:.:.:.:.:.:.	.:.:.:.:.:.:.:.	.:.:.:.:.:.:.:.	.:.:.:.:.:.:.:.	.:.:.:.:.:.:.:.	.:.:.:.:.:.:.:.	.:.:.:.:.:.:.:.	.:.:.:.:.:.:.:.	.:.:.:.:.:.:.:.	.:.:.:.:.:.:.:.	.:.:.:.:.:.:.:.	.:.:.:.:.:.:.:.	.:.:.:.:.:.:.:.	.:.:.:.:.:.:.:.	.:.:.:.:.:.:.:.	.:.:.:.:.:.:.:.	.:.:.:.:.:.:.:.	.:.:.:.:.:.:.:.	.:.:.:.:.:.:.:.	.:.:.:.:.:.:.:.	.:.:.:.:.:.:.:.	.:.:.:.:.:.:.:.	.:.:.:.:.:.:.:.	.:.:.:.:.:.:.:.	.:.:.:.:.:.:.:.	.:.:.:.:.:.:.:.	.:.:.:.:.:.:.:.	.:.:.:.:.:.:.:.	.:.:.:.:.:.:.:.	.:.:.:.:.:.:.:.	.:.:.:.:.:.:.:.	.:.:.:.:.:.:.:.	.:.:.:.:.:.:.:.	.:.:.:.:.:.:.:.	.:.:.:.:.:.:.:.	.:.:.:.:.:.:.:.	.:.:.:.:.:.:.:.	.:.:.:.:.:.:.:.	.:.:.:.:.:.:.:.	.:.:.:.:.:.:.:.	.:.:.:.:.:.:.:.	.:.:.:.:.:.:.:.	.:.:.:.:.:.:.:.	.:.:.:.:.:.:.:.	.:.:.:.:.:.:.:.	.:.:.:.:.:.:.:.	.:.:.:.:.:.:.:.	.:.:.:.:.:.:.:.	.:.:.:.:.:.:.:.	.:.:.:.:.:.:.:.	.:.:.:.:.:.:.:.	.:.:.:.:.:.:.:.	.:.:.:.:.:.:.:.	.:.:.:.:.:.:.:.	.:.:.:.:.:.:.:.	.:.:.:.:.:.:.:.	.:.:.:.:.:.:.:.	.:.:.:.:.:.:.:.	.:.:.:.:.:.:.:.	.:.:.:.:.:.:.:.	.:.:.:.:.:.:.:.	.:.:.:.:.:.:.:.	.:.:.:.:.:.:.:.	.:.:.:.:.:.:.:.	.:.:.:.:.:.:.:.	.:.:.:.:.:.:.:.	.:.:.:.:.:.:.:.	.:.:.:.:.:.:.:.	.:.:.:.:.:.:.:.	.:.:.:.:.:.:.:.	.:.:.:.:.:.:.:.	.:.:.:.:.:.:.:.	.:.:.:.:.:.:.:.	.:.:.:.:.:.:.:.	.:.:.:.:.:.:.:.	.:.:.:.:.:.:.:.	.:.:.:.:.:.:.:.	.:.:.:.:.:.:.:.	.:.:.:.:.:.:.:.	.:.:.:.:.:.:.:.	.:.:.:.:.:.:.:.	.:.:.:.:.:.:.:.	.:.:.:.:.:.:.:.	.:.:.:.:.:.:.:.	.:.:.:.:.:.:.:.	.:.:.:.:.:.:.:.	.:.:.:.:.:.:.:.	.:.:.:.:.:.:.:.	.:.:.:.:.:.:.:.	.:.:.:.:.:.:.:.	.:.:.:.:.:.:.:.	.:.:.:.:.:.:.:.	.:.:.:.:.:.:.:.	.:.:.:.:.:.:.:.	.:.:.:.:.:.:.:.	.:.:.:.:.:.:.:.	.:.:.:.:.:.:.:.	.:.:.:.:.:.:.:.	.:.:.:.:.:.:.:.	.:.:.:.:.:.:.:.	.:.:.:.:.:.:.:.	.:.:.:.:.:.:.:.	.:.:.:.:.:.:.:.	.:.:.:.:.:.:.:.	.:.:.:.:.:.:.:.	.:.:.:.:.:.:.:.	.:.:.:.:.:.:.:.	.:.:.:.:.:.:.:.	.:.:.:.:.:.:.:.	.:.:.:.:.:.:.:.	.:.:.:.:.:.:.:.	.:.:.:.:.:.:.:.	.:.:.:.:.:.:.:.	.:.:.:.:.:.:.:.	.:.:.:.:.:.:.:.	.:.:.:.:.:.:.:.	.:.:.:.:.:.:.:.	.:.:.:.:.:.:.:.	.:.:.:.:.:.:.:.	.:.:.:.:.:.:.:.	.:.:.:.:.:.:.:.	.:.:.:.:.:.:.:.	.:.:.:.:.:.:.:.	.:.:.:.:.:.:.:.	.:.:.:.:.:.:.:.	.:.:.:.:.:.:.:.	.:.:.:.:.:.:.:.	.:.:.:.:.:.:.:.	.:.:.:.:.:.:.:.	.:.:.:.:.:.:.:.	.:.:.:.:.:.:.:.	.:.:.:.:.:.:.:.	.:.:.:.:.:.:.:.	.:.:.:.:.:.:.:.	.:.:.:.:.:.:.:.	.:.:.:.:.:.:.:.	.:.:.:.:.:.:.:.	.:.:.:.:.:.:.:.	.:.:.:.:.:.:.:.	.:.:.:.:.:.:.:.	.:.:.:.:.:.:.:.	.:.:.:.:.:.:.:.	.:.:.:.:.:.:.:.	.:.:.:.:.:.:.:.	.:.:.:.:.:.:.:.	.:.:.:.:.:.:.:.	.:.:.:.:.:.:.:.	.:.:.:.:.:.:.:.	.:.:.:.:.:.:.:.	.:.:.:.:.:.:.:.	.:.:.:.:.:.:.:.	.:.:.:.:.:.:.:.	.:.:.:.:.:.:.:.	.:.:.:.:.:.:.:.	.:.:.:.:.:.:.:.	.:.:.:.:.:.:.:.	.:.:.:.:.:.:.:.	.:.:.:.:.:.:.:.	.:.:.:.:.:.:.:.	.:.:.:.:.:.:.:.	.:.:.:.:.:.:.:.	.:.:.:.:.:.:.:.	.:.:.:.:.:.:.:.	.:.:.:.:.:.:.:.	.:.:.:.:.:.:.:.	.:.:.:.:.:.:.:.	.:.:.:.:.:.:.:.	.:.:.:.:.:.:.:.	.:.:.:.:.:.:.:.	.:.:.:.:.:.:.:.	.:.:.:.:.:.:.:.	.:.:.:.:.:.:.:.	.:.:.:.:.:.:.:.	.:.:.:.:.:.:.:.	.:.:.:.:.:.:.:.	.:.:.:.:.:.:.:.	.:.:.:.:.:.:.:.	.:.:.:.:.:.:.:.	.:.:.:.:.:.:.:.	.:.:.:.:.:.:.:.	.:.:.:.:.:.:.:.	.:.:.:.:.:.:.:.	.:.:.:.:.:.:.:.	.:.:.:.:.:.:.:.	.:.:.:.:.:.:.:.	.:.:.:.:.:.:.:.	.:.:.:.:.:.:.:.	.:.:.:.:.:.:.:.	.:.:.:.:.:.:.:.	.:.:.:.:.:.:.:.	.:.:.:.:.:.:.:.	.:.:.:.:.:.:.:.	.:.:.:.:.:.:.:.	.:.:.:.:.:.:.:.	.:.:.:.:.:.:.:.	.:.:.:.:.:.:.:.	.:.:.:.:.:.:.:.	.:.:.:.:.:.:.:.	.:.:.:.:.:.:.:.	.:.:.:.:.:.:.:.	.:.:.:.:.:.:.:.	.:.:.:.:.:.:.:.	.:.:.:.:.:.:.:.	1:9565:+:+:55:0:25:1	.:.:.:.:.:.:.:.	.:.:.:.:.:.:.:.	.:.:.:.:.:.:.:.	.:.:.:.:.:.:.:.	.:.:.:.:.:.:.:.	.:.:.:.:.:.:.:.	.:.:.:.:.:.:.:.	.:.:.:.:.:.:.:.	.:.:.:.:.:.:.:.	.:.:.:.:.:.:.:.	.:.:.:.:.:.:.:.	.:.:.:.:.:.:.:.	.:.:.:.:.:.:.:.	.:.:.:.:.:.:.:.	.:.:.:.:.:.:.:.	.:.:.:.:.:.:.:.	.:.:.:.:.:.:.:.	.:.:.:.:.:.:.:.	.:.:.:.:.:.:.:.	.:.:.:.:.:.:.:.	.:.:.:.:.:.:.:.	.:.:.:.:.:.:.:.	.:.:.:.:.:.:.:.	.:.:.:.:.:.:.:.	.:.:.:.:.:.:.:.	.:.:.:.:.:.:.:.	.:.:.:.:.:.:.:.	.:.:.:.:.:.:.:.	.:.:.:.:.:.:.:.	.:.:.:.:.:.:.:.	.:.:.:.:.:.:.:.	.:.:.:.:.:.:.:.	.:.:.:.:.:.:.:.	.:.:.:.:.:.:.:.	.:.:.:.:.:.:.:.	.:.:.:.:.:.:.:.	.:.:.:.:.:.:.:.	.:.:.:.:.:.:.:.	.:.:.:.:.:.:.:.	.:.:.:.:.:.:.:.	.:.:.:.:.:.:.:.	.:.:.:.:.:.:.:.	.:.:.:.:.:.:.:.	.:.:.:.:.:.:.:.	.:.:.:.:.:.:.:.	.:.:.:.:.:.:.:.	.:.:.:.:.:.:.:.	.:.:.:.:.:.:.:.	.:.:.:.:.:.:.:.	.:.:.:.:.:.:.:.	.:.:.:.:.:.:.:.	.:.:.:.:.:.:.:.	.:.:.:.:.:.:.:.	.:.:.:.:.:.:.:.	.:.:.:.:.:.:.:.	.:.:.:.:.:.:.:.	.:.:.:.:.:.:.:.	.:.:.:.:.:.:.:.	.:.:.:.:.:.:.:.	.:.:.:.:.:.:.:.	.:.:.:.:.:.:.:.	.:.:.:.:.:.:.:.	.:.:.:.:.:.:.:.	.:.:.:.:.:.:.:.	.:.:.:.:.:.:.:.	.:.:.:.:.:.:.:.	.:.:.:.:.:.:.:.	.:.:.:.:.:.:.:.	.:.:.:.:.:.:.:.	.:.:.:.:.:.:.:.	.:.:.:.:.:.:.:.	.:.:.:.:.:.:.:.	.:.:.:.:.:.:.:.	.:.:.:.:.:.:.:.	.:.:.:.:.:.:.:.	.:.:.:.:.:.:.:.	.:.:.:.:.:.:.:.	.:.:.:.:.:.:.:.	.:.:.:.:.:.:.:.	.:.:.:.:.:.:.:.	.:.:.:.:.:.:.:.	.:.:.:.:.:.:.:.	.:.:.:.:.:.:.:.	.:.:.:.:.:.:.:.	.:.:.:.:.:.:.:.	.:.:.:.:.:.:.:.	.:.:.:.:.:.:.:.	.:.:.:.:.:.:.:.	.:.:.:.:.:.:.:.	.:.:.:.:.:.:.:.	.:.:.:.:.:.:.:.	.:.:.:.:.:.:.:.	.:.:.:.:.:.:.:.	.:.:.:.:.:.:.:.	.:.:.:.:.:.:.:.	.:.:.:.:.:.:.:.	.:.:.:.:.:.:.:.	.:.:.:.:.:.:.:.	.:.:.:.:.:.:.:.	.:.:.:.:.:.:.:.	.:.:.:.:.:.:.:.	.:.:.:.:.:.:.:.	.:.:.:.:.:.:.:.	.:.:.:.:.:.:.:.	.:.:.:.:.:.:.:.	.:.:.:.:.:.:.:.	.:.:.:.:.:.:.:.	.:.:.:.:.:.:.:.	.:.:.:.:.:.:.:.	.:.:.:.:.:.:.:.	.:.:.:.:.:.:.:.	.:.:.:.:.:.:.:.	.:.:.:.:.:.:.:.	.:.:.:.:.:.:.:.	.:.:.:.:.:.:.:.	.:.:.:.:.:.:.:.	.:.:.:.:.:.:.:.	.:.:.:.:.:.:.:.	.:.:.:.:.:.:.:.	.:.:.:.:.:.:.:.	.:.:.:.:.:.:.:.	.:.:.:.:.:.:.:.	.:.:.:.:.:.:.:.	.:.:.:.:.:.:.:.	.:.:.:.:.:.:.:.	.:.:.:.:.:.:.:.	.:.:.:.:.:.:.:.	.:.:.:.:.:.:.:.	.:.:.:.:.:.:.:.	.:.:.:.:.:.:.:.	.:.:.:.:.:.:.:.	.:.:.:.:.:.:.:.	.:.:.:.:.:.:.:.	.:.:.:.:.:.:.:.	.:.:.:.:.:.:.:.	.:.:.:.:.:.:.:.	.:.:.:.:.:.:.:.	.:.:.:.:.:.:.:.	.:.:.:.:.:.:.:.	.:.:.:.:.:.:.:.	.:.:.:.:.:.:.:.	.:.:.:.:.:.:.:.	.:.:.:.:.:.:.:.	.:.:.:.:.:.:.:.	.:.:.:.:.:.:.:.	.:.:.:.:.:.:.:.	.:.:.:.:.:.:.:.	.:.:.:.:.:.:.:.	.:.:.:.:.:.:.:.	.:.:.:.:.:.:.:.	.:.:.:.:.:.:.:.	.:.:.:.:.:.:.:.	.:.:.:.:.:.:.:.	.:.:.:.:.:.:.:.	.:.:.:.:.:.:.:.	.:.:.:.:.:.:.:.	.:.:.:.:.:.:.:.	.:.:.:.:.:.:.:.	.:.:.:.:.:.:.:.	.:.:.:.:.:.:.:.	.:.:.:.:.:.:.:.	.:.:.:.:.:.:.:.	.:.:.:.:.:.:.:.	.:.:.:.:.:.:.:.	.:.:.:.:.:.:.:.	.:.:.:.:.:.:.:.	.:.:.:.:.:.:.:.	.:.:.:.:.:.:.:.	.:.:.:.:.:.:.:.	.:.:.:.:.:.:.:.	.:.:.:.:.:.:.:.	.:.:.:.:.:.:.:.	.:.:.:.:.:.:.:.	.:.:.:.:.:.:.:.	.:.:.:.:.:.:.:.	.:.:.:.:.:.:.:.	.:.:.:.:.:.:.:.	.:.:.:.:.:.:.:.	.:.:.:.:.:.:.:.	.:.:.:.:.:.:.:.	.:.:.:.:.:.:.:.	.:.:.:.:.:.:.:.	.:.:.:.:.:.:.:.	.:.:.:.:.:.:.:.	.:.:.:.:.:.:.:.	.:.:.:.:.:.:.:.	.:.:.:.:.:.:.:.	.:.:.:.:.:.:.:.	.:.:.:.:.:.:.:.	.:.:.:.:.:.:.:.	.:.:.:.:.:.:.:.	.:.:.:.:.:.:.:.	.:.:.:.:.:.:.:.	.:.:.:.:.:.:.:.	.:.:.:.:.:.:.:.	.:.:.:.:.:.:.:.	.:.:.:.:.:.:.:.	.:.:.:.:.:.:.:.	.:.:.:.:.:.:.:.	.:.:.:.:.:.:.:.	.:.:.:.:.:.:.:.	.:.:.:.:.:.:.:.	.:.:.:.:.:.:.:.	.:.:.:.:.:.:.:.	.:.:.:.:.:.:.:.	.:.:.:.:.:.:.:.	.:.:.:.:.:.:.:.	.:.:.:.:.:.:.:.	.:.:.:.:.:.:.:.	.:.:.:.:.:.:.:.	.:.:.:.:.:.:.:.	.:.:.:.:.:.:.:.	.:.:.:.:.:.:.:.	.:.:.:.:.:.:.:.	.:.:.:.:.:.:.:.	.:.:.:.:.:.:.:.	.:.:.:.:.:.:.:.	.:.:.:.:.:.:.:.	.:.:.:.:.:.:.:.	.:.:.:.:.:.:.:.	.:.:.:.:.:.:.:.	.:.:.:.:.:.:.:.	.:.:.:.:.:.:.:.	.:.:.:.:.:.:.:.	.:.:.:.:.:.:.:.	.:.:.:.:.:.:.:.	.:.:.:.:.:.:.:.	.:.:.:.:.:.:.:.	.:.:.:.:.:.:.:.	.:.:.:.:.:.:.:.	.:.:.:.:.:.:.:.	.:.:.:.:.:.:.:.	.:.:.:.:.:.:.:.	.:.:.:.:.:.:.:.	.:.:.:.:.:.:.:.	.:.:.:.:.:.:.:.	.:.:.:.:.:.:.:.	.:.:.:.:.:.:.:.	.:.:.:.:.:.:.:.	.:.:.:.:.:.:.:.	.:.:.:.:.:.:.:.	.:.:.:.:.:.:.:.	.:.:.:.:.:.:.:.	.:.:.:.:.:.:.:.	.:.:.:.:.:.:.:.	.:.:.:.:.:.:.:.	.:.:.:.:.:.:.:.	.:.:.:.:.:.:.:.	.:.:.:.:.:.:.:.	.:.:.:.:.:.:.:.	.:.:.:.:.:.:.:.	.:.:.:.:.:.:.:.	.:.:.:.:.:.:.:.	.:.:.:.:.:.:.:.	.:.:.:.:.:.:.:.	.:.:.:.:.:.:.:.	.:.:.:.:.:.:.:.	.:.:.:.:.:.:.:.	.:.:.:.:.:.:.:.	.:.:.:.:.:.:.:.	.:.:.:.:.:.:.:.	.:.:.:.:.:.:.:.	.:.:.:.:.:.:.:.	.:.:.:.:.:.:.:.	.:.:.:.:.:.:.:.	.:.:.:.:.:.:.:.	.:.:.:.:.:.:.:.	.:.:.:.:.:.:.:.	.:.:.:.:.:.:.:.	.:.:.:.:.:.:.:.	.:.:.:.:.:.:.:.	.:.:.:.:.:.:.:.	.:.:.:.:.:.:.:.	.:.:.:.:.:.:.:.	.:.:.:.:.:.:.:.	.:.:.:.:.:.:.:.	.:.:.:.:.:.:.:.	.:.:.:.:.:.:.:.	.:.:.:.:.:.:.:.	.:.:.:.:.:.:.:.	.:.:.:.:.:.:.:.	.:.:.:.:.:.:.:.	.:.:.:.:.:.:.:.	.:.:.:.:.:.:.:.	.:.:.:.:.:.:.:.	.:.:.:.:.:.:.:.	.:.:.:.:.:.:.:.	.:.:.:.:.:.:.:.	.:.:.:.:.:.:.:.	.:.:.:.:.:.:.:.	.:.:.:.:.:.:.:.	.:.:.:.:.:.:.:.	.:.:.:.:.:.:.:.	.:.:.:.:.:.:.:.	.:.:.:.:.:.:.:.	.:.:.:.:.:.:.:.	.:.:.:.:.:.:.:.	.:.:.:.:.:.:.:.	.:.:.:.:.:.:.:.	.:.:.:.:.:.:.:.	.:.:.:.:.:.:.:.	.:.:.:.:.:.:.:.	.:.:.:.:.:.:.:.	.:.:.:.:.:.:.:.	.:.:.:.:.:.:.:.	.:.:.:.:.:.:.:.	.:.:.:.:.:.:.:.	.:.:.:.:.:.:.:.	.:.:.:.:.:.:.:.	.:.:.:.:.:.:.:.	.:.:.:.:.:.:.:.	.:.:.:.:.:.:.:.	.:.:.:.:.:.:.:.	.:.:.:.:.:.:.:.	.:.:.:.:.:.:.:.	.:.:.:.:.:.:.:.	.:.:.:.:.:.:.:.	.:.:.:.:.:.:.:.	.:.:.:.:.:.:.:.	.:.:.:.:.:.:.:.	.:.:.:.:.:.:.:.	.:.:.:.:.:.:.:.	.:.:.:.:.:.:.:.	.:.:.:.:.:.:.:.	.:.:.:.:.:.:.:.	.:.:.:.:.:.:.:.	.:.:.:.:.:.:.:.	.:.:.:.:.:.:.:.	.:.:.:.:.:.:.:.	.:.:.:.:.:.:.:.	.:.:.:.:.:.:.:.	.:.:.:.:.:.:.:.	.:.:.:.:.:.:.:.	.:.:.:.:.:.:.:.	.:.:.:.:.:.:.:.	.:.:.:.:.:.:.:.	.:.:.:.:.:.:.:.	.:.:.:.:.:.:.:.	.:.:.:.:.:.:.:.	.:.:.:.:.:.:.:.	.:.:.:.:.:.:.:.	.:.:.:.:.:.:.:.	.:.:.:.:.:.:.:.	.:.:.:.:.:.:.:.	.:.:.:.:.:.:.:.	.:.:.:.:.:.:.:.	.:.:.:.:.:.:.:.	.:.:.:.:.:.:.:.	.:.:.:.:.:.:.:.	.:.:.:.:.:.:.:.	.:.:.:.:.:.:.:.	.:.:.:.:.:.:.:.	.:.:.:.:.:.:.:.	.:.:.:.:.:.:.:.	.:.:.:.:.:.:.:.	.:.:.:.:.:.:.:.	.:.:.:.:.:.:.:.	.:.:.:.:.:.:.:.	.:.:.:.:.:.:.:.	.:.:.:.:.:.:.:.	.:.:.:.:.:.:.:.	.:.:.:.:.:.:.:.	.:.:.:.:.:.:.:.	.:.:.:.:.:.:.:.	.:.:.:.:.:.:.:.	.:.:.:.:.:.:.:.	.:.:.:.:.:.:.:.	.:.:.:.:.:.:.:.	.:.:.:.:.:.:.:.	.:.:.:.:.:.:.:.	.:.:.:.:.:.:.:.	.:.:.:.:.:.:.:.	.:.:.:.:.:.:.:.	.:.:.:.:.:.:.:.	.:.:.:.:.:.:.:.	.:.:.:.:.:.:.:.	.:.:.:.:.:.:.:.	.:.:.:.:.:.:.:.	.:.:.:.:.:.:.:.	.:.:.:.:.:.:.:.	.:.:.:.:.:.:.:.	.:.:.:.:.:.:.:.	.:.:.:.:.:.:.:.	.:.:.:.:.:.:.:.	.:.:.:.:.:.:.:.	.:.:.:.:.:.:.:.	.:.:.:.:.:.:.:.	.:.:.:.:.:.:.:.	.:.:.:.:.:.:.:.	.:.:.:.:.:.:.:.	.:.:.:.:.:.:.:.	.:.:.:.:.:.:.:.	.:.:.:.:.:.:.:.	.:.:.:.:.:.:.:.	.:.:.:.:.:.:.:.	.:.:.:.:.:.:.:.	.:.:.:.:.:.:.:.	.:.:.:.:.:.:.:.	.:.:.:.:.:.:.:.	.:.:.:.:.:.:.:.	.:.:.:.:.:.:.:.	.:.:.:.:.:.:.:.	.:.:.:.:.:.:.:.	.:.:.:.:.:.:.:.	.:.:.:.:.:.:.:.	.:.:.:.:.:.:.:.	.:.:.:.:.:.:.:.	.:.:.:.:.:.:.:.	.:.:.:.:.:.:.:.	.:.:.:.:.:.:.:.	.:.:.:.:.:.:.:.	.:.:.:.:.:.:.:.	.:.:.:.:.:.:.:.	.:.:.:.:.:.:.:.	.:.:.:.:.:.:.:.	.:.:.:.:.:.:.:.	.:.:.:.:.:.:.:.	.:.:.:.:.:.:.:.	.:.:.:.:.:.:.:.
chrII	9569	.	T	<INS:ME>	.	PASS	SVTYPE=INS;STRAND=-;FAMILY=TY3	GT:END:FIVE_PRIME_SUPPORTED:THREE_PRIME_SUPPORTED:PRESENCE_READS:ABSENCE_READS:AMBIGUOUS_READS:FREQUENCY	.:.:.:.:.:.:.:.	.:.:.:.:.:.:.:.	.:.:.:.:.:.:.:.	.:.:.:.:.:.:.:.	.:.:.:.:.:.:.:.	.:.:.:.:.:.:.:.	.:.:.:.:.:.:.:.	.:.:.:.:.:.:.:.	.:.:.:.:.:.:.:.	.:.:.:.:.:.:.:.	.:.:.:.:.:.:.:.	.:.:.:.:.:.:.:.	.:.:.:.:.:.:.:.	.:.:.:.:.:.:.:.	.:.:.:.:.:.:.:.	.:.:.:.:.:.:.:.	.:.:.:.:.:.:.:.	.:.:.:.:.:.:.:.	.:.:.:.:.:.:.:.	.:.:.:.:.:.:.:.	.:.:.:.:.:.:.:.	.:.:.:.:.:.:.:.	.:.:.:.:.:.:.:.	.:.:.:.:.:.:.:.	.:.:.:.:.:.:.:.	.:.:.:.:.:.:.:.	.:.:.:.:.:.:.:.	.:.:.:.:.:.:.:.	.:.:.:.:.:.:.:.	.:.:.:.:.:.:.:.	.:.:.:.:.:.:.:.	.:.:.:.:.:.:.:.	.:.:.:.:.:.:.:.	.:.:.:.:.:.:.:.	.:.:.:.:.:.:.:.	.:.:.:.:.:.:.:.	.:.:.:.:.:.:.:.	.:.:.:.:.:.:.:.	.:.:.:.:.:.:.:.	.:.:.:.:.:.:.:.	.:.:.:.:.:.:.:.	.:.:.:.:.:.:.:.	.:.:.:.:.:.:.:.	.:.:.:.:.:.:.:.	.:.:.:.:.:.:.:.	.:.:.:.:.:.:.:.	.:.:.:.:.:.:.:.	.:.:.:.:.:.:.:.	.:.:.:.:.:.:.:.	.:.:.:.:.:.:.:.	.:.:.:.:.:.:.:.	1:9573:+:+:22:20:7:0.524	.:.:.:.:.:.:.:.	.:.:.:.:.:.:.:.	.:.:.:.:.:.:.:.	.:.:.:.:.:.:.:.	.:.:.:.:.:.:.:.	.:.:.:.:.:.:.:.	.:.:.:.:.:.:.:.	.:.:.:.:.:.:.:.	.:.:.:.:.:.:.:.	.:.:.:.:.:.:.:.	.:.:.:.:.:.:.:.	.:.:.:.:.:.:.:.	.:.:.:.:.:.:.:.	.:.:.:.:.:.:.:.	.:.:.:.:.:.:.:.	.:.:.:.:.:.:.:.	.:.:.:.:.:.:.:.	.:.:.:.:.:.:.:.	.:.:.:.:.:.:.:.	.:.:.:.:.:.:.:.	.:.:.:.:.:.:.:.	.:.:.:.:.:.:.:.	.:.:.:.:.:.:.:.	.:.:.:.:.:.:.:.	.:.:.:.:.:.:.:.	.:.:.:.:.:.:.:.	.:.:.:.:.:.:.:.	.:.:.:.:.:.:.:.	.:.:.:.:.:.:.:.	.:.:.:.:.:.:.:.	.:.:.:.:.:.:.:.	.:.:.:.:.:.:.:.	.:.:.:.:.:.:.:.	.:.:.:.:.:.:.:.	.:.:.:.:.:.:.:.	.:.:.:.:.:.:.:.	.:.:.:.:.:.:.:.	.:.:.:.:.:.:.:.	.:.:.:.:.:.:.:.	.:.:.:.:.:.:.:.	.:.:.:.:.:.:.:.	.:.:.:.:.:.:.:.	.:.:.:.:.:.:.:.	.:.:.:.:.:.:.:.	.:.:.:.:.:.:.:.	.:.:.:.:.:.:.:.	.:.:.:.:.:.:.:.	.:.:.:.:.:.:.:.	.:.:.:.:.:.:.:.	.:.:.:.:.:.:.:.	.:.:.:.:.:.:.:.	.:.:.:.:.:.:.:.	.:.:.:.:.:.:.:.	.:.:.:.:.:.:.:.	.:.:.:.:.:.:.:.	.:.:.:.:.:.:.:.	.:.:.:.:.:.:.:.	.:.:.:.:.:.:.:.	.:.:.:.:.:.:.:.	.:.:.:.:.:.:.:.	.:.:.:.:.:.:.:.	.:.:.:.:.:.:.:.	.:.:.:.:.:.:.:.	.:.:.:.:.:.:.:.	.:.:.:.:.:.:.:.	.:.:.:.:.:.:.:.	.:.:.:.:.:.:.:.	.:.:.:.:.:.:.:.	.:.:.:.:.:.:.:.	.:.:.:.:.:.:.:.	.:.:.:.:.:.:.:.	.:.:.:.:.:.:.:.	.:.:.:.:.:.:.:.	.:.:.:.:.:.:.:.	.:.:.:.:.:.:.:.	.:.:.:.:.:.:.:.	.:.:.:.:.:.:.:.	.:.:.:.:.:.:.:.	.:.:.:.:.:.:.:.	.:.:.:.:.:.:.:.	.:.:.:.:.:.:.:.	.:.:.:.:.:.:.:.	.:.:.:.:.:.:.:.	.:.:.:.:.:.:.:.	.:.:.:.:.:.:.:.	.:.:.:.:.:.:.:.	.:.:.:.:.:.:.:.	.:.:.:.:.:.:.:.	.:.:.:.:.:.:.:.	.:.:.:.:.:.:.:.	.:.:.:.:.:.:.:.	.:.:.:.:.:.:.:.	.:.:.:.:.:.:.:.	.:.:.:.:.:.:.:.	.:.:.:.:.:.:.:.	.:.:.:.:.:.:.:.	.:.:.:.:.:.:.:.	.:.:.:.:.:.:.:.	.:.:.:.:.:.:.:.	.:.:.:.:.:.:.:.	.:.:.:.:.:.:.:.	.:.:.:.:.:.:.:.	.:.:.:.:.:.:.:.	.:.:.:.:.:.:.:.	.:.:.:.:.:.:.:.	.:.:.:.:.:.:.:.	.:.:.:.:.:.:.:.	.:.:.:.:.:.:.:.	.:.:.:.:.:.:.:.	.:.:.:.:.:.:.:.	.:.:.:.:.:.:.:.	.:.:.:.:.:.:.:.	.:.:.:.:.:.:.:.	.:.:.:.:.:.:.:.	.:.:.:.:.:.:.:.	.:.:.:.:.:.:.:.	.:.:.:.:.:.:.:.	.:.:.:.:.:.:.:.	.:.:.:.:.:.:.:.	.:.:.:.:.:.:.:.	.:.:.:.:.:.:.:.	.:.:.:.:.:.:.:.	.:.:.:.:.:.:.:.	.:.:.:.:.:.:.:.	.:.:.:.:.:.:.:.	.:.:.:.:.:.:.:.	.:.:.:.:.:.:.:.	.:.:.:.:.:.:.:.	.:.:.:.:.:.:.:.	.:.:.:.:.:.:.:.	.:.:.:.:.:.:.:.	.:.:.:.:.:.:.:.	.:.:.:.:.:.:.:.	.:.:.:.:.:.:.:.	.:.:.:.:.:.:.:.	.:.:.:.:.:.:.:.	.:.:.:.:.:.:.:.	.:.:.:.:.:.:.:.	.:.:.:.:.:.:.:.	.:.:.:.:.:.:.:.	.:.:.:.:.:.:.:.	.:.:.:.:.:.:.:.	.:.:.:.:.:.:.:.	.:.:.:.:.:.:.:.	.:.:.:.:.:.:.:.	.:.:.:.:.:.:.:.	.:.:.:.:.:.:.:.	.:.:.:.:.:.:.:.	.:.:.:.:.:.:.:.	.:.:.:.:.:.:.:.	.:.:.:.:.:.:.:.	.:.:.:.:.:.:.:.	.:.:.:.:.:.:.:.	.:.:.:.:.:.:.:.	.:.:.:.:.:.:.:.	.:.:.:.:.:.:.:.	.:.:.:.:.:.:.:.	.:.:.:.:.:.:.:.	.:.:.:.:.:.:.:.	.:.:.:.:.:.:.:.	.:.:.:.:.:.:.:.	.:.:.:.:.:.:.:.	.:.:.:.:.:.:.:.	.:.:.:.:.:.:.:.	.:.:.:.:.:.:.:.	.:.:.:.:.:.:.:.	.:.:.:.:.:.:.:.	.:.:.:.:.:.:.:.	.:.:.:.:.:.:.:.	.:.:.:.:.:.:.:.	.:.:.:.:.:.:.:.	.:.:.:.:.:.:.:.	.:.:.:.:.:.:.:.	.:.:.:.:.:.:.:.	.:.:.:.:.:.:.:.	.:.:.:.:.:.:.:.	.:.:.:.:.:.:.:.	.:.:.:.:.:.:.:.	.:.:.:.:.:.:.:.	.:.:.:.:.:.:.:.	.:.:.:.:.:.:.:.	.:.:.:.:.:.:.:.	.:.:.:.:.:.:.:.	.:.:.:.:.:.:.:.	.:.:.:.:.:.:.:.	.:.:.:.:.:.:.:.	.:.:.:.:.:.:.:.	.:.:.:.:.:.:.:.	.:.:.:.:.:.:.:.	.:.:.:.:.:.:.:.	.:.:.:.:.:.:.:.	.:.:.:.:.:.:.:.	.:.:.:.:.:.:.:.	.:.:.:.:.:.:.:.	.:.:.:.:.:.:.:.	.:.:.:.:.:.:.:.	.:.:.:.:.:.:.:.	.:.:.:.:.:.:.:.	.:.:.:.:.:.:.:.	.:.:.:.:.:.:.:.	.:.:.:.:.:.:.:.	.:.:.:.:.:.:.:.	.:.:.:.:.:.:.:.	.:.:.:.:.:.:.:.	.:.:.:.:.:.:.:.	.:.:.:.:.:.:.:.	.:.:.:.:.:.:.:.	.:.:.:.:.:.:.:.	.:.:.:.:.:.:.:.	.:.:.:.:.:.:.:.	.:.:.:.:.:.:.:.	.:.:.:.:.:.:.:.	.:.:.:.:.:.:.:.	.:.:.:.:.:.:.:.	.:.:.:.:.:.:.:.	.:.:.:.:.:.:.:.	.:.:.:.:.:.:.:.	.:.:.:.:.:.:.:.	.:.:.:.:.:.:.:.	.:.:.:.:.:.:.:.	.:.:.:.:.:.:.:.	.:.:.:.:.:.:.:.	.:.:.:.:.:.:.:.	.:.:.:.:.:.:.:.	.:.:.:.:.:.:.:.	.:.:.:.:.:.:.:.	.:.:.:.:.:.:.:.	.:.:.:.:.:.:.:.	.:.:.:.:.:.:.:.	.:.:.:.:.:.:.:.	.:.:.:.:.:.:.:.	.:.:.:.:.:.:.:.	.:.:.:.:.:.:.:.	.:.:.:.:.:.:.:.	.:.:.:.:.:.:.:.	.:.:.:.:.:.:.:.	.:.:.:.:.:.:.:.	.:.:.:.:.:.:.:.	.:.:.:.:.:.:.:.	.:.:.:.:.:.:.:.	.:.:.:.:.:.:.:.	.:.:.:.:.:.:.:.	.:.:.:.:.:.:.:.	.:.:.:.:.:.:.:.	.:.:.:.:.:.:.:.	.:.:.:.:.:.:.:.	.:.:.:.:.:.:.:.	.:.:.:.:.:.:.:.	.:.:.:.:.:.:.:.	.:.:.:.:.:.:.:.	.:.:.:.:.:.:.:.	.:.:.:.:.:.:.:.	.:.:.:.:.:.:.:.	.:.:.:.:.:.:.:.	.:.:.:.:.:.:.:.	.:.:.:.:.:.:.:.	.:.:.:.:.:.:.:.	.:.:.:.:.:.:.:.	.:.:.:.:.:.:.:.	.:.:.:.:.:.:.:.	.:.:.:.:.:.:.:.	.:.:.:.:.:.:.:.	.:.:.:.:.:.:.:.	.:.:.:.:.:.:.:.	.:.:.:.:.:.:.:.	.:.:.:.:.:.:.:.	.:.:.:.:.:.:.:.	.:.:.:.:.:.:.:.	.:.:.:.:.:.:.:.	.:.:.:.:.:.:.:.	.:.:.:.:.:.:.:.	.:.:.:.:.:.:.:.	.:.:.:.:.:.:.:.	.:.:.:.:.:.:.:.	.:.:.:.:.:.:.:.	.:.:.:.:.:.:.:.	.:.:.:.:.:.:.:.	.:.:.:.:.:.:.:.	.:.:.:.:.:.:.:.	.:.:.:.:.:.:.:.	.:.:.:.:.:.:.:.	.:.:.:.:.:.:.:.	.:.:.:.:.:.:.:.	.:.:.:.:.:.:.:.	.:.:.:.:.:.:.:.	.:.:.:.:.:.:.:.	.:.:.:.:.:.:.:.	.:.:.:.:.:.:.:.	.:.:.:.:.:.:.:.	.:.:.:.:.:.:.:.	.:.:.:.:.:.:.:.	.:.:.:.:.:.:.:.	.:.:.:.:.:.:.:.	.:.:.:.:.:.:.:.	.:.:.:.:.:.:.:.	.:.:.:.:.:.:.:.	.:.:.:.:.:.:.:.	.:.:.:.:.:.:.:.	.:.:.:.:.:.:.:.	.:.:.:.:.:.:.:.	.:.:.:.:.:.:.:.	.:.:.:.:.:.:.:.	.:.:.:.:.:.:.:.	.:.:.:.:.:.:.:.	.:.:.:.:.:.:.:.	.:.:.:.:.:.:.:.	.:.:.:.:.:.:.:.	.:.:.:.:.:.:.:.	.:.:.:.:.:.:.:.	.:.:.:.:.:.:.:.	.:.:.:.:.:.:.:.	.:.:.:.:.:.:.:.	.:.:.:.:.:.:.:.	.:.:.:.:.:.:.:.	.:.:.:.:.:.:.:.	.:.:.:.:.:.:.:.	.:.:.:.:.:.:.:.	.:.:.:.:.:.:.:.	.:.:.:.:.:.:.:.	.:.:.:.:.:.:.:.	.:.:.:.:.:.:.:.	.:.:.:.:.:.:.:.	.:.:.:.:.:.:.:.	.:.:.:.:.:.:.:.	.:.:.:.:.:.:.:.	.:.:.:.:.:.:.:.	.:.:.:.:.:.:.:.	.:.:.:.:.:.:.:.	.:.:.:.:.:.:.:.	.:.:.:.:.:.:.:.	.:.:.:.:.:.:.:.	.:.:.:.:.:.:.:.	.:.:.:.:.:.:.:.	.:.:.:.:.:.:.:.	.:.:.:.:.:.:.:.	.:.:.:.:.:.:.:.	.:.:.:.:.:.:.:.	.:.:.:.:.:.:.:.	.:.:.:.:.:.:.:.	.:.:.:.:.:.:.:.	.:.:.:.:.:.:.:.	.:.:.:.:.:.:.:.	.:.:.:.:.:.:.:.	.:.:.:.:.:.:.:.	.:.:.:.:.:.:.:.	.:.:.:.:.:.:.:.	.:.:.:.:.:.:.:.	.:.:.:.:.:.:.:.	.:.:.:.:.:.:.:.	.:.:.:.:.:.:.:.	.:.:.:.:.:.:.:.	.:.:.:.:.:.:.:.	1:9573:+:+:25:16:4:0.61	.:.:.:.:.:.:.:.	.:.:.:.:.:.:.:.	.:.:.:.:.:.:.:.	.:.:.:.:.:.:.:.	.:.:.:.:.:.:.:.	.:.:.:.:.:.:.:.	.:.:.:.:.:.:.:.	.:.:.:.:.:.:.:.	.:.:.:.:.:.:.:.	.:.:.:.:.:.:.:.	.:.:.:.:.:.:.:.	.:.:.:.:.:.:.:.	.:.:.:.:.:.:.:.	.:.:.:.:.:.:.:.	.:.:.:.:.:.:.:.	.:.:.:.:.:.:.:.	.:.:.:.:.:.:.:.	.:.:.:.:.:.:.:.	.:.:.:.:.:.:.:.	.:.:.:.:.:.:.:.	.:.:.:.:.:.:.:.	.:.:.:.:.:.:.:.	.:.:.:.:.:.:.:.	.:.:.:.:.:.:.:.	.:.:.:.:.:.:.:.	.:.:.:.:.:.:.:.	.:.:.:.:.:.:.:.	.:.:.:.:.:.:.:.	.:.:.:.:.:.:.:.	.:.:.:.:.:.:.:.	.:.:.:.:.:.:.:.	.:.:.:.:.:.:.:.	.:.:.:.:.:.:.:.	.:.:.:.:.:.:.:.	.:.:.:.:.:.:.:.	.:.:.:.:.:.:.:.	.:.:.:.:.:.:.:.	.:.:.:.:.:.:.:.	.:.:.:.:.:.:.:.	.:.:.:.:.:.:.:.	.:.:.:.:.:.:.:.	.:.:.:.:.:.:.:.	.:.:.:.:.:.:.:.	.:.:.:.:.:.:.:.	.:.:.:.:.:.:.:.	.:.:.:.:.:.:.:.	.:.:.:.:.:.:.:.	.:.:.:.:.:.:.:.	.:.:.:.:.:.:.:.	.:.:.:.:.:.:.:.	.:.:.:.:.:.:.:.	.:.:.:.:.:.:.:.	.:.:.:.:.:.:.:.	.:.:.:.:.:.:.:.	.:.:.:.:.:.:.:.	.:.:.:.:.:.:.:.	.:.:.:.:.:.:.:.	.:.:.:.:.:.:.:.	.:.:.:.:.:.:.:.	.:.:.:.:.:.:.:.	.:.:.:.:.:.:.:.	.:.:.:.:.:.:.:.	.:.:.:.:.:.:.:.	.:.:.:.:.:.:.:.	.:.:.:.:.:.:.:.	.:.:.:.:.:.:.:.	.:.:.:.:.:.:.:.	.:.:.:.:.:.:.:.	.:.:.:.:.:.:.:.	.:.:.:.:.:.:.:.	.:.:.:.:.:.:.:.	.:.:.:.:.:.:.:.	.:.:.:.:.:.:.:.	.:.:.:.:.:.:.:.	.:.:.:.:.:.:.:.	.:.:.:.:.:.:.:.	.:.:.:.:.:.:.:.	.:.:.:.:.:.:.:.	.:.:.:.:.:.:.:.	.:.:.:.:.:.:.:.	.:.:.:.:.:.:.:.	.:.:.:.:.:.:.:.	.:.:.:.:.:.:.:.	.:.:.:.:.:.:.:.	.:.:.:.:.:.:.:.	.:.:.:.:.:.:.:.	.:.:.:.:.:.:.:.	.:.:.:.:.:.:.:.	.:.:.:.:.:.:.:.	.:.:.:.:.:.:.:.	.:.:.:.:.:.:.:.	.:.:.:.:.:.:.:.	.:.:.:.:.:.:.:.	.:.:.:.:.:.:.:.	.:.:.:.:.:.:.:.	.:.:.:.:.:.:.:.	.:.:.:.:.:.:.:.	.:.:.:.:.:.:.:.	.:.:.:.:.:.:.:.	.:.:.:.:.:.:.:.	.:.:.:.:.:.:.:.	.:.:.:.:.:.:.:.	.:.:.:.:.:.:.:.	.:.:.:.:.:.:.:.	.:.:.:.:.:.:.:.	.:.:.:.:.:.:.:.	.:.:.:.:.:.:.:.	.:.:.:.:.:.:.:.	.:.:.:.:.:.:.:.	.:.:.:.:.:.:.:.	.:.:.:.:.:.:.:.	.:.:.:.:.:.:.:.	.:.:.:.:.:.:.:.	.:.:.:.:.:.:.:.	.:.:.:.:.:.:.:.	.:.:.:.:.:.:.:.	.:.:.:.:.:.:.:.	.:.:.:.:.:.:.:.	.:.:.:.:.:.:.:.	.:.:.:.:.:.:.:.	.:.:.:.:.:.:.:.	.:.:.:.:.:.:.:.	.:.:.:.:.:.:.:.	.:.:.:.:.:.:.:.	.:.:.:.:.:.:.:.	.:.:.:.:.:.:.:.	.:.:.:.:.:.:.:.	.:.:.:.:.:.:.:.	.:.:.:.:.:.:.:.	.:.:.:.:.:.:.:.	.:.:.:.:.:.:.:.	.:.:.:.:.:.:.:.	.:.:.:.:.:.:.:.	.:.:.:.:.:.:.:.	.:.:.:.:.:.:.:.	.:.:.:.:.:.:.:.	.:.:.:.:.:.:.:.	.:.:.:.:.:.:.:.	.:.:.:.:.:.:.:.	.:.:.:.:.:.:.:.	.:.:.:.:.:.:.:.	.:.:.:.:.:.:.:.	.:.:.:.:.:.:.:.	.:.:.:.:.:.:.:.	.:.:.:.:.:.:.:.	.:.:.:.:.:.:.:.	.:.:.:.:.:.:.:.	.:.:.:.:.:.:.:.	.:.:.:.:.:.:.:.	.:.:.:.:.:.:.:.	.:.:.:.:.:.:.:.	.:.:.:.:.:.:.:.	.:.:.:.:.:.:.:.	.:.:.:.:.:.:.:.	.:.:.:.:.:.:.:.	.:.:.:.:.:.:.:.	.:.:.:.:.:.:.:.	.:.:.:.:.:.:.:.	.:.:.:.:.:.:.:.	.:.:.:.:.:.:.:.	.:.:.:.:.:.:.:.	.:.:.:.:.:.:.:.	.:.:.:.:.:.:.:.	.:.:.:.:.:.:.:.	.:.:.:.:.:.:.:.	.:.:.:.:.:.:.:.	.:.:.:.:.:.:.:.	.:.:.:.:.:.:.:.	.:.:.:.:.:.:.:.	.:.:.:.:.:.:.:.	.:.:.:.:.:.:.:.	.:.:.:.:.:.:.:.	.:.:.:.:.:.:.:.	.:.:.:.:.:.:.:.	.:.:.:.:.:.:.:.	.:.:.:.:.:.:.:.	.:.:.:.:.:.:.:.	.:.:.:.:.:.:.:.	.:.:.:.:.:.:.:.	.:.:.:.:.:.:.:.	.:.:.:.:.:.:.:.	.:.:.:.:.:.:.:.	.:.:.:.:.:.:.:.	.:.:.:.:.:.:.:.	.:.:.:.:.:.:.:.	.:.:.:.:.:.:.:.	.:.:.:.:.:.:.:.	.:.:.:.:.:.:.:.	.:.:.:.:.:.:.:.	.:.:.:.:.:.:.:.	.:.:.:.:.:.:.:.	.:.:.:.:.:.:.:.	.:.:.:.:.:.:.:.	.:.:.:.:.:.:.:.	.:.:.:.:.:.:.:.	.:.:.:.:.:.:.:.	.:.:.:.:.:.:.:.	.:.:.:.:.:.:.:.	.:.:.:.:.:.:.:.	.:.:.:.:.:.:.:.	.:.:.:.:.:.:.:.	.:.:.:.:.:.:.:.	.:.:.:.:.:.:.:.	.:.:.:.:.:.:.:.	.:.:.:.:.:.:.:.	.:.:.:.:.:.:.:.	.:.:.:.:.:.:.:.	.:.:.:.:.:.:.:.	.:.:.:.:.:.:.:.	.:.:.:.:.:.:.:.	.:.:.:.:.:.:.:.	.:.:.:.:.:.:.:.	.:.:.:.:.:.:.:.	.:.:.:.:.:.:.:.	.:.:.:.:.:.:.:.	.:.:.:.:.:.:.:.	.:.:.:.:.:.:.:.	.:.:.:.:.:.:.:.	.:.:.:.:.:.:.:.	.:.:.:.:.:.:.:.	.:.:.:.:.:.:.:.	.:.:.:.:.:.:.:.	.:.:.:.:.:.:.:.	.:.:.:.:.:.:.:.	.:.:.:.:.:.:.:.	.:.:.:.:.:.:.:.	.:.:.:.:.:.:.:.	.:.:.:.:.:.:.:.	.:.:.:.:.:.:.:.	.:.:.:.:.:.:.:.	.:.:.:.:.:.:.:.	.:.:.:.:.:.:.:.	.:.:.:.:.:.:.:.	.:.:.:.:.:.:.:.	.:.:.:.:.:.:.:.	1:9573:+:+:22:13:4:0.629	.:.:.:.:.:.:.:.	.:.:.:.:.:.:.:.	.:.:.:.:.:.:.:.	.:.:.:.:.:.:.:.	.:.:.:.:.:.:.:.	.:.:.:.:.:.:.:.	.:.:.:.:.:.:.:.	.:.:.:.:.:.:.:.	.:.:.:.:.:.:.:.	.:.:.:.:.:.:.:.	.:.:.:.:.:.:.:.	.:.:.:.:.:.:.:.	.:.:.:.:.:.:.:.	.:.:.:.:.:.:.:.	.:.:.:.:.:.:.:.	.:.:.:.:.:.:.:.	.:.:.:.:.:.:.:.	.:.:.:.:.:.:.:.	.:.:.:.:.:.:.:.	.:.:.:.:.:.:.:.	.:.:.:.:.:.:.:.	.:.:.:.:.:.:.:.	.:.:.:.:.:.:.:.	.:.:.:.:.:.:.:.	.:.:.:.:.:.:.:.	.:.:.:.:.:.:.:.	.:.:.:.:.:.:.:.	.:.:.:.:.:.:.:.	.:.:.:.:.:.:.:.	.:.:.:.:.:.:.:.	.:.:.:.:.:.:.:.	.:.:.:.:.:.:.:.	.:.:.:.:.:.:.:.	.:.:.:.:.:.:.:.	.:.:.:.:.:.:.:.	.:.:.:.:.:.:.:.	.:.:.:.:.:.:.:.	.:.:.:.:.:.:.:.	.:.:.:.:.:.:.:.	.:.:.:.:.:.:.:.	.:.:.:.:.:.:.:.	.:.:.:.:.:.:.:.	.:.:.:.:.:.:.:.	.:.:.:.:.:.:.:.	.:.:.:.:.:.:.:.	.:.:.:.:.:.:.:.	.:.:.:.:.:.:.:.	.:.:.:.:.:.:.:.	.:.:.:.:.:.:.:.	.:.:.:.:.:.:.:.	.:.:.:.:.:.:.:.	.:.:.:.:.:.:.:.	.:.:.:.:.:.:.:.	.:.:.:.:.:.:.:.	.:.:.:.:.:.:.:.	.:.:.:.:.:.:.:.	.:.:.:.:.:.:.:.	.:.:.:.:.:.:.:.	.:.:.:.:.:.:.:.	.:.:.:.:.:.:.:.	.:.:.:.:.:.:.:.	.:.:.:.:.:.:.:.	.:.:.:.:.:.:.:.	.:.:.:.:.:.:.:.	.:.:.:.:.:.:.:.	.:.:.:.:.:.:.:.	.:.:.:.:.:.:.:.	.:.:.:.:.:.:.:.	.:.:.:.:.:.:.:.	.:.:.:.:.:.:.:.	.:.:.:.:.:.:.:.	.:.:.:.:.:.:.:.	.:.:.:.:.:.:.:.	.:.:.:.:.:.:.:.	.:.:.:.:.:.:.:.	.:.:.:.:.:.:.:.	.:.:.:.:.:.:.:.	.:.:.:.:.:.:.:.	.:.:.:.:.:.:.:.	.:.:.:.:.:.:.:.	.:.:.:.:.:.:.:.	.:.:.:.:.:.:.:.	.:.:.:.:.:.:.:.	.:.:.:.:.:.:.:.	.:.:.:.:.:.:.:.	.:.:.:.:.:.:.:.	.:.:.:.:.:.:.:.	.:.:.:.:.:.:.:.	.:.:.:.:.:.:.:.	.:.:.:.:.:.:.:.	.:.:.:.:.:.:.:.	.:.:.:.:.:.:.:.	.:.:.:.:.:.:.:.	.:.:.:.:.:.:.:.	.:.:.:.:.:.:.:.	.:.:.:.:.:.:.:.	.:.:.:.:.:.:.:.	.:.:.:.:.:.:.:.	.:.:.:.:.:.:.:.	.:.:.:.:.:.:.:.	.:.:.:.:.:.:.:.	.:.:.:.:.:.:.:.	.:.:.:.:.:.:.:.	.:.:.:.:.:.:.:.	.:.:.:.:.:.:.:.	.:.:.:.:.:.:.:.	.:.:.:.:.:.:.:.	.:.:.:.:.:.:.:.	.:.:.:.:.:.:.:.	.:.:.:.:.:.:.:.	.:.:.:.:.:.:.:.	.:.:.:.:.:.:.:.	.:.:.:.:.:.:.:.	.:.:.:.:.:.:.:.	.:.:.:.:.:.:.:.	.:.:.:.:.:.:.:.	.:.:.:.:.:.:.:.	.:.:.:.:.:.:.:.	.:.:.:.:.:.:.:.	.:.:.:.:.:.:.:.	.:.:.:.:.:.:.:.	.:.:.:.:.:.:.:.	.:.:.:.:.:.:.:.	.:.:.:.:.:.:.:.	.:.:.:.:.:.:.:.	.:.:.:.:.:.:.:.	.:.:.:.:.:.:.:.	.:.:.:.:.:.:.:.	.:.:.:.:.:.:.:.	.:.:.:.:.:.:.:.	.:.:.:.:.:.:.:.	.:.:.:.:.:.:.:.	.:.:.:.:.:.:.:.	.:.:.:.:.:.:.:.	.:.:.:.:.:.:.:.	.:.:.:.:.:.:.:.	.:.:.:.:.:.:.:.	.:.:.:.:.:.:.:.	.:.:.:.:.:.:.:.	.:.:.:.:.:.:.:.	.:.:.:.:.:.:.:.	.:.:.:.:.:.:.:.	.:.:.:.:.:.:.:.	.:.:.:.:.:.:.:.	.:.:.:.:.:.:.:.	.:.:.:.:.:.:.:.	.:.:.:.:.:.:.:.	.:.:.:.:.:.:.:.	.:.:.:.:.:.:.:.	.:.:.:.:.:.:.:.	.:.:.:.:.:.:.:.	.:.:.:.:.:.:.:.	.:.:.:.:.:.:.:.	.:.:.:.:.:.:.:.	.:.:.:.:.:.:.:.	.:.:.:.:.:.:.:.	.:.:.:.:.:.:.:.	.:.:.:.:.:.:.:.	.:.:.:.:.:.:.:.	.:.:.:.:.:.:.:.	.:.:.:.:.:.:.:.	.:.:.:.:.:.:.:.	.:.:.:.:.:.:.:.	.:.:.:.:.:.:.:.	.:.:.:.:.:.:.:.	.:.:.:.:.:.:.:.	.:.:.:.:.:.:.:.	.:.:.:.:.:.:.:.	.:.:.:.:.:.:.:.	.:.:.:.:.:.:.:.	.:.:.:.:.:.:.:.	.:.:.:.:.:.:.:.	.:.:.:.:.:.:.:.	.:.:.:.:.:.:.:.	.:.:.:.:.:.:.:.	.:.:.:.:.:.:.:.	.:.:.:.:.:.:.:.	.:.:.:.:.:.:.:.	.:.:.:.:.:.:.:.	.:.:.:.:.:.:.:.	.:.:.:.:.:.:.:.	.:.:.:.:.:.:.:.	.:.:.:.:.:.:.:.	.:.:.:.:.:.:.:.	.:.:.:.:.:.:.:.	.:.:.:.:.:.:.:.	.:.:.:.:.:.:.:.	.:.:.:.:.:.:.:.	.:.:.:.:.:.:.:.	.:.:.:.:.:.:.:.	.:.:.:.:.:.:.:.	.:.:.:.:.:.:.:.	.:.:.:.:.:.:.:.	.:.:.:.:.:.:.:.	.:.:.:.:.:.:.:.	.:.:.:.:.:.:.:.	.:.:.:.:.:.:.:.	.:.:.:.:.:.:.:.	.:.:.:.:.:.:.:.	.:.:.:.:.:.:.:.	.:.:.:.:.:.:.:.	.:.:.:.:.:.:.:.	.:.:.:.:.:.:.:.	.:.:.:.:.:.:.:.	.:.:.:.:.:.:.:.	.:.:.:.:.:.:.:.	.:.:.:.:.:.:.:.	.:.:.:.:.:.:.:.	.:.:.:.:.:.:.:.	.:.:.:.:.:.:.:.	.:.:.:.:.:.:.:.	.:.:.:.:.:.:.:.	.:.:.:.:.:.:.:.	.:.:.:.:.:.:.:.	.:.:.:.:.:.:.:.	.:.:.:.:.:.:.:.	.:.:.:.:.:.:.:.	.:.:.:.:.:.:.:.	.:.:.:.:.:.:.:.	.:.:.:.:.:.:.:.	.:.:.:.:.:.:.:.	.:.:.:.:.:.:.:.	.:.:.:.:.:.:.:.	.:.:.:.:.:.:.:.	.:.:.:.:.:.:.:.	.:.:.:.:.:.:.:.	.:.:.:.:.:.:.:.	.:.:.:.:.:.:.:.	.:.:.:.:.:.:.:.	.:.:.:.:.:.:.:.	.:.:.:.:.:.:.:.	.:.:.:.:.:.:.:.	.:.:.:.:.:.:.:.	.:.:.:.:.:.:.:.	.:.:.:.:.:.:.:.	.:.:.:.:.:.:.:.	.:.:.:.:.:.:.:.	.:.:.:.:.:.:.:.	.:.:.:.:.:.:.:.	1:9573:+:+:32:0:2:1	.:.:.:.:.:.:.:.	.:.:.:.:.:.:.:.	.:.:.:.:.:.:.:.	.:.:.:.:.:.:.:.	.:.:.:.:.:.:.:.	.:.:.:.:.:.:.:.	.:.:.:.:.:.:.:.	.:.:.:.:.:.:.:.	.:.:.:.:.:.:.:.	.:.:.:.:.:.:.:.	.:.:.:.:.:.:.:.	.:.:.:.:.:.:.:.	.:.:.:.:.:.:.:.	.:.:.:.:.:.:.:.	.:.:.:.:.:.:.:.	.:.:.:.:.:.:.:.	1:9573:+:+:43:0:3:1	.:.:.:.:.:.:.:.	.:.:.:.:.:.:.:.	.:.:.:.:.:.:.:.	.:.:.:.:.:.:.:.	.:.:.:.:.:.:.:.	.:.:.:.:.:.:.:.	.:.:.:.:.:.:.:.	.:.:.:.:.:.:.:.	.:.:.:.:.:.:.:.	.:.:.:.:.:.:.:.	.:.:.:.:.:.:.:.	.:.:.:.:.:.:.:.	.:.:.:.:.:.:.:.	.:.:.:.:.:.:.:.	.:.:.:.:.:.:.:.	.:.:.:.:.:.:.:.	.:.:.:.:.:.:.:.	.:.:.:.:.:.:.:.	.:.:.:.:.:.:.:.	.:.:.:.:.:.:.:.	.:.:.:.:.:.:.:.	.:.:.:.:.:.:.:.	.:.:.:.:.:.:.:.	.:.:.:.:.:.:.:.	.:.:.:.:.:.:.:.	.:.:.:.:.:.:.:.	.:.:.:.:.:.:.:.	.:.:.:.:.:.:.:.	.:.:.:.:.:.:.:.	.:.:.:.:.:.:.:.	.:.:.:.:.:.:.:.	.:.:.:.:.:.:.:.	.:.:.:.:.:.:.:.	.:.:.:.:.:.:.:.	.:.:.:.:.:.:.:.	.:.:.:.:.:.:.:.	.:.:.:.:.:.:.:.	.:.:.:.:.:.:.:.	.:.:.:.:.:.:.:.	.:.:.:.:.:.:.:.	.:.:.:.:.:.:.:.	.:.:.:.:.:.:.:.	.:.:.:.:.:.:.:.	.:.:.:.:.:.:.:.	.:.:.:.:.:.:.:.	.:.:.:.:.:.:.:.	.:.:.:.:.:.:.:.	.:.:.:.:.:.:.:.	.:.:.:.:.:.:.:.	.:.:.:.:.:.:.:.	.:.:.:.:.:.:.:.	.:.:.:.:.:.:.:.	.:.:.:.:.:.:.:.	.:.:.:.:.:.:.:.	.:.:.:.:.:.:.:.	.:.:.:.:.:.:.:.	.:.:.:.:.:.:.:.	.:.:.:.:.:.:.:.	.:.:.:.:.:.:.:.	.:.:.:.:.:.:.:.	.:.:.:.:.:.:.:.	.:.:.:.:.:.:.:.	.:.:.:.:.:.:.:.	.:.:.:.:.:.:.:.	.:.:.:.:.:.:.:.	.:.:.:.:.:.:.:.	.:.:.:.:.:.:.:.	.:.:.:.:.:.:.:.	.:.:.:.:.:.:.:.	.:.:.:.:.:.:.:.	.:.:.:.:.:.:.:.	.:.:.:.:.:.:.:.	.:.:.:.:.:.:.:.	.:.:.:.:.:.:.:.	.:.:.:.:.:.:.:.	.:.:.:.:.:.:.:.	.:.:.:.:.:.:.:.	.:.:.:.:.:.:.:.	.:.:.:.:.:.:.:.	.:.:.:.:.:.:.:.	.:.:.:.:.:.:.:.	.:.:.:.:.:.:.:.	.:.:.:.:.:.:.:.	.:.:.:.:.:.:.:.	.:.:.:.:.:.:.:.	.:.:.:.:.:.:.:.	.:.:.:.:.:.:.:.	.:.:.:.:.:.:.:.	.:.:.:.:.:.:.:.	.:.:.:.:.:.:.:.	.:.:.:.:.:.:.:.	.:.:.:.:.:.:.:.	.:.:.:.:.:.:.:.	.:.:.:.:.:.:.:.	.:.:.:.:.:.:.:.	.:.:.:.:.:.:.:.	.:.:.:.:.:.:.:.	.:.:.:.:.:.:.:.	.:.:.:.:.:.:.:.	.:.:.:.:.:.:.:.	.:.:.:.:.:.:.:.	.:.:.:.:.:.:.:.	.:.:.:.:.:.:.:.	.:.:.:.:.:.:.:.	.:.:.:.:.:.:.:.	.:.:.:.:.:.:.:.	.:.:.:.:.:.:.:.	.:.:.:.:.:.:.:.	.:.:.:.:.:.:.:.	.:.:.:.:.:.:.:.	.:.:.:.:.:.:.:.	.:.:.:.:.:.:.:.	.:.:.:.:.:.:.:.
chrII	9571	.	T	<INS:ME>	.	PASS	SVTYPE=INS;STRAND=-;FAMILY=TY3	GT:END:FIVE_PRIME_SUPPORTED:THREE_PRIME_SUPPORTED:PRESENCE_READS:ABSENCE_READS:AMBIGUOUS_READS:FREQUENCY	.:.:.:.:.:.:.:.	.:.:.:.:.:.:.:.	.:.:.:.:.:.:.:.	.:.:.:.:.:.:.:.	.:.:.:.:.:.:.:.	.:.:.:.:.:.:.:.	.:.:.:.:.:.:.:.	.:.:.:.:.:.:.:.	.:.:.:.:.:.:.:.	.:.:.:.:.:.:.:.	.:.:.:.:.:.:.:.	.:.:.:.:.:.:.:.	.:.:.:.:.:.:.:.	.:.:.:.:.:.:.:.	.:.:.:.:.:.:.:.	.:.:.:.:.:.:.:.	.:.:.:.:.:.:.:.	.:.:.:.:.:.:.:.	.:.:.:.:.:.:.:.	.:.:.:.:.:.:.:.	.:.:.:.:.:.:.:.	.:.:.:.:.:.:.:.	.:.:.:.:.:.:.:.	.:.:.:.:.:.:.:.	.:.:.:.:.:.:.:.	.:.:.:.:.:.:.:.	.:.:.:.:.:.:.:.	.:.:.:.:.:.:.:.	.:.:.:.:.:.:.:.	.:.:.:.:.:.:.:.	.:.:.:.:.:.:.:.	.:.:.:.:.:.:.:.	.:.:.:.:.:.:.:.	.:.:.:.:.:.:.:.	.:.:.:.:.:.:.:.	.:.:.:.:.:.:.:.	.:.:.:.:.:.:.:.	.:.:.:.:.:.:.:.	.:.:.:.:.:.:.:.	.:.:.:.:.:.:.:.	.:.:.:.:.:.:.:.	.:.:.:.:.:.:.:.	.:.:.:.:.:.:.:.	.:.:.:.:.:.:.:.	.:.:.:.:.:.:.:.	.:.:.:.:.:.:.:.	.:.:.:.:.:.:.:.	.:.:.:.:.:.:.:.	.:.:.:.:.:.:.:.	.:.:.:.:.:.:.:.	.:.:.:.:.:.:.:.	.:.:.:.:.:.:.:.	.:.:.:.:.:.:.:.	.:.:.:.:.:.:.:.	.:.:.:.:.:.:.:.	.:.:.:.:.:.:.:.	.:.:.:.:.:.:.:.	.:.:.:.:.:.:.:.	.:.:.:.:.:.:.:.	.:.:.:.:.:.:.:.	.:.:.:.:.:.:.:.	.:.:.:.:.:.:.:.	.:.:.:.:.:.:.:.	.:.:.:.:.:.:.:.	.:.:.:.:.:.:.:.	.:.:.:.:.:.:.:.	.:.:.:.:.:.:.:.	.:.:.:.:.:.:.:.	.:.:.:.:.:.:.:.	.:.:.:.:.:.:.:.	.:.:.:.:.:.:.:.	.:.:.:.:.:.:.:.	.:.:.:.:.:.:.:.	.:.:.:.:.:.:.:.	.:.:.:.:.:.:.:.	.:.:.:.:.:.:.:.	.:.:.:.:.:.:.:.	.:.:.:.:.:.:.:.	.:.:.:.:.:.:.:.	.:.:.:.:.:.:.:.	.:.:.:.:.:.:.:.	.:.:.:.:.:.:.:.	.:.:.:.:.:.:.:.	.:.:.:.:.:.:.:.	.:.:.:.:.:.:.:.	.:.:.:.:.:.:.:.	.:.:.:.:.:.:.:.	.:.:.:.:.:.:.:.	.:.:.:.:.:.:.:.	.:.:.:.:.:.:.:.	.:.:.:.:.:.:.:.	.:.:.:.:.:.:.:.	.:.:.:.:.:.:.:.	.:.:.:.:.:.:.:.	.:.:.:.:.:.:.:.	.:.:.:.:.:.:.:.	.:.:.:.:.:.:.:.	.:.:.:.:.:.:.:.	.:.:.:.:.:.:.:.	.:.:.:.:.:.:.:.	.:.:.:.:.:.:.:.	.:.:.:.:.:.:.:.	.:.:.:.:.:.:.:.	.:.:.:.:.:.:.:.	.:.:.:.:.:.:.:.	.:.:.:.:.:.:.:.	.:.:.:.:.:.:.:.	.:.:.:.:.:.:.:.	.:.:.:.:.:.:.:.	.:.:.:.:.:.:.:.	.:.:.:.:.:.:.:.	.:.:.:.:.:.:.:.	.:.:.:.:.:.:.:.	.:.:.:.:.:.:.:.	.:.:.:.:.:.:.:.	.:.:.:.:.:.:.:.	.:.:.:.:.:.:.:.	.:.:.:.:.:.:.:.	.:.:.:.:.:.:.:.	.:.:.:.:.:.:.:.	.:.:.:.:.:.:.:.	.:.:.:.:.:.:.:.	.:.:.:.:.:.:.:.	.:.:.:.:.:.:.:.	.:.:.:.:.:.:.:.	.:.:.:.:.:.:.:.	1:9573:+:+:41:0:3:1	.:.:.:.:.:.:.:.	.:.:.:.:.:.:.:.	.:.:.:.:.:.:.:.	.:.:.:.:.:.:.:.	.:.:.:.:.:.:.:.	.:.:.:.:.:.:.:.	.:.:.:.:.:.:.:.	.:.:.:.:.:.:.:.	.:.:.:.:.:.:.:.	.:.:.:.:.:.:.:.	.:.:.:.:.:.:.:.	.:.:.:.:.:.:.:.	.:.:.:.:.:.:.:.	.:.:.:.:.:.:.:.	.:.:.:.:.:.:.:.	.:.:.:.:.:.:.:.	.:.:.:.:.:.:.:.	.:.:.:.:.:.:.:.	.:.:.:.:.:.:.:.	.:.:.:.:.:.:.:.	.:.:.:.:.:.:.:.	.:.:.:.:.:.:.:.	.:.:.:.:.:.:.:.	.:.:.:.:.:.:.:.	.:.:.:.:.:.:.:.	.:.:.:.:.:.:.:.	.:.:.:.:.:.:.:.	.:.:.:.:.:.:.:.	.:.:.:.:.:.:.:.	.:.:.:.:.:.:.:.	.:.:.:.:.:.:.:.	.:.:.:.:.:.:.:.	.:.:.:.:.:.:.:.	.:.:.:.:.:.:.:.	.:.:.:.:.:.:.:.	.:.:.:.:.:.:.:.	.:.:.:.:.:.:.:.	.:.:.:.:.:.:.:.	.:.:.:.:.:.:.:.	.:.:.:.:.:.:.:.	.:.:.:.:.:.:.:.	.:.:.:.:.:.:.:.	.:.:.:.:.:.:.:.	.:.:.:.:.:.:.:.	.:.:.:.:.:.:.:.	.:.:.:.:.:.:.:.	.:.:.:.:.:.:.:.	.:.:.:.:.:.:.:.	.:.:.:.:.:.:.:.	.:.:.:.:.:.:.:.	.:.:.:.:.:.:.:.	.:.:.:.:.:.:.:.	.:.:.:.:.:.:.:.	.:.:.:.:.:.:.:.	.:.:.:.:.:.:.:.	.:.:.:.:.:.:.:.	.:.:.:.:.:.:.:.	.:.:.:.:.:.:.:.	.:.:.:.:.:.:.:.	.:.:.:.:.:.:.:.	.:.:.:.:.:.:.:.	.:.:.:.:.:.:.:.	.:.:.:.:.:.:.:.	.:.:.:.:.:.:.:.	.:.:.:.:.:.:.:.	.:.:.:.:.:.:.:.	.:.:.:.:.:.:.:.	.:.:.:.:.:.:.:.	.:.:.:.:.:.:.:.	.:.:.:.:.:.:.:.	.:.:.:.:.:.:.:.	.:.:.:.:.:.:.:.	.:.:.:.:.:.:.:.	.:.:.:.:.:.:.:.	.:.:.:.:.:.:.:.	.:.:.:.:.:.:.:.	.:.:.:.:.:.:.:.	.:.:.:.:.:.:.:.	.:.:.:.:.:.:.:.	.:.:.:.:.:.:.:.	.:.:.:.:.:.:.:.	.:.:.:.:.:.:.:.	.:.:.:.:.:.:.:.	.:.:.:.:.:.:.:.	.:.:.:.:.:.:.:.	.:.:.:.:.:.:.:.	.:.:.:.:.:.:.:.	.:.:.:.:.:.:.:.	.:.:.:.:.:.:.:.	.:.:.:.:.:.:.:.	.:.:.:.:.:.:.:.	.:.:.:.:.:.:.:.	.:.:.:.:.:.:.:.	.:.:.:.:.:.:.:.	.:.:.:.:.:.:.:.	.:.:.:.:.:.:.:.	.:.:.:.:.:.:.:.	.:.:.:.:.:.:.:.	.:.:.:.:.:.:.:.	.:.:.:.:.:.:.:.	.:.:.:.:.:.:.:.	.:.:.:.:.:.:.:.	.:.:.:.:.:.:.:.	.:.:.:.:.:.:.:.	.:.:.:.:.:.:.:.	.:.:.:.:.:.:.:.	.:.:.:.:.:.:.:.	.:.:.:.:.:.:.:.	.:.:.:.:.:.:.:.	.:.:.:.:.:.:.:.	.:.:.:.:.:.:.:.	.:.:.:.:.:.:.:.	.:.:.:.:.:.:.:.	.:.:.:.:.:.:.:.	.:.:.:.:.:.:.:.	.:.:.:.:.:.:.:.	.:.:.:.:.:.:.:.	.:.:.:.:.:.:.:.	.:.:.:.:.:.:.:.	.:.:.:.:.:.:.:.	.:.:.:.:.:.:.:.	.:.:.:.:.:.:.:.	.:.:.:.:.:.:.:.	.:.:.:.:.:.:.:.	.:.:.:.:.:.:.:.	.:.:.:.:.:.:.:.	.:.:.:.:.:.:.:.	.:.:.:.:.:.:.:.	.:.:.:.:.:.:.:.	.:.:.:.:.:.:.:.	.:.:.:.:.:.:.:.	.:.:.:.:.:.:.:.	.:.:.:.:.:.:.:.	.:.:.:.:.:.:.:.	.:.:.:.:.:.:.:.	.:.:.:.:.:.:.:.	.:.:.:.:.:.:.:.	.:.:.:.:.:.:.:.	.:.:.:.:.:.:.:.	.:.:.:.:.:.:.:.	.:.:.:.:.:.:.:.	.:.:.:.:.:.:.:.	.:.:.:.:.:.:.:.	.:.:.:.:.:.:.:.	.:.:.:.:.:.:.:.	.:.:.:.:.:.:.:.	.:.:.:.:.:.:.:.	.:.:.:.:.:.:.:.	.:.:.:.:.:.:.:.	.:.:.:.:.:.:.:.	.:.:.:.:.:.:.:.	.:.:.:.:.:.:.:.	.:.:.:.:.:.:.:.	.:.:.:.:.:.:.:.	.:.:.:.:.:.:.:.	.:.:.:.:.:.:.:.	.:.:.:.:.:.:.:.	.:.:.:.:.:.:.:.	.:.:.:.:.:.:.:.	.:.:.:.:.:.:.:.	.:.:.:.:.:.:.:.	.:.:.:.:.:.:.:.	.:.:.:.:.:.:.:.	.:.:.:.:.:.:.:.	.:.:.:.:.:.:.:.	.:.:.:.:.:.:.:.	.:.:.:.:.:.:.:.	.:.:.:.:.:.:.:.	.:.:.:.:.:.:.:.	.:.:.:.:.:.:.:.	.:.:.:.:.:.:.:.	.:.:.:.:.:.:.:.	.:.:.:.:.:.:.:.	.:.:.:.:.:.:.:.	.:.:.:.:.:.:.:.	.:.:.:.:.:.:.:.	.:.:.:.:.:.:.:.	.:.:.:.:.:.:.:.	.:.:.:.:.:.:.:.	.:.:.:.:.:.:.:.	.:.:.:.:.:.:.:.	.:.:.:.:.:.:.:.	.:.:.:.:.:.:.:.	.:.:.:.:.:.:.:.	.:.:.:.:.:.:.:.	.:.:.:.:.:.:.:.	.:.:.:.:.:.:.:.	.:.:.:.:.:.:.:.	.:.:.:.:.:.:.:.	.:.:.:.:.:.:.:.	.:.:.:.:.:.:.:.	.:.:.:.:.:.:.:.	.:.:.:.:.:.:.:.	.:.:.:.:.:.:.:.	.:.:.:.:.:.:.:.	.:.:.:.:.:.:.:.	.:.:.:.:.:.:.:.	.:.:.:.:.:.:.:.	.:.:.:.:.:.:.:.	.:.:.:.:.:.:.:.	.:.:.:.:.:.:.:.	.:.:.:.:.:.:.:.	.:.:.:.:.:.:.:.	.:.:.:.:.:.:.:.	.:.:.:.:.:.:.:.	.:.:.:.:.:.:.:.	.:.:.:.:.:.:.:.	.:.:.:.:.:.:.:.	.:.:.:.:.:.:.:.	.:.:.:.:.:.:.:.	.:.:.:.:.:.:.:.	.:.:.:.:.:.:.:.	.:.:.:.:.:.:.:.	.:.:.:.:.:.:.:.	.:.:.:.:.:.:.:.	.:.:.:.:.:.:.:.	.:.:.:.:.:.:.:.	.:.:.:.:.:.:.:.	.:.:.:.:.:.:.:.	.:.:.:.:.:.:.:.	.:.:.:.:.:.:.:.	.:.:.:.:.:.:.:.	.:.:.:.:.:.:.:.	.:.:.:.:.:.:.:.	.:.:.:.:.:.:.:.	.:.:.:.:.:.:.:.	.:.:.:.:.:.:.:.	.:.:.:.:.:.:.:.	.:.:.:.:.:.:.:.	.:.:.:.:.:.:.:.	.:.:.:.:.:.:.:.	.:.:.:.:.:.:.:.	.:.:.:.:.:.:.:.	.:.:.:.:.:.:.:.	.:.:.:.:.:.:.:.	.:.:.:.:.:.:.:.	.:.:.:.:.:.:.:.	.:.:.:.:.:.:.:.	.:.:.:.:.:.:.:.	.:.:.:.:.:.:.:.	.:.:.:.:.:.:.:.	.:.:.:.:.:.:.:.	.:.:.:.:.:.:.:.	.:.:.:.:.:.:.:.	.:.:.:.:.:.:.:.	.:.:.:.:.:.:.:.	.:.:.:.:.:.:.:.	.:.:.:.:.:.:.:.	.:.:.:.:.:.:.:.	.:.:.:.:.:.:.:.	.:.:.:.:.:.:.:.	.:.:.:.:.:.:.:.	.:.:.:.:.:.:.:.	.:.:.:.:.:.:.:.	.:.:.:.:.:.:.:.	.:.:.:.:.:.:.:.	.:.:.:.:.:.:.:.	.:.:.:.:.:.:.:.	.:.:.:.:.:.:.:.	.:.:.:.:.:.:.:.	.:.:.:.:.:.:.:.	.:.:.:.:.:.:.:.	.:.:.:.:.:.:.:.	.:.:.:.:.:.:.:.	.:.:.:.:.:.:.:.	.:.:.:.:.:.:.:.	.:.:.:.:.:.:.:.	.:.:.:.:.:.:.:.	.:.:.:.:.:.:.:.	.:.:.:.:.:.:.:.	.:.:.:.:.:.:.:.	.:.:.:.:.:.:.:.	.:.:.:.:.:.:.:.	.:.:.:.:.:.:.:.	.:.:.:.:.:.:.:.	.:.:.:.:.:.:.:.	.:.:.:.:.:.:.:.	.:.:.:.:.:.:.:.	.:.:.:.:.:.:.:.	.:.:.:.:.:.:.:.	.:.:.:.:.:.:.:.	.:.:.:.:.:.:.:.	.:.:.:.:.:.:.:.	.:.:.:.:.:.:.:.	.:.:.:.:.:.:.:.	.:.:.:.:.:.:.:.	1:9573:+:+:42:0:5:1	.:.:.:.:.:.:.:.	.:.:.:.:.:.:.:.	.:.:.:.:.:.:.:.	.:.:.:.:.:.:.:.	.:.:.:.:.:.:.:.	.:.:.:.:.:.:.:.	.:.:.:.:.:.:.:.	.:.:.:.:.:.:.:.	.:.:.:.:.:.:.:.	.:.:.:.:.:.:.:.	.:.:.:.:.:.:.:.	.:.:.:.:.:.:.:.	.:.:.:.:.:.:.:.	.:.:.:.:.:.:.:.	.:.:.:.:.:.:.:.	.:.:.:.:.:.:.:.	.:.:.:.:.:.:.:.	.:.:.:.:.:.:.:.	.:.:.:.:.:.:.:.	.:.:.:.:.:.:.:.	.:.:.:.:.:.:.:.	.:.:.:.:.:.:.:.	.:.:.:.:.:.:.:.	.:.:.:.:.:.:.:.	.:.:.:.:.:.:.:.	.:.:.:.:.:.:.:.	.:.:.:.:.:.:.:.	.:.:.:.:.:.:.:.	.:.:.:.:.:.:.:.	.:.:.:.:.:.:.:.	.:.:.:.:.:.:.:.	.:.:.:.:.:.:.:.	.:.:.:.:.:.:.:.	.:.:.:.:.:.:.:.	.:.:.:.:.:.:.:.	.:.:.:.:.:.:.:.	.:.:.:.:.:.:.:.	.:.:.:.:.:.:.:.	.:.:.:.:.:.:.:.	.:.:.:.:.:.:.:.	.:.:.:.:.:.:.:.	.:.:.:.:.:.:.:.	.:.:.:.:.:.:.:.	.:.:.:.:.:.:.:.	.:.:.:.:.:.:.:.	.:.:.:.:.:.:.:.	.:.:.:.:.:.:.:.	.:.:.:.:.:.:.:.	.:.:.:.:.:.:.:.	.:.:.:.:.:.:.:.	.:.:.:.:.:.:.:.	.:.:.:.:.:.:.:.	.:.:.:.:.:.:.:.	.:.:.:.:.:.:.:.	.:.:.:.:.:.:.:.	.:.:.:.:.:.:.:.	.:.:.:.:.:.:.:.	.:.:.:.:.:.:.:.	.:.:.:.:.:.:.:.	.:.:.:.:.:.:.:.	.:.:.:.:.:.:.:.	.:.:.:.:.:.:.:.	.:.:.:.:.:.:.:.	.:.:.:.:.:.:.:.	.:.:.:.:.:.:.:.	.:.:.:.:.:.:.:.	.:.:.:.:.:.:.:.	.:.:.:.:.:.:.:.	.:.:.:.:.:.:.:.	.:.:.:.:.:.:.:.	.:.:.:.:.:.:.:.	.:.:.:.:.:.:.:.	.:.:.:.:.:.:.:.	.:.:.:.:.:.:.:.	.:.:.:.:.:.:.:.	.:.:.:.:.:.:.:.	.:.:.:.:.:.:.:.	.:.:.:.:.:.:.:.	.:.:.:.:.:.:.:.	.:.:.:.:.:.:.:.	.:.:.:.:.:.:.:.	.:.:.:.:.:.:.:.	.:.:.:.:.:.:.:.	.:.:.:.:.:.:.:.	.:.:.:.:.:.:.:.	.:.:.:.:.:.:.:.	.:.:.:.:.:.:.:.	.:.:.:.:.:.:.:.	.:.:.:.:.:.:.:.	.:.:.:.:.:.:.:.	.:.:.:.:.:.:.:.	.:.:.:.:.:.:.:.	.:.:.:.:.:.:.:.	.:.:.:.:.:.:.:.	.:.:.:.:.:.:.:.	.:.:.:.:.:.:.:.	.:.:.:.:.:.:.:.	.:.:.:.:.:.:.:.	.:.:.:.:.:.:.:.	.:.:.:.:.:.:.:.	.:.:.:.:.:.:.:.	.:.:.:.:.:.:.:.	.:.:.:.:.:.:.:.	.:.:.:.:.:.:.:.	.:.:.:.:.:.:.:.	.:.:.:.:.:.:.:.	.:.:.:.:.:.:.:.	.:.:.:.:.:.:.:.	.:.:.:.:.:.:.:.	.:.:.:.:.:.:.:.	.:.:.:.:.:.:.:.	.:.:.:.:.:.:.:.	.:.:.:.:.:.:.:.	.:.:.:.:.:.:.:.	.:.:.:.:.:.:.:.	.:.:.:.:.:.:.:.	.:.:.:.:.:.:.:.	.:.:.:.:.:.:.:.	.:.:.:.:.:.:.:.	.:.:.:.:.:.:.:.	.:.:.:.:.:.:.:.	.:.:.:.:.:.:.:.	.:.:.:.:.:.:.:.	.:.:.:.:.:.:.:.	.:.:.:.:.:.:.:.	.:.:.:.:.:.:.:.	.:.:.:.:.:.:.:.	.:.:.:.:.:.:.:.	.:.:.:.:.:.:.:.	.:.:.:.:.:.:.:.	.:.:.:.:.:.:.:.	.:.:.:.:.:.:.:.	.:.:.:.:.:.:.:.	1:9573:+:+:58:0:4:1	.:.:.:.:.:.:.:.	.:.:.:.:.:.:.:.	.:.:.:.:.:.:.:.	.:.:.:.:.:.:.:.	.:.:.:.:.:.:.:.	.:.:.:.:.:.:.:.	.:.:.:.:.:.:.:.	.:.:.:.:.:.:.:.	.:.:.:.:.:.:.:.	.:.:.:.:.:.:.:.	.:.:.:.:.:.:.:.	.:.:.:.:.:.:.:.	.:.:.:.:.:.:.:.	.:.:.:.:.:.:.:.	.:.:.:.:.:.:.:.	.:.:.:.:.:.:.:.	.:.:.:.:.:.:.:.	.:.:.:.:.:.:.:.	.:.:.:.:.:.:.:.	.:.:.:.:.:.:.:.	.:.:.:.:.:.:.:.	.:.:.:.:.:.:.:.	.:.:.:.:.:.:.:.	.:.:.:.:.:.:.:.	.:.:.:.:.:.:.:.	.:.:.:.:.:.:.:.	.:.:.:.:.:.:.:.	.:.:.:.:.:.:.:.	.:.:.:.:.:.:.:.	.:.:.:.:.:.:.:.	.:.:.:.:.:.:.:.	.:.:.:.:.:.:.:.	.:.:.:.:.:.:.:.	.:.:.:.:.:.:.:.	.:.:.:.:.:.:.:.	.:.:.:.:.:.:.:.	.:.:.:.:.:.:.:.	.:.:.:.:.:.:.:.	.:.:.:.:.:.:.:.	.:.:.:.:.:.:.:.	.:.:.:.:.:.:.:.	.:.:.:.:.:.:.:.	.:.:.:.:.:.:.:.	.:.:.:.:.:.:.:.	.:.:.:.:.:.:.:.	.:.:.:.:.:.:.:.	.:.:.:.:.:.:.:.	.:.:.:.:.:.:.:.	.:.:.:.:.:.:.:.	.:.:.:.:.:.:.:.	.:.:.:.:.:.:.:.	.:.:.:.:.:.:.:.	.:.:.:.:.:.:.:.	.:.:.:.:.:.:.:.	.:.:.:.:.:.:.:.	.:.:.:.:.:.:.:.	.:.:.:.:.:.:.:.	.:.:.:.:.:.:.:.	.:.:.:.:.:.:.:.	.:.:.:.:.:.:.:.	.:.:.:.:.:.:.:.	.:.:.:.:.:.:.:.	.:.:.:.:.:.:.:.	.:.:.:.:.:.:.:.	.:.:.:.:.:.:.:.	.:.:.:.:.:.:.:.	.:.:.:.:.:.:.:.	.:.:.:.:.:.:.:.	.:.:.:.:.:.:.:.	.:.:.:.:.:.:.:.	.:.:.:.:.:.:.:.	.:.:.:.:.:.:.:.	.:.:.:.:.:.:.:.	.:.:.:.:.:.:.:.	.:.:.:.:.:.:.:.	.:.:.:.:.:.:.:.	.:.:.:.:.:.:.:.	.:.:.:.:.:.:.:.	.:.:.:.:.:.:.:.	.:.:.:.:.:.:.:.	.:.:.:.:.:.:.:.	.:.:.:.:.:.:.:.	.:.:.:.:.:.:.:.	.:.:.:.:.:.:.:.	.:.:.:.:.:.:.:.	.:.:.:.:.:.:.:.	.:.:.:.:.:.:.:.	.:.:.:.:.:.:.:.	.:.:.:.:.:.:.:.	.:.:.:.:.:.:.:.	.:.:.:.:.:.:.:.	.:.:.:.:.:.:.:.	.:.:.:.:.:.:.:.	.:.:.:.:.:.:.:.	.:.:.:.:.:.:.:.	.:.:.:.:.:.:.:.	.:.:.:.:.:.:.:.	.:.:.:.:.:.:.:.	.:.:.:.:.:.:.:.	.:.:.:.:.:.:.:.	.:.:.:.:.:.:.:.	.:.:.:.:.:.:.:.	.:.:.:.:.:.:.:.	.:.:.:.:.:.:.:.	.:.:.:.:.:.:.:.	.:.:.:.:.:.:.:.	.:.:.:.:.:.:.:.	.:.:.:.:.:.:.:.	.:.:.:.:.:.:.:.	.:.:.:.:.:.:.:.	.:.:.:.:.:.:.:.	.:.:.:.:.:.:.:.	.:.:.:.:.:.:.:.	.:.:.:.:.:.:.:.	.:.:.:.:.:.:.:.	.:.:.:.:.:.:.:.	.:.:.:.:.:.:.:.	.:.:.:.:.:.:.:.	.:.:.:.:.:.:.:.	.:.:.:.:.:.:.:.	.:.:.:.:.:.:.:.	.:.:.:.:.:.:.:.	.:.:.:.:.:.:.:.	.:.:.:.:.:.:.:.	.:.:.:.:.:.:.:.	.:.:.:.:.:.:.:.	.:.:.:.:.:.:.:.	.:.:.:.:.:.:.:.	.:.:.:.:.:.:.:.	.:.:.:.:.:.:.:.	.:.:.:.:.:.:.:.	.:.:.:.:.:.:.:.	.:.:.:.:.:.:.:.	.:.:.:.:.:.:.:.	.:.:.:.:.:.:.:.	.:.:.:.:.:.:.:.	.:.:.:.:.:.:.:.	.:.:.:.:.:.:.:.	.:.:.:.:.:.:.:.	.:.:.:.:.:.:.:.	.:.:.:.:.:.:.:.	.:.:.:.:.:.:.:.	.:.:.:.:.:.:.:.	.:.:.:.:.:.:.:.	.:.:.:.:.:.:.:.	.:.:.:.:.:.:.:.	.:.:.:.:.:.:.:.	.:.:.:.:.:.:.:.	.:.:.:.:.:.:.:.	.:.:.:.:.:.:.:.	.:.:.:.:.:.:.:.	.:.:.:.:.:.:.:.	.:.:.:.:.:.:.:.	.:.:.:.:.:.:.:.	.:.:.:.:.:.:.:.	.:.:.:.:.:.:.:.	.:.:.:.:.:.:.:.	.:.:.:.:.:.:.:.	.:.:.:.:.:.:.:.	.:.:.:.:.:.:.:.	.:.:.:.:.:.:.:.	.:.:.:.:.:.:.:.	.:.:.:.:.:.:.:.	.:.:.:.:.:.:.:.	.:.:.:.:.:.:.:.	.:.:.:.:.:.:.:.	.:.:.:.:.:.:.:.	.:.:.:.:.:.:.:.	.:.:.:.:.:.:.:.	.:.:.:.:.:.:.:.	.:.:.:.:.:.:.:.	.:.:.:.:.:.:.:.	.:.:.:.:.:.:.:.	.:.:.:.:.:.:.:.	.:.:.:.:.:.:.:.	.:.:.:.:.:.:.:.	.:.:.:.:.:.:.:.	.:.:.:.:.:.:.:.	.:.:.:.:.:.:.:.	.:.:.:.:.:.:.:.	.:.:.:.:.:.:.:.	.:.:.:.:.:.:.:.	.:.:.:.:.:.:.:.	.:.:.:.:.:.:.:.	.:.:.:.:.:.:.:.	.:.:.:.:.:.:.:.	.:.:.:.:.:.:.:.	.:.:.:.:.:.:.:.	1:9573:+:+:22:0:2:1	.:.:.:.:.:.:.:.	.:.:.:.:.:.:.:.	.:.:.:.:.:.:.:.	.:.:.:.:.:.:.:.	.:.:.:.:.:.:.:.	.:.:.:.:.:.:.:.	.:.:.:.:.:.:.:.	.:.:.:.:.:.:.:.	.:.:.:.:.:.:.:.	.:.:.:.:.:.:.:.	.:.:.:.:.:.:.:.	.:.:.:.:.:.:.:.	.:.:.:.:.:.:.:.	.:.:.:.:.:.:.:.	.:.:.:.:.:.:.:.	.:.:.:.:.:.:.:.	.:.:.:.:.:.:.:.	.:.:.:.:.:.:.:.	.:.:.:.:.:.:.:.	.:.:.:.:.:.:.:.	.:.:.:.:.:.:.:.	.:.:.:.:.:.:.:.	.:.:.:.:.:.:.:.	.:.:.:.:.:.:.:.	.:.:.:.:.:.:.:.	.:.:.:.:.:.:.:.	.:.:.:.:.:.:.:.	.:.:.:.:.:.:.:.	.:.:.:.:.:.:.:.	.:.:.:.:.:.:.:.	.:.:.:.:.:.:.:.	.:.:.:.:.:.:.:.	.:.:.:.:.:.:.:.	.:.:.:.:.:.:.:.	.:.:.:.:.:.:.:.	.:.:.:.:.:.:.:.	.:.:.:.:.:.:.:.	.:.:.:.:.:.:.:.	.:.:.:.:.:.:.:.	.:.:.:.:.:.:.:.	.:.:.:.:.:.:.:.	.:.:.:.:.:.:.:.	.:.:.:.:.:.:.:.	.:.:.:.:.:.:.:.	.:.:.:.:.:.:.:.	.:.:.:.:.:.:.:.	.:.:.:.:.:.:.:.	.:.:.:.:.:.:.:.	.:.:.:.:.:.:.:.	1:9573:+:+:36:0:3:1	.:.:.:.:.:.:.:.	.:.:.:.:.:.:.:.	.:.:.:.:.:.:.:.	.:.:.:.:.:.:.:.	.:.:.:.:.:.:.:.	.:.:.:.:.:.:.:.	.:.:.:.:.:.:.:.	.:.:.:.:.:.:.:.	.:.:.:.:.:.:.:.	.:.:.:.:.:.:.:.	.:.:.:.:.:.:.:.	.:.:.:.:.:.:.:.	.:.:.:.:.:.:.:.	.:.:.:.:.:.:.:.	.:.:.:.:.:.:.:.	.:.:.:.:.:.:.:.	.:.:.:.:.:.:.:.	.:.:.:.:.:.:.:.	.:.:.:.:.:.:.:.	.:.:.:.:.:.:.:.	.:.:.:.:.:.:.:.	.:.:.:.:.:.:.:.	.:.:.:.:.:.:.:.	.:.:.:.:.:.:.:.	.:.:.:.:.:.:.:.	.:.:.:.:.:.:.:.	.:.:.:.:.:.:.:.	.:.:.:.:.:.:.:.	.:.:.:.:.:.:.:.	.:.:.:.:.:.:.:.	.:.:.:.:.:.:.:.	.:.:.:.:.:.:.:.	.:.:.:.:.:.:.:.	.:.:.:.:.:.:.:.	.:.:.:.:.:.:.:.	.:.:.:.:.:.:.:.	.:.:.:.:.:.:.:.	.:.:.:.:.:.:.:.	.:.:.:.:.:.:.:.	.:.:.:.:.:.:.:.	.:.:.:.:.:.:.:.	.:.:.:.:.:.:.:.	.:.:.:.:.:.:.:.	.:.:.:.:.:.:.:.	.:.:.:.:.:.:.:.	.:.:.:.:.:.:.:.	.:.:.:.:.:.:.:.	.:.:.:.:.:.:.:.	.:.:.:.:.:.:.:.	.:.:.:.:.:.:.:.	.:.:.:.:.:.:.:.	.:.:.:.:.:.:.:.	.:.:.:.:.:.:.:.	.:.:.:.:.:.:.:.	.:.:.:.:.:.:.:.	.:.:.:.:.:.:.:.	.:.:.:.:.:.:.:.	.:.:.:.:.:.:.:.	.:.:.:.:.:.:.:.	.:.:.:.:.:.:.:.	.:.:.:.:.:.:.:.	.:.:.:.:.:.:.:.	.:.:.:.:.:.:.:.	.:.:.:.:.:.:.:.	.:.:.:.:.:.:.:.	.:.:.:.:.:.:.:.	.:.:.:.:.:.:.:.	.:.:.:.:.:.:.:.	.:.:.:.:.:.:.:.	.:.:.:.:.:.:.:.	.:.:.:.:.:.:.:.	.:.:.:.:.:.:.:.	.:.:.:.:.:.:.:.	.:.:.:.:.:.:.:.	.:.:.:.:.:.:.:.	.:.:.:.:.:.:.:.	.:.:.:.:.:.:.:.	.:.:.:.:.:.:.:.	.:.:.:.:.:.:.:.	.:.:.:.:.:.:.:.	.:.:.:.:.:.:.:.	.:.:.:.:.:.:.:.	.:.:.:.:.:.:.:.	.:.:.:.:.:.:.:.	.:.:.:.:.:.:.:.	.:.:.:.:.:.:.:.	.:.:.:.:.:.:.:.	.:.:.:.:.:.:.:.	.:.:.:.:.:.:.:.	.:.:.:.:.:.:.:.	.:.:.:.:.:.:.:.	.:.:.:.:.:.:.:.	.:.:.:.:.:.:.:.	.:.:.:.:.:.:.:.	.:.:.:.:.:.:.:.	.:.:.:.:.:.:.:.	.:.:.:.:.:.:.:.	.:.:.:.:.:.:.:.	.:.:.:.:.:.:.:.	.:.:.:.:.:.:.:.	.:.:.:.:.:.:.:.	.:.:.:.:.:.:.:.	.:.:.:.:.:.:.:.	.:.:.:.:.:.:.:.	.:.:.:.:.:.:.:.	.:.:.:.:.:.:.:.	.:.:.:.:.:.:.:.	.:.:.:.:.:.:.:.	.:.:.:.:.:.:.:.	.:.:.:.:.:.:.:.	.:.:.:.:.:.:.:.	.:.:.:.:.:.:.:.	.:.:.:.:.:.:.:.	.:.:.:.:.:.:.:.	.:.:.:.:.:.:.:.	.:.:.:.:.:.:.:.	.:.:.:.:.:.:.:.	.:.:.:.:.:.:.:.	.:.:.:.:.:.:.:.	.:.:.:.:.:.:.:.	.:.:.:.:.:.:.:.	.:.:.:.:.:.:.:.	.:.:.:.:.:.:.:.	.:.:.:.:.:.:.:.	.:.:.:.:.:.:.:.	.:.:.:.:.:.:.:.	.:.:.:.:.:.:.:.	.:.:.:.:.:.:.:.	.:.:.:.:.:.:.:.	.:.:.:.:.:.:.:.	.:.:.:.:.:.:.:.	.:.:.:.:.:.:.:.	.:.:.:.:.:.:.:.	.:.:.:.:.:.:.:.	.:.:.:.:.:.:.:.	.:.:.:.:.:.:.:.	.:.:.:.:.:.:.:.	.:.:.:.:.:.:.:.	.:.:.:.:.:.:.:.	.:.:.:.:.:.:.:.	.:.:.:.:.:.:.:.	.:.:.:.:.:.:.:.	.:.:.:.:.:.:.:.	.:.:.:.:.:.:.:.	.:.:.:.:.:.:.:.	.:.:.:.:.:.:.:.	.:.:.:.:.:.:.:.	.:.:.:.:.:.:.:.	.:.:.:.:.:.:.:.	.:.:.:.:.:.:.:.	.:.:.:.:.:.:.:.	.:.:.:.:.:.:.:.	.:.:.:.:.:.:.:.	.:.:.:.:.:.:.:.	.:.:.:.:.:.:.:.	.:.:.:.:.:.:.:.	.:.:.:.:.:.:.:.	.:.:.:.:.:.:.:.	.:.:.:.:.:.:.:.	.:.:.:.:.:.:.:.	.:.:.:.:.:.:.:.	.:.:.:.:.:.:.:.	.:.:.:.:.:.:.:.	.:.:.:.:.:.:.:.	.:.:.:.:.:.:.:.	.:.:.:.:.:.:.:.	.:.:.:.:.:.:.:.	.:.:.:.:.:.:.:.	.:.:.:.:.:.:.:.	.:.:.:.:.:.:.:.	.:.:.:.:.:.:.:.	.:.:.:.:.:.:.:.	.:.:.:.:.:.:.:.	.:.:.:.:.:.:.:.	.:.:.:.:.:.:.:.	.:.:.:.:.:.:.:.	.:.:.:.:.:.:.:.	.:.:.:.:.:.:.:.	.:.:.:.:.:.:.:.	.:.:.:.:.:.:.:.	.:.:.:.:.:.:.:.	.:.:.:.:.:.:.:.	.:.:.:.:.:.:.:.	.:.:.:.:.:.:.:.	.:.:.:.:.:.:.:.	.:.:.:.:.:.:.:.	.:.:.:.:.:.:.:.	.:.:.:.:.:.:.:.	.:.:.:.:.:.:.:.	.:.:.:.:.:.:.:.	.:.:.:.:.:.:.:.	.:.:.:.:.:.:.:.	.:.:.:.:.:.:.:.	.:.:.:.:.:.:.:.	.:.:.:.:.:.:.:.	.:.:.:.:.:.:.:.	.:.:.:.:.:.:.:.	.:.:.:.:.:.:.:.	.:.:.:.:.:.:.:.	.:.:.:.:.:.:.:.	.:.:.:.:.:.:.:.	.:.:.:.:.:.:.:.	.:.:.:.:.:.:.:.	.:.:.:.:.:.:.:.	.:.:.:.:.:.:.:.	.:.:.:.:.:.:.:.	.:.:.:.:.:.:.:.	.:.:.:.:.:.:.:.	.:.:.:.:.:.:.:.	.:.:.:.:.:.:.:.	.:.:.:.:.:.:.:.	.:.:.:.:.:.:.:.	.:.:.:.:.:.:.:.	.:.:.:.:.:.:.:.	.:.:.:.:.:.:.:.	.:.:.:.:.:.:.:.	.:.:.:.:.:.:.:.	.:.:.:.:.:.:.:.	.:.:.:.:.:.:.:.	.:.:.:.:.:.:.:.	.:.:.:.:.:.:.:.	.:.:.:.:.:.:.:.	.:.:.:.:.:.:.:.	.:.:.:.:.:.:.:.
chrII	10479	.	C	<INS:ME>	.	PASS	SVTYPE=INS;STRAND=+;FAMILY=TY2	GT:END:FIVE_PRIME_SUPPORTED:THREE_PRIME_SUPPORTED:PRESENCE_READS:ABSENCE_READS:AMBIGUOUS_READS:FREQUENCY	.:.:.:.:.:.:.:.	.:.:.:.:.:.:.:.	.:.:.:.:.:.:.:.	.:.:.:.:.:.:.:.	.:.:.:.:.:.:.:.	.:.:.:.:.:.:.:.	.:.:.:.:.:.:.:.	.:.:.:.:.:.:.:.	.:.:.:.:.:.:.:.	.:.:.:.:.:.:.:.	.:.:.:.:.:.:.:.	.:.:.:.:.:.:.:.	.:.:.:.:.:.:.:.	.:.:.:.:.:.:.:.	.:.:.:.:.:.:.:.	.:.:.:.:.:.:.:.	.:.:.:.:.:.:.:.	.:.:.:.:.:.:.:.	.:.:.:.:.:.:.:.	.:.:.:.:.:.:.:.	.:.:.:.:.:.:.:.	.:.:.:.:.:.:.:.	.:.:.:.:.:.:.:.	.:.:.:.:.:.:.:.	.:.:.:.:.:.:.:.	.:.:.:.:.:.:.:.	.:.:.:.:.:.:.:.	.:.:.:.:.:.:.:.	.:.:.:.:.:.:.:.	.:.:.:.:.:.:.:.	.:.:.:.:.:.:.:.	.:.:.:.:.:.:.:.	.:.:.:.:.:.:.:.	.:.:.:.:.:.:.:.	.:.:.:.:.:.:.:.	.:.:.:.:.:.:.:.	.:.:.:.:.:.:.:.	.:.:.:.:.:.:.:.	.:.:.:.:.:.:.:.	.:.:.:.:.:.:.:.	.:.:.:.:.:.:.:.	.:.:.:.:.:.:.:.	.:.:.:.:.:.:.:.	.:.:.:.:.:.:.:.	.:.:.:.:.:.:.:.	.:.:.:.:.:.:.:.	.:.:.:.:.:.:.:.	.:.:.:.:.:.:.:.	.:.:.:.:.:.:.:.	.:.:.:.:.:.:.:.	.:.:.:.:.:.:.:.	.:.:.:.:.:.:.:.	.:.:.:.:.:.:.:.	.:.:.:.:.:.:.:.	.:.:.:.:.:.:.:.	.:.:.:.:.:.:.:.	.:.:.:.:.:.:.:.	.:.:.:.:.:.:.:.	.:.:.:.:.:.:.:.	.:.:.:.:.:.:.:.	.:.:.:.:.:.:.:.	.:.:.:.:.:.:.:.	.:.:.:.:.:.:.:.	.:.:.:.:.:.:.:.	.:.:.:.:.:.:.:.	.:.:.:.:.:.:.:.	.:.:.:.:.:.:.:.	.:.:.:.:.:.:.:.	.:.:.:.:.:.:.:.	.:.:.:.:.:.:.:.	.:.:.:.:.:.:.:.	.:.:.:.:.:.:.:.	.:.:.:.:.:.:.:.	.:.:.:.:.:.:.:.	.:.:.:.:.:.:.:.	.:.:.:.:.:.:.:.	.:.:.:.:.:.:.:.	.:.:.:.:.:.:.:.	.:.:.:.:.:.:.:.	.:.:.:.:.:.:.:.	.:.:.:.:.:.:.:.	.:.:.:.:.:.:.:.	.:.:.:.:.:.:.:.	.:.:.:.:.:.:.:.	.:.:.:.:.:.:.:.	.:.:.:.:.:.:.:.	.:.:.:.:.:.:.:.	.:.:.:.:.:.:.:.	.:.:.:.:.:.:.:.	.:.:.:.:.:.:.:.	.:.:.:.:.:.:.:.	.:.:.:.:.:.:.:.	.:.:.:.:.:.:.:.	.:.:.:.:.:.:.:.	.:.:.:.:.:.:.:.	.:.:.:.:.:.:.:.	.:.:.:.:.:.:.:.	.:.:.:.:.:.:.:.	.:.:.:.:.:.:.:.	.:.:.:.:.:.:.:.	.:.:.:.:.:.:.:.	.:.:.:.:.:.:.:.	.:.:.:.:.:.:.:.	.:.:.:.:.:.:.:.	.:.:.:.:.:.:.:.	.:.:.:.:.:.:.:.	.:.:.:.:.:.:.:.	.:.:.:.:.:.:.:.	.:.:.:.:.:.:.:.	.:.:.:.:.:.:.:.	.:.:.:.:.:.:.:.	.:.:.:.:.:.:.:.	.:.:.:.:.:.:.:.	.:.:.:.:.:.:.:.	.:.:.:.:.:.:.:.	.:.:.:.:.:.:.:.	.:.:.:.:.:.:.:.	.:.:.:.:.:.:.:.	.:.:.:.:.:.:.:.	.:.:.:.:.:.:.:.	.:.:.:.:.:.:.:.	.:.:.:.:.:.:.:.	.:.:.:.:.:.:.:.	.:.:.:.:.:.:.:.	.:.:.:.:.:.:.:.	.:.:.:.:.:.:.:.	.:.:.:.:.:.:.:.	.:.:.:.:.:.:.:.	.:.:.:.:.:.:.:.	.:.:.:.:.:.:.:.	.:.:.:.:.:.:.:.	.:.:.:.:.:.:.:.	.:.:.:.:.:.:.:.	.:.:.:.:.:.:.:.	.:.:.:.:.:.:.:.	.:.:.:.:.:.:.:.	.:.:.:.:.:.:.:.	.:.:.:.:.:.:.:.	.:.:.:.:.:.:.:.	.:.:.:.:.:.:.:.	.:.:.:.:.:.:.:.	.:.:.:.:.:.:.:.	.:.:.:.:.:.:.:.	.:.:.:.:.:.:.:.	.:.:.:.:.:.:.:.	.:.:.:.:.:.:.:.	.:.:.:.:.:.:.:.	.:.:.:.:.:.:.:.	.:.:.:.:.:.:.:.	.:.:.:.:.:.:.:.	.:.:.:.:.:.:.:.	.:.:.:.:.:.:.:.	.:.:.:.:.:.:.:.	.:.:.:.:.:.:.:.	.:.:.:.:.:.:.:.	.:.:.:.:.:.:.:.	.:.:.:.:.:.:.:.	.:.:.:.:.:.:.:.	.:.:.:.:.:.:.:.	.:.:.:.:.:.:.:.	.:.:.:.:.:.:.:.	.:.:.:.:.:.:.:.	.:.:.:.:.:.:.:.	.:.:.:.:.:.:.:.	.:.:.:.:.:.:.:.	.:.:.:.:.:.:.:.	.:.:.:.:.:.:.:.	.:.:.:.:.:.:.:.	.:.:.:.:.:.:.:.	.:.:.:.:.:.:.:.	.:.:.:.:.:.:.:.	.:.:.:.:.:.:.:.	.:.:.:.:.:.:.:.	.:.:.:.:.:.:.:.	.:.:.:.:.:.:.:.	.:.:.:.:.:.:.:.	.:.:.:.:.:.:.:.	.:.:.:.:.:.:.:.	.:.:.:.:.:.:.:.	.:.:.:.:.:.:.:.	.:.:.:.:.:.:.:.	.:.:.:.:.:.:.:.	.:.:.:.:.:.:.:.	.:.:.:.:.:.:.:.	.:.:.:.:.:.:.:.	.:.:.:.:.:.:.:.	.:.:.:.:.:.:.:.	.:.:.:.:.:.:.:.	.:.:.:.:.:.:.:.	.:.:.:.:.:.:.:.	.:.:.:.:.:.:.:.	.:.:.:.:.:.:.:.	.:.:.:.:.:.:.:.	.:.:.:.:.:.:.:.	.:.:.:.:.:.:.:.	.:.:.:.:.:.:.:.	.:.:.:.:.:.:.:.	.:.:.:.:.:.:.:.	.:.:.:.:.:.:.:.	.:.:.:.:.:.:.:.	.:.:.:.:.:.:.:.	.:.:.:.:.:.:.:.	.:.:.:.:.:.:.:.	.:.:.:.:.:.:.:.	.:.:.:.:.:.:.:.	.:.:.:.:.:.:.:.	.:.:.:.:.:.:.:.	.:.:.:.:.:.:.:.	.:.:.:.:.:.:.:.	.:.:.:.:.:.:.:.	.:.:.:.:.:.:.:.	.:.:.:.:.:.:.:.	.:.:.:.:.:.:.:.	.:.:.:.:.:.:.:.	.:.:.:.:.:.:.:.	.:.:.:.:.:.:.:.	.:.:.:.:.:.:.:.	.:.:.:.:.:.:.:.	.:.:.:.:.:.:.:.	.:.:.:.:.:.:.:.	.:.:.:.:.:.:.:.	.:.:.:.:.:.:.:.	.:.:.:.:.:.:.:.	.:.:.:.:.:.:.:.	.:.:.:.:.:.:.:.	.:.:.:.:.:.:.:.	.:.:.:.:.:.:.:.	.:.:.:.:.:.:.:.	.:.:.:.:.:.:.:.	.:.:.:.:.:.:.:.	.:.:.:.:.:.:.:.	.:.:.:.:.:.:.:.	.:.:.:.:.:.:.:.	.:.:.:.:.:.:.:.	.:.:.:.:.:.:.:.	.:.:.:.:.:.:.:.	.:.:.:.:.:.:.:.	.:.:.:.:.:.:.:.	.:.:.:.:.:.:.:.	.:.:.:.:.:.:.:.	.:.:.:.:.:.:.:.	.:.:.:.:.:.:.:.	.:.:.:.:.:.:.:.	.:.:.:.:.:.:.:.	.:.:.:.:.:.:.:.	.:.:.:.:.:.:.:.	.:.:.:.:.:.:.:.	.:.:.:.:.:.:.:.	.:.:.:.:.:.:.:.	.:.:.:.:.:.:.:.	.:.:.:.:.:.:.:.	.:.:.:.:.:.:.:.	.:.:.:.:.:.:.:.	.:.:.:.:.:.:.:.	.:.:.:.:.:.:.:.	.:.:.:.:.:.:.:.	.:.:.:.:.:.:.:.	.:.:.:.:.:.:.:.	.:.:.:.:.:.:.:.	.:.:.:.:.:.:.:.	.:.:.:.:.:.:.:.	.:.:.:.:.:.:.:.	.:.:.:.:.:.:.:.	.:.:.:.:.:.:.:.	.:.:.:.:.:.:.:.	.:.:.:.:.:.:.:.	.:.:.:.:.:.:.:.	.:.:.:.:.:.:.:.	.:.:.:.:.:.:.:.	.:.:.:.:.:.:.:.	.:.:.:.:.:.:.:.	.:.:.:.:.:.:.:.	.:.:.:.:.:.:.:.	.:.:.:.:.:.:.:.	.:.:.:.:.:.:.:.	.:.:.:.:.:.:.:.	.:.:.:.:.:.:.:.	.:.:.:.:.:.:.:.	.:.:.:.:.:.:.:.	.:.:.:.:.:.:.:.	.:.:.:.:.:.:.:.	.:.:.:.:.:.:.:.	.:.:.:.:.:.:.:.	.:.:.:.:.:.:.:.	.:.:.:.:.:.:.:.	.:.:.:.:.:.:.:.	.:.:.:.:.:.:.:.	.:.:.:.:.:.:.:.	.:.:.:.:.:.:.:.	.:.:.:.:.:.:.:.	.:.:.:.:.:.:.:.	.:.:.:.:.:.:.:.	.:.:.:.:.:.:.:.	.:.:.:.:.:.:.:.	.:.:.:.:.:.:.:.	.:.:.:.:.:.:.:.	.:.:.:.:.:.:.:.	.:.:.:.:.:.:.:.	.:.:.:.:.:.:.:.	.:.:.:.:.:.:.:.	.:.:.:.:.:.:.:.	.:.:.:.:.:.:.:.	.:.:.:.:.:.:.:.	.:.:.:.:.:.:.:.	.:.:.:.:.:.:.:.	.:.:.:.:.:.:.:.	.:.:.:.:.:.:.:.	.:.:.:.:.:.:.:.	.:.:.:.:.:.:.:.	.:.:.:.:.:.:.:.	.:.:.:.:.:.:.:.	.:.:.:.:.:.:.:.	.:.:.:.:.:.:.:.	.:.:.:.:.:.:.:.	.:.:.:.:.:.:.:.	.:.:.:.:.:.:.:.	.:.:.:.:.:.:.:.	.:.:.:.:.:.:.:.	.:.:.:.:.:.:.:.	.:.:.:.:.:.:.:.	.:.:.:.:.:.:.:.	.:.:.:.:.:.:.:.	.:.:.:.:.:.:.:.	.:.:.:.:.:.:.:.	.:.:.:.:.:.:.:.	.:.:.:.:.:.:.:.	.:.:.:.:.:.:.:.	.:.:.:.:.:.:.:.	.:.:.:.:.:.:.:.	.:.:.:.:.:.:.:.	.:.:.:.:.:.:.:.	.:.:.:.:.:.:.:.	.:.:.:.:.:.:.:.	.:.:.:.:.:.:.:.	.:.:.:.:.:.:.:.	.:.:.:.:.:.:.:.	.:.:.:.:.:.:.:.	.:.:.:.:.:.:.:.	.:.:.:.:.:.:.:.	.:.:.:.:.:.:.:.	.:.:.:.:.:.:.:.	.:.:.:.:.:.:.:.	.:.:.:.:.:.:.:.	.:.:.:.:.:.:.:.	.:.:.:.:.:.:.:.	.:.:.:.:.:.:.:.	.:.:.:.:.:.:.:.	.:.:.:.:.:.:.:.	.:.:.:.:.:.:.:.	.:.:.:.:.:.:.:.	.:.:.:.:.:.:.:.	.:.:.:.:.:.:.:.	.:.:.:.:.:.:.:.	.:.:.:.:.:.:.:.	.:.:.:.:.:.:.:.	.:.:.:.:.:.:.:.	.:.:.:.:.:.:.:.	.:.:.:.:.:.:.:.	.:.:.:.:.:.:.:.	.:.:.:.:.:.:.:.	.:.:.:.:.:.:.:.	.:.:.:.:.:.:.:.	.:.:.:.:.:.:.:.	.:.:.:.:.:.:.:.	.:.:.:.:.:.:.:.	.:.:.:.:.:.:.:.	.:.:.:.:.:.:.:.	.:.:.:.:.:.:.:.	.:.:.:.:.:.:.:.	.:.:.:.:.:.:.:.	.:.:.:.:.:.:.:.	.:.:.:.:.:.:.:.	.:.:.:.:.:.:.:.	.:.:.:.:.:.:.:.	.:.:.:.:.:.:.:.	.:.:.:.:.:.:.:.	.:.:.:.:.:.:.:.	.:.:.:.:.:.:.:.	.:.:.:.:.:.:.:.	.:.:.:.:.:.:.:.	.:.:.:.:.:.:.:.	.:.:.:.:.:.:.:.	.:.:.:.:.:.:.:.	.:.:.:.:.:.:.:.	.:.:.:.:.:.:.:.	.:.:.:.:.:.:.:.	.:.:.:.:.:.:.:.	.:.:.:.:.:.:.:.	.:.:.:.:.:.:.:.	.:.:.:.:.:.:.:.	.:.:.:.:.:.:.:.	.:.:.:.:.:.:.:.	.:.:.:.:.:.:.:.	.:.:.:.:.:.:.:.	.:.:.:.:.:.:.:.	.:.:.:.:.:.:.:.	.:.:.:.:.:.:.:.	.:.:.:.:.:.:.:.	.:.:.:.:.:.:.:.	.:.:.:.:.:.:.:.	.:.:.:.:.:.:.:.	.:.:.:.:.:.:.:.	.:.:.:.:.:.:.:.	.:.:.:.:.:.:.:.	.:.:.:.:.:.:.:.	.:.:.:.:.:.:.:.	.:.:.:.:.:.:.:.	.:.:.:.:.:.:.:.	.:.:.:.:.:.:.:.	.:.:.:.:.:.:.:.	.:.:.:.:.:.:.:.	.:.:.:.:.:.:.:.	.:.:.:.:.:.:.:.	.:.:.:.:.:.:.:.	.:.:.:.:.:.:.:.	.:.:.:.:.:.:.:.	.:.:.:.:.:.:.:.	.:.:.:.:.:.:.:.	.:.:.:.:.:.:.:.	.:.:.:.:.:.:.:.	.:.:.:.:.:.:.:.	.:.:.:.:.:.:.:.	.:.:.:.:.:.:.:.	.:.:.:.:.:.:.:.	.:.:.:.:.:.:.:.	.:.:.:.:.:.:.:.	.:.:.:.:.:.:.:.	.:.:.:.:.:.:.:.	.:.:.:.:.:.:.:.	.:.:.:.:.:.:.:.	.:.:.:.:.:.:.:.	.:.:.:.:.:.:.:.	.:.:.:.:.:.:.:.	.:.:.:.:.:.:.:.	.:.:.:.:.:.:.:.	.:.:.:.:.:.:.:.	.:.:.:.:.:.:.:.	.:.:.:.:.:.:.:.	.:.:.:.:.:.:.:.	.:.:.:.:.:.:.:.	.:.:.:.:.:.:.:.	.:.:.:.:.:.:.:.	.:.:.:.:.:.:.:.	.:.:.:.:.:.:.:.	.:.:.:.:.:.:.:.	.:.:.:.:.:.:.:.	.:.:.:.:.:.:.:.	.:.:.:.:.:.:.:.	.:.:.:.:.:.:.:.	.:.:.:.:.:.:.:.	.:.:.:.:.:.:.:.	.:.:.:.:.:.:.:.	.:.:.:.:.:.:.:.	.:.:.:.:.:.:.:.	.:.:.:.:.:.:.:.	.:.:.:.:.:.:.:.	.:.:.:.:.:.:.:.	.:.:.:.:.:.:.:.	.:.:.:.:.:.:.:.	.:.:.:.:.:.:.:.	.:.:.:.:.:.:.:.	.:.:.:.:.:.:.:.	.:.:.:.:.:.:.:.	.:.:.:.:.:.:.:.	.:.:.:.:.:.:.:.	.:.:.:.:.:.:.:.	.:.:.:.:.:.:.:.	.:.:.:.:.:.:.:.	.:.:.:.:.:.:.:.	.:.:.:.:.:.:.:.	.:.:.:.:.:.:.:.	.:.:.:.:.:.:.:.	.:.:.:.:.:.:.:.	.:.:.:.:.:.:.:.	.:.:.:.:.:.:.:.	.:.:.:.:.:.:.:.	.:.:.:.:.:.:.:.	.:.:.:.:.:.:.:.	.:.:.:.:.:.:.:.	.:.:.:.:.:.:.:.	.:.:.:.:.:.:.:.	.:.:.:.:.:.:.:.	.:.:.:.:.:.:.:.	.:.:.:.:.:.:.:.	.:.:.:.:.:.:.:.	.:.:.:.:.:.:.:.	.:.:.:.:.:.:.:.	.:.:.:.:.:.:.:.	.:.:.:.:.:.:.:.	.:.:.:.:.:.:.:.	.:.:.:.:.:.:.:.	.:.:.:.:.:.:.:.	.:.:.:.:.:.:.:.	.:.:.:.:.:.:.:.	.:.:.:.:.:.:.:.	.:.:.:.:.:.:.:.	.:.:.:.:.:.:.:.	.:.:.:.:.:.:.:.	.:.:.:.:.:.:.:.	.:.:.:.:.:.:.:.	.:.:.:.:.:.:.:.	.:.:.:.:.:.:.:.	.:.:.:.:.:.:.:.	.:.:.:.:.:.:.:.	.:.:.:.:.:.:.:.	.:.:.:.:.:.:.:.	.:.:.:.:.:.:.:.	.:.:.:.:.:.:.:.	.:.:.:.:.:.:.:.	.:.:.:.:.:.:.:.	.:.:.:.:.:.:.:.	.:.:.:.:.:.:.:.	.:.:.:.:.:.:.:.	.:.:.:.:.:.:.:.	.:.:.:.:.:.:.:.	.:.:.:.:.:.:.:.	.:.:.:.:.:.:.:.	.:.:.:.:.:.:.:.	.:.:.:.:.:.:.:.	.:.:.:.:.:.:.:.	.:.:.:.:.:.:.:.	.:.:.:.:.:.:.:.	.:.:.:.:.:.:.:.	.:.:.:.:.:.:.:.	.:.:.:.:.:.:.:.	.:.:.:.:.:.:.:.	.:.:.:.:.:.:.:.	.:.:.:.:.:.:.:.	.:.:.:.:.:.:.:.	.:.:.:.:.:.:.:.	.:.:.:.:.:.:.:.	.:.:.:.:.:.:.:.	.:.:.:.:.:.:.:.	.:.:.:.:.:.:.:.	.:.:.:.:.:.:.:.	.:.:.:.:.:.:.:.	.:.:.:.:.:.:.:.	.:.:.:.:.:.:.:.	.:.:.:.:.:.:.:.	.:.:.:.:.:.:.:.	.:.:.:.:.:.:.:.	.:.:.:.:.:.:.:.	.:.:.:.:.:.:.:.	.:.:.:.:.:.:.:.	.:.:.:.:.:.:.:.	.:.:.:.:.:.:.:.	.:.:.:.:.:.:.:.	.:.:.:.:.:.:.:.	.:.:.:.:.:.:.:.	.:.:.:.:.:.:.:.	.:.:.:.:.:.:.:.	.:.:.:.:.:.:.:.	.:.:.:.:.:.:.:.	.:.:.:.:.:.:.:.	.:.:.:.:.:.:.:.	.:.:.:.:.:.:.:.	.:.:.:.:.:.:.:.	.:.:.:.:.:.:.:.	.:.:.:.:.:.:.:.	.:.:.:.:.:.:.:.	.:.:.:.:.:.:.:.	.:.:.:.:.:.:.:.	.:.:.:.:.:.:.:.	.:.:.:.:.:.:.:.	.:.:.:.:.:.:.:.	.:.:.:.:.:.:.:.	.:.:.:.:.:.:.:.	.:.:.:.:.:.:.:.	.:.:.:.:.:.:.:.	.:.:.:.:.:.:.:.	.:.:.:.:.:.:.:.	.:.:.:.:.:.:.:.	.:.:.:.:.:.:.:.	.:.:.:.:.:.:.:.	.:.:.:.:.:.:.:.	.:.:.:.:.:.:.:.	.:.:.:.:.:.:.:.	1:10484:+:+:30:24:8:0.556	.:.:.:.:.:.:.:.	.:.:.:.:.:.:.:.	.:.:.:.:.:.:.:.	.:.:.:.:.:.:.:.	.:.:.:.:.:.:.:.	.:.:.:.:.:.:.:.	.:.:.:.:.:.:.:.	.:.:.:.:.:.:.:.	.:.:.:.:.:.:.:.	.:.:.:.:.:.:.:.	.:.:.:.:.:.:.:.	.:.:.:.:.:.:.:.	.:.:.:.:.:.:.:.	.:.:.:.:.:.:.:.	.:.:.:.:.:.:.:.	.:.:.:.:.:.:.:.	.:.:.:.:.:.:.:.	.:.:.:.:.:.:.:.	.:.:.:.:.:.:.:.	.:.:.:.:.:.:.:.	.:.:.:.:.:.:.:.	.:.:.:.:.:.:.:.	.:.:.:.:.:.:.:.	.:.:.:.:.:.:.:.	.:.:.:.:.:.:.:.	.:.:.:.:.:.:.:.	.:.:.:.:.:.:.:.	.:.:.:.:.:.:.:.	.:.:.:.:.:.:.:.	.:.:.:.:.:.:.:.	.:.:.:.:.:.:.:.	.:.:.:.:.:.:.:.	.:.:.:.:.:.:.:.	.:.:.:.:.:.:.:.	.:.:.:.:.:.:.:.	.:.:.:.:.:.:.:.	.:.:.:.:.:.:.:.	.:.:.:.:.:.:.:.	.:.:.:.:.:.:.:.	.:.:.:.:.:.:.:.	.:.:.:.:.:.:.:.	.:.:.:.:.:.:.:.	.:.:.:.:.:.:.:.	.:.:.:.:.:.:.:.	.:.:.:.:.:.:.:.	.:.:.:.:.:.:.:.	.:.:.:.:.:.:.:.	.:.:.:.:.:.:.:.	.:.:.:.:.:.:.:.	.:.:.:.:.:.:.:.	.:.:.:.:.:.:.:.	.:.:.:.:.:.:.:.	.:.:.:.:.:.:.:.	.:.:.:.:.:.:.:.	.:.:.:.:.:.:.:.	.:.:.:.:.:.:.:.	.:.:.:.:.:.:.:.	.:.:.:.:.:.:.:.	.:.:.:.:.:.:.:.	.:.:.:.:.:.:.:.	.:.:.:.:.:.:.:.	.:.:.:.:.:.:.:.	.:.:.:.:.:.:.:.	.:.:.:.:.:.:.:.	.:.:.:.:.:.:.:.	.:.:.:.:.:.:.:.	.:.:.:.:.:.:.:.	.:.:.:.:.:.:.:.	.:.:.:.:.:.:.:.	.:.:.:.:.:.:.:.	.:.:.:.:.:.:.:.	.:.:.:.:.:.:.:.	.:.:.:.:.:.:.:.	.:.:.:.:.:.:.:.	.:.:.:.:.:.:.:.	.:.:.:.:.:.:.:.	.:.:.:.:.:.:.:.	.:.:.:.:.:.:.:.	.:.:.:.:.:.:.:.	.:.:.:.:.:.:.:.	.:.:.:.:.:.:.:.	.:.:.:.:.:.:.:.	.:.:.:.:.:.:.:.	.:.:.:.:.:.:.:.	.:.:.:.:.:.:.:.	.:.:.:.:.:.:.:.	.:.:.:.:.:.:.:.	.:.:.:.:.:.:.:.	.:.:.:.:.:.:.:.	.:.:.:.:.:.:.:.	.:.:.:.:.:.:.:.	.:.:.:.:.:.:.:.	.:.:.:.:.:.:.:.	.:.:.:.:.:.:.:.	.:.:.:.:.:.:.:.	.:.:.:.:.:.:.:.	.:.:.:.:.:.:.:.	.:.:.:.:.:.:.:.	.:.:.:.:.:.:.:.	.:.:.:.:.:.:.:.	.:.:.:.:.:.:.:.	.:.:.:.:.:.:.:.	.:.:.:.:.:.:.:.	.:.:.:.:.:.:.:.	.:.:.:.:.:.:.:.	.:.:.:.:.:.:.:.	.:.:.:.:.:.:.:.	.:.:.:.:.:.:.:.	.:.:.:.:.:.:.:.	.:.:.:.:.:.:.:.	.:.:.:.:.:.:.:.	.:.:.:.:.:.:.:.	.:.:.:.:.:.:.:.	.:.:.:.:.:.:.:.	.:.:.:.:.:.:.:.	.:.:.:.:.:.:.:.	.:.:.:.:.:.:.:.	.:.:.:.:.:.:.:.	.:.:.:.:.:.:.:.	.:.:.:.:.:.:.:.	.:.:.:.:.:.:.:.	.:.:.:.:.:.:.:.	1:10484:+:+:10:32:9:0.238	.:.:.:.:.:.:.:.	.:.:.:.:.:.:.:.	.:.:.:.:.:.:.:.	.:.:.:.:.:.:.:.	.:.:.:.:.:.:.:.	.:.:.:.:.:.:.:.	.:.:.:.:.:.:.:.	.:.:.:.:.:.:.:.	.:.:.:.:.:.:.:.	.:.:.:.:.:.:.:.	.:.:.:.:.:.:.:.	.:.:.:.:.:.:.:.	.:.:.:.:.:.:.:.	.:.:.:.:.:.:.:.	.:.:.:.:.:.:.:.	.:.:.:.:.:.:.:.	.:.:.:.:.:.:.:.	.:.:.:.:.:.:.:.	.:.:.:.:.:.:.:.	.:.:.:.:.:.:.:.	.:.:.:.:.:.:.:.	.:.:.:.:.:.:.:.	.:.:.:.:.:.:.:.	.:.:.:.:.:.:.:.	.:.:.:.:.:.:.:.	.:.:.:.:.:.:.:.	.:.:.:.:.:.:.:.	.:.:.:.:.:.:.:.	.:.:.:.:.:.:.:.	.:.:.:.:.:.:.:.	.:.:.:.:.:.:.:.	1:10484:+:+:14:28:6:0.333	.:.:.:.:.:.:.:.	.:.:.:.:.:.:.:.	.:.:.:.:.:.:.:.	.:.:.:.:.:.:.:.	.:.:.:.:.:.:.:.	.:.:.:.:.:.:.:.	.:.:.:.:.:.:.:.	.:.:.:.:.:.:.:.	.:.:.:.:.:.:.:.	.:.:.:.:.:.:.:.	.:.:.:.:.:.:.:.	.:.:.:.:.:.:.:.	.:.:.:.:.:.:.:.	.:.:.:.:.:.:.:.	.:.:.:.:.:.:.:.	.:.:.:.:.:.:.:.	.:.:.:.:.:.:.:.	.:.:.:.:.:.:.:.	.:.:.:.:.:.:.:.	.:.:.:.:.:.:.:.	.:.:.:.:.:.:.:.	.:.:.:.:.:.:.:.	.:.:.:.:.:.:.:.	.:.:.:.:.:.:.:.	.:.:.:.:.:.:.:.	.:.:.:.:.:.:.:.	.:.:.:.:.:.:.:.	.:.:.:.:.:.:.:.	.:.:.:.:.:.:.:.	.:.:.:.:.:.:.:.	.:.:.:.:.:.:.:.	.:.:.:.:.:.:.:.	.:.:.:.:.:.:.:.	.:.:.:.:.:.:.:.	.:.:.:.:.:.:.:.	.:.:.:.:.:.:.:.	.:.:.:.:.:.:.:.	.:.:.:.:.:.:.:.	.:.:.:.:.:.:.:.	.:.:.:.:.:.:.:.	.:.:.:.:.:.:.:.	.:.:.:.:.:.:.:.	.:.:.:.:.:.:.:.	.:.:.:.:.:.:.:.	.:.:.:.:.:.:.:.	.:.:.:.:.:.:.:.	.:.:.:.:.:.:.:.	.:.:.:.:.:.:.:.	.:.:.:.:.:.:.:.	.:.:.:.:.:.:.:.	.:.:.:.:.:.:.:.	.:.:.:.:.:.:.:.	.:.:.:.:.:.:.:.	.:.:.:.:.:.:.:.	.:.:.:.:.:.:.:.	.:.:.:.:.:.:.:.	.:.:.:.:.:.:.:.	.:.:.:.:.:.:.:.	.:.:.:.:.:.:.:.	.:.:.:.:.:.:.:.	.:.:.:.:.:.:.:.	.:.:.:.:.:.:.:.	.:.:.:.:.:.:.:.	.:.:.:.:.:.:.:.	.:.:.:.:.:.:.:.	.:.:.:.:.:.:.:.	.:.:.:.:.:.:.:.	.:.:.:.:.:.:.:.	.:.:.:.:.:.:.:.	.:.:.:.:.:.:.:.	.:.:.:.:.:.:.:.	.:.:.:.:.:.:.:.	.:.:.:.:.:.:.:.	.:.:.:.:.:.:.:.	.:.:.:.:.:.:.:.	.:.:.:.:.:.:.:.	.:.:.:.:.:.:.:.	.:.:.:.:.:.:.:.	.:.:.:.:.:.:.:.	.:.:.:.:.:.:.:.	.:.:.:.:.:.:.:.	.:.:.:.:.:.:.:.	.:.:.:.:.:.:.:.	.:.:.:.:.:.:.:.	.:.:.:.:.:.:.:.	.:.:.:.:.:.:.:.	.:.:.:.:.:.:.:.	.:.:.:.:.:.:.:.	.:.:.:.:.:.:.:.	.:.:.:.:.:.:.:.	.:.:.:.:.:.:.:.	.:.:.:.:.:.:.:.	.:.:.:.:.:.:.:.	.:.:.:.:.:.:.:.	.:.:.:.:.:.:.:.	.:.:.:.:.:.:.:.	.:.:.:.:.:.:.:.	.:.:.:.:.:.:.:.	.:.:.:.:.:.:.:.	.:.:.:.:.:.:.:.	.:.:.:.:.:.:.:.	.:.:.:.:.:.:.:.	1:10484:+:+:20:15:4:0.571	.:.:.:.:.:.:.:.	.:.:.:.:.:.:.:.	.:.:.:.:.:.:.:.	.:.:.:.:.:.:.:.	.:.:.:.:.:.:.:.	.:.:.:.:.:.:.:.	.:.:.:.:.:.:.:.	.:.:.:.:.:.:.:.	.:.:.:.:.:.:.:.	.:.:.:.:.:.:.:.	.:.:.:.:.:.:.:.	.:.:.:.:.:.:.:.	.:.:.:.:.:.:.:.	.:.:.:.:.:.:.:.	.:.:.:.:.:.:.:.	.:.:.:.:.:.:.:.	.:.:.:.:.:.:.:.	.:.:.:.:.:.:.:.	.:.:.:.:.:.:.:.	.:.:.:.:.:.:.:.	.:.:.:.:.:.:.:.	.:.:.:.:.:.:.:.	.:.:.:.:.:.:.:.	.:.:.:.:.:.:.:.	.:.:.:.:.:.:.:.	.:.:.:.:.:.:.:.	.:.:.:.:.:.:.:.	.:.:.:.:.:.:.:.	.:.:.:.:.:.:.:.	.:.:.:.:.:.:.:.	.:.:.:.:.:.:.:.	.:.:.:.:.:.:.:.	.:.:.:.:.:.:.:.	.:.:.:.:.:.:.:.	.:.:.:.:.:.:.:.	.:.:.:.:.:.:.:.	.:.:.:.:.:.:.:.	.:.:.:.:.:.:.:.	.:.:.:.:.:.:.:.	.:.:.:.:.:.:.:.	.:.:.:.:.:.:.:.	.:.:.:.:.:.:.:.	.:.:.:.:.:.:.:.	.:.:.:.:.:.:.:.	.:.:.:.:.:.:.:.	.:.:.:.:.:.:.:.	.:.:.:.:.:.:.:.	.:.:.:.:.:.:.:.	.:.:.:.:.:.:.:.	.:.:.:.:.:.:.:.	.:.:.:.:.:.:.:.	.:.:.:.:.:.:.:.	.:.:.:.:.:.:.:.	.:.:.:.:.:.:.:.	.:.:.:.:.:.:.:.	.:.:.:.:.:.:.:.	.:.:.:.:.:.:.:.	.:.:.:.:.:.:.:.	.:.:.:.:.:.:.:.	.:.:.:.:.:.:.:.	.:.:.:.:.:.:.:.	.:.:.:.:.:.:.:.	.:.:.:.:.:.:.:.	.:.:.:.:.:.:.:.	.:.:.:.:.:.:.:.	.:.:.:.:.:.:.:.	.:.:.:.:.:.:.:.	.:.:.:.:.:.:.:.	.:.:.:.:.:.:.:.	.:.:.:.:.:.:.:.	.:.:.:.:.:.:.:.	.:.:.:.:.:.:.:.	.:.:.:.:.:.:.:.	.:.:.:.:.:.:.:.	.:.:.:.:.:.:.:.	.:.:.:.:.:.:.:.	.:.:.:.:.:.:.:.	.:.:.:.:.:.:.:.	.:.:.:.:.:.:.:.	.:.:.:.:.:.:.:.	.:.:.:.:.:.:.:.	.:.:.:.:.:.:.:.	.:.:.:.:.:.:.:.	.:.:.:.:.:.:.:.	.:.:.:.:.:.:.:.	.:.:.:.:.:.:.:.	.:.:.:.:.:.:.:.	.:.:.:.:.:.:.:.	.:.:.:.:.:.:.:.	.:.:.:.:.:.:.:.	.:.:.:.:.:.:.:.	.:.:.:.:.:.:.:.	.:.:.:.:.:.:.:.	.:.:.:.:.:.:.:.	.:.:.:.:.:.:.:.	.:.:.:.:.:.:.:.	.:.:.:.:.:.:.:.	.:.:.:.:.:.:.:.	.:.:.:.:.:.:.:.	.:.:.:.:.:.:.:.	.:.:.:.:.:.:.:.	.:.:.:.:.:.:.:.	.:.:.:.:.:.:.:.	.:.:.:.:.:.:.:.	.:.:.:.:.:.:.:.	.:.:.:.:.:.:.:.	.:.:.:.:.:.:.:.	.:.:.:.:.:.:.:.	.:.:.:.:.:.:.:.	.:.:.:.:.:.:.:.	.:.:.:.:.:.:.:.	.:.:.:.:.:.:.:.	.:.:.:.:.:.:.:.	.:.:.:.:.:.:.:.	.:.:.:.:.:.:.:.	.:.:.:.:.:.:.:.	.:.:.:.:.:.:.:.	.:.:.:.:.:.:.:.	.:.:.:.:.:.:.:.	.:.:.:.:.:.:.:.	.:.:.:.:.:.:.:.	.:.:.:.:.:.:.:.	.:.:.:.:.:.:.:.	.:.:.:.:.:.:.:.	.:.:.:.:.:.:.:.	.:.:.:.:.:.:.:.	.:.:.:.:.:.:.:.	.:.:.:.:.:.:.:.	.:.:.:.:.:.:.:.	.:.:.:.:.:.:.:.	.:.:.:.:.:.:.:.	.:.:.:.:.:.:.:.	.:.:.:.:.:.:.:.	.:.:.:.:.:.:.:.	.:.:.:.:.:.:.:.	.:.:.:.:.:.:.:.	.:.:.:.:.:.:.:.	.:.:.:.:.:.:.:.	.:.:.:.:.:.:.:.	.:.:.:.:.:.:.:.	.:.:.:.:.:.:.:.	.:.:.:.:.:.:.:.	.:.:.:.:.:.:.:.	.:.:.:.:.:.:.:.	.:.:.:.:.:.:.:.	.:.:.:.:.:.:.:.	.:.:.:.:.:.:.:.	.:.:.:.:.:.:.:.	.:.:.:.:.:.:.:.	.:.:.:.:.:.:.:.	.:.:.:.:.:.:.:.	.:.:.:.:.:.:.:.	.:.:.:.:.:.:.:.	.:.:.:.:.:.:.:.	.:.:.:.:.:.:.:.	.:.:.:.:.:.:.:.	.:.:.:.:.:.:.:.	.:.:.:.:.:.:.:.	.:.:.:.:.:.:.:.	.:.:.:.:.:.:.:.	.:.:.:.:.:.:.:.	.:.:.:.:.:.:.:.	.:.:.:.:.:.:.:.	.:.:.:.:.:.:.:.	.:.:.:.:.:.:.:.	.:.:.:.:.:.:.:.	.:.:.:.:.:.:.:.	.:.:.:.:.:.:.:.	.:.:.:.:.:.:.:.	.:.:.:.:.:.:.:.	.:.:.:.:.:.:.:.	.:.:.:.:.:.:.:.	.:.:.:.:.:.:.:.	.:.:.:.:.:.:.:.	.:.:.:.:.:.:.:.
chrII	21638	.	T	<INS:ME>	.	PASS	SVTYPE=INS;STRAND=-;FAMILY=TY1	GT:END:FIVE_PRIME_SUPPORTED:THREE_PRIME_SUPPORTED:PRESENCE_READS:ABSENCE_READS:AMBIGUOUS_READS:FREQUENCY	.:.:.:.:.:.:.:.	.:.:.:.:.:.:.:.	.:.:.:.:.:.:.:.	.:.:.:.:.:.:.:.	.:.:.:.:.:.:.:.	.:.:.:.:.:.:.:.	.:.:.:.:.:.:.:.	.:.:.:.:.:.:.:.	.:.:.:.:.:.:.:.	.:.:.:.:.:.:.:.	.:.:.:.:.:.:.:.	.:.:.:.:.:.:.:.	.:.:.:.:.:.:.:.	.:.:.:.:.:.:.:.	.:.:.:.:.:.:.:.	.:.:.:.:.:.:.:.	.:.:.:.:.:.:.:.	.:.:.:.:.:.:.:.	.:.:.:.:.:.:.:.	.:.:.:.:.:.:.:.	.:.:.:.:.:.:.:.	.:.:.:.:.:.:.:.	.:.:.:.:.:.:.:.	.:.:.:.:.:.:.:.	.:.:.:.:.:.:.:.	.:.:.:.:.:.:.:.	.:.:.:.:.:.:.:.	.:.:.:.:.:.:.:.	.:.:.:.:.:.:.:.	.:.:.:.:.:.:.:.	.:.:.:.:.:.:.:.	.:.:.:.:.:.:.:.	.:.:.:.:.:.:.:.	.:.:.:.:.:.:.:.	.:.:.:.:.:.:.:.	.:.:.:.:.:.:.:.	.:.:.:.:.:.:.:.	.:.:.:.:.:.:.:.	.:.:.:.:.:.:.:.	.:.:.:.:.:.:.:.	.:.:.:.:.:.:.:.	.:.:.:.:.:.:.:.	.:.:.:.:.:.:.:.	.:.:.:.:.:.:.:.	.:.:.:.:.:.:.:.	.:.:.:.:.:.:.:.	.:.:.:.:.:.:.:.	.:.:.:.:.:.:.:.	.:.:.:.:.:.:.:.	.:.:.:.:.:.:.:.	.:.:.:.:.:.:.:.	.:.:.:.:.:.:.:.	.:.:.:.:.:.:.:.	.:.:.:.:.:.:.:.	.:.:.:.:.:.:.:.	.:.:.:.:.:.:.:.	.:.:.:.:.:.:.:.	.:.:.:.:.:.:.:.	.:.:.:.:.:.:.:.	.:.:.:.:.:.:.:.	.:.:.:.:.:.:.:.	.:.:.:.:.:.:.:.	.:.:.:.:.:.:.:.	.:.:.:.:.:.:.:.	.:.:.:.:.:.:.:.	.:.:.:.:.:.:.:.	.:.:.:.:.:.:.:.	.:.:.:.:.:.:.:.	.:.:.:.:.:.:.:.	.:.:.:.:.:.:.:.	.:.:.:.:.:.:.:.	.:.:.:.:.:.:.:.	.:.:.:.:.:.:.:.	.:.:.:.:.:.:.:.	.:.:.:.:.:.:.:.	.:.:.:.:.:.:.:.	.:.:.:.:.:.:.:.	.:.:.:.:.:.:.:.	.:.:.:.:.:.:.:.	.:.:.:.:.:.:.:.	.:.:.:.:.:.:.:.	.:.:.:.:.:.:.:.	.:.:.:.:.:.:.:.	.:.:.:.:.:.:.:.	.:.:.:.:.:.:.:.	.:.:.:.:.:.:.:.	.:.:.:.:.:.:.:.	.:.:.:.:.:.:.:.	.:.:.:.:.:.:.:.	.:.:.:.:.:.:.:.	.:.:.:.:.:.:.:.	.:.:.:.:.:.:.:.	.:.:.:.:.:.:.:.	.:.:.:.:.:.:.:.	.:.:.:.:.:.:.:.	.:.:.:.:.:.:.:.	.:.:.:.:.:.:.:.	.:.:.:.:.:.:.:.	.:.:.:.:.:.:.:.	.:.:.:.:.:.:.:.	.:.:.:.:.:.:.:.	.:.:.:.:.:.:.:.	.:.:.:.:.:.:.:.	.:.:.:.:.:.:.:.	.:.:.:.:.:.:.:.	.:.:.:.:.:.:.:.	.:.:.:.:.:.:.:.	.:.:.:.:.:.:.:.	.:.:.:.:.:.:.:.	.:.:.:.:.:.:.:.	.:.:.:.:.:.:.:.	.:.:.:.:.:.:.:.	.:.:.:.:.:.:.:.	.:.:.:.:.:.:.:.	.:.:.:.:.:.:.:.	.:.:.:.:.:.:.:.	.:.:.:.:.:.:.:.	.:.:.:.:.:.:.:.	.:.:.:.:.:.:.:.	.:.:.:.:.:.:.:.	.:.:.:.:.:.:.:.	.:.:.:.:.:.:.:.	.:.:.:.:.:.:.:.	.:.:.:.:.:.:.:.	.:.:.:.:.:.:.:.	.:.:.:.:.:.:.:.	.:.:.:.:.:.:.:.	.:.:.:.:.:.:.:.	.:.:.:.:.:.:.:.	.:.:.:.:.:.:.:.	.:.:.:.:.:.:.:.	.:.:.:.:.:.:.:.	.:.:.:.:.:.:.:.	.:.:.:.:.:.:.:.	.:.:.:.:.:.:.:.	.:.:.:.:.:.:.:.	.:.:.:.:.:.:.:.	.:.:.:.:.:.:.:.	.:.:.:.:.:.:.:.	.:.:.:.:.:.:.:.	.:.:.:.:.:.:.:.	.:.:.:.:.:.:.:.	.:.:.:.:.:.:.:.	.:.:.:.:.:.:.:.	.:.:.:.:.:.:.:.	.:.:.:.:.:.:.:.	.:.:.:.:.:.:.:.	.:.:.:.:.:.:.:.	.:.:.:.:.:.:.:.	.:.:.:.:.:.:.:.	.:.:.:.:.:.:.:.	.:.:.:.:.:.:.:.	.:.:.:.:.:.:.:.	.:.:.:.:.:.:.:.	.:.:.:.:.:.:.:.	.:.:.:.:.:.:.:.	.:.:.:.:.:.:.:.	.:.:.:.:.:.:.:.	.:.:.:.:.:.:.:.	.:.:.:.:.:.:.:.	.:.:.:.:.:.:.:.	.:.:.:.:.:.:.:.	.:.:.:.:.:.:.:.	.:.:.:.:.:.:.:.	.:.:.:.:.:.:.:.	.:.:.:.:.:.:.:.	.:.:.:.:.:.:.:.	.:.:.:.:.:.:.:.	.:.:.:.:.:.:.:.	.:.:.:.:.:.:.:.	.:.:.:.:.:.:.:.	.:.:.:.:.:.:.:.	.:.:.:.:.:.:.:.	.:.:.:.:.:.:.:.	.:.:.:.:.:.:.:.	.:.:.:.:.:.:.:.	.:.:.:.:.:.:.:.	.:.:.:.:.:.:.:.	.:.:.:.:.:.:.:.	.:.:.:.:.:.:.:.	.:.:.:.:.:.:.:.	.:.:.:.:.:.:.:.	.:.:.:.:.:.:.:.	.:.:.:.:.:.:.:.	.:.:.:.:.:.:.:.	.:.:.:.:.:.:.:.	.:.:.:.:.:.:.:.	.:.:.:.:.:.:.:.	.:.:.:.:.:.:.:.	.:.:.:.:.:.:.:.	.:.:.:.:.:.:.:.	.:.:.:.:.:.:.:.	.:.:.:.:.:.:.:.	.:.:.:.:.:.:.:.	.:.:.:.:.:.:.:.	.:.:.:.:.:.:.:.	.:.:.:.:.:.:.:.	.:.:.:.:.:.:.:.	.:.:.:.:.:.:.:.	.:.:.:.:.:.:.:.	.:.:.:.:.:.:.:.	.:.:.:.:.:.:.:.	.:.:.:.:.:.:.:.	.:.:.:.:.:.:.:.	.:.:.:.:.:.:.:.	.:.:.:.:.:.:.:.	.:.:.:.:.:.:.:.	.:.:.:.:.:.:.:.	.:.:.:.:.:.:.:.	.:.:.:.:.:.:.:.	.:.:.:.:.:.:.:.	.:.:.:.:.:.:.:.	.:.:.:.:.:.:.:.	.:.:.:.:.:.:.:.	.:.:.:.:.:.:.:.	.:.:.:.:.:.:.:.	.:.:.:.:.:.:.:.	.:.:.:.:.:.:.:.	.:.:.:.:.:.:.:.	.:.:.:.:.:.:.:.	.:.:.:.:.:.:.:.	.:.:.:.:.:.:.:.	.:.:.:.:.:.:.:.	.:.:.:.:.:.:.:.	.:.:.:.:.:.:.:.	.:.:.:.:.:.:.:.	.:.:.:.:.:.:.:.	.:.:.:.:.:.:.:.	.:.:.:.:.:.:.:.	.:.:.:.:.:.:.:.	.:.:.:.:.:.:.:.	.:.:.:.:.:.:.:.	.:.:.:.:.:.:.:.	.:.:.:.:.:.:.:.	.:.:.:.:.:.:.:.	.:.:.:.:.:.:.:.	.:.:.:.:.:.:.:.	.:.:.:.:.:.:.:.	.:.:.:.:.:.:.:.	.:.:.:.:.:.:.:.	.:.:.:.:.:.:.:.	.:.:.:.:.:.:.:.	.:.:.:.:.:.:.:.	.:.:.:.:.:.:.:.	.:.:.:.:.:.:.:.	.:.:.:.:.:.:.:.	.:.:.:.:.:.:.:.	.:.:.:.:.:.:.:.	.:.:.:.:.:.:.:.	.:.:.:.:.:.:.:.	.:.:.:.:.:.:.:.	.:.:.:.:.:.:.:.	.:.:.:.:.:.:.:.	.:.:.:.:.:.:.:.	.:.:.:.:.:.:.:.	.:.:.:.:.:.:.:.	.:.:.:.:.:.:.:.	1:21642:+:+:42:0:4:1	.:.:.:.:.:.:.:.	.:.:.:.:.:.:.:.	.:.:.:.:.:.:.:.	.:.:.:.:.:.:.:.	.:.:.:.:.:.:.:.	.:.:.:.:.:.:.:.	.:.:.:.:.:.:.:.	.:.:.:.:.:.:.:.	.:.:.:.:.:.:.:.	.:.:.:.:.:.:.:.	.:.:.:.:.:.:.:.	.:.:.:.:.:.:.:.	.:.:.:.:.:.:.:.	.:.:.:.:.:.:.:.	.:.:.:.:.:.:.:.	.:.:.:.:.:.:.:.	.:.:.:.:.:.:.:.	.:.:.:.:.:.:.:.	.:.:.:.:.:.:.:.	.:.:.:.:.:.:.:.	.:.:.:.:.:.:.:.	.:.:.:.:.:.:.:.	.:.:.:.:.:.:.:.	.:.:.:.:.:.:.:.	.:.:.:.:.:.:.:.	.:.:.:.:.:.:.:.	.:.:.:.:.:.:.:.	.:.:.:.:.:.:.:.	.:.:.:.:.:.:.:.	.:.:.:.:.:.:.:.	.:.:.:.:.:.:.:.	.:.:.:.:.:.:.:.	.:.:.:.:.:.:.:.	.:.:.:.:.:.:.:.	.:.:.:.:.:.:.:.	.:.:.:.:.:.:.:.	.:.:.:.:.:.:.:.	.:.:.:.:.:.:.:.	.:.:.:.:.:.:.:.	.:.:.:.:.:.:.:.	.:.:.:.:.:.:.:.	.:.:.:.:.:.:.:.	.:.:.:.:.:.:.:.	.:.:.:.:.:.:.:.	.:.:.:.:.:.:.:.	.:.:.:.:.:.:.:.	.:.:.:.:.:.:.:.	.:.:.:.:.:.:.:.	.:.:.:.:.:.:.:.	.:.:.:.:.:.:.:.	.:.:.:.:.:.:.:.	.:.:.:.:.:.:.:.	.:.:.:.:.:.:.:.	.:.:.:.:.:.:.:.	.:.:.:.:.:.:.:.	.:.:.:.:.:.:.:.	.:.:.:.:.:.:.:.	.:.:.:.:.:.:.:.	.:.:.:.:.:.:.:.	.:.:.:.:.:.:.:.	.:.:.:.:.:.:.:.	.:.:.:.:.:.:.:.	.:.:.:.:.:.:.:.	.:.:.:.:.:.:.:.	.:.:.:.:.:.:.:.	.:.:.:.:.:.:.:.	.:.:.:.:.:.:.:.	.:.:.:.:.:.:.:.	.:.:.:.:.:.:.:.	.:.:.:.:.:.:.:.	.:.:.:.:.:.:.:.	.:.:.:.:.:.:.:.	.:.:.:.:.:.:.:.	.:.:.:.:.:.:.:.	.:.:.:.:.:.:.:.	.:.:.:.:.:.:.:.	.:.:.:.:.:.:.:.	.:.:.:.:.:.:.:.	.:.:.:.:.:.:.:.	.:.:.:.:.:.:.:.	.:.:.:.:.:.:.:.	.:.:.:.:.:.:.:.	.:.:.:.:.:.:.:.	.:.:.:.:.:.:.:.	.:.:.:.:.:.:.:.	.:.:.:.:.:.:.:.	.:.:.:.:.:.:.:.	.:.:.:.:.:.:.:.	.:.:.:.:.:.:.:.	.:.:.:.:.:.:.:.	.:.:.:.:.:.:.:.	.:.:.:.:.:.:.:.	.:.:.:.:.:.:.:.	.:.:.:.:.:.:.:.	.:.:.:.:.:.:.:.	.:.:.:.:.:.:.:.	.:.:.:.:.:.:.:.	.:.:.:.:.:.:.:.	.:.:.:.:.:.:.:.	.:.:.:.:.:.:.:.	.:.:.:.:.:.:.:.	.:.:.:.:.:.:.:.	.:.:.:.:.:.:.:.	.:.:.:.:.:.:.:.	.:.:.:.:.:.:.:.	.:.:.:.:.:.:.:.	.:.:.:.:.:.:.:.	.:.:.:.:.:.:.:.	.:.:.:.:.:.:.:.	.:.:.:.:.:.:.:.	.:.:.:.:.:.:.:.	.:.:.:.:.:.:.:.	.:.:.:.:.:.:.:.	.:.:.:.:.:.:.:.	.:.:.:.:.:.:.:.	.:.:.:.:.:.:.:.	.:.:.:.:.:.:.:.	.:.:.:.:.:.:.:.	.:.:.:.:.:.:.:.	.:.:.:.:.:.:.:.	.:.:.:.:.:.:.:.	.:.:.:.:.:.:.:.	.:.:.:.:.:.:.:.	.:.:.:.:.:.:.:.	.:.:.:.:.:.:.:.	.:.:.:.:.:.:.:.	.:.:.:.:.:.:.:.	.:.:.:.:.:.:.:.	.:.:.:.:.:.:.:.	.:.:.:.:.:.:.:.	.:.:.:.:.:.:.:.	.:.:.:.:.:.:.:.	.:.:.:.:.:.:.:.	.:.:.:.:.:.:.:.	.:.:.:.:.:.:.:.	.:.:.:.:.:.:.:.	.:.:.:.:.:.:.:.	.:.:.:.:.:.:.:.	.:.:.:.:.:.:.:.	.:.:.:.:.:.:.:.	.:.:.:.:.:.:.:.	.:.:.:.:.:.:.:.	.:.:.:.:.:.:.:.	.:.:.:.:.:.:.:.	.:.:.:.:.:.:.:.	.:.:.:.:.:.:.:.	.:.:.:.:.:.:.:.	.:.:.:.:.:.:.:.	.:.:.:.:.:.:.:.	.:.:.:.:.:.:.:.	.:.:.:.:.:.:.:.	.:.:.:.:.:.:.:.	.:.:.:.:.:.:.:.	.:.:.:.:.:.:.:.	.:.:.:.:.:.:.:.	.:.:.:.:.:.:.:.	.:.:.:.:.:.:.:.	.:.:.:.:.:.:.:.	.:.:.:.:.:.:.:.	.:.:.:.:.:.:.:.	.:.:.:.:.:.:.:.	.:.:.:.:.:.:.:.	.:.:.:.:.:.:.:.	.:.:.:.:.:.:.:.	.:.:.:.:.:.:.:.	.:.:.:.:.:.:.:.	.:.:.:.:.:.:.:.	.:.:.:.:.:.:.:.	.:.:.:.:.:.:.:.	.:.:.:.:.:.:.:.	.:.:.:.:.:.:.:.	.:.:.:.:.:.:.:.	.:.:.:.:.:.:.:.	.:.:.:.:.:.:.:.	.:.:.:.:.:.:.:.	.:.:.:.:.:.:.:.	.:.:.:.:.:.:.:.	.:.:.:.:.:.:.:.	.:.:.:.:.:.:.:.	.:.:.:.:.:.:.:.	.:.:.:.:.:.:.:.	.:.:.:.:.:.:.:.	.:.:.:.:.:.:.:.	.:.:.:.:.:.:.:.	.:.:.:.:.:.:.:.	.:.:.:.:.:.:.:.	.:.:.:.:.:.:.:.	.:.:.:.:.:.:.:.	.:.:.:.:.:.:.:.	.:.:.:.:.:.:.:.	.:.:.:.:.:.:.:.	.:.:.:.:.:.:.:.	.:.:.:.:.:.:.:.	.:.:.:.:.:.:.:.	.:.:.:.:.:.:.:.	.:.:.:.:.:.:.:.	.:.:.:.:.:.:.:.	.:.:.:.:.:.:.:.	.:.:.:.:.:.:.:.	.:.:.:.:.:.:.:.	.:.:.:.:.:.:.:.	.:.:.:.:.:.:.:.	.:.:.:.:.:.:.:.	.:.:.:.:.:.:.:.	.:.:.:.:.:.:.:.	.:.:.:.:.:.:.:.	.:.:.:.:.:.:.:.	.:.:.:.:.:.:.:.	.:.:.:.:.:.:.:.	.:.:.:.:.:.:.:.	.:.:.:.:.:.:.:.	.:.:.:.:.:.:.:.	.:.:.:.:.:.:.:.	.:.:.:.:.:.:.:.	.:.:.:.:.:.:.:.	.:.:.:.:.:.:.:.	.:.:.:.:.:.:.:.	.:.:.:.:.:.:.:.	.:.:.:.:.:.:.:.	.:.:.:.:.:.:.:.	.:.:.:.:.:.:.:.	.:.:.:.:.:.:.:.	.:.:.:.:.:.:.:.	.:.:.:.:.:.:.:.	.:.:.:.:.:.:.:.	.:.:.:.:.:.:.:.	.:.:.:.:.:.:.:.	.:.:.:.:.:.:.:.	.:.:.:.:.:.:.:.	.:.:.:.:.:.:.:.	.:.:.:.:.:.:.:.	.:.:.:.:.:.:.:.	.:.:.:.:.:.:.:.	.:.:.:.:.:.:.:.	.:.:.:.:.:.:.:.	.:.:.:.:.:.:.:.	.:.:.:.:.:.:.:.	.:.:.:.:.:.:.:.	.:.:.:.:.:.:.:.	.:.:.:.:.:.:.:.	.:.:.:.:.:.:.:.	.:.:.:.:.:.:.:.	.:.:.:.:.:.:.:.	.:.:.:.:.:.:.:.	.:.:.:.:.:.:.:.	.:.:.:.:.:.:.:.	.:.:.:.:.:.:.:.	.:.:.:.:.:.:.:.	.:.:.:.:.:.:.:.	.:.:.:.:.:.:.:.	.:.:.:.:.:.:.:.	.:.:.:.:.:.:.:.	.:.:.:.:.:.:.:.	.:.:.:.:.:.:.:.	.:.:.:.:.:.:.:.	.:.:.:.:.:.:.:.	.:.:.:.:.:.:.:.	.:.:.:.:.:.:.:.	.:.:.:.:.:.:.:.	.:.:.:.:.:.:.:.	.:.:.:.:.:.:.:.	.:.:.:.:.:.:.:.	.:.:.:.:.:.:.:.	.:.:.:.:.:.:.:.	.:.:.:.:.:.:.:.	.:.:.:.:.:.:.:.	.:.:.:.:.:.:.:.	.:.:.:.:.:.:.:.	.:.:.:.:.:.:.:.	.:.:.:.:.:.:.:.	.:.:.:.:.:.:.:.	.:.:.:.:.:.:.:.	.:.:.:.:.:.:.:.	.:.:.:.:.:.:.:.	.:.:.:.:.:.:.:.	.:.:.:.:.:.:.:.	.:.:.:.:.:.:.:.	.:.:.:.:.:.:.:.	.:.:.:.:.:.:.:.	.:.:.:.:.:.:.:.	.:.:.:.:.:.:.:.	.:.:.:.:.:.:.:.	.:.:.:.:.:.:.:.	.:.:.:.:.:.:.:.	.:.:.:.:.:.:.:.	.:.:.:.:.:.:.:.	.:.:.:.:.:.:.:.	.:.:.:.:.:.:.:.	.:.:.:.:.:.:.:.	.:.:.:.:.:.:.:.	.:.:.:.:.:.:.:.	.:.:.:.:.:.:.:.	.:.:.:.:.:.:.:.	.:.:.:.:.:.:.:.	.:.:.:.:.:.:.:.	.:.:.:.:.:.:.:.	.:.:.:.:.:.:.:.	.:.:.:.:.:.:.:.	.:.:.:.:.:.:.:.	.:.:.:.:.:.:.:.	.:.:.:.:.:.:.:.	.:.:.:.:.:.:.:.	.:.:.:.:.:.:.:.	.:.:.:.:.:.:.:.	.:.:.:.:.:.:.:.	.:.:.:.:.:.:.:.	.:.:.:.:.:.:.:.	.:.:.:.:.:.:.:.	.:.:.:.:.:.:.:.	.:.:.:.:.:.:.:.	.:.:.:.:.:.:.:.	.:.:.:.:.:.:.:.	.:.:.:.:.:.:.:.	.:.:.:.:.:.:.:.	.:.:.:.:.:.:.:.	.:.:.:.:.:.:.:.	.:.:.:.:.:.:.:.	.:.:.:.:.:.:.:.	.:.:.:.:.:.:.:.	.:.:.:.:.:.:.:.	.:.:.:.:.:.:.:.	.:.:.:.:.:.:.:.	.:.:.:.:.:.:.:.	.:.:.:.:.:.:.:.	.:.:.:.:.:.:.:.	.:.:.:.:.:.:.:.	.:.:.:.:.:.:.:.	.:.:.:.:.:.:.:.	.:.:.:.:.:.:.:.	.:.:.:.:.:.:.:.	.:.:.:.:.:.:.:.	.:.:.:.:.:.:.:.	.:.:.:.:.:.:.:.	.:.:.:.:.:.:.:.	.:.:.:.:.:.:.:.	.:.:.:.:.:.:.:.	.:.:.:.:.:.:.:.	.:.:.:.:.:.:.:.	.:.:.:.:.:.:.:.	.:.:.:.:.:.:.:.	.:.:.:.:.:.:.:.	.:.:.:.:.:.:.:.	.:.:.:.:.:.:.:.	.:.:.:.:.:.:.:.	.:.:.:.:.:.:.:.	.:.:.:.:.:.:.:.	.:.:.:.:.:.:.:.	.:.:.:.:.:.:.:.	.:.:.:.:.:.:.:.	.:.:.:.:.:.:.:.	.:.:.:.:.:.:.:.	.:.:.:.:.:.:.:.	.:.:.:.:.:.:.:.	.:.:.:.:.:.:.:.	.:.:.:.:.:.:.:.	.:.:.:.:.:.:.:.	.:.:.:.:.:.:.:.	.:.:.:.:.:.:.:.	.:.:.:.:.:.:.:.	.:.:.:.:.:.:.:.	.:.:.:.:.:.:.:.	.:.:.:.:.:.:.:.	.:.:.:.:.:.:.:.	.:.:.:.:.:.:.:.	.:.:.:.:.:.:.:.	.:.:.:.:.:.:.:.	.:.:.:.:.:.:.:.	.:.:.:.:.:.:.:.	.:.:.:.:.:.:.:.	.:.:.:.:.:.:.:.	.:.:.:.:.:.:.:.	.:.:.:.:.:.:.:.	.:.:.:.:.:.:.:.	.:.:.:.:.:.:.:.	.:.:.:.:.:.:.:.	.:.:.:.:.:.:.:.	.:.:.:.:.:.:.:.	.:.:.:.:.:.:.:.	.:.:.:.:.:.:.:.	.:.:.:.:.:.:.:.	.:.:.:.:.:.:.:.	.:.:.:.:.:.:.:.	.:.:.:.:.:.:.:.	.:.:.:.:.:.:.:.	.:.:.:.:.:.:.:.	.:.:.:.:.:.:.:.	.:.:.:.:.:.:.:.	.:.:.:.:.:.:.:.	.:.:.:.:.:.:.:.	.:.:.:.:.:.:.:.	.:.:.:.:.:.:.:.	.:.:.:.:.:.:.:.	.:.:.:.:.:.:.:.	.:.:.:.:.:.:.:.	.:.:.:.:.:.:.:.	.:.:.:.:.:.:.:.	.:.:.:.:.:.:.:.	.:.:.:.:.:.:.:.	.:.:.:.:.:.:.:.	.:.:.:.:.:.:.:.	.:.:.:.:.:.:.:.	.:.:.:.:.:.:.:.	.:.:.:.:.:.:.:.	.:.:.:.:.:.:.:.	.:.:.:.:.:.:.:.	.:.:.:.:.:.:.:.	.:.:.:.:.:.:.:.	.:.:.:.:.:.:.:.	.:.:.:.:.:.:.:.	.:.:.:.:.:.:.:.	.:.:.:.:.:.:.:.	.:.:.:.:.:.:.:.	.:.:.:.:.:.:.:.	.:.:.:.:.:.:.:.	.:.:.:.:.:.:.:.	.:.:.:.:.:.:.:.	.:.:.:.:.:.:.:.	.:.:.:.:.:.:.:.	.:.:.:.:.:.:.:.	.:.:.:.:.:.:.:.	.:.:.:.:.:.:.:.	.:.:.:.:.:.:.:.	.:.:.:.:.:.:.:.	.:.:.:.:.:.:.:.	.:.:.:.:.:.:.:.	.:.:.:.:.:.:.:.	.:.:.:.:.:.:.:.	.:.:.:.:.:.:.:.	.:.:.:.:.:.:.:.	.:.:.:.:.:.:.:.	.:.:.:.:.:.:.:.	.:.:.:.:.:.:.:.	.:.:.:.:.:.:.:.	.:.:.:.:.:.:.:.	.:.:.:.:.:.:.:.	.:.:.:.:.:.:.:.	.:.:.:.:.:.:.:.	.:.:.:.:.:.:.:.	.:.:.:.:.:.:.:.	.:.:.:.:.:.:.:.	.:.:.:.:.:.:.:.	.:.:.:.:.:.:.:.	.:.:.:.:.:.:.:.	.:.:.:.:.:.:.:.	.:.:.:.:.:.:.:.	.:.:.:.:.:.:.:.	.:.:.:.:.:.:.:.	.:.:.:.:.:.:.:.	.:.:.:.:.:.:.:.	.:.:.:.:.:.:.:.	.:.:.:.:.:.:.:.	.:.:.:.:.:.:.:.	.:.:.:.:.:.:.:.	.:.:.:.:.:.:.:.	.:.:.:.:.:.:.:.	.:.:.:.:.:.:.:.	.:.:.:.:.:.:.:.	.:.:.:.:.:.:.:.	.:.:.:.:.:.:.:.	.:.:.:.:.:.:.:.	.:.:.:.:.:.:.:.	.:.:.:.:.:.:.:.	.:.:.:.:.:.:.:.	.:.:.:.:.:.:.:.	.:.:.:.:.:.:.:.	.:.:.:.:.:.:.:.	.:.:.:.:.:.:.:.	.:.:.:.:.:.:.:.	.:.:.:.:.:.:.:.	.:.:.:.:.:.:.:.	.:.:.:.:.:.:.:.	.:.:.:.:.:.:.:.	.:.:.:.:.:.:.:.	.:.:.:.:.:.:.:.	.:.:.:.:.:.:.:.	.:.:.:.:.:.:.:.	.:.:.:.:.:.:.:.	.:.:.:.:.:.:.:.	.:.:.:.:.:.:.:.	.:.:.:.:.:.:.:.	.:.:.:.:.:.:.:.	.:.:.:.:.:.:.:.	.:.:.:.:.:.:.:.	.:.:.:.:.:.:.:.	.:.:.:.:.:.:.:.	.:.:.:.:.:.:.:.	.:.:.:.:.:.:.:.	.:.:.:.:.:.:.:.	.:.:.:.:.:.:.:.	.:.:.:.:.:.:.:.	.:.:.:.:.:.:.:.	.:.:.:.:.:.:.:.	.:.:.:.:.:.:.:.	.:.:.:.:.:.:.:.	.:.:.:.:.:.:.:.	.:.:.:.:.:.:.:.	.:.:.:.:.:.:.:.	.:.:.:.:.:.:.:.	.:.:.:.:.:.:.:.	.:.:.:.:.:.:.:.	.:.:.:.:.:.:.:.	.:.:.:.:.:.:.:.	.:.:.:.:.:.:.:.	.:.:.:.:.:.:.:.	.:.:.:.:.:.:.:.	.:.:.:.:.:.:.:.	.:.:.:.:.:.:.:.	.:.:.:.:.:.:.:.	.:.:.:.:.:.:.:.	.:.:.:.:.:.:.:.	.:.:.:.:.:.:.:.	.:.:.:.:.:.:.:.	.:.:.:.:.:.:.:.	.:.:.:.:.:.:.:.	.:.:.:.:.:.:.:.	.:.:.:.:.:.:.:.	.:.:.:.:.:.:.:.	.:.:.:.:.:.:.:.	.:.:.:.:.:.:.:.	.:.:.:.:.:.:.:.	.:.:.:.:.:.:.:.	.:.:.:.:.:.:.:.	.:.:.:.:.:.:.:.	.:.:.:.:.:.:.:.	.:.:.:.:.:.:.:.	.:.:.:.:.:.:.:.	.:.:.:.:.:.:.:.	.:.:.:.:.:.:.:.	.:.:.:.:.:.:.:.	.:.:.:.:.:.:.:.	.:.:.:.:.:.:.:.	.:.:.:.:.:.:.:.	.:.:.:.:.:.:.:.	.:.:.:.:.:.:.:.	.:.:.:.:.:.:.:.	.:.:.:.:.:.:.:.	.:.:.:.:.:.:.:.	.:.:.:.:.:.:.:.	.:.:.:.:.:.:.:.	.:.:.:.:.:.:.:.	.:.:.:.:.:.:.:.	.:.:.:.:.:.:.:.	.:.:.:.:.:.:.:.	.:.:.:.:.:.:.:.	.:.:.:.:.:.:.:.	.:.:.:.:.:.:.:.	.:.:.:.:.:.:.:.	.:.:.:.:.:.:.:.	.:.:.:.:.:.:.:.	.:.:.:.:.:.:.:.	.:.:.:.:.:.:.:.	.:.:.:.:.:.:.:.	.:.:.:.:.:.:.:.	.:.:.:.:.:.:.:.	.:.:.:.:.:.:.:.	.:.:.:.:.:.:.:.	.:.:.:.:.:.:.:.	.:.:.:.:.:.:.:.	.:.:.:.:.:.:.:.	.:.:.:.:.:.:.:.	.:.:.:.:.:.:.:.	.:.:.:.:.:.:.:.	.:.:.:.:.:.:.:.	.:.:.:.:.:.:.:.	.:.:.:.:.:.:.:.	.:.:.:.:.:.:.:.	.:.:.:.:.:.:.:.	.:.:.:.:.:.:.:.	.:.:.:.:.:.:.:.	.:.:.:.:.:.:.:.	.:.:.:.:.:.:.:.	.:.:.:.:.:.:.:.	.:.:.:.:.:.:.:.	.:.:.:.:.:.:.:.	.:.:.:.:.:.:.:.	.:.:.:.:.:.:.:.	.:.:.:.:.:.:.:.	.:.:.:.:.:.:.:.	.:.:.:.:.:.:.:.	.:.:.:.:.:.:.:.	.:.:.:.:.:.:.:.	.:.:.:.:.:.:.:.	.:.:.:.:.:.:.:.	.:.:.:.:.:.:.:.	.:.:.:.:.:.:.:.	.:.:.:.:.:.:.:.	.:.:.:.:.:.:.:.	.:.:.:.:.:.:.:.	.:.:.:.:.:.:.:.	.:.:.:.:.:.:.:.	.:.:.:.:.:.:.:.	.:.:.:.:.:.:.:.	.:.:.:.:.:.:.:.	.:.:.:.:.:.:.:.	.:.:.:.:.:.:.:.	.:.:.:.:.:.:.:.	.:.:.:.:.:.:.:.	.:.:.:.:.:.:.:.	.:.:.:.:.:.:.:.	.:.:.:.:.:.:.:.	.:.:.:.:.:.:.:.	.:.:.:.:.:.:.:.	.:.:.:.:.:.:.:.	.:.:.:.:.:.:.:.	.:.:.:.:.:.:.:.	.:.:.:.:.:.:.:.	.:.:.:.:.:.:.:.	.:.:.:.:.:.:.:.	.:.:.:.:.:.:.:.	.:.:.:.:.:.:.:.	.:.:.:.:.:.:.:.	.:.:.:.:.:.:.:.	.:.:.:.:.:.:.:.	.:.:.:.:.:.:.:.	.:.:.:.:.:.:.:.	.:.:.:.:.:.:.:.	.:.:.:.:.:.:.:.	.:.:.:.:.:.:.:.	.:.:.:.:.:.:.:.	.:.:.:.:.:.:.:.	.:.:.:.:.:.:.:.	.:.:.:.:.:.:.:.	.:.:.:.:.:.:.:.	.:.:.:.:.:.:.:.	.:.:.:.:.:.:.:.	.:.:.:.:.:.:.:.	.:.:.:.:.:.:.:.	.:.:.:.:.:.:.:.	.:.:.:.:.:.:.:.	.:.:.:.:.:.:.:.	.:.:.:.:.:.:.:.	.:.:.:.:.:.:.:.	.:.:.:.:.:.:.:.	.:.:.:.:.:.:.:.	.:.:.:.:.:.:.:.	.:.:.:.:.:.:.:.	.:.:.:.:.:.:.:.	.:.:.:.:.:.:.:.	.:.:.:.:.:.:.:.	.:.:.:.:.:.:.:.	.:.:.:.:.:.:.:.	.:.:.:.:.:.:.:.	.:.:.:.:.:.:.:.	.:.:.:.:.:.:.:.	.:.:.:.:.:.:.:.	.:.:.:.:.:.:.:.	.:.:.:.:.:.:.:.	.:.:.:.:.:.:.:.	.:.:.:.:.:.:.:.	.:.:.:.:.:.:.:.	.:.:.:.:.:.:.:.	.:.:.:.:.:.:.:.	.:.:.:.:.:.:.:.	.:.:.:.:.:.:.:.	.:.:.:.:.:.:.:.	.:.:.:.:.:.:.:.	.:.:.:.:.:.:.:.	.:.:.:.:.:.:.:.	.:.:.:.:.:.:.:.	.:.:.:.:.:.:.:.	.:.:.:.:.:.:.:.	.:.:.:.:.:.:.:.	.:.:.:.:.:.:.:.	.:.:.:.:.:.:.:.	.:.:.:.:.:.:.:.	.:.:.:.:.:.:.:.	.:.:.:.:.:.:.:.	.:.:.:.:.:.:.:.	.:.:.:.:.:.:.:.	.:.:.:.:.:.:.:.	.:.:.:.:.:.:.:.	.:.:.:.:.:.:.:.	.:.:.:.:.:.:.:.	.:.:.:.:.:.:.:.	.:.:.:.:.:.:.:.	.:.:.:.:.:.:.:.	.:.:.:.:.:.:.:.	.:.:.:.:.:.:.:.	.:.:.:.:.:.:.:.	.:.:.:.:.:.:.:.	.:.:.:.:.:.:.:.	.:.:.:.:.:.:.:.	.:.:.:.:.:.:.:.	.:.:.:.:.:.:.:.	.:.:.:.:.:.:.:.	.:.:.:.:.:.:.:.	.:.:.:.:.:.:.:.	.:.:.:.:.:.:.:.	.:.:.:.:.:.:.:.	.:.:.:.:.:.:.:.	.:.:.:.:.:.:.:.	.:.:.:.:.:.:.:.	.:.:.:.:.:.:.:.	.:.:.:.:.:.:.:.	.:.:.:.:.:.:.:.	.:.:.:.:.:.:.:.	.:.:.:.:.:.:.:.	.:.:.:.:.:.:.:.	.:.:.:.:.:.:.:.	.:.:.:.:.:.:.:.	.:.:.:.:.:.:.:.	.:.:.:.:.:.:.:.	.:.:.:.:.:.:.:.	.:.:.:.:.:.:.:.	.:.:.:.:.:.:.:.	.:.:.:.:.:.:.:.	.:.:.:.:.:.:.:.	.:.:.:.:.:.:.:.	.:.:.:.:.:.:.:.	.:.:.:.:.:.:.:.	.:.:.:.:.:.:.:.	.:.:.:.:.:.:.:.	.:.:.:.:.:.:.:.	.:.:.:.:.:.:.:.	.:.:.:.:.:.:.:.	.:.:.:.:.:.:.:.	.:.:.:.:.:.:.:.	.:.:.:.:.:.:.:.	.:.:.:.:.:.:.:.	.:.:.:.:.:.:.:.	.:.:.:.:.:.:.:.	.:.:.:.:.:.:.:.	.:.:.:.:.:.:.:.	.:.:.:.:.:.:.:.	.:.:.:.:.:.:.:.	.:.:.:.:.:.:.:.	.:.:.:.:.:.:.:.	.:.:.:.:.:.:.:.	.:.:.:.:.:.:.:.	.:.:.:.:.:.:.:.	.:.:.:.:.:.:.:.	.:.:.:.:.:.:.:.	.:.:.:.:.:.:.:.	.:.:.:.:.:.:.:.	.:.:.:.:.:.:.:.	.:.:.:.:.:.:.:.	.:.:.:.:.:.:.:.	.:.:.:.:.:.:.:.	.:.:.:.:.:.:.:.	.:.:.:.:.:.:.:.	.:.:.:.:.:.:.:.	.:.:.:.:.:.:.:.	.:.:.:.:.:.:.:.	.:.:.:.:.:.:.:.	.:.:.:.:.:.:.:.	.:.:.:.:.:.:.:.	.:.:.:.:.:.:.:.	.:.:.:.:.:.:.:.	.:.:.:.:.:.:.:.	.:.:.:.:.:.:.:.	.:.:.:.:.:.:.:.	.:.:.:.:.:.:.:.	.:.:.:.:.:.:.:.
chrII	21638	.	T	<INS:ME>	.	PASS	SVTYPE=INS;STRAND=-;FAMILY=TY2	GT:END:FIVE_PRIME_SUPPORTED:THREE_PRIME_SUPPORTED:PRESENCE_READS:ABSENCE_READS:AMBIGUOUS_READS:FREQUENCY	.:.:.:.:.:.:.:.	.:.:.:.:.:.:.:.	.:.:.:.:.:.:.:.	.:.:.:.:.:.:.:.	.:.:.:.:.:.:.:.	.:.:.:.:.:.:.:.	.:.:.:.:.:.:.:.	.:.:.:.:.:.:.:.	.:.:.:.:.:.:.:.	.:.:.:.:.:.:.:.	.:.:.:.:.:.:.:.	.:.:.:.:.:.:.:.	.:.:.:.:.:.:.:.	.:.:.:.:.:.:.:.	.:.:.:.:.:.:.:.	.:.:.:.:.:.:.:.	.:.:.:.:.:.:.:.	.:.:.:.:.:.:.:.	.:.:.:.:.:.:.:.	.:.:.:.:.:.:.:.	.:.:.:.:.:.:.:.	.:.:.:.:.:.:.:.	.:.:.:.:.:.:.:.	.:.:.:.:.:.:.:.	.:.:.:.:.:.:.:.	.:.:.:.:.:.:.:.	.:.:.:.:.:.:.:.	.:.:.:.:.:.:.:.	.:.:.:.:.:.:.:.	.:.:.:.:.:.:.:.	.:.:.:.:.:.:.:.	.:.:.:.:.:.:.:.	.:.:.:.:.:.:.:.	.:.:.:.:.:.:.:.	.:.:.:.:.:.:.:.	.:.:.:.:.:.:.:.	.:.:.:.:.:.:.:.	.:.:.:.:.:.:.:.	.:.:.:.:.:.:.:.	.:.:.:.:.:.:.:.	.:.:.:.:.:.:.:.	.:.:.:.:.:.:.:.	.:.:.:.:.:.:.:.	.:.:.:.:.:.:.:.	.:.:.:.:.:.:.:.	.:.:.:.:.:.:.:.	.:.:.:.:.:.:.:.	.:.:.:.:.:.:.:.	.:.:.:.:.:.:.:.	.:.:.:.:.:.:.:.	.:.:.:.:.:.:.:.	.:.:.:.:.:.:.:.	.:.:.:.:.:.:.:.	.:.:.:.:.:.:.:.	.:.:.:.:.:.:.:.	.:.:.:.:.:.:.:.	.:.:.:.:.:.:.:.	.:.:.:.:.:.:.:.	.:.:.:.:.:.:.:.	.:.:.:.:.:.:.:.	.:.:.:.:.:.:.:.	.:.:.:.:.:.:.:.	.:.:.:.:.:.:.:.	.:.:.:.:.:.:.:.	.:.:.:.:.:.:.:.	.:.:.:.:.:.:.:.	.:.:.:.:.:.:.:.	.:.:.:.:.:.:.:.	.:.:.:.:.:.:.:.	.:.:.:.:.:.:.:.	.:.:.:.:.:.:.:.	.:.:.:.:.:.:.:.	.:.:.:.:.:.:.:.	.:.:.:.:.:.:.:.	.:.:.:.:.:.:.:.	.:.:.:.:.:.:.:.	.:.:.:.:.:.:.:.	.:.:.:.:.:.:.:.	.:.:.:.:.:.:.:.	.:.:.:.:.:.:.:.	.:.:.:.:.:.:.:.	.:.:.:.:.:.:.:.	.:.:.:.:.:.:.:.	.:.:.:.:.:.:.:.	.:.:.:.:.:.:.:.	.:.:.:.:.:.:.:.	.:.:.:.:.:.:.:.	.:.:.:.:.:.:.:.	.:.:.:.:.:.:.:.	.:.:.:.:.:.:.:.	.:.:.:.:.:.:.:.	.:.:.:.:.:.:.:.	.:.:.:.:.:.:.:.	.:.:.:.:.:.:.:.	.:.:.:.:.:.:.:.	.:.:.:.:.:.:.:.	.:.:.:.:.:.:.:.	.:.:.:.:.:.:.:.	.:.:.:.:.:.:.:.	.:.:.:.:.:.:.:.	.:.:.:.:.:.:.:.	.:.:.:.:.:.:.:.	.:.:.:.:.:.:.:.	.:.:.:.:.:.:.:.	.:.:.:.:.:.:.:.	.:.:.:.:.:.:.:.	.:.:.:.:.:.:.:.	.:.:.:.:.:.:.:.	.:.:.:.:.:.:.:.	.:.:.:.:.:.:.:.	.:.:.:.:.:.:.:.	.:.:.:.:.:.:.:.	.:.:.:.:.:.:.:.	.:.:.:.:.:.:.:.	.:.:.:.:.:.:.:.	.:.:.:.:.:.:.:.	.:.:.:.:.:.:.:.	.:.:.:.:.:.:.:.	.:.:.:.:.:.:.:.	.:.:.:.:.:.:.:.	.:.:.:.:.:.:.:.	.:.:.:.:.:.:.:.	.:.:.:.:.:.:.:.	.:.:.:.:.:.:.:.	.:.:.:.:.:.:.:.	.:.:.:.:.:.:.:.	.:.:.:.:.:.:.:.	.:.:.:.:.:.:.:.	.:.:.:.:.:.:.:.	.:.:.:.:.:.:.:.	.:.:.:.:.:.:.:.	.:.:.:.:.:.:.:.	.:.:.:.:.:.:.:.	.:.:.:.:.:.:.:.	.:.:.:.:.:.:.:.	.:.:.:.:.:.:.:.	.:.:.:.:.:.:.:.	.:.:.:.:.:.:.:.	.:.:.:.:.:.:.:.	.:.:.:.:.:.:.:.	.:.:.:.:.:.:.:.	.:.:.:.:.:.:.:.	.:.:.:.:.:.:.:.	.:.:.:.:.:.:.:.	.:.:.:.:.:.:.:.	.:.:.:.:.:.:.:.	.:.:.:.:.:.:.:.	.:.:.:.:.:.:.:.	.:.:.:.:.:.:.:.	.:.:.:.:.:.:.:.	.:.:.:.:.:.:.:.	.:.:.:.:.:.:.:.	.:.:.:.:.:.:.:.	.:.:.:.:.:.:.:.	.:.:.:.:.:.:.:.	.:.:.:.:.:.:.:.	.:.:.:.:.:.:.:.	.:.:.:.:.:.:.:.	.:.:.:.:.:.:.:.	.:.:.:.:.:.:.:.	.:.:.:.:.:.:.:.	.:.:.:.:.:.:.:.	.:.:.:.:.:.:.:.	.:.:.:.:.:.:.:.	.:.:.:.:.:.:.:.	.:.:.:.:.:.:.:.	.:.:.:.:.:.:.:.	.:.:.:.:.:.:.:.	.:.:.:.:.:.:.:.	.:.:.:.:.:.:.:.	.:.:.:.:.:.:.:.	.:.:.:.:.:.:.:.	.:.:.:.:.:.:.:.	.:.:.:.:.:.:.:.	.:.:.:.:.:.:.:.	.:.:.:.:.:.:.:.	.:.:.:.:.:.:.:.	.:.:.:.:.:.:.:.	.:.:.:.:.:.:.:.	.:.:.:.:.:.:.:.	.:.:.:.:.:.:.:.	.:.:.:.:.:.:.:.	.:.:.:.:.:.:.:.	.:.:.:.:.:.:.:.	.:.:.:.:.:.:.:.	.:.:.:.:.:.:.:.	.:.:.:.:.:.:.:.	.:.:.:.:.:.:.:.	.:.:.:.:.:.:.:.	.:.:.:.:.:.:.:.	.:.:.:.:.:.:.:.	.:.:.:.:.:.:.:.	.:.:.:.:.:.:.:.	.:.:.:.:.:.:.:.	.:.:.:.:.:.:.:.	.:.:.:.:.:.:.:.	.:.:.:.:.:.:.:.	.:.:.:.:.:.:.:.	.:.:.:.:.:.:.:.	.:.:.:.:.:.:.:.	.:.:.:.:.:.:.:.	.:.:.:.:.:.:.:.	.:.:.:.:.:.:.:.	.:.:.:.:.:.:.:.	.:.:.:.:.:.:.:.	.:.:.:.:.:.:.:.	.:.:.:.:.:.:.:.	.:.:.:.:.:.:.:.	.:.:.:.:.:.:.:.	.:.:.:.:.:.:.:.	.:.:.:.:.:.:.:.	.:.:.:.:.:.:.:.	.:.:.:.:.:.:.:.	.:.:.:.:.:.:.:.	.:.:.:.:.:.:.:.	.:.:.:.:.:.:.:.	.:.:.:.:.:.:.:.	.:.:.:.:.:.:.:.	.:.:.:.:.:.:.:.	.:.:.:.:.:.:.:.	.:.:.:.:.:.:.:.	.:.:.:.:.:.:.:.	.:.:.:.:.:.:.:.	.:.:.:.:.:.:.:.	.:.:.:.:.:.:.:.	.:.:.:.:.:.:.:.	.:.:.:.:.:.:.:.	.:.:.:.:.:.:.:.	.:.:.:.:.:.:.:.	.:.:.:.:.:.:.:.	.:.:.:.:.:.:.:.	.:.:.:.:.:.:.:.	.:.:.:.:.:.:.:.	.:.:.:.:.:.:.:.	.:.:.:.:.:.:.:.	.:.:.:.:.:.:.:.	.:.:.:.:.:.:.:.	.:.:.:.:.:.:.:.	.:.:.:.:.:.:.:.	.:.:.:.:.:.:.:.	.:.:.:.:.:.:.:.	.:.:.:.:.:.:.:.	.:.:.:.:.:.:.:.	.:.:.:.:.:.:.:.	.:.:.:.:.:.:.:.	.:.:.:.:.:.:.:.	.:.:.:.:.:.:.:.	.:.:.:.:.:.:.:.	.:.:.:.:.:.:.:.	.:.:.:.:.:.:.:.	.:.:.:.:.:.:.:.	.:.:.:.:.:.:.:.	.:.:.:.:.:.:.:.	.:.:.:.:.:.:.:.	.:.:.:.:.:.:.:.	.:.:.:.:.:.:.:.	.:.:.:.:.:.:.:.	.:.:.:.:.:.:.:.	.:.:.:.:.:.:.:.	.:.:.:.:.:.:.:.	.:.:.:.:.:.:.:.	.:.:.:.:.:.:.:.	.:.:.:.:.:.:.:.	.:.:.:.:.:.:.:.	.:.:.:.:.:.:.:.	.:.:.:.:.:.:.:.	.:.:.:.:.:.:.:.	.:.:.:.:.:.:.:.	.:.:.:.:.:.:.:.	.:.:.:.:.:.:.:.	.:.:.:.:.:.:.:.	.:.:.:.:.:.:.:.	.:.:.:.:.:.:.:.	.:.:.:.:.:.:.:.	.:.:.:.:.:.:.:.	.:.:.:.:.:.:.:.	.:.:.:.:.:.:.:.	.:.:.:.:.:.:.:.	.:.:.:.:.:.:.:.	.:.:.:.:.:.:.:.	.:.:.:.:.:.:.:.	.:.:.:.:.:.:.:.	.:.:.:.:.:.:.:.	.:.:.:.:.:.:.:.	.:.:.:.:.:.:.:.	.:.:.:.:.:.:.:.	.:.:.:.:.:.:.:.	.:.:.:.:.:.:.:.	.:.:.:.:.:.:.:.	.:.:.:.:.:.:.:.	.:.:.:.:.:.:.:.	.:.:.:.:.:.:.:.	.:.:.:.:.:.:.:.	.:.:.:.:.:.:.:.	.:.:.:.:.:.:.:.	.:.:.:.:.:.:.:.	.:.:.:.:.:.:.:.	.:.:.:.:.:.:.:.	.:.:.:.:.:.:.:.	.:.:.:.:.:.:.:.	.:.:.:.:.:.:.:.	.:.:.:.:.:.:.:.	.:.:.:.:.:.:.:.	.:.:.:.:.:.:.:.	.:.:.:.:.:.:.:.	.:.:.:.:.:.:.:.	.:.:.:.:.:.:.:.	.:.:.:.:.:.:.:.	.:.:.:.:.:.:.:.	.:.:.:.:.:.:.:.	.:.:.:.:.:.:.:.	.:.:.:.:.:.:.:.	.:.:.:.:.:.:.:.	.:.:.:.:.:.:.:.	.:.:.:.:.:.:.:.	.:.:.:.:.:.:.:.	.:.:.:.:.:.:.:.	.:.:.:.:.:.:.:.	.:.:.:.:.:.:.:.	1:21642:+:+:42:0:9:1	.:.:.:.:.:.:.:.	.:.:.:.:.:.:.:.	.:.:.:.:.:.:.:.	.:.:.:.:.:.:.:.	.:.:.:.:.:.:.:.	.:.:.:.:.:.:.:.	.:.:.:.:.:.:.:.	.:.:.:.:.:.:.:.	.:.:.:.:.:.:.:.	.:.:.:.:.:.:.:.	.:.:.:.:.:.:.:.	.:.:.:.:.:.:.:.	.:.:.:.:.:.:.:.	.:.:.:.:.:.:.:.	.:.:.:.:.:.:.:.	.:.:.:.:.:.:.:.	.:.:.:.:.:.:.:.	.:.:.:.:.:.:.:.	.:.:.:.:.:.:.:.	.:.:.:.:.:.:.:.	.:.:.:.:.:.:.:.	.:.:.:.:.:.:.:.	.:.:.:.:.:.:.:.	.:.:.:.:.:.:.:.	.:.:.:.:.:.:.:.	.:.:.:.:.:.:.:.	.:.:.:.:.:.:.:.	.:.:.:.:.:.:.:.	.:.:.:.:.:.:.:.	.:.:.:.:.:.:.:.	.:.:.:.:.:.:.:.	.:.:.:.:.:.:.:.	.:.:.:.:.:.:.:.	.:.:.:.:.:.:.:.	.:.:.:.:.:.:.:.	.:.:.:.:.:.:.:.	.:.:.:.:.:.:.:.	.:.:.:.:.:.:.:.	.:.:.:.:.:.:.:.	.:.:.:.:.:.:.:.	.:.:.:.:.:.:.:.	.:.:.:.:.:.:.:.	.:.:.:.:.:.:.:.	.:.:.:.:.:.:.:.	.:.:.:.:.:.:.:.	.:.:.:.:.:.:.:.	.:.:.:.:.:.:.:.	.:.:.:.:.:.:.:.	.:.:.:.:.:.:.:.	.:.:.:.:.:.:.:.	.:.:.:.:.:.:.:.	.:.:.:.:.:.:.:.	.:.:.:.:.:.:.:.	.:.:.:.:.:.:.:.	.:.:.:.:.:.:.:.	.:.:.:.:.:.:.:.	.:.:.:.:.:.:.:.	.:.:.:.:.:.:.:.	.:.:.:.:.:.:.:.	.:.:.:.:.:.:.:.	.:.:.:.:.:.:.:.	.:.:.:.:.:.:.:.	.:.:.:.:.:.:.:.	.:.:.:.:.:.:.:.	.:.:.:.:.:.:.:.	.:.:.:.:.:.:.:.	.:.:.:.:.:.:.:.	.:.:.:.:.:.:.:.	.:.:.:.:.:.:.:.	.:.:.:.:.:.:.:.	.:.:.:.:.:.:.:.	.:.:.:.:.:.:.:.	.:.:.:.:.:.:.:.	.:.:.:.:.:.:.:.	.:.:.:.:.:.:.:.	.:.:.:.:.:.:.:.	.:.:.:.:.:.:.:.	.:.:.:.:.:.:.:.	.:.:.:.:.:.:.:.	.:.:.:.:.:.:.:.	.:.:.:.:.:.:.:.	.:.:.:.:.:.:.:.	.:.:.:.:.:.:.:.	.:.:.:.:.:.:.:.	.:.:.:.:.:.:.:.	.:.:.:.:.:.:.:.	.:.:.:.:.:.:.:.	.:.:.:.:.:.:.:.	.:.:.:.:.:.:.:.	.:.:.:.:.:.:.:.	.:.:.:.:.:.:.:.	.:.:.:.:.:.:.:.	.:.:.:.:.:.:.:.	.:.:.:.:.:.:.:.	.:.:.:.:.:.:.:.	.:.:.:.:.:.:.:.	.:.:.:.:.:.:.:.	.:.:.:.:.:.:.:.	.:.:.:.:.:.:.:.	.:.:.:.:.:.:.:.	.:.:.:.:.:.:.:.	.:.:.:.:.:.:.:.	.:.:.:.:.:.:.:.	.:.:.:.:.:.:.:.	.:.:.:.:.:.:.:.	.:.:.:.:.:.:.:.	.:.:.:.:.:.:.:.	.:.:.:.:.:.:.:.	.:.:.:.:.:.:.:.	.:.:.:.:.:.:.:.	.:.:.:.:.:.:.:.	.:.:.:.:.:.:.:.	.:.:.:.:.:.:.:.	.:.:.:.:.:.:.:.	.:.:.:.:.:.:.:.	.:.:.:.:.:.:.:.	.:.:.:.:.:.:.:.	.:.:.:.:.:.:.:.	.:.:.:.:.:.:.:.	.:.:.:.:.:.:.:.	.:.:.:.:.:.:.:.	.:.:.:.:.:.:.:.	.:.:.:.:.:.:.:.	.:.:.:.:.:.:.:.	.:.:.:.:.:.:.:.	.:.:.:.:.:.:.:.	.:.:.:.:.:.:.:.	.:.:.:.:.:.:.:.	.:.:.:.:.:.:.:.	.:.:.:.:.:.:.:.	.:.:.:.:.:.:.:.	.:.:.:.:.:.:.:.	.:.:.:.:.:.:.:.	.:.:.:.:.:.:.:.	.:.:.:.:.:.:.:.	.:.:.:.:.:.:.:.	.:.:.:.:.:.:.:.	.:.:.:.:.:.:.:.	.:.:.:.:.:.:.:.	.:.:.:.:.:.:.:.	.:.:.:.:.:.:.:.	.:.:.:.:.:.:.:.	.:.:.:.:.:.:.:.	.:.:.:.:.:.:.:.	.:.:.:.:.:.:.:.	.:.:.:.:.:.:.:.	.:.:.:.:.:.:.:.	.:.:.:.:.:.:.:.	.:.:.:.:.:.:.:.	.:.:.:.:.:.:.:.	.:.:.:.:.:.:.:.	.:.:.:.:.:.:.:.	.:.:.:.:.:.:.:.	.:.:.:.:.:.:.:.	.:.:.:.:.:.:.:.	.:.:.:.:.:.:.:.	.:.:.:.:.:.:.:.	.:.:.:.:.:.:.:.	.:.:.:.:.:.:.:.	.:.:.:.:.:.:.:.	.:.:.:.:.:.:.:.	.:.:.:.:.:.:.:.	.:.:.:.:.:.:.:.	.:.:.:.:.:.:.:.	.:.:.:.:.:.:.:.	.:.:.:.:.:.:.:.	.:.:.:.:.:.:.:.	.:.:.:.:.:.:.:.	.:.:.:.:.:.:.:.	.:.:.:.:.:.:.:.	.:.:.:.:.:.:.:.	.:.:.:.:.:.:.:.	.:.:.:.:.:.:.:.	.:.:.:.:.:.:.:.	.:.:.:.:.:.:.:.	.:.:.:.:.:.:.:.	.:.:.:.:.:.:.:.	.:.:.:.:.:.:.:.	.:.:.:.:.:.:.:.	.:.:.:.:.:.:.:.	.:.:.:.:.:.:.:.	.:.:.:.:.:.:.:.	.:.:.:.:.:.:.:.	.:.:.:.:.:.:.:.	.:.:.:.:.:.:.:.	.:.:.:.:.:.:.:.	.:.:.:.:.:.:.:.	.:.:.:.:.:.:.:.	.:.:.:.:.:.:.:.	.:.:.:.:.:.:.:.	.:.:.:.:.:.:.:.	.:.:.:.:.:.:.:.	.:.:.:.:.:.:.:.	.:.:.:.:.:.:.:.	.:.:.:.:.:.:.:.	.:.:.:.:.:.:.:.	.:.:.:.:.:.:.:.	.:.:.:.:.:.:.:.	.:.:.:.:.:.:.:.	.:.:.:.:.:.:.:.	.:.:.:.:.:.:.:.	.:.:.:.:.:.:.:.	.:.:.:.:.:.:.:.	.:.:.:.:.:.:.:.	.:.:.:.:.:.:.:.	.:.:.:.:.:.:.:.	.:.:.:.:.:.:.:.	.:.:.:.:.:.:.:.	.:.:.:.:.:.:.:.	.:.:.:.:.:.:.:.	.:.:.:.:.:.:.:.	.:.:.:.:.:.:.:.	.:.:.:.:.:.:.:.	.:.:.:.:.:.:.:.	.:.:.:.:.:.:.:.	.:.:.:.:.:.:.:.	.:.:.:.:.:.:.:.	.:.:.:.:.:.:.:.	.:.:.:.:.:.:.:.	.:.:.:.:.:.:.:.	.:.:.:.:.:.:.:.	.:.:.:.:.:.:.:.	.:.:.:.:.:.:.:.	.:.:.:.:.:.:.:.	.:.:.:.:.:.:.:.	.:.:.:.:.:.:.:.	.:.:.:.:.:.:.:.	.:.:.:.:.:.:.:.	.:.:.:.:.:.:.:.	.:.:.:.:.:.:.:.	.:.:.:.:.:.:.:.	.:.:.:.:.:.:.:.	.:.:.:.:.:.:.:.	.:.:.:.:.:.:.:.	.:.:.:.:.:.:.:.	.:.:.:.:.:.:.:.	.:.:.:.:.:.:.:.	.:.:.:.:.:.:.:.	.:.:.:.:.:.:.:.	.:.:.:.:.:.:.:.	.:.:.:.:.:.:.:.	.:.:.:.:.:.:.:.	.:.:.:.:.:.:.:.	.:.:.:.:.:.:.:.	.:.:.:.:.:.:.:.	.:.:.:.:.:.:.:.	.:.:.:.:.:.:.:.	.:.:.:.:.:.:.:.	.:.:.:.:.:.:.:.	.:.:.:.:.:.:.:.	.:.:.:.:.:.:.:.	.:.:.:.:.:.:.:.	.:.:.:.:.:.:.:.	.:.:.:.:.:.:.:.	.:.:.:.:.:.:.:.	.:.:.:.:.:.:.:.	.:.:.:.:.:.:.:.	.:.:.:.:.:.:.:.	.:.:.:.:.:.:.:.	.:.:.:.:.:.:.:.	.:.:.:.:.:.:.:.	.:.:.:.:.:.:.:.	.:.:.:.:.:.:.:.	.:.:.:.:.:.:.:.	.:.:.:.:.:.:.:.	.:.:.:.:.:.:.:.	.:.:.:.:.:.:.:.	.:.:.:.:.:.:.:.	.:.:.:.:.:.:.:.	1:21642:-:-:29:25:11:0.537	.:.:.:.:.:.:.:.	.:.:.:.:.:.:.:.	.:.:.:.:.:.:.:.	.:.:.:.:.:.:.:.	.:.:.:.:.:.:.:.	.:.:.:.:.:.:.:.	.:.:.:.:.:.:.:.	.:.:.:.:.:.:.:.	.:.:.:.:.:.:.:.	.:.:.:.:.:.:.:.	.:.:.:.:.:.:.:.	.:.:.:.:.:.:.:.	.:.:.:.:.:.:.:.	.:.:.:.:.:.:.:.	.:.:.:.:.:.:.:.	.:.:.:.:.:.:.:.	.:.:.:.:.:.:.:.	.:.:.:.:.:.:.:.	.:.:.:.:.:.:.:.	.:.:.:.:.:.:.:.	.:.:.:.:.:.:.:.	.:.:.:.:.:.:.:.	.:.:.:.:.:.:.:.	.:.:.:.:.:.:.:.	.:.:.:.:.:.:.:.	.:.:.:.:.:.:.:.	.:.:.:.:.:.:.:.	.:.:.:.:.:.:.:.	.:.:.:.:.:.:.:.	.:.:.:.:.:.:.:.	.:.:.:.:.:.:.:.	.:.:.:.:.:.:.:.	.:.:.:.:.:.:.:.	.:.:.:.:.:.:.:.	.:.:.:.:.:.:.:.	.:.:.:.:.:.:.:.	.:.:.:.:.:.:.:.	.:.:.:.:.:.:.:.	.:.:.:.:.:.:.:.	.:.:.:.:.:.:.:.	.:.:.:.:.:.:.:.	.:.:.:.:.:.:.:.	.:.:.:.:.:.:.:.	.:.:.:.:.:.:.:.	.:.:.:.:.:.:.:.	.:.:.:.:.:.:.:.	.:.:.:.:.:.:.:.	.:.:.:.:.:.:.:.	.:.:.:.:.:.:.:.	.:.:.:.:.:.:.:.	.:.:.:.:.:.:.:.	.:.:.:.:.:.:.:.	.:.:.:.:.:.:.:.	.:.:.:.:.:.:.:.	.:.:.:.:.:.:.:.	.:.:.:.:.:.:.:.	.:.:.:.:.:.:.:.	.:.:.:.:.:.:.:.	.:.:.:.:.:.:.:.	.:.:.:.:.:.:.:.	.:.:.:.:.:.:.:.	.:.:.:.:.:.:.:.	.:.:.:.:.:.:.:.	.:.:.:.:.:.:.:.	.:.:.:.:.:.:.:.	.:.:.:.:.:.:.:.	.:.:.:.:.:.:.:.	.:.:.:.:.:.:.:.	.:.:.:.:.:.:.:.	.:.:.:.:.:.:.:.	.:.:.:.:.:.:.:.	.:.:.:.:.:.:.:.	.:.:.:.:.:.:.:.	.:.:.:.:.:.:.:.	.:.:.:.:.:.:.:.	.:.:.:.:.:.:.:.	.:.:.:.:.:.:.:.	.:.:.:.:.:.:.:.	.:.:.:.:.:.:.:.	.:.:.:.:.:.:.:.	.:.:.:.:.:.:.:.	.:.:.:.:.:.:.:.	.:.:.:.:.:.:.:.	.:.:.:.:.:.:.:.	.:.:.:.:.:.:.:.	.:.:.:.:.:.:.:.	.:.:.:.:.:.:.:.	.:.:.:.:.:.:.:.	.:.:.:.:.:.:.:.	.:.:.:.:.:.:.:.	.:.:.:.:.:.:.:.	.:.:.:.:.:.:.:.	.:.:.:.:.:.:.:.	.:.:.:.:.:.:.:.	.:.:.:.:.:.:.:.	.:.:.:.:.:.:.:.	.:.:.:.:.:.:.:.	.:.:.:.:.:.:.:.	.:.:.:.:.:.:.:.	.:.:.:.:.:.:.:.	.:.:.:.:.:.:.:.	.:.:.:.:.:.:.:.	.:.:.:.:.:.:.:.	.:.:.:.:.:.:.:.	.:.:.:.:.:.:.:.	.:.:.:.:.:.:.:.	.:.:.:.:.:.:.:.	.:.:.:.:.:.:.:.	.:.:.:.:.:.:.:.	.:.:.:.:.:.:.:.	.:.:.:.:.:.:.:.	.:.:.:.:.:.:.:.	.:.:.:.:.:.:.:.	.:.:.:.:.:.:.:.	.:.:.:.:.:.:.:.	.:.:.:.:.:.:.:.	.:.:.:.:.:.:.:.	.:.:.:.:.:.:.:.	.:.:.:.:.:.:.:.	.:.:.:.:.:.:.:.	.:.:.:.:.:.:.:.	.:.:.:.:.:.:.:.	.:.:.:.:.:.:.:.	.:.:.:.:.:.:.:.	.:.:.:.:.:.:.:.	.:.:.:.:.:.:.:.	.:.:.:.:.:.:.:.	.:.:.:.:.:.:.:.	.:.:.:.:.:.:.:.	.:.:.:.:.:.:.:.	.:.:.:.:.:.:.:.	.:.:.:.:.:.:.:.	.:.:.:.:.:.:.:.	.:.:.:.:.:.:.:.	.:.:.:.:.:.:.:.	.:.:.:.:.:.:.:.	.:.:.:.:.:.:.:.	.:.:.:.:.:.:.:.	.:.:.:.:.:.:.:.	.:.:.:.:.:.:.:.	.:.:.:.:.:.:.:.	.:.:.:.:.:.:.:.	.:.:.:.:.:.:.:.	.:.:.:.:.:.:.:.	.:.:.:.:.:.:.:.	.:.:.:.:.:.:.:.	.:.:.:.:.:.:.:.	.:.:.:.:.:.:.:.	.:.:.:.:.:.:.:.	.:.:.:.:.:.:.:.	.:.:.:.:.:.:.:.	.:.:.:.:.:.:.:.	.:.:.:.:.:.:.:.	.:.:.:.:.:.:.:.	.:.:.:.:.:.:.:.	.:.:.:.:.:.:.:.	.:.:.:.:.:.:.:.	.:.:.:.:.:.:.:.	.:.:.:.:.:.:.:.	.:.:.:.:.:.:.:.	.:.:.:.:.:.:.:.	.:.:.:.:.:.:.:.	.:.:.:.:.:.:.:.	.:.:.:.:.:.:.:.	.:.:.:.:.:.:.:.	.:.:.:.:.:.:.:.	.:.:.:.:.:.:.:.	.:.:.:.:.:.:.:.	.:.:.:.:.:.:.:.	.:.:.:.:.:.:.:.	.:.:.:.:.:.:.:.	.:.:.:.:.:.:.:.	.:.:.:.:.:.:.:.	.:.:.:.:.:.:.:.	1:21642:+:+:42:1:14:0.977	.:.:.:.:.:.:.:.	.:.:.:.:.:.:.:.	.:.:.:.:.:.:.:.	.:.:.:.:.:.:.:.	.:.:.:.:.:.:.:.	.:.:.:.:.:.:.:.	.:.:.:.:.:.:.:.	.:.:.:.:.:.:.:.	.:.:.:.:.:.:.:.	.:.:.:.:.:.:.:.	.:.:.:.:.:.:.:.	.:.:.:.:.:.:.:.	.:.:.:.:.:.:.:.	.:.:.:.:.:.:.:.	.:.:.:.:.:.:.:.	.:.:.:.:.:.:.:.	.:.:.:.:.:.:.:.	.:.:.:.:.:.:.:.	.:.:.:.:.:.:.:.	.:.:.:.:.:.:.:.	.:.:.:.:.:.:.:.	.:.:.:.:.:.:.:.	.:.:.:.:.:.:.:.	.:.:.:.:.:.:.:.	.:.:.:.:.:.:.:.	.:.:.:.:.:.:.:.	.:.:.:.:.:.:.:.	.:.:.:.:.:.:.:.	.:.:.:.:.:.:.:.	.:.:.:.:.:.:.:.	.:.:.:.:.:.:.:.	.:.:.:.:.:.:.:.	.:.:.:.:.:.:.:.	.:.:.:.:.:.:.:.	.:.:.:.:.:.:.:.	.:.:.:.:.:.:.:.	.:.:.:.:.:.:.:.	.:.:.:.:.:.:.:.	.:.:.:.:.:.:.:.	.:.:.:.:.:.:.:.	.:.:.:.:.:.:.:.	.:.:.:.:.:.:.:.	.:.:.:.:.:.:.:.	.:.:.:.:.:.:.:.	.:.:.:.:.:.:.:.	.:.:.:.:.:.:.:.	.:.:.:.:.:.:.:.	.:.:.:.:.:.:.:.	.:.:.:.:.:.:.:.	.:.:.:.:.:.:.:.	.:.:.:.:.:.:.:.	.:.:.:.:.:.:.:.	.:.:.:.:.:.:.:.	.:.:.:.:.:.:.:.	.:.:.:.:.:.:.:.	.:.:.:.:.:.:.:.	.:.:.:.:.:.:.:.	.:.:.:.:.:.:.:.	.:.:.:.:.:.:.:.	.:.:.:.:.:.:.:.	.:.:.:.:.:.:.:.	.:.:.:.:.:.:.:.	.:.:.:.:.:.:.:.	.:.:.:.:.:.:.:.	.:.:.:.:.:.:.:.	.:.:.:.:.:.:.:.	.:.:.:.:.:.:.:.	.:.:.:.:.:.:.:.	.:.:.:.:.:.:.:.	.:.:.:.:.:.:.:.	.:.:.:.:.:.:.:.	.:.:.:.:.:.:.:.	.:.:.:.:.:.:.:.	.:.:.:.:.:.:.:.	.:.:.:.:.:.:.:.	.:.:.:.:.:.:.:.	.:.:.:.:.:.:.:.	.:.:.:.:.:.:.:.	.:.:.:.:.:.:.:.	.:.:.:.:.:.:.:.	.:.:.:.:.:.:.:.	.:.:.:.:.:.:.:.	.:.:.:.:.:.:.:.	.:.:.:.:.:.:.:.	.:.:.:.:.:.:.:.	.:.:.:.:.:.:.:.	.:.:.:.:.:.:.:.	.:.:.:.:.:.:.:.	.:.:.:.:.:.:.:.	.:.:.:.:.:.:.:.	.:.:.:.:.:.:.:.	.:.:.:.:.:.:.:.	.:.:.:.:.:.:.:.	.:.:.:.:.:.:.:.	.:.:.:.:.:.:.:.	.:.:.:.:.:.:.:.	.:.:.:.:.:.:.:.	.:.:.:.:.:.:.:.	.:.:.:.:.:.:.:.	.:.:.:.:.:.:.:.	.:.:.:.:.:.:.:.	.:.:.:.:.:.:.:.	.:.:.:.:.:.:.:.	.:.:.:.:.:.:.:.	.:.:.:.:.:.:.:.	.:.:.:.:.:.:.:.	.:.:.:.:.:.:.:.	.:.:.:.:.:.:.:.	.:.:.:.:.:.:.:.	.:.:.:.:.:.:.:.	.:.:.:.:.:.:.:.	.:.:.:.:.:.:.:.	.:.:.:.:.:.:.:.	.:.:.:.:.:.:.:.	.:.:.:.:.:.:.:.	.:.:.:.:.:.:.:.	.:.:.:.:.:.:.:.	.:.:.:.:.:.:.:.	.:.:.:.:.:.:.:.	.:.:.:.:.:.:.:.	.:.:.:.:.:.:.:.	.:.:.:.:.:.:.:.	.:.:.:.:.:.:.:.	.:.:.:.:.:.:.:.	.:.:.:.:.:.:.:.	.:.:.:.:.:.:.:.	.:.:.:.:.:.:.:.	.:.:.:.:.:.:.:.	.:.:.:.:.:.:.:.	.:.:.:.:.:.:.:.	.:.:.:.:.:.:.:.	.:.:.:.:.:.:.:.	.:.:.:.:.:.:.:.	.:.:.:.:.:.:.:.	.:.:.:.:.:.:.:.	.:.:.:.:.:.:.:.	.:.:.:.:.:.:.:.	.:.:.:.:.:.:.:.	.:.:.:.:.:.:.:.	.:.:.:.:.:.:.:.	.:.:.:.:.:.:.:.	.:.:.:.:.:.:.:.	.:.:.:.:.:.:.:.	.:.:.:.:.:.:.:.	.:.:.:.:.:.:.:.	.:.:.:.:.:.:.:.	.:.:.:.:.:.:.:.	.:.:.:.:.:.:.:.	.:.:.:.:.:.:.:.	.:.:.:.:.:.:.:.	.:.:.:.:.:.:.:.	.:.:.:.:.:.:.:.	.:.:.:.:.:.:.:.	.:.:.:.:.:.:.:.	.:.:.:.:.:.:.:.	.:.:.:.:.:.:.:.	.:.:.:.:.:.:.:.	.:.:.:.:.:.:.:.	.:.:.:.:.:.:.:.	.:.:.:.:.:.:.:.	.:.:.:.:.:.:.:.	.:.:.:.:.:.:.:.	.:.:.:.:.:.:.:.	.:.:.:.:.:.:.:.	.:.:.:.:.:.:.:.	.:.:.:.:.:.:.:.	.:.:.:.:.:.:.:.	.:.:.:.:.:.:.:.	.:.:.:.:.:.:.:.	.:.:.:.:.:.:.:.	.:.:.:.:.:.:.:.	.:.:.:.:.:.:.:.	.:.:.:.:.:.:.:.	.:.:.:.:.:.:.:.	.:.:.:.:.:.:.:.	.:.:.:.:.:.:.:.	.:.:.:.:.:.:.:.	.:.:.:.:.:.:.:.	.:.:.:.:.:.:.:.	.:.:.:.:.:.:.:.	.:.:.:.:.:.:.:.	.:.:.:.:.:.:.:.	.:.:.:.:.:.:.:.	.:.:.:.:.:.:.:.	.:.:.:.:.:.:.:.	.:.:.:.:.:.:.:.	.:.:.:.:.:.:.:.	.:.:.:.:.:.:.:.	.:.:.:.:.:.:.:.	.:.:.:.:.:.:.:.	.:.:.:.:.:.:.:.	.:.:.:.:.:.:.:.	.:.:.:.:.:.:.:.	.:.:.:.:.:.:.:.	.:.:.:.:.:.:.:.	.:.:.:.:.:.:.:.	.:.:.:.:.:.:.:.	.:.:.:.:.:.:.:.	.:.:.:.:.:.:.:.	.:.:.:.:.:.:.:.	.:.:.:.:.:.:.:.	.:.:.:.:.:.:.:.	.:.:.:.:.:.:.:.	.:.:.:.:.:.:.:.	.:.:.:.:.:.:.:.	.:.:.:.:.:.:.:.	.:.:.:.:.:.:.:.	.:.:.:.:.:.:.:.	.:.:.:.:.:.:.:.	.:.:.:.:.:.:.:.	.:.:.:.:.:.:.:.	.:.:.:.:.:.:.:.	.:.:.:.:.:.:.:.	.:.:.:.:.:.:.:.	.:.:.:.:.:.:.:.	.:.:.:.:.:.:.:.	.:.:.:.:.:.:.:.	.:.:.:.:.:.:.:.	.:.:.:.:.:.:.:.	.:.:.:.:.:.:.:.	.:.:.:.:.:.:.:.	.:.:.:.:.:.:.:.	.:.:.:.:.:.:.:.	.:.:.:.:.:.:.:.	.:.:.:.:.:.:.:.	.:.:.:.:.:.:.:.	.:.:.:.:.:.:.:.	.:.:.:.:.:.:.:.	.:.:.:.:.:.:.:.	.:.:.:.:.:.:.:.	.:.:.:.:.:.:.:.	.:.:.:.:.:.:.:.	.:.:.:.:.:.:.:.	.:.:.:.:.:.:.:.	.:.:.:.:.:.:.:.	.:.:.:.:.:.:.:.	.:.:.:.:.:.:.:.	.:.:.:.:.:.:.:.	.:.:.:.:.:.:.:.	.:.:.:.:.:.:.:.	.:.:.:.:.:.:.:.	.:.:.:.:.:.:.:.	.:.:.:.:.:.:.:.	.:.:.:.:.:.:.:.	.:.:.:.:.:.:.:.	.:.:.:.:.:.:.:.
chrII	21740	.	A	<INS:ME>	.	PASS	SVTYPE=INS;STRAND=-;FAMILY=TY1	GT:END:FIVE_PRIME_SUPPORTED:THREE_PRIME_SUPPORTED:PRESENCE_READS:ABSENCE_READS:AMBIGUOUS_READS:FREQUENCY	.:.:.:.:.:.:.:.	.:.:.:.:.:.:.:.	1:21747:+:+:39:1:8:0.975	.:.:.:.:.:.:.:.	.:.:.:.:.:.:.:.	.:.:.:.:.:.:.:.	.:.:.:.:.:.:.:.	.:.:.:.:.:.:.:.	.:.:.:.:.:.:.:.	.:.:.:.:.:.:.:.	.:.:.:.:.:.:.:.	.:.:.:.:.:.:.:.	.:.:.:.:.:.:.:.	.:.:.:.:.:.:.:.	.:.:.:.:.:.:.:.	.:.:.:.:.:.:.:.	.:.:.:.:.:.:.:.	.:.:.:.:.:.:.:.	.:.:.:.:.:.:.:.	.:.:.:.:.:.:.:.	.:.:.:.:.:.:.:.	.:.:.:.:.:.:.:.	.:.:.:.:.:.:.:.	.:.:.:.:.:.:.:.	.:.:.:.:.:.:.:.	.:.:.:.:.:.:.:.	.:.:.:.:.:.:.:.	.:.:.:.:.:.:.:.	.:.:.:.:.:.:.:.	.:.:.:.:.:.:.:.	.:.:.:.:.:.:.:.	.:.:.:.:.:.:.:.	.:.:.:.:.:.:.:.	.:.:.:.:.:.:.:.	.:.:.:.:.:.:.:.	.:.:.:.:.:.:.:.	.:.:.:.:.:.:.:.	.:.:.:.:.:.:.:.	.:.:.:.:.:.:.:.	.:.:.:.:.:.:.:.	.:.:.:.:.:.:.:.	.:.:.:.:.:.:.:.	.:.:.:.:.:.:.:.	.:.:.:.:.:.:.:.	.:.:.:.:.:.:.:.	.:.:.:.:.:.:.:.	.:.:.:.:.:.:.:.	.:.:.:.:.:.:.:.	.:.:.:.:.:.:.:.	.:.:.:.:.:.:.:.	.:.:.:.:.:.:.:.	.:.:.:.:.:.:.:.	.:.:.:.:.:.:.:.	.:.:.:.:.:.:.:.	.:.:.:.:.:.:.:.	.:.:.:.:.:.:.:.	.:.:.:.:.:.:.:.	.:.:.:.:.:.:.:.	.:.:.:.:.:.:.:.	.:.:.:.:.:.:.:.	.:.:.:.:.:.:.:.	.:.:.:.:.:.:.:.	.:.:.:.:.:.:.:.	.:.:.:.:.:.:.:.	.:.:.:.:.:.:.:.	.:.:.:.:.:.:.:.	.:.:.:.:.:.:.:.	.:.:.:.:.:.:.:.	.:.:.:.:.:.:.:.	.:.:.:.:.:.:.:.	.:.:.:.:.:.:.:.	.:.:.:.:.:.:.:.	.:.:.:.:.:.:.:.	.:.:.:.:.:.:.:.	.:.:.:.:.:.:.:.	.:.:.:.:.:.:.:.	.:.:.:.:.:.:.:.	.:.:.:.:.:.:.:.	.:.:.:.:.:.:.:.	.:.:.:.:.:.:.:.	.:.:.:.:.:.:.:.	.:.:.:.:.:.:.:.	.:.:.:.:.:.:.:.	.:.:.:.:.:.:.:.	.:.:.:.:.:.:.:.	.:.:.:.:.:.:.:.	.:.:.:.:.:.:.:.	.:.:.:.:.:.:.:.	.:.:.:.:.:.:.:.	.:.:.:.:.:.:.:.	.:.:.:.:.:.:.:.	.:.:.:.:.:.:.:.	.:.:.:.:.:.:.:.	.:.:.:.:.:.:.:.	.:.:.:.:.:.:.:.	.:.:.:.:.:.:.:.	.:.:.:.:.:.:.:.	.:.:.:.:.:.:.:.	.:.:.:.:.:.:.:.	.:.:.:.:.:.:.:.	.:.:.:.:.:.:.:.	.:.:.:.:.:.:.:.	.:.:.:.:.:.:.:.	.:.:.:.:.:.:.:.	.:.:.:.:.:.:.:.	.:.:.:.:.:.:.:.	.:.:.:.:.:.:.:.	.:.:.:.:.:.:.:.	.:.:.:.:.:.:.:.	.:.:.:.:.:.:.:.	.:.:.:.:.:.:.:.	.:.:.:.:.:.:.:.	.:.:.:.:.:.:.:.	.:.:.:.:.:.:.:.	.:.:.:.:.:.:.:.	.:.:.:.:.:.:.:.	.:.:.:.:.:.:.:.	.:.:.:.:.:.:.:.	.:.:.:.:.:.:.:.	.:.:.:.:.:.:.:.	.:.:.:.:.:.:.:.	.:.:.:.:.:.:.:.	.:.:.:.:.:.:.:.	.:.:.:.:.:.:.:.	.:.:.:.:.:.:.:.	.:.:.:.:.:.:.:.	.:.:.:.:.:.:.:.	.:.:.:.:.:.:.:.	.:.:.:.:.:.:.:.	.:.:.:.:.:.:.:.	.:.:.:.:.:.:.:.	.:.:.:.:.:.:.:.	.:.:.:.:.:.:.:.	.:.:.:.:.:.:.:.	.:.:.:.:.:.:.:.	.:.:.:.:.:.:.:.	.:.:.:.:.:.:.:.	.:.:.:.:.:.:.:.	.:.:.:.:.:.:.:.	.:.:.:.:.:.:.:.	.:.:.:.:.:.:.:.	.:.:.:.:.:.:.:.	.:.:.:.:.:.:.:.	.:.:.:.:.:.:.:.	.:.:.:.:.:.:.:.	.:.:.:.:.:.:.:.	.:.:.:.:.:.:.:.	.:.:.:.:.:.:.:.	.:.:.:.:.:.:.:.	.:.:.:.:.:.:.:.	.:.:.:.:.:.:.:.	.:.:.:.:.:.:.:.	.:.:.:.:.:.:.:.	.:.:.:.:.:.:.:.	.:.:.:.:.:.:.:.	.:.:.:.:.:.:.:.	.:.:.:.:.:.:.:.	.:.:.:.:.:.:.:.	.:.:.:.:.:.:.:.	.:.:.:.:.:.:.:.	.:.:.:.:.:.:.:.	.:.:.:.:.:.:.:.	.:.:.:.:.:.:.:.	.:.:.:.:.:.:.:.	.:.:.:.:.:.:.:.	.:.:.:.:.:.:.:.	.:.:.:.:.:.:.:.	.:.:.:.:.:.:.:.	.:.:.:.:.:.:.:.	.:.:.:.:.:.:.:.	.:.:.:.:.:.:.:.	.:.:.:.:.:.:.:.	.:.:.:.:.:.:.:.	.:.:.:.:.:.:.:.	.:.:.:.:.:.:.:.	.:.:.:.:.:.:.:.	.:.:.:.:.:.:.:.	.:.:.:.:.:.:.:.	.:.:.:.:.:.:.:.	.:.:.:.:.:.:.:.	.:.:.:.:.:.:.:.	.:.:.:.:.:.:.:.	.:.:.:.:.:.:.:.	.:.:.:.:.:.:.:.	.:.:.:.:.:.:.:.	.:.:.:.:.:.:.:.	.:.:.:.:.:.:.:.	.:.:.:.:.:.:.:.	.:.:.:.:.:.:.:.	.:.:.:.:.:.:.:.	.:.:.:.:.:.:.:.	.:.:.:.:.:.:.:.	.:.:.:.:.:.:.:.	.:.:.:.:.:.:.:.	.:.:.:.:.:.:.:.	.:.:.:.:.:.:.:.	.:.:.:.:.:.:.:.	.:.:.:.:.:.:.:.	.:.:.:.:.:.:.:.	.:.:.:.:.:.:.:.	.:.:.:.:.:.:.:.	.:.:.:.:.:.:.:.	.:.:.:.:.:.:.:.	.:.:.:.:.:.:.:.	.:.:.:.:.:.:.:.	.:.:.:.:.:.:.:.	.:.:.:.:.:.:.:.	.:.:.:.:.:.:.:.	.:.:.:.:.:.:.:.	.:.:.:.:.:.:.:.	.:.:.:.:.:.:.:.	.:.:.:.:.:.:.:.	.:.:.:.:.:.:.:.	.:.:.:.:.:.:.:.	.:.:.:.:.:.:.:.	.:.:.:.:.:.:.:.	.:.:.:.:.:.:.:.	.:.:.:.:.:.:.:.	.:.:.:.:.:.:.:.	.:.:.:.:.:.:.:.	.:.:.:.:.:.:.:.	.:.:.:.:.:.:.:.	.:.:.:.:.:.:.:.	.:.:.:.:.:.:.:.	.:.:.:.:.:.:.:.	.:.:.:.:.:.:.:.	.:.:.:.:.:.:.:.	.:.:.:.:.:.:.:.	.:.:.:.:.:.:.:.	.:.:.:.:.:.:.:.	.:.:.:.:.:.:.:.	.:.:.:.:.:.:.:.	.:.:.:.:.:.:.:.	.:.:.:.:.:.:.:.	.:.:.:.:.:.:.:.	.:.:.:.:.:.:.:.	.:.:.:.:.:.:.:.	.:.:.:.:.:.:.:.	.:.:.:.:.:.:.:.	.:.:.:.:.:.:.:.	.:.:.:.:.:.:.:.	.:.:.:.:.:.:.:.	.:.:.:.:.:.:.:.	.:.:.:.:.:.:.:.	.:.:.:.:.:.:.:.	.:.:.:.:.:.:.:.	.:.:.:.:.:.:.:.	.:.:.:.:.:.:.:.	.:.:.:.:.:.:.:.	.:.:.:.:.:.:.:.	.:.:.:.:.:.:.:.	.:.:.:.:.:.:.:.	.:.:.:.:.:.:.:.	.:.:.:.:.:.:.:.	.:.:.:.:.:.:.:.	.:.:.:.:.:.:.:.	.:.:.:.:.:.:.:.	.:.:.:.:.:.:.:.	.:.:.:.:.:.:.:.	.:.:.:.:.:.:.:.	.:.:.:.:.:.:.:.	.:.:.:.:.:.:.:.	.:.:.:.:.:.:.:.	.:.:.:.:.:.:.:.	.:.:.:.:.:.:.:.	.:.:.:.:.:.:.:.	.:.:.:.:.:.:.:.	.:.:.:.:.:.:.:.	.:.:.:.:.:.:.:.	.:.:.:.:.:.:.:.	.:.:.:.:.:.:.:.	.:.:.:.:.:.:.:.	.:.:.:.:.:.:.:.	.:.:.:.:.:.:.:.	.:.:.:.:.:.:.:.	.:.:.:.:.:.:.:.	.:.:.:.:.:.:.:.	.:.:.:.:.:.:.:.	.:.:.:.:.:.:.:.	.:.:.:.:.:.:.:.	.:.:.:.:.:.:.:.	.:.:.:.:.:.:.:.	.:.:.:.:.:.:.:.	.:.:.:.:.:.:.:.	.:.:.:.:.:.:.:.	.:.:.:.:.:.:.:.	.:.:.:.:.:.:.:.	.:.:.:.:.:.:.:.	.:.:.:.:.:.:.:.	.:.:.:.:.:.:.:.	.:.:.:.:.:.:.:.	.:.:.:.:.:.:.:.	.:.:.:.:.:.:.:.	.:.:.:.:.:.:.:.	.:.:.:.:.:.:.:.	.:.:.:.:.:.:.:.	.:.:.:.:.:.:.:.	.:.:.:.:.:.:.:.	.:.:.:.:.:.:.:.	.:.:.:.:.:.:.:.	.:.:.:.:.:.:.:.	.:.:.:.:.:.:.:.	.:.:.:.:.:.:.:.	.:.:.:.:.:.:.:.	.:.:.:.:.:.:.:.	.:.:.:.:.:.:.:.	.:.:.:.:.:.:.:.	.:.:.:.:.:.:.:.	.:.:.:.:.:.:.:.	.:.:.:.:.:.:.:.	.:.:.:.:.:.:.:.	.:.:.:.:.:.:.:.	.:.:.:.:.:.:.:.	.:.:.:.:.:.:.:.	.:.:.:.:.:.:.:.	.:.:.:.:.:.:.:.	.:.:.:.:.:.:.:.	.:.:.:.:.:.:.:.	.:.:.:.:.:.:.:.	.:.:.:.:.:.:.:.	.:.:.:.:.:.:.:.	.:.:.:.:.:.:.:.	.:.:.:.:.:.:.:.	.:.:.:.:.:.:.:.	.:.:.:.:.:.:.:.	.:.:.:.:.:.:.:.	.:.:.:.:.:.:.:.	.:.:.:.:.:.:.:.	.:.:.:.:.:.:.:.	.:.:.:.:.:.:.:.	.:.:.:.:.:.:.:.	.:.:.:.:.:.:.:.	.:.:.:.:.:.:.:.	.:.:.:.:.:.:.:.	.:.:.:.:.:.:.:.	.:.:.:.:.:.:.:.	.:.:.:.:.:.:.:.	.:.:.:.:.:.:.:.	.:.:.:.:.:.:.:.	.:.:.:.:.:.:.:.	.:.:.:.:.:.:.:.	.:.:.:.:.:.:.:.	.:.:.:.:.:.:.:.	.:.:.:.:.:.:.:.	.:.:.:.:.:.:.:.	.:.:.:.:.:.:.:.	.:.:.:.:.:.:.:.	.:.:.:.:.:.:.:.	.:.:.:.:.:.:.:.	.:.:.:.:.:.:.:.	.:.:.:.:.:.:.:.	.:.:.:.:.:.:.:.	.:.:.:.:.:.:.:.	.:.:.:.:.:.:.:.	.:.:.:.:.:.:.:.	.:.:.:.:.:.:.:.	.:.:.:.:.:.:.:.	.:.:.:.:.:.:.:.	.:.:.:.:.:.:.:.	.:.:.:.:.:.:.:.	.:.:.:.:.:.:.:.	.:.:.:.:.:.:.:.	.:.:.:.:.:.:.:.	.:.:.:.:.:.:.:.	.:.:.:.:.:.:.:.	.:.:.:.:.:.:.:.	.:.:.:.:.:.:.:.	.:.:.:.:.:.:.:.	.:.:.:.:.:.:.:.	.:.:.:.:.:.:.:.	.:.:.:.:.:.:.:.	.:.:.:.:.:.:.:.	.:.:.:.:.:.:.:.	.:.:.:.:.:.:.:.	.:.:.:.:.:.:.:.	.:.:.:.:.:.:.:.	.:.:.:.:.:.:.:.	.:.:.:.:.:.:.:.	.:.:.:.:.:.:.:.	.:.:.:.:.:.:.:.	.:.:.:.:.:.:.:.	.:.:.:.:.:.:.:.	.:.:.:.:.:.:.:.	.:.:.:.:.:.:.:.	.:.:.:.:.:.:.:.	.:.:.:.:.:.:.:.	.:.:.:.:.:.:.:.	.:.:.:.:.:.:.:.	.:.:.:.:.:.:.:.	.:.:.:.:.:.:.:.	.:.:.:.:.:.:.:.	.:.:.:.:.:.:.:.	.:.:.:.:.:.:.:.	.:.:.:.:.:.:.:.	.:.:.:.:.:.:.:.	.:.:.:.:.:.:.:.	.:.:.:.:.:.:.:.	.:.:.:.:.:.:.:.	.:.:.:.:.:.:.:.	.:.:.:.:.:.:.:.	.:.:.:.:.:.:.:.	.:.:.:.:.:.:.:.	.:.:.:.:.:.:.:.	.:.:.:.:.:.:.:.	.:.:.:.:.:.:.:.	.:.:.:.:.:.:.:.	.:.:.:.:.:.:.:.	.:.:.:.:.:.:.:.	.:.:.:.:.:.:.:.	.:.:.:.:.:.:.:.	.:.:.:.:.:.:.:.	.:.:.:.:.:.:.:.	.:.:.:.:.:.:.:.	.:.:.:.:.:.:.:.	.:.:.:.:.:.:.:.	.:.:.:.:.:.:.:.	.:.:.:.:.:.:.:.	.:.:.:.:.:.:.:.	.:.:.:.:.:.:.:.	.:.:.:.:.:.:.:.	.:.:.:.:.:.:.:.	.:.:.:.:.:.:.:.	.:.:.:.:.:.:.:.	.:.:.:.:.:.:.:.	.:.:.:.:.:.:.:.	.:.:.:.:.:.:.:.	.:.:.:.:.:.:.:.	.:.:.:.:.:.:.:.	.:.:.:.:.:.:.:.	.:.:.:.:.:.:.:.	.:.:.:.:.:.:.:.	.:.:.:.:.:.:.:.	.:.:.:.:.:.:.:.	.:.:.:.:.:.:.:.	.:.:.:.:.:.:.:.	.:.:.:.:.:.:.:.	.:.:.:.:.:.:.:.	.:.:.:.:.:.:.:.	.:.:.:.:.:.:.:.	.:.:.:.:.:.:.:.	.:.:.:.:.:.:.:.	.:.:.:.:.:.:.:.	.:.:.:.:.:.:.:.	.:.:.:.:.:.:.:.	.:.:.:.:.:.:.:.	.:.:.:.:.:.:.:.	.:.:.:.:.:.:.:.	.:.:.:.:.:.:.:.	.:.:.:.:.:.:.:.	.:.:.:.:.:.:.:.	.:.:.:.:.:.:.:.	.:.:.:.:.:.:.:.	.:.:.:.:.:.:.:.	.:.:.:.:.:.:.:.	.:.:.:.:.:.:.:.	.:.:.:.:.:.:.:.	.:.:.:.:.:.:.:.	.:.:.:.:.:.:.:.	.:.:.:.:.:.:.:.	.:.:.:.:.:.:.:.	.:.:.:.:.:.:.:.	.:.:.:.:.:.:.:.	.:.:.:.:.:.:.:.	.:.:.:.:.:.:.:.	.:.:.:.:.:.:.:.	.:.:.:.:.:.:.:.	.:.:.:.:.:.:.:.	.:.:.:.:.:.:.:.	.:.:.:.:.:.:.:.	.:.:.:.:.:.:.:.	.:.:.:.:.:.:.:.	.:.:.:.:.:.:.:.	.:.:.:.:.:.:.:.	.:.:.:.:.:.:.:.	.:.:.:.:.:.:.:.	.:.:.:.:.:.:.:.	.:.:.:.:.:.:.:.	.:.:.:.:.:.:.:.	.:.:.:.:.:.:.:.	.:.:.:.:.:.:.:.	.:.:.:.:.:.:.:.	.:.:.:.:.:.:.:.	.:.:.:.:.:.:.:.	.:.:.:.:.:.:.:.	.:.:.:.:.:.:.:.	.:.:.:.:.:.:.:.	.:.:.:.:.:.:.:.	.:.:.:.:.:.:.:.	.:.:.:.:.:.:.:.	.:.:.:.:.:.:.:.	.:.:.:.:.:.:.:.	.:.:.:.:.:.:.:.	.:.:.:.:.:.:.:.	.:.:.:.:.:.:.:.	.:.:.:.:.:.:.:.	.:.:.:.:.:.:.:.	.:.:.:.:.:.:.:.	.:.:.:.:.:.:.:.	.:.:.:.:.:.:.:.	.:.:.:.:.:.:.:.	.:.:.:.:.:.:.:.	.:.:.:.:.:.:.:.	.:.:.:.:.:.:.:.	.:.:.:.:.:.:.:.	.:.:.:.:.:.:.:.	.:.:.:.:.:.:.:.	.:.:.:.:.:.:.:.	.:.:.:.:.:.:.:.	.:.:.:.:.:.:.:.	.:.:.:.:.:.:.:.	.:.:.:.:.:.:.:.	.:.:.:.:.:.:.:.	.:.:.:.:.:.:.:.	.:.:.:.:.:.:.:.	.:.:.:.:.:.:.:.	.:.:.:.:.:.:.:.	.:.:.:.:.:.:.:.	.:.:.:.:.:.:.:.	.:.:.:.:.:.:.:.	.:.:.:.:.:.:.:.	.:.:.:.:.:.:.:.	.:.:.:.:.:.:.:.	.:.:.:.:.:.:.:.	.:.:.:.:.:.:.:.	.:.:.:.:.:.:.:.	.:.:.:.:.:.:.:.	.:.:.:.:.:.:.:.	.:.:.:.:.:.:.:.	.:.:.:.:.:.:.:.	.:.:.:.:.:.:.:.	.:.:.:.:.:.:.:.	.:.:.:.:.:.:.:.	.:.:.:.:.:.:.:.	.:.:.:.:.:.:.:.	.:.:.:.:.:.:.:.	.:.:.:.:.:.:.:.	.:.:.:.:.:.:.:.	.:.:.:.:.:.:.:.	.:.:.:.:.:.:.:.	.:.:.:.:.:.:.:.	.:.:.:.:.:.:.:.	.:.:.:.:.:.:.:.	.:.:.:.:.:.:.:.	.:.:.:.:.:.:.:.	.:.:.:.:.:.:.:.	.:.:.:.:.:.:.:.	.:.:.:.:.:.:.:.	.:.:.:.:.:.:.:.	.:.:.:.:.:.:.:.	.:.:.:.:.:.:.:.	.:.:.:.:.:.:.:.	.:.:.:.:.:.:.:.	.:.:.:.:.:.:.:.	.:.:.:.:.:.:.:.	.:.:.:.:.:.:.:.	.:.:.:.:.:.:.:.	.:.:.:.:.:.:.:.	.:.:.:.:.:.:.:.	.:.:.:.:.:.:.:.	.:.:.:.:.:.:.:.	.:.:.:.:.:.:.:.	.:.:.:.:.:.:.:.	.:.:.:.:.:.:.:.	.:.:.:.:.:.:.:.	.:.:.:.:.:.:.:.	.:.:.:.:.:.:.:.	.:.:.:.:.:.:.:.	.:.:.:.:.:.:.:.	.:.:.:.:.:.:.:.	.:.:.:.:.:.:.:.	.:.:.:.:.:.:.:.	.:.:.:.:.:.:.:.	.:.:.:.:.:.:.:.	.:.:.:.:.:.:.:.	.:.:.:.:.:.:.:.	.:.:.:.:.:.:.:.	.:.:.:.:.:.:.:.	.:.:.:.:.:.:.:.	.:.:.:.:.:.:.:.	.:.:.:.:.:.:.:.	.:.:.:.:.:.:.:.	.:.:.:.:.:.:.:.	.:.:.:.:.:.:.:.	.:.:.:.:.:.:.:.	.:.:.:.:.:.:.:.	.:.:.:.:.:.:.:.	.:.:.:.:.:.:.:.	.:.:.:.:.:.:.:.	.:.:.:.:.:.:.:.	.:.:.:.:.:.:.:.	.:.:.:.:.:.:.:.	.:.:.:.:.:.:.:.	.:.:.:.:.:.:.:.	.:.:.:.:.:.:.:.	.:.:.:.:.:.:.:.	.:.:.:.:.:.:.:.	.:.:.:.:.:.:.:.	.:.:.:.:.:.:.:.	.:.:.:.:.:.:.:.	.:.:.:.:.:.:.:.	.:.:.:.:.:.:.:.	.:.:.:.:.:.:.:.	.:.:.:.:.:.:.:.	.:.:.:.:.:.:.:.	.:.:.:.:.:.:.:.	.:.:.:.:.:.:.:.	.:.:.:.:.:.:.:.	.:.:.:.:.:.:.:.	.:.:.:.:.:.:.:.	.:.:.:.:.:.:.:.	.:.:.:.:.:.:.:.	.:.:.:.:.:.:.:.	.:.:.:.:.:.:.:.	.:.:.:.:.:.:.:.	.:.:.:.:.:.:.:.	.:.:.:.:.:.:.:.	.:.:.:.:.:.:.:.	.:.:.:.:.:.:.:.	.:.:.:.:.:.:.:.	.:.:.:.:.:.:.:.	.:.:.:.:.:.:.:.	.:.:.:.:.:.:.:.	.:.:.:.:.:.:.:.	.:.:.:.:.:.:.:.	.:.:.:.:.:.:.:.	.:.:.:.:.:.:.:.	.:.:.:.:.:.:.:.	.:.:.:.:.:.:.:.	.:.:.:.:.:.:.:.	.:.:.:.:.:.:.:.	.:.:.:.:.:.:.:.	.:.:.:.:.:.:.:.	.:.:.:.:.:.:.:.	.:.:.:.:.:.:.:.	.:.:.:.:.:.:.:.	.:.:.:.:.:.:.:.	.:.:.:.:.:.:.:.	.:.:.:.:.:.:.:.	.:.:.:.:.:.:.:.	.:.:.:.:.:.:.:.	.:.:.:.:.:.:.:.	.:.:.:.:.:.:.:.	.:.:.:.:.:.:.:.	.:.:.:.:.:.:.:.	.:.:.:.:.:.:.:.	.:.:.:.:.:.:.:.	.:.:.:.:.:.:.:.	.:.:.:.:.:.:.:.	.:.:.:.:.:.:.:.	.:.:.:.:.:.:.:.	.:.:.:.:.:.:.:.	.:.:.:.:.:.:.:.	.:.:.:.:.:.:.:.	.:.:.:.:.:.:.:.	.:.:.:.:.:.:.:.	.:.:.:.:.:.:.:.	.:.:.:.:.:.:.:.	.:.:.:.:.:.:.:.	.:.:.:.:.:.:.:.	.:.:.:.:.:.:.:.	.:.:.:.:.:.:.:.	.:.:.:.:.:.:.:.	.:.:.:.:.:.:.:.	.:.:.:.:.:.:.:.	.:.:.:.:.:.:.:.	.:.:.:.:.:.:.:.	.:.:.:.:.:.:.:.	.:.:.:.:.:.:.:.	.:.:.:.:.:.:.:.	.:.:.:.:.:.:.:.	.:.:.:.:.:.:.:.	.:.:.:.:.:.:.:.	.:.:.:.:.:.:.:.	.:.:.:.:.:.:.:.	.:.:.:.:.:.:.:.	.:.:.:.:.:.:.:.	.:.:.:.:.:.:.:.	.:.:.:.:.:.:.:.	.:.:.:.:.:.:.:.	.:.:.:.:.:.:.:.	.:.:.:.:.:.:.:.	.:.:.:.:.:.:.:.	.:.:.:.:.:.:.:.	.:.:.:.:.:.:.:.	.:.:.:.:.:.:.:.	.:.:.:.:.:.:.:.	.:.:.:.:.:.:.:.	.:.:.:.:.:.:.:.	.:.:.:.:.:.:.:.	.:.:.:.:.:.:.:.	.:.:.:.:.:.:.:.	.:.:.:.:.:.:.:.	.:.:.:.:.:.:.:.	.:.:.:.:.:.:.:.	.:.:.:.:.:.:.:.	.:.:.:.:.:.:.:.	.:.:.:.:.:.:.:.	.:.:.:.:.:.:.:.	.:.:.:.:.:.:.:.	.:.:.:.:.:.:.:.	.:.:.:.:.:.:.:.	.:.:.:.:.:.:.:.	.:.:.:.:.:.:.:.	.:.:.:.:.:.:.:.	.:.:.:.:.:.:.:.	.:.:.:.:.:.:.:.	.:.:.:.:.:.:.:.	.:.:.:.:.:.:.:.	.:.:.:.:.:.:.:.	.:.:.:.:.:.:.:.	.:.:.:.:.:.:.:.	.:.:.:.:.:.:.:.	.:.:.:.:.:.:.:.	.:.:.:.:.:.:.:.	.:.:.:.:.:.:.:.	.:.:.:.:.:.:.:.	.:.:.:.:.:.:.:.	.:.:.:.:.:.:.:.	.:.:.:.:.:.:.:.	.:.:.:.:.:.:.:.	.:.:.:.:.:.:.:.	.:.:.:.:.:.:.:.	.:.:.:.:.:.:.:.	.:.:.:.:.:.:.:.	.:.:.:.:.:.:.:.	.:.:.:.:.:.:.:.	.:.:.:.:.:.:.:.	.:.:.:.:.:.:.:.	.:.:.:.:.:.:.:.	.:.:.:.:.:.:.:.	.:.:.:.:.:.:.:.	.:.:.:.:.:.:.:.	.:.:.:.:.:.:.:.	.:.:.:.:.:.:.:.	.:.:.:.:.:.:.:.	.:.:.:.:.:.:.:.	.:.:.:.:.:.:.:.	.:.:.:.:.:.:.:.	.:.:.:.:.:.:.:.	.:.:.:.:.:.:.:.	.:.:.:.:.:.:.:.	.:.:.:.:.:.:.:.	.:.:.:.:.:.:.:.	.:.:.:.:.:.:.:.	.:.:.:.:.:.:.:.	.:.:.:.:.:.:.:.	.:.:.:.:.:.:.:.	.:.:.:.:.:.:.:.	.:.:.:.:.:.:.:.	.:.:.:.:.:.:.:.	.:.:.:.:.:.:.:.	.:.:.:.:.:.:.:.	.:.:.:.:.:.:.:.	.:.:.:.:.:.:.:.	.:.:.:.:.:.:.:.	.:.:.:.:.:.:.:.	.:.:.:.:.:.:.:.	.:.:.:.:.:.:.:.	.:.:.:.:.:.:.:.	.:.:.:.:.:.:.:.	.:.:.:.:.:.:.:.	.:.:.:.:.:.:.:.	.:.:.:.:.:.:.:.	.:.:.:.:.:.:.:.	.:.:.:.:.:.:.:.	.:.:.:.:.:.:.:.	.:.:.:.:.:.:.:.	.:.:.:.:.:.:.:.	.:.:.:.:.:.:.:.	.:.:.:.:.:.:.:.	.:.:.:.:.:.:.:.	.:.:.:.:.:.:.:.	.:.:.:.:.:.:.:.	.:.:.:.:.:.:.:.	.:.:.:.:.:.:.:.	.:.:.:.:.:.:.:.	.:.:.:.:.:.:.:.	.:.:.:.:.:.:.:.	.:.:.:.:.:.:.:.	.:.:.:.:.:.:.:.	.:.:.:.:.:.:.:.	.:.:.:.:.:.:.:.	.:.:.:.:.:.:.:.	.:.:.:.:.:.:.:.	.:.:.:.:.:.:.:.	.:.:.:.:.:.:.:.	.:.:.:.:.:.:.:.	.:.:.:.:.:.:.:.	.:.:.:.:.:.:.:.	.:.:.:.:.:.:.:.	.:.:.:.:.:.:.:.	.:.:.:.:.:.:.:.	.:.:.:.:.:.:.:.	.:.:.:.:.:.:.:.	.:.:.:.:.:.:.:.	.:.:.:.:.:.:.:.	.:.:.:.:.:.:.:.	.:.:.:.:.:.:.:.	.:.:.:.:.:.:.:.	.:.:.:.:.:.:.:.	.:.:.:.:.:.:.:.	.:.:.:.:.:.:.:.	.:.:.:.:.:.:.:.	.:.:.:.:.:.:.:.	.:.:.:.:.:.:.:.	.:.:.:.:.:.:.:.	.:.:.:.:.:.:.:.	.:.:.:.:.:.:.:.	.:.:.:.:.:.:.:.	.:.:.:.:.:.:.:.	.:.:.:.:.:.:.:.	.:.:.:.:.:.:.:.	.:.:.:.:.:.:.:.	.:.:.:.:.:.:.:.	.:.:.:.:.:.:.:.	.:.:.:.:.:.:.:.	.:.:.:.:.:.:.:.	.:.:.:.:.:.:.:.	.:.:.:.:.:.:.:.	.:.:.:.:.:.:.:.	.:.:.:.:.:.:.:.	.:.:.:.:.:.:.:.	.:.:.:.:.:.:.:.	.:.:.:.:.:.:.:.	.:.:.:.:.:.:.:.	.:.:.:.:.:.:.:.	.:.:.:.:.:.:.:.	.:.:.:.:.:.:.:.	.:.:.:.:.:.:.:.	.:.:.:.:.:.:.:.	.:.:.:.:.:.:.:.	.:.:.:.:.:.:.:.	.:.:.:.:.:.:.:.	.:.:.:.:.:.:.:.	.:.:.:.:.:.:.:.	.:.:.:.:.:.:.:.	.:.:.:.:.:.:.:.	.:.:.:.:.:.:.:.	.:.:.:.:.:.:.:.	.:.:.:.:.:.:.:.	.:.:.:.:.:.:.:.	.:.:.:.:.:.:.:.	.:.:.:.:.:.:.:.	.:.:.:.:.:.:.:.	.:.:.:.:.:.:.:.	.:.:.:.:.:.:.:.	.:.:.:.:.:.:.:.	.:.:.:.:.:.:.:.	.:.:.:.:.:.:.:.	.:.:.:.:.:.:.:.	.:.:.:.:.:.:.:.	.:.:.:.:.:.:.:.	.:.:.:.:.:.:.:.	.:.:.:.:.:.:.:.	.:.:.:.:.:.:.:.	.:.:.:.:.:.:.:.	.:.:.:.:.:.:.:.	.:.:.:.:.:.:.:.	.:.:.:.:.:.:.:.	.:.:.:.:.:.:.:.	.:.:.:.:.:.:.:.	.:.:.:.:.:.:.:.	.:.:.:.:.:.:.:.	.:.:.:.:.:.:.:.	.:.:.:.:.:.:.:.	.:.:.:.:.:.:.:.	.:.:.:.:.:.:.:.	.:.:.:.:.:.:.:.	.:.:.:.:.:.:.:.	.:.:.:.:.:.:.:.	.:.:.:.:.:.:.:.	.:.:.:.:.:.:.:.	.:.:.:.:.:.:.:.	.:.:.:.:.:.:.:.	.:.:.:.:.:.:.:.	.:.:.:.:.:.:.:.	.:.:.:.:.:.:.:.	.:.:.:.:.:.:.:.	.:.:.:.:.:.:.:.	.:.:.:.:.:.:.:.	.:.:.:.:.:.:.:.	.:.:.:.:.:.:.:.	.:.:.:.:.:.:.:.	.:.:.:.:.:.:.:.	.:.:.:.:.:.:.:.	.:.:.:.:.:.:.:.	.:.:.:.:.:.:.:.	.:.:.:.:.:.:.:.	.:.:.:.:.:.:.:.	.:.:.:.:.:.:.:.	.:.:.:.:.:.:.:.	.:.:.:.:.:.:.:.	.:.:.:.:.:.:.:.	.:.:.:.:.:.:.:.	.:.:.:.:.:.:.:.	.:.:.:.:.:.:.:.	.:.:.:.:.:.:.:.	.:.:.:.:.:.:.:.	.:.:.:.:.:.:.:.	.:.:.:.:.:.:.:.	.:.:.:.:.:.:.:.	.:.:.:.:.:.:.:.	.:.:.:.:.:.:.:.	.:.:.:.:.:.:.:.	.:.:.:.:.:.:.:.	.:.:.:.:.:.:.:.	.:.:.:.:.:.:.:.	.:.:.:.:.:.:.:.	.:.:.:.:.:.:.:.	.:.:.:.:.:.:.:.	.:.:.:.:.:.:.:.	.:.:.:.:.:.:.:.	.:.:.:.:.:.:.:.	.:.:.:.:.:.:.:.	.:.:.:.:.:.:.:.	.:.:.:.:.:.:.:.	.:.:.:.:.:.:.:.	.:.:.:.:.:.:.:.	.:.:.:.:.:.:.:.	.:.:.:.:.:.:.:.	.:.:.:.:.:.:.:.	.:.:.:.:.:.:.:.	.:.:.:.:.:.:.:.	.:.:.:.:.:.:.:.	.:.:.:.:.:.:.:.	.:.:.:.:.:.:.:.	.:.:.:.:.:.:.:.	.:.:.:.:.:.:.:.	.:.:.:.:.:.:.:.	.:.:.:.:.:.:.:.	.:.:.:.:.:.:.:.	.:.:.:.:.:.:.:.	.:.:.:.:.:.:.:.	.:.:.:.:.:.:.:.	.:.:.:.:.:.:.:.	.:.:.:.:.:.:.:.	.:.:.:.:.:.:.:.	.:.:.:.:.:.:.:.	.:.:.:.:.:.:.:.	.:.:.:.:.:.:.:.	.:.:.:.:.:.:.:.	.:.:.:.:.:.:.:.	.:.:.:.:.:.:.:.	.:.:.:.:.:.:.:.	.:.:.:.:.:.:.:.	.:.:.:.:.:.:.:.	.:.:.:.:.:.:.:.	.:.:.:.:.:.:.:.	.:.:.:.:.:.:.:.	.:.:.:.:.:.:.:.	.:.:.:.:.:.:.:.	.:.:.:.:.:.:.:.	.:.:.:.:.:.:.:.	.:.:.:.:.:.:.:.	.:.:.:.:.:.:.:.	.:.:.:.:.:.:.:.	.:.:.:.:.:.:.:.	.:.:.:.:.:.:.:.	.:.:.:.:.:.:.:.	.:.:.:.:.:.:.:.	.:.:.:.:.:.:.:.	.:.:.:.:.:.:.:.	.:.:.:.:.:.:.:.	.:.:.:.:.:.:.:.	.:.:.:.:.:.:.:.	.:.:.:.:.:.:.:.	.:.:.:.:.:.:.:.	.:.:.:.:.:.:.:.	.:.:.:.:.:.:.:.	.:.:.:.:.:.:.:.	.:.:.:.:.:.:.:.	.:.:.:.:.:.:.:.	.:.:.:.:.:.:.:.	.:.:.:.:.:.:.:.	.:.:.:.:.:.:.:.	.:.:.:.:.:.:.:.	.:.:.:.:.:.:.:.	.:.:.:.:.:.:.:.	.:.:.:.:.:.:.:.	.:.:.:.:.:.:.:.	.:.:.:.:.:.:.:.	.:.:.:.:.:.:.:.	.:.:.:.:.:.:.:.	.:.:.:.:.:.:.:.	.:.:.:.:.:.:.:.	.:.:.:.:.:.:.:.	.:.:.:.:.:.:.:.	.:.:.:.:.:.:.:.	.:.:.:.:.:.:.:.	.:.:.:.:.:.:.:.	.:.:.:.:.:.:.:.	.:.:.:.:.:.:.:.	.:.:.:.:.:.:.:.	.:.:.:.:.:.:.:.	.:.:.:.:.:.:.:.	.:.:.:.:.:.:.:.	.:.:.:.:.:.:.:.	.:.:.:.:.:.:.:.	.:.:.:.:.:.:.:.	.:.:.:.:.:.:.:.	.:.:.:.:.:.:.:.	.:.:.:.:.:.:.:.	.:.:.:.:.:.:.:.	.:.:.:.:.:.:.:.	.:.:.:.:.:.:.:.	.:.:.:.:.:.:.:.	.:.:.:.:.:.:.:.	.:.:.:.:.:.:.:.	.:.:.:.:.:.:.:.	.:.:.:.:.:.:.:.	.:.:.:.:.:.:.:.
chrII	21740	.	A	<INS:ME>	.	PASS	SVTYPE=INS;STRAND=-;FAMILY=TY2	GT:END:FIVE_PRIME_SUPPORTED:THREE_PRIME_SUPPORTED:PRESENCE_READS:ABSENCE_READS:AMBIGUOUS_READS:FREQUENCY	.:.:.:.:.:.:.:.	.:.:.:.:.:.:.:.	.:.:.:.:.:.:.:.	.:.:.:.:.:.:.:.	.:.:.:.:.:.:.:.	.:.:.:.:.:.:.:.	.:.:.:.:.:.:.:.	.:.:.:.:.:.:.:.	1:21747:+:+:27:30:19:0.474	.:.:.:.:.:.:.:.	.:.:.:.:.:.:.:.	.:.:.:.:.:.:.:.	.:.:.:.:.:.:.:.	.:.:.:.:.:.:.:.	.:.:.:.:.:.:.:.	.:.:.:.:.:.:.:.	.:.:.:.:.:.:.:.	.:.:.:.:.:.:.:.	.:.:.:.:.:.:.:.	.:.:.:.:.:.:.:.	.:.:.:.:.:.:.:.	.:.:.:.:.:.:.:.	.:.:.:.:.:.:.:.	.:.:.:.:.:.:.:.	.:.:.:.:.:.:.:.	.:.:.:.:.:.:.:.	.:.:.:.:.:.:.:.	.:.:.:.:.:.:.:.	.:.:.:.:.:.:.:.	.:.:.:.:.:.:.:.	.:.:.:.:.:.:.:.	.:.:.:.:.:.:.:.	.:.:.:.:.:.:.:.	.:.:.:.:.:.:.:.	.:.:.:.:.:.:.:.	.:.:.:.:.:.:.:.	.:.:.:.:.:.:.:.	.:.:.:.:.:.:.:.	.:.:.:.:.:.:.:.	.:.:.:.:.:.:.:.	.:.:.:.:.:.:.:.	.:.:.:.:.:.:.:.	.:.:.:.:.:.:.:.	.:.:.:.:.:.:.:.	.:.:.:.:.:.:.:.	.:.:.:.:.:.:.:.	.:.:.:.:.:.:.:.	.:.:.:.:.:.:.:.	.:.:.:.:.:.:.:.	.:.:.:.:.:.:.:.	.:.:.:.:.:.:.:.	.:.:.:.:.:.:.:.	.:.:.:.:.:.:.:.	.:.:.:.:.:.:.:.	.:.:.:.:.:.:.:.	.:.:.:.:.:.:.:.	.:.:.:.:.:.:.:.	.:.:.:.:.:.:.:.	.:.:.:.:.:.:.:.	.:.:.:.:.:.:.:.	.:.:.:.:.:.:.:.	.:.:.:.:.:.:.:.	.:.:.:.:.:.:.:.	.:.:.:.:.:.:.:.	.:.:.:.:.:.:.:.	.:.:.:.:.:.:.:.	.:.:.:.:.:.:.:.	.:.:.:.:.:.:.:.	.:.:.:.:.:.:.:.	.:.:.:.:.:.:.:.	.:.:.:.:.:.:.:.	.:.:.:.:.:.:.:.	.:.:.:.:.:.:.:.	.:.:.:.:.:.:.:.	.:.:.:.:.:.:.:.	.:.:.:.:.:.:.:.	.:.:.:.:.:.:.:.	.:.:.:.:.:.:.:.	.:.:.:.:.:.:.:.	.:.:.:.:.:.:.:.	.:.:.:.:.:.:.:.	.:.:.:.:.:.:.:.	.:.:.:.:.:.:.:.	.:.:.:.:.:.:.:.	.:.:.:.:.:.:.:.	1:21747:+:+:58:1:10:0.983	.:.:.:.:.:.:.:.	.:.:.:.:.:.:.:.	.:.:.:.:.:.:.:.	.:.:.:.:.:.:.:.	.:.:.:.:.:.:.:.	1:21747:+:+:34:20:8:0.63	.:.:.:.:.:.:.:.	.:.:.:.:.:.:.:.	.:.:.:.:.:.:.:.	.:.:.:.:.:.:.:.	.:.:.:.:.:.:.:.	.:.:.:.:.:.:.:.	.:.:.:.:.:.:.:.	.:.:.:.:.:.:.:.	.:.:.:.:.:.:.:.	.:.:.:.:.:.:.:.	.:.:.:.:.:.:.:.	.:.:.:.:.:.:.:.	.:.:.:.:.:.:.:.	.:.:.:.:.:.:.:.	.:.:.:.:.:.:.:.	.:.:.:.:.:.:.:.	.:.:.:.:.:.:.:.	.:.:.:.:.:.:.:.	.:.:.:.:.:.:.:.	.:.:.:.:.:.:.:.	.:.:.:.:.:.:.:.	.:.:.:.:.:.:.:.	.:.:.:.:.:.:.:.	.:.:.:.:.:.:.:.	.:.:.:.:.:.:.:.	.:.:.:.:.:.:.:.	.:.:.:.:.:.:.:.	.:.:.:.:.:.:.:.	.:.:.:.:.:.:.:.	.:.:.:.:.:.:.:.	.:.:.:.:.:.:.:.	.:.:.:.:.:.:.:.	.:.:.:.:.:.:.:.	.:.:.:.:.:.:.:.	.:.:.:.:.:.:.:.	.:.:.:.:.:.:.:.	.:.:.:.:.:.:.:.	.:.:.:.:.:.:.:.	.:.:.:.:.:.:.:.	.:.:.:.:.:.:.:.	.:.:.:.:.:.:.:.	.:.:.:.:.:.:.:.	.:.:.:.:.:.:.:.	.:.:.:.:.:.:.:.	.:.:.:.:.:.:.:.	.:.:.:.:.:.:.:.	.:.:.:.:.:.:.:.	.:.:.:.:.:.:.:.	.:.:.:.:.:.:.:.	.:.:.:.:.:.:.:.	.:.:.:.:.:.:.:.	.:.:.:.:.:.:.:.	.:.:.:.:.:.:.:.	.:.:.:.:.:.:.:.	.:.:.:.:.:.:.:.	.:.:.:.:.:.:.:.	.:.:.:.:.:.:.:.	.:.:.:.:.:.:.:.	.:.:.:.:.:.:.:.	.:.:.:.:.:.:.:.	.:.:.:.:.:.:.:.	.:.:.:.:.:.:.:.	.:.:.:.:.:.:.:.	.:.:.:.:.:.:.:.	.:.:.:.:.:.:.:.	.:.:.:.:.:.:.:.	.:.:.:.:.:.:.:.	.:.:.:.:.:.:.:.	.:.:.:.:.:.:.:.	.:.:.:.:.:.:.:.	.:.:.:.:.:.:.:.	.:.:.:.:.:.:.:.	.:.:.:.:.:.:.:.	.:.:.:.:.:.:.:.	.:.:.:.:.:.:.:.	.:.:.:.:.:.:.:.	.:.:.:.:.:.:.:.	.:.:.:.:.:.:.:.	.:.:.:.:.:.:.:.	.:.:.:.:.:.:.:.	.:.:.:.:.:.:.:.	.:.:.:.:.:.:.:.	.:.:.:.:.:.:.:.	.:.:.:.:.:.:.:.	.:.:.:.:.:.:.:.	.:.:.:.:.:.:.:.	.:.:.:.:.:.:.:.	.:.:.:.:.:.:.:.	.:.:.:.:.:.:.:.	.:.:.:.:.:.:.:.	.:.:.:.:.:.:.:.	.:.:.:.:.:.:.:.	.:.:.:.:.:.:.:.	.:.:.:.:.:.:.:.	.:.:.:.:.:.:.:.	.:.:.:.:.:.:.:.	.:.:.:.:.:.:.:.	1:21747:+:+:13:33:11:0.283	.:.:.:.:.:.:.:.	.:.:.:.:.:.:.:.	.:.:.:.:.:.:.:.	.:.:.:.:.:.:.:.	.:.:.:.:.:.:.:.	.:.:.:.:.:.:.:.	.:.:.:.:.:.:.:.	.:.:.:.:.:.:.:.	.:.:.:.:.:.:.:.	.:.:.:.:.:.:.:.	.:.:.:.:.:.:.:.	.:.:.:.:.:.:.:.	.:.:.:.:.:.:.:.	.:.:.:.:.:.:.:.	.:.:.:.:.:.:.:.	.:.:.:.:.:.:.:.	.:.:.:.:.:.:.:.	.:.:.:.:.:.:.:.	.:.:.:.:.:.:.:.	.:.:.:.:.:.:.:.	.:.:.:.:.:.:.:.	.:.:.:.:.:.:.:.	.:.:.:.:.:.:.:.	.:.:.:.:.:.:.:.	.:.:.:.:.:.:.:.	.:.:.:.:.:.:.:.	.:.:.:.:.:.:.:.	.:.:.:.:.:.:.:.	.:.:.:.:.:.:.:.	.:.:.:.:.:.:.:.	.:.:.:.:.:.:.:.	.:.:.:.:.:.:.:.	.:.:.:.:.:.:.:.	.:.:.:.:.:.:.:.	.:.:.:.:.:.:.:.	.:.:.:.:.:.:.:.	.:.:.:.:.:.:.:.	.:.:.:.:.:.:.:.	.:.:.:.:.:.:.:.	.:.:.:.:.:.:.:.	.:.:.:.:.:.:.:.	.:.:.:.:.:.:.:.	.:.:.:.:.:.:.:.	.:.:.:.:.:.:.:.	.:.:.:.:.:.:.:.	.:.:.:.:.:.:.:.	.:.:.:.:.:.:.:.	.:.:.:.:.:.:.:.	.:.:.:.:.:.:.:.	.:.:.:.:.:.:.:.	.:.:.:.:.:.:.:.	.:.:.:.:.:.:.:.	.:.:.:.:.:.:.:.	.:.:.:.:.:.:.:.	.:.:.:.:.:.:.:.	1:21747:+:+:44:0:7:1	.:.:.:.:.:.:.:.	.:.:.:.:.:.:.:.	.:.:.:.:.:.:.:.	.:.:.:.:.:.:.:.	.:.:.:.:.:.:.:.	.:.:.:.:.:.:.:.	.:.:.:.:.:.:.:.	.:.:.:.:.:.:.:.	.:.:.:.:.:.:.:.	.:.:.:.:.:.:.:.	.:.:.:.:.:.:.:.	.:.:.:.:.:.:.:.	.:.:.:.:.:.:.:.	.:.:.:.:.:.:.:.	.:.:.:.:.:.:.:.	.:.:.:.:.:.:.:.	.:.:.:.:.:.:.:.	.:.:.:.:.:.:.:.	.:.:.:.:.:.:.:.	.:.:.:.:.:.:.:.	.:.:.:.:.:.:.:.	.:.:.:.:.:.:.:.	.:.:.:.:.:.:.:.	.:.:.:.:.:.:.:.	.:.:.:.:.:.:.:.	.:.:.:.:.:.:.:.	.:.:.:.:.:.:.:.	.:.:.:.:.:.:.:.	.:.:.:.:.:.:.:.	.:.:.:.:.:.:.:.	.:.:.:.:.:.:.:.	.:.:.:.:.:.:.:.	.:.:.:.:.:.:.:.	.:.:.:.:.:.:.:.	.:.:.:.:.:.:.:.	.:.:.:.:.:.:.:.	.:.:.:.:.:.:.:.	.:.:.:.:.:.:.:.	.:.:.:.:.:.:.:.	.:.:.:.:.:.:.:.	.:.:.:.:.:.:.:.	.:.:.:.:.:.:.:.	.:.:.:.:.:.:.:.	.:.:.:.:.:.:.:.	.:.:.:.:.:.:.:.	.:.:.:.:.:.:.:.	.:.:.:.:.:.:.:.	.:.:.:.:.:.:.:.	.:.:.:.:.:.:.:.	.:.:.:.:.:.:.:.	.:.:.:.:.:.:.:.	.:.:.:.:.:.:.:.	1:21747:+:+:25:46:7:0.352	.:.:.:.:.:.:.:.	.:.:.:.:.:.:.:.	.:.:.:.:.:.:.:.	.:.:.:.:.:.:.:.	.:.:.:.:.:.:.:.	.:.:.:.:.:.:.:.	.:.:.:.:.:.:.:.	.:.:.:.:.:.:.:.	.:.:.:.:.:.:.:.	.:.:.:.:.:.:.:.	.:.:.:.:.:.:.:.	.:.:.:.:.:.:.:.	.:.:.:.:.:.:.:.	.:.:.:.:.:.:.:.	.:.:.:.:.:.:.:.	.:.:.:.:.:.:.:.	.:.:.:.:.:.:.:.	.:.:.:.:.:.:.:.	.:.:.:.:.:.:.:.	.:.:.:.:.:.:.:.	.:.:.:.:.:.:.:.	.:.:.:.:.:.:.:.	.:.:.:.:.:.:.:.	.:.:.:.:.:.:.:.	.:.:.:.:.:.:.:.	.:.:.:.:.:.:.:.	.:.:.:.:.:.:.:.	.:.:.:.:.:.:.:.	.:.:.:.:.:.:.:.	.:.:.:.:.:.:.:.	.:.:.:.:.:.:.:.	.:.:.:.:.:.:.:.	.:.:.:.:.:.:.:.	.:.:.:.:.:.:.:.	.:.:.:.:.:.:.:.	.:.:.:.:.:.:.:.	.:.:.:.:.:.:.:.	.:.:.:.:.:.:.:.	.:.:.:.:.:.:.:.	.:.:.:.:.:.:.:.	.:.:.:.:.:.:.:.	.:.:.:.:.:.:.:.	.:.:.:.:.:.:.:.	.:.:.:.:.:.:.:.	1:21747:+:+:92:1:18:0.989	.:.:.:.:.:.:.:.	.:.:.:.:.:.:.:.	.:.:.:.:.:.:.:.	.:.:.:.:.:.:.:.	.:.:.:.:.:.:.:.	.:.:.:.:.:.:.:.	.:.:.:.:.:.:.:.	.:.:.:.:.:.:.:.	.:.:.:.:.:.:.:.	.:.:.:.:.:.:.:.	.:.:.:.:.:.:.:.	.:.:.:.:.:.:.:.	.:.:.:.:.:.:.:.	.:.:.:.:.:.:.:.	.:.:.:.:.:.:.:.	1:21747:+:+:53:0:2:1	.:.:.:.:.:.:.:.	.:.:.:.:.:.:.:.	.:.:.:.:.:.:.:.	.:.:.:.:.:.:.:.	.:.:.:.:.:.:.:.	.:.:.:.:.:.:.:.	.:.:.:.:.:.:.:.	.:.:.:.:.:.:.:.	.:.:.:.:.:.:.:.	.:.:.:.:.:.:.:.	.:.:.:.:.:.:.:.	.:.:.:.:.:.:.:.	.:.:.:.:.:.:.:.	.:.:.:.:.:.:.:.	.:.:.:.:.:.:.:.	.:.:.:.:.:.:.:.	.:.:.:.:.:.:.:.	.:.:.:.:.:.:.:.	1:21747:+:+:27:23:13:0.54	.:.:.:.:.:.:.:.	.:.:.:.:.:.:.:.	.:.:.:.:.:.:.:.	.:.:.:.:.:.:.:.	.:.:.:.:.:.:.:.	.:.:.:.:.:.:.:.	.:.:.:.:.:.:.:.	.:.:.:.:.:.:.:.	.:.:.:.:.:.:.:.	.:.:.:.:.:.:.:.	.:.:.:.:.:.:.:.	.:.:.:.:.:.:.:.	.:.:.:.:.:.:.:.	.:.:.:.:.:.:.:.	.:.:.:.:.:.:.:.	.:.:.:.:.:.:.:.	.:.:.:.:.:.:.:.	.:.:.:.:.:.:.:.	.:.:.:.:.:.:.:.	.:.:.:.:.:.:.:.	.:.:.:.:.:.:.:.	.:.:.:.:.:.:.:.	.:.:.:.:.:.:.:.	.:.:.:.:.:.:.:.	.:.:.:.:.:.:.:.	.:.:.:.:.:.:.:.	.:.:.:.:.:.:.:.	.:.:.:.:.:.:.:.	.:.:.:.:.:.:.:.	.:.:.:.:.:.:.:.	.:.:.:.:.:.:.:.	.:.:.:.:.:.:.:.	.:.:.:.:.:.:.:.	.:.:.:.:.:.:.:.	.:.:.:.:.:.:.:.	.:.:.:.:.:.:.:.	.:.:.:.:.:.:.:.	.:.:.:.:.:.:.:.	.:.:.:.:.:.:.:.	.:.:.:.:.:.:.:.	.:.:.:.:.:.:.:.	.:.:.:.:.:.:.:.	.:.:.:.:.:.:.:.	.:.:.:.:.:.:.:.	.:.:.:.:.:.:.:.	.:.:.:.:.:.:.:.	.:.:.:.:.:.:.:.	.:.:.:.:.:.:.:.	.:.:.:.:.:.:.:.	.:.:.:.:.:.:.:.	.:.:.:.:.:.:.:.	.:.:.:.:.:.:.:.	.:.:.:.:.:.:.:.	.:.:.:.:.:.:.:.	.:.:.:.:.:.:.:.	.:.:.:.:.:.:.:.	.:.:.:.:.:.:.:.	.:.:.:.:.:.:.:.	.:.:.:.:.:.:.:.	.:.:.:.:.:.:.:.	.:.:.:.:.:.:.:.	.:.:.:.:.:.:.:.	.:.:.:.:.:.:.:.	.:.:.:.:.:.:.:.	.:.:.:.:.:.:.:.	.:.:.:.:.:.:.:.	.:.:.:.:.:.:.:.	.:.:.:.:.:.:.:.	.:.:.:.:.:.:.:.	.:.:.:.:.:.:.:.	.:.:.:.:.:.:.:.	.:.:.:.:.:.:.:.	.:.:.:.:.:.:.:.	.:.:.:.:.:.:.:.	.:.:.:.:.:.:.:.	.:.:.:.:.:.:.:.	.:.:.:.:.:.:.:.	.:.:.:.:.:.:.:.	.:.:.:.:.:.:.:.	.:.:.:.:.:.:.:.	.:.:.:.:.:.:.:.	.:.:.:.:.:.:.:.	.:.:.:.:.:.:.:.	.:.:.:.:.:.:.:.	.:.:.:.:.:.:.:.	.:.:.:.:.:.:.:.	.:.:.:.:.:.:.:.	.:.:.:.:.:.:.:.	.:.:.:.:.:.:.:.	.:.:.:.:.:.:.:.	.:.:.:.:.:.:.:.	.:.:.:.:.:.:.:.	.:.:.:.:.:.:.:.	.:.:.:.:.:.:.:.	.:.:.:.:.:.:.:.	.:.:.:.:.:.:.:.	.:.:.:.:.:.:.:.	.:.:.:.:.:.:.:.	.:.:.:.:.:.:.:.	.:.:.:.:.:.:.:.	.:.:.:.:.:.:.:.	.:.:.:.:.:.:.:.	.:.:.:.:.:.:.:.	.:.:.:.:.:.:.:.	.:.:.:.:.:.:.:.	.:.:.:.:.:.:.:.	.:.:.:.:.:.:.:.	.:.:.:.:.:.:.:.	.:.:.:.:.:.:.:.	.:.:.:.:.:.:.:.	.:.:.:.:.:.:.:.	.:.:.:.:.:.:.:.	.:.:.:.:.:.:.:.	.:.:.:.:.:.:.:.	.:.:.:.:.:.:.:.	.:.:.:.:.:.:.:.	.:.:.:.:.:.:.:.	.:.:.:.:.:.:.:.	.:.:.:.:.:.:.:.	.:.:.:.:.:.:.:.	.:.:.:.:.:.:.:.	.:.:.:.:.:.:.:.	.:.:.:.:.:.:.:.	.:.:.:.:.:.:.:.	.:.:.:.:.:.:.:.	.:.:.:.:.:.:.:.	.:.:.:.:.:.:.:.	.:.:.:.:.:.:.:.	.:.:.:.:.:.:.:.	.:.:.:.:.:.:.:.	.:.:.:.:.:.:.:.	.:.:.:.:.:.:.:.	.:.:.:.:.:.:.:.	.:.:.:.:.:.:.:.	.:.:.:.:.:.:.:.	.:.:.:.:.:.:.:.	.:.:.:.:.:.:.:.	.:.:.:.:.:.:.:.	.:.:.:.:.:.:.:.	.:.:.:.:.:.:.:.	.:.:.:.:.:.:.:.	.:.:.:.:.:.:.:.	.:.:.:.:.:.:.:.	.:.:.:.:.:.:.:.	.:.:.:.:.:.:.:.	.:.:.:.:.:.:.:.	.:.:.:.:.:.:.:.	.:.:.:.:.:.:.:.	.:.:.:.:.:.:.:.	.:.:.:.:.:.:.:.	.:.:.:.:.:.:.:.	.:.:.:.:.:.:.:.	.:.:.:.:.:.:.:.	.:.:.:.:.:.:.:.	.:.:.:.:.:.:.:.	.:.:.:.:.:.:.:.	.:.:.:.:.:.:.:.	.:.:.:.:.:.:.:.	.:.:.:.:.:.:.:.	.:.:.:.:.:.:.:.	.:.:.:.:.:.:.:.	.:.:.:.:.:.:.:.	.:.:.:.:.:.:.:.	.:.:.:.:.:.:.:.	.:.:.:.:.:.:.:.	.:.:.:.:.:.:.:.	.:.:.:.:.:.:.:.	.:.:.:.:.:.:.:.	.:.:.:.:.:.:.:.	.:.:.:.:.:.:.:.	.:.:.:.:.:.:.:.	.:.:.:.:.:.:.:.	.:.:.:.:.:.:.:.	.:.:.:.:.:.:.:.	.:.:.:.:.:.:.:.	.:.:.:.:.:.:.:.	.:.:.:.:.:.:.:.	.:.:.:.:.:.:.:.	.:.:.:.:.:.:.:.	.:.:.:.:.:.:.:.	.:.:.:.:.:.:.:.	.:.:.:.:.:.:.:.	.:.:.:.:.:.:.:.	.:.:.:.:.:.:.:.	.:.:.:.:.:.:.:.	.:.:.:.:.:.:.:.	.:.:.:.:.:.:.:.	.:.:.:.:.:.:.:.	.:.:.:.:.:.:.:.	.:.:.:.:.:.:.:.	.:.:.:.:.:.:.:.	.:.:.:.:.:.:.:.	.:.:.:.:.:.:.:.	.:.:.:.:.:.:.:.	.:.:.:.:.:.:.:.	.:.:.:.:.:.:.:.	.:.:.:.:.:.:.:.	.:.:.:.:.:.:.:.	.:.:.:.:.:.:.:.	.:.:.:.:.:.:.:.	.:.:.:.:.:.:.:.	.:.:.:.:.:.:.:.	.:.:.:.:.:.:.:.	.:.:.:.:.:.:.:.	.:.:.:.:.:.:.:.	.:.:.:.:.:.:.:.	.:.:.:.:.:.:.:.	.:.:.:.:.:.:.:.	.:.:.:.:.:.:.:.	.:.:.:.:.:.:.:.	.:.:.:.:.:.:.:.	.:.:.:.:.:.:.:.	.:.:.:.:.:.:.:.	.:.:.:.:.:.:.:.	.:.:.:.:.:.:.:.	.:.:.:.:.:.:.:.	.:.:.:.:.:.:.:.	.:.:.:.:.:.:.:.	.:.:.:.:.:.:.:.	.:.:.:.:.:.:.:.	.:.:.:.:.:.:.:.	.:.:.:.:.:.:.:.	.:.:.:.:.:.:.:.	.:.:.:.:.:.:.:.	.:.:.:.:.:.:.:.	.:.:.:.:.:.:.:.	.:.:.:.:.:.:.:.	.:.:.:.:.:.:.:.	1:21747:+:+:21:24:11:0.467	.:.:.:.:.:.:.:.	.:.:.:.:.:.:.:.	.:.:.:.:.:.:.:.	.:.:.:.:.:.:.:.	.:.:.:.:.:.:.:.	.:.:.:.:.:.:.:.	.:.:.:.:.:.:.:.	.:.:.:.:.:.:.:.	.:.:.:.:.:.:.:.	.:.:.:.:.:.:.:.	.:.:.:.:.:.:.:.	.:.:.:.:.:.:.:.	.:.:.:.:.:.:.:.	.:.:.:.:.:.:.:.	.:.:.:.:.:.:.:.	.:.:.:.:.:.:.:.	.:.:.:.:.:.:.:.	.:.:.:.:.:.:.:.	.:.:.:.:.:.:.:.	.:.:.:.:.:.:.:.	.:.:.:.:.:.:.:.	.:.:.:.:.:.:.:.	.:.:.:.:.:.:.:.	.:.:.:.:.:.:.:.	.:.:.:.:.:.:.:.	.:.:.:.:.:.:.:.	.:.:.:.:.:.:.:.	.:.:.:.:.:.:.:.	.:.:.:.:.:.:.:.	.:.:.:.:.:.:.:.	.:.:.:.:.:.:.:.	.:.:.:.:.:.:.:.	.:.:.:.:.:.:.:.	.:.:.:.:.:.:.:.	.:.:.:.:.:.:.:.	.:.:.:.:.:.:.:.	.:.:.:.:.:.:.:.	.:.:.:.:.:.:.:.	.:.:.:.:.:.:.:.	.:.:.:.:.:.:.:.	.:.:.:.:.:.:.:.	.:.:.:.:.:.:.:.	.:.:.:.:.:.:.:.	.:.:.:.:.:.:.:.	.:.:.:.:.:.:.:.	.:.:.:.:.:.:.:.	.:.:.:.:.:.:.:.	.:.:.:.:.:.:.:.	.:.:.:.:.:.:.:.	.:.:.:.:.:.:.:.	.:.:.:.:.:.:.:.	.:.:.:.:.:.:.:.	.:.:.:.:.:.:.:.	.:.:.:.:.:.:.:.	.:.:.:.:.:.:.:.	.:.:.:.:.:.:.:.	.:.:.:.:.:.:.:.	.:.:.:.:.:.:.:.	1:21747:+:+:56:0:6:1	.:.:.:.:.:.:.:.	.:.:.:.:.:.:.:.	.:.:.:.:.:.:.:.	.:.:.:.:.:.:.:.	.:.:.:.:.:.:.:.	.:.:.:.:.:.:.:.	.:.:.:.:.:.:.:.	.:.:.:.:.:.:.:.	.:.:.:.:.:.:.:.	.:.:.:.:.:.:.:.	.:.:.:.:.:.:.:.	.:.:.:.:.:.:.:.	.:.:.:.:.:.:.:.	.:.:.:.:.:.:.:.	.:.:.:.:.:.:.:.	.:.:.:.:.:.:.:.	.:.:.:.:.:.:.:.	.:.:.:.:.:.:.:.	.:.:.:.:.:.:.:.	.:.:.:.:.:.:.:.	.:.:.:.:.:.:.:.	.:.:.:.:.:.:.:.	.:.:.:.:.:.:.:.	.:.:.:.:.:.:.:.	.:.:.:.:.:.:.:.	.:.:.:.:.:.:.:.	.:.:.:.:.:.:.:.	.:.:.:.:.:.:.:.	.:.:.:.:.:.:.:.	.:.:.:.:.:.:.:.	.:.:.:.:.:.:.:.	.:.:.:.:.:.:.:.	.:.:.:.:.:.:.:.	.:.:.:.:.:.:.:.	.:.:.:.:.:.:.:.	.:.:.:.:.:.:.:.	.:.:.:.:.:.:.:.	.:.:.:.:.:.:.:.	.:.:.:.:.:.:.:.	.:.:.:.:.:.:.:.	.:.:.:.:.:.:.:.	.:.:.:.:.:.:.:.	.:.:.:.:.:.:.:.	.:.:.:.:.:.:.:.	.:.:.:.:.:.:.:.	.:.:.:.:.:.:.:.	.:.:.:.:.:.:.:.	.:.:.:.:.:.:.:.	.:.:.:.:.:.:.:.	.:.:.:.:.:.:.:.	.:.:.:.:.:.:.:.	.:.:.:.:.:.:.:.	.:.:.:.:.:.:.:.	.:.:.:.:.:.:.:.	.:.:.:.:.:.:.:.	.:.:.:.:.:.:.:.	.:.:.:.:.:.:.:.	.:.:.:.:.:.:.:.	.:.:.:.:.:.:.:.	.:.:.:.:.:.:.:.	.:.:.:.:.:.:.:.	.:.:.:.:.:.:.:.	.:.:.:.:.:.:.:.	.:.:.:.:.:.:.:.	.:.:.:.:.:.:.:.	.:.:.:.:.:.:.:.	.:.:.:.:.:.:.:.	.:.:.:.:.:.:.:.	.:.:.:.:.:.:.:.	.:.:.:.:.:.:.:.	.:.:.:.:.:.:.:.	.:.:.:.:.:.:.:.	.:.:.:.:.:.:.:.	.:.:.:.:.:.:.:.	.:.:.:.:.:.:.:.	.:.:.:.:.:.:.:.	1:21747:+:+:29:18:6:0.617	.:.:.:.:.:.:.:.	.:.:.:.:.:.:.:.	.:.:.:.:.:.:.:.	1:21747:+:+:23:24:10:0.489	.:.:.:.:.:.:.:.	.:.:.:.:.:.:.:.	.:.:.:.:.:.:.:.	.:.:.:.:.:.:.:.	1:21747:+:+:41:0:8:1	.:.:.:.:.:.:.:.	.:.:.:.:.:.:.:.	.:.:.:.:.:.:.:.	.:.:.:.:.:.:.:.	.:.:.:.:.:.:.:.	.:.:.:.:.:.:.:.	.:.:.:.:.:.:.:.	.:.:.:.:.:.:.:.	.:.:.:.:.:.:.:.	.:.:.:.:.:.:.:.	.:.:.:.:.:.:.:.	.:.:.:.:.:.:.:.	.:.:.:.:.:.:.:.	.:.:.:.:.:.:.:.	.:.:.:.:.:.:.:.	.:.:.:.:.:.:.:.	.:.:.:.:.:.:.:.	.:.:.:.:.:.:.:.	.:.:.:.:.:.:.:.	.:.:.:.:.:.:.:.	.:.:.:.:.:.:.:.	.:.:.:.:.:.:.:.	.:.:.:.:.:.:.:.	.:.:.:.:.:.:.:.	.:.:.:.:.:.:.:.	.:.:.:.:.:.:.:.	.:.:.:.:.:.:.:.	.:.:.:.:.:.:.:.	.:.:.:.:.:.:.:.	.:.:.:.:.:.:.:.	.:.:.:.:.:.:.:.	.:.:.:.:.:.:.:.	.:.:.:.:.:.:.:.	.:.:.:.:.:.:.:.	.:.:.:.:.:.:.:.	.:.:.:.:.:.:.:.	.:.:.:.:.:.:.:.	.:.:.:.:.:.:.:.	.:.:.:.:.:.:.:.	.:.:.:.:.:.:.:.	.:.:.:.:.:.:.:.	.:.:.:.:.:.:.:.	.:.:.:.:.:.:.:.	.:.:.:.:.:.:.:.	.:.:.:.:.:.:.:.	.:.:.:.:.:.:.:.	.:.:.:.:.:.:.:.	.:.:.:.:.:.:.:.	.:.:.:.:.:.:.:.	.:.:.:.:.:.:.:.	.:.:.:.:.:.:.:.	.:.:.:.:.:.:.:.	.:.:.:.:.:.:.:.	.:.:.:.:.:.:.:.	.:.:.:.:.:.:.:.	.:.:.:.:.:.:.:.	.:.:.:.:.:.:.:.	.:.:.:.:.:.:.:.	.:.:.:.:.:.:.:.	.:.:.:.:.:.:.:.	.:.:.:.:.:.:.:.	.:.:.:.:.:.:.:.	.:.:.:.:.:.:.:.	.:.:.:.:.:.:.:.	.:.:.:.:.:.:.:.	.:.:.:.:.:.:.:.	.:.:.:.:.:.:.:.	.:.:.:.:.:.:.:.	.:.:.:.:.:.:.:.	.:.:.:.:.:.:.:.	.:.:.:.:.:.:.:.	.:.:.:.:.:.:.:.	.:.:.:.:.:.:.:.	.:.:.:.:.:.:.:.	.:.:.:.:.:.:.:.	.:.:.:.:.:.:.:.	.:.:.:.:.:.:.:.	.:.:.:.:.:.:.:.	.:.:.:.:.:.:.:.	.:.:.:.:.:.:.:.	.:.:.:.:.:.:.:.	.:.:.:.:.:.:.:.	.:.:.:.:.:.:.:.	.:.:.:.:.:.:.:.	.:.:.:.:.:.:.:.	.:.:.:.:.:.:.:.	.:.:.:.:.:.:.:.	.:.:.:.:.:.:.:.	.:.:.:.:.:.:.:.	.:.:.:.:.:.:.:.	.:.:.:.:.:.:.:.	.:.:.:.:.:.:.:.	.:.:.:.:.:.:.:.	.:.:.:.:.:.:.:.	.:.:.:.:.:.:.:.	.:.:.:.:.:.:.:.	.:.:.:.:.:.:.:.	.:.:.:.:.:.:.:.	.:.:.:.:.:.:.:.	.:.:.:.:.:.:.:.	.:.:.:.:.:.:.:.	.:.:.:.:.:.:.:.	.:.:.:.:.:.:.:.	.:.:.:.:.:.:.:.	.:.:.:.:.:.:.:.	.:.:.:.:.:.:.:.	.:.:.:.:.:.:.:.	.:.:.:.:.:.:.:.	.:.:.:.:.:.:.:.	.:.:.:.:.:.:.:.	.:.:.:.:.:.:.:.	.:.:.:.:.:.:.:.	.:.:.:.:.:.:.:.	.:.:.:.:.:.:.:.	.:.:.:.:.:.:.:.	.:.:.:.:.:.:.:.	.:.:.:.:.:.:.:.	.:.:.:.:.:.:.:.	.:.:.:.:.:.:.:.	.:.:.:.:.:.:.:.	.:.:.:.:.:.:.:.	.:.:.:.:.:.:.:.	.:.:.:.:.:.:.:.	.:.:.:.:.:.:.:.	.:.:.:.:.:.:.:.	.:.:.:.:.:.:.:.	.:.:.:.:.:.:.:.	.:.:.:.:.:.:.:.	.:.:.:.:.:.:.:.	.:.:.:.:.:.:.:.	.:.:.:.:.:.:.:.	.:.:.:.:.:.:.:.	.:.:.:.:.:.:.:.	.:.:.:.:.:.:.:.	.:.:.:.:.:.:.:.	.:.:.:.:.:.:.:.	.:.:.:.:.:.:.:.	.:.:.:.:.:.:.:.	.:.:.:.:.:.:.:.	.:.:.:.:.:.:.:.	.:.:.:.:.:.:.:.	.:.:.:.:.:.:.:.	.:.:.:.:.:.:.:.	.:.:.:.:.:.:.:.	.:.:.:.:.:.:.:.	.:.:.:.:.:.:.:.	.:.:.:.:.:.:.:.	.:.:.:.:.:.:.:.	.:.:.:.:.:.:.:.	.:.:.:.:.:.:.:.	.:.:.:.:.:.:.:.	.:.:.:.:.:.:.:.	.:.:.:.:.:.:.:.	.:.:.:.:.:.:.:.	.:.:.:.:.:.:.:.	.:.:.:.:.:.:.:.	.:.:.:.:.:.:.:.	.:.:.:.:.:.:.:.	.:.:.:.:.:.:.:.	.:.:.:.:.:.:.:.	.:.:.:.:.:.:.:.	.:.:.:.:.:.:.:.	.:.:.:.:.:.:.:.	.:.:.:.:.:.:.:.	.:.:.:.:.:.:.:.	.:.:.:.:.:.:.:.	.:.:.:.:.:.:.:.	.:.:.:.:.:.:.:.	.:.:.:.:.:.:.:.	.:.:.:.:.:.:.:.	.:.:.:.:.:.:.:.	.:.:.:.:.:.:.:.	.:.:.:.:.:.:.:.	.:.:.:.:.:.:.:.	.:.:.:.:.:.:.:.	.:.:.:.:.:.:.:.	.:.:.:.:.:.:.:.	.:.:.:.:.:.:.:.	.:.:.:.:.:.:.:.	.:.:.:.:.:.:.:.	.:.:.:.:.:.:.:.	.:.:.:.:.:.:.:.	.:.:.:.:.:.:.:.	.:.:.:.:.:.:.:.	.:.:.:.:.:.:.:.	.:.:.:.:.:.:.:.	.:.:.:.:.:.:.:.	.:.:.:.:.:.:.:.	.:.:.:.:.:.:.:.	.:.:.:.:.:.:.:.	.:.:.:.:.:.:.:.	.:.:.:.:.:.:.:.	.:.:.:.:.:.:.:.	.:.:.:.:.:.:.:.	.:.:.:.:.:.:.:.	.:.:.:.:.:.:.:.	.:.:.:.:.:.:.:.	.:.:.:.:.:.:.:.	.:.:.:.:.:.:.:.	.:.:.:.:.:.:.:.	.:.:.:.:.:.:.:.	.:.:.:.:.:.:.:.	.:.:.:.:.:.:.:.	.:.:.:.:.:.:.:.	.:.:.:.:.:.:.:.	.:.:.:.:.:.:.:.	.:.:.:.:.:.:.:.	.:.:.:.:.:.:.:.	.:.:.:.:.:.:.:.	.:.:.:.:.:.:.:.	.:.:.:.:.:.:.:.	.:.:.:.:.:.:.:.	.:.:.:.:.:.:.:.	.:.:.:.:.:.:.:.	.:.:.:.:.:.:.:.	.:.:.:.:.:.:.:.	.:.:.:.:.:.:.:.	.:.:.:.:.:.:.:.	.:.:.:.:.:.:.:.	.:.:.:.:.:.:.:.	.:.:.:.:.:.:.:.	.:.:.:.:.:.:.:.	.:.:.:.:.:.:.:.	.:.:.:.:.:.:.:.	.:.:.:.:.:.:.:.	.:.:.:.:.:.:.:.	.:.:.:.:.:.:.:.	.:.:.:.:.:.:.:.	.:.:.:.:.:.:.:.	.:.:.:.:.:.:.:.	.:.:.:.:.:.:.:.	.:.:.:.:.:.:.:.	.:.:.:.:.:.:.:.	.:.:.:.:.:.:.:.	.:.:.:.:.:.:.:.	.:.:.:.:.:.:.:.	.:.:.:.:.:.:.:.	.:.:.:.:.:.:.:.	.:.:.:.:.:.:.:.	.:.:.:.:.:.:.:.	.:.:.:.:.:.:.:.	.:.:.:.:.:.:.:.	.:.:.:.:.:.:.:.	.:.:.:.:.:.:.:.	.:.:.:.:.:.:.:.	.:.:.:.:.:.:.:.	.:.:.:.:.:.:.:.	.:.:.:.:.:.:.:.	.:.:.:.:.:.:.:.	.:.:.:.:.:.:.:.	.:.:.:.:.:.:.:.	.:.:.:.:.:.:.:.	.:.:.:.:.:.:.:.	.:.:.:.:.:.:.:.	.:.:.:.:.:.:.:.	.:.:.:.:.:.:.:.	.:.:.:.:.:.:.:.	.:.:.:.:.:.:.:.
chrII	21740	.	A	<INS:ME>	.	PASS	SVTYPE=INS;STRAND=+;FAMILY=TY4	GT:END:FIVE_PRIME_SUPPORTED:THREE_PRIME_SUPPORTED:PRESENCE_READS:ABSENCE_READS:AMBIGUOUS_READS:FREQUENCY	.:.:.:.:.:.:.:.	.:.:.:.:.:.:.:.	.:.:.:.:.:.:.:.	.:.:.:.:.:.:.:.	.:.:.:.:.:.:.:.	.:.:.:.:.:.:.:.	.:.:.:.:.:.:.:.	.:.:.:.:.:.:.:.	.:.:.:.:.:.:.:.	.:.:.:.:.:.:.:.	.:.:.:.:.:.:.:.	.:.:.:.:.:.:.:.	.:.:.:.:.:.:.:.	.:.:.:.:.:.:.:.	.:.:.:.:.:.:.:.	.:.:.:.:.:.:.:.	.:.:.:.:.:.:.:.	.:.:.:.:.:.:.:.	.:.:.:.:.:.:.:.	.:.:.:.:.:.:.:.	.:.:.:.:.:.:.:.	.:.:.:.:.:.:.:.	.:.:.:.:.:.:.:.	.:.:.:.:.:.:.:.	.:.:.:.:.:.:.:.	.:.:.:.:.:.:.:.	.:.:.:.:.:.:.:.	.:.:.:.:.:.:.:.	.:.:.:.:.:.:.:.	.:.:.:.:.:.:.:.	.:.:.:.:.:.:.:.	.:.:.:.:.:.:.:.	.:.:.:.:.:.:.:.	.:.:.:.:.:.:.:.	.:.:.:.:.:.:.:.	.:.:.:.:.:.:.:.	.:.:.:.:.:.:.:.	.:.:.:.:.:.:.:.	.:.:.:.:.:.:.:.	.:.:.:.:.:.:.:.	.:.:.:.:.:.:.:.	.:.:.:.:.:.:.:.	.:.:.:.:.:.:.:.	.:.:.:.:.:.:.:.	.:.:.:.:.:.:.:.	.:.:.:.:.:.:.:.	.:.:.:.:.:.:.:.	.:.:.:.:.:.:.:.	.:.:.:.:.:.:.:.	.:.:.:.:.:.:.:.	.:.:.:.:.:.:.:.	.:.:.:.:.:.:.:.	.:.:.:.:.:.:.:.	.:.:.:.:.:.:.:.	.:.:.:.:.:.:.:.	.:.:.:.:.:.:.:.	.:.:.:.:.:.:.:.	.:.:.:.:.:.:.:.	.:.:.:.:.:.:.:.	.:.:.:.:.:.:.:.	.:.:.:.:.:.:.:.	.:.:.:.:.:.:.:.	.:.:.:.:.:.:.:.	.:.:.:.:.:.:.:.	.:.:.:.:.:.:.:.	.:.:.:.:.:.:.:.	.:.:.:.:.:.:.:.	.:.:.:.:.:.:.:.	.:.:.:.:.:.:.:.	.:.:.:.:.:.:.:.	.:.:.:.:.:.:.:.	.:.:.:.:.:.:.:.	.:.:.:.:.:.:.:.	.:.:.:.:.:.:.:.	.:.:.:.:.:.:.:.	.:.:.:.:.:.:.:.	.:.:.:.:.:.:.:.	.:.:.:.:.:.:.:.	.:.:.:.:.:.:.:.	.:.:.:.:.:.:.:.	.:.:.:.:.:.:.:.	.:.:.:.:.:.:.:.	.:.:.:.:.:.:.:.	.:.:.:.:.:.:.:.	.:.:.:.:.:.:.:.	.:.:.:.:.:.:.:.	.:.:.:.:.:.:.:.	.:.:.:.:.:.:.:.	.:.:.:.:.:.:.:.	.:.:.:.:.:.:.:.	.:.:.:.:.:.:.:.	.:.:.:.:.:.:.:.	.:.:.:.:.:.:.:.	.:.:.:.:.:.:.:.	.:.:.:.:.:.:.:.	.:.:.:.:.:.:.:.	.:.:.:.:.:.:.:.	.:.:.:.:.:.:.:.	.:.:.:.:.:.:.:.	.:.:.:.:.:.:.:.	1:21747:-:-:34:0:3:1	.:.:.:.:.:.:.:.	.:.:.:.:.:.:.:.	.:.:.:.:.:.:.:.	.:.:.:.:.:.:.:.	.:.:.:.:.:.:.:.	.:.:.:.:.:.:.:.	.:.:.:.:.:.:.:.	.:.:.:.:.:.:.:.	.:.:.:.:.:.:.:.	.:.:.:.:.:.:.:.	.:.:.:.:.:.:.:.	.:.:.:.:.:.:.:.	.:.:.:.:.:.:.:.	.:.:.:.:.:.:.:.	.:.:.:.:.:.:.:.	.:.:.:.:.:.:.:.	.:.:.:.:.:.:.:.	.:.:.:.:.:.:.:.	.:.:.:.:.:.:.:.	.:.:.:.:.:.:.:.	.:.:.:.:.:.:.:.	.:.:.:.:.:.:.:.	.:.:.:.:.:.:.:.	.:.:.:.:.:.:.:.	.:.:.:.:.:.:.:.	.:.:.:.:.:.:.:.	.:.:.:.:.:.:.:.	.:.:.:.:.:.:.:.	.:.:.:.:.:.:.:.	.:.:.:.:.:.:.:.	.:.:.:.:.:.:.:.	.:.:.:.:.:.:.:.	.:.:.:.:.:.:.:.	.:.:.:.:.:.:.:.	.:.:.:.:.:.:.:.	.:.:.:.:.:.:.:.	.:.:.:.:.:.:.:.	.:.:.:.:.:.:.:.	.:.:.:.:.:.:.:.	.:.:.:.:.:.:.:.	.:.:.:.:.:.:.:.	.:.:.:.:.:.:.:.	.:.:.:.:.:.:.:.	.:.:.:.:.:.:.:.	.:.:.:.:.:.:.:.	.:.:.:.:.:.:.:.	.:.:.:.:.:.:.:.	.:.:.:.:.:.:.:.	.:.:.:.:.:.:.:.	.:.:.:.:.:.:.:.	.:.:.:.:.:.:.:.	.:.:.:.:.:.:.:.	.:.:.:.:.:.:.:.	.:.:.:.:.:.:.:.	.:.:.:.:.:.:.:.	.:.:.:.:.:.:.:.	.:.:.:.:.:.:.:.	.:.:.:.:.:.:.:.	.:.:.:.:.:.:.:.	.:.:.:.:.:.:.:.	.:.:.:.:.:.:.:.	.:.:.:.:.:.:.:.	.:.:.:.:.:.:.:.	.:.:.:.:.:.:.:.	.:.:.:.:.:.:.:.	.:.:.:.:.:.:.:.	.:.:.:.:.:.:.:.	.:.:.:.:.:.:.:.	.:.:.:.:.:.:.:.	.:.:.:.:.:.:.:.	.:.:.:.:.:.:.:.	.:.:.:.:.:.:.:.	.:.:.:.:.:.:.:.	.:.:.:.:.:.:.:.	.:.:.:.:.:.:.:.	.:.:.:.:.:.:.:.	.:.:.:.:.:.:.:.	.:.:.:.:.:.:.:.	.:.:.:.:.:.:.:.	.:.:.:.:.:.:.:.	.:.:.:.:.:.:.:.	.:.:.:.:.:.:.:.	.:.:.:.:.:.:.:.	.:.:.:.:.:.:.:.	.:.:.:.:.:.:.:.	.:.:.:.:.:.:.:.	.:.:.:.:.:.:.:.	.:.:.:.:.:.:.:.	.:.:.:.:.:.:.:.	.:.:.:.:.:.:.:.	.:.:.:.:.:.:.:.	.:.:.:.:.:.:.:.	.:.:.:.:.:.:.:.	.:.:.:.:.:.:.:.	.:.:.:.:.:.:.:.	.:.:.:.:.:.:.:.	.:.:.:.:.:.:.:.	.:.:.:.:.:.:.:.	.:.:.:.:.:.:.:.	.:.:.:.:.:.:.:.	.:.:.:.:.:.:.:.	.:.:.:.:.:.:.:.	.:.:.:.:.:.:.:.	.:.:.:.:.:.:.:.	.:.:.:.:.:.:.:.	.:.:.:.:.:.:.:.	.:.:.:.:.:.:.:.	.:.:.:.:.:.:.:.	.:.:.:.:.:.:.:.	.:.:.:.:.:.:.:.	.:.:.:.:.:.:.:.	.:.:.:.:.:.:.:.	.:.:.:.:.:.:.:.	.:.:.:.:.:.:.:.	.:.:.:.:.:.:.:.	.:.:.:.:.:.:.:.	.:.:.:.:.:.:.:.	.:.:.:.:.:.:.:.	.:.:.:.:.:.:.:.	.:.:.:.:.:.:.:.	.:.:.:.:.:.:.:.	.:.:.:.:.:.:.:.	.:.:.:.:.:.:.:.	.:.:.:.:.:.:.:.	.:.:.:.:.:.:.:.	.:.:.:.:.:.:.:.	.:.:.:.:.:.:.:.	.:.:.:.:.:.:.:.	.:.:.:.:.:.:.:.	.:.:.:.:.:.:.:.	.:.:.:.:.:.:.:.	.:.:.:.:.:.:.:.	.:.:.:.:.:.:.:.	.:.:.:.:.:.:.:.	.:.:.:.:.:.:.:.	.:.:.:.:.:.:.:.	.:.:.:.:.:.:.:.	.:.:.:.:.:.:.:.	.:.:.:.:.:.:.:.	.:.:.:.:.:.:.:.	.:.:.:.:.:.:.:.	.:.:.:.:.:.:.:.	.:.:.:.:.:.:.:.	.:.:.:.:.:.:.:.	.:.:.:.:.:.:.:.	.:.:.:.:.:.:.:.	.:.:.:.:.:.:.:.	.:.:.:.:.:.:.:.	.:.:.:.:.:.:.:.	.:.:.:.:.:.:.:.	.:.:.:.:.:.:.:.	.:.:.:.:.:.:.:.	.:.:.:.:.:.:.:.	.:.:.:.:.:.:.:.	.:.:.:.:.:.:.:.	.:.:.:.:.:.:.:.	.:.:.:.:.:.:.:.	.:.:.:.:.:.:.:.	.:.:.:.:.:.:.:.	.:.:.:.:.:.:.:.	.:.:.:.:.:.:.:.	.:.:.:.:.:.:.:.	.:.:.:.:.:.:.:.	.:.:.:.:.:.:.:.	.:.:.:.:.:.:.:.	.:.:.:.:.:.:.:.	.:.:.:.:.:.:.:.	.:.:.:.:.:.:.:.	.:.:.:.:.:.:.:.	.:.:.:.:.:.:.:.	.:.:.:.:.:.:.:.	.:.:.:.:.:.:.:.	.:.:.:.:.:.:.:.	.:.:.:.:.:.:.:.	.:.:.:.:.:.:.:.	.:.:.:.:.:.:.:.	.:.:.:.:.:.:.:.	.:.:.:.:.:.:.:.	.:.:.:.:.:.:.:.	.:.:.:.:.:.:.:.	.:.:.:.:.:.:.:.	.:.:.:.:.:.:.:.	.:.:.:.:.:.:.:.	.:.:.:.:.:.:.:.	.:.:.:.:.:.:.:.	.:.:.:.:.:.:.:.	.:.:.:.:.:.:.:.	.:.:.:.:.:.:.:.	.:.:.:.:.:.:.:.	.:.:.:.:.:.:.:.	.:.:.:.:.:.:.:.	.:.:.:.:.:.:.:.	.:.:.:.:.:.:.:.	.:.:.:.:.:.:.:.	.:.:.:.:.:.:.:.	.:.:.:.:.:.:.:.	.:.:.:.:.:.:.:.	.:.:.:.:.:.:.:.	.:.:.:.:.:.:.:.	.:.:.:.:.:.:.:.	.:.:.:.:.:.:.:.	.:.:.:.:.:.:.:.	.:.:.:.:.:.:.:.	.:.:.:.:.:.:.:.	.:.:.:.:.:.:.:.	.:.:.:.:.:.:.:.	.:.:.:.:.:.:.:.	.:.:.:.:.:.:.:.	.:.:.:.:.:.:.:.	.:.:.:.:.:.:.:.	.:.:.:.:.:.:.:.	.:.:.:.:.:.:.:.	.:.:.:.:.:.:.:.	.:.:.:.:.:.:.:.	.:.:.:.:.:.:.:.	.:.:.:.:.:.:.:.	.:.:.:.:.:.:.:.	.:.:.:.:.:.:.:.	.:.:.:.:.:.:.:.	.:.:.:.:.:.:.:.	.:.:.:.:.:.:.:.	.:.:.:.:.:.:.:.	.:.:.:.:.:.:.:.	.:.:.:.:.:.:.:.	.:.:.:.:.:.:.:.	.:.:.:.:.:.:.:.	.:.:.:.:.:.:.:.	.:.:.:.:.:.:.:.	.:.:.:.:.:.:.:.	.:.:.:.:.:.:.:.	.:.:.:.:.:.:.:.	.:.:.:.:.:.:.:.	.:.:.:.:.:.:.:.	.:.:.:.:.:.:.:.	.:.:.:.:.:.:.:.	.:.:.:.:.:.:.:.	.:.:.:.:.:.:.:.	.:.:.:.:.:.:.:.	.:.:.:.:.:.:.:.	.:.:.:.:.:.:.:.	.:.:.:.:.:.:.:.	.:.:.:.:.:.:.:.	.:.:.:.:.:.:.:.	.:.:.:.:.:.:.:.	.:.:.:.:.:.:.:.	.:.:.:.:.:.:.:.	.:.:.:.:.:.:.:.	.:.:.:.:.:.:.:.	.:.:.:.:.:.:.:.	.:.:.:.:.:.:.:.	.:.:.:.:.:.:.:.	.:.:.:.:.:.:.:.	.:.:.:.:.:.:.:.	.:.:.:.:.:.:.:.	.:.:.:.:.:.:.:.	.:.:.:.:.:.:.:.	.:.:.:.:.:.:.:.	.:.:.:.:.:.:.:.	.:.:.:.:.:.:.:.	.:.:.:.:.:.:.:.	.:.:.:.:.:.:.:.	.:.:.:.:.:.:.:.	.:.:.:.:.:.:.:.	.:.:.:.:.:.:.:.	.:.:.:.:.:.:.:.	.:.:.:.:.:.:.:.	.:.:.:.:.:.:.:.	.:.:.:.:.:.:.:.	.:.:.:.:.:.:.:.	.:.:.:.:.:.:.:.	.:.:.:.:.:.:.:.	.:.:.:.:.:.:.:.	.:.:.:.:.:.:.:.	.:.:.:.:.:.:.:.	.:.:.:.:.:.:.:.	.:.:.:.:.:.:.:.	.:.:.:.:.:.:.:.	.:.:.:.:.:.:.:.	.:.:.:.:.:.:.:.	.:.:.:.:.:.:.:.	.:.:.:.:.:.:.:.	.:.:.:.:.:.:.:.	.:.:.:.:.:.:.:.	.:.:.:.:.:.:.:.	.:.:.:.:.:.:.:.	.:.:.:.:.:.:.:.	.:.:.:.:.:.:.:.	.:.:.:.:.:.:.:.	.:.:.:.:.:.:.:.	.:.:.:.:.:.:.:.	.:.:.:.:.:.:.:.	.:.:.:.:.:.:.:.	.:.:.:.:.:.:.:.	.:.:.:.:.:.:.:.	.:.:.:.:.:.:.:.	.:.:.:.:.:.:.:.	.:.:.:.:.:.:.:.	.:.:.:.:.:.:.:.	.:.:.:.:.:.:.:.	.:.:.:.:.:.:.:.	.:.:.:.:.:.:.:.	.:.:.:.:.:.:.:.	.:.:.:.:.:.:.:.	.:.:.:.:.:.:.:.	.:.:.:.:.:.:.:.	.:.:.:.:.:.:.:.	.:.:.:.:.:.:.:.	.:.:.:.:.:.:.:.	.:.:.:.:.:.:.:.	.:.:.:.:.:.:.:.	.:.:.:.:.:.:.:.	.:.:.:.:.:.:.:.	.:.:.:.:.:.:.:.	.:.:.:.:.:.:.:.	.:.:.:.:.:.:.:.	.:.:.:.:.:.:.:.	.:.:.:.:.:.:.:.	.:.:.:.:.:.:.:.	.:.:.:.:.:.:.:.	.:.:.:.:.:.:.:.	.:.:.:.:.:.:.:.	.:.:.:.:.:.:.:.	.:.:.:.:.:.:.:.	.:.:.:.:.:.:.:.	.:.:.:.:.:.:.:.	.:.:.:.:.:.:.:.	.:.:.:.:.:.:.:.	.:.:.:.:.:.:.:.	.:.:.:.:.:.:.:.	.:.:.:.:.:.:.:.	.:.:.:.:.:.:.:.	.:.:.:.:.:.:.:.	.:.:.:.:.:.:.:.	.:.:.:.:.:.:.:.	.:.:.:.:.:.:.:.	.:.:.:.:.:.:.:.	.:.:.:.:.:.:.:.	.:.:.:.:.:.:.:.	.:.:.:.:.:.:.:.	.:.:.:.:.:.:.:.	.:.:.:.:.:.:.:.	.:.:.:.:.:.:.:.	.:.:.:.:.:.:.:.	.:.:.:.:.:.:.:.	.:.:.:.:.:.:.:.	.:.:.:.:.:.:.:.	.:.:.:.:.:.:.:.	.:.:.:.:.:.:.:.	.:.:.:.:.:.:.:.	.:.:.:.:.:.:.:.	.:.:.:.:.:.:.:.	.:.:.:.:.:.:.:.	.:.:.:.:.:.:.:.	.:.:.:.:.:.:.:.	.:.:.:.:.:.:.:.	.:.:.:.:.:.:.:.	.:.:.:.:.:.:.:.	.:.:.:.:.:.:.:.	.:.:.:.:.:.:.:.	.:.:.:.:.:.:.:.	.:.:.:.:.:.:.:.	.:.:.:.:.:.:.:.	.:.:.:.:.:.:.:.	.:.:.:.:.:.:.:.	.:.:.:.:.:.:.:.	.:.:.:.:.:.:.:.	.:.:.:.:.:.:.:.	.:.:.:.:.:.:.:.	.:.:.:.:.:.:.:.	.:.:.:.:.:.:.:.	.:.:.:.:.:.:.:.	.:.:.:.:.:.:.:.	.:.:.:.:.:.:.:.	.:.:.:.:.:.:.:.	.:.:.:.:.:.:.:.	.:.:.:.:.:.:.:.	.:.:.:.:.:.:.:.	.:.:.:.:.:.:.:.	.:.:.:.:.:.:.:.	.:.:.:.:.:.:.:.	.:.:.:.:.:.:.:.	.:.:.:.:.:.:.:.	.:.:.:.:.:.:.:.	.:.:.:.:.:.:.:.	.:.:.:.:.:.:.:.	.:.:.:.:.:.:.:.	.:.:.:.:.:.:.:.	.:.:.:.:.:.:.:.	.:.:.:.:.:.:.:.	.:.:.:.:.:.:.:.	.:.:.:.:.:.:.:.	.:.:.:.:.:.:.:.	.:.:.:.:.:.:.:.	.:.:.:.:.:.:.:.	.:.:.:.:.:.:.:.	.:.:.:.:.:.:.:.	.:.:.:.:.:.:.:.	.:.:.:.:.:.:.:.	.:.:.:.:.:.:.:.	.:.:.:.:.:.:.:.	.:.:.:.:.:.:.:.	.:.:.:.:.:.:.:.	.:.:.:.:.:.:.:.	.:.:.:.:.:.:.:.	.:.:.:.:.:.:.:.	.:.:.:.:.:.:.:.	.:.:.:.:.:.:.:.	.:.:.:.:.:.:.:.	.:.:.:.:.:.:.:.	.:.:.:.:.:.:.:.	.:.:.:.:.:.:.:.	.:.:.:.:.:.:.:.	.:.:.:.:.:.:.:.	.:.:.:.:.:.:.:.	.:.:.:.:.:.:.:.	.:.:.:.:.:.:.:.	.:.:.:.:.:.:.:.	.:.:.:.:.:.:.:.	.:.:.:.:.:.:.:.	.:.:.:.:.:.:.:.	.:.:.:.:.:.:.:.	.:.:.:.:.:.:.:.	.:.:.:.:.:.:.:.	.:.:.:.:.:.:.:.	.:.:.:.:.:.:.:.	.:.:.:.:.:.:.:.	.:.:.:.:.:.:.:.	.:.:.:.:.:.:.:.	.:.:.:.:.:.:.:.	.:.:.:.:.:.:.:.	.:.:.:.:.:.:.:.	.:.:.:.:.:.:.:.	.:.:.:.:.:.:.:.	.:.:.:.:.:.:.:.	.:.:.:.:.:.:.:.	.:.:.:.:.:.:.:.	.:.:.:.:.:.:.:.	.:.:.:.:.:.:.:.	.:.:.:.:.:.:.:.	.:.:.:.:.:.:.:.	.:.:.:.:.:.:.:.	.:.:.:.:.:.:.:.	.:.:.:.:.:.:.:.	.:.:.:.:.:.:.:.	.:.:.:.:.:.:.:.	.:.:.:.:.:.:.:.	.:.:.:.:.:.:.:.	.:.:.:.:.:.:.:.	.:.:.:.:.:.:.:.	.:.:.:.:.:.:.:.	.:.:.:.:.:.:.:.	.:.:.:.:.:.:.:.	.:.:.:.:.:.:.:.	.:.:.:.:.:.:.:.	.:.:.:.:.:.:.:.	.:.:.:.:.:.:.:.	.:.:.:.:.:.:.:.	.:.:.:.:.:.:.:.	.:.:.:.:.:.:.:.	.:.:.:.:.:.:.:.	.:.:.:.:.:.:.:.	.:.:.:.:.:.:.:.	.:.:.:.:.:.:.:.	.:.:.:.:.:.:.:.	.:.:.:.:.:.:.:.	.:.:.:.:.:.:.:.	.:.:.:.:.:.:.:.	.:.:.:.:.:.:.:.	.:.:.:.:.:.:.:.	.:.:.:.:.:.:.:.	.:.:.:.:.:.:.:.	.:.:.:.:.:.:.:.	.:.:.:.:.:.:.:.	.:.:.:.:.:.:.:.	.:.:.:.:.:.:.:.	.:.:.:.:.:.:.:.	.:.:.:.:.:.:.:.	.:.:.:.:.:.:.:.	.:.:.:.:.:.:.:.	.:.:.:.:.:.:.:.	.:.:.:.:.:.:.:.	.:.:.:.:.:.:.:.	.:.:.:.:.:.:.:.	.:.:.:.:.:.:.:.	.:.:.:.:.:.:.:.	.:.:.:.:.:.:.:.	.:.:.:.:.:.:.:.	.:.:.:.:.:.:.:.	.:.:.:.:.:.:.:.	.:.:.:.:.:.:.:.	.:.:.:.:.:.:.:.	.:.:.:.:.:.:.:.	.:.:.:.:.:.:.:.	.:.:.:.:.:.:.:.	.:.:.:.:.:.:.:.	.:.:.:.:.:.:.:.	.:.:.:.:.:.:.:.	.:.:.:.:.:.:.:.	.:.:.:.:.:.:.:.	.:.:.:.:.:.:.:.	.:.:.:.:.:.:.:.	.:.:.:.:.:.:.:.	.:.:.:.:.:.:.:.	.:.:.:.:.:.:.:.	.:.:.:.:.:.:.:.	.:.:.:.:.:.:.:.	.:.:.:.:.:.:.:.	.:.:.:.:.:.:.:.	.:.:.:.:.:.:.:.	.:.:.:.:.:.:.:.	.:.:.:.:.:.:.:.	.:.:.:.:.:.:.:.	.:.:.:.:.:.:.:.	.:.:.:.:.:.:.:.	.:.:.:.:.:.:.:.	.:.:.:.:.:.:.:.	.:.:.:.:.:.:.:.	.:.:.:.:.:.:.:.	.:.:.:.:.:.:.:.	.:.:.:.:.:.:.:.	.:.:.:.:.:.:.:.	.:.:.:.:.:.:.:.	.:.:.:.:.:.:.:.	.:.:.:.:.:.:.:.	.:.:.:.:.:.:.:.	.:.:.:.:.:.:.:.	.:.:.:.:.:.:.:.	.:.:.:.:.:.:.:.	.:.:.:.:.:.:.:.	.:.:.:.:.:.:.:.	.:.:.:.:.:.:.:.	.:.:.:.:.:.:.:.	.:.:.:.:.:.:.:.	.:.:.:.:.:.:.:.	.:.:.:.:.:.:.:.	.:.:.:.:.:.:.:.	.:.:.:.:.:.:.:.	.:.:.:.:.:.:.:.	.:.:.:.:.:.:.:.	.:.:.:.:.:.:.:.	.:.:.:.:.:.:.:.	.:.:.:.:.:.:.:.	.:.:.:.:.:.:.:.	.:.:.:.:.:.:.:.	.:.:.:.:.:.:.:.	.:.:.:.:.:.:.:.	.:.:.:.:.:.:.:.	.:.:.:.:.:.:.:.	.:.:.:.:.:.:.:.	.:.:.:.:.:.:.:.	.:.:.:.:.:.:.:.	.:.:.:.:.:.:.:.	.:.:.:.:.:.:.:.	.:.:.:.:.:.:.:.	.:.:.:.:.:.:.:.	.:.:.:.:.:.:.:.	.:.:.:.:.:.:.:.	.:.:.:.:.:.:.:.	.:.:.:.:.:.:.:.	.:.:.:.:.:.:.:.	.:.:.:.:.:.:.:.	.:.:.:.:.:.:.:.	.:.:.:.:.:.:.:.	.:.:.:.:.:.:.:.	.:.:.:.:.:.:.:.	.:.:.:.:.:.:.:.	.:.:.:.:.:.:.:.	.:.:.:.:.:.:.:.	.:.:.:.:.:.:.:.	.:.:.:.:.:.:.:.	.:.:.:.:.:.:.:.	.:.:.:.:.:.:.:.	.:.:.:.:.:.:.:.	.:.:.:.:.:.:.:.	.:.:.:.:.:.:.:.	.:.:.:.:.:.:.:.	.:.:.:.:.:.:.:.	.:.:.:.:.:.:.:.	.:.:.:.:.:.:.:.	.:.:.:.:.:.:.:.	.:.:.:.:.:.:.:.	.:.:.:.:.:.:.:.	.:.:.:.:.:.:.:.	.:.:.:.:.:.:.:.	.:.:.:.:.:.:.:.	.:.:.:.:.:.:.:.	.:.:.:.:.:.:.:.	.:.:.:.:.:.:.:.	.:.:.:.:.:.:.:.	.:.:.:.:.:.:.:.	.:.:.:.:.:.:.:.	.:.:.:.:.:.:.:.	.:.:.:.:.:.:.:.	.:.:.:.:.:.:.:.	.:.:.:.:.:.:.:.	.:.:.:.:.:.:.:.	.:.:.:.:.:.:.:.	.:.:.:.:.:.:.:.	.:.:.:.:.:.:.:.	.:.:.:.:.:.:.:.	.:.:.:.:.:.:.:.	.:.:.:.:.:.:.:.	.:.:.:.:.:.:.:.	.:.:.:.:.:.:.:.	.:.:.:.:.:.:.:.	.:.:.:.:.:.:.:.	.:.:.:.:.:.:.:.	.:.:.:.:.:.:.:.	.:.:.:.:.:.:.:.	.:.:.:.:.:.:.:.	.:.:.:.:.:.:.:.	.:.:.:.:.:.:.:.	.:.:.:.:.:.:.:.	.:.:.:.:.:.:.:.	.:.:.:.:.:.:.:.	.:.:.:.:.:.:.:.	.:.:.:.:.:.:.:.	.:.:.:.:.:.:.:.	.:.:.:.:.:.:.:.	.:.:.:.:.:.:.:.	.:.:.:.:.:.:.:.	.:.:.:.:.:.:.:.	.:.:.:.:.:.:.:.	.:.:.:.:.:.:.:.	.:.:.:.:.:.:.:.	.:.:.:.:.:.:.:.	.:.:.:.:.:.:.:.	.:.:.:.:.:.:.:.	.:.:.:.:.:.:.:.	.:.:.:.:.:.:.:.	.:.:.:.:.:.:.:.	.:.:.:.:.:.:.:.	.:.:.:.:.:.:.:.	.:.:.:.:.:.:.:.	.:.:.:.:.:.:.:.	.:.:.:.:.:.:.:.	.:.:.:.:.:.:.:.	.:.:.:.:.:.:.:.	.:.:.:.:.:.:.:.	.:.:.:.:.:.:.:.	.:.:.:.:.:.:.:.	.:.:.:.:.:.:.:.	.:.:.:.:.:.:.:.	.:.:.:.:.:.:.:.	.:.:.:.:.:.:.:.	.:.:.:.:.:.:.:.	.:.:.:.:.:.:.:.	.:.:.:.:.:.:.:.	.:.:.:.:.:.:.:.	.:.:.:.:.:.:.:.	.:.:.:.:.:.:.:.	.:.:.:.:.:.:.:.	.:.:.:.:.:.:.:.	.:.:.:.:.:.:.:.	.:.:.:.:.:.:.:.	.:.:.:.:.:.:.:.	.:.:.:.:.:.:.:.	.:.:.:.:.:.:.:.	.:.:.:.:.:.:.:.	.:.:.:.:.:.:.:.	.:.:.:.:.:.:.:.	.:.:.:.:.:.:.:.	.:.:.:.:.:.:.:.	.:.:.:.:.:.:.:.	.:.:.:.:.:.:.:.	.:.:.:.:.:.:.:.	.:.:.:.:.:.:.:.	.:.:.:.:.:.:.:.	.:.:.:.:.:.:.:.	.:.:.:.:.:.:.:.	.:.:.:.:.:.:.:.	.:.:.:.:.:.:.:.	.:.:.:.:.:.:.:.	.:.:.:.:.:.:.:.	.:.:.:.:.:.:.:.	.:.:.:.:.:.:.:.	.:.:.:.:.:.:.:.	.:.:.:.:.:.:.:.	.:.:.:.:.:.:.:.	.:.:.:.:.:.:.:.	.:.:.:.:.:.:.:.	.:.:.:.:.:.:.:.	.:.:.:.:.:.:.:.	.:.:.:.:.:.:.:.	.:.:.:.:.:.:.:.	.:.:.:.:.:.:.:.	.:.:.:.:.:.:.:.	.:.:.:.:.:.:.:.	.:.:.:.:.:.:.:.	.:.:.:.:.:.:.:.	.:.:.:.:.:.:.:.	.:.:.:.:.:.:.:.	.:.:.:.:.:.:.:.	.:.:.:.:.:.:.:.	.:.:.:.:.:.:.:.	.:.:.:.:.:.:.:.	.:.:.:.:.:.:.:.	.:.:.:.:.:.:.:.	.:.:.:.:.:.:.:.	.:.:.:.:.:.:.:.	.:.:.:.:.:.:.:.	.:.:.:.:.:.:.:.	.:.:.:.:.:.:.:.	.:.:.:.:.:.:.:.	.:.:.:.:.:.:.:.	.:.:.:.:.:.:.:.	.:.:.:.:.:.:.:.	.:.:.:.:.:.:.:.	.:.:.:.:.:.:.:.	.:.:.:.:.:.:.:.	.:.:.:.:.:.:.:.	.:.:.:.:.:.:.:.	.:.:.:.:.:.:.:.	.:.:.:.:.:.:.:.	.:.:.:.:.:.:.:.	.:.:.:.:.:.:.:.	.:.:.:.:.:.:.:.	.:.:.:.:.:.:.:.	.:.:.:.:.:.:.:.	.:.:.:.:.:.:.:.	.:.:.:.:.:.:.:.	.:.:.:.:.:.:.:.	.:.:.:.:.:.:.:.	.:.:.:.:.:.:.:.	.:.:.:.:.:.:.:.	.:.:.:.:.:.:.:.	.:.:.:.:.:.:.:.	.:.:.:.:.:.:.:.	.:.:.:.:.:.:.:.	.:.:.:.:.:.:.:.	.:.:.:.:.:.:.:.	.:.:.:.:.:.:.:.	.:.:.:.:.:.:.:.	.:.:.:.:.:.:.:.	.:.:.:.:.:.:.:.	.:.:.:.:.:.:.:.	.:.:.:.:.:.:.:.	.:.:.:.:.:.:.:.	.:.:.:.:.:.:.:.	.:.:.:.:.:.:.:.	.:.:.:.:.:.:.:.	.:.:.:.:.:.:.:.	.:.:.:.:.:.:.:.	.:.:.:.:.:.:.:.	.:.:.:.:.:.:.:.	.:.:.:.:.:.:.:.	.:.:.:.:.:.:.:.	.:.:.:.:.:.:.:.	.:.:.:.:.:.:.:.	.:.:.:.:.:.:.:.	.:.:.:.:.:.:.:.	.:.:.:.:.:.:.:.	.:.:.:.:.:.:.:.	.:.:.:.:.:.:.:.	.:.:.:.:.:.:.:.	.:.:.:.:.:.:.:.	.:.:.:.:.:.:.:.	.:.:.:.:.:.:.:.	.:.:.:.:.:.:.:.	.:.:.:.:.:.:.:.	.:.:.:.:.:.:.:.	.:.:.:.:.:.:.:.	.:.:.:.:.:.:.:.	.:.:.:.:.:.:.:.	.:.:.:.:.:.:.:.	.:.:.:.:.:.:.:.	.:.:.:.:.:.:.:.	.:.:.:.:.:.:.:.	.:.:.:.:.:.:.:.	.:.:.:.:.:.:.:.	.:.:.:.:.:.:.:.	.:.:.:.:.:.:.:.	.:.:.:.:.:.:.:.	.:.:.:.:.:.:.:.	.:.:.:.:.:.:.:.	.:.:.:.:.:.:.:.	.:.:.:.:.:.:.:.	.:.:.:.:.:.:.:.	.:.:.:.:.:.:.:.	.:.:.:.:.:.:.:.	.:.:.:.:.:.:.:.	.:.:.:.:.:.:.:.	.:.:.:.:.:.:.:.	.:.:.:.:.:.:.:.	.:.:.:.:.:.:.:.	.:.:.:.:.:.:.:.	.:.:.:.:.:.:.:.	.:.:.:.:.:.:.:.	.:.:.:.:.:.:.:.	.:.:.:.:.:.:.:.	.:.:.:.:.:.:.:.	.:.:.:.:.:.:.:.	.:.:.:.:.:.:.:.	.:.:.:.:.:.:.:.	.:.:.:.:.:.:.:.	.:.:.:.:.:.:.:.	.:.:.:.:.:.:.:.	.:.:.:.:.:.:.:.	.:.:.:.:.:.:.:.	.:.:.:.:.:.:.:.	.:.:.:.:.:.:.:.	.:.:.:.:.:.:.:.	.:.:.:.:.:.:.:.	.:.:.:.:.:.:.:.	.:.:.:.:.:.:.:.	.:.:.:.:.:.:.:.	.:.:.:.:.:.:.:.	.:.:.:.:.:.:.:.	.:.:.:.:.:.:.:.	.:.:.:.:.:.:.:.	.:.:.:.:.:.:.:.	.:.:.:.:.:.:.:.	.:.:.:.:.:.:.:.	.:.:.:.:.:.:.:.	.:.:.:.:.:.:.:.	.:.:.:.:.:.:.:.	.:.:.:.:.:.:.:.	.:.:.:.:.:.:.:.	.:.:.:.:.:.:.:.	.:.:.:.:.:.:.:.	.:.:.:.:.:.:.:.	.:.:.:.:.:.:.:.	.:.:.:.:.:.:.:.	.:.:.:.:.:.:.:.	.:.:.:.:.:.:.:.	.:.:.:.:.:.:.:.	.:.:.:.:.:.:.:.	.:.:.:.:.:.:.:.	.:.:.:.:.:.:.:.	.:.:.:.:.:.:.:.	.:.:.:.:.:.:.:.	.:.:.:.:.:.:.:.	.:.:.:.:.:.:.:.	.:.:.:.:.:.:.:.	.:.:.:.:.:.:.:.	.:.:.:.:.:.:.:.	.:.:.:.:.:.:.:.	.:.:.:.:.:.:.:.	.:.:.:.:.:.:.:.	.:.:.:.:.:.:.:.	.:.:.:.:.:.:.:.	.:.:.:.:.:.:.:.	.:.:.:.:.:.:.:.	.:.:.:.:.:.:.:.	.:.:.:.:.:.:.:.	.:.:.:.:.:.:.:.	.:.:.:.:.:.:.:.	.:.:.:.:.:.:.:.	.:.:.:.:.:.:.:.	.:.:.:.:.:.:.:.	.:.:.:.:.:.:.:.	.:.:.:.:.:.:.:.	.:.:.:.:.:.:.:.	.:.:.:.:.:.:.:.	.:.:.:.:.:.:.:.	.:.:.:.:.:.:.:.	.:.:.:.:.:.:.:.	.:.:.:.:.:.:.:.	.:.:.:.:.:.:.:.	.:.:.:.:.:.:.:.	.:.:.:.:.:.:.:.	.:.:.:.:.:.:.:.	.:.:.:.:.:.:.:.	.:.:.:.:.:.:.:.	.:.:.:.:.:.:.:.	.:.:.:.:.:.:.:.	.:.:.:.:.:.:.:.	.:.:.:.:.:.:.:.	.:.:.:.:.:.:.:.	.:.:.:.:.:.:.:.	.:.:.:.:.:.:.:.	.:.:.:.:.:.:.:.	.:.:.:.:.:.:.:.	.:.:.:.:.:.:.:.	.:.:.:.:.:.:.:.	.:.:.:.:.:.:.:.	.:.:.:.:.:.:.:.	.:.:.:.:.:.:.:.	.:.:.:.:.:.:.:.	.:.:.:.:.:.:.:.	.:.:.:.:.:.:.:.	.:.:.:.:.:.:.:.	.:.:.:.:.:.:.:.	.:.:.:.:.:.:.:.	.:.:.:.:.:.:.:.	.:.:.:.:.:.:.:.	.:.:.:.:.:.:.:.	.:.:.:.:.:.:.:.	.:.:.:.:.:.:.:.	.:.:.:.:.:.:.:.	.:.:.:.:.:.:.:.	.:.:.:.:.:.:.:.	.:.:.:.:.:.:.:.	.:.:.:.:.:.:.:.	.:.:.:.:.:.:.:.	.:.:.:.:.:.:.:.	.:.:.:.:.:.:.:.	.:.:.:.:.:.:.:.	.:.:.:.:.:.:.:.	.:.:.:.:.:.:.:.	.:.:.:.:.:.:.:.	.:.:.:.:.:.:.:.	.:.:.:.:.:.:.:.	.:.:.:.:.:.:.:.	.:.:.:.:.:.:.:.	.:.:.:.:.:.:.:.	.:.:.:.:.:.:.:.	.:.:.:.:.:.:.:.	.:.:.:.:.:.:.:.	.:.:.:.:.:.:.:.
chrII	21744	.	A	<INS:ME>	.	PASS	SVTYPE=INS;STRAND=-;FAMILY=TY1	GT:END:FIVE_PRIME_SUPPORTED:THREE_PRIME_SUPPORTED:PRESENCE_READS:ABSENCE_READS:AMBIGUOUS_READS:FREQUENCY	.:.:.:.:.:.:.:.	.:.:.:.:.:.:.:.	.:.:.:.:.:.:.:.	.:.:.:.:.:.:.:.	.:.:.:.:.:.:.:.	.:.:.:.:.:.:.:.	.:.:.:.:.:.:.:.	.:.:.:.:.:.:.:.	.:.:.:.:.:.:.:.	.:.:.:.:.:.:.:.	.:.:.:.:.:.:.:.	.:.:.:.:.:.:.:.	.:.:.:.:.:.:.:.	.:.:.:.:.:.:.:.	.:.:.:.:.:.:.:.	.:.:.:.:.:.:.:.	.:.:.:.:.:.:.:.	.:.:.:.:.:.:.:.	.:.:.:.:.:.:.:.	.:.:.:.:.:.:.:.	.:.:.:.:.:.:.:.	.:.:.:.:.:.:.:.	.:.:.:.:.:.:.:.	.:.:.:.:.:.:.:.	.:.:.:.:.:.:.:.	.:.:.:.:.:.:.:.	.:.:.:.:.:.:.:.	.:.:.:.:.:.:.:.	.:.:.:.:.:.:.:.	.:.:.:.:.:.:.:.	.:.:.:.:.:.:.:.	.:.:.:.:.:.:.:.	.:.:.:.:.:.:.:.	.:.:.:.:.:.:.:.	.:.:.:.:.:.:.:.	.:.:.:.:.:.:.:.	.:.:.:.:.:.:.:.	.:.:.:.:.:.:.:.	.:.:.:.:.:.:.:.	.:.:.:.:.:.:.:.	.:.:.:.:.:.:.:.	.:.:.:.:.:.:.:.	.:.:.:.:.:.:.:.	.:.:.:.:.:.:.:.	.:.:.:.:.:.:.:.	.:.:.:.:.:.:.:.	.:.:.:.:.:.:.:.	.:.:.:.:.:.:.:.	.:.:.:.:.:.:.:.	.:.:.:.:.:.:.:.	.:.:.:.:.:.:.:.	.:.:.:.:.:.:.:.	.:.:.:.:.:.:.:.	.:.:.:.:.:.:.:.	.:.:.:.:.:.:.:.	.:.:.:.:.:.:.:.	.:.:.:.:.:.:.:.	.:.:.:.:.:.:.:.	.:.:.:.:.:.:.:.	.:.:.:.:.:.:.:.	.:.:.:.:.:.:.:.	.:.:.:.:.:.:.:.	.:.:.:.:.:.:.:.	.:.:.:.:.:.:.:.	.:.:.:.:.:.:.:.	.:.:.:.:.:.:.:.	.:.:.:.:.:.:.:.	.:.:.:.:.:.:.:.	.:.:.:.:.:.:.:.	.:.:.:.:.:.:.:.	.:.:.:.:.:.:.:.	.:.:.:.:.:.:.:.	.:.:.:.:.:.:.:.	.:.:.:.:.:.:.:.	.:.:.:.:.:.:.:.	.:.:.:.:.:.:.:.	.:.:.:.:.:.:.:.	.:.:.:.:.:.:.:.	.:.:.:.:.:.:.:.	.:.:.:.:.:.:.:.	.:.:.:.:.:.:.:.	.:.:.:.:.:.:.:.	.:.:.:.:.:.:.:.	.:.:.:.:.:.:.:.	.:.:.:.:.:.:.:.	.:.:.:.:.:.:.:.	.:.:.:.:.:.:.:.	.:.:.:.:.:.:.:.	.:.:.:.:.:.:.:.	.:.:.:.:.:.:.:.	.:.:.:.:.:.:.:.	.:.:.:.:.:.:.:.	.:.:.:.:.:.:.:.	.:.:.:.:.:.:.:.	.:.:.:.:.:.:.:.	.:.:.:.:.:.:.:.	.:.:.:.:.:.:.:.	.:.:.:.:.:.:.:.	.:.:.:.:.:.:.:.	.:.:.:.:.:.:.:.	.:.:.:.:.:.:.:.	.:.:.:.:.:.:.:.	.:.:.:.:.:.:.:.	.:.:.:.:.:.:.:.	.:.:.:.:.:.:.:.	.:.:.:.:.:.:.:.	.:.:.:.:.:.:.:.	.:.:.:.:.:.:.:.	.:.:.:.:.:.:.:.	.:.:.:.:.:.:.:.	.:.:.:.:.:.:.:.	.:.:.:.:.:.:.:.	.:.:.:.:.:.:.:.	.:.:.:.:.:.:.:.	.:.:.:.:.:.:.:.	.:.:.:.:.:.:.:.	.:.:.:.:.:.:.:.	.:.:.:.:.:.:.:.	.:.:.:.:.:.:.:.	.:.:.:.:.:.:.:.	.:.:.:.:.:.:.:.	.:.:.:.:.:.:.:.	.:.:.:.:.:.:.:.	.:.:.:.:.:.:.:.	.:.:.:.:.:.:.:.	.:.:.:.:.:.:.:.	.:.:.:.:.:.:.:.	.:.:.:.:.:.:.:.	.:.:.:.:.:.:.:.	.:.:.:.:.:.:.:.	.:.:.:.:.:.:.:.	.:.:.:.:.:.:.:.	.:.:.:.:.:.:.:.	.:.:.:.:.:.:.:.	.:.:.:.:.:.:.:.	.:.:.:.:.:.:.:.	.:.:.:.:.:.:.:.	.:.:.:.:.:.:.:.	.:.:.:.:.:.:.:.	.:.:.:.:.:.:.:.	.:.:.:.:.:.:.:.	.:.:.:.:.:.:.:.	.:.:.:.:.:.:.:.	.:.:.:.:.:.:.:.	.:.:.:.:.:.:.:.	.:.:.:.:.:.:.:.	.:.:.:.:.:.:.:.	.:.:.:.:.:.:.:.	.:.:.:.:.:.:.:.	.:.:.:.:.:.:.:.	.:.:.:.:.:.:.:.	.:.:.:.:.:.:.:.	.:.:.:.:.:.:.:.	.:.:.:.:.:.:.:.	.:.:.:.:.:.:.:.	.:.:.:.:.:.:.:.	.:.:.:.:.:.:.:.	.:.:.:.:.:.:.:.	.:.:.:.:.:.:.:.	.:.:.:.:.:.:.:.	.:.:.:.:.:.:.:.	.:.:.:.:.:.:.:.	.:.:.:.:.:.:.:.	.:.:.:.:.:.:.:.	.:.:.:.:.:.:.:.	.:.:.:.:.:.:.:.	.:.:.:.:.:.:.:.	.:.:.:.:.:.:.:.	.:.:.:.:.:.:.:.	.:.:.:.:.:.:.:.	.:.:.:.:.:.:.:.	.:.:.:.:.:.:.:.	.:.:.:.:.:.:.:.	.:.:.:.:.:.:.:.	.:.:.:.:.:.:.:.	.:.:.:.:.:.:.:.	.:.:.:.:.:.:.:.	.:.:.:.:.:.:.:.	.:.:.:.:.:.:.:.	.:.:.:.:.:.:.:.	.:.:.:.:.:.:.:.	.:.:.:.:.:.:.:.	.:.:.:.:.:.:.:.	.:.:.:.:.:.:.:.	.:.:.:.:.:.:.:.	.:.:.:.:.:.:.:.	.:.:.:.:.:.:.:.	.:.:.:.:.:.:.:.	.:.:.:.:.:.:.:.	.:.:.:.:.:.:.:.	.:.:.:.:.:.:.:.	.:.:.:.:.:.:.:.	.:.:.:.:.:.:.:.	.:.:.:.:.:.:.:.	.:.:.:.:.:.:.:.	.:.:.:.:.:.:.:.	.:.:.:.:.:.:.:.	.:.:.:.:.:.:.:.	.:.:.:.:.:.:.:.	.:.:.:.:.:.:.:.	.:.:.:.:.:.:.:.	.:.:.:.:.:.:.:.	.:.:.:.:.:.:.:.	.:.:.:.:.:.:.:.	.:.:.:.:.:.:.:.	.:.:.:.:.:.:.:.	.:.:.:.:.:.:.:.	.:.:.:.:.:.:.:.	.:.:.:.:.:.:.:.	.:.:.:.:.:.:.:.	.:.:.:.:.:.:.:.	.:.:.:.:.:.:.:.	.:.:.:.:.:.:.:.	.:.:.:.:.:.:.:.	.:.:.:.:.:.:.:.	.:.:.:.:.:.:.:.	.:.:.:.:.:.:.:.	.:.:.:.:.:.:.:.	.:.:.:.:.:.:.:.	.:.:.:.:.:.:.:.	.:.:.:.:.:.:.:.	.:.:.:.:.:.:.:.	.:.:.:.:.:.:.:.	.:.:.:.:.:.:.:.	.:.:.:.:.:.:.:.	.:.:.:.:.:.:.:.	.:.:.:.:.:.:.:.	.:.:.:.:.:.:.:.	.:.:.:.:.:.:.:.	.:.:.:.:.:.:.:.	.:.:.:.:.:.:.:.	.:.:.:.:.:.:.:.	.:.:.:.:.:.:.:.	.:.:.:.:.:.:.:.	.:.:.:.:.:.:.:.	.:.:.:.:.:.:.:.	.:.:.:.:.:.:.:.	.:.:.:.:.:.:.:.	.:.:.:.:.:.:.:.	.:.:.:.:.:.:.:.	.:.:.:.:.:.:.:.	.:.:.:.:.:.:.:.	.:.:.:.:.:.:.:.	.:.:.:.:.:.:.:.	.:.:.:.:.:.:.:.	.:.:.:.:.:.:.:.	.:.:.:.:.:.:.:.	.:.:.:.:.:.:.:.	.:.:.:.:.:.:.:.	.:.:.:.:.:.:.:.	.:.:.:.:.:.:.:.	.:.:.:.:.:.:.:.	.:.:.:.:.:.:.:.	.:.:.:.:.:.:.:.	.:.:.:.:.:.:.:.	.:.:.:.:.:.:.:.	.:.:.:.:.:.:.:.	.:.:.:.:.:.:.:.	.:.:.:.:.:.:.:.	.:.:.:.:.:.:.:.	.:.:.:.:.:.:.:.	.:.:.:.:.:.:.:.	.:.:.:.:.:.:.:.	.:.:.:.:.:.:.:.	.:.:.:.:.:.:.:.	.:.:.:.:.:.:.:.	.:.:.:.:.:.:.:.	.:.:.:.:.:.:.:.	.:.:.:.:.:.:.:.	.:.:.:.:.:.:.:.	.:.:.:.:.:.:.:.	.:.:.:.:.:.:.:.	.:.:.:.:.:.:.:.	.:.:.:.:.:.:.:.	.:.:.:.:.:.:.:.	.:.:.:.:.:.:.:.	.:.:.:.:.:.:.:.	.:.:.:.:.:.:.:.	.:.:.:.:.:.:.:.	.:.:.:.:.:.:.:.	.:.:.:.:.:.:.:.	.:.:.:.:.:.:.:.	.:.:.:.:.:.:.:.	.:.:.:.:.:.:.:.	.:.:.:.:.:.:.:.	.:.:.:.:.:.:.:.	.:.:.:.:.:.:.:.	.:.:.:.:.:.:.:.	.:.:.:.:.:.:.:.	.:.:.:.:.:.:.:.	.:.:.:.:.:.:.:.	.:.:.:.:.:.:.:.	.:.:.:.:.:.:.:.	.:.:.:.:.:.:.:.	.:.:.:.:.:.:.:.	.:.:.:.:.:.:.:.	.:.:.:.:.:.:.:.	.:.:.:.:.:.:.:.	.:.:.:.:.:.:.:.	.:.:.:.:.:.:.:.	.:.:.:.:.:.:.:.	.:.:.:.:.:.:.:.	.:.:.:.:.:.:.:.	.:.:.:.:.:.:.:.	.:.:.:.:.:.:.:.	.:.:.:.:.:.:.:.	.:.:.:.:.:.:.:.	.:.:.:.:.:.:.:.	.:.:.:.:.:.:.:.	.:.:.:.:.:.:.:.	.:.:.:.:.:.:.:.	.:.:.:.:.:.:.:.	.:.:.:.:.:.:.:.	.:.:.:.:.:.:.:.	.:.:.:.:.:.:.:.	.:.:.:.:.:.:.:.	.:.:.:.:.:.:.:.	.:.:.:.:.:.:.:.	.:.:.:.:.:.:.:.	.:.:.:.:.:.:.:.	.:.:.:.:.:.:.:.	.:.:.:.:.:.:.:.	.:.:.:.:.:.:.:.	.:.:.:.:.:.:.:.	.:.:.:.:.:.:.:.	.:.:.:.:.:.:.:.	.:.:.:.:.:.:.:.	.:.:.:.:.:.:.:.	.:.:.:.:.:.:.:.	.:.:.:.:.:.:.:.	.:.:.:.:.:.:.:.	.:.:.:.:.:.:.:.	.:.:.:.:.:.:.:.	.:.:.:.:.:.:.:.	.:.:.:.:.:.:.:.	.:.:.:.:.:.:.:.	.:.:.:.:.:.:.:.	.:.:.:.:.:.:.:.	.:.:.:.:.:.:.:.	.:.:.:.:.:.:.:.	.:.:.:.:.:.:.:.	.:.:.:.:.:.:.:.	.:.:.:.:.:.:.:.	.:.:.:.:.:.:.:.	.:.:.:.:.:.:.:.	.:.:.:.:.:.:.:.	.:.:.:.:.:.:.:.	.:.:.:.:.:.:.:.	.:.:.:.:.:.:.:.	.:.:.:.:.:.:.:.	.:.:.:.:.:.:.:.	.:.:.:.:.:.:.:.	.:.:.:.:.:.:.:.	.:.:.:.:.:.:.:.	.:.:.:.:.:.:.:.	.:.:.:.:.:.:.:.	.:.:.:.:.:.:.:.	.:.:.:.:.:.:.:.	.:.:.:.:.:.:.:.	.:.:.:.:.:.:.:.	.:.:.:.:.:.:.:.	.:.:.:.:.:.:.:.	.:.:.:.:.:.:.:.	.:.:.:.:.:.:.:.	.:.:.:.:.:.:.:.	.:.:.:.:.:.:.:.	.:.:.:.:.:.:.:.	.:.:.:.:.:.:.:.	.:.:.:.:.:.:.:.	.:.:.:.:.:.:.:.	.:.:.:.:.:.:.:.	.:.:.:.:.:.:.:.	.:.:.:.:.:.:.:.	.:.:.:.:.:.:.:.	.:.:.:.:.:.:.:.	.:.:.:.:.:.:.:.	.:.:.:.:.:.:.:.	.:.:.:.:.:.:.:.	.:.:.:.:.:.:.:.	.:.:.:.:.:.:.:.	.:.:.:.:.:.:.:.	.:.:.:.:.:.:.:.	.:.:.:.:.:.:.:.	.:.:.:.:.:.:.:.	.:.:.:.:.:.:.:.	.:.:.:.:.:.:.:.	.:.:.:.:.:.:.:.	.:.:.:.:.:.:.:.	.:.:.:.:.:.:.:.	.:.:.:.:.:.:.:.	.:.:.:.:.:.:.:.	.:.:.:.:.:.:.:.	.:.:.:.:.:.:.:.	.:.:.:.:.:.:.:.	.:.:.:.:.:.:.:.	.:.:.:.:.:.:.:.	.:.:.:.:.:.:.:.	.:.:.:.:.:.:.:.	.:.:.:.:.:.:.:.	.:.:.:.:.:.:.:.	.:.:.:.:.:.:.:.	.:.:.:.:.:.:.:.	.:.:.:.:.:.:.:.	.:.:.:.:.:.:.:.	.:.:.:.:.:.:.:.	.:.:.:.:.:.:.:.	.:.:.:.:.:.:.:.	.:.:.:.:.:.:.:.	.:.:.:.:.:.:.:.	.:.:.:.:.:.:.:.	.:.:.:.:.:.:.:.	.:.:.:.:.:.:.:.	.:.:.:.:.:.:.:.	.:.:.:.:.:.:.:.	.:.:.:.:.:.:.:.	.:.:.:.:.:.:.:.	.:.:.:.:.:.:.:.	.:.:.:.:.:.:.:.	.:.:.:.:.:.:.:.	.:.:.:.:.:.:.:.	.:.:.:.:.:.:.:.	.:.:.:.:.:.:.:.	.:.:.:.:.:.:.:.	.:.:.:.:.:.:.:.	.:.:.:.:.:.:.:.	.:.:.:.:.:.:.:.	.:.:.:.:.:.:.:.	.:.:.:.:.:.:.:.	.:.:.:.:.:.:.:.	.:.:.:.:.:.:.:.	.:.:.:.:.:.:.:.	.:.:.:.:.:.:.:.	.:.:.:.:.:.:.:.	.:.:.:.:.:.:.:.	.:.:.:.:.:.:.:.	.:.:.:.:.:.:.:.	.:.:.:.:.:.:.:.	.:.:.:.:.:.:.:.	.:.:.:.:.:.:.:.	.:.:.:.:.:.:.:.	.:.:.:.:.:.:.:.	.:.:.:.:.:.:.:.	.:.:.:.:.:.:.:.	.:.:.:.:.:.:.:.	.:.:.:.:.:.:.:.	.:.:.:.:.:.:.:.	.:.:.:.:.:.:.:.	.:.:.:.:.:.:.:.	.:.:.:.:.:.:.:.	.:.:.:.:.:.:.:.	.:.:.:.:.:.:.:.	.:.:.:.:.:.:.:.	.:.:.:.:.:.:.:.	.:.:.:.:.:.:.:.	.:.:.:.:.:.:.:.	.:.:.:.:.:.:.:.	.:.:.:.:.:.:.:.	.:.:.:.:.:.:.:.	.:.:.:.:.:.:.:.	.:.:.:.:.:.:.:.	.:.:.:.:.:.:.:.	.:.:.:.:.:.:.:.	.:.:.:.:.:.:.:.	.:.:.:.:.:.:.:.	.:.:.:.:.:.:.:.	.:.:.:.:.:.:.:.	.:.:.:.:.:.:.:.	.:.:.:.:.:.:.:.	.:.:.:.:.:.:.:.	.:.:.:.:.:.:.:.	.:.:.:.:.:.:.:.	.:.:.:.:.:.:.:.	.:.:.:.:.:.:.:.	.:.:.:.:.:.:.:.	.:.:.:.:.:.:.:.	.:.:.:.:.:.:.:.	.:.:.:.:.:.:.:.	.:.:.:.:.:.:.:.	.:.:.:.:.:.:.:.	.:.:.:.:.:.:.:.	.:.:.:.:.:.:.:.	.:.:.:.:.:.:.:.	.:.:.:.:.:.:.:.	.:.:.:.:.:.:.:.	.:.:.:.:.:.:.:.	.:.:.:.:.:.:.:.	.:.:.:.:.:.:.:.	.:.:.:.:.:.:.:.	.:.:.:.:.:.:.:.	.:.:.:.:.:.:.:.	.:.:.:.:.:.:.:.	.:.:.:.:.:.:.:.	.:.:.:.:.:.:.:.	.:.:.:.:.:.:.:.	.:.:.:.:.:.:.:.	.:.:.:.:.:.:.:.	.:.:.:.:.:.:.:.	.:.:.:.:.:.:.:.	.:.:.:.:.:.:.:.	.:.:.:.:.:.:.:.	.:.:.:.:.:.:.:.	.:.:.:.:.:.:.:.	.:.:.:.:.:.:.:.	.:.:.:.:.:.:.:.	.:.:.:.:.:.:.:.	.:.:.:.:.:.:.:.	.:.:.:.:.:.:.:.	.:.:.:.:.:.:.:.	.:.:.:.:.:.:.:.	.:.:.:.:.:.:.:.	.:.:.:.:.:.:.:.	.:.:.:.:.:.:.:.	.:.:.:.:.:.:.:.	.:.:.:.:.:.:.:.	.:.:.:.:.:.:.:.	.:.:.:.:.:.:.:.	.:.:.:.:.:.:.:.	.:.:.:.:.:.:.:.	.:.:.:.:.:.:.:.	.:.:.:.:.:.:.:.	.:.:.:.:.:.:.:.	.:.:.:.:.:.:.:.	.:.:.:.:.:.:.:.	.:.:.:.:.:.:.:.	.:.:.:.:.:.:.:.	.:.:.:.:.:.:.:.	.:.:.:.:.:.:.:.	.:.:.:.:.:.:.:.	.:.:.:.:.:.:.:.	.:.:.:.:.:.:.:.	.:.:.:.:.:.:.:.	.:.:.:.:.:.:.:.	.:.:.:.:.:.:.:.	.:.:.:.:.:.:.:.	.:.:.:.:.:.:.:.	.:.:.:.:.:.:.:.	.:.:.:.:.:.:.:.	.:.:.:.:.:.:.:.	.:.:.:.:.:.:.:.	.:.:.:.:.:.:.:.	.:.:.:.:.:.:.:.	.:.:.:.:.:.:.:.	.:.:.:.:.:.:.:.	.:.:.:.:.:.:.:.	.:.:.:.:.:.:.:.	.:.:.:.:.:.:.:.	.:.:.:.:.:.:.:.	.:.:.:.:.:.:.:.	.:.:.:.:.:.:.:.	.:.:.:.:.:.:.:.	.:.:.:.:.:.:.:.	.:.:.:.:.:.:.:.	.:.:.:.:.:.:.:.	.:.:.:.:.:.:.:.	.:.:.:.:.:.:.:.	.:.:.:.:.:.:.:.	.:.:.:.:.:.:.:.	.:.:.:.:.:.:.:.	.:.:.:.:.:.:.:.	.:.:.:.:.:.:.:.	.:.:.:.:.:.:.:.	.:.:.:.:.:.:.:.	.:.:.:.:.:.:.:.	.:.:.:.:.:.:.:.	.:.:.:.:.:.:.:.	.:.:.:.:.:.:.:.	.:.:.:.:.:.:.:.	.:.:.:.:.:.:.:.	.:.:.:.:.:.:.:.	.:.:.:.:.:.:.:.	.:.:.:.:.:.:.:.	.:.:.:.:.:.:.:.	.:.:.:.:.:.:.:.	.:.:.:.:.:.:.:.	.:.:.:.:.:.:.:.	.:.:.:.:.:.:.:.	.:.:.:.:.:.:.:.	.:.:.:.:.:.:.:.	.:.:.:.:.:.:.:.	.:.:.:.:.:.:.:.	.:.:.:.:.:.:.:.	.:.:.:.:.:.:.:.	.:.:.:.:.:.:.:.	.:.:.:.:.:.:.:.	.:.:.:.:.:.:.:.	.:.:.:.:.:.:.:.	.:.:.:.:.:.:.:.	.:.:.:.:.:.:.:.	.:.:.:.:.:.:.:.	.:.:.:.:.:.:.:.	.:.:.:.:.:.:.:.	.:.:.:.:.:.:.:.	.:.:.:.:.:.:.:.	.:.:.:.:.:.:.:.	.:.:.:.:.:.:.:.	.:.:.:.:.:.:.:.	.:.:.:.:.:.:.:.	.:.:.:.:.:.:.:.	.:.:.:.:.:.:.:.	.:.:.:.:.:.:.:.	.:.:.:.:.:.:.:.	.:.:.:.:.:.:.:.	.:.:.:.:.:.:.:.	.:.:.:.:.:.:.:.	.:.:.:.:.:.:.:.	.:.:.:.:.:.:.:.	.:.:.:.:.:.:.:.	.:.:.:.:.:.:.:.	.:.:.:.:.:.:.:.	.:.:.:.:.:.:.:.	.:.:.:.:.:.:.:.	.:.:.:.:.:.:.:.	.:.:.:.:.:.:.:.	.:.:.:.:.:.:.:.	.:.:.:.:.:.:.:.	.:.:.:.:.:.:.:.	.:.:.:.:.:.:.:.	.:.:.:.:.:.:.:.	.:.:.:.:.:.:.:.	.:.:.:.:.:.:.:.	.:.:.:.:.:.:.:.	.:.:.:.:.:.:.:.	.:.:.:.:.:.:.:.	.:.:.:.:.:.:.:.	.:.:.:.:.:.:.:.	.:.:.:.:.:.:.:.	.:.:.:.:.:.:.:.	.:.:.:.:.:.:.:.	.:.:.:.:.:.:.:.	.:.:.:.:.:.:.:.	.:.:.:.:.:.:.:.	.:.:.:.:.:.:.:.	.:.:.:.:.:.:.:.	.:.:.:.:.:.:.:.	.:.:.:.:.:.:.:.	.:.:.:.:.:.:.:.	.:.:.:.:.:.:.:.	.:.:.:.:.:.:.:.	.:.:.:.:.:.:.:.	.:.:.:.:.:.:.:.	.:.:.:.:.:.:.:.	.:.:.:.:.:.:.:.	.:.:.:.:.:.:.:.	.:.:.:.:.:.:.:.	.:.:.:.:.:.:.:.	.:.:.:.:.:.:.:.	.:.:.:.:.:.:.:.	.:.:.:.:.:.:.:.	.:.:.:.:.:.:.:.	.:.:.:.:.:.:.:.	.:.:.:.:.:.:.:.	.:.:.:.:.:.:.:.	.:.:.:.:.:.:.:.	.:.:.:.:.:.:.:.	.:.:.:.:.:.:.:.	.:.:.:.:.:.:.:.	.:.:.:.:.:.:.:.	.:.:.:.:.:.:.:.	.:.:.:.:.:.:.:.	.:.:.:.:.:.:.:.	.:.:.:.:.:.:.:.	.:.:.:.:.:.:.:.	.:.:.:.:.:.:.:.	.:.:.:.:.:.:.:.	.:.:.:.:.:.:.:.	.:.:.:.:.:.:.:.	1:21747:+:+:32:23:7:0.582	.:.:.:.:.:.:.:.	.:.:.:.:.:.:.:.	.:.:.:.:.:.:.:.	.:.:.:.:.:.:.:.	.:.:.:.:.:.:.:.	.:.:.:.:.:.:.:.	.:.:.:.:.:.:.:.	.:.:.:.:.:.:.:.	.:.:.:.:.:.:.:.	.:.:.:.:.:.:.:.	.:.:.:.:.:.:.:.	.:.:.:.:.:.:.:.	.:.:.:.:.:.:.:.	.:.:.:.:.:.:.:.	.:.:.:.:.:.:.:.	.:.:.:.:.:.:.:.	.:.:.:.:.:.:.:.	.:.:.:.:.:.:.:.	.:.:.:.:.:.:.:.	.:.:.:.:.:.:.:.	.:.:.:.:.:.:.:.	.:.:.:.:.:.:.:.	.:.:.:.:.:.:.:.	.:.:.:.:.:.:.:.	.:.:.:.:.:.:.:.	.:.:.:.:.:.:.:.	.:.:.:.:.:.:.:.	.:.:.:.:.:.:.:.	.:.:.:.:.:.:.:.	.:.:.:.:.:.:.:.	.:.:.:.:.:.:.:.	.:.:.:.:.:.:.:.	.:.:.:.:.:.:.:.	.:.:.:.:.:.:.:.	.:.:.:.:.:.:.:.	.:.:.:.:.:.:.:.	.:.:.:.:.:.:.:.	.:.:.:.:.:.:.:.	.:.:.:.:.:.:.:.	.:.:.:.:.:.:.:.	.:.:.:.:.:.:.:.	.:.:.:.:.:.:.:.	.:.:.:.:.:.:.:.	.:.:.:.:.:.:.:.	.:.:.:.:.:.:.:.	.:.:.:.:.:.:.:.	.:.:.:.:.:.:.:.	.:.:.:.:.:.:.:.	.:.:.:.:.:.:.:.	.:.:.:.:.:.:.:.	.:.:.:.:.:.:.:.	.:.:.:.:.:.:.:.	.:.:.:.:.:.:.:.	.:.:.:.:.:.:.:.	.:.:.:.:.:.:.:.	.:.:.:.:.:.:.:.	.:.:.:.:.:.:.:.	.:.:.:.:.:.:.:.	.:.:.:.:.:.:.:.	.:.:.:.:.:.:.:.	.:.:.:.:.:.:.:.	.:.:.:.:.:.:.:.	.:.:.:.:.:.:.:.	.:.:.:.:.:.:.:.	.:.:.:.:.:.:.:.	.:.:.:.:.:.:.:.	.:.:.:.:.:.:.:.	.:.:.:.:.:.:.:.	.:.:.:.:.:.:.:.	.:.:.:.:.:.:.:.	.:.:.:.:.:.:.:.	.:.:.:.:.:.:.:.	.:.:.:.:.:.:.:.	.:.:.:.:.:.:.:.	.:.:.:.:.:.:.:.	.:.:.:.:.:.:.:.	.:.:.:.:.:.:.:.	.:.:.:.:.:.:.:.	.:.:.:.:.:.:.:.	.:.:.:.:.:.:.:.	.:.:.:.:.:.:.:.	.:.:.:.:.:.:.:.	.:.:.:.:.:.:.:.	.:.:.:.:.:.:.:.	.:.:.:.:.:.:.:.	.:.:.:.:.:.:.:.	.:.:.:.:.:.:.:.	.:.:.:.:.:.:.:.	.:.:.:.:.:.:.:.	.:.:.:.:.:.:.:.	.:.:.:.:.:.:.:.	.:.:.:.:.:.:.:.	.:.:.:.:.:.:.:.	.:.:.:.:.:.:.:.	.:.:.:.:.:.:.:.	.:.:.:.:.:.:.:.	.:.:.:.:.:.:.:.	.:.:.:.:.:.:.:.	.:.:.:.:.:.:.:.	.:.:.:.:.:.:.:.	.:.:.:.:.:.:.:.	.:.:.:.:.:.:.:.	.:.:.:.:.:.:.:.	.:.:.:.:.:.:.:.	.:.:.:.:.:.:.:.	.:.:.:.:.:.:.:.	.:.:.:.:.:.:.:.	.:.:.:.:.:.:.:.	.:.:.:.:.:.:.:.	.:.:.:.:.:.:.:.	.:.:.:.:.:.:.:.	.:.:.:.:.:.:.:.	.:.:.:.:.:.:.:.	.:.:.:.:.:.:.:.	.:.:.:.:.:.:.:.	.:.:.:.:.:.:.:.	.:.:.:.:.:.:.:.	.:.:.:.:.:.:.:.	.:.:.:.:.:.:.:.	.:.:.:.:.:.:.:.	.:.:.:.:.:.:.:.	.:.:.:.:.:.:.:.	.:.:.:.:.:.:.:.	.:.:.:.:.:.:.:.	.:.:.:.:.:.:.:.	.:.:.:.:.:.:.:.	.:.:.:.:.:.:.:.	.:.:.:.:.:.:.:.	.:.:.:.:.:.:.:.	.:.:.:.:.:.:.:.	.:.:.:.:.:.:.:.	.:.:.:.:.:.:.:.	.:.:.:.:.:.:.:.	.:.:.:.:.:.:.:.	.:.:.:.:.:.:.:.	.:.:.:.:.:.:.:.	.:.:.:.:.:.:.:.	.:.:.:.:.:.:.:.	.:.:.:.:.:.:.:.	.:.:.:.:.:.:.:.	.:.:.:.:.:.:.:.	.:.:.:.:.:.:.:.	.:.:.:.:.:.:.:.	.:.:.:.:.:.:.:.	.:.:.:.:.:.:.:.	.:.:.:.:.:.:.:.	.:.:.:.:.:.:.:.	.:.:.:.:.:.:.:.	.:.:.:.:.:.:.:.	.:.:.:.:.:.:.:.	.:.:.:.:.:.:.:.	.:.:.:.:.:.:.:.	.:.:.:.:.:.:.:.	.:.:.:.:.:.:.:.	.:.:.:.:.:.:.:.	.:.:.:.:.:.:.:.	.:.:.:.:.:.:.:.	.:.:.:.:.:.:.:.	.:.:.:.:.:.:.:.	.:.:.:.:.:.:.:.	.:.:.:.:.:.:.:.	.:.:.:.:.:.:.:.	.:.:.:.:.:.:.:.	.:.:.:.:.:.:.:.	.:.:.:.:.:.:.:.	.:.:.:.:.:.:.:.	.:.:.:.:.:.:.:.	.:.:.:.:.:.:.:.	.:.:.:.:.:.:.:.	.:.:.:.:.:.:.:.	.:.:.:.:.:.:.:.	.:.:.:.:.:.:.:.	.:.:.:.:.:.:.:.	.:.:.:.:.:.:.:.	.:.:.:.:.:.:.:.	.:.:.:.:.:.:.:.	.:.:.:.:.:.:.:.	.:.:.:.:.:.:.:.	.:.:.:.:.:.:.:.	.:.:.:.:.:.:.:.	.:.:.:.:.:.:.:.	.:.:.:.:.:.:.:.	.:.:.:.:.:.:.:.	.:.:.:.:.:.:.:.	.:.:.:.:.:.:.:.	.:.:.:.:.:.:.:.	.:.:.:.:.:.:.:.	.:.:.:.:.:.:.:.	.:.:.:.:.:.:.:.	.:.:.:.:.:.:.:.	.:.:.:.:.:.:.:.	.:.:.:.:.:.:.:.	.:.:.:.:.:.:.:.	.:.:.:.:.:.:.:.	.:.:.:.:.:.:.:.	.:.:.:.:.:.:.:.	.:.:.:.:.:.:.:.	.:.:.:.:.:.:.:.	.:.:.:.:.:.:.:.	.:.:.:.:.:.:.:.	.:.:.:.:.:.:.:.	.:.:.:.:.:.:.:.	.:.:.:.:.:.:.:.	.:.:.:.:.:.:.:.	.:.:.:.:.:.:.:.	.:.:.:.:.:.:.:.	.:.:.:.:.:.:.:.	.:.:.:.:.:.:.:.	.:.:.:.:.:.:.:.	.:.:.:.:.:.:.:.	.:.:.:.:.:.:.:.	.:.:.:.:.:.:.:.	.:.:.:.:.:.:.:.	.:.:.:.:.:.:.:.	.:.:.:.:.:.:.:.	.:.:.:.:.:.:.:.	.:.:.:.:.:.:.:.	.:.:.:.:.:.:.:.	.:.:.:.:.:.:.:.	.:.:.:.:.:.:.:.	.:.:.:.:.:.:.:.	.:.:.:.:.:.:.:.	.:.:.:.:.:.:.:.	.:.:.:.:.:.:.:.	.:.:.:.:.:.:.:.	.:.:.:.:.:.:.:.	.:.:.:.:.:.:.:.	.:.:.:.:.:.:.:.	.:.:.:.:.:.:.:.	.:.:.:.:.:.:.:.	.:.:.:.:.:.:.:.	.:.:.:.:.:.:.:.	.:.:.:.:.:.:.:.	.:.:.:.:.:.:.:.	.:.:.:.:.:.:.:.	.:.:.:.:.:.:.:.	.:.:.:.:.:.:.:.	.:.:.:.:.:.:.:.	.:.:.:.:.:.:.:.	.:.:.:.:.:.:.:.	.:.:.:.:.:.:.:.	.:.:.:.:.:.:.:.	.:.:.:.:.:.:.:.	.:.:.:.:.:.:.:.	.:.:.:.:.:.:.:.	.:.:.:.:.:.:.:.	.:.:.:.:.:.:.:.	.:.:.:.:.:.:.:.	.:.:.:.:.:.:.:.	.:.:.:.:.:.:.:.	.:.:.:.:.:.:.:.	.:.:.:.:.:.:.:.	.:.:.:.:.:.:.:.	.:.:.:.:.:.:.:.	.:.:.:.:.:.:.:.	.:.:.:.:.:.:.:.	.:.:.:.:.:.:.:.	.:.:.:.:.:.:.:.	.:.:.:.:.:.:.:.	.:.:.:.:.:.:.:.	.:.:.:.:.:.:.:.	.:.:.:.:.:.:.:.	.:.:.:.:.:.:.:.	.:.:.:.:.:.:.:.	.:.:.:.:.:.:.:.	.:.:.:.:.:.:.:.	.:.:.:.:.:.:.:.	.:.:.:.:.:.:.:.	.:.:.:.:.:.:.:.	.:.:.:.:.:.:.:.	.:.:.:.:.:.:.:.	.:.:.:.:.:.:.:.	.:.:.:.:.:.:.:.	.:.:.:.:.:.:.:.	.:.:.:.:.:.:.:.	.:.:.:.:.:.:.:.	.:.:.:.:.:.:.:.	.:.:.:.:.:.:.:.	.:.:.:.:.:.:.:.	.:.:.:.:.:.:.:.	.:.:.:.:.:.:.:.	.:.:.:.:.:.:.:.	.:.:.:.:.:.:.:.	.:.:.:.:.:.:.:.	.:.:.:.:.:.:.:.	.:.:.:.:.:.:.:.	.:.:.:.:.:.:.:.	.:.:.:.:.:.:.:.	.:.:.:.:.:.:.:.	.:.:.:.:.:.:.:.	.:.:.:.:.:.:.:.	.:.:.:.:.:.:.:.	.:.:.:.:.:.:.:.	.:.:.:.:.:.:.:.	.:.:.:.:.:.:.:.	.:.:.:.:.:.:.:.	.:.:.:.:.:.:.:.	.:.:.:.:.:.:.:.	.:.:.:.:.:.:.:.	.:.:.:.:.:.:.:.	.:.:.:.:.:.:.:.	.:.:.:.:.:.:.:.	.:.:.:.:.:.:.:.	.:.:.:.:.:.:.:.	.:.:.:.:.:.:.:.	.:.:.:.:.:.:.:.	.:.:.:.:.:.:.:.	.:.:.:.:.:.:.:.	.:.:.:.:.:.:.:.	.:.:.:.:.:.:.:.	.:.:.:.:.:.:.:.	.:.:.:.:.:.:.:.	.:.:.:.:.:.:.:.	.:.:.:.:.:.:.:.	.:.:.:.:.:.:.:.	.:.:.:.:.:.:.:.	.:.:.:.:.:.:.:.	.:.:.:.:.:.:.:.	.:.:.:.:.:.:.:.	.:.:.:.:.:.:.:.	.:.:.:.:.:.:.:.	.:.:.:.:.:.:.:.	.:.:.:.:.:.:.:.	.:.:.:.:.:.:.:.	.:.:.:.:.:.:.:.	.:.:.:.:.:.:.:.	.:.:.:.:.:.:.:.	.:.:.:.:.:.:.:.	.:.:.:.:.:.:.:.	.:.:.:.:.:.:.:.	.:.:.:.:.:.:.:.	.:.:.:.:.:.:.:.	.:.:.:.:.:.:.:.	.:.:.:.:.:.:.:.	.:.:.:.:.:.:.:.	.:.:.:.:.:.:.:.	.:.:.:.:.:.:.:.	.:.:.:.:.:.:.:.	.:.:.:.:.:.:.:.	.:.:.:.:.:.:.:.	.:.:.:.:.:.:.:.	.:.:.:.:.:.:.:.	.:.:.:.:.:.:.:.	.:.:.:.:.:.:.:.
chrII	29351	.	A	<INS:ME>	.	PASS	SVTYPE=INS;STRAND=-;FAMILY=TY3	GT:END:FIVE_PRIME_SUPPORTED:THREE_PRIME_SUPPORTED:PRESENCE_READS:ABSENCE_READS:AMBIGUOUS_READS:FREQUENCY	.:.:.:.:.:.:.:.	.:.:.:.:.:.:.:.	.:.:.:.:.:.:.:.	.:.:.:.:.:.:.:.	.:.:.:.:.:.:.:.	.:.:.:.:.:.:.:.	.:.:.:.:.:.:.:.	.:.:.:.:.:.:.:.	.:.:.:.:.:.:.:.	.:.:.:.:.:.:.:.	.:.:.:.:.:.:.:.	.:.:.:.:.:.:.:.	.:.:.:.:.:.:.:.	.:.:.:.:.:.:.:.	.:.:.:.:.:.:.:.	.:.:.:.:.:.:.:.	.:.:.:.:.:.:.:.	.:.:.:.:.:.:.:.	.:.:.:.:.:.:.:.	.:.:.:.:.:.:.:.	.:.:.:.:.:.:.:.	.:.:.:.:.:.:.:.	.:.:.:.:.:.:.:.	.:.:.:.:.:.:.:.	.:.:.:.:.:.:.:.	.:.:.:.:.:.:.:.	.:.:.:.:.:.:.:.	.:.:.:.:.:.:.:.	.:.:.:.:.:.:.:.	.:.:.:.:.:.:.:.	.:.:.:.:.:.:.:.	.:.:.:.:.:.:.:.	.:.:.:.:.:.:.:.	.:.:.:.:.:.:.:.	.:.:.:.:.:.:.:.	.:.:.:.:.:.:.:.	.:.:.:.:.:.:.:.	.:.:.:.:.:.:.:.	.:.:.:.:.:.:.:.	.:.:.:.:.:.:.:.	.:.:.:.:.:.:.:.	.:.:.:.:.:.:.:.	.:.:.:.:.:.:.:.	.:.:.:.:.:.:.:.	.:.:.:.:.:.:.:.	.:.:.:.:.:.:.:.	.:.:.:.:.:.:.:.	.:.:.:.:.:.:.:.	.:.:.:.:.:.:.:.	.:.:.:.:.:.:.:.	.:.:.:.:.:.:.:.	.:.:.:.:.:.:.:.	.:.:.:.:.:.:.:.	.:.:.:.:.:.:.:.	.:.:.:.:.:.:.:.	.:.:.:.:.:.:.:.	.:.:.:.:.:.:.:.	.:.:.:.:.:.:.:.	.:.:.:.:.:.:.:.	.:.:.:.:.:.:.:.	.:.:.:.:.:.:.:.	.:.:.:.:.:.:.:.	.:.:.:.:.:.:.:.	.:.:.:.:.:.:.:.	.:.:.:.:.:.:.:.	.:.:.:.:.:.:.:.	.:.:.:.:.:.:.:.	.:.:.:.:.:.:.:.	.:.:.:.:.:.:.:.	.:.:.:.:.:.:.:.	.:.:.:.:.:.:.:.	.:.:.:.:.:.:.:.	.:.:.:.:.:.:.:.	.:.:.:.:.:.:.:.	.:.:.:.:.:.:.:.	.:.:.:.:.:.:.:.	.:.:.:.:.:.:.:.	.:.:.:.:.:.:.:.	.:.:.:.:.:.:.:.	.:.:.:.:.:.:.:.	.:.:.:.:.:.:.:.	.:.:.:.:.:.:.:.	.:.:.:.:.:.:.:.	.:.:.:.:.:.:.:.	.:.:.:.:.:.:.:.	.:.:.:.:.:.:.:.	.:.:.:.:.:.:.:.	.:.:.:.:.:.:.:.	.:.:.:.:.:.:.:.	.:.:.:.:.:.:.:.	.:.:.:.:.:.:.:.	.:.:.:.:.:.:.:.	.:.:.:.:.:.:.:.	.:.:.:.:.:.:.:.	.:.:.:.:.:.:.:.	.:.:.:.:.:.:.:.	.:.:.:.:.:.:.:.	.:.:.:.:.:.:.:.	.:.:.:.:.:.:.:.	.:.:.:.:.:.:.:.	.:.:.:.:.:.:.:.	.:.:.:.:.:.:.:.	.:.:.:.:.:.:.:.	.:.:.:.:.:.:.:.	.:.:.:.:.:.:.:.	.:.:.:.:.:.:.:.	.:.:.:.:.:.:.:.	.:.:.:.:.:.:.:.	.:.:.:.:.:.:.:.	.:.:.:.:.:.:.:.	.:.:.:.:.:.:.:.	.:.:.:.:.:.:.:.	.:.:.:.:.:.:.:.	.:.:.:.:.:.:.:.	.:.:.:.:.:.:.:.	.:.:.:.:.:.:.:.	.:.:.:.:.:.:.:.	.:.:.:.:.:.:.:.	.:.:.:.:.:.:.:.	.:.:.:.:.:.:.:.	.:.:.:.:.:.:.:.	.:.:.:.:.:.:.:.	.:.:.:.:.:.:.:.	.:.:.:.:.:.:.:.	.:.:.:.:.:.:.:.	.:.:.:.:.:.:.:.	.:.:.:.:.:.:.:.	.:.:.:.:.:.:.:.	.:.:.:.:.:.:.:.	.:.:.:.:.:.:.:.	.:.:.:.:.:.:.:.	.:.:.:.:.:.:.:.	.:.:.:.:.:.:.:.	.:.:.:.:.:.:.:.	.:.:.:.:.:.:.:.	.:.:.:.:.:.:.:.	.:.:.:.:.:.:.:.	.:.:.:.:.:.:.:.	.:.:.:.:.:.:.:.	.:.:.:.:.:.:.:.	.:.:.:.:.:.:.:.	.:.:.:.:.:.:.:.	.:.:.:.:.:.:.:.	.:.:.:.:.:.:.:.	.:.:.:.:.:.:.:.	.:.:.:.:.:.:.:.	.:.:.:.:.:.:.:.	.:.:.:.:.:.:.:.	.:.:.:.:.:.:.:.	.:.:.:.:.:.:.:.	.:.:.:.:.:.:.:.	.:.:.:.:.:.:.:.	.:.:.:.:.:.:.:.	.:.:.:.:.:.:.:.	.:.:.:.:.:.:.:.	.:.:.:.:.:.:.:.	.:.:.:.:.:.:.:.	.:.:.:.:.:.:.:.	.:.:.:.:.:.:.:.	.:.:.:.:.:.:.:.	.:.:.:.:.:.:.:.	.:.:.:.:.:.:.:.	.:.:.:.:.:.:.:.	.:.:.:.:.:.:.:.	.:.:.:.:.:.:.:.	.:.:.:.:.:.:.:.	.:.:.:.:.:.:.:.	.:.:.:.:.:.:.:.	.:.:.:.:.:.:.:.	.:.:.:.:.:.:.:.	.:.:.:.:.:.:.:.	.:.:.:.:.:.:.:.	.:.:.:.:.:.:.:.	.:.:.:.:.:.:.:.	.:.:.:.:.:.:.:.	.:.:.:.:.:.:.:.	.:.:.:.:.:.:.:.	.:.:.:.:.:.:.:.	.:.:.:.:.:.:.:.	.:.:.:.:.:.:.:.	.:.:.:.:.:.:.:.	.:.:.:.:.:.:.:.	.:.:.:.:.:.:.:.	.:.:.:.:.:.:.:.	.:.:.:.:.:.:.:.	.:.:.:.:.:.:.:.	.:.:.:.:.:.:.:.	.:.:.:.:.:.:.:.	.:.:.:.:.:.:.:.	.:.:.:.:.:.:.:.	.:.:.:.:.:.:.:.	.:.:.:.:.:.:.:.	.:.:.:.:.:.:.:.	.:.:.:.:.:.:.:.	.:.:.:.:.:.:.:.	.:.:.:.:.:.:.:.	.:.:.:.:.:.:.:.	.:.:.:.:.:.:.:.	.:.:.:.:.:.:.:.	.:.:.:.:.:.:.:.	.:.:.:.:.:.:.:.	.:.:.:.:.:.:.:.	.:.:.:.:.:.:.:.	.:.:.:.:.:.:.:.	.:.:.:.:.:.:.:.	.:.:.:.:.:.:.:.	.:.:.:.:.:.:.:.	.:.:.:.:.:.:.:.	1:29355:+:+:43:0:6:1	.:.:.:.:.:.:.:.	.:.:.:.:.:.:.:.	.:.:.:.:.:.:.:.	.:.:.:.:.:.:.:.	.:.:.:.:.:.:.:.	.:.:.:.:.:.:.:.	.:.:.:.:.:.:.:.	.:.:.:.:.:.:.:.	.:.:.:.:.:.:.:.	.:.:.:.:.:.:.:.	.:.:.:.:.:.:.:.	.:.:.:.:.:.:.:.	.:.:.:.:.:.:.:.	.:.:.:.:.:.:.:.	.:.:.:.:.:.:.:.	.:.:.:.:.:.:.:.	.:.:.:.:.:.:.:.	.:.:.:.:.:.:.:.	.:.:.:.:.:.:.:.	.:.:.:.:.:.:.:.	.:.:.:.:.:.:.:.	.:.:.:.:.:.:.:.	.:.:.:.:.:.:.:.	.:.:.:.:.:.:.:.	.:.:.:.:.:.:.:.	.:.:.:.:.:.:.:.	.:.:.:.:.:.:.:.	.:.:.:.:.:.:.:.	.:.:.:.:.:.:.:.	.:.:.:.:.:.:.:.	.:.:.:.:.:.:.:.	.:.:.:.:.:.:.:.	.:.:.:.:.:.:.:.	.:.:.:.:.:.:.:.	.:.:.:.:.:.:.:.	.:.:.:.:.:.:.:.	.:.:.:.:.:.:.:.	.:.:.:.:.:.:.:.	.:.:.:.:.:.:.:.	.:.:.:.:.:.:.:.	.:.:.:.:.:.:.:.	.:.:.:.:.:.:.:.	.:.:.:.:.:.:.:.	.:.:.:.:.:.:.:.	.:.:.:.:.:.:.:.	.:.:.:.:.:.:.:.	.:.:.:.:.:.:.:.	.:.:.:.:.:.:.:.	.:.:.:.:.:.:.:.	.:.:.:.:.:.:.:.	.:.:.:.:.:.:.:.	.:.:.:.:.:.:.:.	.:.:.:.:.:.:.:.	.:.:.:.:.:.:.:.	.:.:.:.:.:.:.:.	.:.:.:.:.:.:.:.	.:.:.:.:.:.:.:.	.:.:.:.:.:.:.:.	.:.:.:.:.:.:.:.	.:.:.:.:.:.:.:.	.:.:.:.:.:.:.:.	.:.:.:.:.:.:.:.	.:.:.:.:.:.:.:.	.:.:.:.:.:.:.:.	.:.:.:.:.:.:.:.	.:.:.:.:.:.:.:.	.:.:.:.:.:.:.:.	.:.:.:.:.:.:.:.	.:.:.:.:.:.:.:.	.:.:.:.:.:.:.:.	.:.:.:.:.:.:.:.	.:.:.:.:.:.:.:.	.:.:.:.:.:.:.:.	.:.:.:.:.:.:.:.	.:.:.:.:.:.:.:.	.:.:.:.:.:.:.:.	.:.:.:.:.:.:.:.	.:.:.:.:.:.:.:.	.:.:.:.:.:.:.:.	.:.:.:.:.:.:.:.	.:.:.:.:.:.:.:.	.:.:.:.:.:.:.:.	.:.:.:.:.:.:.:.	.:.:.:.:.:.:.:.	.:.:.:.:.:.:.:.	.:.:.:.:.:.:.:.	.:.:.:.:.:.:.:.	.:.:.:.:.:.:.:.	.:.:.:.:.:.:.:.	.:.:.:.:.:.:.:.	.:.:.:.:.:.:.:.	.:.:.:.:.:.:.:.	.:.:.:.:.:.:.:.	.:.:.:.:.:.:.:.	.:.:.:.:.:.:.:.	.:.:.:.:.:.:.:.	.:.:.:.:.:.:.:.	.:.:.:.:.:.:.:.	.:.:.:.:.:.:.:.	.:.:.:.:.:.:.:.	.:.:.:.:.:.:.:.	.:.:.:.:.:.:.:.	.:.:.:.:.:.:.:.	.:.:.:.:.:.:.:.	.:.:.:.:.:.:.:.	.:.:.:.:.:.:.:.	.:.:.:.:.:.:.:.	.:.:.:.:.:.:.:.	.:.:.:.:.:.:.:.	.:.:.:.:.:.:.:.	.:.:.:.:.:.:.:.	.:.:.:.:.:.:.:.	.:.:.:.:.:.:.:.	.:.:.:.:.:.:.:.	.:.:.:.:.:.:.:.	.:.:.:.:.:.:.:.	.:.:.:.:.:.:.:.	.:.:.:.:.:.:.:.	.:.:.:.:.:.:.:.	.:.:.:.:.:.:.:.	.:.:.:.:.:.:.:.	.:.:.:.:.:.:.:.	.:.:.:.:.:.:.:.	.:.:.:.:.:.:.:.	.:.:.:.:.:.:.:.	.:.:.:.:.:.:.:.	.:.:.:.:.:.:.:.	.:.:.:.:.:.:.:.	.:.:.:.:.:.:.:.	.:.:.:.:.:.:.:.	.:.:.:.:.:.:.:.	.:.:.:.:.:.:.:.	.:.:.:.:.:.:.:.	.:.:.:.:.:.:.:.	.:.:.:.:.:.:.:.	.:.:.:.:.:.:.:.	.:.:.:.:.:.:.:.	.:.:.:.:.:.:.:.	.:.:.:.:.:.:.:.	.:.:.:.:.:.:.:.	.:.:.:.:.:.:.:.	.:.:.:.:.:.:.:.	.:.:.:.:.:.:.:.	.:.:.:.:.:.:.:.	.:.:.:.:.:.:.:.	.:.:.:.:.:.:.:.	.:.:.:.:.:.:.:.	.:.:.:.:.:.:.:.	.:.:.:.:.:.:.:.	.:.:.:.:.:.:.:.	.:.:.:.:.:.:.:.	.:.:.:.:.:.:.:.	.:.:.:.:.:.:.:.	.:.:.:.:.:.:.:.	.:.:.:.:.:.:.:.	.:.:.:.:.:.:.:.	.:.:.:.:.:.:.:.	.:.:.:.:.:.:.:.	.:.:.:.:.:.:.:.	.:.:.:.:.:.:.:.	.:.:.:.:.:.:.:.	.:.:.:.:.:.:.:.	.:.:.:.:.:.:.:.	.:.:.:.:.:.:.:.	.:.:.:.:.:.:.:.	.:.:.:.:.:.:.:.	.:.:.:.:.:.:.:.	.:.:.:.:.:.:.:.	.:.:.:.:.:.:.:.	.:.:.:.:.:.:.:.	.:.:.:.:.:.:.:.	.:.:.:.:.:.:.:.	.:.:.:.:.:.:.:.	.:.:.:.:.:.:.:.	.:.:.:.:.:.:.:.	.:.:.:.:.:.:.:.	.:.:.:.:.:.:.:.	.:.:.:.:.:.:.:.	.:.:.:.:.:.:.:.	.:.:.:.:.:.:.:.	.:.:.:.:.:.:.:.	.:.:.:.:.:.:.:.	.:.:.:.:.:.:.:.	.:.:.:.:.:.:.:.	.:.:.:.:.:.:.:.	.:.:.:.:.:.:.:.	.:.:.:.:.:.:.:.	.:.:.:.:.:.:.:.	.:.:.:.:.:.:.:.	.:.:.:.:.:.:.:.	.:.:.:.:.:.:.:.	.:.:.:.:.:.:.:.	.:.:.:.:.:.:.:.	.:.:.:.:.:.:.:.	.:.:.:.:.:.:.:.	.:.:.:.:.:.:.:.	.:.:.:.:.:.:.:.	.:.:.:.:.:.:.:.	.:.:.:.:.:.:.:.	.:.:.:.:.:.:.:.	.:.:.:.:.:.:.:.	.:.:.:.:.:.:.:.	.:.:.:.:.:.:.:.	.:.:.:.:.:.:.:.	.:.:.:.:.:.:.:.	.:.:.:.:.:.:.:.	.:.:.:.:.:.:.:.	.:.:.:.:.:.:.:.	.:.:.:.:.:.:.:.	.:.:.:.:.:.:.:.	.:.:.:.:.:.:.:.	.:.:.:.:.:.:.:.	.:.:.:.:.:.:.:.	.:.:.:.:.:.:.:.	.:.:.:.:.:.:.:.	.:.:.:.:.:.:.:.	.:.:.:.:.:.:.:.	.:.:.:.:.:.:.:.	.:.:.:.:.:.:.:.	.:.:.:.:.:.:.:.	.:.:.:.:.:.:.:.	.:.:.:.:.:.:.:.	.:.:.:.:.:.:.:.	.:.:.:.:.:.:.:.	.:.:.:.:.:.:.:.	.:.:.:.:.:.:.:.	.:.:.:.:.:.:.:.	.:.:.:.:.:.:.:.	.:.:.:.:.:.:.:.	.:.:.:.:.:.:.:.	.:.:.:.:.:.:.:.	.:.:.:.:.:.:.:.	.:.:.:.:.:.:.:.	.:.:.:.:.:.:.:.	.:.:.:.:.:.:.:.	.:.:.:.:.:.:.:.	.:.:.:.:.:.:.:.	.:.:.:.:.:.:.:.	.:.:.:.:.:.:.:.	.:.:.:.:.:.:.:.	.:.:.:.:.:.:.:.	.:.:.:.:.:.:.:.	.:.:.:.:.:.:.:.	.:.:.:.:.:.:.:.	.:.:.:.:.:.:.:.	.:.:.:.:.:.:.:.	.:.:.:.:.:.:.:.	.:.:.:.:.:.:.:.	.:.:.:.:.:.:.:.	.:.:.:.:.:.:.:.	.:.:.:.:.:.:.:.	.:.:.:.:.:.:.:.	.:.:.:.:.:.:.:.	.:.:.:.:.:.:.:.	.:.:.:.:.:.:.:.	.:.:.:.:.:.:.:.	.:.:.:.:.:.:.:.	.:.:.:.:.:.:.:.	.:.:.:.:.:.:.:.	.:.:.:.:.:.:.:.	.:.:.:.:.:.:.:.	.:.:.:.:.:.:.:.	.:.:.:.:.:.:.:.	.:.:.:.:.:.:.:.	.:.:.:.:.:.:.:.	.:.:.:.:.:.:.:.	.:.:.:.:.:.:.:.	.:.:.:.:.:.:.:.	.:.:.:.:.:.:.:.	.:.:.:.:.:.:.:.	.:.:.:.:.:.:.:.	.:.:.:.:.:.:.:.	.:.:.:.:.:.:.:.	.:.:.:.:.:.:.:.	.:.:.:.:.:.:.:.	.:.:.:.:.:.:.:.	.:.:.:.:.:.:.:.	.:.:.:.:.:.:.:.	.:.:.:.:.:.:.:.	.:.:.:.:.:.:.:.	.:.:.:.:.:.:.:.	.:.:.:.:.:.:.:.	.:.:.:.:.:.:.:.	.:.:.:.:.:.:.:.	.:.:.:.:.:.:.:.	.:.:.:.:.:.:.:.	.:.:.:.:.:.:.:.	.:.:.:.:.:.:.:.	.:.:.:.:.:.:.:.	.:.:.:.:.:.:.:.	.:.:.:.:.:.:.:.	.:.:.:.:.:.:.:.	.:.:.:.:.:.:.:.	.:.:.:.:.:.:.:.	.:.:.:.:.:.:.:.	.:.:.:.:.:.:.:.	.:.:.:.:.:.:.:.	.:.:.:.:.:.:.:.	.:.:.:.:.:.:.:.	.:.:.:.:.:.:.:.	.:.:.:.:.:.:.:.	.:.:.:.:.:.:.:.	.:.:.:.:.:.:.:.	.:.:.:.:.:.:.:.	.:.:.:.:.:.:.:.	.:.:.:.:.:.:.:.	.:.:.:.:.:.:.:.	.:.:.:.:.:.:.:.	.:.:.:.:.:.:.:.	.:.:.:.:.:.:.:.	.:.:.:.:.:.:.:.	.:.:.:.:.:.:.:.	.:.:.:.:.:.:.:.	.:.:.:.:.:.:.:.	.:.:.:.:.:.:.:.	.:.:.:.:.:.:.:.	.:.:.:.:.:.:.:.	.:.:.:.:.:.:.:.	.:.:.:.:.:.:.:.	.:.:.:.:.:.:.:.	.:.:.:.:.:.:.:.	.:.:.:.:.:.:.:.	.:.:.:.:.:.:.:.	.:.:.:.:.:.:.:.	.:.:.:.:.:.:.:.	.:.:.:.:.:.:.:.	.:.:.:.:.:.:.:.	.:.:.:.:.:.:.:.	.:.:.:.:.:.:.:.	.:.:.:.:.:.:.:.	.:.:.:.:.:.:.:.	.:.:.:.:.:.:.:.	.:.:.:.:.:.:.:.	.:.:.:.:.:.:.:.	.:.:.:.:.:.:.:.	.:.:.:.:.:.:.:.	.:.:.:.:.:.:.:.	.:.:.:.:.:.:.:.	.:.:.:.:.:.:.:.	.:.:.:.:.:.:.:.	.:.:.:.:.:.:.:.	.:.:.:.:.:.:.:.	.:.:.:.:.:.:.:.	.:.:.:.:.:.:.:.	.:.:.:.:.:.:.:.	.:.:.:.:.:.:.:.	.:.:.:.:.:.:.:.	.:.:.:.:.:.:.:.	.:.:.:.:.:.:.:.	.:.:.:.:.:.:.:.	.:.:.:.:.:.:.:.	.:.:.:.:.:.:.:.	.:.:.:.:.:.:.:.	.:.:.:.:.:.:.:.	.:.:.:.:.:.:.:.	.:.:.:.:.:.:.:.	.:.:.:.:.:.:.:.	.:.:.:.:.:.:.:.	.:.:.:.:.:.:.:.	.:.:.:.:.:.:.:.	.:.:.:.:.:.:.:.	.:.:.:.:.:.:.:.	.:.:.:.:.:.:.:.	.:.:.:.:.:.:.:.	.:.:.:.:.:.:.:.	.:.:.:.:.:.:.:.	.:.:.:.:.:.:.:.	.:.:.:.:.:.:.:.	.:.:.:.:.:.:.:.	.:.:.:.:.:.:.:.	.:.:.:.:.:.:.:.	.:.:.:.:.:.:.:.	.:.:.:.:.:.:.:.	.:.:.:.:.:.:.:.	.:.:.:.:.:.:.:.	.:.:.:.:.:.:.:.	.:.:.:.:.:.:.:.	.:.:.:.:.:.:.:.	.:.:.:.:.:.:.:.	.:.:.:.:.:.:.:.	.:.:.:.:.:.:.:.	.:.:.:.:.:.:.:.	.:.:.:.:.:.:.:.	.:.:.:.:.:.:.:.	.:.:.:.:.:.:.:.	.:.:.:.:.:.:.:.	.:.:.:.:.:.:.:.	.:.:.:.:.:.:.:.	.:.:.:.:.:.:.:.	.:.:.:.:.:.:.:.	.:.:.:.:.:.:.:.	.:.:.:.:.:.:.:.	.:.:.:.:.:.:.:.	.:.:.:.:.:.:.:.	.:.:.:.:.:.:.:.	.:.:.:.:.:.:.:.	.:.:.:.:.:.:.:.	.:.:.:.:.:.:.:.	.:.:.:.:.:.:.:.	.:.:.:.:.:.:.:.	.:.:.:.:.:.:.:.	.:.:.:.:.:.:.:.	.:.:.:.:.:.:.:.	.:.:.:.:.:.:.:.	.:.:.:.:.:.:.:.	.:.:.:.:.:.:.:.	.:.:.:.:.:.:.:.	.:.:.:.:.:.:.:.	.:.:.:.:.:.:.:.	.:.:.:.:.:.:.:.	.:.:.:.:.:.:.:.	.:.:.:.:.:.:.:.	.:.:.:.:.:.:.:.	.:.:.:.:.:.:.:.	.:.:.:.:.:.:.:.	.:.:.:.:.:.:.:.	.:.:.:.:.:.:.:.	.:.:.:.:.:.:.:.	.:.:.:.:.:.:.:.	.:.:.:.:.:.:.:.	.:.:.:.:.:.:.:.	.:.:.:.:.:.:.:.	.:.:.:.:.:.:.:.	.:.:.:.:.:.:.:.	.:.:.:.:.:.:.:.	.:.:.:.:.:.:.:.	.:.:.:.:.:.:.:.	.:.:.:.:.:.:.:.	.:.:.:.:.:.:.:.	.:.:.:.:.:.:.:.	.:.:.:.:.:.:.:.	.:.:.:.:.:.:.:.	.:.:.:.:.:.:.:.	.:.:.:.:.:.:.:.	.:.:.:.:.:.:.:.	.:.:.:.:.:.:.:.	.:.:.:.:.:.:.:.	.:.:.:.:.:.:.:.	.:.:.:.:.:.:.:.	.:.:.:.:.:.:.:.	.:.:.:.:.:.:.:.	.:.:.:.:.:.:.:.	.:.:.:.:.:.:.:.	.:.:.:.:.:.:.:.	.:.:.:.:.:.:.:.	.:.:.:.:.:.:.:.	.:.:.:.:.:.:.:.	.:.:.:.:.:.:.:.	.:.:.:.:.:.:.:.	.:.:.:.:.:.:.:.	.:.:.:.:.:.:.:.	.:.:.:.:.:.:.:.	.:.:.:.:.:.:.:.	.:.:.:.:.:.:.:.	.:.:.:.:.:.:.:.	.:.:.:.:.:.:.:.	.:.:.:.:.:.:.:.	.:.:.:.:.:.:.:.	.:.:.:.:.:.:.:.	.:.:.:.:.:.:.:.	.:.:.:.:.:.:.:.	.:.:.:.:.:.:.:.	.:.:.:.:.:.:.:.	.:.:.:.:.:.:.:.	.:.:.:.:.:.:.:.	.:.:.:.:.:.:.:.	.:.:.:.:.:.:.:.	.:.:.:.:.:.:.:.	.:.:.:.:.:.:.:.	.:.:.:.:.:.:.:.	.:.:.:.:.:.:.:.	.:.:.:.:.:.:.:.	.:.:.:.:.:.:.:.	.:.:.:.:.:.:.:.	.:.:.:.:.:.:.:.	.:.:.:.:.:.:.:.	.:.:.:.:.:.:.:.	.:.:.:.:.:.:.:.	.:.:.:.:.:.:.:.	.:.:.:.:.:.:.:.	.:.:.:.:.:.:.:.	.:.:.:.:.:.:.:.	.:.:.:.:.:.:.:.	.:.:.:.:.:.:.:.	.:.:.:.:.:.:.:.	.:.:.:.:.:.:.:.	.:.:.:.:.:.:.:.	.:.:.:.:.:.:.:.	.:.:.:.:.:.:.:.	.:.:.:.:.:.:.:.	.:.:.:.:.:.:.:.	.:.:.:.:.:.:.:.	.:.:.:.:.:.:.:.	.:.:.:.:.:.:.:.	.:.:.:.:.:.:.:.	.:.:.:.:.:.:.:.	.:.:.:.:.:.:.:.	.:.:.:.:.:.:.:.	.:.:.:.:.:.:.:.	.:.:.:.:.:.:.:.	.:.:.:.:.:.:.:.	.:.:.:.:.:.:.:.	.:.:.:.:.:.:.:.	.:.:.:.:.:.:.:.	.:.:.:.:.:.:.:.	.:.:.:.:.:.:.:.	.:.:.:.:.:.:.:.	.:.:.:.:.:.:.:.	.:.:.:.:.:.:.:.	.:.:.:.:.:.:.:.	.:.:.:.:.:.:.:.	.:.:.:.:.:.:.:.	.:.:.:.:.:.:.:.	.:.:.:.:.:.:.:.	.:.:.:.:.:.:.:.	.:.:.:.:.:.:.:.	.:.:.:.:.:.:.:.	.:.:.:.:.:.:.:.	.:.:.:.:.:.:.:.	.:.:.:.:.:.:.:.	.:.:.:.:.:.:.:.	.:.:.:.:.:.:.:.	.:.:.:.:.:.:.:.	.:.:.:.:.:.:.:.	.:.:.:.:.:.:.:.	.:.:.:.:.:.:.:.	.:.:.:.:.:.:.:.	.:.:.:.:.:.:.:.	.:.:.:.:.:.:.:.	.:.:.:.:.:.:.:.	.:.:.:.:.:.:.:.	.:.:.:.:.:.:.:.	.:.:.:.:.:.:.:.	.:.:.:.:.:.:.:.	.:.:.:.:.:.:.:.	.:.:.:.:.:.:.:.	.:.:.:.:.:.:.:.	.:.:.:.:.:.:.:.	.:.:.:.:.:.:.:.	.:.:.:.:.:.:.:.	.:.:.:.:.:.:.:.	.:.:.:.:.:.:.:.	.:.:.:.:.:.:.:.	.:.:.:.:.:.:.:.	.:.:.:.:.:.:.:.	.:.:.:.:.:.:.:.	.:.:.:.:.:.:.:.	.:.:.:.:.:.:.:.	.:.:.:.:.:.:.:.	.:.:.:.:.:.:.:.	.:.:.:.:.:.:.:.	.:.:.:.:.:.:.:.	.:.:.:.:.:.:.:.	.:.:.:.:.:.:.:.	.:.:.:.:.:.:.:.	.:.:.:.:.:.:.:.	.:.:.:.:.:.:.:.	.:.:.:.:.:.:.:.	.:.:.:.:.:.:.:.	.:.:.:.:.:.:.:.	.:.:.:.:.:.:.:.	.:.:.:.:.:.:.:.	.:.:.:.:.:.:.:.	.:.:.:.:.:.:.:.	.:.:.:.:.:.:.:.	.:.:.:.:.:.:.:.	.:.:.:.:.:.:.:.	.:.:.:.:.:.:.:.	.:.:.:.:.:.:.:.	.:.:.:.:.:.:.:.	.:.:.:.:.:.:.:.	.:.:.:.:.:.:.:.	.:.:.:.:.:.:.:.	.:.:.:.:.:.:.:.	.:.:.:.:.:.:.:.	.:.:.:.:.:.:.:.	.:.:.:.:.:.:.:.	.:.:.:.:.:.:.:.	.:.:.:.:.:.:.:.	.:.:.:.:.:.:.:.	.:.:.:.:.:.:.:.	.:.:.:.:.:.:.:.	.:.:.:.:.:.:.:.	.:.:.:.:.:.:.:.	.:.:.:.:.:.:.:.	.:.:.:.:.:.:.:.	.:.:.:.:.:.:.:.	.:.:.:.:.:.:.:.	.:.:.:.:.:.:.:.	.:.:.:.:.:.:.:.	.:.:.:.:.:.:.:.	.:.:.:.:.:.:.:.	.:.:.:.:.:.:.:.	.:.:.:.:.:.:.:.	.:.:.:.:.:.:.:.	.:.:.:.:.:.:.:.	.:.:.:.:.:.:.:.	.:.:.:.:.:.:.:.	.:.:.:.:.:.:.:.	.:.:.:.:.:.:.:.	.:.:.:.:.:.:.:.	.:.:.:.:.:.:.:.	.:.:.:.:.:.:.:.	.:.:.:.:.:.:.:.	.:.:.:.:.:.:.:.	.:.:.:.:.:.:.:.	.:.:.:.:.:.:.:.	.:.:.:.:.:.:.:.	.:.:.:.:.:.:.:.	.:.:.:.:.:.:.:.	.:.:.:.:.:.:.:.	.:.:.:.:.:.:.:.	.:.:.:.:.:.:.:.	.:.:.:.:.:.:.:.	.:.:.:.:.:.:.:.	.:.:.:.:.:.:.:.	.:.:.:.:.:.:.:.	.:.:.:.:.:.:.:.	.:.:.:.:.:.:.:.	.:.:.:.:.:.:.:.	.:.:.:.:.:.:.:.	.:.:.:.:.:.:.:.	.:.:.:.:.:.:.:.	.:.:.:.:.:.:.:.	.:.:.:.:.:.:.:.	.:.:.:.:.:.:.:.	.:.:.:.:.:.:.:.	.:.:.:.:.:.:.:.	.:.:.:.:.:.:.:.	.:.:.:.:.:.:.:.	.:.:.:.:.:.:.:.	.:.:.:.:.:.:.:.	.:.:.:.:.:.:.:.	.:.:.:.:.:.:.:.	.:.:.:.:.:.:.:.	.:.:.:.:.:.:.:.	.:.:.:.:.:.:.:.	.:.:.:.:.:.:.:.	.:.:.:.:.:.:.:.	.:.:.:.:.:.:.:.	.:.:.:.:.:.:.:.	.:.:.:.:.:.:.:.	.:.:.:.:.:.:.:.	.:.:.:.:.:.:.:.	.:.:.:.:.:.:.:.	.:.:.:.:.:.:.:.	.:.:.:.:.:.:.:.	.:.:.:.:.:.:.:.	.:.:.:.:.:.:.:.	.:.:.:.:.:.:.:.	.:.:.:.:.:.:.:.	.:.:.:.:.:.:.:.	.:.:.:.:.:.:.:.	.:.:.:.:.:.:.:.	.:.:.:.:.:.:.:.	.:.:.:.:.:.:.:.	.:.:.:.:.:.:.:.	.:.:.:.:.:.:.:.	.:.:.:.:.:.:.:.	.:.:.:.:.:.:.:.	.:.:.:.:.:.:.:.	.:.:.:.:.:.:.:.	.:.:.:.:.:.:.:.	.:.:.:.:.:.:.:.	.:.:.:.:.:.:.:.	.:.:.:.:.:.:.:.	.:.:.:.:.:.:.:.	.:.:.:.:.:.:.:.	.:.:.:.:.:.:.:.	.:.:.:.:.:.:.:.	.:.:.:.:.:.:.:.	.:.:.:.:.:.:.:.	.:.:.:.:.:.:.:.	.:.:.:.:.:.:.:.	.:.:.:.:.:.:.:.	.:.:.:.:.:.:.:.	.:.:.:.:.:.:.:.	.:.:.:.:.:.:.:.	.:.:.:.:.:.:.:.	.:.:.:.:.:.:.:.	.:.:.:.:.:.:.:.	.:.:.:.:.:.:.:.	.:.:.:.:.:.:.:.	.:.:.:.:.:.:.:.	.:.:.:.:.:.:.:.	.:.:.:.:.:.:.:.	.:.:.:.:.:.:.:.	.:.:.:.:.:.:.:.	.:.:.:.:.:.:.:.	.:.:.:.:.:.:.:.	.:.:.:.:.:.:.:.	.:.:.:.:.:.:.:.	.:.:.:.:.:.:.:.	.:.:.:.:.:.:.:.	.:.:.:.:.:.:.:.	.:.:.:.:.:.:.:.	.:.:.:.:.:.:.:.	.:.:.:.:.:.:.:.	.:.:.:.:.:.:.:.	.:.:.:.:.:.:.:.	.:.:.:.:.:.:.:.	.:.:.:.:.:.:.:.	.:.:.:.:.:.:.:.	.:.:.:.:.:.:.:.	.:.:.:.:.:.:.:.	.:.:.:.:.:.:.:.	.:.:.:.:.:.:.:.	.:.:.:.:.:.:.:.	.:.:.:.:.:.:.:.	.:.:.:.:.:.:.:.	.:.:.:.:.:.:.:.	.:.:.:.:.:.:.:.	.:.:.:.:.:.:.:.	.:.:.:.:.:.:.:.	.:.:.:.:.:.:.:.	.:.:.:.:.:.:.:.	.:.:.:.:.:.:.:.	.:.:.:.:.:.:.:.	.:.:.:.:.:.:.:.	.:.:.:.:.:.:.:.	.:.:.:.:.:.:.:.	.:.:.:.:.:.:.:.	.:.:.:.:.:.:.:.	.:.:.:.:.:.:.:.	.:.:.:.:.:.:.:.	.:.:.:.:.:.:.:.	.:.:.:.:.:.:.:.	.:.:.:.:.:.:.:.	.:.:.:.:.:.:.:.	.:.:.:.:.:.:.:.	.:.:.:.:.:.:.:.	.:.:.:.:.:.:.:.	.:.:.:.:.:.:.:.	.:.:.:.:.:.:.:.	.:.:.:.:.:.:.:.	.:.:.:.:.:.:.:.	.:.:.:.:.:.:.:.	.:.:.:.:.:.:.:.	.:.:.:.:.:.:.:.	.:.:.:.:.:.:.:.	.:.:.:.:.:.:.:.	.:.:.:.:.:.:.:.	.:.:.:.:.:.:.:.	.:.:.:.:.:.:.:.	.:.:.:.:.:.:.:.	.:.:.:.:.:.:.:.	.:.:.:.:.:.:.:.	.:.:.:.:.:.:.:.	.:.:.:.:.:.:.:.	.:.:.:.:.:.:.:.	.:.:.:.:.:.:.:.	.:.:.:.:.:.:.:.	.:.:.:.:.:.:.:.	.:.:.:.:.:.:.:.	.:.:.:.:.:.:.:.	.:.:.:.:.:.:.:.	.:.:.:.:.:.:.:.	.:.:.:.:.:.:.:.	.:.:.:.:.:.:.:.	.:.:.:.:.:.:.:.	.:.:.:.:.:.:.:.	.:.:.:.:.:.:.:.	.:.:.:.:.:.:.:.	.:.:.:.:.:.:.:.	.:.:.:.:.:.:.:.	.:.:.:.:.:.:.:.	.:.:.:.:.:.:.:.	.:.:.:.:.:.:.:.	.:.:.:.:.:.:.:.	.:.:.:.:.:.:.:.	.:.:.:.:.:.:.:.	.:.:.:.:.:.:.:.	.:.:.:.:.:.:.:.	.:.:.:.:.:.:.:.	.:.:.:.:.:.:.:.	.:.:.:.:.:.:.:.	.:.:.:.:.:.:.:.	.:.:.:.:.:.:.:.	.:.:.:.:.:.:.:.	.:.:.:.:.:.:.:.	.:.:.:.:.:.:.:.	.:.:.:.:.:.:.:.	.:.:.:.:.:.:.:.	.:.:.:.:.:.:.:.	.:.:.:.:.:.:.:.	.:.:.:.:.:.:.:.	.:.:.:.:.:.:.:.	.:.:.:.:.:.:.:.	.:.:.:.:.:.:.:.	.:.:.:.:.:.:.:.	.:.:.:.:.:.:.:.	.:.:.:.:.:.:.:.	.:.:.:.:.:.:.:.	.:.:.:.:.:.:.:.	.:.:.:.:.:.:.:.	.:.:.:.:.:.:.:.	.:.:.:.:.:.:.:.	.:.:.:.:.:.:.:.	.:.:.:.:.:.:.:.	.:.:.:.:.:.:.:.	.:.:.:.:.:.:.:.	.:.:.:.:.:.:.:.
chrII	29430	.	A	<INS:ME>	.	PASS	SVTYPE=INS;STRAND=-;FAMILY=TY3	GT:END:FIVE_PRIME_SUPPORTED:THREE_PRIME_SUPPORTED:PRESENCE_READS:ABSENCE_READS:AMBIGUOUS_READS:FREQUENCY	.:.:.:.:.:.:.:.	.:.:.:.:.:.:.:.	.:.:.:.:.:.:.:.	.:.:.:.:.:.:.:.	.:.:.:.:.:.:.:.	.:.:.:.:.:.:.:.	.:.:.:.:.:.:.:.	.:.:.:.:.:.:.:.	.:.:.:.:.:.:.:.	.:.:.:.:.:.:.:.	.:.:.:.:.:.:.:.	.:.:.:.:.:.:.:.	.:.:.:.:.:.:.:.	.:.:.:.:.:.:.:.	.:.:.:.:.:.:.:.	.:.:.:.:.:.:.:.	.:.:.:.:.:.:.:.	.:.:.:.:.:.:.:.	.:.:.:.:.:.:.:.	.:.:.:.:.:.:.:.	.:.:.:.:.:.:.:.	.:.:.:.:.:.:.:.	.:.:.:.:.:.:.:.	.:.:.:.:.:.:.:.	.:.:.:.:.:.:.:.	.:.:.:.:.:.:.:.	.:.:.:.:.:.:.:.	.:.:.:.:.:.:.:.	.:.:.:.:.:.:.:.	.:.:.:.:.:.:.:.	.:.:.:.:.:.:.:.	.:.:.:.:.:.:.:.	.:.:.:.:.:.:.:.	.:.:.:.:.:.:.:.	.:.:.:.:.:.:.:.	.:.:.:.:.:.:.:.	.:.:.:.:.:.:.:.	.:.:.:.:.:.:.:.	.:.:.:.:.:.:.:.	.:.:.:.:.:.:.:.	.:.:.:.:.:.:.:.	.:.:.:.:.:.:.:.	.:.:.:.:.:.:.:.	.:.:.:.:.:.:.:.	.:.:.:.:.:.:.:.	.:.:.:.:.:.:.:.	.:.:.:.:.:.:.:.	.:.:.:.:.:.:.:.	.:.:.:.:.:.:.:.	.:.:.:.:.:.:.:.	.:.:.:.:.:.:.:.	.:.:.:.:.:.:.:.	.:.:.:.:.:.:.:.	.:.:.:.:.:.:.:.	.:.:.:.:.:.:.:.	.:.:.:.:.:.:.:.	.:.:.:.:.:.:.:.	.:.:.:.:.:.:.:.	.:.:.:.:.:.:.:.	.:.:.:.:.:.:.:.	.:.:.:.:.:.:.:.	.:.:.:.:.:.:.:.	.:.:.:.:.:.:.:.	.:.:.:.:.:.:.:.	.:.:.:.:.:.:.:.	.:.:.:.:.:.:.:.	.:.:.:.:.:.:.:.	.:.:.:.:.:.:.:.	.:.:.:.:.:.:.:.	.:.:.:.:.:.:.:.	.:.:.:.:.:.:.:.	.:.:.:.:.:.:.:.	.:.:.:.:.:.:.:.	.:.:.:.:.:.:.:.	.:.:.:.:.:.:.:.	.:.:.:.:.:.:.:.	.:.:.:.:.:.:.:.	.:.:.:.:.:.:.:.	.:.:.:.:.:.:.:.	.:.:.:.:.:.:.:.	.:.:.:.:.:.:.:.	.:.:.:.:.:.:.:.	.:.:.:.:.:.:.:.	.:.:.:.:.:.:.:.	.:.:.:.:.:.:.:.	.:.:.:.:.:.:.:.	.:.:.:.:.:.:.:.	.:.:.:.:.:.:.:.	.:.:.:.:.:.:.:.	.:.:.:.:.:.:.:.	.:.:.:.:.:.:.:.	.:.:.:.:.:.:.:.	.:.:.:.:.:.:.:.	.:.:.:.:.:.:.:.	.:.:.:.:.:.:.:.	.:.:.:.:.:.:.:.	.:.:.:.:.:.:.:.	.:.:.:.:.:.:.:.	.:.:.:.:.:.:.:.	.:.:.:.:.:.:.:.	.:.:.:.:.:.:.:.	.:.:.:.:.:.:.:.	.:.:.:.:.:.:.:.	.:.:.:.:.:.:.:.	.:.:.:.:.:.:.:.	.:.:.:.:.:.:.:.	.:.:.:.:.:.:.:.	.:.:.:.:.:.:.:.	.:.:.:.:.:.:.:.	.:.:.:.:.:.:.:.	.:.:.:.:.:.:.:.	.:.:.:.:.:.:.:.	.:.:.:.:.:.:.:.	.:.:.:.:.:.:.:.	.:.:.:.:.:.:.:.	.:.:.:.:.:.:.:.	.:.:.:.:.:.:.:.	.:.:.:.:.:.:.:.	.:.:.:.:.:.:.:.	.:.:.:.:.:.:.:.	.:.:.:.:.:.:.:.	.:.:.:.:.:.:.:.	.:.:.:.:.:.:.:.	.:.:.:.:.:.:.:.	.:.:.:.:.:.:.:.	.:.:.:.:.:.:.:.	.:.:.:.:.:.:.:.	.:.:.:.:.:.:.:.	.:.:.:.:.:.:.:.	.:.:.:.:.:.:.:.	.:.:.:.:.:.:.:.	.:.:.:.:.:.:.:.	.:.:.:.:.:.:.:.	.:.:.:.:.:.:.:.	.:.:.:.:.:.:.:.	.:.:.:.:.:.:.:.	.:.:.:.:.:.:.:.	.:.:.:.:.:.:.:.	.:.:.:.:.:.:.:.	.:.:.:.:.:.:.:.	.:.:.:.:.:.:.:.	.:.:.:.:.:.:.:.	.:.:.:.:.:.:.:.	.:.:.:.:.:.:.:.	.:.:.:.:.:.:.:.	.:.:.:.:.:.:.:.	.:.:.:.:.:.:.:.	.:.:.:.:.:.:.:.	.:.:.:.:.:.:.:.	.:.:.:.:.:.:.:.	.:.:.:.:.:.:.:.	.:.:.:.:.:.:.:.	.:.:.:.:.:.:.:.	.:.:.:.:.:.:.:.	.:.:.:.:.:.:.:.	.:.:.:.:.:.:.:.	.:.:.:.:.:.:.:.	.:.:.:.:.:.:.:.	.:.:.:.:.:.:.:.	.:.:.:.:.:.:.:.	.:.:.:.:.:.:.:.	.:.:.:.:.:.:.:.	.:.:.:.:.:.:.:.	.:.:.:.:.:.:.:.	.:.:.:.:.:.:.:.	.:.:.:.:.:.:.:.	.:.:.:.:.:.:.:.	.:.:.:.:.:.:.:.	.:.:.:.:.:.:.:.	.:.:.:.:.:.:.:.	.:.:.:.:.:.:.:.	.:.:.:.:.:.:.:.	.:.:.:.:.:.:.:.	.:.:.:.:.:.:.:.	.:.:.:.:.:.:.:.	.:.:.:.:.:.:.:.	.:.:.:.:.:.:.:.	.:.:.:.:.:.:.:.	.:.:.:.:.:.:.:.	.:.:.:.:.:.:.:.	.:.:.:.:.:.:.:.	.:.:.:.:.:.:.:.	.:.:.:.:.:.:.:.	.:.:.:.:.:.:.:.	.:.:.:.:.:.:.:.	.:.:.:.:.:.:.:.	.:.:.:.:.:.:.:.	.:.:.:.:.:.:.:.	.:.:.:.:.:.:.:.	.:.:.:.:.:.:.:.	.:.:.:.:.:.:.:.	.:.:.:.:.:.:.:.	.:.:.:.:.:.:.:.	.:.:.:.:.:.:.:.	.:.:.:.:.:.:.:.	.:.:.:.:.:.:.:.	.:.:.:.:.:.:.:.	.:.:.:.:.:.:.:.	.:.:.:.:.:.:.:.	.:.:.:.:.:.:.:.	.:.:.:.:.:.:.:.	.:.:.:.:.:.:.:.	.:.:.:.:.:.:.:.	.:.:.:.:.:.:.:.	.:.:.:.:.:.:.:.	.:.:.:.:.:.:.:.	.:.:.:.:.:.:.:.	.:.:.:.:.:.:.:.	.:.:.:.:.:.:.:.	.:.:.:.:.:.:.:.	.:.:.:.:.:.:.:.	.:.:.:.:.:.:.:.	.:.:.:.:.:.:.:.	.:.:.:.:.:.:.:.	.:.:.:.:.:.:.:.	.:.:.:.:.:.:.:.	.:.:.:.:.:.:.:.	.:.:.:.:.:.:.:.	.:.:.:.:.:.:.:.	.:.:.:.:.:.:.:.	.:.:.:.:.:.:.:.	.:.:.:.:.:.:.:.	.:.:.:.:.:.:.:.	.:.:.:.:.:.:.:.	.:.:.:.:.:.:.:.	.:.:.:.:.:.:.:.	.:.:.:.:.:.:.:.	.:.:.:.:.:.:.:.	.:.:.:.:.:.:.:.	.:.:.:.:.:.:.:.	.:.:.:.:.:.:.:.	.:.:.:.:.:.:.:.	.:.:.:.:.:.:.:.	.:.:.:.:.:.:.:.	.:.:.:.:.:.:.:.	.:.:.:.:.:.:.:.	.:.:.:.:.:.:.:.	.:.:.:.:.:.:.:.	.:.:.:.:.:.:.:.	.:.:.:.:.:.:.:.	.:.:.:.:.:.:.:.	.:.:.:.:.:.:.:.	.:.:.:.:.:.:.:.	.:.:.:.:.:.:.:.	.:.:.:.:.:.:.:.	.:.:.:.:.:.:.:.	.:.:.:.:.:.:.:.	.:.:.:.:.:.:.:.	.:.:.:.:.:.:.:.	.:.:.:.:.:.:.:.	.:.:.:.:.:.:.:.	.:.:.:.:.:.:.:.	.:.:.:.:.:.:.:.	.:.:.:.:.:.:.:.	.:.:.:.:.:.:.:.	.:.:.:.:.:.:.:.	.:.:.:.:.:.:.:.	.:.:.:.:.:.:.:.	.:.:.:.:.:.:.:.	.:.:.:.:.:.:.:.	.:.:.:.:.:.:.:.	.:.:.:.:.:.:.:.	.:.:.:.:.:.:.:.	.:.:.:.:.:.:.:.	.:.:.:.:.:.:.:.	.:.:.:.:.:.:.:.	.:.:.:.:.:.:.:.	.:.:.:.:.:.:.:.	.:.:.:.:.:.:.:.	.:.:.:.:.:.:.:.	.:.:.:.:.:.:.:.	.:.:.:.:.:.:.:.	.:.:.:.:.:.:.:.	.:.:.:.:.:.:.:.	.:.:.:.:.:.:.:.	.:.:.:.:.:.:.:.	.:.:.:.:.:.:.:.	.:.:.:.:.:.:.:.	.:.:.:.:.:.:.:.	.:.:.:.:.:.:.:.	.:.:.:.:.:.:.:.	.:.:.:.:.:.:.:.	.:.:.:.:.:.:.:.	.:.:.:.:.:.:.:.	.:.:.:.:.:.:.:.	.:.:.:.:.:.:.:.	.:.:.:.:.:.:.:.	.:.:.:.:.:.:.:.	.:.:.:.:.:.:.:.	.:.:.:.:.:.:.:.	.:.:.:.:.:.:.:.	.:.:.:.:.:.:.:.	.:.:.:.:.:.:.:.	.:.:.:.:.:.:.:.	.:.:.:.:.:.:.:.	.:.:.:.:.:.:.:.	.:.:.:.:.:.:.:.	.:.:.:.:.:.:.:.	.:.:.:.:.:.:.:.	.:.:.:.:.:.:.:.	.:.:.:.:.:.:.:.	.:.:.:.:.:.:.:.	.:.:.:.:.:.:.:.	.:.:.:.:.:.:.:.	.:.:.:.:.:.:.:.	.:.:.:.:.:.:.:.	.:.:.:.:.:.:.:.	.:.:.:.:.:.:.:.	.:.:.:.:.:.:.:.	.:.:.:.:.:.:.:.	.:.:.:.:.:.:.:.	.:.:.:.:.:.:.:.	.:.:.:.:.:.:.:.	.:.:.:.:.:.:.:.	.:.:.:.:.:.:.:.	.:.:.:.:.:.:.:.	.:.:.:.:.:.:.:.	.:.:.:.:.:.:.:.	.:.:.:.:.:.:.:.	.:.:.:.:.:.:.:.	.:.:.:.:.:.:.:.	.:.:.:.:.:.:.:.	.:.:.:.:.:.:.:.	.:.:.:.:.:.:.:.	.:.:.:.:.:.:.:.	.:.:.:.:.:.:.:.	.:.:.:.:.:.:.:.	.:.:.:.:.:.:.:.	.:.:.:.:.:.:.:.	.:.:.:.:.:.:.:.	.:.:.:.:.:.:.:.	.:.:.:.:.:.:.:.	.:.:.:.:.:.:.:.	.:.:.:.:.:.:.:.	.:.:.:.:.:.:.:.	.:.:.:.:.:.:.:.	.:.:.:.:.:.:.:.	.:.:.:.:.:.:.:.	.:.:.:.:.:.:.:.	.:.:.:.:.:.:.:.	.:.:.:.:.:.:.:.	.:.:.:.:.:.:.:.	.:.:.:.:.:.:.:.	.:.:.:.:.:.:.:.	.:.:.:.:.:.:.:.	.:.:.:.:.:.:.:.	.:.:.:.:.:.:.:.	.:.:.:.:.:.:.:.	.:.:.:.:.:.:.:.	.:.:.:.:.:.:.:.	.:.:.:.:.:.:.:.	.:.:.:.:.:.:.:.	.:.:.:.:.:.:.:.	.:.:.:.:.:.:.:.	.:.:.:.:.:.:.:.	.:.:.:.:.:.:.:.	.:.:.:.:.:.:.:.	.:.:.:.:.:.:.:.	.:.:.:.:.:.:.:.	.:.:.:.:.:.:.:.	.:.:.:.:.:.:.:.	.:.:.:.:.:.:.:.	.:.:.:.:.:.:.:.	.:.:.:.:.:.:.:.	.:.:.:.:.:.:.:.	.:.:.:.:.:.:.:.	.:.:.:.:.:.:.:.	.:.:.:.:.:.:.:.	.:.:.:.:.:.:.:.	.:.:.:.:.:.:.:.	.:.:.:.:.:.:.:.	.:.:.:.:.:.:.:.	.:.:.:.:.:.:.:.	.:.:.:.:.:.:.:.	.:.:.:.:.:.:.:.	.:.:.:.:.:.:.:.	.:.:.:.:.:.:.:.	.:.:.:.:.:.:.:.	.:.:.:.:.:.:.:.	.:.:.:.:.:.:.:.	.:.:.:.:.:.:.:.	.:.:.:.:.:.:.:.	.:.:.:.:.:.:.:.	.:.:.:.:.:.:.:.	.:.:.:.:.:.:.:.	.:.:.:.:.:.:.:.	.:.:.:.:.:.:.:.	.:.:.:.:.:.:.:.	.:.:.:.:.:.:.:.	.:.:.:.:.:.:.:.	.:.:.:.:.:.:.:.	.:.:.:.:.:.:.:.	.:.:.:.:.:.:.:.	.:.:.:.:.:.:.:.	.:.:.:.:.:.:.:.	.:.:.:.:.:.:.:.	.:.:.:.:.:.:.:.	.:.:.:.:.:.:.:.	.:.:.:.:.:.:.:.	.:.:.:.:.:.:.:.	.:.:.:.:.:.:.:.	.:.:.:.:.:.:.:.	.:.:.:.:.:.:.:.	.:.:.:.:.:.:.:.	.:.:.:.:.:.:.:.	.:.:.:.:.:.:.:.	.:.:.:.:.:.:.:.	.:.:.:.:.:.:.:.	.:.:.:.:.:.:.:.	.:.:.:.:.:.:.:.	.:.:.:.:.:.:.:.	.:.:.:.:.:.:.:.	.:.:.:.:.:.:.:.	.:.:.:.:.:.:.:.	.:.:.:.:.:.:.:.	.:.:.:.:.:.:.:.	.:.:.:.:.:.:.:.	.:.:.:.:.:.:.:.	.:.:.:.:.:.:.:.	.:.:.:.:.:.:.:.	.:.:.:.:.:.:.:.	.:.:.:.:.:.:.:.	.:.:.:.:.:.:.:.	.:.:.:.:.:.:.:.	.:.:.:.:.:.:.:.	.:.:.:.:.:.:.:.	.:.:.:.:.:.:.:.	.:.:.:.:.:.:.:.	.:.:.:.:.:.:.:.	.:.:.:.:.:.:.:.	.:.:.:.:.:.:.:.	.:.:.:.:.:.:.:.	.:.:.:.:.:.:.:.	.:.:.:.:.:.:.:.	.:.:.:.:.:.:.:.	.:.:.:.:.:.:.:.	.:.:.:.:.:.:.:.	.:.:.:.:.:.:.:.	.:.:.:.:.:.:.:.	.:.:.:.:.:.:.:.	.:.:.:.:.:.:.:.	.:.:.:.:.:.:.:.	.:.:.:.:.:.:.:.	.:.:.:.:.:.:.:.	.:.:.:.:.:.:.:.	.:.:.:.:.:.:.:.	.:.:.:.:.:.:.:.	.:.:.:.:.:.:.:.	.:.:.:.:.:.:.:.	.:.:.:.:.:.:.:.	.:.:.:.:.:.:.:.	.:.:.:.:.:.:.:.	.:.:.:.:.:.:.:.	.:.:.:.:.:.:.:.	.:.:.:.:.:.:.:.	.:.:.:.:.:.:.:.	.:.:.:.:.:.:.:.	.:.:.:.:.:.:.:.	.:.:.:.:.:.:.:.	.:.:.:.:.:.:.:.	.:.:.:.:.:.:.:.	.:.:.:.:.:.:.:.	.:.:.:.:.:.:.:.	.:.:.:.:.:.:.:.	.:.:.:.:.:.:.:.	.:.:.:.:.:.:.:.	.:.:.:.:.:.:.:.	.:.:.:.:.:.:.:.	.:.:.:.:.:.:.:.	.:.:.:.:.:.:.:.	.:.:.:.:.:.:.:.	.:.:.:.:.:.:.:.	.:.:.:.:.:.:.:.	.:.:.:.:.:.:.:.	.:.:.:.:.:.:.:.	.:.:.:.:.:.:.:.	.:.:.:.:.:.:.:.	.:.:.:.:.:.:.:.	.:.:.:.:.:.:.:.	.:.:.:.:.:.:.:.	.:.:.:.:.:.:.:.	.:.:.:.:.:.:.:.	.:.:.:.:.:.:.:.	.:.:.:.:.:.:.:.	.:.:.:.:.:.:.:.	.:.:.:.:.:.:.:.	.:.:.:.:.:.:.:.	.:.:.:.:.:.:.:.	.:.:.:.:.:.:.:.	.:.:.:.:.:.:.:.	.:.:.:.:.:.:.:.	.:.:.:.:.:.:.:.	.:.:.:.:.:.:.:.	.:.:.:.:.:.:.:.	.:.:.:.:.:.:.:.	.:.:.:.:.:.:.:.	.:.:.:.:.:.:.:.	.:.:.:.:.:.:.:.	.:.:.:.:.:.:.:.	.:.:.:.:.:.:.:.	.:.:.:.:.:.:.:.	.:.:.:.:.:.:.:.	.:.:.:.:.:.:.:.	.:.:.:.:.:.:.:.	.:.:.:.:.:.:.:.	.:.:.:.:.:.:.:.	.:.:.:.:.:.:.:.	.:.:.:.:.:.:.:.	.:.:.:.:.:.:.:.	.:.:.:.:.:.:.:.	.:.:.:.:.:.:.:.	.:.:.:.:.:.:.:.	.:.:.:.:.:.:.:.	.:.:.:.:.:.:.:.	.:.:.:.:.:.:.:.	.:.:.:.:.:.:.:.	.:.:.:.:.:.:.:.	.:.:.:.:.:.:.:.	.:.:.:.:.:.:.:.	.:.:.:.:.:.:.:.	.:.:.:.:.:.:.:.	.:.:.:.:.:.:.:.	.:.:.:.:.:.:.:.	.:.:.:.:.:.:.:.	.:.:.:.:.:.:.:.	.:.:.:.:.:.:.:.	.:.:.:.:.:.:.:.	.:.:.:.:.:.:.:.	.:.:.:.:.:.:.:.	.:.:.:.:.:.:.:.	.:.:.:.:.:.:.:.	.:.:.:.:.:.:.:.	.:.:.:.:.:.:.:.	.:.:.:.:.:.:.:.	.:.:.:.:.:.:.:.	.:.:.:.:.:.:.:.	.:.:.:.:.:.:.:.	.:.:.:.:.:.:.:.	.:.:.:.:.:.:.:.	.:.:.:.:.:.:.:.	.:.:.:.:.:.:.:.	.:.:.:.:.:.:.:.	.:.:.:.:.:.:.:.	.:.:.:.:.:.:.:.	.:.:.:.:.:.:.:.	.:.:.:.:.:.:.:.	.:.:.:.:.:.:.:.	.:.:.:.:.:.:.:.	.:.:.:.:.:.:.:.	.:.:.:.:.:.:.:.	.:.:.:.:.:.:.:.	.:.:.:.:.:.:.:.	.:.:.:.:.:.:.:.	.:.:.:.:.:.:.:.	.:.:.:.:.:.:.:.	.:.:.:.:.:.:.:.	.:.:.:.:.:.:.:.	.:.:.:.:.:.:.:.	.:.:.:.:.:.:.:.	.:.:.:.:.:.:.:.	.:.:.:.:.:.:.:.	.:.:.:.:.:.:.:.	.:.:.:.:.:.:.:.	.:.:.:.:.:.:.:.	.:.:.:.:.:.:.:.	.:.:.:.:.:.:.:.	.:.:.:.:.:.:.:.	.:.:.:.:.:.:.:.	.:.:.:.:.:.:.:.	.:.:.:.:.:.:.:.	.:.:.:.:.:.:.:.	.:.:.:.:.:.:.:.	.:.:.:.:.:.:.:.	.:.:.:.:.:.:.:.	.:.:.:.:.:.:.:.	.:.:.:.:.:.:.:.	.:.:.:.:.:.:.:.	.:.:.:.:.:.:.:.	.:.:.:.:.:.:.:.	.:.:.:.:.:.:.:.	.:.:.:.:.:.:.:.	.:.:.:.:.:.:.:.	.:.:.:.:.:.:.:.	.:.:.:.:.:.:.:.	.:.:.:.:.:.:.:.	.:.:.:.:.:.:.:.	.:.:.:.:.:.:.:.	.:.:.:.:.:.:.:.	.:.:.:.:.:.:.:.	.:.:.:.:.:.:.:.	.:.:.:.:.:.:.:.	.:.:.:.:.:.:.:.	.:.:.:.:.:.:.:.	.:.:.:.:.:.:.:.	.:.:.:.:.:.:.:.	.:.:.:.:.:.:.:.	.:.:.:.:.:.:.:.	.:.:.:.:.:.:.:.	.:.:.:.:.:.:.:.	.:.:.:.:.:.:.:.	.:.:.:.:.:.:.:.	.:.:.:.:.:.:.:.	.:.:.:.:.:.:.:.	.:.:.:.:.:.:.:.	.:.:.:.:.:.:.:.	.:.:.:.:.:.:.:.	.:.:.:.:.:.:.:.	.:.:.:.:.:.:.:.	.:.:.:.:.:.:.:.	.:.:.:.:.:.:.:.	.:.:.:.:.:.:.:.	.:.:.:.:.:.:.:.	.:.:.:.:.:.:.:.	.:.:.:.:.:.:.:.	.:.:.:.:.:.:.:.	.:.:.:.:.:.:.:.	.:.:.:.:.:.:.:.	.:.:.:.:.:.:.:.	.:.:.:.:.:.:.:.	.:.:.:.:.:.:.:.	.:.:.:.:.:.:.:.	.:.:.:.:.:.:.:.	.:.:.:.:.:.:.:.	.:.:.:.:.:.:.:.	.:.:.:.:.:.:.:.	.:.:.:.:.:.:.:.	.:.:.:.:.:.:.:.	.:.:.:.:.:.:.:.	.:.:.:.:.:.:.:.	.:.:.:.:.:.:.:.	.:.:.:.:.:.:.:.	.:.:.:.:.:.:.:.	.:.:.:.:.:.:.:.	.:.:.:.:.:.:.:.	.:.:.:.:.:.:.:.	.:.:.:.:.:.:.:.	.:.:.:.:.:.:.:.	.:.:.:.:.:.:.:.	.:.:.:.:.:.:.:.	.:.:.:.:.:.:.:.	.:.:.:.:.:.:.:.	.:.:.:.:.:.:.:.	.:.:.:.:.:.:.:.	.:.:.:.:.:.:.:.	.:.:.:.:.:.:.:.	.:.:.:.:.:.:.:.	.:.:.:.:.:.:.:.	.:.:.:.:.:.:.:.	.:.:.:.:.:.:.:.	.:.:.:.:.:.:.:.	.:.:.:.:.:.:.:.	.:.:.:.:.:.:.:.	.:.:.:.:.:.:.:.	.:.:.:.:.:.:.:.	.:.:.:.:.:.:.:.	.:.:.:.:.:.:.:.	.:.:.:.:.:.:.:.	.:.:.:.:.:.:.:.	.:.:.:.:.:.:.:.	.:.:.:.:.:.:.:.	.:.:.:.:.:.:.:.	.:.:.:.:.:.:.:.	.:.:.:.:.:.:.:.	.:.:.:.:.:.:.:.	.:.:.:.:.:.:.:.	.:.:.:.:.:.:.:.	.:.:.:.:.:.:.:.	.:.:.:.:.:.:.:.	.:.:.:.:.:.:.:.	.:.:.:.:.:.:.:.	.:.:.:.:.:.:.:.	.:.:.:.:.:.:.:.	.:.:.:.:.:.:.:.	.:.:.:.:.:.:.:.	.:.:.:.:.:.:.:.	.:.:.:.:.:.:.:.	.:.:.:.:.:.:.:.	.:.:.:.:.:.:.:.	.:.:.:.:.:.:.:.	.:.:.:.:.:.:.:.	.:.:.:.:.:.:.:.	.:.:.:.:.:.:.:.	.:.:.:.:.:.:.:.	.:.:.:.:.:.:.:.	.:.:.:.:.:.:.:.	.:.:.:.:.:.:.:.	.:.:.:.:.:.:.:.	.:.:.:.:.:.:.:.	.:.:.:.:.:.:.:.	.:.:.:.:.:.:.:.	.:.:.:.:.:.:.:.	.:.:.:.:.:.:.:.	.:.:.:.:.:.:.:.	.:.:.:.:.:.:.:.	.:.:.:.:.:.:.:.	.:.:.:.:.:.:.:.	.:.:.:.:.:.:.:.	.:.:.:.:.:.:.:.	.:.:.:.:.:.:.:.	.:.:.:.:.:.:.:.	.:.:.:.:.:.:.:.	.:.:.:.:.:.:.:.	.:.:.:.:.:.:.:.	.:.:.:.:.:.:.:.	.:.:.:.:.:.:.:.	.:.:.:.:.:.:.:.	.:.:.:.:.:.:.:.	.:.:.:.:.:.:.:.	.:.:.:.:.:.:.:.	.:.:.:.:.:.:.:.	.:.:.:.:.:.:.:.	.:.:.:.:.:.:.:.	.:.:.:.:.:.:.:.	.:.:.:.:.:.:.:.	.:.:.:.:.:.:.:.	.:.:.:.:.:.:.:.	.:.:.:.:.:.:.:.	.:.:.:.:.:.:.:.	.:.:.:.:.:.:.:.	.:.:.:.:.:.:.:.	.:.:.:.:.:.:.:.	.:.:.:.:.:.:.:.	.:.:.:.:.:.:.:.	.:.:.:.:.:.:.:.	.:.:.:.:.:.:.:.	.:.:.:.:.:.:.:.	.:.:.:.:.:.:.:.	.:.:.:.:.:.:.:.	.:.:.:.:.:.:.:.	.:.:.:.:.:.:.:.	.:.:.:.:.:.:.:.	.:.:.:.:.:.:.:.	.:.:.:.:.:.:.:.	.:.:.:.:.:.:.:.	.:.:.:.:.:.:.:.	.:.:.:.:.:.:.:.	.:.:.:.:.:.:.:.	.:.:.:.:.:.:.:.	.:.:.:.:.:.:.:.	.:.:.:.:.:.:.:.	.:.:.:.:.:.:.:.	.:.:.:.:.:.:.:.	.:.:.:.:.:.:.:.	.:.:.:.:.:.:.:.	.:.:.:.:.:.:.:.	.:.:.:.:.:.:.:.	.:.:.:.:.:.:.:.	.:.:.:.:.:.:.:.	.:.:.:.:.:.:.:.	.:.:.:.:.:.:.:.	.:.:.:.:.:.:.:.	.:.:.:.:.:.:.:.	.:.:.:.:.:.:.:.	.:.:.:.:.:.:.:.	.:.:.:.:.:.:.:.	.:.:.:.:.:.:.:.	.:.:.:.:.:.:.:.	.:.:.:.:.:.:.:.	.:.:.:.:.:.:.:.	.:.:.:.:.:.:.:.	.:.:.:.:.:.:.:.	.:.:.:.:.:.:.:.	.:.:.:.:.:.:.:.	.:.:.:.:.:.:.:.	.:.:.:.:.:.:.:.	.:.:.:.:.:.:.:.	.:.:.:.:.:.:.:.	.:.:.:.:.:.:.:.	.:.:.:.:.:.:.:.	.:.:.:.:.:.:.:.	.:.:.:.:.:.:.:.	.:.:.:.:.:.:.:.	.:.:.:.:.:.:.:.	.:.:.:.:.:.:.:.	.:.:.:.:.:.:.:.	.:.:.:.:.:.:.:.	.:.:.:.:.:.:.:.	.:.:.:.:.:.:.:.	.:.:.:.:.:.:.:.	.:.:.:.:.:.:.:.	1:29434:+:+:55:0:7:1	.:.:.:.:.:.:.:.	.:.:.:.:.:.:.:.	.:.:.:.:.:.:.:.	.:.:.:.:.:.:.:.	.:.:.:.:.:.:.:.	.:.:.:.:.:.:.:.	.:.:.:.:.:.:.:.	.:.:.:.:.:.:.:.	.:.:.:.:.:.:.:.	.:.:.:.:.:.:.:.	.:.:.:.:.:.:.:.	.:.:.:.:.:.:.:.	.:.:.:.:.:.:.:.	.:.:.:.:.:.:.:.	.:.:.:.:.:.:.:.	.:.:.:.:.:.:.:.	.:.:.:.:.:.:.:.	.:.:.:.:.:.:.:.	.:.:.:.:.:.:.:.	.:.:.:.:.:.:.:.	.:.:.:.:.:.:.:.	.:.:.:.:.:.:.:.	.:.:.:.:.:.:.:.	.:.:.:.:.:.:.:.	.:.:.:.:.:.:.:.	.:.:.:.:.:.:.:.	.:.:.:.:.:.:.:.	.:.:.:.:.:.:.:.	.:.:.:.:.:.:.:.	.:.:.:.:.:.:.:.	.:.:.:.:.:.:.:.	.:.:.:.:.:.:.:.	.:.:.:.:.:.:.:.	.:.:.:.:.:.:.:.	.:.:.:.:.:.:.:.	.:.:.:.:.:.:.:.	.:.:.:.:.:.:.:.	.:.:.:.:.:.:.:.	.:.:.:.:.:.:.:.	.:.:.:.:.:.:.:.	.:.:.:.:.:.:.:.	.:.:.:.:.:.:.:.	.:.:.:.:.:.:.:.	.:.:.:.:.:.:.:.	.:.:.:.:.:.:.:.	.:.:.:.:.:.:.:.	.:.:.:.:.:.:.:.	.:.:.:.:.:.:.:.	.:.:.:.:.:.:.:.	.:.:.:.:.:.:.:.	.:.:.:.:.:.:.:.	.:.:.:.:.:.:.:.	.:.:.:.:.:.:.:.	.:.:.:.:.:.:.:.	.:.:.:.:.:.:.:.	.:.:.:.:.:.:.:.	.:.:.:.:.:.:.:.	.:.:.:.:.:.:.:.	.:.:.:.:.:.:.:.	.:.:.:.:.:.:.:.	.:.:.:.:.:.:.:.	.:.:.:.:.:.:.:.	.:.:.:.:.:.:.:.	.:.:.:.:.:.:.:.	.:.:.:.:.:.:.:.	.:.:.:.:.:.:.:.	.:.:.:.:.:.:.:.	.:.:.:.:.:.:.:.	.:.:.:.:.:.:.:.	.:.:.:.:.:.:.:.	.:.:.:.:.:.:.:.	.:.:.:.:.:.:.:.	.:.:.:.:.:.:.:.	.:.:.:.:.:.:.:.	.:.:.:.:.:.:.:.	.:.:.:.:.:.:.:.	.:.:.:.:.:.:.:.	.:.:.:.:.:.:.:.	.:.:.:.:.:.:.:.	.:.:.:.:.:.:.:.	.:.:.:.:.:.:.:.	.:.:.:.:.:.:.:.	.:.:.:.:.:.:.:.	.:.:.:.:.:.:.:.	.:.:.:.:.:.:.:.	.:.:.:.:.:.:.:.	.:.:.:.:.:.:.:.	.:.:.:.:.:.:.:.	.:.:.:.:.:.:.:.	.:.:.:.:.:.:.:.	.:.:.:.:.:.:.:.	.:.:.:.:.:.:.:.	.:.:.:.:.:.:.:.	.:.:.:.:.:.:.:.	.:.:.:.:.:.:.:.	.:.:.:.:.:.:.:.	.:.:.:.:.:.:.:.	.:.:.:.:.:.:.:.	.:.:.:.:.:.:.:.	.:.:.:.:.:.:.:.	.:.:.:.:.:.:.:.	.:.:.:.:.:.:.:.	.:.:.:.:.:.:.:.	.:.:.:.:.:.:.:.	.:.:.:.:.:.:.:.	.:.:.:.:.:.:.:.	.:.:.:.:.:.:.:.	.:.:.:.:.:.:.:.	.:.:.:.:.:.:.:.	.:.:.:.:.:.:.:.	.:.:.:.:.:.:.:.	.:.:.:.:.:.:.:.	.:.:.:.:.:.:.:.	.:.:.:.:.:.:.:.	.:.:.:.:.:.:.:.	.:.:.:.:.:.:.:.	.:.:.:.:.:.:.:.	.:.:.:.:.:.:.:.	.:.:.:.:.:.:.:.	.:.:.:.:.:.:.:.	.:.:.:.:.:.:.:.	.:.:.:.:.:.:.:.	.:.:.:.:.:.:.:.	.:.:.:.:.:.:.:.	.:.:.:.:.:.:.:.	.:.:.:.:.:.:.:.	.:.:.:.:.:.:.:.	.:.:.:.:.:.:.:.	.:.:.:.:.:.:.:.	.:.:.:.:.:.:.:.	.:.:.:.:.:.:.:.	.:.:.:.:.:.:.:.	.:.:.:.:.:.:.:.	.:.:.:.:.:.:.:.	.:.:.:.:.:.:.:.	.:.:.:.:.:.:.:.	.:.:.:.:.:.:.:.	.:.:.:.:.:.:.:.	.:.:.:.:.:.:.:.	.:.:.:.:.:.:.:.	.:.:.:.:.:.:.:.	.:.:.:.:.:.:.:.	.:.:.:.:.:.:.:.	.:.:.:.:.:.:.:.	.:.:.:.:.:.:.:.	.:.:.:.:.:.:.:.	.:.:.:.:.:.:.:.	.:.:.:.:.:.:.:.	.:.:.:.:.:.:.:.	.:.:.:.:.:.:.:.	.:.:.:.:.:.:.:.	.:.:.:.:.:.:.:.	.:.:.:.:.:.:.:.	.:.:.:.:.:.:.:.	.:.:.:.:.:.:.:.	.:.:.:.:.:.:.:.	.:.:.:.:.:.:.:.	.:.:.:.:.:.:.:.	.:.:.:.:.:.:.:.	.:.:.:.:.:.:.:.	.:.:.:.:.:.:.:.	.:.:.:.:.:.:.:.	.:.:.:.:.:.:.:.	.:.:.:.:.:.:.:.	.:.:.:.:.:.:.:.	.:.:.:.:.:.:.:.	.:.:.:.:.:.:.:.	.:.:.:.:.:.:.:.	.:.:.:.:.:.:.:.	.:.:.:.:.:.:.:.	.:.:.:.:.:.:.:.	.:.:.:.:.:.:.:.	.:.:.:.:.:.:.:.	.:.:.:.:.:.:.:.	.:.:.:.:.:.:.:.	.:.:.:.:.:.:.:.	.:.:.:.:.:.:.:.	.:.:.:.:.:.:.:.	.:.:.:.:.:.:.:.	.:.:.:.:.:.:.:.	.:.:.:.:.:.:.:.	.:.:.:.:.:.:.:.	.:.:.:.:.:.:.:.	.:.:.:.:.:.:.:.	.:.:.:.:.:.:.:.	.:.:.:.:.:.:.:.	.:.:.:.:.:.:.:.	.:.:.:.:.:.:.:.	.:.:.:.:.:.:.:.	.:.:.:.:.:.:.:.	.:.:.:.:.:.:.:.	.:.:.:.:.:.:.:.	.:.:.:.:.:.:.:.	.:.:.:.:.:.:.:.	.:.:.:.:.:.:.:.	.:.:.:.:.:.:.:.	.:.:.:.:.:.:.:.	.:.:.:.:.:.:.:.	.:.:.:.:.:.:.:.	.:.:.:.:.:.:.:.	.:.:.:.:.:.:.:.	.:.:.:.:.:.:.:.	.:.:.:.:.:.:.:.	.:.:.:.:.:.:.:.	.:.:.:.:.:.:.:.	.:.:.:.:.:.:.:.	.:.:.:.:.:.:.:.	.:.:.:.:.:.:.:.	.:.:.:.:.:.:.:.	.:.:.:.:.:.:.:.	.:.:.:.:.:.:.:.	.:.:.:.:.:.:.:.	.:.:.:.:.:.:.:.	.:.:.:.:.:.:.:.	.:.:.:.:.:.:.:.	.:.:.:.:.:.:.:.	.:.:.:.:.:.:.:.	.:.:.:.:.:.:.:.	.:.:.:.:.:.:.:.	.:.:.:.:.:.:.:.	.:.:.:.:.:.:.:.	.:.:.:.:.:.:.:.	.:.:.:.:.:.:.:.	.:.:.:.:.:.:.:.	.:.:.:.:.:.:.:.	.:.:.:.:.:.:.:.	.:.:.:.:.:.:.:.	.:.:.:.:.:.:.:.	.:.:.:.:.:.:.:.	.:.:.:.:.:.:.:.
chrII	36245	.	G	<INS:ME>	.	PASS	SVTYPE=INS;STRAND=+;FAMILY=TY3	GT:END:FIVE_PRIME_SUPPORTED:THREE_PRIME_SUPPORTED:PRESENCE_READS:ABSENCE_READS:AMBIGUOUS_READS:FREQUENCY	.:.:.:.:.:.:.:.	.:.:.:.:.:.:.:.	.:.:.:.:.:.:.:.	.:.:.:.:.:.:.:.	.:.:.:.:.:.:.:.	.:.:.:.:.:.:.:.	.:.:.:.:.:.:.:.	.:.:.:.:.:.:.:.	.:.:.:.:.:.:.:.	.:.:.:.:.:.:.:.	.:.:.:.:.:.:.:.	.:.:.:.:.:.:.:.	.:.:.:.:.:.:.:.	.:.:.:.:.:.:.:.	.:.:.:.:.:.:.:.	.:.:.:.:.:.:.:.	.:.:.:.:.:.:.:.	.:.:.:.:.:.:.:.	.:.:.:.:.:.:.:.	.:.:.:.:.:.:.:.	.:.:.:.:.:.:.:.	.:.:.:.:.:.:.:.	.:.:.:.:.:.:.:.	.:.:.:.:.:.:.:.	.:.:.:.:.:.:.:.	.:.:.:.:.:.:.:.	.:.:.:.:.:.:.:.	.:.:.:.:.:.:.:.	.:.:.:.:.:.:.:.	.:.:.:.:.:.:.:.	.:.:.:.:.:.:.:.	.:.:.:.:.:.:.:.	.:.:.:.:.:.:.:.	.:.:.:.:.:.:.:.	.:.:.:.:.:.:.:.	.:.:.:.:.:.:.:.	.:.:.:.:.:.:.:.	.:.:.:.:.:.:.:.	.:.:.:.:.:.:.:.	.:.:.:.:.:.:.:.	.:.:.:.:.:.:.:.	.:.:.:.:.:.:.:.	.:.:.:.:.:.:.:.	.:.:.:.:.:.:.:.	.:.:.:.:.:.:.:.	.:.:.:.:.:.:.:.	.:.:.:.:.:.:.:.	.:.:.:.:.:.:.:.	.:.:.:.:.:.:.:.	.:.:.:.:.:.:.:.	.:.:.:.:.:.:.:.	.:.:.:.:.:.:.:.	.:.:.:.:.:.:.:.	.:.:.:.:.:.:.:.	.:.:.:.:.:.:.:.	.:.:.:.:.:.:.:.	.:.:.:.:.:.:.:.	.:.:.:.:.:.:.:.	.:.:.:.:.:.:.:.	.:.:.:.:.:.:.:.	.:.:.:.:.:.:.:.	.:.:.:.:.:.:.:.	.:.:.:.:.:.:.:.	.:.:.:.:.:.:.:.	.:.:.:.:.:.:.:.	.:.:.:.:.:.:.:.	.:.:.:.:.:.:.:.	.:.:.:.:.:.:.:.	.:.:.:.:.:.:.:.	.:.:.:.:.:.:.:.	.:.:.:.:.:.:.:.	.:.:.:.:.:.:.:.	.:.:.:.:.:.:.:.	.:.:.:.:.:.:.:.	.:.:.:.:.:.:.:.	.:.:.:.:.:.:.:.	.:.:.:.:.:.:.:.	.:.:.:.:.:.:.:.	.:.:.:.:.:.:.:.	.:.:.:.:.:.:.:.	.:.:.:.:.:.:.:.	.:.:.:.:.:.:.:.	.:.:.:.:.:.:.:.	.:.:.:.:.:.:.:.	.:.:.:.:.:.:.:.	.:.:.:.:.:.:.:.	.:.:.:.:.:.:.:.	.:.:.:.:.:.:.:.	.:.:.:.:.:.:.:.	.:.:.:.:.:.:.:.	.:.:.:.:.:.:.:.	.:.:.:.:.:.:.:.	.:.:.:.:.:.:.:.	.:.:.:.:.:.:.:.	.:.:.:.:.:.:.:.	.:.:.:.:.:.:.:.	.:.:.:.:.:.:.:.	.:.:.:.:.:.:.:.	.:.:.:.:.:.:.:.	.:.:.:.:.:.:.:.	.:.:.:.:.:.:.:.	.:.:.:.:.:.:.:.	.:.:.:.:.:.:.:.	.:.:.:.:.:.:.:.	.:.:.:.:.:.:.:.	.:.:.:.:.:.:.:.	.:.:.:.:.:.:.:.	.:.:.:.:.:.:.:.	.:.:.:.:.:.:.:.	.:.:.:.:.:.:.:.	.:.:.:.:.:.:.:.	.:.:.:.:.:.:.:.	.:.:.:.:.:.:.:.	.:.:.:.:.:.:.:.	.:.:.:.:.:.:.:.	.:.:.:.:.:.:.:.	.:.:.:.:.:.:.:.	.:.:.:.:.:.:.:.	.:.:.:.:.:.:.:.	.:.:.:.:.:.:.:.	.:.:.:.:.:.:.:.	.:.:.:.:.:.:.:.	.:.:.:.:.:.:.:.	.:.:.:.:.:.:.:.	.:.:.:.:.:.:.:.	.:.:.:.:.:.:.:.	.:.:.:.:.:.:.:.	.:.:.:.:.:.:.:.	.:.:.:.:.:.:.:.	.:.:.:.:.:.:.:.	.:.:.:.:.:.:.:.	.:.:.:.:.:.:.:.	.:.:.:.:.:.:.:.	.:.:.:.:.:.:.:.	.:.:.:.:.:.:.:.	.:.:.:.:.:.:.:.	.:.:.:.:.:.:.:.	.:.:.:.:.:.:.:.	.:.:.:.:.:.:.:.	.:.:.:.:.:.:.:.	.:.:.:.:.:.:.:.	1:36251:+:+:47:0:10:1	.:.:.:.:.:.:.:.	.:.:.:.:.:.:.:.	.:.:.:.:.:.:.:.	.:.:.:.:.:.:.:.	.:.:.:.:.:.:.:.	.:.:.:.:.:.:.:.	.:.:.:.:.:.:.:.	.:.:.:.:.:.:.:.	.:.:.:.:.:.:.:.	.:.:.:.:.:.:.:.	.:.:.:.:.:.:.:.	.:.:.:.:.:.:.:.	.:.:.:.:.:.:.:.	.:.:.:.:.:.:.:.	.:.:.:.:.:.:.:.	.:.:.:.:.:.:.:.	.:.:.:.:.:.:.:.	.:.:.:.:.:.:.:.	.:.:.:.:.:.:.:.	.:.:.:.:.:.:.:.	.:.:.:.:.:.:.:.	.:.:.:.:.:.:.:.	.:.:.:.:.:.:.:.	.:.:.:.:.:.:.:.	.:.:.:.:.:.:.:.	.:.:.:.:.:.:.:.	.:.:.:.:.:.:.:.	.:.:.:.:.:.:.:.	.:.:.:.:.:.:.:.	.:.:.:.:.:.:.:.	.:.:.:.:.:.:.:.	.:.:.:.:.:.:.:.	.:.:.:.:.:.:.:.	.:.:.:.:.:.:.:.	.:.:.:.:.:.:.:.	.:.:.:.:.:.:.:.	.:.:.:.:.:.:.:.	.:.:.:.:.:.:.:.	.:.:.:.:.:.:.:.	.:.:.:.:.:.:.:.	.:.:.:.:.:.:.:.	.:.:.:.:.:.:.:.	.:.:.:.:.:.:.:.	.:.:.:.:.:.:.:.	.:.:.:.:.:.:.:.	.:.:.:.:.:.:.:.	.:.:.:.:.:.:.:.	.:.:.:.:.:.:.:.	.:.:.:.:.:.:.:.	.:.:.:.:.:.:.:.	.:.:.:.:.:.:.:.	.:.:.:.:.:.:.:.	.:.:.:.:.:.:.:.	.:.:.:.:.:.:.:.	.:.:.:.:.:.:.:.	.:.:.:.:.:.:.:.	.:.:.:.:.:.:.:.	.:.:.:.:.:.:.:.	.:.:.:.:.:.:.:.	.:.:.:.:.:.:.:.	.:.:.:.:.:.:.:.	.:.:.:.:.:.:.:.	.:.:.:.:.:.:.:.	.:.:.:.:.:.:.:.	.:.:.:.:.:.:.:.	.:.:.:.:.:.:.:.	.:.:.:.:.:.:.:.	.:.:.:.:.:.:.:.	.:.:.:.:.:.:.:.	.:.:.:.:.:.:.:.	.:.:.:.:.:.:.:.	.:.:.:.:.:.:.:.	.:.:.:.:.:.:.:.	.:.:.:.:.:.:.:.	.:.:.:.:.:.:.:.	.:.:.:.:.:.:.:.	.:.:.:.:.:.:.:.	.:.:.:.:.:.:.:.	.:.:.:.:.:.:.:.	.:.:.:.:.:.:.:.	.:.:.:.:.:.:.:.	.:.:.:.:.:.:.:.	.:.:.:.:.:.:.:.	.:.:.:.:.:.:.:.	.:.:.:.:.:.:.:.	.:.:.:.:.:.:.:.	.:.:.:.:.:.:.:.	.:.:.:.:.:.:.:.	.:.:.:.:.:.:.:.	.:.:.:.:.:.:.:.	.:.:.:.:.:.:.:.	.:.:.:.:.:.:.:.	.:.:.:.:.:.:.:.	.:.:.:.:.:.:.:.	.:.:.:.:.:.:.:.	.:.:.:.:.:.:.:.	.:.:.:.:.:.:.:.	.:.:.:.:.:.:.:.	.:.:.:.:.:.:.:.	.:.:.:.:.:.:.:.	.:.:.:.:.:.:.:.	.:.:.:.:.:.:.:.	.:.:.:.:.:.:.:.	.:.:.:.:.:.:.:.	.:.:.:.:.:.:.:.	.:.:.:.:.:.:.:.	.:.:.:.:.:.:.:.	.:.:.:.:.:.:.:.	.:.:.:.:.:.:.:.	.:.:.:.:.:.:.:.	.:.:.:.:.:.:.:.	.:.:.:.:.:.:.:.	.:.:.:.:.:.:.:.	.:.:.:.:.:.:.:.	.:.:.:.:.:.:.:.	.:.:.:.:.:.:.:.	.:.:.:.:.:.:.:.	.:.:.:.:.:.:.:.	.:.:.:.:.:.:.:.	.:.:.:.:.:.:.:.	.:.:.:.:.:.:.:.	.:.:.:.:.:.:.:.	.:.:.:.:.:.:.:.	.:.:.:.:.:.:.:.	.:.:.:.:.:.:.:.	.:.:.:.:.:.:.:.	.:.:.:.:.:.:.:.	.:.:.:.:.:.:.:.	.:.:.:.:.:.:.:.	.:.:.:.:.:.:.:.	.:.:.:.:.:.:.:.	.:.:.:.:.:.:.:.	.:.:.:.:.:.:.:.	.:.:.:.:.:.:.:.	.:.:.:.:.:.:.:.	.:.:.:.:.:.:.:.	.:.:.:.:.:.:.:.	.:.:.:.:.:.:.:.	.:.:.:.:.:.:.:.	.:.:.:.:.:.:.:.	.:.:.:.:.:.:.:.	.:.:.:.:.:.:.:.	.:.:.:.:.:.:.:.	.:.:.:.:.:.:.:.	.:.:.:.:.:.:.:.	.:.:.:.:.:.:.:.	.:.:.:.:.:.:.:.	.:.:.:.:.:.:.:.	.:.:.:.:.:.:.:.	.:.:.:.:.:.:.:.	.:.:.:.:.:.:.:.	.:.:.:.:.:.:.:.	.:.:.:.:.:.:.:.	.:.:.:.:.:.:.:.	.:.:.:.:.:.:.:.	.:.:.:.:.:.:.:.	.:.:.:.:.:.:.:.	.:.:.:.:.:.:.:.	.:.:.:.:.:.:.:.	.:.:.:.:.:.:.:.	.:.:.:.:.:.:.:.	.:.:.:.:.:.:.:.	.:.:.:.:.:.:.:.	.:.:.:.:.:.:.:.	.:.:.:.:.:.:.:.	.:.:.:.:.:.:.:.	.:.:.:.:.:.:.:.	.:.:.:.:.:.:.:.	.:.:.:.:.:.:.:.	.:.:.:.:.:.:.:.	.:.:.:.:.:.:.:.	.:.:.:.:.:.:.:.	.:.:.:.:.:.:.:.	.:.:.:.:.:.:.:.	.:.:.:.:.:.:.:.	.:.:.:.:.:.:.:.	.:.:.:.:.:.:.:.	.:.:.:.:.:.:.:.	.:.:.:.:.:.:.:.	.:.:.:.:.:.:.:.	.:.:.:.:.:.:.:.	.:.:.:.:.:.:.:.	.:.:.:.:.:.:.:.	.:.:.:.:.:.:.:.	.:.:.:.:.:.:.:.	.:.:.:.:.:.:.:.	.:.:.:.:.:.:.:.	.:.:.:.:.:.:.:.	.:.:.:.:.:.:.:.	.:.:.:.:.:.:.:.	.:.:.:.:.:.:.:.	.:.:.:.:.:.:.:.	.:.:.:.:.:.:.:.	.:.:.:.:.:.:.:.	.:.:.:.:.:.:.:.	.:.:.:.:.:.:.:.	.:.:.:.:.:.:.:.	.:.:.:.:.:.:.:.	.:.:.:.:.:.:.:.	.:.:.:.:.:.:.:.	.:.:.:.:.:.:.:.	.:.:.:.:.:.:.:.	.:.:.:.:.:.:.:.	.:.:.:.:.:.:.:.	.:.:.:.:.:.:.:.	.:.:.:.:.:.:.:.	.:.:.:.:.:.:.:.	.:.:.:.:.:.:.:.	.:.:.:.:.:.:.:.	.:.:.:.:.:.:.:.	.:.:.:.:.:.:.:.	.:.:.:.:.:.:.:.	.:.:.:.:.:.:.:.	.:.:.:.:.:.:.:.	.:.:.:.:.:.:.:.	.:.:.:.:.:.:.:.	.:.:.:.:.:.:.:.	.:.:.:.:.:.:.:.	.:.:.:.:.:.:.:.	.:.:.:.:.:.:.:.	.:.:.:.:.:.:.:.	.:.:.:.:.:.:.:.	.:.:.:.:.:.:.:.	.:.:.:.:.:.:.:.	.:.:.:.:.:.:.:.	.:.:.:.:.:.:.:.	.:.:.:.:.:.:.:.	.:.:.:.:.:.:.:.	.:.:.:.:.:.:.:.	.:.:.:.:.:.:.:.	.:.:.:.:.:.:.:.	.:.:.:.:.:.:.:.	.:.:.:.:.:.:.:.	.:.:.:.:.:.:.:.	.:.:.:.:.:.:.:.	.:.:.:.:.:.:.:.	.:.:.:.:.:.:.:.	.:.:.:.:.:.:.:.	.:.:.:.:.:.:.:.	.:.:.:.:.:.:.:.	.:.:.:.:.:.:.:.	.:.:.:.:.:.:.:.	.:.:.:.:.:.:.:.	.:.:.:.:.:.:.:.	.:.:.:.:.:.:.:.	.:.:.:.:.:.:.:.	.:.:.:.:.:.:.:.	.:.:.:.:.:.:.:.	.:.:.:.:.:.:.:.	.:.:.:.:.:.:.:.	.:.:.:.:.:.:.:.	.:.:.:.:.:.:.:.	.:.:.:.:.:.:.:.	.:.:.:.:.:.:.:.	.:.:.:.:.:.:.:.	.:.:.:.:.:.:.:.	.:.:.:.:.:.:.:.	.:.:.:.:.:.:.:.	.:.:.:.:.:.:.:.	.:.:.:.:.:.:.:.	.:.:.:.:.:.:.:.	.:.:.:.:.:.:.:.	.:.:.:.:.:.:.:.	.:.:.:.:.:.:.:.	.:.:.:.:.:.:.:.	.:.:.:.:.:.:.:.	.:.:.:.:.:.:.:.	.:.:.:.:.:.:.:.	.:.:.:.:.:.:.:.	.:.:.:.:.:.:.:.	.:.:.:.:.:.:.:.	.:.:.:.:.:.:.:.	.:.:.:.:.:.:.:.	.:.:.:.:.:.:.:.	.:.:.:.:.:.:.:.	.:.:.:.:.:.:.:.	.:.:.:.:.:.:.:.	.:.:.:.:.:.:.:.	.:.:.:.:.:.:.:.	.:.:.:.:.:.:.:.	.:.:.:.:.:.:.:.	.:.:.:.:.:.:.:.	.:.:.:.:.:.:.:.	.:.:.:.:.:.:.:.	.:.:.:.:.:.:.:.	.:.:.:.:.:.:.:.	.:.:.:.:.:.:.:.	.:.:.:.:.:.:.:.	.:.:.:.:.:.:.:.	.:.:.:.:.:.:.:.	.:.:.:.:.:.:.:.	.:.:.:.:.:.:.:.	.:.:.:.:.:.:.:.	.:.:.:.:.:.:.:.	.:.:.:.:.:.:.:.	.:.:.:.:.:.:.:.	.:.:.:.:.:.:.:.	.:.:.:.:.:.:.:.	.:.:.:.:.:.:.:.	.:.:.:.:.:.:.:.	.:.:.:.:.:.:.:.	.:.:.:.:.:.:.:.	.:.:.:.:.:.:.:.	.:.:.:.:.:.:.:.	.:.:.:.:.:.:.:.	.:.:.:.:.:.:.:.	.:.:.:.:.:.:.:.	.:.:.:.:.:.:.:.	.:.:.:.:.:.:.:.	.:.:.:.:.:.:.:.	.:.:.:.:.:.:.:.	.:.:.:.:.:.:.:.	.:.:.:.:.:.:.:.	.:.:.:.:.:.:.:.	.:.:.:.:.:.:.:.	.:.:.:.:.:.:.:.	.:.:.:.:.:.:.:.	.:.:.:.:.:.:.:.	.:.:.:.:.:.:.:.	.:.:.:.:.:.:.:.	.:.:.:.:.:.:.:.	.:.:.:.:.:.:.:.	.:.:.:.:.:.:.:.	.:.:.:.:.:.:.:.	.:.:.:.:.:.:.:.	.:.:.:.:.:.:.:.	.:.:.:.:.:.:.:.	.:.:.:.:.:.:.:.	.:.:.:.:.:.:.:.	.:.:.:.:.:.:.:.	.:.:.:.:.:.:.:.	.:.:.:.:.:.:.:.	.:.:.:.:.:.:.:.	.:.:.:.:.:.:.:.	.:.:.:.:.:.:.:.	.:.:.:.:.:.:.:.	.:.:.:.:.:.:.:.	.:.:.:.:.:.:.:.	.:.:.:.:.:.:.:.	.:.:.:.:.:.:.:.	.:.:.:.:.:.:.:.	.:.:.:.:.:.:.:.	.:.:.:.:.:.:.:.	.:.:.:.:.:.:.:.	.:.:.:.:.:.:.:.	.:.:.:.:.:.:.:.	.:.:.:.:.:.:.:.	.:.:.:.:.:.:.:.	.:.:.:.:.:.:.:.	.:.:.:.:.:.:.:.	.:.:.:.:.:.:.:.	.:.:.:.:.:.:.:.	.:.:.:.:.:.:.:.	.:.:.:.:.:.:.:.	.:.:.:.:.:.:.:.	.:.:.:.:.:.:.:.	.:.:.:.:.:.:.:.	.:.:.:.:.:.:.:.	.:.:.:.:.:.:.:.	.:.:.:.:.:.:.:.	.:.:.:.:.:.:.:.	.:.:.:.:.:.:.:.	.:.:.:.:.:.:.:.	.:.:.:.:.:.:.:.	.:.:.:.:.:.:.:.	.:.:.:.:.:.:.:.	.:.:.:.:.:.:.:.	.:.:.:.:.:.:.:.	.:.:.:.:.:.:.:.	.:.:.:.:.:.:.:.	.:.:.:.:.:.:.:.	.:.:.:.:.:.:.:.	.:.:.:.:.:.:.:.	.:.:.:.:.:.:.:.	.:.:.:.:.:.:.:.	.:.:.:.:.:.:.:.	.:.:.:.:.:.:.:.	.:.:.:.:.:.:.:.	.:.:.:.:.:.:.:.	.:.:.:.:.:.:.:.	.:.:.:.:.:.:.:.	.:.:.:.:.:.:.:.	.:.:.:.:.:.:.:.	.:.:.:.:.:.:.:.	.:.:.:.:.:.:.:.	.:.:.:.:.:.:.:.	.:.:.:.:.:.:.:.	.:.:.:.:.:.:.:.	.:.:.:.:.:.:.:.	.:.:.:.:.:.:.:.	.:.:.:.:.:.:.:.	.:.:.:.:.:.:.:.	.:.:.:.:.:.:.:.	.:.:.:.:.:.:.:.	.:.:.:.:.:.:.:.	.:.:.:.:.:.:.:.	.:.:.:.:.:.:.:.	.:.:.:.:.:.:.:.	.:.:.:.:.:.:.:.	.:.:.:.:.:.:.:.	.:.:.:.:.:.:.:.	.:.:.:.:.:.:.:.	.:.:.:.:.:.:.:.	.:.:.:.:.:.:.:.	.:.:.:.:.:.:.:.	.:.:.:.:.:.:.:.	.:.:.:.:.:.:.:.	.:.:.:.:.:.:.:.	.:.:.:.:.:.:.:.	.:.:.:.:.:.:.:.	.:.:.:.:.:.:.:.	.:.:.:.:.:.:.:.	.:.:.:.:.:.:.:.	.:.:.:.:.:.:.:.	.:.:.:.:.:.:.:.	.:.:.:.:.:.:.:.	.:.:.:.:.:.:.:.	.:.:.:.:.:.:.:.	.:.:.:.:.:.:.:.	.:.:.:.:.:.:.:.	.:.:.:.:.:.:.:.	.:.:.:.:.:.:.:.	.:.:.:.:.:.:.:.	.:.:.:.:.:.:.:.	.:.:.:.:.:.:.:.	.:.:.:.:.:.:.:.	.:.:.:.:.:.:.:.	.:.:.:.:.:.:.:.	.:.:.:.:.:.:.:.	.:.:.:.:.:.:.:.	.:.:.:.:.:.:.:.	.:.:.:.:.:.:.:.	.:.:.:.:.:.:.:.	.:.:.:.:.:.:.:.	.:.:.:.:.:.:.:.	.:.:.:.:.:.:.:.	.:.:.:.:.:.:.:.	.:.:.:.:.:.:.:.	.:.:.:.:.:.:.:.	.:.:.:.:.:.:.:.	.:.:.:.:.:.:.:.	.:.:.:.:.:.:.:.	.:.:.:.:.:.:.:.	.:.:.:.:.:.:.:.	.:.:.:.:.:.:.:.	.:.:.:.:.:.:.:.	.:.:.:.:.:.:.:.	.:.:.:.:.:.:.:.	.:.:.:.:.:.:.:.	.:.:.:.:.:.:.:.	.:.:.:.:.:.:.:.	.:.:.:.:.:.:.:.	.:.:.:.:.:.:.:.	.:.:.:.:.:.:.:.	.:.:.:.:.:.:.:.	.:.:.:.:.:.:.:.	.:.:.:.:.:.:.:.	.:.:.:.:.:.:.:.	.:.:.:.:.:.:.:.	.:.:.:.:.:.:.:.	.:.:.:.:.:.:.:.	.:.:.:.:.:.:.:.	.:.:.:.:.:.:.:.	.:.:.:.:.:.:.:.	.:.:.:.:.:.:.:.	.:.:.:.:.:.:.:.	.:.:.:.:.:.:.:.	.:.:.:.:.:.:.:.	.:.:.:.:.:.:.:.	.:.:.:.:.:.:.:.	.:.:.:.:.:.:.:.	.:.:.:.:.:.:.:.	.:.:.:.:.:.:.:.	.:.:.:.:.:.:.:.	.:.:.:.:.:.:.:.	.:.:.:.:.:.:.:.	.:.:.:.:.:.:.:.	.:.:.:.:.:.:.:.	.:.:.:.:.:.:.:.	.:.:.:.:.:.:.:.	.:.:.:.:.:.:.:.	.:.:.:.:.:.:.:.	.:.:.:.:.:.:.:.	.:.:.:.:.:.:.:.	.:.:.:.:.:.:.:.	.:.:.:.:.:.:.:.	.:.:.:.:.:.:.:.	.:.:.:.:.:.:.:.	.:.:.:.:.:.:.:.	.:.:.:.:.:.:.:.	.:.:.:.:.:.:.:.	.:.:.:.:.:.:.:.	.:.:.:.:.:.:.:.	.:.:.:.:.:.:.:.	.:.:.:.:.:.:.:.	.:.:.:.:.:.:.:.	.:.:.:.:.:.:.:.	.:.:.:.:.:.:.:.	.:.:.:.:.:.:.:.	.:.:.:.:.:.:.:.	.:.:.:.:.:.:.:.	.:.:.:.:.:.:.:.	.:.:.:.:.:.:.:.	.:.:.:.:.:.:.:.	.:.:.:.:.:.:.:.	.:.:.:.:.:.:.:.	.:.:.:.:.:.:.:.	.:.:.:.:.:.:.:.	.:.:.:.:.:.:.:.	.:.:.:.:.:.:.:.	.:.:.:.:.:.:.:.	.:.:.:.:.:.:.:.	.:.:.:.:.:.:.:.	.:.:.:.:.:.:.:.	.:.:.:.:.:.:.:.	.:.:.:.:.:.:.:.	.:.:.:.:.:.:.:.	.:.:.:.:.:.:.:.	.:.:.:.:.:.:.:.	.:.:.:.:.:.:.:.	.:.:.:.:.:.:.:.	.:.:.:.:.:.:.:.	.:.:.:.:.:.:.:.	.:.:.:.:.:.:.:.	.:.:.:.:.:.:.:.	.:.:.:.:.:.:.:.	.:.:.:.:.:.:.:.	.:.:.:.:.:.:.:.	.:.:.:.:.:.:.:.	.:.:.:.:.:.:.:.	.:.:.:.:.:.:.:.	.:.:.:.:.:.:.:.	.:.:.:.:.:.:.:.	.:.:.:.:.:.:.:.	.:.:.:.:.:.:.:.	.:.:.:.:.:.:.:.	.:.:.:.:.:.:.:.	.:.:.:.:.:.:.:.	.:.:.:.:.:.:.:.	.:.:.:.:.:.:.:.	.:.:.:.:.:.:.:.	.:.:.:.:.:.:.:.	.:.:.:.:.:.:.:.	.:.:.:.:.:.:.:.	.:.:.:.:.:.:.:.	.:.:.:.:.:.:.:.	.:.:.:.:.:.:.:.	.:.:.:.:.:.:.:.	.:.:.:.:.:.:.:.	.:.:.:.:.:.:.:.	.:.:.:.:.:.:.:.	.:.:.:.:.:.:.:.	.:.:.:.:.:.:.:.	.:.:.:.:.:.:.:.	.:.:.:.:.:.:.:.	.:.:.:.:.:.:.:.	.:.:.:.:.:.:.:.	.:.:.:.:.:.:.:.	.:.:.:.:.:.:.:.	.:.:.:.:.:.:.:.	.:.:.:.:.:.:.:.	.:.:.:.:.:.:.:.	.:.:.:.:.:.:.:.	.:.:.:.:.:.:.:.	.:.:.:.:.:.:.:.	.:.:.:.:.:.:.:.	.:.:.:.:.:.:.:.	.:.:.:.:.:.:.:.	.:.:.:.:.:.:.:.	.:.:.:.:.:.:.:.	.:.:.:.:.:.:.:.	.:.:.:.:.:.:.:.	.:.:.:.:.:.:.:.	.:.:.:.:.:.:.:.	.:.:.:.:.:.:.:.	.:.:.:.:.:.:.:.	.:.:.:.:.:.:.:.	.:.:.:.:.:.:.:.	.:.:.:.:.:.:.:.	.:.:.:.:.:.:.:.	.:.:.:.:.:.:.:.	.:.:.:.:.:.:.:.	.:.:.:.:.:.:.:.	.:.:.:.:.:.:.:.	.:.:.:.:.:.:.:.	.:.:.:.:.:.:.:.	.:.:.:.:.:.:.:.	.:.:.:.:.:.:.:.	.:.:.:.:.:.:.:.	.:.:.:.:.:.:.:.	.:.:.:.:.:.:.:.	.:.:.:.:.:.:.:.	.:.:.:.:.:.:.:.	.:.:.:.:.:.:.:.	.:.:.:.:.:.:.:.	.:.:.:.:.:.:.:.	.:.:.:.:.:.:.:.	.:.:.:.:.:.:.:.	.:.:.:.:.:.:.:.	.:.:.:.:.:.:.:.	.:.:.:.:.:.:.:.	.:.:.:.:.:.:.:.	.:.:.:.:.:.:.:.	.:.:.:.:.:.:.:.	.:.:.:.:.:.:.:.	.:.:.:.:.:.:.:.	.:.:.:.:.:.:.:.	.:.:.:.:.:.:.:.	.:.:.:.:.:.:.:.	.:.:.:.:.:.:.:.	.:.:.:.:.:.:.:.	.:.:.:.:.:.:.:.	.:.:.:.:.:.:.:.	.:.:.:.:.:.:.:.	.:.:.:.:.:.:.:.	.:.:.:.:.:.:.:.	.:.:.:.:.:.:.:.	.:.:.:.:.:.:.:.	.:.:.:.:.:.:.:.	.:.:.:.:.:.:.:.	.:.:.:.:.:.:.:.	.:.:.:.:.:.:.:.	.:.:.:.:.:.:.:.	.:.:.:.:.:.:.:.	.:.:.:.:.:.:.:.	.:.:.:.:.:.:.:.	.:.:.:.:.:.:.:.	.:.:.:.:.:.:.:.	.:.:.:.:.:.:.:.	.:.:.:.:.:.:.:.	.:.:.:.:.:.:.:.	.:.:.:.:.:.:.:.	.:.:.:.:.:.:.:.	.:.:.:.:.:.:.:.	.:.:.:.:.:.:.:.	.:.:.:.:.:.:.:.	.:.:.:.:.:.:.:.	.:.:.:.:.:.:.:.	.:.:.:.:.:.:.:.	.:.:.:.:.:.:.:.	.:.:.:.:.:.:.:.	.:.:.:.:.:.:.:.	.:.:.:.:.:.:.:.	.:.:.:.:.:.:.:.	.:.:.:.:.:.:.:.	.:.:.:.:.:.:.:.	.:.:.:.:.:.:.:.	.:.:.:.:.:.:.:.	.:.:.:.:.:.:.:.	.:.:.:.:.:.:.:.	.:.:.:.:.:.:.:.	.:.:.:.:.:.:.:.	.:.:.:.:.:.:.:.	.:.:.:.:.:.:.:.	.:.:.:.:.:.:.:.	.:.:.:.:.:.:.:.	.:.:.:.:.:.:.:.	.:.:.:.:.:.:.:.	.:.:.:.:.:.:.:.	.:.:.:.:.:.:.:.	.:.:.:.:.:.:.:.	.:.:.:.:.:.:.:.	.:.:.:.:.:.:.:.	.:.:.:.:.:.:.:.	.:.:.:.:.:.:.:.	.:.:.:.:.:.:.:.	.:.:.:.:.:.:.:.	.:.:.:.:.:.:.:.	.:.:.:.:.:.:.:.	.:.:.:.:.:.:.:.	.:.:.:.:.:.:.:.	.:.:.:.:.:.:.:.	.:.:.:.:.:.:.:.	.:.:.:.:.:.:.:.	.:.:.:.:.:.:.:.	.:.:.:.:.:.:.:.	.:.:.:.:.:.:.:.	.:.:.:.:.:.:.:.	.:.:.:.:.:.:.:.	.:.:.:.:.:.:.:.	.:.:.:.:.:.:.:.	.:.:.:.:.:.:.:.	.:.:.:.:.:.:.:.	.:.:.:.:.:.:.:.	.:.:.:.:.:.:.:.	.:.:.:.:.:.:.:.	.:.:.:.:.:.:.:.	.:.:.:.:.:.:.:.	.:.:.:.:.:.:.:.	.:.:.:.:.:.:.:.	.:.:.:.:.:.:.:.	.:.:.:.:.:.:.:.	.:.:.:.:.:.:.:.	.:.:.:.:.:.:.:.	.:.:.:.:.:.:.:.	.:.:.:.:.:.:.:.	.:.:.:.:.:.:.:.	.:.:.:.:.:.:.:.	.:.:.:.:.:.:.:.	.:.:.:.:.:.:.:.	.:.:.:.:.:.:.:.	.:.:.:.:.:.:.:.	.:.:.:.:.:.:.:.	.:.:.:.:.:.:.:.	.:.:.:.:.:.:.:.	.:.:.:.:.:.:.:.	.:.:.:.:.:.:.:.	.:.:.:.:.:.:.:.	.:.:.:.:.:.:.:.	.:.:.:.:.:.:.:.	.:.:.:.:.:.:.:.	.:.:.:.:.:.:.:.	.:.:.:.:.:.:.:.	.:.:.:.:.:.:.:.	.:.:.:.:.:.:.:.	.:.:.:.:.:.:.:.	.:.:.:.:.:.:.:.	.:.:.:.:.:.:.:.	.:.:.:.:.:.:.:.	.:.:.:.:.:.:.:.	.:.:.:.:.:.:.:.	.:.:.:.:.:.:.:.	.:.:.:.:.:.:.:.	.:.:.:.:.:.:.:.	.:.:.:.:.:.:.:.	.:.:.:.:.:.:.:.	.:.:.:.:.:.:.:.	.:.:.:.:.:.:.:.	.:.:.:.:.:.:.:.	.:.:.:.:.:.:.:.	.:.:.:.:.:.:.:.	.:.:.:.:.:.:.:.	.:.:.:.:.:.:.:.	.:.:.:.:.:.:.:.	.:.:.:.:.:.:.:.	.:.:.:.:.:.:.:.	.:.:.:.:.:.:.:.	.:.:.:.:.:.:.:.	.:.:.:.:.:.:.:.	.:.:.:.:.:.:.:.	.:.:.:.:.:.:.:.	.:.:.:.:.:.:.:.	.:.:.:.:.:.:.:.	.:.:.:.:.:.:.:.	.:.:.:.:.:.:.:.	.:.:.:.:.:.:.:.	.:.:.:.:.:.:.:.	.:.:.:.:.:.:.:.	.:.:.:.:.:.:.:.	.:.:.:.:.:.:.:.	.:.:.:.:.:.:.:.	.:.:.:.:.:.:.:.	.:.:.:.:.:.:.:.	.:.:.:.:.:.:.:.	.:.:.:.:.:.:.:.	.:.:.:.:.:.:.:.	.:.:.:.:.:.:.:.	.:.:.:.:.:.:.:.	.:.:.:.:.:.:.:.	.:.:.:.:.:.:.:.	.:.:.:.:.:.:.:.	.:.:.:.:.:.:.:.	.:.:.:.:.:.:.:.	.:.:.:.:.:.:.:.	.:.:.:.:.:.:.:.	.:.:.:.:.:.:.:.	.:.:.:.:.:.:.:.	.:.:.:.:.:.:.:.	.:.:.:.:.:.:.:.	.:.:.:.:.:.:.:.	.:.:.:.:.:.:.:.	.:.:.:.:.:.:.:.	.:.:.:.:.:.:.:.	.:.:.:.:.:.:.:.	.:.:.:.:.:.:.:.	.:.:.:.:.:.:.:.	.:.:.:.:.:.:.:.	.:.:.:.:.:.:.:.	.:.:.:.:.:.:.:.	.:.:.:.:.:.:.:.	.:.:.:.:.:.:.:.	.:.:.:.:.:.:.:.	.:.:.:.:.:.:.:.	.:.:.:.:.:.:.:.	.:.:.:.:.:.:.:.	.:.:.:.:.:.:.:.	.:.:.:.:.:.:.:.	.:.:.:.:.:.:.:.	.:.:.:.:.:.:.:.	.:.:.:.:.:.:.:.	.:.:.:.:.:.:.:.	.:.:.:.:.:.:.:.	.:.:.:.:.:.:.:.	.:.:.:.:.:.:.:.	.:.:.:.:.:.:.:.	.:.:.:.:.:.:.:.	.:.:.:.:.:.:.:.	.:.:.:.:.:.:.:.	.:.:.:.:.:.:.:.	.:.:.:.:.:.:.:.	.:.:.:.:.:.:.:.	.:.:.:.:.:.:.:.	.:.:.:.:.:.:.:.	.:.:.:.:.:.:.:.	.:.:.:.:.:.:.:.	.:.:.:.:.:.:.:.	.:.:.:.:.:.:.:.	.:.:.:.:.:.:.:.	.:.:.:.:.:.:.:.	.:.:.:.:.:.:.:.	.:.:.:.:.:.:.:.	.:.:.:.:.:.:.:.	.:.:.:.:.:.:.:.	.:.:.:.:.:.:.:.	.:.:.:.:.:.:.:.	.:.:.:.:.:.:.:.	.:.:.:.:.:.:.:.	.:.:.:.:.:.:.:.	.:.:.:.:.:.:.:.	.:.:.:.:.:.:.:.	.:.:.:.:.:.:.:.	.:.:.:.:.:.:.:.	.:.:.:.:.:.:.:.	.:.:.:.:.:.:.:.	.:.:.:.:.:.:.:.	.:.:.:.:.:.:.:.	.:.:.:.:.:.:.:.	.:.:.:.:.:.:.:.	.:.:.:.:.:.:.:.	.:.:.:.:.:.:.:.	.:.:.:.:.:.:.:.	.:.:.:.:.:.:.:.	.:.:.:.:.:.:.:.	.:.:.:.:.:.:.:.	.:.:.:.:.:.:.:.	.:.:.:.:.:.:.:.	.:.:.:.:.:.:.:.	.:.:.:.:.:.:.:.	.:.:.:.:.:.:.:.	.:.:.:.:.:.:.:.	.:.:.:.:.:.:.:.	.:.:.:.:.:.:.:.	.:.:.:.:.:.:.:.	.:.:.:.:.:.:.:.	.:.:.:.:.:.:.:.	.:.:.:.:.:.:.:.	.:.:.:.:.:.:.:.	.:.:.:.:.:.:.:.	.:.:.:.:.:.:.:.	.:.:.:.:.:.:.:.	.:.:.:.:.:.:.:.	.:.:.:.:.:.:.:.	.:.:.:.:.:.:.:.	.:.:.:.:.:.:.:.	.:.:.:.:.:.:.:.	.:.:.:.:.:.:.:.	.:.:.:.:.:.:.:.	.:.:.:.:.:.:.:.	.:.:.:.:.:.:.:.	.:.:.:.:.:.:.:.	.:.:.:.:.:.:.:.	.:.:.:.:.:.:.:.	.:.:.:.:.:.:.:.	.:.:.:.:.:.:.:.	.:.:.:.:.:.:.:.	.:.:.:.:.:.:.:.	.:.:.:.:.:.:.:.	.:.:.:.:.:.:.:.	.:.:.:.:.:.:.:.
chrII	36284	.	C	<INS:ME>	.	PASS	SVTYPE=INS;STRAND=+;FAMILY=TY3	GT:END:FIVE_PRIME_SUPPORTED:THREE_PRIME_SUPPORTED:PRESENCE_READS:ABSENCE_READS:AMBIGUOUS_READS:FREQUENCY	.:.:.:.:.:.:.:.	.:.:.:.:.:.:.:.	.:.:.:.:.:.:.:.	.:.:.:.:.:.:.:.	.:.:.:.:.:.:.:.	.:.:.:.:.:.:.:.	.:.:.:.:.:.:.:.	.:.:.:.:.:.:.:.	.:.:.:.:.:.:.:.	.:.:.:.:.:.:.:.	.:.:.:.:.:.:.:.	.:.:.:.:.:.:.:.	.:.:.:.:.:.:.:.	.:.:.:.:.:.:.:.	.:.:.:.:.:.:.:.	.:.:.:.:.:.:.:.	.:.:.:.:.:.:.:.	.:.:.:.:.:.:.:.	.:.:.:.:.:.:.:.	.:.:.:.:.:.:.:.	.:.:.:.:.:.:.:.	.:.:.:.:.:.:.:.	.:.:.:.:.:.:.:.	.:.:.:.:.:.:.:.	.:.:.:.:.:.:.:.	.:.:.:.:.:.:.:.	.:.:.:.:.:.:.:.	.:.:.:.:.:.:.:.	.:.:.:.:.:.:.:.	.:.:.:.:.:.:.:.	.:.:.:.:.:.:.:.	.:.:.:.:.:.:.:.	.:.:.:.:.:.:.:.	.:.:.:.:.:.:.:.	.:.:.:.:.:.:.:.	.:.:.:.:.:.:.:.	.:.:.:.:.:.:.:.	.:.:.:.:.:.:.:.	.:.:.:.:.:.:.:.	.:.:.:.:.:.:.:.	.:.:.:.:.:.:.:.	.:.:.:.:.:.:.:.	.:.:.:.:.:.:.:.	.:.:.:.:.:.:.:.	.:.:.:.:.:.:.:.	.:.:.:.:.:.:.:.	.:.:.:.:.:.:.:.	.:.:.:.:.:.:.:.	.:.:.:.:.:.:.:.	.:.:.:.:.:.:.:.	.:.:.:.:.:.:.:.	.:.:.:.:.:.:.:.	.:.:.:.:.:.:.:.	.:.:.:.:.:.:.:.	.:.:.:.:.:.:.:.	.:.:.:.:.:.:.:.	.:.:.:.:.:.:.:.	.:.:.:.:.:.:.:.	.:.:.:.:.:.:.:.	.:.:.:.:.:.:.:.	.:.:.:.:.:.:.:.	.:.:.:.:.:.:.:.	.:.:.:.:.:.:.:.	.:.:.:.:.:.:.:.	.:.:.:.:.:.:.:.	.:.:.:.:.:.:.:.	.:.:.:.:.:.:.:.	.:.:.:.:.:.:.:.	.:.:.:.:.:.:.:.	.:.:.:.:.:.:.:.	.:.:.:.:.:.:.:.	.:.:.:.:.:.:.:.	.:.:.:.:.:.:.:.	.:.:.:.:.:.:.:.	.:.:.:.:.:.:.:.	.:.:.:.:.:.:.:.	.:.:.:.:.:.:.:.	.:.:.:.:.:.:.:.	.:.:.:.:.:.:.:.	.:.:.:.:.:.:.:.	.:.:.:.:.:.:.:.	.:.:.:.:.:.:.:.	.:.:.:.:.:.:.:.	.:.:.:.:.:.:.:.	.:.:.:.:.:.:.:.	.:.:.:.:.:.:.:.	.:.:.:.:.:.:.:.	.:.:.:.:.:.:.:.	.:.:.:.:.:.:.:.	.:.:.:.:.:.:.:.	.:.:.:.:.:.:.:.	.:.:.:.:.:.:.:.	.:.:.:.:.:.:.:.	.:.:.:.:.:.:.:.	.:.:.:.:.:.:.:.	.:.:.:.:.:.:.:.	.:.:.:.:.:.:.:.	.:.:.:.:.:.:.:.	.:.:.:.:.:.:.:.	.:.:.:.:.:.:.:.	.:.:.:.:.:.:.:.	.:.:.:.:.:.:.:.	.:.:.:.:.:.:.:.	.:.:.:.:.:.:.:.	.:.:.:.:.:.:.:.	.:.:.:.:.:.:.:.	.:.:.:.:.:.:.:.	.:.:.:.:.:.:.:.	.:.:.:.:.:.:.:.	.:.:.:.:.:.:.:.	.:.:.:.:.:.:.:.	.:.:.:.:.:.:.:.	.:.:.:.:.:.:.:.	.:.:.:.:.:.:.:.	.:.:.:.:.:.:.:.	.:.:.:.:.:.:.:.	.:.:.:.:.:.:.:.	.:.:.:.:.:.:.:.	.:.:.:.:.:.:.:.	.:.:.:.:.:.:.:.	.:.:.:.:.:.:.:.	.:.:.:.:.:.:.:.	.:.:.:.:.:.:.:.	.:.:.:.:.:.:.:.	.:.:.:.:.:.:.:.	.:.:.:.:.:.:.:.	.:.:.:.:.:.:.:.	.:.:.:.:.:.:.:.	.:.:.:.:.:.:.:.	.:.:.:.:.:.:.:.	.:.:.:.:.:.:.:.	.:.:.:.:.:.:.:.	.:.:.:.:.:.:.:.	.:.:.:.:.:.:.:.	.:.:.:.:.:.:.:.	.:.:.:.:.:.:.:.	.:.:.:.:.:.:.:.	.:.:.:.:.:.:.:.	.:.:.:.:.:.:.:.	.:.:.:.:.:.:.:.	.:.:.:.:.:.:.:.	.:.:.:.:.:.:.:.	.:.:.:.:.:.:.:.	.:.:.:.:.:.:.:.	.:.:.:.:.:.:.:.	.:.:.:.:.:.:.:.	.:.:.:.:.:.:.:.	.:.:.:.:.:.:.:.	.:.:.:.:.:.:.:.	.:.:.:.:.:.:.:.	.:.:.:.:.:.:.:.	.:.:.:.:.:.:.:.	.:.:.:.:.:.:.:.	.:.:.:.:.:.:.:.	.:.:.:.:.:.:.:.	.:.:.:.:.:.:.:.	.:.:.:.:.:.:.:.	.:.:.:.:.:.:.:.	.:.:.:.:.:.:.:.	.:.:.:.:.:.:.:.	.:.:.:.:.:.:.:.	.:.:.:.:.:.:.:.	.:.:.:.:.:.:.:.	.:.:.:.:.:.:.:.	.:.:.:.:.:.:.:.	.:.:.:.:.:.:.:.	.:.:.:.:.:.:.:.	.:.:.:.:.:.:.:.	.:.:.:.:.:.:.:.	.:.:.:.:.:.:.:.	.:.:.:.:.:.:.:.	.:.:.:.:.:.:.:.	.:.:.:.:.:.:.:.	.:.:.:.:.:.:.:.	.:.:.:.:.:.:.:.	.:.:.:.:.:.:.:.	.:.:.:.:.:.:.:.	.:.:.:.:.:.:.:.	.:.:.:.:.:.:.:.	.:.:.:.:.:.:.:.	.:.:.:.:.:.:.:.	.:.:.:.:.:.:.:.	.:.:.:.:.:.:.:.	.:.:.:.:.:.:.:.	.:.:.:.:.:.:.:.	.:.:.:.:.:.:.:.	.:.:.:.:.:.:.:.	.:.:.:.:.:.:.:.	.:.:.:.:.:.:.:.	.:.:.:.:.:.:.:.	.:.:.:.:.:.:.:.	.:.:.:.:.:.:.:.	.:.:.:.:.:.:.:.	.:.:.:.:.:.:.:.	.:.:.:.:.:.:.:.	.:.:.:.:.:.:.:.	.:.:.:.:.:.:.:.	.:.:.:.:.:.:.:.	.:.:.:.:.:.:.:.	.:.:.:.:.:.:.:.	.:.:.:.:.:.:.:.	.:.:.:.:.:.:.:.	.:.:.:.:.:.:.:.	.:.:.:.:.:.:.:.	.:.:.:.:.:.:.:.	.:.:.:.:.:.:.:.	.:.:.:.:.:.:.:.	.:.:.:.:.:.:.:.	.:.:.:.:.:.:.:.	.:.:.:.:.:.:.:.	.:.:.:.:.:.:.:.	.:.:.:.:.:.:.:.	.:.:.:.:.:.:.:.	.:.:.:.:.:.:.:.	.:.:.:.:.:.:.:.	.:.:.:.:.:.:.:.	.:.:.:.:.:.:.:.	.:.:.:.:.:.:.:.	.:.:.:.:.:.:.:.	.:.:.:.:.:.:.:.	.:.:.:.:.:.:.:.	.:.:.:.:.:.:.:.	.:.:.:.:.:.:.:.	.:.:.:.:.:.:.:.	.:.:.:.:.:.:.:.	.:.:.:.:.:.:.:.	.:.:.:.:.:.:.:.	.:.:.:.:.:.:.:.	.:.:.:.:.:.:.:.	.:.:.:.:.:.:.:.	.:.:.:.:.:.:.:.	.:.:.:.:.:.:.:.	.:.:.:.:.:.:.:.	.:.:.:.:.:.:.:.	.:.:.:.:.:.:.:.	.:.:.:.:.:.:.:.	.:.:.:.:.:.:.:.	.:.:.:.:.:.:.:.	.:.:.:.:.:.:.:.	.:.:.:.:.:.:.:.	.:.:.:.:.:.:.:.	.:.:.:.:.:.:.:.	.:.:.:.:.:.:.:.	.:.:.:.:.:.:.:.	.:.:.:.:.:.:.:.	.:.:.:.:.:.:.:.	.:.:.:.:.:.:.:.	.:.:.:.:.:.:.:.	.:.:.:.:.:.:.:.	.:.:.:.:.:.:.:.	.:.:.:.:.:.:.:.	.:.:.:.:.:.:.:.	.:.:.:.:.:.:.:.	.:.:.:.:.:.:.:.	.:.:.:.:.:.:.:.	.:.:.:.:.:.:.:.	.:.:.:.:.:.:.:.	.:.:.:.:.:.:.:.	.:.:.:.:.:.:.:.	.:.:.:.:.:.:.:.	.:.:.:.:.:.:.:.	.:.:.:.:.:.:.:.	.:.:.:.:.:.:.:.	.:.:.:.:.:.:.:.	.:.:.:.:.:.:.:.	.:.:.:.:.:.:.:.	.:.:.:.:.:.:.:.	.:.:.:.:.:.:.:.	.:.:.:.:.:.:.:.	.:.:.:.:.:.:.:.	.:.:.:.:.:.:.:.	.:.:.:.:.:.:.:.	.:.:.:.:.:.:.:.	.:.:.:.:.:.:.:.	.:.:.:.:.:.:.:.	.:.:.:.:.:.:.:.	.:.:.:.:.:.:.:.	.:.:.:.:.:.:.:.	.:.:.:.:.:.:.:.	.:.:.:.:.:.:.:.	.:.:.:.:.:.:.:.	.:.:.:.:.:.:.:.	.:.:.:.:.:.:.:.	.:.:.:.:.:.:.:.	.:.:.:.:.:.:.:.	.:.:.:.:.:.:.:.	.:.:.:.:.:.:.:.	.:.:.:.:.:.:.:.	.:.:.:.:.:.:.:.	.:.:.:.:.:.:.:.	.:.:.:.:.:.:.:.	.:.:.:.:.:.:.:.	.:.:.:.:.:.:.:.	.:.:.:.:.:.:.:.	.:.:.:.:.:.:.:.	.:.:.:.:.:.:.:.	.:.:.:.:.:.:.:.	.:.:.:.:.:.:.:.	.:.:.:.:.:.:.:.	.:.:.:.:.:.:.:.	.:.:.:.:.:.:.:.	.:.:.:.:.:.:.:.	.:.:.:.:.:.:.:.	.:.:.:.:.:.:.:.	.:.:.:.:.:.:.:.	.:.:.:.:.:.:.:.	.:.:.:.:.:.:.:.	.:.:.:.:.:.:.:.	.:.:.:.:.:.:.:.	.:.:.:.:.:.:.:.	.:.:.:.:.:.:.:.	.:.:.:.:.:.:.:.	.:.:.:.:.:.:.:.	.:.:.:.:.:.:.:.	.:.:.:.:.:.:.:.	.:.:.:.:.:.:.:.	.:.:.:.:.:.:.:.	.:.:.:.:.:.:.:.	.:.:.:.:.:.:.:.	.:.:.:.:.:.:.:.	.:.:.:.:.:.:.:.	.:.:.:.:.:.:.:.	.:.:.:.:.:.:.:.	.:.:.:.:.:.:.:.	.:.:.:.:.:.:.:.	.:.:.:.:.:.:.:.	.:.:.:.:.:.:.:.	.:.:.:.:.:.:.:.	.:.:.:.:.:.:.:.	.:.:.:.:.:.:.:.	.:.:.:.:.:.:.:.	.:.:.:.:.:.:.:.	.:.:.:.:.:.:.:.	.:.:.:.:.:.:.:.	.:.:.:.:.:.:.:.	.:.:.:.:.:.:.:.	.:.:.:.:.:.:.:.	.:.:.:.:.:.:.:.	.:.:.:.:.:.:.:.	.:.:.:.:.:.:.:.	.:.:.:.:.:.:.:.	.:.:.:.:.:.:.:.	.:.:.:.:.:.:.:.	.:.:.:.:.:.:.:.	.:.:.:.:.:.:.:.	.:.:.:.:.:.:.:.	.:.:.:.:.:.:.:.	.:.:.:.:.:.:.:.	.:.:.:.:.:.:.:.	.:.:.:.:.:.:.:.	.:.:.:.:.:.:.:.	.:.:.:.:.:.:.:.	.:.:.:.:.:.:.:.	.:.:.:.:.:.:.:.	.:.:.:.:.:.:.:.	.:.:.:.:.:.:.:.	.:.:.:.:.:.:.:.	.:.:.:.:.:.:.:.	.:.:.:.:.:.:.:.	.:.:.:.:.:.:.:.	.:.:.:.:.:.:.:.	.:.:.:.:.:.:.:.	.:.:.:.:.:.:.:.	.:.:.:.:.:.:.:.	.:.:.:.:.:.:.:.	.:.:.:.:.:.:.:.	.:.:.:.:.:.:.:.	.:.:.:.:.:.:.:.	.:.:.:.:.:.:.:.	.:.:.:.:.:.:.:.	.:.:.:.:.:.:.:.	.:.:.:.:.:.:.:.	.:.:.:.:.:.:.:.	.:.:.:.:.:.:.:.	.:.:.:.:.:.:.:.	.:.:.:.:.:.:.:.	.:.:.:.:.:.:.:.	.:.:.:.:.:.:.:.	.:.:.:.:.:.:.:.	.:.:.:.:.:.:.:.	.:.:.:.:.:.:.:.	.:.:.:.:.:.:.:.	.:.:.:.:.:.:.:.	.:.:.:.:.:.:.:.	.:.:.:.:.:.:.:.	.:.:.:.:.:.:.:.	.:.:.:.:.:.:.:.	.:.:.:.:.:.:.:.	.:.:.:.:.:.:.:.	.:.:.:.:.:.:.:.	.:.:.:.:.:.:.:.	.:.:.:.:.:.:.:.	.:.:.:.:.:.:.:.	.:.:.:.:.:.:.:.	.:.:.:.:.:.:.:.	.:.:.:.:.:.:.:.	.:.:.:.:.:.:.:.	.:.:.:.:.:.:.:.	.:.:.:.:.:.:.:.	.:.:.:.:.:.:.:.	.:.:.:.:.:.:.:.	.:.:.:.:.:.:.:.	.:.:.:.:.:.:.:.	.:.:.:.:.:.:.:.	.:.:.:.:.:.:.:.	.:.:.:.:.:.:.:.	.:.:.:.:.:.:.:.	.:.:.:.:.:.:.:.	.:.:.:.:.:.:.:.	.:.:.:.:.:.:.:.	.:.:.:.:.:.:.:.	.:.:.:.:.:.:.:.	.:.:.:.:.:.:.:.	.:.:.:.:.:.:.:.	.:.:.:.:.:.:.:.	.:.:.:.:.:.:.:.	.:.:.:.:.:.:.:.	.:.:.:.:.:.:.:.	.:.:.:.:.:.:.:.	.:.:.:.:.:.:.:.	.:.:.:.:.:.:.:.	.:.:.:.:.:.:.:.	.:.:.:.:.:.:.:.	.:.:.:.:.:.:.:.	.:.:.:.:.:.:.:.	.:.:.:.:.:.:.:.	.:.:.:.:.:.:.:.	.:.:.:.:.:.:.:.	.:.:.:.:.:.:.:.	.:.:.:.:.:.:.:.	.:.:.:.:.:.:.:.	.:.:.:.:.:.:.:.	.:.:.:.:.:.:.:.	.:.:.:.:.:.:.:.	.:.:.:.:.:.:.:.	.:.:.:.:.:.:.:.	.:.:.:.:.:.:.:.	.:.:.:.:.:.:.:.	.:.:.:.:.:.:.:.	.:.:.:.:.:.:.:.	.:.:.:.:.:.:.:.	.:.:.:.:.:.:.:.	.:.:.:.:.:.:.:.	.:.:.:.:.:.:.:.	.:.:.:.:.:.:.:.	.:.:.:.:.:.:.:.	.:.:.:.:.:.:.:.	.:.:.:.:.:.:.:.	.:.:.:.:.:.:.:.	.:.:.:.:.:.:.:.	.:.:.:.:.:.:.:.	.:.:.:.:.:.:.:.	.:.:.:.:.:.:.:.	.:.:.:.:.:.:.:.	.:.:.:.:.:.:.:.	.:.:.:.:.:.:.:.	.:.:.:.:.:.:.:.	.:.:.:.:.:.:.:.	.:.:.:.:.:.:.:.	.:.:.:.:.:.:.:.	.:.:.:.:.:.:.:.	.:.:.:.:.:.:.:.	1:36288:+:+:44:0:8:1	.:.:.:.:.:.:.:.	.:.:.:.:.:.:.:.	.:.:.:.:.:.:.:.	.:.:.:.:.:.:.:.	.:.:.:.:.:.:.:.	.:.:.:.:.:.:.:.	.:.:.:.:.:.:.:.	.:.:.:.:.:.:.:.	.:.:.:.:.:.:.:.	.:.:.:.:.:.:.:.	.:.:.:.:.:.:.:.	.:.:.:.:.:.:.:.	.:.:.:.:.:.:.:.	.:.:.:.:.:.:.:.	.:.:.:.:.:.:.:.	.:.:.:.:.:.:.:.	.:.:.:.:.:.:.:.	.:.:.:.:.:.:.:.	.:.:.:.:.:.:.:.	.:.:.:.:.:.:.:.	.:.:.:.:.:.:.:.	.:.:.:.:.:.:.:.	.:.:.:.:.:.:.:.	.:.:.:.:.:.:.:.	.:.:.:.:.:.:.:.	.:.:.:.:.:.:.:.	.:.:.:.:.:.:.:.	.:.:.:.:.:.:.:.	.:.:.:.:.:.:.:.	.:.:.:.:.:.:.:.	.:.:.:.:.:.:.:.	.:.:.:.:.:.:.:.	.:.:.:.:.:.:.:.	.:.:.:.:.:.:.:.	.:.:.:.:.:.:.:.	.:.:.:.:.:.:.:.	.:.:.:.:.:.:.:.	.:.:.:.:.:.:.:.	.:.:.:.:.:.:.:.	.:.:.:.:.:.:.:.	.:.:.:.:.:.:.:.	.:.:.:.:.:.:.:.	.:.:.:.:.:.:.:.	.:.:.:.:.:.:.:.	.:.:.:.:.:.:.:.	.:.:.:.:.:.:.:.	.:.:.:.:.:.:.:.	.:.:.:.:.:.:.:.	.:.:.:.:.:.:.:.	.:.:.:.:.:.:.:.	.:.:.:.:.:.:.:.	.:.:.:.:.:.:.:.	.:.:.:.:.:.:.:.	.:.:.:.:.:.:.:.	.:.:.:.:.:.:.:.	.:.:.:.:.:.:.:.	.:.:.:.:.:.:.:.	.:.:.:.:.:.:.:.	.:.:.:.:.:.:.:.	.:.:.:.:.:.:.:.	.:.:.:.:.:.:.:.	.:.:.:.:.:.:.:.	.:.:.:.:.:.:.:.	.:.:.:.:.:.:.:.	.:.:.:.:.:.:.:.	.:.:.:.:.:.:.:.	.:.:.:.:.:.:.:.	.:.:.:.:.:.:.:.	.:.:.:.:.:.:.:.	.:.:.:.:.:.:.:.	.:.:.:.:.:.:.:.	.:.:.:.:.:.:.:.	.:.:.:.:.:.:.:.	.:.:.:.:.:.:.:.	.:.:.:.:.:.:.:.	.:.:.:.:.:.:.:.	.:.:.:.:.:.:.:.	.:.:.:.:.:.:.:.	.:.:.:.:.:.:.:.	.:.:.:.:.:.:.:.	.:.:.:.:.:.:.:.	.:.:.:.:.:.:.:.	.:.:.:.:.:.:.:.	.:.:.:.:.:.:.:.	.:.:.:.:.:.:.:.	.:.:.:.:.:.:.:.	.:.:.:.:.:.:.:.	.:.:.:.:.:.:.:.	.:.:.:.:.:.:.:.	.:.:.:.:.:.:.:.	.:.:.:.:.:.:.:.	.:.:.:.:.:.:.:.	.:.:.:.:.:.:.:.	.:.:.:.:.:.:.:.	.:.:.:.:.:.:.:.	.:.:.:.:.:.:.:.	.:.:.:.:.:.:.:.	.:.:.:.:.:.:.:.	.:.:.:.:.:.:.:.	.:.:.:.:.:.:.:.	.:.:.:.:.:.:.:.	.:.:.:.:.:.:.:.	.:.:.:.:.:.:.:.	.:.:.:.:.:.:.:.	.:.:.:.:.:.:.:.	.:.:.:.:.:.:.:.	.:.:.:.:.:.:.:.	.:.:.:.:.:.:.:.	.:.:.:.:.:.:.:.	.:.:.:.:.:.:.:.	.:.:.:.:.:.:.:.	.:.:.:.:.:.:.:.	.:.:.:.:.:.:.:.	.:.:.:.:.:.:.:.	.:.:.:.:.:.:.:.	.:.:.:.:.:.:.:.	.:.:.:.:.:.:.:.	.:.:.:.:.:.:.:.	.:.:.:.:.:.:.:.	.:.:.:.:.:.:.:.	.:.:.:.:.:.:.:.	.:.:.:.:.:.:.:.	.:.:.:.:.:.:.:.	.:.:.:.:.:.:.:.	.:.:.:.:.:.:.:.	.:.:.:.:.:.:.:.	.:.:.:.:.:.:.:.	.:.:.:.:.:.:.:.	.:.:.:.:.:.:.:.	.:.:.:.:.:.:.:.	.:.:.:.:.:.:.:.	.:.:.:.:.:.:.:.	.:.:.:.:.:.:.:.	.:.:.:.:.:.:.:.	.:.:.:.:.:.:.:.	.:.:.:.:.:.:.:.	.:.:.:.:.:.:.:.	.:.:.:.:.:.:.:.	.:.:.:.:.:.:.:.	.:.:.:.:.:.:.:.	.:.:.:.:.:.:.:.	.:.:.:.:.:.:.:.	.:.:.:.:.:.:.:.	.:.:.:.:.:.:.:.	.:.:.:.:.:.:.:.	.:.:.:.:.:.:.:.	.:.:.:.:.:.:.:.	.:.:.:.:.:.:.:.	.:.:.:.:.:.:.:.	.:.:.:.:.:.:.:.	.:.:.:.:.:.:.:.	.:.:.:.:.:.:.:.	.:.:.:.:.:.:.:.	.:.:.:.:.:.:.:.	.:.:.:.:.:.:.:.	.:.:.:.:.:.:.:.	.:.:.:.:.:.:.:.	1:36288:+:+:38:0:5:1	.:.:.:.:.:.:.:.	.:.:.:.:.:.:.:.	.:.:.:.:.:.:.:.	.:.:.:.:.:.:.:.	.:.:.:.:.:.:.:.	.:.:.:.:.:.:.:.	.:.:.:.:.:.:.:.	.:.:.:.:.:.:.:.	.:.:.:.:.:.:.:.	.:.:.:.:.:.:.:.	.:.:.:.:.:.:.:.	.:.:.:.:.:.:.:.	.:.:.:.:.:.:.:.	.:.:.:.:.:.:.:.	.:.:.:.:.:.:.:.	.:.:.:.:.:.:.:.	.:.:.:.:.:.:.:.	.:.:.:.:.:.:.:.	.:.:.:.:.:.:.:.	.:.:.:.:.:.:.:.	.:.:.:.:.:.:.:.	.:.:.:.:.:.:.:.	.:.:.:.:.:.:.:.	.:.:.:.:.:.:.:.	.:.:.:.:.:.:.:.	.:.:.:.:.:.:.:.	.:.:.:.:.:.:.:.	.:.:.:.:.:.:.:.	.:.:.:.:.:.:.:.	.:.:.:.:.:.:.:.	.:.:.:.:.:.:.:.	.:.:.:.:.:.:.:.	.:.:.:.:.:.:.:.	.:.:.:.:.:.:.:.	.:.:.:.:.:.:.:.	.:.:.:.:.:.:.:.	.:.:.:.:.:.:.:.	.:.:.:.:.:.:.:.	.:.:.:.:.:.:.:.	.:.:.:.:.:.:.:.	.:.:.:.:.:.:.:.	.:.:.:.:.:.:.:.	.:.:.:.:.:.:.:.	.:.:.:.:.:.:.:.	.:.:.:.:.:.:.:.	.:.:.:.:.:.:.:.	.:.:.:.:.:.:.:.	.:.:.:.:.:.:.:.	.:.:.:.:.:.:.:.	.:.:.:.:.:.:.:.	.:.:.:.:.:.:.:.	.:.:.:.:.:.:.:.	.:.:.:.:.:.:.:.	.:.:.:.:.:.:.:.	.:.:.:.:.:.:.:.	.:.:.:.:.:.:.:.	.:.:.:.:.:.:.:.	.:.:.:.:.:.:.:.	.:.:.:.:.:.:.:.	.:.:.:.:.:.:.:.	.:.:.:.:.:.:.:.	.:.:.:.:.:.:.:.	.:.:.:.:.:.:.:.	.:.:.:.:.:.:.:.	.:.:.:.:.:.:.:.	.:.:.:.:.:.:.:.	.:.:.:.:.:.:.:.	.:.:.:.:.:.:.:.	.:.:.:.:.:.:.:.	.:.:.:.:.:.:.:.	.:.:.:.:.:.:.:.	.:.:.:.:.:.:.:.	.:.:.:.:.:.:.:.	.:.:.:.:.:.:.:.	.:.:.:.:.:.:.:.	.:.:.:.:.:.:.:.	.:.:.:.:.:.:.:.	.:.:.:.:.:.:.:.	.:.:.:.:.:.:.:.	.:.:.:.:.:.:.:.	.:.:.:.:.:.:.:.	.:.:.:.:.:.:.:.	.:.:.:.:.:.:.:.	.:.:.:.:.:.:.:.	.:.:.:.:.:.:.:.	.:.:.:.:.:.:.:.	.:.:.:.:.:.:.:.	.:.:.:.:.:.:.:.	.:.:.:.:.:.:.:.	.:.:.:.:.:.:.:.	.:.:.:.:.:.:.:.	.:.:.:.:.:.:.:.	.:.:.:.:.:.:.:.	.:.:.:.:.:.:.:.	.:.:.:.:.:.:.:.	.:.:.:.:.:.:.:.	.:.:.:.:.:.:.:.	.:.:.:.:.:.:.:.	.:.:.:.:.:.:.:.	.:.:.:.:.:.:.:.	.:.:.:.:.:.:.:.	.:.:.:.:.:.:.:.	.:.:.:.:.:.:.:.	.:.:.:.:.:.:.:.	.:.:.:.:.:.:.:.	.:.:.:.:.:.:.:.	.:.:.:.:.:.:.:.	.:.:.:.:.:.:.:.	.:.:.:.:.:.:.:.	.:.:.:.:.:.:.:.	.:.:.:.:.:.:.:.	.:.:.:.:.:.:.:.	.:.:.:.:.:.:.:.	.:.:.:.:.:.:.:.	.:.:.:.:.:.:.:.	.:.:.:.:.:.:.:.	.:.:.:.:.:.:.:.	.:.:.:.:.:.:.:.	.:.:.:.:.:.:.:.	.:.:.:.:.:.:.:.	.:.:.:.:.:.:.:.	.:.:.:.:.:.:.:.	.:.:.:.:.:.:.:.	.:.:.:.:.:.:.:.	.:.:.:.:.:.:.:.	.:.:.:.:.:.:.:.	.:.:.:.:.:.:.:.	.:.:.:.:.:.:.:.	.:.:.:.:.:.:.:.	.:.:.:.:.:.:.:.	.:.:.:.:.:.:.:.	.:.:.:.:.:.:.:.	.:.:.:.:.:.:.:.	.:.:.:.:.:.:.:.	.:.:.:.:.:.:.:.	.:.:.:.:.:.:.:.	.:.:.:.:.:.:.:.	.:.:.:.:.:.:.:.	.:.:.:.:.:.:.:.	.:.:.:.:.:.:.:.	.:.:.:.:.:.:.:.	.:.:.:.:.:.:.:.	.:.:.:.:.:.:.:.	.:.:.:.:.:.:.:.	.:.:.:.:.:.:.:.	.:.:.:.:.:.:.:.	.:.:.:.:.:.:.:.	.:.:.:.:.:.:.:.	.:.:.:.:.:.:.:.	.:.:.:.:.:.:.:.	.:.:.:.:.:.:.:.	.:.:.:.:.:.:.:.	.:.:.:.:.:.:.:.	.:.:.:.:.:.:.:.	.:.:.:.:.:.:.:.	.:.:.:.:.:.:.:.	.:.:.:.:.:.:.:.	.:.:.:.:.:.:.:.	.:.:.:.:.:.:.:.	.:.:.:.:.:.:.:.	.:.:.:.:.:.:.:.	.:.:.:.:.:.:.:.	.:.:.:.:.:.:.:.	.:.:.:.:.:.:.:.	.:.:.:.:.:.:.:.	.:.:.:.:.:.:.:.	.:.:.:.:.:.:.:.	.:.:.:.:.:.:.:.	.:.:.:.:.:.:.:.	.:.:.:.:.:.:.:.	.:.:.:.:.:.:.:.	.:.:.:.:.:.:.:.	.:.:.:.:.:.:.:.	.:.:.:.:.:.:.:.	.:.:.:.:.:.:.:.	.:.:.:.:.:.:.:.	.:.:.:.:.:.:.:.	.:.:.:.:.:.:.:.	.:.:.:.:.:.:.:.	.:.:.:.:.:.:.:.	.:.:.:.:.:.:.:.	.:.:.:.:.:.:.:.	.:.:.:.:.:.:.:.	.:.:.:.:.:.:.:.	.:.:.:.:.:.:.:.	.:.:.:.:.:.:.:.	.:.:.:.:.:.:.:.	.:.:.:.:.:.:.:.	.:.:.:.:.:.:.:.	.:.:.:.:.:.:.:.	.:.:.:.:.:.:.:.	.:.:.:.:.:.:.:.	.:.:.:.:.:.:.:.	.:.:.:.:.:.:.:.	.:.:.:.:.:.:.:.	.:.:.:.:.:.:.:.	.:.:.:.:.:.:.:.	.:.:.:.:.:.:.:.	.:.:.:.:.:.:.:.	.:.:.:.:.:.:.:.	.:.:.:.:.:.:.:.	.:.:.:.:.:.:.:.	.:.:.:.:.:.:.:.	.:.:.:.:.:.:.:.	.:.:.:.:.:.:.:.	.:.:.:.:.:.:.:.	.:.:.:.:.:.:.:.	.:.:.:.:.:.:.:.	.:.:.:.:.:.:.:.	.:.:.:.:.:.:.:.	.:.:.:.:.:.:.:.	.:.:.:.:.:.:.:.	.:.:.:.:.:.:.:.	.:.:.:.:.:.:.:.	.:.:.:.:.:.:.:.	.:.:.:.:.:.:.:.	.:.:.:.:.:.:.:.	.:.:.:.:.:.:.:.	.:.:.:.:.:.:.:.	.:.:.:.:.:.:.:.	.:.:.:.:.:.:.:.	.:.:.:.:.:.:.:.	.:.:.:.:.:.:.:.	.:.:.:.:.:.:.:.	.:.:.:.:.:.:.:.	.:.:.:.:.:.:.:.	.:.:.:.:.:.:.:.	.:.:.:.:.:.:.:.	.:.:.:.:.:.:.:.	.:.:.:.:.:.:.:.	.:.:.:.:.:.:.:.	.:.:.:.:.:.:.:.	.:.:.:.:.:.:.:.	.:.:.:.:.:.:.:.	.:.:.:.:.:.:.:.	.:.:.:.:.:.:.:.	.:.:.:.:.:.:.:.	.:.:.:.:.:.:.:.	.:.:.:.:.:.:.:.	.:.:.:.:.:.:.:.	.:.:.:.:.:.:.:.	.:.:.:.:.:.:.:.	.:.:.:.:.:.:.:.	.:.:.:.:.:.:.:.	.:.:.:.:.:.:.:.	.:.:.:.:.:.:.:.	.:.:.:.:.:.:.:.	.:.:.:.:.:.:.:.	.:.:.:.:.:.:.:.	.:.:.:.:.:.:.:.	.:.:.:.:.:.:.:.	.:.:.:.:.:.:.:.	.:.:.:.:.:.:.:.	.:.:.:.:.:.:.:.	.:.:.:.:.:.:.:.	.:.:.:.:.:.:.:.	.:.:.:.:.:.:.:.	.:.:.:.:.:.:.:.	.:.:.:.:.:.:.:.	.:.:.:.:.:.:.:.	.:.:.:.:.:.:.:.	.:.:.:.:.:.:.:.	.:.:.:.:.:.:.:.	.:.:.:.:.:.:.:.	.:.:.:.:.:.:.:.	.:.:.:.:.:.:.:.	.:.:.:.:.:.:.:.	.:.:.:.:.:.:.:.	.:.:.:.:.:.:.:.	.:.:.:.:.:.:.:.	.:.:.:.:.:.:.:.	.:.:.:.:.:.:.:.	.:.:.:.:.:.:.:.	.:.:.:.:.:.:.:.	.:.:.:.:.:.:.:.	.:.:.:.:.:.:.:.	.:.:.:.:.:.:.:.	.:.:.:.:.:.:.:.	.:.:.:.:.:.:.:.	.:.:.:.:.:.:.:.	.:.:.:.:.:.:.:.	.:.:.:.:.:.:.:.	.:.:.:.:.:.:.:.	.:.:.:.:.:.:.:.	.:.:.:.:.:.:.:.	.:.:.:.:.:.:.:.	.:.:.:.:.:.:.:.	.:.:.:.:.:.:.:.	.:.:.:.:.:.:.:.	.:.:.:.:.:.:.:.	.:.:.:.:.:.:.:.	.:.:.:.:.:.:.:.	.:.:.:.:.:.:.:.	.:.:.:.:.:.:.:.	.:.:.:.:.:.:.:.	.:.:.:.:.:.:.:.	.:.:.:.:.:.:.:.	.:.:.:.:.:.:.:.	.:.:.:.:.:.:.:.	.:.:.:.:.:.:.:.	.:.:.:.:.:.:.:.	.:.:.:.:.:.:.:.	.:.:.:.:.:.:.:.	.:.:.:.:.:.:.:.	.:.:.:.:.:.:.:.	.:.:.:.:.:.:.:.	.:.:.:.:.:.:.:.	.:.:.:.:.:.:.:.	.:.:.:.:.:.:.:.	.:.:.:.:.:.:.:.	.:.:.:.:.:.:.:.	.:.:.:.:.:.:.:.	.:.:.:.:.:.:.:.	.:.:.:.:.:.:.:.	.:.:.:.:.:.:.:.	.:.:.:.:.:.:.:.	.:.:.:.:.:.:.:.	.:.:.:.:.:.:.:.	.:.:.:.:.:.:.:.	.:.:.:.:.:.:.:.	.:.:.:.:.:.:.:.	.:.:.:.:.:.:.:.	.:.:.:.:.:.:.:.	.:.:.:.:.:.:.:.	.:.:.:.:.:.:.:.	.:.:.:.:.:.:.:.	.:.:.:.:.:.:.:.	.:.:.:.:.:.:.:.	.:.:.:.:.:.:.:.	.:.:.:.:.:.:.:.	.:.:.:.:.:.:.:.	.:.:.:.:.:.:.:.	.:.:.:.:.:.:.:.	.:.:.:.:.:.:.:.	.:.:.:.:.:.:.:.	.:.:.:.:.:.:.:.	.:.:.:.:.:.:.:.	.:.:.:.:.:.:.:.	.:.:.:.:.:.:.:.	.:.:.:.:.:.:.:.	.:.:.:.:.:.:.:.	.:.:.:.:.:.:.:.	.:.:.:.:.:.:.:.	.:.:.:.:.:.:.:.	.:.:.:.:.:.:.:.	.:.:.:.:.:.:.:.	.:.:.:.:.:.:.:.	.:.:.:.:.:.:.:.	.:.:.:.:.:.:.:.	.:.:.:.:.:.:.:.	.:.:.:.:.:.:.:.	.:.:.:.:.:.:.:.	.:.:.:.:.:.:.:.	.:.:.:.:.:.:.:.	.:.:.:.:.:.:.:.	.:.:.:.:.:.:.:.	.:.:.:.:.:.:.:.	.:.:.:.:.:.:.:.	.:.:.:.:.:.:.:.	.:.:.:.:.:.:.:.	.:.:.:.:.:.:.:.	.:.:.:.:.:.:.:.	.:.:.:.:.:.:.:.	.:.:.:.:.:.:.:.	.:.:.:.:.:.:.:.	.:.:.:.:.:.:.:.	.:.:.:.:.:.:.:.	.:.:.:.:.:.:.:.	.:.:.:.:.:.:.:.	.:.:.:.:.:.:.:.	.:.:.:.:.:.:.:.	.:.:.:.:.:.:.:.	.:.:.:.:.:.:.:.	.:.:.:.:.:.:.:.	.:.:.:.:.:.:.:.	.:.:.:.:.:.:.:.	.:.:.:.:.:.:.:.	.:.:.:.:.:.:.:.	.:.:.:.:.:.:.:.	.:.:.:.:.:.:.:.	.:.:.:.:.:.:.:.	.:.:.:.:.:.:.:.	.:.:.:.:.:.:.:.	.:.:.:.:.:.:.:.	.:.:.:.:.:.:.:.	.:.:.:.:.:.:.:.	.:.:.:.:.:.:.:.	.:.:.:.:.:.:.:.	.:.:.:.:.:.:.:.	.:.:.:.:.:.:.:.
chrII	36303	.	C	<INS:ME>	.	PASS	SVTYPE=INS;STRAND=-;FAMILY=TY3	GT:END:FIVE_PRIME_SUPPORTED:THREE_PRIME_SUPPORTED:PRESENCE_READS:ABSENCE_READS:AMBIGUOUS_READS:FREQUENCY	.:.:.:.:.:.:.:.	.:.:.:.:.:.:.:.	.:.:.:.:.:.:.:.	.:.:.:.:.:.:.:.	.:.:.:.:.:.:.:.	.:.:.:.:.:.:.:.	.:.:.:.:.:.:.:.	.:.:.:.:.:.:.:.	.:.:.:.:.:.:.:.	.:.:.:.:.:.:.:.	.:.:.:.:.:.:.:.	.:.:.:.:.:.:.:.	.:.:.:.:.:.:.:.	.:.:.:.:.:.:.:.	.:.:.:.:.:.:.:.	.:.:.:.:.:.:.:.	.:.:.:.:.:.:.:.	.:.:.:.:.:.:.:.	.:.:.:.:.:.:.:.	.:.:.:.:.:.:.:.	.:.:.:.:.:.:.:.	.:.:.:.:.:.:.:.	.:.:.:.:.:.:.:.	.:.:.:.:.:.:.:.	.:.:.:.:.:.:.:.	.:.:.:.:.:.:.:.	.:.:.:.:.:.:.:.	.:.:.:.:.:.:.:.	.:.:.:.:.:.:.:.	.:.:.:.:.:.:.:.	.:.:.:.:.:.:.:.	.:.:.:.:.:.:.:.	.:.:.:.:.:.:.:.	.:.:.:.:.:.:.:.	.:.:.:.:.:.:.:.	.:.:.:.:.:.:.:.	.:.:.:.:.:.:.:.	.:.:.:.:.:.:.:.	.:.:.:.:.:.:.:.	.:.:.:.:.:.:.:.	.:.:.:.:.:.:.:.	.:.:.:.:.:.:.:.	.:.:.:.:.:.:.:.	.:.:.:.:.:.:.:.	.:.:.:.:.:.:.:.	.:.:.:.:.:.:.:.	.:.:.:.:.:.:.:.	.:.:.:.:.:.:.:.	.:.:.:.:.:.:.:.	.:.:.:.:.:.:.:.	.:.:.:.:.:.:.:.	.:.:.:.:.:.:.:.	.:.:.:.:.:.:.:.	.:.:.:.:.:.:.:.	.:.:.:.:.:.:.:.	.:.:.:.:.:.:.:.	.:.:.:.:.:.:.:.	.:.:.:.:.:.:.:.	.:.:.:.:.:.:.:.	.:.:.:.:.:.:.:.	.:.:.:.:.:.:.:.	.:.:.:.:.:.:.:.	.:.:.:.:.:.:.:.	.:.:.:.:.:.:.:.	.:.:.:.:.:.:.:.	.:.:.:.:.:.:.:.	.:.:.:.:.:.:.:.	.:.:.:.:.:.:.:.	.:.:.:.:.:.:.:.	.:.:.:.:.:.:.:.	.:.:.:.:.:.:.:.	.:.:.:.:.:.:.:.	.:.:.:.:.:.:.:.	.:.:.:.:.:.:.:.	.:.:.:.:.:.:.:.	.:.:.:.:.:.:.:.	.:.:.:.:.:.:.:.	.:.:.:.:.:.:.:.	.:.:.:.:.:.:.:.	.:.:.:.:.:.:.:.	.:.:.:.:.:.:.:.	.:.:.:.:.:.:.:.	.:.:.:.:.:.:.:.	.:.:.:.:.:.:.:.	.:.:.:.:.:.:.:.	.:.:.:.:.:.:.:.	.:.:.:.:.:.:.:.	.:.:.:.:.:.:.:.	.:.:.:.:.:.:.:.	.:.:.:.:.:.:.:.	.:.:.:.:.:.:.:.	.:.:.:.:.:.:.:.	.:.:.:.:.:.:.:.	.:.:.:.:.:.:.:.	.:.:.:.:.:.:.:.	.:.:.:.:.:.:.:.	.:.:.:.:.:.:.:.	.:.:.:.:.:.:.:.	.:.:.:.:.:.:.:.	.:.:.:.:.:.:.:.	.:.:.:.:.:.:.:.	.:.:.:.:.:.:.:.	.:.:.:.:.:.:.:.	.:.:.:.:.:.:.:.	.:.:.:.:.:.:.:.	.:.:.:.:.:.:.:.	.:.:.:.:.:.:.:.	.:.:.:.:.:.:.:.	.:.:.:.:.:.:.:.	.:.:.:.:.:.:.:.	.:.:.:.:.:.:.:.	.:.:.:.:.:.:.:.	.:.:.:.:.:.:.:.	.:.:.:.:.:.:.:.	.:.:.:.:.:.:.:.	.:.:.:.:.:.:.:.	.:.:.:.:.:.:.:.	.:.:.:.:.:.:.:.	.:.:.:.:.:.:.:.	.:.:.:.:.:.:.:.	.:.:.:.:.:.:.:.	.:.:.:.:.:.:.:.	.:.:.:.:.:.:.:.	.:.:.:.:.:.:.:.	.:.:.:.:.:.:.:.	.:.:.:.:.:.:.:.	.:.:.:.:.:.:.:.	.:.:.:.:.:.:.:.	.:.:.:.:.:.:.:.	.:.:.:.:.:.:.:.	.:.:.:.:.:.:.:.	.:.:.:.:.:.:.:.	.:.:.:.:.:.:.:.	.:.:.:.:.:.:.:.	.:.:.:.:.:.:.:.	.:.:.:.:.:.:.:.	.:.:.:.:.:.:.:.	.:.:.:.:.:.:.:.	.:.:.:.:.:.:.:.	.:.:.:.:.:.:.:.	.:.:.:.:.:.:.:.	.:.:.:.:.:.:.:.	.:.:.:.:.:.:.:.	.:.:.:.:.:.:.:.	.:.:.:.:.:.:.:.	.:.:.:.:.:.:.:.	.:.:.:.:.:.:.:.	.:.:.:.:.:.:.:.	.:.:.:.:.:.:.:.	.:.:.:.:.:.:.:.	.:.:.:.:.:.:.:.	.:.:.:.:.:.:.:.	.:.:.:.:.:.:.:.	.:.:.:.:.:.:.:.	.:.:.:.:.:.:.:.	.:.:.:.:.:.:.:.	.:.:.:.:.:.:.:.	.:.:.:.:.:.:.:.	.:.:.:.:.:.:.:.	.:.:.:.:.:.:.:.	.:.:.:.:.:.:.:.	.:.:.:.:.:.:.:.	.:.:.:.:.:.:.:.	.:.:.:.:.:.:.:.	.:.:.:.:.:.:.:.	.:.:.:.:.:.:.:.	.:.:.:.:.:.:.:.	.:.:.:.:.:.:.:.	.:.:.:.:.:.:.:.	.:.:.:.:.:.:.:.	.:.:.:.:.:.:.:.	.:.:.:.:.:.:.:.	.:.:.:.:.:.:.:.	.:.:.:.:.:.:.:.	.:.:.:.:.:.:.:.	.:.:.:.:.:.:.:.	.:.:.:.:.:.:.:.	.:.:.:.:.:.:.:.	.:.:.:.:.:.:.:.	.:.:.:.:.:.:.:.	.:.:.:.:.:.:.:.	.:.:.:.:.:.:.:.	.:.:.:.:.:.:.:.	.:.:.:.:.:.:.:.	.:.:.:.:.:.:.:.	.:.:.:.:.:.:.:.	.:.:.:.:.:.:.:.	.:.:.:.:.:.:.:.	.:.:.:.:.:.:.:.	.:.:.:.:.:.:.:.	.:.:.:.:.:.:.:.	.:.:.:.:.:.:.:.	.:.:.:.:.:.:.:.	.:.:.:.:.:.:.:.	.:.:.:.:.:.:.:.	.:.:.:.:.:.:.:.	.:.:.:.:.:.:.:.	.:.:.:.:.:.:.:.	.:.:.:.:.:.:.:.	.:.:.:.:.:.:.:.	.:.:.:.:.:.:.:.	.:.:.:.:.:.:.:.	.:.:.:.:.:.:.:.	.:.:.:.:.:.:.:.	1:36309:+:+:46:0:7:1	.:.:.:.:.:.:.:.	.:.:.:.:.:.:.:.	.:.:.:.:.:.:.:.	.:.:.:.:.:.:.:.	.:.:.:.:.:.:.:.	.:.:.:.:.:.:.:.	.:.:.:.:.:.:.:.	.:.:.:.:.:.:.:.	.:.:.:.:.:.:.:.	.:.:.:.:.:.:.:.	.:.:.:.:.:.:.:.	.:.:.:.:.:.:.:.	.:.:.:.:.:.:.:.	.:.:.:.:.:.:.:.	.:.:.:.:.:.:.:.	.:.:.:.:.:.:.:.	.:.:.:.:.:.:.:.	.:.:.:.:.:.:.:.	.:.:.:.:.:.:.:.	.:.:.:.:.:.:.:.	.:.:.:.:.:.:.:.	.:.:.:.:.:.:.:.	.:.:.:.:.:.:.:.	.:.:.:.:.:.:.:.	.:.:.:.:.:.:.:.	.:.:.:.:.:.:.:.	.:.:.:.:.:.:.:.	.:.:.:.:.:.:.:.	.:.:.:.:.:.:.:.	.:.:.:.:.:.:.:.	.:.:.:.:.:.:.:.	.:.:.:.:.:.:.:.	.:.:.:.:.:.:.:.	.:.:.:.:.:.:.:.	.:.:.:.:.:.:.:.	.:.:.:.:.:.:.:.	.:.:.:.:.:.:.:.	.:.:.:.:.:.:.:.	.:.:.:.:.:.:.:.	.:.:.:.:.:.:.:.	.:.:.:.:.:.:.:.	.:.:.:.:.:.:.:.	.:.:.:.:.:.:.:.	.:.:.:.:.:.:.:.	.:.:.:.:.:.:.:.	.:.:.:.:.:.:.:.	.:.:.:.:.:.:.:.	.:.:.:.:.:.:.:.	.:.:.:.:.:.:.:.	.:.:.:.:.:.:.:.	.:.:.:.:.:.:.:.	.:.:.:.:.:.:.:.	.:.:.:.:.:.:.:.	.:.:.:.:.:.:.:.	.:.:.:.:.:.:.:.	.:.:.:.:.:.:.:.	.:.:.:.:.:.:.:.	.:.:.:.:.:.:.:.	.:.:.:.:.:.:.:.	.:.:.:.:.:.:.:.	.:.:.:.:.:.:.:.	.:.:.:.:.:.:.:.	.:.:.:.:.:.:.:.	.:.:.:.:.:.:.:.	.:.:.:.:.:.:.:.	.:.:.:.:.:.:.:.	.:.:.:.:.:.:.:.	.:.:.:.:.:.:.:.	.:.:.:.:.:.:.:.	.:.:.:.:.:.:.:.	.:.:.:.:.:.:.:.	.:.:.:.:.:.:.:.	.:.:.:.:.:.:.:.	.:.:.:.:.:.:.:.	.:.:.:.:.:.:.:.	.:.:.:.:.:.:.:.	.:.:.:.:.:.:.:.	.:.:.:.:.:.:.:.	.:.:.:.:.:.:.:.	.:.:.:.:.:.:.:.	.:.:.:.:.:.:.:.	.:.:.:.:.:.:.:.	.:.:.:.:.:.:.:.	.:.:.:.:.:.:.:.	.:.:.:.:.:.:.:.	.:.:.:.:.:.:.:.	.:.:.:.:.:.:.:.	.:.:.:.:.:.:.:.	.:.:.:.:.:.:.:.	.:.:.:.:.:.:.:.	.:.:.:.:.:.:.:.	.:.:.:.:.:.:.:.	.:.:.:.:.:.:.:.	.:.:.:.:.:.:.:.	.:.:.:.:.:.:.:.	.:.:.:.:.:.:.:.	.:.:.:.:.:.:.:.	.:.:.:.:.:.:.:.	.:.:.:.:.:.:.:.	.:.:.:.:.:.:.:.	.:.:.:.:.:.:.:.	.:.:.:.:.:.:.:.	.:.:.:.:.:.:.:.	.:.:.:.:.:.:.:.	.:.:.:.:.:.:.:.	.:.:.:.:.:.:.:.	.:.:.:.:.:.:.:.	.:.:.:.:.:.:.:.	.:.:.:.:.:.:.:.	.:.:.:.:.:.:.:.	.:.:.:.:.:.:.:.	.:.:.:.:.:.:.:.	.:.:.:.:.:.:.:.	.:.:.:.:.:.:.:.	.:.:.:.:.:.:.:.	.:.:.:.:.:.:.:.	.:.:.:.:.:.:.:.	.:.:.:.:.:.:.:.	.:.:.:.:.:.:.:.	.:.:.:.:.:.:.:.	.:.:.:.:.:.:.:.	.:.:.:.:.:.:.:.	.:.:.:.:.:.:.:.	.:.:.:.:.:.:.:.	.:.:.:.:.:.:.:.	.:.:.:.:.:.:.:.	.:.:.:.:.:.:.:.	.:.:.:.:.:.:.:.	.:.:.:.:.:.:.:.	.:.:.:.:.:.:.:.	.:.:.:.:.:.:.:.	.:.:.:.:.:.:.:.	.:.:.:.:.:.:.:.	.:.:.:.:.:.:.:.	.:.:.:.:.:.:.:.	.:.:.:.:.:.:.:.	.:.:.:.:.:.:.:.	.:.:.:.:.:.:.:.	.:.:.:.:.:.:.:.	.:.:.:.:.:.:.:.	.:.:.:.:.:.:.:.	.:.:.:.:.:.:.:.	.:.:.:.:.:.:.:.	.:.:.:.:.:.:.:.	.:.:.:.:.:.:.:.	.:.:.:.:.:.:.:.	.:.:.:.:.:.:.:.	.:.:.:.:.:.:.:.	.:.:.:.:.:.:.:.	.:.:.:.:.:.:.:.	.:.:.:.:.:.:.:.	.:.:.:.:.:.:.:.	.:.:.:.:.:.:.:.	.:.:.:.:.:.:.:.	.:.:.:.:.:.:.:.	.:.:.:.:.:.:.:.	.:.:.:.:.:.:.:.	.:.:.:.:.:.:.:.	.:.:.:.:.:.:.:.	.:.:.:.:.:.:.:.	.:.:.:.:.:.:.:.	.:.:.:.:.:.:.:.	.:.:.:.:.:.:.:.	.:.:.:.:.:.:.:.	.:.:.:.:.:.:.:.	.:.:.:.:.:.:.:.	.:.:.:.:.:.:.:.	.:.:.:.:.:.:.:.	.:.:.:.:.:.:.:.	.:.:.:.:.:.:.:.	.:.:.:.:.:.:.:.	.:.:.:.:.:.:.:.	.:.:.:.:.:.:.:.	.:.:.:.:.:.:.:.	.:.:.:.:.:.:.:.	.:.:.:.:.:.:.:.	.:.:.:.:.:.:.:.	.:.:.:.:.:.:.:.	.:.:.:.:.:.:.:.	.:.:.:.:.:.:.:.	.:.:.:.:.:.:.:.	.:.:.:.:.:.:.:.	.:.:.:.:.:.:.:.	.:.:.:.:.:.:.:.	.:.:.:.:.:.:.:.	.:.:.:.:.:.:.:.	.:.:.:.:.:.:.:.	.:.:.:.:.:.:.:.	.:.:.:.:.:.:.:.	.:.:.:.:.:.:.:.	.:.:.:.:.:.:.:.	.:.:.:.:.:.:.:.	.:.:.:.:.:.:.:.	.:.:.:.:.:.:.:.	.:.:.:.:.:.:.:.	.:.:.:.:.:.:.:.	.:.:.:.:.:.:.:.	.:.:.:.:.:.:.:.	.:.:.:.:.:.:.:.	.:.:.:.:.:.:.:.	.:.:.:.:.:.:.:.	.:.:.:.:.:.:.:.	.:.:.:.:.:.:.:.	.:.:.:.:.:.:.:.	.:.:.:.:.:.:.:.	.:.:.:.:.:.:.:.	.:.:.:.:.:.:.:.	.:.:.:.:.:.:.:.	.:.:.:.:.:.:.:.	.:.:.:.:.:.:.:.	.:.:.:.:.:.:.:.	.:.:.:.:.:.:.:.	.:.:.:.:.:.:.:.	.:.:.:.:.:.:.:.	.:.:.:.:.:.:.:.	.:.:.:.:.:.:.:.	.:.:.:.:.:.:.:.	.:.:.:.:.:.:.:.	.:.:.:.:.:.:.:.	.:.:.:.:.:.:.:.	.:.:.:.:.:.:.:.	.:.:.:.:.:.:.:.	.:.:.:.:.:.:.:.	.:.:.:.:.:.:.:.	.:.:.:.:.:.:.:.	.:.:.:.:.:.:.:.	.:.:.:.:.:.:.:.	.:.:.:.:.:.:.:.	.:.:.:.:.:.:.:.	.:.:.:.:.:.:.:.	.:.:.:.:.:.:.:.	.:.:.:.:.:.:.:.	.:.:.:.:.:.:.:.	.:.:.:.:.:.:.:.	.:.:.:.:.:.:.:.	.:.:.:.:.:.:.:.	.:.:.:.:.:.:.:.	.:.:.:.:.:.:.:.	.:.:.:.:.:.:.:.	.:.:.:.:.:.:.:.	.:.:.:.:.:.:.:.	.:.:.:.:.:.:.:.	.:.:.:.:.:.:.:.	.:.:.:.:.:.:.:.	.:.:.:.:.:.:.:.	.:.:.:.:.:.:.:.	.:.:.:.:.:.:.:.	.:.:.:.:.:.:.:.	.:.:.:.:.:.:.:.	.:.:.:.:.:.:.:.	.:.:.:.:.:.:.:.	.:.:.:.:.:.:.:.	.:.:.:.:.:.:.:.	.:.:.:.:.:.:.:.	.:.:.:.:.:.:.:.	.:.:.:.:.:.:.:.	.:.:.:.:.:.:.:.	.:.:.:.:.:.:.:.	.:.:.:.:.:.:.:.	.:.:.:.:.:.:.:.	.:.:.:.:.:.:.:.	.:.:.:.:.:.:.:.	.:.:.:.:.:.:.:.	.:.:.:.:.:.:.:.	.:.:.:.:.:.:.:.	.:.:.:.:.:.:.:.	.:.:.:.:.:.:.:.	.:.:.:.:.:.:.:.	.:.:.:.:.:.:.:.	.:.:.:.:.:.:.:.	.:.:.:.:.:.:.:.	.:.:.:.:.:.:.:.	.:.:.:.:.:.:.:.	.:.:.:.:.:.:.:.	.:.:.:.:.:.:.:.	.:.:.:.:.:.:.:.	.:.:.:.:.:.:.:.	.:.:.:.:.:.:.:.	.:.:.:.:.:.:.:.	.:.:.:.:.:.:.:.	.:.:.:.:.:.:.:.	.:.:.:.:.:.:.:.	.:.:.:.:.:.:.:.	.:.:.:.:.:.:.:.	.:.:.:.:.:.:.:.	.:.:.:.:.:.:.:.	.:.:.:.:.:.:.:.	.:.:.:.:.:.:.:.	.:.:.:.:.:.:.:.	.:.:.:.:.:.:.:.	.:.:.:.:.:.:.:.	.:.:.:.:.:.:.:.	.:.:.:.:.:.:.:.	.:.:.:.:.:.:.:.	.:.:.:.:.:.:.:.	.:.:.:.:.:.:.:.	.:.:.:.:.:.:.:.	.:.:.:.:.:.:.:.	.:.:.:.:.:.:.:.	.:.:.:.:.:.:.:.	.:.:.:.:.:.:.:.	.:.:.:.:.:.:.:.	.:.:.:.:.:.:.:.	.:.:.:.:.:.:.:.	.:.:.:.:.:.:.:.	.:.:.:.:.:.:.:.	.:.:.:.:.:.:.:.	.:.:.:.:.:.:.:.	.:.:.:.:.:.:.:.	.:.:.:.:.:.:.:.	.:.:.:.:.:.:.:.	.:.:.:.:.:.:.:.	.:.:.:.:.:.:.:.	.:.:.:.:.:.:.:.	.:.:.:.:.:.:.:.	.:.:.:.:.:.:.:.	.:.:.:.:.:.:.:.	.:.:.:.:.:.:.:.	.:.:.:.:.:.:.:.	.:.:.:.:.:.:.:.	.:.:.:.:.:.:.:.	.:.:.:.:.:.:.:.	.:.:.:.:.:.:.:.	.:.:.:.:.:.:.:.	.:.:.:.:.:.:.:.	.:.:.:.:.:.:.:.	.:.:.:.:.:.:.:.	.:.:.:.:.:.:.:.	.:.:.:.:.:.:.:.	.:.:.:.:.:.:.:.	.:.:.:.:.:.:.:.	.:.:.:.:.:.:.:.	.:.:.:.:.:.:.:.	.:.:.:.:.:.:.:.	.:.:.:.:.:.:.:.	.:.:.:.:.:.:.:.	.:.:.:.:.:.:.:.	.:.:.:.:.:.:.:.	.:.:.:.:.:.:.:.	.:.:.:.:.:.:.:.	.:.:.:.:.:.:.:.	.:.:.:.:.:.:.:.	.:.:.:.:.:.:.:.	.:.:.:.:.:.:.:.	.:.:.:.:.:.:.:.	.:.:.:.:.:.:.:.	.:.:.:.:.:.:.:.	.:.:.:.:.:.:.:.	.:.:.:.:.:.:.:.	.:.:.:.:.:.:.:.	.:.:.:.:.:.:.:.	.:.:.:.:.:.:.:.	.:.:.:.:.:.:.:.	.:.:.:.:.:.:.:.	.:.:.:.:.:.:.:.	.:.:.:.:.:.:.:.	.:.:.:.:.:.:.:.	.:.:.:.:.:.:.:.	.:.:.:.:.:.:.:.	.:.:.:.:.:.:.:.	.:.:.:.:.:.:.:.	.:.:.:.:.:.:.:.	.:.:.:.:.:.:.:.	.:.:.:.:.:.:.:.	.:.:.:.:.:.:.:.	.:.:.:.:.:.:.:.	.:.:.:.:.:.:.:.	.:.:.:.:.:.:.:.	.:.:.:.:.:.:.:.	.:.:.:.:.:.:.:.	.:.:.:.:.:.:.:.	.:.:.:.:.:.:.:.	.:.:.:.:.:.:.:.	.:.:.:.:.:.:.:.	.:.:.:.:.:.:.:.	.:.:.:.:.:.:.:.	.:.:.:.:.:.:.:.	.:.:.:.:.:.:.:.	.:.:.:.:.:.:.:.	.:.:.:.:.:.:.:.	.:.:.:.:.:.:.:.	.:.:.:.:.:.:.:.	.:.:.:.:.:.:.:.	.:.:.:.:.:.:.:.	.:.:.:.:.:.:.:.	.:.:.:.:.:.:.:.	.:.:.:.:.:.:.:.	.:.:.:.:.:.:.:.	.:.:.:.:.:.:.:.	.:.:.:.:.:.:.:.	.:.:.:.:.:.:.:.	.:.:.:.:.:.:.:.	.:.:.:.:.:.:.:.	.:.:.:.:.:.:.:.	.:.:.:.:.:.:.:.	.:.:.:.:.:.:.:.	.:.:.:.:.:.:.:.	.:.:.:.:.:.:.:.	.:.:.:.:.:.:.:.	.:.:.:.:.:.:.:.	.:.:.:.:.:.:.:.	.:.:.:.:.:.:.:.	.:.:.:.:.:.:.:.	.:.:.:.:.:.:.:.	.:.:.:.:.:.:.:.	.:.:.:.:.:.:.:.	.:.:.:.:.:.:.:.	.:.:.:.:.:.:.:.	.:.:.:.:.:.:.:.	.:.:.:.:.:.:.:.	.:.:.:.:.:.:.:.	.:.:.:.:.:.:.:.	.:.:.:.:.:.:.:.	.:.:.:.:.:.:.:.	.:.:.:.:.:.:.:.	.:.:.:.:.:.:.:.	.:.:.:.:.:.:.:.	.:.:.:.:.:.:.:.	.:.:.:.:.:.:.:.	.:.:.:.:.:.:.:.	.:.:.:.:.:.:.:.	.:.:.:.:.:.:.:.	.:.:.:.:.:.:.:.	.:.:.:.:.:.:.:.	.:.:.:.:.:.:.:.	.:.:.:.:.:.:.:.	.:.:.:.:.:.:.:.	.:.:.:.:.:.:.:.	.:.:.:.:.:.:.:.	.:.:.:.:.:.:.:.	.:.:.:.:.:.:.:.	.:.:.:.:.:.:.:.	.:.:.:.:.:.:.:.	.:.:.:.:.:.:.:.	.:.:.:.:.:.:.:.	.:.:.:.:.:.:.:.	.:.:.:.:.:.:.:.	.:.:.:.:.:.:.:.	.:.:.:.:.:.:.:.	.:.:.:.:.:.:.:.	.:.:.:.:.:.:.:.	.:.:.:.:.:.:.:.	.:.:.:.:.:.:.:.	.:.:.:.:.:.:.:.	.:.:.:.:.:.:.:.	.:.:.:.:.:.:.:.	.:.:.:.:.:.:.:.	.:.:.:.:.:.:.:.	.:.:.:.:.:.:.:.	.:.:.:.:.:.:.:.	.:.:.:.:.:.:.:.	.:.:.:.:.:.:.:.	.:.:.:.:.:.:.:.	.:.:.:.:.:.:.:.	.:.:.:.:.:.:.:.	.:.:.:.:.:.:.:.	.:.:.:.:.:.:.:.	.:.:.:.:.:.:.:.	.:.:.:.:.:.:.:.	.:.:.:.:.:.:.:.	.:.:.:.:.:.:.:.	.:.:.:.:.:.:.:.	.:.:.:.:.:.:.:.	.:.:.:.:.:.:.:.	.:.:.:.:.:.:.:.	.:.:.:.:.:.:.:.	.:.:.:.:.:.:.:.	.:.:.:.:.:.:.:.	.:.:.:.:.:.:.:.	.:.:.:.:.:.:.:.	.:.:.:.:.:.:.:.	.:.:.:.:.:.:.:.	.:.:.:.:.:.:.:.	.:.:.:.:.:.:.:.	.:.:.:.:.:.:.:.	.:.:.:.:.:.:.:.	.:.:.:.:.:.:.:.	.:.:.:.:.:.:.:.	.:.:.:.:.:.:.:.	.:.:.:.:.:.:.:.	.:.:.:.:.:.:.:.	.:.:.:.:.:.:.:.	.:.:.:.:.:.:.:.	.:.:.:.:.:.:.:.	.:.:.:.:.:.:.:.	.:.:.:.:.:.:.:.	.:.:.:.:.:.:.:.	.:.:.:.:.:.:.:.	.:.:.:.:.:.:.:.	.:.:.:.:.:.:.:.	.:.:.:.:.:.:.:.	.:.:.:.:.:.:.:.	.:.:.:.:.:.:.:.	.:.:.:.:.:.:.:.	.:.:.:.:.:.:.:.	.:.:.:.:.:.:.:.	.:.:.:.:.:.:.:.	.:.:.:.:.:.:.:.	.:.:.:.:.:.:.:.	.:.:.:.:.:.:.:.	.:.:.:.:.:.:.:.	.:.:.:.:.:.:.:.	.:.:.:.:.:.:.:.	.:.:.:.:.:.:.:.	.:.:.:.:.:.:.:.	.:.:.:.:.:.:.:.	.:.:.:.:.:.:.:.	.:.:.:.:.:.:.:.	.:.:.:.:.:.:.:.	.:.:.:.:.:.:.:.	.:.:.:.:.:.:.:.	.:.:.:.:.:.:.:.	.:.:.:.:.:.:.:.	.:.:.:.:.:.:.:.	.:.:.:.:.:.:.:.	.:.:.:.:.:.:.:.	.:.:.:.:.:.:.:.	.:.:.:.:.:.:.:.	.:.:.:.:.:.:.:.	.:.:.:.:.:.:.:.	.:.:.:.:.:.:.:.	.:.:.:.:.:.:.:.	.:.:.:.:.:.:.:.	.:.:.:.:.:.:.:.	.:.:.:.:.:.:.:.	.:.:.:.:.:.:.:.	.:.:.:.:.:.:.:.	.:.:.:.:.:.:.:.	.:.:.:.:.:.:.:.	.:.:.:.:.:.:.:.	.:.:.:.:.:.:.:.	.:.:.:.:.:.:.:.	.:.:.:.:.:.:.:.	.:.:.:.:.:.:.:.	.:.:.:.:.:.:.:.	.:.:.:.:.:.:.:.	.:.:.:.:.:.:.:.	.:.:.:.:.:.:.:.	.:.:.:.:.:.:.:.	.:.:.:.:.:.:.:.	.:.:.:.:.:.:.:.	.:.:.:.:.:.:.:.	.:.:.:.:.:.:.:.	.:.:.:.:.:.:.:.	.:.:.:.:.:.:.:.	.:.:.:.:.:.:.:.	.:.:.:.:.:.:.:.	.:.:.:.:.:.:.:.	.:.:.:.:.:.:.:.	.:.:.:.:.:.:.:.	.:.:.:.:.:.:.:.	.:.:.:.:.:.:.:.	.:.:.:.:.:.:.:.	.:.:.:.:.:.:.:.	.:.:.:.:.:.:.:.	.:.:.:.:.:.:.:.	.:.:.:.:.:.:.:.	.:.:.:.:.:.:.:.	.:.:.:.:.:.:.:.	.:.:.:.:.:.:.:.	.:.:.:.:.:.:.:.	.:.:.:.:.:.:.:.	.:.:.:.:.:.:.:.	.:.:.:.:.:.:.:.	.:.:.:.:.:.:.:.	.:.:.:.:.:.:.:.	.:.:.:.:.:.:.:.	.:.:.:.:.:.:.:.	.:.:.:.:.:.:.:.	.:.:.:.:.:.:.:.	.:.:.:.:.:.:.:.	.:.:.:.:.:.:.:.	.:.:.:.:.:.:.:.	.:.:.:.:.:.:.:.	.:.:.:.:.:.:.:.	.:.:.:.:.:.:.:.	.:.:.:.:.:.:.:.	.:.:.:.:.:.:.:.	.:.:.:.:.:.:.:.	.:.:.:.:.:.:.:.	.:.:.:.:.:.:.:.	.:.:.:.:.:.:.:.	.:.:.:.:.:.:.:.	.:.:.:.:.:.:.:.	.:.:.:.:.:.:.:.	.:.:.:.:.:.:.:.	.:.:.:.:.:.:.:.	.:.:.:.:.:.:.:.	.:.:.:.:.:.:.:.	.:.:.:.:.:.:.:.	.:.:.:.:.:.:.:.	.:.:.:.:.:.:.:.	.:.:.:.:.:.:.:.	.:.:.:.:.:.:.:.	.:.:.:.:.:.:.:.	.:.:.:.:.:.:.:.	.:.:.:.:.:.:.:.	.:.:.:.:.:.:.:.	.:.:.:.:.:.:.:.	.:.:.:.:.:.:.:.	.:.:.:.:.:.:.:.	.:.:.:.:.:.:.:.	.:.:.:.:.:.:.:.	.:.:.:.:.:.:.:.	.:.:.:.:.:.:.:.	.:.:.:.:.:.:.:.	.:.:.:.:.:.:.:.	.:.:.:.:.:.:.:.	.:.:.:.:.:.:.:.	.:.:.:.:.:.:.:.	.:.:.:.:.:.:.:.	.:.:.:.:.:.:.:.	.:.:.:.:.:.:.:.	.:.:.:.:.:.:.:.	.:.:.:.:.:.:.:.	.:.:.:.:.:.:.:.	.:.:.:.:.:.:.:.	.:.:.:.:.:.:.:.	.:.:.:.:.:.:.:.	.:.:.:.:.:.:.:.	.:.:.:.:.:.:.:.	.:.:.:.:.:.:.:.	.:.:.:.:.:.:.:.	.:.:.:.:.:.:.:.	.:.:.:.:.:.:.:.	.:.:.:.:.:.:.:.	.:.:.:.:.:.:.:.	.:.:.:.:.:.:.:.	.:.:.:.:.:.:.:.	.:.:.:.:.:.:.:.	.:.:.:.:.:.:.:.	.:.:.:.:.:.:.:.	.:.:.:.:.:.:.:.	.:.:.:.:.:.:.:.	.:.:.:.:.:.:.:.	.:.:.:.:.:.:.:.	.:.:.:.:.:.:.:.	.:.:.:.:.:.:.:.	.:.:.:.:.:.:.:.	.:.:.:.:.:.:.:.	.:.:.:.:.:.:.:.	.:.:.:.:.:.:.:.	.:.:.:.:.:.:.:.	.:.:.:.:.:.:.:.	.:.:.:.:.:.:.:.	.:.:.:.:.:.:.:.	.:.:.:.:.:.:.:.	.:.:.:.:.:.:.:.	.:.:.:.:.:.:.:.	.:.:.:.:.:.:.:.	.:.:.:.:.:.:.:.	.:.:.:.:.:.:.:.	.:.:.:.:.:.:.:.	.:.:.:.:.:.:.:.	.:.:.:.:.:.:.:.	.:.:.:.:.:.:.:.	.:.:.:.:.:.:.:.	.:.:.:.:.:.:.:.	.:.:.:.:.:.:.:.	.:.:.:.:.:.:.:.	.:.:.:.:.:.:.:.	.:.:.:.:.:.:.:.	.:.:.:.:.:.:.:.	.:.:.:.:.:.:.:.	.:.:.:.:.:.:.:.	.:.:.:.:.:.:.:.	.:.:.:.:.:.:.:.	.:.:.:.:.:.:.:.	.:.:.:.:.:.:.:.	.:.:.:.:.:.:.:.	.:.:.:.:.:.:.:.	.:.:.:.:.:.:.:.	.:.:.:.:.:.:.:.	.:.:.:.:.:.:.:.	.:.:.:.:.:.:.:.	.:.:.:.:.:.:.:.	.:.:.:.:.:.:.:.	.:.:.:.:.:.:.:.	.:.:.:.:.:.:.:.	.:.:.:.:.:.:.:.	.:.:.:.:.:.:.:.	.:.:.:.:.:.:.:.	.:.:.:.:.:.:.:.	.:.:.:.:.:.:.:.	.:.:.:.:.:.:.:.	.:.:.:.:.:.:.:.	.:.:.:.:.:.:.:.	.:.:.:.:.:.:.:.	.:.:.:.:.:.:.:.	.:.:.:.:.:.:.:.	.:.:.:.:.:.:.:.	.:.:.:.:.:.:.:.	.:.:.:.:.:.:.:.	.:.:.:.:.:.:.:.	.:.:.:.:.:.:.:.	.:.:.:.:.:.:.:.	.:.:.:.:.:.:.:.	.:.:.:.:.:.:.:.	.:.:.:.:.:.:.:.	.:.:.:.:.:.:.:.	.:.:.:.:.:.:.:.	.:.:.:.:.:.:.:.	.:.:.:.:.:.:.:.	.:.:.:.:.:.:.:.	.:.:.:.:.:.:.:.	.:.:.:.:.:.:.:.	.:.:.:.:.:.:.:.	.:.:.:.:.:.:.:.	.:.:.:.:.:.:.:.	.:.:.:.:.:.:.:.	.:.:.:.:.:.:.:.	.:.:.:.:.:.:.:.	.:.:.:.:.:.:.:.	.:.:.:.:.:.:.:.	.:.:.:.:.:.:.:.	.:.:.:.:.:.:.:.	.:.:.:.:.:.:.:.	.:.:.:.:.:.:.:.	.:.:.:.:.:.:.:.	.:.:.:.:.:.:.:.	.:.:.:.:.:.:.:.	.:.:.:.:.:.:.:.	.:.:.:.:.:.:.:.	.:.:.:.:.:.:.:.	.:.:.:.:.:.:.:.	.:.:.:.:.:.:.:.	.:.:.:.:.:.:.:.	.:.:.:.:.:.:.:.	.:.:.:.:.:.:.:.	.:.:.:.:.:.:.:.	.:.:.:.:.:.:.:.	.:.:.:.:.:.:.:.	.:.:.:.:.:.:.:.	.:.:.:.:.:.:.:.	.:.:.:.:.:.:.:.	.:.:.:.:.:.:.:.	.:.:.:.:.:.:.:.	.:.:.:.:.:.:.:.	.:.:.:.:.:.:.:.	.:.:.:.:.:.:.:.	.:.:.:.:.:.:.:.	.:.:.:.:.:.:.:.	.:.:.:.:.:.:.:.	.:.:.:.:.:.:.:.	.:.:.:.:.:.:.:.	.:.:.:.:.:.:.:.	.:.:.:.:.:.:.:.	.:.:.:.:.:.:.:.	.:.:.:.:.:.:.:.	.:.:.:.:.:.:.:.	.:.:.:.:.:.:.:.	.:.:.:.:.:.:.:.	.:.:.:.:.:.:.:.	.:.:.:.:.:.:.:.	.:.:.:.:.:.:.:.	.:.:.:.:.:.:.:.	.:.:.:.:.:.:.:.	.:.:.:.:.:.:.:.	.:.:.:.:.:.:.:.	.:.:.:.:.:.:.:.	.:.:.:.:.:.:.:.	.:.:.:.:.:.:.:.	.:.:.:.:.:.:.:.	.:.:.:.:.:.:.:.	.:.:.:.:.:.:.:.	.:.:.:.:.:.:.:.	.:.:.:.:.:.:.:.	.:.:.:.:.:.:.:.	.:.:.:.:.:.:.:.	.:.:.:.:.:.:.:.	.:.:.:.:.:.:.:.	.:.:.:.:.:.:.:.	.:.:.:.:.:.:.:.	.:.:.:.:.:.:.:.	.:.:.:.:.:.:.:.	.:.:.:.:.:.:.:.	.:.:.:.:.:.:.:.	.:.:.:.:.:.:.:.	.:.:.:.:.:.:.:.	.:.:.:.:.:.:.:.	.:.:.:.:.:.:.:.	.:.:.:.:.:.:.:.	.:.:.:.:.:.:.:.	.:.:.:.:.:.:.:.	.:.:.:.:.:.:.:.	.:.:.:.:.:.:.:.	.:.:.:.:.:.:.:.	.:.:.:.:.:.:.:.	.:.:.:.:.:.:.:.	.:.:.:.:.:.:.:.	.:.:.:.:.:.:.:.	.:.:.:.:.:.:.:.	.:.:.:.:.:.:.:.	.:.:.:.:.:.:.:.	.:.:.:.:.:.:.:.	.:.:.:.:.:.:.:.	.:.:.:.:.:.:.:.	.:.:.:.:.:.:.:.	.:.:.:.:.:.:.:.	.:.:.:.:.:.:.:.	.:.:.:.:.:.:.:.	.:.:.:.:.:.:.:.	.:.:.:.:.:.:.:.	.:.:.:.:.:.:.:.	.:.:.:.:.:.:.:.	.:.:.:.:.:.:.:.
chrII	36381	.	T	<INS:ME>	.	PASS	SVTYPE=INS;STRAND=+;FAMILY=TY3	GT:END:FIVE_PRIME_SUPPORTED:THREE_PRIME_SUPPORTED:PRESENCE_READS:ABSENCE_READS:AMBIGUOUS_READS:FREQUENCY	.:.:.:.:.:.:.:.	.:.:.:.:.:.:.:.	.:.:.:.:.:.:.:.	.:.:.:.:.:.:.:.	.:.:.:.:.:.:.:.	.:.:.:.:.:.:.:.	.:.:.:.:.:.:.:.	.:.:.:.:.:.:.:.	.:.:.:.:.:.:.:.	.:.:.:.:.:.:.:.	.:.:.:.:.:.:.:.	.:.:.:.:.:.:.:.	.:.:.:.:.:.:.:.	.:.:.:.:.:.:.:.	.:.:.:.:.:.:.:.	.:.:.:.:.:.:.:.	.:.:.:.:.:.:.:.	.:.:.:.:.:.:.:.	.:.:.:.:.:.:.:.	.:.:.:.:.:.:.:.	.:.:.:.:.:.:.:.	.:.:.:.:.:.:.:.	.:.:.:.:.:.:.:.	.:.:.:.:.:.:.:.	.:.:.:.:.:.:.:.	.:.:.:.:.:.:.:.	.:.:.:.:.:.:.:.	.:.:.:.:.:.:.:.	.:.:.:.:.:.:.:.	.:.:.:.:.:.:.:.	.:.:.:.:.:.:.:.	.:.:.:.:.:.:.:.	.:.:.:.:.:.:.:.	.:.:.:.:.:.:.:.	.:.:.:.:.:.:.:.	.:.:.:.:.:.:.:.	.:.:.:.:.:.:.:.	.:.:.:.:.:.:.:.	.:.:.:.:.:.:.:.	.:.:.:.:.:.:.:.	.:.:.:.:.:.:.:.	.:.:.:.:.:.:.:.	.:.:.:.:.:.:.:.	.:.:.:.:.:.:.:.	.:.:.:.:.:.:.:.	.:.:.:.:.:.:.:.	.:.:.:.:.:.:.:.	.:.:.:.:.:.:.:.	.:.:.:.:.:.:.:.	.:.:.:.:.:.:.:.	.:.:.:.:.:.:.:.	.:.:.:.:.:.:.:.	.:.:.:.:.:.:.:.	.:.:.:.:.:.:.:.	.:.:.:.:.:.:.:.	.:.:.:.:.:.:.:.	.:.:.:.:.:.:.:.	.:.:.:.:.:.:.:.	.:.:.:.:.:.:.:.	.:.:.:.:.:.:.:.	.:.:.:.:.:.:.:.	.:.:.:.:.:.:.:.	.:.:.:.:.:.:.:.	.:.:.:.:.:.:.:.	.:.:.:.:.:.:.:.	.:.:.:.:.:.:.:.	.:.:.:.:.:.:.:.	.:.:.:.:.:.:.:.	.:.:.:.:.:.:.:.	.:.:.:.:.:.:.:.	.:.:.:.:.:.:.:.	.:.:.:.:.:.:.:.	.:.:.:.:.:.:.:.	.:.:.:.:.:.:.:.	.:.:.:.:.:.:.:.	.:.:.:.:.:.:.:.	.:.:.:.:.:.:.:.	.:.:.:.:.:.:.:.	.:.:.:.:.:.:.:.	.:.:.:.:.:.:.:.	.:.:.:.:.:.:.:.	.:.:.:.:.:.:.:.	.:.:.:.:.:.:.:.	.:.:.:.:.:.:.:.	.:.:.:.:.:.:.:.	.:.:.:.:.:.:.:.	.:.:.:.:.:.:.:.	.:.:.:.:.:.:.:.	.:.:.:.:.:.:.:.	.:.:.:.:.:.:.:.	.:.:.:.:.:.:.:.	.:.:.:.:.:.:.:.	.:.:.:.:.:.:.:.	.:.:.:.:.:.:.:.	.:.:.:.:.:.:.:.	.:.:.:.:.:.:.:.	.:.:.:.:.:.:.:.	.:.:.:.:.:.:.:.	.:.:.:.:.:.:.:.	.:.:.:.:.:.:.:.	.:.:.:.:.:.:.:.	.:.:.:.:.:.:.:.	.:.:.:.:.:.:.:.	.:.:.:.:.:.:.:.	.:.:.:.:.:.:.:.	.:.:.:.:.:.:.:.	.:.:.:.:.:.:.:.	.:.:.:.:.:.:.:.	.:.:.:.:.:.:.:.	.:.:.:.:.:.:.:.	.:.:.:.:.:.:.:.	.:.:.:.:.:.:.:.	.:.:.:.:.:.:.:.	.:.:.:.:.:.:.:.	.:.:.:.:.:.:.:.	.:.:.:.:.:.:.:.	.:.:.:.:.:.:.:.	.:.:.:.:.:.:.:.	.:.:.:.:.:.:.:.	.:.:.:.:.:.:.:.	.:.:.:.:.:.:.:.	.:.:.:.:.:.:.:.	.:.:.:.:.:.:.:.	.:.:.:.:.:.:.:.	.:.:.:.:.:.:.:.	.:.:.:.:.:.:.:.	.:.:.:.:.:.:.:.	.:.:.:.:.:.:.:.	.:.:.:.:.:.:.:.	.:.:.:.:.:.:.:.	.:.:.:.:.:.:.:.	.:.:.:.:.:.:.:.	.:.:.:.:.:.:.:.	.:.:.:.:.:.:.:.	.:.:.:.:.:.:.:.	.:.:.:.:.:.:.:.	.:.:.:.:.:.:.:.	.:.:.:.:.:.:.:.	.:.:.:.:.:.:.:.	.:.:.:.:.:.:.:.	.:.:.:.:.:.:.:.	.:.:.:.:.:.:.:.	.:.:.:.:.:.:.:.	.:.:.:.:.:.:.:.	.:.:.:.:.:.:.:.	.:.:.:.:.:.:.:.	.:.:.:.:.:.:.:.	.:.:.:.:.:.:.:.	.:.:.:.:.:.:.:.	.:.:.:.:.:.:.:.	.:.:.:.:.:.:.:.	.:.:.:.:.:.:.:.	.:.:.:.:.:.:.:.	.:.:.:.:.:.:.:.	.:.:.:.:.:.:.:.	.:.:.:.:.:.:.:.	.:.:.:.:.:.:.:.	.:.:.:.:.:.:.:.	.:.:.:.:.:.:.:.	.:.:.:.:.:.:.:.	.:.:.:.:.:.:.:.	.:.:.:.:.:.:.:.	.:.:.:.:.:.:.:.	.:.:.:.:.:.:.:.	.:.:.:.:.:.:.:.	.:.:.:.:.:.:.:.	.:.:.:.:.:.:.:.	.:.:.:.:.:.:.:.	.:.:.:.:.:.:.:.	.:.:.:.:.:.:.:.	.:.:.:.:.:.:.:.	.:.:.:.:.:.:.:.	.:.:.:.:.:.:.:.	.:.:.:.:.:.:.:.	.:.:.:.:.:.:.:.	.:.:.:.:.:.:.:.	.:.:.:.:.:.:.:.	.:.:.:.:.:.:.:.	.:.:.:.:.:.:.:.	.:.:.:.:.:.:.:.	.:.:.:.:.:.:.:.	.:.:.:.:.:.:.:.	.:.:.:.:.:.:.:.	.:.:.:.:.:.:.:.	.:.:.:.:.:.:.:.	.:.:.:.:.:.:.:.	.:.:.:.:.:.:.:.	.:.:.:.:.:.:.:.	.:.:.:.:.:.:.:.	.:.:.:.:.:.:.:.	.:.:.:.:.:.:.:.	.:.:.:.:.:.:.:.	.:.:.:.:.:.:.:.	.:.:.:.:.:.:.:.	.:.:.:.:.:.:.:.	.:.:.:.:.:.:.:.	.:.:.:.:.:.:.:.	.:.:.:.:.:.:.:.	.:.:.:.:.:.:.:.	.:.:.:.:.:.:.:.	.:.:.:.:.:.:.:.	.:.:.:.:.:.:.:.	.:.:.:.:.:.:.:.	.:.:.:.:.:.:.:.	.:.:.:.:.:.:.:.	.:.:.:.:.:.:.:.	.:.:.:.:.:.:.:.	.:.:.:.:.:.:.:.	.:.:.:.:.:.:.:.	.:.:.:.:.:.:.:.	.:.:.:.:.:.:.:.	.:.:.:.:.:.:.:.	.:.:.:.:.:.:.:.	.:.:.:.:.:.:.:.	.:.:.:.:.:.:.:.	.:.:.:.:.:.:.:.	.:.:.:.:.:.:.:.	.:.:.:.:.:.:.:.	.:.:.:.:.:.:.:.	.:.:.:.:.:.:.:.	.:.:.:.:.:.:.:.	.:.:.:.:.:.:.:.	.:.:.:.:.:.:.:.	.:.:.:.:.:.:.:.	.:.:.:.:.:.:.:.	.:.:.:.:.:.:.:.	.:.:.:.:.:.:.:.	.:.:.:.:.:.:.:.	.:.:.:.:.:.:.:.	.:.:.:.:.:.:.:.	.:.:.:.:.:.:.:.	.:.:.:.:.:.:.:.	.:.:.:.:.:.:.:.	.:.:.:.:.:.:.:.	.:.:.:.:.:.:.:.	.:.:.:.:.:.:.:.	.:.:.:.:.:.:.:.	.:.:.:.:.:.:.:.	.:.:.:.:.:.:.:.	.:.:.:.:.:.:.:.	.:.:.:.:.:.:.:.	.:.:.:.:.:.:.:.	.:.:.:.:.:.:.:.	.:.:.:.:.:.:.:.	.:.:.:.:.:.:.:.	.:.:.:.:.:.:.:.	.:.:.:.:.:.:.:.	.:.:.:.:.:.:.:.	.:.:.:.:.:.:.:.	.:.:.:.:.:.:.:.	.:.:.:.:.:.:.:.	.:.:.:.:.:.:.:.	.:.:.:.:.:.:.:.	.:.:.:.:.:.:.:.	.:.:.:.:.:.:.:.	.:.:.:.:.:.:.:.	.:.:.:.:.:.:.:.	.:.:.:.:.:.:.:.	.:.:.:.:.:.:.:.	.:.:.:.:.:.:.:.	.:.:.:.:.:.:.:.	.:.:.:.:.:.:.:.	.:.:.:.:.:.:.:.	.:.:.:.:.:.:.:.	.:.:.:.:.:.:.:.	.:.:.:.:.:.:.:.	.:.:.:.:.:.:.:.	.:.:.:.:.:.:.:.	.:.:.:.:.:.:.:.	.:.:.:.:.:.:.:.	.:.:.:.:.:.:.:.	.:.:.:.:.:.:.:.	.:.:.:.:.:.:.:.	.:.:.:.:.:.:.:.	.:.:.:.:.:.:.:.	.:.:.:.:.:.:.:.	.:.:.:.:.:.:.:.	.:.:.:.:.:.:.:.	.:.:.:.:.:.:.:.	.:.:.:.:.:.:.:.	.:.:.:.:.:.:.:.	.:.:.:.:.:.:.:.	.:.:.:.:.:.:.:.	.:.:.:.:.:.:.:.	.:.:.:.:.:.:.:.	.:.:.:.:.:.:.:.	.:.:.:.:.:.:.:.	.:.:.:.:.:.:.:.	.:.:.:.:.:.:.:.	.:.:.:.:.:.:.:.	.:.:.:.:.:.:.:.	.:.:.:.:.:.:.:.	.:.:.:.:.:.:.:.	.:.:.:.:.:.:.:.	.:.:.:.:.:.:.:.	.:.:.:.:.:.:.:.	.:.:.:.:.:.:.:.	.:.:.:.:.:.:.:.	.:.:.:.:.:.:.:.	.:.:.:.:.:.:.:.	.:.:.:.:.:.:.:.	.:.:.:.:.:.:.:.	.:.:.:.:.:.:.:.	.:.:.:.:.:.:.:.	.:.:.:.:.:.:.:.	.:.:.:.:.:.:.:.	.:.:.:.:.:.:.:.	.:.:.:.:.:.:.:.	.:.:.:.:.:.:.:.	.:.:.:.:.:.:.:.	.:.:.:.:.:.:.:.	.:.:.:.:.:.:.:.	.:.:.:.:.:.:.:.	.:.:.:.:.:.:.:.	.:.:.:.:.:.:.:.	.:.:.:.:.:.:.:.	.:.:.:.:.:.:.:.	.:.:.:.:.:.:.:.	.:.:.:.:.:.:.:.	.:.:.:.:.:.:.:.	.:.:.:.:.:.:.:.	.:.:.:.:.:.:.:.	.:.:.:.:.:.:.:.	.:.:.:.:.:.:.:.	.:.:.:.:.:.:.:.	.:.:.:.:.:.:.:.	.:.:.:.:.:.:.:.	.:.:.:.:.:.:.:.	.:.:.:.:.:.:.:.	.:.:.:.:.:.:.:.	.:.:.:.:.:.:.:.	.:.:.:.:.:.:.:.	.:.:.:.:.:.:.:.	.:.:.:.:.:.:.:.	.:.:.:.:.:.:.:.	.:.:.:.:.:.:.:.	.:.:.:.:.:.:.:.	.:.:.:.:.:.:.:.	.:.:.:.:.:.:.:.	.:.:.:.:.:.:.:.	.:.:.:.:.:.:.:.	.:.:.:.:.:.:.:.	.:.:.:.:.:.:.:.	.:.:.:.:.:.:.:.	.:.:.:.:.:.:.:.	.:.:.:.:.:.:.:.	.:.:.:.:.:.:.:.	.:.:.:.:.:.:.:.	.:.:.:.:.:.:.:.	.:.:.:.:.:.:.:.	.:.:.:.:.:.:.:.	.:.:.:.:.:.:.:.	.:.:.:.:.:.:.:.	.:.:.:.:.:.:.:.	.:.:.:.:.:.:.:.	.:.:.:.:.:.:.:.	.:.:.:.:.:.:.:.	.:.:.:.:.:.:.:.	.:.:.:.:.:.:.:.	.:.:.:.:.:.:.:.	.:.:.:.:.:.:.:.	.:.:.:.:.:.:.:.	.:.:.:.:.:.:.:.	.:.:.:.:.:.:.:.	.:.:.:.:.:.:.:.	.:.:.:.:.:.:.:.	.:.:.:.:.:.:.:.	.:.:.:.:.:.:.:.	.:.:.:.:.:.:.:.	.:.:.:.:.:.:.:.	.:.:.:.:.:.:.:.	.:.:.:.:.:.:.:.	.:.:.:.:.:.:.:.	.:.:.:.:.:.:.:.	.:.:.:.:.:.:.:.	.:.:.:.:.:.:.:.	.:.:.:.:.:.:.:.	.:.:.:.:.:.:.:.	.:.:.:.:.:.:.:.	.:.:.:.:.:.:.:.	.:.:.:.:.:.:.:.	.:.:.:.:.:.:.:.	.:.:.:.:.:.:.:.	.:.:.:.:.:.:.:.	.:.:.:.:.:.:.:.	.:.:.:.:.:.:.:.	.:.:.:.:.:.:.:.	.:.:.:.:.:.:.:.	.:.:.:.:.:.:.:.	.:.:.:.:.:.:.:.	.:.:.:.:.:.:.:.	.:.:.:.:.:.:.:.	.:.:.:.:.:.:.:.	.:.:.:.:.:.:.:.	.:.:.:.:.:.:.:.	.:.:.:.:.:.:.:.	.:.:.:.:.:.:.:.	.:.:.:.:.:.:.:.	.:.:.:.:.:.:.:.	.:.:.:.:.:.:.:.	.:.:.:.:.:.:.:.	.:.:.:.:.:.:.:.	.:.:.:.:.:.:.:.	.:.:.:.:.:.:.:.	.:.:.:.:.:.:.:.	.:.:.:.:.:.:.:.	.:.:.:.:.:.:.:.	.:.:.:.:.:.:.:.	.:.:.:.:.:.:.:.	.:.:.:.:.:.:.:.	.:.:.:.:.:.:.:.	.:.:.:.:.:.:.:.	.:.:.:.:.:.:.:.	.:.:.:.:.:.:.:.	.:.:.:.:.:.:.:.	.:.:.:.:.:.:.:.	.:.:.:.:.:.:.:.	.:.:.:.:.:.:.:.	.:.:.:.:.:.:.:.	.:.:.:.:.:.:.:.	.:.:.:.:.:.:.:.	.:.:.:.:.:.:.:.	.:.:.:.:.:.:.:.	.:.:.:.:.:.:.:.	.:.:.:.:.:.:.:.	.:.:.:.:.:.:.:.	.:.:.:.:.:.:.:.	.:.:.:.:.:.:.:.	.:.:.:.:.:.:.:.	.:.:.:.:.:.:.:.	.:.:.:.:.:.:.:.	.:.:.:.:.:.:.:.	.:.:.:.:.:.:.:.	.:.:.:.:.:.:.:.	.:.:.:.:.:.:.:.	.:.:.:.:.:.:.:.	.:.:.:.:.:.:.:.	.:.:.:.:.:.:.:.	.:.:.:.:.:.:.:.	.:.:.:.:.:.:.:.	.:.:.:.:.:.:.:.	.:.:.:.:.:.:.:.	.:.:.:.:.:.:.:.	.:.:.:.:.:.:.:.	.:.:.:.:.:.:.:.	.:.:.:.:.:.:.:.	.:.:.:.:.:.:.:.	.:.:.:.:.:.:.:.	.:.:.:.:.:.:.:.	.:.:.:.:.:.:.:.	.:.:.:.:.:.:.:.	.:.:.:.:.:.:.:.	.:.:.:.:.:.:.:.	.:.:.:.:.:.:.:.	.:.:.:.:.:.:.:.	.:.:.:.:.:.:.:.	.:.:.:.:.:.:.:.	.:.:.:.:.:.:.:.	.:.:.:.:.:.:.:.	.:.:.:.:.:.:.:.	.:.:.:.:.:.:.:.	.:.:.:.:.:.:.:.	.:.:.:.:.:.:.:.	.:.:.:.:.:.:.:.	.:.:.:.:.:.:.:.	.:.:.:.:.:.:.:.	.:.:.:.:.:.:.:.	.:.:.:.:.:.:.:.	.:.:.:.:.:.:.:.	.:.:.:.:.:.:.:.	.:.:.:.:.:.:.:.	.:.:.:.:.:.:.:.	.:.:.:.:.:.:.:.	.:.:.:.:.:.:.:.	.:.:.:.:.:.:.:.	.:.:.:.:.:.:.:.	.:.:.:.:.:.:.:.	.:.:.:.:.:.:.:.	.:.:.:.:.:.:.:.	.:.:.:.:.:.:.:.	.:.:.:.:.:.:.:.	.:.:.:.:.:.:.:.	.:.:.:.:.:.:.:.	.:.:.:.:.:.:.:.	.:.:.:.:.:.:.:.	.:.:.:.:.:.:.:.	.:.:.:.:.:.:.:.	.:.:.:.:.:.:.:.	.:.:.:.:.:.:.:.	.:.:.:.:.:.:.:.	.:.:.:.:.:.:.:.	.:.:.:.:.:.:.:.	.:.:.:.:.:.:.:.	.:.:.:.:.:.:.:.	.:.:.:.:.:.:.:.	.:.:.:.:.:.:.:.	.:.:.:.:.:.:.:.	.:.:.:.:.:.:.:.	.:.:.:.:.:.:.:.	.:.:.:.:.:.:.:.	.:.:.:.:.:.:.:.	.:.:.:.:.:.:.:.	.:.:.:.:.:.:.:.	.:.:.:.:.:.:.:.	.:.:.:.:.:.:.:.	.:.:.:.:.:.:.:.	.:.:.:.:.:.:.:.	.:.:.:.:.:.:.:.	.:.:.:.:.:.:.:.	.:.:.:.:.:.:.:.	.:.:.:.:.:.:.:.	.:.:.:.:.:.:.:.	.:.:.:.:.:.:.:.	.:.:.:.:.:.:.:.	.:.:.:.:.:.:.:.	.:.:.:.:.:.:.:.	.:.:.:.:.:.:.:.	.:.:.:.:.:.:.:.	.:.:.:.:.:.:.:.	.:.:.:.:.:.:.:.	.:.:.:.:.:.:.:.	.:.:.:.:.:.:.:.	.:.:.:.:.:.:.:.	.:.:.:.:.:.:.:.	.:.:.:.:.:.:.:.	.:.:.:.:.:.:.:.	.:.:.:.:.:.:.:.	.:.:.:.:.:.:.:.	.:.:.:.:.:.:.:.	.:.:.:.:.:.:.:.	.:.:.:.:.:.:.:.	.:.:.:.:.:.:.:.	.:.:.:.:.:.:.:.	.:.:.:.:.:.:.:.	.:.:.:.:.:.:.:.	.:.:.:.:.:.:.:.	.:.:.:.:.:.:.:.	.:.:.:.:.:.:.:.	.:.:.:.:.:.:.:.	.:.:.:.:.:.:.:.	.:.:.:.:.:.:.:.	.:.:.:.:.:.:.:.	.:.:.:.:.:.:.:.	.:.:.:.:.:.:.:.	.:.:.:.:.:.:.:.	.:.:.:.:.:.:.:.	.:.:.:.:.:.:.:.	.:.:.:.:.:.:.:.	.:.:.:.:.:.:.:.	.:.:.:.:.:.:.:.	.:.:.:.:.:.:.:.	.:.:.:.:.:.:.:.	.:.:.:.:.:.:.:.	.:.:.:.:.:.:.:.	.:.:.:.:.:.:.:.	.:.:.:.:.:.:.:.	.:.:.:.:.:.:.:.	.:.:.:.:.:.:.:.	.:.:.:.:.:.:.:.	.:.:.:.:.:.:.:.	.:.:.:.:.:.:.:.	.:.:.:.:.:.:.:.	.:.:.:.:.:.:.:.	.:.:.:.:.:.:.:.	.:.:.:.:.:.:.:.	.:.:.:.:.:.:.:.	.:.:.:.:.:.:.:.	.:.:.:.:.:.:.:.	.:.:.:.:.:.:.:.	.:.:.:.:.:.:.:.	.:.:.:.:.:.:.:.	.:.:.:.:.:.:.:.	.:.:.:.:.:.:.:.	.:.:.:.:.:.:.:.	.:.:.:.:.:.:.:.	.:.:.:.:.:.:.:.	.:.:.:.:.:.:.:.	.:.:.:.:.:.:.:.	.:.:.:.:.:.:.:.	.:.:.:.:.:.:.:.	.:.:.:.:.:.:.:.	.:.:.:.:.:.:.:.	.:.:.:.:.:.:.:.	.:.:.:.:.:.:.:.	.:.:.:.:.:.:.:.	.:.:.:.:.:.:.:.	.:.:.:.:.:.:.:.	.:.:.:.:.:.:.:.	.:.:.:.:.:.:.:.	.:.:.:.:.:.:.:.	.:.:.:.:.:.:.:.	.:.:.:.:.:.:.:.	.:.:.:.:.:.:.:.	.:.:.:.:.:.:.:.	.:.:.:.:.:.:.:.	.:.:.:.:.:.:.:.	.:.:.:.:.:.:.:.	.:.:.:.:.:.:.:.	.:.:.:.:.:.:.:.	.:.:.:.:.:.:.:.	.:.:.:.:.:.:.:.	.:.:.:.:.:.:.:.	.:.:.:.:.:.:.:.	.:.:.:.:.:.:.:.	.:.:.:.:.:.:.:.	.:.:.:.:.:.:.:.	.:.:.:.:.:.:.:.	.:.:.:.:.:.:.:.	.:.:.:.:.:.:.:.	.:.:.:.:.:.:.:.	.:.:.:.:.:.:.:.	.:.:.:.:.:.:.:.	.:.:.:.:.:.:.:.	.:.:.:.:.:.:.:.	.:.:.:.:.:.:.:.	.:.:.:.:.:.:.:.	.:.:.:.:.:.:.:.	.:.:.:.:.:.:.:.	.:.:.:.:.:.:.:.	.:.:.:.:.:.:.:.	.:.:.:.:.:.:.:.	.:.:.:.:.:.:.:.	.:.:.:.:.:.:.:.	.:.:.:.:.:.:.:.	.:.:.:.:.:.:.:.	.:.:.:.:.:.:.:.	.:.:.:.:.:.:.:.	.:.:.:.:.:.:.:.	.:.:.:.:.:.:.:.	.:.:.:.:.:.:.:.	.:.:.:.:.:.:.:.	.:.:.:.:.:.:.:.	.:.:.:.:.:.:.:.	.:.:.:.:.:.:.:.	.:.:.:.:.:.:.:.	.:.:.:.:.:.:.:.	.:.:.:.:.:.:.:.	.:.:.:.:.:.:.:.	.:.:.:.:.:.:.:.	.:.:.:.:.:.:.:.	.:.:.:.:.:.:.:.	.:.:.:.:.:.:.:.	.:.:.:.:.:.:.:.	.:.:.:.:.:.:.:.	.:.:.:.:.:.:.:.	.:.:.:.:.:.:.:.	.:.:.:.:.:.:.:.	.:.:.:.:.:.:.:.	.:.:.:.:.:.:.:.	.:.:.:.:.:.:.:.	.:.:.:.:.:.:.:.	.:.:.:.:.:.:.:.	.:.:.:.:.:.:.:.	.:.:.:.:.:.:.:.	.:.:.:.:.:.:.:.	.:.:.:.:.:.:.:.	.:.:.:.:.:.:.:.	.:.:.:.:.:.:.:.	.:.:.:.:.:.:.:.	.:.:.:.:.:.:.:.	.:.:.:.:.:.:.:.	.:.:.:.:.:.:.:.	.:.:.:.:.:.:.:.	.:.:.:.:.:.:.:.	.:.:.:.:.:.:.:.	.:.:.:.:.:.:.:.	.:.:.:.:.:.:.:.	.:.:.:.:.:.:.:.	.:.:.:.:.:.:.:.	.:.:.:.:.:.:.:.	.:.:.:.:.:.:.:.	.:.:.:.:.:.:.:.	.:.:.:.:.:.:.:.	.:.:.:.:.:.:.:.	.:.:.:.:.:.:.:.	.:.:.:.:.:.:.:.	.:.:.:.:.:.:.:.	.:.:.:.:.:.:.:.	.:.:.:.:.:.:.:.	.:.:.:.:.:.:.:.	.:.:.:.:.:.:.:.	.:.:.:.:.:.:.:.	.:.:.:.:.:.:.:.	.:.:.:.:.:.:.:.	.:.:.:.:.:.:.:.	.:.:.:.:.:.:.:.	.:.:.:.:.:.:.:.	.:.:.:.:.:.:.:.	.:.:.:.:.:.:.:.	.:.:.:.:.:.:.:.	.:.:.:.:.:.:.:.	.:.:.:.:.:.:.:.	.:.:.:.:.:.:.:.	.:.:.:.:.:.:.:.	.:.:.:.:.:.:.:.	.:.:.:.:.:.:.:.	.:.:.:.:.:.:.:.	.:.:.:.:.:.:.:.	.:.:.:.:.:.:.:.	.:.:.:.:.:.:.:.	.:.:.:.:.:.:.:.	.:.:.:.:.:.:.:.	.:.:.:.:.:.:.:.	.:.:.:.:.:.:.:.	.:.:.:.:.:.:.:.	.:.:.:.:.:.:.:.	.:.:.:.:.:.:.:.	.:.:.:.:.:.:.:.	.:.:.:.:.:.:.:.	.:.:.:.:.:.:.:.	.:.:.:.:.:.:.:.	.:.:.:.:.:.:.:.	.:.:.:.:.:.:.:.	.:.:.:.:.:.:.:.	.:.:.:.:.:.:.:.	.:.:.:.:.:.:.:.	.:.:.:.:.:.:.:.	.:.:.:.:.:.:.:.	.:.:.:.:.:.:.:.	.:.:.:.:.:.:.:.	.:.:.:.:.:.:.:.	.:.:.:.:.:.:.:.	.:.:.:.:.:.:.:.	.:.:.:.:.:.:.:.	.:.:.:.:.:.:.:.	.:.:.:.:.:.:.:.	.:.:.:.:.:.:.:.	.:.:.:.:.:.:.:.	.:.:.:.:.:.:.:.	.:.:.:.:.:.:.:.	.:.:.:.:.:.:.:.	.:.:.:.:.:.:.:.	.:.:.:.:.:.:.:.	.:.:.:.:.:.:.:.	.:.:.:.:.:.:.:.	.:.:.:.:.:.:.:.	.:.:.:.:.:.:.:.	.:.:.:.:.:.:.:.	.:.:.:.:.:.:.:.	.:.:.:.:.:.:.:.	.:.:.:.:.:.:.:.	.:.:.:.:.:.:.:.	.:.:.:.:.:.:.:.	.:.:.:.:.:.:.:.	.:.:.:.:.:.:.:.	.:.:.:.:.:.:.:.	.:.:.:.:.:.:.:.	.:.:.:.:.:.:.:.	.:.:.:.:.:.:.:.	.:.:.:.:.:.:.:.	.:.:.:.:.:.:.:.	.:.:.:.:.:.:.:.	.:.:.:.:.:.:.:.	.:.:.:.:.:.:.:.	.:.:.:.:.:.:.:.	.:.:.:.:.:.:.:.	.:.:.:.:.:.:.:.	.:.:.:.:.:.:.:.	.:.:.:.:.:.:.:.	.:.:.:.:.:.:.:.	.:.:.:.:.:.:.:.	.:.:.:.:.:.:.:.	.:.:.:.:.:.:.:.	.:.:.:.:.:.:.:.	.:.:.:.:.:.:.:.	.:.:.:.:.:.:.:.	.:.:.:.:.:.:.:.	.:.:.:.:.:.:.:.	.:.:.:.:.:.:.:.	.:.:.:.:.:.:.:.	.:.:.:.:.:.:.:.	.:.:.:.:.:.:.:.	.:.:.:.:.:.:.:.	.:.:.:.:.:.:.:.	.:.:.:.:.:.:.:.	.:.:.:.:.:.:.:.	.:.:.:.:.:.:.:.	.:.:.:.:.:.:.:.	.:.:.:.:.:.:.:.	.:.:.:.:.:.:.:.	.:.:.:.:.:.:.:.	.:.:.:.:.:.:.:.	.:.:.:.:.:.:.:.	.:.:.:.:.:.:.:.	.:.:.:.:.:.:.:.	.:.:.:.:.:.:.:.	.:.:.:.:.:.:.:.	.:.:.:.:.:.:.:.	.:.:.:.:.:.:.:.	.:.:.:.:.:.:.:.	.:.:.:.:.:.:.:.	.:.:.:.:.:.:.:.	.:.:.:.:.:.:.:.	.:.:.:.:.:.:.:.	.:.:.:.:.:.:.:.	.:.:.:.:.:.:.:.	.:.:.:.:.:.:.:.	.:.:.:.:.:.:.:.	.:.:.:.:.:.:.:.	.:.:.:.:.:.:.:.	.:.:.:.:.:.:.:.	.:.:.:.:.:.:.:.	.:.:.:.:.:.:.:.	.:.:.:.:.:.:.:.	.:.:.:.:.:.:.:.	.:.:.:.:.:.:.:.	.:.:.:.:.:.:.:.	.:.:.:.:.:.:.:.	.:.:.:.:.:.:.:.	.:.:.:.:.:.:.:.	.:.:.:.:.:.:.:.	.:.:.:.:.:.:.:.	.:.:.:.:.:.:.:.	.:.:.:.:.:.:.:.	.:.:.:.:.:.:.:.	.:.:.:.:.:.:.:.	.:.:.:.:.:.:.:.	.:.:.:.:.:.:.:.	.:.:.:.:.:.:.:.	.:.:.:.:.:.:.:.	.:.:.:.:.:.:.:.	.:.:.:.:.:.:.:.	.:.:.:.:.:.:.:.	.:.:.:.:.:.:.:.	.:.:.:.:.:.:.:.	.:.:.:.:.:.:.:.	.:.:.:.:.:.:.:.	.:.:.:.:.:.:.:.	.:.:.:.:.:.:.:.	.:.:.:.:.:.:.:.	.:.:.:.:.:.:.:.	.:.:.:.:.:.:.:.	.:.:.:.:.:.:.:.	.:.:.:.:.:.:.:.	.:.:.:.:.:.:.:.	.:.:.:.:.:.:.:.	.:.:.:.:.:.:.:.	.:.:.:.:.:.:.:.	.:.:.:.:.:.:.:.	.:.:.:.:.:.:.:.	.:.:.:.:.:.:.:.	.:.:.:.:.:.:.:.	.:.:.:.:.:.:.:.	.:.:.:.:.:.:.:.	.:.:.:.:.:.:.:.	.:.:.:.:.:.:.:.	.:.:.:.:.:.:.:.	.:.:.:.:.:.:.:.	.:.:.:.:.:.:.:.	.:.:.:.:.:.:.:.	.:.:.:.:.:.:.:.	.:.:.:.:.:.:.:.	.:.:.:.:.:.:.:.	.:.:.:.:.:.:.:.	.:.:.:.:.:.:.:.	.:.:.:.:.:.:.:.	.:.:.:.:.:.:.:.	.:.:.:.:.:.:.:.	.:.:.:.:.:.:.:.	.:.:.:.:.:.:.:.	.:.:.:.:.:.:.:.	.:.:.:.:.:.:.:.	.:.:.:.:.:.:.:.	.:.:.:.:.:.:.:.	.:.:.:.:.:.:.:.	.:.:.:.:.:.:.:.	.:.:.:.:.:.:.:.	.:.:.:.:.:.:.:.	.:.:.:.:.:.:.:.	.:.:.:.:.:.:.:.	.:.:.:.:.:.:.:.	.:.:.:.:.:.:.:.	.:.:.:.:.:.:.:.	.:.:.:.:.:.:.:.	.:.:.:.:.:.:.:.	.:.:.:.:.:.:.:.	.:.:.:.:.:.:.:.	.:.:.:.:.:.:.:.	.:.:.:.:.:.:.:.	.:.:.:.:.:.:.:.	.:.:.:.:.:.:.:.	.:.:.:.:.:.:.:.	.:.:.:.:.:.:.:.	.:.:.:.:.:.:.:.	.:.:.:.:.:.:.:.	.:.:.:.:.:.:.:.	.:.:.:.:.:.:.:.	.:.:.:.:.:.:.:.	.:.:.:.:.:.:.:.	.:.:.:.:.:.:.:.	.:.:.:.:.:.:.:.	.:.:.:.:.:.:.:.	.:.:.:.:.:.:.:.	.:.:.:.:.:.:.:.	.:.:.:.:.:.:.:.	.:.:.:.:.:.:.:.	.:.:.:.:.:.:.:.	.:.:.:.:.:.:.:.	.:.:.:.:.:.:.:.	.:.:.:.:.:.:.:.	.:.:.:.:.:.:.:.	.:.:.:.:.:.:.:.	.:.:.:.:.:.:.:.	.:.:.:.:.:.:.:.	.:.:.:.:.:.:.:.	.:.:.:.:.:.:.:.	.:.:.:.:.:.:.:.	.:.:.:.:.:.:.:.	.:.:.:.:.:.:.:.	.:.:.:.:.:.:.:.	.:.:.:.:.:.:.:.	.:.:.:.:.:.:.:.	.:.:.:.:.:.:.:.	.:.:.:.:.:.:.:.	.:.:.:.:.:.:.:.	.:.:.:.:.:.:.:.	.:.:.:.:.:.:.:.	.:.:.:.:.:.:.:.	.:.:.:.:.:.:.:.	.:.:.:.:.:.:.:.	.:.:.:.:.:.:.:.	.:.:.:.:.:.:.:.	.:.:.:.:.:.:.:.	.:.:.:.:.:.:.:.	.:.:.:.:.:.:.:.	.:.:.:.:.:.:.:.	.:.:.:.:.:.:.:.	.:.:.:.:.:.:.:.	.:.:.:.:.:.:.:.	.:.:.:.:.:.:.:.	.:.:.:.:.:.:.:.	.:.:.:.:.:.:.:.	.:.:.:.:.:.:.:.	.:.:.:.:.:.:.:.	.:.:.:.:.:.:.:.	.:.:.:.:.:.:.:.	.:.:.:.:.:.:.:.	.:.:.:.:.:.:.:.	.:.:.:.:.:.:.:.	.:.:.:.:.:.:.:.	.:.:.:.:.:.:.:.	.:.:.:.:.:.:.:.	.:.:.:.:.:.:.:.	.:.:.:.:.:.:.:.	.:.:.:.:.:.:.:.	.:.:.:.:.:.:.:.	.:.:.:.:.:.:.:.	.:.:.:.:.:.:.:.	.:.:.:.:.:.:.:.	.:.:.:.:.:.:.:.	.:.:.:.:.:.:.:.	.:.:.:.:.:.:.:.	.:.:.:.:.:.:.:.	.:.:.:.:.:.:.:.	.:.:.:.:.:.:.:.	.:.:.:.:.:.:.:.	.:.:.:.:.:.:.:.	.:.:.:.:.:.:.:.	.:.:.:.:.:.:.:.	.:.:.:.:.:.:.:.	.:.:.:.:.:.:.:.	.:.:.:.:.:.:.:.	.:.:.:.:.:.:.:.	.:.:.:.:.:.:.:.	.:.:.:.:.:.:.:.	.:.:.:.:.:.:.:.	.:.:.:.:.:.:.:.	.:.:.:.:.:.:.:.	.:.:.:.:.:.:.:.	.:.:.:.:.:.:.:.	.:.:.:.:.:.:.:.	.:.:.:.:.:.:.:.	.:.:.:.:.:.:.:.	.:.:.:.:.:.:.:.	.:.:.:.:.:.:.:.	.:.:.:.:.:.:.:.	.:.:.:.:.:.:.:.	.:.:.:.:.:.:.:.	.:.:.:.:.:.:.:.	.:.:.:.:.:.:.:.	.:.:.:.:.:.:.:.	.:.:.:.:.:.:.:.	.:.:.:.:.:.:.:.	.:.:.:.:.:.:.:.	.:.:.:.:.:.:.:.	.:.:.:.:.:.:.:.	.:.:.:.:.:.:.:.	1:36386:+:+:30:1:5:0.968	.:.:.:.:.:.:.:.	.:.:.:.:.:.:.:.	.:.:.:.:.:.:.:.	.:.:.:.:.:.:.:.	.:.:.:.:.:.:.:.	.:.:.:.:.:.:.:.	.:.:.:.:.:.:.:.	.:.:.:.:.:.:.:.	.:.:.:.:.:.:.:.	.:.:.:.:.:.:.:.	.:.:.:.:.:.:.:.	.:.:.:.:.:.:.:.	.:.:.:.:.:.:.:.	.:.:.:.:.:.:.:.	.:.:.:.:.:.:.:.	.:.:.:.:.:.:.:.	.:.:.:.:.:.:.:.	.:.:.:.:.:.:.:.	.:.:.:.:.:.:.:.	.:.:.:.:.:.:.:.	.:.:.:.:.:.:.:.	.:.:.:.:.:.:.:.	.:.:.:.:.:.:.:.
```
