## Additional File 4 for "Reproducible evaluation of transposable element detectors with McClintock 2 guides accurate inference of Ty insertion patterns in yeast": temp2_combined.vcf (part 1 of 430)

```
##fileformat=VCFv4.2
##FILTER=<ID=PASS,Description="All filters passed">
##fileDate=2023-03-13
##source=McClintock
##reference=/scratch/jc33471/mcc_paper/real_peter50_smk/out/ERR1308578/sacCer2/genome_fasta/sacCer2.fasta
##contig=<ID=chrI,length=230208>
##contig=<ID=chrII,length=813178>
##contig=<ID=chrIII,length=316617>
##contig=<ID=chrIV,length=1531919>
##contig=<ID=chrIX,length=439885>
##contig=<ID=chrV,length=576869>
##contig=<ID=chrVI,length=270148>
##contig=<ID=chrVII,length=1090947>
##contig=<ID=chrVIII,length=562643>
##contig=<ID=chrX,length=745742>
##contig=<ID=chrXI,length=666454>
##contig=<ID=chrXII,length=1078175>
##contig=<ID=chrXIII,length=924429>
##contig=<ID=chrXIV,length=784333>
##contig=<ID=chrXV,length=1091289>
##contig=<ID=chrXVI,length=948062>
##INFO=<ID=SVTYPE,Number=1,Type=String,Description="Type of structural variant">
##INFO=<ID=STRAND,Number=1,Type=String,Description="Strand orientation">
##INFO=<ID=FAMILY,Number=1,Type=String,Description="TE family">
##FORMAT=<ID=GT,Number=1,Type=String,Description="Genotype (1 indicates the presence of sv, does not indicate the ploidy)">
##FORMAT=<ID=END,Number=1,Type=Integer,Description="End position of the structure variant">
##FORMAT=<ID=CLASS,Number=1,Type=String,Description="The class of the insertion. '1p1' means that the detected insertion is supported by reads at both sides. '2p' means the detected insertion is supported by more than 1 read at only 1 side. 'singleton' means the detected insertion is supported by only 1 read at 1 side">
##FORMAT=<ID=FREQUENCY,Number=1,Type=Float,Description="Frequency of the inserted transposon. It generally means what fraction of sequenced genome present this insertion">
##FORMAT=<ID=SUPPORT_READS,Number=1,Type=Float,Description="Number of reads supporting this insertion">
##FORMAT=<ID=REF_READS,Number=1,Type=Float,Description="Number of reads that do not support this insertion, AKA reference reads">
##FORMAT=<ID=FIVE_PRIME_SUPPORT,Number=1,Type=Float,Description="Number of supporting reads at 5'end of the insertion">
##FORMAT=<ID=THREE_PRIME_SUPPORT,Number=1,Type=Float,Description="Number of supporting reads at 3'end of the insertion">
##FORMAT=<ID=RELIABILITY,Number=1,Type=Float,Description="Reliability of this insertion (0–100). 100 for 2p and 1p1 insertions. For singleton insertions, TEMP2 already filtered out most of the false positives but not all of them. The reliability is a percentage stand for how many singleton insertions of a specific transposon is">
##FORMAT=<ID=FIVE_PRIME_JUNCTION_SUPPORT,Number=1,Type=Float,Description="Number of supporting reads at 5'end of the insertion junction">
##FORMAT=<ID=THREE_PRIME_JUNCTION_SUPPORT,Number=1,Type=Float,Description="Number of supporting reads at 3'end of the insertion junction">
#CHROM	POS	ID	REF	ALT	QUAL	FILTER	INFO	FORMAT	ERR1308578_1	ERR1308579_1	ERR1308580_1	ERR1308581_1	ERR1308582_1	ERR1308583_1	ERR1308584_1	ERR1308585_1	ERR1308586_1	ERR1308587_1	ERR1308588_1	ERR1308589_1	ERR1308590_1	ERR1308591_1	ERR1308592_1	ERR1308593_1	ERR1308594_1	ERR1308595_1	ERR1308596_1	ERR1308597_ERR1308598_1	ERR1308599_1	ERR1308600_1	ERR1308601_1	ERR1308602_1	ERR1308603_1	ERR1308604_1	ERR1308605_1	ERR1308606_1	ERR1308607_1	ERR1308608_1	ERR1308609_1	ERR1308610_1	ERR1308611_1	ERR1308612_1	ERR1308613_1	ERR1308614_1	ERR1308615_1	ERR1308616_1	ERR1308617_1	ERR1308618_1	ERR1308619_1	ERR1308620_1	ERR1308621_1	ERR1308622_1	ERR1308623_1	ERR1308624_1	ERR1308625_1	ERR1308626_ERR1309527_1	ERR1308627_1	ERR1308628_ERR1309454_1	ERR1308629_1	ERR1308630_1	ERR1308631_1	ERR1308632_1	ERR1308633_1	ERR1308634_1	ERR1308635_1	ERR1308636_1	ERR1308637_1	ERR1308638_ERR1309258_1	ERR1308639_1	ERR1308640_1	ERR1308641_1	ERR1308642_ERR1308892_1	ERR1308643_1	ERR1308644_1	ERR1308645_1	ERR1308646_1	ERR1308647_1	ERR1308648_1	ERR1308649_1	ERR1308650_1	ERR1308651_1	ERR1308652_1	ERR1308653_1	ERR1308654_1	ERR1308655_1	ERR1308656_ERR1309346_1	ERR1308657_1	ERR1308658_1	ERR1308659_1	ERR1308660_1	ERR1308661_1	ERR1308662_1	ERR1308663_ERR1308775_ERR1308778_ERR1308802_ERR1308803_ERR1308804_ERR1308819_ERR1309006_ERR1309093_ERR1309243_ERR1309311_ERR1309322_1	ERR1308664_1	ERR1308665_1	ERR1308666_1	ERR1308667_1	ERR1308668_1	ERR1308669_1	ERR1308670_1	ERR1308671_1	ERR1308672_1	ERR1308673_1	ERR1308674_1	ERR1308675_1	ERR1308676_1	ERR1308677_1	ERR1308678_1	ERR1308679_1	ERR1308680_1	ERR1308681_1	ERR1308682_1	ERR1308683_1	ERR1308684_1	ERR1308685_1	ERR1308686_1	ERR1308687_1	ERR1308688_1	ERR1308689_1	ERR1308690_1	ERR1308691_1	ERR1308692_1	ERR1308693_1	ERR1308694_1	ERR1308695_1	ERR1308696_1	ERR1308697_1	ERR1308698_1	ERR1308699_ERR1308908_ERR1309392_1	ERR1308700_1	ERR1308701_1	ERR1308702_1	ERR1308703_1	ERR1308704_1	ERR1308705_1	ERR1308706_1	ERR1308707_1	ERR1308708_1	ERR1308709_1	ERR1308710_1	ERR1308711_1	ERR1308712_1	ERR1308713_1	ERR1308714_1	ERR1308715_1	ERR1308716_1	ERR1308717_1	ERR1308718_1	ERR1308719_1	ERR1308720_1	ERR1308721_1	ERR1308722_1	ERR1308723_ERR1308728_1	ERR1308724_1	ERR1308725_1	ERR1308726_1	ERR1308727_1	ERR1308729_1	ERR1308730_1	ERR1308731_1	ERR1308732_1	ERR1308733_1	ERR1308734_1	ERR1308735_1	ERR1308736_1	ERR1308737_1	ERR1308738_1	ERR1308739_1	ERR1308740_1	ERR1308741_1	ERR1308742_1	ERR1308743_1	ERR1308744_1	ERR1308745_1	ERR1308746_1	ERR1308747_1	ERR1308748_1	ERR1308749_1	ERR1308750_1	ERR1308751_1	ERR1308752_1	ERR1308753_1	ERR1308754_1	ERR1308755_1	ERR1308756_1	ERR1308757_1	ERR1308758_1	ERR1308759_1	ERR1308760_1	ERR1308761_1	ERR1308762_1	ERR1308763_1	ERR1308764_1	ERR1308765_1	ERR1308766_1	ERR1308767_1	ERR1308768_1	ERR1308769_1	ERR1308770_1	ERR1308771_1	ERR1308772_1	ERR1308773_1	ERR1308774_1	ERR1308776_1	ERR1308777_1	ERR1308779_1	ERR1308780_1	ERR1308781_1	ERR1308782_1	ERR1308783_1	ERR1308784_1	ERR1308785_1	ERR1308786_1	ERR1308787_1	ERR1308788_1	ERR1308789_1	ERR1308790_ERR1309040_1	ERR1308791_1	ERR1308792_1	ERR1308793_1	ERR1308794_1	ERR1308795_1	ERR1308796_1	ERR1308797_1	ERR1308798_1	ERR1308799_1	ERR1308800_ERR1309482_1	ERR1308801_1	ERR1308805_1	ERR1308806_1	ERR1308807_1	ERR1308808_1	ERR1308809_1	ERR1308810_1	ERR1308811_1	ERR1308812_1	ERR1308813_1	ERR1308814_1	ERR1308815_1	ERR1308817_ERR1309035_1	ERR1308818_1	ERR1308820_1	ERR1308821_1	ERR1308822_1	ERR1308823_ERR1309022_1	ERR1308824_1	ERR1308825_1	ERR1308826_1	ERR1308827_1	ERR1308828_1	ERR1308829_1	ERR1308830_1	ERR1308831_1	ERR1308832_1	ERR1308833_1	ERR1308834_1	ERR1308835_1	ERR1308836_1	ERR1308837_1	ERR1308838_1	ERR1308839_1	ERR1308840_1	ERR1308841_1	ERR1308842_1	ERR1308843_1	ERR1308844_1	ERR1308845_ERR1308858_1	ERR1308846_1	ERR1308847_1	ERR1308848_1	ERR1308849_1	ERR1308850_1	ERR1308851_1	ERR1308852_1	ERR1308853_1	ERR1308854_1	ERR1308855_1	ERR1308856_1	ERR1308857_1	ERR1308859_1	ERR1308860_1	ERR1308861_1	ERR1308862_1	ERR1308863_1	ERR1308864_1	ERR1308865_1	ERR1308866_1	ERR1308867_1	ERR1308868_1	ERR1308869_1	ERR1308870_1	ERR1308871_1	ERR1308872_1	ERR1308873_1	ERR1308874_1	ERR1308875_1	ERR1308876_1	ERR1308877_1	ERR1308878_1	ERR1308879_1	ERR1308880_1	ERR1308881_1	ERR1308882_1	ERR1308883_1	ERR1308884_1	ERR1308885_1	ERR1308886_1	ERR1308887_1	ERR1308888_1	ERR1308889_1	ERR1308890_1	ERR1308891_1	ERR1308893_1	ERR1308894_1	ERR1308895_1	ERR1308896_1	ERR1308897_1	ERR1308898_1	ERR1308899_1	ERR1308900_1	ERR1308901_1	ERR1308902_1	ERR1308903_1	ERR1308904_1	ERR1308905_1	ERR1308906_1	ERR1308907_1	ERR1308909_1	ERR1308910_1	ERR1308911_1	ERR1308912_1	ERR1308913_1	ERR1308914_1	ERR1308915_1	ERR1308916_1	ERR1308917_1	ERR1308918_1	ERR1308919_1	ERR1308920_1	ERR1308921_1	ERR1308922_1	ERR1308923_1	ERR1308924_1	ERR1308925_1	ERR1308926_1	ERR1308927_1	ERR1308928_1	ERR1308929_1	ERR1308930_1	ERR1308931_1	ERR1308932_1	ERR1308933_1	ERR1308934_1	ERR1308935_1	ERR1308936_1	ERR1308937_1	ERR1308938_1	ERR1308939_1	ERR1308940_1	ERR1308941_1	ERR1308942_1	ERR1308943_1	ERR1308944_1	ERR1308945_1	ERR1308946_1	ERR1308947_1	ERR1308948_1	ERR1308949_1	ERR1308950_1	ERR1308951_1	ERR1308952_1	ERR1308953_1	ERR1308954_1	ERR1308955_1	ERR1308956_1	ERR1308957_ERR1309402_1	ERR1308958_ERR1309053_1	ERR1308959_1	ERR1308960_1	ERR1308961_1	ERR1308962_1	ERR1308963_1	ERR1308964_1	ERR1308965_1	ERR1308966_1	ERR1308967_1	ERR1308968_1	ERR1308969_1	ERR1308970_1	ERR1308971_1	ERR1308972_1	ERR1308973_1	ERR1308974_1	ERR1308975_1	ERR1308976_1	ERR1308977_1	ERR1308978_1	ERR1308979_1	ERR1308980_1	ERR1308981_1	ERR1308982_1	ERR1308983_1	ERR1308984_1	ERR1308985_1	ERR1308986_1	ERR1308987_1	ERR1308988_1	ERR1308989_1	ERR1308990_1	ERR1308991_1	ERR1308992_ERR1309161_1	ERR1308993_1	ERR1308994_1	ERR1308995_1	ERR1308996_1	ERR1308997_1	ERR1308998_1	ERR1308999_1	ERR1309000_ERR1309125_1	ERR1309001_1	ERR1309002_1	ERR1309003_1	ERR1309004_1	ERR1309005_1	ERR1309007_1	ERR1309008_1	ERR1309009_1	ERR1309010_1	ERR1309011_1	ERR1309012_1	ERR1309013_1	ERR1309014_1	ERR1309015_1	ERR1309016_1	ERR1309017_1	ERR1309018_1	ERR1309019_1	ERR1309020_1	ERR1309021_1	ERR1309023_1	ERR1309024_1	ERR1309025_1	ERR1309026_1	ERR1309027_1	ERR1309028_1	ERR1309029_1	ERR1309030_1	ERR1309031_1	ERR1309032_1	ERR1309033_1	ERR1309034_1	ERR1309036_1	ERR1309037_1	ERR1309038_1	ERR1309039_1	ERR1309041_1	ERR1309042_1	ERR1309043_1	ERR1309044_1	ERR1309045_1	ERR1309046_1	ERR1309047_1	ERR1309048_1	ERR1309049_1	ERR1309050_1	ERR1309051_1	ERR1309052_1	ERR1309054_1	ERR1309055_1	ERR1309056_1	ERR1309057_1	ERR1309058_1	ERR1309059_1	ERR1309060_1	ERR1309061_1	ERR1309062_1	ERR1309063_1	ERR1309064_1	ERR1309065_1	ERR1309066_1	ERR1309067_1	ERR1309068_1	ERR1309069_1	ERR1309070_1	ERR1309071_1	ERR1309072_1	ERR1309073_1	ERR1309074_1	ERR1309075_1	ERR1309076_1	ERR1309077_1	ERR1309078_1	ERR1309079_1	ERR1309080_1	ERR1309081_1	ERR1309082_1	ERR1309083_1	ERR1309084_1	ERR1309085_1	ERR1309086_1	ERR1309087_1	ERR1309088_1	ERR1309089_1	ERR1309090_1	ERR1309091_1	ERR1309092_1	ERR1309094_1	ERR1309095_1	ERR1309096_1	ERR1309097_1	ERR1309098_1	ERR1309099_1	ERR1309100_1	ERR1309101_1	ERR1309102_1	ERR1309103_1	ERR1309104_1	ERR1309105_1	ERR1309106_1	ERR1309107_1	ERR1309108_1	ERR1309109_1	ERR1309110_ERR1309524_1	ERR1309111_1	ERR1309112_1	ERR1309113_1	ERR1309114_1	ERR1309115_1	ERR1309116_1	ERR1309117_1	ERR1309118_1	ERR1309119_1	ERR1309120_1	ERR1309121_1	ERR1309122_1	ERR1309123_1	ERR1309124_1	ERR1309126_1	ERR1309127_1	ERR1309128_1	ERR1309129_1	ERR1309130_1	ERR1309131_1	ERR1309132_1	ERR1309133_1	ERR1309134_1	ERR1309135_1	ERR1309136_1	ERR1309137_1	ERR1309138_1	ERR1309139_1	ERR1309140_1	ERR1309141_1	ERR1309142_1	ERR1309143_1	ERR1309144_1	ERR1309145_1	ERR1309146_1	ERR1309147_1	ERR1309148_1	ERR1309149_1	ERR1309150_1	ERR1309151_1	ERR1309152_1	ERR1309153_1	ERR1309154_1	ERR1309155_1	ERR1309156_1	ERR1309157_1	ERR1309158_1	ERR1309159_1	ERR1309160_1	ERR1309162_1	ERR1309163_1	ERR1309164_1	ERR1309165_1	ERR1309166_1	ERR1309167_1	ERR1309168_1	ERR1309169_1	ERR1309170_1	ERR1309171_1	ERR1309172_1	ERR1309173_1	ERR1309174_1	ERR1309175_1	ERR1309176_1	ERR1309177_1	ERR1309178_1	ERR1309179_1	ERR1309180_1	ERR1309181_1	ERR1309182_1	ERR1309183_1	ERR1309184_1	ERR1309185_1	ERR1309186_1	ERR1309187_1	ERR1309188_1	ERR1309189_1	ERR1309190_1	ERR1309191_1	ERR1309192_1	ERR1309193_1	ERR1309194_1	ERR1309195_1	ERR1309196_1	ERR1309197_1	ERR1309198_1	ERR1309199_1	ERR1309200_1	ERR1309201_1	ERR1309202_1	ERR1309203_1	ERR1309204_1	ERR1309205_1	ERR1309206_1	ERR1309207_1	ERR1309208_1	ERR1309209_1	ERR1309210_1	ERR1309211_1	ERR1309212_1	ERR1309213_1	ERR1309214_1	ERR1309215_1	ERR1309216_1	ERR1309217_1	ERR1309218_1	ERR1309219_1	ERR1309220_1	ERR1309221_1	ERR1309222_1	ERR1309223_1	ERR1309224_1	ERR1309225_1	ERR1309226_1	ERR1309227_1	ERR1309228_1	ERR1309229_1	ERR1309230_1	ERR1309231_1	ERR1309232_1	ERR1309233_1	ERR1309234_1	ERR1309235_1	ERR1309236_1	ERR1309237_1	ERR1309238_1	ERR1309239_1	ERR1309240_1	ERR1309241_1	ERR1309242_1	ERR1309244_1	ERR1309245_1	ERR1309246_1	ERR1309247_1	ERR1309248_1	ERR1309249_1	ERR1309250_1	ERR1309251_1	ERR1309252_1	ERR1309253_1	ERR1309254_1	ERR1309255_1	ERR1309256_1	ERR1309257_1	ERR1309259_1	ERR1309260_1	ERR1309261_1	ERR1309262_1	ERR1309263_1	ERR1309264_1	ERR1309265_1	ERR1309266_1	ERR1309267_1	ERR1309268_1	ERR1309269_1	ERR1309270_1	ERR1309271_1	ERR1309272_1	ERR1309273_ERR1309486_1	ERR1309274_1	ERR1309275_1	ERR1309276_1	ERR1309277_1	ERR1309278_1	ERR1309279_1	ERR1309280_1	ERR1309281_1	ERR1309282_1	ERR1309283_1	ERR1309284_1	ERR1309285_1	ERR1309286_1	ERR1309287_1	ERR1309288_1	ERR1309289_1	ERR1309290_1	ERR1309291_1	ERR1309292_1	ERR1309293_1	ERR1309294_1	ERR1309295_1	ERR1309296_1	ERR1309297_1	ERR1309298_1	ERR1309299_1	ERR1309300_1	ERR1309301_1	ERR1309302_1	ERR1309303_1	ERR1309304_1	ERR1309305_1	ERR1309306_1	ERR1309307_1	ERR1309308_1	ERR1309309_1	ERR1309310_1	ERR1309312_1	ERR1309313_1	ERR1309314_1	ERR1309315_1	ERR1309316_1	ERR1309317_1	ERR1309318_1	ERR1309319_1	ERR1309320_1	ERR1309321_1	ERR1309323_1	ERR1309324_1	ERR1309325_1	ERR1309326_1	ERR1309327_1	ERR1309328_1	ERR1309329_1	ERR1309330_1	ERR1309331_1	ERR1309332_1	ERR1309333_1	ERR1309334_1	ERR1309335_1	ERR1309336_1	ERR1309337_1	ERR1309338_1	ERR1309339_1	ERR1309340_1	ERR1309341_1	ERR1309342_1	ERR1309343_1	ERR1309344_1	ERR1309345_1	ERR1309347_1	ERR1309348_1	ERR1309349_1	ERR1309350_1	ERR1309351_1	ERR1309352_1	ERR1309353_1	ERR1309354_1	ERR1309355_1	ERR1309356_1	ERR1309357_1	ERR1309358_1	ERR1309359_1	ERR1309360_1	ERR1309361_1	ERR1309362_1	ERR1309363_1	ERR1309364_1	ERR1309365_1	ERR1309366_1	ERR1309367_1	ERR1309368_1	ERR1309369_1	ERR1309370_1	ERR1309371_1	ERR1309372_1	ERR1309373_1	ERR1309374_1	ERR1309375_1	ERR1309376_1	ERR1309377_1	ERR1309378_1	ERR1309379_1	ERR1309380_1	ERR1309381_1	ERR1309382_1	ERR1309383_1	ERR1309384_1	ERR1309385_1	ERR1309386_1	ERR1309387_1	ERR1309388_1	ERR1309389_1	ERR1309390_1	ERR1309391_1	ERR1309393_1	ERR1309394_1	ERR1309395_1	ERR1309396_1	ERR1309397_1	ERR1309398_1	ERR1309399_1	ERR1309400_1	ERR1309401_1	ERR1309403_1	ERR1309404_1	ERR1309405_1	ERR1309406_1	ERR1309407_1	ERR1309408_1	ERR1309409_1	ERR1309410_1	ERR1309411_1	ERR1309412_1	ERR1309413_1	ERR1309414_1	ERR1309415_1	ERR1309416_1	ERR1309417_1	ERR1309418_1	ERR1309419_1	ERR1309420_1	ERR1309421_1	ERR1309422_1	ERR1309423_1	ERR1309424_1	ERR1309425_1	ERR1309426_1	ERR1309427_1	ERR1309428_1	ERR1309429_1	ERR1309430_1	ERR1309431_1	ERR1309432_1	ERR1309433_1	ERR1309434_1	ERR1309435_1	ERR1309436_1	ERR1309437_1	ERR1309438_1	ERR1309439_1	ERR1309440_1	ERR1309441_1	ERR1309442_1	ERR1309443_1	ERR1309444_1	ERR1309445_1	ERR1309446_1	ERR1309447_1	ERR1309448_1	ERR1309449_1	ERR1309450_1	ERR1309451_1	ERR1309452_1	ERR1309453_1	ERR1309455_1	ERR1309456_1	ERR1309457_1	ERR1309458_1	ERR1309459_1	ERR1309460_1	ERR1309461_1	ERR1309462_1	ERR1309463_1	ERR1309464_1	ERR1309465_1	ERR1309466_1	ERR1309467_1	ERR1309468_1	ERR1309469_1	ERR1309470_1	ERR1309471_1	ERR1309472_1	ERR1309473_1	ERR1309474_1	ERR1309475_1	ERR1309476_1	ERR1309477_1	ERR1309478_1	ERR1309479_1	ERR1309480_1	ERR1309481_1	ERR1309483_1	ERR1309484_1	ERR1309485_1	ERR1309487_1	ERR1309488_1	ERR1309489_1	ERR1309490_1	ERR1309491_1	ERR1309492_1	ERR1309493_1	ERR1309494_1	ERR1309495_1	ERR1309496_1	ERR1309497_1	ERR1309498_1	ERR1309499_1	ERR1309500_1	ERR1309501_1	ERR1309502_1	ERR1309503_1	ERR1309504_1	ERR1309505_1	ERR1309506_1	ERR1309507_1	ERR1309508_1	ERR1309509_1	ERR1309510_1	ERR1309511_1	ERR1309512_1	ERR1309513_1	ERR1309514_1	ERR1309515_1	ERR1309516_1	ERR1309517_1	ERR1309518_1	ERR1309519_1	ERR1309520_1	ERR1309521_1	ERR1309522_1	ERR1309523_1	ERR1309525_1	ERR1309526_1	SRR800764_1	SRR800765_1	SRR800766_1	SRR800767_1	SRR800768_1	SRR800769_1	SRR800770_1	SRR800771_1	SRR800772_1	SRR800773_1	SRR800774_1	SRR800775_1	SRR800776_1	SRR800777_1	SRR800778_1	SRR800779_1	SRR800780_1	SRR800781_1	SRR800782_1	SRR800783_1	SRR800784_1	SRR800785_1	SRR800786_1	SRR800787_1	SRR800788_1	SRR800789_1	SRR800790_1	SRR800791_1	SRR800792_1	SRR800793_1	SRR800794_1	SRR800795_1	SRR800796_1	SRR800797_1	SRR800798_1	SRR800799_1	SRR800800_1	SRR800801_1	SRR800802_1	SRR800803_1	SRR800804_1	SRR800805_1	SRR800806_1	SRR800807_1	SRR800808_1	SRR800809_1	SRR800810_1	SRR800811_1	SRR800812_1	SRR800813_1	SRR800814_1	SRR800815_1	SRR800816_1	SRR800817_1	SRR800818_1	SRR800819_1	SRR800820_1	SRR800821_1	SRR800822_1	SRR800823_1	SRR800824_1	SRR800825_1	SRR800826_1	SRR800827_1	SRR800828_1	SRR800829_1	SRR800830_1	SRR800831_1	SRR800832_1	SRR800833_1	SRR800834_1	SRR800835_1	SRR800836_1	SRR800837_1	SRR800838_1	SRR800839_1	SRR800840_1	SRR800841_1	SRR800842_1	SRR800843_1	SRR800844_1	SRR800845_1	SRR800846_1	SRR800847_1	SRR800848_1	SRR800849_1	SRR800850_1	SRR800851_1	SRR800852_1	SRR800853_1	SRR800854_1	SRR800855_1	SRR800856_1
chrI	4388	.	G	<INS:ME>	.	PASS	SVTYPE=INS;STRAND=-;FAMILY=TY4	GT:END:CLASS:FREQUENCY:SUPPORT_READS:REF_READS:FIVE_PRIME_SUPPORT:THREE_PRIME_SUPPORT:RELIABILITY:FIVE_PRIME_JUNCTION_SUPPORT:THREE_PRIME_JUNCTION_SUPPORT	.:.:.:.:.:.:.:.:.:.:.	.:.:.:.:.:.:.:.:.:.:.	.:.:.:.:.:.:.:.:.:.:.	.:.:.:.:.:.:.:.:.:.:.	.:.:.:.:.:.:.:.:.:.:.	.:.:.:.:.:.:.:.:.:.:.	.:.:.:.:.:.:.:.:.:.:.	.:.:.:.:.:.:.:.:.:.:.	.:.:.:.:.:.:.:.:.:.:.	.:.:.:.:.:.:.:.:.:.:.	.:.:.:.:.:.:.:.:.:.:.	.:.:.:.:.:.:.:.:.:.:.	.:.:.:.:.:.:.:.:.:.:.	.:.:.:.:.:.:.:.:.:.:.	.:.:.:.:.:.:.:.:.:.:.	.:.:.:.:.:.:.:.:.:.:.	.:.:.:.:.:.:.:.:.:.:.	.:.:.:.:.:.:.:.:.:.:.	.:.:.:.:.:.:.:.:.:.:.	.:.:.:.:.:.:.:.:.:.:.	.:.:.:.:.:.:.:.:.:.:.	.:.:.:.:.:.:.:.:.:.:.	.:.:.:.:.:.:.:.:.:.:.	.:.:.:.:.:.:.:.:.:.:.	.:.:.:.:.:.:.:.:.:.:.	.:.:.:.:.:.:.:.:.:.:.	.:.:.:.:.:.:.:.:.:.:.	.:.:.:.:.:.:.:.:.:.:.	.:.:.:.:.:.:.:.:.:.:.	.:.:.:.:.:.:.:.:.:.:.	.:.:.:.:.:.:.:.:.:.:.	.:.:.:.:.:.:.:.:.:.:.	.:.:.:.:.:.:.:.:.:.:.	.:.:.:.:.:.:.:.:.:.:.	.:.:.:.:.:.:.:.:.:.:.	.:.:.:.:.:.:.:.:.:.:.	.:.:.:.:.:.:.:.:.:.:.	.:.:.:.:.:.:.:.:.:.:.	.:.:.:.:.:.:.:.:.:.:.	.:.:.:.:.:.:.:.:.:.:.	.:.:.:.:.:.:.:.:.:.:.	.:.:.:.:.:.:.:.:.:.:.	.:.:.:.:.:.:.:.:.:.:.	.:.:.:.:.:.:.:.:.:.:.	.:.:.:.:.:.:.:.:.:.:.	.:.:.:.:.:.:.:.:.:.:.	.:.:.:.:.:.:.:.:.:.:.	.:.:.:.:.:.:.:.:.:.:.	.:.:.:.:.:.:.:.:.:.:.	.:.:.:.:.:.:.:.:.:.:.	.:.:.:.:.:.:.:.:.:.:.	.:.:.:.:.:.:.:.:.:.:.	.:.:.:.:.:.:.:.:.:.:.	.:.:.:.:.:.:.:.:.:.:.	.:.:.:.:.:.:.:.:.:.:.	.:.:.:.:.:.:.:.:.:.:.	.:.:.:.:.:.:.:.:.:.:.	.:.:.:.:.:.:.:.:.:.:.	.:.:.:.:.:.:.:.:.:.:.	.:.:.:.:.:.:.:.:.:.:.	.:.:.:.:.:.:.:.:.:.:.	.:.:.:.:.:.:.:.:.:.:.	.:.:.:.:.:.:.:.:.:.:.	.:.:.:.:.:.:.:.:.:.:.	.:.:.:.:.:.:.:.:.:.:.	.:.:.:.:.:.:.:.:.:.:.	.:.:.:.:.:.:.:.:.:.:.	.:.:.:.:.:.:.:.:.:.:.	.:.:.:.:.:.:.:.:.:.:.	.:.:.:.:.:.:.:.:.:.:.	.:.:.:.:.:.:.:.:.:.:.	.:.:.:.:.:.:.:.:.:.:.	.:.:.:.:.:.:.:.:.:.:.	.:.:.:.:.:.:.:.:.:.:.	.:.:.:.:.:.:.:.:.:.:.	.:.:.:.:.:.:.:.:.:.:.	.:.:.:.:.:.:.:.:.:.:.	.:.:.:.:.:.:.:.:.:.:.	.:.:.:.:.:.:.:.:.:.:.	.:.:.:.:.:.:.:.:.:.:.	.:.:.:.:.:.:.:.:.:.:.	.:.:.:.:.:.:.:.:.:.:.	.:.:.:.:.:.:.:.:.:.:.	.:.:.:.:.:.:.:.:.:.:.	.:.:.:.:.:.:.:.:.:.:.	.:.:.:.:.:.:.:.:.:.:.	.:.:.:.:.:.:.:.:.:.:.	.:.:.:.:.:.:.:.:.:.:.	.:.:.:.:.:.:.:.:.:.:.	.:.:.:.:.:.:.:.:.:.:.	.:.:.:.:.:.:.:.:.:.:.	.:.:.:.:.:.:.:.:.:.:.	.:.:.:.:.:.:.:.:.:.:.	.:.:.:.:.:.:.:.:.:.:.	.:.:.:.:.:.:.:.:.:.:.	.:.:.:.:.:.:.:.:.:.:.	.:.:.:.:.:.:.:.:.:.:.	.:.:.:.:.:.:.:.:.:.:.	.:.:.:.:.:.:.:.:.:.:.	.:.:.:.:.:.:.:.:.:.:.	.:.:.:.:.:.:.:.:.:.:.	.:.:.:.:.:.:.:.:.:.:.	.:.:.:.:.:.:.:.:.:.:.	.:.:.:.:.:.:.:.:.:.:.	.:.:.:.:.:.:.:.:.:.:.	.:.:.:.:.:.:.:.:.:.:.	.:.:.:.:.:.:.:.:.:.:.	.:.:.:.:.:.:.:.:.:.:.	.:.:.:.:.:.:.:.:.:.:.	.:.:.:.:.:.:.:.:.:.:.	.:.:.:.:.:.:.:.:.:.:.	.:.:.:.:.:.:.:.:.:.:.	.:.:.:.:.:.:.:.:.:.:.	.:.:.:.:.:.:.:.:.:.:.	.:.:.:.:.:.:.:.:.:.:.	.:.:.:.:.:.:.:.:.:.:.	.:.:.:.:.:.:.:.:.:.:.	.:.:.:.:.:.:.:.:.:.:.	.:.:.:.:.:.:.:.:.:.:.	.:.:.:.:.:.:.:.:.:.:.	.:.:.:.:.:.:.:.:.:.:.	.:.:.:.:.:.:.:.:.:.:.	.:.:.:.:.:.:.:.:.:.:.	.:.:.:.:.:.:.:.:.:.:.	.:.:.:.:.:.:.:.:.:.:.	.:.:.:.:.:.:.:.:.:.:.	.:.:.:.:.:.:.:.:.:.:.	.:.:.:.:.:.:.:.:.:.:.	.:.:.:.:.:.:.:.:.:.:.	.:.:.:.:.:.:.:.:.:.:.	.:.:.:.:.:.:.:.:.:.:.	.:.:.:.:.:.:.:.:.:.:.	.:.:.:.:.:.:.:.:.:.:.	.:.:.:.:.:.:.:.:.:.:.	.:.:.:.:.:.:.:.:.:.:.	.:.:.:.:.:.:.:.:.:.:.	.:.:.:.:.:.:.:.:.:.:.	.:.:.:.:.:.:.:.:.:.:.	.:.:.:.:.:.:.:.:.:.:.	.:.:.:.:.:.:.:.:.:.:.	.:.:.:.:.:.:.:.:.:.:.	.:.:.:.:.:.:.:.:.:.:.	.:.:.:.:.:.:.:.:.:.:.	.:.:.:.:.:.:.:.:.:.:.	.:.:.:.:.:.:.:.:.:.:.	.:.:.:.:.:.:.:.:.:.:.	.:.:.:.:.:.:.:.:.:.:.	.:.:.:.:.:.:.:.:.:.:.	.:.:.:.:.:.:.:.:.:.:.	.:.:.:.:.:.:.:.:.:.:.	.:.:.:.:.:.:.:.:.:.:.	.:.:.:.:.:.:.:.:.:.:.	.:.:.:.:.:.:.:.:.:.:.	.:.:.:.:.:.:.:.:.:.:.	.:.:.:.:.:.:.:.:.:.:.	.:.:.:.:.:.:.:.:.:.:.	.:.:.:.:.:.:.:.:.:.:.	.:.:.:.:.:.:.:.:.:.:.	.:.:.:.:.:.:.:.:.:.:.	.:.:.:.:.:.:.:.:.:.:.	.:.:.:.:.:.:.:.:.:.:.	.:.:.:.:.:.:.:.:.:.:.	.:.:.:.:.:.:.:.:.:.:.	.:.:.:.:.:.:.:.:.:.:.	.:.:.:.:.:.:.:.:.:.:.	.:.:.:.:.:.:.:.:.:.:.	.:.:.:.:.:.:.:.:.:.:.	.:.:.:.:.:.:.:.:.:.:.	.:.:.:.:.:.:.:.:.:.:.	.:.:.:.:.:.:.:.:.:.:.	.:.:.:.:.:.:.:.:.:.:.	.:.:.:.:.:.:.:.:.:.:.	.:.:.:.:.:.:.:.:.:.:.	.:.:.:.:.:.:.:.:.:.:.	.:.:.:.:.:.:.:.:.:.:.	.:.:.:.:.:.:.:.:.:.:.	.:.:.:.:.:.:.:.:.:.:.	.:.:.:.:.:.:.:.:.:.:.	.:.:.:.:.:.:.:.:.:.:.	.:.:.:.:.:.:.:.:.:.:.	.:.:.:.:.:.:.:.:.:.:.	.:.:.:.:.:.:.:.:.:.:.	.:.:.:.:.:.:.:.:.:.:.	.:.:.:.:.:.:.:.:.:.:.	.:.:.:.:.:.:.:.:.:.:.	.:.:.:.:.:.:.:.:.:.:.	.:.:.:.:.:.:.:.:.:.:.	.:.:.:.:.:.:.:.:.:.:.	.:.:.:.:.:.:.:.:.:.:.	.:.:.:.:.:.:.:.:.:.:.	.:.:.:.:.:.:.:.:.:.:.	.:.:.:.:.:.:.:.:.:.:.	.:.:.:.:.:.:.:.:.:.:.	.:.:.:.:.:.:.:.:.:.:.	.:.:.:.:.:.:.:.:.:.:.	.:.:.:.:.:.:.:.:.:.:.	.:.:.:.:.:.:.:.:.:.:.	.:.:.:.:.:.:.:.:.:.:.	.:.:.:.:.:.:.:.:.:.:.	.:.:.:.:.:.:.:.:.:.:.	.:.:.:.:.:.:.:.:.:.:.	.:.:.:.:.:.:.:.:.:.:.	.:.:.:.:.:.:.:.:.:.:.	.:.:.:.:.:.:.:.:.:.:.	.:.:.:.:.:.:.:.:.:.:.	.:.:.:.:.:.:.:.:.:.:.	.:.:.:.:.:.:.:.:.:.:.	.:.:.:.:.:.:.:.:.:.:.	.:.:.:.:.:.:.:.:.:.:.	.:.:.:.:.:.:.:.:.:.:.	.:.:.:.:.:.:.:.:.:.:.	.:.:.:.:.:.:.:.:.:.:.	.:.:.:.:.:.:.:.:.:.:.	.:.:.:.:.:.:.:.:.:.:.	.:.:.:.:.:.:.:.:.:.:.	.:.:.:.:.:.:.:.:.:.:.	.:.:.:.:.:.:.:.:.:.:.	.:.:.:.:.:.:.:.:.:.:.	.:.:.:.:.:.:.:.:.:.:.	.:.:.:.:.:.:.:.:.:.:.	.:.:.:.:.:.:.:.:.:.:.	.:.:.:.:.:.:.:.:.:.:.	.:.:.:.:.:.:.:.:.:.:.	.:.:.:.:.:.:.:.:.:.:.	.:.:.:.:.:.:.:.:.:.:.	.:.:.:.:.:.:.:.:.:.:.	.:.:.:.:.:.:.:.:.:.:.	.:.:.:.:.:.:.:.:.:.:.	.:.:.:.:.:.:.:.:.:.:.	.:.:.:.:.:.:.:.:.:.:.	.:.:.:.:.:.:.:.:.:.:.	.:.:.:.:.:.:.:.:.:.:.	.:.:.:.:.:.:.:.:.:.:.	.:.:.:.:.:.:.:.:.:.:.	.:.:.:.:.:.:.:.:.:.:.	.:.:.:.:.:.:.:.:.:.:.	.:.:.:.:.:.:.:.:.:.:.	.:.:.:.:.:.:.:.:.:.:.	.:.:.:.:.:.:.:.:.:.:.	.:.:.:.:.:.:.:.:.:.:.	.:.:.:.:.:.:.:.:.:.:.	.:.:.:.:.:.:.:.:.:.:.	.:.:.:.:.:.:.:.:.:.:.	.:.:.:.:.:.:.:.:.:.:.	.:.:.:.:.:.:.:.:.:.:.	.:.:.:.:.:.:.:.:.:.:.	.:.:.:.:.:.:.:.:.:.:.	.:.:.:.:.:.:.:.:.:.:.	.:.:.:.:.:.:.:.:.:.:.	.:.:.:.:.:.:.:.:.:.:.	.:.:.:.:.:.:.:.:.:.:.	.:.:.:.:.:.:.:.:.:.:.	.:.:.:.:.:.:.:.:.:.:.	.:.:.:.:.:.:.:.:.:.:.	.:.:.:.:.:.:.:.:.:.:.	.:.:.:.:.:.:.:.:.:.:.	.:.:.:.:.:.:.:.:.:.:.	.:.:.:.:.:.:.:.:.:.:.	.:.:.:.:.:.:.:.:.:.:.	.:.:.:.:.:.:.:.:.:.:.	.:.:.:.:.:.:.:.:.:.:.	.:.:.:.:.:.:.:.:.:.:.	.:.:.:.:.:.:.:.:.:.:.	.:.:.:.:.:.:.:.:.:.:.	.:.:.:.:.:.:.:.:.:.:.	.:.:.:.:.:.:.:.:.:.:.	.:.:.:.:.:.:.:.:.:.:.	.:.:.:.:.:.:.:.:.:.:.	.:.:.:.:.:.:.:.:.:.:.	.:.:.:.:.:.:.:.:.:.:.	.:.:.:.:.:.:.:.:.:.:.	.:.:.:.:.:.:.:.:.:.:.	.:.:.:.:.:.:.:.:.:.:.	.:.:.:.:.:.:.:.:.:.:.	.:.:.:.:.:.:.:.:.:.:.	.:.:.:.:.:.:.:.:.:.:.	.:.:.:.:.:.:.:.:.:.:.	.:.:.:.:.:.:.:.:.:.:.	.:.:.:.:.:.:.:.:.:.:.	.:.:.:.:.:.:.:.:.:.:.	.:.:.:.:.:.:.:.:.:.:.	.:.:.:.:.:.:.:.:.:.:.	.:.:.:.:.:.:.:.:.:.:.	.:.:.:.:.:.:.:.:.:.:.	.:.:.:.:.:.:.:.:.:.:.	.:.:.:.:.:.:.:.:.:.:.	.:.:.:.:.:.:.:.:.:.:.	.:.:.:.:.:.:.:.:.:.:.	.:.:.:.:.:.:.:.:.:.:.	.:.:.:.:.:.:.:.:.:.:.	.:.:.:.:.:.:.:.:.:.:.	.:.:.:.:.:.:.:.:.:.:.	.:.:.:.:.:.:.:.:.:.:.	.:.:.:.:.:.:.:.:.:.:.	.:.:.:.:.:.:.:.:.:.:.	.:.:.:.:.:.:.:.:.:.:.	.:.:.:.:.:.:.:.:.:.:.	.:.:.:.:.:.:.:.:.:.:.	.:.:.:.:.:.:.:.:.:.:.	.:.:.:.:.:.:.:.:.:.:.	.:.:.:.:.:.:.:.:.:.:.	.:.:.:.:.:.:.:.:.:.:.	.:.:.:.:.:.:.:.:.:.:.	.:.:.:.:.:.:.:.:.:.:.	.:.:.:.:.:.:.:.:.:.:.	.:.:.:.:.:.:.:.:.:.:.	.:.:.:.:.:.:.:.:.:.:.	.:.:.:.:.:.:.:.:.:.:.	.:.:.:.:.:.:.:.:.:.:.	.:.:.:.:.:.:.:.:.:.:.	.:.:.:.:.:.:.:.:.:.:.	.:.:.:.:.:.:.:.:.:.:.	.:.:.:.:.:.:.:.:.:.:.	.:.:.:.:.:.:.:.:.:.:.	.:.:.:.:.:.:.:.:.:.:.	.:.:.:.:.:.:.:.:.:.:.	.:.:.:.:.:.:.:.:.:.:.	.:.:.:.:.:.:.:.:.:.:.	.:.:.:.:.:.:.:.:.:.:.	.:.:.:.:.:.:.:.:.:.:.	.:.:.:.:.:.:.:.:.:.:.	.:.:.:.:.:.:.:.:.:.:.	.:.:.:.:.:.:.:.:.:.:.	.:.:.:.:.:.:.:.:.:.:.	.:.:.:.:.:.:.:.:.:.:.	.:.:.:.:.:.:.:.:.:.:.	.:.:.:.:.:.:.:.:.:.:.	.:.:.:.:.:.:.:.:.:.:.	.:.:.:.:.:.:.:.:.:.:.	.:.:.:.:.:.:.:.:.:.:.	.:.:.:.:.:.:.:.:.:.:.	.:.:.:.:.:.:.:.:.:.:.	.:.:.:.:.:.:.:.:.:.:.	.:.:.:.:.:.:.:.:.:.:.	.:.:.:.:.:.:.:.:.:.:.	.:.:.:.:.:.:.:.:.:.:.	.:.:.:.:.:.:.:.:.:.:.	.:.:.:.:.:.:.:.:.:.:.	.:.:.:.:.:.:.:.:.:.:.	.:.:.:.:.:.:.:.:.:.:.	.:.:.:.:.:.:.:.:.:.:.	.:.:.:.:.:.:.:.:.:.:.	.:.:.:.:.:.:.:.:.:.:.	.:.:.:.:.:.:.:.:.:.:.	.:.:.:.:.:.:.:.:.:.:.	.:.:.:.:.:.:.:.:.:.:.	.:.:.:.:.:.:.:.:.:.:.	.:.:.:.:.:.:.:.:.:.:.	.:.:.:.:.:.:.:.:.:.:.	.:.:.:.:.:.:.:.:.:.:.	.:.:.:.:.:.:.:.:.:.:.	.:.:.:.:.:.:.:.:.:.:.	.:.:.:.:.:.:.:.:.:.:.	.:.:.:.:.:.:.:.:.:.:.	.:.:.:.:.:.:.:.:.:.:.	.:.:.:.:.:.:.:.:.:.:.	.:.:.:.:.:.:.:.:.:.:.	.:.:.:.:.:.:.:.:.:.:.	.:.:.:.:.:.:.:.:.:.:.	.:.:.:.:.:.:.:.:.:.:.	.:.:.:.:.:.:.:.:.:.:.	.:.:.:.:.:.:.:.:.:.:.	.:.:.:.:.:.:.:.:.:.:.	.:.:.:.:.:.:.:.:.:.:.	.:.:.:.:.:.:.:.:.:.:.	.:.:.:.:.:.:.:.:.:.:.	.:.:.:.:.:.:.:.:.:.:.	.:.:.:.:.:.:.:.:.:.:.	.:.:.:.:.:.:.:.:.:.:.	.:.:.:.:.:.:.:.:.:.:.	.:.:.:.:.:.:.:.:.:.:.	.:.:.:.:.:.:.:.:.:.:.	.:.:.:.:.:.:.:.:.:.:.	.:.:.:.:.:.:.:.:.:.:.	.:.:.:.:.:.:.:.:.:.:.	.:.:.:.:.:.:.:.:.:.:.	.:.:.:.:.:.:.:.:.:.:.	.:.:.:.:.:.:.:.:.:.:.	.:.:.:.:.:.:.:.:.:.:.	.:.:.:.:.:.:.:.:.:.:.	.:.:.:.:.:.:.:.:.:.:.	.:.:.:.:.:.:.:.:.:.:.	.:.:.:.:.:.:.:.:.:.:.	.:.:.:.:.:.:.:.:.:.:.	.:.:.:.:.:.:.:.:.:.:.	.:.:.:.:.:.:.:.:.:.:.	.:.:.:.:.:.:.:.:.:.:.	.:.:.:.:.:.:.:.:.:.:.	.:.:.:.:.:.:.:.:.:.:.	.:.:.:.:.:.:.:.:.:.:.	.:.:.:.:.:.:.:.:.:.:.	.:.:.:.:.:.:.:.:.:.:.	.:.:.:.:.:.:.:.:.:.:.	.:.:.:.:.:.:.:.:.:.:.	.:.:.:.:.:.:.:.:.:.:.	.:.:.:.:.:.:.:.:.:.:.	.:.:.:.:.:.:.:.:.:.:.	.:.:.:.:.:.:.:.:.:.:.	.:.:.:.:.:.:.:.:.:.:.	.:.:.:.:.:.:.:.:.:.:.	.:.:.:.:.:.:.:.:.:.:.	.:.:.:.:.:.:.:.:.:.:.	.:.:.:.:.:.:.:.:.:.:.	.:.:.:.:.:.:.:.:.:.:.	.:.:.:.:.:.:.:.:.:.:.	.:.:.:.:.:.:.:.:.:.:.	.:.:.:.:.:.:.:.:.:.:.	.:.:.:.:.:.:.:.:.:.:.	.:.:.:.:.:.:.:.:.:.:.	.:.:.:.:.:.:.:.:.:.:.	.:.:.:.:.:.:.:.:.:.:.	.:.:.:.:.:.:.:.:.:.:.	.:.:.:.:.:.:.:.:.:.:.	.:.:.:.:.:.:.:.:.:.:.	.:.:.:.:.:.:.:.:.:.:.	.:.:.:.:.:.:.:.:.:.:.	.:.:.:.:.:.:.:.:.:.:.	.:.:.:.:.:.:.:.:.:.:.	.:.:.:.:.:.:.:.:.:.:.	.:.:.:.:.:.:.:.:.:.:.	.:.:.:.:.:.:.:.:.:.:.	.:.:.:.:.:.:.:.:.:.:.	.:.:.:.:.:.:.:.:.:.:.	.:.:.:.:.:.:.:.:.:.:.	.:.:.:.:.:.:.:.:.:.:.	.:.:.:.:.:.:.:.:.:.:.	.:.:.:.:.:.:.:.:.:.:.	.:.:.:.:.:.:.:.:.:.:.	.:.:.:.:.:.:.:.:.:.:.	.:.:.:.:.:.:.:.:.:.:.	.:.:.:.:.:.:.:.:.:.:.	.:.:.:.:.:.:.:.:.:.:.	.:.:.:.:.:.:.:.:.:.:.	.:.:.:.:.:.:.:.:.:.:.	.:.:.:.:.:.:.:.:.:.:.	.:.:.:.:.:.:.:.:.:.:.	.:.:.:.:.:.:.:.:.:.:.	.:.:.:.:.:.:.:.:.:.:.	.:.:.:.:.:.:.:.:.:.:.	.:.:.:.:.:.:.:.:.:.:.	.:.:.:.:.:.:.:.:.:.:.	.:.:.:.:.:.:.:.:.:.:.	.:.:.:.:.:.:.:.:.:.:.	.:.:.:.:.:.:.:.:.:.:.	.:.:.:.:.:.:.:.:.:.:.	.:.:.:.:.:.:.:.:.:.:.	.:.:.:.:.:.:.:.:.:.:.	.:.:.:.:.:.:.:.:.:.:.	.:.:.:.:.:.:.:.:.:.:.	.:.:.:.:.:.:.:.:.:.:.	.:.:.:.:.:.:.:.:.:.:.	.:.:.:.:.:.:.:.:.:.:.	.:.:.:.:.:.:.:.:.:.:.	.:.:.:.:.:.:.:.:.:.:.	.:.:.:.:.:.:.:.:.:.:.	.:.:.:.:.:.:.:.:.:.:.	.:.:.:.:.:.:.:.:.:.:.	.:.:.:.:.:.:.:.:.:.:.	.:.:.:.:.:.:.:.:.:.:.	.:.:.:.:.:.:.:.:.:.:.	.:.:.:.:.:.:.:.:.:.:.	.:.:.:.:.:.:.:.:.:.:.	.:.:.:.:.:.:.:.:.:.:.	.:.:.:.:.:.:.:.:.:.:.	.:.:.:.:.:.:.:.:.:.:.	.:.:.:.:.:.:.:.:.:.:.	.:.:.:.:.:.:.:.:.:.:.	.:.:.:.:.:.:.:.:.:.:.	.:.:.:.:.:.:.:.:.:.:.	.:.:.:.:.:.:.:.:.:.:.	.:.:.:.:.:.:.:.:.:.:.	.:.:.:.:.:.:.:.:.:.:.	.:.:.:.:.:.:.:.:.:.:.	.:.:.:.:.:.:.:.:.:.:.	.:.:.:.:.:.:.:.:.:.:.	.:.:.:.:.:.:.:.:.:.:.	.:.:.:.:.:.:.:.:.:.:.	.:.:.:.:.:.:.:.:.:.:.	.:.:.:.:.:.:.:.:.:.:.	.:.:.:.:.:.:.:.:.:.:.	.:.:.:.:.:.:.:.:.:.:.	.:.:.:.:.:.:.:.:.:.:.	.:.:.:.:.:.:.:.:.:.:.	.:.:.:.:.:.:.:.:.:.:.	.:.:.:.:.:.:.:.:.:.:.	.:.:.:.:.:.:.:.:.:.:.	.:.:.:.:.:.:.:.:.:.:.	.:.:.:.:.:.:.:.:.:.:.	.:.:.:.:.:.:.:.:.:.:.	.:.:.:.:.:.:.:.:.:.:.	.:.:.:.:.:.:.:.:.:.:.	.:.:.:.:.:.:.:.:.:.:.	.:.:.:.:.:.:.:.:.:.:.	.:.:.:.:.:.:.:.:.:.:.	.:.:.:.:.:.:.:.:.:.:.	.:.:.:.:.:.:.:.:.:.:.	.:.:.:.:.:.:.:.:.:.:.	.:.:.:.:.:.:.:.:.:.:.	.:.:.:.:.:.:.:.:.:.:.	.:.:.:.:.:.:.:.:.:.:.	.:.:.:.:.:.:.:.:.:.:.	.:.:.:.:.:.:.:.:.:.:.	.:.:.:.:.:.:.:.:.:.:.	.:.:.:.:.:.:.:.:.:.:.	.:.:.:.:.:.:.:.:.:.:.	.:.:.:.:.:.:.:.:.:.:.	.:.:.:.:.:.:.:.:.:.:.	.:.:.:.:.:.:.:.:.:.:.	.:.:.:.:.:.:.:.:.:.:.	.:.:.:.:.:.:.:.:.:.:.	.:.:.:.:.:.:.:.:.:.:.	.:.:.:.:.:.:.:.:.:.:.	.:.:.:.:.:.:.:.:.:.:.	.:.:.:.:.:.:.:.:.:.:.	.:.:.:.:.:.:.:.:.:.:.	.:.:.:.:.:.:.:.:.:.:.	.:.:.:.:.:.:.:.:.:.:.	.:.:.:.:.:.:.:.:.:.:.	.:.:.:.:.:.:.:.:.:.:.	.:.:.:.:.:.:.:.:.:.:.	.:.:.:.:.:.:.:.:.:.:.	.:.:.:.:.:.:.:.:.:.:.	.:.:.:.:.:.:.:.:.:.:.	.:.:.:.:.:.:.:.:.:.:.	.:.:.:.:.:.:.:.:.:.:.	.:.:.:.:.:.:.:.:.:.:.	.:.:.:.:.:.:.:.:.:.:.	.:.:.:.:.:.:.:.:.:.:.	.:.:.:.:.:.:.:.:.:.:.	.:.:.:.:.:.:.:.:.:.:.	.:.:.:.:.:.:.:.:.:.:.	.:.:.:.:.:.:.:.:.:.:.	.:.:.:.:.:.:.:.:.:.:.	.:.:.:.:.:.:.:.:.:.:.	.:.:.:.:.:.:.:.:.:.:.	.:.:.:.:.:.:.:.:.:.:.	.:.:.:.:.:.:.:.:.:.:.	.:.:.:.:.:.:.:.:.:.:.	.:.:.:.:.:.:.:.:.:.:.	.:.:.:.:.:.:.:.:.:.:.	.:.:.:.:.:.:.:.:.:.:.	.:.:.:.:.:.:.:.:.:.:.	.:.:.:.:.:.:.:.:.:.:.	.:.:.:.:.:.:.:.:.:.:.	.:.:.:.:.:.:.:.:.:.:.	.:.:.:.:.:.:.:.:.:.:.	.:.:.:.:.:.:.:.:.:.:.	.:.:.:.:.:.:.:.:.:.:.	.:.:.:.:.:.:.:.:.:.:.	.:.:.:.:.:.:.:.:.:.:.	.:.:.:.:.:.:.:.:.:.:.	.:.:.:.:.:.:.:.:.:.:.	.:.:.:.:.:.:.:.:.:.:.	.:.:.:.:.:.:.:.:.:.:.	.:.:.:.:.:.:.:.:.:.:.	.:.:.:.:.:.:.:.:.:.:.	.:.:.:.:.:.:.:.:.:.:.	.:.:.:.:.:.:.:.:.:.:.	.:.:.:.:.:.:.:.:.:.:.	.:.:.:.:.:.:.:.:.:.:.	.:.:.:.:.:.:.:.:.:.:.	.:.:.:.:.:.:.:.:.:.:.	.:.:.:.:.:.:.:.:.:.:.	.:.:.:.:.:.:.:.:.:.:.	.:.:.:.:.:.:.:.:.:.:.	.:.:.:.:.:.:.:.:.:.:.	.:.:.:.:.:.:.:.:.:.:.	.:.:.:.:.:.:.:.:.:.:.	.:.:.:.:.:.:.:.:.:.:.	.:.:.:.:.:.:.:.:.:.:.	.:.:.:.:.:.:.:.:.:.:.	.:.:.:.:.:.:.:.:.:.:.	.:.:.:.:.:.:.:.:.:.:.	.:.:.:.:.:.:.:.:.:.:.	.:.:.:.:.:.:.:.:.:.:.	.:.:.:.:.:.:.:.:.:.:.	.:.:.:.:.:.:.:.:.:.:.	.:.:.:.:.:.:.:.:.:.:.	.:.:.:.:.:.:.:.:.:.:.	.:.:.:.:.:.:.:.:.:.:.	.:.:.:.:.:.:.:.:.:.:.	.:.:.:.:.:.:.:.:.:.:.	.:.:.:.:.:.:.:.:.:.:.	.:.:.:.:.:.:.:.:.:.:.	.:.:.:.:.:.:.:.:.:.:.	.:.:.:.:.:.:.:.:.:.:.	.:.:.:.:.:.:.:.:.:.:.	.:.:.:.:.:.:.:.:.:.:.	.:.:.:.:.:.:.:.:.:.:.	.:.:.:.:.:.:.:.:.:.:.	.:.:.:.:.:.:.:.:.:.:.	.:.:.:.:.:.:.:.:.:.:.	.:.:.:.:.:.:.:.:.:.:.	.:.:.:.:.:.:.:.:.:.:.	.:.:.:.:.:.:.:.:.:.:.	.:.:.:.:.:.:.:.:.:.:.	.:.:.:.:.:.:.:.:.:.:.	.:.:.:.:.:.:.:.:.:.:.	.:.:.:.:.:.:.:.:.:.:.	.:.:.:.:.:.:.:.:.:.:.	.:.:.:.:.:.:.:.:.:.:.	.:.:.:.:.:.:.:.:.:.:.	.:.:.:.:.:.:.:.:.:.:.	.:.:.:.:.:.:.:.:.:.:.	.:.:.:.:.:.:.:.:.:.:.	.:.:.:.:.:.:.:.:.:.:.	.:.:.:.:.:.:.:.:.:.:.	.:.:.:.:.:.:.:.:.:.:.	.:.:.:.:.:.:.:.:.:.:.	.:.:.:.:.:.:.:.:.:.:.	.:.:.:.:.:.:.:.:.:.:.	.:.:.:.:.:.:.:.:.:.:.	.:.:.:.:.:.:.:.:.:.:.	.:.:.:.:.:.:.:.:.:.:.	.:.:.:.:.:.:.:.:.:.:.	.:.:.:.:.:.:.:.:.:.:.	.:.:.:.:.:.:.:.:.:.:.	.:.:.:.:.:.:.:.:.:.:.	.:.:.:.:.:.:.:.:.:.:.	.:.:.:.:.:.:.:.:.:.:.	.:.:.:.:.:.:.:.:.:.:.	.:.:.:.:.:.:.:.:.:.:.	.:.:.:.:.:.:.:.:.:.:.	.:.:.:.:.:.:.:.:.:.:.	.:.:.:.:.:.:.:.:.:.:.	.:.:.:.:.:.:.:.:.:.:.	.:.:.:.:.:.:.:.:.:.:.	.:.:.:.:.:.:.:.:.:.:.	.:.:.:.:.:.:.:.:.:.:.	.:.:.:.:.:.:.:.:.:.:.	.:.:.:.:.:.:.:.:.:.:.	.:.:.:.:.:.:.:.:.:.:.	.:.:.:.:.:.:.:.:.:.:.	.:.:.:.:.:.:.:.:.:.:.	.:.:.:.:.:.:.:.:.:.:.	.:.:.:.:.:.:.:.:.:.:.	.:.:.:.:.:.:.:.:.:.:.	.:.:.:.:.:.:.:.:.:.:.	.:.:.:.:.:.:.:.:.:.:.	.:.:.:.:.:.:.:.:.:.:.	.:.:.:.:.:.:.:.:.:.:.	.:.:.:.:.:.:.:.:.:.:.	.:.:.:.:.:.:.:.:.:.:.	.:.:.:.:.:.:.:.:.:.:.	.:.:.:.:.:.:.:.:.:.:.	.:.:.:.:.:.:.:.:.:.:.	.:.:.:.:.:.:.:.:.:.:.	.:.:.:.:.:.:.:.:.:.:.	.:.:.:.:.:.:.:.:.:.:.	.:.:.:.:.:.:.:.:.:.:.	.:.:.:.:.:.:.:.:.:.:.	.:.:.:.:.:.:.:.:.:.:.	.:.:.:.:.:.:.:.:.:.:.	.:.:.:.:.:.:.:.:.:.:.	.:.:.:.:.:.:.:.:.:.:.	.:.:.:.:.:.:.:.:.:.:.	.:.:.:.:.:.:.:.:.:.:.	.:.:.:.:.:.:.:.:.:.:.	.:.:.:.:.:.:.:.:.:.:.	.:.:.:.:.:.:.:.:.:.:.	.:.:.:.:.:.:.:.:.:.:.	.:.:.:.:.:.:.:.:.:.:.	.:.:.:.:.:.:.:.:.:.:.	.:.:.:.:.:.:.:.:.:.:.	.:.:.:.:.:.:.:.:.:.:.	.:.:.:.:.:.:.:.:.:.:.	.:.:.:.:.:.:.:.:.:.:.	.:.:.:.:.:.:.:.:.:.:.	.:.:.:.:.:.:.:.:.:.:.	.:.:.:.:.:.:.:.:.:.:.	.:.:.:.:.:.:.:.:.:.:.	.:.:.:.:.:.:.:.:.:.:.	.:.:.:.:.:.:.:.:.:.:.	.:.:.:.:.:.:.:.:.:.:.	.:.:.:.:.:.:.:.:.:.:.	.:.:.:.:.:.:.:.:.:.:.	.:.:.:.:.:.:.:.:.:.:.	.:.:.:.:.:.:.:.:.:.:.	.:.:.:.:.:.:.:.:.:.:.	.:.:.:.:.:.:.:.:.:.:.	.:.:.:.:.:.:.:.:.:.:.	.:.:.:.:.:.:.:.:.:.:.	.:.:.:.:.:.:.:.:.:.:.	.:.:.:.:.:.:.:.:.:.:.	.:.:.:.:.:.:.:.:.:.:.	.:.:.:.:.:.:.:.:.:.:.	.:.:.:.:.:.:.:.:.:.:.	.:.:.:.:.:.:.:.:.:.:.	.:.:.:.:.:.:.:.:.:.:.	.:.:.:.:.:.:.:.:.:.:.	.:.:.:.:.:.:.:.:.:.:.	.:.:.:.:.:.:.:.:.:.:.	.:.:.:.:.:.:.:.:.:.:.	.:.:.:.:.:.:.:.:.:.:.	.:.:.:.:.:.:.:.:.:.:.	.:.:.:.:.:.:.:.:.:.:.	.:.:.:.:.:.:.:.:.:.:.	.:.:.:.:.:.:.:.:.:.:.	.:.:.:.:.:.:.:.:.:.:.	.:.:.:.:.:.:.:.:.:.:.	.:.:.:.:.:.:.:.:.:.:.	.:.:.:.:.:.:.:.:.:.:.	.:.:.:.:.:.:.:.:.:.:.	.:.:.:.:.:.:.:.:.:.:.	.:.:.:.:.:.:.:.:.:.:.	.:.:.:.:.:.:.:.:.:.:.	.:.:.:.:.:.:.:.:.:.:.	.:.:.:.:.:.:.:.:.:.:.	.:.:.:.:.:.:.:.:.:.:.	.:.:.:.:.:.:.:.:.:.:.	.:.:.:.:.:.:.:.:.:.:.	.:.:.:.:.:.:.:.:.:.:.	.:.:.:.:.:.:.:.:.:.:.	.:.:.:.:.:.:.:.:.:.:.	.:.:.:.:.:.:.:.:.:.:.	.:.:.:.:.:.:.:.:.:.:.	.:.:.:.:.:.:.:.:.:.:.	.:.:.:.:.:.:.:.:.:.:.	.:.:.:.:.:.:.:.:.:.:.	.:.:.:.:.:.:.:.:.:.:.	.:.:.:.:.:.:.:.:.:.:.	.:.:.:.:.:.:.:.:.:.:.	.:.:.:.:.:.:.:.:.:.:.	.:.:.:.:.:.:.:.:.:.:.	.:.:.:.:.:.:.:.:.:.:.	.:.:.:.:.:.:.:.:.:.:.	.:.:.:.:.:.:.:.:.:.:.	.:.:.:.:.:.:.:.:.:.:.	.:.:.:.:.:.:.:.:.:.:.	.:.:.:.:.:.:.:.:.:.:.	.:.:.:.:.:.:.:.:.:.:.	.:.:.:.:.:.:.:.:.:.:.	.:.:.:.:.:.:.:.:.:.:.	.:.:.:.:.:.:.:.:.:.:.	.:.:.:.:.:.:.:.:.:.:.	.:.:.:.:.:.:.:.:.:.:.	.:.:.:.:.:.:.:.:.:.:.	.:.:.:.:.:.:.:.:.:.:.	.:.:.:.:.:.:.:.:.:.:.	.:.:.:.:.:.:.:.:.:.:.	.:.:.:.:.:.:.:.:.:.:.	.:.:.:.:.:.:.:.:.:.:.	.:.:.:.:.:.:.:.:.:.:.	.:.:.:.:.:.:.:.:.:.:.	.:.:.:.:.:.:.:.:.:.:.	.:.:.:.:.:.:.:.:.:.:.	.:.:.:.:.:.:.:.:.:.:.	.:.:.:.:.:.:.:.:.:.:.	.:.:.:.:.:.:.:.:.:.:.	.:.:.:.:.:.:.:.:.:.:.	.:.:.:.:.:.:.:.:.:.:.	.:.:.:.:.:.:.:.:.:.:.	.:.:.:.:.:.:.:.:.:.:.	.:.:.:.:.:.:.:.:.:.:.	.:.:.:.:.:.:.:.:.:.:.	.:.:.:.:.:.:.:.:.:.:.	.:.:.:.:.:.:.:.:.:.:.	.:.:.:.:.:.:.:.:.:.:.	.:.:.:.:.:.:.:.:.:.:.	.:.:.:.:.:.:.:.:.:.:.	.:.:.:.:.:.:.:.:.:.:.	.:.:.:.:.:.:.:.:.:.:.	.:.:.:.:.:.:.:.:.:.:.	.:.:.:.:.:.:.:.:.:.:.	.:.:.:.:.:.:.:.:.:.:.	.:.:.:.:.:.:.:.:.:.:.	.:.:.:.:.:.:.:.:.:.:.	.:.:.:.:.:.:.:.:.:.:.	.:.:.:.:.:.:.:.:.:.:.	.:.:.:.:.:.:.:.:.:.:.	.:.:.:.:.:.:.:.:.:.:.	.:.:.:.:.:.:.:.:.:.:.	.:.:.:.:.:.:.:.:.:.:.	.:.:.:.:.:.:.:.:.:.:.	.:.:.:.:.:.:.:.:.:.:.	.:.:.:.:.:.:.:.:.:.:.	.:.:.:.:.:.:.:.:.:.:.	.:.:.:.:.:.:.:.:.:.:.	.:.:.:.:.:.:.:.:.:.:.	.:.:.:.:.:.:.:.:.:.:.	.:.:.:.:.:.:.:.:.:.:.	.:.:.:.:.:.:.:.:.:.:.	.:.:.:.:.:.:.:.:.:.:.	.:.:.:.:.:.:.:.:.:.:.	.:.:.:.:.:.:.:.:.:.:.	.:.:.:.:.:.:.:.:.:.:.	.:.:.:.:.:.:.:.:.:.:.	.:.:.:.:.:.:.:.:.:.:.	.:.:.:.:.:.:.:.:.:.:.	.:.:.:.:.:.:.:.:.:.:.	.:.:.:.:.:.:.:.:.:.:.	.:.:.:.:.:.:.:.:.:.:.	.:.:.:.:.:.:.:.:.:.:.	.:.:.:.:.:.:.:.:.:.:.	.:.:.:.:.:.:.:.:.:.:.	.:.:.:.:.:.:.:.:.:.:.	.:.:.:.:.:.:.:.:.:.:.	.:.:.:.:.:.:.:.:.:.:.	.:.:.:.:.:.:.:.:.:.:.	.:.:.:.:.:.:.:.:.:.:.	.:.:.:.:.:.:.:.:.:.:.	.:.:.:.:.:.:.:.:.:.:.	.:.:.:.:.:.:.:.:.:.:.	.:.:.:.:.:.:.:.:.:.:.	.:.:.:.:.:.:.:.:.:.:.	.:.:.:.:.:.:.:.:.:.:.	.:.:.:.:.:.:.:.:.:.:.	.:.:.:.:.:.:.:.:.:.:.	.:.:.:.:.:.:.:.:.:.:.	.:.:.:.:.:.:.:.:.:.:.	.:.:.:.:.:.:.:.:.:.:.	.:.:.:.:.:.:.:.:.:.:.	.:.:.:.:.:.:.:.:.:.:.	.:.:.:.:.:.:.:.:.:.:.	.:.:.:.:.:.:.:.:.:.:.	.:.:.:.:.:.:.:.:.:.:.	.:.:.:.:.:.:.:.:.:.:.	.:.:.:.:.:.:.:.:.:.:.	.:.:.:.:.:.:.:.:.:.:.	.:.:.:.:.:.:.:.:.:.:.	.:.:.:.:.:.:.:.:.:.:.	.:.:.:.:.:.:.:.:.:.:.	.:.:.:.:.:.:.:.:.:.:.	.:.:.:.:.:.:.:.:.:.:.	.:.:.:.:.:.:.:.:.:.:.	.:.:.:.:.:.:.:.:.:.:.	.:.:.:.:.:.:.:.:.:.:.	.:.:.:.:.:.:.:.:.:.:.	.:.:.:.:.:.:.:.:.:.:.	.:.:.:.:.:.:.:.:.:.:.	.:.:.:.:.:.:.:.:.:.:.	.:.:.:.:.:.:.:.:.:.:.	.:.:.:.:.:.:.:.:.:.:.	.:.:.:.:.:.:.:.:.:.:.	.:.:.:.:.:.:.:.:.:.:.	.:.:.:.:.:.:.:.:.:.:.	.:.:.:.:.:.:.:.:.:.:.	.:.:.:.:.:.:.:.:.:.:.	.:.:.:.:.:.:.:.:.:.:.	.:.:.:.:.:.:.:.:.:.:.	.:.:.:.:.:.:.:.:.:.:.	.:.:.:.:.:.:.:.:.:.:.	.:.:.:.:.:.:.:.:.:.:.	.:.:.:.:.:.:.:.:.:.:.	.:.:.:.:.:.:.:.:.:.:.	1:4392:1p1:0.910112:81:4:35:46:100:0:0	.:.:.:.:.:.:.:.:.:.:.	.:.:.:.:.:.:.:.:.:.:.	.:.:.:.:.:.:.:.:.:.:.	.:.:.:.:.:.:.:.:.:.:.	.:.:.:.:.:.:.:.:.:.:.	.:.:.:.:.:.:.:.:.:.:.	.:.:.:.:.:.:.:.:.:.:.	.:.:.:.:.:.:.:.:.:.:.	.:.:.:.:.:.:.:.:.:.:.	.:.:.:.:.:.:.:.:.:.:.	.:.:.:.:.:.:.:.:.:.:.	.:.:.:.:.:.:.:.:.:.:.	.:.:.:.:.:.:.:.:.:.:.	.:.:.:.:.:.:.:.:.:.:.	.:.:.:.:.:.:.:.:.:.:.	.:.:.:.:.:.:.:.:.:.:.	.:.:.:.:.:.:.:.:.:.:.	.:.:.:.:.:.:.:.:.:.:.	.:.:.:.:.:.:.:.:.:.:.	.:.:.:.:.:.:.:.:.:.:.	.:.:.:.:.:.:.:.:.:.:.	.:.:.:.:.:.:.:.:.:.:.	.:.:.:.:.:.:.:.:.:.:.	.:.:.:.:.:.:.:.:.:.:.	.:.:.:.:.:.:.:.:.:.:.	.:.:.:.:.:.:.:.:.:.:.	.:.:.:.:.:.:.:.:.:.:.	.:.:.:.:.:.:.:.:.:.:.	.:.:.:.:.:.:.:.:.:.:.	.:.:.:.:.:.:.:.:.:.:.	.:.:.:.:.:.:.:.:.:.:.	.:.:.:.:.:.:.:.:.:.:.	.:.:.:.:.:.:.:.:.:.:.	.:.:.:.:.:.:.:.:.:.:.	.:.:.:.:.:.:.:.:.:.:.	.:.:.:.:.:.:.:.:.:.:.	.:.:.:.:.:.:.:.:.:.:.	.:.:.:.:.:.:.:.:.:.:.	.:.:.:.:.:.:.:.:.:.:.	.:.:.:.:.:.:.:.:.:.:.	.:.:.:.:.:.:.:.:.:.:.	.:.:.:.:.:.:.:.:.:.:.	.:.:.:.:.:.:.:.:.:.:.	.:.:.:.:.:.:.:.:.:.:.	.:.:.:.:.:.:.:.:.:.:.	.:.:.:.:.:.:.:.:.:.:.	.:.:.:.:.:.:.:.:.:.:.	.:.:.:.:.:.:.:.:.:.:.	.:.:.:.:.:.:.:.:.:.:.	.:.:.:.:.:.:.:.:.:.:.	.:.:.:.:.:.:.:.:.:.:.	.:.:.:.:.:.:.:.:.:.:.	.:.:.:.:.:.:.:.:.:.:.	.:.:.:.:.:.:.:.:.:.:.	.:.:.:.:.:.:.:.:.:.:.	.:.:.:.:.:.:.:.:.:.:.	.:.:.:.:.:.:.:.:.:.:.	.:.:.:.:.:.:.:.:.:.:.	.:.:.:.:.:.:.:.:.:.:.	.:.:.:.:.:.:.:.:.:.:.	.:.:.:.:.:.:.:.:.:.:.	.:.:.:.:.:.:.:.:.:.:.	.:.:.:.:.:.:.:.:.:.:.	.:.:.:.:.:.:.:.:.:.:.	.:.:.:.:.:.:.:.:.:.:.	.:.:.:.:.:.:.:.:.:.:.	.:.:.:.:.:.:.:.:.:.:.	.:.:.:.:.:.:.:.:.:.:.	.:.:.:.:.:.:.:.:.:.:.	.:.:.:.:.:.:.:.:.:.:.	.:.:.:.:.:.:.:.:.:.:.	.:.:.:.:.:.:.:.:.:.:.	.:.:.:.:.:.:.:.:.:.:.	.:.:.:.:.:.:.:.:.:.:.	.:.:.:.:.:.:.:.:.:.:.	.:.:.:.:.:.:.:.:.:.:.	.:.:.:.:.:.:.:.:.:.:.	.:.:.:.:.:.:.:.:.:.:.	.:.:.:.:.:.:.:.:.:.:.	.:.:.:.:.:.:.:.:.:.:.	.:.:.:.:.:.:.:.:.:.:.	.:.:.:.:.:.:.:.:.:.:.	.:.:.:.:.:.:.:.:.:.:.	.:.:.:.:.:.:.:.:.:.:.	.:.:.:.:.:.:.:.:.:.:.	.:.:.:.:.:.:.:.:.:.:.	.:.:.:.:.:.:.:.:.:.:.	.:.:.:.:.:.:.:.:.:.:.	.:.:.:.:.:.:.:.:.:.:.	.:.:.:.:.:.:.:.:.:.:.	.:.:.:.:.:.:.:.:.:.:.	.:.:.:.:.:.:.:.:.:.:.	.:.:.:.:.:.:.:.:.:.:.	.:.:.:.:.:.:.:.:.:.:.	.:.:.:.:.:.:.:.:.:.:.	.:.:.:.:.:.:.:.:.:.:.	.:.:.:.:.:.:.:.:.:.:.	.:.:.:.:.:.:.:.:.:.:.	.:.:.:.:.:.:.:.:.:.:.	.:.:.:.:.:.:.:.:.:.:.	.:.:.:.:.:.:.:.:.:.:.	.:.:.:.:.:.:.:.:.:.:.	.:.:.:.:.:.:.:.:.:.:.	.:.:.:.:.:.:.:.:.:.:.	.:.:.:.:.:.:.:.:.:.:.	.:.:.:.:.:.:.:.:.:.:.	.:.:.:.:.:.:.:.:.:.:.	.:.:.:.:.:.:.:.:.:.:.	.:.:.:.:.:.:.:.:.:.:.	.:.:.:.:.:.:.:.:.:.:.	.:.:.:.:.:.:.:.:.:.:.	.:.:.:.:.:.:.:.:.:.:.	.:.:.:.:.:.:.:.:.:.:.	.:.:.:.:.:.:.:.:.:.:.	.:.:.:.:.:.:.:.:.:.:.	.:.:.:.:.:.:.:.:.:.:.	.:.:.:.:.:.:.:.:.:.:.	.:.:.:.:.:.:.:.:.:.:.	.:.:.:.:.:.:.:.:.:.:.	.:.:.:.:.:.:.:.:.:.:.	.:.:.:.:.:.:.:.:.:.:.	.:.:.:.:.:.:.:.:.:.:.	.:.:.:.:.:.:.:.:.:.:.	.:.:.:.:.:.:.:.:.:.:.	.:.:.:.:.:.:.:.:.:.:.	1:4392:1p1:0.958333:92:2:58:34:100:0:0	.:.:.:.:.:.:.:.:.:.:.	.:.:.:.:.:.:.:.:.:.:.	.:.:.:.:.:.:.:.:.:.:.	.:.:.:.:.:.:.:.:.:.:.	.:.:.:.:.:.:.:.:.:.:.	.:.:.:.:.:.:.:.:.:.:.	.:.:.:.:.:.:.:.:.:.:.	.:.:.:.:.:.:.:.:.:.:.	.:.:.:.:.:.:.:.:.:.:.	.:.:.:.:.:.:.:.:.:.:.	.:.:.:.:.:.:.:.:.:.:.	.:.:.:.:.:.:.:.:.:.:.	.:.:.:.:.:.:.:.:.:.:.	.:.:.:.:.:.:.:.:.:.:.	.:.:.:.:.:.:.:.:.:.:.	.:.:.:.:.:.:.:.:.:.:.	.:.:.:.:.:.:.:.:.:.:.	.:.:.:.:.:.:.:.:.:.:.	.:.:.:.:.:.:.:.:.:.:.	.:.:.:.:.:.:.:.:.:.:.	.:.:.:.:.:.:.:.:.:.:.	.:.:.:.:.:.:.:.:.:.:.	.:.:.:.:.:.:.:.:.:.:.	.:.:.:.:.:.:.:.:.:.:.	.:.:.:.:.:.:.:.:.:.:.	.:.:.:.:.:.:.:.:.:.:.	.:.:.:.:.:.:.:.:.:.:.	.:.:.:.:.:.:.:.:.:.:.	.:.:.:.:.:.:.:.:.:.:.	.:.:.:.:.:.:.:.:.:.:.	.:.:.:.:.:.:.:.:.:.:.	.:.:.:.:.:.:.:.:.:.:.	.:.:.:.:.:.:.:.:.:.:.	.:.:.:.:.:.:.:.:.:.:.	.:.:.:.:.:.:.:.:.:.:.	.:.:.:.:.:.:.:.:.:.:.	.:.:.:.:.:.:.:.:.:.:.	.:.:.:.:.:.:.:.:.:.:.	.:.:.:.:.:.:.:.:.:.:.
chrI	5456	.	A	<INS:ME>	.	PASS	SVTYPE=INS;STRAND=-;FAMILY=TY1	GT:END:CLASS:FREQUENCY:SUPPORT_READS:REF_READS:FIVE_PRIME_SUPPORT:THREE_PRIME_SUPPORT:RELIABILITY:FIVE_PRIME_JUNCTION_SUPPORT:THREE_PRIME_JUNCTION_SUPPORT	.:.:.:.:.:.:.:.:.:.:.	.:.:.:.:.:.:.:.:.:.:.	.:.:.:.:.:.:.:.:.:.:.	.:.:.:.:.:.:.:.:.:.:.	.:.:.:.:.:.:.:.:.:.:.	.:.:.:.:.:.:.:.:.:.:.	.:.:.:.:.:.:.:.:.:.:.	.:.:.:.:.:.:.:.:.:.:.	.:.:.:.:.:.:.:.:.:.:.	.:.:.:.:.:.:.:.:.:.:.	.:.:.:.:.:.:.:.:.:.:.	.:.:.:.:.:.:.:.:.:.:.	.:.:.:.:.:.:.:.:.:.:.	.:.:.:.:.:.:.:.:.:.:.	.:.:.:.:.:.:.:.:.:.:.	.:.:.:.:.:.:.:.:.:.:.	.:.:.:.:.:.:.:.:.:.:.	.:.:.:.:.:.:.:.:.:.:.	.:.:.:.:.:.:.:.:.:.:.	.:.:.:.:.:.:.:.:.:.:.	.:.:.:.:.:.:.:.:.:.:.	.:.:.:.:.:.:.:.:.:.:.	.:.:.:.:.:.:.:.:.:.:.	.:.:.:.:.:.:.:.:.:.:.	.:.:.:.:.:.:.:.:.:.:.	.:.:.:.:.:.:.:.:.:.:.	.:.:.:.:.:.:.:.:.:.:.	.:.:.:.:.:.:.:.:.:.:.	.:.:.:.:.:.:.:.:.:.:.	.:.:.:.:.:.:.:.:.:.:.	.:.:.:.:.:.:.:.:.:.:.	.:.:.:.:.:.:.:.:.:.:.	.:.:.:.:.:.:.:.:.:.:.	.:.:.:.:.:.:.:.:.:.:.	.:.:.:.:.:.:.:.:.:.:.	.:.:.:.:.:.:.:.:.:.:.	.:.:.:.:.:.:.:.:.:.:.	.:.:.:.:.:.:.:.:.:.:.	.:.:.:.:.:.:.:.:.:.:.	.:.:.:.:.:.:.:.:.:.:.	.:.:.:.:.:.:.:.:.:.:.	.:.:.:.:.:.:.:.:.:.:.	.:.:.:.:.:.:.:.:.:.:.	1:5461:1p1:0.190751:33:70:13:20:100:0:0	.:.:.:.:.:.:.:.:.:.:.	.:.:.:.:.:.:.:.:.:.:.	.:.:.:.:.:.:.:.:.:.:.	.:.:.:.:.:.:.:.:.:.:.	.:.:.:.:.:.:.:.:.:.:.	.:.:.:.:.:.:.:.:.:.:.	.:.:.:.:.:.:.:.:.:.:.	.:.:.:.:.:.:.:.:.:.:.	.:.:.:.:.:.:.:.:.:.:.	.:.:.:.:.:.:.:.:.:.:.	.:.:.:.:.:.:.:.:.:.:.	.:.:.:.:.:.:.:.:.:.:.	.:.:.:.:.:.:.:.:.:.:.	.:.:.:.:.:.:.:.:.:.:.	.:.:.:.:.:.:.:.:.:.:.	.:.:.:.:.:.:.:.:.:.:.	.:.:.:.:.:.:.:.:.:.:.	.:.:.:.:.:.:.:.:.:.:.	.:.:.:.:.:.:.:.:.:.:.	.:.:.:.:.:.:.:.:.:.:.	.:.:.:.:.:.:.:.:.:.:.	.:.:.:.:.:.:.:.:.:.:.	.:.:.:.:.:.:.:.:.:.:.	.:.:.:.:.:.:.:.:.:.:.	.:.:.:.:.:.:.:.:.:.:.	.:.:.:.:.:.:.:.:.:.:.	.:.:.:.:.:.:.:.:.:.:.	.:.:.:.:.:.:.:.:.:.:.	.:.:.:.:.:.:.:.:.:.:.	.:.:.:.:.:.:.:.:.:.:.	.:.:.:.:.:.:.:.:.:.:.	.:.:.:.:.:.:.:.:.:.:.	.:.:.:.:.:.:.:.:.:.:.	.:.:.:.:.:.:.:.:.:.:.	.:.:.:.:.:.:.:.:.:.:.	.:.:.:.:.:.:.:.:.:.:.	.:.:.:.:.:.:.:.:.:.:.	.:.:.:.:.:.:.:.:.:.:.	.:.:.:.:.:.:.:.:.:.:.	.:.:.:.:.:.:.:.:.:.:.	.:.:.:.:.:.:.:.:.:.:.	.:.:.:.:.:.:.:.:.:.:.	.:.:.:.:.:.:.:.:.:.:.	.:.:.:.:.:.:.:.:.:.:.	.:.:.:.:.:.:.:.:.:.:.	.:.:.:.:.:.:.:.:.:.:.	.:.:.:.:.:.:.:.:.:.:.	.:.:.:.:.:.:.:.:.:.:.	.:.:.:.:.:.:.:.:.:.:.	.:.:.:.:.:.:.:.:.:.:.	.:.:.:.:.:.:.:.:.:.:.	.:.:.:.:.:.:.:.:.:.:.	.:.:.:.:.:.:.:.:.:.:.	.:.:.:.:.:.:.:.:.:.:.	.:.:.:.:.:.:.:.:.:.:.	.:.:.:.:.:.:.:.:.:.:.	.:.:.:.:.:.:.:.:.:.:.	.:.:.:.:.:.:.:.:.:.:.	.:.:.:.:.:.:.:.:.:.:.	.:.:.:.:.:.:.:.:.:.:.	.:.:.:.:.:.:.:.:.:.:.	.:.:.:.:.:.:.:.:.:.:.	.:.:.:.:.:.:.:.:.:.:.	.:.:.:.:.:.:.:.:.:.:.	.:.:.:.:.:.:.:.:.:.:.	.:.:.:.:.:.:.:.:.:.:.	.:.:.:.:.:.:.:.:.:.:.	.:.:.:.:.:.:.:.:.:.:.	.:.:.:.:.:.:.:.:.:.:.	.:.:.:.:.:.:.:.:.:.:.	.:.:.:.:.:.:.:.:.:.:.	.:.:.:.:.:.:.:.:.:.:.	.:.:.:.:.:.:.:.:.:.:.	.:.:.:.:.:.:.:.:.:.:.	.:.:.:.:.:.:.:.:.:.:.	.:.:.:.:.:.:.:.:.:.:.	.:.:.:.:.:.:.:.:.:.:.	.:.:.:.:.:.:.:.:.:.:.	.:.:.:.:.:.:.:.:.:.:.	.:.:.:.:.:.:.:.:.:.:.	.:.:.:.:.:.:.:.:.:.:.	.:.:.:.:.:.:.:.:.:.:.	.:.:.:.:.:.:.:.:.:.:.	.:.:.:.:.:.:.:.:.:.:.	.:.:.:.:.:.:.:.:.:.:.	.:.:.:.:.:.:.:.:.:.:.	.:.:.:.:.:.:.:.:.:.:.	.:.:.:.:.:.:.:.:.:.:.	.:.:.:.:.:.:.:.:.:.:.	.:.:.:.:.:.:.:.:.:.:.	.:.:.:.:.:.:.:.:.:.:.	.:.:.:.:.:.:.:.:.:.:.	.:.:.:.:.:.:.:.:.:.:.	.:.:.:.:.:.:.:.:.:.:.	.:.:.:.:.:.:.:.:.:.:.	.:.:.:.:.:.:.:.:.:.:.	.:.:.:.:.:.:.:.:.:.:.	.:.:.:.:.:.:.:.:.:.:.	.:.:.:.:.:.:.:.:.:.:.	.:.:.:.:.:.:.:.:.:.:.	.:.:.:.:.:.:.:.:.:.:.	.:.:.:.:.:.:.:.:.:.:.	.:.:.:.:.:.:.:.:.:.:.	.:.:.:.:.:.:.:.:.:.:.	.:.:.:.:.:.:.:.:.:.:.	.:.:.:.:.:.:.:.:.:.:.	.:.:.:.:.:.:.:.:.:.:.	.:.:.:.:.:.:.:.:.:.:.	.:.:.:.:.:.:.:.:.:.:.	.:.:.:.:.:.:.:.:.:.:.	.:.:.:.:.:.:.:.:.:.:.	.:.:.:.:.:.:.:.:.:.:.	.:.:.:.:.:.:.:.:.:.:.	.:.:.:.:.:.:.:.:.:.:.	.:.:.:.:.:.:.:.:.:.:.	.:.:.:.:.:.:.:.:.:.:.	.:.:.:.:.:.:.:.:.:.:.	.:.:.:.:.:.:.:.:.:.:.	.:.:.:.:.:.:.:.:.:.:.	.:.:.:.:.:.:.:.:.:.:.	.:.:.:.:.:.:.:.:.:.:.	.:.:.:.:.:.:.:.:.:.:.	.:.:.:.:.:.:.:.:.:.:.	.:.:.:.:.:.:.:.:.:.:.	.:.:.:.:.:.:.:.:.:.:.	.:.:.:.:.:.:.:.:.:.:.	.:.:.:.:.:.:.:.:.:.:.	.:.:.:.:.:.:.:.:.:.:.	.:.:.:.:.:.:.:.:.:.:.	.:.:.:.:.:.:.:.:.:.:.	.:.:.:.:.:.:.:.:.:.:.	.:.:.:.:.:.:.:.:.:.:.	.:.:.:.:.:.:.:.:.:.:.	.:.:.:.:.:.:.:.:.:.:.	.:.:.:.:.:.:.:.:.:.:.	.:.:.:.:.:.:.:.:.:.:.	.:.:.:.:.:.:.:.:.:.:.	.:.:.:.:.:.:.:.:.:.:.	.:.:.:.:.:.:.:.:.:.:.	.:.:.:.:.:.:.:.:.:.:.	.:.:.:.:.:.:.:.:.:.:.	.:.:.:.:.:.:.:.:.:.:.	.:.:.:.:.:.:.:.:.:.:.	.:.:.:.:.:.:.:.:.:.:.	.:.:.:.:.:.:.:.:.:.:.	.:.:.:.:.:.:.:.:.:.:.	.:.:.:.:.:.:.:.:.:.:.	.:.:.:.:.:.:.:.:.:.:.	.:.:.:.:.:.:.:.:.:.:.	.:.:.:.:.:.:.:.:.:.:.	.:.:.:.:.:.:.:.:.:.:.	.:.:.:.:.:.:.:.:.:.:.	.:.:.:.:.:.:.:.:.:.:.	.:.:.:.:.:.:.:.:.:.:.	.:.:.:.:.:.:.:.:.:.:.	.:.:.:.:.:.:.:.:.:.:.	.:.:.:.:.:.:.:.:.:.:.	.:.:.:.:.:.:.:.:.:.:.	.:.:.:.:.:.:.:.:.:.:.	.:.:.:.:.:.:.:.:.:.:.	.:.:.:.:.:.:.:.:.:.:.	.:.:.:.:.:.:.:.:.:.:.	.:.:.:.:.:.:.:.:.:.:.	.:.:.:.:.:.:.:.:.:.:.	.:.:.:.:.:.:.:.:.:.:.	.:.:.:.:.:.:.:.:.:.:.	.:.:.:.:.:.:.:.:.:.:.	.:.:.:.:.:.:.:.:.:.:.	.:.:.:.:.:.:.:.:.:.:.	.:.:.:.:.:.:.:.:.:.:.	.:.:.:.:.:.:.:.:.:.:.	.:.:.:.:.:.:.:.:.:.:.	.:.:.:.:.:.:.:.:.:.:.	.:.:.:.:.:.:.:.:.:.:.	.:.:.:.:.:.:.:.:.:.:.	.:.:.:.:.:.:.:.:.:.:.	.:.:.:.:.:.:.:.:.:.:.	1:5461:1p1:0.141762:37:112:17:20:100:0:0	.:.:.:.:.:.:.:.:.:.:.	.:.:.:.:.:.:.:.:.:.:.	.:.:.:.:.:.:.:.:.:.:.	.:.:.:.:.:.:.:.:.:.:.	.:.:.:.:.:.:.:.:.:.:.	.:.:.:.:.:.:.:.:.:.:.	.:.:.:.:.:.:.:.:.:.:.	.:.:.:.:.:.:.:.:.:.:.	.:.:.:.:.:.:.:.:.:.:.	.:.:.:.:.:.:.:.:.:.:.	.:.:.:.:.:.:.:.:.:.:.	.:.:.:.:.:.:.:.:.:.:.	.:.:.:.:.:.:.:.:.:.:.	.:.:.:.:.:.:.:.:.:.:.	.:.:.:.:.:.:.:.:.:.:.	.:.:.:.:.:.:.:.:.:.:.	.:.:.:.:.:.:.:.:.:.:.	.:.:.:.:.:.:.:.:.:.:.	.:.:.:.:.:.:.:.:.:.:.	.:.:.:.:.:.:.:.:.:.:.	.:.:.:.:.:.:.:.:.:.:.	.:.:.:.:.:.:.:.:.:.:.	.:.:.:.:.:.:.:.:.:.:.	.:.:.:.:.:.:.:.:.:.:.	.:.:.:.:.:.:.:.:.:.:.	.:.:.:.:.:.:.:.:.:.:.	.:.:.:.:.:.:.:.:.:.:.	.:.:.:.:.:.:.:.:.:.:.	.:.:.:.:.:.:.:.:.:.:.	.:.:.:.:.:.:.:.:.:.:.	.:.:.:.:.:.:.:.:.:.:.	.:.:.:.:.:.:.:.:.:.:.	.:.:.:.:.:.:.:.:.:.:.	.:.:.:.:.:.:.:.:.:.:.	.:.:.:.:.:.:.:.:.:.:.	.:.:.:.:.:.:.:.:.:.:.	.:.:.:.:.:.:.:.:.:.:.	.:.:.:.:.:.:.:.:.:.:.	.:.:.:.:.:.:.:.:.:.:.	.:.:.:.:.:.:.:.:.:.:.	.:.:.:.:.:.:.:.:.:.:.	.:.:.:.:.:.:.:.:.:.:.	.:.:.:.:.:.:.:.:.:.:.	.:.:.:.:.:.:.:.:.:.:.	1:5461:1p1:0.211429:37:69:16:21:100:0:0	.:.:.:.:.:.:.:.:.:.:.	.:.:.:.:.:.:.:.:.:.:.	.:.:.:.:.:.:.:.:.:.:.	.:.:.:.:.:.:.:.:.:.:.	.:.:.:.:.:.:.:.:.:.:.	.:.:.:.:.:.:.:.:.:.:.	.:.:.:.:.:.:.:.:.:.:.	.:.:.:.:.:.:.:.:.:.:.	.:.:.:.:.:.:.:.:.:.:.	.:.:.:.:.:.:.:.:.:.:.	.:.:.:.:.:.:.:.:.:.:.	.:.:.:.:.:.:.:.:.:.:.	.:.:.:.:.:.:.:.:.:.:.	.:.:.:.:.:.:.:.:.:.:.	.:.:.:.:.:.:.:.:.:.:.	.:.:.:.:.:.:.:.:.:.:.	.:.:.:.:.:.:.:.:.:.:.	.:.:.:.:.:.:.:.:.:.:.	.:.:.:.:.:.:.:.:.:.:.	.:.:.:.:.:.:.:.:.:.:.	.:.:.:.:.:.:.:.:.:.:.	.:.:.:.:.:.:.:.:.:.:.	.:.:.:.:.:.:.:.:.:.:.	.:.:.:.:.:.:.:.:.:.:.	.:.:.:.:.:.:.:.:.:.:.	.:.:.:.:.:.:.:.:.:.:.	.:.:.:.:.:.:.:.:.:.:.	.:.:.:.:.:.:.:.:.:.:.	.:.:.:.:.:.:.:.:.:.:.	.:.:.:.:.:.:.:.:.:.:.	.:.:.:.:.:.:.:.:.:.:.	.:.:.:.:.:.:.:.:.:.:.	.:.:.:.:.:.:.:.:.:.:.	.:.:.:.:.:.:.:.:.:.:.	.:.:.:.:.:.:.:.:.:.:.	.:.:.:.:.:.:.:.:.:.:.	.:.:.:.:.:.:.:.:.:.:.	.:.:.:.:.:.:.:.:.:.:.	.:.:.:.:.:.:.:.:.:.:.	.:.:.:.:.:.:.:.:.:.:.	.:.:.:.:.:.:.:.:.:.:.	.:.:.:.:.:.:.:.:.:.:.	.:.:.:.:.:.:.:.:.:.:.	.:.:.:.:.:.:.:.:.:.:.	.:.:.:.:.:.:.:.:.:.:.	.:.:.:.:.:.:.:.:.:.:.	.:.:.:.:.:.:.:.:.:.:.	.:.:.:.:.:.:.:.:.:.:.	.:.:.:.:.:.:.:.:.:.:.	.:.:.:.:.:.:.:.:.:.:.	.:.:.:.:.:.:.:.:.:.:.	.:.:.:.:.:.:.:.:.:.:.	.:.:.:.:.:.:.:.:.:.:.	.:.:.:.:.:.:.:.:.:.:.	.:.:.:.:.:.:.:.:.:.:.	.:.:.:.:.:.:.:.:.:.:.	.:.:.:.:.:.:.:.:.:.:.	.:.:.:.:.:.:.:.:.:.:.	.:.:.:.:.:.:.:.:.:.:.	.:.:.:.:.:.:.:.:.:.:.	.:.:.:.:.:.:.:.:.:.:.	.:.:.:.:.:.:.:.:.:.:.	.:.:.:.:.:.:.:.:.:.:.	.:.:.:.:.:.:.:.:.:.:.	.:.:.:.:.:.:.:.:.:.:.	.:.:.:.:.:.:.:.:.:.:.	.:.:.:.:.:.:.:.:.:.:.	.:.:.:.:.:.:.:.:.:.:.	.:.:.:.:.:.:.:.:.:.:.	.:.:.:.:.:.:.:.:.:.:.	.:.:.:.:.:.:.:.:.:.:.	.:.:.:.:.:.:.:.:.:.:.	.:.:.:.:.:.:.:.:.:.:.	.:.:.:.:.:.:.:.:.:.:.	.:.:.:.:.:.:.:.:.:.:.	.:.:.:.:.:.:.:.:.:.:.	.:.:.:.:.:.:.:.:.:.:.	.:.:.:.:.:.:.:.:.:.:.	.:.:.:.:.:.:.:.:.:.:.	.:.:.:.:.:.:.:.:.:.:.	.:.:.:.:.:.:.:.:.:.:.	.:.:.:.:.:.:.:.:.:.:.	.:.:.:.:.:.:.:.:.:.:.	.:.:.:.:.:.:.:.:.:.:.	.:.:.:.:.:.:.:.:.:.:.	.:.:.:.:.:.:.:.:.:.:.	.:.:.:.:.:.:.:.:.:.:.	.:.:.:.:.:.:.:.:.:.:.	.:.:.:.:.:.:.:.:.:.:.	.:.:.:.:.:.:.:.:.:.:.	.:.:.:.:.:.:.:.:.:.:.	.:.:.:.:.:.:.:.:.:.:.	.:.:.:.:.:.:.:.:.:.:.	.:.:.:.:.:.:.:.:.:.:.	.:.:.:.:.:.:.:.:.:.:.	.:.:.:.:.:.:.:.:.:.:.	.:.:.:.:.:.:.:.:.:.:.	.:.:.:.:.:.:.:.:.:.:.	.:.:.:.:.:.:.:.:.:.:.	.:.:.:.:.:.:.:.:.:.:.	.:.:.:.:.:.:.:.:.:.:.	.:.:.:.:.:.:.:.:.:.:.	.:.:.:.:.:.:.:.:.:.:.	.:.:.:.:.:.:.:.:.:.:.	.:.:.:.:.:.:.:.:.:.:.	.:.:.:.:.:.:.:.:.:.:.	.:.:.:.:.:.:.:.:.:.:.	.:.:.:.:.:.:.:.:.:.:.	.:.:.:.:.:.:.:.:.:.:.	.:.:.:.:.:.:.:.:.:.:.	.:.:.:.:.:.:.:.:.:.:.	.:.:.:.:.:.:.:.:.:.:.	.:.:.:.:.:.:.:.:.:.:.	.:.:.:.:.:.:.:.:.:.:.	.:.:.:.:.:.:.:.:.:.:.	.:.:.:.:.:.:.:.:.:.:.	.:.:.:.:.:.:.:.:.:.:.	.:.:.:.:.:.:.:.:.:.:.	.:.:.:.:.:.:.:.:.:.:.	.:.:.:.:.:.:.:.:.:.:.	.:.:.:.:.:.:.:.:.:.:.	.:.:.:.:.:.:.:.:.:.:.	.:.:.:.:.:.:.:.:.:.:.	.:.:.:.:.:.:.:.:.:.:.	.:.:.:.:.:.:.:.:.:.:.	.:.:.:.:.:.:.:.:.:.:.	.:.:.:.:.:.:.:.:.:.:.	.:.:.:.:.:.:.:.:.:.:.	.:.:.:.:.:.:.:.:.:.:.	.:.:.:.:.:.:.:.:.:.:.	.:.:.:.:.:.:.:.:.:.:.	.:.:.:.:.:.:.:.:.:.:.	.:.:.:.:.:.:.:.:.:.:.	.:.:.:.:.:.:.:.:.:.:.	.:.:.:.:.:.:.:.:.:.:.	.:.:.:.:.:.:.:.:.:.:.	.:.:.:.:.:.:.:.:.:.:.	.:.:.:.:.:.:.:.:.:.:.	1:5461:1p1:0.17134:55:133:30:25:100:0:0	.:.:.:.:.:.:.:.:.:.:.	.:.:.:.:.:.:.:.:.:.:.	.:.:.:.:.:.:.:.:.:.:.	.:.:.:.:.:.:.:.:.:.:.	.:.:.:.:.:.:.:.:.:.:.	.:.:.:.:.:.:.:.:.:.:.	.:.:.:.:.:.:.:.:.:.:.	.:.:.:.:.:.:.:.:.:.:.	.:.:.:.:.:.:.:.:.:.:.	.:.:.:.:.:.:.:.:.:.:.	.:.:.:.:.:.:.:.:.:.:.	.:.:.:.:.:.:.:.:.:.:.	.:.:.:.:.:.:.:.:.:.:.	.:.:.:.:.:.:.:.:.:.:.	.:.:.:.:.:.:.:.:.:.:.	.:.:.:.:.:.:.:.:.:.:.	.:.:.:.:.:.:.:.:.:.:.	.:.:.:.:.:.:.:.:.:.:.	.:.:.:.:.:.:.:.:.:.:.	.:.:.:.:.:.:.:.:.:.:.	.:.:.:.:.:.:.:.:.:.:.	.:.:.:.:.:.:.:.:.:.:.	.:.:.:.:.:.:.:.:.:.:.	1:5461:1p1:0.857143:36:3:18:18:100:0:0	.:.:.:.:.:.:.:.:.:.:.	.:.:.:.:.:.:.:.:.:.:.	.:.:.:.:.:.:.:.:.:.:.	.:.:.:.:.:.:.:.:.:.:.	.:.:.:.:.:.:.:.:.:.:.	.:.:.:.:.:.:.:.:.:.:.	.:.:.:.:.:.:.:.:.:.:.	.:.:.:.:.:.:.:.:.:.:.	.:.:.:.:.:.:.:.:.:.:.	.:.:.:.:.:.:.:.:.:.:.	.:.:.:.:.:.:.:.:.:.:.	.:.:.:.:.:.:.:.:.:.:.	.:.:.:.:.:.:.:.:.:.:.	.:.:.:.:.:.:.:.:.:.:.	.:.:.:.:.:.:.:.:.:.:.	.:.:.:.:.:.:.:.:.:.:.	.:.:.:.:.:.:.:.:.:.:.	.:.:.:.:.:.:.:.:.:.:.	.:.:.:.:.:.:.:.:.:.:.	.:.:.:.:.:.:.:.:.:.:.	.:.:.:.:.:.:.:.:.:.:.	.:.:.:.:.:.:.:.:.:.:.	.:.:.:.:.:.:.:.:.:.:.	.:.:.:.:.:.:.:.:.:.:.	.:.:.:.:.:.:.:.:.:.:.	.:.:.:.:.:.:.:.:.:.:.	.:.:.:.:.:.:.:.:.:.:.	.:.:.:.:.:.:.:.:.:.:.	.:.:.:.:.:.:.:.:.:.:.	.:.:.:.:.:.:.:.:.:.:.	.:.:.:.:.:.:.:.:.:.:.	.:.:.:.:.:.:.:.:.:.:.	.:.:.:.:.:.:.:.:.:.:.	.:.:.:.:.:.:.:.:.:.:.	.:.:.:.:.:.:.:.:.:.:.	.:.:.:.:.:.:.:.:.:.:.	.:.:.:.:.:.:.:.:.:.:.	.:.:.:.:.:.:.:.:.:.:.	.:.:.:.:.:.:.:.:.:.:.	.:.:.:.:.:.:.:.:.:.:.	.:.:.:.:.:.:.:.:.:.:.	.:.:.:.:.:.:.:.:.:.:.	.:.:.:.:.:.:.:.:.:.:.	1:5461:1p1:0.110204:27:109:15:12:100:0:0	.:.:.:.:.:.:.:.:.:.:.	.:.:.:.:.:.:.:.:.:.:.	.:.:.:.:.:.:.:.:.:.:.	.:.:.:.:.:.:.:.:.:.:.	.:.:.:.:.:.:.:.:.:.:.	.:.:.:.:.:.:.:.:.:.:.	.:.:.:.:.:.:.:.:.:.:.	.:.:.:.:.:.:.:.:.:.:.	.:.:.:.:.:.:.:.:.:.:.	.:.:.:.:.:.:.:.:.:.:.	.:.:.:.:.:.:.:.:.:.:.	.:.:.:.:.:.:.:.:.:.:.	.:.:.:.:.:.:.:.:.:.:.	.:.:.:.:.:.:.:.:.:.:.	.:.:.:.:.:.:.:.:.:.:.	.:.:.:.:.:.:.:.:.:.:.	.:.:.:.:.:.:.:.:.:.:.	.:.:.:.:.:.:.:.:.:.:.	.:.:.:.:.:.:.:.:.:.:.	.:.:.:.:.:.:.:.:.:.:.	.:.:.:.:.:.:.:.:.:.:.	.:.:.:.:.:.:.:.:.:.:.	.:.:.:.:.:.:.:.:.:.:.	.:.:.:.:.:.:.:.:.:.:.	.:.:.:.:.:.:.:.:.:.:.	.:.:.:.:.:.:.:.:.:.:.	.:.:.:.:.:.:.:.:.:.:.	.:.:.:.:.:.:.:.:.:.:.	.:.:.:.:.:.:.:.:.:.:.	.:.:.:.:.:.:.:.:.:.:.	.:.:.:.:.:.:.:.:.:.:.	.:.:.:.:.:.:.:.:.:.:.	.:.:.:.:.:.:.:.:.:.:.	.:.:.:.:.:.:.:.:.:.:.	.:.:.:.:.:.:.:.:.:.:.	.:.:.:.:.:.:.:.:.:.:.	.:.:.:.:.:.:.:.:.:.:.	.:.:.:.:.:.:.:.:.:.:.	.:.:.:.:.:.:.:.:.:.:.	.:.:.:.:.:.:.:.:.:.:.	.:.:.:.:.:.:.:.:.:.:.	.:.:.:.:.:.:.:.:.:.:.	.:.:.:.:.:.:.:.:.:.:.	.:.:.:.:.:.:.:.:.:.:.	.:.:.:.:.:.:.:.:.:.:.	.:.:.:.:.:.:.:.:.:.:.	.:.:.:.:.:.:.:.:.:.:.	.:.:.:.:.:.:.:.:.:.:.	.:.:.:.:.:.:.:.:.:.:.	.:.:.:.:.:.:.:.:.:.:.	.:.:.:.:.:.:.:.:.:.:.	.:.:.:.:.:.:.:.:.:.:.	.:.:.:.:.:.:.:.:.:.:.	.:.:.:.:.:.:.:.:.:.:.	.:.:.:.:.:.:.:.:.:.:.	.:.:.:.:.:.:.:.:.:.:.	.:.:.:.:.:.:.:.:.:.:.	.:.:.:.:.:.:.:.:.:.:.	.:.:.:.:.:.:.:.:.:.:.	.:.:.:.:.:.:.:.:.:.:.	.:.:.:.:.:.:.:.:.:.:.	.:.:.:.:.:.:.:.:.:.:.	.:.:.:.:.:.:.:.:.:.:.	.:.:.:.:.:.:.:.:.:.:.	.:.:.:.:.:.:.:.:.:.:.	.:.:.:.:.:.:.:.:.:.:.	.:.:.:.:.:.:.:.:.:.:.	.:.:.:.:.:.:.:.:.:.:.	.:.:.:.:.:.:.:.:.:.:.	.:.:.:.:.:.:.:.:.:.:.	.:.:.:.:.:.:.:.:.:.:.	.:.:.:.:.:.:.:.:.:.:.	.:.:.:.:.:.:.:.:.:.:.	.:.:.:.:.:.:.:.:.:.:.	.:.:.:.:.:.:.:.:.:.:.	.:.:.:.:.:.:.:.:.:.:.	.:.:.:.:.:.:.:.:.:.:.	.:.:.:.:.:.:.:.:.:.:.	.:.:.:.:.:.:.:.:.:.:.	.:.:.:.:.:.:.:.:.:.:.	.:.:.:.:.:.:.:.:.:.:.	.:.:.:.:.:.:.:.:.:.:.	.:.:.:.:.:.:.:.:.:.:.	.:.:.:.:.:.:.:.:.:.:.	.:.:.:.:.:.:.:.:.:.:.	.:.:.:.:.:.:.:.:.:.:.	.:.:.:.:.:.:.:.:.:.:.	.:.:.:.:.:.:.:.:.:.:.	.:.:.:.:.:.:.:.:.:.:.	.:.:.:.:.:.:.:.:.:.:.	.:.:.:.:.:.:.:.:.:.:.	.:.:.:.:.:.:.:.:.:.:.	.:.:.:.:.:.:.:.:.:.:.	.:.:.:.:.:.:.:.:.:.:.	.:.:.:.:.:.:.:.:.:.:.	.:.:.:.:.:.:.:.:.:.:.	.:.:.:.:.:.:.:.:.:.:.	.:.:.:.:.:.:.:.:.:.:.	.:.:.:.:.:.:.:.:.:.:.	.:.:.:.:.:.:.:.:.:.:.	.:.:.:.:.:.:.:.:.:.:.	.:.:.:.:.:.:.:.:.:.:.	.:.:.:.:.:.:.:.:.:.:.	.:.:.:.:.:.:.:.:.:.:.	.:.:.:.:.:.:.:.:.:.:.	.:.:.:.:.:.:.:.:.:.:.	.:.:.:.:.:.:.:.:.:.:.	.:.:.:.:.:.:.:.:.:.:.	.:.:.:.:.:.:.:.:.:.:.	.:.:.:.:.:.:.:.:.:.:.	.:.:.:.:.:.:.:.:.:.:.	.:.:.:.:.:.:.:.:.:.:.	.:.:.:.:.:.:.:.:.:.:.	.:.:.:.:.:.:.:.:.:.:.	.:.:.:.:.:.:.:.:.:.:.	.:.:.:.:.:.:.:.:.:.:.	.:.:.:.:.:.:.:.:.:.:.	.:.:.:.:.:.:.:.:.:.:.	.:.:.:.:.:.:.:.:.:.:.	.:.:.:.:.:.:.:.:.:.:.	.:.:.:.:.:.:.:.:.:.:.	.:.:.:.:.:.:.:.:.:.:.	.:.:.:.:.:.:.:.:.:.:.	.:.:.:.:.:.:.:.:.:.:.	.:.:.:.:.:.:.:.:.:.:.	.:.:.:.:.:.:.:.:.:.:.	.:.:.:.:.:.:.:.:.:.:.	.:.:.:.:.:.:.:.:.:.:.	.:.:.:.:.:.:.:.:.:.:.	.:.:.:.:.:.:.:.:.:.:.	.:.:.:.:.:.:.:.:.:.:.	.:.:.:.:.:.:.:.:.:.:.	.:.:.:.:.:.:.:.:.:.:.	.:.:.:.:.:.:.:.:.:.:.	.:.:.:.:.:.:.:.:.:.:.	.:.:.:.:.:.:.:.:.:.:.	.:.:.:.:.:.:.:.:.:.:.	.:.:.:.:.:.:.:.:.:.:.	.:.:.:.:.:.:.:.:.:.:.	.:.:.:.:.:.:.:.:.:.:.	.:.:.:.:.:.:.:.:.:.:.	.:.:.:.:.:.:.:.:.:.:.	.:.:.:.:.:.:.:.:.:.:.	.:.:.:.:.:.:.:.:.:.:.	.:.:.:.:.:.:.:.:.:.:.	.:.:.:.:.:.:.:.:.:.:.	.:.:.:.:.:.:.:.:.:.:.	.:.:.:.:.:.:.:.:.:.:.	.:.:.:.:.:.:.:.:.:.:.	.:.:.:.:.:.:.:.:.:.:.	.:.:.:.:.:.:.:.:.:.:.	.:.:.:.:.:.:.:.:.:.:.	.:.:.:.:.:.:.:.:.:.:.	.:.:.:.:.:.:.:.:.:.:.	.:.:.:.:.:.:.:.:.:.:.	.:.:.:.:.:.:.:.:.:.:.	.:.:.:.:.:.:.:.:.:.:.	.:.:.:.:.:.:.:.:.:.:.	.:.:.:.:.:.:.:.:.:.:.	.:.:.:.:.:.:.:.:.:.:.	.:.:.:.:.:.:.:.:.:.:.	.:.:.:.:.:.:.:.:.:.:.	.:.:.:.:.:.:.:.:.:.:.	.:.:.:.:.:.:.:.:.:.:.	.:.:.:.:.:.:.:.:.:.:.	.:.:.:.:.:.:.:.:.:.:.	.:.:.:.:.:.:.:.:.:.:.	.:.:.:.:.:.:.:.:.:.:.	.:.:.:.:.:.:.:.:.:.:.	.:.:.:.:.:.:.:.:.:.:.	.:.:.:.:.:.:.:.:.:.:.	.:.:.:.:.:.:.:.:.:.:.	.:.:.:.:.:.:.:.:.:.:.	.:.:.:.:.:.:.:.:.:.:.	.:.:.:.:.:.:.:.:.:.:.	.:.:.:.:.:.:.:.:.:.:.	.:.:.:.:.:.:.:.:.:.:.	.:.:.:.:.:.:.:.:.:.:.	.:.:.:.:.:.:.:.:.:.:.	.:.:.:.:.:.:.:.:.:.:.	.:.:.:.:.:.:.:.:.:.:.	.:.:.:.:.:.:.:.:.:.:.	.:.:.:.:.:.:.:.:.:.:.	.:.:.:.:.:.:.:.:.:.:.	.:.:.:.:.:.:.:.:.:.:.	.:.:.:.:.:.:.:.:.:.:.	.:.:.:.:.:.:.:.:.:.:.	.:.:.:.:.:.:.:.:.:.:.	.:.:.:.:.:.:.:.:.:.:.	.:.:.:.:.:.:.:.:.:.:.	.:.:.:.:.:.:.:.:.:.:.	.:.:.:.:.:.:.:.:.:.:.	.:.:.:.:.:.:.:.:.:.:.	1:5461:1p1:0.714286:55:11:27:28:100:0:0	.:.:.:.:.:.:.:.:.:.:.	.:.:.:.:.:.:.:.:.:.:.	.:.:.:.:.:.:.:.:.:.:.	.:.:.:.:.:.:.:.:.:.:.	.:.:.:.:.:.:.:.:.:.:.	.:.:.:.:.:.:.:.:.:.:.	.:.:.:.:.:.:.:.:.:.:.	.:.:.:.:.:.:.:.:.:.:.	.:.:.:.:.:.:.:.:.:.:.	.:.:.:.:.:.:.:.:.:.:.	.:.:.:.:.:.:.:.:.:.:.	.:.:.:.:.:.:.:.:.:.:.	.:.:.:.:.:.:.:.:.:.:.	.:.:.:.:.:.:.:.:.:.:.	.:.:.:.:.:.:.:.:.:.:.	.:.:.:.:.:.:.:.:.:.:.	.:.:.:.:.:.:.:.:.:.:.	.:.:.:.:.:.:.:.:.:.:.	.:.:.:.:.:.:.:.:.:.:.	.:.:.:.:.:.:.:.:.:.:.	.:.:.:.:.:.:.:.:.:.:.	.:.:.:.:.:.:.:.:.:.:.	.:.:.:.:.:.:.:.:.:.:.	.:.:.:.:.:.:.:.:.:.:.	.:.:.:.:.:.:.:.:.:.:.	.:.:.:.:.:.:.:.:.:.:.	.:.:.:.:.:.:.:.:.:.:.	.:.:.:.:.:.:.:.:.:.:.	.:.:.:.:.:.:.:.:.:.:.	.:.:.:.:.:.:.:.:.:.:.	.:.:.:.:.:.:.:.:.:.:.	.:.:.:.:.:.:.:.:.:.:.	.:.:.:.:.:.:.:.:.:.:.	.:.:.:.:.:.:.:.:.:.:.	.:.:.:.:.:.:.:.:.:.:.	.:.:.:.:.:.:.:.:.:.:.	.:.:.:.:.:.:.:.:.:.:.	.:.:.:.:.:.:.:.:.:.:.	.:.:.:.:.:.:.:.:.:.:.	.:.:.:.:.:.:.:.:.:.:.	.:.:.:.:.:.:.:.:.:.:.	.:.:.:.:.:.:.:.:.:.:.	.:.:.:.:.:.:.:.:.:.:.	.:.:.:.:.:.:.:.:.:.:.	.:.:.:.:.:.:.:.:.:.:.	.:.:.:.:.:.:.:.:.:.:.	.:.:.:.:.:.:.:.:.:.:.	.:.:.:.:.:.:.:.:.:.:.	.:.:.:.:.:.:.:.:.:.:.	.:.:.:.:.:.:.:.:.:.:.	.:.:.:.:.:.:.:.:.:.:.	.:.:.:.:.:.:.:.:.:.:.	.:.:.:.:.:.:.:.:.:.:.	.:.:.:.:.:.:.:.:.:.:.	.:.:.:.:.:.:.:.:.:.:.	.:.:.:.:.:.:.:.:.:.:.	.:.:.:.:.:.:.:.:.:.:.	.:.:.:.:.:.:.:.:.:.:.	.:.:.:.:.:.:.:.:.:.:.	.:.:.:.:.:.:.:.:.:.:.	.:.:.:.:.:.:.:.:.:.:.	.:.:.:.:.:.:.:.:.:.:.	.:.:.:.:.:.:.:.:.:.:.	.:.:.:.:.:.:.:.:.:.:.	.:.:.:.:.:.:.:.:.:.:.	.:.:.:.:.:.:.:.:.:.:.	1:5461:1p1:0.189474:36:77:16:20:100:0:0	.:.:.:.:.:.:.:.:.:.:.	.:.:.:.:.:.:.:.:.:.:.	.:.:.:.:.:.:.:.:.:.:.	.:.:.:.:.:.:.:.:.:.:.	.:.:.:.:.:.:.:.:.:.:.	.:.:.:.:.:.:.:.:.:.:.	.:.:.:.:.:.:.:.:.:.:.	.:.:.:.:.:.:.:.:.:.:.	.:.:.:.:.:.:.:.:.:.:.	.:.:.:.:.:.:.:.:.:.:.	.:.:.:.:.:.:.:.:.:.:.	.:.:.:.:.:.:.:.:.:.:.	.:.:.:.:.:.:.:.:.:.:.	.:.:.:.:.:.:.:.:.:.:.	.:.:.:.:.:.:.:.:.:.:.	.:.:.:.:.:.:.:.:.:.:.	.:.:.:.:.:.:.:.:.:.:.	.:.:.:.:.:.:.:.:.:.:.	.:.:.:.:.:.:.:.:.:.:.	.:.:.:.:.:.:.:.:.:.:.	.:.:.:.:.:.:.:.:.:.:.	.:.:.:.:.:.:.:.:.:.:.	.:.:.:.:.:.:.:.:.:.:.	.:.:.:.:.:.:.:.:.:.:.	.:.:.:.:.:.:.:.:.:.:.	.:.:.:.:.:.:.:.:.:.:.	.:.:.:.:.:.:.:.:.:.:.	.:.:.:.:.:.:.:.:.:.:.	1:5461:1p1:0.948718:37:1:20:17:100:0:0	.:.:.:.:.:.:.:.:.:.:.	.:.:.:.:.:.:.:.:.:.:.	.:.:.:.:.:.:.:.:.:.:.	.:.:.:.:.:.:.:.:.:.:.	.:.:.:.:.:.:.:.:.:.:.	.:.:.:.:.:.:.:.:.:.:.	.:.:.:.:.:.:.:.:.:.:.	.:.:.:.:.:.:.:.:.:.:.	.:.:.:.:.:.:.:.:.:.:.	.:.:.:.:.:.:.:.:.:.:.	.:.:.:.:.:.:.:.:.:.:.	.:.:.:.:.:.:.:.:.:.:.	.:.:.:.:.:.:.:.:.:.:.	.:.:.:.:.:.:.:.:.:.:.	.:.:.:.:.:.:.:.:.:.:.	.:.:.:.:.:.:.:.:.:.:.	.:.:.:.:.:.:.:.:.:.:.	.:.:.:.:.:.:.:.:.:.:.	.:.:.:.:.:.:.:.:.:.:.	.:.:.:.:.:.:.:.:.:.:.	.:.:.:.:.:.:.:.:.:.:.	.:.:.:.:.:.:.:.:.:.:.	.:.:.:.:.:.:.:.:.:.:.	.:.:.:.:.:.:.:.:.:.:.	.:.:.:.:.:.:.:.:.:.:.	.:.:.:.:.:.:.:.:.:.:.	.:.:.:.:.:.:.:.:.:.:.	.:.:.:.:.:.:.:.:.:.:.	.:.:.:.:.:.:.:.:.:.:.	.:.:.:.:.:.:.:.:.:.:.	.:.:.:.:.:.:.:.:.:.:.	.:.:.:.:.:.:.:.:.:.:.	.:.:.:.:.:.:.:.:.:.:.	.:.:.:.:.:.:.:.:.:.:.	.:.:.:.:.:.:.:.:.:.:.	.:.:.:.:.:.:.:.:.:.:.	.:.:.:.:.:.:.:.:.:.:.	.:.:.:.:.:.:.:.:.:.:.	.:.:.:.:.:.:.:.:.:.:.	.:.:.:.:.:.:.:.:.:.:.	.:.:.:.:.:.:.:.:.:.:.	.:.:.:.:.:.:.:.:.:.:.	.:.:.:.:.:.:.:.:.:.:.	.:.:.:.:.:.:.:.:.:.:.	.:.:.:.:.:.:.:.:.:.:.	.:.:.:.:.:.:.:.:.:.:.	.:.:.:.:.:.:.:.:.:.:.	.:.:.:.:.:.:.:.:.:.:.	.:.:.:.:.:.:.:.:.:.:.	.:.:.:.:.:.:.:.:.:.:.	.:.:.:.:.:.:.:.:.:.:.	.:.:.:.:.:.:.:.:.:.:.	.:.:.:.:.:.:.:.:.:.:.	.:.:.:.:.:.:.:.:.:.:.	.:.:.:.:.:.:.:.:.:.:.	.:.:.:.:.:.:.:.:.:.:.	.:.:.:.:.:.:.:.:.:.:.	.:.:.:.:.:.:.:.:.:.:.	.:.:.:.:.:.:.:.:.:.:.	.:.:.:.:.:.:.:.:.:.:.	.:.:.:.:.:.:.:.:.:.:.	.:.:.:.:.:.:.:.:.:.:.	.:.:.:.:.:.:.:.:.:.:.	.:.:.:.:.:.:.:.:.:.:.	.:.:.:.:.:.:.:.:.:.:.	.:.:.:.:.:.:.:.:.:.:.	.:.:.:.:.:.:.:.:.:.:.	.:.:.:.:.:.:.:.:.:.:.	.:.:.:.:.:.:.:.:.:.:.	.:.:.:.:.:.:.:.:.:.:.	.:.:.:.:.:.:.:.:.:.:.	.:.:.:.:.:.:.:.:.:.:.	.:.:.:.:.:.:.:.:.:.:.	.:.:.:.:.:.:.:.:.:.:.	.:.:.:.:.:.:.:.:.:.:.	.:.:.:.:.:.:.:.:.:.:.	.:.:.:.:.:.:.:.:.:.:.	.:.:.:.:.:.:.:.:.:.:.	.:.:.:.:.:.:.:.:.:.:.	.:.:.:.:.:.:.:.:.:.:.	.:.:.:.:.:.:.:.:.:.:.	.:.:.:.:.:.:.:.:.:.:.	.:.:.:.:.:.:.:.:.:.:.	.:.:.:.:.:.:.:.:.:.:.	.:.:.:.:.:.:.:.:.:.:.	.:.:.:.:.:.:.:.:.:.:.	.:.:.:.:.:.:.:.:.:.:.	.:.:.:.:.:.:.:.:.:.:.	.:.:.:.:.:.:.:.:.:.:.	.:.:.:.:.:.:.:.:.:.:.	.:.:.:.:.:.:.:.:.:.:.	.:.:.:.:.:.:.:.:.:.:.	.:.:.:.:.:.:.:.:.:.:.	.:.:.:.:.:.:.:.:.:.:.	.:.:.:.:.:.:.:.:.:.:.	.:.:.:.:.:.:.:.:.:.:.	.:.:.:.:.:.:.:.:.:.:.	.:.:.:.:.:.:.:.:.:.:.	.:.:.:.:.:.:.:.:.:.:.	.:.:.:.:.:.:.:.:.:.:.	.:.:.:.:.:.:.:.:.:.:.	.:.:.:.:.:.:.:.:.:.:.	.:.:.:.:.:.:.:.:.:.:.	.:.:.:.:.:.:.:.:.:.:.	.:.:.:.:.:.:.:.:.:.:.	.:.:.:.:.:.:.:.:.:.:.	.:.:.:.:.:.:.:.:.:.:.	.:.:.:.:.:.:.:.:.:.:.	.:.:.:.:.:.:.:.:.:.:.	.:.:.:.:.:.:.:.:.:.:.	.:.:.:.:.:.:.:.:.:.:.	.:.:.:.:.:.:.:.:.:.:.	.:.:.:.:.:.:.:.:.:.:.	.:.:.:.:.:.:.:.:.:.:.	.:.:.:.:.:.:.:.:.:.:.	.:.:.:.:.:.:.:.:.:.:.	.:.:.:.:.:.:.:.:.:.:.	.:.:.:.:.:.:.:.:.:.:.	.:.:.:.:.:.:.:.:.:.:.	.:.:.:.:.:.:.:.:.:.:.	.:.:.:.:.:.:.:.:.:.:.	.:.:.:.:.:.:.:.:.:.:.	.:.:.:.:.:.:.:.:.:.:.	.:.:.:.:.:.:.:.:.:.:.	.:.:.:.:.:.:.:.:.:.:.	.:.:.:.:.:.:.:.:.:.:.	.:.:.:.:.:.:.:.:.:.:.	.:.:.:.:.:.:.:.:.:.:.	.:.:.:.:.:.:.:.:.:.:.	.:.:.:.:.:.:.:.:.:.:.	.:.:.:.:.:.:.:.:.:.:.	.:.:.:.:.:.:.:.:.:.:.	.:.:.:.:.:.:.:.:.:.:.	.:.:.:.:.:.:.:.:.:.:.	.:.:.:.:.:.:.:.:.:.:.	.:.:.:.:.:.:.:.:.:.:.	.:.:.:.:.:.:.:.:.:.:.	.:.:.:.:.:.:.:.:.:.:.	.:.:.:.:.:.:.:.:.:.:.	.:.:.:.:.:.:.:.:.:.:.	.:.:.:.:.:.:.:.:.:.:.	.:.:.:.:.:.:.:.:.:.:.	.:.:.:.:.:.:.:.:.:.:.	.:.:.:.:.:.:.:.:.:.:.	.:.:.:.:.:.:.:.:.:.:.	.:.:.:.:.:.:.:.:.:.:.	.:.:.:.:.:.:.:.:.:.:.	.:.:.:.:.:.:.:.:.:.:.	.:.:.:.:.:.:.:.:.:.:.	.:.:.:.:.:.:.:.:.:.:.	.:.:.:.:.:.:.:.:.:.:.	.:.:.:.:.:.:.:.:.:.:.	.:.:.:.:.:.:.:.:.:.:.	.:.:.:.:.:.:.:.:.:.:.	.:.:.:.:.:.:.:.:.:.:.	.:.:.:.:.:.:.:.:.:.:.	.:.:.:.:.:.:.:.:.:.:.	.:.:.:.:.:.:.:.:.:.:.	.:.:.:.:.:.:.:.:.:.:.	.:.:.:.:.:.:.:.:.:.:.	.:.:.:.:.:.:.:.:.:.:.	.:.:.:.:.:.:.:.:.:.:.	.:.:.:.:.:.:.:.:.:.:.	.:.:.:.:.:.:.:.:.:.:.	.:.:.:.:.:.:.:.:.:.:.	.:.:.:.:.:.:.:.:.:.:.	.:.:.:.:.:.:.:.:.:.:.	.:.:.:.:.:.:.:.:.:.:.	.:.:.:.:.:.:.:.:.:.:.	.:.:.:.:.:.:.:.:.:.:.	.:.:.:.:.:.:.:.:.:.:.	.:.:.:.:.:.:.:.:.:.:.	.:.:.:.:.:.:.:.:.:.:.	.:.:.:.:.:.:.:.:.:.:.	.:.:.:.:.:.:.:.:.:.:.	.:.:.:.:.:.:.:.:.:.:.	.:.:.:.:.:.:.:.:.:.:.	.:.:.:.:.:.:.:.:.:.:.	.:.:.:.:.:.:.:.:.:.:.	.:.:.:.:.:.:.:.:.:.:.	.:.:.:.:.:.:.:.:.:.:.	.:.:.:.:.:.:.:.:.:.:.	.:.:.:.:.:.:.:.:.:.:.	.:.:.:.:.:.:.:.:.:.:.	.:.:.:.:.:.:.:.:.:.:.	.:.:.:.:.:.:.:.:.:.:.	.:.:.:.:.:.:.:.:.:.:.	.:.:.:.:.:.:.:.:.:.:.	.:.:.:.:.:.:.:.:.:.:.	.:.:.:.:.:.:.:.:.:.:.	.:.:.:.:.:.:.:.:.:.:.	.:.:.:.:.:.:.:.:.:.:.	.:.:.:.:.:.:.:.:.:.:.	.:.:.:.:.:.:.:.:.:.:.	.:.:.:.:.:.:.:.:.:.:.	.:.:.:.:.:.:.:.:.:.:.	.:.:.:.:.:.:.:.:.:.:.	.:.:.:.:.:.:.:.:.:.:.	.:.:.:.:.:.:.:.:.:.:.	.:.:.:.:.:.:.:.:.:.:.	.:.:.:.:.:.:.:.:.:.:.	.:.:.:.:.:.:.:.:.:.:.	.:.:.:.:.:.:.:.:.:.:.	.:.:.:.:.:.:.:.:.:.:.	.:.:.:.:.:.:.:.:.:.:.	.:.:.:.:.:.:.:.:.:.:.	.:.:.:.:.:.:.:.:.:.:.	.:.:.:.:.:.:.:.:.:.:.	.:.:.:.:.:.:.:.:.:.:.	.:.:.:.:.:.:.:.:.:.:.	.:.:.:.:.:.:.:.:.:.:.	.:.:.:.:.:.:.:.:.:.:.	.:.:.:.:.:.:.:.:.:.:.	.:.:.:.:.:.:.:.:.:.:.	.:.:.:.:.:.:.:.:.:.:.	.:.:.:.:.:.:.:.:.:.:.	.:.:.:.:.:.:.:.:.:.:.	1:5461:1p1:0.783784:29:4:8:21:100:0:0	.:.:.:.:.:.:.:.:.:.:.	.:.:.:.:.:.:.:.:.:.:.	.:.:.:.:.:.:.:.:.:.:.	.:.:.:.:.:.:.:.:.:.:.	.:.:.:.:.:.:.:.:.:.:.	.:.:.:.:.:.:.:.:.:.:.	.:.:.:.:.:.:.:.:.:.:.	.:.:.:.:.:.:.:.:.:.:.	.:.:.:.:.:.:.:.:.:.:.	.:.:.:.:.:.:.:.:.:.:.	.:.:.:.:.:.:.:.:.:.:.	.:.:.:.:.:.:.:.:.:.:.	.:.:.:.:.:.:.:.:.:.:.	.:.:.:.:.:.:.:.:.:.:.	.:.:.:.:.:.:.:.:.:.:.	.:.:.:.:.:.:.:.:.:.:.	.:.:.:.:.:.:.:.:.:.:.	.:.:.:.:.:.:.:.:.:.:.	.:.:.:.:.:.:.:.:.:.:.	.:.:.:.:.:.:.:.:.:.:.	.:.:.:.:.:.:.:.:.:.:.	.:.:.:.:.:.:.:.:.:.:.	.:.:.:.:.:.:.:.:.:.:.	.:.:.:.:.:.:.:.:.:.:.	.:.:.:.:.:.:.:.:.:.:.	.:.:.:.:.:.:.:.:.:.:.	.:.:.:.:.:.:.:.:.:.:.	.:.:.:.:.:.:.:.:.:.:.	.:.:.:.:.:.:.:.:.:.:.
chrI	5456	.	A	<INS:ME>	.	PASS	SVTYPE=INS;STRAND=-;FAMILY=TY2	GT:END:CLASS:FREQUENCY:SUPPORT_READS:REF_READS:FIVE_PRIME_SUPPORT:THREE_PRIME_SUPPORT:RELIABILITY:FIVE_PRIME_JUNCTION_SUPPORT:THREE_PRIME_JUNCTION_SUPPORT	.:.:.:.:.:.:.:.:.:.:.	.:.:.:.:.:.:.:.:.:.:.	.:.:.:.:.:.:.:.:.:.:.	.:.:.:.:.:.:.:.:.:.:.	.:.:.:.:.:.:.:.:.:.:.	.:.:.:.:.:.:.:.:.:.:.	.:.:.:.:.:.:.:.:.:.:.	.:.:.:.:.:.:.:.:.:.:.	.:.:.:.:.:.:.:.:.:.:.	.:.:.:.:.:.:.:.:.:.:.	.:.:.:.:.:.:.:.:.:.:.	.:.:.:.:.:.:.:.:.:.:.	.:.:.:.:.:.:.:.:.:.:.	1:5461:1p1:0.866667:91:7:57:34:100:0:0	.:.:.:.:.:.:.:.:.:.:.	.:.:.:.:.:.:.:.:.:.:.	.:.:.:.:.:.:.:.:.:.:.	.:.:.:.:.:.:.:.:.:.:.	.:.:.:.:.:.:.:.:.:.:.	.:.:.:.:.:.:.:.:.:.:.	.:.:.:.:.:.:.:.:.:.:.	.:.:.:.:.:.:.:.:.:.:.	.:.:.:.:.:.:.:.:.:.:.	.:.:.:.:.:.:.:.:.:.:.	.:.:.:.:.:.:.:.:.:.:.	.:.:.:.:.:.:.:.:.:.:.	.:.:.:.:.:.:.:.:.:.:.	.:.:.:.:.:.:.:.:.:.:.	.:.:.:.:.:.:.:.:.:.:.	.:.:.:.:.:.:.:.:.:.:.	.:.:.:.:.:.:.:.:.:.:.	.:.:.:.:.:.:.:.:.:.:.	.:.:.:.:.:.:.:.:.:.:.	.:.:.:.:.:.:.:.:.:.:.	.:.:.:.:.:.:.:.:.:.:.	.:.:.:.:.:.:.:.:.:.:.	.:.:.:.:.:.:.:.:.:.:.	.:.:.:.:.:.:.:.:.:.:.	.:.:.:.:.:.:.:.:.:.:.	.:.:.:.:.:.:.:.:.:.:.	.:.:.:.:.:.:.:.:.:.:.	.:.:.:.:.:.:.:.:.:.:.	.:.:.:.:.:.:.:.:.:.:.	.:.:.:.:.:.:.:.:.:.:.	.:.:.:.:.:.:.:.:.:.:.	.:.:.:.:.:.:.:.:.:.:.	.:.:.:.:.:.:.:.:.:.:.	.:.:.:.:.:.:.:.:.:.:.	.:.:.:.:.:.:.:.:.:.:.	.:.:.:.:.:.:.:.:.:.:.	.:.:.:.:.:.:.:.:.:.:.	.:.:.:.:.:.:.:.:.:.:.	.:.:.:.:.:.:.:.:.:.:.	.:.:.:.:.:.:.:.:.:.:.	.:.:.:.:.:.:.:.:.:.:.	.:.:.:.:.:.:.:.:.:.:.	.:.:.:.:.:.:.:.:.:.:.	.:.:.:.:.:.:.:.:.:.:.	.:.:.:.:.:.:.:.:.:.:.	.:.:.:.:.:.:.:.:.:.:.	.:.:.:.:.:.:.:.:.:.:.	.:.:.:.:.:.:.:.:.:.:.	.:.:.:.:.:.:.:.:.:.:.	.:.:.:.:.:.:.:.:.:.:.	.:.:.:.:.:.:.:.:.:.:.	.:.:.:.:.:.:.:.:.:.:.	.:.:.:.:.:.:.:.:.:.:.	.:.:.:.:.:.:.:.:.:.:.	.:.:.:.:.:.:.:.:.:.:.	.:.:.:.:.:.:.:.:.:.:.	.:.:.:.:.:.:.:.:.:.:.	.:.:.:.:.:.:.:.:.:.:.	.:.:.:.:.:.:.:.:.:.:.	.:.:.:.:.:.:.:.:.:.:.	.:.:.:.:.:.:.:.:.:.:.	.:.:.:.:.:.:.:.:.:.:.	.:.:.:.:.:.:.:.:.:.:.	.:.:.:.:.:.:.:.:.:.:.	.:.:.:.:.:.:.:.:.:.:.	.:.:.:.:.:.:.:.:.:.:.	.:.:.:.:.:.:.:.:.:.:.	.:.:.:.:.:.:.:.:.:.:.	.:.:.:.:.:.:.:.:.:.:.	.:.:.:.:.:.:.:.:.:.:.	.:.:.:.:.:.:.:.:.:.:.	.:.:.:.:.:.:.:.:.:.:.	.:.:.:.:.:.:.:.:.:.:.	.:.:.:.:.:.:.:.:.:.:.	.:.:.:.:.:.:.:.:.:.:.	.:.:.:.:.:.:.:.:.:.:.	1:5461:1p1:0.13615:29:92:17:12:100:0:0	.:.:.:.:.:.:.:.:.:.:.	.:.:.:.:.:.:.:.:.:.:.	.:.:.:.:.:.:.:.:.:.:.	.:.:.:.:.:.:.:.:.:.:.	.:.:.:.:.:.:.:.:.:.:.	.:.:.:.:.:.:.:.:.:.:.	.:.:.:.:.:.:.:.:.:.:.	.:.:.:.:.:.:.:.:.:.:.	.:.:.:.:.:.:.:.:.:.:.	.:.:.:.:.:.:.:.:.:.:.	.:.:.:.:.:.:.:.:.:.:.	.:.:.:.:.:.:.:.:.:.:.	.:.:.:.:.:.:.:.:.:.:.	.:.:.:.:.:.:.:.:.:.:.	.:.:.:.:.:.:.:.:.:.:.	.:.:.:.:.:.:.:.:.:.:.	.:.:.:.:.:.:.:.:.:.:.	.:.:.:.:.:.:.:.:.:.:.	.:.:.:.:.:.:.:.:.:.:.	.:.:.:.:.:.:.:.:.:.:.	.:.:.:.:.:.:.:.:.:.:.	1:5461:1p1:0.661017:39:10:22:17:100:0:0	.:.:.:.:.:.:.:.:.:.:.	.:.:.:.:.:.:.:.:.:.:.	.:.:.:.:.:.:.:.:.:.:.	.:.:.:.:.:.:.:.:.:.:.	.:.:.:.:.:.:.:.:.:.:.	.:.:.:.:.:.:.:.:.:.:.	.:.:.:.:.:.:.:.:.:.:.	.:.:.:.:.:.:.:.:.:.:.	.:.:.:.:.:.:.:.:.:.:.	.:.:.:.:.:.:.:.:.:.:.	.:.:.:.:.:.:.:.:.:.:.	.:.:.:.:.:.:.:.:.:.:.	.:.:.:.:.:.:.:.:.:.:.	.:.:.:.:.:.:.:.:.:.:.	.:.:.:.:.:.:.:.:.:.:.	.:.:.:.:.:.:.:.:.:.:.	.:.:.:.:.:.:.:.:.:.:.	.:.:.:.:.:.:.:.:.:.:.	.:.:.:.:.:.:.:.:.:.:.	.:.:.:.:.:.:.:.:.:.:.	.:.:.:.:.:.:.:.:.:.:.	.:.:.:.:.:.:.:.:.:.:.	.:.:.:.:.:.:.:.:.:.:.	.:.:.:.:.:.:.:.:.:.:.	.:.:.:.:.:.:.:.:.:.:.	.:.:.:.:.:.:.:.:.:.:.	.:.:.:.:.:.:.:.:.:.:.	.:.:.:.:.:.:.:.:.:.:.	.:.:.:.:.:.:.:.:.:.:.	.:.:.:.:.:.:.:.:.:.:.	.:.:.:.:.:.:.:.:.:.:.	.:.:.:.:.:.:.:.:.:.:.	.:.:.:.:.:.:.:.:.:.:.	.:.:.:.:.:.:.:.:.:.:.	.:.:.:.:.:.:.:.:.:.:.	1:5461:1p1:0.971014:134:2:89:45:100:0:0	.:.:.:.:.:.:.:.:.:.:.	.:.:.:.:.:.:.:.:.:.:.	.:.:.:.:.:.:.:.:.:.:.	.:.:.:.:.:.:.:.:.:.:.	.:.:.:.:.:.:.:.:.:.:.	.:.:.:.:.:.:.:.:.:.:.	.:.:.:.:.:.:.:.:.:.:.	.:.:.:.:.:.:.:.:.:.:.	.:.:.:.:.:.:.:.:.:.:.	.:.:.:.:.:.:.:.:.:.:.	.:.:.:.:.:.:.:.:.:.:.	.:.:.:.:.:.:.:.:.:.:.	.:.:.:.:.:.:.:.:.:.:.	1:5461:1p1:0.882353:45:3:23:22:100:0:0	.:.:.:.:.:.:.:.:.:.:.	.:.:.:.:.:.:.:.:.:.:.	.:.:.:.:.:.:.:.:.:.:.	.:.:.:.:.:.:.:.:.:.:.	.:.:.:.:.:.:.:.:.:.:.	1:5461:1p1:0.960784:49:1:28:21:100:0:0	.:.:.:.:.:.:.:.:.:.:.	.:.:.:.:.:.:.:.:.:.:.	.:.:.:.:.:.:.:.:.:.:.	.:.:.:.:.:.:.:.:.:.:.	.:.:.:.:.:.:.:.:.:.:.	.:.:.:.:.:.:.:.:.:.:.	.:.:.:.:.:.:.:.:.:.:.	.:.:.:.:.:.:.:.:.:.:.	.:.:.:.:.:.:.:.:.:.:.	.:.:.:.:.:.:.:.:.:.:.	.:.:.:.:.:.:.:.:.:.:.	.:.:.:.:.:.:.:.:.:.:.	.:.:.:.:.:.:.:.:.:.:.	.:.:.:.:.:.:.:.:.:.:.	.:.:.:.:.:.:.:.:.:.:.	.:.:.:.:.:.:.:.:.:.:.	.:.:.:.:.:.:.:.:.:.:.	.:.:.:.:.:.:.:.:.:.:.	.:.:.:.:.:.:.:.:.:.:.	.:.:.:.:.:.:.:.:.:.:.	.:.:.:.:.:.:.:.:.:.:.	.:.:.:.:.:.:.:.:.:.:.	.:.:.:.:.:.:.:.:.:.:.	.:.:.:.:.:.:.:.:.:.:.	.:.:.:.:.:.:.:.:.:.:.	.:.:.:.:.:.:.:.:.:.:.	.:.:.:.:.:.:.:.:.:.:.	.:.:.:.:.:.:.:.:.:.:.	.:.:.:.:.:.:.:.:.:.:.	.:.:.:.:.:.:.:.:.:.:.	.:.:.:.:.:.:.:.:.:.:.	.:.:.:.:.:.:.:.:.:.:.	.:.:.:.:.:.:.:.:.:.:.	.:.:.:.:.:.:.:.:.:.:.	1:5461:1p1:0.955056:85:2:44:41:100:0:0	.:.:.:.:.:.:.:.:.:.:.	1:5461:1p1:0.882353:60:4:32:28:100:0:0	.:.:.:.:.:.:.:.:.:.:.	.:.:.:.:.:.:.:.:.:.:.	.:.:.:.:.:.:.:.:.:.:.	.:.:.:.:.:.:.:.:.:.:.	.:.:.:.:.:.:.:.:.:.:.	.:.:.:.:.:.:.:.:.:.:.	.:.:.:.:.:.:.:.:.:.:.	.:.:.:.:.:.:.:.:.:.:.	.:.:.:.:.:.:.:.:.:.:.	.:.:.:.:.:.:.:.:.:.:.	.:.:.:.:.:.:.:.:.:.:.	.:.:.:.:.:.:.:.:.:.:.	.:.:.:.:.:.:.:.:.:.:.	.:.:.:.:.:.:.:.:.:.:.	.:.:.:.:.:.:.:.:.:.:.	.:.:.:.:.:.:.:.:.:.:.	.:.:.:.:.:.:.:.:.:.:.	.:.:.:.:.:.:.:.:.:.:.	.:.:.:.:.:.:.:.:.:.:.	.:.:.:.:.:.:.:.:.:.:.	.:.:.:.:.:.:.:.:.:.:.	.:.:.:.:.:.:.:.:.:.:.	.:.:.:.:.:.:.:.:.:.:.	.:.:.:.:.:.:.:.:.:.:.	.:.:.:.:.:.:.:.:.:.:.	.:.:.:.:.:.:.:.:.:.:.	.:.:.:.:.:.:.:.:.:.:.	.:.:.:.:.:.:.:.:.:.:.	.:.:.:.:.:.:.:.:.:.:.	.:.:.:.:.:.:.:.:.:.:.	.:.:.:.:.:.:.:.:.:.:.	1:5461:1p1:0.903614:75:4:39:36:100:0:0	.:.:.:.:.:.:.:.:.:.:.	.:.:.:.:.:.:.:.:.:.:.	.:.:.:.:.:.:.:.:.:.:.	.:.:.:.:.:.:.:.:.:.:.	.:.:.:.:.:.:.:.:.:.:.	.:.:.:.:.:.:.:.:.:.:.	.:.:.:.:.:.:.:.:.:.:.	.:.:.:.:.:.:.:.:.:.:.	.:.:.:.:.:.:.:.:.:.:.	.:.:.:.:.:.:.:.:.:.:.	.:.:.:.:.:.:.:.:.:.:.	.:.:.:.:.:.:.:.:.:.:.	.:.:.:.:.:.:.:.:.:.:.	.:.:.:.:.:.:.:.:.:.:.	.:.:.:.:.:.:.:.:.:.:.	.:.:.:.:.:.:.:.:.:.:.	1:5461:1p1:0.959184:47:1:22:25:100:0:0	.:.:.:.:.:.:.:.:.:.:.	.:.:.:.:.:.:.:.:.:.:.	.:.:.:.:.:.:.:.:.:.:.	.:.:.:.:.:.:.:.:.:.:.	.:.:.:.:.:.:.:.:.:.:.	.:.:.:.:.:.:.:.:.:.:.	1:5461:1p1:0.940594:95:3:46:49:100:0:0	.:.:.:.:.:.:.:.:.:.:.	.:.:.:.:.:.:.:.:.:.:.	.:.:.:.:.:.:.:.:.:.:.	.:.:.:.:.:.:.:.:.:.:.	.:.:.:.:.:.:.:.:.:.:.	.:.:.:.:.:.:.:.:.:.:.	1:5461:1p1:0.763636:84:13:48:36:100:0:0	.:.:.:.:.:.:.:.:.:.:.	.:.:.:.:.:.:.:.:.:.:.	.:.:.:.:.:.:.:.:.:.:.	.:.:.:.:.:.:.:.:.:.:.	.:.:.:.:.:.:.:.:.:.:.	.:.:.:.:.:.:.:.:.:.:.	.:.:.:.:.:.:.:.:.:.:.	.:.:.:.:.:.:.:.:.:.:.	.:.:.:.:.:.:.:.:.:.:.	.:.:.:.:.:.:.:.:.:.:.	.:.:.:.:.:.:.:.:.:.:.	.:.:.:.:.:.:.:.:.:.:.	.:.:.:.:.:.:.:.:.:.:.	.:.:.:.:.:.:.:.:.:.:.	.:.:.:.:.:.:.:.:.:.:.	.:.:.:.:.:.:.:.:.:.:.	.:.:.:.:.:.:.:.:.:.:.	.:.:.:.:.:.:.:.:.:.:.	.:.:.:.:.:.:.:.:.:.:.	.:.:.:.:.:.:.:.:.:.:.	.:.:.:.:.:.:.:.:.:.:.	.:.:.:.:.:.:.:.:.:.:.	.:.:.:.:.:.:.:.:.:.:.	.:.:.:.:.:.:.:.:.:.:.	.:.:.:.:.:.:.:.:.:.:.	.:.:.:.:.:.:.:.:.:.:.	.:.:.:.:.:.:.:.:.:.:.	.:.:.:.:.:.:.:.:.:.:.	.:.:.:.:.:.:.:.:.:.:.	.:.:.:.:.:.:.:.:.:.:.	.:.:.:.:.:.:.:.:.:.:.	1:5461:1p1:0.963636:106:2:55:51:100:0:0	1:5461:1p1:0.95:38:1:20:18:100:0:0	.:.:.:.:.:.:.:.:.:.:.	.:.:.:.:.:.:.:.:.:.:.	.:.:.:.:.:.:.:.:.:.:.	.:.:.:.:.:.:.:.:.:.:.	.:.:.:.:.:.:.:.:.:.:.	.:.:.:.:.:.:.:.:.:.:.	.:.:.:.:.:.:.:.:.:.:.	.:.:.:.:.:.:.:.:.:.:.	.:.:.:.:.:.:.:.:.:.:.	.:.:.:.:.:.:.:.:.:.:.	.:.:.:.:.:.:.:.:.:.:.	.:.:.:.:.:.:.:.:.:.:.	.:.:.:.:.:.:.:.:.:.:.	1:5461:1p1:0.767442:33:5:20:13:100:0:0	.:.:.:.:.:.:.:.:.:.:.	.:.:.:.:.:.:.:.:.:.:.	.:.:.:.:.:.:.:.:.:.:.	.:.:.:.:.:.:.:.:.:.:.	.:.:.:.:.:.:.:.:.:.:.	.:.:.:.:.:.:.:.:.:.:.	.:.:.:.:.:.:.:.:.:.:.	1:5461:1p1:1:48:0:25:23:100:0:0	.:.:.:.:.:.:.:.:.:.:.	.:.:.:.:.:.:.:.:.:.:.	.:.:.:.:.:.:.:.:.:.:.	.:.:.:.:.:.:.:.:.:.:.	.:.:.:.:.:.:.:.:.:.:.	.:.:.:.:.:.:.:.:.:.:.	.:.:.:.:.:.:.:.:.:.:.	.:.:.:.:.:.:.:.:.:.:.	.:.:.:.:.:.:.:.:.:.:.	.:.:.:.:.:.:.:.:.:.:.	.:.:.:.:.:.:.:.:.:.:.	.:.:.:.:.:.:.:.:.:.:.	.:.:.:.:.:.:.:.:.:.:.	.:.:.:.:.:.:.:.:.:.:.	.:.:.:.:.:.:.:.:.:.:.	.:.:.:.:.:.:.:.:.:.:.	.:.:.:.:.:.:.:.:.:.:.	.:.:.:.:.:.:.:.:.:.:.	.:.:.:.:.:.:.:.:.:.:.	.:.:.:.:.:.:.:.:.:.:.	.:.:.:.:.:.:.:.:.:.:.	.:.:.:.:.:.:.:.:.:.:.	.:.:.:.:.:.:.:.:.:.:.	.:.:.:.:.:.:.:.:.:.:.	.:.:.:.:.:.:.:.:.:.:.	.:.:.:.:.:.:.:.:.:.:.	.:.:.:.:.:.:.:.:.:.:.	.:.:.:.:.:.:.:.:.:.:.	.:.:.:.:.:.:.:.:.:.:.	.:.:.:.:.:.:.:.:.:.:.	.:.:.:.:.:.:.:.:.:.:.	.:.:.:.:.:.:.:.:.:.:.	.:.:.:.:.:.:.:.:.:.:.	.:.:.:.:.:.:.:.:.:.:.	.:.:.:.:.:.:.:.:.:.:.	.:.:.:.:.:.:.:.:.:.:.	.:.:.:.:.:.:.:.:.:.:.	.:.:.:.:.:.:.:.:.:.:.	.:.:.:.:.:.:.:.:.:.:.	.:.:.:.:.:.:.:.:.:.:.	.:.:.:.:.:.:.:.:.:.:.	.:.:.:.:.:.:.:.:.:.:.	.:.:.:.:.:.:.:.:.:.:.	.:.:.:.:.:.:.:.:.:.:.	.:.:.:.:.:.:.:.:.:.:.	.:.:.:.:.:.:.:.:.:.:.	.:.:.:.:.:.:.:.:.:.:.	.:.:.:.:.:.:.:.:.:.:.	.:.:.:.:.:.:.:.:.:.:.	.:.:.:.:.:.:.:.:.:.:.	.:.:.:.:.:.:.:.:.:.:.	1:5461:1p1:0.727273:80:15:48:32:100:0:0	.:.:.:.:.:.:.:.:.:.:.	.:.:.:.:.:.:.:.:.:.:.	.:.:.:.:.:.:.:.:.:.:.	.:.:.:.:.:.:.:.:.:.:.	.:.:.:.:.:.:.:.:.:.:.	.:.:.:.:.:.:.:.:.:.:.	.:.:.:.:.:.:.:.:.:.:.	.:.:.:.:.:.:.:.:.:.:.	.:.:.:.:.:.:.:.:.:.:.	.:.:.:.:.:.:.:.:.:.:.	.:.:.:.:.:.:.:.:.:.:.	.:.:.:.:.:.:.:.:.:.:.	.:.:.:.:.:.:.:.:.:.:.	.:.:.:.:.:.:.:.:.:.:.	.:.:.:.:.:.:.:.:.:.:.	.:.:.:.:.:.:.:.:.:.:.	.:.:.:.:.:.:.:.:.:.:.	.:.:.:.:.:.:.:.:.:.:.	.:.:.:.:.:.:.:.:.:.:.	.:.:.:.:.:.:.:.:.:.:.	.:.:.:.:.:.:.:.:.:.:.	.:.:.:.:.:.:.:.:.:.:.	.:.:.:.:.:.:.:.:.:.:.	.:.:.:.:.:.:.:.:.:.:.	.:.:.:.:.:.:.:.:.:.:.	.:.:.:.:.:.:.:.:.:.:.	.:.:.:.:.:.:.:.:.:.:.	.:.:.:.:.:.:.:.:.:.:.	.:.:.:.:.:.:.:.:.:.:.	.:.:.:.:.:.:.:.:.:.:.	.:.:.:.:.:.:.:.:.:.:.	.:.:.:.:.:.:.:.:.:.:.	.:.:.:.:.:.:.:.:.:.:.	.:.:.:.:.:.:.:.:.:.:.	.:.:.:.:.:.:.:.:.:.:.	.:.:.:.:.:.:.:.:.:.:.	.:.:.:.:.:.:.:.:.:.:.	.:.:.:.:.:.:.:.:.:.:.	.:.:.:.:.:.:.:.:.:.:.	.:.:.:.:.:.:.:.:.:.:.	.:.:.:.:.:.:.:.:.:.:.	.:.:.:.:.:.:.:.:.:.:.	.:.:.:.:.:.:.:.:.:.:.	.:.:.:.:.:.:.:.:.:.:.	.:.:.:.:.:.:.:.:.:.:.	.:.:.:.:.:.:.:.:.:.:.	.:.:.:.:.:.:.:.:.:.:.	.:.:.:.:.:.:.:.:.:.:.	.:.:.:.:.:.:.:.:.:.:.	.:.:.:.:.:.:.:.:.:.:.	.:.:.:.:.:.:.:.:.:.:.	.:.:.:.:.:.:.:.:.:.:.	.:.:.:.:.:.:.:.:.:.:.	.:.:.:.:.:.:.:.:.:.:.	.:.:.:.:.:.:.:.:.:.:.	.:.:.:.:.:.:.:.:.:.:.	.:.:.:.:.:.:.:.:.:.:.	.:.:.:.:.:.:.:.:.:.:.	.:.:.:.:.:.:.:.:.:.:.	.:.:.:.:.:.:.:.:.:.:.	.:.:.:.:.:.:.:.:.:.:.	.:.:.:.:.:.:.:.:.:.:.	.:.:.:.:.:.:.:.:.:.:.	.:.:.:.:.:.:.:.:.:.:.	.:.:.:.:.:.:.:.:.:.:.	.:.:.:.:.:.:.:.:.:.:.	.:.:.:.:.:.:.:.:.:.:.	.:.:.:.:.:.:.:.:.:.:.	.:.:.:.:.:.:.:.:.:.:.	.:.:.:.:.:.:.:.:.:.:.	.:.:.:.:.:.:.:.:.:.:.	.:.:.:.:.:.:.:.:.:.:.	.:.:.:.:.:.:.:.:.:.:.	.:.:.:.:.:.:.:.:.:.:.	.:.:.:.:.:.:.:.:.:.:.	.:.:.:.:.:.:.:.:.:.:.	1:5461:1p1:0.955556:86:2:47:39:100:0:0	.:.:.:.:.:.:.:.:.:.:.	.:.:.:.:.:.:.:.:.:.:.	.:.:.:.:.:.:.:.:.:.:.	.:.:.:.:.:.:.:.:.:.:.	.:.:.:.:.:.:.:.:.:.:.	.:.:.:.:.:.:.:.:.:.:.	.:.:.:.:.:.:.:.:.:.:.	.:.:.:.:.:.:.:.:.:.:.	.:.:.:.:.:.:.:.:.:.:.	.:.:.:.:.:.:.:.:.:.:.	.:.:.:.:.:.:.:.:.:.:.	.:.:.:.:.:.:.:.:.:.:.	.:.:.:.:.:.:.:.:.:.:.	.:.:.:.:.:.:.:.:.:.:.	.:.:.:.:.:.:.:.:.:.:.	.:.:.:.:.:.:.:.:.:.:.	.:.:.:.:.:.:.:.:.:.:.	.:.:.:.:.:.:.:.:.:.:.	.:.:.:.:.:.:.:.:.:.:.	.:.:.:.:.:.:.:.:.:.:.	.:.:.:.:.:.:.:.:.:.:.	.:.:.:.:.:.:.:.:.:.:.	.:.:.:.:.:.:.:.:.:.:.	.:.:.:.:.:.:.:.:.:.:.	.:.:.:.:.:.:.:.:.:.:.	.:.:.:.:.:.:.:.:.:.:.	.:.:.:.:.:.:.:.:.:.:.	.:.:.:.:.:.:.:.:.:.:.	.:.:.:.:.:.:.:.:.:.:.	.:.:.:.:.:.:.:.:.:.:.	.:.:.:.:.:.:.:.:.:.:.	.:.:.:.:.:.:.:.:.:.:.	.:.:.:.:.:.:.:.:.:.:.	.:.:.:.:.:.:.:.:.:.:.	.:.:.:.:.:.:.:.:.:.:.	.:.:.:.:.:.:.:.:.:.:.	.:.:.:.:.:.:.:.:.:.:.	.:.:.:.:.:.:.:.:.:.:.	.:.:.:.:.:.:.:.:.:.:.	.:.:.:.:.:.:.:.:.:.:.	.:.:.:.:.:.:.:.:.:.:.	.:.:.:.:.:.:.:.:.:.:.	.:.:.:.:.:.:.:.:.:.:.	.:.:.:.:.:.:.:.:.:.:.	.:.:.:.:.:.:.:.:.:.:.	.:.:.:.:.:.:.:.:.:.:.	.:.:.:.:.:.:.:.:.:.:.	.:.:.:.:.:.:.:.:.:.:.	.:.:.:.:.:.:.:.:.:.:.	.:.:.:.:.:.:.:.:.:.:.	.:.:.:.:.:.:.:.:.:.:.	.:.:.:.:.:.:.:.:.:.:.	.:.:.:.:.:.:.:.:.:.:.	.:.:.:.:.:.:.:.:.:.:.	.:.:.:.:.:.:.:.:.:.:.	.:.:.:.:.:.:.:.:.:.:.	1:5461:1p1:0.813333:61:7:37:24:100:0:0	.:.:.:.:.:.:.:.:.:.:.	.:.:.:.:.:.:.:.:.:.:.	.:.:.:.:.:.:.:.:.:.:.	.:.:.:.:.:.:.:.:.:.:.	.:.:.:.:.:.:.:.:.:.:.	.:.:.:.:.:.:.:.:.:.:.	.:.:.:.:.:.:.:.:.:.:.	.:.:.:.:.:.:.:.:.:.:.	.:.:.:.:.:.:.:.:.:.:.	.:.:.:.:.:.:.:.:.:.:.	.:.:.:.:.:.:.:.:.:.:.	.:.:.:.:.:.:.:.:.:.:.	.:.:.:.:.:.:.:.:.:.:.	.:.:.:.:.:.:.:.:.:.:.	.:.:.:.:.:.:.:.:.:.:.	.:.:.:.:.:.:.:.:.:.:.	.:.:.:.:.:.:.:.:.:.:.	.:.:.:.:.:.:.:.:.:.:.	.:.:.:.:.:.:.:.:.:.:.	.:.:.:.:.:.:.:.:.:.:.	.:.:.:.:.:.:.:.:.:.:.	.:.:.:.:.:.:.:.:.:.:.	.:.:.:.:.:.:.:.:.:.:.	.:.:.:.:.:.:.:.:.:.:.	.:.:.:.:.:.:.:.:.:.:.	.:.:.:.:.:.:.:.:.:.:.	.:.:.:.:.:.:.:.:.:.:.	.:.:.:.:.:.:.:.:.:.:.	.:.:.:.:.:.:.:.:.:.:.	.:.:.:.:.:.:.:.:.:.:.	.:.:.:.:.:.:.:.:.:.:.	.:.:.:.:.:.:.:.:.:.:.	.:.:.:.:.:.:.:.:.:.:.	.:.:.:.:.:.:.:.:.:.:.	.:.:.:.:.:.:.:.:.:.:.	.:.:.:.:.:.:.:.:.:.:.	.:.:.:.:.:.:.:.:.:.:.	.:.:.:.:.:.:.:.:.:.:.	.:.:.:.:.:.:.:.:.:.:.	.:.:.:.:.:.:.:.:.:.:.	.:.:.:.:.:.:.:.:.:.:.	.:.:.:.:.:.:.:.:.:.:.	.:.:.:.:.:.:.:.:.:.:.	.:.:.:.:.:.:.:.:.:.:.	.:.:.:.:.:.:.:.:.:.:.	.:.:.:.:.:.:.:.:.:.:.	.:.:.:.:.:.:.:.:.:.:.	.:.:.:.:.:.:.:.:.:.:.	.:.:.:.:.:.:.:.:.:.:.	.:.:.:.:.:.:.:.:.:.:.	.:.:.:.:.:.:.:.:.:.:.	.:.:.:.:.:.:.:.:.:.:.	.:.:.:.:.:.:.:.:.:.:.	.:.:.:.:.:.:.:.:.:.:.	.:.:.:.:.:.:.:.:.:.:.	.:.:.:.:.:.:.:.:.:.:.	.:.:.:.:.:.:.:.:.:.:.	.:.:.:.:.:.:.:.:.:.:.	.:.:.:.:.:.:.:.:.:.:.	.:.:.:.:.:.:.:.:.:.:.	.:.:.:.:.:.:.:.:.:.:.	.:.:.:.:.:.:.:.:.:.:.	.:.:.:.:.:.:.:.:.:.:.	.:.:.:.:.:.:.:.:.:.:.	.:.:.:.:.:.:.:.:.:.:.	.:.:.:.:.:.:.:.:.:.:.	.:.:.:.:.:.:.:.:.:.:.	.:.:.:.:.:.:.:.:.:.:.	.:.:.:.:.:.:.:.:.:.:.	1:5461:1p1:1:77:0:48:29:100:0:0	.:.:.:.:.:.:.:.:.:.:.	.:.:.:.:.:.:.:.:.:.:.	.:.:.:.:.:.:.:.:.:.:.	.:.:.:.:.:.:.:.:.:.:.	.:.:.:.:.:.:.:.:.:.:.	.:.:.:.:.:.:.:.:.:.:.	.:.:.:.:.:.:.:.:.:.:.	.:.:.:.:.:.:.:.:.:.:.	.:.:.:.:.:.:.:.:.:.:.	.:.:.:.:.:.:.:.:.:.:.	.:.:.:.:.:.:.:.:.:.:.	.:.:.:.:.:.:.:.:.:.:.	.:.:.:.:.:.:.:.:.:.:.	.:.:.:.:.:.:.:.:.:.:.	.:.:.:.:.:.:.:.:.:.:.	1:5461:1p1:0.929825:53:2:20:33:100:0:0	.:.:.:.:.:.:.:.:.:.:.	.:.:.:.:.:.:.:.:.:.:.	.:.:.:.:.:.:.:.:.:.:.	.:.:.:.:.:.:.:.:.:.:.	.:.:.:.:.:.:.:.:.:.:.	.:.:.:.:.:.:.:.:.:.:.	.:.:.:.:.:.:.:.:.:.:.	.:.:.:.:.:.:.:.:.:.:.	.:.:.:.:.:.:.:.:.:.:.	.:.:.:.:.:.:.:.:.:.:.	.:.:.:.:.:.:.:.:.:.:.	.:.:.:.:.:.:.:.:.:.:.	.:.:.:.:.:.:.:.:.:.:.	.:.:.:.:.:.:.:.:.:.:.	.:.:.:.:.:.:.:.:.:.:.	.:.:.:.:.:.:.:.:.:.:.	.:.:.:.:.:.:.:.:.:.:.	.:.:.:.:.:.:.:.:.:.:.	.:.:.:.:.:.:.:.:.:.:.	.:.:.:.:.:.:.:.:.:.:.	.:.:.:.:.:.:.:.:.:.:.	.:.:.:.:.:.:.:.:.:.:.	.:.:.:.:.:.:.:.:.:.:.	.:.:.:.:.:.:.:.:.:.:.	.:.:.:.:.:.:.:.:.:.:.	.:.:.:.:.:.:.:.:.:.:.	.:.:.:.:.:.:.:.:.:.:.	.:.:.:.:.:.:.:.:.:.:.	.:.:.:.:.:.:.:.:.:.:.	.:.:.:.:.:.:.:.:.:.:.	.:.:.:.:.:.:.:.:.:.:.	.:.:.:.:.:.:.:.:.:.:.	.:.:.:.:.:.:.:.:.:.:.	.:.:.:.:.:.:.:.:.:.:.	.:.:.:.:.:.:.:.:.:.:.	.:.:.:.:.:.:.:.:.:.:.	.:.:.:.:.:.:.:.:.:.:.	.:.:.:.:.:.:.:.:.:.:.	1:5461:1p1:1:40:0:20:20:100:0:0	.:.:.:.:.:.:.:.:.:.:.	.:.:.:.:.:.:.:.:.:.:.	.:.:.:.:.:.:.:.:.:.:.	.:.:.:.:.:.:.:.:.:.:.	.:.:.:.:.:.:.:.:.:.:.	.:.:.:.:.:.:.:.:.:.:.	.:.:.:.:.:.:.:.:.:.:.	.:.:.:.:.:.:.:.:.:.:.	.:.:.:.:.:.:.:.:.:.:.	.:.:.:.:.:.:.:.:.:.:.	.:.:.:.:.:.:.:.:.:.:.	.:.:.:.:.:.:.:.:.:.:.	.:.:.:.:.:.:.:.:.:.:.	.:.:.:.:.:.:.:.:.:.:.	.:.:.:.:.:.:.:.:.:.:.	.:.:.:.:.:.:.:.:.:.:.	.:.:.:.:.:.:.:.:.:.:.	.:.:.:.:.:.:.:.:.:.:.	.:.:.:.:.:.:.:.:.:.:.	.:.:.:.:.:.:.:.:.:.:.	.:.:.:.:.:.:.:.:.:.:.	.:.:.:.:.:.:.:.:.:.:.	.:.:.:.:.:.:.:.:.:.:.	.:.:.:.:.:.:.:.:.:.:.	.:.:.:.:.:.:.:.:.:.:.	.:.:.:.:.:.:.:.:.:.:.	.:.:.:.:.:.:.:.:.:.:.	.:.:.:.:.:.:.:.:.:.:.	.:.:.:.:.:.:.:.:.:.:.	.:.:.:.:.:.:.:.:.:.:.	.:.:.:.:.:.:.:.:.:.:.	.:.:.:.:.:.:.:.:.:.:.	.:.:.:.:.:.:.:.:.:.:.	.:.:.:.:.:.:.:.:.:.:.	1:5461:1p1:0.951807:79:2:50:29:100:0:0	.:.:.:.:.:.:.:.:.:.:.	.:.:.:.:.:.:.:.:.:.:.	.:.:.:.:.:.:.:.:.:.:.	.:.:.:.:.:.:.:.:.:.:.	.:.:.:.:.:.:.:.:.:.:.	.:.:.:.:.:.:.:.:.:.:.	.:.:.:.:.:.:.:.:.:.:.	.:.:.:.:.:.:.:.:.:.:.	.:.:.:.:.:.:.:.:.:.:.	.:.:.:.:.:.:.:.:.:.:.	.:.:.:.:.:.:.:.:.:.:.	.:.:.:.:.:.:.:.:.:.:.	.:.:.:.:.:.:.:.:.:.:.	.:.:.:.:.:.:.:.:.:.:.	.:.:.:.:.:.:.:.:.:.:.	.:.:.:.:.:.:.:.:.:.:.	.:.:.:.:.:.:.:.:.:.:.	.:.:.:.:.:.:.:.:.:.:.	.:.:.:.:.:.:.:.:.:.:.	.:.:.:.:.:.:.:.:.:.:.	.:.:.:.:.:.:.:.:.:.:.	.:.:.:.:.:.:.:.:.:.:.	.:.:.:.:.:.:.:.:.:.:.	.:.:.:.:.:.:.:.:.:.:.	.:.:.:.:.:.:.:.:.:.:.	.:.:.:.:.:.:.:.:.:.:.	.:.:.:.:.:.:.:.:.:.:.	.:.:.:.:.:.:.:.:.:.:.	.:.:.:.:.:.:.:.:.:.:.	.:.:.:.:.:.:.:.:.:.:.	.:.:.:.:.:.:.:.:.:.:.	.:.:.:.:.:.:.:.:.:.:.	.:.:.:.:.:.:.:.:.:.:.	.:.:.:.:.:.:.:.:.:.:.	.:.:.:.:.:.:.:.:.:.:.	.:.:.:.:.:.:.:.:.:.:.	1:5461:1p1:0.945455:104:3:61:43:100:0:0	.:.:.:.:.:.:.:.:.:.:.	.:.:.:.:.:.:.:.:.:.:.	.:.:.:.:.:.:.:.:.:.:.	.:.:.:.:.:.:.:.:.:.:.	.:.:.:.:.:.:.:.:.:.:.	.:.:.:.:.:.:.:.:.:.:.	.:.:.:.:.:.:.:.:.:.:.	.:.:.:.:.:.:.:.:.:.:.	.:.:.:.:.:.:.:.:.:.:.	.:.:.:.:.:.:.:.:.:.:.	.:.:.:.:.:.:.:.:.:.:.	.:.:.:.:.:.:.:.:.:.:.	.:.:.:.:.:.:.:.:.:.:.	.:.:.:.:.:.:.:.:.:.:.	.:.:.:.:.:.:.:.:.:.:.	.:.:.:.:.:.:.:.:.:.:.	.:.:.:.:.:.:.:.:.:.:.	.:.:.:.:.:.:.:.:.:.:.	.:.:.:.:.:.:.:.:.:.:.	.:.:.:.:.:.:.:.:.:.:.	.:.:.:.:.:.:.:.:.:.:.	.:.:.:.:.:.:.:.:.:.:.	.:.:.:.:.:.:.:.:.:.:.	1:5461:1p1:0.923077:24:1:15:9:100:0:0	.:.:.:.:.:.:.:.:.:.:.	.:.:.:.:.:.:.:.:.:.:.	.:.:.:.:.:.:.:.:.:.:.	.:.:.:.:.:.:.:.:.:.:.	1:5461:1p1:0.948718:37:1:22:15:100:0:0	.:.:.:.:.:.:.:.:.:.:.	.:.:.:.:.:.:.:.:.:.:.	.:.:.:.:.:.:.:.:.:.:.	.:.:.:.:.:.:.:.:.:.:.	.:.:.:.:.:.:.:.:.:.:.	.:.:.:.:.:.:.:.:.:.:.	.:.:.:.:.:.:.:.:.:.:.	.:.:.:.:.:.:.:.:.:.:.	.:.:.:.:.:.:.:.:.:.:.	.:.:.:.:.:.:.:.:.:.:.	.:.:.:.:.:.:.:.:.:.:.	.:.:.:.:.:.:.:.:.:.:.	.:.:.:.:.:.:.:.:.:.:.	.:.:.:.:.:.:.:.:.:.:.	.:.:.:.:.:.:.:.:.:.:.	.:.:.:.:.:.:.:.:.:.:.	.:.:.:.:.:.:.:.:.:.:.	.:.:.:.:.:.:.:.:.:.:.	.:.:.:.:.:.:.:.:.:.:.	.:.:.:.:.:.:.:.:.:.:.	.:.:.:.:.:.:.:.:.:.:.	.:.:.:.:.:.:.:.:.:.:.	.:.:.:.:.:.:.:.:.:.:.	.:.:.:.:.:.:.:.:.:.:.	.:.:.:.:.:.:.:.:.:.:.	.:.:.:.:.:.:.:.:.:.:.	.:.:.:.:.:.:.:.:.:.:.	.:.:.:.:.:.:.:.:.:.:.	.:.:.:.:.:.:.:.:.:.:.	.:.:.:.:.:.:.:.:.:.:.	.:.:.:.:.:.:.:.:.:.:.	.:.:.:.:.:.:.:.:.:.:.	.:.:.:.:.:.:.:.:.:.:.	.:.:.:.:.:.:.:.:.:.:.	.:.:.:.:.:.:.:.:.:.:.	.:.:.:.:.:.:.:.:.:.:.	.:.:.:.:.:.:.:.:.:.:.	.:.:.:.:.:.:.:.:.:.:.	.:.:.:.:.:.:.:.:.:.:.	.:.:.:.:.:.:.:.:.:.:.	.:.:.:.:.:.:.:.:.:.:.	.:.:.:.:.:.:.:.:.:.:.	.:.:.:.:.:.:.:.:.:.:.	.:.:.:.:.:.:.:.:.:.:.	.:.:.:.:.:.:.:.:.:.:.	.:.:.:.:.:.:.:.:.:.:.	.:.:.:.:.:.:.:.:.:.:.	.:.:.:.:.:.:.:.:.:.:.	.:.:.:.:.:.:.:.:.:.:.	.:.:.:.:.:.:.:.:.:.:.	.:.:.:.:.:.:.:.:.:.:.	.:.:.:.:.:.:.:.:.:.:.	.:.:.:.:.:.:.:.:.:.:.	.:.:.:.:.:.:.:.:.:.:.	.:.:.:.:.:.:.:.:.:.:.	.:.:.:.:.:.:.:.:.:.:.	1:5461:1p1:0.985401:135:1:77:58:100:0:0	.:.:.:.:.:.:.:.:.:.:.	.:.:.:.:.:.:.:.:.:.:.	.:.:.:.:.:.:.:.:.:.:.	.:.:.:.:.:.:.:.:.:.:.	.:.:.:.:.:.:.:.:.:.:.	.:.:.:.:.:.:.:.:.:.:.	.:.:.:.:.:.:.:.:.:.:.	.:.:.:.:.:.:.:.:.:.:.	.:.:.:.:.:.:.:.:.:.:.	.:.:.:.:.:.:.:.:.:.:.	.:.:.:.:.:.:.:.:.:.:.	.:.:.:.:.:.:.:.:.:.:.	.:.:.:.:.:.:.:.:.:.:.	.:.:.:.:.:.:.:.:.:.:.	.:.:.:.:.:.:.:.:.:.:.	1:5461:1p1:1:80:0:48:32:100:0:0	.:.:.:.:.:.:.:.:.:.:.	.:.:.:.:.:.:.:.:.:.:.	.:.:.:.:.:.:.:.:.:.:.	.:.:.:.:.:.:.:.:.:.:.	.:.:.:.:.:.:.:.:.:.:.	.:.:.:.:.:.:.:.:.:.:.	.:.:.:.:.:.:.:.:.:.:.	.:.:.:.:.:.:.:.:.:.:.	.:.:.:.:.:.:.:.:.:.:.	.:.:.:.:.:.:.:.:.:.:.	.:.:.:.:.:.:.:.:.:.:.	.:.:.:.:.:.:.:.:.:.:.	.:.:.:.:.:.:.:.:.:.:.	.:.:.:.:.:.:.:.:.:.:.	.:.:.:.:.:.:.:.:.:.:.	.:.:.:.:.:.:.:.:.:.:.	.:.:.:.:.:.:.:.:.:.:.	.:.:.:.:.:.:.:.:.:.:.	.:.:.:.:.:.:.:.:.:.:.	.:.:.:.:.:.:.:.:.:.:.	.:.:.:.:.:.:.:.:.:.:.	.:.:.:.:.:.:.:.:.:.:.	.:.:.:.:.:.:.:.:.:.:.	.:.:.:.:.:.:.:.:.:.:.	.:.:.:.:.:.:.:.:.:.:.	1:5461:1p1:0.6:45:15:26:19:100:0:0	.:.:.:.:.:.:.:.:.:.:.	.:.:.:.:.:.:.:.:.:.:.	1:5461:1p1:0.195652:72:148:36:36:100:0:0	.:.:.:.:.:.:.:.:.:.:.	.:.:.:.:.:.:.:.:.:.:.	.:.:.:.:.:.:.:.:.:.:.	.:.:.:.:.:.:.:.:.:.:.	.:.:.:.:.:.:.:.:.:.:.	.:.:.:.:.:.:.:.:.:.:.	.:.:.:.:.:.:.:.:.:.:.	.:.:.:.:.:.:.:.:.:.:.	.:.:.:.:.:.:.:.:.:.:.	.:.:.:.:.:.:.:.:.:.:.	.:.:.:.:.:.:.:.:.:.:.	.:.:.:.:.:.:.:.:.:.:.	.:.:.:.:.:.:.:.:.:.:.	.:.:.:.:.:.:.:.:.:.:.	.:.:.:.:.:.:.:.:.:.:.	.:.:.:.:.:.:.:.:.:.:.	.:.:.:.:.:.:.:.:.:.:.	.:.:.:.:.:.:.:.:.:.:.	.:.:.:.:.:.:.:.:.:.:.	.:.:.:.:.:.:.:.:.:.:.	.:.:.:.:.:.:.:.:.:.:.	.:.:.:.:.:.:.:.:.:.:.	.:.:.:.:.:.:.:.:.:.:.	1:5461:1p1:0.952381:40:1:23:17:100:0:0	.:.:.:.:.:.:.:.:.:.:.	.:.:.:.:.:.:.:.:.:.:.	.:.:.:.:.:.:.:.:.:.:.	.:.:.:.:.:.:.:.:.:.:.	.:.:.:.:.:.:.:.:.:.:.	.:.:.:.:.:.:.:.:.:.:.	.:.:.:.:.:.:.:.:.:.:.	.:.:.:.:.:.:.:.:.:.:.	.:.:.:.:.:.:.:.:.:.:.	.:.:.:.:.:.:.:.:.:.:.	.:.:.:.:.:.:.:.:.:.:.	.:.:.:.:.:.:.:.:.:.:.	.:.:.:.:.:.:.:.:.:.:.	.:.:.:.:.:.:.:.:.:.:.	.:.:.:.:.:.:.:.:.:.:.	.:.:.:.:.:.:.:.:.:.:.	.:.:.:.:.:.:.:.:.:.:.	.:.:.:.:.:.:.:.:.:.:.	.:.:.:.:.:.:.:.:.:.:.	.:.:.:.:.:.:.:.:.:.:.	.:.:.:.:.:.:.:.:.:.:.	.:.:.:.:.:.:.:.:.:.:.	.:.:.:.:.:.:.:.:.:.:.	.:.:.:.:.:.:.:.:.:.:.	.:.:.:.:.:.:.:.:.:.:.	.:.:.:.:.:.:.:.:.:.:.	.:.:.:.:.:.:.:.:.:.:.	.:.:.:.:.:.:.:.:.:.:.	.:.:.:.:.:.:.:.:.:.:.	.:.:.:.:.:.:.:.:.:.:.	1:5461:1p1:0.664336:95:24:52:43:100:0:0	.:.:.:.:.:.:.:.:.:.:.	.:.:.:.:.:.:.:.:.:.:.	.:.:.:.:.:.:.:.:.:.:.	.:.:.:.:.:.:.:.:.:.:.	.:.:.:.:.:.:.:.:.:.:.	.:.:.:.:.:.:.:.:.:.:.	.:.:.:.:.:.:.:.:.:.:.	.:.:.:.:.:.:.:.:.:.:.	.:.:.:.:.:.:.:.:.:.:.	.:.:.:.:.:.:.:.:.:.:.	.:.:.:.:.:.:.:.:.:.:.	.:.:.:.:.:.:.:.:.:.:.	.:.:.:.:.:.:.:.:.:.:.	1:5461:1p1:0.933333:28:1:15:13:100:0:0	1:5461:1p1:0.692308:108:24:55:53:100:0:0	.:.:.:.:.:.:.:.:.:.:.	.:.:.:.:.:.:.:.:.:.:.	.:.:.:.:.:.:.:.:.:.:.	.:.:.:.:.:.:.:.:.:.:.	.:.:.:.:.:.:.:.:.:.:.	.:.:.:.:.:.:.:.:.:.:.	.:.:.:.:.:.:.:.:.:.:.	.:.:.:.:.:.:.:.:.:.:.	.:.:.:.:.:.:.:.:.:.:.	.:.:.:.:.:.:.:.:.:.:.	.:.:.:.:.:.:.:.:.:.:.	.:.:.:.:.:.:.:.:.:.:.	.:.:.:.:.:.:.:.:.:.:.	.:.:.:.:.:.:.:.:.:.:.	.:.:.:.:.:.:.:.:.:.:.	.:.:.:.:.:.:.:.:.:.:.	.:.:.:.:.:.:.:.:.:.:.	.:.:.:.:.:.:.:.:.:.:.	.:.:.:.:.:.:.:.:.:.:.	.:.:.:.:.:.:.:.:.:.:.	.:.:.:.:.:.:.:.:.:.:.	.:.:.:.:.:.:.:.:.:.:.	.:.:.:.:.:.:.:.:.:.:.	.:.:.:.:.:.:.:.:.:.:.	.:.:.:.:.:.:.:.:.:.:.	.:.:.:.:.:.:.:.:.:.:.	.:.:.:.:.:.:.:.:.:.:.	.:.:.:.:.:.:.:.:.:.:.	.:.:.:.:.:.:.:.:.:.:.	.:.:.:.:.:.:.:.:.:.:.	.:.:.:.:.:.:.:.:.:.:.	.:.:.:.:.:.:.:.:.:.:.	.:.:.:.:.:.:.:.:.:.:.	.:.:.:.:.:.:.:.:.:.:.	.:.:.:.:.:.:.:.:.:.:.	.:.:.:.:.:.:.:.:.:.:.	.:.:.:.:.:.:.:.:.:.:.	.:.:.:.:.:.:.:.:.:.:.	.:.:.:.:.:.:.:.:.:.:.	.:.:.:.:.:.:.:.:.:.:.	.:.:.:.:.:.:.:.:.:.:.	.:.:.:.:.:.:.:.:.:.:.	.:.:.:.:.:.:.:.:.:.:.	.:.:.:.:.:.:.:.:.:.:.	.:.:.:.:.:.:.:.:.:.:.	.:.:.:.:.:.:.:.:.:.:.	.:.:.:.:.:.:.:.:.:.:.	.:.:.:.:.:.:.:.:.:.:.	.:.:.:.:.:.:.:.:.:.:.	.:.:.:.:.:.:.:.:.:.:.	.:.:.:.:.:.:.:.:.:.:.	.:.:.:.:.:.:.:.:.:.:.	.:.:.:.:.:.:.:.:.:.:.	.:.:.:.:.:.:.:.:.:.:.	.:.:.:.:.:.:.:.:.:.:.	.:.:.:.:.:.:.:.:.:.:.	.:.:.:.:.:.:.:.:.:.:.	.:.:.:.:.:.:.:.:.:.:.	.:.:.:.:.:.:.:.:.:.:.	.:.:.:.:.:.:.:.:.:.:.	.:.:.:.:.:.:.:.:.:.:.	.:.:.:.:.:.:.:.:.:.:.	.:.:.:.:.:.:.:.:.:.:.	.:.:.:.:.:.:.:.:.:.:.	.:.:.:.:.:.:.:.:.:.:.	.:.:.:.:.:.:.:.:.:.:.	.:.:.:.:.:.:.:.:.:.:.	.:.:.:.:.:.:.:.:.:.:.	.:.:.:.:.:.:.:.:.:.:.	.:.:.:.:.:.:.:.:.:.:.	.:.:.:.:.:.:.:.:.:.:.	.:.:.:.:.:.:.:.:.:.:.	.:.:.:.:.:.:.:.:.:.:.	.:.:.:.:.:.:.:.:.:.:.	.:.:.:.:.:.:.:.:.:.:.	.:.:.:.:.:.:.:.:.:.:.	.:.:.:.:.:.:.:.:.:.:.	.:.:.:.:.:.:.:.:.:.:.	.:.:.:.:.:.:.:.:.:.:.	.:.:.:.:.:.:.:.:.:.:.	.:.:.:.:.:.:.:.:.:.:.	.:.:.:.:.:.:.:.:.:.:.	.:.:.:.:.:.:.:.:.:.:.	.:.:.:.:.:.:.:.:.:.:.	.:.:.:.:.:.:.:.:.:.:.	.:.:.:.:.:.:.:.:.:.:.	.:.:.:.:.:.:.:.:.:.:.	.:.:.:.:.:.:.:.:.:.:.	.:.:.:.:.:.:.:.:.:.:.	.:.:.:.:.:.:.:.:.:.:.	.:.:.:.:.:.:.:.:.:.:.	.:.:.:.:.:.:.:.:.:.:.	.:.:.:.:.:.:.:.:.:.:.	.:.:.:.:.:.:.:.:.:.:.	.:.:.:.:.:.:.:.:.:.:.	.:.:.:.:.:.:.:.:.:.:.	.:.:.:.:.:.:.:.:.:.:.	.:.:.:.:.:.:.:.:.:.:.	.:.:.:.:.:.:.:.:.:.:.	.:.:.:.:.:.:.:.:.:.:.	.:.:.:.:.:.:.:.:.:.:.	.:.:.:.:.:.:.:.:.:.:.	.:.:.:.:.:.:.:.:.:.:.
chrI	6631	.	A	<INS:ME>	.	PASS	SVTYPE=INS;STRAND=-;FAMILY=TY2	GT:END:CLASS:FREQUENCY:SUPPORT_READS:REF_READS:FIVE_PRIME_SUPPORT:THREE_PRIME_SUPPORT:RELIABILITY:FIVE_PRIME_JUNCTION_SUPPORT:THREE_PRIME_JUNCTION_SUPPORT	.:.:.:.:.:.:.:.:.:.:.	.:.:.:.:.:.:.:.:.:.:.	.:.:.:.:.:.:.:.:.:.:.	.:.:.:.:.:.:.:.:.:.:.	.:.:.:.:.:.:.:.:.:.:.	.:.:.:.:.:.:.:.:.:.:.	.:.:.:.:.:.:.:.:.:.:.	.:.:.:.:.:.:.:.:.:.:.	.:.:.:.:.:.:.:.:.:.:.	.:.:.:.:.:.:.:.:.:.:.	.:.:.:.:.:.:.:.:.:.:.	.:.:.:.:.:.:.:.:.:.:.	.:.:.:.:.:.:.:.:.:.:.	.:.:.:.:.:.:.:.:.:.:.	.:.:.:.:.:.:.:.:.:.:.	.:.:.:.:.:.:.:.:.:.:.	.:.:.:.:.:.:.:.:.:.:.	.:.:.:.:.:.:.:.:.:.:.	.:.:.:.:.:.:.:.:.:.:.	.:.:.:.:.:.:.:.:.:.:.	.:.:.:.:.:.:.:.:.:.:.	.:.:.:.:.:.:.:.:.:.:.	.:.:.:.:.:.:.:.:.:.:.	.:.:.:.:.:.:.:.:.:.:.	.:.:.:.:.:.:.:.:.:.:.	.:.:.:.:.:.:.:.:.:.:.	.:.:.:.:.:.:.:.:.:.:.	.:.:.:.:.:.:.:.:.:.:.	.:.:.:.:.:.:.:.:.:.:.	.:.:.:.:.:.:.:.:.:.:.	.:.:.:.:.:.:.:.:.:.:.	.:.:.:.:.:.:.:.:.:.:.	.:.:.:.:.:.:.:.:.:.:.	.:.:.:.:.:.:.:.:.:.:.	.:.:.:.:.:.:.:.:.:.:.	.:.:.:.:.:.:.:.:.:.:.	.:.:.:.:.:.:.:.:.:.:.	.:.:.:.:.:.:.:.:.:.:.	.:.:.:.:.:.:.:.:.:.:.	.:.:.:.:.:.:.:.:.:.:.	.:.:.:.:.:.:.:.:.:.:.	.:.:.:.:.:.:.:.:.:.:.	.:.:.:.:.:.:.:.:.:.:.	.:.:.:.:.:.:.:.:.:.:.	.:.:.:.:.:.:.:.:.:.:.	.:.:.:.:.:.:.:.:.:.:.	.:.:.:.:.:.:.:.:.:.:.	.:.:.:.:.:.:.:.:.:.:.	.:.:.:.:.:.:.:.:.:.:.	.:.:.:.:.:.:.:.:.:.:.	.:.:.:.:.:.:.:.:.:.:.	.:.:.:.:.:.:.:.:.:.:.	.:.:.:.:.:.:.:.:.:.:.	.:.:.:.:.:.:.:.:.:.:.	.:.:.:.:.:.:.:.:.:.:.	.:.:.:.:.:.:.:.:.:.:.	.:.:.:.:.:.:.:.:.:.:.	.:.:.:.:.:.:.:.:.:.:.	.:.:.:.:.:.:.:.:.:.:.	.:.:.:.:.:.:.:.:.:.:.	.:.:.:.:.:.:.:.:.:.:.	.:.:.:.:.:.:.:.:.:.:.	.:.:.:.:.:.:.:.:.:.:.	.:.:.:.:.:.:.:.:.:.:.	.:.:.:.:.:.:.:.:.:.:.	.:.:.:.:.:.:.:.:.:.:.	.:.:.:.:.:.:.:.:.:.:.	.:.:.:.:.:.:.:.:.:.:.	.:.:.:.:.:.:.:.:.:.:.	.:.:.:.:.:.:.:.:.:.:.	.:.:.:.:.:.:.:.:.:.:.	.:.:.:.:.:.:.:.:.:.:.	.:.:.:.:.:.:.:.:.:.:.	.:.:.:.:.:.:.:.:.:.:.	.:.:.:.:.:.:.:.:.:.:.	.:.:.:.:.:.:.:.:.:.:.	.:.:.:.:.:.:.:.:.:.:.	.:.:.:.:.:.:.:.:.:.:.	.:.:.:.:.:.:.:.:.:.:.	.:.:.:.:.:.:.:.:.:.:.	.:.:.:.:.:.:.:.:.:.:.	.:.:.:.:.:.:.:.:.:.:.	.:.:.:.:.:.:.:.:.:.:.	.:.:.:.:.:.:.:.:.:.:.	.:.:.:.:.:.:.:.:.:.:.	.:.:.:.:.:.:.:.:.:.:.	.:.:.:.:.:.:.:.:.:.:.	.:.:.:.:.:.:.:.:.:.:.	.:.:.:.:.:.:.:.:.:.:.	.:.:.:.:.:.:.:.:.:.:.	.:.:.:.:.:.:.:.:.:.:.	.:.:.:.:.:.:.:.:.:.:.	.:.:.:.:.:.:.:.:.:.:.	.:.:.:.:.:.:.:.:.:.:.	.:.:.:.:.:.:.:.:.:.:.	.:.:.:.:.:.:.:.:.:.:.	.:.:.:.:.:.:.:.:.:.:.	.:.:.:.:.:.:.:.:.:.:.	.:.:.:.:.:.:.:.:.:.:.	.:.:.:.:.:.:.:.:.:.:.	.:.:.:.:.:.:.:.:.:.:.	.:.:.:.:.:.:.:.:.:.:.	.:.:.:.:.:.:.:.:.:.:.	.:.:.:.:.:.:.:.:.:.:.	.:.:.:.:.:.:.:.:.:.:.	.:.:.:.:.:.:.:.:.:.:.	.:.:.:.:.:.:.:.:.:.:.	.:.:.:.:.:.:.:.:.:.:.	.:.:.:.:.:.:.:.:.:.:.	.:.:.:.:.:.:.:.:.:.:.	.:.:.:.:.:.:.:.:.:.:.	.:.:.:.:.:.:.:.:.:.:.	.:.:.:.:.:.:.:.:.:.:.	.:.:.:.:.:.:.:.:.:.:.	.:.:.:.:.:.:.:.:.:.:.	.:.:.:.:.:.:.:.:.:.:.	.:.:.:.:.:.:.:.:.:.:.	.:.:.:.:.:.:.:.:.:.:.	.:.:.:.:.:.:.:.:.:.:.	.:.:.:.:.:.:.:.:.:.:.	.:.:.:.:.:.:.:.:.:.:.	.:.:.:.:.:.:.:.:.:.:.	.:.:.:.:.:.:.:.:.:.:.	.:.:.:.:.:.:.:.:.:.:.	.:.:.:.:.:.:.:.:.:.:.	.:.:.:.:.:.:.:.:.:.:.	.:.:.:.:.:.:.:.:.:.:.	.:.:.:.:.:.:.:.:.:.:.	.:.:.:.:.:.:.:.:.:.:.	.:.:.:.:.:.:.:.:.:.:.	.:.:.:.:.:.:.:.:.:.:.	.:.:.:.:.:.:.:.:.:.:.	.:.:.:.:.:.:.:.:.:.:.	.:.:.:.:.:.:.:.:.:.:.	.:.:.:.:.:.:.:.:.:.:.	.:.:.:.:.:.:.:.:.:.:.	.:.:.:.:.:.:.:.:.:.:.	.:.:.:.:.:.:.:.:.:.:.	.:.:.:.:.:.:.:.:.:.:.	.:.:.:.:.:.:.:.:.:.:.	.:.:.:.:.:.:.:.:.:.:.	.:.:.:.:.:.:.:.:.:.:.	.:.:.:.:.:.:.:.:.:.:.	.:.:.:.:.:.:.:.:.:.:.	.:.:.:.:.:.:.:.:.:.:.	.:.:.:.:.:.:.:.:.:.:.	.:.:.:.:.:.:.:.:.:.:.	.:.:.:.:.:.:.:.:.:.:.	.:.:.:.:.:.:.:.:.:.:.	.:.:.:.:.:.:.:.:.:.:.	.:.:.:.:.:.:.:.:.:.:.	.:.:.:.:.:.:.:.:.:.:.	.:.:.:.:.:.:.:.:.:.:.	.:.:.:.:.:.:.:.:.:.:.	.:.:.:.:.:.:.:.:.:.:.	.:.:.:.:.:.:.:.:.:.:.	.:.:.:.:.:.:.:.:.:.:.	.:.:.:.:.:.:.:.:.:.:.	.:.:.:.:.:.:.:.:.:.:.	.:.:.:.:.:.:.:.:.:.:.	.:.:.:.:.:.:.:.:.:.:.	.:.:.:.:.:.:.:.:.:.:.	.:.:.:.:.:.:.:.:.:.:.	.:.:.:.:.:.:.:.:.:.:.	.:.:.:.:.:.:.:.:.:.:.	.:.:.:.:.:.:.:.:.:.:.	.:.:.:.:.:.:.:.:.:.:.	.:.:.:.:.:.:.:.:.:.:.	.:.:.:.:.:.:.:.:.:.:.	.:.:.:.:.:.:.:.:.:.:.	.:.:.:.:.:.:.:.:.:.:.	.:.:.:.:.:.:.:.:.:.:.	.:.:.:.:.:.:.:.:.:.:.	.:.:.:.:.:.:.:.:.:.:.	.:.:.:.:.:.:.:.:.:.:.	.:.:.:.:.:.:.:.:.:.:.	.:.:.:.:.:.:.:.:.:.:.	.:.:.:.:.:.:.:.:.:.:.	.:.:.:.:.:.:.:.:.:.:.	.:.:.:.:.:.:.:.:.:.:.	.:.:.:.:.:.:.:.:.:.:.	.:.:.:.:.:.:.:.:.:.:.	.:.:.:.:.:.:.:.:.:.:.	.:.:.:.:.:.:.:.:.:.:.	.:.:.:.:.:.:.:.:.:.:.	.:.:.:.:.:.:.:.:.:.:.	.:.:.:.:.:.:.:.:.:.:.	.:.:.:.:.:.:.:.:.:.:.	.:.:.:.:.:.:.:.:.:.:.	.:.:.:.:.:.:.:.:.:.:.	.:.:.:.:.:.:.:.:.:.:.	.:.:.:.:.:.:.:.:.:.:.	.:.:.:.:.:.:.:.:.:.:.	.:.:.:.:.:.:.:.:.:.:.	.:.:.:.:.:.:.:.:.:.:.	.:.:.:.:.:.:.:.:.:.:.	.:.:.:.:.:.:.:.:.:.:.	.:.:.:.:.:.:.:.:.:.:.	.:.:.:.:.:.:.:.:.:.:.	.:.:.:.:.:.:.:.:.:.:.	.:.:.:.:.:.:.:.:.:.:.	.:.:.:.:.:.:.:.:.:.:.	.:.:.:.:.:.:.:.:.:.:.	.:.:.:.:.:.:.:.:.:.:.	.:.:.:.:.:.:.:.:.:.:.	.:.:.:.:.:.:.:.:.:.:.	.:.:.:.:.:.:.:.:.:.:.	.:.:.:.:.:.:.:.:.:.:.	.:.:.:.:.:.:.:.:.:.:.	.:.:.:.:.:.:.:.:.:.:.	.:.:.:.:.:.:.:.:.:.:.	.:.:.:.:.:.:.:.:.:.:.	.:.:.:.:.:.:.:.:.:.:.	.:.:.:.:.:.:.:.:.:.:.	.:.:.:.:.:.:.:.:.:.:.	.:.:.:.:.:.:.:.:.:.:.	.:.:.:.:.:.:.:.:.:.:.	.:.:.:.:.:.:.:.:.:.:.	.:.:.:.:.:.:.:.:.:.:.	.:.:.:.:.:.:.:.:.:.:.	.:.:.:.:.:.:.:.:.:.:.	.:.:.:.:.:.:.:.:.:.:.	1:6636:1p1:1:31:0:14:17:100:0:0	.:.:.:.:.:.:.:.:.:.:.	.:.:.:.:.:.:.:.:.:.:.	.:.:.:.:.:.:.:.:.:.:.	.:.:.:.:.:.:.:.:.:.:.	.:.:.:.:.:.:.:.:.:.:.	.:.:.:.:.:.:.:.:.:.:.	.:.:.:.:.:.:.:.:.:.:.	.:.:.:.:.:.:.:.:.:.:.	.:.:.:.:.:.:.:.:.:.:.	.:.:.:.:.:.:.:.:.:.:.	.:.:.:.:.:.:.:.:.:.:.	.:.:.:.:.:.:.:.:.:.:.	.:.:.:.:.:.:.:.:.:.:.	.:.:.:.:.:.:.:.:.:.:.	.:.:.:.:.:.:.:.:.:.:.	.:.:.:.:.:.:.:.:.:.:.	.:.:.:.:.:.:.:.:.:.:.	.:.:.:.:.:.:.:.:.:.:.	.:.:.:.:.:.:.:.:.:.:.	.:.:.:.:.:.:.:.:.:.:.	.:.:.:.:.:.:.:.:.:.:.	.:.:.:.:.:.:.:.:.:.:.	.:.:.:.:.:.:.:.:.:.:.	.:.:.:.:.:.:.:.:.:.:.	.:.:.:.:.:.:.:.:.:.:.	.:.:.:.:.:.:.:.:.:.:.	.:.:.:.:.:.:.:.:.:.:.	.:.:.:.:.:.:.:.:.:.:.	.:.:.:.:.:.:.:.:.:.:.	.:.:.:.:.:.:.:.:.:.:.	.:.:.:.:.:.:.:.:.:.:.	.:.:.:.:.:.:.:.:.:.:.	.:.:.:.:.:.:.:.:.:.:.	.:.:.:.:.:.:.:.:.:.:.	.:.:.:.:.:.:.:.:.:.:.	.:.:.:.:.:.:.:.:.:.:.	.:.:.:.:.:.:.:.:.:.:.	.:.:.:.:.:.:.:.:.:.:.	.:.:.:.:.:.:.:.:.:.:.	.:.:.:.:.:.:.:.:.:.:.	.:.:.:.:.:.:.:.:.:.:.	.:.:.:.:.:.:.:.:.:.:.	.:.:.:.:.:.:.:.:.:.:.	.:.:.:.:.:.:.:.:.:.:.	.:.:.:.:.:.:.:.:.:.:.	.:.:.:.:.:.:.:.:.:.:.	.:.:.:.:.:.:.:.:.:.:.	.:.:.:.:.:.:.:.:.:.:.	.:.:.:.:.:.:.:.:.:.:.	.:.:.:.:.:.:.:.:.:.:.	.:.:.:.:.:.:.:.:.:.:.	.:.:.:.:.:.:.:.:.:.:.	.:.:.:.:.:.:.:.:.:.:.	.:.:.:.:.:.:.:.:.:.:.	.:.:.:.:.:.:.:.:.:.:.	.:.:.:.:.:.:.:.:.:.:.	.:.:.:.:.:.:.:.:.:.:.	.:.:.:.:.:.:.:.:.:.:.	.:.:.:.:.:.:.:.:.:.:.	.:.:.:.:.:.:.:.:.:.:.	.:.:.:.:.:.:.:.:.:.:.	.:.:.:.:.:.:.:.:.:.:.	.:.:.:.:.:.:.:.:.:.:.	.:.:.:.:.:.:.:.:.:.:.	.:.:.:.:.:.:.:.:.:.:.	.:.:.:.:.:.:.:.:.:.:.	.:.:.:.:.:.:.:.:.:.:.	.:.:.:.:.:.:.:.:.:.:.	.:.:.:.:.:.:.:.:.:.:.	.:.:.:.:.:.:.:.:.:.:.	.:.:.:.:.:.:.:.:.:.:.	.:.:.:.:.:.:.:.:.:.:.	.:.:.:.:.:.:.:.:.:.:.	.:.:.:.:.:.:.:.:.:.:.	.:.:.:.:.:.:.:.:.:.:.	.:.:.:.:.:.:.:.:.:.:.	.:.:.:.:.:.:.:.:.:.:.	.:.:.:.:.:.:.:.:.:.:.	.:.:.:.:.:.:.:.:.:.:.	.:.:.:.:.:.:.:.:.:.:.	.:.:.:.:.:.:.:.:.:.:.	.:.:.:.:.:.:.:.:.:.:.	.:.:.:.:.:.:.:.:.:.:.	.:.:.:.:.:.:.:.:.:.:.	.:.:.:.:.:.:.:.:.:.:.	.:.:.:.:.:.:.:.:.:.:.	.:.:.:.:.:.:.:.:.:.:.	.:.:.:.:.:.:.:.:.:.:.	.:.:.:.:.:.:.:.:.:.:.	.:.:.:.:.:.:.:.:.:.:.	.:.:.:.:.:.:.:.:.:.:.	.:.:.:.:.:.:.:.:.:.:.	.:.:.:.:.:.:.:.:.:.:.	.:.:.:.:.:.:.:.:.:.:.	.:.:.:.:.:.:.:.:.:.:.	.:.:.:.:.:.:.:.:.:.:.	.:.:.:.:.:.:.:.:.:.:.	.:.:.:.:.:.:.:.:.:.:.	.:.:.:.:.:.:.:.:.:.:.	.:.:.:.:.:.:.:.:.:.:.	.:.:.:.:.:.:.:.:.:.:.	.:.:.:.:.:.:.:.:.:.:.	.:.:.:.:.:.:.:.:.:.:.	.:.:.:.:.:.:.:.:.:.:.	.:.:.:.:.:.:.:.:.:.:.	.:.:.:.:.:.:.:.:.:.:.	.:.:.:.:.:.:.:.:.:.:.	.:.:.:.:.:.:.:.:.:.:.	.:.:.:.:.:.:.:.:.:.:.	.:.:.:.:.:.:.:.:.:.:.	.:.:.:.:.:.:.:.:.:.:.	.:.:.:.:.:.:.:.:.:.:.	.:.:.:.:.:.:.:.:.:.:.	.:.:.:.:.:.:.:.:.:.:.	.:.:.:.:.:.:.:.:.:.:.	.:.:.:.:.:.:.:.:.:.:.	.:.:.:.:.:.:.:.:.:.:.	.:.:.:.:.:.:.:.:.:.:.	.:.:.:.:.:.:.:.:.:.:.	.:.:.:.:.:.:.:.:.:.:.	.:.:.:.:.:.:.:.:.:.:.	.:.:.:.:.:.:.:.:.:.:.	.:.:.:.:.:.:.:.:.:.:.	.:.:.:.:.:.:.:.:.:.:.	.:.:.:.:.:.:.:.:.:.:.	.:.:.:.:.:.:.:.:.:.:.	.:.:.:.:.:.:.:.:.:.:.	.:.:.:.:.:.:.:.:.:.:.	.:.:.:.:.:.:.:.:.:.:.	.:.:.:.:.:.:.:.:.:.:.	.:.:.:.:.:.:.:.:.:.:.	.:.:.:.:.:.:.:.:.:.:.	.:.:.:.:.:.:.:.:.:.:.	.:.:.:.:.:.:.:.:.:.:.	.:.:.:.:.:.:.:.:.:.:.	.:.:.:.:.:.:.:.:.:.:.	.:.:.:.:.:.:.:.:.:.:.	.:.:.:.:.:.:.:.:.:.:.	.:.:.:.:.:.:.:.:.:.:.	.:.:.:.:.:.:.:.:.:.:.	.:.:.:.:.:.:.:.:.:.:.	.:.:.:.:.:.:.:.:.:.:.	.:.:.:.:.:.:.:.:.:.:.	.:.:.:.:.:.:.:.:.:.:.	.:.:.:.:.:.:.:.:.:.:.	.:.:.:.:.:.:.:.:.:.:.	.:.:.:.:.:.:.:.:.:.:.	.:.:.:.:.:.:.:.:.:.:.	.:.:.:.:.:.:.:.:.:.:.	.:.:.:.:.:.:.:.:.:.:.	.:.:.:.:.:.:.:.:.:.:.	.:.:.:.:.:.:.:.:.:.:.	.:.:.:.:.:.:.:.:.:.:.	.:.:.:.:.:.:.:.:.:.:.	.:.:.:.:.:.:.:.:.:.:.	.:.:.:.:.:.:.:.:.:.:.	.:.:.:.:.:.:.:.:.:.:.	.:.:.:.:.:.:.:.:.:.:.	.:.:.:.:.:.:.:.:.:.:.	.:.:.:.:.:.:.:.:.:.:.	.:.:.:.:.:.:.:.:.:.:.	.:.:.:.:.:.:.:.:.:.:.	.:.:.:.:.:.:.:.:.:.:.	.:.:.:.:.:.:.:.:.:.:.	.:.:.:.:.:.:.:.:.:.:.	.:.:.:.:.:.:.:.:.:.:.	.:.:.:.:.:.:.:.:.:.:.	.:.:.:.:.:.:.:.:.:.:.	.:.:.:.:.:.:.:.:.:.:.	.:.:.:.:.:.:.:.:.:.:.	.:.:.:.:.:.:.:.:.:.:.	.:.:.:.:.:.:.:.:.:.:.	.:.:.:.:.:.:.:.:.:.:.	.:.:.:.:.:.:.:.:.:.:.	.:.:.:.:.:.:.:.:.:.:.	.:.:.:.:.:.:.:.:.:.:.	.:.:.:.:.:.:.:.:.:.:.	.:.:.:.:.:.:.:.:.:.:.	.:.:.:.:.:.:.:.:.:.:.	.:.:.:.:.:.:.:.:.:.:.	.:.:.:.:.:.:.:.:.:.:.	.:.:.:.:.:.:.:.:.:.:.	.:.:.:.:.:.:.:.:.:.:.	.:.:.:.:.:.:.:.:.:.:.	.:.:.:.:.:.:.:.:.:.:.	.:.:.:.:.:.:.:.:.:.:.	.:.:.:.:.:.:.:.:.:.:.	.:.:.:.:.:.:.:.:.:.:.	.:.:.:.:.:.:.:.:.:.:.	.:.:.:.:.:.:.:.:.:.:.	.:.:.:.:.:.:.:.:.:.:.	.:.:.:.:.:.:.:.:.:.:.	.:.:.:.:.:.:.:.:.:.:.	.:.:.:.:.:.:.:.:.:.:.	.:.:.:.:.:.:.:.:.:.:.	.:.:.:.:.:.:.:.:.:.:.	.:.:.:.:.:.:.:.:.:.:.	.:.:.:.:.:.:.:.:.:.:.	.:.:.:.:.:.:.:.:.:.:.	.:.:.:.:.:.:.:.:.:.:.	.:.:.:.:.:.:.:.:.:.:.	.:.:.:.:.:.:.:.:.:.:.	.:.:.:.:.:.:.:.:.:.:.	.:.:.:.:.:.:.:.:.:.:.	.:.:.:.:.:.:.:.:.:.:.	.:.:.:.:.:.:.:.:.:.:.	.:.:.:.:.:.:.:.:.:.:.	.:.:.:.:.:.:.:.:.:.:.	.:.:.:.:.:.:.:.:.:.:.	.:.:.:.:.:.:.:.:.:.:.	.:.:.:.:.:.:.:.:.:.:.	.:.:.:.:.:.:.:.:.:.:.	.:.:.:.:.:.:.:.:.:.:.	.:.:.:.:.:.:.:.:.:.:.	.:.:.:.:.:.:.:.:.:.:.	.:.:.:.:.:.:.:.:.:.:.	.:.:.:.:.:.:.:.:.:.:.	.:.:.:.:.:.:.:.:.:.:.	.:.:.:.:.:.:.:.:.:.:.	.:.:.:.:.:.:.:.:.:.:.	.:.:.:.:.:.:.:.:.:.:.	.:.:.:.:.:.:.:.:.:.:.	.:.:.:.:.:.:.:.:.:.:.	.:.:.:.:.:.:.:.:.:.:.	.:.:.:.:.:.:.:.:.:.:.	.:.:.:.:.:.:.:.:.:.:.	.:.:.:.:.:.:.:.:.:.:.	.:.:.:.:.:.:.:.:.:.:.	.:.:.:.:.:.:.:.:.:.:.	.:.:.:.:.:.:.:.:.:.:.	.:.:.:.:.:.:.:.:.:.:.	.:.:.:.:.:.:.:.:.:.:.	.:.:.:.:.:.:.:.:.:.:.	.:.:.:.:.:.:.:.:.:.:.	.:.:.:.:.:.:.:.:.:.:.	.:.:.:.:.:.:.:.:.:.:.	.:.:.:.:.:.:.:.:.:.:.	.:.:.:.:.:.:.:.:.:.:.	.:.:.:.:.:.:.:.:.:.:.	.:.:.:.:.:.:.:.:.:.:.	.:.:.:.:.:.:.:.:.:.:.	.:.:.:.:.:.:.:.:.:.:.	.:.:.:.:.:.:.:.:.:.:.	.:.:.:.:.:.:.:.:.:.:.	.:.:.:.:.:.:.:.:.:.:.	.:.:.:.:.:.:.:.:.:.:.	.:.:.:.:.:.:.:.:.:.:.	.:.:.:.:.:.:.:.:.:.:.	.:.:.:.:.:.:.:.:.:.:.	.:.:.:.:.:.:.:.:.:.:.	.:.:.:.:.:.:.:.:.:.:.	.:.:.:.:.:.:.:.:.:.:.	.:.:.:.:.:.:.:.:.:.:.	.:.:.:.:.:.:.:.:.:.:.	.:.:.:.:.:.:.:.:.:.:.	.:.:.:.:.:.:.:.:.:.:.	.:.:.:.:.:.:.:.:.:.:.	.:.:.:.:.:.:.:.:.:.:.	.:.:.:.:.:.:.:.:.:.:.	.:.:.:.:.:.:.:.:.:.:.	.:.:.:.:.:.:.:.:.:.:.	.:.:.:.:.:.:.:.:.:.:.	.:.:.:.:.:.:.:.:.:.:.	.:.:.:.:.:.:.:.:.:.:.	.:.:.:.:.:.:.:.:.:.:.	.:.:.:.:.:.:.:.:.:.:.	.:.:.:.:.:.:.:.:.:.:.	.:.:.:.:.:.:.:.:.:.:.	.:.:.:.:.:.:.:.:.:.:.	.:.:.:.:.:.:.:.:.:.:.	.:.:.:.:.:.:.:.:.:.:.	.:.:.:.:.:.:.:.:.:.:.	.:.:.:.:.:.:.:.:.:.:.	.:.:.:.:.:.:.:.:.:.:.	.:.:.:.:.:.:.:.:.:.:.	.:.:.:.:.:.:.:.:.:.:.	.:.:.:.:.:.:.:.:.:.:.	.:.:.:.:.:.:.:.:.:.:.	.:.:.:.:.:.:.:.:.:.:.	.:.:.:.:.:.:.:.:.:.:.	.:.:.:.:.:.:.:.:.:.:.	.:.:.:.:.:.:.:.:.:.:.	.:.:.:.:.:.:.:.:.:.:.	.:.:.:.:.:.:.:.:.:.:.	.:.:.:.:.:.:.:.:.:.:.	.:.:.:.:.:.:.:.:.:.:.	.:.:.:.:.:.:.:.:.:.:.	.:.:.:.:.:.:.:.:.:.:.	.:.:.:.:.:.:.:.:.:.:.	.:.:.:.:.:.:.:.:.:.:.	.:.:.:.:.:.:.:.:.:.:.	.:.:.:.:.:.:.:.:.:.:.	.:.:.:.:.:.:.:.:.:.:.	.:.:.:.:.:.:.:.:.:.:.	.:.:.:.:.:.:.:.:.:.:.	.:.:.:.:.:.:.:.:.:.:.	.:.:.:.:.:.:.:.:.:.:.	.:.:.:.:.:.:.:.:.:.:.	.:.:.:.:.:.:.:.:.:.:.	.:.:.:.:.:.:.:.:.:.:.	.:.:.:.:.:.:.:.:.:.:.	.:.:.:.:.:.:.:.:.:.:.	.:.:.:.:.:.:.:.:.:.:.	.:.:.:.:.:.:.:.:.:.:.	.:.:.:.:.:.:.:.:.:.:.	.:.:.:.:.:.:.:.:.:.:.	.:.:.:.:.:.:.:.:.:.:.	.:.:.:.:.:.:.:.:.:.:.	.:.:.:.:.:.:.:.:.:.:.	.:.:.:.:.:.:.:.:.:.:.	.:.:.:.:.:.:.:.:.:.:.	.:.:.:.:.:.:.:.:.:.:.	.:.:.:.:.:.:.:.:.:.:.	.:.:.:.:.:.:.:.:.:.:.	.:.:.:.:.:.:.:.:.:.:.	.:.:.:.:.:.:.:.:.:.:.	.:.:.:.:.:.:.:.:.:.:.	.:.:.:.:.:.:.:.:.:.:.	.:.:.:.:.:.:.:.:.:.:.	.:.:.:.:.:.:.:.:.:.:.	.:.:.:.:.:.:.:.:.:.:.	.:.:.:.:.:.:.:.:.:.:.	.:.:.:.:.:.:.:.:.:.:.	.:.:.:.:.:.:.:.:.:.:.	.:.:.:.:.:.:.:.:.:.:.	.:.:.:.:.:.:.:.:.:.:.	.:.:.:.:.:.:.:.:.:.:.	.:.:.:.:.:.:.:.:.:.:.	.:.:.:.:.:.:.:.:.:.:.	.:.:.:.:.:.:.:.:.:.:.	.:.:.:.:.:.:.:.:.:.:.	.:.:.:.:.:.:.:.:.:.:.	.:.:.:.:.:.:.:.:.:.:.	.:.:.:.:.:.:.:.:.:.:.	.:.:.:.:.:.:.:.:.:.:.	.:.:.:.:.:.:.:.:.:.:.	.:.:.:.:.:.:.:.:.:.:.	.:.:.:.:.:.:.:.:.:.:.	.:.:.:.:.:.:.:.:.:.:.	.:.:.:.:.:.:.:.:.:.:.	.:.:.:.:.:.:.:.:.:.:.	.:.:.:.:.:.:.:.:.:.:.	.:.:.:.:.:.:.:.:.:.:.	.:.:.:.:.:.:.:.:.:.:.	.:.:.:.:.:.:.:.:.:.:.	.:.:.:.:.:.:.:.:.:.:.	.:.:.:.:.:.:.:.:.:.:.	.:.:.:.:.:.:.:.:.:.:.	.:.:.:.:.:.:.:.:.:.:.	.:.:.:.:.:.:.:.:.:.:.	.:.:.:.:.:.:.:.:.:.:.	.:.:.:.:.:.:.:.:.:.:.	.:.:.:.:.:.:.:.:.:.:.	.:.:.:.:.:.:.:.:.:.:.	.:.:.:.:.:.:.:.:.:.:.	.:.:.:.:.:.:.:.:.:.:.	.:.:.:.:.:.:.:.:.:.:.	.:.:.:.:.:.:.:.:.:.:.	.:.:.:.:.:.:.:.:.:.:.	.:.:.:.:.:.:.:.:.:.:.	.:.:.:.:.:.:.:.:.:.:.	.:.:.:.:.:.:.:.:.:.:.	.:.:.:.:.:.:.:.:.:.:.	.:.:.:.:.:.:.:.:.:.:.	.:.:.:.:.:.:.:.:.:.:.	.:.:.:.:.:.:.:.:.:.:.	.:.:.:.:.:.:.:.:.:.:.	.:.:.:.:.:.:.:.:.:.:.	.:.:.:.:.:.:.:.:.:.:.	.:.:.:.:.:.:.:.:.:.:.	.:.:.:.:.:.:.:.:.:.:.	.:.:.:.:.:.:.:.:.:.:.	.:.:.:.:.:.:.:.:.:.:.	.:.:.:.:.:.:.:.:.:.:.	.:.:.:.:.:.:.:.:.:.:.	.:.:.:.:.:.:.:.:.:.:.	.:.:.:.:.:.:.:.:.:.:.	.:.:.:.:.:.:.:.:.:.:.	.:.:.:.:.:.:.:.:.:.:.	.:.:.:.:.:.:.:.:.:.:.	.:.:.:.:.:.:.:.:.:.:.	.:.:.:.:.:.:.:.:.:.:.	.:.:.:.:.:.:.:.:.:.:.	.:.:.:.:.:.:.:.:.:.:.	.:.:.:.:.:.:.:.:.:.:.	.:.:.:.:.:.:.:.:.:.:.	.:.:.:.:.:.:.:.:.:.:.	.:.:.:.:.:.:.:.:.:.:.	.:.:.:.:.:.:.:.:.:.:.	.:.:.:.:.:.:.:.:.:.:.	.:.:.:.:.:.:.:.:.:.:.	.:.:.:.:.:.:.:.:.:.:.	.:.:.:.:.:.:.:.:.:.:.	.:.:.:.:.:.:.:.:.:.:.	.:.:.:.:.:.:.:.:.:.:.	.:.:.:.:.:.:.:.:.:.:.	.:.:.:.:.:.:.:.:.:.:.	.:.:.:.:.:.:.:.:.:.:.	.:.:.:.:.:.:.:.:.:.:.	.:.:.:.:.:.:.:.:.:.:.	.:.:.:.:.:.:.:.:.:.:.	.:.:.:.:.:.:.:.:.:.:.	.:.:.:.:.:.:.:.:.:.:.	.:.:.:.:.:.:.:.:.:.:.	.:.:.:.:.:.:.:.:.:.:.	.:.:.:.:.:.:.:.:.:.:.	.:.:.:.:.:.:.:.:.:.:.	.:.:.:.:.:.:.:.:.:.:.	.:.:.:.:.:.:.:.:.:.:.	.:.:.:.:.:.:.:.:.:.:.	.:.:.:.:.:.:.:.:.:.:.	.:.:.:.:.:.:.:.:.:.:.	.:.:.:.:.:.:.:.:.:.:.	.:.:.:.:.:.:.:.:.:.:.	.:.:.:.:.:.:.:.:.:.:.	.:.:.:.:.:.:.:.:.:.:.	.:.:.:.:.:.:.:.:.:.:.	.:.:.:.:.:.:.:.:.:.:.	.:.:.:.:.:.:.:.:.:.:.	.:.:.:.:.:.:.:.:.:.:.	.:.:.:.:.:.:.:.:.:.:.	.:.:.:.:.:.:.:.:.:.:.	.:.:.:.:.:.:.:.:.:.:.	.:.:.:.:.:.:.:.:.:.:.	.:.:.:.:.:.:.:.:.:.:.	.:.:.:.:.:.:.:.:.:.:.	.:.:.:.:.:.:.:.:.:.:.	.:.:.:.:.:.:.:.:.:.:.	.:.:.:.:.:.:.:.:.:.:.	.:.:.:.:.:.:.:.:.:.:.	.:.:.:.:.:.:.:.:.:.:.	.:.:.:.:.:.:.:.:.:.:.	.:.:.:.:.:.:.:.:.:.:.	.:.:.:.:.:.:.:.:.:.:.	.:.:.:.:.:.:.:.:.:.:.	.:.:.:.:.:.:.:.:.:.:.	.:.:.:.:.:.:.:.:.:.:.	.:.:.:.:.:.:.:.:.:.:.	.:.:.:.:.:.:.:.:.:.:.	.:.:.:.:.:.:.:.:.:.:.	.:.:.:.:.:.:.:.:.:.:.	.:.:.:.:.:.:.:.:.:.:.	.:.:.:.:.:.:.:.:.:.:.	.:.:.:.:.:.:.:.:.:.:.	.:.:.:.:.:.:.:.:.:.:.	.:.:.:.:.:.:.:.:.:.:.	.:.:.:.:.:.:.:.:.:.:.	.:.:.:.:.:.:.:.:.:.:.	.:.:.:.:.:.:.:.:.:.:.	.:.:.:.:.:.:.:.:.:.:.	.:.:.:.:.:.:.:.:.:.:.	.:.:.:.:.:.:.:.:.:.:.	.:.:.:.:.:.:.:.:.:.:.	.:.:.:.:.:.:.:.:.:.:.	.:.:.:.:.:.:.:.:.:.:.	.:.:.:.:.:.:.:.:.:.:.	.:.:.:.:.:.:.:.:.:.:.	.:.:.:.:.:.:.:.:.:.:.	.:.:.:.:.:.:.:.:.:.:.	.:.:.:.:.:.:.:.:.:.:.	.:.:.:.:.:.:.:.:.:.:.	.:.:.:.:.:.:.:.:.:.:.	.:.:.:.:.:.:.:.:.:.:.	.:.:.:.:.:.:.:.:.:.:.	.:.:.:.:.:.:.:.:.:.:.	.:.:.:.:.:.:.:.:.:.:.	.:.:.:.:.:.:.:.:.:.:.	.:.:.:.:.:.:.:.:.:.:.	.:.:.:.:.:.:.:.:.:.:.	.:.:.:.:.:.:.:.:.:.:.	.:.:.:.:.:.:.:.:.:.:.	.:.:.:.:.:.:.:.:.:.:.	.:.:.:.:.:.:.:.:.:.:.	.:.:.:.:.:.:.:.:.:.:.	.:.:.:.:.:.:.:.:.:.:.	.:.:.:.:.:.:.:.:.:.:.	.:.:.:.:.:.:.:.:.:.:.	.:.:.:.:.:.:.:.:.:.:.	.:.:.:.:.:.:.:.:.:.:.	.:.:.:.:.:.:.:.:.:.:.	.:.:.:.:.:.:.:.:.:.:.	.:.:.:.:.:.:.:.:.:.:.	.:.:.:.:.:.:.:.:.:.:.	.:.:.:.:.:.:.:.:.:.:.	.:.:.:.:.:.:.:.:.:.:.	.:.:.:.:.:.:.:.:.:.:.	.:.:.:.:.:.:.:.:.:.:.	.:.:.:.:.:.:.:.:.:.:.	.:.:.:.:.:.:.:.:.:.:.	.:.:.:.:.:.:.:.:.:.:.	.:.:.:.:.:.:.:.:.:.:.	.:.:.:.:.:.:.:.:.:.:.	.:.:.:.:.:.:.:.:.:.:.	.:.:.:.:.:.:.:.:.:.:.	.:.:.:.:.:.:.:.:.:.:.	.:.:.:.:.:.:.:.:.:.:.	.:.:.:.:.:.:.:.:.:.:.	.:.:.:.:.:.:.:.:.:.:.	.:.:.:.:.:.:.:.:.:.:.	.:.:.:.:.:.:.:.:.:.:.	.:.:.:.:.:.:.:.:.:.:.	.:.:.:.:.:.:.:.:.:.:.	.:.:.:.:.:.:.:.:.:.:.	.:.:.:.:.:.:.:.:.:.:.	.:.:.:.:.:.:.:.:.:.:.	.:.:.:.:.:.:.:.:.:.:.	.:.:.:.:.:.:.:.:.:.:.	.:.:.:.:.:.:.:.:.:.:.	.:.:.:.:.:.:.:.:.:.:.	.:.:.:.:.:.:.:.:.:.:.	.:.:.:.:.:.:.:.:.:.:.	.:.:.:.:.:.:.:.:.:.:.	.:.:.:.:.:.:.:.:.:.:.	.:.:.:.:.:.:.:.:.:.:.	.:.:.:.:.:.:.:.:.:.:.	.:.:.:.:.:.:.:.:.:.:.	.:.:.:.:.:.:.:.:.:.:.	.:.:.:.:.:.:.:.:.:.:.	.:.:.:.:.:.:.:.:.:.:.	.:.:.:.:.:.:.:.:.:.:.	.:.:.:.:.:.:.:.:.:.:.	.:.:.:.:.:.:.:.:.:.:.	.:.:.:.:.:.:.:.:.:.:.	.:.:.:.:.:.:.:.:.:.:.	.:.:.:.:.:.:.:.:.:.:.	.:.:.:.:.:.:.:.:.:.:.	.:.:.:.:.:.:.:.:.:.:.	.:.:.:.:.:.:.:.:.:.:.	.:.:.:.:.:.:.:.:.:.:.	.:.:.:.:.:.:.:.:.:.:.	.:.:.:.:.:.:.:.:.:.:.	.:.:.:.:.:.:.:.:.:.:.	.:.:.:.:.:.:.:.:.:.:.	.:.:.:.:.:.:.:.:.:.:.	.:.:.:.:.:.:.:.:.:.:.	.:.:.:.:.:.:.:.:.:.:.	.:.:.:.:.:.:.:.:.:.:.	.:.:.:.:.:.:.:.:.:.:.	.:.:.:.:.:.:.:.:.:.:.	.:.:.:.:.:.:.:.:.:.:.	.:.:.:.:.:.:.:.:.:.:.	.:.:.:.:.:.:.:.:.:.:.	.:.:.:.:.:.:.:.:.:.:.	.:.:.:.:.:.:.:.:.:.:.	.:.:.:.:.:.:.:.:.:.:.	.:.:.:.:.:.:.:.:.:.:.	.:.:.:.:.:.:.:.:.:.:.	.:.:.:.:.:.:.:.:.:.:.	.:.:.:.:.:.:.:.:.:.:.	.:.:.:.:.:.:.:.:.:.:.	.:.:.:.:.:.:.:.:.:.:.	.:.:.:.:.:.:.:.:.:.:.	.:.:.:.:.:.:.:.:.:.:.	.:.:.:.:.:.:.:.:.:.:.	.:.:.:.:.:.:.:.:.:.:.	.:.:.:.:.:.:.:.:.:.:.	.:.:.:.:.:.:.:.:.:.:.	.:.:.:.:.:.:.:.:.:.:.	.:.:.:.:.:.:.:.:.:.:.	.:.:.:.:.:.:.:.:.:.:.	.:.:.:.:.:.:.:.:.:.:.	.:.:.:.:.:.:.:.:.:.:.	.:.:.:.:.:.:.:.:.:.:.	.:.:.:.:.:.:.:.:.:.:.	.:.:.:.:.:.:.:.:.:.:.	.:.:.:.:.:.:.:.:.:.:.	.:.:.:.:.:.:.:.:.:.:.	.:.:.:.:.:.:.:.:.:.:.	.:.:.:.:.:.:.:.:.:.:.	.:.:.:.:.:.:.:.:.:.:.	.:.:.:.:.:.:.:.:.:.:.	.:.:.:.:.:.:.:.:.:.:.	.:.:.:.:.:.:.:.:.:.:.	.:.:.:.:.:.:.:.:.:.:.	.:.:.:.:.:.:.:.:.:.:.	.:.:.:.:.:.:.:.:.:.:.	.:.:.:.:.:.:.:.:.:.:.	.:.:.:.:.:.:.:.:.:.:.	.:.:.:.:.:.:.:.:.:.:.	.:.:.:.:.:.:.:.:.:.:.	.:.:.:.:.:.:.:.:.:.:.	.:.:.:.:.:.:.:.:.:.:.	.:.:.:.:.:.:.:.:.:.:.	.:.:.:.:.:.:.:.:.:.:.	.:.:.:.:.:.:.:.:.:.:.	.:.:.:.:.:.:.:.:.:.:.	.:.:.:.:.:.:.:.:.:.:.	.:.:.:.:.:.:.:.:.:.:.	.:.:.:.:.:.:.:.:.:.:.	.:.:.:.:.:.:.:.:.:.:.	.:.:.:.:.:.:.:.:.:.:.	.:.:.:.:.:.:.:.:.:.:.	.:.:.:.:.:.:.:.:.:.:.	.:.:.:.:.:.:.:.:.:.:.	.:.:.:.:.:.:.:.:.:.:.	.:.:.:.:.:.:.:.:.:.:.	.:.:.:.:.:.:.:.:.:.:.	.:.:.:.:.:.:.:.:.:.:.	.:.:.:.:.:.:.:.:.:.:.	.:.:.:.:.:.:.:.:.:.:.	.:.:.:.:.:.:.:.:.:.:.	.:.:.:.:.:.:.:.:.:.:.	.:.:.:.:.:.:.:.:.:.:.	.:.:.:.:.:.:.:.:.:.:.	.:.:.:.:.:.:.:.:.:.:.	.:.:.:.:.:.:.:.:.:.:.	.:.:.:.:.:.:.:.:.:.:.	.:.:.:.:.:.:.:.:.:.:.	.:.:.:.:.:.:.:.:.:.:.	.:.:.:.:.:.:.:.:.:.:.	.:.:.:.:.:.:.:.:.:.:.	.:.:.:.:.:.:.:.:.:.:.	.:.:.:.:.:.:.:.:.:.:.	.:.:.:.:.:.:.:.:.:.:.	.:.:.:.:.:.:.:.:.:.:.	.:.:.:.:.:.:.:.:.:.:.	.:.:.:.:.:.:.:.:.:.:.	.:.:.:.:.:.:.:.:.:.:.	.:.:.:.:.:.:.:.:.:.:.	.:.:.:.:.:.:.:.:.:.:.	.:.:.:.:.:.:.:.:.:.:.	.:.:.:.:.:.:.:.:.:.:.	.:.:.:.:.:.:.:.:.:.:.	.:.:.:.:.:.:.:.:.:.:.	.:.:.:.:.:.:.:.:.:.:.	.:.:.:.:.:.:.:.:.:.:.	.:.:.:.:.:.:.:.:.:.:.	.:.:.:.:.:.:.:.:.:.:.	.:.:.:.:.:.:.:.:.:.:.	.:.:.:.:.:.:.:.:.:.:.	.:.:.:.:.:.:.:.:.:.:.	.:.:.:.:.:.:.:.:.:.:.	.:.:.:.:.:.:.:.:.:.:.	.:.:.:.:.:.:.:.:.:.:.	.:.:.:.:.:.:.:.:.:.:.	.:.:.:.:.:.:.:.:.:.:.	.:.:.:.:.:.:.:.:.:.:.	.:.:.:.:.:.:.:.:.:.:.	.:.:.:.:.:.:.:.:.:.:.	.:.:.:.:.:.:.:.:.:.:.	.:.:.:.:.:.:.:.:.:.:.	.:.:.:.:.:.:.:.:.:.:.	.:.:.:.:.:.:.:.:.:.:.	.:.:.:.:.:.:.:.:.:.:.	.:.:.:.:.:.:.:.:.:.:.	.:.:.:.:.:.:.:.:.:.:.	.:.:.:.:.:.:.:.:.:.:.	.:.:.:.:.:.:.:.:.:.:.	.:.:.:.:.:.:.:.:.:.:.	.:.:.:.:.:.:.:.:.:.:.	.:.:.:.:.:.:.:.:.:.:.	.:.:.:.:.:.:.:.:.:.:.	.:.:.:.:.:.:.:.:.:.:.	.:.:.:.:.:.:.:.:.:.:.	.:.:.:.:.:.:.:.:.:.:.	.:.:.:.:.:.:.:.:.:.:.	.:.:.:.:.:.:.:.:.:.:.	.:.:.:.:.:.:.:.:.:.:.	.:.:.:.:.:.:.:.:.:.:.	.:.:.:.:.:.:.:.:.:.:.	.:.:.:.:.:.:.:.:.:.:.	.:.:.:.:.:.:.:.:.:.:.	.:.:.:.:.:.:.:.:.:.:.	.:.:.:.:.:.:.:.:.:.:.	.:.:.:.:.:.:.:.:.:.:.	.:.:.:.:.:.:.:.:.:.:.	.:.:.:.:.:.:.:.:.:.:.	.:.:.:.:.:.:.:.:.:.:.	.:.:.:.:.:.:.:.:.:.:.	.:.:.:.:.:.:.:.:.:.:.	.:.:.:.:.:.:.:.:.:.:.	.:.:.:.:.:.:.:.:.:.:.	.:.:.:.:.:.:.:.:.:.:.	.:.:.:.:.:.:.:.:.:.:.	.:.:.:.:.:.:.:.:.:.:.	.:.:.:.:.:.:.:.:.:.:.	.:.:.:.:.:.:.:.:.:.:.	.:.:.:.:.:.:.:.:.:.:.	.:.:.:.:.:.:.:.:.:.:.	.:.:.:.:.:.:.:.:.:.:.	.:.:.:.:.:.:.:.:.:.:.	.:.:.:.:.:.:.:.:.:.:.	.:.:.:.:.:.:.:.:.:.:.	.:.:.:.:.:.:.:.:.:.:.	.:.:.:.:.:.:.:.:.:.:.	.:.:.:.:.:.:.:.:.:.:.	.:.:.:.:.:.:.:.:.:.:.	.:.:.:.:.:.:.:.:.:.:.	.:.:.:.:.:.:.:.:.:.:.	.:.:.:.:.:.:.:.:.:.:.	.:.:.:.:.:.:.:.:.:.:.	.:.:.:.:.:.:.:.:.:.:.	.:.:.:.:.:.:.:.:.:.:.	.:.:.:.:.:.:.:.:.:.:.	.:.:.:.:.:.:.:.:.:.:.	.:.:.:.:.:.:.:.:.:.:.	.:.:.:.:.:.:.:.:.:.:.	.:.:.:.:.:.:.:.:.:.:.	.:.:.:.:.:.:.:.:.:.:.	.:.:.:.:.:.:.:.:.:.:.	.:.:.:.:.:.:.:.:.:.:.	.:.:.:.:.:.:.:.:.:.:.	.:.:.:.:.:.:.:.:.:.:.	.:.:.:.:.:.:.:.:.:.:.	.:.:.:.:.:.:.:.:.:.:.	.:.:.:.:.:.:.:.:.:.:.	.:.:.:.:.:.:.:.:.:.:.	.:.:.:.:.:.:.:.:.:.:.	.:.:.:.:.:.:.:.:.:.:.	.:.:.:.:.:.:.:.:.:.:.	.:.:.:.:.:.:.:.:.:.:.	.:.:.:.:.:.:.:.:.:.:.	.:.:.:.:.:.:.:.:.:.:.	.:.:.:.:.:.:.:.:.:.:.	.:.:.:.:.:.:.:.:.:.:.	.:.:.:.:.:.:.:.:.:.:.	.:.:.:.:.:.:.:.:.:.:.	.:.:.:.:.:.:.:.:.:.:.	.:.:.:.:.:.:.:.:.:.:.	.:.:.:.:.:.:.:.:.:.:.	.:.:.:.:.:.:.:.:.:.:.	.:.:.:.:.:.:.:.:.:.:.	.:.:.:.:.:.:.:.:.:.:.	.:.:.:.:.:.:.:.:.:.:.	.:.:.:.:.:.:.:.:.:.:.	.:.:.:.:.:.:.:.:.:.:.	.:.:.:.:.:.:.:.:.:.:.	.:.:.:.:.:.:.:.:.:.:.	.:.:.:.:.:.:.:.:.:.:.	.:.:.:.:.:.:.:.:.:.:.	.:.:.:.:.:.:.:.:.:.:.	.:.:.:.:.:.:.:.:.:.:.	.:.:.:.:.:.:.:.:.:.:.	.:.:.:.:.:.:.:.:.:.:.	.:.:.:.:.:.:.:.:.:.:.	.:.:.:.:.:.:.:.:.:.:.	.:.:.:.:.:.:.:.:.:.:.	.:.:.:.:.:.:.:.:.:.:.	.:.:.:.:.:.:.:.:.:.:.	.:.:.:.:.:.:.:.:.:.:.	.:.:.:.:.:.:.:.:.:.:.	.:.:.:.:.:.:.:.:.:.:.	.:.:.:.:.:.:.:.:.:.:.	.:.:.:.:.:.:.:.:.:.:.	.:.:.:.:.:.:.:.:.:.:.	.:.:.:.:.:.:.:.:.:.:.	.:.:.:.:.:.:.:.:.:.:.	.:.:.:.:.:.:.:.:.:.:.	.:.:.:.:.:.:.:.:.:.:.	.:.:.:.:.:.:.:.:.:.:.	.:.:.:.:.:.:.:.:.:.:.	.:.:.:.:.:.:.:.:.:.:.	.:.:.:.:.:.:.:.:.:.:.	.:.:.:.:.:.:.:.:.:.:.	.:.:.:.:.:.:.:.:.:.:.	.:.:.:.:.:.:.:.:.:.:.	.:.:.:.:.:.:.:.:.:.:.	.:.:.:.:.:.:.:.:.:.:.	.:.:.:.:.:.:.:.:.:.:.	.:.:.:.:.:.:.:.:.:.:.	.:.:.:.:.:.:.:.:.:.:.	.:.:.:.:.:.:.:.:.:.:.	.:.:.:.:.:.:.:.:.:.:.	.:.:.:.:.:.:.:.:.:.:.	.:.:.:.:.:.:.:.:.:.:.	.:.:.:.:.:.:.:.:.:.:.	.:.:.:.:.:.:.:.:.:.:.	.:.:.:.:.:.:.:.:.:.:.	.:.:.:.:.:.:.:.:.:.:.	.:.:.:.:.:.:.:.:.:.:.	.:.:.:.:.:.:.:.:.:.:.	.:.:.:.:.:.:.:.:.:.:.	.:.:.:.:.:.:.:.:.:.:.	.:.:.:.:.:.:.:.:.:.:.	.:.:.:.:.:.:.:.:.:.:.	.:.:.:.:.:.:.:.:.:.:.	.:.:.:.:.:.:.:.:.:.:.	.:.:.:.:.:.:.:.:.:.:.	.:.:.:.:.:.:.:.:.:.:.	.:.:.:.:.:.:.:.:.:.:.	.:.:.:.:.:.:.:.:.:.:.	.:.:.:.:.:.:.:.:.:.:.	.:.:.:.:.:.:.:.:.:.:.	.:.:.:.:.:.:.:.:.:.:.	.:.:.:.:.:.:.:.:.:.:.	.:.:.:.:.:.:.:.:.:.:.	.:.:.:.:.:.:.:.:.:.:.	.:.:.:.:.:.:.:.:.:.:.
chrI	6712	.	T	<INS:ME>	.	PASS	SVTYPE=INS;STRAND=+;FAMILY=TY1	GT:END:CLASS:FREQUENCY:SUPPORT_READS:REF_READS:FIVE_PRIME_SUPPORT:THREE_PRIME_SUPPORT:RELIABILITY:FIVE_PRIME_JUNCTION_SUPPORT:THREE_PRIME_JUNCTION_SUPPORT	.:.:.:.:.:.:.:.:.:.:.	.:.:.:.:.:.:.:.:.:.:.	.:.:.:.:.:.:.:.:.:.:.	.:.:.:.:.:.:.:.:.:.:.	.:.:.:.:.:.:.:.:.:.:.	.:.:.:.:.:.:.:.:.:.:.	.:.:.:.:.:.:.:.:.:.:.	.:.:.:.:.:.:.:.:.:.:.	.:.:.:.:.:.:.:.:.:.:.	.:.:.:.:.:.:.:.:.:.:.	.:.:.:.:.:.:.:.:.:.:.	.:.:.:.:.:.:.:.:.:.:.	.:.:.:.:.:.:.:.:.:.:.	.:.:.:.:.:.:.:.:.:.:.	.:.:.:.:.:.:.:.:.:.:.	.:.:.:.:.:.:.:.:.:.:.	.:.:.:.:.:.:.:.:.:.:.	.:.:.:.:.:.:.:.:.:.:.	.:.:.:.:.:.:.:.:.:.:.	.:.:.:.:.:.:.:.:.:.:.	.:.:.:.:.:.:.:.:.:.:.	.:.:.:.:.:.:.:.:.:.:.	.:.:.:.:.:.:.:.:.:.:.	.:.:.:.:.:.:.:.:.:.:.	.:.:.:.:.:.:.:.:.:.:.	.:.:.:.:.:.:.:.:.:.:.	.:.:.:.:.:.:.:.:.:.:.	.:.:.:.:.:.:.:.:.:.:.	.:.:.:.:.:.:.:.:.:.:.	.:.:.:.:.:.:.:.:.:.:.	.:.:.:.:.:.:.:.:.:.:.	.:.:.:.:.:.:.:.:.:.:.	.:.:.:.:.:.:.:.:.:.:.	.:.:.:.:.:.:.:.:.:.:.	.:.:.:.:.:.:.:.:.:.:.	.:.:.:.:.:.:.:.:.:.:.	.:.:.:.:.:.:.:.:.:.:.	.:.:.:.:.:.:.:.:.:.:.	.:.:.:.:.:.:.:.:.:.:.	.:.:.:.:.:.:.:.:.:.:.	.:.:.:.:.:.:.:.:.:.:.	.:.:.:.:.:.:.:.:.:.:.	.:.:.:.:.:.:.:.:.:.:.	.:.:.:.:.:.:.:.:.:.:.	.:.:.:.:.:.:.:.:.:.:.	.:.:.:.:.:.:.:.:.:.:.	.:.:.:.:.:.:.:.:.:.:.	.:.:.:.:.:.:.:.:.:.:.	.:.:.:.:.:.:.:.:.:.:.	.:.:.:.:.:.:.:.:.:.:.	.:.:.:.:.:.:.:.:.:.:.	.:.:.:.:.:.:.:.:.:.:.	.:.:.:.:.:.:.:.:.:.:.	.:.:.:.:.:.:.:.:.:.:.	.:.:.:.:.:.:.:.:.:.:.	.:.:.:.:.:.:.:.:.:.:.	.:.:.:.:.:.:.:.:.:.:.	.:.:.:.:.:.:.:.:.:.:.	.:.:.:.:.:.:.:.:.:.:.	.:.:.:.:.:.:.:.:.:.:.	.:.:.:.:.:.:.:.:.:.:.	.:.:.:.:.:.:.:.:.:.:.	.:.:.:.:.:.:.:.:.:.:.	.:.:.:.:.:.:.:.:.:.:.	.:.:.:.:.:.:.:.:.:.:.	.:.:.:.:.:.:.:.:.:.:.	.:.:.:.:.:.:.:.:.:.:.	.:.:.:.:.:.:.:.:.:.:.	.:.:.:.:.:.:.:.:.:.:.	.:.:.:.:.:.:.:.:.:.:.	.:.:.:.:.:.:.:.:.:.:.	.:.:.:.:.:.:.:.:.:.:.	.:.:.:.:.:.:.:.:.:.:.	.:.:.:.:.:.:.:.:.:.:.	.:.:.:.:.:.:.:.:.:.:.	.:.:.:.:.:.:.:.:.:.:.	.:.:.:.:.:.:.:.:.:.:.	.:.:.:.:.:.:.:.:.:.:.	.:.:.:.:.:.:.:.:.:.:.	.:.:.:.:.:.:.:.:.:.:.	.:.:.:.:.:.:.:.:.:.:.	.:.:.:.:.:.:.:.:.:.:.	.:.:.:.:.:.:.:.:.:.:.	.:.:.:.:.:.:.:.:.:.:.	.:.:.:.:.:.:.:.:.:.:.	.:.:.:.:.:.:.:.:.:.:.	.:.:.:.:.:.:.:.:.:.:.	.:.:.:.:.:.:.:.:.:.:.	.:.:.:.:.:.:.:.:.:.:.	.:.:.:.:.:.:.:.:.:.:.	1:6764:1p1:0.214612:47:86:14:33:100:0:0	.:.:.:.:.:.:.:.:.:.:.	.:.:.:.:.:.:.:.:.:.:.	.:.:.:.:.:.:.:.:.:.:.	.:.:.:.:.:.:.:.:.:.:.	.:.:.:.:.:.:.:.:.:.:.	.:.:.:.:.:.:.:.:.:.:.	.:.:.:.:.:.:.:.:.:.:.	.:.:.:.:.:.:.:.:.:.:.	.:.:.:.:.:.:.:.:.:.:.	.:.:.:.:.:.:.:.:.:.:.	.:.:.:.:.:.:.:.:.:.:.	.:.:.:.:.:.:.:.:.:.:.	.:.:.:.:.:.:.:.:.:.:.	.:.:.:.:.:.:.:.:.:.:.	.:.:.:.:.:.:.:.:.:.:.	.:.:.:.:.:.:.:.:.:.:.	.:.:.:.:.:.:.:.:.:.:.	.:.:.:.:.:.:.:.:.:.:.	.:.:.:.:.:.:.:.:.:.:.	.:.:.:.:.:.:.:.:.:.:.	.:.:.:.:.:.:.:.:.:.:.	.:.:.:.:.:.:.:.:.:.:.	.:.:.:.:.:.:.:.:.:.:.	.:.:.:.:.:.:.:.:.:.:.	.:.:.:.:.:.:.:.:.:.:.	.:.:.:.:.:.:.:.:.:.:.	.:.:.:.:.:.:.:.:.:.:.	.:.:.:.:.:.:.:.:.:.:.	.:.:.:.:.:.:.:.:.:.:.	.:.:.:.:.:.:.:.:.:.:.	.:.:.:.:.:.:.:.:.:.:.	.:.:.:.:.:.:.:.:.:.:.	.:.:.:.:.:.:.:.:.:.:.	.:.:.:.:.:.:.:.:.:.:.	.:.:.:.:.:.:.:.:.:.:.	.:.:.:.:.:.:.:.:.:.:.	.:.:.:.:.:.:.:.:.:.:.	.:.:.:.:.:.:.:.:.:.:.	.:.:.:.:.:.:.:.:.:.:.	.:.:.:.:.:.:.:.:.:.:.	.:.:.:.:.:.:.:.:.:.:.	.:.:.:.:.:.:.:.:.:.:.	.:.:.:.:.:.:.:.:.:.:.	.:.:.:.:.:.:.:.:.:.:.	.:.:.:.:.:.:.:.:.:.:.	.:.:.:.:.:.:.:.:.:.:.	.:.:.:.:.:.:.:.:.:.:.	.:.:.:.:.:.:.:.:.:.:.	.:.:.:.:.:.:.:.:.:.:.	.:.:.:.:.:.:.:.:.:.:.	.:.:.:.:.:.:.:.:.:.:.	.:.:.:.:.:.:.:.:.:.:.	.:.:.:.:.:.:.:.:.:.:.	.:.:.:.:.:.:.:.:.:.:.	.:.:.:.:.:.:.:.:.:.:.	.:.:.:.:.:.:.:.:.:.:.	.:.:.:.:.:.:.:.:.:.:.	.:.:.:.:.:.:.:.:.:.:.	.:.:.:.:.:.:.:.:.:.:.	.:.:.:.:.:.:.:.:.:.:.	.:.:.:.:.:.:.:.:.:.:.	.:.:.:.:.:.:.:.:.:.:.	.:.:.:.:.:.:.:.:.:.:.	.:.:.:.:.:.:.:.:.:.:.	.:.:.:.:.:.:.:.:.:.:.	.:.:.:.:.:.:.:.:.:.:.	.:.:.:.:.:.:.:.:.:.:.	.:.:.:.:.:.:.:.:.:.:.	.:.:.:.:.:.:.:.:.:.:.	.:.:.:.:.:.:.:.:.:.:.	.:.:.:.:.:.:.:.:.:.:.	.:.:.:.:.:.:.:.:.:.:.	.:.:.:.:.:.:.:.:.:.:.	.:.:.:.:.:.:.:.:.:.:.	.:.:.:.:.:.:.:.:.:.:.	.:.:.:.:.:.:.:.:.:.:.	.:.:.:.:.:.:.:.:.:.:.	.:.:.:.:.:.:.:.:.:.:.	.:.:.:.:.:.:.:.:.:.:.	.:.:.:.:.:.:.:.:.:.:.	.:.:.:.:.:.:.:.:.:.:.	.:.:.:.:.:.:.:.:.:.:.	.:.:.:.:.:.:.:.:.:.:.	.:.:.:.:.:.:.:.:.:.:.	.:.:.:.:.:.:.:.:.:.:.	.:.:.:.:.:.:.:.:.:.:.	.:.:.:.:.:.:.:.:.:.:.	.:.:.:.:.:.:.:.:.:.:.	.:.:.:.:.:.:.:.:.:.:.	.:.:.:.:.:.:.:.:.:.:.	.:.:.:.:.:.:.:.:.:.:.	.:.:.:.:.:.:.:.:.:.:.	.:.:.:.:.:.:.:.:.:.:.	.:.:.:.:.:.:.:.:.:.:.	.:.:.:.:.:.:.:.:.:.:.	.:.:.:.:.:.:.:.:.:.:.	.:.:.:.:.:.:.:.:.:.:.	.:.:.:.:.:.:.:.:.:.:.	.:.:.:.:.:.:.:.:.:.:.	.:.:.:.:.:.:.:.:.:.:.	.:.:.:.:.:.:.:.:.:.:.	.:.:.:.:.:.:.:.:.:.:.	.:.:.:.:.:.:.:.:.:.:.	.:.:.:.:.:.:.:.:.:.:.	.:.:.:.:.:.:.:.:.:.:.	.:.:.:.:.:.:.:.:.:.:.	.:.:.:.:.:.:.:.:.:.:.	.:.:.:.:.:.:.:.:.:.:.	.:.:.:.:.:.:.:.:.:.:.	.:.:.:.:.:.:.:.:.:.:.	.:.:.:.:.:.:.:.:.:.:.	.:.:.:.:.:.:.:.:.:.:.	.:.:.:.:.:.:.:.:.:.:.	.:.:.:.:.:.:.:.:.:.:.	.:.:.:.:.:.:.:.:.:.:.	.:.:.:.:.:.:.:.:.:.:.	.:.:.:.:.:.:.:.:.:.:.	.:.:.:.:.:.:.:.:.:.:.	.:.:.:.:.:.:.:.:.:.:.	.:.:.:.:.:.:.:.:.:.:.	.:.:.:.:.:.:.:.:.:.:.	.:.:.:.:.:.:.:.:.:.:.	.:.:.:.:.:.:.:.:.:.:.	.:.:.:.:.:.:.:.:.:.:.	.:.:.:.:.:.:.:.:.:.:.	.:.:.:.:.:.:.:.:.:.:.	.:.:.:.:.:.:.:.:.:.:.	.:.:.:.:.:.:.:.:.:.:.	.:.:.:.:.:.:.:.:.:.:.	.:.:.:.:.:.:.:.:.:.:.	.:.:.:.:.:.:.:.:.:.:.	.:.:.:.:.:.:.:.:.:.:.	.:.:.:.:.:.:.:.:.:.:.	.:.:.:.:.:.:.:.:.:.:.	.:.:.:.:.:.:.:.:.:.:.	.:.:.:.:.:.:.:.:.:.:.	.:.:.:.:.:.:.:.:.:.:.	.:.:.:.:.:.:.:.:.:.:.	.:.:.:.:.:.:.:.:.:.:.	.:.:.:.:.:.:.:.:.:.:.	.:.:.:.:.:.:.:.:.:.:.	.:.:.:.:.:.:.:.:.:.:.	.:.:.:.:.:.:.:.:.:.:.	.:.:.:.:.:.:.:.:.:.:.	.:.:.:.:.:.:.:.:.:.:.	.:.:.:.:.:.:.:.:.:.:.	.:.:.:.:.:.:.:.:.:.:.	.:.:.:.:.:.:.:.:.:.:.	.:.:.:.:.:.:.:.:.:.:.	.:.:.:.:.:.:.:.:.:.:.	.:.:.:.:.:.:.:.:.:.:.	.:.:.:.:.:.:.:.:.:.:.	.:.:.:.:.:.:.:.:.:.:.	.:.:.:.:.:.:.:.:.:.:.	.:.:.:.:.:.:.:.:.:.:.	.:.:.:.:.:.:.:.:.:.:.	.:.:.:.:.:.:.:.:.:.:.	.:.:.:.:.:.:.:.:.:.:.	.:.:.:.:.:.:.:.:.:.:.	.:.:.:.:.:.:.:.:.:.:.	.:.:.:.:.:.:.:.:.:.:.	.:.:.:.:.:.:.:.:.:.:.	.:.:.:.:.:.:.:.:.:.:.	.:.:.:.:.:.:.:.:.:.:.	.:.:.:.:.:.:.:.:.:.:.	.:.:.:.:.:.:.:.:.:.:.	.:.:.:.:.:.:.:.:.:.:.	.:.:.:.:.:.:.:.:.:.:.	.:.:.:.:.:.:.:.:.:.:.	.:.:.:.:.:.:.:.:.:.:.	.:.:.:.:.:.:.:.:.:.:.	.:.:.:.:.:.:.:.:.:.:.	.:.:.:.:.:.:.:.:.:.:.	.:.:.:.:.:.:.:.:.:.:.	.:.:.:.:.:.:.:.:.:.:.	.:.:.:.:.:.:.:.:.:.:.	.:.:.:.:.:.:.:.:.:.:.	.:.:.:.:.:.:.:.:.:.:.	.:.:.:.:.:.:.:.:.:.:.	.:.:.:.:.:.:.:.:.:.:.	.:.:.:.:.:.:.:.:.:.:.	.:.:.:.:.:.:.:.:.:.:.	.:.:.:.:.:.:.:.:.:.:.	.:.:.:.:.:.:.:.:.:.:.	.:.:.:.:.:.:.:.:.:.:.	.:.:.:.:.:.:.:.:.:.:.	.:.:.:.:.:.:.:.:.:.:.	.:.:.:.:.:.:.:.:.:.:.	.:.:.:.:.:.:.:.:.:.:.	.:.:.:.:.:.:.:.:.:.:.	.:.:.:.:.:.:.:.:.:.:.	.:.:.:.:.:.:.:.:.:.:.	.:.:.:.:.:.:.:.:.:.:.	.:.:.:.:.:.:.:.:.:.:.	.:.:.:.:.:.:.:.:.:.:.	.:.:.:.:.:.:.:.:.:.:.	.:.:.:.:.:.:.:.:.:.:.	.:.:.:.:.:.:.:.:.:.:.	.:.:.:.:.:.:.:.:.:.:.	.:.:.:.:.:.:.:.:.:.:.	.:.:.:.:.:.:.:.:.:.:.	.:.:.:.:.:.:.:.:.:.:.	.:.:.:.:.:.:.:.:.:.:.	.:.:.:.:.:.:.:.:.:.:.	.:.:.:.:.:.:.:.:.:.:.	.:.:.:.:.:.:.:.:.:.:.	.:.:.:.:.:.:.:.:.:.:.	.:.:.:.:.:.:.:.:.:.:.	.:.:.:.:.:.:.:.:.:.:.	.:.:.:.:.:.:.:.:.:.:.	.:.:.:.:.:.:.:.:.:.:.	.:.:.:.:.:.:.:.:.:.:.	.:.:.:.:.:.:.:.:.:.:.	.:.:.:.:.:.:.:.:.:.:.	.:.:.:.:.:.:.:.:.:.:.	.:.:.:.:.:.:.:.:.:.:.	.:.:.:.:.:.:.:.:.:.:.	.:.:.:.:.:.:.:.:.:.:.	.:.:.:.:.:.:.:.:.:.:.	.:.:.:.:.:.:.:.:.:.:.	.:.:.:.:.:.:.:.:.:.:.	.:.:.:.:.:.:.:.:.:.:.	.:.:.:.:.:.:.:.:.:.:.	.:.:.:.:.:.:.:.:.:.:.	.:.:.:.:.:.:.:.:.:.:.	.:.:.:.:.:.:.:.:.:.:.	.:.:.:.:.:.:.:.:.:.:.	.:.:.:.:.:.:.:.:.:.:.	.:.:.:.:.:.:.:.:.:.:.	.:.:.:.:.:.:.:.:.:.:.	.:.:.:.:.:.:.:.:.:.:.	.:.:.:.:.:.:.:.:.:.:.	.:.:.:.:.:.:.:.:.:.:.	.:.:.:.:.:.:.:.:.:.:.	.:.:.:.:.:.:.:.:.:.:.	.:.:.:.:.:.:.:.:.:.:.	.:.:.:.:.:.:.:.:.:.:.	.:.:.:.:.:.:.:.:.:.:.	.:.:.:.:.:.:.:.:.:.:.	.:.:.:.:.:.:.:.:.:.:.	.:.:.:.:.:.:.:.:.:.:.	.:.:.:.:.:.:.:.:.:.:.	.:.:.:.:.:.:.:.:.:.:.	.:.:.:.:.:.:.:.:.:.:.	.:.:.:.:.:.:.:.:.:.:.	.:.:.:.:.:.:.:.:.:.:.	.:.:.:.:.:.:.:.:.:.:.	.:.:.:.:.:.:.:.:.:.:.	.:.:.:.:.:.:.:.:.:.:.	.:.:.:.:.:.:.:.:.:.:.	.:.:.:.:.:.:.:.:.:.:.	.:.:.:.:.:.:.:.:.:.:.	.:.:.:.:.:.:.:.:.:.:.	.:.:.:.:.:.:.:.:.:.:.	.:.:.:.:.:.:.:.:.:.:.	.:.:.:.:.:.:.:.:.:.:.	.:.:.:.:.:.:.:.:.:.:.	.:.:.:.:.:.:.:.:.:.:.	.:.:.:.:.:.:.:.:.:.:.	.:.:.:.:.:.:.:.:.:.:.	.:.:.:.:.:.:.:.:.:.:.	.:.:.:.:.:.:.:.:.:.:.	.:.:.:.:.:.:.:.:.:.:.	.:.:.:.:.:.:.:.:.:.:.	.:.:.:.:.:.:.:.:.:.:.	.:.:.:.:.:.:.:.:.:.:.	.:.:.:.:.:.:.:.:.:.:.	.:.:.:.:.:.:.:.:.:.:.	.:.:.:.:.:.:.:.:.:.:.	.:.:.:.:.:.:.:.:.:.:.	.:.:.:.:.:.:.:.:.:.:.	.:.:.:.:.:.:.:.:.:.:.	.:.:.:.:.:.:.:.:.:.:.	.:.:.:.:.:.:.:.:.:.:.	.:.:.:.:.:.:.:.:.:.:.	.:.:.:.:.:.:.:.:.:.:.	.:.:.:.:.:.:.:.:.:.:.	.:.:.:.:.:.:.:.:.:.:.	.:.:.:.:.:.:.:.:.:.:.	.:.:.:.:.:.:.:.:.:.:.	.:.:.:.:.:.:.:.:.:.:.	.:.:.:.:.:.:.:.:.:.:.	.:.:.:.:.:.:.:.:.:.:.	.:.:.:.:.:.:.:.:.:.:.	.:.:.:.:.:.:.:.:.:.:.	.:.:.:.:.:.:.:.:.:.:.	.:.:.:.:.:.:.:.:.:.:.	.:.:.:.:.:.:.:.:.:.:.	.:.:.:.:.:.:.:.:.:.:.	.:.:.:.:.:.:.:.:.:.:.	.:.:.:.:.:.:.:.:.:.:.	.:.:.:.:.:.:.:.:.:.:.	.:.:.:.:.:.:.:.:.:.:.	.:.:.:.:.:.:.:.:.:.:.	.:.:.:.:.:.:.:.:.:.:.	.:.:.:.:.:.:.:.:.:.:.	.:.:.:.:.:.:.:.:.:.:.	.:.:.:.:.:.:.:.:.:.:.	.:.:.:.:.:.:.:.:.:.:.	.:.:.:.:.:.:.:.:.:.:.	.:.:.:.:.:.:.:.:.:.:.	.:.:.:.:.:.:.:.:.:.:.	.:.:.:.:.:.:.:.:.:.:.	.:.:.:.:.:.:.:.:.:.:.	.:.:.:.:.:.:.:.:.:.:.	.:.:.:.:.:.:.:.:.:.:.	.:.:.:.:.:.:.:.:.:.:.	.:.:.:.:.:.:.:.:.:.:.	.:.:.:.:.:.:.:.:.:.:.	.:.:.:.:.:.:.:.:.:.:.	.:.:.:.:.:.:.:.:.:.:.	.:.:.:.:.:.:.:.:.:.:.	.:.:.:.:.:.:.:.:.:.:.	.:.:.:.:.:.:.:.:.:.:.	.:.:.:.:.:.:.:.:.:.:.	.:.:.:.:.:.:.:.:.:.:.	.:.:.:.:.:.:.:.:.:.:.	.:.:.:.:.:.:.:.:.:.:.	.:.:.:.:.:.:.:.:.:.:.	.:.:.:.:.:.:.:.:.:.:.	.:.:.:.:.:.:.:.:.:.:.	.:.:.:.:.:.:.:.:.:.:.	.:.:.:.:.:.:.:.:.:.:.	.:.:.:.:.:.:.:.:.:.:.	.:.:.:.:.:.:.:.:.:.:.	.:.:.:.:.:.:.:.:.:.:.	.:.:.:.:.:.:.:.:.:.:.	.:.:.:.:.:.:.:.:.:.:.	.:.:.:.:.:.:.:.:.:.:.	.:.:.:.:.:.:.:.:.:.:.	.:.:.:.:.:.:.:.:.:.:.	.:.:.:.:.:.:.:.:.:.:.	.:.:.:.:.:.:.:.:.:.:.	.:.:.:.:.:.:.:.:.:.:.	.:.:.:.:.:.:.:.:.:.:.	.:.:.:.:.:.:.:.:.:.:.	.:.:.:.:.:.:.:.:.:.:.	.:.:.:.:.:.:.:.:.:.:.	.:.:.:.:.:.:.:.:.:.:.	.:.:.:.:.:.:.:.:.:.:.	.:.:.:.:.:.:.:.:.:.:.	.:.:.:.:.:.:.:.:.:.:.	.:.:.:.:.:.:.:.:.:.:.	.:.:.:.:.:.:.:.:.:.:.	.:.:.:.:.:.:.:.:.:.:.	.:.:.:.:.:.:.:.:.:.:.	.:.:.:.:.:.:.:.:.:.:.	.:.:.:.:.:.:.:.:.:.:.	.:.:.:.:.:.:.:.:.:.:.	.:.:.:.:.:.:.:.:.:.:.	.:.:.:.:.:.:.:.:.:.:.	.:.:.:.:.:.:.:.:.:.:.	.:.:.:.:.:.:.:.:.:.:.	.:.:.:.:.:.:.:.:.:.:.	.:.:.:.:.:.:.:.:.:.:.	.:.:.:.:.:.:.:.:.:.:.	.:.:.:.:.:.:.:.:.:.:.	.:.:.:.:.:.:.:.:.:.:.	.:.:.:.:.:.:.:.:.:.:.	.:.:.:.:.:.:.:.:.:.:.	.:.:.:.:.:.:.:.:.:.:.	.:.:.:.:.:.:.:.:.:.:.	.:.:.:.:.:.:.:.:.:.:.	.:.:.:.:.:.:.:.:.:.:.	.:.:.:.:.:.:.:.:.:.:.	.:.:.:.:.:.:.:.:.:.:.	.:.:.:.:.:.:.:.:.:.:.	.:.:.:.:.:.:.:.:.:.:.	.:.:.:.:.:.:.:.:.:.:.	.:.:.:.:.:.:.:.:.:.:.	.:.:.:.:.:.:.:.:.:.:.	.:.:.:.:.:.:.:.:.:.:.	.:.:.:.:.:.:.:.:.:.:.	.:.:.:.:.:.:.:.:.:.:.	.:.:.:.:.:.:.:.:.:.:.	.:.:.:.:.:.:.:.:.:.:.	.:.:.:.:.:.:.:.:.:.:.	.:.:.:.:.:.:.:.:.:.:.	.:.:.:.:.:.:.:.:.:.:.	.:.:.:.:.:.:.:.:.:.:.	.:.:.:.:.:.:.:.:.:.:.	.:.:.:.:.:.:.:.:.:.:.	.:.:.:.:.:.:.:.:.:.:.	.:.:.:.:.:.:.:.:.:.:.	.:.:.:.:.:.:.:.:.:.:.	.:.:.:.:.:.:.:.:.:.:.	.:.:.:.:.:.:.:.:.:.:.	.:.:.:.:.:.:.:.:.:.:.	.:.:.:.:.:.:.:.:.:.:.	.:.:.:.:.:.:.:.:.:.:.	.:.:.:.:.:.:.:.:.:.:.	.:.:.:.:.:.:.:.:.:.:.	.:.:.:.:.:.:.:.:.:.:.	.:.:.:.:.:.:.:.:.:.:.	.:.:.:.:.:.:.:.:.:.:.	.:.:.:.:.:.:.:.:.:.:.	.:.:.:.:.:.:.:.:.:.:.	.:.:.:.:.:.:.:.:.:.:.	.:.:.:.:.:.:.:.:.:.:.	.:.:.:.:.:.:.:.:.:.:.	.:.:.:.:.:.:.:.:.:.:.	.:.:.:.:.:.:.:.:.:.:.	.:.:.:.:.:.:.:.:.:.:.	.:.:.:.:.:.:.:.:.:.:.	.:.:.:.:.:.:.:.:.:.:.	.:.:.:.:.:.:.:.:.:.:.	.:.:.:.:.:.:.:.:.:.:.	.:.:.:.:.:.:.:.:.:.:.	.:.:.:.:.:.:.:.:.:.:.	.:.:.:.:.:.:.:.:.:.:.	.:.:.:.:.:.:.:.:.:.:.	.:.:.:.:.:.:.:.:.:.:.	.:.:.:.:.:.:.:.:.:.:.	.:.:.:.:.:.:.:.:.:.:.	.:.:.:.:.:.:.:.:.:.:.	.:.:.:.:.:.:.:.:.:.:.	.:.:.:.:.:.:.:.:.:.:.	.:.:.:.:.:.:.:.:.:.:.	.:.:.:.:.:.:.:.:.:.:.	.:.:.:.:.:.:.:.:.:.:.	.:.:.:.:.:.:.:.:.:.:.	.:.:.:.:.:.:.:.:.:.:.	.:.:.:.:.:.:.:.:.:.:.	.:.:.:.:.:.:.:.:.:.:.	.:.:.:.:.:.:.:.:.:.:.	.:.:.:.:.:.:.:.:.:.:.	.:.:.:.:.:.:.:.:.:.:.	.:.:.:.:.:.:.:.:.:.:.	.:.:.:.:.:.:.:.:.:.:.	.:.:.:.:.:.:.:.:.:.:.	.:.:.:.:.:.:.:.:.:.:.	.:.:.:.:.:.:.:.:.:.:.	.:.:.:.:.:.:.:.:.:.:.	.:.:.:.:.:.:.:.:.:.:.	.:.:.:.:.:.:.:.:.:.:.	.:.:.:.:.:.:.:.:.:.:.	.:.:.:.:.:.:.:.:.:.:.	.:.:.:.:.:.:.:.:.:.:.	.:.:.:.:.:.:.:.:.:.:.	.:.:.:.:.:.:.:.:.:.:.	.:.:.:.:.:.:.:.:.:.:.	.:.:.:.:.:.:.:.:.:.:.	.:.:.:.:.:.:.:.:.:.:.	.:.:.:.:.:.:.:.:.:.:.	.:.:.:.:.:.:.:.:.:.:.	.:.:.:.:.:.:.:.:.:.:.	.:.:.:.:.:.:.:.:.:.:.	.:.:.:.:.:.:.:.:.:.:.	.:.:.:.:.:.:.:.:.:.:.	.:.:.:.:.:.:.:.:.:.:.	.:.:.:.:.:.:.:.:.:.:.	.:.:.:.:.:.:.:.:.:.:.	.:.:.:.:.:.:.:.:.:.:.	.:.:.:.:.:.:.:.:.:.:.	.:.:.:.:.:.:.:.:.:.:.	.:.:.:.:.:.:.:.:.:.:.	.:.:.:.:.:.:.:.:.:.:.	.:.:.:.:.:.:.:.:.:.:.	.:.:.:.:.:.:.:.:.:.:.	.:.:.:.:.:.:.:.:.:.:.	.:.:.:.:.:.:.:.:.:.:.	.:.:.:.:.:.:.:.:.:.:.	.:.:.:.:.:.:.:.:.:.:.	.:.:.:.:.:.:.:.:.:.:.	.:.:.:.:.:.:.:.:.:.:.	.:.:.:.:.:.:.:.:.:.:.	.:.:.:.:.:.:.:.:.:.:.	.:.:.:.:.:.:.:.:.:.:.	.:.:.:.:.:.:.:.:.:.:.	.:.:.:.:.:.:.:.:.:.:.	.:.:.:.:.:.:.:.:.:.:.	.:.:.:.:.:.:.:.:.:.:.	.:.:.:.:.:.:.:.:.:.:.	.:.:.:.:.:.:.:.:.:.:.	.:.:.:.:.:.:.:.:.:.:.	.:.:.:.:.:.:.:.:.:.:.	.:.:.:.:.:.:.:.:.:.:.	.:.:.:.:.:.:.:.:.:.:.	.:.:.:.:.:.:.:.:.:.:.	.:.:.:.:.:.:.:.:.:.:.	.:.:.:.:.:.:.:.:.:.:.	.:.:.:.:.:.:.:.:.:.:.	.:.:.:.:.:.:.:.:.:.:.	.:.:.:.:.:.:.:.:.:.:.	.:.:.:.:.:.:.:.:.:.:.	.:.:.:.:.:.:.:.:.:.:.	.:.:.:.:.:.:.:.:.:.:.	.:.:.:.:.:.:.:.:.:.:.	.:.:.:.:.:.:.:.:.:.:.	.:.:.:.:.:.:.:.:.:.:.	.:.:.:.:.:.:.:.:.:.:.	.:.:.:.:.:.:.:.:.:.:.	.:.:.:.:.:.:.:.:.:.:.	.:.:.:.:.:.:.:.:.:.:.	.:.:.:.:.:.:.:.:.:.:.	.:.:.:.:.:.:.:.:.:.:.	.:.:.:.:.:.:.:.:.:.:.	.:.:.:.:.:.:.:.:.:.:.	.:.:.:.:.:.:.:.:.:.:.	.:.:.:.:.:.:.:.:.:.:.	.:.:.:.:.:.:.:.:.:.:.	.:.:.:.:.:.:.:.:.:.:.	.:.:.:.:.:.:.:.:.:.:.	.:.:.:.:.:.:.:.:.:.:.	.:.:.:.:.:.:.:.:.:.:.	.:.:.:.:.:.:.:.:.:.:.	.:.:.:.:.:.:.:.:.:.:.	.:.:.:.:.:.:.:.:.:.:.	.:.:.:.:.:.:.:.:.:.:.	.:.:.:.:.:.:.:.:.:.:.	.:.:.:.:.:.:.:.:.:.:.	.:.:.:.:.:.:.:.:.:.:.	.:.:.:.:.:.:.:.:.:.:.	.:.:.:.:.:.:.:.:.:.:.	.:.:.:.:.:.:.:.:.:.:.	.:.:.:.:.:.:.:.:.:.:.	.:.:.:.:.:.:.:.:.:.:.	.:.:.:.:.:.:.:.:.:.:.	.:.:.:.:.:.:.:.:.:.:.	.:.:.:.:.:.:.:.:.:.:.	.:.:.:.:.:.:.:.:.:.:.	.:.:.:.:.:.:.:.:.:.:.	.:.:.:.:.:.:.:.:.:.:.	.:.:.:.:.:.:.:.:.:.:.	.:.:.:.:.:.:.:.:.:.:.	.:.:.:.:.:.:.:.:.:.:.	.:.:.:.:.:.:.:.:.:.:.	.:.:.:.:.:.:.:.:.:.:.	.:.:.:.:.:.:.:.:.:.:.	.:.:.:.:.:.:.:.:.:.:.	.:.:.:.:.:.:.:.:.:.:.	.:.:.:.:.:.:.:.:.:.:.	.:.:.:.:.:.:.:.:.:.:.	.:.:.:.:.:.:.:.:.:.:.	.:.:.:.:.:.:.:.:.:.:.	.:.:.:.:.:.:.:.:.:.:.	.:.:.:.:.:.:.:.:.:.:.	.:.:.:.:.:.:.:.:.:.:.	.:.:.:.:.:.:.:.:.:.:.	.:.:.:.:.:.:.:.:.:.:.	.:.:.:.:.:.:.:.:.:.:.	.:.:.:.:.:.:.:.:.:.:.	.:.:.:.:.:.:.:.:.:.:.	.:.:.:.:.:.:.:.:.:.:.	.:.:.:.:.:.:.:.:.:.:.	.:.:.:.:.:.:.:.:.:.:.	.:.:.:.:.:.:.:.:.:.:.	.:.:.:.:.:.:.:.:.:.:.	.:.:.:.:.:.:.:.:.:.:.	.:.:.:.:.:.:.:.:.:.:.	.:.:.:.:.:.:.:.:.:.:.	.:.:.:.:.:.:.:.:.:.:.	.:.:.:.:.:.:.:.:.:.:.	.:.:.:.:.:.:.:.:.:.:.	.:.:.:.:.:.:.:.:.:.:.	.:.:.:.:.:.:.:.:.:.:.	.:.:.:.:.:.:.:.:.:.:.	.:.:.:.:.:.:.:.:.:.:.	.:.:.:.:.:.:.:.:.:.:.	.:.:.:.:.:.:.:.:.:.:.	.:.:.:.:.:.:.:.:.:.:.	.:.:.:.:.:.:.:.:.:.:.	.:.:.:.:.:.:.:.:.:.:.	.:.:.:.:.:.:.:.:.:.:.	.:.:.:.:.:.:.:.:.:.:.	.:.:.:.:.:.:.:.:.:.:.	.:.:.:.:.:.:.:.:.:.:.	.:.:.:.:.:.:.:.:.:.:.	.:.:.:.:.:.:.:.:.:.:.	.:.:.:.:.:.:.:.:.:.:.	.:.:.:.:.:.:.:.:.:.:.	.:.:.:.:.:.:.:.:.:.:.	.:.:.:.:.:.:.:.:.:.:.	.:.:.:.:.:.:.:.:.:.:.	.:.:.:.:.:.:.:.:.:.:.	.:.:.:.:.:.:.:.:.:.:.	.:.:.:.:.:.:.:.:.:.:.	.:.:.:.:.:.:.:.:.:.:.	.:.:.:.:.:.:.:.:.:.:.	.:.:.:.:.:.:.:.:.:.:.	.:.:.:.:.:.:.:.:.:.:.	.:.:.:.:.:.:.:.:.:.:.	.:.:.:.:.:.:.:.:.:.:.	.:.:.:.:.:.:.:.:.:.:.	.:.:.:.:.:.:.:.:.:.:.	.:.:.:.:.:.:.:.:.:.:.	.:.:.:.:.:.:.:.:.:.:.	.:.:.:.:.:.:.:.:.:.:.	.:.:.:.:.:.:.:.:.:.:.	.:.:.:.:.:.:.:.:.:.:.	.:.:.:.:.:.:.:.:.:.:.	.:.:.:.:.:.:.:.:.:.:.	.:.:.:.:.:.:.:.:.:.:.	.:.:.:.:.:.:.:.:.:.:.	.:.:.:.:.:.:.:.:.:.:.	.:.:.:.:.:.:.:.:.:.:.	.:.:.:.:.:.:.:.:.:.:.	.:.:.:.:.:.:.:.:.:.:.	.:.:.:.:.:.:.:.:.:.:.	.:.:.:.:.:.:.:.:.:.:.	.:.:.:.:.:.:.:.:.:.:.	.:.:.:.:.:.:.:.:.:.:.	.:.:.:.:.:.:.:.:.:.:.	.:.:.:.:.:.:.:.:.:.:.	.:.:.:.:.:.:.:.:.:.:.	.:.:.:.:.:.:.:.:.:.:.	.:.:.:.:.:.:.:.:.:.:.	.:.:.:.:.:.:.:.:.:.:.	.:.:.:.:.:.:.:.:.:.:.	.:.:.:.:.:.:.:.:.:.:.	.:.:.:.:.:.:.:.:.:.:.	.:.:.:.:.:.:.:.:.:.:.	.:.:.:.:.:.:.:.:.:.:.	.:.:.:.:.:.:.:.:.:.:.	.:.:.:.:.:.:.:.:.:.:.	.:.:.:.:.:.:.:.:.:.:.	.:.:.:.:.:.:.:.:.:.:.	.:.:.:.:.:.:.:.:.:.:.	.:.:.:.:.:.:.:.:.:.:.	.:.:.:.:.:.:.:.:.:.:.	.:.:.:.:.:.:.:.:.:.:.	.:.:.:.:.:.:.:.:.:.:.	.:.:.:.:.:.:.:.:.:.:.	.:.:.:.:.:.:.:.:.:.:.	.:.:.:.:.:.:.:.:.:.:.	.:.:.:.:.:.:.:.:.:.:.	.:.:.:.:.:.:.:.:.:.:.	.:.:.:.:.:.:.:.:.:.:.	.:.:.:.:.:.:.:.:.:.:.	.:.:.:.:.:.:.:.:.:.:.	.:.:.:.:.:.:.:.:.:.:.	.:.:.:.:.:.:.:.:.:.:.	.:.:.:.:.:.:.:.:.:.:.	.:.:.:.:.:.:.:.:.:.:.	.:.:.:.:.:.:.:.:.:.:.	.:.:.:.:.:.:.:.:.:.:.	.:.:.:.:.:.:.:.:.:.:.	.:.:.:.:.:.:.:.:.:.:.	.:.:.:.:.:.:.:.:.:.:.	.:.:.:.:.:.:.:.:.:.:.	.:.:.:.:.:.:.:.:.:.:.	.:.:.:.:.:.:.:.:.:.:.	.:.:.:.:.:.:.:.:.:.:.	.:.:.:.:.:.:.:.:.:.:.	.:.:.:.:.:.:.:.:.:.:.	.:.:.:.:.:.:.:.:.:.:.	.:.:.:.:.:.:.:.:.:.:.	.:.:.:.:.:.:.:.:.:.:.	.:.:.:.:.:.:.:.:.:.:.	.:.:.:.:.:.:.:.:.:.:.	.:.:.:.:.:.:.:.:.:.:.	.:.:.:.:.:.:.:.:.:.:.	.:.:.:.:.:.:.:.:.:.:.	.:.:.:.:.:.:.:.:.:.:.	.:.:.:.:.:.:.:.:.:.:.	.:.:.:.:.:.:.:.:.:.:.	.:.:.:.:.:.:.:.:.:.:.	.:.:.:.:.:.:.:.:.:.:.	.:.:.:.:.:.:.:.:.:.:.	.:.:.:.:.:.:.:.:.:.:.	.:.:.:.:.:.:.:.:.:.:.	.:.:.:.:.:.:.:.:.:.:.	.:.:.:.:.:.:.:.:.:.:.	.:.:.:.:.:.:.:.:.:.:.	.:.:.:.:.:.:.:.:.:.:.	.:.:.:.:.:.:.:.:.:.:.	.:.:.:.:.:.:.:.:.:.:.	.:.:.:.:.:.:.:.:.:.:.	.:.:.:.:.:.:.:.:.:.:.	.:.:.:.:.:.:.:.:.:.:.	.:.:.:.:.:.:.:.:.:.:.	.:.:.:.:.:.:.:.:.:.:.	.:.:.:.:.:.:.:.:.:.:.	.:.:.:.:.:.:.:.:.:.:.	.:.:.:.:.:.:.:.:.:.:.	.:.:.:.:.:.:.:.:.:.:.	.:.:.:.:.:.:.:.:.:.:.	.:.:.:.:.:.:.:.:.:.:.	.:.:.:.:.:.:.:.:.:.:.	.:.:.:.:.:.:.:.:.:.:.	.:.:.:.:.:.:.:.:.:.:.	.:.:.:.:.:.:.:.:.:.:.	.:.:.:.:.:.:.:.:.:.:.	.:.:.:.:.:.:.:.:.:.:.	.:.:.:.:.:.:.:.:.:.:.	.:.:.:.:.:.:.:.:.:.:.	.:.:.:.:.:.:.:.:.:.:.	.:.:.:.:.:.:.:.:.:.:.	.:.:.:.:.:.:.:.:.:.:.	.:.:.:.:.:.:.:.:.:.:.	.:.:.:.:.:.:.:.:.:.:.	.:.:.:.:.:.:.:.:.:.:.	.:.:.:.:.:.:.:.:.:.:.	.:.:.:.:.:.:.:.:.:.:.	.:.:.:.:.:.:.:.:.:.:.	.:.:.:.:.:.:.:.:.:.:.	.:.:.:.:.:.:.:.:.:.:.	.:.:.:.:.:.:.:.:.:.:.	.:.:.:.:.:.:.:.:.:.:.	.:.:.:.:.:.:.:.:.:.:.	.:.:.:.:.:.:.:.:.:.:.	.:.:.:.:.:.:.:.:.:.:.	.:.:.:.:.:.:.:.:.:.:.	.:.:.:.:.:.:.:.:.:.:.	.:.:.:.:.:.:.:.:.:.:.	.:.:.:.:.:.:.:.:.:.:.	.:.:.:.:.:.:.:.:.:.:.	.:.:.:.:.:.:.:.:.:.:.	.:.:.:.:.:.:.:.:.:.:.	.:.:.:.:.:.:.:.:.:.:.	.:.:.:.:.:.:.:.:.:.:.	.:.:.:.:.:.:.:.:.:.:.	.:.:.:.:.:.:.:.:.:.:.	.:.:.:.:.:.:.:.:.:.:.	.:.:.:.:.:.:.:.:.:.:.	.:.:.:.:.:.:.:.:.:.:.	.:.:.:.:.:.:.:.:.:.:.	.:.:.:.:.:.:.:.:.:.:.	.:.:.:.:.:.:.:.:.:.:.	.:.:.:.:.:.:.:.:.:.:.	.:.:.:.:.:.:.:.:.:.:.	.:.:.:.:.:.:.:.:.:.:.	.:.:.:.:.:.:.:.:.:.:.	.:.:.:.:.:.:.:.:.:.:.	.:.:.:.:.:.:.:.:.:.:.	.:.:.:.:.:.:.:.:.:.:.	.:.:.:.:.:.:.:.:.:.:.	.:.:.:.:.:.:.:.:.:.:.	.:.:.:.:.:.:.:.:.:.:.	.:.:.:.:.:.:.:.:.:.:.	.:.:.:.:.:.:.:.:.:.:.	.:.:.:.:.:.:.:.:.:.:.	.:.:.:.:.:.:.:.:.:.:.	.:.:.:.:.:.:.:.:.:.:.	.:.:.:.:.:.:.:.:.:.:.	.:.:.:.:.:.:.:.:.:.:.	.:.:.:.:.:.:.:.:.:.:.	.:.:.:.:.:.:.:.:.:.:.	.:.:.:.:.:.:.:.:.:.:.	.:.:.:.:.:.:.:.:.:.:.	.:.:.:.:.:.:.:.:.:.:.	.:.:.:.:.:.:.:.:.:.:.	.:.:.:.:.:.:.:.:.:.:.	.:.:.:.:.:.:.:.:.:.:.	.:.:.:.:.:.:.:.:.:.:.	.:.:.:.:.:.:.:.:.:.:.	.:.:.:.:.:.:.:.:.:.:.	.:.:.:.:.:.:.:.:.:.:.	.:.:.:.:.:.:.:.:.:.:.	.:.:.:.:.:.:.:.:.:.:.	.:.:.:.:.:.:.:.:.:.:.	.:.:.:.:.:.:.:.:.:.:.	.:.:.:.:.:.:.:.:.:.:.	.:.:.:.:.:.:.:.:.:.:.	.:.:.:.:.:.:.:.:.:.:.	.:.:.:.:.:.:.:.:.:.:.	.:.:.:.:.:.:.:.:.:.:.	.:.:.:.:.:.:.:.:.:.:.	.:.:.:.:.:.:.:.:.:.:.	.:.:.:.:.:.:.:.:.:.:.	.:.:.:.:.:.:.:.:.:.:.	.:.:.:.:.:.:.:.:.:.:.	.:.:.:.:.:.:.:.:.:.:.	.:.:.:.:.:.:.:.:.:.:.	.:.:.:.:.:.:.:.:.:.:.	.:.:.:.:.:.:.:.:.:.:.	.:.:.:.:.:.:.:.:.:.:.	.:.:.:.:.:.:.:.:.:.:.	.:.:.:.:.:.:.:.:.:.:.	.:.:.:.:.:.:.:.:.:.:.	.:.:.:.:.:.:.:.:.:.:.	.:.:.:.:.:.:.:.:.:.:.	.:.:.:.:.:.:.:.:.:.:.	.:.:.:.:.:.:.:.:.:.:.	.:.:.:.:.:.:.:.:.:.:.	.:.:.:.:.:.:.:.:.:.:.	.:.:.:.:.:.:.:.:.:.:.	.:.:.:.:.:.:.:.:.:.:.	.:.:.:.:.:.:.:.:.:.:.	.:.:.:.:.:.:.:.:.:.:.	.:.:.:.:.:.:.:.:.:.:.	.:.:.:.:.:.:.:.:.:.:.	.:.:.:.:.:.:.:.:.:.:.	.:.:.:.:.:.:.:.:.:.:.	.:.:.:.:.:.:.:.:.:.:.	.:.:.:.:.:.:.:.:.:.:.	.:.:.:.:.:.:.:.:.:.:.	.:.:.:.:.:.:.:.:.:.:.	.:.:.:.:.:.:.:.:.:.:.	.:.:.:.:.:.:.:.:.:.:.	.:.:.:.:.:.:.:.:.:.:.	.:.:.:.:.:.:.:.:.:.:.	.:.:.:.:.:.:.:.:.:.:.	.:.:.:.:.:.:.:.:.:.:.	.:.:.:.:.:.:.:.:.:.:.	.:.:.:.:.:.:.:.:.:.:.	.:.:.:.:.:.:.:.:.:.:.	.:.:.:.:.:.:.:.:.:.:.	.:.:.:.:.:.:.:.:.:.:.	.:.:.:.:.:.:.:.:.:.:.	.:.:.:.:.:.:.:.:.:.:.	.:.:.:.:.:.:.:.:.:.:.	.:.:.:.:.:.:.:.:.:.:.	.:.:.:.:.:.:.:.:.:.:.	.:.:.:.:.:.:.:.:.:.:.	.:.:.:.:.:.:.:.:.:.:.	.:.:.:.:.:.:.:.:.:.:.	.:.:.:.:.:.:.:.:.:.:.	.:.:.:.:.:.:.:.:.:.:.	.:.:.:.:.:.:.:.:.:.:.	.:.:.:.:.:.:.:.:.:.:.	.:.:.:.:.:.:.:.:.:.:.	.:.:.:.:.:.:.:.:.:.:.	.:.:.:.:.:.:.:.:.:.:.	.:.:.:.:.:.:.:.:.:.:.	.:.:.:.:.:.:.:.:.:.:.	.:.:.:.:.:.:.:.:.:.:.	.:.:.:.:.:.:.:.:.:.:.	.:.:.:.:.:.:.:.:.:.:.	.:.:.:.:.:.:.:.:.:.:.	.:.:.:.:.:.:.:.:.:.:.	.:.:.:.:.:.:.:.:.:.:.	.:.:.:.:.:.:.:.:.:.:.	.:.:.:.:.:.:.:.:.:.:.	.:.:.:.:.:.:.:.:.:.:.	.:.:.:.:.:.:.:.:.:.:.	.:.:.:.:.:.:.:.:.:.:.	.:.:.:.:.:.:.:.:.:.:.	.:.:.:.:.:.:.:.:.:.:.	.:.:.:.:.:.:.:.:.:.:.	.:.:.:.:.:.:.:.:.:.:.	.:.:.:.:.:.:.:.:.:.:.	.:.:.:.:.:.:.:.:.:.:.	.:.:.:.:.:.:.:.:.:.:.	.:.:.:.:.:.:.:.:.:.:.	.:.:.:.:.:.:.:.:.:.:.	.:.:.:.:.:.:.:.:.:.:.	.:.:.:.:.:.:.:.:.:.:.	.:.:.:.:.:.:.:.:.:.:.	.:.:.:.:.:.:.:.:.:.:.	.:.:.:.:.:.:.:.:.:.:.	.:.:.:.:.:.:.:.:.:.:.	.:.:.:.:.:.:.:.:.:.:.	.:.:.:.:.:.:.:.:.:.:.	.:.:.:.:.:.:.:.:.:.:.	.:.:.:.:.:.:.:.:.:.:.	.:.:.:.:.:.:.:.:.:.:.	.:.:.:.:.:.:.:.:.:.:.	.:.:.:.:.:.:.:.:.:.:.	.:.:.:.:.:.:.:.:.:.:.	.:.:.:.:.:.:.:.:.:.:.	.:.:.:.:.:.:.:.:.:.:.	.:.:.:.:.:.:.:.:.:.:.	.:.:.:.:.:.:.:.:.:.:.	.:.:.:.:.:.:.:.:.:.:.	.:.:.:.:.:.:.:.:.:.:.	.:.:.:.:.:.:.:.:.:.:.	.:.:.:.:.:.:.:.:.:.:.	.:.:.:.:.:.:.:.:.:.:.	.:.:.:.:.:.:.:.:.:.:.	.:.:.:.:.:.:.:.:.:.:.	.:.:.:.:.:.:.:.:.:.:.	.:.:.:.:.:.:.:.:.:.:.	.:.:.:.:.:.:.:.:.:.:.	.:.:.:.:.:.:.:.:.:.:.	.:.:.:.:.:.:.:.:.:.:.	.:.:.:.:.:.:.:.:.:.:.	.:.:.:.:.:.:.:.:.:.:.	.:.:.:.:.:.:.:.:.:.:.	.:.:.:.:.:.:.:.:.:.:.	.:.:.:.:.:.:.:.:.:.:.	.:.:.:.:.:.:.:.:.:.:.	.:.:.:.:.:.:.:.:.:.:.	.:.:.:.:.:.:.:.:.:.:.	.:.:.:.:.:.:.:.:.:.:.	.:.:.:.:.:.:.:.:.:.:.	.:.:.:.:.:.:.:.:.:.:.	.:.:.:.:.:.:.:.:.:.:.	.:.:.:.:.:.:.:.:.:.:.	.:.:.:.:.:.:.:.:.:.:.	.:.:.:.:.:.:.:.:.:.:.	.:.:.:.:.:.:.:.:.:.:.	.:.:.:.:.:.:.:.:.:.:.	.:.:.:.:.:.:.:.:.:.:.	.:.:.:.:.:.:.:.:.:.:.	.:.:.:.:.:.:.:.:.:.:.	.:.:.:.:.:.:.:.:.:.:.	.:.:.:.:.:.:.:.:.:.:.	.:.:.:.:.:.:.:.:.:.:.	.:.:.:.:.:.:.:.:.:.:.	.:.:.:.:.:.:.:.:.:.:.	.:.:.:.:.:.:.:.:.:.:.	.:.:.:.:.:.:.:.:.:.:.	.:.:.:.:.:.:.:.:.:.:.	.:.:.:.:.:.:.:.:.:.:.	.:.:.:.:.:.:.:.:.:.:.	.:.:.:.:.:.:.:.:.:.:.	.:.:.:.:.:.:.:.:.:.:.	.:.:.:.:.:.:.:.:.:.:.	.:.:.:.:.:.:.:.:.:.:.	.:.:.:.:.:.:.:.:.:.:.	.:.:.:.:.:.:.:.:.:.:.	.:.:.:.:.:.:.:.:.:.:.	.:.:.:.:.:.:.:.:.:.:.	.:.:.:.:.:.:.:.:.:.:.	.:.:.:.:.:.:.:.:.:.:.	.:.:.:.:.:.:.:.:.:.:.	.:.:.:.:.:.:.:.:.:.:.	.:.:.:.:.:.:.:.:.:.:.	.:.:.:.:.:.:.:.:.:.:.	.:.:.:.:.:.:.:.:.:.:.	.:.:.:.:.:.:.:.:.:.:.	.:.:.:.:.:.:.:.:.:.:.	.:.:.:.:.:.:.:.:.:.:.	.:.:.:.:.:.:.:.:.:.:.	.:.:.:.:.:.:.:.:.:.:.	.:.:.:.:.:.:.:.:.:.:.	.:.:.:.:.:.:.:.:.:.:.	.:.:.:.:.:.:.:.:.:.:.	.:.:.:.:.:.:.:.:.:.:.
chrI	6717	.	A	<INS:ME>	.	PASS	SVTYPE=INS;STRAND=+;FAMILY=TY2	GT:END:CLASS:FREQUENCY:SUPPORT_READS:REF_READS:FIVE_PRIME_SUPPORT:THREE_PRIME_SUPPORT:RELIABILITY:FIVE_PRIME_JUNCTION_SUPPORT:THREE_PRIME_JUNCTION_SUPPORT	.:.:.:.:.:.:.:.:.:.:.	.:.:.:.:.:.:.:.:.:.:.	.:.:.:.:.:.:.:.:.:.:.	.:.:.:.:.:.:.:.:.:.:.	.:.:.:.:.:.:.:.:.:.:.	.:.:.:.:.:.:.:.:.:.:.	.:.:.:.:.:.:.:.:.:.:.	.:.:.:.:.:.:.:.:.:.:.	.:.:.:.:.:.:.:.:.:.:.	.:.:.:.:.:.:.:.:.:.:.	.:.:.:.:.:.:.:.:.:.:.	.:.:.:.:.:.:.:.:.:.:.	.:.:.:.:.:.:.:.:.:.:.	.:.:.:.:.:.:.:.:.:.:.	.:.:.:.:.:.:.:.:.:.:.	.:.:.:.:.:.:.:.:.:.:.	.:.:.:.:.:.:.:.:.:.:.	.:.:.:.:.:.:.:.:.:.:.	.:.:.:.:.:.:.:.:.:.:.	.:.:.:.:.:.:.:.:.:.:.	.:.:.:.:.:.:.:.:.:.:.	.:.:.:.:.:.:.:.:.:.:.	.:.:.:.:.:.:.:.:.:.:.	.:.:.:.:.:.:.:.:.:.:.	.:.:.:.:.:.:.:.:.:.:.	.:.:.:.:.:.:.:.:.:.:.	.:.:.:.:.:.:.:.:.:.:.	.:.:.:.:.:.:.:.:.:.:.	.:.:.:.:.:.:.:.:.:.:.	.:.:.:.:.:.:.:.:.:.:.	.:.:.:.:.:.:.:.:.:.:.	.:.:.:.:.:.:.:.:.:.:.	.:.:.:.:.:.:.:.:.:.:.	.:.:.:.:.:.:.:.:.:.:.	.:.:.:.:.:.:.:.:.:.:.	.:.:.:.:.:.:.:.:.:.:.	.:.:.:.:.:.:.:.:.:.:.	.:.:.:.:.:.:.:.:.:.:.	.:.:.:.:.:.:.:.:.:.:.	.:.:.:.:.:.:.:.:.:.:.	.:.:.:.:.:.:.:.:.:.:.	.:.:.:.:.:.:.:.:.:.:.	.:.:.:.:.:.:.:.:.:.:.	.:.:.:.:.:.:.:.:.:.:.	.:.:.:.:.:.:.:.:.:.:.	.:.:.:.:.:.:.:.:.:.:.	.:.:.:.:.:.:.:.:.:.:.	.:.:.:.:.:.:.:.:.:.:.	.:.:.:.:.:.:.:.:.:.:.	.:.:.:.:.:.:.:.:.:.:.	.:.:.:.:.:.:.:.:.:.:.	.:.:.:.:.:.:.:.:.:.:.	.:.:.:.:.:.:.:.:.:.:.	.:.:.:.:.:.:.:.:.:.:.	.:.:.:.:.:.:.:.:.:.:.	.:.:.:.:.:.:.:.:.:.:.	.:.:.:.:.:.:.:.:.:.:.	.:.:.:.:.:.:.:.:.:.:.	.:.:.:.:.:.:.:.:.:.:.	.:.:.:.:.:.:.:.:.:.:.	.:.:.:.:.:.:.:.:.:.:.	.:.:.:.:.:.:.:.:.:.:.	.:.:.:.:.:.:.:.:.:.:.	.:.:.:.:.:.:.:.:.:.:.	.:.:.:.:.:.:.:.:.:.:.	.:.:.:.:.:.:.:.:.:.:.	.:.:.:.:.:.:.:.:.:.:.	.:.:.:.:.:.:.:.:.:.:.	.:.:.:.:.:.:.:.:.:.:.	.:.:.:.:.:.:.:.:.:.:.	.:.:.:.:.:.:.:.:.:.:.	.:.:.:.:.:.:.:.:.:.:.	.:.:.:.:.:.:.:.:.:.:.	.:.:.:.:.:.:.:.:.:.:.	.:.:.:.:.:.:.:.:.:.:.	.:.:.:.:.:.:.:.:.:.:.	.:.:.:.:.:.:.:.:.:.:.	.:.:.:.:.:.:.:.:.:.:.	.:.:.:.:.:.:.:.:.:.:.	.:.:.:.:.:.:.:.:.:.:.	.:.:.:.:.:.:.:.:.:.:.	.:.:.:.:.:.:.:.:.:.:.	.:.:.:.:.:.:.:.:.:.:.	.:.:.:.:.:.:.:.:.:.:.	.:.:.:.:.:.:.:.:.:.:.	.:.:.:.:.:.:.:.:.:.:.	.:.:.:.:.:.:.:.:.:.:.	.:.:.:.:.:.:.:.:.:.:.	.:.:.:.:.:.:.:.:.:.:.	.:.:.:.:.:.:.:.:.:.:.	.:.:.:.:.:.:.:.:.:.:.	.:.:.:.:.:.:.:.:.:.:.	.:.:.:.:.:.:.:.:.:.:.	.:.:.:.:.:.:.:.:.:.:.	.:.:.:.:.:.:.:.:.:.:.	.:.:.:.:.:.:.:.:.:.:.	.:.:.:.:.:.:.:.:.:.:.	.:.:.:.:.:.:.:.:.:.:.	.:.:.:.:.:.:.:.:.:.:.	.:.:.:.:.:.:.:.:.:.:.	.:.:.:.:.:.:.:.:.:.:.	.:.:.:.:.:.:.:.:.:.:.	.:.:.:.:.:.:.:.:.:.:.	.:.:.:.:.:.:.:.:.:.:.	.:.:.:.:.:.:.:.:.:.:.	.:.:.:.:.:.:.:.:.:.:.	.:.:.:.:.:.:.:.:.:.:.	.:.:.:.:.:.:.:.:.:.:.	.:.:.:.:.:.:.:.:.:.:.	.:.:.:.:.:.:.:.:.:.:.	.:.:.:.:.:.:.:.:.:.:.	.:.:.:.:.:.:.:.:.:.:.	.:.:.:.:.:.:.:.:.:.:.	.:.:.:.:.:.:.:.:.:.:.	.:.:.:.:.:.:.:.:.:.:.	.:.:.:.:.:.:.:.:.:.:.	.:.:.:.:.:.:.:.:.:.:.	.:.:.:.:.:.:.:.:.:.:.	.:.:.:.:.:.:.:.:.:.:.	.:.:.:.:.:.:.:.:.:.:.	.:.:.:.:.:.:.:.:.:.:.	.:.:.:.:.:.:.:.:.:.:.	.:.:.:.:.:.:.:.:.:.:.	.:.:.:.:.:.:.:.:.:.:.	.:.:.:.:.:.:.:.:.:.:.	.:.:.:.:.:.:.:.:.:.:.	.:.:.:.:.:.:.:.:.:.:.	.:.:.:.:.:.:.:.:.:.:.	.:.:.:.:.:.:.:.:.:.:.	.:.:.:.:.:.:.:.:.:.:.	.:.:.:.:.:.:.:.:.:.:.	.:.:.:.:.:.:.:.:.:.:.	.:.:.:.:.:.:.:.:.:.:.	.:.:.:.:.:.:.:.:.:.:.	.:.:.:.:.:.:.:.:.:.:.	.:.:.:.:.:.:.:.:.:.:.	.:.:.:.:.:.:.:.:.:.:.	.:.:.:.:.:.:.:.:.:.:.	.:.:.:.:.:.:.:.:.:.:.	.:.:.:.:.:.:.:.:.:.:.	.:.:.:.:.:.:.:.:.:.:.	.:.:.:.:.:.:.:.:.:.:.	.:.:.:.:.:.:.:.:.:.:.	.:.:.:.:.:.:.:.:.:.:.	.:.:.:.:.:.:.:.:.:.:.	.:.:.:.:.:.:.:.:.:.:.	.:.:.:.:.:.:.:.:.:.:.	.:.:.:.:.:.:.:.:.:.:.	.:.:.:.:.:.:.:.:.:.:.	.:.:.:.:.:.:.:.:.:.:.	.:.:.:.:.:.:.:.:.:.:.	.:.:.:.:.:.:.:.:.:.:.	.:.:.:.:.:.:.:.:.:.:.	.:.:.:.:.:.:.:.:.:.:.	.:.:.:.:.:.:.:.:.:.:.	.:.:.:.:.:.:.:.:.:.:.	.:.:.:.:.:.:.:.:.:.:.	.:.:.:.:.:.:.:.:.:.:.	.:.:.:.:.:.:.:.:.:.:.	.:.:.:.:.:.:.:.:.:.:.	.:.:.:.:.:.:.:.:.:.:.	.:.:.:.:.:.:.:.:.:.:.	.:.:.:.:.:.:.:.:.:.:.	.:.:.:.:.:.:.:.:.:.:.	.:.:.:.:.:.:.:.:.:.:.	.:.:.:.:.:.:.:.:.:.:.	.:.:.:.:.:.:.:.:.:.:.	.:.:.:.:.:.:.:.:.:.:.	.:.:.:.:.:.:.:.:.:.:.	.:.:.:.:.:.:.:.:.:.:.	.:.:.:.:.:.:.:.:.:.:.	.:.:.:.:.:.:.:.:.:.:.	.:.:.:.:.:.:.:.:.:.:.	.:.:.:.:.:.:.:.:.:.:.	.:.:.:.:.:.:.:.:.:.:.	.:.:.:.:.:.:.:.:.:.:.	.:.:.:.:.:.:.:.:.:.:.	.:.:.:.:.:.:.:.:.:.:.	.:.:.:.:.:.:.:.:.:.:.	.:.:.:.:.:.:.:.:.:.:.	.:.:.:.:.:.:.:.:.:.:.	.:.:.:.:.:.:.:.:.:.:.	.:.:.:.:.:.:.:.:.:.:.	.:.:.:.:.:.:.:.:.:.:.	.:.:.:.:.:.:.:.:.:.:.	.:.:.:.:.:.:.:.:.:.:.	.:.:.:.:.:.:.:.:.:.:.	.:.:.:.:.:.:.:.:.:.:.	.:.:.:.:.:.:.:.:.:.:.	.:.:.:.:.:.:.:.:.:.:.	.:.:.:.:.:.:.:.:.:.:.	.:.:.:.:.:.:.:.:.:.:.	.:.:.:.:.:.:.:.:.:.:.	.:.:.:.:.:.:.:.:.:.:.	.:.:.:.:.:.:.:.:.:.:.	.:.:.:.:.:.:.:.:.:.:.	.:.:.:.:.:.:.:.:.:.:.	.:.:.:.:.:.:.:.:.:.:.	.:.:.:.:.:.:.:.:.:.:.	.:.:.:.:.:.:.:.:.:.:.	.:.:.:.:.:.:.:.:.:.:.	.:.:.:.:.:.:.:.:.:.:.	.:.:.:.:.:.:.:.:.:.:.	.:.:.:.:.:.:.:.:.:.:.	.:.:.:.:.:.:.:.:.:.:.	.:.:.:.:.:.:.:.:.:.:.	.:.:.:.:.:.:.:.:.:.:.	.:.:.:.:.:.:.:.:.:.:.	.:.:.:.:.:.:.:.:.:.:.	.:.:.:.:.:.:.:.:.:.:.	.:.:.:.:.:.:.:.:.:.:.	.:.:.:.:.:.:.:.:.:.:.	.:.:.:.:.:.:.:.:.:.:.	.:.:.:.:.:.:.:.:.:.:.	.:.:.:.:.:.:.:.:.:.:.	.:.:.:.:.:.:.:.:.:.:.	.:.:.:.:.:.:.:.:.:.:.	.:.:.:.:.:.:.:.:.:.:.	.:.:.:.:.:.:.:.:.:.:.	.:.:.:.:.:.:.:.:.:.:.	.:.:.:.:.:.:.:.:.:.:.	.:.:.:.:.:.:.:.:.:.:.	.:.:.:.:.:.:.:.:.:.:.	.:.:.:.:.:.:.:.:.:.:.	.:.:.:.:.:.:.:.:.:.:.	.:.:.:.:.:.:.:.:.:.:.	.:.:.:.:.:.:.:.:.:.:.	.:.:.:.:.:.:.:.:.:.:.	.:.:.:.:.:.:.:.:.:.:.	.:.:.:.:.:.:.:.:.:.:.	.:.:.:.:.:.:.:.:.:.:.	.:.:.:.:.:.:.:.:.:.:.	.:.:.:.:.:.:.:.:.:.:.	.:.:.:.:.:.:.:.:.:.:.	.:.:.:.:.:.:.:.:.:.:.	.:.:.:.:.:.:.:.:.:.:.	.:.:.:.:.:.:.:.:.:.:.	.:.:.:.:.:.:.:.:.:.:.	.:.:.:.:.:.:.:.:.:.:.	.:.:.:.:.:.:.:.:.:.:.	.:.:.:.:.:.:.:.:.:.:.	.:.:.:.:.:.:.:.:.:.:.	.:.:.:.:.:.:.:.:.:.:.	.:.:.:.:.:.:.:.:.:.:.	.:.:.:.:.:.:.:.:.:.:.	.:.:.:.:.:.:.:.:.:.:.	.:.:.:.:.:.:.:.:.:.:.	.:.:.:.:.:.:.:.:.:.:.	.:.:.:.:.:.:.:.:.:.:.	.:.:.:.:.:.:.:.:.:.:.	.:.:.:.:.:.:.:.:.:.:.	.:.:.:.:.:.:.:.:.:.:.	.:.:.:.:.:.:.:.:.:.:.	.:.:.:.:.:.:.:.:.:.:.	.:.:.:.:.:.:.:.:.:.:.	.:.:.:.:.:.:.:.:.:.:.	.:.:.:.:.:.:.:.:.:.:.	.:.:.:.:.:.:.:.:.:.:.	.:.:.:.:.:.:.:.:.:.:.	.:.:.:.:.:.:.:.:.:.:.	.:.:.:.:.:.:.:.:.:.:.	.:.:.:.:.:.:.:.:.:.:.	.:.:.:.:.:.:.:.:.:.:.	.:.:.:.:.:.:.:.:.:.:.	.:.:.:.:.:.:.:.:.:.:.	.:.:.:.:.:.:.:.:.:.:.	.:.:.:.:.:.:.:.:.:.:.	.:.:.:.:.:.:.:.:.:.:.	.:.:.:.:.:.:.:.:.:.:.	.:.:.:.:.:.:.:.:.:.:.	.:.:.:.:.:.:.:.:.:.:.	.:.:.:.:.:.:.:.:.:.:.	.:.:.:.:.:.:.:.:.:.:.	.:.:.:.:.:.:.:.:.:.:.	.:.:.:.:.:.:.:.:.:.:.	.:.:.:.:.:.:.:.:.:.:.	.:.:.:.:.:.:.:.:.:.:.	.:.:.:.:.:.:.:.:.:.:.	.:.:.:.:.:.:.:.:.:.:.	.:.:.:.:.:.:.:.:.:.:.	.:.:.:.:.:.:.:.:.:.:.	.:.:.:.:.:.:.:.:.:.:.	.:.:.:.:.:.:.:.:.:.:.	.:.:.:.:.:.:.:.:.:.:.	.:.:.:.:.:.:.:.:.:.:.	.:.:.:.:.:.:.:.:.:.:.	.:.:.:.:.:.:.:.:.:.:.	.:.:.:.:.:.:.:.:.:.:.	.:.:.:.:.:.:.:.:.:.:.	.:.:.:.:.:.:.:.:.:.:.	.:.:.:.:.:.:.:.:.:.:.	.:.:.:.:.:.:.:.:.:.:.	.:.:.:.:.:.:.:.:.:.:.	.:.:.:.:.:.:.:.:.:.:.	.:.:.:.:.:.:.:.:.:.:.	.:.:.:.:.:.:.:.:.:.:.	.:.:.:.:.:.:.:.:.:.:.	.:.:.:.:.:.:.:.:.:.:.	.:.:.:.:.:.:.:.:.:.:.	.:.:.:.:.:.:.:.:.:.:.	.:.:.:.:.:.:.:.:.:.:.	.:.:.:.:.:.:.:.:.:.:.	.:.:.:.:.:.:.:.:.:.:.	.:.:.:.:.:.:.:.:.:.:.	.:.:.:.:.:.:.:.:.:.:.	.:.:.:.:.:.:.:.:.:.:.	.:.:.:.:.:.:.:.:.:.:.	.:.:.:.:.:.:.:.:.:.:.	.:.:.:.:.:.:.:.:.:.:.	.:.:.:.:.:.:.:.:.:.:.	.:.:.:.:.:.:.:.:.:.:.	.:.:.:.:.:.:.:.:.:.:.	.:.:.:.:.:.:.:.:.:.:.	.:.:.:.:.:.:.:.:.:.:.	.:.:.:.:.:.:.:.:.:.:.	.:.:.:.:.:.:.:.:.:.:.	.:.:.:.:.:.:.:.:.:.:.	.:.:.:.:.:.:.:.:.:.:.	.:.:.:.:.:.:.:.:.:.:.	.:.:.:.:.:.:.:.:.:.:.	.:.:.:.:.:.:.:.:.:.:.	.:.:.:.:.:.:.:.:.:.:.	.:.:.:.:.:.:.:.:.:.:.	.:.:.:.:.:.:.:.:.:.:.	.:.:.:.:.:.:.:.:.:.:.	.:.:.:.:.:.:.:.:.:.:.	.:.:.:.:.:.:.:.:.:.:.	.:.:.:.:.:.:.:.:.:.:.	.:.:.:.:.:.:.:.:.:.:.	.:.:.:.:.:.:.:.:.:.:.	.:.:.:.:.:.:.:.:.:.:.	.:.:.:.:.:.:.:.:.:.:.	.:.:.:.:.:.:.:.:.:.:.	.:.:.:.:.:.:.:.:.:.:.	.:.:.:.:.:.:.:.:.:.:.	.:.:.:.:.:.:.:.:.:.:.	.:.:.:.:.:.:.:.:.:.:.	.:.:.:.:.:.:.:.:.:.:.	.:.:.:.:.:.:.:.:.:.:.	.:.:.:.:.:.:.:.:.:.:.	.:.:.:.:.:.:.:.:.:.:.	.:.:.:.:.:.:.:.:.:.:.	.:.:.:.:.:.:.:.:.:.:.	.:.:.:.:.:.:.:.:.:.:.	.:.:.:.:.:.:.:.:.:.:.	.:.:.:.:.:.:.:.:.:.:.	.:.:.:.:.:.:.:.:.:.:.	.:.:.:.:.:.:.:.:.:.:.	.:.:.:.:.:.:.:.:.:.:.	.:.:.:.:.:.:.:.:.:.:.	.:.:.:.:.:.:.:.:.:.:.	.:.:.:.:.:.:.:.:.:.:.	.:.:.:.:.:.:.:.:.:.:.	.:.:.:.:.:.:.:.:.:.:.	.:.:.:.:.:.:.:.:.:.:.	.:.:.:.:.:.:.:.:.:.:.	.:.:.:.:.:.:.:.:.:.:.	.:.:.:.:.:.:.:.:.:.:.	.:.:.:.:.:.:.:.:.:.:.	.:.:.:.:.:.:.:.:.:.:.	.:.:.:.:.:.:.:.:.:.:.	.:.:.:.:.:.:.:.:.:.:.	.:.:.:.:.:.:.:.:.:.:.	.:.:.:.:.:.:.:.:.:.:.	.:.:.:.:.:.:.:.:.:.:.	.:.:.:.:.:.:.:.:.:.:.	.:.:.:.:.:.:.:.:.:.:.	.:.:.:.:.:.:.:.:.:.:.	.:.:.:.:.:.:.:.:.:.:.	.:.:.:.:.:.:.:.:.:.:.	.:.:.:.:.:.:.:.:.:.:.	.:.:.:.:.:.:.:.:.:.:.	.:.:.:.:.:.:.:.:.:.:.	.:.:.:.:.:.:.:.:.:.:.	.:.:.:.:.:.:.:.:.:.:.	.:.:.:.:.:.:.:.:.:.:.	.:.:.:.:.:.:.:.:.:.:.	.:.:.:.:.:.:.:.:.:.:.	.:.:.:.:.:.:.:.:.:.:.	.:.:.:.:.:.:.:.:.:.:.	.:.:.:.:.:.:.:.:.:.:.	.:.:.:.:.:.:.:.:.:.:.	.:.:.:.:.:.:.:.:.:.:.	.:.:.:.:.:.:.:.:.:.:.	.:.:.:.:.:.:.:.:.:.:.	.:.:.:.:.:.:.:.:.:.:.	.:.:.:.:.:.:.:.:.:.:.	.:.:.:.:.:.:.:.:.:.:.	.:.:.:.:.:.:.:.:.:.:.	.:.:.:.:.:.:.:.:.:.:.	.:.:.:.:.:.:.:.:.:.:.	.:.:.:.:.:.:.:.:.:.:.	.:.:.:.:.:.:.:.:.:.:.	.:.:.:.:.:.:.:.:.:.:.	.:.:.:.:.:.:.:.:.:.:.	.:.:.:.:.:.:.:.:.:.:.	.:.:.:.:.:.:.:.:.:.:.	.:.:.:.:.:.:.:.:.:.:.	.:.:.:.:.:.:.:.:.:.:.	.:.:.:.:.:.:.:.:.:.:.	.:.:.:.:.:.:.:.:.:.:.	.:.:.:.:.:.:.:.:.:.:.	.:.:.:.:.:.:.:.:.:.:.	.:.:.:.:.:.:.:.:.:.:.	.:.:.:.:.:.:.:.:.:.:.	.:.:.:.:.:.:.:.:.:.:.	.:.:.:.:.:.:.:.:.:.:.	.:.:.:.:.:.:.:.:.:.:.	.:.:.:.:.:.:.:.:.:.:.	.:.:.:.:.:.:.:.:.:.:.	.:.:.:.:.:.:.:.:.:.:.	.:.:.:.:.:.:.:.:.:.:.	.:.:.:.:.:.:.:.:.:.:.	.:.:.:.:.:.:.:.:.:.:.	.:.:.:.:.:.:.:.:.:.:.	.:.:.:.:.:.:.:.:.:.:.	.:.:.:.:.:.:.:.:.:.:.	.:.:.:.:.:.:.:.:.:.:.	.:.:.:.:.:.:.:.:.:.:.	.:.:.:.:.:.:.:.:.:.:.	.:.:.:.:.:.:.:.:.:.:.	.:.:.:.:.:.:.:.:.:.:.	.:.:.:.:.:.:.:.:.:.:.	.:.:.:.:.:.:.:.:.:.:.	.:.:.:.:.:.:.:.:.:.:.	.:.:.:.:.:.:.:.:.:.:.	.:.:.:.:.:.:.:.:.:.:.	.:.:.:.:.:.:.:.:.:.:.	.:.:.:.:.:.:.:.:.:.:.	.:.:.:.:.:.:.:.:.:.:.	.:.:.:.:.:.:.:.:.:.:.	.:.:.:.:.:.:.:.:.:.:.	.:.:.:.:.:.:.:.:.:.:.	.:.:.:.:.:.:.:.:.:.:.	.:.:.:.:.:.:.:.:.:.:.	.:.:.:.:.:.:.:.:.:.:.	.:.:.:.:.:.:.:.:.:.:.	.:.:.:.:.:.:.:.:.:.:.	.:.:.:.:.:.:.:.:.:.:.	.:.:.:.:.:.:.:.:.:.:.	.:.:.:.:.:.:.:.:.:.:.	.:.:.:.:.:.:.:.:.:.:.	.:.:.:.:.:.:.:.:.:.:.	.:.:.:.:.:.:.:.:.:.:.	.:.:.:.:.:.:.:.:.:.:.	.:.:.:.:.:.:.:.:.:.:.	.:.:.:.:.:.:.:.:.:.:.	.:.:.:.:.:.:.:.:.:.:.	.:.:.:.:.:.:.:.:.:.:.	.:.:.:.:.:.:.:.:.:.:.	.:.:.:.:.:.:.:.:.:.:.	.:.:.:.:.:.:.:.:.:.:.	.:.:.:.:.:.:.:.:.:.:.	.:.:.:.:.:.:.:.:.:.:.	.:.:.:.:.:.:.:.:.:.:.	.:.:.:.:.:.:.:.:.:.:.	.:.:.:.:.:.:.:.:.:.:.	.:.:.:.:.:.:.:.:.:.:.	.:.:.:.:.:.:.:.:.:.:.	.:.:.:.:.:.:.:.:.:.:.	.:.:.:.:.:.:.:.:.:.:.	.:.:.:.:.:.:.:.:.:.:.	.:.:.:.:.:.:.:.:.:.:.	.:.:.:.:.:.:.:.:.:.:.	.:.:.:.:.:.:.:.:.:.:.	.:.:.:.:.:.:.:.:.:.:.	.:.:.:.:.:.:.:.:.:.:.	.:.:.:.:.:.:.:.:.:.:.	.:.:.:.:.:.:.:.:.:.:.	.:.:.:.:.:.:.:.:.:.:.	.:.:.:.:.:.:.:.:.:.:.	.:.:.:.:.:.:.:.:.:.:.	.:.:.:.:.:.:.:.:.:.:.	.:.:.:.:.:.:.:.:.:.:.	.:.:.:.:.:.:.:.:.:.:.	.:.:.:.:.:.:.:.:.:.:.	.:.:.:.:.:.:.:.:.:.:.	.:.:.:.:.:.:.:.:.:.:.	.:.:.:.:.:.:.:.:.:.:.	.:.:.:.:.:.:.:.:.:.:.	.:.:.:.:.:.:.:.:.:.:.	.:.:.:.:.:.:.:.:.:.:.	.:.:.:.:.:.:.:.:.:.:.	.:.:.:.:.:.:.:.:.:.:.	.:.:.:.:.:.:.:.:.:.:.	.:.:.:.:.:.:.:.:.:.:.	.:.:.:.:.:.:.:.:.:.:.	.:.:.:.:.:.:.:.:.:.:.	.:.:.:.:.:.:.:.:.:.:.	.:.:.:.:.:.:.:.:.:.:.	.:.:.:.:.:.:.:.:.:.:.	.:.:.:.:.:.:.:.:.:.:.	.:.:.:.:.:.:.:.:.:.:.	.:.:.:.:.:.:.:.:.:.:.	.:.:.:.:.:.:.:.:.:.:.	.:.:.:.:.:.:.:.:.:.:.	.:.:.:.:.:.:.:.:.:.:.	.:.:.:.:.:.:.:.:.:.:.	.:.:.:.:.:.:.:.:.:.:.	.:.:.:.:.:.:.:.:.:.:.	.:.:.:.:.:.:.:.:.:.:.	.:.:.:.:.:.:.:.:.:.:.	.:.:.:.:.:.:.:.:.:.:.	.:.:.:.:.:.:.:.:.:.:.	.:.:.:.:.:.:.:.:.:.:.	.:.:.:.:.:.:.:.:.:.:.	.:.:.:.:.:.:.:.:.:.:.	.:.:.:.:.:.:.:.:.:.:.	.:.:.:.:.:.:.:.:.:.:.	.:.:.:.:.:.:.:.:.:.:.	.:.:.:.:.:.:.:.:.:.:.	.:.:.:.:.:.:.:.:.:.:.	.:.:.:.:.:.:.:.:.:.:.	.:.:.:.:.:.:.:.:.:.:.	.:.:.:.:.:.:.:.:.:.:.	.:.:.:.:.:.:.:.:.:.:.	.:.:.:.:.:.:.:.:.:.:.	.:.:.:.:.:.:.:.:.:.:.	.:.:.:.:.:.:.:.:.:.:.	.:.:.:.:.:.:.:.:.:.:.	.:.:.:.:.:.:.:.:.:.:.	.:.:.:.:.:.:.:.:.:.:.	.:.:.:.:.:.:.:.:.:.:.	.:.:.:.:.:.:.:.:.:.:.	.:.:.:.:.:.:.:.:.:.:.	.:.:.:.:.:.:.:.:.:.:.	.:.:.:.:.:.:.:.:.:.:.	.:.:.:.:.:.:.:.:.:.:.	.:.:.:.:.:.:.:.:.:.:.	.:.:.:.:.:.:.:.:.:.:.	.:.:.:.:.:.:.:.:.:.:.	.:.:.:.:.:.:.:.:.:.:.	.:.:.:.:.:.:.:.:.:.:.	.:.:.:.:.:.:.:.:.:.:.	.:.:.:.:.:.:.:.:.:.:.	.:.:.:.:.:.:.:.:.:.:.	.:.:.:.:.:.:.:.:.:.:.	.:.:.:.:.:.:.:.:.:.:.	.:.:.:.:.:.:.:.:.:.:.	.:.:.:.:.:.:.:.:.:.:.	.:.:.:.:.:.:.:.:.:.:.	.:.:.:.:.:.:.:.:.:.:.	.:.:.:.:.:.:.:.:.:.:.	.:.:.:.:.:.:.:.:.:.:.	.:.:.:.:.:.:.:.:.:.:.	.:.:.:.:.:.:.:.:.:.:.	.:.:.:.:.:.:.:.:.:.:.	.:.:.:.:.:.:.:.:.:.:.	.:.:.:.:.:.:.:.:.:.:.	.:.:.:.:.:.:.:.:.:.:.	.:.:.:.:.:.:.:.:.:.:.	.:.:.:.:.:.:.:.:.:.:.	.:.:.:.:.:.:.:.:.:.:.	.:.:.:.:.:.:.:.:.:.:.	.:.:.:.:.:.:.:.:.:.:.	.:.:.:.:.:.:.:.:.:.:.	.:.:.:.:.:.:.:.:.:.:.	.:.:.:.:.:.:.:.:.:.:.	.:.:.:.:.:.:.:.:.:.:.	.:.:.:.:.:.:.:.:.:.:.	.:.:.:.:.:.:.:.:.:.:.	.:.:.:.:.:.:.:.:.:.:.	.:.:.:.:.:.:.:.:.:.:.	.:.:.:.:.:.:.:.:.:.:.	.:.:.:.:.:.:.:.:.:.:.	.:.:.:.:.:.:.:.:.:.:.	.:.:.:.:.:.:.:.:.:.:.	.:.:.:.:.:.:.:.:.:.:.	.:.:.:.:.:.:.:.:.:.:.	.:.:.:.:.:.:.:.:.:.:.	.:.:.:.:.:.:.:.:.:.:.	.:.:.:.:.:.:.:.:.:.:.	.:.:.:.:.:.:.:.:.:.:.	.:.:.:.:.:.:.:.:.:.:.	.:.:.:.:.:.:.:.:.:.:.	.:.:.:.:.:.:.:.:.:.:.	.:.:.:.:.:.:.:.:.:.:.	.:.:.:.:.:.:.:.:.:.:.	.:.:.:.:.:.:.:.:.:.:.	.:.:.:.:.:.:.:.:.:.:.	.:.:.:.:.:.:.:.:.:.:.	.:.:.:.:.:.:.:.:.:.:.	.:.:.:.:.:.:.:.:.:.:.	.:.:.:.:.:.:.:.:.:.:.	.:.:.:.:.:.:.:.:.:.:.	.:.:.:.:.:.:.:.:.:.:.	.:.:.:.:.:.:.:.:.:.:.	.:.:.:.:.:.:.:.:.:.:.	.:.:.:.:.:.:.:.:.:.:.	.:.:.:.:.:.:.:.:.:.:.	.:.:.:.:.:.:.:.:.:.:.	.:.:.:.:.:.:.:.:.:.:.	.:.:.:.:.:.:.:.:.:.:.	.:.:.:.:.:.:.:.:.:.:.	.:.:.:.:.:.:.:.:.:.:.	.:.:.:.:.:.:.:.:.:.:.	.:.:.:.:.:.:.:.:.:.:.	.:.:.:.:.:.:.:.:.:.:.	.:.:.:.:.:.:.:.:.:.:.	.:.:.:.:.:.:.:.:.:.:.	.:.:.:.:.:.:.:.:.:.:.	.:.:.:.:.:.:.:.:.:.:.	.:.:.:.:.:.:.:.:.:.:.	.:.:.:.:.:.:.:.:.:.:.	.:.:.:.:.:.:.:.:.:.:.	.:.:.:.:.:.:.:.:.:.:.	.:.:.:.:.:.:.:.:.:.:.	.:.:.:.:.:.:.:.:.:.:.	.:.:.:.:.:.:.:.:.:.:.	.:.:.:.:.:.:.:.:.:.:.	.:.:.:.:.:.:.:.:.:.:.	.:.:.:.:.:.:.:.:.:.:.	.:.:.:.:.:.:.:.:.:.:.	.:.:.:.:.:.:.:.:.:.:.	.:.:.:.:.:.:.:.:.:.:.	.:.:.:.:.:.:.:.:.:.:.	.:.:.:.:.:.:.:.:.:.:.	.:.:.:.:.:.:.:.:.:.:.	.:.:.:.:.:.:.:.:.:.:.	.:.:.:.:.:.:.:.:.:.:.	.:.:.:.:.:.:.:.:.:.:.	.:.:.:.:.:.:.:.:.:.:.	.:.:.:.:.:.:.:.:.:.:.	.:.:.:.:.:.:.:.:.:.:.	.:.:.:.:.:.:.:.:.:.:.	.:.:.:.:.:.:.:.:.:.:.	.:.:.:.:.:.:.:.:.:.:.	.:.:.:.:.:.:.:.:.:.:.	.:.:.:.:.:.:.:.:.:.:.	.:.:.:.:.:.:.:.:.:.:.	.:.:.:.:.:.:.:.:.:.:.	.:.:.:.:.:.:.:.:.:.:.	.:.:.:.:.:.:.:.:.:.:.	.:.:.:.:.:.:.:.:.:.:.	.:.:.:.:.:.:.:.:.:.:.	.:.:.:.:.:.:.:.:.:.:.	.:.:.:.:.:.:.:.:.:.:.	.:.:.:.:.:.:.:.:.:.:.	.:.:.:.:.:.:.:.:.:.:.	.:.:.:.:.:.:.:.:.:.:.	.:.:.:.:.:.:.:.:.:.:.	.:.:.:.:.:.:.:.:.:.:.	.:.:.:.:.:.:.:.:.:.:.	.:.:.:.:.:.:.:.:.:.:.	.:.:.:.:.:.:.:.:.:.:.	.:.:.:.:.:.:.:.:.:.:.	.:.:.:.:.:.:.:.:.:.:.	.:.:.:.:.:.:.:.:.:.:.	.:.:.:.:.:.:.:.:.:.:.	.:.:.:.:.:.:.:.:.:.:.	.:.:.:.:.:.:.:.:.:.:.	.:.:.:.:.:.:.:.:.:.:.	.:.:.:.:.:.:.:.:.:.:.	.:.:.:.:.:.:.:.:.:.:.	.:.:.:.:.:.:.:.:.:.:.	.:.:.:.:.:.:.:.:.:.:.	.:.:.:.:.:.:.:.:.:.:.	.:.:.:.:.:.:.:.:.:.:.	.:.:.:.:.:.:.:.:.:.:.	.:.:.:.:.:.:.:.:.:.:.	.:.:.:.:.:.:.:.:.:.:.	.:.:.:.:.:.:.:.:.:.:.	.:.:.:.:.:.:.:.:.:.:.	.:.:.:.:.:.:.:.:.:.:.	.:.:.:.:.:.:.:.:.:.:.	.:.:.:.:.:.:.:.:.:.:.	.:.:.:.:.:.:.:.:.:.:.	.:.:.:.:.:.:.:.:.:.:.	.:.:.:.:.:.:.:.:.:.:.	.:.:.:.:.:.:.:.:.:.:.	.:.:.:.:.:.:.:.:.:.:.	.:.:.:.:.:.:.:.:.:.:.	.:.:.:.:.:.:.:.:.:.:.	.:.:.:.:.:.:.:.:.:.:.	.:.:.:.:.:.:.:.:.:.:.	.:.:.:.:.:.:.:.:.:.:.	.:.:.:.:.:.:.:.:.:.:.	.:.:.:.:.:.:.:.:.:.:.	.:.:.:.:.:.:.:.:.:.:.	.:.:.:.:.:.:.:.:.:.:.	.:.:.:.:.:.:.:.:.:.:.	.:.:.:.:.:.:.:.:.:.:.	.:.:.:.:.:.:.:.:.:.:.	.:.:.:.:.:.:.:.:.:.:.	.:.:.:.:.:.:.:.:.:.:.	.:.:.:.:.:.:.:.:.:.:.	.:.:.:.:.:.:.:.:.:.:.	.:.:.:.:.:.:.:.:.:.:.	.:.:.:.:.:.:.:.:.:.:.	.:.:.:.:.:.:.:.:.:.:.	.:.:.:.:.:.:.:.:.:.:.	.:.:.:.:.:.:.:.:.:.:.	.:.:.:.:.:.:.:.:.:.:.	.:.:.:.:.:.:.:.:.:.:.	.:.:.:.:.:.:.:.:.:.:.	.:.:.:.:.:.:.:.:.:.:.	.:.:.:.:.:.:.:.:.:.:.	.:.:.:.:.:.:.:.:.:.:.	.:.:.:.:.:.:.:.:.:.:.	.:.:.:.:.:.:.:.:.:.:.	.:.:.:.:.:.:.:.:.:.:.	.:.:.:.:.:.:.:.:.:.:.	.:.:.:.:.:.:.:.:.:.:.	.:.:.:.:.:.:.:.:.:.:.	.:.:.:.:.:.:.:.:.:.:.	.:.:.:.:.:.:.:.:.:.:.	.:.:.:.:.:.:.:.:.:.:.	.:.:.:.:.:.:.:.:.:.:.	.:.:.:.:.:.:.:.:.:.:.	.:.:.:.:.:.:.:.:.:.:.	.:.:.:.:.:.:.:.:.:.:.	.:.:.:.:.:.:.:.:.:.:.	.:.:.:.:.:.:.:.:.:.:.	.:.:.:.:.:.:.:.:.:.:.	.:.:.:.:.:.:.:.:.:.:.	.:.:.:.:.:.:.:.:.:.:.	.:.:.:.:.:.:.:.:.:.:.	.:.:.:.:.:.:.:.:.:.:.	.:.:.:.:.:.:.:.:.:.:.	.:.:.:.:.:.:.:.:.:.:.	.:.:.:.:.:.:.:.:.:.:.	.:.:.:.:.:.:.:.:.:.:.	.:.:.:.:.:.:.:.:.:.:.	.:.:.:.:.:.:.:.:.:.:.	.:.:.:.:.:.:.:.:.:.:.	.:.:.:.:.:.:.:.:.:.:.	.:.:.:.:.:.:.:.:.:.:.	.:.:.:.:.:.:.:.:.:.:.	.:.:.:.:.:.:.:.:.:.:.	.:.:.:.:.:.:.:.:.:.:.	.:.:.:.:.:.:.:.:.:.:.	.:.:.:.:.:.:.:.:.:.:.	.:.:.:.:.:.:.:.:.:.:.	.:.:.:.:.:.:.:.:.:.:.	.:.:.:.:.:.:.:.:.:.:.	.:.:.:.:.:.:.:.:.:.:.	.:.:.:.:.:.:.:.:.:.:.	.:.:.:.:.:.:.:.:.:.:.	.:.:.:.:.:.:.:.:.:.:.	.:.:.:.:.:.:.:.:.:.:.	.:.:.:.:.:.:.:.:.:.:.	.:.:.:.:.:.:.:.:.:.:.	.:.:.:.:.:.:.:.:.:.:.	.:.:.:.:.:.:.:.:.:.:.	.:.:.:.:.:.:.:.:.:.:.	.:.:.:.:.:.:.:.:.:.:.	.:.:.:.:.:.:.:.:.:.:.	.:.:.:.:.:.:.:.:.:.:.	.:.:.:.:.:.:.:.:.:.:.	.:.:.:.:.:.:.:.:.:.:.	.:.:.:.:.:.:.:.:.:.:.	.:.:.:.:.:.:.:.:.:.:.	.:.:.:.:.:.:.:.:.:.:.	.:.:.:.:.:.:.:.:.:.:.	.:.:.:.:.:.:.:.:.:.:.	.:.:.:.:.:.:.:.:.:.:.	.:.:.:.:.:.:.:.:.:.:.	.:.:.:.:.:.:.:.:.:.:.	.:.:.:.:.:.:.:.:.:.:.	.:.:.:.:.:.:.:.:.:.:.	.:.:.:.:.:.:.:.:.:.:.	.:.:.:.:.:.:.:.:.:.:.	.:.:.:.:.:.:.:.:.:.:.	.:.:.:.:.:.:.:.:.:.:.	.:.:.:.:.:.:.:.:.:.:.	.:.:.:.:.:.:.:.:.:.:.	.:.:.:.:.:.:.:.:.:.:.	.:.:.:.:.:.:.:.:.:.:.	.:.:.:.:.:.:.:.:.:.:.	.:.:.:.:.:.:.:.:.:.:.	.:.:.:.:.:.:.:.:.:.:.	.:.:.:.:.:.:.:.:.:.:.	.:.:.:.:.:.:.:.:.:.:.	.:.:.:.:.:.:.:.:.:.:.	.:.:.:.:.:.:.:.:.:.:.	.:.:.:.:.:.:.:.:.:.:.	.:.:.:.:.:.:.:.:.:.:.	.:.:.:.:.:.:.:.:.:.:.	.:.:.:.:.:.:.:.:.:.:.	.:.:.:.:.:.:.:.:.:.:.	.:.:.:.:.:.:.:.:.:.:.	.:.:.:.:.:.:.:.:.:.:.	.:.:.:.:.:.:.:.:.:.:.	.:.:.:.:.:.:.:.:.:.:.	.:.:.:.:.:.:.:.:.:.:.	.:.:.:.:.:.:.:.:.:.:.	.:.:.:.:.:.:.:.:.:.:.	.:.:.:.:.:.:.:.:.:.:.	.:.:.:.:.:.:.:.:.:.:.	.:.:.:.:.:.:.:.:.:.:.	.:.:.:.:.:.:.:.:.:.:.	.:.:.:.:.:.:.:.:.:.:.	.:.:.:.:.:.:.:.:.:.:.	.:.:.:.:.:.:.:.:.:.:.	.:.:.:.:.:.:.:.:.:.:.	.:.:.:.:.:.:.:.:.:.:.	.:.:.:.:.:.:.:.:.:.:.	.:.:.:.:.:.:.:.:.:.:.	.:.:.:.:.:.:.:.:.:.:.	.:.:.:.:.:.:.:.:.:.:.	.:.:.:.:.:.:.:.:.:.:.	.:.:.:.:.:.:.:.:.:.:.	.:.:.:.:.:.:.:.:.:.:.	.:.:.:.:.:.:.:.:.:.:.	.:.:.:.:.:.:.:.:.:.:.	.:.:.:.:.:.:.:.:.:.:.	.:.:.:.:.:.:.:.:.:.:.	.:.:.:.:.:.:.:.:.:.:.	.:.:.:.:.:.:.:.:.:.:.	.:.:.:.:.:.:.:.:.:.:.	.:.:.:.:.:.:.:.:.:.:.	.:.:.:.:.:.:.:.:.:.:.	.:.:.:.:.:.:.:.:.:.:.	.:.:.:.:.:.:.:.:.:.:.	.:.:.:.:.:.:.:.:.:.:.	.:.:.:.:.:.:.:.:.:.:.	.:.:.:.:.:.:.:.:.:.:.	.:.:.:.:.:.:.:.:.:.:.	.:.:.:.:.:.:.:.:.:.:.	.:.:.:.:.:.:.:.:.:.:.	.:.:.:.:.:.:.:.:.:.:.	.:.:.:.:.:.:.:.:.:.:.	.:.:.:.:.:.:.:.:.:.:.	.:.:.:.:.:.:.:.:.:.:.	.:.:.:.:.:.:.:.:.:.:.	.:.:.:.:.:.:.:.:.:.:.	.:.:.:.:.:.:.:.:.:.:.	.:.:.:.:.:.:.:.:.:.:.	.:.:.:.:.:.:.:.:.:.:.	.:.:.:.:.:.:.:.:.:.:.	.:.:.:.:.:.:.:.:.:.:.	.:.:.:.:.:.:.:.:.:.:.	.:.:.:.:.:.:.:.:.:.:.	.:.:.:.:.:.:.:.:.:.:.	.:.:.:.:.:.:.:.:.:.:.	.:.:.:.:.:.:.:.:.:.:.	.:.:.:.:.:.:.:.:.:.:.	.:.:.:.:.:.:.:.:.:.:.	.:.:.:.:.:.:.:.:.:.:.	.:.:.:.:.:.:.:.:.:.:.	.:.:.:.:.:.:.:.:.:.:.	.:.:.:.:.:.:.:.:.:.:.	.:.:.:.:.:.:.:.:.:.:.	.:.:.:.:.:.:.:.:.:.:.	.:.:.:.:.:.:.:.:.:.:.	.:.:.:.:.:.:.:.:.:.:.	.:.:.:.:.:.:.:.:.:.:.	.:.:.:.:.:.:.:.:.:.:.	.:.:.:.:.:.:.:.:.:.:.	.:.:.:.:.:.:.:.:.:.:.	.:.:.:.:.:.:.:.:.:.:.	.:.:.:.:.:.:.:.:.:.:.	.:.:.:.:.:.:.:.:.:.:.	.:.:.:.:.:.:.:.:.:.:.	.:.:.:.:.:.:.:.:.:.:.	.:.:.:.:.:.:.:.:.:.:.	.:.:.:.:.:.:.:.:.:.:.	.:.:.:.:.:.:.:.:.:.:.	.:.:.:.:.:.:.:.:.:.:.	.:.:.:.:.:.:.:.:.:.:.	.:.:.:.:.:.:.:.:.:.:.	.:.:.:.:.:.:.:.:.:.:.	.:.:.:.:.:.:.:.:.:.:.	.:.:.:.:.:.:.:.:.:.:.	.:.:.:.:.:.:.:.:.:.:.	.:.:.:.:.:.:.:.:.:.:.	.:.:.:.:.:.:.:.:.:.:.	.:.:.:.:.:.:.:.:.:.:.	.:.:.:.:.:.:.:.:.:.:.	.:.:.:.:.:.:.:.:.:.:.	.:.:.:.:.:.:.:.:.:.:.	.:.:.:.:.:.:.:.:.:.:.	.:.:.:.:.:.:.:.:.:.:.	.:.:.:.:.:.:.:.:.:.:.	.:.:.:.:.:.:.:.:.:.:.	.:.:.:.:.:.:.:.:.:.:.	.:.:.:.:.:.:.:.:.:.:.	.:.:.:.:.:.:.:.:.:.:.	.:.:.:.:.:.:.:.:.:.:.	.:.:.:.:.:.:.:.:.:.:.	.:.:.:.:.:.:.:.:.:.:.	.:.:.:.:.:.:.:.:.:.:.	.:.:.:.:.:.:.:.:.:.:.	.:.:.:.:.:.:.:.:.:.:.	.:.:.:.:.:.:.:.:.:.:.	.:.:.:.:.:.:.:.:.:.:.	.:.:.:.:.:.:.:.:.:.:.	.:.:.:.:.:.:.:.:.:.:.	.:.:.:.:.:.:.:.:.:.:.	.:.:.:.:.:.:.:.:.:.:.	.:.:.:.:.:.:.:.:.:.:.	.:.:.:.:.:.:.:.:.:.:.	.:.:.:.:.:.:.:.:.:.:.	.:.:.:.:.:.:.:.:.:.:.	.:.:.:.:.:.:.:.:.:.:.	.:.:.:.:.:.:.:.:.:.:.	.:.:.:.:.:.:.:.:.:.:.	.:.:.:.:.:.:.:.:.:.:.	.:.:.:.:.:.:.:.:.:.:.	.:.:.:.:.:.:.:.:.:.:.	.:.:.:.:.:.:.:.:.:.:.	.:.:.:.:.:.:.:.:.:.:.	.:.:.:.:.:.:.:.:.:.:.	.:.:.:.:.:.:.:.:.:.:.	.:.:.:.:.:.:.:.:.:.:.	.:.:.:.:.:.:.:.:.:.:.	.:.:.:.:.:.:.:.:.:.:.	.:.:.:.:.:.:.:.:.:.:.	.:.:.:.:.:.:.:.:.:.:.	.:.:.:.:.:.:.:.:.:.:.	.:.:.:.:.:.:.:.:.:.:.	.:.:.:.:.:.:.:.:.:.:.	.:.:.:.:.:.:.:.:.:.:.	.:.:.:.:.:.:.:.:.:.:.	.:.:.:.:.:.:.:.:.:.:.	.:.:.:.:.:.:.:.:.:.:.	.:.:.:.:.:.:.:.:.:.:.	.:.:.:.:.:.:.:.:.:.:.	.:.:.:.:.:.:.:.:.:.:.	.:.:.:.:.:.:.:.:.:.:.	.:.:.:.:.:.:.:.:.:.:.	.:.:.:.:.:.:.:.:.:.:.	.:.:.:.:.:.:.:.:.:.:.	.:.:.:.:.:.:.:.:.:.:.	.:.:.:.:.:.:.:.:.:.:.	.:.:.:.:.:.:.:.:.:.:.	.:.:.:.:.:.:.:.:.:.:.	.:.:.:.:.:.:.:.:.:.:.	.:.:.:.:.:.:.:.:.:.:.	.:.:.:.:.:.:.:.:.:.:.	.:.:.:.:.:.:.:.:.:.:.	.:.:.:.:.:.:.:.:.:.:.	.:.:.:.:.:.:.:.:.:.:.	.:.:.:.:.:.:.:.:.:.:.	.:.:.:.:.:.:.:.:.:.:.	.:.:.:.:.:.:.:.:.:.:.	.:.:.:.:.:.:.:.:.:.:.	.:.:.:.:.:.:.:.:.:.:.	1:6764:1p1:0.188172:70:151:24:46:100:0:0	.:.:.:.:.:.:.:.:.:.:.	.:.:.:.:.:.:.:.:.:.:.	.:.:.:.:.:.:.:.:.:.:.	.:.:.:.:.:.:.:.:.:.:.	.:.:.:.:.:.:.:.:.:.:.	.:.:.:.:.:.:.:.:.:.:.	.:.:.:.:.:.:.:.:.:.:.	.:.:.:.:.:.:.:.:.:.:.	.:.:.:.:.:.:.:.:.:.:.	.:.:.:.:.:.:.:.:.:.:.	.:.:.:.:.:.:.:.:.:.:.	.:.:.:.:.:.:.:.:.:.:.	.:.:.:.:.:.:.:.:.:.:.	.:.:.:.:.:.:.:.:.:.:.	.:.:.:.:.:.:.:.:.:.:.	.:.:.:.:.:.:.:.:.:.:.	.:.:.:.:.:.:.:.:.:.:.	.:.:.:.:.:.:.:.:.:.:.	.:.:.:.:.:.:.:.:.:.:.	.:.:.:.:.:.:.:.:.:.:.	.:.:.:.:.:.:.:.:.:.:.	.:.:.:.:.:.:.:.:.:.:.	.:.:.:.:.:.:.:.:.:.:.	.:.:.:.:.:.:.:.:.:.:.	.:.:.:.:.:.:.:.:.:.:.	.:.:.:.:.:.:.:.:.:.:.	.:.:.:.:.:.:.:.:.:.:.	.:.:.:.:.:.:.:.:.:.:.	.:.:.:.:.:.:.:.:.:.:.	.:.:.:.:.:.:.:.:.:.:.	.:.:.:.:.:.:.:.:.:.:.	.:.:.:.:.:.:.:.:.:.:.	.:.:.:.:.:.:.:.:.:.:.	.:.:.:.:.:.:.:.:.:.:.	.:.:.:.:.:.:.:.:.:.:.	.:.:.:.:.:.:.:.:.:.:.	.:.:.:.:.:.:.:.:.:.:.	.:.:.:.:.:.:.:.:.:.:.	.:.:.:.:.:.:.:.:.:.:.	.:.:.:.:.:.:.:.:.:.:.	.:.:.:.:.:.:.:.:.:.:.	.:.:.:.:.:.:.:.:.:.:.	.:.:.:.:.:.:.:.:.:.:.	.:.:.:.:.:.:.:.:.:.:.	.:.:.:.:.:.:.:.:.:.:.	.:.:.:.:.:.:.:.:.:.:.	.:.:.:.:.:.:.:.:.:.:.	.:.:.:.:.:.:.:.:.:.:.	.:.:.:.:.:.:.:.:.:.:.	.:.:.:.:.:.:.:.:.:.:.	.:.:.:.:.:.:.:.:.:.:.	.:.:.:.:.:.:.:.:.:.:.	.:.:.:.:.:.:.:.:.:.:.	.:.:.:.:.:.:.:.:.:.:.	.:.:.:.:.:.:.:.:.:.:.	.:.:.:.:.:.:.:.:.:.:.	.:.:.:.:.:.:.:.:.:.:.	.:.:.:.:.:.:.:.:.:.:.	.:.:.:.:.:.:.:.:.:.:.	.:.:.:.:.:.:.:.:.:.:.	.:.:.:.:.:.:.:.:.:.:.	.:.:.:.:.:.:.:.:.:.:.	.:.:.:.:.:.:.:.:.:.:.	.:.:.:.:.:.:.:.:.:.:.	.:.:.:.:.:.:.:.:.:.:.	.:.:.:.:.:.:.:.:.:.:.	.:.:.:.:.:.:.:.:.:.:.	.:.:.:.:.:.:.:.:.:.:.	.:.:.:.:.:.:.:.:.:.:.	.:.:.:.:.:.:.:.:.:.:.	.:.:.:.:.:.:.:.:.:.:.	.:.:.:.:.:.:.:.:.:.:.
chrI	6721	.	A	<INS:ME>	.	PASS	SVTYPE=INS;STRAND=+;FAMILY=TY1	GT:END:CLASS:FREQUENCY:SUPPORT_READS:REF_READS:FIVE_PRIME_SUPPORT:THREE_PRIME_SUPPORT:RELIABILITY:FIVE_PRIME_JUNCTION_SUPPORT:THREE_PRIME_JUNCTION_SUPPORT	.:.:.:.:.:.:.:.:.:.:.	.:.:.:.:.:.:.:.:.:.:.	.:.:.:.:.:.:.:.:.:.:.	.:.:.:.:.:.:.:.:.:.:.	.:.:.:.:.:.:.:.:.:.:.	.:.:.:.:.:.:.:.:.:.:.	.:.:.:.:.:.:.:.:.:.:.	.:.:.:.:.:.:.:.:.:.:.	.:.:.:.:.:.:.:.:.:.:.	.:.:.:.:.:.:.:.:.:.:.	.:.:.:.:.:.:.:.:.:.:.	.:.:.:.:.:.:.:.:.:.:.	.:.:.:.:.:.:.:.:.:.:.	.:.:.:.:.:.:.:.:.:.:.	.:.:.:.:.:.:.:.:.:.:.	.:.:.:.:.:.:.:.:.:.:.	.:.:.:.:.:.:.:.:.:.:.	.:.:.:.:.:.:.:.:.:.:.	.:.:.:.:.:.:.:.:.:.:.	.:.:.:.:.:.:.:.:.:.:.	.:.:.:.:.:.:.:.:.:.:.	.:.:.:.:.:.:.:.:.:.:.	.:.:.:.:.:.:.:.:.:.:.	.:.:.:.:.:.:.:.:.:.:.	.:.:.:.:.:.:.:.:.:.:.	.:.:.:.:.:.:.:.:.:.:.	.:.:.:.:.:.:.:.:.:.:.	.:.:.:.:.:.:.:.:.:.:.	.:.:.:.:.:.:.:.:.:.:.	.:.:.:.:.:.:.:.:.:.:.	.:.:.:.:.:.:.:.:.:.:.	.:.:.:.:.:.:.:.:.:.:.	.:.:.:.:.:.:.:.:.:.:.	.:.:.:.:.:.:.:.:.:.:.	.:.:.:.:.:.:.:.:.:.:.	.:.:.:.:.:.:.:.:.:.:.	.:.:.:.:.:.:.:.:.:.:.	.:.:.:.:.:.:.:.:.:.:.	.:.:.:.:.:.:.:.:.:.:.	.:.:.:.:.:.:.:.:.:.:.	.:.:.:.:.:.:.:.:.:.:.	.:.:.:.:.:.:.:.:.:.:.	.:.:.:.:.:.:.:.:.:.:.	.:.:.:.:.:.:.:.:.:.:.	.:.:.:.:.:.:.:.:.:.:.	.:.:.:.:.:.:.:.:.:.:.	.:.:.:.:.:.:.:.:.:.:.	.:.:.:.:.:.:.:.:.:.:.	.:.:.:.:.:.:.:.:.:.:.	.:.:.:.:.:.:.:.:.:.:.	.:.:.:.:.:.:.:.:.:.:.	.:.:.:.:.:.:.:.:.:.:.	.:.:.:.:.:.:.:.:.:.:.	.:.:.:.:.:.:.:.:.:.:.	.:.:.:.:.:.:.:.:.:.:.	.:.:.:.:.:.:.:.:.:.:.	.:.:.:.:.:.:.:.:.:.:.	.:.:.:.:.:.:.:.:.:.:.	.:.:.:.:.:.:.:.:.:.:.	.:.:.:.:.:.:.:.:.:.:.	.:.:.:.:.:.:.:.:.:.:.	.:.:.:.:.:.:.:.:.:.:.	.:.:.:.:.:.:.:.:.:.:.	.:.:.:.:.:.:.:.:.:.:.	.:.:.:.:.:.:.:.:.:.:.	.:.:.:.:.:.:.:.:.:.:.	.:.:.:.:.:.:.:.:.:.:.	.:.:.:.:.:.:.:.:.:.:.	.:.:.:.:.:.:.:.:.:.:.	.:.:.:.:.:.:.:.:.:.:.	.:.:.:.:.:.:.:.:.:.:.	.:.:.:.:.:.:.:.:.:.:.	.:.:.:.:.:.:.:.:.:.:.	.:.:.:.:.:.:.:.:.:.:.	.:.:.:.:.:.:.:.:.:.:.	.:.:.:.:.:.:.:.:.:.:.	.:.:.:.:.:.:.:.:.:.:.	.:.:.:.:.:.:.:.:.:.:.	.:.:.:.:.:.:.:.:.:.:.	.:.:.:.:.:.:.:.:.:.:.	.:.:.:.:.:.:.:.:.:.:.	.:.:.:.:.:.:.:.:.:.:.	.:.:.:.:.:.:.:.:.:.:.	.:.:.:.:.:.:.:.:.:.:.	.:.:.:.:.:.:.:.:.:.:.	.:.:.:.:.:.:.:.:.:.:.	.:.:.:.:.:.:.:.:.:.:.	.:.:.:.:.:.:.:.:.:.:.	.:.:.:.:.:.:.:.:.:.:.	.:.:.:.:.:.:.:.:.:.:.	.:.:.:.:.:.:.:.:.:.:.	.:.:.:.:.:.:.:.:.:.:.	.:.:.:.:.:.:.:.:.:.:.	.:.:.:.:.:.:.:.:.:.:.	.:.:.:.:.:.:.:.:.:.:.	.:.:.:.:.:.:.:.:.:.:.	.:.:.:.:.:.:.:.:.:.:.	.:.:.:.:.:.:.:.:.:.:.	.:.:.:.:.:.:.:.:.:.:.	.:.:.:.:.:.:.:.:.:.:.	.:.:.:.:.:.:.:.:.:.:.	.:.:.:.:.:.:.:.:.:.:.	.:.:.:.:.:.:.:.:.:.:.	.:.:.:.:.:.:.:.:.:.:.	.:.:.:.:.:.:.:.:.:.:.	.:.:.:.:.:.:.:.:.:.:.	.:.:.:.:.:.:.:.:.:.:.	.:.:.:.:.:.:.:.:.:.:.	.:.:.:.:.:.:.:.:.:.:.	.:.:.:.:.:.:.:.:.:.:.	.:.:.:.:.:.:.:.:.:.:.	.:.:.:.:.:.:.:.:.:.:.	.:.:.:.:.:.:.:.:.:.:.	.:.:.:.:.:.:.:.:.:.:.	.:.:.:.:.:.:.:.:.:.:.	.:.:.:.:.:.:.:.:.:.:.	.:.:.:.:.:.:.:.:.:.:.	.:.:.:.:.:.:.:.:.:.:.	.:.:.:.:.:.:.:.:.:.:.	.:.:.:.:.:.:.:.:.:.:.	.:.:.:.:.:.:.:.:.:.:.	.:.:.:.:.:.:.:.:.:.:.	.:.:.:.:.:.:.:.:.:.:.	.:.:.:.:.:.:.:.:.:.:.	.:.:.:.:.:.:.:.:.:.:.	.:.:.:.:.:.:.:.:.:.:.	.:.:.:.:.:.:.:.:.:.:.	.:.:.:.:.:.:.:.:.:.:.	.:.:.:.:.:.:.:.:.:.:.	.:.:.:.:.:.:.:.:.:.:.	.:.:.:.:.:.:.:.:.:.:.	.:.:.:.:.:.:.:.:.:.:.	.:.:.:.:.:.:.:.:.:.:.	.:.:.:.:.:.:.:.:.:.:.	.:.:.:.:.:.:.:.:.:.:.	.:.:.:.:.:.:.:.:.:.:.	.:.:.:.:.:.:.:.:.:.:.	.:.:.:.:.:.:.:.:.:.:.	.:.:.:.:.:.:.:.:.:.:.	.:.:.:.:.:.:.:.:.:.:.	.:.:.:.:.:.:.:.:.:.:.	.:.:.:.:.:.:.:.:.:.:.	.:.:.:.:.:.:.:.:.:.:.	.:.:.:.:.:.:.:.:.:.:.	.:.:.:.:.:.:.:.:.:.:.	.:.:.:.:.:.:.:.:.:.:.	.:.:.:.:.:.:.:.:.:.:.	.:.:.:.:.:.:.:.:.:.:.	.:.:.:.:.:.:.:.:.:.:.	.:.:.:.:.:.:.:.:.:.:.	.:.:.:.:.:.:.:.:.:.:.	.:.:.:.:.:.:.:.:.:.:.	.:.:.:.:.:.:.:.:.:.:.	.:.:.:.:.:.:.:.:.:.:.	.:.:.:.:.:.:.:.:.:.:.	.:.:.:.:.:.:.:.:.:.:.	.:.:.:.:.:.:.:.:.:.:.	.:.:.:.:.:.:.:.:.:.:.	.:.:.:.:.:.:.:.:.:.:.	.:.:.:.:.:.:.:.:.:.:.	.:.:.:.:.:.:.:.:.:.:.	.:.:.:.:.:.:.:.:.:.:.	.:.:.:.:.:.:.:.:.:.:.	.:.:.:.:.:.:.:.:.:.:.	.:.:.:.:.:.:.:.:.:.:.	.:.:.:.:.:.:.:.:.:.:.	.:.:.:.:.:.:.:.:.:.:.	.:.:.:.:.:.:.:.:.:.:.	.:.:.:.:.:.:.:.:.:.:.	.:.:.:.:.:.:.:.:.:.:.	.:.:.:.:.:.:.:.:.:.:.	.:.:.:.:.:.:.:.:.:.:.	.:.:.:.:.:.:.:.:.:.:.	.:.:.:.:.:.:.:.:.:.:.	.:.:.:.:.:.:.:.:.:.:.	.:.:.:.:.:.:.:.:.:.:.	.:.:.:.:.:.:.:.:.:.:.	.:.:.:.:.:.:.:.:.:.:.	.:.:.:.:.:.:.:.:.:.:.	.:.:.:.:.:.:.:.:.:.:.	.:.:.:.:.:.:.:.:.:.:.	.:.:.:.:.:.:.:.:.:.:.	.:.:.:.:.:.:.:.:.:.:.	.:.:.:.:.:.:.:.:.:.:.	.:.:.:.:.:.:.:.:.:.:.	.:.:.:.:.:.:.:.:.:.:.	.:.:.:.:.:.:.:.:.:.:.	.:.:.:.:.:.:.:.:.:.:.	.:.:.:.:.:.:.:.:.:.:.	.:.:.:.:.:.:.:.:.:.:.	.:.:.:.:.:.:.:.:.:.:.	.:.:.:.:.:.:.:.:.:.:.	.:.:.:.:.:.:.:.:.:.:.	.:.:.:.:.:.:.:.:.:.:.	.:.:.:.:.:.:.:.:.:.:.	.:.:.:.:.:.:.:.:.:.:.	.:.:.:.:.:.:.:.:.:.:.	.:.:.:.:.:.:.:.:.:.:.	.:.:.:.:.:.:.:.:.:.:.	.:.:.:.:.:.:.:.:.:.:.	.:.:.:.:.:.:.:.:.:.:.	.:.:.:.:.:.:.:.:.:.:.	.:.:.:.:.:.:.:.:.:.:.	.:.:.:.:.:.:.:.:.:.:.	.:.:.:.:.:.:.:.:.:.:.	.:.:.:.:.:.:.:.:.:.:.	.:.:.:.:.:.:.:.:.:.:.	.:.:.:.:.:.:.:.:.:.:.	.:.:.:.:.:.:.:.:.:.:.	.:.:.:.:.:.:.:.:.:.:.	.:.:.:.:.:.:.:.:.:.:.	.:.:.:.:.:.:.:.:.:.:.	.:.:.:.:.:.:.:.:.:.:.	.:.:.:.:.:.:.:.:.:.:.	.:.:.:.:.:.:.:.:.:.:.	.:.:.:.:.:.:.:.:.:.:.	.:.:.:.:.:.:.:.:.:.:.	.:.:.:.:.:.:.:.:.:.:.	.:.:.:.:.:.:.:.:.:.:.	.:.:.:.:.:.:.:.:.:.:.	.:.:.:.:.:.:.:.:.:.:.	.:.:.:.:.:.:.:.:.:.:.	.:.:.:.:.:.:.:.:.:.:.	.:.:.:.:.:.:.:.:.:.:.	.:.:.:.:.:.:.:.:.:.:.	.:.:.:.:.:.:.:.:.:.:.	.:.:.:.:.:.:.:.:.:.:.	.:.:.:.:.:.:.:.:.:.:.	.:.:.:.:.:.:.:.:.:.:.	.:.:.:.:.:.:.:.:.:.:.	.:.:.:.:.:.:.:.:.:.:.	.:.:.:.:.:.:.:.:.:.:.	.:.:.:.:.:.:.:.:.:.:.	.:.:.:.:.:.:.:.:.:.:.	.:.:.:.:.:.:.:.:.:.:.	.:.:.:.:.:.:.:.:.:.:.	.:.:.:.:.:.:.:.:.:.:.	.:.:.:.:.:.:.:.:.:.:.	.:.:.:.:.:.:.:.:.:.:.	.:.:.:.:.:.:.:.:.:.:.	.:.:.:.:.:.:.:.:.:.:.	.:.:.:.:.:.:.:.:.:.:.	.:.:.:.:.:.:.:.:.:.:.	.:.:.:.:.:.:.:.:.:.:.	.:.:.:.:.:.:.:.:.:.:.	.:.:.:.:.:.:.:.:.:.:.	.:.:.:.:.:.:.:.:.:.:.	.:.:.:.:.:.:.:.:.:.:.	.:.:.:.:.:.:.:.:.:.:.	.:.:.:.:.:.:.:.:.:.:.	.:.:.:.:.:.:.:.:.:.:.	.:.:.:.:.:.:.:.:.:.:.	.:.:.:.:.:.:.:.:.:.:.	.:.:.:.:.:.:.:.:.:.:.	.:.:.:.:.:.:.:.:.:.:.	.:.:.:.:.:.:.:.:.:.:.	.:.:.:.:.:.:.:.:.:.:.	.:.:.:.:.:.:.:.:.:.:.	.:.:.:.:.:.:.:.:.:.:.	.:.:.:.:.:.:.:.:.:.:.	.:.:.:.:.:.:.:.:.:.:.	.:.:.:.:.:.:.:.:.:.:.	.:.:.:.:.:.:.:.:.:.:.	.:.:.:.:.:.:.:.:.:.:.	.:.:.:.:.:.:.:.:.:.:.	.:.:.:.:.:.:.:.:.:.:.	.:.:.:.:.:.:.:.:.:.:.	.:.:.:.:.:.:.:.:.:.:.	.:.:.:.:.:.:.:.:.:.:.	.:.:.:.:.:.:.:.:.:.:.	.:.:.:.:.:.:.:.:.:.:.	.:.:.:.:.:.:.:.:.:.:.	.:.:.:.:.:.:.:.:.:.:.	.:.:.:.:.:.:.:.:.:.:.	.:.:.:.:.:.:.:.:.:.:.	.:.:.:.:.:.:.:.:.:.:.	.:.:.:.:.:.:.:.:.:.:.	.:.:.:.:.:.:.:.:.:.:.	.:.:.:.:.:.:.:.:.:.:.	.:.:.:.:.:.:.:.:.:.:.	.:.:.:.:.:.:.:.:.:.:.	.:.:.:.:.:.:.:.:.:.:.	.:.:.:.:.:.:.:.:.:.:.	.:.:.:.:.:.:.:.:.:.:.	.:.:.:.:.:.:.:.:.:.:.	.:.:.:.:.:.:.:.:.:.:.	.:.:.:.:.:.:.:.:.:.:.	.:.:.:.:.:.:.:.:.:.:.	.:.:.:.:.:.:.:.:.:.:.	.:.:.:.:.:.:.:.:.:.:.	.:.:.:.:.:.:.:.:.:.:.	.:.:.:.:.:.:.:.:.:.:.	.:.:.:.:.:.:.:.:.:.:.	.:.:.:.:.:.:.:.:.:.:.	.:.:.:.:.:.:.:.:.:.:.	.:.:.:.:.:.:.:.:.:.:.	.:.:.:.:.:.:.:.:.:.:.	.:.:.:.:.:.:.:.:.:.:.	.:.:.:.:.:.:.:.:.:.:.	.:.:.:.:.:.:.:.:.:.:.	.:.:.:.:.:.:.:.:.:.:.	.:.:.:.:.:.:.:.:.:.:.	.:.:.:.:.:.:.:.:.:.:.	.:.:.:.:.:.:.:.:.:.:.	.:.:.:.:.:.:.:.:.:.:.	.:.:.:.:.:.:.:.:.:.:.	.:.:.:.:.:.:.:.:.:.:.	.:.:.:.:.:.:.:.:.:.:.	.:.:.:.:.:.:.:.:.:.:.	.:.:.:.:.:.:.:.:.:.:.	.:.:.:.:.:.:.:.:.:.:.	.:.:.:.:.:.:.:.:.:.:.	.:.:.:.:.:.:.:.:.:.:.	.:.:.:.:.:.:.:.:.:.:.	.:.:.:.:.:.:.:.:.:.:.	.:.:.:.:.:.:.:.:.:.:.	.:.:.:.:.:.:.:.:.:.:.	.:.:.:.:.:.:.:.:.:.:.	.:.:.:.:.:.:.:.:.:.:.	.:.:.:.:.:.:.:.:.:.:.	.:.:.:.:.:.:.:.:.:.:.	.:.:.:.:.:.:.:.:.:.:.	.:.:.:.:.:.:.:.:.:.:.	.:.:.:.:.:.:.:.:.:.:.	.:.:.:.:.:.:.:.:.:.:.	.:.:.:.:.:.:.:.:.:.:.	.:.:.:.:.:.:.:.:.:.:.	.:.:.:.:.:.:.:.:.:.:.	.:.:.:.:.:.:.:.:.:.:.	.:.:.:.:.:.:.:.:.:.:.	.:.:.:.:.:.:.:.:.:.:.	.:.:.:.:.:.:.:.:.:.:.	.:.:.:.:.:.:.:.:.:.:.	.:.:.:.:.:.:.:.:.:.:.	.:.:.:.:.:.:.:.:.:.:.	.:.:.:.:.:.:.:.:.:.:.	.:.:.:.:.:.:.:.:.:.:.	.:.:.:.:.:.:.:.:.:.:.	.:.:.:.:.:.:.:.:.:.:.	.:.:.:.:.:.:.:.:.:.:.	.:.:.:.:.:.:.:.:.:.:.	.:.:.:.:.:.:.:.:.:.:.	.:.:.:.:.:.:.:.:.:.:.	.:.:.:.:.:.:.:.:.:.:.	.:.:.:.:.:.:.:.:.:.:.	.:.:.:.:.:.:.:.:.:.:.	.:.:.:.:.:.:.:.:.:.:.	.:.:.:.:.:.:.:.:.:.:.	.:.:.:.:.:.:.:.:.:.:.	.:.:.:.:.:.:.:.:.:.:.	.:.:.:.:.:.:.:.:.:.:.	.:.:.:.:.:.:.:.:.:.:.	.:.:.:.:.:.:.:.:.:.:.	.:.:.:.:.:.:.:.:.:.:.	.:.:.:.:.:.:.:.:.:.:.	.:.:.:.:.:.:.:.:.:.:.	.:.:.:.:.:.:.:.:.:.:.	.:.:.:.:.:.:.:.:.:.:.	.:.:.:.:.:.:.:.:.:.:.	.:.:.:.:.:.:.:.:.:.:.	.:.:.:.:.:.:.:.:.:.:.	.:.:.:.:.:.:.:.:.:.:.	.:.:.:.:.:.:.:.:.:.:.	.:.:.:.:.:.:.:.:.:.:.	.:.:.:.:.:.:.:.:.:.:.	.:.:.:.:.:.:.:.:.:.:.	.:.:.:.:.:.:.:.:.:.:.	.:.:.:.:.:.:.:.:.:.:.	.:.:.:.:.:.:.:.:.:.:.	.:.:.:.:.:.:.:.:.:.:.	.:.:.:.:.:.:.:.:.:.:.	.:.:.:.:.:.:.:.:.:.:.	.:.:.:.:.:.:.:.:.:.:.	.:.:.:.:.:.:.:.:.:.:.	.:.:.:.:.:.:.:.:.:.:.	.:.:.:.:.:.:.:.:.:.:.	.:.:.:.:.:.:.:.:.:.:.	.:.:.:.:.:.:.:.:.:.:.	.:.:.:.:.:.:.:.:.:.:.	.:.:.:.:.:.:.:.:.:.:.	.:.:.:.:.:.:.:.:.:.:.	.:.:.:.:.:.:.:.:.:.:.	.:.:.:.:.:.:.:.:.:.:.	.:.:.:.:.:.:.:.:.:.:.	.:.:.:.:.:.:.:.:.:.:.	.:.:.:.:.:.:.:.:.:.:.	.:.:.:.:.:.:.:.:.:.:.	.:.:.:.:.:.:.:.:.:.:.	.:.:.:.:.:.:.:.:.:.:.	.:.:.:.:.:.:.:.:.:.:.	.:.:.:.:.:.:.:.:.:.:.	.:.:.:.:.:.:.:.:.:.:.	.:.:.:.:.:.:.:.:.:.:.	.:.:.:.:.:.:.:.:.:.:.	.:.:.:.:.:.:.:.:.:.:.	.:.:.:.:.:.:.:.:.:.:.	.:.:.:.:.:.:.:.:.:.:.	.:.:.:.:.:.:.:.:.:.:.	.:.:.:.:.:.:.:.:.:.:.	.:.:.:.:.:.:.:.:.:.:.	.:.:.:.:.:.:.:.:.:.:.	.:.:.:.:.:.:.:.:.:.:.	.:.:.:.:.:.:.:.:.:.:.	.:.:.:.:.:.:.:.:.:.:.	.:.:.:.:.:.:.:.:.:.:.	.:.:.:.:.:.:.:.:.:.:.	.:.:.:.:.:.:.:.:.:.:.	.:.:.:.:.:.:.:.:.:.:.	.:.:.:.:.:.:.:.:.:.:.	.:.:.:.:.:.:.:.:.:.:.	.:.:.:.:.:.:.:.:.:.:.	.:.:.:.:.:.:.:.:.:.:.	.:.:.:.:.:.:.:.:.:.:.	.:.:.:.:.:.:.:.:.:.:.	.:.:.:.:.:.:.:.:.:.:.	.:.:.:.:.:.:.:.:.:.:.	.:.:.:.:.:.:.:.:.:.:.	.:.:.:.:.:.:.:.:.:.:.	.:.:.:.:.:.:.:.:.:.:.	.:.:.:.:.:.:.:.:.:.:.	.:.:.:.:.:.:.:.:.:.:.	.:.:.:.:.:.:.:.:.:.:.	.:.:.:.:.:.:.:.:.:.:.	.:.:.:.:.:.:.:.:.:.:.	.:.:.:.:.:.:.:.:.:.:.	.:.:.:.:.:.:.:.:.:.:.	.:.:.:.:.:.:.:.:.:.:.	.:.:.:.:.:.:.:.:.:.:.	.:.:.:.:.:.:.:.:.:.:.	.:.:.:.:.:.:.:.:.:.:.	.:.:.:.:.:.:.:.:.:.:.	.:.:.:.:.:.:.:.:.:.:.	.:.:.:.:.:.:.:.:.:.:.	.:.:.:.:.:.:.:.:.:.:.	.:.:.:.:.:.:.:.:.:.:.	.:.:.:.:.:.:.:.:.:.:.	.:.:.:.:.:.:.:.:.:.:.	.:.:.:.:.:.:.:.:.:.:.	.:.:.:.:.:.:.:.:.:.:.	.:.:.:.:.:.:.:.:.:.:.	.:.:.:.:.:.:.:.:.:.:.	.:.:.:.:.:.:.:.:.:.:.	.:.:.:.:.:.:.:.:.:.:.	.:.:.:.:.:.:.:.:.:.:.	.:.:.:.:.:.:.:.:.:.:.	.:.:.:.:.:.:.:.:.:.:.	.:.:.:.:.:.:.:.:.:.:.	.:.:.:.:.:.:.:.:.:.:.	.:.:.:.:.:.:.:.:.:.:.	.:.:.:.:.:.:.:.:.:.:.	.:.:.:.:.:.:.:.:.:.:.	.:.:.:.:.:.:.:.:.:.:.	.:.:.:.:.:.:.:.:.:.:.	.:.:.:.:.:.:.:.:.:.:.	.:.:.:.:.:.:.:.:.:.:.	.:.:.:.:.:.:.:.:.:.:.	.:.:.:.:.:.:.:.:.:.:.	.:.:.:.:.:.:.:.:.:.:.	.:.:.:.:.:.:.:.:.:.:.	.:.:.:.:.:.:.:.:.:.:.	.:.:.:.:.:.:.:.:.:.:.	.:.:.:.:.:.:.:.:.:.:.	.:.:.:.:.:.:.:.:.:.:.	.:.:.:.:.:.:.:.:.:.:.	.:.:.:.:.:.:.:.:.:.:.	.:.:.:.:.:.:.:.:.:.:.	.:.:.:.:.:.:.:.:.:.:.	.:.:.:.:.:.:.:.:.:.:.	.:.:.:.:.:.:.:.:.:.:.	.:.:.:.:.:.:.:.:.:.:.	.:.:.:.:.:.:.:.:.:.:.	.:.:.:.:.:.:.:.:.:.:.	.:.:.:.:.:.:.:.:.:.:.	.:.:.:.:.:.:.:.:.:.:.	.:.:.:.:.:.:.:.:.:.:.	.:.:.:.:.:.:.:.:.:.:.	.:.:.:.:.:.:.:.:.:.:.	.:.:.:.:.:.:.:.:.:.:.	.:.:.:.:.:.:.:.:.:.:.	.:.:.:.:.:.:.:.:.:.:.	.:.:.:.:.:.:.:.:.:.:.	.:.:.:.:.:.:.:.:.:.:.	.:.:.:.:.:.:.:.:.:.:.	.:.:.:.:.:.:.:.:.:.:.	.:.:.:.:.:.:.:.:.:.:.	.:.:.:.:.:.:.:.:.:.:.	.:.:.:.:.:.:.:.:.:.:.	.:.:.:.:.:.:.:.:.:.:.	.:.:.:.:.:.:.:.:.:.:.	.:.:.:.:.:.:.:.:.:.:.	.:.:.:.:.:.:.:.:.:.:.	1:6764:1p1:0.172996:41:98:15:26:100:0:0	.:.:.:.:.:.:.:.:.:.:.	.:.:.:.:.:.:.:.:.:.:.	.:.:.:.:.:.:.:.:.:.:.	.:.:.:.:.:.:.:.:.:.:.	.:.:.:.:.:.:.:.:.:.:.	.:.:.:.:.:.:.:.:.:.:.	.:.:.:.:.:.:.:.:.:.:.	.:.:.:.:.:.:.:.:.:.:.	.:.:.:.:.:.:.:.:.:.:.	.:.:.:.:.:.:.:.:.:.:.	.:.:.:.:.:.:.:.:.:.:.	.:.:.:.:.:.:.:.:.:.:.	.:.:.:.:.:.:.:.:.:.:.	.:.:.:.:.:.:.:.:.:.:.	.:.:.:.:.:.:.:.:.:.:.	.:.:.:.:.:.:.:.:.:.:.	.:.:.:.:.:.:.:.:.:.:.	.:.:.:.:.:.:.:.:.:.:.	.:.:.:.:.:.:.:.:.:.:.	.:.:.:.:.:.:.:.:.:.:.	.:.:.:.:.:.:.:.:.:.:.	.:.:.:.:.:.:.:.:.:.:.	.:.:.:.:.:.:.:.:.:.:.	.:.:.:.:.:.:.:.:.:.:.	.:.:.:.:.:.:.:.:.:.:.	.:.:.:.:.:.:.:.:.:.:.	.:.:.:.:.:.:.:.:.:.:.	.:.:.:.:.:.:.:.:.:.:.	.:.:.:.:.:.:.:.:.:.:.	.:.:.:.:.:.:.:.:.:.:.	.:.:.:.:.:.:.:.:.:.:.	.:.:.:.:.:.:.:.:.:.:.	.:.:.:.:.:.:.:.:.:.:.	.:.:.:.:.:.:.:.:.:.:.	.:.:.:.:.:.:.:.:.:.:.	.:.:.:.:.:.:.:.:.:.:.	.:.:.:.:.:.:.:.:.:.:.	.:.:.:.:.:.:.:.:.:.:.	.:.:.:.:.:.:.:.:.:.:.	.:.:.:.:.:.:.:.:.:.:.	.:.:.:.:.:.:.:.:.:.:.	.:.:.:.:.:.:.:.:.:.:.	.:.:.:.:.:.:.:.:.:.:.	.:.:.:.:.:.:.:.:.:.:.	.:.:.:.:.:.:.:.:.:.:.	.:.:.:.:.:.:.:.:.:.:.	.:.:.:.:.:.:.:.:.:.:.	.:.:.:.:.:.:.:.:.:.:.	.:.:.:.:.:.:.:.:.:.:.	.:.:.:.:.:.:.:.:.:.:.	.:.:.:.:.:.:.:.:.:.:.	.:.:.:.:.:.:.:.:.:.:.	.:.:.:.:.:.:.:.:.:.:.	.:.:.:.:.:.:.:.:.:.:.	.:.:.:.:.:.:.:.:.:.:.	.:.:.:.:.:.:.:.:.:.:.	.:.:.:.:.:.:.:.:.:.:.	.:.:.:.:.:.:.:.:.:.:.	.:.:.:.:.:.:.:.:.:.:.	.:.:.:.:.:.:.:.:.:.:.	.:.:.:.:.:.:.:.:.:.:.	.:.:.:.:.:.:.:.:.:.:.	.:.:.:.:.:.:.:.:.:.:.	.:.:.:.:.:.:.:.:.:.:.	.:.:.:.:.:.:.:.:.:.:.	.:.:.:.:.:.:.:.:.:.:.	.:.:.:.:.:.:.:.:.:.:.	.:.:.:.:.:.:.:.:.:.:.	.:.:.:.:.:.:.:.:.:.:.	.:.:.:.:.:.:.:.:.:.:.	.:.:.:.:.:.:.:.:.:.:.	.:.:.:.:.:.:.:.:.:.:.	.:.:.:.:.:.:.:.:.:.:.	.:.:.:.:.:.:.:.:.:.:.	.:.:.:.:.:.:.:.:.:.:.	.:.:.:.:.:.:.:.:.:.:.	.:.:.:.:.:.:.:.:.:.:.	.:.:.:.:.:.:.:.:.:.:.	.:.:.:.:.:.:.:.:.:.:.	.:.:.:.:.:.:.:.:.:.:.	.:.:.:.:.:.:.:.:.:.:.	.:.:.:.:.:.:.:.:.:.:.	.:.:.:.:.:.:.:.:.:.:.	.:.:.:.:.:.:.:.:.:.:.	.:.:.:.:.:.:.:.:.:.:.	.:.:.:.:.:.:.:.:.:.:.	.:.:.:.:.:.:.:.:.:.:.	.:.:.:.:.:.:.:.:.:.:.	.:.:.:.:.:.:.:.:.:.:.	.:.:.:.:.:.:.:.:.:.:.	.:.:.:.:.:.:.:.:.:.:.	.:.:.:.:.:.:.:.:.:.:.	.:.:.:.:.:.:.:.:.:.:.	.:.:.:.:.:.:.:.:.:.:.	.:.:.:.:.:.:.:.:.:.:.	.:.:.:.:.:.:.:.:.:.:.	.:.:.:.:.:.:.:.:.:.:.	.:.:.:.:.:.:.:.:.:.:.	.:.:.:.:.:.:.:.:.:.:.	.:.:.:.:.:.:.:.:.:.:.	.:.:.:.:.:.:.:.:.:.:.	.:.:.:.:.:.:.:.:.:.:.	.:.:.:.:.:.:.:.:.:.:.	.:.:.:.:.:.:.:.:.:.:.	.:.:.:.:.:.:.:.:.:.:.	.:.:.:.:.:.:.:.:.:.:.	.:.:.:.:.:.:.:.:.:.:.	.:.:.:.:.:.:.:.:.:.:.	.:.:.:.:.:.:.:.:.:.:.	.:.:.:.:.:.:.:.:.:.:.	.:.:.:.:.:.:.:.:.:.:.	.:.:.:.:.:.:.:.:.:.:.	.:.:.:.:.:.:.:.:.:.:.	.:.:.:.:.:.:.:.:.:.:.	.:.:.:.:.:.:.:.:.:.:.	.:.:.:.:.:.:.:.:.:.:.	.:.:.:.:.:.:.:.:.:.:.	.:.:.:.:.:.:.:.:.:.:.	.:.:.:.:.:.:.:.:.:.:.	.:.:.:.:.:.:.:.:.:.:.	.:.:.:.:.:.:.:.:.:.:.	.:.:.:.:.:.:.:.:.:.:.	.:.:.:.:.:.:.:.:.:.:.	.:.:.:.:.:.:.:.:.:.:.	.:.:.:.:.:.:.:.:.:.:.	.:.:.:.:.:.:.:.:.:.:.	.:.:.:.:.:.:.:.:.:.:.	.:.:.:.:.:.:.:.:.:.:.	.:.:.:.:.:.:.:.:.:.:.	.:.:.:.:.:.:.:.:.:.:.	.:.:.:.:.:.:.:.:.:.:.	.:.:.:.:.:.:.:.:.:.:.	.:.:.:.:.:.:.:.:.:.:.	.:.:.:.:.:.:.:.:.:.:.	.:.:.:.:.:.:.:.:.:.:.	.:.:.:.:.:.:.:.:.:.:.	.:.:.:.:.:.:.:.:.:.:.	.:.:.:.:.:.:.:.:.:.:.	.:.:.:.:.:.:.:.:.:.:.	.:.:.:.:.:.:.:.:.:.:.	.:.:.:.:.:.:.:.:.:.:.	.:.:.:.:.:.:.:.:.:.:.	.:.:.:.:.:.:.:.:.:.:.	.:.:.:.:.:.:.:.:.:.:.	.:.:.:.:.:.:.:.:.:.:.	.:.:.:.:.:.:.:.:.:.:.	.:.:.:.:.:.:.:.:.:.:.	.:.:.:.:.:.:.:.:.:.:.	.:.:.:.:.:.:.:.:.:.:.	.:.:.:.:.:.:.:.:.:.:.	.:.:.:.:.:.:.:.:.:.:.	.:.:.:.:.:.:.:.:.:.:.	.:.:.:.:.:.:.:.:.:.:.	.:.:.:.:.:.:.:.:.:.:.	.:.:.:.:.:.:.:.:.:.:.	.:.:.:.:.:.:.:.:.:.:.	.:.:.:.:.:.:.:.:.:.:.	.:.:.:.:.:.:.:.:.:.:.	.:.:.:.:.:.:.:.:.:.:.	.:.:.:.:.:.:.:.:.:.:.	.:.:.:.:.:.:.:.:.:.:.	.:.:.:.:.:.:.:.:.:.:.	.:.:.:.:.:.:.:.:.:.:.	.:.:.:.:.:.:.:.:.:.:.	.:.:.:.:.:.:.:.:.:.:.	.:.:.:.:.:.:.:.:.:.:.	.:.:.:.:.:.:.:.:.:.:.	.:.:.:.:.:.:.:.:.:.:.	.:.:.:.:.:.:.:.:.:.:.	.:.:.:.:.:.:.:.:.:.:.	.:.:.:.:.:.:.:.:.:.:.	.:.:.:.:.:.:.:.:.:.:.	.:.:.:.:.:.:.:.:.:.:.	.:.:.:.:.:.:.:.:.:.:.	.:.:.:.:.:.:.:.:.:.:.	.:.:.:.:.:.:.:.:.:.:.	.:.:.:.:.:.:.:.:.:.:.	.:.:.:.:.:.:.:.:.:.:.	.:.:.:.:.:.:.:.:.:.:.	.:.:.:.:.:.:.:.:.:.:.	.:.:.:.:.:.:.:.:.:.:.	.:.:.:.:.:.:.:.:.:.:.	.:.:.:.:.:.:.:.:.:.:.	.:.:.:.:.:.:.:.:.:.:.	.:.:.:.:.:.:.:.:.:.:.	.:.:.:.:.:.:.:.:.:.:.	.:.:.:.:.:.:.:.:.:.:.	.:.:.:.:.:.:.:.:.:.:.	.:.:.:.:.:.:.:.:.:.:.	.:.:.:.:.:.:.:.:.:.:.	.:.:.:.:.:.:.:.:.:.:.	.:.:.:.:.:.:.:.:.:.:.	.:.:.:.:.:.:.:.:.:.:.	.:.:.:.:.:.:.:.:.:.:.	.:.:.:.:.:.:.:.:.:.:.	.:.:.:.:.:.:.:.:.:.:.	.:.:.:.:.:.:.:.:.:.:.	.:.:.:.:.:.:.:.:.:.:.	.:.:.:.:.:.:.:.:.:.:.	.:.:.:.:.:.:.:.:.:.:.	.:.:.:.:.:.:.:.:.:.:.	.:.:.:.:.:.:.:.:.:.:.	.:.:.:.:.:.:.:.:.:.:.	.:.:.:.:.:.:.:.:.:.:.	.:.:.:.:.:.:.:.:.:.:.	.:.:.:.:.:.:.:.:.:.:.	.:.:.:.:.:.:.:.:.:.:.	.:.:.:.:.:.:.:.:.:.:.	.:.:.:.:.:.:.:.:.:.:.	.:.:.:.:.:.:.:.:.:.:.	.:.:.:.:.:.:.:.:.:.:.	.:.:.:.:.:.:.:.:.:.:.	.:.:.:.:.:.:.:.:.:.:.	.:.:.:.:.:.:.:.:.:.:.	.:.:.:.:.:.:.:.:.:.:.	.:.:.:.:.:.:.:.:.:.:.	.:.:.:.:.:.:.:.:.:.:.	.:.:.:.:.:.:.:.:.:.:.	.:.:.:.:.:.:.:.:.:.:.	.:.:.:.:.:.:.:.:.:.:.	.:.:.:.:.:.:.:.:.:.:.	.:.:.:.:.:.:.:.:.:.:.	.:.:.:.:.:.:.:.:.:.:.	.:.:.:.:.:.:.:.:.:.:.	.:.:.:.:.:.:.:.:.:.:.	.:.:.:.:.:.:.:.:.:.:.	.:.:.:.:.:.:.:.:.:.:.	.:.:.:.:.:.:.:.:.:.:.	.:.:.:.:.:.:.:.:.:.:.	.:.:.:.:.:.:.:.:.:.:.	.:.:.:.:.:.:.:.:.:.:.	.:.:.:.:.:.:.:.:.:.:.	.:.:.:.:.:.:.:.:.:.:.	.:.:.:.:.:.:.:.:.:.:.	.:.:.:.:.:.:.:.:.:.:.	.:.:.:.:.:.:.:.:.:.:.	.:.:.:.:.:.:.:.:.:.:.	.:.:.:.:.:.:.:.:.:.:.	.:.:.:.:.:.:.:.:.:.:.	.:.:.:.:.:.:.:.:.:.:.	.:.:.:.:.:.:.:.:.:.:.	.:.:.:.:.:.:.:.:.:.:.	.:.:.:.:.:.:.:.:.:.:.	.:.:.:.:.:.:.:.:.:.:.	.:.:.:.:.:.:.:.:.:.:.	.:.:.:.:.:.:.:.:.:.:.	.:.:.:.:.:.:.:.:.:.:.	.:.:.:.:.:.:.:.:.:.:.	.:.:.:.:.:.:.:.:.:.:.	.:.:.:.:.:.:.:.:.:.:.	.:.:.:.:.:.:.:.:.:.:.	.:.:.:.:.:.:.:.:.:.:.	.:.:.:.:.:.:.:.:.:.:.	.:.:.:.:.:.:.:.:.:.:.	.:.:.:.:.:.:.:.:.:.:.	.:.:.:.:.:.:.:.:.:.:.	.:.:.:.:.:.:.:.:.:.:.	.:.:.:.:.:.:.:.:.:.:.	.:.:.:.:.:.:.:.:.:.:.	.:.:.:.:.:.:.:.:.:.:.	.:.:.:.:.:.:.:.:.:.:.	.:.:.:.:.:.:.:.:.:.:.	.:.:.:.:.:.:.:.:.:.:.	.:.:.:.:.:.:.:.:.:.:.	.:.:.:.:.:.:.:.:.:.:.	.:.:.:.:.:.:.:.:.:.:.	.:.:.:.:.:.:.:.:.:.:.	.:.:.:.:.:.:.:.:.:.:.	.:.:.:.:.:.:.:.:.:.:.	.:.:.:.:.:.:.:.:.:.:.	.:.:.:.:.:.:.:.:.:.:.	.:.:.:.:.:.:.:.:.:.:.	.:.:.:.:.:.:.:.:.:.:.	.:.:.:.:.:.:.:.:.:.:.	.:.:.:.:.:.:.:.:.:.:.	.:.:.:.:.:.:.:.:.:.:.	.:.:.:.:.:.:.:.:.:.:.	.:.:.:.:.:.:.:.:.:.:.	.:.:.:.:.:.:.:.:.:.:.	.:.:.:.:.:.:.:.:.:.:.	.:.:.:.:.:.:.:.:.:.:.	.:.:.:.:.:.:.:.:.:.:.	.:.:.:.:.:.:.:.:.:.:.	.:.:.:.:.:.:.:.:.:.:.	.:.:.:.:.:.:.:.:.:.:.	.:.:.:.:.:.:.:.:.:.:.	.:.:.:.:.:.:.:.:.:.:.	.:.:.:.:.:.:.:.:.:.:.	.:.:.:.:.:.:.:.:.:.:.	.:.:.:.:.:.:.:.:.:.:.	.:.:.:.:.:.:.:.:.:.:.	.:.:.:.:.:.:.:.:.:.:.	.:.:.:.:.:.:.:.:.:.:.	.:.:.:.:.:.:.:.:.:.:.	.:.:.:.:.:.:.:.:.:.:.	.:.:.:.:.:.:.:.:.:.:.	.:.:.:.:.:.:.:.:.:.:.	.:.:.:.:.:.:.:.:.:.:.	.:.:.:.:.:.:.:.:.:.:.	.:.:.:.:.:.:.:.:.:.:.	.:.:.:.:.:.:.:.:.:.:.	.:.:.:.:.:.:.:.:.:.:.	.:.:.:.:.:.:.:.:.:.:.	.:.:.:.:.:.:.:.:.:.:.	.:.:.:.:.:.:.:.:.:.:.	.:.:.:.:.:.:.:.:.:.:.	.:.:.:.:.:.:.:.:.:.:.	.:.:.:.:.:.:.:.:.:.:.	.:.:.:.:.:.:.:.:.:.:.	.:.:.:.:.:.:.:.:.:.:.	.:.:.:.:.:.:.:.:.:.:.	.:.:.:.:.:.:.:.:.:.:.	.:.:.:.:.:.:.:.:.:.:.	.:.:.:.:.:.:.:.:.:.:.	.:.:.:.:.:.:.:.:.:.:.	.:.:.:.:.:.:.:.:.:.:.	.:.:.:.:.:.:.:.:.:.:.	.:.:.:.:.:.:.:.:.:.:.	.:.:.:.:.:.:.:.:.:.:.	.:.:.:.:.:.:.:.:.:.:.	.:.:.:.:.:.:.:.:.:.:.	.:.:.:.:.:.:.:.:.:.:.	.:.:.:.:.:.:.:.:.:.:.	.:.:.:.:.:.:.:.:.:.:.	.:.:.:.:.:.:.:.:.:.:.	.:.:.:.:.:.:.:.:.:.:.	.:.:.:.:.:.:.:.:.:.:.	.:.:.:.:.:.:.:.:.:.:.	.:.:.:.:.:.:.:.:.:.:.	.:.:.:.:.:.:.:.:.:.:.	.:.:.:.:.:.:.:.:.:.:.	.:.:.:.:.:.:.:.:.:.:.	.:.:.:.:.:.:.:.:.:.:.	.:.:.:.:.:.:.:.:.:.:.	.:.:.:.:.:.:.:.:.:.:.	.:.:.:.:.:.:.:.:.:.:.	.:.:.:.:.:.:.:.:.:.:.	.:.:.:.:.:.:.:.:.:.:.	.:.:.:.:.:.:.:.:.:.:.	.:.:.:.:.:.:.:.:.:.:.	.:.:.:.:.:.:.:.:.:.:.	.:.:.:.:.:.:.:.:.:.:.	.:.:.:.:.:.:.:.:.:.:.	.:.:.:.:.:.:.:.:.:.:.	.:.:.:.:.:.:.:.:.:.:.	.:.:.:.:.:.:.:.:.:.:.	.:.:.:.:.:.:.:.:.:.:.	.:.:.:.:.:.:.:.:.:.:.	.:.:.:.:.:.:.:.:.:.:.	.:.:.:.:.:.:.:.:.:.:.	.:.:.:.:.:.:.:.:.:.:.	.:.:.:.:.:.:.:.:.:.:.	.:.:.:.:.:.:.:.:.:.:.	.:.:.:.:.:.:.:.:.:.:.	.:.:.:.:.:.:.:.:.:.:.	.:.:.:.:.:.:.:.:.:.:.	.:.:.:.:.:.:.:.:.:.:.	.:.:.:.:.:.:.:.:.:.:.	.:.:.:.:.:.:.:.:.:.:.	.:.:.:.:.:.:.:.:.:.:.	.:.:.:.:.:.:.:.:.:.:.	.:.:.:.:.:.:.:.:.:.:.	.:.:.:.:.:.:.:.:.:.:.	.:.:.:.:.:.:.:.:.:.:.	.:.:.:.:.:.:.:.:.:.:.	.:.:.:.:.:.:.:.:.:.:.	.:.:.:.:.:.:.:.:.:.:.	.:.:.:.:.:.:.:.:.:.:.	.:.:.:.:.:.:.:.:.:.:.	.:.:.:.:.:.:.:.:.:.:.	.:.:.:.:.:.:.:.:.:.:.	.:.:.:.:.:.:.:.:.:.:.	.:.:.:.:.:.:.:.:.:.:.	.:.:.:.:.:.:.:.:.:.:.	.:.:.:.:.:.:.:.:.:.:.	.:.:.:.:.:.:.:.:.:.:.	.:.:.:.:.:.:.:.:.:.:.	.:.:.:.:.:.:.:.:.:.:.	.:.:.:.:.:.:.:.:.:.:.	.:.:.:.:.:.:.:.:.:.:.	.:.:.:.:.:.:.:.:.:.:.	.:.:.:.:.:.:.:.:.:.:.	.:.:.:.:.:.:.:.:.:.:.	.:.:.:.:.:.:.:.:.:.:.	.:.:.:.:.:.:.:.:.:.:.	.:.:.:.:.:.:.:.:.:.:.	.:.:.:.:.:.:.:.:.:.:.	.:.:.:.:.:.:.:.:.:.:.	.:.:.:.:.:.:.:.:.:.:.	.:.:.:.:.:.:.:.:.:.:.	.:.:.:.:.:.:.:.:.:.:.	.:.:.:.:.:.:.:.:.:.:.	.:.:.:.:.:.:.:.:.:.:.	.:.:.:.:.:.:.:.:.:.:.	.:.:.:.:.:.:.:.:.:.:.	.:.:.:.:.:.:.:.:.:.:.	.:.:.:.:.:.:.:.:.:.:.	.:.:.:.:.:.:.:.:.:.:.	.:.:.:.:.:.:.:.:.:.:.	.:.:.:.:.:.:.:.:.:.:.	.:.:.:.:.:.:.:.:.:.:.	.:.:.:.:.:.:.:.:.:.:.	.:.:.:.:.:.:.:.:.:.:.	.:.:.:.:.:.:.:.:.:.:.	.:.:.:.:.:.:.:.:.:.:.	.:.:.:.:.:.:.:.:.:.:.	.:.:.:.:.:.:.:.:.:.:.	.:.:.:.:.:.:.:.:.:.:.	.:.:.:.:.:.:.:.:.:.:.	.:.:.:.:.:.:.:.:.:.:.	.:.:.:.:.:.:.:.:.:.:.	.:.:.:.:.:.:.:.:.:.:.	.:.:.:.:.:.:.:.:.:.:.	.:.:.:.:.:.:.:.:.:.:.	.:.:.:.:.:.:.:.:.:.:.	.:.:.:.:.:.:.:.:.:.:.	.:.:.:.:.:.:.:.:.:.:.	.:.:.:.:.:.:.:.:.:.:.	.:.:.:.:.:.:.:.:.:.:.	.:.:.:.:.:.:.:.:.:.:.	.:.:.:.:.:.:.:.:.:.:.	.:.:.:.:.:.:.:.:.:.:.	.:.:.:.:.:.:.:.:.:.:.	.:.:.:.:.:.:.:.:.:.:.	.:.:.:.:.:.:.:.:.:.:.	.:.:.:.:.:.:.:.:.:.:.	.:.:.:.:.:.:.:.:.:.:.	.:.:.:.:.:.:.:.:.:.:.	.:.:.:.:.:.:.:.:.:.:.	.:.:.:.:.:.:.:.:.:.:.	.:.:.:.:.:.:.:.:.:.:.	.:.:.:.:.:.:.:.:.:.:.	.:.:.:.:.:.:.:.:.:.:.	.:.:.:.:.:.:.:.:.:.:.	.:.:.:.:.:.:.:.:.:.:.	.:.:.:.:.:.:.:.:.:.:.	.:.:.:.:.:.:.:.:.:.:.	.:.:.:.:.:.:.:.:.:.:.	.:.:.:.:.:.:.:.:.:.:.	.:.:.:.:.:.:.:.:.:.:.	.:.:.:.:.:.:.:.:.:.:.	.:.:.:.:.:.:.:.:.:.:.	.:.:.:.:.:.:.:.:.:.:.	.:.:.:.:.:.:.:.:.:.:.	.:.:.:.:.:.:.:.:.:.:.	.:.:.:.:.:.:.:.:.:.:.	.:.:.:.:.:.:.:.:.:.:.	.:.:.:.:.:.:.:.:.:.:.	.:.:.:.:.:.:.:.:.:.:.	.:.:.:.:.:.:.:.:.:.:.	.:.:.:.:.:.:.:.:.:.:.	.:.:.:.:.:.:.:.:.:.:.	.:.:.:.:.:.:.:.:.:.:.	.:.:.:.:.:.:.:.:.:.:.	.:.:.:.:.:.:.:.:.:.:.	.:.:.:.:.:.:.:.:.:.:.	.:.:.:.:.:.:.:.:.:.:.	.:.:.:.:.:.:.:.:.:.:.	.:.:.:.:.:.:.:.:.:.:.	.:.:.:.:.:.:.:.:.:.:.	.:.:.:.:.:.:.:.:.:.:.	.:.:.:.:.:.:.:.:.:.:.	.:.:.:.:.:.:.:.:.:.:.	.:.:.:.:.:.:.:.:.:.:.	.:.:.:.:.:.:.:.:.:.:.	.:.:.:.:.:.:.:.:.:.:.	.:.:.:.:.:.:.:.:.:.:.	.:.:.:.:.:.:.:.:.:.:.	.:.:.:.:.:.:.:.:.:.:.	.:.:.:.:.:.:.:.:.:.:.	.:.:.:.:.:.:.:.:.:.:.	.:.:.:.:.:.:.:.:.:.:.	.:.:.:.:.:.:.:.:.:.:.	.:.:.:.:.:.:.:.:.:.:.	.:.:.:.:.:.:.:.:.:.:.	.:.:.:.:.:.:.:.:.:.:.	.:.:.:.:.:.:.:.:.:.:.	.:.:.:.:.:.:.:.:.:.:.	.:.:.:.:.:.:.:.:.:.:.	.:.:.:.:.:.:.:.:.:.:.	.:.:.:.:.:.:.:.:.:.:.	.:.:.:.:.:.:.:.:.:.:.	.:.:.:.:.:.:.:.:.:.:.	.:.:.:.:.:.:.:.:.:.:.	.:.:.:.:.:.:.:.:.:.:.	.:.:.:.:.:.:.:.:.:.:.	.:.:.:.:.:.:.:.:.:.:.	.:.:.:.:.:.:.:.:.:.:.	.:.:.:.:.:.:.:.:.:.:.	.:.:.:.:.:.:.:.:.:.:.	.:.:.:.:.:.:.:.:.:.:.	.:.:.:.:.:.:.:.:.:.:.	.:.:.:.:.:.:.:.:.:.:.	.:.:.:.:.:.:.:.:.:.:.	.:.:.:.:.:.:.:.:.:.:.	.:.:.:.:.:.:.:.:.:.:.	.:.:.:.:.:.:.:.:.:.:.	.:.:.:.:.:.:.:.:.:.:.	.:.:.:.:.:.:.:.:.:.:.	.:.:.:.:.:.:.:.:.:.:.	.:.:.:.:.:.:.:.:.:.:.	.:.:.:.:.:.:.:.:.:.:.	.:.:.:.:.:.:.:.:.:.:.	.:.:.:.:.:.:.:.:.:.:.	.:.:.:.:.:.:.:.:.:.:.	.:.:.:.:.:.:.:.:.:.:.	.:.:.:.:.:.:.:.:.:.:.	.:.:.:.:.:.:.:.:.:.:.	.:.:.:.:.:.:.:.:.:.:.	.:.:.:.:.:.:.:.:.:.:.	.:.:.:.:.:.:.:.:.:.:.	.:.:.:.:.:.:.:.:.:.:.	.:.:.:.:.:.:.:.:.:.:.	.:.:.:.:.:.:.:.:.:.:.	.:.:.:.:.:.:.:.:.:.:.	.:.:.:.:.:.:.:.:.:.:.	.:.:.:.:.:.:.:.:.:.:.	.:.:.:.:.:.:.:.:.:.:.	.:.:.:.:.:.:.:.:.:.:.
chrI	6757	.	T	<INS:ME>	.	PASS	SVTYPE=INS;STRAND=+;FAMILY=TY1	GT:END:CLASS:FREQUENCY:SUPPORT_READS:REF_READS:FIVE_PRIME_SUPPORT:THREE_PRIME_SUPPORT:RELIABILITY:FIVE_PRIME_JUNCTION_SUPPORT:THREE_PRIME_JUNCTION_SUPPORT	.:.:.:.:.:.:.:.:.:.:.	.:.:.:.:.:.:.:.:.:.:.	.:.:.:.:.:.:.:.:.:.:.	.:.:.:.:.:.:.:.:.:.:.	.:.:.:.:.:.:.:.:.:.:.	.:.:.:.:.:.:.:.:.:.:.	.:.:.:.:.:.:.:.:.:.:.	.:.:.:.:.:.:.:.:.:.:.	.:.:.:.:.:.:.:.:.:.:.	.:.:.:.:.:.:.:.:.:.:.	.:.:.:.:.:.:.:.:.:.:.	.:.:.:.:.:.:.:.:.:.:.	.:.:.:.:.:.:.:.:.:.:.	.:.:.:.:.:.:.:.:.:.:.	.:.:.:.:.:.:.:.:.:.:.	.:.:.:.:.:.:.:.:.:.:.	.:.:.:.:.:.:.:.:.:.:.	.:.:.:.:.:.:.:.:.:.:.	.:.:.:.:.:.:.:.:.:.:.	.:.:.:.:.:.:.:.:.:.:.	.:.:.:.:.:.:.:.:.:.:.	.:.:.:.:.:.:.:.:.:.:.	.:.:.:.:.:.:.:.:.:.:.	.:.:.:.:.:.:.:.:.:.:.	.:.:.:.:.:.:.:.:.:.:.	.:.:.:.:.:.:.:.:.:.:.	.:.:.:.:.:.:.:.:.:.:.	.:.:.:.:.:.:.:.:.:.:.	.:.:.:.:.:.:.:.:.:.:.	.:.:.:.:.:.:.:.:.:.:.	.:.:.:.:.:.:.:.:.:.:.	.:.:.:.:.:.:.:.:.:.:.	.:.:.:.:.:.:.:.:.:.:.	.:.:.:.:.:.:.:.:.:.:.	.:.:.:.:.:.:.:.:.:.:.	.:.:.:.:.:.:.:.:.:.:.	.:.:.:.:.:.:.:.:.:.:.	.:.:.:.:.:.:.:.:.:.:.	.:.:.:.:.:.:.:.:.:.:.	.:.:.:.:.:.:.:.:.:.:.	.:.:.:.:.:.:.:.:.:.:.	.:.:.:.:.:.:.:.:.:.:.	.:.:.:.:.:.:.:.:.:.:.	.:.:.:.:.:.:.:.:.:.:.	.:.:.:.:.:.:.:.:.:.:.	.:.:.:.:.:.:.:.:.:.:.	.:.:.:.:.:.:.:.:.:.:.	.:.:.:.:.:.:.:.:.:.:.	.:.:.:.:.:.:.:.:.:.:.	.:.:.:.:.:.:.:.:.:.:.	.:.:.:.:.:.:.:.:.:.:.	.:.:.:.:.:.:.:.:.:.:.	.:.:.:.:.:.:.:.:.:.:.	.:.:.:.:.:.:.:.:.:.:.	.:.:.:.:.:.:.:.:.:.:.	.:.:.:.:.:.:.:.:.:.:.	.:.:.:.:.:.:.:.:.:.:.	.:.:.:.:.:.:.:.:.:.:.	.:.:.:.:.:.:.:.:.:.:.	.:.:.:.:.:.:.:.:.:.:.	.:.:.:.:.:.:.:.:.:.:.	.:.:.:.:.:.:.:.:.:.:.	.:.:.:.:.:.:.:.:.:.:.	.:.:.:.:.:.:.:.:.:.:.	.:.:.:.:.:.:.:.:.:.:.	.:.:.:.:.:.:.:.:.:.:.	.:.:.:.:.:.:.:.:.:.:.	.:.:.:.:.:.:.:.:.:.:.	.:.:.:.:.:.:.:.:.:.:.	.:.:.:.:.:.:.:.:.:.:.	.:.:.:.:.:.:.:.:.:.:.	.:.:.:.:.:.:.:.:.:.:.	.:.:.:.:.:.:.:.:.:.:.	.:.:.:.:.:.:.:.:.:.:.	.:.:.:.:.:.:.:.:.:.:.	.:.:.:.:.:.:.:.:.:.:.	.:.:.:.:.:.:.:.:.:.:.	.:.:.:.:.:.:.:.:.:.:.	.:.:.:.:.:.:.:.:.:.:.	.:.:.:.:.:.:.:.:.:.:.	.:.:.:.:.:.:.:.:.:.:.	.:.:.:.:.:.:.:.:.:.:.	.:.:.:.:.:.:.:.:.:.:.	.:.:.:.:.:.:.:.:.:.:.	.:.:.:.:.:.:.:.:.:.:.	.:.:.:.:.:.:.:.:.:.:.	.:.:.:.:.:.:.:.:.:.:.	.:.:.:.:.:.:.:.:.:.:.	.:.:.:.:.:.:.:.:.:.:.	.:.:.:.:.:.:.:.:.:.:.	.:.:.:.:.:.:.:.:.:.:.	.:.:.:.:.:.:.:.:.:.:.	.:.:.:.:.:.:.:.:.:.:.	.:.:.:.:.:.:.:.:.:.:.	.:.:.:.:.:.:.:.:.:.:.	.:.:.:.:.:.:.:.:.:.:.	.:.:.:.:.:.:.:.:.:.:.	.:.:.:.:.:.:.:.:.:.:.	.:.:.:.:.:.:.:.:.:.:.	.:.:.:.:.:.:.:.:.:.:.	.:.:.:.:.:.:.:.:.:.:.	.:.:.:.:.:.:.:.:.:.:.	.:.:.:.:.:.:.:.:.:.:.	.:.:.:.:.:.:.:.:.:.:.	.:.:.:.:.:.:.:.:.:.:.	.:.:.:.:.:.:.:.:.:.:.	.:.:.:.:.:.:.:.:.:.:.	.:.:.:.:.:.:.:.:.:.:.	.:.:.:.:.:.:.:.:.:.:.	.:.:.:.:.:.:.:.:.:.:.	.:.:.:.:.:.:.:.:.:.:.	.:.:.:.:.:.:.:.:.:.:.	.:.:.:.:.:.:.:.:.:.:.	.:.:.:.:.:.:.:.:.:.:.	.:.:.:.:.:.:.:.:.:.:.	.:.:.:.:.:.:.:.:.:.:.	.:.:.:.:.:.:.:.:.:.:.	.:.:.:.:.:.:.:.:.:.:.	.:.:.:.:.:.:.:.:.:.:.	.:.:.:.:.:.:.:.:.:.:.	.:.:.:.:.:.:.:.:.:.:.	.:.:.:.:.:.:.:.:.:.:.	.:.:.:.:.:.:.:.:.:.:.	.:.:.:.:.:.:.:.:.:.:.	.:.:.:.:.:.:.:.:.:.:.	.:.:.:.:.:.:.:.:.:.:.	.:.:.:.:.:.:.:.:.:.:.	.:.:.:.:.:.:.:.:.:.:.	.:.:.:.:.:.:.:.:.:.:.	.:.:.:.:.:.:.:.:.:.:.	.:.:.:.:.:.:.:.:.:.:.	.:.:.:.:.:.:.:.:.:.:.	.:.:.:.:.:.:.:.:.:.:.	.:.:.:.:.:.:.:.:.:.:.	.:.:.:.:.:.:.:.:.:.:.	.:.:.:.:.:.:.:.:.:.:.	.:.:.:.:.:.:.:.:.:.:.	.:.:.:.:.:.:.:.:.:.:.	.:.:.:.:.:.:.:.:.:.:.	.:.:.:.:.:.:.:.:.:.:.	.:.:.:.:.:.:.:.:.:.:.	.:.:.:.:.:.:.:.:.:.:.	.:.:.:.:.:.:.:.:.:.:.	.:.:.:.:.:.:.:.:.:.:.	.:.:.:.:.:.:.:.:.:.:.	.:.:.:.:.:.:.:.:.:.:.	.:.:.:.:.:.:.:.:.:.:.	.:.:.:.:.:.:.:.:.:.:.	.:.:.:.:.:.:.:.:.:.:.	.:.:.:.:.:.:.:.:.:.:.	.:.:.:.:.:.:.:.:.:.:.	.:.:.:.:.:.:.:.:.:.:.	.:.:.:.:.:.:.:.:.:.:.	.:.:.:.:.:.:.:.:.:.:.	.:.:.:.:.:.:.:.:.:.:.	.:.:.:.:.:.:.:.:.:.:.	.:.:.:.:.:.:.:.:.:.:.	.:.:.:.:.:.:.:.:.:.:.	.:.:.:.:.:.:.:.:.:.:.	.:.:.:.:.:.:.:.:.:.:.	.:.:.:.:.:.:.:.:.:.:.	.:.:.:.:.:.:.:.:.:.:.	.:.:.:.:.:.:.:.:.:.:.	.:.:.:.:.:.:.:.:.:.:.	.:.:.:.:.:.:.:.:.:.:.	.:.:.:.:.:.:.:.:.:.:.	.:.:.:.:.:.:.:.:.:.:.	.:.:.:.:.:.:.:.:.:.:.	.:.:.:.:.:.:.:.:.:.:.	.:.:.:.:.:.:.:.:.:.:.	.:.:.:.:.:.:.:.:.:.:.	.:.:.:.:.:.:.:.:.:.:.	.:.:.:.:.:.:.:.:.:.:.	.:.:.:.:.:.:.:.:.:.:.	.:.:.:.:.:.:.:.:.:.:.	.:.:.:.:.:.:.:.:.:.:.	.:.:.:.:.:.:.:.:.:.:.	.:.:.:.:.:.:.:.:.:.:.	.:.:.:.:.:.:.:.:.:.:.	.:.:.:.:.:.:.:.:.:.:.	.:.:.:.:.:.:.:.:.:.:.	.:.:.:.:.:.:.:.:.:.:.	.:.:.:.:.:.:.:.:.:.:.	.:.:.:.:.:.:.:.:.:.:.	.:.:.:.:.:.:.:.:.:.:.	.:.:.:.:.:.:.:.:.:.:.	.:.:.:.:.:.:.:.:.:.:.	.:.:.:.:.:.:.:.:.:.:.	.:.:.:.:.:.:.:.:.:.:.	.:.:.:.:.:.:.:.:.:.:.	.:.:.:.:.:.:.:.:.:.:.	.:.:.:.:.:.:.:.:.:.:.	.:.:.:.:.:.:.:.:.:.:.	.:.:.:.:.:.:.:.:.:.:.	.:.:.:.:.:.:.:.:.:.:.	.:.:.:.:.:.:.:.:.:.:.	.:.:.:.:.:.:.:.:.:.:.	.:.:.:.:.:.:.:.:.:.:.	.:.:.:.:.:.:.:.:.:.:.	.:.:.:.:.:.:.:.:.:.:.	.:.:.:.:.:.:.:.:.:.:.	.:.:.:.:.:.:.:.:.:.:.	.:.:.:.:.:.:.:.:.:.:.	.:.:.:.:.:.:.:.:.:.:.	.:.:.:.:.:.:.:.:.:.:.	.:.:.:.:.:.:.:.:.:.:.	.:.:.:.:.:.:.:.:.:.:.	.:.:.:.:.:.:.:.:.:.:.	.:.:.:.:.:.:.:.:.:.:.	.:.:.:.:.:.:.:.:.:.:.	.:.:.:.:.:.:.:.:.:.:.	.:.:.:.:.:.:.:.:.:.:.	.:.:.:.:.:.:.:.:.:.:.	.:.:.:.:.:.:.:.:.:.:.	.:.:.:.:.:.:.:.:.:.:.	.:.:.:.:.:.:.:.:.:.:.	.:.:.:.:.:.:.:.:.:.:.	.:.:.:.:.:.:.:.:.:.:.	.:.:.:.:.:.:.:.:.:.:.	.:.:.:.:.:.:.:.:.:.:.	.:.:.:.:.:.:.:.:.:.:.	.:.:.:.:.:.:.:.:.:.:.	.:.:.:.:.:.:.:.:.:.:.	.:.:.:.:.:.:.:.:.:.:.	.:.:.:.:.:.:.:.:.:.:.	.:.:.:.:.:.:.:.:.:.:.	.:.:.:.:.:.:.:.:.:.:.	.:.:.:.:.:.:.:.:.:.:.	.:.:.:.:.:.:.:.:.:.:.	.:.:.:.:.:.:.:.:.:.:.	.:.:.:.:.:.:.:.:.:.:.	.:.:.:.:.:.:.:.:.:.:.	.:.:.:.:.:.:.:.:.:.:.	1:6764:1p1:1:83.5:0:30:53.5:100:0:0	.:.:.:.:.:.:.:.:.:.:.	.:.:.:.:.:.:.:.:.:.:.	.:.:.:.:.:.:.:.:.:.:.	.:.:.:.:.:.:.:.:.:.:.	.:.:.:.:.:.:.:.:.:.:.	.:.:.:.:.:.:.:.:.:.:.	.:.:.:.:.:.:.:.:.:.:.	.:.:.:.:.:.:.:.:.:.:.	.:.:.:.:.:.:.:.:.:.:.	.:.:.:.:.:.:.:.:.:.:.	.:.:.:.:.:.:.:.:.:.:.	.:.:.:.:.:.:.:.:.:.:.	.:.:.:.:.:.:.:.:.:.:.	.:.:.:.:.:.:.:.:.:.:.	.:.:.:.:.:.:.:.:.:.:.	.:.:.:.:.:.:.:.:.:.:.	.:.:.:.:.:.:.:.:.:.:.	.:.:.:.:.:.:.:.:.:.:.	.:.:.:.:.:.:.:.:.:.:.	.:.:.:.:.:.:.:.:.:.:.	.:.:.:.:.:.:.:.:.:.:.	.:.:.:.:.:.:.:.:.:.:.	.:.:.:.:.:.:.:.:.:.:.	.:.:.:.:.:.:.:.:.:.:.	.:.:.:.:.:.:.:.:.:.:.	.:.:.:.:.:.:.:.:.:.:.	.:.:.:.:.:.:.:.:.:.:.	.:.:.:.:.:.:.:.:.:.:.	.:.:.:.:.:.:.:.:.:.:.	.:.:.:.:.:.:.:.:.:.:.	.:.:.:.:.:.:.:.:.:.:.	.:.:.:.:.:.:.:.:.:.:.	.:.:.:.:.:.:.:.:.:.:.	.:.:.:.:.:.:.:.:.:.:.	.:.:.:.:.:.:.:.:.:.:.	.:.:.:.:.:.:.:.:.:.:.	.:.:.:.:.:.:.:.:.:.:.	.:.:.:.:.:.:.:.:.:.:.	.:.:.:.:.:.:.:.:.:.:.	.:.:.:.:.:.:.:.:.:.:.	.:.:.:.:.:.:.:.:.:.:.	.:.:.:.:.:.:.:.:.:.:.	.:.:.:.:.:.:.:.:.:.:.	.:.:.:.:.:.:.:.:.:.:.	.:.:.:.:.:.:.:.:.:.:.	.:.:.:.:.:.:.:.:.:.:.	.:.:.:.:.:.:.:.:.:.:.	.:.:.:.:.:.:.:.:.:.:.	.:.:.:.:.:.:.:.:.:.:.	.:.:.:.:.:.:.:.:.:.:.	.:.:.:.:.:.:.:.:.:.:.	.:.:.:.:.:.:.:.:.:.:.	.:.:.:.:.:.:.:.:.:.:.	.:.:.:.:.:.:.:.:.:.:.	.:.:.:.:.:.:.:.:.:.:.	.:.:.:.:.:.:.:.:.:.:.	.:.:.:.:.:.:.:.:.:.:.	.:.:.:.:.:.:.:.:.:.:.	.:.:.:.:.:.:.:.:.:.:.	.:.:.:.:.:.:.:.:.:.:.	.:.:.:.:.:.:.:.:.:.:.	.:.:.:.:.:.:.:.:.:.:.	.:.:.:.:.:.:.:.:.:.:.	.:.:.:.:.:.:.:.:.:.:.	.:.:.:.:.:.:.:.:.:.:.	.:.:.:.:.:.:.:.:.:.:.	.:.:.:.:.:.:.:.:.:.:.	.:.:.:.:.:.:.:.:.:.:.	.:.:.:.:.:.:.:.:.:.:.	.:.:.:.:.:.:.:.:.:.:.	.:.:.:.:.:.:.:.:.:.:.	.:.:.:.:.:.:.:.:.:.:.	.:.:.:.:.:.:.:.:.:.:.	.:.:.:.:.:.:.:.:.:.:.	.:.:.:.:.:.:.:.:.:.:.	.:.:.:.:.:.:.:.:.:.:.	.:.:.:.:.:.:.:.:.:.:.	.:.:.:.:.:.:.:.:.:.:.	.:.:.:.:.:.:.:.:.:.:.	.:.:.:.:.:.:.:.:.:.:.	.:.:.:.:.:.:.:.:.:.:.	.:.:.:.:.:.:.:.:.:.:.	.:.:.:.:.:.:.:.:.:.:.	.:.:.:.:.:.:.:.:.:.:.	.:.:.:.:.:.:.:.:.:.:.	.:.:.:.:.:.:.:.:.:.:.	.:.:.:.:.:.:.:.:.:.:.	.:.:.:.:.:.:.:.:.:.:.	.:.:.:.:.:.:.:.:.:.:.	.:.:.:.:.:.:.:.:.:.:.	.:.:.:.:.:.:.:.:.:.:.	.:.:.:.:.:.:.:.:.:.:.	.:.:.:.:.:.:.:.:.:.:.	.:.:.:.:.:.:.:.:.:.:.	.:.:.:.:.:.:.:.:.:.:.	.:.:.:.:.:.:.:.:.:.:.	.:.:.:.:.:.:.:.:.:.:.	.:.:.:.:.:.:.:.:.:.:.	.:.:.:.:.:.:.:.:.:.:.	.:.:.:.:.:.:.:.:.:.:.	.:.:.:.:.:.:.:.:.:.:.	.:.:.:.:.:.:.:.:.:.:.	.:.:.:.:.:.:.:.:.:.:.	.:.:.:.:.:.:.:.:.:.:.	.:.:.:.:.:.:.:.:.:.:.	.:.:.:.:.:.:.:.:.:.:.	.:.:.:.:.:.:.:.:.:.:.	.:.:.:.:.:.:.:.:.:.:.	.:.:.:.:.:.:.:.:.:.:.	.:.:.:.:.:.:.:.:.:.:.	.:.:.:.:.:.:.:.:.:.:.	.:.:.:.:.:.:.:.:.:.:.	.:.:.:.:.:.:.:.:.:.:.	.:.:.:.:.:.:.:.:.:.:.	.:.:.:.:.:.:.:.:.:.:.	.:.:.:.:.:.:.:.:.:.:.	.:.:.:.:.:.:.:.:.:.:.	.:.:.:.:.:.:.:.:.:.:.	.:.:.:.:.:.:.:.:.:.:.	.:.:.:.:.:.:.:.:.:.:.	.:.:.:.:.:.:.:.:.:.:.	.:.:.:.:.:.:.:.:.:.:.	.:.:.:.:.:.:.:.:.:.:.	.:.:.:.:.:.:.:.:.:.:.	.:.:.:.:.:.:.:.:.:.:.	.:.:.:.:.:.:.:.:.:.:.	.:.:.:.:.:.:.:.:.:.:.	.:.:.:.:.:.:.:.:.:.:.	.:.:.:.:.:.:.:.:.:.:.	.:.:.:.:.:.:.:.:.:.:.	.:.:.:.:.:.:.:.:.:.:.	.:.:.:.:.:.:.:.:.:.:.	.:.:.:.:.:.:.:.:.:.:.	.:.:.:.:.:.:.:.:.:.:.	.:.:.:.:.:.:.:.:.:.:.	.:.:.:.:.:.:.:.:.:.:.	.:.:.:.:.:.:.:.:.:.:.	.:.:.:.:.:.:.:.:.:.:.	.:.:.:.:.:.:.:.:.:.:.	.:.:.:.:.:.:.:.:.:.:.	.:.:.:.:.:.:.:.:.:.:.	.:.:.:.:.:.:.:.:.:.:.	.:.:.:.:.:.:.:.:.:.:.	.:.:.:.:.:.:.:.:.:.:.	.:.:.:.:.:.:.:.:.:.:.	.:.:.:.:.:.:.:.:.:.:.	.:.:.:.:.:.:.:.:.:.:.	.:.:.:.:.:.:.:.:.:.:.	.:.:.:.:.:.:.:.:.:.:.	.:.:.:.:.:.:.:.:.:.:.	1:6764:1p1:1:66:0:24:42:100:0:0	.:.:.:.:.:.:.:.:.:.:.	.:.:.:.:.:.:.:.:.:.:.	.:.:.:.:.:.:.:.:.:.:.	.:.:.:.:.:.:.:.:.:.:.	.:.:.:.:.:.:.:.:.:.:.	.:.:.:.:.:.:.:.:.:.:.	.:.:.:.:.:.:.:.:.:.:.	.:.:.:.:.:.:.:.:.:.:.	.:.:.:.:.:.:.:.:.:.:.	.:.:.:.:.:.:.:.:.:.:.	.:.:.:.:.:.:.:.:.:.:.	.:.:.:.:.:.:.:.:.:.:.	.:.:.:.:.:.:.:.:.:.:.	.:.:.:.:.:.:.:.:.:.:.	.:.:.:.:.:.:.:.:.:.:.	.:.:.:.:.:.:.:.:.:.:.	.:.:.:.:.:.:.:.:.:.:.	.:.:.:.:.:.:.:.:.:.:.	.:.:.:.:.:.:.:.:.:.:.	.:.:.:.:.:.:.:.:.:.:.	.:.:.:.:.:.:.:.:.:.:.	.:.:.:.:.:.:.:.:.:.:.	.:.:.:.:.:.:.:.:.:.:.	.:.:.:.:.:.:.:.:.:.:.	.:.:.:.:.:.:.:.:.:.:.	.:.:.:.:.:.:.:.:.:.:.	.:.:.:.:.:.:.:.:.:.:.	.:.:.:.:.:.:.:.:.:.:.	.:.:.:.:.:.:.:.:.:.:.	.:.:.:.:.:.:.:.:.:.:.	.:.:.:.:.:.:.:.:.:.:.	.:.:.:.:.:.:.:.:.:.:.	.:.:.:.:.:.:.:.:.:.:.	.:.:.:.:.:.:.:.:.:.:.	.:.:.:.:.:.:.:.:.:.:.	.:.:.:.:.:.:.:.:.:.:.	.:.:.:.:.:.:.:.:.:.:.	.:.:.:.:.:.:.:.:.:.:.	.:.:.:.:.:.:.:.:.:.:.	.:.:.:.:.:.:.:.:.:.:.	.:.:.:.:.:.:.:.:.:.:.	.:.:.:.:.:.:.:.:.:.:.	.:.:.:.:.:.:.:.:.:.:.	.:.:.:.:.:.:.:.:.:.:.	.:.:.:.:.:.:.:.:.:.:.	.:.:.:.:.:.:.:.:.:.:.	.:.:.:.:.:.:.:.:.:.:.	.:.:.:.:.:.:.:.:.:.:.	.:.:.:.:.:.:.:.:.:.:.	.:.:.:.:.:.:.:.:.:.:.	.:.:.:.:.:.:.:.:.:.:.	.:.:.:.:.:.:.:.:.:.:.	.:.:.:.:.:.:.:.:.:.:.	.:.:.:.:.:.:.:.:.:.:.	.:.:.:.:.:.:.:.:.:.:.	.:.:.:.:.:.:.:.:.:.:.	.:.:.:.:.:.:.:.:.:.:.	.:.:.:.:.:.:.:.:.:.:.	.:.:.:.:.:.:.:.:.:.:.	.:.:.:.:.:.:.:.:.:.:.	.:.:.:.:.:.:.:.:.:.:.	.:.:.:.:.:.:.:.:.:.:.	.:.:.:.:.:.:.:.:.:.:.	.:.:.:.:.:.:.:.:.:.:.	.:.:.:.:.:.:.:.:.:.:.	.:.:.:.:.:.:.:.:.:.:.	.:.:.:.:.:.:.:.:.:.:.	.:.:.:.:.:.:.:.:.:.:.	.:.:.:.:.:.:.:.:.:.:.	.:.:.:.:.:.:.:.:.:.:.	.:.:.:.:.:.:.:.:.:.:.	.:.:.:.:.:.:.:.:.:.:.	.:.:.:.:.:.:.:.:.:.:.	.:.:.:.:.:.:.:.:.:.:.	.:.:.:.:.:.:.:.:.:.:.	.:.:.:.:.:.:.:.:.:.:.	.:.:.:.:.:.:.:.:.:.:.	.:.:.:.:.:.:.:.:.:.:.	.:.:.:.:.:.:.:.:.:.:.	.:.:.:.:.:.:.:.:.:.:.	.:.:.:.:.:.:.:.:.:.:.	.:.:.:.:.:.:.:.:.:.:.	.:.:.:.:.:.:.:.:.:.:.	.:.:.:.:.:.:.:.:.:.:.	.:.:.:.:.:.:.:.:.:.:.	.:.:.:.:.:.:.:.:.:.:.	.:.:.:.:.:.:.:.:.:.:.	.:.:.:.:.:.:.:.:.:.:.	.:.:.:.:.:.:.:.:.:.:.	.:.:.:.:.:.:.:.:.:.:.	.:.:.:.:.:.:.:.:.:.:.	.:.:.:.:.:.:.:.:.:.:.	.:.:.:.:.:.:.:.:.:.:.	.:.:.:.:.:.:.:.:.:.:.	.:.:.:.:.:.:.:.:.:.:.	.:.:.:.:.:.:.:.:.:.:.	.:.:.:.:.:.:.:.:.:.:.	.:.:.:.:.:.:.:.:.:.:.	.:.:.:.:.:.:.:.:.:.:.	.:.:.:.:.:.:.:.:.:.:.	.:.:.:.:.:.:.:.:.:.:.	.:.:.:.:.:.:.:.:.:.:.	.:.:.:.:.:.:.:.:.:.:.	.:.:.:.:.:.:.:.:.:.:.	.:.:.:.:.:.:.:.:.:.:.	.:.:.:.:.:.:.:.:.:.:.	.:.:.:.:.:.:.:.:.:.:.	.:.:.:.:.:.:.:.:.:.:.	.:.:.:.:.:.:.:.:.:.:.	.:.:.:.:.:.:.:.:.:.:.	.:.:.:.:.:.:.:.:.:.:.	.:.:.:.:.:.:.:.:.:.:.	.:.:.:.:.:.:.:.:.:.:.	.:.:.:.:.:.:.:.:.:.:.	.:.:.:.:.:.:.:.:.:.:.	.:.:.:.:.:.:.:.:.:.:.	.:.:.:.:.:.:.:.:.:.:.	.:.:.:.:.:.:.:.:.:.:.	.:.:.:.:.:.:.:.:.:.:.	.:.:.:.:.:.:.:.:.:.:.	.:.:.:.:.:.:.:.:.:.:.	.:.:.:.:.:.:.:.:.:.:.	.:.:.:.:.:.:.:.:.:.:.	.:.:.:.:.:.:.:.:.:.:.	.:.:.:.:.:.:.:.:.:.:.	.:.:.:.:.:.:.:.:.:.:.	.:.:.:.:.:.:.:.:.:.:.	.:.:.:.:.:.:.:.:.:.:.	.:.:.:.:.:.:.:.:.:.:.	.:.:.:.:.:.:.:.:.:.:.	.:.:.:.:.:.:.:.:.:.:.	.:.:.:.:.:.:.:.:.:.:.	.:.:.:.:.:.:.:.:.:.:.	.:.:.:.:.:.:.:.:.:.:.	.:.:.:.:.:.:.:.:.:.:.	.:.:.:.:.:.:.:.:.:.:.	.:.:.:.:.:.:.:.:.:.:.	.:.:.:.:.:.:.:.:.:.:.	.:.:.:.:.:.:.:.:.:.:.	.:.:.:.:.:.:.:.:.:.:.	.:.:.:.:.:.:.:.:.:.:.	.:.:.:.:.:.:.:.:.:.:.	.:.:.:.:.:.:.:.:.:.:.	.:.:.:.:.:.:.:.:.:.:.	.:.:.:.:.:.:.:.:.:.:.	.:.:.:.:.:.:.:.:.:.:.	.:.:.:.:.:.:.:.:.:.:.	.:.:.:.:.:.:.:.:.:.:.	.:.:.:.:.:.:.:.:.:.:.	.:.:.:.:.:.:.:.:.:.:.	.:.:.:.:.:.:.:.:.:.:.	.:.:.:.:.:.:.:.:.:.:.	.:.:.:.:.:.:.:.:.:.:.	.:.:.:.:.:.:.:.:.:.:.	.:.:.:.:.:.:.:.:.:.:.	.:.:.:.:.:.:.:.:.:.:.	.:.:.:.:.:.:.:.:.:.:.	.:.:.:.:.:.:.:.:.:.:.	.:.:.:.:.:.:.:.:.:.:.	.:.:.:.:.:.:.:.:.:.:.	.:.:.:.:.:.:.:.:.:.:.	.:.:.:.:.:.:.:.:.:.:.	.:.:.:.:.:.:.:.:.:.:.	.:.:.:.:.:.:.:.:.:.:.	.:.:.:.:.:.:.:.:.:.:.	.:.:.:.:.:.:.:.:.:.:.	.:.:.:.:.:.:.:.:.:.:.	.:.:.:.:.:.:.:.:.:.:.	.:.:.:.:.:.:.:.:.:.:.	.:.:.:.:.:.:.:.:.:.:.	.:.:.:.:.:.:.:.:.:.:.	.:.:.:.:.:.:.:.:.:.:.	.:.:.:.:.:.:.:.:.:.:.	.:.:.:.:.:.:.:.:.:.:.	.:.:.:.:.:.:.:.:.:.:.	.:.:.:.:.:.:.:.:.:.:.	.:.:.:.:.:.:.:.:.:.:.	.:.:.:.:.:.:.:.:.:.:.	.:.:.:.:.:.:.:.:.:.:.	.:.:.:.:.:.:.:.:.:.:.	.:.:.:.:.:.:.:.:.:.:.	.:.:.:.:.:.:.:.:.:.:.	.:.:.:.:.:.:.:.:.:.:.	.:.:.:.:.:.:.:.:.:.:.	.:.:.:.:.:.:.:.:.:.:.	.:.:.:.:.:.:.:.:.:.:.	.:.:.:.:.:.:.:.:.:.:.	.:.:.:.:.:.:.:.:.:.:.	.:.:.:.:.:.:.:.:.:.:.	.:.:.:.:.:.:.:.:.:.:.	.:.:.:.:.:.:.:.:.:.:.	.:.:.:.:.:.:.:.:.:.:.	.:.:.:.:.:.:.:.:.:.:.	.:.:.:.:.:.:.:.:.:.:.	.:.:.:.:.:.:.:.:.:.:.	.:.:.:.:.:.:.:.:.:.:.	.:.:.:.:.:.:.:.:.:.:.	.:.:.:.:.:.:.:.:.:.:.	.:.:.:.:.:.:.:.:.:.:.	.:.:.:.:.:.:.:.:.:.:.	.:.:.:.:.:.:.:.:.:.:.	.:.:.:.:.:.:.:.:.:.:.	.:.:.:.:.:.:.:.:.:.:.	.:.:.:.:.:.:.:.:.:.:.	.:.:.:.:.:.:.:.:.:.:.	.:.:.:.:.:.:.:.:.:.:.	.:.:.:.:.:.:.:.:.:.:.	.:.:.:.:.:.:.:.:.:.:.	.:.:.:.:.:.:.:.:.:.:.	1:6764:1p1:1:89:0:36:53:100:0:0	.:.:.:.:.:.:.:.:.:.:.	.:.:.:.:.:.:.:.:.:.:.	.:.:.:.:.:.:.:.:.:.:.	.:.:.:.:.:.:.:.:.:.:.	.:.:.:.:.:.:.:.:.:.:.	.:.:.:.:.:.:.:.:.:.:.	.:.:.:.:.:.:.:.:.:.:.	.:.:.:.:.:.:.:.:.:.:.	.:.:.:.:.:.:.:.:.:.:.	.:.:.:.:.:.:.:.:.:.:.	.:.:.:.:.:.:.:.:.:.:.	.:.:.:.:.:.:.:.:.:.:.	.:.:.:.:.:.:.:.:.:.:.	.:.:.:.:.:.:.:.:.:.:.	.:.:.:.:.:.:.:.:.:.:.	.:.:.:.:.:.:.:.:.:.:.	.:.:.:.:.:.:.:.:.:.:.	.:.:.:.:.:.:.:.:.:.:.	.:.:.:.:.:.:.:.:.:.:.	.:.:.:.:.:.:.:.:.:.:.	.:.:.:.:.:.:.:.:.:.:.	.:.:.:.:.:.:.:.:.:.:.	.:.:.:.:.:.:.:.:.:.:.	.:.:.:.:.:.:.:.:.:.:.	.:.:.:.:.:.:.:.:.:.:.	.:.:.:.:.:.:.:.:.:.:.	.:.:.:.:.:.:.:.:.:.:.	.:.:.:.:.:.:.:.:.:.:.	.:.:.:.:.:.:.:.:.:.:.	.:.:.:.:.:.:.:.:.:.:.	.:.:.:.:.:.:.:.:.:.:.	.:.:.:.:.:.:.:.:.:.:.	.:.:.:.:.:.:.:.:.:.:.	.:.:.:.:.:.:.:.:.:.:.	.:.:.:.:.:.:.:.:.:.:.	.:.:.:.:.:.:.:.:.:.:.	.:.:.:.:.:.:.:.:.:.:.	.:.:.:.:.:.:.:.:.:.:.	.:.:.:.:.:.:.:.:.:.:.	.:.:.:.:.:.:.:.:.:.:.	.:.:.:.:.:.:.:.:.:.:.	.:.:.:.:.:.:.:.:.:.:.	.:.:.:.:.:.:.:.:.:.:.	.:.:.:.:.:.:.:.:.:.:.	.:.:.:.:.:.:.:.:.:.:.	.:.:.:.:.:.:.:.:.:.:.	.:.:.:.:.:.:.:.:.:.:.	.:.:.:.:.:.:.:.:.:.:.	.:.:.:.:.:.:.:.:.:.:.	.:.:.:.:.:.:.:.:.:.:.	.:.:.:.:.:.:.:.:.:.:.	.:.:.:.:.:.:.:.:.:.:.	.:.:.:.:.:.:.:.:.:.:.	.:.:.:.:.:.:.:.:.:.:.	.:.:.:.:.:.:.:.:.:.:.	.:.:.:.:.:.:.:.:.:.:.	.:.:.:.:.:.:.:.:.:.:.	1:6764:1p1:0.159091:28:74:13:15:100:0:0	.:.:.:.:.:.:.:.:.:.:.	.:.:.:.:.:.:.:.:.:.:.	.:.:.:.:.:.:.:.:.:.:.	.:.:.:.:.:.:.:.:.:.:.	.:.:.:.:.:.:.:.:.:.:.	.:.:.:.:.:.:.:.:.:.:.	.:.:.:.:.:.:.:.:.:.:.	.:.:.:.:.:.:.:.:.:.:.	.:.:.:.:.:.:.:.:.:.:.	.:.:.:.:.:.:.:.:.:.:.	.:.:.:.:.:.:.:.:.:.:.	.:.:.:.:.:.:.:.:.:.:.	.:.:.:.:.:.:.:.:.:.:.	.:.:.:.:.:.:.:.:.:.:.	.:.:.:.:.:.:.:.:.:.:.	.:.:.:.:.:.:.:.:.:.:.	.:.:.:.:.:.:.:.:.:.:.	.:.:.:.:.:.:.:.:.:.:.	.:.:.:.:.:.:.:.:.:.:.	.:.:.:.:.:.:.:.:.:.:.	.:.:.:.:.:.:.:.:.:.:.	.:.:.:.:.:.:.:.:.:.:.	.:.:.:.:.:.:.:.:.:.:.	.:.:.:.:.:.:.:.:.:.:.	.:.:.:.:.:.:.:.:.:.:.	.:.:.:.:.:.:.:.:.:.:.	.:.:.:.:.:.:.:.:.:.:.	.:.:.:.:.:.:.:.:.:.:.	.:.:.:.:.:.:.:.:.:.:.	.:.:.:.:.:.:.:.:.:.:.	.:.:.:.:.:.:.:.:.:.:.	.:.:.:.:.:.:.:.:.:.:.	.:.:.:.:.:.:.:.:.:.:.	.:.:.:.:.:.:.:.:.:.:.	.:.:.:.:.:.:.:.:.:.:.	.:.:.:.:.:.:.:.:.:.:.	.:.:.:.:.:.:.:.:.:.:.	.:.:.:.:.:.:.:.:.:.:.	.:.:.:.:.:.:.:.:.:.:.	.:.:.:.:.:.:.:.:.:.:.	.:.:.:.:.:.:.:.:.:.:.	.:.:.:.:.:.:.:.:.:.:.	.:.:.:.:.:.:.:.:.:.:.	.:.:.:.:.:.:.:.:.:.:.	.:.:.:.:.:.:.:.:.:.:.	.:.:.:.:.:.:.:.:.:.:.	.:.:.:.:.:.:.:.:.:.:.	.:.:.:.:.:.:.:.:.:.:.	.:.:.:.:.:.:.:.:.:.:.	.:.:.:.:.:.:.:.:.:.:.	.:.:.:.:.:.:.:.:.:.:.	.:.:.:.:.:.:.:.:.:.:.	.:.:.:.:.:.:.:.:.:.:.	.:.:.:.:.:.:.:.:.:.:.	.:.:.:.:.:.:.:.:.:.:.	.:.:.:.:.:.:.:.:.:.:.	.:.:.:.:.:.:.:.:.:.:.	.:.:.:.:.:.:.:.:.:.:.	.:.:.:.:.:.:.:.:.:.:.	.:.:.:.:.:.:.:.:.:.:.	.:.:.:.:.:.:.:.:.:.:.	.:.:.:.:.:.:.:.:.:.:.	.:.:.:.:.:.:.:.:.:.:.	.:.:.:.:.:.:.:.:.:.:.	.:.:.:.:.:.:.:.:.:.:.	.:.:.:.:.:.:.:.:.:.:.	.:.:.:.:.:.:.:.:.:.:.	.:.:.:.:.:.:.:.:.:.:.	.:.:.:.:.:.:.:.:.:.:.	.:.:.:.:.:.:.:.:.:.:.	.:.:.:.:.:.:.:.:.:.:.	.:.:.:.:.:.:.:.:.:.:.	.:.:.:.:.:.:.:.:.:.:.	.:.:.:.:.:.:.:.:.:.:.	.:.:.:.:.:.:.:.:.:.:.	.:.:.:.:.:.:.:.:.:.:.	.:.:.:.:.:.:.:.:.:.:.	.:.:.:.:.:.:.:.:.:.:.	.:.:.:.:.:.:.:.:.:.:.	.:.:.:.:.:.:.:.:.:.:.	.:.:.:.:.:.:.:.:.:.:.	.:.:.:.:.:.:.:.:.:.:.	.:.:.:.:.:.:.:.:.:.:.	.:.:.:.:.:.:.:.:.:.:.	.:.:.:.:.:.:.:.:.:.:.	.:.:.:.:.:.:.:.:.:.:.	.:.:.:.:.:.:.:.:.:.:.	.:.:.:.:.:.:.:.:.:.:.	.:.:.:.:.:.:.:.:.:.:.	.:.:.:.:.:.:.:.:.:.:.	.:.:.:.:.:.:.:.:.:.:.	.:.:.:.:.:.:.:.:.:.:.	.:.:.:.:.:.:.:.:.:.:.	.:.:.:.:.:.:.:.:.:.:.	.:.:.:.:.:.:.:.:.:.:.	.:.:.:.:.:.:.:.:.:.:.	.:.:.:.:.:.:.:.:.:.:.	.:.:.:.:.:.:.:.:.:.:.	.:.:.:.:.:.:.:.:.:.:.	.:.:.:.:.:.:.:.:.:.:.	.:.:.:.:.:.:.:.:.:.:.	.:.:.:.:.:.:.:.:.:.:.	.:.:.:.:.:.:.:.:.:.:.	.:.:.:.:.:.:.:.:.:.:.	.:.:.:.:.:.:.:.:.:.:.	.:.:.:.:.:.:.:.:.:.:.	.:.:.:.:.:.:.:.:.:.:.	.:.:.:.:.:.:.:.:.:.:.	.:.:.:.:.:.:.:.:.:.:.	.:.:.:.:.:.:.:.:.:.:.	.:.:.:.:.:.:.:.:.:.:.	.:.:.:.:.:.:.:.:.:.:.	.:.:.:.:.:.:.:.:.:.:.	.:.:.:.:.:.:.:.:.:.:.	.:.:.:.:.:.:.:.:.:.:.	.:.:.:.:.:.:.:.:.:.:.	.:.:.:.:.:.:.:.:.:.:.	.:.:.:.:.:.:.:.:.:.:.	.:.:.:.:.:.:.:.:.:.:.	.:.:.:.:.:.:.:.:.:.:.	.:.:.:.:.:.:.:.:.:.:.	.:.:.:.:.:.:.:.:.:.:.	.:.:.:.:.:.:.:.:.:.:.	.:.:.:.:.:.:.:.:.:.:.	.:.:.:.:.:.:.:.:.:.:.	.:.:.:.:.:.:.:.:.:.:.	.:.:.:.:.:.:.:.:.:.:.	.:.:.:.:.:.:.:.:.:.:.	.:.:.:.:.:.:.:.:.:.:.	.:.:.:.:.:.:.:.:.:.:.	.:.:.:.:.:.:.:.:.:.:.	.:.:.:.:.:.:.:.:.:.:.	.:.:.:.:.:.:.:.:.:.:.	.:.:.:.:.:.:.:.:.:.:.	.:.:.:.:.:.:.:.:.:.:.	.:.:.:.:.:.:.:.:.:.:.	.:.:.:.:.:.:.:.:.:.:.	.:.:.:.:.:.:.:.:.:.:.	.:.:.:.:.:.:.:.:.:.:.	.:.:.:.:.:.:.:.:.:.:.	.:.:.:.:.:.:.:.:.:.:.	.:.:.:.:.:.:.:.:.:.:.	.:.:.:.:.:.:.:.:.:.:.	.:.:.:.:.:.:.:.:.:.:.	.:.:.:.:.:.:.:.:.:.:.	.:.:.:.:.:.:.:.:.:.:.	.:.:.:.:.:.:.:.:.:.:.	.:.:.:.:.:.:.:.:.:.:.	.:.:.:.:.:.:.:.:.:.:.	.:.:.:.:.:.:.:.:.:.:.	.:.:.:.:.:.:.:.:.:.:.	.:.:.:.:.:.:.:.:.:.:.	.:.:.:.:.:.:.:.:.:.:.	.:.:.:.:.:.:.:.:.:.:.	.:.:.:.:.:.:.:.:.:.:.	.:.:.:.:.:.:.:.:.:.:.	.:.:.:.:.:.:.:.:.:.:.	.:.:.:.:.:.:.:.:.:.:.	.:.:.:.:.:.:.:.:.:.:.	.:.:.:.:.:.:.:.:.:.:.	.:.:.:.:.:.:.:.:.:.:.	.:.:.:.:.:.:.:.:.:.:.	.:.:.:.:.:.:.:.:.:.:.	.:.:.:.:.:.:.:.:.:.:.	.:.:.:.:.:.:.:.:.:.:.	.:.:.:.:.:.:.:.:.:.:.	.:.:.:.:.:.:.:.:.:.:.	.:.:.:.:.:.:.:.:.:.:.	.:.:.:.:.:.:.:.:.:.:.	.:.:.:.:.:.:.:.:.:.:.	.:.:.:.:.:.:.:.:.:.:.	.:.:.:.:.:.:.:.:.:.:.	.:.:.:.:.:.:.:.:.:.:.	.:.:.:.:.:.:.:.:.:.:.	.:.:.:.:.:.:.:.:.:.:.	.:.:.:.:.:.:.:.:.:.:.	.:.:.:.:.:.:.:.:.:.:.	.:.:.:.:.:.:.:.:.:.:.	.:.:.:.:.:.:.:.:.:.:.	.:.:.:.:.:.:.:.:.:.:.	.:.:.:.:.:.:.:.:.:.:.	.:.:.:.:.:.:.:.:.:.:.	.:.:.:.:.:.:.:.:.:.:.	.:.:.:.:.:.:.:.:.:.:.	.:.:.:.:.:.:.:.:.:.:.	.:.:.:.:.:.:.:.:.:.:.	.:.:.:.:.:.:.:.:.:.:.	.:.:.:.:.:.:.:.:.:.:.	.:.:.:.:.:.:.:.:.:.:.	.:.:.:.:.:.:.:.:.:.:.	.:.:.:.:.:.:.:.:.:.:.	.:.:.:.:.:.:.:.:.:.:.	.:.:.:.:.:.:.:.:.:.:.	.:.:.:.:.:.:.:.:.:.:.	.:.:.:.:.:.:.:.:.:.:.	.:.:.:.:.:.:.:.:.:.:.	.:.:.:.:.:.:.:.:.:.:.	.:.:.:.:.:.:.:.:.:.:.	.:.:.:.:.:.:.:.:.:.:.	.:.:.:.:.:.:.:.:.:.:.	.:.:.:.:.:.:.:.:.:.:.	.:.:.:.:.:.:.:.:.:.:.	.:.:.:.:.:.:.:.:.:.:.	.:.:.:.:.:.:.:.:.:.:.	.:.:.:.:.:.:.:.:.:.:.	.:.:.:.:.:.:.:.:.:.:.	.:.:.:.:.:.:.:.:.:.:.	.:.:.:.:.:.:.:.:.:.:.	.:.:.:.:.:.:.:.:.:.:.	.:.:.:.:.:.:.:.:.:.:.	.:.:.:.:.:.:.:.:.:.:.	.:.:.:.:.:.:.:.:.:.:.	.:.:.:.:.:.:.:.:.:.:.	.:.:.:.:.:.:.:.:.:.:.	.:.:.:.:.:.:.:.:.:.:.	.:.:.:.:.:.:.:.:.:.:.	.:.:.:.:.:.:.:.:.:.:.	.:.:.:.:.:.:.:.:.:.:.	.:.:.:.:.:.:.:.:.:.:.	.:.:.:.:.:.:.:.:.:.:.	.:.:.:.:.:.:.:.:.:.:.	.:.:.:.:.:.:.:.:.:.:.	.:.:.:.:.:.:.:.:.:.:.	.:.:.:.:.:.:.:.:.:.:.	.:.:.:.:.:.:.:.:.:.:.	.:.:.:.:.:.:.:.:.:.:.	.:.:.:.:.:.:.:.:.:.:.	.:.:.:.:.:.:.:.:.:.:.	.:.:.:.:.:.:.:.:.:.:.	1:6764:1p1:0.391304:45:35:14:31:100:0:0	.:.:.:.:.:.:.:.:.:.:.	.:.:.:.:.:.:.:.:.:.:.	.:.:.:.:.:.:.:.:.:.:.	.:.:.:.:.:.:.:.:.:.:.	.:.:.:.:.:.:.:.:.:.:.	.:.:.:.:.:.:.:.:.:.:.	.:.:.:.:.:.:.:.:.:.:.	.:.:.:.:.:.:.:.:.:.:.	.:.:.:.:.:.:.:.:.:.:.	.:.:.:.:.:.:.:.:.:.:.	.:.:.:.:.:.:.:.:.:.:.	.:.:.:.:.:.:.:.:.:.:.	.:.:.:.:.:.:.:.:.:.:.	.:.:.:.:.:.:.:.:.:.:.	.:.:.:.:.:.:.:.:.:.:.	.:.:.:.:.:.:.:.:.:.:.	.:.:.:.:.:.:.:.:.:.:.	.:.:.:.:.:.:.:.:.:.:.	.:.:.:.:.:.:.:.:.:.:.	.:.:.:.:.:.:.:.:.:.:.	.:.:.:.:.:.:.:.:.:.:.	.:.:.:.:.:.:.:.:.:.:.	.:.:.:.:.:.:.:.:.:.:.	.:.:.:.:.:.:.:.:.:.:.	.:.:.:.:.:.:.:.:.:.:.	.:.:.:.:.:.:.:.:.:.:.	.:.:.:.:.:.:.:.:.:.:.	.:.:.:.:.:.:.:.:.:.:.	.:.:.:.:.:.:.:.:.:.:.	.:.:.:.:.:.:.:.:.:.:.	.:.:.:.:.:.:.:.:.:.:.	.:.:.:.:.:.:.:.:.:.:.	.:.:.:.:.:.:.:.:.:.:.	.:.:.:.:.:.:.:.:.:.:.	.:.:.:.:.:.:.:.:.:.:.	.:.:.:.:.:.:.:.:.:.:.	.:.:.:.:.:.:.:.:.:.:.	.:.:.:.:.:.:.:.:.:.:.	.:.:.:.:.:.:.:.:.:.:.	.:.:.:.:.:.:.:.:.:.:.	.:.:.:.:.:.:.:.:.:.:.	.:.:.:.:.:.:.:.:.:.:.	.:.:.:.:.:.:.:.:.:.:.	.:.:.:.:.:.:.:.:.:.:.	.:.:.:.:.:.:.:.:.:.:.	.:.:.:.:.:.:.:.:.:.:.	.:.:.:.:.:.:.:.:.:.:.	.:.:.:.:.:.:.:.:.:.:.	.:.:.:.:.:.:.:.:.:.:.	.:.:.:.:.:.:.:.:.:.:.	.:.:.:.:.:.:.:.:.:.:.	.:.:.:.:.:.:.:.:.:.:.	.:.:.:.:.:.:.:.:.:.:.	.:.:.:.:.:.:.:.:.:.:.	.:.:.:.:.:.:.:.:.:.:.	.:.:.:.:.:.:.:.:.:.:.	.:.:.:.:.:.:.:.:.:.:.	.:.:.:.:.:.:.:.:.:.:.	.:.:.:.:.:.:.:.:.:.:.	.:.:.:.:.:.:.:.:.:.:.	.:.:.:.:.:.:.:.:.:.:.	.:.:.:.:.:.:.:.:.:.:.	.:.:.:.:.:.:.:.:.:.:.	.:.:.:.:.:.:.:.:.:.:.	.:.:.:.:.:.:.:.:.:.:.	.:.:.:.:.:.:.:.:.:.:.	.:.:.:.:.:.:.:.:.:.:.	.:.:.:.:.:.:.:.:.:.:.	.:.:.:.:.:.:.:.:.:.:.	.:.:.:.:.:.:.:.:.:.:.	.:.:.:.:.:.:.:.:.:.:.	.:.:.:.:.:.:.:.:.:.:.	.:.:.:.:.:.:.:.:.:.:.	.:.:.:.:.:.:.:.:.:.:.	.:.:.:.:.:.:.:.:.:.:.	.:.:.:.:.:.:.:.:.:.:.	.:.:.:.:.:.:.:.:.:.:.	.:.:.:.:.:.:.:.:.:.:.	.:.:.:.:.:.:.:.:.:.:.	.:.:.:.:.:.:.:.:.:.:.	.:.:.:.:.:.:.:.:.:.:.	.:.:.:.:.:.:.:.:.:.:.	1:6764:1p1:0.387755:57:45:15:42:100:0:0	.:.:.:.:.:.:.:.:.:.:.	.:.:.:.:.:.:.:.:.:.:.	.:.:.:.:.:.:.:.:.:.:.	.:.:.:.:.:.:.:.:.:.:.	.:.:.:.:.:.:.:.:.:.:.	.:.:.:.:.:.:.:.:.:.:.	.:.:.:.:.:.:.:.:.:.:.	.:.:.:.:.:.:.:.:.:.:.	.:.:.:.:.:.:.:.:.:.:.	.:.:.:.:.:.:.:.:.:.:.	.:.:.:.:.:.:.:.:.:.:.	.:.:.:.:.:.:.:.:.:.:.	.:.:.:.:.:.:.:.:.:.:.	.:.:.:.:.:.:.:.:.:.:.	.:.:.:.:.:.:.:.:.:.:.	.:.:.:.:.:.:.:.:.:.:.	.:.:.:.:.:.:.:.:.:.:.	.:.:.:.:.:.:.:.:.:.:.	.:.:.:.:.:.:.:.:.:.:.	.:.:.:.:.:.:.:.:.:.:.	.:.:.:.:.:.:.:.:.:.:.	.:.:.:.:.:.:.:.:.:.:.	.:.:.:.:.:.:.:.:.:.:.	.:.:.:.:.:.:.:.:.:.:.	.:.:.:.:.:.:.:.:.:.:.	.:.:.:.:.:.:.:.:.:.:.	.:.:.:.:.:.:.:.:.:.:.	.:.:.:.:.:.:.:.:.:.:.	.:.:.:.:.:.:.:.:.:.:.	.:.:.:.:.:.:.:.:.:.:.	.:.:.:.:.:.:.:.:.:.:.	.:.:.:.:.:.:.:.:.:.:.	.:.:.:.:.:.:.:.:.:.:.	.:.:.:.:.:.:.:.:.:.:.	.:.:.:.:.:.:.:.:.:.:.	.:.:.:.:.:.:.:.:.:.:.	.:.:.:.:.:.:.:.:.:.:.	.:.:.:.:.:.:.:.:.:.:.	.:.:.:.:.:.:.:.:.:.:.	.:.:.:.:.:.:.:.:.:.:.	.:.:.:.:.:.:.:.:.:.:.	1:6764:1p1:1:58:0:17:41:100:0:0	.:.:.:.:.:.:.:.:.:.:.	.:.:.:.:.:.:.:.:.:.:.	.:.:.:.:.:.:.:.:.:.:.
chrI	6757	.	T	<INS:ME>	.	PASS	SVTYPE=INS;STRAND=+;FAMILY=TY2	GT:END:CLASS:FREQUENCY:SUPPORT_READS:REF_READS:FIVE_PRIME_SUPPORT:THREE_PRIME_SUPPORT:RELIABILITY:FIVE_PRIME_JUNCTION_SUPPORT:THREE_PRIME_JUNCTION_SUPPORT	.:.:.:.:.:.:.:.:.:.:.	.:.:.:.:.:.:.:.:.:.:.	.:.:.:.:.:.:.:.:.:.:.	.:.:.:.:.:.:.:.:.:.:.	.:.:.:.:.:.:.:.:.:.:.	.:.:.:.:.:.:.:.:.:.:.	.:.:.:.:.:.:.:.:.:.:.	.:.:.:.:.:.:.:.:.:.:.	.:.:.:.:.:.:.:.:.:.:.	.:.:.:.:.:.:.:.:.:.:.	.:.:.:.:.:.:.:.:.:.:.	.:.:.:.:.:.:.:.:.:.:.	.:.:.:.:.:.:.:.:.:.:.	.:.:.:.:.:.:.:.:.:.:.	.:.:.:.:.:.:.:.:.:.:.	.:.:.:.:.:.:.:.:.:.:.	.:.:.:.:.:.:.:.:.:.:.	.:.:.:.:.:.:.:.:.:.:.	.:.:.:.:.:.:.:.:.:.:.	.:.:.:.:.:.:.:.:.:.:.	.:.:.:.:.:.:.:.:.:.:.	.:.:.:.:.:.:.:.:.:.:.	.:.:.:.:.:.:.:.:.:.:.	.:.:.:.:.:.:.:.:.:.:.	.:.:.:.:.:.:.:.:.:.:.	.:.:.:.:.:.:.:.:.:.:.	.:.:.:.:.:.:.:.:.:.:.	.:.:.:.:.:.:.:.:.:.:.	.:.:.:.:.:.:.:.:.:.:.	.:.:.:.:.:.:.:.:.:.:.	.:.:.:.:.:.:.:.:.:.:.	.:.:.:.:.:.:.:.:.:.:.	.:.:.:.:.:.:.:.:.:.:.	.:.:.:.:.:.:.:.:.:.:.	.:.:.:.:.:.:.:.:.:.:.	.:.:.:.:.:.:.:.:.:.:.	.:.:.:.:.:.:.:.:.:.:.	.:.:.:.:.:.:.:.:.:.:.	.:.:.:.:.:.:.:.:.:.:.	.:.:.:.:.:.:.:.:.:.:.	.:.:.:.:.:.:.:.:.:.:.	.:.:.:.:.:.:.:.:.:.:.	.:.:.:.:.:.:.:.:.:.:.	.:.:.:.:.:.:.:.:.:.:.	.:.:.:.:.:.:.:.:.:.:.	.:.:.:.:.:.:.:.:.:.:.	.:.:.:.:.:.:.:.:.:.:.	.:.:.:.:.:.:.:.:.:.:.	.:.:.:.:.:.:.:.:.:.:.	.:.:.:.:.:.:.:.:.:.:.	.:.:.:.:.:.:.:.:.:.:.	.:.:.:.:.:.:.:.:.:.:.	.:.:.:.:.:.:.:.:.:.:.	.:.:.:.:.:.:.:.:.:.:.	.:.:.:.:.:.:.:.:.:.:.	.:.:.:.:.:.:.:.:.:.:.	.:.:.:.:.:.:.:.:.:.:.	.:.:.:.:.:.:.:.:.:.:.	.:.:.:.:.:.:.:.:.:.:.	.:.:.:.:.:.:.:.:.:.:.	.:.:.:.:.:.:.:.:.:.:.	.:.:.:.:.:.:.:.:.:.:.	.:.:.:.:.:.:.:.:.:.:.	.:.:.:.:.:.:.:.:.:.:.	.:.:.:.:.:.:.:.:.:.:.	.:.:.:.:.:.:.:.:.:.:.	.:.:.:.:.:.:.:.:.:.:.	.:.:.:.:.:.:.:.:.:.:.	.:.:.:.:.:.:.:.:.:.:.	.:.:.:.:.:.:.:.:.:.:.	.:.:.:.:.:.:.:.:.:.:.	.:.:.:.:.:.:.:.:.:.:.	.:.:.:.:.:.:.:.:.:.:.	.:.:.:.:.:.:.:.:.:.:.	.:.:.:.:.:.:.:.:.:.:.	.:.:.:.:.:.:.:.:.:.:.	.:.:.:.:.:.:.:.:.:.:.	.:.:.:.:.:.:.:.:.:.:.	.:.:.:.:.:.:.:.:.:.:.	.:.:.:.:.:.:.:.:.:.:.	.:.:.:.:.:.:.:.:.:.:.	.:.:.:.:.:.:.:.:.:.:.	.:.:.:.:.:.:.:.:.:.:.	.:.:.:.:.:.:.:.:.:.:.	.:.:.:.:.:.:.:.:.:.:.	.:.:.:.:.:.:.:.:.:.:.	.:.:.:.:.:.:.:.:.:.:.	.:.:.:.:.:.:.:.:.:.:.	.:.:.:.:.:.:.:.:.:.:.	.:.:.:.:.:.:.:.:.:.:.	.:.:.:.:.:.:.:.:.:.:.	.:.:.:.:.:.:.:.:.:.:.	.:.:.:.:.:.:.:.:.:.:.	.:.:.:.:.:.:.:.:.:.:.	.:.:.:.:.:.:.:.:.:.:.	.:.:.:.:.:.:.:.:.:.:.	.:.:.:.:.:.:.:.:.:.:.	.:.:.:.:.:.:.:.:.:.:.	.:.:.:.:.:.:.:.:.:.:.	.:.:.:.:.:.:.:.:.:.:.	.:.:.:.:.:.:.:.:.:.:.	.:.:.:.:.:.:.:.:.:.:.	.:.:.:.:.:.:.:.:.:.:.	.:.:.:.:.:.:.:.:.:.:.	.:.:.:.:.:.:.:.:.:.:.	.:.:.:.:.:.:.:.:.:.:.	.:.:.:.:.:.:.:.:.:.:.	.:.:.:.:.:.:.:.:.:.:.	.:.:.:.:.:.:.:.:.:.:.	.:.:.:.:.:.:.:.:.:.:.	.:.:.:.:.:.:.:.:.:.:.	.:.:.:.:.:.:.:.:.:.:.	.:.:.:.:.:.:.:.:.:.:.	.:.:.:.:.:.:.:.:.:.:.	.:.:.:.:.:.:.:.:.:.:.	.:.:.:.:.:.:.:.:.:.:.	.:.:.:.:.:.:.:.:.:.:.	.:.:.:.:.:.:.:.:.:.:.	.:.:.:.:.:.:.:.:.:.:.	.:.:.:.:.:.:.:.:.:.:.	.:.:.:.:.:.:.:.:.:.:.	.:.:.:.:.:.:.:.:.:.:.	.:.:.:.:.:.:.:.:.:.:.	.:.:.:.:.:.:.:.:.:.:.	.:.:.:.:.:.:.:.:.:.:.	.:.:.:.:.:.:.:.:.:.:.	.:.:.:.:.:.:.:.:.:.:.	.:.:.:.:.:.:.:.:.:.:.	.:.:.:.:.:.:.:.:.:.:.	.:.:.:.:.:.:.:.:.:.:.	.:.:.:.:.:.:.:.:.:.:.	.:.:.:.:.:.:.:.:.:.:.	.:.:.:.:.:.:.:.:.:.:.	.:.:.:.:.:.:.:.:.:.:.	.:.:.:.:.:.:.:.:.:.:.	.:.:.:.:.:.:.:.:.:.:.	.:.:.:.:.:.:.:.:.:.:.	.:.:.:.:.:.:.:.:.:.:.	.:.:.:.:.:.:.:.:.:.:.	.:.:.:.:.:.:.:.:.:.:.	.:.:.:.:.:.:.:.:.:.:.	.:.:.:.:.:.:.:.:.:.:.	.:.:.:.:.:.:.:.:.:.:.	.:.:.:.:.:.:.:.:.:.:.	.:.:.:.:.:.:.:.:.:.:.	.:.:.:.:.:.:.:.:.:.:.	.:.:.:.:.:.:.:.:.:.:.	.:.:.:.:.:.:.:.:.:.:.	.:.:.:.:.:.:.:.:.:.:.	.:.:.:.:.:.:.:.:.:.:.	.:.:.:.:.:.:.:.:.:.:.	.:.:.:.:.:.:.:.:.:.:.	.:.:.:.:.:.:.:.:.:.:.	.:.:.:.:.:.:.:.:.:.:.	.:.:.:.:.:.:.:.:.:.:.	.:.:.:.:.:.:.:.:.:.:.	.:.:.:.:.:.:.:.:.:.:.	.:.:.:.:.:.:.:.:.:.:.	.:.:.:.:.:.:.:.:.:.:.	.:.:.:.:.:.:.:.:.:.:.	.:.:.:.:.:.:.:.:.:.:.	.:.:.:.:.:.:.:.:.:.:.	.:.:.:.:.:.:.:.:.:.:.	.:.:.:.:.:.:.:.:.:.:.	.:.:.:.:.:.:.:.:.:.:.	.:.:.:.:.:.:.:.:.:.:.	.:.:.:.:.:.:.:.:.:.:.	.:.:.:.:.:.:.:.:.:.:.	.:.:.:.:.:.:.:.:.:.:.	.:.:.:.:.:.:.:.:.:.:.	.:.:.:.:.:.:.:.:.:.:.	.:.:.:.:.:.:.:.:.:.:.	.:.:.:.:.:.:.:.:.:.:.	.:.:.:.:.:.:.:.:.:.:.	.:.:.:.:.:.:.:.:.:.:.	.:.:.:.:.:.:.:.:.:.:.	.:.:.:.:.:.:.:.:.:.:.	.:.:.:.:.:.:.:.:.:.:.	.:.:.:.:.:.:.:.:.:.:.	.:.:.:.:.:.:.:.:.:.:.	.:.:.:.:.:.:.:.:.:.:.	.:.:.:.:.:.:.:.:.:.:.	.:.:.:.:.:.:.:.:.:.:.	.:.:.:.:.:.:.:.:.:.:.	.:.:.:.:.:.:.:.:.:.:.	.:.:.:.:.:.:.:.:.:.:.	.:.:.:.:.:.:.:.:.:.:.	.:.:.:.:.:.:.:.:.:.:.	.:.:.:.:.:.:.:.:.:.:.	.:.:.:.:.:.:.:.:.:.:.	.:.:.:.:.:.:.:.:.:.:.	.:.:.:.:.:.:.:.:.:.:.	.:.:.:.:.:.:.:.:.:.:.	.:.:.:.:.:.:.:.:.:.:.	.:.:.:.:.:.:.:.:.:.:.	.:.:.:.:.:.:.:.:.:.:.	.:.:.:.:.:.:.:.:.:.:.	.:.:.:.:.:.:.:.:.:.:.	.:.:.:.:.:.:.:.:.:.:.	.:.:.:.:.:.:.:.:.:.:.	.:.:.:.:.:.:.:.:.:.:.	.:.:.:.:.:.:.:.:.:.:.	.:.:.:.:.:.:.:.:.:.:.	.:.:.:.:.:.:.:.:.:.:.	.:.:.:.:.:.:.:.:.:.:.	.:.:.:.:.:.:.:.:.:.:.	.:.:.:.:.:.:.:.:.:.:.	.:.:.:.:.:.:.:.:.:.:.	.:.:.:.:.:.:.:.:.:.:.	.:.:.:.:.:.:.:.:.:.:.	.:.:.:.:.:.:.:.:.:.:.	.:.:.:.:.:.:.:.:.:.:.	.:.:.:.:.:.:.:.:.:.:.	.:.:.:.:.:.:.:.:.:.:.	.:.:.:.:.:.:.:.:.:.:.	.:.:.:.:.:.:.:.:.:.:.	.:.:.:.:.:.:.:.:.:.:.	.:.:.:.:.:.:.:.:.:.:.	.:.:.:.:.:.:.:.:.:.:.	.:.:.:.:.:.:.:.:.:.:.	.:.:.:.:.:.:.:.:.:.:.	.:.:.:.:.:.:.:.:.:.:.	.:.:.:.:.:.:.:.:.:.:.	.:.:.:.:.:.:.:.:.:.:.	.:.:.:.:.:.:.:.:.:.:.	.:.:.:.:.:.:.:.:.:.:.	.:.:.:.:.:.:.:.:.:.:.	.:.:.:.:.:.:.:.:.:.:.	.:.:.:.:.:.:.:.:.:.:.	.:.:.:.:.:.:.:.:.:.:.	.:.:.:.:.:.:.:.:.:.:.	.:.:.:.:.:.:.:.:.:.:.	.:.:.:.:.:.:.:.:.:.:.	.:.:.:.:.:.:.:.:.:.:.	.:.:.:.:.:.:.:.:.:.:.	.:.:.:.:.:.:.:.:.:.:.	.:.:.:.:.:.:.:.:.:.:.	.:.:.:.:.:.:.:.:.:.:.	.:.:.:.:.:.:.:.:.:.:.	.:.:.:.:.:.:.:.:.:.:.	.:.:.:.:.:.:.:.:.:.:.	.:.:.:.:.:.:.:.:.:.:.	.:.:.:.:.:.:.:.:.:.:.	.:.:.:.:.:.:.:.:.:.:.	.:.:.:.:.:.:.:.:.:.:.	.:.:.:.:.:.:.:.:.:.:.	.:.:.:.:.:.:.:.:.:.:.	.:.:.:.:.:.:.:.:.:.:.	.:.:.:.:.:.:.:.:.:.:.	.:.:.:.:.:.:.:.:.:.:.	.:.:.:.:.:.:.:.:.:.:.	.:.:.:.:.:.:.:.:.:.:.	.:.:.:.:.:.:.:.:.:.:.	.:.:.:.:.:.:.:.:.:.:.	.:.:.:.:.:.:.:.:.:.:.	1:6805:1p1:0.204188:39:76:12:27:100:0:0	.:.:.:.:.:.:.:.:.:.:.	.:.:.:.:.:.:.:.:.:.:.	.:.:.:.:.:.:.:.:.:.:.	.:.:.:.:.:.:.:.:.:.:.	.:.:.:.:.:.:.:.:.:.:.	.:.:.:.:.:.:.:.:.:.:.	.:.:.:.:.:.:.:.:.:.:.	.:.:.:.:.:.:.:.:.:.:.	.:.:.:.:.:.:.:.:.:.:.	.:.:.:.:.:.:.:.:.:.:.	.:.:.:.:.:.:.:.:.:.:.	.:.:.:.:.:.:.:.:.:.:.	.:.:.:.:.:.:.:.:.:.:.	.:.:.:.:.:.:.:.:.:.:.	.:.:.:.:.:.:.:.:.:.:.	.:.:.:.:.:.:.:.:.:.:.	.:.:.:.:.:.:.:.:.:.:.	.:.:.:.:.:.:.:.:.:.:.	.:.:.:.:.:.:.:.:.:.:.	.:.:.:.:.:.:.:.:.:.:.	.:.:.:.:.:.:.:.:.:.:.	.:.:.:.:.:.:.:.:.:.:.	.:.:.:.:.:.:.:.:.:.:.	.:.:.:.:.:.:.:.:.:.:.	.:.:.:.:.:.:.:.:.:.:.	.:.:.:.:.:.:.:.:.:.:.	.:.:.:.:.:.:.:.:.:.:.	.:.:.:.:.:.:.:.:.:.:.	.:.:.:.:.:.:.:.:.:.:.	.:.:.:.:.:.:.:.:.:.:.	.:.:.:.:.:.:.:.:.:.:.	.:.:.:.:.:.:.:.:.:.:.	.:.:.:.:.:.:.:.:.:.:.	.:.:.:.:.:.:.:.:.:.:.	.:.:.:.:.:.:.:.:.:.:.	.:.:.:.:.:.:.:.:.:.:.	.:.:.:.:.:.:.:.:.:.:.	.:.:.:.:.:.:.:.:.:.:.	.:.:.:.:.:.:.:.:.:.:.	.:.:.:.:.:.:.:.:.:.:.	.:.:.:.:.:.:.:.:.:.:.	.:.:.:.:.:.:.:.:.:.:.	.:.:.:.:.:.:.:.:.:.:.	.:.:.:.:.:.:.:.:.:.:.	.:.:.:.:.:.:.:.:.:.:.	.:.:.:.:.:.:.:.:.:.:.	.:.:.:.:.:.:.:.:.:.:.	.:.:.:.:.:.:.:.:.:.:.	.:.:.:.:.:.:.:.:.:.:.	.:.:.:.:.:.:.:.:.:.:.	.:.:.:.:.:.:.:.:.:.:.	.:.:.:.:.:.:.:.:.:.:.	.:.:.:.:.:.:.:.:.:.:.	.:.:.:.:.:.:.:.:.:.:.	.:.:.:.:.:.:.:.:.:.:.	.:.:.:.:.:.:.:.:.:.:.	.:.:.:.:.:.:.:.:.:.:.	.:.:.:.:.:.:.:.:.:.:.	.:.:.:.:.:.:.:.:.:.:.	.:.:.:.:.:.:.:.:.:.:.	.:.:.:.:.:.:.:.:.:.:.	.:.:.:.:.:.:.:.:.:.:.	.:.:.:.:.:.:.:.:.:.:.	.:.:.:.:.:.:.:.:.:.:.	.:.:.:.:.:.:.:.:.:.:.	.:.:.:.:.:.:.:.:.:.:.	.:.:.:.:.:.:.:.:.:.:.	.:.:.:.:.:.:.:.:.:.:.	.:.:.:.:.:.:.:.:.:.:.	.:.:.:.:.:.:.:.:.:.:.	.:.:.:.:.:.:.:.:.:.:.	.:.:.:.:.:.:.:.:.:.:.	.:.:.:.:.:.:.:.:.:.:.	.:.:.:.:.:.:.:.:.:.:.	.:.:.:.:.:.:.:.:.:.:.	.:.:.:.:.:.:.:.:.:.:.	.:.:.:.:.:.:.:.:.:.:.	.:.:.:.:.:.:.:.:.:.:.	.:.:.:.:.:.:.:.:.:.:.	.:.:.:.:.:.:.:.:.:.:.	.:.:.:.:.:.:.:.:.:.:.	.:.:.:.:.:.:.:.:.:.:.	.:.:.:.:.:.:.:.:.:.:.	.:.:.:.:.:.:.:.:.:.:.	.:.:.:.:.:.:.:.:.:.:.	.:.:.:.:.:.:.:.:.:.:.	.:.:.:.:.:.:.:.:.:.:.	.:.:.:.:.:.:.:.:.:.:.	.:.:.:.:.:.:.:.:.:.:.	.:.:.:.:.:.:.:.:.:.:.	.:.:.:.:.:.:.:.:.:.:.	.:.:.:.:.:.:.:.:.:.:.	.:.:.:.:.:.:.:.:.:.:.	.:.:.:.:.:.:.:.:.:.:.	.:.:.:.:.:.:.:.:.:.:.	.:.:.:.:.:.:.:.:.:.:.	.:.:.:.:.:.:.:.:.:.:.	.:.:.:.:.:.:.:.:.:.:.	.:.:.:.:.:.:.:.:.:.:.	.:.:.:.:.:.:.:.:.:.:.	.:.:.:.:.:.:.:.:.:.:.	.:.:.:.:.:.:.:.:.:.:.	.:.:.:.:.:.:.:.:.:.:.	.:.:.:.:.:.:.:.:.:.:.	.:.:.:.:.:.:.:.:.:.:.	.:.:.:.:.:.:.:.:.:.:.	.:.:.:.:.:.:.:.:.:.:.	.:.:.:.:.:.:.:.:.:.:.	.:.:.:.:.:.:.:.:.:.:.	.:.:.:.:.:.:.:.:.:.:.	.:.:.:.:.:.:.:.:.:.:.	.:.:.:.:.:.:.:.:.:.:.	.:.:.:.:.:.:.:.:.:.:.	.:.:.:.:.:.:.:.:.:.:.	.:.:.:.:.:.:.:.:.:.:.	.:.:.:.:.:.:.:.:.:.:.	.:.:.:.:.:.:.:.:.:.:.	.:.:.:.:.:.:.:.:.:.:.	.:.:.:.:.:.:.:.:.:.:.	.:.:.:.:.:.:.:.:.:.:.	.:.:.:.:.:.:.:.:.:.:.	.:.:.:.:.:.:.:.:.:.:.	.:.:.:.:.:.:.:.:.:.:.	.:.:.:.:.:.:.:.:.:.:.	.:.:.:.:.:.:.:.:.:.:.	.:.:.:.:.:.:.:.:.:.:.	.:.:.:.:.:.:.:.:.:.:.	.:.:.:.:.:.:.:.:.:.:.	.:.:.:.:.:.:.:.:.:.:.	.:.:.:.:.:.:.:.:.:.:.	.:.:.:.:.:.:.:.:.:.:.	.:.:.:.:.:.:.:.:.:.:.	.:.:.:.:.:.:.:.:.:.:.	.:.:.:.:.:.:.:.:.:.:.	.:.:.:.:.:.:.:.:.:.:.	.:.:.:.:.:.:.:.:.:.:.	.:.:.:.:.:.:.:.:.:.:.	.:.:.:.:.:.:.:.:.:.:.	.:.:.:.:.:.:.:.:.:.:.	.:.:.:.:.:.:.:.:.:.:.	.:.:.:.:.:.:.:.:.:.:.	.:.:.:.:.:.:.:.:.:.:.	.:.:.:.:.:.:.:.:.:.:.	.:.:.:.:.:.:.:.:.:.:.	.:.:.:.:.:.:.:.:.:.:.	.:.:.:.:.:.:.:.:.:.:.	.:.:.:.:.:.:.:.:.:.:.	.:.:.:.:.:.:.:.:.:.:.	.:.:.:.:.:.:.:.:.:.:.	.:.:.:.:.:.:.:.:.:.:.	.:.:.:.:.:.:.:.:.:.:.	.:.:.:.:.:.:.:.:.:.:.	.:.:.:.:.:.:.:.:.:.:.	.:.:.:.:.:.:.:.:.:.:.	.:.:.:.:.:.:.:.:.:.:.	.:.:.:.:.:.:.:.:.:.:.	.:.:.:.:.:.:.:.:.:.:.	.:.:.:.:.:.:.:.:.:.:.	.:.:.:.:.:.:.:.:.:.:.	.:.:.:.:.:.:.:.:.:.:.	.:.:.:.:.:.:.:.:.:.:.	.:.:.:.:.:.:.:.:.:.:.	.:.:.:.:.:.:.:.:.:.:.	.:.:.:.:.:.:.:.:.:.:.	.:.:.:.:.:.:.:.:.:.:.	.:.:.:.:.:.:.:.:.:.:.	.:.:.:.:.:.:.:.:.:.:.	.:.:.:.:.:.:.:.:.:.:.	.:.:.:.:.:.:.:.:.:.:.	.:.:.:.:.:.:.:.:.:.:.	.:.:.:.:.:.:.:.:.:.:.	.:.:.:.:.:.:.:.:.:.:.	.:.:.:.:.:.:.:.:.:.:.	.:.:.:.:.:.:.:.:.:.:.	.:.:.:.:.:.:.:.:.:.:.	.:.:.:.:.:.:.:.:.:.:.	.:.:.:.:.:.:.:.:.:.:.	.:.:.:.:.:.:.:.:.:.:.	.:.:.:.:.:.:.:.:.:.:.	.:.:.:.:.:.:.:.:.:.:.	.:.:.:.:.:.:.:.:.:.:.	.:.:.:.:.:.:.:.:.:.:.	.:.:.:.:.:.:.:.:.:.:.	.:.:.:.:.:.:.:.:.:.:.	.:.:.:.:.:.:.:.:.:.:.	.:.:.:.:.:.:.:.:.:.:.	.:.:.:.:.:.:.:.:.:.:.	.:.:.:.:.:.:.:.:.:.:.	.:.:.:.:.:.:.:.:.:.:.	.:.:.:.:.:.:.:.:.:.:.	.:.:.:.:.:.:.:.:.:.:.	.:.:.:.:.:.:.:.:.:.:.	.:.:.:.:.:.:.:.:.:.:.	.:.:.:.:.:.:.:.:.:.:.	.:.:.:.:.:.:.:.:.:.:.	.:.:.:.:.:.:.:.:.:.:.	.:.:.:.:.:.:.:.:.:.:.	.:.:.:.:.:.:.:.:.:.:.	.:.:.:.:.:.:.:.:.:.:.	.:.:.:.:.:.:.:.:.:.:.	.:.:.:.:.:.:.:.:.:.:.	.:.:.:.:.:.:.:.:.:.:.	.:.:.:.:.:.:.:.:.:.:.	.:.:.:.:.:.:.:.:.:.:.	.:.:.:.:.:.:.:.:.:.:.	.:.:.:.:.:.:.:.:.:.:.	.:.:.:.:.:.:.:.:.:.:.	.:.:.:.:.:.:.:.:.:.:.	.:.:.:.:.:.:.:.:.:.:.	.:.:.:.:.:.:.:.:.:.:.	.:.:.:.:.:.:.:.:.:.:.	.:.:.:.:.:.:.:.:.:.:.	.:.:.:.:.:.:.:.:.:.:.	.:.:.:.:.:.:.:.:.:.:.	.:.:.:.:.:.:.:.:.:.:.	.:.:.:.:.:.:.:.:.:.:.	.:.:.:.:.:.:.:.:.:.:.	.:.:.:.:.:.:.:.:.:.:.	.:.:.:.:.:.:.:.:.:.:.	.:.:.:.:.:.:.:.:.:.:.	.:.:.:.:.:.:.:.:.:.:.	.:.:.:.:.:.:.:.:.:.:.	.:.:.:.:.:.:.:.:.:.:.	.:.:.:.:.:.:.:.:.:.:.	.:.:.:.:.:.:.:.:.:.:.	.:.:.:.:.:.:.:.:.:.:.	.:.:.:.:.:.:.:.:.:.:.	.:.:.:.:.:.:.:.:.:.:.	.:.:.:.:.:.:.:.:.:.:.	.:.:.:.:.:.:.:.:.:.:.	.:.:.:.:.:.:.:.:.:.:.	.:.:.:.:.:.:.:.:.:.:.	.:.:.:.:.:.:.:.:.:.:.	.:.:.:.:.:.:.:.:.:.:.	.:.:.:.:.:.:.:.:.:.:.	.:.:.:.:.:.:.:.:.:.:.	.:.:.:.:.:.:.:.:.:.:.	.:.:.:.:.:.:.:.:.:.:.	.:.:.:.:.:.:.:.:.:.:.	.:.:.:.:.:.:.:.:.:.:.	.:.:.:.:.:.:.:.:.:.:.	.:.:.:.:.:.:.:.:.:.:.	.:.:.:.:.:.:.:.:.:.:.	.:.:.:.:.:.:.:.:.:.:.	.:.:.:.:.:.:.:.:.:.:.	.:.:.:.:.:.:.:.:.:.:.	.:.:.:.:.:.:.:.:.:.:.	.:.:.:.:.:.:.:.:.:.:.	.:.:.:.:.:.:.:.:.:.:.	.:.:.:.:.:.:.:.:.:.:.	.:.:.:.:.:.:.:.:.:.:.	.:.:.:.:.:.:.:.:.:.:.	.:.:.:.:.:.:.:.:.:.:.	.:.:.:.:.:.:.:.:.:.:.	.:.:.:.:.:.:.:.:.:.:.	.:.:.:.:.:.:.:.:.:.:.	.:.:.:.:.:.:.:.:.:.:.	.:.:.:.:.:.:.:.:.:.:.	.:.:.:.:.:.:.:.:.:.:.	.:.:.:.:.:.:.:.:.:.:.	.:.:.:.:.:.:.:.:.:.:.	.:.:.:.:.:.:.:.:.:.:.	.:.:.:.:.:.:.:.:.:.:.	.:.:.:.:.:.:.:.:.:.:.	.:.:.:.:.:.:.:.:.:.:.	.:.:.:.:.:.:.:.:.:.:.	.:.:.:.:.:.:.:.:.:.:.	.:.:.:.:.:.:.:.:.:.:.	.:.:.:.:.:.:.:.:.:.:.	.:.:.:.:.:.:.:.:.:.:.	.:.:.:.:.:.:.:.:.:.:.	.:.:.:.:.:.:.:.:.:.:.	.:.:.:.:.:.:.:.:.:.:.	.:.:.:.:.:.:.:.:.:.:.	.:.:.:.:.:.:.:.:.:.:.	.:.:.:.:.:.:.:.:.:.:.	.:.:.:.:.:.:.:.:.:.:.	.:.:.:.:.:.:.:.:.:.:.	.:.:.:.:.:.:.:.:.:.:.	1:6764:1p1:0.412186:115:82:40:75:100:0:0	.:.:.:.:.:.:.:.:.:.:.	.:.:.:.:.:.:.:.:.:.:.	.:.:.:.:.:.:.:.:.:.:.	.:.:.:.:.:.:.:.:.:.:.	.:.:.:.:.:.:.:.:.:.:.	.:.:.:.:.:.:.:.:.:.:.	.:.:.:.:.:.:.:.:.:.:.	.:.:.:.:.:.:.:.:.:.:.	.:.:.:.:.:.:.:.:.:.:.	.:.:.:.:.:.:.:.:.:.:.	.:.:.:.:.:.:.:.:.:.:.	.:.:.:.:.:.:.:.:.:.:.	.:.:.:.:.:.:.:.:.:.:.	.:.:.:.:.:.:.:.:.:.:.	.:.:.:.:.:.:.:.:.:.:.	.:.:.:.:.:.:.:.:.:.:.	.:.:.:.:.:.:.:.:.:.:.	.:.:.:.:.:.:.:.:.:.:.	.:.:.:.:.:.:.:.:.:.:.	.:.:.:.:.:.:.:.:.:.:.	.:.:.:.:.:.:.:.:.:.:.	.:.:.:.:.:.:.:.:.:.:.	.:.:.:.:.:.:.:.:.:.:.	.:.:.:.:.:.:.:.:.:.:.	.:.:.:.:.:.:.:.:.:.:.	.:.:.:.:.:.:.:.:.:.:.	.:.:.:.:.:.:.:.:.:.:.	.:.:.:.:.:.:.:.:.:.:.	.:.:.:.:.:.:.:.:.:.:.	.:.:.:.:.:.:.:.:.:.:.	.:.:.:.:.:.:.:.:.:.:.	.:.:.:.:.:.:.:.:.:.:.	.:.:.:.:.:.:.:.:.:.:.	.:.:.:.:.:.:.:.:.:.:.	.:.:.:.:.:.:.:.:.:.:.	.:.:.:.:.:.:.:.:.:.:.	.:.:.:.:.:.:.:.:.:.:.	.:.:.:.:.:.:.:.:.:.:.	.:.:.:.:.:.:.:.:.:.:.	.:.:.:.:.:.:.:.:.:.:.	.:.:.:.:.:.:.:.:.:.:.	.:.:.:.:.:.:.:.:.:.:.	.:.:.:.:.:.:.:.:.:.:.	.:.:.:.:.:.:.:.:.:.:.	.:.:.:.:.:.:.:.:.:.:.	.:.:.:.:.:.:.:.:.:.:.	.:.:.:.:.:.:.:.:.:.:.	.:.:.:.:.:.:.:.:.:.:.	.:.:.:.:.:.:.:.:.:.:.	.:.:.:.:.:.:.:.:.:.:.	.:.:.:.:.:.:.:.:.:.:.	.:.:.:.:.:.:.:.:.:.:.	.:.:.:.:.:.:.:.:.:.:.	.:.:.:.:.:.:.:.:.:.:.	.:.:.:.:.:.:.:.:.:.:.	.:.:.:.:.:.:.:.:.:.:.	.:.:.:.:.:.:.:.:.:.:.	.:.:.:.:.:.:.:.:.:.:.	.:.:.:.:.:.:.:.:.:.:.	.:.:.:.:.:.:.:.:.:.:.	.:.:.:.:.:.:.:.:.:.:.	.:.:.:.:.:.:.:.:.:.:.	.:.:.:.:.:.:.:.:.:.:.	.:.:.:.:.:.:.:.:.:.:.	.:.:.:.:.:.:.:.:.:.:.	.:.:.:.:.:.:.:.:.:.:.	.:.:.:.:.:.:.:.:.:.:.	.:.:.:.:.:.:.:.:.:.:.	.:.:.:.:.:.:.:.:.:.:.	.:.:.:.:.:.:.:.:.:.:.	.:.:.:.:.:.:.:.:.:.:.	.:.:.:.:.:.:.:.:.:.:.	.:.:.:.:.:.:.:.:.:.:.	.:.:.:.:.:.:.:.:.:.:.	.:.:.:.:.:.:.:.:.:.:.	.:.:.:.:.:.:.:.:.:.:.	.:.:.:.:.:.:.:.:.:.:.	.:.:.:.:.:.:.:.:.:.:.	.:.:.:.:.:.:.:.:.:.:.	.:.:.:.:.:.:.:.:.:.:.	.:.:.:.:.:.:.:.:.:.:.	.:.:.:.:.:.:.:.:.:.:.	.:.:.:.:.:.:.:.:.:.:.	.:.:.:.:.:.:.:.:.:.:.	.:.:.:.:.:.:.:.:.:.:.	.:.:.:.:.:.:.:.:.:.:.	.:.:.:.:.:.:.:.:.:.:.	.:.:.:.:.:.:.:.:.:.:.	.:.:.:.:.:.:.:.:.:.:.	.:.:.:.:.:.:.:.:.:.:.	.:.:.:.:.:.:.:.:.:.:.	.:.:.:.:.:.:.:.:.:.:.	.:.:.:.:.:.:.:.:.:.:.	.:.:.:.:.:.:.:.:.:.:.	.:.:.:.:.:.:.:.:.:.:.	.:.:.:.:.:.:.:.:.:.:.	.:.:.:.:.:.:.:.:.:.:.	.:.:.:.:.:.:.:.:.:.:.	.:.:.:.:.:.:.:.:.:.:.	.:.:.:.:.:.:.:.:.:.:.	.:.:.:.:.:.:.:.:.:.:.	.:.:.:.:.:.:.:.:.:.:.	.:.:.:.:.:.:.:.:.:.:.	.:.:.:.:.:.:.:.:.:.:.	.:.:.:.:.:.:.:.:.:.:.	.:.:.:.:.:.:.:.:.:.:.	.:.:.:.:.:.:.:.:.:.:.	.:.:.:.:.:.:.:.:.:.:.	.:.:.:.:.:.:.:.:.:.:.	.:.:.:.:.:.:.:.:.:.:.	.:.:.:.:.:.:.:.:.:.:.	.:.:.:.:.:.:.:.:.:.:.	.:.:.:.:.:.:.:.:.:.:.	.:.:.:.:.:.:.:.:.:.:.	.:.:.:.:.:.:.:.:.:.:.	.:.:.:.:.:.:.:.:.:.:.	.:.:.:.:.:.:.:.:.:.:.	.:.:.:.:.:.:.:.:.:.:.	.:.:.:.:.:.:.:.:.:.:.	.:.:.:.:.:.:.:.:.:.:.	.:.:.:.:.:.:.:.:.:.:.	.:.:.:.:.:.:.:.:.:.:.	.:.:.:.:.:.:.:.:.:.:.	.:.:.:.:.:.:.:.:.:.:.	.:.:.:.:.:.:.:.:.:.:.	.:.:.:.:.:.:.:.:.:.:.	.:.:.:.:.:.:.:.:.:.:.	.:.:.:.:.:.:.:.:.:.:.	.:.:.:.:.:.:.:.:.:.:.	.:.:.:.:.:.:.:.:.:.:.	.:.:.:.:.:.:.:.:.:.:.	.:.:.:.:.:.:.:.:.:.:.	.:.:.:.:.:.:.:.:.:.:.	.:.:.:.:.:.:.:.:.:.:.	.:.:.:.:.:.:.:.:.:.:.	.:.:.:.:.:.:.:.:.:.:.	.:.:.:.:.:.:.:.:.:.:.	.:.:.:.:.:.:.:.:.:.:.	.:.:.:.:.:.:.:.:.:.:.	.:.:.:.:.:.:.:.:.:.:.	.:.:.:.:.:.:.:.:.:.:.	.:.:.:.:.:.:.:.:.:.:.	.:.:.:.:.:.:.:.:.:.:.	.:.:.:.:.:.:.:.:.:.:.	.:.:.:.:.:.:.:.:.:.:.	.:.:.:.:.:.:.:.:.:.:.	.:.:.:.:.:.:.:.:.:.:.	.:.:.:.:.:.:.:.:.:.:.	.:.:.:.:.:.:.:.:.:.:.	.:.:.:.:.:.:.:.:.:.:.	.:.:.:.:.:.:.:.:.:.:.	.:.:.:.:.:.:.:.:.:.:.	.:.:.:.:.:.:.:.:.:.:.	.:.:.:.:.:.:.:.:.:.:.	.:.:.:.:.:.:.:.:.:.:.	.:.:.:.:.:.:.:.:.:.:.	.:.:.:.:.:.:.:.:.:.:.	.:.:.:.:.:.:.:.:.:.:.	.:.:.:.:.:.:.:.:.:.:.	.:.:.:.:.:.:.:.:.:.:.	.:.:.:.:.:.:.:.:.:.:.	.:.:.:.:.:.:.:.:.:.:.	.:.:.:.:.:.:.:.:.:.:.	.:.:.:.:.:.:.:.:.:.:.	.:.:.:.:.:.:.:.:.:.:.	.:.:.:.:.:.:.:.:.:.:.	.:.:.:.:.:.:.:.:.:.:.	.:.:.:.:.:.:.:.:.:.:.	.:.:.:.:.:.:.:.:.:.:.	.:.:.:.:.:.:.:.:.:.:.	.:.:.:.:.:.:.:.:.:.:.	.:.:.:.:.:.:.:.:.:.:.	.:.:.:.:.:.:.:.:.:.:.	.:.:.:.:.:.:.:.:.:.:.	.:.:.:.:.:.:.:.:.:.:.	.:.:.:.:.:.:.:.:.:.:.	.:.:.:.:.:.:.:.:.:.:.	.:.:.:.:.:.:.:.:.:.:.	.:.:.:.:.:.:.:.:.:.:.	.:.:.:.:.:.:.:.:.:.:.	.:.:.:.:.:.:.:.:.:.:.	.:.:.:.:.:.:.:.:.:.:.	.:.:.:.:.:.:.:.:.:.:.	.:.:.:.:.:.:.:.:.:.:.	.:.:.:.:.:.:.:.:.:.:.	.:.:.:.:.:.:.:.:.:.:.	.:.:.:.:.:.:.:.:.:.:.	.:.:.:.:.:.:.:.:.:.:.	.:.:.:.:.:.:.:.:.:.:.	.:.:.:.:.:.:.:.:.:.:.	.:.:.:.:.:.:.:.:.:.:.	.:.:.:.:.:.:.:.:.:.:.	.:.:.:.:.:.:.:.:.:.:.	.:.:.:.:.:.:.:.:.:.:.	.:.:.:.:.:.:.:.:.:.:.	.:.:.:.:.:.:.:.:.:.:.	.:.:.:.:.:.:.:.:.:.:.	.:.:.:.:.:.:.:.:.:.:.	.:.:.:.:.:.:.:.:.:.:.	.:.:.:.:.:.:.:.:.:.:.	.:.:.:.:.:.:.:.:.:.:.	.:.:.:.:.:.:.:.:.:.:.	.:.:.:.:.:.:.:.:.:.:.	.:.:.:.:.:.:.:.:.:.:.	.:.:.:.:.:.:.:.:.:.:.	.:.:.:.:.:.:.:.:.:.:.	.:.:.:.:.:.:.:.:.:.:.	.:.:.:.:.:.:.:.:.:.:.	.:.:.:.:.:.:.:.:.:.:.	.:.:.:.:.:.:.:.:.:.:.	.:.:.:.:.:.:.:.:.:.:.	.:.:.:.:.:.:.:.:.:.:.	.:.:.:.:.:.:.:.:.:.:.	.:.:.:.:.:.:.:.:.:.:.	.:.:.:.:.:.:.:.:.:.:.	.:.:.:.:.:.:.:.:.:.:.	.:.:.:.:.:.:.:.:.:.:.	.:.:.:.:.:.:.:.:.:.:.	.:.:.:.:.:.:.:.:.:.:.	.:.:.:.:.:.:.:.:.:.:.	.:.:.:.:.:.:.:.:.:.:.	.:.:.:.:.:.:.:.:.:.:.	.:.:.:.:.:.:.:.:.:.:.	.:.:.:.:.:.:.:.:.:.:.	.:.:.:.:.:.:.:.:.:.:.	.:.:.:.:.:.:.:.:.:.:.	.:.:.:.:.:.:.:.:.:.:.	.:.:.:.:.:.:.:.:.:.:.	.:.:.:.:.:.:.:.:.:.:.	.:.:.:.:.:.:.:.:.:.:.	.:.:.:.:.:.:.:.:.:.:.	.:.:.:.:.:.:.:.:.:.:.	.:.:.:.:.:.:.:.:.:.:.	.:.:.:.:.:.:.:.:.:.:.	.:.:.:.:.:.:.:.:.:.:.	.:.:.:.:.:.:.:.:.:.:.	.:.:.:.:.:.:.:.:.:.:.	.:.:.:.:.:.:.:.:.:.:.	.:.:.:.:.:.:.:.:.:.:.	.:.:.:.:.:.:.:.:.:.:.	.:.:.:.:.:.:.:.:.:.:.	.:.:.:.:.:.:.:.:.:.:.	.:.:.:.:.:.:.:.:.:.:.	.:.:.:.:.:.:.:.:.:.:.	.:.:.:.:.:.:.:.:.:.:.	.:.:.:.:.:.:.:.:.:.:.	.:.:.:.:.:.:.:.:.:.:.	.:.:.:.:.:.:.:.:.:.:.	.:.:.:.:.:.:.:.:.:.:.	.:.:.:.:.:.:.:.:.:.:.	.:.:.:.:.:.:.:.:.:.:.	.:.:.:.:.:.:.:.:.:.:.	.:.:.:.:.:.:.:.:.:.:.	.:.:.:.:.:.:.:.:.:.:.	.:.:.:.:.:.:.:.:.:.:.	.:.:.:.:.:.:.:.:.:.:.	.:.:.:.:.:.:.:.:.:.:.	.:.:.:.:.:.:.:.:.:.:.	.:.:.:.:.:.:.:.:.:.:.	.:.:.:.:.:.:.:.:.:.:.	.:.:.:.:.:.:.:.:.:.:.	.:.:.:.:.:.:.:.:.:.:.	.:.:.:.:.:.:.:.:.:.:.	.:.:.:.:.:.:.:.:.:.:.	.:.:.:.:.:.:.:.:.:.:.	.:.:.:.:.:.:.:.:.:.:.	.:.:.:.:.:.:.:.:.:.:.	.:.:.:.:.:.:.:.:.:.:.	.:.:.:.:.:.:.:.:.:.:.	.:.:.:.:.:.:.:.:.:.:.	.:.:.:.:.:.:.:.:.:.:.	.:.:.:.:.:.:.:.:.:.:.	.:.:.:.:.:.:.:.:.:.:.	.:.:.:.:.:.:.:.:.:.:.	.:.:.:.:.:.:.:.:.:.:.	.:.:.:.:.:.:.:.:.:.:.	.:.:.:.:.:.:.:.:.:.:.	.:.:.:.:.:.:.:.:.:.:.	.:.:.:.:.:.:.:.:.:.:.	.:.:.:.:.:.:.:.:.:.:.	.:.:.:.:.:.:.:.:.:.:.	.:.:.:.:.:.:.:.:.:.:.	.:.:.:.:.:.:.:.:.:.:.	.:.:.:.:.:.:.:.:.:.:.	.:.:.:.:.:.:.:.:.:.:.	.:.:.:.:.:.:.:.:.:.:.	.:.:.:.:.:.:.:.:.:.:.	.:.:.:.:.:.:.:.:.:.:.	.:.:.:.:.:.:.:.:.:.:.	.:.:.:.:.:.:.:.:.:.:.	.:.:.:.:.:.:.:.:.:.:.	.:.:.:.:.:.:.:.:.:.:.	.:.:.:.:.:.:.:.:.:.:.	.:.:.:.:.:.:.:.:.:.:.	.:.:.:.:.:.:.:.:.:.:.	.:.:.:.:.:.:.:.:.:.:.	.:.:.:.:.:.:.:.:.:.:.	.:.:.:.:.:.:.:.:.:.:.	.:.:.:.:.:.:.:.:.:.:.	.:.:.:.:.:.:.:.:.:.:.	.:.:.:.:.:.:.:.:.:.:.	.:.:.:.:.:.:.:.:.:.:.	.:.:.:.:.:.:.:.:.:.:.	.:.:.:.:.:.:.:.:.:.:.	.:.:.:.:.:.:.:.:.:.:.	.:.:.:.:.:.:.:.:.:.:.	.:.:.:.:.:.:.:.:.:.:.	.:.:.:.:.:.:.:.:.:.:.	.:.:.:.:.:.:.:.:.:.:.	.:.:.:.:.:.:.:.:.:.:.	.:.:.:.:.:.:.:.:.:.:.	.:.:.:.:.:.:.:.:.:.:.	.:.:.:.:.:.:.:.:.:.:.	.:.:.:.:.:.:.:.:.:.:.	.:.:.:.:.:.:.:.:.:.:.	.:.:.:.:.:.:.:.:.:.:.	.:.:.:.:.:.:.:.:.:.:.	.:.:.:.:.:.:.:.:.:.:.	.:.:.:.:.:.:.:.:.:.:.	.:.:.:.:.:.:.:.:.:.:.	.:.:.:.:.:.:.:.:.:.:.	.:.:.:.:.:.:.:.:.:.:.	.:.:.:.:.:.:.:.:.:.:.	.:.:.:.:.:.:.:.:.:.:.	.:.:.:.:.:.:.:.:.:.:.	.:.:.:.:.:.:.:.:.:.:.	.:.:.:.:.:.:.:.:.:.:.	.:.:.:.:.:.:.:.:.:.:.	.:.:.:.:.:.:.:.:.:.:.	.:.:.:.:.:.:.:.:.:.:.	.:.:.:.:.:.:.:.:.:.:.	.:.:.:.:.:.:.:.:.:.:.	.:.:.:.:.:.:.:.:.:.:.	.:.:.:.:.:.:.:.:.:.:.	.:.:.:.:.:.:.:.:.:.:.	.:.:.:.:.:.:.:.:.:.:.	.:.:.:.:.:.:.:.:.:.:.	.:.:.:.:.:.:.:.:.:.:.	.:.:.:.:.:.:.:.:.:.:.	.:.:.:.:.:.:.:.:.:.:.	.:.:.:.:.:.:.:.:.:.:.	.:.:.:.:.:.:.:.:.:.:.	.:.:.:.:.:.:.:.:.:.:.	.:.:.:.:.:.:.:.:.:.:.	.:.:.:.:.:.:.:.:.:.:.	.:.:.:.:.:.:.:.:.:.:.	.:.:.:.:.:.:.:.:.:.:.	.:.:.:.:.:.:.:.:.:.:.	.:.:.:.:.:.:.:.:.:.:.	.:.:.:.:.:.:.:.:.:.:.	.:.:.:.:.:.:.:.:.:.:.	.:.:.:.:.:.:.:.:.:.:.	.:.:.:.:.:.:.:.:.:.:.	.:.:.:.:.:.:.:.:.:.:.	.:.:.:.:.:.:.:.:.:.:.	.:.:.:.:.:.:.:.:.:.:.	.:.:.:.:.:.:.:.:.:.:.	.:.:.:.:.:.:.:.:.:.:.	.:.:.:.:.:.:.:.:.:.:.	.:.:.:.:.:.:.:.:.:.:.	.:.:.:.:.:.:.:.:.:.:.	.:.:.:.:.:.:.:.:.:.:.	.:.:.:.:.:.:.:.:.:.:.	.:.:.:.:.:.:.:.:.:.:.	.:.:.:.:.:.:.:.:.:.:.	.:.:.:.:.:.:.:.:.:.:.	.:.:.:.:.:.:.:.:.:.:.	.:.:.:.:.:.:.:.:.:.:.	.:.:.:.:.:.:.:.:.:.:.	.:.:.:.:.:.:.:.:.:.:.	.:.:.:.:.:.:.:.:.:.:.	.:.:.:.:.:.:.:.:.:.:.	.:.:.:.:.:.:.:.:.:.:.	.:.:.:.:.:.:.:.:.:.:.	.:.:.:.:.:.:.:.:.:.:.	.:.:.:.:.:.:.:.:.:.:.	.:.:.:.:.:.:.:.:.:.:.	.:.:.:.:.:.:.:.:.:.:.	.:.:.:.:.:.:.:.:.:.:.	.:.:.:.:.:.:.:.:.:.:.	.:.:.:.:.:.:.:.:.:.:.	.:.:.:.:.:.:.:.:.:.:.	.:.:.:.:.:.:.:.:.:.:.	.:.:.:.:.:.:.:.:.:.:.	.:.:.:.:.:.:.:.:.:.:.	.:.:.:.:.:.:.:.:.:.:.	.:.:.:.:.:.:.:.:.:.:.	.:.:.:.:.:.:.:.:.:.:.	.:.:.:.:.:.:.:.:.:.:.	.:.:.:.:.:.:.:.:.:.:.	.:.:.:.:.:.:.:.:.:.:.	.:.:.:.:.:.:.:.:.:.:.	.:.:.:.:.:.:.:.:.:.:.	.:.:.:.:.:.:.:.:.:.:.	.:.:.:.:.:.:.:.:.:.:.	.:.:.:.:.:.:.:.:.:.:.	.:.:.:.:.:.:.:.:.:.:.	.:.:.:.:.:.:.:.:.:.:.	.:.:.:.:.:.:.:.:.:.:.	.:.:.:.:.:.:.:.:.:.:.	.:.:.:.:.:.:.:.:.:.:.	.:.:.:.:.:.:.:.:.:.:.	.:.:.:.:.:.:.:.:.:.:.	.:.:.:.:.:.:.:.:.:.:.	.:.:.:.:.:.:.:.:.:.:.	.:.:.:.:.:.:.:.:.:.:.	.:.:.:.:.:.:.:.:.:.:.	.:.:.:.:.:.:.:.:.:.:.	.:.:.:.:.:.:.:.:.:.:.	.:.:.:.:.:.:.:.:.:.:.	.:.:.:.:.:.:.:.:.:.:.	.:.:.:.:.:.:.:.:.:.:.	.:.:.:.:.:.:.:.:.:.:.	.:.:.:.:.:.:.:.:.:.:.	.:.:.:.:.:.:.:.:.:.:.	.:.:.:.:.:.:.:.:.:.:.	.:.:.:.:.:.:.:.:.:.:.	.:.:.:.:.:.:.:.:.:.:.	.:.:.:.:.:.:.:.:.:.:.	.:.:.:.:.:.:.:.:.:.:.	.:.:.:.:.:.:.:.:.:.:.	.:.:.:.:.:.:.:.:.:.:.	.:.:.:.:.:.:.:.:.:.:.	.:.:.:.:.:.:.:.:.:.:.	.:.:.:.:.:.:.:.:.:.:.	.:.:.:.:.:.:.:.:.:.:.	.:.:.:.:.:.:.:.:.:.:.	.:.:.:.:.:.:.:.:.:.:.	.:.:.:.:.:.:.:.:.:.:.	.:.:.:.:.:.:.:.:.:.:.	.:.:.:.:.:.:.:.:.:.:.	.:.:.:.:.:.:.:.:.:.:.	.:.:.:.:.:.:.:.:.:.:.	.:.:.:.:.:.:.:.:.:.:.	.:.:.:.:.:.:.:.:.:.:.	.:.:.:.:.:.:.:.:.:.:.	.:.:.:.:.:.:.:.:.:.:.	.:.:.:.:.:.:.:.:.:.:.	.:.:.:.:.:.:.:.:.:.:.	.:.:.:.:.:.:.:.:.:.:.	.:.:.:.:.:.:.:.:.:.:.	.:.:.:.:.:.:.:.:.:.:.	.:.:.:.:.:.:.:.:.:.:.	.:.:.:.:.:.:.:.:.:.:.	.:.:.:.:.:.:.:.:.:.:.	.:.:.:.:.:.:.:.:.:.:.	.:.:.:.:.:.:.:.:.:.:.	.:.:.:.:.:.:.:.:.:.:.	.:.:.:.:.:.:.:.:.:.:.	.:.:.:.:.:.:.:.:.:.:.	.:.:.:.:.:.:.:.:.:.:.	.:.:.:.:.:.:.:.:.:.:.	.:.:.:.:.:.:.:.:.:.:.	.:.:.:.:.:.:.:.:.:.:.	.:.:.:.:.:.:.:.:.:.:.	.:.:.:.:.:.:.:.:.:.:.	.:.:.:.:.:.:.:.:.:.:.	.:.:.:.:.:.:.:.:.:.:.	.:.:.:.:.:.:.:.:.:.:.	.:.:.:.:.:.:.:.:.:.:.	.:.:.:.:.:.:.:.:.:.:.	.:.:.:.:.:.:.:.:.:.:.	.:.:.:.:.:.:.:.:.:.:.	.:.:.:.:.:.:.:.:.:.:.	.:.:.:.:.:.:.:.:.:.:.	.:.:.:.:.:.:.:.:.:.:.	.:.:.:.:.:.:.:.:.:.:.	.:.:.:.:.:.:.:.:.:.:.	.:.:.:.:.:.:.:.:.:.:.	.:.:.:.:.:.:.:.:.:.:.	.:.:.:.:.:.:.:.:.:.:.	.:.:.:.:.:.:.:.:.:.:.	.:.:.:.:.:.:.:.:.:.:.	.:.:.:.:.:.:.:.:.:.:.	.:.:.:.:.:.:.:.:.:.:.
chrI	7714	.	A	<INS:ME>	.	PASS	SVTYPE=INS;STRAND=+;FAMILY=TY1	GT:END:CLASS:FREQUENCY:SUPPORT_READS:REF_READS:FIVE_PRIME_SUPPORT:THREE_PRIME_SUPPORT:RELIABILITY:FIVE_PRIME_JUNCTION_SUPPORT:THREE_PRIME_JUNCTION_SUPPORT	.:.:.:.:.:.:.:.:.:.:.	.:.:.:.:.:.:.:.:.:.:.	.:.:.:.:.:.:.:.:.:.:.	.:.:.:.:.:.:.:.:.:.:.	.:.:.:.:.:.:.:.:.:.:.	.:.:.:.:.:.:.:.:.:.:.	.:.:.:.:.:.:.:.:.:.:.	.:.:.:.:.:.:.:.:.:.:.	.:.:.:.:.:.:.:.:.:.:.	.:.:.:.:.:.:.:.:.:.:.	.:.:.:.:.:.:.:.:.:.:.	.:.:.:.:.:.:.:.:.:.:.	.:.:.:.:.:.:.:.:.:.:.	.:.:.:.:.:.:.:.:.:.:.	.:.:.:.:.:.:.:.:.:.:.	.:.:.:.:.:.:.:.:.:.:.	.:.:.:.:.:.:.:.:.:.:.	.:.:.:.:.:.:.:.:.:.:.	.:.:.:.:.:.:.:.:.:.:.	.:.:.:.:.:.:.:.:.:.:.	.:.:.:.:.:.:.:.:.:.:.	.:.:.:.:.:.:.:.:.:.:.	.:.:.:.:.:.:.:.:.:.:.	.:.:.:.:.:.:.:.:.:.:.	.:.:.:.:.:.:.:.:.:.:.	.:.:.:.:.:.:.:.:.:.:.	.:.:.:.:.:.:.:.:.:.:.	.:.:.:.:.:.:.:.:.:.:.	.:.:.:.:.:.:.:.:.:.:.	.:.:.:.:.:.:.:.:.:.:.	.:.:.:.:.:.:.:.:.:.:.	.:.:.:.:.:.:.:.:.:.:.	.:.:.:.:.:.:.:.:.:.:.	.:.:.:.:.:.:.:.:.:.:.	.:.:.:.:.:.:.:.:.:.:.	.:.:.:.:.:.:.:.:.:.:.	.:.:.:.:.:.:.:.:.:.:.	.:.:.:.:.:.:.:.:.:.:.	.:.:.:.:.:.:.:.:.:.:.	.:.:.:.:.:.:.:.:.:.:.	.:.:.:.:.:.:.:.:.:.:.	.:.:.:.:.:.:.:.:.:.:.	.:.:.:.:.:.:.:.:.:.:.	.:.:.:.:.:.:.:.:.:.:.	.:.:.:.:.:.:.:.:.:.:.	.:.:.:.:.:.:.:.:.:.:.	.:.:.:.:.:.:.:.:.:.:.	.:.:.:.:.:.:.:.:.:.:.	.:.:.:.:.:.:.:.:.:.:.	.:.:.:.:.:.:.:.:.:.:.	.:.:.:.:.:.:.:.:.:.:.	.:.:.:.:.:.:.:.:.:.:.	.:.:.:.:.:.:.:.:.:.:.	.:.:.:.:.:.:.:.:.:.:.	.:.:.:.:.:.:.:.:.:.:.	.:.:.:.:.:.:.:.:.:.:.	.:.:.:.:.:.:.:.:.:.:.	.:.:.:.:.:.:.:.:.:.:.	.:.:.:.:.:.:.:.:.:.:.	.:.:.:.:.:.:.:.:.:.:.	.:.:.:.:.:.:.:.:.:.:.	.:.:.:.:.:.:.:.:.:.:.	.:.:.:.:.:.:.:.:.:.:.	.:.:.:.:.:.:.:.:.:.:.	.:.:.:.:.:.:.:.:.:.:.	.:.:.:.:.:.:.:.:.:.:.	.:.:.:.:.:.:.:.:.:.:.	.:.:.:.:.:.:.:.:.:.:.	.:.:.:.:.:.:.:.:.:.:.	.:.:.:.:.:.:.:.:.:.:.	.:.:.:.:.:.:.:.:.:.:.	.:.:.:.:.:.:.:.:.:.:.	.:.:.:.:.:.:.:.:.:.:.	.:.:.:.:.:.:.:.:.:.:.	.:.:.:.:.:.:.:.:.:.:.	.:.:.:.:.:.:.:.:.:.:.	.:.:.:.:.:.:.:.:.:.:.	.:.:.:.:.:.:.:.:.:.:.	.:.:.:.:.:.:.:.:.:.:.	.:.:.:.:.:.:.:.:.:.:.	.:.:.:.:.:.:.:.:.:.:.	.:.:.:.:.:.:.:.:.:.:.	.:.:.:.:.:.:.:.:.:.:.	.:.:.:.:.:.:.:.:.:.:.	.:.:.:.:.:.:.:.:.:.:.	.:.:.:.:.:.:.:.:.:.:.	.:.:.:.:.:.:.:.:.:.:.	.:.:.:.:.:.:.:.:.:.:.	.:.:.:.:.:.:.:.:.:.:.	.:.:.:.:.:.:.:.:.:.:.	.:.:.:.:.:.:.:.:.:.:.	.:.:.:.:.:.:.:.:.:.:.	.:.:.:.:.:.:.:.:.:.:.	.:.:.:.:.:.:.:.:.:.:.	.:.:.:.:.:.:.:.:.:.:.	.:.:.:.:.:.:.:.:.:.:.	.:.:.:.:.:.:.:.:.:.:.	.:.:.:.:.:.:.:.:.:.:.	.:.:.:.:.:.:.:.:.:.:.	.:.:.:.:.:.:.:.:.:.:.	.:.:.:.:.:.:.:.:.:.:.	.:.:.:.:.:.:.:.:.:.:.	.:.:.:.:.:.:.:.:.:.:.	.:.:.:.:.:.:.:.:.:.:.	.:.:.:.:.:.:.:.:.:.:.	.:.:.:.:.:.:.:.:.:.:.	.:.:.:.:.:.:.:.:.:.:.	.:.:.:.:.:.:.:.:.:.:.	.:.:.:.:.:.:.:.:.:.:.	.:.:.:.:.:.:.:.:.:.:.	.:.:.:.:.:.:.:.:.:.:.	.:.:.:.:.:.:.:.:.:.:.	.:.:.:.:.:.:.:.:.:.:.	.:.:.:.:.:.:.:.:.:.:.	.:.:.:.:.:.:.:.:.:.:.	.:.:.:.:.:.:.:.:.:.:.	.:.:.:.:.:.:.:.:.:.:.	.:.:.:.:.:.:.:.:.:.:.	.:.:.:.:.:.:.:.:.:.:.	.:.:.:.:.:.:.:.:.:.:.	.:.:.:.:.:.:.:.:.:.:.	.:.:.:.:.:.:.:.:.:.:.	.:.:.:.:.:.:.:.:.:.:.	.:.:.:.:.:.:.:.:.:.:.	.:.:.:.:.:.:.:.:.:.:.	.:.:.:.:.:.:.:.:.:.:.	.:.:.:.:.:.:.:.:.:.:.	.:.:.:.:.:.:.:.:.:.:.	.:.:.:.:.:.:.:.:.:.:.	.:.:.:.:.:.:.:.:.:.:.	.:.:.:.:.:.:.:.:.:.:.	.:.:.:.:.:.:.:.:.:.:.	.:.:.:.:.:.:.:.:.:.:.	.:.:.:.:.:.:.:.:.:.:.	.:.:.:.:.:.:.:.:.:.:.	.:.:.:.:.:.:.:.:.:.:.	.:.:.:.:.:.:.:.:.:.:.	.:.:.:.:.:.:.:.:.:.:.	.:.:.:.:.:.:.:.:.:.:.	.:.:.:.:.:.:.:.:.:.:.	.:.:.:.:.:.:.:.:.:.:.	.:.:.:.:.:.:.:.:.:.:.	.:.:.:.:.:.:.:.:.:.:.	.:.:.:.:.:.:.:.:.:.:.	.:.:.:.:.:.:.:.:.:.:.	.:.:.:.:.:.:.:.:.:.:.	.:.:.:.:.:.:.:.:.:.:.	.:.:.:.:.:.:.:.:.:.:.	.:.:.:.:.:.:.:.:.:.:.	.:.:.:.:.:.:.:.:.:.:.	.:.:.:.:.:.:.:.:.:.:.	.:.:.:.:.:.:.:.:.:.:.	.:.:.:.:.:.:.:.:.:.:.	.:.:.:.:.:.:.:.:.:.:.	.:.:.:.:.:.:.:.:.:.:.	.:.:.:.:.:.:.:.:.:.:.	.:.:.:.:.:.:.:.:.:.:.	.:.:.:.:.:.:.:.:.:.:.	.:.:.:.:.:.:.:.:.:.:.	.:.:.:.:.:.:.:.:.:.:.	.:.:.:.:.:.:.:.:.:.:.	.:.:.:.:.:.:.:.:.:.:.	.:.:.:.:.:.:.:.:.:.:.	.:.:.:.:.:.:.:.:.:.:.	.:.:.:.:.:.:.:.:.:.:.	.:.:.:.:.:.:.:.:.:.:.	.:.:.:.:.:.:.:.:.:.:.	.:.:.:.:.:.:.:.:.:.:.	.:.:.:.:.:.:.:.:.:.:.	.:.:.:.:.:.:.:.:.:.:.	.:.:.:.:.:.:.:.:.:.:.	.:.:.:.:.:.:.:.:.:.:.	.:.:.:.:.:.:.:.:.:.:.	.:.:.:.:.:.:.:.:.:.:.	.:.:.:.:.:.:.:.:.:.:.	.:.:.:.:.:.:.:.:.:.:.	.:.:.:.:.:.:.:.:.:.:.	.:.:.:.:.:.:.:.:.:.:.	.:.:.:.:.:.:.:.:.:.:.	.:.:.:.:.:.:.:.:.:.:.	.:.:.:.:.:.:.:.:.:.:.	.:.:.:.:.:.:.:.:.:.:.	.:.:.:.:.:.:.:.:.:.:.	.:.:.:.:.:.:.:.:.:.:.	.:.:.:.:.:.:.:.:.:.:.	.:.:.:.:.:.:.:.:.:.:.	.:.:.:.:.:.:.:.:.:.:.	.:.:.:.:.:.:.:.:.:.:.	.:.:.:.:.:.:.:.:.:.:.	.:.:.:.:.:.:.:.:.:.:.	.:.:.:.:.:.:.:.:.:.:.	.:.:.:.:.:.:.:.:.:.:.	.:.:.:.:.:.:.:.:.:.:.	.:.:.:.:.:.:.:.:.:.:.	.:.:.:.:.:.:.:.:.:.:.	.:.:.:.:.:.:.:.:.:.:.	.:.:.:.:.:.:.:.:.:.:.	.:.:.:.:.:.:.:.:.:.:.	.:.:.:.:.:.:.:.:.:.:.	.:.:.:.:.:.:.:.:.:.:.	.:.:.:.:.:.:.:.:.:.:.	.:.:.:.:.:.:.:.:.:.:.	.:.:.:.:.:.:.:.:.:.:.	.:.:.:.:.:.:.:.:.:.:.	.:.:.:.:.:.:.:.:.:.:.	.:.:.:.:.:.:.:.:.:.:.	.:.:.:.:.:.:.:.:.:.:.	.:.:.:.:.:.:.:.:.:.:.	.:.:.:.:.:.:.:.:.:.:.	.:.:.:.:.:.:.:.:.:.:.	.:.:.:.:.:.:.:.:.:.:.	.:.:.:.:.:.:.:.:.:.:.	.:.:.:.:.:.:.:.:.:.:.	.:.:.:.:.:.:.:.:.:.:.	.:.:.:.:.:.:.:.:.:.:.	.:.:.:.:.:.:.:.:.:.:.	.:.:.:.:.:.:.:.:.:.:.	.:.:.:.:.:.:.:.:.:.:.	.:.:.:.:.:.:.:.:.:.:.	.:.:.:.:.:.:.:.:.:.:.	.:.:.:.:.:.:.:.:.:.:.	.:.:.:.:.:.:.:.:.:.:.	.:.:.:.:.:.:.:.:.:.:.	.:.:.:.:.:.:.:.:.:.:.	.:.:.:.:.:.:.:.:.:.:.	.:.:.:.:.:.:.:.:.:.:.	.:.:.:.:.:.:.:.:.:.:.	.:.:.:.:.:.:.:.:.:.:.	.:.:.:.:.:.:.:.:.:.:.	.:.:.:.:.:.:.:.:.:.:.	.:.:.:.:.:.:.:.:.:.:.	.:.:.:.:.:.:.:.:.:.:.	.:.:.:.:.:.:.:.:.:.:.	.:.:.:.:.:.:.:.:.:.:.	.:.:.:.:.:.:.:.:.:.:.	.:.:.:.:.:.:.:.:.:.:.	.:.:.:.:.:.:.:.:.:.:.	.:.:.:.:.:.:.:.:.:.:.	.:.:.:.:.:.:.:.:.:.:.	.:.:.:.:.:.:.:.:.:.:.	.:.:.:.:.:.:.:.:.:.:.	.:.:.:.:.:.:.:.:.:.:.	.:.:.:.:.:.:.:.:.:.:.	.:.:.:.:.:.:.:.:.:.:.	.:.:.:.:.:.:.:.:.:.:.	.:.:.:.:.:.:.:.:.:.:.	.:.:.:.:.:.:.:.:.:.:.	.:.:.:.:.:.:.:.:.:.:.	.:.:.:.:.:.:.:.:.:.:.	.:.:.:.:.:.:.:.:.:.:.	.:.:.:.:.:.:.:.:.:.:.	.:.:.:.:.:.:.:.:.:.:.	.:.:.:.:.:.:.:.:.:.:.	.:.:.:.:.:.:.:.:.:.:.	.:.:.:.:.:.:.:.:.:.:.	.:.:.:.:.:.:.:.:.:.:.	.:.:.:.:.:.:.:.:.:.:.	.:.:.:.:.:.:.:.:.:.:.	.:.:.:.:.:.:.:.:.:.:.	.:.:.:.:.:.:.:.:.:.:.	.:.:.:.:.:.:.:.:.:.:.	.:.:.:.:.:.:.:.:.:.:.	.:.:.:.:.:.:.:.:.:.:.	.:.:.:.:.:.:.:.:.:.:.	.:.:.:.:.:.:.:.:.:.:.	.:.:.:.:.:.:.:.:.:.:.	.:.:.:.:.:.:.:.:.:.:.	.:.:.:.:.:.:.:.:.:.:.	.:.:.:.:.:.:.:.:.:.:.	.:.:.:.:.:.:.:.:.:.:.	.:.:.:.:.:.:.:.:.:.:.	.:.:.:.:.:.:.:.:.:.:.	.:.:.:.:.:.:.:.:.:.:.	.:.:.:.:.:.:.:.:.:.:.	.:.:.:.:.:.:.:.:.:.:.	.:.:.:.:.:.:.:.:.:.:.	.:.:.:.:.:.:.:.:.:.:.	.:.:.:.:.:.:.:.:.:.:.	.:.:.:.:.:.:.:.:.:.:.	.:.:.:.:.:.:.:.:.:.:.	.:.:.:.:.:.:.:.:.:.:.	.:.:.:.:.:.:.:.:.:.:.	.:.:.:.:.:.:.:.:.:.:.	.:.:.:.:.:.:.:.:.:.:.	.:.:.:.:.:.:.:.:.:.:.	.:.:.:.:.:.:.:.:.:.:.	.:.:.:.:.:.:.:.:.:.:.	.:.:.:.:.:.:.:.:.:.:.	.:.:.:.:.:.:.:.:.:.:.	.:.:.:.:.:.:.:.:.:.:.	.:.:.:.:.:.:.:.:.:.:.	.:.:.:.:.:.:.:.:.:.:.	.:.:.:.:.:.:.:.:.:.:.	.:.:.:.:.:.:.:.:.:.:.	.:.:.:.:.:.:.:.:.:.:.	.:.:.:.:.:.:.:.:.:.:.	.:.:.:.:.:.:.:.:.:.:.	.:.:.:.:.:.:.:.:.:.:.	.:.:.:.:.:.:.:.:.:.:.	.:.:.:.:.:.:.:.:.:.:.	.:.:.:.:.:.:.:.:.:.:.	.:.:.:.:.:.:.:.:.:.:.	.:.:.:.:.:.:.:.:.:.:.	.:.:.:.:.:.:.:.:.:.:.	.:.:.:.:.:.:.:.:.:.:.	.:.:.:.:.:.:.:.:.:.:.	.:.:.:.:.:.:.:.:.:.:.	.:.:.:.:.:.:.:.:.:.:.	.:.:.:.:.:.:.:.:.:.:.	.:.:.:.:.:.:.:.:.:.:.	.:.:.:.:.:.:.:.:.:.:.	.:.:.:.:.:.:.:.:.:.:.	.:.:.:.:.:.:.:.:.:.:.	.:.:.:.:.:.:.:.:.:.:.	.:.:.:.:.:.:.:.:.:.:.	.:.:.:.:.:.:.:.:.:.:.	.:.:.:.:.:.:.:.:.:.:.	.:.:.:.:.:.:.:.:.:.:.	.:.:.:.:.:.:.:.:.:.:.	.:.:.:.:.:.:.:.:.:.:.	.:.:.:.:.:.:.:.:.:.:.	.:.:.:.:.:.:.:.:.:.:.	.:.:.:.:.:.:.:.:.:.:.	.:.:.:.:.:.:.:.:.:.:.	.:.:.:.:.:.:.:.:.:.:.	.:.:.:.:.:.:.:.:.:.:.	.:.:.:.:.:.:.:.:.:.:.	.:.:.:.:.:.:.:.:.:.:.	.:.:.:.:.:.:.:.:.:.:.	.:.:.:.:.:.:.:.:.:.:.	.:.:.:.:.:.:.:.:.:.:.	.:.:.:.:.:.:.:.:.:.:.	.:.:.:.:.:.:.:.:.:.:.	.:.:.:.:.:.:.:.:.:.:.	.:.:.:.:.:.:.:.:.:.:.	.:.:.:.:.:.:.:.:.:.:.	.:.:.:.:.:.:.:.:.:.:.	.:.:.:.:.:.:.:.:.:.:.	.:.:.:.:.:.:.:.:.:.:.	.:.:.:.:.:.:.:.:.:.:.	.:.:.:.:.:.:.:.:.:.:.	.:.:.:.:.:.:.:.:.:.:.	.:.:.:.:.:.:.:.:.:.:.	.:.:.:.:.:.:.:.:.:.:.	.:.:.:.:.:.:.:.:.:.:.	.:.:.:.:.:.:.:.:.:.:.	.:.:.:.:.:.:.:.:.:.:.	.:.:.:.:.:.:.:.:.:.:.	.:.:.:.:.:.:.:.:.:.:.	.:.:.:.:.:.:.:.:.:.:.	.:.:.:.:.:.:.:.:.:.:.	.:.:.:.:.:.:.:.:.:.:.	.:.:.:.:.:.:.:.:.:.:.	.:.:.:.:.:.:.:.:.:.:.	.:.:.:.:.:.:.:.:.:.:.	.:.:.:.:.:.:.:.:.:.:.	.:.:.:.:.:.:.:.:.:.:.	.:.:.:.:.:.:.:.:.:.:.	.:.:.:.:.:.:.:.:.:.:.	.:.:.:.:.:.:.:.:.:.:.	.:.:.:.:.:.:.:.:.:.:.	.:.:.:.:.:.:.:.:.:.:.	.:.:.:.:.:.:.:.:.:.:.	.:.:.:.:.:.:.:.:.:.:.	.:.:.:.:.:.:.:.:.:.:.	.:.:.:.:.:.:.:.:.:.:.	.:.:.:.:.:.:.:.:.:.:.	.:.:.:.:.:.:.:.:.:.:.	.:.:.:.:.:.:.:.:.:.:.	.:.:.:.:.:.:.:.:.:.:.	.:.:.:.:.:.:.:.:.:.:.	.:.:.:.:.:.:.:.:.:.:.	.:.:.:.:.:.:.:.:.:.:.	.:.:.:.:.:.:.:.:.:.:.	.:.:.:.:.:.:.:.:.:.:.	.:.:.:.:.:.:.:.:.:.:.	.:.:.:.:.:.:.:.:.:.:.	.:.:.:.:.:.:.:.:.:.:.	.:.:.:.:.:.:.:.:.:.:.	.:.:.:.:.:.:.:.:.:.:.	.:.:.:.:.:.:.:.:.:.:.	.:.:.:.:.:.:.:.:.:.:.	.:.:.:.:.:.:.:.:.:.:.	.:.:.:.:.:.:.:.:.:.:.	.:.:.:.:.:.:.:.:.:.:.	.:.:.:.:.:.:.:.:.:.:.	.:.:.:.:.:.:.:.:.:.:.	.:.:.:.:.:.:.:.:.:.:.	.:.:.:.:.:.:.:.:.:.:.	.:.:.:.:.:.:.:.:.:.:.	.:.:.:.:.:.:.:.:.:.:.	.:.:.:.:.:.:.:.:.:.:.	.:.:.:.:.:.:.:.:.:.:.	.:.:.:.:.:.:.:.:.:.:.	.:.:.:.:.:.:.:.:.:.:.	.:.:.:.:.:.:.:.:.:.:.	.:.:.:.:.:.:.:.:.:.:.	.:.:.:.:.:.:.:.:.:.:.	.:.:.:.:.:.:.:.:.:.:.	.:.:.:.:.:.:.:.:.:.:.	.:.:.:.:.:.:.:.:.:.:.	.:.:.:.:.:.:.:.:.:.:.	.:.:.:.:.:.:.:.:.:.:.	.:.:.:.:.:.:.:.:.:.:.	.:.:.:.:.:.:.:.:.:.:.	.:.:.:.:.:.:.:.:.:.:.	.:.:.:.:.:.:.:.:.:.:.	.:.:.:.:.:.:.:.:.:.:.	.:.:.:.:.:.:.:.:.:.:.	.:.:.:.:.:.:.:.:.:.:.	.:.:.:.:.:.:.:.:.:.:.	.:.:.:.:.:.:.:.:.:.:.	.:.:.:.:.:.:.:.:.:.:.	.:.:.:.:.:.:.:.:.:.:.	.:.:.:.:.:.:.:.:.:.:.	.:.:.:.:.:.:.:.:.:.:.	.:.:.:.:.:.:.:.:.:.:.	.:.:.:.:.:.:.:.:.:.:.	.:.:.:.:.:.:.:.:.:.:.	.:.:.:.:.:.:.:.:.:.:.	.:.:.:.:.:.:.:.:.:.:.	.:.:.:.:.:.:.:.:.:.:.	.:.:.:.:.:.:.:.:.:.:.	.:.:.:.:.:.:.:.:.:.:.	.:.:.:.:.:.:.:.:.:.:.	.:.:.:.:.:.:.:.:.:.:.	.:.:.:.:.:.:.:.:.:.:.	.:.:.:.:.:.:.:.:.:.:.	.:.:.:.:.:.:.:.:.:.:.	.:.:.:.:.:.:.:.:.:.:.	.:.:.:.:.:.:.:.:.:.:.	.:.:.:.:.:.:.:.:.:.:.	.:.:.:.:.:.:.:.:.:.:.	.:.:.:.:.:.:.:.:.:.:.	.:.:.:.:.:.:.:.:.:.:.	.:.:.:.:.:.:.:.:.:.:.	.:.:.:.:.:.:.:.:.:.:.	.:.:.:.:.:.:.:.:.:.:.	.:.:.:.:.:.:.:.:.:.:.	.:.:.:.:.:.:.:.:.:.:.	.:.:.:.:.:.:.:.:.:.:.	.:.:.:.:.:.:.:.:.:.:.	.:.:.:.:.:.:.:.:.:.:.	.:.:.:.:.:.:.:.:.:.:.	.:.:.:.:.:.:.:.:.:.:.	.:.:.:.:.:.:.:.:.:.:.	.:.:.:.:.:.:.:.:.:.:.	.:.:.:.:.:.:.:.:.:.:.	.:.:.:.:.:.:.:.:.:.:.	.:.:.:.:.:.:.:.:.:.:.	.:.:.:.:.:.:.:.:.:.:.	.:.:.:.:.:.:.:.:.:.:.	.:.:.:.:.:.:.:.:.:.:.	.:.:.:.:.:.:.:.:.:.:.	.:.:.:.:.:.:.:.:.:.:.	.:.:.:.:.:.:.:.:.:.:.	.:.:.:.:.:.:.:.:.:.:.	.:.:.:.:.:.:.:.:.:.:.	.:.:.:.:.:.:.:.:.:.:.	.:.:.:.:.:.:.:.:.:.:.	.:.:.:.:.:.:.:.:.:.:.	.:.:.:.:.:.:.:.:.:.:.	.:.:.:.:.:.:.:.:.:.:.	.:.:.:.:.:.:.:.:.:.:.	.:.:.:.:.:.:.:.:.:.:.	.:.:.:.:.:.:.:.:.:.:.	.:.:.:.:.:.:.:.:.:.:.	.:.:.:.:.:.:.:.:.:.:.	.:.:.:.:.:.:.:.:.:.:.	.:.:.:.:.:.:.:.:.:.:.	.:.:.:.:.:.:.:.:.:.:.	.:.:.:.:.:.:.:.:.:.:.	.:.:.:.:.:.:.:.:.:.:.	.:.:.:.:.:.:.:.:.:.:.	.:.:.:.:.:.:.:.:.:.:.	.:.:.:.:.:.:.:.:.:.:.	.:.:.:.:.:.:.:.:.:.:.	.:.:.:.:.:.:.:.:.:.:.	.:.:.:.:.:.:.:.:.:.:.	.:.:.:.:.:.:.:.:.:.:.	.:.:.:.:.:.:.:.:.:.:.	.:.:.:.:.:.:.:.:.:.:.	.:.:.:.:.:.:.:.:.:.:.	.:.:.:.:.:.:.:.:.:.:.	.:.:.:.:.:.:.:.:.:.:.	.:.:.:.:.:.:.:.:.:.:.	.:.:.:.:.:.:.:.:.:.:.	.:.:.:.:.:.:.:.:.:.:.	.:.:.:.:.:.:.:.:.:.:.	.:.:.:.:.:.:.:.:.:.:.	.:.:.:.:.:.:.:.:.:.:.	.:.:.:.:.:.:.:.:.:.:.	.:.:.:.:.:.:.:.:.:.:.	.:.:.:.:.:.:.:.:.:.:.	.:.:.:.:.:.:.:.:.:.:.	.:.:.:.:.:.:.:.:.:.:.	.:.:.:.:.:.:.:.:.:.:.	.:.:.:.:.:.:.:.:.:.:.	.:.:.:.:.:.:.:.:.:.:.	.:.:.:.:.:.:.:.:.:.:.	.:.:.:.:.:.:.:.:.:.:.	.:.:.:.:.:.:.:.:.:.:.	.:.:.:.:.:.:.:.:.:.:.	.:.:.:.:.:.:.:.:.:.:.	.:.:.:.:.:.:.:.:.:.:.	.:.:.:.:.:.:.:.:.:.:.	.:.:.:.:.:.:.:.:.:.:.	.:.:.:.:.:.:.:.:.:.:.	.:.:.:.:.:.:.:.:.:.:.	.:.:.:.:.:.:.:.:.:.:.	.:.:.:.:.:.:.:.:.:.:.	.:.:.:.:.:.:.:.:.:.:.	.:.:.:.:.:.:.:.:.:.:.	.:.:.:.:.:.:.:.:.:.:.	.:.:.:.:.:.:.:.:.:.:.	.:.:.:.:.:.:.:.:.:.:.	.:.:.:.:.:.:.:.:.:.:.	.:.:.:.:.:.:.:.:.:.:.	.:.:.:.:.:.:.:.:.:.:.	.:.:.:.:.:.:.:.:.:.:.	.:.:.:.:.:.:.:.:.:.:.	.:.:.:.:.:.:.:.:.:.:.	.:.:.:.:.:.:.:.:.:.:.	.:.:.:.:.:.:.:.:.:.:.	.:.:.:.:.:.:.:.:.:.:.	.:.:.:.:.:.:.:.:.:.:.	.:.:.:.:.:.:.:.:.:.:.	.:.:.:.:.:.:.:.:.:.:.	.:.:.:.:.:.:.:.:.:.:.	.:.:.:.:.:.:.:.:.:.:.	.:.:.:.:.:.:.:.:.:.:.	.:.:.:.:.:.:.:.:.:.:.	.:.:.:.:.:.:.:.:.:.:.	.:.:.:.:.:.:.:.:.:.:.	.:.:.:.:.:.:.:.:.:.:.	.:.:.:.:.:.:.:.:.:.:.	.:.:.:.:.:.:.:.:.:.:.	.:.:.:.:.:.:.:.:.:.:.	.:.:.:.:.:.:.:.:.:.:.	.:.:.:.:.:.:.:.:.:.:.	.:.:.:.:.:.:.:.:.:.:.	.:.:.:.:.:.:.:.:.:.:.	.:.:.:.:.:.:.:.:.:.:.	.:.:.:.:.:.:.:.:.:.:.	.:.:.:.:.:.:.:.:.:.:.	.:.:.:.:.:.:.:.:.:.:.	.:.:.:.:.:.:.:.:.:.:.	.:.:.:.:.:.:.:.:.:.:.	.:.:.:.:.:.:.:.:.:.:.	.:.:.:.:.:.:.:.:.:.:.	.:.:.:.:.:.:.:.:.:.:.	.:.:.:.:.:.:.:.:.:.:.	.:.:.:.:.:.:.:.:.:.:.	.:.:.:.:.:.:.:.:.:.:.	.:.:.:.:.:.:.:.:.:.:.	.:.:.:.:.:.:.:.:.:.:.	.:.:.:.:.:.:.:.:.:.:.	.:.:.:.:.:.:.:.:.:.:.	.:.:.:.:.:.:.:.:.:.:.	.:.:.:.:.:.:.:.:.:.:.	.:.:.:.:.:.:.:.:.:.:.	.:.:.:.:.:.:.:.:.:.:.	.:.:.:.:.:.:.:.:.:.:.	.:.:.:.:.:.:.:.:.:.:.	.:.:.:.:.:.:.:.:.:.:.	.:.:.:.:.:.:.:.:.:.:.	.:.:.:.:.:.:.:.:.:.:.	.:.:.:.:.:.:.:.:.:.:.	.:.:.:.:.:.:.:.:.:.:.	.:.:.:.:.:.:.:.:.:.:.	.:.:.:.:.:.:.:.:.:.:.	.:.:.:.:.:.:.:.:.:.:.	.:.:.:.:.:.:.:.:.:.:.	.:.:.:.:.:.:.:.:.:.:.	.:.:.:.:.:.:.:.:.:.:.	.:.:.:.:.:.:.:.:.:.:.	.:.:.:.:.:.:.:.:.:.:.	.:.:.:.:.:.:.:.:.:.:.	.:.:.:.:.:.:.:.:.:.:.	.:.:.:.:.:.:.:.:.:.:.	.:.:.:.:.:.:.:.:.:.:.	.:.:.:.:.:.:.:.:.:.:.	.:.:.:.:.:.:.:.:.:.:.	.:.:.:.:.:.:.:.:.:.:.	.:.:.:.:.:.:.:.:.:.:.	.:.:.:.:.:.:.:.:.:.:.	.:.:.:.:.:.:.:.:.:.:.	.:.:.:.:.:.:.:.:.:.:.	.:.:.:.:.:.:.:.:.:.:.	.:.:.:.:.:.:.:.:.:.:.	.:.:.:.:.:.:.:.:.:.:.	.:.:.:.:.:.:.:.:.:.:.	.:.:.:.:.:.:.:.:.:.:.	.:.:.:.:.:.:.:.:.:.:.	.:.:.:.:.:.:.:.:.:.:.	.:.:.:.:.:.:.:.:.:.:.	.:.:.:.:.:.:.:.:.:.:.	.:.:.:.:.:.:.:.:.:.:.	.:.:.:.:.:.:.:.:.:.:.	.:.:.:.:.:.:.:.:.:.:.	.:.:.:.:.:.:.:.:.:.:.	.:.:.:.:.:.:.:.:.:.:.	.:.:.:.:.:.:.:.:.:.:.	.:.:.:.:.:.:.:.:.:.:.	1:7718:1p1:0.237113:69:111:30:39:100:0:0	.:.:.:.:.:.:.:.:.:.:.	.:.:.:.:.:.:.:.:.:.:.	.:.:.:.:.:.:.:.:.:.:.	.:.:.:.:.:.:.:.:.:.:.	.:.:.:.:.:.:.:.:.:.:.	.:.:.:.:.:.:.:.:.:.:.	.:.:.:.:.:.:.:.:.:.:.	.:.:.:.:.:.:.:.:.:.:.	.:.:.:.:.:.:.:.:.:.:.	.:.:.:.:.:.:.:.:.:.:.	.:.:.:.:.:.:.:.:.:.:.	.:.:.:.:.:.:.:.:.:.:.	.:.:.:.:.:.:.:.:.:.:.	.:.:.:.:.:.:.:.:.:.:.	.:.:.:.:.:.:.:.:.:.:.	.:.:.:.:.:.:.:.:.:.:.	.:.:.:.:.:.:.:.:.:.:.	.:.:.:.:.:.:.:.:.:.:.	.:.:.:.:.:.:.:.:.:.:.	.:.:.:.:.:.:.:.:.:.:.	.:.:.:.:.:.:.:.:.:.:.	.:.:.:.:.:.:.:.:.:.:.	.:.:.:.:.:.:.:.:.:.:.	.:.:.:.:.:.:.:.:.:.:.	.:.:.:.:.:.:.:.:.:.:.	.:.:.:.:.:.:.:.:.:.:.	.:.:.:.:.:.:.:.:.:.:.	.:.:.:.:.:.:.:.:.:.:.	.:.:.:.:.:.:.:.:.:.:.	.:.:.:.:.:.:.:.:.:.:.	.:.:.:.:.:.:.:.:.:.:.	.:.:.:.:.:.:.:.:.:.:.	.:.:.:.:.:.:.:.:.:.:.	.:.:.:.:.:.:.:.:.:.:.	.:.:.:.:.:.:.:.:.:.:.	.:.:.:.:.:.:.:.:.:.:.	.:.:.:.:.:.:.:.:.:.:.	.:.:.:.:.:.:.:.:.:.:.	.:.:.:.:.:.:.:.:.:.:.	.:.:.:.:.:.:.:.:.:.:.	.:.:.:.:.:.:.:.:.:.:.	.:.:.:.:.:.:.:.:.:.:.	.:.:.:.:.:.:.:.:.:.:.	.:.:.:.:.:.:.:.:.:.:.	.:.:.:.:.:.:.:.:.:.:.	.:.:.:.:.:.:.:.:.:.:.	.:.:.:.:.:.:.:.:.:.:.	.:.:.:.:.:.:.:.:.:.:.	.:.:.:.:.:.:.:.:.:.:.	.:.:.:.:.:.:.:.:.:.:.	.:.:.:.:.:.:.:.:.:.:.	.:.:.:.:.:.:.:.:.:.:.	.:.:.:.:.:.:.:.:.:.:.	.:.:.:.:.:.:.:.:.:.:.	.:.:.:.:.:.:.:.:.:.:.	.:.:.:.:.:.:.:.:.:.:.	.:.:.:.:.:.:.:.:.:.:.	.:.:.:.:.:.:.:.:.:.:.	.:.:.:.:.:.:.:.:.:.:.	.:.:.:.:.:.:.:.:.:.:.	.:.:.:.:.:.:.:.:.:.:.	.:.:.:.:.:.:.:.:.:.:.	.:.:.:.:.:.:.:.:.:.:.	.:.:.:.:.:.:.:.:.:.:.	.:.:.:.:.:.:.:.:.:.:.	.:.:.:.:.:.:.:.:.:.:.	.:.:.:.:.:.:.:.:.:.:.	.:.:.:.:.:.:.:.:.:.:.	.:.:.:.:.:.:.:.:.:.:.	.:.:.:.:.:.:.:.:.:.:.	.:.:.:.:.:.:.:.:.:.:.	.:.:.:.:.:.:.:.:.:.:.	.:.:.:.:.:.:.:.:.:.:.	.:.:.:.:.:.:.:.:.:.:.	.:.:.:.:.:.:.:.:.:.:.	.:.:.:.:.:.:.:.:.:.:.	.:.:.:.:.:.:.:.:.:.:.	.:.:.:.:.:.:.:.:.:.:.	.:.:.:.:.:.:.:.:.:.:.	.:.:.:.:.:.:.:.:.:.:.	.:.:.:.:.:.:.:.:.:.:.	.:.:.:.:.:.:.:.:.:.:.	.:.:.:.:.:.:.:.:.:.:.	.:.:.:.:.:.:.:.:.:.:.	.:.:.:.:.:.:.:.:.:.:.	.:.:.:.:.:.:.:.:.:.:.	.:.:.:.:.:.:.:.:.:.:.	.:.:.:.:.:.:.:.:.:.:.	.:.:.:.:.:.:.:.:.:.:.	.:.:.:.:.:.:.:.:.:.:.	.:.:.:.:.:.:.:.:.:.:.	.:.:.:.:.:.:.:.:.:.:.	.:.:.:.:.:.:.:.:.:.:.	.:.:.:.:.:.:.:.:.:.:.	.:.:.:.:.:.:.:.:.:.:.	.:.:.:.:.:.:.:.:.:.:.	.:.:.:.:.:.:.:.:.:.:.	.:.:.:.:.:.:.:.:.:.:.	.:.:.:.:.:.:.:.:.:.:.	.:.:.:.:.:.:.:.:.:.:.	.:.:.:.:.:.:.:.:.:.:.	.:.:.:.:.:.:.:.:.:.:.	.:.:.:.:.:.:.:.:.:.:.	.:.:.:.:.:.:.:.:.:.:.	.:.:.:.:.:.:.:.:.:.:.	.:.:.:.:.:.:.:.:.:.:.	.:.:.:.:.:.:.:.:.:.:.	.:.:.:.:.:.:.:.:.:.:.	.:.:.:.:.:.:.:.:.:.:.	.:.:.:.:.:.:.:.:.:.:.	.:.:.:.:.:.:.:.:.:.:.	.:.:.:.:.:.:.:.:.:.:.	.:.:.:.:.:.:.:.:.:.:.	.:.:.:.:.:.:.:.:.:.:.	.:.:.:.:.:.:.:.:.:.:.	.:.:.:.:.:.:.:.:.:.:.	.:.:.:.:.:.:.:.:.:.:.	.:.:.:.:.:.:.:.:.:.:.	.:.:.:.:.:.:.:.:.:.:.	.:.:.:.:.:.:.:.:.:.:.	.:.:.:.:.:.:.:.:.:.:.	.:.:.:.:.:.:.:.:.:.:.	.:.:.:.:.:.:.:.:.:.:.	.:.:.:.:.:.:.:.:.:.:.	.:.:.:.:.:.:.:.:.:.:.	.:.:.:.:.:.:.:.:.:.:.	.:.:.:.:.:.:.:.:.:.:.	.:.:.:.:.:.:.:.:.:.:.	.:.:.:.:.:.:.:.:.:.:.	.:.:.:.:.:.:.:.:.:.:.	.:.:.:.:.:.:.:.:.:.:.	.:.:.:.:.:.:.:.:.:.:.	.:.:.:.:.:.:.:.:.:.:.	.:.:.:.:.:.:.:.:.:.:.	.:.:.:.:.:.:.:.:.:.:.	.:.:.:.:.:.:.:.:.:.:.	.:.:.:.:.:.:.:.:.:.:.	.:.:.:.:.:.:.:.:.:.:.	.:.:.:.:.:.:.:.:.:.:.	.:.:.:.:.:.:.:.:.:.:.	.:.:.:.:.:.:.:.:.:.:.	.:.:.:.:.:.:.:.:.:.:.	.:.:.:.:.:.:.:.:.:.:.	.:.:.:.:.:.:.:.:.:.:.	.:.:.:.:.:.:.:.:.:.:.	.:.:.:.:.:.:.:.:.:.:.	.:.:.:.:.:.:.:.:.:.:.	.:.:.:.:.:.:.:.:.:.:.	.:.:.:.:.:.:.:.:.:.:.	.:.:.:.:.:.:.:.:.:.:.	.:.:.:.:.:.:.:.:.:.:.	.:.:.:.:.:.:.:.:.:.:.	.:.:.:.:.:.:.:.:.:.:.	.:.:.:.:.:.:.:.:.:.:.	.:.:.:.:.:.:.:.:.:.:.	.:.:.:.:.:.:.:.:.:.:.	.:.:.:.:.:.:.:.:.:.:.	.:.:.:.:.:.:.:.:.:.:.	.:.:.:.:.:.:.:.:.:.:.	.:.:.:.:.:.:.:.:.:.:.	.:.:.:.:.:.:.:.:.:.:.	.:.:.:.:.:.:.:.:.:.:.	.:.:.:.:.:.:.:.:.:.:.	.:.:.:.:.:.:.:.:.:.:.	.:.:.:.:.:.:.:.:.:.:.	.:.:.:.:.:.:.:.:.:.:.	.:.:.:.:.:.:.:.:.:.:.	.:.:.:.:.:.:.:.:.:.:.	.:.:.:.:.:.:.:.:.:.:.	.:.:.:.:.:.:.:.:.:.:.	.:.:.:.:.:.:.:.:.:.:.	.:.:.:.:.:.:.:.:.:.:.	.:.:.:.:.:.:.:.:.:.:.	.:.:.:.:.:.:.:.:.:.:.	.:.:.:.:.:.:.:.:.:.:.	.:.:.:.:.:.:.:.:.:.:.	.:.:.:.:.:.:.:.:.:.:.	.:.:.:.:.:.:.:.:.:.:.	.:.:.:.:.:.:.:.:.:.:.	.:.:.:.:.:.:.:.:.:.:.	.:.:.:.:.:.:.:.:.:.:.	.:.:.:.:.:.:.:.:.:.:.	.:.:.:.:.:.:.:.:.:.:.	.:.:.:.:.:.:.:.:.:.:.	.:.:.:.:.:.:.:.:.:.:.	.:.:.:.:.:.:.:.:.:.:.	.:.:.:.:.:.:.:.:.:.:.	.:.:.:.:.:.:.:.:.:.:.	.:.:.:.:.:.:.:.:.:.:.	.:.:.:.:.:.:.:.:.:.:.	.:.:.:.:.:.:.:.:.:.:.	.:.:.:.:.:.:.:.:.:.:.	.:.:.:.:.:.:.:.:.:.:.	.:.:.:.:.:.:.:.:.:.:.	.:.:.:.:.:.:.:.:.:.:.	.:.:.:.:.:.:.:.:.:.:.	.:.:.:.:.:.:.:.:.:.:.	.:.:.:.:.:.:.:.:.:.:.	.:.:.:.:.:.:.:.:.:.:.	.:.:.:.:.:.:.:.:.:.:.	.:.:.:.:.:.:.:.:.:.:.	.:.:.:.:.:.:.:.:.:.:.	.:.:.:.:.:.:.:.:.:.:.	.:.:.:.:.:.:.:.:.:.:.	.:.:.:.:.:.:.:.:.:.:.	.:.:.:.:.:.:.:.:.:.:.	.:.:.:.:.:.:.:.:.:.:.	.:.:.:.:.:.:.:.:.:.:.	.:.:.:.:.:.:.:.:.:.:.	.:.:.:.:.:.:.:.:.:.:.	.:.:.:.:.:.:.:.:.:.:.	.:.:.:.:.:.:.:.:.:.:.	.:.:.:.:.:.:.:.:.:.:.	.:.:.:.:.:.:.:.:.:.:.	.:.:.:.:.:.:.:.:.:.:.	.:.:.:.:.:.:.:.:.:.:.	.:.:.:.:.:.:.:.:.:.:.	.:.:.:.:.:.:.:.:.:.:.	.:.:.:.:.:.:.:.:.:.:.	.:.:.:.:.:.:.:.:.:.:.	.:.:.:.:.:.:.:.:.:.:.	.:.:.:.:.:.:.:.:.:.:.	.:.:.:.:.:.:.:.:.:.:.	.:.:.:.:.:.:.:.:.:.:.	.:.:.:.:.:.:.:.:.:.:.	.:.:.:.:.:.:.:.:.:.:.	.:.:.:.:.:.:.:.:.:.:.	.:.:.:.:.:.:.:.:.:.:.	.:.:.:.:.:.:.:.:.:.:.	.:.:.:.:.:.:.:.:.:.:.	.:.:.:.:.:.:.:.:.:.:.	.:.:.:.:.:.:.:.:.:.:.	.:.:.:.:.:.:.:.:.:.:.	.:.:.:.:.:.:.:.:.:.:.	.:.:.:.:.:.:.:.:.:.:.	.:.:.:.:.:.:.:.:.:.:.	.:.:.:.:.:.:.:.:.:.:.	.:.:.:.:.:.:.:.:.:.:.	.:.:.:.:.:.:.:.:.:.:.	.:.:.:.:.:.:.:.:.:.:.	.:.:.:.:.:.:.:.:.:.:.	.:.:.:.:.:.:.:.:.:.:.	.:.:.:.:.:.:.:.:.:.:.	.:.:.:.:.:.:.:.:.:.:.	.:.:.:.:.:.:.:.:.:.:.	.:.:.:.:.:.:.:.:.:.:.	.:.:.:.:.:.:.:.:.:.:.	.:.:.:.:.:.:.:.:.:.:.	.:.:.:.:.:.:.:.:.:.:.	.:.:.:.:.:.:.:.:.:.:.	.:.:.:.:.:.:.:.:.:.:.	.:.:.:.:.:.:.:.:.:.:.	.:.:.:.:.:.:.:.:.:.:.	.:.:.:.:.:.:.:.:.:.:.	.:.:.:.:.:.:.:.:.:.:.	.:.:.:.:.:.:.:.:.:.:.	.:.:.:.:.:.:.:.:.:.:.	.:.:.:.:.:.:.:.:.:.:.	.:.:.:.:.:.:.:.:.:.:.	1:7718:1p1:0.336082:163:161:74:89:100:0:0	.:.:.:.:.:.:.:.:.:.:.	.:.:.:.:.:.:.:.:.:.:.	.:.:.:.:.:.:.:.:.:.:.	.:.:.:.:.:.:.:.:.:.:.	.:.:.:.:.:.:.:.:.:.:.	.:.:.:.:.:.:.:.:.:.:.	.:.:.:.:.:.:.:.:.:.:.	.:.:.:.:.:.:.:.:.:.:.	.:.:.:.:.:.:.:.:.:.:.	.:.:.:.:.:.:.:.:.:.:.	.:.:.:.:.:.:.:.:.:.:.	.:.:.:.:.:.:.:.:.:.:.	.:.:.:.:.:.:.:.:.:.:.	.:.:.:.:.:.:.:.:.:.:.	.:.:.:.:.:.:.:.:.:.:.	.:.:.:.:.:.:.:.:.:.:.	.:.:.:.:.:.:.:.:.:.:.	.:.:.:.:.:.:.:.:.:.:.	.:.:.:.:.:.:.:.:.:.:.	.:.:.:.:.:.:.:.:.:.:.	.:.:.:.:.:.:.:.:.:.:.	.:.:.:.:.:.:.:.:.:.:.	.:.:.:.:.:.:.:.:.:.:.	.:.:.:.:.:.:.:.:.:.:.	.:.:.:.:.:.:.:.:.:.:.	.:.:.:.:.:.:.:.:.:.:.	.:.:.:.:.:.:.:.:.:.:.	.:.:.:.:.:.:.:.:.:.:.	.:.:.:.:.:.:.:.:.:.:.	.:.:.:.:.:.:.:.:.:.:.	.:.:.:.:.:.:.:.:.:.:.	.:.:.:.:.:.:.:.:.:.:.	.:.:.:.:.:.:.:.:.:.:.	.:.:.:.:.:.:.:.:.:.:.	.:.:.:.:.:.:.:.:.:.:.	.:.:.:.:.:.:.:.:.:.:.	.:.:.:.:.:.:.:.:.:.:.	.:.:.:.:.:.:.:.:.:.:.	.:.:.:.:.:.:.:.:.:.:.	.:.:.:.:.:.:.:.:.:.:.	.:.:.:.:.:.:.:.:.:.:.	.:.:.:.:.:.:.:.:.:.:.	.:.:.:.:.:.:.:.:.:.:.	.:.:.:.:.:.:.:.:.:.:.	.:.:.:.:.:.:.:.:.:.:.	.:.:.:.:.:.:.:.:.:.:.	.:.:.:.:.:.:.:.:.:.:.	.:.:.:.:.:.:.:.:.:.:.	.:.:.:.:.:.:.:.:.:.:.	.:.:.:.:.:.:.:.:.:.:.	.:.:.:.:.:.:.:.:.:.:.	.:.:.:.:.:.:.:.:.:.:.	.:.:.:.:.:.:.:.:.:.:.	.:.:.:.:.:.:.:.:.:.:.	.:.:.:.:.:.:.:.:.:.:.	.:.:.:.:.:.:.:.:.:.:.	.:.:.:.:.:.:.:.:.:.:.	.:.:.:.:.:.:.:.:.:.:.	.:.:.:.:.:.:.:.:.:.:.	.:.:.:.:.:.:.:.:.:.:.	.:.:.:.:.:.:.:.:.:.:.	.:.:.:.:.:.:.:.:.:.:.	.:.:.:.:.:.:.:.:.:.:.	.:.:.:.:.:.:.:.:.:.:.	.:.:.:.:.:.:.:.:.:.:.	.:.:.:.:.:.:.:.:.:.:.	.:.:.:.:.:.:.:.:.:.:.	.:.:.:.:.:.:.:.:.:.:.	.:.:.:.:.:.:.:.:.:.:.	.:.:.:.:.:.:.:.:.:.:.	.:.:.:.:.:.:.:.:.:.:.	.:.:.:.:.:.:.:.:.:.:.	.:.:.:.:.:.:.:.:.:.:.	.:.:.:.:.:.:.:.:.:.:.	.:.:.:.:.:.:.:.:.:.:.	.:.:.:.:.:.:.:.:.:.:.	.:.:.:.:.:.:.:.:.:.:.	.:.:.:.:.:.:.:.:.:.:.	.:.:.:.:.:.:.:.:.:.:.	.:.:.:.:.:.:.:.:.:.:.	.:.:.:.:.:.:.:.:.:.:.	.:.:.:.:.:.:.:.:.:.:.	.:.:.:.:.:.:.:.:.:.:.	.:.:.:.:.:.:.:.:.:.:.	.:.:.:.:.:.:.:.:.:.:.	.:.:.:.:.:.:.:.:.:.:.	.:.:.:.:.:.:.:.:.:.:.	.:.:.:.:.:.:.:.:.:.:.	.:.:.:.:.:.:.:.:.:.:.	.:.:.:.:.:.:.:.:.:.:.	.:.:.:.:.:.:.:.:.:.:.	.:.:.:.:.:.:.:.:.:.:.	.:.:.:.:.:.:.:.:.:.:.	.:.:.:.:.:.:.:.:.:.:.	.:.:.:.:.:.:.:.:.:.:.	.:.:.:.:.:.:.:.:.:.:.	.:.:.:.:.:.:.:.:.:.:.	.:.:.:.:.:.:.:.:.:.:.	.:.:.:.:.:.:.:.:.:.:.	.:.:.:.:.:.:.:.:.:.:.	.:.:.:.:.:.:.:.:.:.:.	.:.:.:.:.:.:.:.:.:.:.	.:.:.:.:.:.:.:.:.:.:.	.:.:.:.:.:.:.:.:.:.:.	.:.:.:.:.:.:.:.:.:.:.	.:.:.:.:.:.:.:.:.:.:.	.:.:.:.:.:.:.:.:.:.:.	.:.:.:.:.:.:.:.:.:.:.	.:.:.:.:.:.:.:.:.:.:.	.:.:.:.:.:.:.:.:.:.:.	.:.:.:.:.:.:.:.:.:.:.	.:.:.:.:.:.:.:.:.:.:.	.:.:.:.:.:.:.:.:.:.:.	.:.:.:.:.:.:.:.:.:.:.	.:.:.:.:.:.:.:.:.:.:.	.:.:.:.:.:.:.:.:.:.:.	.:.:.:.:.:.:.:.:.:.:.	.:.:.:.:.:.:.:.:.:.:.	.:.:.:.:.:.:.:.:.:.:.	.:.:.:.:.:.:.:.:.:.:.	.:.:.:.:.:.:.:.:.:.:.	.:.:.:.:.:.:.:.:.:.:.	.:.:.:.:.:.:.:.:.:.:.	.:.:.:.:.:.:.:.:.:.:.	.:.:.:.:.:.:.:.:.:.:.	.:.:.:.:.:.:.:.:.:.:.	.:.:.:.:.:.:.:.:.:.:.	.:.:.:.:.:.:.:.:.:.:.	.:.:.:.:.:.:.:.:.:.:.	.:.:.:.:.:.:.:.:.:.:.	.:.:.:.:.:.:.:.:.:.:.	.:.:.:.:.:.:.:.:.:.:.	.:.:.:.:.:.:.:.:.:.:.	.:.:.:.:.:.:.:.:.:.:.	.:.:.:.:.:.:.:.:.:.:.	.:.:.:.:.:.:.:.:.:.:.	.:.:.:.:.:.:.:.:.:.:.	.:.:.:.:.:.:.:.:.:.:.	.:.:.:.:.:.:.:.:.:.:.	.:.:.:.:.:.:.:.:.:.:.	.:.:.:.:.:.:.:.:.:.:.	.:.:.:.:.:.:.:.:.:.:.	.:.:.:.:.:.:.:.:.:.:.	.:.:.:.:.:.:.:.:.:.:.	.:.:.:.:.:.:.:.:.:.:.	.:.:.:.:.:.:.:.:.:.:.
chrI	8195	.	C	<INS:ME>	.	PASS	SVTYPE=INS;STRAND=+;FAMILY=TY1	GT:END:CLASS:FREQUENCY:SUPPORT_READS:REF_READS:FIVE_PRIME_SUPPORT:THREE_PRIME_SUPPORT:RELIABILITY:FIVE_PRIME_JUNCTION_SUPPORT:THREE_PRIME_JUNCTION_SUPPORT	.:.:.:.:.:.:.:.:.:.:.	.:.:.:.:.:.:.:.:.:.:.	.:.:.:.:.:.:.:.:.:.:.	.:.:.:.:.:.:.:.:.:.:.	.:.:.:.:.:.:.:.:.:.:.	.:.:.:.:.:.:.:.:.:.:.	.:.:.:.:.:.:.:.:.:.:.	.:.:.:.:.:.:.:.:.:.:.	.:.:.:.:.:.:.:.:.:.:.	.:.:.:.:.:.:.:.:.:.:.	.:.:.:.:.:.:.:.:.:.:.	.:.:.:.:.:.:.:.:.:.:.	.:.:.:.:.:.:.:.:.:.:.	.:.:.:.:.:.:.:.:.:.:.	.:.:.:.:.:.:.:.:.:.:.	.:.:.:.:.:.:.:.:.:.:.	.:.:.:.:.:.:.:.:.:.:.	.:.:.:.:.:.:.:.:.:.:.	.:.:.:.:.:.:.:.:.:.:.	.:.:.:.:.:.:.:.:.:.:.	.:.:.:.:.:.:.:.:.:.:.	.:.:.:.:.:.:.:.:.:.:.	.:.:.:.:.:.:.:.:.:.:.	.:.:.:.:.:.:.:.:.:.:.	.:.:.:.:.:.:.:.:.:.:.	.:.:.:.:.:.:.:.:.:.:.	.:.:.:.:.:.:.:.:.:.:.	.:.:.:.:.:.:.:.:.:.:.	.:.:.:.:.:.:.:.:.:.:.	.:.:.:.:.:.:.:.:.:.:.	.:.:.:.:.:.:.:.:.:.:.	.:.:.:.:.:.:.:.:.:.:.	.:.:.:.:.:.:.:.:.:.:.	.:.:.:.:.:.:.:.:.:.:.	.:.:.:.:.:.:.:.:.:.:.	.:.:.:.:.:.:.:.:.:.:.	.:.:.:.:.:.:.:.:.:.:.	.:.:.:.:.:.:.:.:.:.:.	.:.:.:.:.:.:.:.:.:.:.	.:.:.:.:.:.:.:.:.:.:.	.:.:.:.:.:.:.:.:.:.:.	.:.:.:.:.:.:.:.:.:.:.	.:.:.:.:.:.:.:.:.:.:.	.:.:.:.:.:.:.:.:.:.:.	.:.:.:.:.:.:.:.:.:.:.	.:.:.:.:.:.:.:.:.:.:.	.:.:.:.:.:.:.:.:.:.:.	.:.:.:.:.:.:.:.:.:.:.	.:.:.:.:.:.:.:.:.:.:.	.:.:.:.:.:.:.:.:.:.:.	.:.:.:.:.:.:.:.:.:.:.	.:.:.:.:.:.:.:.:.:.:.	.:.:.:.:.:.:.:.:.:.:.	.:.:.:.:.:.:.:.:.:.:.	.:.:.:.:.:.:.:.:.:.:.	.:.:.:.:.:.:.:.:.:.:.	.:.:.:.:.:.:.:.:.:.:.	.:.:.:.:.:.:.:.:.:.:.	.:.:.:.:.:.:.:.:.:.:.	.:.:.:.:.:.:.:.:.:.:.	.:.:.:.:.:.:.:.:.:.:.	.:.:.:.:.:.:.:.:.:.:.	.:.:.:.:.:.:.:.:.:.:.	.:.:.:.:.:.:.:.:.:.:.	.:.:.:.:.:.:.:.:.:.:.	.:.:.:.:.:.:.:.:.:.:.	.:.:.:.:.:.:.:.:.:.:.	.:.:.:.:.:.:.:.:.:.:.	.:.:.:.:.:.:.:.:.:.:.	.:.:.:.:.:.:.:.:.:.:.	.:.:.:.:.:.:.:.:.:.:.	.:.:.:.:.:.:.:.:.:.:.	.:.:.:.:.:.:.:.:.:.:.	.:.:.:.:.:.:.:.:.:.:.	.:.:.:.:.:.:.:.:.:.:.	.:.:.:.:.:.:.:.:.:.:.	.:.:.:.:.:.:.:.:.:.:.	.:.:.:.:.:.:.:.:.:.:.	.:.:.:.:.:.:.:.:.:.:.	.:.:.:.:.:.:.:.:.:.:.	.:.:.:.:.:.:.:.:.:.:.	.:.:.:.:.:.:.:.:.:.:.	.:.:.:.:.:.:.:.:.:.:.	.:.:.:.:.:.:.:.:.:.:.	.:.:.:.:.:.:.:.:.:.:.	.:.:.:.:.:.:.:.:.:.:.	.:.:.:.:.:.:.:.:.:.:.	.:.:.:.:.:.:.:.:.:.:.	.:.:.:.:.:.:.:.:.:.:.	.:.:.:.:.:.:.:.:.:.:.	.:.:.:.:.:.:.:.:.:.:.	.:.:.:.:.:.:.:.:.:.:.	.:.:.:.:.:.:.:.:.:.:.	.:.:.:.:.:.:.:.:.:.:.	.:.:.:.:.:.:.:.:.:.:.	.:.:.:.:.:.:.:.:.:.:.	.:.:.:.:.:.:.:.:.:.:.	.:.:.:.:.:.:.:.:.:.:.	.:.:.:.:.:.:.:.:.:.:.	.:.:.:.:.:.:.:.:.:.:.	.:.:.:.:.:.:.:.:.:.:.	.:.:.:.:.:.:.:.:.:.:.	.:.:.:.:.:.:.:.:.:.:.	.:.:.:.:.:.:.:.:.:.:.	.:.:.:.:.:.:.:.:.:.:.	.:.:.:.:.:.:.:.:.:.:.	.:.:.:.:.:.:.:.:.:.:.	.:.:.:.:.:.:.:.:.:.:.	.:.:.:.:.:.:.:.:.:.:.	.:.:.:.:.:.:.:.:.:.:.	.:.:.:.:.:.:.:.:.:.:.	.:.:.:.:.:.:.:.:.:.:.	.:.:.:.:.:.:.:.:.:.:.	.:.:.:.:.:.:.:.:.:.:.	.:.:.:.:.:.:.:.:.:.:.	.:.:.:.:.:.:.:.:.:.:.	.:.:.:.:.:.:.:.:.:.:.	.:.:.:.:.:.:.:.:.:.:.	.:.:.:.:.:.:.:.:.:.:.	.:.:.:.:.:.:.:.:.:.:.	.:.:.:.:.:.:.:.:.:.:.	.:.:.:.:.:.:.:.:.:.:.	.:.:.:.:.:.:.:.:.:.:.	.:.:.:.:.:.:.:.:.:.:.	.:.:.:.:.:.:.:.:.:.:.	.:.:.:.:.:.:.:.:.:.:.	.:.:.:.:.:.:.:.:.:.:.	.:.:.:.:.:.:.:.:.:.:.	.:.:.:.:.:.:.:.:.:.:.	.:.:.:.:.:.:.:.:.:.:.	.:.:.:.:.:.:.:.:.:.:.	.:.:.:.:.:.:.:.:.:.:.	.:.:.:.:.:.:.:.:.:.:.	.:.:.:.:.:.:.:.:.:.:.	.:.:.:.:.:.:.:.:.:.:.	.:.:.:.:.:.:.:.:.:.:.	.:.:.:.:.:.:.:.:.:.:.	.:.:.:.:.:.:.:.:.:.:.	.:.:.:.:.:.:.:.:.:.:.	.:.:.:.:.:.:.:.:.:.:.	.:.:.:.:.:.:.:.:.:.:.	.:.:.:.:.:.:.:.:.:.:.	.:.:.:.:.:.:.:.:.:.:.	.:.:.:.:.:.:.:.:.:.:.	.:.:.:.:.:.:.:.:.:.:.	.:.:.:.:.:.:.:.:.:.:.	.:.:.:.:.:.:.:.:.:.:.	.:.:.:.:.:.:.:.:.:.:.	.:.:.:.:.:.:.:.:.:.:.	.:.:.:.:.:.:.:.:.:.:.	.:.:.:.:.:.:.:.:.:.:.	.:.:.:.:.:.:.:.:.:.:.	.:.:.:.:.:.:.:.:.:.:.	.:.:.:.:.:.:.:.:.:.:.	.:.:.:.:.:.:.:.:.:.:.	.:.:.:.:.:.:.:.:.:.:.	.:.:.:.:.:.:.:.:.:.:.	.:.:.:.:.:.:.:.:.:.:.	.:.:.:.:.:.:.:.:.:.:.	.:.:.:.:.:.:.:.:.:.:.	.:.:.:.:.:.:.:.:.:.:.	.:.:.:.:.:.:.:.:.:.:.	.:.:.:.:.:.:.:.:.:.:.	.:.:.:.:.:.:.:.:.:.:.	.:.:.:.:.:.:.:.:.:.:.	.:.:.:.:.:.:.:.:.:.:.	.:.:.:.:.:.:.:.:.:.:.	.:.:.:.:.:.:.:.:.:.:.	.:.:.:.:.:.:.:.:.:.:.	.:.:.:.:.:.:.:.:.:.:.	.:.:.:.:.:.:.:.:.:.:.	.:.:.:.:.:.:.:.:.:.:.	.:.:.:.:.:.:.:.:.:.:.	.:.:.:.:.:.:.:.:.:.:.	.:.:.:.:.:.:.:.:.:.:.	.:.:.:.:.:.:.:.:.:.:.	.:.:.:.:.:.:.:.:.:.:.	.:.:.:.:.:.:.:.:.:.:.	.:.:.:.:.:.:.:.:.:.:.	.:.:.:.:.:.:.:.:.:.:.	.:.:.:.:.:.:.:.:.:.:.	.:.:.:.:.:.:.:.:.:.:.	.:.:.:.:.:.:.:.:.:.:.	.:.:.:.:.:.:.:.:.:.:.	.:.:.:.:.:.:.:.:.:.:.	.:.:.:.:.:.:.:.:.:.:.	.:.:.:.:.:.:.:.:.:.:.	.:.:.:.:.:.:.:.:.:.:.	.:.:.:.:.:.:.:.:.:.:.	.:.:.:.:.:.:.:.:.:.:.	.:.:.:.:.:.:.:.:.:.:.	.:.:.:.:.:.:.:.:.:.:.	.:.:.:.:.:.:.:.:.:.:.	.:.:.:.:.:.:.:.:.:.:.	.:.:.:.:.:.:.:.:.:.:.	.:.:.:.:.:.:.:.:.:.:.	.:.:.:.:.:.:.:.:.:.:.	.:.:.:.:.:.:.:.:.:.:.	.:.:.:.:.:.:.:.:.:.:.	.:.:.:.:.:.:.:.:.:.:.	.:.:.:.:.:.:.:.:.:.:.	.:.:.:.:.:.:.:.:.:.:.	.:.:.:.:.:.:.:.:.:.:.	.:.:.:.:.:.:.:.:.:.:.	.:.:.:.:.:.:.:.:.:.:.	.:.:.:.:.:.:.:.:.:.:.	.:.:.:.:.:.:.:.:.:.:.	.:.:.:.:.:.:.:.:.:.:.	.:.:.:.:.:.:.:.:.:.:.	.:.:.:.:.:.:.:.:.:.:.	.:.:.:.:.:.:.:.:.:.:.	.:.:.:.:.:.:.:.:.:.:.	.:.:.:.:.:.:.:.:.:.:.	.:.:.:.:.:.:.:.:.:.:.	.:.:.:.:.:.:.:.:.:.:.	.:.:.:.:.:.:.:.:.:.:.	.:.:.:.:.:.:.:.:.:.:.	.:.:.:.:.:.:.:.:.:.:.	.:.:.:.:.:.:.:.:.:.:.	.:.:.:.:.:.:.:.:.:.:.	.:.:.:.:.:.:.:.:.:.:.	.:.:.:.:.:.:.:.:.:.:.	.:.:.:.:.:.:.:.:.:.:.	.:.:.:.:.:.:.:.:.:.:.	.:.:.:.:.:.:.:.:.:.:.	.:.:.:.:.:.:.:.:.:.:.	.:.:.:.:.:.:.:.:.:.:.	.:.:.:.:.:.:.:.:.:.:.	.:.:.:.:.:.:.:.:.:.:.	.:.:.:.:.:.:.:.:.:.:.	.:.:.:.:.:.:.:.:.:.:.	.:.:.:.:.:.:.:.:.:.:.	.:.:.:.:.:.:.:.:.:.:.	.:.:.:.:.:.:.:.:.:.:.	.:.:.:.:.:.:.:.:.:.:.	.:.:.:.:.:.:.:.:.:.:.	.:.:.:.:.:.:.:.:.:.:.	.:.:.:.:.:.:.:.:.:.:.	.:.:.:.:.:.:.:.:.:.:.	.:.:.:.:.:.:.:.:.:.:.	.:.:.:.:.:.:.:.:.:.:.	.:.:.:.:.:.:.:.:.:.:.	.:.:.:.:.:.:.:.:.:.:.	.:.:.:.:.:.:.:.:.:.:.	.:.:.:.:.:.:.:.:.:.:.	.:.:.:.:.:.:.:.:.:.:.	.:.:.:.:.:.:.:.:.:.:.	.:.:.:.:.:.:.:.:.:.:.	.:.:.:.:.:.:.:.:.:.:.	.:.:.:.:.:.:.:.:.:.:.	.:.:.:.:.:.:.:.:.:.:.	.:.:.:.:.:.:.:.:.:.:.	.:.:.:.:.:.:.:.:.:.:.	.:.:.:.:.:.:.:.:.:.:.	.:.:.:.:.:.:.:.:.:.:.	.:.:.:.:.:.:.:.:.:.:.	.:.:.:.:.:.:.:.:.:.:.	.:.:.:.:.:.:.:.:.:.:.	.:.:.:.:.:.:.:.:.:.:.	.:.:.:.:.:.:.:.:.:.:.	.:.:.:.:.:.:.:.:.:.:.	.:.:.:.:.:.:.:.:.:.:.	.:.:.:.:.:.:.:.:.:.:.	.:.:.:.:.:.:.:.:.:.:.	.:.:.:.:.:.:.:.:.:.:.	.:.:.:.:.:.:.:.:.:.:.	.:.:.:.:.:.:.:.:.:.:.	.:.:.:.:.:.:.:.:.:.:.	.:.:.:.:.:.:.:.:.:.:.	.:.:.:.:.:.:.:.:.:.:.	.:.:.:.:.:.:.:.:.:.:.	.:.:.:.:.:.:.:.:.:.:.	.:.:.:.:.:.:.:.:.:.:.	.:.:.:.:.:.:.:.:.:.:.	.:.:.:.:.:.:.:.:.:.:.	.:.:.:.:.:.:.:.:.:.:.	.:.:.:.:.:.:.:.:.:.:.	.:.:.:.:.:.:.:.:.:.:.	.:.:.:.:.:.:.:.:.:.:.	.:.:.:.:.:.:.:.:.:.:.	.:.:.:.:.:.:.:.:.:.:.	.:.:.:.:.:.:.:.:.:.:.	.:.:.:.:.:.:.:.:.:.:.	.:.:.:.:.:.:.:.:.:.:.	.:.:.:.:.:.:.:.:.:.:.	.:.:.:.:.:.:.:.:.:.:.	.:.:.:.:.:.:.:.:.:.:.	.:.:.:.:.:.:.:.:.:.:.	.:.:.:.:.:.:.:.:.:.:.	.:.:.:.:.:.:.:.:.:.:.	.:.:.:.:.:.:.:.:.:.:.	.:.:.:.:.:.:.:.:.:.:.	.:.:.:.:.:.:.:.:.:.:.	.:.:.:.:.:.:.:.:.:.:.	.:.:.:.:.:.:.:.:.:.:.	.:.:.:.:.:.:.:.:.:.:.	.:.:.:.:.:.:.:.:.:.:.	.:.:.:.:.:.:.:.:.:.:.	.:.:.:.:.:.:.:.:.:.:.	.:.:.:.:.:.:.:.:.:.:.	.:.:.:.:.:.:.:.:.:.:.	.:.:.:.:.:.:.:.:.:.:.	.:.:.:.:.:.:.:.:.:.:.	.:.:.:.:.:.:.:.:.:.:.	.:.:.:.:.:.:.:.:.:.:.	.:.:.:.:.:.:.:.:.:.:.	.:.:.:.:.:.:.:.:.:.:.	.:.:.:.:.:.:.:.:.:.:.	.:.:.:.:.:.:.:.:.:.:.	.:.:.:.:.:.:.:.:.:.:.	.:.:.:.:.:.:.:.:.:.:.	.:.:.:.:.:.:.:.:.:.:.	.:.:.:.:.:.:.:.:.:.:.	.:.:.:.:.:.:.:.:.:.:.	.:.:.:.:.:.:.:.:.:.:.	.:.:.:.:.:.:.:.:.:.:.	.:.:.:.:.:.:.:.:.:.:.	.:.:.:.:.:.:.:.:.:.:.	.:.:.:.:.:.:.:.:.:.:.	.:.:.:.:.:.:.:.:.:.:.	.:.:.:.:.:.:.:.:.:.:.	.:.:.:.:.:.:.:.:.:.:.	.:.:.:.:.:.:.:.:.:.:.	.:.:.:.:.:.:.:.:.:.:.	.:.:.:.:.:.:.:.:.:.:.	.:.:.:.:.:.:.:.:.:.:.	.:.:.:.:.:.:.:.:.:.:.	.:.:.:.:.:.:.:.:.:.:.	.:.:.:.:.:.:.:.:.:.:.	.:.:.:.:.:.:.:.:.:.:.	.:.:.:.:.:.:.:.:.:.:.	.:.:.:.:.:.:.:.:.:.:.	.:.:.:.:.:.:.:.:.:.:.	.:.:.:.:.:.:.:.:.:.:.	.:.:.:.:.:.:.:.:.:.:.	.:.:.:.:.:.:.:.:.:.:.	.:.:.:.:.:.:.:.:.:.:.	.:.:.:.:.:.:.:.:.:.:.	.:.:.:.:.:.:.:.:.:.:.	.:.:.:.:.:.:.:.:.:.:.	.:.:.:.:.:.:.:.:.:.:.	.:.:.:.:.:.:.:.:.:.:.	.:.:.:.:.:.:.:.:.:.:.	.:.:.:.:.:.:.:.:.:.:.	.:.:.:.:.:.:.:.:.:.:.	.:.:.:.:.:.:.:.:.:.:.	.:.:.:.:.:.:.:.:.:.:.	.:.:.:.:.:.:.:.:.:.:.	.:.:.:.:.:.:.:.:.:.:.	.:.:.:.:.:.:.:.:.:.:.	.:.:.:.:.:.:.:.:.:.:.	.:.:.:.:.:.:.:.:.:.:.	.:.:.:.:.:.:.:.:.:.:.	.:.:.:.:.:.:.:.:.:.:.	.:.:.:.:.:.:.:.:.:.:.	.:.:.:.:.:.:.:.:.:.:.	.:.:.:.:.:.:.:.:.:.:.	.:.:.:.:.:.:.:.:.:.:.	.:.:.:.:.:.:.:.:.:.:.	.:.:.:.:.:.:.:.:.:.:.	.:.:.:.:.:.:.:.:.:.:.	.:.:.:.:.:.:.:.:.:.:.	.:.:.:.:.:.:.:.:.:.:.	.:.:.:.:.:.:.:.:.:.:.	.:.:.:.:.:.:.:.:.:.:.	.:.:.:.:.:.:.:.:.:.:.	.:.:.:.:.:.:.:.:.:.:.	.:.:.:.:.:.:.:.:.:.:.	.:.:.:.:.:.:.:.:.:.:.	.:.:.:.:.:.:.:.:.:.:.	.:.:.:.:.:.:.:.:.:.:.	.:.:.:.:.:.:.:.:.:.:.	.:.:.:.:.:.:.:.:.:.:.	.:.:.:.:.:.:.:.:.:.:.	.:.:.:.:.:.:.:.:.:.:.	.:.:.:.:.:.:.:.:.:.:.	.:.:.:.:.:.:.:.:.:.:.	.:.:.:.:.:.:.:.:.:.:.	.:.:.:.:.:.:.:.:.:.:.	.:.:.:.:.:.:.:.:.:.:.	.:.:.:.:.:.:.:.:.:.:.	.:.:.:.:.:.:.:.:.:.:.	.:.:.:.:.:.:.:.:.:.:.	.:.:.:.:.:.:.:.:.:.:.	.:.:.:.:.:.:.:.:.:.:.	.:.:.:.:.:.:.:.:.:.:.	.:.:.:.:.:.:.:.:.:.:.	.:.:.:.:.:.:.:.:.:.:.	.:.:.:.:.:.:.:.:.:.:.	.:.:.:.:.:.:.:.:.:.:.	.:.:.:.:.:.:.:.:.:.:.	.:.:.:.:.:.:.:.:.:.:.	.:.:.:.:.:.:.:.:.:.:.	.:.:.:.:.:.:.:.:.:.:.	.:.:.:.:.:.:.:.:.:.:.	.:.:.:.:.:.:.:.:.:.:.	.:.:.:.:.:.:.:.:.:.:.	.:.:.:.:.:.:.:.:.:.:.	.:.:.:.:.:.:.:.:.:.:.	.:.:.:.:.:.:.:.:.:.:.	.:.:.:.:.:.:.:.:.:.:.	.:.:.:.:.:.:.:.:.:.:.	.:.:.:.:.:.:.:.:.:.:.	.:.:.:.:.:.:.:.:.:.:.	.:.:.:.:.:.:.:.:.:.:.	.:.:.:.:.:.:.:.:.:.:.	.:.:.:.:.:.:.:.:.:.:.	.:.:.:.:.:.:.:.:.:.:.	.:.:.:.:.:.:.:.:.:.:.	.:.:.:.:.:.:.:.:.:.:.	.:.:.:.:.:.:.:.:.:.:.	.:.:.:.:.:.:.:.:.:.:.	.:.:.:.:.:.:.:.:.:.:.	.:.:.:.:.:.:.:.:.:.:.	.:.:.:.:.:.:.:.:.:.:.	.:.:.:.:.:.:.:.:.:.:.	.:.:.:.:.:.:.:.:.:.:.	.:.:.:.:.:.:.:.:.:.:.	.:.:.:.:.:.:.:.:.:.:.	.:.:.:.:.:.:.:.:.:.:.	.:.:.:.:.:.:.:.:.:.:.	.:.:.:.:.:.:.:.:.:.:.	.:.:.:.:.:.:.:.:.:.:.	.:.:.:.:.:.:.:.:.:.:.	.:.:.:.:.:.:.:.:.:.:.	.:.:.:.:.:.:.:.:.:.:.	.:.:.:.:.:.:.:.:.:.:.	.:.:.:.:.:.:.:.:.:.:.	.:.:.:.:.:.:.:.:.:.:.	.:.:.:.:.:.:.:.:.:.:.	.:.:.:.:.:.:.:.:.:.:.	.:.:.:.:.:.:.:.:.:.:.	.:.:.:.:.:.:.:.:.:.:.	.:.:.:.:.:.:.:.:.:.:.	.:.:.:.:.:.:.:.:.:.:.	.:.:.:.:.:.:.:.:.:.:.	.:.:.:.:.:.:.:.:.:.:.	.:.:.:.:.:.:.:.:.:.:.	.:.:.:.:.:.:.:.:.:.:.	.:.:.:.:.:.:.:.:.:.:.	.:.:.:.:.:.:.:.:.:.:.	.:.:.:.:.:.:.:.:.:.:.	.:.:.:.:.:.:.:.:.:.:.	.:.:.:.:.:.:.:.:.:.:.	.:.:.:.:.:.:.:.:.:.:.	.:.:.:.:.:.:.:.:.:.:.	.:.:.:.:.:.:.:.:.:.:.	.:.:.:.:.:.:.:.:.:.:.	.:.:.:.:.:.:.:.:.:.:.	.:.:.:.:.:.:.:.:.:.:.	.:.:.:.:.:.:.:.:.:.:.	.:.:.:.:.:.:.:.:.:.:.	.:.:.:.:.:.:.:.:.:.:.	.:.:.:.:.:.:.:.:.:.:.	.:.:.:.:.:.:.:.:.:.:.	.:.:.:.:.:.:.:.:.:.:.	.:.:.:.:.:.:.:.:.:.:.	.:.:.:.:.:.:.:.:.:.:.	.:.:.:.:.:.:.:.:.:.:.	1:8200:1p1:0.339806:70:68:31:39:100:0:0	.:.:.:.:.:.:.:.:.:.:.	.:.:.:.:.:.:.:.:.:.:.	.:.:.:.:.:.:.:.:.:.:.	.:.:.:.:.:.:.:.:.:.:.	.:.:.:.:.:.:.:.:.:.:.	.:.:.:.:.:.:.:.:.:.:.	.:.:.:.:.:.:.:.:.:.:.	.:.:.:.:.:.:.:.:.:.:.	.:.:.:.:.:.:.:.:.:.:.	.:.:.:.:.:.:.:.:.:.:.	.:.:.:.:.:.:.:.:.:.:.	.:.:.:.:.:.:.:.:.:.:.	.:.:.:.:.:.:.:.:.:.:.	.:.:.:.:.:.:.:.:.:.:.	.:.:.:.:.:.:.:.:.:.:.	.:.:.:.:.:.:.:.:.:.:.	.:.:.:.:.:.:.:.:.:.:.	.:.:.:.:.:.:.:.:.:.:.	.:.:.:.:.:.:.:.:.:.:.	.:.:.:.:.:.:.:.:.:.:.	.:.:.:.:.:.:.:.:.:.:.	.:.:.:.:.:.:.:.:.:.:.	.:.:.:.:.:.:.:.:.:.:.	.:.:.:.:.:.:.:.:.:.:.	.:.:.:.:.:.:.:.:.:.:.	.:.:.:.:.:.:.:.:.:.:.	.:.:.:.:.:.:.:.:.:.:.	.:.:.:.:.:.:.:.:.:.:.	.:.:.:.:.:.:.:.:.:.:.	.:.:.:.:.:.:.:.:.:.:.	.:.:.:.:.:.:.:.:.:.:.	.:.:.:.:.:.:.:.:.:.:.	.:.:.:.:.:.:.:.:.:.:.	.:.:.:.:.:.:.:.:.:.:.	.:.:.:.:.:.:.:.:.:.:.	.:.:.:.:.:.:.:.:.:.:.	.:.:.:.:.:.:.:.:.:.:.	.:.:.:.:.:.:.:.:.:.:.	.:.:.:.:.:.:.:.:.:.:.	.:.:.:.:.:.:.:.:.:.:.	.:.:.:.:.:.:.:.:.:.:.	.:.:.:.:.:.:.:.:.:.:.	.:.:.:.:.:.:.:.:.:.:.	.:.:.:.:.:.:.:.:.:.:.	.:.:.:.:.:.:.:.:.:.:.	.:.:.:.:.:.:.:.:.:.:.	.:.:.:.:.:.:.:.:.:.:.	.:.:.:.:.:.:.:.:.:.:.	.:.:.:.:.:.:.:.:.:.:.	.:.:.:.:.:.:.:.:.:.:.	.:.:.:.:.:.:.:.:.:.:.	.:.:.:.:.:.:.:.:.:.:.	.:.:.:.:.:.:.:.:.:.:.	.:.:.:.:.:.:.:.:.:.:.	.:.:.:.:.:.:.:.:.:.:.	.:.:.:.:.:.:.:.:.:.:.	.:.:.:.:.:.:.:.:.:.:.	.:.:.:.:.:.:.:.:.:.:.	.:.:.:.:.:.:.:.:.:.:.	.:.:.:.:.:.:.:.:.:.:.	.:.:.:.:.:.:.:.:.:.:.	.:.:.:.:.:.:.:.:.:.:.	.:.:.:.:.:.:.:.:.:.:.	.:.:.:.:.:.:.:.:.:.:.	.:.:.:.:.:.:.:.:.:.:.	.:.:.:.:.:.:.:.:.:.:.	.:.:.:.:.:.:.:.:.:.:.	.:.:.:.:.:.:.:.:.:.:.	.:.:.:.:.:.:.:.:.:.:.	.:.:.:.:.:.:.:.:.:.:.	.:.:.:.:.:.:.:.:.:.:.	.:.:.:.:.:.:.:.:.:.:.	.:.:.:.:.:.:.:.:.:.:.	.:.:.:.:.:.:.:.:.:.:.	.:.:.:.:.:.:.:.:.:.:.	.:.:.:.:.:.:.:.:.:.:.	.:.:.:.:.:.:.:.:.:.:.	.:.:.:.:.:.:.:.:.:.:.	.:.:.:.:.:.:.:.:.:.:.	.:.:.:.:.:.:.:.:.:.:.	.:.:.:.:.:.:.:.:.:.:.	.:.:.:.:.:.:.:.:.:.:.	.:.:.:.:.:.:.:.:.:.:.	.:.:.:.:.:.:.:.:.:.:.	.:.:.:.:.:.:.:.:.:.:.	.:.:.:.:.:.:.:.:.:.:.	.:.:.:.:.:.:.:.:.:.:.	.:.:.:.:.:.:.:.:.:.:.	.:.:.:.:.:.:.:.:.:.:.	.:.:.:.:.:.:.:.:.:.:.	.:.:.:.:.:.:.:.:.:.:.	.:.:.:.:.:.:.:.:.:.:.	.:.:.:.:.:.:.:.:.:.:.	.:.:.:.:.:.:.:.:.:.:.	.:.:.:.:.:.:.:.:.:.:.	.:.:.:.:.:.:.:.:.:.:.	.:.:.:.:.:.:.:.:.:.:.	.:.:.:.:.:.:.:.:.:.:.	.:.:.:.:.:.:.:.:.:.:.	.:.:.:.:.:.:.:.:.:.:.	.:.:.:.:.:.:.:.:.:.:.	.:.:.:.:.:.:.:.:.:.:.	.:.:.:.:.:.:.:.:.:.:.	.:.:.:.:.:.:.:.:.:.:.	.:.:.:.:.:.:.:.:.:.:.	.:.:.:.:.:.:.:.:.:.:.	.:.:.:.:.:.:.:.:.:.:.	.:.:.:.:.:.:.:.:.:.:.	.:.:.:.:.:.:.:.:.:.:.	.:.:.:.:.:.:.:.:.:.:.	.:.:.:.:.:.:.:.:.:.:.	.:.:.:.:.:.:.:.:.:.:.	.:.:.:.:.:.:.:.:.:.:.	.:.:.:.:.:.:.:.:.:.:.	.:.:.:.:.:.:.:.:.:.:.	.:.:.:.:.:.:.:.:.:.:.	.:.:.:.:.:.:.:.:.:.:.	.:.:.:.:.:.:.:.:.:.:.	.:.:.:.:.:.:.:.:.:.:.	.:.:.:.:.:.:.:.:.:.:.	.:.:.:.:.:.:.:.:.:.:.	.:.:.:.:.:.:.:.:.:.:.	.:.:.:.:.:.:.:.:.:.:.	.:.:.:.:.:.:.:.:.:.:.	.:.:.:.:.:.:.:.:.:.:.	.:.:.:.:.:.:.:.:.:.:.	.:.:.:.:.:.:.:.:.:.:.	.:.:.:.:.:.:.:.:.:.:.	.:.:.:.:.:.:.:.:.:.:.	.:.:.:.:.:.:.:.:.:.:.	.:.:.:.:.:.:.:.:.:.:.	.:.:.:.:.:.:.:.:.:.:.	.:.:.:.:.:.:.:.:.:.:.	.:.:.:.:.:.:.:.:.:.:.	.:.:.:.:.:.:.:.:.:.:.	.:.:.:.:.:.:.:.:.:.:.	.:.:.:.:.:.:.:.:.:.:.	.:.:.:.:.:.:.:.:.:.:.	.:.:.:.:.:.:.:.:.:.:.	.:.:.:.:.:.:.:.:.:.:.	.:.:.:.:.:.:.:.:.:.:.	.:.:.:.:.:.:.:.:.:.:.	.:.:.:.:.:.:.:.:.:.:.	.:.:.:.:.:.:.:.:.:.:.	.:.:.:.:.:.:.:.:.:.:.	.:.:.:.:.:.:.:.:.:.:.	.:.:.:.:.:.:.:.:.:.:.	.:.:.:.:.:.:.:.:.:.:.	.:.:.:.:.:.:.:.:.:.:.	.:.:.:.:.:.:.:.:.:.:.	.:.:.:.:.:.:.:.:.:.:.	.:.:.:.:.:.:.:.:.:.:.	.:.:.:.:.:.:.:.:.:.:.	.:.:.:.:.:.:.:.:.:.:.	.:.:.:.:.:.:.:.:.:.:.	.:.:.:.:.:.:.:.:.:.:.	.:.:.:.:.:.:.:.:.:.:.	.:.:.:.:.:.:.:.:.:.:.	.:.:.:.:.:.:.:.:.:.:.	.:.:.:.:.:.:.:.:.:.:.	.:.:.:.:.:.:.:.:.:.:.	.:.:.:.:.:.:.:.:.:.:.	.:.:.:.:.:.:.:.:.:.:.	.:.:.:.:.:.:.:.:.:.:.	.:.:.:.:.:.:.:.:.:.:.	.:.:.:.:.:.:.:.:.:.:.	.:.:.:.:.:.:.:.:.:.:.	.:.:.:.:.:.:.:.:.:.:.	.:.:.:.:.:.:.:.:.:.:.	.:.:.:.:.:.:.:.:.:.:.	.:.:.:.:.:.:.:.:.:.:.	.:.:.:.:.:.:.:.:.:.:.	.:.:.:.:.:.:.:.:.:.:.	.:.:.:.:.:.:.:.:.:.:.	.:.:.:.:.:.:.:.:.:.:.	.:.:.:.:.:.:.:.:.:.:.	.:.:.:.:.:.:.:.:.:.:.	.:.:.:.:.:.:.:.:.:.:.	.:.:.:.:.:.:.:.:.:.:.	.:.:.:.:.:.:.:.:.:.:.	.:.:.:.:.:.:.:.:.:.:.	.:.:.:.:.:.:.:.:.:.:.	.:.:.:.:.:.:.:.:.:.:.	.:.:.:.:.:.:.:.:.:.:.	.:.:.:.:.:.:.:.:.:.:.	.:.:.:.:.:.:.:.:.:.:.	.:.:.:.:.:.:.:.:.:.:.	.:.:.:.:.:.:.:.:.:.:.	.:.:.:.:.:.:.:.:.:.:.	.:.:.:.:.:.:.:.:.:.:.	.:.:.:.:.:.:.:.:.:.:.	.:.:.:.:.:.:.:.:.:.:.	.:.:.:.:.:.:.:.:.:.:.	.:.:.:.:.:.:.:.:.:.:.	.:.:.:.:.:.:.:.:.:.:.	.:.:.:.:.:.:.:.:.:.:.	.:.:.:.:.:.:.:.:.:.:.	.:.:.:.:.:.:.:.:.:.:.	.:.:.:.:.:.:.:.:.:.:.	.:.:.:.:.:.:.:.:.:.:.	.:.:.:.:.:.:.:.:.:.:.	.:.:.:.:.:.:.:.:.:.:.	.:.:.:.:.:.:.:.:.:.:.	.:.:.:.:.:.:.:.:.:.:.	.:.:.:.:.:.:.:.:.:.:.	.:.:.:.:.:.:.:.:.:.:.	.:.:.:.:.:.:.:.:.:.:.	.:.:.:.:.:.:.:.:.:.:.	.:.:.:.:.:.:.:.:.:.:.	.:.:.:.:.:.:.:.:.:.:.	.:.:.:.:.:.:.:.:.:.:.	.:.:.:.:.:.:.:.:.:.:.	.:.:.:.:.:.:.:.:.:.:.	.:.:.:.:.:.:.:.:.:.:.	.:.:.:.:.:.:.:.:.:.:.	.:.:.:.:.:.:.:.:.:.:.	.:.:.:.:.:.:.:.:.:.:.	.:.:.:.:.:.:.:.:.:.:.	.:.:.:.:.:.:.:.:.:.:.	.:.:.:.:.:.:.:.:.:.:.	.:.:.:.:.:.:.:.:.:.:.	.:.:.:.:.:.:.:.:.:.:.	.:.:.:.:.:.:.:.:.:.:.	.:.:.:.:.:.:.:.:.:.:.	.:.:.:.:.:.:.:.:.:.:.	.:.:.:.:.:.:.:.:.:.:.	.:.:.:.:.:.:.:.:.:.:.	.:.:.:.:.:.:.:.:.:.:.	.:.:.:.:.:.:.:.:.:.:.	.:.:.:.:.:.:.:.:.:.:.	.:.:.:.:.:.:.:.:.:.:.	.:.:.:.:.:.:.:.:.:.:.	.:.:.:.:.:.:.:.:.:.:.	.:.:.:.:.:.:.:.:.:.:.	.:.:.:.:.:.:.:.:.:.:.	.:.:.:.:.:.:.:.:.:.:.	.:.:.:.:.:.:.:.:.:.:.	.:.:.:.:.:.:.:.:.:.:.	.:.:.:.:.:.:.:.:.:.:.	.:.:.:.:.:.:.:.:.:.:.	.:.:.:.:.:.:.:.:.:.:.	.:.:.:.:.:.:.:.:.:.:.	.:.:.:.:.:.:.:.:.:.:.	.:.:.:.:.:.:.:.:.:.:.	.:.:.:.:.:.:.:.:.:.:.	.:.:.:.:.:.:.:.:.:.:.	.:.:.:.:.:.:.:.:.:.:.	.:.:.:.:.:.:.:.:.:.:.	.:.:.:.:.:.:.:.:.:.:.	.:.:.:.:.:.:.:.:.:.:.	.:.:.:.:.:.:.:.:.:.:.	.:.:.:.:.:.:.:.:.:.:.	.:.:.:.:.:.:.:.:.:.:.	.:.:.:.:.:.:.:.:.:.:.	.:.:.:.:.:.:.:.:.:.:.	.:.:.:.:.:.:.:.:.:.:.	.:.:.:.:.:.:.:.:.:.:.	.:.:.:.:.:.:.:.:.:.:.	.:.:.:.:.:.:.:.:.:.:.	.:.:.:.:.:.:.:.:.:.:.	.:.:.:.:.:.:.:.:.:.:.	.:.:.:.:.:.:.:.:.:.:.	.:.:.:.:.:.:.:.:.:.:.	.:.:.:.:.:.:.:.:.:.:.	.:.:.:.:.:.:.:.:.:.:.	.:.:.:.:.:.:.:.:.:.:.	.:.:.:.:.:.:.:.:.:.:.	.:.:.:.:.:.:.:.:.:.:.	.:.:.:.:.:.:.:.:.:.:.	.:.:.:.:.:.:.:.:.:.:.	.:.:.:.:.:.:.:.:.:.:.	.:.:.:.:.:.:.:.:.:.:.	.:.:.:.:.:.:.:.:.:.:.	.:.:.:.:.:.:.:.:.:.:.	.:.:.:.:.:.:.:.:.:.:.	.:.:.:.:.:.:.:.:.:.:.	.:.:.:.:.:.:.:.:.:.:.	.:.:.:.:.:.:.:.:.:.:.	.:.:.:.:.:.:.:.:.:.:.	.:.:.:.:.:.:.:.:.:.:.	.:.:.:.:.:.:.:.:.:.:.	.:.:.:.:.:.:.:.:.:.:.	.:.:.:.:.:.:.:.:.:.:.	.:.:.:.:.:.:.:.:.:.:.	.:.:.:.:.:.:.:.:.:.:.	.:.:.:.:.:.:.:.:.:.:.	.:.:.:.:.:.:.:.:.:.:.	.:.:.:.:.:.:.:.:.:.:.	.:.:.:.:.:.:.:.:.:.:.	.:.:.:.:.:.:.:.:.:.:.	.:.:.:.:.:.:.:.:.:.:.	.:.:.:.:.:.:.:.:.:.:.	.:.:.:.:.:.:.:.:.:.:.	.:.:.:.:.:.:.:.:.:.:.	.:.:.:.:.:.:.:.:.:.:.	.:.:.:.:.:.:.:.:.:.:.	.:.:.:.:.:.:.:.:.:.:.	.:.:.:.:.:.:.:.:.:.:.	.:.:.:.:.:.:.:.:.:.:.	.:.:.:.:.:.:.:.:.:.:.	.:.:.:.:.:.:.:.:.:.:.	.:.:.:.:.:.:.:.:.:.:.	.:.:.:.:.:.:.:.:.:.:.	.:.:.:.:.:.:.:.:.:.:.	.:.:.:.:.:.:.:.:.:.:.	.:.:.:.:.:.:.:.:.:.:.	.:.:.:.:.:.:.:.:.:.:.	.:.:.:.:.:.:.:.:.:.:.	.:.:.:.:.:.:.:.:.:.:.	.:.:.:.:.:.:.:.:.:.:.	.:.:.:.:.:.:.:.:.:.:.	.:.:.:.:.:.:.:.:.:.:.	.:.:.:.:.:.:.:.:.:.:.	.:.:.:.:.:.:.:.:.:.:.	.:.:.:.:.:.:.:.:.:.:.	.:.:.:.:.:.:.:.:.:.:.	.:.:.:.:.:.:.:.:.:.:.	.:.:.:.:.:.:.:.:.:.:.	.:.:.:.:.:.:.:.:.:.:.	.:.:.:.:.:.:.:.:.:.:.	.:.:.:.:.:.:.:.:.:.:.	.:.:.:.:.:.:.:.:.:.:.	.:.:.:.:.:.:.:.:.:.:.	.:.:.:.:.:.:.:.:.:.:.	.:.:.:.:.:.:.:.:.:.:.	.:.:.:.:.:.:.:.:.:.:.	.:.:.:.:.:.:.:.:.:.:.	.:.:.:.:.:.:.:.:.:.:.	.:.:.:.:.:.:.:.:.:.:.	.:.:.:.:.:.:.:.:.:.:.	.:.:.:.:.:.:.:.:.:.:.	.:.:.:.:.:.:.:.:.:.:.	.:.:.:.:.:.:.:.:.:.:.	.:.:.:.:.:.:.:.:.:.:.	.:.:.:.:.:.:.:.:.:.:.	.:.:.:.:.:.:.:.:.:.:.	.:.:.:.:.:.:.:.:.:.:.	.:.:.:.:.:.:.:.:.:.:.	.:.:.:.:.:.:.:.:.:.:.	.:.:.:.:.:.:.:.:.:.:.	.:.:.:.:.:.:.:.:.:.:.	.:.:.:.:.:.:.:.:.:.:.	.:.:.:.:.:.:.:.:.:.:.	.:.:.:.:.:.:.:.:.:.:.	.:.:.:.:.:.:.:.:.:.:.	.:.:.:.:.:.:.:.:.:.:.	.:.:.:.:.:.:.:.:.:.:.	.:.:.:.:.:.:.:.:.:.:.	.:.:.:.:.:.:.:.:.:.:.	.:.:.:.:.:.:.:.:.:.:.	.:.:.:.:.:.:.:.:.:.:.	.:.:.:.:.:.:.:.:.:.:.	.:.:.:.:.:.:.:.:.:.:.	.:.:.:.:.:.:.:.:.:.:.	.:.:.:.:.:.:.:.:.:.:.	.:.:.:.:.:.:.:.:.:.:.	.:.:.:.:.:.:.:.:.:.:.	.:.:.:.:.:.:.:.:.:.:.	.:.:.:.:.:.:.:.:.:.:.	.:.:.:.:.:.:.:.:.:.:.	.:.:.:.:.:.:.:.:.:.:.	.:.:.:.:.:.:.:.:.:.:.	.:.:.:.:.:.:.:.:.:.:.	.:.:.:.:.:.:.:.:.:.:.	.:.:.:.:.:.:.:.:.:.:.	.:.:.:.:.:.:.:.:.:.:.	.:.:.:.:.:.:.:.:.:.:.	.:.:.:.:.:.:.:.:.:.:.	.:.:.:.:.:.:.:.:.:.:.	.:.:.:.:.:.:.:.:.:.:.	.:.:.:.:.:.:.:.:.:.:.	.:.:.:.:.:.:.:.:.:.:.	.:.:.:.:.:.:.:.:.:.:.	.:.:.:.:.:.:.:.:.:.:.	.:.:.:.:.:.:.:.:.:.:.	.:.:.:.:.:.:.:.:.:.:.	.:.:.:.:.:.:.:.:.:.:.	.:.:.:.:.:.:.:.:.:.:.	.:.:.:.:.:.:.:.:.:.:.	.:.:.:.:.:.:.:.:.:.:.	.:.:.:.:.:.:.:.:.:.:.	.:.:.:.:.:.:.:.:.:.:.	.:.:.:.:.:.:.:.:.:.:.	.:.:.:.:.:.:.:.:.:.:.	.:.:.:.:.:.:.:.:.:.:.	.:.:.:.:.:.:.:.:.:.:.	.:.:.:.:.:.:.:.:.:.:.	.:.:.:.:.:.:.:.:.:.:.	.:.:.:.:.:.:.:.:.:.:.	.:.:.:.:.:.:.:.:.:.:.	.:.:.:.:.:.:.:.:.:.:.	.:.:.:.:.:.:.:.:.:.:.	.:.:.:.:.:.:.:.:.:.:.	.:.:.:.:.:.:.:.:.:.:.	.:.:.:.:.:.:.:.:.:.:.	.:.:.:.:.:.:.:.:.:.:.	.:.:.:.:.:.:.:.:.:.:.	.:.:.:.:.:.:.:.:.:.:.	.:.:.:.:.:.:.:.:.:.:.	.:.:.:.:.:.:.:.:.:.:.	.:.:.:.:.:.:.:.:.:.:.	.:.:.:.:.:.:.:.:.:.:.	.:.:.:.:.:.:.:.:.:.:.	.:.:.:.:.:.:.:.:.:.:.	.:.:.:.:.:.:.:.:.:.:.	.:.:.:.:.:.:.:.:.:.:.	.:.:.:.:.:.:.:.:.:.:.	.:.:.:.:.:.:.:.:.:.:.	.:.:.:.:.:.:.:.:.:.:.	.:.:.:.:.:.:.:.:.:.:.	.:.:.:.:.:.:.:.:.:.:.	.:.:.:.:.:.:.:.:.:.:.	.:.:.:.:.:.:.:.:.:.:.	.:.:.:.:.:.:.:.:.:.:.	.:.:.:.:.:.:.:.:.:.:.	.:.:.:.:.:.:.:.:.:.:.	.:.:.:.:.:.:.:.:.:.:.	.:.:.:.:.:.:.:.:.:.:.	.:.:.:.:.:.:.:.:.:.:.	.:.:.:.:.:.:.:.:.:.:.	.:.:.:.:.:.:.:.:.:.:.	.:.:.:.:.:.:.:.:.:.:.	.:.:.:.:.:.:.:.:.:.:.	.:.:.:.:.:.:.:.:.:.:.	.:.:.:.:.:.:.:.:.:.:.	.:.:.:.:.:.:.:.:.:.:.	.:.:.:.:.:.:.:.:.:.:.	.:.:.:.:.:.:.:.:.:.:.	.:.:.:.:.:.:.:.:.:.:.	.:.:.:.:.:.:.:.:.:.:.	.:.:.:.:.:.:.:.:.:.:.	.:.:.:.:.:.:.:.:.:.:.	.:.:.:.:.:.:.:.:.:.:.	.:.:.:.:.:.:.:.:.:.:.	.:.:.:.:.:.:.:.:.:.:.	.:.:.:.:.:.:.:.:.:.:.	.:.:.:.:.:.:.:.:.:.:.	.:.:.:.:.:.:.:.:.:.:.	.:.:.:.:.:.:.:.:.:.:.	.:.:.:.:.:.:.:.:.:.:.	.:.:.:.:.:.:.:.:.:.:.	.:.:.:.:.:.:.:.:.:.:.	.:.:.:.:.:.:.:.:.:.:.	.:.:.:.:.:.:.:.:.:.:.	.:.:.:.:.:.:.:.:.:.:.	.:.:.:.:.:.:.:.:.:.:.	.:.:.:.:.:.:.:.:.:.:.	.:.:.:.:.:.:.:.:.:.:.	.:.:.:.:.:.:.:.:.:.:.	.:.:.:.:.:.:.:.:.:.:.	.:.:.:.:.:.:.:.:.:.:.	.:.:.:.:.:.:.:.:.:.:.	.:.:.:.:.:.:.:.:.:.:.	.:.:.:.:.:.:.:.:.:.:.	.:.:.:.:.:.:.:.:.:.:.	.:.:.:.:.:.:.:.:.:.:.	.:.:.:.:.:.:.:.:.:.:.	.:.:.:.:.:.:.:.:.:.:.	.:.:.:.:.:.:.:.:.:.:.	.:.:.:.:.:.:.:.:.:.:.	.:.:.:.:.:.:.:.:.:.:.	.:.:.:.:.:.:.:.:.:.:.	.:.:.:.:.:.:.:.:.:.:.	.:.:.:.:.:.:.:.:.:.:.	.:.:.:.:.:.:.:.:.:.:.	.:.:.:.:.:.:.:.:.:.:.	.:.:.:.:.:.:.:.:.:.:.	.:.:.:.:.:.:.:.:.:.:.	.:.:.:.:.:.:.:.:.:.:.	.:.:.:.:.:.:.:.:.:.:.	.:.:.:.:.:.:.:.:.:.:.	.:.:.:.:.:.:.:.:.:.:.	.:.:.:.:.:.:.:.:.:.:.	.:.:.:.:.:.:.:.:.:.:.	.:.:.:.:.:.:.:.:.:.:.	.:.:.:.:.:.:.:.:.:.:.	.:.:.:.:.:.:.:.:.:.:.	.:.:.:.:.:.:.:.:.:.:.	.:.:.:.:.:.:.:.:.:.:.	.:.:.:.:.:.:.:.:.:.:.	.:.:.:.:.:.:.:.:.:.:.	.:.:.:.:.:.:.:.:.:.:.	.:.:.:.:.:.:.:.:.:.:.	.:.:.:.:.:.:.:.:.:.:.	.:.:.:.:.:.:.:.:.:.:.	.:.:.:.:.:.:.:.:.:.:.	.:.:.:.:.:.:.:.:.:.:.	.:.:.:.:.:.:.:.:.:.:.	.:.:.:.:.:.:.:.:.:.:.	.:.:.:.:.:.:.:.:.:.:.	.:.:.:.:.:.:.:.:.:.:.	.:.:.:.:.:.:.:.:.:.:.	.:.:.:.:.:.:.:.:.:.:.	.:.:.:.:.:.:.:.:.:.:.	.:.:.:.:.:.:.:.:.:.:.	.:.:.:.:.:.:.:.:.:.:.	.:.:.:.:.:.:.:.:.:.:.	.:.:.:.:.:.:.:.:.:.:.	.:.:.:.:.:.:.:.:.:.:.	.:.:.:.:.:.:.:.:.:.:.	.:.:.:.:.:.:.:.:.:.:.	.:.:.:.:.:.:.:.:.:.:.	.:.:.:.:.:.:.:.:.:.:.	.:.:.:.:.:.:.:.:.:.:.	.:.:.:.:.:.:.:.:.:.:.	.:.:.:.:.:.:.:.:.:.:.	.:.:.:.:.:.:.:.:.:.:.	.:.:.:.:.:.:.:.:.:.:.	.:.:.:.:.:.:.:.:.:.:.	.:.:.:.:.:.:.:.:.:.:.	.:.:.:.:.:.:.:.:.:.:.	.:.:.:.:.:.:.:.:.:.:.	.:.:.:.:.:.:.:.:.:.:.	.:.:.:.:.:.:.:.:.:.:.	.:.:.:.:.:.:.:.:.:.:.	.:.:.:.:.:.:.:.:.:.:.	.:.:.:.:.:.:.:.:.:.:.	.:.:.:.:.:.:.:.:.:.:.	.:.:.:.:.:.:.:.:.:.:.	.:.:.:.:.:.:.:.:.:.:.	.:.:.:.:.:.:.:.:.:.:.	.:.:.:.:.:.:.:.:.:.:.	.:.:.:.:.:.:.:.:.:.:.	.:.:.:.:.:.:.:.:.:.:.	.:.:.:.:.:.:.:.:.:.:.	.:.:.:.:.:.:.:.:.:.:.	.:.:.:.:.:.:.:.:.:.:.	.:.:.:.:.:.:.:.:.:.:.	.:.:.:.:.:.:.:.:.:.:.	.:.:.:.:.:.:.:.:.:.:.	.:.:.:.:.:.:.:.:.:.:.	.:.:.:.:.:.:.:.:.:.:.	.:.:.:.:.:.:.:.:.:.:.	.:.:.:.:.:.:.:.:.:.:.	.:.:.:.:.:.:.:.:.:.:.	.:.:.:.:.:.:.:.:.:.:.	.:.:.:.:.:.:.:.:.:.:.	.:.:.:.:.:.:.:.:.:.:.	.:.:.:.:.:.:.:.:.:.:.	.:.:.:.:.:.:.:.:.:.:.	.:.:.:.:.:.:.:.:.:.:.	.:.:.:.:.:.:.:.:.:.:.	.:.:.:.:.:.:.:.:.:.:.	.:.:.:.:.:.:.:.:.:.:.	.:.:.:.:.:.:.:.:.:.:.	.:.:.:.:.:.:.:.:.:.:.	.:.:.:.:.:.:.:.:.:.:.	.:.:.:.:.:.:.:.:.:.:.	.:.:.:.:.:.:.:.:.:.:.	.:.:.:.:.:.:.:.:.:.:.	.:.:.:.:.:.:.:.:.:.:.
chrI	8250	.	G	<INS:ME>	.	PASS	SVTYPE=INS;STRAND=+;FAMILY=TY2	GT:END:CLASS:FREQUENCY:SUPPORT_READS:REF_READS:FIVE_PRIME_SUPPORT:THREE_PRIME_SUPPORT:RELIABILITY:FIVE_PRIME_JUNCTION_SUPPORT:THREE_PRIME_JUNCTION_SUPPORT	.:.:.:.:.:.:.:.:.:.:.	.:.:.:.:.:.:.:.:.:.:.	.:.:.:.:.:.:.:.:.:.:.	.:.:.:.:.:.:.:.:.:.:.	.:.:.:.:.:.:.:.:.:.:.	.:.:.:.:.:.:.:.:.:.:.	.:.:.:.:.:.:.:.:.:.:.	.:.:.:.:.:.:.:.:.:.:.	.:.:.:.:.:.:.:.:.:.:.	.:.:.:.:.:.:.:.:.:.:.	.:.:.:.:.:.:.:.:.:.:.	.:.:.:.:.:.:.:.:.:.:.	.:.:.:.:.:.:.:.:.:.:.	.:.:.:.:.:.:.:.:.:.:.	.:.:.:.:.:.:.:.:.:.:.	.:.:.:.:.:.:.:.:.:.:.	.:.:.:.:.:.:.:.:.:.:.	.:.:.:.:.:.:.:.:.:.:.	.:.:.:.:.:.:.:.:.:.:.	.:.:.:.:.:.:.:.:.:.:.	.:.:.:.:.:.:.:.:.:.:.	.:.:.:.:.:.:.:.:.:.:.	.:.:.:.:.:.:.:.:.:.:.	.:.:.:.:.:.:.:.:.:.:.	.:.:.:.:.:.:.:.:.:.:.	.:.:.:.:.:.:.:.:.:.:.	.:.:.:.:.:.:.:.:.:.:.	.:.:.:.:.:.:.:.:.:.:.	.:.:.:.:.:.:.:.:.:.:.	.:.:.:.:.:.:.:.:.:.:.	.:.:.:.:.:.:.:.:.:.:.	.:.:.:.:.:.:.:.:.:.:.	.:.:.:.:.:.:.:.:.:.:.	.:.:.:.:.:.:.:.:.:.:.	.:.:.:.:.:.:.:.:.:.:.	.:.:.:.:.:.:.:.:.:.:.	.:.:.:.:.:.:.:.:.:.:.	.:.:.:.:.:.:.:.:.:.:.	.:.:.:.:.:.:.:.:.:.:.	.:.:.:.:.:.:.:.:.:.:.	.:.:.:.:.:.:.:.:.:.:.	.:.:.:.:.:.:.:.:.:.:.	.:.:.:.:.:.:.:.:.:.:.	.:.:.:.:.:.:.:.:.:.:.	.:.:.:.:.:.:.:.:.:.:.	.:.:.:.:.:.:.:.:.:.:.	.:.:.:.:.:.:.:.:.:.:.	.:.:.:.:.:.:.:.:.:.:.	.:.:.:.:.:.:.:.:.:.:.	.:.:.:.:.:.:.:.:.:.:.	.:.:.:.:.:.:.:.:.:.:.	.:.:.:.:.:.:.:.:.:.:.	.:.:.:.:.:.:.:.:.:.:.	.:.:.:.:.:.:.:.:.:.:.	.:.:.:.:.:.:.:.:.:.:.	.:.:.:.:.:.:.:.:.:.:.	.:.:.:.:.:.:.:.:.:.:.	.:.:.:.:.:.:.:.:.:.:.	.:.:.:.:.:.:.:.:.:.:.	.:.:.:.:.:.:.:.:.:.:.	.:.:.:.:.:.:.:.:.:.:.	.:.:.:.:.:.:.:.:.:.:.	.:.:.:.:.:.:.:.:.:.:.	.:.:.:.:.:.:.:.:.:.:.	.:.:.:.:.:.:.:.:.:.:.	.:.:.:.:.:.:.:.:.:.:.	.:.:.:.:.:.:.:.:.:.:.	.:.:.:.:.:.:.:.:.:.:.	.:.:.:.:.:.:.:.:.:.:.	.:.:.:.:.:.:.:.:.:.:.	.:.:.:.:.:.:.:.:.:.:.	.:.:.:.:.:.:.:.:.:.:.	.:.:.:.:.:.:.:.:.:.:.	.:.:.:.:.:.:.:.:.:.:.	.:.:.:.:.:.:.:.:.:.:.	.:.:.:.:.:.:.:.:.:.:.	.:.:.:.:.:.:.:.:.:.:.	.:.:.:.:.:.:.:.:.:.:.	.:.:.:.:.:.:.:.:.:.:.	.:.:.:.:.:.:.:.:.:.:.	.:.:.:.:.:.:.:.:.:.:.	.:.:.:.:.:.:.:.:.:.:.	.:.:.:.:.:.:.:.:.:.:.	.:.:.:.:.:.:.:.:.:.:.	.:.:.:.:.:.:.:.:.:.:.	.:.:.:.:.:.:.:.:.:.:.	.:.:.:.:.:.:.:.:.:.:.	.:.:.:.:.:.:.:.:.:.:.	.:.:.:.:.:.:.:.:.:.:.	.:.:.:.:.:.:.:.:.:.:.	.:.:.:.:.:.:.:.:.:.:.	.:.:.:.:.:.:.:.:.:.:.	.:.:.:.:.:.:.:.:.:.:.	.:.:.:.:.:.:.:.:.:.:.	.:.:.:.:.:.:.:.:.:.:.	.:.:.:.:.:.:.:.:.:.:.	.:.:.:.:.:.:.:.:.:.:.	.:.:.:.:.:.:.:.:.:.:.	.:.:.:.:.:.:.:.:.:.:.	.:.:.:.:.:.:.:.:.:.:.	.:.:.:.:.:.:.:.:.:.:.	.:.:.:.:.:.:.:.:.:.:.	.:.:.:.:.:.:.:.:.:.:.	.:.:.:.:.:.:.:.:.:.:.	.:.:.:.:.:.:.:.:.:.:.	.:.:.:.:.:.:.:.:.:.:.	.:.:.:.:.:.:.:.:.:.:.	.:.:.:.:.:.:.:.:.:.:.	.:.:.:.:.:.:.:.:.:.:.	.:.:.:.:.:.:.:.:.:.:.	.:.:.:.:.:.:.:.:.:.:.	.:.:.:.:.:.:.:.:.:.:.	.:.:.:.:.:.:.:.:.:.:.	.:.:.:.:.:.:.:.:.:.:.	.:.:.:.:.:.:.:.:.:.:.	.:.:.:.:.:.:.:.:.:.:.	.:.:.:.:.:.:.:.:.:.:.	.:.:.:.:.:.:.:.:.:.:.	.:.:.:.:.:.:.:.:.:.:.	.:.:.:.:.:.:.:.:.:.:.	.:.:.:.:.:.:.:.:.:.:.	.:.:.:.:.:.:.:.:.:.:.	.:.:.:.:.:.:.:.:.:.:.	.:.:.:.:.:.:.:.:.:.:.	.:.:.:.:.:.:.:.:.:.:.	.:.:.:.:.:.:.:.:.:.:.	.:.:.:.:.:.:.:.:.:.:.	.:.:.:.:.:.:.:.:.:.:.	.:.:.:.:.:.:.:.:.:.:.	.:.:.:.:.:.:.:.:.:.:.	.:.:.:.:.:.:.:.:.:.:.	.:.:.:.:.:.:.:.:.:.:.	.:.:.:.:.:.:.:.:.:.:.	.:.:.:.:.:.:.:.:.:.:.	.:.:.:.:.:.:.:.:.:.:.	.:.:.:.:.:.:.:.:.:.:.	.:.:.:.:.:.:.:.:.:.:.	.:.:.:.:.:.:.:.:.:.:.	.:.:.:.:.:.:.:.:.:.:.	.:.:.:.:.:.:.:.:.:.:.	.:.:.:.:.:.:.:.:.:.:.	.:.:.:.:.:.:.:.:.:.:.	.:.:.:.:.:.:.:.:.:.:.	.:.:.:.:.:.:.:.:.:.:.	.:.:.:.:.:.:.:.:.:.:.	.:.:.:.:.:.:.:.:.:.:.	.:.:.:.:.:.:.:.:.:.:.	.:.:.:.:.:.:.:.:.:.:.	.:.:.:.:.:.:.:.:.:.:.	.:.:.:.:.:.:.:.:.:.:.	.:.:.:.:.:.:.:.:.:.:.	.:.:.:.:.:.:.:.:.:.:.	.:.:.:.:.:.:.:.:.:.:.	.:.:.:.:.:.:.:.:.:.:.	.:.:.:.:.:.:.:.:.:.:.	.:.:.:.:.:.:.:.:.:.:.	.:.:.:.:.:.:.:.:.:.:.	.:.:.:.:.:.:.:.:.:.:.	.:.:.:.:.:.:.:.:.:.:.	.:.:.:.:.:.:.:.:.:.:.	.:.:.:.:.:.:.:.:.:.:.	.:.:.:.:.:.:.:.:.:.:.	.:.:.:.:.:.:.:.:.:.:.	.:.:.:.:.:.:.:.:.:.:.	.:.:.:.:.:.:.:.:.:.:.	.:.:.:.:.:.:.:.:.:.:.	.:.:.:.:.:.:.:.:.:.:.	.:.:.:.:.:.:.:.:.:.:.	.:.:.:.:.:.:.:.:.:.:.	.:.:.:.:.:.:.:.:.:.:.	.:.:.:.:.:.:.:.:.:.:.	.:.:.:.:.:.:.:.:.:.:.	.:.:.:.:.:.:.:.:.:.:.	.:.:.:.:.:.:.:.:.:.:.	.:.:.:.:.:.:.:.:.:.:.	.:.:.:.:.:.:.:.:.:.:.	.:.:.:.:.:.:.:.:.:.:.	.:.:.:.:.:.:.:.:.:.:.	.:.:.:.:.:.:.:.:.:.:.	.:.:.:.:.:.:.:.:.:.:.	.:.:.:.:.:.:.:.:.:.:.	.:.:.:.:.:.:.:.:.:.:.	.:.:.:.:.:.:.:.:.:.:.	.:.:.:.:.:.:.:.:.:.:.	.:.:.:.:.:.:.:.:.:.:.	.:.:.:.:.:.:.:.:.:.:.	.:.:.:.:.:.:.:.:.:.:.	.:.:.:.:.:.:.:.:.:.:.	.:.:.:.:.:.:.:.:.:.:.	.:.:.:.:.:.:.:.:.:.:.	.:.:.:.:.:.:.:.:.:.:.	.:.:.:.:.:.:.:.:.:.:.	.:.:.:.:.:.:.:.:.:.:.	.:.:.:.:.:.:.:.:.:.:.	.:.:.:.:.:.:.:.:.:.:.	.:.:.:.:.:.:.:.:.:.:.	.:.:.:.:.:.:.:.:.:.:.	.:.:.:.:.:.:.:.:.:.:.	.:.:.:.:.:.:.:.:.:.:.	.:.:.:.:.:.:.:.:.:.:.	.:.:.:.:.:.:.:.:.:.:.	.:.:.:.:.:.:.:.:.:.:.	.:.:.:.:.:.:.:.:.:.:.	.:.:.:.:.:.:.:.:.:.:.	.:.:.:.:.:.:.:.:.:.:.	.:.:.:.:.:.:.:.:.:.:.	.:.:.:.:.:.:.:.:.:.:.	.:.:.:.:.:.:.:.:.:.:.	.:.:.:.:.:.:.:.:.:.:.	.:.:.:.:.:.:.:.:.:.:.	.:.:.:.:.:.:.:.:.:.:.	.:.:.:.:.:.:.:.:.:.:.	.:.:.:.:.:.:.:.:.:.:.	.:.:.:.:.:.:.:.:.:.:.	.:.:.:.:.:.:.:.:.:.:.	.:.:.:.:.:.:.:.:.:.:.	.:.:.:.:.:.:.:.:.:.:.	.:.:.:.:.:.:.:.:.:.:.	.:.:.:.:.:.:.:.:.:.:.	.:.:.:.:.:.:.:.:.:.:.	.:.:.:.:.:.:.:.:.:.:.	.:.:.:.:.:.:.:.:.:.:.	.:.:.:.:.:.:.:.:.:.:.	.:.:.:.:.:.:.:.:.:.:.	.:.:.:.:.:.:.:.:.:.:.	.:.:.:.:.:.:.:.:.:.:.	.:.:.:.:.:.:.:.:.:.:.	.:.:.:.:.:.:.:.:.:.:.	.:.:.:.:.:.:.:.:.:.:.	.:.:.:.:.:.:.:.:.:.:.	.:.:.:.:.:.:.:.:.:.:.	.:.:.:.:.:.:.:.:.:.:.	.:.:.:.:.:.:.:.:.:.:.	.:.:.:.:.:.:.:.:.:.:.	.:.:.:.:.:.:.:.:.:.:.	.:.:.:.:.:.:.:.:.:.:.	.:.:.:.:.:.:.:.:.:.:.	.:.:.:.:.:.:.:.:.:.:.	.:.:.:.:.:.:.:.:.:.:.	.:.:.:.:.:.:.:.:.:.:.	.:.:.:.:.:.:.:.:.:.:.	.:.:.:.:.:.:.:.:.:.:.	.:.:.:.:.:.:.:.:.:.:.	.:.:.:.:.:.:.:.:.:.:.	.:.:.:.:.:.:.:.:.:.:.	.:.:.:.:.:.:.:.:.:.:.	.:.:.:.:.:.:.:.:.:.:.	.:.:.:.:.:.:.:.:.:.:.	.:.:.:.:.:.:.:.:.:.:.	.:.:.:.:.:.:.:.:.:.:.	.:.:.:.:.:.:.:.:.:.:.	.:.:.:.:.:.:.:.:.:.:.	.:.:.:.:.:.:.:.:.:.:.	.:.:.:.:.:.:.:.:.:.:.	.:.:.:.:.:.:.:.:.:.:.	.:.:.:.:.:.:.:.:.:.:.	.:.:.:.:.:.:.:.:.:.:.	.:.:.:.:.:.:.:.:.:.:.	.:.:.:.:.:.:.:.:.:.:.	.:.:.:.:.:.:.:.:.:.:.	.:.:.:.:.:.:.:.:.:.:.	.:.:.:.:.:.:.:.:.:.:.	.:.:.:.:.:.:.:.:.:.:.	.:.:.:.:.:.:.:.:.:.:.	.:.:.:.:.:.:.:.:.:.:.	.:.:.:.:.:.:.:.:.:.:.	.:.:.:.:.:.:.:.:.:.:.	.:.:.:.:.:.:.:.:.:.:.	.:.:.:.:.:.:.:.:.:.:.	.:.:.:.:.:.:.:.:.:.:.	.:.:.:.:.:.:.:.:.:.:.	.:.:.:.:.:.:.:.:.:.:.	.:.:.:.:.:.:.:.:.:.:.	.:.:.:.:.:.:.:.:.:.:.	.:.:.:.:.:.:.:.:.:.:.	.:.:.:.:.:.:.:.:.:.:.	.:.:.:.:.:.:.:.:.:.:.	.:.:.:.:.:.:.:.:.:.:.	.:.:.:.:.:.:.:.:.:.:.	.:.:.:.:.:.:.:.:.:.:.	.:.:.:.:.:.:.:.:.:.:.	.:.:.:.:.:.:.:.:.:.:.	.:.:.:.:.:.:.:.:.:.:.	.:.:.:.:.:.:.:.:.:.:.	.:.:.:.:.:.:.:.:.:.:.	.:.:.:.:.:.:.:.:.:.:.	.:.:.:.:.:.:.:.:.:.:.	.:.:.:.:.:.:.:.:.:.:.	.:.:.:.:.:.:.:.:.:.:.	.:.:.:.:.:.:.:.:.:.:.	.:.:.:.:.:.:.:.:.:.:.	.:.:.:.:.:.:.:.:.:.:.	.:.:.:.:.:.:.:.:.:.:.	.:.:.:.:.:.:.:.:.:.:.	.:.:.:.:.:.:.:.:.:.:.	.:.:.:.:.:.:.:.:.:.:.	.:.:.:.:.:.:.:.:.:.:.	.:.:.:.:.:.:.:.:.:.:.	.:.:.:.:.:.:.:.:.:.:.	.:.:.:.:.:.:.:.:.:.:.	.:.:.:.:.:.:.:.:.:.:.	.:.:.:.:.:.:.:.:.:.:.	.:.:.:.:.:.:.:.:.:.:.	.:.:.:.:.:.:.:.:.:.:.	.:.:.:.:.:.:.:.:.:.:.	.:.:.:.:.:.:.:.:.:.:.	.:.:.:.:.:.:.:.:.:.:.	.:.:.:.:.:.:.:.:.:.:.	.:.:.:.:.:.:.:.:.:.:.	.:.:.:.:.:.:.:.:.:.:.	.:.:.:.:.:.:.:.:.:.:.	.:.:.:.:.:.:.:.:.:.:.	.:.:.:.:.:.:.:.:.:.:.	.:.:.:.:.:.:.:.:.:.:.	.:.:.:.:.:.:.:.:.:.:.	.:.:.:.:.:.:.:.:.:.:.	.:.:.:.:.:.:.:.:.:.:.	.:.:.:.:.:.:.:.:.:.:.	.:.:.:.:.:.:.:.:.:.:.	.:.:.:.:.:.:.:.:.:.:.	.:.:.:.:.:.:.:.:.:.:.	.:.:.:.:.:.:.:.:.:.:.	.:.:.:.:.:.:.:.:.:.:.	.:.:.:.:.:.:.:.:.:.:.	.:.:.:.:.:.:.:.:.:.:.	.:.:.:.:.:.:.:.:.:.:.	.:.:.:.:.:.:.:.:.:.:.	.:.:.:.:.:.:.:.:.:.:.	.:.:.:.:.:.:.:.:.:.:.	.:.:.:.:.:.:.:.:.:.:.	.:.:.:.:.:.:.:.:.:.:.	.:.:.:.:.:.:.:.:.:.:.	.:.:.:.:.:.:.:.:.:.:.	.:.:.:.:.:.:.:.:.:.:.	.:.:.:.:.:.:.:.:.:.:.	.:.:.:.:.:.:.:.:.:.:.	.:.:.:.:.:.:.:.:.:.:.	.:.:.:.:.:.:.:.:.:.:.	.:.:.:.:.:.:.:.:.:.:.	.:.:.:.:.:.:.:.:.:.:.	.:.:.:.:.:.:.:.:.:.:.	.:.:.:.:.:.:.:.:.:.:.	.:.:.:.:.:.:.:.:.:.:.	.:.:.:.:.:.:.:.:.:.:.	.:.:.:.:.:.:.:.:.:.:.	.:.:.:.:.:.:.:.:.:.:.	.:.:.:.:.:.:.:.:.:.:.	.:.:.:.:.:.:.:.:.:.:.	.:.:.:.:.:.:.:.:.:.:.	.:.:.:.:.:.:.:.:.:.:.	.:.:.:.:.:.:.:.:.:.:.	.:.:.:.:.:.:.:.:.:.:.	.:.:.:.:.:.:.:.:.:.:.	.:.:.:.:.:.:.:.:.:.:.	.:.:.:.:.:.:.:.:.:.:.	.:.:.:.:.:.:.:.:.:.:.	.:.:.:.:.:.:.:.:.:.:.	.:.:.:.:.:.:.:.:.:.:.	.:.:.:.:.:.:.:.:.:.:.	.:.:.:.:.:.:.:.:.:.:.	.:.:.:.:.:.:.:.:.:.:.	.:.:.:.:.:.:.:.:.:.:.	.:.:.:.:.:.:.:.:.:.:.	.:.:.:.:.:.:.:.:.:.:.	.:.:.:.:.:.:.:.:.:.:.	.:.:.:.:.:.:.:.:.:.:.	.:.:.:.:.:.:.:.:.:.:.	.:.:.:.:.:.:.:.:.:.:.	.:.:.:.:.:.:.:.:.:.:.	.:.:.:.:.:.:.:.:.:.:.	.:.:.:.:.:.:.:.:.:.:.	.:.:.:.:.:.:.:.:.:.:.	.:.:.:.:.:.:.:.:.:.:.	.:.:.:.:.:.:.:.:.:.:.	.:.:.:.:.:.:.:.:.:.:.	.:.:.:.:.:.:.:.:.:.:.	.:.:.:.:.:.:.:.:.:.:.	.:.:.:.:.:.:.:.:.:.:.	.:.:.:.:.:.:.:.:.:.:.	.:.:.:.:.:.:.:.:.:.:.	.:.:.:.:.:.:.:.:.:.:.	.:.:.:.:.:.:.:.:.:.:.	.:.:.:.:.:.:.:.:.:.:.	.:.:.:.:.:.:.:.:.:.:.	.:.:.:.:.:.:.:.:.:.:.	.:.:.:.:.:.:.:.:.:.:.	.:.:.:.:.:.:.:.:.:.:.	.:.:.:.:.:.:.:.:.:.:.	.:.:.:.:.:.:.:.:.:.:.	.:.:.:.:.:.:.:.:.:.:.	.:.:.:.:.:.:.:.:.:.:.	.:.:.:.:.:.:.:.:.:.:.	.:.:.:.:.:.:.:.:.:.:.	.:.:.:.:.:.:.:.:.:.:.	.:.:.:.:.:.:.:.:.:.:.	.:.:.:.:.:.:.:.:.:.:.	.:.:.:.:.:.:.:.:.:.:.	.:.:.:.:.:.:.:.:.:.:.	.:.:.:.:.:.:.:.:.:.:.	.:.:.:.:.:.:.:.:.:.:.	.:.:.:.:.:.:.:.:.:.:.	.:.:.:.:.:.:.:.:.:.:.	.:.:.:.:.:.:.:.:.:.:.	.:.:.:.:.:.:.:.:.:.:.	.:.:.:.:.:.:.:.:.:.:.	.:.:.:.:.:.:.:.:.:.:.	.:.:.:.:.:.:.:.:.:.:.	.:.:.:.:.:.:.:.:.:.:.	.:.:.:.:.:.:.:.:.:.:.	.:.:.:.:.:.:.:.:.:.:.	.:.:.:.:.:.:.:.:.:.:.	.:.:.:.:.:.:.:.:.:.:.	.:.:.:.:.:.:.:.:.:.:.	.:.:.:.:.:.:.:.:.:.:.	.:.:.:.:.:.:.:.:.:.:.	.:.:.:.:.:.:.:.:.:.:.	.:.:.:.:.:.:.:.:.:.:.	.:.:.:.:.:.:.:.:.:.:.	.:.:.:.:.:.:.:.:.:.:.	.:.:.:.:.:.:.:.:.:.:.	.:.:.:.:.:.:.:.:.:.:.	.:.:.:.:.:.:.:.:.:.:.	.:.:.:.:.:.:.:.:.:.:.	.:.:.:.:.:.:.:.:.:.:.	.:.:.:.:.:.:.:.:.:.:.	.:.:.:.:.:.:.:.:.:.:.	.:.:.:.:.:.:.:.:.:.:.	.:.:.:.:.:.:.:.:.:.:.	.:.:.:.:.:.:.:.:.:.:.	.:.:.:.:.:.:.:.:.:.:.	.:.:.:.:.:.:.:.:.:.:.	.:.:.:.:.:.:.:.:.:.:.	.:.:.:.:.:.:.:.:.:.:.	.:.:.:.:.:.:.:.:.:.:.	.:.:.:.:.:.:.:.:.:.:.	.:.:.:.:.:.:.:.:.:.:.	.:.:.:.:.:.:.:.:.:.:.	.:.:.:.:.:.:.:.:.:.:.	.:.:.:.:.:.:.:.:.:.:.	.:.:.:.:.:.:.:.:.:.:.	.:.:.:.:.:.:.:.:.:.:.	.:.:.:.:.:.:.:.:.:.:.	.:.:.:.:.:.:.:.:.:.:.	.:.:.:.:.:.:.:.:.:.:.	.:.:.:.:.:.:.:.:.:.:.	.:.:.:.:.:.:.:.:.:.:.	.:.:.:.:.:.:.:.:.:.:.	.:.:.:.:.:.:.:.:.:.:.	.:.:.:.:.:.:.:.:.:.:.	.:.:.:.:.:.:.:.:.:.:.	.:.:.:.:.:.:.:.:.:.:.	.:.:.:.:.:.:.:.:.:.:.	.:.:.:.:.:.:.:.:.:.:.	.:.:.:.:.:.:.:.:.:.:.	.:.:.:.:.:.:.:.:.:.:.	.:.:.:.:.:.:.:.:.:.:.	.:.:.:.:.:.:.:.:.:.:.	.:.:.:.:.:.:.:.:.:.:.	.:.:.:.:.:.:.:.:.:.:.	.:.:.:.:.:.:.:.:.:.:.	.:.:.:.:.:.:.:.:.:.:.	.:.:.:.:.:.:.:.:.:.:.	.:.:.:.:.:.:.:.:.:.:.	.:.:.:.:.:.:.:.:.:.:.	.:.:.:.:.:.:.:.:.:.:.	.:.:.:.:.:.:.:.:.:.:.	.:.:.:.:.:.:.:.:.:.:.	.:.:.:.:.:.:.:.:.:.:.	.:.:.:.:.:.:.:.:.:.:.	.:.:.:.:.:.:.:.:.:.:.	.:.:.:.:.:.:.:.:.:.:.	.:.:.:.:.:.:.:.:.:.:.	.:.:.:.:.:.:.:.:.:.:.	.:.:.:.:.:.:.:.:.:.:.	.:.:.:.:.:.:.:.:.:.:.	.:.:.:.:.:.:.:.:.:.:.	.:.:.:.:.:.:.:.:.:.:.	.:.:.:.:.:.:.:.:.:.:.	.:.:.:.:.:.:.:.:.:.:.	.:.:.:.:.:.:.:.:.:.:.	.:.:.:.:.:.:.:.:.:.:.	.:.:.:.:.:.:.:.:.:.:.	.:.:.:.:.:.:.:.:.:.:.	.:.:.:.:.:.:.:.:.:.:.	.:.:.:.:.:.:.:.:.:.:.	.:.:.:.:.:.:.:.:.:.:.	.:.:.:.:.:.:.:.:.:.:.	.:.:.:.:.:.:.:.:.:.:.	.:.:.:.:.:.:.:.:.:.:.	.:.:.:.:.:.:.:.:.:.:.	.:.:.:.:.:.:.:.:.:.:.	.:.:.:.:.:.:.:.:.:.:.	.:.:.:.:.:.:.:.:.:.:.	.:.:.:.:.:.:.:.:.:.:.	.:.:.:.:.:.:.:.:.:.:.	.:.:.:.:.:.:.:.:.:.:.	.:.:.:.:.:.:.:.:.:.:.	.:.:.:.:.:.:.:.:.:.:.	.:.:.:.:.:.:.:.:.:.:.	.:.:.:.:.:.:.:.:.:.:.	.:.:.:.:.:.:.:.:.:.:.	.:.:.:.:.:.:.:.:.:.:.	.:.:.:.:.:.:.:.:.:.:.	.:.:.:.:.:.:.:.:.:.:.	.:.:.:.:.:.:.:.:.:.:.	.:.:.:.:.:.:.:.:.:.:.	.:.:.:.:.:.:.:.:.:.:.	.:.:.:.:.:.:.:.:.:.:.	.:.:.:.:.:.:.:.:.:.:.	.:.:.:.:.:.:.:.:.:.:.	.:.:.:.:.:.:.:.:.:.:.	.:.:.:.:.:.:.:.:.:.:.	.:.:.:.:.:.:.:.:.:.:.	.:.:.:.:.:.:.:.:.:.:.	.:.:.:.:.:.:.:.:.:.:.	.:.:.:.:.:.:.:.:.:.:.	.:.:.:.:.:.:.:.:.:.:.	.:.:.:.:.:.:.:.:.:.:.	.:.:.:.:.:.:.:.:.:.:.	.:.:.:.:.:.:.:.:.:.:.	.:.:.:.:.:.:.:.:.:.:.	.:.:.:.:.:.:.:.:.:.:.	.:.:.:.:.:.:.:.:.:.:.	.:.:.:.:.:.:.:.:.:.:.	.:.:.:.:.:.:.:.:.:.:.	.:.:.:.:.:.:.:.:.:.:.	.:.:.:.:.:.:.:.:.:.:.	.:.:.:.:.:.:.:.:.:.:.	.:.:.:.:.:.:.:.:.:.:.	.:.:.:.:.:.:.:.:.:.:.	.:.:.:.:.:.:.:.:.:.:.	.:.:.:.:.:.:.:.:.:.:.	.:.:.:.:.:.:.:.:.:.:.	.:.:.:.:.:.:.:.:.:.:.	.:.:.:.:.:.:.:.:.:.:.	.:.:.:.:.:.:.:.:.:.:.	.:.:.:.:.:.:.:.:.:.:.	.:.:.:.:.:.:.:.:.:.:.	.:.:.:.:.:.:.:.:.:.:.	.:.:.:.:.:.:.:.:.:.:.	.:.:.:.:.:.:.:.:.:.:.	.:.:.:.:.:.:.:.:.:.:.	.:.:.:.:.:.:.:.:.:.:.	.:.:.:.:.:.:.:.:.:.:.	.:.:.:.:.:.:.:.:.:.:.	.:.:.:.:.:.:.:.:.:.:.	.:.:.:.:.:.:.:.:.:.:.	.:.:.:.:.:.:.:.:.:.:.	.:.:.:.:.:.:.:.:.:.:.	.:.:.:.:.:.:.:.:.:.:.	.:.:.:.:.:.:.:.:.:.:.	.:.:.:.:.:.:.:.:.:.:.	.:.:.:.:.:.:.:.:.:.:.	.:.:.:.:.:.:.:.:.:.:.	.:.:.:.:.:.:.:.:.:.:.	.:.:.:.:.:.:.:.:.:.:.	.:.:.:.:.:.:.:.:.:.:.	.:.:.:.:.:.:.:.:.:.:.	.:.:.:.:.:.:.:.:.:.:.	.:.:.:.:.:.:.:.:.:.:.	.:.:.:.:.:.:.:.:.:.:.	.:.:.:.:.:.:.:.:.:.:.	.:.:.:.:.:.:.:.:.:.:.	.:.:.:.:.:.:.:.:.:.:.	.:.:.:.:.:.:.:.:.:.:.	.:.:.:.:.:.:.:.:.:.:.	.:.:.:.:.:.:.:.:.:.:.	.:.:.:.:.:.:.:.:.:.:.	.:.:.:.:.:.:.:.:.:.:.	.:.:.:.:.:.:.:.:.:.:.	.:.:.:.:.:.:.:.:.:.:.	.:.:.:.:.:.:.:.:.:.:.	.:.:.:.:.:.:.:.:.:.:.	.:.:.:.:.:.:.:.:.:.:.	.:.:.:.:.:.:.:.:.:.:.	.:.:.:.:.:.:.:.:.:.:.	.:.:.:.:.:.:.:.:.:.:.	.:.:.:.:.:.:.:.:.:.:.	.:.:.:.:.:.:.:.:.:.:.	.:.:.:.:.:.:.:.:.:.:.	.:.:.:.:.:.:.:.:.:.:.	.:.:.:.:.:.:.:.:.:.:.	.:.:.:.:.:.:.:.:.:.:.	.:.:.:.:.:.:.:.:.:.:.	.:.:.:.:.:.:.:.:.:.:.	.:.:.:.:.:.:.:.:.:.:.	.:.:.:.:.:.:.:.:.:.:.	.:.:.:.:.:.:.:.:.:.:.	.:.:.:.:.:.:.:.:.:.:.	.:.:.:.:.:.:.:.:.:.:.	.:.:.:.:.:.:.:.:.:.:.	.:.:.:.:.:.:.:.:.:.:.	.:.:.:.:.:.:.:.:.:.:.	.:.:.:.:.:.:.:.:.:.:.	.:.:.:.:.:.:.:.:.:.:.	.:.:.:.:.:.:.:.:.:.:.	.:.:.:.:.:.:.:.:.:.:.	.:.:.:.:.:.:.:.:.:.:.	.:.:.:.:.:.:.:.:.:.:.	.:.:.:.:.:.:.:.:.:.:.	.:.:.:.:.:.:.:.:.:.:.	.:.:.:.:.:.:.:.:.:.:.	.:.:.:.:.:.:.:.:.:.:.	.:.:.:.:.:.:.:.:.:.:.	.:.:.:.:.:.:.:.:.:.:.	.:.:.:.:.:.:.:.:.:.:.	.:.:.:.:.:.:.:.:.:.:.	.:.:.:.:.:.:.:.:.:.:.	.:.:.:.:.:.:.:.:.:.:.	.:.:.:.:.:.:.:.:.:.:.	.:.:.:.:.:.:.:.:.:.:.	.:.:.:.:.:.:.:.:.:.:.	.:.:.:.:.:.:.:.:.:.:.	.:.:.:.:.:.:.:.:.:.:.	.:.:.:.:.:.:.:.:.:.:.	.:.:.:.:.:.:.:.:.:.:.	.:.:.:.:.:.:.:.:.:.:.	.:.:.:.:.:.:.:.:.:.:.	.:.:.:.:.:.:.:.:.:.:.	.:.:.:.:.:.:.:.:.:.:.	.:.:.:.:.:.:.:.:.:.:.	.:.:.:.:.:.:.:.:.:.:.	.:.:.:.:.:.:.:.:.:.:.	.:.:.:.:.:.:.:.:.:.:.	.:.:.:.:.:.:.:.:.:.:.	.:.:.:.:.:.:.:.:.:.:.	.:.:.:.:.:.:.:.:.:.:.	.:.:.:.:.:.:.:.:.:.:.	.:.:.:.:.:.:.:.:.:.:.	.:.:.:.:.:.:.:.:.:.:.	.:.:.:.:.:.:.:.:.:.:.	.:.:.:.:.:.:.:.:.:.:.	.:.:.:.:.:.:.:.:.:.:.	.:.:.:.:.:.:.:.:.:.:.	.:.:.:.:.:.:.:.:.:.:.	.:.:.:.:.:.:.:.:.:.:.	.:.:.:.:.:.:.:.:.:.:.	.:.:.:.:.:.:.:.:.:.:.	.:.:.:.:.:.:.:.:.:.:.	.:.:.:.:.:.:.:.:.:.:.	.:.:.:.:.:.:.:.:.:.:.	.:.:.:.:.:.:.:.:.:.:.	.:.:.:.:.:.:.:.:.:.:.	.:.:.:.:.:.:.:.:.:.:.	.:.:.:.:.:.:.:.:.:.:.	.:.:.:.:.:.:.:.:.:.:.	.:.:.:.:.:.:.:.:.:.:.	.:.:.:.:.:.:.:.:.:.:.	.:.:.:.:.:.:.:.:.:.:.	.:.:.:.:.:.:.:.:.:.:.	.:.:.:.:.:.:.:.:.:.:.	.:.:.:.:.:.:.:.:.:.:.	.:.:.:.:.:.:.:.:.:.:.	.:.:.:.:.:.:.:.:.:.:.	.:.:.:.:.:.:.:.:.:.:.	.:.:.:.:.:.:.:.:.:.:.	.:.:.:.:.:.:.:.:.:.:.	.:.:.:.:.:.:.:.:.:.:.	.:.:.:.:.:.:.:.:.:.:.	.:.:.:.:.:.:.:.:.:.:.	.:.:.:.:.:.:.:.:.:.:.	.:.:.:.:.:.:.:.:.:.:.	1:8254:1p1:0.42723:91:61:43:48:100:0:0	.:.:.:.:.:.:.:.:.:.:.	.:.:.:.:.:.:.:.:.:.:.	.:.:.:.:.:.:.:.:.:.:.	.:.:.:.:.:.:.:.:.:.:.	.:.:.:.:.:.:.:.:.:.:.	.:.:.:.:.:.:.:.:.:.:.	.:.:.:.:.:.:.:.:.:.:.	.:.:.:.:.:.:.:.:.:.:.	.:.:.:.:.:.:.:.:.:.:.	.:.:.:.:.:.:.:.:.:.:.	.:.:.:.:.:.:.:.:.:.:.	.:.:.:.:.:.:.:.:.:.:.	.:.:.:.:.:.:.:.:.:.:.	.:.:.:.:.:.:.:.:.:.:.	.:.:.:.:.:.:.:.:.:.:.	.:.:.:.:.:.:.:.:.:.:.	.:.:.:.:.:.:.:.:.:.:.	.:.:.:.:.:.:.:.:.:.:.	.:.:.:.:.:.:.:.:.:.:.	.:.:.:.:.:.:.:.:.:.:.	.:.:.:.:.:.:.:.:.:.:.	.:.:.:.:.:.:.:.:.:.:.	.:.:.:.:.:.:.:.:.:.:.	.:.:.:.:.:.:.:.:.:.:.	.:.:.:.:.:.:.:.:.:.:.	.:.:.:.:.:.:.:.:.:.:.	.:.:.:.:.:.:.:.:.:.:.	.:.:.:.:.:.:.:.:.:.:.	.:.:.:.:.:.:.:.:.:.:.	.:.:.:.:.:.:.:.:.:.:.	.:.:.:.:.:.:.:.:.:.:.	.:.:.:.:.:.:.:.:.:.:.	.:.:.:.:.:.:.:.:.:.:.	.:.:.:.:.:.:.:.:.:.:.	.:.:.:.:.:.:.:.:.:.:.	.:.:.:.:.:.:.:.:.:.:.	.:.:.:.:.:.:.:.:.:.:.	.:.:.:.:.:.:.:.:.:.:.	.:.:.:.:.:.:.:.:.:.:.	.:.:.:.:.:.:.:.:.:.:.	.:.:.:.:.:.:.:.:.:.:.	.:.:.:.:.:.:.:.:.:.:.	.:.:.:.:.:.:.:.:.:.:.	.:.:.:.:.:.:.:.:.:.:.	.:.:.:.:.:.:.:.:.:.:.	.:.:.:.:.:.:.:.:.:.:.	.:.:.:.:.:.:.:.:.:.:.	.:.:.:.:.:.:.:.:.:.:.	.:.:.:.:.:.:.:.:.:.:.	.:.:.:.:.:.:.:.:.:.:.	.:.:.:.:.:.:.:.:.:.:.	.:.:.:.:.:.:.:.:.:.:.	.:.:.:.:.:.:.:.:.:.:.	.:.:.:.:.:.:.:.:.:.:.	.:.:.:.:.:.:.:.:.:.:.	.:.:.:.:.:.:.:.:.:.:.	.:.:.:.:.:.:.:.:.:.:.	.:.:.:.:.:.:.:.:.:.:.	.:.:.:.:.:.:.:.:.:.:.	.:.:.:.:.:.:.:.:.:.:.	.:.:.:.:.:.:.:.:.:.:.	.:.:.:.:.:.:.:.:.:.:.	.:.:.:.:.:.:.:.:.:.:.	.:.:.:.:.:.:.:.:.:.:.	.:.:.:.:.:.:.:.:.:.:.	.:.:.:.:.:.:.:.:.:.:.	.:.:.:.:.:.:.:.:.:.:.	.:.:.:.:.:.:.:.:.:.:.	.:.:.:.:.:.:.:.:.:.:.	.:.:.:.:.:.:.:.:.:.:.	.:.:.:.:.:.:.:.:.:.:.	.:.:.:.:.:.:.:.:.:.:.	.:.:.:.:.:.:.:.:.:.:.	.:.:.:.:.:.:.:.:.:.:.	.:.:.:.:.:.:.:.:.:.:.	.:.:.:.:.:.:.:.:.:.:.	.:.:.:.:.:.:.:.:.:.:.	.:.:.:.:.:.:.:.:.:.:.	.:.:.:.:.:.:.:.:.:.:.	.:.:.:.:.:.:.:.:.:.:.	.:.:.:.:.:.:.:.:.:.:.	.:.:.:.:.:.:.:.:.:.:.	.:.:.:.:.:.:.:.:.:.:.	.:.:.:.:.:.:.:.:.:.:.	.:.:.:.:.:.:.:.:.:.:.	.:.:.:.:.:.:.:.:.:.:.	.:.:.:.:.:.:.:.:.:.:.	.:.:.:.:.:.:.:.:.:.:.	.:.:.:.:.:.:.:.:.:.:.	.:.:.:.:.:.:.:.:.:.:.	.:.:.:.:.:.:.:.:.:.:.	.:.:.:.:.:.:.:.:.:.:.	.:.:.:.:.:.:.:.:.:.:.	.:.:.:.:.:.:.:.:.:.:.	.:.:.:.:.:.:.:.:.:.:.	.:.:.:.:.:.:.:.:.:.:.	.:.:.:.:.:.:.:.:.:.:.	.:.:.:.:.:.:.:.:.:.:.	.:.:.:.:.:.:.:.:.:.:.	.:.:.:.:.:.:.:.:.:.:.	.:.:.:.:.:.:.:.:.:.:.	.:.:.:.:.:.:.:.:.:.:.	.:.:.:.:.:.:.:.:.:.:.	.:.:.:.:.:.:.:.:.:.:.	.:.:.:.:.:.:.:.:.:.:.	.:.:.:.:.:.:.:.:.:.:.	.:.:.:.:.:.:.:.:.:.:.	.:.:.:.:.:.:.:.:.:.:.	.:.:.:.:.:.:.:.:.:.:.	.:.:.:.:.:.:.:.:.:.:.	.:.:.:.:.:.:.:.:.:.:.	.:.:.:.:.:.:.:.:.:.:.	.:.:.:.:.:.:.:.:.:.:.	.:.:.:.:.:.:.:.:.:.:.	.:.:.:.:.:.:.:.:.:.:.	.:.:.:.:.:.:.:.:.:.:.	.:.:.:.:.:.:.:.:.:.:.	.:.:.:.:.:.:.:.:.:.:.	.:.:.:.:.:.:.:.:.:.:.	.:.:.:.:.:.:.:.:.:.:.	.:.:.:.:.:.:.:.:.:.:.	.:.:.:.:.:.:.:.:.:.:.	.:.:.:.:.:.:.:.:.:.:.	.:.:.:.:.:.:.:.:.:.:.	.:.:.:.:.:.:.:.:.:.:.	.:.:.:.:.:.:.:.:.:.:.	.:.:.:.:.:.:.:.:.:.:.	.:.:.:.:.:.:.:.:.:.:.	.:.:.:.:.:.:.:.:.:.:.	.:.:.:.:.:.:.:.:.:.:.	.:.:.:.:.:.:.:.:.:.:.	.:.:.:.:.:.:.:.:.:.:.	.:.:.:.:.:.:.:.:.:.:.	.:.:.:.:.:.:.:.:.:.:.	.:.:.:.:.:.:.:.:.:.:.	.:.:.:.:.:.:.:.:.:.:.	.:.:.:.:.:.:.:.:.:.:.	.:.:.:.:.:.:.:.:.:.:.	.:.:.:.:.:.:.:.:.:.:.	.:.:.:.:.:.:.:.:.:.:.	.:.:.:.:.:.:.:.:.:.:.	.:.:.:.:.:.:.:.:.:.:.	.:.:.:.:.:.:.:.:.:.:.	.:.:.:.:.:.:.:.:.:.:.	.:.:.:.:.:.:.:.:.:.:.	.:.:.:.:.:.:.:.:.:.:.	.:.:.:.:.:.:.:.:.:.:.	.:.:.:.:.:.:.:.:.:.:.	.:.:.:.:.:.:.:.:.:.:.	.:.:.:.:.:.:.:.:.:.:.	.:.:.:.:.:.:.:.:.:.:.	.:.:.:.:.:.:.:.:.:.:.	.:.:.:.:.:.:.:.:.:.:.	.:.:.:.:.:.:.:.:.:.:.	.:.:.:.:.:.:.:.:.:.:.	.:.:.:.:.:.:.:.:.:.:.	.:.:.:.:.:.:.:.:.:.:.	.:.:.:.:.:.:.:.:.:.:.	.:.:.:.:.:.:.:.:.:.:.	.:.:.:.:.:.:.:.:.:.:.	.:.:.:.:.:.:.:.:.:.:.	.:.:.:.:.:.:.:.:.:.:.	.:.:.:.:.:.:.:.:.:.:.	.:.:.:.:.:.:.:.:.:.:.	.:.:.:.:.:.:.:.:.:.:.	.:.:.:.:.:.:.:.:.:.:.	.:.:.:.:.:.:.:.:.:.:.	.:.:.:.:.:.:.:.:.:.:.	.:.:.:.:.:.:.:.:.:.:.	.:.:.:.:.:.:.:.:.:.:.	.:.:.:.:.:.:.:.:.:.:.	.:.:.:.:.:.:.:.:.:.:.	.:.:.:.:.:.:.:.:.:.:.	.:.:.:.:.:.:.:.:.:.:.	.:.:.:.:.:.:.:.:.:.:.	.:.:.:.:.:.:.:.:.:.:.	.:.:.:.:.:.:.:.:.:.:.	.:.:.:.:.:.:.:.:.:.:.	.:.:.:.:.:.:.:.:.:.:.	.:.:.:.:.:.:.:.:.:.:.	.:.:.:.:.:.:.:.:.:.:.	.:.:.:.:.:.:.:.:.:.:.	.:.:.:.:.:.:.:.:.:.:.	.:.:.:.:.:.:.:.:.:.:.	.:.:.:.:.:.:.:.:.:.:.	.:.:.:.:.:.:.:.:.:.:.	.:.:.:.:.:.:.:.:.:.:.	.:.:.:.:.:.:.:.:.:.:.	.:.:.:.:.:.:.:.:.:.:.	.:.:.:.:.:.:.:.:.:.:.	.:.:.:.:.:.:.:.:.:.:.	.:.:.:.:.:.:.:.:.:.:.	.:.:.:.:.:.:.:.:.:.:.	.:.:.:.:.:.:.:.:.:.:.	.:.:.:.:.:.:.:.:.:.:.	1:8254:1p1:0.292308:57:69:36:21:100:0:0	.:.:.:.:.:.:.:.:.:.:.	.:.:.:.:.:.:.:.:.:.:.	.:.:.:.:.:.:.:.:.:.:.	.:.:.:.:.:.:.:.:.:.:.	.:.:.:.:.:.:.:.:.:.:.	.:.:.:.:.:.:.:.:.:.:.	.:.:.:.:.:.:.:.:.:.:.	.:.:.:.:.:.:.:.:.:.:.	.:.:.:.:.:.:.:.:.:.:.	.:.:.:.:.:.:.:.:.:.:.	.:.:.:.:.:.:.:.:.:.:.	.:.:.:.:.:.:.:.:.:.:.	.:.:.:.:.:.:.:.:.:.:.	.:.:.:.:.:.:.:.:.:.:.	.:.:.:.:.:.:.:.:.:.:.	.:.:.:.:.:.:.:.:.:.:.	.:.:.:.:.:.:.:.:.:.:.	.:.:.:.:.:.:.:.:.:.:.	.:.:.:.:.:.:.:.:.:.:.	.:.:.:.:.:.:.:.:.:.:.	.:.:.:.:.:.:.:.:.:.:.	.:.:.:.:.:.:.:.:.:.:.	.:.:.:.:.:.:.:.:.:.:.	.:.:.:.:.:.:.:.:.:.:.	.:.:.:.:.:.:.:.:.:.:.	.:.:.:.:.:.:.:.:.:.:.	.:.:.:.:.:.:.:.:.:.:.	.:.:.:.:.:.:.:.:.:.:.	.:.:.:.:.:.:.:.:.:.:.	.:.:.:.:.:.:.:.:.:.:.	.:.:.:.:.:.:.:.:.:.:.	.:.:.:.:.:.:.:.:.:.:.	.:.:.:.:.:.:.:.:.:.:.	.:.:.:.:.:.:.:.:.:.:.	.:.:.:.:.:.:.:.:.:.:.	.:.:.:.:.:.:.:.:.:.:.	.:.:.:.:.:.:.:.:.:.:.	.:.:.:.:.:.:.:.:.:.:.	.:.:.:.:.:.:.:.:.:.:.	.:.:.:.:.:.:.:.:.:.:.	.:.:.:.:.:.:.:.:.:.:.	.:.:.:.:.:.:.:.:.:.:.	.:.:.:.:.:.:.:.:.:.:.	.:.:.:.:.:.:.:.:.:.:.	.:.:.:.:.:.:.:.:.:.:.	.:.:.:.:.:.:.:.:.:.:.	.:.:.:.:.:.:.:.:.:.:.	.:.:.:.:.:.:.:.:.:.:.	.:.:.:.:.:.:.:.:.:.:.	.:.:.:.:.:.:.:.:.:.:.	.:.:.:.:.:.:.:.:.:.:.	.:.:.:.:.:.:.:.:.:.:.	.:.:.:.:.:.:.:.:.:.:.	.:.:.:.:.:.:.:.:.:.:.	.:.:.:.:.:.:.:.:.:.:.	.:.:.:.:.:.:.:.:.:.:.	.:.:.:.:.:.:.:.:.:.:.	.:.:.:.:.:.:.:.:.:.:.	.:.:.:.:.:.:.:.:.:.:.	.:.:.:.:.:.:.:.:.:.:.	.:.:.:.:.:.:.:.:.:.:.	.:.:.:.:.:.:.:.:.:.:.	.:.:.:.:.:.:.:.:.:.:.	.:.:.:.:.:.:.:.:.:.:.	.:.:.:.:.:.:.:.:.:.:.	.:.:.:.:.:.:.:.:.:.:.	.:.:.:.:.:.:.:.:.:.:.	.:.:.:.:.:.:.:.:.:.:.	.:.:.:.:.:.:.:.:.:.:.	.:.:.:.:.:.:.:.:.:.:.	.:.:.:.:.:.:.:.:.:.:.	.:.:.:.:.:.:.:.:.:.:.	.:.:.:.:.:.:.:.:.:.:.	.:.:.:.:.:.:.:.:.:.:.	.:.:.:.:.:.:.:.:.:.:.	.:.:.:.:.:.:.:.:.:.:.	.:.:.:.:.:.:.:.:.:.:.	.:.:.:.:.:.:.:.:.:.:.	.:.:.:.:.:.:.:.:.:.:.	.:.:.:.:.:.:.:.:.:.:.	.:.:.:.:.:.:.:.:.:.:.	.:.:.:.:.:.:.:.:.:.:.	.:.:.:.:.:.:.:.:.:.:.	.:.:.:.:.:.:.:.:.:.:.	.:.:.:.:.:.:.:.:.:.:.	.:.:.:.:.:.:.:.:.:.:.	.:.:.:.:.:.:.:.:.:.:.	.:.:.:.:.:.:.:.:.:.:.	.:.:.:.:.:.:.:.:.:.:.	.:.:.:.:.:.:.:.:.:.:.	.:.:.:.:.:.:.:.:.:.:.	.:.:.:.:.:.:.:.:.:.:.	.:.:.:.:.:.:.:.:.:.:.	.:.:.:.:.:.:.:.:.:.:.	.:.:.:.:.:.:.:.:.:.:.	.:.:.:.:.:.:.:.:.:.:.	.:.:.:.:.:.:.:.:.:.:.	.:.:.:.:.:.:.:.:.:.:.	.:.:.:.:.:.:.:.:.:.:.	.:.:.:.:.:.:.:.:.:.:.	.:.:.:.:.:.:.:.:.:.:.	.:.:.:.:.:.:.:.:.:.:.	.:.:.:.:.:.:.:.:.:.:.	.:.:.:.:.:.:.:.:.:.:.	.:.:.:.:.:.:.:.:.:.:.	.:.:.:.:.:.:.:.:.:.:.	.:.:.:.:.:.:.:.:.:.:.	.:.:.:.:.:.:.:.:.:.:.	.:.:.:.:.:.:.:.:.:.:.	.:.:.:.:.:.:.:.:.:.:.	.:.:.:.:.:.:.:.:.:.:.	.:.:.:.:.:.:.:.:.:.:.	.:.:.:.:.:.:.:.:.:.:.	.:.:.:.:.:.:.:.:.:.:.	.:.:.:.:.:.:.:.:.:.:.	.:.:.:.:.:.:.:.:.:.:.	.:.:.:.:.:.:.:.:.:.:.	.:.:.:.:.:.:.:.:.:.:.	.:.:.:.:.:.:.:.:.:.:.	.:.:.:.:.:.:.:.:.:.:.	.:.:.:.:.:.:.:.:.:.:.	.:.:.:.:.:.:.:.:.:.:.	.:.:.:.:.:.:.:.:.:.:.	.:.:.:.:.:.:.:.:.:.:.	.:.:.:.:.:.:.:.:.:.:.	.:.:.:.:.:.:.:.:.:.:.	.:.:.:.:.:.:.:.:.:.:.	.:.:.:.:.:.:.:.:.:.:.	.:.:.:.:.:.:.:.:.:.:.	.:.:.:.:.:.:.:.:.:.:.	.:.:.:.:.:.:.:.:.:.:.	.:.:.:.:.:.:.:.:.:.:.	.:.:.:.:.:.:.:.:.:.:.	.:.:.:.:.:.:.:.:.:.:.	.:.:.:.:.:.:.:.:.:.:.	.:.:.:.:.:.:.:.:.:.:.	.:.:.:.:.:.:.:.:.:.:.	.:.:.:.:.:.:.:.:.:.:.	.:.:.:.:.:.:.:.:.:.:.	.:.:.:.:.:.:.:.:.:.:.	.:.:.:.:.:.:.:.:.:.:.	.:.:.:.:.:.:.:.:.:.:.	.:.:.:.:.:.:.:.:.:.:.	.:.:.:.:.:.:.:.:.:.:.	.:.:.:.:.:.:.:.:.:.:.	.:.:.:.:.:.:.:.:.:.:.	.:.:.:.:.:.:.:.:.:.:.	.:.:.:.:.:.:.:.:.:.:.	.:.:.:.:.:.:.:.:.:.:.	.:.:.:.:.:.:.:.:.:.:.	.:.:.:.:.:.:.:.:.:.:.	.:.:.:.:.:.:.:.:.:.:.
chrI	9705	.	G	<INS:ME>	.	PASS	SVTYPE=INS;STRAND=+;FAMILY=TY2	GT:END:CLASS:FREQUENCY:SUPPORT_READS:REF_READS:FIVE_PRIME_SUPPORT:THREE_PRIME_SUPPORT:RELIABILITY:FIVE_PRIME_JUNCTION_SUPPORT:THREE_PRIME_JUNCTION_SUPPORT	.:.:.:.:.:.:.:.:.:.:.	.:.:.:.:.:.:.:.:.:.:.	.:.:.:.:.:.:.:.:.:.:.	.:.:.:.:.:.:.:.:.:.:.	.:.:.:.:.:.:.:.:.:.:.	.:.:.:.:.:.:.:.:.:.:.	.:.:.:.:.:.:.:.:.:.:.	.:.:.:.:.:.:.:.:.:.:.	.:.:.:.:.:.:.:.:.:.:.	.:.:.:.:.:.:.:.:.:.:.	.:.:.:.:.:.:.:.:.:.:.	.:.:.:.:.:.:.:.:.:.:.	.:.:.:.:.:.:.:.:.:.:.	.:.:.:.:.:.:.:.:.:.:.	.:.:.:.:.:.:.:.:.:.:.	.:.:.:.:.:.:.:.:.:.:.	.:.:.:.:.:.:.:.:.:.:.	.:.:.:.:.:.:.:.:.:.:.	.:.:.:.:.:.:.:.:.:.:.	.:.:.:.:.:.:.:.:.:.:.	.:.:.:.:.:.:.:.:.:.:.	.:.:.:.:.:.:.:.:.:.:.	.:.:.:.:.:.:.:.:.:.:.	.:.:.:.:.:.:.:.:.:.:.	.:.:.:.:.:.:.:.:.:.:.	.:.:.:.:.:.:.:.:.:.:.	.:.:.:.:.:.:.:.:.:.:.	.:.:.:.:.:.:.:.:.:.:.	.:.:.:.:.:.:.:.:.:.:.	.:.:.:.:.:.:.:.:.:.:.	.:.:.:.:.:.:.:.:.:.:.	.:.:.:.:.:.:.:.:.:.:.	.:.:.:.:.:.:.:.:.:.:.	.:.:.:.:.:.:.:.:.:.:.	.:.:.:.:.:.:.:.:.:.:.	.:.:.:.:.:.:.:.:.:.:.	.:.:.:.:.:.:.:.:.:.:.	.:.:.:.:.:.:.:.:.:.:.	.:.:.:.:.:.:.:.:.:.:.	.:.:.:.:.:.:.:.:.:.:.	.:.:.:.:.:.:.:.:.:.:.	.:.:.:.:.:.:.:.:.:.:.	.:.:.:.:.:.:.:.:.:.:.	.:.:.:.:.:.:.:.:.:.:.	.:.:.:.:.:.:.:.:.:.:.	.:.:.:.:.:.:.:.:.:.:.	.:.:.:.:.:.:.:.:.:.:.	.:.:.:.:.:.:.:.:.:.:.	.:.:.:.:.:.:.:.:.:.:.	.:.:.:.:.:.:.:.:.:.:.	.:.:.:.:.:.:.:.:.:.:.	.:.:.:.:.:.:.:.:.:.:.	.:.:.:.:.:.:.:.:.:.:.	.:.:.:.:.:.:.:.:.:.:.	.:.:.:.:.:.:.:.:.:.:.	.:.:.:.:.:.:.:.:.:.:.	.:.:.:.:.:.:.:.:.:.:.	.:.:.:.:.:.:.:.:.:.:.	.:.:.:.:.:.:.:.:.:.:.	.:.:.:.:.:.:.:.:.:.:.	.:.:.:.:.:.:.:.:.:.:.	.:.:.:.:.:.:.:.:.:.:.	.:.:.:.:.:.:.:.:.:.:.	.:.:.:.:.:.:.:.:.:.:.	.:.:.:.:.:.:.:.:.:.:.	.:.:.:.:.:.:.:.:.:.:.	.:.:.:.:.:.:.:.:.:.:.	.:.:.:.:.:.:.:.:.:.:.	.:.:.:.:.:.:.:.:.:.:.	.:.:.:.:.:.:.:.:.:.:.	.:.:.:.:.:.:.:.:.:.:.	.:.:.:.:.:.:.:.:.:.:.	.:.:.:.:.:.:.:.:.:.:.	.:.:.:.:.:.:.:.:.:.:.	.:.:.:.:.:.:.:.:.:.:.	.:.:.:.:.:.:.:.:.:.:.	.:.:.:.:.:.:.:.:.:.:.	.:.:.:.:.:.:.:.:.:.:.	.:.:.:.:.:.:.:.:.:.:.	.:.:.:.:.:.:.:.:.:.:.	.:.:.:.:.:.:.:.:.:.:.	.:.:.:.:.:.:.:.:.:.:.	.:.:.:.:.:.:.:.:.:.:.	.:.:.:.:.:.:.:.:.:.:.	.:.:.:.:.:.:.:.:.:.:.	.:.:.:.:.:.:.:.:.:.:.	.:.:.:.:.:.:.:.:.:.:.	.:.:.:.:.:.:.:.:.:.:.	.:.:.:.:.:.:.:.:.:.:.	.:.:.:.:.:.:.:.:.:.:.	.:.:.:.:.:.:.:.:.:.:.	.:.:.:.:.:.:.:.:.:.:.	.:.:.:.:.:.:.:.:.:.:.	.:.:.:.:.:.:.:.:.:.:.	.:.:.:.:.:.:.:.:.:.:.	.:.:.:.:.:.:.:.:.:.:.	.:.:.:.:.:.:.:.:.:.:.	.:.:.:.:.:.:.:.:.:.:.	.:.:.:.:.:.:.:.:.:.:.	.:.:.:.:.:.:.:.:.:.:.	.:.:.:.:.:.:.:.:.:.:.	.:.:.:.:.:.:.:.:.:.:.	.:.:.:.:.:.:.:.:.:.:.	.:.:.:.:.:.:.:.:.:.:.	.:.:.:.:.:.:.:.:.:.:.	.:.:.:.:.:.:.:.:.:.:.	.:.:.:.:.:.:.:.:.:.:.	.:.:.:.:.:.:.:.:.:.:.	.:.:.:.:.:.:.:.:.:.:.	.:.:.:.:.:.:.:.:.:.:.	.:.:.:.:.:.:.:.:.:.:.	.:.:.:.:.:.:.:.:.:.:.	.:.:.:.:.:.:.:.:.:.:.	.:.:.:.:.:.:.:.:.:.:.	.:.:.:.:.:.:.:.:.:.:.	.:.:.:.:.:.:.:.:.:.:.	.:.:.:.:.:.:.:.:.:.:.	.:.:.:.:.:.:.:.:.:.:.	.:.:.:.:.:.:.:.:.:.:.	.:.:.:.:.:.:.:.:.:.:.	.:.:.:.:.:.:.:.:.:.:.	.:.:.:.:.:.:.:.:.:.:.	.:.:.:.:.:.:.:.:.:.:.	.:.:.:.:.:.:.:.:.:.:.	.:.:.:.:.:.:.:.:.:.:.	.:.:.:.:.:.:.:.:.:.:.	.:.:.:.:.:.:.:.:.:.:.	.:.:.:.:.:.:.:.:.:.:.	.:.:.:.:.:.:.:.:.:.:.	.:.:.:.:.:.:.:.:.:.:.	.:.:.:.:.:.:.:.:.:.:.	.:.:.:.:.:.:.:.:.:.:.	.:.:.:.:.:.:.:.:.:.:.	.:.:.:.:.:.:.:.:.:.:.	.:.:.:.:.:.:.:.:.:.:.	.:.:.:.:.:.:.:.:.:.:.	.:.:.:.:.:.:.:.:.:.:.	.:.:.:.:.:.:.:.:.:.:.	.:.:.:.:.:.:.:.:.:.:.	.:.:.:.:.:.:.:.:.:.:.	.:.:.:.:.:.:.:.:.:.:.	.:.:.:.:.:.:.:.:.:.:.	.:.:.:.:.:.:.:.:.:.:.	.:.:.:.:.:.:.:.:.:.:.	.:.:.:.:.:.:.:.:.:.:.	.:.:.:.:.:.:.:.:.:.:.	.:.:.:.:.:.:.:.:.:.:.	.:.:.:.:.:.:.:.:.:.:.	.:.:.:.:.:.:.:.:.:.:.	.:.:.:.:.:.:.:.:.:.:.	.:.:.:.:.:.:.:.:.:.:.	.:.:.:.:.:.:.:.:.:.:.	.:.:.:.:.:.:.:.:.:.:.	.:.:.:.:.:.:.:.:.:.:.	.:.:.:.:.:.:.:.:.:.:.	.:.:.:.:.:.:.:.:.:.:.	.:.:.:.:.:.:.:.:.:.:.	.:.:.:.:.:.:.:.:.:.:.	.:.:.:.:.:.:.:.:.:.:.	.:.:.:.:.:.:.:.:.:.:.	.:.:.:.:.:.:.:.:.:.:.	.:.:.:.:.:.:.:.:.:.:.	.:.:.:.:.:.:.:.:.:.:.	.:.:.:.:.:.:.:.:.:.:.	.:.:.:.:.:.:.:.:.:.:.	.:.:.:.:.:.:.:.:.:.:.	.:.:.:.:.:.:.:.:.:.:.	.:.:.:.:.:.:.:.:.:.:.	.:.:.:.:.:.:.:.:.:.:.	.:.:.:.:.:.:.:.:.:.:.	.:.:.:.:.:.:.:.:.:.:.	.:.:.:.:.:.:.:.:.:.:.	.:.:.:.:.:.:.:.:.:.:.	.:.:.:.:.:.:.:.:.:.:.	.:.:.:.:.:.:.:.:.:.:.	.:.:.:.:.:.:.:.:.:.:.	.:.:.:.:.:.:.:.:.:.:.	.:.:.:.:.:.:.:.:.:.:.	.:.:.:.:.:.:.:.:.:.:.	.:.:.:.:.:.:.:.:.:.:.	.:.:.:.:.:.:.:.:.:.:.	.:.:.:.:.:.:.:.:.:.:.	.:.:.:.:.:.:.:.:.:.:.	.:.:.:.:.:.:.:.:.:.:.	.:.:.:.:.:.:.:.:.:.:.	.:.:.:.:.:.:.:.:.:.:.	.:.:.:.:.:.:.:.:.:.:.	.:.:.:.:.:.:.:.:.:.:.	.:.:.:.:.:.:.:.:.:.:.	.:.:.:.:.:.:.:.:.:.:.	.:.:.:.:.:.:.:.:.:.:.	.:.:.:.:.:.:.:.:.:.:.	.:.:.:.:.:.:.:.:.:.:.	.:.:.:.:.:.:.:.:.:.:.	.:.:.:.:.:.:.:.:.:.:.	.:.:.:.:.:.:.:.:.:.:.	.:.:.:.:.:.:.:.:.:.:.	.:.:.:.:.:.:.:.:.:.:.	.:.:.:.:.:.:.:.:.:.:.	.:.:.:.:.:.:.:.:.:.:.	.:.:.:.:.:.:.:.:.:.:.	.:.:.:.:.:.:.:.:.:.:.	.:.:.:.:.:.:.:.:.:.:.	.:.:.:.:.:.:.:.:.:.:.	.:.:.:.:.:.:.:.:.:.:.	.:.:.:.:.:.:.:.:.:.:.	.:.:.:.:.:.:.:.:.:.:.	.:.:.:.:.:.:.:.:.:.:.	.:.:.:.:.:.:.:.:.:.:.	.:.:.:.:.:.:.:.:.:.:.	.:.:.:.:.:.:.:.:.:.:.	.:.:.:.:.:.:.:.:.:.:.	.:.:.:.:.:.:.:.:.:.:.	.:.:.:.:.:.:.:.:.:.:.	.:.:.:.:.:.:.:.:.:.:.	.:.:.:.:.:.:.:.:.:.:.	.:.:.:.:.:.:.:.:.:.:.	.:.:.:.:.:.:.:.:.:.:.	.:.:.:.:.:.:.:.:.:.:.	.:.:.:.:.:.:.:.:.:.:.	.:.:.:.:.:.:.:.:.:.:.	.:.:.:.:.:.:.:.:.:.:.	.:.:.:.:.:.:.:.:.:.:.	.:.:.:.:.:.:.:.:.:.:.	.:.:.:.:.:.:.:.:.:.:.	.:.:.:.:.:.:.:.:.:.:.	.:.:.:.:.:.:.:.:.:.:.	.:.:.:.:.:.:.:.:.:.:.	.:.:.:.:.:.:.:.:.:.:.	.:.:.:.:.:.:.:.:.:.:.	.:.:.:.:.:.:.:.:.:.:.	.:.:.:.:.:.:.:.:.:.:.	.:.:.:.:.:.:.:.:.:.:.	.:.:.:.:.:.:.:.:.:.:.	.:.:.:.:.:.:.:.:.:.:.	.:.:.:.:.:.:.:.:.:.:.	.:.:.:.:.:.:.:.:.:.:.	.:.:.:.:.:.:.:.:.:.:.	.:.:.:.:.:.:.:.:.:.:.	.:.:.:.:.:.:.:.:.:.:.	.:.:.:.:.:.:.:.:.:.:.	.:.:.:.:.:.:.:.:.:.:.	.:.:.:.:.:.:.:.:.:.:.	.:.:.:.:.:.:.:.:.:.:.	.:.:.:.:.:.:.:.:.:.:.	.:.:.:.:.:.:.:.:.:.:.	.:.:.:.:.:.:.:.:.:.:.	.:.:.:.:.:.:.:.:.:.:.	.:.:.:.:.:.:.:.:.:.:.	.:.:.:.:.:.:.:.:.:.:.	.:.:.:.:.:.:.:.:.:.:.	.:.:.:.:.:.:.:.:.:.:.	.:.:.:.:.:.:.:.:.:.:.	.:.:.:.:.:.:.:.:.:.:.	.:.:.:.:.:.:.:.:.:.:.	.:.:.:.:.:.:.:.:.:.:.	.:.:.:.:.:.:.:.:.:.:.	.:.:.:.:.:.:.:.:.:.:.	.:.:.:.:.:.:.:.:.:.:.	.:.:.:.:.:.:.:.:.:.:.	.:.:.:.:.:.:.:.:.:.:.	.:.:.:.:.:.:.:.:.:.:.	.:.:.:.:.:.:.:.:.:.:.	.:.:.:.:.:.:.:.:.:.:.	.:.:.:.:.:.:.:.:.:.:.	.:.:.:.:.:.:.:.:.:.:.	.:.:.:.:.:.:.:.:.:.:.	.:.:.:.:.:.:.:.:.:.:.	.:.:.:.:.:.:.:.:.:.:.	.:.:.:.:.:.:.:.:.:.:.	.:.:.:.:.:.:.:.:.:.:.	.:.:.:.:.:.:.:.:.:.:.	.:.:.:.:.:.:.:.:.:.:.	.:.:.:.:.:.:.:.:.:.:.	.:.:.:.:.:.:.:.:.:.:.	.:.:.:.:.:.:.:.:.:.:.	.:.:.:.:.:.:.:.:.:.:.	.:.:.:.:.:.:.:.:.:.:.	.:.:.:.:.:.:.:.:.:.:.	.:.:.:.:.:.:.:.:.:.:.	.:.:.:.:.:.:.:.:.:.:.	.:.:.:.:.:.:.:.:.:.:.	.:.:.:.:.:.:.:.:.:.:.	.:.:.:.:.:.:.:.:.:.:.	.:.:.:.:.:.:.:.:.:.:.	.:.:.:.:.:.:.:.:.:.:.	.:.:.:.:.:.:.:.:.:.:.	.:.:.:.:.:.:.:.:.:.:.	.:.:.:.:.:.:.:.:.:.:.	.:.:.:.:.:.:.:.:.:.:.	.:.:.:.:.:.:.:.:.:.:.	.:.:.:.:.:.:.:.:.:.:.	.:.:.:.:.:.:.:.:.:.:.	.:.:.:.:.:.:.:.:.:.:.	.:.:.:.:.:.:.:.:.:.:.	.:.:.:.:.:.:.:.:.:.:.	.:.:.:.:.:.:.:.:.:.:.	.:.:.:.:.:.:.:.:.:.:.	.:.:.:.:.:.:.:.:.:.:.	.:.:.:.:.:.:.:.:.:.:.	.:.:.:.:.:.:.:.:.:.:.	.:.:.:.:.:.:.:.:.:.:.	.:.:.:.:.:.:.:.:.:.:.	.:.:.:.:.:.:.:.:.:.:.	.:.:.:.:.:.:.:.:.:.:.	.:.:.:.:.:.:.:.:.:.:.	.:.:.:.:.:.:.:.:.:.:.	.:.:.:.:.:.:.:.:.:.:.	.:.:.:.:.:.:.:.:.:.:.	.:.:.:.:.:.:.:.:.:.:.	.:.:.:.:.:.:.:.:.:.:.	.:.:.:.:.:.:.:.:.:.:.	.:.:.:.:.:.:.:.:.:.:.	.:.:.:.:.:.:.:.:.:.:.	.:.:.:.:.:.:.:.:.:.:.	.:.:.:.:.:.:.:.:.:.:.	.:.:.:.:.:.:.:.:.:.:.	.:.:.:.:.:.:.:.:.:.:.	.:.:.:.:.:.:.:.:.:.:.	.:.:.:.:.:.:.:.:.:.:.	.:.:.:.:.:.:.:.:.:.:.	.:.:.:.:.:.:.:.:.:.:.	.:.:.:.:.:.:.:.:.:.:.	.:.:.:.:.:.:.:.:.:.:.	.:.:.:.:.:.:.:.:.:.:.	.:.:.:.:.:.:.:.:.:.:.	.:.:.:.:.:.:.:.:.:.:.	.:.:.:.:.:.:.:.:.:.:.	.:.:.:.:.:.:.:.:.:.:.	.:.:.:.:.:.:.:.:.:.:.	.:.:.:.:.:.:.:.:.:.:.	.:.:.:.:.:.:.:.:.:.:.	.:.:.:.:.:.:.:.:.:.:.	.:.:.:.:.:.:.:.:.:.:.	.:.:.:.:.:.:.:.:.:.:.	.:.:.:.:.:.:.:.:.:.:.	.:.:.:.:.:.:.:.:.:.:.	.:.:.:.:.:.:.:.:.:.:.	.:.:.:.:.:.:.:.:.:.:.	.:.:.:.:.:.:.:.:.:.:.	.:.:.:.:.:.:.:.:.:.:.	.:.:.:.:.:.:.:.:.:.:.	.:.:.:.:.:.:.:.:.:.:.	.:.:.:.:.:.:.:.:.:.:.	.:.:.:.:.:.:.:.:.:.:.	.:.:.:.:.:.:.:.:.:.:.	.:.:.:.:.:.:.:.:.:.:.	.:.:.:.:.:.:.:.:.:.:.	.:.:.:.:.:.:.:.:.:.:.	.:.:.:.:.:.:.:.:.:.:.	.:.:.:.:.:.:.:.:.:.:.	.:.:.:.:.:.:.:.:.:.:.	.:.:.:.:.:.:.:.:.:.:.	.:.:.:.:.:.:.:.:.:.:.	.:.:.:.:.:.:.:.:.:.:.	.:.:.:.:.:.:.:.:.:.:.	.:.:.:.:.:.:.:.:.:.:.	.:.:.:.:.:.:.:.:.:.:.	.:.:.:.:.:.:.:.:.:.:.	.:.:.:.:.:.:.:.:.:.:.	.:.:.:.:.:.:.:.:.:.:.	.:.:.:.:.:.:.:.:.:.:.	.:.:.:.:.:.:.:.:.:.:.	.:.:.:.:.:.:.:.:.:.:.	.:.:.:.:.:.:.:.:.:.:.	.:.:.:.:.:.:.:.:.:.:.	.:.:.:.:.:.:.:.:.:.:.	.:.:.:.:.:.:.:.:.:.:.	.:.:.:.:.:.:.:.:.:.:.	.:.:.:.:.:.:.:.:.:.:.	.:.:.:.:.:.:.:.:.:.:.	.:.:.:.:.:.:.:.:.:.:.	.:.:.:.:.:.:.:.:.:.:.	.:.:.:.:.:.:.:.:.:.:.	.:.:.:.:.:.:.:.:.:.:.	.:.:.:.:.:.:.:.:.:.:.	.:.:.:.:.:.:.:.:.:.:.	.:.:.:.:.:.:.:.:.:.:.	.:.:.:.:.:.:.:.:.:.:.	.:.:.:.:.:.:.:.:.:.:.	.:.:.:.:.:.:.:.:.:.:.	.:.:.:.:.:.:.:.:.:.:.	.:.:.:.:.:.:.:.:.:.:.	.:.:.:.:.:.:.:.:.:.:.	.:.:.:.:.:.:.:.:.:.:.	.:.:.:.:.:.:.:.:.:.:.	.:.:.:.:.:.:.:.:.:.:.	.:.:.:.:.:.:.:.:.:.:.	.:.:.:.:.:.:.:.:.:.:.	.:.:.:.:.:.:.:.:.:.:.	.:.:.:.:.:.:.:.:.:.:.	.:.:.:.:.:.:.:.:.:.:.	.:.:.:.:.:.:.:.:.:.:.	.:.:.:.:.:.:.:.:.:.:.	.:.:.:.:.:.:.:.:.:.:.	.:.:.:.:.:.:.:.:.:.:.	.:.:.:.:.:.:.:.:.:.:.	.:.:.:.:.:.:.:.:.:.:.	.:.:.:.:.:.:.:.:.:.:.	.:.:.:.:.:.:.:.:.:.:.	.:.:.:.:.:.:.:.:.:.:.	.:.:.:.:.:.:.:.:.:.:.	.:.:.:.:.:.:.:.:.:.:.	.:.:.:.:.:.:.:.:.:.:.	.:.:.:.:.:.:.:.:.:.:.	.:.:.:.:.:.:.:.:.:.:.	.:.:.:.:.:.:.:.:.:.:.	.:.:.:.:.:.:.:.:.:.:.	.:.:.:.:.:.:.:.:.:.:.	.:.:.:.:.:.:.:.:.:.:.	.:.:.:.:.:.:.:.:.:.:.	.:.:.:.:.:.:.:.:.:.:.	.:.:.:.:.:.:.:.:.:.:.	.:.:.:.:.:.:.:.:.:.:.	.:.:.:.:.:.:.:.:.:.:.	.:.:.:.:.:.:.:.:.:.:.	.:.:.:.:.:.:.:.:.:.:.	.:.:.:.:.:.:.:.:.:.:.	.:.:.:.:.:.:.:.:.:.:.	.:.:.:.:.:.:.:.:.:.:.	.:.:.:.:.:.:.:.:.:.:.	.:.:.:.:.:.:.:.:.:.:.	.:.:.:.:.:.:.:.:.:.:.	.:.:.:.:.:.:.:.:.:.:.	.:.:.:.:.:.:.:.:.:.:.	.:.:.:.:.:.:.:.:.:.:.	.:.:.:.:.:.:.:.:.:.:.	.:.:.:.:.:.:.:.:.:.:.	.:.:.:.:.:.:.:.:.:.:.	.:.:.:.:.:.:.:.:.:.:.	.:.:.:.:.:.:.:.:.:.:.	.:.:.:.:.:.:.:.:.:.:.	.:.:.:.:.:.:.:.:.:.:.	.:.:.:.:.:.:.:.:.:.:.	.:.:.:.:.:.:.:.:.:.:.	.:.:.:.:.:.:.:.:.:.:.	.:.:.:.:.:.:.:.:.:.:.	.:.:.:.:.:.:.:.:.:.:.	.:.:.:.:.:.:.:.:.:.:.	.:.:.:.:.:.:.:.:.:.:.	.:.:.:.:.:.:.:.:.:.:.	.:.:.:.:.:.:.:.:.:.:.	.:.:.:.:.:.:.:.:.:.:.	.:.:.:.:.:.:.:.:.:.:.	.:.:.:.:.:.:.:.:.:.:.	.:.:.:.:.:.:.:.:.:.:.	.:.:.:.:.:.:.:.:.:.:.	.:.:.:.:.:.:.:.:.:.:.	.:.:.:.:.:.:.:.:.:.:.	.:.:.:.:.:.:.:.:.:.:.	.:.:.:.:.:.:.:.:.:.:.	.:.:.:.:.:.:.:.:.:.:.	.:.:.:.:.:.:.:.:.:.:.	.:.:.:.:.:.:.:.:.:.:.	.:.:.:.:.:.:.:.:.:.:.	.:.:.:.:.:.:.:.:.:.:.	.:.:.:.:.:.:.:.:.:.:.	.:.:.:.:.:.:.:.:.:.:.	.:.:.:.:.:.:.:.:.:.:.	.:.:.:.:.:.:.:.:.:.:.	.:.:.:.:.:.:.:.:.:.:.	.:.:.:.:.:.:.:.:.:.:.	.:.:.:.:.:.:.:.:.:.:.	.:.:.:.:.:.:.:.:.:.:.	.:.:.:.:.:.:.:.:.:.:.	.:.:.:.:.:.:.:.:.:.:.	.:.:.:.:.:.:.:.:.:.:.	.:.:.:.:.:.:.:.:.:.:.	.:.:.:.:.:.:.:.:.:.:.	.:.:.:.:.:.:.:.:.:.:.	.:.:.:.:.:.:.:.:.:.:.	.:.:.:.:.:.:.:.:.:.:.	.:.:.:.:.:.:.:.:.:.:.	.:.:.:.:.:.:.:.:.:.:.	.:.:.:.:.:.:.:.:.:.:.	.:.:.:.:.:.:.:.:.:.:.	.:.:.:.:.:.:.:.:.:.:.	.:.:.:.:.:.:.:.:.:.:.	.:.:.:.:.:.:.:.:.:.:.	.:.:.:.:.:.:.:.:.:.:.	.:.:.:.:.:.:.:.:.:.:.	.:.:.:.:.:.:.:.:.:.:.	.:.:.:.:.:.:.:.:.:.:.	.:.:.:.:.:.:.:.:.:.:.	.:.:.:.:.:.:.:.:.:.:.	.:.:.:.:.:.:.:.:.:.:.	.:.:.:.:.:.:.:.:.:.:.	.:.:.:.:.:.:.:.:.:.:.	.:.:.:.:.:.:.:.:.:.:.	.:.:.:.:.:.:.:.:.:.:.	.:.:.:.:.:.:.:.:.:.:.	.:.:.:.:.:.:.:.:.:.:.	.:.:.:.:.:.:.:.:.:.:.	.:.:.:.:.:.:.:.:.:.:.	.:.:.:.:.:.:.:.:.:.:.	.:.:.:.:.:.:.:.:.:.:.	.:.:.:.:.:.:.:.:.:.:.	.:.:.:.:.:.:.:.:.:.:.	.:.:.:.:.:.:.:.:.:.:.	.:.:.:.:.:.:.:.:.:.:.	.:.:.:.:.:.:.:.:.:.:.	.:.:.:.:.:.:.:.:.:.:.	.:.:.:.:.:.:.:.:.:.:.	.:.:.:.:.:.:.:.:.:.:.	.:.:.:.:.:.:.:.:.:.:.	.:.:.:.:.:.:.:.:.:.:.	.:.:.:.:.:.:.:.:.:.:.	.:.:.:.:.:.:.:.:.:.:.	.:.:.:.:.:.:.:.:.:.:.	.:.:.:.:.:.:.:.:.:.:.	.:.:.:.:.:.:.:.:.:.:.	.:.:.:.:.:.:.:.:.:.:.	.:.:.:.:.:.:.:.:.:.:.	.:.:.:.:.:.:.:.:.:.:.	.:.:.:.:.:.:.:.:.:.:.	.:.:.:.:.:.:.:.:.:.:.	.:.:.:.:.:.:.:.:.:.:.	.:.:.:.:.:.:.:.:.:.:.	.:.:.:.:.:.:.:.:.:.:.	.:.:.:.:.:.:.:.:.:.:.	.:.:.:.:.:.:.:.:.:.:.	.:.:.:.:.:.:.:.:.:.:.	.:.:.:.:.:.:.:.:.:.:.	.:.:.:.:.:.:.:.:.:.:.	.:.:.:.:.:.:.:.:.:.:.	.:.:.:.:.:.:.:.:.:.:.	.:.:.:.:.:.:.:.:.:.:.	.:.:.:.:.:.:.:.:.:.:.	.:.:.:.:.:.:.:.:.:.:.	.:.:.:.:.:.:.:.:.:.:.	.:.:.:.:.:.:.:.:.:.:.	.:.:.:.:.:.:.:.:.:.:.	.:.:.:.:.:.:.:.:.:.:.	.:.:.:.:.:.:.:.:.:.:.	.:.:.:.:.:.:.:.:.:.:.	.:.:.:.:.:.:.:.:.:.:.	.:.:.:.:.:.:.:.:.:.:.	.:.:.:.:.:.:.:.:.:.:.	.:.:.:.:.:.:.:.:.:.:.	.:.:.:.:.:.:.:.:.:.:.	.:.:.:.:.:.:.:.:.:.:.	.:.:.:.:.:.:.:.:.:.:.	.:.:.:.:.:.:.:.:.:.:.	.:.:.:.:.:.:.:.:.:.:.	.:.:.:.:.:.:.:.:.:.:.	.:.:.:.:.:.:.:.:.:.:.	.:.:.:.:.:.:.:.:.:.:.	.:.:.:.:.:.:.:.:.:.:.	.:.:.:.:.:.:.:.:.:.:.	.:.:.:.:.:.:.:.:.:.:.	.:.:.:.:.:.:.:.:.:.:.	.:.:.:.:.:.:.:.:.:.:.	.:.:.:.:.:.:.:.:.:.:.	.:.:.:.:.:.:.:.:.:.:.	.:.:.:.:.:.:.:.:.:.:.	.:.:.:.:.:.:.:.:.:.:.	.:.:.:.:.:.:.:.:.:.:.	.:.:.:.:.:.:.:.:.:.:.	.:.:.:.:.:.:.:.:.:.:.	.:.:.:.:.:.:.:.:.:.:.	.:.:.:.:.:.:.:.:.:.:.	.:.:.:.:.:.:.:.:.:.:.	.:.:.:.:.:.:.:.:.:.:.	.:.:.:.:.:.:.:.:.:.:.	.:.:.:.:.:.:.:.:.:.:.	.:.:.:.:.:.:.:.:.:.:.	.:.:.:.:.:.:.:.:.:.:.	.:.:.:.:.:.:.:.:.:.:.	.:.:.:.:.:.:.:.:.:.:.	.:.:.:.:.:.:.:.:.:.:.	.:.:.:.:.:.:.:.:.:.:.	.:.:.:.:.:.:.:.:.:.:.	.:.:.:.:.:.:.:.:.:.:.	.:.:.:.:.:.:.:.:.:.:.	.:.:.:.:.:.:.:.:.:.:.	.:.:.:.:.:.:.:.:.:.:.	.:.:.:.:.:.:.:.:.:.:.	.:.:.:.:.:.:.:.:.:.:.	.:.:.:.:.:.:.:.:.:.:.	.:.:.:.:.:.:.:.:.:.:.	.:.:.:.:.:.:.:.:.:.:.	.:.:.:.:.:.:.:.:.:.:.	.:.:.:.:.:.:.:.:.:.:.	.:.:.:.:.:.:.:.:.:.:.	.:.:.:.:.:.:.:.:.:.:.	.:.:.:.:.:.:.:.:.:.:.	.:.:.:.:.:.:.:.:.:.:.	.:.:.:.:.:.:.:.:.:.:.	.:.:.:.:.:.:.:.:.:.:.	.:.:.:.:.:.:.:.:.:.:.	.:.:.:.:.:.:.:.:.:.:.	.:.:.:.:.:.:.:.:.:.:.	.:.:.:.:.:.:.:.:.:.:.	.:.:.:.:.:.:.:.:.:.:.	.:.:.:.:.:.:.:.:.:.:.	.:.:.:.:.:.:.:.:.:.:.	1:9709:1p1:0.388535:61:48:36:25:100:0:0	.:.:.:.:.:.:.:.:.:.:.	.:.:.:.:.:.:.:.:.:.:.	.:.:.:.:.:.:.:.:.:.:.	.:.:.:.:.:.:.:.:.:.:.	.:.:.:.:.:.:.:.:.:.:.	.:.:.:.:.:.:.:.:.:.:.	.:.:.:.:.:.:.:.:.:.:.	.:.:.:.:.:.:.:.:.:.:.	.:.:.:.:.:.:.:.:.:.:.	.:.:.:.:.:.:.:.:.:.:.	.:.:.:.:.:.:.:.:.:.:.	.:.:.:.:.:.:.:.:.:.:.	.:.:.:.:.:.:.:.:.:.:.	.:.:.:.:.:.:.:.:.:.:.	.:.:.:.:.:.:.:.:.:.:.	.:.:.:.:.:.:.:.:.:.:.	.:.:.:.:.:.:.:.:.:.:.	.:.:.:.:.:.:.:.:.:.:.	.:.:.:.:.:.:.:.:.:.:.	.:.:.:.:.:.:.:.:.:.:.	.:.:.:.:.:.:.:.:.:.:.	.:.:.:.:.:.:.:.:.:.:.	.:.:.:.:.:.:.:.:.:.:.	.:.:.:.:.:.:.:.:.:.:.	.:.:.:.:.:.:.:.:.:.:.	.:.:.:.:.:.:.:.:.:.:.	.:.:.:.:.:.:.:.:.:.:.	.:.:.:.:.:.:.:.:.:.:.	.:.:.:.:.:.:.:.:.:.:.	.:.:.:.:.:.:.:.:.:.:.	.:.:.:.:.:.:.:.:.:.:.	.:.:.:.:.:.:.:.:.:.:.	.:.:.:.:.:.:.:.:.:.:.	.:.:.:.:.:.:.:.:.:.:.	.:.:.:.:.:.:.:.:.:.:.	.:.:.:.:.:.:.:.:.:.:.	.:.:.:.:.:.:.:.:.:.:.	.:.:.:.:.:.:.:.:.:.:.	.:.:.:.:.:.:.:.:.:.:.	.:.:.:.:.:.:.:.:.:.:.	.:.:.:.:.:.:.:.:.:.:.	.:.:.:.:.:.:.:.:.:.:.	.:.:.:.:.:.:.:.:.:.:.	.:.:.:.:.:.:.:.:.:.:.	.:.:.:.:.:.:.:.:.:.:.	.:.:.:.:.:.:.:.:.:.:.	.:.:.:.:.:.:.:.:.:.:.	.:.:.:.:.:.:.:.:.:.:.	.:.:.:.:.:.:.:.:.:.:.	.:.:.:.:.:.:.:.:.:.:.	.:.:.:.:.:.:.:.:.:.:.	.:.:.:.:.:.:.:.:.:.:.	.:.:.:.:.:.:.:.:.:.:.	.:.:.:.:.:.:.:.:.:.:.	.:.:.:.:.:.:.:.:.:.:.	.:.:.:.:.:.:.:.:.:.:.	.:.:.:.:.:.:.:.:.:.:.	.:.:.:.:.:.:.:.:.:.:.	.:.:.:.:.:.:.:.:.:.:.	.:.:.:.:.:.:.:.:.:.:.	.:.:.:.:.:.:.:.:.:.:.	.:.:.:.:.:.:.:.:.:.:.	.:.:.:.:.:.:.:.:.:.:.	.:.:.:.:.:.:.:.:.:.:.	.:.:.:.:.:.:.:.:.:.:.	.:.:.:.:.:.:.:.:.:.:.	.:.:.:.:.:.:.:.:.:.:.	.:.:.:.:.:.:.:.:.:.:.	.:.:.:.:.:.:.:.:.:.:.	.:.:.:.:.:.:.:.:.:.:.	.:.:.:.:.:.:.:.:.:.:.	.:.:.:.:.:.:.:.:.:.:.	.:.:.:.:.:.:.:.:.:.:.	.:.:.:.:.:.:.:.:.:.:.	.:.:.:.:.:.:.:.:.:.:.	.:.:.:.:.:.:.:.:.:.:.	.:.:.:.:.:.:.:.:.:.:.	.:.:.:.:.:.:.:.:.:.:.	.:.:.:.:.:.:.:.:.:.:.	.:.:.:.:.:.:.:.:.:.:.	.:.:.:.:.:.:.:.:.:.:.	.:.:.:.:.:.:.:.:.:.:.	.:.:.:.:.:.:.:.:.:.:.	.:.:.:.:.:.:.:.:.:.:.	.:.:.:.:.:.:.:.:.:.:.	.:.:.:.:.:.:.:.:.:.:.	.:.:.:.:.:.:.:.:.:.:.	.:.:.:.:.:.:.:.:.:.:.	.:.:.:.:.:.:.:.:.:.:.	.:.:.:.:.:.:.:.:.:.:.	.:.:.:.:.:.:.:.:.:.:.	.:.:.:.:.:.:.:.:.:.:.	.:.:.:.:.:.:.:.:.:.:.	.:.:.:.:.:.:.:.:.:.:.	.:.:.:.:.:.:.:.:.:.:.	.:.:.:.:.:.:.:.:.:.:.	.:.:.:.:.:.:.:.:.:.:.	.:.:.:.:.:.:.:.:.:.:.	.:.:.:.:.:.:.:.:.:.:.	.:.:.:.:.:.:.:.:.:.:.	.:.:.:.:.:.:.:.:.:.:.	.:.:.:.:.:.:.:.:.:.:.	.:.:.:.:.:.:.:.:.:.:.	.:.:.:.:.:.:.:.:.:.:.	.:.:.:.:.:.:.:.:.:.:.	.:.:.:.:.:.:.:.:.:.:.	.:.:.:.:.:.:.:.:.:.:.	.:.:.:.:.:.:.:.:.:.:.	.:.:.:.:.:.:.:.:.:.:.	.:.:.:.:.:.:.:.:.:.:.	.:.:.:.:.:.:.:.:.:.:.	.:.:.:.:.:.:.:.:.:.:.	.:.:.:.:.:.:.:.:.:.:.	.:.:.:.:.:.:.:.:.:.:.	.:.:.:.:.:.:.:.:.:.:.	.:.:.:.:.:.:.:.:.:.:.	.:.:.:.:.:.:.:.:.:.:.	.:.:.:.:.:.:.:.:.:.:.	.:.:.:.:.:.:.:.:.:.:.	.:.:.:.:.:.:.:.:.:.:.	.:.:.:.:.:.:.:.:.:.:.	.:.:.:.:.:.:.:.:.:.:.	.:.:.:.:.:.:.:.:.:.:.	.:.:.:.:.:.:.:.:.:.:.	.:.:.:.:.:.:.:.:.:.:.	.:.:.:.:.:.:.:.:.:.:.	.:.:.:.:.:.:.:.:.:.:.	.:.:.:.:.:.:.:.:.:.:.	.:.:.:.:.:.:.:.:.:.:.	.:.:.:.:.:.:.:.:.:.:.	.:.:.:.:.:.:.:.:.:.:.	.:.:.:.:.:.:.:.:.:.:.	.:.:.:.:.:.:.:.:.:.:.	.:.:.:.:.:.:.:.:.:.:.	.:.:.:.:.:.:.:.:.:.:.	.:.:.:.:.:.:.:.:.:.:.	.:.:.:.:.:.:.:.:.:.:.	.:.:.:.:.:.:.:.:.:.:.	.:.:.:.:.:.:.:.:.:.:.	.:.:.:.:.:.:.:.:.:.:.	.:.:.:.:.:.:.:.:.:.:.	.:.:.:.:.:.:.:.:.:.:.	.:.:.:.:.:.:.:.:.:.:.	.:.:.:.:.:.:.:.:.:.:.	.:.:.:.:.:.:.:.:.:.:.	.:.:.:.:.:.:.:.:.:.:.	.:.:.:.:.:.:.:.:.:.:.	.:.:.:.:.:.:.:.:.:.:.	.:.:.:.:.:.:.:.:.:.:.	.:.:.:.:.:.:.:.:.:.:.	.:.:.:.:.:.:.:.:.:.:.	.:.:.:.:.:.:.:.:.:.:.	.:.:.:.:.:.:.:.:.:.:.	.:.:.:.:.:.:.:.:.:.:.	.:.:.:.:.:.:.:.:.:.:.	.:.:.:.:.:.:.:.:.:.:.	.:.:.:.:.:.:.:.:.:.:.	.:.:.:.:.:.:.:.:.:.:.	.:.:.:.:.:.:.:.:.:.:.	.:.:.:.:.:.:.:.:.:.:.	.:.:.:.:.:.:.:.:.:.:.	.:.:.:.:.:.:.:.:.:.:.	.:.:.:.:.:.:.:.:.:.:.	.:.:.:.:.:.:.:.:.:.:.	.:.:.:.:.:.:.:.:.:.:.	.:.:.:.:.:.:.:.:.:.:.	.:.:.:.:.:.:.:.:.:.:.	.:.:.:.:.:.:.:.:.:.:.	.:.:.:.:.:.:.:.:.:.:.	.:.:.:.:.:.:.:.:.:.:.	.:.:.:.:.:.:.:.:.:.:.	.:.:.:.:.:.:.:.:.:.:.	.:.:.:.:.:.:.:.:.:.:.	.:.:.:.:.:.:.:.:.:.:.	.:.:.:.:.:.:.:.:.:.:.	.:.:.:.:.:.:.:.:.:.:.	.:.:.:.:.:.:.:.:.:.:.	.:.:.:.:.:.:.:.:.:.:.	.:.:.:.:.:.:.:.:.:.:.	.:.:.:.:.:.:.:.:.:.:.	.:.:.:.:.:.:.:.:.:.:.	.:.:.:.:.:.:.:.:.:.:.	.:.:.:.:.:.:.:.:.:.:.	.:.:.:.:.:.:.:.:.:.:.	.:.:.:.:.:.:.:.:.:.:.	.:.:.:.:.:.:.:.:.:.:.	.:.:.:.:.:.:.:.:.:.:.	.:.:.:.:.:.:.:.:.:.:.	.:.:.:.:.:.:.:.:.:.:.	.:.:.:.:.:.:.:.:.:.:.	.:.:.:.:.:.:.:.:.:.:.	.:.:.:.:.:.:.:.:.:.:.	.:.:.:.:.:.:.:.:.:.:.	.:.:.:.:.:.:.:.:.:.:.	.:.:.:.:.:.:.:.:.:.:.	.:.:.:.:.:.:.:.:.:.:.	.:.:.:.:.:.:.:.:.:.:.	.:.:.:.:.:.:.:.:.:.:.	.:.:.:.:.:.:.:.:.:.:.	.:.:.:.:.:.:.:.:.:.:.	.:.:.:.:.:.:.:.:.:.:.	.:.:.:.:.:.:.:.:.:.:.	.:.:.:.:.:.:.:.:.:.:.	.:.:.:.:.:.:.:.:.:.:.	.:.:.:.:.:.:.:.:.:.:.	.:.:.:.:.:.:.:.:.:.:.	.:.:.:.:.:.:.:.:.:.:.	.:.:.:.:.:.:.:.:.:.:.	.:.:.:.:.:.:.:.:.:.:.	.:.:.:.:.:.:.:.:.:.:.	.:.:.:.:.:.:.:.:.:.:.	.:.:.:.:.:.:.:.:.:.:.	.:.:.:.:.:.:.:.:.:.:.	.:.:.:.:.:.:.:.:.:.:.	.:.:.:.:.:.:.:.:.:.:.	.:.:.:.:.:.:.:.:.:.:.	.:.:.:.:.:.:.:.:.:.:.	.:.:.:.:.:.:.:.:.:.:.	.:.:.:.:.:.:.:.:.:.:.	.:.:.:.:.:.:.:.:.:.:.	.:.:.:.:.:.:.:.:.:.:.	.:.:.:.:.:.:.:.:.:.:.	.:.:.:.:.:.:.:.:.:.:.	.:.:.:.:.:.:.:.:.:.:.	.:.:.:.:.:.:.:.:.:.:.	.:.:.:.:.:.:.:.:.:.:.	.:.:.:.:.:.:.:.:.:.:.	.:.:.:.:.:.:.:.:.:.:.	.:.:.:.:.:.:.:.:.:.:.	1:9709:1p1:0.435294:74:48:45:29:100:0:0	.:.:.:.:.:.:.:.:.:.:.	.:.:.:.:.:.:.:.:.:.:.	.:.:.:.:.:.:.:.:.:.:.	.:.:.:.:.:.:.:.:.:.:.	.:.:.:.:.:.:.:.:.:.:.	.:.:.:.:.:.:.:.:.:.:.	.:.:.:.:.:.:.:.:.:.:.	.:.:.:.:.:.:.:.:.:.:.	.:.:.:.:.:.:.:.:.:.:.	.:.:.:.:.:.:.:.:.:.:.	.:.:.:.:.:.:.:.:.:.:.	.:.:.:.:.:.:.:.:.:.:.	.:.:.:.:.:.:.:.:.:.:.	.:.:.:.:.:.:.:.:.:.:.	.:.:.:.:.:.:.:.:.:.:.	.:.:.:.:.:.:.:.:.:.:.	.:.:.:.:.:.:.:.:.:.:.	.:.:.:.:.:.:.:.:.:.:.	.:.:.:.:.:.:.:.:.:.:.	.:.:.:.:.:.:.:.:.:.:.	.:.:.:.:.:.:.:.:.:.:.	.:.:.:.:.:.:.:.:.:.:.	.:.:.:.:.:.:.:.:.:.:.	.:.:.:.:.:.:.:.:.:.:.	.:.:.:.:.:.:.:.:.:.:.	.:.:.:.:.:.:.:.:.:.:.	.:.:.:.:.:.:.:.:.:.:.	.:.:.:.:.:.:.:.:.:.:.	.:.:.:.:.:.:.:.:.:.:.	.:.:.:.:.:.:.:.:.:.:.	.:.:.:.:.:.:.:.:.:.:.	.:.:.:.:.:.:.:.:.:.:.	.:.:.:.:.:.:.:.:.:.:.	.:.:.:.:.:.:.:.:.:.:.	.:.:.:.:.:.:.:.:.:.:.	.:.:.:.:.:.:.:.:.:.:.	.:.:.:.:.:.:.:.:.:.:.	.:.:.:.:.:.:.:.:.:.:.	.:.:.:.:.:.:.:.:.:.:.	.:.:.:.:.:.:.:.:.:.:.	.:.:.:.:.:.:.:.:.:.:.	.:.:.:.:.:.:.:.:.:.:.	.:.:.:.:.:.:.:.:.:.:.	.:.:.:.:.:.:.:.:.:.:.	.:.:.:.:.:.:.:.:.:.:.	.:.:.:.:.:.:.:.:.:.:.	.:.:.:.:.:.:.:.:.:.:.	.:.:.:.:.:.:.:.:.:.:.	.:.:.:.:.:.:.:.:.:.:.	.:.:.:.:.:.:.:.:.:.:.	.:.:.:.:.:.:.:.:.:.:.	.:.:.:.:.:.:.:.:.:.:.	.:.:.:.:.:.:.:.:.:.:.	.:.:.:.:.:.:.:.:.:.:.	.:.:.:.:.:.:.:.:.:.:.	.:.:.:.:.:.:.:.:.:.:.	.:.:.:.:.:.:.:.:.:.:.	.:.:.:.:.:.:.:.:.:.:.	.:.:.:.:.:.:.:.:.:.:.	.:.:.:.:.:.:.:.:.:.:.	.:.:.:.:.:.:.:.:.:.:.	.:.:.:.:.:.:.:.:.:.:.	.:.:.:.:.:.:.:.:.:.:.	.:.:.:.:.:.:.:.:.:.:.	.:.:.:.:.:.:.:.:.:.:.	.:.:.:.:.:.:.:.:.:.:.	.:.:.:.:.:.:.:.:.:.:.	.:.:.:.:.:.:.:.:.:.:.	.:.:.:.:.:.:.:.:.:.:.	.:.:.:.:.:.:.:.:.:.:.	.:.:.:.:.:.:.:.:.:.:.	.:.:.:.:.:.:.:.:.:.:.	.:.:.:.:.:.:.:.:.:.:.	.:.:.:.:.:.:.:.:.:.:.	.:.:.:.:.:.:.:.:.:.:.	.:.:.:.:.:.:.:.:.:.:.	.:.:.:.:.:.:.:.:.:.:.	.:.:.:.:.:.:.:.:.:.:.	.:.:.:.:.:.:.:.:.:.:.	.:.:.:.:.:.:.:.:.:.:.	.:.:.:.:.:.:.:.:.:.:.	.:.:.:.:.:.:.:.:.:.:.	.:.:.:.:.:.:.:.:.:.:.	.:.:.:.:.:.:.:.:.:.:.	.:.:.:.:.:.:.:.:.:.:.	.:.:.:.:.:.:.:.:.:.:.	.:.:.:.:.:.:.:.:.:.:.	.:.:.:.:.:.:.:.:.:.:.	.:.:.:.:.:.:.:.:.:.:.	.:.:.:.:.:.:.:.:.:.:.	.:.:.:.:.:.:.:.:.:.:.	.:.:.:.:.:.:.:.:.:.:.	.:.:.:.:.:.:.:.:.:.:.	.:.:.:.:.:.:.:.:.:.:.	.:.:.:.:.:.:.:.:.:.:.	.:.:.:.:.:.:.:.:.:.:.	.:.:.:.:.:.:.:.:.:.:.	.:.:.:.:.:.:.:.:.:.:.	.:.:.:.:.:.:.:.:.:.:.	.:.:.:.:.:.:.:.:.:.:.	.:.:.:.:.:.:.:.:.:.:.	.:.:.:.:.:.:.:.:.:.:.	.:.:.:.:.:.:.:.:.:.:.	.:.:.:.:.:.:.:.:.:.:.	.:.:.:.:.:.:.:.:.:.:.	.:.:.:.:.:.:.:.:.:.:.	.:.:.:.:.:.:.:.:.:.:.	.:.:.:.:.:.:.:.:.:.:.	.:.:.:.:.:.:.:.:.:.:.	.:.:.:.:.:.:.:.:.:.:.	.:.:.:.:.:.:.:.:.:.:.	.:.:.:.:.:.:.:.:.:.:.	.:.:.:.:.:.:.:.:.:.:.	.:.:.:.:.:.:.:.:.:.:.	.:.:.:.:.:.:.:.:.:.:.	.:.:.:.:.:.:.:.:.:.:.	.:.:.:.:.:.:.:.:.:.:.	.:.:.:.:.:.:.:.:.:.:.	.:.:.:.:.:.:.:.:.:.:.	.:.:.:.:.:.:.:.:.:.:.	.:.:.:.:.:.:.:.:.:.:.	.:.:.:.:.:.:.:.:.:.:.	.:.:.:.:.:.:.:.:.:.:.	.:.:.:.:.:.:.:.:.:.:.	.:.:.:.:.:.:.:.:.:.:.	.:.:.:.:.:.:.:.:.:.:.	.:.:.:.:.:.:.:.:.:.:.	.:.:.:.:.:.:.:.:.:.:.	.:.:.:.:.:.:.:.:.:.:.	.:.:.:.:.:.:.:.:.:.:.	.:.:.:.:.:.:.:.:.:.:.	.:.:.:.:.:.:.:.:.:.:.	.:.:.:.:.:.:.:.:.:.:.	.:.:.:.:.:.:.:.:.:.:.	.:.:.:.:.:.:.:.:.:.:.	.:.:.:.:.:.:.:.:.:.:.	.:.:.:.:.:.:.:.:.:.:.	.:.:.:.:.:.:.:.:.:.:.	.:.:.:.:.:.:.:.:.:.:.	.:.:.:.:.:.:.:.:.:.:.	.:.:.:.:.:.:.:.:.:.:.	.:.:.:.:.:.:.:.:.:.:.	.:.:.:.:.:.:.:.:.:.:.	.:.:.:.:.:.:.:.:.:.:.	.:.:.:.:.:.:.:.:.:.:.	.:.:.:.:.:.:.:.:.:.:.	.:.:.:.:.:.:.:.:.:.:.	.:.:.:.:.:.:.:.:.:.:.	.:.:.:.:.:.:.:.:.:.:.	.:.:.:.:.:.:.:.:.:.:.	.:.:.:.:.:.:.:.:.:.:.	.:.:.:.:.:.:.:.:.:.:.	.:.:.:.:.:.:.:.:.:.:.	.:.:.:.:.:.:.:.:.:.:.	.:.:.:.:.:.:.:.:.:.:.	.:.:.:.:.:.:.:.:.:.:.	.:.:.:.:.:.:.:.:.:.:.	.:.:.:.:.:.:.:.:.:.:.	.:.:.:.:.:.:.:.:.:.:.	.:.:.:.:.:.:.:.:.:.:.	.:.:.:.:.:.:.:.:.:.:.	.:.:.:.:.:.:.:.:.:.:.	.:.:.:.:.:.:.:.:.:.:.	.:.:.:.:.:.:.:.:.:.:.	.:.:.:.:.:.:.:.:.:.:.	.:.:.:.:.:.:.:.:.:.:.	.:.:.:.:.:.:.:.:.:.:.	.:.:.:.:.:.:.:.:.:.:.	.:.:.:.:.:.:.:.:.:.:.	.:.:.:.:.:.:.:.:.:.:.	.:.:.:.:.:.:.:.:.:.:.	.:.:.:.:.:.:.:.:.:.:.	.:.:.:.:.:.:.:.:.:.:.	.:.:.:.:.:.:.:.:.:.:.	.:.:.:.:.:.:.:.:.:.:.	.:.:.:.:.:.:.:.:.:.:.	.:.:.:.:.:.:.:.:.:.:.	.:.:.:.:.:.:.:.:.:.:.	.:.:.:.:.:.:.:.:.:.:.	.:.:.:.:.:.:.:.:.:.:.	.:.:.:.:.:.:.:.:.:.:.	.:.:.:.:.:.:.:.:.:.:.	.:.:.:.:.:.:.:.:.:.:.	.:.:.:.:.:.:.:.:.:.:.
chrI	10498	.	G	<INS:ME>	.	PASS	SVTYPE=INS;STRAND=-;FAMILY=TY2	GT:END:CLASS:FREQUENCY:SUPPORT_READS:REF_READS:FIVE_PRIME_SUPPORT:THREE_PRIME_SUPPORT:RELIABILITY:FIVE_PRIME_JUNCTION_SUPPORT:THREE_PRIME_JUNCTION_SUPPORT	.:.:.:.:.:.:.:.:.:.:.	.:.:.:.:.:.:.:.:.:.:.	.:.:.:.:.:.:.:.:.:.:.	.:.:.:.:.:.:.:.:.:.:.	.:.:.:.:.:.:.:.:.:.:.	.:.:.:.:.:.:.:.:.:.:.	.:.:.:.:.:.:.:.:.:.:.	.:.:.:.:.:.:.:.:.:.:.	.:.:.:.:.:.:.:.:.:.:.	.:.:.:.:.:.:.:.:.:.:.	.:.:.:.:.:.:.:.:.:.:.	.:.:.:.:.:.:.:.:.:.:.	.:.:.:.:.:.:.:.:.:.:.	.:.:.:.:.:.:.:.:.:.:.	.:.:.:.:.:.:.:.:.:.:.	.:.:.:.:.:.:.:.:.:.:.	.:.:.:.:.:.:.:.:.:.:.	.:.:.:.:.:.:.:.:.:.:.	.:.:.:.:.:.:.:.:.:.:.	.:.:.:.:.:.:.:.:.:.:.	.:.:.:.:.:.:.:.:.:.:.	.:.:.:.:.:.:.:.:.:.:.	.:.:.:.:.:.:.:.:.:.:.	.:.:.:.:.:.:.:.:.:.:.	.:.:.:.:.:.:.:.:.:.:.	.:.:.:.:.:.:.:.:.:.:.	.:.:.:.:.:.:.:.:.:.:.	.:.:.:.:.:.:.:.:.:.:.	.:.:.:.:.:.:.:.:.:.:.	.:.:.:.:.:.:.:.:.:.:.	.:.:.:.:.:.:.:.:.:.:.	.:.:.:.:.:.:.:.:.:.:.	.:.:.:.:.:.:.:.:.:.:.	.:.:.:.:.:.:.:.:.:.:.	.:.:.:.:.:.:.:.:.:.:.	.:.:.:.:.:.:.:.:.:.:.	.:.:.:.:.:.:.:.:.:.:.	.:.:.:.:.:.:.:.:.:.:.	.:.:.:.:.:.:.:.:.:.:.	.:.:.:.:.:.:.:.:.:.:.	.:.:.:.:.:.:.:.:.:.:.	.:.:.:.:.:.:.:.:.:.:.	.:.:.:.:.:.:.:.:.:.:.	.:.:.:.:.:.:.:.:.:.:.	.:.:.:.:.:.:.:.:.:.:.	.:.:.:.:.:.:.:.:.:.:.	.:.:.:.:.:.:.:.:.:.:.	.:.:.:.:.:.:.:.:.:.:.	.:.:.:.:.:.:.:.:.:.:.	.:.:.:.:.:.:.:.:.:.:.	.:.:.:.:.:.:.:.:.:.:.	.:.:.:.:.:.:.:.:.:.:.	.:.:.:.:.:.:.:.:.:.:.	.:.:.:.:.:.:.:.:.:.:.	.:.:.:.:.:.:.:.:.:.:.	.:.:.:.:.:.:.:.:.:.:.	.:.:.:.:.:.:.:.:.:.:.	.:.:.:.:.:.:.:.:.:.:.	.:.:.:.:.:.:.:.:.:.:.	.:.:.:.:.:.:.:.:.:.:.	.:.:.:.:.:.:.:.:.:.:.	.:.:.:.:.:.:.:.:.:.:.	.:.:.:.:.:.:.:.:.:.:.	.:.:.:.:.:.:.:.:.:.:.	.:.:.:.:.:.:.:.:.:.:.	.:.:.:.:.:.:.:.:.:.:.	.:.:.:.:.:.:.:.:.:.:.	.:.:.:.:.:.:.:.:.:.:.	.:.:.:.:.:.:.:.:.:.:.	.:.:.:.:.:.:.:.:.:.:.	.:.:.:.:.:.:.:.:.:.:.	.:.:.:.:.:.:.:.:.:.:.	.:.:.:.:.:.:.:.:.:.:.	.:.:.:.:.:.:.:.:.:.:.	.:.:.:.:.:.:.:.:.:.:.	.:.:.:.:.:.:.:.:.:.:.	.:.:.:.:.:.:.:.:.:.:.	.:.:.:.:.:.:.:.:.:.:.	.:.:.:.:.:.:.:.:.:.:.	.:.:.:.:.:.:.:.:.:.:.	.:.:.:.:.:.:.:.:.:.:.	.:.:.:.:.:.:.:.:.:.:.	.:.:.:.:.:.:.:.:.:.:.	.:.:.:.:.:.:.:.:.:.:.	.:.:.:.:.:.:.:.:.:.:.	.:.:.:.:.:.:.:.:.:.:.	.:.:.:.:.:.:.:.:.:.:.	.:.:.:.:.:.:.:.:.:.:.	.:.:.:.:.:.:.:.:.:.:.	.:.:.:.:.:.:.:.:.:.:.	.:.:.:.:.:.:.:.:.:.:.	.:.:.:.:.:.:.:.:.:.:.	.:.:.:.:.:.:.:.:.:.:.	.:.:.:.:.:.:.:.:.:.:.	.:.:.:.:.:.:.:.:.:.:.	.:.:.:.:.:.:.:.:.:.:.	.:.:.:.:.:.:.:.:.:.:.	.:.:.:.:.:.:.:.:.:.:.	.:.:.:.:.:.:.:.:.:.:.	.:.:.:.:.:.:.:.:.:.:.	.:.:.:.:.:.:.:.:.:.:.	.:.:.:.:.:.:.:.:.:.:.	.:.:.:.:.:.:.:.:.:.:.	.:.:.:.:.:.:.:.:.:.:.	.:.:.:.:.:.:.:.:.:.:.	.:.:.:.:.:.:.:.:.:.:.	.:.:.:.:.:.:.:.:.:.:.	.:.:.:.:.:.:.:.:.:.:.	.:.:.:.:.:.:.:.:.:.:.	.:.:.:.:.:.:.:.:.:.:.	.:.:.:.:.:.:.:.:.:.:.	.:.:.:.:.:.:.:.:.:.:.	.:.:.:.:.:.:.:.:.:.:.	.:.:.:.:.:.:.:.:.:.:.	.:.:.:.:.:.:.:.:.:.:.	.:.:.:.:.:.:.:.:.:.:.	.:.:.:.:.:.:.:.:.:.:.	.:.:.:.:.:.:.:.:.:.:.	.:.:.:.:.:.:.:.:.:.:.	.:.:.:.:.:.:.:.:.:.:.	.:.:.:.:.:.:.:.:.:.:.	.:.:.:.:.:.:.:.:.:.:.	.:.:.:.:.:.:.:.:.:.:.	.:.:.:.:.:.:.:.:.:.:.	.:.:.:.:.:.:.:.:.:.:.	.:.:.:.:.:.:.:.:.:.:.	.:.:.:.:.:.:.:.:.:.:.	.:.:.:.:.:.:.:.:.:.:.	.:.:.:.:.:.:.:.:.:.:.	.:.:.:.:.:.:.:.:.:.:.	.:.:.:.:.:.:.:.:.:.:.	.:.:.:.:.:.:.:.:.:.:.	.:.:.:.:.:.:.:.:.:.:.	.:.:.:.:.:.:.:.:.:.:.	.:.:.:.:.:.:.:.:.:.:.	.:.:.:.:.:.:.:.:.:.:.	.:.:.:.:.:.:.:.:.:.:.	.:.:.:.:.:.:.:.:.:.:.	.:.:.:.:.:.:.:.:.:.:.	.:.:.:.:.:.:.:.:.:.:.	.:.:.:.:.:.:.:.:.:.:.	.:.:.:.:.:.:.:.:.:.:.	.:.:.:.:.:.:.:.:.:.:.	.:.:.:.:.:.:.:.:.:.:.	.:.:.:.:.:.:.:.:.:.:.	.:.:.:.:.:.:.:.:.:.:.	.:.:.:.:.:.:.:.:.:.:.	.:.:.:.:.:.:.:.:.:.:.	.:.:.:.:.:.:.:.:.:.:.	.:.:.:.:.:.:.:.:.:.:.	.:.:.:.:.:.:.:.:.:.:.	.:.:.:.:.:.:.:.:.:.:.	.:.:.:.:.:.:.:.:.:.:.	.:.:.:.:.:.:.:.:.:.:.	.:.:.:.:.:.:.:.:.:.:.	.:.:.:.:.:.:.:.:.:.:.	.:.:.:.:.:.:.:.:.:.:.	.:.:.:.:.:.:.:.:.:.:.	.:.:.:.:.:.:.:.:.:.:.	.:.:.:.:.:.:.:.:.:.:.	.:.:.:.:.:.:.:.:.:.:.	.:.:.:.:.:.:.:.:.:.:.	.:.:.:.:.:.:.:.:.:.:.	.:.:.:.:.:.:.:.:.:.:.	.:.:.:.:.:.:.:.:.:.:.	.:.:.:.:.:.:.:.:.:.:.	.:.:.:.:.:.:.:.:.:.:.	.:.:.:.:.:.:.:.:.:.:.	.:.:.:.:.:.:.:.:.:.:.	.:.:.:.:.:.:.:.:.:.:.	.:.:.:.:.:.:.:.:.:.:.	.:.:.:.:.:.:.:.:.:.:.	.:.:.:.:.:.:.:.:.:.:.	.:.:.:.:.:.:.:.:.:.:.	.:.:.:.:.:.:.:.:.:.:.	.:.:.:.:.:.:.:.:.:.:.	.:.:.:.:.:.:.:.:.:.:.	.:.:.:.:.:.:.:.:.:.:.	.:.:.:.:.:.:.:.:.:.:.	.:.:.:.:.:.:.:.:.:.:.	.:.:.:.:.:.:.:.:.:.:.	.:.:.:.:.:.:.:.:.:.:.	.:.:.:.:.:.:.:.:.:.:.	.:.:.:.:.:.:.:.:.:.:.	.:.:.:.:.:.:.:.:.:.:.	.:.:.:.:.:.:.:.:.:.:.	.:.:.:.:.:.:.:.:.:.:.	.:.:.:.:.:.:.:.:.:.:.	.:.:.:.:.:.:.:.:.:.:.	.:.:.:.:.:.:.:.:.:.:.	.:.:.:.:.:.:.:.:.:.:.	.:.:.:.:.:.:.:.:.:.:.	.:.:.:.:.:.:.:.:.:.:.	.:.:.:.:.:.:.:.:.:.:.	.:.:.:.:.:.:.:.:.:.:.	.:.:.:.:.:.:.:.:.:.:.	.:.:.:.:.:.:.:.:.:.:.	.:.:.:.:.:.:.:.:.:.:.	.:.:.:.:.:.:.:.:.:.:.	.:.:.:.:.:.:.:.:.:.:.	.:.:.:.:.:.:.:.:.:.:.	.:.:.:.:.:.:.:.:.:.:.	.:.:.:.:.:.:.:.:.:.:.	.:.:.:.:.:.:.:.:.:.:.	.:.:.:.:.:.:.:.:.:.:.	.:.:.:.:.:.:.:.:.:.:.	.:.:.:.:.:.:.:.:.:.:.	.:.:.:.:.:.:.:.:.:.:.	.:.:.:.:.:.:.:.:.:.:.	.:.:.:.:.:.:.:.:.:.:.	.:.:.:.:.:.:.:.:.:.:.	.:.:.:.:.:.:.:.:.:.:.	.:.:.:.:.:.:.:.:.:.:.	.:.:.:.:.:.:.:.:.:.:.	.:.:.:.:.:.:.:.:.:.:.	.:.:.:.:.:.:.:.:.:.:.	.:.:.:.:.:.:.:.:.:.:.	.:.:.:.:.:.:.:.:.:.:.	.:.:.:.:.:.:.:.:.:.:.	.:.:.:.:.:.:.:.:.:.:.	.:.:.:.:.:.:.:.:.:.:.	.:.:.:.:.:.:.:.:.:.:.	.:.:.:.:.:.:.:.:.:.:.	.:.:.:.:.:.:.:.:.:.:.	.:.:.:.:.:.:.:.:.:.:.	.:.:.:.:.:.:.:.:.:.:.	.:.:.:.:.:.:.:.:.:.:.	.:.:.:.:.:.:.:.:.:.:.	.:.:.:.:.:.:.:.:.:.:.	.:.:.:.:.:.:.:.:.:.:.	.:.:.:.:.:.:.:.:.:.:.	.:.:.:.:.:.:.:.:.:.:.	.:.:.:.:.:.:.:.:.:.:.	.:.:.:.:.:.:.:.:.:.:.	.:.:.:.:.:.:.:.:.:.:.	.:.:.:.:.:.:.:.:.:.:.	.:.:.:.:.:.:.:.:.:.:.	.:.:.:.:.:.:.:.:.:.:.	.:.:.:.:.:.:.:.:.:.:.	.:.:.:.:.:.:.:.:.:.:.	.:.:.:.:.:.:.:.:.:.:.	.:.:.:.:.:.:.:.:.:.:.	.:.:.:.:.:.:.:.:.:.:.	.:.:.:.:.:.:.:.:.:.:.	.:.:.:.:.:.:.:.:.:.:.	.:.:.:.:.:.:.:.:.:.:.	.:.:.:.:.:.:.:.:.:.:.	.:.:.:.:.:.:.:.:.:.:.	.:.:.:.:.:.:.:.:.:.:.	.:.:.:.:.:.:.:.:.:.:.	.:.:.:.:.:.:.:.:.:.:.	.:.:.:.:.:.:.:.:.:.:.	.:.:.:.:.:.:.:.:.:.:.	.:.:.:.:.:.:.:.:.:.:.	.:.:.:.:.:.:.:.:.:.:.	.:.:.:.:.:.:.:.:.:.:.	.:.:.:.:.:.:.:.:.:.:.	.:.:.:.:.:.:.:.:.:.:.	.:.:.:.:.:.:.:.:.:.:.	.:.:.:.:.:.:.:.:.:.:.	.:.:.:.:.:.:.:.:.:.:.	.:.:.:.:.:.:.:.:.:.:.	.:.:.:.:.:.:.:.:.:.:.	.:.:.:.:.:.:.:.:.:.:.	1:10502:1p1:0.333333:90:90:44:46:100:0:0	.:.:.:.:.:.:.:.:.:.:.	.:.:.:.:.:.:.:.:.:.:.	.:.:.:.:.:.:.:.:.:.:.	.:.:.:.:.:.:.:.:.:.:.	.:.:.:.:.:.:.:.:.:.:.	.:.:.:.:.:.:.:.:.:.:.	.:.:.:.:.:.:.:.:.:.:.	.:.:.:.:.:.:.:.:.:.:.	.:.:.:.:.:.:.:.:.:.:.	.:.:.:.:.:.:.:.:.:.:.	.:.:.:.:.:.:.:.:.:.:.	.:.:.:.:.:.:.:.:.:.:.	.:.:.:.:.:.:.:.:.:.:.	.:.:.:.:.:.:.:.:.:.:.	.:.:.:.:.:.:.:.:.:.:.	.:.:.:.:.:.:.:.:.:.:.	.:.:.:.:.:.:.:.:.:.:.	.:.:.:.:.:.:.:.:.:.:.	.:.:.:.:.:.:.:.:.:.:.	.:.:.:.:.:.:.:.:.:.:.	.:.:.:.:.:.:.:.:.:.:.	.:.:.:.:.:.:.:.:.:.:.	.:.:.:.:.:.:.:.:.:.:.	.:.:.:.:.:.:.:.:.:.:.	.:.:.:.:.:.:.:.:.:.:.	.:.:.:.:.:.:.:.:.:.:.	.:.:.:.:.:.:.:.:.:.:.	.:.:.:.:.:.:.:.:.:.:.	.:.:.:.:.:.:.:.:.:.:.	.:.:.:.:.:.:.:.:.:.:.	.:.:.:.:.:.:.:.:.:.:.	.:.:.:.:.:.:.:.:.:.:.	.:.:.:.:.:.:.:.:.:.:.	.:.:.:.:.:.:.:.:.:.:.	.:.:.:.:.:.:.:.:.:.:.	.:.:.:.:.:.:.:.:.:.:.	.:.:.:.:.:.:.:.:.:.:.	.:.:.:.:.:.:.:.:.:.:.	.:.:.:.:.:.:.:.:.:.:.	.:.:.:.:.:.:.:.:.:.:.	.:.:.:.:.:.:.:.:.:.:.	.:.:.:.:.:.:.:.:.:.:.	.:.:.:.:.:.:.:.:.:.:.	.:.:.:.:.:.:.:.:.:.:.	.:.:.:.:.:.:.:.:.:.:.	.:.:.:.:.:.:.:.:.:.:.	.:.:.:.:.:.:.:.:.:.:.	.:.:.:.:.:.:.:.:.:.:.	.:.:.:.:.:.:.:.:.:.:.	.:.:.:.:.:.:.:.:.:.:.	.:.:.:.:.:.:.:.:.:.:.	.:.:.:.:.:.:.:.:.:.:.	.:.:.:.:.:.:.:.:.:.:.	.:.:.:.:.:.:.:.:.:.:.	.:.:.:.:.:.:.:.:.:.:.	.:.:.:.:.:.:.:.:.:.:.	.:.:.:.:.:.:.:.:.:.:.	.:.:.:.:.:.:.:.:.:.:.	.:.:.:.:.:.:.:.:.:.:.	.:.:.:.:.:.:.:.:.:.:.	.:.:.:.:.:.:.:.:.:.:.	.:.:.:.:.:.:.:.:.:.:.	.:.:.:.:.:.:.:.:.:.:.	.:.:.:.:.:.:.:.:.:.:.	.:.:.:.:.:.:.:.:.:.:.	.:.:.:.:.:.:.:.:.:.:.	.:.:.:.:.:.:.:.:.:.:.	.:.:.:.:.:.:.:.:.:.:.	.:.:.:.:.:.:.:.:.:.:.	.:.:.:.:.:.:.:.:.:.:.	.:.:.:.:.:.:.:.:.:.:.	.:.:.:.:.:.:.:.:.:.:.	.:.:.:.:.:.:.:.:.:.:.	.:.:.:.:.:.:.:.:.:.:.	1:10502:1p1:0.152709:46.5:129:26:20.5:100:0:0	.:.:.:.:.:.:.:.:.:.:.	.:.:.:.:.:.:.:.:.:.:.	.:.:.:.:.:.:.:.:.:.:.	.:.:.:.:.:.:.:.:.:.:.	.:.:.:.:.:.:.:.:.:.:.	.:.:.:.:.:.:.:.:.:.:.	.:.:.:.:.:.:.:.:.:.:.	.:.:.:.:.:.:.:.:.:.:.	.:.:.:.:.:.:.:.:.:.:.	.:.:.:.:.:.:.:.:.:.:.	.:.:.:.:.:.:.:.:.:.:.	.:.:.:.:.:.:.:.:.:.:.	.:.:.:.:.:.:.:.:.:.:.	.:.:.:.:.:.:.:.:.:.:.	.:.:.:.:.:.:.:.:.:.:.	.:.:.:.:.:.:.:.:.:.:.	.:.:.:.:.:.:.:.:.:.:.	.:.:.:.:.:.:.:.:.:.:.	.:.:.:.:.:.:.:.:.:.:.	.:.:.:.:.:.:.:.:.:.:.	.:.:.:.:.:.:.:.:.:.:.	.:.:.:.:.:.:.:.:.:.:.	.:.:.:.:.:.:.:.:.:.:.	.:.:.:.:.:.:.:.:.:.:.	.:.:.:.:.:.:.:.:.:.:.	.:.:.:.:.:.:.:.:.:.:.	.:.:.:.:.:.:.:.:.:.:.	.:.:.:.:.:.:.:.:.:.:.	.:.:.:.:.:.:.:.:.:.:.	.:.:.:.:.:.:.:.:.:.:.	.:.:.:.:.:.:.:.:.:.:.	.:.:.:.:.:.:.:.:.:.:.	.:.:.:.:.:.:.:.:.:.:.	.:.:.:.:.:.:.:.:.:.:.	.:.:.:.:.:.:.:.:.:.:.	.:.:.:.:.:.:.:.:.:.:.	.:.:.:.:.:.:.:.:.:.:.	.:.:.:.:.:.:.:.:.:.:.	.:.:.:.:.:.:.:.:.:.:.	.:.:.:.:.:.:.:.:.:.:.	.:.:.:.:.:.:.:.:.:.:.	.:.:.:.:.:.:.:.:.:.:.	.:.:.:.:.:.:.:.:.:.:.	.:.:.:.:.:.:.:.:.:.:.	.:.:.:.:.:.:.:.:.:.:.	.:.:.:.:.:.:.:.:.:.:.	.:.:.:.:.:.:.:.:.:.:.	.:.:.:.:.:.:.:.:.:.:.	.:.:.:.:.:.:.:.:.:.:.	.:.:.:.:.:.:.:.:.:.:.	.:.:.:.:.:.:.:.:.:.:.	.:.:.:.:.:.:.:.:.:.:.	.:.:.:.:.:.:.:.:.:.:.	.:.:.:.:.:.:.:.:.:.:.	.:.:.:.:.:.:.:.:.:.:.	.:.:.:.:.:.:.:.:.:.:.	.:.:.:.:.:.:.:.:.:.:.	.:.:.:.:.:.:.:.:.:.:.	.:.:.:.:.:.:.:.:.:.:.	.:.:.:.:.:.:.:.:.:.:.	.:.:.:.:.:.:.:.:.:.:.	.:.:.:.:.:.:.:.:.:.:.	.:.:.:.:.:.:.:.:.:.:.	.:.:.:.:.:.:.:.:.:.:.	.:.:.:.:.:.:.:.:.:.:.	.:.:.:.:.:.:.:.:.:.:.	.:.:.:.:.:.:.:.:.:.:.	.:.:.:.:.:.:.:.:.:.:.	.:.:.:.:.:.:.:.:.:.:.	.:.:.:.:.:.:.:.:.:.:.	.:.:.:.:.:.:.:.:.:.:.	.:.:.:.:.:.:.:.:.:.:.	.:.:.:.:.:.:.:.:.:.:.	.:.:.:.:.:.:.:.:.:.:.	.:.:.:.:.:.:.:.:.:.:.	.:.:.:.:.:.:.:.:.:.:.	.:.:.:.:.:.:.:.:.:.:.	.:.:.:.:.:.:.:.:.:.:.	.:.:.:.:.:.:.:.:.:.:.	.:.:.:.:.:.:.:.:.:.:.	.:.:.:.:.:.:.:.:.:.:.	.:.:.:.:.:.:.:.:.:.:.	.:.:.:.:.:.:.:.:.:.:.	.:.:.:.:.:.:.:.:.:.:.	.:.:.:.:.:.:.:.:.:.:.	.:.:.:.:.:.:.:.:.:.:.	.:.:.:.:.:.:.:.:.:.:.	.:.:.:.:.:.:.:.:.:.:.	.:.:.:.:.:.:.:.:.:.:.	.:.:.:.:.:.:.:.:.:.:.	.:.:.:.:.:.:.:.:.:.:.	.:.:.:.:.:.:.:.:.:.:.	.:.:.:.:.:.:.:.:.:.:.	.:.:.:.:.:.:.:.:.:.:.	.:.:.:.:.:.:.:.:.:.:.	.:.:.:.:.:.:.:.:.:.:.	.:.:.:.:.:.:.:.:.:.:.	.:.:.:.:.:.:.:.:.:.:.	.:.:.:.:.:.:.:.:.:.:.	.:.:.:.:.:.:.:.:.:.:.	.:.:.:.:.:.:.:.:.:.:.	.:.:.:.:.:.:.:.:.:.:.	.:.:.:.:.:.:.:.:.:.:.	.:.:.:.:.:.:.:.:.:.:.	.:.:.:.:.:.:.:.:.:.:.	.:.:.:.:.:.:.:.:.:.:.	.:.:.:.:.:.:.:.:.:.:.	.:.:.:.:.:.:.:.:.:.:.	.:.:.:.:.:.:.:.:.:.:.	.:.:.:.:.:.:.:.:.:.:.	.:.:.:.:.:.:.:.:.:.:.	.:.:.:.:.:.:.:.:.:.:.	.:.:.:.:.:.:.:.:.:.:.	.:.:.:.:.:.:.:.:.:.:.	.:.:.:.:.:.:.:.:.:.:.	.:.:.:.:.:.:.:.:.:.:.	.:.:.:.:.:.:.:.:.:.:.	.:.:.:.:.:.:.:.:.:.:.	.:.:.:.:.:.:.:.:.:.:.	.:.:.:.:.:.:.:.:.:.:.	.:.:.:.:.:.:.:.:.:.:.	.:.:.:.:.:.:.:.:.:.:.	.:.:.:.:.:.:.:.:.:.:.	.:.:.:.:.:.:.:.:.:.:.	.:.:.:.:.:.:.:.:.:.:.	.:.:.:.:.:.:.:.:.:.:.	.:.:.:.:.:.:.:.:.:.:.	.:.:.:.:.:.:.:.:.:.:.	.:.:.:.:.:.:.:.:.:.:.	.:.:.:.:.:.:.:.:.:.:.	.:.:.:.:.:.:.:.:.:.:.	.:.:.:.:.:.:.:.:.:.:.	.:.:.:.:.:.:.:.:.:.:.	.:.:.:.:.:.:.:.:.:.:.	.:.:.:.:.:.:.:.:.:.:.	.:.:.:.:.:.:.:.:.:.:.	.:.:.:.:.:.:.:.:.:.:.	.:.:.:.:.:.:.:.:.:.:.	.:.:.:.:.:.:.:.:.:.:.	.:.:.:.:.:.:.:.:.:.:.	.:.:.:.:.:.:.:.:.:.:.	.:.:.:.:.:.:.:.:.:.:.	.:.:.:.:.:.:.:.:.:.:.	.:.:.:.:.:.:.:.:.:.:.	.:.:.:.:.:.:.:.:.:.:.	.:.:.:.:.:.:.:.:.:.:.	.:.:.:.:.:.:.:.:.:.:.	.:.:.:.:.:.:.:.:.:.:.	.:.:.:.:.:.:.:.:.:.:.	.:.:.:.:.:.:.:.:.:.:.	.:.:.:.:.:.:.:.:.:.:.	.:.:.:.:.:.:.:.:.:.:.	.:.:.:.:.:.:.:.:.:.:.	.:.:.:.:.:.:.:.:.:.:.	.:.:.:.:.:.:.:.:.:.:.	.:.:.:.:.:.:.:.:.:.:.	.:.:.:.:.:.:.:.:.:.:.	.:.:.:.:.:.:.:.:.:.:.	.:.:.:.:.:.:.:.:.:.:.	.:.:.:.:.:.:.:.:.:.:.	.:.:.:.:.:.:.:.:.:.:.	.:.:.:.:.:.:.:.:.:.:.	.:.:.:.:.:.:.:.:.:.:.	.:.:.:.:.:.:.:.:.:.:.	.:.:.:.:.:.:.:.:.:.:.	.:.:.:.:.:.:.:.:.:.:.	.:.:.:.:.:.:.:.:.:.:.	.:.:.:.:.:.:.:.:.:.:.	.:.:.:.:.:.:.:.:.:.:.	.:.:.:.:.:.:.:.:.:.:.	.:.:.:.:.:.:.:.:.:.:.	.:.:.:.:.:.:.:.:.:.:.	.:.:.:.:.:.:.:.:.:.:.	.:.:.:.:.:.:.:.:.:.:.	.:.:.:.:.:.:.:.:.:.:.	.:.:.:.:.:.:.:.:.:.:.	.:.:.:.:.:.:.:.:.:.:.	.:.:.:.:.:.:.:.:.:.:.	.:.:.:.:.:.:.:.:.:.:.	.:.:.:.:.:.:.:.:.:.:.	.:.:.:.:.:.:.:.:.:.:.	.:.:.:.:.:.:.:.:.:.:.	.:.:.:.:.:.:.:.:.:.:.	.:.:.:.:.:.:.:.:.:.:.	.:.:.:.:.:.:.:.:.:.:.	.:.:.:.:.:.:.:.:.:.:.	.:.:.:.:.:.:.:.:.:.:.	.:.:.:.:.:.:.:.:.:.:.	.:.:.:.:.:.:.:.:.:.:.	.:.:.:.:.:.:.:.:.:.:.	.:.:.:.:.:.:.:.:.:.:.	.:.:.:.:.:.:.:.:.:.:.	.:.:.:.:.:.:.:.:.:.:.	.:.:.:.:.:.:.:.:.:.:.	.:.:.:.:.:.:.:.:.:.:.	.:.:.:.:.:.:.:.:.:.:.	.:.:.:.:.:.:.:.:.:.:.	.:.:.:.:.:.:.:.:.:.:.	.:.:.:.:.:.:.:.:.:.:.	.:.:.:.:.:.:.:.:.:.:.	.:.:.:.:.:.:.:.:.:.:.	.:.:.:.:.:.:.:.:.:.:.	.:.:.:.:.:.:.:.:.:.:.	.:.:.:.:.:.:.:.:.:.:.	.:.:.:.:.:.:.:.:.:.:.	.:.:.:.:.:.:.:.:.:.:.	.:.:.:.:.:.:.:.:.:.:.	.:.:.:.:.:.:.:.:.:.:.	.:.:.:.:.:.:.:.:.:.:.	.:.:.:.:.:.:.:.:.:.:.	.:.:.:.:.:.:.:.:.:.:.	.:.:.:.:.:.:.:.:.:.:.	.:.:.:.:.:.:.:.:.:.:.	.:.:.:.:.:.:.:.:.:.:.	.:.:.:.:.:.:.:.:.:.:.	.:.:.:.:.:.:.:.:.:.:.	.:.:.:.:.:.:.:.:.:.:.	.:.:.:.:.:.:.:.:.:.:.	.:.:.:.:.:.:.:.:.:.:.	.:.:.:.:.:.:.:.:.:.:.	.:.:.:.:.:.:.:.:.:.:.	.:.:.:.:.:.:.:.:.:.:.	.:.:.:.:.:.:.:.:.:.:.	.:.:.:.:.:.:.:.:.:.:.	.:.:.:.:.:.:.:.:.:.:.	.:.:.:.:.:.:.:.:.:.:.	.:.:.:.:.:.:.:.:.:.:.	.:.:.:.:.:.:.:.:.:.:.	.:.:.:.:.:.:.:.:.:.:.	.:.:.:.:.:.:.:.:.:.:.	.:.:.:.:.:.:.:.:.:.:.	.:.:.:.:.:.:.:.:.:.:.	.:.:.:.:.:.:.:.:.:.:.	.:.:.:.:.:.:.:.:.:.:.	.:.:.:.:.:.:.:.:.:.:.	.:.:.:.:.:.:.:.:.:.:.	.:.:.:.:.:.:.:.:.:.:.	.:.:.:.:.:.:.:.:.:.:.	.:.:.:.:.:.:.:.:.:.:.	.:.:.:.:.:.:.:.:.:.:.	.:.:.:.:.:.:.:.:.:.:.	.:.:.:.:.:.:.:.:.:.:.	.:.:.:.:.:.:.:.:.:.:.	.:.:.:.:.:.:.:.:.:.:.	.:.:.:.:.:.:.:.:.:.:.	.:.:.:.:.:.:.:.:.:.:.	.:.:.:.:.:.:.:.:.:.:.	.:.:.:.:.:.:.:.:.:.:.	.:.:.:.:.:.:.:.:.:.:.	.:.:.:.:.:.:.:.:.:.:.	.:.:.:.:.:.:.:.:.:.:.	.:.:.:.:.:.:.:.:.:.:.	.:.:.:.:.:.:.:.:.:.:.	.:.:.:.:.:.:.:.:.:.:.	.:.:.:.:.:.:.:.:.:.:.	.:.:.:.:.:.:.:.:.:.:.	.:.:.:.:.:.:.:.:.:.:.	.:.:.:.:.:.:.:.:.:.:.	.:.:.:.:.:.:.:.:.:.:.	.:.:.:.:.:.:.:.:.:.:.	.:.:.:.:.:.:.:.:.:.:.	.:.:.:.:.:.:.:.:.:.:.	.:.:.:.:.:.:.:.:.:.:.	.:.:.:.:.:.:.:.:.:.:.	.:.:.:.:.:.:.:.:.:.:.	.:.:.:.:.:.:.:.:.:.:.	.:.:.:.:.:.:.:.:.:.:.	.:.:.:.:.:.:.:.:.:.:.	.:.:.:.:.:.:.:.:.:.:.	.:.:.:.:.:.:.:.:.:.:.	.:.:.:.:.:.:.:.:.:.:.	.:.:.:.:.:.:.:.:.:.:.	.:.:.:.:.:.:.:.:.:.:.	.:.:.:.:.:.:.:.:.:.:.	.:.:.:.:.:.:.:.:.:.:.	.:.:.:.:.:.:.:.:.:.:.	.:.:.:.:.:.:.:.:.:.:.	.:.:.:.:.:.:.:.:.:.:.	.:.:.:.:.:.:.:.:.:.:.	.:.:.:.:.:.:.:.:.:.:.	.:.:.:.:.:.:.:.:.:.:.	.:.:.:.:.:.:.:.:.:.:.	.:.:.:.:.:.:.:.:.:.:.	.:.:.:.:.:.:.:.:.:.:.	.:.:.:.:.:.:.:.:.:.:.	.:.:.:.:.:.:.:.:.:.:.	.:.:.:.:.:.:.:.:.:.:.	.:.:.:.:.:.:.:.:.:.:.	.:.:.:.:.:.:.:.:.:.:.	.:.:.:.:.:.:.:.:.:.:.	.:.:.:.:.:.:.:.:.:.:.	.:.:.:.:.:.:.:.:.:.:.	.:.:.:.:.:.:.:.:.:.:.	.:.:.:.:.:.:.:.:.:.:.	.:.:.:.:.:.:.:.:.:.:.	.:.:.:.:.:.:.:.:.:.:.	.:.:.:.:.:.:.:.:.:.:.	.:.:.:.:.:.:.:.:.:.:.	.:.:.:.:.:.:.:.:.:.:.	.:.:.:.:.:.:.:.:.:.:.	.:.:.:.:.:.:.:.:.:.:.	.:.:.:.:.:.:.:.:.:.:.	.:.:.:.:.:.:.:.:.:.:.	.:.:.:.:.:.:.:.:.:.:.	.:.:.:.:.:.:.:.:.:.:.	.:.:.:.:.:.:.:.:.:.:.	.:.:.:.:.:.:.:.:.:.:.	.:.:.:.:.:.:.:.:.:.:.	.:.:.:.:.:.:.:.:.:.:.	.:.:.:.:.:.:.:.:.:.:.	.:.:.:.:.:.:.:.:.:.:.	.:.:.:.:.:.:.:.:.:.:.	.:.:.:.:.:.:.:.:.:.:.	.:.:.:.:.:.:.:.:.:.:.	.:.:.:.:.:.:.:.:.:.:.	.:.:.:.:.:.:.:.:.:.:.	.:.:.:.:.:.:.:.:.:.:.	.:.:.:.:.:.:.:.:.:.:.	.:.:.:.:.:.:.:.:.:.:.	.:.:.:.:.:.:.:.:.:.:.	.:.:.:.:.:.:.:.:.:.:.	.:.:.:.:.:.:.:.:.:.:.	.:.:.:.:.:.:.:.:.:.:.	.:.:.:.:.:.:.:.:.:.:.	.:.:.:.:.:.:.:.:.:.:.	.:.:.:.:.:.:.:.:.:.:.	.:.:.:.:.:.:.:.:.:.:.	.:.:.:.:.:.:.:.:.:.:.	.:.:.:.:.:.:.:.:.:.:.	.:.:.:.:.:.:.:.:.:.:.	.:.:.:.:.:.:.:.:.:.:.	.:.:.:.:.:.:.:.:.:.:.	.:.:.:.:.:.:.:.:.:.:.	.:.:.:.:.:.:.:.:.:.:.	.:.:.:.:.:.:.:.:.:.:.	.:.:.:.:.:.:.:.:.:.:.	.:.:.:.:.:.:.:.:.:.:.	.:.:.:.:.:.:.:.:.:.:.	.:.:.:.:.:.:.:.:.:.:.	.:.:.:.:.:.:.:.:.:.:.	.:.:.:.:.:.:.:.:.:.:.	.:.:.:.:.:.:.:.:.:.:.	.:.:.:.:.:.:.:.:.:.:.	.:.:.:.:.:.:.:.:.:.:.	.:.:.:.:.:.:.:.:.:.:.	.:.:.:.:.:.:.:.:.:.:.	.:.:.:.:.:.:.:.:.:.:.	.:.:.:.:.:.:.:.:.:.:.	.:.:.:.:.:.:.:.:.:.:.	.:.:.:.:.:.:.:.:.:.:.	.:.:.:.:.:.:.:.:.:.:.	.:.:.:.:.:.:.:.:.:.:.	.:.:.:.:.:.:.:.:.:.:.	.:.:.:.:.:.:.:.:.:.:.	.:.:.:.:.:.:.:.:.:.:.	.:.:.:.:.:.:.:.:.:.:.	.:.:.:.:.:.:.:.:.:.:.	.:.:.:.:.:.:.:.:.:.:.	.:.:.:.:.:.:.:.:.:.:.	.:.:.:.:.:.:.:.:.:.:.	.:.:.:.:.:.:.:.:.:.:.	.:.:.:.:.:.:.:.:.:.:.	.:.:.:.:.:.:.:.:.:.:.	.:.:.:.:.:.:.:.:.:.:.	.:.:.:.:.:.:.:.:.:.:.	.:.:.:.:.:.:.:.:.:.:.	.:.:.:.:.:.:.:.:.:.:.	.:.:.:.:.:.:.:.:.:.:.	.:.:.:.:.:.:.:.:.:.:.	.:.:.:.:.:.:.:.:.:.:.	.:.:.:.:.:.:.:.:.:.:.	.:.:.:.:.:.:.:.:.:.:.	.:.:.:.:.:.:.:.:.:.:.	.:.:.:.:.:.:.:.:.:.:.	.:.:.:.:.:.:.:.:.:.:.	.:.:.:.:.:.:.:.:.:.:.	.:.:.:.:.:.:.:.:.:.:.	.:.:.:.:.:.:.:.:.:.:.	.:.:.:.:.:.:.:.:.:.:.	.:.:.:.:.:.:.:.:.:.:.	.:.:.:.:.:.:.:.:.:.:.	.:.:.:.:.:.:.:.:.:.:.	.:.:.:.:.:.:.:.:.:.:.	.:.:.:.:.:.:.:.:.:.:.	.:.:.:.:.:.:.:.:.:.:.	.:.:.:.:.:.:.:.:.:.:.	.:.:.:.:.:.:.:.:.:.:.	.:.:.:.:.:.:.:.:.:.:.	.:.:.:.:.:.:.:.:.:.:.	.:.:.:.:.:.:.:.:.:.:.	.:.:.:.:.:.:.:.:.:.:.	.:.:.:.:.:.:.:.:.:.:.	.:.:.:.:.:.:.:.:.:.:.	.:.:.:.:.:.:.:.:.:.:.	.:.:.:.:.:.:.:.:.:.:.	.:.:.:.:.:.:.:.:.:.:.	.:.:.:.:.:.:.:.:.:.:.	.:.:.:.:.:.:.:.:.:.:.	.:.:.:.:.:.:.:.:.:.:.	.:.:.:.:.:.:.:.:.:.:.	.:.:.:.:.:.:.:.:.:.:.	.:.:.:.:.:.:.:.:.:.:.	.:.:.:.:.:.:.:.:.:.:.	.:.:.:.:.:.:.:.:.:.:.	.:.:.:.:.:.:.:.:.:.:.	.:.:.:.:.:.:.:.:.:.:.	.:.:.:.:.:.:.:.:.:.:.	.:.:.:.:.:.:.:.:.:.:.	.:.:.:.:.:.:.:.:.:.:.	.:.:.:.:.:.:.:.:.:.:.	.:.:.:.:.:.:.:.:.:.:.	.:.:.:.:.:.:.:.:.:.:.	.:.:.:.:.:.:.:.:.:.:.	.:.:.:.:.:.:.:.:.:.:.	.:.:.:.:.:.:.:.:.:.:.	.:.:.:.:.:.:.:.:.:.:.	.:.:.:.:.:.:.:.:.:.:.	.:.:.:.:.:.:.:.:.:.:.	.:.:.:.:.:.:.:.:.:.:.	.:.:.:.:.:.:.:.:.:.:.	.:.:.:.:.:.:.:.:.:.:.	.:.:.:.:.:.:.:.:.:.:.	.:.:.:.:.:.:.:.:.:.:.	.:.:.:.:.:.:.:.:.:.:.	.:.:.:.:.:.:.:.:.:.:.	.:.:.:.:.:.:.:.:.:.:.	.:.:.:.:.:.:.:.:.:.:.	.:.:.:.:.:.:.:.:.:.:.	.:.:.:.:.:.:.:.:.:.:.	.:.:.:.:.:.:.:.:.:.:.	.:.:.:.:.:.:.:.:.:.:.	.:.:.:.:.:.:.:.:.:.:.	.:.:.:.:.:.:.:.:.:.:.	.:.:.:.:.:.:.:.:.:.:.	.:.:.:.:.:.:.:.:.:.:.	.:.:.:.:.:.:.:.:.:.:.	.:.:.:.:.:.:.:.:.:.:.	.:.:.:.:.:.:.:.:.:.:.	.:.:.:.:.:.:.:.:.:.:.	.:.:.:.:.:.:.:.:.:.:.	.:.:.:.:.:.:.:.:.:.:.	.:.:.:.:.:.:.:.:.:.:.	.:.:.:.:.:.:.:.:.:.:.	.:.:.:.:.:.:.:.:.:.:.	.:.:.:.:.:.:.:.:.:.:.	.:.:.:.:.:.:.:.:.:.:.	.:.:.:.:.:.:.:.:.:.:.	.:.:.:.:.:.:.:.:.:.:.	.:.:.:.:.:.:.:.:.:.:.	.:.:.:.:.:.:.:.:.:.:.	.:.:.:.:.:.:.:.:.:.:.	.:.:.:.:.:.:.:.:.:.:.	.:.:.:.:.:.:.:.:.:.:.	.:.:.:.:.:.:.:.:.:.:.	.:.:.:.:.:.:.:.:.:.:.	.:.:.:.:.:.:.:.:.:.:.	.:.:.:.:.:.:.:.:.:.:.	.:.:.:.:.:.:.:.:.:.:.	.:.:.:.:.:.:.:.:.:.:.	.:.:.:.:.:.:.:.:.:.:.	.:.:.:.:.:.:.:.:.:.:.	.:.:.:.:.:.:.:.:.:.:.	.:.:.:.:.:.:.:.:.:.:.	.:.:.:.:.:.:.:.:.:.:.	.:.:.:.:.:.:.:.:.:.:.	.:.:.:.:.:.:.:.:.:.:.	.:.:.:.:.:.:.:.:.:.:.	.:.:.:.:.:.:.:.:.:.:.	.:.:.:.:.:.:.:.:.:.:.	.:.:.:.:.:.:.:.:.:.:.	.:.:.:.:.:.:.:.:.:.:.	.:.:.:.:.:.:.:.:.:.:.	.:.:.:.:.:.:.:.:.:.:.	.:.:.:.:.:.:.:.:.:.:.	.:.:.:.:.:.:.:.:.:.:.	.:.:.:.:.:.:.:.:.:.:.	.:.:.:.:.:.:.:.:.:.:.	.:.:.:.:.:.:.:.:.:.:.	.:.:.:.:.:.:.:.:.:.:.	.:.:.:.:.:.:.:.:.:.:.	.:.:.:.:.:.:.:.:.:.:.	.:.:.:.:.:.:.:.:.:.:.	.:.:.:.:.:.:.:.:.:.:.	.:.:.:.:.:.:.:.:.:.:.	.:.:.:.:.:.:.:.:.:.:.	.:.:.:.:.:.:.:.:.:.:.	.:.:.:.:.:.:.:.:.:.:.	.:.:.:.:.:.:.:.:.:.:.	.:.:.:.:.:.:.:.:.:.:.	.:.:.:.:.:.:.:.:.:.:.	.:.:.:.:.:.:.:.:.:.:.	.:.:.:.:.:.:.:.:.:.:.	.:.:.:.:.:.:.:.:.:.:.	.:.:.:.:.:.:.:.:.:.:.	.:.:.:.:.:.:.:.:.:.:.	.:.:.:.:.:.:.:.:.:.:.	.:.:.:.:.:.:.:.:.:.:.	.:.:.:.:.:.:.:.:.:.:.	.:.:.:.:.:.:.:.:.:.:.	.:.:.:.:.:.:.:.:.:.:.	.:.:.:.:.:.:.:.:.:.:.	.:.:.:.:.:.:.:.:.:.:.	.:.:.:.:.:.:.:.:.:.:.	.:.:.:.:.:.:.:.:.:.:.	.:.:.:.:.:.:.:.:.:.:.	.:.:.:.:.:.:.:.:.:.:.	.:.:.:.:.:.:.:.:.:.:.	.:.:.:.:.:.:.:.:.:.:.	.:.:.:.:.:.:.:.:.:.:.	.:.:.:.:.:.:.:.:.:.:.	.:.:.:.:.:.:.:.:.:.:.	.:.:.:.:.:.:.:.:.:.:.	.:.:.:.:.:.:.:.:.:.:.	.:.:.:.:.:.:.:.:.:.:.	.:.:.:.:.:.:.:.:.:.:.	.:.:.:.:.:.:.:.:.:.:.	.:.:.:.:.:.:.:.:.:.:.	.:.:.:.:.:.:.:.:.:.:.	.:.:.:.:.:.:.:.:.:.:.	.:.:.:.:.:.:.:.:.:.:.	.:.:.:.:.:.:.:.:.:.:.	.:.:.:.:.:.:.:.:.:.:.	.:.:.:.:.:.:.:.:.:.:.	.:.:.:.:.:.:.:.:.:.:.	.:.:.:.:.:.:.:.:.:.:.	.:.:.:.:.:.:.:.:.:.:.	.:.:.:.:.:.:.:.:.:.:.	.:.:.:.:.:.:.:.:.:.:.	.:.:.:.:.:.:.:.:.:.:.	.:.:.:.:.:.:.:.:.:.:.	.:.:.:.:.:.:.:.:.:.:.	.:.:.:.:.:.:.:.:.:.:.	.:.:.:.:.:.:.:.:.:.:.	.:.:.:.:.:.:.:.:.:.:.	.:.:.:.:.:.:.:.:.:.:.	.:.:.:.:.:.:.:.:.:.:.	.:.:.:.:.:.:.:.:.:.:.	.:.:.:.:.:.:.:.:.:.:.	.:.:.:.:.:.:.:.:.:.:.	.:.:.:.:.:.:.:.:.:.:.	.:.:.:.:.:.:.:.:.:.:.	.:.:.:.:.:.:.:.:.:.:.	.:.:.:.:.:.:.:.:.:.:.	.:.:.:.:.:.:.:.:.:.:.	.:.:.:.:.:.:.:.:.:.:.	.:.:.:.:.:.:.:.:.:.:.	.:.:.:.:.:.:.:.:.:.:.	.:.:.:.:.:.:.:.:.:.:.	.:.:.:.:.:.:.:.:.:.:.	.:.:.:.:.:.:.:.:.:.:.	.:.:.:.:.:.:.:.:.:.:.	.:.:.:.:.:.:.:.:.:.:.	.:.:.:.:.:.:.:.:.:.:.	.:.:.:.:.:.:.:.:.:.:.	.:.:.:.:.:.:.:.:.:.:.	.:.:.:.:.:.:.:.:.:.:.	.:.:.:.:.:.:.:.:.:.:.	.:.:.:.:.:.:.:.:.:.:.	.:.:.:.:.:.:.:.:.:.:.	.:.:.:.:.:.:.:.:.:.:.	.:.:.:.:.:.:.:.:.:.:.	.:.:.:.:.:.:.:.:.:.:.	.:.:.:.:.:.:.:.:.:.:.	.:.:.:.:.:.:.:.:.:.:.	.:.:.:.:.:.:.:.:.:.:.	.:.:.:.:.:.:.:.:.:.:.	.:.:.:.:.:.:.:.:.:.:.	.:.:.:.:.:.:.:.:.:.:.	.:.:.:.:.:.:.:.:.:.:.	.:.:.:.:.:.:.:.:.:.:.	.:.:.:.:.:.:.:.:.:.:.	.:.:.:.:.:.:.:.:.:.:.	.:.:.:.:.:.:.:.:.:.:.	.:.:.:.:.:.:.:.:.:.:.	.:.:.:.:.:.:.:.:.:.:.	.:.:.:.:.:.:.:.:.:.:.	.:.:.:.:.:.:.:.:.:.:.	.:.:.:.:.:.:.:.:.:.:.	.:.:.:.:.:.:.:.:.:.:.	.:.:.:.:.:.:.:.:.:.:.	.:.:.:.:.:.:.:.:.:.:.	.:.:.:.:.:.:.:.:.:.:.	.:.:.:.:.:.:.:.:.:.:.	.:.:.:.:.:.:.:.:.:.:.	.:.:.:.:.:.:.:.:.:.:.	.:.:.:.:.:.:.:.:.:.:.	.:.:.:.:.:.:.:.:.:.:.	.:.:.:.:.:.:.:.:.:.:.	.:.:.:.:.:.:.:.:.:.:.	.:.:.:.:.:.:.:.:.:.:.	.:.:.:.:.:.:.:.:.:.:.	.:.:.:.:.:.:.:.:.:.:.	.:.:.:.:.:.:.:.:.:.:.	.:.:.:.:.:.:.:.:.:.:.	.:.:.:.:.:.:.:.:.:.:.	.:.:.:.:.:.:.:.:.:.:.	.:.:.:.:.:.:.:.:.:.:.	.:.:.:.:.:.:.:.:.:.:.	.:.:.:.:.:.:.:.:.:.:.	.:.:.:.:.:.:.:.:.:.:.	.:.:.:.:.:.:.:.:.:.:.	.:.:.:.:.:.:.:.:.:.:.	.:.:.:.:.:.:.:.:.:.:.	.:.:.:.:.:.:.:.:.:.:.	.:.:.:.:.:.:.:.:.:.:.	.:.:.:.:.:.:.:.:.:.:.	.:.:.:.:.:.:.:.:.:.:.	.:.:.:.:.:.:.:.:.:.:.	.:.:.:.:.:.:.:.:.:.:.	.:.:.:.:.:.:.:.:.:.:.	.:.:.:.:.:.:.:.:.:.:.	.:.:.:.:.:.:.:.:.:.:.	.:.:.:.:.:.:.:.:.:.:.	.:.:.:.:.:.:.:.:.:.:.	.:.:.:.:.:.:.:.:.:.:.	.:.:.:.:.:.:.:.:.:.:.	.:.:.:.:.:.:.:.:.:.:.	.:.:.:.:.:.:.:.:.:.:.	.:.:.:.:.:.:.:.:.:.:.	.:.:.:.:.:.:.:.:.:.:.	.:.:.:.:.:.:.:.:.:.:.	.:.:.:.:.:.:.:.:.:.:.	.:.:.:.:.:.:.:.:.:.:.	.:.:.:.:.:.:.:.:.:.:.	.:.:.:.:.:.:.:.:.:.:.	.:.:.:.:.:.:.:.:.:.:.	.:.:.:.:.:.:.:.:.:.:.	.:.:.:.:.:.:.:.:.:.:.	.:.:.:.:.:.:.:.:.:.:.	.:.:.:.:.:.:.:.:.:.:.	.:.:.:.:.:.:.:.:.:.:.	.:.:.:.:.:.:.:.:.:.:.	.:.:.:.:.:.:.:.:.:.:.	.:.:.:.:.:.:.:.:.:.:.	.:.:.:.:.:.:.:.:.:.:.	.:.:.:.:.:.:.:.:.:.:.	.:.:.:.:.:.:.:.:.:.:.	.:.:.:.:.:.:.:.:.:.:.	.:.:.:.:.:.:.:.:.:.:.	.:.:.:.:.:.:.:.:.:.:.	.:.:.:.:.:.:.:.:.:.:.	.:.:.:.:.:.:.:.:.:.:.	.:.:.:.:.:.:.:.:.:.:.	.:.:.:.:.:.:.:.:.:.:.	.:.:.:.:.:.:.:.:.:.:.	.:.:.:.:.:.:.:.:.:.:.	.:.:.:.:.:.:.:.:.:.:.	.:.:.:.:.:.:.:.:.:.:.	.:.:.:.:.:.:.:.:.:.:.	.:.:.:.:.:.:.:.:.:.:.	.:.:.:.:.:.:.:.:.:.:.	.:.:.:.:.:.:.:.:.:.:.	.:.:.:.:.:.:.:.:.:.:.	.:.:.:.:.:.:.:.:.:.:.	.:.:.:.:.:.:.:.:.:.:.	.:.:.:.:.:.:.:.:.:.:.	.:.:.:.:.:.:.:.:.:.:.	.:.:.:.:.:.:.:.:.:.:.	.:.:.:.:.:.:.:.:.:.:.	.:.:.:.:.:.:.:.:.:.:.	.:.:.:.:.:.:.:.:.:.:.	.:.:.:.:.:.:.:.:.:.:.	.:.:.:.:.:.:.:.:.:.:.	.:.:.:.:.:.:.:.:.:.:.	.:.:.:.:.:.:.:.:.:.:.	.:.:.:.:.:.:.:.:.:.:.	.:.:.:.:.:.:.:.:.:.:.	.:.:.:.:.:.:.:.:.:.:.	.:.:.:.:.:.:.:.:.:.:.	.:.:.:.:.:.:.:.:.:.:.	.:.:.:.:.:.:.:.:.:.:.
chrI	10575	.	T	<INS:ME>	.	PASS	SVTYPE=INS;STRAND=-;FAMILY=TY2	GT:END:CLASS:FREQUENCY:SUPPORT_READS:REF_READS:FIVE_PRIME_SUPPORT:THREE_PRIME_SUPPORT:RELIABILITY:FIVE_PRIME_JUNCTION_SUPPORT:THREE_PRIME_JUNCTION_SUPPORT	.:.:.:.:.:.:.:.:.:.:.	.:.:.:.:.:.:.:.:.:.:.	.:.:.:.:.:.:.:.:.:.:.	.:.:.:.:.:.:.:.:.:.:.	.:.:.:.:.:.:.:.:.:.:.	.:.:.:.:.:.:.:.:.:.:.	.:.:.:.:.:.:.:.:.:.:.	.:.:.:.:.:.:.:.:.:.:.	.:.:.:.:.:.:.:.:.:.:.	.:.:.:.:.:.:.:.:.:.:.	.:.:.:.:.:.:.:.:.:.:.	.:.:.:.:.:.:.:.:.:.:.	.:.:.:.:.:.:.:.:.:.:.	1:10579:1p1:0.813953:35:4:18:17:100:0:0	.:.:.:.:.:.:.:.:.:.:.	.:.:.:.:.:.:.:.:.:.:.	.:.:.:.:.:.:.:.:.:.:.	.:.:.:.:.:.:.:.:.:.:.	.:.:.:.:.:.:.:.:.:.:.	.:.:.:.:.:.:.:.:.:.:.	.:.:.:.:.:.:.:.:.:.:.	.:.:.:.:.:.:.:.:.:.:.	.:.:.:.:.:.:.:.:.:.:.	.:.:.:.:.:.:.:.:.:.:.	.:.:.:.:.:.:.:.:.:.:.	.:.:.:.:.:.:.:.:.:.:.	.:.:.:.:.:.:.:.:.:.:.	.:.:.:.:.:.:.:.:.:.:.	.:.:.:.:.:.:.:.:.:.:.	.:.:.:.:.:.:.:.:.:.:.	.:.:.:.:.:.:.:.:.:.:.	.:.:.:.:.:.:.:.:.:.:.	.:.:.:.:.:.:.:.:.:.:.	.:.:.:.:.:.:.:.:.:.:.	.:.:.:.:.:.:.:.:.:.:.	.:.:.:.:.:.:.:.:.:.:.	.:.:.:.:.:.:.:.:.:.:.	.:.:.:.:.:.:.:.:.:.:.	.:.:.:.:.:.:.:.:.:.:.	.:.:.:.:.:.:.:.:.:.:.	.:.:.:.:.:.:.:.:.:.:.	.:.:.:.:.:.:.:.:.:.:.	.:.:.:.:.:.:.:.:.:.:.	1:10579:1p1:0.25:40:60:24:16:100:0:0	.:.:.:.:.:.:.:.:.:.:.	.:.:.:.:.:.:.:.:.:.:.	.:.:.:.:.:.:.:.:.:.:.	.:.:.:.:.:.:.:.:.:.:.	.:.:.:.:.:.:.:.:.:.:.	.:.:.:.:.:.:.:.:.:.:.	.:.:.:.:.:.:.:.:.:.:.	.:.:.:.:.:.:.:.:.:.:.	.:.:.:.:.:.:.:.:.:.:.	.:.:.:.:.:.:.:.:.:.:.	.:.:.:.:.:.:.:.:.:.:.	.:.:.:.:.:.:.:.:.:.:.	.:.:.:.:.:.:.:.:.:.:.	.:.:.:.:.:.:.:.:.:.:.	1:10579:1p1:0.539568:75:32:38:37:100:0:0	.:.:.:.:.:.:.:.:.:.:.	.:.:.:.:.:.:.:.:.:.:.	.:.:.:.:.:.:.:.:.:.:.	.:.:.:.:.:.:.:.:.:.:.	.:.:.:.:.:.:.:.:.:.:.	.:.:.:.:.:.:.:.:.:.:.	.:.:.:.:.:.:.:.:.:.:.	.:.:.:.:.:.:.:.:.:.:.	.:.:.:.:.:.:.:.:.:.:.	.:.:.:.:.:.:.:.:.:.:.	.:.:.:.:.:.:.:.:.:.:.	.:.:.:.:.:.:.:.:.:.:.	.:.:.:.:.:.:.:.:.:.:.	.:.:.:.:.:.:.:.:.:.:.	.:.:.:.:.:.:.:.:.:.:.	.:.:.:.:.:.:.:.:.:.:.	.:.:.:.:.:.:.:.:.:.:.	.:.:.:.:.:.:.:.:.:.:.	.:.:.:.:.:.:.:.:.:.:.	.:.:.:.:.:.:.:.:.:.:.	.:.:.:.:.:.:.:.:.:.:.	.:.:.:.:.:.:.:.:.:.:.	.:.:.:.:.:.:.:.:.:.:.	.:.:.:.:.:.:.:.:.:.:.	.:.:.:.:.:.:.:.:.:.:.	.:.:.:.:.:.:.:.:.:.:.	.:.:.:.:.:.:.:.:.:.:.	.:.:.:.:.:.:.:.:.:.:.	.:.:.:.:.:.:.:.:.:.:.	.:.:.:.:.:.:.:.:.:.:.	.:.:.:.:.:.:.:.:.:.:.	.:.:.:.:.:.:.:.:.:.:.	.:.:.:.:.:.:.:.:.:.:.	.:.:.:.:.:.:.:.:.:.:.	.:.:.:.:.:.:.:.:.:.:.	.:.:.:.:.:.:.:.:.:.:.	.:.:.:.:.:.:.:.:.:.:.	.:.:.:.:.:.:.:.:.:.:.	.:.:.:.:.:.:.:.:.:.:.	.:.:.:.:.:.:.:.:.:.:.	.:.:.:.:.:.:.:.:.:.:.	.:.:.:.:.:.:.:.:.:.:.	.:.:.:.:.:.:.:.:.:.:.	.:.:.:.:.:.:.:.:.:.:.	.:.:.:.:.:.:.:.:.:.:.	.:.:.:.:.:.:.:.:.:.:.	.:.:.:.:.:.:.:.:.:.:.	.:.:.:.:.:.:.:.:.:.:.	.:.:.:.:.:.:.:.:.:.:.	.:.:.:.:.:.:.:.:.:.:.	.:.:.:.:.:.:.:.:.:.:.	.:.:.:.:.:.:.:.:.:.:.	.:.:.:.:.:.:.:.:.:.:.	1:10579:1p1:0.416667:30:21:16:14:100:0:0	.:.:.:.:.:.:.:.:.:.:.	.:.:.:.:.:.:.:.:.:.:.	.:.:.:.:.:.:.:.:.:.:.	.:.:.:.:.:.:.:.:.:.:.	.:.:.:.:.:.:.:.:.:.:.	.:.:.:.:.:.:.:.:.:.:.	.:.:.:.:.:.:.:.:.:.:.	.:.:.:.:.:.:.:.:.:.:.	.:.:.:.:.:.:.:.:.:.:.	.:.:.:.:.:.:.:.:.:.:.	.:.:.:.:.:.:.:.:.:.:.	.:.:.:.:.:.:.:.:.:.:.	.:.:.:.:.:.:.:.:.:.:.	.:.:.:.:.:.:.:.:.:.:.	.:.:.:.:.:.:.:.:.:.:.	.:.:.:.:.:.:.:.:.:.:.	.:.:.:.:.:.:.:.:.:.:.	.:.:.:.:.:.:.:.:.:.:.	.:.:.:.:.:.:.:.:.:.:.	.:.:.:.:.:.:.:.:.:.:.	.:.:.:.:.:.:.:.:.:.:.	.:.:.:.:.:.:.:.:.:.:.	.:.:.:.:.:.:.:.:.:.:.	.:.:.:.:.:.:.:.:.:.:.	.:.:.:.:.:.:.:.:.:.:.	.:.:.:.:.:.:.:.:.:.:.	.:.:.:.:.:.:.:.:.:.:.	.:.:.:.:.:.:.:.:.:.:.	.:.:.:.:.:.:.:.:.:.:.	.:.:.:.:.:.:.:.:.:.:.	.:.:.:.:.:.:.:.:.:.:.	.:.:.:.:.:.:.:.:.:.:.	.:.:.:.:.:.:.:.:.:.:.	.:.:.:.:.:.:.:.:.:.:.	.:.:.:.:.:.:.:.:.:.:.	1:10579:1p1:0.909091:60:3:25:35:100:0:0	.:.:.:.:.:.:.:.:.:.:.	.:.:.:.:.:.:.:.:.:.:.	.:.:.:.:.:.:.:.:.:.:.	.:.:.:.:.:.:.:.:.:.:.	.:.:.:.:.:.:.:.:.:.:.	.:.:.:.:.:.:.:.:.:.:.	.:.:.:.:.:.:.:.:.:.:.	.:.:.:.:.:.:.:.:.:.:.	.:.:.:.:.:.:.:.:.:.:.	.:.:.:.:.:.:.:.:.:.:.	.:.:.:.:.:.:.:.:.:.:.	.:.:.:.:.:.:.:.:.:.:.	.:.:.:.:.:.:.:.:.:.:.	1:10579:1p1:0.783784:29:4:14:15:100:0:0	.:.:.:.:.:.:.:.:.:.:.	.:.:.:.:.:.:.:.:.:.:.	.:.:.:.:.:.:.:.:.:.:.	.:.:.:.:.:.:.:.:.:.:.	.:.:.:.:.:.:.:.:.:.:.	1:10579:1p1:0.944444:34:1:19:15:100:0:0	.:.:.:.:.:.:.:.:.:.:.	.:.:.:.:.:.:.:.:.:.:.	.:.:.:.:.:.:.:.:.:.:.	.:.:.:.:.:.:.:.:.:.:.	.:.:.:.:.:.:.:.:.:.:.	.:.:.:.:.:.:.:.:.:.:.	.:.:.:.:.:.:.:.:.:.:.	.:.:.:.:.:.:.:.:.:.:.	.:.:.:.:.:.:.:.:.:.:.	.:.:.:.:.:.:.:.:.:.:.	.:.:.:.:.:.:.:.:.:.:.	.:.:.:.:.:.:.:.:.:.:.	.:.:.:.:.:.:.:.:.:.:.	.:.:.:.:.:.:.:.:.:.:.	.:.:.:.:.:.:.:.:.:.:.	.:.:.:.:.:.:.:.:.:.:.	.:.:.:.:.:.:.:.:.:.:.	.:.:.:.:.:.:.:.:.:.:.	.:.:.:.:.:.:.:.:.:.:.	.:.:.:.:.:.:.:.:.:.:.	.:.:.:.:.:.:.:.:.:.:.	.:.:.:.:.:.:.:.:.:.:.	.:.:.:.:.:.:.:.:.:.:.	.:.:.:.:.:.:.:.:.:.:.	.:.:.:.:.:.:.:.:.:.:.	.:.:.:.:.:.:.:.:.:.:.	.:.:.:.:.:.:.:.:.:.:.	.:.:.:.:.:.:.:.:.:.:.	.:.:.:.:.:.:.:.:.:.:.	.:.:.:.:.:.:.:.:.:.:.	.:.:.:.:.:.:.:.:.:.:.	.:.:.:.:.:.:.:.:.:.:.	.:.:.:.:.:.:.:.:.:.:.	.:.:.:.:.:.:.:.:.:.:.	1:10579:1p1:1:55:0:33:22:100:0:0	.:.:.:.:.:.:.:.:.:.:.	1:10579:1p1:0.936508:59:2:38:21:100:0:0	.:.:.:.:.:.:.:.:.:.:.	.:.:.:.:.:.:.:.:.:.:.	.:.:.:.:.:.:.:.:.:.:.	.:.:.:.:.:.:.:.:.:.:.	.:.:.:.:.:.:.:.:.:.:.	.:.:.:.:.:.:.:.:.:.:.	.:.:.:.:.:.:.:.:.:.:.	.:.:.:.:.:.:.:.:.:.:.	.:.:.:.:.:.:.:.:.:.:.	.:.:.:.:.:.:.:.:.:.:.	.:.:.:.:.:.:.:.:.:.:.	.:.:.:.:.:.:.:.:.:.:.	.:.:.:.:.:.:.:.:.:.:.	.:.:.:.:.:.:.:.:.:.:.	.:.:.:.:.:.:.:.:.:.:.	.:.:.:.:.:.:.:.:.:.:.	.:.:.:.:.:.:.:.:.:.:.	.:.:.:.:.:.:.:.:.:.:.	.:.:.:.:.:.:.:.:.:.:.	.:.:.:.:.:.:.:.:.:.:.	.:.:.:.:.:.:.:.:.:.:.	.:.:.:.:.:.:.:.:.:.:.	.:.:.:.:.:.:.:.:.:.:.	.:.:.:.:.:.:.:.:.:.:.	.:.:.:.:.:.:.:.:.:.:.	.:.:.:.:.:.:.:.:.:.:.	.:.:.:.:.:.:.:.:.:.:.	.:.:.:.:.:.:.:.:.:.:.	.:.:.:.:.:.:.:.:.:.:.	.:.:.:.:.:.:.:.:.:.:.	.:.:.:.:.:.:.:.:.:.:.	1:10579:1p1:1:91:0:45:46:100:0:0	.:.:.:.:.:.:.:.:.:.:.	.:.:.:.:.:.:.:.:.:.:.	.:.:.:.:.:.:.:.:.:.:.	.:.:.:.:.:.:.:.:.:.:.	.:.:.:.:.:.:.:.:.:.:.	.:.:.:.:.:.:.:.:.:.:.	.:.:.:.:.:.:.:.:.:.:.	.:.:.:.:.:.:.:.:.:.:.	.:.:.:.:.:.:.:.:.:.:.	.:.:.:.:.:.:.:.:.:.:.	.:.:.:.:.:.:.:.:.:.:.	.:.:.:.:.:.:.:.:.:.:.	.:.:.:.:.:.:.:.:.:.:.	.:.:.:.:.:.:.:.:.:.:.	.:.:.:.:.:.:.:.:.:.:.	.:.:.:.:.:.:.:.:.:.:.	1:10579:1p1:1:67:0:40:27:100:0:0	.:.:.:.:.:.:.:.:.:.:.	.:.:.:.:.:.:.:.:.:.:.	.:.:.:.:.:.:.:.:.:.:.	.:.:.:.:.:.:.:.:.:.:.	.:.:.:.:.:.:.:.:.:.:.	.:.:.:.:.:.:.:.:.:.:.	1:10579:1p1:0.943662:67:2:41:26:100:0:0	.:.:.:.:.:.:.:.:.:.:.	.:.:.:.:.:.:.:.:.:.:.	.:.:.:.:.:.:.:.:.:.:.	.:.:.:.:.:.:.:.:.:.:.	1:10579:1p1:0.210526:48:90:22:26:100:0:0	.:.:.:.:.:.:.:.:.:.:.	1:10579:1p1:0.658537:54:14:24:30:100:0:0	.:.:.:.:.:.:.:.:.:.:.	.:.:.:.:.:.:.:.:.:.:.	.:.:.:.:.:.:.:.:.:.:.	.:.:.:.:.:.:.:.:.:.:.	.:.:.:.:.:.:.:.:.:.:.	.:.:.:.:.:.:.:.:.:.:.	.:.:.:.:.:.:.:.:.:.:.	.:.:.:.:.:.:.:.:.:.:.	.:.:.:.:.:.:.:.:.:.:.	.:.:.:.:.:.:.:.:.:.:.	.:.:.:.:.:.:.:.:.:.:.	.:.:.:.:.:.:.:.:.:.:.	.:.:.:.:.:.:.:.:.:.:.	.:.:.:.:.:.:.:.:.:.:.	.:.:.:.:.:.:.:.:.:.:.	.:.:.:.:.:.:.:.:.:.:.	.:.:.:.:.:.:.:.:.:.:.	.:.:.:.:.:.:.:.:.:.:.	.:.:.:.:.:.:.:.:.:.:.	.:.:.:.:.:.:.:.:.:.:.	.:.:.:.:.:.:.:.:.:.:.	.:.:.:.:.:.:.:.:.:.:.	.:.:.:.:.:.:.:.:.:.:.	.:.:.:.:.:.:.:.:.:.:.	.:.:.:.:.:.:.:.:.:.:.	.:.:.:.:.:.:.:.:.:.:.	.:.:.:.:.:.:.:.:.:.:.	.:.:.:.:.:.:.:.:.:.:.	.:.:.:.:.:.:.:.:.:.:.	.:.:.:.:.:.:.:.:.:.:.	.:.:.:.:.:.:.:.:.:.:.	1:10579:1p1:0.979592:96:1:56:40:100:0:0	1:10579:1p1:0.933333:28:1:20:8:100:0:0	.:.:.:.:.:.:.:.:.:.:.	.:.:.:.:.:.:.:.:.:.:.	.:.:.:.:.:.:.:.:.:.:.	.:.:.:.:.:.:.:.:.:.:.	.:.:.:.:.:.:.:.:.:.:.	.:.:.:.:.:.:.:.:.:.:.	.:.:.:.:.:.:.:.:.:.:.	.:.:.:.:.:.:.:.:.:.:.	.:.:.:.:.:.:.:.:.:.:.	.:.:.:.:.:.:.:.:.:.:.	.:.:.:.:.:.:.:.:.:.:.	.:.:.:.:.:.:.:.:.:.:.	.:.:.:.:.:.:.:.:.:.:.	1:10579:1p1:0.777778:42:6:29:13:100:0:0	.:.:.:.:.:.:.:.:.:.:.	.:.:.:.:.:.:.:.:.:.:.	.:.:.:.:.:.:.:.:.:.:.	.:.:.:.:.:.:.:.:.:.:.	.:.:.:.:.:.:.:.:.:.:.	.:.:.:.:.:.:.:.:.:.:.	.:.:.:.:.:.:.:.:.:.:.	1:10579:1p1:0.953488:41:1:24:17:100:0:0	.:.:.:.:.:.:.:.:.:.:.	.:.:.:.:.:.:.:.:.:.:.	.:.:.:.:.:.:.:.:.:.:.	.:.:.:.:.:.:.:.:.:.:.	.:.:.:.:.:.:.:.:.:.:.	.:.:.:.:.:.:.:.:.:.:.	.:.:.:.:.:.:.:.:.:.:.	.:.:.:.:.:.:.:.:.:.:.	.:.:.:.:.:.:.:.:.:.:.	.:.:.:.:.:.:.:.:.:.:.	.:.:.:.:.:.:.:.:.:.:.	.:.:.:.:.:.:.:.:.:.:.	.:.:.:.:.:.:.:.:.:.:.	.:.:.:.:.:.:.:.:.:.:.	.:.:.:.:.:.:.:.:.:.:.	.:.:.:.:.:.:.:.:.:.:.	.:.:.:.:.:.:.:.:.:.:.	.:.:.:.:.:.:.:.:.:.:.	.:.:.:.:.:.:.:.:.:.:.	.:.:.:.:.:.:.:.:.:.:.	.:.:.:.:.:.:.:.:.:.:.	.:.:.:.:.:.:.:.:.:.:.	.:.:.:.:.:.:.:.:.:.:.	.:.:.:.:.:.:.:.:.:.:.	.:.:.:.:.:.:.:.:.:.:.	.:.:.:.:.:.:.:.:.:.:.	.:.:.:.:.:.:.:.:.:.:.	.:.:.:.:.:.:.:.:.:.:.	.:.:.:.:.:.:.:.:.:.:.	.:.:.:.:.:.:.:.:.:.:.	.:.:.:.:.:.:.:.:.:.:.	.:.:.:.:.:.:.:.:.:.:.	.:.:.:.:.:.:.:.:.:.:.	.:.:.:.:.:.:.:.:.:.:.	.:.:.:.:.:.:.:.:.:.:.	.:.:.:.:.:.:.:.:.:.:.	.:.:.:.:.:.:.:.:.:.:.	.:.:.:.:.:.:.:.:.:.:.	.:.:.:.:.:.:.:.:.:.:.	.:.:.:.:.:.:.:.:.:.:.	.:.:.:.:.:.:.:.:.:.:.	.:.:.:.:.:.:.:.:.:.:.	.:.:.:.:.:.:.:.:.:.:.	.:.:.:.:.:.:.:.:.:.:.	.:.:.:.:.:.:.:.:.:.:.	.:.:.:.:.:.:.:.:.:.:.	.:.:.:.:.:.:.:.:.:.:.	.:.:.:.:.:.:.:.:.:.:.	.:.:.:.:.:.:.:.:.:.:.	.:.:.:.:.:.:.:.:.:.:.	.:.:.:.:.:.:.:.:.:.:.	1:10579:1p1:0.626374:57:17:31:26:100:0:0	.:.:.:.:.:.:.:.:.:.:.	.:.:.:.:.:.:.:.:.:.:.	.:.:.:.:.:.:.:.:.:.:.	.:.:.:.:.:.:.:.:.:.:.	.:.:.:.:.:.:.:.:.:.:.	.:.:.:.:.:.:.:.:.:.:.	.:.:.:.:.:.:.:.:.:.:.	.:.:.:.:.:.:.:.:.:.:.	.:.:.:.:.:.:.:.:.:.:.	.:.:.:.:.:.:.:.:.:.:.	.:.:.:.:.:.:.:.:.:.:.	.:.:.:.:.:.:.:.:.:.:.	.:.:.:.:.:.:.:.:.:.:.	.:.:.:.:.:.:.:.:.:.:.	.:.:.:.:.:.:.:.:.:.:.	.:.:.:.:.:.:.:.:.:.:.	.:.:.:.:.:.:.:.:.:.:.	.:.:.:.:.:.:.:.:.:.:.	.:.:.:.:.:.:.:.:.:.:.	.:.:.:.:.:.:.:.:.:.:.	.:.:.:.:.:.:.:.:.:.:.	.:.:.:.:.:.:.:.:.:.:.	.:.:.:.:.:.:.:.:.:.:.	.:.:.:.:.:.:.:.:.:.:.	.:.:.:.:.:.:.:.:.:.:.	.:.:.:.:.:.:.:.:.:.:.	.:.:.:.:.:.:.:.:.:.:.	.:.:.:.:.:.:.:.:.:.:.	.:.:.:.:.:.:.:.:.:.:.	1:10579:1p1:0.119565:44:162:17:27:100:0:0	.:.:.:.:.:.:.:.:.:.:.	.:.:.:.:.:.:.:.:.:.:.	.:.:.:.:.:.:.:.:.:.:.	.:.:.:.:.:.:.:.:.:.:.	.:.:.:.:.:.:.:.:.:.:.	.:.:.:.:.:.:.:.:.:.:.	.:.:.:.:.:.:.:.:.:.:.	.:.:.:.:.:.:.:.:.:.:.	.:.:.:.:.:.:.:.:.:.:.	.:.:.:.:.:.:.:.:.:.:.	.:.:.:.:.:.:.:.:.:.:.	.:.:.:.:.:.:.:.:.:.:.	.:.:.:.:.:.:.:.:.:.:.	.:.:.:.:.:.:.:.:.:.:.	.:.:.:.:.:.:.:.:.:.:.	.:.:.:.:.:.:.:.:.:.:.	.:.:.:.:.:.:.:.:.:.:.	.:.:.:.:.:.:.:.:.:.:.	.:.:.:.:.:.:.:.:.:.:.	.:.:.:.:.:.:.:.:.:.:.	.:.:.:.:.:.:.:.:.:.:.	.:.:.:.:.:.:.:.:.:.:.	.:.:.:.:.:.:.:.:.:.:.	1:10579:1p1:0.911111:41:2:24:17:100:0:0	.:.:.:.:.:.:.:.:.:.:.	.:.:.:.:.:.:.:.:.:.:.	.:.:.:.:.:.:.:.:.:.:.	.:.:.:.:.:.:.:.:.:.:.	.:.:.:.:.:.:.:.:.:.:.	.:.:.:.:.:.:.:.:.:.:.	.:.:.:.:.:.:.:.:.:.:.	.:.:.:.:.:.:.:.:.:.:.	.:.:.:.:.:.:.:.:.:.:.	.:.:.:.:.:.:.:.:.:.:.	.:.:.:.:.:.:.:.:.:.:.	.:.:.:.:.:.:.:.:.:.:.	.:.:.:.:.:.:.:.:.:.:.	.:.:.:.:.:.:.:.:.:.:.	.:.:.:.:.:.:.:.:.:.:.	.:.:.:.:.:.:.:.:.:.:.	.:.:.:.:.:.:.:.:.:.:.	.:.:.:.:.:.:.:.:.:.:.	.:.:.:.:.:.:.:.:.:.:.	.:.:.:.:.:.:.:.:.:.:.	.:.:.:.:.:.:.:.:.:.:.	.:.:.:.:.:.:.:.:.:.:.	1:10579:1p1:0.887324:63:4:35:28:100:0:0	.:.:.:.:.:.:.:.:.:.:.	.:.:.:.:.:.:.:.:.:.:.	.:.:.:.:.:.:.:.:.:.:.	.:.:.:.:.:.:.:.:.:.:.	.:.:.:.:.:.:.:.:.:.:.	.:.:.:.:.:.:.:.:.:.:.	.:.:.:.:.:.:.:.:.:.:.	.:.:.:.:.:.:.:.:.:.:.	.:.:.:.:.:.:.:.:.:.:.	.:.:.:.:.:.:.:.:.:.:.	.:.:.:.:.:.:.:.:.:.:.	.:.:.:.:.:.:.:.:.:.:.	.:.:.:.:.:.:.:.:.:.:.	.:.:.:.:.:.:.:.:.:.:.	.:.:.:.:.:.:.:.:.:.:.	.:.:.:.:.:.:.:.:.:.:.	.:.:.:.:.:.:.:.:.:.:.	.:.:.:.:.:.:.:.:.:.:.	.:.:.:.:.:.:.:.:.:.:.	.:.:.:.:.:.:.:.:.:.:.	.:.:.:.:.:.:.:.:.:.:.	.:.:.:.:.:.:.:.:.:.:.	.:.:.:.:.:.:.:.:.:.:.	.:.:.:.:.:.:.:.:.:.:.	.:.:.:.:.:.:.:.:.:.:.	.:.:.:.:.:.:.:.:.:.:.	.:.:.:.:.:.:.:.:.:.:.	.:.:.:.:.:.:.:.:.:.:.	.:.:.:.:.:.:.:.:.:.:.	.:.:.:.:.:.:.:.:.:.:.	.:.:.:.:.:.:.:.:.:.:.	.:.:.:.:.:.:.:.:.:.:.	.:.:.:.:.:.:.:.:.:.:.	.:.:.:.:.:.:.:.:.:.:.	.:.:.:.:.:.:.:.:.:.:.	.:.:.:.:.:.:.:.:.:.:.	.:.:.:.:.:.:.:.:.:.:.	.:.:.:.:.:.:.:.:.:.:.	.:.:.:.:.:.:.:.:.:.:.	.:.:.:.:.:.:.:.:.:.:.	.:.:.:.:.:.:.:.:.:.:.	.:.:.:.:.:.:.:.:.:.:.	.:.:.:.:.:.:.:.:.:.:.	.:.:.:.:.:.:.:.:.:.:.	.:.:.:.:.:.:.:.:.:.:.	.:.:.:.:.:.:.:.:.:.:.	.:.:.:.:.:.:.:.:.:.:.	.:.:.:.:.:.:.:.:.:.:.	.:.:.:.:.:.:.:.:.:.:.	.:.:.:.:.:.:.:.:.:.:.	.:.:.:.:.:.:.:.:.:.:.	.:.:.:.:.:.:.:.:.:.:.	.:.:.:.:.:.:.:.:.:.:.	.:.:.:.:.:.:.:.:.:.:.	.:.:.:.:.:.:.:.:.:.:.	.:.:.:.:.:.:.:.:.:.:.	1:10579:1p1:0.824561:47:5:24:23:100:0:0	.:.:.:.:.:.:.:.:.:.:.	.:.:.:.:.:.:.:.:.:.:.	.:.:.:.:.:.:.:.:.:.:.	.:.:.:.:.:.:.:.:.:.:.	.:.:.:.:.:.:.:.:.:.:.	.:.:.:.:.:.:.:.:.:.:.	.:.:.:.:.:.:.:.:.:.:.	.:.:.:.:.:.:.:.:.:.:.	.:.:.:.:.:.:.:.:.:.:.	.:.:.:.:.:.:.:.:.:.:.	.:.:.:.:.:.:.:.:.:.:.	.:.:.:.:.:.:.:.:.:.:.	.:.:.:.:.:.:.:.:.:.:.	.:.:.:.:.:.:.:.:.:.:.	.:.:.:.:.:.:.:.:.:.:.	.:.:.:.:.:.:.:.:.:.:.	.:.:.:.:.:.:.:.:.:.:.	.:.:.:.:.:.:.:.:.:.:.	.:.:.:.:.:.:.:.:.:.:.	.:.:.:.:.:.:.:.:.:.:.	.:.:.:.:.:.:.:.:.:.:.	.:.:.:.:.:.:.:.:.:.:.	.:.:.:.:.:.:.:.:.:.:.	.:.:.:.:.:.:.:.:.:.:.	.:.:.:.:.:.:.:.:.:.:.	.:.:.:.:.:.:.:.:.:.:.	.:.:.:.:.:.:.:.:.:.:.	.:.:.:.:.:.:.:.:.:.:.	.:.:.:.:.:.:.:.:.:.:.	.:.:.:.:.:.:.:.:.:.:.	.:.:.:.:.:.:.:.:.:.:.	.:.:.:.:.:.:.:.:.:.:.	.:.:.:.:.:.:.:.:.:.:.	.:.:.:.:.:.:.:.:.:.:.	.:.:.:.:.:.:.:.:.:.:.	.:.:.:.:.:.:.:.:.:.:.	.:.:.:.:.:.:.:.:.:.:.	.:.:.:.:.:.:.:.:.:.:.	.:.:.:.:.:.:.:.:.:.:.	.:.:.:.:.:.:.:.:.:.:.	.:.:.:.:.:.:.:.:.:.:.	.:.:.:.:.:.:.:.:.:.:.	.:.:.:.:.:.:.:.:.:.:.	.:.:.:.:.:.:.:.:.:.:.	.:.:.:.:.:.:.:.:.:.:.	.:.:.:.:.:.:.:.:.:.:.	.:.:.:.:.:.:.:.:.:.:.	.:.:.:.:.:.:.:.:.:.:.	.:.:.:.:.:.:.:.:.:.:.	.:.:.:.:.:.:.:.:.:.:.	.:.:.:.:.:.:.:.:.:.:.	.:.:.:.:.:.:.:.:.:.:.	.:.:.:.:.:.:.:.:.:.:.	.:.:.:.:.:.:.:.:.:.:.	.:.:.:.:.:.:.:.:.:.:.	.:.:.:.:.:.:.:.:.:.:.	.:.:.:.:.:.:.:.:.:.:.	.:.:.:.:.:.:.:.:.:.:.	.:.:.:.:.:.:.:.:.:.:.	.:.:.:.:.:.:.:.:.:.:.	.:.:.:.:.:.:.:.:.:.:.	.:.:.:.:.:.:.:.:.:.:.	.:.:.:.:.:.:.:.:.:.:.	.:.:.:.:.:.:.:.:.:.:.	.:.:.:.:.:.:.:.:.:.:.	.:.:.:.:.:.:.:.:.:.:.	.:.:.:.:.:.:.:.:.:.:.	.:.:.:.:.:.:.:.:.:.:.	.:.:.:.:.:.:.:.:.:.:.	1:10579:1p1:0.90625:58:3:35:23:100:0:0	.:.:.:.:.:.:.:.:.:.:.	.:.:.:.:.:.:.:.:.:.:.	.:.:.:.:.:.:.:.:.:.:.	.:.:.:.:.:.:.:.:.:.:.	.:.:.:.:.:.:.:.:.:.:.	.:.:.:.:.:.:.:.:.:.:.	.:.:.:.:.:.:.:.:.:.:.	.:.:.:.:.:.:.:.:.:.:.	.:.:.:.:.:.:.:.:.:.:.	.:.:.:.:.:.:.:.:.:.:.	.:.:.:.:.:.:.:.:.:.:.	.:.:.:.:.:.:.:.:.:.:.	.:.:.:.:.:.:.:.:.:.:.	.:.:.:.:.:.:.:.:.:.:.	.:.:.:.:.:.:.:.:.:.:.	1:10579:1p1:0.925926:50:2:36:14:100:0:0	.:.:.:.:.:.:.:.:.:.:.	.:.:.:.:.:.:.:.:.:.:.	.:.:.:.:.:.:.:.:.:.:.	.:.:.:.:.:.:.:.:.:.:.	.:.:.:.:.:.:.:.:.:.:.	.:.:.:.:.:.:.:.:.:.:.	.:.:.:.:.:.:.:.:.:.:.	.:.:.:.:.:.:.:.:.:.:.	.:.:.:.:.:.:.:.:.:.:.	.:.:.:.:.:.:.:.:.:.:.	.:.:.:.:.:.:.:.:.:.:.	.:.:.:.:.:.:.:.:.:.:.	.:.:.:.:.:.:.:.:.:.:.	.:.:.:.:.:.:.:.:.:.:.	.:.:.:.:.:.:.:.:.:.:.	.:.:.:.:.:.:.:.:.:.:.	.:.:.:.:.:.:.:.:.:.:.	.:.:.:.:.:.:.:.:.:.:.	.:.:.:.:.:.:.:.:.:.:.	.:.:.:.:.:.:.:.:.:.:.	.:.:.:.:.:.:.:.:.:.:.	.:.:.:.:.:.:.:.:.:.:.	.:.:.:.:.:.:.:.:.:.:.	.:.:.:.:.:.:.:.:.:.:.	.:.:.:.:.:.:.:.:.:.:.	.:.:.:.:.:.:.:.:.:.:.	.:.:.:.:.:.:.:.:.:.:.	.:.:.:.:.:.:.:.:.:.:.	.:.:.:.:.:.:.:.:.:.:.	.:.:.:.:.:.:.:.:.:.:.	.:.:.:.:.:.:.:.:.:.:.	.:.:.:.:.:.:.:.:.:.:.	.:.:.:.:.:.:.:.:.:.:.	.:.:.:.:.:.:.:.:.:.:.	.:.:.:.:.:.:.:.:.:.:.	.:.:.:.:.:.:.:.:.:.:.	.:.:.:.:.:.:.:.:.:.:.	.:.:.:.:.:.:.:.:.:.:.	1:10579:1p1:0.95122:39:1:24:15:100:0:0	.:.:.:.:.:.:.:.:.:.:.	.:.:.:.:.:.:.:.:.:.:.	.:.:.:.:.:.:.:.:.:.:.	.:.:.:.:.:.:.:.:.:.:.	.:.:.:.:.:.:.:.:.:.:.	.:.:.:.:.:.:.:.:.:.:.	.:.:.:.:.:.:.:.:.:.:.	.:.:.:.:.:.:.:.:.:.:.	.:.:.:.:.:.:.:.:.:.:.	.:.:.:.:.:.:.:.:.:.:.	.:.:.:.:.:.:.:.:.:.:.	.:.:.:.:.:.:.:.:.:.:.	.:.:.:.:.:.:.:.:.:.:.	.:.:.:.:.:.:.:.:.:.:.	1:10579:1p1:0.617978:55:17:31:24:100:0:0	.:.:.:.:.:.:.:.:.:.:.	.:.:.:.:.:.:.:.:.:.:.	.:.:.:.:.:.:.:.:.:.:.	.:.:.:.:.:.:.:.:.:.:.	.:.:.:.:.:.:.:.:.:.:.	.:.:.:.:.:.:.:.:.:.:.	.:.:.:.:.:.:.:.:.:.:.	.:.:.:.:.:.:.:.:.:.:.	.:.:.:.:.:.:.:.:.:.:.	.:.:.:.:.:.:.:.:.:.:.	.:.:.:.:.:.:.:.:.:.:.	.:.:.:.:.:.:.:.:.:.:.	.:.:.:.:.:.:.:.:.:.:.	.:.:.:.:.:.:.:.:.:.:.	.:.:.:.:.:.:.:.:.:.:.	.:.:.:.:.:.:.:.:.:.:.	.:.:.:.:.:.:.:.:.:.:.	1:10579:1p1:0.607843:31:10:13:18:100:0:0	.:.:.:.:.:.:.:.:.:.:.	1:10579:1p1:0.955056:85:2:47:38:100:0:0	.:.:.:.:.:.:.:.:.:.:.	.:.:.:.:.:.:.:.:.:.:.	.:.:.:.:.:.:.:.:.:.:.	.:.:.:.:.:.:.:.:.:.:.	.:.:.:.:.:.:.:.:.:.:.	.:.:.:.:.:.:.:.:.:.:.	.:.:.:.:.:.:.:.:.:.:.	.:.:.:.:.:.:.:.:.:.:.	.:.:.:.:.:.:.:.:.:.:.	.:.:.:.:.:.:.:.:.:.:.	.:.:.:.:.:.:.:.:.:.:.	.:.:.:.:.:.:.:.:.:.:.	.:.:.:.:.:.:.:.:.:.:.	.:.:.:.:.:.:.:.:.:.:.	.:.:.:.:.:.:.:.:.:.:.	.:.:.:.:.:.:.:.:.:.:.	.:.:.:.:.:.:.:.:.:.:.	.:.:.:.:.:.:.:.:.:.:.	.:.:.:.:.:.:.:.:.:.:.	.:.:.:.:.:.:.:.:.:.:.	.:.:.:.:.:.:.:.:.:.:.	.:.:.:.:.:.:.:.:.:.:.	.:.:.:.:.:.:.:.:.:.:.	.:.:.:.:.:.:.:.:.:.:.	.:.:.:.:.:.:.:.:.:.:.	.:.:.:.:.:.:.:.:.:.:.	.:.:.:.:.:.:.:.:.:.:.	.:.:.:.:.:.:.:.:.:.:.	.:.:.:.:.:.:.:.:.:.:.	.:.:.:.:.:.:.:.:.:.:.	.:.:.:.:.:.:.:.:.:.:.	.:.:.:.:.:.:.:.:.:.:.	.:.:.:.:.:.:.:.:.:.:.	.:.:.:.:.:.:.:.:.:.:.	.:.:.:.:.:.:.:.:.:.:.	.:.:.:.:.:.:.:.:.:.:.	1:10579:1p1:0.894737:51:3:33:18:100:0:0	.:.:.:.:.:.:.:.:.:.:.	.:.:.:.:.:.:.:.:.:.:.	.:.:.:.:.:.:.:.:.:.:.	.:.:.:.:.:.:.:.:.:.:.	.:.:.:.:.:.:.:.:.:.:.	.:.:.:.:.:.:.:.:.:.:.	.:.:.:.:.:.:.:.:.:.:.	.:.:.:.:.:.:.:.:.:.:.	.:.:.:.:.:.:.:.:.:.:.	.:.:.:.:.:.:.:.:.:.:.	.:.:.:.:.:.:.:.:.:.:.	.:.:.:.:.:.:.:.:.:.:.	.:.:.:.:.:.:.:.:.:.:.	.:.:.:.:.:.:.:.:.:.:.	.:.:.:.:.:.:.:.:.:.:.	.:.:.:.:.:.:.:.:.:.:.	.:.:.:.:.:.:.:.:.:.:.	.:.:.:.:.:.:.:.:.:.:.	.:.:.:.:.:.:.:.:.:.:.	.:.:.:.:.:.:.:.:.:.:.	.:.:.:.:.:.:.:.:.:.:.	.:.:.:.:.:.:.:.:.:.:.	.:.:.:.:.:.:.:.:.:.:.	1:10579:1p1:0.882353:30:2:18:12:100:0:0	.:.:.:.:.:.:.:.:.:.:.	.:.:.:.:.:.:.:.:.:.:.	.:.:.:.:.:.:.:.:.:.:.	1:10579:1p1:0.216374:37:67:21:16:100:0:0	1:10579:1p1:1:39:0:24:15:100:0:0	.:.:.:.:.:.:.:.:.:.:.	.:.:.:.:.:.:.:.:.:.:.	.:.:.:.:.:.:.:.:.:.:.	.:.:.:.:.:.:.:.:.:.:.	.:.:.:.:.:.:.:.:.:.:.	.:.:.:.:.:.:.:.:.:.:.	.:.:.:.:.:.:.:.:.:.:.	.:.:.:.:.:.:.:.:.:.:.	.:.:.:.:.:.:.:.:.:.:.	.:.:.:.:.:.:.:.:.:.:.	.:.:.:.:.:.:.:.:.:.:.	.:.:.:.:.:.:.:.:.:.:.	.:.:.:.:.:.:.:.:.:.:.	.:.:.:.:.:.:.:.:.:.:.	.:.:.:.:.:.:.:.:.:.:.	.:.:.:.:.:.:.:.:.:.:.	.:.:.:.:.:.:.:.:.:.:.	.:.:.:.:.:.:.:.:.:.:.	.:.:.:.:.:.:.:.:.:.:.	.:.:.:.:.:.:.:.:.:.:.	.:.:.:.:.:.:.:.:.:.:.	.:.:.:.:.:.:.:.:.:.:.	.:.:.:.:.:.:.:.:.:.:.	.:.:.:.:.:.:.:.:.:.:.	.:.:.:.:.:.:.:.:.:.:.	.:.:.:.:.:.:.:.:.:.:.	.:.:.:.:.:.:.:.:.:.:.	1:10579:1p1:0.885714:31:2:21:10:100:0:0	.:.:.:.:.:.:.:.:.:.:.	.:.:.:.:.:.:.:.:.:.:.	.:.:.:.:.:.:.:.:.:.:.	.:.:.:.:.:.:.:.:.:.:.	.:.:.:.:.:.:.:.:.:.:.	.:.:.:.:.:.:.:.:.:.:.	.:.:.:.:.:.:.:.:.:.:.	.:.:.:.:.:.:.:.:.:.:.	.:.:.:.:.:.:.:.:.:.:.	.:.:.:.:.:.:.:.:.:.:.	.:.:.:.:.:.:.:.:.:.:.	.:.:.:.:.:.:.:.:.:.:.	.:.:.:.:.:.:.:.:.:.:.	.:.:.:.:.:.:.:.:.:.:.	.:.:.:.:.:.:.:.:.:.:.	.:.:.:.:.:.:.:.:.:.:.	.:.:.:.:.:.:.:.:.:.:.	.:.:.:.:.:.:.:.:.:.:.	.:.:.:.:.:.:.:.:.:.:.	.:.:.:.:.:.:.:.:.:.:.	.:.:.:.:.:.:.:.:.:.:.	.:.:.:.:.:.:.:.:.:.:.	.:.:.:.:.:.:.:.:.:.:.	.:.:.:.:.:.:.:.:.:.:.	.:.:.:.:.:.:.:.:.:.:.	.:.:.:.:.:.:.:.:.:.:.	.:.:.:.:.:.:.:.:.:.:.	.:.:.:.:.:.:.:.:.:.:.	1:10579:1p1:0.928571:78:3:46:32:100:0:0	.:.:.:.:.:.:.:.:.:.:.	.:.:.:.:.:.:.:.:.:.:.	.:.:.:.:.:.:.:.:.:.:.	.:.:.:.:.:.:.:.:.:.:.	.:.:.:.:.:.:.:.:.:.:.	.:.:.:.:.:.:.:.:.:.:.	.:.:.:.:.:.:.:.:.:.:.	.:.:.:.:.:.:.:.:.:.:.	.:.:.:.:.:.:.:.:.:.:.	.:.:.:.:.:.:.:.:.:.:.	.:.:.:.:.:.:.:.:.:.:.	.:.:.:.:.:.:.:.:.:.:.	.:.:.:.:.:.:.:.:.:.:.	.:.:.:.:.:.:.:.:.:.:.	.:.:.:.:.:.:.:.:.:.:.	1:10579:1p1:1:31:0:19:12:100:0:0	.:.:.:.:.:.:.:.:.:.:.	.:.:.:.:.:.:.:.:.:.:.	.:.:.:.:.:.:.:.:.:.:.	.:.:.:.:.:.:.:.:.:.:.	.:.:.:.:.:.:.:.:.:.:.	.:.:.:.:.:.:.:.:.:.:.	.:.:.:.:.:.:.:.:.:.:.	.:.:.:.:.:.:.:.:.:.:.	.:.:.:.:.:.:.:.:.:.:.	.:.:.:.:.:.:.:.:.:.:.	.:.:.:.:.:.:.:.:.:.:.	.:.:.:.:.:.:.:.:.:.:.	.:.:.:.:.:.:.:.:.:.:.	.:.:.:.:.:.:.:.:.:.:.	.:.:.:.:.:.:.:.:.:.:.	.:.:.:.:.:.:.:.:.:.:.	.:.:.:.:.:.:.:.:.:.:.	.:.:.:.:.:.:.:.:.:.:.	.:.:.:.:.:.:.:.:.:.:.	.:.:.:.:.:.:.:.:.:.:.	.:.:.:.:.:.:.:.:.:.:.	.:.:.:.:.:.:.:.:.:.:.	.:.:.:.:.:.:.:.:.:.:.	.:.:.:.:.:.:.:.:.:.:.	.:.:.:.:.:.:.:.:.:.:.	1:10579:1p1:0.57377:35:13:16:19:100:0:0	.:.:.:.:.:.:.:.:.:.:.	.:.:.:.:.:.:.:.:.:.:.	1:10579:1p1:0.384615:80:64:46:34:100:0:0	.:.:.:.:.:.:.:.:.:.:.	.:.:.:.:.:.:.:.:.:.:.	.:.:.:.:.:.:.:.:.:.:.	.:.:.:.:.:.:.:.:.:.:.	.:.:.:.:.:.:.:.:.:.:.	.:.:.:.:.:.:.:.:.:.:.	.:.:.:.:.:.:.:.:.:.:.	.:.:.:.:.:.:.:.:.:.:.	.:.:.:.:.:.:.:.:.:.:.	.:.:.:.:.:.:.:.:.:.:.	.:.:.:.:.:.:.:.:.:.:.	.:.:.:.:.:.:.:.:.:.:.	.:.:.:.:.:.:.:.:.:.:.	.:.:.:.:.:.:.:.:.:.:.	.:.:.:.:.:.:.:.:.:.:.	.:.:.:.:.:.:.:.:.:.:.	.:.:.:.:.:.:.:.:.:.:.	.:.:.:.:.:.:.:.:.:.:.	.:.:.:.:.:.:.:.:.:.:.	.:.:.:.:.:.:.:.:.:.:.	.:.:.:.:.:.:.:.:.:.:.	.:.:.:.:.:.:.:.:.:.:.	.:.:.:.:.:.:.:.:.:.:.	1:10579:1p1:1:32:0:19:13:100:0:0	.:.:.:.:.:.:.:.:.:.:.	.:.:.:.:.:.:.:.:.:.:.	.:.:.:.:.:.:.:.:.:.:.	.:.:.:.:.:.:.:.:.:.:.	.:.:.:.:.:.:.:.:.:.:.	.:.:.:.:.:.:.:.:.:.:.	.:.:.:.:.:.:.:.:.:.:.	.:.:.:.:.:.:.:.:.:.:.	.:.:.:.:.:.:.:.:.:.:.	.:.:.:.:.:.:.:.:.:.:.	.:.:.:.:.:.:.:.:.:.:.	.:.:.:.:.:.:.:.:.:.:.	.:.:.:.:.:.:.:.:.:.:.	.:.:.:.:.:.:.:.:.:.:.	.:.:.:.:.:.:.:.:.:.:.	.:.:.:.:.:.:.:.:.:.:.	.:.:.:.:.:.:.:.:.:.:.	.:.:.:.:.:.:.:.:.:.:.	.:.:.:.:.:.:.:.:.:.:.	.:.:.:.:.:.:.:.:.:.:.	.:.:.:.:.:.:.:.:.:.:.	.:.:.:.:.:.:.:.:.:.:.	.:.:.:.:.:.:.:.:.:.:.	.:.:.:.:.:.:.:.:.:.:.	.:.:.:.:.:.:.:.:.:.:.	.:.:.:.:.:.:.:.:.:.:.	.:.:.:.:.:.:.:.:.:.:.	.:.:.:.:.:.:.:.:.:.:.	.:.:.:.:.:.:.:.:.:.:.	.:.:.:.:.:.:.:.:.:.:.	1:10579:1p1:0.577982:63:23:38:25:100:0:0	.:.:.:.:.:.:.:.:.:.:.	.:.:.:.:.:.:.:.:.:.:.	.:.:.:.:.:.:.:.:.:.:.	.:.:.:.:.:.:.:.:.:.:.	.:.:.:.:.:.:.:.:.:.:.	.:.:.:.:.:.:.:.:.:.:.	.:.:.:.:.:.:.:.:.:.:.	.:.:.:.:.:.:.:.:.:.:.	.:.:.:.:.:.:.:.:.:.:.	.:.:.:.:.:.:.:.:.:.:.	.:.:.:.:.:.:.:.:.:.:.	.:.:.:.:.:.:.:.:.:.:.	.:.:.:.:.:.:.:.:.:.:.	1:10579:1p1:0.941176:32:1:18:14:100:0:0	1:10579:1p1:0.566667:34:13:19:15:100:0:0	.:.:.:.:.:.:.:.:.:.:.	.:.:.:.:.:.:.:.:.:.:.	.:.:.:.:.:.:.:.:.:.:.	.:.:.:.:.:.:.:.:.:.:.	.:.:.:.:.:.:.:.:.:.:.	.:.:.:.:.:.:.:.:.:.:.	.:.:.:.:.:.:.:.:.:.:.	.:.:.:.:.:.:.:.:.:.:.	.:.:.:.:.:.:.:.:.:.:.	.:.:.:.:.:.:.:.:.:.:.	.:.:.:.:.:.:.:.:.:.:.	.:.:.:.:.:.:.:.:.:.:.	.:.:.:.:.:.:.:.:.:.:.	.:.:.:.:.:.:.:.:.:.:.	.:.:.:.:.:.:.:.:.:.:.	.:.:.:.:.:.:.:.:.:.:.	.:.:.:.:.:.:.:.:.:.:.	.:.:.:.:.:.:.:.:.:.:.	.:.:.:.:.:.:.:.:.:.:.	.:.:.:.:.:.:.:.:.:.:.	.:.:.:.:.:.:.:.:.:.:.	.:.:.:.:.:.:.:.:.:.:.	.:.:.:.:.:.:.:.:.:.:.	.:.:.:.:.:.:.:.:.:.:.	.:.:.:.:.:.:.:.:.:.:.	.:.:.:.:.:.:.:.:.:.:.	.:.:.:.:.:.:.:.:.:.:.	.:.:.:.:.:.:.:.:.:.:.	.:.:.:.:.:.:.:.:.:.:.	.:.:.:.:.:.:.:.:.:.:.	.:.:.:.:.:.:.:.:.:.:.	.:.:.:.:.:.:.:.:.:.:.	.:.:.:.:.:.:.:.:.:.:.	.:.:.:.:.:.:.:.:.:.:.	.:.:.:.:.:.:.:.:.:.:.	.:.:.:.:.:.:.:.:.:.:.	.:.:.:.:.:.:.:.:.:.:.	.:.:.:.:.:.:.:.:.:.:.	.:.:.:.:.:.:.:.:.:.:.	.:.:.:.:.:.:.:.:.:.:.	.:.:.:.:.:.:.:.:.:.:.	.:.:.:.:.:.:.:.:.:.:.	.:.:.:.:.:.:.:.:.:.:.	.:.:.:.:.:.:.:.:.:.:.	.:.:.:.:.:.:.:.:.:.:.	.:.:.:.:.:.:.:.:.:.:.	.:.:.:.:.:.:.:.:.:.:.	.:.:.:.:.:.:.:.:.:.:.	.:.:.:.:.:.:.:.:.:.:.	.:.:.:.:.:.:.:.:.:.:.	.:.:.:.:.:.:.:.:.:.:.	.:.:.:.:.:.:.:.:.:.:.	.:.:.:.:.:.:.:.:.:.:.	.:.:.:.:.:.:.:.:.:.:.	.:.:.:.:.:.:.:.:.:.:.	.:.:.:.:.:.:.:.:.:.:.	.:.:.:.:.:.:.:.:.:.:.	.:.:.:.:.:.:.:.:.:.:.	.:.:.:.:.:.:.:.:.:.:.	.:.:.:.:.:.:.:.:.:.:.	.:.:.:.:.:.:.:.:.:.:.	.:.:.:.:.:.:.:.:.:.:.	.:.:.:.:.:.:.:.:.:.:.	.:.:.:.:.:.:.:.:.:.:.	.:.:.:.:.:.:.:.:.:.:.	.:.:.:.:.:.:.:.:.:.:.	.:.:.:.:.:.:.:.:.:.:.	.:.:.:.:.:.:.:.:.:.:.	.:.:.:.:.:.:.:.:.:.:.	.:.:.:.:.:.:.:.:.:.:.	.:.:.:.:.:.:.:.:.:.:.	.:.:.:.:.:.:.:.:.:.:.	.:.:.:.:.:.:.:.:.:.:.	1:10579:1p1:0.7:28:6:17:11:100:0:0	.:.:.:.:.:.:.:.:.:.:.	.:.:.:.:.:.:.:.:.:.:.	.:.:.:.:.:.:.:.:.:.:.	.:.:.:.:.:.:.:.:.:.:.	.:.:.:.:.:.:.:.:.:.:.	.:.:.:.:.:.:.:.:.:.:.	.:.:.:.:.:.:.:.:.:.:.	.:.:.:.:.:.:.:.:.:.:.	.:.:.:.:.:.:.:.:.:.:.	.:.:.:.:.:.:.:.:.:.:.	.:.:.:.:.:.:.:.:.:.:.	.:.:.:.:.:.:.:.:.:.:.	.:.:.:.:.:.:.:.:.:.:.	.:.:.:.:.:.:.:.:.:.:.	.:.:.:.:.:.:.:.:.:.:.	.:.:.:.:.:.:.:.:.:.:.	.:.:.:.:.:.:.:.:.:.:.	.:.:.:.:.:.:.:.:.:.:.	.:.:.:.:.:.:.:.:.:.:.	.:.:.:.:.:.:.:.:.:.:.	.:.:.:.:.:.:.:.:.:.:.	.:.:.:.:.:.:.:.:.:.:.	.:.:.:.:.:.:.:.:.:.:.	.:.:.:.:.:.:.:.:.:.:.	.:.:.:.:.:.:.:.:.:.:.	.:.:.:.:.:.:.:.:.:.:.	.:.:.:.:.:.:.:.:.:.:.	.:.:.:.:.:.:.:.:.:.:.	.:.:.:.:.:.:.:.:.:.:.
chrI	10580	.	A	<INS:ME>	.	PASS	SVTYPE=INS;STRAND=-;FAMILY=TY2	GT:END:CLASS:FREQUENCY:SUPPORT_READS:REF_READS:FIVE_PRIME_SUPPORT:THREE_PRIME_SUPPORT:RELIABILITY:FIVE_PRIME_JUNCTION_SUPPORT:THREE_PRIME_JUNCTION_SUPPORT	.:.:.:.:.:.:.:.:.:.:.	.:.:.:.:.:.:.:.:.:.:.	.:.:.:.:.:.:.:.:.:.:.	.:.:.:.:.:.:.:.:.:.:.	.:.:.:.:.:.:.:.:.:.:.	.:.:.:.:.:.:.:.:.:.:.	.:.:.:.:.:.:.:.:.:.:.	.:.:.:.:.:.:.:.:.:.:.	.:.:.:.:.:.:.:.:.:.:.	.:.:.:.:.:.:.:.:.:.:.	.:.:.:.:.:.:.:.:.:.:.	.:.:.:.:.:.:.:.:.:.:.	.:.:.:.:.:.:.:.:.:.:.	.:.:.:.:.:.:.:.:.:.:.	.:.:.:.:.:.:.:.:.:.:.	.:.:.:.:.:.:.:.:.:.:.	.:.:.:.:.:.:.:.:.:.:.	.:.:.:.:.:.:.:.:.:.:.	.:.:.:.:.:.:.:.:.:.:.	.:.:.:.:.:.:.:.:.:.:.	.:.:.:.:.:.:.:.:.:.:.	.:.:.:.:.:.:.:.:.:.:.	.:.:.:.:.:.:.:.:.:.:.	.:.:.:.:.:.:.:.:.:.:.	.:.:.:.:.:.:.:.:.:.:.	.:.:.:.:.:.:.:.:.:.:.	.:.:.:.:.:.:.:.:.:.:.	.:.:.:.:.:.:.:.:.:.:.	.:.:.:.:.:.:.:.:.:.:.	.:.:.:.:.:.:.:.:.:.:.	.:.:.:.:.:.:.:.:.:.:.	.:.:.:.:.:.:.:.:.:.:.	.:.:.:.:.:.:.:.:.:.:.	.:.:.:.:.:.:.:.:.:.:.	.:.:.:.:.:.:.:.:.:.:.	.:.:.:.:.:.:.:.:.:.:.	.:.:.:.:.:.:.:.:.:.:.	.:.:.:.:.:.:.:.:.:.:.	.:.:.:.:.:.:.:.:.:.:.	.:.:.:.:.:.:.:.:.:.:.	.:.:.:.:.:.:.:.:.:.:.	.:.:.:.:.:.:.:.:.:.:.	.:.:.:.:.:.:.:.:.:.:.	.:.:.:.:.:.:.:.:.:.:.	.:.:.:.:.:.:.:.:.:.:.	.:.:.:.:.:.:.:.:.:.:.	.:.:.:.:.:.:.:.:.:.:.	.:.:.:.:.:.:.:.:.:.:.	.:.:.:.:.:.:.:.:.:.:.	.:.:.:.:.:.:.:.:.:.:.	.:.:.:.:.:.:.:.:.:.:.	.:.:.:.:.:.:.:.:.:.:.	.:.:.:.:.:.:.:.:.:.:.	.:.:.:.:.:.:.:.:.:.:.	.:.:.:.:.:.:.:.:.:.:.	.:.:.:.:.:.:.:.:.:.:.	.:.:.:.:.:.:.:.:.:.:.	.:.:.:.:.:.:.:.:.:.:.	.:.:.:.:.:.:.:.:.:.:.	.:.:.:.:.:.:.:.:.:.:.	.:.:.:.:.:.:.:.:.:.:.	.:.:.:.:.:.:.:.:.:.:.	.:.:.:.:.:.:.:.:.:.:.	.:.:.:.:.:.:.:.:.:.:.	.:.:.:.:.:.:.:.:.:.:.	.:.:.:.:.:.:.:.:.:.:.	.:.:.:.:.:.:.:.:.:.:.	.:.:.:.:.:.:.:.:.:.:.	.:.:.:.:.:.:.:.:.:.:.	.:.:.:.:.:.:.:.:.:.:.	.:.:.:.:.:.:.:.:.:.:.	.:.:.:.:.:.:.:.:.:.:.	.:.:.:.:.:.:.:.:.:.:.	.:.:.:.:.:.:.:.:.:.:.	.:.:.:.:.:.:.:.:.:.:.	.:.:.:.:.:.:.:.:.:.:.	.:.:.:.:.:.:.:.:.:.:.	.:.:.:.:.:.:.:.:.:.:.	.:.:.:.:.:.:.:.:.:.:.	.:.:.:.:.:.:.:.:.:.:.	.:.:.:.:.:.:.:.:.:.:.	.:.:.:.:.:.:.:.:.:.:.	.:.:.:.:.:.:.:.:.:.:.	.:.:.:.:.:.:.:.:.:.:.	.:.:.:.:.:.:.:.:.:.:.	.:.:.:.:.:.:.:.:.:.:.	.:.:.:.:.:.:.:.:.:.:.	.:.:.:.:.:.:.:.:.:.:.	.:.:.:.:.:.:.:.:.:.:.	.:.:.:.:.:.:.:.:.:.:.	1:10591:1p1:0.136095:23:73:6:17:100:0:0	.:.:.:.:.:.:.:.:.:.:.	.:.:.:.:.:.:.:.:.:.:.	.:.:.:.:.:.:.:.:.:.:.	.:.:.:.:.:.:.:.:.:.:.	.:.:.:.:.:.:.:.:.:.:.	.:.:.:.:.:.:.:.:.:.:.	.:.:.:.:.:.:.:.:.:.:.	.:.:.:.:.:.:.:.:.:.:.	.:.:.:.:.:.:.:.:.:.:.	.:.:.:.:.:.:.:.:.:.:.	.:.:.:.:.:.:.:.:.:.:.	.:.:.:.:.:.:.:.:.:.:.	.:.:.:.:.:.:.:.:.:.:.	.:.:.:.:.:.:.:.:.:.:.	.:.:.:.:.:.:.:.:.:.:.	.:.:.:.:.:.:.:.:.:.:.	.:.:.:.:.:.:.:.:.:.:.	.:.:.:.:.:.:.:.:.:.:.	.:.:.:.:.:.:.:.:.:.:.	.:.:.:.:.:.:.:.:.:.:.	.:.:.:.:.:.:.:.:.:.:.	.:.:.:.:.:.:.:.:.:.:.	.:.:.:.:.:.:.:.:.:.:.	.:.:.:.:.:.:.:.:.:.:.	.:.:.:.:.:.:.:.:.:.:.	.:.:.:.:.:.:.:.:.:.:.	.:.:.:.:.:.:.:.:.:.:.	.:.:.:.:.:.:.:.:.:.:.	.:.:.:.:.:.:.:.:.:.:.	.:.:.:.:.:.:.:.:.:.:.	.:.:.:.:.:.:.:.:.:.:.	.:.:.:.:.:.:.:.:.:.:.	.:.:.:.:.:.:.:.:.:.:.	.:.:.:.:.:.:.:.:.:.:.	.:.:.:.:.:.:.:.:.:.:.	.:.:.:.:.:.:.:.:.:.:.	.:.:.:.:.:.:.:.:.:.:.	.:.:.:.:.:.:.:.:.:.:.	.:.:.:.:.:.:.:.:.:.:.	.:.:.:.:.:.:.:.:.:.:.	.:.:.:.:.:.:.:.:.:.:.	.:.:.:.:.:.:.:.:.:.:.	.:.:.:.:.:.:.:.:.:.:.	.:.:.:.:.:.:.:.:.:.:.	.:.:.:.:.:.:.:.:.:.:.	.:.:.:.:.:.:.:.:.:.:.	.:.:.:.:.:.:.:.:.:.:.	.:.:.:.:.:.:.:.:.:.:.	.:.:.:.:.:.:.:.:.:.:.	.:.:.:.:.:.:.:.:.:.:.	.:.:.:.:.:.:.:.:.:.:.	.:.:.:.:.:.:.:.:.:.:.	.:.:.:.:.:.:.:.:.:.:.	.:.:.:.:.:.:.:.:.:.:.	.:.:.:.:.:.:.:.:.:.:.	.:.:.:.:.:.:.:.:.:.:.	.:.:.:.:.:.:.:.:.:.:.	.:.:.:.:.:.:.:.:.:.:.	.:.:.:.:.:.:.:.:.:.:.	.:.:.:.:.:.:.:.:.:.:.	.:.:.:.:.:.:.:.:.:.:.	.:.:.:.:.:.:.:.:.:.:.	.:.:.:.:.:.:.:.:.:.:.	.:.:.:.:.:.:.:.:.:.:.	.:.:.:.:.:.:.:.:.:.:.	.:.:.:.:.:.:.:.:.:.:.	.:.:.:.:.:.:.:.:.:.:.	.:.:.:.:.:.:.:.:.:.:.	.:.:.:.:.:.:.:.:.:.:.	.:.:.:.:.:.:.:.:.:.:.	.:.:.:.:.:.:.:.:.:.:.	.:.:.:.:.:.:.:.:.:.:.	.:.:.:.:.:.:.:.:.:.:.	.:.:.:.:.:.:.:.:.:.:.	.:.:.:.:.:.:.:.:.:.:.	.:.:.:.:.:.:.:.:.:.:.	.:.:.:.:.:.:.:.:.:.:.	.:.:.:.:.:.:.:.:.:.:.	.:.:.:.:.:.:.:.:.:.:.	.:.:.:.:.:.:.:.:.:.:.	.:.:.:.:.:.:.:.:.:.:.	.:.:.:.:.:.:.:.:.:.:.	.:.:.:.:.:.:.:.:.:.:.	.:.:.:.:.:.:.:.:.:.:.	.:.:.:.:.:.:.:.:.:.:.	.:.:.:.:.:.:.:.:.:.:.	.:.:.:.:.:.:.:.:.:.:.	.:.:.:.:.:.:.:.:.:.:.	.:.:.:.:.:.:.:.:.:.:.	.:.:.:.:.:.:.:.:.:.:.	.:.:.:.:.:.:.:.:.:.:.	.:.:.:.:.:.:.:.:.:.:.	.:.:.:.:.:.:.:.:.:.:.	.:.:.:.:.:.:.:.:.:.:.	.:.:.:.:.:.:.:.:.:.:.	.:.:.:.:.:.:.:.:.:.:.	.:.:.:.:.:.:.:.:.:.:.	.:.:.:.:.:.:.:.:.:.:.	.:.:.:.:.:.:.:.:.:.:.	.:.:.:.:.:.:.:.:.:.:.	.:.:.:.:.:.:.:.:.:.:.	.:.:.:.:.:.:.:.:.:.:.	.:.:.:.:.:.:.:.:.:.:.	.:.:.:.:.:.:.:.:.:.:.	.:.:.:.:.:.:.:.:.:.:.	.:.:.:.:.:.:.:.:.:.:.	.:.:.:.:.:.:.:.:.:.:.	.:.:.:.:.:.:.:.:.:.:.	.:.:.:.:.:.:.:.:.:.:.	.:.:.:.:.:.:.:.:.:.:.	.:.:.:.:.:.:.:.:.:.:.	.:.:.:.:.:.:.:.:.:.:.	.:.:.:.:.:.:.:.:.:.:.	.:.:.:.:.:.:.:.:.:.:.	.:.:.:.:.:.:.:.:.:.:.	.:.:.:.:.:.:.:.:.:.:.	.:.:.:.:.:.:.:.:.:.:.	.:.:.:.:.:.:.:.:.:.:.	.:.:.:.:.:.:.:.:.:.:.	.:.:.:.:.:.:.:.:.:.:.	.:.:.:.:.:.:.:.:.:.:.	.:.:.:.:.:.:.:.:.:.:.	.:.:.:.:.:.:.:.:.:.:.	.:.:.:.:.:.:.:.:.:.:.	.:.:.:.:.:.:.:.:.:.:.	.:.:.:.:.:.:.:.:.:.:.	.:.:.:.:.:.:.:.:.:.:.	.:.:.:.:.:.:.:.:.:.:.	.:.:.:.:.:.:.:.:.:.:.	.:.:.:.:.:.:.:.:.:.:.	.:.:.:.:.:.:.:.:.:.:.	.:.:.:.:.:.:.:.:.:.:.	.:.:.:.:.:.:.:.:.:.:.	.:.:.:.:.:.:.:.:.:.:.	.:.:.:.:.:.:.:.:.:.:.	.:.:.:.:.:.:.:.:.:.:.	.:.:.:.:.:.:.:.:.:.:.	.:.:.:.:.:.:.:.:.:.:.	.:.:.:.:.:.:.:.:.:.:.	.:.:.:.:.:.:.:.:.:.:.	.:.:.:.:.:.:.:.:.:.:.	.:.:.:.:.:.:.:.:.:.:.	.:.:.:.:.:.:.:.:.:.:.	.:.:.:.:.:.:.:.:.:.:.	.:.:.:.:.:.:.:.:.:.:.	.:.:.:.:.:.:.:.:.:.:.	.:.:.:.:.:.:.:.:.:.:.	.:.:.:.:.:.:.:.:.:.:.	.:.:.:.:.:.:.:.:.:.:.	.:.:.:.:.:.:.:.:.:.:.	.:.:.:.:.:.:.:.:.:.:.	.:.:.:.:.:.:.:.:.:.:.	.:.:.:.:.:.:.:.:.:.:.	.:.:.:.:.:.:.:.:.:.:.	.:.:.:.:.:.:.:.:.:.:.	.:.:.:.:.:.:.:.:.:.:.	.:.:.:.:.:.:.:.:.:.:.	.:.:.:.:.:.:.:.:.:.:.	.:.:.:.:.:.:.:.:.:.:.	.:.:.:.:.:.:.:.:.:.:.	.:.:.:.:.:.:.:.:.:.:.	.:.:.:.:.:.:.:.:.:.:.	.:.:.:.:.:.:.:.:.:.:.	.:.:.:.:.:.:.:.:.:.:.	.:.:.:.:.:.:.:.:.:.:.	.:.:.:.:.:.:.:.:.:.:.	.:.:.:.:.:.:.:.:.:.:.	.:.:.:.:.:.:.:.:.:.:.	.:.:.:.:.:.:.:.:.:.:.	.:.:.:.:.:.:.:.:.:.:.	.:.:.:.:.:.:.:.:.:.:.	.:.:.:.:.:.:.:.:.:.:.	.:.:.:.:.:.:.:.:.:.:.	.:.:.:.:.:.:.:.:.:.:.	.:.:.:.:.:.:.:.:.:.:.	.:.:.:.:.:.:.:.:.:.:.	.:.:.:.:.:.:.:.:.:.:.	.:.:.:.:.:.:.:.:.:.:.	.:.:.:.:.:.:.:.:.:.:.	.:.:.:.:.:.:.:.:.:.:.	.:.:.:.:.:.:.:.:.:.:.	.:.:.:.:.:.:.:.:.:.:.	.:.:.:.:.:.:.:.:.:.:.	.:.:.:.:.:.:.:.:.:.:.	.:.:.:.:.:.:.:.:.:.:.	.:.:.:.:.:.:.:.:.:.:.	.:.:.:.:.:.:.:.:.:.:.	.:.:.:.:.:.:.:.:.:.:.	.:.:.:.:.:.:.:.:.:.:.	.:.:.:.:.:.:.:.:.:.:.	.:.:.:.:.:.:.:.:.:.:.	.:.:.:.:.:.:.:.:.:.:.	.:.:.:.:.:.:.:.:.:.:.	.:.:.:.:.:.:.:.:.:.:.	.:.:.:.:.:.:.:.:.:.:.	.:.:.:.:.:.:.:.:.:.:.	.:.:.:.:.:.:.:.:.:.:.	.:.:.:.:.:.:.:.:.:.:.	.:.:.:.:.:.:.:.:.:.:.	.:.:.:.:.:.:.:.:.:.:.	.:.:.:.:.:.:.:.:.:.:.	.:.:.:.:.:.:.:.:.:.:.	.:.:.:.:.:.:.:.:.:.:.	.:.:.:.:.:.:.:.:.:.:.	.:.:.:.:.:.:.:.:.:.:.	.:.:.:.:.:.:.:.:.:.:.	.:.:.:.:.:.:.:.:.:.:.	.:.:.:.:.:.:.:.:.:.:.	.:.:.:.:.:.:.:.:.:.:.	.:.:.:.:.:.:.:.:.:.:.	.:.:.:.:.:.:.:.:.:.:.	.:.:.:.:.:.:.:.:.:.:.	.:.:.:.:.:.:.:.:.:.:.	.:.:.:.:.:.:.:.:.:.:.	.:.:.:.:.:.:.:.:.:.:.	.:.:.:.:.:.:.:.:.:.:.	.:.:.:.:.:.:.:.:.:.:.	.:.:.:.:.:.:.:.:.:.:.	.:.:.:.:.:.:.:.:.:.:.	.:.:.:.:.:.:.:.:.:.:.	.:.:.:.:.:.:.:.:.:.:.	.:.:.:.:.:.:.:.:.:.:.	.:.:.:.:.:.:.:.:.:.:.	.:.:.:.:.:.:.:.:.:.:.	.:.:.:.:.:.:.:.:.:.:.	.:.:.:.:.:.:.:.:.:.:.	.:.:.:.:.:.:.:.:.:.:.	.:.:.:.:.:.:.:.:.:.:.	.:.:.:.:.:.:.:.:.:.:.	.:.:.:.:.:.:.:.:.:.:.	.:.:.:.:.:.:.:.:.:.:.	.:.:.:.:.:.:.:.:.:.:.	.:.:.:.:.:.:.:.:.:.:.	.:.:.:.:.:.:.:.:.:.:.	.:.:.:.:.:.:.:.:.:.:.	.:.:.:.:.:.:.:.:.:.:.	.:.:.:.:.:.:.:.:.:.:.	.:.:.:.:.:.:.:.:.:.:.	.:.:.:.:.:.:.:.:.:.:.	.:.:.:.:.:.:.:.:.:.:.	.:.:.:.:.:.:.:.:.:.:.	.:.:.:.:.:.:.:.:.:.:.	.:.:.:.:.:.:.:.:.:.:.	.:.:.:.:.:.:.:.:.:.:.	.:.:.:.:.:.:.:.:.:.:.	.:.:.:.:.:.:.:.:.:.:.	.:.:.:.:.:.:.:.:.:.:.	.:.:.:.:.:.:.:.:.:.:.	.:.:.:.:.:.:.:.:.:.:.	.:.:.:.:.:.:.:.:.:.:.	.:.:.:.:.:.:.:.:.:.:.	.:.:.:.:.:.:.:.:.:.:.	.:.:.:.:.:.:.:.:.:.:.	.:.:.:.:.:.:.:.:.:.:.	.:.:.:.:.:.:.:.:.:.:.	.:.:.:.:.:.:.:.:.:.:.	.:.:.:.:.:.:.:.:.:.:.	.:.:.:.:.:.:.:.:.:.:.	.:.:.:.:.:.:.:.:.:.:.	.:.:.:.:.:.:.:.:.:.:.	.:.:.:.:.:.:.:.:.:.:.	.:.:.:.:.:.:.:.:.:.:.	.:.:.:.:.:.:.:.:.:.:.	.:.:.:.:.:.:.:.:.:.:.	.:.:.:.:.:.:.:.:.:.:.	.:.:.:.:.:.:.:.:.:.:.	.:.:.:.:.:.:.:.:.:.:.	.:.:.:.:.:.:.:.:.:.:.	.:.:.:.:.:.:.:.:.:.:.	.:.:.:.:.:.:.:.:.:.:.	.:.:.:.:.:.:.:.:.:.:.	.:.:.:.:.:.:.:.:.:.:.	.:.:.:.:.:.:.:.:.:.:.	.:.:.:.:.:.:.:.:.:.:.	.:.:.:.:.:.:.:.:.:.:.	.:.:.:.:.:.:.:.:.:.:.	.:.:.:.:.:.:.:.:.:.:.	.:.:.:.:.:.:.:.:.:.:.	.:.:.:.:.:.:.:.:.:.:.	.:.:.:.:.:.:.:.:.:.:.	.:.:.:.:.:.:.:.:.:.:.	.:.:.:.:.:.:.:.:.:.:.	.:.:.:.:.:.:.:.:.:.:.	.:.:.:.:.:.:.:.:.:.:.	.:.:.:.:.:.:.:.:.:.:.	.:.:.:.:.:.:.:.:.:.:.	.:.:.:.:.:.:.:.:.:.:.	.:.:.:.:.:.:.:.:.:.:.	.:.:.:.:.:.:.:.:.:.:.	.:.:.:.:.:.:.:.:.:.:.	.:.:.:.:.:.:.:.:.:.:.	.:.:.:.:.:.:.:.:.:.:.	.:.:.:.:.:.:.:.:.:.:.	.:.:.:.:.:.:.:.:.:.:.	.:.:.:.:.:.:.:.:.:.:.	.:.:.:.:.:.:.:.:.:.:.	.:.:.:.:.:.:.:.:.:.:.	.:.:.:.:.:.:.:.:.:.:.	.:.:.:.:.:.:.:.:.:.:.	.:.:.:.:.:.:.:.:.:.:.	.:.:.:.:.:.:.:.:.:.:.	.:.:.:.:.:.:.:.:.:.:.	.:.:.:.:.:.:.:.:.:.:.	.:.:.:.:.:.:.:.:.:.:.	.:.:.:.:.:.:.:.:.:.:.	.:.:.:.:.:.:.:.:.:.:.	.:.:.:.:.:.:.:.:.:.:.	.:.:.:.:.:.:.:.:.:.:.	.:.:.:.:.:.:.:.:.:.:.	.:.:.:.:.:.:.:.:.:.:.	.:.:.:.:.:.:.:.:.:.:.	.:.:.:.:.:.:.:.:.:.:.	.:.:.:.:.:.:.:.:.:.:.	.:.:.:.:.:.:.:.:.:.:.	.:.:.:.:.:.:.:.:.:.:.	.:.:.:.:.:.:.:.:.:.:.	.:.:.:.:.:.:.:.:.:.:.	.:.:.:.:.:.:.:.:.:.:.	.:.:.:.:.:.:.:.:.:.:.	.:.:.:.:.:.:.:.:.:.:.	.:.:.:.:.:.:.:.:.:.:.	.:.:.:.:.:.:.:.:.:.:.	.:.:.:.:.:.:.:.:.:.:.	.:.:.:.:.:.:.:.:.:.:.	.:.:.:.:.:.:.:.:.:.:.	.:.:.:.:.:.:.:.:.:.:.	.:.:.:.:.:.:.:.:.:.:.	.:.:.:.:.:.:.:.:.:.:.	.:.:.:.:.:.:.:.:.:.:.	.:.:.:.:.:.:.:.:.:.:.	.:.:.:.:.:.:.:.:.:.:.	.:.:.:.:.:.:.:.:.:.:.	.:.:.:.:.:.:.:.:.:.:.	.:.:.:.:.:.:.:.:.:.:.	.:.:.:.:.:.:.:.:.:.:.	.:.:.:.:.:.:.:.:.:.:.	.:.:.:.:.:.:.:.:.:.:.	.:.:.:.:.:.:.:.:.:.:.	.:.:.:.:.:.:.:.:.:.:.	.:.:.:.:.:.:.:.:.:.:.	.:.:.:.:.:.:.:.:.:.:.	.:.:.:.:.:.:.:.:.:.:.	.:.:.:.:.:.:.:.:.:.:.	.:.:.:.:.:.:.:.:.:.:.	.:.:.:.:.:.:.:.:.:.:.	.:.:.:.:.:.:.:.:.:.:.	.:.:.:.:.:.:.:.:.:.:.	.:.:.:.:.:.:.:.:.:.:.	.:.:.:.:.:.:.:.:.:.:.	.:.:.:.:.:.:.:.:.:.:.	.:.:.:.:.:.:.:.:.:.:.	.:.:.:.:.:.:.:.:.:.:.	.:.:.:.:.:.:.:.:.:.:.	.:.:.:.:.:.:.:.:.:.:.	.:.:.:.:.:.:.:.:.:.:.	.:.:.:.:.:.:.:.:.:.:.	.:.:.:.:.:.:.:.:.:.:.	.:.:.:.:.:.:.:.:.:.:.	.:.:.:.:.:.:.:.:.:.:.	.:.:.:.:.:.:.:.:.:.:.	.:.:.:.:.:.:.:.:.:.:.	.:.:.:.:.:.:.:.:.:.:.	.:.:.:.:.:.:.:.:.:.:.	.:.:.:.:.:.:.:.:.:.:.	.:.:.:.:.:.:.:.:.:.:.	.:.:.:.:.:.:.:.:.:.:.	.:.:.:.:.:.:.:.:.:.:.	.:.:.:.:.:.:.:.:.:.:.	.:.:.:.:.:.:.:.:.:.:.	.:.:.:.:.:.:.:.:.:.:.	.:.:.:.:.:.:.:.:.:.:.	.:.:.:.:.:.:.:.:.:.:.	.:.:.:.:.:.:.:.:.:.:.	.:.:.:.:.:.:.:.:.:.:.	.:.:.:.:.:.:.:.:.:.:.	.:.:.:.:.:.:.:.:.:.:.	.:.:.:.:.:.:.:.:.:.:.	.:.:.:.:.:.:.:.:.:.:.	.:.:.:.:.:.:.:.:.:.:.	.:.:.:.:.:.:.:.:.:.:.	.:.:.:.:.:.:.:.:.:.:.	.:.:.:.:.:.:.:.:.:.:.	.:.:.:.:.:.:.:.:.:.:.	.:.:.:.:.:.:.:.:.:.:.	.:.:.:.:.:.:.:.:.:.:.	.:.:.:.:.:.:.:.:.:.:.	.:.:.:.:.:.:.:.:.:.:.	.:.:.:.:.:.:.:.:.:.:.	.:.:.:.:.:.:.:.:.:.:.	.:.:.:.:.:.:.:.:.:.:.	.:.:.:.:.:.:.:.:.:.:.	.:.:.:.:.:.:.:.:.:.:.	.:.:.:.:.:.:.:.:.:.:.	.:.:.:.:.:.:.:.:.:.:.	.:.:.:.:.:.:.:.:.:.:.	.:.:.:.:.:.:.:.:.:.:.	.:.:.:.:.:.:.:.:.:.:.	.:.:.:.:.:.:.:.:.:.:.	.:.:.:.:.:.:.:.:.:.:.	.:.:.:.:.:.:.:.:.:.:.	.:.:.:.:.:.:.:.:.:.:.	.:.:.:.:.:.:.:.:.:.:.	.:.:.:.:.:.:.:.:.:.:.	.:.:.:.:.:.:.:.:.:.:.	.:.:.:.:.:.:.:.:.:.:.	.:.:.:.:.:.:.:.:.:.:.	.:.:.:.:.:.:.:.:.:.:.	.:.:.:.:.:.:.:.:.:.:.	.:.:.:.:.:.:.:.:.:.:.	.:.:.:.:.:.:.:.:.:.:.	.:.:.:.:.:.:.:.:.:.:.	.:.:.:.:.:.:.:.:.:.:.	.:.:.:.:.:.:.:.:.:.:.	.:.:.:.:.:.:.:.:.:.:.	.:.:.:.:.:.:.:.:.:.:.	.:.:.:.:.:.:.:.:.:.:.	.:.:.:.:.:.:.:.:.:.:.	.:.:.:.:.:.:.:.:.:.:.	.:.:.:.:.:.:.:.:.:.:.	.:.:.:.:.:.:.:.:.:.:.	.:.:.:.:.:.:.:.:.:.:.	.:.:.:.:.:.:.:.:.:.:.	.:.:.:.:.:.:.:.:.:.:.	.:.:.:.:.:.:.:.:.:.:.	.:.:.:.:.:.:.:.:.:.:.	.:.:.:.:.:.:.:.:.:.:.	.:.:.:.:.:.:.:.:.:.:.	.:.:.:.:.:.:.:.:.:.:.	.:.:.:.:.:.:.:.:.:.:.	.:.:.:.:.:.:.:.:.:.:.	.:.:.:.:.:.:.:.:.:.:.	.:.:.:.:.:.:.:.:.:.:.	.:.:.:.:.:.:.:.:.:.:.	.:.:.:.:.:.:.:.:.:.:.	.:.:.:.:.:.:.:.:.:.:.	.:.:.:.:.:.:.:.:.:.:.	.:.:.:.:.:.:.:.:.:.:.	.:.:.:.:.:.:.:.:.:.:.	.:.:.:.:.:.:.:.:.:.:.	.:.:.:.:.:.:.:.:.:.:.	.:.:.:.:.:.:.:.:.:.:.	.:.:.:.:.:.:.:.:.:.:.	.:.:.:.:.:.:.:.:.:.:.	.:.:.:.:.:.:.:.:.:.:.	.:.:.:.:.:.:.:.:.:.:.	.:.:.:.:.:.:.:.:.:.:.	.:.:.:.:.:.:.:.:.:.:.	.:.:.:.:.:.:.:.:.:.:.	.:.:.:.:.:.:.:.:.:.:.	.:.:.:.:.:.:.:.:.:.:.	.:.:.:.:.:.:.:.:.:.:.	.:.:.:.:.:.:.:.:.:.:.	.:.:.:.:.:.:.:.:.:.:.	.:.:.:.:.:.:.:.:.:.:.	.:.:.:.:.:.:.:.:.:.:.	.:.:.:.:.:.:.:.:.:.:.	.:.:.:.:.:.:.:.:.:.:.	.:.:.:.:.:.:.:.:.:.:.	.:.:.:.:.:.:.:.:.:.:.	.:.:.:.:.:.:.:.:.:.:.	.:.:.:.:.:.:.:.:.:.:.	.:.:.:.:.:.:.:.:.:.:.	.:.:.:.:.:.:.:.:.:.:.	.:.:.:.:.:.:.:.:.:.:.	.:.:.:.:.:.:.:.:.:.:.	.:.:.:.:.:.:.:.:.:.:.	.:.:.:.:.:.:.:.:.:.:.	.:.:.:.:.:.:.:.:.:.:.	.:.:.:.:.:.:.:.:.:.:.	.:.:.:.:.:.:.:.:.:.:.	.:.:.:.:.:.:.:.:.:.:.	.:.:.:.:.:.:.:.:.:.:.	.:.:.:.:.:.:.:.:.:.:.	.:.:.:.:.:.:.:.:.:.:.	.:.:.:.:.:.:.:.:.:.:.	.:.:.:.:.:.:.:.:.:.:.	.:.:.:.:.:.:.:.:.:.:.	.:.:.:.:.:.:.:.:.:.:.	.:.:.:.:.:.:.:.:.:.:.	.:.:.:.:.:.:.:.:.:.:.	.:.:.:.:.:.:.:.:.:.:.	.:.:.:.:.:.:.:.:.:.:.	.:.:.:.:.:.:.:.:.:.:.	.:.:.:.:.:.:.:.:.:.:.	.:.:.:.:.:.:.:.:.:.:.	.:.:.:.:.:.:.:.:.:.:.	.:.:.:.:.:.:.:.:.:.:.	.:.:.:.:.:.:.:.:.:.:.	.:.:.:.:.:.:.:.:.:.:.	.:.:.:.:.:.:.:.:.:.:.	.:.:.:.:.:.:.:.:.:.:.	.:.:.:.:.:.:.:.:.:.:.	.:.:.:.:.:.:.:.:.:.:.	.:.:.:.:.:.:.:.:.:.:.	.:.:.:.:.:.:.:.:.:.:.	.:.:.:.:.:.:.:.:.:.:.	.:.:.:.:.:.:.:.:.:.:.	.:.:.:.:.:.:.:.:.:.:.	.:.:.:.:.:.:.:.:.:.:.	.:.:.:.:.:.:.:.:.:.:.	.:.:.:.:.:.:.:.:.:.:.	.:.:.:.:.:.:.:.:.:.:.	.:.:.:.:.:.:.:.:.:.:.	.:.:.:.:.:.:.:.:.:.:.	.:.:.:.:.:.:.:.:.:.:.	.:.:.:.:.:.:.:.:.:.:.	.:.:.:.:.:.:.:.:.:.:.	.:.:.:.:.:.:.:.:.:.:.	.:.:.:.:.:.:.:.:.:.:.	.:.:.:.:.:.:.:.:.:.:.	.:.:.:.:.:.:.:.:.:.:.	.:.:.:.:.:.:.:.:.:.:.	.:.:.:.:.:.:.:.:.:.:.	.:.:.:.:.:.:.:.:.:.:.	.:.:.:.:.:.:.:.:.:.:.	.:.:.:.:.:.:.:.:.:.:.	.:.:.:.:.:.:.:.:.:.:.	.:.:.:.:.:.:.:.:.:.:.	.:.:.:.:.:.:.:.:.:.:.	.:.:.:.:.:.:.:.:.:.:.	.:.:.:.:.:.:.:.:.:.:.	.:.:.:.:.:.:.:.:.:.:.	.:.:.:.:.:.:.:.:.:.:.	.:.:.:.:.:.:.:.:.:.:.	.:.:.:.:.:.:.:.:.:.:.	.:.:.:.:.:.:.:.:.:.:.	.:.:.:.:.:.:.:.:.:.:.	.:.:.:.:.:.:.:.:.:.:.	.:.:.:.:.:.:.:.:.:.:.	.:.:.:.:.:.:.:.:.:.:.	.:.:.:.:.:.:.:.:.:.:.	.:.:.:.:.:.:.:.:.:.:.	.:.:.:.:.:.:.:.:.:.:.	.:.:.:.:.:.:.:.:.:.:.	.:.:.:.:.:.:.:.:.:.:.	.:.:.:.:.:.:.:.:.:.:.	.:.:.:.:.:.:.:.:.:.:.	.:.:.:.:.:.:.:.:.:.:.	.:.:.:.:.:.:.:.:.:.:.	.:.:.:.:.:.:.:.:.:.:.	.:.:.:.:.:.:.:.:.:.:.	.:.:.:.:.:.:.:.:.:.:.	.:.:.:.:.:.:.:.:.:.:.	.:.:.:.:.:.:.:.:.:.:.	.:.:.:.:.:.:.:.:.:.:.	.:.:.:.:.:.:.:.:.:.:.	.:.:.:.:.:.:.:.:.:.:.	.:.:.:.:.:.:.:.:.:.:.	.:.:.:.:.:.:.:.:.:.:.	.:.:.:.:.:.:.:.:.:.:.	.:.:.:.:.:.:.:.:.:.:.	.:.:.:.:.:.:.:.:.:.:.	.:.:.:.:.:.:.:.:.:.:.	.:.:.:.:.:.:.:.:.:.:.	.:.:.:.:.:.:.:.:.:.:.	.:.:.:.:.:.:.:.:.:.:.	.:.:.:.:.:.:.:.:.:.:.	.:.:.:.:.:.:.:.:.:.:.	.:.:.:.:.:.:.:.:.:.:.	.:.:.:.:.:.:.:.:.:.:.	.:.:.:.:.:.:.:.:.:.:.	.:.:.:.:.:.:.:.:.:.:.	.:.:.:.:.:.:.:.:.:.:.	.:.:.:.:.:.:.:.:.:.:.	.:.:.:.:.:.:.:.:.:.:.	.:.:.:.:.:.:.:.:.:.:.	.:.:.:.:.:.:.:.:.:.:.	.:.:.:.:.:.:.:.:.:.:.	.:.:.:.:.:.:.:.:.:.:.	.:.:.:.:.:.:.:.:.:.:.	.:.:.:.:.:.:.:.:.:.:.	.:.:.:.:.:.:.:.:.:.:.	.:.:.:.:.:.:.:.:.:.:.	.:.:.:.:.:.:.:.:.:.:.	.:.:.:.:.:.:.:.:.:.:.	.:.:.:.:.:.:.:.:.:.:.	.:.:.:.:.:.:.:.:.:.:.	.:.:.:.:.:.:.:.:.:.:.	.:.:.:.:.:.:.:.:.:.:.	.:.:.:.:.:.:.:.:.:.:.	.:.:.:.:.:.:.:.:.:.:.	.:.:.:.:.:.:.:.:.:.:.	.:.:.:.:.:.:.:.:.:.:.	.:.:.:.:.:.:.:.:.:.:.	.:.:.:.:.:.:.:.:.:.:.	.:.:.:.:.:.:.:.:.:.:.	.:.:.:.:.:.:.:.:.:.:.	.:.:.:.:.:.:.:.:.:.:.	.:.:.:.:.:.:.:.:.:.:.	.:.:.:.:.:.:.:.:.:.:.	.:.:.:.:.:.:.:.:.:.:.	.:.:.:.:.:.:.:.:.:.:.	.:.:.:.:.:.:.:.:.:.:.	.:.:.:.:.:.:.:.:.:.:.	.:.:.:.:.:.:.:.:.:.:.	.:.:.:.:.:.:.:.:.:.:.	.:.:.:.:.:.:.:.:.:.:.	.:.:.:.:.:.:.:.:.:.:.	.:.:.:.:.:.:.:.:.:.:.	.:.:.:.:.:.:.:.:.:.:.	.:.:.:.:.:.:.:.:.:.:.	.:.:.:.:.:.:.:.:.:.:.	.:.:.:.:.:.:.:.:.:.:.	.:.:.:.:.:.:.:.:.:.:.	.:.:.:.:.:.:.:.:.:.:.	.:.:.:.:.:.:.:.:.:.:.	.:.:.:.:.:.:.:.:.:.:.	.:.:.:.:.:.:.:.:.:.:.	.:.:.:.:.:.:.:.:.:.:.	.:.:.:.:.:.:.:.:.:.:.	.:.:.:.:.:.:.:.:.:.:.	.:.:.:.:.:.:.:.:.:.:.	.:.:.:.:.:.:.:.:.:.:.	.:.:.:.:.:.:.:.:.:.:.	.:.:.:.:.:.:.:.:.:.:.	.:.:.:.:.:.:.:.:.:.:.	.:.:.:.:.:.:.:.:.:.:.	.:.:.:.:.:.:.:.:.:.:.	.:.:.:.:.:.:.:.:.:.:.	.:.:.:.:.:.:.:.:.:.:.	.:.:.:.:.:.:.:.:.:.:.	.:.:.:.:.:.:.:.:.:.:.	.:.:.:.:.:.:.:.:.:.:.	.:.:.:.:.:.:.:.:.:.:.	.:.:.:.:.:.:.:.:.:.:.	.:.:.:.:.:.:.:.:.:.:.	.:.:.:.:.:.:.:.:.:.:.	.:.:.:.:.:.:.:.:.:.:.	.:.:.:.:.:.:.:.:.:.:.	.:.:.:.:.:.:.:.:.:.:.	.:.:.:.:.:.:.:.:.:.:.	.:.:.:.:.:.:.:.:.:.:.	.:.:.:.:.:.:.:.:.:.:.	.:.:.:.:.:.:.:.:.:.:.	.:.:.:.:.:.:.:.:.:.:.	.:.:.:.:.:.:.:.:.:.:.	.:.:.:.:.:.:.:.:.:.:.	.:.:.:.:.:.:.:.:.:.:.	.:.:.:.:.:.:.:.:.:.:.	.:.:.:.:.:.:.:.:.:.:.	.:.:.:.:.:.:.:.:.:.:.	.:.:.:.:.:.:.:.:.:.:.	.:.:.:.:.:.:.:.:.:.:.	.:.:.:.:.:.:.:.:.:.:.	.:.:.:.:.:.:.:.:.:.:.	.:.:.:.:.:.:.:.:.:.:.	.:.:.:.:.:.:.:.:.:.:.	.:.:.:.:.:.:.:.:.:.:.	.:.:.:.:.:.:.:.:.:.:.	.:.:.:.:.:.:.:.:.:.:.	.:.:.:.:.:.:.:.:.:.:.	.:.:.:.:.:.:.:.:.:.:.	.:.:.:.:.:.:.:.:.:.:.	.:.:.:.:.:.:.:.:.:.:.	.:.:.:.:.:.:.:.:.:.:.	.:.:.:.:.:.:.:.:.:.:.	.:.:.:.:.:.:.:.:.:.:.	.:.:.:.:.:.:.:.:.:.:.	.:.:.:.:.:.:.:.:.:.:.	.:.:.:.:.:.:.:.:.:.:.	.:.:.:.:.:.:.:.:.:.:.	.:.:.:.:.:.:.:.:.:.:.	.:.:.:.:.:.:.:.:.:.:.	.:.:.:.:.:.:.:.:.:.:.	.:.:.:.:.:.:.:.:.:.:.	.:.:.:.:.:.:.:.:.:.:.	.:.:.:.:.:.:.:.:.:.:.	.:.:.:.:.:.:.:.:.:.:.	.:.:.:.:.:.:.:.:.:.:.	.:.:.:.:.:.:.:.:.:.:.	.:.:.:.:.:.:.:.:.:.:.	.:.:.:.:.:.:.:.:.:.:.	.:.:.:.:.:.:.:.:.:.:.	.:.:.:.:.:.:.:.:.:.:.	.:.:.:.:.:.:.:.:.:.:.	.:.:.:.:.:.:.:.:.:.:.	.:.:.:.:.:.:.:.:.:.:.	.:.:.:.:.:.:.:.:.:.:.	.:.:.:.:.:.:.:.:.:.:.	.:.:.:.:.:.:.:.:.:.:.	.:.:.:.:.:.:.:.:.:.:.	.:.:.:.:.:.:.:.:.:.:.	.:.:.:.:.:.:.:.:.:.:.	.:.:.:.:.:.:.:.:.:.:.	.:.:.:.:.:.:.:.:.:.:.	.:.:.:.:.:.:.:.:.:.:.	.:.:.:.:.:.:.:.:.:.:.	.:.:.:.:.:.:.:.:.:.:.	.:.:.:.:.:.:.:.:.:.:.	.:.:.:.:.:.:.:.:.:.:.	.:.:.:.:.:.:.:.:.:.:.	.:.:.:.:.:.:.:.:.:.:.	.:.:.:.:.:.:.:.:.:.:.	.:.:.:.:.:.:.:.:.:.:.	.:.:.:.:.:.:.:.:.:.:.	.:.:.:.:.:.:.:.:.:.:.	.:.:.:.:.:.:.:.:.:.:.	.:.:.:.:.:.:.:.:.:.:.	.:.:.:.:.:.:.:.:.:.:.	.:.:.:.:.:.:.:.:.:.:.	.:.:.:.:.:.:.:.:.:.:.	.:.:.:.:.:.:.:.:.:.:.	.:.:.:.:.:.:.:.:.:.:.	.:.:.:.:.:.:.:.:.:.:.	.:.:.:.:.:.:.:.:.:.:.	.:.:.:.:.:.:.:.:.:.:.	.:.:.:.:.:.:.:.:.:.:.	.:.:.:.:.:.:.:.:.:.:.	.:.:.:.:.:.:.:.:.:.:.	.:.:.:.:.:.:.:.:.:.:.	.:.:.:.:.:.:.:.:.:.:.	.:.:.:.:.:.:.:.:.:.:.	.:.:.:.:.:.:.:.:.:.:.	.:.:.:.:.:.:.:.:.:.:.	.:.:.:.:.:.:.:.:.:.:.	.:.:.:.:.:.:.:.:.:.:.	.:.:.:.:.:.:.:.:.:.:.	.:.:.:.:.:.:.:.:.:.:.	.:.:.:.:.:.:.:.:.:.:.	.:.:.:.:.:.:.:.:.:.:.	.:.:.:.:.:.:.:.:.:.:.	.:.:.:.:.:.:.:.:.:.:.	.:.:.:.:.:.:.:.:.:.:.	.:.:.:.:.:.:.:.:.:.:.	.:.:.:.:.:.:.:.:.:.:.	.:.:.:.:.:.:.:.:.:.:.	.:.:.:.:.:.:.:.:.:.:.	.:.:.:.:.:.:.:.:.:.:.	.:.:.:.:.:.:.:.:.:.:.	.:.:.:.:.:.:.:.:.:.:.	.:.:.:.:.:.:.:.:.:.:.	.:.:.:.:.:.:.:.:.:.:.	.:.:.:.:.:.:.:.:.:.:.	.:.:.:.:.:.:.:.:.:.:.	.:.:.:.:.:.:.:.:.:.:.	.:.:.:.:.:.:.:.:.:.:.	.:.:.:.:.:.:.:.:.:.:.	.:.:.:.:.:.:.:.:.:.:.	.:.:.:.:.:.:.:.:.:.:.	.:.:.:.:.:.:.:.:.:.:.	.:.:.:.:.:.:.:.:.:.:.	.:.:.:.:.:.:.:.:.:.:.	.:.:.:.:.:.:.:.:.:.:.	.:.:.:.:.:.:.:.:.:.:.	.:.:.:.:.:.:.:.:.:.:.	.:.:.:.:.:.:.:.:.:.:.	.:.:.:.:.:.:.:.:.:.:.	.:.:.:.:.:.:.:.:.:.:.	.:.:.:.:.:.:.:.:.:.:.	.:.:.:.:.:.:.:.:.:.:.	.:.:.:.:.:.:.:.:.:.:.	.:.:.:.:.:.:.:.:.:.:.	.:.:.:.:.:.:.:.:.:.:.	.:.:.:.:.:.:.:.:.:.:.	.:.:.:.:.:.:.:.:.:.:.	.:.:.:.:.:.:.:.:.:.:.	.:.:.:.:.:.:.:.:.:.:.	.:.:.:.:.:.:.:.:.:.:.	.:.:.:.:.:.:.:.:.:.:.	.:.:.:.:.:.:.:.:.:.:.	.:.:.:.:.:.:.:.:.:.:.	.:.:.:.:.:.:.:.:.:.:.	.:.:.:.:.:.:.:.:.:.:.	.:.:.:.:.:.:.:.:.:.:.	.:.:.:.:.:.:.:.:.:.:.	.:.:.:.:.:.:.:.:.:.:.	.:.:.:.:.:.:.:.:.:.:.	.:.:.:.:.:.:.:.:.:.:.	.:.:.:.:.:.:.:.:.:.:.	.:.:.:.:.:.:.:.:.:.:.	.:.:.:.:.:.:.:.:.:.:.	.:.:.:.:.:.:.:.:.:.:.	.:.:.:.:.:.:.:.:.:.:.	.:.:.:.:.:.:.:.:.:.:.	.:.:.:.:.:.:.:.:.:.:.	.:.:.:.:.:.:.:.:.:.:.	.:.:.:.:.:.:.:.:.:.:.	.:.:.:.:.:.:.:.:.:.:.	.:.:.:.:.:.:.:.:.:.:.	.:.:.:.:.:.:.:.:.:.:.	.:.:.:.:.:.:.:.:.:.:.	.:.:.:.:.:.:.:.:.:.:.	.:.:.:.:.:.:.:.:.:.:.	.:.:.:.:.:.:.:.:.:.:.	.:.:.:.:.:.:.:.:.:.:.	.:.:.:.:.:.:.:.:.:.:.	.:.:.:.:.:.:.:.:.:.:.	.:.:.:.:.:.:.:.:.:.:.	.:.:.:.:.:.:.:.:.:.:.	.:.:.:.:.:.:.:.:.:.:.	.:.:.:.:.:.:.:.:.:.:.	.:.:.:.:.:.:.:.:.:.:.	.:.:.:.:.:.:.:.:.:.:.	.:.:.:.:.:.:.:.:.:.:.	.:.:.:.:.:.:.:.:.:.:.	.:.:.:.:.:.:.:.:.:.:.	.:.:.:.:.:.:.:.:.:.:.	.:.:.:.:.:.:.:.:.:.:.	.:.:.:.:.:.:.:.:.:.:.	.:.:.:.:.:.:.:.:.:.:.	.:.:.:.:.:.:.:.:.:.:.	.:.:.:.:.:.:.:.:.:.:.	.:.:.:.:.:.:.:.:.:.:.	.:.:.:.:.:.:.:.:.:.:.	.:.:.:.:.:.:.:.:.:.:.	.:.:.:.:.:.:.:.:.:.:.	.:.:.:.:.:.:.:.:.:.:.	.:.:.:.:.:.:.:.:.:.:.	.:.:.:.:.:.:.:.:.:.:.	.:.:.:.:.:.:.:.:.:.:.	.:.:.:.:.:.:.:.:.:.:.	.:.:.:.:.:.:.:.:.:.:.	.:.:.:.:.:.:.:.:.:.:.	.:.:.:.:.:.:.:.:.:.:.	.:.:.:.:.:.:.:.:.:.:.	.:.:.:.:.:.:.:.:.:.:.	.:.:.:.:.:.:.:.:.:.:.	.:.:.:.:.:.:.:.:.:.:.	.:.:.:.:.:.:.:.:.:.:.	.:.:.:.:.:.:.:.:.:.:.	.:.:.:.:.:.:.:.:.:.:.	.:.:.:.:.:.:.:.:.:.:.	.:.:.:.:.:.:.:.:.:.:.	.:.:.:.:.:.:.:.:.:.:.	.:.:.:.:.:.:.:.:.:.:.	.:.:.:.:.:.:.:.:.:.:.	.:.:.:.:.:.:.:.:.:.:.	.:.:.:.:.:.:.:.:.:.:.	.:.:.:.:.:.:.:.:.:.:.	.:.:.:.:.:.:.:.:.:.:.	.:.:.:.:.:.:.:.:.:.:.	.:.:.:.:.:.:.:.:.:.:.	.:.:.:.:.:.:.:.:.:.:.	.:.:.:.:.:.:.:.:.:.:.	.:.:.:.:.:.:.:.:.:.:.	.:.:.:.:.:.:.:.:.:.:.	.:.:.:.:.:.:.:.:.:.:.	.:.:.:.:.:.:.:.:.:.:.	.:.:.:.:.:.:.:.:.:.:.	.:.:.:.:.:.:.:.:.:.:.	.:.:.:.:.:.:.:.:.:.:.	.:.:.:.:.:.:.:.:.:.:.	.:.:.:.:.:.:.:.:.:.:.	.:.:.:.:.:.:.:.:.:.:.	.:.:.:.:.:.:.:.:.:.:.	.:.:.:.:.:.:.:.:.:.:.	.:.:.:.:.:.:.:.:.:.:.	.:.:.:.:.:.:.:.:.:.:.	.:.:.:.:.:.:.:.:.:.:.	.:.:.:.:.:.:.:.:.:.:.	.:.:.:.:.:.:.:.:.:.:.	.:.:.:.:.:.:.:.:.:.:.	.:.:.:.:.:.:.:.:.:.:.	.:.:.:.:.:.:.:.:.:.:.	.:.:.:.:.:.:.:.:.:.:.	.:.:.:.:.:.:.:.:.:.:.	.:.:.:.:.:.:.:.:.:.:.	.:.:.:.:.:.:.:.:.:.:.	.:.:.:.:.:.:.:.:.:.:.	.:.:.:.:.:.:.:.:.:.:.	.:.:.:.:.:.:.:.:.:.:.	.:.:.:.:.:.:.:.:.:.:.	.:.:.:.:.:.:.:.:.:.:.	.:.:.:.:.:.:.:.:.:.:.	.:.:.:.:.:.:.:.:.:.:.	.:.:.:.:.:.:.:.:.:.:.	.:.:.:.:.:.:.:.:.:.:.	.:.:.:.:.:.:.:.:.:.:.	.:.:.:.:.:.:.:.:.:.:.	.:.:.:.:.:.:.:.:.:.:.	.:.:.:.:.:.:.:.:.:.:.	.:.:.:.:.:.:.:.:.:.:.	.:.:.:.:.:.:.:.:.:.:.	.:.:.:.:.:.:.:.:.:.:.	.:.:.:.:.:.:.:.:.:.:.	.:.:.:.:.:.:.:.:.:.:.	.:.:.:.:.:.:.:.:.:.:.	.:.:.:.:.:.:.:.:.:.:.	.:.:.:.:.:.:.:.:.:.:.	.:.:.:.:.:.:.:.:.:.:.	.:.:.:.:.:.:.:.:.:.:.	.:.:.:.:.:.:.:.:.:.:.	.:.:.:.:.:.:.:.:.:.:.	.:.:.:.:.:.:.:.:.:.:.	.:.:.:.:.:.:.:.:.:.:.	.:.:.:.:.:.:.:.:.:.:.	.:.:.:.:.:.:.:.:.:.:.	.:.:.:.:.:.:.:.:.:.:.	.:.:.:.:.:.:.:.:.:.:.	.:.:.:.:.:.:.:.:.:.:.	.:.:.:.:.:.:.:.:.:.:.	.:.:.:.:.:.:.:.:.:.:.	.:.:.:.:.:.:.:.:.:.:.	.:.:.:.:.:.:.:.:.:.:.	.:.:.:.:.:.:.:.:.:.:.	.:.:.:.:.:.:.:.:.:.:.	.:.:.:.:.:.:.:.:.:.:.	.:.:.:.:.:.:.:.:.:.:.	.:.:.:.:.:.:.:.:.:.:.	.:.:.:.:.:.:.:.:.:.:.	.:.:.:.:.:.:.:.:.:.:.	.:.:.:.:.:.:.:.:.:.:.	.:.:.:.:.:.:.:.:.:.:.	.:.:.:.:.:.:.:.:.:.:.	.:.:.:.:.:.:.:.:.:.:.	.:.:.:.:.:.:.:.:.:.:.	.:.:.:.:.:.:.:.:.:.:.	.:.:.:.:.:.:.:.:.:.:.	.:.:.:.:.:.:.:.:.:.:.	.:.:.:.:.:.:.:.:.:.:.	.:.:.:.:.:.:.:.:.:.:.	.:.:.:.:.:.:.:.:.:.:.	.:.:.:.:.:.:.:.:.:.:.	.:.:.:.:.:.:.:.:.:.:.	.:.:.:.:.:.:.:.:.:.:.	.:.:.:.:.:.:.:.:.:.:.	.:.:.:.:.:.:.:.:.:.:.	.:.:.:.:.:.:.:.:.:.:.	.:.:.:.:.:.:.:.:.:.:.	.:.:.:.:.:.:.:.:.:.:.
chrI	28069	.	T	<INS:ME>	.	PASS	SVTYPE=INS;STRAND=+;FAMILY=TY1	GT:END:CLASS:FREQUENCY:SUPPORT_READS:REF_READS:FIVE_PRIME_SUPPORT:THREE_PRIME_SUPPORT:RELIABILITY:FIVE_PRIME_JUNCTION_SUPPORT:THREE_PRIME_JUNCTION_SUPPORT	.:.:.:.:.:.:.:.:.:.:.	.:.:.:.:.:.:.:.:.:.:.	.:.:.:.:.:.:.:.:.:.:.	.:.:.:.:.:.:.:.:.:.:.	.:.:.:.:.:.:.:.:.:.:.	.:.:.:.:.:.:.:.:.:.:.	.:.:.:.:.:.:.:.:.:.:.	.:.:.:.:.:.:.:.:.:.:.	.:.:.:.:.:.:.:.:.:.:.	.:.:.:.:.:.:.:.:.:.:.	.:.:.:.:.:.:.:.:.:.:.	.:.:.:.:.:.:.:.:.:.:.	.:.:.:.:.:.:.:.:.:.:.	.:.:.:.:.:.:.:.:.:.:.	.:.:.:.:.:.:.:.:.:.:.	.:.:.:.:.:.:.:.:.:.:.	.:.:.:.:.:.:.:.:.:.:.	.:.:.:.:.:.:.:.:.:.:.	.:.:.:.:.:.:.:.:.:.:.	.:.:.:.:.:.:.:.:.:.:.	.:.:.:.:.:.:.:.:.:.:.	.:.:.:.:.:.:.:.:.:.:.	.:.:.:.:.:.:.:.:.:.:.	.:.:.:.:.:.:.:.:.:.:.	.:.:.:.:.:.:.:.:.:.:.	.:.:.:.:.:.:.:.:.:.:.	.:.:.:.:.:.:.:.:.:.:.	.:.:.:.:.:.:.:.:.:.:.	.:.:.:.:.:.:.:.:.:.:.	.:.:.:.:.:.:.:.:.:.:.	.:.:.:.:.:.:.:.:.:.:.	.:.:.:.:.:.:.:.:.:.:.	.:.:.:.:.:.:.:.:.:.:.	.:.:.:.:.:.:.:.:.:.:.	.:.:.:.:.:.:.:.:.:.:.	.:.:.:.:.:.:.:.:.:.:.	.:.:.:.:.:.:.:.:.:.:.	.:.:.:.:.:.:.:.:.:.:.	.:.:.:.:.:.:.:.:.:.:.	.:.:.:.:.:.:.:.:.:.:.	.:.:.:.:.:.:.:.:.:.:.	.:.:.:.:.:.:.:.:.:.:.	.:.:.:.:.:.:.:.:.:.:.	.:.:.:.:.:.:.:.:.:.:.	.:.:.:.:.:.:.:.:.:.:.	.:.:.:.:.:.:.:.:.:.:.	.:.:.:.:.:.:.:.:.:.:.	.:.:.:.:.:.:.:.:.:.:.	.:.:.:.:.:.:.:.:.:.:.	.:.:.:.:.:.:.:.:.:.:.	.:.:.:.:.:.:.:.:.:.:.	.:.:.:.:.:.:.:.:.:.:.	.:.:.:.:.:.:.:.:.:.:.	.:.:.:.:.:.:.:.:.:.:.	.:.:.:.:.:.:.:.:.:.:.	.:.:.:.:.:.:.:.:.:.:.	.:.:.:.:.:.:.:.:.:.:.	.:.:.:.:.:.:.:.:.:.:.	.:.:.:.:.:.:.:.:.:.:.	.:.:.:.:.:.:.:.:.:.:.	.:.:.:.:.:.:.:.:.:.:.	.:.:.:.:.:.:.:.:.:.:.	.:.:.:.:.:.:.:.:.:.:.	.:.:.:.:.:.:.:.:.:.:.	.:.:.:.:.:.:.:.:.:.:.	.:.:.:.:.:.:.:.:.:.:.	.:.:.:.:.:.:.:.:.:.:.	.:.:.:.:.:.:.:.:.:.:.	.:.:.:.:.:.:.:.:.:.:.	.:.:.:.:.:.:.:.:.:.:.	.:.:.:.:.:.:.:.:.:.:.	.:.:.:.:.:.:.:.:.:.:.	.:.:.:.:.:.:.:.:.:.:.	.:.:.:.:.:.:.:.:.:.:.	.:.:.:.:.:.:.:.:.:.:.	.:.:.:.:.:.:.:.:.:.:.	.:.:.:.:.:.:.:.:.:.:.	.:.:.:.:.:.:.:.:.:.:.	.:.:.:.:.:.:.:.:.:.:.	.:.:.:.:.:.:.:.:.:.:.	.:.:.:.:.:.:.:.:.:.:.	.:.:.:.:.:.:.:.:.:.:.	.:.:.:.:.:.:.:.:.:.:.	.:.:.:.:.:.:.:.:.:.:.	.:.:.:.:.:.:.:.:.:.:.	.:.:.:.:.:.:.:.:.:.:.	.:.:.:.:.:.:.:.:.:.:.	.:.:.:.:.:.:.:.:.:.:.	.:.:.:.:.:.:.:.:.:.:.	.:.:.:.:.:.:.:.:.:.:.	.:.:.:.:.:.:.:.:.:.:.	.:.:.:.:.:.:.:.:.:.:.	.:.:.:.:.:.:.:.:.:.:.	.:.:.:.:.:.:.:.:.:.:.	.:.:.:.:.:.:.:.:.:.:.	.:.:.:.:.:.:.:.:.:.:.	.:.:.:.:.:.:.:.:.:.:.	.:.:.:.:.:.:.:.:.:.:.	.:.:.:.:.:.:.:.:.:.:.	.:.:.:.:.:.:.:.:.:.:.	.:.:.:.:.:.:.:.:.:.:.	.:.:.:.:.:.:.:.:.:.:.	.:.:.:.:.:.:.:.:.:.:.	.:.:.:.:.:.:.:.:.:.:.	.:.:.:.:.:.:.:.:.:.:.	.:.:.:.:.:.:.:.:.:.:.	.:.:.:.:.:.:.:.:.:.:.	.:.:.:.:.:.:.:.:.:.:.	.:.:.:.:.:.:.:.:.:.:.	.:.:.:.:.:.:.:.:.:.:.	.:.:.:.:.:.:.:.:.:.:.	.:.:.:.:.:.:.:.:.:.:.	.:.:.:.:.:.:.:.:.:.:.	.:.:.:.:.:.:.:.:.:.:.	.:.:.:.:.:.:.:.:.:.:.	.:.:.:.:.:.:.:.:.:.:.	.:.:.:.:.:.:.:.:.:.:.	.:.:.:.:.:.:.:.:.:.:.	.:.:.:.:.:.:.:.:.:.:.	.:.:.:.:.:.:.:.:.:.:.	.:.:.:.:.:.:.:.:.:.:.	.:.:.:.:.:.:.:.:.:.:.	.:.:.:.:.:.:.:.:.:.:.	.:.:.:.:.:.:.:.:.:.:.	.:.:.:.:.:.:.:.:.:.:.	.:.:.:.:.:.:.:.:.:.:.	.:.:.:.:.:.:.:.:.:.:.	.:.:.:.:.:.:.:.:.:.:.	.:.:.:.:.:.:.:.:.:.:.	.:.:.:.:.:.:.:.:.:.:.	.:.:.:.:.:.:.:.:.:.:.	.:.:.:.:.:.:.:.:.:.:.	.:.:.:.:.:.:.:.:.:.:.	.:.:.:.:.:.:.:.:.:.:.	.:.:.:.:.:.:.:.:.:.:.	.:.:.:.:.:.:.:.:.:.:.	.:.:.:.:.:.:.:.:.:.:.	.:.:.:.:.:.:.:.:.:.:.	.:.:.:.:.:.:.:.:.:.:.	.:.:.:.:.:.:.:.:.:.:.	.:.:.:.:.:.:.:.:.:.:.	.:.:.:.:.:.:.:.:.:.:.	.:.:.:.:.:.:.:.:.:.:.	.:.:.:.:.:.:.:.:.:.:.	.:.:.:.:.:.:.:.:.:.:.	.:.:.:.:.:.:.:.:.:.:.	.:.:.:.:.:.:.:.:.:.:.	.:.:.:.:.:.:.:.:.:.:.	.:.:.:.:.:.:.:.:.:.:.	.:.:.:.:.:.:.:.:.:.:.	.:.:.:.:.:.:.:.:.:.:.	.:.:.:.:.:.:.:.:.:.:.	.:.:.:.:.:.:.:.:.:.:.	.:.:.:.:.:.:.:.:.:.:.	.:.:.:.:.:.:.:.:.:.:.	.:.:.:.:.:.:.:.:.:.:.	.:.:.:.:.:.:.:.:.:.:.	.:.:.:.:.:.:.:.:.:.:.	.:.:.:.:.:.:.:.:.:.:.	.:.:.:.:.:.:.:.:.:.:.	.:.:.:.:.:.:.:.:.:.:.	.:.:.:.:.:.:.:.:.:.:.	.:.:.:.:.:.:.:.:.:.:.	.:.:.:.:.:.:.:.:.:.:.	.:.:.:.:.:.:.:.:.:.:.	.:.:.:.:.:.:.:.:.:.:.	.:.:.:.:.:.:.:.:.:.:.	.:.:.:.:.:.:.:.:.:.:.	.:.:.:.:.:.:.:.:.:.:.	.:.:.:.:.:.:.:.:.:.:.	.:.:.:.:.:.:.:.:.:.:.	.:.:.:.:.:.:.:.:.:.:.	.:.:.:.:.:.:.:.:.:.:.	1:28232:1p1:0.283019:30:38:10:20:100:0:0	.:.:.:.:.:.:.:.:.:.:.	.:.:.:.:.:.:.:.:.:.:.	.:.:.:.:.:.:.:.:.:.:.	.:.:.:.:.:.:.:.:.:.:.	.:.:.:.:.:.:.:.:.:.:.	.:.:.:.:.:.:.:.:.:.:.	.:.:.:.:.:.:.:.:.:.:.	.:.:.:.:.:.:.:.:.:.:.	.:.:.:.:.:.:.:.:.:.:.	.:.:.:.:.:.:.:.:.:.:.	.:.:.:.:.:.:.:.:.:.:.	.:.:.:.:.:.:.:.:.:.:.	.:.:.:.:.:.:.:.:.:.:.	.:.:.:.:.:.:.:.:.:.:.	.:.:.:.:.:.:.:.:.:.:.	.:.:.:.:.:.:.:.:.:.:.	.:.:.:.:.:.:.:.:.:.:.	.:.:.:.:.:.:.:.:.:.:.	.:.:.:.:.:.:.:.:.:.:.	.:.:.:.:.:.:.:.:.:.:.	.:.:.:.:.:.:.:.:.:.:.	.:.:.:.:.:.:.:.:.:.:.	.:.:.:.:.:.:.:.:.:.:.	.:.:.:.:.:.:.:.:.:.:.	.:.:.:.:.:.:.:.:.:.:.	.:.:.:.:.:.:.:.:.:.:.	.:.:.:.:.:.:.:.:.:.:.	.:.:.:.:.:.:.:.:.:.:.	.:.:.:.:.:.:.:.:.:.:.	.:.:.:.:.:.:.:.:.:.:.	.:.:.:.:.:.:.:.:.:.:.	.:.:.:.:.:.:.:.:.:.:.	.:.:.:.:.:.:.:.:.:.:.	.:.:.:.:.:.:.:.:.:.:.	.:.:.:.:.:.:.:.:.:.:.	.:.:.:.:.:.:.:.:.:.:.	.:.:.:.:.:.:.:.:.:.:.	.:.:.:.:.:.:.:.:.:.:.	.:.:.:.:.:.:.:.:.:.:.	.:.:.:.:.:.:.:.:.:.:.	.:.:.:.:.:.:.:.:.:.:.	.:.:.:.:.:.:.:.:.:.:.	.:.:.:.:.:.:.:.:.:.:.	.:.:.:.:.:.:.:.:.:.:.	.:.:.:.:.:.:.:.:.:.:.	.:.:.:.:.:.:.:.:.:.:.	.:.:.:.:.:.:.:.:.:.:.	.:.:.:.:.:.:.:.:.:.:.	.:.:.:.:.:.:.:.:.:.:.	.:.:.:.:.:.:.:.:.:.:.	.:.:.:.:.:.:.:.:.:.:.	.:.:.:.:.:.:.:.:.:.:.	.:.:.:.:.:.:.:.:.:.:.	.:.:.:.:.:.:.:.:.:.:.	.:.:.:.:.:.:.:.:.:.:.	.:.:.:.:.:.:.:.:.:.:.	.:.:.:.:.:.:.:.:.:.:.	.:.:.:.:.:.:.:.:.:.:.	.:.:.:.:.:.:.:.:.:.:.	.:.:.:.:.:.:.:.:.:.:.	.:.:.:.:.:.:.:.:.:.:.	.:.:.:.:.:.:.:.:.:.:.	.:.:.:.:.:.:.:.:.:.:.	.:.:.:.:.:.:.:.:.:.:.	.:.:.:.:.:.:.:.:.:.:.	.:.:.:.:.:.:.:.:.:.:.	.:.:.:.:.:.:.:.:.:.:.	.:.:.:.:.:.:.:.:.:.:.	.:.:.:.:.:.:.:.:.:.:.	.:.:.:.:.:.:.:.:.:.:.	.:.:.:.:.:.:.:.:.:.:.	.:.:.:.:.:.:.:.:.:.:.	.:.:.:.:.:.:.:.:.:.:.	.:.:.:.:.:.:.:.:.:.:.	.:.:.:.:.:.:.:.:.:.:.	.:.:.:.:.:.:.:.:.:.:.	.:.:.:.:.:.:.:.:.:.:.	.:.:.:.:.:.:.:.:.:.:.	.:.:.:.:.:.:.:.:.:.:.	.:.:.:.:.:.:.:.:.:.:.	.:.:.:.:.:.:.:.:.:.:.	.:.:.:.:.:.:.:.:.:.:.	.:.:.:.:.:.:.:.:.:.:.	.:.:.:.:.:.:.:.:.:.:.	.:.:.:.:.:.:.:.:.:.:.	.:.:.:.:.:.:.:.:.:.:.	.:.:.:.:.:.:.:.:.:.:.	.:.:.:.:.:.:.:.:.:.:.	.:.:.:.:.:.:.:.:.:.:.	.:.:.:.:.:.:.:.:.:.:.	.:.:.:.:.:.:.:.:.:.:.	.:.:.:.:.:.:.:.:.:.:.	.:.:.:.:.:.:.:.:.:.:.	.:.:.:.:.:.:.:.:.:.:.	.:.:.:.:.:.:.:.:.:.:.	.:.:.:.:.:.:.:.:.:.:.	.:.:.:.:.:.:.:.:.:.:.	.:.:.:.:.:.:.:.:.:.:.	.:.:.:.:.:.:.:.:.:.:.	.:.:.:.:.:.:.:.:.:.:.	.:.:.:.:.:.:.:.:.:.:.	.:.:.:.:.:.:.:.:.:.:.	.:.:.:.:.:.:.:.:.:.:.	.:.:.:.:.:.:.:.:.:.:.	.:.:.:.:.:.:.:.:.:.:.	.:.:.:.:.:.:.:.:.:.:.	.:.:.:.:.:.:.:.:.:.:.	.:.:.:.:.:.:.:.:.:.:.	.:.:.:.:.:.:.:.:.:.:.	.:.:.:.:.:.:.:.:.:.:.	.:.:.:.:.:.:.:.:.:.:.	.:.:.:.:.:.:.:.:.:.:.	.:.:.:.:.:.:.:.:.:.:.	.:.:.:.:.:.:.:.:.:.:.	.:.:.:.:.:.:.:.:.:.:.	.:.:.:.:.:.:.:.:.:.:.	.:.:.:.:.:.:.:.:.:.:.	.:.:.:.:.:.:.:.:.:.:.	.:.:.:.:.:.:.:.:.:.:.	.:.:.:.:.:.:.:.:.:.:.	.:.:.:.:.:.:.:.:.:.:.	.:.:.:.:.:.:.:.:.:.:.	.:.:.:.:.:.:.:.:.:.:.	.:.:.:.:.:.:.:.:.:.:.	.:.:.:.:.:.:.:.:.:.:.	.:.:.:.:.:.:.:.:.:.:.	.:.:.:.:.:.:.:.:.:.:.	.:.:.:.:.:.:.:.:.:.:.	.:.:.:.:.:.:.:.:.:.:.	.:.:.:.:.:.:.:.:.:.:.	.:.:.:.:.:.:.:.:.:.:.	.:.:.:.:.:.:.:.:.:.:.	.:.:.:.:.:.:.:.:.:.:.	.:.:.:.:.:.:.:.:.:.:.	.:.:.:.:.:.:.:.:.:.:.	.:.:.:.:.:.:.:.:.:.:.	.:.:.:.:.:.:.:.:.:.:.	.:.:.:.:.:.:.:.:.:.:.	.:.:.:.:.:.:.:.:.:.:.	.:.:.:.:.:.:.:.:.:.:.	.:.:.:.:.:.:.:.:.:.:.	.:.:.:.:.:.:.:.:.:.:.	.:.:.:.:.:.:.:.:.:.:.	.:.:.:.:.:.:.:.:.:.:.	.:.:.:.:.:.:.:.:.:.:.	.:.:.:.:.:.:.:.:.:.:.	.:.:.:.:.:.:.:.:.:.:.	.:.:.:.:.:.:.:.:.:.:.	.:.:.:.:.:.:.:.:.:.:.	.:.:.:.:.:.:.:.:.:.:.	.:.:.:.:.:.:.:.:.:.:.	.:.:.:.:.:.:.:.:.:.:.	.:.:.:.:.:.:.:.:.:.:.	.:.:.:.:.:.:.:.:.:.:.	.:.:.:.:.:.:.:.:.:.:.	.:.:.:.:.:.:.:.:.:.:.	.:.:.:.:.:.:.:.:.:.:.	.:.:.:.:.:.:.:.:.:.:.	.:.:.:.:.:.:.:.:.:.:.	.:.:.:.:.:.:.:.:.:.:.	.:.:.:.:.:.:.:.:.:.:.	.:.:.:.:.:.:.:.:.:.:.	.:.:.:.:.:.:.:.:.:.:.	.:.:.:.:.:.:.:.:.:.:.	.:.:.:.:.:.:.:.:.:.:.	.:.:.:.:.:.:.:.:.:.:.	.:.:.:.:.:.:.:.:.:.:.	.:.:.:.:.:.:.:.:.:.:.	.:.:.:.:.:.:.:.:.:.:.	.:.:.:.:.:.:.:.:.:.:.	.:.:.:.:.:.:.:.:.:.:.	.:.:.:.:.:.:.:.:.:.:.	.:.:.:.:.:.:.:.:.:.:.	.:.:.:.:.:.:.:.:.:.:.	.:.:.:.:.:.:.:.:.:.:.	.:.:.:.:.:.:.:.:.:.:.	.:.:.:.:.:.:.:.:.:.:.	.:.:.:.:.:.:.:.:.:.:.	.:.:.:.:.:.:.:.:.:.:.	.:.:.:.:.:.:.:.:.:.:.	.:.:.:.:.:.:.:.:.:.:.	.:.:.:.:.:.:.:.:.:.:.	.:.:.:.:.:.:.:.:.:.:.	.:.:.:.:.:.:.:.:.:.:.	.:.:.:.:.:.:.:.:.:.:.	.:.:.:.:.:.:.:.:.:.:.	.:.:.:.:.:.:.:.:.:.:.	.:.:.:.:.:.:.:.:.:.:.	.:.:.:.:.:.:.:.:.:.:.	.:.:.:.:.:.:.:.:.:.:.	.:.:.:.:.:.:.:.:.:.:.	.:.:.:.:.:.:.:.:.:.:.	.:.:.:.:.:.:.:.:.:.:.	.:.:.:.:.:.:.:.:.:.:.	.:.:.:.:.:.:.:.:.:.:.	.:.:.:.:.:.:.:.:.:.:.	.:.:.:.:.:.:.:.:.:.:.	.:.:.:.:.:.:.:.:.:.:.	.:.:.:.:.:.:.:.:.:.:.	.:.:.:.:.:.:.:.:.:.:.	.:.:.:.:.:.:.:.:.:.:.	.:.:.:.:.:.:.:.:.:.:.	.:.:.:.:.:.:.:.:.:.:.	.:.:.:.:.:.:.:.:.:.:.	.:.:.:.:.:.:.:.:.:.:.	.:.:.:.:.:.:.:.:.:.:.	.:.:.:.:.:.:.:.:.:.:.	.:.:.:.:.:.:.:.:.:.:.	.:.:.:.:.:.:.:.:.:.:.	.:.:.:.:.:.:.:.:.:.:.	.:.:.:.:.:.:.:.:.:.:.	.:.:.:.:.:.:.:.:.:.:.	.:.:.:.:.:.:.:.:.:.:.	.:.:.:.:.:.:.:.:.:.:.	.:.:.:.:.:.:.:.:.:.:.	.:.:.:.:.:.:.:.:.:.:.	.:.:.:.:.:.:.:.:.:.:.	.:.:.:.:.:.:.:.:.:.:.	.:.:.:.:.:.:.:.:.:.:.	.:.:.:.:.:.:.:.:.:.:.	.:.:.:.:.:.:.:.:.:.:.	.:.:.:.:.:.:.:.:.:.:.	.:.:.:.:.:.:.:.:.:.:.	.:.:.:.:.:.:.:.:.:.:.	.:.:.:.:.:.:.:.:.:.:.	.:.:.:.:.:.:.:.:.:.:.	.:.:.:.:.:.:.:.:.:.:.	.:.:.:.:.:.:.:.:.:.:.	.:.:.:.:.:.:.:.:.:.:.	.:.:.:.:.:.:.:.:.:.:.	.:.:.:.:.:.:.:.:.:.:.	.:.:.:.:.:.:.:.:.:.:.	.:.:.:.:.:.:.:.:.:.:.	.:.:.:.:.:.:.:.:.:.:.	.:.:.:.:.:.:.:.:.:.:.	.:.:.:.:.:.:.:.:.:.:.	.:.:.:.:.:.:.:.:.:.:.	.:.:.:.:.:.:.:.:.:.:.	.:.:.:.:.:.:.:.:.:.:.	.:.:.:.:.:.:.:.:.:.:.	.:.:.:.:.:.:.:.:.:.:.	.:.:.:.:.:.:.:.:.:.:.	.:.:.:.:.:.:.:.:.:.:.	.:.:.:.:.:.:.:.:.:.:.	.:.:.:.:.:.:.:.:.:.:.	.:.:.:.:.:.:.:.:.:.:.	.:.:.:.:.:.:.:.:.:.:.	.:.:.:.:.:.:.:.:.:.:.	.:.:.:.:.:.:.:.:.:.:.	.:.:.:.:.:.:.:.:.:.:.	.:.:.:.:.:.:.:.:.:.:.	.:.:.:.:.:.:.:.:.:.:.	.:.:.:.:.:.:.:.:.:.:.	.:.:.:.:.:.:.:.:.:.:.	.:.:.:.:.:.:.:.:.:.:.	.:.:.:.:.:.:.:.:.:.:.	.:.:.:.:.:.:.:.:.:.:.	.:.:.:.:.:.:.:.:.:.:.	.:.:.:.:.:.:.:.:.:.:.	.:.:.:.:.:.:.:.:.:.:.	.:.:.:.:.:.:.:.:.:.:.	.:.:.:.:.:.:.:.:.:.:.	.:.:.:.:.:.:.:.:.:.:.	.:.:.:.:.:.:.:.:.:.:.	.:.:.:.:.:.:.:.:.:.:.	.:.:.:.:.:.:.:.:.:.:.	.:.:.:.:.:.:.:.:.:.:.	.:.:.:.:.:.:.:.:.:.:.	.:.:.:.:.:.:.:.:.:.:.	.:.:.:.:.:.:.:.:.:.:.	.:.:.:.:.:.:.:.:.:.:.	.:.:.:.:.:.:.:.:.:.:.	.:.:.:.:.:.:.:.:.:.:.	.:.:.:.:.:.:.:.:.:.:.	.:.:.:.:.:.:.:.:.:.:.	.:.:.:.:.:.:.:.:.:.:.	.:.:.:.:.:.:.:.:.:.:.	.:.:.:.:.:.:.:.:.:.:.	.:.:.:.:.:.:.:.:.:.:.	.:.:.:.:.:.:.:.:.:.:.	.:.:.:.:.:.:.:.:.:.:.	.:.:.:.:.:.:.:.:.:.:.	.:.:.:.:.:.:.:.:.:.:.	.:.:.:.:.:.:.:.:.:.:.	.:.:.:.:.:.:.:.:.:.:.	.:.:.:.:.:.:.:.:.:.:.	.:.:.:.:.:.:.:.:.:.:.	.:.:.:.:.:.:.:.:.:.:.	.:.:.:.:.:.:.:.:.:.:.	.:.:.:.:.:.:.:.:.:.:.	.:.:.:.:.:.:.:.:.:.:.	.:.:.:.:.:.:.:.:.:.:.	.:.:.:.:.:.:.:.:.:.:.	.:.:.:.:.:.:.:.:.:.:.	.:.:.:.:.:.:.:.:.:.:.	.:.:.:.:.:.:.:.:.:.:.	.:.:.:.:.:.:.:.:.:.:.	.:.:.:.:.:.:.:.:.:.:.	.:.:.:.:.:.:.:.:.:.:.	.:.:.:.:.:.:.:.:.:.:.	.:.:.:.:.:.:.:.:.:.:.	.:.:.:.:.:.:.:.:.:.:.	.:.:.:.:.:.:.:.:.:.:.	.:.:.:.:.:.:.:.:.:.:.	.:.:.:.:.:.:.:.:.:.:.	.:.:.:.:.:.:.:.:.:.:.	.:.:.:.:.:.:.:.:.:.:.	.:.:.:.:.:.:.:.:.:.:.	.:.:.:.:.:.:.:.:.:.:.	.:.:.:.:.:.:.:.:.:.:.	.:.:.:.:.:.:.:.:.:.:.	.:.:.:.:.:.:.:.:.:.:.	.:.:.:.:.:.:.:.:.:.:.	.:.:.:.:.:.:.:.:.:.:.	.:.:.:.:.:.:.:.:.:.:.	.:.:.:.:.:.:.:.:.:.:.	.:.:.:.:.:.:.:.:.:.:.	.:.:.:.:.:.:.:.:.:.:.	.:.:.:.:.:.:.:.:.:.:.	.:.:.:.:.:.:.:.:.:.:.	.:.:.:.:.:.:.:.:.:.:.	.:.:.:.:.:.:.:.:.:.:.	.:.:.:.:.:.:.:.:.:.:.	.:.:.:.:.:.:.:.:.:.:.	.:.:.:.:.:.:.:.:.:.:.	.:.:.:.:.:.:.:.:.:.:.	.:.:.:.:.:.:.:.:.:.:.	.:.:.:.:.:.:.:.:.:.:.	.:.:.:.:.:.:.:.:.:.:.	.:.:.:.:.:.:.:.:.:.:.	.:.:.:.:.:.:.:.:.:.:.	.:.:.:.:.:.:.:.:.:.:.	.:.:.:.:.:.:.:.:.:.:.	.:.:.:.:.:.:.:.:.:.:.	.:.:.:.:.:.:.:.:.:.:.	.:.:.:.:.:.:.:.:.:.:.	.:.:.:.:.:.:.:.:.:.:.	.:.:.:.:.:.:.:.:.:.:.	.:.:.:.:.:.:.:.:.:.:.	.:.:.:.:.:.:.:.:.:.:.	.:.:.:.:.:.:.:.:.:.:.	.:.:.:.:.:.:.:.:.:.:.	.:.:.:.:.:.:.:.:.:.:.	.:.:.:.:.:.:.:.:.:.:.	.:.:.:.:.:.:.:.:.:.:.	.:.:.:.:.:.:.:.:.:.:.	.:.:.:.:.:.:.:.:.:.:.	.:.:.:.:.:.:.:.:.:.:.	.:.:.:.:.:.:.:.:.:.:.	.:.:.:.:.:.:.:.:.:.:.	.:.:.:.:.:.:.:.:.:.:.	.:.:.:.:.:.:.:.:.:.:.	.:.:.:.:.:.:.:.:.:.:.	.:.:.:.:.:.:.:.:.:.:.	.:.:.:.:.:.:.:.:.:.:.	.:.:.:.:.:.:.:.:.:.:.	.:.:.:.:.:.:.:.:.:.:.	.:.:.:.:.:.:.:.:.:.:.	.:.:.:.:.:.:.:.:.:.:.	.:.:.:.:.:.:.:.:.:.:.	.:.:.:.:.:.:.:.:.:.:.	.:.:.:.:.:.:.:.:.:.:.	.:.:.:.:.:.:.:.:.:.:.	.:.:.:.:.:.:.:.:.:.:.	.:.:.:.:.:.:.:.:.:.:.	.:.:.:.:.:.:.:.:.:.:.	.:.:.:.:.:.:.:.:.:.:.	.:.:.:.:.:.:.:.:.:.:.	.:.:.:.:.:.:.:.:.:.:.	.:.:.:.:.:.:.:.:.:.:.	.:.:.:.:.:.:.:.:.:.:.	.:.:.:.:.:.:.:.:.:.:.	.:.:.:.:.:.:.:.:.:.:.	.:.:.:.:.:.:.:.:.:.:.	.:.:.:.:.:.:.:.:.:.:.	.:.:.:.:.:.:.:.:.:.:.	.:.:.:.:.:.:.:.:.:.:.	.:.:.:.:.:.:.:.:.:.:.	.:.:.:.:.:.:.:.:.:.:.	.:.:.:.:.:.:.:.:.:.:.	.:.:.:.:.:.:.:.:.:.:.	.:.:.:.:.:.:.:.:.:.:.	.:.:.:.:.:.:.:.:.:.:.	.:.:.:.:.:.:.:.:.:.:.	.:.:.:.:.:.:.:.:.:.:.	.:.:.:.:.:.:.:.:.:.:.	.:.:.:.:.:.:.:.:.:.:.	.:.:.:.:.:.:.:.:.:.:.	.:.:.:.:.:.:.:.:.:.:.	.:.:.:.:.:.:.:.:.:.:.	.:.:.:.:.:.:.:.:.:.:.	.:.:.:.:.:.:.:.:.:.:.	.:.:.:.:.:.:.:.:.:.:.	.:.:.:.:.:.:.:.:.:.:.	.:.:.:.:.:.:.:.:.:.:.	.:.:.:.:.:.:.:.:.:.:.	.:.:.:.:.:.:.:.:.:.:.	.:.:.:.:.:.:.:.:.:.:.	.:.:.:.:.:.:.:.:.:.:.	.:.:.:.:.:.:.:.:.:.:.	.:.:.:.:.:.:.:.:.:.:.	.:.:.:.:.:.:.:.:.:.:.	.:.:.:.:.:.:.:.:.:.:.	.:.:.:.:.:.:.:.:.:.:.	.:.:.:.:.:.:.:.:.:.:.	.:.:.:.:.:.:.:.:.:.:.	.:.:.:.:.:.:.:.:.:.:.	.:.:.:.:.:.:.:.:.:.:.	.:.:.:.:.:.:.:.:.:.:.	.:.:.:.:.:.:.:.:.:.:.	.:.:.:.:.:.:.:.:.:.:.	.:.:.:.:.:.:.:.:.:.:.	.:.:.:.:.:.:.:.:.:.:.	.:.:.:.:.:.:.:.:.:.:.	.:.:.:.:.:.:.:.:.:.:.	.:.:.:.:.:.:.:.:.:.:.	.:.:.:.:.:.:.:.:.:.:.	.:.:.:.:.:.:.:.:.:.:.	.:.:.:.:.:.:.:.:.:.:.	.:.:.:.:.:.:.:.:.:.:.	.:.:.:.:.:.:.:.:.:.:.	.:.:.:.:.:.:.:.:.:.:.	.:.:.:.:.:.:.:.:.:.:.	.:.:.:.:.:.:.:.:.:.:.	.:.:.:.:.:.:.:.:.:.:.	.:.:.:.:.:.:.:.:.:.:.	.:.:.:.:.:.:.:.:.:.:.	.:.:.:.:.:.:.:.:.:.:.	.:.:.:.:.:.:.:.:.:.:.	.:.:.:.:.:.:.:.:.:.:.	.:.:.:.:.:.:.:.:.:.:.	.:.:.:.:.:.:.:.:.:.:.	.:.:.:.:.:.:.:.:.:.:.	.:.:.:.:.:.:.:.:.:.:.	.:.:.:.:.:.:.:.:.:.:.	.:.:.:.:.:.:.:.:.:.:.	.:.:.:.:.:.:.:.:.:.:.	.:.:.:.:.:.:.:.:.:.:.	.:.:.:.:.:.:.:.:.:.:.	.:.:.:.:.:.:.:.:.:.:.	.:.:.:.:.:.:.:.:.:.:.	.:.:.:.:.:.:.:.:.:.:.	.:.:.:.:.:.:.:.:.:.:.	.:.:.:.:.:.:.:.:.:.:.	.:.:.:.:.:.:.:.:.:.:.	.:.:.:.:.:.:.:.:.:.:.	.:.:.:.:.:.:.:.:.:.:.	.:.:.:.:.:.:.:.:.:.:.	.:.:.:.:.:.:.:.:.:.:.	.:.:.:.:.:.:.:.:.:.:.	.:.:.:.:.:.:.:.:.:.:.	.:.:.:.:.:.:.:.:.:.:.	.:.:.:.:.:.:.:.:.:.:.	.:.:.:.:.:.:.:.:.:.:.	.:.:.:.:.:.:.:.:.:.:.	.:.:.:.:.:.:.:.:.:.:.	.:.:.:.:.:.:.:.:.:.:.	.:.:.:.:.:.:.:.:.:.:.	.:.:.:.:.:.:.:.:.:.:.	.:.:.:.:.:.:.:.:.:.:.	.:.:.:.:.:.:.:.:.:.:.	.:.:.:.:.:.:.:.:.:.:.	.:.:.:.:.:.:.:.:.:.:.	.:.:.:.:.:.:.:.:.:.:.	.:.:.:.:.:.:.:.:.:.:.	.:.:.:.:.:.:.:.:.:.:.	.:.:.:.:.:.:.:.:.:.:.	.:.:.:.:.:.:.:.:.:.:.	.:.:.:.:.:.:.:.:.:.:.	.:.:.:.:.:.:.:.:.:.:.	.:.:.:.:.:.:.:.:.:.:.	.:.:.:.:.:.:.:.:.:.:.	.:.:.:.:.:.:.:.:.:.:.	.:.:.:.:.:.:.:.:.:.:.	.:.:.:.:.:.:.:.:.:.:.	.:.:.:.:.:.:.:.:.:.:.	.:.:.:.:.:.:.:.:.:.:.	.:.:.:.:.:.:.:.:.:.:.	.:.:.:.:.:.:.:.:.:.:.	.:.:.:.:.:.:.:.:.:.:.	.:.:.:.:.:.:.:.:.:.:.	.:.:.:.:.:.:.:.:.:.:.	.:.:.:.:.:.:.:.:.:.:.	.:.:.:.:.:.:.:.:.:.:.	.:.:.:.:.:.:.:.:.:.:.	.:.:.:.:.:.:.:.:.:.:.	.:.:.:.:.:.:.:.:.:.:.	.:.:.:.:.:.:.:.:.:.:.	.:.:.:.:.:.:.:.:.:.:.	.:.:.:.:.:.:.:.:.:.:.	.:.:.:.:.:.:.:.:.:.:.	.:.:.:.:.:.:.:.:.:.:.	.:.:.:.:.:.:.:.:.:.:.	.:.:.:.:.:.:.:.:.:.:.	.:.:.:.:.:.:.:.:.:.:.	.:.:.:.:.:.:.:.:.:.:.	.:.:.:.:.:.:.:.:.:.:.	.:.:.:.:.:.:.:.:.:.:.	.:.:.:.:.:.:.:.:.:.:.	.:.:.:.:.:.:.:.:.:.:.	.:.:.:.:.:.:.:.:.:.:.	.:.:.:.:.:.:.:.:.:.:.	.:.:.:.:.:.:.:.:.:.:.	.:.:.:.:.:.:.:.:.:.:.	.:.:.:.:.:.:.:.:.:.:.	.:.:.:.:.:.:.:.:.:.:.	.:.:.:.:.:.:.:.:.:.:.	.:.:.:.:.:.:.:.:.:.:.	.:.:.:.:.:.:.:.:.:.:.	.:.:.:.:.:.:.:.:.:.:.	.:.:.:.:.:.:.:.:.:.:.	.:.:.:.:.:.:.:.:.:.:.	.:.:.:.:.:.:.:.:.:.:.	.:.:.:.:.:.:.:.:.:.:.	.:.:.:.:.:.:.:.:.:.:.	.:.:.:.:.:.:.:.:.:.:.	.:.:.:.:.:.:.:.:.:.:.	.:.:.:.:.:.:.:.:.:.:.	.:.:.:.:.:.:.:.:.:.:.	.:.:.:.:.:.:.:.:.:.:.	.:.:.:.:.:.:.:.:.:.:.	.:.:.:.:.:.:.:.:.:.:.	.:.:.:.:.:.:.:.:.:.:.	.:.:.:.:.:.:.:.:.:.:.	.:.:.:.:.:.:.:.:.:.:.	.:.:.:.:.:.:.:.:.:.:.	.:.:.:.:.:.:.:.:.:.:.	.:.:.:.:.:.:.:.:.:.:.	.:.:.:.:.:.:.:.:.:.:.	.:.:.:.:.:.:.:.:.:.:.	.:.:.:.:.:.:.:.:.:.:.	.:.:.:.:.:.:.:.:.:.:.	.:.:.:.:.:.:.:.:.:.:.	.:.:.:.:.:.:.:.:.:.:.	.:.:.:.:.:.:.:.:.:.:.	.:.:.:.:.:.:.:.:.:.:.	.:.:.:.:.:.:.:.:.:.:.	.:.:.:.:.:.:.:.:.:.:.	.:.:.:.:.:.:.:.:.:.:.	.:.:.:.:.:.:.:.:.:.:.	.:.:.:.:.:.:.:.:.:.:.	.:.:.:.:.:.:.:.:.:.:.	.:.:.:.:.:.:.:.:.:.:.	.:.:.:.:.:.:.:.:.:.:.	.:.:.:.:.:.:.:.:.:.:.	.:.:.:.:.:.:.:.:.:.:.	.:.:.:.:.:.:.:.:.:.:.	.:.:.:.:.:.:.:.:.:.:.	.:.:.:.:.:.:.:.:.:.:.	.:.:.:.:.:.:.:.:.:.:.	.:.:.:.:.:.:.:.:.:.:.	.:.:.:.:.:.:.:.:.:.:.	.:.:.:.:.:.:.:.:.:.:.	.:.:.:.:.:.:.:.:.:.:.	.:.:.:.:.:.:.:.:.:.:.	.:.:.:.:.:.:.:.:.:.:.	.:.:.:.:.:.:.:.:.:.:.	.:.:.:.:.:.:.:.:.:.:.	.:.:.:.:.:.:.:.:.:.:.	.:.:.:.:.:.:.:.:.:.:.	.:.:.:.:.:.:.:.:.:.:.	.:.:.:.:.:.:.:.:.:.:.	.:.:.:.:.:.:.:.:.:.:.	.:.:.:.:.:.:.:.:.:.:.	.:.:.:.:.:.:.:.:.:.:.	.:.:.:.:.:.:.:.:.:.:.	.:.:.:.:.:.:.:.:.:.:.	.:.:.:.:.:.:.:.:.:.:.	.:.:.:.:.:.:.:.:.:.:.	.:.:.:.:.:.:.:.:.:.:.	.:.:.:.:.:.:.:.:.:.:.	.:.:.:.:.:.:.:.:.:.:.	.:.:.:.:.:.:.:.:.:.:.	.:.:.:.:.:.:.:.:.:.:.	.:.:.:.:.:.:.:.:.:.:.	.:.:.:.:.:.:.:.:.:.:.	.:.:.:.:.:.:.:.:.:.:.	.:.:.:.:.:.:.:.:.:.:.	.:.:.:.:.:.:.:.:.:.:.	.:.:.:.:.:.:.:.:.:.:.	.:.:.:.:.:.:.:.:.:.:.	.:.:.:.:.:.:.:.:.:.:.	.:.:.:.:.:.:.:.:.:.:.	.:.:.:.:.:.:.:.:.:.:.	.:.:.:.:.:.:.:.:.:.:.	.:.:.:.:.:.:.:.:.:.:.	.:.:.:.:.:.:.:.:.:.:.	.:.:.:.:.:.:.:.:.:.:.	.:.:.:.:.:.:.:.:.:.:.	.:.:.:.:.:.:.:.:.:.:.	.:.:.:.:.:.:.:.:.:.:.	.:.:.:.:.:.:.:.:.:.:.	.:.:.:.:.:.:.:.:.:.:.	.:.:.:.:.:.:.:.:.:.:.	.:.:.:.:.:.:.:.:.:.:.	.:.:.:.:.:.:.:.:.:.:.	.:.:.:.:.:.:.:.:.:.:.	.:.:.:.:.:.:.:.:.:.:.	.:.:.:.:.:.:.:.:.:.:.	.:.:.:.:.:.:.:.:.:.:.	.:.:.:.:.:.:.:.:.:.:.	.:.:.:.:.:.:.:.:.:.:.	.:.:.:.:.:.:.:.:.:.:.	.:.:.:.:.:.:.:.:.:.:.	.:.:.:.:.:.:.:.:.:.:.	.:.:.:.:.:.:.:.:.:.:.	.:.:.:.:.:.:.:.:.:.:.	.:.:.:.:.:.:.:.:.:.:.	.:.:.:.:.:.:.:.:.:.:.	.:.:.:.:.:.:.:.:.:.:.	.:.:.:.:.:.:.:.:.:.:.	.:.:.:.:.:.:.:.:.:.:.	.:.:.:.:.:.:.:.:.:.:.	.:.:.:.:.:.:.:.:.:.:.	.:.:.:.:.:.:.:.:.:.:.	.:.:.:.:.:.:.:.:.:.:.	.:.:.:.:.:.:.:.:.:.:.	.:.:.:.:.:.:.:.:.:.:.	.:.:.:.:.:.:.:.:.:.:.	.:.:.:.:.:.:.:.:.:.:.	.:.:.:.:.:.:.:.:.:.:.	.:.:.:.:.:.:.:.:.:.:.	.:.:.:.:.:.:.:.:.:.:.	.:.:.:.:.:.:.:.:.:.:.	.:.:.:.:.:.:.:.:.:.:.	.:.:.:.:.:.:.:.:.:.:.	.:.:.:.:.:.:.:.:.:.:.	.:.:.:.:.:.:.:.:.:.:.	.:.:.:.:.:.:.:.:.:.:.	.:.:.:.:.:.:.:.:.:.:.	.:.:.:.:.:.:.:.:.:.:.	.:.:.:.:.:.:.:.:.:.:.	.:.:.:.:.:.:.:.:.:.:.	.:.:.:.:.:.:.:.:.:.:.	.:.:.:.:.:.:.:.:.:.:.	.:.:.:.:.:.:.:.:.:.:.	.:.:.:.:.:.:.:.:.:.:.	.:.:.:.:.:.:.:.:.:.:.	.:.:.:.:.:.:.:.:.:.:.	.:.:.:.:.:.:.:.:.:.:.	.:.:.:.:.:.:.:.:.:.:.	.:.:.:.:.:.:.:.:.:.:.	.:.:.:.:.:.:.:.:.:.:.	.:.:.:.:.:.:.:.:.:.:.	.:.:.:.:.:.:.:.:.:.:.	.:.:.:.:.:.:.:.:.:.:.	.:.:.:.:.:.:.:.:.:.:.	.:.:.:.:.:.:.:.:.:.:.	.:.:.:.:.:.:.:.:.:.:.	.:.:.:.:.:.:.:.:.:.:.	.:.:.:.:.:.:.:.:.:.:.	.:.:.:.:.:.:.:.:.:.:.	.:.:.:.:.:.:.:.:.:.:.	.:.:.:.:.:.:.:.:.:.:.	.:.:.:.:.:.:.:.:.:.:.	.:.:.:.:.:.:.:.:.:.:.	.:.:.:.:.:.:.:.:.:.:.	.:.:.:.:.:.:.:.:.:.:.	.:.:.:.:.:.:.:.:.:.:.	.:.:.:.:.:.:.:.:.:.:.	.:.:.:.:.:.:.:.:.:.:.	.:.:.:.:.:.:.:.:.:.:.	.:.:.:.:.:.:.:.:.:.:.	.:.:.:.:.:.:.:.:.:.:.	.:.:.:.:.:.:.:.:.:.:.	.:.:.:.:.:.:.:.:.:.:.	.:.:.:.:.:.:.:.:.:.:.	.:.:.:.:.:.:.:.:.:.:.	.:.:.:.:.:.:.:.:.:.:.	.:.:.:.:.:.:.:.:.:.:.	.:.:.:.:.:.:.:.:.:.:.	.:.:.:.:.:.:.:.:.:.:.	.:.:.:.:.:.:.:.:.:.:.	.:.:.:.:.:.:.:.:.:.:.	.:.:.:.:.:.:.:.:.:.:.	.:.:.:.:.:.:.:.:.:.:.	.:.:.:.:.:.:.:.:.:.:.	.:.:.:.:.:.:.:.:.:.:.	.:.:.:.:.:.:.:.:.:.:.	.:.:.:.:.:.:.:.:.:.:.	.:.:.:.:.:.:.:.:.:.:.	.:.:.:.:.:.:.:.:.:.:.	.:.:.:.:.:.:.:.:.:.:.	.:.:.:.:.:.:.:.:.:.:.	.:.:.:.:.:.:.:.:.:.:.	.:.:.:.:.:.:.:.:.:.:.	.:.:.:.:.:.:.:.:.:.:.	.:.:.:.:.:.:.:.:.:.:.	.:.:.:.:.:.:.:.:.:.:.	.:.:.:.:.:.:.:.:.:.:.	.:.:.:.:.:.:.:.:.:.:.	.:.:.:.:.:.:.:.:.:.:.	.:.:.:.:.:.:.:.:.:.:.	.:.:.:.:.:.:.:.:.:.:.	.:.:.:.:.:.:.:.:.:.:.	.:.:.:.:.:.:.:.:.:.:.	.:.:.:.:.:.:.:.:.:.:.	.:.:.:.:.:.:.:.:.:.:.	.:.:.:.:.:.:.:.:.:.:.	.:.:.:.:.:.:.:.:.:.:.	.:.:.:.:.:.:.:.:.:.:.	.:.:.:.:.:.:.:.:.:.:.	.:.:.:.:.:.:.:.:.:.:.	.:.:.:.:.:.:.:.:.:.:.	.:.:.:.:.:.:.:.:.:.:.	.:.:.:.:.:.:.:.:.:.:.	.:.:.:.:.:.:.:.:.:.:.	.:.:.:.:.:.:.:.:.:.:.	.:.:.:.:.:.:.:.:.:.:.	.:.:.:.:.:.:.:.:.:.:.	.:.:.:.:.:.:.:.:.:.:.	.:.:.:.:.:.:.:.:.:.:.	.:.:.:.:.:.:.:.:.:.:.	.:.:.:.:.:.:.:.:.:.:.	.:.:.:.:.:.:.:.:.:.:.	.:.:.:.:.:.:.:.:.:.:.	.:.:.:.:.:.:.:.:.:.:.	.:.:.:.:.:.:.:.:.:.:.	.:.:.:.:.:.:.:.:.:.:.	.:.:.:.:.:.:.:.:.:.:.	.:.:.:.:.:.:.:.:.:.:.	.:.:.:.:.:.:.:.:.:.:.	.:.:.:.:.:.:.:.:.:.:.	.:.:.:.:.:.:.:.:.:.:.	.:.:.:.:.:.:.:.:.:.:.	.:.:.:.:.:.:.:.:.:.:.	.:.:.:.:.:.:.:.:.:.:.	.:.:.:.:.:.:.:.:.:.:.	.:.:.:.:.:.:.:.:.:.:.	.:.:.:.:.:.:.:.:.:.:.	.:.:.:.:.:.:.:.:.:.:.	.:.:.:.:.:.:.:.:.:.:.	.:.:.:.:.:.:.:.:.:.:.	.:.:.:.:.:.:.:.:.:.:.	.:.:.:.:.:.:.:.:.:.:.	.:.:.:.:.:.:.:.:.:.:.	.:.:.:.:.:.:.:.:.:.:.	.:.:.:.:.:.:.:.:.:.:.	.:.:.:.:.:.:.:.:.:.:.	.:.:.:.:.:.:.:.:.:.:.	.:.:.:.:.:.:.:.:.:.:.	.:.:.:.:.:.:.:.:.:.:.	.:.:.:.:.:.:.:.:.:.:.	.:.:.:.:.:.:.:.:.:.:.	.:.:.:.:.:.:.:.:.:.:.	.:.:.:.:.:.:.:.:.:.:.	.:.:.:.:.:.:.:.:.:.:.	.:.:.:.:.:.:.:.:.:.:.	.:.:.:.:.:.:.:.:.:.:.	.:.:.:.:.:.:.:.:.:.:.	.:.:.:.:.:.:.:.:.:.:.	.:.:.:.:.:.:.:.:.:.:.	.:.:.:.:.:.:.:.:.:.:.	.:.:.:.:.:.:.:.:.:.:.	.:.:.:.:.:.:.:.:.:.:.	.:.:.:.:.:.:.:.:.:.:.	.:.:.:.:.:.:.:.:.:.:.	.:.:.:.:.:.:.:.:.:.:.	.:.:.:.:.:.:.:.:.:.:.	.:.:.:.:.:.:.:.:.:.:.	.:.:.:.:.:.:.:.:.:.:.	.:.:.:.:.:.:.:.:.:.:.	.:.:.:.:.:.:.:.:.:.:.	.:.:.:.:.:.:.:.:.:.:.	.:.:.:.:.:.:.:.:.:.:.	.:.:.:.:.:.:.:.:.:.:.	.:.:.:.:.:.:.:.:.:.:.	.:.:.:.:.:.:.:.:.:.:.	.:.:.:.:.:.:.:.:.:.:.	.:.:.:.:.:.:.:.:.:.:.	.:.:.:.:.:.:.:.:.:.:.	.:.:.:.:.:.:.:.:.:.:.	.:.:.:.:.:.:.:.:.:.:.	.:.:.:.:.:.:.:.:.:.:.	.:.:.:.:.:.:.:.:.:.:.	.:.:.:.:.:.:.:.:.:.:.	.:.:.:.:.:.:.:.:.:.:.	.:.:.:.:.:.:.:.:.:.:.	.:.:.:.:.:.:.:.:.:.:.	.:.:.:.:.:.:.:.:.:.:.	.:.:.:.:.:.:.:.:.:.:.	.:.:.:.:.:.:.:.:.:.:.	.:.:.:.:.:.:.:.:.:.:.	.:.:.:.:.:.:.:.:.:.:.	.:.:.:.:.:.:.:.:.:.:.	.:.:.:.:.:.:.:.:.:.:.	.:.:.:.:.:.:.:.:.:.:.	.:.:.:.:.:.:.:.:.:.:.	.:.:.:.:.:.:.:.:.:.:.	.:.:.:.:.:.:.:.:.:.:.	.:.:.:.:.:.:.:.:.:.:.	.:.:.:.:.:.:.:.:.:.:.	.:.:.:.:.:.:.:.:.:.:.	.:.:.:.:.:.:.:.:.:.:.	.:.:.:.:.:.:.:.:.:.:.	.:.:.:.:.:.:.:.:.:.:.	.:.:.:.:.:.:.:.:.:.:.	.:.:.:.:.:.:.:.:.:.:.	.:.:.:.:.:.:.:.:.:.:.	.:.:.:.:.:.:.:.:.:.:.	.:.:.:.:.:.:.:.:.:.:.	.:.:.:.:.:.:.:.:.:.:.	.:.:.:.:.:.:.:.:.:.:.	.:.:.:.:.:.:.:.:.:.:.	.:.:.:.:.:.:.:.:.:.:.	.:.:.:.:.:.:.:.:.:.:.	.:.:.:.:.:.:.:.:.:.:.	.:.:.:.:.:.:.:.:.:.:.	.:.:.:.:.:.:.:.:.:.:.	.:.:.:.:.:.:.:.:.:.:.	.:.:.:.:.:.:.:.:.:.:.	.:.:.:.:.:.:.:.:.:.:.	.:.:.:.:.:.:.:.:.:.:.	.:.:.:.:.:.:.:.:.:.:.	.:.:.:.:.:.:.:.:.:.:.	.:.:.:.:.:.:.:.:.:.:.	.:.:.:.:.:.:.:.:.:.:.	.:.:.:.:.:.:.:.:.:.:.	.:.:.:.:.:.:.:.:.:.:.	.:.:.:.:.:.:.:.:.:.:.	.:.:.:.:.:.:.:.:.:.:.	.:.:.:.:.:.:.:.:.:.:.	.:.:.:.:.:.:.:.:.:.:.	.:.:.:.:.:.:.:.:.:.:.	.:.:.:.:.:.:.:.:.:.:.	.:.:.:.:.:.:.:.:.:.:.	.:.:.:.:.:.:.:.:.:.:.	.:.:.:.:.:.:.:.:.:.:.	.:.:.:.:.:.:.:.:.:.:.	.:.:.:.:.:.:.:.:.:.:.	.:.:.:.:.:.:.:.:.:.:.	.:.:.:.:.:.:.:.:.:.:.	.:.:.:.:.:.:.:.:.:.:.	.:.:.:.:.:.:.:.:.:.:.	.:.:.:.:.:.:.:.:.:.:.	.:.:.:.:.:.:.:.:.:.:.	.:.:.:.:.:.:.:.:.:.:.
chrI	28230	.	A	<INS:ME>	.	PASS	SVTYPE=INS;STRAND=+;FAMILY=TY1	GT:END:CLASS:FREQUENCY:SUPPORT_READS:REF_READS:FIVE_PRIME_SUPPORT:THREE_PRIME_SUPPORT:RELIABILITY:FIVE_PRIME_JUNCTION_SUPPORT:THREE_PRIME_JUNCTION_SUPPORT	.:.:.:.:.:.:.:.:.:.:.	.:.:.:.:.:.:.:.:.:.:.	.:.:.:.:.:.:.:.:.:.:.	.:.:.:.:.:.:.:.:.:.:.	.:.:.:.:.:.:.:.:.:.:.	.:.:.:.:.:.:.:.:.:.:.	.:.:.:.:.:.:.:.:.:.:.	.:.:.:.:.:.:.:.:.:.:.	.:.:.:.:.:.:.:.:.:.:.	.:.:.:.:.:.:.:.:.:.:.	.:.:.:.:.:.:.:.:.:.:.	.:.:.:.:.:.:.:.:.:.:.	.:.:.:.:.:.:.:.:.:.:.	.:.:.:.:.:.:.:.:.:.:.	.:.:.:.:.:.:.:.:.:.:.	.:.:.:.:.:.:.:.:.:.:.	.:.:.:.:.:.:.:.:.:.:.	.:.:.:.:.:.:.:.:.:.:.	.:.:.:.:.:.:.:.:.:.:.	.:.:.:.:.:.:.:.:.:.:.	.:.:.:.:.:.:.:.:.:.:.	.:.:.:.:.:.:.:.:.:.:.	.:.:.:.:.:.:.:.:.:.:.	.:.:.:.:.:.:.:.:.:.:.	.:.:.:.:.:.:.:.:.:.:.	.:.:.:.:.:.:.:.:.:.:.	.:.:.:.:.:.:.:.:.:.:.	.:.:.:.:.:.:.:.:.:.:.	.:.:.:.:.:.:.:.:.:.:.	.:.:.:.:.:.:.:.:.:.:.	.:.:.:.:.:.:.:.:.:.:.	.:.:.:.:.:.:.:.:.:.:.	.:.:.:.:.:.:.:.:.:.:.	.:.:.:.:.:.:.:.:.:.:.	.:.:.:.:.:.:.:.:.:.:.	.:.:.:.:.:.:.:.:.:.:.	.:.:.:.:.:.:.:.:.:.:.	.:.:.:.:.:.:.:.:.:.:.	.:.:.:.:.:.:.:.:.:.:.	.:.:.:.:.:.:.:.:.:.:.	.:.:.:.:.:.:.:.:.:.:.	.:.:.:.:.:.:.:.:.:.:.	.:.:.:.:.:.:.:.:.:.:.	.:.:.:.:.:.:.:.:.:.:.	.:.:.:.:.:.:.:.:.:.:.	.:.:.:.:.:.:.:.:.:.:.	.:.:.:.:.:.:.:.:.:.:.	.:.:.:.:.:.:.:.:.:.:.	.:.:.:.:.:.:.:.:.:.:.	.:.:.:.:.:.:.:.:.:.:.	.:.:.:.:.:.:.:.:.:.:.	.:.:.:.:.:.:.:.:.:.:.	.:.:.:.:.:.:.:.:.:.:.	.:.:.:.:.:.:.:.:.:.:.	.:.:.:.:.:.:.:.:.:.:.	.:.:.:.:.:.:.:.:.:.:.	.:.:.:.:.:.:.:.:.:.:.	.:.:.:.:.:.:.:.:.:.:.	.:.:.:.:.:.:.:.:.:.:.	.:.:.:.:.:.:.:.:.:.:.	.:.:.:.:.:.:.:.:.:.:.	.:.:.:.:.:.:.:.:.:.:.	.:.:.:.:.:.:.:.:.:.:.	.:.:.:.:.:.:.:.:.:.:.	.:.:.:.:.:.:.:.:.:.:.	.:.:.:.:.:.:.:.:.:.:.	.:.:.:.:.:.:.:.:.:.:.	.:.:.:.:.:.:.:.:.:.:.	.:.:.:.:.:.:.:.:.:.:.	.:.:.:.:.:.:.:.:.:.:.	.:.:.:.:.:.:.:.:.:.:.	.:.:.:.:.:.:.:.:.:.:.	.:.:.:.:.:.:.:.:.:.:.	.:.:.:.:.:.:.:.:.:.:.	.:.:.:.:.:.:.:.:.:.:.	.:.:.:.:.:.:.:.:.:.:.	.:.:.:.:.:.:.:.:.:.:.	.:.:.:.:.:.:.:.:.:.:.	.:.:.:.:.:.:.:.:.:.:.	1:28232:1p1:0.727273:32:6:23:9:100:0:0	.:.:.:.:.:.:.:.:.:.:.	.:.:.:.:.:.:.:.:.:.:.	.:.:.:.:.:.:.:.:.:.:.	.:.:.:.:.:.:.:.:.:.:.	.:.:.:.:.:.:.:.:.:.:.	.:.:.:.:.:.:.:.:.:.:.	.:.:.:.:.:.:.:.:.:.:.	.:.:.:.:.:.:.:.:.:.:.	.:.:.:.:.:.:.:.:.:.:.	.:.:.:.:.:.:.:.:.:.:.	.:.:.:.:.:.:.:.:.:.:.	.:.:.:.:.:.:.:.:.:.:.	.:.:.:.:.:.:.:.:.:.:.	.:.:.:.:.:.:.:.:.:.:.	.:.:.:.:.:.:.:.:.:.:.	.:.:.:.:.:.:.:.:.:.:.	.:.:.:.:.:.:.:.:.:.:.	.:.:.:.:.:.:.:.:.:.:.	.:.:.:.:.:.:.:.:.:.:.	.:.:.:.:.:.:.:.:.:.:.	.:.:.:.:.:.:.:.:.:.:.	.:.:.:.:.:.:.:.:.:.:.	.:.:.:.:.:.:.:.:.:.:.	.:.:.:.:.:.:.:.:.:.:.	.:.:.:.:.:.:.:.:.:.:.	.:.:.:.:.:.:.:.:.:.:.	.:.:.:.:.:.:.:.:.:.:.	.:.:.:.:.:.:.:.:.:.:.	.:.:.:.:.:.:.:.:.:.:.	.:.:.:.:.:.:.:.:.:.:.	.:.:.:.:.:.:.:.:.:.:.	.:.:.:.:.:.:.:.:.:.:.	.:.:.:.:.:.:.:.:.:.:.	.:.:.:.:.:.:.:.:.:.:.	.:.:.:.:.:.:.:.:.:.:.	.:.:.:.:.:.:.:.:.:.:.	.:.:.:.:.:.:.:.:.:.:.	.:.:.:.:.:.:.:.:.:.:.	.:.:.:.:.:.:.:.:.:.:.	.:.:.:.:.:.:.:.:.:.:.	.:.:.:.:.:.:.:.:.:.:.	.:.:.:.:.:.:.:.:.:.:.	.:.:.:.:.:.:.:.:.:.:.	.:.:.:.:.:.:.:.:.:.:.	.:.:.:.:.:.:.:.:.:.:.	.:.:.:.:.:.:.:.:.:.:.	.:.:.:.:.:.:.:.:.:.:.	.:.:.:.:.:.:.:.:.:.:.	.:.:.:.:.:.:.:.:.:.:.	.:.:.:.:.:.:.:.:.:.:.	.:.:.:.:.:.:.:.:.:.:.	.:.:.:.:.:.:.:.:.:.:.	.:.:.:.:.:.:.:.:.:.:.	.:.:.:.:.:.:.:.:.:.:.	.:.:.:.:.:.:.:.:.:.:.	.:.:.:.:.:.:.:.:.:.:.	.:.:.:.:.:.:.:.:.:.:.	.:.:.:.:.:.:.:.:.:.:.	.:.:.:.:.:.:.:.:.:.:.	.:.:.:.:.:.:.:.:.:.:.	.:.:.:.:.:.:.:.:.:.:.	.:.:.:.:.:.:.:.:.:.:.	.:.:.:.:.:.:.:.:.:.:.	.:.:.:.:.:.:.:.:.:.:.	.:.:.:.:.:.:.:.:.:.:.	.:.:.:.:.:.:.:.:.:.:.	.:.:.:.:.:.:.:.:.:.:.	.:.:.:.:.:.:.:.:.:.:.	.:.:.:.:.:.:.:.:.:.:.	.:.:.:.:.:.:.:.:.:.:.	.:.:.:.:.:.:.:.:.:.:.	.:.:.:.:.:.:.:.:.:.:.	.:.:.:.:.:.:.:.:.:.:.	.:.:.:.:.:.:.:.:.:.:.	.:.:.:.:.:.:.:.:.:.:.	.:.:.:.:.:.:.:.:.:.:.	.:.:.:.:.:.:.:.:.:.:.	.:.:.:.:.:.:.:.:.:.:.	.:.:.:.:.:.:.:.:.:.:.	.:.:.:.:.:.:.:.:.:.:.	.:.:.:.:.:.:.:.:.:.:.	.:.:.:.:.:.:.:.:.:.:.	.:.:.:.:.:.:.:.:.:.:.	.:.:.:.:.:.:.:.:.:.:.	.:.:.:.:.:.:.:.:.:.:.	.:.:.:.:.:.:.:.:.:.:.	.:.:.:.:.:.:.:.:.:.:.	.:.:.:.:.:.:.:.:.:.:.	.:.:.:.:.:.:.:.:.:.:.	.:.:.:.:.:.:.:.:.:.:.	.:.:.:.:.:.:.:.:.:.:.	.:.:.:.:.:.:.:.:.:.:.	.:.:.:.:.:.:.:.:.:.:.	.:.:.:.:.:.:.:.:.:.:.	.:.:.:.:.:.:.:.:.:.:.	.:.:.:.:.:.:.:.:.:.:.	.:.:.:.:.:.:.:.:.:.:.	.:.:.:.:.:.:.:.:.:.:.	.:.:.:.:.:.:.:.:.:.:.	.:.:.:.:.:.:.:.:.:.:.	.:.:.:.:.:.:.:.:.:.:.	.:.:.:.:.:.:.:.:.:.:.	.:.:.:.:.:.:.:.:.:.:.	.:.:.:.:.:.:.:.:.:.:.	.:.:.:.:.:.:.:.:.:.:.	.:.:.:.:.:.:.:.:.:.:.	.:.:.:.:.:.:.:.:.:.:.	.:.:.:.:.:.:.:.:.:.:.	.:.:.:.:.:.:.:.:.:.:.	.:.:.:.:.:.:.:.:.:.:.	.:.:.:.:.:.:.:.:.:.:.	.:.:.:.:.:.:.:.:.:.:.	.:.:.:.:.:.:.:.:.:.:.	.:.:.:.:.:.:.:.:.:.:.	.:.:.:.:.:.:.:.:.:.:.	.:.:.:.:.:.:.:.:.:.:.	.:.:.:.:.:.:.:.:.:.:.	.:.:.:.:.:.:.:.:.:.:.	.:.:.:.:.:.:.:.:.:.:.	.:.:.:.:.:.:.:.:.:.:.	.:.:.:.:.:.:.:.:.:.:.	.:.:.:.:.:.:.:.:.:.:.	.:.:.:.:.:.:.:.:.:.:.	.:.:.:.:.:.:.:.:.:.:.	.:.:.:.:.:.:.:.:.:.:.	.:.:.:.:.:.:.:.:.:.:.	.:.:.:.:.:.:.:.:.:.:.	.:.:.:.:.:.:.:.:.:.:.	.:.:.:.:.:.:.:.:.:.:.	.:.:.:.:.:.:.:.:.:.:.	.:.:.:.:.:.:.:.:.:.:.	.:.:.:.:.:.:.:.:.:.:.	.:.:.:.:.:.:.:.:.:.:.	.:.:.:.:.:.:.:.:.:.:.	.:.:.:.:.:.:.:.:.:.:.	.:.:.:.:.:.:.:.:.:.:.	.:.:.:.:.:.:.:.:.:.:.	.:.:.:.:.:.:.:.:.:.:.	.:.:.:.:.:.:.:.:.:.:.	.:.:.:.:.:.:.:.:.:.:.	.:.:.:.:.:.:.:.:.:.:.	.:.:.:.:.:.:.:.:.:.:.	.:.:.:.:.:.:.:.:.:.:.	.:.:.:.:.:.:.:.:.:.:.	.:.:.:.:.:.:.:.:.:.:.	.:.:.:.:.:.:.:.:.:.:.	.:.:.:.:.:.:.:.:.:.:.	.:.:.:.:.:.:.:.:.:.:.	.:.:.:.:.:.:.:.:.:.:.	.:.:.:.:.:.:.:.:.:.:.	.:.:.:.:.:.:.:.:.:.:.	.:.:.:.:.:.:.:.:.:.:.	.:.:.:.:.:.:.:.:.:.:.	.:.:.:.:.:.:.:.:.:.:.	.:.:.:.:.:.:.:.:.:.:.	.:.:.:.:.:.:.:.:.:.:.	.:.:.:.:.:.:.:.:.:.:.	.:.:.:.:.:.:.:.:.:.:.	.:.:.:.:.:.:.:.:.:.:.	.:.:.:.:.:.:.:.:.:.:.	.:.:.:.:.:.:.:.:.:.:.	.:.:.:.:.:.:.:.:.:.:.	.:.:.:.:.:.:.:.:.:.:.	.:.:.:.:.:.:.:.:.:.:.	.:.:.:.:.:.:.:.:.:.:.	.:.:.:.:.:.:.:.:.:.:.	.:.:.:.:.:.:.:.:.:.:.	.:.:.:.:.:.:.:.:.:.:.	.:.:.:.:.:.:.:.:.:.:.	.:.:.:.:.:.:.:.:.:.:.	.:.:.:.:.:.:.:.:.:.:.	.:.:.:.:.:.:.:.:.:.:.	.:.:.:.:.:.:.:.:.:.:.	.:.:.:.:.:.:.:.:.:.:.	.:.:.:.:.:.:.:.:.:.:.	.:.:.:.:.:.:.:.:.:.:.	.:.:.:.:.:.:.:.:.:.:.	.:.:.:.:.:.:.:.:.:.:.	.:.:.:.:.:.:.:.:.:.:.	.:.:.:.:.:.:.:.:.:.:.	.:.:.:.:.:.:.:.:.:.:.	.:.:.:.:.:.:.:.:.:.:.	.:.:.:.:.:.:.:.:.:.:.	.:.:.:.:.:.:.:.:.:.:.	.:.:.:.:.:.:.:.:.:.:.	.:.:.:.:.:.:.:.:.:.:.	.:.:.:.:.:.:.:.:.:.:.	.:.:.:.:.:.:.:.:.:.:.	.:.:.:.:.:.:.:.:.:.:.	.:.:.:.:.:.:.:.:.:.:.	.:.:.:.:.:.:.:.:.:.:.	.:.:.:.:.:.:.:.:.:.:.	.:.:.:.:.:.:.:.:.:.:.	.:.:.:.:.:.:.:.:.:.:.	.:.:.:.:.:.:.:.:.:.:.	.:.:.:.:.:.:.:.:.:.:.	.:.:.:.:.:.:.:.:.:.:.	.:.:.:.:.:.:.:.:.:.:.	.:.:.:.:.:.:.:.:.:.:.	.:.:.:.:.:.:.:.:.:.:.	.:.:.:.:.:.:.:.:.:.:.	.:.:.:.:.:.:.:.:.:.:.	.:.:.:.:.:.:.:.:.:.:.	.:.:.:.:.:.:.:.:.:.:.	.:.:.:.:.:.:.:.:.:.:.	.:.:.:.:.:.:.:.:.:.:.	.:.:.:.:.:.:.:.:.:.:.	.:.:.:.:.:.:.:.:.:.:.	.:.:.:.:.:.:.:.:.:.:.	.:.:.:.:.:.:.:.:.:.:.	.:.:.:.:.:.:.:.:.:.:.	.:.:.:.:.:.:.:.:.:.:.	.:.:.:.:.:.:.:.:.:.:.	.:.:.:.:.:.:.:.:.:.:.	.:.:.:.:.:.:.:.:.:.:.	.:.:.:.:.:.:.:.:.:.:.	.:.:.:.:.:.:.:.:.:.:.	.:.:.:.:.:.:.:.:.:.:.	.:.:.:.:.:.:.:.:.:.:.	.:.:.:.:.:.:.:.:.:.:.	.:.:.:.:.:.:.:.:.:.:.	.:.:.:.:.:.:.:.:.:.:.	.:.:.:.:.:.:.:.:.:.:.	.:.:.:.:.:.:.:.:.:.:.	.:.:.:.:.:.:.:.:.:.:.	.:.:.:.:.:.:.:.:.:.:.	.:.:.:.:.:.:.:.:.:.:.	.:.:.:.:.:.:.:.:.:.:.	.:.:.:.:.:.:.:.:.:.:.	.:.:.:.:.:.:.:.:.:.:.	.:.:.:.:.:.:.:.:.:.:.	.:.:.:.:.:.:.:.:.:.:.	.:.:.:.:.:.:.:.:.:.:.	.:.:.:.:.:.:.:.:.:.:.	.:.:.:.:.:.:.:.:.:.:.	.:.:.:.:.:.:.:.:.:.:.	.:.:.:.:.:.:.:.:.:.:.	.:.:.:.:.:.:.:.:.:.:.	.:.:.:.:.:.:.:.:.:.:.	.:.:.:.:.:.:.:.:.:.:.	.:.:.:.:.:.:.:.:.:.:.	.:.:.:.:.:.:.:.:.:.:.	.:.:.:.:.:.:.:.:.:.:.	.:.:.:.:.:.:.:.:.:.:.	.:.:.:.:.:.:.:.:.:.:.	.:.:.:.:.:.:.:.:.:.:.	.:.:.:.:.:.:.:.:.:.:.	.:.:.:.:.:.:.:.:.:.:.	.:.:.:.:.:.:.:.:.:.:.	.:.:.:.:.:.:.:.:.:.:.	.:.:.:.:.:.:.:.:.:.:.	.:.:.:.:.:.:.:.:.:.:.	.:.:.:.:.:.:.:.:.:.:.	.:.:.:.:.:.:.:.:.:.:.	.:.:.:.:.:.:.:.:.:.:.	.:.:.:.:.:.:.:.:.:.:.	.:.:.:.:.:.:.:.:.:.:.	.:.:.:.:.:.:.:.:.:.:.	.:.:.:.:.:.:.:.:.:.:.	.:.:.:.:.:.:.:.:.:.:.	.:.:.:.:.:.:.:.:.:.:.	.:.:.:.:.:.:.:.:.:.:.	.:.:.:.:.:.:.:.:.:.:.	.:.:.:.:.:.:.:.:.:.:.	.:.:.:.:.:.:.:.:.:.:.	.:.:.:.:.:.:.:.:.:.:.	.:.:.:.:.:.:.:.:.:.:.	.:.:.:.:.:.:.:.:.:.:.	.:.:.:.:.:.:.:.:.:.:.	.:.:.:.:.:.:.:.:.:.:.	.:.:.:.:.:.:.:.:.:.:.	.:.:.:.:.:.:.:.:.:.:.	.:.:.:.:.:.:.:.:.:.:.	.:.:.:.:.:.:.:.:.:.:.	.:.:.:.:.:.:.:.:.:.:.	.:.:.:.:.:.:.:.:.:.:.	.:.:.:.:.:.:.:.:.:.:.	.:.:.:.:.:.:.:.:.:.:.	.:.:.:.:.:.:.:.:.:.:.	.:.:.:.:.:.:.:.:.:.:.	.:.:.:.:.:.:.:.:.:.:.	.:.:.:.:.:.:.:.:.:.:.	.:.:.:.:.:.:.:.:.:.:.	.:.:.:.:.:.:.:.:.:.:.	.:.:.:.:.:.:.:.:.:.:.	.:.:.:.:.:.:.:.:.:.:.	.:.:.:.:.:.:.:.:.:.:.	.:.:.:.:.:.:.:.:.:.:.	.:.:.:.:.:.:.:.:.:.:.	.:.:.:.:.:.:.:.:.:.:.	.:.:.:.:.:.:.:.:.:.:.	.:.:.:.:.:.:.:.:.:.:.	.:.:.:.:.:.:.:.:.:.:.	.:.:.:.:.:.:.:.:.:.:.	.:.:.:.:.:.:.:.:.:.:.	.:.:.:.:.:.:.:.:.:.:.	.:.:.:.:.:.:.:.:.:.:.	.:.:.:.:.:.:.:.:.:.:.	.:.:.:.:.:.:.:.:.:.:.	.:.:.:.:.:.:.:.:.:.:.	.:.:.:.:.:.:.:.:.:.:.	.:.:.:.:.:.:.:.:.:.:.	.:.:.:.:.:.:.:.:.:.:.	.:.:.:.:.:.:.:.:.:.:.	.:.:.:.:.:.:.:.:.:.:.	.:.:.:.:.:.:.:.:.:.:.	.:.:.:.:.:.:.:.:.:.:.	.:.:.:.:.:.:.:.:.:.:.	.:.:.:.:.:.:.:.:.:.:.	.:.:.:.:.:.:.:.:.:.:.	.:.:.:.:.:.:.:.:.:.:.	.:.:.:.:.:.:.:.:.:.:.	.:.:.:.:.:.:.:.:.:.:.	.:.:.:.:.:.:.:.:.:.:.	.:.:.:.:.:.:.:.:.:.:.	.:.:.:.:.:.:.:.:.:.:.	.:.:.:.:.:.:.:.:.:.:.	.:.:.:.:.:.:.:.:.:.:.	.:.:.:.:.:.:.:.:.:.:.	.:.:.:.:.:.:.:.:.:.:.	.:.:.:.:.:.:.:.:.:.:.	.:.:.:.:.:.:.:.:.:.:.	.:.:.:.:.:.:.:.:.:.:.	.:.:.:.:.:.:.:.:.:.:.	.:.:.:.:.:.:.:.:.:.:.	.:.:.:.:.:.:.:.:.:.:.	.:.:.:.:.:.:.:.:.:.:.	.:.:.:.:.:.:.:.:.:.:.	.:.:.:.:.:.:.:.:.:.:.	.:.:.:.:.:.:.:.:.:.:.	.:.:.:.:.:.:.:.:.:.:.	.:.:.:.:.:.:.:.:.:.:.	.:.:.:.:.:.:.:.:.:.:.	.:.:.:.:.:.:.:.:.:.:.	.:.:.:.:.:.:.:.:.:.:.	.:.:.:.:.:.:.:.:.:.:.	.:.:.:.:.:.:.:.:.:.:.	.:.:.:.:.:.:.:.:.:.:.	.:.:.:.:.:.:.:.:.:.:.	.:.:.:.:.:.:.:.:.:.:.	.:.:.:.:.:.:.:.:.:.:.	.:.:.:.:.:.:.:.:.:.:.	.:.:.:.:.:.:.:.:.:.:.	.:.:.:.:.:.:.:.:.:.:.	.:.:.:.:.:.:.:.:.:.:.	.:.:.:.:.:.:.:.:.:.:.	.:.:.:.:.:.:.:.:.:.:.	.:.:.:.:.:.:.:.:.:.:.	.:.:.:.:.:.:.:.:.:.:.	.:.:.:.:.:.:.:.:.:.:.	.:.:.:.:.:.:.:.:.:.:.	.:.:.:.:.:.:.:.:.:.:.	.:.:.:.:.:.:.:.:.:.:.	.:.:.:.:.:.:.:.:.:.:.	.:.:.:.:.:.:.:.:.:.:.	.:.:.:.:.:.:.:.:.:.:.	.:.:.:.:.:.:.:.:.:.:.	.:.:.:.:.:.:.:.:.:.:.	.:.:.:.:.:.:.:.:.:.:.	.:.:.:.:.:.:.:.:.:.:.	.:.:.:.:.:.:.:.:.:.:.	.:.:.:.:.:.:.:.:.:.:.	.:.:.:.:.:.:.:.:.:.:.	.:.:.:.:.:.:.:.:.:.:.	.:.:.:.:.:.:.:.:.:.:.	.:.:.:.:.:.:.:.:.:.:.	.:.:.:.:.:.:.:.:.:.:.	.:.:.:.:.:.:.:.:.:.:.	.:.:.:.:.:.:.:.:.:.:.	.:.:.:.:.:.:.:.:.:.:.	.:.:.:.:.:.:.:.:.:.:.	.:.:.:.:.:.:.:.:.:.:.	.:.:.:.:.:.:.:.:.:.:.	.:.:.:.:.:.:.:.:.:.:.	.:.:.:.:.:.:.:.:.:.:.	.:.:.:.:.:.:.:.:.:.:.	.:.:.:.:.:.:.:.:.:.:.	.:.:.:.:.:.:.:.:.:.:.	.:.:.:.:.:.:.:.:.:.:.	.:.:.:.:.:.:.:.:.:.:.	.:.:.:.:.:.:.:.:.:.:.	.:.:.:.:.:.:.:.:.:.:.	.:.:.:.:.:.:.:.:.:.:.	.:.:.:.:.:.:.:.:.:.:.	.:.:.:.:.:.:.:.:.:.:.	.:.:.:.:.:.:.:.:.:.:.	.:.:.:.:.:.:.:.:.:.:.	.:.:.:.:.:.:.:.:.:.:.	.:.:.:.:.:.:.:.:.:.:.	.:.:.:.:.:.:.:.:.:.:.	.:.:.:.:.:.:.:.:.:.:.	.:.:.:.:.:.:.:.:.:.:.	.:.:.:.:.:.:.:.:.:.:.	.:.:.:.:.:.:.:.:.:.:.	.:.:.:.:.:.:.:.:.:.:.	.:.:.:.:.:.:.:.:.:.:.	.:.:.:.:.:.:.:.:.:.:.	.:.:.:.:.:.:.:.:.:.:.	.:.:.:.:.:.:.:.:.:.:.	.:.:.:.:.:.:.:.:.:.:.	.:.:.:.:.:.:.:.:.:.:.	.:.:.:.:.:.:.:.:.:.:.	.:.:.:.:.:.:.:.:.:.:.	.:.:.:.:.:.:.:.:.:.:.	.:.:.:.:.:.:.:.:.:.:.	.:.:.:.:.:.:.:.:.:.:.	.:.:.:.:.:.:.:.:.:.:.	.:.:.:.:.:.:.:.:.:.:.	.:.:.:.:.:.:.:.:.:.:.	.:.:.:.:.:.:.:.:.:.:.	.:.:.:.:.:.:.:.:.:.:.	.:.:.:.:.:.:.:.:.:.:.	.:.:.:.:.:.:.:.:.:.:.	.:.:.:.:.:.:.:.:.:.:.	.:.:.:.:.:.:.:.:.:.:.	.:.:.:.:.:.:.:.:.:.:.	.:.:.:.:.:.:.:.:.:.:.	.:.:.:.:.:.:.:.:.:.:.	.:.:.:.:.:.:.:.:.:.:.	.:.:.:.:.:.:.:.:.:.:.	.:.:.:.:.:.:.:.:.:.:.	.:.:.:.:.:.:.:.:.:.:.	.:.:.:.:.:.:.:.:.:.:.	.:.:.:.:.:.:.:.:.:.:.	.:.:.:.:.:.:.:.:.:.:.	.:.:.:.:.:.:.:.:.:.:.	.:.:.:.:.:.:.:.:.:.:.	.:.:.:.:.:.:.:.:.:.:.	.:.:.:.:.:.:.:.:.:.:.	.:.:.:.:.:.:.:.:.:.:.	.:.:.:.:.:.:.:.:.:.:.	.:.:.:.:.:.:.:.:.:.:.	.:.:.:.:.:.:.:.:.:.:.	.:.:.:.:.:.:.:.:.:.:.	.:.:.:.:.:.:.:.:.:.:.	.:.:.:.:.:.:.:.:.:.:.	.:.:.:.:.:.:.:.:.:.:.	.:.:.:.:.:.:.:.:.:.:.	.:.:.:.:.:.:.:.:.:.:.	.:.:.:.:.:.:.:.:.:.:.	.:.:.:.:.:.:.:.:.:.:.	.:.:.:.:.:.:.:.:.:.:.	.:.:.:.:.:.:.:.:.:.:.	.:.:.:.:.:.:.:.:.:.:.	.:.:.:.:.:.:.:.:.:.:.	.:.:.:.:.:.:.:.:.:.:.	.:.:.:.:.:.:.:.:.:.:.	.:.:.:.:.:.:.:.:.:.:.	.:.:.:.:.:.:.:.:.:.:.	.:.:.:.:.:.:.:.:.:.:.	.:.:.:.:.:.:.:.:.:.:.	.:.:.:.:.:.:.:.:.:.:.	.:.:.:.:.:.:.:.:.:.:.	.:.:.:.:.:.:.:.:.:.:.	.:.:.:.:.:.:.:.:.:.:.	.:.:.:.:.:.:.:.:.:.:.	.:.:.:.:.:.:.:.:.:.:.	.:.:.:.:.:.:.:.:.:.:.	.:.:.:.:.:.:.:.:.:.:.	.:.:.:.:.:.:.:.:.:.:.	.:.:.:.:.:.:.:.:.:.:.	.:.:.:.:.:.:.:.:.:.:.	.:.:.:.:.:.:.:.:.:.:.	.:.:.:.:.:.:.:.:.:.:.	.:.:.:.:.:.:.:.:.:.:.	.:.:.:.:.:.:.:.:.:.:.	.:.:.:.:.:.:.:.:.:.:.	.:.:.:.:.:.:.:.:.:.:.	.:.:.:.:.:.:.:.:.:.:.	.:.:.:.:.:.:.:.:.:.:.	.:.:.:.:.:.:.:.:.:.:.	.:.:.:.:.:.:.:.:.:.:.	.:.:.:.:.:.:.:.:.:.:.	.:.:.:.:.:.:.:.:.:.:.	.:.:.:.:.:.:.:.:.:.:.	.:.:.:.:.:.:.:.:.:.:.	.:.:.:.:.:.:.:.:.:.:.	.:.:.:.:.:.:.:.:.:.:.	.:.:.:.:.:.:.:.:.:.:.	.:.:.:.:.:.:.:.:.:.:.	.:.:.:.:.:.:.:.:.:.:.	.:.:.:.:.:.:.:.:.:.:.	.:.:.:.:.:.:.:.:.:.:.	.:.:.:.:.:.:.:.:.:.:.	.:.:.:.:.:.:.:.:.:.:.	.:.:.:.:.:.:.:.:.:.:.	.:.:.:.:.:.:.:.:.:.:.	.:.:.:.:.:.:.:.:.:.:.	.:.:.:.:.:.:.:.:.:.:.	.:.:.:.:.:.:.:.:.:.:.	.:.:.:.:.:.:.:.:.:.:.	.:.:.:.:.:.:.:.:.:.:.	.:.:.:.:.:.:.:.:.:.:.	.:.:.:.:.:.:.:.:.:.:.	.:.:.:.:.:.:.:.:.:.:.	.:.:.:.:.:.:.:.:.:.:.	.:.:.:.:.:.:.:.:.:.:.	.:.:.:.:.:.:.:.:.:.:.	.:.:.:.:.:.:.:.:.:.:.	.:.:.:.:.:.:.:.:.:.:.	.:.:.:.:.:.:.:.:.:.:.	.:.:.:.:.:.:.:.:.:.:.	.:.:.:.:.:.:.:.:.:.:.	.:.:.:.:.:.:.:.:.:.:.	.:.:.:.:.:.:.:.:.:.:.	.:.:.:.:.:.:.:.:.:.:.	.:.:.:.:.:.:.:.:.:.:.	.:.:.:.:.:.:.:.:.:.:.	.:.:.:.:.:.:.:.:.:.:.	.:.:.:.:.:.:.:.:.:.:.	.:.:.:.:.:.:.:.:.:.:.	.:.:.:.:.:.:.:.:.:.:.	.:.:.:.:.:.:.:.:.:.:.	.:.:.:.:.:.:.:.:.:.:.	.:.:.:.:.:.:.:.:.:.:.	.:.:.:.:.:.:.:.:.:.:.	.:.:.:.:.:.:.:.:.:.:.	.:.:.:.:.:.:.:.:.:.:.	.:.:.:.:.:.:.:.:.:.:.	.:.:.:.:.:.:.:.:.:.:.	.:.:.:.:.:.:.:.:.:.:.	.:.:.:.:.:.:.:.:.:.:.	.:.:.:.:.:.:.:.:.:.:.	.:.:.:.:.:.:.:.:.:.:.	.:.:.:.:.:.:.:.:.:.:.	.:.:.:.:.:.:.:.:.:.:.	.:.:.:.:.:.:.:.:.:.:.	.:.:.:.:.:.:.:.:.:.:.	.:.:.:.:.:.:.:.:.:.:.	.:.:.:.:.:.:.:.:.:.:.	.:.:.:.:.:.:.:.:.:.:.	.:.:.:.:.:.:.:.:.:.:.	.:.:.:.:.:.:.:.:.:.:.	.:.:.:.:.:.:.:.:.:.:.	.:.:.:.:.:.:.:.:.:.:.	.:.:.:.:.:.:.:.:.:.:.	.:.:.:.:.:.:.:.:.:.:.	.:.:.:.:.:.:.:.:.:.:.	.:.:.:.:.:.:.:.:.:.:.	.:.:.:.:.:.:.:.:.:.:.	.:.:.:.:.:.:.:.:.:.:.	.:.:.:.:.:.:.:.:.:.:.	.:.:.:.:.:.:.:.:.:.:.	.:.:.:.:.:.:.:.:.:.:.	.:.:.:.:.:.:.:.:.:.:.	.:.:.:.:.:.:.:.:.:.:.	.:.:.:.:.:.:.:.:.:.:.	.:.:.:.:.:.:.:.:.:.:.	.:.:.:.:.:.:.:.:.:.:.	.:.:.:.:.:.:.:.:.:.:.	.:.:.:.:.:.:.:.:.:.:.	.:.:.:.:.:.:.:.:.:.:.	.:.:.:.:.:.:.:.:.:.:.	.:.:.:.:.:.:.:.:.:.:.	.:.:.:.:.:.:.:.:.:.:.	.:.:.:.:.:.:.:.:.:.:.	.:.:.:.:.:.:.:.:.:.:.	.:.:.:.:.:.:.:.:.:.:.	.:.:.:.:.:.:.:.:.:.:.	.:.:.:.:.:.:.:.:.:.:.	.:.:.:.:.:.:.:.:.:.:.	.:.:.:.:.:.:.:.:.:.:.	.:.:.:.:.:.:.:.:.:.:.	.:.:.:.:.:.:.:.:.:.:.	.:.:.:.:.:.:.:.:.:.:.	.:.:.:.:.:.:.:.:.:.:.	.:.:.:.:.:.:.:.:.:.:.	.:.:.:.:.:.:.:.:.:.:.	.:.:.:.:.:.:.:.:.:.:.	.:.:.:.:.:.:.:.:.:.:.	.:.:.:.:.:.:.:.:.:.:.	.:.:.:.:.:.:.:.:.:.:.	.:.:.:.:.:.:.:.:.:.:.	.:.:.:.:.:.:.:.:.:.:.	.:.:.:.:.:.:.:.:.:.:.	.:.:.:.:.:.:.:.:.:.:.	.:.:.:.:.:.:.:.:.:.:.	.:.:.:.:.:.:.:.:.:.:.	.:.:.:.:.:.:.:.:.:.:.	.:.:.:.:.:.:.:.:.:.:.	.:.:.:.:.:.:.:.:.:.:.	.:.:.:.:.:.:.:.:.:.:.	.:.:.:.:.:.:.:.:.:.:.	.:.:.:.:.:.:.:.:.:.:.	.:.:.:.:.:.:.:.:.:.:.	.:.:.:.:.:.:.:.:.:.:.	.:.:.:.:.:.:.:.:.:.:.	.:.:.:.:.:.:.:.:.:.:.	.:.:.:.:.:.:.:.:.:.:.	.:.:.:.:.:.:.:.:.:.:.	.:.:.:.:.:.:.:.:.:.:.	.:.:.:.:.:.:.:.:.:.:.	.:.:.:.:.:.:.:.:.:.:.	.:.:.:.:.:.:.:.:.:.:.	.:.:.:.:.:.:.:.:.:.:.	.:.:.:.:.:.:.:.:.:.:.	.:.:.:.:.:.:.:.:.:.:.	.:.:.:.:.:.:.:.:.:.:.	.:.:.:.:.:.:.:.:.:.:.	.:.:.:.:.:.:.:.:.:.:.	.:.:.:.:.:.:.:.:.:.:.	.:.:.:.:.:.:.:.:.:.:.	.:.:.:.:.:.:.:.:.:.:.	.:.:.:.:.:.:.:.:.:.:.	.:.:.:.:.:.:.:.:.:.:.	.:.:.:.:.:.:.:.:.:.:.	.:.:.:.:.:.:.:.:.:.:.	.:.:.:.:.:.:.:.:.:.:.	.:.:.:.:.:.:.:.:.:.:.	.:.:.:.:.:.:.:.:.:.:.	.:.:.:.:.:.:.:.:.:.:.	.:.:.:.:.:.:.:.:.:.:.	.:.:.:.:.:.:.:.:.:.:.	.:.:.:.:.:.:.:.:.:.:.	.:.:.:.:.:.:.:.:.:.:.	.:.:.:.:.:.:.:.:.:.:.	.:.:.:.:.:.:.:.:.:.:.	.:.:.:.:.:.:.:.:.:.:.	.:.:.:.:.:.:.:.:.:.:.	.:.:.:.:.:.:.:.:.:.:.	.:.:.:.:.:.:.:.:.:.:.	.:.:.:.:.:.:.:.:.:.:.	.:.:.:.:.:.:.:.:.:.:.	.:.:.:.:.:.:.:.:.:.:.	.:.:.:.:.:.:.:.:.:.:.	.:.:.:.:.:.:.:.:.:.:.	.:.:.:.:.:.:.:.:.:.:.	.:.:.:.:.:.:.:.:.:.:.	.:.:.:.:.:.:.:.:.:.:.	.:.:.:.:.:.:.:.:.:.:.	.:.:.:.:.:.:.:.:.:.:.	.:.:.:.:.:.:.:.:.:.:.	.:.:.:.:.:.:.:.:.:.:.	.:.:.:.:.:.:.:.:.:.:.	.:.:.:.:.:.:.:.:.:.:.	.:.:.:.:.:.:.:.:.:.:.	.:.:.:.:.:.:.:.:.:.:.	.:.:.:.:.:.:.:.:.:.:.	.:.:.:.:.:.:.:.:.:.:.	.:.:.:.:.:.:.:.:.:.:.	.:.:.:.:.:.:.:.:.:.:.	.:.:.:.:.:.:.:.:.:.:.	.:.:.:.:.:.:.:.:.:.:.	.:.:.:.:.:.:.:.:.:.:.	.:.:.:.:.:.:.:.:.:.:.	.:.:.:.:.:.:.:.:.:.:.	.:.:.:.:.:.:.:.:.:.:.	.:.:.:.:.:.:.:.:.:.:.	.:.:.:.:.:.:.:.:.:.:.	.:.:.:.:.:.:.:.:.:.:.	.:.:.:.:.:.:.:.:.:.:.	.:.:.:.:.:.:.:.:.:.:.	.:.:.:.:.:.:.:.:.:.:.	.:.:.:.:.:.:.:.:.:.:.	.:.:.:.:.:.:.:.:.:.:.	.:.:.:.:.:.:.:.:.:.:.	.:.:.:.:.:.:.:.:.:.:.	.:.:.:.:.:.:.:.:.:.:.	.:.:.:.:.:.:.:.:.:.:.	.:.:.:.:.:.:.:.:.:.:.	.:.:.:.:.:.:.:.:.:.:.	.:.:.:.:.:.:.:.:.:.:.	.:.:.:.:.:.:.:.:.:.:.	.:.:.:.:.:.:.:.:.:.:.	.:.:.:.:.:.:.:.:.:.:.	.:.:.:.:.:.:.:.:.:.:.	.:.:.:.:.:.:.:.:.:.:.	.:.:.:.:.:.:.:.:.:.:.	.:.:.:.:.:.:.:.:.:.:.	.:.:.:.:.:.:.:.:.:.:.	.:.:.:.:.:.:.:.:.:.:.	.:.:.:.:.:.:.:.:.:.:.	.:.:.:.:.:.:.:.:.:.:.	.:.:.:.:.:.:.:.:.:.:.	.:.:.:.:.:.:.:.:.:.:.	.:.:.:.:.:.:.:.:.:.:.	.:.:.:.:.:.:.:.:.:.:.	.:.:.:.:.:.:.:.:.:.:.	.:.:.:.:.:.:.:.:.:.:.	.:.:.:.:.:.:.:.:.:.:.	.:.:.:.:.:.:.:.:.:.:.	.:.:.:.:.:.:.:.:.:.:.	.:.:.:.:.:.:.:.:.:.:.	.:.:.:.:.:.:.:.:.:.:.	.:.:.:.:.:.:.:.:.:.:.	.:.:.:.:.:.:.:.:.:.:.	.:.:.:.:.:.:.:.:.:.:.	.:.:.:.:.:.:.:.:.:.:.	.:.:.:.:.:.:.:.:.:.:.	.:.:.:.:.:.:.:.:.:.:.	.:.:.:.:.:.:.:.:.:.:.	.:.:.:.:.:.:.:.:.:.:.	.:.:.:.:.:.:.:.:.:.:.	.:.:.:.:.:.:.:.:.:.:.	.:.:.:.:.:.:.:.:.:.:.	.:.:.:.:.:.:.:.:.:.:.	.:.:.:.:.:.:.:.:.:.:.	.:.:.:.:.:.:.:.:.:.:.	.:.:.:.:.:.:.:.:.:.:.	.:.:.:.:.:.:.:.:.:.:.	.:.:.:.:.:.:.:.:.:.:.	.:.:.:.:.:.:.:.:.:.:.	.:.:.:.:.:.:.:.:.:.:.	.:.:.:.:.:.:.:.:.:.:.	.:.:.:.:.:.:.:.:.:.:.	.:.:.:.:.:.:.:.:.:.:.	.:.:.:.:.:.:.:.:.:.:.	.:.:.:.:.:.:.:.:.:.:.	.:.:.:.:.:.:.:.:.:.:.	.:.:.:.:.:.:.:.:.:.:.	.:.:.:.:.:.:.:.:.:.:.	.:.:.:.:.:.:.:.:.:.:.	.:.:.:.:.:.:.:.:.:.:.	.:.:.:.:.:.:.:.:.:.:.	.:.:.:.:.:.:.:.:.:.:.	.:.:.:.:.:.:.:.:.:.:.	.:.:.:.:.:.:.:.:.:.:.	.:.:.:.:.:.:.:.:.:.:.	.:.:.:.:.:.:.:.:.:.:.	.:.:.:.:.:.:.:.:.:.:.	.:.:.:.:.:.:.:.:.:.:.	.:.:.:.:.:.:.:.:.:.:.	.:.:.:.:.:.:.:.:.:.:.	.:.:.:.:.:.:.:.:.:.:.	.:.:.:.:.:.:.:.:.:.:.	.:.:.:.:.:.:.:.:.:.:.	.:.:.:.:.:.:.:.:.:.:.	.:.:.:.:.:.:.:.:.:.:.	.:.:.:.:.:.:.:.:.:.:.	.:.:.:.:.:.:.:.:.:.:.	.:.:.:.:.:.:.:.:.:.:.	.:.:.:.:.:.:.:.:.:.:.	.:.:.:.:.:.:.:.:.:.:.	.:.:.:.:.:.:.:.:.:.:.	.:.:.:.:.:.:.:.:.:.:.	.:.:.:.:.:.:.:.:.:.:.	.:.:.:.:.:.:.:.:.:.:.	.:.:.:.:.:.:.:.:.:.:.	.:.:.:.:.:.:.:.:.:.:.	.:.:.:.:.:.:.:.:.:.:.	.:.:.:.:.:.:.:.:.:.:.	.:.:.:.:.:.:.:.:.:.:.	.:.:.:.:.:.:.:.:.:.:.	.:.:.:.:.:.:.:.:.:.:.	.:.:.:.:.:.:.:.:.:.:.	.:.:.:.:.:.:.:.:.:.:.	.:.:.:.:.:.:.:.:.:.:.	.:.:.:.:.:.:.:.:.:.:.	.:.:.:.:.:.:.:.:.:.:.	.:.:.:.:.:.:.:.:.:.:.	.:.:.:.:.:.:.:.:.:.:.	.:.:.:.:.:.:.:.:.:.:.	.:.:.:.:.:.:.:.:.:.:.	.:.:.:.:.:.:.:.:.:.:.	.:.:.:.:.:.:.:.:.:.:.	.:.:.:.:.:.:.:.:.:.:.	.:.:.:.:.:.:.:.:.:.:.	.:.:.:.:.:.:.:.:.:.:.	.:.:.:.:.:.:.:.:.:.:.	.:.:.:.:.:.:.:.:.:.:.	.:.:.:.:.:.:.:.:.:.:.	.:.:.:.:.:.:.:.:.:.:.	.:.:.:.:.:.:.:.:.:.:.	.:.:.:.:.:.:.:.:.:.:.	.:.:.:.:.:.:.:.:.:.:.	.:.:.:.:.:.:.:.:.:.:.	.:.:.:.:.:.:.:.:.:.:.	.:.:.:.:.:.:.:.:.:.:.	.:.:.:.:.:.:.:.:.:.:.	.:.:.:.:.:.:.:.:.:.:.	.:.:.:.:.:.:.:.:.:.:.	.:.:.:.:.:.:.:.:.:.:.	.:.:.:.:.:.:.:.:.:.:.	.:.:.:.:.:.:.:.:.:.:.	.:.:.:.:.:.:.:.:.:.:.	.:.:.:.:.:.:.:.:.:.:.	.:.:.:.:.:.:.:.:.:.:.	.:.:.:.:.:.:.:.:.:.:.	.:.:.:.:.:.:.:.:.:.:.	.:.:.:.:.:.:.:.:.:.:.	.:.:.:.:.:.:.:.:.:.:.	.:.:.:.:.:.:.:.:.:.:.	.:.:.:.:.:.:.:.:.:.:.	.:.:.:.:.:.:.:.:.:.:.	.:.:.:.:.:.:.:.:.:.:.	.:.:.:.:.:.:.:.:.:.:.	.:.:.:.:.:.:.:.:.:.:.	.:.:.:.:.:.:.:.:.:.:.	.:.:.:.:.:.:.:.:.:.:.	.:.:.:.:.:.:.:.:.:.:.	.:.:.:.:.:.:.:.:.:.:.	.:.:.:.:.:.:.:.:.:.:.	.:.:.:.:.:.:.:.:.:.:.	.:.:.:.:.:.:.:.:.:.:.	.:.:.:.:.:.:.:.:.:.:.	.:.:.:.:.:.:.:.:.:.:.	.:.:.:.:.:.:.:.:.:.:.	.:.:.:.:.:.:.:.:.:.:.	.:.:.:.:.:.:.:.:.:.:.	.:.:.:.:.:.:.:.:.:.:.	.:.:.:.:.:.:.:.:.:.:.	.:.:.:.:.:.:.:.:.:.:.	.:.:.:.:.:.:.:.:.:.:.	.:.:.:.:.:.:.:.:.:.:.	.:.:.:.:.:.:.:.:.:.:.	.:.:.:.:.:.:.:.:.:.:.	.:.:.:.:.:.:.:.:.:.:.	.:.:.:.:.:.:.:.:.:.:.	.:.:.:.:.:.:.:.:.:.:.	.:.:.:.:.:.:.:.:.:.:.	.:.:.:.:.:.:.:.:.:.:.	.:.:.:.:.:.:.:.:.:.:.	.:.:.:.:.:.:.:.:.:.:.	.:.:.:.:.:.:.:.:.:.:.	.:.:.:.:.:.:.:.:.:.:.	.:.:.:.:.:.:.:.:.:.:.	.:.:.:.:.:.:.:.:.:.:.	.:.:.:.:.:.:.:.:.:.:.	.:.:.:.:.:.:.:.:.:.:.	.:.:.:.:.:.:.:.:.:.:.	.:.:.:.:.:.:.:.:.:.:.	.:.:.:.:.:.:.:.:.:.:.	.:.:.:.:.:.:.:.:.:.:.	.:.:.:.:.:.:.:.:.:.:.	.:.:.:.:.:.:.:.:.:.:.	.:.:.:.:.:.:.:.:.:.:.	.:.:.:.:.:.:.:.:.:.:.	.:.:.:.:.:.:.:.:.:.:.	.:.:.:.:.:.:.:.:.:.:.	.:.:.:.:.:.:.:.:.:.:.	.:.:.:.:.:.:.:.:.:.:.	.:.:.:.:.:.:.:.:.:.:.	.:.:.:.:.:.:.:.:.:.:.	.:.:.:.:.:.:.:.:.:.:.	.:.:.:.:.:.:.:.:.:.:.	.:.:.:.:.:.:.:.:.:.:.	.:.:.:.:.:.:.:.:.:.:.	.:.:.:.:.:.:.:.:.:.:.	.:.:.:.:.:.:.:.:.:.:.	.:.:.:.:.:.:.:.:.:.:.	.:.:.:.:.:.:.:.:.:.:.	.:.:.:.:.:.:.:.:.:.:.	.:.:.:.:.:.:.:.:.:.:.	.:.:.:.:.:.:.:.:.:.:.	.:.:.:.:.:.:.:.:.:.:.	.:.:.:.:.:.:.:.:.:.:.	.:.:.:.:.:.:.:.:.:.:.	.:.:.:.:.:.:.:.:.:.:.	.:.:.:.:.:.:.:.:.:.:.	.:.:.:.:.:.:.:.:.:.:.	.:.:.:.:.:.:.:.:.:.:.	.:.:.:.:.:.:.:.:.:.:.	.:.:.:.:.:.:.:.:.:.:.	.:.:.:.:.:.:.:.:.:.:.	.:.:.:.:.:.:.:.:.:.:.	.:.:.:.:.:.:.:.:.:.:.	.:.:.:.:.:.:.:.:.:.:.	.:.:.:.:.:.:.:.:.:.:.	.:.:.:.:.:.:.:.:.:.:.	.:.:.:.:.:.:.:.:.:.:.	.:.:.:.:.:.:.:.:.:.:.	.:.:.:.:.:.:.:.:.:.:.	.:.:.:.:.:.:.:.:.:.:.	.:.:.:.:.:.:.:.:.:.:.	.:.:.:.:.:.:.:.:.:.:.	.:.:.:.:.:.:.:.:.:.:.	.:.:.:.:.:.:.:.:.:.:.	.:.:.:.:.:.:.:.:.:.:.	.:.:.:.:.:.:.:.:.:.:.	.:.:.:.:.:.:.:.:.:.:.	.:.:.:.:.:.:.:.:.:.:.	.:.:.:.:.:.:.:.:.:.:.	.:.:.:.:.:.:.:.:.:.:.	.:.:.:.:.:.:.:.:.:.:.	.:.:.:.:.:.:.:.:.:.:.	.:.:.:.:.:.:.:.:.:.:.	.:.:.:.:.:.:.:.:.:.:.	.:.:.:.:.:.:.:.:.:.:.	.:.:.:.:.:.:.:.:.:.:.	.:.:.:.:.:.:.:.:.:.:.	.:.:.:.:.:.:.:.:.:.:.	.:.:.:.:.:.:.:.:.:.:.	.:.:.:.:.:.:.:.:.:.:.	.:.:.:.:.:.:.:.:.:.:.	.:.:.:.:.:.:.:.:.:.:.	.:.:.:.:.:.:.:.:.:.:.	.:.:.:.:.:.:.:.:.:.:.	.:.:.:.:.:.:.:.:.:.:.	.:.:.:.:.:.:.:.:.:.:.	.:.:.:.:.:.:.:.:.:.:.	.:.:.:.:.:.:.:.:.:.:.	.:.:.:.:.:.:.:.:.:.:.	.:.:.:.:.:.:.:.:.:.:.	.:.:.:.:.:.:.:.:.:.:.	.:.:.:.:.:.:.:.:.:.:.	.:.:.:.:.:.:.:.:.:.:.	.:.:.:.:.:.:.:.:.:.:.	.:.:.:.:.:.:.:.:.:.:.	.:.:.:.:.:.:.:.:.:.:.	.:.:.:.:.:.:.:.:.:.:.	.:.:.:.:.:.:.:.:.:.:.	.:.:.:.:.:.:.:.:.:.:.	.:.:.:.:.:.:.:.:.:.:.	.:.:.:.:.:.:.:.:.:.:.	.:.:.:.:.:.:.:.:.:.:.	.:.:.:.:.:.:.:.:.:.:.	.:.:.:.:.:.:.:.:.:.:.	.:.:.:.:.:.:.:.:.:.:.	.:.:.:.:.:.:.:.:.:.:.	.:.:.:.:.:.:.:.:.:.:.	.:.:.:.:.:.:.:.:.:.:.	.:.:.:.:.:.:.:.:.:.:.	.:.:.:.:.:.:.:.:.:.:.	.:.:.:.:.:.:.:.:.:.:.	.:.:.:.:.:.:.:.:.:.:.	.:.:.:.:.:.:.:.:.:.:.	.:.:.:.:.:.:.:.:.:.:.	.:.:.:.:.:.:.:.:.:.:.	.:.:.:.:.:.:.:.:.:.:.	.:.:.:.:.:.:.:.:.:.:.	.:.:.:.:.:.:.:.:.:.:.	.:.:.:.:.:.:.:.:.:.:.	.:.:.:.:.:.:.:.:.:.:.	.:.:.:.:.:.:.:.:.:.:.	.:.:.:.:.:.:.:.:.:.:.	.:.:.:.:.:.:.:.:.:.:.	.:.:.:.:.:.:.:.:.:.:.	.:.:.:.:.:.:.:.:.:.:.	.:.:.:.:.:.:.:.:.:.:.	.:.:.:.:.:.:.:.:.:.:.	.:.:.:.:.:.:.:.:.:.:.
chrI	28556	.	T	<INS:ME>	.	PASS	SVTYPE=INS;STRAND=+;FAMILY=TY2	GT:END:CLASS:FREQUENCY:SUPPORT_READS:REF_READS:FIVE_PRIME_SUPPORT:THREE_PRIME_SUPPORT:RELIABILITY:FIVE_PRIME_JUNCTION_SUPPORT:THREE_PRIME_JUNCTION_SUPPORT	.:.:.:.:.:.:.:.:.:.:.	.:.:.:.:.:.:.:.:.:.:.	.:.:.:.:.:.:.:.:.:.:.	.:.:.:.:.:.:.:.:.:.:.	.:.:.:.:.:.:.:.:.:.:.	.:.:.:.:.:.:.:.:.:.:.	.:.:.:.:.:.:.:.:.:.:.	.:.:.:.:.:.:.:.:.:.:.	.:.:.:.:.:.:.:.:.:.:.	.:.:.:.:.:.:.:.:.:.:.	.:.:.:.:.:.:.:.:.:.:.	.:.:.:.:.:.:.:.:.:.:.	.:.:.:.:.:.:.:.:.:.:.	.:.:.:.:.:.:.:.:.:.:.	.:.:.:.:.:.:.:.:.:.:.	.:.:.:.:.:.:.:.:.:.:.	.:.:.:.:.:.:.:.:.:.:.	.:.:.:.:.:.:.:.:.:.:.	.:.:.:.:.:.:.:.:.:.:.	.:.:.:.:.:.:.:.:.:.:.	.:.:.:.:.:.:.:.:.:.:.	.:.:.:.:.:.:.:.:.:.:.	.:.:.:.:.:.:.:.:.:.:.	.:.:.:.:.:.:.:.:.:.:.	.:.:.:.:.:.:.:.:.:.:.	.:.:.:.:.:.:.:.:.:.:.	.:.:.:.:.:.:.:.:.:.:.	.:.:.:.:.:.:.:.:.:.:.	.:.:.:.:.:.:.:.:.:.:.	.:.:.:.:.:.:.:.:.:.:.	.:.:.:.:.:.:.:.:.:.:.	.:.:.:.:.:.:.:.:.:.:.	.:.:.:.:.:.:.:.:.:.:.	.:.:.:.:.:.:.:.:.:.:.	.:.:.:.:.:.:.:.:.:.:.	.:.:.:.:.:.:.:.:.:.:.	.:.:.:.:.:.:.:.:.:.:.	.:.:.:.:.:.:.:.:.:.:.	.:.:.:.:.:.:.:.:.:.:.	.:.:.:.:.:.:.:.:.:.:.	.:.:.:.:.:.:.:.:.:.:.	.:.:.:.:.:.:.:.:.:.:.	.:.:.:.:.:.:.:.:.:.:.	.:.:.:.:.:.:.:.:.:.:.	.:.:.:.:.:.:.:.:.:.:.	.:.:.:.:.:.:.:.:.:.:.	.:.:.:.:.:.:.:.:.:.:.	.:.:.:.:.:.:.:.:.:.:.	.:.:.:.:.:.:.:.:.:.:.	.:.:.:.:.:.:.:.:.:.:.	.:.:.:.:.:.:.:.:.:.:.	.:.:.:.:.:.:.:.:.:.:.	.:.:.:.:.:.:.:.:.:.:.	.:.:.:.:.:.:.:.:.:.:.	.:.:.:.:.:.:.:.:.:.:.	.:.:.:.:.:.:.:.:.:.:.	.:.:.:.:.:.:.:.:.:.:.	.:.:.:.:.:.:.:.:.:.:.	.:.:.:.:.:.:.:.:.:.:.	.:.:.:.:.:.:.:.:.:.:.	.:.:.:.:.:.:.:.:.:.:.	.:.:.:.:.:.:.:.:.:.:.	.:.:.:.:.:.:.:.:.:.:.	.:.:.:.:.:.:.:.:.:.:.	.:.:.:.:.:.:.:.:.:.:.	.:.:.:.:.:.:.:.:.:.:.	.:.:.:.:.:.:.:.:.:.:.	.:.:.:.:.:.:.:.:.:.:.	.:.:.:.:.:.:.:.:.:.:.	.:.:.:.:.:.:.:.:.:.:.	.:.:.:.:.:.:.:.:.:.:.	.:.:.:.:.:.:.:.:.:.:.	.:.:.:.:.:.:.:.:.:.:.	.:.:.:.:.:.:.:.:.:.:.	.:.:.:.:.:.:.:.:.:.:.	.:.:.:.:.:.:.:.:.:.:.	.:.:.:.:.:.:.:.:.:.:.	.:.:.:.:.:.:.:.:.:.:.	.:.:.:.:.:.:.:.:.:.:.	.:.:.:.:.:.:.:.:.:.:.	.:.:.:.:.:.:.:.:.:.:.	.:.:.:.:.:.:.:.:.:.:.	.:.:.:.:.:.:.:.:.:.:.	.:.:.:.:.:.:.:.:.:.:.	.:.:.:.:.:.:.:.:.:.:.	.:.:.:.:.:.:.:.:.:.:.	.:.:.:.:.:.:.:.:.:.:.	.:.:.:.:.:.:.:.:.:.:.	.:.:.:.:.:.:.:.:.:.:.	.:.:.:.:.:.:.:.:.:.:.	.:.:.:.:.:.:.:.:.:.:.	.:.:.:.:.:.:.:.:.:.:.	.:.:.:.:.:.:.:.:.:.:.	.:.:.:.:.:.:.:.:.:.:.	.:.:.:.:.:.:.:.:.:.:.	.:.:.:.:.:.:.:.:.:.:.	.:.:.:.:.:.:.:.:.:.:.	.:.:.:.:.:.:.:.:.:.:.	.:.:.:.:.:.:.:.:.:.:.	.:.:.:.:.:.:.:.:.:.:.	.:.:.:.:.:.:.:.:.:.:.	.:.:.:.:.:.:.:.:.:.:.	.:.:.:.:.:.:.:.:.:.:.	.:.:.:.:.:.:.:.:.:.:.	.:.:.:.:.:.:.:.:.:.:.	.:.:.:.:.:.:.:.:.:.:.	.:.:.:.:.:.:.:.:.:.:.	.:.:.:.:.:.:.:.:.:.:.	.:.:.:.:.:.:.:.:.:.:.	.:.:.:.:.:.:.:.:.:.:.	.:.:.:.:.:.:.:.:.:.:.	.:.:.:.:.:.:.:.:.:.:.	.:.:.:.:.:.:.:.:.:.:.	.:.:.:.:.:.:.:.:.:.:.	.:.:.:.:.:.:.:.:.:.:.	.:.:.:.:.:.:.:.:.:.:.	.:.:.:.:.:.:.:.:.:.:.	.:.:.:.:.:.:.:.:.:.:.	.:.:.:.:.:.:.:.:.:.:.	.:.:.:.:.:.:.:.:.:.:.	.:.:.:.:.:.:.:.:.:.:.	.:.:.:.:.:.:.:.:.:.:.	.:.:.:.:.:.:.:.:.:.:.	.:.:.:.:.:.:.:.:.:.:.	.:.:.:.:.:.:.:.:.:.:.	.:.:.:.:.:.:.:.:.:.:.	.:.:.:.:.:.:.:.:.:.:.	.:.:.:.:.:.:.:.:.:.:.	.:.:.:.:.:.:.:.:.:.:.	.:.:.:.:.:.:.:.:.:.:.	.:.:.:.:.:.:.:.:.:.:.	.:.:.:.:.:.:.:.:.:.:.	.:.:.:.:.:.:.:.:.:.:.	.:.:.:.:.:.:.:.:.:.:.	.:.:.:.:.:.:.:.:.:.:.	.:.:.:.:.:.:.:.:.:.:.	.:.:.:.:.:.:.:.:.:.:.	.:.:.:.:.:.:.:.:.:.:.	.:.:.:.:.:.:.:.:.:.:.	.:.:.:.:.:.:.:.:.:.:.	.:.:.:.:.:.:.:.:.:.:.	.:.:.:.:.:.:.:.:.:.:.	.:.:.:.:.:.:.:.:.:.:.	.:.:.:.:.:.:.:.:.:.:.	.:.:.:.:.:.:.:.:.:.:.	.:.:.:.:.:.:.:.:.:.:.	.:.:.:.:.:.:.:.:.:.:.	.:.:.:.:.:.:.:.:.:.:.	.:.:.:.:.:.:.:.:.:.:.	.:.:.:.:.:.:.:.:.:.:.	.:.:.:.:.:.:.:.:.:.:.	.:.:.:.:.:.:.:.:.:.:.	.:.:.:.:.:.:.:.:.:.:.	.:.:.:.:.:.:.:.:.:.:.	.:.:.:.:.:.:.:.:.:.:.	.:.:.:.:.:.:.:.:.:.:.	.:.:.:.:.:.:.:.:.:.:.	.:.:.:.:.:.:.:.:.:.:.	.:.:.:.:.:.:.:.:.:.:.	.:.:.:.:.:.:.:.:.:.:.	.:.:.:.:.:.:.:.:.:.:.	.:.:.:.:.:.:.:.:.:.:.	.:.:.:.:.:.:.:.:.:.:.	.:.:.:.:.:.:.:.:.:.:.	.:.:.:.:.:.:.:.:.:.:.	.:.:.:.:.:.:.:.:.:.:.	.:.:.:.:.:.:.:.:.:.:.	.:.:.:.:.:.:.:.:.:.:.	.:.:.:.:.:.:.:.:.:.:.	.:.:.:.:.:.:.:.:.:.:.	.:.:.:.:.:.:.:.:.:.:.	.:.:.:.:.:.:.:.:.:.:.	.:.:.:.:.:.:.:.:.:.:.	.:.:.:.:.:.:.:.:.:.:.	.:.:.:.:.:.:.:.:.:.:.	.:.:.:.:.:.:.:.:.:.:.	.:.:.:.:.:.:.:.:.:.:.	.:.:.:.:.:.:.:.:.:.:.	.:.:.:.:.:.:.:.:.:.:.	.:.:.:.:.:.:.:.:.:.:.	.:.:.:.:.:.:.:.:.:.:.	.:.:.:.:.:.:.:.:.:.:.	.:.:.:.:.:.:.:.:.:.:.	.:.:.:.:.:.:.:.:.:.:.	.:.:.:.:.:.:.:.:.:.:.	.:.:.:.:.:.:.:.:.:.:.	.:.:.:.:.:.:.:.:.:.:.	.:.:.:.:.:.:.:.:.:.:.	.:.:.:.:.:.:.:.:.:.:.	.:.:.:.:.:.:.:.:.:.:.	.:.:.:.:.:.:.:.:.:.:.	.:.:.:.:.:.:.:.:.:.:.	.:.:.:.:.:.:.:.:.:.:.	.:.:.:.:.:.:.:.:.:.:.	.:.:.:.:.:.:.:.:.:.:.	.:.:.:.:.:.:.:.:.:.:.	.:.:.:.:.:.:.:.:.:.:.	.:.:.:.:.:.:.:.:.:.:.	.:.:.:.:.:.:.:.:.:.:.	.:.:.:.:.:.:.:.:.:.:.	.:.:.:.:.:.:.:.:.:.:.	.:.:.:.:.:.:.:.:.:.:.	.:.:.:.:.:.:.:.:.:.:.	.:.:.:.:.:.:.:.:.:.:.	.:.:.:.:.:.:.:.:.:.:.	.:.:.:.:.:.:.:.:.:.:.	.:.:.:.:.:.:.:.:.:.:.	.:.:.:.:.:.:.:.:.:.:.	.:.:.:.:.:.:.:.:.:.:.	.:.:.:.:.:.:.:.:.:.:.	.:.:.:.:.:.:.:.:.:.:.	.:.:.:.:.:.:.:.:.:.:.	.:.:.:.:.:.:.:.:.:.:.	.:.:.:.:.:.:.:.:.:.:.	.:.:.:.:.:.:.:.:.:.:.	.:.:.:.:.:.:.:.:.:.:.	.:.:.:.:.:.:.:.:.:.:.	.:.:.:.:.:.:.:.:.:.:.	.:.:.:.:.:.:.:.:.:.:.	.:.:.:.:.:.:.:.:.:.:.	.:.:.:.:.:.:.:.:.:.:.	.:.:.:.:.:.:.:.:.:.:.	.:.:.:.:.:.:.:.:.:.:.	.:.:.:.:.:.:.:.:.:.:.	.:.:.:.:.:.:.:.:.:.:.	.:.:.:.:.:.:.:.:.:.:.	.:.:.:.:.:.:.:.:.:.:.	.:.:.:.:.:.:.:.:.:.:.	.:.:.:.:.:.:.:.:.:.:.	.:.:.:.:.:.:.:.:.:.:.	.:.:.:.:.:.:.:.:.:.:.	.:.:.:.:.:.:.:.:.:.:.	.:.:.:.:.:.:.:.:.:.:.	.:.:.:.:.:.:.:.:.:.:.	.:.:.:.:.:.:.:.:.:.:.	.:.:.:.:.:.:.:.:.:.:.	.:.:.:.:.:.:.:.:.:.:.	.:.:.:.:.:.:.:.:.:.:.	.:.:.:.:.:.:.:.:.:.:.	.:.:.:.:.:.:.:.:.:.:.	.:.:.:.:.:.:.:.:.:.:.	.:.:.:.:.:.:.:.:.:.:.	.:.:.:.:.:.:.:.:.:.:.	.:.:.:.:.:.:.:.:.:.:.	.:.:.:.:.:.:.:.:.:.:.	.:.:.:.:.:.:.:.:.:.:.	.:.:.:.:.:.:.:.:.:.:.	.:.:.:.:.:.:.:.:.:.:.	.:.:.:.:.:.:.:.:.:.:.	.:.:.:.:.:.:.:.:.:.:.	.:.:.:.:.:.:.:.:.:.:.	.:.:.:.:.:.:.:.:.:.:.	.:.:.:.:.:.:.:.:.:.:.	.:.:.:.:.:.:.:.:.:.:.	.:.:.:.:.:.:.:.:.:.:.	.:.:.:.:.:.:.:.:.:.:.	.:.:.:.:.:.:.:.:.:.:.	.:.:.:.:.:.:.:.:.:.:.	.:.:.:.:.:.:.:.:.:.:.	.:.:.:.:.:.:.:.:.:.:.	.:.:.:.:.:.:.:.:.:.:.	.:.:.:.:.:.:.:.:.:.:.	.:.:.:.:.:.:.:.:.:.:.	.:.:.:.:.:.:.:.:.:.:.	.:.:.:.:.:.:.:.:.:.:.	.:.:.:.:.:.:.:.:.:.:.	.:.:.:.:.:.:.:.:.:.:.	.:.:.:.:.:.:.:.:.:.:.	.:.:.:.:.:.:.:.:.:.:.	.:.:.:.:.:.:.:.:.:.:.	.:.:.:.:.:.:.:.:.:.:.	.:.:.:.:.:.:.:.:.:.:.	.:.:.:.:.:.:.:.:.:.:.	.:.:.:.:.:.:.:.:.:.:.	.:.:.:.:.:.:.:.:.:.:.	.:.:.:.:.:.:.:.:.:.:.	.:.:.:.:.:.:.:.:.:.:.	.:.:.:.:.:.:.:.:.:.:.	.:.:.:.:.:.:.:.:.:.:.	.:.:.:.:.:.:.:.:.:.:.	.:.:.:.:.:.:.:.:.:.:.	.:.:.:.:.:.:.:.:.:.:.	.:.:.:.:.:.:.:.:.:.:.	.:.:.:.:.:.:.:.:.:.:.	.:.:.:.:.:.:.:.:.:.:.	.:.:.:.:.:.:.:.:.:.:.	.:.:.:.:.:.:.:.:.:.:.	.:.:.:.:.:.:.:.:.:.:.	.:.:.:.:.:.:.:.:.:.:.	.:.:.:.:.:.:.:.:.:.:.	.:.:.:.:.:.:.:.:.:.:.	.:.:.:.:.:.:.:.:.:.:.	.:.:.:.:.:.:.:.:.:.:.	.:.:.:.:.:.:.:.:.:.:.	.:.:.:.:.:.:.:.:.:.:.	.:.:.:.:.:.:.:.:.:.:.	.:.:.:.:.:.:.:.:.:.:.	.:.:.:.:.:.:.:.:.:.:.	.:.:.:.:.:.:.:.:.:.:.	.:.:.:.:.:.:.:.:.:.:.	.:.:.:.:.:.:.:.:.:.:.	.:.:.:.:.:.:.:.:.:.:.	.:.:.:.:.:.:.:.:.:.:.	.:.:.:.:.:.:.:.:.:.:.	.:.:.:.:.:.:.:.:.:.:.	.:.:.:.:.:.:.:.:.:.:.	.:.:.:.:.:.:.:.:.:.:.	.:.:.:.:.:.:.:.:.:.:.	.:.:.:.:.:.:.:.:.:.:.	.:.:.:.:.:.:.:.:.:.:.	.:.:.:.:.:.:.:.:.:.:.	.:.:.:.:.:.:.:.:.:.:.	.:.:.:.:.:.:.:.:.:.:.	.:.:.:.:.:.:.:.:.:.:.	.:.:.:.:.:.:.:.:.:.:.	.:.:.:.:.:.:.:.:.:.:.	.:.:.:.:.:.:.:.:.:.:.	.:.:.:.:.:.:.:.:.:.:.	.:.:.:.:.:.:.:.:.:.:.	.:.:.:.:.:.:.:.:.:.:.	.:.:.:.:.:.:.:.:.:.:.	.:.:.:.:.:.:.:.:.:.:.	.:.:.:.:.:.:.:.:.:.:.	.:.:.:.:.:.:.:.:.:.:.	.:.:.:.:.:.:.:.:.:.:.	.:.:.:.:.:.:.:.:.:.:.	.:.:.:.:.:.:.:.:.:.:.	.:.:.:.:.:.:.:.:.:.:.	.:.:.:.:.:.:.:.:.:.:.	.:.:.:.:.:.:.:.:.:.:.	.:.:.:.:.:.:.:.:.:.:.	.:.:.:.:.:.:.:.:.:.:.	.:.:.:.:.:.:.:.:.:.:.	.:.:.:.:.:.:.:.:.:.:.	.:.:.:.:.:.:.:.:.:.:.	.:.:.:.:.:.:.:.:.:.:.	.:.:.:.:.:.:.:.:.:.:.	.:.:.:.:.:.:.:.:.:.:.	.:.:.:.:.:.:.:.:.:.:.	.:.:.:.:.:.:.:.:.:.:.	.:.:.:.:.:.:.:.:.:.:.	.:.:.:.:.:.:.:.:.:.:.	.:.:.:.:.:.:.:.:.:.:.	.:.:.:.:.:.:.:.:.:.:.	.:.:.:.:.:.:.:.:.:.:.	.:.:.:.:.:.:.:.:.:.:.	.:.:.:.:.:.:.:.:.:.:.	.:.:.:.:.:.:.:.:.:.:.	.:.:.:.:.:.:.:.:.:.:.	.:.:.:.:.:.:.:.:.:.:.	.:.:.:.:.:.:.:.:.:.:.	.:.:.:.:.:.:.:.:.:.:.	.:.:.:.:.:.:.:.:.:.:.	.:.:.:.:.:.:.:.:.:.:.	.:.:.:.:.:.:.:.:.:.:.	.:.:.:.:.:.:.:.:.:.:.	.:.:.:.:.:.:.:.:.:.:.	.:.:.:.:.:.:.:.:.:.:.	.:.:.:.:.:.:.:.:.:.:.	.:.:.:.:.:.:.:.:.:.:.	.:.:.:.:.:.:.:.:.:.:.	.:.:.:.:.:.:.:.:.:.:.	.:.:.:.:.:.:.:.:.:.:.	.:.:.:.:.:.:.:.:.:.:.	.:.:.:.:.:.:.:.:.:.:.	.:.:.:.:.:.:.:.:.:.:.	.:.:.:.:.:.:.:.:.:.:.	.:.:.:.:.:.:.:.:.:.:.	.:.:.:.:.:.:.:.:.:.:.	.:.:.:.:.:.:.:.:.:.:.	.:.:.:.:.:.:.:.:.:.:.	.:.:.:.:.:.:.:.:.:.:.	.:.:.:.:.:.:.:.:.:.:.	.:.:.:.:.:.:.:.:.:.:.	.:.:.:.:.:.:.:.:.:.:.	.:.:.:.:.:.:.:.:.:.:.	.:.:.:.:.:.:.:.:.:.:.	.:.:.:.:.:.:.:.:.:.:.	.:.:.:.:.:.:.:.:.:.:.	.:.:.:.:.:.:.:.:.:.:.	.:.:.:.:.:.:.:.:.:.:.	.:.:.:.:.:.:.:.:.:.:.	.:.:.:.:.:.:.:.:.:.:.	.:.:.:.:.:.:.:.:.:.:.	.:.:.:.:.:.:.:.:.:.:.	.:.:.:.:.:.:.:.:.:.:.	.:.:.:.:.:.:.:.:.:.:.	.:.:.:.:.:.:.:.:.:.:.	.:.:.:.:.:.:.:.:.:.:.	.:.:.:.:.:.:.:.:.:.:.	.:.:.:.:.:.:.:.:.:.:.	.:.:.:.:.:.:.:.:.:.:.	.:.:.:.:.:.:.:.:.:.:.	.:.:.:.:.:.:.:.:.:.:.	.:.:.:.:.:.:.:.:.:.:.	.:.:.:.:.:.:.:.:.:.:.	.:.:.:.:.:.:.:.:.:.:.	.:.:.:.:.:.:.:.:.:.:.	.:.:.:.:.:.:.:.:.:.:.	.:.:.:.:.:.:.:.:.:.:.	.:.:.:.:.:.:.:.:.:.:.	.:.:.:.:.:.:.:.:.:.:.	.:.:.:.:.:.:.:.:.:.:.	.:.:.:.:.:.:.:.:.:.:.	.:.:.:.:.:.:.:.:.:.:.	.:.:.:.:.:.:.:.:.:.:.	.:.:.:.:.:.:.:.:.:.:.	.:.:.:.:.:.:.:.:.:.:.	.:.:.:.:.:.:.:.:.:.:.	.:.:.:.:.:.:.:.:.:.:.	.:.:.:.:.:.:.:.:.:.:.	.:.:.:.:.:.:.:.:.:.:.	.:.:.:.:.:.:.:.:.:.:.	.:.:.:.:.:.:.:.:.:.:.	.:.:.:.:.:.:.:.:.:.:.	.:.:.:.:.:.:.:.:.:.:.	.:.:.:.:.:.:.:.:.:.:.	.:.:.:.:.:.:.:.:.:.:.	.:.:.:.:.:.:.:.:.:.:.	.:.:.:.:.:.:.:.:.:.:.	.:.:.:.:.:.:.:.:.:.:.	.:.:.:.:.:.:.:.:.:.:.	.:.:.:.:.:.:.:.:.:.:.	.:.:.:.:.:.:.:.:.:.:.	.:.:.:.:.:.:.:.:.:.:.	.:.:.:.:.:.:.:.:.:.:.	.:.:.:.:.:.:.:.:.:.:.	.:.:.:.:.:.:.:.:.:.:.	.:.:.:.:.:.:.:.:.:.:.	.:.:.:.:.:.:.:.:.:.:.	.:.:.:.:.:.:.:.:.:.:.	.:.:.:.:.:.:.:.:.:.:.	.:.:.:.:.:.:.:.:.:.:.	.:.:.:.:.:.:.:.:.:.:.	.:.:.:.:.:.:.:.:.:.:.	.:.:.:.:.:.:.:.:.:.:.	.:.:.:.:.:.:.:.:.:.:.	.:.:.:.:.:.:.:.:.:.:.	.:.:.:.:.:.:.:.:.:.:.	.:.:.:.:.:.:.:.:.:.:.	.:.:.:.:.:.:.:.:.:.:.	.:.:.:.:.:.:.:.:.:.:.	.:.:.:.:.:.:.:.:.:.:.	.:.:.:.:.:.:.:.:.:.:.	.:.:.:.:.:.:.:.:.:.:.	.:.:.:.:.:.:.:.:.:.:.	.:.:.:.:.:.:.:.:.:.:.	.:.:.:.:.:.:.:.:.:.:.	.:.:.:.:.:.:.:.:.:.:.	.:.:.:.:.:.:.:.:.:.:.	.:.:.:.:.:.:.:.:.:.:.	.:.:.:.:.:.:.:.:.:.:.	.:.:.:.:.:.:.:.:.:.:.	.:.:.:.:.:.:.:.:.:.:.	.:.:.:.:.:.:.:.:.:.:.	.:.:.:.:.:.:.:.:.:.:.	.:.:.:.:.:.:.:.:.:.:.	.:.:.:.:.:.:.:.:.:.:.	.:.:.:.:.:.:.:.:.:.:.	.:.:.:.:.:.:.:.:.:.:.	.:.:.:.:.:.:.:.:.:.:.	.:.:.:.:.:.:.:.:.:.:.	.:.:.:.:.:.:.:.:.:.:.	.:.:.:.:.:.:.:.:.:.:.	.:.:.:.:.:.:.:.:.:.:.	.:.:.:.:.:.:.:.:.:.:.	.:.:.:.:.:.:.:.:.:.:.	.:.:.:.:.:.:.:.:.:.:.	.:.:.:.:.:.:.:.:.:.:.	.:.:.:.:.:.:.:.:.:.:.	.:.:.:.:.:.:.:.:.:.:.	.:.:.:.:.:.:.:.:.:.:.	.:.:.:.:.:.:.:.:.:.:.	.:.:.:.:.:.:.:.:.:.:.	.:.:.:.:.:.:.:.:.:.:.	.:.:.:.:.:.:.:.:.:.:.	.:.:.:.:.:.:.:.:.:.:.	.:.:.:.:.:.:.:.:.:.:.	.:.:.:.:.:.:.:.:.:.:.	.:.:.:.:.:.:.:.:.:.:.	.:.:.:.:.:.:.:.:.:.:.	.:.:.:.:.:.:.:.:.:.:.	.:.:.:.:.:.:.:.:.:.:.	.:.:.:.:.:.:.:.:.:.:.	.:.:.:.:.:.:.:.:.:.:.	.:.:.:.:.:.:.:.:.:.:.	.:.:.:.:.:.:.:.:.:.:.	.:.:.:.:.:.:.:.:.:.:.	.:.:.:.:.:.:.:.:.:.:.	.:.:.:.:.:.:.:.:.:.:.	.:.:.:.:.:.:.:.:.:.:.	.:.:.:.:.:.:.:.:.:.:.	.:.:.:.:.:.:.:.:.:.:.	.:.:.:.:.:.:.:.:.:.:.	.:.:.:.:.:.:.:.:.:.:.	.:.:.:.:.:.:.:.:.:.:.	.:.:.:.:.:.:.:.:.:.:.	.:.:.:.:.:.:.:.:.:.:.	.:.:.:.:.:.:.:.:.:.:.	.:.:.:.:.:.:.:.:.:.:.	.:.:.:.:.:.:.:.:.:.:.	.:.:.:.:.:.:.:.:.:.:.	.:.:.:.:.:.:.:.:.:.:.	.:.:.:.:.:.:.:.:.:.:.	.:.:.:.:.:.:.:.:.:.:.	.:.:.:.:.:.:.:.:.:.:.	.:.:.:.:.:.:.:.:.:.:.	.:.:.:.:.:.:.:.:.:.:.	.:.:.:.:.:.:.:.:.:.:.	.:.:.:.:.:.:.:.:.:.:.	.:.:.:.:.:.:.:.:.:.:.	.:.:.:.:.:.:.:.:.:.:.	.:.:.:.:.:.:.:.:.:.:.	.:.:.:.:.:.:.:.:.:.:.	.:.:.:.:.:.:.:.:.:.:.	.:.:.:.:.:.:.:.:.:.:.	.:.:.:.:.:.:.:.:.:.:.	.:.:.:.:.:.:.:.:.:.:.	.:.:.:.:.:.:.:.:.:.:.	.:.:.:.:.:.:.:.:.:.:.	.:.:.:.:.:.:.:.:.:.:.	.:.:.:.:.:.:.:.:.:.:.	.:.:.:.:.:.:.:.:.:.:.	.:.:.:.:.:.:.:.:.:.:.	.:.:.:.:.:.:.:.:.:.:.	.:.:.:.:.:.:.:.:.:.:.	.:.:.:.:.:.:.:.:.:.:.	.:.:.:.:.:.:.:.:.:.:.	.:.:.:.:.:.:.:.:.:.:.	.:.:.:.:.:.:.:.:.:.:.	.:.:.:.:.:.:.:.:.:.:.	.:.:.:.:.:.:.:.:.:.:.	.:.:.:.:.:.:.:.:.:.:.	.:.:.:.:.:.:.:.:.:.:.	.:.:.:.:.:.:.:.:.:.:.	.:.:.:.:.:.:.:.:.:.:.	.:.:.:.:.:.:.:.:.:.:.	.:.:.:.:.:.:.:.:.:.:.	.:.:.:.:.:.:.:.:.:.:.	.:.:.:.:.:.:.:.:.:.:.	.:.:.:.:.:.:.:.:.:.:.	.:.:.:.:.:.:.:.:.:.:.	.:.:.:.:.:.:.:.:.:.:.	.:.:.:.:.:.:.:.:.:.:.	.:.:.:.:.:.:.:.:.:.:.	.:.:.:.:.:.:.:.:.:.:.	.:.:.:.:.:.:.:.:.:.:.	.:.:.:.:.:.:.:.:.:.:.	.:.:.:.:.:.:.:.:.:.:.	.:.:.:.:.:.:.:.:.:.:.	.:.:.:.:.:.:.:.:.:.:.	.:.:.:.:.:.:.:.:.:.:.	.:.:.:.:.:.:.:.:.:.:.	.:.:.:.:.:.:.:.:.:.:.	.:.:.:.:.:.:.:.:.:.:.	.:.:.:.:.:.:.:.:.:.:.	.:.:.:.:.:.:.:.:.:.:.	.:.:.:.:.:.:.:.:.:.:.	.:.:.:.:.:.:.:.:.:.:.	.:.:.:.:.:.:.:.:.:.:.	.:.:.:.:.:.:.:.:.:.:.	.:.:.:.:.:.:.:.:.:.:.	.:.:.:.:.:.:.:.:.:.:.	.:.:.:.:.:.:.:.:.:.:.	.:.:.:.:.:.:.:.:.:.:.	.:.:.:.:.:.:.:.:.:.:.	.:.:.:.:.:.:.:.:.:.:.	.:.:.:.:.:.:.:.:.:.:.	.:.:.:.:.:.:.:.:.:.:.	.:.:.:.:.:.:.:.:.:.:.	.:.:.:.:.:.:.:.:.:.:.	.:.:.:.:.:.:.:.:.:.:.	.:.:.:.:.:.:.:.:.:.:.	.:.:.:.:.:.:.:.:.:.:.	.:.:.:.:.:.:.:.:.:.:.	.:.:.:.:.:.:.:.:.:.:.	.:.:.:.:.:.:.:.:.:.:.	.:.:.:.:.:.:.:.:.:.:.	.:.:.:.:.:.:.:.:.:.:.	.:.:.:.:.:.:.:.:.:.:.	.:.:.:.:.:.:.:.:.:.:.	.:.:.:.:.:.:.:.:.:.:.	.:.:.:.:.:.:.:.:.:.:.	.:.:.:.:.:.:.:.:.:.:.	.:.:.:.:.:.:.:.:.:.:.	.:.:.:.:.:.:.:.:.:.:.	.:.:.:.:.:.:.:.:.:.:.	.:.:.:.:.:.:.:.:.:.:.	.:.:.:.:.:.:.:.:.:.:.	.:.:.:.:.:.:.:.:.:.:.	.:.:.:.:.:.:.:.:.:.:.	.:.:.:.:.:.:.:.:.:.:.	.:.:.:.:.:.:.:.:.:.:.	.:.:.:.:.:.:.:.:.:.:.	.:.:.:.:.:.:.:.:.:.:.	.:.:.:.:.:.:.:.:.:.:.	.:.:.:.:.:.:.:.:.:.:.	.:.:.:.:.:.:.:.:.:.:.	.:.:.:.:.:.:.:.:.:.:.	.:.:.:.:.:.:.:.:.:.:.	.:.:.:.:.:.:.:.:.:.:.	.:.:.:.:.:.:.:.:.:.:.	.:.:.:.:.:.:.:.:.:.:.	.:.:.:.:.:.:.:.:.:.:.	.:.:.:.:.:.:.:.:.:.:.	.:.:.:.:.:.:.:.:.:.:.	.:.:.:.:.:.:.:.:.:.:.	.:.:.:.:.:.:.:.:.:.:.	.:.:.:.:.:.:.:.:.:.:.	.:.:.:.:.:.:.:.:.:.:.	.:.:.:.:.:.:.:.:.:.:.	.:.:.:.:.:.:.:.:.:.:.	.:.:.:.:.:.:.:.:.:.:.	.:.:.:.:.:.:.:.:.:.:.	.:.:.:.:.:.:.:.:.:.:.	.:.:.:.:.:.:.:.:.:.:.	.:.:.:.:.:.:.:.:.:.:.	.:.:.:.:.:.:.:.:.:.:.	.:.:.:.:.:.:.:.:.:.:.	.:.:.:.:.:.:.:.:.:.:.	.:.:.:.:.:.:.:.:.:.:.	.:.:.:.:.:.:.:.:.:.:.	.:.:.:.:.:.:.:.:.:.:.	.:.:.:.:.:.:.:.:.:.:.	.:.:.:.:.:.:.:.:.:.:.	.:.:.:.:.:.:.:.:.:.:.	.:.:.:.:.:.:.:.:.:.:.	.:.:.:.:.:.:.:.:.:.:.	.:.:.:.:.:.:.:.:.:.:.	.:.:.:.:.:.:.:.:.:.:.	.:.:.:.:.:.:.:.:.:.:.	.:.:.:.:.:.:.:.:.:.:.	.:.:.:.:.:.:.:.:.:.:.	.:.:.:.:.:.:.:.:.:.:.	.:.:.:.:.:.:.:.:.:.:.	.:.:.:.:.:.:.:.:.:.:.	.:.:.:.:.:.:.:.:.:.:.	.:.:.:.:.:.:.:.:.:.:.	.:.:.:.:.:.:.:.:.:.:.	.:.:.:.:.:.:.:.:.:.:.	.:.:.:.:.:.:.:.:.:.:.	.:.:.:.:.:.:.:.:.:.:.	.:.:.:.:.:.:.:.:.:.:.	.:.:.:.:.:.:.:.:.:.:.	.:.:.:.:.:.:.:.:.:.:.	.:.:.:.:.:.:.:.:.:.:.	.:.:.:.:.:.:.:.:.:.:.	.:.:.:.:.:.:.:.:.:.:.	.:.:.:.:.:.:.:.:.:.:.	.:.:.:.:.:.:.:.:.:.:.	.:.:.:.:.:.:.:.:.:.:.	.:.:.:.:.:.:.:.:.:.:.	.:.:.:.:.:.:.:.:.:.:.	.:.:.:.:.:.:.:.:.:.:.	.:.:.:.:.:.:.:.:.:.:.	.:.:.:.:.:.:.:.:.:.:.	.:.:.:.:.:.:.:.:.:.:.	.:.:.:.:.:.:.:.:.:.:.	.:.:.:.:.:.:.:.:.:.:.	.:.:.:.:.:.:.:.:.:.:.	.:.:.:.:.:.:.:.:.:.:.	.:.:.:.:.:.:.:.:.:.:.	.:.:.:.:.:.:.:.:.:.:.	.:.:.:.:.:.:.:.:.:.:.	.:.:.:.:.:.:.:.:.:.:.	.:.:.:.:.:.:.:.:.:.:.	.:.:.:.:.:.:.:.:.:.:.	.:.:.:.:.:.:.:.:.:.:.	.:.:.:.:.:.:.:.:.:.:.	.:.:.:.:.:.:.:.:.:.:.	.:.:.:.:.:.:.:.:.:.:.	.:.:.:.:.:.:.:.:.:.:.	.:.:.:.:.:.:.:.:.:.:.	.:.:.:.:.:.:.:.:.:.:.	.:.:.:.:.:.:.:.:.:.:.	.:.:.:.:.:.:.:.:.:.:.	.:.:.:.:.:.:.:.:.:.:.	.:.:.:.:.:.:.:.:.:.:.	.:.:.:.:.:.:.:.:.:.:.	.:.:.:.:.:.:.:.:.:.:.	.:.:.:.:.:.:.:.:.:.:.	.:.:.:.:.:.:.:.:.:.:.	.:.:.:.:.:.:.:.:.:.:.	.:.:.:.:.:.:.:.:.:.:.	.:.:.:.:.:.:.:.:.:.:.	.:.:.:.:.:.:.:.:.:.:.	.:.:.:.:.:.:.:.:.:.:.	.:.:.:.:.:.:.:.:.:.:.	.:.:.:.:.:.:.:.:.:.:.	.:.:.:.:.:.:.:.:.:.:.	.:.:.:.:.:.:.:.:.:.:.	.:.:.:.:.:.:.:.:.:.:.	.:.:.:.:.:.:.:.:.:.:.	.:.:.:.:.:.:.:.:.:.:.	.:.:.:.:.:.:.:.:.:.:.	.:.:.:.:.:.:.:.:.:.:.	.:.:.:.:.:.:.:.:.:.:.	.:.:.:.:.:.:.:.:.:.:.	.:.:.:.:.:.:.:.:.:.:.	.:.:.:.:.:.:.:.:.:.:.	.:.:.:.:.:.:.:.:.:.:.	1:28561:1p1:0.383562:56:45:30:26:100:0:0	.:.:.:.:.:.:.:.:.:.:.	.:.:.:.:.:.:.:.:.:.:.	.:.:.:.:.:.:.:.:.:.:.	.:.:.:.:.:.:.:.:.:.:.	.:.:.:.:.:.:.:.:.:.:.	.:.:.:.:.:.:.:.:.:.:.	.:.:.:.:.:.:.:.:.:.:.	.:.:.:.:.:.:.:.:.:.:.	.:.:.:.:.:.:.:.:.:.:.	.:.:.:.:.:.:.:.:.:.:.	.:.:.:.:.:.:.:.:.:.:.	.:.:.:.:.:.:.:.:.:.:.	.:.:.:.:.:.:.:.:.:.:.	.:.:.:.:.:.:.:.:.:.:.	.:.:.:.:.:.:.:.:.:.:.	.:.:.:.:.:.:.:.:.:.:.	.:.:.:.:.:.:.:.:.:.:.	.:.:.:.:.:.:.:.:.:.:.	.:.:.:.:.:.:.:.:.:.:.	.:.:.:.:.:.:.:.:.:.:.	.:.:.:.:.:.:.:.:.:.:.	.:.:.:.:.:.:.:.:.:.:.	.:.:.:.:.:.:.:.:.:.:.	.:.:.:.:.:.:.:.:.:.:.	.:.:.:.:.:.:.:.:.:.:.	.:.:.:.:.:.:.:.:.:.:.	.:.:.:.:.:.:.:.:.:.:.	.:.:.:.:.:.:.:.:.:.:.	.:.:.:.:.:.:.:.:.:.:.	.:.:.:.:.:.:.:.:.:.:.	.:.:.:.:.:.:.:.:.:.:.	.:.:.:.:.:.:.:.:.:.:.	.:.:.:.:.:.:.:.:.:.:.	.:.:.:.:.:.:.:.:.:.:.	.:.:.:.:.:.:.:.:.:.:.	.:.:.:.:.:.:.:.:.:.:.	.:.:.:.:.:.:.:.:.:.:.	.:.:.:.:.:.:.:.:.:.:.	.:.:.:.:.:.:.:.:.:.:.	.:.:.:.:.:.:.:.:.:.:.	.:.:.:.:.:.:.:.:.:.:.	.:.:.:.:.:.:.:.:.:.:.	.:.:.:.:.:.:.:.:.:.:.	.:.:.:.:.:.:.:.:.:.:.	.:.:.:.:.:.:.:.:.:.:.	.:.:.:.:.:.:.:.:.:.:.	.:.:.:.:.:.:.:.:.:.:.	.:.:.:.:.:.:.:.:.:.:.	.:.:.:.:.:.:.:.:.:.:.	.:.:.:.:.:.:.:.:.:.:.	.:.:.:.:.:.:.:.:.:.:.	.:.:.:.:.:.:.:.:.:.:.	.:.:.:.:.:.:.:.:.:.:.	.:.:.:.:.:.:.:.:.:.:.	.:.:.:.:.:.:.:.:.:.:.	.:.:.:.:.:.:.:.:.:.:.	.:.:.:.:.:.:.:.:.:.:.	.:.:.:.:.:.:.:.:.:.:.	.:.:.:.:.:.:.:.:.:.:.	.:.:.:.:.:.:.:.:.:.:.	.:.:.:.:.:.:.:.:.:.:.	.:.:.:.:.:.:.:.:.:.:.	.:.:.:.:.:.:.:.:.:.:.	.:.:.:.:.:.:.:.:.:.:.	.:.:.:.:.:.:.:.:.:.:.	.:.:.:.:.:.:.:.:.:.:.	.:.:.:.:.:.:.:.:.:.:.	.:.:.:.:.:.:.:.:.:.:.	.:.:.:.:.:.:.:.:.:.:.	.:.:.:.:.:.:.:.:.:.:.	.:.:.:.:.:.:.:.:.:.:.	.:.:.:.:.:.:.:.:.:.:.	.:.:.:.:.:.:.:.:.:.:.	.:.:.:.:.:.:.:.:.:.:.	.:.:.:.:.:.:.:.:.:.:.	.:.:.:.:.:.:.:.:.:.:.	.:.:.:.:.:.:.:.:.:.:.	.:.:.:.:.:.:.:.:.:.:.	.:.:.:.:.:.:.:.:.:.:.	.:.:.:.:.:.:.:.:.:.:.	.:.:.:.:.:.:.:.:.:.:.	.:.:.:.:.:.:.:.:.:.:.	.:.:.:.:.:.:.:.:.:.:.	.:.:.:.:.:.:.:.:.:.:.	.:.:.:.:.:.:.:.:.:.:.	.:.:.:.:.:.:.:.:.:.:.	.:.:.:.:.:.:.:.:.:.:.	.:.:.:.:.:.:.:.:.:.:.	.:.:.:.:.:.:.:.:.:.:.	.:.:.:.:.:.:.:.:.:.:.	.:.:.:.:.:.:.:.:.:.:.	.:.:.:.:.:.:.:.:.:.:.	.:.:.:.:.:.:.:.:.:.:.	.:.:.:.:.:.:.:.:.:.:.	.:.:.:.:.:.:.:.:.:.:.	.:.:.:.:.:.:.:.:.:.:.	.:.:.:.:.:.:.:.:.:.:.	.:.:.:.:.:.:.:.:.:.:.	.:.:.:.:.:.:.:.:.:.:.	.:.:.:.:.:.:.:.:.:.:.	.:.:.:.:.:.:.:.:.:.:.	.:.:.:.:.:.:.:.:.:.:.	.:.:.:.:.:.:.:.:.:.:.	.:.:.:.:.:.:.:.:.:.:.	.:.:.:.:.:.:.:.:.:.:.	.:.:.:.:.:.:.:.:.:.:.	.:.:.:.:.:.:.:.:.:.:.	.:.:.:.:.:.:.:.:.:.:.	.:.:.:.:.:.:.:.:.:.:.	.:.:.:.:.:.:.:.:.:.:.	.:.:.:.:.:.:.:.:.:.:.	.:.:.:.:.:.:.:.:.:.:.	.:.:.:.:.:.:.:.:.:.:.	.:.:.:.:.:.:.:.:.:.:.	.:.:.:.:.:.:.:.:.:.:.	.:.:.:.:.:.:.:.:.:.:.	.:.:.:.:.:.:.:.:.:.:.	.:.:.:.:.:.:.:.:.:.:.	.:.:.:.:.:.:.:.:.:.:.	.:.:.:.:.:.:.:.:.:.:.	.:.:.:.:.:.:.:.:.:.:.	.:.:.:.:.:.:.:.:.:.:.	.:.:.:.:.:.:.:.:.:.:.	.:.:.:.:.:.:.:.:.:.:.	.:.:.:.:.:.:.:.:.:.:.	.:.:.:.:.:.:.:.:.:.:.	.:.:.:.:.:.:.:.:.:.:.	.:.:.:.:.:.:.:.:.:.:.	.:.:.:.:.:.:.:.:.:.:.	.:.:.:.:.:.:.:.:.:.:.	.:.:.:.:.:.:.:.:.:.:.	.:.:.:.:.:.:.:.:.:.:.	.:.:.:.:.:.:.:.:.:.:.	.:.:.:.:.:.:.:.:.:.:.	.:.:.:.:.:.:.:.:.:.:.	.:.:.:.:.:.:.:.:.:.:.	.:.:.:.:.:.:.:.:.:.:.	.:.:.:.:.:.:.:.:.:.:.	.:.:.:.:.:.:.:.:.:.:.	.:.:.:.:.:.:.:.:.:.:.	.:.:.:.:.:.:.:.:.:.:.	.:.:.:.:.:.:.:.:.:.:.	.:.:.:.:.:.:.:.:.:.:.	.:.:.:.:.:.:.:.:.:.:.	.:.:.:.:.:.:.:.:.:.:.	.:.:.:.:.:.:.:.:.:.:.	.:.:.:.:.:.:.:.:.:.:.	.:.:.:.:.:.:.:.:.:.:.	.:.:.:.:.:.:.:.:.:.:.	.:.:.:.:.:.:.:.:.:.:.	.:.:.:.:.:.:.:.:.:.:.	.:.:.:.:.:.:.:.:.:.:.	.:.:.:.:.:.:.:.:.:.:.	.:.:.:.:.:.:.:.:.:.:.	.:.:.:.:.:.:.:.:.:.:.	.:.:.:.:.:.:.:.:.:.:.	.:.:.:.:.:.:.:.:.:.:.	.:.:.:.:.:.:.:.:.:.:.	.:.:.:.:.:.:.:.:.:.:.	.:.:.:.:.:.:.:.:.:.:.	.:.:.:.:.:.:.:.:.:.:.	.:.:.:.:.:.:.:.:.:.:.	.:.:.:.:.:.:.:.:.:.:.	.:.:.:.:.:.:.:.:.:.:.	.:.:.:.:.:.:.:.:.:.:.	.:.:.:.:.:.:.:.:.:.:.	.:.:.:.:.:.:.:.:.:.:.	.:.:.:.:.:.:.:.:.:.:.	.:.:.:.:.:.:.:.:.:.:.	.:.:.:.:.:.:.:.:.:.:.	.:.:.:.:.:.:.:.:.:.:.	.:.:.:.:.:.:.:.:.:.:.	.:.:.:.:.:.:.:.:.:.:.	.:.:.:.:.:.:.:.:.:.:.	.:.:.:.:.:.:.:.:.:.:.	.:.:.:.:.:.:.:.:.:.:.	.:.:.:.:.:.:.:.:.:.:.	.:.:.:.:.:.:.:.:.:.:.	.:.:.:.:.:.:.:.:.:.:.	.:.:.:.:.:.:.:.:.:.:.	.:.:.:.:.:.:.:.:.:.:.	.:.:.:.:.:.:.:.:.:.:.	.:.:.:.:.:.:.:.:.:.:.	.:.:.:.:.:.:.:.:.:.:.	.:.:.:.:.:.:.:.:.:.:.	.:.:.:.:.:.:.:.:.:.:.	.:.:.:.:.:.:.:.:.:.:.	.:.:.:.:.:.:.:.:.:.:.	.:.:.:.:.:.:.:.:.:.:.	.:.:.:.:.:.:.:.:.:.:.	.:.:.:.:.:.:.:.:.:.:.	.:.:.:.:.:.:.:.:.:.:.	.:.:.:.:.:.:.:.:.:.:.	.:.:.:.:.:.:.:.:.:.:.	.:.:.:.:.:.:.:.:.:.:.	.:.:.:.:.:.:.:.:.:.:.	.:.:.:.:.:.:.:.:.:.:.	.:.:.:.:.:.:.:.:.:.:.	.:.:.:.:.:.:.:.:.:.:.	.:.:.:.:.:.:.:.:.:.:.	.:.:.:.:.:.:.:.:.:.:.	.:.:.:.:.:.:.:.:.:.:.	.:.:.:.:.:.:.:.:.:.:.	.:.:.:.:.:.:.:.:.:.:.	.:.:.:.:.:.:.:.:.:.:.	.:.:.:.:.:.:.:.:.:.:.	.:.:.:.:.:.:.:.:.:.:.	.:.:.:.:.:.:.:.:.:.:.	.:.:.:.:.:.:.:.:.:.:.	.:.:.:.:.:.:.:.:.:.:.	.:.:.:.:.:.:.:.:.:.:.	.:.:.:.:.:.:.:.:.:.:.	.:.:.:.:.:.:.:.:.:.:.	.:.:.:.:.:.:.:.:.:.:.	.:.:.:.:.:.:.:.:.:.:.	.:.:.:.:.:.:.:.:.:.:.	.:.:.:.:.:.:.:.:.:.:.	.:.:.:.:.:.:.:.:.:.:.	.:.:.:.:.:.:.:.:.:.:.	.:.:.:.:.:.:.:.:.:.:.	.:.:.:.:.:.:.:.:.:.:.	.:.:.:.:.:.:.:.:.:.:.	.:.:.:.:.:.:.:.:.:.:.	.:.:.:.:.:.:.:.:.:.:.	.:.:.:.:.:.:.:.:.:.:.	.:.:.:.:.:.:.:.:.:.:.	.:.:.:.:.:.:.:.:.:.:.	.:.:.:.:.:.:.:.:.:.:.	.:.:.:.:.:.:.:.:.:.:.	.:.:.:.:.:.:.:.:.:.:.	.:.:.:.:.:.:.:.:.:.:.	.:.:.:.:.:.:.:.:.:.:.	.:.:.:.:.:.:.:.:.:.:.	.:.:.:.:.:.:.:.:.:.:.	.:.:.:.:.:.:.:.:.:.:.	.:.:.:.:.:.:.:.:.:.:.	.:.:.:.:.:.:.:.:.:.:.	.:.:.:.:.:.:.:.:.:.:.	.:.:.:.:.:.:.:.:.:.:.	.:.:.:.:.:.:.:.:.:.:.	.:.:.:.:.:.:.:.:.:.:.	.:.:.:.:.:.:.:.:.:.:.	.:.:.:.:.:.:.:.:.:.:.	.:.:.:.:.:.:.:.:.:.:.	.:.:.:.:.:.:.:.:.:.:.	.:.:.:.:.:.:.:.:.:.:.	.:.:.:.:.:.:.:.:.:.:.	.:.:.:.:.:.:.:.:.:.:.	.:.:.:.:.:.:.:.:.:.:.	.:.:.:.:.:.:.:.:.:.:.	.:.:.:.:.:.:.:.:.:.:.	.:.:.:.:.:.:.:.:.:.:.	.:.:.:.:.:.:.:.:.:.:.	.:.:.:.:.:.:.:.:.:.:.	.:.:.:.:.:.:.:.:.:.:.	.:.:.:.:.:.:.:.:.:.:.	.:.:.:.:.:.:.:.:.:.:.	.:.:.:.:.:.:.:.:.:.:.	.:.:.:.:.:.:.:.:.:.:.	.:.:.:.:.:.:.:.:.:.:.	.:.:.:.:.:.:.:.:.:.:.	.:.:.:.:.:.:.:.:.:.:.	.:.:.:.:.:.:.:.:.:.:.	.:.:.:.:.:.:.:.:.:.:.	.:.:.:.:.:.:.:.:.:.:.	.:.:.:.:.:.:.:.:.:.:.	.:.:.:.:.:.:.:.:.:.:.	.:.:.:.:.:.:.:.:.:.:.	.:.:.:.:.:.:.:.:.:.:.	.:.:.:.:.:.:.:.:.:.:.	.:.:.:.:.:.:.:.:.:.:.	.:.:.:.:.:.:.:.:.:.:.	.:.:.:.:.:.:.:.:.:.:.	.:.:.:.:.:.:.:.:.:.:.	.:.:.:.:.:.:.:.:.:.:.	.:.:.:.:.:.:.:.:.:.:.	.:.:.:.:.:.:.:.:.:.:.	.:.:.:.:.:.:.:.:.:.:.	.:.:.:.:.:.:.:.:.:.:.	.:.:.:.:.:.:.:.:.:.:.	.:.:.:.:.:.:.:.:.:.:.	.:.:.:.:.:.:.:.:.:.:.	.:.:.:.:.:.:.:.:.:.:.	.:.:.:.:.:.:.:.:.:.:.	.:.:.:.:.:.:.:.:.:.:.	.:.:.:.:.:.:.:.:.:.:.	.:.:.:.:.:.:.:.:.:.:.	.:.:.:.:.:.:.:.:.:.:.	.:.:.:.:.:.:.:.:.:.:.	.:.:.:.:.:.:.:.:.:.:.	.:.:.:.:.:.:.:.:.:.:.	.:.:.:.:.:.:.:.:.:.:.	.:.:.:.:.:.:.:.:.:.:.	.:.:.:.:.:.:.:.:.:.:.	.:.:.:.:.:.:.:.:.:.:.	.:.:.:.:.:.:.:.:.:.:.	.:.:.:.:.:.:.:.:.:.:.	.:.:.:.:.:.:.:.:.:.:.	.:.:.:.:.:.:.:.:.:.:.	.:.:.:.:.:.:.:.:.:.:.	.:.:.:.:.:.:.:.:.:.:.	.:.:.:.:.:.:.:.:.:.:.	.:.:.:.:.:.:.:.:.:.:.	.:.:.:.:.:.:.:.:.:.:.	.:.:.:.:.:.:.:.:.:.:.	.:.:.:.:.:.:.:.:.:.:.	.:.:.:.:.:.:.:.:.:.:.	.:.:.:.:.:.:.:.:.:.:.	.:.:.:.:.:.:.:.:.:.:.
chrI	28914	.	C	<INS:ME>	.	PASS	SVTYPE=INS;STRAND=-;FAMILY=TY2	GT:END:CLASS:FREQUENCY:SUPPORT_READS:REF_READS:FIVE_PRIME_SUPPORT:THREE_PRIME_SUPPORT:RELIABILITY:FIVE_PRIME_JUNCTION_SUPPORT:THREE_PRIME_JUNCTION_SUPPORT	.:.:.:.:.:.:.:.:.:.:.	.:.:.:.:.:.:.:.:.:.:.	.:.:.:.:.:.:.:.:.:.:.	.:.:.:.:.:.:.:.:.:.:.	.:.:.:.:.:.:.:.:.:.:.	.:.:.:.:.:.:.:.:.:.:.	.:.:.:.:.:.:.:.:.:.:.	.:.:.:.:.:.:.:.:.:.:.	.:.:.:.:.:.:.:.:.:.:.	.:.:.:.:.:.:.:.:.:.:.	.:.:.:.:.:.:.:.:.:.:.	.:.:.:.:.:.:.:.:.:.:.	.:.:.:.:.:.:.:.:.:.:.	.:.:.:.:.:.:.:.:.:.:.	.:.:.:.:.:.:.:.:.:.:.	.:.:.:.:.:.:.:.:.:.:.	.:.:.:.:.:.:.:.:.:.:.	.:.:.:.:.:.:.:.:.:.:.	.:.:.:.:.:.:.:.:.:.:.	.:.:.:.:.:.:.:.:.:.:.	.:.:.:.:.:.:.:.:.:.:.	.:.:.:.:.:.:.:.:.:.:.	.:.:.:.:.:.:.:.:.:.:.	.:.:.:.:.:.:.:.:.:.:.	.:.:.:.:.:.:.:.:.:.:.	.:.:.:.:.:.:.:.:.:.:.	.:.:.:.:.:.:.:.:.:.:.	.:.:.:.:.:.:.:.:.:.:.	.:.:.:.:.:.:.:.:.:.:.	.:.:.:.:.:.:.:.:.:.:.	.:.:.:.:.:.:.:.:.:.:.	.:.:.:.:.:.:.:.:.:.:.	.:.:.:.:.:.:.:.:.:.:.	.:.:.:.:.:.:.:.:.:.:.	.:.:.:.:.:.:.:.:.:.:.	.:.:.:.:.:.:.:.:.:.:.	.:.:.:.:.:.:.:.:.:.:.	.:.:.:.:.:.:.:.:.:.:.	.:.:.:.:.:.:.:.:.:.:.	.:.:.:.:.:.:.:.:.:.:.	.:.:.:.:.:.:.:.:.:.:.	.:.:.:.:.:.:.:.:.:.:.	.:.:.:.:.:.:.:.:.:.:.	.:.:.:.:.:.:.:.:.:.:.	.:.:.:.:.:.:.:.:.:.:.	.:.:.:.:.:.:.:.:.:.:.	.:.:.:.:.:.:.:.:.:.:.	.:.:.:.:.:.:.:.:.:.:.	.:.:.:.:.:.:.:.:.:.:.	.:.:.:.:.:.:.:.:.:.:.	.:.:.:.:.:.:.:.:.:.:.	.:.:.:.:.:.:.:.:.:.:.	1:29214:1p1:0.142857:6:18:1:5:100:0:0	.:.:.:.:.:.:.:.:.:.:.	.:.:.:.:.:.:.:.:.:.:.	.:.:.:.:.:.:.:.:.:.:.	.:.:.:.:.:.:.:.:.:.:.	.:.:.:.:.:.:.:.:.:.:.	.:.:.:.:.:.:.:.:.:.:.	.:.:.:.:.:.:.:.:.:.:.	.:.:.:.:.:.:.:.:.:.:.	.:.:.:.:.:.:.:.:.:.:.	.:.:.:.:.:.:.:.:.:.:.	.:.:.:.:.:.:.:.:.:.:.	.:.:.:.:.:.:.:.:.:.:.	.:.:.:.:.:.:.:.:.:.:.	.:.:.:.:.:.:.:.:.:.:.	.:.:.:.:.:.:.:.:.:.:.	.:.:.:.:.:.:.:.:.:.:.	.:.:.:.:.:.:.:.:.:.:.	.:.:.:.:.:.:.:.:.:.:.	.:.:.:.:.:.:.:.:.:.:.	.:.:.:.:.:.:.:.:.:.:.	.:.:.:.:.:.:.:.:.:.:.	.:.:.:.:.:.:.:.:.:.:.	.:.:.:.:.:.:.:.:.:.:.	.:.:.:.:.:.:.:.:.:.:.	.:.:.:.:.:.:.:.:.:.:.	.:.:.:.:.:.:.:.:.:.:.	.:.:.:.:.:.:.:.:.:.:.	.:.:.:.:.:.:.:.:.:.:.	.:.:.:.:.:.:.:.:.:.:.	.:.:.:.:.:.:.:.:.:.:.	.:.:.:.:.:.:.:.:.:.:.	.:.:.:.:.:.:.:.:.:.:.	.:.:.:.:.:.:.:.:.:.:.	.:.:.:.:.:.:.:.:.:.:.	.:.:.:.:.:.:.:.:.:.:.	.:.:.:.:.:.:.:.:.:.:.	.:.:.:.:.:.:.:.:.:.:.	.:.:.:.:.:.:.:.:.:.:.	.:.:.:.:.:.:.:.:.:.:.	.:.:.:.:.:.:.:.:.:.:.	.:.:.:.:.:.:.:.:.:.:.	.:.:.:.:.:.:.:.:.:.:.	.:.:.:.:.:.:.:.:.:.:.	.:.:.:.:.:.:.:.:.:.:.	.:.:.:.:.:.:.:.:.:.:.	.:.:.:.:.:.:.:.:.:.:.	.:.:.:.:.:.:.:.:.:.:.	.:.:.:.:.:.:.:.:.:.:.	.:.:.:.:.:.:.:.:.:.:.	.:.:.:.:.:.:.:.:.:.:.	.:.:.:.:.:.:.:.:.:.:.	.:.:.:.:.:.:.:.:.:.:.	.:.:.:.:.:.:.:.:.:.:.	.:.:.:.:.:.:.:.:.:.:.	.:.:.:.:.:.:.:.:.:.:.	.:.:.:.:.:.:.:.:.:.:.	.:.:.:.:.:.:.:.:.:.:.	.:.:.:.:.:.:.:.:.:.:.	.:.:.:.:.:.:.:.:.:.:.	.:.:.:.:.:.:.:.:.:.:.	.:.:.:.:.:.:.:.:.:.:.	.:.:.:.:.:.:.:.:.:.:.	.:.:.:.:.:.:.:.:.:.:.	.:.:.:.:.:.:.:.:.:.:.	.:.:.:.:.:.:.:.:.:.:.	.:.:.:.:.:.:.:.:.:.:.	.:.:.:.:.:.:.:.:.:.:.	.:.:.:.:.:.:.:.:.:.:.	.:.:.:.:.:.:.:.:.:.:.	.:.:.:.:.:.:.:.:.:.:.	.:.:.:.:.:.:.:.:.:.:.	.:.:.:.:.:.:.:.:.:.:.	.:.:.:.:.:.:.:.:.:.:.	.:.:.:.:.:.:.:.:.:.:.	.:.:.:.:.:.:.:.:.:.:.	.:.:.:.:.:.:.:.:.:.:.	.:.:.:.:.:.:.:.:.:.:.	.:.:.:.:.:.:.:.:.:.:.	.:.:.:.:.:.:.:.:.:.:.	.:.:.:.:.:.:.:.:.:.:.	.:.:.:.:.:.:.:.:.:.:.	.:.:.:.:.:.:.:.:.:.:.	.:.:.:.:.:.:.:.:.:.:.	.:.:.:.:.:.:.:.:.:.:.	.:.:.:.:.:.:.:.:.:.:.	.:.:.:.:.:.:.:.:.:.:.	.:.:.:.:.:.:.:.:.:.:.	.:.:.:.:.:.:.:.:.:.:.	.:.:.:.:.:.:.:.:.:.:.	.:.:.:.:.:.:.:.:.:.:.	.:.:.:.:.:.:.:.:.:.:.	.:.:.:.:.:.:.:.:.:.:.	.:.:.:.:.:.:.:.:.:.:.	.:.:.:.:.:.:.:.:.:.:.	.:.:.:.:.:.:.:.:.:.:.	.:.:.:.:.:.:.:.:.:.:.	.:.:.:.:.:.:.:.:.:.:.	.:.:.:.:.:.:.:.:.:.:.	.:.:.:.:.:.:.:.:.:.:.	.:.:.:.:.:.:.:.:.:.:.	.:.:.:.:.:.:.:.:.:.:.	.:.:.:.:.:.:.:.:.:.:.	.:.:.:.:.:.:.:.:.:.:.	.:.:.:.:.:.:.:.:.:.:.	.:.:.:.:.:.:.:.:.:.:.	.:.:.:.:.:.:.:.:.:.:.	.:.:.:.:.:.:.:.:.:.:.	.:.:.:.:.:.:.:.:.:.:.	.:.:.:.:.:.:.:.:.:.:.	.:.:.:.:.:.:.:.:.:.:.	.:.:.:.:.:.:.:.:.:.:.	.:.:.:.:.:.:.:.:.:.:.	.:.:.:.:.:.:.:.:.:.:.	.:.:.:.:.:.:.:.:.:.:.	.:.:.:.:.:.:.:.:.:.:.	.:.:.:.:.:.:.:.:.:.:.	.:.:.:.:.:.:.:.:.:.:.	.:.:.:.:.:.:.:.:.:.:.	.:.:.:.:.:.:.:.:.:.:.	.:.:.:.:.:.:.:.:.:.:.	.:.:.:.:.:.:.:.:.:.:.	.:.:.:.:.:.:.:.:.:.:.	.:.:.:.:.:.:.:.:.:.:.	.:.:.:.:.:.:.:.:.:.:.	.:.:.:.:.:.:.:.:.:.:.	.:.:.:.:.:.:.:.:.:.:.	.:.:.:.:.:.:.:.:.:.:.	.:.:.:.:.:.:.:.:.:.:.	.:.:.:.:.:.:.:.:.:.:.	.:.:.:.:.:.:.:.:.:.:.	.:.:.:.:.:.:.:.:.:.:.	.:.:.:.:.:.:.:.:.:.:.	.:.:.:.:.:.:.:.:.:.:.	.:.:.:.:.:.:.:.:.:.:.	.:.:.:.:.:.:.:.:.:.:.	.:.:.:.:.:.:.:.:.:.:.	.:.:.:.:.:.:.:.:.:.:.	.:.:.:.:.:.:.:.:.:.:.	.:.:.:.:.:.:.:.:.:.:.	.:.:.:.:.:.:.:.:.:.:.	.:.:.:.:.:.:.:.:.:.:.	.:.:.:.:.:.:.:.:.:.:.	.:.:.:.:.:.:.:.:.:.:.	.:.:.:.:.:.:.:.:.:.:.	.:.:.:.:.:.:.:.:.:.:.	.:.:.:.:.:.:.:.:.:.:.	.:.:.:.:.:.:.:.:.:.:.	.:.:.:.:.:.:.:.:.:.:.	.:.:.:.:.:.:.:.:.:.:.	.:.:.:.:.:.:.:.:.:.:.	.:.:.:.:.:.:.:.:.:.:.	.:.:.:.:.:.:.:.:.:.:.	.:.:.:.:.:.:.:.:.:.:.	.:.:.:.:.:.:.:.:.:.:.	.:.:.:.:.:.:.:.:.:.:.	.:.:.:.:.:.:.:.:.:.:.	.:.:.:.:.:.:.:.:.:.:.	.:.:.:.:.:.:.:.:.:.:.	.:.:.:.:.:.:.:.:.:.:.	.:.:.:.:.:.:.:.:.:.:.	.:.:.:.:.:.:.:.:.:.:.	.:.:.:.:.:.:.:.:.:.:.	.:.:.:.:.:.:.:.:.:.:.	.:.:.:.:.:.:.:.:.:.:.	.:.:.:.:.:.:.:.:.:.:.	.:.:.:.:.:.:.:.:.:.:.	.:.:.:.:.:.:.:.:.:.:.	.:.:.:.:.:.:.:.:.:.:.	.:.:.:.:.:.:.:.:.:.:.	.:.:.:.:.:.:.:.:.:.:.	.:.:.:.:.:.:.:.:.:.:.	.:.:.:.:.:.:.:.:.:.:.	.:.:.:.:.:.:.:.:.:.:.	.:.:.:.:.:.:.:.:.:.:.	.:.:.:.:.:.:.:.:.:.:.	.:.:.:.:.:.:.:.:.:.:.	.:.:.:.:.:.:.:.:.:.:.	.:.:.:.:.:.:.:.:.:.:.	.:.:.:.:.:.:.:.:.:.:.	.:.:.:.:.:.:.:.:.:.:.	.:.:.:.:.:.:.:.:.:.:.	.:.:.:.:.:.:.:.:.:.:.	.:.:.:.:.:.:.:.:.:.:.	.:.:.:.:.:.:.:.:.:.:.	.:.:.:.:.:.:.:.:.:.:.	.:.:.:.:.:.:.:.:.:.:.	.:.:.:.:.:.:.:.:.:.:.	.:.:.:.:.:.:.:.:.:.:.	.:.:.:.:.:.:.:.:.:.:.	.:.:.:.:.:.:.:.:.:.:.	.:.:.:.:.:.:.:.:.:.:.	.:.:.:.:.:.:.:.:.:.:.	.:.:.:.:.:.:.:.:.:.:.	.:.:.:.:.:.:.:.:.:.:.	.:.:.:.:.:.:.:.:.:.:.	.:.:.:.:.:.:.:.:.:.:.	.:.:.:.:.:.:.:.:.:.:.	.:.:.:.:.:.:.:.:.:.:.	.:.:.:.:.:.:.:.:.:.:.	.:.:.:.:.:.:.:.:.:.:.	.:.:.:.:.:.:.:.:.:.:.	.:.:.:.:.:.:.:.:.:.:.	.:.:.:.:.:.:.:.:.:.:.	.:.:.:.:.:.:.:.:.:.:.	.:.:.:.:.:.:.:.:.:.:.	.:.:.:.:.:.:.:.:.:.:.	.:.:.:.:.:.:.:.:.:.:.	.:.:.:.:.:.:.:.:.:.:.	.:.:.:.:.:.:.:.:.:.:.	.:.:.:.:.:.:.:.:.:.:.	.:.:.:.:.:.:.:.:.:.:.	.:.:.:.:.:.:.:.:.:.:.	.:.:.:.:.:.:.:.:.:.:.	.:.:.:.:.:.:.:.:.:.:.	.:.:.:.:.:.:.:.:.:.:.	.:.:.:.:.:.:.:.:.:.:.	.:.:.:.:.:.:.:.:.:.:.	.:.:.:.:.:.:.:.:.:.:.	.:.:.:.:.:.:.:.:.:.:.	.:.:.:.:.:.:.:.:.:.:.	.:.:.:.:.:.:.:.:.:.:.	.:.:.:.:.:.:.:.:.:.:.	.:.:.:.:.:.:.:.:.:.:.	.:.:.:.:.:.:.:.:.:.:.	.:.:.:.:.:.:.:.:.:.:.	.:.:.:.:.:.:.:.:.:.:.	.:.:.:.:.:.:.:.:.:.:.	.:.:.:.:.:.:.:.:.:.:.	.:.:.:.:.:.:.:.:.:.:.	.:.:.:.:.:.:.:.:.:.:.	.:.:.:.:.:.:.:.:.:.:.	.:.:.:.:.:.:.:.:.:.:.	.:.:.:.:.:.:.:.:.:.:.	.:.:.:.:.:.:.:.:.:.:.	.:.:.:.:.:.:.:.:.:.:.	.:.:.:.:.:.:.:.:.:.:.	.:.:.:.:.:.:.:.:.:.:.	.:.:.:.:.:.:.:.:.:.:.	.:.:.:.:.:.:.:.:.:.:.	.:.:.:.:.:.:.:.:.:.:.	.:.:.:.:.:.:.:.:.:.:.	.:.:.:.:.:.:.:.:.:.:.	.:.:.:.:.:.:.:.:.:.:.	.:.:.:.:.:.:.:.:.:.:.	.:.:.:.:.:.:.:.:.:.:.	.:.:.:.:.:.:.:.:.:.:.	.:.:.:.:.:.:.:.:.:.:.	.:.:.:.:.:.:.:.:.:.:.	.:.:.:.:.:.:.:.:.:.:.	.:.:.:.:.:.:.:.:.:.:.	.:.:.:.:.:.:.:.:.:.:.	.:.:.:.:.:.:.:.:.:.:.	.:.:.:.:.:.:.:.:.:.:.	.:.:.:.:.:.:.:.:.:.:.	.:.:.:.:.:.:.:.:.:.:.	.:.:.:.:.:.:.:.:.:.:.	.:.:.:.:.:.:.:.:.:.:.	.:.:.:.:.:.:.:.:.:.:.	.:.:.:.:.:.:.:.:.:.:.	.:.:.:.:.:.:.:.:.:.:.	.:.:.:.:.:.:.:.:.:.:.	.:.:.:.:.:.:.:.:.:.:.	.:.:.:.:.:.:.:.:.:.:.	.:.:.:.:.:.:.:.:.:.:.	.:.:.:.:.:.:.:.:.:.:.	.:.:.:.:.:.:.:.:.:.:.	.:.:.:.:.:.:.:.:.:.:.	.:.:.:.:.:.:.:.:.:.:.	.:.:.:.:.:.:.:.:.:.:.	.:.:.:.:.:.:.:.:.:.:.	.:.:.:.:.:.:.:.:.:.:.	.:.:.:.:.:.:.:.:.:.:.	.:.:.:.:.:.:.:.:.:.:.	.:.:.:.:.:.:.:.:.:.:.	.:.:.:.:.:.:.:.:.:.:.	.:.:.:.:.:.:.:.:.:.:.	.:.:.:.:.:.:.:.:.:.:.	.:.:.:.:.:.:.:.:.:.:.	.:.:.:.:.:.:.:.:.:.:.	.:.:.:.:.:.:.:.:.:.:.	.:.:.:.:.:.:.:.:.:.:.	.:.:.:.:.:.:.:.:.:.:.	.:.:.:.:.:.:.:.:.:.:.	.:.:.:.:.:.:.:.:.:.:.	.:.:.:.:.:.:.:.:.:.:.	.:.:.:.:.:.:.:.:.:.:.	.:.:.:.:.:.:.:.:.:.:.	.:.:.:.:.:.:.:.:.:.:.	.:.:.:.:.:.:.:.:.:.:.	.:.:.:.:.:.:.:.:.:.:.	.:.:.:.:.:.:.:.:.:.:.	.:.:.:.:.:.:.:.:.:.:.	.:.:.:.:.:.:.:.:.:.:.	.:.:.:.:.:.:.:.:.:.:.	.:.:.:.:.:.:.:.:.:.:.	.:.:.:.:.:.:.:.:.:.:.	.:.:.:.:.:.:.:.:.:.:.	.:.:.:.:.:.:.:.:.:.:.	.:.:.:.:.:.:.:.:.:.:.	.:.:.:.:.:.:.:.:.:.:.	.:.:.:.:.:.:.:.:.:.:.	.:.:.:.:.:.:.:.:.:.:.	.:.:.:.:.:.:.:.:.:.:.	.:.:.:.:.:.:.:.:.:.:.	.:.:.:.:.:.:.:.:.:.:.	.:.:.:.:.:.:.:.:.:.:.	.:.:.:.:.:.:.:.:.:.:.	.:.:.:.:.:.:.:.:.:.:.	.:.:.:.:.:.:.:.:.:.:.	.:.:.:.:.:.:.:.:.:.:.	.:.:.:.:.:.:.:.:.:.:.	.:.:.:.:.:.:.:.:.:.:.	.:.:.:.:.:.:.:.:.:.:.	.:.:.:.:.:.:.:.:.:.:.	.:.:.:.:.:.:.:.:.:.:.	.:.:.:.:.:.:.:.:.:.:.	.:.:.:.:.:.:.:.:.:.:.	.:.:.:.:.:.:.:.:.:.:.	.:.:.:.:.:.:.:.:.:.:.	.:.:.:.:.:.:.:.:.:.:.	.:.:.:.:.:.:.:.:.:.:.	.:.:.:.:.:.:.:.:.:.:.	.:.:.:.:.:.:.:.:.:.:.	.:.:.:.:.:.:.:.:.:.:.	.:.:.:.:.:.:.:.:.:.:.	.:.:.:.:.:.:.:.:.:.:.	.:.:.:.:.:.:.:.:.:.:.	.:.:.:.:.:.:.:.:.:.:.	.:.:.:.:.:.:.:.:.:.:.	.:.:.:.:.:.:.:.:.:.:.	.:.:.:.:.:.:.:.:.:.:.	.:.:.:.:.:.:.:.:.:.:.	.:.:.:.:.:.:.:.:.:.:.	.:.:.:.:.:.:.:.:.:.:.	.:.:.:.:.:.:.:.:.:.:.	.:.:.:.:.:.:.:.:.:.:.	.:.:.:.:.:.:.:.:.:.:.	.:.:.:.:.:.:.:.:.:.:.	.:.:.:.:.:.:.:.:.:.:.	.:.:.:.:.:.:.:.:.:.:.	.:.:.:.:.:.:.:.:.:.:.	.:.:.:.:.:.:.:.:.:.:.	.:.:.:.:.:.:.:.:.:.:.	.:.:.:.:.:.:.:.:.:.:.	.:.:.:.:.:.:.:.:.:.:.	.:.:.:.:.:.:.:.:.:.:.	.:.:.:.:.:.:.:.:.:.:.	.:.:.:.:.:.:.:.:.:.:.	.:.:.:.:.:.:.:.:.:.:.	.:.:.:.:.:.:.:.:.:.:.	.:.:.:.:.:.:.:.:.:.:.	.:.:.:.:.:.:.:.:.:.:.	.:.:.:.:.:.:.:.:.:.:.	.:.:.:.:.:.:.:.:.:.:.	.:.:.:.:.:.:.:.:.:.:.	.:.:.:.:.:.:.:.:.:.:.	.:.:.:.:.:.:.:.:.:.:.	.:.:.:.:.:.:.:.:.:.:.	.:.:.:.:.:.:.:.:.:.:.	.:.:.:.:.:.:.:.:.:.:.	.:.:.:.:.:.:.:.:.:.:.	.:.:.:.:.:.:.:.:.:.:.	.:.:.:.:.:.:.:.:.:.:.	.:.:.:.:.:.:.:.:.:.:.	.:.:.:.:.:.:.:.:.:.:.	.:.:.:.:.:.:.:.:.:.:.	.:.:.:.:.:.:.:.:.:.:.	.:.:.:.:.:.:.:.:.:.:.	.:.:.:.:.:.:.:.:.:.:.	.:.:.:.:.:.:.:.:.:.:.	.:.:.:.:.:.:.:.:.:.:.	.:.:.:.:.:.:.:.:.:.:.	.:.:.:.:.:.:.:.:.:.:.	.:.:.:.:.:.:.:.:.:.:.	.:.:.:.:.:.:.:.:.:.:.	.:.:.:.:.:.:.:.:.:.:.	.:.:.:.:.:.:.:.:.:.:.	.:.:.:.:.:.:.:.:.:.:.	.:.:.:.:.:.:.:.:.:.:.	.:.:.:.:.:.:.:.:.:.:.	.:.:.:.:.:.:.:.:.:.:.	.:.:.:.:.:.:.:.:.:.:.	.:.:.:.:.:.:.:.:.:.:.	.:.:.:.:.:.:.:.:.:.:.	.:.:.:.:.:.:.:.:.:.:.	.:.:.:.:.:.:.:.:.:.:.	.:.:.:.:.:.:.:.:.:.:.	.:.:.:.:.:.:.:.:.:.:.	.:.:.:.:.:.:.:.:.:.:.	.:.:.:.:.:.:.:.:.:.:.	.:.:.:.:.:.:.:.:.:.:.	.:.:.:.:.:.:.:.:.:.:.	.:.:.:.:.:.:.:.:.:.:.	.:.:.:.:.:.:.:.:.:.:.	.:.:.:.:.:.:.:.:.:.:.	.:.:.:.:.:.:.:.:.:.:.	.:.:.:.:.:.:.:.:.:.:.	.:.:.:.:.:.:.:.:.:.:.	.:.:.:.:.:.:.:.:.:.:.	.:.:.:.:.:.:.:.:.:.:.	.:.:.:.:.:.:.:.:.:.:.	.:.:.:.:.:.:.:.:.:.:.	.:.:.:.:.:.:.:.:.:.:.	.:.:.:.:.:.:.:.:.:.:.	.:.:.:.:.:.:.:.:.:.:.	.:.:.:.:.:.:.:.:.:.:.	.:.:.:.:.:.:.:.:.:.:.	.:.:.:.:.:.:.:.:.:.:.	.:.:.:.:.:.:.:.:.:.:.	.:.:.:.:.:.:.:.:.:.:.	.:.:.:.:.:.:.:.:.:.:.	.:.:.:.:.:.:.:.:.:.:.	.:.:.:.:.:.:.:.:.:.:.	.:.:.:.:.:.:.:.:.:.:.	.:.:.:.:.:.:.:.:.:.:.	.:.:.:.:.:.:.:.:.:.:.	.:.:.:.:.:.:.:.:.:.:.	.:.:.:.:.:.:.:.:.:.:.	.:.:.:.:.:.:.:.:.:.:.	.:.:.:.:.:.:.:.:.:.:.	.:.:.:.:.:.:.:.:.:.:.	.:.:.:.:.:.:.:.:.:.:.	.:.:.:.:.:.:.:.:.:.:.	.:.:.:.:.:.:.:.:.:.:.	.:.:.:.:.:.:.:.:.:.:.	.:.:.:.:.:.:.:.:.:.:.	.:.:.:.:.:.:.:.:.:.:.	.:.:.:.:.:.:.:.:.:.:.	.:.:.:.:.:.:.:.:.:.:.	.:.:.:.:.:.:.:.:.:.:.	.:.:.:.:.:.:.:.:.:.:.	.:.:.:.:.:.:.:.:.:.:.	.:.:.:.:.:.:.:.:.:.:.	.:.:.:.:.:.:.:.:.:.:.	.:.:.:.:.:.:.:.:.:.:.	.:.:.:.:.:.:.:.:.:.:.	.:.:.:.:.:.:.:.:.:.:.	.:.:.:.:.:.:.:.:.:.:.	.:.:.:.:.:.:.:.:.:.:.	.:.:.:.:.:.:.:.:.:.:.	.:.:.:.:.:.:.:.:.:.:.	.:.:.:.:.:.:.:.:.:.:.	.:.:.:.:.:.:.:.:.:.:.	.:.:.:.:.:.:.:.:.:.:.	.:.:.:.:.:.:.:.:.:.:.	.:.:.:.:.:.:.:.:.:.:.	.:.:.:.:.:.:.:.:.:.:.	.:.:.:.:.:.:.:.:.:.:.	.:.:.:.:.:.:.:.:.:.:.	.:.:.:.:.:.:.:.:.:.:.	.:.:.:.:.:.:.:.:.:.:.	.:.:.:.:.:.:.:.:.:.:.	.:.:.:.:.:.:.:.:.:.:.	.:.:.:.:.:.:.:.:.:.:.	.:.:.:.:.:.:.:.:.:.:.	.:.:.:.:.:.:.:.:.:.:.	.:.:.:.:.:.:.:.:.:.:.	.:.:.:.:.:.:.:.:.:.:.	.:.:.:.:.:.:.:.:.:.:.	.:.:.:.:.:.:.:.:.:.:.	.:.:.:.:.:.:.:.:.:.:.	.:.:.:.:.:.:.:.:.:.:.	.:.:.:.:.:.:.:.:.:.:.	.:.:.:.:.:.:.:.:.:.:.	.:.:.:.:.:.:.:.:.:.:.	.:.:.:.:.:.:.:.:.:.:.	.:.:.:.:.:.:.:.:.:.:.	.:.:.:.:.:.:.:.:.:.:.	.:.:.:.:.:.:.:.:.:.:.	.:.:.:.:.:.:.:.:.:.:.	.:.:.:.:.:.:.:.:.:.:.	.:.:.:.:.:.:.:.:.:.:.	.:.:.:.:.:.:.:.:.:.:.	.:.:.:.:.:.:.:.:.:.:.	.:.:.:.:.:.:.:.:.:.:.	.:.:.:.:.:.:.:.:.:.:.	.:.:.:.:.:.:.:.:.:.:.	.:.:.:.:.:.:.:.:.:.:.	.:.:.:.:.:.:.:.:.:.:.	.:.:.:.:.:.:.:.:.:.:.	.:.:.:.:.:.:.:.:.:.:.	.:.:.:.:.:.:.:.:.:.:.	.:.:.:.:.:.:.:.:.:.:.	.:.:.:.:.:.:.:.:.:.:.	.:.:.:.:.:.:.:.:.:.:.	.:.:.:.:.:.:.:.:.:.:.	.:.:.:.:.:.:.:.:.:.:.	.:.:.:.:.:.:.:.:.:.:.	.:.:.:.:.:.:.:.:.:.:.	.:.:.:.:.:.:.:.:.:.:.	.:.:.:.:.:.:.:.:.:.:.	.:.:.:.:.:.:.:.:.:.:.	.:.:.:.:.:.:.:.:.:.:.	.:.:.:.:.:.:.:.:.:.:.	.:.:.:.:.:.:.:.:.:.:.	.:.:.:.:.:.:.:.:.:.:.	.:.:.:.:.:.:.:.:.:.:.	.:.:.:.:.:.:.:.:.:.:.	.:.:.:.:.:.:.:.:.:.:.	.:.:.:.:.:.:.:.:.:.:.	.:.:.:.:.:.:.:.:.:.:.	.:.:.:.:.:.:.:.:.:.:.	.:.:.:.:.:.:.:.:.:.:.	.:.:.:.:.:.:.:.:.:.:.	.:.:.:.:.:.:.:.:.:.:.	.:.:.:.:.:.:.:.:.:.:.	.:.:.:.:.:.:.:.:.:.:.	.:.:.:.:.:.:.:.:.:.:.	.:.:.:.:.:.:.:.:.:.:.	.:.:.:.:.:.:.:.:.:.:.	.:.:.:.:.:.:.:.:.:.:.	.:.:.:.:.:.:.:.:.:.:.	.:.:.:.:.:.:.:.:.:.:.	.:.:.:.:.:.:.:.:.:.:.	.:.:.:.:.:.:.:.:.:.:.	.:.:.:.:.:.:.:.:.:.:.	.:.:.:.:.:.:.:.:.:.:.	.:.:.:.:.:.:.:.:.:.:.	.:.:.:.:.:.:.:.:.:.:.	.:.:.:.:.:.:.:.:.:.:.	.:.:.:.:.:.:.:.:.:.:.	.:.:.:.:.:.:.:.:.:.:.	.:.:.:.:.:.:.:.:.:.:.	.:.:.:.:.:.:.:.:.:.:.	.:.:.:.:.:.:.:.:.:.:.	.:.:.:.:.:.:.:.:.:.:.	.:.:.:.:.:.:.:.:.:.:.	.:.:.:.:.:.:.:.:.:.:.	.:.:.:.:.:.:.:.:.:.:.	.:.:.:.:.:.:.:.:.:.:.	.:.:.:.:.:.:.:.:.:.:.	.:.:.:.:.:.:.:.:.:.:.	.:.:.:.:.:.:.:.:.:.:.	.:.:.:.:.:.:.:.:.:.:.	.:.:.:.:.:.:.:.:.:.:.	.:.:.:.:.:.:.:.:.:.:.	.:.:.:.:.:.:.:.:.:.:.	.:.:.:.:.:.:.:.:.:.:.	.:.:.:.:.:.:.:.:.:.:.	.:.:.:.:.:.:.:.:.:.:.	.:.:.:.:.:.:.:.:.:.:.	.:.:.:.:.:.:.:.:.:.:.	.:.:.:.:.:.:.:.:.:.:.	.:.:.:.:.:.:.:.:.:.:.	.:.:.:.:.:.:.:.:.:.:.	.:.:.:.:.:.:.:.:.:.:.	.:.:.:.:.:.:.:.:.:.:.	.:.:.:.:.:.:.:.:.:.:.	.:.:.:.:.:.:.:.:.:.:.	.:.:.:.:.:.:.:.:.:.:.	.:.:.:.:.:.:.:.:.:.:.	.:.:.:.:.:.:.:.:.:.:.	.:.:.:.:.:.:.:.:.:.:.	.:.:.:.:.:.:.:.:.:.:.	.:.:.:.:.:.:.:.:.:.:.	.:.:.:.:.:.:.:.:.:.:.	.:.:.:.:.:.:.:.:.:.:.	.:.:.:.:.:.:.:.:.:.:.	.:.:.:.:.:.:.:.:.:.:.	.:.:.:.:.:.:.:.:.:.:.	.:.:.:.:.:.:.:.:.:.:.	.:.:.:.:.:.:.:.:.:.:.	.:.:.:.:.:.:.:.:.:.:.	.:.:.:.:.:.:.:.:.:.:.	.:.:.:.:.:.:.:.:.:.:.	.:.:.:.:.:.:.:.:.:.:.	.:.:.:.:.:.:.:.:.:.:.	.:.:.:.:.:.:.:.:.:.:.	.:.:.:.:.:.:.:.:.:.:.	.:.:.:.:.:.:.:.:.:.:.	.:.:.:.:.:.:.:.:.:.:.	.:.:.:.:.:.:.:.:.:.:.	.:.:.:.:.:.:.:.:.:.:.	.:.:.:.:.:.:.:.:.:.:.	.:.:.:.:.:.:.:.:.:.:.	.:.:.:.:.:.:.:.:.:.:.	.:.:.:.:.:.:.:.:.:.:.	.:.:.:.:.:.:.:.:.:.:.	.:.:.:.:.:.:.:.:.:.:.	.:.:.:.:.:.:.:.:.:.:.	.:.:.:.:.:.:.:.:.:.:.	.:.:.:.:.:.:.:.:.:.:.	.:.:.:.:.:.:.:.:.:.:.	.:.:.:.:.:.:.:.:.:.:.	.:.:.:.:.:.:.:.:.:.:.	.:.:.:.:.:.:.:.:.:.:.	.:.:.:.:.:.:.:.:.:.:.	.:.:.:.:.:.:.:.:.:.:.	.:.:.:.:.:.:.:.:.:.:.	.:.:.:.:.:.:.:.:.:.:.	.:.:.:.:.:.:.:.:.:.:.	.:.:.:.:.:.:.:.:.:.:.	.:.:.:.:.:.:.:.:.:.:.	.:.:.:.:.:.:.:.:.:.:.	.:.:.:.:.:.:.:.:.:.:.	.:.:.:.:.:.:.:.:.:.:.	.:.:.:.:.:.:.:.:.:.:.	.:.:.:.:.:.:.:.:.:.:.	.:.:.:.:.:.:.:.:.:.:.	.:.:.:.:.:.:.:.:.:.:.	.:.:.:.:.:.:.:.:.:.:.	.:.:.:.:.:.:.:.:.:.:.	.:.:.:.:.:.:.:.:.:.:.	.:.:.:.:.:.:.:.:.:.:.	.:.:.:.:.:.:.:.:.:.:.	.:.:.:.:.:.:.:.:.:.:.	.:.:.:.:.:.:.:.:.:.:.	.:.:.:.:.:.:.:.:.:.:.	.:.:.:.:.:.:.:.:.:.:.	.:.:.:.:.:.:.:.:.:.:.	.:.:.:.:.:.:.:.:.:.:.	.:.:.:.:.:.:.:.:.:.:.	.:.:.:.:.:.:.:.:.:.:.	.:.:.:.:.:.:.:.:.:.:.	.:.:.:.:.:.:.:.:.:.:.	.:.:.:.:.:.:.:.:.:.:.	.:.:.:.:.:.:.:.:.:.:.	.:.:.:.:.:.:.:.:.:.:.	.:.:.:.:.:.:.:.:.:.:.	.:.:.:.:.:.:.:.:.:.:.	.:.:.:.:.:.:.:.:.:.:.	.:.:.:.:.:.:.:.:.:.:.	.:.:.:.:.:.:.:.:.:.:.	.:.:.:.:.:.:.:.:.:.:.	.:.:.:.:.:.:.:.:.:.:.	.:.:.:.:.:.:.:.:.:.:.	.:.:.:.:.:.:.:.:.:.:.	.:.:.:.:.:.:.:.:.:.:.	.:.:.:.:.:.:.:.:.:.:.	.:.:.:.:.:.:.:.:.:.:.	.:.:.:.:.:.:.:.:.:.:.	.:.:.:.:.:.:.:.:.:.:.	.:.:.:.:.:.:.:.:.:.:.	.:.:.:.:.:.:.:.:.:.:.	.:.:.:.:.:.:.:.:.:.:.	.:.:.:.:.:.:.:.:.:.:.	.:.:.:.:.:.:.:.:.:.:.	.:.:.:.:.:.:.:.:.:.:.	.:.:.:.:.:.:.:.:.:.:.	.:.:.:.:.:.:.:.:.:.:.	.:.:.:.:.:.:.:.:.:.:.	.:.:.:.:.:.:.:.:.:.:.	.:.:.:.:.:.:.:.:.:.:.	.:.:.:.:.:.:.:.:.:.:.	.:.:.:.:.:.:.:.:.:.:.	.:.:.:.:.:.:.:.:.:.:.	.:.:.:.:.:.:.:.:.:.:.	.:.:.:.:.:.:.:.:.:.:.	.:.:.:.:.:.:.:.:.:.:.	.:.:.:.:.:.:.:.:.:.:.	.:.:.:.:.:.:.:.:.:.:.	.:.:.:.:.:.:.:.:.:.:.	.:.:.:.:.:.:.:.:.:.:.	.:.:.:.:.:.:.:.:.:.:.	.:.:.:.:.:.:.:.:.:.:.	.:.:.:.:.:.:.:.:.:.:.	.:.:.:.:.:.:.:.:.:.:.	.:.:.:.:.:.:.:.:.:.:.	.:.:.:.:.:.:.:.:.:.:.	.:.:.:.:.:.:.:.:.:.:.	.:.:.:.:.:.:.:.:.:.:.	.:.:.:.:.:.:.:.:.:.:.	.:.:.:.:.:.:.:.:.:.:.	.:.:.:.:.:.:.:.:.:.:.	.:.:.:.:.:.:.:.:.:.:.	.:.:.:.:.:.:.:.:.:.:.	.:.:.:.:.:.:.:.:.:.:.	.:.:.:.:.:.:.:.:.:.:.	.:.:.:.:.:.:.:.:.:.:.	.:.:.:.:.:.:.:.:.:.:.	.:.:.:.:.:.:.:.:.:.:.	.:.:.:.:.:.:.:.:.:.:.	.:.:.:.:.:.:.:.:.:.:.	.:.:.:.:.:.:.:.:.:.:.	.:.:.:.:.:.:.:.:.:.:.	.:.:.:.:.:.:.:.:.:.:.	.:.:.:.:.:.:.:.:.:.:.	.:.:.:.:.:.:.:.:.:.:.	.:.:.:.:.:.:.:.:.:.:.	.:.:.:.:.:.:.:.:.:.:.	.:.:.:.:.:.:.:.:.:.:.	.:.:.:.:.:.:.:.:.:.:.	.:.:.:.:.:.:.:.:.:.:.	.:.:.:.:.:.:.:.:.:.:.	.:.:.:.:.:.:.:.:.:.:.	.:.:.:.:.:.:.:.:.:.:.	.:.:.:.:.:.:.:.:.:.:.	.:.:.:.:.:.:.:.:.:.:.	.:.:.:.:.:.:.:.:.:.:.	.:.:.:.:.:.:.:.:.:.:.	.:.:.:.:.:.:.:.:.:.:.	.:.:.:.:.:.:.:.:.:.:.	.:.:.:.:.:.:.:.:.:.:.	.:.:.:.:.:.:.:.:.:.:.	.:.:.:.:.:.:.:.:.:.:.	.:.:.:.:.:.:.:.:.:.:.	.:.:.:.:.:.:.:.:.:.:.	.:.:.:.:.:.:.:.:.:.:.	.:.:.:.:.:.:.:.:.:.:.	.:.:.:.:.:.:.:.:.:.:.	.:.:.:.:.:.:.:.:.:.:.	.:.:.:.:.:.:.:.:.:.:.	.:.:.:.:.:.:.:.:.:.:.	.:.:.:.:.:.:.:.:.:.:.	.:.:.:.:.:.:.:.:.:.:.	.:.:.:.:.:.:.:.:.:.:.	.:.:.:.:.:.:.:.:.:.:.	.:.:.:.:.:.:.:.:.:.:.	.:.:.:.:.:.:.:.:.:.:.	.:.:.:.:.:.:.:.:.:.:.	.:.:.:.:.:.:.:.:.:.:.	.:.:.:.:.:.:.:.:.:.:.	.:.:.:.:.:.:.:.:.:.:.	.:.:.:.:.:.:.:.:.:.:.	.:.:.:.:.:.:.:.:.:.:.	.:.:.:.:.:.:.:.:.:.:.	.:.:.:.:.:.:.:.:.:.:.	.:.:.:.:.:.:.:.:.:.:.	.:.:.:.:.:.:.:.:.:.:.	.:.:.:.:.:.:.:.:.:.:.	.:.:.:.:.:.:.:.:.:.:.	.:.:.:.:.:.:.:.:.:.:.	.:.:.:.:.:.:.:.:.:.:.	.:.:.:.:.:.:.:.:.:.:.	.:.:.:.:.:.:.:.:.:.:.	.:.:.:.:.:.:.:.:.:.:.	.:.:.:.:.:.:.:.:.:.:.	.:.:.:.:.:.:.:.:.:.:.	.:.:.:.:.:.:.:.:.:.:.	.:.:.:.:.:.:.:.:.:.:.	.:.:.:.:.:.:.:.:.:.:.	.:.:.:.:.:.:.:.:.:.:.	.:.:.:.:.:.:.:.:.:.:.	.:.:.:.:.:.:.:.:.:.:.	.:.:.:.:.:.:.:.:.:.:.	.:.:.:.:.:.:.:.:.:.:.	.:.:.:.:.:.:.:.:.:.:.	.:.:.:.:.:.:.:.:.:.:.	.:.:.:.:.:.:.:.:.:.:.	.:.:.:.:.:.:.:.:.:.:.	.:.:.:.:.:.:.:.:.:.:.	.:.:.:.:.:.:.:.:.:.:.	.:.:.:.:.:.:.:.:.:.:.	.:.:.:.:.:.:.:.:.:.:.	.:.:.:.:.:.:.:.:.:.:.	.:.:.:.:.:.:.:.:.:.:.	.:.:.:.:.:.:.:.:.:.:.	.:.:.:.:.:.:.:.:.:.:.	.:.:.:.:.:.:.:.:.:.:.	.:.:.:.:.:.:.:.:.:.:.	.:.:.:.:.:.:.:.:.:.:.	.:.:.:.:.:.:.:.:.:.:.	.:.:.:.:.:.:.:.:.:.:.	.:.:.:.:.:.:.:.:.:.:.	.:.:.:.:.:.:.:.:.:.:.	.:.:.:.:.:.:.:.:.:.:.	.:.:.:.:.:.:.:.:.:.:.	.:.:.:.:.:.:.:.:.:.:.	.:.:.:.:.:.:.:.:.:.:.	.:.:.:.:.:.:.:.:.:.:.	.:.:.:.:.:.:.:.:.:.:.	.:.:.:.:.:.:.:.:.:.:.	.:.:.:.:.:.:.:.:.:.:.	.:.:.:.:.:.:.:.:.:.:.	.:.:.:.:.:.:.:.:.:.:.	.:.:.:.:.:.:.:.:.:.:.	.:.:.:.:.:.:.:.:.:.:.	.:.:.:.:.:.:.:.:.:.:.	.:.:.:.:.:.:.:.:.:.:.	.:.:.:.:.:.:.:.:.:.:.	.:.:.:.:.:.:.:.:.:.:.	.:.:.:.:.:.:.:.:.:.:.	.:.:.:.:.:.:.:.:.:.:.	.:.:.:.:.:.:.:.:.:.:.	.:.:.:.:.:.:.:.:.:.:.	.:.:.:.:.:.:.:.:.:.:.	.:.:.:.:.:.:.:.:.:.:.	.:.:.:.:.:.:.:.:.:.:.	.:.:.:.:.:.:.:.:.:.:.	.:.:.:.:.:.:.:.:.:.:.	.:.:.:.:.:.:.:.:.:.:.	.:.:.:.:.:.:.:.:.:.:.	.:.:.:.:.:.:.:.:.:.:.	.:.:.:.:.:.:.:.:.:.:.	.:.:.:.:.:.:.:.:.:.:.	.:.:.:.:.:.:.:.:.:.:.	.:.:.:.:.:.:.:.:.:.:.	.:.:.:.:.:.:.:.:.:.:.	.:.:.:.:.:.:.:.:.:.:.	.:.:.:.:.:.:.:.:.:.:.	.:.:.:.:.:.:.:.:.:.:.	.:.:.:.:.:.:.:.:.:.:.	.:.:.:.:.:.:.:.:.:.:.	.:.:.:.:.:.:.:.:.:.:.	.:.:.:.:.:.:.:.:.:.:.	.:.:.:.:.:.:.:.:.:.:.	.:.:.:.:.:.:.:.:.:.:.	.:.:.:.:.:.:.:.:.:.:.	.:.:.:.:.:.:.:.:.:.:.	.:.:.:.:.:.:.:.:.:.:.	.:.:.:.:.:.:.:.:.:.:.	.:.:.:.:.:.:.:.:.:.:.	.:.:.:.:.:.:.:.:.:.:.	.:.:.:.:.:.:.:.:.:.:.	.:.:.:.:.:.:.:.:.:.:.	.:.:.:.:.:.:.:.:.:.:.	.:.:.:.:.:.:.:.:.:.:.	.:.:.:.:.:.:.:.:.:.:.	.:.:.:.:.:.:.:.:.:.:.	.:.:.:.:.:.:.:.:.:.:.	.:.:.:.:.:.:.:.:.:.:.	.:.:.:.:.:.:.:.:.:.:.	.:.:.:.:.:.:.:.:.:.:.	.:.:.:.:.:.:.:.:.:.:.	.:.:.:.:.:.:.:.:.:.:.	.:.:.:.:.:.:.:.:.:.:.	.:.:.:.:.:.:.:.:.:.:.	.:.:.:.:.:.:.:.:.:.:.	.:.:.:.:.:.:.:.:.:.:.	.:.:.:.:.:.:.:.:.:.:.	.:.:.:.:.:.:.:.:.:.:.	.:.:.:.:.:.:.:.:.:.:.	.:.:.:.:.:.:.:.:.:.:.	.:.:.:.:.:.:.:.:.:.:.	.:.:.:.:.:.:.:.:.:.:.	.:.:.:.:.:.:.:.:.:.:.	.:.:.:.:.:.:.:.:.:.:.	.:.:.:.:.:.:.:.:.:.:.	.:.:.:.:.:.:.:.:.:.:.	.:.:.:.:.:.:.:.:.:.:.	.:.:.:.:.:.:.:.:.:.:.	.:.:.:.:.:.:.:.:.:.:.	.:.:.:.:.:.:.:.:.:.:.	.:.:.:.:.:.:.:.:.:.:.	.:.:.:.:.:.:.:.:.:.:.	.:.:.:.:.:.:.:.:.:.:.	.:.:.:.:.:.:.:.:.:.:.	.:.:.:.:.:.:.:.:.:.:.	.:.:.:.:.:.:.:.:.:.:.	.:.:.:.:.:.:.:.:.:.:.	.:.:.:.:.:.:.:.:.:.:.	.:.:.:.:.:.:.:.:.:.:.	.:.:.:.:.:.:.:.:.:.:.	.:.:.:.:.:.:.:.:.:.:.	.:.:.:.:.:.:.:.:.:.:.	.:.:.:.:.:.:.:.:.:.:.	.:.:.:.:.:.:.:.:.:.:.	.:.:.:.:.:.:.:.:.:.:.	.:.:.:.:.:.:.:.:.:.:.	.:.:.:.:.:.:.:.:.:.:.	.:.:.:.:.:.:.:.:.:.:.	.:.:.:.:.:.:.:.:.:.:.	.:.:.:.:.:.:.:.:.:.:.	.:.:.:.:.:.:.:.:.:.:.	.:.:.:.:.:.:.:.:.:.:.	.:.:.:.:.:.:.:.:.:.:.	.:.:.:.:.:.:.:.:.:.:.	.:.:.:.:.:.:.:.:.:.:.	.:.:.:.:.:.:.:.:.:.:.	.:.:.:.:.:.:.:.:.:.:.	.:.:.:.:.:.:.:.:.:.:.	.:.:.:.:.:.:.:.:.:.:.	.:.:.:.:.:.:.:.:.:.:.	.:.:.:.:.:.:.:.:.:.:.	.:.:.:.:.:.:.:.:.:.:.	.:.:.:.:.:.:.:.:.:.:.	.:.:.:.:.:.:.:.:.:.:.	.:.:.:.:.:.:.:.:.:.:.	.:.:.:.:.:.:.:.:.:.:.	.:.:.:.:.:.:.:.:.:.:.	.:.:.:.:.:.:.:.:.:.:.	.:.:.:.:.:.:.:.:.:.:.	.:.:.:.:.:.:.:.:.:.:.	.:.:.:.:.:.:.:.:.:.:.	.:.:.:.:.:.:.:.:.:.:.	.:.:.:.:.:.:.:.:.:.:.	.:.:.:.:.:.:.:.:.:.:.	.:.:.:.:.:.:.:.:.:.:.	.:.:.:.:.:.:.:.:.:.:.	.:.:.:.:.:.:.:.:.:.:.	.:.:.:.:.:.:.:.:.:.:.	.:.:.:.:.:.:.:.:.:.:.	.:.:.:.:.:.:.:.:.:.:.	.:.:.:.:.:.:.:.:.:.:.	.:.:.:.:.:.:.:.:.:.:.	.:.:.:.:.:.:.:.:.:.:.	.:.:.:.:.:.:.:.:.:.:.	.:.:.:.:.:.:.:.:.:.:.	.:.:.:.:.:.:.:.:.:.:.	.:.:.:.:.:.:.:.:.:.:.	.:.:.:.:.:.:.:.:.:.:.	.:.:.:.:.:.:.:.:.:.:.	.:.:.:.:.:.:.:.:.:.:.	.:.:.:.:.:.:.:.:.:.:.	.:.:.:.:.:.:.:.:.:.:.	.:.:.:.:.:.:.:.:.:.:.	.:.:.:.:.:.:.:.:.:.:.	.:.:.:.:.:.:.:.:.:.:.	.:.:.:.:.:.:.:.:.:.:.	.:.:.:.:.:.:.:.:.:.:.	.:.:.:.:.:.:.:.:.:.:.	.:.:.:.:.:.:.:.:.:.:.	.:.:.:.:.:.:.:.:.:.:.	.:.:.:.:.:.:.:.:.:.:.	.:.:.:.:.:.:.:.:.:.:.	.:.:.:.:.:.:.:.:.:.:.	.:.:.:.:.:.:.:.:.:.:.	.:.:.:.:.:.:.:.:.:.:.	.:.:.:.:.:.:.:.:.:.:.	.:.:.:.:.:.:.:.:.:.:.	.:.:.:.:.:.:.:.:.:.:.	.:.:.:.:.:.:.:.:.:.:.	.:.:.:.:.:.:.:.:.:.:.	.:.:.:.:.:.:.:.:.:.:.	.:.:.:.:.:.:.:.:.:.:.	.:.:.:.:.:.:.:.:.:.:.	.:.:.:.:.:.:.:.:.:.:.	.:.:.:.:.:.:.:.:.:.:.	.:.:.:.:.:.:.:.:.:.:.	.:.:.:.:.:.:.:.:.:.:.	.:.:.:.:.:.:.:.:.:.:.	.:.:.:.:.:.:.:.:.:.:.	.:.:.:.:.:.:.:.:.:.:.	.:.:.:.:.:.:.:.:.:.:.	.:.:.:.:.:.:.:.:.:.:.	.:.:.:.:.:.:.:.:.:.:.	.:.:.:.:.:.:.:.:.:.:.	.:.:.:.:.:.:.:.:.:.:.	.:.:.:.:.:.:.:.:.:.:.	.:.:.:.:.:.:.:.:.:.:.	.:.:.:.:.:.:.:.:.:.:.	.:.:.:.:.:.:.:.:.:.:.	.:.:.:.:.:.:.:.:.:.:.	.:.:.:.:.:.:.:.:.:.:.	.:.:.:.:.:.:.:.:.:.:.	.:.:.:.:.:.:.:.:.:.:.	.:.:.:.:.:.:.:.:.:.:.	.:.:.:.:.:.:.:.:.:.:.	.:.:.:.:.:.:.:.:.:.:.	.:.:.:.:.:.:.:.:.:.:.	.:.:.:.:.:.:.:.:.:.:.	.:.:.:.:.:.:.:.:.:.:.	.:.:.:.:.:.:.:.:.:.:.	.:.:.:.:.:.:.:.:.:.:.	.:.:.:.:.:.:.:.:.:.:.	.:.:.:.:.:.:.:.:.:.:.	.:.:.:.:.:.:.:.:.:.:.	.:.:.:.:.:.:.:.:.:.:.	.:.:.:.:.:.:.:.:.:.:.	.:.:.:.:.:.:.:.:.:.:.	.:.:.:.:.:.:.:.:.:.:.	.:.:.:.:.:.:.:.:.:.:.	.:.:.:.:.:.:.:.:.:.:.	.:.:.:.:.:.:.:.:.:.:.	.:.:.:.:.:.:.:.:.:.:.	.:.:.:.:.:.:.:.:.:.:.	.:.:.:.:.:.:.:.:.:.:.	.:.:.:.:.:.:.:.:.:.:.
chrI	29336	.	A	<INS:ME>	.	PASS	SVTYPE=INS;STRAND=-;FAMILY=TY1	GT:END:CLASS:FREQUENCY:SUPPORT_READS:REF_READS:FIVE_PRIME_SUPPORT:THREE_PRIME_SUPPORT:RELIABILITY:FIVE_PRIME_JUNCTION_SUPPORT:THREE_PRIME_JUNCTION_SUPPORT	.:.:.:.:.:.:.:.:.:.:.	.:.:.:.:.:.:.:.:.:.:.	.:.:.:.:.:.:.:.:.:.:.	.:.:.:.:.:.:.:.:.:.:.	.:.:.:.:.:.:.:.:.:.:.	.:.:.:.:.:.:.:.:.:.:.	.:.:.:.:.:.:.:.:.:.:.	.:.:.:.:.:.:.:.:.:.:.	.:.:.:.:.:.:.:.:.:.:.	.:.:.:.:.:.:.:.:.:.:.	.:.:.:.:.:.:.:.:.:.:.	.:.:.:.:.:.:.:.:.:.:.	.:.:.:.:.:.:.:.:.:.:.	.:.:.:.:.:.:.:.:.:.:.	.:.:.:.:.:.:.:.:.:.:.	.:.:.:.:.:.:.:.:.:.:.	.:.:.:.:.:.:.:.:.:.:.	.:.:.:.:.:.:.:.:.:.:.	.:.:.:.:.:.:.:.:.:.:.	.:.:.:.:.:.:.:.:.:.:.	.:.:.:.:.:.:.:.:.:.:.	.:.:.:.:.:.:.:.:.:.:.	.:.:.:.:.:.:.:.:.:.:.	.:.:.:.:.:.:.:.:.:.:.	.:.:.:.:.:.:.:.:.:.:.	.:.:.:.:.:.:.:.:.:.:.	.:.:.:.:.:.:.:.:.:.:.	.:.:.:.:.:.:.:.:.:.:.	.:.:.:.:.:.:.:.:.:.:.	.:.:.:.:.:.:.:.:.:.:.	.:.:.:.:.:.:.:.:.:.:.	.:.:.:.:.:.:.:.:.:.:.	.:.:.:.:.:.:.:.:.:.:.	.:.:.:.:.:.:.:.:.:.:.	.:.:.:.:.:.:.:.:.:.:.	.:.:.:.:.:.:.:.:.:.:.	.:.:.:.:.:.:.:.:.:.:.	.:.:.:.:.:.:.:.:.:.:.	.:.:.:.:.:.:.:.:.:.:.	.:.:.:.:.:.:.:.:.:.:.	.:.:.:.:.:.:.:.:.:.:.	.:.:.:.:.:.:.:.:.:.:.	.:.:.:.:.:.:.:.:.:.:.	.:.:.:.:.:.:.:.:.:.:.	.:.:.:.:.:.:.:.:.:.:.	.:.:.:.:.:.:.:.:.:.:.	.:.:.:.:.:.:.:.:.:.:.	.:.:.:.:.:.:.:.:.:.:.	.:.:.:.:.:.:.:.:.:.:.	.:.:.:.:.:.:.:.:.:.:.	.:.:.:.:.:.:.:.:.:.:.	.:.:.:.:.:.:.:.:.:.:.	.:.:.:.:.:.:.:.:.:.:.	.:.:.:.:.:.:.:.:.:.:.	.:.:.:.:.:.:.:.:.:.:.	.:.:.:.:.:.:.:.:.:.:.	.:.:.:.:.:.:.:.:.:.:.	.:.:.:.:.:.:.:.:.:.:.	.:.:.:.:.:.:.:.:.:.:.	.:.:.:.:.:.:.:.:.:.:.	.:.:.:.:.:.:.:.:.:.:.	.:.:.:.:.:.:.:.:.:.:.	.:.:.:.:.:.:.:.:.:.:.	.:.:.:.:.:.:.:.:.:.:.	.:.:.:.:.:.:.:.:.:.:.	.:.:.:.:.:.:.:.:.:.:.	.:.:.:.:.:.:.:.:.:.:.	.:.:.:.:.:.:.:.:.:.:.	.:.:.:.:.:.:.:.:.:.:.	.:.:.:.:.:.:.:.:.:.:.	1:29547:1p1:0.125:8:28:5:3:100:0:0	.:.:.:.:.:.:.:.:.:.:.	.:.:.:.:.:.:.:.:.:.:.	.:.:.:.:.:.:.:.:.:.:.	.:.:.:.:.:.:.:.:.:.:.	.:.:.:.:.:.:.:.:.:.:.	.:.:.:.:.:.:.:.:.:.:.	.:.:.:.:.:.:.:.:.:.:.	.:.:.:.:.:.:.:.:.:.:.	.:.:.:.:.:.:.:.:.:.:.	.:.:.:.:.:.:.:.:.:.:.	.:.:.:.:.:.:.:.:.:.:.	.:.:.:.:.:.:.:.:.:.:.	.:.:.:.:.:.:.:.:.:.:.	.:.:.:.:.:.:.:.:.:.:.	.:.:.:.:.:.:.:.:.:.:.	.:.:.:.:.:.:.:.:.:.:.	.:.:.:.:.:.:.:.:.:.:.	.:.:.:.:.:.:.:.:.:.:.	.:.:.:.:.:.:.:.:.:.:.	.:.:.:.:.:.:.:.:.:.:.	.:.:.:.:.:.:.:.:.:.:.	.:.:.:.:.:.:.:.:.:.:.	.:.:.:.:.:.:.:.:.:.:.	.:.:.:.:.:.:.:.:.:.:.	.:.:.:.:.:.:.:.:.:.:.	.:.:.:.:.:.:.:.:.:.:.	.:.:.:.:.:.:.:.:.:.:.	.:.:.:.:.:.:.:.:.:.:.	.:.:.:.:.:.:.:.:.:.:.	.:.:.:.:.:.:.:.:.:.:.	.:.:.:.:.:.:.:.:.:.:.	.:.:.:.:.:.:.:.:.:.:.	.:.:.:.:.:.:.:.:.:.:.	.:.:.:.:.:.:.:.:.:.:.	.:.:.:.:.:.:.:.:.:.:.	.:.:.:.:.:.:.:.:.:.:.	.:.:.:.:.:.:.:.:.:.:.	.:.:.:.:.:.:.:.:.:.:.	.:.:.:.:.:.:.:.:.:.:.	.:.:.:.:.:.:.:.:.:.:.	.:.:.:.:.:.:.:.:.:.:.	.:.:.:.:.:.:.:.:.:.:.	.:.:.:.:.:.:.:.:.:.:.	.:.:.:.:.:.:.:.:.:.:.	.:.:.:.:.:.:.:.:.:.:.	.:.:.:.:.:.:.:.:.:.:.	.:.:.:.:.:.:.:.:.:.:.	.:.:.:.:.:.:.:.:.:.:.	.:.:.:.:.:.:.:.:.:.:.	.:.:.:.:.:.:.:.:.:.:.	.:.:.:.:.:.:.:.:.:.:.	.:.:.:.:.:.:.:.:.:.:.	.:.:.:.:.:.:.:.:.:.:.	.:.:.:.:.:.:.:.:.:.:.	.:.:.:.:.:.:.:.:.:.:.	.:.:.:.:.:.:.:.:.:.:.	.:.:.:.:.:.:.:.:.:.:.	.:.:.:.:.:.:.:.:.:.:.	.:.:.:.:.:.:.:.:.:.:.	.:.:.:.:.:.:.:.:.:.:.	.:.:.:.:.:.:.:.:.:.:.	.:.:.:.:.:.:.:.:.:.:.	.:.:.:.:.:.:.:.:.:.:.	.:.:.:.:.:.:.:.:.:.:.	.:.:.:.:.:.:.:.:.:.:.	.:.:.:.:.:.:.:.:.:.:.	.:.:.:.:.:.:.:.:.:.:.	.:.:.:.:.:.:.:.:.:.:.	.:.:.:.:.:.:.:.:.:.:.	.:.:.:.:.:.:.:.:.:.:.	.:.:.:.:.:.:.:.:.:.:.	.:.:.:.:.:.:.:.:.:.:.	.:.:.:.:.:.:.:.:.:.:.	.:.:.:.:.:.:.:.:.:.:.	.:.:.:.:.:.:.:.:.:.:.	.:.:.:.:.:.:.:.:.:.:.	.:.:.:.:.:.:.:.:.:.:.	.:.:.:.:.:.:.:.:.:.:.	.:.:.:.:.:.:.:.:.:.:.	.:.:.:.:.:.:.:.:.:.:.	.:.:.:.:.:.:.:.:.:.:.	.:.:.:.:.:.:.:.:.:.:.	.:.:.:.:.:.:.:.:.:.:.	.:.:.:.:.:.:.:.:.:.:.	.:.:.:.:.:.:.:.:.:.:.	.:.:.:.:.:.:.:.:.:.:.	.:.:.:.:.:.:.:.:.:.:.	.:.:.:.:.:.:.:.:.:.:.	.:.:.:.:.:.:.:.:.:.:.	.:.:.:.:.:.:.:.:.:.:.	.:.:.:.:.:.:.:.:.:.:.	.:.:.:.:.:.:.:.:.:.:.	.:.:.:.:.:.:.:.:.:.:.	.:.:.:.:.:.:.:.:.:.:.	.:.:.:.:.:.:.:.:.:.:.	.:.:.:.:.:.:.:.:.:.:.	.:.:.:.:.:.:.:.:.:.:.	.:.:.:.:.:.:.:.:.:.:.	.:.:.:.:.:.:.:.:.:.:.	.:.:.:.:.:.:.:.:.:.:.	.:.:.:.:.:.:.:.:.:.:.	.:.:.:.:.:.:.:.:.:.:.	.:.:.:.:.:.:.:.:.:.:.	.:.:.:.:.:.:.:.:.:.:.	.:.:.:.:.:.:.:.:.:.:.	.:.:.:.:.:.:.:.:.:.:.	.:.:.:.:.:.:.:.:.:.:.	.:.:.:.:.:.:.:.:.:.:.	.:.:.:.:.:.:.:.:.:.:.	.:.:.:.:.:.:.:.:.:.:.	.:.:.:.:.:.:.:.:.:.:.	.:.:.:.:.:.:.:.:.:.:.	.:.:.:.:.:.:.:.:.:.:.	.:.:.:.:.:.:.:.:.:.:.	.:.:.:.:.:.:.:.:.:.:.	.:.:.:.:.:.:.:.:.:.:.	.:.:.:.:.:.:.:.:.:.:.	.:.:.:.:.:.:.:.:.:.:.	.:.:.:.:.:.:.:.:.:.:.	.:.:.:.:.:.:.:.:.:.:.	.:.:.:.:.:.:.:.:.:.:.	.:.:.:.:.:.:.:.:.:.:.	.:.:.:.:.:.:.:.:.:.:.	.:.:.:.:.:.:.:.:.:.:.	.:.:.:.:.:.:.:.:.:.:.	.:.:.:.:.:.:.:.:.:.:.	.:.:.:.:.:.:.:.:.:.:.	.:.:.:.:.:.:.:.:.:.:.	.:.:.:.:.:.:.:.:.:.:.	.:.:.:.:.:.:.:.:.:.:.	.:.:.:.:.:.:.:.:.:.:.	.:.:.:.:.:.:.:.:.:.:.	.:.:.:.:.:.:.:.:.:.:.	.:.:.:.:.:.:.:.:.:.:.	.:.:.:.:.:.:.:.:.:.:.	.:.:.:.:.:.:.:.:.:.:.	.:.:.:.:.:.:.:.:.:.:.	.:.:.:.:.:.:.:.:.:.:.	.:.:.:.:.:.:.:.:.:.:.	.:.:.:.:.:.:.:.:.:.:.	.:.:.:.:.:.:.:.:.:.:.	.:.:.:.:.:.:.:.:.:.:.	.:.:.:.:.:.:.:.:.:.:.	.:.:.:.:.:.:.:.:.:.:.	.:.:.:.:.:.:.:.:.:.:.	.:.:.:.:.:.:.:.:.:.:.	.:.:.:.:.:.:.:.:.:.:.	.:.:.:.:.:.:.:.:.:.:.	.:.:.:.:.:.:.:.:.:.:.	.:.:.:.:.:.:.:.:.:.:.	.:.:.:.:.:.:.:.:.:.:.	.:.:.:.:.:.:.:.:.:.:.	.:.:.:.:.:.:.:.:.:.:.	.:.:.:.:.:.:.:.:.:.:.	.:.:.:.:.:.:.:.:.:.:.	.:.:.:.:.:.:.:.:.:.:.	.:.:.:.:.:.:.:.:.:.:.	.:.:.:.:.:.:.:.:.:.:.	.:.:.:.:.:.:.:.:.:.:.	.:.:.:.:.:.:.:.:.:.:.	.:.:.:.:.:.:.:.:.:.:.	.:.:.:.:.:.:.:.:.:.:.	.:.:.:.:.:.:.:.:.:.:.	.:.:.:.:.:.:.:.:.:.:.	.:.:.:.:.:.:.:.:.:.:.	.:.:.:.:.:.:.:.:.:.:.	.:.:.:.:.:.:.:.:.:.:.	.:.:.:.:.:.:.:.:.:.:.	.:.:.:.:.:.:.:.:.:.:.	.:.:.:.:.:.:.:.:.:.:.	.:.:.:.:.:.:.:.:.:.:.	.:.:.:.:.:.:.:.:.:.:.	.:.:.:.:.:.:.:.:.:.:.	.:.:.:.:.:.:.:.:.:.:.	.:.:.:.:.:.:.:.:.:.:.	.:.:.:.:.:.:.:.:.:.:.	.:.:.:.:.:.:.:.:.:.:.	.:.:.:.:.:.:.:.:.:.:.	.:.:.:.:.:.:.:.:.:.:.	.:.:.:.:.:.:.:.:.:.:.	.:.:.:.:.:.:.:.:.:.:.	.:.:.:.:.:.:.:.:.:.:.	.:.:.:.:.:.:.:.:.:.:.	.:.:.:.:.:.:.:.:.:.:.	.:.:.:.:.:.:.:.:.:.:.	.:.:.:.:.:.:.:.:.:.:.	.:.:.:.:.:.:.:.:.:.:.	.:.:.:.:.:.:.:.:.:.:.	.:.:.:.:.:.:.:.:.:.:.	.:.:.:.:.:.:.:.:.:.:.	.:.:.:.:.:.:.:.:.:.:.	.:.:.:.:.:.:.:.:.:.:.	.:.:.:.:.:.:.:.:.:.:.	.:.:.:.:.:.:.:.:.:.:.	.:.:.:.:.:.:.:.:.:.:.	.:.:.:.:.:.:.:.:.:.:.	.:.:.:.:.:.:.:.:.:.:.	.:.:.:.:.:.:.:.:.:.:.	.:.:.:.:.:.:.:.:.:.:.	.:.:.:.:.:.:.:.:.:.:.	.:.:.:.:.:.:.:.:.:.:.	.:.:.:.:.:.:.:.:.:.:.	.:.:.:.:.:.:.:.:.:.:.	.:.:.:.:.:.:.:.:.:.:.	.:.:.:.:.:.:.:.:.:.:.	.:.:.:.:.:.:.:.:.:.:.	.:.:.:.:.:.:.:.:.:.:.	.:.:.:.:.:.:.:.:.:.:.	.:.:.:.:.:.:.:.:.:.:.	.:.:.:.:.:.:.:.:.:.:.	.:.:.:.:.:.:.:.:.:.:.	.:.:.:.:.:.:.:.:.:.:.	.:.:.:.:.:.:.:.:.:.:.	.:.:.:.:.:.:.:.:.:.:.	.:.:.:.:.:.:.:.:.:.:.	.:.:.:.:.:.:.:.:.:.:.	.:.:.:.:.:.:.:.:.:.:.	.:.:.:.:.:.:.:.:.:.:.	.:.:.:.:.:.:.:.:.:.:.	.:.:.:.:.:.:.:.:.:.:.	.:.:.:.:.:.:.:.:.:.:.	.:.:.:.:.:.:.:.:.:.:.	.:.:.:.:.:.:.:.:.:.:.	.:.:.:.:.:.:.:.:.:.:.	.:.:.:.:.:.:.:.:.:.:.	.:.:.:.:.:.:.:.:.:.:.	.:.:.:.:.:.:.:.:.:.:.	.:.:.:.:.:.:.:.:.:.:.	.:.:.:.:.:.:.:.:.:.:.	.:.:.:.:.:.:.:.:.:.:.	.:.:.:.:.:.:.:.:.:.:.	.:.:.:.:.:.:.:.:.:.:.	.:.:.:.:.:.:.:.:.:.:.	.:.:.:.:.:.:.:.:.:.:.	.:.:.:.:.:.:.:.:.:.:.	.:.:.:.:.:.:.:.:.:.:.	.:.:.:.:.:.:.:.:.:.:.	.:.:.:.:.:.:.:.:.:.:.	.:.:.:.:.:.:.:.:.:.:.	.:.:.:.:.:.:.:.:.:.:.	.:.:.:.:.:.:.:.:.:.:.	.:.:.:.:.:.:.:.:.:.:.	.:.:.:.:.:.:.:.:.:.:.	.:.:.:.:.:.:.:.:.:.:.	.:.:.:.:.:.:.:.:.:.:.	.:.:.:.:.:.:.:.:.:.:.	.:.:.:.:.:.:.:.:.:.:.	.:.:.:.:.:.:.:.:.:.:.	.:.:.:.:.:.:.:.:.:.:.	.:.:.:.:.:.:.:.:.:.:.	.:.:.:.:.:.:.:.:.:.:.	.:.:.:.:.:.:.:.:.:.:.	.:.:.:.:.:.:.:.:.:.:.	.:.:.:.:.:.:.:.:.:.:.	.:.:.:.:.:.:.:.:.:.:.	.:.:.:.:.:.:.:.:.:.:.	.:.:.:.:.:.:.:.:.:.:.	.:.:.:.:.:.:.:.:.:.:.	.:.:.:.:.:.:.:.:.:.:.	.:.:.:.:.:.:.:.:.:.:.	.:.:.:.:.:.:.:.:.:.:.	.:.:.:.:.:.:.:.:.:.:.	.:.:.:.:.:.:.:.:.:.:.	.:.:.:.:.:.:.:.:.:.:.	.:.:.:.:.:.:.:.:.:.:.	.:.:.:.:.:.:.:.:.:.:.	.:.:.:.:.:.:.:.:.:.:.	.:.:.:.:.:.:.:.:.:.:.	.:.:.:.:.:.:.:.:.:.:.	.:.:.:.:.:.:.:.:.:.:.	.:.:.:.:.:.:.:.:.:.:.	.:.:.:.:.:.:.:.:.:.:.	.:.:.:.:.:.:.:.:.:.:.	.:.:.:.:.:.:.:.:.:.:.	.:.:.:.:.:.:.:.:.:.:.	.:.:.:.:.:.:.:.:.:.:.	.:.:.:.:.:.:.:.:.:.:.	.:.:.:.:.:.:.:.:.:.:.	.:.:.:.:.:.:.:.:.:.:.	.:.:.:.:.:.:.:.:.:.:.	.:.:.:.:.:.:.:.:.:.:.	.:.:.:.:.:.:.:.:.:.:.	.:.:.:.:.:.:.:.:.:.:.	.:.:.:.:.:.:.:.:.:.:.	.:.:.:.:.:.:.:.:.:.:.	.:.:.:.:.:.:.:.:.:.:.	.:.:.:.:.:.:.:.:.:.:.	.:.:.:.:.:.:.:.:.:.:.	.:.:.:.:.:.:.:.:.:.:.	.:.:.:.:.:.:.:.:.:.:.	.:.:.:.:.:.:.:.:.:.:.	.:.:.:.:.:.:.:.:.:.:.	.:.:.:.:.:.:.:.:.:.:.	.:.:.:.:.:.:.:.:.:.:.	.:.:.:.:.:.:.:.:.:.:.	.:.:.:.:.:.:.:.:.:.:.	.:.:.:.:.:.:.:.:.:.:.	.:.:.:.:.:.:.:.:.:.:.	.:.:.:.:.:.:.:.:.:.:.	.:.:.:.:.:.:.:.:.:.:.	.:.:.:.:.:.:.:.:.:.:.	.:.:.:.:.:.:.:.:.:.:.	.:.:.:.:.:.:.:.:.:.:.	.:.:.:.:.:.:.:.:.:.:.	.:.:.:.:.:.:.:.:.:.:.	.:.:.:.:.:.:.:.:.:.:.	.:.:.:.:.:.:.:.:.:.:.	.:.:.:.:.:.:.:.:.:.:.	.:.:.:.:.:.:.:.:.:.:.	.:.:.:.:.:.:.:.:.:.:.	.:.:.:.:.:.:.:.:.:.:.	.:.:.:.:.:.:.:.:.:.:.	.:.:.:.:.:.:.:.:.:.:.	.:.:.:.:.:.:.:.:.:.:.	.:.:.:.:.:.:.:.:.:.:.	.:.:.:.:.:.:.:.:.:.:.	.:.:.:.:.:.:.:.:.:.:.	.:.:.:.:.:.:.:.:.:.:.	.:.:.:.:.:.:.:.:.:.:.	.:.:.:.:.:.:.:.:.:.:.	.:.:.:.:.:.:.:.:.:.:.	.:.:.:.:.:.:.:.:.:.:.	.:.:.:.:.:.:.:.:.:.:.	.:.:.:.:.:.:.:.:.:.:.	.:.:.:.:.:.:.:.:.:.:.	.:.:.:.:.:.:.:.:.:.:.	.:.:.:.:.:.:.:.:.:.:.	.:.:.:.:.:.:.:.:.:.:.	.:.:.:.:.:.:.:.:.:.:.	.:.:.:.:.:.:.:.:.:.:.	.:.:.:.:.:.:.:.:.:.:.	.:.:.:.:.:.:.:.:.:.:.	.:.:.:.:.:.:.:.:.:.:.	.:.:.:.:.:.:.:.:.:.:.	.:.:.:.:.:.:.:.:.:.:.	.:.:.:.:.:.:.:.:.:.:.	.:.:.:.:.:.:.:.:.:.:.	.:.:.:.:.:.:.:.:.:.:.	.:.:.:.:.:.:.:.:.:.:.	.:.:.:.:.:.:.:.:.:.:.	.:.:.:.:.:.:.:.:.:.:.	.:.:.:.:.:.:.:.:.:.:.	.:.:.:.:.:.:.:.:.:.:.	.:.:.:.:.:.:.:.:.:.:.	.:.:.:.:.:.:.:.:.:.:.	.:.:.:.:.:.:.:.:.:.:.	.:.:.:.:.:.:.:.:.:.:.	.:.:.:.:.:.:.:.:.:.:.	.:.:.:.:.:.:.:.:.:.:.	.:.:.:.:.:.:.:.:.:.:.	.:.:.:.:.:.:.:.:.:.:.	.:.:.:.:.:.:.:.:.:.:.	.:.:.:.:.:.:.:.:.:.:.	.:.:.:.:.:.:.:.:.:.:.	.:.:.:.:.:.:.:.:.:.:.	.:.:.:.:.:.:.:.:.:.:.	.:.:.:.:.:.:.:.:.:.:.	.:.:.:.:.:.:.:.:.:.:.	.:.:.:.:.:.:.:.:.:.:.	.:.:.:.:.:.:.:.:.:.:.	.:.:.:.:.:.:.:.:.:.:.	.:.:.:.:.:.:.:.:.:.:.	.:.:.:.:.:.:.:.:.:.:.	.:.:.:.:.:.:.:.:.:.:.	.:.:.:.:.:.:.:.:.:.:.	.:.:.:.:.:.:.:.:.:.:.	.:.:.:.:.:.:.:.:.:.:.	.:.:.:.:.:.:.:.:.:.:.	.:.:.:.:.:.:.:.:.:.:.	.:.:.:.:.:.:.:.:.:.:.	.:.:.:.:.:.:.:.:.:.:.	.:.:.:.:.:.:.:.:.:.:.	.:.:.:.:.:.:.:.:.:.:.	.:.:.:.:.:.:.:.:.:.:.	.:.:.:.:.:.:.:.:.:.:.	.:.:.:.:.:.:.:.:.:.:.	.:.:.:.:.:.:.:.:.:.:.	.:.:.:.:.:.:.:.:.:.:.	.:.:.:.:.:.:.:.:.:.:.	.:.:.:.:.:.:.:.:.:.:.	.:.:.:.:.:.:.:.:.:.:.	.:.:.:.:.:.:.:.:.:.:.	.:.:.:.:.:.:.:.:.:.:.	.:.:.:.:.:.:.:.:.:.:.	.:.:.:.:.:.:.:.:.:.:.	.:.:.:.:.:.:.:.:.:.:.	.:.:.:.:.:.:.:.:.:.:.	.:.:.:.:.:.:.:.:.:.:.	.:.:.:.:.:.:.:.:.:.:.	.:.:.:.:.:.:.:.:.:.:.	.:.:.:.:.:.:.:.:.:.:.	.:.:.:.:.:.:.:.:.:.:.	.:.:.:.:.:.:.:.:.:.:.	.:.:.:.:.:.:.:.:.:.:.	.:.:.:.:.:.:.:.:.:.:.	.:.:.:.:.:.:.:.:.:.:.	.:.:.:.:.:.:.:.:.:.:.	.:.:.:.:.:.:.:.:.:.:.	.:.:.:.:.:.:.:.:.:.:.	.:.:.:.:.:.:.:.:.:.:.	.:.:.:.:.:.:.:.:.:.:.	.:.:.:.:.:.:.:.:.:.:.	.:.:.:.:.:.:.:.:.:.:.	.:.:.:.:.:.:.:.:.:.:.	.:.:.:.:.:.:.:.:.:.:.	.:.:.:.:.:.:.:.:.:.:.	.:.:.:.:.:.:.:.:.:.:.	.:.:.:.:.:.:.:.:.:.:.	.:.:.:.:.:.:.:.:.:.:.	.:.:.:.:.:.:.:.:.:.:.	.:.:.:.:.:.:.:.:.:.:.	.:.:.:.:.:.:.:.:.:.:.	.:.:.:.:.:.:.:.:.:.:.	.:.:.:.:.:.:.:.:.:.:.	.:.:.:.:.:.:.:.:.:.:.	.:.:.:.:.:.:.:.:.:.:.	.:.:.:.:.:.:.:.:.:.:.	.:.:.:.:.:.:.:.:.:.:.	.:.:.:.:.:.:.:.:.:.:.	.:.:.:.:.:.:.:.:.:.:.	.:.:.:.:.:.:.:.:.:.:.	.:.:.:.:.:.:.:.:.:.:.	.:.:.:.:.:.:.:.:.:.:.	.:.:.:.:.:.:.:.:.:.:.	.:.:.:.:.:.:.:.:.:.:.	.:.:.:.:.:.:.:.:.:.:.	.:.:.:.:.:.:.:.:.:.:.	.:.:.:.:.:.:.:.:.:.:.	.:.:.:.:.:.:.:.:.:.:.	.:.:.:.:.:.:.:.:.:.:.	.:.:.:.:.:.:.:.:.:.:.	.:.:.:.:.:.:.:.:.:.:.	.:.:.:.:.:.:.:.:.:.:.	.:.:.:.:.:.:.:.:.:.:.	.:.:.:.:.:.:.:.:.:.:.	.:.:.:.:.:.:.:.:.:.:.	.:.:.:.:.:.:.:.:.:.:.	.:.:.:.:.:.:.:.:.:.:.	.:.:.:.:.:.:.:.:.:.:.	.:.:.:.:.:.:.:.:.:.:.	.:.:.:.:.:.:.:.:.:.:.	.:.:.:.:.:.:.:.:.:.:.	.:.:.:.:.:.:.:.:.:.:.	.:.:.:.:.:.:.:.:.:.:.	.:.:.:.:.:.:.:.:.:.:.	.:.:.:.:.:.:.:.:.:.:.	.:.:.:.:.:.:.:.:.:.:.	.:.:.:.:.:.:.:.:.:.:.	.:.:.:.:.:.:.:.:.:.:.	.:.:.:.:.:.:.:.:.:.:.	.:.:.:.:.:.:.:.:.:.:.	.:.:.:.:.:.:.:.:.:.:.	.:.:.:.:.:.:.:.:.:.:.	.:.:.:.:.:.:.:.:.:.:.	.:.:.:.:.:.:.:.:.:.:.	.:.:.:.:.:.:.:.:.:.:.	.:.:.:.:.:.:.:.:.:.:.	.:.:.:.:.:.:.:.:.:.:.	.:.:.:.:.:.:.:.:.:.:.	.:.:.:.:.:.:.:.:.:.:.	.:.:.:.:.:.:.:.:.:.:.	.:.:.:.:.:.:.:.:.:.:.	.:.:.:.:.:.:.:.:.:.:.	.:.:.:.:.:.:.:.:.:.:.	.:.:.:.:.:.:.:.:.:.:.	.:.:.:.:.:.:.:.:.:.:.	.:.:.:.:.:.:.:.:.:.:.	.:.:.:.:.:.:.:.:.:.:.	.:.:.:.:.:.:.:.:.:.:.	.:.:.:.:.:.:.:.:.:.:.	.:.:.:.:.:.:.:.:.:.:.	.:.:.:.:.:.:.:.:.:.:.	.:.:.:.:.:.:.:.:.:.:.	.:.:.:.:.:.:.:.:.:.:.	.:.:.:.:.:.:.:.:.:.:.	.:.:.:.:.:.:.:.:.:.:.	.:.:.:.:.:.:.:.:.:.:.	.:.:.:.:.:.:.:.:.:.:.	.:.:.:.:.:.:.:.:.:.:.	.:.:.:.:.:.:.:.:.:.:.	.:.:.:.:.:.:.:.:.:.:.	.:.:.:.:.:.:.:.:.:.:.	.:.:.:.:.:.:.:.:.:.:.	.:.:.:.:.:.:.:.:.:.:.	.:.:.:.:.:.:.:.:.:.:.	.:.:.:.:.:.:.:.:.:.:.	.:.:.:.:.:.:.:.:.:.:.	.:.:.:.:.:.:.:.:.:.:.	.:.:.:.:.:.:.:.:.:.:.	.:.:.:.:.:.:.:.:.:.:.	.:.:.:.:.:.:.:.:.:.:.	.:.:.:.:.:.:.:.:.:.:.	.:.:.:.:.:.:.:.:.:.:.	.:.:.:.:.:.:.:.:.:.:.	.:.:.:.:.:.:.:.:.:.:.	.:.:.:.:.:.:.:.:.:.:.	.:.:.:.:.:.:.:.:.:.:.	.:.:.:.:.:.:.:.:.:.:.	.:.:.:.:.:.:.:.:.:.:.	.:.:.:.:.:.:.:.:.:.:.	.:.:.:.:.:.:.:.:.:.:.	.:.:.:.:.:.:.:.:.:.:.	.:.:.:.:.:.:.:.:.:.:.	.:.:.:.:.:.:.:.:.:.:.	.:.:.:.:.:.:.:.:.:.:.	.:.:.:.:.:.:.:.:.:.:.	.:.:.:.:.:.:.:.:.:.:.	.:.:.:.:.:.:.:.:.:.:.	.:.:.:.:.:.:.:.:.:.:.	.:.:.:.:.:.:.:.:.:.:.	.:.:.:.:.:.:.:.:.:.:.	.:.:.:.:.:.:.:.:.:.:.	.:.:.:.:.:.:.:.:.:.:.	.:.:.:.:.:.:.:.:.:.:.	.:.:.:.:.:.:.:.:.:.:.	.:.:.:.:.:.:.:.:.:.:.	.:.:.:.:.:.:.:.:.:.:.	.:.:.:.:.:.:.:.:.:.:.	.:.:.:.:.:.:.:.:.:.:.	.:.:.:.:.:.:.:.:.:.:.	.:.:.:.:.:.:.:.:.:.:.	.:.:.:.:.:.:.:.:.:.:.	.:.:.:.:.:.:.:.:.:.:.	.:.:.:.:.:.:.:.:.:.:.	.:.:.:.:.:.:.:.:.:.:.	.:.:.:.:.:.:.:.:.:.:.	.:.:.:.:.:.:.:.:.:.:.	.:.:.:.:.:.:.:.:.:.:.	.:.:.:.:.:.:.:.:.:.:.	.:.:.:.:.:.:.:.:.:.:.	.:.:.:.:.:.:.:.:.:.:.	.:.:.:.:.:.:.:.:.:.:.	.:.:.:.:.:.:.:.:.:.:.	.:.:.:.:.:.:.:.:.:.:.	.:.:.:.:.:.:.:.:.:.:.	.:.:.:.:.:.:.:.:.:.:.	.:.:.:.:.:.:.:.:.:.:.	.:.:.:.:.:.:.:.:.:.:.	.:.:.:.:.:.:.:.:.:.:.	.:.:.:.:.:.:.:.:.:.:.	.:.:.:.:.:.:.:.:.:.:.	.:.:.:.:.:.:.:.:.:.:.	.:.:.:.:.:.:.:.:.:.:.	.:.:.:.:.:.:.:.:.:.:.	.:.:.:.:.:.:.:.:.:.:.	.:.:.:.:.:.:.:.:.:.:.	.:.:.:.:.:.:.:.:.:.:.	.:.:.:.:.:.:.:.:.:.:.	.:.:.:.:.:.:.:.:.:.:.	.:.:.:.:.:.:.:.:.:.:.	.:.:.:.:.:.:.:.:.:.:.	.:.:.:.:.:.:.:.:.:.:.	.:.:.:.:.:.:.:.:.:.:.	.:.:.:.:.:.:.:.:.:.:.	.:.:.:.:.:.:.:.:.:.:.	.:.:.:.:.:.:.:.:.:.:.	.:.:.:.:.:.:.:.:.:.:.	.:.:.:.:.:.:.:.:.:.:.	.:.:.:.:.:.:.:.:.:.:.	.:.:.:.:.:.:.:.:.:.:.	.:.:.:.:.:.:.:.:.:.:.	.:.:.:.:.:.:.:.:.:.:.	.:.:.:.:.:.:.:.:.:.:.	.:.:.:.:.:.:.:.:.:.:.	.:.:.:.:.:.:.:.:.:.:.	.:.:.:.:.:.:.:.:.:.:.	.:.:.:.:.:.:.:.:.:.:.	.:.:.:.:.:.:.:.:.:.:.	.:.:.:.:.:.:.:.:.:.:.	.:.:.:.:.:.:.:.:.:.:.	.:.:.:.:.:.:.:.:.:.:.	.:.:.:.:.:.:.:.:.:.:.	.:.:.:.:.:.:.:.:.:.:.	.:.:.:.:.:.:.:.:.:.:.	.:.:.:.:.:.:.:.:.:.:.	.:.:.:.:.:.:.:.:.:.:.	.:.:.:.:.:.:.:.:.:.:.	.:.:.:.:.:.:.:.:.:.:.	.:.:.:.:.:.:.:.:.:.:.	.:.:.:.:.:.:.:.:.:.:.	.:.:.:.:.:.:.:.:.:.:.	.:.:.:.:.:.:.:.:.:.:.	.:.:.:.:.:.:.:.:.:.:.	.:.:.:.:.:.:.:.:.:.:.	.:.:.:.:.:.:.:.:.:.:.	.:.:.:.:.:.:.:.:.:.:.	.:.:.:.:.:.:.:.:.:.:.	.:.:.:.:.:.:.:.:.:.:.	.:.:.:.:.:.:.:.:.:.:.	.:.:.:.:.:.:.:.:.:.:.	.:.:.:.:.:.:.:.:.:.:.	.:.:.:.:.:.:.:.:.:.:.	.:.:.:.:.:.:.:.:.:.:.	.:.:.:.:.:.:.:.:.:.:.	.:.:.:.:.:.:.:.:.:.:.	.:.:.:.:.:.:.:.:.:.:.	.:.:.:.:.:.:.:.:.:.:.	.:.:.:.:.:.:.:.:.:.:.	.:.:.:.:.:.:.:.:.:.:.	.:.:.:.:.:.:.:.:.:.:.	.:.:.:.:.:.:.:.:.:.:.	.:.:.:.:.:.:.:.:.:.:.	.:.:.:.:.:.:.:.:.:.:.	.:.:.:.:.:.:.:.:.:.:.	.:.:.:.:.:.:.:.:.:.:.	.:.:.:.:.:.:.:.:.:.:.	.:.:.:.:.:.:.:.:.:.:.	.:.:.:.:.:.:.:.:.:.:.	.:.:.:.:.:.:.:.:.:.:.	.:.:.:.:.:.:.:.:.:.:.	.:.:.:.:.:.:.:.:.:.:.	.:.:.:.:.:.:.:.:.:.:.	.:.:.:.:.:.:.:.:.:.:.	.:.:.:.:.:.:.:.:.:.:.	.:.:.:.:.:.:.:.:.:.:.	.:.:.:.:.:.:.:.:.:.:.	.:.:.:.:.:.:.:.:.:.:.	.:.:.:.:.:.:.:.:.:.:.	.:.:.:.:.:.:.:.:.:.:.	.:.:.:.:.:.:.:.:.:.:.	.:.:.:.:.:.:.:.:.:.:.	.:.:.:.:.:.:.:.:.:.:.	.:.:.:.:.:.:.:.:.:.:.	.:.:.:.:.:.:.:.:.:.:.	.:.:.:.:.:.:.:.:.:.:.	.:.:.:.:.:.:.:.:.:.:.	.:.:.:.:.:.:.:.:.:.:.	.:.:.:.:.:.:.:.:.:.:.	.:.:.:.:.:.:.:.:.:.:.	.:.:.:.:.:.:.:.:.:.:.	.:.:.:.:.:.:.:.:.:.:.	.:.:.:.:.:.:.:.:.:.:.	.:.:.:.:.:.:.:.:.:.:.	.:.:.:.:.:.:.:.:.:.:.	.:.:.:.:.:.:.:.:.:.:.	.:.:.:.:.:.:.:.:.:.:.	.:.:.:.:.:.:.:.:.:.:.	.:.:.:.:.:.:.:.:.:.:.	.:.:.:.:.:.:.:.:.:.:.	.:.:.:.:.:.:.:.:.:.:.	.:.:.:.:.:.:.:.:.:.:.	.:.:.:.:.:.:.:.:.:.:.	.:.:.:.:.:.:.:.:.:.:.	.:.:.:.:.:.:.:.:.:.:.	.:.:.:.:.:.:.:.:.:.:.	.:.:.:.:.:.:.:.:.:.:.	.:.:.:.:.:.:.:.:.:.:.	.:.:.:.:.:.:.:.:.:.:.	.:.:.:.:.:.:.:.:.:.:.	.:.:.:.:.:.:.:.:.:.:.	.:.:.:.:.:.:.:.:.:.:.	.:.:.:.:.:.:.:.:.:.:.	.:.:.:.:.:.:.:.:.:.:.	.:.:.:.:.:.:.:.:.:.:.	.:.:.:.:.:.:.:.:.:.:.	.:.:.:.:.:.:.:.:.:.:.	.:.:.:.:.:.:.:.:.:.:.	.:.:.:.:.:.:.:.:.:.:.	.:.:.:.:.:.:.:.:.:.:.	.:.:.:.:.:.:.:.:.:.:.	.:.:.:.:.:.:.:.:.:.:.	.:.:.:.:.:.:.:.:.:.:.	.:.:.:.:.:.:.:.:.:.:.	.:.:.:.:.:.:.:.:.:.:.	.:.:.:.:.:.:.:.:.:.:.	.:.:.:.:.:.:.:.:.:.:.	.:.:.:.:.:.:.:.:.:.:.	.:.:.:.:.:.:.:.:.:.:.	.:.:.:.:.:.:.:.:.:.:.	.:.:.:.:.:.:.:.:.:.:.	.:.:.:.:.:.:.:.:.:.:.	.:.:.:.:.:.:.:.:.:.:.	.:.:.:.:.:.:.:.:.:.:.	.:.:.:.:.:.:.:.:.:.:.	.:.:.:.:.:.:.:.:.:.:.	.:.:.:.:.:.:.:.:.:.:.	.:.:.:.:.:.:.:.:.:.:.	.:.:.:.:.:.:.:.:.:.:.	.:.:.:.:.:.:.:.:.:.:.	.:.:.:.:.:.:.:.:.:.:.	.:.:.:.:.:.:.:.:.:.:.	.:.:.:.:.:.:.:.:.:.:.	.:.:.:.:.:.:.:.:.:.:.	.:.:.:.:.:.:.:.:.:.:.	.:.:.:.:.:.:.:.:.:.:.	.:.:.:.:.:.:.:.:.:.:.	.:.:.:.:.:.:.:.:.:.:.	.:.:.:.:.:.:.:.:.:.:.	.:.:.:.:.:.:.:.:.:.:.	.:.:.:.:.:.:.:.:.:.:.	.:.:.:.:.:.:.:.:.:.:.	.:.:.:.:.:.:.:.:.:.:.	.:.:.:.:.:.:.:.:.:.:.	.:.:.:.:.:.:.:.:.:.:.	.:.:.:.:.:.:.:.:.:.:.	.:.:.:.:.:.:.:.:.:.:.	.:.:.:.:.:.:.:.:.:.:.	.:.:.:.:.:.:.:.:.:.:.	.:.:.:.:.:.:.:.:.:.:.	.:.:.:.:.:.:.:.:.:.:.	.:.:.:.:.:.:.:.:.:.:.	.:.:.:.:.:.:.:.:.:.:.	.:.:.:.:.:.:.:.:.:.:.	.:.:.:.:.:.:.:.:.:.:.	.:.:.:.:.:.:.:.:.:.:.	.:.:.:.:.:.:.:.:.:.:.	.:.:.:.:.:.:.:.:.:.:.	.:.:.:.:.:.:.:.:.:.:.	.:.:.:.:.:.:.:.:.:.:.	.:.:.:.:.:.:.:.:.:.:.	.:.:.:.:.:.:.:.:.:.:.	.:.:.:.:.:.:.:.:.:.:.	.:.:.:.:.:.:.:.:.:.:.	.:.:.:.:.:.:.:.:.:.:.	.:.:.:.:.:.:.:.:.:.:.	.:.:.:.:.:.:.:.:.:.:.	.:.:.:.:.:.:.:.:.:.:.	.:.:.:.:.:.:.:.:.:.:.	.:.:.:.:.:.:.:.:.:.:.	.:.:.:.:.:.:.:.:.:.:.	.:.:.:.:.:.:.:.:.:.:.	.:.:.:.:.:.:.:.:.:.:.	.:.:.:.:.:.:.:.:.:.:.	.:.:.:.:.:.:.:.:.:.:.	.:.:.:.:.:.:.:.:.:.:.	.:.:.:.:.:.:.:.:.:.:.	.:.:.:.:.:.:.:.:.:.:.	.:.:.:.:.:.:.:.:.:.:.	.:.:.:.:.:.:.:.:.:.:.	.:.:.:.:.:.:.:.:.:.:.	.:.:.:.:.:.:.:.:.:.:.	.:.:.:.:.:.:.:.:.:.:.	.:.:.:.:.:.:.:.:.:.:.	.:.:.:.:.:.:.:.:.:.:.	.:.:.:.:.:.:.:.:.:.:.	.:.:.:.:.:.:.:.:.:.:.	.:.:.:.:.:.:.:.:.:.:.	.:.:.:.:.:.:.:.:.:.:.	.:.:.:.:.:.:.:.:.:.:.	.:.:.:.:.:.:.:.:.:.:.	.:.:.:.:.:.:.:.:.:.:.	.:.:.:.:.:.:.:.:.:.:.	.:.:.:.:.:.:.:.:.:.:.	.:.:.:.:.:.:.:.:.:.:.	.:.:.:.:.:.:.:.:.:.:.	.:.:.:.:.:.:.:.:.:.:.	.:.:.:.:.:.:.:.:.:.:.	.:.:.:.:.:.:.:.:.:.:.	.:.:.:.:.:.:.:.:.:.:.	.:.:.:.:.:.:.:.:.:.:.	.:.:.:.:.:.:.:.:.:.:.	.:.:.:.:.:.:.:.:.:.:.	.:.:.:.:.:.:.:.:.:.:.	.:.:.:.:.:.:.:.:.:.:.	.:.:.:.:.:.:.:.:.:.:.	.:.:.:.:.:.:.:.:.:.:.	.:.:.:.:.:.:.:.:.:.:.	.:.:.:.:.:.:.:.:.:.:.	.:.:.:.:.:.:.:.:.:.:.	.:.:.:.:.:.:.:.:.:.:.	.:.:.:.:.:.:.:.:.:.:.	.:.:.:.:.:.:.:.:.:.:.	.:.:.:.:.:.:.:.:.:.:.	.:.:.:.:.:.:.:.:.:.:.	.:.:.:.:.:.:.:.:.:.:.	.:.:.:.:.:.:.:.:.:.:.	.:.:.:.:.:.:.:.:.:.:.	.:.:.:.:.:.:.:.:.:.:.	.:.:.:.:.:.:.:.:.:.:.	.:.:.:.:.:.:.:.:.:.:.	.:.:.:.:.:.:.:.:.:.:.	.:.:.:.:.:.:.:.:.:.:.	.:.:.:.:.:.:.:.:.:.:.	.:.:.:.:.:.:.:.:.:.:.	.:.:.:.:.:.:.:.:.:.:.	.:.:.:.:.:.:.:.:.:.:.	.:.:.:.:.:.:.:.:.:.:.	.:.:.:.:.:.:.:.:.:.:.	.:.:.:.:.:.:.:.:.:.:.	.:.:.:.:.:.:.:.:.:.:.	.:.:.:.:.:.:.:.:.:.:.	.:.:.:.:.:.:.:.:.:.:.	.:.:.:.:.:.:.:.:.:.:.	.:.:.:.:.:.:.:.:.:.:.	.:.:.:.:.:.:.:.:.:.:.	.:.:.:.:.:.:.:.:.:.:.	.:.:.:.:.:.:.:.:.:.:.	.:.:.:.:.:.:.:.:.:.:.	.:.:.:.:.:.:.:.:.:.:.	.:.:.:.:.:.:.:.:.:.:.	.:.:.:.:.:.:.:.:.:.:.	.:.:.:.:.:.:.:.:.:.:.	.:.:.:.:.:.:.:.:.:.:.	.:.:.:.:.:.:.:.:.:.:.	.:.:.:.:.:.:.:.:.:.:.	.:.:.:.:.:.:.:.:.:.:.	.:.:.:.:.:.:.:.:.:.:.	.:.:.:.:.:.:.:.:.:.:.	.:.:.:.:.:.:.:.:.:.:.	.:.:.:.:.:.:.:.:.:.:.	.:.:.:.:.:.:.:.:.:.:.	.:.:.:.:.:.:.:.:.:.:.	.:.:.:.:.:.:.:.:.:.:.	.:.:.:.:.:.:.:.:.:.:.	.:.:.:.:.:.:.:.:.:.:.	.:.:.:.:.:.:.:.:.:.:.	.:.:.:.:.:.:.:.:.:.:.	.:.:.:.:.:.:.:.:.:.:.	.:.:.:.:.:.:.:.:.:.:.	.:.:.:.:.:.:.:.:.:.:.	.:.:.:.:.:.:.:.:.:.:.	.:.:.:.:.:.:.:.:.:.:.	.:.:.:.:.:.:.:.:.:.:.	.:.:.:.:.:.:.:.:.:.:.	.:.:.:.:.:.:.:.:.:.:.	.:.:.:.:.:.:.:.:.:.:.	.:.:.:.:.:.:.:.:.:.:.	.:.:.:.:.:.:.:.:.:.:.	.:.:.:.:.:.:.:.:.:.:.	.:.:.:.:.:.:.:.:.:.:.	.:.:.:.:.:.:.:.:.:.:.	.:.:.:.:.:.:.:.:.:.:.	.:.:.:.:.:.:.:.:.:.:.	.:.:.:.:.:.:.:.:.:.:.	.:.:.:.:.:.:.:.:.:.:.	.:.:.:.:.:.:.:.:.:.:.	.:.:.:.:.:.:.:.:.:.:.	.:.:.:.:.:.:.:.:.:.:.	.:.:.:.:.:.:.:.:.:.:.	.:.:.:.:.:.:.:.:.:.:.	.:.:.:.:.:.:.:.:.:.:.	.:.:.:.:.:.:.:.:.:.:.	.:.:.:.:.:.:.:.:.:.:.	.:.:.:.:.:.:.:.:.:.:.	.:.:.:.:.:.:.:.:.:.:.	.:.:.:.:.:.:.:.:.:.:.	.:.:.:.:.:.:.:.:.:.:.	.:.:.:.:.:.:.:.:.:.:.	.:.:.:.:.:.:.:.:.:.:.	.:.:.:.:.:.:.:.:.:.:.	.:.:.:.:.:.:.:.:.:.:.	.:.:.:.:.:.:.:.:.:.:.	.:.:.:.:.:.:.:.:.:.:.	.:.:.:.:.:.:.:.:.:.:.	.:.:.:.:.:.:.:.:.:.:.	.:.:.:.:.:.:.:.:.:.:.	.:.:.:.:.:.:.:.:.:.:.	.:.:.:.:.:.:.:.:.:.:.	.:.:.:.:.:.:.:.:.:.:.	.:.:.:.:.:.:.:.:.:.:.	.:.:.:.:.:.:.:.:.:.:.	.:.:.:.:.:.:.:.:.:.:.	.:.:.:.:.:.:.:.:.:.:.	.:.:.:.:.:.:.:.:.:.:.	.:.:.:.:.:.:.:.:.:.:.	.:.:.:.:.:.:.:.:.:.:.	.:.:.:.:.:.:.:.:.:.:.	.:.:.:.:.:.:.:.:.:.:.	.:.:.:.:.:.:.:.:.:.:.	.:.:.:.:.:.:.:.:.:.:.	.:.:.:.:.:.:.:.:.:.:.	.:.:.:.:.:.:.:.:.:.:.	.:.:.:.:.:.:.:.:.:.:.	.:.:.:.:.:.:.:.:.:.:.	.:.:.:.:.:.:.:.:.:.:.	.:.:.:.:.:.:.:.:.:.:.	.:.:.:.:.:.:.:.:.:.:.	.:.:.:.:.:.:.:.:.:.:.	.:.:.:.:.:.:.:.:.:.:.	.:.:.:.:.:.:.:.:.:.:.	.:.:.:.:.:.:.:.:.:.:.	.:.:.:.:.:.:.:.:.:.:.	.:.:.:.:.:.:.:.:.:.:.	.:.:.:.:.:.:.:.:.:.:.	.:.:.:.:.:.:.:.:.:.:.	.:.:.:.:.:.:.:.:.:.:.	.:.:.:.:.:.:.:.:.:.:.	.:.:.:.:.:.:.:.:.:.:.	.:.:.:.:.:.:.:.:.:.:.	.:.:.:.:.:.:.:.:.:.:.	.:.:.:.:.:.:.:.:.:.:.	.:.:.:.:.:.:.:.:.:.:.	.:.:.:.:.:.:.:.:.:.:.	.:.:.:.:.:.:.:.:.:.:.	.:.:.:.:.:.:.:.:.:.:.	.:.:.:.:.:.:.:.:.:.:.	.:.:.:.:.:.:.:.:.:.:.	.:.:.:.:.:.:.:.:.:.:.	.:.:.:.:.:.:.:.:.:.:.	.:.:.:.:.:.:.:.:.:.:.	.:.:.:.:.:.:.:.:.:.:.	.:.:.:.:.:.:.:.:.:.:.	.:.:.:.:.:.:.:.:.:.:.	.:.:.:.:.:.:.:.:.:.:.	.:.:.:.:.:.:.:.:.:.:.	.:.:.:.:.:.:.:.:.:.:.	.:.:.:.:.:.:.:.:.:.:.	.:.:.:.:.:.:.:.:.:.:.	.:.:.:.:.:.:.:.:.:.:.	.:.:.:.:.:.:.:.:.:.:.	.:.:.:.:.:.:.:.:.:.:.	.:.:.:.:.:.:.:.:.:.:.	.:.:.:.:.:.:.:.:.:.:.	.:.:.:.:.:.:.:.:.:.:.	.:.:.:.:.:.:.:.:.:.:.	.:.:.:.:.:.:.:.:.:.:.	.:.:.:.:.:.:.:.:.:.:.	.:.:.:.:.:.:.:.:.:.:.	.:.:.:.:.:.:.:.:.:.:.	.:.:.:.:.:.:.:.:.:.:.	.:.:.:.:.:.:.:.:.:.:.	.:.:.:.:.:.:.:.:.:.:.	.:.:.:.:.:.:.:.:.:.:.	.:.:.:.:.:.:.:.:.:.:.	.:.:.:.:.:.:.:.:.:.:.	.:.:.:.:.:.:.:.:.:.:.	.:.:.:.:.:.:.:.:.:.:.	.:.:.:.:.:.:.:.:.:.:.	.:.:.:.:.:.:.:.:.:.:.	.:.:.:.:.:.:.:.:.:.:.	.:.:.:.:.:.:.:.:.:.:.	.:.:.:.:.:.:.:.:.:.:.	.:.:.:.:.:.:.:.:.:.:.	.:.:.:.:.:.:.:.:.:.:.	.:.:.:.:.:.:.:.:.:.:.	.:.:.:.:.:.:.:.:.:.:.	.:.:.:.:.:.:.:.:.:.:.	.:.:.:.:.:.:.:.:.:.:.	.:.:.:.:.:.:.:.:.:.:.	.:.:.:.:.:.:.:.:.:.:.	.:.:.:.:.:.:.:.:.:.:.	.:.:.:.:.:.:.:.:.:.:.	.:.:.:.:.:.:.:.:.:.:.	.:.:.:.:.:.:.:.:.:.:.	.:.:.:.:.:.:.:.:.:.:.	.:.:.:.:.:.:.:.:.:.:.	.:.:.:.:.:.:.:.:.:.:.	.:.:.:.:.:.:.:.:.:.:.	.:.:.:.:.:.:.:.:.:.:.	.:.:.:.:.:.:.:.:.:.:.
chrI	29364	.	A	<INS:ME>	.	PASS	SVTYPE=INS;STRAND=-;FAMILY=TY1	GT:END:CLASS:FREQUENCY:SUPPORT_READS:REF_READS:FIVE_PRIME_SUPPORT:THREE_PRIME_SUPPORT:RELIABILITY:FIVE_PRIME_JUNCTION_SUPPORT:THREE_PRIME_JUNCTION_SUPPORT	.:.:.:.:.:.:.:.:.:.:.	.:.:.:.:.:.:.:.:.:.:.	.:.:.:.:.:.:.:.:.:.:.	.:.:.:.:.:.:.:.:.:.:.	.:.:.:.:.:.:.:.:.:.:.	.:.:.:.:.:.:.:.:.:.:.	.:.:.:.:.:.:.:.:.:.:.	.:.:.:.:.:.:.:.:.:.:.	.:.:.:.:.:.:.:.:.:.:.	.:.:.:.:.:.:.:.:.:.:.	.:.:.:.:.:.:.:.:.:.:.	.:.:.:.:.:.:.:.:.:.:.	.:.:.:.:.:.:.:.:.:.:.	.:.:.:.:.:.:.:.:.:.:.	.:.:.:.:.:.:.:.:.:.:.	.:.:.:.:.:.:.:.:.:.:.	.:.:.:.:.:.:.:.:.:.:.	.:.:.:.:.:.:.:.:.:.:.	.:.:.:.:.:.:.:.:.:.:.	.:.:.:.:.:.:.:.:.:.:.	.:.:.:.:.:.:.:.:.:.:.	.:.:.:.:.:.:.:.:.:.:.	.:.:.:.:.:.:.:.:.:.:.	.:.:.:.:.:.:.:.:.:.:.	.:.:.:.:.:.:.:.:.:.:.	.:.:.:.:.:.:.:.:.:.:.	.:.:.:.:.:.:.:.:.:.:.	.:.:.:.:.:.:.:.:.:.:.	.:.:.:.:.:.:.:.:.:.:.	.:.:.:.:.:.:.:.:.:.:.	.:.:.:.:.:.:.:.:.:.:.	.:.:.:.:.:.:.:.:.:.:.	.:.:.:.:.:.:.:.:.:.:.	.:.:.:.:.:.:.:.:.:.:.	.:.:.:.:.:.:.:.:.:.:.	.:.:.:.:.:.:.:.:.:.:.	.:.:.:.:.:.:.:.:.:.:.	.:.:.:.:.:.:.:.:.:.:.	.:.:.:.:.:.:.:.:.:.:.	.:.:.:.:.:.:.:.:.:.:.	.:.:.:.:.:.:.:.:.:.:.	.:.:.:.:.:.:.:.:.:.:.	.:.:.:.:.:.:.:.:.:.:.	.:.:.:.:.:.:.:.:.:.:.	.:.:.:.:.:.:.:.:.:.:.	.:.:.:.:.:.:.:.:.:.:.	.:.:.:.:.:.:.:.:.:.:.	.:.:.:.:.:.:.:.:.:.:.	.:.:.:.:.:.:.:.:.:.:.	.:.:.:.:.:.:.:.:.:.:.	.:.:.:.:.:.:.:.:.:.:.	.:.:.:.:.:.:.:.:.:.:.	.:.:.:.:.:.:.:.:.:.:.	.:.:.:.:.:.:.:.:.:.:.	.:.:.:.:.:.:.:.:.:.:.	.:.:.:.:.:.:.:.:.:.:.	.:.:.:.:.:.:.:.:.:.:.	.:.:.:.:.:.:.:.:.:.:.	.:.:.:.:.:.:.:.:.:.:.	.:.:.:.:.:.:.:.:.:.:.	.:.:.:.:.:.:.:.:.:.:.	.:.:.:.:.:.:.:.:.:.:.	.:.:.:.:.:.:.:.:.:.:.	.:.:.:.:.:.:.:.:.:.:.	.:.:.:.:.:.:.:.:.:.:.	.:.:.:.:.:.:.:.:.:.:.	.:.:.:.:.:.:.:.:.:.:.	.:.:.:.:.:.:.:.:.:.:.	.:.:.:.:.:.:.:.:.:.:.	.:.:.:.:.:.:.:.:.:.:.	.:.:.:.:.:.:.:.:.:.:.	.:.:.:.:.:.:.:.:.:.:.	.:.:.:.:.:.:.:.:.:.:.	.:.:.:.:.:.:.:.:.:.:.	.:.:.:.:.:.:.:.:.:.:.	.:.:.:.:.:.:.:.:.:.:.	.:.:.:.:.:.:.:.:.:.:.	.:.:.:.:.:.:.:.:.:.:.	.:.:.:.:.:.:.:.:.:.:.	.:.:.:.:.:.:.:.:.:.:.	.:.:.:.:.:.:.:.:.:.:.	.:.:.:.:.:.:.:.:.:.:.	.:.:.:.:.:.:.:.:.:.:.	.:.:.:.:.:.:.:.:.:.:.	.:.:.:.:.:.:.:.:.:.:.	.:.:.:.:.:.:.:.:.:.:.	.:.:.:.:.:.:.:.:.:.:.	.:.:.:.:.:.:.:.:.:.:.	.:.:.:.:.:.:.:.:.:.:.	.:.:.:.:.:.:.:.:.:.:.	.:.:.:.:.:.:.:.:.:.:.	.:.:.:.:.:.:.:.:.:.:.	.:.:.:.:.:.:.:.:.:.:.	.:.:.:.:.:.:.:.:.:.:.	.:.:.:.:.:.:.:.:.:.:.	.:.:.:.:.:.:.:.:.:.:.	.:.:.:.:.:.:.:.:.:.:.	.:.:.:.:.:.:.:.:.:.:.	.:.:.:.:.:.:.:.:.:.:.	.:.:.:.:.:.:.:.:.:.:.	.:.:.:.:.:.:.:.:.:.:.	.:.:.:.:.:.:.:.:.:.:.	.:.:.:.:.:.:.:.:.:.:.	.:.:.:.:.:.:.:.:.:.:.	.:.:.:.:.:.:.:.:.:.:.	.:.:.:.:.:.:.:.:.:.:.	.:.:.:.:.:.:.:.:.:.:.	.:.:.:.:.:.:.:.:.:.:.	.:.:.:.:.:.:.:.:.:.:.	.:.:.:.:.:.:.:.:.:.:.	.:.:.:.:.:.:.:.:.:.:.	.:.:.:.:.:.:.:.:.:.:.	.:.:.:.:.:.:.:.:.:.:.	.:.:.:.:.:.:.:.:.:.:.	.:.:.:.:.:.:.:.:.:.:.	.:.:.:.:.:.:.:.:.:.:.	.:.:.:.:.:.:.:.:.:.:.	.:.:.:.:.:.:.:.:.:.:.	.:.:.:.:.:.:.:.:.:.:.	.:.:.:.:.:.:.:.:.:.:.	.:.:.:.:.:.:.:.:.:.:.	.:.:.:.:.:.:.:.:.:.:.	.:.:.:.:.:.:.:.:.:.:.	.:.:.:.:.:.:.:.:.:.:.	.:.:.:.:.:.:.:.:.:.:.	.:.:.:.:.:.:.:.:.:.:.	.:.:.:.:.:.:.:.:.:.:.	.:.:.:.:.:.:.:.:.:.:.	.:.:.:.:.:.:.:.:.:.:.	.:.:.:.:.:.:.:.:.:.:.	.:.:.:.:.:.:.:.:.:.:.	.:.:.:.:.:.:.:.:.:.:.	.:.:.:.:.:.:.:.:.:.:.	.:.:.:.:.:.:.:.:.:.:.	.:.:.:.:.:.:.:.:.:.:.	.:.:.:.:.:.:.:.:.:.:.	.:.:.:.:.:.:.:.:.:.:.	.:.:.:.:.:.:.:.:.:.:.	.:.:.:.:.:.:.:.:.:.:.	.:.:.:.:.:.:.:.:.:.:.	.:.:.:.:.:.:.:.:.:.:.	.:.:.:.:.:.:.:.:.:.:.	.:.:.:.:.:.:.:.:.:.:.	.:.:.:.:.:.:.:.:.:.:.	.:.:.:.:.:.:.:.:.:.:.	.:.:.:.:.:.:.:.:.:.:.	.:.:.:.:.:.:.:.:.:.:.	.:.:.:.:.:.:.:.:.:.:.	.:.:.:.:.:.:.:.:.:.:.	.:.:.:.:.:.:.:.:.:.:.	.:.:.:.:.:.:.:.:.:.:.	.:.:.:.:.:.:.:.:.:.:.	.:.:.:.:.:.:.:.:.:.:.	.:.:.:.:.:.:.:.:.:.:.	.:.:.:.:.:.:.:.:.:.:.	.:.:.:.:.:.:.:.:.:.:.	.:.:.:.:.:.:.:.:.:.:.	.:.:.:.:.:.:.:.:.:.:.	.:.:.:.:.:.:.:.:.:.:.	.:.:.:.:.:.:.:.:.:.:.	.:.:.:.:.:.:.:.:.:.:.	.:.:.:.:.:.:.:.:.:.:.	.:.:.:.:.:.:.:.:.:.:.	.:.:.:.:.:.:.:.:.:.:.	.:.:.:.:.:.:.:.:.:.:.	.:.:.:.:.:.:.:.:.:.:.	.:.:.:.:.:.:.:.:.:.:.	.:.:.:.:.:.:.:.:.:.:.	.:.:.:.:.:.:.:.:.:.:.	.:.:.:.:.:.:.:.:.:.:.	.:.:.:.:.:.:.:.:.:.:.	.:.:.:.:.:.:.:.:.:.:.	.:.:.:.:.:.:.:.:.:.:.	.:.:.:.:.:.:.:.:.:.:.	.:.:.:.:.:.:.:.:.:.:.	.:.:.:.:.:.:.:.:.:.:.	.:.:.:.:.:.:.:.:.:.:.	.:.:.:.:.:.:.:.:.:.:.	.:.:.:.:.:.:.:.:.:.:.	.:.:.:.:.:.:.:.:.:.:.	.:.:.:.:.:.:.:.:.:.:.	.:.:.:.:.:.:.:.:.:.:.	.:.:.:.:.:.:.:.:.:.:.	.:.:.:.:.:.:.:.:.:.:.	.:.:.:.:.:.:.:.:.:.:.	.:.:.:.:.:.:.:.:.:.:.	.:.:.:.:.:.:.:.:.:.:.	.:.:.:.:.:.:.:.:.:.:.	.:.:.:.:.:.:.:.:.:.:.	.:.:.:.:.:.:.:.:.:.:.	.:.:.:.:.:.:.:.:.:.:.	.:.:.:.:.:.:.:.:.:.:.	.:.:.:.:.:.:.:.:.:.:.	.:.:.:.:.:.:.:.:.:.:.	.:.:.:.:.:.:.:.:.:.:.	.:.:.:.:.:.:.:.:.:.:.	.:.:.:.:.:.:.:.:.:.:.	.:.:.:.:.:.:.:.:.:.:.	.:.:.:.:.:.:.:.:.:.:.	.:.:.:.:.:.:.:.:.:.:.	.:.:.:.:.:.:.:.:.:.:.	.:.:.:.:.:.:.:.:.:.:.	.:.:.:.:.:.:.:.:.:.:.	.:.:.:.:.:.:.:.:.:.:.	.:.:.:.:.:.:.:.:.:.:.	.:.:.:.:.:.:.:.:.:.:.	.:.:.:.:.:.:.:.:.:.:.	.:.:.:.:.:.:.:.:.:.:.	.:.:.:.:.:.:.:.:.:.:.	.:.:.:.:.:.:.:.:.:.:.	.:.:.:.:.:.:.:.:.:.:.	.:.:.:.:.:.:.:.:.:.:.	.:.:.:.:.:.:.:.:.:.:.	.:.:.:.:.:.:.:.:.:.:.	.:.:.:.:.:.:.:.:.:.:.	.:.:.:.:.:.:.:.:.:.:.	.:.:.:.:.:.:.:.:.:.:.	.:.:.:.:.:.:.:.:.:.:.	.:.:.:.:.:.:.:.:.:.:.	.:.:.:.:.:.:.:.:.:.:.	.:.:.:.:.:.:.:.:.:.:.	.:.:.:.:.:.:.:.:.:.:.	.:.:.:.:.:.:.:.:.:.:.	.:.:.:.:.:.:.:.:.:.:.	.:.:.:.:.:.:.:.:.:.:.	.:.:.:.:.:.:.:.:.:.:.	.:.:.:.:.:.:.:.:.:.:.	.:.:.:.:.:.:.:.:.:.:.	.:.:.:.:.:.:.:.:.:.:.	.:.:.:.:.:.:.:.:.:.:.	.:.:.:.:.:.:.:.:.:.:.	.:.:.:.:.:.:.:.:.:.:.	.:.:.:.:.:.:.:.:.:.:.	.:.:.:.:.:.:.:.:.:.:.	.:.:.:.:.:.:.:.:.:.:.	.:.:.:.:.:.:.:.:.:.:.	.:.:.:.:.:.:.:.:.:.:.	.:.:.:.:.:.:.:.:.:.:.	.:.:.:.:.:.:.:.:.:.:.	.:.:.:.:.:.:.:.:.:.:.	.:.:.:.:.:.:.:.:.:.:.	.:.:.:.:.:.:.:.:.:.:.	.:.:.:.:.:.:.:.:.:.:.	.:.:.:.:.:.:.:.:.:.:.	.:.:.:.:.:.:.:.:.:.:.	.:.:.:.:.:.:.:.:.:.:.	.:.:.:.:.:.:.:.:.:.:.	.:.:.:.:.:.:.:.:.:.:.	.:.:.:.:.:.:.:.:.:.:.	.:.:.:.:.:.:.:.:.:.:.	.:.:.:.:.:.:.:.:.:.:.	.:.:.:.:.:.:.:.:.:.:.	.:.:.:.:.:.:.:.:.:.:.	.:.:.:.:.:.:.:.:.:.:.	.:.:.:.:.:.:.:.:.:.:.	.:.:.:.:.:.:.:.:.:.:.	.:.:.:.:.:.:.:.:.:.:.	.:.:.:.:.:.:.:.:.:.:.	.:.:.:.:.:.:.:.:.:.:.	.:.:.:.:.:.:.:.:.:.:.	.:.:.:.:.:.:.:.:.:.:.	.:.:.:.:.:.:.:.:.:.:.	.:.:.:.:.:.:.:.:.:.:.	.:.:.:.:.:.:.:.:.:.:.	.:.:.:.:.:.:.:.:.:.:.	.:.:.:.:.:.:.:.:.:.:.	.:.:.:.:.:.:.:.:.:.:.	.:.:.:.:.:.:.:.:.:.:.	.:.:.:.:.:.:.:.:.:.:.	.:.:.:.:.:.:.:.:.:.:.	.:.:.:.:.:.:.:.:.:.:.	.:.:.:.:.:.:.:.:.:.:.	.:.:.:.:.:.:.:.:.:.:.	.:.:.:.:.:.:.:.:.:.:.	.:.:.:.:.:.:.:.:.:.:.	.:.:.:.:.:.:.:.:.:.:.	.:.:.:.:.:.:.:.:.:.:.	.:.:.:.:.:.:.:.:.:.:.	.:.:.:.:.:.:.:.:.:.:.	.:.:.:.:.:.:.:.:.:.:.	.:.:.:.:.:.:.:.:.:.:.	.:.:.:.:.:.:.:.:.:.:.	.:.:.:.:.:.:.:.:.:.:.	.:.:.:.:.:.:.:.:.:.:.	.:.:.:.:.:.:.:.:.:.:.	.:.:.:.:.:.:.:.:.:.:.	.:.:.:.:.:.:.:.:.:.:.	.:.:.:.:.:.:.:.:.:.:.	.:.:.:.:.:.:.:.:.:.:.	.:.:.:.:.:.:.:.:.:.:.	.:.:.:.:.:.:.:.:.:.:.	.:.:.:.:.:.:.:.:.:.:.	.:.:.:.:.:.:.:.:.:.:.	.:.:.:.:.:.:.:.:.:.:.	.:.:.:.:.:.:.:.:.:.:.	.:.:.:.:.:.:.:.:.:.:.	.:.:.:.:.:.:.:.:.:.:.	.:.:.:.:.:.:.:.:.:.:.	.:.:.:.:.:.:.:.:.:.:.	.:.:.:.:.:.:.:.:.:.:.	.:.:.:.:.:.:.:.:.:.:.	.:.:.:.:.:.:.:.:.:.:.	.:.:.:.:.:.:.:.:.:.:.	.:.:.:.:.:.:.:.:.:.:.	.:.:.:.:.:.:.:.:.:.:.	.:.:.:.:.:.:.:.:.:.:.	.:.:.:.:.:.:.:.:.:.:.	.:.:.:.:.:.:.:.:.:.:.	.:.:.:.:.:.:.:.:.:.:.	.:.:.:.:.:.:.:.:.:.:.	.:.:.:.:.:.:.:.:.:.:.	.:.:.:.:.:.:.:.:.:.:.	.:.:.:.:.:.:.:.:.:.:.	.:.:.:.:.:.:.:.:.:.:.	.:.:.:.:.:.:.:.:.:.:.	.:.:.:.:.:.:.:.:.:.:.	.:.:.:.:.:.:.:.:.:.:.	.:.:.:.:.:.:.:.:.:.:.	.:.:.:.:.:.:.:.:.:.:.	.:.:.:.:.:.:.:.:.:.:.	.:.:.:.:.:.:.:.:.:.:.	.:.:.:.:.:.:.:.:.:.:.	.:.:.:.:.:.:.:.:.:.:.	.:.:.:.:.:.:.:.:.:.:.	.:.:.:.:.:.:.:.:.:.:.	.:.:.:.:.:.:.:.:.:.:.	.:.:.:.:.:.:.:.:.:.:.	.:.:.:.:.:.:.:.:.:.:.	.:.:.:.:.:.:.:.:.:.:.	.:.:.:.:.:.:.:.:.:.:.	.:.:.:.:.:.:.:.:.:.:.	.:.:.:.:.:.:.:.:.:.:.	.:.:.:.:.:.:.:.:.:.:.	.:.:.:.:.:.:.:.:.:.:.	.:.:.:.:.:.:.:.:.:.:.	.:.:.:.:.:.:.:.:.:.:.	.:.:.:.:.:.:.:.:.:.:.	.:.:.:.:.:.:.:.:.:.:.	.:.:.:.:.:.:.:.:.:.:.	.:.:.:.:.:.:.:.:.:.:.	.:.:.:.:.:.:.:.:.:.:.	.:.:.:.:.:.:.:.:.:.:.	.:.:.:.:.:.:.:.:.:.:.	.:.:.:.:.:.:.:.:.:.:.	.:.:.:.:.:.:.:.:.:.:.	.:.:.:.:.:.:.:.:.:.:.	.:.:.:.:.:.:.:.:.:.:.	.:.:.:.:.:.:.:.:.:.:.	.:.:.:.:.:.:.:.:.:.:.	.:.:.:.:.:.:.:.:.:.:.	.:.:.:.:.:.:.:.:.:.:.	.:.:.:.:.:.:.:.:.:.:.	.:.:.:.:.:.:.:.:.:.:.	.:.:.:.:.:.:.:.:.:.:.	.:.:.:.:.:.:.:.:.:.:.	.:.:.:.:.:.:.:.:.:.:.	.:.:.:.:.:.:.:.:.:.:.	.:.:.:.:.:.:.:.:.:.:.	.:.:.:.:.:.:.:.:.:.:.	.:.:.:.:.:.:.:.:.:.:.	.:.:.:.:.:.:.:.:.:.:.	.:.:.:.:.:.:.:.:.:.:.	.:.:.:.:.:.:.:.:.:.:.	.:.:.:.:.:.:.:.:.:.:.	.:.:.:.:.:.:.:.:.:.:.	.:.:.:.:.:.:.:.:.:.:.	.:.:.:.:.:.:.:.:.:.:.	.:.:.:.:.:.:.:.:.:.:.	.:.:.:.:.:.:.:.:.:.:.	.:.:.:.:.:.:.:.:.:.:.	.:.:.:.:.:.:.:.:.:.:.	.:.:.:.:.:.:.:.:.:.:.	.:.:.:.:.:.:.:.:.:.:.	.:.:.:.:.:.:.:.:.:.:.	.:.:.:.:.:.:.:.:.:.:.	.:.:.:.:.:.:.:.:.:.:.	.:.:.:.:.:.:.:.:.:.:.	.:.:.:.:.:.:.:.:.:.:.	.:.:.:.:.:.:.:.:.:.:.	.:.:.:.:.:.:.:.:.:.:.	.:.:.:.:.:.:.:.:.:.:.	.:.:.:.:.:.:.:.:.:.:.	.:.:.:.:.:.:.:.:.:.:.	.:.:.:.:.:.:.:.:.:.:.	.:.:.:.:.:.:.:.:.:.:.	.:.:.:.:.:.:.:.:.:.:.	.:.:.:.:.:.:.:.:.:.:.	.:.:.:.:.:.:.:.:.:.:.	.:.:.:.:.:.:.:.:.:.:.	.:.:.:.:.:.:.:.:.:.:.	.:.:.:.:.:.:.:.:.:.:.	.:.:.:.:.:.:.:.:.:.:.	.:.:.:.:.:.:.:.:.:.:.	.:.:.:.:.:.:.:.:.:.:.	.:.:.:.:.:.:.:.:.:.:.	.:.:.:.:.:.:.:.:.:.:.	.:.:.:.:.:.:.:.:.:.:.	.:.:.:.:.:.:.:.:.:.:.	.:.:.:.:.:.:.:.:.:.:.	.:.:.:.:.:.:.:.:.:.:.	.:.:.:.:.:.:.:.:.:.:.	.:.:.:.:.:.:.:.:.:.:.	.:.:.:.:.:.:.:.:.:.:.	.:.:.:.:.:.:.:.:.:.:.	.:.:.:.:.:.:.:.:.:.:.	.:.:.:.:.:.:.:.:.:.:.	.:.:.:.:.:.:.:.:.:.:.	.:.:.:.:.:.:.:.:.:.:.	.:.:.:.:.:.:.:.:.:.:.	.:.:.:.:.:.:.:.:.:.:.	.:.:.:.:.:.:.:.:.:.:.	.:.:.:.:.:.:.:.:.:.:.	.:.:.:.:.:.:.:.:.:.:.	.:.:.:.:.:.:.:.:.:.:.	.:.:.:.:.:.:.:.:.:.:.	.:.:.:.:.:.:.:.:.:.:.	.:.:.:.:.:.:.:.:.:.:.	.:.:.:.:.:.:.:.:.:.:.	.:.:.:.:.:.:.:.:.:.:.	.:.:.:.:.:.:.:.:.:.:.	.:.:.:.:.:.:.:.:.:.:.	.:.:.:.:.:.:.:.:.:.:.	.:.:.:.:.:.:.:.:.:.:.	.:.:.:.:.:.:.:.:.:.:.	.:.:.:.:.:.:.:.:.:.:.	.:.:.:.:.:.:.:.:.:.:.	.:.:.:.:.:.:.:.:.:.:.	.:.:.:.:.:.:.:.:.:.:.	.:.:.:.:.:.:.:.:.:.:.	.:.:.:.:.:.:.:.:.:.:.	.:.:.:.:.:.:.:.:.:.:.	.:.:.:.:.:.:.:.:.:.:.	.:.:.:.:.:.:.:.:.:.:.	.:.:.:.:.:.:.:.:.:.:.	.:.:.:.:.:.:.:.:.:.:.	.:.:.:.:.:.:.:.:.:.:.	.:.:.:.:.:.:.:.:.:.:.	.:.:.:.:.:.:.:.:.:.:.	.:.:.:.:.:.:.:.:.:.:.	.:.:.:.:.:.:.:.:.:.:.	.:.:.:.:.:.:.:.:.:.:.	.:.:.:.:.:.:.:.:.:.:.	.:.:.:.:.:.:.:.:.:.:.	.:.:.:.:.:.:.:.:.:.:.	.:.:.:.:.:.:.:.:.:.:.	.:.:.:.:.:.:.:.:.:.:.	.:.:.:.:.:.:.:.:.:.:.	.:.:.:.:.:.:.:.:.:.:.	.:.:.:.:.:.:.:.:.:.:.	.:.:.:.:.:.:.:.:.:.:.	.:.:.:.:.:.:.:.:.:.:.	.:.:.:.:.:.:.:.:.:.:.	.:.:.:.:.:.:.:.:.:.:.	.:.:.:.:.:.:.:.:.:.:.	.:.:.:.:.:.:.:.:.:.:.	.:.:.:.:.:.:.:.:.:.:.	.:.:.:.:.:.:.:.:.:.:.	.:.:.:.:.:.:.:.:.:.:.	.:.:.:.:.:.:.:.:.:.:.	.:.:.:.:.:.:.:.:.:.:.	.:.:.:.:.:.:.:.:.:.:.	.:.:.:.:.:.:.:.:.:.:.	.:.:.:.:.:.:.:.:.:.:.	.:.:.:.:.:.:.:.:.:.:.	.:.:.:.:.:.:.:.:.:.:.	.:.:.:.:.:.:.:.:.:.:.	.:.:.:.:.:.:.:.:.:.:.	.:.:.:.:.:.:.:.:.:.:.	.:.:.:.:.:.:.:.:.:.:.	.:.:.:.:.:.:.:.:.:.:.	.:.:.:.:.:.:.:.:.:.:.	.:.:.:.:.:.:.:.:.:.:.	.:.:.:.:.:.:.:.:.:.:.	.:.:.:.:.:.:.:.:.:.:.	.:.:.:.:.:.:.:.:.:.:.	.:.:.:.:.:.:.:.:.:.:.	.:.:.:.:.:.:.:.:.:.:.	.:.:.:.:.:.:.:.:.:.:.	.:.:.:.:.:.:.:.:.:.:.	.:.:.:.:.:.:.:.:.:.:.	.:.:.:.:.:.:.:.:.:.:.	.:.:.:.:.:.:.:.:.:.:.	.:.:.:.:.:.:.:.:.:.:.	.:.:.:.:.:.:.:.:.:.:.	.:.:.:.:.:.:.:.:.:.:.	.:.:.:.:.:.:.:.:.:.:.	.:.:.:.:.:.:.:.:.:.:.	.:.:.:.:.:.:.:.:.:.:.	.:.:.:.:.:.:.:.:.:.:.	.:.:.:.:.:.:.:.:.:.:.	.:.:.:.:.:.:.:.:.:.:.	.:.:.:.:.:.:.:.:.:.:.	.:.:.:.:.:.:.:.:.:.:.	.:.:.:.:.:.:.:.:.:.:.	.:.:.:.:.:.:.:.:.:.:.	.:.:.:.:.:.:.:.:.:.:.	.:.:.:.:.:.:.:.:.:.:.	.:.:.:.:.:.:.:.:.:.:.	.:.:.:.:.:.:.:.:.:.:.	.:.:.:.:.:.:.:.:.:.:.	.:.:.:.:.:.:.:.:.:.:.	.:.:.:.:.:.:.:.:.:.:.	.:.:.:.:.:.:.:.:.:.:.	.:.:.:.:.:.:.:.:.:.:.	.:.:.:.:.:.:.:.:.:.:.	.:.:.:.:.:.:.:.:.:.:.	.:.:.:.:.:.:.:.:.:.:.	.:.:.:.:.:.:.:.:.:.:.	.:.:.:.:.:.:.:.:.:.:.	.:.:.:.:.:.:.:.:.:.:.	.:.:.:.:.:.:.:.:.:.:.	.:.:.:.:.:.:.:.:.:.:.	.:.:.:.:.:.:.:.:.:.:.	.:.:.:.:.:.:.:.:.:.:.	.:.:.:.:.:.:.:.:.:.:.	.:.:.:.:.:.:.:.:.:.:.	.:.:.:.:.:.:.:.:.:.:.	.:.:.:.:.:.:.:.:.:.:.	.:.:.:.:.:.:.:.:.:.:.	.:.:.:.:.:.:.:.:.:.:.	.:.:.:.:.:.:.:.:.:.:.	.:.:.:.:.:.:.:.:.:.:.	.:.:.:.:.:.:.:.:.:.:.	.:.:.:.:.:.:.:.:.:.:.	.:.:.:.:.:.:.:.:.:.:.	.:.:.:.:.:.:.:.:.:.:.	.:.:.:.:.:.:.:.:.:.:.	.:.:.:.:.:.:.:.:.:.:.	.:.:.:.:.:.:.:.:.:.:.	.:.:.:.:.:.:.:.:.:.:.	.:.:.:.:.:.:.:.:.:.:.	.:.:.:.:.:.:.:.:.:.:.	.:.:.:.:.:.:.:.:.:.:.	.:.:.:.:.:.:.:.:.:.:.	.:.:.:.:.:.:.:.:.:.:.	.:.:.:.:.:.:.:.:.:.:.	.:.:.:.:.:.:.:.:.:.:.	.:.:.:.:.:.:.:.:.:.:.	.:.:.:.:.:.:.:.:.:.:.	.:.:.:.:.:.:.:.:.:.:.	.:.:.:.:.:.:.:.:.:.:.	.:.:.:.:.:.:.:.:.:.:.	.:.:.:.:.:.:.:.:.:.:.	.:.:.:.:.:.:.:.:.:.:.	.:.:.:.:.:.:.:.:.:.:.	.:.:.:.:.:.:.:.:.:.:.	.:.:.:.:.:.:.:.:.:.:.	.:.:.:.:.:.:.:.:.:.:.	.:.:.:.:.:.:.:.:.:.:.	.:.:.:.:.:.:.:.:.:.:.	.:.:.:.:.:.:.:.:.:.:.	.:.:.:.:.:.:.:.:.:.:.	.:.:.:.:.:.:.:.:.:.:.	.:.:.:.:.:.:.:.:.:.:.	.:.:.:.:.:.:.:.:.:.:.	.:.:.:.:.:.:.:.:.:.:.	.:.:.:.:.:.:.:.:.:.:.	1:29547:1p1:0.130435:9:30:1:8:100:0:0	.:.:.:.:.:.:.:.:.:.:.	.:.:.:.:.:.:.:.:.:.:.	.:.:.:.:.:.:.:.:.:.:.	.:.:.:.:.:.:.:.:.:.:.	.:.:.:.:.:.:.:.:.:.:.	.:.:.:.:.:.:.:.:.:.:.	.:.:.:.:.:.:.:.:.:.:.	.:.:.:.:.:.:.:.:.:.:.	.:.:.:.:.:.:.:.:.:.:.	.:.:.:.:.:.:.:.:.:.:.	.:.:.:.:.:.:.:.:.:.:.	.:.:.:.:.:.:.:.:.:.:.	.:.:.:.:.:.:.:.:.:.:.	.:.:.:.:.:.:.:.:.:.:.	.:.:.:.:.:.:.:.:.:.:.	.:.:.:.:.:.:.:.:.:.:.	.:.:.:.:.:.:.:.:.:.:.	.:.:.:.:.:.:.:.:.:.:.	.:.:.:.:.:.:.:.:.:.:.	.:.:.:.:.:.:.:.:.:.:.	.:.:.:.:.:.:.:.:.:.:.	.:.:.:.:.:.:.:.:.:.:.	.:.:.:.:.:.:.:.:.:.:.	.:.:.:.:.:.:.:.:.:.:.	.:.:.:.:.:.:.:.:.:.:.	.:.:.:.:.:.:.:.:.:.:.	.:.:.:.:.:.:.:.:.:.:.	.:.:.:.:.:.:.:.:.:.:.	.:.:.:.:.:.:.:.:.:.:.	.:.:.:.:.:.:.:.:.:.:.	.:.:.:.:.:.:.:.:.:.:.	.:.:.:.:.:.:.:.:.:.:.	.:.:.:.:.:.:.:.:.:.:.	.:.:.:.:.:.:.:.:.:.:.	.:.:.:.:.:.:.:.:.:.:.	.:.:.:.:.:.:.:.:.:.:.	.:.:.:.:.:.:.:.:.:.:.	.:.:.:.:.:.:.:.:.:.:.	.:.:.:.:.:.:.:.:.:.:.	.:.:.:.:.:.:.:.:.:.:.	.:.:.:.:.:.:.:.:.:.:.	.:.:.:.:.:.:.:.:.:.:.	.:.:.:.:.:.:.:.:.:.:.	.:.:.:.:.:.:.:.:.:.:.	.:.:.:.:.:.:.:.:.:.:.	.:.:.:.:.:.:.:.:.:.:.	.:.:.:.:.:.:.:.:.:.:.	.:.:.:.:.:.:.:.:.:.:.	.:.:.:.:.:.:.:.:.:.:.	.:.:.:.:.:.:.:.:.:.:.	.:.:.:.:.:.:.:.:.:.:.	.:.:.:.:.:.:.:.:.:.:.	.:.:.:.:.:.:.:.:.:.:.	.:.:.:.:.:.:.:.:.:.:.	.:.:.:.:.:.:.:.:.:.:.	.:.:.:.:.:.:.:.:.:.:.	.:.:.:.:.:.:.:.:.:.:.	.:.:.:.:.:.:.:.:.:.:.	.:.:.:.:.:.:.:.:.:.:.	.:.:.:.:.:.:.:.:.:.:.	.:.:.:.:.:.:.:.:.:.:.	.:.:.:.:.:.:.:.:.:.:.	.:.:.:.:.:.:.:.:.:.:.	.:.:.:.:.:.:.:.:.:.:.	.:.:.:.:.:.:.:.:.:.:.	.:.:.:.:.:.:.:.:.:.:.	.:.:.:.:.:.:.:.:.:.:.	.:.:.:.:.:.:.:.:.:.:.	.:.:.:.:.:.:.:.:.:.:.	.:.:.:.:.:.:.:.:.:.:.	.:.:.:.:.:.:.:.:.:.:.	.:.:.:.:.:.:.:.:.:.:.	.:.:.:.:.:.:.:.:.:.:.	.:.:.:.:.:.:.:.:.:.:.	.:.:.:.:.:.:.:.:.:.:.	.:.:.:.:.:.:.:.:.:.:.	.:.:.:.:.:.:.:.:.:.:.	.:.:.:.:.:.:.:.:.:.:.	.:.:.:.:.:.:.:.:.:.:.	.:.:.:.:.:.:.:.:.:.:.	.:.:.:.:.:.:.:.:.:.:.	.:.:.:.:.:.:.:.:.:.:.	.:.:.:.:.:.:.:.:.:.:.	.:.:.:.:.:.:.:.:.:.:.	.:.:.:.:.:.:.:.:.:.:.	.:.:.:.:.:.:.:.:.:.:.	.:.:.:.:.:.:.:.:.:.:.	.:.:.:.:.:.:.:.:.:.:.	.:.:.:.:.:.:.:.:.:.:.	.:.:.:.:.:.:.:.:.:.:.	.:.:.:.:.:.:.:.:.:.:.	.:.:.:.:.:.:.:.:.:.:.	.:.:.:.:.:.:.:.:.:.:.	.:.:.:.:.:.:.:.:.:.:.	.:.:.:.:.:.:.:.:.:.:.	.:.:.:.:.:.:.:.:.:.:.	.:.:.:.:.:.:.:.:.:.:.	.:.:.:.:.:.:.:.:.:.:.	.:.:.:.:.:.:.:.:.:.:.	.:.:.:.:.:.:.:.:.:.:.	.:.:.:.:.:.:.:.:.:.:.	.:.:.:.:.:.:.:.:.:.:.	.:.:.:.:.:.:.:.:.:.:.	.:.:.:.:.:.:.:.:.:.:.	.:.:.:.:.:.:.:.:.:.:.	.:.:.:.:.:.:.:.:.:.:.	.:.:.:.:.:.:.:.:.:.:.	.:.:.:.:.:.:.:.:.:.:.	.:.:.:.:.:.:.:.:.:.:.	.:.:.:.:.:.:.:.:.:.:.	.:.:.:.:.:.:.:.:.:.:.	.:.:.:.:.:.:.:.:.:.:.	.:.:.:.:.:.:.:.:.:.:.	.:.:.:.:.:.:.:.:.:.:.	.:.:.:.:.:.:.:.:.:.:.	.:.:.:.:.:.:.:.:.:.:.	.:.:.:.:.:.:.:.:.:.:.	.:.:.:.:.:.:.:.:.:.:.	.:.:.:.:.:.:.:.:.:.:.	.:.:.:.:.:.:.:.:.:.:.	.:.:.:.:.:.:.:.:.:.:.	.:.:.:.:.:.:.:.:.:.:.	.:.:.:.:.:.:.:.:.:.:.	.:.:.:.:.:.:.:.:.:.:.	.:.:.:.:.:.:.:.:.:.:.	.:.:.:.:.:.:.:.:.:.:.	.:.:.:.:.:.:.:.:.:.:.	.:.:.:.:.:.:.:.:.:.:.	.:.:.:.:.:.:.:.:.:.:.	.:.:.:.:.:.:.:.:.:.:.	.:.:.:.:.:.:.:.:.:.:.	.:.:.:.:.:.:.:.:.:.:.	.:.:.:.:.:.:.:.:.:.:.	.:.:.:.:.:.:.:.:.:.:.	.:.:.:.:.:.:.:.:.:.:.	.:.:.:.:.:.:.:.:.:.:.	.:.:.:.:.:.:.:.:.:.:.	.:.:.:.:.:.:.:.:.:.:.	.:.:.:.:.:.:.:.:.:.:.	.:.:.:.:.:.:.:.:.:.:.	.:.:.:.:.:.:.:.:.:.:.	.:.:.:.:.:.:.:.:.:.:.	.:.:.:.:.:.:.:.:.:.:.	.:.:.:.:.:.:.:.:.:.:.	.:.:.:.:.:.:.:.:.:.:.	.:.:.:.:.:.:.:.:.:.:.	.:.:.:.:.:.:.:.:.:.:.	.:.:.:.:.:.:.:.:.:.:.	.:.:.:.:.:.:.:.:.:.:.	.:.:.:.:.:.:.:.:.:.:.	.:.:.:.:.:.:.:.:.:.:.	.:.:.:.:.:.:.:.:.:.:.	.:.:.:.:.:.:.:.:.:.:.	.:.:.:.:.:.:.:.:.:.:.	.:.:.:.:.:.:.:.:.:.:.	.:.:.:.:.:.:.:.:.:.:.	.:.:.:.:.:.:.:.:.:.:.	.:.:.:.:.:.:.:.:.:.:.	.:.:.:.:.:.:.:.:.:.:.	.:.:.:.:.:.:.:.:.:.:.	.:.:.:.:.:.:.:.:.:.:.	.:.:.:.:.:.:.:.:.:.:.	.:.:.:.:.:.:.:.:.:.:.	.:.:.:.:.:.:.:.:.:.:.	.:.:.:.:.:.:.:.:.:.:.	.:.:.:.:.:.:.:.:.:.:.	.:.:.:.:.:.:.:.:.:.:.	.:.:.:.:.:.:.:.:.:.:.	.:.:.:.:.:.:.:.:.:.:.	.:.:.:.:.:.:.:.:.:.:.	.:.:.:.:.:.:.:.:.:.:.	.:.:.:.:.:.:.:.:.:.:.	.:.:.:.:.:.:.:.:.:.:.	.:.:.:.:.:.:.:.:.:.:.	.:.:.:.:.:.:.:.:.:.:.	.:.:.:.:.:.:.:.:.:.:.	.:.:.:.:.:.:.:.:.:.:.	.:.:.:.:.:.:.:.:.:.:.	.:.:.:.:.:.:.:.:.:.:.	.:.:.:.:.:.:.:.:.:.:.	.:.:.:.:.:.:.:.:.:.:.	.:.:.:.:.:.:.:.:.:.:.	.:.:.:.:.:.:.:.:.:.:.	.:.:.:.:.:.:.:.:.:.:.	.:.:.:.:.:.:.:.:.:.:.	.:.:.:.:.:.:.:.:.:.:.	.:.:.:.:.:.:.:.:.:.:.	.:.:.:.:.:.:.:.:.:.:.	.:.:.:.:.:.:.:.:.:.:.	.:.:.:.:.:.:.:.:.:.:.	.:.:.:.:.:.:.:.:.:.:.	.:.:.:.:.:.:.:.:.:.:.	.:.:.:.:.:.:.:.:.:.:.	.:.:.:.:.:.:.:.:.:.:.	.:.:.:.:.:.:.:.:.:.:.	.:.:.:.:.:.:.:.:.:.:.	.:.:.:.:.:.:.:.:.:.:.	.:.:.:.:.:.:.:.:.:.:.	.:.:.:.:.:.:.:.:.:.:.	.:.:.:.:.:.:.:.:.:.:.	.:.:.:.:.:.:.:.:.:.:.	.:.:.:.:.:.:.:.:.:.:.	.:.:.:.:.:.:.:.:.:.:.	.:.:.:.:.:.:.:.:.:.:.	.:.:.:.:.:.:.:.:.:.:.	.:.:.:.:.:.:.:.:.:.:.	.:.:.:.:.:.:.:.:.:.:.	.:.:.:.:.:.:.:.:.:.:.	.:.:.:.:.:.:.:.:.:.:.	.:.:.:.:.:.:.:.:.:.:.	.:.:.:.:.:.:.:.:.:.:.	.:.:.:.:.:.:.:.:.:.:.	.:.:.:.:.:.:.:.:.:.:.	.:.:.:.:.:.:.:.:.:.:.	.:.:.:.:.:.:.:.:.:.:.	.:.:.:.:.:.:.:.:.:.:.	.:.:.:.:.:.:.:.:.:.:.	.:.:.:.:.:.:.:.:.:.:.	.:.:.:.:.:.:.:.:.:.:.	.:.:.:.:.:.:.:.:.:.:.	.:.:.:.:.:.:.:.:.:.:.	.:.:.:.:.:.:.:.:.:.:.	.:.:.:.:.:.:.:.:.:.:.	.:.:.:.:.:.:.:.:.:.:.	.:.:.:.:.:.:.:.:.:.:.	.:.:.:.:.:.:.:.:.:.:.	.:.:.:.:.:.:.:.:.:.:.	.:.:.:.:.:.:.:.:.:.:.	.:.:.:.:.:.:.:.:.:.:.	.:.:.:.:.:.:.:.:.:.:.	.:.:.:.:.:.:.:.:.:.:.	.:.:.:.:.:.:.:.:.:.:.	.:.:.:.:.:.:.:.:.:.:.	.:.:.:.:.:.:.:.:.:.:.	.:.:.:.:.:.:.:.:.:.:.	.:.:.:.:.:.:.:.:.:.:.	.:.:.:.:.:.:.:.:.:.:.	.:.:.:.:.:.:.:.:.:.:.	.:.:.:.:.:.:.:.:.:.:.	.:.:.:.:.:.:.:.:.:.:.	.:.:.:.:.:.:.:.:.:.:.	.:.:.:.:.:.:.:.:.:.:.	.:.:.:.:.:.:.:.:.:.:.	.:.:.:.:.:.:.:.:.:.:.	.:.:.:.:.:.:.:.:.:.:.	.:.:.:.:.:.:.:.:.:.:.	.:.:.:.:.:.:.:.:.:.:.	.:.:.:.:.:.:.:.:.:.:.	.:.:.:.:.:.:.:.:.:.:.	.:.:.:.:.:.:.:.:.:.:.	.:.:.:.:.:.:.:.:.:.:.	.:.:.:.:.:.:.:.:.:.:.	.:.:.:.:.:.:.:.:.:.:.	.:.:.:.:.:.:.:.:.:.:.	.:.:.:.:.:.:.:.:.:.:.	.:.:.:.:.:.:.:.:.:.:.	.:.:.:.:.:.:.:.:.:.:.	.:.:.:.:.:.:.:.:.:.:.	.:.:.:.:.:.:.:.:.:.:.	.:.:.:.:.:.:.:.:.:.:.	.:.:.:.:.:.:.:.:.:.:.	.:.:.:.:.:.:.:.:.:.:.	.:.:.:.:.:.:.:.:.:.:.	.:.:.:.:.:.:.:.:.:.:.	.:.:.:.:.:.:.:.:.:.:.	.:.:.:.:.:.:.:.:.:.:.	.:.:.:.:.:.:.:.:.:.:.	.:.:.:.:.:.:.:.:.:.:.	.:.:.:.:.:.:.:.:.:.:.	.:.:.:.:.:.:.:.:.:.:.	.:.:.:.:.:.:.:.:.:.:.	.:.:.:.:.:.:.:.:.:.:.	.:.:.:.:.:.:.:.:.:.:.	.:.:.:.:.:.:.:.:.:.:.	.:.:.:.:.:.:.:.:.:.:.	.:.:.:.:.:.:.:.:.:.:.	.:.:.:.:.:.:.:.:.:.:.	.:.:.:.:.:.:.:.:.:.:.	.:.:.:.:.:.:.:.:.:.:.	.:.:.:.:.:.:.:.:.:.:.	.:.:.:.:.:.:.:.:.:.:.	.:.:.:.:.:.:.:.:.:.:.	.:.:.:.:.:.:.:.:.:.:.	.:.:.:.:.:.:.:.:.:.:.	.:.:.:.:.:.:.:.:.:.:.	.:.:.:.:.:.:.:.:.:.:.	.:.:.:.:.:.:.:.:.:.:.	.:.:.:.:.:.:.:.:.:.:.	.:.:.:.:.:.:.:.:.:.:.	.:.:.:.:.:.:.:.:.:.:.	.:.:.:.:.:.:.:.:.:.:.	.:.:.:.:.:.:.:.:.:.:.	.:.:.:.:.:.:.:.:.:.:.	.:.:.:.:.:.:.:.:.:.:.	.:.:.:.:.:.:.:.:.:.:.	.:.:.:.:.:.:.:.:.:.:.	.:.:.:.:.:.:.:.:.:.:.	.:.:.:.:.:.:.:.:.:.:.	.:.:.:.:.:.:.:.:.:.:.	.:.:.:.:.:.:.:.:.:.:.	.:.:.:.:.:.:.:.:.:.:.	.:.:.:.:.:.:.:.:.:.:.	.:.:.:.:.:.:.:.:.:.:.	.:.:.:.:.:.:.:.:.:.:.	.:.:.:.:.:.:.:.:.:.:.	.:.:.:.:.:.:.:.:.:.:.	.:.:.:.:.:.:.:.:.:.:.	.:.:.:.:.:.:.:.:.:.:.	.:.:.:.:.:.:.:.:.:.:.	.:.:.:.:.:.:.:.:.:.:.	.:.:.:.:.:.:.:.:.:.:.	.:.:.:.:.:.:.:.:.:.:.	.:.:.:.:.:.:.:.:.:.:.	.:.:.:.:.:.:.:.:.:.:.	.:.:.:.:.:.:.:.:.:.:.	.:.:.:.:.:.:.:.:.:.:.	.:.:.:.:.:.:.:.:.:.:.	.:.:.:.:.:.:.:.:.:.:.	.:.:.:.:.:.:.:.:.:.:.	.:.:.:.:.:.:.:.:.:.:.	.:.:.:.:.:.:.:.:.:.:.	.:.:.:.:.:.:.:.:.:.:.	.:.:.:.:.:.:.:.:.:.:.	.:.:.:.:.:.:.:.:.:.:.	.:.:.:.:.:.:.:.:.:.:.	.:.:.:.:.:.:.:.:.:.:.	.:.:.:.:.:.:.:.:.:.:.	.:.:.:.:.:.:.:.:.:.:.	.:.:.:.:.:.:.:.:.:.:.	.:.:.:.:.:.:.:.:.:.:.	.:.:.:.:.:.:.:.:.:.:.	.:.:.:.:.:.:.:.:.:.:.	.:.:.:.:.:.:.:.:.:.:.	.:.:.:.:.:.:.:.:.:.:.	.:.:.:.:.:.:.:.:.:.:.	.:.:.:.:.:.:.:.:.:.:.	.:.:.:.:.:.:.:.:.:.:.	.:.:.:.:.:.:.:.:.:.:.	.:.:.:.:.:.:.:.:.:.:.	.:.:.:.:.:.:.:.:.:.:.	.:.:.:.:.:.:.:.:.:.:.	.:.:.:.:.:.:.:.:.:.:.	.:.:.:.:.:.:.:.:.:.:.	.:.:.:.:.:.:.:.:.:.:.	.:.:.:.:.:.:.:.:.:.:.	.:.:.:.:.:.:.:.:.:.:.	.:.:.:.:.:.:.:.:.:.:.	.:.:.:.:.:.:.:.:.:.:.	.:.:.:.:.:.:.:.:.:.:.	.:.:.:.:.:.:.:.:.:.:.	.:.:.:.:.:.:.:.:.:.:.	.:.:.:.:.:.:.:.:.:.:.	.:.:.:.:.:.:.:.:.:.:.	.:.:.:.:.:.:.:.:.:.:.	.:.:.:.:.:.:.:.:.:.:.	.:.:.:.:.:.:.:.:.:.:.	.:.:.:.:.:.:.:.:.:.:.	.:.:.:.:.:.:.:.:.:.:.	.:.:.:.:.:.:.:.:.:.:.	.:.:.:.:.:.:.:.:.:.:.	.:.:.:.:.:.:.:.:.:.:.	.:.:.:.:.:.:.:.:.:.:.	.:.:.:.:.:.:.:.:.:.:.	.:.:.:.:.:.:.:.:.:.:.	.:.:.:.:.:.:.:.:.:.:.	.:.:.:.:.:.:.:.:.:.:.	.:.:.:.:.:.:.:.:.:.:.	.:.:.:.:.:.:.:.:.:.:.	.:.:.:.:.:.:.:.:.:.:.	.:.:.:.:.:.:.:.:.:.:.	.:.:.:.:.:.:.:.:.:.:.	.:.:.:.:.:.:.:.:.:.:.	.:.:.:.:.:.:.:.:.:.:.	.:.:.:.:.:.:.:.:.:.:.	.:.:.:.:.:.:.:.:.:.:.	.:.:.:.:.:.:.:.:.:.:.	.:.:.:.:.:.:.:.:.:.:.	.:.:.:.:.:.:.:.:.:.:.	.:.:.:.:.:.:.:.:.:.:.	.:.:.:.:.:.:.:.:.:.:.	.:.:.:.:.:.:.:.:.:.:.	.:.:.:.:.:.:.:.:.:.:.	.:.:.:.:.:.:.:.:.:.:.	.:.:.:.:.:.:.:.:.:.:.	.:.:.:.:.:.:.:.:.:.:.	.:.:.:.:.:.:.:.:.:.:.	.:.:.:.:.:.:.:.:.:.:.	.:.:.:.:.:.:.:.:.:.:.	.:.:.:.:.:.:.:.:.:.:.	.:.:.:.:.:.:.:.:.:.:.	.:.:.:.:.:.:.:.:.:.:.	.:.:.:.:.:.:.:.:.:.:.	.:.:.:.:.:.:.:.:.:.:.	.:.:.:.:.:.:.:.:.:.:.	.:.:.:.:.:.:.:.:.:.:.	.:.:.:.:.:.:.:.:.:.:.	.:.:.:.:.:.:.:.:.:.:.	.:.:.:.:.:.:.:.:.:.:.	.:.:.:.:.:.:.:.:.:.:.	.:.:.:.:.:.:.:.:.:.:.	.:.:.:.:.:.:.:.:.:.:.	.:.:.:.:.:.:.:.:.:.:.	.:.:.:.:.:.:.:.:.:.:.	.:.:.:.:.:.:.:.:.:.:.	.:.:.:.:.:.:.:.:.:.:.	.:.:.:.:.:.:.:.:.:.:.	.:.:.:.:.:.:.:.:.:.:.	.:.:.:.:.:.:.:.:.:.:.	.:.:.:.:.:.:.:.:.:.:.	.:.:.:.:.:.:.:.:.:.:.	.:.:.:.:.:.:.:.:.:.:.	.:.:.:.:.:.:.:.:.:.:.	.:.:.:.:.:.:.:.:.:.:.	.:.:.:.:.:.:.:.:.:.:.	.:.:.:.:.:.:.:.:.:.:.	.:.:.:.:.:.:.:.:.:.:.	.:.:.:.:.:.:.:.:.:.:.	.:.:.:.:.:.:.:.:.:.:.	.:.:.:.:.:.:.:.:.:.:.	.:.:.:.:.:.:.:.:.:.:.	.:.:.:.:.:.:.:.:.:.:.	.:.:.:.:.:.:.:.:.:.:.	.:.:.:.:.:.:.:.:.:.:.	.:.:.:.:.:.:.:.:.:.:.	.:.:.:.:.:.:.:.:.:.:.	.:.:.:.:.:.:.:.:.:.:.	.:.:.:.:.:.:.:.:.:.:.	.:.:.:.:.:.:.:.:.:.:.	.:.:.:.:.:.:.:.:.:.:.	.:.:.:.:.:.:.:.:.:.:.	.:.:.:.:.:.:.:.:.:.:.	.:.:.:.:.:.:.:.:.:.:.	.:.:.:.:.:.:.:.:.:.:.	.:.:.:.:.:.:.:.:.:.:.	.:.:.:.:.:.:.:.:.:.:.	.:.:.:.:.:.:.:.:.:.:.	.:.:.:.:.:.:.:.:.:.:.	.:.:.:.:.:.:.:.:.:.:.	.:.:.:.:.:.:.:.:.:.:.	.:.:.:.:.:.:.:.:.:.:.	.:.:.:.:.:.:.:.:.:.:.	.:.:.:.:.:.:.:.:.:.:.	.:.:.:.:.:.:.:.:.:.:.	.:.:.:.:.:.:.:.:.:.:.	.:.:.:.:.:.:.:.:.:.:.	.:.:.:.:.:.:.:.:.:.:.	.:.:.:.:.:.:.:.:.:.:.	.:.:.:.:.:.:.:.:.:.:.	.:.:.:.:.:.:.:.:.:.:.	.:.:.:.:.:.:.:.:.:.:.	.:.:.:.:.:.:.:.:.:.:.	.:.:.:.:.:.:.:.:.:.:.	.:.:.:.:.:.:.:.:.:.:.
chrI	29503	.	A	<INS:ME>	.	PASS	SVTYPE=INS;STRAND=-;FAMILY=TY1	GT:END:CLASS:FREQUENCY:SUPPORT_READS:REF_READS:FIVE_PRIME_SUPPORT:THREE_PRIME_SUPPORT:RELIABILITY:FIVE_PRIME_JUNCTION_SUPPORT:THREE_PRIME_JUNCTION_SUPPORT	.:.:.:.:.:.:.:.:.:.:.	.:.:.:.:.:.:.:.:.:.:.	.:.:.:.:.:.:.:.:.:.:.	.:.:.:.:.:.:.:.:.:.:.	.:.:.:.:.:.:.:.:.:.:.	.:.:.:.:.:.:.:.:.:.:.	.:.:.:.:.:.:.:.:.:.:.	.:.:.:.:.:.:.:.:.:.:.	.:.:.:.:.:.:.:.:.:.:.	.:.:.:.:.:.:.:.:.:.:.	.:.:.:.:.:.:.:.:.:.:.	.:.:.:.:.:.:.:.:.:.:.	.:.:.:.:.:.:.:.:.:.:.	.:.:.:.:.:.:.:.:.:.:.	.:.:.:.:.:.:.:.:.:.:.	.:.:.:.:.:.:.:.:.:.:.	.:.:.:.:.:.:.:.:.:.:.	.:.:.:.:.:.:.:.:.:.:.	.:.:.:.:.:.:.:.:.:.:.	.:.:.:.:.:.:.:.:.:.:.	.:.:.:.:.:.:.:.:.:.:.	.:.:.:.:.:.:.:.:.:.:.	.:.:.:.:.:.:.:.:.:.:.	.:.:.:.:.:.:.:.:.:.:.	.:.:.:.:.:.:.:.:.:.:.	.:.:.:.:.:.:.:.:.:.:.	.:.:.:.:.:.:.:.:.:.:.	.:.:.:.:.:.:.:.:.:.:.	.:.:.:.:.:.:.:.:.:.:.	.:.:.:.:.:.:.:.:.:.:.	.:.:.:.:.:.:.:.:.:.:.	.:.:.:.:.:.:.:.:.:.:.	.:.:.:.:.:.:.:.:.:.:.	.:.:.:.:.:.:.:.:.:.:.	.:.:.:.:.:.:.:.:.:.:.	.:.:.:.:.:.:.:.:.:.:.	.:.:.:.:.:.:.:.:.:.:.	.:.:.:.:.:.:.:.:.:.:.	.:.:.:.:.:.:.:.:.:.:.	.:.:.:.:.:.:.:.:.:.:.	.:.:.:.:.:.:.:.:.:.:.	.:.:.:.:.:.:.:.:.:.:.	.:.:.:.:.:.:.:.:.:.:.	.:.:.:.:.:.:.:.:.:.:.	.:.:.:.:.:.:.:.:.:.:.	.:.:.:.:.:.:.:.:.:.:.	.:.:.:.:.:.:.:.:.:.:.	.:.:.:.:.:.:.:.:.:.:.	.:.:.:.:.:.:.:.:.:.:.	.:.:.:.:.:.:.:.:.:.:.	.:.:.:.:.:.:.:.:.:.:.	.:.:.:.:.:.:.:.:.:.:.	.:.:.:.:.:.:.:.:.:.:.	.:.:.:.:.:.:.:.:.:.:.	.:.:.:.:.:.:.:.:.:.:.	.:.:.:.:.:.:.:.:.:.:.	.:.:.:.:.:.:.:.:.:.:.	.:.:.:.:.:.:.:.:.:.:.	.:.:.:.:.:.:.:.:.:.:.	.:.:.:.:.:.:.:.:.:.:.	.:.:.:.:.:.:.:.:.:.:.	.:.:.:.:.:.:.:.:.:.:.	.:.:.:.:.:.:.:.:.:.:.	.:.:.:.:.:.:.:.:.:.:.	.:.:.:.:.:.:.:.:.:.:.	.:.:.:.:.:.:.:.:.:.:.	.:.:.:.:.:.:.:.:.:.:.	.:.:.:.:.:.:.:.:.:.:.	.:.:.:.:.:.:.:.:.:.:.	.:.:.:.:.:.:.:.:.:.:.	.:.:.:.:.:.:.:.:.:.:.	.:.:.:.:.:.:.:.:.:.:.	.:.:.:.:.:.:.:.:.:.:.	.:.:.:.:.:.:.:.:.:.:.	.:.:.:.:.:.:.:.:.:.:.	.:.:.:.:.:.:.:.:.:.:.	.:.:.:.:.:.:.:.:.:.:.	.:.:.:.:.:.:.:.:.:.:.	.:.:.:.:.:.:.:.:.:.:.	.:.:.:.:.:.:.:.:.:.:.	.:.:.:.:.:.:.:.:.:.:.	.:.:.:.:.:.:.:.:.:.:.	.:.:.:.:.:.:.:.:.:.:.	.:.:.:.:.:.:.:.:.:.:.	.:.:.:.:.:.:.:.:.:.:.	.:.:.:.:.:.:.:.:.:.:.	.:.:.:.:.:.:.:.:.:.:.	.:.:.:.:.:.:.:.:.:.:.	.:.:.:.:.:.:.:.:.:.:.	.:.:.:.:.:.:.:.:.:.:.	.:.:.:.:.:.:.:.:.:.:.	.:.:.:.:.:.:.:.:.:.:.	.:.:.:.:.:.:.:.:.:.:.	.:.:.:.:.:.:.:.:.:.:.	.:.:.:.:.:.:.:.:.:.:.	.:.:.:.:.:.:.:.:.:.:.	.:.:.:.:.:.:.:.:.:.:.	.:.:.:.:.:.:.:.:.:.:.	.:.:.:.:.:.:.:.:.:.:.	.:.:.:.:.:.:.:.:.:.:.	.:.:.:.:.:.:.:.:.:.:.	.:.:.:.:.:.:.:.:.:.:.	.:.:.:.:.:.:.:.:.:.:.	.:.:.:.:.:.:.:.:.:.:.	.:.:.:.:.:.:.:.:.:.:.	.:.:.:.:.:.:.:.:.:.:.	.:.:.:.:.:.:.:.:.:.:.	.:.:.:.:.:.:.:.:.:.:.	.:.:.:.:.:.:.:.:.:.:.	.:.:.:.:.:.:.:.:.:.:.	.:.:.:.:.:.:.:.:.:.:.	.:.:.:.:.:.:.:.:.:.:.	.:.:.:.:.:.:.:.:.:.:.	.:.:.:.:.:.:.:.:.:.:.	.:.:.:.:.:.:.:.:.:.:.	.:.:.:.:.:.:.:.:.:.:.	.:.:.:.:.:.:.:.:.:.:.	.:.:.:.:.:.:.:.:.:.:.	.:.:.:.:.:.:.:.:.:.:.	.:.:.:.:.:.:.:.:.:.:.	.:.:.:.:.:.:.:.:.:.:.	.:.:.:.:.:.:.:.:.:.:.	.:.:.:.:.:.:.:.:.:.:.	.:.:.:.:.:.:.:.:.:.:.	.:.:.:.:.:.:.:.:.:.:.	.:.:.:.:.:.:.:.:.:.:.	.:.:.:.:.:.:.:.:.:.:.	.:.:.:.:.:.:.:.:.:.:.	.:.:.:.:.:.:.:.:.:.:.	.:.:.:.:.:.:.:.:.:.:.	.:.:.:.:.:.:.:.:.:.:.	.:.:.:.:.:.:.:.:.:.:.	.:.:.:.:.:.:.:.:.:.:.	.:.:.:.:.:.:.:.:.:.:.	.:.:.:.:.:.:.:.:.:.:.	.:.:.:.:.:.:.:.:.:.:.	.:.:.:.:.:.:.:.:.:.:.	.:.:.:.:.:.:.:.:.:.:.	.:.:.:.:.:.:.:.:.:.:.	.:.:.:.:.:.:.:.:.:.:.	.:.:.:.:.:.:.:.:.:.:.	.:.:.:.:.:.:.:.:.:.:.	.:.:.:.:.:.:.:.:.:.:.	.:.:.:.:.:.:.:.:.:.:.	.:.:.:.:.:.:.:.:.:.:.	.:.:.:.:.:.:.:.:.:.:.	.:.:.:.:.:.:.:.:.:.:.	.:.:.:.:.:.:.:.:.:.:.	.:.:.:.:.:.:.:.:.:.:.	.:.:.:.:.:.:.:.:.:.:.	.:.:.:.:.:.:.:.:.:.:.	.:.:.:.:.:.:.:.:.:.:.	.:.:.:.:.:.:.:.:.:.:.	.:.:.:.:.:.:.:.:.:.:.	.:.:.:.:.:.:.:.:.:.:.	.:.:.:.:.:.:.:.:.:.:.	.:.:.:.:.:.:.:.:.:.:.	.:.:.:.:.:.:.:.:.:.:.	.:.:.:.:.:.:.:.:.:.:.	.:.:.:.:.:.:.:.:.:.:.	.:.:.:.:.:.:.:.:.:.:.	.:.:.:.:.:.:.:.:.:.:.	.:.:.:.:.:.:.:.:.:.:.	.:.:.:.:.:.:.:.:.:.:.	.:.:.:.:.:.:.:.:.:.:.	.:.:.:.:.:.:.:.:.:.:.	.:.:.:.:.:.:.:.:.:.:.	.:.:.:.:.:.:.:.:.:.:.	.:.:.:.:.:.:.:.:.:.:.	.:.:.:.:.:.:.:.:.:.:.	.:.:.:.:.:.:.:.:.:.:.	.:.:.:.:.:.:.:.:.:.:.	.:.:.:.:.:.:.:.:.:.:.	.:.:.:.:.:.:.:.:.:.:.	.:.:.:.:.:.:.:.:.:.:.	.:.:.:.:.:.:.:.:.:.:.	.:.:.:.:.:.:.:.:.:.:.	.:.:.:.:.:.:.:.:.:.:.	.:.:.:.:.:.:.:.:.:.:.	.:.:.:.:.:.:.:.:.:.:.	.:.:.:.:.:.:.:.:.:.:.	.:.:.:.:.:.:.:.:.:.:.	.:.:.:.:.:.:.:.:.:.:.	.:.:.:.:.:.:.:.:.:.:.	.:.:.:.:.:.:.:.:.:.:.	.:.:.:.:.:.:.:.:.:.:.	.:.:.:.:.:.:.:.:.:.:.	.:.:.:.:.:.:.:.:.:.:.	.:.:.:.:.:.:.:.:.:.:.	.:.:.:.:.:.:.:.:.:.:.	.:.:.:.:.:.:.:.:.:.:.	.:.:.:.:.:.:.:.:.:.:.	.:.:.:.:.:.:.:.:.:.:.	.:.:.:.:.:.:.:.:.:.:.	.:.:.:.:.:.:.:.:.:.:.	.:.:.:.:.:.:.:.:.:.:.	.:.:.:.:.:.:.:.:.:.:.	.:.:.:.:.:.:.:.:.:.:.	.:.:.:.:.:.:.:.:.:.:.	.:.:.:.:.:.:.:.:.:.:.	.:.:.:.:.:.:.:.:.:.:.	.:.:.:.:.:.:.:.:.:.:.	.:.:.:.:.:.:.:.:.:.:.	.:.:.:.:.:.:.:.:.:.:.	.:.:.:.:.:.:.:.:.:.:.	.:.:.:.:.:.:.:.:.:.:.	.:.:.:.:.:.:.:.:.:.:.	.:.:.:.:.:.:.:.:.:.:.	.:.:.:.:.:.:.:.:.:.:.	.:.:.:.:.:.:.:.:.:.:.	.:.:.:.:.:.:.:.:.:.:.	.:.:.:.:.:.:.:.:.:.:.	.:.:.:.:.:.:.:.:.:.:.	.:.:.:.:.:.:.:.:.:.:.	.:.:.:.:.:.:.:.:.:.:.	.:.:.:.:.:.:.:.:.:.:.	.:.:.:.:.:.:.:.:.:.:.	.:.:.:.:.:.:.:.:.:.:.	.:.:.:.:.:.:.:.:.:.:.	.:.:.:.:.:.:.:.:.:.:.	.:.:.:.:.:.:.:.:.:.:.	.:.:.:.:.:.:.:.:.:.:.	.:.:.:.:.:.:.:.:.:.:.	.:.:.:.:.:.:.:.:.:.:.	.:.:.:.:.:.:.:.:.:.:.	.:.:.:.:.:.:.:.:.:.:.	.:.:.:.:.:.:.:.:.:.:.	.:.:.:.:.:.:.:.:.:.:.	.:.:.:.:.:.:.:.:.:.:.	.:.:.:.:.:.:.:.:.:.:.	.:.:.:.:.:.:.:.:.:.:.	.:.:.:.:.:.:.:.:.:.:.	.:.:.:.:.:.:.:.:.:.:.	.:.:.:.:.:.:.:.:.:.:.	.:.:.:.:.:.:.:.:.:.:.	.:.:.:.:.:.:.:.:.:.:.	.:.:.:.:.:.:.:.:.:.:.	.:.:.:.:.:.:.:.:.:.:.	.:.:.:.:.:.:.:.:.:.:.	.:.:.:.:.:.:.:.:.:.:.	.:.:.:.:.:.:.:.:.:.:.	.:.:.:.:.:.:.:.:.:.:.	.:.:.:.:.:.:.:.:.:.:.	.:.:.:.:.:.:.:.:.:.:.	.:.:.:.:.:.:.:.:.:.:.	.:.:.:.:.:.:.:.:.:.:.	.:.:.:.:.:.:.:.:.:.:.	.:.:.:.:.:.:.:.:.:.:.	.:.:.:.:.:.:.:.:.:.:.	.:.:.:.:.:.:.:.:.:.:.	.:.:.:.:.:.:.:.:.:.:.	.:.:.:.:.:.:.:.:.:.:.	.:.:.:.:.:.:.:.:.:.:.	.:.:.:.:.:.:.:.:.:.:.	.:.:.:.:.:.:.:.:.:.:.	.:.:.:.:.:.:.:.:.:.:.	.:.:.:.:.:.:.:.:.:.:.	.:.:.:.:.:.:.:.:.:.:.	.:.:.:.:.:.:.:.:.:.:.	.:.:.:.:.:.:.:.:.:.:.	.:.:.:.:.:.:.:.:.:.:.	.:.:.:.:.:.:.:.:.:.:.	.:.:.:.:.:.:.:.:.:.:.	.:.:.:.:.:.:.:.:.:.:.	.:.:.:.:.:.:.:.:.:.:.	.:.:.:.:.:.:.:.:.:.:.	.:.:.:.:.:.:.:.:.:.:.	.:.:.:.:.:.:.:.:.:.:.	.:.:.:.:.:.:.:.:.:.:.	.:.:.:.:.:.:.:.:.:.:.	.:.:.:.:.:.:.:.:.:.:.	.:.:.:.:.:.:.:.:.:.:.	.:.:.:.:.:.:.:.:.:.:.	.:.:.:.:.:.:.:.:.:.:.	.:.:.:.:.:.:.:.:.:.:.	.:.:.:.:.:.:.:.:.:.:.	.:.:.:.:.:.:.:.:.:.:.	.:.:.:.:.:.:.:.:.:.:.	.:.:.:.:.:.:.:.:.:.:.	.:.:.:.:.:.:.:.:.:.:.	.:.:.:.:.:.:.:.:.:.:.	.:.:.:.:.:.:.:.:.:.:.	.:.:.:.:.:.:.:.:.:.:.	.:.:.:.:.:.:.:.:.:.:.	.:.:.:.:.:.:.:.:.:.:.	.:.:.:.:.:.:.:.:.:.:.	.:.:.:.:.:.:.:.:.:.:.	.:.:.:.:.:.:.:.:.:.:.	.:.:.:.:.:.:.:.:.:.:.	.:.:.:.:.:.:.:.:.:.:.	.:.:.:.:.:.:.:.:.:.:.	.:.:.:.:.:.:.:.:.:.:.	.:.:.:.:.:.:.:.:.:.:.	.:.:.:.:.:.:.:.:.:.:.	.:.:.:.:.:.:.:.:.:.:.	.:.:.:.:.:.:.:.:.:.:.	.:.:.:.:.:.:.:.:.:.:.	.:.:.:.:.:.:.:.:.:.:.	.:.:.:.:.:.:.:.:.:.:.	.:.:.:.:.:.:.:.:.:.:.	.:.:.:.:.:.:.:.:.:.:.	.:.:.:.:.:.:.:.:.:.:.	.:.:.:.:.:.:.:.:.:.:.	.:.:.:.:.:.:.:.:.:.:.	.:.:.:.:.:.:.:.:.:.:.	.:.:.:.:.:.:.:.:.:.:.	.:.:.:.:.:.:.:.:.:.:.	.:.:.:.:.:.:.:.:.:.:.	.:.:.:.:.:.:.:.:.:.:.	.:.:.:.:.:.:.:.:.:.:.	.:.:.:.:.:.:.:.:.:.:.	.:.:.:.:.:.:.:.:.:.:.	.:.:.:.:.:.:.:.:.:.:.	.:.:.:.:.:.:.:.:.:.:.	.:.:.:.:.:.:.:.:.:.:.	.:.:.:.:.:.:.:.:.:.:.	.:.:.:.:.:.:.:.:.:.:.	.:.:.:.:.:.:.:.:.:.:.	.:.:.:.:.:.:.:.:.:.:.	.:.:.:.:.:.:.:.:.:.:.	.:.:.:.:.:.:.:.:.:.:.	.:.:.:.:.:.:.:.:.:.:.	.:.:.:.:.:.:.:.:.:.:.	.:.:.:.:.:.:.:.:.:.:.	.:.:.:.:.:.:.:.:.:.:.	.:.:.:.:.:.:.:.:.:.:.	.:.:.:.:.:.:.:.:.:.:.	.:.:.:.:.:.:.:.:.:.:.	.:.:.:.:.:.:.:.:.:.:.	.:.:.:.:.:.:.:.:.:.:.	.:.:.:.:.:.:.:.:.:.:.	.:.:.:.:.:.:.:.:.:.:.	.:.:.:.:.:.:.:.:.:.:.	.:.:.:.:.:.:.:.:.:.:.	.:.:.:.:.:.:.:.:.:.:.	.:.:.:.:.:.:.:.:.:.:.	.:.:.:.:.:.:.:.:.:.:.	.:.:.:.:.:.:.:.:.:.:.	.:.:.:.:.:.:.:.:.:.:.	.:.:.:.:.:.:.:.:.:.:.	.:.:.:.:.:.:.:.:.:.:.	.:.:.:.:.:.:.:.:.:.:.	.:.:.:.:.:.:.:.:.:.:.	.:.:.:.:.:.:.:.:.:.:.	.:.:.:.:.:.:.:.:.:.:.	.:.:.:.:.:.:.:.:.:.:.	.:.:.:.:.:.:.:.:.:.:.	.:.:.:.:.:.:.:.:.:.:.	.:.:.:.:.:.:.:.:.:.:.	.:.:.:.:.:.:.:.:.:.:.	.:.:.:.:.:.:.:.:.:.:.	.:.:.:.:.:.:.:.:.:.:.	.:.:.:.:.:.:.:.:.:.:.	.:.:.:.:.:.:.:.:.:.:.	.:.:.:.:.:.:.:.:.:.:.	.:.:.:.:.:.:.:.:.:.:.	.:.:.:.:.:.:.:.:.:.:.	.:.:.:.:.:.:.:.:.:.:.	.:.:.:.:.:.:.:.:.:.:.	.:.:.:.:.:.:.:.:.:.:.	.:.:.:.:.:.:.:.:.:.:.	.:.:.:.:.:.:.:.:.:.:.	.:.:.:.:.:.:.:.:.:.:.	.:.:.:.:.:.:.:.:.:.:.	.:.:.:.:.:.:.:.:.:.:.	.:.:.:.:.:.:.:.:.:.:.	.:.:.:.:.:.:.:.:.:.:.	.:.:.:.:.:.:.:.:.:.:.	.:.:.:.:.:.:.:.:.:.:.	.:.:.:.:.:.:.:.:.:.:.	.:.:.:.:.:.:.:.:.:.:.	.:.:.:.:.:.:.:.:.:.:.	.:.:.:.:.:.:.:.:.:.:.	.:.:.:.:.:.:.:.:.:.:.	.:.:.:.:.:.:.:.:.:.:.	.:.:.:.:.:.:.:.:.:.:.	.:.:.:.:.:.:.:.:.:.:.	.:.:.:.:.:.:.:.:.:.:.	.:.:.:.:.:.:.:.:.:.:.	.:.:.:.:.:.:.:.:.:.:.	.:.:.:.:.:.:.:.:.:.:.	.:.:.:.:.:.:.:.:.:.:.	.:.:.:.:.:.:.:.:.:.:.	.:.:.:.:.:.:.:.:.:.:.	.:.:.:.:.:.:.:.:.:.:.	.:.:.:.:.:.:.:.:.:.:.	.:.:.:.:.:.:.:.:.:.:.	.:.:.:.:.:.:.:.:.:.:.	.:.:.:.:.:.:.:.:.:.:.	.:.:.:.:.:.:.:.:.:.:.	.:.:.:.:.:.:.:.:.:.:.	.:.:.:.:.:.:.:.:.:.:.	.:.:.:.:.:.:.:.:.:.:.	.:.:.:.:.:.:.:.:.:.:.	.:.:.:.:.:.:.:.:.:.:.	.:.:.:.:.:.:.:.:.:.:.	.:.:.:.:.:.:.:.:.:.:.	.:.:.:.:.:.:.:.:.:.:.	.:.:.:.:.:.:.:.:.:.:.	.:.:.:.:.:.:.:.:.:.:.	.:.:.:.:.:.:.:.:.:.:.	.:.:.:.:.:.:.:.:.:.:.	.:.:.:.:.:.:.:.:.:.:.	.:.:.:.:.:.:.:.:.:.:.	.:.:.:.:.:.:.:.:.:.:.	.:.:.:.:.:.:.:.:.:.:.	.:.:.:.:.:.:.:.:.:.:.	.:.:.:.:.:.:.:.:.:.:.	.:.:.:.:.:.:.:.:.:.:.	.:.:.:.:.:.:.:.:.:.:.	.:.:.:.:.:.:.:.:.:.:.	.:.:.:.:.:.:.:.:.:.:.	.:.:.:.:.:.:.:.:.:.:.	.:.:.:.:.:.:.:.:.:.:.	.:.:.:.:.:.:.:.:.:.:.	.:.:.:.:.:.:.:.:.:.:.	.:.:.:.:.:.:.:.:.:.:.	.:.:.:.:.:.:.:.:.:.:.	.:.:.:.:.:.:.:.:.:.:.	.:.:.:.:.:.:.:.:.:.:.	.:.:.:.:.:.:.:.:.:.:.	.:.:.:.:.:.:.:.:.:.:.	.:.:.:.:.:.:.:.:.:.:.	.:.:.:.:.:.:.:.:.:.:.	.:.:.:.:.:.:.:.:.:.:.	.:.:.:.:.:.:.:.:.:.:.	.:.:.:.:.:.:.:.:.:.:.	.:.:.:.:.:.:.:.:.:.:.	.:.:.:.:.:.:.:.:.:.:.	.:.:.:.:.:.:.:.:.:.:.	.:.:.:.:.:.:.:.:.:.:.	.:.:.:.:.:.:.:.:.:.:.	.:.:.:.:.:.:.:.:.:.:.	.:.:.:.:.:.:.:.:.:.:.	.:.:.:.:.:.:.:.:.:.:.	.:.:.:.:.:.:.:.:.:.:.	.:.:.:.:.:.:.:.:.:.:.	.:.:.:.:.:.:.:.:.:.:.	.:.:.:.:.:.:.:.:.:.:.	.:.:.:.:.:.:.:.:.:.:.	.:.:.:.:.:.:.:.:.:.:.	.:.:.:.:.:.:.:.:.:.:.	.:.:.:.:.:.:.:.:.:.:.	.:.:.:.:.:.:.:.:.:.:.	.:.:.:.:.:.:.:.:.:.:.	.:.:.:.:.:.:.:.:.:.:.	.:.:.:.:.:.:.:.:.:.:.	.:.:.:.:.:.:.:.:.:.:.	.:.:.:.:.:.:.:.:.:.:.	.:.:.:.:.:.:.:.:.:.:.	.:.:.:.:.:.:.:.:.:.:.	.:.:.:.:.:.:.:.:.:.:.	.:.:.:.:.:.:.:.:.:.:.	.:.:.:.:.:.:.:.:.:.:.	.:.:.:.:.:.:.:.:.:.:.	.:.:.:.:.:.:.:.:.:.:.	.:.:.:.:.:.:.:.:.:.:.	.:.:.:.:.:.:.:.:.:.:.	.:.:.:.:.:.:.:.:.:.:.	.:.:.:.:.:.:.:.:.:.:.	.:.:.:.:.:.:.:.:.:.:.	.:.:.:.:.:.:.:.:.:.:.	.:.:.:.:.:.:.:.:.:.:.	.:.:.:.:.:.:.:.:.:.:.	.:.:.:.:.:.:.:.:.:.:.	.:.:.:.:.:.:.:.:.:.:.	.:.:.:.:.:.:.:.:.:.:.	.:.:.:.:.:.:.:.:.:.:.	.:.:.:.:.:.:.:.:.:.:.	.:.:.:.:.:.:.:.:.:.:.	.:.:.:.:.:.:.:.:.:.:.	.:.:.:.:.:.:.:.:.:.:.	.:.:.:.:.:.:.:.:.:.:.	.:.:.:.:.:.:.:.:.:.:.	.:.:.:.:.:.:.:.:.:.:.	.:.:.:.:.:.:.:.:.:.:.	.:.:.:.:.:.:.:.:.:.:.	.:.:.:.:.:.:.:.:.:.:.	.:.:.:.:.:.:.:.:.:.:.	.:.:.:.:.:.:.:.:.:.:.	.:.:.:.:.:.:.:.:.:.:.	.:.:.:.:.:.:.:.:.:.:.	.:.:.:.:.:.:.:.:.:.:.	.:.:.:.:.:.:.:.:.:.:.	.:.:.:.:.:.:.:.:.:.:.	.:.:.:.:.:.:.:.:.:.:.	.:.:.:.:.:.:.:.:.:.:.	.:.:.:.:.:.:.:.:.:.:.	.:.:.:.:.:.:.:.:.:.:.	.:.:.:.:.:.:.:.:.:.:.	.:.:.:.:.:.:.:.:.:.:.	.:.:.:.:.:.:.:.:.:.:.	.:.:.:.:.:.:.:.:.:.:.	.:.:.:.:.:.:.:.:.:.:.	.:.:.:.:.:.:.:.:.:.:.	.:.:.:.:.:.:.:.:.:.:.	.:.:.:.:.:.:.:.:.:.:.	.:.:.:.:.:.:.:.:.:.:.	.:.:.:.:.:.:.:.:.:.:.	.:.:.:.:.:.:.:.:.:.:.	.:.:.:.:.:.:.:.:.:.:.	.:.:.:.:.:.:.:.:.:.:.	.:.:.:.:.:.:.:.:.:.:.	.:.:.:.:.:.:.:.:.:.:.	.:.:.:.:.:.:.:.:.:.:.	.:.:.:.:.:.:.:.:.:.:.	.:.:.:.:.:.:.:.:.:.:.	.:.:.:.:.:.:.:.:.:.:.	.:.:.:.:.:.:.:.:.:.:.	.:.:.:.:.:.:.:.:.:.:.	.:.:.:.:.:.:.:.:.:.:.	.:.:.:.:.:.:.:.:.:.:.	.:.:.:.:.:.:.:.:.:.:.	.:.:.:.:.:.:.:.:.:.:.	.:.:.:.:.:.:.:.:.:.:.	.:.:.:.:.:.:.:.:.:.:.	.:.:.:.:.:.:.:.:.:.:.	.:.:.:.:.:.:.:.:.:.:.	.:.:.:.:.:.:.:.:.:.:.	.:.:.:.:.:.:.:.:.:.:.	.:.:.:.:.:.:.:.:.:.:.	.:.:.:.:.:.:.:.:.:.:.	.:.:.:.:.:.:.:.:.:.:.	.:.:.:.:.:.:.:.:.:.:.	.:.:.:.:.:.:.:.:.:.:.	.:.:.:.:.:.:.:.:.:.:.	.:.:.:.:.:.:.:.:.:.:.	.:.:.:.:.:.:.:.:.:.:.	.:.:.:.:.:.:.:.:.:.:.	.:.:.:.:.:.:.:.:.:.:.	.:.:.:.:.:.:.:.:.:.:.	.:.:.:.:.:.:.:.:.:.:.	.:.:.:.:.:.:.:.:.:.:.	.:.:.:.:.:.:.:.:.:.:.	.:.:.:.:.:.:.:.:.:.:.	.:.:.:.:.:.:.:.:.:.:.	.:.:.:.:.:.:.:.:.:.:.	.:.:.:.:.:.:.:.:.:.:.	.:.:.:.:.:.:.:.:.:.:.	.:.:.:.:.:.:.:.:.:.:.	.:.:.:.:.:.:.:.:.:.:.	.:.:.:.:.:.:.:.:.:.:.	.:.:.:.:.:.:.:.:.:.:.	.:.:.:.:.:.:.:.:.:.:.	.:.:.:.:.:.:.:.:.:.:.	.:.:.:.:.:.:.:.:.:.:.	.:.:.:.:.:.:.:.:.:.:.	.:.:.:.:.:.:.:.:.:.:.	.:.:.:.:.:.:.:.:.:.:.	.:.:.:.:.:.:.:.:.:.:.	.:.:.:.:.:.:.:.:.:.:.	.:.:.:.:.:.:.:.:.:.:.	.:.:.:.:.:.:.:.:.:.:.	.:.:.:.:.:.:.:.:.:.:.	.:.:.:.:.:.:.:.:.:.:.	.:.:.:.:.:.:.:.:.:.:.	.:.:.:.:.:.:.:.:.:.:.	.:.:.:.:.:.:.:.:.:.:.	.:.:.:.:.:.:.:.:.:.:.	.:.:.:.:.:.:.:.:.:.:.	.:.:.:.:.:.:.:.:.:.:.	.:.:.:.:.:.:.:.:.:.:.	.:.:.:.:.:.:.:.:.:.:.	.:.:.:.:.:.:.:.:.:.:.	.:.:.:.:.:.:.:.:.:.:.	.:.:.:.:.:.:.:.:.:.:.	.:.:.:.:.:.:.:.:.:.:.	.:.:.:.:.:.:.:.:.:.:.	.:.:.:.:.:.:.:.:.:.:.	.:.:.:.:.:.:.:.:.:.:.	.:.:.:.:.:.:.:.:.:.:.	.:.:.:.:.:.:.:.:.:.:.	.:.:.:.:.:.:.:.:.:.:.	.:.:.:.:.:.:.:.:.:.:.	.:.:.:.:.:.:.:.:.:.:.	.:.:.:.:.:.:.:.:.:.:.	.:.:.:.:.:.:.:.:.:.:.	.:.:.:.:.:.:.:.:.:.:.	.:.:.:.:.:.:.:.:.:.:.	.:.:.:.:.:.:.:.:.:.:.	.:.:.:.:.:.:.:.:.:.:.	.:.:.:.:.:.:.:.:.:.:.	.:.:.:.:.:.:.:.:.:.:.	.:.:.:.:.:.:.:.:.:.:.	.:.:.:.:.:.:.:.:.:.:.	.:.:.:.:.:.:.:.:.:.:.	.:.:.:.:.:.:.:.:.:.:.	.:.:.:.:.:.:.:.:.:.:.	.:.:.:.:.:.:.:.:.:.:.	.:.:.:.:.:.:.:.:.:.:.	.:.:.:.:.:.:.:.:.:.:.	.:.:.:.:.:.:.:.:.:.:.	.:.:.:.:.:.:.:.:.:.:.	.:.:.:.:.:.:.:.:.:.:.	.:.:.:.:.:.:.:.:.:.:.	.:.:.:.:.:.:.:.:.:.:.	.:.:.:.:.:.:.:.:.:.:.	.:.:.:.:.:.:.:.:.:.:.	.:.:.:.:.:.:.:.:.:.:.	.:.:.:.:.:.:.:.:.:.:.	.:.:.:.:.:.:.:.:.:.:.	.:.:.:.:.:.:.:.:.:.:.	.:.:.:.:.:.:.:.:.:.:.	.:.:.:.:.:.:.:.:.:.:.	.:.:.:.:.:.:.:.:.:.:.	.:.:.:.:.:.:.:.:.:.:.	.:.:.:.:.:.:.:.:.:.:.	.:.:.:.:.:.:.:.:.:.:.	.:.:.:.:.:.:.:.:.:.:.	.:.:.:.:.:.:.:.:.:.:.	.:.:.:.:.:.:.:.:.:.:.	.:.:.:.:.:.:.:.:.:.:.	.:.:.:.:.:.:.:.:.:.:.	.:.:.:.:.:.:.:.:.:.:.	.:.:.:.:.:.:.:.:.:.:.	.:.:.:.:.:.:.:.:.:.:.	.:.:.:.:.:.:.:.:.:.:.	.:.:.:.:.:.:.:.:.:.:.	.:.:.:.:.:.:.:.:.:.:.	.:.:.:.:.:.:.:.:.:.:.	.:.:.:.:.:.:.:.:.:.:.	.:.:.:.:.:.:.:.:.:.:.	.:.:.:.:.:.:.:.:.:.:.	.:.:.:.:.:.:.:.:.:.:.	.:.:.:.:.:.:.:.:.:.:.	.:.:.:.:.:.:.:.:.:.:.	.:.:.:.:.:.:.:.:.:.:.	.:.:.:.:.:.:.:.:.:.:.	.:.:.:.:.:.:.:.:.:.:.	.:.:.:.:.:.:.:.:.:.:.	.:.:.:.:.:.:.:.:.:.:.	.:.:.:.:.:.:.:.:.:.:.	.:.:.:.:.:.:.:.:.:.:.	.:.:.:.:.:.:.:.:.:.:.	.:.:.:.:.:.:.:.:.:.:.	.:.:.:.:.:.:.:.:.:.:.	.:.:.:.:.:.:.:.:.:.:.	.:.:.:.:.:.:.:.:.:.:.	.:.:.:.:.:.:.:.:.:.:.	.:.:.:.:.:.:.:.:.:.:.	.:.:.:.:.:.:.:.:.:.:.	.:.:.:.:.:.:.:.:.:.:.	.:.:.:.:.:.:.:.:.:.:.	.:.:.:.:.:.:.:.:.:.:.	.:.:.:.:.:.:.:.:.:.:.	.:.:.:.:.:.:.:.:.:.:.	.:.:.:.:.:.:.:.:.:.:.	.:.:.:.:.:.:.:.:.:.:.	.:.:.:.:.:.:.:.:.:.:.	.:.:.:.:.:.:.:.:.:.:.	.:.:.:.:.:.:.:.:.:.:.	.:.:.:.:.:.:.:.:.:.:.	.:.:.:.:.:.:.:.:.:.:.	.:.:.:.:.:.:.:.:.:.:.	.:.:.:.:.:.:.:.:.:.:.	.:.:.:.:.:.:.:.:.:.:.	.:.:.:.:.:.:.:.:.:.:.	.:.:.:.:.:.:.:.:.:.:.	.:.:.:.:.:.:.:.:.:.:.	.:.:.:.:.:.:.:.:.:.:.	.:.:.:.:.:.:.:.:.:.:.	.:.:.:.:.:.:.:.:.:.:.	.:.:.:.:.:.:.:.:.:.:.	.:.:.:.:.:.:.:.:.:.:.	.:.:.:.:.:.:.:.:.:.:.	.:.:.:.:.:.:.:.:.:.:.	.:.:.:.:.:.:.:.:.:.:.	.:.:.:.:.:.:.:.:.:.:.	.:.:.:.:.:.:.:.:.:.:.	.:.:.:.:.:.:.:.:.:.:.	.:.:.:.:.:.:.:.:.:.:.	.:.:.:.:.:.:.:.:.:.:.	.:.:.:.:.:.:.:.:.:.:.	.:.:.:.:.:.:.:.:.:.:.	.:.:.:.:.:.:.:.:.:.:.	.:.:.:.:.:.:.:.:.:.:.	.:.:.:.:.:.:.:.:.:.:.	.:.:.:.:.:.:.:.:.:.:.	.:.:.:.:.:.:.:.:.:.:.	.:.:.:.:.:.:.:.:.:.:.	.:.:.:.:.:.:.:.:.:.:.	.:.:.:.:.:.:.:.:.:.:.	.:.:.:.:.:.:.:.:.:.:.	.:.:.:.:.:.:.:.:.:.:.	.:.:.:.:.:.:.:.:.:.:.	.:.:.:.:.:.:.:.:.:.:.	.:.:.:.:.:.:.:.:.:.:.	.:.:.:.:.:.:.:.:.:.:.	.:.:.:.:.:.:.:.:.:.:.	.:.:.:.:.:.:.:.:.:.:.	.:.:.:.:.:.:.:.:.:.:.	.:.:.:.:.:.:.:.:.:.:.	.:.:.:.:.:.:.:.:.:.:.	.:.:.:.:.:.:.:.:.:.:.	.:.:.:.:.:.:.:.:.:.:.	.:.:.:.:.:.:.:.:.:.:.	.:.:.:.:.:.:.:.:.:.:.	.:.:.:.:.:.:.:.:.:.:.	.:.:.:.:.:.:.:.:.:.:.	.:.:.:.:.:.:.:.:.:.:.	.:.:.:.:.:.:.:.:.:.:.	.:.:.:.:.:.:.:.:.:.:.	.:.:.:.:.:.:.:.:.:.:.	.:.:.:.:.:.:.:.:.:.:.	.:.:.:.:.:.:.:.:.:.:.	.:.:.:.:.:.:.:.:.:.:.	.:.:.:.:.:.:.:.:.:.:.	.:.:.:.:.:.:.:.:.:.:.	.:.:.:.:.:.:.:.:.:.:.	.:.:.:.:.:.:.:.:.:.:.	.:.:.:.:.:.:.:.:.:.:.	.:.:.:.:.:.:.:.:.:.:.	.:.:.:.:.:.:.:.:.:.:.	.:.:.:.:.:.:.:.:.:.:.	.:.:.:.:.:.:.:.:.:.:.	.:.:.:.:.:.:.:.:.:.:.	.:.:.:.:.:.:.:.:.:.:.	.:.:.:.:.:.:.:.:.:.:.	.:.:.:.:.:.:.:.:.:.:.	.:.:.:.:.:.:.:.:.:.:.	.:.:.:.:.:.:.:.:.:.:.	.:.:.:.:.:.:.:.:.:.:.	.:.:.:.:.:.:.:.:.:.:.	.:.:.:.:.:.:.:.:.:.:.	.:.:.:.:.:.:.:.:.:.:.	.:.:.:.:.:.:.:.:.:.:.	.:.:.:.:.:.:.:.:.:.:.	.:.:.:.:.:.:.:.:.:.:.	.:.:.:.:.:.:.:.:.:.:.	.:.:.:.:.:.:.:.:.:.:.	.:.:.:.:.:.:.:.:.:.:.	.:.:.:.:.:.:.:.:.:.:.	.:.:.:.:.:.:.:.:.:.:.	.:.:.:.:.:.:.:.:.:.:.	.:.:.:.:.:.:.:.:.:.:.	.:.:.:.:.:.:.:.:.:.:.	.:.:.:.:.:.:.:.:.:.:.	.:.:.:.:.:.:.:.:.:.:.	.:.:.:.:.:.:.:.:.:.:.	.:.:.:.:.:.:.:.:.:.:.	.:.:.:.:.:.:.:.:.:.:.	.:.:.:.:.:.:.:.:.:.:.	.:.:.:.:.:.:.:.:.:.:.	.:.:.:.:.:.:.:.:.:.:.	.:.:.:.:.:.:.:.:.:.:.	.:.:.:.:.:.:.:.:.:.:.	.:.:.:.:.:.:.:.:.:.:.	.:.:.:.:.:.:.:.:.:.:.	.:.:.:.:.:.:.:.:.:.:.	.:.:.:.:.:.:.:.:.:.:.	.:.:.:.:.:.:.:.:.:.:.	.:.:.:.:.:.:.:.:.:.:.	.:.:.:.:.:.:.:.:.:.:.	.:.:.:.:.:.:.:.:.:.:.	.:.:.:.:.:.:.:.:.:.:.	.:.:.:.:.:.:.:.:.:.:.	.:.:.:.:.:.:.:.:.:.:.	.:.:.:.:.:.:.:.:.:.:.	.:.:.:.:.:.:.:.:.:.:.	.:.:.:.:.:.:.:.:.:.:.	.:.:.:.:.:.:.:.:.:.:.	.:.:.:.:.:.:.:.:.:.:.	.:.:.:.:.:.:.:.:.:.:.	.:.:.:.:.:.:.:.:.:.:.	.:.:.:.:.:.:.:.:.:.:.	.:.:.:.:.:.:.:.:.:.:.	.:.:.:.:.:.:.:.:.:.:.	.:.:.:.:.:.:.:.:.:.:.	.:.:.:.:.:.:.:.:.:.:.	.:.:.:.:.:.:.:.:.:.:.	.:.:.:.:.:.:.:.:.:.:.	.:.:.:.:.:.:.:.:.:.:.	.:.:.:.:.:.:.:.:.:.:.	.:.:.:.:.:.:.:.:.:.:.	.:.:.:.:.:.:.:.:.:.:.	.:.:.:.:.:.:.:.:.:.:.	.:.:.:.:.:.:.:.:.:.:.	.:.:.:.:.:.:.:.:.:.:.	.:.:.:.:.:.:.:.:.:.:.	.:.:.:.:.:.:.:.:.:.:.	.:.:.:.:.:.:.:.:.:.:.	.:.:.:.:.:.:.:.:.:.:.	.:.:.:.:.:.:.:.:.:.:.	.:.:.:.:.:.:.:.:.:.:.	.:.:.:.:.:.:.:.:.:.:.	.:.:.:.:.:.:.:.:.:.:.	.:.:.:.:.:.:.:.:.:.:.	.:.:.:.:.:.:.:.:.:.:.	.:.:.:.:.:.:.:.:.:.:.	.:.:.:.:.:.:.:.:.:.:.	.:.:.:.:.:.:.:.:.:.:.	.:.:.:.:.:.:.:.:.:.:.	.:.:.:.:.:.:.:.:.:.:.	.:.:.:.:.:.:.:.:.:.:.	.:.:.:.:.:.:.:.:.:.:.	.:.:.:.:.:.:.:.:.:.:.	.:.:.:.:.:.:.:.:.:.:.	.:.:.:.:.:.:.:.:.:.:.	.:.:.:.:.:.:.:.:.:.:.	.:.:.:.:.:.:.:.:.:.:.	.:.:.:.:.:.:.:.:.:.:.	.:.:.:.:.:.:.:.:.:.:.	.:.:.:.:.:.:.:.:.:.:.	.:.:.:.:.:.:.:.:.:.:.	.:.:.:.:.:.:.:.:.:.:.	.:.:.:.:.:.:.:.:.:.:.	.:.:.:.:.:.:.:.:.:.:.	.:.:.:.:.:.:.:.:.:.:.	.:.:.:.:.:.:.:.:.:.:.	.:.:.:.:.:.:.:.:.:.:.	.:.:.:.:.:.:.:.:.:.:.	.:.:.:.:.:.:.:.:.:.:.	.:.:.:.:.:.:.:.:.:.:.	.:.:.:.:.:.:.:.:.:.:.	.:.:.:.:.:.:.:.:.:.:.	.:.:.:.:.:.:.:.:.:.:.	.:.:.:.:.:.:.:.:.:.:.	.:.:.:.:.:.:.:.:.:.:.	.:.:.:.:.:.:.:.:.:.:.	.:.:.:.:.:.:.:.:.:.:.	.:.:.:.:.:.:.:.:.:.:.	.:.:.:.:.:.:.:.:.:.:.	.:.:.:.:.:.:.:.:.:.:.	.:.:.:.:.:.:.:.:.:.:.	.:.:.:.:.:.:.:.:.:.:.	.:.:.:.:.:.:.:.:.:.:.	.:.:.:.:.:.:.:.:.:.:.	.:.:.:.:.:.:.:.:.:.:.	.:.:.:.:.:.:.:.:.:.:.	.:.:.:.:.:.:.:.:.:.:.	.:.:.:.:.:.:.:.:.:.:.	.:.:.:.:.:.:.:.:.:.:.	.:.:.:.:.:.:.:.:.:.:.	.:.:.:.:.:.:.:.:.:.:.	.:.:.:.:.:.:.:.:.:.:.	.:.:.:.:.:.:.:.:.:.:.	.:.:.:.:.:.:.:.:.:.:.	.:.:.:.:.:.:.:.:.:.:.	.:.:.:.:.:.:.:.:.:.:.	.:.:.:.:.:.:.:.:.:.:.	.:.:.:.:.:.:.:.:.:.:.	.:.:.:.:.:.:.:.:.:.:.	.:.:.:.:.:.:.:.:.:.:.	.:.:.:.:.:.:.:.:.:.:.	.:.:.:.:.:.:.:.:.:.:.	.:.:.:.:.:.:.:.:.:.:.	.:.:.:.:.:.:.:.:.:.:.	.:.:.:.:.:.:.:.:.:.:.	.:.:.:.:.:.:.:.:.:.:.	.:.:.:.:.:.:.:.:.:.:.	.:.:.:.:.:.:.:.:.:.:.	.:.:.:.:.:.:.:.:.:.:.	.:.:.:.:.:.:.:.:.:.:.	.:.:.:.:.:.:.:.:.:.:.	.:.:.:.:.:.:.:.:.:.:.	.:.:.:.:.:.:.:.:.:.:.	.:.:.:.:.:.:.:.:.:.:.	.:.:.:.:.:.:.:.:.:.:.	.:.:.:.:.:.:.:.:.:.:.	.:.:.:.:.:.:.:.:.:.:.	.:.:.:.:.:.:.:.:.:.:.	.:.:.:.:.:.:.:.:.:.:.	.:.:.:.:.:.:.:.:.:.:.	.:.:.:.:.:.:.:.:.:.:.	.:.:.:.:.:.:.:.:.:.:.	.:.:.:.:.:.:.:.:.:.:.	.:.:.:.:.:.:.:.:.:.:.	.:.:.:.:.:.:.:.:.:.:.	.:.:.:.:.:.:.:.:.:.:.	.:.:.:.:.:.:.:.:.:.:.	.:.:.:.:.:.:.:.:.:.:.	.:.:.:.:.:.:.:.:.:.:.	.:.:.:.:.:.:.:.:.:.:.	.:.:.:.:.:.:.:.:.:.:.	.:.:.:.:.:.:.:.:.:.:.	.:.:.:.:.:.:.:.:.:.:.	.:.:.:.:.:.:.:.:.:.:.	.:.:.:.:.:.:.:.:.:.:.	.:.:.:.:.:.:.:.:.:.:.	.:.:.:.:.:.:.:.:.:.:.	.:.:.:.:.:.:.:.:.:.:.	.:.:.:.:.:.:.:.:.:.:.	.:.:.:.:.:.:.:.:.:.:.	.:.:.:.:.:.:.:.:.:.:.	.:.:.:.:.:.:.:.:.:.:.	.:.:.:.:.:.:.:.:.:.:.	.:.:.:.:.:.:.:.:.:.:.	.:.:.:.:.:.:.:.:.:.:.	.:.:.:.:.:.:.:.:.:.:.	.:.:.:.:.:.:.:.:.:.:.	.:.:.:.:.:.:.:.:.:.:.	.:.:.:.:.:.:.:.:.:.:.	.:.:.:.:.:.:.:.:.:.:.	.:.:.:.:.:.:.:.:.:.:.	.:.:.:.:.:.:.:.:.:.:.	.:.:.:.:.:.:.:.:.:.:.	.:.:.:.:.:.:.:.:.:.:.	.:.:.:.:.:.:.:.:.:.:.	.:.:.:.:.:.:.:.:.:.:.	.:.:.:.:.:.:.:.:.:.:.	.:.:.:.:.:.:.:.:.:.:.	.:.:.:.:.:.:.:.:.:.:.	.:.:.:.:.:.:.:.:.:.:.	.:.:.:.:.:.:.:.:.:.:.	.:.:.:.:.:.:.:.:.:.:.	.:.:.:.:.:.:.:.:.:.:.	.:.:.:.:.:.:.:.:.:.:.	.:.:.:.:.:.:.:.:.:.:.	.:.:.:.:.:.:.:.:.:.:.	.:.:.:.:.:.:.:.:.:.:.	.:.:.:.:.:.:.:.:.:.:.	.:.:.:.:.:.:.:.:.:.:.	.:.:.:.:.:.:.:.:.:.:.	.:.:.:.:.:.:.:.:.:.:.	.:.:.:.:.:.:.:.:.:.:.	.:.:.:.:.:.:.:.:.:.:.	.:.:.:.:.:.:.:.:.:.:.	.:.:.:.:.:.:.:.:.:.:.	.:.:.:.:.:.:.:.:.:.:.	.:.:.:.:.:.:.:.:.:.:.	.:.:.:.:.:.:.:.:.:.:.	.:.:.:.:.:.:.:.:.:.:.	.:.:.:.:.:.:.:.:.:.:.	.:.:.:.:.:.:.:.:.:.:.	.:.:.:.:.:.:.:.:.:.:.	.:.:.:.:.:.:.:.:.:.:.	.:.:.:.:.:.:.:.:.:.:.	.:.:.:.:.:.:.:.:.:.:.	.:.:.:.:.:.:.:.:.:.:.	.:.:.:.:.:.:.:.:.:.:.	.:.:.:.:.:.:.:.:.:.:.	.:.:.:.:.:.:.:.:.:.:.	.:.:.:.:.:.:.:.:.:.:.	.:.:.:.:.:.:.:.:.:.:.	.:.:.:.:.:.:.:.:.:.:.	.:.:.:.:.:.:.:.:.:.:.	.:.:.:.:.:.:.:.:.:.:.	.:.:.:.:.:.:.:.:.:.:.	.:.:.:.:.:.:.:.:.:.:.	.:.:.:.:.:.:.:.:.:.:.	.:.:.:.:.:.:.:.:.:.:.	.:.:.:.:.:.:.:.:.:.:.	.:.:.:.:.:.:.:.:.:.:.	.:.:.:.:.:.:.:.:.:.:.	.:.:.:.:.:.:.:.:.:.:.	.:.:.:.:.:.:.:.:.:.:.	.:.:.:.:.:.:.:.:.:.:.	.:.:.:.:.:.:.:.:.:.:.	.:.:.:.:.:.:.:.:.:.:.	.:.:.:.:.:.:.:.:.:.:.	.:.:.:.:.:.:.:.:.:.:.	.:.:.:.:.:.:.:.:.:.:.	.:.:.:.:.:.:.:.:.:.:.	.:.:.:.:.:.:.:.:.:.:.	.:.:.:.:.:.:.:.:.:.:.	.:.:.:.:.:.:.:.:.:.:.	.:.:.:.:.:.:.:.:.:.:.	.:.:.:.:.:.:.:.:.:.:.	.:.:.:.:.:.:.:.:.:.:.	.:.:.:.:.:.:.:.:.:.:.	.:.:.:.:.:.:.:.:.:.:.	.:.:.:.:.:.:.:.:.:.:.	.:.:.:.:.:.:.:.:.:.:.	.:.:.:.:.:.:.:.:.:.:.	.:.:.:.:.:.:.:.:.:.:.	.:.:.:.:.:.:.:.:.:.:.	.:.:.:.:.:.:.:.:.:.:.	.:.:.:.:.:.:.:.:.:.:.	.:.:.:.:.:.:.:.:.:.:.	.:.:.:.:.:.:.:.:.:.:.	.:.:.:.:.:.:.:.:.:.:.	.:.:.:.:.:.:.:.:.:.:.	.:.:.:.:.:.:.:.:.:.:.	.:.:.:.:.:.:.:.:.:.:.	.:.:.:.:.:.:.:.:.:.:.	.:.:.:.:.:.:.:.:.:.:.	.:.:.:.:.:.:.:.:.:.:.	.:.:.:.:.:.:.:.:.:.:.	.:.:.:.:.:.:.:.:.:.:.	.:.:.:.:.:.:.:.:.:.:.	.:.:.:.:.:.:.:.:.:.:.	.:.:.:.:.:.:.:.:.:.:.	1:29547:1p1:0.6:3:1:2:1:100:0:0	.:.:.:.:.:.:.:.:.:.:.	.:.:.:.:.:.:.:.:.:.:.	.:.:.:.:.:.:.:.:.:.:.	.:.:.:.:.:.:.:.:.:.:.	.:.:.:.:.:.:.:.:.:.:.	.:.:.:.:.:.:.:.:.:.:.	.:.:.:.:.:.:.:.:.:.:.	.:.:.:.:.:.:.:.:.:.:.	.:.:.:.:.:.:.:.:.:.:.	.:.:.:.:.:.:.:.:.:.:.	.:.:.:.:.:.:.:.:.:.:.	.:.:.:.:.:.:.:.:.:.:.	.:.:.:.:.:.:.:.:.:.:.	.:.:.:.:.:.:.:.:.:.:.	.:.:.:.:.:.:.:.:.:.:.	.:.:.:.:.:.:.:.:.:.:.	.:.:.:.:.:.:.:.:.:.:.	.:.:.:.:.:.:.:.:.:.:.	.:.:.:.:.:.:.:.:.:.:.	.:.:.:.:.:.:.:.:.:.:.	.:.:.:.:.:.:.:.:.:.:.	.:.:.:.:.:.:.:.:.:.:.	.:.:.:.:.:.:.:.:.:.:.	.:.:.:.:.:.:.:.:.:.:.	.:.:.:.:.:.:.:.:.:.:.	.:.:.:.:.:.:.:.:.:.:.	.:.:.:.:.:.:.:.:.:.:.	.:.:.:.:.:.:.:.:.:.:.
chrI	29529	.	A	<INS:ME>	.	PASS	SVTYPE=INS;STRAND=-;FAMILY=TY1	GT:END:CLASS:FREQUENCY:SUPPORT_READS:REF_READS:FIVE_PRIME_SUPPORT:THREE_PRIME_SUPPORT:RELIABILITY:FIVE_PRIME_JUNCTION_SUPPORT:THREE_PRIME_JUNCTION_SUPPORT	.:.:.:.:.:.:.:.:.:.:.	.:.:.:.:.:.:.:.:.:.:.	.:.:.:.:.:.:.:.:.:.:.	.:.:.:.:.:.:.:.:.:.:.	.:.:.:.:.:.:.:.:.:.:.	.:.:.:.:.:.:.:.:.:.:.	.:.:.:.:.:.:.:.:.:.:.	.:.:.:.:.:.:.:.:.:.:.	.:.:.:.:.:.:.:.:.:.:.	.:.:.:.:.:.:.:.:.:.:.	.:.:.:.:.:.:.:.:.:.:.	.:.:.:.:.:.:.:.:.:.:.	.:.:.:.:.:.:.:.:.:.:.	.:.:.:.:.:.:.:.:.:.:.	.:.:.:.:.:.:.:.:.:.:.	.:.:.:.:.:.:.:.:.:.:.	.:.:.:.:.:.:.:.:.:.:.	.:.:.:.:.:.:.:.:.:.:.	.:.:.:.:.:.:.:.:.:.:.	.:.:.:.:.:.:.:.:.:.:.	.:.:.:.:.:.:.:.:.:.:.	.:.:.:.:.:.:.:.:.:.:.	.:.:.:.:.:.:.:.:.:.:.	.:.:.:.:.:.:.:.:.:.:.	.:.:.:.:.:.:.:.:.:.:.	.:.:.:.:.:.:.:.:.:.:.	.:.:.:.:.:.:.:.:.:.:.	.:.:.:.:.:.:.:.:.:.:.	.:.:.:.:.:.:.:.:.:.:.	.:.:.:.:.:.:.:.:.:.:.	.:.:.:.:.:.:.:.:.:.:.	.:.:.:.:.:.:.:.:.:.:.	.:.:.:.:.:.:.:.:.:.:.	.:.:.:.:.:.:.:.:.:.:.	.:.:.:.:.:.:.:.:.:.:.	.:.:.:.:.:.:.:.:.:.:.	.:.:.:.:.:.:.:.:.:.:.	.:.:.:.:.:.:.:.:.:.:.	.:.:.:.:.:.:.:.:.:.:.	.:.:.:.:.:.:.:.:.:.:.	.:.:.:.:.:.:.:.:.:.:.	.:.:.:.:.:.:.:.:.:.:.	.:.:.:.:.:.:.:.:.:.:.	.:.:.:.:.:.:.:.:.:.:.	.:.:.:.:.:.:.:.:.:.:.	.:.:.:.:.:.:.:.:.:.:.	.:.:.:.:.:.:.:.:.:.:.	.:.:.:.:.:.:.:.:.:.:.	.:.:.:.:.:.:.:.:.:.:.	.:.:.:.:.:.:.:.:.:.:.	.:.:.:.:.:.:.:.:.:.:.	.:.:.:.:.:.:.:.:.:.:.	.:.:.:.:.:.:.:.:.:.:.	.:.:.:.:.:.:.:.:.:.:.	.:.:.:.:.:.:.:.:.:.:.	.:.:.:.:.:.:.:.:.:.:.	.:.:.:.:.:.:.:.:.:.:.	.:.:.:.:.:.:.:.:.:.:.	.:.:.:.:.:.:.:.:.:.:.	.:.:.:.:.:.:.:.:.:.:.	.:.:.:.:.:.:.:.:.:.:.	.:.:.:.:.:.:.:.:.:.:.	.:.:.:.:.:.:.:.:.:.:.	.:.:.:.:.:.:.:.:.:.:.	.:.:.:.:.:.:.:.:.:.:.	.:.:.:.:.:.:.:.:.:.:.	.:.:.:.:.:.:.:.:.:.:.	.:.:.:.:.:.:.:.:.:.:.	.:.:.:.:.:.:.:.:.:.:.	.:.:.:.:.:.:.:.:.:.:.	.:.:.:.:.:.:.:.:.:.:.	.:.:.:.:.:.:.:.:.:.:.	.:.:.:.:.:.:.:.:.:.:.	.:.:.:.:.:.:.:.:.:.:.	.:.:.:.:.:.:.:.:.:.:.	.:.:.:.:.:.:.:.:.:.:.	.:.:.:.:.:.:.:.:.:.:.	.:.:.:.:.:.:.:.:.:.:.	.:.:.:.:.:.:.:.:.:.:.	.:.:.:.:.:.:.:.:.:.:.	.:.:.:.:.:.:.:.:.:.:.	.:.:.:.:.:.:.:.:.:.:.	.:.:.:.:.:.:.:.:.:.:.	.:.:.:.:.:.:.:.:.:.:.	.:.:.:.:.:.:.:.:.:.:.	.:.:.:.:.:.:.:.:.:.:.	.:.:.:.:.:.:.:.:.:.:.	.:.:.:.:.:.:.:.:.:.:.	.:.:.:.:.:.:.:.:.:.:.	.:.:.:.:.:.:.:.:.:.:.	.:.:.:.:.:.:.:.:.:.:.	.:.:.:.:.:.:.:.:.:.:.	.:.:.:.:.:.:.:.:.:.:.	.:.:.:.:.:.:.:.:.:.:.	.:.:.:.:.:.:.:.:.:.:.	.:.:.:.:.:.:.:.:.:.:.	.:.:.:.:.:.:.:.:.:.:.	.:.:.:.:.:.:.:.:.:.:.	.:.:.:.:.:.:.:.:.:.:.	.:.:.:.:.:.:.:.:.:.:.	.:.:.:.:.:.:.:.:.:.:.	.:.:.:.:.:.:.:.:.:.:.	.:.:.:.:.:.:.:.:.:.:.	.:.:.:.:.:.:.:.:.:.:.	.:.:.:.:.:.:.:.:.:.:.	.:.:.:.:.:.:.:.:.:.:.	.:.:.:.:.:.:.:.:.:.:.	.:.:.:.:.:.:.:.:.:.:.	.:.:.:.:.:.:.:.:.:.:.	.:.:.:.:.:.:.:.:.:.:.	.:.:.:.:.:.:.:.:.:.:.	.:.:.:.:.:.:.:.:.:.:.	.:.:.:.:.:.:.:.:.:.:.	.:.:.:.:.:.:.:.:.:.:.	.:.:.:.:.:.:.:.:.:.:.	.:.:.:.:.:.:.:.:.:.:.	.:.:.:.:.:.:.:.:.:.:.	.:.:.:.:.:.:.:.:.:.:.	.:.:.:.:.:.:.:.:.:.:.	.:.:.:.:.:.:.:.:.:.:.	.:.:.:.:.:.:.:.:.:.:.	.:.:.:.:.:.:.:.:.:.:.	.:.:.:.:.:.:.:.:.:.:.	.:.:.:.:.:.:.:.:.:.:.	.:.:.:.:.:.:.:.:.:.:.	.:.:.:.:.:.:.:.:.:.:.	.:.:.:.:.:.:.:.:.:.:.	.:.:.:.:.:.:.:.:.:.:.	.:.:.:.:.:.:.:.:.:.:.	.:.:.:.:.:.:.:.:.:.:.	.:.:.:.:.:.:.:.:.:.:.	.:.:.:.:.:.:.:.:.:.:.	.:.:.:.:.:.:.:.:.:.:.	.:.:.:.:.:.:.:.:.:.:.	.:.:.:.:.:.:.:.:.:.:.	.:.:.:.:.:.:.:.:.:.:.	.:.:.:.:.:.:.:.:.:.:.	.:.:.:.:.:.:.:.:.:.:.	.:.:.:.:.:.:.:.:.:.:.	.:.:.:.:.:.:.:.:.:.:.	.:.:.:.:.:.:.:.:.:.:.	.:.:.:.:.:.:.:.:.:.:.	.:.:.:.:.:.:.:.:.:.:.	.:.:.:.:.:.:.:.:.:.:.	.:.:.:.:.:.:.:.:.:.:.	.:.:.:.:.:.:.:.:.:.:.	.:.:.:.:.:.:.:.:.:.:.	.:.:.:.:.:.:.:.:.:.:.	.:.:.:.:.:.:.:.:.:.:.	.:.:.:.:.:.:.:.:.:.:.	.:.:.:.:.:.:.:.:.:.:.	.:.:.:.:.:.:.:.:.:.:.	.:.:.:.:.:.:.:.:.:.:.	.:.:.:.:.:.:.:.:.:.:.	.:.:.:.:.:.:.:.:.:.:.	.:.:.:.:.:.:.:.:.:.:.	.:.:.:.:.:.:.:.:.:.:.	.:.:.:.:.:.:.:.:.:.:.	.:.:.:.:.:.:.:.:.:.:.	.:.:.:.:.:.:.:.:.:.:.	.:.:.:.:.:.:.:.:.:.:.	.:.:.:.:.:.:.:.:.:.:.	.:.:.:.:.:.:.:.:.:.:.	.:.:.:.:.:.:.:.:.:.:.	.:.:.:.:.:.:.:.:.:.:.	.:.:.:.:.:.:.:.:.:.:.	.:.:.:.:.:.:.:.:.:.:.	.:.:.:.:.:.:.:.:.:.:.	.:.:.:.:.:.:.:.:.:.:.	.:.:.:.:.:.:.:.:.:.:.	.:.:.:.:.:.:.:.:.:.:.	.:.:.:.:.:.:.:.:.:.:.	.:.:.:.:.:.:.:.:.:.:.	.:.:.:.:.:.:.:.:.:.:.	.:.:.:.:.:.:.:.:.:.:.	.:.:.:.:.:.:.:.:.:.:.	.:.:.:.:.:.:.:.:.:.:.	.:.:.:.:.:.:.:.:.:.:.	.:.:.:.:.:.:.:.:.:.:.	.:.:.:.:.:.:.:.:.:.:.	.:.:.:.:.:.:.:.:.:.:.	.:.:.:.:.:.:.:.:.:.:.	.:.:.:.:.:.:.:.:.:.:.	.:.:.:.:.:.:.:.:.:.:.	.:.:.:.:.:.:.:.:.:.:.	.:.:.:.:.:.:.:.:.:.:.	.:.:.:.:.:.:.:.:.:.:.	.:.:.:.:.:.:.:.:.:.:.	.:.:.:.:.:.:.:.:.:.:.	.:.:.:.:.:.:.:.:.:.:.	.:.:.:.:.:.:.:.:.:.:.	.:.:.:.:.:.:.:.:.:.:.	.:.:.:.:.:.:.:.:.:.:.	.:.:.:.:.:.:.:.:.:.:.	.:.:.:.:.:.:.:.:.:.:.	.:.:.:.:.:.:.:.:.:.:.	.:.:.:.:.:.:.:.:.:.:.	.:.:.:.:.:.:.:.:.:.:.	.:.:.:.:.:.:.:.:.:.:.	.:.:.:.:.:.:.:.:.:.:.	.:.:.:.:.:.:.:.:.:.:.	.:.:.:.:.:.:.:.:.:.:.	.:.:.:.:.:.:.:.:.:.:.	.:.:.:.:.:.:.:.:.:.:.	.:.:.:.:.:.:.:.:.:.:.	.:.:.:.:.:.:.:.:.:.:.	.:.:.:.:.:.:.:.:.:.:.	.:.:.:.:.:.:.:.:.:.:.	.:.:.:.:.:.:.:.:.:.:.	.:.:.:.:.:.:.:.:.:.:.	.:.:.:.:.:.:.:.:.:.:.	.:.:.:.:.:.:.:.:.:.:.	.:.:.:.:.:.:.:.:.:.:.	.:.:.:.:.:.:.:.:.:.:.	.:.:.:.:.:.:.:.:.:.:.	.:.:.:.:.:.:.:.:.:.:.	.:.:.:.:.:.:.:.:.:.:.	.:.:.:.:.:.:.:.:.:.:.	.:.:.:.:.:.:.:.:.:.:.	.:.:.:.:.:.:.:.:.:.:.	.:.:.:.:.:.:.:.:.:.:.	.:.:.:.:.:.:.:.:.:.:.	.:.:.:.:.:.:.:.:.:.:.	.:.:.:.:.:.:.:.:.:.:.	.:.:.:.:.:.:.:.:.:.:.	.:.:.:.:.:.:.:.:.:.:.	.:.:.:.:.:.:.:.:.:.:.	.:.:.:.:.:.:.:.:.:.:.	.:.:.:.:.:.:.:.:.:.:.	.:.:.:.:.:.:.:.:.:.:.	.:.:.:.:.:.:.:.:.:.:.	.:.:.:.:.:.:.:.:.:.:.	.:.:.:.:.:.:.:.:.:.:.	.:.:.:.:.:.:.:.:.:.:.	.:.:.:.:.:.:.:.:.:.:.	.:.:.:.:.:.:.:.:.:.:.	.:.:.:.:.:.:.:.:.:.:.	.:.:.:.:.:.:.:.:.:.:.	.:.:.:.:.:.:.:.:.:.:.	.:.:.:.:.:.:.:.:.:.:.	.:.:.:.:.:.:.:.:.:.:.	.:.:.:.:.:.:.:.:.:.:.	.:.:.:.:.:.:.:.:.:.:.	.:.:.:.:.:.:.:.:.:.:.	.:.:.:.:.:.:.:.:.:.:.	.:.:.:.:.:.:.:.:.:.:.	.:.:.:.:.:.:.:.:.:.:.	.:.:.:.:.:.:.:.:.:.:.	.:.:.:.:.:.:.:.:.:.:.	.:.:.:.:.:.:.:.:.:.:.	.:.:.:.:.:.:.:.:.:.:.	.:.:.:.:.:.:.:.:.:.:.	.:.:.:.:.:.:.:.:.:.:.	.:.:.:.:.:.:.:.:.:.:.	.:.:.:.:.:.:.:.:.:.:.	.:.:.:.:.:.:.:.:.:.:.	.:.:.:.:.:.:.:.:.:.:.	.:.:.:.:.:.:.:.:.:.:.	.:.:.:.:.:.:.:.:.:.:.	.:.:.:.:.:.:.:.:.:.:.	.:.:.:.:.:.:.:.:.:.:.	.:.:.:.:.:.:.:.:.:.:.	.:.:.:.:.:.:.:.:.:.:.	.:.:.:.:.:.:.:.:.:.:.	.:.:.:.:.:.:.:.:.:.:.	.:.:.:.:.:.:.:.:.:.:.	.:.:.:.:.:.:.:.:.:.:.	.:.:.:.:.:.:.:.:.:.:.	.:.:.:.:.:.:.:.:.:.:.	.:.:.:.:.:.:.:.:.:.:.	.:.:.:.:.:.:.:.:.:.:.	.:.:.:.:.:.:.:.:.:.:.	.:.:.:.:.:.:.:.:.:.:.	.:.:.:.:.:.:.:.:.:.:.	.:.:.:.:.:.:.:.:.:.:.	.:.:.:.:.:.:.:.:.:.:.	.:.:.:.:.:.:.:.:.:.:.	.:.:.:.:.:.:.:.:.:.:.	.:.:.:.:.:.:.:.:.:.:.	.:.:.:.:.:.:.:.:.:.:.	.:.:.:.:.:.:.:.:.:.:.	.:.:.:.:.:.:.:.:.:.:.	.:.:.:.:.:.:.:.:.:.:.	.:.:.:.:.:.:.:.:.:.:.	.:.:.:.:.:.:.:.:.:.:.	.:.:.:.:.:.:.:.:.:.:.	.:.:.:.:.:.:.:.:.:.:.	.:.:.:.:.:.:.:.:.:.:.	.:.:.:.:.:.:.:.:.:.:.	.:.:.:.:.:.:.:.:.:.:.	.:.:.:.:.:.:.:.:.:.:.	.:.:.:.:.:.:.:.:.:.:.	.:.:.:.:.:.:.:.:.:.:.	.:.:.:.:.:.:.:.:.:.:.	.:.:.:.:.:.:.:.:.:.:.	.:.:.:.:.:.:.:.:.:.:.	.:.:.:.:.:.:.:.:.:.:.	.:.:.:.:.:.:.:.:.:.:.	.:.:.:.:.:.:.:.:.:.:.	.:.:.:.:.:.:.:.:.:.:.	.:.:.:.:.:.:.:.:.:.:.	.:.:.:.:.:.:.:.:.:.:.	.:.:.:.:.:.:.:.:.:.:.	.:.:.:.:.:.:.:.:.:.:.	.:.:.:.:.:.:.:.:.:.:.	.:.:.:.:.:.:.:.:.:.:.	.:.:.:.:.:.:.:.:.:.:.	.:.:.:.:.:.:.:.:.:.:.	.:.:.:.:.:.:.:.:.:.:.	.:.:.:.:.:.:.:.:.:.:.	.:.:.:.:.:.:.:.:.:.:.	.:.:.:.:.:.:.:.:.:.:.	.:.:.:.:.:.:.:.:.:.:.	.:.:.:.:.:.:.:.:.:.:.	.:.:.:.:.:.:.:.:.:.:.	.:.:.:.:.:.:.:.:.:.:.	.:.:.:.:.:.:.:.:.:.:.	.:.:.:.:.:.:.:.:.:.:.	.:.:.:.:.:.:.:.:.:.:.	.:.:.:.:.:.:.:.:.:.:.	.:.:.:.:.:.:.:.:.:.:.	.:.:.:.:.:.:.:.:.:.:.	.:.:.:.:.:.:.:.:.:.:.	.:.:.:.:.:.:.:.:.:.:.	.:.:.:.:.:.:.:.:.:.:.	.:.:.:.:.:.:.:.:.:.:.	.:.:.:.:.:.:.:.:.:.:.	.:.:.:.:.:.:.:.:.:.:.	.:.:.:.:.:.:.:.:.:.:.	.:.:.:.:.:.:.:.:.:.:.	.:.:.:.:.:.:.:.:.:.:.	.:.:.:.:.:.:.:.:.:.:.	.:.:.:.:.:.:.:.:.:.:.	.:.:.:.:.:.:.:.:.:.:.	1:29547:1p1:1:3:0:2:1:100:0:0	.:.:.:.:.:.:.:.:.:.:.	.:.:.:.:.:.:.:.:.:.:.	.:.:.:.:.:.:.:.:.:.:.	.:.:.:.:.:.:.:.:.:.:.	.:.:.:.:.:.:.:.:.:.:.	.:.:.:.:.:.:.:.:.:.:.	.:.:.:.:.:.:.:.:.:.:.	.:.:.:.:.:.:.:.:.:.:.	.:.:.:.:.:.:.:.:.:.:.	.:.:.:.:.:.:.:.:.:.:.	.:.:.:.:.:.:.:.:.:.:.	.:.:.:.:.:.:.:.:.:.:.	.:.:.:.:.:.:.:.:.:.:.	.:.:.:.:.:.:.:.:.:.:.	.:.:.:.:.:.:.:.:.:.:.	.:.:.:.:.:.:.:.:.:.:.	.:.:.:.:.:.:.:.:.:.:.	.:.:.:.:.:.:.:.:.:.:.	.:.:.:.:.:.:.:.:.:.:.	.:.:.:.:.:.:.:.:.:.:.	.:.:.:.:.:.:.:.:.:.:.	.:.:.:.:.:.:.:.:.:.:.	.:.:.:.:.:.:.:.:.:.:.	.:.:.:.:.:.:.:.:.:.:.	.:.:.:.:.:.:.:.:.:.:.	.:.:.:.:.:.:.:.:.:.:.	.:.:.:.:.:.:.:.:.:.:.	.:.:.:.:.:.:.:.:.:.:.	.:.:.:.:.:.:.:.:.:.:.	.:.:.:.:.:.:.:.:.:.:.	.:.:.:.:.:.:.:.:.:.:.	.:.:.:.:.:.:.:.:.:.:.	.:.:.:.:.:.:.:.:.:.:.	.:.:.:.:.:.:.:.:.:.:.	.:.:.:.:.:.:.:.:.:.:.	.:.:.:.:.:.:.:.:.:.:.	.:.:.:.:.:.:.:.:.:.:.	.:.:.:.:.:.:.:.:.:.:.	.:.:.:.:.:.:.:.:.:.:.	.:.:.:.:.:.:.:.:.:.:.	.:.:.:.:.:.:.:.:.:.:.	.:.:.:.:.:.:.:.:.:.:.	.:.:.:.:.:.:.:.:.:.:.	.:.:.:.:.:.:.:.:.:.:.	.:.:.:.:.:.:.:.:.:.:.	.:.:.:.:.:.:.:.:.:.:.	.:.:.:.:.:.:.:.:.:.:.	.:.:.:.:.:.:.:.:.:.:.	.:.:.:.:.:.:.:.:.:.:.	.:.:.:.:.:.:.:.:.:.:.	.:.:.:.:.:.:.:.:.:.:.	.:.:.:.:.:.:.:.:.:.:.	.:.:.:.:.:.:.:.:.:.:.	.:.:.:.:.:.:.:.:.:.:.	.:.:.:.:.:.:.:.:.:.:.	.:.:.:.:.:.:.:.:.:.:.	.:.:.:.:.:.:.:.:.:.:.	.:.:.:.:.:.:.:.:.:.:.	.:.:.:.:.:.:.:.:.:.:.	.:.:.:.:.:.:.:.:.:.:.	.:.:.:.:.:.:.:.:.:.:.	.:.:.:.:.:.:.:.:.:.:.	.:.:.:.:.:.:.:.:.:.:.	.:.:.:.:.:.:.:.:.:.:.	.:.:.:.:.:.:.:.:.:.:.	.:.:.:.:.:.:.:.:.:.:.	.:.:.:.:.:.:.:.:.:.:.	.:.:.:.:.:.:.:.:.:.:.	.:.:.:.:.:.:.:.:.:.:.	.:.:.:.:.:.:.:.:.:.:.	.:.:.:.:.:.:.:.:.:.:.	.:.:.:.:.:.:.:.:.:.:.	.:.:.:.:.:.:.:.:.:.:.	.:.:.:.:.:.:.:.:.:.:.	.:.:.:.:.:.:.:.:.:.:.	.:.:.:.:.:.:.:.:.:.:.	.:.:.:.:.:.:.:.:.:.:.	.:.:.:.:.:.:.:.:.:.:.	.:.:.:.:.:.:.:.:.:.:.	.:.:.:.:.:.:.:.:.:.:.	.:.:.:.:.:.:.:.:.:.:.	.:.:.:.:.:.:.:.:.:.:.	.:.:.:.:.:.:.:.:.:.:.	.:.:.:.:.:.:.:.:.:.:.	.:.:.:.:.:.:.:.:.:.:.	.:.:.:.:.:.:.:.:.:.:.	.:.:.:.:.:.:.:.:.:.:.	.:.:.:.:.:.:.:.:.:.:.	.:.:.:.:.:.:.:.:.:.:.	.:.:.:.:.:.:.:.:.:.:.	.:.:.:.:.:.:.:.:.:.:.	.:.:.:.:.:.:.:.:.:.:.	.:.:.:.:.:.:.:.:.:.:.	.:.:.:.:.:.:.:.:.:.:.	.:.:.:.:.:.:.:.:.:.:.	.:.:.:.:.:.:.:.:.:.:.	.:.:.:.:.:.:.:.:.:.:.	.:.:.:.:.:.:.:.:.:.:.	.:.:.:.:.:.:.:.:.:.:.	.:.:.:.:.:.:.:.:.:.:.	.:.:.:.:.:.:.:.:.:.:.	.:.:.:.:.:.:.:.:.:.:.	.:.:.:.:.:.:.:.:.:.:.	.:.:.:.:.:.:.:.:.:.:.	.:.:.:.:.:.:.:.:.:.:.	.:.:.:.:.:.:.:.:.:.:.	.:.:.:.:.:.:.:.:.:.:.	.:.:.:.:.:.:.:.:.:.:.	.:.:.:.:.:.:.:.:.:.:.	.:.:.:.:.:.:.:.:.:.:.	.:.:.:.:.:.:.:.:.:.:.	.:.:.:.:.:.:.:.:.:.:.	.:.:.:.:.:.:.:.:.:.:.	.:.:.:.:.:.:.:.:.:.:.	.:.:.:.:.:.:.:.:.:.:.	.:.:.:.:.:.:.:.:.:.:.	.:.:.:.:.:.:.:.:.:.:.	.:.:.:.:.:.:.:.:.:.:.	.:.:.:.:.:.:.:.:.:.:.	.:.:.:.:.:.:.:.:.:.:.	.:.:.:.:.:.:.:.:.:.:.	.:.:.:.:.:.:.:.:.:.:.	.:.:.:.:.:.:.:.:.:.:.	.:.:.:.:.:.:.:.:.:.:.	.:.:.:.:.:.:.:.:.:.:.	.:.:.:.:.:.:.:.:.:.:.	.:.:.:.:.:.:.:.:.:.:.	.:.:.:.:.:.:.:.:.:.:.	.:.:.:.:.:.:.:.:.:.:.	.:.:.:.:.:.:.:.:.:.:.	.:.:.:.:.:.:.:.:.:.:.	.:.:.:.:.:.:.:.:.:.:.	.:.:.:.:.:.:.:.:.:.:.	.:.:.:.:.:.:.:.:.:.:.	.:.:.:.:.:.:.:.:.:.:.	.:.:.:.:.:.:.:.:.:.:.	.:.:.:.:.:.:.:.:.:.:.	.:.:.:.:.:.:.:.:.:.:.	.:.:.:.:.:.:.:.:.:.:.	.:.:.:.:.:.:.:.:.:.:.	.:.:.:.:.:.:.:.:.:.:.	.:.:.:.:.:.:.:.:.:.:.	.:.:.:.:.:.:.:.:.:.:.	.:.:.:.:.:.:.:.:.:.:.	.:.:.:.:.:.:.:.:.:.:.	.:.:.:.:.:.:.:.:.:.:.	.:.:.:.:.:.:.:.:.:.:.	.:.:.:.:.:.:.:.:.:.:.	.:.:.:.:.:.:.:.:.:.:.	.:.:.:.:.:.:.:.:.:.:.	.:.:.:.:.:.:.:.:.:.:.	.:.:.:.:.:.:.:.:.:.:.	.:.:.:.:.:.:.:.:.:.:.	.:.:.:.:.:.:.:.:.:.:.	.:.:.:.:.:.:.:.:.:.:.	.:.:.:.:.:.:.:.:.:.:.	.:.:.:.:.:.:.:.:.:.:.	.:.:.:.:.:.:.:.:.:.:.	.:.:.:.:.:.:.:.:.:.:.	.:.:.:.:.:.:.:.:.:.:.	.:.:.:.:.:.:.:.:.:.:.	.:.:.:.:.:.:.:.:.:.:.	.:.:.:.:.:.:.:.:.:.:.	.:.:.:.:.:.:.:.:.:.:.	.:.:.:.:.:.:.:.:.:.:.	.:.:.:.:.:.:.:.:.:.:.	.:.:.:.:.:.:.:.:.:.:.	.:.:.:.:.:.:.:.:.:.:.	.:.:.:.:.:.:.:.:.:.:.	.:.:.:.:.:.:.:.:.:.:.	.:.:.:.:.:.:.:.:.:.:.	.:.:.:.:.:.:.:.:.:.:.	.:.:.:.:.:.:.:.:.:.:.	.:.:.:.:.:.:.:.:.:.:.	.:.:.:.:.:.:.:.:.:.:.	.:.:.:.:.:.:.:.:.:.:.	.:.:.:.:.:.:.:.:.:.:.	.:.:.:.:.:.:.:.:.:.:.	.:.:.:.:.:.:.:.:.:.:.	.:.:.:.:.:.:.:.:.:.:.	.:.:.:.:.:.:.:.:.:.:.	.:.:.:.:.:.:.:.:.:.:.	.:.:.:.:.:.:.:.:.:.:.	.:.:.:.:.:.:.:.:.:.:.	.:.:.:.:.:.:.:.:.:.:.	.:.:.:.:.:.:.:.:.:.:.	.:.:.:.:.:.:.:.:.:.:.	.:.:.:.:.:.:.:.:.:.:.	.:.:.:.:.:.:.:.:.:.:.	.:.:.:.:.:.:.:.:.:.:.	.:.:.:.:.:.:.:.:.:.:.	.:.:.:.:.:.:.:.:.:.:.	.:.:.:.:.:.:.:.:.:.:.	.:.:.:.:.:.:.:.:.:.:.	.:.:.:.:.:.:.:.:.:.:.	.:.:.:.:.:.:.:.:.:.:.	.:.:.:.:.:.:.:.:.:.:.	.:.:.:.:.:.:.:.:.:.:.	.:.:.:.:.:.:.:.:.:.:.	.:.:.:.:.:.:.:.:.:.:.	.:.:.:.:.:.:.:.:.:.:.	.:.:.:.:.:.:.:.:.:.:.	.:.:.:.:.:.:.:.:.:.:.	.:.:.:.:.:.:.:.:.:.:.	.:.:.:.:.:.:.:.:.:.:.	.:.:.:.:.:.:.:.:.:.:.	.:.:.:.:.:.:.:.:.:.:.	.:.:.:.:.:.:.:.:.:.:.	.:.:.:.:.:.:.:.:.:.:.	.:.:.:.:.:.:.:.:.:.:.	.:.:.:.:.:.:.:.:.:.:.	.:.:.:.:.:.:.:.:.:.:.	.:.:.:.:.:.:.:.:.:.:.	.:.:.:.:.:.:.:.:.:.:.	.:.:.:.:.:.:.:.:.:.:.	.:.:.:.:.:.:.:.:.:.:.	.:.:.:.:.:.:.:.:.:.:.	.:.:.:.:.:.:.:.:.:.:.	.:.:.:.:.:.:.:.:.:.:.	.:.:.:.:.:.:.:.:.:.:.	.:.:.:.:.:.:.:.:.:.:.	.:.:.:.:.:.:.:.:.:.:.	.:.:.:.:.:.:.:.:.:.:.	.:.:.:.:.:.:.:.:.:.:.	.:.:.:.:.:.:.:.:.:.:.	.:.:.:.:.:.:.:.:.:.:.	.:.:.:.:.:.:.:.:.:.:.	.:.:.:.:.:.:.:.:.:.:.	.:.:.:.:.:.:.:.:.:.:.	.:.:.:.:.:.:.:.:.:.:.	.:.:.:.:.:.:.:.:.:.:.	.:.:.:.:.:.:.:.:.:.:.	.:.:.:.:.:.:.:.:.:.:.	.:.:.:.:.:.:.:.:.:.:.	.:.:.:.:.:.:.:.:.:.:.	.:.:.:.:.:.:.:.:.:.:.	.:.:.:.:.:.:.:.:.:.:.	.:.:.:.:.:.:.:.:.:.:.	.:.:.:.:.:.:.:.:.:.:.	.:.:.:.:.:.:.:.:.:.:.	.:.:.:.:.:.:.:.:.:.:.	.:.:.:.:.:.:.:.:.:.:.	.:.:.:.:.:.:.:.:.:.:.	.:.:.:.:.:.:.:.:.:.:.	.:.:.:.:.:.:.:.:.:.:.	.:.:.:.:.:.:.:.:.:.:.	.:.:.:.:.:.:.:.:.:.:.	.:.:.:.:.:.:.:.:.:.:.	.:.:.:.:.:.:.:.:.:.:.	.:.:.:.:.:.:.:.:.:.:.	.:.:.:.:.:.:.:.:.:.:.	.:.:.:.:.:.:.:.:.:.:.	.:.:.:.:.:.:.:.:.:.:.	.:.:.:.:.:.:.:.:.:.:.	.:.:.:.:.:.:.:.:.:.:.	.:.:.:.:.:.:.:.:.:.:.	.:.:.:.:.:.:.:.:.:.:.	.:.:.:.:.:.:.:.:.:.:.	.:.:.:.:.:.:.:.:.:.:.	.:.:.:.:.:.:.:.:.:.:.	.:.:.:.:.:.:.:.:.:.:.	.:.:.:.:.:.:.:.:.:.:.	.:.:.:.:.:.:.:.:.:.:.	.:.:.:.:.:.:.:.:.:.:.	.:.:.:.:.:.:.:.:.:.:.	.:.:.:.:.:.:.:.:.:.:.	.:.:.:.:.:.:.:.:.:.:.	.:.:.:.:.:.:.:.:.:.:.	.:.:.:.:.:.:.:.:.:.:.	.:.:.:.:.:.:.:.:.:.:.	.:.:.:.:.:.:.:.:.:.:.	.:.:.:.:.:.:.:.:.:.:.	.:.:.:.:.:.:.:.:.:.:.	.:.:.:.:.:.:.:.:.:.:.	.:.:.:.:.:.:.:.:.:.:.	.:.:.:.:.:.:.:.:.:.:.	.:.:.:.:.:.:.:.:.:.:.	.:.:.:.:.:.:.:.:.:.:.	.:.:.:.:.:.:.:.:.:.:.	.:.:.:.:.:.:.:.:.:.:.	.:.:.:.:.:.:.:.:.:.:.	.:.:.:.:.:.:.:.:.:.:.	.:.:.:.:.:.:.:.:.:.:.	.:.:.:.:.:.:.:.:.:.:.	.:.:.:.:.:.:.:.:.:.:.	.:.:.:.:.:.:.:.:.:.:.	.:.:.:.:.:.:.:.:.:.:.	.:.:.:.:.:.:.:.:.:.:.	.:.:.:.:.:.:.:.:.:.:.	.:.:.:.:.:.:.:.:.:.:.	.:.:.:.:.:.:.:.:.:.:.	.:.:.:.:.:.:.:.:.:.:.	.:.:.:.:.:.:.:.:.:.:.	.:.:.:.:.:.:.:.:.:.:.	.:.:.:.:.:.:.:.:.:.:.	.:.:.:.:.:.:.:.:.:.:.	.:.:.:.:.:.:.:.:.:.:.	.:.:.:.:.:.:.:.:.:.:.	.:.:.:.:.:.:.:.:.:.:.	.:.:.:.:.:.:.:.:.:.:.	.:.:.:.:.:.:.:.:.:.:.	.:.:.:.:.:.:.:.:.:.:.	.:.:.:.:.:.:.:.:.:.:.	.:.:.:.:.:.:.:.:.:.:.	.:.:.:.:.:.:.:.:.:.:.	.:.:.:.:.:.:.:.:.:.:.	.:.:.:.:.:.:.:.:.:.:.	.:.:.:.:.:.:.:.:.:.:.	.:.:.:.:.:.:.:.:.:.:.	.:.:.:.:.:.:.:.:.:.:.	.:.:.:.:.:.:.:.:.:.:.	.:.:.:.:.:.:.:.:.:.:.	.:.:.:.:.:.:.:.:.:.:.	.:.:.:.:.:.:.:.:.:.:.	.:.:.:.:.:.:.:.:.:.:.	.:.:.:.:.:.:.:.:.:.:.	.:.:.:.:.:.:.:.:.:.:.	.:.:.:.:.:.:.:.:.:.:.	.:.:.:.:.:.:.:.:.:.:.	.:.:.:.:.:.:.:.:.:.:.	.:.:.:.:.:.:.:.:.:.:.	.:.:.:.:.:.:.:.:.:.:.	.:.:.:.:.:.:.:.:.:.:.	.:.:.:.:.:.:.:.:.:.:.	.:.:.:.:.:.:.:.:.:.:.	.:.:.:.:.:.:.:.:.:.:.	.:.:.:.:.:.:.:.:.:.:.	.:.:.:.:.:.:.:.:.:.:.	.:.:.:.:.:.:.:.:.:.:.	.:.:.:.:.:.:.:.:.:.:.	.:.:.:.:.:.:.:.:.:.:.	.:.:.:.:.:.:.:.:.:.:.	.:.:.:.:.:.:.:.:.:.:.	.:.:.:.:.:.:.:.:.:.:.	.:.:.:.:.:.:.:.:.:.:.	.:.:.:.:.:.:.:.:.:.:.	.:.:.:.:.:.:.:.:.:.:.	.:.:.:.:.:.:.:.:.:.:.	.:.:.:.:.:.:.:.:.:.:.	.:.:.:.:.:.:.:.:.:.:.	.:.:.:.:.:.:.:.:.:.:.	.:.:.:.:.:.:.:.:.:.:.	.:.:.:.:.:.:.:.:.:.:.	.:.:.:.:.:.:.:.:.:.:.	.:.:.:.:.:.:.:.:.:.:.	.:.:.:.:.:.:.:.:.:.:.	.:.:.:.:.:.:.:.:.:.:.	.:.:.:.:.:.:.:.:.:.:.	.:.:.:.:.:.:.:.:.:.:.	.:.:.:.:.:.:.:.:.:.:.	.:.:.:.:.:.:.:.:.:.:.	.:.:.:.:.:.:.:.:.:.:.	.:.:.:.:.:.:.:.:.:.:.	.:.:.:.:.:.:.:.:.:.:.	.:.:.:.:.:.:.:.:.:.:.	.:.:.:.:.:.:.:.:.:.:.	.:.:.:.:.:.:.:.:.:.:.	.:.:.:.:.:.:.:.:.:.:.	.:.:.:.:.:.:.:.:.:.:.	.:.:.:.:.:.:.:.:.:.:.	.:.:.:.:.:.:.:.:.:.:.	.:.:.:.:.:.:.:.:.:.:.	.:.:.:.:.:.:.:.:.:.:.	.:.:.:.:.:.:.:.:.:.:.	.:.:.:.:.:.:.:.:.:.:.	.:.:.:.:.:.:.:.:.:.:.	.:.:.:.:.:.:.:.:.:.:.	.:.:.:.:.:.:.:.:.:.:.	.:.:.:.:.:.:.:.:.:.:.	.:.:.:.:.:.:.:.:.:.:.	.:.:.:.:.:.:.:.:.:.:.	.:.:.:.:.:.:.:.:.:.:.	.:.:.:.:.:.:.:.:.:.:.	.:.:.:.:.:.:.:.:.:.:.	.:.:.:.:.:.:.:.:.:.:.	.:.:.:.:.:.:.:.:.:.:.	.:.:.:.:.:.:.:.:.:.:.	.:.:.:.:.:.:.:.:.:.:.	.:.:.:.:.:.:.:.:.:.:.	.:.:.:.:.:.:.:.:.:.:.	.:.:.:.:.:.:.:.:.:.:.	.:.:.:.:.:.:.:.:.:.:.	.:.:.:.:.:.:.:.:.:.:.	.:.:.:.:.:.:.:.:.:.:.	.:.:.:.:.:.:.:.:.:.:.	.:.:.:.:.:.:.:.:.:.:.	.:.:.:.:.:.:.:.:.:.:.	.:.:.:.:.:.:.:.:.:.:.	.:.:.:.:.:.:.:.:.:.:.	.:.:.:.:.:.:.:.:.:.:.	.:.:.:.:.:.:.:.:.:.:.	.:.:.:.:.:.:.:.:.:.:.	.:.:.:.:.:.:.:.:.:.:.	.:.:.:.:.:.:.:.:.:.:.	.:.:.:.:.:.:.:.:.:.:.	.:.:.:.:.:.:.:.:.:.:.	.:.:.:.:.:.:.:.:.:.:.	.:.:.:.:.:.:.:.:.:.:.	.:.:.:.:.:.:.:.:.:.:.	.:.:.:.:.:.:.:.:.:.:.	.:.:.:.:.:.:.:.:.:.:.	.:.:.:.:.:.:.:.:.:.:.	.:.:.:.:.:.:.:.:.:.:.	.:.:.:.:.:.:.:.:.:.:.	.:.:.:.:.:.:.:.:.:.:.	.:.:.:.:.:.:.:.:.:.:.	.:.:.:.:.:.:.:.:.:.:.	.:.:.:.:.:.:.:.:.:.:.	.:.:.:.:.:.:.:.:.:.:.	.:.:.:.:.:.:.:.:.:.:.	.:.:.:.:.:.:.:.:.:.:.	.:.:.:.:.:.:.:.:.:.:.	.:.:.:.:.:.:.:.:.:.:.	.:.:.:.:.:.:.:.:.:.:.	.:.:.:.:.:.:.:.:.:.:.	.:.:.:.:.:.:.:.:.:.:.	.:.:.:.:.:.:.:.:.:.:.	.:.:.:.:.:.:.:.:.:.:.	.:.:.:.:.:.:.:.:.:.:.	.:.:.:.:.:.:.:.:.:.:.	.:.:.:.:.:.:.:.:.:.:.	.:.:.:.:.:.:.:.:.:.:.	.:.:.:.:.:.:.:.:.:.:.	.:.:.:.:.:.:.:.:.:.:.	.:.:.:.:.:.:.:.:.:.:.	.:.:.:.:.:.:.:.:.:.:.	.:.:.:.:.:.:.:.:.:.:.	.:.:.:.:.:.:.:.:.:.:.	.:.:.:.:.:.:.:.:.:.:.	.:.:.:.:.:.:.:.:.:.:.	.:.:.:.:.:.:.:.:.:.:.	.:.:.:.:.:.:.:.:.:.:.	.:.:.:.:.:.:.:.:.:.:.	.:.:.:.:.:.:.:.:.:.:.	.:.:.:.:.:.:.:.:.:.:.	.:.:.:.:.:.:.:.:.:.:.	.:.:.:.:.:.:.:.:.:.:.	.:.:.:.:.:.:.:.:.:.:.	.:.:.:.:.:.:.:.:.:.:.	.:.:.:.:.:.:.:.:.:.:.	.:.:.:.:.:.:.:.:.:.:.	.:.:.:.:.:.:.:.:.:.:.	.:.:.:.:.:.:.:.:.:.:.	.:.:.:.:.:.:.:.:.:.:.	.:.:.:.:.:.:.:.:.:.:.	.:.:.:.:.:.:.:.:.:.:.	.:.:.:.:.:.:.:.:.:.:.	.:.:.:.:.:.:.:.:.:.:.	.:.:.:.:.:.:.:.:.:.:.	.:.:.:.:.:.:.:.:.:.:.	.:.:.:.:.:.:.:.:.:.:.	.:.:.:.:.:.:.:.:.:.:.	.:.:.:.:.:.:.:.:.:.:.	.:.:.:.:.:.:.:.:.:.:.	.:.:.:.:.:.:.:.:.:.:.	.:.:.:.:.:.:.:.:.:.:.	.:.:.:.:.:.:.:.:.:.:.	.:.:.:.:.:.:.:.:.:.:.	.:.:.:.:.:.:.:.:.:.:.	.:.:.:.:.:.:.:.:.:.:.	.:.:.:.:.:.:.:.:.:.:.	.:.:.:.:.:.:.:.:.:.:.	.:.:.:.:.:.:.:.:.:.:.	.:.:.:.:.:.:.:.:.:.:.	.:.:.:.:.:.:.:.:.:.:.	.:.:.:.:.:.:.:.:.:.:.	.:.:.:.:.:.:.:.:.:.:.	.:.:.:.:.:.:.:.:.:.:.	.:.:.:.:.:.:.:.:.:.:.	.:.:.:.:.:.:.:.:.:.:.	.:.:.:.:.:.:.:.:.:.:.	.:.:.:.:.:.:.:.:.:.:.	.:.:.:.:.:.:.:.:.:.:.	.:.:.:.:.:.:.:.:.:.:.	.:.:.:.:.:.:.:.:.:.:.	.:.:.:.:.:.:.:.:.:.:.	.:.:.:.:.:.:.:.:.:.:.	.:.:.:.:.:.:.:.:.:.:.	.:.:.:.:.:.:.:.:.:.:.	.:.:.:.:.:.:.:.:.:.:.	.:.:.:.:.:.:.:.:.:.:.	.:.:.:.:.:.:.:.:.:.:.	.:.:.:.:.:.:.:.:.:.:.	.:.:.:.:.:.:.:.:.:.:.	.:.:.:.:.:.:.:.:.:.:.	.:.:.:.:.:.:.:.:.:.:.	.:.:.:.:.:.:.:.:.:.:.	.:.:.:.:.:.:.:.:.:.:.	.:.:.:.:.:.:.:.:.:.:.	.:.:.:.:.:.:.:.:.:.:.	.:.:.:.:.:.:.:.:.:.:.	.:.:.:.:.:.:.:.:.:.:.	.:.:.:.:.:.:.:.:.:.:.	.:.:.:.:.:.:.:.:.:.:.	.:.:.:.:.:.:.:.:.:.:.	.:.:.:.:.:.:.:.:.:.:.	.:.:.:.:.:.:.:.:.:.:.	.:.:.:.:.:.:.:.:.:.:.	.:.:.:.:.:.:.:.:.:.:.	.:.:.:.:.:.:.:.:.:.:.	.:.:.:.:.:.:.:.:.:.:.	.:.:.:.:.:.:.:.:.:.:.	.:.:.:.:.:.:.:.:.:.:.	.:.:.:.:.:.:.:.:.:.:.	.:.:.:.:.:.:.:.:.:.:.	.:.:.:.:.:.:.:.:.:.:.	.:.:.:.:.:.:.:.:.:.:.	.:.:.:.:.:.:.:.:.:.:.	.:.:.:.:.:.:.:.:.:.:.	.:.:.:.:.:.:.:.:.:.:.	.:.:.:.:.:.:.:.:.:.:.	.:.:.:.:.:.:.:.:.:.:.	.:.:.:.:.:.:.:.:.:.:.	.:.:.:.:.:.:.:.:.:.:.	.:.:.:.:.:.:.:.:.:.:.	.:.:.:.:.:.:.:.:.:.:.	.:.:.:.:.:.:.:.:.:.:.	.:.:.:.:.:.:.:.:.:.:.	.:.:.:.:.:.:.:.:.:.:.	.:.:.:.:.:.:.:.:.:.:.	.:.:.:.:.:.:.:.:.:.:.	.:.:.:.:.:.:.:.:.:.:.	.:.:.:.:.:.:.:.:.:.:.	.:.:.:.:.:.:.:.:.:.:.	.:.:.:.:.:.:.:.:.:.:.	.:.:.:.:.:.:.:.:.:.:.	.:.:.:.:.:.:.:.:.:.:.	.:.:.:.:.:.:.:.:.:.:.	.:.:.:.:.:.:.:.:.:.:.	.:.:.:.:.:.:.:.:.:.:.	.:.:.:.:.:.:.:.:.:.:.	.:.:.:.:.:.:.:.:.:.:.	.:.:.:.:.:.:.:.:.:.:.	.:.:.:.:.:.:.:.:.:.:.	.:.:.:.:.:.:.:.:.:.:.	.:.:.:.:.:.:.:.:.:.:.	.:.:.:.:.:.:.:.:.:.:.	.:.:.:.:.:.:.:.:.:.:.	.:.:.:.:.:.:.:.:.:.:.	.:.:.:.:.:.:.:.:.:.:.	.:.:.:.:.:.:.:.:.:.:.	.:.:.:.:.:.:.:.:.:.:.	.:.:.:.:.:.:.:.:.:.:.	.:.:.:.:.:.:.:.:.:.:.	.:.:.:.:.:.:.:.:.:.:.	.:.:.:.:.:.:.:.:.:.:.	.:.:.:.:.:.:.:.:.:.:.	.:.:.:.:.:.:.:.:.:.:.	.:.:.:.:.:.:.:.:.:.:.	.:.:.:.:.:.:.:.:.:.:.	.:.:.:.:.:.:.:.:.:.:.	.:.:.:.:.:.:.:.:.:.:.	.:.:.:.:.:.:.:.:.:.:.	.:.:.:.:.:.:.:.:.:.:.	.:.:.:.:.:.:.:.:.:.:.	.:.:.:.:.:.:.:.:.:.:.	.:.:.:.:.:.:.:.:.:.:.	.:.:.:.:.:.:.:.:.:.:.	.:.:.:.:.:.:.:.:.:.:.	.:.:.:.:.:.:.:.:.:.:.	.:.:.:.:.:.:.:.:.:.:.	.:.:.:.:.:.:.:.:.:.:.	.:.:.:.:.:.:.:.:.:.:.	.:.:.:.:.:.:.:.:.:.:.	.:.:.:.:.:.:.:.:.:.:.	.:.:.:.:.:.:.:.:.:.:.	.:.:.:.:.:.:.:.:.:.:.	.:.:.:.:.:.:.:.:.:.:.	.:.:.:.:.:.:.:.:.:.:.	.:.:.:.:.:.:.:.:.:.:.	.:.:.:.:.:.:.:.:.:.:.	.:.:.:.:.:.:.:.:.:.:.	.:.:.:.:.:.:.:.:.:.:.	.:.:.:.:.:.:.:.:.:.:.	.:.:.:.:.:.:.:.:.:.:.	.:.:.:.:.:.:.:.:.:.:.	.:.:.:.:.:.:.:.:.:.:.	.:.:.:.:.:.:.:.:.:.:.	.:.:.:.:.:.:.:.:.:.:.	.:.:.:.:.:.:.:.:.:.:.	.:.:.:.:.:.:.:.:.:.:.	.:.:.:.:.:.:.:.:.:.:.	.:.:.:.:.:.:.:.:.:.:.	.:.:.:.:.:.:.:.:.:.:.	.:.:.:.:.:.:.:.:.:.:.	.:.:.:.:.:.:.:.:.:.:.	.:.:.:.:.:.:.:.:.:.:.	.:.:.:.:.:.:.:.:.:.:.	.:.:.:.:.:.:.:.:.:.:.	.:.:.:.:.:.:.:.:.:.:.	.:.:.:.:.:.:.:.:.:.:.	.:.:.:.:.:.:.:.:.:.:.	.:.:.:.:.:.:.:.:.:.:.	.:.:.:.:.:.:.:.:.:.:.	.:.:.:.:.:.:.:.:.:.:.	.:.:.:.:.:.:.:.:.:.:.	.:.:.:.:.:.:.:.:.:.:.	.:.:.:.:.:.:.:.:.:.:.	.:.:.:.:.:.:.:.:.:.:.	.:.:.:.:.:.:.:.:.:.:.	.:.:.:.:.:.:.:.:.:.:.	.:.:.:.:.:.:.:.:.:.:.	.:.:.:.:.:.:.:.:.:.:.	.:.:.:.:.:.:.:.:.:.:.	.:.:.:.:.:.:.:.:.:.:.	.:.:.:.:.:.:.:.:.:.:.	.:.:.:.:.:.:.:.:.:.:.	.:.:.:.:.:.:.:.:.:.:.	.:.:.:.:.:.:.:.:.:.:.	.:.:.:.:.:.:.:.:.:.:.	.:.:.:.:.:.:.:.:.:.:.	.:.:.:.:.:.:.:.:.:.:.	.:.:.:.:.:.:.:.:.:.:.	.:.:.:.:.:.:.:.:.:.:.	.:.:.:.:.:.:.:.:.:.:.	.:.:.:.:.:.:.:.:.:.:.	.:.:.:.:.:.:.:.:.:.:.	.:.:.:.:.:.:.:.:.:.:.	.:.:.:.:.:.:.:.:.:.:.	.:.:.:.:.:.:.:.:.:.:.	.:.:.:.:.:.:.:.:.:.:.	.:.:.:.:.:.:.:.:.:.:.	.:.:.:.:.:.:.:.:.:.:.	.:.:.:.:.:.:.:.:.:.:.	.:.:.:.:.:.:.:.:.:.:.	.:.:.:.:.:.:.:.:.:.:.	.:.:.:.:.:.:.:.:.:.:.	.:.:.:.:.:.:.:.:.:.:.	.:.:.:.:.:.:.:.:.:.:.	.:.:.:.:.:.:.:.:.:.:.	.:.:.:.:.:.:.:.:.:.:.	.:.:.:.:.:.:.:.:.:.:.	.:.:.:.:.:.:.:.:.:.:.	.:.:.:.:.:.:.:.:.:.:.	.:.:.:.:.:.:.:.:.:.:.	.:.:.:.:.:.:.:.:.:.:.	.:.:.:.:.:.:.:.:.:.:.	.:.:.:.:.:.:.:.:.:.:.	.:.:.:.:.:.:.:.:.:.:.	.:.:.:.:.:.:.:.:.:.:.	.:.:.:.:.:.:.:.:.:.:.	.:.:.:.:.:.:.:.:.:.:.	.:.:.:.:.:.:.:.:.:.:.	.:.:.:.:.:.:.:.:.:.:.	.:.:.:.:.:.:.:.:.:.:.	.:.:.:.:.:.:.:.:.:.:.	.:.:.:.:.:.:.:.:.:.:.	.:.:.:.:.:.:.:.:.:.:.	.:.:.:.:.:.:.:.:.:.:.	.:.:.:.:.:.:.:.:.:.:.	.:.:.:.:.:.:.:.:.:.:.	.:.:.:.:.:.:.:.:.:.:.	.:.:.:.:.:.:.:.:.:.:.	.:.:.:.:.:.:.:.:.:.:.	.:.:.:.:.:.:.:.:.:.:.	.:.:.:.:.:.:.:.:.:.:.	.:.:.:.:.:.:.:.:.:.:.	.:.:.:.:.:.:.:.:.:.:.	.:.:.:.:.:.:.:.:.:.:.	.:.:.:.:.:.:.:.:.:.:.	.:.:.:.:.:.:.:.:.:.:.	.:.:.:.:.:.:.:.:.:.:.	.:.:.:.:.:.:.:.:.:.:.	.:.:.:.:.:.:.:.:.:.:.	.:.:.:.:.:.:.:.:.:.:.	.:.:.:.:.:.:.:.:.:.:.	.:.:.:.:.:.:.:.:.:.:.	.:.:.:.:.:.:.:.:.:.:.	.:.:.:.:.:.:.:.:.:.:.	.:.:.:.:.:.:.:.:.:.:.	.:.:.:.:.:.:.:.:.:.:.	.:.:.:.:.:.:.:.:.:.:.	.:.:.:.:.:.:.:.:.:.:.	.:.:.:.:.:.:.:.:.:.:.	.:.:.:.:.:.:.:.:.:.:.	.:.:.:.:.:.:.:.:.:.:.
chrI	29599	.	G	<INS:ME>	.	PASS	SVTYPE=INS;STRAND=+;FAMILY=TY2	GT:END:CLASS:FREQUENCY:SUPPORT_READS:REF_READS:FIVE_PRIME_SUPPORT:THREE_PRIME_SUPPORT:RELIABILITY:FIVE_PRIME_JUNCTION_SUPPORT:THREE_PRIME_JUNCTION_SUPPORT	.:.:.:.:.:.:.:.:.:.:.	.:.:.:.:.:.:.:.:.:.:.	.:.:.:.:.:.:.:.:.:.:.	.:.:.:.:.:.:.:.:.:.:.	.:.:.:.:.:.:.:.:.:.:.	.:.:.:.:.:.:.:.:.:.:.	.:.:.:.:.:.:.:.:.:.:.	.:.:.:.:.:.:.:.:.:.:.	.:.:.:.:.:.:.:.:.:.:.	.:.:.:.:.:.:.:.:.:.:.	.:.:.:.:.:.:.:.:.:.:.	.:.:.:.:.:.:.:.:.:.:.	.:.:.:.:.:.:.:.:.:.:.	.:.:.:.:.:.:.:.:.:.:.	.:.:.:.:.:.:.:.:.:.:.	.:.:.:.:.:.:.:.:.:.:.	.:.:.:.:.:.:.:.:.:.:.	.:.:.:.:.:.:.:.:.:.:.	.:.:.:.:.:.:.:.:.:.:.	.:.:.:.:.:.:.:.:.:.:.	.:.:.:.:.:.:.:.:.:.:.	.:.:.:.:.:.:.:.:.:.:.	.:.:.:.:.:.:.:.:.:.:.	.:.:.:.:.:.:.:.:.:.:.	.:.:.:.:.:.:.:.:.:.:.	.:.:.:.:.:.:.:.:.:.:.	.:.:.:.:.:.:.:.:.:.:.	.:.:.:.:.:.:.:.:.:.:.	.:.:.:.:.:.:.:.:.:.:.	.:.:.:.:.:.:.:.:.:.:.	.:.:.:.:.:.:.:.:.:.:.	.:.:.:.:.:.:.:.:.:.:.	.:.:.:.:.:.:.:.:.:.:.	.:.:.:.:.:.:.:.:.:.:.	.:.:.:.:.:.:.:.:.:.:.	.:.:.:.:.:.:.:.:.:.:.	.:.:.:.:.:.:.:.:.:.:.	.:.:.:.:.:.:.:.:.:.:.	.:.:.:.:.:.:.:.:.:.:.	.:.:.:.:.:.:.:.:.:.:.	.:.:.:.:.:.:.:.:.:.:.	.:.:.:.:.:.:.:.:.:.:.	.:.:.:.:.:.:.:.:.:.:.	.:.:.:.:.:.:.:.:.:.:.	.:.:.:.:.:.:.:.:.:.:.	.:.:.:.:.:.:.:.:.:.:.	.:.:.:.:.:.:.:.:.:.:.	.:.:.:.:.:.:.:.:.:.:.	.:.:.:.:.:.:.:.:.:.:.	.:.:.:.:.:.:.:.:.:.:.	.:.:.:.:.:.:.:.:.:.:.	.:.:.:.:.:.:.:.:.:.:.	.:.:.:.:.:.:.:.:.:.:.	.:.:.:.:.:.:.:.:.:.:.	.:.:.:.:.:.:.:.:.:.:.	.:.:.:.:.:.:.:.:.:.:.	.:.:.:.:.:.:.:.:.:.:.	.:.:.:.:.:.:.:.:.:.:.	.:.:.:.:.:.:.:.:.:.:.	.:.:.:.:.:.:.:.:.:.:.	.:.:.:.:.:.:.:.:.:.:.	.:.:.:.:.:.:.:.:.:.:.	.:.:.:.:.:.:.:.:.:.:.	.:.:.:.:.:.:.:.:.:.:.	.:.:.:.:.:.:.:.:.:.:.	.:.:.:.:.:.:.:.:.:.:.	.:.:.:.:.:.:.:.:.:.:.	.:.:.:.:.:.:.:.:.:.:.	.:.:.:.:.:.:.:.:.:.:.	.:.:.:.:.:.:.:.:.:.:.	.:.:.:.:.:.:.:.:.:.:.	.:.:.:.:.:.:.:.:.:.:.	.:.:.:.:.:.:.:.:.:.:.	.:.:.:.:.:.:.:.:.:.:.	.:.:.:.:.:.:.:.:.:.:.	.:.:.:.:.:.:.:.:.:.:.	.:.:.:.:.:.:.:.:.:.:.	.:.:.:.:.:.:.:.:.:.:.	.:.:.:.:.:.:.:.:.:.:.	.:.:.:.:.:.:.:.:.:.:.	.:.:.:.:.:.:.:.:.:.:.	.:.:.:.:.:.:.:.:.:.:.	.:.:.:.:.:.:.:.:.:.:.	.:.:.:.:.:.:.:.:.:.:.	.:.:.:.:.:.:.:.:.:.:.	.:.:.:.:.:.:.:.:.:.:.	.:.:.:.:.:.:.:.:.:.:.	.:.:.:.:.:.:.:.:.:.:.	.:.:.:.:.:.:.:.:.:.:.	.:.:.:.:.:.:.:.:.:.:.	.:.:.:.:.:.:.:.:.:.:.	.:.:.:.:.:.:.:.:.:.:.	.:.:.:.:.:.:.:.:.:.:.	.:.:.:.:.:.:.:.:.:.:.	.:.:.:.:.:.:.:.:.:.:.	.:.:.:.:.:.:.:.:.:.:.	.:.:.:.:.:.:.:.:.:.:.	.:.:.:.:.:.:.:.:.:.:.	.:.:.:.:.:.:.:.:.:.:.	.:.:.:.:.:.:.:.:.:.:.	.:.:.:.:.:.:.:.:.:.:.	.:.:.:.:.:.:.:.:.:.:.	.:.:.:.:.:.:.:.:.:.:.	.:.:.:.:.:.:.:.:.:.:.	.:.:.:.:.:.:.:.:.:.:.	.:.:.:.:.:.:.:.:.:.:.	.:.:.:.:.:.:.:.:.:.:.	.:.:.:.:.:.:.:.:.:.:.	.:.:.:.:.:.:.:.:.:.:.	.:.:.:.:.:.:.:.:.:.:.	.:.:.:.:.:.:.:.:.:.:.	.:.:.:.:.:.:.:.:.:.:.	.:.:.:.:.:.:.:.:.:.:.	.:.:.:.:.:.:.:.:.:.:.	.:.:.:.:.:.:.:.:.:.:.	.:.:.:.:.:.:.:.:.:.:.	.:.:.:.:.:.:.:.:.:.:.	.:.:.:.:.:.:.:.:.:.:.	.:.:.:.:.:.:.:.:.:.:.	.:.:.:.:.:.:.:.:.:.:.	.:.:.:.:.:.:.:.:.:.:.	.:.:.:.:.:.:.:.:.:.:.	.:.:.:.:.:.:.:.:.:.:.	.:.:.:.:.:.:.:.:.:.:.	.:.:.:.:.:.:.:.:.:.:.	.:.:.:.:.:.:.:.:.:.:.	.:.:.:.:.:.:.:.:.:.:.	.:.:.:.:.:.:.:.:.:.:.	.:.:.:.:.:.:.:.:.:.:.	.:.:.:.:.:.:.:.:.:.:.	.:.:.:.:.:.:.:.:.:.:.	.:.:.:.:.:.:.:.:.:.:.	.:.:.:.:.:.:.:.:.:.:.	.:.:.:.:.:.:.:.:.:.:.	.:.:.:.:.:.:.:.:.:.:.	.:.:.:.:.:.:.:.:.:.:.	.:.:.:.:.:.:.:.:.:.:.	.:.:.:.:.:.:.:.:.:.:.	.:.:.:.:.:.:.:.:.:.:.	.:.:.:.:.:.:.:.:.:.:.	.:.:.:.:.:.:.:.:.:.:.	.:.:.:.:.:.:.:.:.:.:.	.:.:.:.:.:.:.:.:.:.:.	.:.:.:.:.:.:.:.:.:.:.	.:.:.:.:.:.:.:.:.:.:.	.:.:.:.:.:.:.:.:.:.:.	.:.:.:.:.:.:.:.:.:.:.	.:.:.:.:.:.:.:.:.:.:.	.:.:.:.:.:.:.:.:.:.:.	.:.:.:.:.:.:.:.:.:.:.	.:.:.:.:.:.:.:.:.:.:.	.:.:.:.:.:.:.:.:.:.:.	.:.:.:.:.:.:.:.:.:.:.	.:.:.:.:.:.:.:.:.:.:.	.:.:.:.:.:.:.:.:.:.:.	.:.:.:.:.:.:.:.:.:.:.	.:.:.:.:.:.:.:.:.:.:.	.:.:.:.:.:.:.:.:.:.:.	.:.:.:.:.:.:.:.:.:.:.	.:.:.:.:.:.:.:.:.:.:.	.:.:.:.:.:.:.:.:.:.:.	.:.:.:.:.:.:.:.:.:.:.	.:.:.:.:.:.:.:.:.:.:.	.:.:.:.:.:.:.:.:.:.:.	.:.:.:.:.:.:.:.:.:.:.	.:.:.:.:.:.:.:.:.:.:.	.:.:.:.:.:.:.:.:.:.:.	.:.:.:.:.:.:.:.:.:.:.	.:.:.:.:.:.:.:.:.:.:.	.:.:.:.:.:.:.:.:.:.:.	.:.:.:.:.:.:.:.:.:.:.	.:.:.:.:.:.:.:.:.:.:.	.:.:.:.:.:.:.:.:.:.:.	.:.:.:.:.:.:.:.:.:.:.	.:.:.:.:.:.:.:.:.:.:.	.:.:.:.:.:.:.:.:.:.:.	.:.:.:.:.:.:.:.:.:.:.	.:.:.:.:.:.:.:.:.:.:.	.:.:.:.:.:.:.:.:.:.:.	.:.:.:.:.:.:.:.:.:.:.	.:.:.:.:.:.:.:.:.:.:.	.:.:.:.:.:.:.:.:.:.:.	.:.:.:.:.:.:.:.:.:.:.	.:.:.:.:.:.:.:.:.:.:.	.:.:.:.:.:.:.:.:.:.:.	.:.:.:.:.:.:.:.:.:.:.	.:.:.:.:.:.:.:.:.:.:.	.:.:.:.:.:.:.:.:.:.:.	.:.:.:.:.:.:.:.:.:.:.	.:.:.:.:.:.:.:.:.:.:.	.:.:.:.:.:.:.:.:.:.:.	.:.:.:.:.:.:.:.:.:.:.	.:.:.:.:.:.:.:.:.:.:.	.:.:.:.:.:.:.:.:.:.:.	.:.:.:.:.:.:.:.:.:.:.	.:.:.:.:.:.:.:.:.:.:.	.:.:.:.:.:.:.:.:.:.:.	.:.:.:.:.:.:.:.:.:.:.	.:.:.:.:.:.:.:.:.:.:.	.:.:.:.:.:.:.:.:.:.:.	.:.:.:.:.:.:.:.:.:.:.	.:.:.:.:.:.:.:.:.:.:.	.:.:.:.:.:.:.:.:.:.:.	.:.:.:.:.:.:.:.:.:.:.	.:.:.:.:.:.:.:.:.:.:.	.:.:.:.:.:.:.:.:.:.:.	.:.:.:.:.:.:.:.:.:.:.	.:.:.:.:.:.:.:.:.:.:.	.:.:.:.:.:.:.:.:.:.:.	.:.:.:.:.:.:.:.:.:.:.	.:.:.:.:.:.:.:.:.:.:.	.:.:.:.:.:.:.:.:.:.:.	.:.:.:.:.:.:.:.:.:.:.	.:.:.:.:.:.:.:.:.:.:.	.:.:.:.:.:.:.:.:.:.:.	.:.:.:.:.:.:.:.:.:.:.	.:.:.:.:.:.:.:.:.:.:.	.:.:.:.:.:.:.:.:.:.:.	.:.:.:.:.:.:.:.:.:.:.	.:.:.:.:.:.:.:.:.:.:.	.:.:.:.:.:.:.:.:.:.:.	.:.:.:.:.:.:.:.:.:.:.	.:.:.:.:.:.:.:.:.:.:.	.:.:.:.:.:.:.:.:.:.:.	.:.:.:.:.:.:.:.:.:.:.	.:.:.:.:.:.:.:.:.:.:.	.:.:.:.:.:.:.:.:.:.:.	.:.:.:.:.:.:.:.:.:.:.	.:.:.:.:.:.:.:.:.:.:.	.:.:.:.:.:.:.:.:.:.:.	.:.:.:.:.:.:.:.:.:.:.	.:.:.:.:.:.:.:.:.:.:.	.:.:.:.:.:.:.:.:.:.:.	.:.:.:.:.:.:.:.:.:.:.	.:.:.:.:.:.:.:.:.:.:.	.:.:.:.:.:.:.:.:.:.:.	.:.:.:.:.:.:.:.:.:.:.	.:.:.:.:.:.:.:.:.:.:.	.:.:.:.:.:.:.:.:.:.:.	.:.:.:.:.:.:.:.:.:.:.	.:.:.:.:.:.:.:.:.:.:.	.:.:.:.:.:.:.:.:.:.:.	.:.:.:.:.:.:.:.:.:.:.	.:.:.:.:.:.:.:.:.:.:.	.:.:.:.:.:.:.:.:.:.:.	.:.:.:.:.:.:.:.:.:.:.	.:.:.:.:.:.:.:.:.:.:.	.:.:.:.:.:.:.:.:.:.:.	.:.:.:.:.:.:.:.:.:.:.	.:.:.:.:.:.:.:.:.:.:.	.:.:.:.:.:.:.:.:.:.:.	.:.:.:.:.:.:.:.:.:.:.	.:.:.:.:.:.:.:.:.:.:.	.:.:.:.:.:.:.:.:.:.:.	.:.:.:.:.:.:.:.:.:.:.	.:.:.:.:.:.:.:.:.:.:.	.:.:.:.:.:.:.:.:.:.:.	.:.:.:.:.:.:.:.:.:.:.	.:.:.:.:.:.:.:.:.:.:.	.:.:.:.:.:.:.:.:.:.:.	.:.:.:.:.:.:.:.:.:.:.	.:.:.:.:.:.:.:.:.:.:.	.:.:.:.:.:.:.:.:.:.:.	.:.:.:.:.:.:.:.:.:.:.	.:.:.:.:.:.:.:.:.:.:.	.:.:.:.:.:.:.:.:.:.:.	.:.:.:.:.:.:.:.:.:.:.	.:.:.:.:.:.:.:.:.:.:.	.:.:.:.:.:.:.:.:.:.:.	.:.:.:.:.:.:.:.:.:.:.	.:.:.:.:.:.:.:.:.:.:.	.:.:.:.:.:.:.:.:.:.:.	.:.:.:.:.:.:.:.:.:.:.	.:.:.:.:.:.:.:.:.:.:.	.:.:.:.:.:.:.:.:.:.:.	.:.:.:.:.:.:.:.:.:.:.	.:.:.:.:.:.:.:.:.:.:.	.:.:.:.:.:.:.:.:.:.:.	.:.:.:.:.:.:.:.:.:.:.	.:.:.:.:.:.:.:.:.:.:.	.:.:.:.:.:.:.:.:.:.:.	.:.:.:.:.:.:.:.:.:.:.	.:.:.:.:.:.:.:.:.:.:.	.:.:.:.:.:.:.:.:.:.:.	.:.:.:.:.:.:.:.:.:.:.	.:.:.:.:.:.:.:.:.:.:.	.:.:.:.:.:.:.:.:.:.:.	.:.:.:.:.:.:.:.:.:.:.	.:.:.:.:.:.:.:.:.:.:.	.:.:.:.:.:.:.:.:.:.:.	.:.:.:.:.:.:.:.:.:.:.	.:.:.:.:.:.:.:.:.:.:.	.:.:.:.:.:.:.:.:.:.:.	.:.:.:.:.:.:.:.:.:.:.	.:.:.:.:.:.:.:.:.:.:.	.:.:.:.:.:.:.:.:.:.:.	.:.:.:.:.:.:.:.:.:.:.	.:.:.:.:.:.:.:.:.:.:.	.:.:.:.:.:.:.:.:.:.:.	.:.:.:.:.:.:.:.:.:.:.	.:.:.:.:.:.:.:.:.:.:.	.:.:.:.:.:.:.:.:.:.:.	.:.:.:.:.:.:.:.:.:.:.	.:.:.:.:.:.:.:.:.:.:.	.:.:.:.:.:.:.:.:.:.:.	.:.:.:.:.:.:.:.:.:.:.	.:.:.:.:.:.:.:.:.:.:.	.:.:.:.:.:.:.:.:.:.:.	.:.:.:.:.:.:.:.:.:.:.	.:.:.:.:.:.:.:.:.:.:.	.:.:.:.:.:.:.:.:.:.:.	.:.:.:.:.:.:.:.:.:.:.	.:.:.:.:.:.:.:.:.:.:.	.:.:.:.:.:.:.:.:.:.:.	.:.:.:.:.:.:.:.:.:.:.	.:.:.:.:.:.:.:.:.:.:.	.:.:.:.:.:.:.:.:.:.:.	.:.:.:.:.:.:.:.:.:.:.	.:.:.:.:.:.:.:.:.:.:.	.:.:.:.:.:.:.:.:.:.:.	.:.:.:.:.:.:.:.:.:.:.	.:.:.:.:.:.:.:.:.:.:.	.:.:.:.:.:.:.:.:.:.:.	.:.:.:.:.:.:.:.:.:.:.	.:.:.:.:.:.:.:.:.:.:.	.:.:.:.:.:.:.:.:.:.:.	.:.:.:.:.:.:.:.:.:.:.	.:.:.:.:.:.:.:.:.:.:.	.:.:.:.:.:.:.:.:.:.:.	.:.:.:.:.:.:.:.:.:.:.	.:.:.:.:.:.:.:.:.:.:.	.:.:.:.:.:.:.:.:.:.:.	.:.:.:.:.:.:.:.:.:.:.	.:.:.:.:.:.:.:.:.:.:.	.:.:.:.:.:.:.:.:.:.:.	.:.:.:.:.:.:.:.:.:.:.	.:.:.:.:.:.:.:.:.:.:.	.:.:.:.:.:.:.:.:.:.:.	.:.:.:.:.:.:.:.:.:.:.	.:.:.:.:.:.:.:.:.:.:.	.:.:.:.:.:.:.:.:.:.:.	.:.:.:.:.:.:.:.:.:.:.	.:.:.:.:.:.:.:.:.:.:.	.:.:.:.:.:.:.:.:.:.:.	.:.:.:.:.:.:.:.:.:.:.	.:.:.:.:.:.:.:.:.:.:.	.:.:.:.:.:.:.:.:.:.:.	.:.:.:.:.:.:.:.:.:.:.	.:.:.:.:.:.:.:.:.:.:.	.:.:.:.:.:.:.:.:.:.:.	.:.:.:.:.:.:.:.:.:.:.	.:.:.:.:.:.:.:.:.:.:.	.:.:.:.:.:.:.:.:.:.:.	.:.:.:.:.:.:.:.:.:.:.	.:.:.:.:.:.:.:.:.:.:.	.:.:.:.:.:.:.:.:.:.:.	.:.:.:.:.:.:.:.:.:.:.	.:.:.:.:.:.:.:.:.:.:.	.:.:.:.:.:.:.:.:.:.:.	.:.:.:.:.:.:.:.:.:.:.	.:.:.:.:.:.:.:.:.:.:.	.:.:.:.:.:.:.:.:.:.:.	.:.:.:.:.:.:.:.:.:.:.	.:.:.:.:.:.:.:.:.:.:.	.:.:.:.:.:.:.:.:.:.:.	.:.:.:.:.:.:.:.:.:.:.	.:.:.:.:.:.:.:.:.:.:.	.:.:.:.:.:.:.:.:.:.:.	.:.:.:.:.:.:.:.:.:.:.	.:.:.:.:.:.:.:.:.:.:.	.:.:.:.:.:.:.:.:.:.:.	.:.:.:.:.:.:.:.:.:.:.	.:.:.:.:.:.:.:.:.:.:.	.:.:.:.:.:.:.:.:.:.:.	.:.:.:.:.:.:.:.:.:.:.	.:.:.:.:.:.:.:.:.:.:.	.:.:.:.:.:.:.:.:.:.:.	.:.:.:.:.:.:.:.:.:.:.	.:.:.:.:.:.:.:.:.:.:.	.:.:.:.:.:.:.:.:.:.:.	.:.:.:.:.:.:.:.:.:.:.	.:.:.:.:.:.:.:.:.:.:.	.:.:.:.:.:.:.:.:.:.:.	.:.:.:.:.:.:.:.:.:.:.	.:.:.:.:.:.:.:.:.:.:.	.:.:.:.:.:.:.:.:.:.:.	.:.:.:.:.:.:.:.:.:.:.	.:.:.:.:.:.:.:.:.:.:.	.:.:.:.:.:.:.:.:.:.:.	.:.:.:.:.:.:.:.:.:.:.	.:.:.:.:.:.:.:.:.:.:.	.:.:.:.:.:.:.:.:.:.:.	.:.:.:.:.:.:.:.:.:.:.	.:.:.:.:.:.:.:.:.:.:.	.:.:.:.:.:.:.:.:.:.:.	.:.:.:.:.:.:.:.:.:.:.	.:.:.:.:.:.:.:.:.:.:.	.:.:.:.:.:.:.:.:.:.:.	.:.:.:.:.:.:.:.:.:.:.	.:.:.:.:.:.:.:.:.:.:.	.:.:.:.:.:.:.:.:.:.:.	.:.:.:.:.:.:.:.:.:.:.	.:.:.:.:.:.:.:.:.:.:.	.:.:.:.:.:.:.:.:.:.:.	.:.:.:.:.:.:.:.:.:.:.	.:.:.:.:.:.:.:.:.:.:.	.:.:.:.:.:.:.:.:.:.:.	.:.:.:.:.:.:.:.:.:.:.	.:.:.:.:.:.:.:.:.:.:.	.:.:.:.:.:.:.:.:.:.:.	.:.:.:.:.:.:.:.:.:.:.	.:.:.:.:.:.:.:.:.:.:.	.:.:.:.:.:.:.:.:.:.:.	.:.:.:.:.:.:.:.:.:.:.	.:.:.:.:.:.:.:.:.:.:.	.:.:.:.:.:.:.:.:.:.:.	.:.:.:.:.:.:.:.:.:.:.	.:.:.:.:.:.:.:.:.:.:.	.:.:.:.:.:.:.:.:.:.:.	.:.:.:.:.:.:.:.:.:.:.	.:.:.:.:.:.:.:.:.:.:.	.:.:.:.:.:.:.:.:.:.:.	.:.:.:.:.:.:.:.:.:.:.	.:.:.:.:.:.:.:.:.:.:.	.:.:.:.:.:.:.:.:.:.:.	.:.:.:.:.:.:.:.:.:.:.	.:.:.:.:.:.:.:.:.:.:.	.:.:.:.:.:.:.:.:.:.:.	.:.:.:.:.:.:.:.:.:.:.	.:.:.:.:.:.:.:.:.:.:.	.:.:.:.:.:.:.:.:.:.:.	.:.:.:.:.:.:.:.:.:.:.	.:.:.:.:.:.:.:.:.:.:.	.:.:.:.:.:.:.:.:.:.:.	.:.:.:.:.:.:.:.:.:.:.	.:.:.:.:.:.:.:.:.:.:.	.:.:.:.:.:.:.:.:.:.:.	.:.:.:.:.:.:.:.:.:.:.	.:.:.:.:.:.:.:.:.:.:.	.:.:.:.:.:.:.:.:.:.:.	.:.:.:.:.:.:.:.:.:.:.	.:.:.:.:.:.:.:.:.:.:.	.:.:.:.:.:.:.:.:.:.:.	.:.:.:.:.:.:.:.:.:.:.	.:.:.:.:.:.:.:.:.:.:.	.:.:.:.:.:.:.:.:.:.:.	.:.:.:.:.:.:.:.:.:.:.	.:.:.:.:.:.:.:.:.:.:.	.:.:.:.:.:.:.:.:.:.:.	.:.:.:.:.:.:.:.:.:.:.	.:.:.:.:.:.:.:.:.:.:.	.:.:.:.:.:.:.:.:.:.:.	.:.:.:.:.:.:.:.:.:.:.	.:.:.:.:.:.:.:.:.:.:.	.:.:.:.:.:.:.:.:.:.:.	.:.:.:.:.:.:.:.:.:.:.	.:.:.:.:.:.:.:.:.:.:.	.:.:.:.:.:.:.:.:.:.:.	.:.:.:.:.:.:.:.:.:.:.	.:.:.:.:.:.:.:.:.:.:.	.:.:.:.:.:.:.:.:.:.:.	.:.:.:.:.:.:.:.:.:.:.	.:.:.:.:.:.:.:.:.:.:.	.:.:.:.:.:.:.:.:.:.:.	.:.:.:.:.:.:.:.:.:.:.	.:.:.:.:.:.:.:.:.:.:.	.:.:.:.:.:.:.:.:.:.:.	.:.:.:.:.:.:.:.:.:.:.	.:.:.:.:.:.:.:.:.:.:.	.:.:.:.:.:.:.:.:.:.:.	.:.:.:.:.:.:.:.:.:.:.	.:.:.:.:.:.:.:.:.:.:.	.:.:.:.:.:.:.:.:.:.:.	.:.:.:.:.:.:.:.:.:.:.	.:.:.:.:.:.:.:.:.:.:.	.:.:.:.:.:.:.:.:.:.:.	.:.:.:.:.:.:.:.:.:.:.	.:.:.:.:.:.:.:.:.:.:.	.:.:.:.:.:.:.:.:.:.:.	.:.:.:.:.:.:.:.:.:.:.	.:.:.:.:.:.:.:.:.:.:.	.:.:.:.:.:.:.:.:.:.:.	.:.:.:.:.:.:.:.:.:.:.	.:.:.:.:.:.:.:.:.:.:.	.:.:.:.:.:.:.:.:.:.:.	.:.:.:.:.:.:.:.:.:.:.	.:.:.:.:.:.:.:.:.:.:.	.:.:.:.:.:.:.:.:.:.:.	.:.:.:.:.:.:.:.:.:.:.	.:.:.:.:.:.:.:.:.:.:.	.:.:.:.:.:.:.:.:.:.:.	.:.:.:.:.:.:.:.:.:.:.	.:.:.:.:.:.:.:.:.:.:.	.:.:.:.:.:.:.:.:.:.:.	.:.:.:.:.:.:.:.:.:.:.	.:.:.:.:.:.:.:.:.:.:.	.:.:.:.:.:.:.:.:.:.:.	.:.:.:.:.:.:.:.:.:.:.	.:.:.:.:.:.:.:.:.:.:.	1:29619:1p1:0.114504:15:58:6:9:100:0:0	.:.:.:.:.:.:.:.:.:.:.	.:.:.:.:.:.:.:.:.:.:.	.:.:.:.:.:.:.:.:.:.:.	.:.:.:.:.:.:.:.:.:.:.	.:.:.:.:.:.:.:.:.:.:.	.:.:.:.:.:.:.:.:.:.:.	.:.:.:.:.:.:.:.:.:.:.	.:.:.:.:.:.:.:.:.:.:.	.:.:.:.:.:.:.:.:.:.:.	.:.:.:.:.:.:.:.:.:.:.	.:.:.:.:.:.:.:.:.:.:.	.:.:.:.:.:.:.:.:.:.:.	.:.:.:.:.:.:.:.:.:.:.	.:.:.:.:.:.:.:.:.:.:.	.:.:.:.:.:.:.:.:.:.:.	.:.:.:.:.:.:.:.:.:.:.	.:.:.:.:.:.:.:.:.:.:.	.:.:.:.:.:.:.:.:.:.:.	.:.:.:.:.:.:.:.:.:.:.	.:.:.:.:.:.:.:.:.:.:.	.:.:.:.:.:.:.:.:.:.:.	.:.:.:.:.:.:.:.:.:.:.	.:.:.:.:.:.:.:.:.:.:.	.:.:.:.:.:.:.:.:.:.:.	.:.:.:.:.:.:.:.:.:.:.	.:.:.:.:.:.:.:.:.:.:.	.:.:.:.:.:.:.:.:.:.:.	.:.:.:.:.:.:.:.:.:.:.	.:.:.:.:.:.:.:.:.:.:.	.:.:.:.:.:.:.:.:.:.:.	.:.:.:.:.:.:.:.:.:.:.	.:.:.:.:.:.:.:.:.:.:.	.:.:.:.:.:.:.:.:.:.:.	.:.:.:.:.:.:.:.:.:.:.	.:.:.:.:.:.:.:.:.:.:.	.:.:.:.:.:.:.:.:.:.:.	.:.:.:.:.:.:.:.:.:.:.	.:.:.:.:.:.:.:.:.:.:.	.:.:.:.:.:.:.:.:.:.:.	.:.:.:.:.:.:.:.:.:.:.	.:.:.:.:.:.:.:.:.:.:.	.:.:.:.:.:.:.:.:.:.:.	.:.:.:.:.:.:.:.:.:.:.	.:.:.:.:.:.:.:.:.:.:.	.:.:.:.:.:.:.:.:.:.:.	.:.:.:.:.:.:.:.:.:.:.	.:.:.:.:.:.:.:.:.:.:.	.:.:.:.:.:.:.:.:.:.:.	.:.:.:.:.:.:.:.:.:.:.	.:.:.:.:.:.:.:.:.:.:.	.:.:.:.:.:.:.:.:.:.:.	.:.:.:.:.:.:.:.:.:.:.	.:.:.:.:.:.:.:.:.:.:.	.:.:.:.:.:.:.:.:.:.:.	.:.:.:.:.:.:.:.:.:.:.	.:.:.:.:.:.:.:.:.:.:.	.:.:.:.:.:.:.:.:.:.:.	.:.:.:.:.:.:.:.:.:.:.	.:.:.:.:.:.:.:.:.:.:.	.:.:.:.:.:.:.:.:.:.:.	.:.:.:.:.:.:.:.:.:.:.	.:.:.:.:.:.:.:.:.:.:.	.:.:.:.:.:.:.:.:.:.:.	.:.:.:.:.:.:.:.:.:.:.	.:.:.:.:.:.:.:.:.:.:.	.:.:.:.:.:.:.:.:.:.:.	.:.:.:.:.:.:.:.:.:.:.	.:.:.:.:.:.:.:.:.:.:.	.:.:.:.:.:.:.:.:.:.:.	.:.:.:.:.:.:.:.:.:.:.	.:.:.:.:.:.:.:.:.:.:.	.:.:.:.:.:.:.:.:.:.:.	.:.:.:.:.:.:.:.:.:.:.	.:.:.:.:.:.:.:.:.:.:.	.:.:.:.:.:.:.:.:.:.:.	.:.:.:.:.:.:.:.:.:.:.	.:.:.:.:.:.:.:.:.:.:.	.:.:.:.:.:.:.:.:.:.:.	.:.:.:.:.:.:.:.:.:.:.	.:.:.:.:.:.:.:.:.:.:.	.:.:.:.:.:.:.:.:.:.:.	.:.:.:.:.:.:.:.:.:.:.	.:.:.:.:.:.:.:.:.:.:.	.:.:.:.:.:.:.:.:.:.:.	.:.:.:.:.:.:.:.:.:.:.	.:.:.:.:.:.:.:.:.:.:.	.:.:.:.:.:.:.:.:.:.:.	.:.:.:.:.:.:.:.:.:.:.	.:.:.:.:.:.:.:.:.:.:.	.:.:.:.:.:.:.:.:.:.:.	.:.:.:.:.:.:.:.:.:.:.	.:.:.:.:.:.:.:.:.:.:.	.:.:.:.:.:.:.:.:.:.:.	.:.:.:.:.:.:.:.:.:.:.	.:.:.:.:.:.:.:.:.:.:.	.:.:.:.:.:.:.:.:.:.:.	.:.:.:.:.:.:.:.:.:.:.	.:.:.:.:.:.:.:.:.:.:.	.:.:.:.:.:.:.:.:.:.:.	.:.:.:.:.:.:.:.:.:.:.	.:.:.:.:.:.:.:.:.:.:.	.:.:.:.:.:.:.:.:.:.:.	.:.:.:.:.:.:.:.:.:.:.	.:.:.:.:.:.:.:.:.:.:.	.:.:.:.:.:.:.:.:.:.:.	.:.:.:.:.:.:.:.:.:.:.	.:.:.:.:.:.:.:.:.:.:.	.:.:.:.:.:.:.:.:.:.:.	.:.:.:.:.:.:.:.:.:.:.	.:.:.:.:.:.:.:.:.:.:.	.:.:.:.:.:.:.:.:.:.:.	.:.:.:.:.:.:.:.:.:.:.	.:.:.:.:.:.:.:.:.:.:.	.:.:.:.:.:.:.:.:.:.:.	.:.:.:.:.:.:.:.:.:.:.	.:.:.:.:.:.:.:.:.:.:.	.:.:.:.:.:.:.:.:.:.:.	.:.:.:.:.:.:.:.:.:.:.	.:.:.:.:.:.:.:.:.:.:.	.:.:.:.:.:.:.:.:.:.:.	.:.:.:.:.:.:.:.:.:.:.	.:.:.:.:.:.:.:.:.:.:.	.:.:.:.:.:.:.:.:.:.:.	.:.:.:.:.:.:.:.:.:.:.	.:.:.:.:.:.:.:.:.:.:.	.:.:.:.:.:.:.:.:.:.:.	.:.:.:.:.:.:.:.:.:.:.	.:.:.:.:.:.:.:.:.:.:.	.:.:.:.:.:.:.:.:.:.:.	.:.:.:.:.:.:.:.:.:.:.	.:.:.:.:.:.:.:.:.:.:.	.:.:.:.:.:.:.:.:.:.:.	.:.:.:.:.:.:.:.:.:.:.	.:.:.:.:.:.:.:.:.:.:.	.:.:.:.:.:.:.:.:.:.:.	.:.:.:.:.:.:.:.:.:.:.	.:.:.:.:.:.:.:.:.:.:.	.:.:.:.:.:.:.:.:.:.:.	.:.:.:.:.:.:.:.:.:.:.	.:.:.:.:.:.:.:.:.:.:.	.:.:.:.:.:.:.:.:.:.:.	.:.:.:.:.:.:.:.:.:.:.	.:.:.:.:.:.:.:.:.:.:.	.:.:.:.:.:.:.:.:.:.:.	.:.:.:.:.:.:.:.:.:.:.	.:.:.:.:.:.:.:.:.:.:.	.:.:.:.:.:.:.:.:.:.:.	.:.:.:.:.:.:.:.:.:.:.	.:.:.:.:.:.:.:.:.:.:.	.:.:.:.:.:.:.:.:.:.:.	.:.:.:.:.:.:.:.:.:.:.	.:.:.:.:.:.:.:.:.:.:.	.:.:.:.:.:.:.:.:.:.:.	.:.:.:.:.:.:.:.:.:.:.	.:.:.:.:.:.:.:.:.:.:.	.:.:.:.:.:.:.:.:.:.:.	.:.:.:.:.:.:.:.:.:.:.	.:.:.:.:.:.:.:.:.:.:.	.:.:.:.:.:.:.:.:.:.:.	.:.:.:.:.:.:.:.:.:.:.	.:.:.:.:.:.:.:.:.:.:.	.:.:.:.:.:.:.:.:.:.:.	.:.:.:.:.:.:.:.:.:.:.	.:.:.:.:.:.:.:.:.:.:.	.:.:.:.:.:.:.:.:.:.:.	.:.:.:.:.:.:.:.:.:.:.	.:.:.:.:.:.:.:.:.:.:.	.:.:.:.:.:.:.:.:.:.:.	.:.:.:.:.:.:.:.:.:.:.	.:.:.:.:.:.:.:.:.:.:.	.:.:.:.:.:.:.:.:.:.:.	.:.:.:.:.:.:.:.:.:.:.	.:.:.:.:.:.:.:.:.:.:.	.:.:.:.:.:.:.:.:.:.:.	.:.:.:.:.:.:.:.:.:.:.	.:.:.:.:.:.:.:.:.:.:.	.:.:.:.:.:.:.:.:.:.:.	.:.:.:.:.:.:.:.:.:.:.	.:.:.:.:.:.:.:.:.:.:.	.:.:.:.:.:.:.:.:.:.:.	.:.:.:.:.:.:.:.:.:.:.	.:.:.:.:.:.:.:.:.:.:.	.:.:.:.:.:.:.:.:.:.:.	.:.:.:.:.:.:.:.:.:.:.	.:.:.:.:.:.:.:.:.:.:.	.:.:.:.:.:.:.:.:.:.:.	.:.:.:.:.:.:.:.:.:.:.	.:.:.:.:.:.:.:.:.:.:.	.:.:.:.:.:.:.:.:.:.:.	.:.:.:.:.:.:.:.:.:.:.	.:.:.:.:.:.:.:.:.:.:.	.:.:.:.:.:.:.:.:.:.:.	.:.:.:.:.:.:.:.:.:.:.	.:.:.:.:.:.:.:.:.:.:.	.:.:.:.:.:.:.:.:.:.:.	.:.:.:.:.:.:.:.:.:.:.	.:.:.:.:.:.:.:.:.:.:.	.:.:.:.:.:.:.:.:.:.:.	.:.:.:.:.:.:.:.:.:.:.	.:.:.:.:.:.:.:.:.:.:.	.:.:.:.:.:.:.:.:.:.:.	.:.:.:.:.:.:.:.:.:.:.	.:.:.:.:.:.:.:.:.:.:.	.:.:.:.:.:.:.:.:.:.:.	.:.:.:.:.:.:.:.:.:.:.	.:.:.:.:.:.:.:.:.:.:.	.:.:.:.:.:.:.:.:.:.:.	.:.:.:.:.:.:.:.:.:.:.	.:.:.:.:.:.:.:.:.:.:.	.:.:.:.:.:.:.:.:.:.:.	.:.:.:.:.:.:.:.:.:.:.	.:.:.:.:.:.:.:.:.:.:.	.:.:.:.:.:.:.:.:.:.:.	.:.:.:.:.:.:.:.:.:.:.	.:.:.:.:.:.:.:.:.:.:.	.:.:.:.:.:.:.:.:.:.:.	.:.:.:.:.:.:.:.:.:.:.	.:.:.:.:.:.:.:.:.:.:.	.:.:.:.:.:.:.:.:.:.:.	.:.:.:.:.:.:.:.:.:.:.	.:.:.:.:.:.:.:.:.:.:.	.:.:.:.:.:.:.:.:.:.:.	.:.:.:.:.:.:.:.:.:.:.	.:.:.:.:.:.:.:.:.:.:.	.:.:.:.:.:.:.:.:.:.:.	.:.:.:.:.:.:.:.:.:.:.	.:.:.:.:.:.:.:.:.:.:.	.:.:.:.:.:.:.:.:.:.:.	.:.:.:.:.:.:.:.:.:.:.	.:.:.:.:.:.:.:.:.:.:.	.:.:.:.:.:.:.:.:.:.:.	.:.:.:.:.:.:.:.:.:.:.	.:.:.:.:.:.:.:.:.:.:.	.:.:.:.:.:.:.:.:.:.:.	.:.:.:.:.:.:.:.:.:.:.	.:.:.:.:.:.:.:.:.:.:.	.:.:.:.:.:.:.:.:.:.:.	.:.:.:.:.:.:.:.:.:.:.	.:.:.:.:.:.:.:.:.:.:.	.:.:.:.:.:.:.:.:.:.:.	.:.:.:.:.:.:.:.:.:.:.	.:.:.:.:.:.:.:.:.:.:.	.:.:.:.:.:.:.:.:.:.:.	.:.:.:.:.:.:.:.:.:.:.	.:.:.:.:.:.:.:.:.:.:.	.:.:.:.:.:.:.:.:.:.:.	.:.:.:.:.:.:.:.:.:.:.	.:.:.:.:.:.:.:.:.:.:.	.:.:.:.:.:.:.:.:.:.:.	.:.:.:.:.:.:.:.:.:.:.	.:.:.:.:.:.:.:.:.:.:.	.:.:.:.:.:.:.:.:.:.:.	.:.:.:.:.:.:.:.:.:.:.	.:.:.:.:.:.:.:.:.:.:.	.:.:.:.:.:.:.:.:.:.:.	.:.:.:.:.:.:.:.:.:.:.	.:.:.:.:.:.:.:.:.:.:.	.:.:.:.:.:.:.:.:.:.:.	.:.:.:.:.:.:.:.:.:.:.	.:.:.:.:.:.:.:.:.:.:.	.:.:.:.:.:.:.:.:.:.:.	.:.:.:.:.:.:.:.:.:.:.	.:.:.:.:.:.:.:.:.:.:.	.:.:.:.:.:.:.:.:.:.:.	.:.:.:.:.:.:.:.:.:.:.	.:.:.:.:.:.:.:.:.:.:.	.:.:.:.:.:.:.:.:.:.:.	.:.:.:.:.:.:.:.:.:.:.	.:.:.:.:.:.:.:.:.:.:.	.:.:.:.:.:.:.:.:.:.:.	.:.:.:.:.:.:.:.:.:.:.	.:.:.:.:.:.:.:.:.:.:.	.:.:.:.:.:.:.:.:.:.:.	.:.:.:.:.:.:.:.:.:.:.	.:.:.:.:.:.:.:.:.:.:.	.:.:.:.:.:.:.:.:.:.:.	.:.:.:.:.:.:.:.:.:.:.	.:.:.:.:.:.:.:.:.:.:.	.:.:.:.:.:.:.:.:.:.:.	.:.:.:.:.:.:.:.:.:.:.	.:.:.:.:.:.:.:.:.:.:.	.:.:.:.:.:.:.:.:.:.:.	.:.:.:.:.:.:.:.:.:.:.	.:.:.:.:.:.:.:.:.:.:.	.:.:.:.:.:.:.:.:.:.:.	.:.:.:.:.:.:.:.:.:.:.	.:.:.:.:.:.:.:.:.:.:.	.:.:.:.:.:.:.:.:.:.:.	.:.:.:.:.:.:.:.:.:.:.	.:.:.:.:.:.:.:.:.:.:.	.:.:.:.:.:.:.:.:.:.:.	.:.:.:.:.:.:.:.:.:.:.	.:.:.:.:.:.:.:.:.:.:.	.:.:.:.:.:.:.:.:.:.:.	.:.:.:.:.:.:.:.:.:.:.	.:.:.:.:.:.:.:.:.:.:.	.:.:.:.:.:.:.:.:.:.:.	.:.:.:.:.:.:.:.:.:.:.	.:.:.:.:.:.:.:.:.:.:.	.:.:.:.:.:.:.:.:.:.:.	.:.:.:.:.:.:.:.:.:.:.	.:.:.:.:.:.:.:.:.:.:.	.:.:.:.:.:.:.:.:.:.:.	.:.:.:.:.:.:.:.:.:.:.	.:.:.:.:.:.:.:.:.:.:.	.:.:.:.:.:.:.:.:.:.:.	.:.:.:.:.:.:.:.:.:.:.	.:.:.:.:.:.:.:.:.:.:.	.:.:.:.:.:.:.:.:.:.:.	.:.:.:.:.:.:.:.:.:.:.	.:.:.:.:.:.:.:.:.:.:.	.:.:.:.:.:.:.:.:.:.:.	.:.:.:.:.:.:.:.:.:.:.	.:.:.:.:.:.:.:.:.:.:.	.:.:.:.:.:.:.:.:.:.:.	.:.:.:.:.:.:.:.:.:.:.	.:.:.:.:.:.:.:.:.:.:.	.:.:.:.:.:.:.:.:.:.:.	.:.:.:.:.:.:.:.:.:.:.	.:.:.:.:.:.:.:.:.:.:.	.:.:.:.:.:.:.:.:.:.:.	.:.:.:.:.:.:.:.:.:.:.	.:.:.:.:.:.:.:.:.:.:.	.:.:.:.:.:.:.:.:.:.:.	.:.:.:.:.:.:.:.:.:.:.	.:.:.:.:.:.:.:.:.:.:.	.:.:.:.:.:.:.:.:.:.:.	.:.:.:.:.:.:.:.:.:.:.	.:.:.:.:.:.:.:.:.:.:.	.:.:.:.:.:.:.:.:.:.:.	.:.:.:.:.:.:.:.:.:.:.	.:.:.:.:.:.:.:.:.:.:.	.:.:.:.:.:.:.:.:.:.:.	.:.:.:.:.:.:.:.:.:.:.	.:.:.:.:.:.:.:.:.:.:.	.:.:.:.:.:.:.:.:.:.:.	.:.:.:.:.:.:.:.:.:.:.	.:.:.:.:.:.:.:.:.:.:.	.:.:.:.:.:.:.:.:.:.:.	.:.:.:.:.:.:.:.:.:.:.	.:.:.:.:.:.:.:.:.:.:.	.:.:.:.:.:.:.:.:.:.:.	.:.:.:.:.:.:.:.:.:.:.	.:.:.:.:.:.:.:.:.:.:.	.:.:.:.:.:.:.:.:.:.:.	.:.:.:.:.:.:.:.:.:.:.	.:.:.:.:.:.:.:.:.:.:.	.:.:.:.:.:.:.:.:.:.:.	.:.:.:.:.:.:.:.:.:.:.	.:.:.:.:.:.:.:.:.:.:.	.:.:.:.:.:.:.:.:.:.:.	.:.:.:.:.:.:.:.:.:.:.	.:.:.:.:.:.:.:.:.:.:.	.:.:.:.:.:.:.:.:.:.:.	.:.:.:.:.:.:.:.:.:.:.	.:.:.:.:.:.:.:.:.:.:.	.:.:.:.:.:.:.:.:.:.:.	.:.:.:.:.:.:.:.:.:.:.	.:.:.:.:.:.:.:.:.:.:.	.:.:.:.:.:.:.:.:.:.:.	.:.:.:.:.:.:.:.:.:.:.	.:.:.:.:.:.:.:.:.:.:.	.:.:.:.:.:.:.:.:.:.:.	.:.:.:.:.:.:.:.:.:.:.	.:.:.:.:.:.:.:.:.:.:.	.:.:.:.:.:.:.:.:.:.:.	.:.:.:.:.:.:.:.:.:.:.	.:.:.:.:.:.:.:.:.:.:.	.:.:.:.:.:.:.:.:.:.:.	.:.:.:.:.:.:.:.:.:.:.	.:.:.:.:.:.:.:.:.:.:.	.:.:.:.:.:.:.:.:.:.:.	.:.:.:.:.:.:.:.:.:.:.	.:.:.:.:.:.:.:.:.:.:.	.:.:.:.:.:.:.:.:.:.:.	.:.:.:.:.:.:.:.:.:.:.	.:.:.:.:.:.:.:.:.:.:.	.:.:.:.:.:.:.:.:.:.:.	.:.:.:.:.:.:.:.:.:.:.	.:.:.:.:.:.:.:.:.:.:.	.:.:.:.:.:.:.:.:.:.:.	.:.:.:.:.:.:.:.:.:.:.	.:.:.:.:.:.:.:.:.:.:.	.:.:.:.:.:.:.:.:.:.:.	.:.:.:.:.:.:.:.:.:.:.	.:.:.:.:.:.:.:.:.:.:.	.:.:.:.:.:.:.:.:.:.:.	.:.:.:.:.:.:.:.:.:.:.	.:.:.:.:.:.:.:.:.:.:.	.:.:.:.:.:.:.:.:.:.:.	.:.:.:.:.:.:.:.:.:.:.	.:.:.:.:.:.:.:.:.:.:.	.:.:.:.:.:.:.:.:.:.:.	.:.:.:.:.:.:.:.:.:.:.	.:.:.:.:.:.:.:.:.:.:.	.:.:.:.:.:.:.:.:.:.:.	.:.:.:.:.:.:.:.:.:.:.	.:.:.:.:.:.:.:.:.:.:.	.:.:.:.:.:.:.:.:.:.:.	.:.:.:.:.:.:.:.:.:.:.	.:.:.:.:.:.:.:.:.:.:.	.:.:.:.:.:.:.:.:.:.:.	.:.:.:.:.:.:.:.:.:.:.	.:.:.:.:.:.:.:.:.:.:.	.:.:.:.:.:.:.:.:.:.:.	.:.:.:.:.:.:.:.:.:.:.	.:.:.:.:.:.:.:.:.:.:.	.:.:.:.:.:.:.:.:.:.:.	.:.:.:.:.:.:.:.:.:.:.	.:.:.:.:.:.:.:.:.:.:.	.:.:.:.:.:.:.:.:.:.:.	.:.:.:.:.:.:.:.:.:.:.	.:.:.:.:.:.:.:.:.:.:.	.:.:.:.:.:.:.:.:.:.:.	.:.:.:.:.:.:.:.:.:.:.	.:.:.:.:.:.:.:.:.:.:.	.:.:.:.:.:.:.:.:.:.:.	.:.:.:.:.:.:.:.:.:.:.	.:.:.:.:.:.:.:.:.:.:.	.:.:.:.:.:.:.:.:.:.:.	.:.:.:.:.:.:.:.:.:.:.	.:.:.:.:.:.:.:.:.:.:.	.:.:.:.:.:.:.:.:.:.:.	.:.:.:.:.:.:.:.:.:.:.	.:.:.:.:.:.:.:.:.:.:.	.:.:.:.:.:.:.:.:.:.:.	.:.:.:.:.:.:.:.:.:.:.	.:.:.:.:.:.:.:.:.:.:.	.:.:.:.:.:.:.:.:.:.:.	.:.:.:.:.:.:.:.:.:.:.	.:.:.:.:.:.:.:.:.:.:.	.:.:.:.:.:.:.:.:.:.:.	.:.:.:.:.:.:.:.:.:.:.	.:.:.:.:.:.:.:.:.:.:.	.:.:.:.:.:.:.:.:.:.:.	.:.:.:.:.:.:.:.:.:.:.	.:.:.:.:.:.:.:.:.:.:.	.:.:.:.:.:.:.:.:.:.:.	.:.:.:.:.:.:.:.:.:.:.	.:.:.:.:.:.:.:.:.:.:.	.:.:.:.:.:.:.:.:.:.:.	.:.:.:.:.:.:.:.:.:.:.	.:.:.:.:.:.:.:.:.:.:.	.:.:.:.:.:.:.:.:.:.:.	.:.:.:.:.:.:.:.:.:.:.	.:.:.:.:.:.:.:.:.:.:.	.:.:.:.:.:.:.:.:.:.:.	.:.:.:.:.:.:.:.:.:.:.	.:.:.:.:.:.:.:.:.:.:.	.:.:.:.:.:.:.:.:.:.:.	.:.:.:.:.:.:.:.:.:.:.	.:.:.:.:.:.:.:.:.:.:.	.:.:.:.:.:.:.:.:.:.:.	.:.:.:.:.:.:.:.:.:.:.	.:.:.:.:.:.:.:.:.:.:.	.:.:.:.:.:.:.:.:.:.:.	.:.:.:.:.:.:.:.:.:.:.	.:.:.:.:.:.:.:.:.:.:.	.:.:.:.:.:.:.:.:.:.:.	.:.:.:.:.:.:.:.:.:.:.	.:.:.:.:.:.:.:.:.:.:.	.:.:.:.:.:.:.:.:.:.:.	.:.:.:.:.:.:.:.:.:.:.	.:.:.:.:.:.:.:.:.:.:.	.:.:.:.:.:.:.:.:.:.:.	.:.:.:.:.:.:.:.:.:.:.	.:.:.:.:.:.:.:.:.:.:.	.:.:.:.:.:.:.:.:.:.:.	.:.:.:.:.:.:.:.:.:.:.	.:.:.:.:.:.:.:.:.:.:.	.:.:.:.:.:.:.:.:.:.:.	.:.:.:.:.:.:.:.:.:.:.	.:.:.:.:.:.:.:.:.:.:.	.:.:.:.:.:.:.:.:.:.:.	.:.:.:.:.:.:.:.:.:.:.	.:.:.:.:.:.:.:.:.:.:.	.:.:.:.:.:.:.:.:.:.:.	.:.:.:.:.:.:.:.:.:.:.	.:.:.:.:.:.:.:.:.:.:.	.:.:.:.:.:.:.:.:.:.:.	.:.:.:.:.:.:.:.:.:.:.	.:.:.:.:.:.:.:.:.:.:.	.:.:.:.:.:.:.:.:.:.:.	.:.:.:.:.:.:.:.:.:.:.	.:.:.:.:.:.:.:.:.:.:.	.:.:.:.:.:.:.:.:.:.:.	.:.:.:.:.:.:.:.:.:.:.	.:.:.:.:.:.:.:.:.:.:.	.:.:.:.:.:.:.:.:.:.:.	.:.:.:.:.:.:.:.:.:.:.	.:.:.:.:.:.:.:.:.:.:.	.:.:.:.:.:.:.:.:.:.:.	.:.:.:.:.:.:.:.:.:.:.	.:.:.:.:.:.:.:.:.:.:.	.:.:.:.:.:.:.:.:.:.:.	.:.:.:.:.:.:.:.:.:.:.	.:.:.:.:.:.:.:.:.:.:.	.:.:.:.:.:.:.:.:.:.:.	.:.:.:.:.:.:.:.:.:.:.	.:.:.:.:.:.:.:.:.:.:.	.:.:.:.:.:.:.:.:.:.:.	.:.:.:.:.:.:.:.:.:.:.	.:.:.:.:.:.:.:.:.:.:.	.:.:.:.:.:.:.:.:.:.:.	.:.:.:.:.:.:.:.:.:.:.	.:.:.:.:.:.:.:.:.:.:.	.:.:.:.:.:.:.:.:.:.:.	.:.:.:.:.:.:.:.:.:.:.	.:.:.:.:.:.:.:.:.:.:.	.:.:.:.:.:.:.:.:.:.:.	.:.:.:.:.:.:.:.:.:.:.
chrI	29613	.	T	<INS:ME>	.	PASS	SVTYPE=INS;STRAND=+;FAMILY=TY2	GT:END:CLASS:FREQUENCY:SUPPORT_READS:REF_READS:FIVE_PRIME_SUPPORT:THREE_PRIME_SUPPORT:RELIABILITY:FIVE_PRIME_JUNCTION_SUPPORT:THREE_PRIME_JUNCTION_SUPPORT	.:.:.:.:.:.:.:.:.:.:.	.:.:.:.:.:.:.:.:.:.:.	.:.:.:.:.:.:.:.:.:.:.	.:.:.:.:.:.:.:.:.:.:.	.:.:.:.:.:.:.:.:.:.:.	.:.:.:.:.:.:.:.:.:.:.	.:.:.:.:.:.:.:.:.:.:.	.:.:.:.:.:.:.:.:.:.:.	.:.:.:.:.:.:.:.:.:.:.	.:.:.:.:.:.:.:.:.:.:.	.:.:.:.:.:.:.:.:.:.:.	.:.:.:.:.:.:.:.:.:.:.	.:.:.:.:.:.:.:.:.:.:.	.:.:.:.:.:.:.:.:.:.:.	.:.:.:.:.:.:.:.:.:.:.	.:.:.:.:.:.:.:.:.:.:.	.:.:.:.:.:.:.:.:.:.:.	.:.:.:.:.:.:.:.:.:.:.	.:.:.:.:.:.:.:.:.:.:.	.:.:.:.:.:.:.:.:.:.:.	.:.:.:.:.:.:.:.:.:.:.	.:.:.:.:.:.:.:.:.:.:.	.:.:.:.:.:.:.:.:.:.:.	.:.:.:.:.:.:.:.:.:.:.	.:.:.:.:.:.:.:.:.:.:.	.:.:.:.:.:.:.:.:.:.:.	.:.:.:.:.:.:.:.:.:.:.	.:.:.:.:.:.:.:.:.:.:.	.:.:.:.:.:.:.:.:.:.:.	.:.:.:.:.:.:.:.:.:.:.	.:.:.:.:.:.:.:.:.:.:.	.:.:.:.:.:.:.:.:.:.:.	.:.:.:.:.:.:.:.:.:.:.	.:.:.:.:.:.:.:.:.:.:.	.:.:.:.:.:.:.:.:.:.:.	.:.:.:.:.:.:.:.:.:.:.	.:.:.:.:.:.:.:.:.:.:.	.:.:.:.:.:.:.:.:.:.:.	.:.:.:.:.:.:.:.:.:.:.	.:.:.:.:.:.:.:.:.:.:.	.:.:.:.:.:.:.:.:.:.:.	.:.:.:.:.:.:.:.:.:.:.	.:.:.:.:.:.:.:.:.:.:.	.:.:.:.:.:.:.:.:.:.:.	.:.:.:.:.:.:.:.:.:.:.	.:.:.:.:.:.:.:.:.:.:.	.:.:.:.:.:.:.:.:.:.:.	.:.:.:.:.:.:.:.:.:.:.	.:.:.:.:.:.:.:.:.:.:.	.:.:.:.:.:.:.:.:.:.:.	.:.:.:.:.:.:.:.:.:.:.	.:.:.:.:.:.:.:.:.:.:.	.:.:.:.:.:.:.:.:.:.:.	.:.:.:.:.:.:.:.:.:.:.	.:.:.:.:.:.:.:.:.:.:.	.:.:.:.:.:.:.:.:.:.:.	.:.:.:.:.:.:.:.:.:.:.	.:.:.:.:.:.:.:.:.:.:.	.:.:.:.:.:.:.:.:.:.:.	.:.:.:.:.:.:.:.:.:.:.	.:.:.:.:.:.:.:.:.:.:.	.:.:.:.:.:.:.:.:.:.:.	.:.:.:.:.:.:.:.:.:.:.	.:.:.:.:.:.:.:.:.:.:.	.:.:.:.:.:.:.:.:.:.:.	.:.:.:.:.:.:.:.:.:.:.	.:.:.:.:.:.:.:.:.:.:.	.:.:.:.:.:.:.:.:.:.:.	.:.:.:.:.:.:.:.:.:.:.	.:.:.:.:.:.:.:.:.:.:.	.:.:.:.:.:.:.:.:.:.:.	.:.:.:.:.:.:.:.:.:.:.	.:.:.:.:.:.:.:.:.:.:.	.:.:.:.:.:.:.:.:.:.:.	.:.:.:.:.:.:.:.:.:.:.	.:.:.:.:.:.:.:.:.:.:.	.:.:.:.:.:.:.:.:.:.:.	.:.:.:.:.:.:.:.:.:.:.	.:.:.:.:.:.:.:.:.:.:.	.:.:.:.:.:.:.:.:.:.:.	.:.:.:.:.:.:.:.:.:.:.	.:.:.:.:.:.:.:.:.:.:.	.:.:.:.:.:.:.:.:.:.:.	.:.:.:.:.:.:.:.:.:.:.	.:.:.:.:.:.:.:.:.:.:.	.:.:.:.:.:.:.:.:.:.:.	.:.:.:.:.:.:.:.:.:.:.	.:.:.:.:.:.:.:.:.:.:.	.:.:.:.:.:.:.:.:.:.:.	.:.:.:.:.:.:.:.:.:.:.	.:.:.:.:.:.:.:.:.:.:.	.:.:.:.:.:.:.:.:.:.:.	.:.:.:.:.:.:.:.:.:.:.	.:.:.:.:.:.:.:.:.:.:.	.:.:.:.:.:.:.:.:.:.:.	.:.:.:.:.:.:.:.:.:.:.	.:.:.:.:.:.:.:.:.:.:.	.:.:.:.:.:.:.:.:.:.:.	.:.:.:.:.:.:.:.:.:.:.	.:.:.:.:.:.:.:.:.:.:.	.:.:.:.:.:.:.:.:.:.:.	.:.:.:.:.:.:.:.:.:.:.	.:.:.:.:.:.:.:.:.:.:.	.:.:.:.:.:.:.:.:.:.:.	.:.:.:.:.:.:.:.:.:.:.	.:.:.:.:.:.:.:.:.:.:.	.:.:.:.:.:.:.:.:.:.:.	.:.:.:.:.:.:.:.:.:.:.	.:.:.:.:.:.:.:.:.:.:.	.:.:.:.:.:.:.:.:.:.:.	.:.:.:.:.:.:.:.:.:.:.	.:.:.:.:.:.:.:.:.:.:.	.:.:.:.:.:.:.:.:.:.:.	.:.:.:.:.:.:.:.:.:.:.	.:.:.:.:.:.:.:.:.:.:.	.:.:.:.:.:.:.:.:.:.:.	.:.:.:.:.:.:.:.:.:.:.	.:.:.:.:.:.:.:.:.:.:.	.:.:.:.:.:.:.:.:.:.:.	.:.:.:.:.:.:.:.:.:.:.	.:.:.:.:.:.:.:.:.:.:.	.:.:.:.:.:.:.:.:.:.:.	.:.:.:.:.:.:.:.:.:.:.	.:.:.:.:.:.:.:.:.:.:.	.:.:.:.:.:.:.:.:.:.:.	.:.:.:.:.:.:.:.:.:.:.	.:.:.:.:.:.:.:.:.:.:.	.:.:.:.:.:.:.:.:.:.:.	.:.:.:.:.:.:.:.:.:.:.	.:.:.:.:.:.:.:.:.:.:.	.:.:.:.:.:.:.:.:.:.:.	.:.:.:.:.:.:.:.:.:.:.	.:.:.:.:.:.:.:.:.:.:.	.:.:.:.:.:.:.:.:.:.:.	.:.:.:.:.:.:.:.:.:.:.	.:.:.:.:.:.:.:.:.:.:.	.:.:.:.:.:.:.:.:.:.:.	.:.:.:.:.:.:.:.:.:.:.	.:.:.:.:.:.:.:.:.:.:.	.:.:.:.:.:.:.:.:.:.:.	.:.:.:.:.:.:.:.:.:.:.	.:.:.:.:.:.:.:.:.:.:.	.:.:.:.:.:.:.:.:.:.:.	.:.:.:.:.:.:.:.:.:.:.	.:.:.:.:.:.:.:.:.:.:.	.:.:.:.:.:.:.:.:.:.:.	.:.:.:.:.:.:.:.:.:.:.	.:.:.:.:.:.:.:.:.:.:.	.:.:.:.:.:.:.:.:.:.:.	.:.:.:.:.:.:.:.:.:.:.	.:.:.:.:.:.:.:.:.:.:.	.:.:.:.:.:.:.:.:.:.:.	.:.:.:.:.:.:.:.:.:.:.	.:.:.:.:.:.:.:.:.:.:.	.:.:.:.:.:.:.:.:.:.:.	.:.:.:.:.:.:.:.:.:.:.	.:.:.:.:.:.:.:.:.:.:.	.:.:.:.:.:.:.:.:.:.:.	.:.:.:.:.:.:.:.:.:.:.	.:.:.:.:.:.:.:.:.:.:.	.:.:.:.:.:.:.:.:.:.:.	.:.:.:.:.:.:.:.:.:.:.	.:.:.:.:.:.:.:.:.:.:.	.:.:.:.:.:.:.:.:.:.:.	.:.:.:.:.:.:.:.:.:.:.	.:.:.:.:.:.:.:.:.:.:.	.:.:.:.:.:.:.:.:.:.:.	.:.:.:.:.:.:.:.:.:.:.	.:.:.:.:.:.:.:.:.:.:.	.:.:.:.:.:.:.:.:.:.:.	.:.:.:.:.:.:.:.:.:.:.	.:.:.:.:.:.:.:.:.:.:.	.:.:.:.:.:.:.:.:.:.:.	.:.:.:.:.:.:.:.:.:.:.	.:.:.:.:.:.:.:.:.:.:.	.:.:.:.:.:.:.:.:.:.:.	.:.:.:.:.:.:.:.:.:.:.	.:.:.:.:.:.:.:.:.:.:.	.:.:.:.:.:.:.:.:.:.:.	.:.:.:.:.:.:.:.:.:.:.	.:.:.:.:.:.:.:.:.:.:.	.:.:.:.:.:.:.:.:.:.:.	.:.:.:.:.:.:.:.:.:.:.	.:.:.:.:.:.:.:.:.:.:.	.:.:.:.:.:.:.:.:.:.:.	.:.:.:.:.:.:.:.:.:.:.	.:.:.:.:.:.:.:.:.:.:.	.:.:.:.:.:.:.:.:.:.:.	.:.:.:.:.:.:.:.:.:.:.	.:.:.:.:.:.:.:.:.:.:.	.:.:.:.:.:.:.:.:.:.:.	.:.:.:.:.:.:.:.:.:.:.	.:.:.:.:.:.:.:.:.:.:.	.:.:.:.:.:.:.:.:.:.:.	.:.:.:.:.:.:.:.:.:.:.	.:.:.:.:.:.:.:.:.:.:.	.:.:.:.:.:.:.:.:.:.:.	.:.:.:.:.:.:.:.:.:.:.	.:.:.:.:.:.:.:.:.:.:.	.:.:.:.:.:.:.:.:.:.:.	.:.:.:.:.:.:.:.:.:.:.	.:.:.:.:.:.:.:.:.:.:.	.:.:.:.:.:.:.:.:.:.:.	.:.:.:.:.:.:.:.:.:.:.	.:.:.:.:.:.:.:.:.:.:.	.:.:.:.:.:.:.:.:.:.:.	.:.:.:.:.:.:.:.:.:.:.	.:.:.:.:.:.:.:.:.:.:.	.:.:.:.:.:.:.:.:.:.:.	.:.:.:.:.:.:.:.:.:.:.	.:.:.:.:.:.:.:.:.:.:.	.:.:.:.:.:.:.:.:.:.:.	.:.:.:.:.:.:.:.:.:.:.	.:.:.:.:.:.:.:.:.:.:.	.:.:.:.:.:.:.:.:.:.:.	.:.:.:.:.:.:.:.:.:.:.	.:.:.:.:.:.:.:.:.:.:.	.:.:.:.:.:.:.:.:.:.:.	.:.:.:.:.:.:.:.:.:.:.	.:.:.:.:.:.:.:.:.:.:.	.:.:.:.:.:.:.:.:.:.:.	.:.:.:.:.:.:.:.:.:.:.	.:.:.:.:.:.:.:.:.:.:.	.:.:.:.:.:.:.:.:.:.:.	.:.:.:.:.:.:.:.:.:.:.	.:.:.:.:.:.:.:.:.:.:.	.:.:.:.:.:.:.:.:.:.:.	.:.:.:.:.:.:.:.:.:.:.	.:.:.:.:.:.:.:.:.:.:.	.:.:.:.:.:.:.:.:.:.:.	.:.:.:.:.:.:.:.:.:.:.	.:.:.:.:.:.:.:.:.:.:.	.:.:.:.:.:.:.:.:.:.:.	.:.:.:.:.:.:.:.:.:.:.	.:.:.:.:.:.:.:.:.:.:.	.:.:.:.:.:.:.:.:.:.:.	.:.:.:.:.:.:.:.:.:.:.	.:.:.:.:.:.:.:.:.:.:.	.:.:.:.:.:.:.:.:.:.:.	.:.:.:.:.:.:.:.:.:.:.	.:.:.:.:.:.:.:.:.:.:.	.:.:.:.:.:.:.:.:.:.:.	.:.:.:.:.:.:.:.:.:.:.	.:.:.:.:.:.:.:.:.:.:.	.:.:.:.:.:.:.:.:.:.:.	.:.:.:.:.:.:.:.:.:.:.	.:.:.:.:.:.:.:.:.:.:.	.:.:.:.:.:.:.:.:.:.:.	.:.:.:.:.:.:.:.:.:.:.	.:.:.:.:.:.:.:.:.:.:.	.:.:.:.:.:.:.:.:.:.:.	.:.:.:.:.:.:.:.:.:.:.	.:.:.:.:.:.:.:.:.:.:.	.:.:.:.:.:.:.:.:.:.:.	.:.:.:.:.:.:.:.:.:.:.	.:.:.:.:.:.:.:.:.:.:.	.:.:.:.:.:.:.:.:.:.:.	.:.:.:.:.:.:.:.:.:.:.	.:.:.:.:.:.:.:.:.:.:.	.:.:.:.:.:.:.:.:.:.:.	.:.:.:.:.:.:.:.:.:.:.	.:.:.:.:.:.:.:.:.:.:.	.:.:.:.:.:.:.:.:.:.:.	.:.:.:.:.:.:.:.:.:.:.	.:.:.:.:.:.:.:.:.:.:.	.:.:.:.:.:.:.:.:.:.:.	.:.:.:.:.:.:.:.:.:.:.	.:.:.:.:.:.:.:.:.:.:.	.:.:.:.:.:.:.:.:.:.:.	.:.:.:.:.:.:.:.:.:.:.	.:.:.:.:.:.:.:.:.:.:.	.:.:.:.:.:.:.:.:.:.:.	.:.:.:.:.:.:.:.:.:.:.	.:.:.:.:.:.:.:.:.:.:.	.:.:.:.:.:.:.:.:.:.:.	.:.:.:.:.:.:.:.:.:.:.	.:.:.:.:.:.:.:.:.:.:.	.:.:.:.:.:.:.:.:.:.:.	.:.:.:.:.:.:.:.:.:.:.	.:.:.:.:.:.:.:.:.:.:.	.:.:.:.:.:.:.:.:.:.:.	.:.:.:.:.:.:.:.:.:.:.	.:.:.:.:.:.:.:.:.:.:.	.:.:.:.:.:.:.:.:.:.:.	.:.:.:.:.:.:.:.:.:.:.	.:.:.:.:.:.:.:.:.:.:.	.:.:.:.:.:.:.:.:.:.:.	.:.:.:.:.:.:.:.:.:.:.	.:.:.:.:.:.:.:.:.:.:.	.:.:.:.:.:.:.:.:.:.:.	.:.:.:.:.:.:.:.:.:.:.	.:.:.:.:.:.:.:.:.:.:.	.:.:.:.:.:.:.:.:.:.:.	.:.:.:.:.:.:.:.:.:.:.	.:.:.:.:.:.:.:.:.:.:.	.:.:.:.:.:.:.:.:.:.:.	.:.:.:.:.:.:.:.:.:.:.	.:.:.:.:.:.:.:.:.:.:.	.:.:.:.:.:.:.:.:.:.:.	.:.:.:.:.:.:.:.:.:.:.	.:.:.:.:.:.:.:.:.:.:.	.:.:.:.:.:.:.:.:.:.:.	.:.:.:.:.:.:.:.:.:.:.	.:.:.:.:.:.:.:.:.:.:.	.:.:.:.:.:.:.:.:.:.:.	.:.:.:.:.:.:.:.:.:.:.	.:.:.:.:.:.:.:.:.:.:.	.:.:.:.:.:.:.:.:.:.:.	.:.:.:.:.:.:.:.:.:.:.	.:.:.:.:.:.:.:.:.:.:.	.:.:.:.:.:.:.:.:.:.:.	.:.:.:.:.:.:.:.:.:.:.	.:.:.:.:.:.:.:.:.:.:.	.:.:.:.:.:.:.:.:.:.:.	.:.:.:.:.:.:.:.:.:.:.	.:.:.:.:.:.:.:.:.:.:.	.:.:.:.:.:.:.:.:.:.:.	.:.:.:.:.:.:.:.:.:.:.	.:.:.:.:.:.:.:.:.:.:.	.:.:.:.:.:.:.:.:.:.:.	.:.:.:.:.:.:.:.:.:.:.	.:.:.:.:.:.:.:.:.:.:.	.:.:.:.:.:.:.:.:.:.:.	.:.:.:.:.:.:.:.:.:.:.	.:.:.:.:.:.:.:.:.:.:.	.:.:.:.:.:.:.:.:.:.:.	.:.:.:.:.:.:.:.:.:.:.	.:.:.:.:.:.:.:.:.:.:.	.:.:.:.:.:.:.:.:.:.:.	.:.:.:.:.:.:.:.:.:.:.	.:.:.:.:.:.:.:.:.:.:.	.:.:.:.:.:.:.:.:.:.:.	.:.:.:.:.:.:.:.:.:.:.	.:.:.:.:.:.:.:.:.:.:.	.:.:.:.:.:.:.:.:.:.:.	.:.:.:.:.:.:.:.:.:.:.	.:.:.:.:.:.:.:.:.:.:.	.:.:.:.:.:.:.:.:.:.:.	.:.:.:.:.:.:.:.:.:.:.	.:.:.:.:.:.:.:.:.:.:.	.:.:.:.:.:.:.:.:.:.:.	.:.:.:.:.:.:.:.:.:.:.	.:.:.:.:.:.:.:.:.:.:.	.:.:.:.:.:.:.:.:.:.:.	.:.:.:.:.:.:.:.:.:.:.	.:.:.:.:.:.:.:.:.:.:.	.:.:.:.:.:.:.:.:.:.:.	.:.:.:.:.:.:.:.:.:.:.	.:.:.:.:.:.:.:.:.:.:.	.:.:.:.:.:.:.:.:.:.:.	.:.:.:.:.:.:.:.:.:.:.	.:.:.:.:.:.:.:.:.:.:.	.:.:.:.:.:.:.:.:.:.:.	.:.:.:.:.:.:.:.:.:.:.	.:.:.:.:.:.:.:.:.:.:.	.:.:.:.:.:.:.:.:.:.:.	.:.:.:.:.:.:.:.:.:.:.	.:.:.:.:.:.:.:.:.:.:.	.:.:.:.:.:.:.:.:.:.:.	.:.:.:.:.:.:.:.:.:.:.	.:.:.:.:.:.:.:.:.:.:.	.:.:.:.:.:.:.:.:.:.:.	.:.:.:.:.:.:.:.:.:.:.	.:.:.:.:.:.:.:.:.:.:.	.:.:.:.:.:.:.:.:.:.:.	.:.:.:.:.:.:.:.:.:.:.	.:.:.:.:.:.:.:.:.:.:.	.:.:.:.:.:.:.:.:.:.:.	.:.:.:.:.:.:.:.:.:.:.	.:.:.:.:.:.:.:.:.:.:.	.:.:.:.:.:.:.:.:.:.:.	.:.:.:.:.:.:.:.:.:.:.	.:.:.:.:.:.:.:.:.:.:.	.:.:.:.:.:.:.:.:.:.:.	.:.:.:.:.:.:.:.:.:.:.	.:.:.:.:.:.:.:.:.:.:.	.:.:.:.:.:.:.:.:.:.:.	.:.:.:.:.:.:.:.:.:.:.	.:.:.:.:.:.:.:.:.:.:.	.:.:.:.:.:.:.:.:.:.:.	.:.:.:.:.:.:.:.:.:.:.	.:.:.:.:.:.:.:.:.:.:.	.:.:.:.:.:.:.:.:.:.:.	.:.:.:.:.:.:.:.:.:.:.	.:.:.:.:.:.:.:.:.:.:.	.:.:.:.:.:.:.:.:.:.:.	.:.:.:.:.:.:.:.:.:.:.	.:.:.:.:.:.:.:.:.:.:.	.:.:.:.:.:.:.:.:.:.:.	.:.:.:.:.:.:.:.:.:.:.	.:.:.:.:.:.:.:.:.:.:.	.:.:.:.:.:.:.:.:.:.:.	.:.:.:.:.:.:.:.:.:.:.	.:.:.:.:.:.:.:.:.:.:.	.:.:.:.:.:.:.:.:.:.:.	.:.:.:.:.:.:.:.:.:.:.	.:.:.:.:.:.:.:.:.:.:.	.:.:.:.:.:.:.:.:.:.:.	.:.:.:.:.:.:.:.:.:.:.	.:.:.:.:.:.:.:.:.:.:.	.:.:.:.:.:.:.:.:.:.:.	.:.:.:.:.:.:.:.:.:.:.	.:.:.:.:.:.:.:.:.:.:.	.:.:.:.:.:.:.:.:.:.:.	.:.:.:.:.:.:.:.:.:.:.	.:.:.:.:.:.:.:.:.:.:.	.:.:.:.:.:.:.:.:.:.:.	.:.:.:.:.:.:.:.:.:.:.	.:.:.:.:.:.:.:.:.:.:.	.:.:.:.:.:.:.:.:.:.:.	.:.:.:.:.:.:.:.:.:.:.	.:.:.:.:.:.:.:.:.:.:.	.:.:.:.:.:.:.:.:.:.:.	.:.:.:.:.:.:.:.:.:.:.	.:.:.:.:.:.:.:.:.:.:.	.:.:.:.:.:.:.:.:.:.:.	.:.:.:.:.:.:.:.:.:.:.	.:.:.:.:.:.:.:.:.:.:.	.:.:.:.:.:.:.:.:.:.:.	.:.:.:.:.:.:.:.:.:.:.	.:.:.:.:.:.:.:.:.:.:.	.:.:.:.:.:.:.:.:.:.:.	.:.:.:.:.:.:.:.:.:.:.	.:.:.:.:.:.:.:.:.:.:.	.:.:.:.:.:.:.:.:.:.:.	.:.:.:.:.:.:.:.:.:.:.	.:.:.:.:.:.:.:.:.:.:.	.:.:.:.:.:.:.:.:.:.:.	.:.:.:.:.:.:.:.:.:.:.	.:.:.:.:.:.:.:.:.:.:.	.:.:.:.:.:.:.:.:.:.:.	.:.:.:.:.:.:.:.:.:.:.	.:.:.:.:.:.:.:.:.:.:.	.:.:.:.:.:.:.:.:.:.:.	.:.:.:.:.:.:.:.:.:.:.	.:.:.:.:.:.:.:.:.:.:.	.:.:.:.:.:.:.:.:.:.:.	.:.:.:.:.:.:.:.:.:.:.	.:.:.:.:.:.:.:.:.:.:.	.:.:.:.:.:.:.:.:.:.:.	.:.:.:.:.:.:.:.:.:.:.	.:.:.:.:.:.:.:.:.:.:.	.:.:.:.:.:.:.:.:.:.:.	.:.:.:.:.:.:.:.:.:.:.	.:.:.:.:.:.:.:.:.:.:.	.:.:.:.:.:.:.:.:.:.:.	.:.:.:.:.:.:.:.:.:.:.	.:.:.:.:.:.:.:.:.:.:.	.:.:.:.:.:.:.:.:.:.:.	.:.:.:.:.:.:.:.:.:.:.	.:.:.:.:.:.:.:.:.:.:.	.:.:.:.:.:.:.:.:.:.:.	.:.:.:.:.:.:.:.:.:.:.	.:.:.:.:.:.:.:.:.:.:.	.:.:.:.:.:.:.:.:.:.:.	.:.:.:.:.:.:.:.:.:.:.	.:.:.:.:.:.:.:.:.:.:.	.:.:.:.:.:.:.:.:.:.:.	.:.:.:.:.:.:.:.:.:.:.	.:.:.:.:.:.:.:.:.:.:.	.:.:.:.:.:.:.:.:.:.:.	.:.:.:.:.:.:.:.:.:.:.	.:.:.:.:.:.:.:.:.:.:.	.:.:.:.:.:.:.:.:.:.:.	.:.:.:.:.:.:.:.:.:.:.	.:.:.:.:.:.:.:.:.:.:.	.:.:.:.:.:.:.:.:.:.:.	.:.:.:.:.:.:.:.:.:.:.	.:.:.:.:.:.:.:.:.:.:.	.:.:.:.:.:.:.:.:.:.:.	.:.:.:.:.:.:.:.:.:.:.	.:.:.:.:.:.:.:.:.:.:.	.:.:.:.:.:.:.:.:.:.:.	.:.:.:.:.:.:.:.:.:.:.	.:.:.:.:.:.:.:.:.:.:.	.:.:.:.:.:.:.:.:.:.:.	.:.:.:.:.:.:.:.:.:.:.	.:.:.:.:.:.:.:.:.:.:.	.:.:.:.:.:.:.:.:.:.:.	.:.:.:.:.:.:.:.:.:.:.	.:.:.:.:.:.:.:.:.:.:.	.:.:.:.:.:.:.:.:.:.:.	.:.:.:.:.:.:.:.:.:.:.	.:.:.:.:.:.:.:.:.:.:.	.:.:.:.:.:.:.:.:.:.:.	.:.:.:.:.:.:.:.:.:.:.	.:.:.:.:.:.:.:.:.:.:.	.:.:.:.:.:.:.:.:.:.:.	.:.:.:.:.:.:.:.:.:.:.	.:.:.:.:.:.:.:.:.:.:.	.:.:.:.:.:.:.:.:.:.:.	.:.:.:.:.:.:.:.:.:.:.	.:.:.:.:.:.:.:.:.:.:.	.:.:.:.:.:.:.:.:.:.:.	.:.:.:.:.:.:.:.:.:.:.	.:.:.:.:.:.:.:.:.:.:.	.:.:.:.:.:.:.:.:.:.:.	.:.:.:.:.:.:.:.:.:.:.	.:.:.:.:.:.:.:.:.:.:.	.:.:.:.:.:.:.:.:.:.:.	.:.:.:.:.:.:.:.:.:.:.	.:.:.:.:.:.:.:.:.:.:.	.:.:.:.:.:.:.:.:.:.:.	.:.:.:.:.:.:.:.:.:.:.	.:.:.:.:.:.:.:.:.:.:.	.:.:.:.:.:.:.:.:.:.:.	.:.:.:.:.:.:.:.:.:.:.	.:.:.:.:.:.:.:.:.:.:.	.:.:.:.:.:.:.:.:.:.:.	.:.:.:.:.:.:.:.:.:.:.	.:.:.:.:.:.:.:.:.:.:.	.:.:.:.:.:.:.:.:.:.:.	.:.:.:.:.:.:.:.:.:.:.	.:.:.:.:.:.:.:.:.:.:.	.:.:.:.:.:.:.:.:.:.:.	.:.:.:.:.:.:.:.:.:.:.	.:.:.:.:.:.:.:.:.:.:.	1:29658:1p1:1:33:0:18:15:100:0:0	.:.:.:.:.:.:.:.:.:.:.	.:.:.:.:.:.:.:.:.:.:.	.:.:.:.:.:.:.:.:.:.:.	.:.:.:.:.:.:.:.:.:.:.	.:.:.:.:.:.:.:.:.:.:.	.:.:.:.:.:.:.:.:.:.:.	.:.:.:.:.:.:.:.:.:.:.	.:.:.:.:.:.:.:.:.:.:.	.:.:.:.:.:.:.:.:.:.:.	.:.:.:.:.:.:.:.:.:.:.	.:.:.:.:.:.:.:.:.:.:.	.:.:.:.:.:.:.:.:.:.:.	.:.:.:.:.:.:.:.:.:.:.	.:.:.:.:.:.:.:.:.:.:.	.:.:.:.:.:.:.:.:.:.:.	.:.:.:.:.:.:.:.:.:.:.	.:.:.:.:.:.:.:.:.:.:.	.:.:.:.:.:.:.:.:.:.:.	.:.:.:.:.:.:.:.:.:.:.	.:.:.:.:.:.:.:.:.:.:.	.:.:.:.:.:.:.:.:.:.:.	.:.:.:.:.:.:.:.:.:.:.	.:.:.:.:.:.:.:.:.:.:.	.:.:.:.:.:.:.:.:.:.:.	.:.:.:.:.:.:.:.:.:.:.	.:.:.:.:.:.:.:.:.:.:.	.:.:.:.:.:.:.:.:.:.:.	.:.:.:.:.:.:.:.:.:.:.	.:.:.:.:.:.:.:.:.:.:.	.:.:.:.:.:.:.:.:.:.:.	.:.:.:.:.:.:.:.:.:.:.	.:.:.:.:.:.:.:.:.:.:.	.:.:.:.:.:.:.:.:.:.:.	.:.:.:.:.:.:.:.:.:.:.	.:.:.:.:.:.:.:.:.:.:.	.:.:.:.:.:.:.:.:.:.:.	.:.:.:.:.:.:.:.:.:.:.	.:.:.:.:.:.:.:.:.:.:.	.:.:.:.:.:.:.:.:.:.:.	.:.:.:.:.:.:.:.:.:.:.	.:.:.:.:.:.:.:.:.:.:.	.:.:.:.:.:.:.:.:.:.:.	.:.:.:.:.:.:.:.:.:.:.	.:.:.:.:.:.:.:.:.:.:.	.:.:.:.:.:.:.:.:.:.:.	.:.:.:.:.:.:.:.:.:.:.	.:.:.:.:.:.:.:.:.:.:.	.:.:.:.:.:.:.:.:.:.:.	.:.:.:.:.:.:.:.:.:.:.	.:.:.:.:.:.:.:.:.:.:.	.:.:.:.:.:.:.:.:.:.:.	.:.:.:.:.:.:.:.:.:.:.	.:.:.:.:.:.:.:.:.:.:.	.:.:.:.:.:.:.:.:.:.:.	.:.:.:.:.:.:.:.:.:.:.	.:.:.:.:.:.:.:.:.:.:.	.:.:.:.:.:.:.:.:.:.:.	.:.:.:.:.:.:.:.:.:.:.	.:.:.:.:.:.:.:.:.:.:.	.:.:.:.:.:.:.:.:.:.:.	.:.:.:.:.:.:.:.:.:.:.	.:.:.:.:.:.:.:.:.:.:.	.:.:.:.:.:.:.:.:.:.:.	.:.:.:.:.:.:.:.:.:.:.	.:.:.:.:.:.:.:.:.:.:.	.:.:.:.:.:.:.:.:.:.:.	.:.:.:.:.:.:.:.:.:.:.	.:.:.:.:.:.:.:.:.:.:.	.:.:.:.:.:.:.:.:.:.:.	.:.:.:.:.:.:.:.:.:.:.	.:.:.:.:.:.:.:.:.:.:.	.:.:.:.:.:.:.:.:.:.:.	.:.:.:.:.:.:.:.:.:.:.	.:.:.:.:.:.:.:.:.:.:.	.:.:.:.:.:.:.:.:.:.:.	.:.:.:.:.:.:.:.:.:.:.	.:.:.:.:.:.:.:.:.:.:.	.:.:.:.:.:.:.:.:.:.:.	.:.:.:.:.:.:.:.:.:.:.	.:.:.:.:.:.:.:.:.:.:.	.:.:.:.:.:.:.:.:.:.:.	.:.:.:.:.:.:.:.:.:.:.	.:.:.:.:.:.:.:.:.:.:.	.:.:.:.:.:.:.:.:.:.:.	.:.:.:.:.:.:.:.:.:.:.	.:.:.:.:.:.:.:.:.:.:.	.:.:.:.:.:.:.:.:.:.:.	.:.:.:.:.:.:.:.:.:.:.	.:.:.:.:.:.:.:.:.:.:.	.:.:.:.:.:.:.:.:.:.:.	.:.:.:.:.:.:.:.:.:.:.	.:.:.:.:.:.:.:.:.:.:.	.:.:.:.:.:.:.:.:.:.:.	.:.:.:.:.:.:.:.:.:.:.	.:.:.:.:.:.:.:.:.:.:.	.:.:.:.:.:.:.:.:.:.:.	.:.:.:.:.:.:.:.:.:.:.	.:.:.:.:.:.:.:.:.:.:.	.:.:.:.:.:.:.:.:.:.:.	.:.:.:.:.:.:.:.:.:.:.	.:.:.:.:.:.:.:.:.:.:.	.:.:.:.:.:.:.:.:.:.:.	.:.:.:.:.:.:.:.:.:.:.	.:.:.:.:.:.:.:.:.:.:.	.:.:.:.:.:.:.:.:.:.:.	.:.:.:.:.:.:.:.:.:.:.	.:.:.:.:.:.:.:.:.:.:.	.:.:.:.:.:.:.:.:.:.:.	.:.:.:.:.:.:.:.:.:.:.	.:.:.:.:.:.:.:.:.:.:.	.:.:.:.:.:.:.:.:.:.:.	.:.:.:.:.:.:.:.:.:.:.	.:.:.:.:.:.:.:.:.:.:.	.:.:.:.:.:.:.:.:.:.:.	.:.:.:.:.:.:.:.:.:.:.	.:.:.:.:.:.:.:.:.:.:.	.:.:.:.:.:.:.:.:.:.:.	.:.:.:.:.:.:.:.:.:.:.	.:.:.:.:.:.:.:.:.:.:.	.:.:.:.:.:.:.:.:.:.:.	.:.:.:.:.:.:.:.:.:.:.	.:.:.:.:.:.:.:.:.:.:.	.:.:.:.:.:.:.:.:.:.:.	.:.:.:.:.:.:.:.:.:.:.	.:.:.:.:.:.:.:.:.:.:.	.:.:.:.:.:.:.:.:.:.:.	.:.:.:.:.:.:.:.:.:.:.	.:.:.:.:.:.:.:.:.:.:.	.:.:.:.:.:.:.:.:.:.:.	.:.:.:.:.:.:.:.:.:.:.	.:.:.:.:.:.:.:.:.:.:.	.:.:.:.:.:.:.:.:.:.:.	.:.:.:.:.:.:.:.:.:.:.	.:.:.:.:.:.:.:.:.:.:.	.:.:.:.:.:.:.:.:.:.:.	.:.:.:.:.:.:.:.:.:.:.	.:.:.:.:.:.:.:.:.:.:.	.:.:.:.:.:.:.:.:.:.:.	.:.:.:.:.:.:.:.:.:.:.	.:.:.:.:.:.:.:.:.:.:.	.:.:.:.:.:.:.:.:.:.:.	.:.:.:.:.:.:.:.:.:.:.	.:.:.:.:.:.:.:.:.:.:.	.:.:.:.:.:.:.:.:.:.:.	.:.:.:.:.:.:.:.:.:.:.	.:.:.:.:.:.:.:.:.:.:.	.:.:.:.:.:.:.:.:.:.:.	.:.:.:.:.:.:.:.:.:.:.	.:.:.:.:.:.:.:.:.:.:.	.:.:.:.:.:.:.:.:.:.:.	.:.:.:.:.:.:.:.:.:.:.	.:.:.:.:.:.:.:.:.:.:.	.:.:.:.:.:.:.:.:.:.:.	.:.:.:.:.:.:.:.:.:.:.	.:.:.:.:.:.:.:.:.:.:.	.:.:.:.:.:.:.:.:.:.:.	.:.:.:.:.:.:.:.:.:.:.	.:.:.:.:.:.:.:.:.:.:.	.:.:.:.:.:.:.:.:.:.:.	.:.:.:.:.:.:.:.:.:.:.	.:.:.:.:.:.:.:.:.:.:.	.:.:.:.:.:.:.:.:.:.:.	.:.:.:.:.:.:.:.:.:.:.	.:.:.:.:.:.:.:.:.:.:.	.:.:.:.:.:.:.:.:.:.:.	.:.:.:.:.:.:.:.:.:.:.	.:.:.:.:.:.:.:.:.:.:.	.:.:.:.:.:.:.:.:.:.:.	.:.:.:.:.:.:.:.:.:.:.	.:.:.:.:.:.:.:.:.:.:.	.:.:.:.:.:.:.:.:.:.:.	.:.:.:.:.:.:.:.:.:.:.	.:.:.:.:.:.:.:.:.:.:.	.:.:.:.:.:.:.:.:.:.:.	.:.:.:.:.:.:.:.:.:.:.	.:.:.:.:.:.:.:.:.:.:.	.:.:.:.:.:.:.:.:.:.:.	.:.:.:.:.:.:.:.:.:.:.	.:.:.:.:.:.:.:.:.:.:.	.:.:.:.:.:.:.:.:.:.:.	.:.:.:.:.:.:.:.:.:.:.	.:.:.:.:.:.:.:.:.:.:.	.:.:.:.:.:.:.:.:.:.:.	.:.:.:.:.:.:.:.:.:.:.	.:.:.:.:.:.:.:.:.:.:.	.:.:.:.:.:.:.:.:.:.:.	.:.:.:.:.:.:.:.:.:.:.	.:.:.:.:.:.:.:.:.:.:.	.:.:.:.:.:.:.:.:.:.:.	.:.:.:.:.:.:.:.:.:.:.	.:.:.:.:.:.:.:.:.:.:.	.:.:.:.:.:.:.:.:.:.:.	.:.:.:.:.:.:.:.:.:.:.	.:.:.:.:.:.:.:.:.:.:.	.:.:.:.:.:.:.:.:.:.:.	.:.:.:.:.:.:.:.:.:.:.	.:.:.:.:.:.:.:.:.:.:.	.:.:.:.:.:.:.:.:.:.:.	.:.:.:.:.:.:.:.:.:.:.	.:.:.:.:.:.:.:.:.:.:.	.:.:.:.:.:.:.:.:.:.:.	.:.:.:.:.:.:.:.:.:.:.	.:.:.:.:.:.:.:.:.:.:.	.:.:.:.:.:.:.:.:.:.:.	.:.:.:.:.:.:.:.:.:.:.	.:.:.:.:.:.:.:.:.:.:.	.:.:.:.:.:.:.:.:.:.:.	.:.:.:.:.:.:.:.:.:.:.	.:.:.:.:.:.:.:.:.:.:.	.:.:.:.:.:.:.:.:.:.:.	.:.:.:.:.:.:.:.:.:.:.	.:.:.:.:.:.:.:.:.:.:.	.:.:.:.:.:.:.:.:.:.:.	.:.:.:.:.:.:.:.:.:.:.	.:.:.:.:.:.:.:.:.:.:.	.:.:.:.:.:.:.:.:.:.:.	.:.:.:.:.:.:.:.:.:.:.	.:.:.:.:.:.:.:.:.:.:.	.:.:.:.:.:.:.:.:.:.:.	.:.:.:.:.:.:.:.:.:.:.	.:.:.:.:.:.:.:.:.:.:.	.:.:.:.:.:.:.:.:.:.:.	.:.:.:.:.:.:.:.:.:.:.	.:.:.:.:.:.:.:.:.:.:.	.:.:.:.:.:.:.:.:.:.:.	.:.:.:.:.:.:.:.:.:.:.	.:.:.:.:.:.:.:.:.:.:.	.:.:.:.:.:.:.:.:.:.:.	.:.:.:.:.:.:.:.:.:.:.	.:.:.:.:.:.:.:.:.:.:.	.:.:.:.:.:.:.:.:.:.:.	.:.:.:.:.:.:.:.:.:.:.	.:.:.:.:.:.:.:.:.:.:.	.:.:.:.:.:.:.:.:.:.:.	.:.:.:.:.:.:.:.:.:.:.	.:.:.:.:.:.:.:.:.:.:.	.:.:.:.:.:.:.:.:.:.:.	.:.:.:.:.:.:.:.:.:.:.	.:.:.:.:.:.:.:.:.:.:.	.:.:.:.:.:.:.:.:.:.:.	.:.:.:.:.:.:.:.:.:.:.	.:.:.:.:.:.:.:.:.:.:.	.:.:.:.:.:.:.:.:.:.:.	.:.:.:.:.:.:.:.:.:.:.	.:.:.:.:.:.:.:.:.:.:.	.:.:.:.:.:.:.:.:.:.:.	.:.:.:.:.:.:.:.:.:.:.	.:.:.:.:.:.:.:.:.:.:.	.:.:.:.:.:.:.:.:.:.:.	.:.:.:.:.:.:.:.:.:.:.	.:.:.:.:.:.:.:.:.:.:.	.:.:.:.:.:.:.:.:.:.:.	.:.:.:.:.:.:.:.:.:.:.	.:.:.:.:.:.:.:.:.:.:.	.:.:.:.:.:.:.:.:.:.:.	.:.:.:.:.:.:.:.:.:.:.	.:.:.:.:.:.:.:.:.:.:.	.:.:.:.:.:.:.:.:.:.:.	.:.:.:.:.:.:.:.:.:.:.	.:.:.:.:.:.:.:.:.:.:.	.:.:.:.:.:.:.:.:.:.:.	.:.:.:.:.:.:.:.:.:.:.	.:.:.:.:.:.:.:.:.:.:.	.:.:.:.:.:.:.:.:.:.:.	.:.:.:.:.:.:.:.:.:.:.	.:.:.:.:.:.:.:.:.:.:.	.:.:.:.:.:.:.:.:.:.:.	.:.:.:.:.:.:.:.:.:.:.	.:.:.:.:.:.:.:.:.:.:.	.:.:.:.:.:.:.:.:.:.:.	.:.:.:.:.:.:.:.:.:.:.	.:.:.:.:.:.:.:.:.:.:.	.:.:.:.:.:.:.:.:.:.:.	.:.:.:.:.:.:.:.:.:.:.	.:.:.:.:.:.:.:.:.:.:.	.:.:.:.:.:.:.:.:.:.:.	.:.:.:.:.:.:.:.:.:.:.	.:.:.:.:.:.:.:.:.:.:.	.:.:.:.:.:.:.:.:.:.:.	.:.:.:.:.:.:.:.:.:.:.	.:.:.:.:.:.:.:.:.:.:.	.:.:.:.:.:.:.:.:.:.:.	.:.:.:.:.:.:.:.:.:.:.	.:.:.:.:.:.:.:.:.:.:.	.:.:.:.:.:.:.:.:.:.:.	.:.:.:.:.:.:.:.:.:.:.	.:.:.:.:.:.:.:.:.:.:.	.:.:.:.:.:.:.:.:.:.:.	.:.:.:.:.:.:.:.:.:.:.	.:.:.:.:.:.:.:.:.:.:.	.:.:.:.:.:.:.:.:.:.:.	.:.:.:.:.:.:.:.:.:.:.	.:.:.:.:.:.:.:.:.:.:.	.:.:.:.:.:.:.:.:.:.:.	.:.:.:.:.:.:.:.:.:.:.	.:.:.:.:.:.:.:.:.:.:.	.:.:.:.:.:.:.:.:.:.:.	.:.:.:.:.:.:.:.:.:.:.	.:.:.:.:.:.:.:.:.:.:.	.:.:.:.:.:.:.:.:.:.:.	.:.:.:.:.:.:.:.:.:.:.	.:.:.:.:.:.:.:.:.:.:.	.:.:.:.:.:.:.:.:.:.:.	.:.:.:.:.:.:.:.:.:.:.	.:.:.:.:.:.:.:.:.:.:.	.:.:.:.:.:.:.:.:.:.:.	.:.:.:.:.:.:.:.:.:.:.	.:.:.:.:.:.:.:.:.:.:.	.:.:.:.:.:.:.:.:.:.:.	.:.:.:.:.:.:.:.:.:.:.	.:.:.:.:.:.:.:.:.:.:.	.:.:.:.:.:.:.:.:.:.:.	.:.:.:.:.:.:.:.:.:.:.	.:.:.:.:.:.:.:.:.:.:.	.:.:.:.:.:.:.:.:.:.:.	.:.:.:.:.:.:.:.:.:.:.	.:.:.:.:.:.:.:.:.:.:.	.:.:.:.:.:.:.:.:.:.:.	.:.:.:.:.:.:.:.:.:.:.	.:.:.:.:.:.:.:.:.:.:.	.:.:.:.:.:.:.:.:.:.:.	.:.:.:.:.:.:.:.:.:.:.	.:.:.:.:.:.:.:.:.:.:.	.:.:.:.:.:.:.:.:.:.:.	.:.:.:.:.:.:.:.:.:.:.	.:.:.:.:.:.:.:.:.:.:.	.:.:.:.:.:.:.:.:.:.:.	.:.:.:.:.:.:.:.:.:.:.	.:.:.:.:.:.:.:.:.:.:.	.:.:.:.:.:.:.:.:.:.:.	.:.:.:.:.:.:.:.:.:.:.	.:.:.:.:.:.:.:.:.:.:.	.:.:.:.:.:.:.:.:.:.:.	.:.:.:.:.:.:.:.:.:.:.	.:.:.:.:.:.:.:.:.:.:.	.:.:.:.:.:.:.:.:.:.:.	.:.:.:.:.:.:.:.:.:.:.	.:.:.:.:.:.:.:.:.:.:.	.:.:.:.:.:.:.:.:.:.:.	.:.:.:.:.:.:.:.:.:.:.	.:.:.:.:.:.:.:.:.:.:.	.:.:.:.:.:.:.:.:.:.:.	.:.:.:.:.:.:.:.:.:.:.	.:.:.:.:.:.:.:.:.:.:.	.:.:.:.:.:.:.:.:.:.:.	.:.:.:.:.:.:.:.:.:.:.	.:.:.:.:.:.:.:.:.:.:.	.:.:.:.:.:.:.:.:.:.:.	.:.:.:.:.:.:.:.:.:.:.	.:.:.:.:.:.:.:.:.:.:.	.:.:.:.:.:.:.:.:.:.:.	.:.:.:.:.:.:.:.:.:.:.	.:.:.:.:.:.:.:.:.:.:.	.:.:.:.:.:.:.:.:.:.:.	.:.:.:.:.:.:.:.:.:.:.	.:.:.:.:.:.:.:.:.:.:.	.:.:.:.:.:.:.:.:.:.:.	.:.:.:.:.:.:.:.:.:.:.	.:.:.:.:.:.:.:.:.:.:.	.:.:.:.:.:.:.:.:.:.:.	.:.:.:.:.:.:.:.:.:.:.	.:.:.:.:.:.:.:.:.:.:.	.:.:.:.:.:.:.:.:.:.:.	.:.:.:.:.:.:.:.:.:.:.	.:.:.:.:.:.:.:.:.:.:.	.:.:.:.:.:.:.:.:.:.:.	.:.:.:.:.:.:.:.:.:.:.	.:.:.:.:.:.:.:.:.:.:.	.:.:.:.:.:.:.:.:.:.:.	.:.:.:.:.:.:.:.:.:.:.	.:.:.:.:.:.:.:.:.:.:.	.:.:.:.:.:.:.:.:.:.:.	.:.:.:.:.:.:.:.:.:.:.	.:.:.:.:.:.:.:.:.:.:.	.:.:.:.:.:.:.:.:.:.:.	.:.:.:.:.:.:.:.:.:.:.	.:.:.:.:.:.:.:.:.:.:.	.:.:.:.:.:.:.:.:.:.:.	.:.:.:.:.:.:.:.:.:.:.	.:.:.:.:.:.:.:.:.:.:.	.:.:.:.:.:.:.:.:.:.:.	.:.:.:.:.:.:.:.:.:.:.	.:.:.:.:.:.:.:.:.:.:.	.:.:.:.:.:.:.:.:.:.:.	.:.:.:.:.:.:.:.:.:.:.	.:.:.:.:.:.:.:.:.:.:.	.:.:.:.:.:.:.:.:.:.:.	.:.:.:.:.:.:.:.:.:.:.	.:.:.:.:.:.:.:.:.:.:.	.:.:.:.:.:.:.:.:.:.:.	.:.:.:.:.:.:.:.:.:.:.	.:.:.:.:.:.:.:.:.:.:.	.:.:.:.:.:.:.:.:.:.:.	.:.:.:.:.:.:.:.:.:.:.	.:.:.:.:.:.:.:.:.:.:.	.:.:.:.:.:.:.:.:.:.:.	.:.:.:.:.:.:.:.:.:.:.	.:.:.:.:.:.:.:.:.:.:.	.:.:.:.:.:.:.:.:.:.:.	.:.:.:.:.:.:.:.:.:.:.	.:.:.:.:.:.:.:.:.:.:.	.:.:.:.:.:.:.:.:.:.:.	.:.:.:.:.:.:.:.:.:.:.	.:.:.:.:.:.:.:.:.:.:.	.:.:.:.:.:.:.:.:.:.:.	.:.:.:.:.:.:.:.:.:.:.	.:.:.:.:.:.:.:.:.:.:.	.:.:.:.:.:.:.:.:.:.:.	.:.:.:.:.:.:.:.:.:.:.	.:.:.:.:.:.:.:.:.:.:.	.:.:.:.:.:.:.:.:.:.:.	.:.:.:.:.:.:.:.:.:.:.	.:.:.:.:.:.:.:.:.:.:.	.:.:.:.:.:.:.:.:.:.:.	.:.:.:.:.:.:.:.:.:.:.	.:.:.:.:.:.:.:.:.:.:.	.:.:.:.:.:.:.:.:.:.:.	.:.:.:.:.:.:.:.:.:.:.	.:.:.:.:.:.:.:.:.:.:.	.:.:.:.:.:.:.:.:.:.:.	.:.:.:.:.:.:.:.:.:.:.	.:.:.:.:.:.:.:.:.:.:.	.:.:.:.:.:.:.:.:.:.:.	.:.:.:.:.:.:.:.:.:.:.	.:.:.:.:.:.:.:.:.:.:.	.:.:.:.:.:.:.:.:.:.:.	.:.:.:.:.:.:.:.:.:.:.	.:.:.:.:.:.:.:.:.:.:.	.:.:.:.:.:.:.:.:.:.:.	.:.:.:.:.:.:.:.:.:.:.	.:.:.:.:.:.:.:.:.:.:.	.:.:.:.:.:.:.:.:.:.:.	.:.:.:.:.:.:.:.:.:.:.	.:.:.:.:.:.:.:.:.:.:.	.:.:.:.:.:.:.:.:.:.:.	.:.:.:.:.:.:.:.:.:.:.	.:.:.:.:.:.:.:.:.:.:.	.:.:.:.:.:.:.:.:.:.:.	.:.:.:.:.:.:.:.:.:.:.	.:.:.:.:.:.:.:.:.:.:.	.:.:.:.:.:.:.:.:.:.:.	.:.:.:.:.:.:.:.:.:.:.	.:.:.:.:.:.:.:.:.:.:.	.:.:.:.:.:.:.:.:.:.:.	.:.:.:.:.:.:.:.:.:.:.	.:.:.:.:.:.:.:.:.:.:.	.:.:.:.:.:.:.:.:.:.:.	.:.:.:.:.:.:.:.:.:.:.	.:.:.:.:.:.:.:.:.:.:.	.:.:.:.:.:.:.:.:.:.:.	.:.:.:.:.:.:.:.:.:.:.	.:.:.:.:.:.:.:.:.:.:.	.:.:.:.:.:.:.:.:.:.:.	.:.:.:.:.:.:.:.:.:.:.	.:.:.:.:.:.:.:.:.:.:.	.:.:.:.:.:.:.:.:.:.:.	.:.:.:.:.:.:.:.:.:.:.	.:.:.:.:.:.:.:.:.:.:.	.:.:.:.:.:.:.:.:.:.:.	.:.:.:.:.:.:.:.:.:.:.	.:.:.:.:.:.:.:.:.:.:.	.:.:.:.:.:.:.:.:.:.:.	.:.:.:.:.:.:.:.:.:.:.	.:.:.:.:.:.:.:.:.:.:.	.:.:.:.:.:.:.:.:.:.:.	.:.:.:.:.:.:.:.:.:.:.	.:.:.:.:.:.:.:.:.:.:.	.:.:.:.:.:.:.:.:.:.:.	.:.:.:.:.:.:.:.:.:.:.	.:.:.:.:.:.:.:.:.:.:.	.:.:.:.:.:.:.:.:.:.:.	.:.:.:.:.:.:.:.:.:.:.	.:.:.:.:.:.:.:.:.:.:.	.:.:.:.:.:.:.:.:.:.:.	.:.:.:.:.:.:.:.:.:.:.	.:.:.:.:.:.:.:.:.:.:.	.:.:.:.:.:.:.:.:.:.:.	.:.:.:.:.:.:.:.:.:.:.	.:.:.:.:.:.:.:.:.:.:.	.:.:.:.:.:.:.:.:.:.:.	.:.:.:.:.:.:.:.:.:.:.	.:.:.:.:.:.:.:.:.:.:.	.:.:.:.:.:.:.:.:.:.:.	.:.:.:.:.:.:.:.:.:.:.	.:.:.:.:.:.:.:.:.:.:.	.:.:.:.:.:.:.:.:.:.:.	.:.:.:.:.:.:.:.:.:.:.	.:.:.:.:.:.:.:.:.:.:.	.:.:.:.:.:.:.:.:.:.:.	.:.:.:.:.:.:.:.:.:.:.	.:.:.:.:.:.:.:.:.:.:.	.:.:.:.:.:.:.:.:.:.:.	.:.:.:.:.:.:.:.:.:.:.
chrI	29625	.	A	<INS:ME>	.	PASS	SVTYPE=INS;STRAND=+;FAMILY=TY2	GT:END:CLASS:FREQUENCY:SUPPORT_READS:REF_READS:FIVE_PRIME_SUPPORT:THREE_PRIME_SUPPORT:RELIABILITY:FIVE_PRIME_JUNCTION_SUPPORT:THREE_PRIME_JUNCTION_SUPPORT	.:.:.:.:.:.:.:.:.:.:.	.:.:.:.:.:.:.:.:.:.:.	.:.:.:.:.:.:.:.:.:.:.	.:.:.:.:.:.:.:.:.:.:.	.:.:.:.:.:.:.:.:.:.:.	.:.:.:.:.:.:.:.:.:.:.	.:.:.:.:.:.:.:.:.:.:.	.:.:.:.:.:.:.:.:.:.:.	.:.:.:.:.:.:.:.:.:.:.	.:.:.:.:.:.:.:.:.:.:.	.:.:.:.:.:.:.:.:.:.:.	.:.:.:.:.:.:.:.:.:.:.	.:.:.:.:.:.:.:.:.:.:.	.:.:.:.:.:.:.:.:.:.:.	.:.:.:.:.:.:.:.:.:.:.	.:.:.:.:.:.:.:.:.:.:.	.:.:.:.:.:.:.:.:.:.:.	.:.:.:.:.:.:.:.:.:.:.	.:.:.:.:.:.:.:.:.:.:.	.:.:.:.:.:.:.:.:.:.:.	.:.:.:.:.:.:.:.:.:.:.	.:.:.:.:.:.:.:.:.:.:.	.:.:.:.:.:.:.:.:.:.:.	.:.:.:.:.:.:.:.:.:.:.	.:.:.:.:.:.:.:.:.:.:.	.:.:.:.:.:.:.:.:.:.:.	.:.:.:.:.:.:.:.:.:.:.	.:.:.:.:.:.:.:.:.:.:.	.:.:.:.:.:.:.:.:.:.:.	.:.:.:.:.:.:.:.:.:.:.	.:.:.:.:.:.:.:.:.:.:.	.:.:.:.:.:.:.:.:.:.:.	.:.:.:.:.:.:.:.:.:.:.	.:.:.:.:.:.:.:.:.:.:.	.:.:.:.:.:.:.:.:.:.:.	.:.:.:.:.:.:.:.:.:.:.	.:.:.:.:.:.:.:.:.:.:.	.:.:.:.:.:.:.:.:.:.:.	.:.:.:.:.:.:.:.:.:.:.	.:.:.:.:.:.:.:.:.:.:.	.:.:.:.:.:.:.:.:.:.:.	.:.:.:.:.:.:.:.:.:.:.	.:.:.:.:.:.:.:.:.:.:.	.:.:.:.:.:.:.:.:.:.:.	.:.:.:.:.:.:.:.:.:.:.	.:.:.:.:.:.:.:.:.:.:.	.:.:.:.:.:.:.:.:.:.:.	.:.:.:.:.:.:.:.:.:.:.	.:.:.:.:.:.:.:.:.:.:.	.:.:.:.:.:.:.:.:.:.:.	.:.:.:.:.:.:.:.:.:.:.	.:.:.:.:.:.:.:.:.:.:.	.:.:.:.:.:.:.:.:.:.:.	.:.:.:.:.:.:.:.:.:.:.	.:.:.:.:.:.:.:.:.:.:.	.:.:.:.:.:.:.:.:.:.:.	.:.:.:.:.:.:.:.:.:.:.	.:.:.:.:.:.:.:.:.:.:.	.:.:.:.:.:.:.:.:.:.:.	.:.:.:.:.:.:.:.:.:.:.	.:.:.:.:.:.:.:.:.:.:.	.:.:.:.:.:.:.:.:.:.:.	.:.:.:.:.:.:.:.:.:.:.	.:.:.:.:.:.:.:.:.:.:.	.:.:.:.:.:.:.:.:.:.:.	.:.:.:.:.:.:.:.:.:.:.	.:.:.:.:.:.:.:.:.:.:.	.:.:.:.:.:.:.:.:.:.:.	.:.:.:.:.:.:.:.:.:.:.	.:.:.:.:.:.:.:.:.:.:.	.:.:.:.:.:.:.:.:.:.:.	.:.:.:.:.:.:.:.:.:.:.	.:.:.:.:.:.:.:.:.:.:.	.:.:.:.:.:.:.:.:.:.:.	.:.:.:.:.:.:.:.:.:.:.	.:.:.:.:.:.:.:.:.:.:.	.:.:.:.:.:.:.:.:.:.:.	.:.:.:.:.:.:.:.:.:.:.	.:.:.:.:.:.:.:.:.:.:.	.:.:.:.:.:.:.:.:.:.:.	.:.:.:.:.:.:.:.:.:.:.	.:.:.:.:.:.:.:.:.:.:.	.:.:.:.:.:.:.:.:.:.:.	.:.:.:.:.:.:.:.:.:.:.	.:.:.:.:.:.:.:.:.:.:.	.:.:.:.:.:.:.:.:.:.:.	.:.:.:.:.:.:.:.:.:.:.	.:.:.:.:.:.:.:.:.:.:.	.:.:.:.:.:.:.:.:.:.:.	.:.:.:.:.:.:.:.:.:.:.	.:.:.:.:.:.:.:.:.:.:.	.:.:.:.:.:.:.:.:.:.:.	.:.:.:.:.:.:.:.:.:.:.	.:.:.:.:.:.:.:.:.:.:.	.:.:.:.:.:.:.:.:.:.:.	.:.:.:.:.:.:.:.:.:.:.	.:.:.:.:.:.:.:.:.:.:.	.:.:.:.:.:.:.:.:.:.:.	.:.:.:.:.:.:.:.:.:.:.	.:.:.:.:.:.:.:.:.:.:.	.:.:.:.:.:.:.:.:.:.:.	.:.:.:.:.:.:.:.:.:.:.	.:.:.:.:.:.:.:.:.:.:.	.:.:.:.:.:.:.:.:.:.:.	.:.:.:.:.:.:.:.:.:.:.	.:.:.:.:.:.:.:.:.:.:.	.:.:.:.:.:.:.:.:.:.:.	.:.:.:.:.:.:.:.:.:.:.	.:.:.:.:.:.:.:.:.:.:.	.:.:.:.:.:.:.:.:.:.:.	.:.:.:.:.:.:.:.:.:.:.	.:.:.:.:.:.:.:.:.:.:.	.:.:.:.:.:.:.:.:.:.:.	.:.:.:.:.:.:.:.:.:.:.	.:.:.:.:.:.:.:.:.:.:.	.:.:.:.:.:.:.:.:.:.:.	.:.:.:.:.:.:.:.:.:.:.	.:.:.:.:.:.:.:.:.:.:.	.:.:.:.:.:.:.:.:.:.:.	.:.:.:.:.:.:.:.:.:.:.	.:.:.:.:.:.:.:.:.:.:.	.:.:.:.:.:.:.:.:.:.:.	.:.:.:.:.:.:.:.:.:.:.	.:.:.:.:.:.:.:.:.:.:.	.:.:.:.:.:.:.:.:.:.:.	.:.:.:.:.:.:.:.:.:.:.	.:.:.:.:.:.:.:.:.:.:.	.:.:.:.:.:.:.:.:.:.:.	.:.:.:.:.:.:.:.:.:.:.	.:.:.:.:.:.:.:.:.:.:.	.:.:.:.:.:.:.:.:.:.:.	.:.:.:.:.:.:.:.:.:.:.	.:.:.:.:.:.:.:.:.:.:.	.:.:.:.:.:.:.:.:.:.:.	.:.:.:.:.:.:.:.:.:.:.	.:.:.:.:.:.:.:.:.:.:.	.:.:.:.:.:.:.:.:.:.:.	.:.:.:.:.:.:.:.:.:.:.	.:.:.:.:.:.:.:.:.:.:.	.:.:.:.:.:.:.:.:.:.:.	.:.:.:.:.:.:.:.:.:.:.	.:.:.:.:.:.:.:.:.:.:.	.:.:.:.:.:.:.:.:.:.:.	.:.:.:.:.:.:.:.:.:.:.	.:.:.:.:.:.:.:.:.:.:.	.:.:.:.:.:.:.:.:.:.:.	.:.:.:.:.:.:.:.:.:.:.	.:.:.:.:.:.:.:.:.:.:.	.:.:.:.:.:.:.:.:.:.:.	.:.:.:.:.:.:.:.:.:.:.	.:.:.:.:.:.:.:.:.:.:.	.:.:.:.:.:.:.:.:.:.:.	.:.:.:.:.:.:.:.:.:.:.	.:.:.:.:.:.:.:.:.:.:.	.:.:.:.:.:.:.:.:.:.:.	.:.:.:.:.:.:.:.:.:.:.	.:.:.:.:.:.:.:.:.:.:.	.:.:.:.:.:.:.:.:.:.:.	.:.:.:.:.:.:.:.:.:.:.	.:.:.:.:.:.:.:.:.:.:.	.:.:.:.:.:.:.:.:.:.:.	.:.:.:.:.:.:.:.:.:.:.	.:.:.:.:.:.:.:.:.:.:.	.:.:.:.:.:.:.:.:.:.:.	.:.:.:.:.:.:.:.:.:.:.	.:.:.:.:.:.:.:.:.:.:.	.:.:.:.:.:.:.:.:.:.:.	.:.:.:.:.:.:.:.:.:.:.	.:.:.:.:.:.:.:.:.:.:.	.:.:.:.:.:.:.:.:.:.:.	.:.:.:.:.:.:.:.:.:.:.	.:.:.:.:.:.:.:.:.:.:.	.:.:.:.:.:.:.:.:.:.:.	.:.:.:.:.:.:.:.:.:.:.	.:.:.:.:.:.:.:.:.:.:.	.:.:.:.:.:.:.:.:.:.:.	.:.:.:.:.:.:.:.:.:.:.	.:.:.:.:.:.:.:.:.:.:.	.:.:.:.:.:.:.:.:.:.:.	.:.:.:.:.:.:.:.:.:.:.	.:.:.:.:.:.:.:.:.:.:.	.:.:.:.:.:.:.:.:.:.:.	.:.:.:.:.:.:.:.:.:.:.	.:.:.:.:.:.:.:.:.:.:.	.:.:.:.:.:.:.:.:.:.:.	.:.:.:.:.:.:.:.:.:.:.	.:.:.:.:.:.:.:.:.:.:.	.:.:.:.:.:.:.:.:.:.:.	.:.:.:.:.:.:.:.:.:.:.	.:.:.:.:.:.:.:.:.:.:.	.:.:.:.:.:.:.:.:.:.:.	.:.:.:.:.:.:.:.:.:.:.	.:.:.:.:.:.:.:.:.:.:.	.:.:.:.:.:.:.:.:.:.:.	.:.:.:.:.:.:.:.:.:.:.	.:.:.:.:.:.:.:.:.:.:.	.:.:.:.:.:.:.:.:.:.:.	.:.:.:.:.:.:.:.:.:.:.	.:.:.:.:.:.:.:.:.:.:.	.:.:.:.:.:.:.:.:.:.:.	.:.:.:.:.:.:.:.:.:.:.	.:.:.:.:.:.:.:.:.:.:.	.:.:.:.:.:.:.:.:.:.:.	.:.:.:.:.:.:.:.:.:.:.	.:.:.:.:.:.:.:.:.:.:.	.:.:.:.:.:.:.:.:.:.:.	.:.:.:.:.:.:.:.:.:.:.	.:.:.:.:.:.:.:.:.:.:.	.:.:.:.:.:.:.:.:.:.:.	.:.:.:.:.:.:.:.:.:.:.	.:.:.:.:.:.:.:.:.:.:.	.:.:.:.:.:.:.:.:.:.:.	.:.:.:.:.:.:.:.:.:.:.	.:.:.:.:.:.:.:.:.:.:.	.:.:.:.:.:.:.:.:.:.:.	.:.:.:.:.:.:.:.:.:.:.	.:.:.:.:.:.:.:.:.:.:.	.:.:.:.:.:.:.:.:.:.:.	.:.:.:.:.:.:.:.:.:.:.	.:.:.:.:.:.:.:.:.:.:.	.:.:.:.:.:.:.:.:.:.:.	.:.:.:.:.:.:.:.:.:.:.	.:.:.:.:.:.:.:.:.:.:.	.:.:.:.:.:.:.:.:.:.:.	.:.:.:.:.:.:.:.:.:.:.	.:.:.:.:.:.:.:.:.:.:.	.:.:.:.:.:.:.:.:.:.:.	.:.:.:.:.:.:.:.:.:.:.	.:.:.:.:.:.:.:.:.:.:.	.:.:.:.:.:.:.:.:.:.:.	.:.:.:.:.:.:.:.:.:.:.	.:.:.:.:.:.:.:.:.:.:.	.:.:.:.:.:.:.:.:.:.:.	.:.:.:.:.:.:.:.:.:.:.	.:.:.:.:.:.:.:.:.:.:.	.:.:.:.:.:.:.:.:.:.:.	.:.:.:.:.:.:.:.:.:.:.	.:.:.:.:.:.:.:.:.:.:.	.:.:.:.:.:.:.:.:.:.:.	.:.:.:.:.:.:.:.:.:.:.	.:.:.:.:.:.:.:.:.:.:.	.:.:.:.:.:.:.:.:.:.:.	.:.:.:.:.:.:.:.:.:.:.	.:.:.:.:.:.:.:.:.:.:.	.:.:.:.:.:.:.:.:.:.:.	.:.:.:.:.:.:.:.:.:.:.	.:.:.:.:.:.:.:.:.:.:.	.:.:.:.:.:.:.:.:.:.:.	.:.:.:.:.:.:.:.:.:.:.	.:.:.:.:.:.:.:.:.:.:.	.:.:.:.:.:.:.:.:.:.:.	.:.:.:.:.:.:.:.:.:.:.	.:.:.:.:.:.:.:.:.:.:.	.:.:.:.:.:.:.:.:.:.:.	.:.:.:.:.:.:.:.:.:.:.	.:.:.:.:.:.:.:.:.:.:.	.:.:.:.:.:.:.:.:.:.:.	.:.:.:.:.:.:.:.:.:.:.	.:.:.:.:.:.:.:.:.:.:.	.:.:.:.:.:.:.:.:.:.:.	.:.:.:.:.:.:.:.:.:.:.	.:.:.:.:.:.:.:.:.:.:.	.:.:.:.:.:.:.:.:.:.:.	.:.:.:.:.:.:.:.:.:.:.	.:.:.:.:.:.:.:.:.:.:.	.:.:.:.:.:.:.:.:.:.:.	.:.:.:.:.:.:.:.:.:.:.	.:.:.:.:.:.:.:.:.:.:.	.:.:.:.:.:.:.:.:.:.:.	.:.:.:.:.:.:.:.:.:.:.	.:.:.:.:.:.:.:.:.:.:.	.:.:.:.:.:.:.:.:.:.:.	.:.:.:.:.:.:.:.:.:.:.	.:.:.:.:.:.:.:.:.:.:.	.:.:.:.:.:.:.:.:.:.:.	.:.:.:.:.:.:.:.:.:.:.	.:.:.:.:.:.:.:.:.:.:.	.:.:.:.:.:.:.:.:.:.:.	.:.:.:.:.:.:.:.:.:.:.	.:.:.:.:.:.:.:.:.:.:.	.:.:.:.:.:.:.:.:.:.:.	.:.:.:.:.:.:.:.:.:.:.	.:.:.:.:.:.:.:.:.:.:.	.:.:.:.:.:.:.:.:.:.:.	.:.:.:.:.:.:.:.:.:.:.	.:.:.:.:.:.:.:.:.:.:.	.:.:.:.:.:.:.:.:.:.:.	.:.:.:.:.:.:.:.:.:.:.	.:.:.:.:.:.:.:.:.:.:.	.:.:.:.:.:.:.:.:.:.:.	.:.:.:.:.:.:.:.:.:.:.	.:.:.:.:.:.:.:.:.:.:.	.:.:.:.:.:.:.:.:.:.:.	.:.:.:.:.:.:.:.:.:.:.	.:.:.:.:.:.:.:.:.:.:.	.:.:.:.:.:.:.:.:.:.:.	.:.:.:.:.:.:.:.:.:.:.	.:.:.:.:.:.:.:.:.:.:.	.:.:.:.:.:.:.:.:.:.:.	.:.:.:.:.:.:.:.:.:.:.	.:.:.:.:.:.:.:.:.:.:.	.:.:.:.:.:.:.:.:.:.:.	.:.:.:.:.:.:.:.:.:.:.	.:.:.:.:.:.:.:.:.:.:.	.:.:.:.:.:.:.:.:.:.:.	.:.:.:.:.:.:.:.:.:.:.	.:.:.:.:.:.:.:.:.:.:.	.:.:.:.:.:.:.:.:.:.:.	.:.:.:.:.:.:.:.:.:.:.	.:.:.:.:.:.:.:.:.:.:.	.:.:.:.:.:.:.:.:.:.:.	.:.:.:.:.:.:.:.:.:.:.	.:.:.:.:.:.:.:.:.:.:.	.:.:.:.:.:.:.:.:.:.:.	.:.:.:.:.:.:.:.:.:.:.	.:.:.:.:.:.:.:.:.:.:.	.:.:.:.:.:.:.:.:.:.:.	.:.:.:.:.:.:.:.:.:.:.	1:29658:1p1:0.942857:33:1:18:15:100:0:0	.:.:.:.:.:.:.:.:.:.:.	.:.:.:.:.:.:.:.:.:.:.	.:.:.:.:.:.:.:.:.:.:.	.:.:.:.:.:.:.:.:.:.:.	.:.:.:.:.:.:.:.:.:.:.	.:.:.:.:.:.:.:.:.:.:.	.:.:.:.:.:.:.:.:.:.:.	.:.:.:.:.:.:.:.:.:.:.	.:.:.:.:.:.:.:.:.:.:.	.:.:.:.:.:.:.:.:.:.:.	.:.:.:.:.:.:.:.:.:.:.	.:.:.:.:.:.:.:.:.:.:.	.:.:.:.:.:.:.:.:.:.:.	.:.:.:.:.:.:.:.:.:.:.	.:.:.:.:.:.:.:.:.:.:.	.:.:.:.:.:.:.:.:.:.:.	.:.:.:.:.:.:.:.:.:.:.	.:.:.:.:.:.:.:.:.:.:.	.:.:.:.:.:.:.:.:.:.:.	.:.:.:.:.:.:.:.:.:.:.	.:.:.:.:.:.:.:.:.:.:.	.:.:.:.:.:.:.:.:.:.:.	.:.:.:.:.:.:.:.:.:.:.	.:.:.:.:.:.:.:.:.:.:.	.:.:.:.:.:.:.:.:.:.:.	.:.:.:.:.:.:.:.:.:.:.	.:.:.:.:.:.:.:.:.:.:.	.:.:.:.:.:.:.:.:.:.:.	.:.:.:.:.:.:.:.:.:.:.	.:.:.:.:.:.:.:.:.:.:.	.:.:.:.:.:.:.:.:.:.:.	.:.:.:.:.:.:.:.:.:.:.	.:.:.:.:.:.:.:.:.:.:.	.:.:.:.:.:.:.:.:.:.:.	.:.:.:.:.:.:.:.:.:.:.	.:.:.:.:.:.:.:.:.:.:.	.:.:.:.:.:.:.:.:.:.:.	.:.:.:.:.:.:.:.:.:.:.	.:.:.:.:.:.:.:.:.:.:.	.:.:.:.:.:.:.:.:.:.:.	.:.:.:.:.:.:.:.:.:.:.	.:.:.:.:.:.:.:.:.:.:.	.:.:.:.:.:.:.:.:.:.:.	.:.:.:.:.:.:.:.:.:.:.	.:.:.:.:.:.:.:.:.:.:.	.:.:.:.:.:.:.:.:.:.:.	.:.:.:.:.:.:.:.:.:.:.	.:.:.:.:.:.:.:.:.:.:.	.:.:.:.:.:.:.:.:.:.:.	.:.:.:.:.:.:.:.:.:.:.	.:.:.:.:.:.:.:.:.:.:.	.:.:.:.:.:.:.:.:.:.:.	.:.:.:.:.:.:.:.:.:.:.	.:.:.:.:.:.:.:.:.:.:.	.:.:.:.:.:.:.:.:.:.:.	.:.:.:.:.:.:.:.:.:.:.	.:.:.:.:.:.:.:.:.:.:.	.:.:.:.:.:.:.:.:.:.:.	.:.:.:.:.:.:.:.:.:.:.	.:.:.:.:.:.:.:.:.:.:.	.:.:.:.:.:.:.:.:.:.:.	.:.:.:.:.:.:.:.:.:.:.	.:.:.:.:.:.:.:.:.:.:.	.:.:.:.:.:.:.:.:.:.:.	.:.:.:.:.:.:.:.:.:.:.	.:.:.:.:.:.:.:.:.:.:.	.:.:.:.:.:.:.:.:.:.:.	.:.:.:.:.:.:.:.:.:.:.	.:.:.:.:.:.:.:.:.:.:.	.:.:.:.:.:.:.:.:.:.:.	.:.:.:.:.:.:.:.:.:.:.	.:.:.:.:.:.:.:.:.:.:.	.:.:.:.:.:.:.:.:.:.:.	.:.:.:.:.:.:.:.:.:.:.	.:.:.:.:.:.:.:.:.:.:.	.:.:.:.:.:.:.:.:.:.:.	.:.:.:.:.:.:.:.:.:.:.	.:.:.:.:.:.:.:.:.:.:.	.:.:.:.:.:.:.:.:.:.:.	.:.:.:.:.:.:.:.:.:.:.	.:.:.:.:.:.:.:.:.:.:.	.:.:.:.:.:.:.:.:.:.:.	.:.:.:.:.:.:.:.:.:.:.	.:.:.:.:.:.:.:.:.:.:.	.:.:.:.:.:.:.:.:.:.:.	.:.:.:.:.:.:.:.:.:.:.	.:.:.:.:.:.:.:.:.:.:.	.:.:.:.:.:.:.:.:.:.:.	.:.:.:.:.:.:.:.:.:.:.	.:.:.:.:.:.:.:.:.:.:.	.:.:.:.:.:.:.:.:.:.:.	.:.:.:.:.:.:.:.:.:.:.	.:.:.:.:.:.:.:.:.:.:.	.:.:.:.:.:.:.:.:.:.:.	.:.:.:.:.:.:.:.:.:.:.	.:.:.:.:.:.:.:.:.:.:.	.:.:.:.:.:.:.:.:.:.:.	.:.:.:.:.:.:.:.:.:.:.	.:.:.:.:.:.:.:.:.:.:.	.:.:.:.:.:.:.:.:.:.:.	.:.:.:.:.:.:.:.:.:.:.	.:.:.:.:.:.:.:.:.:.:.	.:.:.:.:.:.:.:.:.:.:.	.:.:.:.:.:.:.:.:.:.:.	.:.:.:.:.:.:.:.:.:.:.	.:.:.:.:.:.:.:.:.:.:.	.:.:.:.:.:.:.:.:.:.:.	.:.:.:.:.:.:.:.:.:.:.	.:.:.:.:.:.:.:.:.:.:.	.:.:.:.:.:.:.:.:.:.:.	.:.:.:.:.:.:.:.:.:.:.	.:.:.:.:.:.:.:.:.:.:.	.:.:.:.:.:.:.:.:.:.:.	.:.:.:.:.:.:.:.:.:.:.	.:.:.:.:.:.:.:.:.:.:.	.:.:.:.:.:.:.:.:.:.:.	.:.:.:.:.:.:.:.:.:.:.	.:.:.:.:.:.:.:.:.:.:.	.:.:.:.:.:.:.:.:.:.:.	.:.:.:.:.:.:.:.:.:.:.	.:.:.:.:.:.:.:.:.:.:.	.:.:.:.:.:.:.:.:.:.:.	.:.:.:.:.:.:.:.:.:.:.	.:.:.:.:.:.:.:.:.:.:.	.:.:.:.:.:.:.:.:.:.:.	.:.:.:.:.:.:.:.:.:.:.	.:.:.:.:.:.:.:.:.:.:.	.:.:.:.:.:.:.:.:.:.:.	.:.:.:.:.:.:.:.:.:.:.	.:.:.:.:.:.:.:.:.:.:.	.:.:.:.:.:.:.:.:.:.:.	.:.:.:.:.:.:.:.:.:.:.	.:.:.:.:.:.:.:.:.:.:.	.:.:.:.:.:.:.:.:.:.:.	.:.:.:.:.:.:.:.:.:.:.	.:.:.:.:.:.:.:.:.:.:.	.:.:.:.:.:.:.:.:.:.:.	.:.:.:.:.:.:.:.:.:.:.	.:.:.:.:.:.:.:.:.:.:.	.:.:.:.:.:.:.:.:.:.:.	.:.:.:.:.:.:.:.:.:.:.	.:.:.:.:.:.:.:.:.:.:.	.:.:.:.:.:.:.:.:.:.:.	.:.:.:.:.:.:.:.:.:.:.	.:.:.:.:.:.:.:.:.:.:.	.:.:.:.:.:.:.:.:.:.:.	.:.:.:.:.:.:.:.:.:.:.	.:.:.:.:.:.:.:.:.:.:.	.:.:.:.:.:.:.:.:.:.:.	.:.:.:.:.:.:.:.:.:.:.	.:.:.:.:.:.:.:.:.:.:.	.:.:.:.:.:.:.:.:.:.:.	.:.:.:.:.:.:.:.:.:.:.	.:.:.:.:.:.:.:.:.:.:.	.:.:.:.:.:.:.:.:.:.:.	.:.:.:.:.:.:.:.:.:.:.	.:.:.:.:.:.:.:.:.:.:.	.:.:.:.:.:.:.:.:.:.:.	.:.:.:.:.:.:.:.:.:.:.	.:.:.:.:.:.:.:.:.:.:.	.:.:.:.:.:.:.:.:.:.:.	.:.:.:.:.:.:.:.:.:.:.	.:.:.:.:.:.:.:.:.:.:.	.:.:.:.:.:.:.:.:.:.:.	.:.:.:.:.:.:.:.:.:.:.	.:.:.:.:.:.:.:.:.:.:.	.:.:.:.:.:.:.:.:.:.:.	.:.:.:.:.:.:.:.:.:.:.	.:.:.:.:.:.:.:.:.:.:.	.:.:.:.:.:.:.:.:.:.:.	.:.:.:.:.:.:.:.:.:.:.	.:.:.:.:.:.:.:.:.:.:.	.:.:.:.:.:.:.:.:.:.:.	.:.:.:.:.:.:.:.:.:.:.	.:.:.:.:.:.:.:.:.:.:.	.:.:.:.:.:.:.:.:.:.:.	.:.:.:.:.:.:.:.:.:.:.	.:.:.:.:.:.:.:.:.:.:.	.:.:.:.:.:.:.:.:.:.:.	.:.:.:.:.:.:.:.:.:.:.	.:.:.:.:.:.:.:.:.:.:.	.:.:.:.:.:.:.:.:.:.:.	.:.:.:.:.:.:.:.:.:.:.	.:.:.:.:.:.:.:.:.:.:.	.:.:.:.:.:.:.:.:.:.:.	.:.:.:.:.:.:.:.:.:.:.	.:.:.:.:.:.:.:.:.:.:.	.:.:.:.:.:.:.:.:.:.:.	.:.:.:.:.:.:.:.:.:.:.	.:.:.:.:.:.:.:.:.:.:.	.:.:.:.:.:.:.:.:.:.:.	.:.:.:.:.:.:.:.:.:.:.	.:.:.:.:.:.:.:.:.:.:.	.:.:.:.:.:.:.:.:.:.:.	.:.:.:.:.:.:.:.:.:.:.	.:.:.:.:.:.:.:.:.:.:.	.:.:.:.:.:.:.:.:.:.:.	.:.:.:.:.:.:.:.:.:.:.	.:.:.:.:.:.:.:.:.:.:.	.:.:.:.:.:.:.:.:.:.:.	.:.:.:.:.:.:.:.:.:.:.	.:.:.:.:.:.:.:.:.:.:.	.:.:.:.:.:.:.:.:.:.:.	.:.:.:.:.:.:.:.:.:.:.	.:.:.:.:.:.:.:.:.:.:.	.:.:.:.:.:.:.:.:.:.:.	.:.:.:.:.:.:.:.:.:.:.	.:.:.:.:.:.:.:.:.:.:.	.:.:.:.:.:.:.:.:.:.:.	.:.:.:.:.:.:.:.:.:.:.	.:.:.:.:.:.:.:.:.:.:.	.:.:.:.:.:.:.:.:.:.:.	.:.:.:.:.:.:.:.:.:.:.	.:.:.:.:.:.:.:.:.:.:.	.:.:.:.:.:.:.:.:.:.:.	.:.:.:.:.:.:.:.:.:.:.	.:.:.:.:.:.:.:.:.:.:.	.:.:.:.:.:.:.:.:.:.:.	.:.:.:.:.:.:.:.:.:.:.	.:.:.:.:.:.:.:.:.:.:.	.:.:.:.:.:.:.:.:.:.:.	.:.:.:.:.:.:.:.:.:.:.	.:.:.:.:.:.:.:.:.:.:.	.:.:.:.:.:.:.:.:.:.:.	.:.:.:.:.:.:.:.:.:.:.	.:.:.:.:.:.:.:.:.:.:.	.:.:.:.:.:.:.:.:.:.:.	.:.:.:.:.:.:.:.:.:.:.	.:.:.:.:.:.:.:.:.:.:.	.:.:.:.:.:.:.:.:.:.:.	.:.:.:.:.:.:.:.:.:.:.	.:.:.:.:.:.:.:.:.:.:.	.:.:.:.:.:.:.:.:.:.:.	.:.:.:.:.:.:.:.:.:.:.	.:.:.:.:.:.:.:.:.:.:.	.:.:.:.:.:.:.:.:.:.:.	.:.:.:.:.:.:.:.:.:.:.	.:.:.:.:.:.:.:.:.:.:.	.:.:.:.:.:.:.:.:.:.:.	.:.:.:.:.:.:.:.:.:.:.	.:.:.:.:.:.:.:.:.:.:.	.:.:.:.:.:.:.:.:.:.:.	.:.:.:.:.:.:.:.:.:.:.	.:.:.:.:.:.:.:.:.:.:.	.:.:.:.:.:.:.:.:.:.:.	.:.:.:.:.:.:.:.:.:.:.	.:.:.:.:.:.:.:.:.:.:.	.:.:.:.:.:.:.:.:.:.:.	.:.:.:.:.:.:.:.:.:.:.	.:.:.:.:.:.:.:.:.:.:.	.:.:.:.:.:.:.:.:.:.:.	.:.:.:.:.:.:.:.:.:.:.	.:.:.:.:.:.:.:.:.:.:.	.:.:.:.:.:.:.:.:.:.:.	.:.:.:.:.:.:.:.:.:.:.	.:.:.:.:.:.:.:.:.:.:.	.:.:.:.:.:.:.:.:.:.:.	.:.:.:.:.:.:.:.:.:.:.	.:.:.:.:.:.:.:.:.:.:.	.:.:.:.:.:.:.:.:.:.:.	.:.:.:.:.:.:.:.:.:.:.	.:.:.:.:.:.:.:.:.:.:.	.:.:.:.:.:.:.:.:.:.:.	.:.:.:.:.:.:.:.:.:.:.	.:.:.:.:.:.:.:.:.:.:.	.:.:.:.:.:.:.:.:.:.:.	.:.:.:.:.:.:.:.:.:.:.	.:.:.:.:.:.:.:.:.:.:.	.:.:.:.:.:.:.:.:.:.:.	.:.:.:.:.:.:.:.:.:.:.	.:.:.:.:.:.:.:.:.:.:.	.:.:.:.:.:.:.:.:.:.:.	.:.:.:.:.:.:.:.:.:.:.	.:.:.:.:.:.:.:.:.:.:.	.:.:.:.:.:.:.:.:.:.:.	.:.:.:.:.:.:.:.:.:.:.	.:.:.:.:.:.:.:.:.:.:.	.:.:.:.:.:.:.:.:.:.:.	.:.:.:.:.:.:.:.:.:.:.	.:.:.:.:.:.:.:.:.:.:.	.:.:.:.:.:.:.:.:.:.:.	.:.:.:.:.:.:.:.:.:.:.	.:.:.:.:.:.:.:.:.:.:.	.:.:.:.:.:.:.:.:.:.:.	.:.:.:.:.:.:.:.:.:.:.	.:.:.:.:.:.:.:.:.:.:.	.:.:.:.:.:.:.:.:.:.:.	.:.:.:.:.:.:.:.:.:.:.	.:.:.:.:.:.:.:.:.:.:.	.:.:.:.:.:.:.:.:.:.:.	.:.:.:.:.:.:.:.:.:.:.	.:.:.:.:.:.:.:.:.:.:.	.:.:.:.:.:.:.:.:.:.:.	.:.:.:.:.:.:.:.:.:.:.	.:.:.:.:.:.:.:.:.:.:.	.:.:.:.:.:.:.:.:.:.:.	.:.:.:.:.:.:.:.:.:.:.	.:.:.:.:.:.:.:.:.:.:.	.:.:.:.:.:.:.:.:.:.:.	.:.:.:.:.:.:.:.:.:.:.	.:.:.:.:.:.:.:.:.:.:.	.:.:.:.:.:.:.:.:.:.:.	.:.:.:.:.:.:.:.:.:.:.	.:.:.:.:.:.:.:.:.:.:.	.:.:.:.:.:.:.:.:.:.:.	.:.:.:.:.:.:.:.:.:.:.	.:.:.:.:.:.:.:.:.:.:.	.:.:.:.:.:.:.:.:.:.:.	.:.:.:.:.:.:.:.:.:.:.	.:.:.:.:.:.:.:.:.:.:.	.:.:.:.:.:.:.:.:.:.:.	.:.:.:.:.:.:.:.:.:.:.	.:.:.:.:.:.:.:.:.:.:.	.:.:.:.:.:.:.:.:.:.:.	.:.:.:.:.:.:.:.:.:.:.	.:.:.:.:.:.:.:.:.:.:.	.:.:.:.:.:.:.:.:.:.:.	.:.:.:.:.:.:.:.:.:.:.	.:.:.:.:.:.:.:.:.:.:.	.:.:.:.:.:.:.:.:.:.:.	.:.:.:.:.:.:.:.:.:.:.	.:.:.:.:.:.:.:.:.:.:.	.:.:.:.:.:.:.:.:.:.:.	.:.:.:.:.:.:.:.:.:.:.	.:.:.:.:.:.:.:.:.:.:.	.:.:.:.:.:.:.:.:.:.:.	.:.:.:.:.:.:.:.:.:.:.	.:.:.:.:.:.:.:.:.:.:.	.:.:.:.:.:.:.:.:.:.:.	.:.:.:.:.:.:.:.:.:.:.	.:.:.:.:.:.:.:.:.:.:.	.:.:.:.:.:.:.:.:.:.:.	.:.:.:.:.:.:.:.:.:.:.	.:.:.:.:.:.:.:.:.:.:.	.:.:.:.:.:.:.:.:.:.:.	.:.:.:.:.:.:.:.:.:.:.	.:.:.:.:.:.:.:.:.:.:.	.:.:.:.:.:.:.:.:.:.:.	.:.:.:.:.:.:.:.:.:.:.	.:.:.:.:.:.:.:.:.:.:.	.:.:.:.:.:.:.:.:.:.:.	.:.:.:.:.:.:.:.:.:.:.	.:.:.:.:.:.:.:.:.:.:.	.:.:.:.:.:.:.:.:.:.:.	.:.:.:.:.:.:.:.:.:.:.	.:.:.:.:.:.:.:.:.:.:.	.:.:.:.:.:.:.:.:.:.:.	.:.:.:.:.:.:.:.:.:.:.	.:.:.:.:.:.:.:.:.:.:.	.:.:.:.:.:.:.:.:.:.:.	.:.:.:.:.:.:.:.:.:.:.	.:.:.:.:.:.:.:.:.:.:.	.:.:.:.:.:.:.:.:.:.:.	.:.:.:.:.:.:.:.:.:.:.	.:.:.:.:.:.:.:.:.:.:.	.:.:.:.:.:.:.:.:.:.:.	.:.:.:.:.:.:.:.:.:.:.	.:.:.:.:.:.:.:.:.:.:.	.:.:.:.:.:.:.:.:.:.:.	.:.:.:.:.:.:.:.:.:.:.	.:.:.:.:.:.:.:.:.:.:.	.:.:.:.:.:.:.:.:.:.:.	.:.:.:.:.:.:.:.:.:.:.	.:.:.:.:.:.:.:.:.:.:.	.:.:.:.:.:.:.:.:.:.:.	.:.:.:.:.:.:.:.:.:.:.	.:.:.:.:.:.:.:.:.:.:.	.:.:.:.:.:.:.:.:.:.:.	.:.:.:.:.:.:.:.:.:.:.	.:.:.:.:.:.:.:.:.:.:.	.:.:.:.:.:.:.:.:.:.:.	.:.:.:.:.:.:.:.:.:.:.	.:.:.:.:.:.:.:.:.:.:.	.:.:.:.:.:.:.:.:.:.:.	.:.:.:.:.:.:.:.:.:.:.	.:.:.:.:.:.:.:.:.:.:.	.:.:.:.:.:.:.:.:.:.:.	.:.:.:.:.:.:.:.:.:.:.	.:.:.:.:.:.:.:.:.:.:.	.:.:.:.:.:.:.:.:.:.:.	.:.:.:.:.:.:.:.:.:.:.	.:.:.:.:.:.:.:.:.:.:.	.:.:.:.:.:.:.:.:.:.:.	.:.:.:.:.:.:.:.:.:.:.	.:.:.:.:.:.:.:.:.:.:.	.:.:.:.:.:.:.:.:.:.:.	.:.:.:.:.:.:.:.:.:.:.	.:.:.:.:.:.:.:.:.:.:.	.:.:.:.:.:.:.:.:.:.:.	.:.:.:.:.:.:.:.:.:.:.	.:.:.:.:.:.:.:.:.:.:.	.:.:.:.:.:.:.:.:.:.:.	.:.:.:.:.:.:.:.:.:.:.	.:.:.:.:.:.:.:.:.:.:.	.:.:.:.:.:.:.:.:.:.:.	.:.:.:.:.:.:.:.:.:.:.	.:.:.:.:.:.:.:.:.:.:.	.:.:.:.:.:.:.:.:.:.:.	.:.:.:.:.:.:.:.:.:.:.	.:.:.:.:.:.:.:.:.:.:.	.:.:.:.:.:.:.:.:.:.:.	.:.:.:.:.:.:.:.:.:.:.	.:.:.:.:.:.:.:.:.:.:.	.:.:.:.:.:.:.:.:.:.:.	.:.:.:.:.:.:.:.:.:.:.	.:.:.:.:.:.:.:.:.:.:.	.:.:.:.:.:.:.:.:.:.:.	.:.:.:.:.:.:.:.:.:.:.	.:.:.:.:.:.:.:.:.:.:.	.:.:.:.:.:.:.:.:.:.:.	.:.:.:.:.:.:.:.:.:.:.	.:.:.:.:.:.:.:.:.:.:.	.:.:.:.:.:.:.:.:.:.:.	.:.:.:.:.:.:.:.:.:.:.	.:.:.:.:.:.:.:.:.:.:.	.:.:.:.:.:.:.:.:.:.:.	.:.:.:.:.:.:.:.:.:.:.	.:.:.:.:.:.:.:.:.:.:.	.:.:.:.:.:.:.:.:.:.:.	.:.:.:.:.:.:.:.:.:.:.	.:.:.:.:.:.:.:.:.:.:.	.:.:.:.:.:.:.:.:.:.:.	.:.:.:.:.:.:.:.:.:.:.	.:.:.:.:.:.:.:.:.:.:.	.:.:.:.:.:.:.:.:.:.:.	.:.:.:.:.:.:.:.:.:.:.	.:.:.:.:.:.:.:.:.:.:.	.:.:.:.:.:.:.:.:.:.:.	.:.:.:.:.:.:.:.:.:.:.	.:.:.:.:.:.:.:.:.:.:.	.:.:.:.:.:.:.:.:.:.:.	.:.:.:.:.:.:.:.:.:.:.	.:.:.:.:.:.:.:.:.:.:.	.:.:.:.:.:.:.:.:.:.:.	.:.:.:.:.:.:.:.:.:.:.	.:.:.:.:.:.:.:.:.:.:.	.:.:.:.:.:.:.:.:.:.:.	.:.:.:.:.:.:.:.:.:.:.	.:.:.:.:.:.:.:.:.:.:.	.:.:.:.:.:.:.:.:.:.:.	.:.:.:.:.:.:.:.:.:.:.	.:.:.:.:.:.:.:.:.:.:.	.:.:.:.:.:.:.:.:.:.:.	.:.:.:.:.:.:.:.:.:.:.	.:.:.:.:.:.:.:.:.:.:.	.:.:.:.:.:.:.:.:.:.:.	.:.:.:.:.:.:.:.:.:.:.	.:.:.:.:.:.:.:.:.:.:.	.:.:.:.:.:.:.:.:.:.:.	.:.:.:.:.:.:.:.:.:.:.	.:.:.:.:.:.:.:.:.:.:.	.:.:.:.:.:.:.:.:.:.:.	.:.:.:.:.:.:.:.:.:.:.	.:.:.:.:.:.:.:.:.:.:.	.:.:.:.:.:.:.:.:.:.:.	.:.:.:.:.:.:.:.:.:.:.	.:.:.:.:.:.:.:.:.:.:.	.:.:.:.:.:.:.:.:.:.:.	.:.:.:.:.:.:.:.:.:.:.	.:.:.:.:.:.:.:.:.:.:.	.:.:.:.:.:.:.:.:.:.:.	.:.:.:.:.:.:.:.:.:.:.	.:.:.:.:.:.:.:.:.:.:.	.:.:.:.:.:.:.:.:.:.:.	.:.:.:.:.:.:.:.:.:.:.	.:.:.:.:.:.:.:.:.:.:.	.:.:.:.:.:.:.:.:.:.:.	.:.:.:.:.:.:.:.:.:.:.	.:.:.:.:.:.:.:.:.:.:.	.:.:.:.:.:.:.:.:.:.:.	.:.:.:.:.:.:.:.:.:.:.	.:.:.:.:.:.:.:.:.:.:.	.:.:.:.:.:.:.:.:.:.:.	.:.:.:.:.:.:.:.:.:.:.	.:.:.:.:.:.:.:.:.:.:.	.:.:.:.:.:.:.:.:.:.:.	.:.:.:.:.:.:.:.:.:.:.	.:.:.:.:.:.:.:.:.:.:.	.:.:.:.:.:.:.:.:.:.:.	.:.:.:.:.:.:.:.:.:.:.	.:.:.:.:.:.:.:.:.:.:.	.:.:.:.:.:.:.:.:.:.:.	.:.:.:.:.:.:.:.:.:.:.	.:.:.:.:.:.:.:.:.:.:.	.:.:.:.:.:.:.:.:.:.:.	.:.:.:.:.:.:.:.:.:.:.	.:.:.:.:.:.:.:.:.:.:.	.:.:.:.:.:.:.:.:.:.:.	.:.:.:.:.:.:.:.:.:.:.	.:.:.:.:.:.:.:.:.:.:.	.:.:.:.:.:.:.:.:.:.:.	.:.:.:.:.:.:.:.:.:.:.	.:.:.:.:.:.:.:.:.:.:.	.:.:.:.:.:.:.:.:.:.:.	.:.:.:.:.:.:.:.:.:.:.	.:.:.:.:.:.:.:.:.:.:.	.:.:.:.:.:.:.:.:.:.:.	.:.:.:.:.:.:.:.:.:.:.	.:.:.:.:.:.:.:.:.:.:.	.:.:.:.:.:.:.:.:.:.:.	.:.:.:.:.:.:.:.:.:.:.	.:.:.:.:.:.:.:.:.:.:.	.:.:.:.:.:.:.:.:.:.:.	.:.:.:.:.:.:.:.:.:.:.	.:.:.:.:.:.:.:.:.:.:.	.:.:.:.:.:.:.:.:.:.:.	.:.:.:.:.:.:.:.:.:.:.	.:.:.:.:.:.:.:.:.:.:.	.:.:.:.:.:.:.:.:.:.:.	.:.:.:.:.:.:.:.:.:.:.	.:.:.:.:.:.:.:.:.:.:.	.:.:.:.:.:.:.:.:.:.:.	.:.:.:.:.:.:.:.:.:.:.	.:.:.:.:.:.:.:.:.:.:.	.:.:.:.:.:.:.:.:.:.:.	.:.:.:.:.:.:.:.:.:.:.	.:.:.:.:.:.:.:.:.:.:.	.:.:.:.:.:.:.:.:.:.:.	.:.:.:.:.:.:.:.:.:.:.	.:.:.:.:.:.:.:.:.:.:.	.:.:.:.:.:.:.:.:.:.:.	.:.:.:.:.:.:.:.:.:.:.	.:.:.:.:.:.:.:.:.:.:.	.:.:.:.:.:.:.:.:.:.:.	.:.:.:.:.:.:.:.:.:.:.	.:.:.:.:.:.:.:.:.:.:.	.:.:.:.:.:.:.:.:.:.:.	.:.:.:.:.:.:.:.:.:.:.	.:.:.:.:.:.:.:.:.:.:.	.:.:.:.:.:.:.:.:.:.:.	.:.:.:.:.:.:.:.:.:.:.	.:.:.:.:.:.:.:.:.:.:.	.:.:.:.:.:.:.:.:.:.:.	.:.:.:.:.:.:.:.:.:.:.	.:.:.:.:.:.:.:.:.:.:.	.:.:.:.:.:.:.:.:.:.:.	.:.:.:.:.:.:.:.:.:.:.	.:.:.:.:.:.:.:.:.:.:.	.:.:.:.:.:.:.:.:.:.:.	.:.:.:.:.:.:.:.:.:.:.	.:.:.:.:.:.:.:.:.:.:.	.:.:.:.:.:.:.:.:.:.:.	.:.:.:.:.:.:.:.:.:.:.	.:.:.:.:.:.:.:.:.:.:.	.:.:.:.:.:.:.:.:.:.:.	.:.:.:.:.:.:.:.:.:.:.	.:.:.:.:.:.:.:.:.:.:.	.:.:.:.:.:.:.:.:.:.:.	.:.:.:.:.:.:.:.:.:.:.	.:.:.:.:.:.:.:.:.:.:.	.:.:.:.:.:.:.:.:.:.:.	.:.:.:.:.:.:.:.:.:.:.	.:.:.:.:.:.:.:.:.:.:.	.:.:.:.:.:.:.:.:.:.:.	.:.:.:.:.:.:.:.:.:.:.	.:.:.:.:.:.:.:.:.:.:.	.:.:.:.:.:.:.:.:.:.:.	.:.:.:.:.:.:.:.:.:.:.	.:.:.:.:.:.:.:.:.:.:.	.:.:.:.:.:.:.:.:.:.:.	.:.:.:.:.:.:.:.:.:.:.	.:.:.:.:.:.:.:.:.:.:.	.:.:.:.:.:.:.:.:.:.:.	.:.:.:.:.:.:.:.:.:.:.	.:.:.:.:.:.:.:.:.:.:.	.:.:.:.:.:.:.:.:.:.:.	.:.:.:.:.:.:.:.:.:.:.	.:.:.:.:.:.:.:.:.:.:.	.:.:.:.:.:.:.:.:.:.:.	.:.:.:.:.:.:.:.:.:.:.	.:.:.:.:.:.:.:.:.:.:.	.:.:.:.:.:.:.:.:.:.:.	.:.:.:.:.:.:.:.:.:.:.	.:.:.:.:.:.:.:.:.:.:.	.:.:.:.:.:.:.:.:.:.:.	.:.:.:.:.:.:.:.:.:.:.	.:.:.:.:.:.:.:.:.:.:.	.:.:.:.:.:.:.:.:.:.:.	.:.:.:.:.:.:.:.:.:.:.	.:.:.:.:.:.:.:.:.:.:.	.:.:.:.:.:.:.:.:.:.:.	.:.:.:.:.:.:.:.:.:.:.	.:.:.:.:.:.:.:.:.:.:.	.:.:.:.:.:.:.:.:.:.:.	.:.:.:.:.:.:.:.:.:.:.	.:.:.:.:.:.:.:.:.:.:.	.:.:.:.:.:.:.:.:.:.:.	.:.:.:.:.:.:.:.:.:.:.	.:.:.:.:.:.:.:.:.:.:.	.:.:.:.:.:.:.:.:.:.:.	.:.:.:.:.:.:.:.:.:.:.	.:.:.:.:.:.:.:.:.:.:.	.:.:.:.:.:.:.:.:.:.:.	.:.:.:.:.:.:.:.:.:.:.	.:.:.:.:.:.:.:.:.:.:.	.:.:.:.:.:.:.:.:.:.:.	.:.:.:.:.:.:.:.:.:.:.	.:.:.:.:.:.:.:.:.:.:.	.:.:.:.:.:.:.:.:.:.:.	.:.:.:.:.:.:.:.:.:.:.	.:.:.:.:.:.:.:.:.:.:.	.:.:.:.:.:.:.:.:.:.:.	.:.:.:.:.:.:.:.:.:.:.	.:.:.:.:.:.:.:.:.:.:.	.:.:.:.:.:.:.:.:.:.:.	.:.:.:.:.:.:.:.:.:.:.	.:.:.:.:.:.:.:.:.:.:.	.:.:.:.:.:.:.:.:.:.:.	.:.:.:.:.:.:.:.:.:.:.	.:.:.:.:.:.:.:.:.:.:.	.:.:.:.:.:.:.:.:.:.:.	.:.:.:.:.:.:.:.:.:.:.	.:.:.:.:.:.:.:.:.:.:.	.:.:.:.:.:.:.:.:.:.:.	.:.:.:.:.:.:.:.:.:.:.	.:.:.:.:.:.:.:.:.:.:.	.:.:.:.:.:.:.:.:.:.:.	.:.:.:.:.:.:.:.:.:.:.	.:.:.:.:.:.:.:.:.:.:.	.:.:.:.:.:.:.:.:.:.:.	.:.:.:.:.:.:.:.:.:.:.	.:.:.:.:.:.:.:.:.:.:.	.:.:.:.:.:.:.:.:.:.:.	.:.:.:.:.:.:.:.:.:.:.	.:.:.:.:.:.:.:.:.:.:.	.:.:.:.:.:.:.:.:.:.:.	.:.:.:.:.:.:.:.:.:.:.	.:.:.:.:.:.:.:.:.:.:.	.:.:.:.:.:.:.:.:.:.:.	.:.:.:.:.:.:.:.:.:.:.	.:.:.:.:.:.:.:.:.:.:.	.:.:.:.:.:.:.:.:.:.:.	.:.:.:.:.:.:.:.:.:.:.	.:.:.:.:.:.:.:.:.:.:.	.:.:.:.:.:.:.:.:.:.:.	.:.:.:.:.:.:.:.:.:.:.	.:.:.:.:.:.:.:.:.:.:.	.:.:.:.:.:.:.:.:.:.:.	.:.:.:.:.:.:.:.:.:.:.	.:.:.:.:.:.:.:.:.:.:.	.:.:.:.:.:.:.:.:.:.:.	.:.:.:.:.:.:.:.:.:.:.	.:.:.:.:.:.:.:.:.:.:.	.:.:.:.:.:.:.:.:.:.:.	.:.:.:.:.:.:.:.:.:.:.	.:.:.:.:.:.:.:.:.:.:.	.:.:.:.:.:.:.:.:.:.:.	.:.:.:.:.:.:.:.:.:.:.	.:.:.:.:.:.:.:.:.:.:.	.:.:.:.:.:.:.:.:.:.:.	.:.:.:.:.:.:.:.:.:.:.	.:.:.:.:.:.:.:.:.:.:.	.:.:.:.:.:.:.:.:.:.:.	.:.:.:.:.:.:.:.:.:.:.	.:.:.:.:.:.:.:.:.:.:.	.:.:.:.:.:.:.:.:.:.:.	.:.:.:.:.:.:.:.:.:.:.	.:.:.:.:.:.:.:.:.:.:.	.:.:.:.:.:.:.:.:.:.:.	.:.:.:.:.:.:.:.:.:.:.	.:.:.:.:.:.:.:.:.:.:.	.:.:.:.:.:.:.:.:.:.:.	.:.:.:.:.:.:.:.:.:.:.	.:.:.:.:.:.:.:.:.:.:.	.:.:.:.:.:.:.:.:.:.:.	.:.:.:.:.:.:.:.:.:.:.	.:.:.:.:.:.:.:.:.:.:.	.:.:.:.:.:.:.:.:.:.:.	.:.:.:.:.:.:.:.:.:.:.	.:.:.:.:.:.:.:.:.:.:.	.:.:.:.:.:.:.:.:.:.:.	.:.:.:.:.:.:.:.:.:.:.	.:.:.:.:.:.:.:.:.:.:.	.:.:.:.:.:.:.:.:.:.:.	.:.:.:.:.:.:.:.:.:.:.	.:.:.:.:.:.:.:.:.:.:.	.:.:.:.:.:.:.:.:.:.:.	.:.:.:.:.:.:.:.:.:.:.	.:.:.:.:.:.:.:.:.:.:.	.:.:.:.:.:.:.:.:.:.:.	.:.:.:.:.:.:.:.:.:.:.	.:.:.:.:.:.:.:.:.:.:.	.:.:.:.:.:.:.:.:.:.:.	.:.:.:.:.:.:.:.:.:.:.	.:.:.:.:.:.:.:.:.:.:.	.:.:.:.:.:.:.:.:.:.:.	.:.:.:.:.:.:.:.:.:.:.	.:.:.:.:.:.:.:.:.:.:.	.:.:.:.:.:.:.:.:.:.:.	.:.:.:.:.:.:.:.:.:.:.	.:.:.:.:.:.:.:.:.:.:.	.:.:.:.:.:.:.:.:.:.:.
chrI	29636	.	A	<INS:ME>	.	PASS	SVTYPE=INS;STRAND=+;FAMILY=TY2	GT:END:CLASS:FREQUENCY:SUPPORT_READS:REF_READS:FIVE_PRIME_SUPPORT:THREE_PRIME_SUPPORT:RELIABILITY:FIVE_PRIME_JUNCTION_SUPPORT:THREE_PRIME_JUNCTION_SUPPORT	.:.:.:.:.:.:.:.:.:.:.	.:.:.:.:.:.:.:.:.:.:.	.:.:.:.:.:.:.:.:.:.:.	.:.:.:.:.:.:.:.:.:.:.	.:.:.:.:.:.:.:.:.:.:.	.:.:.:.:.:.:.:.:.:.:.	.:.:.:.:.:.:.:.:.:.:.	.:.:.:.:.:.:.:.:.:.:.	.:.:.:.:.:.:.:.:.:.:.	.:.:.:.:.:.:.:.:.:.:.	.:.:.:.:.:.:.:.:.:.:.	.:.:.:.:.:.:.:.:.:.:.	.:.:.:.:.:.:.:.:.:.:.	.:.:.:.:.:.:.:.:.:.:.	.:.:.:.:.:.:.:.:.:.:.	.:.:.:.:.:.:.:.:.:.:.	.:.:.:.:.:.:.:.:.:.:.	.:.:.:.:.:.:.:.:.:.:.	.:.:.:.:.:.:.:.:.:.:.	.:.:.:.:.:.:.:.:.:.:.	.:.:.:.:.:.:.:.:.:.:.	.:.:.:.:.:.:.:.:.:.:.	.:.:.:.:.:.:.:.:.:.:.	.:.:.:.:.:.:.:.:.:.:.	.:.:.:.:.:.:.:.:.:.:.	.:.:.:.:.:.:.:.:.:.:.	.:.:.:.:.:.:.:.:.:.:.	.:.:.:.:.:.:.:.:.:.:.	.:.:.:.:.:.:.:.:.:.:.	.:.:.:.:.:.:.:.:.:.:.	.:.:.:.:.:.:.:.:.:.:.	.:.:.:.:.:.:.:.:.:.:.	.:.:.:.:.:.:.:.:.:.:.	.:.:.:.:.:.:.:.:.:.:.	.:.:.:.:.:.:.:.:.:.:.	.:.:.:.:.:.:.:.:.:.:.	.:.:.:.:.:.:.:.:.:.:.	.:.:.:.:.:.:.:.:.:.:.	.:.:.:.:.:.:.:.:.:.:.	.:.:.:.:.:.:.:.:.:.:.	.:.:.:.:.:.:.:.:.:.:.	.:.:.:.:.:.:.:.:.:.:.	.:.:.:.:.:.:.:.:.:.:.	.:.:.:.:.:.:.:.:.:.:.	.:.:.:.:.:.:.:.:.:.:.	.:.:.:.:.:.:.:.:.:.:.	.:.:.:.:.:.:.:.:.:.:.	.:.:.:.:.:.:.:.:.:.:.	.:.:.:.:.:.:.:.:.:.:.	.:.:.:.:.:.:.:.:.:.:.	.:.:.:.:.:.:.:.:.:.:.	.:.:.:.:.:.:.:.:.:.:.	.:.:.:.:.:.:.:.:.:.:.	.:.:.:.:.:.:.:.:.:.:.	.:.:.:.:.:.:.:.:.:.:.	.:.:.:.:.:.:.:.:.:.:.	.:.:.:.:.:.:.:.:.:.:.	.:.:.:.:.:.:.:.:.:.:.	.:.:.:.:.:.:.:.:.:.:.	.:.:.:.:.:.:.:.:.:.:.	.:.:.:.:.:.:.:.:.:.:.	.:.:.:.:.:.:.:.:.:.:.	.:.:.:.:.:.:.:.:.:.:.	.:.:.:.:.:.:.:.:.:.:.	.:.:.:.:.:.:.:.:.:.:.	.:.:.:.:.:.:.:.:.:.:.	.:.:.:.:.:.:.:.:.:.:.	.:.:.:.:.:.:.:.:.:.:.	.:.:.:.:.:.:.:.:.:.:.	.:.:.:.:.:.:.:.:.:.:.	.:.:.:.:.:.:.:.:.:.:.	.:.:.:.:.:.:.:.:.:.:.	.:.:.:.:.:.:.:.:.:.:.	.:.:.:.:.:.:.:.:.:.:.	.:.:.:.:.:.:.:.:.:.:.	.:.:.:.:.:.:.:.:.:.:.	.:.:.:.:.:.:.:.:.:.:.	.:.:.:.:.:.:.:.:.:.:.	.:.:.:.:.:.:.:.:.:.:.	.:.:.:.:.:.:.:.:.:.:.	.:.:.:.:.:.:.:.:.:.:.	.:.:.:.:.:.:.:.:.:.:.	.:.:.:.:.:.:.:.:.:.:.	.:.:.:.:.:.:.:.:.:.:.	.:.:.:.:.:.:.:.:.:.:.	.:.:.:.:.:.:.:.:.:.:.	.:.:.:.:.:.:.:.:.:.:.	.:.:.:.:.:.:.:.:.:.:.	.:.:.:.:.:.:.:.:.:.:.	.:.:.:.:.:.:.:.:.:.:.	.:.:.:.:.:.:.:.:.:.:.	.:.:.:.:.:.:.:.:.:.:.	.:.:.:.:.:.:.:.:.:.:.	.:.:.:.:.:.:.:.:.:.:.	.:.:.:.:.:.:.:.:.:.:.	.:.:.:.:.:.:.:.:.:.:.	.:.:.:.:.:.:.:.:.:.:.	.:.:.:.:.:.:.:.:.:.:.	.:.:.:.:.:.:.:.:.:.:.	.:.:.:.:.:.:.:.:.:.:.	.:.:.:.:.:.:.:.:.:.:.	.:.:.:.:.:.:.:.:.:.:.	.:.:.:.:.:.:.:.:.:.:.	.:.:.:.:.:.:.:.:.:.:.	.:.:.:.:.:.:.:.:.:.:.	.:.:.:.:.:.:.:.:.:.:.	.:.:.:.:.:.:.:.:.:.:.	.:.:.:.:.:.:.:.:.:.:.	.:.:.:.:.:.:.:.:.:.:.	.:.:.:.:.:.:.:.:.:.:.	.:.:.:.:.:.:.:.:.:.:.	.:.:.:.:.:.:.:.:.:.:.	.:.:.:.:.:.:.:.:.:.:.	.:.:.:.:.:.:.:.:.:.:.	.:.:.:.:.:.:.:.:.:.:.	.:.:.:.:.:.:.:.:.:.:.	.:.:.:.:.:.:.:.:.:.:.	.:.:.:.:.:.:.:.:.:.:.	.:.:.:.:.:.:.:.:.:.:.	.:.:.:.:.:.:.:.:.:.:.	.:.:.:.:.:.:.:.:.:.:.	.:.:.:.:.:.:.:.:.:.:.	.:.:.:.:.:.:.:.:.:.:.	.:.:.:.:.:.:.:.:.:.:.	.:.:.:.:.:.:.:.:.:.:.	.:.:.:.:.:.:.:.:.:.:.	.:.:.:.:.:.:.:.:.:.:.	.:.:.:.:.:.:.:.:.:.:.	.:.:.:.:.:.:.:.:.:.:.	.:.:.:.:.:.:.:.:.:.:.	.:.:.:.:.:.:.:.:.:.:.	.:.:.:.:.:.:.:.:.:.:.	.:.:.:.:.:.:.:.:.:.:.	.:.:.:.:.:.:.:.:.:.:.	.:.:.:.:.:.:.:.:.:.:.	.:.:.:.:.:.:.:.:.:.:.	.:.:.:.:.:.:.:.:.:.:.	.:.:.:.:.:.:.:.:.:.:.	.:.:.:.:.:.:.:.:.:.:.	.:.:.:.:.:.:.:.:.:.:.	.:.:.:.:.:.:.:.:.:.:.	.:.:.:.:.:.:.:.:.:.:.	.:.:.:.:.:.:.:.:.:.:.	.:.:.:.:.:.:.:.:.:.:.	.:.:.:.:.:.:.:.:.:.:.	.:.:.:.:.:.:.:.:.:.:.	.:.:.:.:.:.:.:.:.:.:.	.:.:.:.:.:.:.:.:.:.:.	.:.:.:.:.:.:.:.:.:.:.	.:.:.:.:.:.:.:.:.:.:.	.:.:.:.:.:.:.:.:.:.:.	.:.:.:.:.:.:.:.:.:.:.	.:.:.:.:.:.:.:.:.:.:.	.:.:.:.:.:.:.:.:.:.:.	.:.:.:.:.:.:.:.:.:.:.	.:.:.:.:.:.:.:.:.:.:.	.:.:.:.:.:.:.:.:.:.:.	.:.:.:.:.:.:.:.:.:.:.	.:.:.:.:.:.:.:.:.:.:.	.:.:.:.:.:.:.:.:.:.:.	.:.:.:.:.:.:.:.:.:.:.	.:.:.:.:.:.:.:.:.:.:.	.:.:.:.:.:.:.:.:.:.:.	.:.:.:.:.:.:.:.:.:.:.	.:.:.:.:.:.:.:.:.:.:.	.:.:.:.:.:.:.:.:.:.:.	.:.:.:.:.:.:.:.:.:.:.	.:.:.:.:.:.:.:.:.:.:.	.:.:.:.:.:.:.:.:.:.:.	.:.:.:.:.:.:.:.:.:.:.	.:.:.:.:.:.:.:.:.:.:.	.:.:.:.:.:.:.:.:.:.:.	.:.:.:.:.:.:.:.:.:.:.	.:.:.:.:.:.:.:.:.:.:.	.:.:.:.:.:.:.:.:.:.:.	.:.:.:.:.:.:.:.:.:.:.	.:.:.:.:.:.:.:.:.:.:.	.:.:.:.:.:.:.:.:.:.:.	.:.:.:.:.:.:.:.:.:.:.	.:.:.:.:.:.:.:.:.:.:.	.:.:.:.:.:.:.:.:.:.:.	.:.:.:.:.:.:.:.:.:.:.	.:.:.:.:.:.:.:.:.:.:.	.:.:.:.:.:.:.:.:.:.:.	.:.:.:.:.:.:.:.:.:.:.	.:.:.:.:.:.:.:.:.:.:.	.:.:.:.:.:.:.:.:.:.:.	.:.:.:.:.:.:.:.:.:.:.	.:.:.:.:.:.:.:.:.:.:.	.:.:.:.:.:.:.:.:.:.:.	.:.:.:.:.:.:.:.:.:.:.	.:.:.:.:.:.:.:.:.:.:.	.:.:.:.:.:.:.:.:.:.:.	.:.:.:.:.:.:.:.:.:.:.	.:.:.:.:.:.:.:.:.:.:.	.:.:.:.:.:.:.:.:.:.:.	.:.:.:.:.:.:.:.:.:.:.	.:.:.:.:.:.:.:.:.:.:.	.:.:.:.:.:.:.:.:.:.:.	.:.:.:.:.:.:.:.:.:.:.	.:.:.:.:.:.:.:.:.:.:.	.:.:.:.:.:.:.:.:.:.:.	.:.:.:.:.:.:.:.:.:.:.	.:.:.:.:.:.:.:.:.:.:.	.:.:.:.:.:.:.:.:.:.:.	.:.:.:.:.:.:.:.:.:.:.	.:.:.:.:.:.:.:.:.:.:.	.:.:.:.:.:.:.:.:.:.:.	.:.:.:.:.:.:.:.:.:.:.	.:.:.:.:.:.:.:.:.:.:.	.:.:.:.:.:.:.:.:.:.:.	.:.:.:.:.:.:.:.:.:.:.	.:.:.:.:.:.:.:.:.:.:.	.:.:.:.:.:.:.:.:.:.:.	.:.:.:.:.:.:.:.:.:.:.	.:.:.:.:.:.:.:.:.:.:.	.:.:.:.:.:.:.:.:.:.:.	.:.:.:.:.:.:.:.:.:.:.	.:.:.:.:.:.:.:.:.:.:.	.:.:.:.:.:.:.:.:.:.:.	.:.:.:.:.:.:.:.:.:.:.	.:.:.:.:.:.:.:.:.:.:.	.:.:.:.:.:.:.:.:.:.:.	.:.:.:.:.:.:.:.:.:.:.	.:.:.:.:.:.:.:.:.:.:.	.:.:.:.:.:.:.:.:.:.:.	.:.:.:.:.:.:.:.:.:.:.	.:.:.:.:.:.:.:.:.:.:.	.:.:.:.:.:.:.:.:.:.:.	.:.:.:.:.:.:.:.:.:.:.	.:.:.:.:.:.:.:.:.:.:.	.:.:.:.:.:.:.:.:.:.:.	.:.:.:.:.:.:.:.:.:.:.	.:.:.:.:.:.:.:.:.:.:.	.:.:.:.:.:.:.:.:.:.:.	.:.:.:.:.:.:.:.:.:.:.	.:.:.:.:.:.:.:.:.:.:.	.:.:.:.:.:.:.:.:.:.:.	.:.:.:.:.:.:.:.:.:.:.	.:.:.:.:.:.:.:.:.:.:.	.:.:.:.:.:.:.:.:.:.:.	.:.:.:.:.:.:.:.:.:.:.	.:.:.:.:.:.:.:.:.:.:.	.:.:.:.:.:.:.:.:.:.:.	.:.:.:.:.:.:.:.:.:.:.	.:.:.:.:.:.:.:.:.:.:.	.:.:.:.:.:.:.:.:.:.:.	.:.:.:.:.:.:.:.:.:.:.	.:.:.:.:.:.:.:.:.:.:.	.:.:.:.:.:.:.:.:.:.:.	.:.:.:.:.:.:.:.:.:.:.	.:.:.:.:.:.:.:.:.:.:.	.:.:.:.:.:.:.:.:.:.:.	.:.:.:.:.:.:.:.:.:.:.	.:.:.:.:.:.:.:.:.:.:.	.:.:.:.:.:.:.:.:.:.:.	.:.:.:.:.:.:.:.:.:.:.	.:.:.:.:.:.:.:.:.:.:.	.:.:.:.:.:.:.:.:.:.:.	.:.:.:.:.:.:.:.:.:.:.	.:.:.:.:.:.:.:.:.:.:.	.:.:.:.:.:.:.:.:.:.:.	.:.:.:.:.:.:.:.:.:.:.	.:.:.:.:.:.:.:.:.:.:.	.:.:.:.:.:.:.:.:.:.:.	.:.:.:.:.:.:.:.:.:.:.	.:.:.:.:.:.:.:.:.:.:.	.:.:.:.:.:.:.:.:.:.:.	.:.:.:.:.:.:.:.:.:.:.	.:.:.:.:.:.:.:.:.:.:.	.:.:.:.:.:.:.:.:.:.:.	.:.:.:.:.:.:.:.:.:.:.	.:.:.:.:.:.:.:.:.:.:.	.:.:.:.:.:.:.:.:.:.:.	.:.:.:.:.:.:.:.:.:.:.	.:.:.:.:.:.:.:.:.:.:.	.:.:.:.:.:.:.:.:.:.:.	.:.:.:.:.:.:.:.:.:.:.	.:.:.:.:.:.:.:.:.:.:.	.:.:.:.:.:.:.:.:.:.:.	.:.:.:.:.:.:.:.:.:.:.	.:.:.:.:.:.:.:.:.:.:.	.:.:.:.:.:.:.:.:.:.:.	.:.:.:.:.:.:.:.:.:.:.	.:.:.:.:.:.:.:.:.:.:.	.:.:.:.:.:.:.:.:.:.:.	.:.:.:.:.:.:.:.:.:.:.	.:.:.:.:.:.:.:.:.:.:.	.:.:.:.:.:.:.:.:.:.:.	.:.:.:.:.:.:.:.:.:.:.	.:.:.:.:.:.:.:.:.:.:.	1:29658:1p1:0.217391:10:18:6:4:100:0:0	.:.:.:.:.:.:.:.:.:.:.	.:.:.:.:.:.:.:.:.:.:.	.:.:.:.:.:.:.:.:.:.:.	.:.:.:.:.:.:.:.:.:.:.	.:.:.:.:.:.:.:.:.:.:.	.:.:.:.:.:.:.:.:.:.:.	.:.:.:.:.:.:.:.:.:.:.	.:.:.:.:.:.:.:.:.:.:.	.:.:.:.:.:.:.:.:.:.:.	.:.:.:.:.:.:.:.:.:.:.	.:.:.:.:.:.:.:.:.:.:.	.:.:.:.:.:.:.:.:.:.:.	.:.:.:.:.:.:.:.:.:.:.	.:.:.:.:.:.:.:.:.:.:.	.:.:.:.:.:.:.:.:.:.:.	.:.:.:.:.:.:.:.:.:.:.	.:.:.:.:.:.:.:.:.:.:.	.:.:.:.:.:.:.:.:.:.:.	.:.:.:.:.:.:.:.:.:.:.	.:.:.:.:.:.:.:.:.:.:.	.:.:.:.:.:.:.:.:.:.:.	.:.:.:.:.:.:.:.:.:.:.	.:.:.:.:.:.:.:.:.:.:.	.:.:.:.:.:.:.:.:.:.:.	.:.:.:.:.:.:.:.:.:.:.	.:.:.:.:.:.:.:.:.:.:.	.:.:.:.:.:.:.:.:.:.:.	.:.:.:.:.:.:.:.:.:.:.	.:.:.:.:.:.:.:.:.:.:.	.:.:.:.:.:.:.:.:.:.:.	.:.:.:.:.:.:.:.:.:.:.	.:.:.:.:.:.:.:.:.:.:.	.:.:.:.:.:.:.:.:.:.:.	.:.:.:.:.:.:.:.:.:.:.	.:.:.:.:.:.:.:.:.:.:.	.:.:.:.:.:.:.:.:.:.:.	.:.:.:.:.:.:.:.:.:.:.	.:.:.:.:.:.:.:.:.:.:.	.:.:.:.:.:.:.:.:.:.:.	.:.:.:.:.:.:.:.:.:.:.	.:.:.:.:.:.:.:.:.:.:.	.:.:.:.:.:.:.:.:.:.:.	.:.:.:.:.:.:.:.:.:.:.	.:.:.:.:.:.:.:.:.:.:.	.:.:.:.:.:.:.:.:.:.:.	.:.:.:.:.:.:.:.:.:.:.	.:.:.:.:.:.:.:.:.:.:.	.:.:.:.:.:.:.:.:.:.:.	.:.:.:.:.:.:.:.:.:.:.	.:.:.:.:.:.:.:.:.:.:.	.:.:.:.:.:.:.:.:.:.:.	.:.:.:.:.:.:.:.:.:.:.	.:.:.:.:.:.:.:.:.:.:.	.:.:.:.:.:.:.:.:.:.:.	.:.:.:.:.:.:.:.:.:.:.	.:.:.:.:.:.:.:.:.:.:.	.:.:.:.:.:.:.:.:.:.:.	.:.:.:.:.:.:.:.:.:.:.	.:.:.:.:.:.:.:.:.:.:.	.:.:.:.:.:.:.:.:.:.:.	.:.:.:.:.:.:.:.:.:.:.	.:.:.:.:.:.:.:.:.:.:.	.:.:.:.:.:.:.:.:.:.:.	.:.:.:.:.:.:.:.:.:.:.	.:.:.:.:.:.:.:.:.:.:.	.:.:.:.:.:.:.:.:.:.:.	.:.:.:.:.:.:.:.:.:.:.	.:.:.:.:.:.:.:.:.:.:.	.:.:.:.:.:.:.:.:.:.:.	.:.:.:.:.:.:.:.:.:.:.	.:.:.:.:.:.:.:.:.:.:.	.:.:.:.:.:.:.:.:.:.:.	.:.:.:.:.:.:.:.:.:.:.	.:.:.:.:.:.:.:.:.:.:.	.:.:.:.:.:.:.:.:.:.:.	.:.:.:.:.:.:.:.:.:.:.	.:.:.:.:.:.:.:.:.:.:.	.:.:.:.:.:.:.:.:.:.:.	.:.:.:.:.:.:.:.:.:.:.	.:.:.:.:.:.:.:.:.:.:.	.:.:.:.:.:.:.:.:.:.:.	.:.:.:.:.:.:.:.:.:.:.	.:.:.:.:.:.:.:.:.:.:.	.:.:.:.:.:.:.:.:.:.:.	.:.:.:.:.:.:.:.:.:.:.	.:.:.:.:.:.:.:.:.:.:.	.:.:.:.:.:.:.:.:.:.:.	.:.:.:.:.:.:.:.:.:.:.	.:.:.:.:.:.:.:.:.:.:.	.:.:.:.:.:.:.:.:.:.:.	.:.:.:.:.:.:.:.:.:.:.	.:.:.:.:.:.:.:.:.:.:.	.:.:.:.:.:.:.:.:.:.:.	.:.:.:.:.:.:.:.:.:.:.	.:.:.:.:.:.:.:.:.:.:.	.:.:.:.:.:.:.:.:.:.:.	.:.:.:.:.:.:.:.:.:.:.	.:.:.:.:.:.:.:.:.:.:.	.:.:.:.:.:.:.:.:.:.:.	.:.:.:.:.:.:.:.:.:.:.	.:.:.:.:.:.:.:.:.:.:.	.:.:.:.:.:.:.:.:.:.:.	.:.:.:.:.:.:.:.:.:.:.	.:.:.:.:.:.:.:.:.:.:.	.:.:.:.:.:.:.:.:.:.:.	.:.:.:.:.:.:.:.:.:.:.	.:.:.:.:.:.:.:.:.:.:.	.:.:.:.:.:.:.:.:.:.:.	.:.:.:.:.:.:.:.:.:.:.	.:.:.:.:.:.:.:.:.:.:.	.:.:.:.:.:.:.:.:.:.:.	.:.:.:.:.:.:.:.:.:.:.	.:.:.:.:.:.:.:.:.:.:.	.:.:.:.:.:.:.:.:.:.:.	.:.:.:.:.:.:.:.:.:.:.	.:.:.:.:.:.:.:.:.:.:.	.:.:.:.:.:.:.:.:.:.:.	.:.:.:.:.:.:.:.:.:.:.	.:.:.:.:.:.:.:.:.:.:.	.:.:.:.:.:.:.:.:.:.:.	.:.:.:.:.:.:.:.:.:.:.	.:.:.:.:.:.:.:.:.:.:.	.:.:.:.:.:.:.:.:.:.:.	.:.:.:.:.:.:.:.:.:.:.	.:.:.:.:.:.:.:.:.:.:.	.:.:.:.:.:.:.:.:.:.:.	.:.:.:.:.:.:.:.:.:.:.	.:.:.:.:.:.:.:.:.:.:.	.:.:.:.:.:.:.:.:.:.:.	.:.:.:.:.:.:.:.:.:.:.	.:.:.:.:.:.:.:.:.:.:.	.:.:.:.:.:.:.:.:.:.:.	.:.:.:.:.:.:.:.:.:.:.	.:.:.:.:.:.:.:.:.:.:.	.:.:.:.:.:.:.:.:.:.:.	.:.:.:.:.:.:.:.:.:.:.	.:.:.:.:.:.:.:.:.:.:.	.:.:.:.:.:.:.:.:.:.:.	.:.:.:.:.:.:.:.:.:.:.	.:.:.:.:.:.:.:.:.:.:.	.:.:.:.:.:.:.:.:.:.:.	.:.:.:.:.:.:.:.:.:.:.	.:.:.:.:.:.:.:.:.:.:.	.:.:.:.:.:.:.:.:.:.:.	.:.:.:.:.:.:.:.:.:.:.	.:.:.:.:.:.:.:.:.:.:.	.:.:.:.:.:.:.:.:.:.:.	.:.:.:.:.:.:.:.:.:.:.	.:.:.:.:.:.:.:.:.:.:.	.:.:.:.:.:.:.:.:.:.:.	.:.:.:.:.:.:.:.:.:.:.	.:.:.:.:.:.:.:.:.:.:.	.:.:.:.:.:.:.:.:.:.:.	.:.:.:.:.:.:.:.:.:.:.	.:.:.:.:.:.:.:.:.:.:.	.:.:.:.:.:.:.:.:.:.:.	.:.:.:.:.:.:.:.:.:.:.	.:.:.:.:.:.:.:.:.:.:.	.:.:.:.:.:.:.:.:.:.:.	.:.:.:.:.:.:.:.:.:.:.	.:.:.:.:.:.:.:.:.:.:.	.:.:.:.:.:.:.:.:.:.:.	.:.:.:.:.:.:.:.:.:.:.	.:.:.:.:.:.:.:.:.:.:.	.:.:.:.:.:.:.:.:.:.:.	.:.:.:.:.:.:.:.:.:.:.	.:.:.:.:.:.:.:.:.:.:.	.:.:.:.:.:.:.:.:.:.:.	.:.:.:.:.:.:.:.:.:.:.	.:.:.:.:.:.:.:.:.:.:.	.:.:.:.:.:.:.:.:.:.:.	.:.:.:.:.:.:.:.:.:.:.	.:.:.:.:.:.:.:.:.:.:.	.:.:.:.:.:.:.:.:.:.:.	.:.:.:.:.:.:.:.:.:.:.	.:.:.:.:.:.:.:.:.:.:.	.:.:.:.:.:.:.:.:.:.:.	.:.:.:.:.:.:.:.:.:.:.	.:.:.:.:.:.:.:.:.:.:.	.:.:.:.:.:.:.:.:.:.:.	.:.:.:.:.:.:.:.:.:.:.	.:.:.:.:.:.:.:.:.:.:.	.:.:.:.:.:.:.:.:.:.:.	.:.:.:.:.:.:.:.:.:.:.	.:.:.:.:.:.:.:.:.:.:.	.:.:.:.:.:.:.:.:.:.:.	.:.:.:.:.:.:.:.:.:.:.	.:.:.:.:.:.:.:.:.:.:.	.:.:.:.:.:.:.:.:.:.:.	.:.:.:.:.:.:.:.:.:.:.	.:.:.:.:.:.:.:.:.:.:.	.:.:.:.:.:.:.:.:.:.:.	.:.:.:.:.:.:.:.:.:.:.	.:.:.:.:.:.:.:.:.:.:.	.:.:.:.:.:.:.:.:.:.:.	.:.:.:.:.:.:.:.:.:.:.	.:.:.:.:.:.:.:.:.:.:.	.:.:.:.:.:.:.:.:.:.:.	.:.:.:.:.:.:.:.:.:.:.	.:.:.:.:.:.:.:.:.:.:.	.:.:.:.:.:.:.:.:.:.:.	.:.:.:.:.:.:.:.:.:.:.	.:.:.:.:.:.:.:.:.:.:.	.:.:.:.:.:.:.:.:.:.:.	.:.:.:.:.:.:.:.:.:.:.	.:.:.:.:.:.:.:.:.:.:.	.:.:.:.:.:.:.:.:.:.:.	.:.:.:.:.:.:.:.:.:.:.	.:.:.:.:.:.:.:.:.:.:.	.:.:.:.:.:.:.:.:.:.:.	.:.:.:.:.:.:.:.:.:.:.	.:.:.:.:.:.:.:.:.:.:.	.:.:.:.:.:.:.:.:.:.:.	.:.:.:.:.:.:.:.:.:.:.	.:.:.:.:.:.:.:.:.:.:.	.:.:.:.:.:.:.:.:.:.:.	.:.:.:.:.:.:.:.:.:.:.	.:.:.:.:.:.:.:.:.:.:.	.:.:.:.:.:.:.:.:.:.:.	.:.:.:.:.:.:.:.:.:.:.	.:.:.:.:.:.:.:.:.:.:.	.:.:.:.:.:.:.:.:.:.:.	.:.:.:.:.:.:.:.:.:.:.	.:.:.:.:.:.:.:.:.:.:.	.:.:.:.:.:.:.:.:.:.:.	.:.:.:.:.:.:.:.:.:.:.	.:.:.:.:.:.:.:.:.:.:.	.:.:.:.:.:.:.:.:.:.:.	.:.:.:.:.:.:.:.:.:.:.	.:.:.:.:.:.:.:.:.:.:.	.:.:.:.:.:.:.:.:.:.:.	.:.:.:.:.:.:.:.:.:.:.	.:.:.:.:.:.:.:.:.:.:.	.:.:.:.:.:.:.:.:.:.:.	.:.:.:.:.:.:.:.:.:.:.	.:.:.:.:.:.:.:.:.:.:.	.:.:.:.:.:.:.:.:.:.:.	.:.:.:.:.:.:.:.:.:.:.	.:.:.:.:.:.:.:.:.:.:.	.:.:.:.:.:.:.:.:.:.:.	.:.:.:.:.:.:.:.:.:.:.	.:.:.:.:.:.:.:.:.:.:.	.:.:.:.:.:.:.:.:.:.:.	.:.:.:.:.:.:.:.:.:.:.	.:.:.:.:.:.:.:.:.:.:.	.:.:.:.:.:.:.:.:.:.:.	.:.:.:.:.:.:.:.:.:.:.	.:.:.:.:.:.:.:.:.:.:.	.:.:.:.:.:.:.:.:.:.:.	.:.:.:.:.:.:.:.:.:.:.	.:.:.:.:.:.:.:.:.:.:.	.:.:.:.:.:.:.:.:.:.:.	.:.:.:.:.:.:.:.:.:.:.	.:.:.:.:.:.:.:.:.:.:.	.:.:.:.:.:.:.:.:.:.:.	.:.:.:.:.:.:.:.:.:.:.	.:.:.:.:.:.:.:.:.:.:.	.:.:.:.:.:.:.:.:.:.:.	.:.:.:.:.:.:.:.:.:.:.	.:.:.:.:.:.:.:.:.:.:.	.:.:.:.:.:.:.:.:.:.:.	.:.:.:.:.:.:.:.:.:.:.	.:.:.:.:.:.:.:.:.:.:.	.:.:.:.:.:.:.:.:.:.:.	.:.:.:.:.:.:.:.:.:.:.	.:.:.:.:.:.:.:.:.:.:.	.:.:.:.:.:.:.:.:.:.:.	.:.:.:.:.:.:.:.:.:.:.	.:.:.:.:.:.:.:.:.:.:.	.:.:.:.:.:.:.:.:.:.:.	.:.:.:.:.:.:.:.:.:.:.	.:.:.:.:.:.:.:.:.:.:.	.:.:.:.:.:.:.:.:.:.:.	.:.:.:.:.:.:.:.:.:.:.	.:.:.:.:.:.:.:.:.:.:.	.:.:.:.:.:.:.:.:.:.:.	.:.:.:.:.:.:.:.:.:.:.	.:.:.:.:.:.:.:.:.:.:.	.:.:.:.:.:.:.:.:.:.:.	.:.:.:.:.:.:.:.:.:.:.	.:.:.:.:.:.:.:.:.:.:.	.:.:.:.:.:.:.:.:.:.:.	.:.:.:.:.:.:.:.:.:.:.	.:.:.:.:.:.:.:.:.:.:.	.:.:.:.:.:.:.:.:.:.:.	.:.:.:.:.:.:.:.:.:.:.	.:.:.:.:.:.:.:.:.:.:.	.:.:.:.:.:.:.:.:.:.:.	.:.:.:.:.:.:.:.:.:.:.	.:.:.:.:.:.:.:.:.:.:.	.:.:.:.:.:.:.:.:.:.:.	.:.:.:.:.:.:.:.:.:.:.	.:.:.:.:.:.:.:.:.:.:.	.:.:.:.:.:.:.:.:.:.:.	.:.:.:.:.:.:.:.:.:.:.	.:.:.:.:.:.:.:.:.:.:.	.:.:.:.:.:.:.:.:.:.:.	.:.:.:.:.:.:.:.:.:.:.	.:.:.:.:.:.:.:.:.:.:.	.:.:.:.:.:.:.:.:.:.:.	.:.:.:.:.:.:.:.:.:.:.	.:.:.:.:.:.:.:.:.:.:.	.:.:.:.:.:.:.:.:.:.:.	.:.:.:.:.:.:.:.:.:.:.	.:.:.:.:.:.:.:.:.:.:.	.:.:.:.:.:.:.:.:.:.:.	.:.:.:.:.:.:.:.:.:.:.	.:.:.:.:.:.:.:.:.:.:.	.:.:.:.:.:.:.:.:.:.:.	.:.:.:.:.:.:.:.:.:.:.	.:.:.:.:.:.:.:.:.:.:.	.:.:.:.:.:.:.:.:.:.:.	.:.:.:.:.:.:.:.:.:.:.	.:.:.:.:.:.:.:.:.:.:.	.:.:.:.:.:.:.:.:.:.:.	.:.:.:.:.:.:.:.:.:.:.	.:.:.:.:.:.:.:.:.:.:.	.:.:.:.:.:.:.:.:.:.:.	.:.:.:.:.:.:.:.:.:.:.	.:.:.:.:.:.:.:.:.:.:.	.:.:.:.:.:.:.:.:.:.:.	.:.:.:.:.:.:.:.:.:.:.	.:.:.:.:.:.:.:.:.:.:.	.:.:.:.:.:.:.:.:.:.:.	.:.:.:.:.:.:.:.:.:.:.	.:.:.:.:.:.:.:.:.:.:.	.:.:.:.:.:.:.:.:.:.:.	.:.:.:.:.:.:.:.:.:.:.	.:.:.:.:.:.:.:.:.:.:.	.:.:.:.:.:.:.:.:.:.:.	.:.:.:.:.:.:.:.:.:.:.	.:.:.:.:.:.:.:.:.:.:.	.:.:.:.:.:.:.:.:.:.:.	.:.:.:.:.:.:.:.:.:.:.	.:.:.:.:.:.:.:.:.:.:.	.:.:.:.:.:.:.:.:.:.:.	.:.:.:.:.:.:.:.:.:.:.	.:.:.:.:.:.:.:.:.:.:.	.:.:.:.:.:.:.:.:.:.:.	.:.:.:.:.:.:.:.:.:.:.	.:.:.:.:.:.:.:.:.:.:.	.:.:.:.:.:.:.:.:.:.:.	.:.:.:.:.:.:.:.:.:.:.	.:.:.:.:.:.:.:.:.:.:.	.:.:.:.:.:.:.:.:.:.:.	.:.:.:.:.:.:.:.:.:.:.	.:.:.:.:.:.:.:.:.:.:.	.:.:.:.:.:.:.:.:.:.:.	.:.:.:.:.:.:.:.:.:.:.	.:.:.:.:.:.:.:.:.:.:.	.:.:.:.:.:.:.:.:.:.:.	.:.:.:.:.:.:.:.:.:.:.	.:.:.:.:.:.:.:.:.:.:.	.:.:.:.:.:.:.:.:.:.:.	.:.:.:.:.:.:.:.:.:.:.	.:.:.:.:.:.:.:.:.:.:.	.:.:.:.:.:.:.:.:.:.:.	.:.:.:.:.:.:.:.:.:.:.	.:.:.:.:.:.:.:.:.:.:.	.:.:.:.:.:.:.:.:.:.:.	.:.:.:.:.:.:.:.:.:.:.	.:.:.:.:.:.:.:.:.:.:.	.:.:.:.:.:.:.:.:.:.:.	.:.:.:.:.:.:.:.:.:.:.	.:.:.:.:.:.:.:.:.:.:.	.:.:.:.:.:.:.:.:.:.:.	.:.:.:.:.:.:.:.:.:.:.	.:.:.:.:.:.:.:.:.:.:.	.:.:.:.:.:.:.:.:.:.:.	.:.:.:.:.:.:.:.:.:.:.	.:.:.:.:.:.:.:.:.:.:.	.:.:.:.:.:.:.:.:.:.:.	.:.:.:.:.:.:.:.:.:.:.	.:.:.:.:.:.:.:.:.:.:.	.:.:.:.:.:.:.:.:.:.:.	.:.:.:.:.:.:.:.:.:.:.	.:.:.:.:.:.:.:.:.:.:.	.:.:.:.:.:.:.:.:.:.:.	.:.:.:.:.:.:.:.:.:.:.	.:.:.:.:.:.:.:.:.:.:.	.:.:.:.:.:.:.:.:.:.:.	.:.:.:.:.:.:.:.:.:.:.	.:.:.:.:.:.:.:.:.:.:.	.:.:.:.:.:.:.:.:.:.:.	.:.:.:.:.:.:.:.:.:.:.	.:.:.:.:.:.:.:.:.:.:.	.:.:.:.:.:.:.:.:.:.:.	.:.:.:.:.:.:.:.:.:.:.	.:.:.:.:.:.:.:.:.:.:.	.:.:.:.:.:.:.:.:.:.:.	.:.:.:.:.:.:.:.:.:.:.	.:.:.:.:.:.:.:.:.:.:.	.:.:.:.:.:.:.:.:.:.:.	.:.:.:.:.:.:.:.:.:.:.	.:.:.:.:.:.:.:.:.:.:.	.:.:.:.:.:.:.:.:.:.:.	.:.:.:.:.:.:.:.:.:.:.	.:.:.:.:.:.:.:.:.:.:.	.:.:.:.:.:.:.:.:.:.:.	.:.:.:.:.:.:.:.:.:.:.	.:.:.:.:.:.:.:.:.:.:.	.:.:.:.:.:.:.:.:.:.:.	.:.:.:.:.:.:.:.:.:.:.	.:.:.:.:.:.:.:.:.:.:.	.:.:.:.:.:.:.:.:.:.:.	.:.:.:.:.:.:.:.:.:.:.	.:.:.:.:.:.:.:.:.:.:.	.:.:.:.:.:.:.:.:.:.:.	.:.:.:.:.:.:.:.:.:.:.	.:.:.:.:.:.:.:.:.:.:.	.:.:.:.:.:.:.:.:.:.:.	.:.:.:.:.:.:.:.:.:.:.	.:.:.:.:.:.:.:.:.:.:.	.:.:.:.:.:.:.:.:.:.:.	.:.:.:.:.:.:.:.:.:.:.	.:.:.:.:.:.:.:.:.:.:.	.:.:.:.:.:.:.:.:.:.:.	.:.:.:.:.:.:.:.:.:.:.	.:.:.:.:.:.:.:.:.:.:.	.:.:.:.:.:.:.:.:.:.:.	.:.:.:.:.:.:.:.:.:.:.	.:.:.:.:.:.:.:.:.:.:.	.:.:.:.:.:.:.:.:.:.:.	.:.:.:.:.:.:.:.:.:.:.	.:.:.:.:.:.:.:.:.:.:.	.:.:.:.:.:.:.:.:.:.:.	.:.:.:.:.:.:.:.:.:.:.	.:.:.:.:.:.:.:.:.:.:.	.:.:.:.:.:.:.:.:.:.:.	.:.:.:.:.:.:.:.:.:.:.	.:.:.:.:.:.:.:.:.:.:.	.:.:.:.:.:.:.:.:.:.:.	.:.:.:.:.:.:.:.:.:.:.	.:.:.:.:.:.:.:.:.:.:.	.:.:.:.:.:.:.:.:.:.:.	.:.:.:.:.:.:.:.:.:.:.	.:.:.:.:.:.:.:.:.:.:.	.:.:.:.:.:.:.:.:.:.:.	.:.:.:.:.:.:.:.:.:.:.	.:.:.:.:.:.:.:.:.:.:.	.:.:.:.:.:.:.:.:.:.:.	.:.:.:.:.:.:.:.:.:.:.	.:.:.:.:.:.:.:.:.:.:.	.:.:.:.:.:.:.:.:.:.:.	.:.:.:.:.:.:.:.:.:.:.	.:.:.:.:.:.:.:.:.:.:.	.:.:.:.:.:.:.:.:.:.:.	.:.:.:.:.:.:.:.:.:.:.	.:.:.:.:.:.:.:.:.:.:.	.:.:.:.:.:.:.:.:.:.:.	.:.:.:.:.:.:.:.:.:.:.	.:.:.:.:.:.:.:.:.:.:.	.:.:.:.:.:.:.:.:.:.:.	.:.:.:.:.:.:.:.:.:.:.	.:.:.:.:.:.:.:.:.:.:.	.:.:.:.:.:.:.:.:.:.:.	.:.:.:.:.:.:.:.:.:.:.	.:.:.:.:.:.:.:.:.:.:.	.:.:.:.:.:.:.:.:.:.:.	.:.:.:.:.:.:.:.:.:.:.	.:.:.:.:.:.:.:.:.:.:.	.:.:.:.:.:.:.:.:.:.:.	.:.:.:.:.:.:.:.:.:.:.	.:.:.:.:.:.:.:.:.:.:.	.:.:.:.:.:.:.:.:.:.:.	.:.:.:.:.:.:.:.:.:.:.	.:.:.:.:.:.:.:.:.:.:.	.:.:.:.:.:.:.:.:.:.:.	.:.:.:.:.:.:.:.:.:.:.	.:.:.:.:.:.:.:.:.:.:.	.:.:.:.:.:.:.:.:.:.:.	.:.:.:.:.:.:.:.:.:.:.	.:.:.:.:.:.:.:.:.:.:.	.:.:.:.:.:.:.:.:.:.:.	.:.:.:.:.:.:.:.:.:.:.	.:.:.:.:.:.:.:.:.:.:.	.:.:.:.:.:.:.:.:.:.:.	.:.:.:.:.:.:.:.:.:.:.	.:.:.:.:.:.:.:.:.:.:.	.:.:.:.:.:.:.:.:.:.:.	.:.:.:.:.:.:.:.:.:.:.	.:.:.:.:.:.:.:.:.:.:.	.:.:.:.:.:.:.:.:.:.:.	.:.:.:.:.:.:.:.:.:.:.	.:.:.:.:.:.:.:.:.:.:.	.:.:.:.:.:.:.:.:.:.:.	.:.:.:.:.:.:.:.:.:.:.	.:.:.:.:.:.:.:.:.:.:.	.:.:.:.:.:.:.:.:.:.:.	.:.:.:.:.:.:.:.:.:.:.	.:.:.:.:.:.:.:.:.:.:.	.:.:.:.:.:.:.:.:.:.:.	.:.:.:.:.:.:.:.:.:.:.	.:.:.:.:.:.:.:.:.:.:.	.:.:.:.:.:.:.:.:.:.:.	.:.:.:.:.:.:.:.:.:.:.	.:.:.:.:.:.:.:.:.:.:.	.:.:.:.:.:.:.:.:.:.:.	.:.:.:.:.:.:.:.:.:.:.	.:.:.:.:.:.:.:.:.:.:.	.:.:.:.:.:.:.:.:.:.:.	.:.:.:.:.:.:.:.:.:.:.	.:.:.:.:.:.:.:.:.:.:.	.:.:.:.:.:.:.:.:.:.:.	.:.:.:.:.:.:.:.:.:.:.	.:.:.:.:.:.:.:.:.:.:.	.:.:.:.:.:.:.:.:.:.:.	.:.:.:.:.:.:.:.:.:.:.	.:.:.:.:.:.:.:.:.:.:.	.:.:.:.:.:.:.:.:.:.:.	.:.:.:.:.:.:.:.:.:.:.	.:.:.:.:.:.:.:.:.:.:.	.:.:.:.:.:.:.:.:.:.:.	.:.:.:.:.:.:.:.:.:.:.	.:.:.:.:.:.:.:.:.:.:.	.:.:.:.:.:.:.:.:.:.:.	.:.:.:.:.:.:.:.:.:.:.	.:.:.:.:.:.:.:.:.:.:.	.:.:.:.:.:.:.:.:.:.:.	.:.:.:.:.:.:.:.:.:.:.	.:.:.:.:.:.:.:.:.:.:.	.:.:.:.:.:.:.:.:.:.:.	.:.:.:.:.:.:.:.:.:.:.	.:.:.:.:.:.:.:.:.:.:.	.:.:.:.:.:.:.:.:.:.:.	.:.:.:.:.:.:.:.:.:.:.	.:.:.:.:.:.:.:.:.:.:.	.:.:.:.:.:.:.:.:.:.:.	.:.:.:.:.:.:.:.:.:.:.	.:.:.:.:.:.:.:.:.:.:.	.:.:.:.:.:.:.:.:.:.:.	.:.:.:.:.:.:.:.:.:.:.	.:.:.:.:.:.:.:.:.:.:.	.:.:.:.:.:.:.:.:.:.:.	.:.:.:.:.:.:.:.:.:.:.	.:.:.:.:.:.:.:.:.:.:.	.:.:.:.:.:.:.:.:.:.:.	.:.:.:.:.:.:.:.:.:.:.	.:.:.:.:.:.:.:.:.:.:.	.:.:.:.:.:.:.:.:.:.:.	.:.:.:.:.:.:.:.:.:.:.	.:.:.:.:.:.:.:.:.:.:.	.:.:.:.:.:.:.:.:.:.:.	.:.:.:.:.:.:.:.:.:.:.	.:.:.:.:.:.:.:.:.:.:.	.:.:.:.:.:.:.:.:.:.:.	.:.:.:.:.:.:.:.:.:.:.	.:.:.:.:.:.:.:.:.:.:.	.:.:.:.:.:.:.:.:.:.:.	.:.:.:.:.:.:.:.:.:.:.	.:.:.:.:.:.:.:.:.:.:.	.:.:.:.:.:.:.:.:.:.:.	.:.:.:.:.:.:.:.:.:.:.	.:.:.:.:.:.:.:.:.:.:.	.:.:.:.:.:.:.:.:.:.:.	.:.:.:.:.:.:.:.:.:.:.	.:.:.:.:.:.:.:.:.:.:.	.:.:.:.:.:.:.:.:.:.:.	.:.:.:.:.:.:.:.:.:.:.	.:.:.:.:.:.:.:.:.:.:.	.:.:.:.:.:.:.:.:.:.:.	.:.:.:.:.:.:.:.:.:.:.	.:.:.:.:.:.:.:.:.:.:.	.:.:.:.:.:.:.:.:.:.:.	.:.:.:.:.:.:.:.:.:.:.	.:.:.:.:.:.:.:.:.:.:.	.:.:.:.:.:.:.:.:.:.:.	.:.:.:.:.:.:.:.:.:.:.	.:.:.:.:.:.:.:.:.:.:.	.:.:.:.:.:.:.:.:.:.:.	.:.:.:.:.:.:.:.:.:.:.	.:.:.:.:.:.:.:.:.:.:.	.:.:.:.:.:.:.:.:.:.:.	.:.:.:.:.:.:.:.:.:.:.	.:.:.:.:.:.:.:.:.:.:.	.:.:.:.:.:.:.:.:.:.:.	.:.:.:.:.:.:.:.:.:.:.	.:.:.:.:.:.:.:.:.:.:.	.:.:.:.:.:.:.:.:.:.:.	.:.:.:.:.:.:.:.:.:.:.	.:.:.:.:.:.:.:.:.:.:.	.:.:.:.:.:.:.:.:.:.:.	.:.:.:.:.:.:.:.:.:.:.	.:.:.:.:.:.:.:.:.:.:.	.:.:.:.:.:.:.:.:.:.:.	.:.:.:.:.:.:.:.:.:.:.	.:.:.:.:.:.:.:.:.:.:.	.:.:.:.:.:.:.:.:.:.:.	.:.:.:.:.:.:.:.:.:.:.	.:.:.:.:.:.:.:.:.:.:.	.:.:.:.:.:.:.:.:.:.:.	.:.:.:.:.:.:.:.:.:.:.	.:.:.:.:.:.:.:.:.:.:.	.:.:.:.:.:.:.:.:.:.:.	.:.:.:.:.:.:.:.:.:.:.	.:.:.:.:.:.:.:.:.:.:.	.:.:.:.:.:.:.:.:.:.:.	.:.:.:.:.:.:.:.:.:.:.	.:.:.:.:.:.:.:.:.:.:.	.:.:.:.:.:.:.:.:.:.:.	.:.:.:.:.:.:.:.:.:.:.	.:.:.:.:.:.:.:.:.:.:.	.:.:.:.:.:.:.:.:.:.:.	.:.:.:.:.:.:.:.:.:.:.	.:.:.:.:.:.:.:.:.:.:.	.:.:.:.:.:.:.:.:.:.:.	.:.:.:.:.:.:.:.:.:.:.	.:.:.:.:.:.:.:.:.:.:.	.:.:.:.:.:.:.:.:.:.:.	.:.:.:.:.:.:.:.:.:.:.	.:.:.:.:.:.:.:.:.:.:.	.:.:.:.:.:.:.:.:.:.:.	.:.:.:.:.:.:.:.:.:.:.	.:.:.:.:.:.:.:.:.:.:.	.:.:.:.:.:.:.:.:.:.:.	.:.:.:.:.:.:.:.:.:.:.	.:.:.:.:.:.:.:.:.:.:.	.:.:.:.:.:.:.:.:.:.:.	.:.:.:.:.:.:.:.:.:.:.	.:.:.:.:.:.:.:.:.:.:.	.:.:.:.:.:.:.:.:.:.:.	.:.:.:.:.:.:.:.:.:.:.	.:.:.:.:.:.:.:.:.:.:.	.:.:.:.:.:.:.:.:.:.:.	.:.:.:.:.:.:.:.:.:.:.	.:.:.:.:.:.:.:.:.:.:.	.:.:.:.:.:.:.:.:.:.:.	.:.:.:.:.:.:.:.:.:.:.	.:.:.:.:.:.:.:.:.:.:.	.:.:.:.:.:.:.:.:.:.:.	.:.:.:.:.:.:.:.:.:.:.	.:.:.:.:.:.:.:.:.:.:.	.:.:.:.:.:.:.:.:.:.:.	.:.:.:.:.:.:.:.:.:.:.	.:.:.:.:.:.:.:.:.:.:.	.:.:.:.:.:.:.:.:.:.:.	.:.:.:.:.:.:.:.:.:.:.	.:.:.:.:.:.:.:.:.:.:.	.:.:.:.:.:.:.:.:.:.:.	.:.:.:.:.:.:.:.:.:.:.	.:.:.:.:.:.:.:.:.:.:.	.:.:.:.:.:.:.:.:.:.:.	.:.:.:.:.:.:.:.:.:.:.	.:.:.:.:.:.:.:.:.:.:.	.:.:.:.:.:.:.:.:.:.:.	.:.:.:.:.:.:.:.:.:.:.	.:.:.:.:.:.:.:.:.:.:.	.:.:.:.:.:.:.:.:.:.:.	.:.:.:.:.:.:.:.:.:.:.	.:.:.:.:.:.:.:.:.:.:.	.:.:.:.:.:.:.:.:.:.:.	.:.:.:.:.:.:.:.:.:.:.	.:.:.:.:.:.:.:.:.:.:.	.:.:.:.:.:.:.:.:.:.:.	.:.:.:.:.:.:.:.:.:.:.	.:.:.:.:.:.:.:.:.:.:.	.:.:.:.:.:.:.:.:.:.:.	.:.:.:.:.:.:.:.:.:.:.	.:.:.:.:.:.:.:.:.:.:.	.:.:.:.:.:.:.:.:.:.:.	.:.:.:.:.:.:.:.:.:.:.	.:.:.:.:.:.:.:.:.:.:.	.:.:.:.:.:.:.:.:.:.:.	.:.:.:.:.:.:.:.:.:.:.	.:.:.:.:.:.:.:.:.:.:.	.:.:.:.:.:.:.:.:.:.:.	.:.:.:.:.:.:.:.:.:.:.	.:.:.:.:.:.:.:.:.:.:.	.:.:.:.:.:.:.:.:.:.:.	.:.:.:.:.:.:.:.:.:.:.	.:.:.:.:.:.:.:.:.:.:.	.:.:.:.:.:.:.:.:.:.:.	.:.:.:.:.:.:.:.:.:.:.	.:.:.:.:.:.:.:.:.:.:.	.:.:.:.:.:.:.:.:.:.:.	.:.:.:.:.:.:.:.:.:.:.	.:.:.:.:.:.:.:.:.:.:.	.:.:.:.:.:.:.:.:.:.:.	.:.:.:.:.:.:.:.:.:.:.	.:.:.:.:.:.:.:.:.:.:.	.:.:.:.:.:.:.:.:.:.:.	.:.:.:.:.:.:.:.:.:.:.	.:.:.:.:.:.:.:.:.:.:.	.:.:.:.:.:.:.:.:.:.:.	.:.:.:.:.:.:.:.:.:.:.	.:.:.:.:.:.:.:.:.:.:.	.:.:.:.:.:.:.:.:.:.:.	.:.:.:.:.:.:.:.:.:.:.	.:.:.:.:.:.:.:.:.:.:.	.:.:.:.:.:.:.:.:.:.:.	.:.:.:.:.:.:.:.:.:.:.	.:.:.:.:.:.:.:.:.:.:.	.:.:.:.:.:.:.:.:.:.:.	.:.:.:.:.:.:.:.:.:.:.	.:.:.:.:.:.:.:.:.:.:.	.:.:.:.:.:.:.:.:.:.:.	.:.:.:.:.:.:.:.:.:.:.	.:.:.:.:.:.:.:.:.:.:.	.:.:.:.:.:.:.:.:.:.:.	.:.:.:.:.:.:.:.:.:.:.	.:.:.:.:.:.:.:.:.:.:.	.:.:.:.:.:.:.:.:.:.:.	.:.:.:.:.:.:.:.:.:.:.	.:.:.:.:.:.:.:.:.:.:.	.:.:.:.:.:.:.:.:.:.:.	.:.:.:.:.:.:.:.:.:.:.	.:.:.:.:.:.:.:.:.:.:.	.:.:.:.:.:.:.:.:.:.:.	.:.:.:.:.:.:.:.:.:.:.	.:.:.:.:.:.:.:.:.:.:.	.:.:.:.:.:.:.:.:.:.:.	.:.:.:.:.:.:.:.:.:.:.	.:.:.:.:.:.:.:.:.:.:.	.:.:.:.:.:.:.:.:.:.:.	.:.:.:.:.:.:.:.:.:.:.	.:.:.:.:.:.:.:.:.:.:.	.:.:.:.:.:.:.:.:.:.:.	.:.:.:.:.:.:.:.:.:.:.	.:.:.:.:.:.:.:.:.:.:.
chrI	29659	.	G	<INS:ME>	.	PASS	SVTYPE=INS;STRAND=+;FAMILY=TY2	GT:END:CLASS:FREQUENCY:SUPPORT_READS:REF_READS:FIVE_PRIME_SUPPORT:THREE_PRIME_SUPPORT:RELIABILITY:FIVE_PRIME_JUNCTION_SUPPORT:THREE_PRIME_JUNCTION_SUPPORT	.:.:.:.:.:.:.:.:.:.:.	.:.:.:.:.:.:.:.:.:.:.	.:.:.:.:.:.:.:.:.:.:.	.:.:.:.:.:.:.:.:.:.:.	.:.:.:.:.:.:.:.:.:.:.	.:.:.:.:.:.:.:.:.:.:.	.:.:.:.:.:.:.:.:.:.:.	.:.:.:.:.:.:.:.:.:.:.	.:.:.:.:.:.:.:.:.:.:.	.:.:.:.:.:.:.:.:.:.:.	.:.:.:.:.:.:.:.:.:.:.	.:.:.:.:.:.:.:.:.:.:.	.:.:.:.:.:.:.:.:.:.:.	.:.:.:.:.:.:.:.:.:.:.	.:.:.:.:.:.:.:.:.:.:.	.:.:.:.:.:.:.:.:.:.:.	.:.:.:.:.:.:.:.:.:.:.	.:.:.:.:.:.:.:.:.:.:.	.:.:.:.:.:.:.:.:.:.:.	.:.:.:.:.:.:.:.:.:.:.	.:.:.:.:.:.:.:.:.:.:.	.:.:.:.:.:.:.:.:.:.:.	.:.:.:.:.:.:.:.:.:.:.	.:.:.:.:.:.:.:.:.:.:.	.:.:.:.:.:.:.:.:.:.:.	.:.:.:.:.:.:.:.:.:.:.	.:.:.:.:.:.:.:.:.:.:.	.:.:.:.:.:.:.:.:.:.:.	.:.:.:.:.:.:.:.:.:.:.	.:.:.:.:.:.:.:.:.:.:.	.:.:.:.:.:.:.:.:.:.:.	.:.:.:.:.:.:.:.:.:.:.	.:.:.:.:.:.:.:.:.:.:.	.:.:.:.:.:.:.:.:.:.:.	.:.:.:.:.:.:.:.:.:.:.	.:.:.:.:.:.:.:.:.:.:.	.:.:.:.:.:.:.:.:.:.:.	.:.:.:.:.:.:.:.:.:.:.	.:.:.:.:.:.:.:.:.:.:.	.:.:.:.:.:.:.:.:.:.:.	.:.:.:.:.:.:.:.:.:.:.	.:.:.:.:.:.:.:.:.:.:.	.:.:.:.:.:.:.:.:.:.:.	.:.:.:.:.:.:.:.:.:.:.	.:.:.:.:.:.:.:.:.:.:.	.:.:.:.:.:.:.:.:.:.:.	.:.:.:.:.:.:.:.:.:.:.	.:.:.:.:.:.:.:.:.:.:.	.:.:.:.:.:.:.:.:.:.:.	.:.:.:.:.:.:.:.:.:.:.	.:.:.:.:.:.:.:.:.:.:.	.:.:.:.:.:.:.:.:.:.:.	.:.:.:.:.:.:.:.:.:.:.	.:.:.:.:.:.:.:.:.:.:.	.:.:.:.:.:.:.:.:.:.:.	.:.:.:.:.:.:.:.:.:.:.	.:.:.:.:.:.:.:.:.:.:.	.:.:.:.:.:.:.:.:.:.:.	.:.:.:.:.:.:.:.:.:.:.	.:.:.:.:.:.:.:.:.:.:.	.:.:.:.:.:.:.:.:.:.:.	.:.:.:.:.:.:.:.:.:.:.	.:.:.:.:.:.:.:.:.:.:.	.:.:.:.:.:.:.:.:.:.:.	.:.:.:.:.:.:.:.:.:.:.	.:.:.:.:.:.:.:.:.:.:.	.:.:.:.:.:.:.:.:.:.:.	.:.:.:.:.:.:.:.:.:.:.	.:.:.:.:.:.:.:.:.:.:.	.:.:.:.:.:.:.:.:.:.:.	.:.:.:.:.:.:.:.:.:.:.	.:.:.:.:.:.:.:.:.:.:.	.:.:.:.:.:.:.:.:.:.:.	.:.:.:.:.:.:.:.:.:.:.	.:.:.:.:.:.:.:.:.:.:.	.:.:.:.:.:.:.:.:.:.:.	.:.:.:.:.:.:.:.:.:.:.	.:.:.:.:.:.:.:.:.:.:.	.:.:.:.:.:.:.:.:.:.:.	.:.:.:.:.:.:.:.:.:.:.	.:.:.:.:.:.:.:.:.:.:.	.:.:.:.:.:.:.:.:.:.:.	.:.:.:.:.:.:.:.:.:.:.	.:.:.:.:.:.:.:.:.:.:.	.:.:.:.:.:.:.:.:.:.:.	.:.:.:.:.:.:.:.:.:.:.	.:.:.:.:.:.:.:.:.:.:.	.:.:.:.:.:.:.:.:.:.:.	.:.:.:.:.:.:.:.:.:.:.	.:.:.:.:.:.:.:.:.:.:.	1:29664:1p1:0.603774:64:21:22:42:100:0:0	.:.:.:.:.:.:.:.:.:.:.	.:.:.:.:.:.:.:.:.:.:.	.:.:.:.:.:.:.:.:.:.:.	.:.:.:.:.:.:.:.:.:.:.	.:.:.:.:.:.:.:.:.:.:.	.:.:.:.:.:.:.:.:.:.:.	.:.:.:.:.:.:.:.:.:.:.	.:.:.:.:.:.:.:.:.:.:.	.:.:.:.:.:.:.:.:.:.:.	.:.:.:.:.:.:.:.:.:.:.	.:.:.:.:.:.:.:.:.:.:.	.:.:.:.:.:.:.:.:.:.:.	.:.:.:.:.:.:.:.:.:.:.	.:.:.:.:.:.:.:.:.:.:.	.:.:.:.:.:.:.:.:.:.:.	.:.:.:.:.:.:.:.:.:.:.	.:.:.:.:.:.:.:.:.:.:.	.:.:.:.:.:.:.:.:.:.:.	.:.:.:.:.:.:.:.:.:.:.	.:.:.:.:.:.:.:.:.:.:.	.:.:.:.:.:.:.:.:.:.:.	.:.:.:.:.:.:.:.:.:.:.	.:.:.:.:.:.:.:.:.:.:.	.:.:.:.:.:.:.:.:.:.:.	.:.:.:.:.:.:.:.:.:.:.	.:.:.:.:.:.:.:.:.:.:.	.:.:.:.:.:.:.:.:.:.:.	.:.:.:.:.:.:.:.:.:.:.	.:.:.:.:.:.:.:.:.:.:.	.:.:.:.:.:.:.:.:.:.:.	.:.:.:.:.:.:.:.:.:.:.	.:.:.:.:.:.:.:.:.:.:.	.:.:.:.:.:.:.:.:.:.:.	.:.:.:.:.:.:.:.:.:.:.	.:.:.:.:.:.:.:.:.:.:.	.:.:.:.:.:.:.:.:.:.:.	.:.:.:.:.:.:.:.:.:.:.	.:.:.:.:.:.:.:.:.:.:.	.:.:.:.:.:.:.:.:.:.:.	.:.:.:.:.:.:.:.:.:.:.	.:.:.:.:.:.:.:.:.:.:.	.:.:.:.:.:.:.:.:.:.:.	.:.:.:.:.:.:.:.:.:.:.	.:.:.:.:.:.:.:.:.:.:.	.:.:.:.:.:.:.:.:.:.:.	.:.:.:.:.:.:.:.:.:.:.	.:.:.:.:.:.:.:.:.:.:.	.:.:.:.:.:.:.:.:.:.:.	.:.:.:.:.:.:.:.:.:.:.	.:.:.:.:.:.:.:.:.:.:.	.:.:.:.:.:.:.:.:.:.:.	.:.:.:.:.:.:.:.:.:.:.	.:.:.:.:.:.:.:.:.:.:.	.:.:.:.:.:.:.:.:.:.:.	.:.:.:.:.:.:.:.:.:.:.	.:.:.:.:.:.:.:.:.:.:.	.:.:.:.:.:.:.:.:.:.:.	.:.:.:.:.:.:.:.:.:.:.	.:.:.:.:.:.:.:.:.:.:.	.:.:.:.:.:.:.:.:.:.:.	.:.:.:.:.:.:.:.:.:.:.	.:.:.:.:.:.:.:.:.:.:.	.:.:.:.:.:.:.:.:.:.:.	.:.:.:.:.:.:.:.:.:.:.	.:.:.:.:.:.:.:.:.:.:.	.:.:.:.:.:.:.:.:.:.:.	.:.:.:.:.:.:.:.:.:.:.	.:.:.:.:.:.:.:.:.:.:.	.:.:.:.:.:.:.:.:.:.:.	.:.:.:.:.:.:.:.:.:.:.	.:.:.:.:.:.:.:.:.:.:.	.:.:.:.:.:.:.:.:.:.:.	.:.:.:.:.:.:.:.:.:.:.	.:.:.:.:.:.:.:.:.:.:.	.:.:.:.:.:.:.:.:.:.:.	.:.:.:.:.:.:.:.:.:.:.	.:.:.:.:.:.:.:.:.:.:.	.:.:.:.:.:.:.:.:.:.:.	.:.:.:.:.:.:.:.:.:.:.	.:.:.:.:.:.:.:.:.:.:.	.:.:.:.:.:.:.:.:.:.:.	.:.:.:.:.:.:.:.:.:.:.	.:.:.:.:.:.:.:.:.:.:.	.:.:.:.:.:.:.:.:.:.:.	.:.:.:.:.:.:.:.:.:.:.	.:.:.:.:.:.:.:.:.:.:.	.:.:.:.:.:.:.:.:.:.:.	.:.:.:.:.:.:.:.:.:.:.	.:.:.:.:.:.:.:.:.:.:.	.:.:.:.:.:.:.:.:.:.:.	.:.:.:.:.:.:.:.:.:.:.	.:.:.:.:.:.:.:.:.:.:.	.:.:.:.:.:.:.:.:.:.:.	.:.:.:.:.:.:.:.:.:.:.	.:.:.:.:.:.:.:.:.:.:.	.:.:.:.:.:.:.:.:.:.:.	.:.:.:.:.:.:.:.:.:.:.	.:.:.:.:.:.:.:.:.:.:.	.:.:.:.:.:.:.:.:.:.:.	.:.:.:.:.:.:.:.:.:.:.	.:.:.:.:.:.:.:.:.:.:.	.:.:.:.:.:.:.:.:.:.:.	.:.:.:.:.:.:.:.:.:.:.	.:.:.:.:.:.:.:.:.:.:.	.:.:.:.:.:.:.:.:.:.:.	.:.:.:.:.:.:.:.:.:.:.	.:.:.:.:.:.:.:.:.:.:.	.:.:.:.:.:.:.:.:.:.:.	.:.:.:.:.:.:.:.:.:.:.	.:.:.:.:.:.:.:.:.:.:.	.:.:.:.:.:.:.:.:.:.:.	.:.:.:.:.:.:.:.:.:.:.	.:.:.:.:.:.:.:.:.:.:.	.:.:.:.:.:.:.:.:.:.:.	.:.:.:.:.:.:.:.:.:.:.	.:.:.:.:.:.:.:.:.:.:.	.:.:.:.:.:.:.:.:.:.:.	.:.:.:.:.:.:.:.:.:.:.	.:.:.:.:.:.:.:.:.:.:.	.:.:.:.:.:.:.:.:.:.:.	.:.:.:.:.:.:.:.:.:.:.	.:.:.:.:.:.:.:.:.:.:.	.:.:.:.:.:.:.:.:.:.:.	.:.:.:.:.:.:.:.:.:.:.	.:.:.:.:.:.:.:.:.:.:.	.:.:.:.:.:.:.:.:.:.:.	.:.:.:.:.:.:.:.:.:.:.	.:.:.:.:.:.:.:.:.:.:.	.:.:.:.:.:.:.:.:.:.:.	.:.:.:.:.:.:.:.:.:.:.	.:.:.:.:.:.:.:.:.:.:.	.:.:.:.:.:.:.:.:.:.:.	.:.:.:.:.:.:.:.:.:.:.	.:.:.:.:.:.:.:.:.:.:.	.:.:.:.:.:.:.:.:.:.:.	.:.:.:.:.:.:.:.:.:.:.	.:.:.:.:.:.:.:.:.:.:.	.:.:.:.:.:.:.:.:.:.:.	.:.:.:.:.:.:.:.:.:.:.	.:.:.:.:.:.:.:.:.:.:.	.:.:.:.:.:.:.:.:.:.:.	.:.:.:.:.:.:.:.:.:.:.	1:29664:1p1:1:55:0:32:23:100:0:0	.:.:.:.:.:.:.:.:.:.:.	.:.:.:.:.:.:.:.:.:.:.	.:.:.:.:.:.:.:.:.:.:.	.:.:.:.:.:.:.:.:.:.:.	.:.:.:.:.:.:.:.:.:.:.	.:.:.:.:.:.:.:.:.:.:.	.:.:.:.:.:.:.:.:.:.:.	.:.:.:.:.:.:.:.:.:.:.	.:.:.:.:.:.:.:.:.:.:.	.:.:.:.:.:.:.:.:.:.:.	.:.:.:.:.:.:.:.:.:.:.	.:.:.:.:.:.:.:.:.:.:.	.:.:.:.:.:.:.:.:.:.:.	.:.:.:.:.:.:.:.:.:.:.	.:.:.:.:.:.:.:.:.:.:.	.:.:.:.:.:.:.:.:.:.:.	.:.:.:.:.:.:.:.:.:.:.	.:.:.:.:.:.:.:.:.:.:.	.:.:.:.:.:.:.:.:.:.:.	.:.:.:.:.:.:.:.:.:.:.	.:.:.:.:.:.:.:.:.:.:.	1:29664:1p1:0.178295:23:53:12:11:100:0:0	.:.:.:.:.:.:.:.:.:.:.	.:.:.:.:.:.:.:.:.:.:.	.:.:.:.:.:.:.:.:.:.:.	.:.:.:.:.:.:.:.:.:.:.	.:.:.:.:.:.:.:.:.:.:.	.:.:.:.:.:.:.:.:.:.:.	.:.:.:.:.:.:.:.:.:.:.	.:.:.:.:.:.:.:.:.:.:.	.:.:.:.:.:.:.:.:.:.:.	.:.:.:.:.:.:.:.:.:.:.	.:.:.:.:.:.:.:.:.:.:.	.:.:.:.:.:.:.:.:.:.:.	.:.:.:.:.:.:.:.:.:.:.	.:.:.:.:.:.:.:.:.:.:.	.:.:.:.:.:.:.:.:.:.:.	.:.:.:.:.:.:.:.:.:.:.	.:.:.:.:.:.:.:.:.:.:.	.:.:.:.:.:.:.:.:.:.:.	.:.:.:.:.:.:.:.:.:.:.	.:.:.:.:.:.:.:.:.:.:.	.:.:.:.:.:.:.:.:.:.:.	1:29664:1p1:1:54:0:31:23:100:0:0	.:.:.:.:.:.:.:.:.:.:.	.:.:.:.:.:.:.:.:.:.:.	.:.:.:.:.:.:.:.:.:.:.	.:.:.:.:.:.:.:.:.:.:.	.:.:.:.:.:.:.:.:.:.:.	.:.:.:.:.:.:.:.:.:.:.	.:.:.:.:.:.:.:.:.:.:.	.:.:.:.:.:.:.:.:.:.:.	.:.:.:.:.:.:.:.:.:.:.	.:.:.:.:.:.:.:.:.:.:.	.:.:.:.:.:.:.:.:.:.:.	.:.:.:.:.:.:.:.:.:.:.	.:.:.:.:.:.:.:.:.:.:.	.:.:.:.:.:.:.:.:.:.:.	.:.:.:.:.:.:.:.:.:.:.	.:.:.:.:.:.:.:.:.:.:.	1:29664:1p1:0.942857:66:2:39:27:100:0:0	.:.:.:.:.:.:.:.:.:.:.	.:.:.:.:.:.:.:.:.:.:.	.:.:.:.:.:.:.:.:.:.:.	.:.:.:.:.:.:.:.:.:.:.	.:.:.:.:.:.:.:.:.:.:.	.:.:.:.:.:.:.:.:.:.:.	.:.:.:.:.:.:.:.:.:.:.	.:.:.:.:.:.:.:.:.:.:.	.:.:.:.:.:.:.:.:.:.:.	.:.:.:.:.:.:.:.:.:.:.	.:.:.:.:.:.:.:.:.:.:.	.:.:.:.:.:.:.:.:.:.:.	.:.:.:.:.:.:.:.:.:.:.	.:.:.:.:.:.:.:.:.:.:.	.:.:.:.:.:.:.:.:.:.:.	.:.:.:.:.:.:.:.:.:.:.	.:.:.:.:.:.:.:.:.:.:.	.:.:.:.:.:.:.:.:.:.:.	.:.:.:.:.:.:.:.:.:.:.	.:.:.:.:.:.:.:.:.:.:.	.:.:.:.:.:.:.:.:.:.:.	.:.:.:.:.:.:.:.:.:.:.	.:.:.:.:.:.:.:.:.:.:.	.:.:.:.:.:.:.:.:.:.:.	.:.:.:.:.:.:.:.:.:.:.	.:.:.:.:.:.:.:.:.:.:.	.:.:.:.:.:.:.:.:.:.:.	.:.:.:.:.:.:.:.:.:.:.	.:.:.:.:.:.:.:.:.:.:.	.:.:.:.:.:.:.:.:.:.:.	.:.:.:.:.:.:.:.:.:.:.	.:.:.:.:.:.:.:.:.:.:.	.:.:.:.:.:.:.:.:.:.:.	.:.:.:.:.:.:.:.:.:.:.	.:.:.:.:.:.:.:.:.:.:.	.:.:.:.:.:.:.:.:.:.:.	.:.:.:.:.:.:.:.:.:.:.	.:.:.:.:.:.:.:.:.:.:.	.:.:.:.:.:.:.:.:.:.:.	.:.:.:.:.:.:.:.:.:.:.	.:.:.:.:.:.:.:.:.:.:.	.:.:.:.:.:.:.:.:.:.:.	.:.:.:.:.:.:.:.:.:.:.	.:.:.:.:.:.:.:.:.:.:.	.:.:.:.:.:.:.:.:.:.:.	.:.:.:.:.:.:.:.:.:.:.	.:.:.:.:.:.:.:.:.:.:.	.:.:.:.:.:.:.:.:.:.:.	.:.:.:.:.:.:.:.:.:.:.	.:.:.:.:.:.:.:.:.:.:.	.:.:.:.:.:.:.:.:.:.:.	.:.:.:.:.:.:.:.:.:.:.	.:.:.:.:.:.:.:.:.:.:.	.:.:.:.:.:.:.:.:.:.:.	.:.:.:.:.:.:.:.:.:.:.	.:.:.:.:.:.:.:.:.:.:.	.:.:.:.:.:.:.:.:.:.:.	.:.:.:.:.:.:.:.:.:.:.	.:.:.:.:.:.:.:.:.:.:.	.:.:.:.:.:.:.:.:.:.:.	.:.:.:.:.:.:.:.:.:.:.	.:.:.:.:.:.:.:.:.:.:.	.:.:.:.:.:.:.:.:.:.:.	.:.:.:.:.:.:.:.:.:.:.	.:.:.:.:.:.:.:.:.:.:.	.:.:.:.:.:.:.:.:.:.:.	.:.:.:.:.:.:.:.:.:.:.	.:.:.:.:.:.:.:.:.:.:.	.:.:.:.:.:.:.:.:.:.:.	.:.:.:.:.:.:.:.:.:.:.	.:.:.:.:.:.:.:.:.:.:.	.:.:.:.:.:.:.:.:.:.:.	.:.:.:.:.:.:.:.:.:.:.	.:.:.:.:.:.:.:.:.:.:.	.:.:.:.:.:.:.:.:.:.:.	.:.:.:.:.:.:.:.:.:.:.	.:.:.:.:.:.:.:.:.:.:.	.:.:.:.:.:.:.:.:.:.:.	.:.:.:.:.:.:.:.:.:.:.	.:.:.:.:.:.:.:.:.:.:.	.:.:.:.:.:.:.:.:.:.:.	.:.:.:.:.:.:.:.:.:.:.	.:.:.:.:.:.:.:.:.:.:.	.:.:.:.:.:.:.:.:.:.:.	.:.:.:.:.:.:.:.:.:.:.	.:.:.:.:.:.:.:.:.:.:.	.:.:.:.:.:.:.:.:.:.:.	.:.:.:.:.:.:.:.:.:.:.	.:.:.:.:.:.:.:.:.:.:.	1:29664:1p1:0.965517:56:1:36:20:100:0:0	.:.:.:.:.:.:.:.:.:.:.	.:.:.:.:.:.:.:.:.:.:.	.:.:.:.:.:.:.:.:.:.:.	.:.:.:.:.:.:.:.:.:.:.	.:.:.:.:.:.:.:.:.:.:.	.:.:.:.:.:.:.:.:.:.:.	.:.:.:.:.:.:.:.:.:.:.	.:.:.:.:.:.:.:.:.:.:.	.:.:.:.:.:.:.:.:.:.:.	.:.:.:.:.:.:.:.:.:.:.	.:.:.:.:.:.:.:.:.:.:.	.:.:.:.:.:.:.:.:.:.:.	.:.:.:.:.:.:.:.:.:.:.	.:.:.:.:.:.:.:.:.:.:.	.:.:.:.:.:.:.:.:.:.:.	.:.:.:.:.:.:.:.:.:.:.	.:.:.:.:.:.:.:.:.:.:.	.:.:.:.:.:.:.:.:.:.:.	.:.:.:.:.:.:.:.:.:.:.	.:.:.:.:.:.:.:.:.:.:.	.:.:.:.:.:.:.:.:.:.:.	.:.:.:.:.:.:.:.:.:.:.	.:.:.:.:.:.:.:.:.:.:.	.:.:.:.:.:.:.:.:.:.:.	.:.:.:.:.:.:.:.:.:.:.	.:.:.:.:.:.:.:.:.:.:.	.:.:.:.:.:.:.:.:.:.:.	.:.:.:.:.:.:.:.:.:.:.	.:.:.:.:.:.:.:.:.:.:.	.:.:.:.:.:.:.:.:.:.:.	.:.:.:.:.:.:.:.:.:.:.	.:.:.:.:.:.:.:.:.:.:.	.:.:.:.:.:.:.:.:.:.:.	.:.:.:.:.:.:.:.:.:.:.	.:.:.:.:.:.:.:.:.:.:.	.:.:.:.:.:.:.:.:.:.:.	.:.:.:.:.:.:.:.:.:.:.	.:.:.:.:.:.:.:.:.:.:.	.:.:.:.:.:.:.:.:.:.:.	1:29664:1p1:1:43:0:24:19:100:0:0	.:.:.:.:.:.:.:.:.:.:.	.:.:.:.:.:.:.:.:.:.:.	.:.:.:.:.:.:.:.:.:.:.	.:.:.:.:.:.:.:.:.:.:.	.:.:.:.:.:.:.:.:.:.:.	.:.:.:.:.:.:.:.:.:.:.	.:.:.:.:.:.:.:.:.:.:.	.:.:.:.:.:.:.:.:.:.:.	.:.:.:.:.:.:.:.:.:.:.	.:.:.:.:.:.:.:.:.:.:.	.:.:.:.:.:.:.:.:.:.:.	.:.:.:.:.:.:.:.:.:.:.	.:.:.:.:.:.:.:.:.:.:.	.:.:.:.:.:.:.:.:.:.:.	.:.:.:.:.:.:.:.:.:.:.	.:.:.:.:.:.:.:.:.:.:.	.:.:.:.:.:.:.:.:.:.:.	.:.:.:.:.:.:.:.:.:.:.	.:.:.:.:.:.:.:.:.:.:.	.:.:.:.:.:.:.:.:.:.:.	.:.:.:.:.:.:.:.:.:.:.	.:.:.:.:.:.:.:.:.:.:.	.:.:.:.:.:.:.:.:.:.:.	.:.:.:.:.:.:.:.:.:.:.	.:.:.:.:.:.:.:.:.:.:.	.:.:.:.:.:.:.:.:.:.:.	.:.:.:.:.:.:.:.:.:.:.	.:.:.:.:.:.:.:.:.:.:.	.:.:.:.:.:.:.:.:.:.:.	.:.:.:.:.:.:.:.:.:.:.	.:.:.:.:.:.:.:.:.:.:.	.:.:.:.:.:.:.:.:.:.:.	.:.:.:.:.:.:.:.:.:.:.	.:.:.:.:.:.:.:.:.:.:.	.:.:.:.:.:.:.:.:.:.:.	.:.:.:.:.:.:.:.:.:.:.	.:.:.:.:.:.:.:.:.:.:.	.:.:.:.:.:.:.:.:.:.:.	.:.:.:.:.:.:.:.:.:.:.	.:.:.:.:.:.:.:.:.:.:.	.:.:.:.:.:.:.:.:.:.:.	.:.:.:.:.:.:.:.:.:.:.	.:.:.:.:.:.:.:.:.:.:.	.:.:.:.:.:.:.:.:.:.:.	.:.:.:.:.:.:.:.:.:.:.	.:.:.:.:.:.:.:.:.:.:.	.:.:.:.:.:.:.:.:.:.:.	.:.:.:.:.:.:.:.:.:.:.	.:.:.:.:.:.:.:.:.:.:.	.:.:.:.:.:.:.:.:.:.:.	.:.:.:.:.:.:.:.:.:.:.	.:.:.:.:.:.:.:.:.:.:.	.:.:.:.:.:.:.:.:.:.:.	.:.:.:.:.:.:.:.:.:.:.	.:.:.:.:.:.:.:.:.:.:.	.:.:.:.:.:.:.:.:.:.:.	.:.:.:.:.:.:.:.:.:.:.	.:.:.:.:.:.:.:.:.:.:.	.:.:.:.:.:.:.:.:.:.:.	.:.:.:.:.:.:.:.:.:.:.	.:.:.:.:.:.:.:.:.:.:.	.:.:.:.:.:.:.:.:.:.:.	.:.:.:.:.:.:.:.:.:.:.	.:.:.:.:.:.:.:.:.:.:.	.:.:.:.:.:.:.:.:.:.:.	.:.:.:.:.:.:.:.:.:.:.	1:29664:1p1:0.176471:27:63:15:12:100:0:0	.:.:.:.:.:.:.:.:.:.:.	.:.:.:.:.:.:.:.:.:.:.	1:29664:1p1:1:51:0:26:25:100:0:0	.:.:.:.:.:.:.:.:.:.:.	.:.:.:.:.:.:.:.:.:.:.	.:.:.:.:.:.:.:.:.:.:.	.:.:.:.:.:.:.:.:.:.:.	.:.:.:.:.:.:.:.:.:.:.	.:.:.:.:.:.:.:.:.:.:.	1:29664:1p1:0.928571:52:2:34:18:100:0:0	.:.:.:.:.:.:.:.:.:.:.	.:.:.:.:.:.:.:.:.:.:.	.:.:.:.:.:.:.:.:.:.:.	.:.:.:.:.:.:.:.:.:.:.	.:.:.:.:.:.:.:.:.:.:.	.:.:.:.:.:.:.:.:.:.:.	.:.:.:.:.:.:.:.:.:.:.	.:.:.:.:.:.:.:.:.:.:.	.:.:.:.:.:.:.:.:.:.:.	.:.:.:.:.:.:.:.:.:.:.	.:.:.:.:.:.:.:.:.:.:.	.:.:.:.:.:.:.:.:.:.:.	.:.:.:.:.:.:.:.:.:.:.	.:.:.:.:.:.:.:.:.:.:.	.:.:.:.:.:.:.:.:.:.:.	.:.:.:.:.:.:.:.:.:.:.	.:.:.:.:.:.:.:.:.:.:.	.:.:.:.:.:.:.:.:.:.:.	.:.:.:.:.:.:.:.:.:.:.	.:.:.:.:.:.:.:.:.:.:.	.:.:.:.:.:.:.:.:.:.:.	.:.:.:.:.:.:.:.:.:.:.	.:.:.:.:.:.:.:.:.:.:.	.:.:.:.:.:.:.:.:.:.:.	.:.:.:.:.:.:.:.:.:.:.	.:.:.:.:.:.:.:.:.:.:.	1:29664:1p1:1:43:0:20:23:100:0:0	.:.:.:.:.:.:.:.:.:.:.	.:.:.:.:.:.:.:.:.:.:.	.:.:.:.:.:.:.:.:.:.:.	1:29664:1p1:0.968254:61:1:37:24:100:0:0	.:.:.:.:.:.:.:.:.:.:.	.:.:.:.:.:.:.:.:.:.:.	1:29664:1p1:0.975:78:1:43:35:100:0:0	.:.:.:.:.:.:.:.:.:.:.	.:.:.:.:.:.:.:.:.:.:.	.:.:.:.:.:.:.:.:.:.:.	.:.:.:.:.:.:.:.:.:.:.	.:.:.:.:.:.:.:.:.:.:.	.:.:.:.:.:.:.:.:.:.:.	.:.:.:.:.:.:.:.:.:.:.	.:.:.:.:.:.:.:.:.:.:.	.:.:.:.:.:.:.:.:.:.:.	.:.:.:.:.:.:.:.:.:.:.	.:.:.:.:.:.:.:.:.:.:.	.:.:.:.:.:.:.:.:.:.:.	.:.:.:.:.:.:.:.:.:.:.	.:.:.:.:.:.:.:.:.:.:.	.:.:.:.:.:.:.:.:.:.:.	.:.:.:.:.:.:.:.:.:.:.	.:.:.:.:.:.:.:.:.:.:.	.:.:.:.:.:.:.:.:.:.:.	.:.:.:.:.:.:.:.:.:.:.	.:.:.:.:.:.:.:.:.:.:.	.:.:.:.:.:.:.:.:.:.:.	.:.:.:.:.:.:.:.:.:.:.	.:.:.:.:.:.:.:.:.:.:.	.:.:.:.:.:.:.:.:.:.:.	.:.:.:.:.:.:.:.:.:.:.	.:.:.:.:.:.:.:.:.:.:.	.:.:.:.:.:.:.:.:.:.:.	.:.:.:.:.:.:.:.:.:.:.	.:.:.:.:.:.:.:.:.:.:.	.:.:.:.:.:.:.:.:.:.:.	.:.:.:.:.:.:.:.:.:.:.	.:.:.:.:.:.:.:.:.:.:.	.:.:.:.:.:.:.:.:.:.:.	.:.:.:.:.:.:.:.:.:.:.	.:.:.:.:.:.:.:.:.:.:.	.:.:.:.:.:.:.:.:.:.:.	.:.:.:.:.:.:.:.:.:.:.	.:.:.:.:.:.:.:.:.:.:.	.:.:.:.:.:.:.:.:.:.:.	.:.:.:.:.:.:.:.:.:.:.	.:.:.:.:.:.:.:.:.:.:.	.:.:.:.:.:.:.:.:.:.:.	.:.:.:.:.:.:.:.:.:.:.	.:.:.:.:.:.:.:.:.:.:.	.:.:.:.:.:.:.:.:.:.:.	.:.:.:.:.:.:.:.:.:.:.	.:.:.:.:.:.:.:.:.:.:.	.:.:.:.:.:.:.:.:.:.:.	.:.:.:.:.:.:.:.:.:.:.	.:.:.:.:.:.:.:.:.:.:.	.:.:.:.:.:.:.:.:.:.:.	.:.:.:.:.:.:.:.:.:.:.	.:.:.:.:.:.:.:.:.:.:.	.:.:.:.:.:.:.:.:.:.:.	.:.:.:.:.:.:.:.:.:.:.	.:.:.:.:.:.:.:.:.:.:.	.:.:.:.:.:.:.:.:.:.:.	.:.:.:.:.:.:.:.:.:.:.	1:29664:1p1:0.855072:59:5:37:22:100:0:0	.:.:.:.:.:.:.:.:.:.:.	.:.:.:.:.:.:.:.:.:.:.	.:.:.:.:.:.:.:.:.:.:.	.:.:.:.:.:.:.:.:.:.:.	.:.:.:.:.:.:.:.:.:.:.	.:.:.:.:.:.:.:.:.:.:.	.:.:.:.:.:.:.:.:.:.:.	.:.:.:.:.:.:.:.:.:.:.	.:.:.:.:.:.:.:.:.:.:.	.:.:.:.:.:.:.:.:.:.:.	.:.:.:.:.:.:.:.:.:.:.	.:.:.:.:.:.:.:.:.:.:.	.:.:.:.:.:.:.:.:.:.:.	.:.:.:.:.:.:.:.:.:.:.	.:.:.:.:.:.:.:.:.:.:.	.:.:.:.:.:.:.:.:.:.:.	.:.:.:.:.:.:.:.:.:.:.	.:.:.:.:.:.:.:.:.:.:.	.:.:.:.:.:.:.:.:.:.:.	.:.:.:.:.:.:.:.:.:.:.	.:.:.:.:.:.:.:.:.:.:.	.:.:.:.:.:.:.:.:.:.:.	.:.:.:.:.:.:.:.:.:.:.	.:.:.:.:.:.:.:.:.:.:.	.:.:.:.:.:.:.:.:.:.:.	.:.:.:.:.:.:.:.:.:.:.	.:.:.:.:.:.:.:.:.:.:.	.:.:.:.:.:.:.:.:.:.:.	.:.:.:.:.:.:.:.:.:.:.	.:.:.:.:.:.:.:.:.:.:.	.:.:.:.:.:.:.:.:.:.:.	.:.:.:.:.:.:.:.:.:.:.	.:.:.:.:.:.:.:.:.:.:.	.:.:.:.:.:.:.:.:.:.:.	.:.:.:.:.:.:.:.:.:.:.	.:.:.:.:.:.:.:.:.:.:.	.:.:.:.:.:.:.:.:.:.:.	.:.:.:.:.:.:.:.:.:.:.	1:29664:1p1:1:35:0:21:14:100:0:0	.:.:.:.:.:.:.:.:.:.:.	.:.:.:.:.:.:.:.:.:.:.	.:.:.:.:.:.:.:.:.:.:.	.:.:.:.:.:.:.:.:.:.:.	.:.:.:.:.:.:.:.:.:.:.	.:.:.:.:.:.:.:.:.:.:.	.:.:.:.:.:.:.:.:.:.:.	.:.:.:.:.:.:.:.:.:.:.	.:.:.:.:.:.:.:.:.:.:.	.:.:.:.:.:.:.:.:.:.:.	.:.:.:.:.:.:.:.:.:.:.	.:.:.:.:.:.:.:.:.:.:.	.:.:.:.:.:.:.:.:.:.:.	.:.:.:.:.:.:.:.:.:.:.	.:.:.:.:.:.:.:.:.:.:.	.:.:.:.:.:.:.:.:.:.:.	.:.:.:.:.:.:.:.:.:.:.	.:.:.:.:.:.:.:.:.:.:.	1:29664:1p1:0.205882:28:54:16:12:100:0:0	.:.:.:.:.:.:.:.:.:.:.	.:.:.:.:.:.:.:.:.:.:.	.:.:.:.:.:.:.:.:.:.:.	.:.:.:.:.:.:.:.:.:.:.	.:.:.:.:.:.:.:.:.:.:.	.:.:.:.:.:.:.:.:.:.:.	.:.:.:.:.:.:.:.:.:.:.	.:.:.:.:.:.:.:.:.:.:.	.:.:.:.:.:.:.:.:.:.:.	.:.:.:.:.:.:.:.:.:.:.	.:.:.:.:.:.:.:.:.:.:.	.:.:.:.:.:.:.:.:.:.:.	.:.:.:.:.:.:.:.:.:.:.	.:.:.:.:.:.:.:.:.:.:.	.:.:.:.:.:.:.:.:.:.:.	1:29664:1p1:1:53:0:28:25:100:0:0	.:.:.:.:.:.:.:.:.:.:.	.:.:.:.:.:.:.:.:.:.:.	.:.:.:.:.:.:.:.:.:.:.	.:.:.:.:.:.:.:.:.:.:.	.:.:.:.:.:.:.:.:.:.:.	.:.:.:.:.:.:.:.:.:.:.	.:.:.:.:.:.:.:.:.:.:.	.:.:.:.:.:.:.:.:.:.:.	.:.:.:.:.:.:.:.:.:.:.	.:.:.:.:.:.:.:.:.:.:.	.:.:.:.:.:.:.:.:.:.:.	.:.:.:.:.:.:.:.:.:.:.	.:.:.:.:.:.:.:.:.:.:.	.:.:.:.:.:.:.:.:.:.:.	.:.:.:.:.:.:.:.:.:.:.	.:.:.:.:.:.:.:.:.:.:.	.:.:.:.:.:.:.:.:.:.:.	.:.:.:.:.:.:.:.:.:.:.	.:.:.:.:.:.:.:.:.:.:.	.:.:.:.:.:.:.:.:.:.:.	.:.:.:.:.:.:.:.:.:.:.	.:.:.:.:.:.:.:.:.:.:.	.:.:.:.:.:.:.:.:.:.:.	.:.:.:.:.:.:.:.:.:.:.	.:.:.:.:.:.:.:.:.:.:.	.:.:.:.:.:.:.:.:.:.:.	.:.:.:.:.:.:.:.:.:.:.	.:.:.:.:.:.:.:.:.:.:.	.:.:.:.:.:.:.:.:.:.:.	.:.:.:.:.:.:.:.:.:.:.	.:.:.:.:.:.:.:.:.:.:.	.:.:.:.:.:.:.:.:.:.:.	.:.:.:.:.:.:.:.:.:.:.	.:.:.:.:.:.:.:.:.:.:.	.:.:.:.:.:.:.:.:.:.:.	.:.:.:.:.:.:.:.:.:.:.	.:.:.:.:.:.:.:.:.:.:.	.:.:.:.:.:.:.:.:.:.:.	.:.:.:.:.:.:.:.:.:.:.	.:.:.:.:.:.:.:.:.:.:.	.:.:.:.:.:.:.:.:.:.:.	.:.:.:.:.:.:.:.:.:.:.	.:.:.:.:.:.:.:.:.:.:.	.:.:.:.:.:.:.:.:.:.:.	.:.:.:.:.:.:.:.:.:.:.	.:.:.:.:.:.:.:.:.:.:.	.:.:.:.:.:.:.:.:.:.:.	.:.:.:.:.:.:.:.:.:.:.	.:.:.:.:.:.:.:.:.:.:.	.:.:.:.:.:.:.:.:.:.:.	.:.:.:.:.:.:.:.:.:.:.	.:.:.:.:.:.:.:.:.:.:.	.:.:.:.:.:.:.:.:.:.:.	.:.:.:.:.:.:.:.:.:.:.	.:.:.:.:.:.:.:.:.:.:.	.:.:.:.:.:.:.:.:.:.:.	.:.:.:.:.:.:.:.:.:.:.	.:.:.:.:.:.:.:.:.:.:.	.:.:.:.:.:.:.:.:.:.:.	.:.:.:.:.:.:.:.:.:.:.	.:.:.:.:.:.:.:.:.:.:.	.:.:.:.:.:.:.:.:.:.:.	.:.:.:.:.:.:.:.:.:.:.	.:.:.:.:.:.:.:.:.:.:.	.:.:.:.:.:.:.:.:.:.:.	.:.:.:.:.:.:.:.:.:.:.	.:.:.:.:.:.:.:.:.:.:.	.:.:.:.:.:.:.:.:.:.:.	.:.:.:.:.:.:.:.:.:.:.	.:.:.:.:.:.:.:.:.:.:.	.:.:.:.:.:.:.:.:.:.:.	.:.:.:.:.:.:.:.:.:.:.	.:.:.:.:.:.:.:.:.:.:.	.:.:.:.:.:.:.:.:.:.:.	.:.:.:.:.:.:.:.:.:.:.	.:.:.:.:.:.:.:.:.:.:.	1:29664:1p1:1:64:0:40:24:100:0:0	.:.:.:.:.:.:.:.:.:.:.	.:.:.:.:.:.:.:.:.:.:.	.:.:.:.:.:.:.:.:.:.:.	.:.:.:.:.:.:.:.:.:.:.	.:.:.:.:.:.:.:.:.:.:.	.:.:.:.:.:.:.:.:.:.:.	.:.:.:.:.:.:.:.:.:.:.	.:.:.:.:.:.:.:.:.:.:.	.:.:.:.:.:.:.:.:.:.:.	.:.:.:.:.:.:.:.:.:.:.	.:.:.:.:.:.:.:.:.:.:.	.:.:.:.:.:.:.:.:.:.:.	.:.:.:.:.:.:.:.:.:.:.	.:.:.:.:.:.:.:.:.:.:.	.:.:.:.:.:.:.:.:.:.:.	.:.:.:.:.:.:.:.:.:.:.	.:.:.:.:.:.:.:.:.:.:.	.:.:.:.:.:.:.:.:.:.:.	.:.:.:.:.:.:.:.:.:.:.	.:.:.:.:.:.:.:.:.:.:.	.:.:.:.:.:.:.:.:.:.:.	.:.:.:.:.:.:.:.:.:.:.	.:.:.:.:.:.:.:.:.:.:.	.:.:.:.:.:.:.:.:.:.:.	.:.:.:.:.:.:.:.:.:.:.	.:.:.:.:.:.:.:.:.:.:.	.:.:.:.:.:.:.:.:.:.:.	.:.:.:.:.:.:.:.:.:.:.	.:.:.:.:.:.:.:.:.:.:.	.:.:.:.:.:.:.:.:.:.:.	.:.:.:.:.:.:.:.:.:.:.	.:.:.:.:.:.:.:.:.:.:.	.:.:.:.:.:.:.:.:.:.:.	.:.:.:.:.:.:.:.:.:.:.	.:.:.:.:.:.:.:.:.:.:.	.:.:.:.:.:.:.:.:.:.:.	.:.:.:.:.:.:.:.:.:.:.	.:.:.:.:.:.:.:.:.:.:.	.:.:.:.:.:.:.:.:.:.:.	.:.:.:.:.:.:.:.:.:.:.	.:.:.:.:.:.:.:.:.:.:.	.:.:.:.:.:.:.:.:.:.:.	.:.:.:.:.:.:.:.:.:.:.	.:.:.:.:.:.:.:.:.:.:.	.:.:.:.:.:.:.:.:.:.:.	.:.:.:.:.:.:.:.:.:.:.	.:.:.:.:.:.:.:.:.:.:.	.:.:.:.:.:.:.:.:.:.:.	.:.:.:.:.:.:.:.:.:.:.	.:.:.:.:.:.:.:.:.:.:.	.:.:.:.:.:.:.:.:.:.:.	.:.:.:.:.:.:.:.:.:.:.	1:29664:1p1:1:77:0:38:39:100:0:0	.:.:.:.:.:.:.:.:.:.:.	.:.:.:.:.:.:.:.:.:.:.	.:.:.:.:.:.:.:.:.:.:.	.:.:.:.:.:.:.:.:.:.:.	.:.:.:.:.:.:.:.:.:.:.	.:.:.:.:.:.:.:.:.:.:.	.:.:.:.:.:.:.:.:.:.:.	.:.:.:.:.:.:.:.:.:.:.	.:.:.:.:.:.:.:.:.:.:.	.:.:.:.:.:.:.:.:.:.:.	.:.:.:.:.:.:.:.:.:.:.	.:.:.:.:.:.:.:.:.:.:.	.:.:.:.:.:.:.:.:.:.:.	.:.:.:.:.:.:.:.:.:.:.	.:.:.:.:.:.:.:.:.:.:.	.:.:.:.:.:.:.:.:.:.:.	.:.:.:.:.:.:.:.:.:.:.	.:.:.:.:.:.:.:.:.:.:.	.:.:.:.:.:.:.:.:.:.:.	.:.:.:.:.:.:.:.:.:.:.	.:.:.:.:.:.:.:.:.:.:.	.:.:.:.:.:.:.:.:.:.:.	.:.:.:.:.:.:.:.:.:.:.	.:.:.:.:.:.:.:.:.:.:.	.:.:.:.:.:.:.:.:.:.:.	.:.:.:.:.:.:.:.:.:.:.	.:.:.:.:.:.:.:.:.:.:.	.:.:.:.:.:.:.:.:.:.:.	.:.:.:.:.:.:.:.:.:.:.	.:.:.:.:.:.:.:.:.:.:.	.:.:.:.:.:.:.:.:.:.:.	.:.:.:.:.:.:.:.:.:.:.	.:.:.:.:.:.:.:.:.:.:.	.:.:.:.:.:.:.:.:.:.:.	.:.:.:.:.:.:.:.:.:.:.	.:.:.:.:.:.:.:.:.:.:.	.:.:.:.:.:.:.:.:.:.:.	.:.:.:.:.:.:.:.:.:.:.	.:.:.:.:.:.:.:.:.:.:.	.:.:.:.:.:.:.:.:.:.:.	.:.:.:.:.:.:.:.:.:.:.	.:.:.:.:.:.:.:.:.:.:.	.:.:.:.:.:.:.:.:.:.:.	.:.:.:.:.:.:.:.:.:.:.	.:.:.:.:.:.:.:.:.:.:.	.:.:.:.:.:.:.:.:.:.:.	.:.:.:.:.:.:.:.:.:.:.	.:.:.:.:.:.:.:.:.:.:.	.:.:.:.:.:.:.:.:.:.:.	.:.:.:.:.:.:.:.:.:.:.	.:.:.:.:.:.:.:.:.:.:.	.:.:.:.:.:.:.:.:.:.:.	.:.:.:.:.:.:.:.:.:.:.	.:.:.:.:.:.:.:.:.:.:.	.:.:.:.:.:.:.:.:.:.:.	.:.:.:.:.:.:.:.:.:.:.	.:.:.:.:.:.:.:.:.:.:.	.:.:.:.:.:.:.:.:.:.:.	.:.:.:.:.:.:.:.:.:.:.	.:.:.:.:.:.:.:.:.:.:.	.:.:.:.:.:.:.:.:.:.:.	.:.:.:.:.:.:.:.:.:.:.	.:.:.:.:.:.:.:.:.:.:.	.:.:.:.:.:.:.:.:.:.:.	.:.:.:.:.:.:.:.:.:.:.	.:.:.:.:.:.:.:.:.:.:.	.:.:.:.:.:.:.:.:.:.:.	.:.:.:.:.:.:.:.:.:.:.	.:.:.:.:.:.:.:.:.:.:.	.:.:.:.:.:.:.:.:.:.:.	.:.:.:.:.:.:.:.:.:.:.	.:.:.:.:.:.:.:.:.:.:.	.:.:.:.:.:.:.:.:.:.:.	.:.:.:.:.:.:.:.:.:.:.	.:.:.:.:.:.:.:.:.:.:.	.:.:.:.:.:.:.:.:.:.:.	.:.:.:.:.:.:.:.:.:.:.	.:.:.:.:.:.:.:.:.:.:.	.:.:.:.:.:.:.:.:.:.:.	.:.:.:.:.:.:.:.:.:.:.	.:.:.:.:.:.:.:.:.:.:.	.:.:.:.:.:.:.:.:.:.:.	.:.:.:.:.:.:.:.:.:.:.	1:29664:1p1:0.481481:39:21:26:13:100:0:0	.:.:.:.:.:.:.:.:.:.:.	.:.:.:.:.:.:.:.:.:.:.	1:29664:1p1:1:30:0:22:8:100:0:0	.:.:.:.:.:.:.:.:.:.:.	.:.:.:.:.:.:.:.:.:.:.	.:.:.:.:.:.:.:.:.:.:.	.:.:.:.:.:.:.:.:.:.:.	.:.:.:.:.:.:.:.:.:.:.	.:.:.:.:.:.:.:.:.:.:.	.:.:.:.:.:.:.:.:.:.:.	.:.:.:.:.:.:.:.:.:.:.	.:.:.:.:.:.:.:.:.:.:.	.:.:.:.:.:.:.:.:.:.:.	.:.:.:.:.:.:.:.:.:.:.	.:.:.:.:.:.:.:.:.:.:.	.:.:.:.:.:.:.:.:.:.:.	.:.:.:.:.:.:.:.:.:.:.	.:.:.:.:.:.:.:.:.:.:.	.:.:.:.:.:.:.:.:.:.:.	.:.:.:.:.:.:.:.:.:.:.	.:.:.:.:.:.:.:.:.:.:.	.:.:.:.:.:.:.:.:.:.:.	.:.:.:.:.:.:.:.:.:.:.	.:.:.:.:.:.:.:.:.:.:.	.:.:.:.:.:.:.:.:.:.:.	1:29664:1p1:0.974026:75:1:47:28:100:0:0	.:.:.:.:.:.:.:.:.:.:.	.:.:.:.:.:.:.:.:.:.:.	.:.:.:.:.:.:.:.:.:.:.	.:.:.:.:.:.:.:.:.:.:.	.:.:.:.:.:.:.:.:.:.:.	.:.:.:.:.:.:.:.:.:.:.	.:.:.:.:.:.:.:.:.:.:.	.:.:.:.:.:.:.:.:.:.:.	.:.:.:.:.:.:.:.:.:.:.	.:.:.:.:.:.:.:.:.:.:.	.:.:.:.:.:.:.:.:.:.:.	.:.:.:.:.:.:.:.:.:.:.	.:.:.:.:.:.:.:.:.:.:.	.:.:.:.:.:.:.:.:.:.:.	.:.:.:.:.:.:.:.:.:.:.	.:.:.:.:.:.:.:.:.:.:.	.:.:.:.:.:.:.:.:.:.:.	1:29664:1p1:1:29:0:23:6:100:0:0	.:.:.:.:.:.:.:.:.:.:.	1:29664:1p1:1:37:0:26:11:100:0:0	.:.:.:.:.:.:.:.:.:.:.	.:.:.:.:.:.:.:.:.:.:.	.:.:.:.:.:.:.:.:.:.:.	.:.:.:.:.:.:.:.:.:.:.	.:.:.:.:.:.:.:.:.:.:.	.:.:.:.:.:.:.:.:.:.:.	1:29664:1p1:1:48.5:0:28:20.5:100:0:0	.:.:.:.:.:.:.:.:.:.:.	.:.:.:.:.:.:.:.:.:.:.	1:29664:1p1:0.959184:94:2:58:36:100:0:0	.:.:.:.:.:.:.:.:.:.:.	.:.:.:.:.:.:.:.:.:.:.	.:.:.:.:.:.:.:.:.:.:.	.:.:.:.:.:.:.:.:.:.:.	.:.:.:.:.:.:.:.:.:.:.	.:.:.:.:.:.:.:.:.:.:.	.:.:.:.:.:.:.:.:.:.:.	.:.:.:.:.:.:.:.:.:.:.	.:.:.:.:.:.:.:.:.:.:.	.:.:.:.:.:.:.:.:.:.:.	.:.:.:.:.:.:.:.:.:.:.	.:.:.:.:.:.:.:.:.:.:.	.:.:.:.:.:.:.:.:.:.:.	.:.:.:.:.:.:.:.:.:.:.	.:.:.:.:.:.:.:.:.:.:.	.:.:.:.:.:.:.:.:.:.:.	.:.:.:.:.:.:.:.:.:.:.	.:.:.:.:.:.:.:.:.:.:.	.:.:.:.:.:.:.:.:.:.:.	.:.:.:.:.:.:.:.:.:.:.	.:.:.:.:.:.:.:.:.:.:.	.:.:.:.:.:.:.:.:.:.:.	.:.:.:.:.:.:.:.:.:.:.	.:.:.:.:.:.:.:.:.:.:.	.:.:.:.:.:.:.:.:.:.:.	.:.:.:.:.:.:.:.:.:.:.	.:.:.:.:.:.:.:.:.:.:.	.:.:.:.:.:.:.:.:.:.:.	.:.:.:.:.:.:.:.:.:.:.	.:.:.:.:.:.:.:.:.:.:.	.:.:.:.:.:.:.:.:.:.:.	.:.:.:.:.:.:.:.:.:.:.	.:.:.:.:.:.:.:.:.:.:.	.:.:.:.:.:.:.:.:.:.:.	.:.:.:.:.:.:.:.:.:.:.	.:.:.:.:.:.:.:.:.:.:.	.:.:.:.:.:.:.:.:.:.:.	.:.:.:.:.:.:.:.:.:.:.	.:.:.:.:.:.:.:.:.:.:.	.:.:.:.:.:.:.:.:.:.:.	.:.:.:.:.:.:.:.:.:.:.	.:.:.:.:.:.:.:.:.:.:.	.:.:.:.:.:.:.:.:.:.:.	.:.:.:.:.:.:.:.:.:.:.	.:.:.:.:.:.:.:.:.:.:.	.:.:.:.:.:.:.:.:.:.:.	.:.:.:.:.:.:.:.:.:.:.	.:.:.:.:.:.:.:.:.:.:.	.:.:.:.:.:.:.:.:.:.:.	.:.:.:.:.:.:.:.:.:.:.	.:.:.:.:.:.:.:.:.:.:.	.:.:.:.:.:.:.:.:.:.:.	.:.:.:.:.:.:.:.:.:.:.	.:.:.:.:.:.:.:.:.:.:.	.:.:.:.:.:.:.:.:.:.:.	.:.:.:.:.:.:.:.:.:.:.	.:.:.:.:.:.:.:.:.:.:.	.:.:.:.:.:.:.:.:.:.:.	.:.:.:.:.:.:.:.:.:.:.	.:.:.:.:.:.:.:.:.:.:.	.:.:.:.:.:.:.:.:.:.:.	.:.:.:.:.:.:.:.:.:.:.	.:.:.:.:.:.:.:.:.:.:.	.:.:.:.:.:.:.:.:.:.:.	.:.:.:.:.:.:.:.:.:.:.	.:.:.:.:.:.:.:.:.:.:.	.:.:.:.:.:.:.:.:.:.:.	.:.:.:.:.:.:.:.:.:.:.	1:29664:1p1:1:80:0:54:26:100:0:0	.:.:.:.:.:.:.:.:.:.:.	1:29664:1p1:1:50:0:33:17:100:0:0	.:.:.:.:.:.:.:.:.:.:.
chrI	29667	.	C	<INS:ME>	.	PASS	SVTYPE=INS;STRAND=-;FAMILY=TY2	GT:END:CLASS:FREQUENCY:SUPPORT_READS:REF_READS:FIVE_PRIME_SUPPORT:THREE_PRIME_SUPPORT:RELIABILITY:FIVE_PRIME_JUNCTION_SUPPORT:THREE_PRIME_JUNCTION_SUPPORT	.:.:.:.:.:.:.:.:.:.:.	.:.:.:.:.:.:.:.:.:.:.	.:.:.:.:.:.:.:.:.:.:.	.:.:.:.:.:.:.:.:.:.:.	.:.:.:.:.:.:.:.:.:.:.	.:.:.:.:.:.:.:.:.:.:.	.:.:.:.:.:.:.:.:.:.:.	.:.:.:.:.:.:.:.:.:.:.	.:.:.:.:.:.:.:.:.:.:.	.:.:.:.:.:.:.:.:.:.:.	.:.:.:.:.:.:.:.:.:.:.	.:.:.:.:.:.:.:.:.:.:.	.:.:.:.:.:.:.:.:.:.:.	.:.:.:.:.:.:.:.:.:.:.	.:.:.:.:.:.:.:.:.:.:.	.:.:.:.:.:.:.:.:.:.:.	.:.:.:.:.:.:.:.:.:.:.	.:.:.:.:.:.:.:.:.:.:.	.:.:.:.:.:.:.:.:.:.:.	.:.:.:.:.:.:.:.:.:.:.	.:.:.:.:.:.:.:.:.:.:.	.:.:.:.:.:.:.:.:.:.:.	.:.:.:.:.:.:.:.:.:.:.	.:.:.:.:.:.:.:.:.:.:.	.:.:.:.:.:.:.:.:.:.:.	.:.:.:.:.:.:.:.:.:.:.	.:.:.:.:.:.:.:.:.:.:.	.:.:.:.:.:.:.:.:.:.:.	.:.:.:.:.:.:.:.:.:.:.	.:.:.:.:.:.:.:.:.:.:.	.:.:.:.:.:.:.:.:.:.:.	.:.:.:.:.:.:.:.:.:.:.	.:.:.:.:.:.:.:.:.:.:.	.:.:.:.:.:.:.:.:.:.:.	.:.:.:.:.:.:.:.:.:.:.	.:.:.:.:.:.:.:.:.:.:.	.:.:.:.:.:.:.:.:.:.:.	.:.:.:.:.:.:.:.:.:.:.	.:.:.:.:.:.:.:.:.:.:.	.:.:.:.:.:.:.:.:.:.:.	.:.:.:.:.:.:.:.:.:.:.	.:.:.:.:.:.:.:.:.:.:.	.:.:.:.:.:.:.:.:.:.:.	.:.:.:.:.:.:.:.:.:.:.	.:.:.:.:.:.:.:.:.:.:.	.:.:.:.:.:.:.:.:.:.:.	.:.:.:.:.:.:.:.:.:.:.	.:.:.:.:.:.:.:.:.:.:.	.:.:.:.:.:.:.:.:.:.:.	.:.:.:.:.:.:.:.:.:.:.	.:.:.:.:.:.:.:.:.:.:.	.:.:.:.:.:.:.:.:.:.:.	.:.:.:.:.:.:.:.:.:.:.	.:.:.:.:.:.:.:.:.:.:.	.:.:.:.:.:.:.:.:.:.:.	.:.:.:.:.:.:.:.:.:.:.	.:.:.:.:.:.:.:.:.:.:.	.:.:.:.:.:.:.:.:.:.:.	.:.:.:.:.:.:.:.:.:.:.	.:.:.:.:.:.:.:.:.:.:.	.:.:.:.:.:.:.:.:.:.:.	.:.:.:.:.:.:.:.:.:.:.	.:.:.:.:.:.:.:.:.:.:.	.:.:.:.:.:.:.:.:.:.:.	.:.:.:.:.:.:.:.:.:.:.	.:.:.:.:.:.:.:.:.:.:.	.:.:.:.:.:.:.:.:.:.:.	.:.:.:.:.:.:.:.:.:.:.	.:.:.:.:.:.:.:.:.:.:.	.:.:.:.:.:.:.:.:.:.:.	.:.:.:.:.:.:.:.:.:.:.	.:.:.:.:.:.:.:.:.:.:.	.:.:.:.:.:.:.:.:.:.:.	.:.:.:.:.:.:.:.:.:.:.	.:.:.:.:.:.:.:.:.:.:.	.:.:.:.:.:.:.:.:.:.:.	.:.:.:.:.:.:.:.:.:.:.	.:.:.:.:.:.:.:.:.:.:.	.:.:.:.:.:.:.:.:.:.:.	.:.:.:.:.:.:.:.:.:.:.	.:.:.:.:.:.:.:.:.:.:.	.:.:.:.:.:.:.:.:.:.:.	.:.:.:.:.:.:.:.:.:.:.	.:.:.:.:.:.:.:.:.:.:.	.:.:.:.:.:.:.:.:.:.:.	.:.:.:.:.:.:.:.:.:.:.	.:.:.:.:.:.:.:.:.:.:.	.:.:.:.:.:.:.:.:.:.:.	.:.:.:.:.:.:.:.:.:.:.	.:.:.:.:.:.:.:.:.:.:.	.:.:.:.:.:.:.:.:.:.:.	.:.:.:.:.:.:.:.:.:.:.	.:.:.:.:.:.:.:.:.:.:.	.:.:.:.:.:.:.:.:.:.:.	.:.:.:.:.:.:.:.:.:.:.	.:.:.:.:.:.:.:.:.:.:.	.:.:.:.:.:.:.:.:.:.:.	.:.:.:.:.:.:.:.:.:.:.	.:.:.:.:.:.:.:.:.:.:.	.:.:.:.:.:.:.:.:.:.:.	.:.:.:.:.:.:.:.:.:.:.	.:.:.:.:.:.:.:.:.:.:.	.:.:.:.:.:.:.:.:.:.:.	.:.:.:.:.:.:.:.:.:.:.	.:.:.:.:.:.:.:.:.:.:.	.:.:.:.:.:.:.:.:.:.:.	.:.:.:.:.:.:.:.:.:.:.	.:.:.:.:.:.:.:.:.:.:.	.:.:.:.:.:.:.:.:.:.:.	.:.:.:.:.:.:.:.:.:.:.	.:.:.:.:.:.:.:.:.:.:.	.:.:.:.:.:.:.:.:.:.:.	.:.:.:.:.:.:.:.:.:.:.	.:.:.:.:.:.:.:.:.:.:.	.:.:.:.:.:.:.:.:.:.:.	.:.:.:.:.:.:.:.:.:.:.	.:.:.:.:.:.:.:.:.:.:.	.:.:.:.:.:.:.:.:.:.:.	.:.:.:.:.:.:.:.:.:.:.	.:.:.:.:.:.:.:.:.:.:.	1:29670:1p1:0.592593:32:11:26:6:100:0:0	.:.:.:.:.:.:.:.:.:.:.	.:.:.:.:.:.:.:.:.:.:.	.:.:.:.:.:.:.:.:.:.:.	.:.:.:.:.:.:.:.:.:.:.	.:.:.:.:.:.:.:.:.:.:.	.:.:.:.:.:.:.:.:.:.:.	.:.:.:.:.:.:.:.:.:.:.	.:.:.:.:.:.:.:.:.:.:.	.:.:.:.:.:.:.:.:.:.:.	.:.:.:.:.:.:.:.:.:.:.	.:.:.:.:.:.:.:.:.:.:.	.:.:.:.:.:.:.:.:.:.:.	.:.:.:.:.:.:.:.:.:.:.	.:.:.:.:.:.:.:.:.:.:.	.:.:.:.:.:.:.:.:.:.:.	.:.:.:.:.:.:.:.:.:.:.	.:.:.:.:.:.:.:.:.:.:.	.:.:.:.:.:.:.:.:.:.:.	.:.:.:.:.:.:.:.:.:.:.	.:.:.:.:.:.:.:.:.:.:.	.:.:.:.:.:.:.:.:.:.:.	.:.:.:.:.:.:.:.:.:.:.	.:.:.:.:.:.:.:.:.:.:.	.:.:.:.:.:.:.:.:.:.:.	.:.:.:.:.:.:.:.:.:.:.	.:.:.:.:.:.:.:.:.:.:.	.:.:.:.:.:.:.:.:.:.:.	.:.:.:.:.:.:.:.:.:.:.	.:.:.:.:.:.:.:.:.:.:.	.:.:.:.:.:.:.:.:.:.:.	.:.:.:.:.:.:.:.:.:.:.	.:.:.:.:.:.:.:.:.:.:.	.:.:.:.:.:.:.:.:.:.:.	.:.:.:.:.:.:.:.:.:.:.	.:.:.:.:.:.:.:.:.:.:.	.:.:.:.:.:.:.:.:.:.:.	.:.:.:.:.:.:.:.:.:.:.	.:.:.:.:.:.:.:.:.:.:.	.:.:.:.:.:.:.:.:.:.:.	.:.:.:.:.:.:.:.:.:.:.	.:.:.:.:.:.:.:.:.:.:.	.:.:.:.:.:.:.:.:.:.:.	.:.:.:.:.:.:.:.:.:.:.	.:.:.:.:.:.:.:.:.:.:.	.:.:.:.:.:.:.:.:.:.:.	.:.:.:.:.:.:.:.:.:.:.	.:.:.:.:.:.:.:.:.:.:.	.:.:.:.:.:.:.:.:.:.:.	.:.:.:.:.:.:.:.:.:.:.	.:.:.:.:.:.:.:.:.:.:.	.:.:.:.:.:.:.:.:.:.:.	.:.:.:.:.:.:.:.:.:.:.	.:.:.:.:.:.:.:.:.:.:.	.:.:.:.:.:.:.:.:.:.:.	.:.:.:.:.:.:.:.:.:.:.	.:.:.:.:.:.:.:.:.:.:.	.:.:.:.:.:.:.:.:.:.:.	.:.:.:.:.:.:.:.:.:.:.	.:.:.:.:.:.:.:.:.:.:.	.:.:.:.:.:.:.:.:.:.:.	.:.:.:.:.:.:.:.:.:.:.	.:.:.:.:.:.:.:.:.:.:.	.:.:.:.:.:.:.:.:.:.:.	.:.:.:.:.:.:.:.:.:.:.	.:.:.:.:.:.:.:.:.:.:.	.:.:.:.:.:.:.:.:.:.:.	.:.:.:.:.:.:.:.:.:.:.	.:.:.:.:.:.:.:.:.:.:.	.:.:.:.:.:.:.:.:.:.:.	.:.:.:.:.:.:.:.:.:.:.	.:.:.:.:.:.:.:.:.:.:.	.:.:.:.:.:.:.:.:.:.:.	.:.:.:.:.:.:.:.:.:.:.	.:.:.:.:.:.:.:.:.:.:.	.:.:.:.:.:.:.:.:.:.:.	.:.:.:.:.:.:.:.:.:.:.	1:29701:1p1:0.909091:20:1:10:10:100:0:0	.:.:.:.:.:.:.:.:.:.:.	.:.:.:.:.:.:.:.:.:.:.	.:.:.:.:.:.:.:.:.:.:.	.:.:.:.:.:.:.:.:.:.:.	.:.:.:.:.:.:.:.:.:.:.	.:.:.:.:.:.:.:.:.:.:.	.:.:.:.:.:.:.:.:.:.:.	.:.:.:.:.:.:.:.:.:.:.	.:.:.:.:.:.:.:.:.:.:.	.:.:.:.:.:.:.:.:.:.:.	.:.:.:.:.:.:.:.:.:.:.	.:.:.:.:.:.:.:.:.:.:.	.:.:.:.:.:.:.:.:.:.:.	.:.:.:.:.:.:.:.:.:.:.	.:.:.:.:.:.:.:.:.:.:.	.:.:.:.:.:.:.:.:.:.:.	.:.:.:.:.:.:.:.:.:.:.	1:29693:1p1:0.76:19:3:10:9:100:0:0	1:29693:1p1:0.942857:33:1:22:11:100:0:0	.:.:.:.:.:.:.:.:.:.:.	.:.:.:.:.:.:.:.:.:.:.	.:.:.:.:.:.:.:.:.:.:.	.:.:.:.:.:.:.:.:.:.:.	.:.:.:.:.:.:.:.:.:.:.	.:.:.:.:.:.:.:.:.:.:.	.:.:.:.:.:.:.:.:.:.:.	.:.:.:.:.:.:.:.:.:.:.	.:.:.:.:.:.:.:.:.:.:.	.:.:.:.:.:.:.:.:.:.:.	.:.:.:.:.:.:.:.:.:.:.	.:.:.:.:.:.:.:.:.:.:.	.:.:.:.:.:.:.:.:.:.:.	.:.:.:.:.:.:.:.:.:.:.	.:.:.:.:.:.:.:.:.:.:.	.:.:.:.:.:.:.:.:.:.:.	.:.:.:.:.:.:.:.:.:.:.	.:.:.:.:.:.:.:.:.:.:.	.:.:.:.:.:.:.:.:.:.:.	.:.:.:.:.:.:.:.:.:.:.	.:.:.:.:.:.:.:.:.:.:.	.:.:.:.:.:.:.:.:.:.:.	.:.:.:.:.:.:.:.:.:.:.	1:29704:1p1:0.789474:30:4:22:8:100:0:0	.:.:.:.:.:.:.:.:.:.:.	.:.:.:.:.:.:.:.:.:.:.	.:.:.:.:.:.:.:.:.:.:.	.:.:.:.:.:.:.:.:.:.:.	.:.:.:.:.:.:.:.:.:.:.	.:.:.:.:.:.:.:.:.:.:.	.:.:.:.:.:.:.:.:.:.:.	.:.:.:.:.:.:.:.:.:.:.	.:.:.:.:.:.:.:.:.:.:.	.:.:.:.:.:.:.:.:.:.:.	.:.:.:.:.:.:.:.:.:.:.	.:.:.:.:.:.:.:.:.:.:.	.:.:.:.:.:.:.:.:.:.:.	.:.:.:.:.:.:.:.:.:.:.	.:.:.:.:.:.:.:.:.:.:.	.:.:.:.:.:.:.:.:.:.:.	.:.:.:.:.:.:.:.:.:.:.	.:.:.:.:.:.:.:.:.:.:.	.:.:.:.:.:.:.:.:.:.:.	.:.:.:.:.:.:.:.:.:.:.	.:.:.:.:.:.:.:.:.:.:.	.:.:.:.:.:.:.:.:.:.:.	.:.:.:.:.:.:.:.:.:.:.	.:.:.:.:.:.:.:.:.:.:.	.:.:.:.:.:.:.:.:.:.:.	.:.:.:.:.:.:.:.:.:.:.	.:.:.:.:.:.:.:.:.:.:.	.:.:.:.:.:.:.:.:.:.:.	1:29699:1p1:1:23:0:14:9:100:0:0	.:.:.:.:.:.:.:.:.:.:.	.:.:.:.:.:.:.:.:.:.:.	.:.:.:.:.:.:.:.:.:.:.	.:.:.:.:.:.:.:.:.:.:.	.:.:.:.:.:.:.:.:.:.:.	.:.:.:.:.:.:.:.:.:.:.	.:.:.:.:.:.:.:.:.:.:.	.:.:.:.:.:.:.:.:.:.:.	.:.:.:.:.:.:.:.:.:.:.	.:.:.:.:.:.:.:.:.:.:.	.:.:.:.:.:.:.:.:.:.:.	.:.:.:.:.:.:.:.:.:.:.	.:.:.:.:.:.:.:.:.:.:.	.:.:.:.:.:.:.:.:.:.:.	.:.:.:.:.:.:.:.:.:.:.	.:.:.:.:.:.:.:.:.:.:.	.:.:.:.:.:.:.:.:.:.:.	.:.:.:.:.:.:.:.:.:.:.	.:.:.:.:.:.:.:.:.:.:.	.:.:.:.:.:.:.:.:.:.:.	.:.:.:.:.:.:.:.:.:.:.	.:.:.:.:.:.:.:.:.:.:.	.:.:.:.:.:.:.:.:.:.:.	.:.:.:.:.:.:.:.:.:.:.	.:.:.:.:.:.:.:.:.:.:.	.:.:.:.:.:.:.:.:.:.:.	.:.:.:.:.:.:.:.:.:.:.	.:.:.:.:.:.:.:.:.:.:.	.:.:.:.:.:.:.:.:.:.:.	.:.:.:.:.:.:.:.:.:.:.	.:.:.:.:.:.:.:.:.:.:.	.:.:.:.:.:.:.:.:.:.:.	.:.:.:.:.:.:.:.:.:.:.	.:.:.:.:.:.:.:.:.:.:.	.:.:.:.:.:.:.:.:.:.:.	.:.:.:.:.:.:.:.:.:.:.	.:.:.:.:.:.:.:.:.:.:.	.:.:.:.:.:.:.:.:.:.:.	.:.:.:.:.:.:.:.:.:.:.	.:.:.:.:.:.:.:.:.:.:.	.:.:.:.:.:.:.:.:.:.:.	.:.:.:.:.:.:.:.:.:.:.	.:.:.:.:.:.:.:.:.:.:.	.:.:.:.:.:.:.:.:.:.:.	.:.:.:.:.:.:.:.:.:.:.	.:.:.:.:.:.:.:.:.:.:.	.:.:.:.:.:.:.:.:.:.:.	.:.:.:.:.:.:.:.:.:.:.	.:.:.:.:.:.:.:.:.:.:.	.:.:.:.:.:.:.:.:.:.:.	1:29703:1p1:0.75:18:3:11:7:100:0:0	.:.:.:.:.:.:.:.:.:.:.	.:.:.:.:.:.:.:.:.:.:.	.:.:.:.:.:.:.:.:.:.:.	.:.:.:.:.:.:.:.:.:.:.	.:.:.:.:.:.:.:.:.:.:.	.:.:.:.:.:.:.:.:.:.:.	.:.:.:.:.:.:.:.:.:.:.	.:.:.:.:.:.:.:.:.:.:.	.:.:.:.:.:.:.:.:.:.:.	.:.:.:.:.:.:.:.:.:.:.	.:.:.:.:.:.:.:.:.:.:.	.:.:.:.:.:.:.:.:.:.:.	.:.:.:.:.:.:.:.:.:.:.	.:.:.:.:.:.:.:.:.:.:.	.:.:.:.:.:.:.:.:.:.:.	.:.:.:.:.:.:.:.:.:.:.	.:.:.:.:.:.:.:.:.:.:.	.:.:.:.:.:.:.:.:.:.:.	.:.:.:.:.:.:.:.:.:.:.	.:.:.:.:.:.:.:.:.:.:.	.:.:.:.:.:.:.:.:.:.:.	.:.:.:.:.:.:.:.:.:.:.	.:.:.:.:.:.:.:.:.:.:.	.:.:.:.:.:.:.:.:.:.:.	.:.:.:.:.:.:.:.:.:.:.	.:.:.:.:.:.:.:.:.:.:.	.:.:.:.:.:.:.:.:.:.:.	.:.:.:.:.:.:.:.:.:.:.	.:.:.:.:.:.:.:.:.:.:.	.:.:.:.:.:.:.:.:.:.:.	.:.:.:.:.:.:.:.:.:.:.	.:.:.:.:.:.:.:.:.:.:.	.:.:.:.:.:.:.:.:.:.:.	.:.:.:.:.:.:.:.:.:.:.	.:.:.:.:.:.:.:.:.:.:.	.:.:.:.:.:.:.:.:.:.:.	.:.:.:.:.:.:.:.:.:.:.	.:.:.:.:.:.:.:.:.:.:.	.:.:.:.:.:.:.:.:.:.:.	.:.:.:.:.:.:.:.:.:.:.	.:.:.:.:.:.:.:.:.:.:.	.:.:.:.:.:.:.:.:.:.:.	.:.:.:.:.:.:.:.:.:.:.	.:.:.:.:.:.:.:.:.:.:.	.:.:.:.:.:.:.:.:.:.:.	.:.:.:.:.:.:.:.:.:.:.	1:29699:1p1:0.213483:19:35:10:9:100:0:0	.:.:.:.:.:.:.:.:.:.:.	.:.:.:.:.:.:.:.:.:.:.	.:.:.:.:.:.:.:.:.:.:.	.:.:.:.:.:.:.:.:.:.:.	.:.:.:.:.:.:.:.:.:.:.	.:.:.:.:.:.:.:.:.:.:.	.:.:.:.:.:.:.:.:.:.:.	.:.:.:.:.:.:.:.:.:.:.	.:.:.:.:.:.:.:.:.:.:.	.:.:.:.:.:.:.:.:.:.:.	.:.:.:.:.:.:.:.:.:.:.	.:.:.:.:.:.:.:.:.:.:.	.:.:.:.:.:.:.:.:.:.:.	.:.:.:.:.:.:.:.:.:.:.	.:.:.:.:.:.:.:.:.:.:.	.:.:.:.:.:.:.:.:.:.:.	.:.:.:.:.:.:.:.:.:.:.	.:.:.:.:.:.:.:.:.:.:.	.:.:.:.:.:.:.:.:.:.:.	.:.:.:.:.:.:.:.:.:.:.	.:.:.:.:.:.:.:.:.:.:.	.:.:.:.:.:.:.:.:.:.:.	.:.:.:.:.:.:.:.:.:.:.	.:.:.:.:.:.:.:.:.:.:.	.:.:.:.:.:.:.:.:.:.:.	.:.:.:.:.:.:.:.:.:.:.	.:.:.:.:.:.:.:.:.:.:.	.:.:.:.:.:.:.:.:.:.:.	.:.:.:.:.:.:.:.:.:.:.	.:.:.:.:.:.:.:.:.:.:.	.:.:.:.:.:.:.:.:.:.:.	.:.:.:.:.:.:.:.:.:.:.	.:.:.:.:.:.:.:.:.:.:.	.:.:.:.:.:.:.:.:.:.:.	.:.:.:.:.:.:.:.:.:.:.	.:.:.:.:.:.:.:.:.:.:.	.:.:.:.:.:.:.:.:.:.:.	.:.:.:.:.:.:.:.:.:.:.	.:.:.:.:.:.:.:.:.:.:.	1:29699:1p1:1:19:0:12:7:100:0:0	.:.:.:.:.:.:.:.:.:.:.	.:.:.:.:.:.:.:.:.:.:.	.:.:.:.:.:.:.:.:.:.:.	.:.:.:.:.:.:.:.:.:.:.	.:.:.:.:.:.:.:.:.:.:.	.:.:.:.:.:.:.:.:.:.:.	.:.:.:.:.:.:.:.:.:.:.	.:.:.:.:.:.:.:.:.:.:.	.:.:.:.:.:.:.:.:.:.:.	.:.:.:.:.:.:.:.:.:.:.	.:.:.:.:.:.:.:.:.:.:.	.:.:.:.:.:.:.:.:.:.:.	.:.:.:.:.:.:.:.:.:.:.	.:.:.:.:.:.:.:.:.:.:.	.:.:.:.:.:.:.:.:.:.:.	1:29696:1p1:0.913043:21:1:15:6:100:0:0	.:.:.:.:.:.:.:.:.:.:.	.:.:.:.:.:.:.:.:.:.:.	.:.:.:.:.:.:.:.:.:.:.	.:.:.:.:.:.:.:.:.:.:.	.:.:.:.:.:.:.:.:.:.:.	.:.:.:.:.:.:.:.:.:.:.	.:.:.:.:.:.:.:.:.:.:.	.:.:.:.:.:.:.:.:.:.:.	.:.:.:.:.:.:.:.:.:.:.	.:.:.:.:.:.:.:.:.:.:.	.:.:.:.:.:.:.:.:.:.:.	.:.:.:.:.:.:.:.:.:.:.	.:.:.:.:.:.:.:.:.:.:.	.:.:.:.:.:.:.:.:.:.:.	.:.:.:.:.:.:.:.:.:.:.	.:.:.:.:.:.:.:.:.:.:.	.:.:.:.:.:.:.:.:.:.:.	.:.:.:.:.:.:.:.:.:.:.	.:.:.:.:.:.:.:.:.:.:.	.:.:.:.:.:.:.:.:.:.:.	.:.:.:.:.:.:.:.:.:.:.	.:.:.:.:.:.:.:.:.:.:.	.:.:.:.:.:.:.:.:.:.:.	.:.:.:.:.:.:.:.:.:.:.	.:.:.:.:.:.:.:.:.:.:.	.:.:.:.:.:.:.:.:.:.:.	.:.:.:.:.:.:.:.:.:.:.	.:.:.:.:.:.:.:.:.:.:.	.:.:.:.:.:.:.:.:.:.:.	.:.:.:.:.:.:.:.:.:.:.	1:29693:1p1:0.884615:46:3:28:18:100:0:0	.:.:.:.:.:.:.:.:.:.:.	.:.:.:.:.:.:.:.:.:.:.	.:.:.:.:.:.:.:.:.:.:.	.:.:.:.:.:.:.:.:.:.:.	.:.:.:.:.:.:.:.:.:.:.	.:.:.:.:.:.:.:.:.:.:.	.:.:.:.:.:.:.:.:.:.:.	.:.:.:.:.:.:.:.:.:.:.	.:.:.:.:.:.:.:.:.:.:.	.:.:.:.:.:.:.:.:.:.:.	.:.:.:.:.:.:.:.:.:.:.	.:.:.:.:.:.:.:.:.:.:.	.:.:.:.:.:.:.:.:.:.:.	.:.:.:.:.:.:.:.:.:.:.	.:.:.:.:.:.:.:.:.:.:.	.:.:.:.:.:.:.:.:.:.:.	.:.:.:.:.:.:.:.:.:.:.	.:.:.:.:.:.:.:.:.:.:.	.:.:.:.:.:.:.:.:.:.:.	.:.:.:.:.:.:.:.:.:.:.	.:.:.:.:.:.:.:.:.:.:.	.:.:.:.:.:.:.:.:.:.:.	.:.:.:.:.:.:.:.:.:.:.	.:.:.:.:.:.:.:.:.:.:.	.:.:.:.:.:.:.:.:.:.:.	.:.:.:.:.:.:.:.:.:.:.	.:.:.:.:.:.:.:.:.:.:.	.:.:.:.:.:.:.:.:.:.:.	.:.:.:.:.:.:.:.:.:.:.	.:.:.:.:.:.:.:.:.:.:.	.:.:.:.:.:.:.:.:.:.:.	.:.:.:.:.:.:.:.:.:.:.	.:.:.:.:.:.:.:.:.:.:.	.:.:.:.:.:.:.:.:.:.:.	.:.:.:.:.:.:.:.:.:.:.	.:.:.:.:.:.:.:.:.:.:.	.:.:.:.:.:.:.:.:.:.:.	.:.:.:.:.:.:.:.:.:.:.	.:.:.:.:.:.:.:.:.:.:.	.:.:.:.:.:.:.:.:.:.:.	.:.:.:.:.:.:.:.:.:.:.	.:.:.:.:.:.:.:.:.:.:.	.:.:.:.:.:.:.:.:.:.:.	.:.:.:.:.:.:.:.:.:.:.	.:.:.:.:.:.:.:.:.:.:.	.:.:.:.:.:.:.:.:.:.:.	.:.:.:.:.:.:.:.:.:.:.	.:.:.:.:.:.:.:.:.:.:.	.:.:.:.:.:.:.:.:.:.:.	.:.:.:.:.:.:.:.:.:.:.	.:.:.:.:.:.:.:.:.:.:.	.:.:.:.:.:.:.:.:.:.:.	.:.:.:.:.:.:.:.:.:.:.	.:.:.:.:.:.:.:.:.:.:.	.:.:.:.:.:.:.:.:.:.:.	.:.:.:.:.:.:.:.:.:.:.	.:.:.:.:.:.:.:.:.:.:.	.:.:.:.:.:.:.:.:.:.:.	.:.:.:.:.:.:.:.:.:.:.	.:.:.:.:.:.:.:.:.:.:.	.:.:.:.:.:.:.:.:.:.:.	.:.:.:.:.:.:.:.:.:.:.	.:.:.:.:.:.:.:.:.:.:.	.:.:.:.:.:.:.:.:.:.:.	.:.:.:.:.:.:.:.:.:.:.	.:.:.:.:.:.:.:.:.:.:.	.:.:.:.:.:.:.:.:.:.:.	.:.:.:.:.:.:.:.:.:.:.	.:.:.:.:.:.:.:.:.:.:.	.:.:.:.:.:.:.:.:.:.:.	.:.:.:.:.:.:.:.:.:.:.	.:.:.:.:.:.:.:.:.:.:.	.:.:.:.:.:.:.:.:.:.:.	.:.:.:.:.:.:.:.:.:.:.	.:.:.:.:.:.:.:.:.:.:.	.:.:.:.:.:.:.:.:.:.:.	.:.:.:.:.:.:.:.:.:.:.	.:.:.:.:.:.:.:.:.:.:.	.:.:.:.:.:.:.:.:.:.:.	.:.:.:.:.:.:.:.:.:.:.	.:.:.:.:.:.:.:.:.:.:.	.:.:.:.:.:.:.:.:.:.:.	.:.:.:.:.:.:.:.:.:.:.	.:.:.:.:.:.:.:.:.:.:.	.:.:.:.:.:.:.:.:.:.:.	.:.:.:.:.:.:.:.:.:.:.	.:.:.:.:.:.:.:.:.:.:.	.:.:.:.:.:.:.:.:.:.:.	.:.:.:.:.:.:.:.:.:.:.	.:.:.:.:.:.:.:.:.:.:.	.:.:.:.:.:.:.:.:.:.:.	.:.:.:.:.:.:.:.:.:.:.	.:.:.:.:.:.:.:.:.:.:.	.:.:.:.:.:.:.:.:.:.:.	.:.:.:.:.:.:.:.:.:.:.	.:.:.:.:.:.:.:.:.:.:.	.:.:.:.:.:.:.:.:.:.:.	.:.:.:.:.:.:.:.:.:.:.	.:.:.:.:.:.:.:.:.:.:.	.:.:.:.:.:.:.:.:.:.:.	.:.:.:.:.:.:.:.:.:.:.	.:.:.:.:.:.:.:.:.:.:.	.:.:.:.:.:.:.:.:.:.:.	.:.:.:.:.:.:.:.:.:.:.	.:.:.:.:.:.:.:.:.:.:.	.:.:.:.:.:.:.:.:.:.:.	.:.:.:.:.:.:.:.:.:.:.	.:.:.:.:.:.:.:.:.:.:.	.:.:.:.:.:.:.:.:.:.:.	.:.:.:.:.:.:.:.:.:.:.	.:.:.:.:.:.:.:.:.:.:.	.:.:.:.:.:.:.:.:.:.:.	.:.:.:.:.:.:.:.:.:.:.	.:.:.:.:.:.:.:.:.:.:.	.:.:.:.:.:.:.:.:.:.:.	.:.:.:.:.:.:.:.:.:.:.	.:.:.:.:.:.:.:.:.:.:.	.:.:.:.:.:.:.:.:.:.:.	.:.:.:.:.:.:.:.:.:.:.	.:.:.:.:.:.:.:.:.:.:.	.:.:.:.:.:.:.:.:.:.:.	.:.:.:.:.:.:.:.:.:.:.	.:.:.:.:.:.:.:.:.:.:.	.:.:.:.:.:.:.:.:.:.:.	.:.:.:.:.:.:.:.:.:.:.	.:.:.:.:.:.:.:.:.:.:.	.:.:.:.:.:.:.:.:.:.:.	.:.:.:.:.:.:.:.:.:.:.	.:.:.:.:.:.:.:.:.:.:.	.:.:.:.:.:.:.:.:.:.:.	.:.:.:.:.:.:.:.:.:.:.	.:.:.:.:.:.:.:.:.:.:.	.:.:.:.:.:.:.:.:.:.:.	.:.:.:.:.:.:.:.:.:.:.	.:.:.:.:.:.:.:.:.:.:.	1:29695:1p1:0.809524:17:2:9:8:100:0:0	.:.:.:.:.:.:.:.:.:.:.	.:.:.:.:.:.:.:.:.:.:.	.:.:.:.:.:.:.:.:.:.:.	.:.:.:.:.:.:.:.:.:.:.	.:.:.:.:.:.:.:.:.:.:.	.:.:.:.:.:.:.:.:.:.:.	.:.:.:.:.:.:.:.:.:.:.	.:.:.:.:.:.:.:.:.:.:.	.:.:.:.:.:.:.:.:.:.:.	.:.:.:.:.:.:.:.:.:.:.	.:.:.:.:.:.:.:.:.:.:.	.:.:.:.:.:.:.:.:.:.:.	.:.:.:.:.:.:.:.:.:.:.	.:.:.:.:.:.:.:.:.:.:.	.:.:.:.:.:.:.:.:.:.:.	.:.:.:.:.:.:.:.:.:.:.	.:.:.:.:.:.:.:.:.:.:.	.:.:.:.:.:.:.:.:.:.:.	.:.:.:.:.:.:.:.:.:.:.	.:.:.:.:.:.:.:.:.:.:.	.:.:.:.:.:.:.:.:.:.:.	.:.:.:.:.:.:.:.:.:.:.	.:.:.:.:.:.:.:.:.:.:.	.:.:.:.:.:.:.:.:.:.:.	.:.:.:.:.:.:.:.:.:.:.	.:.:.:.:.:.:.:.:.:.:.	.:.:.:.:.:.:.:.:.:.:.	.:.:.:.:.:.:.:.:.:.:.	.:.:.:.:.:.:.:.:.:.:.	.:.:.:.:.:.:.:.:.:.:.	.:.:.:.:.:.:.:.:.:.:.	.:.:.:.:.:.:.:.:.:.:.	.:.:.:.:.:.:.:.:.:.:.	.:.:.:.:.:.:.:.:.:.:.	.:.:.:.:.:.:.:.:.:.:.	.:.:.:.:.:.:.:.:.:.:.	.:.:.:.:.:.:.:.:.:.:.	.:.:.:.:.:.:.:.:.:.:.	.:.:.:.:.:.:.:.:.:.:.	.:.:.:.:.:.:.:.:.:.:.	.:.:.:.:.:.:.:.:.:.:.	.:.:.:.:.:.:.:.:.:.:.	.:.:.:.:.:.:.:.:.:.:.	.:.:.:.:.:.:.:.:.:.:.	.:.:.:.:.:.:.:.:.:.:.	.:.:.:.:.:.:.:.:.:.:.	.:.:.:.:.:.:.:.:.:.:.	.:.:.:.:.:.:.:.:.:.:.	.:.:.:.:.:.:.:.:.:.:.	.:.:.:.:.:.:.:.:.:.:.	.:.:.:.:.:.:.:.:.:.:.	.:.:.:.:.:.:.:.:.:.:.	.:.:.:.:.:.:.:.:.:.:.	.:.:.:.:.:.:.:.:.:.:.	.:.:.:.:.:.:.:.:.:.:.	.:.:.:.:.:.:.:.:.:.:.	.:.:.:.:.:.:.:.:.:.:.	.:.:.:.:.:.:.:.:.:.:.	.:.:.:.:.:.:.:.:.:.:.	.:.:.:.:.:.:.:.:.:.:.	.:.:.:.:.:.:.:.:.:.:.	.:.:.:.:.:.:.:.:.:.:.	.:.:.:.:.:.:.:.:.:.:.	.:.:.:.:.:.:.:.:.:.:.	.:.:.:.:.:.:.:.:.:.:.	.:.:.:.:.:.:.:.:.:.:.	.:.:.:.:.:.:.:.:.:.:.	.:.:.:.:.:.:.:.:.:.:.	.:.:.:.:.:.:.:.:.:.:.	.:.:.:.:.:.:.:.:.:.:.	.:.:.:.:.:.:.:.:.:.:.	.:.:.:.:.:.:.:.:.:.:.	.:.:.:.:.:.:.:.:.:.:.	.:.:.:.:.:.:.:.:.:.:.	.:.:.:.:.:.:.:.:.:.:.	.:.:.:.:.:.:.:.:.:.:.	.:.:.:.:.:.:.:.:.:.:.	.:.:.:.:.:.:.:.:.:.:.	.:.:.:.:.:.:.:.:.:.:.	.:.:.:.:.:.:.:.:.:.:.	.:.:.:.:.:.:.:.:.:.:.	.:.:.:.:.:.:.:.:.:.:.	.:.:.:.:.:.:.:.:.:.:.	.:.:.:.:.:.:.:.:.:.:.	.:.:.:.:.:.:.:.:.:.:.	.:.:.:.:.:.:.:.:.:.:.	.:.:.:.:.:.:.:.:.:.:.	.:.:.:.:.:.:.:.:.:.:.	.:.:.:.:.:.:.:.:.:.:.	.:.:.:.:.:.:.:.:.:.:.	.:.:.:.:.:.:.:.:.:.:.	.:.:.:.:.:.:.:.:.:.:.	.:.:.:.:.:.:.:.:.:.:.	.:.:.:.:.:.:.:.:.:.:.	.:.:.:.:.:.:.:.:.:.:.	.:.:.:.:.:.:.:.:.:.:.	.:.:.:.:.:.:.:.:.:.:.	.:.:.:.:.:.:.:.:.:.:.	.:.:.:.:.:.:.:.:.:.:.	.:.:.:.:.:.:.:.:.:.:.	.:.:.:.:.:.:.:.:.:.:.	.:.:.:.:.:.:.:.:.:.:.	.:.:.:.:.:.:.:.:.:.:.	.:.:.:.:.:.:.:.:.:.:.	.:.:.:.:.:.:.:.:.:.:.	.:.:.:.:.:.:.:.:.:.:.	.:.:.:.:.:.:.:.:.:.:.	.:.:.:.:.:.:.:.:.:.:.	.:.:.:.:.:.:.:.:.:.:.	.:.:.:.:.:.:.:.:.:.:.	.:.:.:.:.:.:.:.:.:.:.	.:.:.:.:.:.:.:.:.:.:.	.:.:.:.:.:.:.:.:.:.:.	.:.:.:.:.:.:.:.:.:.:.	.:.:.:.:.:.:.:.:.:.:.	.:.:.:.:.:.:.:.:.:.:.	.:.:.:.:.:.:.:.:.:.:.	.:.:.:.:.:.:.:.:.:.:.	.:.:.:.:.:.:.:.:.:.:.	.:.:.:.:.:.:.:.:.:.:.	.:.:.:.:.:.:.:.:.:.:.	.:.:.:.:.:.:.:.:.:.:.	.:.:.:.:.:.:.:.:.:.:.	.:.:.:.:.:.:.:.:.:.:.	.:.:.:.:.:.:.:.:.:.:.	.:.:.:.:.:.:.:.:.:.:.	.:.:.:.:.:.:.:.:.:.:.	.:.:.:.:.:.:.:.:.:.:.	.:.:.:.:.:.:.:.:.:.:.	.:.:.:.:.:.:.:.:.:.:.	.:.:.:.:.:.:.:.:.:.:.	.:.:.:.:.:.:.:.:.:.:.	.:.:.:.:.:.:.:.:.:.:.	.:.:.:.:.:.:.:.:.:.:.	.:.:.:.:.:.:.:.:.:.:.	.:.:.:.:.:.:.:.:.:.:.	.:.:.:.:.:.:.:.:.:.:.	.:.:.:.:.:.:.:.:.:.:.	.:.:.:.:.:.:.:.:.:.:.	.:.:.:.:.:.:.:.:.:.:.	.:.:.:.:.:.:.:.:.:.:.	.:.:.:.:.:.:.:.:.:.:.	.:.:.:.:.:.:.:.:.:.:.	.:.:.:.:.:.:.:.:.:.:.	.:.:.:.:.:.:.:.:.:.:.	.:.:.:.:.:.:.:.:.:.:.	.:.:.:.:.:.:.:.:.:.:.	.:.:.:.:.:.:.:.:.:.:.	.:.:.:.:.:.:.:.:.:.:.	.:.:.:.:.:.:.:.:.:.:.	.:.:.:.:.:.:.:.:.:.:.	.:.:.:.:.:.:.:.:.:.:.	.:.:.:.:.:.:.:.:.:.:.	.:.:.:.:.:.:.:.:.:.:.	.:.:.:.:.:.:.:.:.:.:.	.:.:.:.:.:.:.:.:.:.:.	.:.:.:.:.:.:.:.:.:.:.	.:.:.:.:.:.:.:.:.:.:.	.:.:.:.:.:.:.:.:.:.:.	.:.:.:.:.:.:.:.:.:.:.	.:.:.:.:.:.:.:.:.:.:.	.:.:.:.:.:.:.:.:.:.:.	.:.:.:.:.:.:.:.:.:.:.	.:.:.:.:.:.:.:.:.:.:.	.:.:.:.:.:.:.:.:.:.:.	.:.:.:.:.:.:.:.:.:.:.	.:.:.:.:.:.:.:.:.:.:.	.:.:.:.:.:.:.:.:.:.:.	1:29701:1p1:1:21:0:12:9:100:0:0	.:.:.:.:.:.:.:.:.:.:.	.:.:.:.:.:.:.:.:.:.:.	1:29713:1p1:0.833333:10:1:3:7:100:0:0	.:.:.:.:.:.:.:.:.:.:.	.:.:.:.:.:.:.:.:.:.:.	.:.:.:.:.:.:.:.:.:.:.	.:.:.:.:.:.:.:.:.:.:.	.:.:.:.:.:.:.:.:.:.:.	.:.:.:.:.:.:.:.:.:.:.	.:.:.:.:.:.:.:.:.:.:.	.:.:.:.:.:.:.:.:.:.:.	.:.:.:.:.:.:.:.:.:.:.	.:.:.:.:.:.:.:.:.:.:.	.:.:.:.:.:.:.:.:.:.:.	.:.:.:.:.:.:.:.:.:.:.	.:.:.:.:.:.:.:.:.:.:.	.:.:.:.:.:.:.:.:.:.:.	.:.:.:.:.:.:.:.:.:.:.	.:.:.:.:.:.:.:.:.:.:.	.:.:.:.:.:.:.:.:.:.:.	.:.:.:.:.:.:.:.:.:.:.	.:.:.:.:.:.:.:.:.:.:.	.:.:.:.:.:.:.:.:.:.:.	.:.:.:.:.:.:.:.:.:.:.	.:.:.:.:.:.:.:.:.:.:.	.:.:.:.:.:.:.:.:.:.:.	.:.:.:.:.:.:.:.:.:.:.	.:.:.:.:.:.:.:.:.:.:.	.:.:.:.:.:.:.:.:.:.:.	.:.:.:.:.:.:.:.:.:.:.	.:.:.:.:.:.:.:.:.:.:.	.:.:.:.:.:.:.:.:.:.:.	.:.:.:.:.:.:.:.:.:.:.	.:.:.:.:.:.:.:.:.:.:.	.:.:.:.:.:.:.:.:.:.:.	.:.:.:.:.:.:.:.:.:.:.	.:.:.:.:.:.:.:.:.:.:.	.:.:.:.:.:.:.:.:.:.:.	.:.:.:.:.:.:.:.:.:.:.	.:.:.:.:.:.:.:.:.:.:.	.:.:.:.:.:.:.:.:.:.:.	.:.:.:.:.:.:.:.:.:.:.	.:.:.:.:.:.:.:.:.:.:.	.:.:.:.:.:.:.:.:.:.:.	.:.:.:.:.:.:.:.:.:.:.	.:.:.:.:.:.:.:.:.:.:.	.:.:.:.:.:.:.:.:.:.:.	.:.:.:.:.:.:.:.:.:.:.	.:.:.:.:.:.:.:.:.:.:.	.:.:.:.:.:.:.:.:.:.:.	.:.:.:.:.:.:.:.:.:.:.	.:.:.:.:.:.:.:.:.:.:.	.:.:.:.:.:.:.:.:.:.:.	.:.:.:.:.:.:.:.:.:.:.	.:.:.:.:.:.:.:.:.:.:.	.:.:.:.:.:.:.:.:.:.:.	.:.:.:.:.:.:.:.:.:.:.	.:.:.:.:.:.:.:.:.:.:.	.:.:.:.:.:.:.:.:.:.:.	.:.:.:.:.:.:.:.:.:.:.	.:.:.:.:.:.:.:.:.:.:.	.:.:.:.:.:.:.:.:.:.:.	.:.:.:.:.:.:.:.:.:.:.	.:.:.:.:.:.:.:.:.:.:.	.:.:.:.:.:.:.:.:.:.:.	.:.:.:.:.:.:.:.:.:.:.	.:.:.:.:.:.:.:.:.:.:.	.:.:.:.:.:.:.:.:.:.:.	.:.:.:.:.:.:.:.:.:.:.	.:.:.:.:.:.:.:.:.:.:.	.:.:.:.:.:.:.:.:.:.:.	.:.:.:.:.:.:.:.:.:.:.	.:.:.:.:.:.:.:.:.:.:.	.:.:.:.:.:.:.:.:.:.:.	.:.:.:.:.:.:.:.:.:.:.	.:.:.:.:.:.:.:.:.:.:.	.:.:.:.:.:.:.:.:.:.:.	.:.:.:.:.:.:.:.:.:.:.	.:.:.:.:.:.:.:.:.:.:.	.:.:.:.:.:.:.:.:.:.:.	.:.:.:.:.:.:.:.:.:.:.	1:29704:1p1:0.833333:20:2:14:6:100:0:0	.:.:.:.:.:.:.:.:.:.:.	.:.:.:.:.:.:.:.:.:.:.	.:.:.:.:.:.:.:.:.:.:.	.:.:.:.:.:.:.:.:.:.:.	.:.:.:.:.:.:.:.:.:.:.	.:.:.:.:.:.:.:.:.:.:.	.:.:.:.:.:.:.:.:.:.:.	.:.:.:.:.:.:.:.:.:.:.	.:.:.:.:.:.:.:.:.:.:.	.:.:.:.:.:.:.:.:.:.:.	.:.:.:.:.:.:.:.:.:.:.	.:.:.:.:.:.:.:.:.:.:.	.:.:.:.:.:.:.:.:.:.:.	.:.:.:.:.:.:.:.:.:.:.	.:.:.:.:.:.:.:.:.:.:.	.:.:.:.:.:.:.:.:.:.:.	.:.:.:.:.:.:.:.:.:.:.	.:.:.:.:.:.:.:.:.:.:.	.:.:.:.:.:.:.:.:.:.:.	.:.:.:.:.:.:.:.:.:.:.	.:.:.:.:.:.:.:.:.:.:.	.:.:.:.:.:.:.:.:.:.:.	.:.:.:.:.:.:.:.:.:.:.	.:.:.:.:.:.:.:.:.:.:.	.:.:.:.:.:.:.:.:.:.:.	.:.:.:.:.:.:.:.:.:.:.	.:.:.:.:.:.:.:.:.:.:.	.:.:.:.:.:.:.:.:.:.:.	.:.:.:.:.:.:.:.:.:.:.	.:.:.:.:.:.:.:.:.:.:.	.:.:.:.:.:.:.:.:.:.:.	.:.:.:.:.:.:.:.:.:.:.	.:.:.:.:.:.:.:.:.:.:.	.:.:.:.:.:.:.:.:.:.:.	.:.:.:.:.:.:.:.:.:.:.	.:.:.:.:.:.:.:.:.:.:.	.:.:.:.:.:.:.:.:.:.:.	.:.:.:.:.:.:.:.:.:.:.	.:.:.:.:.:.:.:.:.:.:.	.:.:.:.:.:.:.:.:.:.:.	.:.:.:.:.:.:.:.:.:.:.	.:.:.:.:.:.:.:.:.:.:.	.:.:.:.:.:.:.:.:.:.:.	.:.:.:.:.:.:.:.:.:.:.	.:.:.:.:.:.:.:.:.:.:.	.:.:.:.:.:.:.:.:.:.:.	.:.:.:.:.:.:.:.:.:.:.	.:.:.:.:.:.:.:.:.:.:.	.:.:.:.:.:.:.:.:.:.:.	.:.:.:.:.:.:.:.:.:.:.	.:.:.:.:.:.:.:.:.:.:.	.:.:.:.:.:.:.:.:.:.:.	.:.:.:.:.:.:.:.:.:.:.	1:29699:1p1:0.230769:21:35:16:5:100:0:0	.:.:.:.:.:.:.:.:.:.:.	.:.:.:.:.:.:.:.:.:.:.	.:.:.:.:.:.:.:.:.:.:.	.:.:.:.:.:.:.:.:.:.:.	.:.:.:.:.:.:.:.:.:.:.	.:.:.:.:.:.:.:.:.:.:.	.:.:.:.:.:.:.:.:.:.:.	.:.:.:.:.:.:.:.:.:.:.	.:.:.:.:.:.:.:.:.:.:.	.:.:.:.:.:.:.:.:.:.:.	.:.:.:.:.:.:.:.:.:.:.	.:.:.:.:.:.:.:.:.:.:.	.:.:.:.:.:.:.:.:.:.:.	.:.:.:.:.:.:.:.:.:.:.	.:.:.:.:.:.:.:.:.:.:.	.:.:.:.:.:.:.:.:.:.:.	.:.:.:.:.:.:.:.:.:.:.	.:.:.:.:.:.:.:.:.:.:.	.:.:.:.:.:.:.:.:.:.:.	.:.:.:.:.:.:.:.:.:.:.	.:.:.:.:.:.:.:.:.:.:.	.:.:.:.:.:.:.:.:.:.:.	.:.:.:.:.:.:.:.:.:.:.	.:.:.:.:.:.:.:.:.:.:.	.:.:.:.:.:.:.:.:.:.:.	.:.:.:.:.:.:.:.:.:.:.	.:.:.:.:.:.:.:.:.:.:.	.:.:.:.:.:.:.:.:.:.:.	.:.:.:.:.:.:.:.:.:.:.	.:.:.:.:.:.:.:.:.:.:.	.:.:.:.:.:.:.:.:.:.:.	.:.:.:.:.:.:.:.:.:.:.	.:.:.:.:.:.:.:.:.:.:.	.:.:.:.:.:.:.:.:.:.:.	.:.:.:.:.:.:.:.:.:.:.	.:.:.:.:.:.:.:.:.:.:.	.:.:.:.:.:.:.:.:.:.:.	.:.:.:.:.:.:.:.:.:.:.	.:.:.:.:.:.:.:.:.:.:.	.:.:.:.:.:.:.:.:.:.:.	.:.:.:.:.:.:.:.:.:.:.	.:.:.:.:.:.:.:.:.:.:.	.:.:.:.:.:.:.:.:.:.:.	.:.:.:.:.:.:.:.:.:.:.	.:.:.:.:.:.:.:.:.:.:.	.:.:.:.:.:.:.:.:.:.:.	.:.:.:.:.:.:.:.:.:.:.	.:.:.:.:.:.:.:.:.:.:.	.:.:.:.:.:.:.:.:.:.:.	.:.:.:.:.:.:.:.:.:.:.	.:.:.:.:.:.:.:.:.:.:.	.:.:.:.:.:.:.:.:.:.:.	.:.:.:.:.:.:.:.:.:.:.	.:.:.:.:.:.:.:.:.:.:.	.:.:.:.:.:.:.:.:.:.:.	.:.:.:.:.:.:.:.:.:.:.	.:.:.:.:.:.:.:.:.:.:.	.:.:.:.:.:.:.:.:.:.:.	.:.:.:.:.:.:.:.:.:.:.	.:.:.:.:.:.:.:.:.:.:.	.:.:.:.:.:.:.:.:.:.:.	.:.:.:.:.:.:.:.:.:.:.	.:.:.:.:.:.:.:.:.:.:.	.:.:.:.:.:.:.:.:.:.:.	.:.:.:.:.:.:.:.:.:.:.	.:.:.:.:.:.:.:.:.:.:.	.:.:.:.:.:.:.:.:.:.:.	.:.:.:.:.:.:.:.:.:.:.	.:.:.:.:.:.:.:.:.:.:.	.:.:.:.:.:.:.:.:.:.:.	.:.:.:.:.:.:.:.:.:.:.	.:.:.:.:.:.:.:.:.:.:.	.:.:.:.:.:.:.:.:.:.:.	.:.:.:.:.:.:.:.:.:.:.	.:.:.:.:.:.:.:.:.:.:.	.:.:.:.:.:.:.:.:.:.:.	.:.:.:.:.:.:.:.:.:.:.	.:.:.:.:.:.:.:.:.:.:.	.:.:.:.:.:.:.:.:.:.:.	.:.:.:.:.:.:.:.:.:.:.	.:.:.:.:.:.:.:.:.:.:.	.:.:.:.:.:.:.:.:.:.:.	.:.:.:.:.:.:.:.:.:.:.	.:.:.:.:.:.:.:.:.:.:.	.:.:.:.:.:.:.:.:.:.:.	.:.:.:.:.:.:.:.:.:.:.	.:.:.:.:.:.:.:.:.:.:.	.:.:.:.:.:.:.:.:.:.:.	.:.:.:.:.:.:.:.:.:.:.	.:.:.:.:.:.:.:.:.:.:.	.:.:.:.:.:.:.:.:.:.:.	.:.:.:.:.:.:.:.:.:.:.	.:.:.:.:.:.:.:.:.:.:.	.:.:.:.:.:.:.:.:.:.:.	.:.:.:.:.:.:.:.:.:.:.	.:.:.:.:.:.:.:.:.:.:.	.:.:.:.:.:.:.:.:.:.:.	.:.:.:.:.:.:.:.:.:.:.	.:.:.:.:.:.:.:.:.:.:.	.:.:.:.:.:.:.:.:.:.:.	.:.:.:.:.:.:.:.:.:.:.	.:.:.:.:.:.:.:.:.:.:.	.:.:.:.:.:.:.:.:.:.:.	.:.:.:.:.:.:.:.:.:.:.	.:.:.:.:.:.:.:.:.:.:.	.:.:.:.:.:.:.:.:.:.:.	.:.:.:.:.:.:.:.:.:.:.	.:.:.:.:.:.:.:.:.:.:.	.:.:.:.:.:.:.:.:.:.:.	.:.:.:.:.:.:.:.:.:.:.	.:.:.:.:.:.:.:.:.:.:.	.:.:.:.:.:.:.:.:.:.:.	.:.:.:.:.:.:.:.:.:.:.	.:.:.:.:.:.:.:.:.:.:.	.:.:.:.:.:.:.:.:.:.:.
chrI	30174	.	A	<INS:ME>	.	PASS	SVTYPE=INS;STRAND=+;FAMILY=TY1	GT:END:CLASS:FREQUENCY:SUPPORT_READS:REF_READS:FIVE_PRIME_SUPPORT:THREE_PRIME_SUPPORT:RELIABILITY:FIVE_PRIME_JUNCTION_SUPPORT:THREE_PRIME_JUNCTION_SUPPORT	.:.:.:.:.:.:.:.:.:.:.	.:.:.:.:.:.:.:.:.:.:.	.:.:.:.:.:.:.:.:.:.:.	.:.:.:.:.:.:.:.:.:.:.	.:.:.:.:.:.:.:.:.:.:.	.:.:.:.:.:.:.:.:.:.:.	.:.:.:.:.:.:.:.:.:.:.	.:.:.:.:.:.:.:.:.:.:.	.:.:.:.:.:.:.:.:.:.:.	.:.:.:.:.:.:.:.:.:.:.	.:.:.:.:.:.:.:.:.:.:.	.:.:.:.:.:.:.:.:.:.:.	.:.:.:.:.:.:.:.:.:.:.	.:.:.:.:.:.:.:.:.:.:.	.:.:.:.:.:.:.:.:.:.:.	.:.:.:.:.:.:.:.:.:.:.	.:.:.:.:.:.:.:.:.:.:.	.:.:.:.:.:.:.:.:.:.:.	.:.:.:.:.:.:.:.:.:.:.	.:.:.:.:.:.:.:.:.:.:.	.:.:.:.:.:.:.:.:.:.:.	.:.:.:.:.:.:.:.:.:.:.	.:.:.:.:.:.:.:.:.:.:.	1:30179:1p1:0.137931:8:25:4:4:100:0:0	.:.:.:.:.:.:.:.:.:.:.	.:.:.:.:.:.:.:.:.:.:.	.:.:.:.:.:.:.:.:.:.:.	.:.:.:.:.:.:.:.:.:.:.	.:.:.:.:.:.:.:.:.:.:.	.:.:.:.:.:.:.:.:.:.:.	.:.:.:.:.:.:.:.:.:.:.	.:.:.:.:.:.:.:.:.:.:.	.:.:.:.:.:.:.:.:.:.:.	.:.:.:.:.:.:.:.:.:.:.	.:.:.:.:.:.:.:.:.:.:.	.:.:.:.:.:.:.:.:.:.:.	.:.:.:.:.:.:.:.:.:.:.	.:.:.:.:.:.:.:.:.:.:.	.:.:.:.:.:.:.:.:.:.:.	.:.:.:.:.:.:.:.:.:.:.	.:.:.:.:.:.:.:.:.:.:.	.:.:.:.:.:.:.:.:.:.:.	.:.:.:.:.:.:.:.:.:.:.	.:.:.:.:.:.:.:.:.:.:.	.:.:.:.:.:.:.:.:.:.:.	.:.:.:.:.:.:.:.:.:.:.	.:.:.:.:.:.:.:.:.:.:.	.:.:.:.:.:.:.:.:.:.:.	.:.:.:.:.:.:.:.:.:.:.	.:.:.:.:.:.:.:.:.:.:.	.:.:.:.:.:.:.:.:.:.:.	.:.:.:.:.:.:.:.:.:.:.	.:.:.:.:.:.:.:.:.:.:.	.:.:.:.:.:.:.:.:.:.:.	.:.:.:.:.:.:.:.:.:.:.	.:.:.:.:.:.:.:.:.:.:.	.:.:.:.:.:.:.:.:.:.:.	.:.:.:.:.:.:.:.:.:.:.	.:.:.:.:.:.:.:.:.:.:.	.:.:.:.:.:.:.:.:.:.:.	.:.:.:.:.:.:.:.:.:.:.	.:.:.:.:.:.:.:.:.:.:.	.:.:.:.:.:.:.:.:.:.:.	.:.:.:.:.:.:.:.:.:.:.	.:.:.:.:.:.:.:.:.:.:.	.:.:.:.:.:.:.:.:.:.:.	.:.:.:.:.:.:.:.:.:.:.	.:.:.:.:.:.:.:.:.:.:.	.:.:.:.:.:.:.:.:.:.:.	.:.:.:.:.:.:.:.:.:.:.	.:.:.:.:.:.:.:.:.:.:.	.:.:.:.:.:.:.:.:.:.:.	.:.:.:.:.:.:.:.:.:.:.	.:.:.:.:.:.:.:.:.:.:.	.:.:.:.:.:.:.:.:.:.:.	.:.:.:.:.:.:.:.:.:.:.	.:.:.:.:.:.:.:.:.:.:.	.:.:.:.:.:.:.:.:.:.:.	.:.:.:.:.:.:.:.:.:.:.	.:.:.:.:.:.:.:.:.:.:.	.:.:.:.:.:.:.:.:.:.:.	.:.:.:.:.:.:.:.:.:.:.	.:.:.:.:.:.:.:.:.:.:.	.:.:.:.:.:.:.:.:.:.:.	.:.:.:.:.:.:.:.:.:.:.	.:.:.:.:.:.:.:.:.:.:.	.:.:.:.:.:.:.:.:.:.:.	.:.:.:.:.:.:.:.:.:.:.	.:.:.:.:.:.:.:.:.:.:.	.:.:.:.:.:.:.:.:.:.:.	.:.:.:.:.:.:.:.:.:.:.	.:.:.:.:.:.:.:.:.:.:.	.:.:.:.:.:.:.:.:.:.:.	.:.:.:.:.:.:.:.:.:.:.	.:.:.:.:.:.:.:.:.:.:.	.:.:.:.:.:.:.:.:.:.:.	.:.:.:.:.:.:.:.:.:.:.	.:.:.:.:.:.:.:.:.:.:.	.:.:.:.:.:.:.:.:.:.:.	.:.:.:.:.:.:.:.:.:.:.	.:.:.:.:.:.:.:.:.:.:.	.:.:.:.:.:.:.:.:.:.:.	.:.:.:.:.:.:.:.:.:.:.	.:.:.:.:.:.:.:.:.:.:.	.:.:.:.:.:.:.:.:.:.:.	.:.:.:.:.:.:.:.:.:.:.	.:.:.:.:.:.:.:.:.:.:.	.:.:.:.:.:.:.:.:.:.:.	.:.:.:.:.:.:.:.:.:.:.	.:.:.:.:.:.:.:.:.:.:.	.:.:.:.:.:.:.:.:.:.:.	.:.:.:.:.:.:.:.:.:.:.	.:.:.:.:.:.:.:.:.:.:.	.:.:.:.:.:.:.:.:.:.:.	.:.:.:.:.:.:.:.:.:.:.	.:.:.:.:.:.:.:.:.:.:.	.:.:.:.:.:.:.:.:.:.:.	.:.:.:.:.:.:.:.:.:.:.	.:.:.:.:.:.:.:.:.:.:.	.:.:.:.:.:.:.:.:.:.:.	.:.:.:.:.:.:.:.:.:.:.	.:.:.:.:.:.:.:.:.:.:.	.:.:.:.:.:.:.:.:.:.:.	.:.:.:.:.:.:.:.:.:.:.	.:.:.:.:.:.:.:.:.:.:.	.:.:.:.:.:.:.:.:.:.:.	.:.:.:.:.:.:.:.:.:.:.	.:.:.:.:.:.:.:.:.:.:.	.:.:.:.:.:.:.:.:.:.:.	.:.:.:.:.:.:.:.:.:.:.	.:.:.:.:.:.:.:.:.:.:.	.:.:.:.:.:.:.:.:.:.:.	.:.:.:.:.:.:.:.:.:.:.	.:.:.:.:.:.:.:.:.:.:.	.:.:.:.:.:.:.:.:.:.:.	.:.:.:.:.:.:.:.:.:.:.	.:.:.:.:.:.:.:.:.:.:.	.:.:.:.:.:.:.:.:.:.:.	.:.:.:.:.:.:.:.:.:.:.	.:.:.:.:.:.:.:.:.:.:.	.:.:.:.:.:.:.:.:.:.:.	.:.:.:.:.:.:.:.:.:.:.	.:.:.:.:.:.:.:.:.:.:.	.:.:.:.:.:.:.:.:.:.:.	.:.:.:.:.:.:.:.:.:.:.	.:.:.:.:.:.:.:.:.:.:.	.:.:.:.:.:.:.:.:.:.:.	.:.:.:.:.:.:.:.:.:.:.	.:.:.:.:.:.:.:.:.:.:.	.:.:.:.:.:.:.:.:.:.:.	.:.:.:.:.:.:.:.:.:.:.	.:.:.:.:.:.:.:.:.:.:.	.:.:.:.:.:.:.:.:.:.:.	.:.:.:.:.:.:.:.:.:.:.	.:.:.:.:.:.:.:.:.:.:.	.:.:.:.:.:.:.:.:.:.:.	.:.:.:.:.:.:.:.:.:.:.	.:.:.:.:.:.:.:.:.:.:.	.:.:.:.:.:.:.:.:.:.:.	.:.:.:.:.:.:.:.:.:.:.	.:.:.:.:.:.:.:.:.:.:.	.:.:.:.:.:.:.:.:.:.:.	.:.:.:.:.:.:.:.:.:.:.	.:.:.:.:.:.:.:.:.:.:.	.:.:.:.:.:.:.:.:.:.:.	.:.:.:.:.:.:.:.:.:.:.	.:.:.:.:.:.:.:.:.:.:.	.:.:.:.:.:.:.:.:.:.:.	.:.:.:.:.:.:.:.:.:.:.	.:.:.:.:.:.:.:.:.:.:.	.:.:.:.:.:.:.:.:.:.:.	.:.:.:.:.:.:.:.:.:.:.	.:.:.:.:.:.:.:.:.:.:.	.:.:.:.:.:.:.:.:.:.:.	.:.:.:.:.:.:.:.:.:.:.	.:.:.:.:.:.:.:.:.:.:.	.:.:.:.:.:.:.:.:.:.:.	.:.:.:.:.:.:.:.:.:.:.	.:.:.:.:.:.:.:.:.:.:.	.:.:.:.:.:.:.:.:.:.:.	.:.:.:.:.:.:.:.:.:.:.	.:.:.:.:.:.:.:.:.:.:.	.:.:.:.:.:.:.:.:.:.:.	.:.:.:.:.:.:.:.:.:.:.	.:.:.:.:.:.:.:.:.:.:.	.:.:.:.:.:.:.:.:.:.:.	.:.:.:.:.:.:.:.:.:.:.	.:.:.:.:.:.:.:.:.:.:.	.:.:.:.:.:.:.:.:.:.:.	.:.:.:.:.:.:.:.:.:.:.	.:.:.:.:.:.:.:.:.:.:.	.:.:.:.:.:.:.:.:.:.:.	.:.:.:.:.:.:.:.:.:.:.	.:.:.:.:.:.:.:.:.:.:.	.:.:.:.:.:.:.:.:.:.:.	.:.:.:.:.:.:.:.:.:.:.	.:.:.:.:.:.:.:.:.:.:.	.:.:.:.:.:.:.:.:.:.:.	.:.:.:.:.:.:.:.:.:.:.	.:.:.:.:.:.:.:.:.:.:.	.:.:.:.:.:.:.:.:.:.:.	.:.:.:.:.:.:.:.:.:.:.	.:.:.:.:.:.:.:.:.:.:.	.:.:.:.:.:.:.:.:.:.:.	.:.:.:.:.:.:.:.:.:.:.	.:.:.:.:.:.:.:.:.:.:.	.:.:.:.:.:.:.:.:.:.:.	.:.:.:.:.:.:.:.:.:.:.	.:.:.:.:.:.:.:.:.:.:.	.:.:.:.:.:.:.:.:.:.:.	.:.:.:.:.:.:.:.:.:.:.	.:.:.:.:.:.:.:.:.:.:.	.:.:.:.:.:.:.:.:.:.:.	.:.:.:.:.:.:.:.:.:.:.	.:.:.:.:.:.:.:.:.:.:.	.:.:.:.:.:.:.:.:.:.:.	.:.:.:.:.:.:.:.:.:.:.	.:.:.:.:.:.:.:.:.:.:.	.:.:.:.:.:.:.:.:.:.:.	.:.:.:.:.:.:.:.:.:.:.	.:.:.:.:.:.:.:.:.:.:.	.:.:.:.:.:.:.:.:.:.:.	.:.:.:.:.:.:.:.:.:.:.	.:.:.:.:.:.:.:.:.:.:.	.:.:.:.:.:.:.:.:.:.:.	.:.:.:.:.:.:.:.:.:.:.	.:.:.:.:.:.:.:.:.:.:.	.:.:.:.:.:.:.:.:.:.:.	.:.:.:.:.:.:.:.:.:.:.	.:.:.:.:.:.:.:.:.:.:.	.:.:.:.:.:.:.:.:.:.:.	.:.:.:.:.:.:.:.:.:.:.	.:.:.:.:.:.:.:.:.:.:.	.:.:.:.:.:.:.:.:.:.:.	.:.:.:.:.:.:.:.:.:.:.	.:.:.:.:.:.:.:.:.:.:.	.:.:.:.:.:.:.:.:.:.:.	.:.:.:.:.:.:.:.:.:.:.	.:.:.:.:.:.:.:.:.:.:.	.:.:.:.:.:.:.:.:.:.:.	.:.:.:.:.:.:.:.:.:.:.	.:.:.:.:.:.:.:.:.:.:.	.:.:.:.:.:.:.:.:.:.:.	.:.:.:.:.:.:.:.:.:.:.	.:.:.:.:.:.:.:.:.:.:.	.:.:.:.:.:.:.:.:.:.:.	.:.:.:.:.:.:.:.:.:.:.	.:.:.:.:.:.:.:.:.:.:.	.:.:.:.:.:.:.:.:.:.:.	.:.:.:.:.:.:.:.:.:.:.	.:.:.:.:.:.:.:.:.:.:.	.:.:.:.:.:.:.:.:.:.:.	.:.:.:.:.:.:.:.:.:.:.	.:.:.:.:.:.:.:.:.:.:.	.:.:.:.:.:.:.:.:.:.:.	.:.:.:.:.:.:.:.:.:.:.	.:.:.:.:.:.:.:.:.:.:.	.:.:.:.:.:.:.:.:.:.:.	.:.:.:.:.:.:.:.:.:.:.	.:.:.:.:.:.:.:.:.:.:.	.:.:.:.:.:.:.:.:.:.:.	.:.:.:.:.:.:.:.:.:.:.	.:.:.:.:.:.:.:.:.:.:.	.:.:.:.:.:.:.:.:.:.:.	.:.:.:.:.:.:.:.:.:.:.	.:.:.:.:.:.:.:.:.:.:.	.:.:.:.:.:.:.:.:.:.:.	.:.:.:.:.:.:.:.:.:.:.	.:.:.:.:.:.:.:.:.:.:.	.:.:.:.:.:.:.:.:.:.:.	.:.:.:.:.:.:.:.:.:.:.	.:.:.:.:.:.:.:.:.:.:.	.:.:.:.:.:.:.:.:.:.:.	.:.:.:.:.:.:.:.:.:.:.	.:.:.:.:.:.:.:.:.:.:.	.:.:.:.:.:.:.:.:.:.:.	.:.:.:.:.:.:.:.:.:.:.	.:.:.:.:.:.:.:.:.:.:.	.:.:.:.:.:.:.:.:.:.:.	.:.:.:.:.:.:.:.:.:.:.	.:.:.:.:.:.:.:.:.:.:.	.:.:.:.:.:.:.:.:.:.:.	.:.:.:.:.:.:.:.:.:.:.	.:.:.:.:.:.:.:.:.:.:.	.:.:.:.:.:.:.:.:.:.:.	.:.:.:.:.:.:.:.:.:.:.	.:.:.:.:.:.:.:.:.:.:.	.:.:.:.:.:.:.:.:.:.:.	.:.:.:.:.:.:.:.:.:.:.	.:.:.:.:.:.:.:.:.:.:.	.:.:.:.:.:.:.:.:.:.:.	.:.:.:.:.:.:.:.:.:.:.	.:.:.:.:.:.:.:.:.:.:.	.:.:.:.:.:.:.:.:.:.:.	.:.:.:.:.:.:.:.:.:.:.	.:.:.:.:.:.:.:.:.:.:.	.:.:.:.:.:.:.:.:.:.:.	.:.:.:.:.:.:.:.:.:.:.	.:.:.:.:.:.:.:.:.:.:.	.:.:.:.:.:.:.:.:.:.:.	.:.:.:.:.:.:.:.:.:.:.	.:.:.:.:.:.:.:.:.:.:.	.:.:.:.:.:.:.:.:.:.:.	.:.:.:.:.:.:.:.:.:.:.	.:.:.:.:.:.:.:.:.:.:.	.:.:.:.:.:.:.:.:.:.:.	.:.:.:.:.:.:.:.:.:.:.	.:.:.:.:.:.:.:.:.:.:.	.:.:.:.:.:.:.:.:.:.:.	.:.:.:.:.:.:.:.:.:.:.	.:.:.:.:.:.:.:.:.:.:.	.:.:.:.:.:.:.:.:.:.:.	.:.:.:.:.:.:.:.:.:.:.	.:.:.:.:.:.:.:.:.:.:.	.:.:.:.:.:.:.:.:.:.:.	.:.:.:.:.:.:.:.:.:.:.	.:.:.:.:.:.:.:.:.:.:.	.:.:.:.:.:.:.:.:.:.:.	.:.:.:.:.:.:.:.:.:.:.	.:.:.:.:.:.:.:.:.:.:.	.:.:.:.:.:.:.:.:.:.:.	.:.:.:.:.:.:.:.:.:.:.	.:.:.:.:.:.:.:.:.:.:.	.:.:.:.:.:.:.:.:.:.:.	.:.:.:.:.:.:.:.:.:.:.	.:.:.:.:.:.:.:.:.:.:.	.:.:.:.:.:.:.:.:.:.:.	.:.:.:.:.:.:.:.:.:.:.	.:.:.:.:.:.:.:.:.:.:.	.:.:.:.:.:.:.:.:.:.:.	.:.:.:.:.:.:.:.:.:.:.	.:.:.:.:.:.:.:.:.:.:.	.:.:.:.:.:.:.:.:.:.:.	.:.:.:.:.:.:.:.:.:.:.	.:.:.:.:.:.:.:.:.:.:.	.:.:.:.:.:.:.:.:.:.:.	.:.:.:.:.:.:.:.:.:.:.	.:.:.:.:.:.:.:.:.:.:.	.:.:.:.:.:.:.:.:.:.:.	.:.:.:.:.:.:.:.:.:.:.	.:.:.:.:.:.:.:.:.:.:.	.:.:.:.:.:.:.:.:.:.:.	.:.:.:.:.:.:.:.:.:.:.	.:.:.:.:.:.:.:.:.:.:.	.:.:.:.:.:.:.:.:.:.:.	.:.:.:.:.:.:.:.:.:.:.	.:.:.:.:.:.:.:.:.:.:.	.:.:.:.:.:.:.:.:.:.:.	.:.:.:.:.:.:.:.:.:.:.	.:.:.:.:.:.:.:.:.:.:.	.:.:.:.:.:.:.:.:.:.:.	.:.:.:.:.:.:.:.:.:.:.	.:.:.:.:.:.:.:.:.:.:.	.:.:.:.:.:.:.:.:.:.:.	.:.:.:.:.:.:.:.:.:.:.	.:.:.:.:.:.:.:.:.:.:.	.:.:.:.:.:.:.:.:.:.:.	.:.:.:.:.:.:.:.:.:.:.	.:.:.:.:.:.:.:.:.:.:.	.:.:.:.:.:.:.:.:.:.:.	.:.:.:.:.:.:.:.:.:.:.	.:.:.:.:.:.:.:.:.:.:.	.:.:.:.:.:.:.:.:.:.:.	.:.:.:.:.:.:.:.:.:.:.	.:.:.:.:.:.:.:.:.:.:.	.:.:.:.:.:.:.:.:.:.:.	.:.:.:.:.:.:.:.:.:.:.	.:.:.:.:.:.:.:.:.:.:.	.:.:.:.:.:.:.:.:.:.:.	.:.:.:.:.:.:.:.:.:.:.	.:.:.:.:.:.:.:.:.:.:.	.:.:.:.:.:.:.:.:.:.:.	.:.:.:.:.:.:.:.:.:.:.	.:.:.:.:.:.:.:.:.:.:.	.:.:.:.:.:.:.:.:.:.:.	.:.:.:.:.:.:.:.:.:.:.	.:.:.:.:.:.:.:.:.:.:.	.:.:.:.:.:.:.:.:.:.:.	.:.:.:.:.:.:.:.:.:.:.	.:.:.:.:.:.:.:.:.:.:.	.:.:.:.:.:.:.:.:.:.:.	.:.:.:.:.:.:.:.:.:.:.	.:.:.:.:.:.:.:.:.:.:.	.:.:.:.:.:.:.:.:.:.:.	.:.:.:.:.:.:.:.:.:.:.	.:.:.:.:.:.:.:.:.:.:.	.:.:.:.:.:.:.:.:.:.:.	.:.:.:.:.:.:.:.:.:.:.	.:.:.:.:.:.:.:.:.:.:.	.:.:.:.:.:.:.:.:.:.:.	.:.:.:.:.:.:.:.:.:.:.	.:.:.:.:.:.:.:.:.:.:.	.:.:.:.:.:.:.:.:.:.:.	.:.:.:.:.:.:.:.:.:.:.	.:.:.:.:.:.:.:.:.:.:.	.:.:.:.:.:.:.:.:.:.:.	.:.:.:.:.:.:.:.:.:.:.	.:.:.:.:.:.:.:.:.:.:.	.:.:.:.:.:.:.:.:.:.:.	.:.:.:.:.:.:.:.:.:.:.	.:.:.:.:.:.:.:.:.:.:.	.:.:.:.:.:.:.:.:.:.:.	.:.:.:.:.:.:.:.:.:.:.	.:.:.:.:.:.:.:.:.:.:.	.:.:.:.:.:.:.:.:.:.:.	.:.:.:.:.:.:.:.:.:.:.	.:.:.:.:.:.:.:.:.:.:.	.:.:.:.:.:.:.:.:.:.:.	.:.:.:.:.:.:.:.:.:.:.	.:.:.:.:.:.:.:.:.:.:.	.:.:.:.:.:.:.:.:.:.:.	.:.:.:.:.:.:.:.:.:.:.	.:.:.:.:.:.:.:.:.:.:.	.:.:.:.:.:.:.:.:.:.:.	.:.:.:.:.:.:.:.:.:.:.	.:.:.:.:.:.:.:.:.:.:.	.:.:.:.:.:.:.:.:.:.:.	.:.:.:.:.:.:.:.:.:.:.	.:.:.:.:.:.:.:.:.:.:.	.:.:.:.:.:.:.:.:.:.:.	.:.:.:.:.:.:.:.:.:.:.	.:.:.:.:.:.:.:.:.:.:.	.:.:.:.:.:.:.:.:.:.:.	.:.:.:.:.:.:.:.:.:.:.	.:.:.:.:.:.:.:.:.:.:.	.:.:.:.:.:.:.:.:.:.:.	.:.:.:.:.:.:.:.:.:.:.	.:.:.:.:.:.:.:.:.:.:.	.:.:.:.:.:.:.:.:.:.:.	.:.:.:.:.:.:.:.:.:.:.	.:.:.:.:.:.:.:.:.:.:.	.:.:.:.:.:.:.:.:.:.:.	.:.:.:.:.:.:.:.:.:.:.	.:.:.:.:.:.:.:.:.:.:.	.:.:.:.:.:.:.:.:.:.:.	.:.:.:.:.:.:.:.:.:.:.	.:.:.:.:.:.:.:.:.:.:.	.:.:.:.:.:.:.:.:.:.:.	.:.:.:.:.:.:.:.:.:.:.	.:.:.:.:.:.:.:.:.:.:.	.:.:.:.:.:.:.:.:.:.:.	.:.:.:.:.:.:.:.:.:.:.	.:.:.:.:.:.:.:.:.:.:.	.:.:.:.:.:.:.:.:.:.:.	.:.:.:.:.:.:.:.:.:.:.	.:.:.:.:.:.:.:.:.:.:.	.:.:.:.:.:.:.:.:.:.:.	.:.:.:.:.:.:.:.:.:.:.	.:.:.:.:.:.:.:.:.:.:.	.:.:.:.:.:.:.:.:.:.:.	.:.:.:.:.:.:.:.:.:.:.	.:.:.:.:.:.:.:.:.:.:.	.:.:.:.:.:.:.:.:.:.:.	.:.:.:.:.:.:.:.:.:.:.	.:.:.:.:.:.:.:.:.:.:.	.:.:.:.:.:.:.:.:.:.:.	.:.:.:.:.:.:.:.:.:.:.	.:.:.:.:.:.:.:.:.:.:.	.:.:.:.:.:.:.:.:.:.:.	.:.:.:.:.:.:.:.:.:.:.	.:.:.:.:.:.:.:.:.:.:.	.:.:.:.:.:.:.:.:.:.:.	.:.:.:.:.:.:.:.:.:.:.	.:.:.:.:.:.:.:.:.:.:.	.:.:.:.:.:.:.:.:.:.:.	.:.:.:.:.:.:.:.:.:.:.	.:.:.:.:.:.:.:.:.:.:.	.:.:.:.:.:.:.:.:.:.:.	.:.:.:.:.:.:.:.:.:.:.	.:.:.:.:.:.:.:.:.:.:.	.:.:.:.:.:.:.:.:.:.:.	.:.:.:.:.:.:.:.:.:.:.	.:.:.:.:.:.:.:.:.:.:.	.:.:.:.:.:.:.:.:.:.:.	.:.:.:.:.:.:.:.:.:.:.	.:.:.:.:.:.:.:.:.:.:.	.:.:.:.:.:.:.:.:.:.:.	.:.:.:.:.:.:.:.:.:.:.	.:.:.:.:.:.:.:.:.:.:.	.:.:.:.:.:.:.:.:.:.:.	.:.:.:.:.:.:.:.:.:.:.	.:.:.:.:.:.:.:.:.:.:.	.:.:.:.:.:.:.:.:.:.:.	.:.:.:.:.:.:.:.:.:.:.	.:.:.:.:.:.:.:.:.:.:.	.:.:.:.:.:.:.:.:.:.:.	.:.:.:.:.:.:.:.:.:.:.	.:.:.:.:.:.:.:.:.:.:.	.:.:.:.:.:.:.:.:.:.:.	.:.:.:.:.:.:.:.:.:.:.	.:.:.:.:.:.:.:.:.:.:.	.:.:.:.:.:.:.:.:.:.:.	.:.:.:.:.:.:.:.:.:.:.	.:.:.:.:.:.:.:.:.:.:.	.:.:.:.:.:.:.:.:.:.:.	.:.:.:.:.:.:.:.:.:.:.	.:.:.:.:.:.:.:.:.:.:.	.:.:.:.:.:.:.:.:.:.:.	.:.:.:.:.:.:.:.:.:.:.	.:.:.:.:.:.:.:.:.:.:.	.:.:.:.:.:.:.:.:.:.:.	.:.:.:.:.:.:.:.:.:.:.	.:.:.:.:.:.:.:.:.:.:.	.:.:.:.:.:.:.:.:.:.:.	.:.:.:.:.:.:.:.:.:.:.	.:.:.:.:.:.:.:.:.:.:.	.:.:.:.:.:.:.:.:.:.:.	.:.:.:.:.:.:.:.:.:.:.	.:.:.:.:.:.:.:.:.:.:.	.:.:.:.:.:.:.:.:.:.:.	.:.:.:.:.:.:.:.:.:.:.	.:.:.:.:.:.:.:.:.:.:.	.:.:.:.:.:.:.:.:.:.:.	.:.:.:.:.:.:.:.:.:.:.	.:.:.:.:.:.:.:.:.:.:.	.:.:.:.:.:.:.:.:.:.:.	.:.:.:.:.:.:.:.:.:.:.	.:.:.:.:.:.:.:.:.:.:.	.:.:.:.:.:.:.:.:.:.:.	.:.:.:.:.:.:.:.:.:.:.	.:.:.:.:.:.:.:.:.:.:.	.:.:.:.:.:.:.:.:.:.:.	.:.:.:.:.:.:.:.:.:.:.	.:.:.:.:.:.:.:.:.:.:.	.:.:.:.:.:.:.:.:.:.:.	.:.:.:.:.:.:.:.:.:.:.	.:.:.:.:.:.:.:.:.:.:.	.:.:.:.:.:.:.:.:.:.:.	.:.:.:.:.:.:.:.:.:.:.	.:.:.:.:.:.:.:.:.:.:.	.:.:.:.:.:.:.:.:.:.:.	.:.:.:.:.:.:.:.:.:.:.	.:.:.:.:.:.:.:.:.:.:.	.:.:.:.:.:.:.:.:.:.:.	.:.:.:.:.:.:.:.:.:.:.	.:.:.:.:.:.:.:.:.:.:.	.:.:.:.:.:.:.:.:.:.:.	.:.:.:.:.:.:.:.:.:.:.	.:.:.:.:.:.:.:.:.:.:.	.:.:.:.:.:.:.:.:.:.:.	.:.:.:.:.:.:.:.:.:.:.	.:.:.:.:.:.:.:.:.:.:.	.:.:.:.:.:.:.:.:.:.:.	.:.:.:.:.:.:.:.:.:.:.	.:.:.:.:.:.:.:.:.:.:.	.:.:.:.:.:.:.:.:.:.:.	.:.:.:.:.:.:.:.:.:.:.	.:.:.:.:.:.:.:.:.:.:.	.:.:.:.:.:.:.:.:.:.:.	.:.:.:.:.:.:.:.:.:.:.	.:.:.:.:.:.:.:.:.:.:.	.:.:.:.:.:.:.:.:.:.:.	.:.:.:.:.:.:.:.:.:.:.	.:.:.:.:.:.:.:.:.:.:.	.:.:.:.:.:.:.:.:.:.:.	.:.:.:.:.:.:.:.:.:.:.	.:.:.:.:.:.:.:.:.:.:.	.:.:.:.:.:.:.:.:.:.:.	.:.:.:.:.:.:.:.:.:.:.	.:.:.:.:.:.:.:.:.:.:.	.:.:.:.:.:.:.:.:.:.:.	.:.:.:.:.:.:.:.:.:.:.	.:.:.:.:.:.:.:.:.:.:.	.:.:.:.:.:.:.:.:.:.:.	.:.:.:.:.:.:.:.:.:.:.	.:.:.:.:.:.:.:.:.:.:.	.:.:.:.:.:.:.:.:.:.:.	.:.:.:.:.:.:.:.:.:.:.	.:.:.:.:.:.:.:.:.:.:.	.:.:.:.:.:.:.:.:.:.:.	.:.:.:.:.:.:.:.:.:.:.	.:.:.:.:.:.:.:.:.:.:.	.:.:.:.:.:.:.:.:.:.:.	.:.:.:.:.:.:.:.:.:.:.	.:.:.:.:.:.:.:.:.:.:.	.:.:.:.:.:.:.:.:.:.:.	.:.:.:.:.:.:.:.:.:.:.	.:.:.:.:.:.:.:.:.:.:.	.:.:.:.:.:.:.:.:.:.:.	.:.:.:.:.:.:.:.:.:.:.	.:.:.:.:.:.:.:.:.:.:.	.:.:.:.:.:.:.:.:.:.:.	.:.:.:.:.:.:.:.:.:.:.	.:.:.:.:.:.:.:.:.:.:.	.:.:.:.:.:.:.:.:.:.:.	.:.:.:.:.:.:.:.:.:.:.	.:.:.:.:.:.:.:.:.:.:.	.:.:.:.:.:.:.:.:.:.:.	.:.:.:.:.:.:.:.:.:.:.	.:.:.:.:.:.:.:.:.:.:.	.:.:.:.:.:.:.:.:.:.:.	.:.:.:.:.:.:.:.:.:.:.	.:.:.:.:.:.:.:.:.:.:.	.:.:.:.:.:.:.:.:.:.:.	.:.:.:.:.:.:.:.:.:.:.	.:.:.:.:.:.:.:.:.:.:.	.:.:.:.:.:.:.:.:.:.:.	.:.:.:.:.:.:.:.:.:.:.	.:.:.:.:.:.:.:.:.:.:.	.:.:.:.:.:.:.:.:.:.:.	.:.:.:.:.:.:.:.:.:.:.	.:.:.:.:.:.:.:.:.:.:.	.:.:.:.:.:.:.:.:.:.:.	.:.:.:.:.:.:.:.:.:.:.	.:.:.:.:.:.:.:.:.:.:.	.:.:.:.:.:.:.:.:.:.:.	.:.:.:.:.:.:.:.:.:.:.	.:.:.:.:.:.:.:.:.:.:.	.:.:.:.:.:.:.:.:.:.:.	.:.:.:.:.:.:.:.:.:.:.	.:.:.:.:.:.:.:.:.:.:.	.:.:.:.:.:.:.:.:.:.:.	.:.:.:.:.:.:.:.:.:.:.	.:.:.:.:.:.:.:.:.:.:.	.:.:.:.:.:.:.:.:.:.:.	.:.:.:.:.:.:.:.:.:.:.	.:.:.:.:.:.:.:.:.:.:.	.:.:.:.:.:.:.:.:.:.:.	.:.:.:.:.:.:.:.:.:.:.	.:.:.:.:.:.:.:.:.:.:.	.:.:.:.:.:.:.:.:.:.:.	.:.:.:.:.:.:.:.:.:.:.	.:.:.:.:.:.:.:.:.:.:.	.:.:.:.:.:.:.:.:.:.:.	.:.:.:.:.:.:.:.:.:.:.	.:.:.:.:.:.:.:.:.:.:.	.:.:.:.:.:.:.:.:.:.:.	.:.:.:.:.:.:.:.:.:.:.	.:.:.:.:.:.:.:.:.:.:.	.:.:.:.:.:.:.:.:.:.:.	.:.:.:.:.:.:.:.:.:.:.	.:.:.:.:.:.:.:.:.:.:.	.:.:.:.:.:.:.:.:.:.:.	.:.:.:.:.:.:.:.:.:.:.	.:.:.:.:.:.:.:.:.:.:.	.:.:.:.:.:.:.:.:.:.:.	.:.:.:.:.:.:.:.:.:.:.	.:.:.:.:.:.:.:.:.:.:.	.:.:.:.:.:.:.:.:.:.:.	.:.:.:.:.:.:.:.:.:.:.	.:.:.:.:.:.:.:.:.:.:.	.:.:.:.:.:.:.:.:.:.:.	.:.:.:.:.:.:.:.:.:.:.	.:.:.:.:.:.:.:.:.:.:.	.:.:.:.:.:.:.:.:.:.:.	.:.:.:.:.:.:.:.:.:.:.	.:.:.:.:.:.:.:.:.:.:.	.:.:.:.:.:.:.:.:.:.:.	.:.:.:.:.:.:.:.:.:.:.	.:.:.:.:.:.:.:.:.:.:.	.:.:.:.:.:.:.:.:.:.:.	.:.:.:.:.:.:.:.:.:.:.	.:.:.:.:.:.:.:.:.:.:.	.:.:.:.:.:.:.:.:.:.:.	.:.:.:.:.:.:.:.:.:.:.	.:.:.:.:.:.:.:.:.:.:.	.:.:.:.:.:.:.:.:.:.:.	.:.:.:.:.:.:.:.:.:.:.	.:.:.:.:.:.:.:.:.:.:.	.:.:.:.:.:.:.:.:.:.:.	.:.:.:.:.:.:.:.:.:.:.	.:.:.:.:.:.:.:.:.:.:.	.:.:.:.:.:.:.:.:.:.:.	.:.:.:.:.:.:.:.:.:.:.	.:.:.:.:.:.:.:.:.:.:.	.:.:.:.:.:.:.:.:.:.:.	.:.:.:.:.:.:.:.:.:.:.	.:.:.:.:.:.:.:.:.:.:.	.:.:.:.:.:.:.:.:.:.:.	.:.:.:.:.:.:.:.:.:.:.	.:.:.:.:.:.:.:.:.:.:.	.:.:.:.:.:.:.:.:.:.:.	.:.:.:.:.:.:.:.:.:.:.	.:.:.:.:.:.:.:.:.:.:.	.:.:.:.:.:.:.:.:.:.:.	.:.:.:.:.:.:.:.:.:.:.	.:.:.:.:.:.:.:.:.:.:.	.:.:.:.:.:.:.:.:.:.:.	.:.:.:.:.:.:.:.:.:.:.	.:.:.:.:.:.:.:.:.:.:.	.:.:.:.:.:.:.:.:.:.:.	.:.:.:.:.:.:.:.:.:.:.	.:.:.:.:.:.:.:.:.:.:.	.:.:.:.:.:.:.:.:.:.:.	.:.:.:.:.:.:.:.:.:.:.	.:.:.:.:.:.:.:.:.:.:.	.:.:.:.:.:.:.:.:.:.:.	.:.:.:.:.:.:.:.:.:.:.	.:.:.:.:.:.:.:.:.:.:.	.:.:.:.:.:.:.:.:.:.:.	.:.:.:.:.:.:.:.:.:.:.	.:.:.:.:.:.:.:.:.:.:.	.:.:.:.:.:.:.:.:.:.:.	.:.:.:.:.:.:.:.:.:.:.	.:.:.:.:.:.:.:.:.:.:.	.:.:.:.:.:.:.:.:.:.:.	.:.:.:.:.:.:.:.:.:.:.	.:.:.:.:.:.:.:.:.:.:.	.:.:.:.:.:.:.:.:.:.:.	.:.:.:.:.:.:.:.:.:.:.	.:.:.:.:.:.:.:.:.:.:.	.:.:.:.:.:.:.:.:.:.:.	.:.:.:.:.:.:.:.:.:.:.	.:.:.:.:.:.:.:.:.:.:.	.:.:.:.:.:.:.:.:.:.:.	.:.:.:.:.:.:.:.:.:.:.	.:.:.:.:.:.:.:.:.:.:.	.:.:.:.:.:.:.:.:.:.:.	.:.:.:.:.:.:.:.:.:.:.	.:.:.:.:.:.:.:.:.:.:.	.:.:.:.:.:.:.:.:.:.:.	.:.:.:.:.:.:.:.:.:.:.	.:.:.:.:.:.:.:.:.:.:.	.:.:.:.:.:.:.:.:.:.:.	.:.:.:.:.:.:.:.:.:.:.	.:.:.:.:.:.:.:.:.:.:.	.:.:.:.:.:.:.:.:.:.:.	.:.:.:.:.:.:.:.:.:.:.	.:.:.:.:.:.:.:.:.:.:.	.:.:.:.:.:.:.:.:.:.:.	.:.:.:.:.:.:.:.:.:.:.	.:.:.:.:.:.:.:.:.:.:.	.:.:.:.:.:.:.:.:.:.:.	.:.:.:.:.:.:.:.:.:.:.	.:.:.:.:.:.:.:.:.:.:.	.:.:.:.:.:.:.:.:.:.:.	.:.:.:.:.:.:.:.:.:.:.	.:.:.:.:.:.:.:.:.:.:.	.:.:.:.:.:.:.:.:.:.:.	.:.:.:.:.:.:.:.:.:.:.	.:.:.:.:.:.:.:.:.:.:.	.:.:.:.:.:.:.:.:.:.:.	.:.:.:.:.:.:.:.:.:.:.	.:.:.:.:.:.:.:.:.:.:.	.:.:.:.:.:.:.:.:.:.:.	.:.:.:.:.:.:.:.:.:.:.	.:.:.:.:.:.:.:.:.:.:.	.:.:.:.:.:.:.:.:.:.:.	.:.:.:.:.:.:.:.:.:.:.	.:.:.:.:.:.:.:.:.:.:.	.:.:.:.:.:.:.:.:.:.:.	.:.:.:.:.:.:.:.:.:.:.	.:.:.:.:.:.:.:.:.:.:.	.:.:.:.:.:.:.:.:.:.:.	.:.:.:.:.:.:.:.:.:.:.	.:.:.:.:.:.:.:.:.:.:.	.:.:.:.:.:.:.:.:.:.:.	.:.:.:.:.:.:.:.:.:.:.	.:.:.:.:.:.:.:.:.:.:.	.:.:.:.:.:.:.:.:.:.:.	.:.:.:.:.:.:.:.:.:.:.	.:.:.:.:.:.:.:.:.:.:.	.:.:.:.:.:.:.:.:.:.:.	.:.:.:.:.:.:.:.:.:.:.	.:.:.:.:.:.:.:.:.:.:.	.:.:.:.:.:.:.:.:.:.:.	.:.:.:.:.:.:.:.:.:.:.	.:.:.:.:.:.:.:.:.:.:.	.:.:.:.:.:.:.:.:.:.:.	.:.:.:.:.:.:.:.:.:.:.	.:.:.:.:.:.:.:.:.:.:.	.:.:.:.:.:.:.:.:.:.:.	.:.:.:.:.:.:.:.:.:.:.	.:.:.:.:.:.:.:.:.:.:.	.:.:.:.:.:.:.:.:.:.:.	.:.:.:.:.:.:.:.:.:.:.	.:.:.:.:.:.:.:.:.:.:.	.:.:.:.:.:.:.:.:.:.:.	.:.:.:.:.:.:.:.:.:.:.	.:.:.:.:.:.:.:.:.:.:.	.:.:.:.:.:.:.:.:.:.:.	.:.:.:.:.:.:.:.:.:.:.	.:.:.:.:.:.:.:.:.:.:.	.:.:.:.:.:.:.:.:.:.:.	.:.:.:.:.:.:.:.:.:.:.	.:.:.:.:.:.:.:.:.:.:.	.:.:.:.:.:.:.:.:.:.:.	.:.:.:.:.:.:.:.:.:.:.	.:.:.:.:.:.:.:.:.:.:.	.:.:.:.:.:.:.:.:.:.:.	.:.:.:.:.:.:.:.:.:.:.	.:.:.:.:.:.:.:.:.:.:.	.:.:.:.:.:.:.:.:.:.:.	.:.:.:.:.:.:.:.:.:.:.	.:.:.:.:.:.:.:.:.:.:.	.:.:.:.:.:.:.:.:.:.:.	.:.:.:.:.:.:.:.:.:.:.	.:.:.:.:.:.:.:.:.:.:.	.:.:.:.:.:.:.:.:.:.:.	.:.:.:.:.:.:.:.:.:.:.	.:.:.:.:.:.:.:.:.:.:.	.:.:.:.:.:.:.:.:.:.:.	.:.:.:.:.:.:.:.:.:.:.	.:.:.:.:.:.:.:.:.:.:.	.:.:.:.:.:.:.:.:.:.:.	.:.:.:.:.:.:.:.:.:.:.	.:.:.:.:.:.:.:.:.:.:.	.:.:.:.:.:.:.:.:.:.:.	.:.:.:.:.:.:.:.:.:.:.	.:.:.:.:.:.:.:.:.:.:.	.:.:.:.:.:.:.:.:.:.:.	.:.:.:.:.:.:.:.:.:.:.	.:.:.:.:.:.:.:.:.:.:.	.:.:.:.:.:.:.:.:.:.:.	.:.:.:.:.:.:.:.:.:.:.	.:.:.:.:.:.:.:.:.:.:.	.:.:.:.:.:.:.:.:.:.:.	.:.:.:.:.:.:.:.:.:.:.	.:.:.:.:.:.:.:.:.:.:.	.:.:.:.:.:.:.:.:.:.:.	.:.:.:.:.:.:.:.:.:.:.	.:.:.:.:.:.:.:.:.:.:.	.:.:.:.:.:.:.:.:.:.:.	.:.:.:.:.:.:.:.:.:.:.	.:.:.:.:.:.:.:.:.:.:.	.:.:.:.:.:.:.:.:.:.:.	.:.:.:.:.:.:.:.:.:.:.	.:.:.:.:.:.:.:.:.:.:.	.:.:.:.:.:.:.:.:.:.:.	.:.:.:.:.:.:.:.:.:.:.	.:.:.:.:.:.:.:.:.:.:.	.:.:.:.:.:.:.:.:.:.:.	.:.:.:.:.:.:.:.:.:.:.	.:.:.:.:.:.:.:.:.:.:.	.:.:.:.:.:.:.:.:.:.:.	.:.:.:.:.:.:.:.:.:.:.	.:.:.:.:.:.:.:.:.:.:.	.:.:.:.:.:.:.:.:.:.:.	.:.:.:.:.:.:.:.:.:.:.	.:.:.:.:.:.:.:.:.:.:.	.:.:.:.:.:.:.:.:.:.:.	.:.:.:.:.:.:.:.:.:.:.	.:.:.:.:.:.:.:.:.:.:.	.:.:.:.:.:.:.:.:.:.:.	.:.:.:.:.:.:.:.:.:.:.	.:.:.:.:.:.:.:.:.:.:.	.:.:.:.:.:.:.:.:.:.:.	.:.:.:.:.:.:.:.:.:.:.	.:.:.:.:.:.:.:.:.:.:.	.:.:.:.:.:.:.:.:.:.:.	.:.:.:.:.:.:.:.:.:.:.	.:.:.:.:.:.:.:.:.:.:.	.:.:.:.:.:.:.:.:.:.:.	.:.:.:.:.:.:.:.:.:.:.	.:.:.:.:.:.:.:.:.:.:.	.:.:.:.:.:.:.:.:.:.:.	.:.:.:.:.:.:.:.:.:.:.	.:.:.:.:.:.:.:.:.:.:.	.:.:.:.:.:.:.:.:.:.:.	.:.:.:.:.:.:.:.:.:.:.	.:.:.:.:.:.:.:.:.:.:.	.:.:.:.:.:.:.:.:.:.:.	.:.:.:.:.:.:.:.:.:.:.	.:.:.:.:.:.:.:.:.:.:.	.:.:.:.:.:.:.:.:.:.:.	.:.:.:.:.:.:.:.:.:.:.	.:.:.:.:.:.:.:.:.:.:.	.:.:.:.:.:.:.:.:.:.:.	.:.:.:.:.:.:.:.:.:.:.	.:.:.:.:.:.:.:.:.:.:.	.:.:.:.:.:.:.:.:.:.:.	.:.:.:.:.:.:.:.:.:.:.	.:.:.:.:.:.:.:.:.:.:.	.:.:.:.:.:.:.:.:.:.:.	.:.:.:.:.:.:.:.:.:.:.	.:.:.:.:.:.:.:.:.:.:.	.:.:.:.:.:.:.:.:.:.:.	.:.:.:.:.:.:.:.:.:.:.	.:.:.:.:.:.:.:.:.:.:.	.:.:.:.:.:.:.:.:.:.:.	.:.:.:.:.:.:.:.:.:.:.	.:.:.:.:.:.:.:.:.:.:.	.:.:.:.:.:.:.:.:.:.:.	.:.:.:.:.:.:.:.:.:.:.	.:.:.:.:.:.:.:.:.:.:.	.:.:.:.:.:.:.:.:.:.:.	.:.:.:.:.:.:.:.:.:.:.	.:.:.:.:.:.:.:.:.:.:.	.:.:.:.:.:.:.:.:.:.:.	.:.:.:.:.:.:.:.:.:.:.	.:.:.:.:.:.:.:.:.:.:.	.:.:.:.:.:.:.:.:.:.:.	.:.:.:.:.:.:.:.:.:.:.	.:.:.:.:.:.:.:.:.:.:.	.:.:.:.:.:.:.:.:.:.:.	.:.:.:.:.:.:.:.:.:.:.	.:.:.:.:.:.:.:.:.:.:.	.:.:.:.:.:.:.:.:.:.:.	.:.:.:.:.:.:.:.:.:.:.	.:.:.:.:.:.:.:.:.:.:.	.:.:.:.:.:.:.:.:.:.:.	.:.:.:.:.:.:.:.:.:.:.	.:.:.:.:.:.:.:.:.:.:.	.:.:.:.:.:.:.:.:.:.:.	.:.:.:.:.:.:.:.:.:.:.	.:.:.:.:.:.:.:.:.:.:.	.:.:.:.:.:.:.:.:.:.:.	.:.:.:.:.:.:.:.:.:.:.	.:.:.:.:.:.:.:.:.:.:.	.:.:.:.:.:.:.:.:.:.:.	.:.:.:.:.:.:.:.:.:.:.	.:.:.:.:.:.:.:.:.:.:.	.:.:.:.:.:.:.:.:.:.:.	.:.:.:.:.:.:.:.:.:.:.	.:.:.:.:.:.:.:.:.:.:.	.:.:.:.:.:.:.:.:.:.:.	.:.:.:.:.:.:.:.:.:.:.	.:.:.:.:.:.:.:.:.:.:.	.:.:.:.:.:.:.:.:.:.:.	.:.:.:.:.:.:.:.:.:.:.	.:.:.:.:.:.:.:.:.:.:.	.:.:.:.:.:.:.:.:.:.:.	.:.:.:.:.:.:.:.:.:.:.	.:.:.:.:.:.:.:.:.:.:.	.:.:.:.:.:.:.:.:.:.:.	.:.:.:.:.:.:.:.:.:.:.	.:.:.:.:.:.:.:.:.:.:.	.:.:.:.:.:.:.:.:.:.:.	.:.:.:.:.:.:.:.:.:.:.	.:.:.:.:.:.:.:.:.:.:.	.:.:.:.:.:.:.:.:.:.:.	.:.:.:.:.:.:.:.:.:.:.	.:.:.:.:.:.:.:.:.:.:.	.:.:.:.:.:.:.:.:.:.:.	.:.:.:.:.:.:.:.:.:.:.	.:.:.:.:.:.:.:.:.:.:.	.:.:.:.:.:.:.:.:.:.:.	.:.:.:.:.:.:.:.:.:.:.	.:.:.:.:.:.:.:.:.:.:.	.:.:.:.:.:.:.:.:.:.:.	.:.:.:.:.:.:.:.:.:.:.	.:.:.:.:.:.:.:.:.:.:.	.:.:.:.:.:.:.:.:.:.:.	.:.:.:.:.:.:.:.:.:.:.	.:.:.:.:.:.:.:.:.:.:.	.:.:.:.:.:.:.:.:.:.:.	.:.:.:.:.:.:.:.:.:.:.	.:.:.:.:.:.:.:.:.:.:.	.:.:.:.:.:.:.:.:.:.:.	.:.:.:.:.:.:.:.:.:.:.	.:.:.:.:.:.:.:.:.:.:.	.:.:.:.:.:.:.:.:.:.:.	.:.:.:.:.:.:.:.:.:.:.	.:.:.:.:.:.:.:.:.:.:.	.:.:.:.:.:.:.:.:.:.:.	.:.:.:.:.:.:.:.:.:.:.	.:.:.:.:.:.:.:.:.:.:.	.:.:.:.:.:.:.:.:.:.:.	.:.:.:.:.:.:.:.:.:.:.	.:.:.:.:.:.:.:.:.:.:.	.:.:.:.:.:.:.:.:.:.:.	.:.:.:.:.:.:.:.:.:.:.	.:.:.:.:.:.:.:.:.:.:.	.:.:.:.:.:.:.:.:.:.:.	.:.:.:.:.:.:.:.:.:.:.	.:.:.:.:.:.:.:.:.:.:.	.:.:.:.:.:.:.:.:.:.:.	.:.:.:.:.:.:.:.:.:.:.	.:.:.:.:.:.:.:.:.:.:.	.:.:.:.:.:.:.:.:.:.:.	.:.:.:.:.:.:.:.:.:.:.	.:.:.:.:.:.:.:.:.:.:.	.:.:.:.:.:.:.:.:.:.:.	.:.:.:.:.:.:.:.:.:.:.	.:.:.:.:.:.:.:.:.:.:.	.:.:.:.:.:.:.:.:.:.:.	.:.:.:.:.:.:.:.:.:.:.	.:.:.:.:.:.:.:.:.:.:.	.:.:.:.:.:.:.:.:.:.:.	.:.:.:.:.:.:.:.:.:.:.	.:.:.:.:.:.:.:.:.:.:.	.:.:.:.:.:.:.:.:.:.:.	.:.:.:.:.:.:.:.:.:.:.	.:.:.:.:.:.:.:.:.:.:.	.:.:.:.:.:.:.:.:.:.:.	.:.:.:.:.:.:.:.:.:.:.	.:.:.:.:.:.:.:.:.:.:.	.:.:.:.:.:.:.:.:.:.:.	.:.:.:.:.:.:.:.:.:.:.	.:.:.:.:.:.:.:.:.:.:.	.:.:.:.:.:.:.:.:.:.:.	.:.:.:.:.:.:.:.:.:.:.	.:.:.:.:.:.:.:.:.:.:.	.:.:.:.:.:.:.:.:.:.:.	.:.:.:.:.:.:.:.:.:.:.	.:.:.:.:.:.:.:.:.:.:.	.:.:.:.:.:.:.:.:.:.:.	.:.:.:.:.:.:.:.:.:.:.	.:.:.:.:.:.:.:.:.:.:.	.:.:.:.:.:.:.:.:.:.:.	.:.:.:.:.:.:.:.:.:.:.	.:.:.:.:.:.:.:.:.:.:.	.:.:.:.:.:.:.:.:.:.:.	.:.:.:.:.:.:.:.:.:.:.	.:.:.:.:.:.:.:.:.:.:.	.:.:.:.:.:.:.:.:.:.:.	.:.:.:.:.:.:.:.:.:.:.	.:.:.:.:.:.:.:.:.:.:.	.:.:.:.:.:.:.:.:.:.:.	.:.:.:.:.:.:.:.:.:.:.	.:.:.:.:.:.:.:.:.:.:.	.:.:.:.:.:.:.:.:.:.:.	.:.:.:.:.:.:.:.:.:.:.	.:.:.:.:.:.:.:.:.:.:.	.:.:.:.:.:.:.:.:.:.:.	.:.:.:.:.:.:.:.:.:.:.	.:.:.:.:.:.:.:.:.:.:.	.:.:.:.:.:.:.:.:.:.:.	.:.:.:.:.:.:.:.:.:.:.	.:.:.:.:.:.:.:.:.:.:.	.:.:.:.:.:.:.:.:.:.:.
chrI	30602	.	C	<INS:ME>	.	PASS	SVTYPE=INS;STRAND=-;FAMILY=TY1	GT:END:CLASS:FREQUENCY:SUPPORT_READS:REF_READS:FIVE_PRIME_SUPPORT:THREE_PRIME_SUPPORT:RELIABILITY:FIVE_PRIME_JUNCTION_SUPPORT:THREE_PRIME_JUNCTION_SUPPORT	.:.:.:.:.:.:.:.:.:.:.	.:.:.:.:.:.:.:.:.:.:.	.:.:.:.:.:.:.:.:.:.:.	.:.:.:.:.:.:.:.:.:.:.	.:.:.:.:.:.:.:.:.:.:.	.:.:.:.:.:.:.:.:.:.:.	.:.:.:.:.:.:.:.:.:.:.	.:.:.:.:.:.:.:.:.:.:.	.:.:.:.:.:.:.:.:.:.:.	.:.:.:.:.:.:.:.:.:.:.	.:.:.:.:.:.:.:.:.:.:.	.:.:.:.:.:.:.:.:.:.:.	.:.:.:.:.:.:.:.:.:.:.	.:.:.:.:.:.:.:.:.:.:.	.:.:.:.:.:.:.:.:.:.:.	.:.:.:.:.:.:.:.:.:.:.	.:.:.:.:.:.:.:.:.:.:.	.:.:.:.:.:.:.:.:.:.:.	.:.:.:.:.:.:.:.:.:.:.	.:.:.:.:.:.:.:.:.:.:.	.:.:.:.:.:.:.:.:.:.:.	.:.:.:.:.:.:.:.:.:.:.	.:.:.:.:.:.:.:.:.:.:.	.:.:.:.:.:.:.:.:.:.:.	.:.:.:.:.:.:.:.:.:.:.	.:.:.:.:.:.:.:.:.:.:.	.:.:.:.:.:.:.:.:.:.:.	.:.:.:.:.:.:.:.:.:.:.	.:.:.:.:.:.:.:.:.:.:.	.:.:.:.:.:.:.:.:.:.:.	.:.:.:.:.:.:.:.:.:.:.	.:.:.:.:.:.:.:.:.:.:.	.:.:.:.:.:.:.:.:.:.:.	.:.:.:.:.:.:.:.:.:.:.	.:.:.:.:.:.:.:.:.:.:.	.:.:.:.:.:.:.:.:.:.:.	.:.:.:.:.:.:.:.:.:.:.	.:.:.:.:.:.:.:.:.:.:.	.:.:.:.:.:.:.:.:.:.:.	.:.:.:.:.:.:.:.:.:.:.	.:.:.:.:.:.:.:.:.:.:.	.:.:.:.:.:.:.:.:.:.:.	.:.:.:.:.:.:.:.:.:.:.	.:.:.:.:.:.:.:.:.:.:.	.:.:.:.:.:.:.:.:.:.:.	.:.:.:.:.:.:.:.:.:.:.	.:.:.:.:.:.:.:.:.:.:.	.:.:.:.:.:.:.:.:.:.:.	.:.:.:.:.:.:.:.:.:.:.	.:.:.:.:.:.:.:.:.:.:.	.:.:.:.:.:.:.:.:.:.:.	.:.:.:.:.:.:.:.:.:.:.	.:.:.:.:.:.:.:.:.:.:.	.:.:.:.:.:.:.:.:.:.:.	.:.:.:.:.:.:.:.:.:.:.	.:.:.:.:.:.:.:.:.:.:.	.:.:.:.:.:.:.:.:.:.:.	.:.:.:.:.:.:.:.:.:.:.	.:.:.:.:.:.:.:.:.:.:.	.:.:.:.:.:.:.:.:.:.:.	.:.:.:.:.:.:.:.:.:.:.	.:.:.:.:.:.:.:.:.:.:.	.:.:.:.:.:.:.:.:.:.:.	.:.:.:.:.:.:.:.:.:.:.	.:.:.:.:.:.:.:.:.:.:.	.:.:.:.:.:.:.:.:.:.:.	.:.:.:.:.:.:.:.:.:.:.	.:.:.:.:.:.:.:.:.:.:.	.:.:.:.:.:.:.:.:.:.:.	.:.:.:.:.:.:.:.:.:.:.	.:.:.:.:.:.:.:.:.:.:.	.:.:.:.:.:.:.:.:.:.:.	.:.:.:.:.:.:.:.:.:.:.	.:.:.:.:.:.:.:.:.:.:.	.:.:.:.:.:.:.:.:.:.:.	.:.:.:.:.:.:.:.:.:.:.	.:.:.:.:.:.:.:.:.:.:.	.:.:.:.:.:.:.:.:.:.:.	.:.:.:.:.:.:.:.:.:.:.	.:.:.:.:.:.:.:.:.:.:.	.:.:.:.:.:.:.:.:.:.:.	.:.:.:.:.:.:.:.:.:.:.	.:.:.:.:.:.:.:.:.:.:.	.:.:.:.:.:.:.:.:.:.:.	.:.:.:.:.:.:.:.:.:.:.	.:.:.:.:.:.:.:.:.:.:.	.:.:.:.:.:.:.:.:.:.:.	.:.:.:.:.:.:.:.:.:.:.	.:.:.:.:.:.:.:.:.:.:.	.:.:.:.:.:.:.:.:.:.:.	.:.:.:.:.:.:.:.:.:.:.	.:.:.:.:.:.:.:.:.:.:.	.:.:.:.:.:.:.:.:.:.:.	.:.:.:.:.:.:.:.:.:.:.	.:.:.:.:.:.:.:.:.:.:.	.:.:.:.:.:.:.:.:.:.:.	.:.:.:.:.:.:.:.:.:.:.	.:.:.:.:.:.:.:.:.:.:.	.:.:.:.:.:.:.:.:.:.:.	.:.:.:.:.:.:.:.:.:.:.	.:.:.:.:.:.:.:.:.:.:.	.:.:.:.:.:.:.:.:.:.:.	.:.:.:.:.:.:.:.:.:.:.	.:.:.:.:.:.:.:.:.:.:.	.:.:.:.:.:.:.:.:.:.:.	.:.:.:.:.:.:.:.:.:.:.	.:.:.:.:.:.:.:.:.:.:.	.:.:.:.:.:.:.:.:.:.:.	.:.:.:.:.:.:.:.:.:.:.	.:.:.:.:.:.:.:.:.:.:.	.:.:.:.:.:.:.:.:.:.:.	.:.:.:.:.:.:.:.:.:.:.	.:.:.:.:.:.:.:.:.:.:.	.:.:.:.:.:.:.:.:.:.:.	.:.:.:.:.:.:.:.:.:.:.	.:.:.:.:.:.:.:.:.:.:.	.:.:.:.:.:.:.:.:.:.:.	.:.:.:.:.:.:.:.:.:.:.	.:.:.:.:.:.:.:.:.:.:.	.:.:.:.:.:.:.:.:.:.:.	.:.:.:.:.:.:.:.:.:.:.	.:.:.:.:.:.:.:.:.:.:.	.:.:.:.:.:.:.:.:.:.:.	.:.:.:.:.:.:.:.:.:.:.	.:.:.:.:.:.:.:.:.:.:.	.:.:.:.:.:.:.:.:.:.:.	.:.:.:.:.:.:.:.:.:.:.	.:.:.:.:.:.:.:.:.:.:.	.:.:.:.:.:.:.:.:.:.:.	.:.:.:.:.:.:.:.:.:.:.	.:.:.:.:.:.:.:.:.:.:.	.:.:.:.:.:.:.:.:.:.:.	.:.:.:.:.:.:.:.:.:.:.	.:.:.:.:.:.:.:.:.:.:.	.:.:.:.:.:.:.:.:.:.:.	.:.:.:.:.:.:.:.:.:.:.	.:.:.:.:.:.:.:.:.:.:.	.:.:.:.:.:.:.:.:.:.:.	.:.:.:.:.:.:.:.:.:.:.	.:.:.:.:.:.:.:.:.:.:.	.:.:.:.:.:.:.:.:.:.:.	.:.:.:.:.:.:.:.:.:.:.	.:.:.:.:.:.:.:.:.:.:.	.:.:.:.:.:.:.:.:.:.:.	.:.:.:.:.:.:.:.:.:.:.	.:.:.:.:.:.:.:.:.:.:.	.:.:.:.:.:.:.:.:.:.:.	.:.:.:.:.:.:.:.:.:.:.	.:.:.:.:.:.:.:.:.:.:.	.:.:.:.:.:.:.:.:.:.:.	.:.:.:.:.:.:.:.:.:.:.	.:.:.:.:.:.:.:.:.:.:.	.:.:.:.:.:.:.:.:.:.:.	.:.:.:.:.:.:.:.:.:.:.	.:.:.:.:.:.:.:.:.:.:.	.:.:.:.:.:.:.:.:.:.:.	.:.:.:.:.:.:.:.:.:.:.	.:.:.:.:.:.:.:.:.:.:.	.:.:.:.:.:.:.:.:.:.:.	.:.:.:.:.:.:.:.:.:.:.	.:.:.:.:.:.:.:.:.:.:.	.:.:.:.:.:.:.:.:.:.:.	.:.:.:.:.:.:.:.:.:.:.	.:.:.:.:.:.:.:.:.:.:.	.:.:.:.:.:.:.:.:.:.:.	.:.:.:.:.:.:.:.:.:.:.	.:.:.:.:.:.:.:.:.:.:.	.:.:.:.:.:.:.:.:.:.:.	.:.:.:.:.:.:.:.:.:.:.	.:.:.:.:.:.:.:.:.:.:.	.:.:.:.:.:.:.:.:.:.:.	.:.:.:.:.:.:.:.:.:.:.	.:.:.:.:.:.:.:.:.:.:.	.:.:.:.:.:.:.:.:.:.:.	.:.:.:.:.:.:.:.:.:.:.	.:.:.:.:.:.:.:.:.:.:.	.:.:.:.:.:.:.:.:.:.:.	.:.:.:.:.:.:.:.:.:.:.	.:.:.:.:.:.:.:.:.:.:.	.:.:.:.:.:.:.:.:.:.:.	.:.:.:.:.:.:.:.:.:.:.	.:.:.:.:.:.:.:.:.:.:.	.:.:.:.:.:.:.:.:.:.:.	.:.:.:.:.:.:.:.:.:.:.	.:.:.:.:.:.:.:.:.:.:.	.:.:.:.:.:.:.:.:.:.:.	.:.:.:.:.:.:.:.:.:.:.	.:.:.:.:.:.:.:.:.:.:.	.:.:.:.:.:.:.:.:.:.:.	.:.:.:.:.:.:.:.:.:.:.	.:.:.:.:.:.:.:.:.:.:.	.:.:.:.:.:.:.:.:.:.:.	.:.:.:.:.:.:.:.:.:.:.	.:.:.:.:.:.:.:.:.:.:.	.:.:.:.:.:.:.:.:.:.:.	.:.:.:.:.:.:.:.:.:.:.	.:.:.:.:.:.:.:.:.:.:.	.:.:.:.:.:.:.:.:.:.:.	.:.:.:.:.:.:.:.:.:.:.	.:.:.:.:.:.:.:.:.:.:.	.:.:.:.:.:.:.:.:.:.:.	.:.:.:.:.:.:.:.:.:.:.	.:.:.:.:.:.:.:.:.:.:.	.:.:.:.:.:.:.:.:.:.:.	.:.:.:.:.:.:.:.:.:.:.	.:.:.:.:.:.:.:.:.:.:.	.:.:.:.:.:.:.:.:.:.:.	.:.:.:.:.:.:.:.:.:.:.	.:.:.:.:.:.:.:.:.:.:.	.:.:.:.:.:.:.:.:.:.:.	.:.:.:.:.:.:.:.:.:.:.	.:.:.:.:.:.:.:.:.:.:.	.:.:.:.:.:.:.:.:.:.:.	.:.:.:.:.:.:.:.:.:.:.	.:.:.:.:.:.:.:.:.:.:.	.:.:.:.:.:.:.:.:.:.:.	.:.:.:.:.:.:.:.:.:.:.	.:.:.:.:.:.:.:.:.:.:.	.:.:.:.:.:.:.:.:.:.:.	.:.:.:.:.:.:.:.:.:.:.	.:.:.:.:.:.:.:.:.:.:.	.:.:.:.:.:.:.:.:.:.:.	.:.:.:.:.:.:.:.:.:.:.	.:.:.:.:.:.:.:.:.:.:.	.:.:.:.:.:.:.:.:.:.:.	.:.:.:.:.:.:.:.:.:.:.	.:.:.:.:.:.:.:.:.:.:.	.:.:.:.:.:.:.:.:.:.:.	.:.:.:.:.:.:.:.:.:.:.	.:.:.:.:.:.:.:.:.:.:.	.:.:.:.:.:.:.:.:.:.:.	.:.:.:.:.:.:.:.:.:.:.	.:.:.:.:.:.:.:.:.:.:.	.:.:.:.:.:.:.:.:.:.:.	.:.:.:.:.:.:.:.:.:.:.	.:.:.:.:.:.:.:.:.:.:.	.:.:.:.:.:.:.:.:.:.:.	.:.:.:.:.:.:.:.:.:.:.	.:.:.:.:.:.:.:.:.:.:.	.:.:.:.:.:.:.:.:.:.:.	.:.:.:.:.:.:.:.:.:.:.	.:.:.:.:.:.:.:.:.:.:.	.:.:.:.:.:.:.:.:.:.:.	.:.:.:.:.:.:.:.:.:.:.	.:.:.:.:.:.:.:.:.:.:.	.:.:.:.:.:.:.:.:.:.:.	.:.:.:.:.:.:.:.:.:.:.	.:.:.:.:.:.:.:.:.:.:.	.:.:.:.:.:.:.:.:.:.:.	.:.:.:.:.:.:.:.:.:.:.	.:.:.:.:.:.:.:.:.:.:.	.:.:.:.:.:.:.:.:.:.:.	.:.:.:.:.:.:.:.:.:.:.	.:.:.:.:.:.:.:.:.:.:.	.:.:.:.:.:.:.:.:.:.:.	.:.:.:.:.:.:.:.:.:.:.	.:.:.:.:.:.:.:.:.:.:.	.:.:.:.:.:.:.:.:.:.:.	.:.:.:.:.:.:.:.:.:.:.	.:.:.:.:.:.:.:.:.:.:.	.:.:.:.:.:.:.:.:.:.:.	.:.:.:.:.:.:.:.:.:.:.	.:.:.:.:.:.:.:.:.:.:.	.:.:.:.:.:.:.:.:.:.:.	.:.:.:.:.:.:.:.:.:.:.	.:.:.:.:.:.:.:.:.:.:.	.:.:.:.:.:.:.:.:.:.:.	.:.:.:.:.:.:.:.:.:.:.	.:.:.:.:.:.:.:.:.:.:.	.:.:.:.:.:.:.:.:.:.:.	.:.:.:.:.:.:.:.:.:.:.	.:.:.:.:.:.:.:.:.:.:.	.:.:.:.:.:.:.:.:.:.:.	.:.:.:.:.:.:.:.:.:.:.	.:.:.:.:.:.:.:.:.:.:.	.:.:.:.:.:.:.:.:.:.:.	.:.:.:.:.:.:.:.:.:.:.	.:.:.:.:.:.:.:.:.:.:.	.:.:.:.:.:.:.:.:.:.:.	.:.:.:.:.:.:.:.:.:.:.	.:.:.:.:.:.:.:.:.:.:.	.:.:.:.:.:.:.:.:.:.:.	.:.:.:.:.:.:.:.:.:.:.	.:.:.:.:.:.:.:.:.:.:.	.:.:.:.:.:.:.:.:.:.:.	.:.:.:.:.:.:.:.:.:.:.	.:.:.:.:.:.:.:.:.:.:.	.:.:.:.:.:.:.:.:.:.:.	.:.:.:.:.:.:.:.:.:.:.	.:.:.:.:.:.:.:.:.:.:.	.:.:.:.:.:.:.:.:.:.:.	.:.:.:.:.:.:.:.:.:.:.	.:.:.:.:.:.:.:.:.:.:.	.:.:.:.:.:.:.:.:.:.:.	.:.:.:.:.:.:.:.:.:.:.	.:.:.:.:.:.:.:.:.:.:.	.:.:.:.:.:.:.:.:.:.:.	.:.:.:.:.:.:.:.:.:.:.	.:.:.:.:.:.:.:.:.:.:.	.:.:.:.:.:.:.:.:.:.:.	.:.:.:.:.:.:.:.:.:.:.	.:.:.:.:.:.:.:.:.:.:.	.:.:.:.:.:.:.:.:.:.:.	.:.:.:.:.:.:.:.:.:.:.	.:.:.:.:.:.:.:.:.:.:.	.:.:.:.:.:.:.:.:.:.:.	.:.:.:.:.:.:.:.:.:.:.	.:.:.:.:.:.:.:.:.:.:.	.:.:.:.:.:.:.:.:.:.:.	.:.:.:.:.:.:.:.:.:.:.	.:.:.:.:.:.:.:.:.:.:.	.:.:.:.:.:.:.:.:.:.:.	.:.:.:.:.:.:.:.:.:.:.	.:.:.:.:.:.:.:.:.:.:.	.:.:.:.:.:.:.:.:.:.:.	.:.:.:.:.:.:.:.:.:.:.	.:.:.:.:.:.:.:.:.:.:.	.:.:.:.:.:.:.:.:.:.:.	.:.:.:.:.:.:.:.:.:.:.	.:.:.:.:.:.:.:.:.:.:.	.:.:.:.:.:.:.:.:.:.:.	.:.:.:.:.:.:.:.:.:.:.	.:.:.:.:.:.:.:.:.:.:.	.:.:.:.:.:.:.:.:.:.:.	.:.:.:.:.:.:.:.:.:.:.	.:.:.:.:.:.:.:.:.:.:.	.:.:.:.:.:.:.:.:.:.:.	.:.:.:.:.:.:.:.:.:.:.	.:.:.:.:.:.:.:.:.:.:.	.:.:.:.:.:.:.:.:.:.:.	.:.:.:.:.:.:.:.:.:.:.	.:.:.:.:.:.:.:.:.:.:.	.:.:.:.:.:.:.:.:.:.:.	.:.:.:.:.:.:.:.:.:.:.	.:.:.:.:.:.:.:.:.:.:.	.:.:.:.:.:.:.:.:.:.:.	.:.:.:.:.:.:.:.:.:.:.	.:.:.:.:.:.:.:.:.:.:.	.:.:.:.:.:.:.:.:.:.:.	.:.:.:.:.:.:.:.:.:.:.	.:.:.:.:.:.:.:.:.:.:.	.:.:.:.:.:.:.:.:.:.:.	.:.:.:.:.:.:.:.:.:.:.	.:.:.:.:.:.:.:.:.:.:.	.:.:.:.:.:.:.:.:.:.:.	.:.:.:.:.:.:.:.:.:.:.	.:.:.:.:.:.:.:.:.:.:.	.:.:.:.:.:.:.:.:.:.:.	.:.:.:.:.:.:.:.:.:.:.	.:.:.:.:.:.:.:.:.:.:.	.:.:.:.:.:.:.:.:.:.:.	.:.:.:.:.:.:.:.:.:.:.	.:.:.:.:.:.:.:.:.:.:.	.:.:.:.:.:.:.:.:.:.:.	.:.:.:.:.:.:.:.:.:.:.	.:.:.:.:.:.:.:.:.:.:.	.:.:.:.:.:.:.:.:.:.:.	.:.:.:.:.:.:.:.:.:.:.	.:.:.:.:.:.:.:.:.:.:.	.:.:.:.:.:.:.:.:.:.:.	.:.:.:.:.:.:.:.:.:.:.	.:.:.:.:.:.:.:.:.:.:.	.:.:.:.:.:.:.:.:.:.:.	.:.:.:.:.:.:.:.:.:.:.	.:.:.:.:.:.:.:.:.:.:.	.:.:.:.:.:.:.:.:.:.:.	.:.:.:.:.:.:.:.:.:.:.	.:.:.:.:.:.:.:.:.:.:.	.:.:.:.:.:.:.:.:.:.:.	.:.:.:.:.:.:.:.:.:.:.	.:.:.:.:.:.:.:.:.:.:.	.:.:.:.:.:.:.:.:.:.:.	.:.:.:.:.:.:.:.:.:.:.	.:.:.:.:.:.:.:.:.:.:.	.:.:.:.:.:.:.:.:.:.:.	.:.:.:.:.:.:.:.:.:.:.	.:.:.:.:.:.:.:.:.:.:.	.:.:.:.:.:.:.:.:.:.:.	.:.:.:.:.:.:.:.:.:.:.	.:.:.:.:.:.:.:.:.:.:.	.:.:.:.:.:.:.:.:.:.:.	.:.:.:.:.:.:.:.:.:.:.	.:.:.:.:.:.:.:.:.:.:.	.:.:.:.:.:.:.:.:.:.:.	.:.:.:.:.:.:.:.:.:.:.	.:.:.:.:.:.:.:.:.:.:.	.:.:.:.:.:.:.:.:.:.:.	.:.:.:.:.:.:.:.:.:.:.	.:.:.:.:.:.:.:.:.:.:.	.:.:.:.:.:.:.:.:.:.:.	.:.:.:.:.:.:.:.:.:.:.	.:.:.:.:.:.:.:.:.:.:.	.:.:.:.:.:.:.:.:.:.:.	.:.:.:.:.:.:.:.:.:.:.	.:.:.:.:.:.:.:.:.:.:.	.:.:.:.:.:.:.:.:.:.:.	.:.:.:.:.:.:.:.:.:.:.	.:.:.:.:.:.:.:.:.:.:.	.:.:.:.:.:.:.:.:.:.:.	.:.:.:.:.:.:.:.:.:.:.	.:.:.:.:.:.:.:.:.:.:.	.:.:.:.:.:.:.:.:.:.:.	.:.:.:.:.:.:.:.:.:.:.	.:.:.:.:.:.:.:.:.:.:.	.:.:.:.:.:.:.:.:.:.:.	.:.:.:.:.:.:.:.:.:.:.	.:.:.:.:.:.:.:.:.:.:.	.:.:.:.:.:.:.:.:.:.:.	.:.:.:.:.:.:.:.:.:.:.	.:.:.:.:.:.:.:.:.:.:.	.:.:.:.:.:.:.:.:.:.:.	.:.:.:.:.:.:.:.:.:.:.	.:.:.:.:.:.:.:.:.:.:.	.:.:.:.:.:.:.:.:.:.:.	.:.:.:.:.:.:.:.:.:.:.	.:.:.:.:.:.:.:.:.:.:.	.:.:.:.:.:.:.:.:.:.:.	.:.:.:.:.:.:.:.:.:.:.	.:.:.:.:.:.:.:.:.:.:.	.:.:.:.:.:.:.:.:.:.:.	.:.:.:.:.:.:.:.:.:.:.	.:.:.:.:.:.:.:.:.:.:.	.:.:.:.:.:.:.:.:.:.:.	.:.:.:.:.:.:.:.:.:.:.	.:.:.:.:.:.:.:.:.:.:.	.:.:.:.:.:.:.:.:.:.:.	.:.:.:.:.:.:.:.:.:.:.	.:.:.:.:.:.:.:.:.:.:.	.:.:.:.:.:.:.:.:.:.:.	.:.:.:.:.:.:.:.:.:.:.	.:.:.:.:.:.:.:.:.:.:.	.:.:.:.:.:.:.:.:.:.:.	.:.:.:.:.:.:.:.:.:.:.	.:.:.:.:.:.:.:.:.:.:.	.:.:.:.:.:.:.:.:.:.:.	.:.:.:.:.:.:.:.:.:.:.	.:.:.:.:.:.:.:.:.:.:.	.:.:.:.:.:.:.:.:.:.:.	.:.:.:.:.:.:.:.:.:.:.	.:.:.:.:.:.:.:.:.:.:.	.:.:.:.:.:.:.:.:.:.:.	.:.:.:.:.:.:.:.:.:.:.	.:.:.:.:.:.:.:.:.:.:.	.:.:.:.:.:.:.:.:.:.:.	.:.:.:.:.:.:.:.:.:.:.	.:.:.:.:.:.:.:.:.:.:.	.:.:.:.:.:.:.:.:.:.:.	.:.:.:.:.:.:.:.:.:.:.	.:.:.:.:.:.:.:.:.:.:.	.:.:.:.:.:.:.:.:.:.:.	.:.:.:.:.:.:.:.:.:.:.	.:.:.:.:.:.:.:.:.:.:.	.:.:.:.:.:.:.:.:.:.:.	.:.:.:.:.:.:.:.:.:.:.	.:.:.:.:.:.:.:.:.:.:.	.:.:.:.:.:.:.:.:.:.:.	.:.:.:.:.:.:.:.:.:.:.	.:.:.:.:.:.:.:.:.:.:.	.:.:.:.:.:.:.:.:.:.:.	.:.:.:.:.:.:.:.:.:.:.	.:.:.:.:.:.:.:.:.:.:.	.:.:.:.:.:.:.:.:.:.:.	.:.:.:.:.:.:.:.:.:.:.	.:.:.:.:.:.:.:.:.:.:.	.:.:.:.:.:.:.:.:.:.:.	.:.:.:.:.:.:.:.:.:.:.	.:.:.:.:.:.:.:.:.:.:.	.:.:.:.:.:.:.:.:.:.:.	.:.:.:.:.:.:.:.:.:.:.	.:.:.:.:.:.:.:.:.:.:.	.:.:.:.:.:.:.:.:.:.:.	.:.:.:.:.:.:.:.:.:.:.	.:.:.:.:.:.:.:.:.:.:.	.:.:.:.:.:.:.:.:.:.:.	.:.:.:.:.:.:.:.:.:.:.	.:.:.:.:.:.:.:.:.:.:.	.:.:.:.:.:.:.:.:.:.:.	.:.:.:.:.:.:.:.:.:.:.	.:.:.:.:.:.:.:.:.:.:.	.:.:.:.:.:.:.:.:.:.:.	.:.:.:.:.:.:.:.:.:.:.	.:.:.:.:.:.:.:.:.:.:.	.:.:.:.:.:.:.:.:.:.:.	.:.:.:.:.:.:.:.:.:.:.	.:.:.:.:.:.:.:.:.:.:.	.:.:.:.:.:.:.:.:.:.:.	.:.:.:.:.:.:.:.:.:.:.	.:.:.:.:.:.:.:.:.:.:.	.:.:.:.:.:.:.:.:.:.:.	.:.:.:.:.:.:.:.:.:.:.	.:.:.:.:.:.:.:.:.:.:.	.:.:.:.:.:.:.:.:.:.:.	.:.:.:.:.:.:.:.:.:.:.	.:.:.:.:.:.:.:.:.:.:.	.:.:.:.:.:.:.:.:.:.:.	.:.:.:.:.:.:.:.:.:.:.	.:.:.:.:.:.:.:.:.:.:.	.:.:.:.:.:.:.:.:.:.:.	.:.:.:.:.:.:.:.:.:.:.	.:.:.:.:.:.:.:.:.:.:.	.:.:.:.:.:.:.:.:.:.:.	.:.:.:.:.:.:.:.:.:.:.	.:.:.:.:.:.:.:.:.:.:.	.:.:.:.:.:.:.:.:.:.:.	.:.:.:.:.:.:.:.:.:.:.	.:.:.:.:.:.:.:.:.:.:.	.:.:.:.:.:.:.:.:.:.:.	.:.:.:.:.:.:.:.:.:.:.	.:.:.:.:.:.:.:.:.:.:.	.:.:.:.:.:.:.:.:.:.:.	.:.:.:.:.:.:.:.:.:.:.	.:.:.:.:.:.:.:.:.:.:.	.:.:.:.:.:.:.:.:.:.:.	.:.:.:.:.:.:.:.:.:.:.	.:.:.:.:.:.:.:.:.:.:.	.:.:.:.:.:.:.:.:.:.:.	.:.:.:.:.:.:.:.:.:.:.	.:.:.:.:.:.:.:.:.:.:.	.:.:.:.:.:.:.:.:.:.:.	.:.:.:.:.:.:.:.:.:.:.	.:.:.:.:.:.:.:.:.:.:.	.:.:.:.:.:.:.:.:.:.:.	.:.:.:.:.:.:.:.:.:.:.	.:.:.:.:.:.:.:.:.:.:.	.:.:.:.:.:.:.:.:.:.:.	.:.:.:.:.:.:.:.:.:.:.	.:.:.:.:.:.:.:.:.:.:.	.:.:.:.:.:.:.:.:.:.:.	.:.:.:.:.:.:.:.:.:.:.	.:.:.:.:.:.:.:.:.:.:.	.:.:.:.:.:.:.:.:.:.:.	.:.:.:.:.:.:.:.:.:.:.	.:.:.:.:.:.:.:.:.:.:.	.:.:.:.:.:.:.:.:.:.:.	.:.:.:.:.:.:.:.:.:.:.	.:.:.:.:.:.:.:.:.:.:.	.:.:.:.:.:.:.:.:.:.:.	.:.:.:.:.:.:.:.:.:.:.	.:.:.:.:.:.:.:.:.:.:.	.:.:.:.:.:.:.:.:.:.:.	.:.:.:.:.:.:.:.:.:.:.	.:.:.:.:.:.:.:.:.:.:.	.:.:.:.:.:.:.:.:.:.:.	.:.:.:.:.:.:.:.:.:.:.	.:.:.:.:.:.:.:.:.:.:.	.:.:.:.:.:.:.:.:.:.:.	.:.:.:.:.:.:.:.:.:.:.	.:.:.:.:.:.:.:.:.:.:.	.:.:.:.:.:.:.:.:.:.:.	.:.:.:.:.:.:.:.:.:.:.	.:.:.:.:.:.:.:.:.:.:.	.:.:.:.:.:.:.:.:.:.:.	.:.:.:.:.:.:.:.:.:.:.	.:.:.:.:.:.:.:.:.:.:.	.:.:.:.:.:.:.:.:.:.:.	.:.:.:.:.:.:.:.:.:.:.	.:.:.:.:.:.:.:.:.:.:.	.:.:.:.:.:.:.:.:.:.:.	.:.:.:.:.:.:.:.:.:.:.	.:.:.:.:.:.:.:.:.:.:.	.:.:.:.:.:.:.:.:.:.:.	.:.:.:.:.:.:.:.:.:.:.	.:.:.:.:.:.:.:.:.:.:.	.:.:.:.:.:.:.:.:.:.:.	.:.:.:.:.:.:.:.:.:.:.	.:.:.:.:.:.:.:.:.:.:.	.:.:.:.:.:.:.:.:.:.:.	.:.:.:.:.:.:.:.:.:.:.	.:.:.:.:.:.:.:.:.:.:.	.:.:.:.:.:.:.:.:.:.:.	.:.:.:.:.:.:.:.:.:.:.	.:.:.:.:.:.:.:.:.:.:.	.:.:.:.:.:.:.:.:.:.:.	.:.:.:.:.:.:.:.:.:.:.	.:.:.:.:.:.:.:.:.:.:.	.:.:.:.:.:.:.:.:.:.:.	.:.:.:.:.:.:.:.:.:.:.	.:.:.:.:.:.:.:.:.:.:.	.:.:.:.:.:.:.:.:.:.:.	.:.:.:.:.:.:.:.:.:.:.	.:.:.:.:.:.:.:.:.:.:.	.:.:.:.:.:.:.:.:.:.:.	.:.:.:.:.:.:.:.:.:.:.	.:.:.:.:.:.:.:.:.:.:.	.:.:.:.:.:.:.:.:.:.:.	.:.:.:.:.:.:.:.:.:.:.	.:.:.:.:.:.:.:.:.:.:.	.:.:.:.:.:.:.:.:.:.:.	.:.:.:.:.:.:.:.:.:.:.	.:.:.:.:.:.:.:.:.:.:.	.:.:.:.:.:.:.:.:.:.:.	.:.:.:.:.:.:.:.:.:.:.	.:.:.:.:.:.:.:.:.:.:.	.:.:.:.:.:.:.:.:.:.:.	.:.:.:.:.:.:.:.:.:.:.	.:.:.:.:.:.:.:.:.:.:.	.:.:.:.:.:.:.:.:.:.:.	.:.:.:.:.:.:.:.:.:.:.	.:.:.:.:.:.:.:.:.:.:.	.:.:.:.:.:.:.:.:.:.:.	.:.:.:.:.:.:.:.:.:.:.	.:.:.:.:.:.:.:.:.:.:.	.:.:.:.:.:.:.:.:.:.:.	.:.:.:.:.:.:.:.:.:.:.	.:.:.:.:.:.:.:.:.:.:.	.:.:.:.:.:.:.:.:.:.:.	.:.:.:.:.:.:.:.:.:.:.	.:.:.:.:.:.:.:.:.:.:.	.:.:.:.:.:.:.:.:.:.:.	.:.:.:.:.:.:.:.:.:.:.	.:.:.:.:.:.:.:.:.:.:.	.:.:.:.:.:.:.:.:.:.:.	.:.:.:.:.:.:.:.:.:.:.	.:.:.:.:.:.:.:.:.:.:.	.:.:.:.:.:.:.:.:.:.:.	.:.:.:.:.:.:.:.:.:.:.	.:.:.:.:.:.:.:.:.:.:.	.:.:.:.:.:.:.:.:.:.:.	.:.:.:.:.:.:.:.:.:.:.	.:.:.:.:.:.:.:.:.:.:.	.:.:.:.:.:.:.:.:.:.:.	.:.:.:.:.:.:.:.:.:.:.	.:.:.:.:.:.:.:.:.:.:.	.:.:.:.:.:.:.:.:.:.:.	.:.:.:.:.:.:.:.:.:.:.	.:.:.:.:.:.:.:.:.:.:.	.:.:.:.:.:.:.:.:.:.:.	.:.:.:.:.:.:.:.:.:.:.	.:.:.:.:.:.:.:.:.:.:.	.:.:.:.:.:.:.:.:.:.:.	.:.:.:.:.:.:.:.:.:.:.	.:.:.:.:.:.:.:.:.:.:.	.:.:.:.:.:.:.:.:.:.:.	.:.:.:.:.:.:.:.:.:.:.	.:.:.:.:.:.:.:.:.:.:.	.:.:.:.:.:.:.:.:.:.:.	.:.:.:.:.:.:.:.:.:.:.	.:.:.:.:.:.:.:.:.:.:.	.:.:.:.:.:.:.:.:.:.:.	.:.:.:.:.:.:.:.:.:.:.	.:.:.:.:.:.:.:.:.:.:.	.:.:.:.:.:.:.:.:.:.:.	.:.:.:.:.:.:.:.:.:.:.	.:.:.:.:.:.:.:.:.:.:.	.:.:.:.:.:.:.:.:.:.:.	.:.:.:.:.:.:.:.:.:.:.	.:.:.:.:.:.:.:.:.:.:.	.:.:.:.:.:.:.:.:.:.:.	.:.:.:.:.:.:.:.:.:.:.	.:.:.:.:.:.:.:.:.:.:.	.:.:.:.:.:.:.:.:.:.:.	.:.:.:.:.:.:.:.:.:.:.	.:.:.:.:.:.:.:.:.:.:.	.:.:.:.:.:.:.:.:.:.:.	.:.:.:.:.:.:.:.:.:.:.	.:.:.:.:.:.:.:.:.:.:.	.:.:.:.:.:.:.:.:.:.:.	.:.:.:.:.:.:.:.:.:.:.	.:.:.:.:.:.:.:.:.:.:.	.:.:.:.:.:.:.:.:.:.:.	.:.:.:.:.:.:.:.:.:.:.	.:.:.:.:.:.:.:.:.:.:.	.:.:.:.:.:.:.:.:.:.:.	.:.:.:.:.:.:.:.:.:.:.	.:.:.:.:.:.:.:.:.:.:.	.:.:.:.:.:.:.:.:.:.:.	.:.:.:.:.:.:.:.:.:.:.	.:.:.:.:.:.:.:.:.:.:.	.:.:.:.:.:.:.:.:.:.:.	.:.:.:.:.:.:.:.:.:.:.	.:.:.:.:.:.:.:.:.:.:.	.:.:.:.:.:.:.:.:.:.:.	.:.:.:.:.:.:.:.:.:.:.	.:.:.:.:.:.:.:.:.:.:.	.:.:.:.:.:.:.:.:.:.:.	.:.:.:.:.:.:.:.:.:.:.	.:.:.:.:.:.:.:.:.:.:.	.:.:.:.:.:.:.:.:.:.:.	.:.:.:.:.:.:.:.:.:.:.	.:.:.:.:.:.:.:.:.:.:.	.:.:.:.:.:.:.:.:.:.:.	.:.:.:.:.:.:.:.:.:.:.	.:.:.:.:.:.:.:.:.:.:.	.:.:.:.:.:.:.:.:.:.:.	.:.:.:.:.:.:.:.:.:.:.	.:.:.:.:.:.:.:.:.:.:.	.:.:.:.:.:.:.:.:.:.:.	.:.:.:.:.:.:.:.:.:.:.	.:.:.:.:.:.:.:.:.:.:.	.:.:.:.:.:.:.:.:.:.:.	.:.:.:.:.:.:.:.:.:.:.	.:.:.:.:.:.:.:.:.:.:.	.:.:.:.:.:.:.:.:.:.:.	.:.:.:.:.:.:.:.:.:.:.	.:.:.:.:.:.:.:.:.:.:.	.:.:.:.:.:.:.:.:.:.:.	.:.:.:.:.:.:.:.:.:.:.	.:.:.:.:.:.:.:.:.:.:.	.:.:.:.:.:.:.:.:.:.:.	.:.:.:.:.:.:.:.:.:.:.	.:.:.:.:.:.:.:.:.:.:.	.:.:.:.:.:.:.:.:.:.:.	.:.:.:.:.:.:.:.:.:.:.	.:.:.:.:.:.:.:.:.:.:.	.:.:.:.:.:.:.:.:.:.:.	.:.:.:.:.:.:.:.:.:.:.	.:.:.:.:.:.:.:.:.:.:.	.:.:.:.:.:.:.:.:.:.:.	.:.:.:.:.:.:.:.:.:.:.	.:.:.:.:.:.:.:.:.:.:.	.:.:.:.:.:.:.:.:.:.:.	.:.:.:.:.:.:.:.:.:.:.	.:.:.:.:.:.:.:.:.:.:.	.:.:.:.:.:.:.:.:.:.:.	.:.:.:.:.:.:.:.:.:.:.	.:.:.:.:.:.:.:.:.:.:.	.:.:.:.:.:.:.:.:.:.:.	.:.:.:.:.:.:.:.:.:.:.	.:.:.:.:.:.:.:.:.:.:.	.:.:.:.:.:.:.:.:.:.:.	.:.:.:.:.:.:.:.:.:.:.	.:.:.:.:.:.:.:.:.:.:.	.:.:.:.:.:.:.:.:.:.:.	.:.:.:.:.:.:.:.:.:.:.	.:.:.:.:.:.:.:.:.:.:.	.:.:.:.:.:.:.:.:.:.:.	.:.:.:.:.:.:.:.:.:.:.	.:.:.:.:.:.:.:.:.:.:.	.:.:.:.:.:.:.:.:.:.:.	.:.:.:.:.:.:.:.:.:.:.	.:.:.:.:.:.:.:.:.:.:.	.:.:.:.:.:.:.:.:.:.:.	.:.:.:.:.:.:.:.:.:.:.	.:.:.:.:.:.:.:.:.:.:.	.:.:.:.:.:.:.:.:.:.:.	.:.:.:.:.:.:.:.:.:.:.	.:.:.:.:.:.:.:.:.:.:.	.:.:.:.:.:.:.:.:.:.:.	.:.:.:.:.:.:.:.:.:.:.	.:.:.:.:.:.:.:.:.:.:.	.:.:.:.:.:.:.:.:.:.:.	.:.:.:.:.:.:.:.:.:.:.	.:.:.:.:.:.:.:.:.:.:.	.:.:.:.:.:.:.:.:.:.:.	.:.:.:.:.:.:.:.:.:.:.	.:.:.:.:.:.:.:.:.:.:.	.:.:.:.:.:.:.:.:.:.:.	.:.:.:.:.:.:.:.:.:.:.	.:.:.:.:.:.:.:.:.:.:.	.:.:.:.:.:.:.:.:.:.:.	.:.:.:.:.:.:.:.:.:.:.	.:.:.:.:.:.:.:.:.:.:.	.:.:.:.:.:.:.:.:.:.:.	.:.:.:.:.:.:.:.:.:.:.	.:.:.:.:.:.:.:.:.:.:.	.:.:.:.:.:.:.:.:.:.:.	.:.:.:.:.:.:.:.:.:.:.	.:.:.:.:.:.:.:.:.:.:.	.:.:.:.:.:.:.:.:.:.:.	.:.:.:.:.:.:.:.:.:.:.	.:.:.:.:.:.:.:.:.:.:.	.:.:.:.:.:.:.:.:.:.:.	.:.:.:.:.:.:.:.:.:.:.	.:.:.:.:.:.:.:.:.:.:.	.:.:.:.:.:.:.:.:.:.:.	.:.:.:.:.:.:.:.:.:.:.	.:.:.:.:.:.:.:.:.:.:.	.:.:.:.:.:.:.:.:.:.:.	.:.:.:.:.:.:.:.:.:.:.	.:.:.:.:.:.:.:.:.:.:.	.:.:.:.:.:.:.:.:.:.:.	.:.:.:.:.:.:.:.:.:.:.	.:.:.:.:.:.:.:.:.:.:.	.:.:.:.:.:.:.:.:.:.:.	.:.:.:.:.:.:.:.:.:.:.	.:.:.:.:.:.:.:.:.:.:.	.:.:.:.:.:.:.:.:.:.:.	.:.:.:.:.:.:.:.:.:.:.	.:.:.:.:.:.:.:.:.:.:.	.:.:.:.:.:.:.:.:.:.:.	.:.:.:.:.:.:.:.:.:.:.	.:.:.:.:.:.:.:.:.:.:.	.:.:.:.:.:.:.:.:.:.:.	.:.:.:.:.:.:.:.:.:.:.	.:.:.:.:.:.:.:.:.:.:.	.:.:.:.:.:.:.:.:.:.:.	.:.:.:.:.:.:.:.:.:.:.	.:.:.:.:.:.:.:.:.:.:.	.:.:.:.:.:.:.:.:.:.:.	.:.:.:.:.:.:.:.:.:.:.	.:.:.:.:.:.:.:.:.:.:.	.:.:.:.:.:.:.:.:.:.:.	.:.:.:.:.:.:.:.:.:.:.	.:.:.:.:.:.:.:.:.:.:.	.:.:.:.:.:.:.:.:.:.:.	.:.:.:.:.:.:.:.:.:.:.	.:.:.:.:.:.:.:.:.:.:.	.:.:.:.:.:.:.:.:.:.:.	.:.:.:.:.:.:.:.:.:.:.	.:.:.:.:.:.:.:.:.:.:.	.:.:.:.:.:.:.:.:.:.:.	.:.:.:.:.:.:.:.:.:.:.	.:.:.:.:.:.:.:.:.:.:.	.:.:.:.:.:.:.:.:.:.:.	.:.:.:.:.:.:.:.:.:.:.	.:.:.:.:.:.:.:.:.:.:.	.:.:.:.:.:.:.:.:.:.:.	.:.:.:.:.:.:.:.:.:.:.	.:.:.:.:.:.:.:.:.:.:.	.:.:.:.:.:.:.:.:.:.:.	.:.:.:.:.:.:.:.:.:.:.	.:.:.:.:.:.:.:.:.:.:.	.:.:.:.:.:.:.:.:.:.:.	.:.:.:.:.:.:.:.:.:.:.	.:.:.:.:.:.:.:.:.:.:.	.:.:.:.:.:.:.:.:.:.:.	.:.:.:.:.:.:.:.:.:.:.	.:.:.:.:.:.:.:.:.:.:.	.:.:.:.:.:.:.:.:.:.:.	.:.:.:.:.:.:.:.:.:.:.	.:.:.:.:.:.:.:.:.:.:.	.:.:.:.:.:.:.:.:.:.:.	.:.:.:.:.:.:.:.:.:.:.	.:.:.:.:.:.:.:.:.:.:.	.:.:.:.:.:.:.:.:.:.:.	.:.:.:.:.:.:.:.:.:.:.	.:.:.:.:.:.:.:.:.:.:.	.:.:.:.:.:.:.:.:.:.:.	.:.:.:.:.:.:.:.:.:.:.	.:.:.:.:.:.:.:.:.:.:.	.:.:.:.:.:.:.:.:.:.:.	.:.:.:.:.:.:.:.:.:.:.	.:.:.:.:.:.:.:.:.:.:.	.:.:.:.:.:.:.:.:.:.:.	.:.:.:.:.:.:.:.:.:.:.	.:.:.:.:.:.:.:.:.:.:.	.:.:.:.:.:.:.:.:.:.:.	.:.:.:.:.:.:.:.:.:.:.	.:.:.:.:.:.:.:.:.:.:.	.:.:.:.:.:.:.:.:.:.:.	.:.:.:.:.:.:.:.:.:.:.	.:.:.:.:.:.:.:.:.:.:.	.:.:.:.:.:.:.:.:.:.:.	.:.:.:.:.:.:.:.:.:.:.	.:.:.:.:.:.:.:.:.:.:.	.:.:.:.:.:.:.:.:.:.:.	.:.:.:.:.:.:.:.:.:.:.	.:.:.:.:.:.:.:.:.:.:.	.:.:.:.:.:.:.:.:.:.:.	.:.:.:.:.:.:.:.:.:.:.	.:.:.:.:.:.:.:.:.:.:.	.:.:.:.:.:.:.:.:.:.:.	.:.:.:.:.:.:.:.:.:.:.	.:.:.:.:.:.:.:.:.:.:.	.:.:.:.:.:.:.:.:.:.:.	.:.:.:.:.:.:.:.:.:.:.	.:.:.:.:.:.:.:.:.:.:.	.:.:.:.:.:.:.:.:.:.:.	.:.:.:.:.:.:.:.:.:.:.	.:.:.:.:.:.:.:.:.:.:.	.:.:.:.:.:.:.:.:.:.:.	.:.:.:.:.:.:.:.:.:.:.	.:.:.:.:.:.:.:.:.:.:.	.:.:.:.:.:.:.:.:.:.:.	.:.:.:.:.:.:.:.:.:.:.	.:.:.:.:.:.:.:.:.:.:.	.:.:.:.:.:.:.:.:.:.:.	.:.:.:.:.:.:.:.:.:.:.	.:.:.:.:.:.:.:.:.:.:.	.:.:.:.:.:.:.:.:.:.:.	.:.:.:.:.:.:.:.:.:.:.	.:.:.:.:.:.:.:.:.:.:.	.:.:.:.:.:.:.:.:.:.:.	.:.:.:.:.:.:.:.:.:.:.	.:.:.:.:.:.:.:.:.:.:.	.:.:.:.:.:.:.:.:.:.:.	.:.:.:.:.:.:.:.:.:.:.	.:.:.:.:.:.:.:.:.:.:.	.:.:.:.:.:.:.:.:.:.:.	.:.:.:.:.:.:.:.:.:.:.	.:.:.:.:.:.:.:.:.:.:.	.:.:.:.:.:.:.:.:.:.:.	.:.:.:.:.:.:.:.:.:.:.	.:.:.:.:.:.:.:.:.:.:.	.:.:.:.:.:.:.:.:.:.:.	.:.:.:.:.:.:.:.:.:.:.	.:.:.:.:.:.:.:.:.:.:.	.:.:.:.:.:.:.:.:.:.:.	.:.:.:.:.:.:.:.:.:.:.	.:.:.:.:.:.:.:.:.:.:.	.:.:.:.:.:.:.:.:.:.:.	.:.:.:.:.:.:.:.:.:.:.	.:.:.:.:.:.:.:.:.:.:.	.:.:.:.:.:.:.:.:.:.:.	.:.:.:.:.:.:.:.:.:.:.	.:.:.:.:.:.:.:.:.:.:.	.:.:.:.:.:.:.:.:.:.:.	.:.:.:.:.:.:.:.:.:.:.	.:.:.:.:.:.:.:.:.:.:.	.:.:.:.:.:.:.:.:.:.:.	.:.:.:.:.:.:.:.:.:.:.	.:.:.:.:.:.:.:.:.:.:.	.:.:.:.:.:.:.:.:.:.:.	.:.:.:.:.:.:.:.:.:.:.	.:.:.:.:.:.:.:.:.:.:.	.:.:.:.:.:.:.:.:.:.:.	.:.:.:.:.:.:.:.:.:.:.	.:.:.:.:.:.:.:.:.:.:.	.:.:.:.:.:.:.:.:.:.:.	.:.:.:.:.:.:.:.:.:.:.	.:.:.:.:.:.:.:.:.:.:.	.:.:.:.:.:.:.:.:.:.:.	.:.:.:.:.:.:.:.:.:.:.	.:.:.:.:.:.:.:.:.:.:.	.:.:.:.:.:.:.:.:.:.:.	.:.:.:.:.:.:.:.:.:.:.	.:.:.:.:.:.:.:.:.:.:.	.:.:.:.:.:.:.:.:.:.:.	.:.:.:.:.:.:.:.:.:.:.	.:.:.:.:.:.:.:.:.:.:.	.:.:.:.:.:.:.:.:.:.:.	.:.:.:.:.:.:.:.:.:.:.	.:.:.:.:.:.:.:.:.:.:.	.:.:.:.:.:.:.:.:.:.:.	.:.:.:.:.:.:.:.:.:.:.	.:.:.:.:.:.:.:.:.:.:.	.:.:.:.:.:.:.:.:.:.:.	.:.:.:.:.:.:.:.:.:.:.	.:.:.:.:.:.:.:.:.:.:.	.:.:.:.:.:.:.:.:.:.:.	.:.:.:.:.:.:.:.:.:.:.	.:.:.:.:.:.:.:.:.:.:.	.:.:.:.:.:.:.:.:.:.:.	.:.:.:.:.:.:.:.:.:.:.	.:.:.:.:.:.:.:.:.:.:.	.:.:.:.:.:.:.:.:.:.:.	.:.:.:.:.:.:.:.:.:.:.	.:.:.:.:.:.:.:.:.:.:.	.:.:.:.:.:.:.:.:.:.:.	.:.:.:.:.:.:.:.:.:.:.	.:.:.:.:.:.:.:.:.:.:.	.:.:.:.:.:.:.:.:.:.:.	.:.:.:.:.:.:.:.:.:.:.	.:.:.:.:.:.:.:.:.:.:.	.:.:.:.:.:.:.:.:.:.:.	.:.:.:.:.:.:.:.:.:.:.	.:.:.:.:.:.:.:.:.:.:.	.:.:.:.:.:.:.:.:.:.:.	.:.:.:.:.:.:.:.:.:.:.	.:.:.:.:.:.:.:.:.:.:.	.:.:.:.:.:.:.:.:.:.:.	.:.:.:.:.:.:.:.:.:.:.	.:.:.:.:.:.:.:.:.:.:.	.:.:.:.:.:.:.:.:.:.:.	.:.:.:.:.:.:.:.:.:.:.	.:.:.:.:.:.:.:.:.:.:.	.:.:.:.:.:.:.:.:.:.:.	.:.:.:.:.:.:.:.:.:.:.	.:.:.:.:.:.:.:.:.:.:.	.:.:.:.:.:.:.:.:.:.:.	.:.:.:.:.:.:.:.:.:.:.	.:.:.:.:.:.:.:.:.:.:.	.:.:.:.:.:.:.:.:.:.:.	.:.:.:.:.:.:.:.:.:.:.	.:.:.:.:.:.:.:.:.:.:.	.:.:.:.:.:.:.:.:.:.:.	.:.:.:.:.:.:.:.:.:.:.	.:.:.:.:.:.:.:.:.:.:.	.:.:.:.:.:.:.:.:.:.:.	.:.:.:.:.:.:.:.:.:.:.	.:.:.:.:.:.:.:.:.:.:.	.:.:.:.:.:.:.:.:.:.:.	.:.:.:.:.:.:.:.:.:.:.	.:.:.:.:.:.:.:.:.:.:.	.:.:.:.:.:.:.:.:.:.:.	.:.:.:.:.:.:.:.:.:.:.	1:30606:1p1:1:94.5:0:47.5:47:100:0:0	.:.:.:.:.:.:.:.:.:.:.	.:.:.:.:.:.:.:.:.:.:.	.:.:.:.:.:.:.:.:.:.:.	.:.:.:.:.:.:.:.:.:.:.	.:.:.:.:.:.:.:.:.:.:.	.:.:.:.:.:.:.:.:.:.:.	.:.:.:.:.:.:.:.:.:.:.	.:.:.:.:.:.:.:.:.:.:.	.:.:.:.:.:.:.:.:.:.:.	.:.:.:.:.:.:.:.:.:.:.	.:.:.:.:.:.:.:.:.:.:.	.:.:.:.:.:.:.:.:.:.:.	.:.:.:.:.:.:.:.:.:.:.	.:.:.:.:.:.:.:.:.:.:.	.:.:.:.:.:.:.:.:.:.:.	.:.:.:.:.:.:.:.:.:.:.	.:.:.:.:.:.:.:.:.:.:.	.:.:.:.:.:.:.:.:.:.:.	.:.:.:.:.:.:.:.:.:.:.	.:.:.:.:.:.:.:.:.:.:.	.:.:.:.:.:.:.:.:.:.:.	.:.:.:.:.:.:.:.:.:.:.	.:.:.:.:.:.:.:.:.:.:.	.:.:.:.:.:.:.:.:.:.:.	.:.:.:.:.:.:.:.:.:.:.	.:.:.:.:.:.:.:.:.:.:.	.:.:.:.:.:.:.:.:.:.:.	.:.:.:.:.:.:.:.:.:.:.	.:.:.:.:.:.:.:.:.:.:.	.:.:.:.:.:.:.:.:.:.:.	.:.:.:.:.:.:.:.:.:.:.	.:.:.:.:.:.:.:.:.:.:.	.:.:.:.:.:.:.:.:.:.:.	.:.:.:.:.:.:.:.:.:.:.
chrI	39028	.	C	<INS:ME>	.	PASS	SVTYPE=INS;STRAND=+;FAMILY=TY1	GT:END:CLASS:FREQUENCY:SUPPORT_READS:REF_READS:FIVE_PRIME_SUPPORT:THREE_PRIME_SUPPORT:RELIABILITY:FIVE_PRIME_JUNCTION_SUPPORT:THREE_PRIME_JUNCTION_SUPPORT	.:.:.:.:.:.:.:.:.:.:.	.:.:.:.:.:.:.:.:.:.:.	.:.:.:.:.:.:.:.:.:.:.	.:.:.:.:.:.:.:.:.:.:.	.:.:.:.:.:.:.:.:.:.:.	.:.:.:.:.:.:.:.:.:.:.	.:.:.:.:.:.:.:.:.:.:.	.:.:.:.:.:.:.:.:.:.:.	.:.:.:.:.:.:.:.:.:.:.	.:.:.:.:.:.:.:.:.:.:.	.:.:.:.:.:.:.:.:.:.:.	.:.:.:.:.:.:.:.:.:.:.	.:.:.:.:.:.:.:.:.:.:.	.:.:.:.:.:.:.:.:.:.:.	.:.:.:.:.:.:.:.:.:.:.	.:.:.:.:.:.:.:.:.:.:.	.:.:.:.:.:.:.:.:.:.:.	.:.:.:.:.:.:.:.:.:.:.	.:.:.:.:.:.:.:.:.:.:.	.:.:.:.:.:.:.:.:.:.:.	.:.:.:.:.:.:.:.:.:.:.	.:.:.:.:.:.:.:.:.:.:.	.:.:.:.:.:.:.:.:.:.:.	.:.:.:.:.:.:.:.:.:.:.	.:.:.:.:.:.:.:.:.:.:.	.:.:.:.:.:.:.:.:.:.:.	.:.:.:.:.:.:.:.:.:.:.	.:.:.:.:.:.:.:.:.:.:.	.:.:.:.:.:.:.:.:.:.:.	.:.:.:.:.:.:.:.:.:.:.	.:.:.:.:.:.:.:.:.:.:.	.:.:.:.:.:.:.:.:.:.:.	.:.:.:.:.:.:.:.:.:.:.	.:.:.:.:.:.:.:.:.:.:.	.:.:.:.:.:.:.:.:.:.:.	.:.:.:.:.:.:.:.:.:.:.	.:.:.:.:.:.:.:.:.:.:.	.:.:.:.:.:.:.:.:.:.:.	.:.:.:.:.:.:.:.:.:.:.	.:.:.:.:.:.:.:.:.:.:.	.:.:.:.:.:.:.:.:.:.:.	.:.:.:.:.:.:.:.:.:.:.	.:.:.:.:.:.:.:.:.:.:.	.:.:.:.:.:.:.:.:.:.:.	.:.:.:.:.:.:.:.:.:.:.	.:.:.:.:.:.:.:.:.:.:.	.:.:.:.:.:.:.:.:.:.:.	.:.:.:.:.:.:.:.:.:.:.	.:.:.:.:.:.:.:.:.:.:.	.:.:.:.:.:.:.:.:.:.:.	.:.:.:.:.:.:.:.:.:.:.	.:.:.:.:.:.:.:.:.:.:.	.:.:.:.:.:.:.:.:.:.:.	.:.:.:.:.:.:.:.:.:.:.	.:.:.:.:.:.:.:.:.:.:.	.:.:.:.:.:.:.:.:.:.:.	.:.:.:.:.:.:.:.:.:.:.	.:.:.:.:.:.:.:.:.:.:.	.:.:.:.:.:.:.:.:.:.:.	.:.:.:.:.:.:.:.:.:.:.	.:.:.:.:.:.:.:.:.:.:.	.:.:.:.:.:.:.:.:.:.:.	.:.:.:.:.:.:.:.:.:.:.	.:.:.:.:.:.:.:.:.:.:.	.:.:.:.:.:.:.:.:.:.:.	.:.:.:.:.:.:.:.:.:.:.	.:.:.:.:.:.:.:.:.:.:.	.:.:.:.:.:.:.:.:.:.:.	.:.:.:.:.:.:.:.:.:.:.	.:.:.:.:.:.:.:.:.:.:.	.:.:.:.:.:.:.:.:.:.:.	.:.:.:.:.:.:.:.:.:.:.	.:.:.:.:.:.:.:.:.:.:.	.:.:.:.:.:.:.:.:.:.:.	.:.:.:.:.:.:.:.:.:.:.	.:.:.:.:.:.:.:.:.:.:.	.:.:.:.:.:.:.:.:.:.:.	.:.:.:.:.:.:.:.:.:.:.	.:.:.:.:.:.:.:.:.:.:.	.:.:.:.:.:.:.:.:.:.:.	.:.:.:.:.:.:.:.:.:.:.	.:.:.:.:.:.:.:.:.:.:.	.:.:.:.:.:.:.:.:.:.:.	.:.:.:.:.:.:.:.:.:.:.	.:.:.:.:.:.:.:.:.:.:.	.:.:.:.:.:.:.:.:.:.:.	.:.:.:.:.:.:.:.:.:.:.	.:.:.:.:.:.:.:.:.:.:.	.:.:.:.:.:.:.:.:.:.:.	.:.:.:.:.:.:.:.:.:.:.	.:.:.:.:.:.:.:.:.:.:.	.:.:.:.:.:.:.:.:.:.:.	.:.:.:.:.:.:.:.:.:.:.	.:.:.:.:.:.:.:.:.:.:.	.:.:.:.:.:.:.:.:.:.:.	.:.:.:.:.:.:.:.:.:.:.	.:.:.:.:.:.:.:.:.:.:.	.:.:.:.:.:.:.:.:.:.:.	.:.:.:.:.:.:.:.:.:.:.	.:.:.:.:.:.:.:.:.:.:.	.:.:.:.:.:.:.:.:.:.:.	.:.:.:.:.:.:.:.:.:.:.	.:.:.:.:.:.:.:.:.:.:.	.:.:.:.:.:.:.:.:.:.:.	.:.:.:.:.:.:.:.:.:.:.	.:.:.:.:.:.:.:.:.:.:.	.:.:.:.:.:.:.:.:.:.:.	.:.:.:.:.:.:.:.:.:.:.	.:.:.:.:.:.:.:.:.:.:.	.:.:.:.:.:.:.:.:.:.:.	.:.:.:.:.:.:.:.:.:.:.	.:.:.:.:.:.:.:.:.:.:.	.:.:.:.:.:.:.:.:.:.:.	.:.:.:.:.:.:.:.:.:.:.	.:.:.:.:.:.:.:.:.:.:.	.:.:.:.:.:.:.:.:.:.:.	.:.:.:.:.:.:.:.:.:.:.	.:.:.:.:.:.:.:.:.:.:.	.:.:.:.:.:.:.:.:.:.:.	.:.:.:.:.:.:.:.:.:.:.	.:.:.:.:.:.:.:.:.:.:.	.:.:.:.:.:.:.:.:.:.:.	.:.:.:.:.:.:.:.:.:.:.	.:.:.:.:.:.:.:.:.:.:.	.:.:.:.:.:.:.:.:.:.:.	.:.:.:.:.:.:.:.:.:.:.	.:.:.:.:.:.:.:.:.:.:.	.:.:.:.:.:.:.:.:.:.:.	.:.:.:.:.:.:.:.:.:.:.	.:.:.:.:.:.:.:.:.:.:.	.:.:.:.:.:.:.:.:.:.:.	.:.:.:.:.:.:.:.:.:.:.	.:.:.:.:.:.:.:.:.:.:.	.:.:.:.:.:.:.:.:.:.:.	.:.:.:.:.:.:.:.:.:.:.	.:.:.:.:.:.:.:.:.:.:.	.:.:.:.:.:.:.:.:.:.:.	.:.:.:.:.:.:.:.:.:.:.	.:.:.:.:.:.:.:.:.:.:.	.:.:.:.:.:.:.:.:.:.:.	.:.:.:.:.:.:.:.:.:.:.	.:.:.:.:.:.:.:.:.:.:.	.:.:.:.:.:.:.:.:.:.:.	.:.:.:.:.:.:.:.:.:.:.	.:.:.:.:.:.:.:.:.:.:.	.:.:.:.:.:.:.:.:.:.:.	.:.:.:.:.:.:.:.:.:.:.	.:.:.:.:.:.:.:.:.:.:.	.:.:.:.:.:.:.:.:.:.:.	.:.:.:.:.:.:.:.:.:.:.	.:.:.:.:.:.:.:.:.:.:.	.:.:.:.:.:.:.:.:.:.:.	.:.:.:.:.:.:.:.:.:.:.	1:39032:1p1:0.26:26:37:15:11:100:0:0	.:.:.:.:.:.:.:.:.:.:.	.:.:.:.:.:.:.:.:.:.:.	.:.:.:.:.:.:.:.:.:.:.	.:.:.:.:.:.:.:.:.:.:.	.:.:.:.:.:.:.:.:.:.:.	.:.:.:.:.:.:.:.:.:.:.	.:.:.:.:.:.:.:.:.:.:.	.:.:.:.:.:.:.:.:.:.:.	.:.:.:.:.:.:.:.:.:.:.	.:.:.:.:.:.:.:.:.:.:.	.:.:.:.:.:.:.:.:.:.:.	.:.:.:.:.:.:.:.:.:.:.	.:.:.:.:.:.:.:.:.:.:.	.:.:.:.:.:.:.:.:.:.:.	.:.:.:.:.:.:.:.:.:.:.	.:.:.:.:.:.:.:.:.:.:.	.:.:.:.:.:.:.:.:.:.:.	.:.:.:.:.:.:.:.:.:.:.	1:39032:1p1:0.405405:30:22:14:16:100:0:0	.:.:.:.:.:.:.:.:.:.:.	.:.:.:.:.:.:.:.:.:.:.	.:.:.:.:.:.:.:.:.:.:.	.:.:.:.:.:.:.:.:.:.:.	.:.:.:.:.:.:.:.:.:.:.	.:.:.:.:.:.:.:.:.:.:.	.:.:.:.:.:.:.:.:.:.:.	.:.:.:.:.:.:.:.:.:.:.	.:.:.:.:.:.:.:.:.:.:.	.:.:.:.:.:.:.:.:.:.:.	.:.:.:.:.:.:.:.:.:.:.	.:.:.:.:.:.:.:.:.:.:.	.:.:.:.:.:.:.:.:.:.:.	.:.:.:.:.:.:.:.:.:.:.	.:.:.:.:.:.:.:.:.:.:.	.:.:.:.:.:.:.:.:.:.:.	.:.:.:.:.:.:.:.:.:.:.	.:.:.:.:.:.:.:.:.:.:.	.:.:.:.:.:.:.:.:.:.:.	.:.:.:.:.:.:.:.:.:.:.	.:.:.:.:.:.:.:.:.:.:.	.:.:.:.:.:.:.:.:.:.:.	.:.:.:.:.:.:.:.:.:.:.	.:.:.:.:.:.:.:.:.:.:.	1:39032:1p1:0.326733:33:34:22:11:100:0:0	.:.:.:.:.:.:.:.:.:.:.	.:.:.:.:.:.:.:.:.:.:.	.:.:.:.:.:.:.:.:.:.:.	.:.:.:.:.:.:.:.:.:.:.	.:.:.:.:.:.:.:.:.:.:.	.:.:.:.:.:.:.:.:.:.:.	.:.:.:.:.:.:.:.:.:.:.	.:.:.:.:.:.:.:.:.:.:.	.:.:.:.:.:.:.:.:.:.:.	.:.:.:.:.:.:.:.:.:.:.	.:.:.:.:.:.:.:.:.:.:.	.:.:.:.:.:.:.:.:.:.:.	.:.:.:.:.:.:.:.:.:.:.	.:.:.:.:.:.:.:.:.:.:.	.:.:.:.:.:.:.:.:.:.:.	.:.:.:.:.:.:.:.:.:.:.	.:.:.:.:.:.:.:.:.:.:.	1:39032:1p1:0.230769:21:35:11:10:100:0:0	.:.:.:.:.:.:.:.:.:.:.	.:.:.:.:.:.:.:.:.:.:.	.:.:.:.:.:.:.:.:.:.:.	.:.:.:.:.:.:.:.:.:.:.	.:.:.:.:.:.:.:.:.:.:.	.:.:.:.:.:.:.:.:.:.:.	.:.:.:.:.:.:.:.:.:.:.	.:.:.:.:.:.:.:.:.:.:.	.:.:.:.:.:.:.:.:.:.:.	.:.:.:.:.:.:.:.:.:.:.	.:.:.:.:.:.:.:.:.:.:.	.:.:.:.:.:.:.:.:.:.:.	.:.:.:.:.:.:.:.:.:.:.	.:.:.:.:.:.:.:.:.:.:.	.:.:.:.:.:.:.:.:.:.:.	.:.:.:.:.:.:.:.:.:.:.	.:.:.:.:.:.:.:.:.:.:.	.:.:.:.:.:.:.:.:.:.:.	.:.:.:.:.:.:.:.:.:.:.	.:.:.:.:.:.:.:.:.:.:.	.:.:.:.:.:.:.:.:.:.:.	.:.:.:.:.:.:.:.:.:.:.	.:.:.:.:.:.:.:.:.:.:.	.:.:.:.:.:.:.:.:.:.:.	1:39032:1p1:0.31746:40:43:19:21:100:0:0	.:.:.:.:.:.:.:.:.:.:.	.:.:.:.:.:.:.:.:.:.:.	.:.:.:.:.:.:.:.:.:.:.	.:.:.:.:.:.:.:.:.:.:.	.:.:.:.:.:.:.:.:.:.:.	.:.:.:.:.:.:.:.:.:.:.	.:.:.:.:.:.:.:.:.:.:.	.:.:.:.:.:.:.:.:.:.:.	.:.:.:.:.:.:.:.:.:.:.	.:.:.:.:.:.:.:.:.:.:.	.:.:.:.:.:.:.:.:.:.:.	.:.:.:.:.:.:.:.:.:.:.	.:.:.:.:.:.:.:.:.:.:.	.:.:.:.:.:.:.:.:.:.:.	.:.:.:.:.:.:.:.:.:.:.	.:.:.:.:.:.:.:.:.:.:.	.:.:.:.:.:.:.:.:.:.:.	.:.:.:.:.:.:.:.:.:.:.	.:.:.:.:.:.:.:.:.:.:.	.:.:.:.:.:.:.:.:.:.:.	.:.:.:.:.:.:.:.:.:.:.	.:.:.:.:.:.:.:.:.:.:.	.:.:.:.:.:.:.:.:.:.:.	.:.:.:.:.:.:.:.:.:.:.	.:.:.:.:.:.:.:.:.:.:.	.:.:.:.:.:.:.:.:.:.:.	.:.:.:.:.:.:.:.:.:.:.	.:.:.:.:.:.:.:.:.:.:.	1:39032:1p1:0.306667:23:26:17:6:100:0:0	.:.:.:.:.:.:.:.:.:.:.	.:.:.:.:.:.:.:.:.:.:.	.:.:.:.:.:.:.:.:.:.:.	.:.:.:.:.:.:.:.:.:.:.	.:.:.:.:.:.:.:.:.:.:.	.:.:.:.:.:.:.:.:.:.:.	.:.:.:.:.:.:.:.:.:.:.	.:.:.:.:.:.:.:.:.:.:.	.:.:.:.:.:.:.:.:.:.:.	.:.:.:.:.:.:.:.:.:.:.	.:.:.:.:.:.:.:.:.:.:.	.:.:.:.:.:.:.:.:.:.:.	.:.:.:.:.:.:.:.:.:.:.	.:.:.:.:.:.:.:.:.:.:.	.:.:.:.:.:.:.:.:.:.:.	.:.:.:.:.:.:.:.:.:.:.	.:.:.:.:.:.:.:.:.:.:.	.:.:.:.:.:.:.:.:.:.:.	.:.:.:.:.:.:.:.:.:.:.	.:.:.:.:.:.:.:.:.:.:.	.:.:.:.:.:.:.:.:.:.:.	.:.:.:.:.:.:.:.:.:.:.	.:.:.:.:.:.:.:.:.:.:.	.:.:.:.:.:.:.:.:.:.:.	.:.:.:.:.:.:.:.:.:.:.	.:.:.:.:.:.:.:.:.:.:.	.:.:.:.:.:.:.:.:.:.:.	.:.:.:.:.:.:.:.:.:.:.	.:.:.:.:.:.:.:.:.:.:.	.:.:.:.:.:.:.:.:.:.:.	.:.:.:.:.:.:.:.:.:.:.	.:.:.:.:.:.:.:.:.:.:.	.:.:.:.:.:.:.:.:.:.:.	.:.:.:.:.:.:.:.:.:.:.	.:.:.:.:.:.:.:.:.:.:.	.:.:.:.:.:.:.:.:.:.:.	.:.:.:.:.:.:.:.:.:.:.	.:.:.:.:.:.:.:.:.:.:.	.:.:.:.:.:.:.:.:.:.:.	.:.:.:.:.:.:.:.:.:.:.	.:.:.:.:.:.:.:.:.:.:.	.:.:.:.:.:.:.:.:.:.:.	.:.:.:.:.:.:.:.:.:.:.	.:.:.:.:.:.:.:.:.:.:.	.:.:.:.:.:.:.:.:.:.:.	.:.:.:.:.:.:.:.:.:.:.	.:.:.:.:.:.:.:.:.:.:.	.:.:.:.:.:.:.:.:.:.:.	.:.:.:.:.:.:.:.:.:.:.	.:.:.:.:.:.:.:.:.:.:.	1:39032:1p1:0.286957:33:41:17:16:100:0:0	.:.:.:.:.:.:.:.:.:.:.	.:.:.:.:.:.:.:.:.:.:.	.:.:.:.:.:.:.:.:.:.:.	.:.:.:.:.:.:.:.:.:.:.	.:.:.:.:.:.:.:.:.:.:.	.:.:.:.:.:.:.:.:.:.:.	.:.:.:.:.:.:.:.:.:.:.	.:.:.:.:.:.:.:.:.:.:.	.:.:.:.:.:.:.:.:.:.:.	.:.:.:.:.:.:.:.:.:.:.	.:.:.:.:.:.:.:.:.:.:.	.:.:.:.:.:.:.:.:.:.:.	.:.:.:.:.:.:.:.:.:.:.	.:.:.:.:.:.:.:.:.:.:.	.:.:.:.:.:.:.:.:.:.:.	.:.:.:.:.:.:.:.:.:.:.	.:.:.:.:.:.:.:.:.:.:.	.:.:.:.:.:.:.:.:.:.:.	.:.:.:.:.:.:.:.:.:.:.	.:.:.:.:.:.:.:.:.:.:.	.:.:.:.:.:.:.:.:.:.:.	.:.:.:.:.:.:.:.:.:.:.	.:.:.:.:.:.:.:.:.:.:.	.:.:.:.:.:.:.:.:.:.:.	.:.:.:.:.:.:.:.:.:.:.	.:.:.:.:.:.:.:.:.:.:.	.:.:.:.:.:.:.:.:.:.:.	.:.:.:.:.:.:.:.:.:.:.	.:.:.:.:.:.:.:.:.:.:.	.:.:.:.:.:.:.:.:.:.:.	.:.:.:.:.:.:.:.:.:.:.	.:.:.:.:.:.:.:.:.:.:.	.:.:.:.:.:.:.:.:.:.:.	.:.:.:.:.:.:.:.:.:.:.	.:.:.:.:.:.:.:.:.:.:.	.:.:.:.:.:.:.:.:.:.:.	.:.:.:.:.:.:.:.:.:.:.	.:.:.:.:.:.:.:.:.:.:.	.:.:.:.:.:.:.:.:.:.:.	.:.:.:.:.:.:.:.:.:.:.	.:.:.:.:.:.:.:.:.:.:.	.:.:.:.:.:.:.:.:.:.:.	.:.:.:.:.:.:.:.:.:.:.	.:.:.:.:.:.:.:.:.:.:.	.:.:.:.:.:.:.:.:.:.:.	.:.:.:.:.:.:.:.:.:.:.	1:39033:1p1:0.296296:16:19:5:11:100:0:0	.:.:.:.:.:.:.:.:.:.:.	.:.:.:.:.:.:.:.:.:.:.	.:.:.:.:.:.:.:.:.:.:.	.:.:.:.:.:.:.:.:.:.:.	.:.:.:.:.:.:.:.:.:.:.	.:.:.:.:.:.:.:.:.:.:.	.:.:.:.:.:.:.:.:.:.:.	.:.:.:.:.:.:.:.:.:.:.	.:.:.:.:.:.:.:.:.:.:.	.:.:.:.:.:.:.:.:.:.:.	.:.:.:.:.:.:.:.:.:.:.	.:.:.:.:.:.:.:.:.:.:.	.:.:.:.:.:.:.:.:.:.:.	.:.:.:.:.:.:.:.:.:.:.	.:.:.:.:.:.:.:.:.:.:.	.:.:.:.:.:.:.:.:.:.:.	.:.:.:.:.:.:.:.:.:.:.	.:.:.:.:.:.:.:.:.:.:.	.:.:.:.:.:.:.:.:.:.:.	.:.:.:.:.:.:.:.:.:.:.	.:.:.:.:.:.:.:.:.:.:.	.:.:.:.:.:.:.:.:.:.:.	.:.:.:.:.:.:.:.:.:.:.	.:.:.:.:.:.:.:.:.:.:.	.:.:.:.:.:.:.:.:.:.:.	.:.:.:.:.:.:.:.:.:.:.	.:.:.:.:.:.:.:.:.:.:.	.:.:.:.:.:.:.:.:.:.:.	.:.:.:.:.:.:.:.:.:.:.	.:.:.:.:.:.:.:.:.:.:.	.:.:.:.:.:.:.:.:.:.:.	.:.:.:.:.:.:.:.:.:.:.	.:.:.:.:.:.:.:.:.:.:.	.:.:.:.:.:.:.:.:.:.:.	.:.:.:.:.:.:.:.:.:.:.	.:.:.:.:.:.:.:.:.:.:.	.:.:.:.:.:.:.:.:.:.:.	.:.:.:.:.:.:.:.:.:.:.	.:.:.:.:.:.:.:.:.:.:.	1:39032:1p1:0.265306:26:36:15:11:100:0:0	.:.:.:.:.:.:.:.:.:.:.	.:.:.:.:.:.:.:.:.:.:.	.:.:.:.:.:.:.:.:.:.:.	.:.:.:.:.:.:.:.:.:.:.	.:.:.:.:.:.:.:.:.:.:.	.:.:.:.:.:.:.:.:.:.:.	.:.:.:.:.:.:.:.:.:.:.	.:.:.:.:.:.:.:.:.:.:.	.:.:.:.:.:.:.:.:.:.:.	.:.:.:.:.:.:.:.:.:.:.	.:.:.:.:.:.:.:.:.:.:.	.:.:.:.:.:.:.:.:.:.:.	.:.:.:.:.:.:.:.:.:.:.	.:.:.:.:.:.:.:.:.:.:.	.:.:.:.:.:.:.:.:.:.:.	1:39032:1p1:0.355556:32:29:14:18:100:0:0	.:.:.:.:.:.:.:.:.:.:.	.:.:.:.:.:.:.:.:.:.:.	.:.:.:.:.:.:.:.:.:.:.	.:.:.:.:.:.:.:.:.:.:.	.:.:.:.:.:.:.:.:.:.:.	.:.:.:.:.:.:.:.:.:.:.	.:.:.:.:.:.:.:.:.:.:.	.:.:.:.:.:.:.:.:.:.:.	.:.:.:.:.:.:.:.:.:.:.	.:.:.:.:.:.:.:.:.:.:.	.:.:.:.:.:.:.:.:.:.:.	.:.:.:.:.:.:.:.:.:.:.	.:.:.:.:.:.:.:.:.:.:.	.:.:.:.:.:.:.:.:.:.:.	.:.:.:.:.:.:.:.:.:.:.	.:.:.:.:.:.:.:.:.:.:.	.:.:.:.:.:.:.:.:.:.:.	.:.:.:.:.:.:.:.:.:.:.	.:.:.:.:.:.:.:.:.:.:.	.:.:.:.:.:.:.:.:.:.:.	.:.:.:.:.:.:.:.:.:.:.	.:.:.:.:.:.:.:.:.:.:.	.:.:.:.:.:.:.:.:.:.:.	.:.:.:.:.:.:.:.:.:.:.	.:.:.:.:.:.:.:.:.:.:.	.:.:.:.:.:.:.:.:.:.:.	.:.:.:.:.:.:.:.:.:.:.	.:.:.:.:.:.:.:.:.:.:.	.:.:.:.:.:.:.:.:.:.:.	.:.:.:.:.:.:.:.:.:.:.	.:.:.:.:.:.:.:.:.:.:.	.:.:.:.:.:.:.:.:.:.:.	.:.:.:.:.:.:.:.:.:.:.	.:.:.:.:.:.:.:.:.:.:.	.:.:.:.:.:.:.:.:.:.:.	.:.:.:.:.:.:.:.:.:.:.	.:.:.:.:.:.:.:.:.:.:.	.:.:.:.:.:.:.:.:.:.:.	.:.:.:.:.:.:.:.:.:.:.	.:.:.:.:.:.:.:.:.:.:.	.:.:.:.:.:.:.:.:.:.:.	.:.:.:.:.:.:.:.:.:.:.	.:.:.:.:.:.:.:.:.:.:.	.:.:.:.:.:.:.:.:.:.:.	.:.:.:.:.:.:.:.:.:.:.	.:.:.:.:.:.:.:.:.:.:.	.:.:.:.:.:.:.:.:.:.:.	1:39032:1p1:0.4375:56:36:25:31:100:0:0	.:.:.:.:.:.:.:.:.:.:.	.:.:.:.:.:.:.:.:.:.:.	.:.:.:.:.:.:.:.:.:.:.	.:.:.:.:.:.:.:.:.:.:.	.:.:.:.:.:.:.:.:.:.:.	.:.:.:.:.:.:.:.:.:.:.	.:.:.:.:.:.:.:.:.:.:.	.:.:.:.:.:.:.:.:.:.:.	.:.:.:.:.:.:.:.:.:.:.	.:.:.:.:.:.:.:.:.:.:.	.:.:.:.:.:.:.:.:.:.:.	.:.:.:.:.:.:.:.:.:.:.	.:.:.:.:.:.:.:.:.:.:.	.:.:.:.:.:.:.:.:.:.:.	.:.:.:.:.:.:.:.:.:.:.	.:.:.:.:.:.:.:.:.:.:.	.:.:.:.:.:.:.:.:.:.:.	.:.:.:.:.:.:.:.:.:.:.	.:.:.:.:.:.:.:.:.:.:.	.:.:.:.:.:.:.:.:.:.:.	.:.:.:.:.:.:.:.:.:.:.	.:.:.:.:.:.:.:.:.:.:.	.:.:.:.:.:.:.:.:.:.:.	.:.:.:.:.:.:.:.:.:.:.	.:.:.:.:.:.:.:.:.:.:.	.:.:.:.:.:.:.:.:.:.:.	.:.:.:.:.:.:.:.:.:.:.	.:.:.:.:.:.:.:.:.:.:.	.:.:.:.:.:.:.:.:.:.:.	.:.:.:.:.:.:.:.:.:.:.	.:.:.:.:.:.:.:.:.:.:.	.:.:.:.:.:.:.:.:.:.:.	.:.:.:.:.:.:.:.:.:.:.	.:.:.:.:.:.:.:.:.:.:.	.:.:.:.:.:.:.:.:.:.:.	.:.:.:.:.:.:.:.:.:.:.	.:.:.:.:.:.:.:.:.:.:.	.:.:.:.:.:.:.:.:.:.:.	.:.:.:.:.:.:.:.:.:.:.	.:.:.:.:.:.:.:.:.:.:.	.:.:.:.:.:.:.:.:.:.:.	.:.:.:.:.:.:.:.:.:.:.	.:.:.:.:.:.:.:.:.:.:.	.:.:.:.:.:.:.:.:.:.:.	.:.:.:.:.:.:.:.:.:.:.	.:.:.:.:.:.:.:.:.:.:.	.:.:.:.:.:.:.:.:.:.:.	.:.:.:.:.:.:.:.:.:.:.	.:.:.:.:.:.:.:.:.:.:.	.:.:.:.:.:.:.:.:.:.:.	.:.:.:.:.:.:.:.:.:.:.	.:.:.:.:.:.:.:.:.:.:.	.:.:.:.:.:.:.:.:.:.:.	.:.:.:.:.:.:.:.:.:.:.	.:.:.:.:.:.:.:.:.:.:.	.:.:.:.:.:.:.:.:.:.:.	.:.:.:.:.:.:.:.:.:.:.	.:.:.:.:.:.:.:.:.:.:.	.:.:.:.:.:.:.:.:.:.:.	.:.:.:.:.:.:.:.:.:.:.	.:.:.:.:.:.:.:.:.:.:.	.:.:.:.:.:.:.:.:.:.:.	.:.:.:.:.:.:.:.:.:.:.	.:.:.:.:.:.:.:.:.:.:.	.:.:.:.:.:.:.:.:.:.:.	.:.:.:.:.:.:.:.:.:.:.	.:.:.:.:.:.:.:.:.:.:.	.:.:.:.:.:.:.:.:.:.:.	.:.:.:.:.:.:.:.:.:.:.	1:39032:1p1:1:45:0:24:21:100:0:0	.:.:.:.:.:.:.:.:.:.:.	.:.:.:.:.:.:.:.:.:.:.	.:.:.:.:.:.:.:.:.:.:.	.:.:.:.:.:.:.:.:.:.:.	.:.:.:.:.:.:.:.:.:.:.	.:.:.:.:.:.:.:.:.:.:.	.:.:.:.:.:.:.:.:.:.:.	.:.:.:.:.:.:.:.:.:.:.	.:.:.:.:.:.:.:.:.:.:.	.:.:.:.:.:.:.:.:.:.:.	.:.:.:.:.:.:.:.:.:.:.	.:.:.:.:.:.:.:.:.:.:.	.:.:.:.:.:.:.:.:.:.:.	.:.:.:.:.:.:.:.:.:.:.	.:.:.:.:.:.:.:.:.:.:.	.:.:.:.:.:.:.:.:.:.:.	.:.:.:.:.:.:.:.:.:.:.	.:.:.:.:.:.:.:.:.:.:.	.:.:.:.:.:.:.:.:.:.:.	.:.:.:.:.:.:.:.:.:.:.	.:.:.:.:.:.:.:.:.:.:.	.:.:.:.:.:.:.:.:.:.:.	.:.:.:.:.:.:.:.:.:.:.	.:.:.:.:.:.:.:.:.:.:.	.:.:.:.:.:.:.:.:.:.:.	.:.:.:.:.:.:.:.:.:.:.	.:.:.:.:.:.:.:.:.:.:.	.:.:.:.:.:.:.:.:.:.:.	.:.:.:.:.:.:.:.:.:.:.	.:.:.:.:.:.:.:.:.:.:.	.:.:.:.:.:.:.:.:.:.:.	.:.:.:.:.:.:.:.:.:.:.	.:.:.:.:.:.:.:.:.:.:.	.:.:.:.:.:.:.:.:.:.:.	.:.:.:.:.:.:.:.:.:.:.	.:.:.:.:.:.:.:.:.:.:.	.:.:.:.:.:.:.:.:.:.:.	.:.:.:.:.:.:.:.:.:.:.	.:.:.:.:.:.:.:.:.:.:.	.:.:.:.:.:.:.:.:.:.:.	.:.:.:.:.:.:.:.:.:.:.	.:.:.:.:.:.:.:.:.:.:.	.:.:.:.:.:.:.:.:.:.:.	.:.:.:.:.:.:.:.:.:.:.	.:.:.:.:.:.:.:.:.:.:.	.:.:.:.:.:.:.:.:.:.:.	.:.:.:.:.:.:.:.:.:.:.	.:.:.:.:.:.:.:.:.:.:.	1:39032:1p1:0.296703:27:32:15:12:100:0:0	.:.:.:.:.:.:.:.:.:.:.	.:.:.:.:.:.:.:.:.:.:.	.:.:.:.:.:.:.:.:.:.:.	.:.:.:.:.:.:.:.:.:.:.	.:.:.:.:.:.:.:.:.:.:.	.:.:.:.:.:.:.:.:.:.:.	.:.:.:.:.:.:.:.:.:.:.	.:.:.:.:.:.:.:.:.:.:.	.:.:.:.:.:.:.:.:.:.:.	.:.:.:.:.:.:.:.:.:.:.	.:.:.:.:.:.:.:.:.:.:.	.:.:.:.:.:.:.:.:.:.:.	.:.:.:.:.:.:.:.:.:.:.	.:.:.:.:.:.:.:.:.:.:.	.:.:.:.:.:.:.:.:.:.:.	.:.:.:.:.:.:.:.:.:.:.	.:.:.:.:.:.:.:.:.:.:.	.:.:.:.:.:.:.:.:.:.:.	.:.:.:.:.:.:.:.:.:.:.	.:.:.:.:.:.:.:.:.:.:.	.:.:.:.:.:.:.:.:.:.:.	.:.:.:.:.:.:.:.:.:.:.	.:.:.:.:.:.:.:.:.:.:.	.:.:.:.:.:.:.:.:.:.:.	.:.:.:.:.:.:.:.:.:.:.	.:.:.:.:.:.:.:.:.:.:.	.:.:.:.:.:.:.:.:.:.:.	.:.:.:.:.:.:.:.:.:.:.	.:.:.:.:.:.:.:.:.:.:.	.:.:.:.:.:.:.:.:.:.:.	.:.:.:.:.:.:.:.:.:.:.	.:.:.:.:.:.:.:.:.:.:.	.:.:.:.:.:.:.:.:.:.:.	.:.:.:.:.:.:.:.:.:.:.	.:.:.:.:.:.:.:.:.:.:.	.:.:.:.:.:.:.:.:.:.:.	.:.:.:.:.:.:.:.:.:.:.	.:.:.:.:.:.:.:.:.:.:.	.:.:.:.:.:.:.:.:.:.:.	.:.:.:.:.:.:.:.:.:.:.	.:.:.:.:.:.:.:.:.:.:.	1:39032:1p1:1:50:0:25:25:100:0:0	.:.:.:.:.:.:.:.:.:.:.	.:.:.:.:.:.:.:.:.:.:.	.:.:.:.:.:.:.:.:.:.:.	.:.:.:.:.:.:.:.:.:.:.	.:.:.:.:.:.:.:.:.:.:.	.:.:.:.:.:.:.:.:.:.:.	.:.:.:.:.:.:.:.:.:.:.	.:.:.:.:.:.:.:.:.:.:.	.:.:.:.:.:.:.:.:.:.:.	.:.:.:.:.:.:.:.:.:.:.	.:.:.:.:.:.:.:.:.:.:.	.:.:.:.:.:.:.:.:.:.:.	.:.:.:.:.:.:.:.:.:.:.	.:.:.:.:.:.:.:.:.:.:.	.:.:.:.:.:.:.:.:.:.:.	.:.:.:.:.:.:.:.:.:.:.	.:.:.:.:.:.:.:.:.:.:.	.:.:.:.:.:.:.:.:.:.:.	.:.:.:.:.:.:.:.:.:.:.	.:.:.:.:.:.:.:.:.:.:.	.:.:.:.:.:.:.:.:.:.:.	.:.:.:.:.:.:.:.:.:.:.	.:.:.:.:.:.:.:.:.:.:.	.:.:.:.:.:.:.:.:.:.:.	.:.:.:.:.:.:.:.:.:.:.	.:.:.:.:.:.:.:.:.:.:.	.:.:.:.:.:.:.:.:.:.:.	.:.:.:.:.:.:.:.:.:.:.	.:.:.:.:.:.:.:.:.:.:.	.:.:.:.:.:.:.:.:.:.:.	.:.:.:.:.:.:.:.:.:.:.	.:.:.:.:.:.:.:.:.:.:.	.:.:.:.:.:.:.:.:.:.:.	.:.:.:.:.:.:.:.:.:.:.	.:.:.:.:.:.:.:.:.:.:.	.:.:.:.:.:.:.:.:.:.:.	.:.:.:.:.:.:.:.:.:.:.	.:.:.:.:.:.:.:.:.:.:.	.:.:.:.:.:.:.:.:.:.:.	.:.:.:.:.:.:.:.:.:.:.	.:.:.:.:.:.:.:.:.:.:.	.:.:.:.:.:.:.:.:.:.:.	.:.:.:.:.:.:.:.:.:.:.	.:.:.:.:.:.:.:.:.:.:.	.:.:.:.:.:.:.:.:.:.:.	.:.:.:.:.:.:.:.:.:.:.	.:.:.:.:.:.:.:.:.:.:.	.:.:.:.:.:.:.:.:.:.:.	.:.:.:.:.:.:.:.:.:.:.	.:.:.:.:.:.:.:.:.:.:.	.:.:.:.:.:.:.:.:.:.:.	.:.:.:.:.:.:.:.:.:.:.	.:.:.:.:.:.:.:.:.:.:.	.:.:.:.:.:.:.:.:.:.:.	.:.:.:.:.:.:.:.:.:.:.	.:.:.:.:.:.:.:.:.:.:.	.:.:.:.:.:.:.:.:.:.:.	.:.:.:.:.:.:.:.:.:.:.	.:.:.:.:.:.:.:.:.:.:.	.:.:.:.:.:.:.:.:.:.:.	.:.:.:.:.:.:.:.:.:.:.	.:.:.:.:.:.:.:.:.:.:.	.:.:.:.:.:.:.:.:.:.:.	.:.:.:.:.:.:.:.:.:.:.	.:.:.:.:.:.:.:.:.:.:.	.:.:.:.:.:.:.:.:.:.:.	.:.:.:.:.:.:.:.:.:.:.	.:.:.:.:.:.:.:.:.:.:.	.:.:.:.:.:.:.:.:.:.:.	.:.:.:.:.:.:.:.:.:.:.	.:.:.:.:.:.:.:.:.:.:.	.:.:.:.:.:.:.:.:.:.:.	.:.:.:.:.:.:.:.:.:.:.	.:.:.:.:.:.:.:.:.:.:.	.:.:.:.:.:.:.:.:.:.:.	.:.:.:.:.:.:.:.:.:.:.	.:.:.:.:.:.:.:.:.:.:.	.:.:.:.:.:.:.:.:.:.:.	.:.:.:.:.:.:.:.:.:.:.	.:.:.:.:.:.:.:.:.:.:.	.:.:.:.:.:.:.:.:.:.:.	.:.:.:.:.:.:.:.:.:.:.	.:.:.:.:.:.:.:.:.:.:.	.:.:.:.:.:.:.:.:.:.:.	.:.:.:.:.:.:.:.:.:.:.	.:.:.:.:.:.:.:.:.:.:.	.:.:.:.:.:.:.:.:.:.:.	.:.:.:.:.:.:.:.:.:.:.	.:.:.:.:.:.:.:.:.:.:.	.:.:.:.:.:.:.:.:.:.:.	.:.:.:.:.:.:.:.:.:.:.	.:.:.:.:.:.:.:.:.:.:.	.:.:.:.:.:.:.:.:.:.:.	.:.:.:.:.:.:.:.:.:.:.	.:.:.:.:.:.:.:.:.:.:.	.:.:.:.:.:.:.:.:.:.:.	.:.:.:.:.:.:.:.:.:.:.	.:.:.:.:.:.:.:.:.:.:.	.:.:.:.:.:.:.:.:.:.:.	.:.:.:.:.:.:.:.:.:.:.	.:.:.:.:.:.:.:.:.:.:.	.:.:.:.:.:.:.:.:.:.:.	.:.:.:.:.:.:.:.:.:.:.	.:.:.:.:.:.:.:.:.:.:.	.:.:.:.:.:.:.:.:.:.:.	.:.:.:.:.:.:.:.:.:.:.	.:.:.:.:.:.:.:.:.:.:.	.:.:.:.:.:.:.:.:.:.:.	.:.:.:.:.:.:.:.:.:.:.	.:.:.:.:.:.:.:.:.:.:.	.:.:.:.:.:.:.:.:.:.:.	.:.:.:.:.:.:.:.:.:.:.	.:.:.:.:.:.:.:.:.:.:.	.:.:.:.:.:.:.:.:.:.:.	.:.:.:.:.:.:.:.:.:.:.	.:.:.:.:.:.:.:.:.:.:.	.:.:.:.:.:.:.:.:.:.:.	.:.:.:.:.:.:.:.:.:.:.	.:.:.:.:.:.:.:.:.:.:.	.:.:.:.:.:.:.:.:.:.:.	.:.:.:.:.:.:.:.:.:.:.	.:.:.:.:.:.:.:.:.:.:.	.:.:.:.:.:.:.:.:.:.:.	.:.:.:.:.:.:.:.:.:.:.	.:.:.:.:.:.:.:.:.:.:.	.:.:.:.:.:.:.:.:.:.:.	1:39032:1p1:0.433333:26:17:7:19:100:0:0	.:.:.:.:.:.:.:.:.:.:.	.:.:.:.:.:.:.:.:.:.:.	1:39032:1p1:0.223529:19:33:9:10:100:0:0	.:.:.:.:.:.:.:.:.:.:.	.:.:.:.:.:.:.:.:.:.:.	.:.:.:.:.:.:.:.:.:.:.	.:.:.:.:.:.:.:.:.:.:.	.:.:.:.:.:.:.:.:.:.:.	.:.:.:.:.:.:.:.:.:.:.	.:.:.:.:.:.:.:.:.:.:.	.:.:.:.:.:.:.:.:.:.:.	.:.:.:.:.:.:.:.:.:.:.	.:.:.:.:.:.:.:.:.:.:.	.:.:.:.:.:.:.:.:.:.:.	.:.:.:.:.:.:.:.:.:.:.	.:.:.:.:.:.:.:.:.:.:.	.:.:.:.:.:.:.:.:.:.:.	.:.:.:.:.:.:.:.:.:.:.	.:.:.:.:.:.:.:.:.:.:.	.:.:.:.:.:.:.:.:.:.:.	.:.:.:.:.:.:.:.:.:.:.	.:.:.:.:.:.:.:.:.:.:.	.:.:.:.:.:.:.:.:.:.:.	.:.:.:.:.:.:.:.:.:.:.	.:.:.:.:.:.:.:.:.:.:.	.:.:.:.:.:.:.:.:.:.:.	.:.:.:.:.:.:.:.:.:.:.	.:.:.:.:.:.:.:.:.:.:.	.:.:.:.:.:.:.:.:.:.:.	.:.:.:.:.:.:.:.:.:.:.	.:.:.:.:.:.:.:.:.:.:.	.:.:.:.:.:.:.:.:.:.:.	.:.:.:.:.:.:.:.:.:.:.	.:.:.:.:.:.:.:.:.:.:.	.:.:.:.:.:.:.:.:.:.:.	.:.:.:.:.:.:.:.:.:.:.	.:.:.:.:.:.:.:.:.:.:.	.:.:.:.:.:.:.:.:.:.:.	.:.:.:.:.:.:.:.:.:.:.	.:.:.:.:.:.:.:.:.:.:.	.:.:.:.:.:.:.:.:.:.:.	.:.:.:.:.:.:.:.:.:.:.	.:.:.:.:.:.:.:.:.:.:.	1:39032:1p1:1:64:0:28:36:100:0:0	.:.:.:.:.:.:.:.:.:.:.	.:.:.:.:.:.:.:.:.:.:.	.:.:.:.:.:.:.:.:.:.:.	.:.:.:.:.:.:.:.:.:.:.	.:.:.:.:.:.:.:.:.:.:.	.:.:.:.:.:.:.:.:.:.:.	.:.:.:.:.:.:.:.:.:.:.	.:.:.:.:.:.:.:.:.:.:.	.:.:.:.:.:.:.:.:.:.:.	.:.:.:.:.:.:.:.:.:.:.	.:.:.:.:.:.:.:.:.:.:.	.:.:.:.:.:.:.:.:.:.:.	.:.:.:.:.:.:.:.:.:.:.	.:.:.:.:.:.:.:.:.:.:.	.:.:.:.:.:.:.:.:.:.:.	.:.:.:.:.:.:.:.:.:.:.	.:.:.:.:.:.:.:.:.:.:.	1:39032:1p1:0.314286:33:36:15:18:100:0:0	.:.:.:.:.:.:.:.:.:.:.	.:.:.:.:.:.:.:.:.:.:.	.:.:.:.:.:.:.:.:.:.:.	.:.:.:.:.:.:.:.:.:.:.	.:.:.:.:.:.:.:.:.:.:.	1:39032:1p1:1:43:0:21:22:100:0:0	.:.:.:.:.:.:.:.:.:.:.	.:.:.:.:.:.:.:.:.:.:.	.:.:.:.:.:.:.:.:.:.:.	.:.:.:.:.:.:.:.:.:.:.	.:.:.:.:.:.:.:.:.:.:.	.:.:.:.:.:.:.:.:.:.:.	.:.:.:.:.:.:.:.:.:.:.	.:.:.:.:.:.:.:.:.:.:.	.:.:.:.:.:.:.:.:.:.:.	.:.:.:.:.:.:.:.:.:.:.	.:.:.:.:.:.:.:.:.:.:.	.:.:.:.:.:.:.:.:.:.:.	.:.:.:.:.:.:.:.:.:.:.	1:39032:1p1:0.324324:24:25:15:9:100:0:0	.:.:.:.:.:.:.:.:.:.:.	.:.:.:.:.:.:.:.:.:.:.	.:.:.:.:.:.:.:.:.:.:.	.:.:.:.:.:.:.:.:.:.:.	.:.:.:.:.:.:.:.:.:.:.	.:.:.:.:.:.:.:.:.:.:.	.:.:.:.:.:.:.:.:.:.:.	.:.:.:.:.:.:.:.:.:.:.	.:.:.:.:.:.:.:.:.:.:.	.:.:.:.:.:.:.:.:.:.:.	.:.:.:.:.:.:.:.:.:.:.	.:.:.:.:.:.:.:.:.:.:.	.:.:.:.:.:.:.:.:.:.:.	.:.:.:.:.:.:.:.:.:.:.	.:.:.:.:.:.:.:.:.:.:.	.:.:.:.:.:.:.:.:.:.:.	.:.:.:.:.:.:.:.:.:.:.	.:.:.:.:.:.:.:.:.:.:.	.:.:.:.:.:.:.:.:.:.:.	.:.:.:.:.:.:.:.:.:.:.	.:.:.:.:.:.:.:.:.:.:.	.:.:.:.:.:.:.:.:.:.:.	.:.:.:.:.:.:.:.:.:.:.	.:.:.:.:.:.:.:.:.:.:.	.:.:.:.:.:.:.:.:.:.:.	.:.:.:.:.:.:.:.:.:.:.	.:.:.:.:.:.:.:.:.:.:.	.:.:.:.:.:.:.:.:.:.:.	.:.:.:.:.:.:.:.:.:.:.	.:.:.:.:.:.:.:.:.:.:.	.:.:.:.:.:.:.:.:.:.:.	.:.:.:.:.:.:.:.:.:.:.	.:.:.:.:.:.:.:.:.:.:.	.:.:.:.:.:.:.:.:.:.:.	.:.:.:.:.:.:.:.:.:.:.	.:.:.:.:.:.:.:.:.:.:.	.:.:.:.:.:.:.:.:.:.:.	.:.:.:.:.:.:.:.:.:.:.	.:.:.:.:.:.:.:.:.:.:.	.:.:.:.:.:.:.:.:.:.:.	.:.:.:.:.:.:.:.:.:.:.	.:.:.:.:.:.:.:.:.:.:.	.:.:.:.:.:.:.:.:.:.:.	.:.:.:.:.:.:.:.:.:.:.	.:.:.:.:.:.:.:.:.:.:.	.:.:.:.:.:.:.:.:.:.:.	.:.:.:.:.:.:.:.:.:.:.	.:.:.:.:.:.:.:.:.:.:.	.:.:.:.:.:.:.:.:.:.:.	.:.:.:.:.:.:.:.:.:.:.	.:.:.:.:.:.:.:.:.:.:.	.:.:.:.:.:.:.:.:.:.:.	.:.:.:.:.:.:.:.:.:.:.	1:39032:1p1:0.292929:29:35:18:11:100:0:0	.:.:.:.:.:.:.:.:.:.:.	.:.:.:.:.:.:.:.:.:.:.	.:.:.:.:.:.:.:.:.:.:.	.:.:.:.:.:.:.:.:.:.:.	.:.:.:.:.:.:.:.:.:.:.	.:.:.:.:.:.:.:.:.:.:.	.:.:.:.:.:.:.:.:.:.:.	.:.:.:.:.:.:.:.:.:.:.	.:.:.:.:.:.:.:.:.:.:.	.:.:.:.:.:.:.:.:.:.:.	.:.:.:.:.:.:.:.:.:.:.	.:.:.:.:.:.:.:.:.:.:.	.:.:.:.:.:.:.:.:.:.:.	.:.:.:.:.:.:.:.:.:.:.	.:.:.:.:.:.:.:.:.:.:.	.:.:.:.:.:.:.:.:.:.:.	.:.:.:.:.:.:.:.:.:.:.	.:.:.:.:.:.:.:.:.:.:.	.:.:.:.:.:.:.:.:.:.:.	.:.:.:.:.:.:.:.:.:.:.	.:.:.:.:.:.:.:.:.:.:.	.:.:.:.:.:.:.:.:.:.:.	.:.:.:.:.:.:.:.:.:.:.	.:.:.:.:.:.:.:.:.:.:.	.:.:.:.:.:.:.:.:.:.:.	.:.:.:.:.:.:.:.:.:.:.	.:.:.:.:.:.:.:.:.:.:.	.:.:.:.:.:.:.:.:.:.:.	.:.:.:.:.:.:.:.:.:.:.	.:.:.:.:.:.:.:.:.:.:.	.:.:.:.:.:.:.:.:.:.:.	.:.:.:.:.:.:.:.:.:.:.	.:.:.:.:.:.:.:.:.:.:.	.:.:.:.:.:.:.:.:.:.:.	.:.:.:.:.:.:.:.:.:.:.	.:.:.:.:.:.:.:.:.:.:.	.:.:.:.:.:.:.:.:.:.:.	.:.:.:.:.:.:.:.:.:.:.	.:.:.:.:.:.:.:.:.:.:.	.:.:.:.:.:.:.:.:.:.:.	.:.:.:.:.:.:.:.:.:.:.	.:.:.:.:.:.:.:.:.:.:.	.:.:.:.:.:.:.:.:.:.:.	.:.:.:.:.:.:.:.:.:.:.	.:.:.:.:.:.:.:.:.:.:.	.:.:.:.:.:.:.:.:.:.:.	.:.:.:.:.:.:.:.:.:.:.	.:.:.:.:.:.:.:.:.:.:.	.:.:.:.:.:.:.:.:.:.:.	.:.:.:.:.:.:.:.:.:.:.	.:.:.:.:.:.:.:.:.:.:.	.:.:.:.:.:.:.:.:.:.:.	.:.:.:.:.:.:.:.:.:.:.	.:.:.:.:.:.:.:.:.:.:.	.:.:.:.:.:.:.:.:.:.:.	.:.:.:.:.:.:.:.:.:.:.	.:.:.:.:.:.:.:.:.:.:.	.:.:.:.:.:.:.:.:.:.:.	.:.:.:.:.:.:.:.:.:.:.	.:.:.:.:.:.:.:.:.:.:.	.:.:.:.:.:.:.:.:.:.:.	.:.:.:.:.:.:.:.:.:.:.	.:.:.:.:.:.:.:.:.:.:.	.:.:.:.:.:.:.:.:.:.:.	.:.:.:.:.:.:.:.:.:.:.	.:.:.:.:.:.:.:.:.:.:.	.:.:.:.:.:.:.:.:.:.:.	.:.:.:.:.:.:.:.:.:.:.	.:.:.:.:.:.:.:.:.:.:.	.:.:.:.:.:.:.:.:.:.:.	.:.:.:.:.:.:.:.:.:.:.	.:.:.:.:.:.:.:.:.:.:.	.:.:.:.:.:.:.:.:.:.:.	.:.:.:.:.:.:.:.:.:.:.	.:.:.:.:.:.:.:.:.:.:.	.:.:.:.:.:.:.:.:.:.:.	.:.:.:.:.:.:.:.:.:.:.	.:.:.:.:.:.:.:.:.:.:.	.:.:.:.:.:.:.:.:.:.:.	.:.:.:.:.:.:.:.:.:.:.	.:.:.:.:.:.:.:.:.:.:.	.:.:.:.:.:.:.:.:.:.:.	.:.:.:.:.:.:.:.:.:.:.	.:.:.:.:.:.:.:.:.:.:.	.:.:.:.:.:.:.:.:.:.:.	.:.:.:.:.:.:.:.:.:.:.	.:.:.:.:.:.:.:.:.:.:.	.:.:.:.:.:.:.:.:.:.:.	.:.:.:.:.:.:.:.:.:.:.	.:.:.:.:.:.:.:.:.:.:.	.:.:.:.:.:.:.:.:.:.:.	.:.:.:.:.:.:.:.:.:.:.	.:.:.:.:.:.:.:.:.:.:.	.:.:.:.:.:.:.:.:.:.:.	.:.:.:.:.:.:.:.:.:.:.	.:.:.:.:.:.:.:.:.:.:.	.:.:.:.:.:.:.:.:.:.:.	.:.:.:.:.:.:.:.:.:.:.	.:.:.:.:.:.:.:.:.:.:.	.:.:.:.:.:.:.:.:.:.:.	.:.:.:.:.:.:.:.:.:.:.	.:.:.:.:.:.:.:.:.:.:.	.:.:.:.:.:.:.:.:.:.:.	.:.:.:.:.:.:.:.:.:.:.	.:.:.:.:.:.:.:.:.:.:.	.:.:.:.:.:.:.:.:.:.:.	.:.:.:.:.:.:.:.:.:.:.	.:.:.:.:.:.:.:.:.:.:.	.:.:.:.:.:.:.:.:.:.:.	.:.:.:.:.:.:.:.:.:.:.	.:.:.:.:.:.:.:.:.:.:.	.:.:.:.:.:.:.:.:.:.:.	.:.:.:.:.:.:.:.:.:.:.	.:.:.:.:.:.:.:.:.:.:.	.:.:.:.:.:.:.:.:.:.:.
chrI	39032	.	T	<INS:ME>	.	PASS	SVTYPE=INS;STRAND=-;FAMILY=TY1	GT:END:CLASS:FREQUENCY:SUPPORT_READS:REF_READS:FIVE_PRIME_SUPPORT:THREE_PRIME_SUPPORT:RELIABILITY:FIVE_PRIME_JUNCTION_SUPPORT:THREE_PRIME_JUNCTION_SUPPORT	.:.:.:.:.:.:.:.:.:.:.	.:.:.:.:.:.:.:.:.:.:.	.:.:.:.:.:.:.:.:.:.:.	.:.:.:.:.:.:.:.:.:.:.	.:.:.:.:.:.:.:.:.:.:.	.:.:.:.:.:.:.:.:.:.:.	.:.:.:.:.:.:.:.:.:.:.	.:.:.:.:.:.:.:.:.:.:.	.:.:.:.:.:.:.:.:.:.:.	.:.:.:.:.:.:.:.:.:.:.	.:.:.:.:.:.:.:.:.:.:.	.:.:.:.:.:.:.:.:.:.:.	.:.:.:.:.:.:.:.:.:.:.	.:.:.:.:.:.:.:.:.:.:.	.:.:.:.:.:.:.:.:.:.:.	.:.:.:.:.:.:.:.:.:.:.	.:.:.:.:.:.:.:.:.:.:.	.:.:.:.:.:.:.:.:.:.:.	.:.:.:.:.:.:.:.:.:.:.	.:.:.:.:.:.:.:.:.:.:.	.:.:.:.:.:.:.:.:.:.:.	.:.:.:.:.:.:.:.:.:.:.	.:.:.:.:.:.:.:.:.:.:.	.:.:.:.:.:.:.:.:.:.:.	.:.:.:.:.:.:.:.:.:.:.	.:.:.:.:.:.:.:.:.:.:.	.:.:.:.:.:.:.:.:.:.:.	.:.:.:.:.:.:.:.:.:.:.	.:.:.:.:.:.:.:.:.:.:.	.:.:.:.:.:.:.:.:.:.:.	.:.:.:.:.:.:.:.:.:.:.	.:.:.:.:.:.:.:.:.:.:.	.:.:.:.:.:.:.:.:.:.:.	.:.:.:.:.:.:.:.:.:.:.	.:.:.:.:.:.:.:.:.:.:.	.:.:.:.:.:.:.:.:.:.:.	.:.:.:.:.:.:.:.:.:.:.	.:.:.:.:.:.:.:.:.:.:.	.:.:.:.:.:.:.:.:.:.:.	.:.:.:.:.:.:.:.:.:.:.	.:.:.:.:.:.:.:.:.:.:.	.:.:.:.:.:.:.:.:.:.:.	.:.:.:.:.:.:.:.:.:.:.	.:.:.:.:.:.:.:.:.:.:.	.:.:.:.:.:.:.:.:.:.:.	.:.:.:.:.:.:.:.:.:.:.	.:.:.:.:.:.:.:.:.:.:.	.:.:.:.:.:.:.:.:.:.:.	.:.:.:.:.:.:.:.:.:.:.	.:.:.:.:.:.:.:.:.:.:.	.:.:.:.:.:.:.:.:.:.:.	.:.:.:.:.:.:.:.:.:.:.	.:.:.:.:.:.:.:.:.:.:.	.:.:.:.:.:.:.:.:.:.:.	.:.:.:.:.:.:.:.:.:.:.	.:.:.:.:.:.:.:.:.:.:.	.:.:.:.:.:.:.:.:.:.:.	.:.:.:.:.:.:.:.:.:.:.	.:.:.:.:.:.:.:.:.:.:.	.:.:.:.:.:.:.:.:.:.:.	.:.:.:.:.:.:.:.:.:.:.	.:.:.:.:.:.:.:.:.:.:.	.:.:.:.:.:.:.:.:.:.:.	.:.:.:.:.:.:.:.:.:.:.	.:.:.:.:.:.:.:.:.:.:.	.:.:.:.:.:.:.:.:.:.:.	.:.:.:.:.:.:.:.:.:.:.	.:.:.:.:.:.:.:.:.:.:.	.:.:.:.:.:.:.:.:.:.:.	.:.:.:.:.:.:.:.:.:.:.	.:.:.:.:.:.:.:.:.:.:.	.:.:.:.:.:.:.:.:.:.:.	.:.:.:.:.:.:.:.:.:.:.	.:.:.:.:.:.:.:.:.:.:.	.:.:.:.:.:.:.:.:.:.:.	.:.:.:.:.:.:.:.:.:.:.	.:.:.:.:.:.:.:.:.:.:.	.:.:.:.:.:.:.:.:.:.:.	.:.:.:.:.:.:.:.:.:.:.	.:.:.:.:.:.:.:.:.:.:.	.:.:.:.:.:.:.:.:.:.:.	.:.:.:.:.:.:.:.:.:.:.	.:.:.:.:.:.:.:.:.:.:.	.:.:.:.:.:.:.:.:.:.:.	.:.:.:.:.:.:.:.:.:.:.	.:.:.:.:.:.:.:.:.:.:.	.:.:.:.:.:.:.:.:.:.:.	.:.:.:.:.:.:.:.:.:.:.	.:.:.:.:.:.:.:.:.:.:.	.:.:.:.:.:.:.:.:.:.:.	.:.:.:.:.:.:.:.:.:.:.	.:.:.:.:.:.:.:.:.:.:.	.:.:.:.:.:.:.:.:.:.:.	.:.:.:.:.:.:.:.:.:.:.	.:.:.:.:.:.:.:.:.:.:.	.:.:.:.:.:.:.:.:.:.:.	.:.:.:.:.:.:.:.:.:.:.	.:.:.:.:.:.:.:.:.:.:.	.:.:.:.:.:.:.:.:.:.:.	.:.:.:.:.:.:.:.:.:.:.	.:.:.:.:.:.:.:.:.:.:.	.:.:.:.:.:.:.:.:.:.:.	.:.:.:.:.:.:.:.:.:.:.	.:.:.:.:.:.:.:.:.:.:.	.:.:.:.:.:.:.:.:.:.:.	.:.:.:.:.:.:.:.:.:.:.	.:.:.:.:.:.:.:.:.:.:.	.:.:.:.:.:.:.:.:.:.:.	.:.:.:.:.:.:.:.:.:.:.	.:.:.:.:.:.:.:.:.:.:.	.:.:.:.:.:.:.:.:.:.:.	.:.:.:.:.:.:.:.:.:.:.	.:.:.:.:.:.:.:.:.:.:.	.:.:.:.:.:.:.:.:.:.:.	.:.:.:.:.:.:.:.:.:.:.	.:.:.:.:.:.:.:.:.:.:.	.:.:.:.:.:.:.:.:.:.:.	.:.:.:.:.:.:.:.:.:.:.	.:.:.:.:.:.:.:.:.:.:.	.:.:.:.:.:.:.:.:.:.:.	.:.:.:.:.:.:.:.:.:.:.	.:.:.:.:.:.:.:.:.:.:.	.:.:.:.:.:.:.:.:.:.:.	.:.:.:.:.:.:.:.:.:.:.	.:.:.:.:.:.:.:.:.:.:.	.:.:.:.:.:.:.:.:.:.:.	.:.:.:.:.:.:.:.:.:.:.	.:.:.:.:.:.:.:.:.:.:.	.:.:.:.:.:.:.:.:.:.:.	.:.:.:.:.:.:.:.:.:.:.	.:.:.:.:.:.:.:.:.:.:.	.:.:.:.:.:.:.:.:.:.:.	.:.:.:.:.:.:.:.:.:.:.	.:.:.:.:.:.:.:.:.:.:.	.:.:.:.:.:.:.:.:.:.:.	.:.:.:.:.:.:.:.:.:.:.	.:.:.:.:.:.:.:.:.:.:.	.:.:.:.:.:.:.:.:.:.:.	.:.:.:.:.:.:.:.:.:.:.	.:.:.:.:.:.:.:.:.:.:.	.:.:.:.:.:.:.:.:.:.:.	.:.:.:.:.:.:.:.:.:.:.	.:.:.:.:.:.:.:.:.:.:.	.:.:.:.:.:.:.:.:.:.:.	.:.:.:.:.:.:.:.:.:.:.	.:.:.:.:.:.:.:.:.:.:.	.:.:.:.:.:.:.:.:.:.:.	.:.:.:.:.:.:.:.:.:.:.	.:.:.:.:.:.:.:.:.:.:.	.:.:.:.:.:.:.:.:.:.:.	.:.:.:.:.:.:.:.:.:.:.	.:.:.:.:.:.:.:.:.:.:.	.:.:.:.:.:.:.:.:.:.:.	.:.:.:.:.:.:.:.:.:.:.	.:.:.:.:.:.:.:.:.:.:.	.:.:.:.:.:.:.:.:.:.:.	.:.:.:.:.:.:.:.:.:.:.	.:.:.:.:.:.:.:.:.:.:.	.:.:.:.:.:.:.:.:.:.:.	.:.:.:.:.:.:.:.:.:.:.	.:.:.:.:.:.:.:.:.:.:.	.:.:.:.:.:.:.:.:.:.:.	.:.:.:.:.:.:.:.:.:.:.	.:.:.:.:.:.:.:.:.:.:.	.:.:.:.:.:.:.:.:.:.:.	.:.:.:.:.:.:.:.:.:.:.	.:.:.:.:.:.:.:.:.:.:.	.:.:.:.:.:.:.:.:.:.:.	.:.:.:.:.:.:.:.:.:.:.	.:.:.:.:.:.:.:.:.:.:.	.:.:.:.:.:.:.:.:.:.:.	.:.:.:.:.:.:.:.:.:.:.	.:.:.:.:.:.:.:.:.:.:.	.:.:.:.:.:.:.:.:.:.:.	.:.:.:.:.:.:.:.:.:.:.	.:.:.:.:.:.:.:.:.:.:.	.:.:.:.:.:.:.:.:.:.:.	.:.:.:.:.:.:.:.:.:.:.	.:.:.:.:.:.:.:.:.:.:.	.:.:.:.:.:.:.:.:.:.:.	.:.:.:.:.:.:.:.:.:.:.	.:.:.:.:.:.:.:.:.:.:.	.:.:.:.:.:.:.:.:.:.:.	.:.:.:.:.:.:.:.:.:.:.	.:.:.:.:.:.:.:.:.:.:.	.:.:.:.:.:.:.:.:.:.:.	.:.:.:.:.:.:.:.:.:.:.	.:.:.:.:.:.:.:.:.:.:.	.:.:.:.:.:.:.:.:.:.:.	.:.:.:.:.:.:.:.:.:.:.	.:.:.:.:.:.:.:.:.:.:.	.:.:.:.:.:.:.:.:.:.:.	.:.:.:.:.:.:.:.:.:.:.	.:.:.:.:.:.:.:.:.:.:.	.:.:.:.:.:.:.:.:.:.:.	.:.:.:.:.:.:.:.:.:.:.	.:.:.:.:.:.:.:.:.:.:.	.:.:.:.:.:.:.:.:.:.:.	.:.:.:.:.:.:.:.:.:.:.	.:.:.:.:.:.:.:.:.:.:.	.:.:.:.:.:.:.:.:.:.:.	.:.:.:.:.:.:.:.:.:.:.	.:.:.:.:.:.:.:.:.:.:.	.:.:.:.:.:.:.:.:.:.:.	.:.:.:.:.:.:.:.:.:.:.	.:.:.:.:.:.:.:.:.:.:.	.:.:.:.:.:.:.:.:.:.:.	.:.:.:.:.:.:.:.:.:.:.	.:.:.:.:.:.:.:.:.:.:.	.:.:.:.:.:.:.:.:.:.:.	.:.:.:.:.:.:.:.:.:.:.	.:.:.:.:.:.:.:.:.:.:.	.:.:.:.:.:.:.:.:.:.:.	.:.:.:.:.:.:.:.:.:.:.	.:.:.:.:.:.:.:.:.:.:.	.:.:.:.:.:.:.:.:.:.:.	.:.:.:.:.:.:.:.:.:.:.	.:.:.:.:.:.:.:.:.:.:.	.:.:.:.:.:.:.:.:.:.:.	.:.:.:.:.:.:.:.:.:.:.	.:.:.:.:.:.:.:.:.:.:.	.:.:.:.:.:.:.:.:.:.:.	.:.:.:.:.:.:.:.:.:.:.	.:.:.:.:.:.:.:.:.:.:.	.:.:.:.:.:.:.:.:.:.:.	.:.:.:.:.:.:.:.:.:.:.	.:.:.:.:.:.:.:.:.:.:.	.:.:.:.:.:.:.:.:.:.:.	.:.:.:.:.:.:.:.:.:.:.	.:.:.:.:.:.:.:.:.:.:.	.:.:.:.:.:.:.:.:.:.:.	.:.:.:.:.:.:.:.:.:.:.	.:.:.:.:.:.:.:.:.:.:.	.:.:.:.:.:.:.:.:.:.:.	.:.:.:.:.:.:.:.:.:.:.	.:.:.:.:.:.:.:.:.:.:.	.:.:.:.:.:.:.:.:.:.:.	.:.:.:.:.:.:.:.:.:.:.	.:.:.:.:.:.:.:.:.:.:.	.:.:.:.:.:.:.:.:.:.:.	.:.:.:.:.:.:.:.:.:.:.	.:.:.:.:.:.:.:.:.:.:.	.:.:.:.:.:.:.:.:.:.:.	.:.:.:.:.:.:.:.:.:.:.	.:.:.:.:.:.:.:.:.:.:.	.:.:.:.:.:.:.:.:.:.:.	.:.:.:.:.:.:.:.:.:.:.	.:.:.:.:.:.:.:.:.:.:.	.:.:.:.:.:.:.:.:.:.:.	.:.:.:.:.:.:.:.:.:.:.	.:.:.:.:.:.:.:.:.:.:.	.:.:.:.:.:.:.:.:.:.:.	.:.:.:.:.:.:.:.:.:.:.	.:.:.:.:.:.:.:.:.:.:.	.:.:.:.:.:.:.:.:.:.:.	.:.:.:.:.:.:.:.:.:.:.	.:.:.:.:.:.:.:.:.:.:.	.:.:.:.:.:.:.:.:.:.:.	.:.:.:.:.:.:.:.:.:.:.	.:.:.:.:.:.:.:.:.:.:.	.:.:.:.:.:.:.:.:.:.:.	.:.:.:.:.:.:.:.:.:.:.	.:.:.:.:.:.:.:.:.:.:.	.:.:.:.:.:.:.:.:.:.:.	.:.:.:.:.:.:.:.:.:.:.	.:.:.:.:.:.:.:.:.:.:.	.:.:.:.:.:.:.:.:.:.:.	.:.:.:.:.:.:.:.:.:.:.	.:.:.:.:.:.:.:.:.:.:.	.:.:.:.:.:.:.:.:.:.:.	.:.:.:.:.:.:.:.:.:.:.	.:.:.:.:.:.:.:.:.:.:.	.:.:.:.:.:.:.:.:.:.:.	.:.:.:.:.:.:.:.:.:.:.	.:.:.:.:.:.:.:.:.:.:.	.:.:.:.:.:.:.:.:.:.:.	.:.:.:.:.:.:.:.:.:.:.	.:.:.:.:.:.:.:.:.:.:.	.:.:.:.:.:.:.:.:.:.:.	.:.:.:.:.:.:.:.:.:.:.	.:.:.:.:.:.:.:.:.:.:.	.:.:.:.:.:.:.:.:.:.:.	.:.:.:.:.:.:.:.:.:.:.	.:.:.:.:.:.:.:.:.:.:.	.:.:.:.:.:.:.:.:.:.:.	.:.:.:.:.:.:.:.:.:.:.	.:.:.:.:.:.:.:.:.:.:.	.:.:.:.:.:.:.:.:.:.:.	.:.:.:.:.:.:.:.:.:.:.	.:.:.:.:.:.:.:.:.:.:.	.:.:.:.:.:.:.:.:.:.:.	.:.:.:.:.:.:.:.:.:.:.	.:.:.:.:.:.:.:.:.:.:.	.:.:.:.:.:.:.:.:.:.:.	.:.:.:.:.:.:.:.:.:.:.	.:.:.:.:.:.:.:.:.:.:.	.:.:.:.:.:.:.:.:.:.:.	.:.:.:.:.:.:.:.:.:.:.	.:.:.:.:.:.:.:.:.:.:.	.:.:.:.:.:.:.:.:.:.:.	.:.:.:.:.:.:.:.:.:.:.	.:.:.:.:.:.:.:.:.:.:.	.:.:.:.:.:.:.:.:.:.:.	.:.:.:.:.:.:.:.:.:.:.	.:.:.:.:.:.:.:.:.:.:.	.:.:.:.:.:.:.:.:.:.:.	.:.:.:.:.:.:.:.:.:.:.	.:.:.:.:.:.:.:.:.:.:.	.:.:.:.:.:.:.:.:.:.:.	.:.:.:.:.:.:.:.:.:.:.	.:.:.:.:.:.:.:.:.:.:.	.:.:.:.:.:.:.:.:.:.:.	.:.:.:.:.:.:.:.:.:.:.	.:.:.:.:.:.:.:.:.:.:.	.:.:.:.:.:.:.:.:.:.:.	.:.:.:.:.:.:.:.:.:.:.	.:.:.:.:.:.:.:.:.:.:.	.:.:.:.:.:.:.:.:.:.:.	.:.:.:.:.:.:.:.:.:.:.	.:.:.:.:.:.:.:.:.:.:.	.:.:.:.:.:.:.:.:.:.:.	.:.:.:.:.:.:.:.:.:.:.	.:.:.:.:.:.:.:.:.:.:.	.:.:.:.:.:.:.:.:.:.:.	.:.:.:.:.:.:.:.:.:.:.	.:.:.:.:.:.:.:.:.:.:.	.:.:.:.:.:.:.:.:.:.:.	.:.:.:.:.:.:.:.:.:.:.	.:.:.:.:.:.:.:.:.:.:.	.:.:.:.:.:.:.:.:.:.:.	.:.:.:.:.:.:.:.:.:.:.	.:.:.:.:.:.:.:.:.:.:.	.:.:.:.:.:.:.:.:.:.:.	.:.:.:.:.:.:.:.:.:.:.	.:.:.:.:.:.:.:.:.:.:.	.:.:.:.:.:.:.:.:.:.:.	.:.:.:.:.:.:.:.:.:.:.	.:.:.:.:.:.:.:.:.:.:.	.:.:.:.:.:.:.:.:.:.:.	.:.:.:.:.:.:.:.:.:.:.	.:.:.:.:.:.:.:.:.:.:.	.:.:.:.:.:.:.:.:.:.:.	.:.:.:.:.:.:.:.:.:.:.	.:.:.:.:.:.:.:.:.:.:.	.:.:.:.:.:.:.:.:.:.:.	.:.:.:.:.:.:.:.:.:.:.	.:.:.:.:.:.:.:.:.:.:.	.:.:.:.:.:.:.:.:.:.:.	.:.:.:.:.:.:.:.:.:.:.	.:.:.:.:.:.:.:.:.:.:.	.:.:.:.:.:.:.:.:.:.:.	.:.:.:.:.:.:.:.:.:.:.	.:.:.:.:.:.:.:.:.:.:.	.:.:.:.:.:.:.:.:.:.:.	.:.:.:.:.:.:.:.:.:.:.	.:.:.:.:.:.:.:.:.:.:.	.:.:.:.:.:.:.:.:.:.:.	.:.:.:.:.:.:.:.:.:.:.	.:.:.:.:.:.:.:.:.:.:.	.:.:.:.:.:.:.:.:.:.:.	.:.:.:.:.:.:.:.:.:.:.	.:.:.:.:.:.:.:.:.:.:.	.:.:.:.:.:.:.:.:.:.:.	.:.:.:.:.:.:.:.:.:.:.	.:.:.:.:.:.:.:.:.:.:.	.:.:.:.:.:.:.:.:.:.:.	.:.:.:.:.:.:.:.:.:.:.	.:.:.:.:.:.:.:.:.:.:.	.:.:.:.:.:.:.:.:.:.:.	.:.:.:.:.:.:.:.:.:.:.	.:.:.:.:.:.:.:.:.:.:.	.:.:.:.:.:.:.:.:.:.:.	.:.:.:.:.:.:.:.:.:.:.	.:.:.:.:.:.:.:.:.:.:.	.:.:.:.:.:.:.:.:.:.:.	.:.:.:.:.:.:.:.:.:.:.	.:.:.:.:.:.:.:.:.:.:.	.:.:.:.:.:.:.:.:.:.:.	.:.:.:.:.:.:.:.:.:.:.	.:.:.:.:.:.:.:.:.:.:.	.:.:.:.:.:.:.:.:.:.:.	.:.:.:.:.:.:.:.:.:.:.	.:.:.:.:.:.:.:.:.:.:.	.:.:.:.:.:.:.:.:.:.:.	.:.:.:.:.:.:.:.:.:.:.	.:.:.:.:.:.:.:.:.:.:.	.:.:.:.:.:.:.:.:.:.:.	.:.:.:.:.:.:.:.:.:.:.	.:.:.:.:.:.:.:.:.:.:.	.:.:.:.:.:.:.:.:.:.:.	.:.:.:.:.:.:.:.:.:.:.	.:.:.:.:.:.:.:.:.:.:.	.:.:.:.:.:.:.:.:.:.:.	.:.:.:.:.:.:.:.:.:.:.	.:.:.:.:.:.:.:.:.:.:.	.:.:.:.:.:.:.:.:.:.:.	.:.:.:.:.:.:.:.:.:.:.	.:.:.:.:.:.:.:.:.:.:.	.:.:.:.:.:.:.:.:.:.:.	.:.:.:.:.:.:.:.:.:.:.	.:.:.:.:.:.:.:.:.:.:.	.:.:.:.:.:.:.:.:.:.:.	.:.:.:.:.:.:.:.:.:.:.	.:.:.:.:.:.:.:.:.:.:.	.:.:.:.:.:.:.:.:.:.:.	.:.:.:.:.:.:.:.:.:.:.	.:.:.:.:.:.:.:.:.:.:.	.:.:.:.:.:.:.:.:.:.:.	.:.:.:.:.:.:.:.:.:.:.	.:.:.:.:.:.:.:.:.:.:.	.:.:.:.:.:.:.:.:.:.:.	.:.:.:.:.:.:.:.:.:.:.	.:.:.:.:.:.:.:.:.:.:.	.:.:.:.:.:.:.:.:.:.:.	.:.:.:.:.:.:.:.:.:.:.	.:.:.:.:.:.:.:.:.:.:.	.:.:.:.:.:.:.:.:.:.:.	.:.:.:.:.:.:.:.:.:.:.	.:.:.:.:.:.:.:.:.:.:.	.:.:.:.:.:.:.:.:.:.:.	.:.:.:.:.:.:.:.:.:.:.	.:.:.:.:.:.:.:.:.:.:.	.:.:.:.:.:.:.:.:.:.:.	.:.:.:.:.:.:.:.:.:.:.	.:.:.:.:.:.:.:.:.:.:.	.:.:.:.:.:.:.:.:.:.:.	.:.:.:.:.:.:.:.:.:.:.	.:.:.:.:.:.:.:.:.:.:.	.:.:.:.:.:.:.:.:.:.:.	.:.:.:.:.:.:.:.:.:.:.	.:.:.:.:.:.:.:.:.:.:.	.:.:.:.:.:.:.:.:.:.:.	.:.:.:.:.:.:.:.:.:.:.	.:.:.:.:.:.:.:.:.:.:.	.:.:.:.:.:.:.:.:.:.:.	.:.:.:.:.:.:.:.:.:.:.	.:.:.:.:.:.:.:.:.:.:.	.:.:.:.:.:.:.:.:.:.:.	.:.:.:.:.:.:.:.:.:.:.	.:.:.:.:.:.:.:.:.:.:.	.:.:.:.:.:.:.:.:.:.:.	.:.:.:.:.:.:.:.:.:.:.	.:.:.:.:.:.:.:.:.:.:.	.:.:.:.:.:.:.:.:.:.:.	.:.:.:.:.:.:.:.:.:.:.	.:.:.:.:.:.:.:.:.:.:.	.:.:.:.:.:.:.:.:.:.:.	.:.:.:.:.:.:.:.:.:.:.	.:.:.:.:.:.:.:.:.:.:.	.:.:.:.:.:.:.:.:.:.:.	.:.:.:.:.:.:.:.:.:.:.	.:.:.:.:.:.:.:.:.:.:.	.:.:.:.:.:.:.:.:.:.:.	.:.:.:.:.:.:.:.:.:.:.	.:.:.:.:.:.:.:.:.:.:.	.:.:.:.:.:.:.:.:.:.:.	.:.:.:.:.:.:.:.:.:.:.	.:.:.:.:.:.:.:.:.:.:.	.:.:.:.:.:.:.:.:.:.:.	.:.:.:.:.:.:.:.:.:.:.	.:.:.:.:.:.:.:.:.:.:.	.:.:.:.:.:.:.:.:.:.:.	.:.:.:.:.:.:.:.:.:.:.	.:.:.:.:.:.:.:.:.:.:.	.:.:.:.:.:.:.:.:.:.:.	.:.:.:.:.:.:.:.:.:.:.	.:.:.:.:.:.:.:.:.:.:.	.:.:.:.:.:.:.:.:.:.:.	.:.:.:.:.:.:.:.:.:.:.	.:.:.:.:.:.:.:.:.:.:.	.:.:.:.:.:.:.:.:.:.:.	.:.:.:.:.:.:.:.:.:.:.	.:.:.:.:.:.:.:.:.:.:.	.:.:.:.:.:.:.:.:.:.:.	.:.:.:.:.:.:.:.:.:.:.	.:.:.:.:.:.:.:.:.:.:.	.:.:.:.:.:.:.:.:.:.:.	.:.:.:.:.:.:.:.:.:.:.	.:.:.:.:.:.:.:.:.:.:.	.:.:.:.:.:.:.:.:.:.:.	.:.:.:.:.:.:.:.:.:.:.	.:.:.:.:.:.:.:.:.:.:.	.:.:.:.:.:.:.:.:.:.:.	.:.:.:.:.:.:.:.:.:.:.	.:.:.:.:.:.:.:.:.:.:.	.:.:.:.:.:.:.:.:.:.:.	.:.:.:.:.:.:.:.:.:.:.	.:.:.:.:.:.:.:.:.:.:.	.:.:.:.:.:.:.:.:.:.:.	.:.:.:.:.:.:.:.:.:.:.	.:.:.:.:.:.:.:.:.:.:.	.:.:.:.:.:.:.:.:.:.:.	.:.:.:.:.:.:.:.:.:.:.	.:.:.:.:.:.:.:.:.:.:.	.:.:.:.:.:.:.:.:.:.:.	.:.:.:.:.:.:.:.:.:.:.	.:.:.:.:.:.:.:.:.:.:.	.:.:.:.:.:.:.:.:.:.:.	.:.:.:.:.:.:.:.:.:.:.	.:.:.:.:.:.:.:.:.:.:.	.:.:.:.:.:.:.:.:.:.:.	.:.:.:.:.:.:.:.:.:.:.	.:.:.:.:.:.:.:.:.:.:.	.:.:.:.:.:.:.:.:.:.:.	.:.:.:.:.:.:.:.:.:.:.	.:.:.:.:.:.:.:.:.:.:.	.:.:.:.:.:.:.:.:.:.:.	.:.:.:.:.:.:.:.:.:.:.	.:.:.:.:.:.:.:.:.:.:.	.:.:.:.:.:.:.:.:.:.:.	.:.:.:.:.:.:.:.:.:.:.	.:.:.:.:.:.:.:.:.:.:.	.:.:.:.:.:.:.:.:.:.:.	.:.:.:.:.:.:.:.:.:.:.	.:.:.:.:.:.:.:.:.:.:.	.:.:.:.:.:.:.:.:.:.:.	.:.:.:.:.:.:.:.:.:.:.	.:.:.:.:.:.:.:.:.:.:.	.:.:.:.:.:.:.:.:.:.:.	.:.:.:.:.:.:.:.:.:.:.	.:.:.:.:.:.:.:.:.:.:.	.:.:.:.:.:.:.:.:.:.:.	.:.:.:.:.:.:.:.:.:.:.	.:.:.:.:.:.:.:.:.:.:.	.:.:.:.:.:.:.:.:.:.:.	.:.:.:.:.:.:.:.:.:.:.	.:.:.:.:.:.:.:.:.:.:.	.:.:.:.:.:.:.:.:.:.:.	.:.:.:.:.:.:.:.:.:.:.	.:.:.:.:.:.:.:.:.:.:.	.:.:.:.:.:.:.:.:.:.:.	1:39036:1p1:0.385892:46.5:37:25:21.5:100:0:0	.:.:.:.:.:.:.:.:.:.:.	.:.:.:.:.:.:.:.:.:.:.	.:.:.:.:.:.:.:.:.:.:.	.:.:.:.:.:.:.:.:.:.:.	.:.:.:.:.:.:.:.:.:.:.	.:.:.:.:.:.:.:.:.:.:.	.:.:.:.:.:.:.:.:.:.:.	.:.:.:.:.:.:.:.:.:.:.	.:.:.:.:.:.:.:.:.:.:.	.:.:.:.:.:.:.:.:.:.:.	.:.:.:.:.:.:.:.:.:.:.	.:.:.:.:.:.:.:.:.:.:.	.:.:.:.:.:.:.:.:.:.:.	.:.:.:.:.:.:.:.:.:.:.	.:.:.:.:.:.:.:.:.:.:.	.:.:.:.:.:.:.:.:.:.:.	.:.:.:.:.:.:.:.:.:.:.	.:.:.:.:.:.:.:.:.:.:.	.:.:.:.:.:.:.:.:.:.:.	.:.:.:.:.:.:.:.:.:.:.	.:.:.:.:.:.:.:.:.:.:.	.:.:.:.:.:.:.:.:.:.:.	.:.:.:.:.:.:.:.:.:.:.	.:.:.:.:.:.:.:.:.:.:.	.:.:.:.:.:.:.:.:.:.:.	.:.:.:.:.:.:.:.:.:.:.	.:.:.:.:.:.:.:.:.:.:.	.:.:.:.:.:.:.:.:.:.:.	.:.:.:.:.:.:.:.:.:.:.	.:.:.:.:.:.:.:.:.:.:.	.:.:.:.:.:.:.:.:.:.:.	.:.:.:.:.:.:.:.:.:.:.	.:.:.:.:.:.:.:.:.:.:.	.:.:.:.:.:.:.:.:.:.:.	.:.:.:.:.:.:.:.:.:.:.	.:.:.:.:.:.:.:.:.:.:.	.:.:.:.:.:.:.:.:.:.:.	.:.:.:.:.:.:.:.:.:.:.	.:.:.:.:.:.:.:.:.:.:.	.:.:.:.:.:.:.:.:.:.:.	.:.:.:.:.:.:.:.:.:.:.	.:.:.:.:.:.:.:.:.:.:.	.:.:.:.:.:.:.:.:.:.:.	.:.:.:.:.:.:.:.:.:.:.	.:.:.:.:.:.:.:.:.:.:.	.:.:.:.:.:.:.:.:.:.:.	.:.:.:.:.:.:.:.:.:.:.	.:.:.:.:.:.:.:.:.:.:.	.:.:.:.:.:.:.:.:.:.:.	.:.:.:.:.:.:.:.:.:.:.	.:.:.:.:.:.:.:.:.:.:.	.:.:.:.:.:.:.:.:.:.:.	.:.:.:.:.:.:.:.:.:.:.	.:.:.:.:.:.:.:.:.:.:.	.:.:.:.:.:.:.:.:.:.:.	.:.:.:.:.:.:.:.:.:.:.	.:.:.:.:.:.:.:.:.:.:.	.:.:.:.:.:.:.:.:.:.:.	.:.:.:.:.:.:.:.:.:.:.	.:.:.:.:.:.:.:.:.:.:.	.:.:.:.:.:.:.:.:.:.:.	.:.:.:.:.:.:.:.:.:.:.	.:.:.:.:.:.:.:.:.:.:.	.:.:.:.:.:.:.:.:.:.:.	.:.:.:.:.:.:.:.:.:.:.	.:.:.:.:.:.:.:.:.:.:.	.:.:.:.:.:.:.:.:.:.:.	.:.:.:.:.:.:.:.:.:.:.	.:.:.:.:.:.:.:.:.:.:.	.:.:.:.:.:.:.:.:.:.:.	.:.:.:.:.:.:.:.:.:.:.	.:.:.:.:.:.:.:.:.:.:.	.:.:.:.:.:.:.:.:.:.:.	.:.:.:.:.:.:.:.:.:.:.	.:.:.:.:.:.:.:.:.:.:.	.:.:.:.:.:.:.:.:.:.:.	.:.:.:.:.:.:.:.:.:.:.	.:.:.:.:.:.:.:.:.:.:.	.:.:.:.:.:.:.:.:.:.:.	.:.:.:.:.:.:.:.:.:.:.	.:.:.:.:.:.:.:.:.:.:.	.:.:.:.:.:.:.:.:.:.:.	.:.:.:.:.:.:.:.:.:.:.	.:.:.:.:.:.:.:.:.:.:.	.:.:.:.:.:.:.:.:.:.:.	.:.:.:.:.:.:.:.:.:.:.	.:.:.:.:.:.:.:.:.:.:.	.:.:.:.:.:.:.:.:.:.:.	.:.:.:.:.:.:.:.:.:.:.	.:.:.:.:.:.:.:.:.:.:.	.:.:.:.:.:.:.:.:.:.:.	.:.:.:.:.:.:.:.:.:.:.	.:.:.:.:.:.:.:.:.:.:.	.:.:.:.:.:.:.:.:.:.:.	.:.:.:.:.:.:.:.:.:.:.	.:.:.:.:.:.:.:.:.:.:.	.:.:.:.:.:.:.:.:.:.:.	.:.:.:.:.:.:.:.:.:.:.	.:.:.:.:.:.:.:.:.:.:.	.:.:.:.:.:.:.:.:.:.:.	.:.:.:.:.:.:.:.:.:.:.	.:.:.:.:.:.:.:.:.:.:.	.:.:.:.:.:.:.:.:.:.:.	.:.:.:.:.:.:.:.:.:.:.	.:.:.:.:.:.:.:.:.:.:.	.:.:.:.:.:.:.:.:.:.:.	.:.:.:.:.:.:.:.:.:.:.	.:.:.:.:.:.:.:.:.:.:.	.:.:.:.:.:.:.:.:.:.:.	.:.:.:.:.:.:.:.:.:.:.	.:.:.:.:.:.:.:.:.:.:.	.:.:.:.:.:.:.:.:.:.:.	.:.:.:.:.:.:.:.:.:.:.	.:.:.:.:.:.:.:.:.:.:.	.:.:.:.:.:.:.:.:.:.:.	.:.:.:.:.:.:.:.:.:.:.	.:.:.:.:.:.:.:.:.:.:.	.:.:.:.:.:.:.:.:.:.:.	.:.:.:.:.:.:.:.:.:.:.	.:.:.:.:.:.:.:.:.:.:.	.:.:.:.:.:.:.:.:.:.:.	.:.:.:.:.:.:.:.:.:.:.	.:.:.:.:.:.:.:.:.:.:.	.:.:.:.:.:.:.:.:.:.:.	.:.:.:.:.:.:.:.:.:.:.	.:.:.:.:.:.:.:.:.:.:.	.:.:.:.:.:.:.:.:.:.:.	.:.:.:.:.:.:.:.:.:.:.	.:.:.:.:.:.:.:.:.:.:.	.:.:.:.:.:.:.:.:.:.:.	.:.:.:.:.:.:.:.:.:.:.	.:.:.:.:.:.:.:.:.:.:.	.:.:.:.:.:.:.:.:.:.:.	.:.:.:.:.:.:.:.:.:.:.	.:.:.:.:.:.:.:.:.:.:.	.:.:.:.:.:.:.:.:.:.:.	.:.:.:.:.:.:.:.:.:.:.	.:.:.:.:.:.:.:.:.:.:.	.:.:.:.:.:.:.:.:.:.:.	.:.:.:.:.:.:.:.:.:.:.	.:.:.:.:.:.:.:.:.:.:.	.:.:.:.:.:.:.:.:.:.:.	.:.:.:.:.:.:.:.:.:.:.	.:.:.:.:.:.:.:.:.:.:.	.:.:.:.:.:.:.:.:.:.:.	.:.:.:.:.:.:.:.:.:.:.	.:.:.:.:.:.:.:.:.:.:.	.:.:.:.:.:.:.:.:.:.:.	.:.:.:.:.:.:.:.:.:.:.	.:.:.:.:.:.:.:.:.:.:.	.:.:.:.:.:.:.:.:.:.:.	.:.:.:.:.:.:.:.:.:.:.	.:.:.:.:.:.:.:.:.:.:.	.:.:.:.:.:.:.:.:.:.:.	.:.:.:.:.:.:.:.:.:.:.	.:.:.:.:.:.:.:.:.:.:.	.:.:.:.:.:.:.:.:.:.:.	.:.:.:.:.:.:.:.:.:.:.	.:.:.:.:.:.:.:.:.:.:.	.:.:.:.:.:.:.:.:.:.:.	.:.:.:.:.:.:.:.:.:.:.	.:.:.:.:.:.:.:.:.:.:.	.:.:.:.:.:.:.:.:.:.:.	.:.:.:.:.:.:.:.:.:.:.	.:.:.:.:.:.:.:.:.:.:.	.:.:.:.:.:.:.:.:.:.:.	.:.:.:.:.:.:.:.:.:.:.	.:.:.:.:.:.:.:.:.:.:.	.:.:.:.:.:.:.:.:.:.:.	.:.:.:.:.:.:.:.:.:.:.	.:.:.:.:.:.:.:.:.:.:.	.:.:.:.:.:.:.:.:.:.:.	.:.:.:.:.:.:.:.:.:.:.	.:.:.:.:.:.:.:.:.:.:.	.:.:.:.:.:.:.:.:.:.:.	.:.:.:.:.:.:.:.:.:.:.	.:.:.:.:.:.:.:.:.:.:.	.:.:.:.:.:.:.:.:.:.:.	.:.:.:.:.:.:.:.:.:.:.	.:.:.:.:.:.:.:.:.:.:.	.:.:.:.:.:.:.:.:.:.:.	.:.:.:.:.:.:.:.:.:.:.	.:.:.:.:.:.:.:.:.:.:.	.:.:.:.:.:.:.:.:.:.:.	.:.:.:.:.:.:.:.:.:.:.	.:.:.:.:.:.:.:.:.:.:.	.:.:.:.:.:.:.:.:.:.:.	.:.:.:.:.:.:.:.:.:.:.	.:.:.:.:.:.:.:.:.:.:.	.:.:.:.:.:.:.:.:.:.:.	.:.:.:.:.:.:.:.:.:.:.	.:.:.:.:.:.:.:.:.:.:.	.:.:.:.:.:.:.:.:.:.:.	.:.:.:.:.:.:.:.:.:.:.	.:.:.:.:.:.:.:.:.:.:.	.:.:.:.:.:.:.:.:.:.:.	.:.:.:.:.:.:.:.:.:.:.	.:.:.:.:.:.:.:.:.:.:.	.:.:.:.:.:.:.:.:.:.:.	.:.:.:.:.:.:.:.:.:.:.	.:.:.:.:.:.:.:.:.:.:.	.:.:.:.:.:.:.:.:.:.:.	.:.:.:.:.:.:.:.:.:.:.	.:.:.:.:.:.:.:.:.:.:.	.:.:.:.:.:.:.:.:.:.:.	.:.:.:.:.:.:.:.:.:.:.	.:.:.:.:.:.:.:.:.:.:.	.:.:.:.:.:.:.:.:.:.:.	.:.:.:.:.:.:.:.:.:.:.	.:.:.:.:.:.:.:.:.:.:.	.:.:.:.:.:.:.:.:.:.:.	.:.:.:.:.:.:.:.:.:.:.	.:.:.:.:.:.:.:.:.:.:.	.:.:.:.:.:.:.:.:.:.:.	.:.:.:.:.:.:.:.:.:.:.	.:.:.:.:.:.:.:.:.:.:.	.:.:.:.:.:.:.:.:.:.:.	.:.:.:.:.:.:.:.:.:.:.	.:.:.:.:.:.:.:.:.:.:.	.:.:.:.:.:.:.:.:.:.:.	.:.:.:.:.:.:.:.:.:.:.	.:.:.:.:.:.:.:.:.:.:.	.:.:.:.:.:.:.:.:.:.:.	.:.:.:.:.:.:.:.:.:.:.	.:.:.:.:.:.:.:.:.:.:.	.:.:.:.:.:.:.:.:.:.:.	.:.:.:.:.:.:.:.:.:.:.	.:.:.:.:.:.:.:.:.:.:.	.:.:.:.:.:.:.:.:.:.:.	.:.:.:.:.:.:.:.:.:.:.	.:.:.:.:.:.:.:.:.:.:.	.:.:.:.:.:.:.:.:.:.:.	.:.:.:.:.:.:.:.:.:.:.	.:.:.:.:.:.:.:.:.:.:.	.:.:.:.:.:.:.:.:.:.:.	.:.:.:.:.:.:.:.:.:.:.	.:.:.:.:.:.:.:.:.:.:.	.:.:.:.:.:.:.:.:.:.:.	.:.:.:.:.:.:.:.:.:.:.	.:.:.:.:.:.:.:.:.:.:.	.:.:.:.:.:.:.:.:.:.:.	.:.:.:.:.:.:.:.:.:.:.	.:.:.:.:.:.:.:.:.:.:.	.:.:.:.:.:.:.:.:.:.:.	.:.:.:.:.:.:.:.:.:.:.	.:.:.:.:.:.:.:.:.:.:.	.:.:.:.:.:.:.:.:.:.:.	.:.:.:.:.:.:.:.:.:.:.	.:.:.:.:.:.:.:.:.:.:.	.:.:.:.:.:.:.:.:.:.:.	.:.:.:.:.:.:.:.:.:.:.	.:.:.:.:.:.:.:.:.:.:.	.:.:.:.:.:.:.:.:.:.:.	.:.:.:.:.:.:.:.:.:.:.	.:.:.:.:.:.:.:.:.:.:.	.:.:.:.:.:.:.:.:.:.:.	.:.:.:.:.:.:.:.:.:.:.	.:.:.:.:.:.:.:.:.:.:.	.:.:.:.:.:.:.:.:.:.:.	.:.:.:.:.:.:.:.:.:.:.	.:.:.:.:.:.:.:.:.:.:.	.:.:.:.:.:.:.:.:.:.:.	.:.:.:.:.:.:.:.:.:.:.	.:.:.:.:.:.:.:.:.:.:.	.:.:.:.:.:.:.:.:.:.:.	.:.:.:.:.:.:.:.:.:.:.	.:.:.:.:.:.:.:.:.:.:.	.:.:.:.:.:.:.:.:.:.:.	.:.:.:.:.:.:.:.:.:.:.	.:.:.:.:.:.:.:.:.:.:.	.:.:.:.:.:.:.:.:.:.:.	.:.:.:.:.:.:.:.:.:.:.	.:.:.:.:.:.:.:.:.:.:.	.:.:.:.:.:.:.:.:.:.:.	.:.:.:.:.:.:.:.:.:.:.	.:.:.:.:.:.:.:.:.:.:.	.:.:.:.:.:.:.:.:.:.:.	.:.:.:.:.:.:.:.:.:.:.	.:.:.:.:.:.:.:.:.:.:.	.:.:.:.:.:.:.:.:.:.:.	.:.:.:.:.:.:.:.:.:.:.	.:.:.:.:.:.:.:.:.:.:.	.:.:.:.:.:.:.:.:.:.:.	.:.:.:.:.:.:.:.:.:.:.	.:.:.:.:.:.:.:.:.:.:.	.:.:.:.:.:.:.:.:.:.:.	.:.:.:.:.:.:.:.:.:.:.	.:.:.:.:.:.:.:.:.:.:.	.:.:.:.:.:.:.:.:.:.:.	.:.:.:.:.:.:.:.:.:.:.	.:.:.:.:.:.:.:.:.:.:.	.:.:.:.:.:.:.:.:.:.:.	.:.:.:.:.:.:.:.:.:.:.	.:.:.:.:.:.:.:.:.:.:.	.:.:.:.:.:.:.:.:.:.:.	.:.:.:.:.:.:.:.:.:.:.	.:.:.:.:.:.:.:.:.:.:.	.:.:.:.:.:.:.:.:.:.:.	.:.:.:.:.:.:.:.:.:.:.	.:.:.:.:.:.:.:.:.:.:.	.:.:.:.:.:.:.:.:.:.:.	.:.:.:.:.:.:.:.:.:.:.	.:.:.:.:.:.:.:.:.:.:.	.:.:.:.:.:.:.:.:.:.:.	.:.:.:.:.:.:.:.:.:.:.	.:.:.:.:.:.:.:.:.:.:.	.:.:.:.:.:.:.:.:.:.:.	.:.:.:.:.:.:.:.:.:.:.	.:.:.:.:.:.:.:.:.:.:.	.:.:.:.:.:.:.:.:.:.:.	.:.:.:.:.:.:.:.:.:.:.	.:.:.:.:.:.:.:.:.:.:.	.:.:.:.:.:.:.:.:.:.:.	.:.:.:.:.:.:.:.:.:.:.	.:.:.:.:.:.:.:.:.:.:.	.:.:.:.:.:.:.:.:.:.:.	.:.:.:.:.:.:.:.:.:.:.	.:.:.:.:.:.:.:.:.:.:.	.:.:.:.:.:.:.:.:.:.:.	.:.:.:.:.:.:.:.:.:.:.	.:.:.:.:.:.:.:.:.:.:.	.:.:.:.:.:.:.:.:.:.:.	.:.:.:.:.:.:.:.:.:.:.	.:.:.:.:.:.:.:.:.:.:.	.:.:.:.:.:.:.:.:.:.:.	.:.:.:.:.:.:.:.:.:.:.	.:.:.:.:.:.:.:.:.:.:.	.:.:.:.:.:.:.:.:.:.:.	.:.:.:.:.:.:.:.:.:.:.	.:.:.:.:.:.:.:.:.:.:.	.:.:.:.:.:.:.:.:.:.:.	.:.:.:.:.:.:.:.:.:.:.	.:.:.:.:.:.:.:.:.:.:.	.:.:.:.:.:.:.:.:.:.:.	.:.:.:.:.:.:.:.:.:.:.	.:.:.:.:.:.:.:.:.:.:.	.:.:.:.:.:.:.:.:.:.:.	.:.:.:.:.:.:.:.:.:.:.	.:.:.:.:.:.:.:.:.:.:.	.:.:.:.:.:.:.:.:.:.:.	.:.:.:.:.:.:.:.:.:.:.	.:.:.:.:.:.:.:.:.:.:.	.:.:.:.:.:.:.:.:.:.:.	.:.:.:.:.:.:.:.:.:.:.	.:.:.:.:.:.:.:.:.:.:.	.:.:.:.:.:.:.:.:.:.:.	.:.:.:.:.:.:.:.:.:.:.	.:.:.:.:.:.:.:.:.:.:.	.:.:.:.:.:.:.:.:.:.:.	.:.:.:.:.:.:.:.:.:.:.	.:.:.:.:.:.:.:.:.:.:.	.:.:.:.:.:.:.:.:.:.:.	.:.:.:.:.:.:.:.:.:.:.	.:.:.:.:.:.:.:.:.:.:.	.:.:.:.:.:.:.:.:.:.:.	.:.:.:.:.:.:.:.:.:.:.	.:.:.:.:.:.:.:.:.:.:.	.:.:.:.:.:.:.:.:.:.:.	.:.:.:.:.:.:.:.:.:.:.	.:.:.:.:.:.:.:.:.:.:.	.:.:.:.:.:.:.:.:.:.:.	.:.:.:.:.:.:.:.:.:.:.	.:.:.:.:.:.:.:.:.:.:.	.:.:.:.:.:.:.:.:.:.:.	.:.:.:.:.:.:.:.:.:.:.	.:.:.:.:.:.:.:.:.:.:.	.:.:.:.:.:.:.:.:.:.:.	.:.:.:.:.:.:.:.:.:.:.	.:.:.:.:.:.:.:.:.:.:.	.:.:.:.:.:.:.:.:.:.:.	.:.:.:.:.:.:.:.:.:.:.	.:.:.:.:.:.:.:.:.:.:.	.:.:.:.:.:.:.:.:.:.:.	.:.:.:.:.:.:.:.:.:.:.	.:.:.:.:.:.:.:.:.:.:.	.:.:.:.:.:.:.:.:.:.:.	.:.:.:.:.:.:.:.:.:.:.	.:.:.:.:.:.:.:.:.:.:.	.:.:.:.:.:.:.:.:.:.:.	.:.:.:.:.:.:.:.:.:.:.	.:.:.:.:.:.:.:.:.:.:.	.:.:.:.:.:.:.:.:.:.:.	.:.:.:.:.:.:.:.:.:.:.	.:.:.:.:.:.:.:.:.:.:.	.:.:.:.:.:.:.:.:.:.:.	.:.:.:.:.:.:.:.:.:.:.	.:.:.:.:.:.:.:.:.:.:.	.:.:.:.:.:.:.:.:.:.:.	.:.:.:.:.:.:.:.:.:.:.	.:.:.:.:.:.:.:.:.:.:.	.:.:.:.:.:.:.:.:.:.:.	.:.:.:.:.:.:.:.:.:.:.	.:.:.:.:.:.:.:.:.:.:.	.:.:.:.:.:.:.:.:.:.:.	.:.:.:.:.:.:.:.:.:.:.	.:.:.:.:.:.:.:.:.:.:.	.:.:.:.:.:.:.:.:.:.:.	.:.:.:.:.:.:.:.:.:.:.	.:.:.:.:.:.:.:.:.:.:.	.:.:.:.:.:.:.:.:.:.:.	.:.:.:.:.:.:.:.:.:.:.	.:.:.:.:.:.:.:.:.:.:.	.:.:.:.:.:.:.:.:.:.:.	.:.:.:.:.:.:.:.:.:.:.	.:.:.:.:.:.:.:.:.:.:.	.:.:.:.:.:.:.:.:.:.:.	.:.:.:.:.:.:.:.:.:.:.	.:.:.:.:.:.:.:.:.:.:.	.:.:.:.:.:.:.:.:.:.:.	.:.:.:.:.:.:.:.:.:.:.	.:.:.:.:.:.:.:.:.:.:.	.:.:.:.:.:.:.:.:.:.:.	.:.:.:.:.:.:.:.:.:.:.	.:.:.:.:.:.:.:.:.:.:.	.:.:.:.:.:.:.:.:.:.:.	.:.:.:.:.:.:.:.:.:.:.	.:.:.:.:.:.:.:.:.:.:.	.:.:.:.:.:.:.:.:.:.:.	.:.:.:.:.:.:.:.:.:.:.	.:.:.:.:.:.:.:.:.:.:.	.:.:.:.:.:.:.:.:.:.:.	.:.:.:.:.:.:.:.:.:.:.	.:.:.:.:.:.:.:.:.:.:.	.:.:.:.:.:.:.:.:.:.:.	.:.:.:.:.:.:.:.:.:.:.	.:.:.:.:.:.:.:.:.:.:.	.:.:.:.:.:.:.:.:.:.:.	.:.:.:.:.:.:.:.:.:.:.	.:.:.:.:.:.:.:.:.:.:.	.:.:.:.:.:.:.:.:.:.:.	.:.:.:.:.:.:.:.:.:.:.	.:.:.:.:.:.:.:.:.:.:.	.:.:.:.:.:.:.:.:.:.:.	.:.:.:.:.:.:.:.:.:.:.	.:.:.:.:.:.:.:.:.:.:.	.:.:.:.:.:.:.:.:.:.:.	.:.:.:.:.:.:.:.:.:.:.	.:.:.:.:.:.:.:.:.:.:.	.:.:.:.:.:.:.:.:.:.:.	.:.:.:.:.:.:.:.:.:.:.	.:.:.:.:.:.:.:.:.:.:.	.:.:.:.:.:.:.:.:.:.:.	.:.:.:.:.:.:.:.:.:.:.	.:.:.:.:.:.:.:.:.:.:.	.:.:.:.:.:.:.:.:.:.:.	.:.:.:.:.:.:.:.:.:.:.	.:.:.:.:.:.:.:.:.:.:.	.:.:.:.:.:.:.:.:.:.:.	.:.:.:.:.:.:.:.:.:.:.	.:.:.:.:.:.:.:.:.:.:.	.:.:.:.:.:.:.:.:.:.:.	.:.:.:.:.:.:.:.:.:.:.	.:.:.:.:.:.:.:.:.:.:.	.:.:.:.:.:.:.:.:.:.:.	.:.:.:.:.:.:.:.:.:.:.	.:.:.:.:.:.:.:.:.:.:.	.:.:.:.:.:.:.:.:.:.:.	.:.:.:.:.:.:.:.:.:.:.	.:.:.:.:.:.:.:.:.:.:.	.:.:.:.:.:.:.:.:.:.:.	.:.:.:.:.:.:.:.:.:.:.	.:.:.:.:.:.:.:.:.:.:.	.:.:.:.:.:.:.:.:.:.:.	.:.:.:.:.:.:.:.:.:.:.	.:.:.:.:.:.:.:.:.:.:.	.:.:.:.:.:.:.:.:.:.:.	.:.:.:.:.:.:.:.:.:.:.	.:.:.:.:.:.:.:.:.:.:.	.:.:.:.:.:.:.:.:.:.:.	.:.:.:.:.:.:.:.:.:.:.	.:.:.:.:.:.:.:.:.:.:.	.:.:.:.:.:.:.:.:.:.:.	.:.:.:.:.:.:.:.:.:.:.	.:.:.:.:.:.:.:.:.:.:.	.:.:.:.:.:.:.:.:.:.:.	.:.:.:.:.:.:.:.:.:.:.	.:.:.:.:.:.:.:.:.:.:.	.:.:.:.:.:.:.:.:.:.:.	.:.:.:.:.:.:.:.:.:.:.
chrI	70001	.	A	<INS:ME>	.	PASS	SVTYPE=INS;STRAND=-;FAMILY=TY2	GT:END:CLASS:FREQUENCY:SUPPORT_READS:REF_READS:FIVE_PRIME_SUPPORT:THREE_PRIME_SUPPORT:RELIABILITY:FIVE_PRIME_JUNCTION_SUPPORT:THREE_PRIME_JUNCTION_SUPPORT	.:.:.:.:.:.:.:.:.:.:.	.:.:.:.:.:.:.:.:.:.:.	.:.:.:.:.:.:.:.:.:.:.	.:.:.:.:.:.:.:.:.:.:.	.:.:.:.:.:.:.:.:.:.:.	.:.:.:.:.:.:.:.:.:.:.	.:.:.:.:.:.:.:.:.:.:.	.:.:.:.:.:.:.:.:.:.:.	.:.:.:.:.:.:.:.:.:.:.	.:.:.:.:.:.:.:.:.:.:.	.:.:.:.:.:.:.:.:.:.:.	.:.:.:.:.:.:.:.:.:.:.	.:.:.:.:.:.:.:.:.:.:.	.:.:.:.:.:.:.:.:.:.:.	.:.:.:.:.:.:.:.:.:.:.	.:.:.:.:.:.:.:.:.:.:.	.:.:.:.:.:.:.:.:.:.:.	.:.:.:.:.:.:.:.:.:.:.	.:.:.:.:.:.:.:.:.:.:.	.:.:.:.:.:.:.:.:.:.:.	.:.:.:.:.:.:.:.:.:.:.	.:.:.:.:.:.:.:.:.:.:.	.:.:.:.:.:.:.:.:.:.:.	.:.:.:.:.:.:.:.:.:.:.	.:.:.:.:.:.:.:.:.:.:.	.:.:.:.:.:.:.:.:.:.:.	.:.:.:.:.:.:.:.:.:.:.	.:.:.:.:.:.:.:.:.:.:.	.:.:.:.:.:.:.:.:.:.:.	.:.:.:.:.:.:.:.:.:.:.	.:.:.:.:.:.:.:.:.:.:.	.:.:.:.:.:.:.:.:.:.:.	.:.:.:.:.:.:.:.:.:.:.	.:.:.:.:.:.:.:.:.:.:.	.:.:.:.:.:.:.:.:.:.:.	.:.:.:.:.:.:.:.:.:.:.	.:.:.:.:.:.:.:.:.:.:.	.:.:.:.:.:.:.:.:.:.:.	.:.:.:.:.:.:.:.:.:.:.	.:.:.:.:.:.:.:.:.:.:.	.:.:.:.:.:.:.:.:.:.:.	.:.:.:.:.:.:.:.:.:.:.	.:.:.:.:.:.:.:.:.:.:.	.:.:.:.:.:.:.:.:.:.:.	.:.:.:.:.:.:.:.:.:.:.	.:.:.:.:.:.:.:.:.:.:.	.:.:.:.:.:.:.:.:.:.:.	.:.:.:.:.:.:.:.:.:.:.	.:.:.:.:.:.:.:.:.:.:.	.:.:.:.:.:.:.:.:.:.:.	.:.:.:.:.:.:.:.:.:.:.	.:.:.:.:.:.:.:.:.:.:.	.:.:.:.:.:.:.:.:.:.:.	.:.:.:.:.:.:.:.:.:.:.	.:.:.:.:.:.:.:.:.:.:.	.:.:.:.:.:.:.:.:.:.:.	.:.:.:.:.:.:.:.:.:.:.	.:.:.:.:.:.:.:.:.:.:.	.:.:.:.:.:.:.:.:.:.:.	.:.:.:.:.:.:.:.:.:.:.	.:.:.:.:.:.:.:.:.:.:.	.:.:.:.:.:.:.:.:.:.:.	.:.:.:.:.:.:.:.:.:.:.	.:.:.:.:.:.:.:.:.:.:.	.:.:.:.:.:.:.:.:.:.:.	.:.:.:.:.:.:.:.:.:.:.	.:.:.:.:.:.:.:.:.:.:.	.:.:.:.:.:.:.:.:.:.:.	.:.:.:.:.:.:.:.:.:.:.	.:.:.:.:.:.:.:.:.:.:.	.:.:.:.:.:.:.:.:.:.:.	.:.:.:.:.:.:.:.:.:.:.	.:.:.:.:.:.:.:.:.:.:.	.:.:.:.:.:.:.:.:.:.:.	.:.:.:.:.:.:.:.:.:.:.	.:.:.:.:.:.:.:.:.:.:.	.:.:.:.:.:.:.:.:.:.:.	.:.:.:.:.:.:.:.:.:.:.	.:.:.:.:.:.:.:.:.:.:.	.:.:.:.:.:.:.:.:.:.:.	.:.:.:.:.:.:.:.:.:.:.	.:.:.:.:.:.:.:.:.:.:.	.:.:.:.:.:.:.:.:.:.:.	.:.:.:.:.:.:.:.:.:.:.	.:.:.:.:.:.:.:.:.:.:.	.:.:.:.:.:.:.:.:.:.:.	.:.:.:.:.:.:.:.:.:.:.	.:.:.:.:.:.:.:.:.:.:.	.:.:.:.:.:.:.:.:.:.:.	.:.:.:.:.:.:.:.:.:.:.	.:.:.:.:.:.:.:.:.:.:.	.:.:.:.:.:.:.:.:.:.:.	.:.:.:.:.:.:.:.:.:.:.	.:.:.:.:.:.:.:.:.:.:.	.:.:.:.:.:.:.:.:.:.:.	.:.:.:.:.:.:.:.:.:.:.	.:.:.:.:.:.:.:.:.:.:.	.:.:.:.:.:.:.:.:.:.:.	.:.:.:.:.:.:.:.:.:.:.	.:.:.:.:.:.:.:.:.:.:.	.:.:.:.:.:.:.:.:.:.:.	.:.:.:.:.:.:.:.:.:.:.	.:.:.:.:.:.:.:.:.:.:.	.:.:.:.:.:.:.:.:.:.:.	.:.:.:.:.:.:.:.:.:.:.	.:.:.:.:.:.:.:.:.:.:.	.:.:.:.:.:.:.:.:.:.:.	.:.:.:.:.:.:.:.:.:.:.	.:.:.:.:.:.:.:.:.:.:.	.:.:.:.:.:.:.:.:.:.:.	.:.:.:.:.:.:.:.:.:.:.	.:.:.:.:.:.:.:.:.:.:.	.:.:.:.:.:.:.:.:.:.:.	.:.:.:.:.:.:.:.:.:.:.	.:.:.:.:.:.:.:.:.:.:.	.:.:.:.:.:.:.:.:.:.:.	.:.:.:.:.:.:.:.:.:.:.	.:.:.:.:.:.:.:.:.:.:.	.:.:.:.:.:.:.:.:.:.:.	.:.:.:.:.:.:.:.:.:.:.	.:.:.:.:.:.:.:.:.:.:.	.:.:.:.:.:.:.:.:.:.:.	.:.:.:.:.:.:.:.:.:.:.	.:.:.:.:.:.:.:.:.:.:.	.:.:.:.:.:.:.:.:.:.:.	.:.:.:.:.:.:.:.:.:.:.	.:.:.:.:.:.:.:.:.:.:.	.:.:.:.:.:.:.:.:.:.:.	.:.:.:.:.:.:.:.:.:.:.	.:.:.:.:.:.:.:.:.:.:.	.:.:.:.:.:.:.:.:.:.:.	.:.:.:.:.:.:.:.:.:.:.	.:.:.:.:.:.:.:.:.:.:.	.:.:.:.:.:.:.:.:.:.:.	.:.:.:.:.:.:.:.:.:.:.	.:.:.:.:.:.:.:.:.:.:.	.:.:.:.:.:.:.:.:.:.:.	.:.:.:.:.:.:.:.:.:.:.	.:.:.:.:.:.:.:.:.:.:.	.:.:.:.:.:.:.:.:.:.:.	.:.:.:.:.:.:.:.:.:.:.	.:.:.:.:.:.:.:.:.:.:.	.:.:.:.:.:.:.:.:.:.:.	.:.:.:.:.:.:.:.:.:.:.	.:.:.:.:.:.:.:.:.:.:.	.:.:.:.:.:.:.:.:.:.:.	.:.:.:.:.:.:.:.:.:.:.	.:.:.:.:.:.:.:.:.:.:.	.:.:.:.:.:.:.:.:.:.:.	.:.:.:.:.:.:.:.:.:.:.	.:.:.:.:.:.:.:.:.:.:.	.:.:.:.:.:.:.:.:.:.:.	.:.:.:.:.:.:.:.:.:.:.	.:.:.:.:.:.:.:.:.:.:.	.:.:.:.:.:.:.:.:.:.:.	.:.:.:.:.:.:.:.:.:.:.	.:.:.:.:.:.:.:.:.:.:.	.:.:.:.:.:.:.:.:.:.:.	.:.:.:.:.:.:.:.:.:.:.	.:.:.:.:.:.:.:.:.:.:.	.:.:.:.:.:.:.:.:.:.:.	.:.:.:.:.:.:.:.:.:.:.	.:.:.:.:.:.:.:.:.:.:.	.:.:.:.:.:.:.:.:.:.:.	.:.:.:.:.:.:.:.:.:.:.	.:.:.:.:.:.:.:.:.:.:.	.:.:.:.:.:.:.:.:.:.:.	.:.:.:.:.:.:.:.:.:.:.	.:.:.:.:.:.:.:.:.:.:.	.:.:.:.:.:.:.:.:.:.:.	.:.:.:.:.:.:.:.:.:.:.	.:.:.:.:.:.:.:.:.:.:.	.:.:.:.:.:.:.:.:.:.:.	.:.:.:.:.:.:.:.:.:.:.	.:.:.:.:.:.:.:.:.:.:.	.:.:.:.:.:.:.:.:.:.:.	.:.:.:.:.:.:.:.:.:.:.	.:.:.:.:.:.:.:.:.:.:.	.:.:.:.:.:.:.:.:.:.:.	.:.:.:.:.:.:.:.:.:.:.	.:.:.:.:.:.:.:.:.:.:.	.:.:.:.:.:.:.:.:.:.:.	.:.:.:.:.:.:.:.:.:.:.	.:.:.:.:.:.:.:.:.:.:.	.:.:.:.:.:.:.:.:.:.:.	.:.:.:.:.:.:.:.:.:.:.	.:.:.:.:.:.:.:.:.:.:.	.:.:.:.:.:.:.:.:.:.:.	.:.:.:.:.:.:.:.:.:.:.	.:.:.:.:.:.:.:.:.:.:.	.:.:.:.:.:.:.:.:.:.:.	.:.:.:.:.:.:.:.:.:.:.	.:.:.:.:.:.:.:.:.:.:.	.:.:.:.:.:.:.:.:.:.:.	.:.:.:.:.:.:.:.:.:.:.	.:.:.:.:.:.:.:.:.:.:.	.:.:.:.:.:.:.:.:.:.:.	.:.:.:.:.:.:.:.:.:.:.	1:70006:1p1:0.736842:112:20:54:58:100:0:0	.:.:.:.:.:.:.:.:.:.:.	.:.:.:.:.:.:.:.:.:.:.	.:.:.:.:.:.:.:.:.:.:.	.:.:.:.:.:.:.:.:.:.:.	.:.:.:.:.:.:.:.:.:.:.	.:.:.:.:.:.:.:.:.:.:.	.:.:.:.:.:.:.:.:.:.:.	.:.:.:.:.:.:.:.:.:.:.	.:.:.:.:.:.:.:.:.:.:.	.:.:.:.:.:.:.:.:.:.:.	.:.:.:.:.:.:.:.:.:.:.	.:.:.:.:.:.:.:.:.:.:.	.:.:.:.:.:.:.:.:.:.:.	.:.:.:.:.:.:.:.:.:.:.	.:.:.:.:.:.:.:.:.:.:.	.:.:.:.:.:.:.:.:.:.:.	.:.:.:.:.:.:.:.:.:.:.	.:.:.:.:.:.:.:.:.:.:.	.:.:.:.:.:.:.:.:.:.:.	.:.:.:.:.:.:.:.:.:.:.	.:.:.:.:.:.:.:.:.:.:.	.:.:.:.:.:.:.:.:.:.:.	.:.:.:.:.:.:.:.:.:.:.	.:.:.:.:.:.:.:.:.:.:.	.:.:.:.:.:.:.:.:.:.:.	.:.:.:.:.:.:.:.:.:.:.	.:.:.:.:.:.:.:.:.:.:.	.:.:.:.:.:.:.:.:.:.:.	.:.:.:.:.:.:.:.:.:.:.	.:.:.:.:.:.:.:.:.:.:.	.:.:.:.:.:.:.:.:.:.:.	.:.:.:.:.:.:.:.:.:.:.	.:.:.:.:.:.:.:.:.:.:.	.:.:.:.:.:.:.:.:.:.:.	.:.:.:.:.:.:.:.:.:.:.	.:.:.:.:.:.:.:.:.:.:.	.:.:.:.:.:.:.:.:.:.:.	.:.:.:.:.:.:.:.:.:.:.	.:.:.:.:.:.:.:.:.:.:.	.:.:.:.:.:.:.:.:.:.:.	.:.:.:.:.:.:.:.:.:.:.	.:.:.:.:.:.:.:.:.:.:.	.:.:.:.:.:.:.:.:.:.:.	.:.:.:.:.:.:.:.:.:.:.	.:.:.:.:.:.:.:.:.:.:.	.:.:.:.:.:.:.:.:.:.:.	.:.:.:.:.:.:.:.:.:.:.	.:.:.:.:.:.:.:.:.:.:.	.:.:.:.:.:.:.:.:.:.:.	.:.:.:.:.:.:.:.:.:.:.	.:.:.:.:.:.:.:.:.:.:.	.:.:.:.:.:.:.:.:.:.:.	.:.:.:.:.:.:.:.:.:.:.	.:.:.:.:.:.:.:.:.:.:.	.:.:.:.:.:.:.:.:.:.:.	.:.:.:.:.:.:.:.:.:.:.	.:.:.:.:.:.:.:.:.:.:.	.:.:.:.:.:.:.:.:.:.:.	.:.:.:.:.:.:.:.:.:.:.	.:.:.:.:.:.:.:.:.:.:.	.:.:.:.:.:.:.:.:.:.:.	.:.:.:.:.:.:.:.:.:.:.	.:.:.:.:.:.:.:.:.:.:.	.:.:.:.:.:.:.:.:.:.:.	.:.:.:.:.:.:.:.:.:.:.	.:.:.:.:.:.:.:.:.:.:.	.:.:.:.:.:.:.:.:.:.:.	.:.:.:.:.:.:.:.:.:.:.	.:.:.:.:.:.:.:.:.:.:.	.:.:.:.:.:.:.:.:.:.:.	.:.:.:.:.:.:.:.:.:.:.	.:.:.:.:.:.:.:.:.:.:.	.:.:.:.:.:.:.:.:.:.:.	.:.:.:.:.:.:.:.:.:.:.	.:.:.:.:.:.:.:.:.:.:.	.:.:.:.:.:.:.:.:.:.:.	.:.:.:.:.:.:.:.:.:.:.	.:.:.:.:.:.:.:.:.:.:.	.:.:.:.:.:.:.:.:.:.:.	.:.:.:.:.:.:.:.:.:.:.	.:.:.:.:.:.:.:.:.:.:.	.:.:.:.:.:.:.:.:.:.:.	.:.:.:.:.:.:.:.:.:.:.	.:.:.:.:.:.:.:.:.:.:.	.:.:.:.:.:.:.:.:.:.:.	.:.:.:.:.:.:.:.:.:.:.	.:.:.:.:.:.:.:.:.:.:.	.:.:.:.:.:.:.:.:.:.:.	.:.:.:.:.:.:.:.:.:.:.	.:.:.:.:.:.:.:.:.:.:.	.:.:.:.:.:.:.:.:.:.:.	.:.:.:.:.:.:.:.:.:.:.	.:.:.:.:.:.:.:.:.:.:.	.:.:.:.:.:.:.:.:.:.:.	.:.:.:.:.:.:.:.:.:.:.	.:.:.:.:.:.:.:.:.:.:.	.:.:.:.:.:.:.:.:.:.:.	.:.:.:.:.:.:.:.:.:.:.	.:.:.:.:.:.:.:.:.:.:.	.:.:.:.:.:.:.:.:.:.:.	.:.:.:.:.:.:.:.:.:.:.	.:.:.:.:.:.:.:.:.:.:.	.:.:.:.:.:.:.:.:.:.:.	.:.:.:.:.:.:.:.:.:.:.	.:.:.:.:.:.:.:.:.:.:.	.:.:.:.:.:.:.:.:.:.:.	.:.:.:.:.:.:.:.:.:.:.	.:.:.:.:.:.:.:.:.:.:.	.:.:.:.:.:.:.:.:.:.:.	.:.:.:.:.:.:.:.:.:.:.	.:.:.:.:.:.:.:.:.:.:.	.:.:.:.:.:.:.:.:.:.:.	.:.:.:.:.:.:.:.:.:.:.	.:.:.:.:.:.:.:.:.:.:.	.:.:.:.:.:.:.:.:.:.:.	.:.:.:.:.:.:.:.:.:.:.	.:.:.:.:.:.:.:.:.:.:.	.:.:.:.:.:.:.:.:.:.:.	.:.:.:.:.:.:.:.:.:.:.	.:.:.:.:.:.:.:.:.:.:.	.:.:.:.:.:.:.:.:.:.:.	.:.:.:.:.:.:.:.:.:.:.	.:.:.:.:.:.:.:.:.:.:.	.:.:.:.:.:.:.:.:.:.:.	.:.:.:.:.:.:.:.:.:.:.	.:.:.:.:.:.:.:.:.:.:.	.:.:.:.:.:.:.:.:.:.:.	.:.:.:.:.:.:.:.:.:.:.	.:.:.:.:.:.:.:.:.:.:.	.:.:.:.:.:.:.:.:.:.:.	.:.:.:.:.:.:.:.:.:.:.	.:.:.:.:.:.:.:.:.:.:.	.:.:.:.:.:.:.:.:.:.:.	.:.:.:.:.:.:.:.:.:.:.	.:.:.:.:.:.:.:.:.:.:.	.:.:.:.:.:.:.:.:.:.:.	.:.:.:.:.:.:.:.:.:.:.	.:.:.:.:.:.:.:.:.:.:.	.:.:.:.:.:.:.:.:.:.:.	.:.:.:.:.:.:.:.:.:.:.	.:.:.:.:.:.:.:.:.:.:.	.:.:.:.:.:.:.:.:.:.:.	.:.:.:.:.:.:.:.:.:.:.	.:.:.:.:.:.:.:.:.:.:.	.:.:.:.:.:.:.:.:.:.:.	.:.:.:.:.:.:.:.:.:.:.	.:.:.:.:.:.:.:.:.:.:.	.:.:.:.:.:.:.:.:.:.:.	.:.:.:.:.:.:.:.:.:.:.	.:.:.:.:.:.:.:.:.:.:.	.:.:.:.:.:.:.:.:.:.:.	.:.:.:.:.:.:.:.:.:.:.	.:.:.:.:.:.:.:.:.:.:.	.:.:.:.:.:.:.:.:.:.:.	.:.:.:.:.:.:.:.:.:.:.	.:.:.:.:.:.:.:.:.:.:.	.:.:.:.:.:.:.:.:.:.:.	.:.:.:.:.:.:.:.:.:.:.	.:.:.:.:.:.:.:.:.:.:.	.:.:.:.:.:.:.:.:.:.:.	.:.:.:.:.:.:.:.:.:.:.	.:.:.:.:.:.:.:.:.:.:.	.:.:.:.:.:.:.:.:.:.:.	.:.:.:.:.:.:.:.:.:.:.	.:.:.:.:.:.:.:.:.:.:.	.:.:.:.:.:.:.:.:.:.:.	.:.:.:.:.:.:.:.:.:.:.	.:.:.:.:.:.:.:.:.:.:.	.:.:.:.:.:.:.:.:.:.:.	.:.:.:.:.:.:.:.:.:.:.	.:.:.:.:.:.:.:.:.:.:.	.:.:.:.:.:.:.:.:.:.:.	.:.:.:.:.:.:.:.:.:.:.	.:.:.:.:.:.:.:.:.:.:.	.:.:.:.:.:.:.:.:.:.:.	.:.:.:.:.:.:.:.:.:.:.	.:.:.:.:.:.:.:.:.:.:.	.:.:.:.:.:.:.:.:.:.:.	.:.:.:.:.:.:.:.:.:.:.	.:.:.:.:.:.:.:.:.:.:.	.:.:.:.:.:.:.:.:.:.:.	.:.:.:.:.:.:.:.:.:.:.	.:.:.:.:.:.:.:.:.:.:.	.:.:.:.:.:.:.:.:.:.:.	.:.:.:.:.:.:.:.:.:.:.	.:.:.:.:.:.:.:.:.:.:.	.:.:.:.:.:.:.:.:.:.:.	.:.:.:.:.:.:.:.:.:.:.	.:.:.:.:.:.:.:.:.:.:.	.:.:.:.:.:.:.:.:.:.:.	.:.:.:.:.:.:.:.:.:.:.	.:.:.:.:.:.:.:.:.:.:.	.:.:.:.:.:.:.:.:.:.:.	.:.:.:.:.:.:.:.:.:.:.	.:.:.:.:.:.:.:.:.:.:.	.:.:.:.:.:.:.:.:.:.:.	.:.:.:.:.:.:.:.:.:.:.	.:.:.:.:.:.:.:.:.:.:.	.:.:.:.:.:.:.:.:.:.:.	.:.:.:.:.:.:.:.:.:.:.	.:.:.:.:.:.:.:.:.:.:.	.:.:.:.:.:.:.:.:.:.:.	.:.:.:.:.:.:.:.:.:.:.	.:.:.:.:.:.:.:.:.:.:.	.:.:.:.:.:.:.:.:.:.:.	.:.:.:.:.:.:.:.:.:.:.	.:.:.:.:.:.:.:.:.:.:.	.:.:.:.:.:.:.:.:.:.:.	.:.:.:.:.:.:.:.:.:.:.	.:.:.:.:.:.:.:.:.:.:.	.:.:.:.:.:.:.:.:.:.:.	.:.:.:.:.:.:.:.:.:.:.	.:.:.:.:.:.:.:.:.:.:.	.:.:.:.:.:.:.:.:.:.:.	.:.:.:.:.:.:.:.:.:.:.	.:.:.:.:.:.:.:.:.:.:.	.:.:.:.:.:.:.:.:.:.:.	.:.:.:.:.:.:.:.:.:.:.	.:.:.:.:.:.:.:.:.:.:.	.:.:.:.:.:.:.:.:.:.:.	.:.:.:.:.:.:.:.:.:.:.	.:.:.:.:.:.:.:.:.:.:.	.:.:.:.:.:.:.:.:.:.:.	.:.:.:.:.:.:.:.:.:.:.	.:.:.:.:.:.:.:.:.:.:.	.:.:.:.:.:.:.:.:.:.:.	.:.:.:.:.:.:.:.:.:.:.	.:.:.:.:.:.:.:.:.:.:.	.:.:.:.:.:.:.:.:.:.:.	.:.:.:.:.:.:.:.:.:.:.	.:.:.:.:.:.:.:.:.:.:.	.:.:.:.:.:.:.:.:.:.:.	.:.:.:.:.:.:.:.:.:.:.	.:.:.:.:.:.:.:.:.:.:.	.:.:.:.:.:.:.:.:.:.:.	.:.:.:.:.:.:.:.:.:.:.	.:.:.:.:.:.:.:.:.:.:.	.:.:.:.:.:.:.:.:.:.:.	.:.:.:.:.:.:.:.:.:.:.	.:.:.:.:.:.:.:.:.:.:.	.:.:.:.:.:.:.:.:.:.:.	.:.:.:.:.:.:.:.:.:.:.	.:.:.:.:.:.:.:.:.:.:.	.:.:.:.:.:.:.:.:.:.:.	.:.:.:.:.:.:.:.:.:.:.	.:.:.:.:.:.:.:.:.:.:.	.:.:.:.:.:.:.:.:.:.:.	.:.:.:.:.:.:.:.:.:.:.	.:.:.:.:.:.:.:.:.:.:.	.:.:.:.:.:.:.:.:.:.:.	.:.:.:.:.:.:.:.:.:.:.	.:.:.:.:.:.:.:.:.:.:.	.:.:.:.:.:.:.:.:.:.:.	.:.:.:.:.:.:.:.:.:.:.	.:.:.:.:.:.:.:.:.:.:.	.:.:.:.:.:.:.:.:.:.:.	.:.:.:.:.:.:.:.:.:.:.	.:.:.:.:.:.:.:.:.:.:.	.:.:.:.:.:.:.:.:.:.:.	.:.:.:.:.:.:.:.:.:.:.	.:.:.:.:.:.:.:.:.:.:.	.:.:.:.:.:.:.:.:.:.:.	.:.:.:.:.:.:.:.:.:.:.	.:.:.:.:.:.:.:.:.:.:.	.:.:.:.:.:.:.:.:.:.:.	.:.:.:.:.:.:.:.:.:.:.	.:.:.:.:.:.:.:.:.:.:.	.:.:.:.:.:.:.:.:.:.:.	.:.:.:.:.:.:.:.:.:.:.	.:.:.:.:.:.:.:.:.:.:.	.:.:.:.:.:.:.:.:.:.:.	.:.:.:.:.:.:.:.:.:.:.	.:.:.:.:.:.:.:.:.:.:.	.:.:.:.:.:.:.:.:.:.:.	.:.:.:.:.:.:.:.:.:.:.	.:.:.:.:.:.:.:.:.:.:.	.:.:.:.:.:.:.:.:.:.:.	.:.:.:.:.:.:.:.:.:.:.	.:.:.:.:.:.:.:.:.:.:.	.:.:.:.:.:.:.:.:.:.:.	.:.:.:.:.:.:.:.:.:.:.	.:.:.:.:.:.:.:.:.:.:.	.:.:.:.:.:.:.:.:.:.:.	.:.:.:.:.:.:.:.:.:.:.	.:.:.:.:.:.:.:.:.:.:.	.:.:.:.:.:.:.:.:.:.:.	.:.:.:.:.:.:.:.:.:.:.	.:.:.:.:.:.:.:.:.:.:.	.:.:.:.:.:.:.:.:.:.:.	.:.:.:.:.:.:.:.:.:.:.	.:.:.:.:.:.:.:.:.:.:.	.:.:.:.:.:.:.:.:.:.:.	.:.:.:.:.:.:.:.:.:.:.	.:.:.:.:.:.:.:.:.:.:.	.:.:.:.:.:.:.:.:.:.:.	.:.:.:.:.:.:.:.:.:.:.	.:.:.:.:.:.:.:.:.:.:.	.:.:.:.:.:.:.:.:.:.:.	.:.:.:.:.:.:.:.:.:.:.	.:.:.:.:.:.:.:.:.:.:.	.:.:.:.:.:.:.:.:.:.:.	.:.:.:.:.:.:.:.:.:.:.	.:.:.:.:.:.:.:.:.:.:.	.:.:.:.:.:.:.:.:.:.:.	.:.:.:.:.:.:.:.:.:.:.	.:.:.:.:.:.:.:.:.:.:.	.:.:.:.:.:.:.:.:.:.:.	.:.:.:.:.:.:.:.:.:.:.	.:.:.:.:.:.:.:.:.:.:.	.:.:.:.:.:.:.:.:.:.:.	.:.:.:.:.:.:.:.:.:.:.	.:.:.:.:.:.:.:.:.:.:.	.:.:.:.:.:.:.:.:.:.:.	.:.:.:.:.:.:.:.:.:.:.	.:.:.:.:.:.:.:.:.:.:.	.:.:.:.:.:.:.:.:.:.:.	.:.:.:.:.:.:.:.:.:.:.	.:.:.:.:.:.:.:.:.:.:.	.:.:.:.:.:.:.:.:.:.:.	.:.:.:.:.:.:.:.:.:.:.	.:.:.:.:.:.:.:.:.:.:.	.:.:.:.:.:.:.:.:.:.:.	.:.:.:.:.:.:.:.:.:.:.	.:.:.:.:.:.:.:.:.:.:.	.:.:.:.:.:.:.:.:.:.:.	.:.:.:.:.:.:.:.:.:.:.	.:.:.:.:.:.:.:.:.:.:.	.:.:.:.:.:.:.:.:.:.:.	.:.:.:.:.:.:.:.:.:.:.	.:.:.:.:.:.:.:.:.:.:.	.:.:.:.:.:.:.:.:.:.:.	.:.:.:.:.:.:.:.:.:.:.	.:.:.:.:.:.:.:.:.:.:.	.:.:.:.:.:.:.:.:.:.:.	.:.:.:.:.:.:.:.:.:.:.	.:.:.:.:.:.:.:.:.:.:.	.:.:.:.:.:.:.:.:.:.:.	.:.:.:.:.:.:.:.:.:.:.	.:.:.:.:.:.:.:.:.:.:.	.:.:.:.:.:.:.:.:.:.:.	.:.:.:.:.:.:.:.:.:.:.	.:.:.:.:.:.:.:.:.:.:.	.:.:.:.:.:.:.:.:.:.:.	.:.:.:.:.:.:.:.:.:.:.	.:.:.:.:.:.:.:.:.:.:.	.:.:.:.:.:.:.:.:.:.:.	.:.:.:.:.:.:.:.:.:.:.	.:.:.:.:.:.:.:.:.:.:.	.:.:.:.:.:.:.:.:.:.:.	.:.:.:.:.:.:.:.:.:.:.	.:.:.:.:.:.:.:.:.:.:.	.:.:.:.:.:.:.:.:.:.:.	.:.:.:.:.:.:.:.:.:.:.	.:.:.:.:.:.:.:.:.:.:.	.:.:.:.:.:.:.:.:.:.:.	.:.:.:.:.:.:.:.:.:.:.	.:.:.:.:.:.:.:.:.:.:.	.:.:.:.:.:.:.:.:.:.:.	.:.:.:.:.:.:.:.:.:.:.	.:.:.:.:.:.:.:.:.:.:.	.:.:.:.:.:.:.:.:.:.:.	.:.:.:.:.:.:.:.:.:.:.	.:.:.:.:.:.:.:.:.:.:.	.:.:.:.:.:.:.:.:.:.:.	.:.:.:.:.:.:.:.:.:.:.	.:.:.:.:.:.:.:.:.:.:.	.:.:.:.:.:.:.:.:.:.:.	.:.:.:.:.:.:.:.:.:.:.	1:70006:1p1:0.860465:37:3:21:16:100:0:0	.:.:.:.:.:.:.:.:.:.:.	.:.:.:.:.:.:.:.:.:.:.	.:.:.:.:.:.:.:.:.:.:.	.:.:.:.:.:.:.:.:.:.:.	.:.:.:.:.:.:.:.:.:.:.	.:.:.:.:.:.:.:.:.:.:.	.:.:.:.:.:.:.:.:.:.:.	.:.:.:.:.:.:.:.:.:.:.	.:.:.:.:.:.:.:.:.:.:.	.:.:.:.:.:.:.:.:.:.:.	.:.:.:.:.:.:.:.:.:.:.	.:.:.:.:.:.:.:.:.:.:.	.:.:.:.:.:.:.:.:.:.:.	.:.:.:.:.:.:.:.:.:.:.	.:.:.:.:.:.:.:.:.:.:.	.:.:.:.:.:.:.:.:.:.:.	.:.:.:.:.:.:.:.:.:.:.	.:.:.:.:.:.:.:.:.:.:.	.:.:.:.:.:.:.:.:.:.:.	.:.:.:.:.:.:.:.:.:.:.	.:.:.:.:.:.:.:.:.:.:.	.:.:.:.:.:.:.:.:.:.:.	.:.:.:.:.:.:.:.:.:.:.	.:.:.:.:.:.:.:.:.:.:.	.:.:.:.:.:.:.:.:.:.:.	.:.:.:.:.:.:.:.:.:.:.	.:.:.:.:.:.:.:.:.:.:.	.:.:.:.:.:.:.:.:.:.:.	.:.:.:.:.:.:.:.:.:.:.	.:.:.:.:.:.:.:.:.:.:.	.:.:.:.:.:.:.:.:.:.:.	.:.:.:.:.:.:.:.:.:.:.	.:.:.:.:.:.:.:.:.:.:.	.:.:.:.:.:.:.:.:.:.:.	.:.:.:.:.:.:.:.:.:.:.	.:.:.:.:.:.:.:.:.:.:.	.:.:.:.:.:.:.:.:.:.:.	.:.:.:.:.:.:.:.:.:.:.	.:.:.:.:.:.:.:.:.:.:.	.:.:.:.:.:.:.:.:.:.:.	.:.:.:.:.:.:.:.:.:.:.	.:.:.:.:.:.:.:.:.:.:.	.:.:.:.:.:.:.:.:.:.:.	.:.:.:.:.:.:.:.:.:.:.	.:.:.:.:.:.:.:.:.:.:.	.:.:.:.:.:.:.:.:.:.:.	.:.:.:.:.:.:.:.:.:.:.	.:.:.:.:.:.:.:.:.:.:.	.:.:.:.:.:.:.:.:.:.:.	.:.:.:.:.:.:.:.:.:.:.	.:.:.:.:.:.:.:.:.:.:.	.:.:.:.:.:.:.:.:.:.:.	.:.:.:.:.:.:.:.:.:.:.	.:.:.:.:.:.:.:.:.:.:.	.:.:.:.:.:.:.:.:.:.:.	.:.:.:.:.:.:.:.:.:.:.	.:.:.:.:.:.:.:.:.:.:.	.:.:.:.:.:.:.:.:.:.:.	.:.:.:.:.:.:.:.:.:.:.	.:.:.:.:.:.:.:.:.:.:.	.:.:.:.:.:.:.:.:.:.:.	.:.:.:.:.:.:.:.:.:.:.	.:.:.:.:.:.:.:.:.:.:.	.:.:.:.:.:.:.:.:.:.:.	.:.:.:.:.:.:.:.:.:.:.	.:.:.:.:.:.:.:.:.:.:.	.:.:.:.:.:.:.:.:.:.:.	.:.:.:.:.:.:.:.:.:.:.	.:.:.:.:.:.:.:.:.:.:.	.:.:.:.:.:.:.:.:.:.:.	.:.:.:.:.:.:.:.:.:.:.	.:.:.:.:.:.:.:.:.:.:.	.:.:.:.:.:.:.:.:.:.:.	.:.:.:.:.:.:.:.:.:.:.	.:.:.:.:.:.:.:.:.:.:.	.:.:.:.:.:.:.:.:.:.:.	.:.:.:.:.:.:.:.:.:.:.	.:.:.:.:.:.:.:.:.:.:.	.:.:.:.:.:.:.:.:.:.:.	.:.:.:.:.:.:.:.:.:.:.	.:.:.:.:.:.:.:.:.:.:.	.:.:.:.:.:.:.:.:.:.:.	.:.:.:.:.:.:.:.:.:.:.	.:.:.:.:.:.:.:.:.:.:.	.:.:.:.:.:.:.:.:.:.:.	.:.:.:.:.:.:.:.:.:.:.	.:.:.:.:.:.:.:.:.:.:.	.:.:.:.:.:.:.:.:.:.:.	.:.:.:.:.:.:.:.:.:.:.	.:.:.:.:.:.:.:.:.:.:.	.:.:.:.:.:.:.:.:.:.:.	.:.:.:.:.:.:.:.:.:.:.	.:.:.:.:.:.:.:.:.:.:.	.:.:.:.:.:.:.:.:.:.:.	.:.:.:.:.:.:.:.:.:.:.	.:.:.:.:.:.:.:.:.:.:.	.:.:.:.:.:.:.:.:.:.:.	.:.:.:.:.:.:.:.:.:.:.	.:.:.:.:.:.:.:.:.:.:.	.:.:.:.:.:.:.:.:.:.:.	.:.:.:.:.:.:.:.:.:.:.	.:.:.:.:.:.:.:.:.:.:.	.:.:.:.:.:.:.:.:.:.:.	.:.:.:.:.:.:.:.:.:.:.	.:.:.:.:.:.:.:.:.:.:.	.:.:.:.:.:.:.:.:.:.:.	.:.:.:.:.:.:.:.:.:.:.	.:.:.:.:.:.:.:.:.:.:.	.:.:.:.:.:.:.:.:.:.:.	.:.:.:.:.:.:.:.:.:.:.	.:.:.:.:.:.:.:.:.:.:.	.:.:.:.:.:.:.:.:.:.:.	.:.:.:.:.:.:.:.:.:.:.	.:.:.:.:.:.:.:.:.:.:.	.:.:.:.:.:.:.:.:.:.:.	.:.:.:.:.:.:.:.:.:.:.	.:.:.:.:.:.:.:.:.:.:.	.:.:.:.:.:.:.:.:.:.:.	.:.:.:.:.:.:.:.:.:.:.	.:.:.:.:.:.:.:.:.:.:.	.:.:.:.:.:.:.:.:.:.:.	.:.:.:.:.:.:.:.:.:.:.	.:.:.:.:.:.:.:.:.:.:.	.:.:.:.:.:.:.:.:.:.:.	.:.:.:.:.:.:.:.:.:.:.	.:.:.:.:.:.:.:.:.:.:.	.:.:.:.:.:.:.:.:.:.:.	.:.:.:.:.:.:.:.:.:.:.	.:.:.:.:.:.:.:.:.:.:.	.:.:.:.:.:.:.:.:.:.:.	.:.:.:.:.:.:.:.:.:.:.	.:.:.:.:.:.:.:.:.:.:.	.:.:.:.:.:.:.:.:.:.:.	.:.:.:.:.:.:.:.:.:.:.	.:.:.:.:.:.:.:.:.:.:.	.:.:.:.:.:.:.:.:.:.:.	.:.:.:.:.:.:.:.:.:.:.	.:.:.:.:.:.:.:.:.:.:.	.:.:.:.:.:.:.:.:.:.:.	.:.:.:.:.:.:.:.:.:.:.	.:.:.:.:.:.:.:.:.:.:.	.:.:.:.:.:.:.:.:.:.:.	.:.:.:.:.:.:.:.:.:.:.	.:.:.:.:.:.:.:.:.:.:.	.:.:.:.:.:.:.:.:.:.:.	.:.:.:.:.:.:.:.:.:.:.	.:.:.:.:.:.:.:.:.:.:.	.:.:.:.:.:.:.:.:.:.:.	.:.:.:.:.:.:.:.:.:.:.	.:.:.:.:.:.:.:.:.:.:.	.:.:.:.:.:.:.:.:.:.:.	.:.:.:.:.:.:.:.:.:.:.	.:.:.:.:.:.:.:.:.:.:.	.:.:.:.:.:.:.:.:.:.:.	.:.:.:.:.:.:.:.:.:.:.	.:.:.:.:.:.:.:.:.:.:.	.:.:.:.:.:.:.:.:.:.:.	.:.:.:.:.:.:.:.:.:.:.	.:.:.:.:.:.:.:.:.:.:.	.:.:.:.:.:.:.:.:.:.:.	.:.:.:.:.:.:.:.:.:.:.	.:.:.:.:.:.:.:.:.:.:.	.:.:.:.:.:.:.:.:.:.:.	.:.:.:.:.:.:.:.:.:.:.	.:.:.:.:.:.:.:.:.:.:.	.:.:.:.:.:.:.:.:.:.:.	.:.:.:.:.:.:.:.:.:.:.	.:.:.:.:.:.:.:.:.:.:.	.:.:.:.:.:.:.:.:.:.:.	.:.:.:.:.:.:.:.:.:.:.	.:.:.:.:.:.:.:.:.:.:.	.:.:.:.:.:.:.:.:.:.:.	.:.:.:.:.:.:.:.:.:.:.	.:.:.:.:.:.:.:.:.:.:.	.:.:.:.:.:.:.:.:.:.:.	.:.:.:.:.:.:.:.:.:.:.	.:.:.:.:.:.:.:.:.:.:.	.:.:.:.:.:.:.:.:.:.:.	.:.:.:.:.:.:.:.:.:.:.	.:.:.:.:.:.:.:.:.:.:.	.:.:.:.:.:.:.:.:.:.:.	.:.:.:.:.:.:.:.:.:.:.	.:.:.:.:.:.:.:.:.:.:.	.:.:.:.:.:.:.:.:.:.:.	.:.:.:.:.:.:.:.:.:.:.	.:.:.:.:.:.:.:.:.:.:.	.:.:.:.:.:.:.:.:.:.:.	1:70006:1p1:0.788235:67:9:46:21:100:0:0	.:.:.:.:.:.:.:.:.:.:.	.:.:.:.:.:.:.:.:.:.:.	.:.:.:.:.:.:.:.:.:.:.	.:.:.:.:.:.:.:.:.:.:.	.:.:.:.:.:.:.:.:.:.:.	.:.:.:.:.:.:.:.:.:.:.	.:.:.:.:.:.:.:.:.:.:.	.:.:.:.:.:.:.:.:.:.:.	.:.:.:.:.:.:.:.:.:.:.	.:.:.:.:.:.:.:.:.:.:.	.:.:.:.:.:.:.:.:.:.:.	.:.:.:.:.:.:.:.:.:.:.	.:.:.:.:.:.:.:.:.:.:.	.:.:.:.:.:.:.:.:.:.:.	.:.:.:.:.:.:.:.:.:.:.	.:.:.:.:.:.:.:.:.:.:.	.:.:.:.:.:.:.:.:.:.:.	.:.:.:.:.:.:.:.:.:.:.	.:.:.:.:.:.:.:.:.:.:.	.:.:.:.:.:.:.:.:.:.:.	.:.:.:.:.:.:.:.:.:.:.	.:.:.:.:.:.:.:.:.:.:.	.:.:.:.:.:.:.:.:.:.:.	.:.:.:.:.:.:.:.:.:.:.	.:.:.:.:.:.:.:.:.:.:.	.:.:.:.:.:.:.:.:.:.:.	.:.:.:.:.:.:.:.:.:.:.	.:.:.:.:.:.:.:.:.:.:.	.:.:.:.:.:.:.:.:.:.:.	.:.:.:.:.:.:.:.:.:.:.	.:.:.:.:.:.:.:.:.:.:.	.:.:.:.:.:.:.:.:.:.:.	.:.:.:.:.:.:.:.:.:.:.	.:.:.:.:.:.:.:.:.:.:.	.:.:.:.:.:.:.:.:.:.:.	.:.:.:.:.:.:.:.:.:.:.	.:.:.:.:.:.:.:.:.:.:.	.:.:.:.:.:.:.:.:.:.:.	.:.:.:.:.:.:.:.:.:.:.	.:.:.:.:.:.:.:.:.:.:.	.:.:.:.:.:.:.:.:.:.:.	.:.:.:.:.:.:.:.:.:.:.	.:.:.:.:.:.:.:.:.:.:.	.:.:.:.:.:.:.:.:.:.:.	.:.:.:.:.:.:.:.:.:.:.	.:.:.:.:.:.:.:.:.:.:.	.:.:.:.:.:.:.:.:.:.:.	.:.:.:.:.:.:.:.:.:.:.	.:.:.:.:.:.:.:.:.:.:.	.:.:.:.:.:.:.:.:.:.:.	.:.:.:.:.:.:.:.:.:.:.	.:.:.:.:.:.:.:.:.:.:.	.:.:.:.:.:.:.:.:.:.:.	.:.:.:.:.:.:.:.:.:.:.	.:.:.:.:.:.:.:.:.:.:.	.:.:.:.:.:.:.:.:.:.:.	.:.:.:.:.:.:.:.:.:.:.	.:.:.:.:.:.:.:.:.:.:.	.:.:.:.:.:.:.:.:.:.:.	.:.:.:.:.:.:.:.:.:.:.	.:.:.:.:.:.:.:.:.:.:.	.:.:.:.:.:.:.:.:.:.:.	.:.:.:.:.:.:.:.:.:.:.	.:.:.:.:.:.:.:.:.:.:.	.:.:.:.:.:.:.:.:.:.:.	.:.:.:.:.:.:.:.:.:.:.	.:.:.:.:.:.:.:.:.:.:.	.:.:.:.:.:.:.:.:.:.:.	.:.:.:.:.:.:.:.:.:.:.	.:.:.:.:.:.:.:.:.:.:.	.:.:.:.:.:.:.:.:.:.:.	.:.:.:.:.:.:.:.:.:.:.	.:.:.:.:.:.:.:.:.:.:.	.:.:.:.:.:.:.:.:.:.:.	.:.:.:.:.:.:.:.:.:.:.	.:.:.:.:.:.:.:.:.:.:.	.:.:.:.:.:.:.:.:.:.:.	.:.:.:.:.:.:.:.:.:.:.	.:.:.:.:.:.:.:.:.:.:.	.:.:.:.:.:.:.:.:.:.:.	.:.:.:.:.:.:.:.:.:.:.	.:.:.:.:.:.:.:.:.:.:.	.:.:.:.:.:.:.:.:.:.:.	.:.:.:.:.:.:.:.:.:.:.	.:.:.:.:.:.:.:.:.:.:.	.:.:.:.:.:.:.:.:.:.:.	.:.:.:.:.:.:.:.:.:.:.	.:.:.:.:.:.:.:.:.:.:.	.:.:.:.:.:.:.:.:.:.:.	.:.:.:.:.:.:.:.:.:.:.	.:.:.:.:.:.:.:.:.:.:.	.:.:.:.:.:.:.:.:.:.:.	.:.:.:.:.:.:.:.:.:.:.	.:.:.:.:.:.:.:.:.:.:.	.:.:.:.:.:.:.:.:.:.:.	.:.:.:.:.:.:.:.:.:.:.	.:.:.:.:.:.:.:.:.:.:.	.:.:.:.:.:.:.:.:.:.:.	.:.:.:.:.:.:.:.:.:.:.	.:.:.:.:.:.:.:.:.:.:.	.:.:.:.:.:.:.:.:.:.:.	.:.:.:.:.:.:.:.:.:.:.	.:.:.:.:.:.:.:.:.:.:.	.:.:.:.:.:.:.:.:.:.:.	.:.:.:.:.:.:.:.:.:.:.	.:.:.:.:.:.:.:.:.:.:.	.:.:.:.:.:.:.:.:.:.:.	.:.:.:.:.:.:.:.:.:.:.	.:.:.:.:.:.:.:.:.:.:.	.:.:.:.:.:.:.:.:.:.:.	.:.:.:.:.:.:.:.:.:.:.	.:.:.:.:.:.:.:.:.:.:.	.:.:.:.:.:.:.:.:.:.:.	.:.:.:.:.:.:.:.:.:.:.	.:.:.:.:.:.:.:.:.:.:.	.:.:.:.:.:.:.:.:.:.:.	.:.:.:.:.:.:.:.:.:.:.	.:.:.:.:.:.:.:.:.:.:.	.:.:.:.:.:.:.:.:.:.:.	.:.:.:.:.:.:.:.:.:.:.	.:.:.:.:.:.:.:.:.:.:.	.:.:.:.:.:.:.:.:.:.:.	.:.:.:.:.:.:.:.:.:.:.	.:.:.:.:.:.:.:.:.:.:.	.:.:.:.:.:.:.:.:.:.:.	.:.:.:.:.:.:.:.:.:.:.	.:.:.:.:.:.:.:.:.:.:.	.:.:.:.:.:.:.:.:.:.:.	.:.:.:.:.:.:.:.:.:.:.	.:.:.:.:.:.:.:.:.:.:.	.:.:.:.:.:.:.:.:.:.:.	.:.:.:.:.:.:.:.:.:.:.	.:.:.:.:.:.:.:.:.:.:.	.:.:.:.:.:.:.:.:.:.:.	.:.:.:.:.:.:.:.:.:.:.	.:.:.:.:.:.:.:.:.:.:.	.:.:.:.:.:.:.:.:.:.:.	.:.:.:.:.:.:.:.:.:.:.	.:.:.:.:.:.:.:.:.:.:.	.:.:.:.:.:.:.:.:.:.:.	.:.:.:.:.:.:.:.:.:.:.	.:.:.:.:.:.:.:.:.:.:.	.:.:.:.:.:.:.:.:.:.:.	.:.:.:.:.:.:.:.:.:.:.	.:.:.:.:.:.:.:.:.:.:.	.:.:.:.:.:.:.:.:.:.:.	.:.:.:.:.:.:.:.:.:.:.	.:.:.:.:.:.:.:.:.:.:.	.:.:.:.:.:.:.:.:.:.:.	.:.:.:.:.:.:.:.:.:.:.	.:.:.:.:.:.:.:.:.:.:.	.:.:.:.:.:.:.:.:.:.:.	.:.:.:.:.:.:.:.:.:.:.	.:.:.:.:.:.:.:.:.:.:.	.:.:.:.:.:.:.:.:.:.:.	.:.:.:.:.:.:.:.:.:.:.	.:.:.:.:.:.:.:.:.:.:.	.:.:.:.:.:.:.:.:.:.:.	.:.:.:.:.:.:.:.:.:.:.	.:.:.:.:.:.:.:.:.:.:.	.:.:.:.:.:.:.:.:.:.:.	.:.:.:.:.:.:.:.:.:.:.	.:.:.:.:.:.:.:.:.:.:.	.:.:.:.:.:.:.:.:.:.:.	.:.:.:.:.:.:.:.:.:.:.	.:.:.:.:.:.:.:.:.:.:.	.:.:.:.:.:.:.:.:.:.:.	.:.:.:.:.:.:.:.:.:.:.	.:.:.:.:.:.:.:.:.:.:.	.:.:.:.:.:.:.:.:.:.:.	.:.:.:.:.:.:.:.:.:.:.	.:.:.:.:.:.:.:.:.:.:.	.:.:.:.:.:.:.:.:.:.:.	.:.:.:.:.:.:.:.:.:.:.	.:.:.:.:.:.:.:.:.:.:.	.:.:.:.:.:.:.:.:.:.:.	.:.:.:.:.:.:.:.:.:.:.	.:.:.:.:.:.:.:.:.:.:.	.:.:.:.:.:.:.:.:.:.:.	.:.:.:.:.:.:.:.:.:.:.	.:.:.:.:.:.:.:.:.:.:.	.:.:.:.:.:.:.:.:.:.:.	.:.:.:.:.:.:.:.:.:.:.	.:.:.:.:.:.:.:.:.:.:.	.:.:.:.:.:.:.:.:.:.:.	.:.:.:.:.:.:.:.:.:.:.	.:.:.:.:.:.:.:.:.:.:.	.:.:.:.:.:.:.:.:.:.:.	.:.:.:.:.:.:.:.:.:.:.	.:.:.:.:.:.:.:.:.:.:.	.:.:.:.:.:.:.:.:.:.:.	.:.:.:.:.:.:.:.:.:.:.	.:.:.:.:.:.:.:.:.:.:.	.:.:.:.:.:.:.:.:.:.:.	.:.:.:.:.:.:.:.:.:.:.	.:.:.:.:.:.:.:.:.:.:.	.:.:.:.:.:.:.:.:.:.:.	.:.:.:.:.:.:.:.:.:.:.	.:.:.:.:.:.:.:.:.:.:.	.:.:.:.:.:.:.:.:.:.:.	.:.:.:.:.:.:.:.:.:.:.	.:.:.:.:.:.:.:.:.:.:.	.:.:.:.:.:.:.:.:.:.:.	.:.:.:.:.:.:.:.:.:.:.	.:.:.:.:.:.:.:.:.:.:.	.:.:.:.:.:.:.:.:.:.:.	.:.:.:.:.:.:.:.:.:.:.	.:.:.:.:.:.:.:.:.:.:.	.:.:.:.:.:.:.:.:.:.:.	.:.:.:.:.:.:.:.:.:.:.	.:.:.:.:.:.:.:.:.:.:.	.:.:.:.:.:.:.:.:.:.:.	.:.:.:.:.:.:.:.:.:.:.	.:.:.:.:.:.:.:.:.:.:.	.:.:.:.:.:.:.:.:.:.:.	.:.:.:.:.:.:.:.:.:.:.	.:.:.:.:.:.:.:.:.:.:.	.:.:.:.:.:.:.:.:.:.:.	.:.:.:.:.:.:.:.:.:.:.	.:.:.:.:.:.:.:.:.:.:.	.:.:.:.:.:.:.:.:.:.:.	.:.:.:.:.:.:.:.:.:.:.	.:.:.:.:.:.:.:.:.:.:.	.:.:.:.:.:.:.:.:.:.:.	.:.:.:.:.:.:.:.:.:.:.	.:.:.:.:.:.:.:.:.:.:.	.:.:.:.:.:.:.:.:.:.:.	.:.:.:.:.:.:.:.:.:.:.	.:.:.:.:.:.:.:.:.:.:.	.:.:.:.:.:.:.:.:.:.:.	.:.:.:.:.:.:.:.:.:.:.	.:.:.:.:.:.:.:.:.:.:.	.:.:.:.:.:.:.:.:.:.:.	.:.:.:.:.:.:.:.:.:.:.	.:.:.:.:.:.:.:.:.:.:.	.:.:.:.:.:.:.:.:.:.:.	.:.:.:.:.:.:.:.:.:.:.	.:.:.:.:.:.:.:.:.:.:.	.:.:.:.:.:.:.:.:.:.:.	.:.:.:.:.:.:.:.:.:.:.	.:.:.:.:.:.:.:.:.:.:.	.:.:.:.:.:.:.:.:.:.:.	.:.:.:.:.:.:.:.:.:.:.	.:.:.:.:.:.:.:.:.:.:.	.:.:.:.:.:.:.:.:.:.:.	.:.:.:.:.:.:.:.:.:.:.	.:.:.:.:.:.:.:.:.:.:.	.:.:.:.:.:.:.:.:.:.:.	.:.:.:.:.:.:.:.:.:.:.	.:.:.:.:.:.:.:.:.:.:.	.:.:.:.:.:.:.:.:.:.:.	.:.:.:.:.:.:.:.:.:.:.	.:.:.:.:.:.:.:.:.:.:.	.:.:.:.:.:.:.:.:.:.:.	.:.:.:.:.:.:.:.:.:.:.
chrI	113593	.	G	<INS:ME>	.	PASS	SVTYPE=INS;STRAND=-;FAMILY=TY2	GT:END:CLASS:FREQUENCY:SUPPORT_READS:REF_READS:FIVE_PRIME_SUPPORT:THREE_PRIME_SUPPORT:RELIABILITY:FIVE_PRIME_JUNCTION_SUPPORT:THREE_PRIME_JUNCTION_SUPPORT	.:.:.:.:.:.:.:.:.:.:.	.:.:.:.:.:.:.:.:.:.:.	.:.:.:.:.:.:.:.:.:.:.	.:.:.:.:.:.:.:.:.:.:.	.:.:.:.:.:.:.:.:.:.:.	.:.:.:.:.:.:.:.:.:.:.	.:.:.:.:.:.:.:.:.:.:.	.:.:.:.:.:.:.:.:.:.:.	.:.:.:.:.:.:.:.:.:.:.	.:.:.:.:.:.:.:.:.:.:.	.:.:.:.:.:.:.:.:.:.:.	.:.:.:.:.:.:.:.:.:.:.	.:.:.:.:.:.:.:.:.:.:.	.:.:.:.:.:.:.:.:.:.:.	.:.:.:.:.:.:.:.:.:.:.	.:.:.:.:.:.:.:.:.:.:.	.:.:.:.:.:.:.:.:.:.:.	.:.:.:.:.:.:.:.:.:.:.	.:.:.:.:.:.:.:.:.:.:.	.:.:.:.:.:.:.:.:.:.:.	.:.:.:.:.:.:.:.:.:.:.	.:.:.:.:.:.:.:.:.:.:.	.:.:.:.:.:.:.:.:.:.:.	.:.:.:.:.:.:.:.:.:.:.	.:.:.:.:.:.:.:.:.:.:.	.:.:.:.:.:.:.:.:.:.:.	.:.:.:.:.:.:.:.:.:.:.	.:.:.:.:.:.:.:.:.:.:.	.:.:.:.:.:.:.:.:.:.:.	.:.:.:.:.:.:.:.:.:.:.	.:.:.:.:.:.:.:.:.:.:.	.:.:.:.:.:.:.:.:.:.:.	.:.:.:.:.:.:.:.:.:.:.	.:.:.:.:.:.:.:.:.:.:.	.:.:.:.:.:.:.:.:.:.:.	.:.:.:.:.:.:.:.:.:.:.	.:.:.:.:.:.:.:.:.:.:.	.:.:.:.:.:.:.:.:.:.:.	.:.:.:.:.:.:.:.:.:.:.	.:.:.:.:.:.:.:.:.:.:.	.:.:.:.:.:.:.:.:.:.:.	.:.:.:.:.:.:.:.:.:.:.	.:.:.:.:.:.:.:.:.:.:.	.:.:.:.:.:.:.:.:.:.:.	.:.:.:.:.:.:.:.:.:.:.	.:.:.:.:.:.:.:.:.:.:.	.:.:.:.:.:.:.:.:.:.:.	.:.:.:.:.:.:.:.:.:.:.	.:.:.:.:.:.:.:.:.:.:.	.:.:.:.:.:.:.:.:.:.:.	.:.:.:.:.:.:.:.:.:.:.	.:.:.:.:.:.:.:.:.:.:.	.:.:.:.:.:.:.:.:.:.:.	.:.:.:.:.:.:.:.:.:.:.	.:.:.:.:.:.:.:.:.:.:.	.:.:.:.:.:.:.:.:.:.:.	.:.:.:.:.:.:.:.:.:.:.	.:.:.:.:.:.:.:.:.:.:.	.:.:.:.:.:.:.:.:.:.:.	.:.:.:.:.:.:.:.:.:.:.	.:.:.:.:.:.:.:.:.:.:.	.:.:.:.:.:.:.:.:.:.:.	.:.:.:.:.:.:.:.:.:.:.	.:.:.:.:.:.:.:.:.:.:.	.:.:.:.:.:.:.:.:.:.:.	.:.:.:.:.:.:.:.:.:.:.	.:.:.:.:.:.:.:.:.:.:.	.:.:.:.:.:.:.:.:.:.:.	.:.:.:.:.:.:.:.:.:.:.	.:.:.:.:.:.:.:.:.:.:.	.:.:.:.:.:.:.:.:.:.:.	.:.:.:.:.:.:.:.:.:.:.	.:.:.:.:.:.:.:.:.:.:.	.:.:.:.:.:.:.:.:.:.:.	.:.:.:.:.:.:.:.:.:.:.	.:.:.:.:.:.:.:.:.:.:.	.:.:.:.:.:.:.:.:.:.:.	.:.:.:.:.:.:.:.:.:.:.	.:.:.:.:.:.:.:.:.:.:.	.:.:.:.:.:.:.:.:.:.:.	.:.:.:.:.:.:.:.:.:.:.	.:.:.:.:.:.:.:.:.:.:.	.:.:.:.:.:.:.:.:.:.:.	.:.:.:.:.:.:.:.:.:.:.	.:.:.:.:.:.:.:.:.:.:.	.:.:.:.:.:.:.:.:.:.:.	.:.:.:.:.:.:.:.:.:.:.	.:.:.:.:.:.:.:.:.:.:.	.:.:.:.:.:.:.:.:.:.:.	.:.:.:.:.:.:.:.:.:.:.	.:.:.:.:.:.:.:.:.:.:.	.:.:.:.:.:.:.:.:.:.:.	.:.:.:.:.:.:.:.:.:.:.	.:.:.:.:.:.:.:.:.:.:.	.:.:.:.:.:.:.:.:.:.:.	.:.:.:.:.:.:.:.:.:.:.	.:.:.:.:.:.:.:.:.:.:.	.:.:.:.:.:.:.:.:.:.:.	.:.:.:.:.:.:.:.:.:.:.	.:.:.:.:.:.:.:.:.:.:.	.:.:.:.:.:.:.:.:.:.:.	.:.:.:.:.:.:.:.:.:.:.	.:.:.:.:.:.:.:.:.:.:.	.:.:.:.:.:.:.:.:.:.:.	.:.:.:.:.:.:.:.:.:.:.	.:.:.:.:.:.:.:.:.:.:.	.:.:.:.:.:.:.:.:.:.:.	.:.:.:.:.:.:.:.:.:.:.	.:.:.:.:.:.:.:.:.:.:.	.:.:.:.:.:.:.:.:.:.:.	.:.:.:.:.:.:.:.:.:.:.	.:.:.:.:.:.:.:.:.:.:.	.:.:.:.:.:.:.:.:.:.:.	.:.:.:.:.:.:.:.:.:.:.	.:.:.:.:.:.:.:.:.:.:.	.:.:.:.:.:.:.:.:.:.:.	.:.:.:.:.:.:.:.:.:.:.	.:.:.:.:.:.:.:.:.:.:.	.:.:.:.:.:.:.:.:.:.:.	.:.:.:.:.:.:.:.:.:.:.	.:.:.:.:.:.:.:.:.:.:.	.:.:.:.:.:.:.:.:.:.:.	.:.:.:.:.:.:.:.:.:.:.	.:.:.:.:.:.:.:.:.:.:.	.:.:.:.:.:.:.:.:.:.:.	.:.:.:.:.:.:.:.:.:.:.	.:.:.:.:.:.:.:.:.:.:.	.:.:.:.:.:.:.:.:.:.:.	.:.:.:.:.:.:.:.:.:.:.	.:.:.:.:.:.:.:.:.:.:.	.:.:.:.:.:.:.:.:.:.:.	.:.:.:.:.:.:.:.:.:.:.	.:.:.:.:.:.:.:.:.:.:.	.:.:.:.:.:.:.:.:.:.:.	.:.:.:.:.:.:.:.:.:.:.	.:.:.:.:.:.:.:.:.:.:.	.:.:.:.:.:.:.:.:.:.:.	.:.:.:.:.:.:.:.:.:.:.	.:.:.:.:.:.:.:.:.:.:.	.:.:.:.:.:.:.:.:.:.:.	.:.:.:.:.:.:.:.:.:.:.	.:.:.:.:.:.:.:.:.:.:.	.:.:.:.:.:.:.:.:.:.:.	.:.:.:.:.:.:.:.:.:.:.	.:.:.:.:.:.:.:.:.:.:.	.:.:.:.:.:.:.:.:.:.:.	.:.:.:.:.:.:.:.:.:.:.	.:.:.:.:.:.:.:.:.:.:.	.:.:.:.:.:.:.:.:.:.:.	.:.:.:.:.:.:.:.:.:.:.	.:.:.:.:.:.:.:.:.:.:.	.:.:.:.:.:.:.:.:.:.:.	.:.:.:.:.:.:.:.:.:.:.	.:.:.:.:.:.:.:.:.:.:.	.:.:.:.:.:.:.:.:.:.:.	.:.:.:.:.:.:.:.:.:.:.	.:.:.:.:.:.:.:.:.:.:.	.:.:.:.:.:.:.:.:.:.:.	.:.:.:.:.:.:.:.:.:.:.	.:.:.:.:.:.:.:.:.:.:.	.:.:.:.:.:.:.:.:.:.:.	.:.:.:.:.:.:.:.:.:.:.	.:.:.:.:.:.:.:.:.:.:.	.:.:.:.:.:.:.:.:.:.:.	.:.:.:.:.:.:.:.:.:.:.	.:.:.:.:.:.:.:.:.:.:.	.:.:.:.:.:.:.:.:.:.:.	.:.:.:.:.:.:.:.:.:.:.	.:.:.:.:.:.:.:.:.:.:.	.:.:.:.:.:.:.:.:.:.:.	.:.:.:.:.:.:.:.:.:.:.	.:.:.:.:.:.:.:.:.:.:.	.:.:.:.:.:.:.:.:.:.:.	.:.:.:.:.:.:.:.:.:.:.	.:.:.:.:.:.:.:.:.:.:.	.:.:.:.:.:.:.:.:.:.:.	.:.:.:.:.:.:.:.:.:.:.	.:.:.:.:.:.:.:.:.:.:.	.:.:.:.:.:.:.:.:.:.:.	.:.:.:.:.:.:.:.:.:.:.	.:.:.:.:.:.:.:.:.:.:.	.:.:.:.:.:.:.:.:.:.:.	.:.:.:.:.:.:.:.:.:.:.	.:.:.:.:.:.:.:.:.:.:.	.:.:.:.:.:.:.:.:.:.:.	.:.:.:.:.:.:.:.:.:.:.	.:.:.:.:.:.:.:.:.:.:.	.:.:.:.:.:.:.:.:.:.:.	.:.:.:.:.:.:.:.:.:.:.	.:.:.:.:.:.:.:.:.:.:.	.:.:.:.:.:.:.:.:.:.:.	.:.:.:.:.:.:.:.:.:.:.	.:.:.:.:.:.:.:.:.:.:.	.:.:.:.:.:.:.:.:.:.:.	.:.:.:.:.:.:.:.:.:.:.	.:.:.:.:.:.:.:.:.:.:.	.:.:.:.:.:.:.:.:.:.:.	.:.:.:.:.:.:.:.:.:.:.	.:.:.:.:.:.:.:.:.:.:.	.:.:.:.:.:.:.:.:.:.:.	.:.:.:.:.:.:.:.:.:.:.	.:.:.:.:.:.:.:.:.:.:.	.:.:.:.:.:.:.:.:.:.:.	.:.:.:.:.:.:.:.:.:.:.	.:.:.:.:.:.:.:.:.:.:.	.:.:.:.:.:.:.:.:.:.:.	.:.:.:.:.:.:.:.:.:.:.	.:.:.:.:.:.:.:.:.:.:.	.:.:.:.:.:.:.:.:.:.:.	.:.:.:.:.:.:.:.:.:.:.	.:.:.:.:.:.:.:.:.:.:.	.:.:.:.:.:.:.:.:.:.:.	.:.:.:.:.:.:.:.:.:.:.	.:.:.:.:.:.:.:.:.:.:.	.:.:.:.:.:.:.:.:.:.:.	.:.:.:.:.:.:.:.:.:.:.	.:.:.:.:.:.:.:.:.:.:.	.:.:.:.:.:.:.:.:.:.:.	.:.:.:.:.:.:.:.:.:.:.	.:.:.:.:.:.:.:.:.:.:.	.:.:.:.:.:.:.:.:.:.:.	.:.:.:.:.:.:.:.:.:.:.	.:.:.:.:.:.:.:.:.:.:.	.:.:.:.:.:.:.:.:.:.:.	.:.:.:.:.:.:.:.:.:.:.	.:.:.:.:.:.:.:.:.:.:.	.:.:.:.:.:.:.:.:.:.:.	.:.:.:.:.:.:.:.:.:.:.	.:.:.:.:.:.:.:.:.:.:.	.:.:.:.:.:.:.:.:.:.:.	.:.:.:.:.:.:.:.:.:.:.	.:.:.:.:.:.:.:.:.:.:.	.:.:.:.:.:.:.:.:.:.:.	.:.:.:.:.:.:.:.:.:.:.	.:.:.:.:.:.:.:.:.:.:.	.:.:.:.:.:.:.:.:.:.:.	.:.:.:.:.:.:.:.:.:.:.	.:.:.:.:.:.:.:.:.:.:.	.:.:.:.:.:.:.:.:.:.:.	.:.:.:.:.:.:.:.:.:.:.	.:.:.:.:.:.:.:.:.:.:.	.:.:.:.:.:.:.:.:.:.:.	.:.:.:.:.:.:.:.:.:.:.	.:.:.:.:.:.:.:.:.:.:.	.:.:.:.:.:.:.:.:.:.:.	.:.:.:.:.:.:.:.:.:.:.	.:.:.:.:.:.:.:.:.:.:.	.:.:.:.:.:.:.:.:.:.:.	.:.:.:.:.:.:.:.:.:.:.	.:.:.:.:.:.:.:.:.:.:.	.:.:.:.:.:.:.:.:.:.:.	.:.:.:.:.:.:.:.:.:.:.	.:.:.:.:.:.:.:.:.:.:.	.:.:.:.:.:.:.:.:.:.:.	.:.:.:.:.:.:.:.:.:.:.	.:.:.:.:.:.:.:.:.:.:.	.:.:.:.:.:.:.:.:.:.:.	.:.:.:.:.:.:.:.:.:.:.	.:.:.:.:.:.:.:.:.:.:.	.:.:.:.:.:.:.:.:.:.:.	.:.:.:.:.:.:.:.:.:.:.	.:.:.:.:.:.:.:.:.:.:.	.:.:.:.:.:.:.:.:.:.:.	.:.:.:.:.:.:.:.:.:.:.	.:.:.:.:.:.:.:.:.:.:.	.:.:.:.:.:.:.:.:.:.:.	.:.:.:.:.:.:.:.:.:.:.	.:.:.:.:.:.:.:.:.:.:.	.:.:.:.:.:.:.:.:.:.:.	.:.:.:.:.:.:.:.:.:.:.	.:.:.:.:.:.:.:.:.:.:.	.:.:.:.:.:.:.:.:.:.:.	.:.:.:.:.:.:.:.:.:.:.	.:.:.:.:.:.:.:.:.:.:.	.:.:.:.:.:.:.:.:.:.:.	.:.:.:.:.:.:.:.:.:.:.	.:.:.:.:.:.:.:.:.:.:.	.:.:.:.:.:.:.:.:.:.:.	.:.:.:.:.:.:.:.:.:.:.	.:.:.:.:.:.:.:.:.:.:.	.:.:.:.:.:.:.:.:.:.:.	.:.:.:.:.:.:.:.:.:.:.	.:.:.:.:.:.:.:.:.:.:.	.:.:.:.:.:.:.:.:.:.:.	.:.:.:.:.:.:.:.:.:.:.	.:.:.:.:.:.:.:.:.:.:.	.:.:.:.:.:.:.:.:.:.:.	.:.:.:.:.:.:.:.:.:.:.	.:.:.:.:.:.:.:.:.:.:.	.:.:.:.:.:.:.:.:.:.:.	.:.:.:.:.:.:.:.:.:.:.	.:.:.:.:.:.:.:.:.:.:.	.:.:.:.:.:.:.:.:.:.:.	.:.:.:.:.:.:.:.:.:.:.	.:.:.:.:.:.:.:.:.:.:.	.:.:.:.:.:.:.:.:.:.:.	.:.:.:.:.:.:.:.:.:.:.	.:.:.:.:.:.:.:.:.:.:.	.:.:.:.:.:.:.:.:.:.:.	.:.:.:.:.:.:.:.:.:.:.	.:.:.:.:.:.:.:.:.:.:.	.:.:.:.:.:.:.:.:.:.:.	.:.:.:.:.:.:.:.:.:.:.	.:.:.:.:.:.:.:.:.:.:.	.:.:.:.:.:.:.:.:.:.:.	.:.:.:.:.:.:.:.:.:.:.	.:.:.:.:.:.:.:.:.:.:.	.:.:.:.:.:.:.:.:.:.:.	.:.:.:.:.:.:.:.:.:.:.	.:.:.:.:.:.:.:.:.:.:.	.:.:.:.:.:.:.:.:.:.:.	.:.:.:.:.:.:.:.:.:.:.	.:.:.:.:.:.:.:.:.:.:.	.:.:.:.:.:.:.:.:.:.:.	.:.:.:.:.:.:.:.:.:.:.	.:.:.:.:.:.:.:.:.:.:.	.:.:.:.:.:.:.:.:.:.:.	.:.:.:.:.:.:.:.:.:.:.	.:.:.:.:.:.:.:.:.:.:.	.:.:.:.:.:.:.:.:.:.:.	.:.:.:.:.:.:.:.:.:.:.	.:.:.:.:.:.:.:.:.:.:.	.:.:.:.:.:.:.:.:.:.:.	.:.:.:.:.:.:.:.:.:.:.	.:.:.:.:.:.:.:.:.:.:.	.:.:.:.:.:.:.:.:.:.:.	.:.:.:.:.:.:.:.:.:.:.	.:.:.:.:.:.:.:.:.:.:.	.:.:.:.:.:.:.:.:.:.:.	.:.:.:.:.:.:.:.:.:.:.	.:.:.:.:.:.:.:.:.:.:.	.:.:.:.:.:.:.:.:.:.:.	.:.:.:.:.:.:.:.:.:.:.	.:.:.:.:.:.:.:.:.:.:.	.:.:.:.:.:.:.:.:.:.:.	.:.:.:.:.:.:.:.:.:.:.	.:.:.:.:.:.:.:.:.:.:.	.:.:.:.:.:.:.:.:.:.:.	.:.:.:.:.:.:.:.:.:.:.	.:.:.:.:.:.:.:.:.:.:.	.:.:.:.:.:.:.:.:.:.:.	.:.:.:.:.:.:.:.:.:.:.	.:.:.:.:.:.:.:.:.:.:.	.:.:.:.:.:.:.:.:.:.:.	.:.:.:.:.:.:.:.:.:.:.	.:.:.:.:.:.:.:.:.:.:.	.:.:.:.:.:.:.:.:.:.:.	.:.:.:.:.:.:.:.:.:.:.	.:.:.:.:.:.:.:.:.:.:.	.:.:.:.:.:.:.:.:.:.:.	.:.:.:.:.:.:.:.:.:.:.	.:.:.:.:.:.:.:.:.:.:.	.:.:.:.:.:.:.:.:.:.:.	.:.:.:.:.:.:.:.:.:.:.	.:.:.:.:.:.:.:.:.:.:.	.:.:.:.:.:.:.:.:.:.:.	.:.:.:.:.:.:.:.:.:.:.	.:.:.:.:.:.:.:.:.:.:.	.:.:.:.:.:.:.:.:.:.:.	.:.:.:.:.:.:.:.:.:.:.	.:.:.:.:.:.:.:.:.:.:.	.:.:.:.:.:.:.:.:.:.:.	.:.:.:.:.:.:.:.:.:.:.	.:.:.:.:.:.:.:.:.:.:.	.:.:.:.:.:.:.:.:.:.:.	.:.:.:.:.:.:.:.:.:.:.	.:.:.:.:.:.:.:.:.:.:.	.:.:.:.:.:.:.:.:.:.:.	.:.:.:.:.:.:.:.:.:.:.	.:.:.:.:.:.:.:.:.:.:.	.:.:.:.:.:.:.:.:.:.:.	.:.:.:.:.:.:.:.:.:.:.	1:113597:1p1:1:35:0:23:12:100:0:0	.:.:.:.:.:.:.:.:.:.:.	.:.:.:.:.:.:.:.:.:.:.	.:.:.:.:.:.:.:.:.:.:.	.:.:.:.:.:.:.:.:.:.:.	.:.:.:.:.:.:.:.:.:.:.	.:.:.:.:.:.:.:.:.:.:.	.:.:.:.:.:.:.:.:.:.:.	.:.:.:.:.:.:.:.:.:.:.	.:.:.:.:.:.:.:.:.:.:.	.:.:.:.:.:.:.:.:.:.:.	.:.:.:.:.:.:.:.:.:.:.	.:.:.:.:.:.:.:.:.:.:.	.:.:.:.:.:.:.:.:.:.:.	.:.:.:.:.:.:.:.:.:.:.	.:.:.:.:.:.:.:.:.:.:.	.:.:.:.:.:.:.:.:.:.:.	.:.:.:.:.:.:.:.:.:.:.	.:.:.:.:.:.:.:.:.:.:.	.:.:.:.:.:.:.:.:.:.:.	.:.:.:.:.:.:.:.:.:.:.	.:.:.:.:.:.:.:.:.:.:.	.:.:.:.:.:.:.:.:.:.:.	.:.:.:.:.:.:.:.:.:.:.	.:.:.:.:.:.:.:.:.:.:.	.:.:.:.:.:.:.:.:.:.:.	.:.:.:.:.:.:.:.:.:.:.	.:.:.:.:.:.:.:.:.:.:.	.:.:.:.:.:.:.:.:.:.:.	.:.:.:.:.:.:.:.:.:.:.	.:.:.:.:.:.:.:.:.:.:.	.:.:.:.:.:.:.:.:.:.:.	.:.:.:.:.:.:.:.:.:.:.	.:.:.:.:.:.:.:.:.:.:.	.:.:.:.:.:.:.:.:.:.:.	.:.:.:.:.:.:.:.:.:.:.	.:.:.:.:.:.:.:.:.:.:.	.:.:.:.:.:.:.:.:.:.:.	.:.:.:.:.:.:.:.:.:.:.	.:.:.:.:.:.:.:.:.:.:.	.:.:.:.:.:.:.:.:.:.:.	.:.:.:.:.:.:.:.:.:.:.	.:.:.:.:.:.:.:.:.:.:.	.:.:.:.:.:.:.:.:.:.:.	.:.:.:.:.:.:.:.:.:.:.	.:.:.:.:.:.:.:.:.:.:.	.:.:.:.:.:.:.:.:.:.:.	.:.:.:.:.:.:.:.:.:.:.	.:.:.:.:.:.:.:.:.:.:.	.:.:.:.:.:.:.:.:.:.:.	.:.:.:.:.:.:.:.:.:.:.	.:.:.:.:.:.:.:.:.:.:.	.:.:.:.:.:.:.:.:.:.:.	.:.:.:.:.:.:.:.:.:.:.	.:.:.:.:.:.:.:.:.:.:.	.:.:.:.:.:.:.:.:.:.:.	.:.:.:.:.:.:.:.:.:.:.	.:.:.:.:.:.:.:.:.:.:.	.:.:.:.:.:.:.:.:.:.:.	.:.:.:.:.:.:.:.:.:.:.	.:.:.:.:.:.:.:.:.:.:.	.:.:.:.:.:.:.:.:.:.:.	.:.:.:.:.:.:.:.:.:.:.	.:.:.:.:.:.:.:.:.:.:.	.:.:.:.:.:.:.:.:.:.:.	.:.:.:.:.:.:.:.:.:.:.	.:.:.:.:.:.:.:.:.:.:.	.:.:.:.:.:.:.:.:.:.:.	.:.:.:.:.:.:.:.:.:.:.	.:.:.:.:.:.:.:.:.:.:.	.:.:.:.:.:.:.:.:.:.:.	.:.:.:.:.:.:.:.:.:.:.	.:.:.:.:.:.:.:.:.:.:.	.:.:.:.:.:.:.:.:.:.:.	.:.:.:.:.:.:.:.:.:.:.	.:.:.:.:.:.:.:.:.:.:.	.:.:.:.:.:.:.:.:.:.:.	.:.:.:.:.:.:.:.:.:.:.	.:.:.:.:.:.:.:.:.:.:.	.:.:.:.:.:.:.:.:.:.:.	.:.:.:.:.:.:.:.:.:.:.	.:.:.:.:.:.:.:.:.:.:.	.:.:.:.:.:.:.:.:.:.:.	.:.:.:.:.:.:.:.:.:.:.	.:.:.:.:.:.:.:.:.:.:.	.:.:.:.:.:.:.:.:.:.:.	.:.:.:.:.:.:.:.:.:.:.	.:.:.:.:.:.:.:.:.:.:.	.:.:.:.:.:.:.:.:.:.:.	.:.:.:.:.:.:.:.:.:.:.	.:.:.:.:.:.:.:.:.:.:.	.:.:.:.:.:.:.:.:.:.:.	.:.:.:.:.:.:.:.:.:.:.	.:.:.:.:.:.:.:.:.:.:.	.:.:.:.:.:.:.:.:.:.:.	.:.:.:.:.:.:.:.:.:.:.	.:.:.:.:.:.:.:.:.:.:.	.:.:.:.:.:.:.:.:.:.:.	.:.:.:.:.:.:.:.:.:.:.	.:.:.:.:.:.:.:.:.:.:.	.:.:.:.:.:.:.:.:.:.:.	.:.:.:.:.:.:.:.:.:.:.	.:.:.:.:.:.:.:.:.:.:.	.:.:.:.:.:.:.:.:.:.:.	.:.:.:.:.:.:.:.:.:.:.	.:.:.:.:.:.:.:.:.:.:.	.:.:.:.:.:.:.:.:.:.:.	.:.:.:.:.:.:.:.:.:.:.	.:.:.:.:.:.:.:.:.:.:.	.:.:.:.:.:.:.:.:.:.:.	.:.:.:.:.:.:.:.:.:.:.	.:.:.:.:.:.:.:.:.:.:.	.:.:.:.:.:.:.:.:.:.:.	.:.:.:.:.:.:.:.:.:.:.	.:.:.:.:.:.:.:.:.:.:.	.:.:.:.:.:.:.:.:.:.:.	.:.:.:.:.:.:.:.:.:.:.	.:.:.:.:.:.:.:.:.:.:.	.:.:.:.:.:.:.:.:.:.:.	.:.:.:.:.:.:.:.:.:.:.	.:.:.:.:.:.:.:.:.:.:.	.:.:.:.:.:.:.:.:.:.:.	.:.:.:.:.:.:.:.:.:.:.	.:.:.:.:.:.:.:.:.:.:.	.:.:.:.:.:.:.:.:.:.:.	.:.:.:.:.:.:.:.:.:.:.	.:.:.:.:.:.:.:.:.:.:.	.:.:.:.:.:.:.:.:.:.:.	.:.:.:.:.:.:.:.:.:.:.	.:.:.:.:.:.:.:.:.:.:.	.:.:.:.:.:.:.:.:.:.:.	.:.:.:.:.:.:.:.:.:.:.	.:.:.:.:.:.:.:.:.:.:.	.:.:.:.:.:.:.:.:.:.:.	.:.:.:.:.:.:.:.:.:.:.	.:.:.:.:.:.:.:.:.:.:.	.:.:.:.:.:.:.:.:.:.:.	.:.:.:.:.:.:.:.:.:.:.	.:.:.:.:.:.:.:.:.:.:.	.:.:.:.:.:.:.:.:.:.:.	.:.:.:.:.:.:.:.:.:.:.	.:.:.:.:.:.:.:.:.:.:.	.:.:.:.:.:.:.:.:.:.:.	.:.:.:.:.:.:.:.:.:.:.	.:.:.:.:.:.:.:.:.:.:.	.:.:.:.:.:.:.:.:.:.:.	.:.:.:.:.:.:.:.:.:.:.	.:.:.:.:.:.:.:.:.:.:.	.:.:.:.:.:.:.:.:.:.:.	.:.:.:.:.:.:.:.:.:.:.	.:.:.:.:.:.:.:.:.:.:.	.:.:.:.:.:.:.:.:.:.:.	.:.:.:.:.:.:.:.:.:.:.	.:.:.:.:.:.:.:.:.:.:.	.:.:.:.:.:.:.:.:.:.:.	.:.:.:.:.:.:.:.:.:.:.	.:.:.:.:.:.:.:.:.:.:.	.:.:.:.:.:.:.:.:.:.:.	.:.:.:.:.:.:.:.:.:.:.	.:.:.:.:.:.:.:.:.:.:.	.:.:.:.:.:.:.:.:.:.:.	.:.:.:.:.:.:.:.:.:.:.	.:.:.:.:.:.:.:.:.:.:.	.:.:.:.:.:.:.:.:.:.:.	.:.:.:.:.:.:.:.:.:.:.	.:.:.:.:.:.:.:.:.:.:.	.:.:.:.:.:.:.:.:.:.:.	.:.:.:.:.:.:.:.:.:.:.	.:.:.:.:.:.:.:.:.:.:.	.:.:.:.:.:.:.:.:.:.:.	.:.:.:.:.:.:.:.:.:.:.	.:.:.:.:.:.:.:.:.:.:.	.:.:.:.:.:.:.:.:.:.:.	.:.:.:.:.:.:.:.:.:.:.	.:.:.:.:.:.:.:.:.:.:.	.:.:.:.:.:.:.:.:.:.:.	.:.:.:.:.:.:.:.:.:.:.	.:.:.:.:.:.:.:.:.:.:.	.:.:.:.:.:.:.:.:.:.:.	.:.:.:.:.:.:.:.:.:.:.	.:.:.:.:.:.:.:.:.:.:.	.:.:.:.:.:.:.:.:.:.:.	.:.:.:.:.:.:.:.:.:.:.	.:.:.:.:.:.:.:.:.:.:.	.:.:.:.:.:.:.:.:.:.:.	.:.:.:.:.:.:.:.:.:.:.	.:.:.:.:.:.:.:.:.:.:.	.:.:.:.:.:.:.:.:.:.:.	.:.:.:.:.:.:.:.:.:.:.	.:.:.:.:.:.:.:.:.:.:.	.:.:.:.:.:.:.:.:.:.:.	.:.:.:.:.:.:.:.:.:.:.	.:.:.:.:.:.:.:.:.:.:.	.:.:.:.:.:.:.:.:.:.:.	.:.:.:.:.:.:.:.:.:.:.	.:.:.:.:.:.:.:.:.:.:.	.:.:.:.:.:.:.:.:.:.:.	.:.:.:.:.:.:.:.:.:.:.	.:.:.:.:.:.:.:.:.:.:.	.:.:.:.:.:.:.:.:.:.:.	.:.:.:.:.:.:.:.:.:.:.	.:.:.:.:.:.:.:.:.:.:.	.:.:.:.:.:.:.:.:.:.:.	.:.:.:.:.:.:.:.:.:.:.	.:.:.:.:.:.:.:.:.:.:.	.:.:.:.:.:.:.:.:.:.:.	.:.:.:.:.:.:.:.:.:.:.	.:.:.:.:.:.:.:.:.:.:.	.:.:.:.:.:.:.:.:.:.:.	.:.:.:.:.:.:.:.:.:.:.	.:.:.:.:.:.:.:.:.:.:.	.:.:.:.:.:.:.:.:.:.:.	.:.:.:.:.:.:.:.:.:.:.	.:.:.:.:.:.:.:.:.:.:.	.:.:.:.:.:.:.:.:.:.:.	.:.:.:.:.:.:.:.:.:.:.	.:.:.:.:.:.:.:.:.:.:.	.:.:.:.:.:.:.:.:.:.:.	.:.:.:.:.:.:.:.:.:.:.	.:.:.:.:.:.:.:.:.:.:.	.:.:.:.:.:.:.:.:.:.:.	.:.:.:.:.:.:.:.:.:.:.	.:.:.:.:.:.:.:.:.:.:.	.:.:.:.:.:.:.:.:.:.:.	.:.:.:.:.:.:.:.:.:.:.	.:.:.:.:.:.:.:.:.:.:.	.:.:.:.:.:.:.:.:.:.:.	.:.:.:.:.:.:.:.:.:.:.	.:.:.:.:.:.:.:.:.:.:.	.:.:.:.:.:.:.:.:.:.:.	.:.:.:.:.:.:.:.:.:.:.	.:.:.:.:.:.:.:.:.:.:.	.:.:.:.:.:.:.:.:.:.:.	.:.:.:.:.:.:.:.:.:.:.	.:.:.:.:.:.:.:.:.:.:.	.:.:.:.:.:.:.:.:.:.:.	.:.:.:.:.:.:.:.:.:.:.	.:.:.:.:.:.:.:.:.:.:.	.:.:.:.:.:.:.:.:.:.:.	.:.:.:.:.:.:.:.:.:.:.	.:.:.:.:.:.:.:.:.:.:.	.:.:.:.:.:.:.:.:.:.:.	.:.:.:.:.:.:.:.:.:.:.	.:.:.:.:.:.:.:.:.:.:.	.:.:.:.:.:.:.:.:.:.:.	.:.:.:.:.:.:.:.:.:.:.	.:.:.:.:.:.:.:.:.:.:.	.:.:.:.:.:.:.:.:.:.:.	.:.:.:.:.:.:.:.:.:.:.	.:.:.:.:.:.:.:.:.:.:.	.:.:.:.:.:.:.:.:.:.:.	.:.:.:.:.:.:.:.:.:.:.	.:.:.:.:.:.:.:.:.:.:.	.:.:.:.:.:.:.:.:.:.:.	.:.:.:.:.:.:.:.:.:.:.	.:.:.:.:.:.:.:.:.:.:.	.:.:.:.:.:.:.:.:.:.:.	.:.:.:.:.:.:.:.:.:.:.	.:.:.:.:.:.:.:.:.:.:.	.:.:.:.:.:.:.:.:.:.:.	.:.:.:.:.:.:.:.:.:.:.	.:.:.:.:.:.:.:.:.:.:.	.:.:.:.:.:.:.:.:.:.:.	.:.:.:.:.:.:.:.:.:.:.	.:.:.:.:.:.:.:.:.:.:.	.:.:.:.:.:.:.:.:.:.:.	.:.:.:.:.:.:.:.:.:.:.	.:.:.:.:.:.:.:.:.:.:.	.:.:.:.:.:.:.:.:.:.:.	.:.:.:.:.:.:.:.:.:.:.	.:.:.:.:.:.:.:.:.:.:.	.:.:.:.:.:.:.:.:.:.:.	.:.:.:.:.:.:.:.:.:.:.	.:.:.:.:.:.:.:.:.:.:.	.:.:.:.:.:.:.:.:.:.:.	.:.:.:.:.:.:.:.:.:.:.	.:.:.:.:.:.:.:.:.:.:.	.:.:.:.:.:.:.:.:.:.:.	.:.:.:.:.:.:.:.:.:.:.	.:.:.:.:.:.:.:.:.:.:.	.:.:.:.:.:.:.:.:.:.:.	.:.:.:.:.:.:.:.:.:.:.	.:.:.:.:.:.:.:.:.:.:.	.:.:.:.:.:.:.:.:.:.:.	.:.:.:.:.:.:.:.:.:.:.	.:.:.:.:.:.:.:.:.:.:.	.:.:.:.:.:.:.:.:.:.:.	.:.:.:.:.:.:.:.:.:.:.	.:.:.:.:.:.:.:.:.:.:.	.:.:.:.:.:.:.:.:.:.:.	.:.:.:.:.:.:.:.:.:.:.	.:.:.:.:.:.:.:.:.:.:.	.:.:.:.:.:.:.:.:.:.:.	.:.:.:.:.:.:.:.:.:.:.	.:.:.:.:.:.:.:.:.:.:.	.:.:.:.:.:.:.:.:.:.:.	.:.:.:.:.:.:.:.:.:.:.	.:.:.:.:.:.:.:.:.:.:.	.:.:.:.:.:.:.:.:.:.:.	.:.:.:.:.:.:.:.:.:.:.	.:.:.:.:.:.:.:.:.:.:.	.:.:.:.:.:.:.:.:.:.:.	.:.:.:.:.:.:.:.:.:.:.	.:.:.:.:.:.:.:.:.:.:.	.:.:.:.:.:.:.:.:.:.:.	.:.:.:.:.:.:.:.:.:.:.	.:.:.:.:.:.:.:.:.:.:.	.:.:.:.:.:.:.:.:.:.:.	.:.:.:.:.:.:.:.:.:.:.	.:.:.:.:.:.:.:.:.:.:.	.:.:.:.:.:.:.:.:.:.:.	.:.:.:.:.:.:.:.:.:.:.	.:.:.:.:.:.:.:.:.:.:.	.:.:.:.:.:.:.:.:.:.:.	.:.:.:.:.:.:.:.:.:.:.	.:.:.:.:.:.:.:.:.:.:.	.:.:.:.:.:.:.:.:.:.:.	.:.:.:.:.:.:.:.:.:.:.	.:.:.:.:.:.:.:.:.:.:.	.:.:.:.:.:.:.:.:.:.:.	.:.:.:.:.:.:.:.:.:.:.	.:.:.:.:.:.:.:.:.:.:.	.:.:.:.:.:.:.:.:.:.:.	.:.:.:.:.:.:.:.:.:.:.	.:.:.:.:.:.:.:.:.:.:.	.:.:.:.:.:.:.:.:.:.:.	.:.:.:.:.:.:.:.:.:.:.	.:.:.:.:.:.:.:.:.:.:.	.:.:.:.:.:.:.:.:.:.:.	.:.:.:.:.:.:.:.:.:.:.	.:.:.:.:.:.:.:.:.:.:.	.:.:.:.:.:.:.:.:.:.:.	.:.:.:.:.:.:.:.:.:.:.	.:.:.:.:.:.:.:.:.:.:.	.:.:.:.:.:.:.:.:.:.:.	.:.:.:.:.:.:.:.:.:.:.	.:.:.:.:.:.:.:.:.:.:.	.:.:.:.:.:.:.:.:.:.:.	.:.:.:.:.:.:.:.:.:.:.	.:.:.:.:.:.:.:.:.:.:.	.:.:.:.:.:.:.:.:.:.:.	.:.:.:.:.:.:.:.:.:.:.	.:.:.:.:.:.:.:.:.:.:.	.:.:.:.:.:.:.:.:.:.:.	.:.:.:.:.:.:.:.:.:.:.	.:.:.:.:.:.:.:.:.:.:.	.:.:.:.:.:.:.:.:.:.:.	.:.:.:.:.:.:.:.:.:.:.	.:.:.:.:.:.:.:.:.:.:.	.:.:.:.:.:.:.:.:.:.:.	.:.:.:.:.:.:.:.:.:.:.	.:.:.:.:.:.:.:.:.:.:.	.:.:.:.:.:.:.:.:.:.:.	.:.:.:.:.:.:.:.:.:.:.	.:.:.:.:.:.:.:.:.:.:.	.:.:.:.:.:.:.:.:.:.:.	.:.:.:.:.:.:.:.:.:.:.	.:.:.:.:.:.:.:.:.:.:.	.:.:.:.:.:.:.:.:.:.:.	.:.:.:.:.:.:.:.:.:.:.	.:.:.:.:.:.:.:.:.:.:.	.:.:.:.:.:.:.:.:.:.:.	.:.:.:.:.:.:.:.:.:.:.	.:.:.:.:.:.:.:.:.:.:.	.:.:.:.:.:.:.:.:.:.:.	.:.:.:.:.:.:.:.:.:.:.	.:.:.:.:.:.:.:.:.:.:.	.:.:.:.:.:.:.:.:.:.:.	.:.:.:.:.:.:.:.:.:.:.	.:.:.:.:.:.:.:.:.:.:.	.:.:.:.:.:.:.:.:.:.:.	.:.:.:.:.:.:.:.:.:.:.	.:.:.:.:.:.:.:.:.:.:.	.:.:.:.:.:.:.:.:.:.:.	.:.:.:.:.:.:.:.:.:.:.	.:.:.:.:.:.:.:.:.:.:.	.:.:.:.:.:.:.:.:.:.:.	.:.:.:.:.:.:.:.:.:.:.	.:.:.:.:.:.:.:.:.:.:.	.:.:.:.:.:.:.:.:.:.:.	.:.:.:.:.:.:.:.:.:.:.	.:.:.:.:.:.:.:.:.:.:.	.:.:.:.:.:.:.:.:.:.:.	.:.:.:.:.:.:.:.:.:.:.	.:.:.:.:.:.:.:.:.:.:.	.:.:.:.:.:.:.:.:.:.:.	.:.:.:.:.:.:.:.:.:.:.	.:.:.:.:.:.:.:.:.:.:.	.:.:.:.:.:.:.:.:.:.:.	.:.:.:.:.:.:.:.:.:.:.	.:.:.:.:.:.:.:.:.:.:.	.:.:.:.:.:.:.:.:.:.:.	.:.:.:.:.:.:.:.:.:.:.	.:.:.:.:.:.:.:.:.:.:.	.:.:.:.:.:.:.:.:.:.:.	.:.:.:.:.:.:.:.:.:.:.	.:.:.:.:.:.:.:.:.:.:.	.:.:.:.:.:.:.:.:.:.:.	.:.:.:.:.:.:.:.:.:.:.	.:.:.:.:.:.:.:.:.:.:.	.:.:.:.:.:.:.:.:.:.:.	.:.:.:.:.:.:.:.:.:.:.	.:.:.:.:.:.:.:.:.:.:.	.:.:.:.:.:.:.:.:.:.:.	.:.:.:.:.:.:.:.:.:.:.	.:.:.:.:.:.:.:.:.:.:.	.:.:.:.:.:.:.:.:.:.:.	.:.:.:.:.:.:.:.:.:.:.	.:.:.:.:.:.:.:.:.:.:.	.:.:.:.:.:.:.:.:.:.:.	.:.:.:.:.:.:.:.:.:.:.	.:.:.:.:.:.:.:.:.:.:.	.:.:.:.:.:.:.:.:.:.:.	.:.:.:.:.:.:.:.:.:.:.	.:.:.:.:.:.:.:.:.:.:.	.:.:.:.:.:.:.:.:.:.:.	.:.:.:.:.:.:.:.:.:.:.	.:.:.:.:.:.:.:.:.:.:.	.:.:.:.:.:.:.:.:.:.:.	.:.:.:.:.:.:.:.:.:.:.	.:.:.:.:.:.:.:.:.:.:.	.:.:.:.:.:.:.:.:.:.:.	.:.:.:.:.:.:.:.:.:.:.	.:.:.:.:.:.:.:.:.:.:.	.:.:.:.:.:.:.:.:.:.:.	.:.:.:.:.:.:.:.:.:.:.	.:.:.:.:.:.:.:.:.:.:.	.:.:.:.:.:.:.:.:.:.:.	.:.:.:.:.:.:.:.:.:.:.	.:.:.:.:.:.:.:.:.:.:.	.:.:.:.:.:.:.:.:.:.:.	.:.:.:.:.:.:.:.:.:.:.	.:.:.:.:.:.:.:.:.:.:.	.:.:.:.:.:.:.:.:.:.:.	.:.:.:.:.:.:.:.:.:.:.	.:.:.:.:.:.:.:.:.:.:.	.:.:.:.:.:.:.:.:.:.:.	.:.:.:.:.:.:.:.:.:.:.	.:.:.:.:.:.:.:.:.:.:.	.:.:.:.:.:.:.:.:.:.:.	.:.:.:.:.:.:.:.:.:.:.	.:.:.:.:.:.:.:.:.:.:.	.:.:.:.:.:.:.:.:.:.:.	.:.:.:.:.:.:.:.:.:.:.	.:.:.:.:.:.:.:.:.:.:.	.:.:.:.:.:.:.:.:.:.:.	.:.:.:.:.:.:.:.:.:.:.	.:.:.:.:.:.:.:.:.:.:.	.:.:.:.:.:.:.:.:.:.:.	.:.:.:.:.:.:.:.:.:.:.	.:.:.:.:.:.:.:.:.:.:.	.:.:.:.:.:.:.:.:.:.:.	.:.:.:.:.:.:.:.:.:.:.	.:.:.:.:.:.:.:.:.:.:.	.:.:.:.:.:.:.:.:.:.:.	.:.:.:.:.:.:.:.:.:.:.	.:.:.:.:.:.:.:.:.:.:.	.:.:.:.:.:.:.:.:.:.:.	.:.:.:.:.:.:.:.:.:.:.	.:.:.:.:.:.:.:.:.:.:.	.:.:.:.:.:.:.:.:.:.:.	.:.:.:.:.:.:.:.:.:.:.	.:.:.:.:.:.:.:.:.:.:.	.:.:.:.:.:.:.:.:.:.:.	.:.:.:.:.:.:.:.:.:.:.	.:.:.:.:.:.:.:.:.:.:.	.:.:.:.:.:.:.:.:.:.:.	.:.:.:.:.:.:.:.:.:.:.	.:.:.:.:.:.:.:.:.:.:.	.:.:.:.:.:.:.:.:.:.:.	.:.:.:.:.:.:.:.:.:.:.	.:.:.:.:.:.:.:.:.:.:.	.:.:.:.:.:.:.:.:.:.:.	.:.:.:.:.:.:.:.:.:.:.	.:.:.:.:.:.:.:.:.:.:.	.:.:.:.:.:.:.:.:.:.:.	.:.:.:.:.:.:.:.:.:.:.	.:.:.:.:.:.:.:.:.:.:.	.:.:.:.:.:.:.:.:.:.:.	.:.:.:.:.:.:.:.:.:.:.	.:.:.:.:.:.:.:.:.:.:.	.:.:.:.:.:.:.:.:.:.:.	.:.:.:.:.:.:.:.:.:.:.	.:.:.:.:.:.:.:.:.:.:.	.:.:.:.:.:.:.:.:.:.:.	.:.:.:.:.:.:.:.:.:.:.	.:.:.:.:.:.:.:.:.:.:.	.:.:.:.:.:.:.:.:.:.:.	.:.:.:.:.:.:.:.:.:.:.	.:.:.:.:.:.:.:.:.:.:.	.:.:.:.:.:.:.:.:.:.:.	.:.:.:.:.:.:.:.:.:.:.	.:.:.:.:.:.:.:.:.:.:.	.:.:.:.:.:.:.:.:.:.:.	.:.:.:.:.:.:.:.:.:.:.	.:.:.:.:.:.:.:.:.:.:.	.:.:.:.:.:.:.:.:.:.:.	.:.:.:.:.:.:.:.:.:.:.	.:.:.:.:.:.:.:.:.:.:.	.:.:.:.:.:.:.:.:.:.:.	.:.:.:.:.:.:.:.:.:.:.	.:.:.:.:.:.:.:.:.:.:.	.:.:.:.:.:.:.:.:.:.:.	.:.:.:.:.:.:.:.:.:.:.	.:.:.:.:.:.:.:.:.:.:.	.:.:.:.:.:.:.:.:.:.:.	.:.:.:.:.:.:.:.:.:.:.	.:.:.:.:.:.:.:.:.:.:.	.:.:.:.:.:.:.:.:.:.:.	.:.:.:.:.:.:.:.:.:.:.	.:.:.:.:.:.:.:.:.:.:.	.:.:.:.:.:.:.:.:.:.:.	.:.:.:.:.:.:.:.:.:.:.	.:.:.:.:.:.:.:.:.:.:.	.:.:.:.:.:.:.:.:.:.:.	.:.:.:.:.:.:.:.:.:.:.	.:.:.:.:.:.:.:.:.:.:.	.:.:.:.:.:.:.:.:.:.:.	.:.:.:.:.:.:.:.:.:.:.	.:.:.:.:.:.:.:.:.:.:.	.:.:.:.:.:.:.:.:.:.:.	.:.:.:.:.:.:.:.:.:.:.	.:.:.:.:.:.:.:.:.:.:.	.:.:.:.:.:.:.:.:.:.:.	.:.:.:.:.:.:.:.:.:.:.	.:.:.:.:.:.:.:.:.:.:.	.:.:.:.:.:.:.:.:.:.:.	.:.:.:.:.:.:.:.:.:.:.	.:.:.:.:.:.:.:.:.:.:.	.:.:.:.:.:.:.:.:.:.:.	.:.:.:.:.:.:.:.:.:.:.	.:.:.:.:.:.:.:.:.:.:.	.:.:.:.:.:.:.:.:.:.:.	.:.:.:.:.:.:.:.:.:.:.	.:.:.:.:.:.:.:.:.:.:.	.:.:.:.:.:.:.:.:.:.:.	.:.:.:.:.:.:.:.:.:.:.	.:.:.:.:.:.:.:.:.:.:.	.:.:.:.:.:.:.:.:.:.:.	.:.:.:.:.:.:.:.:.:.:.	.:.:.:.:.:.:.:.:.:.:.	.:.:.:.:.:.:.:.:.:.:.	.:.:.:.:.:.:.:.:.:.:.	.:.:.:.:.:.:.:.:.:.:.	.:.:.:.:.:.:.:.:.:.:.	.:.:.:.:.:.:.:.:.:.:.	.:.:.:.:.:.:.:.:.:.:.	.:.:.:.:.:.:.:.:.:.:.	.:.:.:.:.:.:.:.:.:.:.	.:.:.:.:.:.:.:.:.:.:.	.:.:.:.:.:.:.:.:.:.:.	.:.:.:.:.:.:.:.:.:.:.	.:.:.:.:.:.:.:.:.:.:.	.:.:.:.:.:.:.:.:.:.:.	.:.:.:.:.:.:.:.:.:.:.	.:.:.:.:.:.:.:.:.:.:.	.:.:.:.:.:.:.:.:.:.:.	.:.:.:.:.:.:.:.:.:.:.	.:.:.:.:.:.:.:.:.:.:.	.:.:.:.:.:.:.:.:.:.:.	.:.:.:.:.:.:.:.:.:.:.	.:.:.:.:.:.:.:.:.:.:.	.:.:.:.:.:.:.:.:.:.:.	.:.:.:.:.:.:.:.:.:.:.	.:.:.:.:.:.:.:.:.:.:.	.:.:.:.:.:.:.:.:.:.:.	.:.:.:.:.:.:.:.:.:.:.	.:.:.:.:.:.:.:.:.:.:.	.:.:.:.:.:.:.:.:.:.:.	.:.:.:.:.:.:.:.:.:.:.	.:.:.:.:.:.:.:.:.:.:.	.:.:.:.:.:.:.:.:.:.:.	.:.:.:.:.:.:.:.:.:.:.	.:.:.:.:.:.:.:.:.:.:.	.:.:.:.:.:.:.:.:.:.:.	.:.:.:.:.:.:.:.:.:.:.	.:.:.:.:.:.:.:.:.:.:.	.:.:.:.:.:.:.:.:.:.:.	.:.:.:.:.:.:.:.:.:.:.	.:.:.:.:.:.:.:.:.:.:.	.:.:.:.:.:.:.:.:.:.:.	.:.:.:.:.:.:.:.:.:.:.	.:.:.:.:.:.:.:.:.:.:.	.:.:.:.:.:.:.:.:.:.:.	.:.:.:.:.:.:.:.:.:.:.	.:.:.:.:.:.:.:.:.:.:.	.:.:.:.:.:.:.:.:.:.:.	.:.:.:.:.:.:.:.:.:.:.	.:.:.:.:.:.:.:.:.:.:.	.:.:.:.:.:.:.:.:.:.:.	.:.:.:.:.:.:.:.:.:.:.	.:.:.:.:.:.:.:.:.:.:.	.:.:.:.:.:.:.:.:.:.:.	.:.:.:.:.:.:.:.:.:.:.	.:.:.:.:.:.:.:.:.:.:.	.:.:.:.:.:.:.:.:.:.:.	.:.:.:.:.:.:.:.:.:.:.	.:.:.:.:.:.:.:.:.:.:.	.:.:.:.:.:.:.:.:.:.:.	.:.:.:.:.:.:.:.:.:.:.	.:.:.:.:.:.:.:.:.:.:.	.:.:.:.:.:.:.:.:.:.:.	.:.:.:.:.:.:.:.:.:.:.	.:.:.:.:.:.:.:.:.:.:.	.:.:.:.:.:.:.:.:.:.:.	.:.:.:.:.:.:.:.:.:.:.	.:.:.:.:.:.:.:.:.:.:.	.:.:.:.:.:.:.:.:.:.:.	.:.:.:.:.:.:.:.:.:.:.	.:.:.:.:.:.:.:.:.:.:.	.:.:.:.:.:.:.:.:.:.:.	.:.:.:.:.:.:.:.:.:.:.	.:.:.:.:.:.:.:.:.:.:.	.:.:.:.:.:.:.:.:.:.:.	.:.:.:.:.:.:.:.:.:.:.	.:.:.:.:.:.:.:.:.:.:.	.:.:.:.:.:.:.:.:.:.:.	.:.:.:.:.:.:.:.:.:.:.	.:.:.:.:.:.:.:.:.:.:.	.:.:.:.:.:.:.:.:.:.:.	.:.:.:.:.:.:.:.:.:.:.	.:.:.:.:.:.:.:.:.:.:.	.:.:.:.:.:.:.:.:.:.:.	.:.:.:.:.:.:.:.:.:.:.	.:.:.:.:.:.:.:.:.:.:.	.:.:.:.:.:.:.:.:.:.:.	.:.:.:.:.:.:.:.:.:.:.	.:.:.:.:.:.:.:.:.:.:.	.:.:.:.:.:.:.:.:.:.:.	.:.:.:.:.:.:.:.:.:.:.	.:.:.:.:.:.:.:.:.:.:.	.:.:.:.:.:.:.:.:.:.:.	.:.:.:.:.:.:.:.:.:.:.	.:.:.:.:.:.:.:.:.:.:.	.:.:.:.:.:.:.:.:.:.:.	.:.:.:.:.:.:.:.:.:.:.	.:.:.:.:.:.:.:.:.:.:.	.:.:.:.:.:.:.:.:.:.:.	.:.:.:.:.:.:.:.:.:.:.
chrI	118904	.	A	<INS:ME>	.	PASS	SVTYPE=INS;STRAND=-;FAMILY=TY2	GT:END:CLASS:FREQUENCY:SUPPORT_READS:REF_READS:FIVE_PRIME_SUPPORT:THREE_PRIME_SUPPORT:RELIABILITY:FIVE_PRIME_JUNCTION_SUPPORT:THREE_PRIME_JUNCTION_SUPPORT	.:.:.:.:.:.:.:.:.:.:.	.:.:.:.:.:.:.:.:.:.:.	.:.:.:.:.:.:.:.:.:.:.	.:.:.:.:.:.:.:.:.:.:.	.:.:.:.:.:.:.:.:.:.:.	.:.:.:.:.:.:.:.:.:.:.	.:.:.:.:.:.:.:.:.:.:.	.:.:.:.:.:.:.:.:.:.:.	.:.:.:.:.:.:.:.:.:.:.	.:.:.:.:.:.:.:.:.:.:.	.:.:.:.:.:.:.:.:.:.:.	.:.:.:.:.:.:.:.:.:.:.	.:.:.:.:.:.:.:.:.:.:.	.:.:.:.:.:.:.:.:.:.:.	.:.:.:.:.:.:.:.:.:.:.	.:.:.:.:.:.:.:.:.:.:.	.:.:.:.:.:.:.:.:.:.:.	.:.:.:.:.:.:.:.:.:.:.	.:.:.:.:.:.:.:.:.:.:.	.:.:.:.:.:.:.:.:.:.:.	.:.:.:.:.:.:.:.:.:.:.	.:.:.:.:.:.:.:.:.:.:.	.:.:.:.:.:.:.:.:.:.:.	.:.:.:.:.:.:.:.:.:.:.	.:.:.:.:.:.:.:.:.:.:.	.:.:.:.:.:.:.:.:.:.:.	.:.:.:.:.:.:.:.:.:.:.	.:.:.:.:.:.:.:.:.:.:.	.:.:.:.:.:.:.:.:.:.:.	.:.:.:.:.:.:.:.:.:.:.	.:.:.:.:.:.:.:.:.:.:.	.:.:.:.:.:.:.:.:.:.:.	.:.:.:.:.:.:.:.:.:.:.	.:.:.:.:.:.:.:.:.:.:.	.:.:.:.:.:.:.:.:.:.:.	.:.:.:.:.:.:.:.:.:.:.	.:.:.:.:.:.:.:.:.:.:.	.:.:.:.:.:.:.:.:.:.:.	.:.:.:.:.:.:.:.:.:.:.	.:.:.:.:.:.:.:.:.:.:.	.:.:.:.:.:.:.:.:.:.:.	.:.:.:.:.:.:.:.:.:.:.	.:.:.:.:.:.:.:.:.:.:.	.:.:.:.:.:.:.:.:.:.:.	.:.:.:.:.:.:.:.:.:.:.	.:.:.:.:.:.:.:.:.:.:.	.:.:.:.:.:.:.:.:.:.:.	.:.:.:.:.:.:.:.:.:.:.	.:.:.:.:.:.:.:.:.:.:.	.:.:.:.:.:.:.:.:.:.:.	.:.:.:.:.:.:.:.:.:.:.	.:.:.:.:.:.:.:.:.:.:.	.:.:.:.:.:.:.:.:.:.:.	.:.:.:.:.:.:.:.:.:.:.	.:.:.:.:.:.:.:.:.:.:.	.:.:.:.:.:.:.:.:.:.:.	.:.:.:.:.:.:.:.:.:.:.	.:.:.:.:.:.:.:.:.:.:.	.:.:.:.:.:.:.:.:.:.:.	.:.:.:.:.:.:.:.:.:.:.	.:.:.:.:.:.:.:.:.:.:.	.:.:.:.:.:.:.:.:.:.:.	.:.:.:.:.:.:.:.:.:.:.	.:.:.:.:.:.:.:.:.:.:.	.:.:.:.:.:.:.:.:.:.:.	.:.:.:.:.:.:.:.:.:.:.	.:.:.:.:.:.:.:.:.:.:.	.:.:.:.:.:.:.:.:.:.:.	.:.:.:.:.:.:.:.:.:.:.	.:.:.:.:.:.:.:.:.:.:.	.:.:.:.:.:.:.:.:.:.:.	.:.:.:.:.:.:.:.:.:.:.	.:.:.:.:.:.:.:.:.:.:.	.:.:.:.:.:.:.:.:.:.:.	.:.:.:.:.:.:.:.:.:.:.	.:.:.:.:.:.:.:.:.:.:.	.:.:.:.:.:.:.:.:.:.:.	.:.:.:.:.:.:.:.:.:.:.	.:.:.:.:.:.:.:.:.:.:.	.:.:.:.:.:.:.:.:.:.:.	.:.:.:.:.:.:.:.:.:.:.	.:.:.:.:.:.:.:.:.:.:.	.:.:.:.:.:.:.:.:.:.:.	.:.:.:.:.:.:.:.:.:.:.	.:.:.:.:.:.:.:.:.:.:.	.:.:.:.:.:.:.:.:.:.:.	.:.:.:.:.:.:.:.:.:.:.	.:.:.:.:.:.:.:.:.:.:.	.:.:.:.:.:.:.:.:.:.:.	.:.:.:.:.:.:.:.:.:.:.	.:.:.:.:.:.:.:.:.:.:.	.:.:.:.:.:.:.:.:.:.:.	.:.:.:.:.:.:.:.:.:.:.	.:.:.:.:.:.:.:.:.:.:.	.:.:.:.:.:.:.:.:.:.:.	.:.:.:.:.:.:.:.:.:.:.	.:.:.:.:.:.:.:.:.:.:.	.:.:.:.:.:.:.:.:.:.:.	.:.:.:.:.:.:.:.:.:.:.	.:.:.:.:.:.:.:.:.:.:.	.:.:.:.:.:.:.:.:.:.:.	.:.:.:.:.:.:.:.:.:.:.	.:.:.:.:.:.:.:.:.:.:.	.:.:.:.:.:.:.:.:.:.:.	.:.:.:.:.:.:.:.:.:.:.	.:.:.:.:.:.:.:.:.:.:.	.:.:.:.:.:.:.:.:.:.:.	.:.:.:.:.:.:.:.:.:.:.	.:.:.:.:.:.:.:.:.:.:.	.:.:.:.:.:.:.:.:.:.:.	.:.:.:.:.:.:.:.:.:.:.	.:.:.:.:.:.:.:.:.:.:.	.:.:.:.:.:.:.:.:.:.:.	.:.:.:.:.:.:.:.:.:.:.	.:.:.:.:.:.:.:.:.:.:.	.:.:.:.:.:.:.:.:.:.:.	.:.:.:.:.:.:.:.:.:.:.	.:.:.:.:.:.:.:.:.:.:.	.:.:.:.:.:.:.:.:.:.:.	.:.:.:.:.:.:.:.:.:.:.	.:.:.:.:.:.:.:.:.:.:.	.:.:.:.:.:.:.:.:.:.:.	.:.:.:.:.:.:.:.:.:.:.	.:.:.:.:.:.:.:.:.:.:.	.:.:.:.:.:.:.:.:.:.:.	.:.:.:.:.:.:.:.:.:.:.	.:.:.:.:.:.:.:.:.:.:.	.:.:.:.:.:.:.:.:.:.:.	.:.:.:.:.:.:.:.:.:.:.	.:.:.:.:.:.:.:.:.:.:.	.:.:.:.:.:.:.:.:.:.:.	.:.:.:.:.:.:.:.:.:.:.	.:.:.:.:.:.:.:.:.:.:.	.:.:.:.:.:.:.:.:.:.:.	.:.:.:.:.:.:.:.:.:.:.	.:.:.:.:.:.:.:.:.:.:.	.:.:.:.:.:.:.:.:.:.:.	.:.:.:.:.:.:.:.:.:.:.	.:.:.:.:.:.:.:.:.:.:.	.:.:.:.:.:.:.:.:.:.:.	.:.:.:.:.:.:.:.:.:.:.	.:.:.:.:.:.:.:.:.:.:.	.:.:.:.:.:.:.:.:.:.:.	.:.:.:.:.:.:.:.:.:.:.	.:.:.:.:.:.:.:.:.:.:.	.:.:.:.:.:.:.:.:.:.:.	.:.:.:.:.:.:.:.:.:.:.	.:.:.:.:.:.:.:.:.:.:.	.:.:.:.:.:.:.:.:.:.:.	.:.:.:.:.:.:.:.:.:.:.	.:.:.:.:.:.:.:.:.:.:.	.:.:.:.:.:.:.:.:.:.:.	.:.:.:.:.:.:.:.:.:.:.	.:.:.:.:.:.:.:.:.:.:.	.:.:.:.:.:.:.:.:.:.:.	.:.:.:.:.:.:.:.:.:.:.	.:.:.:.:.:.:.:.:.:.:.	.:.:.:.:.:.:.:.:.:.:.	.:.:.:.:.:.:.:.:.:.:.	.:.:.:.:.:.:.:.:.:.:.	.:.:.:.:.:.:.:.:.:.:.	.:.:.:.:.:.:.:.:.:.:.	.:.:.:.:.:.:.:.:.:.:.	.:.:.:.:.:.:.:.:.:.:.	.:.:.:.:.:.:.:.:.:.:.	.:.:.:.:.:.:.:.:.:.:.	.:.:.:.:.:.:.:.:.:.:.	.:.:.:.:.:.:.:.:.:.:.	.:.:.:.:.:.:.:.:.:.:.	.:.:.:.:.:.:.:.:.:.:.	.:.:.:.:.:.:.:.:.:.:.	.:.:.:.:.:.:.:.:.:.:.	.:.:.:.:.:.:.:.:.:.:.	.:.:.:.:.:.:.:.:.:.:.	.:.:.:.:.:.:.:.:.:.:.	.:.:.:.:.:.:.:.:.:.:.	.:.:.:.:.:.:.:.:.:.:.	.:.:.:.:.:.:.:.:.:.:.	.:.:.:.:.:.:.:.:.:.:.	.:.:.:.:.:.:.:.:.:.:.	.:.:.:.:.:.:.:.:.:.:.	.:.:.:.:.:.:.:.:.:.:.	.:.:.:.:.:.:.:.:.:.:.	.:.:.:.:.:.:.:.:.:.:.	.:.:.:.:.:.:.:.:.:.:.	.:.:.:.:.:.:.:.:.:.:.	.:.:.:.:.:.:.:.:.:.:.	.:.:.:.:.:.:.:.:.:.:.	.:.:.:.:.:.:.:.:.:.:.	.:.:.:.:.:.:.:.:.:.:.	.:.:.:.:.:.:.:.:.:.:.	.:.:.:.:.:.:.:.:.:.:.	.:.:.:.:.:.:.:.:.:.:.	.:.:.:.:.:.:.:.:.:.:.	.:.:.:.:.:.:.:.:.:.:.	.:.:.:.:.:.:.:.:.:.:.	.:.:.:.:.:.:.:.:.:.:.	.:.:.:.:.:.:.:.:.:.:.	.:.:.:.:.:.:.:.:.:.:.	.:.:.:.:.:.:.:.:.:.:.	.:.:.:.:.:.:.:.:.:.:.	.:.:.:.:.:.:.:.:.:.:.	.:.:.:.:.:.:.:.:.:.:.	.:.:.:.:.:.:.:.:.:.:.	.:.:.:.:.:.:.:.:.:.:.	.:.:.:.:.:.:.:.:.:.:.	.:.:.:.:.:.:.:.:.:.:.	.:.:.:.:.:.:.:.:.:.:.	.:.:.:.:.:.:.:.:.:.:.	.:.:.:.:.:.:.:.:.:.:.	.:.:.:.:.:.:.:.:.:.:.	.:.:.:.:.:.:.:.:.:.:.	.:.:.:.:.:.:.:.:.:.:.	.:.:.:.:.:.:.:.:.:.:.	.:.:.:.:.:.:.:.:.:.:.	.:.:.:.:.:.:.:.:.:.:.	.:.:.:.:.:.:.:.:.:.:.	.:.:.:.:.:.:.:.:.:.:.	.:.:.:.:.:.:.:.:.:.:.	.:.:.:.:.:.:.:.:.:.:.	.:.:.:.:.:.:.:.:.:.:.	.:.:.:.:.:.:.:.:.:.:.	.:.:.:.:.:.:.:.:.:.:.	.:.:.:.:.:.:.:.:.:.:.	.:.:.:.:.:.:.:.:.:.:.	.:.:.:.:.:.:.:.:.:.:.	.:.:.:.:.:.:.:.:.:.:.	.:.:.:.:.:.:.:.:.:.:.	.:.:.:.:.:.:.:.:.:.:.	.:.:.:.:.:.:.:.:.:.:.	.:.:.:.:.:.:.:.:.:.:.	.:.:.:.:.:.:.:.:.:.:.	.:.:.:.:.:.:.:.:.:.:.	.:.:.:.:.:.:.:.:.:.:.	.:.:.:.:.:.:.:.:.:.:.	.:.:.:.:.:.:.:.:.:.:.	.:.:.:.:.:.:.:.:.:.:.	.:.:.:.:.:.:.:.:.:.:.	.:.:.:.:.:.:.:.:.:.:.	.:.:.:.:.:.:.:.:.:.:.	.:.:.:.:.:.:.:.:.:.:.	.:.:.:.:.:.:.:.:.:.:.	.:.:.:.:.:.:.:.:.:.:.	.:.:.:.:.:.:.:.:.:.:.	.:.:.:.:.:.:.:.:.:.:.	.:.:.:.:.:.:.:.:.:.:.	.:.:.:.:.:.:.:.:.:.:.	.:.:.:.:.:.:.:.:.:.:.	.:.:.:.:.:.:.:.:.:.:.	.:.:.:.:.:.:.:.:.:.:.	.:.:.:.:.:.:.:.:.:.:.	.:.:.:.:.:.:.:.:.:.:.	.:.:.:.:.:.:.:.:.:.:.	.:.:.:.:.:.:.:.:.:.:.	.:.:.:.:.:.:.:.:.:.:.	1:118908:1p1:0.240506:38:60:18:20:100:0:0	.:.:.:.:.:.:.:.:.:.:.	.:.:.:.:.:.:.:.:.:.:.	.:.:.:.:.:.:.:.:.:.:.	.:.:.:.:.:.:.:.:.:.:.	.:.:.:.:.:.:.:.:.:.:.	.:.:.:.:.:.:.:.:.:.:.	.:.:.:.:.:.:.:.:.:.:.	.:.:.:.:.:.:.:.:.:.:.	.:.:.:.:.:.:.:.:.:.:.	.:.:.:.:.:.:.:.:.:.:.	.:.:.:.:.:.:.:.:.:.:.	.:.:.:.:.:.:.:.:.:.:.	.:.:.:.:.:.:.:.:.:.:.	.:.:.:.:.:.:.:.:.:.:.	.:.:.:.:.:.:.:.:.:.:.	.:.:.:.:.:.:.:.:.:.:.	.:.:.:.:.:.:.:.:.:.:.	.:.:.:.:.:.:.:.:.:.:.	.:.:.:.:.:.:.:.:.:.:.	.:.:.:.:.:.:.:.:.:.:.	.:.:.:.:.:.:.:.:.:.:.	.:.:.:.:.:.:.:.:.:.:.	.:.:.:.:.:.:.:.:.:.:.	.:.:.:.:.:.:.:.:.:.:.	.:.:.:.:.:.:.:.:.:.:.	.:.:.:.:.:.:.:.:.:.:.	.:.:.:.:.:.:.:.:.:.:.	.:.:.:.:.:.:.:.:.:.:.	.:.:.:.:.:.:.:.:.:.:.	.:.:.:.:.:.:.:.:.:.:.	.:.:.:.:.:.:.:.:.:.:.	.:.:.:.:.:.:.:.:.:.:.	.:.:.:.:.:.:.:.:.:.:.	.:.:.:.:.:.:.:.:.:.:.	.:.:.:.:.:.:.:.:.:.:.	.:.:.:.:.:.:.:.:.:.:.	.:.:.:.:.:.:.:.:.:.:.	.:.:.:.:.:.:.:.:.:.:.	.:.:.:.:.:.:.:.:.:.:.	.:.:.:.:.:.:.:.:.:.:.	.:.:.:.:.:.:.:.:.:.:.	.:.:.:.:.:.:.:.:.:.:.	.:.:.:.:.:.:.:.:.:.:.	.:.:.:.:.:.:.:.:.:.:.	.:.:.:.:.:.:.:.:.:.:.	.:.:.:.:.:.:.:.:.:.:.	.:.:.:.:.:.:.:.:.:.:.	.:.:.:.:.:.:.:.:.:.:.	.:.:.:.:.:.:.:.:.:.:.	.:.:.:.:.:.:.:.:.:.:.	.:.:.:.:.:.:.:.:.:.:.	.:.:.:.:.:.:.:.:.:.:.	.:.:.:.:.:.:.:.:.:.:.	.:.:.:.:.:.:.:.:.:.:.	.:.:.:.:.:.:.:.:.:.:.	.:.:.:.:.:.:.:.:.:.:.	.:.:.:.:.:.:.:.:.:.:.	.:.:.:.:.:.:.:.:.:.:.	.:.:.:.:.:.:.:.:.:.:.	.:.:.:.:.:.:.:.:.:.:.	.:.:.:.:.:.:.:.:.:.:.	.:.:.:.:.:.:.:.:.:.:.	.:.:.:.:.:.:.:.:.:.:.	.:.:.:.:.:.:.:.:.:.:.	.:.:.:.:.:.:.:.:.:.:.	.:.:.:.:.:.:.:.:.:.:.	.:.:.:.:.:.:.:.:.:.:.	.:.:.:.:.:.:.:.:.:.:.	.:.:.:.:.:.:.:.:.:.:.	.:.:.:.:.:.:.:.:.:.:.	.:.:.:.:.:.:.:.:.:.:.	.:.:.:.:.:.:.:.:.:.:.	.:.:.:.:.:.:.:.:.:.:.	.:.:.:.:.:.:.:.:.:.:.	.:.:.:.:.:.:.:.:.:.:.	.:.:.:.:.:.:.:.:.:.:.	.:.:.:.:.:.:.:.:.:.:.	.:.:.:.:.:.:.:.:.:.:.	.:.:.:.:.:.:.:.:.:.:.	.:.:.:.:.:.:.:.:.:.:.	.:.:.:.:.:.:.:.:.:.:.	.:.:.:.:.:.:.:.:.:.:.	.:.:.:.:.:.:.:.:.:.:.	.:.:.:.:.:.:.:.:.:.:.	.:.:.:.:.:.:.:.:.:.:.	.:.:.:.:.:.:.:.:.:.:.	.:.:.:.:.:.:.:.:.:.:.	.:.:.:.:.:.:.:.:.:.:.	.:.:.:.:.:.:.:.:.:.:.	.:.:.:.:.:.:.:.:.:.:.	.:.:.:.:.:.:.:.:.:.:.	.:.:.:.:.:.:.:.:.:.:.	.:.:.:.:.:.:.:.:.:.:.	.:.:.:.:.:.:.:.:.:.:.	.:.:.:.:.:.:.:.:.:.:.	.:.:.:.:.:.:.:.:.:.:.	.:.:.:.:.:.:.:.:.:.:.	.:.:.:.:.:.:.:.:.:.:.	.:.:.:.:.:.:.:.:.:.:.	.:.:.:.:.:.:.:.:.:.:.	.:.:.:.:.:.:.:.:.:.:.	.:.:.:.:.:.:.:.:.:.:.	.:.:.:.:.:.:.:.:.:.:.	.:.:.:.:.:.:.:.:.:.:.	.:.:.:.:.:.:.:.:.:.:.	.:.:.:.:.:.:.:.:.:.:.	.:.:.:.:.:.:.:.:.:.:.	.:.:.:.:.:.:.:.:.:.:.	.:.:.:.:.:.:.:.:.:.:.	.:.:.:.:.:.:.:.:.:.:.	.:.:.:.:.:.:.:.:.:.:.	.:.:.:.:.:.:.:.:.:.:.	.:.:.:.:.:.:.:.:.:.:.	.:.:.:.:.:.:.:.:.:.:.	.:.:.:.:.:.:.:.:.:.:.	.:.:.:.:.:.:.:.:.:.:.	.:.:.:.:.:.:.:.:.:.:.	.:.:.:.:.:.:.:.:.:.:.	.:.:.:.:.:.:.:.:.:.:.	.:.:.:.:.:.:.:.:.:.:.	.:.:.:.:.:.:.:.:.:.:.	.:.:.:.:.:.:.:.:.:.:.	.:.:.:.:.:.:.:.:.:.:.	.:.:.:.:.:.:.:.:.:.:.	.:.:.:.:.:.:.:.:.:.:.	.:.:.:.:.:.:.:.:.:.:.	.:.:.:.:.:.:.:.:.:.:.	.:.:.:.:.:.:.:.:.:.:.	.:.:.:.:.:.:.:.:.:.:.	.:.:.:.:.:.:.:.:.:.:.	.:.:.:.:.:.:.:.:.:.:.	.:.:.:.:.:.:.:.:.:.:.	.:.:.:.:.:.:.:.:.:.:.	.:.:.:.:.:.:.:.:.:.:.	.:.:.:.:.:.:.:.:.:.:.	.:.:.:.:.:.:.:.:.:.:.	.:.:.:.:.:.:.:.:.:.:.	.:.:.:.:.:.:.:.:.:.:.	.:.:.:.:.:.:.:.:.:.:.	.:.:.:.:.:.:.:.:.:.:.	.:.:.:.:.:.:.:.:.:.:.	.:.:.:.:.:.:.:.:.:.:.	.:.:.:.:.:.:.:.:.:.:.	.:.:.:.:.:.:.:.:.:.:.	.:.:.:.:.:.:.:.:.:.:.	.:.:.:.:.:.:.:.:.:.:.	.:.:.:.:.:.:.:.:.:.:.	.:.:.:.:.:.:.:.:.:.:.	.:.:.:.:.:.:.:.:.:.:.	.:.:.:.:.:.:.:.:.:.:.	.:.:.:.:.:.:.:.:.:.:.	.:.:.:.:.:.:.:.:.:.:.	.:.:.:.:.:.:.:.:.:.:.	.:.:.:.:.:.:.:.:.:.:.	.:.:.:.:.:.:.:.:.:.:.	.:.:.:.:.:.:.:.:.:.:.	.:.:.:.:.:.:.:.:.:.:.	.:.:.:.:.:.:.:.:.:.:.	.:.:.:.:.:.:.:.:.:.:.	.:.:.:.:.:.:.:.:.:.:.	.:.:.:.:.:.:.:.:.:.:.	.:.:.:.:.:.:.:.:.:.:.	.:.:.:.:.:.:.:.:.:.:.	.:.:.:.:.:.:.:.:.:.:.	.:.:.:.:.:.:.:.:.:.:.	.:.:.:.:.:.:.:.:.:.:.	.:.:.:.:.:.:.:.:.:.:.	.:.:.:.:.:.:.:.:.:.:.	.:.:.:.:.:.:.:.:.:.:.	.:.:.:.:.:.:.:.:.:.:.	.:.:.:.:.:.:.:.:.:.:.	.:.:.:.:.:.:.:.:.:.:.	.:.:.:.:.:.:.:.:.:.:.	.:.:.:.:.:.:.:.:.:.:.	.:.:.:.:.:.:.:.:.:.:.	.:.:.:.:.:.:.:.:.:.:.	.:.:.:.:.:.:.:.:.:.:.	.:.:.:.:.:.:.:.:.:.:.	.:.:.:.:.:.:.:.:.:.:.	.:.:.:.:.:.:.:.:.:.:.	.:.:.:.:.:.:.:.:.:.:.	.:.:.:.:.:.:.:.:.:.:.	.:.:.:.:.:.:.:.:.:.:.	.:.:.:.:.:.:.:.:.:.:.	.:.:.:.:.:.:.:.:.:.:.	.:.:.:.:.:.:.:.:.:.:.	.:.:.:.:.:.:.:.:.:.:.	.:.:.:.:.:.:.:.:.:.:.	.:.:.:.:.:.:.:.:.:.:.	.:.:.:.:.:.:.:.:.:.:.	.:.:.:.:.:.:.:.:.:.:.	.:.:.:.:.:.:.:.:.:.:.	.:.:.:.:.:.:.:.:.:.:.	.:.:.:.:.:.:.:.:.:.:.	.:.:.:.:.:.:.:.:.:.:.	.:.:.:.:.:.:.:.:.:.:.	.:.:.:.:.:.:.:.:.:.:.	.:.:.:.:.:.:.:.:.:.:.	.:.:.:.:.:.:.:.:.:.:.	.:.:.:.:.:.:.:.:.:.:.	.:.:.:.:.:.:.:.:.:.:.	.:.:.:.:.:.:.:.:.:.:.	.:.:.:.:.:.:.:.:.:.:.	.:.:.:.:.:.:.:.:.:.:.	.:.:.:.:.:.:.:.:.:.:.	.:.:.:.:.:.:.:.:.:.:.	.:.:.:.:.:.:.:.:.:.:.	.:.:.:.:.:.:.:.:.:.:.	.:.:.:.:.:.:.:.:.:.:.	.:.:.:.:.:.:.:.:.:.:.	.:.:.:.:.:.:.:.:.:.:.	.:.:.:.:.:.:.:.:.:.:.	.:.:.:.:.:.:.:.:.:.:.	.:.:.:.:.:.:.:.:.:.:.	.:.:.:.:.:.:.:.:.:.:.	.:.:.:.:.:.:.:.:.:.:.	.:.:.:.:.:.:.:.:.:.:.	.:.:.:.:.:.:.:.:.:.:.	.:.:.:.:.:.:.:.:.:.:.	.:.:.:.:.:.:.:.:.:.:.	.:.:.:.:.:.:.:.:.:.:.	.:.:.:.:.:.:.:.:.:.:.	.:.:.:.:.:.:.:.:.:.:.	.:.:.:.:.:.:.:.:.:.:.	.:.:.:.:.:.:.:.:.:.:.	.:.:.:.:.:.:.:.:.:.:.	.:.:.:.:.:.:.:.:.:.:.	.:.:.:.:.:.:.:.:.:.:.	.:.:.:.:.:.:.:.:.:.:.	.:.:.:.:.:.:.:.:.:.:.	.:.:.:.:.:.:.:.:.:.:.	.:.:.:.:.:.:.:.:.:.:.	.:.:.:.:.:.:.:.:.:.:.	.:.:.:.:.:.:.:.:.:.:.	.:.:.:.:.:.:.:.:.:.:.	1:118908:1p1:0.377246:63:52:36:27:100:0:0	.:.:.:.:.:.:.:.:.:.:.	.:.:.:.:.:.:.:.:.:.:.	.:.:.:.:.:.:.:.:.:.:.	.:.:.:.:.:.:.:.:.:.:.	.:.:.:.:.:.:.:.:.:.:.	.:.:.:.:.:.:.:.:.:.:.	.:.:.:.:.:.:.:.:.:.:.	.:.:.:.:.:.:.:.:.:.:.	.:.:.:.:.:.:.:.:.:.:.	.:.:.:.:.:.:.:.:.:.:.	.:.:.:.:.:.:.:.:.:.:.	.:.:.:.:.:.:.:.:.:.:.	.:.:.:.:.:.:.:.:.:.:.	.:.:.:.:.:.:.:.:.:.:.	.:.:.:.:.:.:.:.:.:.:.	.:.:.:.:.:.:.:.:.:.:.	.:.:.:.:.:.:.:.:.:.:.	.:.:.:.:.:.:.:.:.:.:.	.:.:.:.:.:.:.:.:.:.:.	.:.:.:.:.:.:.:.:.:.:.	.:.:.:.:.:.:.:.:.:.:.	.:.:.:.:.:.:.:.:.:.:.	.:.:.:.:.:.:.:.:.:.:.	.:.:.:.:.:.:.:.:.:.:.	.:.:.:.:.:.:.:.:.:.:.	.:.:.:.:.:.:.:.:.:.:.	.:.:.:.:.:.:.:.:.:.:.	.:.:.:.:.:.:.:.:.:.:.	.:.:.:.:.:.:.:.:.:.:.	.:.:.:.:.:.:.:.:.:.:.	.:.:.:.:.:.:.:.:.:.:.	.:.:.:.:.:.:.:.:.:.:.	.:.:.:.:.:.:.:.:.:.:.	.:.:.:.:.:.:.:.:.:.:.	.:.:.:.:.:.:.:.:.:.:.	.:.:.:.:.:.:.:.:.:.:.	.:.:.:.:.:.:.:.:.:.:.	.:.:.:.:.:.:.:.:.:.:.	.:.:.:.:.:.:.:.:.:.:.	.:.:.:.:.:.:.:.:.:.:.	.:.:.:.:.:.:.:.:.:.:.	.:.:.:.:.:.:.:.:.:.:.	.:.:.:.:.:.:.:.:.:.:.	.:.:.:.:.:.:.:.:.:.:.	.:.:.:.:.:.:.:.:.:.:.	.:.:.:.:.:.:.:.:.:.:.	.:.:.:.:.:.:.:.:.:.:.	.:.:.:.:.:.:.:.:.:.:.	.:.:.:.:.:.:.:.:.:.:.	.:.:.:.:.:.:.:.:.:.:.	.:.:.:.:.:.:.:.:.:.:.	.:.:.:.:.:.:.:.:.:.:.	.:.:.:.:.:.:.:.:.:.:.	.:.:.:.:.:.:.:.:.:.:.	.:.:.:.:.:.:.:.:.:.:.	.:.:.:.:.:.:.:.:.:.:.	.:.:.:.:.:.:.:.:.:.:.	.:.:.:.:.:.:.:.:.:.:.	.:.:.:.:.:.:.:.:.:.:.	.:.:.:.:.:.:.:.:.:.:.	.:.:.:.:.:.:.:.:.:.:.	.:.:.:.:.:.:.:.:.:.:.	.:.:.:.:.:.:.:.:.:.:.	.:.:.:.:.:.:.:.:.:.:.	.:.:.:.:.:.:.:.:.:.:.	.:.:.:.:.:.:.:.:.:.:.	.:.:.:.:.:.:.:.:.:.:.	.:.:.:.:.:.:.:.:.:.:.	.:.:.:.:.:.:.:.:.:.:.	.:.:.:.:.:.:.:.:.:.:.	.:.:.:.:.:.:.:.:.:.:.	.:.:.:.:.:.:.:.:.:.:.	.:.:.:.:.:.:.:.:.:.:.	.:.:.:.:.:.:.:.:.:.:.	.:.:.:.:.:.:.:.:.:.:.	.:.:.:.:.:.:.:.:.:.:.	.:.:.:.:.:.:.:.:.:.:.	.:.:.:.:.:.:.:.:.:.:.	.:.:.:.:.:.:.:.:.:.:.	.:.:.:.:.:.:.:.:.:.:.	.:.:.:.:.:.:.:.:.:.:.	.:.:.:.:.:.:.:.:.:.:.	.:.:.:.:.:.:.:.:.:.:.	.:.:.:.:.:.:.:.:.:.:.	.:.:.:.:.:.:.:.:.:.:.	.:.:.:.:.:.:.:.:.:.:.	.:.:.:.:.:.:.:.:.:.:.	.:.:.:.:.:.:.:.:.:.:.	.:.:.:.:.:.:.:.:.:.:.	.:.:.:.:.:.:.:.:.:.:.	.:.:.:.:.:.:.:.:.:.:.	.:.:.:.:.:.:.:.:.:.:.	.:.:.:.:.:.:.:.:.:.:.	.:.:.:.:.:.:.:.:.:.:.	.:.:.:.:.:.:.:.:.:.:.	.:.:.:.:.:.:.:.:.:.:.	.:.:.:.:.:.:.:.:.:.:.	.:.:.:.:.:.:.:.:.:.:.	.:.:.:.:.:.:.:.:.:.:.	.:.:.:.:.:.:.:.:.:.:.	.:.:.:.:.:.:.:.:.:.:.	.:.:.:.:.:.:.:.:.:.:.	.:.:.:.:.:.:.:.:.:.:.	.:.:.:.:.:.:.:.:.:.:.	.:.:.:.:.:.:.:.:.:.:.	.:.:.:.:.:.:.:.:.:.:.	.:.:.:.:.:.:.:.:.:.:.	.:.:.:.:.:.:.:.:.:.:.	.:.:.:.:.:.:.:.:.:.:.	.:.:.:.:.:.:.:.:.:.:.	.:.:.:.:.:.:.:.:.:.:.	.:.:.:.:.:.:.:.:.:.:.	.:.:.:.:.:.:.:.:.:.:.	.:.:.:.:.:.:.:.:.:.:.	.:.:.:.:.:.:.:.:.:.:.	.:.:.:.:.:.:.:.:.:.:.	.:.:.:.:.:.:.:.:.:.:.	.:.:.:.:.:.:.:.:.:.:.	.:.:.:.:.:.:.:.:.:.:.	.:.:.:.:.:.:.:.:.:.:.	.:.:.:.:.:.:.:.:.:.:.	.:.:.:.:.:.:.:.:.:.:.	.:.:.:.:.:.:.:.:.:.:.	.:.:.:.:.:.:.:.:.:.:.	.:.:.:.:.:.:.:.:.:.:.	.:.:.:.:.:.:.:.:.:.:.	.:.:.:.:.:.:.:.:.:.:.	.:.:.:.:.:.:.:.:.:.:.	.:.:.:.:.:.:.:.:.:.:.	.:.:.:.:.:.:.:.:.:.:.	.:.:.:.:.:.:.:.:.:.:.	.:.:.:.:.:.:.:.:.:.:.	.:.:.:.:.:.:.:.:.:.:.	.:.:.:.:.:.:.:.:.:.:.	.:.:.:.:.:.:.:.:.:.:.	.:.:.:.:.:.:.:.:.:.:.	.:.:.:.:.:.:.:.:.:.:.	.:.:.:.:.:.:.:.:.:.:.	.:.:.:.:.:.:.:.:.:.:.	.:.:.:.:.:.:.:.:.:.:.	.:.:.:.:.:.:.:.:.:.:.	.:.:.:.:.:.:.:.:.:.:.	.:.:.:.:.:.:.:.:.:.:.	.:.:.:.:.:.:.:.:.:.:.	.:.:.:.:.:.:.:.:.:.:.	.:.:.:.:.:.:.:.:.:.:.	.:.:.:.:.:.:.:.:.:.:.	.:.:.:.:.:.:.:.:.:.:.	.:.:.:.:.:.:.:.:.:.:.	.:.:.:.:.:.:.:.:.:.:.	.:.:.:.:.:.:.:.:.:.:.	.:.:.:.:.:.:.:.:.:.:.	.:.:.:.:.:.:.:.:.:.:.	.:.:.:.:.:.:.:.:.:.:.	.:.:.:.:.:.:.:.:.:.:.	.:.:.:.:.:.:.:.:.:.:.	.:.:.:.:.:.:.:.:.:.:.	.:.:.:.:.:.:.:.:.:.:.	.:.:.:.:.:.:.:.:.:.:.	.:.:.:.:.:.:.:.:.:.:.	1:118908:1p1:0.265306:26:36:15:11:100:0:0	.:.:.:.:.:.:.:.:.:.:.	.:.:.:.:.:.:.:.:.:.:.	.:.:.:.:.:.:.:.:.:.:.	.:.:.:.:.:.:.:.:.:.:.	.:.:.:.:.:.:.:.:.:.:.	.:.:.:.:.:.:.:.:.:.:.	.:.:.:.:.:.:.:.:.:.:.	.:.:.:.:.:.:.:.:.:.:.	.:.:.:.:.:.:.:.:.:.:.	.:.:.:.:.:.:.:.:.:.:.	.:.:.:.:.:.:.:.:.:.:.	.:.:.:.:.:.:.:.:.:.:.	.:.:.:.:.:.:.:.:.:.:.	.:.:.:.:.:.:.:.:.:.:.	.:.:.:.:.:.:.:.:.:.:.	.:.:.:.:.:.:.:.:.:.:.	.:.:.:.:.:.:.:.:.:.:.	.:.:.:.:.:.:.:.:.:.:.	.:.:.:.:.:.:.:.:.:.:.	.:.:.:.:.:.:.:.:.:.:.	.:.:.:.:.:.:.:.:.:.:.	.:.:.:.:.:.:.:.:.:.:.	.:.:.:.:.:.:.:.:.:.:.	.:.:.:.:.:.:.:.:.:.:.	.:.:.:.:.:.:.:.:.:.:.	.:.:.:.:.:.:.:.:.:.:.	.:.:.:.:.:.:.:.:.:.:.	.:.:.:.:.:.:.:.:.:.:.	.:.:.:.:.:.:.:.:.:.:.	.:.:.:.:.:.:.:.:.:.:.	.:.:.:.:.:.:.:.:.:.:.	.:.:.:.:.:.:.:.:.:.:.	.:.:.:.:.:.:.:.:.:.:.	.:.:.:.:.:.:.:.:.:.:.	.:.:.:.:.:.:.:.:.:.:.	.:.:.:.:.:.:.:.:.:.:.	.:.:.:.:.:.:.:.:.:.:.	.:.:.:.:.:.:.:.:.:.:.	.:.:.:.:.:.:.:.:.:.:.	.:.:.:.:.:.:.:.:.:.:.	.:.:.:.:.:.:.:.:.:.:.	.:.:.:.:.:.:.:.:.:.:.	.:.:.:.:.:.:.:.:.:.:.	.:.:.:.:.:.:.:.:.:.:.	.:.:.:.:.:.:.:.:.:.:.	.:.:.:.:.:.:.:.:.:.:.	.:.:.:.:.:.:.:.:.:.:.	.:.:.:.:.:.:.:.:.:.:.	.:.:.:.:.:.:.:.:.:.:.	.:.:.:.:.:.:.:.:.:.:.	.:.:.:.:.:.:.:.:.:.:.	.:.:.:.:.:.:.:.:.:.:.	.:.:.:.:.:.:.:.:.:.:.	.:.:.:.:.:.:.:.:.:.:.	.:.:.:.:.:.:.:.:.:.:.	.:.:.:.:.:.:.:.:.:.:.	.:.:.:.:.:.:.:.:.:.:.	.:.:.:.:.:.:.:.:.:.:.	.:.:.:.:.:.:.:.:.:.:.	.:.:.:.:.:.:.:.:.:.:.	.:.:.:.:.:.:.:.:.:.:.	.:.:.:.:.:.:.:.:.:.:.	.:.:.:.:.:.:.:.:.:.:.	.:.:.:.:.:.:.:.:.:.:.	.:.:.:.:.:.:.:.:.:.:.	.:.:.:.:.:.:.:.:.:.:.	.:.:.:.:.:.:.:.:.:.:.	.:.:.:.:.:.:.:.:.:.:.	.:.:.:.:.:.:.:.:.:.:.	.:.:.:.:.:.:.:.:.:.:.	.:.:.:.:.:.:.:.:.:.:.	.:.:.:.:.:.:.:.:.:.:.	.:.:.:.:.:.:.:.:.:.:.	.:.:.:.:.:.:.:.:.:.:.	.:.:.:.:.:.:.:.:.:.:.	.:.:.:.:.:.:.:.:.:.:.	.:.:.:.:.:.:.:.:.:.:.	.:.:.:.:.:.:.:.:.:.:.	.:.:.:.:.:.:.:.:.:.:.	.:.:.:.:.:.:.:.:.:.:.	.:.:.:.:.:.:.:.:.:.:.	.:.:.:.:.:.:.:.:.:.:.	.:.:.:.:.:.:.:.:.:.:.	.:.:.:.:.:.:.:.:.:.:.	.:.:.:.:.:.:.:.:.:.:.	.:.:.:.:.:.:.:.:.:.:.	.:.:.:.:.:.:.:.:.:.:.	.:.:.:.:.:.:.:.:.:.:.	.:.:.:.:.:.:.:.:.:.:.	.:.:.:.:.:.:.:.:.:.:.	.:.:.:.:.:.:.:.:.:.:.	.:.:.:.:.:.:.:.:.:.:.	.:.:.:.:.:.:.:.:.:.:.	.:.:.:.:.:.:.:.:.:.:.	.:.:.:.:.:.:.:.:.:.:.	.:.:.:.:.:.:.:.:.:.:.	.:.:.:.:.:.:.:.:.:.:.	.:.:.:.:.:.:.:.:.:.:.	.:.:.:.:.:.:.:.:.:.:.	.:.:.:.:.:.:.:.:.:.:.	.:.:.:.:.:.:.:.:.:.:.	.:.:.:.:.:.:.:.:.:.:.	.:.:.:.:.:.:.:.:.:.:.	.:.:.:.:.:.:.:.:.:.:.	.:.:.:.:.:.:.:.:.:.:.	.:.:.:.:.:.:.:.:.:.:.	.:.:.:.:.:.:.:.:.:.:.	.:.:.:.:.:.:.:.:.:.:.	.:.:.:.:.:.:.:.:.:.:.	.:.:.:.:.:.:.:.:.:.:.	.:.:.:.:.:.:.:.:.:.:.	.:.:.:.:.:.:.:.:.:.:.	.:.:.:.:.:.:.:.:.:.:.	.:.:.:.:.:.:.:.:.:.:.	.:.:.:.:.:.:.:.:.:.:.	.:.:.:.:.:.:.:.:.:.:.	.:.:.:.:.:.:.:.:.:.:.	.:.:.:.:.:.:.:.:.:.:.	.:.:.:.:.:.:.:.:.:.:.	.:.:.:.:.:.:.:.:.:.:.	.:.:.:.:.:.:.:.:.:.:.	.:.:.:.:.:.:.:.:.:.:.	.:.:.:.:.:.:.:.:.:.:.	.:.:.:.:.:.:.:.:.:.:.	.:.:.:.:.:.:.:.:.:.:.	.:.:.:.:.:.:.:.:.:.:.	.:.:.:.:.:.:.:.:.:.:.	.:.:.:.:.:.:.:.:.:.:.	.:.:.:.:.:.:.:.:.:.:.	.:.:.:.:.:.:.:.:.:.:.	.:.:.:.:.:.:.:.:.:.:.	.:.:.:.:.:.:.:.:.:.:.	.:.:.:.:.:.:.:.:.:.:.	.:.:.:.:.:.:.:.:.:.:.	.:.:.:.:.:.:.:.:.:.:.	.:.:.:.:.:.:.:.:.:.:.	.:.:.:.:.:.:.:.:.:.:.	.:.:.:.:.:.:.:.:.:.:.	.:.:.:.:.:.:.:.:.:.:.	.:.:.:.:.:.:.:.:.:.:.	.:.:.:.:.:.:.:.:.:.:.	.:.:.:.:.:.:.:.:.:.:.	.:.:.:.:.:.:.:.:.:.:.	.:.:.:.:.:.:.:.:.:.:.	.:.:.:.:.:.:.:.:.:.:.	.:.:.:.:.:.:.:.:.:.:.	.:.:.:.:.:.:.:.:.:.:.	.:.:.:.:.:.:.:.:.:.:.	.:.:.:.:.:.:.:.:.:.:.	.:.:.:.:.:.:.:.:.:.:.	.:.:.:.:.:.:.:.:.:.:.	.:.:.:.:.:.:.:.:.:.:.	.:.:.:.:.:.:.:.:.:.:.	.:.:.:.:.:.:.:.:.:.:.	.:.:.:.:.:.:.:.:.:.:.	.:.:.:.:.:.:.:.:.:.:.	.:.:.:.:.:.:.:.:.:.:.	.:.:.:.:.:.:.:.:.:.:.	.:.:.:.:.:.:.:.:.:.:.	.:.:.:.:.:.:.:.:.:.:.	.:.:.:.:.:.:.:.:.:.:.	.:.:.:.:.:.:.:.:.:.:.	.:.:.:.:.:.:.:.:.:.:.	.:.:.:.:.:.:.:.:.:.:.	.:.:.:.:.:.:.:.:.:.:.	.:.:.:.:.:.:.:.:.:.:.	.:.:.:.:.:.:.:.:.:.:.	.:.:.:.:.:.:.:.:.:.:.	.:.:.:.:.:.:.:.:.:.:.	.:.:.:.:.:.:.:.:.:.:.	.:.:.:.:.:.:.:.:.:.:.	.:.:.:.:.:.:.:.:.:.:.	.:.:.:.:.:.:.:.:.:.:.	.:.:.:.:.:.:.:.:.:.:.	.:.:.:.:.:.:.:.:.:.:.	.:.:.:.:.:.:.:.:.:.:.	.:.:.:.:.:.:.:.:.:.:.	.:.:.:.:.:.:.:.:.:.:.	.:.:.:.:.:.:.:.:.:.:.	.:.:.:.:.:.:.:.:.:.:.	.:.:.:.:.:.:.:.:.:.:.	.:.:.:.:.:.:.:.:.:.:.	.:.:.:.:.:.:.:.:.:.:.	.:.:.:.:.:.:.:.:.:.:.	.:.:.:.:.:.:.:.:.:.:.	.:.:.:.:.:.:.:.:.:.:.	.:.:.:.:.:.:.:.:.:.:.	.:.:.:.:.:.:.:.:.:.:.	.:.:.:.:.:.:.:.:.:.:.	.:.:.:.:.:.:.:.:.:.:.	.:.:.:.:.:.:.:.:.:.:.	.:.:.:.:.:.:.:.:.:.:.	.:.:.:.:.:.:.:.:.:.:.	.:.:.:.:.:.:.:.:.:.:.	.:.:.:.:.:.:.:.:.:.:.	.:.:.:.:.:.:.:.:.:.:.	.:.:.:.:.:.:.:.:.:.:.	.:.:.:.:.:.:.:.:.:.:.	.:.:.:.:.:.:.:.:.:.:.	.:.:.:.:.:.:.:.:.:.:.	.:.:.:.:.:.:.:.:.:.:.	.:.:.:.:.:.:.:.:.:.:.	.:.:.:.:.:.:.:.:.:.:.	.:.:.:.:.:.:.:.:.:.:.	.:.:.:.:.:.:.:.:.:.:.	.:.:.:.:.:.:.:.:.:.:.	.:.:.:.:.:.:.:.:.:.:.	.:.:.:.:.:.:.:.:.:.:.	.:.:.:.:.:.:.:.:.:.:.	.:.:.:.:.:.:.:.:.:.:.	.:.:.:.:.:.:.:.:.:.:.	.:.:.:.:.:.:.:.:.:.:.	.:.:.:.:.:.:.:.:.:.:.	.:.:.:.:.:.:.:.:.:.:.	.:.:.:.:.:.:.:.:.:.:.	.:.:.:.:.:.:.:.:.:.:.	.:.:.:.:.:.:.:.:.:.:.	.:.:.:.:.:.:.:.:.:.:.	.:.:.:.:.:.:.:.:.:.:.	.:.:.:.:.:.:.:.:.:.:.	.:.:.:.:.:.:.:.:.:.:.	.:.:.:.:.:.:.:.:.:.:.	.:.:.:.:.:.:.:.:.:.:.	.:.:.:.:.:.:.:.:.:.:.	.:.:.:.:.:.:.:.:.:.:.	.:.:.:.:.:.:.:.:.:.:.	.:.:.:.:.:.:.:.:.:.:.	.:.:.:.:.:.:.:.:.:.:.	.:.:.:.:.:.:.:.:.:.:.	.:.:.:.:.:.:.:.:.:.:.	.:.:.:.:.:.:.:.:.:.:.	.:.:.:.:.:.:.:.:.:.:.	.:.:.:.:.:.:.:.:.:.:.	.:.:.:.:.:.:.:.:.:.:.	.:.:.:.:.:.:.:.:.:.:.	.:.:.:.:.:.:.:.:.:.:.	.:.:.:.:.:.:.:.:.:.:.	.:.:.:.:.:.:.:.:.:.:.	.:.:.:.:.:.:.:.:.:.:.	.:.:.:.:.:.:.:.:.:.:.	.:.:.:.:.:.:.:.:.:.:.	.:.:.:.:.:.:.:.:.:.:.	.:.:.:.:.:.:.:.:.:.:.	.:.:.:.:.:.:.:.:.:.:.	.:.:.:.:.:.:.:.:.:.:.	.:.:.:.:.:.:.:.:.:.:.	.:.:.:.:.:.:.:.:.:.:.	.:.:.:.:.:.:.:.:.:.:.	.:.:.:.:.:.:.:.:.:.:.	.:.:.:.:.:.:.:.:.:.:.	.:.:.:.:.:.:.:.:.:.:.	.:.:.:.:.:.:.:.:.:.:.	.:.:.:.:.:.:.:.:.:.:.	.:.:.:.:.:.:.:.:.:.:.	.:.:.:.:.:.:.:.:.:.:.	.:.:.:.:.:.:.:.:.:.:.	.:.:.:.:.:.:.:.:.:.:.	.:.:.:.:.:.:.:.:.:.:.	.:.:.:.:.:.:.:.:.:.:.	.:.:.:.:.:.:.:.:.:.:.	.:.:.:.:.:.:.:.:.:.:.	.:.:.:.:.:.:.:.:.:.:.	.:.:.:.:.:.:.:.:.:.:.	.:.:.:.:.:.:.:.:.:.:.	.:.:.:.:.:.:.:.:.:.:.	.:.:.:.:.:.:.:.:.:.:.	.:.:.:.:.:.:.:.:.:.:.	.:.:.:.:.:.:.:.:.:.:.	.:.:.:.:.:.:.:.:.:.:.	.:.:.:.:.:.:.:.:.:.:.	.:.:.:.:.:.:.:.:.:.:.	.:.:.:.:.:.:.:.:.:.:.	.:.:.:.:.:.:.:.:.:.:.	.:.:.:.:.:.:.:.:.:.:.	.:.:.:.:.:.:.:.:.:.:.	.:.:.:.:.:.:.:.:.:.:.	.:.:.:.:.:.:.:.:.:.:.	.:.:.:.:.:.:.:.:.:.:.	.:.:.:.:.:.:.:.:.:.:.	.:.:.:.:.:.:.:.:.:.:.	.:.:.:.:.:.:.:.:.:.:.	.:.:.:.:.:.:.:.:.:.:.	.:.:.:.:.:.:.:.:.:.:.	.:.:.:.:.:.:.:.:.:.:.	.:.:.:.:.:.:.:.:.:.:.	.:.:.:.:.:.:.:.:.:.:.	.:.:.:.:.:.:.:.:.:.:.	.:.:.:.:.:.:.:.:.:.:.	.:.:.:.:.:.:.:.:.:.:.	.:.:.:.:.:.:.:.:.:.:.	.:.:.:.:.:.:.:.:.:.:.	.:.:.:.:.:.:.:.:.:.:.	.:.:.:.:.:.:.:.:.:.:.	.:.:.:.:.:.:.:.:.:.:.	.:.:.:.:.:.:.:.:.:.:.	.:.:.:.:.:.:.:.:.:.:.	.:.:.:.:.:.:.:.:.:.:.	.:.:.:.:.:.:.:.:.:.:.	.:.:.:.:.:.:.:.:.:.:.	.:.:.:.:.:.:.:.:.:.:.	.:.:.:.:.:.:.:.:.:.:.	.:.:.:.:.:.:.:.:.:.:.	.:.:.:.:.:.:.:.:.:.:.	.:.:.:.:.:.:.:.:.:.:.	.:.:.:.:.:.:.:.:.:.:.	.:.:.:.:.:.:.:.:.:.:.	.:.:.:.:.:.:.:.:.:.:.	.:.:.:.:.:.:.:.:.:.:.	.:.:.:.:.:.:.:.:.:.:.	.:.:.:.:.:.:.:.:.:.:.	.:.:.:.:.:.:.:.:.:.:.	.:.:.:.:.:.:.:.:.:.:.	.:.:.:.:.:.:.:.:.:.:.	.:.:.:.:.:.:.:.:.:.:.	.:.:.:.:.:.:.:.:.:.:.	.:.:.:.:.:.:.:.:.:.:.	.:.:.:.:.:.:.:.:.:.:.	.:.:.:.:.:.:.:.:.:.:.	.:.:.:.:.:.:.:.:.:.:.	.:.:.:.:.:.:.:.:.:.:.	.:.:.:.:.:.:.:.:.:.:.	.:.:.:.:.:.:.:.:.:.:.	.:.:.:.:.:.:.:.:.:.:.	.:.:.:.:.:.:.:.:.:.:.	.:.:.:.:.:.:.:.:.:.:.	.:.:.:.:.:.:.:.:.:.:.	.:.:.:.:.:.:.:.:.:.:.	.:.:.:.:.:.:.:.:.:.:.	.:.:.:.:.:.:.:.:.:.:.	.:.:.:.:.:.:.:.:.:.:.	.:.:.:.:.:.:.:.:.:.:.	.:.:.:.:.:.:.:.:.:.:.	.:.:.:.:.:.:.:.:.:.:.	.:.:.:.:.:.:.:.:.:.:.	.:.:.:.:.:.:.:.:.:.:.	.:.:.:.:.:.:.:.:.:.:.	.:.:.:.:.:.:.:.:.:.:.	.:.:.:.:.:.:.:.:.:.:.	.:.:.:.:.:.:.:.:.:.:.	.:.:.:.:.:.:.:.:.:.:.	.:.:.:.:.:.:.:.:.:.:.	.:.:.:.:.:.:.:.:.:.:.	.:.:.:.:.:.:.:.:.:.:.	.:.:.:.:.:.:.:.:.:.:.	.:.:.:.:.:.:.:.:.:.:.	.:.:.:.:.:.:.:.:.:.:.	.:.:.:.:.:.:.:.:.:.:.	.:.:.:.:.:.:.:.:.:.:.	.:.:.:.:.:.:.:.:.:.:.	.:.:.:.:.:.:.:.:.:.:.	.:.:.:.:.:.:.:.:.:.:.	.:.:.:.:.:.:.:.:.:.:.	.:.:.:.:.:.:.:.:.:.:.	.:.:.:.:.:.:.:.:.:.:.	.:.:.:.:.:.:.:.:.:.:.	.:.:.:.:.:.:.:.:.:.:.	.:.:.:.:.:.:.:.:.:.:.	.:.:.:.:.:.:.:.:.:.:.
chrI	124577	.	A	<INS:ME>	.	PASS	SVTYPE=INS;STRAND=+;FAMILY=TY2	GT:END:CLASS:FREQUENCY:SUPPORT_READS:REF_READS:FIVE_PRIME_SUPPORT:THREE_PRIME_SUPPORT:RELIABILITY:FIVE_PRIME_JUNCTION_SUPPORT:THREE_PRIME_JUNCTION_SUPPORT	.:.:.:.:.:.:.:.:.:.:.	.:.:.:.:.:.:.:.:.:.:.	.:.:.:.:.:.:.:.:.:.:.	.:.:.:.:.:.:.:.:.:.:.	.:.:.:.:.:.:.:.:.:.:.	.:.:.:.:.:.:.:.:.:.:.	.:.:.:.:.:.:.:.:.:.:.	.:.:.:.:.:.:.:.:.:.:.	.:.:.:.:.:.:.:.:.:.:.	.:.:.:.:.:.:.:.:.:.:.	.:.:.:.:.:.:.:.:.:.:.	.:.:.:.:.:.:.:.:.:.:.	.:.:.:.:.:.:.:.:.:.:.	.:.:.:.:.:.:.:.:.:.:.	.:.:.:.:.:.:.:.:.:.:.	.:.:.:.:.:.:.:.:.:.:.	.:.:.:.:.:.:.:.:.:.:.	.:.:.:.:.:.:.:.:.:.:.	.:.:.:.:.:.:.:.:.:.:.	.:.:.:.:.:.:.:.:.:.:.	.:.:.:.:.:.:.:.:.:.:.	.:.:.:.:.:.:.:.:.:.:.	.:.:.:.:.:.:.:.:.:.:.	.:.:.:.:.:.:.:.:.:.:.	.:.:.:.:.:.:.:.:.:.:.	.:.:.:.:.:.:.:.:.:.:.	.:.:.:.:.:.:.:.:.:.:.	.:.:.:.:.:.:.:.:.:.:.	.:.:.:.:.:.:.:.:.:.:.	.:.:.:.:.:.:.:.:.:.:.	.:.:.:.:.:.:.:.:.:.:.	.:.:.:.:.:.:.:.:.:.:.	.:.:.:.:.:.:.:.:.:.:.	.:.:.:.:.:.:.:.:.:.:.	.:.:.:.:.:.:.:.:.:.:.	.:.:.:.:.:.:.:.:.:.:.	.:.:.:.:.:.:.:.:.:.:.	.:.:.:.:.:.:.:.:.:.:.	.:.:.:.:.:.:.:.:.:.:.	.:.:.:.:.:.:.:.:.:.:.	.:.:.:.:.:.:.:.:.:.:.	.:.:.:.:.:.:.:.:.:.:.	.:.:.:.:.:.:.:.:.:.:.	.:.:.:.:.:.:.:.:.:.:.	.:.:.:.:.:.:.:.:.:.:.	.:.:.:.:.:.:.:.:.:.:.	.:.:.:.:.:.:.:.:.:.:.	.:.:.:.:.:.:.:.:.:.:.	.:.:.:.:.:.:.:.:.:.:.	.:.:.:.:.:.:.:.:.:.:.	.:.:.:.:.:.:.:.:.:.:.	.:.:.:.:.:.:.:.:.:.:.	.:.:.:.:.:.:.:.:.:.:.	.:.:.:.:.:.:.:.:.:.:.	.:.:.:.:.:.:.:.:.:.:.	.:.:.:.:.:.:.:.:.:.:.	.:.:.:.:.:.:.:.:.:.:.	.:.:.:.:.:.:.:.:.:.:.	.:.:.:.:.:.:.:.:.:.:.	.:.:.:.:.:.:.:.:.:.:.	.:.:.:.:.:.:.:.:.:.:.	.:.:.:.:.:.:.:.:.:.:.	.:.:.:.:.:.:.:.:.:.:.	.:.:.:.:.:.:.:.:.:.:.	.:.:.:.:.:.:.:.:.:.:.	.:.:.:.:.:.:.:.:.:.:.	.:.:.:.:.:.:.:.:.:.:.	.:.:.:.:.:.:.:.:.:.:.	.:.:.:.:.:.:.:.:.:.:.	.:.:.:.:.:.:.:.:.:.:.	.:.:.:.:.:.:.:.:.:.:.	.:.:.:.:.:.:.:.:.:.:.	.:.:.:.:.:.:.:.:.:.:.	.:.:.:.:.:.:.:.:.:.:.	.:.:.:.:.:.:.:.:.:.:.	.:.:.:.:.:.:.:.:.:.:.	.:.:.:.:.:.:.:.:.:.:.	.:.:.:.:.:.:.:.:.:.:.	.:.:.:.:.:.:.:.:.:.:.	.:.:.:.:.:.:.:.:.:.:.	.:.:.:.:.:.:.:.:.:.:.	.:.:.:.:.:.:.:.:.:.:.	.:.:.:.:.:.:.:.:.:.:.	.:.:.:.:.:.:.:.:.:.:.	.:.:.:.:.:.:.:.:.:.:.	.:.:.:.:.:.:.:.:.:.:.	.:.:.:.:.:.:.:.:.:.:.	.:.:.:.:.:.:.:.:.:.:.	.:.:.:.:.:.:.:.:.:.:.	.:.:.:.:.:.:.:.:.:.:.	.:.:.:.:.:.:.:.:.:.:.	.:.:.:.:.:.:.:.:.:.:.	.:.:.:.:.:.:.:.:.:.:.	.:.:.:.:.:.:.:.:.:.:.	.:.:.:.:.:.:.:.:.:.:.	.:.:.:.:.:.:.:.:.:.:.	.:.:.:.:.:.:.:.:.:.:.	.:.:.:.:.:.:.:.:.:.:.	.:.:.:.:.:.:.:.:.:.:.	.:.:.:.:.:.:.:.:.:.:.	.:.:.:.:.:.:.:.:.:.:.	.:.:.:.:.:.:.:.:.:.:.	.:.:.:.:.:.:.:.:.:.:.	.:.:.:.:.:.:.:.:.:.:.	.:.:.:.:.:.:.:.:.:.:.	.:.:.:.:.:.:.:.:.:.:.	.:.:.:.:.:.:.:.:.:.:.	.:.:.:.:.:.:.:.:.:.:.	.:.:.:.:.:.:.:.:.:.:.	.:.:.:.:.:.:.:.:.:.:.	.:.:.:.:.:.:.:.:.:.:.	.:.:.:.:.:.:.:.:.:.:.	.:.:.:.:.:.:.:.:.:.:.	.:.:.:.:.:.:.:.:.:.:.	.:.:.:.:.:.:.:.:.:.:.	.:.:.:.:.:.:.:.:.:.:.	.:.:.:.:.:.:.:.:.:.:.	.:.:.:.:.:.:.:.:.:.:.	.:.:.:.:.:.:.:.:.:.:.	.:.:.:.:.:.:.:.:.:.:.	.:.:.:.:.:.:.:.:.:.:.	.:.:.:.:.:.:.:.:.:.:.	.:.:.:.:.:.:.:.:.:.:.	.:.:.:.:.:.:.:.:.:.:.	.:.:.:.:.:.:.:.:.:.:.	.:.:.:.:.:.:.:.:.:.:.	.:.:.:.:.:.:.:.:.:.:.	.:.:.:.:.:.:.:.:.:.:.	.:.:.:.:.:.:.:.:.:.:.	.:.:.:.:.:.:.:.:.:.:.	.:.:.:.:.:.:.:.:.:.:.	.:.:.:.:.:.:.:.:.:.:.	.:.:.:.:.:.:.:.:.:.:.	.:.:.:.:.:.:.:.:.:.:.	.:.:.:.:.:.:.:.:.:.:.	.:.:.:.:.:.:.:.:.:.:.	.:.:.:.:.:.:.:.:.:.:.	.:.:.:.:.:.:.:.:.:.:.	.:.:.:.:.:.:.:.:.:.:.	.:.:.:.:.:.:.:.:.:.:.	.:.:.:.:.:.:.:.:.:.:.	.:.:.:.:.:.:.:.:.:.:.	.:.:.:.:.:.:.:.:.:.:.	.:.:.:.:.:.:.:.:.:.:.	.:.:.:.:.:.:.:.:.:.:.	.:.:.:.:.:.:.:.:.:.:.	.:.:.:.:.:.:.:.:.:.:.	.:.:.:.:.:.:.:.:.:.:.	.:.:.:.:.:.:.:.:.:.:.	.:.:.:.:.:.:.:.:.:.:.	.:.:.:.:.:.:.:.:.:.:.	.:.:.:.:.:.:.:.:.:.:.	.:.:.:.:.:.:.:.:.:.:.	.:.:.:.:.:.:.:.:.:.:.	.:.:.:.:.:.:.:.:.:.:.	.:.:.:.:.:.:.:.:.:.:.	.:.:.:.:.:.:.:.:.:.:.	.:.:.:.:.:.:.:.:.:.:.	.:.:.:.:.:.:.:.:.:.:.	.:.:.:.:.:.:.:.:.:.:.	.:.:.:.:.:.:.:.:.:.:.	.:.:.:.:.:.:.:.:.:.:.	.:.:.:.:.:.:.:.:.:.:.	.:.:.:.:.:.:.:.:.:.:.	.:.:.:.:.:.:.:.:.:.:.	.:.:.:.:.:.:.:.:.:.:.	.:.:.:.:.:.:.:.:.:.:.	.:.:.:.:.:.:.:.:.:.:.	.:.:.:.:.:.:.:.:.:.:.	.:.:.:.:.:.:.:.:.:.:.	.:.:.:.:.:.:.:.:.:.:.	.:.:.:.:.:.:.:.:.:.:.	.:.:.:.:.:.:.:.:.:.:.	.:.:.:.:.:.:.:.:.:.:.	.:.:.:.:.:.:.:.:.:.:.	.:.:.:.:.:.:.:.:.:.:.	.:.:.:.:.:.:.:.:.:.:.	.:.:.:.:.:.:.:.:.:.:.	.:.:.:.:.:.:.:.:.:.:.	.:.:.:.:.:.:.:.:.:.:.	.:.:.:.:.:.:.:.:.:.:.	.:.:.:.:.:.:.:.:.:.:.	.:.:.:.:.:.:.:.:.:.:.	.:.:.:.:.:.:.:.:.:.:.	.:.:.:.:.:.:.:.:.:.:.	.:.:.:.:.:.:.:.:.:.:.	.:.:.:.:.:.:.:.:.:.:.	.:.:.:.:.:.:.:.:.:.:.	.:.:.:.:.:.:.:.:.:.:.	.:.:.:.:.:.:.:.:.:.:.	.:.:.:.:.:.:.:.:.:.:.	.:.:.:.:.:.:.:.:.:.:.	.:.:.:.:.:.:.:.:.:.:.	.:.:.:.:.:.:.:.:.:.:.	.:.:.:.:.:.:.:.:.:.:.	.:.:.:.:.:.:.:.:.:.:.	.:.:.:.:.:.:.:.:.:.:.	.:.:.:.:.:.:.:.:.:.:.	.:.:.:.:.:.:.:.:.:.:.	.:.:.:.:.:.:.:.:.:.:.	.:.:.:.:.:.:.:.:.:.:.	.:.:.:.:.:.:.:.:.:.:.	.:.:.:.:.:.:.:.:.:.:.	.:.:.:.:.:.:.:.:.:.:.	.:.:.:.:.:.:.:.:.:.:.	.:.:.:.:.:.:.:.:.:.:.	.:.:.:.:.:.:.:.:.:.:.	.:.:.:.:.:.:.:.:.:.:.	.:.:.:.:.:.:.:.:.:.:.	.:.:.:.:.:.:.:.:.:.:.	.:.:.:.:.:.:.:.:.:.:.	.:.:.:.:.:.:.:.:.:.:.	.:.:.:.:.:.:.:.:.:.:.	.:.:.:.:.:.:.:.:.:.:.	.:.:.:.:.:.:.:.:.:.:.	.:.:.:.:.:.:.:.:.:.:.	.:.:.:.:.:.:.:.:.:.:.	.:.:.:.:.:.:.:.:.:.:.	.:.:.:.:.:.:.:.:.:.:.	.:.:.:.:.:.:.:.:.:.:.	.:.:.:.:.:.:.:.:.:.:.	.:.:.:.:.:.:.:.:.:.:.	.:.:.:.:.:.:.:.:.:.:.	.:.:.:.:.:.:.:.:.:.:.	.:.:.:.:.:.:.:.:.:.:.	.:.:.:.:.:.:.:.:.:.:.	.:.:.:.:.:.:.:.:.:.:.	.:.:.:.:.:.:.:.:.:.:.	.:.:.:.:.:.:.:.:.:.:.	.:.:.:.:.:.:.:.:.:.:.	.:.:.:.:.:.:.:.:.:.:.	.:.:.:.:.:.:.:.:.:.:.	.:.:.:.:.:.:.:.:.:.:.	.:.:.:.:.:.:.:.:.:.:.	.:.:.:.:.:.:.:.:.:.:.	.:.:.:.:.:.:.:.:.:.:.	.:.:.:.:.:.:.:.:.:.:.	.:.:.:.:.:.:.:.:.:.:.	.:.:.:.:.:.:.:.:.:.:.	.:.:.:.:.:.:.:.:.:.:.	.:.:.:.:.:.:.:.:.:.:.	.:.:.:.:.:.:.:.:.:.:.	.:.:.:.:.:.:.:.:.:.:.	.:.:.:.:.:.:.:.:.:.:.	.:.:.:.:.:.:.:.:.:.:.	.:.:.:.:.:.:.:.:.:.:.	.:.:.:.:.:.:.:.:.:.:.	.:.:.:.:.:.:.:.:.:.:.	.:.:.:.:.:.:.:.:.:.:.	.:.:.:.:.:.:.:.:.:.:.	.:.:.:.:.:.:.:.:.:.:.	.:.:.:.:.:.:.:.:.:.:.	.:.:.:.:.:.:.:.:.:.:.	.:.:.:.:.:.:.:.:.:.:.	.:.:.:.:.:.:.:.:.:.:.	.:.:.:.:.:.:.:.:.:.:.	.:.:.:.:.:.:.:.:.:.:.	.:.:.:.:.:.:.:.:.:.:.	.:.:.:.:.:.:.:.:.:.:.	.:.:.:.:.:.:.:.:.:.:.	.:.:.:.:.:.:.:.:.:.:.	.:.:.:.:.:.:.:.:.:.:.	.:.:.:.:.:.:.:.:.:.:.	.:.:.:.:.:.:.:.:.:.:.	.:.:.:.:.:.:.:.:.:.:.	.:.:.:.:.:.:.:.:.:.:.	.:.:.:.:.:.:.:.:.:.:.	.:.:.:.:.:.:.:.:.:.:.	.:.:.:.:.:.:.:.:.:.:.	.:.:.:.:.:.:.:.:.:.:.	.:.:.:.:.:.:.:.:.:.:.	.:.:.:.:.:.:.:.:.:.:.	.:.:.:.:.:.:.:.:.:.:.	.:.:.:.:.:.:.:.:.:.:.	.:.:.:.:.:.:.:.:.:.:.	.:.:.:.:.:.:.:.:.:.:.	.:.:.:.:.:.:.:.:.:.:.	.:.:.:.:.:.:.:.:.:.:.	.:.:.:.:.:.:.:.:.:.:.	.:.:.:.:.:.:.:.:.:.:.	.:.:.:.:.:.:.:.:.:.:.	.:.:.:.:.:.:.:.:.:.:.	.:.:.:.:.:.:.:.:.:.:.	.:.:.:.:.:.:.:.:.:.:.	.:.:.:.:.:.:.:.:.:.:.	.:.:.:.:.:.:.:.:.:.:.	.:.:.:.:.:.:.:.:.:.:.	.:.:.:.:.:.:.:.:.:.:.	.:.:.:.:.:.:.:.:.:.:.	.:.:.:.:.:.:.:.:.:.:.	.:.:.:.:.:.:.:.:.:.:.	.:.:.:.:.:.:.:.:.:.:.	.:.:.:.:.:.:.:.:.:.:.	.:.:.:.:.:.:.:.:.:.:.	.:.:.:.:.:.:.:.:.:.:.	.:.:.:.:.:.:.:.:.:.:.	.:.:.:.:.:.:.:.:.:.:.	.:.:.:.:.:.:.:.:.:.:.	.:.:.:.:.:.:.:.:.:.:.	.:.:.:.:.:.:.:.:.:.:.	.:.:.:.:.:.:.:.:.:.:.	.:.:.:.:.:.:.:.:.:.:.	.:.:.:.:.:.:.:.:.:.:.	.:.:.:.:.:.:.:.:.:.:.	.:.:.:.:.:.:.:.:.:.:.	.:.:.:.:.:.:.:.:.:.:.	.:.:.:.:.:.:.:.:.:.:.	.:.:.:.:.:.:.:.:.:.:.	.:.:.:.:.:.:.:.:.:.:.	.:.:.:.:.:.:.:.:.:.:.	.:.:.:.:.:.:.:.:.:.:.	.:.:.:.:.:.:.:.:.:.:.	.:.:.:.:.:.:.:.:.:.:.	.:.:.:.:.:.:.:.:.:.:.	.:.:.:.:.:.:.:.:.:.:.	.:.:.:.:.:.:.:.:.:.:.	.:.:.:.:.:.:.:.:.:.:.	.:.:.:.:.:.:.:.:.:.:.	.:.:.:.:.:.:.:.:.:.:.	.:.:.:.:.:.:.:.:.:.:.	.:.:.:.:.:.:.:.:.:.:.	.:.:.:.:.:.:.:.:.:.:.	.:.:.:.:.:.:.:.:.:.:.	.:.:.:.:.:.:.:.:.:.:.	.:.:.:.:.:.:.:.:.:.:.	.:.:.:.:.:.:.:.:.:.:.	.:.:.:.:.:.:.:.:.:.:.	.:.:.:.:.:.:.:.:.:.:.	.:.:.:.:.:.:.:.:.:.:.	.:.:.:.:.:.:.:.:.:.:.	.:.:.:.:.:.:.:.:.:.:.	.:.:.:.:.:.:.:.:.:.:.	.:.:.:.:.:.:.:.:.:.:.	.:.:.:.:.:.:.:.:.:.:.	.:.:.:.:.:.:.:.:.:.:.	.:.:.:.:.:.:.:.:.:.:.	.:.:.:.:.:.:.:.:.:.:.	.:.:.:.:.:.:.:.:.:.:.	.:.:.:.:.:.:.:.:.:.:.	.:.:.:.:.:.:.:.:.:.:.	1:124581:1p1:0.516484:47:22:18:29:100:0:0	.:.:.:.:.:.:.:.:.:.:.	.:.:.:.:.:.:.:.:.:.:.	.:.:.:.:.:.:.:.:.:.:.	.:.:.:.:.:.:.:.:.:.:.	.:.:.:.:.:.:.:.:.:.:.	.:.:.:.:.:.:.:.:.:.:.	.:.:.:.:.:.:.:.:.:.:.	.:.:.:.:.:.:.:.:.:.:.	.:.:.:.:.:.:.:.:.:.:.	.:.:.:.:.:.:.:.:.:.:.	.:.:.:.:.:.:.:.:.:.:.	.:.:.:.:.:.:.:.:.:.:.	.:.:.:.:.:.:.:.:.:.:.	.:.:.:.:.:.:.:.:.:.:.	.:.:.:.:.:.:.:.:.:.:.	.:.:.:.:.:.:.:.:.:.:.	.:.:.:.:.:.:.:.:.:.:.	.:.:.:.:.:.:.:.:.:.:.	.:.:.:.:.:.:.:.:.:.:.	.:.:.:.:.:.:.:.:.:.:.	.:.:.:.:.:.:.:.:.:.:.	.:.:.:.:.:.:.:.:.:.:.	.:.:.:.:.:.:.:.:.:.:.	.:.:.:.:.:.:.:.:.:.:.	.:.:.:.:.:.:.:.:.:.:.	.:.:.:.:.:.:.:.:.:.:.	.:.:.:.:.:.:.:.:.:.:.	.:.:.:.:.:.:.:.:.:.:.	.:.:.:.:.:.:.:.:.:.:.	.:.:.:.:.:.:.:.:.:.:.	.:.:.:.:.:.:.:.:.:.:.	.:.:.:.:.:.:.:.:.:.:.	.:.:.:.:.:.:.:.:.:.:.	.:.:.:.:.:.:.:.:.:.:.	.:.:.:.:.:.:.:.:.:.:.	.:.:.:.:.:.:.:.:.:.:.	.:.:.:.:.:.:.:.:.:.:.	.:.:.:.:.:.:.:.:.:.:.	.:.:.:.:.:.:.:.:.:.:.	.:.:.:.:.:.:.:.:.:.:.	.:.:.:.:.:.:.:.:.:.:.	.:.:.:.:.:.:.:.:.:.:.	.:.:.:.:.:.:.:.:.:.:.	.:.:.:.:.:.:.:.:.:.:.	.:.:.:.:.:.:.:.:.:.:.	.:.:.:.:.:.:.:.:.:.:.	.:.:.:.:.:.:.:.:.:.:.	.:.:.:.:.:.:.:.:.:.:.	.:.:.:.:.:.:.:.:.:.:.	.:.:.:.:.:.:.:.:.:.:.	.:.:.:.:.:.:.:.:.:.:.	.:.:.:.:.:.:.:.:.:.:.	.:.:.:.:.:.:.:.:.:.:.	.:.:.:.:.:.:.:.:.:.:.	.:.:.:.:.:.:.:.:.:.:.	.:.:.:.:.:.:.:.:.:.:.	.:.:.:.:.:.:.:.:.:.:.	.:.:.:.:.:.:.:.:.:.:.	.:.:.:.:.:.:.:.:.:.:.	.:.:.:.:.:.:.:.:.:.:.	.:.:.:.:.:.:.:.:.:.:.	.:.:.:.:.:.:.:.:.:.:.	.:.:.:.:.:.:.:.:.:.:.	.:.:.:.:.:.:.:.:.:.:.	.:.:.:.:.:.:.:.:.:.:.	.:.:.:.:.:.:.:.:.:.:.	.:.:.:.:.:.:.:.:.:.:.	.:.:.:.:.:.:.:.:.:.:.	.:.:.:.:.:.:.:.:.:.:.	.:.:.:.:.:.:.:.:.:.:.	.:.:.:.:.:.:.:.:.:.:.	.:.:.:.:.:.:.:.:.:.:.	.:.:.:.:.:.:.:.:.:.:.	.:.:.:.:.:.:.:.:.:.:.	.:.:.:.:.:.:.:.:.:.:.	.:.:.:.:.:.:.:.:.:.:.	.:.:.:.:.:.:.:.:.:.:.	.:.:.:.:.:.:.:.:.:.:.	.:.:.:.:.:.:.:.:.:.:.	.:.:.:.:.:.:.:.:.:.:.	.:.:.:.:.:.:.:.:.:.:.	.:.:.:.:.:.:.:.:.:.:.	.:.:.:.:.:.:.:.:.:.:.	.:.:.:.:.:.:.:.:.:.:.	.:.:.:.:.:.:.:.:.:.:.	.:.:.:.:.:.:.:.:.:.:.	.:.:.:.:.:.:.:.:.:.:.	.:.:.:.:.:.:.:.:.:.:.	.:.:.:.:.:.:.:.:.:.:.	.:.:.:.:.:.:.:.:.:.:.	.:.:.:.:.:.:.:.:.:.:.	.:.:.:.:.:.:.:.:.:.:.	.:.:.:.:.:.:.:.:.:.:.	.:.:.:.:.:.:.:.:.:.:.	.:.:.:.:.:.:.:.:.:.:.	.:.:.:.:.:.:.:.:.:.:.	.:.:.:.:.:.:.:.:.:.:.	.:.:.:.:.:.:.:.:.:.:.	.:.:.:.:.:.:.:.:.:.:.	.:.:.:.:.:.:.:.:.:.:.	.:.:.:.:.:.:.:.:.:.:.	.:.:.:.:.:.:.:.:.:.:.	.:.:.:.:.:.:.:.:.:.:.	.:.:.:.:.:.:.:.:.:.:.	.:.:.:.:.:.:.:.:.:.:.	.:.:.:.:.:.:.:.:.:.:.	.:.:.:.:.:.:.:.:.:.:.	.:.:.:.:.:.:.:.:.:.:.	.:.:.:.:.:.:.:.:.:.:.	.:.:.:.:.:.:.:.:.:.:.	.:.:.:.:.:.:.:.:.:.:.	.:.:.:.:.:.:.:.:.:.:.	.:.:.:.:.:.:.:.:.:.:.	.:.:.:.:.:.:.:.:.:.:.	.:.:.:.:.:.:.:.:.:.:.	.:.:.:.:.:.:.:.:.:.:.	.:.:.:.:.:.:.:.:.:.:.	.:.:.:.:.:.:.:.:.:.:.	.:.:.:.:.:.:.:.:.:.:.	.:.:.:.:.:.:.:.:.:.:.	.:.:.:.:.:.:.:.:.:.:.	.:.:.:.:.:.:.:.:.:.:.	.:.:.:.:.:.:.:.:.:.:.	.:.:.:.:.:.:.:.:.:.:.	.:.:.:.:.:.:.:.:.:.:.	.:.:.:.:.:.:.:.:.:.:.	.:.:.:.:.:.:.:.:.:.:.	.:.:.:.:.:.:.:.:.:.:.	.:.:.:.:.:.:.:.:.:.:.	.:.:.:.:.:.:.:.:.:.:.	.:.:.:.:.:.:.:.:.:.:.	.:.:.:.:.:.:.:.:.:.:.	.:.:.:.:.:.:.:.:.:.:.	.:.:.:.:.:.:.:.:.:.:.	.:.:.:.:.:.:.:.:.:.:.	.:.:.:.:.:.:.:.:.:.:.	.:.:.:.:.:.:.:.:.:.:.	.:.:.:.:.:.:.:.:.:.:.	.:.:.:.:.:.:.:.:.:.:.	.:.:.:.:.:.:.:.:.:.:.	.:.:.:.:.:.:.:.:.:.:.	.:.:.:.:.:.:.:.:.:.:.	.:.:.:.:.:.:.:.:.:.:.	.:.:.:.:.:.:.:.:.:.:.	.:.:.:.:.:.:.:.:.:.:.	.:.:.:.:.:.:.:.:.:.:.	.:.:.:.:.:.:.:.:.:.:.	.:.:.:.:.:.:.:.:.:.:.	.:.:.:.:.:.:.:.:.:.:.	.:.:.:.:.:.:.:.:.:.:.	.:.:.:.:.:.:.:.:.:.:.	.:.:.:.:.:.:.:.:.:.:.	.:.:.:.:.:.:.:.:.:.:.	.:.:.:.:.:.:.:.:.:.:.	.:.:.:.:.:.:.:.:.:.:.	.:.:.:.:.:.:.:.:.:.:.	.:.:.:.:.:.:.:.:.:.:.	.:.:.:.:.:.:.:.:.:.:.	.:.:.:.:.:.:.:.:.:.:.	.:.:.:.:.:.:.:.:.:.:.	.:.:.:.:.:.:.:.:.:.:.	.:.:.:.:.:.:.:.:.:.:.	.:.:.:.:.:.:.:.:.:.:.	.:.:.:.:.:.:.:.:.:.:.	.:.:.:.:.:.:.:.:.:.:.	.:.:.:.:.:.:.:.:.:.:.	.:.:.:.:.:.:.:.:.:.:.	.:.:.:.:.:.:.:.:.:.:.	.:.:.:.:.:.:.:.:.:.:.	.:.:.:.:.:.:.:.:.:.:.	.:.:.:.:.:.:.:.:.:.:.	.:.:.:.:.:.:.:.:.:.:.	.:.:.:.:.:.:.:.:.:.:.	.:.:.:.:.:.:.:.:.:.:.	.:.:.:.:.:.:.:.:.:.:.	.:.:.:.:.:.:.:.:.:.:.	.:.:.:.:.:.:.:.:.:.:.	.:.:.:.:.:.:.:.:.:.:.	.:.:.:.:.:.:.:.:.:.:.	.:.:.:.:.:.:.:.:.:.:.	.:.:.:.:.:.:.:.:.:.:.	.:.:.:.:.:.:.:.:.:.:.	.:.:.:.:.:.:.:.:.:.:.	.:.:.:.:.:.:.:.:.:.:.	.:.:.:.:.:.:.:.:.:.:.	.:.:.:.:.:.:.:.:.:.:.	.:.:.:.:.:.:.:.:.:.:.	.:.:.:.:.:.:.:.:.:.:.	.:.:.:.:.:.:.:.:.:.:.	.:.:.:.:.:.:.:.:.:.:.	.:.:.:.:.:.:.:.:.:.:.	.:.:.:.:.:.:.:.:.:.:.	.:.:.:.:.:.:.:.:.:.:.	.:.:.:.:.:.:.:.:.:.:.	.:.:.:.:.:.:.:.:.:.:.	.:.:.:.:.:.:.:.:.:.:.	.:.:.:.:.:.:.:.:.:.:.	.:.:.:.:.:.:.:.:.:.:.	.:.:.:.:.:.:.:.:.:.:.	.:.:.:.:.:.:.:.:.:.:.	.:.:.:.:.:.:.:.:.:.:.	.:.:.:.:.:.:.:.:.:.:.	.:.:.:.:.:.:.:.:.:.:.	.:.:.:.:.:.:.:.:.:.:.	.:.:.:.:.:.:.:.:.:.:.	.:.:.:.:.:.:.:.:.:.:.	.:.:.:.:.:.:.:.:.:.:.	.:.:.:.:.:.:.:.:.:.:.	.:.:.:.:.:.:.:.:.:.:.	.:.:.:.:.:.:.:.:.:.:.	.:.:.:.:.:.:.:.:.:.:.	.:.:.:.:.:.:.:.:.:.:.	.:.:.:.:.:.:.:.:.:.:.	.:.:.:.:.:.:.:.:.:.:.	.:.:.:.:.:.:.:.:.:.:.	.:.:.:.:.:.:.:.:.:.:.	.:.:.:.:.:.:.:.:.:.:.	.:.:.:.:.:.:.:.:.:.:.	.:.:.:.:.:.:.:.:.:.:.	.:.:.:.:.:.:.:.:.:.:.	.:.:.:.:.:.:.:.:.:.:.	.:.:.:.:.:.:.:.:.:.:.	.:.:.:.:.:.:.:.:.:.:.	.:.:.:.:.:.:.:.:.:.:.	.:.:.:.:.:.:.:.:.:.:.	.:.:.:.:.:.:.:.:.:.:.	.:.:.:.:.:.:.:.:.:.:.	.:.:.:.:.:.:.:.:.:.:.	.:.:.:.:.:.:.:.:.:.:.	.:.:.:.:.:.:.:.:.:.:.	.:.:.:.:.:.:.:.:.:.:.	.:.:.:.:.:.:.:.:.:.:.	.:.:.:.:.:.:.:.:.:.:.	.:.:.:.:.:.:.:.:.:.:.	.:.:.:.:.:.:.:.:.:.:.	.:.:.:.:.:.:.:.:.:.:.	.:.:.:.:.:.:.:.:.:.:.	.:.:.:.:.:.:.:.:.:.:.	.:.:.:.:.:.:.:.:.:.:.	.:.:.:.:.:.:.:.:.:.:.	.:.:.:.:.:.:.:.:.:.:.	.:.:.:.:.:.:.:.:.:.:.	.:.:.:.:.:.:.:.:.:.:.	.:.:.:.:.:.:.:.:.:.:.	.:.:.:.:.:.:.:.:.:.:.	.:.:.:.:.:.:.:.:.:.:.	.:.:.:.:.:.:.:.:.:.:.	.:.:.:.:.:.:.:.:.:.:.	.:.:.:.:.:.:.:.:.:.:.	.:.:.:.:.:.:.:.:.:.:.	.:.:.:.:.:.:.:.:.:.:.	.:.:.:.:.:.:.:.:.:.:.	.:.:.:.:.:.:.:.:.:.:.	.:.:.:.:.:.:.:.:.:.:.	.:.:.:.:.:.:.:.:.:.:.	.:.:.:.:.:.:.:.:.:.:.	.:.:.:.:.:.:.:.:.:.:.	.:.:.:.:.:.:.:.:.:.:.	.:.:.:.:.:.:.:.:.:.:.	.:.:.:.:.:.:.:.:.:.:.	.:.:.:.:.:.:.:.:.:.:.	.:.:.:.:.:.:.:.:.:.:.	.:.:.:.:.:.:.:.:.:.:.	.:.:.:.:.:.:.:.:.:.:.	.:.:.:.:.:.:.:.:.:.:.	.:.:.:.:.:.:.:.:.:.:.	.:.:.:.:.:.:.:.:.:.:.	.:.:.:.:.:.:.:.:.:.:.	.:.:.:.:.:.:.:.:.:.:.	.:.:.:.:.:.:.:.:.:.:.	.:.:.:.:.:.:.:.:.:.:.	.:.:.:.:.:.:.:.:.:.:.	.:.:.:.:.:.:.:.:.:.:.	.:.:.:.:.:.:.:.:.:.:.	.:.:.:.:.:.:.:.:.:.:.	.:.:.:.:.:.:.:.:.:.:.	.:.:.:.:.:.:.:.:.:.:.	.:.:.:.:.:.:.:.:.:.:.	.:.:.:.:.:.:.:.:.:.:.	.:.:.:.:.:.:.:.:.:.:.	.:.:.:.:.:.:.:.:.:.:.	.:.:.:.:.:.:.:.:.:.:.	.:.:.:.:.:.:.:.:.:.:.	.:.:.:.:.:.:.:.:.:.:.	.:.:.:.:.:.:.:.:.:.:.	.:.:.:.:.:.:.:.:.:.:.	.:.:.:.:.:.:.:.:.:.:.	.:.:.:.:.:.:.:.:.:.:.	.:.:.:.:.:.:.:.:.:.:.	.:.:.:.:.:.:.:.:.:.:.	.:.:.:.:.:.:.:.:.:.:.	.:.:.:.:.:.:.:.:.:.:.	.:.:.:.:.:.:.:.:.:.:.	.:.:.:.:.:.:.:.:.:.:.	.:.:.:.:.:.:.:.:.:.:.	.:.:.:.:.:.:.:.:.:.:.	.:.:.:.:.:.:.:.:.:.:.	.:.:.:.:.:.:.:.:.:.:.	.:.:.:.:.:.:.:.:.:.:.	.:.:.:.:.:.:.:.:.:.:.	.:.:.:.:.:.:.:.:.:.:.	.:.:.:.:.:.:.:.:.:.:.	.:.:.:.:.:.:.:.:.:.:.	.:.:.:.:.:.:.:.:.:.:.	.:.:.:.:.:.:.:.:.:.:.	.:.:.:.:.:.:.:.:.:.:.	.:.:.:.:.:.:.:.:.:.:.	.:.:.:.:.:.:.:.:.:.:.	.:.:.:.:.:.:.:.:.:.:.	.:.:.:.:.:.:.:.:.:.:.	.:.:.:.:.:.:.:.:.:.:.	.:.:.:.:.:.:.:.:.:.:.	.:.:.:.:.:.:.:.:.:.:.	.:.:.:.:.:.:.:.:.:.:.	.:.:.:.:.:.:.:.:.:.:.	.:.:.:.:.:.:.:.:.:.:.	.:.:.:.:.:.:.:.:.:.:.	.:.:.:.:.:.:.:.:.:.:.	.:.:.:.:.:.:.:.:.:.:.	.:.:.:.:.:.:.:.:.:.:.	.:.:.:.:.:.:.:.:.:.:.	.:.:.:.:.:.:.:.:.:.:.	.:.:.:.:.:.:.:.:.:.:.	.:.:.:.:.:.:.:.:.:.:.	.:.:.:.:.:.:.:.:.:.:.	.:.:.:.:.:.:.:.:.:.:.	.:.:.:.:.:.:.:.:.:.:.	.:.:.:.:.:.:.:.:.:.:.	.:.:.:.:.:.:.:.:.:.:.	.:.:.:.:.:.:.:.:.:.:.	.:.:.:.:.:.:.:.:.:.:.	.:.:.:.:.:.:.:.:.:.:.	.:.:.:.:.:.:.:.:.:.:.	.:.:.:.:.:.:.:.:.:.:.	.:.:.:.:.:.:.:.:.:.:.	.:.:.:.:.:.:.:.:.:.:.	.:.:.:.:.:.:.:.:.:.:.	.:.:.:.:.:.:.:.:.:.:.	.:.:.:.:.:.:.:.:.:.:.	.:.:.:.:.:.:.:.:.:.:.	.:.:.:.:.:.:.:.:.:.:.	.:.:.:.:.:.:.:.:.:.:.	.:.:.:.:.:.:.:.:.:.:.	.:.:.:.:.:.:.:.:.:.:.	.:.:.:.:.:.:.:.:.:.:.	.:.:.:.:.:.:.:.:.:.:.	.:.:.:.:.:.:.:.:.:.:.	.:.:.:.:.:.:.:.:.:.:.	.:.:.:.:.:.:.:.:.:.:.	.:.:.:.:.:.:.:.:.:.:.	.:.:.:.:.:.:.:.:.:.:.	.:.:.:.:.:.:.:.:.:.:.	.:.:.:.:.:.:.:.:.:.:.	.:.:.:.:.:.:.:.:.:.:.	.:.:.:.:.:.:.:.:.:.:.	.:.:.:.:.:.:.:.:.:.:.	.:.:.:.:.:.:.:.:.:.:.	.:.:.:.:.:.:.:.:.:.:.	.:.:.:.:.:.:.:.:.:.:.	.:.:.:.:.:.:.:.:.:.:.	.:.:.:.:.:.:.:.:.:.:.	.:.:.:.:.:.:.:.:.:.:.	.:.:.:.:.:.:.:.:.:.:.	.:.:.:.:.:.:.:.:.:.:.	.:.:.:.:.:.:.:.:.:.:.	.:.:.:.:.:.:.:.:.:.:.	.:.:.:.:.:.:.:.:.:.:.	.:.:.:.:.:.:.:.:.:.:.	.:.:.:.:.:.:.:.:.:.:.	.:.:.:.:.:.:.:.:.:.:.	.:.:.:.:.:.:.:.:.:.:.	.:.:.:.:.:.:.:.:.:.:.	.:.:.:.:.:.:.:.:.:.:.	.:.:.:.:.:.:.:.:.:.:.	.:.:.:.:.:.:.:.:.:.:.	.:.:.:.:.:.:.:.:.:.:.	.:.:.:.:.:.:.:.:.:.:.	.:.:.:.:.:.:.:.:.:.:.	.:.:.:.:.:.:.:.:.:.:.	.:.:.:.:.:.:.:.:.:.:.	.:.:.:.:.:.:.:.:.:.:.	.:.:.:.:.:.:.:.:.:.:.	.:.:.:.:.:.:.:.:.:.:.	.:.:.:.:.:.:.:.:.:.:.	.:.:.:.:.:.:.:.:.:.:.	.:.:.:.:.:.:.:.:.:.:.	.:.:.:.:.:.:.:.:.:.:.	.:.:.:.:.:.:.:.:.:.:.	.:.:.:.:.:.:.:.:.:.:.	.:.:.:.:.:.:.:.:.:.:.	.:.:.:.:.:.:.:.:.:.:.	.:.:.:.:.:.:.:.:.:.:.	.:.:.:.:.:.:.:.:.:.:.	.:.:.:.:.:.:.:.:.:.:.	.:.:.:.:.:.:.:.:.:.:.	.:.:.:.:.:.:.:.:.:.:.	.:.:.:.:.:.:.:.:.:.:.	.:.:.:.:.:.:.:.:.:.:.	.:.:.:.:.:.:.:.:.:.:.	.:.:.:.:.:.:.:.:.:.:.	.:.:.:.:.:.:.:.:.:.:.	.:.:.:.:.:.:.:.:.:.:.	.:.:.:.:.:.:.:.:.:.:.	.:.:.:.:.:.:.:.:.:.:.	.:.:.:.:.:.:.:.:.:.:.	.:.:.:.:.:.:.:.:.:.:.	.:.:.:.:.:.:.:.:.:.:.	.:.:.:.:.:.:.:.:.:.:.	.:.:.:.:.:.:.:.:.:.:.	.:.:.:.:.:.:.:.:.:.:.	.:.:.:.:.:.:.:.:.:.:.	.:.:.:.:.:.:.:.:.:.:.	.:.:.:.:.:.:.:.:.:.:.	.:.:.:.:.:.:.:.:.:.:.	.:.:.:.:.:.:.:.:.:.:.	.:.:.:.:.:.:.:.:.:.:.	.:.:.:.:.:.:.:.:.:.:.	.:.:.:.:.:.:.:.:.:.:.	.:.:.:.:.:.:.:.:.:.:.	.:.:.:.:.:.:.:.:.:.:.	.:.:.:.:.:.:.:.:.:.:.	.:.:.:.:.:.:.:.:.:.:.	.:.:.:.:.:.:.:.:.:.:.	.:.:.:.:.:.:.:.:.:.:.	.:.:.:.:.:.:.:.:.:.:.	.:.:.:.:.:.:.:.:.:.:.	.:.:.:.:.:.:.:.:.:.:.	.:.:.:.:.:.:.:.:.:.:.	.:.:.:.:.:.:.:.:.:.:.	.:.:.:.:.:.:.:.:.:.:.	.:.:.:.:.:.:.:.:.:.:.	.:.:.:.:.:.:.:.:.:.:.	.:.:.:.:.:.:.:.:.:.:.	.:.:.:.:.:.:.:.:.:.:.	.:.:.:.:.:.:.:.:.:.:.	.:.:.:.:.:.:.:.:.:.:.	.:.:.:.:.:.:.:.:.:.:.	.:.:.:.:.:.:.:.:.:.:.	.:.:.:.:.:.:.:.:.:.:.	.:.:.:.:.:.:.:.:.:.:.	.:.:.:.:.:.:.:.:.:.:.	.:.:.:.:.:.:.:.:.:.:.	.:.:.:.:.:.:.:.:.:.:.	.:.:.:.:.:.:.:.:.:.:.	.:.:.:.:.:.:.:.:.:.:.	.:.:.:.:.:.:.:.:.:.:.	.:.:.:.:.:.:.:.:.:.:.	.:.:.:.:.:.:.:.:.:.:.	.:.:.:.:.:.:.:.:.:.:.	.:.:.:.:.:.:.:.:.:.:.	.:.:.:.:.:.:.:.:.:.:.	.:.:.:.:.:.:.:.:.:.:.	.:.:.:.:.:.:.:.:.:.:.	.:.:.:.:.:.:.:.:.:.:.	.:.:.:.:.:.:.:.:.:.:.	.:.:.:.:.:.:.:.:.:.:.	.:.:.:.:.:.:.:.:.:.:.	.:.:.:.:.:.:.:.:.:.:.	.:.:.:.:.:.:.:.:.:.:.	.:.:.:.:.:.:.:.:.:.:.	.:.:.:.:.:.:.:.:.:.:.	.:.:.:.:.:.:.:.:.:.:.	.:.:.:.:.:.:.:.:.:.:.	.:.:.:.:.:.:.:.:.:.:.	.:.:.:.:.:.:.:.:.:.:.	.:.:.:.:.:.:.:.:.:.:.	.:.:.:.:.:.:.:.:.:.:.	.:.:.:.:.:.:.:.:.:.:.	.:.:.:.:.:.:.:.:.:.:.	.:.:.:.:.:.:.:.:.:.:.	.:.:.:.:.:.:.:.:.:.:.	.:.:.:.:.:.:.:.:.:.:.	.:.:.:.:.:.:.:.:.:.:.	.:.:.:.:.:.:.:.:.:.:.	.:.:.:.:.:.:.:.:.:.:.	.:.:.:.:.:.:.:.:.:.:.	.:.:.:.:.:.:.:.:.:.:.	.:.:.:.:.:.:.:.:.:.:.	.:.:.:.:.:.:.:.:.:.:.	.:.:.:.:.:.:.:.:.:.:.	.:.:.:.:.:.:.:.:.:.:.	.:.:.:.:.:.:.:.:.:.:.	.:.:.:.:.:.:.:.:.:.:.	.:.:.:.:.:.:.:.:.:.:.	.:.:.:.:.:.:.:.:.:.:.	.:.:.:.:.:.:.:.:.:.:.	.:.:.:.:.:.:.:.:.:.:.	.:.:.:.:.:.:.:.:.:.:.	.:.:.:.:.:.:.:.:.:.:.	.:.:.:.:.:.:.:.:.:.:.	.:.:.:.:.:.:.:.:.:.:.	.:.:.:.:.:.:.:.:.:.:.	.:.:.:.:.:.:.:.:.:.:.	.:.:.:.:.:.:.:.:.:.:.	.:.:.:.:.:.:.:.:.:.:.	.:.:.:.:.:.:.:.:.:.:.	.:.:.:.:.:.:.:.:.:.:.	.:.:.:.:.:.:.:.:.:.:.	.:.:.:.:.:.:.:.:.:.:.	.:.:.:.:.:.:.:.:.:.:.	.:.:.:.:.:.:.:.:.:.:.	.:.:.:.:.:.:.:.:.:.:.	.:.:.:.:.:.:.:.:.:.:.	.:.:.:.:.:.:.:.:.:.:.	.:.:.:.:.:.:.:.:.:.:.	.:.:.:.:.:.:.:.:.:.:.	.:.:.:.:.:.:.:.:.:.:.	.:.:.:.:.:.:.:.:.:.:.	.:.:.:.:.:.:.:.:.:.:.	.:.:.:.:.:.:.:.:.:.:.	.:.:.:.:.:.:.:.:.:.:.	.:.:.:.:.:.:.:.:.:.:.	.:.:.:.:.:.:.:.:.:.:.	.:.:.:.:.:.:.:.:.:.:.	.:.:.:.:.:.:.:.:.:.:.	.:.:.:.:.:.:.:.:.:.:.	.:.:.:.:.:.:.:.:.:.:.	.:.:.:.:.:.:.:.:.:.:.	.:.:.:.:.:.:.:.:.:.:.	.:.:.:.:.:.:.:.:.:.:.	.:.:.:.:.:.:.:.:.:.:.	.:.:.:.:.:.:.:.:.:.:.	.:.:.:.:.:.:.:.:.:.:.	.:.:.:.:.:.:.:.:.:.:.	.:.:.:.:.:.:.:.:.:.:.	.:.:.:.:.:.:.:.:.:.:.	.:.:.:.:.:.:.:.:.:.:.	.:.:.:.:.:.:.:.:.:.:.	.:.:.:.:.:.:.:.:.:.:.	.:.:.:.:.:.:.:.:.:.:.	.:.:.:.:.:.:.:.:.:.:.	.:.:.:.:.:.:.:.:.:.:.	.:.:.:.:.:.:.:.:.:.:.	.:.:.:.:.:.:.:.:.:.:.	.:.:.:.:.:.:.:.:.:.:.	.:.:.:.:.:.:.:.:.:.:.	.:.:.:.:.:.:.:.:.:.:.	.:.:.:.:.:.:.:.:.:.:.	.:.:.:.:.:.:.:.:.:.:.	.:.:.:.:.:.:.:.:.:.:.	.:.:.:.:.:.:.:.:.:.:.	.:.:.:.:.:.:.:.:.:.:.	.:.:.:.:.:.:.:.:.:.:.	.:.:.:.:.:.:.:.:.:.:.	.:.:.:.:.:.:.:.:.:.:.	.:.:.:.:.:.:.:.:.:.:.	.:.:.:.:.:.:.:.:.:.:.	.:.:.:.:.:.:.:.:.:.:.	.:.:.:.:.:.:.:.:.:.:.	.:.:.:.:.:.:.:.:.:.:.	.:.:.:.:.:.:.:.:.:.:.	.:.:.:.:.:.:.:.:.:.:.	.:.:.:.:.:.:.:.:.:.:.	.:.:.:.:.:.:.:.:.:.:.	.:.:.:.:.:.:.:.:.:.:.	.:.:.:.:.:.:.:.:.:.:.	.:.:.:.:.:.:.:.:.:.:.	.:.:.:.:.:.:.:.:.:.:.	.:.:.:.:.:.:.:.:.:.:.	.:.:.:.:.:.:.:.:.:.:.	.:.:.:.:.:.:.:.:.:.:.	.:.:.:.:.:.:.:.:.:.:.	.:.:.:.:.:.:.:.:.:.:.	.:.:.:.:.:.:.:.:.:.:.	.:.:.:.:.:.:.:.:.:.:.	.:.:.:.:.:.:.:.:.:.:.	.:.:.:.:.:.:.:.:.:.:.	.:.:.:.:.:.:.:.:.:.:.	.:.:.:.:.:.:.:.:.:.:.	.:.:.:.:.:.:.:.:.:.:.	.:.:.:.:.:.:.:.:.:.:.	.:.:.:.:.:.:.:.:.:.:.	.:.:.:.:.:.:.:.:.:.:.	.:.:.:.:.:.:.:.:.:.:.	.:.:.:.:.:.:.:.:.:.:.	.:.:.:.:.:.:.:.:.:.:.	.:.:.:.:.:.:.:.:.:.:.	.:.:.:.:.:.:.:.:.:.:.	.:.:.:.:.:.:.:.:.:.:.	.:.:.:.:.:.:.:.:.:.:.	.:.:.:.:.:.:.:.:.:.:.	.:.:.:.:.:.:.:.:.:.:.	.:.:.:.:.:.:.:.:.:.:.	.:.:.:.:.:.:.:.:.:.:.	.:.:.:.:.:.:.:.:.:.:.	.:.:.:.:.:.:.:.:.:.:.	.:.:.:.:.:.:.:.:.:.:.	.:.:.:.:.:.:.:.:.:.:.	.:.:.:.:.:.:.:.:.:.:.	.:.:.:.:.:.:.:.:.:.:.	.:.:.:.:.:.:.:.:.:.:.	.:.:.:.:.:.:.:.:.:.:.	.:.:.:.:.:.:.:.:.:.:.	.:.:.:.:.:.:.:.:.:.:.	.:.:.:.:.:.:.:.:.:.:.	.:.:.:.:.:.:.:.:.:.:.	.:.:.:.:.:.:.:.:.:.:.	.:.:.:.:.:.:.:.:.:.:.	.:.:.:.:.:.:.:.:.:.:.	.:.:.:.:.:.:.:.:.:.:.	.:.:.:.:.:.:.:.:.:.:.	.:.:.:.:.:.:.:.:.:.:.	.:.:.:.:.:.:.:.:.:.:.	.:.:.:.:.:.:.:.:.:.:.	.:.:.:.:.:.:.:.:.:.:.	.:.:.:.:.:.:.:.:.:.:.	.:.:.:.:.:.:.:.:.:.:.	.:.:.:.:.:.:.:.:.:.:.	.:.:.:.:.:.:.:.:.:.:.	.:.:.:.:.:.:.:.:.:.:.	.:.:.:.:.:.:.:.:.:.:.	.:.:.:.:.:.:.:.:.:.:.	.:.:.:.:.:.:.:.:.:.:.	.:.:.:.:.:.:.:.:.:.:.	.:.:.:.:.:.:.:.:.:.:.	.:.:.:.:.:.:.:.:.:.:.	.:.:.:.:.:.:.:.:.:.:.	.:.:.:.:.:.:.:.:.:.:.	.:.:.:.:.:.:.:.:.:.:.	.:.:.:.:.:.:.:.:.:.:.	.:.:.:.:.:.:.:.:.:.:.	.:.:.:.:.:.:.:.:.:.:.	.:.:.:.:.:.:.:.:.:.:.	.:.:.:.:.:.:.:.:.:.:.	.:.:.:.:.:.:.:.:.:.:.	.:.:.:.:.:.:.:.:.:.:.	.:.:.:.:.:.:.:.:.:.:.	.:.:.:.:.:.:.:.:.:.:.	.:.:.:.:.:.:.:.:.:.:.	.:.:.:.:.:.:.:.:.:.:.	.:.:.:.:.:.:.:.:.:.:.	.:.:.:.:.:.:.:.:.:.:.	.:.:.:.:.:.:.:.:.:.:.	.:.:.:.:.:.:.:.:.:.:.	.:.:.:.:.:.:.:.:.:.:.	.:.:.:.:.:.:.:.:.:.:.	.:.:.:.:.:.:.:.:.:.:.	.:.:.:.:.:.:.:.:.:.:.	.:.:.:.:.:.:.:.:.:.:.	.:.:.:.:.:.:.:.:.:.:.	.:.:.:.:.:.:.:.:.:.:.	.:.:.:.:.:.:.:.:.:.:.	.:.:.:.:.:.:.:.:.:.:.	.:.:.:.:.:.:.:.:.:.:.	.:.:.:.:.:.:.:.:.:.:.	.:.:.:.:.:.:.:.:.:.:.	.:.:.:.:.:.:.:.:.:.:.	.:.:.:.:.:.:.:.:.:.:.	.:.:.:.:.:.:.:.:.:.:.	.:.:.:.:.:.:.:.:.:.:.	.:.:.:.:.:.:.:.:.:.:.	.:.:.:.:.:.:.:.:.:.:.	.:.:.:.:.:.:.:.:.:.:.	.:.:.:.:.:.:.:.:.:.:.	.:.:.:.:.:.:.:.:.:.:.	.:.:.:.:.:.:.:.:.:.:.	.:.:.:.:.:.:.:.:.:.:.	.:.:.:.:.:.:.:.:.:.:.	.:.:.:.:.:.:.:.:.:.:.	.:.:.:.:.:.:.:.:.:.:.	.:.:.:.:.:.:.:.:.:.:.	.:.:.:.:.:.:.:.:.:.:.	.:.:.:.:.:.:.:.:.:.:.	.:.:.:.:.:.:.:.:.:.:.	.:.:.:.:.:.:.:.:.:.:.	.:.:.:.:.:.:.:.:.:.:.	.:.:.:.:.:.:.:.:.:.:.	.:.:.:.:.:.:.:.:.:.:.	.:.:.:.:.:.:.:.:.:.:.	.:.:.:.:.:.:.:.:.:.:.
chrI	138609	.	G	<INS:ME>	.	PASS	SVTYPE=INS;STRAND=+;FAMILY=TY1	GT:END:CLASS:FREQUENCY:SUPPORT_READS:REF_READS:FIVE_PRIME_SUPPORT:THREE_PRIME_SUPPORT:RELIABILITY:FIVE_PRIME_JUNCTION_SUPPORT:THREE_PRIME_JUNCTION_SUPPORT	.:.:.:.:.:.:.:.:.:.:.	.:.:.:.:.:.:.:.:.:.:.	.:.:.:.:.:.:.:.:.:.:.	.:.:.:.:.:.:.:.:.:.:.	.:.:.:.:.:.:.:.:.:.:.	.:.:.:.:.:.:.:.:.:.:.	.:.:.:.:.:.:.:.:.:.:.	.:.:.:.:.:.:.:.:.:.:.	.:.:.:.:.:.:.:.:.:.:.	.:.:.:.:.:.:.:.:.:.:.	.:.:.:.:.:.:.:.:.:.:.	.:.:.:.:.:.:.:.:.:.:.	.:.:.:.:.:.:.:.:.:.:.	.:.:.:.:.:.:.:.:.:.:.	.:.:.:.:.:.:.:.:.:.:.	.:.:.:.:.:.:.:.:.:.:.	.:.:.:.:.:.:.:.:.:.:.	.:.:.:.:.:.:.:.:.:.:.	.:.:.:.:.:.:.:.:.:.:.	.:.:.:.:.:.:.:.:.:.:.	.:.:.:.:.:.:.:.:.:.:.	.:.:.:.:.:.:.:.:.:.:.	.:.:.:.:.:.:.:.:.:.:.	.:.:.:.:.:.:.:.:.:.:.	.:.:.:.:.:.:.:.:.:.:.	.:.:.:.:.:.:.:.:.:.:.	.:.:.:.:.:.:.:.:.:.:.	.:.:.:.:.:.:.:.:.:.:.	.:.:.:.:.:.:.:.:.:.:.	.:.:.:.:.:.:.:.:.:.:.	.:.:.:.:.:.:.:.:.:.:.	.:.:.:.:.:.:.:.:.:.:.	.:.:.:.:.:.:.:.:.:.:.	.:.:.:.:.:.:.:.:.:.:.	.:.:.:.:.:.:.:.:.:.:.	.:.:.:.:.:.:.:.:.:.:.	.:.:.:.:.:.:.:.:.:.:.	.:.:.:.:.:.:.:.:.:.:.	.:.:.:.:.:.:.:.:.:.:.	.:.:.:.:.:.:.:.:.:.:.	.:.:.:.:.:.:.:.:.:.:.	.:.:.:.:.:.:.:.:.:.:.	.:.:.:.:.:.:.:.:.:.:.	.:.:.:.:.:.:.:.:.:.:.	.:.:.:.:.:.:.:.:.:.:.	.:.:.:.:.:.:.:.:.:.:.	.:.:.:.:.:.:.:.:.:.:.	.:.:.:.:.:.:.:.:.:.:.	.:.:.:.:.:.:.:.:.:.:.	.:.:.:.:.:.:.:.:.:.:.	.:.:.:.:.:.:.:.:.:.:.	.:.:.:.:.:.:.:.:.:.:.	.:.:.:.:.:.:.:.:.:.:.	.:.:.:.:.:.:.:.:.:.:.	.:.:.:.:.:.:.:.:.:.:.	.:.:.:.:.:.:.:.:.:.:.	.:.:.:.:.:.:.:.:.:.:.	.:.:.:.:.:.:.:.:.:.:.	.:.:.:.:.:.:.:.:.:.:.	.:.:.:.:.:.:.:.:.:.:.	.:.:.:.:.:.:.:.:.:.:.	.:.:.:.:.:.:.:.:.:.:.	.:.:.:.:.:.:.:.:.:.:.	.:.:.:.:.:.:.:.:.:.:.	.:.:.:.:.:.:.:.:.:.:.	.:.:.:.:.:.:.:.:.:.:.	.:.:.:.:.:.:.:.:.:.:.	.:.:.:.:.:.:.:.:.:.:.	.:.:.:.:.:.:.:.:.:.:.	.:.:.:.:.:.:.:.:.:.:.	.:.:.:.:.:.:.:.:.:.:.	.:.:.:.:.:.:.:.:.:.:.	.:.:.:.:.:.:.:.:.:.:.	.:.:.:.:.:.:.:.:.:.:.	.:.:.:.:.:.:.:.:.:.:.	.:.:.:.:.:.:.:.:.:.:.	.:.:.:.:.:.:.:.:.:.:.	.:.:.:.:.:.:.:.:.:.:.	.:.:.:.:.:.:.:.:.:.:.	.:.:.:.:.:.:.:.:.:.:.	.:.:.:.:.:.:.:.:.:.:.	.:.:.:.:.:.:.:.:.:.:.	.:.:.:.:.:.:.:.:.:.:.	.:.:.:.:.:.:.:.:.:.:.	.:.:.:.:.:.:.:.:.:.:.	.:.:.:.:.:.:.:.:.:.:.	.:.:.:.:.:.:.:.:.:.:.	.:.:.:.:.:.:.:.:.:.:.	.:.:.:.:.:.:.:.:.:.:.	.:.:.:.:.:.:.:.:.:.:.	.:.:.:.:.:.:.:.:.:.:.	.:.:.:.:.:.:.:.:.:.:.	.:.:.:.:.:.:.:.:.:.:.	.:.:.:.:.:.:.:.:.:.:.	.:.:.:.:.:.:.:.:.:.:.	.:.:.:.:.:.:.:.:.:.:.	.:.:.:.:.:.:.:.:.:.:.	.:.:.:.:.:.:.:.:.:.:.	.:.:.:.:.:.:.:.:.:.:.	.:.:.:.:.:.:.:.:.:.:.	.:.:.:.:.:.:.:.:.:.:.	.:.:.:.:.:.:.:.:.:.:.	.:.:.:.:.:.:.:.:.:.:.	.:.:.:.:.:.:.:.:.:.:.	.:.:.:.:.:.:.:.:.:.:.	.:.:.:.:.:.:.:.:.:.:.	.:.:.:.:.:.:.:.:.:.:.	.:.:.:.:.:.:.:.:.:.:.	.:.:.:.:.:.:.:.:.:.:.	.:.:.:.:.:.:.:.:.:.:.	.:.:.:.:.:.:.:.:.:.:.	.:.:.:.:.:.:.:.:.:.:.	.:.:.:.:.:.:.:.:.:.:.	.:.:.:.:.:.:.:.:.:.:.	.:.:.:.:.:.:.:.:.:.:.	.:.:.:.:.:.:.:.:.:.:.	.:.:.:.:.:.:.:.:.:.:.	.:.:.:.:.:.:.:.:.:.:.	.:.:.:.:.:.:.:.:.:.:.	.:.:.:.:.:.:.:.:.:.:.	.:.:.:.:.:.:.:.:.:.:.	.:.:.:.:.:.:.:.:.:.:.	.:.:.:.:.:.:.:.:.:.:.	.:.:.:.:.:.:.:.:.:.:.	.:.:.:.:.:.:.:.:.:.:.	.:.:.:.:.:.:.:.:.:.:.	.:.:.:.:.:.:.:.:.:.:.	.:.:.:.:.:.:.:.:.:.:.	.:.:.:.:.:.:.:.:.:.:.	.:.:.:.:.:.:.:.:.:.:.	.:.:.:.:.:.:.:.:.:.:.	.:.:.:.:.:.:.:.:.:.:.	.:.:.:.:.:.:.:.:.:.:.	.:.:.:.:.:.:.:.:.:.:.	.:.:.:.:.:.:.:.:.:.:.	.:.:.:.:.:.:.:.:.:.:.	.:.:.:.:.:.:.:.:.:.:.	.:.:.:.:.:.:.:.:.:.:.	.:.:.:.:.:.:.:.:.:.:.	.:.:.:.:.:.:.:.:.:.:.	.:.:.:.:.:.:.:.:.:.:.	.:.:.:.:.:.:.:.:.:.:.	.:.:.:.:.:.:.:.:.:.:.	.:.:.:.:.:.:.:.:.:.:.	.:.:.:.:.:.:.:.:.:.:.	.:.:.:.:.:.:.:.:.:.:.	.:.:.:.:.:.:.:.:.:.:.	.:.:.:.:.:.:.:.:.:.:.	.:.:.:.:.:.:.:.:.:.:.	.:.:.:.:.:.:.:.:.:.:.	.:.:.:.:.:.:.:.:.:.:.	.:.:.:.:.:.:.:.:.:.:.	.:.:.:.:.:.:.:.:.:.:.	.:.:.:.:.:.:.:.:.:.:.	.:.:.:.:.:.:.:.:.:.:.	.:.:.:.:.:.:.:.:.:.:.	.:.:.:.:.:.:.:.:.:.:.	.:.:.:.:.:.:.:.:.:.:.	.:.:.:.:.:.:.:.:.:.:.	.:.:.:.:.:.:.:.:.:.:.	.:.:.:.:.:.:.:.:.:.:.	.:.:.:.:.:.:.:.:.:.:.	.:.:.:.:.:.:.:.:.:.:.	.:.:.:.:.:.:.:.:.:.:.	.:.:.:.:.:.:.:.:.:.:.	.:.:.:.:.:.:.:.:.:.:.	.:.:.:.:.:.:.:.:.:.:.	.:.:.:.:.:.:.:.:.:.:.	.:.:.:.:.:.:.:.:.:.:.	.:.:.:.:.:.:.:.:.:.:.	.:.:.:.:.:.:.:.:.:.:.	.:.:.:.:.:.:.:.:.:.:.	.:.:.:.:.:.:.:.:.:.:.	.:.:.:.:.:.:.:.:.:.:.	.:.:.:.:.:.:.:.:.:.:.	.:.:.:.:.:.:.:.:.:.:.	.:.:.:.:.:.:.:.:.:.:.	.:.:.:.:.:.:.:.:.:.:.	.:.:.:.:.:.:.:.:.:.:.	.:.:.:.:.:.:.:.:.:.:.	.:.:.:.:.:.:.:.:.:.:.	.:.:.:.:.:.:.:.:.:.:.	.:.:.:.:.:.:.:.:.:.:.	.:.:.:.:.:.:.:.:.:.:.	.:.:.:.:.:.:.:.:.:.:.	.:.:.:.:.:.:.:.:.:.:.	.:.:.:.:.:.:.:.:.:.:.	.:.:.:.:.:.:.:.:.:.:.	.:.:.:.:.:.:.:.:.:.:.	.:.:.:.:.:.:.:.:.:.:.	.:.:.:.:.:.:.:.:.:.:.	.:.:.:.:.:.:.:.:.:.:.	.:.:.:.:.:.:.:.:.:.:.	.:.:.:.:.:.:.:.:.:.:.	.:.:.:.:.:.:.:.:.:.:.	.:.:.:.:.:.:.:.:.:.:.	.:.:.:.:.:.:.:.:.:.:.	.:.:.:.:.:.:.:.:.:.:.	.:.:.:.:.:.:.:.:.:.:.	.:.:.:.:.:.:.:.:.:.:.	.:.:.:.:.:.:.:.:.:.:.	.:.:.:.:.:.:.:.:.:.:.	.:.:.:.:.:.:.:.:.:.:.	.:.:.:.:.:.:.:.:.:.:.	.:.:.:.:.:.:.:.:.:.:.	.:.:.:.:.:.:.:.:.:.:.	.:.:.:.:.:.:.:.:.:.:.	.:.:.:.:.:.:.:.:.:.:.	.:.:.:.:.:.:.:.:.:.:.	.:.:.:.:.:.:.:.:.:.:.	.:.:.:.:.:.:.:.:.:.:.	.:.:.:.:.:.:.:.:.:.:.	.:.:.:.:.:.:.:.:.:.:.	.:.:.:.:.:.:.:.:.:.:.	.:.:.:.:.:.:.:.:.:.:.	.:.:.:.:.:.:.:.:.:.:.	.:.:.:.:.:.:.:.:.:.:.	.:.:.:.:.:.:.:.:.:.:.	.:.:.:.:.:.:.:.:.:.:.	.:.:.:.:.:.:.:.:.:.:.	.:.:.:.:.:.:.:.:.:.:.	.:.:.:.:.:.:.:.:.:.:.	.:.:.:.:.:.:.:.:.:.:.	.:.:.:.:.:.:.:.:.:.:.	.:.:.:.:.:.:.:.:.:.:.	.:.:.:.:.:.:.:.:.:.:.	.:.:.:.:.:.:.:.:.:.:.	.:.:.:.:.:.:.:.:.:.:.	.:.:.:.:.:.:.:.:.:.:.	.:.:.:.:.:.:.:.:.:.:.	.:.:.:.:.:.:.:.:.:.:.	.:.:.:.:.:.:.:.:.:.:.	.:.:.:.:.:.:.:.:.:.:.	.:.:.:.:.:.:.:.:.:.:.	.:.:.:.:.:.:.:.:.:.:.	.:.:.:.:.:.:.:.:.:.:.	.:.:.:.:.:.:.:.:.:.:.	.:.:.:.:.:.:.:.:.:.:.	.:.:.:.:.:.:.:.:.:.:.	.:.:.:.:.:.:.:.:.:.:.	.:.:.:.:.:.:.:.:.:.:.	.:.:.:.:.:.:.:.:.:.:.	.:.:.:.:.:.:.:.:.:.:.	.:.:.:.:.:.:.:.:.:.:.	.:.:.:.:.:.:.:.:.:.:.	.:.:.:.:.:.:.:.:.:.:.	.:.:.:.:.:.:.:.:.:.:.	.:.:.:.:.:.:.:.:.:.:.	.:.:.:.:.:.:.:.:.:.:.	.:.:.:.:.:.:.:.:.:.:.	.:.:.:.:.:.:.:.:.:.:.	.:.:.:.:.:.:.:.:.:.:.	.:.:.:.:.:.:.:.:.:.:.	.:.:.:.:.:.:.:.:.:.:.	.:.:.:.:.:.:.:.:.:.:.	.:.:.:.:.:.:.:.:.:.:.	.:.:.:.:.:.:.:.:.:.:.	.:.:.:.:.:.:.:.:.:.:.	.:.:.:.:.:.:.:.:.:.:.	.:.:.:.:.:.:.:.:.:.:.	.:.:.:.:.:.:.:.:.:.:.	.:.:.:.:.:.:.:.:.:.:.	.:.:.:.:.:.:.:.:.:.:.	.:.:.:.:.:.:.:.:.:.:.	.:.:.:.:.:.:.:.:.:.:.	.:.:.:.:.:.:.:.:.:.:.	.:.:.:.:.:.:.:.:.:.:.	.:.:.:.:.:.:.:.:.:.:.	.:.:.:.:.:.:.:.:.:.:.	.:.:.:.:.:.:.:.:.:.:.	.:.:.:.:.:.:.:.:.:.:.	.:.:.:.:.:.:.:.:.:.:.	.:.:.:.:.:.:.:.:.:.:.	.:.:.:.:.:.:.:.:.:.:.	.:.:.:.:.:.:.:.:.:.:.	.:.:.:.:.:.:.:.:.:.:.	.:.:.:.:.:.:.:.:.:.:.	.:.:.:.:.:.:.:.:.:.:.	.:.:.:.:.:.:.:.:.:.:.	.:.:.:.:.:.:.:.:.:.:.	.:.:.:.:.:.:.:.:.:.:.	.:.:.:.:.:.:.:.:.:.:.	.:.:.:.:.:.:.:.:.:.:.	.:.:.:.:.:.:.:.:.:.:.	.:.:.:.:.:.:.:.:.:.:.	.:.:.:.:.:.:.:.:.:.:.	.:.:.:.:.:.:.:.:.:.:.	.:.:.:.:.:.:.:.:.:.:.	.:.:.:.:.:.:.:.:.:.:.	.:.:.:.:.:.:.:.:.:.:.	.:.:.:.:.:.:.:.:.:.:.	.:.:.:.:.:.:.:.:.:.:.	.:.:.:.:.:.:.:.:.:.:.	.:.:.:.:.:.:.:.:.:.:.	.:.:.:.:.:.:.:.:.:.:.	.:.:.:.:.:.:.:.:.:.:.	.:.:.:.:.:.:.:.:.:.:.	.:.:.:.:.:.:.:.:.:.:.	.:.:.:.:.:.:.:.:.:.:.	.:.:.:.:.:.:.:.:.:.:.	.:.:.:.:.:.:.:.:.:.:.	.:.:.:.:.:.:.:.:.:.:.	.:.:.:.:.:.:.:.:.:.:.	.:.:.:.:.:.:.:.:.:.:.	.:.:.:.:.:.:.:.:.:.:.	.:.:.:.:.:.:.:.:.:.:.	.:.:.:.:.:.:.:.:.:.:.	.:.:.:.:.:.:.:.:.:.:.	.:.:.:.:.:.:.:.:.:.:.	.:.:.:.:.:.:.:.:.:.:.	.:.:.:.:.:.:.:.:.:.:.	.:.:.:.:.:.:.:.:.:.:.	.:.:.:.:.:.:.:.:.:.:.	.:.:.:.:.:.:.:.:.:.:.	.:.:.:.:.:.:.:.:.:.:.	.:.:.:.:.:.:.:.:.:.:.	.:.:.:.:.:.:.:.:.:.:.	.:.:.:.:.:.:.:.:.:.:.	.:.:.:.:.:.:.:.:.:.:.	.:.:.:.:.:.:.:.:.:.:.	.:.:.:.:.:.:.:.:.:.:.	.:.:.:.:.:.:.:.:.:.:.	.:.:.:.:.:.:.:.:.:.:.	.:.:.:.:.:.:.:.:.:.:.	.:.:.:.:.:.:.:.:.:.:.	.:.:.:.:.:.:.:.:.:.:.	.:.:.:.:.:.:.:.:.:.:.	.:.:.:.:.:.:.:.:.:.:.	.:.:.:.:.:.:.:.:.:.:.	.:.:.:.:.:.:.:.:.:.:.	.:.:.:.:.:.:.:.:.:.:.	.:.:.:.:.:.:.:.:.:.:.	.:.:.:.:.:.:.:.:.:.:.	.:.:.:.:.:.:.:.:.:.:.	.:.:.:.:.:.:.:.:.:.:.	.:.:.:.:.:.:.:.:.:.:.	.:.:.:.:.:.:.:.:.:.:.	.:.:.:.:.:.:.:.:.:.:.	.:.:.:.:.:.:.:.:.:.:.	.:.:.:.:.:.:.:.:.:.:.	.:.:.:.:.:.:.:.:.:.:.	.:.:.:.:.:.:.:.:.:.:.	.:.:.:.:.:.:.:.:.:.:.	.:.:.:.:.:.:.:.:.:.:.	.:.:.:.:.:.:.:.:.:.:.	.:.:.:.:.:.:.:.:.:.:.	.:.:.:.:.:.:.:.:.:.:.	.:.:.:.:.:.:.:.:.:.:.	.:.:.:.:.:.:.:.:.:.:.	.:.:.:.:.:.:.:.:.:.:.	.:.:.:.:.:.:.:.:.:.:.	.:.:.:.:.:.:.:.:.:.:.	.:.:.:.:.:.:.:.:.:.:.	.:.:.:.:.:.:.:.:.:.:.	.:.:.:.:.:.:.:.:.:.:.	.:.:.:.:.:.:.:.:.:.:.	.:.:.:.:.:.:.:.:.:.:.	.:.:.:.:.:.:.:.:.:.:.	.:.:.:.:.:.:.:.:.:.:.	.:.:.:.:.:.:.:.:.:.:.	.:.:.:.:.:.:.:.:.:.:.	.:.:.:.:.:.:.:.:.:.:.	.:.:.:.:.:.:.:.:.:.:.	.:.:.:.:.:.:.:.:.:.:.	.:.:.:.:.:.:.:.:.:.:.	.:.:.:.:.:.:.:.:.:.:.	.:.:.:.:.:.:.:.:.:.:.	.:.:.:.:.:.:.:.:.:.:.	.:.:.:.:.:.:.:.:.:.:.	.:.:.:.:.:.:.:.:.:.:.	.:.:.:.:.:.:.:.:.:.:.	.:.:.:.:.:.:.:.:.:.:.	.:.:.:.:.:.:.:.:.:.:.	.:.:.:.:.:.:.:.:.:.:.	.:.:.:.:.:.:.:.:.:.:.	.:.:.:.:.:.:.:.:.:.:.	.:.:.:.:.:.:.:.:.:.:.	.:.:.:.:.:.:.:.:.:.:.	.:.:.:.:.:.:.:.:.:.:.	.:.:.:.:.:.:.:.:.:.:.	.:.:.:.:.:.:.:.:.:.:.	.:.:.:.:.:.:.:.:.:.:.	.:.:.:.:.:.:.:.:.:.:.	.:.:.:.:.:.:.:.:.:.:.	.:.:.:.:.:.:.:.:.:.:.	.:.:.:.:.:.:.:.:.:.:.	.:.:.:.:.:.:.:.:.:.:.	.:.:.:.:.:.:.:.:.:.:.	.:.:.:.:.:.:.:.:.:.:.	.:.:.:.:.:.:.:.:.:.:.	.:.:.:.:.:.:.:.:.:.:.	.:.:.:.:.:.:.:.:.:.:.	.:.:.:.:.:.:.:.:.:.:.	.:.:.:.:.:.:.:.:.:.:.	.:.:.:.:.:.:.:.:.:.:.	.:.:.:.:.:.:.:.:.:.:.	.:.:.:.:.:.:.:.:.:.:.	.:.:.:.:.:.:.:.:.:.:.	.:.:.:.:.:.:.:.:.:.:.	.:.:.:.:.:.:.:.:.:.:.	.:.:.:.:.:.:.:.:.:.:.	.:.:.:.:.:.:.:.:.:.:.	.:.:.:.:.:.:.:.:.:.:.	.:.:.:.:.:.:.:.:.:.:.	.:.:.:.:.:.:.:.:.:.:.	.:.:.:.:.:.:.:.:.:.:.	.:.:.:.:.:.:.:.:.:.:.	.:.:.:.:.:.:.:.:.:.:.	.:.:.:.:.:.:.:.:.:.:.	.:.:.:.:.:.:.:.:.:.:.	.:.:.:.:.:.:.:.:.:.:.	.:.:.:.:.:.:.:.:.:.:.	.:.:.:.:.:.:.:.:.:.:.	.:.:.:.:.:.:.:.:.:.:.	.:.:.:.:.:.:.:.:.:.:.	.:.:.:.:.:.:.:.:.:.:.	.:.:.:.:.:.:.:.:.:.:.	.:.:.:.:.:.:.:.:.:.:.	.:.:.:.:.:.:.:.:.:.:.	.:.:.:.:.:.:.:.:.:.:.	.:.:.:.:.:.:.:.:.:.:.	.:.:.:.:.:.:.:.:.:.:.	.:.:.:.:.:.:.:.:.:.:.	.:.:.:.:.:.:.:.:.:.:.	.:.:.:.:.:.:.:.:.:.:.	.:.:.:.:.:.:.:.:.:.:.	.:.:.:.:.:.:.:.:.:.:.	.:.:.:.:.:.:.:.:.:.:.	.:.:.:.:.:.:.:.:.:.:.	.:.:.:.:.:.:.:.:.:.:.	.:.:.:.:.:.:.:.:.:.:.	.:.:.:.:.:.:.:.:.:.:.	.:.:.:.:.:.:.:.:.:.:.	.:.:.:.:.:.:.:.:.:.:.	.:.:.:.:.:.:.:.:.:.:.	.:.:.:.:.:.:.:.:.:.:.	.:.:.:.:.:.:.:.:.:.:.	.:.:.:.:.:.:.:.:.:.:.	.:.:.:.:.:.:.:.:.:.:.	.:.:.:.:.:.:.:.:.:.:.	.:.:.:.:.:.:.:.:.:.:.	.:.:.:.:.:.:.:.:.:.:.	.:.:.:.:.:.:.:.:.:.:.	.:.:.:.:.:.:.:.:.:.:.	.:.:.:.:.:.:.:.:.:.:.	.:.:.:.:.:.:.:.:.:.:.	.:.:.:.:.:.:.:.:.:.:.	.:.:.:.:.:.:.:.:.:.:.	.:.:.:.:.:.:.:.:.:.:.	.:.:.:.:.:.:.:.:.:.:.	.:.:.:.:.:.:.:.:.:.:.	.:.:.:.:.:.:.:.:.:.:.	.:.:.:.:.:.:.:.:.:.:.	.:.:.:.:.:.:.:.:.:.:.	.:.:.:.:.:.:.:.:.:.:.	.:.:.:.:.:.:.:.:.:.:.	.:.:.:.:.:.:.:.:.:.:.	.:.:.:.:.:.:.:.:.:.:.	.:.:.:.:.:.:.:.:.:.:.	.:.:.:.:.:.:.:.:.:.:.	.:.:.:.:.:.:.:.:.:.:.	.:.:.:.:.:.:.:.:.:.:.	.:.:.:.:.:.:.:.:.:.:.	.:.:.:.:.:.:.:.:.:.:.	.:.:.:.:.:.:.:.:.:.:.	.:.:.:.:.:.:.:.:.:.:.	.:.:.:.:.:.:.:.:.:.:.	.:.:.:.:.:.:.:.:.:.:.	.:.:.:.:.:.:.:.:.:.:.	.:.:.:.:.:.:.:.:.:.:.	.:.:.:.:.:.:.:.:.:.:.	.:.:.:.:.:.:.:.:.:.:.	.:.:.:.:.:.:.:.:.:.:.	.:.:.:.:.:.:.:.:.:.:.	.:.:.:.:.:.:.:.:.:.:.	.:.:.:.:.:.:.:.:.:.:.	.:.:.:.:.:.:.:.:.:.:.	.:.:.:.:.:.:.:.:.:.:.	.:.:.:.:.:.:.:.:.:.:.	.:.:.:.:.:.:.:.:.:.:.	.:.:.:.:.:.:.:.:.:.:.	.:.:.:.:.:.:.:.:.:.:.	.:.:.:.:.:.:.:.:.:.:.	.:.:.:.:.:.:.:.:.:.:.	.:.:.:.:.:.:.:.:.:.:.	.:.:.:.:.:.:.:.:.:.:.	.:.:.:.:.:.:.:.:.:.:.	.:.:.:.:.:.:.:.:.:.:.	.:.:.:.:.:.:.:.:.:.:.	.:.:.:.:.:.:.:.:.:.:.	.:.:.:.:.:.:.:.:.:.:.	.:.:.:.:.:.:.:.:.:.:.	.:.:.:.:.:.:.:.:.:.:.	.:.:.:.:.:.:.:.:.:.:.	.:.:.:.:.:.:.:.:.:.:.	.:.:.:.:.:.:.:.:.:.:.	.:.:.:.:.:.:.:.:.:.:.	.:.:.:.:.:.:.:.:.:.:.	.:.:.:.:.:.:.:.:.:.:.	.:.:.:.:.:.:.:.:.:.:.	.:.:.:.:.:.:.:.:.:.:.	.:.:.:.:.:.:.:.:.:.:.	.:.:.:.:.:.:.:.:.:.:.	.:.:.:.:.:.:.:.:.:.:.	.:.:.:.:.:.:.:.:.:.:.	.:.:.:.:.:.:.:.:.:.:.	.:.:.:.:.:.:.:.:.:.:.	.:.:.:.:.:.:.:.:.:.:.	.:.:.:.:.:.:.:.:.:.:.	.:.:.:.:.:.:.:.:.:.:.	.:.:.:.:.:.:.:.:.:.:.	.:.:.:.:.:.:.:.:.:.:.	.:.:.:.:.:.:.:.:.:.:.	.:.:.:.:.:.:.:.:.:.:.	.:.:.:.:.:.:.:.:.:.:.	.:.:.:.:.:.:.:.:.:.:.	.:.:.:.:.:.:.:.:.:.:.	.:.:.:.:.:.:.:.:.:.:.	.:.:.:.:.:.:.:.:.:.:.	.:.:.:.:.:.:.:.:.:.:.	.:.:.:.:.:.:.:.:.:.:.	.:.:.:.:.:.:.:.:.:.:.	.:.:.:.:.:.:.:.:.:.:.	.:.:.:.:.:.:.:.:.:.:.	.:.:.:.:.:.:.:.:.:.:.	.:.:.:.:.:.:.:.:.:.:.	.:.:.:.:.:.:.:.:.:.:.	.:.:.:.:.:.:.:.:.:.:.	.:.:.:.:.:.:.:.:.:.:.	.:.:.:.:.:.:.:.:.:.:.	.:.:.:.:.:.:.:.:.:.:.	.:.:.:.:.:.:.:.:.:.:.	.:.:.:.:.:.:.:.:.:.:.	.:.:.:.:.:.:.:.:.:.:.	.:.:.:.:.:.:.:.:.:.:.	.:.:.:.:.:.:.:.:.:.:.	.:.:.:.:.:.:.:.:.:.:.	.:.:.:.:.:.:.:.:.:.:.	.:.:.:.:.:.:.:.:.:.:.	.:.:.:.:.:.:.:.:.:.:.	.:.:.:.:.:.:.:.:.:.:.	.:.:.:.:.:.:.:.:.:.:.	.:.:.:.:.:.:.:.:.:.:.	.:.:.:.:.:.:.:.:.:.:.	.:.:.:.:.:.:.:.:.:.:.	.:.:.:.:.:.:.:.:.:.:.	.:.:.:.:.:.:.:.:.:.:.	.:.:.:.:.:.:.:.:.:.:.	.:.:.:.:.:.:.:.:.:.:.	.:.:.:.:.:.:.:.:.:.:.	.:.:.:.:.:.:.:.:.:.:.	.:.:.:.:.:.:.:.:.:.:.	.:.:.:.:.:.:.:.:.:.:.	.:.:.:.:.:.:.:.:.:.:.	.:.:.:.:.:.:.:.:.:.:.	.:.:.:.:.:.:.:.:.:.:.	.:.:.:.:.:.:.:.:.:.:.	.:.:.:.:.:.:.:.:.:.:.	.:.:.:.:.:.:.:.:.:.:.	.:.:.:.:.:.:.:.:.:.:.	.:.:.:.:.:.:.:.:.:.:.	.:.:.:.:.:.:.:.:.:.:.	.:.:.:.:.:.:.:.:.:.:.	.:.:.:.:.:.:.:.:.:.:.	.:.:.:.:.:.:.:.:.:.:.	.:.:.:.:.:.:.:.:.:.:.	.:.:.:.:.:.:.:.:.:.:.	.:.:.:.:.:.:.:.:.:.:.	.:.:.:.:.:.:.:.:.:.:.	.:.:.:.:.:.:.:.:.:.:.	.:.:.:.:.:.:.:.:.:.:.	.:.:.:.:.:.:.:.:.:.:.	.:.:.:.:.:.:.:.:.:.:.	.:.:.:.:.:.:.:.:.:.:.	.:.:.:.:.:.:.:.:.:.:.	.:.:.:.:.:.:.:.:.:.:.	.:.:.:.:.:.:.:.:.:.:.	.:.:.:.:.:.:.:.:.:.:.	.:.:.:.:.:.:.:.:.:.:.	.:.:.:.:.:.:.:.:.:.:.	.:.:.:.:.:.:.:.:.:.:.	.:.:.:.:.:.:.:.:.:.:.	.:.:.:.:.:.:.:.:.:.:.	.:.:.:.:.:.:.:.:.:.:.	.:.:.:.:.:.:.:.:.:.:.	.:.:.:.:.:.:.:.:.:.:.	.:.:.:.:.:.:.:.:.:.:.	.:.:.:.:.:.:.:.:.:.:.	.:.:.:.:.:.:.:.:.:.:.	.:.:.:.:.:.:.:.:.:.:.	.:.:.:.:.:.:.:.:.:.:.	.:.:.:.:.:.:.:.:.:.:.	.:.:.:.:.:.:.:.:.:.:.	.:.:.:.:.:.:.:.:.:.:.	.:.:.:.:.:.:.:.:.:.:.	.:.:.:.:.:.:.:.:.:.:.	.:.:.:.:.:.:.:.:.:.:.	.:.:.:.:.:.:.:.:.:.:.	.:.:.:.:.:.:.:.:.:.:.	.:.:.:.:.:.:.:.:.:.:.	.:.:.:.:.:.:.:.:.:.:.	.:.:.:.:.:.:.:.:.:.:.	.:.:.:.:.:.:.:.:.:.:.	.:.:.:.:.:.:.:.:.:.:.	.:.:.:.:.:.:.:.:.:.:.	.:.:.:.:.:.:.:.:.:.:.	.:.:.:.:.:.:.:.:.:.:.	.:.:.:.:.:.:.:.:.:.:.	.:.:.:.:.:.:.:.:.:.:.	.:.:.:.:.:.:.:.:.:.:.	.:.:.:.:.:.:.:.:.:.:.	.:.:.:.:.:.:.:.:.:.:.	.:.:.:.:.:.:.:.:.:.:.	.:.:.:.:.:.:.:.:.:.:.	.:.:.:.:.:.:.:.:.:.:.	.:.:.:.:.:.:.:.:.:.:.	.:.:.:.:.:.:.:.:.:.:.	.:.:.:.:.:.:.:.:.:.:.	.:.:.:.:.:.:.:.:.:.:.	.:.:.:.:.:.:.:.:.:.:.	.:.:.:.:.:.:.:.:.:.:.	.:.:.:.:.:.:.:.:.:.:.	.:.:.:.:.:.:.:.:.:.:.	.:.:.:.:.:.:.:.:.:.:.	.:.:.:.:.:.:.:.:.:.:.	.:.:.:.:.:.:.:.:.:.:.	.:.:.:.:.:.:.:.:.:.:.	.:.:.:.:.:.:.:.:.:.:.	.:.:.:.:.:.:.:.:.:.:.	.:.:.:.:.:.:.:.:.:.:.	.:.:.:.:.:.:.:.:.:.:.	.:.:.:.:.:.:.:.:.:.:.	.:.:.:.:.:.:.:.:.:.:.	.:.:.:.:.:.:.:.:.:.:.	.:.:.:.:.:.:.:.:.:.:.	.:.:.:.:.:.:.:.:.:.:.	.:.:.:.:.:.:.:.:.:.:.	.:.:.:.:.:.:.:.:.:.:.	.:.:.:.:.:.:.:.:.:.:.	.:.:.:.:.:.:.:.:.:.:.	.:.:.:.:.:.:.:.:.:.:.	.:.:.:.:.:.:.:.:.:.:.	.:.:.:.:.:.:.:.:.:.:.	.:.:.:.:.:.:.:.:.:.:.	.:.:.:.:.:.:.:.:.:.:.	.:.:.:.:.:.:.:.:.:.:.	.:.:.:.:.:.:.:.:.:.:.	.:.:.:.:.:.:.:.:.:.:.	.:.:.:.:.:.:.:.:.:.:.	.:.:.:.:.:.:.:.:.:.:.	.:.:.:.:.:.:.:.:.:.:.	.:.:.:.:.:.:.:.:.:.:.	.:.:.:.:.:.:.:.:.:.:.	.:.:.:.:.:.:.:.:.:.:.	.:.:.:.:.:.:.:.:.:.:.	.:.:.:.:.:.:.:.:.:.:.	.:.:.:.:.:.:.:.:.:.:.	.:.:.:.:.:.:.:.:.:.:.	.:.:.:.:.:.:.:.:.:.:.	.:.:.:.:.:.:.:.:.:.:.	.:.:.:.:.:.:.:.:.:.:.	.:.:.:.:.:.:.:.:.:.:.	.:.:.:.:.:.:.:.:.:.:.	.:.:.:.:.:.:.:.:.:.:.	.:.:.:.:.:.:.:.:.:.:.	.:.:.:.:.:.:.:.:.:.:.	.:.:.:.:.:.:.:.:.:.:.	.:.:.:.:.:.:.:.:.:.:.	.:.:.:.:.:.:.:.:.:.:.	.:.:.:.:.:.:.:.:.:.:.	.:.:.:.:.:.:.:.:.:.:.	.:.:.:.:.:.:.:.:.:.:.	.:.:.:.:.:.:.:.:.:.:.	.:.:.:.:.:.:.:.:.:.:.	.:.:.:.:.:.:.:.:.:.:.	.:.:.:.:.:.:.:.:.:.:.	.:.:.:.:.:.:.:.:.:.:.	.:.:.:.:.:.:.:.:.:.:.	.:.:.:.:.:.:.:.:.:.:.	.:.:.:.:.:.:.:.:.:.:.	.:.:.:.:.:.:.:.:.:.:.	.:.:.:.:.:.:.:.:.:.:.	.:.:.:.:.:.:.:.:.:.:.	.:.:.:.:.:.:.:.:.:.:.	.:.:.:.:.:.:.:.:.:.:.	.:.:.:.:.:.:.:.:.:.:.	.:.:.:.:.:.:.:.:.:.:.	.:.:.:.:.:.:.:.:.:.:.	.:.:.:.:.:.:.:.:.:.:.	.:.:.:.:.:.:.:.:.:.:.	.:.:.:.:.:.:.:.:.:.:.	.:.:.:.:.:.:.:.:.:.:.	.:.:.:.:.:.:.:.:.:.:.	.:.:.:.:.:.:.:.:.:.:.	.:.:.:.:.:.:.:.:.:.:.	.:.:.:.:.:.:.:.:.:.:.	.:.:.:.:.:.:.:.:.:.:.	.:.:.:.:.:.:.:.:.:.:.	.:.:.:.:.:.:.:.:.:.:.	.:.:.:.:.:.:.:.:.:.:.	.:.:.:.:.:.:.:.:.:.:.	.:.:.:.:.:.:.:.:.:.:.	.:.:.:.:.:.:.:.:.:.:.	.:.:.:.:.:.:.:.:.:.:.	.:.:.:.:.:.:.:.:.:.:.	.:.:.:.:.:.:.:.:.:.:.	.:.:.:.:.:.:.:.:.:.:.	.:.:.:.:.:.:.:.:.:.:.	.:.:.:.:.:.:.:.:.:.:.	.:.:.:.:.:.:.:.:.:.:.	.:.:.:.:.:.:.:.:.:.:.	.:.:.:.:.:.:.:.:.:.:.	.:.:.:.:.:.:.:.:.:.:.	.:.:.:.:.:.:.:.:.:.:.	.:.:.:.:.:.:.:.:.:.:.	.:.:.:.:.:.:.:.:.:.:.	.:.:.:.:.:.:.:.:.:.:.	.:.:.:.:.:.:.:.:.:.:.	.:.:.:.:.:.:.:.:.:.:.	.:.:.:.:.:.:.:.:.:.:.	.:.:.:.:.:.:.:.:.:.:.	.:.:.:.:.:.:.:.:.:.:.	.:.:.:.:.:.:.:.:.:.:.	.:.:.:.:.:.:.:.:.:.:.	.:.:.:.:.:.:.:.:.:.:.	.:.:.:.:.:.:.:.:.:.:.	.:.:.:.:.:.:.:.:.:.:.	.:.:.:.:.:.:.:.:.:.:.	.:.:.:.:.:.:.:.:.:.:.	.:.:.:.:.:.:.:.:.:.:.	.:.:.:.:.:.:.:.:.:.:.	.:.:.:.:.:.:.:.:.:.:.	.:.:.:.:.:.:.:.:.:.:.	.:.:.:.:.:.:.:.:.:.:.	.:.:.:.:.:.:.:.:.:.:.	.:.:.:.:.:.:.:.:.:.:.	.:.:.:.:.:.:.:.:.:.:.	.:.:.:.:.:.:.:.:.:.:.	.:.:.:.:.:.:.:.:.:.:.	.:.:.:.:.:.:.:.:.:.:.	.:.:.:.:.:.:.:.:.:.:.	.:.:.:.:.:.:.:.:.:.:.	.:.:.:.:.:.:.:.:.:.:.	.:.:.:.:.:.:.:.:.:.:.	.:.:.:.:.:.:.:.:.:.:.	.:.:.:.:.:.:.:.:.:.:.	.:.:.:.:.:.:.:.:.:.:.	.:.:.:.:.:.:.:.:.:.:.	.:.:.:.:.:.:.:.:.:.:.	.:.:.:.:.:.:.:.:.:.:.	.:.:.:.:.:.:.:.:.:.:.	.:.:.:.:.:.:.:.:.:.:.	.:.:.:.:.:.:.:.:.:.:.	.:.:.:.:.:.:.:.:.:.:.	.:.:.:.:.:.:.:.:.:.:.	.:.:.:.:.:.:.:.:.:.:.	.:.:.:.:.:.:.:.:.:.:.	.:.:.:.:.:.:.:.:.:.:.	.:.:.:.:.:.:.:.:.:.:.	.:.:.:.:.:.:.:.:.:.:.	.:.:.:.:.:.:.:.:.:.:.	.:.:.:.:.:.:.:.:.:.:.	.:.:.:.:.:.:.:.:.:.:.	.:.:.:.:.:.:.:.:.:.:.	.:.:.:.:.:.:.:.:.:.:.	.:.:.:.:.:.:.:.:.:.:.	.:.:.:.:.:.:.:.:.:.:.	.:.:.:.:.:.:.:.:.:.:.	.:.:.:.:.:.:.:.:.:.:.	.:.:.:.:.:.:.:.:.:.:.	.:.:.:.:.:.:.:.:.:.:.	.:.:.:.:.:.:.:.:.:.:.	.:.:.:.:.:.:.:.:.:.:.	.:.:.:.:.:.:.:.:.:.:.	.:.:.:.:.:.:.:.:.:.:.	.:.:.:.:.:.:.:.:.:.:.	.:.:.:.:.:.:.:.:.:.:.	.:.:.:.:.:.:.:.:.:.:.	.:.:.:.:.:.:.:.:.:.:.	.:.:.:.:.:.:.:.:.:.:.	.:.:.:.:.:.:.:.:.:.:.	.:.:.:.:.:.:.:.:.:.:.	.:.:.:.:.:.:.:.:.:.:.	.:.:.:.:.:.:.:.:.:.:.	.:.:.:.:.:.:.:.:.:.:.	.:.:.:.:.:.:.:.:.:.:.	.:.:.:.:.:.:.:.:.:.:.	.:.:.:.:.:.:.:.:.:.:.	.:.:.:.:.:.:.:.:.:.:.	.:.:.:.:.:.:.:.:.:.:.	.:.:.:.:.:.:.:.:.:.:.	.:.:.:.:.:.:.:.:.:.:.	.:.:.:.:.:.:.:.:.:.:.	.:.:.:.:.:.:.:.:.:.:.	.:.:.:.:.:.:.:.:.:.:.	.:.:.:.:.:.:.:.:.:.:.	.:.:.:.:.:.:.:.:.:.:.	.:.:.:.:.:.:.:.:.:.:.	.:.:.:.:.:.:.:.:.:.:.	.:.:.:.:.:.:.:.:.:.:.	.:.:.:.:.:.:.:.:.:.:.	.:.:.:.:.:.:.:.:.:.:.	.:.:.:.:.:.:.:.:.:.:.	.:.:.:.:.:.:.:.:.:.:.	.:.:.:.:.:.:.:.:.:.:.	.:.:.:.:.:.:.:.:.:.:.	.:.:.:.:.:.:.:.:.:.:.	.:.:.:.:.:.:.:.:.:.:.	.:.:.:.:.:.:.:.:.:.:.	.:.:.:.:.:.:.:.:.:.:.	.:.:.:.:.:.:.:.:.:.:.	.:.:.:.:.:.:.:.:.:.:.	.:.:.:.:.:.:.:.:.:.:.	.:.:.:.:.:.:.:.:.:.:.	.:.:.:.:.:.:.:.:.:.:.	.:.:.:.:.:.:.:.:.:.:.	.:.:.:.:.:.:.:.:.:.:.	.:.:.:.:.:.:.:.:.:.:.	.:.:.:.:.:.:.:.:.:.:.	.:.:.:.:.:.:.:.:.:.:.	.:.:.:.:.:.:.:.:.:.:.	.:.:.:.:.:.:.:.:.:.:.	.:.:.:.:.:.:.:.:.:.:.	.:.:.:.:.:.:.:.:.:.:.	.:.:.:.:.:.:.:.:.:.:.	.:.:.:.:.:.:.:.:.:.:.	.:.:.:.:.:.:.:.:.:.:.	.:.:.:.:.:.:.:.:.:.:.	.:.:.:.:.:.:.:.:.:.:.	.:.:.:.:.:.:.:.:.:.:.	.:.:.:.:.:.:.:.:.:.:.	.:.:.:.:.:.:.:.:.:.:.	.:.:.:.:.:.:.:.:.:.:.	.:.:.:.:.:.:.:.:.:.:.	.:.:.:.:.:.:.:.:.:.:.	.:.:.:.:.:.:.:.:.:.:.	.:.:.:.:.:.:.:.:.:.:.	.:.:.:.:.:.:.:.:.:.:.	.:.:.:.:.:.:.:.:.:.:.	.:.:.:.:.:.:.:.:.:.:.	.:.:.:.:.:.:.:.:.:.:.	.:.:.:.:.:.:.:.:.:.:.	.:.:.:.:.:.:.:.:.:.:.	.:.:.:.:.:.:.:.:.:.:.	.:.:.:.:.:.:.:.:.:.:.	.:.:.:.:.:.:.:.:.:.:.	.:.:.:.:.:.:.:.:.:.:.	.:.:.:.:.:.:.:.:.:.:.	.:.:.:.:.:.:.:.:.:.:.	.:.:.:.:.:.:.:.:.:.:.	.:.:.:.:.:.:.:.:.:.:.	.:.:.:.:.:.:.:.:.:.:.	.:.:.:.:.:.:.:.:.:.:.	.:.:.:.:.:.:.:.:.:.:.	.:.:.:.:.:.:.:.:.:.:.	.:.:.:.:.:.:.:.:.:.:.	.:.:.:.:.:.:.:.:.:.:.	.:.:.:.:.:.:.:.:.:.:.	.:.:.:.:.:.:.:.:.:.:.	.:.:.:.:.:.:.:.:.:.:.	.:.:.:.:.:.:.:.:.:.:.	.:.:.:.:.:.:.:.:.:.:.	.:.:.:.:.:.:.:.:.:.:.	.:.:.:.:.:.:.:.:.:.:.	.:.:.:.:.:.:.:.:.:.:.	.:.:.:.:.:.:.:.:.:.:.	.:.:.:.:.:.:.:.:.:.:.	.:.:.:.:.:.:.:.:.:.:.	.:.:.:.:.:.:.:.:.:.:.	.:.:.:.:.:.:.:.:.:.:.	.:.:.:.:.:.:.:.:.:.:.	.:.:.:.:.:.:.:.:.:.:.	.:.:.:.:.:.:.:.:.:.:.	.:.:.:.:.:.:.:.:.:.:.	.:.:.:.:.:.:.:.:.:.:.	.:.:.:.:.:.:.:.:.:.:.	.:.:.:.:.:.:.:.:.:.:.	.:.:.:.:.:.:.:.:.:.:.	.:.:.:.:.:.:.:.:.:.:.	.:.:.:.:.:.:.:.:.:.:.	.:.:.:.:.:.:.:.:.:.:.	.:.:.:.:.:.:.:.:.:.:.	.:.:.:.:.:.:.:.:.:.:.	.:.:.:.:.:.:.:.:.:.:.	.:.:.:.:.:.:.:.:.:.:.	.:.:.:.:.:.:.:.:.:.:.	.:.:.:.:.:.:.:.:.:.:.	.:.:.:.:.:.:.:.:.:.:.	.:.:.:.:.:.:.:.:.:.:.	.:.:.:.:.:.:.:.:.:.:.	.:.:.:.:.:.:.:.:.:.:.	.:.:.:.:.:.:.:.:.:.:.	.:.:.:.:.:.:.:.:.:.:.	.:.:.:.:.:.:.:.:.:.:.	.:.:.:.:.:.:.:.:.:.:.	.:.:.:.:.:.:.:.:.:.:.	.:.:.:.:.:.:.:.:.:.:.	.:.:.:.:.:.:.:.:.:.:.	.:.:.:.:.:.:.:.:.:.:.	.:.:.:.:.:.:.:.:.:.:.	.:.:.:.:.:.:.:.:.:.:.	.:.:.:.:.:.:.:.:.:.:.	.:.:.:.:.:.:.:.:.:.:.	.:.:.:.:.:.:.:.:.:.:.	.:.:.:.:.:.:.:.:.:.:.	.:.:.:.:.:.:.:.:.:.:.	.:.:.:.:.:.:.:.:.:.:.	.:.:.:.:.:.:.:.:.:.:.	.:.:.:.:.:.:.:.:.:.:.	.:.:.:.:.:.:.:.:.:.:.	.:.:.:.:.:.:.:.:.:.:.	.:.:.:.:.:.:.:.:.:.:.	.:.:.:.:.:.:.:.:.:.:.	.:.:.:.:.:.:.:.:.:.:.	.:.:.:.:.:.:.:.:.:.:.	.:.:.:.:.:.:.:.:.:.:.	.:.:.:.:.:.:.:.:.:.:.	.:.:.:.:.:.:.:.:.:.:.	.:.:.:.:.:.:.:.:.:.:.	.:.:.:.:.:.:.:.:.:.:.	.:.:.:.:.:.:.:.:.:.:.	.:.:.:.:.:.:.:.:.:.:.	.:.:.:.:.:.:.:.:.:.:.	.:.:.:.:.:.:.:.:.:.:.	.:.:.:.:.:.:.:.:.:.:.	.:.:.:.:.:.:.:.:.:.:.	.:.:.:.:.:.:.:.:.:.:.	.:.:.:.:.:.:.:.:.:.:.	.:.:.:.:.:.:.:.:.:.:.	.:.:.:.:.:.:.:.:.:.:.	.:.:.:.:.:.:.:.:.:.:.	.:.:.:.:.:.:.:.:.:.:.	.:.:.:.:.:.:.:.:.:.:.	.:.:.:.:.:.:.:.:.:.:.	.:.:.:.:.:.:.:.:.:.:.	.:.:.:.:.:.:.:.:.:.:.	.:.:.:.:.:.:.:.:.:.:.	.:.:.:.:.:.:.:.:.:.:.	.:.:.:.:.:.:.:.:.:.:.	.:.:.:.:.:.:.:.:.:.:.	.:.:.:.:.:.:.:.:.:.:.	.:.:.:.:.:.:.:.:.:.:.	.:.:.:.:.:.:.:.:.:.:.	.:.:.:.:.:.:.:.:.:.:.	.:.:.:.:.:.:.:.:.:.:.	.:.:.:.:.:.:.:.:.:.:.	.:.:.:.:.:.:.:.:.:.:.	.:.:.:.:.:.:.:.:.:.:.	.:.:.:.:.:.:.:.:.:.:.	.:.:.:.:.:.:.:.:.:.:.	.:.:.:.:.:.:.:.:.:.:.	.:.:.:.:.:.:.:.:.:.:.	.:.:.:.:.:.:.:.:.:.:.	.:.:.:.:.:.:.:.:.:.:.	.:.:.:.:.:.:.:.:.:.:.	.:.:.:.:.:.:.:.:.:.:.	1:138613:1p1:0.875:56:4:20:36:100:0:0	.:.:.:.:.:.:.:.:.:.:.	.:.:.:.:.:.:.:.:.:.:.	.:.:.:.:.:.:.:.:.:.:.	.:.:.:.:.:.:.:.:.:.:.	.:.:.:.:.:.:.:.:.:.:.	.:.:.:.:.:.:.:.:.:.:.	.:.:.:.:.:.:.:.:.:.:.	.:.:.:.:.:.:.:.:.:.:.	.:.:.:.:.:.:.:.:.:.:.	.:.:.:.:.:.:.:.:.:.:.	.:.:.:.:.:.:.:.:.:.:.	.:.:.:.:.:.:.:.:.:.:.	.:.:.:.:.:.:.:.:.:.:.	.:.:.:.:.:.:.:.:.:.:.	.:.:.:.:.:.:.:.:.:.:.	.:.:.:.:.:.:.:.:.:.:.	.:.:.:.:.:.:.:.:.:.:.	.:.:.:.:.:.:.:.:.:.:.	.:.:.:.:.:.:.:.:.:.:.	.:.:.:.:.:.:.:.:.:.:.	.:.:.:.:.:.:.:.:.:.:.	.:.:.:.:.:.:.:.:.:.:.	.:.:.:.:.:.:.:.:.:.:.	.:.:.:.:.:.:.:.:.:.:.	.:.:.:.:.:.:.:.:.:.:.	.:.:.:.:.:.:.:.:.:.:.	.:.:.:.:.:.:.:.:.:.:.	.:.:.:.:.:.:.:.:.:.:.	.:.:.:.:.:.:.:.:.:.:.	.:.:.:.:.:.:.:.:.:.:.	.:.:.:.:.:.:.:.:.:.:.	.:.:.:.:.:.:.:.:.:.:.	.:.:.:.:.:.:.:.:.:.:.	.:.:.:.:.:.:.:.:.:.:.	.:.:.:.:.:.:.:.:.:.:.	.:.:.:.:.:.:.:.:.:.:.	.:.:.:.:.:.:.:.:.:.:.	.:.:.:.:.:.:.:.:.:.:.	.:.:.:.:.:.:.:.:.:.:.	.:.:.:.:.:.:.:.:.:.:.	.:.:.:.:.:.:.:.:.:.:.	.:.:.:.:.:.:.:.:.:.:.	.:.:.:.:.:.:.:.:.:.:.	.:.:.:.:.:.:.:.:.:.:.	.:.:.:.:.:.:.:.:.:.:.	.:.:.:.:.:.:.:.:.:.:.	.:.:.:.:.:.:.:.:.:.:.	.:.:.:.:.:.:.:.:.:.:.	.:.:.:.:.:.:.:.:.:.:.	.:.:.:.:.:.:.:.:.:.:.	.:.:.:.:.:.:.:.:.:.:.	.:.:.:.:.:.:.:.:.:.:.	.:.:.:.:.:.:.:.:.:.:.	.:.:.:.:.:.:.:.:.:.:.
chrI	138612	.	T	<INS:ME>	.	PASS	SVTYPE=INS;STRAND=-;FAMILY=TY1	GT:END:CLASS:FREQUENCY:SUPPORT_READS:REF_READS:FIVE_PRIME_SUPPORT:THREE_PRIME_SUPPORT:RELIABILITY:FIVE_PRIME_JUNCTION_SUPPORT:THREE_PRIME_JUNCTION_SUPPORT	.:.:.:.:.:.:.:.:.:.:.	.:.:.:.:.:.:.:.:.:.:.	.:.:.:.:.:.:.:.:.:.:.	.:.:.:.:.:.:.:.:.:.:.	.:.:.:.:.:.:.:.:.:.:.	.:.:.:.:.:.:.:.:.:.:.	.:.:.:.:.:.:.:.:.:.:.	.:.:.:.:.:.:.:.:.:.:.	.:.:.:.:.:.:.:.:.:.:.	.:.:.:.:.:.:.:.:.:.:.	.:.:.:.:.:.:.:.:.:.:.	.:.:.:.:.:.:.:.:.:.:.	.:.:.:.:.:.:.:.:.:.:.	.:.:.:.:.:.:.:.:.:.:.	.:.:.:.:.:.:.:.:.:.:.	.:.:.:.:.:.:.:.:.:.:.	.:.:.:.:.:.:.:.:.:.:.	.:.:.:.:.:.:.:.:.:.:.	.:.:.:.:.:.:.:.:.:.:.	.:.:.:.:.:.:.:.:.:.:.	.:.:.:.:.:.:.:.:.:.:.	.:.:.:.:.:.:.:.:.:.:.	.:.:.:.:.:.:.:.:.:.:.	.:.:.:.:.:.:.:.:.:.:.	.:.:.:.:.:.:.:.:.:.:.	.:.:.:.:.:.:.:.:.:.:.	.:.:.:.:.:.:.:.:.:.:.	.:.:.:.:.:.:.:.:.:.:.	.:.:.:.:.:.:.:.:.:.:.	.:.:.:.:.:.:.:.:.:.:.	.:.:.:.:.:.:.:.:.:.:.	.:.:.:.:.:.:.:.:.:.:.	.:.:.:.:.:.:.:.:.:.:.	.:.:.:.:.:.:.:.:.:.:.	.:.:.:.:.:.:.:.:.:.:.	.:.:.:.:.:.:.:.:.:.:.	.:.:.:.:.:.:.:.:.:.:.	.:.:.:.:.:.:.:.:.:.:.	.:.:.:.:.:.:.:.:.:.:.	.:.:.:.:.:.:.:.:.:.:.	.:.:.:.:.:.:.:.:.:.:.	.:.:.:.:.:.:.:.:.:.:.	.:.:.:.:.:.:.:.:.:.:.	.:.:.:.:.:.:.:.:.:.:.	.:.:.:.:.:.:.:.:.:.:.	.:.:.:.:.:.:.:.:.:.:.	.:.:.:.:.:.:.:.:.:.:.	.:.:.:.:.:.:.:.:.:.:.	.:.:.:.:.:.:.:.:.:.:.	.:.:.:.:.:.:.:.:.:.:.	.:.:.:.:.:.:.:.:.:.:.	.:.:.:.:.:.:.:.:.:.:.	.:.:.:.:.:.:.:.:.:.:.	.:.:.:.:.:.:.:.:.:.:.	.:.:.:.:.:.:.:.:.:.:.	.:.:.:.:.:.:.:.:.:.:.	.:.:.:.:.:.:.:.:.:.:.	.:.:.:.:.:.:.:.:.:.:.	.:.:.:.:.:.:.:.:.:.:.	.:.:.:.:.:.:.:.:.:.:.	.:.:.:.:.:.:.:.:.:.:.	.:.:.:.:.:.:.:.:.:.:.	.:.:.:.:.:.:.:.:.:.:.	.:.:.:.:.:.:.:.:.:.:.	.:.:.:.:.:.:.:.:.:.:.	.:.:.:.:.:.:.:.:.:.:.	.:.:.:.:.:.:.:.:.:.:.	.:.:.:.:.:.:.:.:.:.:.	.:.:.:.:.:.:.:.:.:.:.	.:.:.:.:.:.:.:.:.:.:.	.:.:.:.:.:.:.:.:.:.:.	.:.:.:.:.:.:.:.:.:.:.	.:.:.:.:.:.:.:.:.:.:.	.:.:.:.:.:.:.:.:.:.:.	.:.:.:.:.:.:.:.:.:.:.	.:.:.:.:.:.:.:.:.:.:.	.:.:.:.:.:.:.:.:.:.:.	.:.:.:.:.:.:.:.:.:.:.	.:.:.:.:.:.:.:.:.:.:.	.:.:.:.:.:.:.:.:.:.:.	.:.:.:.:.:.:.:.:.:.:.	.:.:.:.:.:.:.:.:.:.:.	.:.:.:.:.:.:.:.:.:.:.	.:.:.:.:.:.:.:.:.:.:.	.:.:.:.:.:.:.:.:.:.:.	.:.:.:.:.:.:.:.:.:.:.	.:.:.:.:.:.:.:.:.:.:.	.:.:.:.:.:.:.:.:.:.:.	.:.:.:.:.:.:.:.:.:.:.	.:.:.:.:.:.:.:.:.:.:.	.:.:.:.:.:.:.:.:.:.:.	.:.:.:.:.:.:.:.:.:.:.	.:.:.:.:.:.:.:.:.:.:.	.:.:.:.:.:.:.:.:.:.:.	.:.:.:.:.:.:.:.:.:.:.	.:.:.:.:.:.:.:.:.:.:.	.:.:.:.:.:.:.:.:.:.:.	.:.:.:.:.:.:.:.:.:.:.	.:.:.:.:.:.:.:.:.:.:.	.:.:.:.:.:.:.:.:.:.:.	.:.:.:.:.:.:.:.:.:.:.	.:.:.:.:.:.:.:.:.:.:.	.:.:.:.:.:.:.:.:.:.:.	.:.:.:.:.:.:.:.:.:.:.	.:.:.:.:.:.:.:.:.:.:.	.:.:.:.:.:.:.:.:.:.:.	.:.:.:.:.:.:.:.:.:.:.	.:.:.:.:.:.:.:.:.:.:.	.:.:.:.:.:.:.:.:.:.:.	.:.:.:.:.:.:.:.:.:.:.	.:.:.:.:.:.:.:.:.:.:.	.:.:.:.:.:.:.:.:.:.:.	.:.:.:.:.:.:.:.:.:.:.	.:.:.:.:.:.:.:.:.:.:.	.:.:.:.:.:.:.:.:.:.:.	.:.:.:.:.:.:.:.:.:.:.	.:.:.:.:.:.:.:.:.:.:.	.:.:.:.:.:.:.:.:.:.:.	.:.:.:.:.:.:.:.:.:.:.	.:.:.:.:.:.:.:.:.:.:.	.:.:.:.:.:.:.:.:.:.:.	.:.:.:.:.:.:.:.:.:.:.	.:.:.:.:.:.:.:.:.:.:.	.:.:.:.:.:.:.:.:.:.:.	.:.:.:.:.:.:.:.:.:.:.	.:.:.:.:.:.:.:.:.:.:.	.:.:.:.:.:.:.:.:.:.:.	.:.:.:.:.:.:.:.:.:.:.	.:.:.:.:.:.:.:.:.:.:.	.:.:.:.:.:.:.:.:.:.:.	.:.:.:.:.:.:.:.:.:.:.	.:.:.:.:.:.:.:.:.:.:.	.:.:.:.:.:.:.:.:.:.:.	.:.:.:.:.:.:.:.:.:.:.	.:.:.:.:.:.:.:.:.:.:.	.:.:.:.:.:.:.:.:.:.:.	.:.:.:.:.:.:.:.:.:.:.	.:.:.:.:.:.:.:.:.:.:.	.:.:.:.:.:.:.:.:.:.:.	.:.:.:.:.:.:.:.:.:.:.	.:.:.:.:.:.:.:.:.:.:.	.:.:.:.:.:.:.:.:.:.:.	.:.:.:.:.:.:.:.:.:.:.	.:.:.:.:.:.:.:.:.:.:.	.:.:.:.:.:.:.:.:.:.:.	.:.:.:.:.:.:.:.:.:.:.	.:.:.:.:.:.:.:.:.:.:.	.:.:.:.:.:.:.:.:.:.:.	.:.:.:.:.:.:.:.:.:.:.	.:.:.:.:.:.:.:.:.:.:.	.:.:.:.:.:.:.:.:.:.:.	.:.:.:.:.:.:.:.:.:.:.	.:.:.:.:.:.:.:.:.:.:.	.:.:.:.:.:.:.:.:.:.:.	.:.:.:.:.:.:.:.:.:.:.	.:.:.:.:.:.:.:.:.:.:.	.:.:.:.:.:.:.:.:.:.:.	.:.:.:.:.:.:.:.:.:.:.	.:.:.:.:.:.:.:.:.:.:.	.:.:.:.:.:.:.:.:.:.:.	.:.:.:.:.:.:.:.:.:.:.	.:.:.:.:.:.:.:.:.:.:.	.:.:.:.:.:.:.:.:.:.:.	.:.:.:.:.:.:.:.:.:.:.	.:.:.:.:.:.:.:.:.:.:.	.:.:.:.:.:.:.:.:.:.:.	.:.:.:.:.:.:.:.:.:.:.	.:.:.:.:.:.:.:.:.:.:.	.:.:.:.:.:.:.:.:.:.:.	.:.:.:.:.:.:.:.:.:.:.	.:.:.:.:.:.:.:.:.:.:.	.:.:.:.:.:.:.:.:.:.:.	.:.:.:.:.:.:.:.:.:.:.	.:.:.:.:.:.:.:.:.:.:.	.:.:.:.:.:.:.:.:.:.:.	.:.:.:.:.:.:.:.:.:.:.	.:.:.:.:.:.:.:.:.:.:.	.:.:.:.:.:.:.:.:.:.:.	.:.:.:.:.:.:.:.:.:.:.	.:.:.:.:.:.:.:.:.:.:.	.:.:.:.:.:.:.:.:.:.:.	.:.:.:.:.:.:.:.:.:.:.	.:.:.:.:.:.:.:.:.:.:.	.:.:.:.:.:.:.:.:.:.:.	.:.:.:.:.:.:.:.:.:.:.	.:.:.:.:.:.:.:.:.:.:.	.:.:.:.:.:.:.:.:.:.:.	.:.:.:.:.:.:.:.:.:.:.	.:.:.:.:.:.:.:.:.:.:.	.:.:.:.:.:.:.:.:.:.:.	.:.:.:.:.:.:.:.:.:.:.	.:.:.:.:.:.:.:.:.:.:.	.:.:.:.:.:.:.:.:.:.:.	.:.:.:.:.:.:.:.:.:.:.	.:.:.:.:.:.:.:.:.:.:.	.:.:.:.:.:.:.:.:.:.:.	.:.:.:.:.:.:.:.:.:.:.	.:.:.:.:.:.:.:.:.:.:.	.:.:.:.:.:.:.:.:.:.:.	.:.:.:.:.:.:.:.:.:.:.	1:138616:1p1:0.246753:19:29:7:12:100:0:0	.:.:.:.:.:.:.:.:.:.:.	.:.:.:.:.:.:.:.:.:.:.	.:.:.:.:.:.:.:.:.:.:.	.:.:.:.:.:.:.:.:.:.:.	.:.:.:.:.:.:.:.:.:.:.	.:.:.:.:.:.:.:.:.:.:.	.:.:.:.:.:.:.:.:.:.:.	.:.:.:.:.:.:.:.:.:.:.	.:.:.:.:.:.:.:.:.:.:.	.:.:.:.:.:.:.:.:.:.:.	.:.:.:.:.:.:.:.:.:.:.	.:.:.:.:.:.:.:.:.:.:.	.:.:.:.:.:.:.:.:.:.:.	.:.:.:.:.:.:.:.:.:.:.	.:.:.:.:.:.:.:.:.:.:.	.:.:.:.:.:.:.:.:.:.:.	.:.:.:.:.:.:.:.:.:.:.	.:.:.:.:.:.:.:.:.:.:.	.:.:.:.:.:.:.:.:.:.:.	.:.:.:.:.:.:.:.:.:.:.	.:.:.:.:.:.:.:.:.:.:.	.:.:.:.:.:.:.:.:.:.:.	.:.:.:.:.:.:.:.:.:.:.	.:.:.:.:.:.:.:.:.:.:.	.:.:.:.:.:.:.:.:.:.:.	.:.:.:.:.:.:.:.:.:.:.	.:.:.:.:.:.:.:.:.:.:.	.:.:.:.:.:.:.:.:.:.:.	.:.:.:.:.:.:.:.:.:.:.	.:.:.:.:.:.:.:.:.:.:.	.:.:.:.:.:.:.:.:.:.:.	.:.:.:.:.:.:.:.:.:.:.	.:.:.:.:.:.:.:.:.:.:.	.:.:.:.:.:.:.:.:.:.:.	.:.:.:.:.:.:.:.:.:.:.	.:.:.:.:.:.:.:.:.:.:.	.:.:.:.:.:.:.:.:.:.:.	.:.:.:.:.:.:.:.:.:.:.	.:.:.:.:.:.:.:.:.:.:.	.:.:.:.:.:.:.:.:.:.:.	.:.:.:.:.:.:.:.:.:.:.	.:.:.:.:.:.:.:.:.:.:.	.:.:.:.:.:.:.:.:.:.:.	.:.:.:.:.:.:.:.:.:.:.	.:.:.:.:.:.:.:.:.:.:.	.:.:.:.:.:.:.:.:.:.:.	.:.:.:.:.:.:.:.:.:.:.	.:.:.:.:.:.:.:.:.:.:.	.:.:.:.:.:.:.:.:.:.:.	.:.:.:.:.:.:.:.:.:.:.	.:.:.:.:.:.:.:.:.:.:.	.:.:.:.:.:.:.:.:.:.:.	.:.:.:.:.:.:.:.:.:.:.	.:.:.:.:.:.:.:.:.:.:.	.:.:.:.:.:.:.:.:.:.:.	.:.:.:.:.:.:.:.:.:.:.	.:.:.:.:.:.:.:.:.:.:.	.:.:.:.:.:.:.:.:.:.:.	.:.:.:.:.:.:.:.:.:.:.	.:.:.:.:.:.:.:.:.:.:.	.:.:.:.:.:.:.:.:.:.:.	.:.:.:.:.:.:.:.:.:.:.	.:.:.:.:.:.:.:.:.:.:.	.:.:.:.:.:.:.:.:.:.:.	.:.:.:.:.:.:.:.:.:.:.	.:.:.:.:.:.:.:.:.:.:.	.:.:.:.:.:.:.:.:.:.:.	.:.:.:.:.:.:.:.:.:.:.	.:.:.:.:.:.:.:.:.:.:.	.:.:.:.:.:.:.:.:.:.:.	.:.:.:.:.:.:.:.:.:.:.	.:.:.:.:.:.:.:.:.:.:.	.:.:.:.:.:.:.:.:.:.:.	.:.:.:.:.:.:.:.:.:.:.	.:.:.:.:.:.:.:.:.:.:.	.:.:.:.:.:.:.:.:.:.:.	.:.:.:.:.:.:.:.:.:.:.	.:.:.:.:.:.:.:.:.:.:.	.:.:.:.:.:.:.:.:.:.:.	.:.:.:.:.:.:.:.:.:.:.	.:.:.:.:.:.:.:.:.:.:.	.:.:.:.:.:.:.:.:.:.:.	.:.:.:.:.:.:.:.:.:.:.	.:.:.:.:.:.:.:.:.:.:.	.:.:.:.:.:.:.:.:.:.:.	.:.:.:.:.:.:.:.:.:.:.	.:.:.:.:.:.:.:.:.:.:.	.:.:.:.:.:.:.:.:.:.:.	.:.:.:.:.:.:.:.:.:.:.	.:.:.:.:.:.:.:.:.:.:.	.:.:.:.:.:.:.:.:.:.:.	.:.:.:.:.:.:.:.:.:.:.	.:.:.:.:.:.:.:.:.:.:.	.:.:.:.:.:.:.:.:.:.:.	.:.:.:.:.:.:.:.:.:.:.	.:.:.:.:.:.:.:.:.:.:.	.:.:.:.:.:.:.:.:.:.:.	.:.:.:.:.:.:.:.:.:.:.	.:.:.:.:.:.:.:.:.:.:.	.:.:.:.:.:.:.:.:.:.:.	.:.:.:.:.:.:.:.:.:.:.	.:.:.:.:.:.:.:.:.:.:.	.:.:.:.:.:.:.:.:.:.:.	.:.:.:.:.:.:.:.:.:.:.	.:.:.:.:.:.:.:.:.:.:.	.:.:.:.:.:.:.:.:.:.:.	.:.:.:.:.:.:.:.:.:.:.	.:.:.:.:.:.:.:.:.:.:.	.:.:.:.:.:.:.:.:.:.:.	.:.:.:.:.:.:.:.:.:.:.	.:.:.:.:.:.:.:.:.:.:.	.:.:.:.:.:.:.:.:.:.:.	.:.:.:.:.:.:.:.:.:.:.	.:.:.:.:.:.:.:.:.:.:.	.:.:.:.:.:.:.:.:.:.:.	.:.:.:.:.:.:.:.:.:.:.	.:.:.:.:.:.:.:.:.:.:.	.:.:.:.:.:.:.:.:.:.:.	.:.:.:.:.:.:.:.:.:.:.	.:.:.:.:.:.:.:.:.:.:.	.:.:.:.:.:.:.:.:.:.:.	.:.:.:.:.:.:.:.:.:.:.	.:.:.:.:.:.:.:.:.:.:.	.:.:.:.:.:.:.:.:.:.:.	.:.:.:.:.:.:.:.:.:.:.	.:.:.:.:.:.:.:.:.:.:.	.:.:.:.:.:.:.:.:.:.:.	.:.:.:.:.:.:.:.:.:.:.	.:.:.:.:.:.:.:.:.:.:.	.:.:.:.:.:.:.:.:.:.:.	.:.:.:.:.:.:.:.:.:.:.	.:.:.:.:.:.:.:.:.:.:.	.:.:.:.:.:.:.:.:.:.:.	.:.:.:.:.:.:.:.:.:.:.	.:.:.:.:.:.:.:.:.:.:.	.:.:.:.:.:.:.:.:.:.:.	.:.:.:.:.:.:.:.:.:.:.	.:.:.:.:.:.:.:.:.:.:.	.:.:.:.:.:.:.:.:.:.:.	.:.:.:.:.:.:.:.:.:.:.	.:.:.:.:.:.:.:.:.:.:.	.:.:.:.:.:.:.:.:.:.:.	.:.:.:.:.:.:.:.:.:.:.	.:.:.:.:.:.:.:.:.:.:.	.:.:.:.:.:.:.:.:.:.:.	.:.:.:.:.:.:.:.:.:.:.	.:.:.:.:.:.:.:.:.:.:.	.:.:.:.:.:.:.:.:.:.:.	.:.:.:.:.:.:.:.:.:.:.	.:.:.:.:.:.:.:.:.:.:.	.:.:.:.:.:.:.:.:.:.:.	.:.:.:.:.:.:.:.:.:.:.	.:.:.:.:.:.:.:.:.:.:.	.:.:.:.:.:.:.:.:.:.:.	.:.:.:.:.:.:.:.:.:.:.	.:.:.:.:.:.:.:.:.:.:.	.:.:.:.:.:.:.:.:.:.:.	.:.:.:.:.:.:.:.:.:.:.	.:.:.:.:.:.:.:.:.:.:.	.:.:.:.:.:.:.:.:.:.:.	.:.:.:.:.:.:.:.:.:.:.	.:.:.:.:.:.:.:.:.:.:.	.:.:.:.:.:.:.:.:.:.:.	.:.:.:.:.:.:.:.:.:.:.	.:.:.:.:.:.:.:.:.:.:.	.:.:.:.:.:.:.:.:.:.:.	.:.:.:.:.:.:.:.:.:.:.	.:.:.:.:.:.:.:.:.:.:.	.:.:.:.:.:.:.:.:.:.:.	.:.:.:.:.:.:.:.:.:.:.	.:.:.:.:.:.:.:.:.:.:.	.:.:.:.:.:.:.:.:.:.:.	.:.:.:.:.:.:.:.:.:.:.	.:.:.:.:.:.:.:.:.:.:.	.:.:.:.:.:.:.:.:.:.:.	.:.:.:.:.:.:.:.:.:.:.	.:.:.:.:.:.:.:.:.:.:.	.:.:.:.:.:.:.:.:.:.:.	.:.:.:.:.:.:.:.:.:.:.	.:.:.:.:.:.:.:.:.:.:.	.:.:.:.:.:.:.:.:.:.:.	.:.:.:.:.:.:.:.:.:.:.	.:.:.:.:.:.:.:.:.:.:.	.:.:.:.:.:.:.:.:.:.:.	.:.:.:.:.:.:.:.:.:.:.	.:.:.:.:.:.:.:.:.:.:.	.:.:.:.:.:.:.:.:.:.:.	.:.:.:.:.:.:.:.:.:.:.	.:.:.:.:.:.:.:.:.:.:.	.:.:.:.:.:.:.:.:.:.:.	.:.:.:.:.:.:.:.:.:.:.	.:.:.:.:.:.:.:.:.:.:.	.:.:.:.:.:.:.:.:.:.:.	.:.:.:.:.:.:.:.:.:.:.	.:.:.:.:.:.:.:.:.:.:.	.:.:.:.:.:.:.:.:.:.:.	.:.:.:.:.:.:.:.:.:.:.	.:.:.:.:.:.:.:.:.:.:.	.:.:.:.:.:.:.:.:.:.:.	.:.:.:.:.:.:.:.:.:.:.	.:.:.:.:.:.:.:.:.:.:.	.:.:.:.:.:.:.:.:.:.:.	.:.:.:.:.:.:.:.:.:.:.	.:.:.:.:.:.:.:.:.:.:.	.:.:.:.:.:.:.:.:.:.:.	.:.:.:.:.:.:.:.:.:.:.	.:.:.:.:.:.:.:.:.:.:.	.:.:.:.:.:.:.:.:.:.:.	.:.:.:.:.:.:.:.:.:.:.	.:.:.:.:.:.:.:.:.:.:.	.:.:.:.:.:.:.:.:.:.:.	.:.:.:.:.:.:.:.:.:.:.	.:.:.:.:.:.:.:.:.:.:.	.:.:.:.:.:.:.:.:.:.:.	.:.:.:.:.:.:.:.:.:.:.	.:.:.:.:.:.:.:.:.:.:.	.:.:.:.:.:.:.:.:.:.:.	.:.:.:.:.:.:.:.:.:.:.	.:.:.:.:.:.:.:.:.:.:.	.:.:.:.:.:.:.:.:.:.:.	.:.:.:.:.:.:.:.:.:.:.	.:.:.:.:.:.:.:.:.:.:.	.:.:.:.:.:.:.:.:.:.:.	.:.:.:.:.:.:.:.:.:.:.	.:.:.:.:.:.:.:.:.:.:.	.:.:.:.:.:.:.:.:.:.:.	.:.:.:.:.:.:.:.:.:.:.	.:.:.:.:.:.:.:.:.:.:.	.:.:.:.:.:.:.:.:.:.:.	.:.:.:.:.:.:.:.:.:.:.	.:.:.:.:.:.:.:.:.:.:.	.:.:.:.:.:.:.:.:.:.:.	.:.:.:.:.:.:.:.:.:.:.	.:.:.:.:.:.:.:.:.:.:.	.:.:.:.:.:.:.:.:.:.:.	.:.:.:.:.:.:.:.:.:.:.	.:.:.:.:.:.:.:.:.:.:.	.:.:.:.:.:.:.:.:.:.:.	.:.:.:.:.:.:.:.:.:.:.	.:.:.:.:.:.:.:.:.:.:.	.:.:.:.:.:.:.:.:.:.:.	.:.:.:.:.:.:.:.:.:.:.	.:.:.:.:.:.:.:.:.:.:.	.:.:.:.:.:.:.:.:.:.:.	.:.:.:.:.:.:.:.:.:.:.	.:.:.:.:.:.:.:.:.:.:.	.:.:.:.:.:.:.:.:.:.:.	.:.:.:.:.:.:.:.:.:.:.	.:.:.:.:.:.:.:.:.:.:.	.:.:.:.:.:.:.:.:.:.:.	.:.:.:.:.:.:.:.:.:.:.	.:.:.:.:.:.:.:.:.:.:.	.:.:.:.:.:.:.:.:.:.:.	.:.:.:.:.:.:.:.:.:.:.	.:.:.:.:.:.:.:.:.:.:.	.:.:.:.:.:.:.:.:.:.:.	.:.:.:.:.:.:.:.:.:.:.	.:.:.:.:.:.:.:.:.:.:.	.:.:.:.:.:.:.:.:.:.:.	.:.:.:.:.:.:.:.:.:.:.	.:.:.:.:.:.:.:.:.:.:.	.:.:.:.:.:.:.:.:.:.:.	.:.:.:.:.:.:.:.:.:.:.	.:.:.:.:.:.:.:.:.:.:.	.:.:.:.:.:.:.:.:.:.:.	.:.:.:.:.:.:.:.:.:.:.	.:.:.:.:.:.:.:.:.:.:.	.:.:.:.:.:.:.:.:.:.:.	.:.:.:.:.:.:.:.:.:.:.	.:.:.:.:.:.:.:.:.:.:.	.:.:.:.:.:.:.:.:.:.:.	.:.:.:.:.:.:.:.:.:.:.	.:.:.:.:.:.:.:.:.:.:.	.:.:.:.:.:.:.:.:.:.:.	.:.:.:.:.:.:.:.:.:.:.	.:.:.:.:.:.:.:.:.:.:.	.:.:.:.:.:.:.:.:.:.:.	.:.:.:.:.:.:.:.:.:.:.	.:.:.:.:.:.:.:.:.:.:.	.:.:.:.:.:.:.:.:.:.:.	1:138702:1p1:0.604938:49:16:16:33:100:0:0	.:.:.:.:.:.:.:.:.:.:.	.:.:.:.:.:.:.:.:.:.:.	.:.:.:.:.:.:.:.:.:.:.	.:.:.:.:.:.:.:.:.:.:.	.:.:.:.:.:.:.:.:.:.:.	.:.:.:.:.:.:.:.:.:.:.	.:.:.:.:.:.:.:.:.:.:.	.:.:.:.:.:.:.:.:.:.:.	.:.:.:.:.:.:.:.:.:.:.	.:.:.:.:.:.:.:.:.:.:.	.:.:.:.:.:.:.:.:.:.:.	.:.:.:.:.:.:.:.:.:.:.	.:.:.:.:.:.:.:.:.:.:.	.:.:.:.:.:.:.:.:.:.:.	.:.:.:.:.:.:.:.:.:.:.	.:.:.:.:.:.:.:.:.:.:.	.:.:.:.:.:.:.:.:.:.:.	.:.:.:.:.:.:.:.:.:.:.	.:.:.:.:.:.:.:.:.:.:.	.:.:.:.:.:.:.:.:.:.:.	.:.:.:.:.:.:.:.:.:.:.	.:.:.:.:.:.:.:.:.:.:.	.:.:.:.:.:.:.:.:.:.:.	.:.:.:.:.:.:.:.:.:.:.	.:.:.:.:.:.:.:.:.:.:.	.:.:.:.:.:.:.:.:.:.:.	.:.:.:.:.:.:.:.:.:.:.	.:.:.:.:.:.:.:.:.:.:.	.:.:.:.:.:.:.:.:.:.:.	.:.:.:.:.:.:.:.:.:.:.	.:.:.:.:.:.:.:.:.:.:.	.:.:.:.:.:.:.:.:.:.:.	.:.:.:.:.:.:.:.:.:.:.	.:.:.:.:.:.:.:.:.:.:.	.:.:.:.:.:.:.:.:.:.:.	.:.:.:.:.:.:.:.:.:.:.	.:.:.:.:.:.:.:.:.:.:.	.:.:.:.:.:.:.:.:.:.:.	.:.:.:.:.:.:.:.:.:.:.	.:.:.:.:.:.:.:.:.:.:.	.:.:.:.:.:.:.:.:.:.:.	.:.:.:.:.:.:.:.:.:.:.	.:.:.:.:.:.:.:.:.:.:.	.:.:.:.:.:.:.:.:.:.:.	.:.:.:.:.:.:.:.:.:.:.	.:.:.:.:.:.:.:.:.:.:.	.:.:.:.:.:.:.:.:.:.:.	.:.:.:.:.:.:.:.:.:.:.	.:.:.:.:.:.:.:.:.:.:.	.:.:.:.:.:.:.:.:.:.:.	.:.:.:.:.:.:.:.:.:.:.	.:.:.:.:.:.:.:.:.:.:.	.:.:.:.:.:.:.:.:.:.:.	.:.:.:.:.:.:.:.:.:.:.	.:.:.:.:.:.:.:.:.:.:.	.:.:.:.:.:.:.:.:.:.:.	.:.:.:.:.:.:.:.:.:.:.	.:.:.:.:.:.:.:.:.:.:.	.:.:.:.:.:.:.:.:.:.:.	.:.:.:.:.:.:.:.:.:.:.	.:.:.:.:.:.:.:.:.:.:.	.:.:.:.:.:.:.:.:.:.:.	.:.:.:.:.:.:.:.:.:.:.	.:.:.:.:.:.:.:.:.:.:.	.:.:.:.:.:.:.:.:.:.:.	.:.:.:.:.:.:.:.:.:.:.	.:.:.:.:.:.:.:.:.:.:.	.:.:.:.:.:.:.:.:.:.:.	.:.:.:.:.:.:.:.:.:.:.	.:.:.:.:.:.:.:.:.:.:.	.:.:.:.:.:.:.:.:.:.:.	.:.:.:.:.:.:.:.:.:.:.	.:.:.:.:.:.:.:.:.:.:.	.:.:.:.:.:.:.:.:.:.:.	.:.:.:.:.:.:.:.:.:.:.	.:.:.:.:.:.:.:.:.:.:.	.:.:.:.:.:.:.:.:.:.:.	.:.:.:.:.:.:.:.:.:.:.	.:.:.:.:.:.:.:.:.:.:.	.:.:.:.:.:.:.:.:.:.:.	.:.:.:.:.:.:.:.:.:.:.	.:.:.:.:.:.:.:.:.:.:.	.:.:.:.:.:.:.:.:.:.:.	.:.:.:.:.:.:.:.:.:.:.	.:.:.:.:.:.:.:.:.:.:.	.:.:.:.:.:.:.:.:.:.:.	.:.:.:.:.:.:.:.:.:.:.	.:.:.:.:.:.:.:.:.:.:.	.:.:.:.:.:.:.:.:.:.:.	.:.:.:.:.:.:.:.:.:.:.	.:.:.:.:.:.:.:.:.:.:.	.:.:.:.:.:.:.:.:.:.:.	.:.:.:.:.:.:.:.:.:.:.	.:.:.:.:.:.:.:.:.:.:.	.:.:.:.:.:.:.:.:.:.:.	.:.:.:.:.:.:.:.:.:.:.	.:.:.:.:.:.:.:.:.:.:.	.:.:.:.:.:.:.:.:.:.:.	.:.:.:.:.:.:.:.:.:.:.	.:.:.:.:.:.:.:.:.:.:.	.:.:.:.:.:.:.:.:.:.:.	.:.:.:.:.:.:.:.:.:.:.	.:.:.:.:.:.:.:.:.:.:.	.:.:.:.:.:.:.:.:.:.:.	.:.:.:.:.:.:.:.:.:.:.	.:.:.:.:.:.:.:.:.:.:.	.:.:.:.:.:.:.:.:.:.:.	.:.:.:.:.:.:.:.:.:.:.	.:.:.:.:.:.:.:.:.:.:.	.:.:.:.:.:.:.:.:.:.:.	.:.:.:.:.:.:.:.:.:.:.	.:.:.:.:.:.:.:.:.:.:.	.:.:.:.:.:.:.:.:.:.:.	.:.:.:.:.:.:.:.:.:.:.	.:.:.:.:.:.:.:.:.:.:.	.:.:.:.:.:.:.:.:.:.:.	.:.:.:.:.:.:.:.:.:.:.	.:.:.:.:.:.:.:.:.:.:.	.:.:.:.:.:.:.:.:.:.:.	.:.:.:.:.:.:.:.:.:.:.	.:.:.:.:.:.:.:.:.:.:.	.:.:.:.:.:.:.:.:.:.:.	.:.:.:.:.:.:.:.:.:.:.	.:.:.:.:.:.:.:.:.:.:.	.:.:.:.:.:.:.:.:.:.:.	.:.:.:.:.:.:.:.:.:.:.	.:.:.:.:.:.:.:.:.:.:.	.:.:.:.:.:.:.:.:.:.:.	.:.:.:.:.:.:.:.:.:.:.	.:.:.:.:.:.:.:.:.:.:.	.:.:.:.:.:.:.:.:.:.:.	.:.:.:.:.:.:.:.:.:.:.	.:.:.:.:.:.:.:.:.:.:.	.:.:.:.:.:.:.:.:.:.:.	.:.:.:.:.:.:.:.:.:.:.	.:.:.:.:.:.:.:.:.:.:.	.:.:.:.:.:.:.:.:.:.:.	.:.:.:.:.:.:.:.:.:.:.	.:.:.:.:.:.:.:.:.:.:.	.:.:.:.:.:.:.:.:.:.:.	.:.:.:.:.:.:.:.:.:.:.	.:.:.:.:.:.:.:.:.:.:.	.:.:.:.:.:.:.:.:.:.:.	.:.:.:.:.:.:.:.:.:.:.	.:.:.:.:.:.:.:.:.:.:.	.:.:.:.:.:.:.:.:.:.:.	.:.:.:.:.:.:.:.:.:.:.	.:.:.:.:.:.:.:.:.:.:.	.:.:.:.:.:.:.:.:.:.:.	.:.:.:.:.:.:.:.:.:.:.	.:.:.:.:.:.:.:.:.:.:.	.:.:.:.:.:.:.:.:.:.:.	.:.:.:.:.:.:.:.:.:.:.	.:.:.:.:.:.:.:.:.:.:.	.:.:.:.:.:.:.:.:.:.:.	.:.:.:.:.:.:.:.:.:.:.	.:.:.:.:.:.:.:.:.:.:.	.:.:.:.:.:.:.:.:.:.:.	.:.:.:.:.:.:.:.:.:.:.	.:.:.:.:.:.:.:.:.:.:.	.:.:.:.:.:.:.:.:.:.:.	.:.:.:.:.:.:.:.:.:.:.	.:.:.:.:.:.:.:.:.:.:.	.:.:.:.:.:.:.:.:.:.:.	.:.:.:.:.:.:.:.:.:.:.	.:.:.:.:.:.:.:.:.:.:.	.:.:.:.:.:.:.:.:.:.:.	.:.:.:.:.:.:.:.:.:.:.	.:.:.:.:.:.:.:.:.:.:.	.:.:.:.:.:.:.:.:.:.:.	.:.:.:.:.:.:.:.:.:.:.	.:.:.:.:.:.:.:.:.:.:.	.:.:.:.:.:.:.:.:.:.:.	.:.:.:.:.:.:.:.:.:.:.	.:.:.:.:.:.:.:.:.:.:.	.:.:.:.:.:.:.:.:.:.:.	.:.:.:.:.:.:.:.:.:.:.	.:.:.:.:.:.:.:.:.:.:.	.:.:.:.:.:.:.:.:.:.:.	.:.:.:.:.:.:.:.:.:.:.	.:.:.:.:.:.:.:.:.:.:.	.:.:.:.:.:.:.:.:.:.:.	.:.:.:.:.:.:.:.:.:.:.	.:.:.:.:.:.:.:.:.:.:.	.:.:.:.:.:.:.:.:.:.:.	.:.:.:.:.:.:.:.:.:.:.	.:.:.:.:.:.:.:.:.:.:.	.:.:.:.:.:.:.:.:.:.:.	.:.:.:.:.:.:.:.:.:.:.	.:.:.:.:.:.:.:.:.:.:.	.:.:.:.:.:.:.:.:.:.:.	.:.:.:.:.:.:.:.:.:.:.	.:.:.:.:.:.:.:.:.:.:.	.:.:.:.:.:.:.:.:.:.:.	.:.:.:.:.:.:.:.:.:.:.	.:.:.:.:.:.:.:.:.:.:.	.:.:.:.:.:.:.:.:.:.:.	.:.:.:.:.:.:.:.:.:.:.	.:.:.:.:.:.:.:.:.:.:.	.:.:.:.:.:.:.:.:.:.:.	.:.:.:.:.:.:.:.:.:.:.	.:.:.:.:.:.:.:.:.:.:.	.:.:.:.:.:.:.:.:.:.:.	.:.:.:.:.:.:.:.:.:.:.	.:.:.:.:.:.:.:.:.:.:.	.:.:.:.:.:.:.:.:.:.:.	.:.:.:.:.:.:.:.:.:.:.	.:.:.:.:.:.:.:.:.:.:.	.:.:.:.:.:.:.:.:.:.:.	.:.:.:.:.:.:.:.:.:.:.	.:.:.:.:.:.:.:.:.:.:.	.:.:.:.:.:.:.:.:.:.:.	.:.:.:.:.:.:.:.:.:.:.	.:.:.:.:.:.:.:.:.:.:.	.:.:.:.:.:.:.:.:.:.:.	.:.:.:.:.:.:.:.:.:.:.	.:.:.:.:.:.:.:.:.:.:.	.:.:.:.:.:.:.:.:.:.:.	.:.:.:.:.:.:.:.:.:.:.	.:.:.:.:.:.:.:.:.:.:.	.:.:.:.:.:.:.:.:.:.:.	.:.:.:.:.:.:.:.:.:.:.	.:.:.:.:.:.:.:.:.:.:.	.:.:.:.:.:.:.:.:.:.:.	.:.:.:.:.:.:.:.:.:.:.	.:.:.:.:.:.:.:.:.:.:.	.:.:.:.:.:.:.:.:.:.:.	.:.:.:.:.:.:.:.:.:.:.	.:.:.:.:.:.:.:.:.:.:.	.:.:.:.:.:.:.:.:.:.:.	.:.:.:.:.:.:.:.:.:.:.	.:.:.:.:.:.:.:.:.:.:.	.:.:.:.:.:.:.:.:.:.:.	.:.:.:.:.:.:.:.:.:.:.	.:.:.:.:.:.:.:.:.:.:.	.:.:.:.:.:.:.:.:.:.:.	.:.:.:.:.:.:.:.:.:.:.	.:.:.:.:.:.:.:.:.:.:.	.:.:.:.:.:.:.:.:.:.:.	.:.:.:.:.:.:.:.:.:.:.	.:.:.:.:.:.:.:.:.:.:.	.:.:.:.:.:.:.:.:.:.:.	.:.:.:.:.:.:.:.:.:.:.	.:.:.:.:.:.:.:.:.:.:.	.:.:.:.:.:.:.:.:.:.:.	.:.:.:.:.:.:.:.:.:.:.	.:.:.:.:.:.:.:.:.:.:.	.:.:.:.:.:.:.:.:.:.:.	.:.:.:.:.:.:.:.:.:.:.	.:.:.:.:.:.:.:.:.:.:.	.:.:.:.:.:.:.:.:.:.:.	.:.:.:.:.:.:.:.:.:.:.	.:.:.:.:.:.:.:.:.:.:.	.:.:.:.:.:.:.:.:.:.:.	.:.:.:.:.:.:.:.:.:.:.	.:.:.:.:.:.:.:.:.:.:.	.:.:.:.:.:.:.:.:.:.:.	.:.:.:.:.:.:.:.:.:.:.	1:138666:1p1:0.436893:45:29:15:30:100:0:0	.:.:.:.:.:.:.:.:.:.:.	.:.:.:.:.:.:.:.:.:.:.	.:.:.:.:.:.:.:.:.:.:.	.:.:.:.:.:.:.:.:.:.:.	.:.:.:.:.:.:.:.:.:.:.	.:.:.:.:.:.:.:.:.:.:.	.:.:.:.:.:.:.:.:.:.:.	.:.:.:.:.:.:.:.:.:.:.	.:.:.:.:.:.:.:.:.:.:.	.:.:.:.:.:.:.:.:.:.:.	.:.:.:.:.:.:.:.:.:.:.	.:.:.:.:.:.:.:.:.:.:.	.:.:.:.:.:.:.:.:.:.:.	.:.:.:.:.:.:.:.:.:.:.	.:.:.:.:.:.:.:.:.:.:.	.:.:.:.:.:.:.:.:.:.:.	.:.:.:.:.:.:.:.:.:.:.	.:.:.:.:.:.:.:.:.:.:.	.:.:.:.:.:.:.:.:.:.:.	.:.:.:.:.:.:.:.:.:.:.	.:.:.:.:.:.:.:.:.:.:.	.:.:.:.:.:.:.:.:.:.:.	.:.:.:.:.:.:.:.:.:.:.	.:.:.:.:.:.:.:.:.:.:.	.:.:.:.:.:.:.:.:.:.:.	.:.:.:.:.:.:.:.:.:.:.	.:.:.:.:.:.:.:.:.:.:.	.:.:.:.:.:.:.:.:.:.:.	.:.:.:.:.:.:.:.:.:.:.	.:.:.:.:.:.:.:.:.:.:.	.:.:.:.:.:.:.:.:.:.:.	.:.:.:.:.:.:.:.:.:.:.	.:.:.:.:.:.:.:.:.:.:.	.:.:.:.:.:.:.:.:.:.:.	.:.:.:.:.:.:.:.:.:.:.	.:.:.:.:.:.:.:.:.:.:.	.:.:.:.:.:.:.:.:.:.:.	.:.:.:.:.:.:.:.:.:.:.	.:.:.:.:.:.:.:.:.:.:.	.:.:.:.:.:.:.:.:.:.:.	.:.:.:.:.:.:.:.:.:.:.	.:.:.:.:.:.:.:.:.:.:.	.:.:.:.:.:.:.:.:.:.:.	.:.:.:.:.:.:.:.:.:.:.	.:.:.:.:.:.:.:.:.:.:.	.:.:.:.:.:.:.:.:.:.:.	.:.:.:.:.:.:.:.:.:.:.	.:.:.:.:.:.:.:.:.:.:.	.:.:.:.:.:.:.:.:.:.:.	.:.:.:.:.:.:.:.:.:.:.	.:.:.:.:.:.:.:.:.:.:.	.:.:.:.:.:.:.:.:.:.:.	.:.:.:.:.:.:.:.:.:.:.	.:.:.:.:.:.:.:.:.:.:.	.:.:.:.:.:.:.:.:.:.:.	.:.:.:.:.:.:.:.:.:.:.	.:.:.:.:.:.:.:.:.:.:.	.:.:.:.:.:.:.:.:.:.:.	.:.:.:.:.:.:.:.:.:.:.	.:.:.:.:.:.:.:.:.:.:.	.:.:.:.:.:.:.:.:.:.:.	.:.:.:.:.:.:.:.:.:.:.	.:.:.:.:.:.:.:.:.:.:.	.:.:.:.:.:.:.:.:.:.:.	.:.:.:.:.:.:.:.:.:.:.	.:.:.:.:.:.:.:.:.:.:.	.:.:.:.:.:.:.:.:.:.:.	.:.:.:.:.:.:.:.:.:.:.	.:.:.:.:.:.:.:.:.:.:.	.:.:.:.:.:.:.:.:.:.:.	.:.:.:.:.:.:.:.:.:.:.	.:.:.:.:.:.:.:.:.:.:.	.:.:.:.:.:.:.:.:.:.:.	.:.:.:.:.:.:.:.:.:.:.	.:.:.:.:.:.:.:.:.:.:.	.:.:.:.:.:.:.:.:.:.:.	.:.:.:.:.:.:.:.:.:.:.	.:.:.:.:.:.:.:.:.:.:.	.:.:.:.:.:.:.:.:.:.:.	.:.:.:.:.:.:.:.:.:.:.	.:.:.:.:.:.:.:.:.:.:.	.:.:.:.:.:.:.:.:.:.:.	.:.:.:.:.:.:.:.:.:.:.	.:.:.:.:.:.:.:.:.:.:.	.:.:.:.:.:.:.:.:.:.:.	.:.:.:.:.:.:.:.:.:.:.	.:.:.:.:.:.:.:.:.:.:.	.:.:.:.:.:.:.:.:.:.:.	.:.:.:.:.:.:.:.:.:.:.	.:.:.:.:.:.:.:.:.:.:.	.:.:.:.:.:.:.:.:.:.:.	.:.:.:.:.:.:.:.:.:.:.	.:.:.:.:.:.:.:.:.:.:.	.:.:.:.:.:.:.:.:.:.:.	.:.:.:.:.:.:.:.:.:.:.	.:.:.:.:.:.:.:.:.:.:.	.:.:.:.:.:.:.:.:.:.:.	.:.:.:.:.:.:.:.:.:.:.	.:.:.:.:.:.:.:.:.:.:.	.:.:.:.:.:.:.:.:.:.:.	.:.:.:.:.:.:.:.:.:.:.	.:.:.:.:.:.:.:.:.:.:.	.:.:.:.:.:.:.:.:.:.:.	.:.:.:.:.:.:.:.:.:.:.	.:.:.:.:.:.:.:.:.:.:.	.:.:.:.:.:.:.:.:.:.:.	.:.:.:.:.:.:.:.:.:.:.	.:.:.:.:.:.:.:.:.:.:.	.:.:.:.:.:.:.:.:.:.:.	.:.:.:.:.:.:.:.:.:.:.	.:.:.:.:.:.:.:.:.:.:.	.:.:.:.:.:.:.:.:.:.:.	.:.:.:.:.:.:.:.:.:.:.	.:.:.:.:.:.:.:.:.:.:.	.:.:.:.:.:.:.:.:.:.:.	.:.:.:.:.:.:.:.:.:.:.	.:.:.:.:.:.:.:.:.:.:.	.:.:.:.:.:.:.:.:.:.:.	.:.:.:.:.:.:.:.:.:.:.	.:.:.:.:.:.:.:.:.:.:.	.:.:.:.:.:.:.:.:.:.:.	.:.:.:.:.:.:.:.:.:.:.	.:.:.:.:.:.:.:.:.:.:.	.:.:.:.:.:.:.:.:.:.:.	.:.:.:.:.:.:.:.:.:.:.	.:.:.:.:.:.:.:.:.:.:.	.:.:.:.:.:.:.:.:.:.:.	.:.:.:.:.:.:.:.:.:.:.	.:.:.:.:.:.:.:.:.:.:.	.:.:.:.:.:.:.:.:.:.:.	.:.:.:.:.:.:.:.:.:.:.	.:.:.:.:.:.:.:.:.:.:.	.:.:.:.:.:.:.:.:.:.:.	.:.:.:.:.:.:.:.:.:.:.	.:.:.:.:.:.:.:.:.:.:.	.:.:.:.:.:.:.:.:.:.:.	.:.:.:.:.:.:.:.:.:.:.	.:.:.:.:.:.:.:.:.:.:.	.:.:.:.:.:.:.:.:.:.:.	.:.:.:.:.:.:.:.:.:.:.	.:.:.:.:.:.:.:.:.:.:.	.:.:.:.:.:.:.:.:.:.:.	.:.:.:.:.:.:.:.:.:.:.	.:.:.:.:.:.:.:.:.:.:.	.:.:.:.:.:.:.:.:.:.:.	.:.:.:.:.:.:.:.:.:.:.	.:.:.:.:.:.:.:.:.:.:.	.:.:.:.:.:.:.:.:.:.:.	.:.:.:.:.:.:.:.:.:.:.	.:.:.:.:.:.:.:.:.:.:.	.:.:.:.:.:.:.:.:.:.:.	.:.:.:.:.:.:.:.:.:.:.	.:.:.:.:.:.:.:.:.:.:.	.:.:.:.:.:.:.:.:.:.:.	.:.:.:.:.:.:.:.:.:.:.	.:.:.:.:.:.:.:.:.:.:.	.:.:.:.:.:.:.:.:.:.:.	.:.:.:.:.:.:.:.:.:.:.	.:.:.:.:.:.:.:.:.:.:.	.:.:.:.:.:.:.:.:.:.:.	.:.:.:.:.:.:.:.:.:.:.	.:.:.:.:.:.:.:.:.:.:.	.:.:.:.:.:.:.:.:.:.:.	.:.:.:.:.:.:.:.:.:.:.	.:.:.:.:.:.:.:.:.:.:.	.:.:.:.:.:.:.:.:.:.:.	.:.:.:.:.:.:.:.:.:.:.	.:.:.:.:.:.:.:.:.:.:.	.:.:.:.:.:.:.:.:.:.:.	.:.:.:.:.:.:.:.:.:.:.	.:.:.:.:.:.:.:.:.:.:.	.:.:.:.:.:.:.:.:.:.:.	.:.:.:.:.:.:.:.:.:.:.	.:.:.:.:.:.:.:.:.:.:.	.:.:.:.:.:.:.:.:.:.:.	.:.:.:.:.:.:.:.:.:.:.	.:.:.:.:.:.:.:.:.:.:.	.:.:.:.:.:.:.:.:.:.:.	.:.:.:.:.:.:.:.:.:.:.	.:.:.:.:.:.:.:.:.:.:.	.:.:.:.:.:.:.:.:.:.:.	.:.:.:.:.:.:.:.:.:.:.	.:.:.:.:.:.:.:.:.:.:.	.:.:.:.:.:.:.:.:.:.:.	.:.:.:.:.:.:.:.:.:.:.	.:.:.:.:.:.:.:.:.:.:.	.:.:.:.:.:.:.:.:.:.:.	.:.:.:.:.:.:.:.:.:.:.	.:.:.:.:.:.:.:.:.:.:.	.:.:.:.:.:.:.:.:.:.:.	.:.:.:.:.:.:.:.:.:.:.	.:.:.:.:.:.:.:.:.:.:.	.:.:.:.:.:.:.:.:.:.:.	.:.:.:.:.:.:.:.:.:.:.	.:.:.:.:.:.:.:.:.:.:.	.:.:.:.:.:.:.:.:.:.:.	.:.:.:.:.:.:.:.:.:.:.	.:.:.:.:.:.:.:.:.:.:.	.:.:.:.:.:.:.:.:.:.:.	.:.:.:.:.:.:.:.:.:.:.	.:.:.:.:.:.:.:.:.:.:.	.:.:.:.:.:.:.:.:.:.:.	.:.:.:.:.:.:.:.:.:.:.	.:.:.:.:.:.:.:.:.:.:.	.:.:.:.:.:.:.:.:.:.:.	.:.:.:.:.:.:.:.:.:.:.	.:.:.:.:.:.:.:.:.:.:.	.:.:.:.:.:.:.:.:.:.:.	.:.:.:.:.:.:.:.:.:.:.	.:.:.:.:.:.:.:.:.:.:.	.:.:.:.:.:.:.:.:.:.:.	.:.:.:.:.:.:.:.:.:.:.	.:.:.:.:.:.:.:.:.:.:.	.:.:.:.:.:.:.:.:.:.:.	.:.:.:.:.:.:.:.:.:.:.	.:.:.:.:.:.:.:.:.:.:.	.:.:.:.:.:.:.:.:.:.:.	.:.:.:.:.:.:.:.:.:.:.	.:.:.:.:.:.:.:.:.:.:.	.:.:.:.:.:.:.:.:.:.:.	.:.:.:.:.:.:.:.:.:.:.	.:.:.:.:.:.:.:.:.:.:.	.:.:.:.:.:.:.:.:.:.:.	.:.:.:.:.:.:.:.:.:.:.	.:.:.:.:.:.:.:.:.:.:.	.:.:.:.:.:.:.:.:.:.:.	.:.:.:.:.:.:.:.:.:.:.	.:.:.:.:.:.:.:.:.:.:.	.:.:.:.:.:.:.:.:.:.:.	.:.:.:.:.:.:.:.:.:.:.	.:.:.:.:.:.:.:.:.:.:.	.:.:.:.:.:.:.:.:.:.:.	.:.:.:.:.:.:.:.:.:.:.	.:.:.:.:.:.:.:.:.:.:.	.:.:.:.:.:.:.:.:.:.:.	.:.:.:.:.:.:.:.:.:.:.	.:.:.:.:.:.:.:.:.:.:.	.:.:.:.:.:.:.:.:.:.:.	.:.:.:.:.:.:.:.:.:.:.	.:.:.:.:.:.:.:.:.:.:.	.:.:.:.:.:.:.:.:.:.:.	.:.:.:.:.:.:.:.:.:.:.	.:.:.:.:.:.:.:.:.:.:.	.:.:.:.:.:.:.:.:.:.:.	.:.:.:.:.:.:.:.:.:.:.	.:.:.:.:.:.:.:.:.:.:.	.:.:.:.:.:.:.:.:.:.:.	.:.:.:.:.:.:.:.:.:.:.	.:.:.:.:.:.:.:.:.:.:.	.:.:.:.:.:.:.:.:.:.:.	.:.:.:.:.:.:.:.:.:.:.	.:.:.:.:.:.:.:.:.:.:.	.:.:.:.:.:.:.:.:.:.:.	.:.:.:.:.:.:.:.:.:.:.	.:.:.:.:.:.:.:.:.:.:.	.:.:.:.:.:.:.:.:.:.:.	.:.:.:.:.:.:.:.:.:.:.	.:.:.:.:.:.:.:.:.:.:.	.:.:.:.:.:.:.:.:.:.:.	.:.:.:.:.:.:.:.:.:.:.	.:.:.:.:.:.:.:.:.:.:.	.:.:.:.:.:.:.:.:.:.:.	.:.:.:.:.:.:.:.:.:.:.	.:.:.:.:.:.:.:.:.:.:.	.:.:.:.:.:.:.:.:.:.:.	.:.:.:.:.:.:.:.:.:.:.	.:.:.:.:.:.:.:.:.:.:.	.:.:.:.:.:.:.:.:.:.:.	.:.:.:.:.:.:.:.:.:.:.	.:.:.:.:.:.:.:.:.:.:.
chrI	138616	.	G	<INS:ME>	.	PASS	SVTYPE=INS;STRAND=+;FAMILY=TY2	GT:END:CLASS:FREQUENCY:SUPPORT_READS:REF_READS:FIVE_PRIME_SUPPORT:THREE_PRIME_SUPPORT:RELIABILITY:FIVE_PRIME_JUNCTION_SUPPORT:THREE_PRIME_JUNCTION_SUPPORT	.:.:.:.:.:.:.:.:.:.:.	.:.:.:.:.:.:.:.:.:.:.	.:.:.:.:.:.:.:.:.:.:.	.:.:.:.:.:.:.:.:.:.:.	1:138621:1p1:0.291667:42:51:31:11:100:0:0	.:.:.:.:.:.:.:.:.:.:.	.:.:.:.:.:.:.:.:.:.:.	.:.:.:.:.:.:.:.:.:.:.	.:.:.:.:.:.:.:.:.:.:.	.:.:.:.:.:.:.:.:.:.:.	.:.:.:.:.:.:.:.:.:.:.	.:.:.:.:.:.:.:.:.:.:.	.:.:.:.:.:.:.:.:.:.:.	.:.:.:.:.:.:.:.:.:.:.	.:.:.:.:.:.:.:.:.:.:.	.:.:.:.:.:.:.:.:.:.:.	.:.:.:.:.:.:.:.:.:.:.	.:.:.:.:.:.:.:.:.:.:.	.:.:.:.:.:.:.:.:.:.:.	.:.:.:.:.:.:.:.:.:.:.	.:.:.:.:.:.:.:.:.:.:.	.:.:.:.:.:.:.:.:.:.:.	.:.:.:.:.:.:.:.:.:.:.	.:.:.:.:.:.:.:.:.:.:.	.:.:.:.:.:.:.:.:.:.:.	.:.:.:.:.:.:.:.:.:.:.	.:.:.:.:.:.:.:.:.:.:.	.:.:.:.:.:.:.:.:.:.:.	.:.:.:.:.:.:.:.:.:.:.	.:.:.:.:.:.:.:.:.:.:.	.:.:.:.:.:.:.:.:.:.:.	.:.:.:.:.:.:.:.:.:.:.	.:.:.:.:.:.:.:.:.:.:.	.:.:.:.:.:.:.:.:.:.:.	.:.:.:.:.:.:.:.:.:.:.	.:.:.:.:.:.:.:.:.:.:.	.:.:.:.:.:.:.:.:.:.:.	.:.:.:.:.:.:.:.:.:.:.	.:.:.:.:.:.:.:.:.:.:.	.:.:.:.:.:.:.:.:.:.:.	.:.:.:.:.:.:.:.:.:.:.	.:.:.:.:.:.:.:.:.:.:.	.:.:.:.:.:.:.:.:.:.:.	.:.:.:.:.:.:.:.:.:.:.	.:.:.:.:.:.:.:.:.:.:.	.:.:.:.:.:.:.:.:.:.:.	.:.:.:.:.:.:.:.:.:.:.	.:.:.:.:.:.:.:.:.:.:.	1:138621:1p1:0.962963:52:1:41:11:100:0:0	.:.:.:.:.:.:.:.:.:.:.	.:.:.:.:.:.:.:.:.:.:.	.:.:.:.:.:.:.:.:.:.:.	.:.:.:.:.:.:.:.:.:.:.	.:.:.:.:.:.:.:.:.:.:.	.:.:.:.:.:.:.:.:.:.:.	.:.:.:.:.:.:.:.:.:.:.	.:.:.:.:.:.:.:.:.:.:.	.:.:.:.:.:.:.:.:.:.:.	.:.:.:.:.:.:.:.:.:.:.	.:.:.:.:.:.:.:.:.:.:.	.:.:.:.:.:.:.:.:.:.:.	.:.:.:.:.:.:.:.:.:.:.	.:.:.:.:.:.:.:.:.:.:.	.:.:.:.:.:.:.:.:.:.:.	.:.:.:.:.:.:.:.:.:.:.	.:.:.:.:.:.:.:.:.:.:.	.:.:.:.:.:.:.:.:.:.:.	.:.:.:.:.:.:.:.:.:.:.	.:.:.:.:.:.:.:.:.:.:.	.:.:.:.:.:.:.:.:.:.:.	.:.:.:.:.:.:.:.:.:.:.	.:.:.:.:.:.:.:.:.:.:.	.:.:.:.:.:.:.:.:.:.:.	.:.:.:.:.:.:.:.:.:.:.	.:.:.:.:.:.:.:.:.:.:.	.:.:.:.:.:.:.:.:.:.:.	.:.:.:.:.:.:.:.:.:.:.	.:.:.:.:.:.:.:.:.:.:.	.:.:.:.:.:.:.:.:.:.:.	.:.:.:.:.:.:.:.:.:.:.	.:.:.:.:.:.:.:.:.:.:.	.:.:.:.:.:.:.:.:.:.:.	.:.:.:.:.:.:.:.:.:.:.	.:.:.:.:.:.:.:.:.:.:.	.:.:.:.:.:.:.:.:.:.:.	.:.:.:.:.:.:.:.:.:.:.	.:.:.:.:.:.:.:.:.:.:.	.:.:.:.:.:.:.:.:.:.:.	.:.:.:.:.:.:.:.:.:.:.	.:.:.:.:.:.:.:.:.:.:.	.:.:.:.:.:.:.:.:.:.:.	.:.:.:.:.:.:.:.:.:.:.	.:.:.:.:.:.:.:.:.:.:.	.:.:.:.:.:.:.:.:.:.:.	.:.:.:.:.:.:.:.:.:.:.	.:.:.:.:.:.:.:.:.:.:.	.:.:.:.:.:.:.:.:.:.:.	.:.:.:.:.:.:.:.:.:.:.	.:.:.:.:.:.:.:.:.:.:.	.:.:.:.:.:.:.:.:.:.:.	.:.:.:.:.:.:.:.:.:.:.	.:.:.:.:.:.:.:.:.:.:.	.:.:.:.:.:.:.:.:.:.:.	.:.:.:.:.:.:.:.:.:.:.	.:.:.:.:.:.:.:.:.:.:.	.:.:.:.:.:.:.:.:.:.:.	.:.:.:.:.:.:.:.:.:.:.	.:.:.:.:.:.:.:.:.:.:.	.:.:.:.:.:.:.:.:.:.:.	.:.:.:.:.:.:.:.:.:.:.	.:.:.:.:.:.:.:.:.:.:.	.:.:.:.:.:.:.:.:.:.:.	.:.:.:.:.:.:.:.:.:.:.	.:.:.:.:.:.:.:.:.:.:.	1:138621:1p1:0.146667:11:32:9:2:100:0:0	.:.:.:.:.:.:.:.:.:.:.	.:.:.:.:.:.:.:.:.:.:.	.:.:.:.:.:.:.:.:.:.:.	.:.:.:.:.:.:.:.:.:.:.	.:.:.:.:.:.:.:.:.:.:.	.:.:.:.:.:.:.:.:.:.:.	.:.:.:.:.:.:.:.:.:.:.	.:.:.:.:.:.:.:.:.:.:.	.:.:.:.:.:.:.:.:.:.:.	.:.:.:.:.:.:.:.:.:.:.	.:.:.:.:.:.:.:.:.:.:.	.:.:.:.:.:.:.:.:.:.:.	.:.:.:.:.:.:.:.:.:.:.	1:138621:1p1:0.354167:34:31:23:11:100:0:0	.:.:.:.:.:.:.:.:.:.:.	.:.:.:.:.:.:.:.:.:.:.	.:.:.:.:.:.:.:.:.:.:.	.:.:.:.:.:.:.:.:.:.:.	.:.:.:.:.:.:.:.:.:.:.	.:.:.:.:.:.:.:.:.:.:.	.:.:.:.:.:.:.:.:.:.:.	.:.:.:.:.:.:.:.:.:.:.	.:.:.:.:.:.:.:.:.:.:.	.:.:.:.:.:.:.:.:.:.:.	.:.:.:.:.:.:.:.:.:.:.	.:.:.:.:.:.:.:.:.:.:.	.:.:.:.:.:.:.:.:.:.:.	.:.:.:.:.:.:.:.:.:.:.	.:.:.:.:.:.:.:.:.:.:.	.:.:.:.:.:.:.:.:.:.:.	.:.:.:.:.:.:.:.:.:.:.	.:.:.:.:.:.:.:.:.:.:.	.:.:.:.:.:.:.:.:.:.:.	.:.:.:.:.:.:.:.:.:.:.	.:.:.:.:.:.:.:.:.:.:.	.:.:.:.:.:.:.:.:.:.:.	.:.:.:.:.:.:.:.:.:.:.	.:.:.:.:.:.:.:.:.:.:.	.:.:.:.:.:.:.:.:.:.:.	.:.:.:.:.:.:.:.:.:.:.	.:.:.:.:.:.:.:.:.:.:.	.:.:.:.:.:.:.:.:.:.:.	.:.:.:.:.:.:.:.:.:.:.	.:.:.:.:.:.:.:.:.:.:.	.:.:.:.:.:.:.:.:.:.:.	.:.:.:.:.:.:.:.:.:.:.	.:.:.:.:.:.:.:.:.:.:.	.:.:.:.:.:.:.:.:.:.:.	.:.:.:.:.:.:.:.:.:.:.	.:.:.:.:.:.:.:.:.:.:.	.:.:.:.:.:.:.:.:.:.:.	.:.:.:.:.:.:.:.:.:.:.	.:.:.:.:.:.:.:.:.:.:.	.:.:.:.:.:.:.:.:.:.:.	.:.:.:.:.:.:.:.:.:.:.	.:.:.:.:.:.:.:.:.:.:.	.:.:.:.:.:.:.:.:.:.:.	.:.:.:.:.:.:.:.:.:.:.	.:.:.:.:.:.:.:.:.:.:.	.:.:.:.:.:.:.:.:.:.:.	.:.:.:.:.:.:.:.:.:.:.	.:.:.:.:.:.:.:.:.:.:.	.:.:.:.:.:.:.:.:.:.:.	.:.:.:.:.:.:.:.:.:.:.	.:.:.:.:.:.:.:.:.:.:.	.:.:.:.:.:.:.:.:.:.:.	.:.:.:.:.:.:.:.:.:.:.	.:.:.:.:.:.:.:.:.:.:.	.:.:.:.:.:.:.:.:.:.:.	.:.:.:.:.:.:.:.:.:.:.	.:.:.:.:.:.:.:.:.:.:.	.:.:.:.:.:.:.:.:.:.:.	.:.:.:.:.:.:.:.:.:.:.	.:.:.:.:.:.:.:.:.:.:.	.:.:.:.:.:.:.:.:.:.:.	.:.:.:.:.:.:.:.:.:.:.	.:.:.:.:.:.:.:.:.:.:.	.:.:.:.:.:.:.:.:.:.:.	.:.:.:.:.:.:.:.:.:.:.	.:.:.:.:.:.:.:.:.:.:.	.:.:.:.:.:.:.:.:.:.:.	.:.:.:.:.:.:.:.:.:.:.	.:.:.:.:.:.:.:.:.:.:.	.:.:.:.:.:.:.:.:.:.:.	.:.:.:.:.:.:.:.:.:.:.	.:.:.:.:.:.:.:.:.:.:.	.:.:.:.:.:.:.:.:.:.:.	.:.:.:.:.:.:.:.:.:.:.	.:.:.:.:.:.:.:.:.:.:.	.:.:.:.:.:.:.:.:.:.:.	.:.:.:.:.:.:.:.:.:.:.	.:.:.:.:.:.:.:.:.:.:.	.:.:.:.:.:.:.:.:.:.:.	.:.:.:.:.:.:.:.:.:.:.	.:.:.:.:.:.:.:.:.:.:.	.:.:.:.:.:.:.:.:.:.:.	.:.:.:.:.:.:.:.:.:.:.	.:.:.:.:.:.:.:.:.:.:.	.:.:.:.:.:.:.:.:.:.:.	.:.:.:.:.:.:.:.:.:.:.	.:.:.:.:.:.:.:.:.:.:.	.:.:.:.:.:.:.:.:.:.:.	.:.:.:.:.:.:.:.:.:.:.	.:.:.:.:.:.:.:.:.:.:.	.:.:.:.:.:.:.:.:.:.:.	.:.:.:.:.:.:.:.:.:.:.	.:.:.:.:.:.:.:.:.:.:.	.:.:.:.:.:.:.:.:.:.:.	.:.:.:.:.:.:.:.:.:.:.	.:.:.:.:.:.:.:.:.:.:.	.:.:.:.:.:.:.:.:.:.:.	.:.:.:.:.:.:.:.:.:.:.	.:.:.:.:.:.:.:.:.:.:.	.:.:.:.:.:.:.:.:.:.:.	.:.:.:.:.:.:.:.:.:.:.	.:.:.:.:.:.:.:.:.:.:.	.:.:.:.:.:.:.:.:.:.:.	.:.:.:.:.:.:.:.:.:.:.	.:.:.:.:.:.:.:.:.:.:.	.:.:.:.:.:.:.:.:.:.:.	.:.:.:.:.:.:.:.:.:.:.	.:.:.:.:.:.:.:.:.:.:.	.:.:.:.:.:.:.:.:.:.:.	.:.:.:.:.:.:.:.:.:.:.	.:.:.:.:.:.:.:.:.:.:.	.:.:.:.:.:.:.:.:.:.:.	.:.:.:.:.:.:.:.:.:.:.	.:.:.:.:.:.:.:.:.:.:.	.:.:.:.:.:.:.:.:.:.:.	.:.:.:.:.:.:.:.:.:.:.	.:.:.:.:.:.:.:.:.:.:.	.:.:.:.:.:.:.:.:.:.:.	.:.:.:.:.:.:.:.:.:.:.	.:.:.:.:.:.:.:.:.:.:.	.:.:.:.:.:.:.:.:.:.:.	.:.:.:.:.:.:.:.:.:.:.	.:.:.:.:.:.:.:.:.:.:.	.:.:.:.:.:.:.:.:.:.:.	.:.:.:.:.:.:.:.:.:.:.	.:.:.:.:.:.:.:.:.:.:.	.:.:.:.:.:.:.:.:.:.:.	.:.:.:.:.:.:.:.:.:.:.	.:.:.:.:.:.:.:.:.:.:.	.:.:.:.:.:.:.:.:.:.:.	.:.:.:.:.:.:.:.:.:.:.	.:.:.:.:.:.:.:.:.:.:.	.:.:.:.:.:.:.:.:.:.:.	1:138621:1p1:0.449275:31:19:21:10:100:0:0	.:.:.:.:.:.:.:.:.:.:.	.:.:.:.:.:.:.:.:.:.:.	.:.:.:.:.:.:.:.:.:.:.	.:.:.:.:.:.:.:.:.:.:.	.:.:.:.:.:.:.:.:.:.:.	.:.:.:.:.:.:.:.:.:.:.	.:.:.:.:.:.:.:.:.:.:.	.:.:.:.:.:.:.:.:.:.:.	.:.:.:.:.:.:.:.:.:.:.	.:.:.:.:.:.:.:.:.:.:.	.:.:.:.:.:.:.:.:.:.:.	.:.:.:.:.:.:.:.:.:.:.	.:.:.:.:.:.:.:.:.:.:.	.:.:.:.:.:.:.:.:.:.:.	.:.:.:.:.:.:.:.:.:.:.	.:.:.:.:.:.:.:.:.:.:.	.:.:.:.:.:.:.:.:.:.:.	.:.:.:.:.:.:.:.:.:.:.	.:.:.:.:.:.:.:.:.:.:.	.:.:.:.:.:.:.:.:.:.:.	.:.:.:.:.:.:.:.:.:.:.	.:.:.:.:.:.:.:.:.:.:.	.:.:.:.:.:.:.:.:.:.:.	.:.:.:.:.:.:.:.:.:.:.	.:.:.:.:.:.:.:.:.:.:.	.:.:.:.:.:.:.:.:.:.:.	.:.:.:.:.:.:.:.:.:.:.	.:.:.:.:.:.:.:.:.:.:.	.:.:.:.:.:.:.:.:.:.:.	.:.:.:.:.:.:.:.:.:.:.	.:.:.:.:.:.:.:.:.:.:.	.:.:.:.:.:.:.:.:.:.:.	.:.:.:.:.:.:.:.:.:.:.	.:.:.:.:.:.:.:.:.:.:.	.:.:.:.:.:.:.:.:.:.:.	.:.:.:.:.:.:.:.:.:.:.	.:.:.:.:.:.:.:.:.:.:.	.:.:.:.:.:.:.:.:.:.:.	.:.:.:.:.:.:.:.:.:.:.	.:.:.:.:.:.:.:.:.:.:.	.:.:.:.:.:.:.:.:.:.:.	.:.:.:.:.:.:.:.:.:.:.	.:.:.:.:.:.:.:.:.:.:.	.:.:.:.:.:.:.:.:.:.:.	.:.:.:.:.:.:.:.:.:.:.	.:.:.:.:.:.:.:.:.:.:.	.:.:.:.:.:.:.:.:.:.:.	.:.:.:.:.:.:.:.:.:.:.	.:.:.:.:.:.:.:.:.:.:.	.:.:.:.:.:.:.:.:.:.:.	.:.:.:.:.:.:.:.:.:.:.	.:.:.:.:.:.:.:.:.:.:.	.:.:.:.:.:.:.:.:.:.:.	.:.:.:.:.:.:.:.:.:.:.	.:.:.:.:.:.:.:.:.:.:.	.:.:.:.:.:.:.:.:.:.:.	.:.:.:.:.:.:.:.:.:.:.	.:.:.:.:.:.:.:.:.:.:.	.:.:.:.:.:.:.:.:.:.:.	.:.:.:.:.:.:.:.:.:.:.	.:.:.:.:.:.:.:.:.:.:.	.:.:.:.:.:.:.:.:.:.:.	.:.:.:.:.:.:.:.:.:.:.	.:.:.:.:.:.:.:.:.:.:.	.:.:.:.:.:.:.:.:.:.:.	.:.:.:.:.:.:.:.:.:.:.	.:.:.:.:.:.:.:.:.:.:.	.:.:.:.:.:.:.:.:.:.:.	.:.:.:.:.:.:.:.:.:.:.	.:.:.:.:.:.:.:.:.:.:.	.:.:.:.:.:.:.:.:.:.:.	.:.:.:.:.:.:.:.:.:.:.	.:.:.:.:.:.:.:.:.:.:.	.:.:.:.:.:.:.:.:.:.:.	.:.:.:.:.:.:.:.:.:.:.	.:.:.:.:.:.:.:.:.:.:.	.:.:.:.:.:.:.:.:.:.:.	.:.:.:.:.:.:.:.:.:.:.	.:.:.:.:.:.:.:.:.:.:.	.:.:.:.:.:.:.:.:.:.:.	.:.:.:.:.:.:.:.:.:.:.	.:.:.:.:.:.:.:.:.:.:.	.:.:.:.:.:.:.:.:.:.:.	.:.:.:.:.:.:.:.:.:.:.	.:.:.:.:.:.:.:.:.:.:.	.:.:.:.:.:.:.:.:.:.:.	.:.:.:.:.:.:.:.:.:.:.	.:.:.:.:.:.:.:.:.:.:.	.:.:.:.:.:.:.:.:.:.:.	.:.:.:.:.:.:.:.:.:.:.	.:.:.:.:.:.:.:.:.:.:.	.:.:.:.:.:.:.:.:.:.:.	.:.:.:.:.:.:.:.:.:.:.	.:.:.:.:.:.:.:.:.:.:.	.:.:.:.:.:.:.:.:.:.:.	.:.:.:.:.:.:.:.:.:.:.	.:.:.:.:.:.:.:.:.:.:.	.:.:.:.:.:.:.:.:.:.:.	.:.:.:.:.:.:.:.:.:.:.	.:.:.:.:.:.:.:.:.:.:.	.:.:.:.:.:.:.:.:.:.:.	.:.:.:.:.:.:.:.:.:.:.	.:.:.:.:.:.:.:.:.:.:.	.:.:.:.:.:.:.:.:.:.:.	.:.:.:.:.:.:.:.:.:.:.	.:.:.:.:.:.:.:.:.:.:.	.:.:.:.:.:.:.:.:.:.:.	.:.:.:.:.:.:.:.:.:.:.	.:.:.:.:.:.:.:.:.:.:.	.:.:.:.:.:.:.:.:.:.:.	.:.:.:.:.:.:.:.:.:.:.	.:.:.:.:.:.:.:.:.:.:.	.:.:.:.:.:.:.:.:.:.:.	.:.:.:.:.:.:.:.:.:.:.	.:.:.:.:.:.:.:.:.:.:.	.:.:.:.:.:.:.:.:.:.:.	.:.:.:.:.:.:.:.:.:.:.	.:.:.:.:.:.:.:.:.:.:.	.:.:.:.:.:.:.:.:.:.:.	.:.:.:.:.:.:.:.:.:.:.	.:.:.:.:.:.:.:.:.:.:.	.:.:.:.:.:.:.:.:.:.:.	.:.:.:.:.:.:.:.:.:.:.	.:.:.:.:.:.:.:.:.:.:.	.:.:.:.:.:.:.:.:.:.:.	.:.:.:.:.:.:.:.:.:.:.	.:.:.:.:.:.:.:.:.:.:.	.:.:.:.:.:.:.:.:.:.:.	.:.:.:.:.:.:.:.:.:.:.	.:.:.:.:.:.:.:.:.:.:.	.:.:.:.:.:.:.:.:.:.:.	.:.:.:.:.:.:.:.:.:.:.	.:.:.:.:.:.:.:.:.:.:.	.:.:.:.:.:.:.:.:.:.:.	.:.:.:.:.:.:.:.:.:.:.	.:.:.:.:.:.:.:.:.:.:.	.:.:.:.:.:.:.:.:.:.:.	.:.:.:.:.:.:.:.:.:.:.	.:.:.:.:.:.:.:.:.:.:.	.:.:.:.:.:.:.:.:.:.:.	.:.:.:.:.:.:.:.:.:.:.	.:.:.:.:.:.:.:.:.:.:.	.:.:.:.:.:.:.:.:.:.:.	.:.:.:.:.:.:.:.:.:.:.	.:.:.:.:.:.:.:.:.:.:.	.:.:.:.:.:.:.:.:.:.:.	.:.:.:.:.:.:.:.:.:.:.	.:.:.:.:.:.:.:.:.:.:.	.:.:.:.:.:.:.:.:.:.:.	.:.:.:.:.:.:.:.:.:.:.	.:.:.:.:.:.:.:.:.:.:.	.:.:.:.:.:.:.:.:.:.:.	.:.:.:.:.:.:.:.:.:.:.	.:.:.:.:.:.:.:.:.:.:.	.:.:.:.:.:.:.:.:.:.:.	.:.:.:.:.:.:.:.:.:.:.	.:.:.:.:.:.:.:.:.:.:.	.:.:.:.:.:.:.:.:.:.:.	.:.:.:.:.:.:.:.:.:.:.	.:.:.:.:.:.:.:.:.:.:.	.:.:.:.:.:.:.:.:.:.:.	.:.:.:.:.:.:.:.:.:.:.	.:.:.:.:.:.:.:.:.:.:.	.:.:.:.:.:.:.:.:.:.:.	.:.:.:.:.:.:.:.:.:.:.	.:.:.:.:.:.:.:.:.:.:.	.:.:.:.:.:.:.:.:.:.:.	.:.:.:.:.:.:.:.:.:.:.	.:.:.:.:.:.:.:.:.:.:.	.:.:.:.:.:.:.:.:.:.:.	.:.:.:.:.:.:.:.:.:.:.	.:.:.:.:.:.:.:.:.:.:.	.:.:.:.:.:.:.:.:.:.:.	.:.:.:.:.:.:.:.:.:.:.	.:.:.:.:.:.:.:.:.:.:.	.:.:.:.:.:.:.:.:.:.:.	.:.:.:.:.:.:.:.:.:.:.	.:.:.:.:.:.:.:.:.:.:.	.:.:.:.:.:.:.:.:.:.:.	.:.:.:.:.:.:.:.:.:.:.	.:.:.:.:.:.:.:.:.:.:.	.:.:.:.:.:.:.:.:.:.:.	.:.:.:.:.:.:.:.:.:.:.	.:.:.:.:.:.:.:.:.:.:.	.:.:.:.:.:.:.:.:.:.:.	.:.:.:.:.:.:.:.:.:.:.	.:.:.:.:.:.:.:.:.:.:.	.:.:.:.:.:.:.:.:.:.:.	.:.:.:.:.:.:.:.:.:.:.	.:.:.:.:.:.:.:.:.:.:.	.:.:.:.:.:.:.:.:.:.:.	.:.:.:.:.:.:.:.:.:.:.	.:.:.:.:.:.:.:.:.:.:.	.:.:.:.:.:.:.:.:.:.:.	.:.:.:.:.:.:.:.:.:.:.	.:.:.:.:.:.:.:.:.:.:.	.:.:.:.:.:.:.:.:.:.:.	.:.:.:.:.:.:.:.:.:.:.	.:.:.:.:.:.:.:.:.:.:.	.:.:.:.:.:.:.:.:.:.:.	.:.:.:.:.:.:.:.:.:.:.	.:.:.:.:.:.:.:.:.:.:.	.:.:.:.:.:.:.:.:.:.:.	.:.:.:.:.:.:.:.:.:.:.	.:.:.:.:.:.:.:.:.:.:.	1:138621:1p1:0.468354:37:21:29:8:100:0:0	.:.:.:.:.:.:.:.:.:.:.	.:.:.:.:.:.:.:.:.:.:.	.:.:.:.:.:.:.:.:.:.:.	.:.:.:.:.:.:.:.:.:.:.	.:.:.:.:.:.:.:.:.:.:.	.:.:.:.:.:.:.:.:.:.:.	.:.:.:.:.:.:.:.:.:.:.	.:.:.:.:.:.:.:.:.:.:.	.:.:.:.:.:.:.:.:.:.:.	.:.:.:.:.:.:.:.:.:.:.	.:.:.:.:.:.:.:.:.:.:.	.:.:.:.:.:.:.:.:.:.:.	.:.:.:.:.:.:.:.:.:.:.	.:.:.:.:.:.:.:.:.:.:.	.:.:.:.:.:.:.:.:.:.:.	.:.:.:.:.:.:.:.:.:.:.	.:.:.:.:.:.:.:.:.:.:.	.:.:.:.:.:.:.:.:.:.:.	.:.:.:.:.:.:.:.:.:.:.	.:.:.:.:.:.:.:.:.:.:.	.:.:.:.:.:.:.:.:.:.:.	.:.:.:.:.:.:.:.:.:.:.	.:.:.:.:.:.:.:.:.:.:.	.:.:.:.:.:.:.:.:.:.:.	.:.:.:.:.:.:.:.:.:.:.	.:.:.:.:.:.:.:.:.:.:.	.:.:.:.:.:.:.:.:.:.:.	.:.:.:.:.:.:.:.:.:.:.	1:138621:1p1:0.489362:34.5:18:28:6.5:100:0:0	.:.:.:.:.:.:.:.:.:.:.	.:.:.:.:.:.:.:.:.:.:.	.:.:.:.:.:.:.:.:.:.:.	.:.:.:.:.:.:.:.:.:.:.	.:.:.:.:.:.:.:.:.:.:.	.:.:.:.:.:.:.:.:.:.:.	.:.:.:.:.:.:.:.:.:.:.	.:.:.:.:.:.:.:.:.:.:.	.:.:.:.:.:.:.:.:.:.:.	.:.:.:.:.:.:.:.:.:.:.	.:.:.:.:.:.:.:.:.:.:.	.:.:.:.:.:.:.:.:.:.:.	.:.:.:.:.:.:.:.:.:.:.	.:.:.:.:.:.:.:.:.:.:.	.:.:.:.:.:.:.:.:.:.:.	.:.:.:.:.:.:.:.:.:.:.	.:.:.:.:.:.:.:.:.:.:.	.:.:.:.:.:.:.:.:.:.:.	.:.:.:.:.:.:.:.:.:.:.	.:.:.:.:.:.:.:.:.:.:.	.:.:.:.:.:.:.:.:.:.:.	.:.:.:.:.:.:.:.:.:.:.	.:.:.:.:.:.:.:.:.:.:.	.:.:.:.:.:.:.:.:.:.:.	.:.:.:.:.:.:.:.:.:.:.	1:138621:1p1:0.5:48:24:39:9:100:0:0	.:.:.:.:.:.:.:.:.:.:.	.:.:.:.:.:.:.:.:.:.:.	.:.:.:.:.:.:.:.:.:.:.	.:.:.:.:.:.:.:.:.:.:.	.:.:.:.:.:.:.:.:.:.:.	.:.:.:.:.:.:.:.:.:.:.	.:.:.:.:.:.:.:.:.:.:.	.:.:.:.:.:.:.:.:.:.:.	.:.:.:.:.:.:.:.:.:.:.	.:.:.:.:.:.:.:.:.:.:.	.:.:.:.:.:.:.:.:.:.:.	.:.:.:.:.:.:.:.:.:.:.	1:138621:1p1:0.173333:26:62:16:10:100:0:0	.:.:.:.:.:.:.:.:.:.:.	.:.:.:.:.:.:.:.:.:.:.	1:138621:1p1:0.431579:41:27:30:11:100:0:0	.:.:.:.:.:.:.:.:.:.:.	.:.:.:.:.:.:.:.:.:.:.	.:.:.:.:.:.:.:.:.:.:.	.:.:.:.:.:.:.:.:.:.:.	.:.:.:.:.:.:.:.:.:.:.	.:.:.:.:.:.:.:.:.:.:.	.:.:.:.:.:.:.:.:.:.:.	.:.:.:.:.:.:.:.:.:.:.	.:.:.:.:.:.:.:.:.:.:.	.:.:.:.:.:.:.:.:.:.:.	.:.:.:.:.:.:.:.:.:.:.	.:.:.:.:.:.:.:.:.:.:.	.:.:.:.:.:.:.:.:.:.:.	.:.:.:.:.:.:.:.:.:.:.	.:.:.:.:.:.:.:.:.:.:.	.:.:.:.:.:.:.:.:.:.:.	.:.:.:.:.:.:.:.:.:.:.	.:.:.:.:.:.:.:.:.:.:.	1:138621:1p1:0.384615:25:20:22:3:100:0:0	.:.:.:.:.:.:.:.:.:.:.	.:.:.:.:.:.:.:.:.:.:.	.:.:.:.:.:.:.:.:.:.:.	.:.:.:.:.:.:.:.:.:.:.	.:.:.:.:.:.:.:.:.:.:.	.:.:.:.:.:.:.:.:.:.:.	.:.:.:.:.:.:.:.:.:.:.	.:.:.:.:.:.:.:.:.:.:.	.:.:.:.:.:.:.:.:.:.:.	.:.:.:.:.:.:.:.:.:.:.	.:.:.:.:.:.:.:.:.:.:.	.:.:.:.:.:.:.:.:.:.:.	.:.:.:.:.:.:.:.:.:.:.	.:.:.:.:.:.:.:.:.:.:.	.:.:.:.:.:.:.:.:.:.:.	.:.:.:.:.:.:.:.:.:.:.	.:.:.:.:.:.:.:.:.:.:.	.:.:.:.:.:.:.:.:.:.:.	.:.:.:.:.:.:.:.:.:.:.	.:.:.:.:.:.:.:.:.:.:.	.:.:.:.:.:.:.:.:.:.:.	.:.:.:.:.:.:.:.:.:.:.	.:.:.:.:.:.:.:.:.:.:.	.:.:.:.:.:.:.:.:.:.:.	.:.:.:.:.:.:.:.:.:.:.	.:.:.:.:.:.:.:.:.:.:.	.:.:.:.:.:.:.:.:.:.:.	.:.:.:.:.:.:.:.:.:.:.	.:.:.:.:.:.:.:.:.:.:.	.:.:.:.:.:.:.:.:.:.:.	.:.:.:.:.:.:.:.:.:.:.	.:.:.:.:.:.:.:.:.:.:.	.:.:.:.:.:.:.:.:.:.:.	.:.:.:.:.:.:.:.:.:.:.	.:.:.:.:.:.:.:.:.:.:.	.:.:.:.:.:.:.:.:.:.:.	.:.:.:.:.:.:.:.:.:.:.	.:.:.:.:.:.:.:.:.:.:.	.:.:.:.:.:.:.:.:.:.:.	.:.:.:.:.:.:.:.:.:.:.	.:.:.:.:.:.:.:.:.:.:.	.:.:.:.:.:.:.:.:.:.:.	.:.:.:.:.:.:.:.:.:.:.	.:.:.:.:.:.:.:.:.:.:.	.:.:.:.:.:.:.:.:.:.:.	.:.:.:.:.:.:.:.:.:.:.	.:.:.:.:.:.:.:.:.:.:.	.:.:.:.:.:.:.:.:.:.:.	.:.:.:.:.:.:.:.:.:.:.	.:.:.:.:.:.:.:.:.:.:.	.:.:.:.:.:.:.:.:.:.:.	.:.:.:.:.:.:.:.:.:.:.	.:.:.:.:.:.:.:.:.:.:.	.:.:.:.:.:.:.:.:.:.:.	.:.:.:.:.:.:.:.:.:.:.	.:.:.:.:.:.:.:.:.:.:.	.:.:.:.:.:.:.:.:.:.:.	.:.:.:.:.:.:.:.:.:.:.	.:.:.:.:.:.:.:.:.:.:.	.:.:.:.:.:.:.:.:.:.:.	.:.:.:.:.:.:.:.:.:.:.	.:.:.:.:.:.:.:.:.:.:.	.:.:.:.:.:.:.:.:.:.:.	.:.:.:.:.:.:.:.:.:.:.	.:.:.:.:.:.:.:.:.:.:.	.:.:.:.:.:.:.:.:.:.:.	.:.:.:.:.:.:.:.:.:.:.	.:.:.:.:.:.:.:.:.:.:.	.:.:.:.:.:.:.:.:.:.:.	.:.:.:.:.:.:.:.:.:.:.	.:.:.:.:.:.:.:.:.:.:.	.:.:.:.:.:.:.:.:.:.:.	.:.:.:.:.:.:.:.:.:.:.	.:.:.:.:.:.:.:.:.:.:.	.:.:.:.:.:.:.:.:.:.:.	.:.:.:.:.:.:.:.:.:.:.	.:.:.:.:.:.:.:.:.:.:.	.:.:.:.:.:.:.:.:.:.:.	.:.:.:.:.:.:.:.:.:.:.	.:.:.:.:.:.:.:.:.:.:.	.:.:.:.:.:.:.:.:.:.:.	.:.:.:.:.:.:.:.:.:.:.	.:.:.:.:.:.:.:.:.:.:.	.:.:.:.:.:.:.:.:.:.:.	.:.:.:.:.:.:.:.:.:.:.	.:.:.:.:.:.:.:.:.:.:.	.:.:.:.:.:.:.:.:.:.:.	.:.:.:.:.:.:.:.:.:.:.	.:.:.:.:.:.:.:.:.:.:.	.:.:.:.:.:.:.:.:.:.:.	.:.:.:.:.:.:.:.:.:.:.	.:.:.:.:.:.:.:.:.:.:.	.:.:.:.:.:.:.:.:.:.:.	.:.:.:.:.:.:.:.:.:.:.	.:.:.:.:.:.:.:.:.:.:.	.:.:.:.:.:.:.:.:.:.:.	.:.:.:.:.:.:.:.:.:.:.	.:.:.:.:.:.:.:.:.:.:.	.:.:.:.:.:.:.:.:.:.:.	.:.:.:.:.:.:.:.:.:.:.	.:.:.:.:.:.:.:.:.:.:.	.:.:.:.:.:.:.:.:.:.:.	.:.:.:.:.:.:.:.:.:.:.	.:.:.:.:.:.:.:.:.:.:.	.:.:.:.:.:.:.:.:.:.:.	.:.:.:.:.:.:.:.:.:.:.	.:.:.:.:.:.:.:.:.:.:.	.:.:.:.:.:.:.:.:.:.:.	.:.:.:.:.:.:.:.:.:.:.	.:.:.:.:.:.:.:.:.:.:.	.:.:.:.:.:.:.:.:.:.:.	.:.:.:.:.:.:.:.:.:.:.	1:138621:1p1:0.43038:68:45:55:13:100:0:0	.:.:.:.:.:.:.:.:.:.:.	.:.:.:.:.:.:.:.:.:.:.	.:.:.:.:.:.:.:.:.:.:.	.:.:.:.:.:.:.:.:.:.:.	.:.:.:.:.:.:.:.:.:.:.	.:.:.:.:.:.:.:.:.:.:.	.:.:.:.:.:.:.:.:.:.:.	1:138621:1p1:0.415385:27:19:23:4:100:0:0	.:.:.:.:.:.:.:.:.:.:.	.:.:.:.:.:.:.:.:.:.:.	1:138621:1p1:0.218391:19:34:15:4:100:0:0	.:.:.:.:.:.:.:.:.:.:.	.:.:.:.:.:.:.:.:.:.:.	.:.:.:.:.:.:.:.:.:.:.	.:.:.:.:.:.:.:.:.:.:.	.:.:.:.:.:.:.:.:.:.:.	.:.:.:.:.:.:.:.:.:.:.	.:.:.:.:.:.:.:.:.:.:.	.:.:.:.:.:.:.:.:.:.:.	.:.:.:.:.:.:.:.:.:.:.	.:.:.:.:.:.:.:.:.:.:.	.:.:.:.:.:.:.:.:.:.:.	.:.:.:.:.:.:.:.:.:.:.	.:.:.:.:.:.:.:.:.:.:.	1:138621:1p1:0.27907:24:31:16:8:100:0:0	.:.:.:.:.:.:.:.:.:.:.	.:.:.:.:.:.:.:.:.:.:.	.:.:.:.:.:.:.:.:.:.:.	.:.:.:.:.:.:.:.:.:.:.	.:.:.:.:.:.:.:.:.:.:.	.:.:.:.:.:.:.:.:.:.:.	.:.:.:.:.:.:.:.:.:.:.	.:.:.:.:.:.:.:.:.:.:.	.:.:.:.:.:.:.:.:.:.:.	.:.:.:.:.:.:.:.:.:.:.	.:.:.:.:.:.:.:.:.:.:.	.:.:.:.:.:.:.:.:.:.:.	.:.:.:.:.:.:.:.:.:.:.	.:.:.:.:.:.:.:.:.:.:.	.:.:.:.:.:.:.:.:.:.:.	.:.:.:.:.:.:.:.:.:.:.	.:.:.:.:.:.:.:.:.:.:.	.:.:.:.:.:.:.:.:.:.:.	.:.:.:.:.:.:.:.:.:.:.	.:.:.:.:.:.:.:.:.:.:.	.:.:.:.:.:.:.:.:.:.:.	.:.:.:.:.:.:.:.:.:.:.	.:.:.:.:.:.:.:.:.:.:.	.:.:.:.:.:.:.:.:.:.:.	.:.:.:.:.:.:.:.:.:.:.	.:.:.:.:.:.:.:.:.:.:.	.:.:.:.:.:.:.:.:.:.:.	.:.:.:.:.:.:.:.:.:.:.	1:138621:1p1:0.302326:26:30:25:1:100:0:0	.:.:.:.:.:.:.:.:.:.:.	.:.:.:.:.:.:.:.:.:.:.	.:.:.:.:.:.:.:.:.:.:.	.:.:.:.:.:.:.:.:.:.:.	.:.:.:.:.:.:.:.:.:.:.	.:.:.:.:.:.:.:.:.:.:.	.:.:.:.:.:.:.:.:.:.:.	.:.:.:.:.:.:.:.:.:.:.	.:.:.:.:.:.:.:.:.:.:.	.:.:.:.:.:.:.:.:.:.:.	.:.:.:.:.:.:.:.:.:.:.	.:.:.:.:.:.:.:.:.:.:.	.:.:.:.:.:.:.:.:.:.:.	1:138621:1p1:0.2:29:58:18:11:100:0:0	.:.:.:.:.:.:.:.:.:.:.	.:.:.:.:.:.:.:.:.:.:.	.:.:.:.:.:.:.:.:.:.:.	.:.:.:.:.:.:.:.:.:.:.	1:138621:1p1:0.411765:21:15:13:8:100:0:0	.:.:.:.:.:.:.:.:.:.:.	.:.:.:.:.:.:.:.:.:.:.	.:.:.:.:.:.:.:.:.:.:.	.:.:.:.:.:.:.:.:.:.:.	.:.:.:.:.:.:.:.:.:.:.	.:.:.:.:.:.:.:.:.:.:.	.:.:.:.:.:.:.:.:.:.:.	.:.:.:.:.:.:.:.:.:.:.	.:.:.:.:.:.:.:.:.:.:.	.:.:.:.:.:.:.:.:.:.:.	.:.:.:.:.:.:.:.:.:.:.	.:.:.:.:.:.:.:.:.:.:.	.:.:.:.:.:.:.:.:.:.:.	.:.:.:.:.:.:.:.:.:.:.	.:.:.:.:.:.:.:.:.:.:.	.:.:.:.:.:.:.:.:.:.:.	.:.:.:.:.:.:.:.:.:.:.	.:.:.:.:.:.:.:.:.:.:.	.:.:.:.:.:.:.:.:.:.:.	.:.:.:.:.:.:.:.:.:.:.	.:.:.:.:.:.:.:.:.:.:.	.:.:.:.:.:.:.:.:.:.:.	.:.:.:.:.:.:.:.:.:.:.	.:.:.:.:.:.:.:.:.:.:.	.:.:.:.:.:.:.:.:.:.:.	.:.:.:.:.:.:.:.:.:.:.	.:.:.:.:.:.:.:.:.:.:.	.:.:.:.:.:.:.:.:.:.:.	1:138621:1p1:0.308642:25:28:20:5:100:0:0	.:.:.:.:.:.:.:.:.:.:.	1:138621:1p1:0.648649:96:26:67:29:100:0:0	.:.:.:.:.:.:.:.:.:.:.	.:.:.:.:.:.:.:.:.:.:.	.:.:.:.:.:.:.:.:.:.:.	.:.:.:.:.:.:.:.:.:.:.	.:.:.:.:.:.:.:.:.:.:.	.:.:.:.:.:.:.:.:.:.:.	.:.:.:.:.:.:.:.:.:.:.	.:.:.:.:.:.:.:.:.:.:.	.:.:.:.:.:.:.:.:.:.:.	.:.:.:.:.:.:.:.:.:.:.	.:.:.:.:.:.:.:.:.:.:.	.:.:.:.:.:.:.:.:.:.:.	.:.:.:.:.:.:.:.:.:.:.	.:.:.:.:.:.:.:.:.:.:.	.:.:.:.:.:.:.:.:.:.:.	.:.:.:.:.:.:.:.:.:.:.	.:.:.:.:.:.:.:.:.:.:.	.:.:.:.:.:.:.:.:.:.:.	.:.:.:.:.:.:.:.:.:.:.	.:.:.:.:.:.:.:.:.:.:.	.:.:.:.:.:.:.:.:.:.:.	.:.:.:.:.:.:.:.:.:.:.	.:.:.:.:.:.:.:.:.:.:.	.:.:.:.:.:.:.:.:.:.:.	.:.:.:.:.:.:.:.:.:.:.	.:.:.:.:.:.:.:.:.:.:.	.:.:.:.:.:.:.:.:.:.:.	.:.:.:.:.:.:.:.:.:.:.	.:.:.:.:.:.:.:.:.:.:.	.:.:.:.:.:.:.:.:.:.:.	.:.:.:.:.:.:.:.:.:.:.	.:.:.:.:.:.:.:.:.:.:.	.:.:.:.:.:.:.:.:.:.:.	.:.:.:.:.:.:.:.:.:.:.	.:.:.:.:.:.:.:.:.:.:.	1:138621:1p1:0.216667:26:47:18:8:100:0:0	.:.:.:.:.:.:.:.:.:.:.	.:.:.:.:.:.:.:.:.:.:.	.:.:.:.:.:.:.:.:.:.:.	.:.:.:.:.:.:.:.:.:.:.	.:.:.:.:.:.:.:.:.:.:.	.:.:.:.:.:.:.:.:.:.:.	.:.:.:.:.:.:.:.:.:.:.	.:.:.:.:.:.:.:.:.:.:.	.:.:.:.:.:.:.:.:.:.:.	.:.:.:.:.:.:.:.:.:.:.	.:.:.:.:.:.:.:.:.:.:.	.:.:.:.:.:.:.:.:.:.:.	.:.:.:.:.:.:.:.:.:.:.	.:.:.:.:.:.:.:.:.:.:.	.:.:.:.:.:.:.:.:.:.:.	.:.:.:.:.:.:.:.:.:.:.	.:.:.:.:.:.:.:.:.:.:.	.:.:.:.:.:.:.:.:.:.:.	.:.:.:.:.:.:.:.:.:.:.	.:.:.:.:.:.:.:.:.:.:.	.:.:.:.:.:.:.:.:.:.:.	.:.:.:.:.:.:.:.:.:.:.	.:.:.:.:.:.:.:.:.:.:.	.:.:.:.:.:.:.:.:.:.:.	.:.:.:.:.:.:.:.:.:.:.	.:.:.:.:.:.:.:.:.:.:.	.:.:.:.:.:.:.:.:.:.:.	.:.:.:.:.:.:.:.:.:.:.	.:.:.:.:.:.:.:.:.:.:.	.:.:.:.:.:.:.:.:.:.:.	.:.:.:.:.:.:.:.:.:.:.	.:.:.:.:.:.:.:.:.:.:.	.:.:.:.:.:.:.:.:.:.:.	.:.:.:.:.:.:.:.:.:.:.	.:.:.:.:.:.:.:.:.:.:.	.:.:.:.:.:.:.:.:.:.:.	.:.:.:.:.:.:.:.:.:.:.	.:.:.:.:.:.:.:.:.:.:.	.:.:.:.:.:.:.:.:.:.:.	.:.:.:.:.:.:.:.:.:.:.	.:.:.:.:.:.:.:.:.:.:.	.:.:.:.:.:.:.:.:.:.:.	.:.:.:.:.:.:.:.:.:.:.	.:.:.:.:.:.:.:.:.:.:.	.:.:.:.:.:.:.:.:.:.:.	.:.:.:.:.:.:.:.:.:.:.	.:.:.:.:.:.:.:.:.:.:.	.:.:.:.:.:.:.:.:.:.:.	.:.:.:.:.:.:.:.:.:.:.	.:.:.:.:.:.:.:.:.:.:.	.:.:.:.:.:.:.:.:.:.:.	.:.:.:.:.:.:.:.:.:.:.	.:.:.:.:.:.:.:.:.:.:.	.:.:.:.:.:.:.:.:.:.:.	.:.:.:.:.:.:.:.:.:.:.	.:.:.:.:.:.:.:.:.:.:.	.:.:.:.:.:.:.:.:.:.:.	.:.:.:.:.:.:.:.:.:.:.	.:.:.:.:.:.:.:.:.:.:.	.:.:.:.:.:.:.:.:.:.:.	.:.:.:.:.:.:.:.:.:.:.	.:.:.:.:.:.:.:.:.:.:.	.:.:.:.:.:.:.:.:.:.:.	.:.:.:.:.:.:.:.:.:.:.	.:.:.:.:.:.:.:.:.:.:.	.:.:.:.:.:.:.:.:.:.:.	.:.:.:.:.:.:.:.:.:.:.	.:.:.:.:.:.:.:.:.:.:.	.:.:.:.:.:.:.:.:.:.:.	.:.:.:.:.:.:.:.:.:.:.	.:.:.:.:.:.:.:.:.:.:.	.:.:.:.:.:.:.:.:.:.:.	.:.:.:.:.:.:.:.:.:.:.	.:.:.:.:.:.:.:.:.:.:.	.:.:.:.:.:.:.:.:.:.:.	.:.:.:.:.:.:.:.:.:.:.	.:.:.:.:.:.:.:.:.:.:.	.:.:.:.:.:.:.:.:.:.:.	.:.:.:.:.:.:.:.:.:.:.	.:.:.:.:.:.:.:.:.:.:.	.:.:.:.:.:.:.:.:.:.:.	.:.:.:.:.:.:.:.:.:.:.	.:.:.:.:.:.:.:.:.:.:.	.:.:.:.:.:.:.:.:.:.:.	.:.:.:.:.:.:.:.:.:.:.	.:.:.:.:.:.:.:.:.:.:.	.:.:.:.:.:.:.:.:.:.:.	.:.:.:.:.:.:.:.:.:.:.	.:.:.:.:.:.:.:.:.:.:.	.:.:.:.:.:.:.:.:.:.:.	.:.:.:.:.:.:.:.:.:.:.	.:.:.:.:.:.:.:.:.:.:.	.:.:.:.:.:.:.:.:.:.:.	.:.:.:.:.:.:.:.:.:.:.	.:.:.:.:.:.:.:.:.:.:.	.:.:.:.:.:.:.:.:.:.:.	.:.:.:.:.:.:.:.:.:.:.	.:.:.:.:.:.:.:.:.:.:.	.:.:.:.:.:.:.:.:.:.:.	.:.:.:.:.:.:.:.:.:.:.	.:.:.:.:.:.:.:.:.:.:.	.:.:.:.:.:.:.:.:.:.:.	.:.:.:.:.:.:.:.:.:.:.	.:.:.:.:.:.:.:.:.:.:.	.:.:.:.:.:.:.:.:.:.:.	.:.:.:.:.:.:.:.:.:.:.	.:.:.:.:.:.:.:.:.:.:.	.:.:.:.:.:.:.:.:.:.:.	.:.:.:.:.:.:.:.:.:.:.	.:.:.:.:.:.:.:.:.:.:.	.:.:.:.:.:.:.:.:.:.:.	.:.:.:.:.:.:.:.:.:.:.	.:.:.:.:.:.:.:.:.:.:.	.:.:.:.:.:.:.:.:.:.:.	.:.:.:.:.:.:.:.:.:.:.	.:.:.:.:.:.:.:.:.:.:.	.:.:.:.:.:.:.:.:.:.:.	.:.:.:.:.:.:.:.:.:.:.	.:.:.:.:.:.:.:.:.:.:.	.:.:.:.:.:.:.:.:.:.:.	.:.:.:.:.:.:.:.:.:.:.	.:.:.:.:.:.:.:.:.:.:.	.:.:.:.:.:.:.:.:.:.:.	.:.:.:.:.:.:.:.:.:.:.	.:.:.:.:.:.:.:.:.:.:.	.:.:.:.:.:.:.:.:.:.:.	.:.:.:.:.:.:.:.:.:.:.	.:.:.:.:.:.:.:.:.:.:.	.:.:.:.:.:.:.:.:.:.:.	.:.:.:.:.:.:.:.:.:.:.	.:.:.:.:.:.:.:.:.:.:.	.:.:.:.:.:.:.:.:.:.:.	.:.:.:.:.:.:.:.:.:.:.	.:.:.:.:.:.:.:.:.:.:.	.:.:.:.:.:.:.:.:.:.:.	.:.:.:.:.:.:.:.:.:.:.	.:.:.:.:.:.:.:.:.:.:.	.:.:.:.:.:.:.:.:.:.:.	.:.:.:.:.:.:.:.:.:.:.	.:.:.:.:.:.:.:.:.:.:.	.:.:.:.:.:.:.:.:.:.:.	.:.:.:.:.:.:.:.:.:.:.	.:.:.:.:.:.:.:.:.:.:.	.:.:.:.:.:.:.:.:.:.:.	.:.:.:.:.:.:.:.:.:.:.	.:.:.:.:.:.:.:.:.:.:.	.:.:.:.:.:.:.:.:.:.:.	.:.:.:.:.:.:.:.:.:.:.	.:.:.:.:.:.:.:.:.:.:.	.:.:.:.:.:.:.:.:.:.:.	.:.:.:.:.:.:.:.:.:.:.	.:.:.:.:.:.:.:.:.:.:.	.:.:.:.:.:.:.:.:.:.:.	.:.:.:.:.:.:.:.:.:.:.	.:.:.:.:.:.:.:.:.:.:.	.:.:.:.:.:.:.:.:.:.:.	.:.:.:.:.:.:.:.:.:.:.	.:.:.:.:.:.:.:.:.:.:.	.:.:.:.:.:.:.:.:.:.:.	.:.:.:.:.:.:.:.:.:.:.	.:.:.:.:.:.:.:.:.:.:.	.:.:.:.:.:.:.:.:.:.:.	.:.:.:.:.:.:.:.:.:.:.	.:.:.:.:.:.:.:.:.:.:.	.:.:.:.:.:.:.:.:.:.:.	.:.:.:.:.:.:.:.:.:.:.	.:.:.:.:.:.:.:.:.:.:.	.:.:.:.:.:.:.:.:.:.:.	.:.:.:.:.:.:.:.:.:.:.	.:.:.:.:.:.:.:.:.:.:.	.:.:.:.:.:.:.:.:.:.:.	.:.:.:.:.:.:.:.:.:.:.	.:.:.:.:.:.:.:.:.:.:.	.:.:.:.:.:.:.:.:.:.:.	.:.:.:.:.:.:.:.:.:.:.	.:.:.:.:.:.:.:.:.:.:.	.:.:.:.:.:.:.:.:.:.:.	.:.:.:.:.:.:.:.:.:.:.	.:.:.:.:.:.:.:.:.:.:.	.:.:.:.:.:.:.:.:.:.:.	.:.:.:.:.:.:.:.:.:.:.	.:.:.:.:.:.:.:.:.:.:.	.:.:.:.:.:.:.:.:.:.:.	.:.:.:.:.:.:.:.:.:.:.	.:.:.:.:.:.:.:.:.:.:.	.:.:.:.:.:.:.:.:.:.:.	.:.:.:.:.:.:.:.:.:.:.	.:.:.:.:.:.:.:.:.:.:.	.:.:.:.:.:.:.:.:.:.:.	.:.:.:.:.:.:.:.:.:.:.	.:.:.:.:.:.:.:.:.:.:.	.:.:.:.:.:.:.:.:.:.:.	.:.:.:.:.:.:.:.:.:.:.	.:.:.:.:.:.:.:.:.:.:.	.:.:.:.:.:.:.:.:.:.:.	.:.:.:.:.:.:.:.:.:.:.	.:.:.:.:.:.:.:.:.:.:.	.:.:.:.:.:.:.:.:.:.:.	.:.:.:.:.:.:.:.:.:.:.
chrI	138617	.	A	<INS:ME>	.	PASS	SVTYPE=INS;STRAND=+;FAMILY=TY2	GT:END:CLASS:FREQUENCY:SUPPORT_READS:REF_READS:FIVE_PRIME_SUPPORT:THREE_PRIME_SUPPORT:RELIABILITY:FIVE_PRIME_JUNCTION_SUPPORT:THREE_PRIME_JUNCTION_SUPPORT	.:.:.:.:.:.:.:.:.:.:.	.:.:.:.:.:.:.:.:.:.:.	.:.:.:.:.:.:.:.:.:.:.	.:.:.:.:.:.:.:.:.:.:.	.:.:.:.:.:.:.:.:.:.:.	.:.:.:.:.:.:.:.:.:.:.	.:.:.:.:.:.:.:.:.:.:.	.:.:.:.:.:.:.:.:.:.:.	.:.:.:.:.:.:.:.:.:.:.	.:.:.:.:.:.:.:.:.:.:.	.:.:.:.:.:.:.:.:.:.:.	.:.:.:.:.:.:.:.:.:.:.	.:.:.:.:.:.:.:.:.:.:.	.:.:.:.:.:.:.:.:.:.:.	.:.:.:.:.:.:.:.:.:.:.	.:.:.:.:.:.:.:.:.:.:.	.:.:.:.:.:.:.:.:.:.:.	.:.:.:.:.:.:.:.:.:.:.	.:.:.:.:.:.:.:.:.:.:.	.:.:.:.:.:.:.:.:.:.:.	.:.:.:.:.:.:.:.:.:.:.	.:.:.:.:.:.:.:.:.:.:.	.:.:.:.:.:.:.:.:.:.:.	.:.:.:.:.:.:.:.:.:.:.	.:.:.:.:.:.:.:.:.:.:.	.:.:.:.:.:.:.:.:.:.:.	.:.:.:.:.:.:.:.:.:.:.	.:.:.:.:.:.:.:.:.:.:.	.:.:.:.:.:.:.:.:.:.:.	.:.:.:.:.:.:.:.:.:.:.	.:.:.:.:.:.:.:.:.:.:.	.:.:.:.:.:.:.:.:.:.:.	.:.:.:.:.:.:.:.:.:.:.	.:.:.:.:.:.:.:.:.:.:.	.:.:.:.:.:.:.:.:.:.:.	.:.:.:.:.:.:.:.:.:.:.	.:.:.:.:.:.:.:.:.:.:.	.:.:.:.:.:.:.:.:.:.:.	.:.:.:.:.:.:.:.:.:.:.	.:.:.:.:.:.:.:.:.:.:.	.:.:.:.:.:.:.:.:.:.:.	.:.:.:.:.:.:.:.:.:.:.	.:.:.:.:.:.:.:.:.:.:.	.:.:.:.:.:.:.:.:.:.:.	.:.:.:.:.:.:.:.:.:.:.	.:.:.:.:.:.:.:.:.:.:.	.:.:.:.:.:.:.:.:.:.:.	.:.:.:.:.:.:.:.:.:.:.	.:.:.:.:.:.:.:.:.:.:.	.:.:.:.:.:.:.:.:.:.:.	.:.:.:.:.:.:.:.:.:.:.	.:.:.:.:.:.:.:.:.:.:.	.:.:.:.:.:.:.:.:.:.:.	.:.:.:.:.:.:.:.:.:.:.	.:.:.:.:.:.:.:.:.:.:.	.:.:.:.:.:.:.:.:.:.:.	.:.:.:.:.:.:.:.:.:.:.	.:.:.:.:.:.:.:.:.:.:.	.:.:.:.:.:.:.:.:.:.:.	.:.:.:.:.:.:.:.:.:.:.	.:.:.:.:.:.:.:.:.:.:.	.:.:.:.:.:.:.:.:.:.:.	.:.:.:.:.:.:.:.:.:.:.	.:.:.:.:.:.:.:.:.:.:.	.:.:.:.:.:.:.:.:.:.:.	.:.:.:.:.:.:.:.:.:.:.	.:.:.:.:.:.:.:.:.:.:.	.:.:.:.:.:.:.:.:.:.:.	.:.:.:.:.:.:.:.:.:.:.	.:.:.:.:.:.:.:.:.:.:.	.:.:.:.:.:.:.:.:.:.:.	.:.:.:.:.:.:.:.:.:.:.	.:.:.:.:.:.:.:.:.:.:.	.:.:.:.:.:.:.:.:.:.:.	.:.:.:.:.:.:.:.:.:.:.	.:.:.:.:.:.:.:.:.:.:.	.:.:.:.:.:.:.:.:.:.:.	.:.:.:.:.:.:.:.:.:.:.	.:.:.:.:.:.:.:.:.:.:.	.:.:.:.:.:.:.:.:.:.:.	.:.:.:.:.:.:.:.:.:.:.	.:.:.:.:.:.:.:.:.:.:.	.:.:.:.:.:.:.:.:.:.:.	.:.:.:.:.:.:.:.:.:.:.	.:.:.:.:.:.:.:.:.:.:.	.:.:.:.:.:.:.:.:.:.:.	.:.:.:.:.:.:.:.:.:.:.	.:.:.:.:.:.:.:.:.:.:.	.:.:.:.:.:.:.:.:.:.:.	.:.:.:.:.:.:.:.:.:.:.	.:.:.:.:.:.:.:.:.:.:.	.:.:.:.:.:.:.:.:.:.:.	.:.:.:.:.:.:.:.:.:.:.	.:.:.:.:.:.:.:.:.:.:.	.:.:.:.:.:.:.:.:.:.:.	.:.:.:.:.:.:.:.:.:.:.	.:.:.:.:.:.:.:.:.:.:.	.:.:.:.:.:.:.:.:.:.:.	.:.:.:.:.:.:.:.:.:.:.	.:.:.:.:.:.:.:.:.:.:.	.:.:.:.:.:.:.:.:.:.:.	.:.:.:.:.:.:.:.:.:.:.	.:.:.:.:.:.:.:.:.:.:.	.:.:.:.:.:.:.:.:.:.:.	.:.:.:.:.:.:.:.:.:.:.	.:.:.:.:.:.:.:.:.:.:.	.:.:.:.:.:.:.:.:.:.:.	.:.:.:.:.:.:.:.:.:.:.	.:.:.:.:.:.:.:.:.:.:.	.:.:.:.:.:.:.:.:.:.:.	.:.:.:.:.:.:.:.:.:.:.	.:.:.:.:.:.:.:.:.:.:.	.:.:.:.:.:.:.:.:.:.:.	.:.:.:.:.:.:.:.:.:.:.	.:.:.:.:.:.:.:.:.:.:.	.:.:.:.:.:.:.:.:.:.:.	.:.:.:.:.:.:.:.:.:.:.	.:.:.:.:.:.:.:.:.:.:.	.:.:.:.:.:.:.:.:.:.:.	.:.:.:.:.:.:.:.:.:.:.	.:.:.:.:.:.:.:.:.:.:.	.:.:.:.:.:.:.:.:.:.:.	.:.:.:.:.:.:.:.:.:.:.	.:.:.:.:.:.:.:.:.:.:.	.:.:.:.:.:.:.:.:.:.:.	1:138671:1p1:0.684932:100:23:50:50:100:0:0	.:.:.:.:.:.:.:.:.:.:.	.:.:.:.:.:.:.:.:.:.:.	.:.:.:.:.:.:.:.:.:.:.	.:.:.:.:.:.:.:.:.:.:.	.:.:.:.:.:.:.:.:.:.:.	.:.:.:.:.:.:.:.:.:.:.	.:.:.:.:.:.:.:.:.:.:.	.:.:.:.:.:.:.:.:.:.:.	.:.:.:.:.:.:.:.:.:.:.	.:.:.:.:.:.:.:.:.:.:.	.:.:.:.:.:.:.:.:.:.:.	.:.:.:.:.:.:.:.:.:.:.	.:.:.:.:.:.:.:.:.:.:.	.:.:.:.:.:.:.:.:.:.:.	.:.:.:.:.:.:.:.:.:.:.	.:.:.:.:.:.:.:.:.:.:.	.:.:.:.:.:.:.:.:.:.:.	.:.:.:.:.:.:.:.:.:.:.	.:.:.:.:.:.:.:.:.:.:.	.:.:.:.:.:.:.:.:.:.:.	.:.:.:.:.:.:.:.:.:.:.	.:.:.:.:.:.:.:.:.:.:.	.:.:.:.:.:.:.:.:.:.:.	.:.:.:.:.:.:.:.:.:.:.	.:.:.:.:.:.:.:.:.:.:.	.:.:.:.:.:.:.:.:.:.:.	.:.:.:.:.:.:.:.:.:.:.	.:.:.:.:.:.:.:.:.:.:.	.:.:.:.:.:.:.:.:.:.:.	.:.:.:.:.:.:.:.:.:.:.	.:.:.:.:.:.:.:.:.:.:.	.:.:.:.:.:.:.:.:.:.:.	.:.:.:.:.:.:.:.:.:.:.	.:.:.:.:.:.:.:.:.:.:.	.:.:.:.:.:.:.:.:.:.:.	.:.:.:.:.:.:.:.:.:.:.	.:.:.:.:.:.:.:.:.:.:.	.:.:.:.:.:.:.:.:.:.:.	.:.:.:.:.:.:.:.:.:.:.	.:.:.:.:.:.:.:.:.:.:.	.:.:.:.:.:.:.:.:.:.:.	.:.:.:.:.:.:.:.:.:.:.	.:.:.:.:.:.:.:.:.:.:.	.:.:.:.:.:.:.:.:.:.:.	.:.:.:.:.:.:.:.:.:.:.	.:.:.:.:.:.:.:.:.:.:.	.:.:.:.:.:.:.:.:.:.:.	.:.:.:.:.:.:.:.:.:.:.	.:.:.:.:.:.:.:.:.:.:.	.:.:.:.:.:.:.:.:.:.:.	.:.:.:.:.:.:.:.:.:.:.	.:.:.:.:.:.:.:.:.:.:.	.:.:.:.:.:.:.:.:.:.:.	.:.:.:.:.:.:.:.:.:.:.	.:.:.:.:.:.:.:.:.:.:.	.:.:.:.:.:.:.:.:.:.:.	.:.:.:.:.:.:.:.:.:.:.	.:.:.:.:.:.:.:.:.:.:.	.:.:.:.:.:.:.:.:.:.:.	.:.:.:.:.:.:.:.:.:.:.	.:.:.:.:.:.:.:.:.:.:.	.:.:.:.:.:.:.:.:.:.:.	.:.:.:.:.:.:.:.:.:.:.	.:.:.:.:.:.:.:.:.:.:.	.:.:.:.:.:.:.:.:.:.:.	.:.:.:.:.:.:.:.:.:.:.	.:.:.:.:.:.:.:.:.:.:.	.:.:.:.:.:.:.:.:.:.:.	.:.:.:.:.:.:.:.:.:.:.	.:.:.:.:.:.:.:.:.:.:.	.:.:.:.:.:.:.:.:.:.:.	.:.:.:.:.:.:.:.:.:.:.	.:.:.:.:.:.:.:.:.:.:.	.:.:.:.:.:.:.:.:.:.:.	.:.:.:.:.:.:.:.:.:.:.	.:.:.:.:.:.:.:.:.:.:.	.:.:.:.:.:.:.:.:.:.:.	.:.:.:.:.:.:.:.:.:.:.	.:.:.:.:.:.:.:.:.:.:.	.:.:.:.:.:.:.:.:.:.:.	.:.:.:.:.:.:.:.:.:.:.	.:.:.:.:.:.:.:.:.:.:.	.:.:.:.:.:.:.:.:.:.:.	.:.:.:.:.:.:.:.:.:.:.	.:.:.:.:.:.:.:.:.:.:.	.:.:.:.:.:.:.:.:.:.:.	.:.:.:.:.:.:.:.:.:.:.	.:.:.:.:.:.:.:.:.:.:.	.:.:.:.:.:.:.:.:.:.:.	.:.:.:.:.:.:.:.:.:.:.	.:.:.:.:.:.:.:.:.:.:.	.:.:.:.:.:.:.:.:.:.:.	.:.:.:.:.:.:.:.:.:.:.	.:.:.:.:.:.:.:.:.:.:.	.:.:.:.:.:.:.:.:.:.:.	.:.:.:.:.:.:.:.:.:.:.	.:.:.:.:.:.:.:.:.:.:.	.:.:.:.:.:.:.:.:.:.:.	.:.:.:.:.:.:.:.:.:.:.	.:.:.:.:.:.:.:.:.:.:.	.:.:.:.:.:.:.:.:.:.:.	.:.:.:.:.:.:.:.:.:.:.	.:.:.:.:.:.:.:.:.:.:.	.:.:.:.:.:.:.:.:.:.:.	.:.:.:.:.:.:.:.:.:.:.	.:.:.:.:.:.:.:.:.:.:.	.:.:.:.:.:.:.:.:.:.:.	.:.:.:.:.:.:.:.:.:.:.	.:.:.:.:.:.:.:.:.:.:.	.:.:.:.:.:.:.:.:.:.:.	.:.:.:.:.:.:.:.:.:.:.	.:.:.:.:.:.:.:.:.:.:.	.:.:.:.:.:.:.:.:.:.:.	.:.:.:.:.:.:.:.:.:.:.	.:.:.:.:.:.:.:.:.:.:.	.:.:.:.:.:.:.:.:.:.:.	.:.:.:.:.:.:.:.:.:.:.	.:.:.:.:.:.:.:.:.:.:.	.:.:.:.:.:.:.:.:.:.:.	.:.:.:.:.:.:.:.:.:.:.	.:.:.:.:.:.:.:.:.:.:.	.:.:.:.:.:.:.:.:.:.:.	.:.:.:.:.:.:.:.:.:.:.	.:.:.:.:.:.:.:.:.:.:.	.:.:.:.:.:.:.:.:.:.:.	.:.:.:.:.:.:.:.:.:.:.	.:.:.:.:.:.:.:.:.:.:.	.:.:.:.:.:.:.:.:.:.:.	.:.:.:.:.:.:.:.:.:.:.	.:.:.:.:.:.:.:.:.:.:.	.:.:.:.:.:.:.:.:.:.:.	.:.:.:.:.:.:.:.:.:.:.	.:.:.:.:.:.:.:.:.:.:.	.:.:.:.:.:.:.:.:.:.:.	.:.:.:.:.:.:.:.:.:.:.	.:.:.:.:.:.:.:.:.:.:.	.:.:.:.:.:.:.:.:.:.:.	.:.:.:.:.:.:.:.:.:.:.	.:.:.:.:.:.:.:.:.:.:.	.:.:.:.:.:.:.:.:.:.:.	.:.:.:.:.:.:.:.:.:.:.	.:.:.:.:.:.:.:.:.:.:.	.:.:.:.:.:.:.:.:.:.:.	.:.:.:.:.:.:.:.:.:.:.	.:.:.:.:.:.:.:.:.:.:.	.:.:.:.:.:.:.:.:.:.:.	.:.:.:.:.:.:.:.:.:.:.	.:.:.:.:.:.:.:.:.:.:.	.:.:.:.:.:.:.:.:.:.:.	.:.:.:.:.:.:.:.:.:.:.	.:.:.:.:.:.:.:.:.:.:.	.:.:.:.:.:.:.:.:.:.:.	.:.:.:.:.:.:.:.:.:.:.	.:.:.:.:.:.:.:.:.:.:.	.:.:.:.:.:.:.:.:.:.:.	.:.:.:.:.:.:.:.:.:.:.	.:.:.:.:.:.:.:.:.:.:.	.:.:.:.:.:.:.:.:.:.:.	.:.:.:.:.:.:.:.:.:.:.	.:.:.:.:.:.:.:.:.:.:.	.:.:.:.:.:.:.:.:.:.:.	.:.:.:.:.:.:.:.:.:.:.	.:.:.:.:.:.:.:.:.:.:.	.:.:.:.:.:.:.:.:.:.:.	.:.:.:.:.:.:.:.:.:.:.	.:.:.:.:.:.:.:.:.:.:.	.:.:.:.:.:.:.:.:.:.:.	.:.:.:.:.:.:.:.:.:.:.	.:.:.:.:.:.:.:.:.:.:.	.:.:.:.:.:.:.:.:.:.:.	.:.:.:.:.:.:.:.:.:.:.	.:.:.:.:.:.:.:.:.:.:.	.:.:.:.:.:.:.:.:.:.:.	.:.:.:.:.:.:.:.:.:.:.	.:.:.:.:.:.:.:.:.:.:.	.:.:.:.:.:.:.:.:.:.:.	.:.:.:.:.:.:.:.:.:.:.	.:.:.:.:.:.:.:.:.:.:.	.:.:.:.:.:.:.:.:.:.:.	.:.:.:.:.:.:.:.:.:.:.	.:.:.:.:.:.:.:.:.:.:.	.:.:.:.:.:.:.:.:.:.:.	.:.:.:.:.:.:.:.:.:.:.	.:.:.:.:.:.:.:.:.:.:.	.:.:.:.:.:.:.:.:.:.:.	.:.:.:.:.:.:.:.:.:.:.	.:.:.:.:.:.:.:.:.:.:.	.:.:.:.:.:.:.:.:.:.:.	.:.:.:.:.:.:.:.:.:.:.	.:.:.:.:.:.:.:.:.:.:.	.:.:.:.:.:.:.:.:.:.:.	.:.:.:.:.:.:.:.:.:.:.	.:.:.:.:.:.:.:.:.:.:.	.:.:.:.:.:.:.:.:.:.:.	.:.:.:.:.:.:.:.:.:.:.	.:.:.:.:.:.:.:.:.:.:.	.:.:.:.:.:.:.:.:.:.:.	.:.:.:.:.:.:.:.:.:.:.	.:.:.:.:.:.:.:.:.:.:.	.:.:.:.:.:.:.:.:.:.:.	.:.:.:.:.:.:.:.:.:.:.	.:.:.:.:.:.:.:.:.:.:.	.:.:.:.:.:.:.:.:.:.:.	.:.:.:.:.:.:.:.:.:.:.	.:.:.:.:.:.:.:.:.:.:.	.:.:.:.:.:.:.:.:.:.:.	.:.:.:.:.:.:.:.:.:.:.	.:.:.:.:.:.:.:.:.:.:.	.:.:.:.:.:.:.:.:.:.:.	.:.:.:.:.:.:.:.:.:.:.	.:.:.:.:.:.:.:.:.:.:.	.:.:.:.:.:.:.:.:.:.:.	.:.:.:.:.:.:.:.:.:.:.	.:.:.:.:.:.:.:.:.:.:.	.:.:.:.:.:.:.:.:.:.:.	.:.:.:.:.:.:.:.:.:.:.	.:.:.:.:.:.:.:.:.:.:.	.:.:.:.:.:.:.:.:.:.:.	.:.:.:.:.:.:.:.:.:.:.	.:.:.:.:.:.:.:.:.:.:.	.:.:.:.:.:.:.:.:.:.:.	.:.:.:.:.:.:.:.:.:.:.	.:.:.:.:.:.:.:.:.:.:.	.:.:.:.:.:.:.:.:.:.:.	.:.:.:.:.:.:.:.:.:.:.	.:.:.:.:.:.:.:.:.:.:.	.:.:.:.:.:.:.:.:.:.:.	.:.:.:.:.:.:.:.:.:.:.	.:.:.:.:.:.:.:.:.:.:.	.:.:.:.:.:.:.:.:.:.:.	.:.:.:.:.:.:.:.:.:.:.	.:.:.:.:.:.:.:.:.:.:.	.:.:.:.:.:.:.:.:.:.:.	.:.:.:.:.:.:.:.:.:.:.	.:.:.:.:.:.:.:.:.:.:.	.:.:.:.:.:.:.:.:.:.:.	.:.:.:.:.:.:.:.:.:.:.	.:.:.:.:.:.:.:.:.:.:.	.:.:.:.:.:.:.:.:.:.:.	.:.:.:.:.:.:.:.:.:.:.	.:.:.:.:.:.:.:.:.:.:.	.:.:.:.:.:.:.:.:.:.:.	.:.:.:.:.:.:.:.:.:.:.	.:.:.:.:.:.:.:.:.:.:.	.:.:.:.:.:.:.:.:.:.:.	.:.:.:.:.:.:.:.:.:.:.	.:.:.:.:.:.:.:.:.:.:.	.:.:.:.:.:.:.:.:.:.:.	.:.:.:.:.:.:.:.:.:.:.	.:.:.:.:.:.:.:.:.:.:.	.:.:.:.:.:.:.:.:.:.:.	.:.:.:.:.:.:.:.:.:.:.	.:.:.:.:.:.:.:.:.:.:.	.:.:.:.:.:.:.:.:.:.:.	.:.:.:.:.:.:.:.:.:.:.	.:.:.:.:.:.:.:.:.:.:.	.:.:.:.:.:.:.:.:.:.:.	.:.:.:.:.:.:.:.:.:.:.	.:.:.:.:.:.:.:.:.:.:.	.:.:.:.:.:.:.:.:.:.:.	.:.:.:.:.:.:.:.:.:.:.	.:.:.:.:.:.:.:.:.:.:.	.:.:.:.:.:.:.:.:.:.:.	.:.:.:.:.:.:.:.:.:.:.	.:.:.:.:.:.:.:.:.:.:.	.:.:.:.:.:.:.:.:.:.:.	.:.:.:.:.:.:.:.:.:.:.	.:.:.:.:.:.:.:.:.:.:.	.:.:.:.:.:.:.:.:.:.:.	.:.:.:.:.:.:.:.:.:.:.	.:.:.:.:.:.:.:.:.:.:.	.:.:.:.:.:.:.:.:.:.:.	.:.:.:.:.:.:.:.:.:.:.	.:.:.:.:.:.:.:.:.:.:.	.:.:.:.:.:.:.:.:.:.:.	.:.:.:.:.:.:.:.:.:.:.	.:.:.:.:.:.:.:.:.:.:.	.:.:.:.:.:.:.:.:.:.:.	.:.:.:.:.:.:.:.:.:.:.	.:.:.:.:.:.:.:.:.:.:.	.:.:.:.:.:.:.:.:.:.:.	.:.:.:.:.:.:.:.:.:.:.	.:.:.:.:.:.:.:.:.:.:.	.:.:.:.:.:.:.:.:.:.:.	.:.:.:.:.:.:.:.:.:.:.	.:.:.:.:.:.:.:.:.:.:.	.:.:.:.:.:.:.:.:.:.:.	.:.:.:.:.:.:.:.:.:.:.	.:.:.:.:.:.:.:.:.:.:.	.:.:.:.:.:.:.:.:.:.:.	.:.:.:.:.:.:.:.:.:.:.	.:.:.:.:.:.:.:.:.:.:.	.:.:.:.:.:.:.:.:.:.:.	.:.:.:.:.:.:.:.:.:.:.	.:.:.:.:.:.:.:.:.:.:.	.:.:.:.:.:.:.:.:.:.:.	.:.:.:.:.:.:.:.:.:.:.	.:.:.:.:.:.:.:.:.:.:.	.:.:.:.:.:.:.:.:.:.:.	.:.:.:.:.:.:.:.:.:.:.	.:.:.:.:.:.:.:.:.:.:.	.:.:.:.:.:.:.:.:.:.:.	.:.:.:.:.:.:.:.:.:.:.	.:.:.:.:.:.:.:.:.:.:.	.:.:.:.:.:.:.:.:.:.:.	.:.:.:.:.:.:.:.:.:.:.	.:.:.:.:.:.:.:.:.:.:.	.:.:.:.:.:.:.:.:.:.:.	.:.:.:.:.:.:.:.:.:.:.	.:.:.:.:.:.:.:.:.:.:.	.:.:.:.:.:.:.:.:.:.:.	.:.:.:.:.:.:.:.:.:.:.	.:.:.:.:.:.:.:.:.:.:.	.:.:.:.:.:.:.:.:.:.:.	.:.:.:.:.:.:.:.:.:.:.	.:.:.:.:.:.:.:.:.:.:.	.:.:.:.:.:.:.:.:.:.:.	.:.:.:.:.:.:.:.:.:.:.	.:.:.:.:.:.:.:.:.:.:.	.:.:.:.:.:.:.:.:.:.:.	.:.:.:.:.:.:.:.:.:.:.	.:.:.:.:.:.:.:.:.:.:.	.:.:.:.:.:.:.:.:.:.:.	.:.:.:.:.:.:.:.:.:.:.	.:.:.:.:.:.:.:.:.:.:.	.:.:.:.:.:.:.:.:.:.:.	.:.:.:.:.:.:.:.:.:.:.	.:.:.:.:.:.:.:.:.:.:.	.:.:.:.:.:.:.:.:.:.:.	.:.:.:.:.:.:.:.:.:.:.	.:.:.:.:.:.:.:.:.:.:.	.:.:.:.:.:.:.:.:.:.:.	.:.:.:.:.:.:.:.:.:.:.	.:.:.:.:.:.:.:.:.:.:.	.:.:.:.:.:.:.:.:.:.:.	.:.:.:.:.:.:.:.:.:.:.	.:.:.:.:.:.:.:.:.:.:.	.:.:.:.:.:.:.:.:.:.:.	.:.:.:.:.:.:.:.:.:.:.	.:.:.:.:.:.:.:.:.:.:.	.:.:.:.:.:.:.:.:.:.:.	.:.:.:.:.:.:.:.:.:.:.	.:.:.:.:.:.:.:.:.:.:.	.:.:.:.:.:.:.:.:.:.:.	.:.:.:.:.:.:.:.:.:.:.	.:.:.:.:.:.:.:.:.:.:.	.:.:.:.:.:.:.:.:.:.:.	.:.:.:.:.:.:.:.:.:.:.	.:.:.:.:.:.:.:.:.:.:.	.:.:.:.:.:.:.:.:.:.:.	.:.:.:.:.:.:.:.:.:.:.	.:.:.:.:.:.:.:.:.:.:.	.:.:.:.:.:.:.:.:.:.:.	.:.:.:.:.:.:.:.:.:.:.	.:.:.:.:.:.:.:.:.:.:.	.:.:.:.:.:.:.:.:.:.:.	.:.:.:.:.:.:.:.:.:.:.	.:.:.:.:.:.:.:.:.:.:.	.:.:.:.:.:.:.:.:.:.:.	.:.:.:.:.:.:.:.:.:.:.	.:.:.:.:.:.:.:.:.:.:.	.:.:.:.:.:.:.:.:.:.:.	.:.:.:.:.:.:.:.:.:.:.	.:.:.:.:.:.:.:.:.:.:.	.:.:.:.:.:.:.:.:.:.:.	.:.:.:.:.:.:.:.:.:.:.	.:.:.:.:.:.:.:.:.:.:.	.:.:.:.:.:.:.:.:.:.:.	.:.:.:.:.:.:.:.:.:.:.	.:.:.:.:.:.:.:.:.:.:.	.:.:.:.:.:.:.:.:.:.:.	.:.:.:.:.:.:.:.:.:.:.	.:.:.:.:.:.:.:.:.:.:.	.:.:.:.:.:.:.:.:.:.:.	.:.:.:.:.:.:.:.:.:.:.	.:.:.:.:.:.:.:.:.:.:.	.:.:.:.:.:.:.:.:.:.:.	.:.:.:.:.:.:.:.:.:.:.	.:.:.:.:.:.:.:.:.:.:.	.:.:.:.:.:.:.:.:.:.:.	.:.:.:.:.:.:.:.:.:.:.	.:.:.:.:.:.:.:.:.:.:.	.:.:.:.:.:.:.:.:.:.:.	.:.:.:.:.:.:.:.:.:.:.	.:.:.:.:.:.:.:.:.:.:.	.:.:.:.:.:.:.:.:.:.:.	.:.:.:.:.:.:.:.:.:.:.	.:.:.:.:.:.:.:.:.:.:.	.:.:.:.:.:.:.:.:.:.:.	.:.:.:.:.:.:.:.:.:.:.	.:.:.:.:.:.:.:.:.:.:.	.:.:.:.:.:.:.:.:.:.:.	.:.:.:.:.:.:.:.:.:.:.	.:.:.:.:.:.:.:.:.:.:.	.:.:.:.:.:.:.:.:.:.:.	.:.:.:.:.:.:.:.:.:.:.	.:.:.:.:.:.:.:.:.:.:.	.:.:.:.:.:.:.:.:.:.:.	.:.:.:.:.:.:.:.:.:.:.	.:.:.:.:.:.:.:.:.:.:.	.:.:.:.:.:.:.:.:.:.:.	.:.:.:.:.:.:.:.:.:.:.	.:.:.:.:.:.:.:.:.:.:.	.:.:.:.:.:.:.:.:.:.:.	.:.:.:.:.:.:.:.:.:.:.	.:.:.:.:.:.:.:.:.:.:.	.:.:.:.:.:.:.:.:.:.:.	.:.:.:.:.:.:.:.:.:.:.	.:.:.:.:.:.:.:.:.:.:.	.:.:.:.:.:.:.:.:.:.:.	.:.:.:.:.:.:.:.:.:.:.	.:.:.:.:.:.:.:.:.:.:.	.:.:.:.:.:.:.:.:.:.:.	.:.:.:.:.:.:.:.:.:.:.	.:.:.:.:.:.:.:.:.:.:.	.:.:.:.:.:.:.:.:.:.:.	.:.:.:.:.:.:.:.:.:.:.	.:.:.:.:.:.:.:.:.:.:.	.:.:.:.:.:.:.:.:.:.:.	.:.:.:.:.:.:.:.:.:.:.	.:.:.:.:.:.:.:.:.:.:.	.:.:.:.:.:.:.:.:.:.:.	.:.:.:.:.:.:.:.:.:.:.	.:.:.:.:.:.:.:.:.:.:.	.:.:.:.:.:.:.:.:.:.:.	.:.:.:.:.:.:.:.:.:.:.	.:.:.:.:.:.:.:.:.:.:.	.:.:.:.:.:.:.:.:.:.:.	.:.:.:.:.:.:.:.:.:.:.	.:.:.:.:.:.:.:.:.:.:.	.:.:.:.:.:.:.:.:.:.:.	.:.:.:.:.:.:.:.:.:.:.	.:.:.:.:.:.:.:.:.:.:.	.:.:.:.:.:.:.:.:.:.:.	.:.:.:.:.:.:.:.:.:.:.	.:.:.:.:.:.:.:.:.:.:.	.:.:.:.:.:.:.:.:.:.:.	.:.:.:.:.:.:.:.:.:.:.	.:.:.:.:.:.:.:.:.:.:.	.:.:.:.:.:.:.:.:.:.:.	.:.:.:.:.:.:.:.:.:.:.	.:.:.:.:.:.:.:.:.:.:.	.:.:.:.:.:.:.:.:.:.:.	.:.:.:.:.:.:.:.:.:.:.	.:.:.:.:.:.:.:.:.:.:.	.:.:.:.:.:.:.:.:.:.:.	.:.:.:.:.:.:.:.:.:.:.	.:.:.:.:.:.:.:.:.:.:.	.:.:.:.:.:.:.:.:.:.:.	.:.:.:.:.:.:.:.:.:.:.	.:.:.:.:.:.:.:.:.:.:.	.:.:.:.:.:.:.:.:.:.:.	.:.:.:.:.:.:.:.:.:.:.	.:.:.:.:.:.:.:.:.:.:.	.:.:.:.:.:.:.:.:.:.:.	.:.:.:.:.:.:.:.:.:.:.	.:.:.:.:.:.:.:.:.:.:.	.:.:.:.:.:.:.:.:.:.:.	.:.:.:.:.:.:.:.:.:.:.	.:.:.:.:.:.:.:.:.:.:.	.:.:.:.:.:.:.:.:.:.:.	.:.:.:.:.:.:.:.:.:.:.	.:.:.:.:.:.:.:.:.:.:.	.:.:.:.:.:.:.:.:.:.:.	.:.:.:.:.:.:.:.:.:.:.	.:.:.:.:.:.:.:.:.:.:.	.:.:.:.:.:.:.:.:.:.:.	.:.:.:.:.:.:.:.:.:.:.	.:.:.:.:.:.:.:.:.:.:.	.:.:.:.:.:.:.:.:.:.:.	.:.:.:.:.:.:.:.:.:.:.	.:.:.:.:.:.:.:.:.:.:.	.:.:.:.:.:.:.:.:.:.:.	.:.:.:.:.:.:.:.:.:.:.	.:.:.:.:.:.:.:.:.:.:.	.:.:.:.:.:.:.:.:.:.:.	.:.:.:.:.:.:.:.:.:.:.	.:.:.:.:.:.:.:.:.:.:.	.:.:.:.:.:.:.:.:.:.:.	.:.:.:.:.:.:.:.:.:.:.	.:.:.:.:.:.:.:.:.:.:.	.:.:.:.:.:.:.:.:.:.:.	.:.:.:.:.:.:.:.:.:.:.	.:.:.:.:.:.:.:.:.:.:.	.:.:.:.:.:.:.:.:.:.:.	.:.:.:.:.:.:.:.:.:.:.	.:.:.:.:.:.:.:.:.:.:.	.:.:.:.:.:.:.:.:.:.:.	.:.:.:.:.:.:.:.:.:.:.	.:.:.:.:.:.:.:.:.:.:.	.:.:.:.:.:.:.:.:.:.:.	.:.:.:.:.:.:.:.:.:.:.	.:.:.:.:.:.:.:.:.:.:.	.:.:.:.:.:.:.:.:.:.:.	.:.:.:.:.:.:.:.:.:.:.	.:.:.:.:.:.:.:.:.:.:.	.:.:.:.:.:.:.:.:.:.:.	.:.:.:.:.:.:.:.:.:.:.	.:.:.:.:.:.:.:.:.:.:.	.:.:.:.:.:.:.:.:.:.:.	.:.:.:.:.:.:.:.:.:.:.	.:.:.:.:.:.:.:.:.:.:.	.:.:.:.:.:.:.:.:.:.:.	.:.:.:.:.:.:.:.:.:.:.	.:.:.:.:.:.:.:.:.:.:.	.:.:.:.:.:.:.:.:.:.:.	.:.:.:.:.:.:.:.:.:.:.	.:.:.:.:.:.:.:.:.:.:.	.:.:.:.:.:.:.:.:.:.:.	.:.:.:.:.:.:.:.:.:.:.	.:.:.:.:.:.:.:.:.:.:.	.:.:.:.:.:.:.:.:.:.:.	.:.:.:.:.:.:.:.:.:.:.	.:.:.:.:.:.:.:.:.:.:.	.:.:.:.:.:.:.:.:.:.:.	.:.:.:.:.:.:.:.:.:.:.	.:.:.:.:.:.:.:.:.:.:.	.:.:.:.:.:.:.:.:.:.:.	.:.:.:.:.:.:.:.:.:.:.	.:.:.:.:.:.:.:.:.:.:.	.:.:.:.:.:.:.:.:.:.:.	.:.:.:.:.:.:.:.:.:.:.	.:.:.:.:.:.:.:.:.:.:.	.:.:.:.:.:.:.:.:.:.:.	.:.:.:.:.:.:.:.:.:.:.	.:.:.:.:.:.:.:.:.:.:.	.:.:.:.:.:.:.:.:.:.:.	.:.:.:.:.:.:.:.:.:.:.	.:.:.:.:.:.:.:.:.:.:.	.:.:.:.:.:.:.:.:.:.:.	.:.:.:.:.:.:.:.:.:.:.	.:.:.:.:.:.:.:.:.:.:.	.:.:.:.:.:.:.:.:.:.:.	.:.:.:.:.:.:.:.:.:.:.	.:.:.:.:.:.:.:.:.:.:.	.:.:.:.:.:.:.:.:.:.:.	.:.:.:.:.:.:.:.:.:.:.	.:.:.:.:.:.:.:.:.:.:.	.:.:.:.:.:.:.:.:.:.:.	.:.:.:.:.:.:.:.:.:.:.	.:.:.:.:.:.:.:.:.:.:.	.:.:.:.:.:.:.:.:.:.:.	.:.:.:.:.:.:.:.:.:.:.	.:.:.:.:.:.:.:.:.:.:.	.:.:.:.:.:.:.:.:.:.:.	.:.:.:.:.:.:.:.:.:.:.	.:.:.:.:.:.:.:.:.:.:.	.:.:.:.:.:.:.:.:.:.:.	.:.:.:.:.:.:.:.:.:.:.	.:.:.:.:.:.:.:.:.:.:.	.:.:.:.:.:.:.:.:.:.:.	.:.:.:.:.:.:.:.:.:.:.	.:.:.:.:.:.:.:.:.:.:.	.:.:.:.:.:.:.:.:.:.:.	.:.:.:.:.:.:.:.:.:.:.	.:.:.:.:.:.:.:.:.:.:.	.:.:.:.:.:.:.:.:.:.:.	.:.:.:.:.:.:.:.:.:.:.	.:.:.:.:.:.:.:.:.:.:.	.:.:.:.:.:.:.:.:.:.:.	.:.:.:.:.:.:.:.:.:.:.	.:.:.:.:.:.:.:.:.:.:.	.:.:.:.:.:.:.:.:.:.:.	.:.:.:.:.:.:.:.:.:.:.	.:.:.:.:.:.:.:.:.:.:.	.:.:.:.:.:.:.:.:.:.:.	.:.:.:.:.:.:.:.:.:.:.	.:.:.:.:.:.:.:.:.:.:.	.:.:.:.:.:.:.:.:.:.:.	.:.:.:.:.:.:.:.:.:.:.	.:.:.:.:.:.:.:.:.:.:.	.:.:.:.:.:.:.:.:.:.:.	.:.:.:.:.:.:.:.:.:.:.	.:.:.:.:.:.:.:.:.:.:.	.:.:.:.:.:.:.:.:.:.:.	.:.:.:.:.:.:.:.:.:.:.	.:.:.:.:.:.:.:.:.:.:.	.:.:.:.:.:.:.:.:.:.:.	.:.:.:.:.:.:.:.:.:.:.	.:.:.:.:.:.:.:.:.:.:.	.:.:.:.:.:.:.:.:.:.:.	.:.:.:.:.:.:.:.:.:.:.	.:.:.:.:.:.:.:.:.:.:.	.:.:.:.:.:.:.:.:.:.:.	.:.:.:.:.:.:.:.:.:.:.	.:.:.:.:.:.:.:.:.:.:.	.:.:.:.:.:.:.:.:.:.:.	.:.:.:.:.:.:.:.:.:.:.	.:.:.:.:.:.:.:.:.:.:.	.:.:.:.:.:.:.:.:.:.:.	.:.:.:.:.:.:.:.:.:.:.	.:.:.:.:.:.:.:.:.:.:.	.:.:.:.:.:.:.:.:.:.:.	.:.:.:.:.:.:.:.:.:.:.	.:.:.:.:.:.:.:.:.:.:.	.:.:.:.:.:.:.:.:.:.:.	.:.:.:.:.:.:.:.:.:.:.	.:.:.:.:.:.:.:.:.:.:.	.:.:.:.:.:.:.:.:.:.:.	.:.:.:.:.:.:.:.:.:.:.	.:.:.:.:.:.:.:.:.:.:.	.:.:.:.:.:.:.:.:.:.:.	.:.:.:.:.:.:.:.:.:.:.	.:.:.:.:.:.:.:.:.:.:.	.:.:.:.:.:.:.:.:.:.:.	.:.:.:.:.:.:.:.:.:.:.	.:.:.:.:.:.:.:.:.:.:.	1:138671:1p1:0.736264:67:12:52:15:100:0:0	.:.:.:.:.:.:.:.:.:.:.	.:.:.:.:.:.:.:.:.:.:.	.:.:.:.:.:.:.:.:.:.:.	.:.:.:.:.:.:.:.:.:.:.	.:.:.:.:.:.:.:.:.:.:.	.:.:.:.:.:.:.:.:.:.:.	.:.:.:.:.:.:.:.:.:.:.	.:.:.:.:.:.:.:.:.:.:.	.:.:.:.:.:.:.:.:.:.:.	.:.:.:.:.:.:.:.:.:.:.	.:.:.:.:.:.:.:.:.:.:.	.:.:.:.:.:.:.:.:.:.:.	.:.:.:.:.:.:.:.:.:.:.	.:.:.:.:.:.:.:.:.:.:.	.:.:.:.:.:.:.:.:.:.:.	.:.:.:.:.:.:.:.:.:.:.	.:.:.:.:.:.:.:.:.:.:.	.:.:.:.:.:.:.:.:.:.:.	.:.:.:.:.:.:.:.:.:.:.	.:.:.:.:.:.:.:.:.:.:.	.:.:.:.:.:.:.:.:.:.:.	.:.:.:.:.:.:.:.:.:.:.	.:.:.:.:.:.:.:.:.:.:.	.:.:.:.:.:.:.:.:.:.:.	.:.:.:.:.:.:.:.:.:.:.	.:.:.:.:.:.:.:.:.:.:.	.:.:.:.:.:.:.:.:.:.:.	.:.:.:.:.:.:.:.:.:.:.	.:.:.:.:.:.:.:.:.:.:.	.:.:.:.:.:.:.:.:.:.:.	.:.:.:.:.:.:.:.:.:.:.	.:.:.:.:.:.:.:.:.:.:.	.:.:.:.:.:.:.:.:.:.:.	.:.:.:.:.:.:.:.:.:.:.	.:.:.:.:.:.:.:.:.:.:.	.:.:.:.:.:.:.:.:.:.:.	.:.:.:.:.:.:.:.:.:.:.	.:.:.:.:.:.:.:.:.:.:.	.:.:.:.:.:.:.:.:.:.:.	.:.:.:.:.:.:.:.:.:.:.	.:.:.:.:.:.:.:.:.:.:.	.:.:.:.:.:.:.:.:.:.:.	.:.:.:.:.:.:.:.:.:.:.	.:.:.:.:.:.:.:.:.:.:.	.:.:.:.:.:.:.:.:.:.:.	.:.:.:.:.:.:.:.:.:.:.	.:.:.:.:.:.:.:.:.:.:.	.:.:.:.:.:.:.:.:.:.:.	.:.:.:.:.:.:.:.:.:.:.	.:.:.:.:.:.:.:.:.:.:.	.:.:.:.:.:.:.:.:.:.:.	.:.:.:.:.:.:.:.:.:.:.	.:.:.:.:.:.:.:.:.:.:.	.:.:.:.:.:.:.:.:.:.:.	.:.:.:.:.:.:.:.:.:.:.	.:.:.:.:.:.:.:.:.:.:.	.:.:.:.:.:.:.:.:.:.:.	.:.:.:.:.:.:.:.:.:.:.	.:.:.:.:.:.:.:.:.:.:.	.:.:.:.:.:.:.:.:.:.:.	.:.:.:.:.:.:.:.:.:.:.	.:.:.:.:.:.:.:.:.:.:.	.:.:.:.:.:.:.:.:.:.:.	.:.:.:.:.:.:.:.:.:.:.	.:.:.:.:.:.:.:.:.:.:.	.:.:.:.:.:.:.:.:.:.:.	.:.:.:.:.:.:.:.:.:.:.	.:.:.:.:.:.:.:.:.:.:.	.:.:.:.:.:.:.:.:.:.:.	.:.:.:.:.:.:.:.:.:.:.	.:.:.:.:.:.:.:.:.:.:.	.:.:.:.:.:.:.:.:.:.:.	.:.:.:.:.:.:.:.:.:.:.	.:.:.:.:.:.:.:.:.:.:.	.:.:.:.:.:.:.:.:.:.:.	.:.:.:.:.:.:.:.:.:.:.	.:.:.:.:.:.:.:.:.:.:.	.:.:.:.:.:.:.:.:.:.:.	.:.:.:.:.:.:.:.:.:.:.	.:.:.:.:.:.:.:.:.:.:.	.:.:.:.:.:.:.:.:.:.:.	.:.:.:.:.:.:.:.:.:.:.	.:.:.:.:.:.:.:.:.:.:.	.:.:.:.:.:.:.:.:.:.:.	.:.:.:.:.:.:.:.:.:.:.	.:.:.:.:.:.:.:.:.:.:.	.:.:.:.:.:.:.:.:.:.:.	.:.:.:.:.:.:.:.:.:.:.	.:.:.:.:.:.:.:.:.:.:.	.:.:.:.:.:.:.:.:.:.:.	.:.:.:.:.:.:.:.:.:.:.	.:.:.:.:.:.:.:.:.:.:.	.:.:.:.:.:.:.:.:.:.:.	.:.:.:.:.:.:.:.:.:.:.	.:.:.:.:.:.:.:.:.:.:.	.:.:.:.:.:.:.:.:.:.:.	.:.:.:.:.:.:.:.:.:.:.	.:.:.:.:.:.:.:.:.:.:.	.:.:.:.:.:.:.:.:.:.:.	.:.:.:.:.:.:.:.:.:.:.	.:.:.:.:.:.:.:.:.:.:.	.:.:.:.:.:.:.:.:.:.:.	.:.:.:.:.:.:.:.:.:.:.	.:.:.:.:.:.:.:.:.:.:.	.:.:.:.:.:.:.:.:.:.:.	.:.:.:.:.:.:.:.:.:.:.	.:.:.:.:.:.:.:.:.:.:.	.:.:.:.:.:.:.:.:.:.:.	.:.:.:.:.:.:.:.:.:.:.	.:.:.:.:.:.:.:.:.:.:.	.:.:.:.:.:.:.:.:.:.:.	.:.:.:.:.:.:.:.:.:.:.	.:.:.:.:.:.:.:.:.:.:.	.:.:.:.:.:.:.:.:.:.:.	.:.:.:.:.:.:.:.:.:.:.	.:.:.:.:.:.:.:.:.:.:.	.:.:.:.:.:.:.:.:.:.:.	.:.:.:.:.:.:.:.:.:.:.	.:.:.:.:.:.:.:.:.:.:.	.:.:.:.:.:.:.:.:.:.:.	.:.:.:.:.:.:.:.:.:.:.	.:.:.:.:.:.:.:.:.:.:.	.:.:.:.:.:.:.:.:.:.:.	.:.:.:.:.:.:.:.:.:.:.	.:.:.:.:.:.:.:.:.:.:.	.:.:.:.:.:.:.:.:.:.:.	.:.:.:.:.:.:.:.:.:.:.	.:.:.:.:.:.:.:.:.:.:.	.:.:.:.:.:.:.:.:.:.:.	.:.:.:.:.:.:.:.:.:.:.	.:.:.:.:.:.:.:.:.:.:.	.:.:.:.:.:.:.:.:.:.:.	.:.:.:.:.:.:.:.:.:.:.	.:.:.:.:.:.:.:.:.:.:.	.:.:.:.:.:.:.:.:.:.:.	.:.:.:.:.:.:.:.:.:.:.	.:.:.:.:.:.:.:.:.:.:.	.:.:.:.:.:.:.:.:.:.:.	.:.:.:.:.:.:.:.:.:.:.	.:.:.:.:.:.:.:.:.:.:.	.:.:.:.:.:.:.:.:.:.:.	.:.:.:.:.:.:.:.:.:.:.	.:.:.:.:.:.:.:.:.:.:.	.:.:.:.:.:.:.:.:.:.:.	.:.:.:.:.:.:.:.:.:.:.	.:.:.:.:.:.:.:.:.:.:.	.:.:.:.:.:.:.:.:.:.:.	.:.:.:.:.:.:.:.:.:.:.	.:.:.:.:.:.:.:.:.:.:.	.:.:.:.:.:.:.:.:.:.:.	.:.:.:.:.:.:.:.:.:.:.	.:.:.:.:.:.:.:.:.:.:.	.:.:.:.:.:.:.:.:.:.:.	.:.:.:.:.:.:.:.:.:.:.	.:.:.:.:.:.:.:.:.:.:.	.:.:.:.:.:.:.:.:.:.:.	.:.:.:.:.:.:.:.:.:.:.	.:.:.:.:.:.:.:.:.:.:.	.:.:.:.:.:.:.:.:.:.:.	.:.:.:.:.:.:.:.:.:.:.	.:.:.:.:.:.:.:.:.:.:.	.:.:.:.:.:.:.:.:.:.:.	.:.:.:.:.:.:.:.:.:.:.	.:.:.:.:.:.:.:.:.:.:.	.:.:.:.:.:.:.:.:.:.:.	.:.:.:.:.:.:.:.:.:.:.	.:.:.:.:.:.:.:.:.:.:.	.:.:.:.:.:.:.:.:.:.:.	.:.:.:.:.:.:.:.:.:.:.	.:.:.:.:.:.:.:.:.:.:.	.:.:.:.:.:.:.:.:.:.:.	.:.:.:.:.:.:.:.:.:.:.	.:.:.:.:.:.:.:.:.:.:.	.:.:.:.:.:.:.:.:.:.:.	.:.:.:.:.:.:.:.:.:.:.	.:.:.:.:.:.:.:.:.:.:.	.:.:.:.:.:.:.:.:.:.:.	.:.:.:.:.:.:.:.:.:.:.	.:.:.:.:.:.:.:.:.:.:.	.:.:.:.:.:.:.:.:.:.:.	.:.:.:.:.:.:.:.:.:.:.	.:.:.:.:.:.:.:.:.:.:.	.:.:.:.:.:.:.:.:.:.:.	.:.:.:.:.:.:.:.:.:.:.	.:.:.:.:.:.:.:.:.:.:.	.:.:.:.:.:.:.:.:.:.:.	.:.:.:.:.:.:.:.:.:.:.	.:.:.:.:.:.:.:.:.:.:.	.:.:.:.:.:.:.:.:.:.:.	.:.:.:.:.:.:.:.:.:.:.	.:.:.:.:.:.:.:.:.:.:.	.:.:.:.:.:.:.:.:.:.:.	.:.:.:.:.:.:.:.:.:.:.	.:.:.:.:.:.:.:.:.:.:.	.:.:.:.:.:.:.:.:.:.:.	.:.:.:.:.:.:.:.:.:.:.	.:.:.:.:.:.:.:.:.:.:.	.:.:.:.:.:.:.:.:.:.:.	.:.:.:.:.:.:.:.:.:.:.	.:.:.:.:.:.:.:.:.:.:.	.:.:.:.:.:.:.:.:.:.:.	.:.:.:.:.:.:.:.:.:.:.	.:.:.:.:.:.:.:.:.:.:.	.:.:.:.:.:.:.:.:.:.:.	.:.:.:.:.:.:.:.:.:.:.	.:.:.:.:.:.:.:.:.:.:.	.:.:.:.:.:.:.:.:.:.:.	.:.:.:.:.:.:.:.:.:.:.	.:.:.:.:.:.:.:.:.:.:.	.:.:.:.:.:.:.:.:.:.:.	.:.:.:.:.:.:.:.:.:.:.	.:.:.:.:.:.:.:.:.:.:.	.:.:.:.:.:.:.:.:.:.:.	.:.:.:.:.:.:.:.:.:.:.	.:.:.:.:.:.:.:.:.:.:.	.:.:.:.:.:.:.:.:.:.:.	.:.:.:.:.:.:.:.:.:.:.	.:.:.:.:.:.:.:.:.:.:.	.:.:.:.:.:.:.:.:.:.:.	.:.:.:.:.:.:.:.:.:.:.	.:.:.:.:.:.:.:.:.:.:.	.:.:.:.:.:.:.:.:.:.:.	.:.:.:.:.:.:.:.:.:.:.	.:.:.:.:.:.:.:.:.:.:.	.:.:.:.:.:.:.:.:.:.:.	.:.:.:.:.:.:.:.:.:.:.	.:.:.:.:.:.:.:.:.:.:.	.:.:.:.:.:.:.:.:.:.:.	.:.:.:.:.:.:.:.:.:.:.	.:.:.:.:.:.:.:.:.:.:.	.:.:.:.:.:.:.:.:.:.:.	.:.:.:.:.:.:.:.:.:.:.	.:.:.:.:.:.:.:.:.:.:.	.:.:.:.:.:.:.:.:.:.:.	.:.:.:.:.:.:.:.:.:.:.	.:.:.:.:.:.:.:.:.:.:.	.:.:.:.:.:.:.:.:.:.:.	.:.:.:.:.:.:.:.:.:.:.	.:.:.:.:.:.:.:.:.:.:.	.:.:.:.:.:.:.:.:.:.:.	.:.:.:.:.:.:.:.:.:.:.	.:.:.:.:.:.:.:.:.:.:.	.:.:.:.:.:.:.:.:.:.:.	.:.:.:.:.:.:.:.:.:.:.	.:.:.:.:.:.:.:.:.:.:.	.:.:.:.:.:.:.:.:.:.:.	.:.:.:.:.:.:.:.:.:.:.	.:.:.:.:.:.:.:.:.:.:.	.:.:.:.:.:.:.:.:.:.:.	.:.:.:.:.:.:.:.:.:.:.	.:.:.:.:.:.:.:.:.:.:.	.:.:.:.:.:.:.:.:.:.:.	.:.:.:.:.:.:.:.:.:.:.	.:.:.:.:.:.:.:.:.:.:.	.:.:.:.:.:.:.:.:.:.:.	.:.:.:.:.:.:.:.:.:.:.	.:.:.:.:.:.:.:.:.:.:.	.:.:.:.:.:.:.:.:.:.:.	.:.:.:.:.:.:.:.:.:.:.	.:.:.:.:.:.:.:.:.:.:.	.:.:.:.:.:.:.:.:.:.:.	.:.:.:.:.:.:.:.:.:.:.	.:.:.:.:.:.:.:.:.:.:.	.:.:.:.:.:.:.:.:.:.:.	.:.:.:.:.:.:.:.:.:.:.	.:.:.:.:.:.:.:.:.:.:.	.:.:.:.:.:.:.:.:.:.:.	.:.:.:.:.:.:.:.:.:.:.	.:.:.:.:.:.:.:.:.:.:.	.:.:.:.:.:.:.:.:.:.:.	.:.:.:.:.:.:.:.:.:.:.	.:.:.:.:.:.:.:.:.:.:.	.:.:.:.:.:.:.:.:.:.:.	.:.:.:.:.:.:.:.:.:.:.	.:.:.:.:.:.:.:.:.:.:.	.:.:.:.:.:.:.:.:.:.:.	.:.:.:.:.:.:.:.:.:.:.
chrI	138622	.	T	<INS:ME>	.	PASS	SVTYPE=INS;STRAND=+;FAMILY=TY2	GT:END:CLASS:FREQUENCY:SUPPORT_READS:REF_READS:FIVE_PRIME_SUPPORT:THREE_PRIME_SUPPORT:RELIABILITY:FIVE_PRIME_JUNCTION_SUPPORT:THREE_PRIME_JUNCTION_SUPPORT	.:.:.:.:.:.:.:.:.:.:.	.:.:.:.:.:.:.:.:.:.:.	.:.:.:.:.:.:.:.:.:.:.	.:.:.:.:.:.:.:.:.:.:.	.:.:.:.:.:.:.:.:.:.:.	.:.:.:.:.:.:.:.:.:.:.	.:.:.:.:.:.:.:.:.:.:.	.:.:.:.:.:.:.:.:.:.:.	.:.:.:.:.:.:.:.:.:.:.	.:.:.:.:.:.:.:.:.:.:.	.:.:.:.:.:.:.:.:.:.:.	.:.:.:.:.:.:.:.:.:.:.	.:.:.:.:.:.:.:.:.:.:.	.:.:.:.:.:.:.:.:.:.:.	.:.:.:.:.:.:.:.:.:.:.	.:.:.:.:.:.:.:.:.:.:.	.:.:.:.:.:.:.:.:.:.:.	.:.:.:.:.:.:.:.:.:.:.	.:.:.:.:.:.:.:.:.:.:.	.:.:.:.:.:.:.:.:.:.:.	.:.:.:.:.:.:.:.:.:.:.	.:.:.:.:.:.:.:.:.:.:.	.:.:.:.:.:.:.:.:.:.:.	.:.:.:.:.:.:.:.:.:.:.	.:.:.:.:.:.:.:.:.:.:.	.:.:.:.:.:.:.:.:.:.:.	.:.:.:.:.:.:.:.:.:.:.	.:.:.:.:.:.:.:.:.:.:.	.:.:.:.:.:.:.:.:.:.:.	.:.:.:.:.:.:.:.:.:.:.	.:.:.:.:.:.:.:.:.:.:.	.:.:.:.:.:.:.:.:.:.:.	.:.:.:.:.:.:.:.:.:.:.	.:.:.:.:.:.:.:.:.:.:.	.:.:.:.:.:.:.:.:.:.:.	.:.:.:.:.:.:.:.:.:.:.	1:138671:1p1:0.371429:26:22:21:5:100:0:0	.:.:.:.:.:.:.:.:.:.:.	.:.:.:.:.:.:.:.:.:.:.	.:.:.:.:.:.:.:.:.:.:.	.:.:.:.:.:.:.:.:.:.:.	.:.:.:.:.:.:.:.:.:.:.	.:.:.:.:.:.:.:.:.:.:.	.:.:.:.:.:.:.:.:.:.:.	.:.:.:.:.:.:.:.:.:.:.	.:.:.:.:.:.:.:.:.:.:.	.:.:.:.:.:.:.:.:.:.:.	.:.:.:.:.:.:.:.:.:.:.	.:.:.:.:.:.:.:.:.:.:.	.:.:.:.:.:.:.:.:.:.:.	.:.:.:.:.:.:.:.:.:.:.	.:.:.:.:.:.:.:.:.:.:.	.:.:.:.:.:.:.:.:.:.:.	.:.:.:.:.:.:.:.:.:.:.	.:.:.:.:.:.:.:.:.:.:.	.:.:.:.:.:.:.:.:.:.:.	.:.:.:.:.:.:.:.:.:.:.	.:.:.:.:.:.:.:.:.:.:.	.:.:.:.:.:.:.:.:.:.:.	.:.:.:.:.:.:.:.:.:.:.	.:.:.:.:.:.:.:.:.:.:.	.:.:.:.:.:.:.:.:.:.:.	.:.:.:.:.:.:.:.:.:.:.	.:.:.:.:.:.:.:.:.:.:.	.:.:.:.:.:.:.:.:.:.:.	.:.:.:.:.:.:.:.:.:.:.	.:.:.:.:.:.:.:.:.:.:.	.:.:.:.:.:.:.:.:.:.:.	.:.:.:.:.:.:.:.:.:.:.	.:.:.:.:.:.:.:.:.:.:.	.:.:.:.:.:.:.:.:.:.:.	.:.:.:.:.:.:.:.:.:.:.	.:.:.:.:.:.:.:.:.:.:.	.:.:.:.:.:.:.:.:.:.:.	.:.:.:.:.:.:.:.:.:.:.	.:.:.:.:.:.:.:.:.:.:.	.:.:.:.:.:.:.:.:.:.:.	.:.:.:.:.:.:.:.:.:.:.	.:.:.:.:.:.:.:.:.:.:.	.:.:.:.:.:.:.:.:.:.:.	.:.:.:.:.:.:.:.:.:.:.	.:.:.:.:.:.:.:.:.:.:.	.:.:.:.:.:.:.:.:.:.:.	.:.:.:.:.:.:.:.:.:.:.	.:.:.:.:.:.:.:.:.:.:.	.:.:.:.:.:.:.:.:.:.:.	.:.:.:.:.:.:.:.:.:.:.	.:.:.:.:.:.:.:.:.:.:.	.:.:.:.:.:.:.:.:.:.:.	.:.:.:.:.:.:.:.:.:.:.	.:.:.:.:.:.:.:.:.:.:.	.:.:.:.:.:.:.:.:.:.:.	.:.:.:.:.:.:.:.:.:.:.	.:.:.:.:.:.:.:.:.:.:.	.:.:.:.:.:.:.:.:.:.:.	.:.:.:.:.:.:.:.:.:.:.	.:.:.:.:.:.:.:.:.:.:.	.:.:.:.:.:.:.:.:.:.:.	.:.:.:.:.:.:.:.:.:.:.	1:138671:1p1:0.370787:33:28:22:11:100:0:0	.:.:.:.:.:.:.:.:.:.:.	.:.:.:.:.:.:.:.:.:.:.	.:.:.:.:.:.:.:.:.:.:.	.:.:.:.:.:.:.:.:.:.:.	.:.:.:.:.:.:.:.:.:.:.	.:.:.:.:.:.:.:.:.:.:.	.:.:.:.:.:.:.:.:.:.:.	.:.:.:.:.:.:.:.:.:.:.	.:.:.:.:.:.:.:.:.:.:.	.:.:.:.:.:.:.:.:.:.:.	.:.:.:.:.:.:.:.:.:.:.	.:.:.:.:.:.:.:.:.:.:.	.:.:.:.:.:.:.:.:.:.:.	.:.:.:.:.:.:.:.:.:.:.	.:.:.:.:.:.:.:.:.:.:.	.:.:.:.:.:.:.:.:.:.:.	.:.:.:.:.:.:.:.:.:.:.	.:.:.:.:.:.:.:.:.:.:.	.:.:.:.:.:.:.:.:.:.:.	.:.:.:.:.:.:.:.:.:.:.	.:.:.:.:.:.:.:.:.:.:.	.:.:.:.:.:.:.:.:.:.:.	.:.:.:.:.:.:.:.:.:.:.	.:.:.:.:.:.:.:.:.:.:.	.:.:.:.:.:.:.:.:.:.:.	.:.:.:.:.:.:.:.:.:.:.	.:.:.:.:.:.:.:.:.:.:.	.:.:.:.:.:.:.:.:.:.:.	.:.:.:.:.:.:.:.:.:.:.	.:.:.:.:.:.:.:.:.:.:.	.:.:.:.:.:.:.:.:.:.:.	.:.:.:.:.:.:.:.:.:.:.	.:.:.:.:.:.:.:.:.:.:.	.:.:.:.:.:.:.:.:.:.:.	.:.:.:.:.:.:.:.:.:.:.	.:.:.:.:.:.:.:.:.:.:.	.:.:.:.:.:.:.:.:.:.:.	.:.:.:.:.:.:.:.:.:.:.	.:.:.:.:.:.:.:.:.:.:.	.:.:.:.:.:.:.:.:.:.:.	.:.:.:.:.:.:.:.:.:.:.	.:.:.:.:.:.:.:.:.:.:.	.:.:.:.:.:.:.:.:.:.:.	.:.:.:.:.:.:.:.:.:.:.	.:.:.:.:.:.:.:.:.:.:.	.:.:.:.:.:.:.:.:.:.:.	.:.:.:.:.:.:.:.:.:.:.	.:.:.:.:.:.:.:.:.:.:.	.:.:.:.:.:.:.:.:.:.:.	.:.:.:.:.:.:.:.:.:.:.	.:.:.:.:.:.:.:.:.:.:.	.:.:.:.:.:.:.:.:.:.:.	.:.:.:.:.:.:.:.:.:.:.	.:.:.:.:.:.:.:.:.:.:.	.:.:.:.:.:.:.:.:.:.:.	.:.:.:.:.:.:.:.:.:.:.	.:.:.:.:.:.:.:.:.:.:.	.:.:.:.:.:.:.:.:.:.:.	.:.:.:.:.:.:.:.:.:.:.	.:.:.:.:.:.:.:.:.:.:.	.:.:.:.:.:.:.:.:.:.:.	.:.:.:.:.:.:.:.:.:.:.	.:.:.:.:.:.:.:.:.:.:.	.:.:.:.:.:.:.:.:.:.:.	.:.:.:.:.:.:.:.:.:.:.	.:.:.:.:.:.:.:.:.:.:.	.:.:.:.:.:.:.:.:.:.:.	.:.:.:.:.:.:.:.:.:.:.	.:.:.:.:.:.:.:.:.:.:.	.:.:.:.:.:.:.:.:.:.:.	.:.:.:.:.:.:.:.:.:.:.	.:.:.:.:.:.:.:.:.:.:.	.:.:.:.:.:.:.:.:.:.:.	.:.:.:.:.:.:.:.:.:.:.	.:.:.:.:.:.:.:.:.:.:.	.:.:.:.:.:.:.:.:.:.:.	.:.:.:.:.:.:.:.:.:.:.	.:.:.:.:.:.:.:.:.:.:.	.:.:.:.:.:.:.:.:.:.:.	.:.:.:.:.:.:.:.:.:.:.	.:.:.:.:.:.:.:.:.:.:.	.:.:.:.:.:.:.:.:.:.:.	.:.:.:.:.:.:.:.:.:.:.	.:.:.:.:.:.:.:.:.:.:.	.:.:.:.:.:.:.:.:.:.:.	.:.:.:.:.:.:.:.:.:.:.	.:.:.:.:.:.:.:.:.:.:.	.:.:.:.:.:.:.:.:.:.:.	.:.:.:.:.:.:.:.:.:.:.	.:.:.:.:.:.:.:.:.:.:.	.:.:.:.:.:.:.:.:.:.:.	.:.:.:.:.:.:.:.:.:.:.	1:138671:1p1:0.395683:55:42:35:20:100:0:0	.:.:.:.:.:.:.:.:.:.:.	.:.:.:.:.:.:.:.:.:.:.	.:.:.:.:.:.:.:.:.:.:.	.:.:.:.:.:.:.:.:.:.:.	.:.:.:.:.:.:.:.:.:.:.	.:.:.:.:.:.:.:.:.:.:.	.:.:.:.:.:.:.:.:.:.:.	.:.:.:.:.:.:.:.:.:.:.	.:.:.:.:.:.:.:.:.:.:.	.:.:.:.:.:.:.:.:.:.:.	.:.:.:.:.:.:.:.:.:.:.	.:.:.:.:.:.:.:.:.:.:.	.:.:.:.:.:.:.:.:.:.:.	.:.:.:.:.:.:.:.:.:.:.	.:.:.:.:.:.:.:.:.:.:.	.:.:.:.:.:.:.:.:.:.:.	.:.:.:.:.:.:.:.:.:.:.	.:.:.:.:.:.:.:.:.:.:.	.:.:.:.:.:.:.:.:.:.:.	.:.:.:.:.:.:.:.:.:.:.	.:.:.:.:.:.:.:.:.:.:.	.:.:.:.:.:.:.:.:.:.:.	.:.:.:.:.:.:.:.:.:.:.	.:.:.:.:.:.:.:.:.:.:.	.:.:.:.:.:.:.:.:.:.:.	.:.:.:.:.:.:.:.:.:.:.	.:.:.:.:.:.:.:.:.:.:.	.:.:.:.:.:.:.:.:.:.:.	.:.:.:.:.:.:.:.:.:.:.	.:.:.:.:.:.:.:.:.:.:.	.:.:.:.:.:.:.:.:.:.:.	.:.:.:.:.:.:.:.:.:.:.	.:.:.:.:.:.:.:.:.:.:.	.:.:.:.:.:.:.:.:.:.:.	.:.:.:.:.:.:.:.:.:.:.	.:.:.:.:.:.:.:.:.:.:.	.:.:.:.:.:.:.:.:.:.:.	.:.:.:.:.:.:.:.:.:.:.	.:.:.:.:.:.:.:.:.:.:.	.:.:.:.:.:.:.:.:.:.:.	.:.:.:.:.:.:.:.:.:.:.	.:.:.:.:.:.:.:.:.:.:.	.:.:.:.:.:.:.:.:.:.:.	.:.:.:.:.:.:.:.:.:.:.	.:.:.:.:.:.:.:.:.:.:.	.:.:.:.:.:.:.:.:.:.:.	.:.:.:.:.:.:.:.:.:.:.	.:.:.:.:.:.:.:.:.:.:.	.:.:.:.:.:.:.:.:.:.:.	.:.:.:.:.:.:.:.:.:.:.	.:.:.:.:.:.:.:.:.:.:.	.:.:.:.:.:.:.:.:.:.:.	.:.:.:.:.:.:.:.:.:.:.	.:.:.:.:.:.:.:.:.:.:.	.:.:.:.:.:.:.:.:.:.:.	.:.:.:.:.:.:.:.:.:.:.	.:.:.:.:.:.:.:.:.:.:.	.:.:.:.:.:.:.:.:.:.:.	.:.:.:.:.:.:.:.:.:.:.	.:.:.:.:.:.:.:.:.:.:.	.:.:.:.:.:.:.:.:.:.:.	.:.:.:.:.:.:.:.:.:.:.	.:.:.:.:.:.:.:.:.:.:.	.:.:.:.:.:.:.:.:.:.:.	.:.:.:.:.:.:.:.:.:.:.	.:.:.:.:.:.:.:.:.:.:.	.:.:.:.:.:.:.:.:.:.:.	.:.:.:.:.:.:.:.:.:.:.	.:.:.:.:.:.:.:.:.:.:.	.:.:.:.:.:.:.:.:.:.:.	.:.:.:.:.:.:.:.:.:.:.	.:.:.:.:.:.:.:.:.:.:.	.:.:.:.:.:.:.:.:.:.:.	.:.:.:.:.:.:.:.:.:.:.	.:.:.:.:.:.:.:.:.:.:.	.:.:.:.:.:.:.:.:.:.:.	.:.:.:.:.:.:.:.:.:.:.	.:.:.:.:.:.:.:.:.:.:.	.:.:.:.:.:.:.:.:.:.:.	.:.:.:.:.:.:.:.:.:.:.	.:.:.:.:.:.:.:.:.:.:.	.:.:.:.:.:.:.:.:.:.:.	.:.:.:.:.:.:.:.:.:.:.	1:138671:1p1:0.549296:39:16:23:16:100:0:0	.:.:.:.:.:.:.:.:.:.:.	.:.:.:.:.:.:.:.:.:.:.	.:.:.:.:.:.:.:.:.:.:.	.:.:.:.:.:.:.:.:.:.:.	.:.:.:.:.:.:.:.:.:.:.	.:.:.:.:.:.:.:.:.:.:.	.:.:.:.:.:.:.:.:.:.:.	.:.:.:.:.:.:.:.:.:.:.	.:.:.:.:.:.:.:.:.:.:.	.:.:.:.:.:.:.:.:.:.:.	.:.:.:.:.:.:.:.:.:.:.	.:.:.:.:.:.:.:.:.:.:.	.:.:.:.:.:.:.:.:.:.:.	.:.:.:.:.:.:.:.:.:.:.	.:.:.:.:.:.:.:.:.:.:.	.:.:.:.:.:.:.:.:.:.:.	.:.:.:.:.:.:.:.:.:.:.	.:.:.:.:.:.:.:.:.:.:.	.:.:.:.:.:.:.:.:.:.:.	.:.:.:.:.:.:.:.:.:.:.	.:.:.:.:.:.:.:.:.:.:.	.:.:.:.:.:.:.:.:.:.:.	.:.:.:.:.:.:.:.:.:.:.	.:.:.:.:.:.:.:.:.:.:.	.:.:.:.:.:.:.:.:.:.:.	.:.:.:.:.:.:.:.:.:.:.	.:.:.:.:.:.:.:.:.:.:.	.:.:.:.:.:.:.:.:.:.:.	.:.:.:.:.:.:.:.:.:.:.	.:.:.:.:.:.:.:.:.:.:.	.:.:.:.:.:.:.:.:.:.:.	.:.:.:.:.:.:.:.:.:.:.	.:.:.:.:.:.:.:.:.:.:.	.:.:.:.:.:.:.:.:.:.:.	.:.:.:.:.:.:.:.:.:.:.	.:.:.:.:.:.:.:.:.:.:.	.:.:.:.:.:.:.:.:.:.:.	1:138671:1p1:0.190083:23:49:20:3:100:0:0	.:.:.:.:.:.:.:.:.:.:.	.:.:.:.:.:.:.:.:.:.:.	.:.:.:.:.:.:.:.:.:.:.	.:.:.:.:.:.:.:.:.:.:.	.:.:.:.:.:.:.:.:.:.:.	.:.:.:.:.:.:.:.:.:.:.	.:.:.:.:.:.:.:.:.:.:.	.:.:.:.:.:.:.:.:.:.:.	.:.:.:.:.:.:.:.:.:.:.	.:.:.:.:.:.:.:.:.:.:.	.:.:.:.:.:.:.:.:.:.:.	.:.:.:.:.:.:.:.:.:.:.	.:.:.:.:.:.:.:.:.:.:.	.:.:.:.:.:.:.:.:.:.:.	.:.:.:.:.:.:.:.:.:.:.	.:.:.:.:.:.:.:.:.:.:.	.:.:.:.:.:.:.:.:.:.:.	.:.:.:.:.:.:.:.:.:.:.	.:.:.:.:.:.:.:.:.:.:.	.:.:.:.:.:.:.:.:.:.:.	.:.:.:.:.:.:.:.:.:.:.	.:.:.:.:.:.:.:.:.:.:.	.:.:.:.:.:.:.:.:.:.:.	.:.:.:.:.:.:.:.:.:.:.	.:.:.:.:.:.:.:.:.:.:.	.:.:.:.:.:.:.:.:.:.:.	.:.:.:.:.:.:.:.:.:.:.	.:.:.:.:.:.:.:.:.:.:.	.:.:.:.:.:.:.:.:.:.:.	.:.:.:.:.:.:.:.:.:.:.	.:.:.:.:.:.:.:.:.:.:.	.:.:.:.:.:.:.:.:.:.:.	.:.:.:.:.:.:.:.:.:.:.	.:.:.:.:.:.:.:.:.:.:.	.:.:.:.:.:.:.:.:.:.:.	.:.:.:.:.:.:.:.:.:.:.	.:.:.:.:.:.:.:.:.:.:.	.:.:.:.:.:.:.:.:.:.:.	.:.:.:.:.:.:.:.:.:.:.	.:.:.:.:.:.:.:.:.:.:.	.:.:.:.:.:.:.:.:.:.:.	.:.:.:.:.:.:.:.:.:.:.	.:.:.:.:.:.:.:.:.:.:.	.:.:.:.:.:.:.:.:.:.:.	.:.:.:.:.:.:.:.:.:.:.	.:.:.:.:.:.:.:.:.:.:.	.:.:.:.:.:.:.:.:.:.:.	.:.:.:.:.:.:.:.:.:.:.	.:.:.:.:.:.:.:.:.:.:.	.:.:.:.:.:.:.:.:.:.:.	.:.:.:.:.:.:.:.:.:.:.	.:.:.:.:.:.:.:.:.:.:.	.:.:.:.:.:.:.:.:.:.:.	.:.:.:.:.:.:.:.:.:.:.	.:.:.:.:.:.:.:.:.:.:.	.:.:.:.:.:.:.:.:.:.:.	.:.:.:.:.:.:.:.:.:.:.	.:.:.:.:.:.:.:.:.:.:.	.:.:.:.:.:.:.:.:.:.:.	.:.:.:.:.:.:.:.:.:.:.	.:.:.:.:.:.:.:.:.:.:.	.:.:.:.:.:.:.:.:.:.:.	.:.:.:.:.:.:.:.:.:.:.	.:.:.:.:.:.:.:.:.:.:.	.:.:.:.:.:.:.:.:.:.:.	.:.:.:.:.:.:.:.:.:.:.	.:.:.:.:.:.:.:.:.:.:.	.:.:.:.:.:.:.:.:.:.:.	.:.:.:.:.:.:.:.:.:.:.	.:.:.:.:.:.:.:.:.:.:.	.:.:.:.:.:.:.:.:.:.:.	.:.:.:.:.:.:.:.:.:.:.	.:.:.:.:.:.:.:.:.:.:.	.:.:.:.:.:.:.:.:.:.:.	.:.:.:.:.:.:.:.:.:.:.	.:.:.:.:.:.:.:.:.:.:.	.:.:.:.:.:.:.:.:.:.:.	.:.:.:.:.:.:.:.:.:.:.	.:.:.:.:.:.:.:.:.:.:.	.:.:.:.:.:.:.:.:.:.:.	.:.:.:.:.:.:.:.:.:.:.	.:.:.:.:.:.:.:.:.:.:.	1:138671:1p1:0.757576:50:8:36:14:100:0:0	.:.:.:.:.:.:.:.:.:.:.	.:.:.:.:.:.:.:.:.:.:.	.:.:.:.:.:.:.:.:.:.:.	.:.:.:.:.:.:.:.:.:.:.	.:.:.:.:.:.:.:.:.:.:.	.:.:.:.:.:.:.:.:.:.:.	.:.:.:.:.:.:.:.:.:.:.	.:.:.:.:.:.:.:.:.:.:.	.:.:.:.:.:.:.:.:.:.:.	.:.:.:.:.:.:.:.:.:.:.	.:.:.:.:.:.:.:.:.:.:.	.:.:.:.:.:.:.:.:.:.:.	.:.:.:.:.:.:.:.:.:.:.	.:.:.:.:.:.:.:.:.:.:.	.:.:.:.:.:.:.:.:.:.:.	.:.:.:.:.:.:.:.:.:.:.	.:.:.:.:.:.:.:.:.:.:.	.:.:.:.:.:.:.:.:.:.:.	.:.:.:.:.:.:.:.:.:.:.	.:.:.:.:.:.:.:.:.:.:.	.:.:.:.:.:.:.:.:.:.:.	.:.:.:.:.:.:.:.:.:.:.	.:.:.:.:.:.:.:.:.:.:.	.:.:.:.:.:.:.:.:.:.:.	.:.:.:.:.:.:.:.:.:.:.	.:.:.:.:.:.:.:.:.:.:.	.:.:.:.:.:.:.:.:.:.:.	.:.:.:.:.:.:.:.:.:.:.	.:.:.:.:.:.:.:.:.:.:.	.:.:.:.:.:.:.:.:.:.:.	.:.:.:.:.:.:.:.:.:.:.	.:.:.:.:.:.:.:.:.:.:.	.:.:.:.:.:.:.:.:.:.:.	.:.:.:.:.:.:.:.:.:.:.	.:.:.:.:.:.:.:.:.:.:.	.:.:.:.:.:.:.:.:.:.:.	.:.:.:.:.:.:.:.:.:.:.	.:.:.:.:.:.:.:.:.:.:.	.:.:.:.:.:.:.:.:.:.:.	.:.:.:.:.:.:.:.:.:.:.	.:.:.:.:.:.:.:.:.:.:.	.:.:.:.:.:.:.:.:.:.:.	.:.:.:.:.:.:.:.:.:.:.	.:.:.:.:.:.:.:.:.:.:.	.:.:.:.:.:.:.:.:.:.:.	.:.:.:.:.:.:.:.:.:.:.	.:.:.:.:.:.:.:.:.:.:.	.:.:.:.:.:.:.:.:.:.:.	.:.:.:.:.:.:.:.:.:.:.	.:.:.:.:.:.:.:.:.:.:.	.:.:.:.:.:.:.:.:.:.:.	.:.:.:.:.:.:.:.:.:.:.	.:.:.:.:.:.:.:.:.:.:.	.:.:.:.:.:.:.:.:.:.:.	.:.:.:.:.:.:.:.:.:.:.	.:.:.:.:.:.:.:.:.:.:.	.:.:.:.:.:.:.:.:.:.:.	.:.:.:.:.:.:.:.:.:.:.	.:.:.:.:.:.:.:.:.:.:.	.:.:.:.:.:.:.:.:.:.:.	.:.:.:.:.:.:.:.:.:.:.	.:.:.:.:.:.:.:.:.:.:.	.:.:.:.:.:.:.:.:.:.:.	.:.:.:.:.:.:.:.:.:.:.	.:.:.:.:.:.:.:.:.:.:.	.:.:.:.:.:.:.:.:.:.:.	.:.:.:.:.:.:.:.:.:.:.	.:.:.:.:.:.:.:.:.:.:.	.:.:.:.:.:.:.:.:.:.:.	.:.:.:.:.:.:.:.:.:.:.	.:.:.:.:.:.:.:.:.:.:.	.:.:.:.:.:.:.:.:.:.:.	.:.:.:.:.:.:.:.:.:.:.	.:.:.:.:.:.:.:.:.:.:.	.:.:.:.:.:.:.:.:.:.:.	.:.:.:.:.:.:.:.:.:.:.	.:.:.:.:.:.:.:.:.:.:.	.:.:.:.:.:.:.:.:.:.:.	.:.:.:.:.:.:.:.:.:.:.	.:.:.:.:.:.:.:.:.:.:.	.:.:.:.:.:.:.:.:.:.:.	.:.:.:.:.:.:.:.:.:.:.	.:.:.:.:.:.:.:.:.:.:.	.:.:.:.:.:.:.:.:.:.:.	.:.:.:.:.:.:.:.:.:.:.	.:.:.:.:.:.:.:.:.:.:.	1:138671:1p1:0.145833:14:41:12:2:100:0:0	.:.:.:.:.:.:.:.:.:.:.	.:.:.:.:.:.:.:.:.:.:.	.:.:.:.:.:.:.:.:.:.:.	.:.:.:.:.:.:.:.:.:.:.	.:.:.:.:.:.:.:.:.:.:.	.:.:.:.:.:.:.:.:.:.:.	.:.:.:.:.:.:.:.:.:.:.	.:.:.:.:.:.:.:.:.:.:.	.:.:.:.:.:.:.:.:.:.:.	.:.:.:.:.:.:.:.:.:.:.	.:.:.:.:.:.:.:.:.:.:.	.:.:.:.:.:.:.:.:.:.:.	.:.:.:.:.:.:.:.:.:.:.	.:.:.:.:.:.:.:.:.:.:.	.:.:.:.:.:.:.:.:.:.:.	.:.:.:.:.:.:.:.:.:.:.	.:.:.:.:.:.:.:.:.:.:.	.:.:.:.:.:.:.:.:.:.:.	.:.:.:.:.:.:.:.:.:.:.	.:.:.:.:.:.:.:.:.:.:.	.:.:.:.:.:.:.:.:.:.:.	.:.:.:.:.:.:.:.:.:.:.	.:.:.:.:.:.:.:.:.:.:.	.:.:.:.:.:.:.:.:.:.:.	.:.:.:.:.:.:.:.:.:.:.	.:.:.:.:.:.:.:.:.:.:.	.:.:.:.:.:.:.:.:.:.:.	.:.:.:.:.:.:.:.:.:.:.	.:.:.:.:.:.:.:.:.:.:.	.:.:.:.:.:.:.:.:.:.:.	.:.:.:.:.:.:.:.:.:.:.	.:.:.:.:.:.:.:.:.:.:.	.:.:.:.:.:.:.:.:.:.:.	.:.:.:.:.:.:.:.:.:.:.	.:.:.:.:.:.:.:.:.:.:.	.:.:.:.:.:.:.:.:.:.:.	.:.:.:.:.:.:.:.:.:.:.	.:.:.:.:.:.:.:.:.:.:.	.:.:.:.:.:.:.:.:.:.:.	.:.:.:.:.:.:.:.:.:.:.	.:.:.:.:.:.:.:.:.:.:.	.:.:.:.:.:.:.:.:.:.:.	.:.:.:.:.:.:.:.:.:.:.	.:.:.:.:.:.:.:.:.:.:.	.:.:.:.:.:.:.:.:.:.:.	.:.:.:.:.:.:.:.:.:.:.	.:.:.:.:.:.:.:.:.:.:.	.:.:.:.:.:.:.:.:.:.:.	.:.:.:.:.:.:.:.:.:.:.	.:.:.:.:.:.:.:.:.:.:.	.:.:.:.:.:.:.:.:.:.:.	.:.:.:.:.:.:.:.:.:.:.	.:.:.:.:.:.:.:.:.:.:.	.:.:.:.:.:.:.:.:.:.:.	.:.:.:.:.:.:.:.:.:.:.	.:.:.:.:.:.:.:.:.:.:.	.:.:.:.:.:.:.:.:.:.:.	.:.:.:.:.:.:.:.:.:.:.	.:.:.:.:.:.:.:.:.:.:.	.:.:.:.:.:.:.:.:.:.:.	.:.:.:.:.:.:.:.:.:.:.	.:.:.:.:.:.:.:.:.:.:.	.:.:.:.:.:.:.:.:.:.:.	.:.:.:.:.:.:.:.:.:.:.	.:.:.:.:.:.:.:.:.:.:.	.:.:.:.:.:.:.:.:.:.:.	.:.:.:.:.:.:.:.:.:.:.	.:.:.:.:.:.:.:.:.:.:.	.:.:.:.:.:.:.:.:.:.:.	.:.:.:.:.:.:.:.:.:.:.	.:.:.:.:.:.:.:.:.:.:.	.:.:.:.:.:.:.:.:.:.:.	.:.:.:.:.:.:.:.:.:.:.	.:.:.:.:.:.:.:.:.:.:.	.:.:.:.:.:.:.:.:.:.:.	.:.:.:.:.:.:.:.:.:.:.	.:.:.:.:.:.:.:.:.:.:.	.:.:.:.:.:.:.:.:.:.:.	.:.:.:.:.:.:.:.:.:.:.	.:.:.:.:.:.:.:.:.:.:.	.:.:.:.:.:.:.:.:.:.:.	.:.:.:.:.:.:.:.:.:.:.	.:.:.:.:.:.:.:.:.:.:.	.:.:.:.:.:.:.:.:.:.:.	.:.:.:.:.:.:.:.:.:.:.	.:.:.:.:.:.:.:.:.:.:.	.:.:.:.:.:.:.:.:.:.:.	.:.:.:.:.:.:.:.:.:.:.	.:.:.:.:.:.:.:.:.:.:.	.:.:.:.:.:.:.:.:.:.:.	.:.:.:.:.:.:.:.:.:.:.	1:138671:1p1:0.115578:23:88:17:6:100:0:0	.:.:.:.:.:.:.:.:.:.:.	.:.:.:.:.:.:.:.:.:.:.	.:.:.:.:.:.:.:.:.:.:.	.:.:.:.:.:.:.:.:.:.:.	.:.:.:.:.:.:.:.:.:.:.	.:.:.:.:.:.:.:.:.:.:.	.:.:.:.:.:.:.:.:.:.:.	.:.:.:.:.:.:.:.:.:.:.	.:.:.:.:.:.:.:.:.:.:.	.:.:.:.:.:.:.:.:.:.:.	.:.:.:.:.:.:.:.:.:.:.	.:.:.:.:.:.:.:.:.:.:.	.:.:.:.:.:.:.:.:.:.:.	.:.:.:.:.:.:.:.:.:.:.	.:.:.:.:.:.:.:.:.:.:.	.:.:.:.:.:.:.:.:.:.:.	.:.:.:.:.:.:.:.:.:.:.	.:.:.:.:.:.:.:.:.:.:.	.:.:.:.:.:.:.:.:.:.:.	.:.:.:.:.:.:.:.:.:.:.	.:.:.:.:.:.:.:.:.:.:.	.:.:.:.:.:.:.:.:.:.:.	.:.:.:.:.:.:.:.:.:.:.	.:.:.:.:.:.:.:.:.:.:.	.:.:.:.:.:.:.:.:.:.:.	.:.:.:.:.:.:.:.:.:.:.	.:.:.:.:.:.:.:.:.:.:.	.:.:.:.:.:.:.:.:.:.:.	1:138671:1p1:0.78125:50:7:40:10:100:0:0	.:.:.:.:.:.:.:.:.:.:.	.:.:.:.:.:.:.:.:.:.:.	.:.:.:.:.:.:.:.:.:.:.	.:.:.:.:.:.:.:.:.:.:.	.:.:.:.:.:.:.:.:.:.:.	.:.:.:.:.:.:.:.:.:.:.	1:138671:1p1:0.398496:106:80:71:35:100:0:0	.:.:.:.:.:.:.:.:.:.:.	.:.:.:.:.:.:.:.:.:.:.	.:.:.:.:.:.:.:.:.:.:.	.:.:.:.:.:.:.:.:.:.:.	.:.:.:.:.:.:.:.:.:.:.	.:.:.:.:.:.:.:.:.:.:.	.:.:.:.:.:.:.:.:.:.:.	.:.:.:.:.:.:.:.:.:.:.	.:.:.:.:.:.:.:.:.:.:.	.:.:.:.:.:.:.:.:.:.:.	.:.:.:.:.:.:.:.:.:.:.	.:.:.:.:.:.:.:.:.:.:.	.:.:.:.:.:.:.:.:.:.:.	.:.:.:.:.:.:.:.:.:.:.	.:.:.:.:.:.:.:.:.:.:.	1:138671:1p1:0.140625:18:55:15:3:100:0:0	.:.:.:.:.:.:.:.:.:.:.	.:.:.:.:.:.:.:.:.:.:.	.:.:.:.:.:.:.:.:.:.:.	.:.:.:.:.:.:.:.:.:.:.	.:.:.:.:.:.:.:.:.:.:.	.:.:.:.:.:.:.:.:.:.:.	.:.:.:.:.:.:.:.:.:.:.	.:.:.:.:.:.:.:.:.:.:.	.:.:.:.:.:.:.:.:.:.:.	.:.:.:.:.:.:.:.:.:.:.	.:.:.:.:.:.:.:.:.:.:.	.:.:.:.:.:.:.:.:.:.:.	.:.:.:.:.:.:.:.:.:.:.	.:.:.:.:.:.:.:.:.:.:.	.:.:.:.:.:.:.:.:.:.:.	.:.:.:.:.:.:.:.:.:.:.	.:.:.:.:.:.:.:.:.:.:.	.:.:.:.:.:.:.:.:.:.:.	.:.:.:.:.:.:.:.:.:.:.	.:.:.:.:.:.:.:.:.:.:.	.:.:.:.:.:.:.:.:.:.:.	.:.:.:.:.:.:.:.:.:.:.	.:.:.:.:.:.:.:.:.:.:.	.:.:.:.:.:.:.:.:.:.:.	.:.:.:.:.:.:.:.:.:.:.	.:.:.:.:.:.:.:.:.:.:.	.:.:.:.:.:.:.:.:.:.:.	.:.:.:.:.:.:.:.:.:.:.	.:.:.:.:.:.:.:.:.:.:.	.:.:.:.:.:.:.:.:.:.:.	.:.:.:.:.:.:.:.:.:.:.	.:.:.:.:.:.:.:.:.:.:.	.:.:.:.:.:.:.:.:.:.:.	.:.:.:.:.:.:.:.:.:.:.	.:.:.:.:.:.:.:.:.:.:.	.:.:.:.:.:.:.:.:.:.:.	.:.:.:.:.:.:.:.:.:.:.	.:.:.:.:.:.:.:.:.:.:.	.:.:.:.:.:.:.:.:.:.:.	.:.:.:.:.:.:.:.:.:.:.	.:.:.:.:.:.:.:.:.:.:.	.:.:.:.:.:.:.:.:.:.:.	.:.:.:.:.:.:.:.:.:.:.	.:.:.:.:.:.:.:.:.:.:.	.:.:.:.:.:.:.:.:.:.:.	.:.:.:.:.:.:.:.:.:.:.	.:.:.:.:.:.:.:.:.:.:.	.:.:.:.:.:.:.:.:.:.:.	.:.:.:.:.:.:.:.:.:.:.	.:.:.:.:.:.:.:.:.:.:.	.:.:.:.:.:.:.:.:.:.:.	.:.:.:.:.:.:.:.:.:.:.	.:.:.:.:.:.:.:.:.:.:.	.:.:.:.:.:.:.:.:.:.:.	.:.:.:.:.:.:.:.:.:.:.	.:.:.:.:.:.:.:.:.:.:.	.:.:.:.:.:.:.:.:.:.:.	.:.:.:.:.:.:.:.:.:.:.	.:.:.:.:.:.:.:.:.:.:.	.:.:.:.:.:.:.:.:.:.:.	.:.:.:.:.:.:.:.:.:.:.	.:.:.:.:.:.:.:.:.:.:.	.:.:.:.:.:.:.:.:.:.:.	.:.:.:.:.:.:.:.:.:.:.	.:.:.:.:.:.:.:.:.:.:.	.:.:.:.:.:.:.:.:.:.:.	.:.:.:.:.:.:.:.:.:.:.	.:.:.:.:.:.:.:.:.:.:.	.:.:.:.:.:.:.:.:.:.:.	.:.:.:.:.:.:.:.:.:.:.	.:.:.:.:.:.:.:.:.:.:.	.:.:.:.:.:.:.:.:.:.:.	.:.:.:.:.:.:.:.:.:.:.	.:.:.:.:.:.:.:.:.:.:.	.:.:.:.:.:.:.:.:.:.:.	.:.:.:.:.:.:.:.:.:.:.	.:.:.:.:.:.:.:.:.:.:.	.:.:.:.:.:.:.:.:.:.:.	.:.:.:.:.:.:.:.:.:.:.	.:.:.:.:.:.:.:.:.:.:.	.:.:.:.:.:.:.:.:.:.:.	.:.:.:.:.:.:.:.:.:.:.	.:.:.:.:.:.:.:.:.:.:.	.:.:.:.:.:.:.:.:.:.:.	.:.:.:.:.:.:.:.:.:.:.	.:.:.:.:.:.:.:.:.:.:.	.:.:.:.:.:.:.:.:.:.:.	.:.:.:.:.:.:.:.:.:.:.	.:.:.:.:.:.:.:.:.:.:.	.:.:.:.:.:.:.:.:.:.:.	.:.:.:.:.:.:.:.:.:.:.	.:.:.:.:.:.:.:.:.:.:.	.:.:.:.:.:.:.:.:.:.:.	.:.:.:.:.:.:.:.:.:.:.	.:.:.:.:.:.:.:.:.:.:.	.:.:.:.:.:.:.:.:.:.:.	.:.:.:.:.:.:.:.:.:.:.	.:.:.:.:.:.:.:.:.:.:.	.:.:.:.:.:.:.:.:.:.:.	.:.:.:.:.:.:.:.:.:.:.	.:.:.:.:.:.:.:.:.:.:.	.:.:.:.:.:.:.:.:.:.:.	.:.:.:.:.:.:.:.:.:.:.	.:.:.:.:.:.:.:.:.:.:.	.:.:.:.:.:.:.:.:.:.:.	.:.:.:.:.:.:.:.:.:.:.	.:.:.:.:.:.:.:.:.:.:.	.:.:.:.:.:.:.:.:.:.:.	.:.:.:.:.:.:.:.:.:.:.	1:138671:1p1:0.164557:26:66:18:8:100:0:0	.:.:.:.:.:.:.:.:.:.:.	.:.:.:.:.:.:.:.:.:.:.	.:.:.:.:.:.:.:.:.:.:.	.:.:.:.:.:.:.:.:.:.:.	.:.:.:.:.:.:.:.:.:.:.	.:.:.:.:.:.:.:.:.:.:.	.:.:.:.:.:.:.:.:.:.:.	.:.:.:.:.:.:.:.:.:.:.	.:.:.:.:.:.:.:.:.:.:.	.:.:.:.:.:.:.:.:.:.:.	.:.:.:.:.:.:.:.:.:.:.	.:.:.:.:.:.:.:.:.:.:.	.:.:.:.:.:.:.:.:.:.:.	.:.:.:.:.:.:.:.:.:.:.	.:.:.:.:.:.:.:.:.:.:.	.:.:.:.:.:.:.:.:.:.:.	.:.:.:.:.:.:.:.:.:.:.	.:.:.:.:.:.:.:.:.:.:.	.:.:.:.:.:.:.:.:.:.:.	.:.:.:.:.:.:.:.:.:.:.	.:.:.:.:.:.:.:.:.:.:.	.:.:.:.:.:.:.:.:.:.:.	.:.:.:.:.:.:.:.:.:.:.	.:.:.:.:.:.:.:.:.:.:.	.:.:.:.:.:.:.:.:.:.:.	.:.:.:.:.:.:.:.:.:.:.	.:.:.:.:.:.:.:.:.:.:.	.:.:.:.:.:.:.:.:.:.:.	.:.:.:.:.:.:.:.:.:.:.	.:.:.:.:.:.:.:.:.:.:.	.:.:.:.:.:.:.:.:.:.:.	.:.:.:.:.:.:.:.:.:.:.	.:.:.:.:.:.:.:.:.:.:.	.:.:.:.:.:.:.:.:.:.:.	.:.:.:.:.:.:.:.:.:.:.	.:.:.:.:.:.:.:.:.:.:.	.:.:.:.:.:.:.:.:.:.:.	.:.:.:.:.:.:.:.:.:.:.	.:.:.:.:.:.:.:.:.:.:.	.:.:.:.:.:.:.:.:.:.:.	.:.:.:.:.:.:.:.:.:.:.	.:.:.:.:.:.:.:.:.:.:.	.:.:.:.:.:.:.:.:.:.:.	.:.:.:.:.:.:.:.:.:.:.	.:.:.:.:.:.:.:.:.:.:.	.:.:.:.:.:.:.:.:.:.:.	.:.:.:.:.:.:.:.:.:.:.	.:.:.:.:.:.:.:.:.:.:.	.:.:.:.:.:.:.:.:.:.:.	.:.:.:.:.:.:.:.:.:.:.	.:.:.:.:.:.:.:.:.:.:.	.:.:.:.:.:.:.:.:.:.:.	.:.:.:.:.:.:.:.:.:.:.	.:.:.:.:.:.:.:.:.:.:.	.:.:.:.:.:.:.:.:.:.:.	.:.:.:.:.:.:.:.:.:.:.	.:.:.:.:.:.:.:.:.:.:.	.:.:.:.:.:.:.:.:.:.:.	.:.:.:.:.:.:.:.:.:.:.	.:.:.:.:.:.:.:.:.:.:.	.:.:.:.:.:.:.:.:.:.:.	.:.:.:.:.:.:.:.:.:.:.	.:.:.:.:.:.:.:.:.:.:.	.:.:.:.:.:.:.:.:.:.:.	.:.:.:.:.:.:.:.:.:.:.	.:.:.:.:.:.:.:.:.:.:.	.:.:.:.:.:.:.:.:.:.:.	.:.:.:.:.:.:.:.:.:.:.	.:.:.:.:.:.:.:.:.:.:.	.:.:.:.:.:.:.:.:.:.:.	.:.:.:.:.:.:.:.:.:.:.	.:.:.:.:.:.:.:.:.:.:.	.:.:.:.:.:.:.:.:.:.:.	.:.:.:.:.:.:.:.:.:.:.	.:.:.:.:.:.:.:.:.:.:.	.:.:.:.:.:.:.:.:.:.:.	.:.:.:.:.:.:.:.:.:.:.	.:.:.:.:.:.:.:.:.:.:.	.:.:.:.:.:.:.:.:.:.:.	.:.:.:.:.:.:.:.:.:.:.	.:.:.:.:.:.:.:.:.:.:.	.:.:.:.:.:.:.:.:.:.:.	.:.:.:.:.:.:.:.:.:.:.	.:.:.:.:.:.:.:.:.:.:.	.:.:.:.:.:.:.:.:.:.:.	.:.:.:.:.:.:.:.:.:.:.	.:.:.:.:.:.:.:.:.:.:.	.:.:.:.:.:.:.:.:.:.:.	.:.:.:.:.:.:.:.:.:.:.	.:.:.:.:.:.:.:.:.:.:.	.:.:.:.:.:.:.:.:.:.:.	.:.:.:.:.:.:.:.:.:.:.	.:.:.:.:.:.:.:.:.:.:.	.:.:.:.:.:.:.:.:.:.:.	.:.:.:.:.:.:.:.:.:.:.	.:.:.:.:.:.:.:.:.:.:.	.:.:.:.:.:.:.:.:.:.:.	.:.:.:.:.:.:.:.:.:.:.	.:.:.:.:.:.:.:.:.:.:.	.:.:.:.:.:.:.:.:.:.:.	.:.:.:.:.:.:.:.:.:.:.	.:.:.:.:.:.:.:.:.:.:.	.:.:.:.:.:.:.:.:.:.:.	.:.:.:.:.:.:.:.:.:.:.	.:.:.:.:.:.:.:.:.:.:.	.:.:.:.:.:.:.:.:.:.:.	.:.:.:.:.:.:.:.:.:.:.	.:.:.:.:.:.:.:.:.:.:.	.:.:.:.:.:.:.:.:.:.:.	.:.:.:.:.:.:.:.:.:.:.	.:.:.:.:.:.:.:.:.:.:.	.:.:.:.:.:.:.:.:.:.:.	.:.:.:.:.:.:.:.:.:.:.	.:.:.:.:.:.:.:.:.:.:.	.:.:.:.:.:.:.:.:.:.:.	.:.:.:.:.:.:.:.:.:.:.	.:.:.:.:.:.:.:.:.:.:.	.:.:.:.:.:.:.:.:.:.:.	.:.:.:.:.:.:.:.:.:.:.	.:.:.:.:.:.:.:.:.:.:.	.:.:.:.:.:.:.:.:.:.:.	.:.:.:.:.:.:.:.:.:.:.	.:.:.:.:.:.:.:.:.:.:.	.:.:.:.:.:.:.:.:.:.:.	.:.:.:.:.:.:.:.:.:.:.	.:.:.:.:.:.:.:.:.:.:.	.:.:.:.:.:.:.:.:.:.:.	.:.:.:.:.:.:.:.:.:.:.	.:.:.:.:.:.:.:.:.:.:.	.:.:.:.:.:.:.:.:.:.:.	.:.:.:.:.:.:.:.:.:.:.	.:.:.:.:.:.:.:.:.:.:.	.:.:.:.:.:.:.:.:.:.:.	.:.:.:.:.:.:.:.:.:.:.	.:.:.:.:.:.:.:.:.:.:.	.:.:.:.:.:.:.:.:.:.:.	.:.:.:.:.:.:.:.:.:.:.	.:.:.:.:.:.:.:.:.:.:.	.:.:.:.:.:.:.:.:.:.:.	.:.:.:.:.:.:.:.:.:.:.	.:.:.:.:.:.:.:.:.:.:.	.:.:.:.:.:.:.:.:.:.:.	.:.:.:.:.:.:.:.:.:.:.	.:.:.:.:.:.:.:.:.:.:.	.:.:.:.:.:.:.:.:.:.:.	.:.:.:.:.:.:.:.:.:.:.	.:.:.:.:.:.:.:.:.:.:.	.:.:.:.:.:.:.:.:.:.:.	.:.:.:.:.:.:.:.:.:.:.	.:.:.:.:.:.:.:.:.:.:.	.:.:.:.:.:.:.:.:.:.:.	.:.:.:.:.:.:.:.:.:.:.	.:.:.:.:.:.:.:.:.:.:.	.:.:.:.:.:.:.:.:.:.:.	.:.:.:.:.:.:.:.:.:.:.	.:.:.:.:.:.:.:.:.:.:.	.:.:.:.:.:.:.:.:.:.:.	.:.:.:.:.:.:.:.:.:.:.	.:.:.:.:.:.:.:.:.:.:.	.:.:.:.:.:.:.:.:.:.:.	.:.:.:.:.:.:.:.:.:.:.	.:.:.:.:.:.:.:.:.:.:.	.:.:.:.:.:.:.:.:.:.:.	.:.:.:.:.:.:.:.:.:.:.	.:.:.:.:.:.:.:.:.:.:.	.:.:.:.:.:.:.:.:.:.:.	.:.:.:.:.:.:.:.:.:.:.	.:.:.:.:.:.:.:.:.:.:.	.:.:.:.:.:.:.:.:.:.:.	.:.:.:.:.:.:.:.:.:.:.	.:.:.:.:.:.:.:.:.:.:.	.:.:.:.:.:.:.:.:.:.:.	.:.:.:.:.:.:.:.:.:.:.	.:.:.:.:.:.:.:.:.:.:.	.:.:.:.:.:.:.:.:.:.:.	.:.:.:.:.:.:.:.:.:.:.	.:.:.:.:.:.:.:.:.:.:.	.:.:.:.:.:.:.:.:.:.:.	.:.:.:.:.:.:.:.:.:.:.	.:.:.:.:.:.:.:.:.:.:.	.:.:.:.:.:.:.:.:.:.:.	.:.:.:.:.:.:.:.:.:.:.	.:.:.:.:.:.:.:.:.:.:.	.:.:.:.:.:.:.:.:.:.:.	.:.:.:.:.:.:.:.:.:.:.	.:.:.:.:.:.:.:.:.:.:.	.:.:.:.:.:.:.:.:.:.:.	.:.:.:.:.:.:.:.:.:.:.	.:.:.:.:.:.:.:.:.:.:.	.:.:.:.:.:.:.:.:.:.:.	.:.:.:.:.:.:.:.:.:.:.	.:.:.:.:.:.:.:.:.:.:.	.:.:.:.:.:.:.:.:.:.:.	.:.:.:.:.:.:.:.:.:.:.	.:.:.:.:.:.:.:.:.:.:.	.:.:.:.:.:.:.:.:.:.:.	.:.:.:.:.:.:.:.:.:.:.	.:.:.:.:.:.:.:.:.:.:.	.:.:.:.:.:.:.:.:.:.:.	.:.:.:.:.:.:.:.:.:.:.	.:.:.:.:.:.:.:.:.:.:.	.:.:.:.:.:.:.:.:.:.:.	.:.:.:.:.:.:.:.:.:.:.	.:.:.:.:.:.:.:.:.:.:.	.:.:.:.:.:.:.:.:.:.:.	.:.:.:.:.:.:.:.:.:.:.	.:.:.:.:.:.:.:.:.:.:.	.:.:.:.:.:.:.:.:.:.:.	.:.:.:.:.:.:.:.:.:.:.	.:.:.:.:.:.:.:.:.:.:.	.:.:.:.:.:.:.:.:.:.:.	.:.:.:.:.:.:.:.:.:.:.	.:.:.:.:.:.:.:.:.:.:.	.:.:.:.:.:.:.:.:.:.:.	.:.:.:.:.:.:.:.:.:.:.	.:.:.:.:.:.:.:.:.:.:.	.:.:.:.:.:.:.:.:.:.:.	.:.:.:.:.:.:.:.:.:.:.	.:.:.:.:.:.:.:.:.:.:.	.:.:.:.:.:.:.:.:.:.:.	.:.:.:.:.:.:.:.:.:.:.	.:.:.:.:.:.:.:.:.:.:.	.:.:.:.:.:.:.:.:.:.:.	.:.:.:.:.:.:.:.:.:.:.	.:.:.:.:.:.:.:.:.:.:.	.:.:.:.:.:.:.:.:.:.:.	.:.:.:.:.:.:.:.:.:.:.	.:.:.:.:.:.:.:.:.:.:.	.:.:.:.:.:.:.:.:.:.:.	.:.:.:.:.:.:.:.:.:.:.	.:.:.:.:.:.:.:.:.:.:.	.:.:.:.:.:.:.:.:.:.:.	.:.:.:.:.:.:.:.:.:.:.	.:.:.:.:.:.:.:.:.:.:.	.:.:.:.:.:.:.:.:.:.:.	.:.:.:.:.:.:.:.:.:.:.	.:.:.:.:.:.:.:.:.:.:.	.:.:.:.:.:.:.:.:.:.:.	.:.:.:.:.:.:.:.:.:.:.	.:.:.:.:.:.:.:.:.:.:.	.:.:.:.:.:.:.:.:.:.:.	.:.:.:.:.:.:.:.:.:.:.	.:.:.:.:.:.:.:.:.:.:.	.:.:.:.:.:.:.:.:.:.:.	.:.:.:.:.:.:.:.:.:.:.	.:.:.:.:.:.:.:.:.:.:.	.:.:.:.:.:.:.:.:.:.:.	.:.:.:.:.:.:.:.:.:.:.	.:.:.:.:.:.:.:.:.:.:.	.:.:.:.:.:.:.:.:.:.:.	.:.:.:.:.:.:.:.:.:.:.	.:.:.:.:.:.:.:.:.:.:.	.:.:.:.:.:.:.:.:.:.:.	.:.:.:.:.:.:.:.:.:.:.	.:.:.:.:.:.:.:.:.:.:.	.:.:.:.:.:.:.:.:.:.:.	.:.:.:.:.:.:.:.:.:.:.	.:.:.:.:.:.:.:.:.:.:.	.:.:.:.:.:.:.:.:.:.:.	.:.:.:.:.:.:.:.:.:.:.	.:.:.:.:.:.:.:.:.:.:.	.:.:.:.:.:.:.:.:.:.:.	.:.:.:.:.:.:.:.:.:.:.	.:.:.:.:.:.:.:.:.:.:.	.:.:.:.:.:.:.:.:.:.:.	.:.:.:.:.:.:.:.:.:.:.	.:.:.:.:.:.:.:.:.:.:.	.:.:.:.:.:.:.:.:.:.:.	.:.:.:.:.:.:.:.:.:.:.	.:.:.:.:.:.:.:.:.:.:.	.:.:.:.:.:.:.:.:.:.:.	.:.:.:.:.:.:.:.:.:.:.
```
