## Additional File 4 for "Reproducible evaluation of transposable element detectors with McClintock 2 guides accurate inference of Ty insertion patterns in yeast": temp2_combined.vcf (part 2 of 430)

```
chrI	138635	.	C	<INS:ME>	.	PASS	SVTYPE=INS;STRAND=+;FAMILY=TY2	GT:END:CLASS:FREQUENCY:SUPPORT_READS:REF_READS:FIVE_PRIME_SUPPORT:THREE_PRIME_SUPPORT:RELIABILITY:FIVE_PRIME_JUNCTION_SUPPORT:THREE_PRIME_JUNCTION_SUPPORT	.:.:.:.:.:.:.:.:.:.:.	.:.:.:.:.:.:.:.:.:.:.	.:.:.:.:.:.:.:.:.:.:.	.:.:.:.:.:.:.:.:.:.:.	.:.:.:.:.:.:.:.:.:.:.	.:.:.:.:.:.:.:.:.:.:.	.:.:.:.:.:.:.:.:.:.:.	.:.:.:.:.:.:.:.:.:.:.	.:.:.:.:.:.:.:.:.:.:.	.:.:.:.:.:.:.:.:.:.:.	.:.:.:.:.:.:.:.:.:.:.	.:.:.:.:.:.:.:.:.:.:.	.:.:.:.:.:.:.:.:.:.:.	.:.:.:.:.:.:.:.:.:.:.	.:.:.:.:.:.:.:.:.:.:.	.:.:.:.:.:.:.:.:.:.:.	.:.:.:.:.:.:.:.:.:.:.	.:.:.:.:.:.:.:.:.:.:.	.:.:.:.:.:.:.:.:.:.:.	.:.:.:.:.:.:.:.:.:.:.	.:.:.:.:.:.:.:.:.:.:.	.:.:.:.:.:.:.:.:.:.:.	.:.:.:.:.:.:.:.:.:.:.	.:.:.:.:.:.:.:.:.:.:.	.:.:.:.:.:.:.:.:.:.:.	.:.:.:.:.:.:.:.:.:.:.	.:.:.:.:.:.:.:.:.:.:.	.:.:.:.:.:.:.:.:.:.:.	.:.:.:.:.:.:.:.:.:.:.	.:.:.:.:.:.:.:.:.:.:.	.:.:.:.:.:.:.:.:.:.:.	.:.:.:.:.:.:.:.:.:.:.	.:.:.:.:.:.:.:.:.:.:.	.:.:.:.:.:.:.:.:.:.:.	.:.:.:.:.:.:.:.:.:.:.	.:.:.:.:.:.:.:.:.:.:.	.:.:.:.:.:.:.:.:.:.:.	.:.:.:.:.:.:.:.:.:.:.	.:.:.:.:.:.:.:.:.:.:.	.:.:.:.:.:.:.:.:.:.:.	.:.:.:.:.:.:.:.:.:.:.	.:.:.:.:.:.:.:.:.:.:.	.:.:.:.:.:.:.:.:.:.:.	.:.:.:.:.:.:.:.:.:.:.	.:.:.:.:.:.:.:.:.:.:.	.:.:.:.:.:.:.:.:.:.:.	.:.:.:.:.:.:.:.:.:.:.	.:.:.:.:.:.:.:.:.:.:.	.:.:.:.:.:.:.:.:.:.:.	.:.:.:.:.:.:.:.:.:.:.	.:.:.:.:.:.:.:.:.:.:.	.:.:.:.:.:.:.:.:.:.:.	.:.:.:.:.:.:.:.:.:.:.	.:.:.:.:.:.:.:.:.:.:.	.:.:.:.:.:.:.:.:.:.:.	.:.:.:.:.:.:.:.:.:.:.	.:.:.:.:.:.:.:.:.:.:.	.:.:.:.:.:.:.:.:.:.:.	.:.:.:.:.:.:.:.:.:.:.	.:.:.:.:.:.:.:.:.:.:.	.:.:.:.:.:.:.:.:.:.:.	.:.:.:.:.:.:.:.:.:.:.	.:.:.:.:.:.:.:.:.:.:.	.:.:.:.:.:.:.:.:.:.:.	.:.:.:.:.:.:.:.:.:.:.	.:.:.:.:.:.:.:.:.:.:.	.:.:.:.:.:.:.:.:.:.:.	.:.:.:.:.:.:.:.:.:.:.	.:.:.:.:.:.:.:.:.:.:.	.:.:.:.:.:.:.:.:.:.:.	.:.:.:.:.:.:.:.:.:.:.	.:.:.:.:.:.:.:.:.:.:.	.:.:.:.:.:.:.:.:.:.:.	.:.:.:.:.:.:.:.:.:.:.	.:.:.:.:.:.:.:.:.:.:.	.:.:.:.:.:.:.:.:.:.:.	.:.:.:.:.:.:.:.:.:.:.	.:.:.:.:.:.:.:.:.:.:.	.:.:.:.:.:.:.:.:.:.:.	.:.:.:.:.:.:.:.:.:.:.	.:.:.:.:.:.:.:.:.:.:.	.:.:.:.:.:.:.:.:.:.:.	.:.:.:.:.:.:.:.:.:.:.	.:.:.:.:.:.:.:.:.:.:.	.:.:.:.:.:.:.:.:.:.:.	.:.:.:.:.:.:.:.:.:.:.	.:.:.:.:.:.:.:.:.:.:.	.:.:.:.:.:.:.:.:.:.:.	.:.:.:.:.:.:.:.:.:.:.	.:.:.:.:.:.:.:.:.:.:.	.:.:.:.:.:.:.:.:.:.:.	.:.:.:.:.:.:.:.:.:.:.	.:.:.:.:.:.:.:.:.:.:.	.:.:.:.:.:.:.:.:.:.:.	.:.:.:.:.:.:.:.:.:.:.	.:.:.:.:.:.:.:.:.:.:.	.:.:.:.:.:.:.:.:.:.:.	.:.:.:.:.:.:.:.:.:.:.	.:.:.:.:.:.:.:.:.:.:.	.:.:.:.:.:.:.:.:.:.:.	.:.:.:.:.:.:.:.:.:.:.	.:.:.:.:.:.:.:.:.:.:.	.:.:.:.:.:.:.:.:.:.:.	.:.:.:.:.:.:.:.:.:.:.	.:.:.:.:.:.:.:.:.:.:.	.:.:.:.:.:.:.:.:.:.:.	.:.:.:.:.:.:.:.:.:.:.	.:.:.:.:.:.:.:.:.:.:.	.:.:.:.:.:.:.:.:.:.:.	.:.:.:.:.:.:.:.:.:.:.	.:.:.:.:.:.:.:.:.:.:.	.:.:.:.:.:.:.:.:.:.:.	.:.:.:.:.:.:.:.:.:.:.	.:.:.:.:.:.:.:.:.:.:.	.:.:.:.:.:.:.:.:.:.:.	.:.:.:.:.:.:.:.:.:.:.	.:.:.:.:.:.:.:.:.:.:.	.:.:.:.:.:.:.:.:.:.:.	.:.:.:.:.:.:.:.:.:.:.	.:.:.:.:.:.:.:.:.:.:.	.:.:.:.:.:.:.:.:.:.:.	.:.:.:.:.:.:.:.:.:.:.	.:.:.:.:.:.:.:.:.:.:.	.:.:.:.:.:.:.:.:.:.:.	.:.:.:.:.:.:.:.:.:.:.	.:.:.:.:.:.:.:.:.:.:.	.:.:.:.:.:.:.:.:.:.:.	.:.:.:.:.:.:.:.:.:.:.	.:.:.:.:.:.:.:.:.:.:.	.:.:.:.:.:.:.:.:.:.:.	.:.:.:.:.:.:.:.:.:.:.	.:.:.:.:.:.:.:.:.:.:.	.:.:.:.:.:.:.:.:.:.:.	.:.:.:.:.:.:.:.:.:.:.	.:.:.:.:.:.:.:.:.:.:.	.:.:.:.:.:.:.:.:.:.:.	.:.:.:.:.:.:.:.:.:.:.	.:.:.:.:.:.:.:.:.:.:.	.:.:.:.:.:.:.:.:.:.:.	.:.:.:.:.:.:.:.:.:.:.	.:.:.:.:.:.:.:.:.:.:.	.:.:.:.:.:.:.:.:.:.:.	.:.:.:.:.:.:.:.:.:.:.	.:.:.:.:.:.:.:.:.:.:.	.:.:.:.:.:.:.:.:.:.:.	.:.:.:.:.:.:.:.:.:.:.	.:.:.:.:.:.:.:.:.:.:.	.:.:.:.:.:.:.:.:.:.:.	.:.:.:.:.:.:.:.:.:.:.	.:.:.:.:.:.:.:.:.:.:.	.:.:.:.:.:.:.:.:.:.:.	.:.:.:.:.:.:.:.:.:.:.	.:.:.:.:.:.:.:.:.:.:.	.:.:.:.:.:.:.:.:.:.:.	.:.:.:.:.:.:.:.:.:.:.	.:.:.:.:.:.:.:.:.:.:.	.:.:.:.:.:.:.:.:.:.:.	.:.:.:.:.:.:.:.:.:.:.	.:.:.:.:.:.:.:.:.:.:.	.:.:.:.:.:.:.:.:.:.:.	.:.:.:.:.:.:.:.:.:.:.	.:.:.:.:.:.:.:.:.:.:.	.:.:.:.:.:.:.:.:.:.:.	.:.:.:.:.:.:.:.:.:.:.	.:.:.:.:.:.:.:.:.:.:.	.:.:.:.:.:.:.:.:.:.:.	.:.:.:.:.:.:.:.:.:.:.	.:.:.:.:.:.:.:.:.:.:.	.:.:.:.:.:.:.:.:.:.:.	.:.:.:.:.:.:.:.:.:.:.	.:.:.:.:.:.:.:.:.:.:.	.:.:.:.:.:.:.:.:.:.:.	.:.:.:.:.:.:.:.:.:.:.	.:.:.:.:.:.:.:.:.:.:.	.:.:.:.:.:.:.:.:.:.:.	.:.:.:.:.:.:.:.:.:.:.	.:.:.:.:.:.:.:.:.:.:.	.:.:.:.:.:.:.:.:.:.:.	.:.:.:.:.:.:.:.:.:.:.	.:.:.:.:.:.:.:.:.:.:.	.:.:.:.:.:.:.:.:.:.:.	.:.:.:.:.:.:.:.:.:.:.	.:.:.:.:.:.:.:.:.:.:.	.:.:.:.:.:.:.:.:.:.:.	.:.:.:.:.:.:.:.:.:.:.	.:.:.:.:.:.:.:.:.:.:.	.:.:.:.:.:.:.:.:.:.:.	.:.:.:.:.:.:.:.:.:.:.	.:.:.:.:.:.:.:.:.:.:.	.:.:.:.:.:.:.:.:.:.:.	.:.:.:.:.:.:.:.:.:.:.	.:.:.:.:.:.:.:.:.:.:.	.:.:.:.:.:.:.:.:.:.:.	.:.:.:.:.:.:.:.:.:.:.	.:.:.:.:.:.:.:.:.:.:.	.:.:.:.:.:.:.:.:.:.:.	.:.:.:.:.:.:.:.:.:.:.	.:.:.:.:.:.:.:.:.:.:.	.:.:.:.:.:.:.:.:.:.:.	.:.:.:.:.:.:.:.:.:.:.	.:.:.:.:.:.:.:.:.:.:.	.:.:.:.:.:.:.:.:.:.:.	.:.:.:.:.:.:.:.:.:.:.	.:.:.:.:.:.:.:.:.:.:.	.:.:.:.:.:.:.:.:.:.:.	.:.:.:.:.:.:.:.:.:.:.	.:.:.:.:.:.:.:.:.:.:.	.:.:.:.:.:.:.:.:.:.:.	.:.:.:.:.:.:.:.:.:.:.	.:.:.:.:.:.:.:.:.:.:.	.:.:.:.:.:.:.:.:.:.:.	.:.:.:.:.:.:.:.:.:.:.	.:.:.:.:.:.:.:.:.:.:.	.:.:.:.:.:.:.:.:.:.:.	.:.:.:.:.:.:.:.:.:.:.	.:.:.:.:.:.:.:.:.:.:.	.:.:.:.:.:.:.:.:.:.:.	.:.:.:.:.:.:.:.:.:.:.	.:.:.:.:.:.:.:.:.:.:.	.:.:.:.:.:.:.:.:.:.:.	.:.:.:.:.:.:.:.:.:.:.	.:.:.:.:.:.:.:.:.:.:.	.:.:.:.:.:.:.:.:.:.:.	.:.:.:.:.:.:.:.:.:.:.	.:.:.:.:.:.:.:.:.:.:.	.:.:.:.:.:.:.:.:.:.:.	.:.:.:.:.:.:.:.:.:.:.	.:.:.:.:.:.:.:.:.:.:.	.:.:.:.:.:.:.:.:.:.:.	.:.:.:.:.:.:.:.:.:.:.	.:.:.:.:.:.:.:.:.:.:.	.:.:.:.:.:.:.:.:.:.:.	.:.:.:.:.:.:.:.:.:.:.	.:.:.:.:.:.:.:.:.:.:.	.:.:.:.:.:.:.:.:.:.:.	.:.:.:.:.:.:.:.:.:.:.	.:.:.:.:.:.:.:.:.:.:.	.:.:.:.:.:.:.:.:.:.:.	.:.:.:.:.:.:.:.:.:.:.	.:.:.:.:.:.:.:.:.:.:.	.:.:.:.:.:.:.:.:.:.:.	.:.:.:.:.:.:.:.:.:.:.	.:.:.:.:.:.:.:.:.:.:.	.:.:.:.:.:.:.:.:.:.:.	.:.:.:.:.:.:.:.:.:.:.	.:.:.:.:.:.:.:.:.:.:.	.:.:.:.:.:.:.:.:.:.:.	.:.:.:.:.:.:.:.:.:.:.	.:.:.:.:.:.:.:.:.:.:.	.:.:.:.:.:.:.:.:.:.:.	.:.:.:.:.:.:.:.:.:.:.	.:.:.:.:.:.:.:.:.:.:.	.:.:.:.:.:.:.:.:.:.:.	.:.:.:.:.:.:.:.:.:.:.	.:.:.:.:.:.:.:.:.:.:.	.:.:.:.:.:.:.:.:.:.:.	.:.:.:.:.:.:.:.:.:.:.	.:.:.:.:.:.:.:.:.:.:.	.:.:.:.:.:.:.:.:.:.:.	.:.:.:.:.:.:.:.:.:.:.	.:.:.:.:.:.:.:.:.:.:.	.:.:.:.:.:.:.:.:.:.:.	.:.:.:.:.:.:.:.:.:.:.	.:.:.:.:.:.:.:.:.:.:.	.:.:.:.:.:.:.:.:.:.:.	.:.:.:.:.:.:.:.:.:.:.	.:.:.:.:.:.:.:.:.:.:.	.:.:.:.:.:.:.:.:.:.:.	.:.:.:.:.:.:.:.:.:.:.	.:.:.:.:.:.:.:.:.:.:.	.:.:.:.:.:.:.:.:.:.:.	.:.:.:.:.:.:.:.:.:.:.	.:.:.:.:.:.:.:.:.:.:.	.:.:.:.:.:.:.:.:.:.:.	.:.:.:.:.:.:.:.:.:.:.	.:.:.:.:.:.:.:.:.:.:.	.:.:.:.:.:.:.:.:.:.:.	.:.:.:.:.:.:.:.:.:.:.	.:.:.:.:.:.:.:.:.:.:.	.:.:.:.:.:.:.:.:.:.:.	.:.:.:.:.:.:.:.:.:.:.	.:.:.:.:.:.:.:.:.:.:.	.:.:.:.:.:.:.:.:.:.:.	.:.:.:.:.:.:.:.:.:.:.	.:.:.:.:.:.:.:.:.:.:.	.:.:.:.:.:.:.:.:.:.:.	.:.:.:.:.:.:.:.:.:.:.	.:.:.:.:.:.:.:.:.:.:.	.:.:.:.:.:.:.:.:.:.:.	.:.:.:.:.:.:.:.:.:.:.	.:.:.:.:.:.:.:.:.:.:.	.:.:.:.:.:.:.:.:.:.:.	.:.:.:.:.:.:.:.:.:.:.	.:.:.:.:.:.:.:.:.:.:.	.:.:.:.:.:.:.:.:.:.:.	.:.:.:.:.:.:.:.:.:.:.	.:.:.:.:.:.:.:.:.:.:.	.:.:.:.:.:.:.:.:.:.:.	.:.:.:.:.:.:.:.:.:.:.	.:.:.:.:.:.:.:.:.:.:.	.:.:.:.:.:.:.:.:.:.:.	.:.:.:.:.:.:.:.:.:.:.	.:.:.:.:.:.:.:.:.:.:.	.:.:.:.:.:.:.:.:.:.:.	.:.:.:.:.:.:.:.:.:.:.	.:.:.:.:.:.:.:.:.:.:.	.:.:.:.:.:.:.:.:.:.:.	.:.:.:.:.:.:.:.:.:.:.	.:.:.:.:.:.:.:.:.:.:.	.:.:.:.:.:.:.:.:.:.:.	.:.:.:.:.:.:.:.:.:.:.	.:.:.:.:.:.:.:.:.:.:.	.:.:.:.:.:.:.:.:.:.:.	.:.:.:.:.:.:.:.:.:.:.	.:.:.:.:.:.:.:.:.:.:.	.:.:.:.:.:.:.:.:.:.:.	.:.:.:.:.:.:.:.:.:.:.	.:.:.:.:.:.:.:.:.:.:.	.:.:.:.:.:.:.:.:.:.:.	.:.:.:.:.:.:.:.:.:.:.	.:.:.:.:.:.:.:.:.:.:.	.:.:.:.:.:.:.:.:.:.:.	.:.:.:.:.:.:.:.:.:.:.	.:.:.:.:.:.:.:.:.:.:.	.:.:.:.:.:.:.:.:.:.:.	.:.:.:.:.:.:.:.:.:.:.	.:.:.:.:.:.:.:.:.:.:.	.:.:.:.:.:.:.:.:.:.:.	.:.:.:.:.:.:.:.:.:.:.	.:.:.:.:.:.:.:.:.:.:.	.:.:.:.:.:.:.:.:.:.:.	.:.:.:.:.:.:.:.:.:.:.	.:.:.:.:.:.:.:.:.:.:.	.:.:.:.:.:.:.:.:.:.:.	.:.:.:.:.:.:.:.:.:.:.	.:.:.:.:.:.:.:.:.:.:.	.:.:.:.:.:.:.:.:.:.:.	.:.:.:.:.:.:.:.:.:.:.	.:.:.:.:.:.:.:.:.:.:.	.:.:.:.:.:.:.:.:.:.:.	.:.:.:.:.:.:.:.:.:.:.	.:.:.:.:.:.:.:.:.:.:.	.:.:.:.:.:.:.:.:.:.:.	.:.:.:.:.:.:.:.:.:.:.	.:.:.:.:.:.:.:.:.:.:.	.:.:.:.:.:.:.:.:.:.:.	.:.:.:.:.:.:.:.:.:.:.	.:.:.:.:.:.:.:.:.:.:.	.:.:.:.:.:.:.:.:.:.:.	.:.:.:.:.:.:.:.:.:.:.	.:.:.:.:.:.:.:.:.:.:.	.:.:.:.:.:.:.:.:.:.:.	.:.:.:.:.:.:.:.:.:.:.	.:.:.:.:.:.:.:.:.:.:.	.:.:.:.:.:.:.:.:.:.:.	.:.:.:.:.:.:.:.:.:.:.	.:.:.:.:.:.:.:.:.:.:.	.:.:.:.:.:.:.:.:.:.:.	.:.:.:.:.:.:.:.:.:.:.	.:.:.:.:.:.:.:.:.:.:.	.:.:.:.:.:.:.:.:.:.:.	.:.:.:.:.:.:.:.:.:.:.	.:.:.:.:.:.:.:.:.:.:.	.:.:.:.:.:.:.:.:.:.:.	.:.:.:.:.:.:.:.:.:.:.	.:.:.:.:.:.:.:.:.:.:.	.:.:.:.:.:.:.:.:.:.:.	.:.:.:.:.:.:.:.:.:.:.	.:.:.:.:.:.:.:.:.:.:.	.:.:.:.:.:.:.:.:.:.:.	.:.:.:.:.:.:.:.:.:.:.	.:.:.:.:.:.:.:.:.:.:.	.:.:.:.:.:.:.:.:.:.:.	.:.:.:.:.:.:.:.:.:.:.	.:.:.:.:.:.:.:.:.:.:.	.:.:.:.:.:.:.:.:.:.:.	.:.:.:.:.:.:.:.:.:.:.	.:.:.:.:.:.:.:.:.:.:.	.:.:.:.:.:.:.:.:.:.:.	.:.:.:.:.:.:.:.:.:.:.	.:.:.:.:.:.:.:.:.:.:.	.:.:.:.:.:.:.:.:.:.:.	.:.:.:.:.:.:.:.:.:.:.	.:.:.:.:.:.:.:.:.:.:.	.:.:.:.:.:.:.:.:.:.:.	.:.:.:.:.:.:.:.:.:.:.	.:.:.:.:.:.:.:.:.:.:.	.:.:.:.:.:.:.:.:.:.:.	.:.:.:.:.:.:.:.:.:.:.	.:.:.:.:.:.:.:.:.:.:.	.:.:.:.:.:.:.:.:.:.:.	.:.:.:.:.:.:.:.:.:.:.	.:.:.:.:.:.:.:.:.:.:.	.:.:.:.:.:.:.:.:.:.:.	.:.:.:.:.:.:.:.:.:.:.	.:.:.:.:.:.:.:.:.:.:.	.:.:.:.:.:.:.:.:.:.:.	.:.:.:.:.:.:.:.:.:.:.	.:.:.:.:.:.:.:.:.:.:.	.:.:.:.:.:.:.:.:.:.:.	.:.:.:.:.:.:.:.:.:.:.	.:.:.:.:.:.:.:.:.:.:.	.:.:.:.:.:.:.:.:.:.:.	.:.:.:.:.:.:.:.:.:.:.	.:.:.:.:.:.:.:.:.:.:.	.:.:.:.:.:.:.:.:.:.:.	.:.:.:.:.:.:.:.:.:.:.	.:.:.:.:.:.:.:.:.:.:.	.:.:.:.:.:.:.:.:.:.:.	.:.:.:.:.:.:.:.:.:.:.	.:.:.:.:.:.:.:.:.:.:.	.:.:.:.:.:.:.:.:.:.:.	.:.:.:.:.:.:.:.:.:.:.	.:.:.:.:.:.:.:.:.:.:.	.:.:.:.:.:.:.:.:.:.:.	.:.:.:.:.:.:.:.:.:.:.	.:.:.:.:.:.:.:.:.:.:.	.:.:.:.:.:.:.:.:.:.:.	.:.:.:.:.:.:.:.:.:.:.	.:.:.:.:.:.:.:.:.:.:.	.:.:.:.:.:.:.:.:.:.:.	.:.:.:.:.:.:.:.:.:.:.	.:.:.:.:.:.:.:.:.:.:.	.:.:.:.:.:.:.:.:.:.:.	.:.:.:.:.:.:.:.:.:.:.	.:.:.:.:.:.:.:.:.:.:.	.:.:.:.:.:.:.:.:.:.:.	.:.:.:.:.:.:.:.:.:.:.	.:.:.:.:.:.:.:.:.:.:.	.:.:.:.:.:.:.:.:.:.:.	.:.:.:.:.:.:.:.:.:.:.	.:.:.:.:.:.:.:.:.:.:.	.:.:.:.:.:.:.:.:.:.:.	.:.:.:.:.:.:.:.:.:.:.	.:.:.:.:.:.:.:.:.:.:.	.:.:.:.:.:.:.:.:.:.:.	.:.:.:.:.:.:.:.:.:.:.	.:.:.:.:.:.:.:.:.:.:.	.:.:.:.:.:.:.:.:.:.:.	.:.:.:.:.:.:.:.:.:.:.	.:.:.:.:.:.:.:.:.:.:.	.:.:.:.:.:.:.:.:.:.:.	.:.:.:.:.:.:.:.:.:.:.	.:.:.:.:.:.:.:.:.:.:.	.:.:.:.:.:.:.:.:.:.:.	.:.:.:.:.:.:.:.:.:.:.	.:.:.:.:.:.:.:.:.:.:.	.:.:.:.:.:.:.:.:.:.:.	.:.:.:.:.:.:.:.:.:.:.	.:.:.:.:.:.:.:.:.:.:.	.:.:.:.:.:.:.:.:.:.:.	.:.:.:.:.:.:.:.:.:.:.	.:.:.:.:.:.:.:.:.:.:.	.:.:.:.:.:.:.:.:.:.:.	.:.:.:.:.:.:.:.:.:.:.	.:.:.:.:.:.:.:.:.:.:.	.:.:.:.:.:.:.:.:.:.:.	.:.:.:.:.:.:.:.:.:.:.	.:.:.:.:.:.:.:.:.:.:.	.:.:.:.:.:.:.:.:.:.:.	.:.:.:.:.:.:.:.:.:.:.	.:.:.:.:.:.:.:.:.:.:.	.:.:.:.:.:.:.:.:.:.:.	.:.:.:.:.:.:.:.:.:.:.	.:.:.:.:.:.:.:.:.:.:.	.:.:.:.:.:.:.:.:.:.:.	.:.:.:.:.:.:.:.:.:.:.	.:.:.:.:.:.:.:.:.:.:.	.:.:.:.:.:.:.:.:.:.:.	.:.:.:.:.:.:.:.:.:.:.	.:.:.:.:.:.:.:.:.:.:.	.:.:.:.:.:.:.:.:.:.:.	.:.:.:.:.:.:.:.:.:.:.	.:.:.:.:.:.:.:.:.:.:.	.:.:.:.:.:.:.:.:.:.:.	.:.:.:.:.:.:.:.:.:.:.	.:.:.:.:.:.:.:.:.:.:.	.:.:.:.:.:.:.:.:.:.:.	.:.:.:.:.:.:.:.:.:.:.	.:.:.:.:.:.:.:.:.:.:.	.:.:.:.:.:.:.:.:.:.:.	.:.:.:.:.:.:.:.:.:.:.	.:.:.:.:.:.:.:.:.:.:.	.:.:.:.:.:.:.:.:.:.:.	.:.:.:.:.:.:.:.:.:.:.	.:.:.:.:.:.:.:.:.:.:.	.:.:.:.:.:.:.:.:.:.:.	.:.:.:.:.:.:.:.:.:.:.	.:.:.:.:.:.:.:.:.:.:.	.:.:.:.:.:.:.:.:.:.:.	.:.:.:.:.:.:.:.:.:.:.	.:.:.:.:.:.:.:.:.:.:.	.:.:.:.:.:.:.:.:.:.:.	.:.:.:.:.:.:.:.:.:.:.	.:.:.:.:.:.:.:.:.:.:.	.:.:.:.:.:.:.:.:.:.:.	.:.:.:.:.:.:.:.:.:.:.	.:.:.:.:.:.:.:.:.:.:.	.:.:.:.:.:.:.:.:.:.:.	.:.:.:.:.:.:.:.:.:.:.	.:.:.:.:.:.:.:.:.:.:.	.:.:.:.:.:.:.:.:.:.:.	.:.:.:.:.:.:.:.:.:.:.	.:.:.:.:.:.:.:.:.:.:.	.:.:.:.:.:.:.:.:.:.:.	.:.:.:.:.:.:.:.:.:.:.	.:.:.:.:.:.:.:.:.:.:.	.:.:.:.:.:.:.:.:.:.:.	.:.:.:.:.:.:.:.:.:.:.	.:.:.:.:.:.:.:.:.:.:.	.:.:.:.:.:.:.:.:.:.:.	.:.:.:.:.:.:.:.:.:.:.	.:.:.:.:.:.:.:.:.:.:.	.:.:.:.:.:.:.:.:.:.:.	.:.:.:.:.:.:.:.:.:.:.	.:.:.:.:.:.:.:.:.:.:.	.:.:.:.:.:.:.:.:.:.:.	1:138690:1p1:0.172414:10:24:6.5:3.5:100:0:0	.:.:.:.:.:.:.:.:.:.:.	.:.:.:.:.:.:.:.:.:.:.	.:.:.:.:.:.:.:.:.:.:.	.:.:.:.:.:.:.:.:.:.:.	.:.:.:.:.:.:.:.:.:.:.	.:.:.:.:.:.:.:.:.:.:.	.:.:.:.:.:.:.:.:.:.:.	.:.:.:.:.:.:.:.:.:.:.	.:.:.:.:.:.:.:.:.:.:.	.:.:.:.:.:.:.:.:.:.:.	.:.:.:.:.:.:.:.:.:.:.	.:.:.:.:.:.:.:.:.:.:.	.:.:.:.:.:.:.:.:.:.:.	.:.:.:.:.:.:.:.:.:.:.	.:.:.:.:.:.:.:.:.:.:.	.:.:.:.:.:.:.:.:.:.:.	.:.:.:.:.:.:.:.:.:.:.	.:.:.:.:.:.:.:.:.:.:.	.:.:.:.:.:.:.:.:.:.:.	.:.:.:.:.:.:.:.:.:.:.	.:.:.:.:.:.:.:.:.:.:.	.:.:.:.:.:.:.:.:.:.:.	.:.:.:.:.:.:.:.:.:.:.	.:.:.:.:.:.:.:.:.:.:.	.:.:.:.:.:.:.:.:.:.:.	.:.:.:.:.:.:.:.:.:.:.	.:.:.:.:.:.:.:.:.:.:.	.:.:.:.:.:.:.:.:.:.:.	.:.:.:.:.:.:.:.:.:.:.	.:.:.:.:.:.:.:.:.:.:.	.:.:.:.:.:.:.:.:.:.:.	.:.:.:.:.:.:.:.:.:.:.	.:.:.:.:.:.:.:.:.:.:.	.:.:.:.:.:.:.:.:.:.:.	.:.:.:.:.:.:.:.:.:.:.	.:.:.:.:.:.:.:.:.:.:.	.:.:.:.:.:.:.:.:.:.:.	.:.:.:.:.:.:.:.:.:.:.	.:.:.:.:.:.:.:.:.:.:.	.:.:.:.:.:.:.:.:.:.:.	.:.:.:.:.:.:.:.:.:.:.	.:.:.:.:.:.:.:.:.:.:.	.:.:.:.:.:.:.:.:.:.:.	.:.:.:.:.:.:.:.:.:.:.	.:.:.:.:.:.:.:.:.:.:.	.:.:.:.:.:.:.:.:.:.:.	.:.:.:.:.:.:.:.:.:.:.	.:.:.:.:.:.:.:.:.:.:.	.:.:.:.:.:.:.:.:.:.:.	.:.:.:.:.:.:.:.:.:.:.	.:.:.:.:.:.:.:.:.:.:.	.:.:.:.:.:.:.:.:.:.:.	.:.:.:.:.:.:.:.:.:.:.	.:.:.:.:.:.:.:.:.:.:.	.:.:.:.:.:.:.:.:.:.:.	.:.:.:.:.:.:.:.:.:.:.	.:.:.:.:.:.:.:.:.:.:.	.:.:.:.:.:.:.:.:.:.:.	.:.:.:.:.:.:.:.:.:.:.	.:.:.:.:.:.:.:.:.:.:.	.:.:.:.:.:.:.:.:.:.:.	.:.:.:.:.:.:.:.:.:.:.	.:.:.:.:.:.:.:.:.:.:.	.:.:.:.:.:.:.:.:.:.:.	.:.:.:.:.:.:.:.:.:.:.	.:.:.:.:.:.:.:.:.:.:.	.:.:.:.:.:.:.:.:.:.:.	.:.:.:.:.:.:.:.:.:.:.	.:.:.:.:.:.:.:.:.:.:.	.:.:.:.:.:.:.:.:.:.:.	.:.:.:.:.:.:.:.:.:.:.	.:.:.:.:.:.:.:.:.:.:.	.:.:.:.:.:.:.:.:.:.:.	.:.:.:.:.:.:.:.:.:.:.	.:.:.:.:.:.:.:.:.:.:.	.:.:.:.:.:.:.:.:.:.:.	.:.:.:.:.:.:.:.:.:.:.	.:.:.:.:.:.:.:.:.:.:.	.:.:.:.:.:.:.:.:.:.:.	.:.:.:.:.:.:.:.:.:.:.	.:.:.:.:.:.:.:.:.:.:.	.:.:.:.:.:.:.:.:.:.:.	.:.:.:.:.:.:.:.:.:.:.	.:.:.:.:.:.:.:.:.:.:.	.:.:.:.:.:.:.:.:.:.:.	.:.:.:.:.:.:.:.:.:.:.	.:.:.:.:.:.:.:.:.:.:.	.:.:.:.:.:.:.:.:.:.:.	.:.:.:.:.:.:.:.:.:.:.	.:.:.:.:.:.:.:.:.:.:.	.:.:.:.:.:.:.:.:.:.:.	.:.:.:.:.:.:.:.:.:.:.	.:.:.:.:.:.:.:.:.:.:.	.:.:.:.:.:.:.:.:.:.:.	.:.:.:.:.:.:.:.:.:.:.	.:.:.:.:.:.:.:.:.:.:.	.:.:.:.:.:.:.:.:.:.:.	.:.:.:.:.:.:.:.:.:.:.	.:.:.:.:.:.:.:.:.:.:.	.:.:.:.:.:.:.:.:.:.:.	.:.:.:.:.:.:.:.:.:.:.	.:.:.:.:.:.:.:.:.:.:.	.:.:.:.:.:.:.:.:.:.:.	.:.:.:.:.:.:.:.:.:.:.	.:.:.:.:.:.:.:.:.:.:.	.:.:.:.:.:.:.:.:.:.:.	.:.:.:.:.:.:.:.:.:.:.	.:.:.:.:.:.:.:.:.:.:.	.:.:.:.:.:.:.:.:.:.:.	.:.:.:.:.:.:.:.:.:.:.	.:.:.:.:.:.:.:.:.:.:.	.:.:.:.:.:.:.:.:.:.:.	.:.:.:.:.:.:.:.:.:.:.	.:.:.:.:.:.:.:.:.:.:.	.:.:.:.:.:.:.:.:.:.:.	.:.:.:.:.:.:.:.:.:.:.	.:.:.:.:.:.:.:.:.:.:.	.:.:.:.:.:.:.:.:.:.:.	.:.:.:.:.:.:.:.:.:.:.	.:.:.:.:.:.:.:.:.:.:.	.:.:.:.:.:.:.:.:.:.:.	.:.:.:.:.:.:.:.:.:.:.	.:.:.:.:.:.:.:.:.:.:.	.:.:.:.:.:.:.:.:.:.:.	.:.:.:.:.:.:.:.:.:.:.	.:.:.:.:.:.:.:.:.:.:.	.:.:.:.:.:.:.:.:.:.:.	.:.:.:.:.:.:.:.:.:.:.	.:.:.:.:.:.:.:.:.:.:.	.:.:.:.:.:.:.:.:.:.:.	.:.:.:.:.:.:.:.:.:.:.	.:.:.:.:.:.:.:.:.:.:.	.:.:.:.:.:.:.:.:.:.:.	.:.:.:.:.:.:.:.:.:.:.	.:.:.:.:.:.:.:.:.:.:.	.:.:.:.:.:.:.:.:.:.:.	.:.:.:.:.:.:.:.:.:.:.	.:.:.:.:.:.:.:.:.:.:.	.:.:.:.:.:.:.:.:.:.:.	.:.:.:.:.:.:.:.:.:.:.	.:.:.:.:.:.:.:.:.:.:.	.:.:.:.:.:.:.:.:.:.:.	.:.:.:.:.:.:.:.:.:.:.	.:.:.:.:.:.:.:.:.:.:.	.:.:.:.:.:.:.:.:.:.:.	.:.:.:.:.:.:.:.:.:.:.	.:.:.:.:.:.:.:.:.:.:.	.:.:.:.:.:.:.:.:.:.:.	.:.:.:.:.:.:.:.:.:.:.	.:.:.:.:.:.:.:.:.:.:.	.:.:.:.:.:.:.:.:.:.:.	.:.:.:.:.:.:.:.:.:.:.	.:.:.:.:.:.:.:.:.:.:.	.:.:.:.:.:.:.:.:.:.:.	.:.:.:.:.:.:.:.:.:.:.	.:.:.:.:.:.:.:.:.:.:.	.:.:.:.:.:.:.:.:.:.:.	.:.:.:.:.:.:.:.:.:.:.	.:.:.:.:.:.:.:.:.:.:.	.:.:.:.:.:.:.:.:.:.:.	.:.:.:.:.:.:.:.:.:.:.	.:.:.:.:.:.:.:.:.:.:.	.:.:.:.:.:.:.:.:.:.:.	.:.:.:.:.:.:.:.:.:.:.	.:.:.:.:.:.:.:.:.:.:.	.:.:.:.:.:.:.:.:.:.:.	.:.:.:.:.:.:.:.:.:.:.	.:.:.:.:.:.:.:.:.:.:.	.:.:.:.:.:.:.:.:.:.:.	.:.:.:.:.:.:.:.:.:.:.	.:.:.:.:.:.:.:.:.:.:.	.:.:.:.:.:.:.:.:.:.:.	.:.:.:.:.:.:.:.:.:.:.	.:.:.:.:.:.:.:.:.:.:.	.:.:.:.:.:.:.:.:.:.:.	.:.:.:.:.:.:.:.:.:.:.	.:.:.:.:.:.:.:.:.:.:.	.:.:.:.:.:.:.:.:.:.:.	.:.:.:.:.:.:.:.:.:.:.	.:.:.:.:.:.:.:.:.:.:.	.:.:.:.:.:.:.:.:.:.:.	.:.:.:.:.:.:.:.:.:.:.	.:.:.:.:.:.:.:.:.:.:.	.:.:.:.:.:.:.:.:.:.:.	.:.:.:.:.:.:.:.:.:.:.	.:.:.:.:.:.:.:.:.:.:.	.:.:.:.:.:.:.:.:.:.:.	.:.:.:.:.:.:.:.:.:.:.	.:.:.:.:.:.:.:.:.:.:.	.:.:.:.:.:.:.:.:.:.:.	.:.:.:.:.:.:.:.:.:.:.	.:.:.:.:.:.:.:.:.:.:.	.:.:.:.:.:.:.:.:.:.:.	.:.:.:.:.:.:.:.:.:.:.	.:.:.:.:.:.:.:.:.:.:.	.:.:.:.:.:.:.:.:.:.:.	.:.:.:.:.:.:.:.:.:.:.	.:.:.:.:.:.:.:.:.:.:.	.:.:.:.:.:.:.:.:.:.:.	.:.:.:.:.:.:.:.:.:.:.	.:.:.:.:.:.:.:.:.:.:.	.:.:.:.:.:.:.:.:.:.:.	.:.:.:.:.:.:.:.:.:.:.	.:.:.:.:.:.:.:.:.:.:.	.:.:.:.:.:.:.:.:.:.:.	.:.:.:.:.:.:.:.:.:.:.	.:.:.:.:.:.:.:.:.:.:.	.:.:.:.:.:.:.:.:.:.:.	.:.:.:.:.:.:.:.:.:.:.	.:.:.:.:.:.:.:.:.:.:.	.:.:.:.:.:.:.:.:.:.:.	.:.:.:.:.:.:.:.:.:.:.	.:.:.:.:.:.:.:.:.:.:.	.:.:.:.:.:.:.:.:.:.:.	.:.:.:.:.:.:.:.:.:.:.	.:.:.:.:.:.:.:.:.:.:.	.:.:.:.:.:.:.:.:.:.:.	.:.:.:.:.:.:.:.:.:.:.	.:.:.:.:.:.:.:.:.:.:.	.:.:.:.:.:.:.:.:.:.:.	.:.:.:.:.:.:.:.:.:.:.	.:.:.:.:.:.:.:.:.:.:.	.:.:.:.:.:.:.:.:.:.:.	.:.:.:.:.:.:.:.:.:.:.	.:.:.:.:.:.:.:.:.:.:.	.:.:.:.:.:.:.:.:.:.:.	.:.:.:.:.:.:.:.:.:.:.	.:.:.:.:.:.:.:.:.:.:.	.:.:.:.:.:.:.:.:.:.:.	.:.:.:.:.:.:.:.:.:.:.	.:.:.:.:.:.:.:.:.:.:.	.:.:.:.:.:.:.:.:.:.:.	.:.:.:.:.:.:.:.:.:.:.	.:.:.:.:.:.:.:.:.:.:.	.:.:.:.:.:.:.:.:.:.:.	.:.:.:.:.:.:.:.:.:.:.	.:.:.:.:.:.:.:.:.:.:.	.:.:.:.:.:.:.:.:.:.:.	.:.:.:.:.:.:.:.:.:.:.	.:.:.:.:.:.:.:.:.:.:.	.:.:.:.:.:.:.:.:.:.:.	.:.:.:.:.:.:.:.:.:.:.	.:.:.:.:.:.:.:.:.:.:.	.:.:.:.:.:.:.:.:.:.:.	.:.:.:.:.:.:.:.:.:.:.	.:.:.:.:.:.:.:.:.:.:.	.:.:.:.:.:.:.:.:.:.:.	.:.:.:.:.:.:.:.:.:.:.	.:.:.:.:.:.:.:.:.:.:.	.:.:.:.:.:.:.:.:.:.:.	.:.:.:.:.:.:.:.:.:.:.	.:.:.:.:.:.:.:.:.:.:.	.:.:.:.:.:.:.:.:.:.:.	.:.:.:.:.:.:.:.:.:.:.	.:.:.:.:.:.:.:.:.:.:.	.:.:.:.:.:.:.:.:.:.:.	.:.:.:.:.:.:.:.:.:.:.	.:.:.:.:.:.:.:.:.:.:.	.:.:.:.:.:.:.:.:.:.:.	.:.:.:.:.:.:.:.:.:.:.	.:.:.:.:.:.:.:.:.:.:.	.:.:.:.:.:.:.:.:.:.:.	.:.:.:.:.:.:.:.:.:.:.	.:.:.:.:.:.:.:.:.:.:.	.:.:.:.:.:.:.:.:.:.:.	.:.:.:.:.:.:.:.:.:.:.	.:.:.:.:.:.:.:.:.:.:.	.:.:.:.:.:.:.:.:.:.:.	.:.:.:.:.:.:.:.:.:.:.	.:.:.:.:.:.:.:.:.:.:.	.:.:.:.:.:.:.:.:.:.:.	.:.:.:.:.:.:.:.:.:.:.	.:.:.:.:.:.:.:.:.:.:.	.:.:.:.:.:.:.:.:.:.:.	.:.:.:.:.:.:.:.:.:.:.	.:.:.:.:.:.:.:.:.:.:.	.:.:.:.:.:.:.:.:.:.:.	.:.:.:.:.:.:.:.:.:.:.	.:.:.:.:.:.:.:.:.:.:.	.:.:.:.:.:.:.:.:.:.:.	.:.:.:.:.:.:.:.:.:.:.	.:.:.:.:.:.:.:.:.:.:.	.:.:.:.:.:.:.:.:.:.:.	.:.:.:.:.:.:.:.:.:.:.	.:.:.:.:.:.:.:.:.:.:.	.:.:.:.:.:.:.:.:.:.:.	.:.:.:.:.:.:.:.:.:.:.	.:.:.:.:.:.:.:.:.:.:.	.:.:.:.:.:.:.:.:.:.:.	.:.:.:.:.:.:.:.:.:.:.	.:.:.:.:.:.:.:.:.:.:.	.:.:.:.:.:.:.:.:.:.:.	.:.:.:.:.:.:.:.:.:.:.	.:.:.:.:.:.:.:.:.:.:.	.:.:.:.:.:.:.:.:.:.:.	.:.:.:.:.:.:.:.:.:.:.	.:.:.:.:.:.:.:.:.:.:.	.:.:.:.:.:.:.:.:.:.:.	.:.:.:.:.:.:.:.:.:.:.	.:.:.:.:.:.:.:.:.:.:.	.:.:.:.:.:.:.:.:.:.:.	.:.:.:.:.:.:.:.:.:.:.	.:.:.:.:.:.:.:.:.:.:.	.:.:.:.:.:.:.:.:.:.:.	.:.:.:.:.:.:.:.:.:.:.	.:.:.:.:.:.:.:.:.:.:.	.:.:.:.:.:.:.:.:.:.:.	.:.:.:.:.:.:.:.:.:.:.	.:.:.:.:.:.:.:.:.:.:.	.:.:.:.:.:.:.:.:.:.:.	.:.:.:.:.:.:.:.:.:.:.	.:.:.:.:.:.:.:.:.:.:.	.:.:.:.:.:.:.:.:.:.:.	.:.:.:.:.:.:.:.:.:.:.	.:.:.:.:.:.:.:.:.:.:.	.:.:.:.:.:.:.:.:.:.:.	.:.:.:.:.:.:.:.:.:.:.	.:.:.:.:.:.:.:.:.:.:.	.:.:.:.:.:.:.:.:.:.:.	.:.:.:.:.:.:.:.:.:.:.	.:.:.:.:.:.:.:.:.:.:.	.:.:.:.:.:.:.:.:.:.:.	.:.:.:.:.:.:.:.:.:.:.	.:.:.:.:.:.:.:.:.:.:.	.:.:.:.:.:.:.:.:.:.:.	.:.:.:.:.:.:.:.:.:.:.	.:.:.:.:.:.:.:.:.:.:.	.:.:.:.:.:.:.:.:.:.:.	.:.:.:.:.:.:.:.:.:.:.	.:.:.:.:.:.:.:.:.:.:.	.:.:.:.:.:.:.:.:.:.:.	.:.:.:.:.:.:.:.:.:.:.	.:.:.:.:.:.:.:.:.:.:.	.:.:.:.:.:.:.:.:.:.:.	.:.:.:.:.:.:.:.:.:.:.	.:.:.:.:.:.:.:.:.:.:.	.:.:.:.:.:.:.:.:.:.:.	.:.:.:.:.:.:.:.:.:.:.	.:.:.:.:.:.:.:.:.:.:.	.:.:.:.:.:.:.:.:.:.:.	.:.:.:.:.:.:.:.:.:.:.	.:.:.:.:.:.:.:.:.:.:.	.:.:.:.:.:.:.:.:.:.:.	.:.:.:.:.:.:.:.:.:.:.	.:.:.:.:.:.:.:.:.:.:.	.:.:.:.:.:.:.:.:.:.:.	.:.:.:.:.:.:.:.:.:.:.	.:.:.:.:.:.:.:.:.:.:.	.:.:.:.:.:.:.:.:.:.:.	.:.:.:.:.:.:.:.:.:.:.	.:.:.:.:.:.:.:.:.:.:.	.:.:.:.:.:.:.:.:.:.:.	.:.:.:.:.:.:.:.:.:.:.	.:.:.:.:.:.:.:.:.:.:.	.:.:.:.:.:.:.:.:.:.:.	.:.:.:.:.:.:.:.:.:.:.	.:.:.:.:.:.:.:.:.:.:.	.:.:.:.:.:.:.:.:.:.:.	.:.:.:.:.:.:.:.:.:.:.	.:.:.:.:.:.:.:.:.:.:.	.:.:.:.:.:.:.:.:.:.:.	.:.:.:.:.:.:.:.:.:.:.	.:.:.:.:.:.:.:.:.:.:.	.:.:.:.:.:.:.:.:.:.:.	.:.:.:.:.:.:.:.:.:.:.	.:.:.:.:.:.:.:.:.:.:.	.:.:.:.:.:.:.:.:.:.:.	.:.:.:.:.:.:.:.:.:.:.	.:.:.:.:.:.:.:.:.:.:.	.:.:.:.:.:.:.:.:.:.:.	.:.:.:.:.:.:.:.:.:.:.	.:.:.:.:.:.:.:.:.:.:.	.:.:.:.:.:.:.:.:.:.:.	.:.:.:.:.:.:.:.:.:.:.	.:.:.:.:.:.:.:.:.:.:.	.:.:.:.:.:.:.:.:.:.:.	.:.:.:.:.:.:.:.:.:.:.	.:.:.:.:.:.:.:.:.:.:.	.:.:.:.:.:.:.:.:.:.:.	.:.:.:.:.:.:.:.:.:.:.	.:.:.:.:.:.:.:.:.:.:.	.:.:.:.:.:.:.:.:.:.:.	.:.:.:.:.:.:.:.:.:.:.	.:.:.:.:.:.:.:.:.:.:.	.:.:.:.:.:.:.:.:.:.:.	.:.:.:.:.:.:.:.:.:.:.	.:.:.:.:.:.:.:.:.:.:.	.:.:.:.:.:.:.:.:.:.:.	.:.:.:.:.:.:.:.:.:.:.	.:.:.:.:.:.:.:.:.:.:.	.:.:.:.:.:.:.:.:.:.:.	.:.:.:.:.:.:.:.:.:.:.	.:.:.:.:.:.:.:.:.:.:.	.:.:.:.:.:.:.:.:.:.:.	.:.:.:.:.:.:.:.:.:.:.	.:.:.:.:.:.:.:.:.:.:.	.:.:.:.:.:.:.:.:.:.:.	.:.:.:.:.:.:.:.:.:.:.	.:.:.:.:.:.:.:.:.:.:.	.:.:.:.:.:.:.:.:.:.:.	.:.:.:.:.:.:.:.:.:.:.	.:.:.:.:.:.:.:.:.:.:.	.:.:.:.:.:.:.:.:.:.:.	.:.:.:.:.:.:.:.:.:.:.	.:.:.:.:.:.:.:.:.:.:.	.:.:.:.:.:.:.:.:.:.:.	.:.:.:.:.:.:.:.:.:.:.	.:.:.:.:.:.:.:.:.:.:.	.:.:.:.:.:.:.:.:.:.:.	.:.:.:.:.:.:.:.:.:.:.	.:.:.:.:.:.:.:.:.:.:.	.:.:.:.:.:.:.:.:.:.:.	.:.:.:.:.:.:.:.:.:.:.	.:.:.:.:.:.:.:.:.:.:.	.:.:.:.:.:.:.:.:.:.:.	.:.:.:.:.:.:.:.:.:.:.	.:.:.:.:.:.:.:.:.:.:.	.:.:.:.:.:.:.:.:.:.:.	.:.:.:.:.:.:.:.:.:.:.	.:.:.:.:.:.:.:.:.:.:.	.:.:.:.:.:.:.:.:.:.:.	.:.:.:.:.:.:.:.:.:.:.	.:.:.:.:.:.:.:.:.:.:.	.:.:.:.:.:.:.:.:.:.:.	.:.:.:.:.:.:.:.:.:.:.	.:.:.:.:.:.:.:.:.:.:.	.:.:.:.:.:.:.:.:.:.:.	.:.:.:.:.:.:.:.:.:.:.	.:.:.:.:.:.:.:.:.:.:.	.:.:.:.:.:.:.:.:.:.:.	.:.:.:.:.:.:.:.:.:.:.	.:.:.:.:.:.:.:.:.:.:.	.:.:.:.:.:.:.:.:.:.:.	.:.:.:.:.:.:.:.:.:.:.	.:.:.:.:.:.:.:.:.:.:.	.:.:.:.:.:.:.:.:.:.:.	.:.:.:.:.:.:.:.:.:.:.	.:.:.:.:.:.:.:.:.:.:.	.:.:.:.:.:.:.:.:.:.:.	.:.:.:.:.:.:.:.:.:.:.	.:.:.:.:.:.:.:.:.:.:.	.:.:.:.:.:.:.:.:.:.:.	.:.:.:.:.:.:.:.:.:.:.	.:.:.:.:.:.:.:.:.:.:.	.:.:.:.:.:.:.:.:.:.:.	.:.:.:.:.:.:.:.:.:.:.	.:.:.:.:.:.:.:.:.:.:.	.:.:.:.:.:.:.:.:.:.:.	.:.:.:.:.:.:.:.:.:.:.	.:.:.:.:.:.:.:.:.:.:.	.:.:.:.:.:.:.:.:.:.:.	.:.:.:.:.:.:.:.:.:.:.	.:.:.:.:.:.:.:.:.:.:.	.:.:.:.:.:.:.:.:.:.:.	.:.:.:.:.:.:.:.:.:.:.	.:.:.:.:.:.:.:.:.:.:.	.:.:.:.:.:.:.:.:.:.:.	.:.:.:.:.:.:.:.:.:.:.	.:.:.:.:.:.:.:.:.:.:.	.:.:.:.:.:.:.:.:.:.:.	.:.:.:.:.:.:.:.:.:.:.	.:.:.:.:.:.:.:.:.:.:.	.:.:.:.:.:.:.:.:.:.:.	.:.:.:.:.:.:.:.:.:.:.	.:.:.:.:.:.:.:.:.:.:.	.:.:.:.:.:.:.:.:.:.:.	.:.:.:.:.:.:.:.:.:.:.	.:.:.:.:.:.:.:.:.:.:.	.:.:.:.:.:.:.:.:.:.:.	.:.:.:.:.:.:.:.:.:.:.	.:.:.:.:.:.:.:.:.:.:.	.:.:.:.:.:.:.:.:.:.:.	.:.:.:.:.:.:.:.:.:.:.	.:.:.:.:.:.:.:.:.:.:.	.:.:.:.:.:.:.:.:.:.:.	.:.:.:.:.:.:.:.:.:.:.	.:.:.:.:.:.:.:.:.:.:.	.:.:.:.:.:.:.:.:.:.:.	.:.:.:.:.:.:.:.:.:.:.	.:.:.:.:.:.:.:.:.:.:.	.:.:.:.:.:.:.:.:.:.:.	.:.:.:.:.:.:.:.:.:.:.	.:.:.:.:.:.:.:.:.:.:.	.:.:.:.:.:.:.:.:.:.:.	.:.:.:.:.:.:.:.:.:.:.	.:.:.:.:.:.:.:.:.:.:.	.:.:.:.:.:.:.:.:.:.:.	.:.:.:.:.:.:.:.:.:.:.	.:.:.:.:.:.:.:.:.:.:.	.:.:.:.:.:.:.:.:.:.:.	.:.:.:.:.:.:.:.:.:.:.	.:.:.:.:.:.:.:.:.:.:.	.:.:.:.:.:.:.:.:.:.:.
chrI	138651	.	A	<INS:ME>	.	PASS	SVTYPE=INS;STRAND=+;FAMILY=TY1	GT:END:CLASS:FREQUENCY:SUPPORT_READS:REF_READS:FIVE_PRIME_SUPPORT:THREE_PRIME_SUPPORT:RELIABILITY:FIVE_PRIME_JUNCTION_SUPPORT:THREE_PRIME_JUNCTION_SUPPORT	.:.:.:.:.:.:.:.:.:.:.	.:.:.:.:.:.:.:.:.:.:.	.:.:.:.:.:.:.:.:.:.:.	.:.:.:.:.:.:.:.:.:.:.	.:.:.:.:.:.:.:.:.:.:.	.:.:.:.:.:.:.:.:.:.:.	.:.:.:.:.:.:.:.:.:.:.	.:.:.:.:.:.:.:.:.:.:.	.:.:.:.:.:.:.:.:.:.:.	.:.:.:.:.:.:.:.:.:.:.	.:.:.:.:.:.:.:.:.:.:.	.:.:.:.:.:.:.:.:.:.:.	.:.:.:.:.:.:.:.:.:.:.	.:.:.:.:.:.:.:.:.:.:.	.:.:.:.:.:.:.:.:.:.:.	.:.:.:.:.:.:.:.:.:.:.	.:.:.:.:.:.:.:.:.:.:.	.:.:.:.:.:.:.:.:.:.:.	.:.:.:.:.:.:.:.:.:.:.	.:.:.:.:.:.:.:.:.:.:.	.:.:.:.:.:.:.:.:.:.:.	.:.:.:.:.:.:.:.:.:.:.	.:.:.:.:.:.:.:.:.:.:.	.:.:.:.:.:.:.:.:.:.:.	.:.:.:.:.:.:.:.:.:.:.	.:.:.:.:.:.:.:.:.:.:.	.:.:.:.:.:.:.:.:.:.:.	.:.:.:.:.:.:.:.:.:.:.	.:.:.:.:.:.:.:.:.:.:.	.:.:.:.:.:.:.:.:.:.:.	.:.:.:.:.:.:.:.:.:.:.	.:.:.:.:.:.:.:.:.:.:.	.:.:.:.:.:.:.:.:.:.:.	.:.:.:.:.:.:.:.:.:.:.	.:.:.:.:.:.:.:.:.:.:.	.:.:.:.:.:.:.:.:.:.:.	.:.:.:.:.:.:.:.:.:.:.	.:.:.:.:.:.:.:.:.:.:.	.:.:.:.:.:.:.:.:.:.:.	.:.:.:.:.:.:.:.:.:.:.	.:.:.:.:.:.:.:.:.:.:.	.:.:.:.:.:.:.:.:.:.:.	.:.:.:.:.:.:.:.:.:.:.	.:.:.:.:.:.:.:.:.:.:.	.:.:.:.:.:.:.:.:.:.:.	.:.:.:.:.:.:.:.:.:.:.	.:.:.:.:.:.:.:.:.:.:.	.:.:.:.:.:.:.:.:.:.:.	.:.:.:.:.:.:.:.:.:.:.	.:.:.:.:.:.:.:.:.:.:.	.:.:.:.:.:.:.:.:.:.:.	.:.:.:.:.:.:.:.:.:.:.	.:.:.:.:.:.:.:.:.:.:.	.:.:.:.:.:.:.:.:.:.:.	.:.:.:.:.:.:.:.:.:.:.	.:.:.:.:.:.:.:.:.:.:.	.:.:.:.:.:.:.:.:.:.:.	.:.:.:.:.:.:.:.:.:.:.	.:.:.:.:.:.:.:.:.:.:.	.:.:.:.:.:.:.:.:.:.:.	.:.:.:.:.:.:.:.:.:.:.	.:.:.:.:.:.:.:.:.:.:.	.:.:.:.:.:.:.:.:.:.:.	.:.:.:.:.:.:.:.:.:.:.	.:.:.:.:.:.:.:.:.:.:.	.:.:.:.:.:.:.:.:.:.:.	.:.:.:.:.:.:.:.:.:.:.	.:.:.:.:.:.:.:.:.:.:.	.:.:.:.:.:.:.:.:.:.:.	.:.:.:.:.:.:.:.:.:.:.	.:.:.:.:.:.:.:.:.:.:.	.:.:.:.:.:.:.:.:.:.:.	.:.:.:.:.:.:.:.:.:.:.	.:.:.:.:.:.:.:.:.:.:.	.:.:.:.:.:.:.:.:.:.:.	.:.:.:.:.:.:.:.:.:.:.	.:.:.:.:.:.:.:.:.:.:.	.:.:.:.:.:.:.:.:.:.:.	.:.:.:.:.:.:.:.:.:.:.	.:.:.:.:.:.:.:.:.:.:.	.:.:.:.:.:.:.:.:.:.:.	.:.:.:.:.:.:.:.:.:.:.	.:.:.:.:.:.:.:.:.:.:.	.:.:.:.:.:.:.:.:.:.:.	.:.:.:.:.:.:.:.:.:.:.	.:.:.:.:.:.:.:.:.:.:.	.:.:.:.:.:.:.:.:.:.:.	.:.:.:.:.:.:.:.:.:.:.	.:.:.:.:.:.:.:.:.:.:.	.:.:.:.:.:.:.:.:.:.:.	.:.:.:.:.:.:.:.:.:.:.	.:.:.:.:.:.:.:.:.:.:.	.:.:.:.:.:.:.:.:.:.:.	.:.:.:.:.:.:.:.:.:.:.	.:.:.:.:.:.:.:.:.:.:.	.:.:.:.:.:.:.:.:.:.:.	.:.:.:.:.:.:.:.:.:.:.	.:.:.:.:.:.:.:.:.:.:.	.:.:.:.:.:.:.:.:.:.:.	.:.:.:.:.:.:.:.:.:.:.	.:.:.:.:.:.:.:.:.:.:.	.:.:.:.:.:.:.:.:.:.:.	.:.:.:.:.:.:.:.:.:.:.	.:.:.:.:.:.:.:.:.:.:.	.:.:.:.:.:.:.:.:.:.:.	.:.:.:.:.:.:.:.:.:.:.	.:.:.:.:.:.:.:.:.:.:.	.:.:.:.:.:.:.:.:.:.:.	.:.:.:.:.:.:.:.:.:.:.	.:.:.:.:.:.:.:.:.:.:.	.:.:.:.:.:.:.:.:.:.:.	.:.:.:.:.:.:.:.:.:.:.	.:.:.:.:.:.:.:.:.:.:.	.:.:.:.:.:.:.:.:.:.:.	.:.:.:.:.:.:.:.:.:.:.	.:.:.:.:.:.:.:.:.:.:.	.:.:.:.:.:.:.:.:.:.:.	.:.:.:.:.:.:.:.:.:.:.	.:.:.:.:.:.:.:.:.:.:.	.:.:.:.:.:.:.:.:.:.:.	.:.:.:.:.:.:.:.:.:.:.	.:.:.:.:.:.:.:.:.:.:.	.:.:.:.:.:.:.:.:.:.:.	.:.:.:.:.:.:.:.:.:.:.	.:.:.:.:.:.:.:.:.:.:.	.:.:.:.:.:.:.:.:.:.:.	.:.:.:.:.:.:.:.:.:.:.	.:.:.:.:.:.:.:.:.:.:.	.:.:.:.:.:.:.:.:.:.:.	.:.:.:.:.:.:.:.:.:.:.	.:.:.:.:.:.:.:.:.:.:.	.:.:.:.:.:.:.:.:.:.:.	.:.:.:.:.:.:.:.:.:.:.	.:.:.:.:.:.:.:.:.:.:.	.:.:.:.:.:.:.:.:.:.:.	.:.:.:.:.:.:.:.:.:.:.	.:.:.:.:.:.:.:.:.:.:.	.:.:.:.:.:.:.:.:.:.:.	.:.:.:.:.:.:.:.:.:.:.	.:.:.:.:.:.:.:.:.:.:.	.:.:.:.:.:.:.:.:.:.:.	.:.:.:.:.:.:.:.:.:.:.	.:.:.:.:.:.:.:.:.:.:.	.:.:.:.:.:.:.:.:.:.:.	.:.:.:.:.:.:.:.:.:.:.	.:.:.:.:.:.:.:.:.:.:.	.:.:.:.:.:.:.:.:.:.:.	.:.:.:.:.:.:.:.:.:.:.	.:.:.:.:.:.:.:.:.:.:.	.:.:.:.:.:.:.:.:.:.:.	.:.:.:.:.:.:.:.:.:.:.	.:.:.:.:.:.:.:.:.:.:.	.:.:.:.:.:.:.:.:.:.:.	.:.:.:.:.:.:.:.:.:.:.	.:.:.:.:.:.:.:.:.:.:.	.:.:.:.:.:.:.:.:.:.:.	.:.:.:.:.:.:.:.:.:.:.	.:.:.:.:.:.:.:.:.:.:.	.:.:.:.:.:.:.:.:.:.:.	.:.:.:.:.:.:.:.:.:.:.	.:.:.:.:.:.:.:.:.:.:.	.:.:.:.:.:.:.:.:.:.:.	.:.:.:.:.:.:.:.:.:.:.	.:.:.:.:.:.:.:.:.:.:.	.:.:.:.:.:.:.:.:.:.:.	.:.:.:.:.:.:.:.:.:.:.	.:.:.:.:.:.:.:.:.:.:.	.:.:.:.:.:.:.:.:.:.:.	.:.:.:.:.:.:.:.:.:.:.	.:.:.:.:.:.:.:.:.:.:.	.:.:.:.:.:.:.:.:.:.:.	.:.:.:.:.:.:.:.:.:.:.	.:.:.:.:.:.:.:.:.:.:.	.:.:.:.:.:.:.:.:.:.:.	.:.:.:.:.:.:.:.:.:.:.	.:.:.:.:.:.:.:.:.:.:.	1:138684:1p1:0.925926:50:2:32:18:100:0:0	.:.:.:.:.:.:.:.:.:.:.	.:.:.:.:.:.:.:.:.:.:.	.:.:.:.:.:.:.:.:.:.:.	.:.:.:.:.:.:.:.:.:.:.	.:.:.:.:.:.:.:.:.:.:.	.:.:.:.:.:.:.:.:.:.:.	.:.:.:.:.:.:.:.:.:.:.	.:.:.:.:.:.:.:.:.:.:.	.:.:.:.:.:.:.:.:.:.:.	.:.:.:.:.:.:.:.:.:.:.	.:.:.:.:.:.:.:.:.:.:.	.:.:.:.:.:.:.:.:.:.:.	.:.:.:.:.:.:.:.:.:.:.	.:.:.:.:.:.:.:.:.:.:.	.:.:.:.:.:.:.:.:.:.:.	.:.:.:.:.:.:.:.:.:.:.	.:.:.:.:.:.:.:.:.:.:.	.:.:.:.:.:.:.:.:.:.:.	.:.:.:.:.:.:.:.:.:.:.	.:.:.:.:.:.:.:.:.:.:.	.:.:.:.:.:.:.:.:.:.:.	.:.:.:.:.:.:.:.:.:.:.	.:.:.:.:.:.:.:.:.:.:.	.:.:.:.:.:.:.:.:.:.:.	.:.:.:.:.:.:.:.:.:.:.	.:.:.:.:.:.:.:.:.:.:.	.:.:.:.:.:.:.:.:.:.:.	.:.:.:.:.:.:.:.:.:.:.	.:.:.:.:.:.:.:.:.:.:.	.:.:.:.:.:.:.:.:.:.:.	.:.:.:.:.:.:.:.:.:.:.	.:.:.:.:.:.:.:.:.:.:.	.:.:.:.:.:.:.:.:.:.:.	.:.:.:.:.:.:.:.:.:.:.	.:.:.:.:.:.:.:.:.:.:.	.:.:.:.:.:.:.:.:.:.:.	.:.:.:.:.:.:.:.:.:.:.	.:.:.:.:.:.:.:.:.:.:.	.:.:.:.:.:.:.:.:.:.:.	.:.:.:.:.:.:.:.:.:.:.	.:.:.:.:.:.:.:.:.:.:.	.:.:.:.:.:.:.:.:.:.:.	.:.:.:.:.:.:.:.:.:.:.	.:.:.:.:.:.:.:.:.:.:.	.:.:.:.:.:.:.:.:.:.:.	.:.:.:.:.:.:.:.:.:.:.	.:.:.:.:.:.:.:.:.:.:.	.:.:.:.:.:.:.:.:.:.:.	.:.:.:.:.:.:.:.:.:.:.	.:.:.:.:.:.:.:.:.:.:.	.:.:.:.:.:.:.:.:.:.:.	.:.:.:.:.:.:.:.:.:.:.	.:.:.:.:.:.:.:.:.:.:.	.:.:.:.:.:.:.:.:.:.:.	.:.:.:.:.:.:.:.:.:.:.	.:.:.:.:.:.:.:.:.:.:.	.:.:.:.:.:.:.:.:.:.:.	.:.:.:.:.:.:.:.:.:.:.	.:.:.:.:.:.:.:.:.:.:.	.:.:.:.:.:.:.:.:.:.:.	.:.:.:.:.:.:.:.:.:.:.	.:.:.:.:.:.:.:.:.:.:.	.:.:.:.:.:.:.:.:.:.:.	.:.:.:.:.:.:.:.:.:.:.	.:.:.:.:.:.:.:.:.:.:.	.:.:.:.:.:.:.:.:.:.:.	.:.:.:.:.:.:.:.:.:.:.	.:.:.:.:.:.:.:.:.:.:.	.:.:.:.:.:.:.:.:.:.:.	.:.:.:.:.:.:.:.:.:.:.	.:.:.:.:.:.:.:.:.:.:.	.:.:.:.:.:.:.:.:.:.:.	.:.:.:.:.:.:.:.:.:.:.	.:.:.:.:.:.:.:.:.:.:.	.:.:.:.:.:.:.:.:.:.:.	.:.:.:.:.:.:.:.:.:.:.	.:.:.:.:.:.:.:.:.:.:.	.:.:.:.:.:.:.:.:.:.:.	.:.:.:.:.:.:.:.:.:.:.	.:.:.:.:.:.:.:.:.:.:.	.:.:.:.:.:.:.:.:.:.:.	.:.:.:.:.:.:.:.:.:.:.	.:.:.:.:.:.:.:.:.:.:.	.:.:.:.:.:.:.:.:.:.:.	.:.:.:.:.:.:.:.:.:.:.	.:.:.:.:.:.:.:.:.:.:.	.:.:.:.:.:.:.:.:.:.:.	.:.:.:.:.:.:.:.:.:.:.	.:.:.:.:.:.:.:.:.:.:.	.:.:.:.:.:.:.:.:.:.:.	.:.:.:.:.:.:.:.:.:.:.	.:.:.:.:.:.:.:.:.:.:.	.:.:.:.:.:.:.:.:.:.:.	.:.:.:.:.:.:.:.:.:.:.	.:.:.:.:.:.:.:.:.:.:.	.:.:.:.:.:.:.:.:.:.:.	.:.:.:.:.:.:.:.:.:.:.	.:.:.:.:.:.:.:.:.:.:.	.:.:.:.:.:.:.:.:.:.:.	.:.:.:.:.:.:.:.:.:.:.	.:.:.:.:.:.:.:.:.:.:.	.:.:.:.:.:.:.:.:.:.:.	.:.:.:.:.:.:.:.:.:.:.	.:.:.:.:.:.:.:.:.:.:.	.:.:.:.:.:.:.:.:.:.:.	.:.:.:.:.:.:.:.:.:.:.	.:.:.:.:.:.:.:.:.:.:.	.:.:.:.:.:.:.:.:.:.:.	.:.:.:.:.:.:.:.:.:.:.	.:.:.:.:.:.:.:.:.:.:.	.:.:.:.:.:.:.:.:.:.:.	.:.:.:.:.:.:.:.:.:.:.	.:.:.:.:.:.:.:.:.:.:.	.:.:.:.:.:.:.:.:.:.:.	.:.:.:.:.:.:.:.:.:.:.	.:.:.:.:.:.:.:.:.:.:.	.:.:.:.:.:.:.:.:.:.:.	.:.:.:.:.:.:.:.:.:.:.	.:.:.:.:.:.:.:.:.:.:.	.:.:.:.:.:.:.:.:.:.:.	.:.:.:.:.:.:.:.:.:.:.	.:.:.:.:.:.:.:.:.:.:.	.:.:.:.:.:.:.:.:.:.:.	.:.:.:.:.:.:.:.:.:.:.	.:.:.:.:.:.:.:.:.:.:.	.:.:.:.:.:.:.:.:.:.:.	.:.:.:.:.:.:.:.:.:.:.	.:.:.:.:.:.:.:.:.:.:.	.:.:.:.:.:.:.:.:.:.:.	.:.:.:.:.:.:.:.:.:.:.	.:.:.:.:.:.:.:.:.:.:.	.:.:.:.:.:.:.:.:.:.:.	.:.:.:.:.:.:.:.:.:.:.	.:.:.:.:.:.:.:.:.:.:.	.:.:.:.:.:.:.:.:.:.:.	.:.:.:.:.:.:.:.:.:.:.	.:.:.:.:.:.:.:.:.:.:.	.:.:.:.:.:.:.:.:.:.:.	.:.:.:.:.:.:.:.:.:.:.	.:.:.:.:.:.:.:.:.:.:.	.:.:.:.:.:.:.:.:.:.:.	.:.:.:.:.:.:.:.:.:.:.	.:.:.:.:.:.:.:.:.:.:.	.:.:.:.:.:.:.:.:.:.:.	.:.:.:.:.:.:.:.:.:.:.	.:.:.:.:.:.:.:.:.:.:.	.:.:.:.:.:.:.:.:.:.:.	.:.:.:.:.:.:.:.:.:.:.	.:.:.:.:.:.:.:.:.:.:.	.:.:.:.:.:.:.:.:.:.:.	.:.:.:.:.:.:.:.:.:.:.	.:.:.:.:.:.:.:.:.:.:.	.:.:.:.:.:.:.:.:.:.:.	.:.:.:.:.:.:.:.:.:.:.	.:.:.:.:.:.:.:.:.:.:.	.:.:.:.:.:.:.:.:.:.:.	.:.:.:.:.:.:.:.:.:.:.	.:.:.:.:.:.:.:.:.:.:.	.:.:.:.:.:.:.:.:.:.:.	.:.:.:.:.:.:.:.:.:.:.	.:.:.:.:.:.:.:.:.:.:.	.:.:.:.:.:.:.:.:.:.:.	.:.:.:.:.:.:.:.:.:.:.	.:.:.:.:.:.:.:.:.:.:.	.:.:.:.:.:.:.:.:.:.:.	.:.:.:.:.:.:.:.:.:.:.	.:.:.:.:.:.:.:.:.:.:.	.:.:.:.:.:.:.:.:.:.:.	.:.:.:.:.:.:.:.:.:.:.	.:.:.:.:.:.:.:.:.:.:.	.:.:.:.:.:.:.:.:.:.:.	.:.:.:.:.:.:.:.:.:.:.	.:.:.:.:.:.:.:.:.:.:.	.:.:.:.:.:.:.:.:.:.:.	.:.:.:.:.:.:.:.:.:.:.	.:.:.:.:.:.:.:.:.:.:.	.:.:.:.:.:.:.:.:.:.:.	.:.:.:.:.:.:.:.:.:.:.	.:.:.:.:.:.:.:.:.:.:.	.:.:.:.:.:.:.:.:.:.:.	.:.:.:.:.:.:.:.:.:.:.	.:.:.:.:.:.:.:.:.:.:.	.:.:.:.:.:.:.:.:.:.:.	.:.:.:.:.:.:.:.:.:.:.	.:.:.:.:.:.:.:.:.:.:.	.:.:.:.:.:.:.:.:.:.:.	.:.:.:.:.:.:.:.:.:.:.	.:.:.:.:.:.:.:.:.:.:.	.:.:.:.:.:.:.:.:.:.:.	.:.:.:.:.:.:.:.:.:.:.	.:.:.:.:.:.:.:.:.:.:.	.:.:.:.:.:.:.:.:.:.:.	.:.:.:.:.:.:.:.:.:.:.	.:.:.:.:.:.:.:.:.:.:.	.:.:.:.:.:.:.:.:.:.:.	.:.:.:.:.:.:.:.:.:.:.	.:.:.:.:.:.:.:.:.:.:.	.:.:.:.:.:.:.:.:.:.:.	.:.:.:.:.:.:.:.:.:.:.	.:.:.:.:.:.:.:.:.:.:.	.:.:.:.:.:.:.:.:.:.:.	.:.:.:.:.:.:.:.:.:.:.	.:.:.:.:.:.:.:.:.:.:.	.:.:.:.:.:.:.:.:.:.:.	.:.:.:.:.:.:.:.:.:.:.	.:.:.:.:.:.:.:.:.:.:.	.:.:.:.:.:.:.:.:.:.:.	.:.:.:.:.:.:.:.:.:.:.	.:.:.:.:.:.:.:.:.:.:.	.:.:.:.:.:.:.:.:.:.:.	.:.:.:.:.:.:.:.:.:.:.	.:.:.:.:.:.:.:.:.:.:.	.:.:.:.:.:.:.:.:.:.:.	.:.:.:.:.:.:.:.:.:.:.	.:.:.:.:.:.:.:.:.:.:.	.:.:.:.:.:.:.:.:.:.:.	.:.:.:.:.:.:.:.:.:.:.	.:.:.:.:.:.:.:.:.:.:.	.:.:.:.:.:.:.:.:.:.:.	.:.:.:.:.:.:.:.:.:.:.	.:.:.:.:.:.:.:.:.:.:.	.:.:.:.:.:.:.:.:.:.:.	.:.:.:.:.:.:.:.:.:.:.	.:.:.:.:.:.:.:.:.:.:.	.:.:.:.:.:.:.:.:.:.:.	.:.:.:.:.:.:.:.:.:.:.	.:.:.:.:.:.:.:.:.:.:.	.:.:.:.:.:.:.:.:.:.:.	.:.:.:.:.:.:.:.:.:.:.	.:.:.:.:.:.:.:.:.:.:.	.:.:.:.:.:.:.:.:.:.:.	.:.:.:.:.:.:.:.:.:.:.	.:.:.:.:.:.:.:.:.:.:.	.:.:.:.:.:.:.:.:.:.:.	.:.:.:.:.:.:.:.:.:.:.	.:.:.:.:.:.:.:.:.:.:.	.:.:.:.:.:.:.:.:.:.:.	.:.:.:.:.:.:.:.:.:.:.	.:.:.:.:.:.:.:.:.:.:.	.:.:.:.:.:.:.:.:.:.:.	.:.:.:.:.:.:.:.:.:.:.	.:.:.:.:.:.:.:.:.:.:.	.:.:.:.:.:.:.:.:.:.:.	.:.:.:.:.:.:.:.:.:.:.	.:.:.:.:.:.:.:.:.:.:.	.:.:.:.:.:.:.:.:.:.:.	.:.:.:.:.:.:.:.:.:.:.	.:.:.:.:.:.:.:.:.:.:.	.:.:.:.:.:.:.:.:.:.:.	.:.:.:.:.:.:.:.:.:.:.	.:.:.:.:.:.:.:.:.:.:.	.:.:.:.:.:.:.:.:.:.:.	.:.:.:.:.:.:.:.:.:.:.	.:.:.:.:.:.:.:.:.:.:.	.:.:.:.:.:.:.:.:.:.:.	.:.:.:.:.:.:.:.:.:.:.	.:.:.:.:.:.:.:.:.:.:.	.:.:.:.:.:.:.:.:.:.:.	.:.:.:.:.:.:.:.:.:.:.	.:.:.:.:.:.:.:.:.:.:.	.:.:.:.:.:.:.:.:.:.:.	.:.:.:.:.:.:.:.:.:.:.	.:.:.:.:.:.:.:.:.:.:.	.:.:.:.:.:.:.:.:.:.:.	.:.:.:.:.:.:.:.:.:.:.	.:.:.:.:.:.:.:.:.:.:.	.:.:.:.:.:.:.:.:.:.:.	.:.:.:.:.:.:.:.:.:.:.	.:.:.:.:.:.:.:.:.:.:.	.:.:.:.:.:.:.:.:.:.:.	.:.:.:.:.:.:.:.:.:.:.	.:.:.:.:.:.:.:.:.:.:.	.:.:.:.:.:.:.:.:.:.:.	.:.:.:.:.:.:.:.:.:.:.	.:.:.:.:.:.:.:.:.:.:.	.:.:.:.:.:.:.:.:.:.:.	.:.:.:.:.:.:.:.:.:.:.	.:.:.:.:.:.:.:.:.:.:.	.:.:.:.:.:.:.:.:.:.:.	.:.:.:.:.:.:.:.:.:.:.	.:.:.:.:.:.:.:.:.:.:.	.:.:.:.:.:.:.:.:.:.:.	.:.:.:.:.:.:.:.:.:.:.	.:.:.:.:.:.:.:.:.:.:.	.:.:.:.:.:.:.:.:.:.:.	.:.:.:.:.:.:.:.:.:.:.	.:.:.:.:.:.:.:.:.:.:.	.:.:.:.:.:.:.:.:.:.:.	.:.:.:.:.:.:.:.:.:.:.	.:.:.:.:.:.:.:.:.:.:.	.:.:.:.:.:.:.:.:.:.:.	.:.:.:.:.:.:.:.:.:.:.	.:.:.:.:.:.:.:.:.:.:.	.:.:.:.:.:.:.:.:.:.:.	.:.:.:.:.:.:.:.:.:.:.	.:.:.:.:.:.:.:.:.:.:.	.:.:.:.:.:.:.:.:.:.:.	.:.:.:.:.:.:.:.:.:.:.	.:.:.:.:.:.:.:.:.:.:.	.:.:.:.:.:.:.:.:.:.:.	.:.:.:.:.:.:.:.:.:.:.	.:.:.:.:.:.:.:.:.:.:.	.:.:.:.:.:.:.:.:.:.:.	.:.:.:.:.:.:.:.:.:.:.	.:.:.:.:.:.:.:.:.:.:.	.:.:.:.:.:.:.:.:.:.:.	.:.:.:.:.:.:.:.:.:.:.	.:.:.:.:.:.:.:.:.:.:.	.:.:.:.:.:.:.:.:.:.:.	.:.:.:.:.:.:.:.:.:.:.	.:.:.:.:.:.:.:.:.:.:.	.:.:.:.:.:.:.:.:.:.:.	.:.:.:.:.:.:.:.:.:.:.	.:.:.:.:.:.:.:.:.:.:.	.:.:.:.:.:.:.:.:.:.:.	.:.:.:.:.:.:.:.:.:.:.	.:.:.:.:.:.:.:.:.:.:.	.:.:.:.:.:.:.:.:.:.:.	.:.:.:.:.:.:.:.:.:.:.	.:.:.:.:.:.:.:.:.:.:.	.:.:.:.:.:.:.:.:.:.:.	.:.:.:.:.:.:.:.:.:.:.	.:.:.:.:.:.:.:.:.:.:.	.:.:.:.:.:.:.:.:.:.:.	.:.:.:.:.:.:.:.:.:.:.	.:.:.:.:.:.:.:.:.:.:.	.:.:.:.:.:.:.:.:.:.:.	.:.:.:.:.:.:.:.:.:.:.	.:.:.:.:.:.:.:.:.:.:.	.:.:.:.:.:.:.:.:.:.:.	.:.:.:.:.:.:.:.:.:.:.	.:.:.:.:.:.:.:.:.:.:.	.:.:.:.:.:.:.:.:.:.:.	.:.:.:.:.:.:.:.:.:.:.	.:.:.:.:.:.:.:.:.:.:.	.:.:.:.:.:.:.:.:.:.:.	.:.:.:.:.:.:.:.:.:.:.	.:.:.:.:.:.:.:.:.:.:.	.:.:.:.:.:.:.:.:.:.:.	.:.:.:.:.:.:.:.:.:.:.	.:.:.:.:.:.:.:.:.:.:.	.:.:.:.:.:.:.:.:.:.:.	.:.:.:.:.:.:.:.:.:.:.	.:.:.:.:.:.:.:.:.:.:.	.:.:.:.:.:.:.:.:.:.:.	.:.:.:.:.:.:.:.:.:.:.	.:.:.:.:.:.:.:.:.:.:.	.:.:.:.:.:.:.:.:.:.:.	.:.:.:.:.:.:.:.:.:.:.	.:.:.:.:.:.:.:.:.:.:.	.:.:.:.:.:.:.:.:.:.:.	.:.:.:.:.:.:.:.:.:.:.	.:.:.:.:.:.:.:.:.:.:.	.:.:.:.:.:.:.:.:.:.:.	.:.:.:.:.:.:.:.:.:.:.	.:.:.:.:.:.:.:.:.:.:.	.:.:.:.:.:.:.:.:.:.:.	.:.:.:.:.:.:.:.:.:.:.	.:.:.:.:.:.:.:.:.:.:.	.:.:.:.:.:.:.:.:.:.:.	.:.:.:.:.:.:.:.:.:.:.	.:.:.:.:.:.:.:.:.:.:.	.:.:.:.:.:.:.:.:.:.:.	.:.:.:.:.:.:.:.:.:.:.	.:.:.:.:.:.:.:.:.:.:.	.:.:.:.:.:.:.:.:.:.:.	.:.:.:.:.:.:.:.:.:.:.	.:.:.:.:.:.:.:.:.:.:.	.:.:.:.:.:.:.:.:.:.:.	.:.:.:.:.:.:.:.:.:.:.	.:.:.:.:.:.:.:.:.:.:.	.:.:.:.:.:.:.:.:.:.:.	.:.:.:.:.:.:.:.:.:.:.	.:.:.:.:.:.:.:.:.:.:.	.:.:.:.:.:.:.:.:.:.:.	.:.:.:.:.:.:.:.:.:.:.	.:.:.:.:.:.:.:.:.:.:.	.:.:.:.:.:.:.:.:.:.:.	.:.:.:.:.:.:.:.:.:.:.	.:.:.:.:.:.:.:.:.:.:.	.:.:.:.:.:.:.:.:.:.:.	.:.:.:.:.:.:.:.:.:.:.	.:.:.:.:.:.:.:.:.:.:.	.:.:.:.:.:.:.:.:.:.:.	.:.:.:.:.:.:.:.:.:.:.	.:.:.:.:.:.:.:.:.:.:.	.:.:.:.:.:.:.:.:.:.:.	.:.:.:.:.:.:.:.:.:.:.	.:.:.:.:.:.:.:.:.:.:.	.:.:.:.:.:.:.:.:.:.:.	.:.:.:.:.:.:.:.:.:.:.	.:.:.:.:.:.:.:.:.:.:.	.:.:.:.:.:.:.:.:.:.:.	.:.:.:.:.:.:.:.:.:.:.	.:.:.:.:.:.:.:.:.:.:.	.:.:.:.:.:.:.:.:.:.:.	.:.:.:.:.:.:.:.:.:.:.	.:.:.:.:.:.:.:.:.:.:.	.:.:.:.:.:.:.:.:.:.:.	.:.:.:.:.:.:.:.:.:.:.	.:.:.:.:.:.:.:.:.:.:.	.:.:.:.:.:.:.:.:.:.:.	.:.:.:.:.:.:.:.:.:.:.	.:.:.:.:.:.:.:.:.:.:.	.:.:.:.:.:.:.:.:.:.:.	.:.:.:.:.:.:.:.:.:.:.	.:.:.:.:.:.:.:.:.:.:.	.:.:.:.:.:.:.:.:.:.:.	.:.:.:.:.:.:.:.:.:.:.	.:.:.:.:.:.:.:.:.:.:.	.:.:.:.:.:.:.:.:.:.:.	.:.:.:.:.:.:.:.:.:.:.	.:.:.:.:.:.:.:.:.:.:.	.:.:.:.:.:.:.:.:.:.:.	.:.:.:.:.:.:.:.:.:.:.	.:.:.:.:.:.:.:.:.:.:.	.:.:.:.:.:.:.:.:.:.:.	.:.:.:.:.:.:.:.:.:.:.	.:.:.:.:.:.:.:.:.:.:.	.:.:.:.:.:.:.:.:.:.:.	.:.:.:.:.:.:.:.:.:.:.	.:.:.:.:.:.:.:.:.:.:.	.:.:.:.:.:.:.:.:.:.:.	.:.:.:.:.:.:.:.:.:.:.	.:.:.:.:.:.:.:.:.:.:.	.:.:.:.:.:.:.:.:.:.:.	.:.:.:.:.:.:.:.:.:.:.	.:.:.:.:.:.:.:.:.:.:.	.:.:.:.:.:.:.:.:.:.:.	.:.:.:.:.:.:.:.:.:.:.	.:.:.:.:.:.:.:.:.:.:.	.:.:.:.:.:.:.:.:.:.:.	.:.:.:.:.:.:.:.:.:.:.	.:.:.:.:.:.:.:.:.:.:.	.:.:.:.:.:.:.:.:.:.:.	.:.:.:.:.:.:.:.:.:.:.	.:.:.:.:.:.:.:.:.:.:.	.:.:.:.:.:.:.:.:.:.:.	.:.:.:.:.:.:.:.:.:.:.	.:.:.:.:.:.:.:.:.:.:.	.:.:.:.:.:.:.:.:.:.:.	.:.:.:.:.:.:.:.:.:.:.	.:.:.:.:.:.:.:.:.:.:.	.:.:.:.:.:.:.:.:.:.:.	.:.:.:.:.:.:.:.:.:.:.	.:.:.:.:.:.:.:.:.:.:.	.:.:.:.:.:.:.:.:.:.:.	.:.:.:.:.:.:.:.:.:.:.	.:.:.:.:.:.:.:.:.:.:.	.:.:.:.:.:.:.:.:.:.:.	.:.:.:.:.:.:.:.:.:.:.	.:.:.:.:.:.:.:.:.:.:.	.:.:.:.:.:.:.:.:.:.:.	.:.:.:.:.:.:.:.:.:.:.	.:.:.:.:.:.:.:.:.:.:.	.:.:.:.:.:.:.:.:.:.:.	.:.:.:.:.:.:.:.:.:.:.	.:.:.:.:.:.:.:.:.:.:.	.:.:.:.:.:.:.:.:.:.:.	.:.:.:.:.:.:.:.:.:.:.	.:.:.:.:.:.:.:.:.:.:.	.:.:.:.:.:.:.:.:.:.:.	.:.:.:.:.:.:.:.:.:.:.	.:.:.:.:.:.:.:.:.:.:.	.:.:.:.:.:.:.:.:.:.:.	.:.:.:.:.:.:.:.:.:.:.	.:.:.:.:.:.:.:.:.:.:.	.:.:.:.:.:.:.:.:.:.:.	.:.:.:.:.:.:.:.:.:.:.	.:.:.:.:.:.:.:.:.:.:.	.:.:.:.:.:.:.:.:.:.:.	.:.:.:.:.:.:.:.:.:.:.	.:.:.:.:.:.:.:.:.:.:.	.:.:.:.:.:.:.:.:.:.:.	.:.:.:.:.:.:.:.:.:.:.	.:.:.:.:.:.:.:.:.:.:.	.:.:.:.:.:.:.:.:.:.:.	.:.:.:.:.:.:.:.:.:.:.	.:.:.:.:.:.:.:.:.:.:.	.:.:.:.:.:.:.:.:.:.:.	.:.:.:.:.:.:.:.:.:.:.	.:.:.:.:.:.:.:.:.:.:.	.:.:.:.:.:.:.:.:.:.:.	.:.:.:.:.:.:.:.:.:.:.	.:.:.:.:.:.:.:.:.:.:.	.:.:.:.:.:.:.:.:.:.:.	.:.:.:.:.:.:.:.:.:.:.	.:.:.:.:.:.:.:.:.:.:.	.:.:.:.:.:.:.:.:.:.:.	.:.:.:.:.:.:.:.:.:.:.	.:.:.:.:.:.:.:.:.:.:.	.:.:.:.:.:.:.:.:.:.:.	.:.:.:.:.:.:.:.:.:.:.	.:.:.:.:.:.:.:.:.:.:.	.:.:.:.:.:.:.:.:.:.:.	.:.:.:.:.:.:.:.:.:.:.	.:.:.:.:.:.:.:.:.:.:.	.:.:.:.:.:.:.:.:.:.:.	.:.:.:.:.:.:.:.:.:.:.	.:.:.:.:.:.:.:.:.:.:.	.:.:.:.:.:.:.:.:.:.:.	.:.:.:.:.:.:.:.:.:.:.	.:.:.:.:.:.:.:.:.:.:.	.:.:.:.:.:.:.:.:.:.:.	.:.:.:.:.:.:.:.:.:.:.	.:.:.:.:.:.:.:.:.:.:.	.:.:.:.:.:.:.:.:.:.:.	.:.:.:.:.:.:.:.:.:.:.	.:.:.:.:.:.:.:.:.:.:.	.:.:.:.:.:.:.:.:.:.:.	.:.:.:.:.:.:.:.:.:.:.	.:.:.:.:.:.:.:.:.:.:.	.:.:.:.:.:.:.:.:.:.:.	.:.:.:.:.:.:.:.:.:.:.	.:.:.:.:.:.:.:.:.:.:.	.:.:.:.:.:.:.:.:.:.:.	.:.:.:.:.:.:.:.:.:.:.	.:.:.:.:.:.:.:.:.:.:.	.:.:.:.:.:.:.:.:.:.:.	.:.:.:.:.:.:.:.:.:.:.	.:.:.:.:.:.:.:.:.:.:.	.:.:.:.:.:.:.:.:.:.:.	.:.:.:.:.:.:.:.:.:.:.	.:.:.:.:.:.:.:.:.:.:.	.:.:.:.:.:.:.:.:.:.:.	.:.:.:.:.:.:.:.:.:.:.	.:.:.:.:.:.:.:.:.:.:.	.:.:.:.:.:.:.:.:.:.:.	.:.:.:.:.:.:.:.:.:.:.	.:.:.:.:.:.:.:.:.:.:.	.:.:.:.:.:.:.:.:.:.:.	.:.:.:.:.:.:.:.:.:.:.	.:.:.:.:.:.:.:.:.:.:.	.:.:.:.:.:.:.:.:.:.:.	.:.:.:.:.:.:.:.:.:.:.	.:.:.:.:.:.:.:.:.:.:.	.:.:.:.:.:.:.:.:.:.:.	.:.:.:.:.:.:.:.:.:.:.	.:.:.:.:.:.:.:.:.:.:.	.:.:.:.:.:.:.:.:.:.:.	.:.:.:.:.:.:.:.:.:.:.	.:.:.:.:.:.:.:.:.:.:.	.:.:.:.:.:.:.:.:.:.:.	.:.:.:.:.:.:.:.:.:.:.	.:.:.:.:.:.:.:.:.:.:.	.:.:.:.:.:.:.:.:.:.:.	.:.:.:.:.:.:.:.:.:.:.	.:.:.:.:.:.:.:.:.:.:.	.:.:.:.:.:.:.:.:.:.:.	.:.:.:.:.:.:.:.:.:.:.	.:.:.:.:.:.:.:.:.:.:.	.:.:.:.:.:.:.:.:.:.:.	.:.:.:.:.:.:.:.:.:.:.	.:.:.:.:.:.:.:.:.:.:.	.:.:.:.:.:.:.:.:.:.:.	.:.:.:.:.:.:.:.:.:.:.	.:.:.:.:.:.:.:.:.:.:.	.:.:.:.:.:.:.:.:.:.:.	.:.:.:.:.:.:.:.:.:.:.	.:.:.:.:.:.:.:.:.:.:.	.:.:.:.:.:.:.:.:.:.:.	.:.:.:.:.:.:.:.:.:.:.	.:.:.:.:.:.:.:.:.:.:.	.:.:.:.:.:.:.:.:.:.:.	.:.:.:.:.:.:.:.:.:.:.	.:.:.:.:.:.:.:.:.:.:.	.:.:.:.:.:.:.:.:.:.:.	.:.:.:.:.:.:.:.:.:.:.	.:.:.:.:.:.:.:.:.:.:.	.:.:.:.:.:.:.:.:.:.:.	.:.:.:.:.:.:.:.:.:.:.	.:.:.:.:.:.:.:.:.:.:.	.:.:.:.:.:.:.:.:.:.:.	.:.:.:.:.:.:.:.:.:.:.	.:.:.:.:.:.:.:.:.:.:.	.:.:.:.:.:.:.:.:.:.:.	.:.:.:.:.:.:.:.:.:.:.	.:.:.:.:.:.:.:.:.:.:.	.:.:.:.:.:.:.:.:.:.:.	.:.:.:.:.:.:.:.:.:.:.	.:.:.:.:.:.:.:.:.:.:.	.:.:.:.:.:.:.:.:.:.:.	.:.:.:.:.:.:.:.:.:.:.	.:.:.:.:.:.:.:.:.:.:.	.:.:.:.:.:.:.:.:.:.:.	.:.:.:.:.:.:.:.:.:.:.	.:.:.:.:.:.:.:.:.:.:.	.:.:.:.:.:.:.:.:.:.:.	.:.:.:.:.:.:.:.:.:.:.	.:.:.:.:.:.:.:.:.:.:.	.:.:.:.:.:.:.:.:.:.:.	.:.:.:.:.:.:.:.:.:.:.	.:.:.:.:.:.:.:.:.:.:.	.:.:.:.:.:.:.:.:.:.:.	.:.:.:.:.:.:.:.:.:.:.	.:.:.:.:.:.:.:.:.:.:.	.:.:.:.:.:.:.:.:.:.:.	.:.:.:.:.:.:.:.:.:.:.	.:.:.:.:.:.:.:.:.:.:.	.:.:.:.:.:.:.:.:.:.:.	.:.:.:.:.:.:.:.:.:.:.	.:.:.:.:.:.:.:.:.:.:.	.:.:.:.:.:.:.:.:.:.:.	.:.:.:.:.:.:.:.:.:.:.	.:.:.:.:.:.:.:.:.:.:.	.:.:.:.:.:.:.:.:.:.:.	.:.:.:.:.:.:.:.:.:.:.	.:.:.:.:.:.:.:.:.:.:.	.:.:.:.:.:.:.:.:.:.:.	.:.:.:.:.:.:.:.:.:.:.	.:.:.:.:.:.:.:.:.:.:.	.:.:.:.:.:.:.:.:.:.:.	.:.:.:.:.:.:.:.:.:.:.	.:.:.:.:.:.:.:.:.:.:.	.:.:.:.:.:.:.:.:.:.:.	.:.:.:.:.:.:.:.:.:.:.	.:.:.:.:.:.:.:.:.:.:.	.:.:.:.:.:.:.:.:.:.:.	.:.:.:.:.:.:.:.:.:.:.	.:.:.:.:.:.:.:.:.:.:.	.:.:.:.:.:.:.:.:.:.:.	.:.:.:.:.:.:.:.:.:.:.	.:.:.:.:.:.:.:.:.:.:.	.:.:.:.:.:.:.:.:.:.:.	.:.:.:.:.:.:.:.:.:.:.	.:.:.:.:.:.:.:.:.:.:.	.:.:.:.:.:.:.:.:.:.:.	.:.:.:.:.:.:.:.:.:.:.	.:.:.:.:.:.:.:.:.:.:.	.:.:.:.:.:.:.:.:.:.:.	.:.:.:.:.:.:.:.:.:.:.	.:.:.:.:.:.:.:.:.:.:.	.:.:.:.:.:.:.:.:.:.:.	.:.:.:.:.:.:.:.:.:.:.	.:.:.:.:.:.:.:.:.:.:.	.:.:.:.:.:.:.:.:.:.:.	.:.:.:.:.:.:.:.:.:.:.	.:.:.:.:.:.:.:.:.:.:.	.:.:.:.:.:.:.:.:.:.:.	.:.:.:.:.:.:.:.:.:.:.	.:.:.:.:.:.:.:.:.:.:.	.:.:.:.:.:.:.:.:.:.:.	.:.:.:.:.:.:.:.:.:.:.	.:.:.:.:.:.:.:.:.:.:.	.:.:.:.:.:.:.:.:.:.:.	.:.:.:.:.:.:.:.:.:.:.	.:.:.:.:.:.:.:.:.:.:.	.:.:.:.:.:.:.:.:.:.:.	.:.:.:.:.:.:.:.:.:.:.	.:.:.:.:.:.:.:.:.:.:.	.:.:.:.:.:.:.:.:.:.:.	.:.:.:.:.:.:.:.:.:.:.	.:.:.:.:.:.:.:.:.:.:.	.:.:.:.:.:.:.:.:.:.:.	.:.:.:.:.:.:.:.:.:.:.	.:.:.:.:.:.:.:.:.:.:.	.:.:.:.:.:.:.:.:.:.:.	.:.:.:.:.:.:.:.:.:.:.	.:.:.:.:.:.:.:.:.:.:.	.:.:.:.:.:.:.:.:.:.:.	.:.:.:.:.:.:.:.:.:.:.	.:.:.:.:.:.:.:.:.:.:.	.:.:.:.:.:.:.:.:.:.:.	.:.:.:.:.:.:.:.:.:.:.	.:.:.:.:.:.:.:.:.:.:.	.:.:.:.:.:.:.:.:.:.:.	.:.:.:.:.:.:.:.:.:.:.	.:.:.:.:.:.:.:.:.:.:.	.:.:.:.:.:.:.:.:.:.:.	.:.:.:.:.:.:.:.:.:.:.	.:.:.:.:.:.:.:.:.:.:.	.:.:.:.:.:.:.:.:.:.:.	.:.:.:.:.:.:.:.:.:.:.	.:.:.:.:.:.:.:.:.:.:.	.:.:.:.:.:.:.:.:.:.:.	.:.:.:.:.:.:.:.:.:.:.	.:.:.:.:.:.:.:.:.:.:.	.:.:.:.:.:.:.:.:.:.:.	.:.:.:.:.:.:.:.:.:.:.	.:.:.:.:.:.:.:.:.:.:.	.:.:.:.:.:.:.:.:.:.:.	.:.:.:.:.:.:.:.:.:.:.	.:.:.:.:.:.:.:.:.:.:.	.:.:.:.:.:.:.:.:.:.:.	.:.:.:.:.:.:.:.:.:.:.	.:.:.:.:.:.:.:.:.:.:.	.:.:.:.:.:.:.:.:.:.:.	.:.:.:.:.:.:.:.:.:.:.	.:.:.:.:.:.:.:.:.:.:.	.:.:.:.:.:.:.:.:.:.:.	.:.:.:.:.:.:.:.:.:.:.	.:.:.:.:.:.:.:.:.:.:.	.:.:.:.:.:.:.:.:.:.:.	.:.:.:.:.:.:.:.:.:.:.	.:.:.:.:.:.:.:.:.:.:.	.:.:.:.:.:.:.:.:.:.:.	.:.:.:.:.:.:.:.:.:.:.	.:.:.:.:.:.:.:.:.:.:.	.:.:.:.:.:.:.:.:.:.:.	.:.:.:.:.:.:.:.:.:.:.	.:.:.:.:.:.:.:.:.:.:.	.:.:.:.:.:.:.:.:.:.:.	.:.:.:.:.:.:.:.:.:.:.	.:.:.:.:.:.:.:.:.:.:.	.:.:.:.:.:.:.:.:.:.:.	.:.:.:.:.:.:.:.:.:.:.	.:.:.:.:.:.:.:.:.:.:.	.:.:.:.:.:.:.:.:.:.:.	.:.:.:.:.:.:.:.:.:.:.	.:.:.:.:.:.:.:.:.:.:.	.:.:.:.:.:.:.:.:.:.:.	.:.:.:.:.:.:.:.:.:.:.	.:.:.:.:.:.:.:.:.:.:.	.:.:.:.:.:.:.:.:.:.:.	.:.:.:.:.:.:.:.:.:.:.	.:.:.:.:.:.:.:.:.:.:.	.:.:.:.:.:.:.:.:.:.:.	.:.:.:.:.:.:.:.:.:.:.	.:.:.:.:.:.:.:.:.:.:.	.:.:.:.:.:.:.:.:.:.:.	.:.:.:.:.:.:.:.:.:.:.	.:.:.:.:.:.:.:.:.:.:.	.:.:.:.:.:.:.:.:.:.:.	.:.:.:.:.:.:.:.:.:.:.	.:.:.:.:.:.:.:.:.:.:.	.:.:.:.:.:.:.:.:.:.:.	.:.:.:.:.:.:.:.:.:.:.	.:.:.:.:.:.:.:.:.:.:.	.:.:.:.:.:.:.:.:.:.:.	.:.:.:.:.:.:.:.:.:.:.	.:.:.:.:.:.:.:.:.:.:.	.:.:.:.:.:.:.:.:.:.:.	.:.:.:.:.:.:.:.:.:.:.	.:.:.:.:.:.:.:.:.:.:.	.:.:.:.:.:.:.:.:.:.:.	.:.:.:.:.:.:.:.:.:.:.	.:.:.:.:.:.:.:.:.:.:.	.:.:.:.:.:.:.:.:.:.:.	.:.:.:.:.:.:.:.:.:.:.	.:.:.:.:.:.:.:.:.:.:.	.:.:.:.:.:.:.:.:.:.:.	.:.:.:.:.:.:.:.:.:.:.	.:.:.:.:.:.:.:.:.:.:.	.:.:.:.:.:.:.:.:.:.:.	.:.:.:.:.:.:.:.:.:.:.	.:.:.:.:.:.:.:.:.:.:.	.:.:.:.:.:.:.:.:.:.:.	.:.:.:.:.:.:.:.:.:.:.	.:.:.:.:.:.:.:.:.:.:.	.:.:.:.:.:.:.:.:.:.:.	.:.:.:.:.:.:.:.:.:.:.	.:.:.:.:.:.:.:.:.:.:.	.:.:.:.:.:.:.:.:.:.:.	.:.:.:.:.:.:.:.:.:.:.	.:.:.:.:.:.:.:.:.:.:.	.:.:.:.:.:.:.:.:.:.:.	.:.:.:.:.:.:.:.:.:.:.	.:.:.:.:.:.:.:.:.:.:.	.:.:.:.:.:.:.:.:.:.:.	.:.:.:.:.:.:.:.:.:.:.	.:.:.:.:.:.:.:.:.:.:.	.:.:.:.:.:.:.:.:.:.:.	.:.:.:.:.:.:.:.:.:.:.	.:.:.:.:.:.:.:.:.:.:.	.:.:.:.:.:.:.:.:.:.:.	.:.:.:.:.:.:.:.:.:.:.	.:.:.:.:.:.:.:.:.:.:.	.:.:.:.:.:.:.:.:.:.:.	.:.:.:.:.:.:.:.:.:.:.	.:.:.:.:.:.:.:.:.:.:.	.:.:.:.:.:.:.:.:.:.:.	.:.:.:.:.:.:.:.:.:.:.	.:.:.:.:.:.:.:.:.:.:.	.:.:.:.:.:.:.:.:.:.:.	.:.:.:.:.:.:.:.:.:.:.	.:.:.:.:.:.:.:.:.:.:.	.:.:.:.:.:.:.:.:.:.:.	.:.:.:.:.:.:.:.:.:.:.	.:.:.:.:.:.:.:.:.:.:.	.:.:.:.:.:.:.:.:.:.:.	.:.:.:.:.:.:.:.:.:.:.	.:.:.:.:.:.:.:.:.:.:.	.:.:.:.:.:.:.:.:.:.:.	.:.:.:.:.:.:.:.:.:.:.	.:.:.:.:.:.:.:.:.:.:.	.:.:.:.:.:.:.:.:.:.:.	.:.:.:.:.:.:.:.:.:.:.	.:.:.:.:.:.:.:.:.:.:.	.:.:.:.:.:.:.:.:.:.:.	.:.:.:.:.:.:.:.:.:.:.	.:.:.:.:.:.:.:.:.:.:.	.:.:.:.:.:.:.:.:.:.:.	.:.:.:.:.:.:.:.:.:.:.	.:.:.:.:.:.:.:.:.:.:.	.:.:.:.:.:.:.:.:.:.:.	.:.:.:.:.:.:.:.:.:.:.	.:.:.:.:.:.:.:.:.:.:.	.:.:.:.:.:.:.:.:.:.:.	.:.:.:.:.:.:.:.:.:.:.	.:.:.:.:.:.:.:.:.:.:.	.:.:.:.:.:.:.:.:.:.:.	.:.:.:.:.:.:.:.:.:.:.	.:.:.:.:.:.:.:.:.:.:.	.:.:.:.:.:.:.:.:.:.:.	.:.:.:.:.:.:.:.:.:.:.	.:.:.:.:.:.:.:.:.:.:.	.:.:.:.:.:.:.:.:.:.:.	.:.:.:.:.:.:.:.:.:.:.	.:.:.:.:.:.:.:.:.:.:.	.:.:.:.:.:.:.:.:.:.:.	.:.:.:.:.:.:.:.:.:.:.	.:.:.:.:.:.:.:.:.:.:.	.:.:.:.:.:.:.:.:.:.:.	.:.:.:.:.:.:.:.:.:.:.	.:.:.:.:.:.:.:.:.:.:.	.:.:.:.:.:.:.:.:.:.:.	.:.:.:.:.:.:.:.:.:.:.	.:.:.:.:.:.:.:.:.:.:.	.:.:.:.:.:.:.:.:.:.:.	.:.:.:.:.:.:.:.:.:.:.	.:.:.:.:.:.:.:.:.:.:.	.:.:.:.:.:.:.:.:.:.:.	.:.:.:.:.:.:.:.:.:.:.	.:.:.:.:.:.:.:.:.:.:.	.:.:.:.:.:.:.:.:.:.:.	.:.:.:.:.:.:.:.:.:.:.	.:.:.:.:.:.:.:.:.:.:.	.:.:.:.:.:.:.:.:.:.:.	.:.:.:.:.:.:.:.:.:.:.	.:.:.:.:.:.:.:.:.:.:.	.:.:.:.:.:.:.:.:.:.:.	.:.:.:.:.:.:.:.:.:.:.	.:.:.:.:.:.:.:.:.:.:.	.:.:.:.:.:.:.:.:.:.:.
chrI	138663	.	A	<INS:ME>	.	PASS	SVTYPE=INS;STRAND=+;FAMILY=TY2	GT:END:CLASS:FREQUENCY:SUPPORT_READS:REF_READS:FIVE_PRIME_SUPPORT:THREE_PRIME_SUPPORT:RELIABILITY:FIVE_PRIME_JUNCTION_SUPPORT:THREE_PRIME_JUNCTION_SUPPORT	.:.:.:.:.:.:.:.:.:.:.	.:.:.:.:.:.:.:.:.:.:.	.:.:.:.:.:.:.:.:.:.:.	.:.:.:.:.:.:.:.:.:.:.	.:.:.:.:.:.:.:.:.:.:.	.:.:.:.:.:.:.:.:.:.:.	.:.:.:.:.:.:.:.:.:.:.	.:.:.:.:.:.:.:.:.:.:.	.:.:.:.:.:.:.:.:.:.:.	.:.:.:.:.:.:.:.:.:.:.	.:.:.:.:.:.:.:.:.:.:.	.:.:.:.:.:.:.:.:.:.:.	.:.:.:.:.:.:.:.:.:.:.	.:.:.:.:.:.:.:.:.:.:.	.:.:.:.:.:.:.:.:.:.:.	.:.:.:.:.:.:.:.:.:.:.	.:.:.:.:.:.:.:.:.:.:.	.:.:.:.:.:.:.:.:.:.:.	.:.:.:.:.:.:.:.:.:.:.	.:.:.:.:.:.:.:.:.:.:.	.:.:.:.:.:.:.:.:.:.:.	.:.:.:.:.:.:.:.:.:.:.	.:.:.:.:.:.:.:.:.:.:.	.:.:.:.:.:.:.:.:.:.:.	.:.:.:.:.:.:.:.:.:.:.	.:.:.:.:.:.:.:.:.:.:.	.:.:.:.:.:.:.:.:.:.:.	.:.:.:.:.:.:.:.:.:.:.	.:.:.:.:.:.:.:.:.:.:.	.:.:.:.:.:.:.:.:.:.:.	.:.:.:.:.:.:.:.:.:.:.	.:.:.:.:.:.:.:.:.:.:.	.:.:.:.:.:.:.:.:.:.:.	.:.:.:.:.:.:.:.:.:.:.	.:.:.:.:.:.:.:.:.:.:.	.:.:.:.:.:.:.:.:.:.:.	.:.:.:.:.:.:.:.:.:.:.	.:.:.:.:.:.:.:.:.:.:.	.:.:.:.:.:.:.:.:.:.:.	.:.:.:.:.:.:.:.:.:.:.	.:.:.:.:.:.:.:.:.:.:.	.:.:.:.:.:.:.:.:.:.:.	.:.:.:.:.:.:.:.:.:.:.	.:.:.:.:.:.:.:.:.:.:.	.:.:.:.:.:.:.:.:.:.:.	.:.:.:.:.:.:.:.:.:.:.	.:.:.:.:.:.:.:.:.:.:.	.:.:.:.:.:.:.:.:.:.:.	.:.:.:.:.:.:.:.:.:.:.	.:.:.:.:.:.:.:.:.:.:.	.:.:.:.:.:.:.:.:.:.:.	.:.:.:.:.:.:.:.:.:.:.	.:.:.:.:.:.:.:.:.:.:.	.:.:.:.:.:.:.:.:.:.:.	.:.:.:.:.:.:.:.:.:.:.	.:.:.:.:.:.:.:.:.:.:.	.:.:.:.:.:.:.:.:.:.:.	.:.:.:.:.:.:.:.:.:.:.	.:.:.:.:.:.:.:.:.:.:.	.:.:.:.:.:.:.:.:.:.:.	.:.:.:.:.:.:.:.:.:.:.	.:.:.:.:.:.:.:.:.:.:.	.:.:.:.:.:.:.:.:.:.:.	.:.:.:.:.:.:.:.:.:.:.	.:.:.:.:.:.:.:.:.:.:.	.:.:.:.:.:.:.:.:.:.:.	.:.:.:.:.:.:.:.:.:.:.	.:.:.:.:.:.:.:.:.:.:.	.:.:.:.:.:.:.:.:.:.:.	.:.:.:.:.:.:.:.:.:.:.	.:.:.:.:.:.:.:.:.:.:.	.:.:.:.:.:.:.:.:.:.:.	.:.:.:.:.:.:.:.:.:.:.	.:.:.:.:.:.:.:.:.:.:.	.:.:.:.:.:.:.:.:.:.:.	.:.:.:.:.:.:.:.:.:.:.	.:.:.:.:.:.:.:.:.:.:.	.:.:.:.:.:.:.:.:.:.:.	.:.:.:.:.:.:.:.:.:.:.	.:.:.:.:.:.:.:.:.:.:.	.:.:.:.:.:.:.:.:.:.:.	.:.:.:.:.:.:.:.:.:.:.	.:.:.:.:.:.:.:.:.:.:.	.:.:.:.:.:.:.:.:.:.:.	.:.:.:.:.:.:.:.:.:.:.	.:.:.:.:.:.:.:.:.:.:.	.:.:.:.:.:.:.:.:.:.:.	.:.:.:.:.:.:.:.:.:.:.	.:.:.:.:.:.:.:.:.:.:.	.:.:.:.:.:.:.:.:.:.:.	.:.:.:.:.:.:.:.:.:.:.	.:.:.:.:.:.:.:.:.:.:.	.:.:.:.:.:.:.:.:.:.:.	.:.:.:.:.:.:.:.:.:.:.	.:.:.:.:.:.:.:.:.:.:.	.:.:.:.:.:.:.:.:.:.:.	.:.:.:.:.:.:.:.:.:.:.	.:.:.:.:.:.:.:.:.:.:.	.:.:.:.:.:.:.:.:.:.:.	.:.:.:.:.:.:.:.:.:.:.	.:.:.:.:.:.:.:.:.:.:.	.:.:.:.:.:.:.:.:.:.:.	.:.:.:.:.:.:.:.:.:.:.	.:.:.:.:.:.:.:.:.:.:.	.:.:.:.:.:.:.:.:.:.:.	.:.:.:.:.:.:.:.:.:.:.	.:.:.:.:.:.:.:.:.:.:.	.:.:.:.:.:.:.:.:.:.:.	.:.:.:.:.:.:.:.:.:.:.	.:.:.:.:.:.:.:.:.:.:.	.:.:.:.:.:.:.:.:.:.:.	.:.:.:.:.:.:.:.:.:.:.	.:.:.:.:.:.:.:.:.:.:.	.:.:.:.:.:.:.:.:.:.:.	.:.:.:.:.:.:.:.:.:.:.	.:.:.:.:.:.:.:.:.:.:.	.:.:.:.:.:.:.:.:.:.:.	.:.:.:.:.:.:.:.:.:.:.	.:.:.:.:.:.:.:.:.:.:.	.:.:.:.:.:.:.:.:.:.:.	.:.:.:.:.:.:.:.:.:.:.	.:.:.:.:.:.:.:.:.:.:.	.:.:.:.:.:.:.:.:.:.:.	.:.:.:.:.:.:.:.:.:.:.	.:.:.:.:.:.:.:.:.:.:.	.:.:.:.:.:.:.:.:.:.:.	.:.:.:.:.:.:.:.:.:.:.	.:.:.:.:.:.:.:.:.:.:.	.:.:.:.:.:.:.:.:.:.:.	.:.:.:.:.:.:.:.:.:.:.	.:.:.:.:.:.:.:.:.:.:.	.:.:.:.:.:.:.:.:.:.:.	.:.:.:.:.:.:.:.:.:.:.	.:.:.:.:.:.:.:.:.:.:.	.:.:.:.:.:.:.:.:.:.:.	.:.:.:.:.:.:.:.:.:.:.	.:.:.:.:.:.:.:.:.:.:.	.:.:.:.:.:.:.:.:.:.:.	.:.:.:.:.:.:.:.:.:.:.	.:.:.:.:.:.:.:.:.:.:.	.:.:.:.:.:.:.:.:.:.:.	.:.:.:.:.:.:.:.:.:.:.	.:.:.:.:.:.:.:.:.:.:.	.:.:.:.:.:.:.:.:.:.:.	.:.:.:.:.:.:.:.:.:.:.	.:.:.:.:.:.:.:.:.:.:.	.:.:.:.:.:.:.:.:.:.:.	.:.:.:.:.:.:.:.:.:.:.	.:.:.:.:.:.:.:.:.:.:.	.:.:.:.:.:.:.:.:.:.:.	.:.:.:.:.:.:.:.:.:.:.	.:.:.:.:.:.:.:.:.:.:.	.:.:.:.:.:.:.:.:.:.:.	.:.:.:.:.:.:.:.:.:.:.	.:.:.:.:.:.:.:.:.:.:.	.:.:.:.:.:.:.:.:.:.:.	.:.:.:.:.:.:.:.:.:.:.	.:.:.:.:.:.:.:.:.:.:.	.:.:.:.:.:.:.:.:.:.:.	.:.:.:.:.:.:.:.:.:.:.	.:.:.:.:.:.:.:.:.:.:.	.:.:.:.:.:.:.:.:.:.:.	.:.:.:.:.:.:.:.:.:.:.	.:.:.:.:.:.:.:.:.:.:.	.:.:.:.:.:.:.:.:.:.:.	.:.:.:.:.:.:.:.:.:.:.	.:.:.:.:.:.:.:.:.:.:.	.:.:.:.:.:.:.:.:.:.:.	.:.:.:.:.:.:.:.:.:.:.	.:.:.:.:.:.:.:.:.:.:.	.:.:.:.:.:.:.:.:.:.:.	.:.:.:.:.:.:.:.:.:.:.	.:.:.:.:.:.:.:.:.:.:.	.:.:.:.:.:.:.:.:.:.:.	.:.:.:.:.:.:.:.:.:.:.	.:.:.:.:.:.:.:.:.:.:.	.:.:.:.:.:.:.:.:.:.:.	.:.:.:.:.:.:.:.:.:.:.	.:.:.:.:.:.:.:.:.:.:.	.:.:.:.:.:.:.:.:.:.:.	.:.:.:.:.:.:.:.:.:.:.	.:.:.:.:.:.:.:.:.:.:.	.:.:.:.:.:.:.:.:.:.:.	.:.:.:.:.:.:.:.:.:.:.	.:.:.:.:.:.:.:.:.:.:.	.:.:.:.:.:.:.:.:.:.:.	.:.:.:.:.:.:.:.:.:.:.	.:.:.:.:.:.:.:.:.:.:.	.:.:.:.:.:.:.:.:.:.:.	.:.:.:.:.:.:.:.:.:.:.	.:.:.:.:.:.:.:.:.:.:.	.:.:.:.:.:.:.:.:.:.:.	.:.:.:.:.:.:.:.:.:.:.	.:.:.:.:.:.:.:.:.:.:.	.:.:.:.:.:.:.:.:.:.:.	.:.:.:.:.:.:.:.:.:.:.	.:.:.:.:.:.:.:.:.:.:.	.:.:.:.:.:.:.:.:.:.:.	.:.:.:.:.:.:.:.:.:.:.	.:.:.:.:.:.:.:.:.:.:.	.:.:.:.:.:.:.:.:.:.:.	.:.:.:.:.:.:.:.:.:.:.	.:.:.:.:.:.:.:.:.:.:.	.:.:.:.:.:.:.:.:.:.:.	.:.:.:.:.:.:.:.:.:.:.	.:.:.:.:.:.:.:.:.:.:.	.:.:.:.:.:.:.:.:.:.:.	.:.:.:.:.:.:.:.:.:.:.	.:.:.:.:.:.:.:.:.:.:.	.:.:.:.:.:.:.:.:.:.:.	.:.:.:.:.:.:.:.:.:.:.	.:.:.:.:.:.:.:.:.:.:.	.:.:.:.:.:.:.:.:.:.:.	.:.:.:.:.:.:.:.:.:.:.	.:.:.:.:.:.:.:.:.:.:.	.:.:.:.:.:.:.:.:.:.:.	.:.:.:.:.:.:.:.:.:.:.	.:.:.:.:.:.:.:.:.:.:.	.:.:.:.:.:.:.:.:.:.:.	.:.:.:.:.:.:.:.:.:.:.	.:.:.:.:.:.:.:.:.:.:.	.:.:.:.:.:.:.:.:.:.:.	.:.:.:.:.:.:.:.:.:.:.	.:.:.:.:.:.:.:.:.:.:.	.:.:.:.:.:.:.:.:.:.:.	.:.:.:.:.:.:.:.:.:.:.	.:.:.:.:.:.:.:.:.:.:.	.:.:.:.:.:.:.:.:.:.:.	.:.:.:.:.:.:.:.:.:.:.	.:.:.:.:.:.:.:.:.:.:.	.:.:.:.:.:.:.:.:.:.:.	.:.:.:.:.:.:.:.:.:.:.	.:.:.:.:.:.:.:.:.:.:.	.:.:.:.:.:.:.:.:.:.:.	.:.:.:.:.:.:.:.:.:.:.	.:.:.:.:.:.:.:.:.:.:.	.:.:.:.:.:.:.:.:.:.:.	.:.:.:.:.:.:.:.:.:.:.	.:.:.:.:.:.:.:.:.:.:.	.:.:.:.:.:.:.:.:.:.:.	.:.:.:.:.:.:.:.:.:.:.	.:.:.:.:.:.:.:.:.:.:.	.:.:.:.:.:.:.:.:.:.:.	.:.:.:.:.:.:.:.:.:.:.	.:.:.:.:.:.:.:.:.:.:.	.:.:.:.:.:.:.:.:.:.:.	.:.:.:.:.:.:.:.:.:.:.	.:.:.:.:.:.:.:.:.:.:.	.:.:.:.:.:.:.:.:.:.:.	.:.:.:.:.:.:.:.:.:.:.	.:.:.:.:.:.:.:.:.:.:.	.:.:.:.:.:.:.:.:.:.:.	.:.:.:.:.:.:.:.:.:.:.	.:.:.:.:.:.:.:.:.:.:.	.:.:.:.:.:.:.:.:.:.:.	.:.:.:.:.:.:.:.:.:.:.	.:.:.:.:.:.:.:.:.:.:.	.:.:.:.:.:.:.:.:.:.:.	.:.:.:.:.:.:.:.:.:.:.	.:.:.:.:.:.:.:.:.:.:.	.:.:.:.:.:.:.:.:.:.:.	.:.:.:.:.:.:.:.:.:.:.	.:.:.:.:.:.:.:.:.:.:.	.:.:.:.:.:.:.:.:.:.:.	.:.:.:.:.:.:.:.:.:.:.	.:.:.:.:.:.:.:.:.:.:.	.:.:.:.:.:.:.:.:.:.:.	.:.:.:.:.:.:.:.:.:.:.	.:.:.:.:.:.:.:.:.:.:.	.:.:.:.:.:.:.:.:.:.:.	.:.:.:.:.:.:.:.:.:.:.	.:.:.:.:.:.:.:.:.:.:.	.:.:.:.:.:.:.:.:.:.:.	.:.:.:.:.:.:.:.:.:.:.	.:.:.:.:.:.:.:.:.:.:.	.:.:.:.:.:.:.:.:.:.:.	.:.:.:.:.:.:.:.:.:.:.	.:.:.:.:.:.:.:.:.:.:.	.:.:.:.:.:.:.:.:.:.:.	.:.:.:.:.:.:.:.:.:.:.	.:.:.:.:.:.:.:.:.:.:.	.:.:.:.:.:.:.:.:.:.:.	.:.:.:.:.:.:.:.:.:.:.	.:.:.:.:.:.:.:.:.:.:.	.:.:.:.:.:.:.:.:.:.:.	.:.:.:.:.:.:.:.:.:.:.	.:.:.:.:.:.:.:.:.:.:.	.:.:.:.:.:.:.:.:.:.:.	.:.:.:.:.:.:.:.:.:.:.	.:.:.:.:.:.:.:.:.:.:.	.:.:.:.:.:.:.:.:.:.:.	.:.:.:.:.:.:.:.:.:.:.	.:.:.:.:.:.:.:.:.:.:.	.:.:.:.:.:.:.:.:.:.:.	.:.:.:.:.:.:.:.:.:.:.	.:.:.:.:.:.:.:.:.:.:.	.:.:.:.:.:.:.:.:.:.:.	.:.:.:.:.:.:.:.:.:.:.	.:.:.:.:.:.:.:.:.:.:.	.:.:.:.:.:.:.:.:.:.:.	.:.:.:.:.:.:.:.:.:.:.	.:.:.:.:.:.:.:.:.:.:.	.:.:.:.:.:.:.:.:.:.:.	.:.:.:.:.:.:.:.:.:.:.	.:.:.:.:.:.:.:.:.:.:.	.:.:.:.:.:.:.:.:.:.:.	.:.:.:.:.:.:.:.:.:.:.	.:.:.:.:.:.:.:.:.:.:.	.:.:.:.:.:.:.:.:.:.:.	.:.:.:.:.:.:.:.:.:.:.	.:.:.:.:.:.:.:.:.:.:.	.:.:.:.:.:.:.:.:.:.:.	.:.:.:.:.:.:.:.:.:.:.	.:.:.:.:.:.:.:.:.:.:.	.:.:.:.:.:.:.:.:.:.:.	.:.:.:.:.:.:.:.:.:.:.	.:.:.:.:.:.:.:.:.:.:.	.:.:.:.:.:.:.:.:.:.:.	.:.:.:.:.:.:.:.:.:.:.	.:.:.:.:.:.:.:.:.:.:.	.:.:.:.:.:.:.:.:.:.:.	.:.:.:.:.:.:.:.:.:.:.	.:.:.:.:.:.:.:.:.:.:.	.:.:.:.:.:.:.:.:.:.:.	.:.:.:.:.:.:.:.:.:.:.	.:.:.:.:.:.:.:.:.:.:.	.:.:.:.:.:.:.:.:.:.:.	.:.:.:.:.:.:.:.:.:.:.	.:.:.:.:.:.:.:.:.:.:.	.:.:.:.:.:.:.:.:.:.:.	.:.:.:.:.:.:.:.:.:.:.	.:.:.:.:.:.:.:.:.:.:.	.:.:.:.:.:.:.:.:.:.:.	.:.:.:.:.:.:.:.:.:.:.	.:.:.:.:.:.:.:.:.:.:.	.:.:.:.:.:.:.:.:.:.:.	.:.:.:.:.:.:.:.:.:.:.	.:.:.:.:.:.:.:.:.:.:.	.:.:.:.:.:.:.:.:.:.:.	.:.:.:.:.:.:.:.:.:.:.	.:.:.:.:.:.:.:.:.:.:.	.:.:.:.:.:.:.:.:.:.:.	.:.:.:.:.:.:.:.:.:.:.	.:.:.:.:.:.:.:.:.:.:.	.:.:.:.:.:.:.:.:.:.:.	.:.:.:.:.:.:.:.:.:.:.	.:.:.:.:.:.:.:.:.:.:.	.:.:.:.:.:.:.:.:.:.:.	.:.:.:.:.:.:.:.:.:.:.	.:.:.:.:.:.:.:.:.:.:.	.:.:.:.:.:.:.:.:.:.:.	.:.:.:.:.:.:.:.:.:.:.	.:.:.:.:.:.:.:.:.:.:.	.:.:.:.:.:.:.:.:.:.:.	.:.:.:.:.:.:.:.:.:.:.	.:.:.:.:.:.:.:.:.:.:.	.:.:.:.:.:.:.:.:.:.:.	.:.:.:.:.:.:.:.:.:.:.	.:.:.:.:.:.:.:.:.:.:.	.:.:.:.:.:.:.:.:.:.:.	.:.:.:.:.:.:.:.:.:.:.	.:.:.:.:.:.:.:.:.:.:.	.:.:.:.:.:.:.:.:.:.:.	.:.:.:.:.:.:.:.:.:.:.	.:.:.:.:.:.:.:.:.:.:.	.:.:.:.:.:.:.:.:.:.:.	.:.:.:.:.:.:.:.:.:.:.	.:.:.:.:.:.:.:.:.:.:.	.:.:.:.:.:.:.:.:.:.:.	.:.:.:.:.:.:.:.:.:.:.	.:.:.:.:.:.:.:.:.:.:.	.:.:.:.:.:.:.:.:.:.:.	.:.:.:.:.:.:.:.:.:.:.	.:.:.:.:.:.:.:.:.:.:.	.:.:.:.:.:.:.:.:.:.:.	.:.:.:.:.:.:.:.:.:.:.	.:.:.:.:.:.:.:.:.:.:.	.:.:.:.:.:.:.:.:.:.:.	.:.:.:.:.:.:.:.:.:.:.	.:.:.:.:.:.:.:.:.:.:.	.:.:.:.:.:.:.:.:.:.:.	.:.:.:.:.:.:.:.:.:.:.	.:.:.:.:.:.:.:.:.:.:.	.:.:.:.:.:.:.:.:.:.:.	.:.:.:.:.:.:.:.:.:.:.	.:.:.:.:.:.:.:.:.:.:.	.:.:.:.:.:.:.:.:.:.:.	.:.:.:.:.:.:.:.:.:.:.	.:.:.:.:.:.:.:.:.:.:.	.:.:.:.:.:.:.:.:.:.:.	.:.:.:.:.:.:.:.:.:.:.	.:.:.:.:.:.:.:.:.:.:.	.:.:.:.:.:.:.:.:.:.:.	.:.:.:.:.:.:.:.:.:.:.	.:.:.:.:.:.:.:.:.:.:.	.:.:.:.:.:.:.:.:.:.:.	.:.:.:.:.:.:.:.:.:.:.	.:.:.:.:.:.:.:.:.:.:.	.:.:.:.:.:.:.:.:.:.:.	.:.:.:.:.:.:.:.:.:.:.	.:.:.:.:.:.:.:.:.:.:.	.:.:.:.:.:.:.:.:.:.:.	.:.:.:.:.:.:.:.:.:.:.	.:.:.:.:.:.:.:.:.:.:.	.:.:.:.:.:.:.:.:.:.:.	.:.:.:.:.:.:.:.:.:.:.	.:.:.:.:.:.:.:.:.:.:.	.:.:.:.:.:.:.:.:.:.:.	.:.:.:.:.:.:.:.:.:.:.	.:.:.:.:.:.:.:.:.:.:.	.:.:.:.:.:.:.:.:.:.:.	.:.:.:.:.:.:.:.:.:.:.	.:.:.:.:.:.:.:.:.:.:.	.:.:.:.:.:.:.:.:.:.:.	.:.:.:.:.:.:.:.:.:.:.	.:.:.:.:.:.:.:.:.:.:.	.:.:.:.:.:.:.:.:.:.:.	.:.:.:.:.:.:.:.:.:.:.	.:.:.:.:.:.:.:.:.:.:.	.:.:.:.:.:.:.:.:.:.:.	.:.:.:.:.:.:.:.:.:.:.	.:.:.:.:.:.:.:.:.:.:.	.:.:.:.:.:.:.:.:.:.:.	.:.:.:.:.:.:.:.:.:.:.	.:.:.:.:.:.:.:.:.:.:.	.:.:.:.:.:.:.:.:.:.:.	.:.:.:.:.:.:.:.:.:.:.	.:.:.:.:.:.:.:.:.:.:.	.:.:.:.:.:.:.:.:.:.:.	.:.:.:.:.:.:.:.:.:.:.	.:.:.:.:.:.:.:.:.:.:.	.:.:.:.:.:.:.:.:.:.:.	.:.:.:.:.:.:.:.:.:.:.	.:.:.:.:.:.:.:.:.:.:.	.:.:.:.:.:.:.:.:.:.:.	.:.:.:.:.:.:.:.:.:.:.	.:.:.:.:.:.:.:.:.:.:.	.:.:.:.:.:.:.:.:.:.:.	.:.:.:.:.:.:.:.:.:.:.	.:.:.:.:.:.:.:.:.:.:.	.:.:.:.:.:.:.:.:.:.:.	.:.:.:.:.:.:.:.:.:.:.	.:.:.:.:.:.:.:.:.:.:.	.:.:.:.:.:.:.:.:.:.:.	.:.:.:.:.:.:.:.:.:.:.	.:.:.:.:.:.:.:.:.:.:.	.:.:.:.:.:.:.:.:.:.:.	.:.:.:.:.:.:.:.:.:.:.	.:.:.:.:.:.:.:.:.:.:.	.:.:.:.:.:.:.:.:.:.:.	.:.:.:.:.:.:.:.:.:.:.	.:.:.:.:.:.:.:.:.:.:.	.:.:.:.:.:.:.:.:.:.:.	.:.:.:.:.:.:.:.:.:.:.	.:.:.:.:.:.:.:.:.:.:.	.:.:.:.:.:.:.:.:.:.:.	.:.:.:.:.:.:.:.:.:.:.	.:.:.:.:.:.:.:.:.:.:.	.:.:.:.:.:.:.:.:.:.:.	.:.:.:.:.:.:.:.:.:.:.	.:.:.:.:.:.:.:.:.:.:.	.:.:.:.:.:.:.:.:.:.:.	.:.:.:.:.:.:.:.:.:.:.	.:.:.:.:.:.:.:.:.:.:.	.:.:.:.:.:.:.:.:.:.:.	.:.:.:.:.:.:.:.:.:.:.	.:.:.:.:.:.:.:.:.:.:.	.:.:.:.:.:.:.:.:.:.:.	.:.:.:.:.:.:.:.:.:.:.	.:.:.:.:.:.:.:.:.:.:.	.:.:.:.:.:.:.:.:.:.:.	.:.:.:.:.:.:.:.:.:.:.	.:.:.:.:.:.:.:.:.:.:.	.:.:.:.:.:.:.:.:.:.:.	.:.:.:.:.:.:.:.:.:.:.	.:.:.:.:.:.:.:.:.:.:.	.:.:.:.:.:.:.:.:.:.:.	.:.:.:.:.:.:.:.:.:.:.	.:.:.:.:.:.:.:.:.:.:.	.:.:.:.:.:.:.:.:.:.:.	.:.:.:.:.:.:.:.:.:.:.	.:.:.:.:.:.:.:.:.:.:.	.:.:.:.:.:.:.:.:.:.:.	.:.:.:.:.:.:.:.:.:.:.	.:.:.:.:.:.:.:.:.:.:.	.:.:.:.:.:.:.:.:.:.:.	.:.:.:.:.:.:.:.:.:.:.	.:.:.:.:.:.:.:.:.:.:.	.:.:.:.:.:.:.:.:.:.:.	.:.:.:.:.:.:.:.:.:.:.	.:.:.:.:.:.:.:.:.:.:.	.:.:.:.:.:.:.:.:.:.:.	.:.:.:.:.:.:.:.:.:.:.	.:.:.:.:.:.:.:.:.:.:.	.:.:.:.:.:.:.:.:.:.:.	.:.:.:.:.:.:.:.:.:.:.	.:.:.:.:.:.:.:.:.:.:.	.:.:.:.:.:.:.:.:.:.:.	.:.:.:.:.:.:.:.:.:.:.	.:.:.:.:.:.:.:.:.:.:.	.:.:.:.:.:.:.:.:.:.:.	.:.:.:.:.:.:.:.:.:.:.	.:.:.:.:.:.:.:.:.:.:.	.:.:.:.:.:.:.:.:.:.:.	.:.:.:.:.:.:.:.:.:.:.	.:.:.:.:.:.:.:.:.:.:.	.:.:.:.:.:.:.:.:.:.:.	.:.:.:.:.:.:.:.:.:.:.	.:.:.:.:.:.:.:.:.:.:.	.:.:.:.:.:.:.:.:.:.:.	.:.:.:.:.:.:.:.:.:.:.	.:.:.:.:.:.:.:.:.:.:.	.:.:.:.:.:.:.:.:.:.:.	.:.:.:.:.:.:.:.:.:.:.	.:.:.:.:.:.:.:.:.:.:.	.:.:.:.:.:.:.:.:.:.:.	.:.:.:.:.:.:.:.:.:.:.	.:.:.:.:.:.:.:.:.:.:.	.:.:.:.:.:.:.:.:.:.:.	.:.:.:.:.:.:.:.:.:.:.	.:.:.:.:.:.:.:.:.:.:.	.:.:.:.:.:.:.:.:.:.:.	.:.:.:.:.:.:.:.:.:.:.	.:.:.:.:.:.:.:.:.:.:.	.:.:.:.:.:.:.:.:.:.:.	.:.:.:.:.:.:.:.:.:.:.	.:.:.:.:.:.:.:.:.:.:.	.:.:.:.:.:.:.:.:.:.:.	.:.:.:.:.:.:.:.:.:.:.	.:.:.:.:.:.:.:.:.:.:.	.:.:.:.:.:.:.:.:.:.:.	.:.:.:.:.:.:.:.:.:.:.	.:.:.:.:.:.:.:.:.:.:.	.:.:.:.:.:.:.:.:.:.:.	.:.:.:.:.:.:.:.:.:.:.	.:.:.:.:.:.:.:.:.:.:.	.:.:.:.:.:.:.:.:.:.:.	.:.:.:.:.:.:.:.:.:.:.	.:.:.:.:.:.:.:.:.:.:.	.:.:.:.:.:.:.:.:.:.:.	.:.:.:.:.:.:.:.:.:.:.	.:.:.:.:.:.:.:.:.:.:.	.:.:.:.:.:.:.:.:.:.:.	.:.:.:.:.:.:.:.:.:.:.	.:.:.:.:.:.:.:.:.:.:.	.:.:.:.:.:.:.:.:.:.:.	.:.:.:.:.:.:.:.:.:.:.	.:.:.:.:.:.:.:.:.:.:.	.:.:.:.:.:.:.:.:.:.:.	.:.:.:.:.:.:.:.:.:.:.	.:.:.:.:.:.:.:.:.:.:.	.:.:.:.:.:.:.:.:.:.:.	.:.:.:.:.:.:.:.:.:.:.	.:.:.:.:.:.:.:.:.:.:.	.:.:.:.:.:.:.:.:.:.:.	.:.:.:.:.:.:.:.:.:.:.	.:.:.:.:.:.:.:.:.:.:.	.:.:.:.:.:.:.:.:.:.:.	.:.:.:.:.:.:.:.:.:.:.	.:.:.:.:.:.:.:.:.:.:.	.:.:.:.:.:.:.:.:.:.:.	.:.:.:.:.:.:.:.:.:.:.	.:.:.:.:.:.:.:.:.:.:.	.:.:.:.:.:.:.:.:.:.:.	.:.:.:.:.:.:.:.:.:.:.	.:.:.:.:.:.:.:.:.:.:.	.:.:.:.:.:.:.:.:.:.:.	.:.:.:.:.:.:.:.:.:.:.	.:.:.:.:.:.:.:.:.:.:.	.:.:.:.:.:.:.:.:.:.:.	.:.:.:.:.:.:.:.:.:.:.	.:.:.:.:.:.:.:.:.:.:.	.:.:.:.:.:.:.:.:.:.:.	.:.:.:.:.:.:.:.:.:.:.	.:.:.:.:.:.:.:.:.:.:.	.:.:.:.:.:.:.:.:.:.:.	.:.:.:.:.:.:.:.:.:.:.	.:.:.:.:.:.:.:.:.:.:.	.:.:.:.:.:.:.:.:.:.:.	.:.:.:.:.:.:.:.:.:.:.	.:.:.:.:.:.:.:.:.:.:.	.:.:.:.:.:.:.:.:.:.:.	.:.:.:.:.:.:.:.:.:.:.	.:.:.:.:.:.:.:.:.:.:.	.:.:.:.:.:.:.:.:.:.:.	.:.:.:.:.:.:.:.:.:.:.	.:.:.:.:.:.:.:.:.:.:.	.:.:.:.:.:.:.:.:.:.:.	.:.:.:.:.:.:.:.:.:.:.	.:.:.:.:.:.:.:.:.:.:.	.:.:.:.:.:.:.:.:.:.:.	.:.:.:.:.:.:.:.:.:.:.	.:.:.:.:.:.:.:.:.:.:.	.:.:.:.:.:.:.:.:.:.:.	.:.:.:.:.:.:.:.:.:.:.	.:.:.:.:.:.:.:.:.:.:.	.:.:.:.:.:.:.:.:.:.:.	.:.:.:.:.:.:.:.:.:.:.	.:.:.:.:.:.:.:.:.:.:.	.:.:.:.:.:.:.:.:.:.:.	.:.:.:.:.:.:.:.:.:.:.	.:.:.:.:.:.:.:.:.:.:.	.:.:.:.:.:.:.:.:.:.:.	.:.:.:.:.:.:.:.:.:.:.	.:.:.:.:.:.:.:.:.:.:.	.:.:.:.:.:.:.:.:.:.:.	.:.:.:.:.:.:.:.:.:.:.	.:.:.:.:.:.:.:.:.:.:.	.:.:.:.:.:.:.:.:.:.:.	.:.:.:.:.:.:.:.:.:.:.	.:.:.:.:.:.:.:.:.:.:.	.:.:.:.:.:.:.:.:.:.:.	.:.:.:.:.:.:.:.:.:.:.	.:.:.:.:.:.:.:.:.:.:.	.:.:.:.:.:.:.:.:.:.:.	.:.:.:.:.:.:.:.:.:.:.	.:.:.:.:.:.:.:.:.:.:.	.:.:.:.:.:.:.:.:.:.:.	.:.:.:.:.:.:.:.:.:.:.	.:.:.:.:.:.:.:.:.:.:.	.:.:.:.:.:.:.:.:.:.:.	.:.:.:.:.:.:.:.:.:.:.	.:.:.:.:.:.:.:.:.:.:.	.:.:.:.:.:.:.:.:.:.:.	.:.:.:.:.:.:.:.:.:.:.	.:.:.:.:.:.:.:.:.:.:.	.:.:.:.:.:.:.:.:.:.:.	.:.:.:.:.:.:.:.:.:.:.	.:.:.:.:.:.:.:.:.:.:.	.:.:.:.:.:.:.:.:.:.:.	.:.:.:.:.:.:.:.:.:.:.	.:.:.:.:.:.:.:.:.:.:.	.:.:.:.:.:.:.:.:.:.:.	.:.:.:.:.:.:.:.:.:.:.	.:.:.:.:.:.:.:.:.:.:.	.:.:.:.:.:.:.:.:.:.:.	.:.:.:.:.:.:.:.:.:.:.	.:.:.:.:.:.:.:.:.:.:.	.:.:.:.:.:.:.:.:.:.:.	.:.:.:.:.:.:.:.:.:.:.	.:.:.:.:.:.:.:.:.:.:.	.:.:.:.:.:.:.:.:.:.:.	.:.:.:.:.:.:.:.:.:.:.	.:.:.:.:.:.:.:.:.:.:.	.:.:.:.:.:.:.:.:.:.:.	.:.:.:.:.:.:.:.:.:.:.	.:.:.:.:.:.:.:.:.:.:.	.:.:.:.:.:.:.:.:.:.:.	.:.:.:.:.:.:.:.:.:.:.	.:.:.:.:.:.:.:.:.:.:.	.:.:.:.:.:.:.:.:.:.:.	.:.:.:.:.:.:.:.:.:.:.	.:.:.:.:.:.:.:.:.:.:.	.:.:.:.:.:.:.:.:.:.:.	.:.:.:.:.:.:.:.:.:.:.	.:.:.:.:.:.:.:.:.:.:.	.:.:.:.:.:.:.:.:.:.:.	.:.:.:.:.:.:.:.:.:.:.	.:.:.:.:.:.:.:.:.:.:.	.:.:.:.:.:.:.:.:.:.:.	.:.:.:.:.:.:.:.:.:.:.	.:.:.:.:.:.:.:.:.:.:.	.:.:.:.:.:.:.:.:.:.:.	.:.:.:.:.:.:.:.:.:.:.	.:.:.:.:.:.:.:.:.:.:.	.:.:.:.:.:.:.:.:.:.:.	.:.:.:.:.:.:.:.:.:.:.	.:.:.:.:.:.:.:.:.:.:.	.:.:.:.:.:.:.:.:.:.:.	.:.:.:.:.:.:.:.:.:.:.	.:.:.:.:.:.:.:.:.:.:.	.:.:.:.:.:.:.:.:.:.:.	.:.:.:.:.:.:.:.:.:.:.	.:.:.:.:.:.:.:.:.:.:.	.:.:.:.:.:.:.:.:.:.:.	.:.:.:.:.:.:.:.:.:.:.	.:.:.:.:.:.:.:.:.:.:.	.:.:.:.:.:.:.:.:.:.:.	.:.:.:.:.:.:.:.:.:.:.	.:.:.:.:.:.:.:.:.:.:.	.:.:.:.:.:.:.:.:.:.:.	.:.:.:.:.:.:.:.:.:.:.	.:.:.:.:.:.:.:.:.:.:.	.:.:.:.:.:.:.:.:.:.:.	.:.:.:.:.:.:.:.:.:.:.	.:.:.:.:.:.:.:.:.:.:.	.:.:.:.:.:.:.:.:.:.:.	.:.:.:.:.:.:.:.:.:.:.	.:.:.:.:.:.:.:.:.:.:.	.:.:.:.:.:.:.:.:.:.:.	.:.:.:.:.:.:.:.:.:.:.	.:.:.:.:.:.:.:.:.:.:.	.:.:.:.:.:.:.:.:.:.:.	.:.:.:.:.:.:.:.:.:.:.	.:.:.:.:.:.:.:.:.:.:.	.:.:.:.:.:.:.:.:.:.:.	.:.:.:.:.:.:.:.:.:.:.	.:.:.:.:.:.:.:.:.:.:.	.:.:.:.:.:.:.:.:.:.:.	.:.:.:.:.:.:.:.:.:.:.	.:.:.:.:.:.:.:.:.:.:.	.:.:.:.:.:.:.:.:.:.:.	.:.:.:.:.:.:.:.:.:.:.	.:.:.:.:.:.:.:.:.:.:.	.:.:.:.:.:.:.:.:.:.:.	.:.:.:.:.:.:.:.:.:.:.	.:.:.:.:.:.:.:.:.:.:.	.:.:.:.:.:.:.:.:.:.:.	.:.:.:.:.:.:.:.:.:.:.	.:.:.:.:.:.:.:.:.:.:.	.:.:.:.:.:.:.:.:.:.:.	.:.:.:.:.:.:.:.:.:.:.	.:.:.:.:.:.:.:.:.:.:.	.:.:.:.:.:.:.:.:.:.:.	.:.:.:.:.:.:.:.:.:.:.	.:.:.:.:.:.:.:.:.:.:.	.:.:.:.:.:.:.:.:.:.:.	.:.:.:.:.:.:.:.:.:.:.	.:.:.:.:.:.:.:.:.:.:.	.:.:.:.:.:.:.:.:.:.:.	.:.:.:.:.:.:.:.:.:.:.	.:.:.:.:.:.:.:.:.:.:.	.:.:.:.:.:.:.:.:.:.:.	.:.:.:.:.:.:.:.:.:.:.	.:.:.:.:.:.:.:.:.:.:.	.:.:.:.:.:.:.:.:.:.:.	.:.:.:.:.:.:.:.:.:.:.	.:.:.:.:.:.:.:.:.:.:.	.:.:.:.:.:.:.:.:.:.:.	.:.:.:.:.:.:.:.:.:.:.	.:.:.:.:.:.:.:.:.:.:.	.:.:.:.:.:.:.:.:.:.:.	.:.:.:.:.:.:.:.:.:.:.	.:.:.:.:.:.:.:.:.:.:.	.:.:.:.:.:.:.:.:.:.:.	.:.:.:.:.:.:.:.:.:.:.	.:.:.:.:.:.:.:.:.:.:.	.:.:.:.:.:.:.:.:.:.:.	.:.:.:.:.:.:.:.:.:.:.	.:.:.:.:.:.:.:.:.:.:.	.:.:.:.:.:.:.:.:.:.:.	.:.:.:.:.:.:.:.:.:.:.	.:.:.:.:.:.:.:.:.:.:.	.:.:.:.:.:.:.:.:.:.:.	.:.:.:.:.:.:.:.:.:.:.	.:.:.:.:.:.:.:.:.:.:.	.:.:.:.:.:.:.:.:.:.:.	.:.:.:.:.:.:.:.:.:.:.	.:.:.:.:.:.:.:.:.:.:.	.:.:.:.:.:.:.:.:.:.:.	.:.:.:.:.:.:.:.:.:.:.	.:.:.:.:.:.:.:.:.:.:.	.:.:.:.:.:.:.:.:.:.:.	.:.:.:.:.:.:.:.:.:.:.	.:.:.:.:.:.:.:.:.:.:.	.:.:.:.:.:.:.:.:.:.:.	.:.:.:.:.:.:.:.:.:.:.	.:.:.:.:.:.:.:.:.:.:.	.:.:.:.:.:.:.:.:.:.:.	.:.:.:.:.:.:.:.:.:.:.	.:.:.:.:.:.:.:.:.:.:.	.:.:.:.:.:.:.:.:.:.:.	.:.:.:.:.:.:.:.:.:.:.	.:.:.:.:.:.:.:.:.:.:.	.:.:.:.:.:.:.:.:.:.:.	.:.:.:.:.:.:.:.:.:.:.	.:.:.:.:.:.:.:.:.:.:.	.:.:.:.:.:.:.:.:.:.:.	.:.:.:.:.:.:.:.:.:.:.	.:.:.:.:.:.:.:.:.:.:.	.:.:.:.:.:.:.:.:.:.:.	.:.:.:.:.:.:.:.:.:.:.	.:.:.:.:.:.:.:.:.:.:.	.:.:.:.:.:.:.:.:.:.:.	.:.:.:.:.:.:.:.:.:.:.	.:.:.:.:.:.:.:.:.:.:.	.:.:.:.:.:.:.:.:.:.:.	.:.:.:.:.:.:.:.:.:.:.	.:.:.:.:.:.:.:.:.:.:.	.:.:.:.:.:.:.:.:.:.:.	.:.:.:.:.:.:.:.:.:.:.	.:.:.:.:.:.:.:.:.:.:.	.:.:.:.:.:.:.:.:.:.:.	.:.:.:.:.:.:.:.:.:.:.	.:.:.:.:.:.:.:.:.:.:.	.:.:.:.:.:.:.:.:.:.:.	.:.:.:.:.:.:.:.:.:.:.	.:.:.:.:.:.:.:.:.:.:.	.:.:.:.:.:.:.:.:.:.:.	.:.:.:.:.:.:.:.:.:.:.	.:.:.:.:.:.:.:.:.:.:.	.:.:.:.:.:.:.:.:.:.:.	.:.:.:.:.:.:.:.:.:.:.	.:.:.:.:.:.:.:.:.:.:.	.:.:.:.:.:.:.:.:.:.:.	.:.:.:.:.:.:.:.:.:.:.	.:.:.:.:.:.:.:.:.:.:.	.:.:.:.:.:.:.:.:.:.:.	.:.:.:.:.:.:.:.:.:.:.	.:.:.:.:.:.:.:.:.:.:.	.:.:.:.:.:.:.:.:.:.:.	.:.:.:.:.:.:.:.:.:.:.	.:.:.:.:.:.:.:.:.:.:.	.:.:.:.:.:.:.:.:.:.:.	.:.:.:.:.:.:.:.:.:.:.	.:.:.:.:.:.:.:.:.:.:.	.:.:.:.:.:.:.:.:.:.:.	.:.:.:.:.:.:.:.:.:.:.	.:.:.:.:.:.:.:.:.:.:.	.:.:.:.:.:.:.:.:.:.:.	.:.:.:.:.:.:.:.:.:.:.	.:.:.:.:.:.:.:.:.:.:.	.:.:.:.:.:.:.:.:.:.:.	.:.:.:.:.:.:.:.:.:.:.	.:.:.:.:.:.:.:.:.:.:.	.:.:.:.:.:.:.:.:.:.:.	.:.:.:.:.:.:.:.:.:.:.	.:.:.:.:.:.:.:.:.:.:.	.:.:.:.:.:.:.:.:.:.:.	.:.:.:.:.:.:.:.:.:.:.	.:.:.:.:.:.:.:.:.:.:.	.:.:.:.:.:.:.:.:.:.:.	.:.:.:.:.:.:.:.:.:.:.	.:.:.:.:.:.:.:.:.:.:.	.:.:.:.:.:.:.:.:.:.:.	.:.:.:.:.:.:.:.:.:.:.	.:.:.:.:.:.:.:.:.:.:.	.:.:.:.:.:.:.:.:.:.:.	.:.:.:.:.:.:.:.:.:.:.	.:.:.:.:.:.:.:.:.:.:.	.:.:.:.:.:.:.:.:.:.:.	.:.:.:.:.:.:.:.:.:.:.	.:.:.:.:.:.:.:.:.:.:.	.:.:.:.:.:.:.:.:.:.:.	.:.:.:.:.:.:.:.:.:.:.	.:.:.:.:.:.:.:.:.:.:.	.:.:.:.:.:.:.:.:.:.:.	.:.:.:.:.:.:.:.:.:.:.	.:.:.:.:.:.:.:.:.:.:.	.:.:.:.:.:.:.:.:.:.:.	.:.:.:.:.:.:.:.:.:.:.	.:.:.:.:.:.:.:.:.:.:.	.:.:.:.:.:.:.:.:.:.:.	.:.:.:.:.:.:.:.:.:.:.	.:.:.:.:.:.:.:.:.:.:.	.:.:.:.:.:.:.:.:.:.:.	.:.:.:.:.:.:.:.:.:.:.	.:.:.:.:.:.:.:.:.:.:.	.:.:.:.:.:.:.:.:.:.:.	.:.:.:.:.:.:.:.:.:.:.	.:.:.:.:.:.:.:.:.:.:.	.:.:.:.:.:.:.:.:.:.:.	.:.:.:.:.:.:.:.:.:.:.	.:.:.:.:.:.:.:.:.:.:.	.:.:.:.:.:.:.:.:.:.:.	.:.:.:.:.:.:.:.:.:.:.	.:.:.:.:.:.:.:.:.:.:.	.:.:.:.:.:.:.:.:.:.:.	.:.:.:.:.:.:.:.:.:.:.	.:.:.:.:.:.:.:.:.:.:.	.:.:.:.:.:.:.:.:.:.:.	.:.:.:.:.:.:.:.:.:.:.	.:.:.:.:.:.:.:.:.:.:.	.:.:.:.:.:.:.:.:.:.:.	.:.:.:.:.:.:.:.:.:.:.	.:.:.:.:.:.:.:.:.:.:.	.:.:.:.:.:.:.:.:.:.:.	.:.:.:.:.:.:.:.:.:.:.	.:.:.:.:.:.:.:.:.:.:.	.:.:.:.:.:.:.:.:.:.:.	.:.:.:.:.:.:.:.:.:.:.	.:.:.:.:.:.:.:.:.:.:.	.:.:.:.:.:.:.:.:.:.:.	.:.:.:.:.:.:.:.:.:.:.	.:.:.:.:.:.:.:.:.:.:.	.:.:.:.:.:.:.:.:.:.:.	.:.:.:.:.:.:.:.:.:.:.	.:.:.:.:.:.:.:.:.:.:.	.:.:.:.:.:.:.:.:.:.:.	.:.:.:.:.:.:.:.:.:.:.	.:.:.:.:.:.:.:.:.:.:.	.:.:.:.:.:.:.:.:.:.:.	.:.:.:.:.:.:.:.:.:.:.	.:.:.:.:.:.:.:.:.:.:.	.:.:.:.:.:.:.:.:.:.:.	.:.:.:.:.:.:.:.:.:.:.	.:.:.:.:.:.:.:.:.:.:.	.:.:.:.:.:.:.:.:.:.:.	.:.:.:.:.:.:.:.:.:.:.	.:.:.:.:.:.:.:.:.:.:.	.:.:.:.:.:.:.:.:.:.:.	.:.:.:.:.:.:.:.:.:.:.	.:.:.:.:.:.:.:.:.:.:.	.:.:.:.:.:.:.:.:.:.:.	.:.:.:.:.:.:.:.:.:.:.	.:.:.:.:.:.:.:.:.:.:.	.:.:.:.:.:.:.:.:.:.:.	.:.:.:.:.:.:.:.:.:.:.	.:.:.:.:.:.:.:.:.:.:.	.:.:.:.:.:.:.:.:.:.:.	.:.:.:.:.:.:.:.:.:.:.	.:.:.:.:.:.:.:.:.:.:.	.:.:.:.:.:.:.:.:.:.:.	.:.:.:.:.:.:.:.:.:.:.	.:.:.:.:.:.:.:.:.:.:.	.:.:.:.:.:.:.:.:.:.:.	.:.:.:.:.:.:.:.:.:.:.	.:.:.:.:.:.:.:.:.:.:.	.:.:.:.:.:.:.:.:.:.:.	.:.:.:.:.:.:.:.:.:.:.	.:.:.:.:.:.:.:.:.:.:.	.:.:.:.:.:.:.:.:.:.:.	.:.:.:.:.:.:.:.:.:.:.	.:.:.:.:.:.:.:.:.:.:.	.:.:.:.:.:.:.:.:.:.:.	.:.:.:.:.:.:.:.:.:.:.	.:.:.:.:.:.:.:.:.:.:.	.:.:.:.:.:.:.:.:.:.:.	.:.:.:.:.:.:.:.:.:.:.	.:.:.:.:.:.:.:.:.:.:.	.:.:.:.:.:.:.:.:.:.:.	.:.:.:.:.:.:.:.:.:.:.	.:.:.:.:.:.:.:.:.:.:.	.:.:.:.:.:.:.:.:.:.:.	.:.:.:.:.:.:.:.:.:.:.	.:.:.:.:.:.:.:.:.:.:.	.:.:.:.:.:.:.:.:.:.:.	.:.:.:.:.:.:.:.:.:.:.	.:.:.:.:.:.:.:.:.:.:.	1:138684:1p1:1:19:0:11:8:100:0:0	.:.:.:.:.:.:.:.:.:.:.	.:.:.:.:.:.:.:.:.:.:.	.:.:.:.:.:.:.:.:.:.:.	.:.:.:.:.:.:.:.:.:.:.	.:.:.:.:.:.:.:.:.:.:.	.:.:.:.:.:.:.:.:.:.:.	.:.:.:.:.:.:.:.:.:.:.	.:.:.:.:.:.:.:.:.:.:.	.:.:.:.:.:.:.:.:.:.:.	.:.:.:.:.:.:.:.:.:.:.	.:.:.:.:.:.:.:.:.:.:.	.:.:.:.:.:.:.:.:.:.:.	.:.:.:.:.:.:.:.:.:.:.	.:.:.:.:.:.:.:.:.:.:.	.:.:.:.:.:.:.:.:.:.:.	.:.:.:.:.:.:.:.:.:.:.	.:.:.:.:.:.:.:.:.:.:.	.:.:.:.:.:.:.:.:.:.:.	.:.:.:.:.:.:.:.:.:.:.	.:.:.:.:.:.:.:.:.:.:.	.:.:.:.:.:.:.:.:.:.:.	.:.:.:.:.:.:.:.:.:.:.	.:.:.:.:.:.:.:.:.:.:.	.:.:.:.:.:.:.:.:.:.:.	.:.:.:.:.:.:.:.:.:.:.	.:.:.:.:.:.:.:.:.:.:.	.:.:.:.:.:.:.:.:.:.:.	.:.:.:.:.:.:.:.:.:.:.	.:.:.:.:.:.:.:.:.:.:.	.:.:.:.:.:.:.:.:.:.:.	.:.:.:.:.:.:.:.:.:.:.	.:.:.:.:.:.:.:.:.:.:.	.:.:.:.:.:.:.:.:.:.:.	.:.:.:.:.:.:.:.:.:.:.	.:.:.:.:.:.:.:.:.:.:.	.:.:.:.:.:.:.:.:.:.:.	.:.:.:.:.:.:.:.:.:.:.	.:.:.:.:.:.:.:.:.:.:.	.:.:.:.:.:.:.:.:.:.:.	.:.:.:.:.:.:.:.:.:.:.	.:.:.:.:.:.:.:.:.:.:.	.:.:.:.:.:.:.:.:.:.:.	.:.:.:.:.:.:.:.:.:.:.	.:.:.:.:.:.:.:.:.:.:.	.:.:.:.:.:.:.:.:.:.:.	.:.:.:.:.:.:.:.:.:.:.	.:.:.:.:.:.:.:.:.:.:.	.:.:.:.:.:.:.:.:.:.:.	.:.:.:.:.:.:.:.:.:.:.	.:.:.:.:.:.:.:.:.:.:.	.:.:.:.:.:.:.:.:.:.:.	.:.:.:.:.:.:.:.:.:.:.	.:.:.:.:.:.:.:.:.:.:.	.:.:.:.:.:.:.:.:.:.:.	.:.:.:.:.:.:.:.:.:.:.	.:.:.:.:.:.:.:.:.:.:.	.:.:.:.:.:.:.:.:.:.:.	.:.:.:.:.:.:.:.:.:.:.	.:.:.:.:.:.:.:.:.:.:.	.:.:.:.:.:.:.:.:.:.:.	.:.:.:.:.:.:.:.:.:.:.	.:.:.:.:.:.:.:.:.:.:.	.:.:.:.:.:.:.:.:.:.:.	.:.:.:.:.:.:.:.:.:.:.	.:.:.:.:.:.:.:.:.:.:.	.:.:.:.:.:.:.:.:.:.:.	.:.:.:.:.:.:.:.:.:.:.	.:.:.:.:.:.:.:.:.:.:.	.:.:.:.:.:.:.:.:.:.:.	.:.:.:.:.:.:.:.:.:.:.	.:.:.:.:.:.:.:.:.:.:.	.:.:.:.:.:.:.:.:.:.:.	.:.:.:.:.:.:.:.:.:.:.	.:.:.:.:.:.:.:.:.:.:.	.:.:.:.:.:.:.:.:.:.:.	.:.:.:.:.:.:.:.:.:.:.	.:.:.:.:.:.:.:.:.:.:.	.:.:.:.:.:.:.:.:.:.:.	.:.:.:.:.:.:.:.:.:.:.	.:.:.:.:.:.:.:.:.:.:.	.:.:.:.:.:.:.:.:.:.:.
chrI	138668	.	A	<INS:ME>	.	PASS	SVTYPE=INS;STRAND=-;FAMILY=TY1	GT:END:CLASS:FREQUENCY:SUPPORT_READS:REF_READS:FIVE_PRIME_SUPPORT:THREE_PRIME_SUPPORT:RELIABILITY:FIVE_PRIME_JUNCTION_SUPPORT:THREE_PRIME_JUNCTION_SUPPORT	.:.:.:.:.:.:.:.:.:.:.	.:.:.:.:.:.:.:.:.:.:.	.:.:.:.:.:.:.:.:.:.:.	.:.:.:.:.:.:.:.:.:.:.	.:.:.:.:.:.:.:.:.:.:.	.:.:.:.:.:.:.:.:.:.:.	.:.:.:.:.:.:.:.:.:.:.	.:.:.:.:.:.:.:.:.:.:.	.:.:.:.:.:.:.:.:.:.:.	.:.:.:.:.:.:.:.:.:.:.	.:.:.:.:.:.:.:.:.:.:.	.:.:.:.:.:.:.:.:.:.:.	.:.:.:.:.:.:.:.:.:.:.	.:.:.:.:.:.:.:.:.:.:.	.:.:.:.:.:.:.:.:.:.:.	.:.:.:.:.:.:.:.:.:.:.	.:.:.:.:.:.:.:.:.:.:.	.:.:.:.:.:.:.:.:.:.:.	.:.:.:.:.:.:.:.:.:.:.	.:.:.:.:.:.:.:.:.:.:.	.:.:.:.:.:.:.:.:.:.:.	.:.:.:.:.:.:.:.:.:.:.	.:.:.:.:.:.:.:.:.:.:.	.:.:.:.:.:.:.:.:.:.:.	.:.:.:.:.:.:.:.:.:.:.	.:.:.:.:.:.:.:.:.:.:.	.:.:.:.:.:.:.:.:.:.:.	.:.:.:.:.:.:.:.:.:.:.	.:.:.:.:.:.:.:.:.:.:.	.:.:.:.:.:.:.:.:.:.:.	.:.:.:.:.:.:.:.:.:.:.	.:.:.:.:.:.:.:.:.:.:.	.:.:.:.:.:.:.:.:.:.:.	.:.:.:.:.:.:.:.:.:.:.	.:.:.:.:.:.:.:.:.:.:.	.:.:.:.:.:.:.:.:.:.:.	.:.:.:.:.:.:.:.:.:.:.	.:.:.:.:.:.:.:.:.:.:.	.:.:.:.:.:.:.:.:.:.:.	.:.:.:.:.:.:.:.:.:.:.	.:.:.:.:.:.:.:.:.:.:.	.:.:.:.:.:.:.:.:.:.:.	.:.:.:.:.:.:.:.:.:.:.	.:.:.:.:.:.:.:.:.:.:.	.:.:.:.:.:.:.:.:.:.:.	.:.:.:.:.:.:.:.:.:.:.	.:.:.:.:.:.:.:.:.:.:.	.:.:.:.:.:.:.:.:.:.:.	.:.:.:.:.:.:.:.:.:.:.	.:.:.:.:.:.:.:.:.:.:.	.:.:.:.:.:.:.:.:.:.:.	.:.:.:.:.:.:.:.:.:.:.	.:.:.:.:.:.:.:.:.:.:.	.:.:.:.:.:.:.:.:.:.:.	.:.:.:.:.:.:.:.:.:.:.	.:.:.:.:.:.:.:.:.:.:.	.:.:.:.:.:.:.:.:.:.:.	.:.:.:.:.:.:.:.:.:.:.	.:.:.:.:.:.:.:.:.:.:.	.:.:.:.:.:.:.:.:.:.:.	.:.:.:.:.:.:.:.:.:.:.	.:.:.:.:.:.:.:.:.:.:.	.:.:.:.:.:.:.:.:.:.:.	.:.:.:.:.:.:.:.:.:.:.	.:.:.:.:.:.:.:.:.:.:.	.:.:.:.:.:.:.:.:.:.:.	.:.:.:.:.:.:.:.:.:.:.	.:.:.:.:.:.:.:.:.:.:.	.:.:.:.:.:.:.:.:.:.:.	.:.:.:.:.:.:.:.:.:.:.	.:.:.:.:.:.:.:.:.:.:.	.:.:.:.:.:.:.:.:.:.:.	.:.:.:.:.:.:.:.:.:.:.	.:.:.:.:.:.:.:.:.:.:.	.:.:.:.:.:.:.:.:.:.:.	.:.:.:.:.:.:.:.:.:.:.	.:.:.:.:.:.:.:.:.:.:.	.:.:.:.:.:.:.:.:.:.:.	.:.:.:.:.:.:.:.:.:.:.	.:.:.:.:.:.:.:.:.:.:.	.:.:.:.:.:.:.:.:.:.:.	.:.:.:.:.:.:.:.:.:.:.	.:.:.:.:.:.:.:.:.:.:.	.:.:.:.:.:.:.:.:.:.:.	.:.:.:.:.:.:.:.:.:.:.	.:.:.:.:.:.:.:.:.:.:.	.:.:.:.:.:.:.:.:.:.:.	.:.:.:.:.:.:.:.:.:.:.	.:.:.:.:.:.:.:.:.:.:.	.:.:.:.:.:.:.:.:.:.:.	.:.:.:.:.:.:.:.:.:.:.	.:.:.:.:.:.:.:.:.:.:.	.:.:.:.:.:.:.:.:.:.:.	.:.:.:.:.:.:.:.:.:.:.	.:.:.:.:.:.:.:.:.:.:.	.:.:.:.:.:.:.:.:.:.:.	.:.:.:.:.:.:.:.:.:.:.	.:.:.:.:.:.:.:.:.:.:.	.:.:.:.:.:.:.:.:.:.:.	.:.:.:.:.:.:.:.:.:.:.	.:.:.:.:.:.:.:.:.:.:.	.:.:.:.:.:.:.:.:.:.:.	.:.:.:.:.:.:.:.:.:.:.	.:.:.:.:.:.:.:.:.:.:.	.:.:.:.:.:.:.:.:.:.:.	.:.:.:.:.:.:.:.:.:.:.	.:.:.:.:.:.:.:.:.:.:.	.:.:.:.:.:.:.:.:.:.:.	.:.:.:.:.:.:.:.:.:.:.	.:.:.:.:.:.:.:.:.:.:.	.:.:.:.:.:.:.:.:.:.:.	.:.:.:.:.:.:.:.:.:.:.	.:.:.:.:.:.:.:.:.:.:.	.:.:.:.:.:.:.:.:.:.:.	.:.:.:.:.:.:.:.:.:.:.	.:.:.:.:.:.:.:.:.:.:.	.:.:.:.:.:.:.:.:.:.:.	.:.:.:.:.:.:.:.:.:.:.	.:.:.:.:.:.:.:.:.:.:.	.:.:.:.:.:.:.:.:.:.:.	.:.:.:.:.:.:.:.:.:.:.	.:.:.:.:.:.:.:.:.:.:.	.:.:.:.:.:.:.:.:.:.:.	.:.:.:.:.:.:.:.:.:.:.	.:.:.:.:.:.:.:.:.:.:.	.:.:.:.:.:.:.:.:.:.:.	.:.:.:.:.:.:.:.:.:.:.	.:.:.:.:.:.:.:.:.:.:.	.:.:.:.:.:.:.:.:.:.:.	.:.:.:.:.:.:.:.:.:.:.	.:.:.:.:.:.:.:.:.:.:.	.:.:.:.:.:.:.:.:.:.:.	.:.:.:.:.:.:.:.:.:.:.	.:.:.:.:.:.:.:.:.:.:.	.:.:.:.:.:.:.:.:.:.:.	.:.:.:.:.:.:.:.:.:.:.	.:.:.:.:.:.:.:.:.:.:.	.:.:.:.:.:.:.:.:.:.:.	.:.:.:.:.:.:.:.:.:.:.	.:.:.:.:.:.:.:.:.:.:.	.:.:.:.:.:.:.:.:.:.:.	.:.:.:.:.:.:.:.:.:.:.	.:.:.:.:.:.:.:.:.:.:.	.:.:.:.:.:.:.:.:.:.:.	.:.:.:.:.:.:.:.:.:.:.	.:.:.:.:.:.:.:.:.:.:.	.:.:.:.:.:.:.:.:.:.:.	.:.:.:.:.:.:.:.:.:.:.	.:.:.:.:.:.:.:.:.:.:.	.:.:.:.:.:.:.:.:.:.:.	.:.:.:.:.:.:.:.:.:.:.	.:.:.:.:.:.:.:.:.:.:.	.:.:.:.:.:.:.:.:.:.:.	.:.:.:.:.:.:.:.:.:.:.	.:.:.:.:.:.:.:.:.:.:.	.:.:.:.:.:.:.:.:.:.:.	.:.:.:.:.:.:.:.:.:.:.	.:.:.:.:.:.:.:.:.:.:.	.:.:.:.:.:.:.:.:.:.:.	.:.:.:.:.:.:.:.:.:.:.	.:.:.:.:.:.:.:.:.:.:.	.:.:.:.:.:.:.:.:.:.:.	.:.:.:.:.:.:.:.:.:.:.	.:.:.:.:.:.:.:.:.:.:.	.:.:.:.:.:.:.:.:.:.:.	.:.:.:.:.:.:.:.:.:.:.	.:.:.:.:.:.:.:.:.:.:.	.:.:.:.:.:.:.:.:.:.:.	.:.:.:.:.:.:.:.:.:.:.	.:.:.:.:.:.:.:.:.:.:.	.:.:.:.:.:.:.:.:.:.:.	.:.:.:.:.:.:.:.:.:.:.	.:.:.:.:.:.:.:.:.:.:.	.:.:.:.:.:.:.:.:.:.:.	.:.:.:.:.:.:.:.:.:.:.	.:.:.:.:.:.:.:.:.:.:.	.:.:.:.:.:.:.:.:.:.:.	.:.:.:.:.:.:.:.:.:.:.	.:.:.:.:.:.:.:.:.:.:.	.:.:.:.:.:.:.:.:.:.:.	.:.:.:.:.:.:.:.:.:.:.	.:.:.:.:.:.:.:.:.:.:.	.:.:.:.:.:.:.:.:.:.:.	.:.:.:.:.:.:.:.:.:.:.	.:.:.:.:.:.:.:.:.:.:.	.:.:.:.:.:.:.:.:.:.:.	.:.:.:.:.:.:.:.:.:.:.	.:.:.:.:.:.:.:.:.:.:.	.:.:.:.:.:.:.:.:.:.:.	.:.:.:.:.:.:.:.:.:.:.	.:.:.:.:.:.:.:.:.:.:.	.:.:.:.:.:.:.:.:.:.:.	.:.:.:.:.:.:.:.:.:.:.	.:.:.:.:.:.:.:.:.:.:.	.:.:.:.:.:.:.:.:.:.:.	.:.:.:.:.:.:.:.:.:.:.	.:.:.:.:.:.:.:.:.:.:.	.:.:.:.:.:.:.:.:.:.:.	.:.:.:.:.:.:.:.:.:.:.	.:.:.:.:.:.:.:.:.:.:.	.:.:.:.:.:.:.:.:.:.:.	.:.:.:.:.:.:.:.:.:.:.	.:.:.:.:.:.:.:.:.:.:.	.:.:.:.:.:.:.:.:.:.:.	.:.:.:.:.:.:.:.:.:.:.	.:.:.:.:.:.:.:.:.:.:.	.:.:.:.:.:.:.:.:.:.:.	.:.:.:.:.:.:.:.:.:.:.	.:.:.:.:.:.:.:.:.:.:.	.:.:.:.:.:.:.:.:.:.:.	.:.:.:.:.:.:.:.:.:.:.	.:.:.:.:.:.:.:.:.:.:.	.:.:.:.:.:.:.:.:.:.:.	.:.:.:.:.:.:.:.:.:.:.	.:.:.:.:.:.:.:.:.:.:.	.:.:.:.:.:.:.:.:.:.:.	.:.:.:.:.:.:.:.:.:.:.	.:.:.:.:.:.:.:.:.:.:.	.:.:.:.:.:.:.:.:.:.:.	.:.:.:.:.:.:.:.:.:.:.	.:.:.:.:.:.:.:.:.:.:.	.:.:.:.:.:.:.:.:.:.:.	.:.:.:.:.:.:.:.:.:.:.	.:.:.:.:.:.:.:.:.:.:.	.:.:.:.:.:.:.:.:.:.:.	.:.:.:.:.:.:.:.:.:.:.	.:.:.:.:.:.:.:.:.:.:.	.:.:.:.:.:.:.:.:.:.:.	.:.:.:.:.:.:.:.:.:.:.	.:.:.:.:.:.:.:.:.:.:.	.:.:.:.:.:.:.:.:.:.:.	.:.:.:.:.:.:.:.:.:.:.	.:.:.:.:.:.:.:.:.:.:.	.:.:.:.:.:.:.:.:.:.:.	.:.:.:.:.:.:.:.:.:.:.	.:.:.:.:.:.:.:.:.:.:.	.:.:.:.:.:.:.:.:.:.:.	.:.:.:.:.:.:.:.:.:.:.	.:.:.:.:.:.:.:.:.:.:.	.:.:.:.:.:.:.:.:.:.:.	.:.:.:.:.:.:.:.:.:.:.	.:.:.:.:.:.:.:.:.:.:.	.:.:.:.:.:.:.:.:.:.:.	.:.:.:.:.:.:.:.:.:.:.	.:.:.:.:.:.:.:.:.:.:.	.:.:.:.:.:.:.:.:.:.:.	.:.:.:.:.:.:.:.:.:.:.	.:.:.:.:.:.:.:.:.:.:.	.:.:.:.:.:.:.:.:.:.:.	.:.:.:.:.:.:.:.:.:.:.	.:.:.:.:.:.:.:.:.:.:.	.:.:.:.:.:.:.:.:.:.:.	.:.:.:.:.:.:.:.:.:.:.	.:.:.:.:.:.:.:.:.:.:.	.:.:.:.:.:.:.:.:.:.:.	.:.:.:.:.:.:.:.:.:.:.	1:138697:1p1:0.894737:34:2:9:25:100:0:0	.:.:.:.:.:.:.:.:.:.:.	.:.:.:.:.:.:.:.:.:.:.	.:.:.:.:.:.:.:.:.:.:.	.:.:.:.:.:.:.:.:.:.:.	.:.:.:.:.:.:.:.:.:.:.	.:.:.:.:.:.:.:.:.:.:.	.:.:.:.:.:.:.:.:.:.:.	.:.:.:.:.:.:.:.:.:.:.	.:.:.:.:.:.:.:.:.:.:.	.:.:.:.:.:.:.:.:.:.:.	.:.:.:.:.:.:.:.:.:.:.	.:.:.:.:.:.:.:.:.:.:.	.:.:.:.:.:.:.:.:.:.:.	.:.:.:.:.:.:.:.:.:.:.	.:.:.:.:.:.:.:.:.:.:.	.:.:.:.:.:.:.:.:.:.:.	.:.:.:.:.:.:.:.:.:.:.	.:.:.:.:.:.:.:.:.:.:.	.:.:.:.:.:.:.:.:.:.:.	.:.:.:.:.:.:.:.:.:.:.	.:.:.:.:.:.:.:.:.:.:.	.:.:.:.:.:.:.:.:.:.:.	.:.:.:.:.:.:.:.:.:.:.	.:.:.:.:.:.:.:.:.:.:.	.:.:.:.:.:.:.:.:.:.:.	.:.:.:.:.:.:.:.:.:.:.	.:.:.:.:.:.:.:.:.:.:.	.:.:.:.:.:.:.:.:.:.:.	.:.:.:.:.:.:.:.:.:.:.	.:.:.:.:.:.:.:.:.:.:.	.:.:.:.:.:.:.:.:.:.:.	.:.:.:.:.:.:.:.:.:.:.	.:.:.:.:.:.:.:.:.:.:.	.:.:.:.:.:.:.:.:.:.:.	.:.:.:.:.:.:.:.:.:.:.	.:.:.:.:.:.:.:.:.:.:.	.:.:.:.:.:.:.:.:.:.:.	.:.:.:.:.:.:.:.:.:.:.	.:.:.:.:.:.:.:.:.:.:.	.:.:.:.:.:.:.:.:.:.:.	.:.:.:.:.:.:.:.:.:.:.	.:.:.:.:.:.:.:.:.:.:.	.:.:.:.:.:.:.:.:.:.:.	.:.:.:.:.:.:.:.:.:.:.	.:.:.:.:.:.:.:.:.:.:.	.:.:.:.:.:.:.:.:.:.:.	.:.:.:.:.:.:.:.:.:.:.	.:.:.:.:.:.:.:.:.:.:.	.:.:.:.:.:.:.:.:.:.:.	.:.:.:.:.:.:.:.:.:.:.	.:.:.:.:.:.:.:.:.:.:.	.:.:.:.:.:.:.:.:.:.:.	.:.:.:.:.:.:.:.:.:.:.	.:.:.:.:.:.:.:.:.:.:.	.:.:.:.:.:.:.:.:.:.:.	.:.:.:.:.:.:.:.:.:.:.	.:.:.:.:.:.:.:.:.:.:.	.:.:.:.:.:.:.:.:.:.:.	.:.:.:.:.:.:.:.:.:.:.	.:.:.:.:.:.:.:.:.:.:.	.:.:.:.:.:.:.:.:.:.:.	.:.:.:.:.:.:.:.:.:.:.	.:.:.:.:.:.:.:.:.:.:.	.:.:.:.:.:.:.:.:.:.:.	.:.:.:.:.:.:.:.:.:.:.	.:.:.:.:.:.:.:.:.:.:.	.:.:.:.:.:.:.:.:.:.:.	.:.:.:.:.:.:.:.:.:.:.	.:.:.:.:.:.:.:.:.:.:.	.:.:.:.:.:.:.:.:.:.:.	.:.:.:.:.:.:.:.:.:.:.	.:.:.:.:.:.:.:.:.:.:.	.:.:.:.:.:.:.:.:.:.:.	.:.:.:.:.:.:.:.:.:.:.	.:.:.:.:.:.:.:.:.:.:.	.:.:.:.:.:.:.:.:.:.:.	.:.:.:.:.:.:.:.:.:.:.	.:.:.:.:.:.:.:.:.:.:.	.:.:.:.:.:.:.:.:.:.:.	.:.:.:.:.:.:.:.:.:.:.	.:.:.:.:.:.:.:.:.:.:.	.:.:.:.:.:.:.:.:.:.:.	.:.:.:.:.:.:.:.:.:.:.	.:.:.:.:.:.:.:.:.:.:.	.:.:.:.:.:.:.:.:.:.:.	.:.:.:.:.:.:.:.:.:.:.	.:.:.:.:.:.:.:.:.:.:.	.:.:.:.:.:.:.:.:.:.:.	.:.:.:.:.:.:.:.:.:.:.	.:.:.:.:.:.:.:.:.:.:.	.:.:.:.:.:.:.:.:.:.:.	.:.:.:.:.:.:.:.:.:.:.	.:.:.:.:.:.:.:.:.:.:.	.:.:.:.:.:.:.:.:.:.:.	.:.:.:.:.:.:.:.:.:.:.	.:.:.:.:.:.:.:.:.:.:.	.:.:.:.:.:.:.:.:.:.:.	.:.:.:.:.:.:.:.:.:.:.	.:.:.:.:.:.:.:.:.:.:.	.:.:.:.:.:.:.:.:.:.:.	.:.:.:.:.:.:.:.:.:.:.	.:.:.:.:.:.:.:.:.:.:.	.:.:.:.:.:.:.:.:.:.:.	.:.:.:.:.:.:.:.:.:.:.	.:.:.:.:.:.:.:.:.:.:.	.:.:.:.:.:.:.:.:.:.:.	.:.:.:.:.:.:.:.:.:.:.	.:.:.:.:.:.:.:.:.:.:.	.:.:.:.:.:.:.:.:.:.:.	.:.:.:.:.:.:.:.:.:.:.	.:.:.:.:.:.:.:.:.:.:.	.:.:.:.:.:.:.:.:.:.:.	.:.:.:.:.:.:.:.:.:.:.	.:.:.:.:.:.:.:.:.:.:.	.:.:.:.:.:.:.:.:.:.:.	.:.:.:.:.:.:.:.:.:.:.	.:.:.:.:.:.:.:.:.:.:.	.:.:.:.:.:.:.:.:.:.:.	.:.:.:.:.:.:.:.:.:.:.	.:.:.:.:.:.:.:.:.:.:.	.:.:.:.:.:.:.:.:.:.:.	.:.:.:.:.:.:.:.:.:.:.	.:.:.:.:.:.:.:.:.:.:.	.:.:.:.:.:.:.:.:.:.:.	.:.:.:.:.:.:.:.:.:.:.	.:.:.:.:.:.:.:.:.:.:.	.:.:.:.:.:.:.:.:.:.:.	.:.:.:.:.:.:.:.:.:.:.	.:.:.:.:.:.:.:.:.:.:.	.:.:.:.:.:.:.:.:.:.:.	.:.:.:.:.:.:.:.:.:.:.	.:.:.:.:.:.:.:.:.:.:.	.:.:.:.:.:.:.:.:.:.:.	.:.:.:.:.:.:.:.:.:.:.	.:.:.:.:.:.:.:.:.:.:.	.:.:.:.:.:.:.:.:.:.:.	.:.:.:.:.:.:.:.:.:.:.	.:.:.:.:.:.:.:.:.:.:.	.:.:.:.:.:.:.:.:.:.:.	.:.:.:.:.:.:.:.:.:.:.	.:.:.:.:.:.:.:.:.:.:.	.:.:.:.:.:.:.:.:.:.:.	.:.:.:.:.:.:.:.:.:.:.	.:.:.:.:.:.:.:.:.:.:.	.:.:.:.:.:.:.:.:.:.:.	.:.:.:.:.:.:.:.:.:.:.	.:.:.:.:.:.:.:.:.:.:.	.:.:.:.:.:.:.:.:.:.:.	.:.:.:.:.:.:.:.:.:.:.	.:.:.:.:.:.:.:.:.:.:.	.:.:.:.:.:.:.:.:.:.:.	.:.:.:.:.:.:.:.:.:.:.	.:.:.:.:.:.:.:.:.:.:.	.:.:.:.:.:.:.:.:.:.:.	.:.:.:.:.:.:.:.:.:.:.	.:.:.:.:.:.:.:.:.:.:.	.:.:.:.:.:.:.:.:.:.:.	.:.:.:.:.:.:.:.:.:.:.	.:.:.:.:.:.:.:.:.:.:.	.:.:.:.:.:.:.:.:.:.:.	.:.:.:.:.:.:.:.:.:.:.	.:.:.:.:.:.:.:.:.:.:.	.:.:.:.:.:.:.:.:.:.:.	.:.:.:.:.:.:.:.:.:.:.	.:.:.:.:.:.:.:.:.:.:.	.:.:.:.:.:.:.:.:.:.:.	.:.:.:.:.:.:.:.:.:.:.	.:.:.:.:.:.:.:.:.:.:.	.:.:.:.:.:.:.:.:.:.:.	.:.:.:.:.:.:.:.:.:.:.	.:.:.:.:.:.:.:.:.:.:.	.:.:.:.:.:.:.:.:.:.:.	.:.:.:.:.:.:.:.:.:.:.	.:.:.:.:.:.:.:.:.:.:.	.:.:.:.:.:.:.:.:.:.:.	.:.:.:.:.:.:.:.:.:.:.	.:.:.:.:.:.:.:.:.:.:.	.:.:.:.:.:.:.:.:.:.:.	.:.:.:.:.:.:.:.:.:.:.	.:.:.:.:.:.:.:.:.:.:.	.:.:.:.:.:.:.:.:.:.:.	.:.:.:.:.:.:.:.:.:.:.	.:.:.:.:.:.:.:.:.:.:.	.:.:.:.:.:.:.:.:.:.:.	.:.:.:.:.:.:.:.:.:.:.	.:.:.:.:.:.:.:.:.:.:.	.:.:.:.:.:.:.:.:.:.:.	.:.:.:.:.:.:.:.:.:.:.	.:.:.:.:.:.:.:.:.:.:.	.:.:.:.:.:.:.:.:.:.:.	.:.:.:.:.:.:.:.:.:.:.	.:.:.:.:.:.:.:.:.:.:.	.:.:.:.:.:.:.:.:.:.:.	.:.:.:.:.:.:.:.:.:.:.	.:.:.:.:.:.:.:.:.:.:.	.:.:.:.:.:.:.:.:.:.:.	.:.:.:.:.:.:.:.:.:.:.	.:.:.:.:.:.:.:.:.:.:.	.:.:.:.:.:.:.:.:.:.:.	.:.:.:.:.:.:.:.:.:.:.	.:.:.:.:.:.:.:.:.:.:.	.:.:.:.:.:.:.:.:.:.:.	.:.:.:.:.:.:.:.:.:.:.	.:.:.:.:.:.:.:.:.:.:.	.:.:.:.:.:.:.:.:.:.:.	.:.:.:.:.:.:.:.:.:.:.	.:.:.:.:.:.:.:.:.:.:.	.:.:.:.:.:.:.:.:.:.:.	.:.:.:.:.:.:.:.:.:.:.	.:.:.:.:.:.:.:.:.:.:.	.:.:.:.:.:.:.:.:.:.:.	.:.:.:.:.:.:.:.:.:.:.	.:.:.:.:.:.:.:.:.:.:.	.:.:.:.:.:.:.:.:.:.:.	.:.:.:.:.:.:.:.:.:.:.	.:.:.:.:.:.:.:.:.:.:.	.:.:.:.:.:.:.:.:.:.:.	.:.:.:.:.:.:.:.:.:.:.	.:.:.:.:.:.:.:.:.:.:.	.:.:.:.:.:.:.:.:.:.:.	.:.:.:.:.:.:.:.:.:.:.	.:.:.:.:.:.:.:.:.:.:.	.:.:.:.:.:.:.:.:.:.:.	.:.:.:.:.:.:.:.:.:.:.	.:.:.:.:.:.:.:.:.:.:.	.:.:.:.:.:.:.:.:.:.:.	.:.:.:.:.:.:.:.:.:.:.	.:.:.:.:.:.:.:.:.:.:.	.:.:.:.:.:.:.:.:.:.:.	.:.:.:.:.:.:.:.:.:.:.	.:.:.:.:.:.:.:.:.:.:.	.:.:.:.:.:.:.:.:.:.:.	.:.:.:.:.:.:.:.:.:.:.	.:.:.:.:.:.:.:.:.:.:.	.:.:.:.:.:.:.:.:.:.:.	.:.:.:.:.:.:.:.:.:.:.	.:.:.:.:.:.:.:.:.:.:.	.:.:.:.:.:.:.:.:.:.:.	.:.:.:.:.:.:.:.:.:.:.	.:.:.:.:.:.:.:.:.:.:.	.:.:.:.:.:.:.:.:.:.:.	.:.:.:.:.:.:.:.:.:.:.	.:.:.:.:.:.:.:.:.:.:.	.:.:.:.:.:.:.:.:.:.:.	.:.:.:.:.:.:.:.:.:.:.	.:.:.:.:.:.:.:.:.:.:.	.:.:.:.:.:.:.:.:.:.:.	.:.:.:.:.:.:.:.:.:.:.	.:.:.:.:.:.:.:.:.:.:.	.:.:.:.:.:.:.:.:.:.:.	.:.:.:.:.:.:.:.:.:.:.	.:.:.:.:.:.:.:.:.:.:.	.:.:.:.:.:.:.:.:.:.:.	.:.:.:.:.:.:.:.:.:.:.	.:.:.:.:.:.:.:.:.:.:.	.:.:.:.:.:.:.:.:.:.:.	.:.:.:.:.:.:.:.:.:.:.	.:.:.:.:.:.:.:.:.:.:.	.:.:.:.:.:.:.:.:.:.:.	.:.:.:.:.:.:.:.:.:.:.	.:.:.:.:.:.:.:.:.:.:.	.:.:.:.:.:.:.:.:.:.:.	.:.:.:.:.:.:.:.:.:.:.	.:.:.:.:.:.:.:.:.:.:.	.:.:.:.:.:.:.:.:.:.:.	.:.:.:.:.:.:.:.:.:.:.	.:.:.:.:.:.:.:.:.:.:.	.:.:.:.:.:.:.:.:.:.:.	.:.:.:.:.:.:.:.:.:.:.	.:.:.:.:.:.:.:.:.:.:.	.:.:.:.:.:.:.:.:.:.:.	.:.:.:.:.:.:.:.:.:.:.	.:.:.:.:.:.:.:.:.:.:.	.:.:.:.:.:.:.:.:.:.:.	.:.:.:.:.:.:.:.:.:.:.	.:.:.:.:.:.:.:.:.:.:.	.:.:.:.:.:.:.:.:.:.:.	.:.:.:.:.:.:.:.:.:.:.	.:.:.:.:.:.:.:.:.:.:.	.:.:.:.:.:.:.:.:.:.:.	.:.:.:.:.:.:.:.:.:.:.	.:.:.:.:.:.:.:.:.:.:.	.:.:.:.:.:.:.:.:.:.:.	.:.:.:.:.:.:.:.:.:.:.	.:.:.:.:.:.:.:.:.:.:.	.:.:.:.:.:.:.:.:.:.:.	.:.:.:.:.:.:.:.:.:.:.	.:.:.:.:.:.:.:.:.:.:.	.:.:.:.:.:.:.:.:.:.:.	.:.:.:.:.:.:.:.:.:.:.	.:.:.:.:.:.:.:.:.:.:.	.:.:.:.:.:.:.:.:.:.:.	.:.:.:.:.:.:.:.:.:.:.	.:.:.:.:.:.:.:.:.:.:.	.:.:.:.:.:.:.:.:.:.:.	.:.:.:.:.:.:.:.:.:.:.	.:.:.:.:.:.:.:.:.:.:.	.:.:.:.:.:.:.:.:.:.:.	.:.:.:.:.:.:.:.:.:.:.	.:.:.:.:.:.:.:.:.:.:.	.:.:.:.:.:.:.:.:.:.:.	.:.:.:.:.:.:.:.:.:.:.	.:.:.:.:.:.:.:.:.:.:.	.:.:.:.:.:.:.:.:.:.:.	.:.:.:.:.:.:.:.:.:.:.	.:.:.:.:.:.:.:.:.:.:.	.:.:.:.:.:.:.:.:.:.:.	.:.:.:.:.:.:.:.:.:.:.	.:.:.:.:.:.:.:.:.:.:.	.:.:.:.:.:.:.:.:.:.:.	.:.:.:.:.:.:.:.:.:.:.	.:.:.:.:.:.:.:.:.:.:.	.:.:.:.:.:.:.:.:.:.:.	.:.:.:.:.:.:.:.:.:.:.	.:.:.:.:.:.:.:.:.:.:.	.:.:.:.:.:.:.:.:.:.:.	.:.:.:.:.:.:.:.:.:.:.	.:.:.:.:.:.:.:.:.:.:.	.:.:.:.:.:.:.:.:.:.:.	.:.:.:.:.:.:.:.:.:.:.	.:.:.:.:.:.:.:.:.:.:.	.:.:.:.:.:.:.:.:.:.:.	.:.:.:.:.:.:.:.:.:.:.	.:.:.:.:.:.:.:.:.:.:.	.:.:.:.:.:.:.:.:.:.:.	.:.:.:.:.:.:.:.:.:.:.	.:.:.:.:.:.:.:.:.:.:.	.:.:.:.:.:.:.:.:.:.:.	.:.:.:.:.:.:.:.:.:.:.	.:.:.:.:.:.:.:.:.:.:.	.:.:.:.:.:.:.:.:.:.:.	.:.:.:.:.:.:.:.:.:.:.	.:.:.:.:.:.:.:.:.:.:.	.:.:.:.:.:.:.:.:.:.:.	.:.:.:.:.:.:.:.:.:.:.	.:.:.:.:.:.:.:.:.:.:.	.:.:.:.:.:.:.:.:.:.:.	.:.:.:.:.:.:.:.:.:.:.	.:.:.:.:.:.:.:.:.:.:.	.:.:.:.:.:.:.:.:.:.:.	.:.:.:.:.:.:.:.:.:.:.	.:.:.:.:.:.:.:.:.:.:.	.:.:.:.:.:.:.:.:.:.:.	.:.:.:.:.:.:.:.:.:.:.	.:.:.:.:.:.:.:.:.:.:.	.:.:.:.:.:.:.:.:.:.:.	.:.:.:.:.:.:.:.:.:.:.	.:.:.:.:.:.:.:.:.:.:.	.:.:.:.:.:.:.:.:.:.:.	.:.:.:.:.:.:.:.:.:.:.	.:.:.:.:.:.:.:.:.:.:.	.:.:.:.:.:.:.:.:.:.:.	.:.:.:.:.:.:.:.:.:.:.	.:.:.:.:.:.:.:.:.:.:.	.:.:.:.:.:.:.:.:.:.:.	.:.:.:.:.:.:.:.:.:.:.	.:.:.:.:.:.:.:.:.:.:.	.:.:.:.:.:.:.:.:.:.:.	.:.:.:.:.:.:.:.:.:.:.	.:.:.:.:.:.:.:.:.:.:.	.:.:.:.:.:.:.:.:.:.:.	.:.:.:.:.:.:.:.:.:.:.	.:.:.:.:.:.:.:.:.:.:.	.:.:.:.:.:.:.:.:.:.:.	.:.:.:.:.:.:.:.:.:.:.	.:.:.:.:.:.:.:.:.:.:.	.:.:.:.:.:.:.:.:.:.:.	.:.:.:.:.:.:.:.:.:.:.	.:.:.:.:.:.:.:.:.:.:.	.:.:.:.:.:.:.:.:.:.:.	.:.:.:.:.:.:.:.:.:.:.	.:.:.:.:.:.:.:.:.:.:.	.:.:.:.:.:.:.:.:.:.:.	.:.:.:.:.:.:.:.:.:.:.	.:.:.:.:.:.:.:.:.:.:.	.:.:.:.:.:.:.:.:.:.:.	.:.:.:.:.:.:.:.:.:.:.	.:.:.:.:.:.:.:.:.:.:.	.:.:.:.:.:.:.:.:.:.:.	.:.:.:.:.:.:.:.:.:.:.	.:.:.:.:.:.:.:.:.:.:.	.:.:.:.:.:.:.:.:.:.:.	.:.:.:.:.:.:.:.:.:.:.	.:.:.:.:.:.:.:.:.:.:.	.:.:.:.:.:.:.:.:.:.:.	.:.:.:.:.:.:.:.:.:.:.	.:.:.:.:.:.:.:.:.:.:.	.:.:.:.:.:.:.:.:.:.:.	.:.:.:.:.:.:.:.:.:.:.	.:.:.:.:.:.:.:.:.:.:.	.:.:.:.:.:.:.:.:.:.:.	.:.:.:.:.:.:.:.:.:.:.	.:.:.:.:.:.:.:.:.:.:.	.:.:.:.:.:.:.:.:.:.:.	.:.:.:.:.:.:.:.:.:.:.	.:.:.:.:.:.:.:.:.:.:.	.:.:.:.:.:.:.:.:.:.:.	.:.:.:.:.:.:.:.:.:.:.	.:.:.:.:.:.:.:.:.:.:.	.:.:.:.:.:.:.:.:.:.:.	.:.:.:.:.:.:.:.:.:.:.	.:.:.:.:.:.:.:.:.:.:.	.:.:.:.:.:.:.:.:.:.:.	.:.:.:.:.:.:.:.:.:.:.	.:.:.:.:.:.:.:.:.:.:.	.:.:.:.:.:.:.:.:.:.:.	.:.:.:.:.:.:.:.:.:.:.	.:.:.:.:.:.:.:.:.:.:.	.:.:.:.:.:.:.:.:.:.:.	.:.:.:.:.:.:.:.:.:.:.	.:.:.:.:.:.:.:.:.:.:.	.:.:.:.:.:.:.:.:.:.:.	.:.:.:.:.:.:.:.:.:.:.	.:.:.:.:.:.:.:.:.:.:.	.:.:.:.:.:.:.:.:.:.:.	.:.:.:.:.:.:.:.:.:.:.	.:.:.:.:.:.:.:.:.:.:.	.:.:.:.:.:.:.:.:.:.:.	.:.:.:.:.:.:.:.:.:.:.	.:.:.:.:.:.:.:.:.:.:.	.:.:.:.:.:.:.:.:.:.:.	.:.:.:.:.:.:.:.:.:.:.	.:.:.:.:.:.:.:.:.:.:.	.:.:.:.:.:.:.:.:.:.:.	.:.:.:.:.:.:.:.:.:.:.	.:.:.:.:.:.:.:.:.:.:.	.:.:.:.:.:.:.:.:.:.:.	.:.:.:.:.:.:.:.:.:.:.	.:.:.:.:.:.:.:.:.:.:.	.:.:.:.:.:.:.:.:.:.:.	.:.:.:.:.:.:.:.:.:.:.	.:.:.:.:.:.:.:.:.:.:.	.:.:.:.:.:.:.:.:.:.:.	.:.:.:.:.:.:.:.:.:.:.	.:.:.:.:.:.:.:.:.:.:.	.:.:.:.:.:.:.:.:.:.:.	.:.:.:.:.:.:.:.:.:.:.	.:.:.:.:.:.:.:.:.:.:.	.:.:.:.:.:.:.:.:.:.:.	.:.:.:.:.:.:.:.:.:.:.	.:.:.:.:.:.:.:.:.:.:.	.:.:.:.:.:.:.:.:.:.:.	.:.:.:.:.:.:.:.:.:.:.	.:.:.:.:.:.:.:.:.:.:.	.:.:.:.:.:.:.:.:.:.:.	.:.:.:.:.:.:.:.:.:.:.	.:.:.:.:.:.:.:.:.:.:.	.:.:.:.:.:.:.:.:.:.:.	.:.:.:.:.:.:.:.:.:.:.	.:.:.:.:.:.:.:.:.:.:.	.:.:.:.:.:.:.:.:.:.:.	.:.:.:.:.:.:.:.:.:.:.	.:.:.:.:.:.:.:.:.:.:.	.:.:.:.:.:.:.:.:.:.:.	.:.:.:.:.:.:.:.:.:.:.	.:.:.:.:.:.:.:.:.:.:.	.:.:.:.:.:.:.:.:.:.:.	.:.:.:.:.:.:.:.:.:.:.	.:.:.:.:.:.:.:.:.:.:.	.:.:.:.:.:.:.:.:.:.:.	.:.:.:.:.:.:.:.:.:.:.	.:.:.:.:.:.:.:.:.:.:.	.:.:.:.:.:.:.:.:.:.:.	.:.:.:.:.:.:.:.:.:.:.	.:.:.:.:.:.:.:.:.:.:.	.:.:.:.:.:.:.:.:.:.:.	.:.:.:.:.:.:.:.:.:.:.	.:.:.:.:.:.:.:.:.:.:.	.:.:.:.:.:.:.:.:.:.:.	.:.:.:.:.:.:.:.:.:.:.	.:.:.:.:.:.:.:.:.:.:.	.:.:.:.:.:.:.:.:.:.:.	.:.:.:.:.:.:.:.:.:.:.	.:.:.:.:.:.:.:.:.:.:.	.:.:.:.:.:.:.:.:.:.:.	.:.:.:.:.:.:.:.:.:.:.	.:.:.:.:.:.:.:.:.:.:.	.:.:.:.:.:.:.:.:.:.:.	.:.:.:.:.:.:.:.:.:.:.	.:.:.:.:.:.:.:.:.:.:.	.:.:.:.:.:.:.:.:.:.:.	.:.:.:.:.:.:.:.:.:.:.	.:.:.:.:.:.:.:.:.:.:.	.:.:.:.:.:.:.:.:.:.:.	.:.:.:.:.:.:.:.:.:.:.	.:.:.:.:.:.:.:.:.:.:.	.:.:.:.:.:.:.:.:.:.:.	.:.:.:.:.:.:.:.:.:.:.	.:.:.:.:.:.:.:.:.:.:.	.:.:.:.:.:.:.:.:.:.:.	.:.:.:.:.:.:.:.:.:.:.	.:.:.:.:.:.:.:.:.:.:.	.:.:.:.:.:.:.:.:.:.:.	.:.:.:.:.:.:.:.:.:.:.	.:.:.:.:.:.:.:.:.:.:.	.:.:.:.:.:.:.:.:.:.:.	.:.:.:.:.:.:.:.:.:.:.	.:.:.:.:.:.:.:.:.:.:.	.:.:.:.:.:.:.:.:.:.:.	.:.:.:.:.:.:.:.:.:.:.	.:.:.:.:.:.:.:.:.:.:.	.:.:.:.:.:.:.:.:.:.:.	.:.:.:.:.:.:.:.:.:.:.	.:.:.:.:.:.:.:.:.:.:.	.:.:.:.:.:.:.:.:.:.:.	.:.:.:.:.:.:.:.:.:.:.	.:.:.:.:.:.:.:.:.:.:.	.:.:.:.:.:.:.:.:.:.:.	.:.:.:.:.:.:.:.:.:.:.	.:.:.:.:.:.:.:.:.:.:.	.:.:.:.:.:.:.:.:.:.:.	.:.:.:.:.:.:.:.:.:.:.	.:.:.:.:.:.:.:.:.:.:.	.:.:.:.:.:.:.:.:.:.:.	.:.:.:.:.:.:.:.:.:.:.	.:.:.:.:.:.:.:.:.:.:.	.:.:.:.:.:.:.:.:.:.:.	.:.:.:.:.:.:.:.:.:.:.	.:.:.:.:.:.:.:.:.:.:.	.:.:.:.:.:.:.:.:.:.:.	.:.:.:.:.:.:.:.:.:.:.	.:.:.:.:.:.:.:.:.:.:.	.:.:.:.:.:.:.:.:.:.:.	.:.:.:.:.:.:.:.:.:.:.	.:.:.:.:.:.:.:.:.:.:.	.:.:.:.:.:.:.:.:.:.:.	.:.:.:.:.:.:.:.:.:.:.	.:.:.:.:.:.:.:.:.:.:.	.:.:.:.:.:.:.:.:.:.:.	.:.:.:.:.:.:.:.:.:.:.	.:.:.:.:.:.:.:.:.:.:.	.:.:.:.:.:.:.:.:.:.:.	.:.:.:.:.:.:.:.:.:.:.	.:.:.:.:.:.:.:.:.:.:.	.:.:.:.:.:.:.:.:.:.:.	.:.:.:.:.:.:.:.:.:.:.	.:.:.:.:.:.:.:.:.:.:.	.:.:.:.:.:.:.:.:.:.:.	.:.:.:.:.:.:.:.:.:.:.	.:.:.:.:.:.:.:.:.:.:.	.:.:.:.:.:.:.:.:.:.:.	.:.:.:.:.:.:.:.:.:.:.	.:.:.:.:.:.:.:.:.:.:.	.:.:.:.:.:.:.:.:.:.:.	.:.:.:.:.:.:.:.:.:.:.	.:.:.:.:.:.:.:.:.:.:.	.:.:.:.:.:.:.:.:.:.:.	.:.:.:.:.:.:.:.:.:.:.	.:.:.:.:.:.:.:.:.:.:.	.:.:.:.:.:.:.:.:.:.:.	.:.:.:.:.:.:.:.:.:.:.	.:.:.:.:.:.:.:.:.:.:.	.:.:.:.:.:.:.:.:.:.:.	.:.:.:.:.:.:.:.:.:.:.	.:.:.:.:.:.:.:.:.:.:.	.:.:.:.:.:.:.:.:.:.:.	.:.:.:.:.:.:.:.:.:.:.	.:.:.:.:.:.:.:.:.:.:.	.:.:.:.:.:.:.:.:.:.:.	.:.:.:.:.:.:.:.:.:.:.	.:.:.:.:.:.:.:.:.:.:.	.:.:.:.:.:.:.:.:.:.:.	.:.:.:.:.:.:.:.:.:.:.	.:.:.:.:.:.:.:.:.:.:.	.:.:.:.:.:.:.:.:.:.:.	.:.:.:.:.:.:.:.:.:.:.	.:.:.:.:.:.:.:.:.:.:.	.:.:.:.:.:.:.:.:.:.:.	.:.:.:.:.:.:.:.:.:.:.	.:.:.:.:.:.:.:.:.:.:.	.:.:.:.:.:.:.:.:.:.:.	.:.:.:.:.:.:.:.:.:.:.	.:.:.:.:.:.:.:.:.:.:.	.:.:.:.:.:.:.:.:.:.:.	.:.:.:.:.:.:.:.:.:.:.	.:.:.:.:.:.:.:.:.:.:.	.:.:.:.:.:.:.:.:.:.:.	.:.:.:.:.:.:.:.:.:.:.	.:.:.:.:.:.:.:.:.:.:.	.:.:.:.:.:.:.:.:.:.:.	.:.:.:.:.:.:.:.:.:.:.	.:.:.:.:.:.:.:.:.:.:.	.:.:.:.:.:.:.:.:.:.:.	.:.:.:.:.:.:.:.:.:.:.	.:.:.:.:.:.:.:.:.:.:.	.:.:.:.:.:.:.:.:.:.:.	.:.:.:.:.:.:.:.:.:.:.	.:.:.:.:.:.:.:.:.:.:.	.:.:.:.:.:.:.:.:.:.:.	.:.:.:.:.:.:.:.:.:.:.	.:.:.:.:.:.:.:.:.:.:.	.:.:.:.:.:.:.:.:.:.:.	.:.:.:.:.:.:.:.:.:.:.	.:.:.:.:.:.:.:.:.:.:.	.:.:.:.:.:.:.:.:.:.:.	.:.:.:.:.:.:.:.:.:.:.	.:.:.:.:.:.:.:.:.:.:.	.:.:.:.:.:.:.:.:.:.:.	.:.:.:.:.:.:.:.:.:.:.	.:.:.:.:.:.:.:.:.:.:.	.:.:.:.:.:.:.:.:.:.:.	.:.:.:.:.:.:.:.:.:.:.	.:.:.:.:.:.:.:.:.:.:.	.:.:.:.:.:.:.:.:.:.:.	.:.:.:.:.:.:.:.:.:.:.	.:.:.:.:.:.:.:.:.:.:.	.:.:.:.:.:.:.:.:.:.:.	.:.:.:.:.:.:.:.:.:.:.	.:.:.:.:.:.:.:.:.:.:.	.:.:.:.:.:.:.:.:.:.:.	.:.:.:.:.:.:.:.:.:.:.	.:.:.:.:.:.:.:.:.:.:.	.:.:.:.:.:.:.:.:.:.:.	.:.:.:.:.:.:.:.:.:.:.	.:.:.:.:.:.:.:.:.:.:.	.:.:.:.:.:.:.:.:.:.:.	.:.:.:.:.:.:.:.:.:.:.	.:.:.:.:.:.:.:.:.:.:.	.:.:.:.:.:.:.:.:.:.:.	.:.:.:.:.:.:.:.:.:.:.	.:.:.:.:.:.:.:.:.:.:.	.:.:.:.:.:.:.:.:.:.:.	.:.:.:.:.:.:.:.:.:.:.	.:.:.:.:.:.:.:.:.:.:.	.:.:.:.:.:.:.:.:.:.:.	.:.:.:.:.:.:.:.:.:.:.	.:.:.:.:.:.:.:.:.:.:.	.:.:.:.:.:.:.:.:.:.:.	.:.:.:.:.:.:.:.:.:.:.	.:.:.:.:.:.:.:.:.:.:.	.:.:.:.:.:.:.:.:.:.:.	.:.:.:.:.:.:.:.:.:.:.	.:.:.:.:.:.:.:.:.:.:.	.:.:.:.:.:.:.:.:.:.:.	.:.:.:.:.:.:.:.:.:.:.	.:.:.:.:.:.:.:.:.:.:.	.:.:.:.:.:.:.:.:.:.:.	.:.:.:.:.:.:.:.:.:.:.	.:.:.:.:.:.:.:.:.:.:.	.:.:.:.:.:.:.:.:.:.:.	.:.:.:.:.:.:.:.:.:.:.	.:.:.:.:.:.:.:.:.:.:.	.:.:.:.:.:.:.:.:.:.:.	.:.:.:.:.:.:.:.:.:.:.	.:.:.:.:.:.:.:.:.:.:.	.:.:.:.:.:.:.:.:.:.:.	.:.:.:.:.:.:.:.:.:.:.	.:.:.:.:.:.:.:.:.:.:.	.:.:.:.:.:.:.:.:.:.:.	.:.:.:.:.:.:.:.:.:.:.	.:.:.:.:.:.:.:.:.:.:.	.:.:.:.:.:.:.:.:.:.:.	.:.:.:.:.:.:.:.:.:.:.	.:.:.:.:.:.:.:.:.:.:.	.:.:.:.:.:.:.:.:.:.:.	.:.:.:.:.:.:.:.:.:.:.	.:.:.:.:.:.:.:.:.:.:.	.:.:.:.:.:.:.:.:.:.:.	.:.:.:.:.:.:.:.:.:.:.	.:.:.:.:.:.:.:.:.:.:.	.:.:.:.:.:.:.:.:.:.:.	.:.:.:.:.:.:.:.:.:.:.	.:.:.:.:.:.:.:.:.:.:.	.:.:.:.:.:.:.:.:.:.:.	.:.:.:.:.:.:.:.:.:.:.	.:.:.:.:.:.:.:.:.:.:.	.:.:.:.:.:.:.:.:.:.:.	.:.:.:.:.:.:.:.:.:.:.	.:.:.:.:.:.:.:.:.:.:.	.:.:.:.:.:.:.:.:.:.:.	.:.:.:.:.:.:.:.:.:.:.	.:.:.:.:.:.:.:.:.:.:.	.:.:.:.:.:.:.:.:.:.:.	.:.:.:.:.:.:.:.:.:.:.	.:.:.:.:.:.:.:.:.:.:.	.:.:.:.:.:.:.:.:.:.:.	.:.:.:.:.:.:.:.:.:.:.	.:.:.:.:.:.:.:.:.:.:.	.:.:.:.:.:.:.:.:.:.:.	.:.:.:.:.:.:.:.:.:.:.	.:.:.:.:.:.:.:.:.:.:.	.:.:.:.:.:.:.:.:.:.:.	.:.:.:.:.:.:.:.:.:.:.	.:.:.:.:.:.:.:.:.:.:.	.:.:.:.:.:.:.:.:.:.:.	.:.:.:.:.:.:.:.:.:.:.	.:.:.:.:.:.:.:.:.:.:.	.:.:.:.:.:.:.:.:.:.:.	.:.:.:.:.:.:.:.:.:.:.	.:.:.:.:.:.:.:.:.:.:.	.:.:.:.:.:.:.:.:.:.:.	.:.:.:.:.:.:.:.:.:.:.	.:.:.:.:.:.:.:.:.:.:.	.:.:.:.:.:.:.:.:.:.:.	.:.:.:.:.:.:.:.:.:.:.	.:.:.:.:.:.:.:.:.:.:.	.:.:.:.:.:.:.:.:.:.:.	.:.:.:.:.:.:.:.:.:.:.	.:.:.:.:.:.:.:.:.:.:.	.:.:.:.:.:.:.:.:.:.:.	.:.:.:.:.:.:.:.:.:.:.	.:.:.:.:.:.:.:.:.:.:.	.:.:.:.:.:.:.:.:.:.:.	.:.:.:.:.:.:.:.:.:.:.	.:.:.:.:.:.:.:.:.:.:.	.:.:.:.:.:.:.:.:.:.:.	.:.:.:.:.:.:.:.:.:.:.	.:.:.:.:.:.:.:.:.:.:.	.:.:.:.:.:.:.:.:.:.:.	.:.:.:.:.:.:.:.:.:.:.	.:.:.:.:.:.:.:.:.:.:.	.:.:.:.:.:.:.:.:.:.:.	.:.:.:.:.:.:.:.:.:.:.	.:.:.:.:.:.:.:.:.:.:.	.:.:.:.:.:.:.:.:.:.:.	.:.:.:.:.:.:.:.:.:.:.	.:.:.:.:.:.:.:.:.:.:.	.:.:.:.:.:.:.:.:.:.:.	.:.:.:.:.:.:.:.:.:.:.	.:.:.:.:.:.:.:.:.:.:.	.:.:.:.:.:.:.:.:.:.:.	.:.:.:.:.:.:.:.:.:.:.	.:.:.:.:.:.:.:.:.:.:.	.:.:.:.:.:.:.:.:.:.:.	.:.:.:.:.:.:.:.:.:.:.	.:.:.:.:.:.:.:.:.:.:.	.:.:.:.:.:.:.:.:.:.:.	.:.:.:.:.:.:.:.:.:.:.	.:.:.:.:.:.:.:.:.:.:.	.:.:.:.:.:.:.:.:.:.:.	.:.:.:.:.:.:.:.:.:.:.	.:.:.:.:.:.:.:.:.:.:.	.:.:.:.:.:.:.:.:.:.:.	.:.:.:.:.:.:.:.:.:.:.	.:.:.:.:.:.:.:.:.:.:.	.:.:.:.:.:.:.:.:.:.:.	.:.:.:.:.:.:.:.:.:.:.	.:.:.:.:.:.:.:.:.:.:.	.:.:.:.:.:.:.:.:.:.:.	.:.:.:.:.:.:.:.:.:.:.	.:.:.:.:.:.:.:.:.:.:.	.:.:.:.:.:.:.:.:.:.:.	.:.:.:.:.:.:.:.:.:.:.	.:.:.:.:.:.:.:.:.:.:.	.:.:.:.:.:.:.:.:.:.:.	.:.:.:.:.:.:.:.:.:.:.	.:.:.:.:.:.:.:.:.:.:.	.:.:.:.:.:.:.:.:.:.:.	.:.:.:.:.:.:.:.:.:.:.	.:.:.:.:.:.:.:.:.:.:.	.:.:.:.:.:.:.:.:.:.:.	.:.:.:.:.:.:.:.:.:.:.	.:.:.:.:.:.:.:.:.:.:.	.:.:.:.:.:.:.:.:.:.:.
chrI	138681	.	G	<INS:ME>	.	PASS	SVTYPE=INS;STRAND=+;FAMILY=TY1	GT:END:CLASS:FREQUENCY:SUPPORT_READS:REF_READS:FIVE_PRIME_SUPPORT:THREE_PRIME_SUPPORT:RELIABILITY:FIVE_PRIME_JUNCTION_SUPPORT:THREE_PRIME_JUNCTION_SUPPORT	.:.:.:.:.:.:.:.:.:.:.	.:.:.:.:.:.:.:.:.:.:.	.:.:.:.:.:.:.:.:.:.:.	.:.:.:.:.:.:.:.:.:.:.	.:.:.:.:.:.:.:.:.:.:.	.:.:.:.:.:.:.:.:.:.:.	.:.:.:.:.:.:.:.:.:.:.	.:.:.:.:.:.:.:.:.:.:.	.:.:.:.:.:.:.:.:.:.:.	.:.:.:.:.:.:.:.:.:.:.	.:.:.:.:.:.:.:.:.:.:.	.:.:.:.:.:.:.:.:.:.:.	.:.:.:.:.:.:.:.:.:.:.	.:.:.:.:.:.:.:.:.:.:.	.:.:.:.:.:.:.:.:.:.:.	.:.:.:.:.:.:.:.:.:.:.	.:.:.:.:.:.:.:.:.:.:.	.:.:.:.:.:.:.:.:.:.:.	.:.:.:.:.:.:.:.:.:.:.	.:.:.:.:.:.:.:.:.:.:.	.:.:.:.:.:.:.:.:.:.:.	.:.:.:.:.:.:.:.:.:.:.	.:.:.:.:.:.:.:.:.:.:.	.:.:.:.:.:.:.:.:.:.:.	.:.:.:.:.:.:.:.:.:.:.	.:.:.:.:.:.:.:.:.:.:.	.:.:.:.:.:.:.:.:.:.:.	.:.:.:.:.:.:.:.:.:.:.	.:.:.:.:.:.:.:.:.:.:.	.:.:.:.:.:.:.:.:.:.:.	.:.:.:.:.:.:.:.:.:.:.	.:.:.:.:.:.:.:.:.:.:.	.:.:.:.:.:.:.:.:.:.:.	.:.:.:.:.:.:.:.:.:.:.	.:.:.:.:.:.:.:.:.:.:.	.:.:.:.:.:.:.:.:.:.:.	.:.:.:.:.:.:.:.:.:.:.	.:.:.:.:.:.:.:.:.:.:.	.:.:.:.:.:.:.:.:.:.:.	.:.:.:.:.:.:.:.:.:.:.	.:.:.:.:.:.:.:.:.:.:.	.:.:.:.:.:.:.:.:.:.:.	.:.:.:.:.:.:.:.:.:.:.	.:.:.:.:.:.:.:.:.:.:.	.:.:.:.:.:.:.:.:.:.:.	.:.:.:.:.:.:.:.:.:.:.	.:.:.:.:.:.:.:.:.:.:.	.:.:.:.:.:.:.:.:.:.:.	.:.:.:.:.:.:.:.:.:.:.	.:.:.:.:.:.:.:.:.:.:.	.:.:.:.:.:.:.:.:.:.:.	.:.:.:.:.:.:.:.:.:.:.	.:.:.:.:.:.:.:.:.:.:.	.:.:.:.:.:.:.:.:.:.:.	.:.:.:.:.:.:.:.:.:.:.	.:.:.:.:.:.:.:.:.:.:.	.:.:.:.:.:.:.:.:.:.:.	.:.:.:.:.:.:.:.:.:.:.	.:.:.:.:.:.:.:.:.:.:.	.:.:.:.:.:.:.:.:.:.:.	.:.:.:.:.:.:.:.:.:.:.	.:.:.:.:.:.:.:.:.:.:.	.:.:.:.:.:.:.:.:.:.:.	.:.:.:.:.:.:.:.:.:.:.	.:.:.:.:.:.:.:.:.:.:.	.:.:.:.:.:.:.:.:.:.:.	.:.:.:.:.:.:.:.:.:.:.	.:.:.:.:.:.:.:.:.:.:.	.:.:.:.:.:.:.:.:.:.:.	.:.:.:.:.:.:.:.:.:.:.	.:.:.:.:.:.:.:.:.:.:.	.:.:.:.:.:.:.:.:.:.:.	.:.:.:.:.:.:.:.:.:.:.	.:.:.:.:.:.:.:.:.:.:.	.:.:.:.:.:.:.:.:.:.:.	.:.:.:.:.:.:.:.:.:.:.	.:.:.:.:.:.:.:.:.:.:.	.:.:.:.:.:.:.:.:.:.:.	.:.:.:.:.:.:.:.:.:.:.	.:.:.:.:.:.:.:.:.:.:.	.:.:.:.:.:.:.:.:.:.:.	.:.:.:.:.:.:.:.:.:.:.	.:.:.:.:.:.:.:.:.:.:.	.:.:.:.:.:.:.:.:.:.:.	.:.:.:.:.:.:.:.:.:.:.	.:.:.:.:.:.:.:.:.:.:.	.:.:.:.:.:.:.:.:.:.:.	.:.:.:.:.:.:.:.:.:.:.	.:.:.:.:.:.:.:.:.:.:.	.:.:.:.:.:.:.:.:.:.:.	.:.:.:.:.:.:.:.:.:.:.	.:.:.:.:.:.:.:.:.:.:.	.:.:.:.:.:.:.:.:.:.:.	.:.:.:.:.:.:.:.:.:.:.	.:.:.:.:.:.:.:.:.:.:.	.:.:.:.:.:.:.:.:.:.:.	.:.:.:.:.:.:.:.:.:.:.	.:.:.:.:.:.:.:.:.:.:.	.:.:.:.:.:.:.:.:.:.:.	.:.:.:.:.:.:.:.:.:.:.	.:.:.:.:.:.:.:.:.:.:.	.:.:.:.:.:.:.:.:.:.:.	.:.:.:.:.:.:.:.:.:.:.	.:.:.:.:.:.:.:.:.:.:.	.:.:.:.:.:.:.:.:.:.:.	.:.:.:.:.:.:.:.:.:.:.	.:.:.:.:.:.:.:.:.:.:.	.:.:.:.:.:.:.:.:.:.:.	.:.:.:.:.:.:.:.:.:.:.	.:.:.:.:.:.:.:.:.:.:.	.:.:.:.:.:.:.:.:.:.:.	.:.:.:.:.:.:.:.:.:.:.	.:.:.:.:.:.:.:.:.:.:.	.:.:.:.:.:.:.:.:.:.:.	.:.:.:.:.:.:.:.:.:.:.	.:.:.:.:.:.:.:.:.:.:.	.:.:.:.:.:.:.:.:.:.:.	.:.:.:.:.:.:.:.:.:.:.	.:.:.:.:.:.:.:.:.:.:.	.:.:.:.:.:.:.:.:.:.:.	.:.:.:.:.:.:.:.:.:.:.	.:.:.:.:.:.:.:.:.:.:.	.:.:.:.:.:.:.:.:.:.:.	.:.:.:.:.:.:.:.:.:.:.	.:.:.:.:.:.:.:.:.:.:.	.:.:.:.:.:.:.:.:.:.:.	.:.:.:.:.:.:.:.:.:.:.	.:.:.:.:.:.:.:.:.:.:.	.:.:.:.:.:.:.:.:.:.:.	.:.:.:.:.:.:.:.:.:.:.	.:.:.:.:.:.:.:.:.:.:.	.:.:.:.:.:.:.:.:.:.:.	.:.:.:.:.:.:.:.:.:.:.	.:.:.:.:.:.:.:.:.:.:.	.:.:.:.:.:.:.:.:.:.:.	.:.:.:.:.:.:.:.:.:.:.	.:.:.:.:.:.:.:.:.:.:.	.:.:.:.:.:.:.:.:.:.:.	.:.:.:.:.:.:.:.:.:.:.	.:.:.:.:.:.:.:.:.:.:.	.:.:.:.:.:.:.:.:.:.:.	.:.:.:.:.:.:.:.:.:.:.	.:.:.:.:.:.:.:.:.:.:.	.:.:.:.:.:.:.:.:.:.:.	.:.:.:.:.:.:.:.:.:.:.	.:.:.:.:.:.:.:.:.:.:.	.:.:.:.:.:.:.:.:.:.:.	.:.:.:.:.:.:.:.:.:.:.	.:.:.:.:.:.:.:.:.:.:.	.:.:.:.:.:.:.:.:.:.:.	.:.:.:.:.:.:.:.:.:.:.	.:.:.:.:.:.:.:.:.:.:.	.:.:.:.:.:.:.:.:.:.:.	.:.:.:.:.:.:.:.:.:.:.	.:.:.:.:.:.:.:.:.:.:.	.:.:.:.:.:.:.:.:.:.:.	.:.:.:.:.:.:.:.:.:.:.	.:.:.:.:.:.:.:.:.:.:.	.:.:.:.:.:.:.:.:.:.:.	.:.:.:.:.:.:.:.:.:.:.	.:.:.:.:.:.:.:.:.:.:.	.:.:.:.:.:.:.:.:.:.:.	.:.:.:.:.:.:.:.:.:.:.	.:.:.:.:.:.:.:.:.:.:.	.:.:.:.:.:.:.:.:.:.:.	.:.:.:.:.:.:.:.:.:.:.	.:.:.:.:.:.:.:.:.:.:.	.:.:.:.:.:.:.:.:.:.:.	.:.:.:.:.:.:.:.:.:.:.	.:.:.:.:.:.:.:.:.:.:.	.:.:.:.:.:.:.:.:.:.:.	.:.:.:.:.:.:.:.:.:.:.	.:.:.:.:.:.:.:.:.:.:.	.:.:.:.:.:.:.:.:.:.:.	.:.:.:.:.:.:.:.:.:.:.	.:.:.:.:.:.:.:.:.:.:.	.:.:.:.:.:.:.:.:.:.:.	.:.:.:.:.:.:.:.:.:.:.	.:.:.:.:.:.:.:.:.:.:.	.:.:.:.:.:.:.:.:.:.:.	.:.:.:.:.:.:.:.:.:.:.	.:.:.:.:.:.:.:.:.:.:.	.:.:.:.:.:.:.:.:.:.:.	.:.:.:.:.:.:.:.:.:.:.	.:.:.:.:.:.:.:.:.:.:.	.:.:.:.:.:.:.:.:.:.:.	.:.:.:.:.:.:.:.:.:.:.	.:.:.:.:.:.:.:.:.:.:.	.:.:.:.:.:.:.:.:.:.:.	.:.:.:.:.:.:.:.:.:.:.	.:.:.:.:.:.:.:.:.:.:.	.:.:.:.:.:.:.:.:.:.:.	.:.:.:.:.:.:.:.:.:.:.	.:.:.:.:.:.:.:.:.:.:.	.:.:.:.:.:.:.:.:.:.:.	.:.:.:.:.:.:.:.:.:.:.	.:.:.:.:.:.:.:.:.:.:.	.:.:.:.:.:.:.:.:.:.:.	.:.:.:.:.:.:.:.:.:.:.	.:.:.:.:.:.:.:.:.:.:.	.:.:.:.:.:.:.:.:.:.:.	.:.:.:.:.:.:.:.:.:.:.	.:.:.:.:.:.:.:.:.:.:.	.:.:.:.:.:.:.:.:.:.:.	.:.:.:.:.:.:.:.:.:.:.	.:.:.:.:.:.:.:.:.:.:.	.:.:.:.:.:.:.:.:.:.:.	.:.:.:.:.:.:.:.:.:.:.	.:.:.:.:.:.:.:.:.:.:.	.:.:.:.:.:.:.:.:.:.:.	.:.:.:.:.:.:.:.:.:.:.	.:.:.:.:.:.:.:.:.:.:.	.:.:.:.:.:.:.:.:.:.:.	.:.:.:.:.:.:.:.:.:.:.	.:.:.:.:.:.:.:.:.:.:.	.:.:.:.:.:.:.:.:.:.:.	.:.:.:.:.:.:.:.:.:.:.	.:.:.:.:.:.:.:.:.:.:.	.:.:.:.:.:.:.:.:.:.:.	.:.:.:.:.:.:.:.:.:.:.	.:.:.:.:.:.:.:.:.:.:.	.:.:.:.:.:.:.:.:.:.:.	.:.:.:.:.:.:.:.:.:.:.	.:.:.:.:.:.:.:.:.:.:.	.:.:.:.:.:.:.:.:.:.:.	.:.:.:.:.:.:.:.:.:.:.	.:.:.:.:.:.:.:.:.:.:.	.:.:.:.:.:.:.:.:.:.:.	.:.:.:.:.:.:.:.:.:.:.	.:.:.:.:.:.:.:.:.:.:.	.:.:.:.:.:.:.:.:.:.:.	.:.:.:.:.:.:.:.:.:.:.	.:.:.:.:.:.:.:.:.:.:.	.:.:.:.:.:.:.:.:.:.:.	.:.:.:.:.:.:.:.:.:.:.	.:.:.:.:.:.:.:.:.:.:.	.:.:.:.:.:.:.:.:.:.:.	.:.:.:.:.:.:.:.:.:.:.	.:.:.:.:.:.:.:.:.:.:.	.:.:.:.:.:.:.:.:.:.:.	.:.:.:.:.:.:.:.:.:.:.	.:.:.:.:.:.:.:.:.:.:.	.:.:.:.:.:.:.:.:.:.:.	.:.:.:.:.:.:.:.:.:.:.	.:.:.:.:.:.:.:.:.:.:.	.:.:.:.:.:.:.:.:.:.:.	.:.:.:.:.:.:.:.:.:.:.	.:.:.:.:.:.:.:.:.:.:.	.:.:.:.:.:.:.:.:.:.:.	.:.:.:.:.:.:.:.:.:.:.	.:.:.:.:.:.:.:.:.:.:.	.:.:.:.:.:.:.:.:.:.:.	.:.:.:.:.:.:.:.:.:.:.	.:.:.:.:.:.:.:.:.:.:.	.:.:.:.:.:.:.:.:.:.:.	.:.:.:.:.:.:.:.:.:.:.	.:.:.:.:.:.:.:.:.:.:.	.:.:.:.:.:.:.:.:.:.:.	.:.:.:.:.:.:.:.:.:.:.	.:.:.:.:.:.:.:.:.:.:.	.:.:.:.:.:.:.:.:.:.:.	.:.:.:.:.:.:.:.:.:.:.	.:.:.:.:.:.:.:.:.:.:.	.:.:.:.:.:.:.:.:.:.:.	.:.:.:.:.:.:.:.:.:.:.	.:.:.:.:.:.:.:.:.:.:.	.:.:.:.:.:.:.:.:.:.:.	.:.:.:.:.:.:.:.:.:.:.	.:.:.:.:.:.:.:.:.:.:.	.:.:.:.:.:.:.:.:.:.:.	.:.:.:.:.:.:.:.:.:.:.	.:.:.:.:.:.:.:.:.:.:.	.:.:.:.:.:.:.:.:.:.:.	.:.:.:.:.:.:.:.:.:.:.	.:.:.:.:.:.:.:.:.:.:.	.:.:.:.:.:.:.:.:.:.:.	.:.:.:.:.:.:.:.:.:.:.	.:.:.:.:.:.:.:.:.:.:.	.:.:.:.:.:.:.:.:.:.:.	.:.:.:.:.:.:.:.:.:.:.	.:.:.:.:.:.:.:.:.:.:.	.:.:.:.:.:.:.:.:.:.:.	.:.:.:.:.:.:.:.:.:.:.	.:.:.:.:.:.:.:.:.:.:.	.:.:.:.:.:.:.:.:.:.:.	.:.:.:.:.:.:.:.:.:.:.	.:.:.:.:.:.:.:.:.:.:.	.:.:.:.:.:.:.:.:.:.:.	.:.:.:.:.:.:.:.:.:.:.	.:.:.:.:.:.:.:.:.:.:.	.:.:.:.:.:.:.:.:.:.:.	.:.:.:.:.:.:.:.:.:.:.	.:.:.:.:.:.:.:.:.:.:.	.:.:.:.:.:.:.:.:.:.:.	.:.:.:.:.:.:.:.:.:.:.	.:.:.:.:.:.:.:.:.:.:.	.:.:.:.:.:.:.:.:.:.:.	.:.:.:.:.:.:.:.:.:.:.	.:.:.:.:.:.:.:.:.:.:.	.:.:.:.:.:.:.:.:.:.:.	.:.:.:.:.:.:.:.:.:.:.	.:.:.:.:.:.:.:.:.:.:.	.:.:.:.:.:.:.:.:.:.:.	.:.:.:.:.:.:.:.:.:.:.	.:.:.:.:.:.:.:.:.:.:.	.:.:.:.:.:.:.:.:.:.:.	.:.:.:.:.:.:.:.:.:.:.	.:.:.:.:.:.:.:.:.:.:.	.:.:.:.:.:.:.:.:.:.:.	.:.:.:.:.:.:.:.:.:.:.	.:.:.:.:.:.:.:.:.:.:.	.:.:.:.:.:.:.:.:.:.:.	.:.:.:.:.:.:.:.:.:.:.	.:.:.:.:.:.:.:.:.:.:.	.:.:.:.:.:.:.:.:.:.:.	.:.:.:.:.:.:.:.:.:.:.	.:.:.:.:.:.:.:.:.:.:.	.:.:.:.:.:.:.:.:.:.:.	.:.:.:.:.:.:.:.:.:.:.	.:.:.:.:.:.:.:.:.:.:.	.:.:.:.:.:.:.:.:.:.:.	.:.:.:.:.:.:.:.:.:.:.	.:.:.:.:.:.:.:.:.:.:.	.:.:.:.:.:.:.:.:.:.:.	.:.:.:.:.:.:.:.:.:.:.	.:.:.:.:.:.:.:.:.:.:.	.:.:.:.:.:.:.:.:.:.:.	.:.:.:.:.:.:.:.:.:.:.	.:.:.:.:.:.:.:.:.:.:.	.:.:.:.:.:.:.:.:.:.:.	.:.:.:.:.:.:.:.:.:.:.	.:.:.:.:.:.:.:.:.:.:.	.:.:.:.:.:.:.:.:.:.:.	.:.:.:.:.:.:.:.:.:.:.	.:.:.:.:.:.:.:.:.:.:.	.:.:.:.:.:.:.:.:.:.:.	.:.:.:.:.:.:.:.:.:.:.	.:.:.:.:.:.:.:.:.:.:.	.:.:.:.:.:.:.:.:.:.:.	.:.:.:.:.:.:.:.:.:.:.	.:.:.:.:.:.:.:.:.:.:.	.:.:.:.:.:.:.:.:.:.:.	.:.:.:.:.:.:.:.:.:.:.	.:.:.:.:.:.:.:.:.:.:.	.:.:.:.:.:.:.:.:.:.:.	.:.:.:.:.:.:.:.:.:.:.	.:.:.:.:.:.:.:.:.:.:.	.:.:.:.:.:.:.:.:.:.:.	.:.:.:.:.:.:.:.:.:.:.	.:.:.:.:.:.:.:.:.:.:.	.:.:.:.:.:.:.:.:.:.:.	.:.:.:.:.:.:.:.:.:.:.	.:.:.:.:.:.:.:.:.:.:.	.:.:.:.:.:.:.:.:.:.:.	.:.:.:.:.:.:.:.:.:.:.	.:.:.:.:.:.:.:.:.:.:.	.:.:.:.:.:.:.:.:.:.:.	.:.:.:.:.:.:.:.:.:.:.	.:.:.:.:.:.:.:.:.:.:.	.:.:.:.:.:.:.:.:.:.:.	.:.:.:.:.:.:.:.:.:.:.	.:.:.:.:.:.:.:.:.:.:.	.:.:.:.:.:.:.:.:.:.:.	.:.:.:.:.:.:.:.:.:.:.	.:.:.:.:.:.:.:.:.:.:.	.:.:.:.:.:.:.:.:.:.:.	.:.:.:.:.:.:.:.:.:.:.	.:.:.:.:.:.:.:.:.:.:.	.:.:.:.:.:.:.:.:.:.:.	.:.:.:.:.:.:.:.:.:.:.	.:.:.:.:.:.:.:.:.:.:.	.:.:.:.:.:.:.:.:.:.:.	.:.:.:.:.:.:.:.:.:.:.	.:.:.:.:.:.:.:.:.:.:.	.:.:.:.:.:.:.:.:.:.:.	.:.:.:.:.:.:.:.:.:.:.	.:.:.:.:.:.:.:.:.:.:.	.:.:.:.:.:.:.:.:.:.:.	.:.:.:.:.:.:.:.:.:.:.	.:.:.:.:.:.:.:.:.:.:.	.:.:.:.:.:.:.:.:.:.:.	.:.:.:.:.:.:.:.:.:.:.	.:.:.:.:.:.:.:.:.:.:.	.:.:.:.:.:.:.:.:.:.:.	.:.:.:.:.:.:.:.:.:.:.	.:.:.:.:.:.:.:.:.:.:.	.:.:.:.:.:.:.:.:.:.:.	.:.:.:.:.:.:.:.:.:.:.	.:.:.:.:.:.:.:.:.:.:.	.:.:.:.:.:.:.:.:.:.:.	.:.:.:.:.:.:.:.:.:.:.	.:.:.:.:.:.:.:.:.:.:.	.:.:.:.:.:.:.:.:.:.:.	.:.:.:.:.:.:.:.:.:.:.	.:.:.:.:.:.:.:.:.:.:.	.:.:.:.:.:.:.:.:.:.:.	.:.:.:.:.:.:.:.:.:.:.	.:.:.:.:.:.:.:.:.:.:.	.:.:.:.:.:.:.:.:.:.:.	.:.:.:.:.:.:.:.:.:.:.	.:.:.:.:.:.:.:.:.:.:.	.:.:.:.:.:.:.:.:.:.:.	.:.:.:.:.:.:.:.:.:.:.	.:.:.:.:.:.:.:.:.:.:.	.:.:.:.:.:.:.:.:.:.:.	.:.:.:.:.:.:.:.:.:.:.	.:.:.:.:.:.:.:.:.:.:.	.:.:.:.:.:.:.:.:.:.:.	.:.:.:.:.:.:.:.:.:.:.	.:.:.:.:.:.:.:.:.:.:.	.:.:.:.:.:.:.:.:.:.:.	.:.:.:.:.:.:.:.:.:.:.	.:.:.:.:.:.:.:.:.:.:.	.:.:.:.:.:.:.:.:.:.:.	.:.:.:.:.:.:.:.:.:.:.	.:.:.:.:.:.:.:.:.:.:.	.:.:.:.:.:.:.:.:.:.:.	.:.:.:.:.:.:.:.:.:.:.	.:.:.:.:.:.:.:.:.:.:.	.:.:.:.:.:.:.:.:.:.:.	.:.:.:.:.:.:.:.:.:.:.	.:.:.:.:.:.:.:.:.:.:.	.:.:.:.:.:.:.:.:.:.:.	.:.:.:.:.:.:.:.:.:.:.	.:.:.:.:.:.:.:.:.:.:.	.:.:.:.:.:.:.:.:.:.:.	.:.:.:.:.:.:.:.:.:.:.	.:.:.:.:.:.:.:.:.:.:.	.:.:.:.:.:.:.:.:.:.:.	.:.:.:.:.:.:.:.:.:.:.	.:.:.:.:.:.:.:.:.:.:.	.:.:.:.:.:.:.:.:.:.:.	.:.:.:.:.:.:.:.:.:.:.	.:.:.:.:.:.:.:.:.:.:.	.:.:.:.:.:.:.:.:.:.:.	.:.:.:.:.:.:.:.:.:.:.	.:.:.:.:.:.:.:.:.:.:.	.:.:.:.:.:.:.:.:.:.:.	.:.:.:.:.:.:.:.:.:.:.	.:.:.:.:.:.:.:.:.:.:.	.:.:.:.:.:.:.:.:.:.:.	.:.:.:.:.:.:.:.:.:.:.	.:.:.:.:.:.:.:.:.:.:.	.:.:.:.:.:.:.:.:.:.:.	.:.:.:.:.:.:.:.:.:.:.	.:.:.:.:.:.:.:.:.:.:.	.:.:.:.:.:.:.:.:.:.:.	.:.:.:.:.:.:.:.:.:.:.	.:.:.:.:.:.:.:.:.:.:.	.:.:.:.:.:.:.:.:.:.:.	.:.:.:.:.:.:.:.:.:.:.	.:.:.:.:.:.:.:.:.:.:.	.:.:.:.:.:.:.:.:.:.:.	.:.:.:.:.:.:.:.:.:.:.	.:.:.:.:.:.:.:.:.:.:.	.:.:.:.:.:.:.:.:.:.:.	.:.:.:.:.:.:.:.:.:.:.	.:.:.:.:.:.:.:.:.:.:.	.:.:.:.:.:.:.:.:.:.:.	.:.:.:.:.:.:.:.:.:.:.	.:.:.:.:.:.:.:.:.:.:.	.:.:.:.:.:.:.:.:.:.:.	.:.:.:.:.:.:.:.:.:.:.	.:.:.:.:.:.:.:.:.:.:.	.:.:.:.:.:.:.:.:.:.:.	.:.:.:.:.:.:.:.:.:.:.	.:.:.:.:.:.:.:.:.:.:.	.:.:.:.:.:.:.:.:.:.:.	.:.:.:.:.:.:.:.:.:.:.	.:.:.:.:.:.:.:.:.:.:.	.:.:.:.:.:.:.:.:.:.:.	.:.:.:.:.:.:.:.:.:.:.	.:.:.:.:.:.:.:.:.:.:.	.:.:.:.:.:.:.:.:.:.:.	.:.:.:.:.:.:.:.:.:.:.	.:.:.:.:.:.:.:.:.:.:.	.:.:.:.:.:.:.:.:.:.:.	.:.:.:.:.:.:.:.:.:.:.	.:.:.:.:.:.:.:.:.:.:.	.:.:.:.:.:.:.:.:.:.:.	.:.:.:.:.:.:.:.:.:.:.	.:.:.:.:.:.:.:.:.:.:.	.:.:.:.:.:.:.:.:.:.:.	.:.:.:.:.:.:.:.:.:.:.	.:.:.:.:.:.:.:.:.:.:.	.:.:.:.:.:.:.:.:.:.:.	.:.:.:.:.:.:.:.:.:.:.	.:.:.:.:.:.:.:.:.:.:.	.:.:.:.:.:.:.:.:.:.:.	.:.:.:.:.:.:.:.:.:.:.	.:.:.:.:.:.:.:.:.:.:.	.:.:.:.:.:.:.:.:.:.:.	.:.:.:.:.:.:.:.:.:.:.	1:138685:1p1:0.97561:80:1:40:40:100:0:0	.:.:.:.:.:.:.:.:.:.:.	.:.:.:.:.:.:.:.:.:.:.	.:.:.:.:.:.:.:.:.:.:.	.:.:.:.:.:.:.:.:.:.:.	.:.:.:.:.:.:.:.:.:.:.	.:.:.:.:.:.:.:.:.:.:.	.:.:.:.:.:.:.:.:.:.:.	.:.:.:.:.:.:.:.:.:.:.	.:.:.:.:.:.:.:.:.:.:.	.:.:.:.:.:.:.:.:.:.:.	.:.:.:.:.:.:.:.:.:.:.	.:.:.:.:.:.:.:.:.:.:.	.:.:.:.:.:.:.:.:.:.:.	.:.:.:.:.:.:.:.:.:.:.	.:.:.:.:.:.:.:.:.:.:.	.:.:.:.:.:.:.:.:.:.:.	.:.:.:.:.:.:.:.:.:.:.	.:.:.:.:.:.:.:.:.:.:.	.:.:.:.:.:.:.:.:.:.:.	.:.:.:.:.:.:.:.:.:.:.	.:.:.:.:.:.:.:.:.:.:.	.:.:.:.:.:.:.:.:.:.:.	.:.:.:.:.:.:.:.:.:.:.	.:.:.:.:.:.:.:.:.:.:.	.:.:.:.:.:.:.:.:.:.:.	.:.:.:.:.:.:.:.:.:.:.	.:.:.:.:.:.:.:.:.:.:.	.:.:.:.:.:.:.:.:.:.:.	.:.:.:.:.:.:.:.:.:.:.	.:.:.:.:.:.:.:.:.:.:.	.:.:.:.:.:.:.:.:.:.:.	.:.:.:.:.:.:.:.:.:.:.	.:.:.:.:.:.:.:.:.:.:.	.:.:.:.:.:.:.:.:.:.:.	.:.:.:.:.:.:.:.:.:.:.	.:.:.:.:.:.:.:.:.:.:.	.:.:.:.:.:.:.:.:.:.:.	.:.:.:.:.:.:.:.:.:.:.	.:.:.:.:.:.:.:.:.:.:.	.:.:.:.:.:.:.:.:.:.:.	.:.:.:.:.:.:.:.:.:.:.	.:.:.:.:.:.:.:.:.:.:.	.:.:.:.:.:.:.:.:.:.:.	.:.:.:.:.:.:.:.:.:.:.	.:.:.:.:.:.:.:.:.:.:.	.:.:.:.:.:.:.:.:.:.:.	.:.:.:.:.:.:.:.:.:.:.	.:.:.:.:.:.:.:.:.:.:.	.:.:.:.:.:.:.:.:.:.:.	.:.:.:.:.:.:.:.:.:.:.	.:.:.:.:.:.:.:.:.:.:.	.:.:.:.:.:.:.:.:.:.:.	.:.:.:.:.:.:.:.:.:.:.	.:.:.:.:.:.:.:.:.:.:.	.:.:.:.:.:.:.:.:.:.:.	.:.:.:.:.:.:.:.:.:.:.	.:.:.:.:.:.:.:.:.:.:.	.:.:.:.:.:.:.:.:.:.:.	.:.:.:.:.:.:.:.:.:.:.	.:.:.:.:.:.:.:.:.:.:.	.:.:.:.:.:.:.:.:.:.:.	.:.:.:.:.:.:.:.:.:.:.	.:.:.:.:.:.:.:.:.:.:.	.:.:.:.:.:.:.:.:.:.:.	.:.:.:.:.:.:.:.:.:.:.	.:.:.:.:.:.:.:.:.:.:.	.:.:.:.:.:.:.:.:.:.:.	.:.:.:.:.:.:.:.:.:.:.	.:.:.:.:.:.:.:.:.:.:.	.:.:.:.:.:.:.:.:.:.:.	.:.:.:.:.:.:.:.:.:.:.	.:.:.:.:.:.:.:.:.:.:.	.:.:.:.:.:.:.:.:.:.:.	.:.:.:.:.:.:.:.:.:.:.	.:.:.:.:.:.:.:.:.:.:.	.:.:.:.:.:.:.:.:.:.:.	.:.:.:.:.:.:.:.:.:.:.	.:.:.:.:.:.:.:.:.:.:.	.:.:.:.:.:.:.:.:.:.:.	.:.:.:.:.:.:.:.:.:.:.	.:.:.:.:.:.:.:.:.:.:.	.:.:.:.:.:.:.:.:.:.:.	.:.:.:.:.:.:.:.:.:.:.	.:.:.:.:.:.:.:.:.:.:.	.:.:.:.:.:.:.:.:.:.:.	.:.:.:.:.:.:.:.:.:.:.	.:.:.:.:.:.:.:.:.:.:.	.:.:.:.:.:.:.:.:.:.:.	.:.:.:.:.:.:.:.:.:.:.	.:.:.:.:.:.:.:.:.:.:.	.:.:.:.:.:.:.:.:.:.:.	.:.:.:.:.:.:.:.:.:.:.	.:.:.:.:.:.:.:.:.:.:.	.:.:.:.:.:.:.:.:.:.:.	.:.:.:.:.:.:.:.:.:.:.	.:.:.:.:.:.:.:.:.:.:.	.:.:.:.:.:.:.:.:.:.:.	.:.:.:.:.:.:.:.:.:.:.	.:.:.:.:.:.:.:.:.:.:.	.:.:.:.:.:.:.:.:.:.:.	.:.:.:.:.:.:.:.:.:.:.	.:.:.:.:.:.:.:.:.:.:.	.:.:.:.:.:.:.:.:.:.:.	.:.:.:.:.:.:.:.:.:.:.	.:.:.:.:.:.:.:.:.:.:.	.:.:.:.:.:.:.:.:.:.:.	.:.:.:.:.:.:.:.:.:.:.	.:.:.:.:.:.:.:.:.:.:.	.:.:.:.:.:.:.:.:.:.:.	.:.:.:.:.:.:.:.:.:.:.	.:.:.:.:.:.:.:.:.:.:.	.:.:.:.:.:.:.:.:.:.:.	.:.:.:.:.:.:.:.:.:.:.	.:.:.:.:.:.:.:.:.:.:.	.:.:.:.:.:.:.:.:.:.:.	.:.:.:.:.:.:.:.:.:.:.	.:.:.:.:.:.:.:.:.:.:.	.:.:.:.:.:.:.:.:.:.:.	.:.:.:.:.:.:.:.:.:.:.	.:.:.:.:.:.:.:.:.:.:.	.:.:.:.:.:.:.:.:.:.:.	.:.:.:.:.:.:.:.:.:.:.	.:.:.:.:.:.:.:.:.:.:.	.:.:.:.:.:.:.:.:.:.:.	.:.:.:.:.:.:.:.:.:.:.	.:.:.:.:.:.:.:.:.:.:.	.:.:.:.:.:.:.:.:.:.:.	.:.:.:.:.:.:.:.:.:.:.	.:.:.:.:.:.:.:.:.:.:.	.:.:.:.:.:.:.:.:.:.:.	.:.:.:.:.:.:.:.:.:.:.	.:.:.:.:.:.:.:.:.:.:.	.:.:.:.:.:.:.:.:.:.:.	.:.:.:.:.:.:.:.:.:.:.	.:.:.:.:.:.:.:.:.:.:.	.:.:.:.:.:.:.:.:.:.:.	.:.:.:.:.:.:.:.:.:.:.	.:.:.:.:.:.:.:.:.:.:.	.:.:.:.:.:.:.:.:.:.:.	.:.:.:.:.:.:.:.:.:.:.	.:.:.:.:.:.:.:.:.:.:.	.:.:.:.:.:.:.:.:.:.:.	.:.:.:.:.:.:.:.:.:.:.	.:.:.:.:.:.:.:.:.:.:.	.:.:.:.:.:.:.:.:.:.:.	.:.:.:.:.:.:.:.:.:.:.	.:.:.:.:.:.:.:.:.:.:.	.:.:.:.:.:.:.:.:.:.:.	.:.:.:.:.:.:.:.:.:.:.	.:.:.:.:.:.:.:.:.:.:.	.:.:.:.:.:.:.:.:.:.:.	.:.:.:.:.:.:.:.:.:.:.	.:.:.:.:.:.:.:.:.:.:.	.:.:.:.:.:.:.:.:.:.:.	.:.:.:.:.:.:.:.:.:.:.	.:.:.:.:.:.:.:.:.:.:.	.:.:.:.:.:.:.:.:.:.:.	.:.:.:.:.:.:.:.:.:.:.	.:.:.:.:.:.:.:.:.:.:.	.:.:.:.:.:.:.:.:.:.:.	.:.:.:.:.:.:.:.:.:.:.	.:.:.:.:.:.:.:.:.:.:.	.:.:.:.:.:.:.:.:.:.:.	.:.:.:.:.:.:.:.:.:.:.	.:.:.:.:.:.:.:.:.:.:.	.:.:.:.:.:.:.:.:.:.:.	.:.:.:.:.:.:.:.:.:.:.	.:.:.:.:.:.:.:.:.:.:.	.:.:.:.:.:.:.:.:.:.:.	.:.:.:.:.:.:.:.:.:.:.	.:.:.:.:.:.:.:.:.:.:.	.:.:.:.:.:.:.:.:.:.:.	.:.:.:.:.:.:.:.:.:.:.	.:.:.:.:.:.:.:.:.:.:.	.:.:.:.:.:.:.:.:.:.:.	.:.:.:.:.:.:.:.:.:.:.	.:.:.:.:.:.:.:.:.:.:.	.:.:.:.:.:.:.:.:.:.:.	.:.:.:.:.:.:.:.:.:.:.	.:.:.:.:.:.:.:.:.:.:.	.:.:.:.:.:.:.:.:.:.:.	.:.:.:.:.:.:.:.:.:.:.	.:.:.:.:.:.:.:.:.:.:.	.:.:.:.:.:.:.:.:.:.:.	.:.:.:.:.:.:.:.:.:.:.	.:.:.:.:.:.:.:.:.:.:.	.:.:.:.:.:.:.:.:.:.:.	.:.:.:.:.:.:.:.:.:.:.	.:.:.:.:.:.:.:.:.:.:.	.:.:.:.:.:.:.:.:.:.:.	.:.:.:.:.:.:.:.:.:.:.	.:.:.:.:.:.:.:.:.:.:.	.:.:.:.:.:.:.:.:.:.:.	.:.:.:.:.:.:.:.:.:.:.	.:.:.:.:.:.:.:.:.:.:.	.:.:.:.:.:.:.:.:.:.:.	.:.:.:.:.:.:.:.:.:.:.	.:.:.:.:.:.:.:.:.:.:.	.:.:.:.:.:.:.:.:.:.:.	.:.:.:.:.:.:.:.:.:.:.	.:.:.:.:.:.:.:.:.:.:.	.:.:.:.:.:.:.:.:.:.:.	.:.:.:.:.:.:.:.:.:.:.	.:.:.:.:.:.:.:.:.:.:.	.:.:.:.:.:.:.:.:.:.:.	.:.:.:.:.:.:.:.:.:.:.	.:.:.:.:.:.:.:.:.:.:.	.:.:.:.:.:.:.:.:.:.:.	.:.:.:.:.:.:.:.:.:.:.	.:.:.:.:.:.:.:.:.:.:.	.:.:.:.:.:.:.:.:.:.:.	.:.:.:.:.:.:.:.:.:.:.	.:.:.:.:.:.:.:.:.:.:.	.:.:.:.:.:.:.:.:.:.:.	.:.:.:.:.:.:.:.:.:.:.	.:.:.:.:.:.:.:.:.:.:.	.:.:.:.:.:.:.:.:.:.:.	.:.:.:.:.:.:.:.:.:.:.	.:.:.:.:.:.:.:.:.:.:.	.:.:.:.:.:.:.:.:.:.:.	.:.:.:.:.:.:.:.:.:.:.	.:.:.:.:.:.:.:.:.:.:.	.:.:.:.:.:.:.:.:.:.:.	.:.:.:.:.:.:.:.:.:.:.	.:.:.:.:.:.:.:.:.:.:.	.:.:.:.:.:.:.:.:.:.:.	.:.:.:.:.:.:.:.:.:.:.	.:.:.:.:.:.:.:.:.:.:.	.:.:.:.:.:.:.:.:.:.:.	.:.:.:.:.:.:.:.:.:.:.	.:.:.:.:.:.:.:.:.:.:.	.:.:.:.:.:.:.:.:.:.:.	.:.:.:.:.:.:.:.:.:.:.	.:.:.:.:.:.:.:.:.:.:.	.:.:.:.:.:.:.:.:.:.:.	.:.:.:.:.:.:.:.:.:.:.	.:.:.:.:.:.:.:.:.:.:.	.:.:.:.:.:.:.:.:.:.:.	.:.:.:.:.:.:.:.:.:.:.	.:.:.:.:.:.:.:.:.:.:.	.:.:.:.:.:.:.:.:.:.:.	.:.:.:.:.:.:.:.:.:.:.	.:.:.:.:.:.:.:.:.:.:.	.:.:.:.:.:.:.:.:.:.:.	.:.:.:.:.:.:.:.:.:.:.	.:.:.:.:.:.:.:.:.:.:.	.:.:.:.:.:.:.:.:.:.:.	.:.:.:.:.:.:.:.:.:.:.	.:.:.:.:.:.:.:.:.:.:.	.:.:.:.:.:.:.:.:.:.:.	.:.:.:.:.:.:.:.:.:.:.	.:.:.:.:.:.:.:.:.:.:.	.:.:.:.:.:.:.:.:.:.:.	.:.:.:.:.:.:.:.:.:.:.	.:.:.:.:.:.:.:.:.:.:.	.:.:.:.:.:.:.:.:.:.:.	.:.:.:.:.:.:.:.:.:.:.	.:.:.:.:.:.:.:.:.:.:.	.:.:.:.:.:.:.:.:.:.:.	.:.:.:.:.:.:.:.:.:.:.	.:.:.:.:.:.:.:.:.:.:.	.:.:.:.:.:.:.:.:.:.:.	.:.:.:.:.:.:.:.:.:.:.	.:.:.:.:.:.:.:.:.:.:.	.:.:.:.:.:.:.:.:.:.:.	.:.:.:.:.:.:.:.:.:.:.	.:.:.:.:.:.:.:.:.:.:.	.:.:.:.:.:.:.:.:.:.:.	.:.:.:.:.:.:.:.:.:.:.	.:.:.:.:.:.:.:.:.:.:.	.:.:.:.:.:.:.:.:.:.:.	.:.:.:.:.:.:.:.:.:.:.	.:.:.:.:.:.:.:.:.:.:.	.:.:.:.:.:.:.:.:.:.:.	.:.:.:.:.:.:.:.:.:.:.	.:.:.:.:.:.:.:.:.:.:.	.:.:.:.:.:.:.:.:.:.:.	.:.:.:.:.:.:.:.:.:.:.	.:.:.:.:.:.:.:.:.:.:.	.:.:.:.:.:.:.:.:.:.:.	.:.:.:.:.:.:.:.:.:.:.	.:.:.:.:.:.:.:.:.:.:.	.:.:.:.:.:.:.:.:.:.:.	.:.:.:.:.:.:.:.:.:.:.	.:.:.:.:.:.:.:.:.:.:.	.:.:.:.:.:.:.:.:.:.:.	.:.:.:.:.:.:.:.:.:.:.	.:.:.:.:.:.:.:.:.:.:.	.:.:.:.:.:.:.:.:.:.:.	.:.:.:.:.:.:.:.:.:.:.	.:.:.:.:.:.:.:.:.:.:.	.:.:.:.:.:.:.:.:.:.:.	.:.:.:.:.:.:.:.:.:.:.	.:.:.:.:.:.:.:.:.:.:.	.:.:.:.:.:.:.:.:.:.:.	.:.:.:.:.:.:.:.:.:.:.	.:.:.:.:.:.:.:.:.:.:.	.:.:.:.:.:.:.:.:.:.:.	.:.:.:.:.:.:.:.:.:.:.	.:.:.:.:.:.:.:.:.:.:.	.:.:.:.:.:.:.:.:.:.:.	.:.:.:.:.:.:.:.:.:.:.	.:.:.:.:.:.:.:.:.:.:.	.:.:.:.:.:.:.:.:.:.:.	.:.:.:.:.:.:.:.:.:.:.	.:.:.:.:.:.:.:.:.:.:.	.:.:.:.:.:.:.:.:.:.:.	.:.:.:.:.:.:.:.:.:.:.	.:.:.:.:.:.:.:.:.:.:.	.:.:.:.:.:.:.:.:.:.:.	.:.:.:.:.:.:.:.:.:.:.	.:.:.:.:.:.:.:.:.:.:.	.:.:.:.:.:.:.:.:.:.:.	.:.:.:.:.:.:.:.:.:.:.	.:.:.:.:.:.:.:.:.:.:.	.:.:.:.:.:.:.:.:.:.:.	.:.:.:.:.:.:.:.:.:.:.	.:.:.:.:.:.:.:.:.:.:.	.:.:.:.:.:.:.:.:.:.:.	.:.:.:.:.:.:.:.:.:.:.	.:.:.:.:.:.:.:.:.:.:.	.:.:.:.:.:.:.:.:.:.:.	.:.:.:.:.:.:.:.:.:.:.	.:.:.:.:.:.:.:.:.:.:.	.:.:.:.:.:.:.:.:.:.:.	.:.:.:.:.:.:.:.:.:.:.	.:.:.:.:.:.:.:.:.:.:.	.:.:.:.:.:.:.:.:.:.:.	.:.:.:.:.:.:.:.:.:.:.	.:.:.:.:.:.:.:.:.:.:.	.:.:.:.:.:.:.:.:.:.:.	.:.:.:.:.:.:.:.:.:.:.	.:.:.:.:.:.:.:.:.:.:.	.:.:.:.:.:.:.:.:.:.:.	.:.:.:.:.:.:.:.:.:.:.	.:.:.:.:.:.:.:.:.:.:.	.:.:.:.:.:.:.:.:.:.:.	.:.:.:.:.:.:.:.:.:.:.	.:.:.:.:.:.:.:.:.:.:.	.:.:.:.:.:.:.:.:.:.:.	.:.:.:.:.:.:.:.:.:.:.	.:.:.:.:.:.:.:.:.:.:.	.:.:.:.:.:.:.:.:.:.:.	.:.:.:.:.:.:.:.:.:.:.	.:.:.:.:.:.:.:.:.:.:.	.:.:.:.:.:.:.:.:.:.:.	.:.:.:.:.:.:.:.:.:.:.	.:.:.:.:.:.:.:.:.:.:.	.:.:.:.:.:.:.:.:.:.:.	.:.:.:.:.:.:.:.:.:.:.	.:.:.:.:.:.:.:.:.:.:.	.:.:.:.:.:.:.:.:.:.:.	.:.:.:.:.:.:.:.:.:.:.	.:.:.:.:.:.:.:.:.:.:.	.:.:.:.:.:.:.:.:.:.:.	.:.:.:.:.:.:.:.:.:.:.	.:.:.:.:.:.:.:.:.:.:.	.:.:.:.:.:.:.:.:.:.:.	.:.:.:.:.:.:.:.:.:.:.	.:.:.:.:.:.:.:.:.:.:.	.:.:.:.:.:.:.:.:.:.:.	.:.:.:.:.:.:.:.:.:.:.	.:.:.:.:.:.:.:.:.:.:.	.:.:.:.:.:.:.:.:.:.:.	.:.:.:.:.:.:.:.:.:.:.	.:.:.:.:.:.:.:.:.:.:.	.:.:.:.:.:.:.:.:.:.:.	.:.:.:.:.:.:.:.:.:.:.	.:.:.:.:.:.:.:.:.:.:.	.:.:.:.:.:.:.:.:.:.:.	.:.:.:.:.:.:.:.:.:.:.	.:.:.:.:.:.:.:.:.:.:.	.:.:.:.:.:.:.:.:.:.:.	.:.:.:.:.:.:.:.:.:.:.	.:.:.:.:.:.:.:.:.:.:.	.:.:.:.:.:.:.:.:.:.:.	.:.:.:.:.:.:.:.:.:.:.	.:.:.:.:.:.:.:.:.:.:.	.:.:.:.:.:.:.:.:.:.:.	.:.:.:.:.:.:.:.:.:.:.	.:.:.:.:.:.:.:.:.:.:.	.:.:.:.:.:.:.:.:.:.:.	.:.:.:.:.:.:.:.:.:.:.	.:.:.:.:.:.:.:.:.:.:.	.:.:.:.:.:.:.:.:.:.:.	.:.:.:.:.:.:.:.:.:.:.	.:.:.:.:.:.:.:.:.:.:.	.:.:.:.:.:.:.:.:.:.:.	.:.:.:.:.:.:.:.:.:.:.	.:.:.:.:.:.:.:.:.:.:.	.:.:.:.:.:.:.:.:.:.:.	.:.:.:.:.:.:.:.:.:.:.	.:.:.:.:.:.:.:.:.:.:.	.:.:.:.:.:.:.:.:.:.:.	.:.:.:.:.:.:.:.:.:.:.	.:.:.:.:.:.:.:.:.:.:.	.:.:.:.:.:.:.:.:.:.:.	.:.:.:.:.:.:.:.:.:.:.	.:.:.:.:.:.:.:.:.:.:.	.:.:.:.:.:.:.:.:.:.:.	.:.:.:.:.:.:.:.:.:.:.	.:.:.:.:.:.:.:.:.:.:.	.:.:.:.:.:.:.:.:.:.:.	.:.:.:.:.:.:.:.:.:.:.	.:.:.:.:.:.:.:.:.:.:.	.:.:.:.:.:.:.:.:.:.:.	.:.:.:.:.:.:.:.:.:.:.	.:.:.:.:.:.:.:.:.:.:.	.:.:.:.:.:.:.:.:.:.:.	.:.:.:.:.:.:.:.:.:.:.	.:.:.:.:.:.:.:.:.:.:.	.:.:.:.:.:.:.:.:.:.:.	.:.:.:.:.:.:.:.:.:.:.	.:.:.:.:.:.:.:.:.:.:.	.:.:.:.:.:.:.:.:.:.:.	.:.:.:.:.:.:.:.:.:.:.	.:.:.:.:.:.:.:.:.:.:.	.:.:.:.:.:.:.:.:.:.:.	.:.:.:.:.:.:.:.:.:.:.	.:.:.:.:.:.:.:.:.:.:.	.:.:.:.:.:.:.:.:.:.:.	.:.:.:.:.:.:.:.:.:.:.	.:.:.:.:.:.:.:.:.:.:.	.:.:.:.:.:.:.:.:.:.:.	.:.:.:.:.:.:.:.:.:.:.	.:.:.:.:.:.:.:.:.:.:.	.:.:.:.:.:.:.:.:.:.:.	.:.:.:.:.:.:.:.:.:.:.	.:.:.:.:.:.:.:.:.:.:.	.:.:.:.:.:.:.:.:.:.:.	.:.:.:.:.:.:.:.:.:.:.	.:.:.:.:.:.:.:.:.:.:.	.:.:.:.:.:.:.:.:.:.:.	.:.:.:.:.:.:.:.:.:.:.	.:.:.:.:.:.:.:.:.:.:.	.:.:.:.:.:.:.:.:.:.:.	.:.:.:.:.:.:.:.:.:.:.	.:.:.:.:.:.:.:.:.:.:.	.:.:.:.:.:.:.:.:.:.:.	.:.:.:.:.:.:.:.:.:.:.	.:.:.:.:.:.:.:.:.:.:.	.:.:.:.:.:.:.:.:.:.:.	.:.:.:.:.:.:.:.:.:.:.	.:.:.:.:.:.:.:.:.:.:.	.:.:.:.:.:.:.:.:.:.:.	.:.:.:.:.:.:.:.:.:.:.	.:.:.:.:.:.:.:.:.:.:.	.:.:.:.:.:.:.:.:.:.:.	.:.:.:.:.:.:.:.:.:.:.	.:.:.:.:.:.:.:.:.:.:.	.:.:.:.:.:.:.:.:.:.:.	.:.:.:.:.:.:.:.:.:.:.	.:.:.:.:.:.:.:.:.:.:.	.:.:.:.:.:.:.:.:.:.:.	.:.:.:.:.:.:.:.:.:.:.	.:.:.:.:.:.:.:.:.:.:.	.:.:.:.:.:.:.:.:.:.:.	.:.:.:.:.:.:.:.:.:.:.	.:.:.:.:.:.:.:.:.:.:.	.:.:.:.:.:.:.:.:.:.:.	.:.:.:.:.:.:.:.:.:.:.	.:.:.:.:.:.:.:.:.:.:.	.:.:.:.:.:.:.:.:.:.:.	.:.:.:.:.:.:.:.:.:.:.	.:.:.:.:.:.:.:.:.:.:.	.:.:.:.:.:.:.:.:.:.:.	.:.:.:.:.:.:.:.:.:.:.	.:.:.:.:.:.:.:.:.:.:.	.:.:.:.:.:.:.:.:.:.:.	.:.:.:.:.:.:.:.:.:.:.	.:.:.:.:.:.:.:.:.:.:.	.:.:.:.:.:.:.:.:.:.:.	.:.:.:.:.:.:.:.:.:.:.	.:.:.:.:.:.:.:.:.:.:.	.:.:.:.:.:.:.:.:.:.:.	.:.:.:.:.:.:.:.:.:.:.	.:.:.:.:.:.:.:.:.:.:.	.:.:.:.:.:.:.:.:.:.:.	.:.:.:.:.:.:.:.:.:.:.	.:.:.:.:.:.:.:.:.:.:.	.:.:.:.:.:.:.:.:.:.:.	.:.:.:.:.:.:.:.:.:.:.	.:.:.:.:.:.:.:.:.:.:.	.:.:.:.:.:.:.:.:.:.:.	.:.:.:.:.:.:.:.:.:.:.	.:.:.:.:.:.:.:.:.:.:.	.:.:.:.:.:.:.:.:.:.:.	.:.:.:.:.:.:.:.:.:.:.	.:.:.:.:.:.:.:.:.:.:.	.:.:.:.:.:.:.:.:.:.:.	.:.:.:.:.:.:.:.:.:.:.	.:.:.:.:.:.:.:.:.:.:.	.:.:.:.:.:.:.:.:.:.:.	.:.:.:.:.:.:.:.:.:.:.	.:.:.:.:.:.:.:.:.:.:.	.:.:.:.:.:.:.:.:.:.:.	.:.:.:.:.:.:.:.:.:.:.	.:.:.:.:.:.:.:.:.:.:.	.:.:.:.:.:.:.:.:.:.:.	.:.:.:.:.:.:.:.:.:.:.	.:.:.:.:.:.:.:.:.:.:.	.:.:.:.:.:.:.:.:.:.:.	.:.:.:.:.:.:.:.:.:.:.	.:.:.:.:.:.:.:.:.:.:.	.:.:.:.:.:.:.:.:.:.:.	.:.:.:.:.:.:.:.:.:.:.	.:.:.:.:.:.:.:.:.:.:.	.:.:.:.:.:.:.:.:.:.:.	.:.:.:.:.:.:.:.:.:.:.	.:.:.:.:.:.:.:.:.:.:.	.:.:.:.:.:.:.:.:.:.:.	.:.:.:.:.:.:.:.:.:.:.	.:.:.:.:.:.:.:.:.:.:.	.:.:.:.:.:.:.:.:.:.:.	.:.:.:.:.:.:.:.:.:.:.	.:.:.:.:.:.:.:.:.:.:.	.:.:.:.:.:.:.:.:.:.:.
chrI	138685	.	C	<INS:ME>	.	PASS	SVTYPE=INS;STRAND=-;FAMILY=TY2	GT:END:CLASS:FREQUENCY:SUPPORT_READS:REF_READS:FIVE_PRIME_SUPPORT:THREE_PRIME_SUPPORT:RELIABILITY:FIVE_PRIME_JUNCTION_SUPPORT:THREE_PRIME_JUNCTION_SUPPORT	.:.:.:.:.:.:.:.:.:.:.	.:.:.:.:.:.:.:.:.:.:.	.:.:.:.:.:.:.:.:.:.:.	.:.:.:.:.:.:.:.:.:.:.	.:.:.:.:.:.:.:.:.:.:.	.:.:.:.:.:.:.:.:.:.:.	.:.:.:.:.:.:.:.:.:.:.	.:.:.:.:.:.:.:.:.:.:.	.:.:.:.:.:.:.:.:.:.:.	.:.:.:.:.:.:.:.:.:.:.	.:.:.:.:.:.:.:.:.:.:.	.:.:.:.:.:.:.:.:.:.:.	.:.:.:.:.:.:.:.:.:.:.	.:.:.:.:.:.:.:.:.:.:.	.:.:.:.:.:.:.:.:.:.:.	.:.:.:.:.:.:.:.:.:.:.	.:.:.:.:.:.:.:.:.:.:.	.:.:.:.:.:.:.:.:.:.:.	.:.:.:.:.:.:.:.:.:.:.	.:.:.:.:.:.:.:.:.:.:.	.:.:.:.:.:.:.:.:.:.:.	.:.:.:.:.:.:.:.:.:.:.	.:.:.:.:.:.:.:.:.:.:.	.:.:.:.:.:.:.:.:.:.:.	.:.:.:.:.:.:.:.:.:.:.	.:.:.:.:.:.:.:.:.:.:.	.:.:.:.:.:.:.:.:.:.:.	.:.:.:.:.:.:.:.:.:.:.	.:.:.:.:.:.:.:.:.:.:.	.:.:.:.:.:.:.:.:.:.:.	.:.:.:.:.:.:.:.:.:.:.	.:.:.:.:.:.:.:.:.:.:.	.:.:.:.:.:.:.:.:.:.:.	.:.:.:.:.:.:.:.:.:.:.	.:.:.:.:.:.:.:.:.:.:.	.:.:.:.:.:.:.:.:.:.:.	.:.:.:.:.:.:.:.:.:.:.	.:.:.:.:.:.:.:.:.:.:.	.:.:.:.:.:.:.:.:.:.:.	.:.:.:.:.:.:.:.:.:.:.	.:.:.:.:.:.:.:.:.:.:.	.:.:.:.:.:.:.:.:.:.:.	.:.:.:.:.:.:.:.:.:.:.	.:.:.:.:.:.:.:.:.:.:.	.:.:.:.:.:.:.:.:.:.:.	.:.:.:.:.:.:.:.:.:.:.	.:.:.:.:.:.:.:.:.:.:.	.:.:.:.:.:.:.:.:.:.:.	.:.:.:.:.:.:.:.:.:.:.	.:.:.:.:.:.:.:.:.:.:.	.:.:.:.:.:.:.:.:.:.:.	.:.:.:.:.:.:.:.:.:.:.	.:.:.:.:.:.:.:.:.:.:.	.:.:.:.:.:.:.:.:.:.:.	.:.:.:.:.:.:.:.:.:.:.	.:.:.:.:.:.:.:.:.:.:.	.:.:.:.:.:.:.:.:.:.:.	.:.:.:.:.:.:.:.:.:.:.	.:.:.:.:.:.:.:.:.:.:.	.:.:.:.:.:.:.:.:.:.:.	.:.:.:.:.:.:.:.:.:.:.	.:.:.:.:.:.:.:.:.:.:.	.:.:.:.:.:.:.:.:.:.:.	.:.:.:.:.:.:.:.:.:.:.	.:.:.:.:.:.:.:.:.:.:.	.:.:.:.:.:.:.:.:.:.:.	.:.:.:.:.:.:.:.:.:.:.	.:.:.:.:.:.:.:.:.:.:.	.:.:.:.:.:.:.:.:.:.:.	.:.:.:.:.:.:.:.:.:.:.	.:.:.:.:.:.:.:.:.:.:.	.:.:.:.:.:.:.:.:.:.:.	.:.:.:.:.:.:.:.:.:.:.	.:.:.:.:.:.:.:.:.:.:.	.:.:.:.:.:.:.:.:.:.:.	.:.:.:.:.:.:.:.:.:.:.	.:.:.:.:.:.:.:.:.:.:.	.:.:.:.:.:.:.:.:.:.:.	.:.:.:.:.:.:.:.:.:.:.	.:.:.:.:.:.:.:.:.:.:.	.:.:.:.:.:.:.:.:.:.:.	.:.:.:.:.:.:.:.:.:.:.	.:.:.:.:.:.:.:.:.:.:.	.:.:.:.:.:.:.:.:.:.:.	.:.:.:.:.:.:.:.:.:.:.	.:.:.:.:.:.:.:.:.:.:.	.:.:.:.:.:.:.:.:.:.:.	.:.:.:.:.:.:.:.:.:.:.	.:.:.:.:.:.:.:.:.:.:.	.:.:.:.:.:.:.:.:.:.:.	.:.:.:.:.:.:.:.:.:.:.	.:.:.:.:.:.:.:.:.:.:.	.:.:.:.:.:.:.:.:.:.:.	.:.:.:.:.:.:.:.:.:.:.	.:.:.:.:.:.:.:.:.:.:.	.:.:.:.:.:.:.:.:.:.:.	.:.:.:.:.:.:.:.:.:.:.	.:.:.:.:.:.:.:.:.:.:.	.:.:.:.:.:.:.:.:.:.:.	.:.:.:.:.:.:.:.:.:.:.	.:.:.:.:.:.:.:.:.:.:.	.:.:.:.:.:.:.:.:.:.:.	.:.:.:.:.:.:.:.:.:.:.	.:.:.:.:.:.:.:.:.:.:.	.:.:.:.:.:.:.:.:.:.:.	.:.:.:.:.:.:.:.:.:.:.	.:.:.:.:.:.:.:.:.:.:.	.:.:.:.:.:.:.:.:.:.:.	.:.:.:.:.:.:.:.:.:.:.	.:.:.:.:.:.:.:.:.:.:.	.:.:.:.:.:.:.:.:.:.:.	.:.:.:.:.:.:.:.:.:.:.	.:.:.:.:.:.:.:.:.:.:.	.:.:.:.:.:.:.:.:.:.:.	.:.:.:.:.:.:.:.:.:.:.	.:.:.:.:.:.:.:.:.:.:.	.:.:.:.:.:.:.:.:.:.:.	.:.:.:.:.:.:.:.:.:.:.	.:.:.:.:.:.:.:.:.:.:.	.:.:.:.:.:.:.:.:.:.:.	.:.:.:.:.:.:.:.:.:.:.	.:.:.:.:.:.:.:.:.:.:.	.:.:.:.:.:.:.:.:.:.:.	.:.:.:.:.:.:.:.:.:.:.	.:.:.:.:.:.:.:.:.:.:.	.:.:.:.:.:.:.:.:.:.:.	.:.:.:.:.:.:.:.:.:.:.	.:.:.:.:.:.:.:.:.:.:.	.:.:.:.:.:.:.:.:.:.:.	.:.:.:.:.:.:.:.:.:.:.	.:.:.:.:.:.:.:.:.:.:.	.:.:.:.:.:.:.:.:.:.:.	.:.:.:.:.:.:.:.:.:.:.	.:.:.:.:.:.:.:.:.:.:.	.:.:.:.:.:.:.:.:.:.:.	.:.:.:.:.:.:.:.:.:.:.	.:.:.:.:.:.:.:.:.:.:.	.:.:.:.:.:.:.:.:.:.:.	.:.:.:.:.:.:.:.:.:.:.	.:.:.:.:.:.:.:.:.:.:.	.:.:.:.:.:.:.:.:.:.:.	.:.:.:.:.:.:.:.:.:.:.	.:.:.:.:.:.:.:.:.:.:.	.:.:.:.:.:.:.:.:.:.:.	.:.:.:.:.:.:.:.:.:.:.	.:.:.:.:.:.:.:.:.:.:.	.:.:.:.:.:.:.:.:.:.:.	.:.:.:.:.:.:.:.:.:.:.	.:.:.:.:.:.:.:.:.:.:.	.:.:.:.:.:.:.:.:.:.:.	.:.:.:.:.:.:.:.:.:.:.	.:.:.:.:.:.:.:.:.:.:.	.:.:.:.:.:.:.:.:.:.:.	.:.:.:.:.:.:.:.:.:.:.	.:.:.:.:.:.:.:.:.:.:.	.:.:.:.:.:.:.:.:.:.:.	.:.:.:.:.:.:.:.:.:.:.	.:.:.:.:.:.:.:.:.:.:.	.:.:.:.:.:.:.:.:.:.:.	.:.:.:.:.:.:.:.:.:.:.	.:.:.:.:.:.:.:.:.:.:.	.:.:.:.:.:.:.:.:.:.:.	.:.:.:.:.:.:.:.:.:.:.	.:.:.:.:.:.:.:.:.:.:.	.:.:.:.:.:.:.:.:.:.:.	.:.:.:.:.:.:.:.:.:.:.	.:.:.:.:.:.:.:.:.:.:.	.:.:.:.:.:.:.:.:.:.:.	.:.:.:.:.:.:.:.:.:.:.	.:.:.:.:.:.:.:.:.:.:.	.:.:.:.:.:.:.:.:.:.:.	.:.:.:.:.:.:.:.:.:.:.	.:.:.:.:.:.:.:.:.:.:.	.:.:.:.:.:.:.:.:.:.:.	.:.:.:.:.:.:.:.:.:.:.	.:.:.:.:.:.:.:.:.:.:.	.:.:.:.:.:.:.:.:.:.:.	.:.:.:.:.:.:.:.:.:.:.	.:.:.:.:.:.:.:.:.:.:.	.:.:.:.:.:.:.:.:.:.:.	.:.:.:.:.:.:.:.:.:.:.	.:.:.:.:.:.:.:.:.:.:.	.:.:.:.:.:.:.:.:.:.:.	.:.:.:.:.:.:.:.:.:.:.	.:.:.:.:.:.:.:.:.:.:.	.:.:.:.:.:.:.:.:.:.:.	.:.:.:.:.:.:.:.:.:.:.	.:.:.:.:.:.:.:.:.:.:.	.:.:.:.:.:.:.:.:.:.:.	.:.:.:.:.:.:.:.:.:.:.	.:.:.:.:.:.:.:.:.:.:.	.:.:.:.:.:.:.:.:.:.:.	.:.:.:.:.:.:.:.:.:.:.	.:.:.:.:.:.:.:.:.:.:.	.:.:.:.:.:.:.:.:.:.:.	.:.:.:.:.:.:.:.:.:.:.	.:.:.:.:.:.:.:.:.:.:.	.:.:.:.:.:.:.:.:.:.:.	.:.:.:.:.:.:.:.:.:.:.	.:.:.:.:.:.:.:.:.:.:.	.:.:.:.:.:.:.:.:.:.:.	.:.:.:.:.:.:.:.:.:.:.	.:.:.:.:.:.:.:.:.:.:.	.:.:.:.:.:.:.:.:.:.:.	.:.:.:.:.:.:.:.:.:.:.	.:.:.:.:.:.:.:.:.:.:.	.:.:.:.:.:.:.:.:.:.:.	.:.:.:.:.:.:.:.:.:.:.	.:.:.:.:.:.:.:.:.:.:.	.:.:.:.:.:.:.:.:.:.:.	.:.:.:.:.:.:.:.:.:.:.	.:.:.:.:.:.:.:.:.:.:.	.:.:.:.:.:.:.:.:.:.:.	.:.:.:.:.:.:.:.:.:.:.	.:.:.:.:.:.:.:.:.:.:.	.:.:.:.:.:.:.:.:.:.:.	.:.:.:.:.:.:.:.:.:.:.	.:.:.:.:.:.:.:.:.:.:.	.:.:.:.:.:.:.:.:.:.:.	.:.:.:.:.:.:.:.:.:.:.	.:.:.:.:.:.:.:.:.:.:.	.:.:.:.:.:.:.:.:.:.:.	.:.:.:.:.:.:.:.:.:.:.	.:.:.:.:.:.:.:.:.:.:.	.:.:.:.:.:.:.:.:.:.:.	.:.:.:.:.:.:.:.:.:.:.	.:.:.:.:.:.:.:.:.:.:.	.:.:.:.:.:.:.:.:.:.:.	.:.:.:.:.:.:.:.:.:.:.	.:.:.:.:.:.:.:.:.:.:.	.:.:.:.:.:.:.:.:.:.:.	.:.:.:.:.:.:.:.:.:.:.	.:.:.:.:.:.:.:.:.:.:.	.:.:.:.:.:.:.:.:.:.:.	.:.:.:.:.:.:.:.:.:.:.	.:.:.:.:.:.:.:.:.:.:.	.:.:.:.:.:.:.:.:.:.:.	.:.:.:.:.:.:.:.:.:.:.	.:.:.:.:.:.:.:.:.:.:.	.:.:.:.:.:.:.:.:.:.:.	.:.:.:.:.:.:.:.:.:.:.	.:.:.:.:.:.:.:.:.:.:.	.:.:.:.:.:.:.:.:.:.:.	.:.:.:.:.:.:.:.:.:.:.	.:.:.:.:.:.:.:.:.:.:.	.:.:.:.:.:.:.:.:.:.:.	.:.:.:.:.:.:.:.:.:.:.	.:.:.:.:.:.:.:.:.:.:.	.:.:.:.:.:.:.:.:.:.:.	.:.:.:.:.:.:.:.:.:.:.	.:.:.:.:.:.:.:.:.:.:.	.:.:.:.:.:.:.:.:.:.:.	.:.:.:.:.:.:.:.:.:.:.	.:.:.:.:.:.:.:.:.:.:.	.:.:.:.:.:.:.:.:.:.:.	.:.:.:.:.:.:.:.:.:.:.	.:.:.:.:.:.:.:.:.:.:.	.:.:.:.:.:.:.:.:.:.:.	.:.:.:.:.:.:.:.:.:.:.	.:.:.:.:.:.:.:.:.:.:.	.:.:.:.:.:.:.:.:.:.:.	.:.:.:.:.:.:.:.:.:.:.	.:.:.:.:.:.:.:.:.:.:.	1:138981:1p1:0.561404:64:25:33:31:100:0:0	.:.:.:.:.:.:.:.:.:.:.	.:.:.:.:.:.:.:.:.:.:.	.:.:.:.:.:.:.:.:.:.:.	.:.:.:.:.:.:.:.:.:.:.	.:.:.:.:.:.:.:.:.:.:.	.:.:.:.:.:.:.:.:.:.:.	.:.:.:.:.:.:.:.:.:.:.	.:.:.:.:.:.:.:.:.:.:.	.:.:.:.:.:.:.:.:.:.:.	.:.:.:.:.:.:.:.:.:.:.	.:.:.:.:.:.:.:.:.:.:.	.:.:.:.:.:.:.:.:.:.:.	.:.:.:.:.:.:.:.:.:.:.	.:.:.:.:.:.:.:.:.:.:.	.:.:.:.:.:.:.:.:.:.:.	.:.:.:.:.:.:.:.:.:.:.	.:.:.:.:.:.:.:.:.:.:.	.:.:.:.:.:.:.:.:.:.:.	.:.:.:.:.:.:.:.:.:.:.	.:.:.:.:.:.:.:.:.:.:.	.:.:.:.:.:.:.:.:.:.:.	.:.:.:.:.:.:.:.:.:.:.	.:.:.:.:.:.:.:.:.:.:.	.:.:.:.:.:.:.:.:.:.:.	.:.:.:.:.:.:.:.:.:.:.	.:.:.:.:.:.:.:.:.:.:.	.:.:.:.:.:.:.:.:.:.:.	.:.:.:.:.:.:.:.:.:.:.	.:.:.:.:.:.:.:.:.:.:.	.:.:.:.:.:.:.:.:.:.:.	.:.:.:.:.:.:.:.:.:.:.	.:.:.:.:.:.:.:.:.:.:.	.:.:.:.:.:.:.:.:.:.:.	.:.:.:.:.:.:.:.:.:.:.	.:.:.:.:.:.:.:.:.:.:.	.:.:.:.:.:.:.:.:.:.:.	.:.:.:.:.:.:.:.:.:.:.	.:.:.:.:.:.:.:.:.:.:.	.:.:.:.:.:.:.:.:.:.:.	.:.:.:.:.:.:.:.:.:.:.	.:.:.:.:.:.:.:.:.:.:.	.:.:.:.:.:.:.:.:.:.:.	.:.:.:.:.:.:.:.:.:.:.	.:.:.:.:.:.:.:.:.:.:.	.:.:.:.:.:.:.:.:.:.:.	.:.:.:.:.:.:.:.:.:.:.	.:.:.:.:.:.:.:.:.:.:.	.:.:.:.:.:.:.:.:.:.:.	.:.:.:.:.:.:.:.:.:.:.	.:.:.:.:.:.:.:.:.:.:.	.:.:.:.:.:.:.:.:.:.:.	.:.:.:.:.:.:.:.:.:.:.	.:.:.:.:.:.:.:.:.:.:.	.:.:.:.:.:.:.:.:.:.:.	.:.:.:.:.:.:.:.:.:.:.	.:.:.:.:.:.:.:.:.:.:.	.:.:.:.:.:.:.:.:.:.:.	.:.:.:.:.:.:.:.:.:.:.	.:.:.:.:.:.:.:.:.:.:.	.:.:.:.:.:.:.:.:.:.:.	.:.:.:.:.:.:.:.:.:.:.	.:.:.:.:.:.:.:.:.:.:.	.:.:.:.:.:.:.:.:.:.:.	.:.:.:.:.:.:.:.:.:.:.	.:.:.:.:.:.:.:.:.:.:.	.:.:.:.:.:.:.:.:.:.:.	.:.:.:.:.:.:.:.:.:.:.	.:.:.:.:.:.:.:.:.:.:.	.:.:.:.:.:.:.:.:.:.:.	.:.:.:.:.:.:.:.:.:.:.	.:.:.:.:.:.:.:.:.:.:.	.:.:.:.:.:.:.:.:.:.:.	.:.:.:.:.:.:.:.:.:.:.	.:.:.:.:.:.:.:.:.:.:.	.:.:.:.:.:.:.:.:.:.:.	.:.:.:.:.:.:.:.:.:.:.	.:.:.:.:.:.:.:.:.:.:.	.:.:.:.:.:.:.:.:.:.:.	.:.:.:.:.:.:.:.:.:.:.	.:.:.:.:.:.:.:.:.:.:.	.:.:.:.:.:.:.:.:.:.:.	.:.:.:.:.:.:.:.:.:.:.	.:.:.:.:.:.:.:.:.:.:.	.:.:.:.:.:.:.:.:.:.:.	.:.:.:.:.:.:.:.:.:.:.	.:.:.:.:.:.:.:.:.:.:.	.:.:.:.:.:.:.:.:.:.:.	.:.:.:.:.:.:.:.:.:.:.	.:.:.:.:.:.:.:.:.:.:.	.:.:.:.:.:.:.:.:.:.:.	.:.:.:.:.:.:.:.:.:.:.	.:.:.:.:.:.:.:.:.:.:.	.:.:.:.:.:.:.:.:.:.:.	.:.:.:.:.:.:.:.:.:.:.	.:.:.:.:.:.:.:.:.:.:.	.:.:.:.:.:.:.:.:.:.:.	.:.:.:.:.:.:.:.:.:.:.	.:.:.:.:.:.:.:.:.:.:.	.:.:.:.:.:.:.:.:.:.:.	.:.:.:.:.:.:.:.:.:.:.	.:.:.:.:.:.:.:.:.:.:.	.:.:.:.:.:.:.:.:.:.:.	.:.:.:.:.:.:.:.:.:.:.	.:.:.:.:.:.:.:.:.:.:.	.:.:.:.:.:.:.:.:.:.:.	.:.:.:.:.:.:.:.:.:.:.	.:.:.:.:.:.:.:.:.:.:.	.:.:.:.:.:.:.:.:.:.:.	.:.:.:.:.:.:.:.:.:.:.	.:.:.:.:.:.:.:.:.:.:.	.:.:.:.:.:.:.:.:.:.:.	.:.:.:.:.:.:.:.:.:.:.	.:.:.:.:.:.:.:.:.:.:.	.:.:.:.:.:.:.:.:.:.:.	.:.:.:.:.:.:.:.:.:.:.	.:.:.:.:.:.:.:.:.:.:.	.:.:.:.:.:.:.:.:.:.:.	.:.:.:.:.:.:.:.:.:.:.	.:.:.:.:.:.:.:.:.:.:.	.:.:.:.:.:.:.:.:.:.:.	.:.:.:.:.:.:.:.:.:.:.	.:.:.:.:.:.:.:.:.:.:.	.:.:.:.:.:.:.:.:.:.:.	.:.:.:.:.:.:.:.:.:.:.	.:.:.:.:.:.:.:.:.:.:.	.:.:.:.:.:.:.:.:.:.:.	.:.:.:.:.:.:.:.:.:.:.	.:.:.:.:.:.:.:.:.:.:.	.:.:.:.:.:.:.:.:.:.:.	.:.:.:.:.:.:.:.:.:.:.	.:.:.:.:.:.:.:.:.:.:.	.:.:.:.:.:.:.:.:.:.:.	.:.:.:.:.:.:.:.:.:.:.	.:.:.:.:.:.:.:.:.:.:.	.:.:.:.:.:.:.:.:.:.:.	.:.:.:.:.:.:.:.:.:.:.	.:.:.:.:.:.:.:.:.:.:.	.:.:.:.:.:.:.:.:.:.:.	.:.:.:.:.:.:.:.:.:.:.	.:.:.:.:.:.:.:.:.:.:.	.:.:.:.:.:.:.:.:.:.:.	.:.:.:.:.:.:.:.:.:.:.	.:.:.:.:.:.:.:.:.:.:.	.:.:.:.:.:.:.:.:.:.:.	.:.:.:.:.:.:.:.:.:.:.	.:.:.:.:.:.:.:.:.:.:.	.:.:.:.:.:.:.:.:.:.:.	.:.:.:.:.:.:.:.:.:.:.	.:.:.:.:.:.:.:.:.:.:.	.:.:.:.:.:.:.:.:.:.:.	.:.:.:.:.:.:.:.:.:.:.	.:.:.:.:.:.:.:.:.:.:.	.:.:.:.:.:.:.:.:.:.:.	.:.:.:.:.:.:.:.:.:.:.	.:.:.:.:.:.:.:.:.:.:.	.:.:.:.:.:.:.:.:.:.:.	.:.:.:.:.:.:.:.:.:.:.	.:.:.:.:.:.:.:.:.:.:.	.:.:.:.:.:.:.:.:.:.:.	.:.:.:.:.:.:.:.:.:.:.	.:.:.:.:.:.:.:.:.:.:.	.:.:.:.:.:.:.:.:.:.:.	.:.:.:.:.:.:.:.:.:.:.	.:.:.:.:.:.:.:.:.:.:.	.:.:.:.:.:.:.:.:.:.:.	.:.:.:.:.:.:.:.:.:.:.	.:.:.:.:.:.:.:.:.:.:.	.:.:.:.:.:.:.:.:.:.:.	.:.:.:.:.:.:.:.:.:.:.	.:.:.:.:.:.:.:.:.:.:.	.:.:.:.:.:.:.:.:.:.:.	.:.:.:.:.:.:.:.:.:.:.	.:.:.:.:.:.:.:.:.:.:.	.:.:.:.:.:.:.:.:.:.:.	.:.:.:.:.:.:.:.:.:.:.	.:.:.:.:.:.:.:.:.:.:.	.:.:.:.:.:.:.:.:.:.:.	.:.:.:.:.:.:.:.:.:.:.	.:.:.:.:.:.:.:.:.:.:.	.:.:.:.:.:.:.:.:.:.:.	.:.:.:.:.:.:.:.:.:.:.	.:.:.:.:.:.:.:.:.:.:.	.:.:.:.:.:.:.:.:.:.:.	.:.:.:.:.:.:.:.:.:.:.	.:.:.:.:.:.:.:.:.:.:.	.:.:.:.:.:.:.:.:.:.:.	.:.:.:.:.:.:.:.:.:.:.	.:.:.:.:.:.:.:.:.:.:.	.:.:.:.:.:.:.:.:.:.:.	.:.:.:.:.:.:.:.:.:.:.	.:.:.:.:.:.:.:.:.:.:.	.:.:.:.:.:.:.:.:.:.:.	.:.:.:.:.:.:.:.:.:.:.	.:.:.:.:.:.:.:.:.:.:.	.:.:.:.:.:.:.:.:.:.:.	.:.:.:.:.:.:.:.:.:.:.	.:.:.:.:.:.:.:.:.:.:.	.:.:.:.:.:.:.:.:.:.:.	.:.:.:.:.:.:.:.:.:.:.	.:.:.:.:.:.:.:.:.:.:.	.:.:.:.:.:.:.:.:.:.:.	.:.:.:.:.:.:.:.:.:.:.	.:.:.:.:.:.:.:.:.:.:.	.:.:.:.:.:.:.:.:.:.:.	.:.:.:.:.:.:.:.:.:.:.	.:.:.:.:.:.:.:.:.:.:.	.:.:.:.:.:.:.:.:.:.:.	.:.:.:.:.:.:.:.:.:.:.	.:.:.:.:.:.:.:.:.:.:.	.:.:.:.:.:.:.:.:.:.:.	.:.:.:.:.:.:.:.:.:.:.	.:.:.:.:.:.:.:.:.:.:.	.:.:.:.:.:.:.:.:.:.:.	.:.:.:.:.:.:.:.:.:.:.	.:.:.:.:.:.:.:.:.:.:.	.:.:.:.:.:.:.:.:.:.:.	.:.:.:.:.:.:.:.:.:.:.	.:.:.:.:.:.:.:.:.:.:.	.:.:.:.:.:.:.:.:.:.:.	.:.:.:.:.:.:.:.:.:.:.	.:.:.:.:.:.:.:.:.:.:.	.:.:.:.:.:.:.:.:.:.:.	.:.:.:.:.:.:.:.:.:.:.	.:.:.:.:.:.:.:.:.:.:.	.:.:.:.:.:.:.:.:.:.:.	.:.:.:.:.:.:.:.:.:.:.	.:.:.:.:.:.:.:.:.:.:.	.:.:.:.:.:.:.:.:.:.:.	.:.:.:.:.:.:.:.:.:.:.	.:.:.:.:.:.:.:.:.:.:.	.:.:.:.:.:.:.:.:.:.:.	.:.:.:.:.:.:.:.:.:.:.	.:.:.:.:.:.:.:.:.:.:.	.:.:.:.:.:.:.:.:.:.:.	.:.:.:.:.:.:.:.:.:.:.	.:.:.:.:.:.:.:.:.:.:.	.:.:.:.:.:.:.:.:.:.:.	.:.:.:.:.:.:.:.:.:.:.	.:.:.:.:.:.:.:.:.:.:.	.:.:.:.:.:.:.:.:.:.:.	.:.:.:.:.:.:.:.:.:.:.	.:.:.:.:.:.:.:.:.:.:.	.:.:.:.:.:.:.:.:.:.:.	.:.:.:.:.:.:.:.:.:.:.	.:.:.:.:.:.:.:.:.:.:.	.:.:.:.:.:.:.:.:.:.:.	.:.:.:.:.:.:.:.:.:.:.	.:.:.:.:.:.:.:.:.:.:.	.:.:.:.:.:.:.:.:.:.:.	.:.:.:.:.:.:.:.:.:.:.	.:.:.:.:.:.:.:.:.:.:.	.:.:.:.:.:.:.:.:.:.:.	.:.:.:.:.:.:.:.:.:.:.	.:.:.:.:.:.:.:.:.:.:.	.:.:.:.:.:.:.:.:.:.:.	.:.:.:.:.:.:.:.:.:.:.	.:.:.:.:.:.:.:.:.:.:.	.:.:.:.:.:.:.:.:.:.:.	.:.:.:.:.:.:.:.:.:.:.	.:.:.:.:.:.:.:.:.:.:.	.:.:.:.:.:.:.:.:.:.:.	.:.:.:.:.:.:.:.:.:.:.	.:.:.:.:.:.:.:.:.:.:.	.:.:.:.:.:.:.:.:.:.:.	.:.:.:.:.:.:.:.:.:.:.	.:.:.:.:.:.:.:.:.:.:.	.:.:.:.:.:.:.:.:.:.:.	.:.:.:.:.:.:.:.:.:.:.	.:.:.:.:.:.:.:.:.:.:.	.:.:.:.:.:.:.:.:.:.:.	.:.:.:.:.:.:.:.:.:.:.	.:.:.:.:.:.:.:.:.:.:.	.:.:.:.:.:.:.:.:.:.:.	.:.:.:.:.:.:.:.:.:.:.	.:.:.:.:.:.:.:.:.:.:.	.:.:.:.:.:.:.:.:.:.:.	.:.:.:.:.:.:.:.:.:.:.	.:.:.:.:.:.:.:.:.:.:.	.:.:.:.:.:.:.:.:.:.:.	.:.:.:.:.:.:.:.:.:.:.	.:.:.:.:.:.:.:.:.:.:.	.:.:.:.:.:.:.:.:.:.:.	.:.:.:.:.:.:.:.:.:.:.	.:.:.:.:.:.:.:.:.:.:.	.:.:.:.:.:.:.:.:.:.:.	.:.:.:.:.:.:.:.:.:.:.	.:.:.:.:.:.:.:.:.:.:.	.:.:.:.:.:.:.:.:.:.:.	.:.:.:.:.:.:.:.:.:.:.	.:.:.:.:.:.:.:.:.:.:.	.:.:.:.:.:.:.:.:.:.:.	.:.:.:.:.:.:.:.:.:.:.	.:.:.:.:.:.:.:.:.:.:.	.:.:.:.:.:.:.:.:.:.:.	.:.:.:.:.:.:.:.:.:.:.	.:.:.:.:.:.:.:.:.:.:.	.:.:.:.:.:.:.:.:.:.:.	.:.:.:.:.:.:.:.:.:.:.	.:.:.:.:.:.:.:.:.:.:.	.:.:.:.:.:.:.:.:.:.:.	.:.:.:.:.:.:.:.:.:.:.	.:.:.:.:.:.:.:.:.:.:.	.:.:.:.:.:.:.:.:.:.:.	.:.:.:.:.:.:.:.:.:.:.	.:.:.:.:.:.:.:.:.:.:.	.:.:.:.:.:.:.:.:.:.:.	.:.:.:.:.:.:.:.:.:.:.	.:.:.:.:.:.:.:.:.:.:.	.:.:.:.:.:.:.:.:.:.:.	.:.:.:.:.:.:.:.:.:.:.	.:.:.:.:.:.:.:.:.:.:.	.:.:.:.:.:.:.:.:.:.:.	.:.:.:.:.:.:.:.:.:.:.	.:.:.:.:.:.:.:.:.:.:.	.:.:.:.:.:.:.:.:.:.:.	.:.:.:.:.:.:.:.:.:.:.	.:.:.:.:.:.:.:.:.:.:.	.:.:.:.:.:.:.:.:.:.:.	.:.:.:.:.:.:.:.:.:.:.	.:.:.:.:.:.:.:.:.:.:.	.:.:.:.:.:.:.:.:.:.:.	.:.:.:.:.:.:.:.:.:.:.	.:.:.:.:.:.:.:.:.:.:.	.:.:.:.:.:.:.:.:.:.:.	.:.:.:.:.:.:.:.:.:.:.	.:.:.:.:.:.:.:.:.:.:.	.:.:.:.:.:.:.:.:.:.:.	.:.:.:.:.:.:.:.:.:.:.	.:.:.:.:.:.:.:.:.:.:.	.:.:.:.:.:.:.:.:.:.:.	.:.:.:.:.:.:.:.:.:.:.	.:.:.:.:.:.:.:.:.:.:.	.:.:.:.:.:.:.:.:.:.:.	.:.:.:.:.:.:.:.:.:.:.	.:.:.:.:.:.:.:.:.:.:.	.:.:.:.:.:.:.:.:.:.:.	.:.:.:.:.:.:.:.:.:.:.	.:.:.:.:.:.:.:.:.:.:.	.:.:.:.:.:.:.:.:.:.:.	.:.:.:.:.:.:.:.:.:.:.	.:.:.:.:.:.:.:.:.:.:.	.:.:.:.:.:.:.:.:.:.:.	.:.:.:.:.:.:.:.:.:.:.	.:.:.:.:.:.:.:.:.:.:.	.:.:.:.:.:.:.:.:.:.:.	.:.:.:.:.:.:.:.:.:.:.	.:.:.:.:.:.:.:.:.:.:.	.:.:.:.:.:.:.:.:.:.:.	.:.:.:.:.:.:.:.:.:.:.	.:.:.:.:.:.:.:.:.:.:.	.:.:.:.:.:.:.:.:.:.:.	.:.:.:.:.:.:.:.:.:.:.	.:.:.:.:.:.:.:.:.:.:.	.:.:.:.:.:.:.:.:.:.:.	.:.:.:.:.:.:.:.:.:.:.	.:.:.:.:.:.:.:.:.:.:.	.:.:.:.:.:.:.:.:.:.:.	.:.:.:.:.:.:.:.:.:.:.	.:.:.:.:.:.:.:.:.:.:.	.:.:.:.:.:.:.:.:.:.:.	.:.:.:.:.:.:.:.:.:.:.	.:.:.:.:.:.:.:.:.:.:.	.:.:.:.:.:.:.:.:.:.:.	.:.:.:.:.:.:.:.:.:.:.	.:.:.:.:.:.:.:.:.:.:.	.:.:.:.:.:.:.:.:.:.:.	.:.:.:.:.:.:.:.:.:.:.	.:.:.:.:.:.:.:.:.:.:.	.:.:.:.:.:.:.:.:.:.:.	.:.:.:.:.:.:.:.:.:.:.	.:.:.:.:.:.:.:.:.:.:.	.:.:.:.:.:.:.:.:.:.:.	.:.:.:.:.:.:.:.:.:.:.	.:.:.:.:.:.:.:.:.:.:.	.:.:.:.:.:.:.:.:.:.:.	.:.:.:.:.:.:.:.:.:.:.	.:.:.:.:.:.:.:.:.:.:.	.:.:.:.:.:.:.:.:.:.:.	.:.:.:.:.:.:.:.:.:.:.	.:.:.:.:.:.:.:.:.:.:.	.:.:.:.:.:.:.:.:.:.:.	.:.:.:.:.:.:.:.:.:.:.	.:.:.:.:.:.:.:.:.:.:.	.:.:.:.:.:.:.:.:.:.:.	.:.:.:.:.:.:.:.:.:.:.	.:.:.:.:.:.:.:.:.:.:.	.:.:.:.:.:.:.:.:.:.:.	.:.:.:.:.:.:.:.:.:.:.	.:.:.:.:.:.:.:.:.:.:.	.:.:.:.:.:.:.:.:.:.:.	.:.:.:.:.:.:.:.:.:.:.	.:.:.:.:.:.:.:.:.:.:.	.:.:.:.:.:.:.:.:.:.:.	.:.:.:.:.:.:.:.:.:.:.	.:.:.:.:.:.:.:.:.:.:.	.:.:.:.:.:.:.:.:.:.:.	.:.:.:.:.:.:.:.:.:.:.	.:.:.:.:.:.:.:.:.:.:.	.:.:.:.:.:.:.:.:.:.:.	.:.:.:.:.:.:.:.:.:.:.	.:.:.:.:.:.:.:.:.:.:.	.:.:.:.:.:.:.:.:.:.:.	.:.:.:.:.:.:.:.:.:.:.	.:.:.:.:.:.:.:.:.:.:.	.:.:.:.:.:.:.:.:.:.:.	.:.:.:.:.:.:.:.:.:.:.	.:.:.:.:.:.:.:.:.:.:.	.:.:.:.:.:.:.:.:.:.:.	.:.:.:.:.:.:.:.:.:.:.	.:.:.:.:.:.:.:.:.:.:.	.:.:.:.:.:.:.:.:.:.:.	.:.:.:.:.:.:.:.:.:.:.	.:.:.:.:.:.:.:.:.:.:.	.:.:.:.:.:.:.:.:.:.:.	.:.:.:.:.:.:.:.:.:.:.	.:.:.:.:.:.:.:.:.:.:.	.:.:.:.:.:.:.:.:.:.:.	.:.:.:.:.:.:.:.:.:.:.	.:.:.:.:.:.:.:.:.:.:.	.:.:.:.:.:.:.:.:.:.:.	.:.:.:.:.:.:.:.:.:.:.	.:.:.:.:.:.:.:.:.:.:.	.:.:.:.:.:.:.:.:.:.:.	.:.:.:.:.:.:.:.:.:.:.	.:.:.:.:.:.:.:.:.:.:.	.:.:.:.:.:.:.:.:.:.:.	.:.:.:.:.:.:.:.:.:.:.	.:.:.:.:.:.:.:.:.:.:.	.:.:.:.:.:.:.:.:.:.:.	.:.:.:.:.:.:.:.:.:.:.	.:.:.:.:.:.:.:.:.:.:.	.:.:.:.:.:.:.:.:.:.:.	.:.:.:.:.:.:.:.:.:.:.	.:.:.:.:.:.:.:.:.:.:.	.:.:.:.:.:.:.:.:.:.:.	.:.:.:.:.:.:.:.:.:.:.	.:.:.:.:.:.:.:.:.:.:.	.:.:.:.:.:.:.:.:.:.:.	.:.:.:.:.:.:.:.:.:.:.	.:.:.:.:.:.:.:.:.:.:.	.:.:.:.:.:.:.:.:.:.:.	.:.:.:.:.:.:.:.:.:.:.	.:.:.:.:.:.:.:.:.:.:.	.:.:.:.:.:.:.:.:.:.:.	.:.:.:.:.:.:.:.:.:.:.	.:.:.:.:.:.:.:.:.:.:.	.:.:.:.:.:.:.:.:.:.:.	.:.:.:.:.:.:.:.:.:.:.	.:.:.:.:.:.:.:.:.:.:.	.:.:.:.:.:.:.:.:.:.:.	.:.:.:.:.:.:.:.:.:.:.	.:.:.:.:.:.:.:.:.:.:.	.:.:.:.:.:.:.:.:.:.:.	.:.:.:.:.:.:.:.:.:.:.	.:.:.:.:.:.:.:.:.:.:.	.:.:.:.:.:.:.:.:.:.:.	.:.:.:.:.:.:.:.:.:.:.	.:.:.:.:.:.:.:.:.:.:.	.:.:.:.:.:.:.:.:.:.:.	.:.:.:.:.:.:.:.:.:.:.	.:.:.:.:.:.:.:.:.:.:.	.:.:.:.:.:.:.:.:.:.:.	.:.:.:.:.:.:.:.:.:.:.	.:.:.:.:.:.:.:.:.:.:.	.:.:.:.:.:.:.:.:.:.:.	.:.:.:.:.:.:.:.:.:.:.	.:.:.:.:.:.:.:.:.:.:.	.:.:.:.:.:.:.:.:.:.:.	.:.:.:.:.:.:.:.:.:.:.	.:.:.:.:.:.:.:.:.:.:.	.:.:.:.:.:.:.:.:.:.:.	.:.:.:.:.:.:.:.:.:.:.	.:.:.:.:.:.:.:.:.:.:.	.:.:.:.:.:.:.:.:.:.:.	.:.:.:.:.:.:.:.:.:.:.	.:.:.:.:.:.:.:.:.:.:.	.:.:.:.:.:.:.:.:.:.:.	.:.:.:.:.:.:.:.:.:.:.	.:.:.:.:.:.:.:.:.:.:.	.:.:.:.:.:.:.:.:.:.:.	.:.:.:.:.:.:.:.:.:.:.	.:.:.:.:.:.:.:.:.:.:.	.:.:.:.:.:.:.:.:.:.:.	.:.:.:.:.:.:.:.:.:.:.	.:.:.:.:.:.:.:.:.:.:.	.:.:.:.:.:.:.:.:.:.:.	.:.:.:.:.:.:.:.:.:.:.	.:.:.:.:.:.:.:.:.:.:.	.:.:.:.:.:.:.:.:.:.:.	.:.:.:.:.:.:.:.:.:.:.	.:.:.:.:.:.:.:.:.:.:.	.:.:.:.:.:.:.:.:.:.:.	.:.:.:.:.:.:.:.:.:.:.	.:.:.:.:.:.:.:.:.:.:.	.:.:.:.:.:.:.:.:.:.:.	.:.:.:.:.:.:.:.:.:.:.	.:.:.:.:.:.:.:.:.:.:.	.:.:.:.:.:.:.:.:.:.:.	.:.:.:.:.:.:.:.:.:.:.	.:.:.:.:.:.:.:.:.:.:.	.:.:.:.:.:.:.:.:.:.:.	.:.:.:.:.:.:.:.:.:.:.	.:.:.:.:.:.:.:.:.:.:.	.:.:.:.:.:.:.:.:.:.:.	.:.:.:.:.:.:.:.:.:.:.	.:.:.:.:.:.:.:.:.:.:.	.:.:.:.:.:.:.:.:.:.:.	.:.:.:.:.:.:.:.:.:.:.	.:.:.:.:.:.:.:.:.:.:.	.:.:.:.:.:.:.:.:.:.:.	.:.:.:.:.:.:.:.:.:.:.	.:.:.:.:.:.:.:.:.:.:.	.:.:.:.:.:.:.:.:.:.:.	.:.:.:.:.:.:.:.:.:.:.	.:.:.:.:.:.:.:.:.:.:.	.:.:.:.:.:.:.:.:.:.:.	.:.:.:.:.:.:.:.:.:.:.	.:.:.:.:.:.:.:.:.:.:.	.:.:.:.:.:.:.:.:.:.:.	.:.:.:.:.:.:.:.:.:.:.	.:.:.:.:.:.:.:.:.:.:.	.:.:.:.:.:.:.:.:.:.:.	.:.:.:.:.:.:.:.:.:.:.	.:.:.:.:.:.:.:.:.:.:.	.:.:.:.:.:.:.:.:.:.:.	.:.:.:.:.:.:.:.:.:.:.	.:.:.:.:.:.:.:.:.:.:.	.:.:.:.:.:.:.:.:.:.:.	.:.:.:.:.:.:.:.:.:.:.	.:.:.:.:.:.:.:.:.:.:.	.:.:.:.:.:.:.:.:.:.:.	.:.:.:.:.:.:.:.:.:.:.	.:.:.:.:.:.:.:.:.:.:.	.:.:.:.:.:.:.:.:.:.:.	.:.:.:.:.:.:.:.:.:.:.	.:.:.:.:.:.:.:.:.:.:.	.:.:.:.:.:.:.:.:.:.:.	.:.:.:.:.:.:.:.:.:.:.	.:.:.:.:.:.:.:.:.:.:.	.:.:.:.:.:.:.:.:.:.:.	.:.:.:.:.:.:.:.:.:.:.	.:.:.:.:.:.:.:.:.:.:.	.:.:.:.:.:.:.:.:.:.:.	.:.:.:.:.:.:.:.:.:.:.	.:.:.:.:.:.:.:.:.:.:.	.:.:.:.:.:.:.:.:.:.:.	.:.:.:.:.:.:.:.:.:.:.	.:.:.:.:.:.:.:.:.:.:.	.:.:.:.:.:.:.:.:.:.:.	.:.:.:.:.:.:.:.:.:.:.	.:.:.:.:.:.:.:.:.:.:.	.:.:.:.:.:.:.:.:.:.:.	.:.:.:.:.:.:.:.:.:.:.	.:.:.:.:.:.:.:.:.:.:.	.:.:.:.:.:.:.:.:.:.:.	.:.:.:.:.:.:.:.:.:.:.	.:.:.:.:.:.:.:.:.:.:.	.:.:.:.:.:.:.:.:.:.:.	.:.:.:.:.:.:.:.:.:.:.	.:.:.:.:.:.:.:.:.:.:.	.:.:.:.:.:.:.:.:.:.:.	.:.:.:.:.:.:.:.:.:.:.	.:.:.:.:.:.:.:.:.:.:.	.:.:.:.:.:.:.:.:.:.:.	.:.:.:.:.:.:.:.:.:.:.	.:.:.:.:.:.:.:.:.:.:.	.:.:.:.:.:.:.:.:.:.:.	.:.:.:.:.:.:.:.:.:.:.	.:.:.:.:.:.:.:.:.:.:.	.:.:.:.:.:.:.:.:.:.:.	.:.:.:.:.:.:.:.:.:.:.	.:.:.:.:.:.:.:.:.:.:.	.:.:.:.:.:.:.:.:.:.:.	.:.:.:.:.:.:.:.:.:.:.	.:.:.:.:.:.:.:.:.:.:.	.:.:.:.:.:.:.:.:.:.:.	.:.:.:.:.:.:.:.:.:.:.	.:.:.:.:.:.:.:.:.:.:.	.:.:.:.:.:.:.:.:.:.:.	.:.:.:.:.:.:.:.:.:.:.	.:.:.:.:.:.:.:.:.:.:.	.:.:.:.:.:.:.:.:.:.:.	.:.:.:.:.:.:.:.:.:.:.	.:.:.:.:.:.:.:.:.:.:.	.:.:.:.:.:.:.:.:.:.:.	.:.:.:.:.:.:.:.:.:.:.	.:.:.:.:.:.:.:.:.:.:.	.:.:.:.:.:.:.:.:.:.:.	.:.:.:.:.:.:.:.:.:.:.	.:.:.:.:.:.:.:.:.:.:.	.:.:.:.:.:.:.:.:.:.:.	.:.:.:.:.:.:.:.:.:.:.	.:.:.:.:.:.:.:.:.:.:.	.:.:.:.:.:.:.:.:.:.:.	.:.:.:.:.:.:.:.:.:.:.	.:.:.:.:.:.:.:.:.:.:.	.:.:.:.:.:.:.:.:.:.:.	.:.:.:.:.:.:.:.:.:.:.	.:.:.:.:.:.:.:.:.:.:.	.:.:.:.:.:.:.:.:.:.:.	.:.:.:.:.:.:.:.:.:.:.	.:.:.:.:.:.:.:.:.:.:.	.:.:.:.:.:.:.:.:.:.:.	.:.:.:.:.:.:.:.:.:.:.	.:.:.:.:.:.:.:.:.:.:.	.:.:.:.:.:.:.:.:.:.:.	.:.:.:.:.:.:.:.:.:.:.	.:.:.:.:.:.:.:.:.:.:.	.:.:.:.:.:.:.:.:.:.:.	.:.:.:.:.:.:.:.:.:.:.	.:.:.:.:.:.:.:.:.:.:.	.:.:.:.:.:.:.:.:.:.:.	.:.:.:.:.:.:.:.:.:.:.	.:.:.:.:.:.:.:.:.:.:.	.:.:.:.:.:.:.:.:.:.:.	.:.:.:.:.:.:.:.:.:.:.	.:.:.:.:.:.:.:.:.:.:.	.:.:.:.:.:.:.:.:.:.:.	.:.:.:.:.:.:.:.:.:.:.	.:.:.:.:.:.:.:.:.:.:.	.:.:.:.:.:.:.:.:.:.:.	.:.:.:.:.:.:.:.:.:.:.	.:.:.:.:.:.:.:.:.:.:.	.:.:.:.:.:.:.:.:.:.:.	.:.:.:.:.:.:.:.:.:.:.	.:.:.:.:.:.:.:.:.:.:.	.:.:.:.:.:.:.:.:.:.:.	.:.:.:.:.:.:.:.:.:.:.	.:.:.:.:.:.:.:.:.:.:.	.:.:.:.:.:.:.:.:.:.:.	.:.:.:.:.:.:.:.:.:.:.	.:.:.:.:.:.:.:.:.:.:.	.:.:.:.:.:.:.:.:.:.:.	.:.:.:.:.:.:.:.:.:.:.	.:.:.:.:.:.:.:.:.:.:.	.:.:.:.:.:.:.:.:.:.:.	.:.:.:.:.:.:.:.:.:.:.	.:.:.:.:.:.:.:.:.:.:.	.:.:.:.:.:.:.:.:.:.:.	.:.:.:.:.:.:.:.:.:.:.	.:.:.:.:.:.:.:.:.:.:.	.:.:.:.:.:.:.:.:.:.:.	.:.:.:.:.:.:.:.:.:.:.	.:.:.:.:.:.:.:.:.:.:.	.:.:.:.:.:.:.:.:.:.:.	.:.:.:.:.:.:.:.:.:.:.	.:.:.:.:.:.:.:.:.:.:.	.:.:.:.:.:.:.:.:.:.:.	.:.:.:.:.:.:.:.:.:.:.	.:.:.:.:.:.:.:.:.:.:.	.:.:.:.:.:.:.:.:.:.:.	.:.:.:.:.:.:.:.:.:.:.	.:.:.:.:.:.:.:.:.:.:.	.:.:.:.:.:.:.:.:.:.:.	.:.:.:.:.:.:.:.:.:.:.	.:.:.:.:.:.:.:.:.:.:.	.:.:.:.:.:.:.:.:.:.:.	.:.:.:.:.:.:.:.:.:.:.	.:.:.:.:.:.:.:.:.:.:.	.:.:.:.:.:.:.:.:.:.:.	.:.:.:.:.:.:.:.:.:.:.	.:.:.:.:.:.:.:.:.:.:.	.:.:.:.:.:.:.:.:.:.:.	.:.:.:.:.:.:.:.:.:.:.	.:.:.:.:.:.:.:.:.:.:.	.:.:.:.:.:.:.:.:.:.:.	.:.:.:.:.:.:.:.:.:.:.	.:.:.:.:.:.:.:.:.:.:.	.:.:.:.:.:.:.:.:.:.:.	.:.:.:.:.:.:.:.:.:.:.	.:.:.:.:.:.:.:.:.:.:.	.:.:.:.:.:.:.:.:.:.:.	.:.:.:.:.:.:.:.:.:.:.	.:.:.:.:.:.:.:.:.:.:.	.:.:.:.:.:.:.:.:.:.:.	.:.:.:.:.:.:.:.:.:.:.	.:.:.:.:.:.:.:.:.:.:.	.:.:.:.:.:.:.:.:.:.:.	.:.:.:.:.:.:.:.:.:.:.	.:.:.:.:.:.:.:.:.:.:.	.:.:.:.:.:.:.:.:.:.:.	.:.:.:.:.:.:.:.:.:.:.	.:.:.:.:.:.:.:.:.:.:.	.:.:.:.:.:.:.:.:.:.:.	.:.:.:.:.:.:.:.:.:.:.	.:.:.:.:.:.:.:.:.:.:.	.:.:.:.:.:.:.:.:.:.:.	.:.:.:.:.:.:.:.:.:.:.	.:.:.:.:.:.:.:.:.:.:.	.:.:.:.:.:.:.:.:.:.:.	.:.:.:.:.:.:.:.:.:.:.	.:.:.:.:.:.:.:.:.:.:.	.:.:.:.:.:.:.:.:.:.:.	.:.:.:.:.:.:.:.:.:.:.	.:.:.:.:.:.:.:.:.:.:.	.:.:.:.:.:.:.:.:.:.:.	.:.:.:.:.:.:.:.:.:.:.	.:.:.:.:.:.:.:.:.:.:.	.:.:.:.:.:.:.:.:.:.:.	.:.:.:.:.:.:.:.:.:.:.	.:.:.:.:.:.:.:.:.:.:.	.:.:.:.:.:.:.:.:.:.:.	.:.:.:.:.:.:.:.:.:.:.	.:.:.:.:.:.:.:.:.:.:.	.:.:.:.:.:.:.:.:.:.:.	.:.:.:.:.:.:.:.:.:.:.	.:.:.:.:.:.:.:.:.:.:.	.:.:.:.:.:.:.:.:.:.:.	.:.:.:.:.:.:.:.:.:.:.	.:.:.:.:.:.:.:.:.:.:.	.:.:.:.:.:.:.:.:.:.:.	.:.:.:.:.:.:.:.:.:.:.	.:.:.:.:.:.:.:.:.:.:.	.:.:.:.:.:.:.:.:.:.:.	.:.:.:.:.:.:.:.:.:.:.	.:.:.:.:.:.:.:.:.:.:.	.:.:.:.:.:.:.:.:.:.:.	.:.:.:.:.:.:.:.:.:.:.	.:.:.:.:.:.:.:.:.:.:.	.:.:.:.:.:.:.:.:.:.:.	.:.:.:.:.:.:.:.:.:.:.	.:.:.:.:.:.:.:.:.:.:.	.:.:.:.:.:.:.:.:.:.:.	.:.:.:.:.:.:.:.:.:.:.	.:.:.:.:.:.:.:.:.:.:.	.:.:.:.:.:.:.:.:.:.:.	.:.:.:.:.:.:.:.:.:.:.	.:.:.:.:.:.:.:.:.:.:.	.:.:.:.:.:.:.:.:.:.:.	.:.:.:.:.:.:.:.:.:.:.	.:.:.:.:.:.:.:.:.:.:.	.:.:.:.:.:.:.:.:.:.:.	.:.:.:.:.:.:.:.:.:.:.	.:.:.:.:.:.:.:.:.:.:.	.:.:.:.:.:.:.:.:.:.:.	.:.:.:.:.:.:.:.:.:.:.	.:.:.:.:.:.:.:.:.:.:.	.:.:.:.:.:.:.:.:.:.:.	.:.:.:.:.:.:.:.:.:.:.	.:.:.:.:.:.:.:.:.:.:.	.:.:.:.:.:.:.:.:.:.:.	.:.:.:.:.:.:.:.:.:.:.	.:.:.:.:.:.:.:.:.:.:.	.:.:.:.:.:.:.:.:.:.:.	.:.:.:.:.:.:.:.:.:.:.	.:.:.:.:.:.:.:.:.:.:.	.:.:.:.:.:.:.:.:.:.:.
chrI	138685	.	C	<INS:ME>	.	PASS	SVTYPE=INS;STRAND=+;FAMILY=TY2	GT:END:CLASS:FREQUENCY:SUPPORT_READS:REF_READS:FIVE_PRIME_SUPPORT:THREE_PRIME_SUPPORT:RELIABILITY:FIVE_PRIME_JUNCTION_SUPPORT:THREE_PRIME_JUNCTION_SUPPORT	.:.:.:.:.:.:.:.:.:.:.	.:.:.:.:.:.:.:.:.:.:.	.:.:.:.:.:.:.:.:.:.:.	.:.:.:.:.:.:.:.:.:.:.	.:.:.:.:.:.:.:.:.:.:.	.:.:.:.:.:.:.:.:.:.:.	.:.:.:.:.:.:.:.:.:.:.	.:.:.:.:.:.:.:.:.:.:.	.:.:.:.:.:.:.:.:.:.:.	.:.:.:.:.:.:.:.:.:.:.	.:.:.:.:.:.:.:.:.:.:.	.:.:.:.:.:.:.:.:.:.:.	.:.:.:.:.:.:.:.:.:.:.	.:.:.:.:.:.:.:.:.:.:.	.:.:.:.:.:.:.:.:.:.:.	.:.:.:.:.:.:.:.:.:.:.	.:.:.:.:.:.:.:.:.:.:.	.:.:.:.:.:.:.:.:.:.:.	.:.:.:.:.:.:.:.:.:.:.	.:.:.:.:.:.:.:.:.:.:.	.:.:.:.:.:.:.:.:.:.:.	.:.:.:.:.:.:.:.:.:.:.	.:.:.:.:.:.:.:.:.:.:.	.:.:.:.:.:.:.:.:.:.:.	.:.:.:.:.:.:.:.:.:.:.	.:.:.:.:.:.:.:.:.:.:.	.:.:.:.:.:.:.:.:.:.:.	.:.:.:.:.:.:.:.:.:.:.	.:.:.:.:.:.:.:.:.:.:.	.:.:.:.:.:.:.:.:.:.:.	.:.:.:.:.:.:.:.:.:.:.	.:.:.:.:.:.:.:.:.:.:.	.:.:.:.:.:.:.:.:.:.:.	.:.:.:.:.:.:.:.:.:.:.	.:.:.:.:.:.:.:.:.:.:.	.:.:.:.:.:.:.:.:.:.:.	.:.:.:.:.:.:.:.:.:.:.	.:.:.:.:.:.:.:.:.:.:.	.:.:.:.:.:.:.:.:.:.:.	.:.:.:.:.:.:.:.:.:.:.	.:.:.:.:.:.:.:.:.:.:.	.:.:.:.:.:.:.:.:.:.:.	.:.:.:.:.:.:.:.:.:.:.	.:.:.:.:.:.:.:.:.:.:.	.:.:.:.:.:.:.:.:.:.:.	.:.:.:.:.:.:.:.:.:.:.	.:.:.:.:.:.:.:.:.:.:.	.:.:.:.:.:.:.:.:.:.:.	.:.:.:.:.:.:.:.:.:.:.	.:.:.:.:.:.:.:.:.:.:.	.:.:.:.:.:.:.:.:.:.:.	.:.:.:.:.:.:.:.:.:.:.	.:.:.:.:.:.:.:.:.:.:.	.:.:.:.:.:.:.:.:.:.:.	.:.:.:.:.:.:.:.:.:.:.	.:.:.:.:.:.:.:.:.:.:.	.:.:.:.:.:.:.:.:.:.:.	.:.:.:.:.:.:.:.:.:.:.	.:.:.:.:.:.:.:.:.:.:.	.:.:.:.:.:.:.:.:.:.:.	.:.:.:.:.:.:.:.:.:.:.	.:.:.:.:.:.:.:.:.:.:.	.:.:.:.:.:.:.:.:.:.:.	.:.:.:.:.:.:.:.:.:.:.	.:.:.:.:.:.:.:.:.:.:.	.:.:.:.:.:.:.:.:.:.:.	.:.:.:.:.:.:.:.:.:.:.	.:.:.:.:.:.:.:.:.:.:.	.:.:.:.:.:.:.:.:.:.:.	.:.:.:.:.:.:.:.:.:.:.	.:.:.:.:.:.:.:.:.:.:.	.:.:.:.:.:.:.:.:.:.:.	.:.:.:.:.:.:.:.:.:.:.	.:.:.:.:.:.:.:.:.:.:.	.:.:.:.:.:.:.:.:.:.:.	.:.:.:.:.:.:.:.:.:.:.	.:.:.:.:.:.:.:.:.:.:.	.:.:.:.:.:.:.:.:.:.:.	.:.:.:.:.:.:.:.:.:.:.	.:.:.:.:.:.:.:.:.:.:.	.:.:.:.:.:.:.:.:.:.:.	.:.:.:.:.:.:.:.:.:.:.	.:.:.:.:.:.:.:.:.:.:.	.:.:.:.:.:.:.:.:.:.:.	.:.:.:.:.:.:.:.:.:.:.	.:.:.:.:.:.:.:.:.:.:.	.:.:.:.:.:.:.:.:.:.:.	.:.:.:.:.:.:.:.:.:.:.	.:.:.:.:.:.:.:.:.:.:.	.:.:.:.:.:.:.:.:.:.:.	.:.:.:.:.:.:.:.:.:.:.	.:.:.:.:.:.:.:.:.:.:.	.:.:.:.:.:.:.:.:.:.:.	.:.:.:.:.:.:.:.:.:.:.	.:.:.:.:.:.:.:.:.:.:.	.:.:.:.:.:.:.:.:.:.:.	.:.:.:.:.:.:.:.:.:.:.	.:.:.:.:.:.:.:.:.:.:.	.:.:.:.:.:.:.:.:.:.:.	.:.:.:.:.:.:.:.:.:.:.	.:.:.:.:.:.:.:.:.:.:.	.:.:.:.:.:.:.:.:.:.:.	.:.:.:.:.:.:.:.:.:.:.	.:.:.:.:.:.:.:.:.:.:.	.:.:.:.:.:.:.:.:.:.:.	.:.:.:.:.:.:.:.:.:.:.	.:.:.:.:.:.:.:.:.:.:.	.:.:.:.:.:.:.:.:.:.:.	.:.:.:.:.:.:.:.:.:.:.	.:.:.:.:.:.:.:.:.:.:.	.:.:.:.:.:.:.:.:.:.:.	.:.:.:.:.:.:.:.:.:.:.	.:.:.:.:.:.:.:.:.:.:.	.:.:.:.:.:.:.:.:.:.:.	.:.:.:.:.:.:.:.:.:.:.	.:.:.:.:.:.:.:.:.:.:.	.:.:.:.:.:.:.:.:.:.:.	.:.:.:.:.:.:.:.:.:.:.	.:.:.:.:.:.:.:.:.:.:.	.:.:.:.:.:.:.:.:.:.:.	.:.:.:.:.:.:.:.:.:.:.	.:.:.:.:.:.:.:.:.:.:.	.:.:.:.:.:.:.:.:.:.:.	.:.:.:.:.:.:.:.:.:.:.	.:.:.:.:.:.:.:.:.:.:.	.:.:.:.:.:.:.:.:.:.:.	.:.:.:.:.:.:.:.:.:.:.	.:.:.:.:.:.:.:.:.:.:.	.:.:.:.:.:.:.:.:.:.:.	.:.:.:.:.:.:.:.:.:.:.	.:.:.:.:.:.:.:.:.:.:.	.:.:.:.:.:.:.:.:.:.:.	.:.:.:.:.:.:.:.:.:.:.	.:.:.:.:.:.:.:.:.:.:.	.:.:.:.:.:.:.:.:.:.:.	.:.:.:.:.:.:.:.:.:.:.	.:.:.:.:.:.:.:.:.:.:.	.:.:.:.:.:.:.:.:.:.:.	.:.:.:.:.:.:.:.:.:.:.	.:.:.:.:.:.:.:.:.:.:.	.:.:.:.:.:.:.:.:.:.:.	.:.:.:.:.:.:.:.:.:.:.	.:.:.:.:.:.:.:.:.:.:.	.:.:.:.:.:.:.:.:.:.:.	.:.:.:.:.:.:.:.:.:.:.	.:.:.:.:.:.:.:.:.:.:.	.:.:.:.:.:.:.:.:.:.:.	.:.:.:.:.:.:.:.:.:.:.	.:.:.:.:.:.:.:.:.:.:.	.:.:.:.:.:.:.:.:.:.:.	.:.:.:.:.:.:.:.:.:.:.	.:.:.:.:.:.:.:.:.:.:.	.:.:.:.:.:.:.:.:.:.:.	.:.:.:.:.:.:.:.:.:.:.	.:.:.:.:.:.:.:.:.:.:.	.:.:.:.:.:.:.:.:.:.:.	.:.:.:.:.:.:.:.:.:.:.	.:.:.:.:.:.:.:.:.:.:.	.:.:.:.:.:.:.:.:.:.:.	.:.:.:.:.:.:.:.:.:.:.	.:.:.:.:.:.:.:.:.:.:.	.:.:.:.:.:.:.:.:.:.:.	.:.:.:.:.:.:.:.:.:.:.	.:.:.:.:.:.:.:.:.:.:.	.:.:.:.:.:.:.:.:.:.:.	.:.:.:.:.:.:.:.:.:.:.	.:.:.:.:.:.:.:.:.:.:.	.:.:.:.:.:.:.:.:.:.:.	.:.:.:.:.:.:.:.:.:.:.	.:.:.:.:.:.:.:.:.:.:.	.:.:.:.:.:.:.:.:.:.:.	.:.:.:.:.:.:.:.:.:.:.	.:.:.:.:.:.:.:.:.:.:.	.:.:.:.:.:.:.:.:.:.:.	.:.:.:.:.:.:.:.:.:.:.	.:.:.:.:.:.:.:.:.:.:.	.:.:.:.:.:.:.:.:.:.:.	.:.:.:.:.:.:.:.:.:.:.	.:.:.:.:.:.:.:.:.:.:.	.:.:.:.:.:.:.:.:.:.:.	.:.:.:.:.:.:.:.:.:.:.	.:.:.:.:.:.:.:.:.:.:.	.:.:.:.:.:.:.:.:.:.:.	.:.:.:.:.:.:.:.:.:.:.	.:.:.:.:.:.:.:.:.:.:.	.:.:.:.:.:.:.:.:.:.:.	.:.:.:.:.:.:.:.:.:.:.	.:.:.:.:.:.:.:.:.:.:.	.:.:.:.:.:.:.:.:.:.:.	.:.:.:.:.:.:.:.:.:.:.	.:.:.:.:.:.:.:.:.:.:.	.:.:.:.:.:.:.:.:.:.:.	.:.:.:.:.:.:.:.:.:.:.	.:.:.:.:.:.:.:.:.:.:.	.:.:.:.:.:.:.:.:.:.:.	.:.:.:.:.:.:.:.:.:.:.	.:.:.:.:.:.:.:.:.:.:.	.:.:.:.:.:.:.:.:.:.:.	.:.:.:.:.:.:.:.:.:.:.	.:.:.:.:.:.:.:.:.:.:.	.:.:.:.:.:.:.:.:.:.:.	.:.:.:.:.:.:.:.:.:.:.	.:.:.:.:.:.:.:.:.:.:.	.:.:.:.:.:.:.:.:.:.:.	.:.:.:.:.:.:.:.:.:.:.	.:.:.:.:.:.:.:.:.:.:.	.:.:.:.:.:.:.:.:.:.:.	.:.:.:.:.:.:.:.:.:.:.	.:.:.:.:.:.:.:.:.:.:.	.:.:.:.:.:.:.:.:.:.:.	.:.:.:.:.:.:.:.:.:.:.	.:.:.:.:.:.:.:.:.:.:.	.:.:.:.:.:.:.:.:.:.:.	.:.:.:.:.:.:.:.:.:.:.	.:.:.:.:.:.:.:.:.:.:.	.:.:.:.:.:.:.:.:.:.:.	.:.:.:.:.:.:.:.:.:.:.	.:.:.:.:.:.:.:.:.:.:.	.:.:.:.:.:.:.:.:.:.:.	.:.:.:.:.:.:.:.:.:.:.	.:.:.:.:.:.:.:.:.:.:.	.:.:.:.:.:.:.:.:.:.:.	.:.:.:.:.:.:.:.:.:.:.	.:.:.:.:.:.:.:.:.:.:.	.:.:.:.:.:.:.:.:.:.:.	.:.:.:.:.:.:.:.:.:.:.	.:.:.:.:.:.:.:.:.:.:.	.:.:.:.:.:.:.:.:.:.:.	.:.:.:.:.:.:.:.:.:.:.	.:.:.:.:.:.:.:.:.:.:.	.:.:.:.:.:.:.:.:.:.:.	.:.:.:.:.:.:.:.:.:.:.	.:.:.:.:.:.:.:.:.:.:.	.:.:.:.:.:.:.:.:.:.:.	.:.:.:.:.:.:.:.:.:.:.	.:.:.:.:.:.:.:.:.:.:.	.:.:.:.:.:.:.:.:.:.:.	.:.:.:.:.:.:.:.:.:.:.	.:.:.:.:.:.:.:.:.:.:.	.:.:.:.:.:.:.:.:.:.:.	.:.:.:.:.:.:.:.:.:.:.	.:.:.:.:.:.:.:.:.:.:.	.:.:.:.:.:.:.:.:.:.:.	.:.:.:.:.:.:.:.:.:.:.	.:.:.:.:.:.:.:.:.:.:.	.:.:.:.:.:.:.:.:.:.:.	.:.:.:.:.:.:.:.:.:.:.	.:.:.:.:.:.:.:.:.:.:.	.:.:.:.:.:.:.:.:.:.:.	.:.:.:.:.:.:.:.:.:.:.	.:.:.:.:.:.:.:.:.:.:.	.:.:.:.:.:.:.:.:.:.:.	1:138952:1p1:0.195122:32:66:15:17:100:0:0	.:.:.:.:.:.:.:.:.:.:.	.:.:.:.:.:.:.:.:.:.:.	.:.:.:.:.:.:.:.:.:.:.	.:.:.:.:.:.:.:.:.:.:.	.:.:.:.:.:.:.:.:.:.:.	.:.:.:.:.:.:.:.:.:.:.	.:.:.:.:.:.:.:.:.:.:.	.:.:.:.:.:.:.:.:.:.:.	.:.:.:.:.:.:.:.:.:.:.	.:.:.:.:.:.:.:.:.:.:.	.:.:.:.:.:.:.:.:.:.:.	.:.:.:.:.:.:.:.:.:.:.	.:.:.:.:.:.:.:.:.:.:.	.:.:.:.:.:.:.:.:.:.:.	.:.:.:.:.:.:.:.:.:.:.	.:.:.:.:.:.:.:.:.:.:.	.:.:.:.:.:.:.:.:.:.:.	.:.:.:.:.:.:.:.:.:.:.	.:.:.:.:.:.:.:.:.:.:.	.:.:.:.:.:.:.:.:.:.:.	.:.:.:.:.:.:.:.:.:.:.	.:.:.:.:.:.:.:.:.:.:.	.:.:.:.:.:.:.:.:.:.:.	.:.:.:.:.:.:.:.:.:.:.	.:.:.:.:.:.:.:.:.:.:.	.:.:.:.:.:.:.:.:.:.:.	.:.:.:.:.:.:.:.:.:.:.	.:.:.:.:.:.:.:.:.:.:.	.:.:.:.:.:.:.:.:.:.:.	.:.:.:.:.:.:.:.:.:.:.	.:.:.:.:.:.:.:.:.:.:.	.:.:.:.:.:.:.:.:.:.:.	.:.:.:.:.:.:.:.:.:.:.	.:.:.:.:.:.:.:.:.:.:.	.:.:.:.:.:.:.:.:.:.:.	.:.:.:.:.:.:.:.:.:.:.	.:.:.:.:.:.:.:.:.:.:.	.:.:.:.:.:.:.:.:.:.:.	.:.:.:.:.:.:.:.:.:.:.	.:.:.:.:.:.:.:.:.:.:.	.:.:.:.:.:.:.:.:.:.:.	.:.:.:.:.:.:.:.:.:.:.	.:.:.:.:.:.:.:.:.:.:.	.:.:.:.:.:.:.:.:.:.:.	.:.:.:.:.:.:.:.:.:.:.	.:.:.:.:.:.:.:.:.:.:.	.:.:.:.:.:.:.:.:.:.:.	.:.:.:.:.:.:.:.:.:.:.	.:.:.:.:.:.:.:.:.:.:.	.:.:.:.:.:.:.:.:.:.:.	.:.:.:.:.:.:.:.:.:.:.	.:.:.:.:.:.:.:.:.:.:.	.:.:.:.:.:.:.:.:.:.:.	.:.:.:.:.:.:.:.:.:.:.	.:.:.:.:.:.:.:.:.:.:.	.:.:.:.:.:.:.:.:.:.:.	.:.:.:.:.:.:.:.:.:.:.	.:.:.:.:.:.:.:.:.:.:.	.:.:.:.:.:.:.:.:.:.:.	.:.:.:.:.:.:.:.:.:.:.	.:.:.:.:.:.:.:.:.:.:.	.:.:.:.:.:.:.:.:.:.:.	.:.:.:.:.:.:.:.:.:.:.	.:.:.:.:.:.:.:.:.:.:.	.:.:.:.:.:.:.:.:.:.:.	.:.:.:.:.:.:.:.:.:.:.	.:.:.:.:.:.:.:.:.:.:.	.:.:.:.:.:.:.:.:.:.:.	.:.:.:.:.:.:.:.:.:.:.	.:.:.:.:.:.:.:.:.:.:.	.:.:.:.:.:.:.:.:.:.:.	.:.:.:.:.:.:.:.:.:.:.	.:.:.:.:.:.:.:.:.:.:.	.:.:.:.:.:.:.:.:.:.:.	.:.:.:.:.:.:.:.:.:.:.	.:.:.:.:.:.:.:.:.:.:.	.:.:.:.:.:.:.:.:.:.:.	.:.:.:.:.:.:.:.:.:.:.	.:.:.:.:.:.:.:.:.:.:.	.:.:.:.:.:.:.:.:.:.:.	.:.:.:.:.:.:.:.:.:.:.	.:.:.:.:.:.:.:.:.:.:.	.:.:.:.:.:.:.:.:.:.:.	.:.:.:.:.:.:.:.:.:.:.	.:.:.:.:.:.:.:.:.:.:.	.:.:.:.:.:.:.:.:.:.:.	.:.:.:.:.:.:.:.:.:.:.	.:.:.:.:.:.:.:.:.:.:.	.:.:.:.:.:.:.:.:.:.:.	.:.:.:.:.:.:.:.:.:.:.	.:.:.:.:.:.:.:.:.:.:.	.:.:.:.:.:.:.:.:.:.:.	.:.:.:.:.:.:.:.:.:.:.	.:.:.:.:.:.:.:.:.:.:.	.:.:.:.:.:.:.:.:.:.:.	.:.:.:.:.:.:.:.:.:.:.	.:.:.:.:.:.:.:.:.:.:.	.:.:.:.:.:.:.:.:.:.:.	.:.:.:.:.:.:.:.:.:.:.	.:.:.:.:.:.:.:.:.:.:.	.:.:.:.:.:.:.:.:.:.:.	.:.:.:.:.:.:.:.:.:.:.	.:.:.:.:.:.:.:.:.:.:.	.:.:.:.:.:.:.:.:.:.:.	.:.:.:.:.:.:.:.:.:.:.	.:.:.:.:.:.:.:.:.:.:.	.:.:.:.:.:.:.:.:.:.:.	.:.:.:.:.:.:.:.:.:.:.	.:.:.:.:.:.:.:.:.:.:.	.:.:.:.:.:.:.:.:.:.:.	.:.:.:.:.:.:.:.:.:.:.	.:.:.:.:.:.:.:.:.:.:.	.:.:.:.:.:.:.:.:.:.:.	.:.:.:.:.:.:.:.:.:.:.	.:.:.:.:.:.:.:.:.:.:.	.:.:.:.:.:.:.:.:.:.:.	.:.:.:.:.:.:.:.:.:.:.	.:.:.:.:.:.:.:.:.:.:.	.:.:.:.:.:.:.:.:.:.:.	.:.:.:.:.:.:.:.:.:.:.	.:.:.:.:.:.:.:.:.:.:.	.:.:.:.:.:.:.:.:.:.:.	.:.:.:.:.:.:.:.:.:.:.	.:.:.:.:.:.:.:.:.:.:.	.:.:.:.:.:.:.:.:.:.:.	.:.:.:.:.:.:.:.:.:.:.	.:.:.:.:.:.:.:.:.:.:.	.:.:.:.:.:.:.:.:.:.:.	.:.:.:.:.:.:.:.:.:.:.	.:.:.:.:.:.:.:.:.:.:.	.:.:.:.:.:.:.:.:.:.:.	.:.:.:.:.:.:.:.:.:.:.	.:.:.:.:.:.:.:.:.:.:.	.:.:.:.:.:.:.:.:.:.:.	.:.:.:.:.:.:.:.:.:.:.	.:.:.:.:.:.:.:.:.:.:.	.:.:.:.:.:.:.:.:.:.:.	.:.:.:.:.:.:.:.:.:.:.	.:.:.:.:.:.:.:.:.:.:.	.:.:.:.:.:.:.:.:.:.:.	.:.:.:.:.:.:.:.:.:.:.	.:.:.:.:.:.:.:.:.:.:.	.:.:.:.:.:.:.:.:.:.:.	.:.:.:.:.:.:.:.:.:.:.	.:.:.:.:.:.:.:.:.:.:.	.:.:.:.:.:.:.:.:.:.:.	.:.:.:.:.:.:.:.:.:.:.	.:.:.:.:.:.:.:.:.:.:.	.:.:.:.:.:.:.:.:.:.:.	.:.:.:.:.:.:.:.:.:.:.	.:.:.:.:.:.:.:.:.:.:.	.:.:.:.:.:.:.:.:.:.:.	.:.:.:.:.:.:.:.:.:.:.	.:.:.:.:.:.:.:.:.:.:.	.:.:.:.:.:.:.:.:.:.:.	.:.:.:.:.:.:.:.:.:.:.	.:.:.:.:.:.:.:.:.:.:.	.:.:.:.:.:.:.:.:.:.:.	.:.:.:.:.:.:.:.:.:.:.	.:.:.:.:.:.:.:.:.:.:.	.:.:.:.:.:.:.:.:.:.:.	.:.:.:.:.:.:.:.:.:.:.	.:.:.:.:.:.:.:.:.:.:.	.:.:.:.:.:.:.:.:.:.:.	.:.:.:.:.:.:.:.:.:.:.	.:.:.:.:.:.:.:.:.:.:.	.:.:.:.:.:.:.:.:.:.:.	.:.:.:.:.:.:.:.:.:.:.	.:.:.:.:.:.:.:.:.:.:.	.:.:.:.:.:.:.:.:.:.:.	.:.:.:.:.:.:.:.:.:.:.	.:.:.:.:.:.:.:.:.:.:.	.:.:.:.:.:.:.:.:.:.:.	.:.:.:.:.:.:.:.:.:.:.	.:.:.:.:.:.:.:.:.:.:.	.:.:.:.:.:.:.:.:.:.:.	.:.:.:.:.:.:.:.:.:.:.	.:.:.:.:.:.:.:.:.:.:.	.:.:.:.:.:.:.:.:.:.:.	.:.:.:.:.:.:.:.:.:.:.	.:.:.:.:.:.:.:.:.:.:.	.:.:.:.:.:.:.:.:.:.:.	.:.:.:.:.:.:.:.:.:.:.	.:.:.:.:.:.:.:.:.:.:.	.:.:.:.:.:.:.:.:.:.:.	.:.:.:.:.:.:.:.:.:.:.	.:.:.:.:.:.:.:.:.:.:.	.:.:.:.:.:.:.:.:.:.:.	.:.:.:.:.:.:.:.:.:.:.	.:.:.:.:.:.:.:.:.:.:.	.:.:.:.:.:.:.:.:.:.:.	.:.:.:.:.:.:.:.:.:.:.	.:.:.:.:.:.:.:.:.:.:.	.:.:.:.:.:.:.:.:.:.:.	.:.:.:.:.:.:.:.:.:.:.	.:.:.:.:.:.:.:.:.:.:.	.:.:.:.:.:.:.:.:.:.:.	.:.:.:.:.:.:.:.:.:.:.	.:.:.:.:.:.:.:.:.:.:.	.:.:.:.:.:.:.:.:.:.:.	.:.:.:.:.:.:.:.:.:.:.	.:.:.:.:.:.:.:.:.:.:.	.:.:.:.:.:.:.:.:.:.:.	.:.:.:.:.:.:.:.:.:.:.	.:.:.:.:.:.:.:.:.:.:.	.:.:.:.:.:.:.:.:.:.:.	.:.:.:.:.:.:.:.:.:.:.	.:.:.:.:.:.:.:.:.:.:.	.:.:.:.:.:.:.:.:.:.:.	.:.:.:.:.:.:.:.:.:.:.	.:.:.:.:.:.:.:.:.:.:.	.:.:.:.:.:.:.:.:.:.:.	.:.:.:.:.:.:.:.:.:.:.	.:.:.:.:.:.:.:.:.:.:.	.:.:.:.:.:.:.:.:.:.:.	.:.:.:.:.:.:.:.:.:.:.	.:.:.:.:.:.:.:.:.:.:.	.:.:.:.:.:.:.:.:.:.:.	.:.:.:.:.:.:.:.:.:.:.	.:.:.:.:.:.:.:.:.:.:.	.:.:.:.:.:.:.:.:.:.:.	.:.:.:.:.:.:.:.:.:.:.	.:.:.:.:.:.:.:.:.:.:.	.:.:.:.:.:.:.:.:.:.:.	.:.:.:.:.:.:.:.:.:.:.	.:.:.:.:.:.:.:.:.:.:.	.:.:.:.:.:.:.:.:.:.:.	.:.:.:.:.:.:.:.:.:.:.	.:.:.:.:.:.:.:.:.:.:.	.:.:.:.:.:.:.:.:.:.:.	.:.:.:.:.:.:.:.:.:.:.	.:.:.:.:.:.:.:.:.:.:.	.:.:.:.:.:.:.:.:.:.:.	.:.:.:.:.:.:.:.:.:.:.	.:.:.:.:.:.:.:.:.:.:.	.:.:.:.:.:.:.:.:.:.:.	.:.:.:.:.:.:.:.:.:.:.	.:.:.:.:.:.:.:.:.:.:.	.:.:.:.:.:.:.:.:.:.:.	.:.:.:.:.:.:.:.:.:.:.	.:.:.:.:.:.:.:.:.:.:.	.:.:.:.:.:.:.:.:.:.:.	.:.:.:.:.:.:.:.:.:.:.	.:.:.:.:.:.:.:.:.:.:.	.:.:.:.:.:.:.:.:.:.:.	.:.:.:.:.:.:.:.:.:.:.	.:.:.:.:.:.:.:.:.:.:.	.:.:.:.:.:.:.:.:.:.:.	.:.:.:.:.:.:.:.:.:.:.	.:.:.:.:.:.:.:.:.:.:.	.:.:.:.:.:.:.:.:.:.:.	.:.:.:.:.:.:.:.:.:.:.	.:.:.:.:.:.:.:.:.:.:.	.:.:.:.:.:.:.:.:.:.:.	.:.:.:.:.:.:.:.:.:.:.	.:.:.:.:.:.:.:.:.:.:.	.:.:.:.:.:.:.:.:.:.:.	.:.:.:.:.:.:.:.:.:.:.	.:.:.:.:.:.:.:.:.:.:.	.:.:.:.:.:.:.:.:.:.:.	.:.:.:.:.:.:.:.:.:.:.	.:.:.:.:.:.:.:.:.:.:.	.:.:.:.:.:.:.:.:.:.:.	.:.:.:.:.:.:.:.:.:.:.	.:.:.:.:.:.:.:.:.:.:.	.:.:.:.:.:.:.:.:.:.:.	.:.:.:.:.:.:.:.:.:.:.	.:.:.:.:.:.:.:.:.:.:.	.:.:.:.:.:.:.:.:.:.:.	.:.:.:.:.:.:.:.:.:.:.	.:.:.:.:.:.:.:.:.:.:.	.:.:.:.:.:.:.:.:.:.:.	.:.:.:.:.:.:.:.:.:.:.	.:.:.:.:.:.:.:.:.:.:.	.:.:.:.:.:.:.:.:.:.:.	.:.:.:.:.:.:.:.:.:.:.	.:.:.:.:.:.:.:.:.:.:.	.:.:.:.:.:.:.:.:.:.:.	.:.:.:.:.:.:.:.:.:.:.	.:.:.:.:.:.:.:.:.:.:.	.:.:.:.:.:.:.:.:.:.:.	.:.:.:.:.:.:.:.:.:.:.	.:.:.:.:.:.:.:.:.:.:.	.:.:.:.:.:.:.:.:.:.:.	.:.:.:.:.:.:.:.:.:.:.	.:.:.:.:.:.:.:.:.:.:.	.:.:.:.:.:.:.:.:.:.:.	.:.:.:.:.:.:.:.:.:.:.	.:.:.:.:.:.:.:.:.:.:.	.:.:.:.:.:.:.:.:.:.:.	.:.:.:.:.:.:.:.:.:.:.	.:.:.:.:.:.:.:.:.:.:.	.:.:.:.:.:.:.:.:.:.:.	.:.:.:.:.:.:.:.:.:.:.	.:.:.:.:.:.:.:.:.:.:.	.:.:.:.:.:.:.:.:.:.:.	.:.:.:.:.:.:.:.:.:.:.	.:.:.:.:.:.:.:.:.:.:.	.:.:.:.:.:.:.:.:.:.:.	.:.:.:.:.:.:.:.:.:.:.	.:.:.:.:.:.:.:.:.:.:.	.:.:.:.:.:.:.:.:.:.:.	.:.:.:.:.:.:.:.:.:.:.	.:.:.:.:.:.:.:.:.:.:.	.:.:.:.:.:.:.:.:.:.:.	.:.:.:.:.:.:.:.:.:.:.	.:.:.:.:.:.:.:.:.:.:.	.:.:.:.:.:.:.:.:.:.:.	.:.:.:.:.:.:.:.:.:.:.	.:.:.:.:.:.:.:.:.:.:.	.:.:.:.:.:.:.:.:.:.:.	.:.:.:.:.:.:.:.:.:.:.	.:.:.:.:.:.:.:.:.:.:.	.:.:.:.:.:.:.:.:.:.:.	.:.:.:.:.:.:.:.:.:.:.	.:.:.:.:.:.:.:.:.:.:.	.:.:.:.:.:.:.:.:.:.:.	.:.:.:.:.:.:.:.:.:.:.	.:.:.:.:.:.:.:.:.:.:.	.:.:.:.:.:.:.:.:.:.:.	.:.:.:.:.:.:.:.:.:.:.	.:.:.:.:.:.:.:.:.:.:.	.:.:.:.:.:.:.:.:.:.:.	.:.:.:.:.:.:.:.:.:.:.	.:.:.:.:.:.:.:.:.:.:.	.:.:.:.:.:.:.:.:.:.:.	.:.:.:.:.:.:.:.:.:.:.	.:.:.:.:.:.:.:.:.:.:.	.:.:.:.:.:.:.:.:.:.:.	.:.:.:.:.:.:.:.:.:.:.	.:.:.:.:.:.:.:.:.:.:.	.:.:.:.:.:.:.:.:.:.:.	.:.:.:.:.:.:.:.:.:.:.	.:.:.:.:.:.:.:.:.:.:.	.:.:.:.:.:.:.:.:.:.:.	.:.:.:.:.:.:.:.:.:.:.	.:.:.:.:.:.:.:.:.:.:.	.:.:.:.:.:.:.:.:.:.:.	.:.:.:.:.:.:.:.:.:.:.	.:.:.:.:.:.:.:.:.:.:.	.:.:.:.:.:.:.:.:.:.:.	.:.:.:.:.:.:.:.:.:.:.	.:.:.:.:.:.:.:.:.:.:.	.:.:.:.:.:.:.:.:.:.:.	.:.:.:.:.:.:.:.:.:.:.	.:.:.:.:.:.:.:.:.:.:.	.:.:.:.:.:.:.:.:.:.:.	.:.:.:.:.:.:.:.:.:.:.	.:.:.:.:.:.:.:.:.:.:.	.:.:.:.:.:.:.:.:.:.:.	.:.:.:.:.:.:.:.:.:.:.	.:.:.:.:.:.:.:.:.:.:.	.:.:.:.:.:.:.:.:.:.:.	.:.:.:.:.:.:.:.:.:.:.	.:.:.:.:.:.:.:.:.:.:.	.:.:.:.:.:.:.:.:.:.:.	.:.:.:.:.:.:.:.:.:.:.	.:.:.:.:.:.:.:.:.:.:.	.:.:.:.:.:.:.:.:.:.:.	.:.:.:.:.:.:.:.:.:.:.	.:.:.:.:.:.:.:.:.:.:.	.:.:.:.:.:.:.:.:.:.:.	.:.:.:.:.:.:.:.:.:.:.	.:.:.:.:.:.:.:.:.:.:.	.:.:.:.:.:.:.:.:.:.:.	.:.:.:.:.:.:.:.:.:.:.	.:.:.:.:.:.:.:.:.:.:.	.:.:.:.:.:.:.:.:.:.:.	.:.:.:.:.:.:.:.:.:.:.	.:.:.:.:.:.:.:.:.:.:.	.:.:.:.:.:.:.:.:.:.:.	.:.:.:.:.:.:.:.:.:.:.	.:.:.:.:.:.:.:.:.:.:.	.:.:.:.:.:.:.:.:.:.:.	.:.:.:.:.:.:.:.:.:.:.	.:.:.:.:.:.:.:.:.:.:.	.:.:.:.:.:.:.:.:.:.:.	.:.:.:.:.:.:.:.:.:.:.	.:.:.:.:.:.:.:.:.:.:.	.:.:.:.:.:.:.:.:.:.:.	.:.:.:.:.:.:.:.:.:.:.	.:.:.:.:.:.:.:.:.:.:.	.:.:.:.:.:.:.:.:.:.:.	.:.:.:.:.:.:.:.:.:.:.	.:.:.:.:.:.:.:.:.:.:.	.:.:.:.:.:.:.:.:.:.:.	.:.:.:.:.:.:.:.:.:.:.	.:.:.:.:.:.:.:.:.:.:.	.:.:.:.:.:.:.:.:.:.:.	.:.:.:.:.:.:.:.:.:.:.	.:.:.:.:.:.:.:.:.:.:.	.:.:.:.:.:.:.:.:.:.:.	.:.:.:.:.:.:.:.:.:.:.	.:.:.:.:.:.:.:.:.:.:.	.:.:.:.:.:.:.:.:.:.:.	.:.:.:.:.:.:.:.:.:.:.	.:.:.:.:.:.:.:.:.:.:.	.:.:.:.:.:.:.:.:.:.:.	.:.:.:.:.:.:.:.:.:.:.	.:.:.:.:.:.:.:.:.:.:.	.:.:.:.:.:.:.:.:.:.:.	.:.:.:.:.:.:.:.:.:.:.	.:.:.:.:.:.:.:.:.:.:.	.:.:.:.:.:.:.:.:.:.:.	.:.:.:.:.:.:.:.:.:.:.	.:.:.:.:.:.:.:.:.:.:.	.:.:.:.:.:.:.:.:.:.:.	.:.:.:.:.:.:.:.:.:.:.	.:.:.:.:.:.:.:.:.:.:.	.:.:.:.:.:.:.:.:.:.:.	.:.:.:.:.:.:.:.:.:.:.	.:.:.:.:.:.:.:.:.:.:.	.:.:.:.:.:.:.:.:.:.:.	.:.:.:.:.:.:.:.:.:.:.	.:.:.:.:.:.:.:.:.:.:.	.:.:.:.:.:.:.:.:.:.:.	.:.:.:.:.:.:.:.:.:.:.	.:.:.:.:.:.:.:.:.:.:.	.:.:.:.:.:.:.:.:.:.:.	.:.:.:.:.:.:.:.:.:.:.	.:.:.:.:.:.:.:.:.:.:.	.:.:.:.:.:.:.:.:.:.:.	.:.:.:.:.:.:.:.:.:.:.	.:.:.:.:.:.:.:.:.:.:.	.:.:.:.:.:.:.:.:.:.:.	.:.:.:.:.:.:.:.:.:.:.	.:.:.:.:.:.:.:.:.:.:.	.:.:.:.:.:.:.:.:.:.:.	.:.:.:.:.:.:.:.:.:.:.	.:.:.:.:.:.:.:.:.:.:.	.:.:.:.:.:.:.:.:.:.:.	.:.:.:.:.:.:.:.:.:.:.	.:.:.:.:.:.:.:.:.:.:.	.:.:.:.:.:.:.:.:.:.:.	.:.:.:.:.:.:.:.:.:.:.	.:.:.:.:.:.:.:.:.:.:.	.:.:.:.:.:.:.:.:.:.:.	.:.:.:.:.:.:.:.:.:.:.	.:.:.:.:.:.:.:.:.:.:.	.:.:.:.:.:.:.:.:.:.:.	.:.:.:.:.:.:.:.:.:.:.	.:.:.:.:.:.:.:.:.:.:.	.:.:.:.:.:.:.:.:.:.:.	.:.:.:.:.:.:.:.:.:.:.	.:.:.:.:.:.:.:.:.:.:.	.:.:.:.:.:.:.:.:.:.:.	.:.:.:.:.:.:.:.:.:.:.	.:.:.:.:.:.:.:.:.:.:.	.:.:.:.:.:.:.:.:.:.:.	.:.:.:.:.:.:.:.:.:.:.	.:.:.:.:.:.:.:.:.:.:.	.:.:.:.:.:.:.:.:.:.:.	.:.:.:.:.:.:.:.:.:.:.	.:.:.:.:.:.:.:.:.:.:.	.:.:.:.:.:.:.:.:.:.:.	.:.:.:.:.:.:.:.:.:.:.	.:.:.:.:.:.:.:.:.:.:.	.:.:.:.:.:.:.:.:.:.:.	.:.:.:.:.:.:.:.:.:.:.	.:.:.:.:.:.:.:.:.:.:.	.:.:.:.:.:.:.:.:.:.:.	.:.:.:.:.:.:.:.:.:.:.	.:.:.:.:.:.:.:.:.:.:.	.:.:.:.:.:.:.:.:.:.:.	.:.:.:.:.:.:.:.:.:.:.	.:.:.:.:.:.:.:.:.:.:.	.:.:.:.:.:.:.:.:.:.:.	.:.:.:.:.:.:.:.:.:.:.	.:.:.:.:.:.:.:.:.:.:.	.:.:.:.:.:.:.:.:.:.:.	.:.:.:.:.:.:.:.:.:.:.	.:.:.:.:.:.:.:.:.:.:.	.:.:.:.:.:.:.:.:.:.:.	.:.:.:.:.:.:.:.:.:.:.	.:.:.:.:.:.:.:.:.:.:.	.:.:.:.:.:.:.:.:.:.:.	.:.:.:.:.:.:.:.:.:.:.	.:.:.:.:.:.:.:.:.:.:.	.:.:.:.:.:.:.:.:.:.:.	.:.:.:.:.:.:.:.:.:.:.	.:.:.:.:.:.:.:.:.:.:.	.:.:.:.:.:.:.:.:.:.:.	.:.:.:.:.:.:.:.:.:.:.	.:.:.:.:.:.:.:.:.:.:.	.:.:.:.:.:.:.:.:.:.:.	.:.:.:.:.:.:.:.:.:.:.	.:.:.:.:.:.:.:.:.:.:.	.:.:.:.:.:.:.:.:.:.:.	.:.:.:.:.:.:.:.:.:.:.	.:.:.:.:.:.:.:.:.:.:.	.:.:.:.:.:.:.:.:.:.:.	.:.:.:.:.:.:.:.:.:.:.	.:.:.:.:.:.:.:.:.:.:.	.:.:.:.:.:.:.:.:.:.:.	.:.:.:.:.:.:.:.:.:.:.	.:.:.:.:.:.:.:.:.:.:.	.:.:.:.:.:.:.:.:.:.:.	.:.:.:.:.:.:.:.:.:.:.	.:.:.:.:.:.:.:.:.:.:.	.:.:.:.:.:.:.:.:.:.:.	.:.:.:.:.:.:.:.:.:.:.	.:.:.:.:.:.:.:.:.:.:.	.:.:.:.:.:.:.:.:.:.:.	.:.:.:.:.:.:.:.:.:.:.	.:.:.:.:.:.:.:.:.:.:.	.:.:.:.:.:.:.:.:.:.:.	.:.:.:.:.:.:.:.:.:.:.	.:.:.:.:.:.:.:.:.:.:.	.:.:.:.:.:.:.:.:.:.:.	.:.:.:.:.:.:.:.:.:.:.	.:.:.:.:.:.:.:.:.:.:.	.:.:.:.:.:.:.:.:.:.:.	.:.:.:.:.:.:.:.:.:.:.	.:.:.:.:.:.:.:.:.:.:.	.:.:.:.:.:.:.:.:.:.:.	.:.:.:.:.:.:.:.:.:.:.	.:.:.:.:.:.:.:.:.:.:.	.:.:.:.:.:.:.:.:.:.:.	.:.:.:.:.:.:.:.:.:.:.	.:.:.:.:.:.:.:.:.:.:.	.:.:.:.:.:.:.:.:.:.:.	.:.:.:.:.:.:.:.:.:.:.	.:.:.:.:.:.:.:.:.:.:.	.:.:.:.:.:.:.:.:.:.:.	.:.:.:.:.:.:.:.:.:.:.	.:.:.:.:.:.:.:.:.:.:.	.:.:.:.:.:.:.:.:.:.:.	.:.:.:.:.:.:.:.:.:.:.	.:.:.:.:.:.:.:.:.:.:.	.:.:.:.:.:.:.:.:.:.:.	.:.:.:.:.:.:.:.:.:.:.	.:.:.:.:.:.:.:.:.:.:.	.:.:.:.:.:.:.:.:.:.:.	.:.:.:.:.:.:.:.:.:.:.	.:.:.:.:.:.:.:.:.:.:.	.:.:.:.:.:.:.:.:.:.:.	.:.:.:.:.:.:.:.:.:.:.	.:.:.:.:.:.:.:.:.:.:.	.:.:.:.:.:.:.:.:.:.:.	.:.:.:.:.:.:.:.:.:.:.	.:.:.:.:.:.:.:.:.:.:.	.:.:.:.:.:.:.:.:.:.:.	.:.:.:.:.:.:.:.:.:.:.	.:.:.:.:.:.:.:.:.:.:.	.:.:.:.:.:.:.:.:.:.:.	.:.:.:.:.:.:.:.:.:.:.	.:.:.:.:.:.:.:.:.:.:.	.:.:.:.:.:.:.:.:.:.:.	.:.:.:.:.:.:.:.:.:.:.	.:.:.:.:.:.:.:.:.:.:.	.:.:.:.:.:.:.:.:.:.:.	.:.:.:.:.:.:.:.:.:.:.	.:.:.:.:.:.:.:.:.:.:.	.:.:.:.:.:.:.:.:.:.:.	.:.:.:.:.:.:.:.:.:.:.	.:.:.:.:.:.:.:.:.:.:.	.:.:.:.:.:.:.:.:.:.:.	.:.:.:.:.:.:.:.:.:.:.	.:.:.:.:.:.:.:.:.:.:.	.:.:.:.:.:.:.:.:.:.:.	.:.:.:.:.:.:.:.:.:.:.	.:.:.:.:.:.:.:.:.:.:.	.:.:.:.:.:.:.:.:.:.:.	.:.:.:.:.:.:.:.:.:.:.	.:.:.:.:.:.:.:.:.:.:.	.:.:.:.:.:.:.:.:.:.:.	.:.:.:.:.:.:.:.:.:.:.	.:.:.:.:.:.:.:.:.:.:.	.:.:.:.:.:.:.:.:.:.:.	.:.:.:.:.:.:.:.:.:.:.	.:.:.:.:.:.:.:.:.:.:.	.:.:.:.:.:.:.:.:.:.:.	.:.:.:.:.:.:.:.:.:.:.	.:.:.:.:.:.:.:.:.:.:.	.:.:.:.:.:.:.:.:.:.:.	.:.:.:.:.:.:.:.:.:.:.	.:.:.:.:.:.:.:.:.:.:.	.:.:.:.:.:.:.:.:.:.:.	.:.:.:.:.:.:.:.:.:.:.	.:.:.:.:.:.:.:.:.:.:.	.:.:.:.:.:.:.:.:.:.:.	.:.:.:.:.:.:.:.:.:.:.	.:.:.:.:.:.:.:.:.:.:.	.:.:.:.:.:.:.:.:.:.:.	.:.:.:.:.:.:.:.:.:.:.	.:.:.:.:.:.:.:.:.:.:.	.:.:.:.:.:.:.:.:.:.:.	.:.:.:.:.:.:.:.:.:.:.	.:.:.:.:.:.:.:.:.:.:.	.:.:.:.:.:.:.:.:.:.:.	.:.:.:.:.:.:.:.:.:.:.	.:.:.:.:.:.:.:.:.:.:.	.:.:.:.:.:.:.:.:.:.:.	.:.:.:.:.:.:.:.:.:.:.	.:.:.:.:.:.:.:.:.:.:.	.:.:.:.:.:.:.:.:.:.:.	.:.:.:.:.:.:.:.:.:.:.	.:.:.:.:.:.:.:.:.:.:.	.:.:.:.:.:.:.:.:.:.:.	.:.:.:.:.:.:.:.:.:.:.	.:.:.:.:.:.:.:.:.:.:.	.:.:.:.:.:.:.:.:.:.:.	.:.:.:.:.:.:.:.:.:.:.	.:.:.:.:.:.:.:.:.:.:.	.:.:.:.:.:.:.:.:.:.:.	.:.:.:.:.:.:.:.:.:.:.	.:.:.:.:.:.:.:.:.:.:.	.:.:.:.:.:.:.:.:.:.:.	.:.:.:.:.:.:.:.:.:.:.	.:.:.:.:.:.:.:.:.:.:.	.:.:.:.:.:.:.:.:.:.:.	.:.:.:.:.:.:.:.:.:.:.	.:.:.:.:.:.:.:.:.:.:.	.:.:.:.:.:.:.:.:.:.:.	.:.:.:.:.:.:.:.:.:.:.	.:.:.:.:.:.:.:.:.:.:.	.:.:.:.:.:.:.:.:.:.:.	.:.:.:.:.:.:.:.:.:.:.	.:.:.:.:.:.:.:.:.:.:.	.:.:.:.:.:.:.:.:.:.:.	.:.:.:.:.:.:.:.:.:.:.	.:.:.:.:.:.:.:.:.:.:.	.:.:.:.:.:.:.:.:.:.:.	.:.:.:.:.:.:.:.:.:.:.	.:.:.:.:.:.:.:.:.:.:.	.:.:.:.:.:.:.:.:.:.:.	.:.:.:.:.:.:.:.:.:.:.	.:.:.:.:.:.:.:.:.:.:.	.:.:.:.:.:.:.:.:.:.:.	.:.:.:.:.:.:.:.:.:.:.	.:.:.:.:.:.:.:.:.:.:.	.:.:.:.:.:.:.:.:.:.:.	.:.:.:.:.:.:.:.:.:.:.	.:.:.:.:.:.:.:.:.:.:.	.:.:.:.:.:.:.:.:.:.:.	.:.:.:.:.:.:.:.:.:.:.	.:.:.:.:.:.:.:.:.:.:.	.:.:.:.:.:.:.:.:.:.:.	.:.:.:.:.:.:.:.:.:.:.	.:.:.:.:.:.:.:.:.:.:.	.:.:.:.:.:.:.:.:.:.:.	.:.:.:.:.:.:.:.:.:.:.	.:.:.:.:.:.:.:.:.:.:.	.:.:.:.:.:.:.:.:.:.:.	.:.:.:.:.:.:.:.:.:.:.	.:.:.:.:.:.:.:.:.:.:.	.:.:.:.:.:.:.:.:.:.:.	.:.:.:.:.:.:.:.:.:.:.	.:.:.:.:.:.:.:.:.:.:.	.:.:.:.:.:.:.:.:.:.:.	.:.:.:.:.:.:.:.:.:.:.	.:.:.:.:.:.:.:.:.:.:.	.:.:.:.:.:.:.:.:.:.:.	.:.:.:.:.:.:.:.:.:.:.	.:.:.:.:.:.:.:.:.:.:.	.:.:.:.:.:.:.:.:.:.:.	.:.:.:.:.:.:.:.:.:.:.	.:.:.:.:.:.:.:.:.:.:.	.:.:.:.:.:.:.:.:.:.:.	.:.:.:.:.:.:.:.:.:.:.	.:.:.:.:.:.:.:.:.:.:.	.:.:.:.:.:.:.:.:.:.:.	.:.:.:.:.:.:.:.:.:.:.	.:.:.:.:.:.:.:.:.:.:.	.:.:.:.:.:.:.:.:.:.:.	.:.:.:.:.:.:.:.:.:.:.	.:.:.:.:.:.:.:.:.:.:.	.:.:.:.:.:.:.:.:.:.:.	.:.:.:.:.:.:.:.:.:.:.	.:.:.:.:.:.:.:.:.:.:.	.:.:.:.:.:.:.:.:.:.:.	.:.:.:.:.:.:.:.:.:.:.	.:.:.:.:.:.:.:.:.:.:.	.:.:.:.:.:.:.:.:.:.:.	.:.:.:.:.:.:.:.:.:.:.	.:.:.:.:.:.:.:.:.:.:.	.:.:.:.:.:.:.:.:.:.:.	.:.:.:.:.:.:.:.:.:.:.	.:.:.:.:.:.:.:.:.:.:.	.:.:.:.:.:.:.:.:.:.:.	.:.:.:.:.:.:.:.:.:.:.	.:.:.:.:.:.:.:.:.:.:.	.:.:.:.:.:.:.:.:.:.:.	.:.:.:.:.:.:.:.:.:.:.	.:.:.:.:.:.:.:.:.:.:.	.:.:.:.:.:.:.:.:.:.:.	.:.:.:.:.:.:.:.:.:.:.	.:.:.:.:.:.:.:.:.:.:.	.:.:.:.:.:.:.:.:.:.:.	.:.:.:.:.:.:.:.:.:.:.	.:.:.:.:.:.:.:.:.:.:.	.:.:.:.:.:.:.:.:.:.:.	.:.:.:.:.:.:.:.:.:.:.	.:.:.:.:.:.:.:.:.:.:.	.:.:.:.:.:.:.:.:.:.:.	.:.:.:.:.:.:.:.:.:.:.	.:.:.:.:.:.:.:.:.:.:.	.:.:.:.:.:.:.:.:.:.:.	.:.:.:.:.:.:.:.:.:.:.	.:.:.:.:.:.:.:.:.:.:.	.:.:.:.:.:.:.:.:.:.:.	.:.:.:.:.:.:.:.:.:.:.	.:.:.:.:.:.:.:.:.:.:.	.:.:.:.:.:.:.:.:.:.:.	.:.:.:.:.:.:.:.:.:.:.	.:.:.:.:.:.:.:.:.:.:.	.:.:.:.:.:.:.:.:.:.:.	.:.:.:.:.:.:.:.:.:.:.	.:.:.:.:.:.:.:.:.:.:.	.:.:.:.:.:.:.:.:.:.:.	.:.:.:.:.:.:.:.:.:.:.	.:.:.:.:.:.:.:.:.:.:.	.:.:.:.:.:.:.:.:.:.:.	.:.:.:.:.:.:.:.:.:.:.	.:.:.:.:.:.:.:.:.:.:.	.:.:.:.:.:.:.:.:.:.:.	.:.:.:.:.:.:.:.:.:.:.	.:.:.:.:.:.:.:.:.:.:.	.:.:.:.:.:.:.:.:.:.:.	.:.:.:.:.:.:.:.:.:.:.	.:.:.:.:.:.:.:.:.:.:.	.:.:.:.:.:.:.:.:.:.:.	.:.:.:.:.:.:.:.:.:.:.	.:.:.:.:.:.:.:.:.:.:.	.:.:.:.:.:.:.:.:.:.:.	.:.:.:.:.:.:.:.:.:.:.	.:.:.:.:.:.:.:.:.:.:.	.:.:.:.:.:.:.:.:.:.:.	.:.:.:.:.:.:.:.:.:.:.	.:.:.:.:.:.:.:.:.:.:.	.:.:.:.:.:.:.:.:.:.:.	.:.:.:.:.:.:.:.:.:.:.	.:.:.:.:.:.:.:.:.:.:.	.:.:.:.:.:.:.:.:.:.:.	.:.:.:.:.:.:.:.:.:.:.	.:.:.:.:.:.:.:.:.:.:.	.:.:.:.:.:.:.:.:.:.:.	.:.:.:.:.:.:.:.:.:.:.	.:.:.:.:.:.:.:.:.:.:.	.:.:.:.:.:.:.:.:.:.:.	.:.:.:.:.:.:.:.:.:.:.	.:.:.:.:.:.:.:.:.:.:.	.:.:.:.:.:.:.:.:.:.:.	.:.:.:.:.:.:.:.:.:.:.	.:.:.:.:.:.:.:.:.:.:.	.:.:.:.:.:.:.:.:.:.:.	.:.:.:.:.:.:.:.:.:.:.	.:.:.:.:.:.:.:.:.:.:.	.:.:.:.:.:.:.:.:.:.:.	.:.:.:.:.:.:.:.:.:.:.	.:.:.:.:.:.:.:.:.:.:.	.:.:.:.:.:.:.:.:.:.:.	.:.:.:.:.:.:.:.:.:.:.	.:.:.:.:.:.:.:.:.:.:.	.:.:.:.:.:.:.:.:.:.:.	.:.:.:.:.:.:.:.:.:.:.	.:.:.:.:.:.:.:.:.:.:.	.:.:.:.:.:.:.:.:.:.:.
chrI	138686	.	A	<INS:ME>	.	PASS	SVTYPE=INS;STRAND=+;FAMILY=TY1	GT:END:CLASS:FREQUENCY:SUPPORT_READS:REF_READS:FIVE_PRIME_SUPPORT:THREE_PRIME_SUPPORT:RELIABILITY:FIVE_PRIME_JUNCTION_SUPPORT:THREE_PRIME_JUNCTION_SUPPORT	.:.:.:.:.:.:.:.:.:.:.	.:.:.:.:.:.:.:.:.:.:.	.:.:.:.:.:.:.:.:.:.:.	.:.:.:.:.:.:.:.:.:.:.	.:.:.:.:.:.:.:.:.:.:.	.:.:.:.:.:.:.:.:.:.:.	.:.:.:.:.:.:.:.:.:.:.	.:.:.:.:.:.:.:.:.:.:.	.:.:.:.:.:.:.:.:.:.:.	.:.:.:.:.:.:.:.:.:.:.	.:.:.:.:.:.:.:.:.:.:.	.:.:.:.:.:.:.:.:.:.:.	.:.:.:.:.:.:.:.:.:.:.	.:.:.:.:.:.:.:.:.:.:.	.:.:.:.:.:.:.:.:.:.:.	.:.:.:.:.:.:.:.:.:.:.	.:.:.:.:.:.:.:.:.:.:.	.:.:.:.:.:.:.:.:.:.:.	.:.:.:.:.:.:.:.:.:.:.	.:.:.:.:.:.:.:.:.:.:.	.:.:.:.:.:.:.:.:.:.:.	.:.:.:.:.:.:.:.:.:.:.	.:.:.:.:.:.:.:.:.:.:.	.:.:.:.:.:.:.:.:.:.:.	.:.:.:.:.:.:.:.:.:.:.	.:.:.:.:.:.:.:.:.:.:.	.:.:.:.:.:.:.:.:.:.:.	.:.:.:.:.:.:.:.:.:.:.	.:.:.:.:.:.:.:.:.:.:.	.:.:.:.:.:.:.:.:.:.:.	.:.:.:.:.:.:.:.:.:.:.	.:.:.:.:.:.:.:.:.:.:.	.:.:.:.:.:.:.:.:.:.:.	.:.:.:.:.:.:.:.:.:.:.	.:.:.:.:.:.:.:.:.:.:.	.:.:.:.:.:.:.:.:.:.:.	.:.:.:.:.:.:.:.:.:.:.	.:.:.:.:.:.:.:.:.:.:.	.:.:.:.:.:.:.:.:.:.:.	.:.:.:.:.:.:.:.:.:.:.	.:.:.:.:.:.:.:.:.:.:.	.:.:.:.:.:.:.:.:.:.:.	.:.:.:.:.:.:.:.:.:.:.	.:.:.:.:.:.:.:.:.:.:.	.:.:.:.:.:.:.:.:.:.:.	.:.:.:.:.:.:.:.:.:.:.	.:.:.:.:.:.:.:.:.:.:.	.:.:.:.:.:.:.:.:.:.:.	.:.:.:.:.:.:.:.:.:.:.	.:.:.:.:.:.:.:.:.:.:.	.:.:.:.:.:.:.:.:.:.:.	.:.:.:.:.:.:.:.:.:.:.	.:.:.:.:.:.:.:.:.:.:.	.:.:.:.:.:.:.:.:.:.:.	.:.:.:.:.:.:.:.:.:.:.	.:.:.:.:.:.:.:.:.:.:.	.:.:.:.:.:.:.:.:.:.:.	.:.:.:.:.:.:.:.:.:.:.	.:.:.:.:.:.:.:.:.:.:.	.:.:.:.:.:.:.:.:.:.:.	.:.:.:.:.:.:.:.:.:.:.	.:.:.:.:.:.:.:.:.:.:.	.:.:.:.:.:.:.:.:.:.:.	.:.:.:.:.:.:.:.:.:.:.	.:.:.:.:.:.:.:.:.:.:.	.:.:.:.:.:.:.:.:.:.:.	.:.:.:.:.:.:.:.:.:.:.	.:.:.:.:.:.:.:.:.:.:.	.:.:.:.:.:.:.:.:.:.:.	.:.:.:.:.:.:.:.:.:.:.	.:.:.:.:.:.:.:.:.:.:.	.:.:.:.:.:.:.:.:.:.:.	.:.:.:.:.:.:.:.:.:.:.	.:.:.:.:.:.:.:.:.:.:.	.:.:.:.:.:.:.:.:.:.:.	.:.:.:.:.:.:.:.:.:.:.	.:.:.:.:.:.:.:.:.:.:.	.:.:.:.:.:.:.:.:.:.:.	.:.:.:.:.:.:.:.:.:.:.	.:.:.:.:.:.:.:.:.:.:.	.:.:.:.:.:.:.:.:.:.:.	.:.:.:.:.:.:.:.:.:.:.	.:.:.:.:.:.:.:.:.:.:.	.:.:.:.:.:.:.:.:.:.:.	.:.:.:.:.:.:.:.:.:.:.	.:.:.:.:.:.:.:.:.:.:.	.:.:.:.:.:.:.:.:.:.:.	.:.:.:.:.:.:.:.:.:.:.	.:.:.:.:.:.:.:.:.:.:.	.:.:.:.:.:.:.:.:.:.:.	.:.:.:.:.:.:.:.:.:.:.	.:.:.:.:.:.:.:.:.:.:.	.:.:.:.:.:.:.:.:.:.:.	.:.:.:.:.:.:.:.:.:.:.	.:.:.:.:.:.:.:.:.:.:.	.:.:.:.:.:.:.:.:.:.:.	.:.:.:.:.:.:.:.:.:.:.	.:.:.:.:.:.:.:.:.:.:.	.:.:.:.:.:.:.:.:.:.:.	.:.:.:.:.:.:.:.:.:.:.	.:.:.:.:.:.:.:.:.:.:.	.:.:.:.:.:.:.:.:.:.:.	.:.:.:.:.:.:.:.:.:.:.	.:.:.:.:.:.:.:.:.:.:.	.:.:.:.:.:.:.:.:.:.:.	.:.:.:.:.:.:.:.:.:.:.	.:.:.:.:.:.:.:.:.:.:.	.:.:.:.:.:.:.:.:.:.:.	.:.:.:.:.:.:.:.:.:.:.	.:.:.:.:.:.:.:.:.:.:.	.:.:.:.:.:.:.:.:.:.:.	.:.:.:.:.:.:.:.:.:.:.	.:.:.:.:.:.:.:.:.:.:.	.:.:.:.:.:.:.:.:.:.:.	.:.:.:.:.:.:.:.:.:.:.	.:.:.:.:.:.:.:.:.:.:.	.:.:.:.:.:.:.:.:.:.:.	.:.:.:.:.:.:.:.:.:.:.	.:.:.:.:.:.:.:.:.:.:.	.:.:.:.:.:.:.:.:.:.:.	.:.:.:.:.:.:.:.:.:.:.	.:.:.:.:.:.:.:.:.:.:.	.:.:.:.:.:.:.:.:.:.:.	.:.:.:.:.:.:.:.:.:.:.	.:.:.:.:.:.:.:.:.:.:.	.:.:.:.:.:.:.:.:.:.:.	.:.:.:.:.:.:.:.:.:.:.	.:.:.:.:.:.:.:.:.:.:.	.:.:.:.:.:.:.:.:.:.:.	.:.:.:.:.:.:.:.:.:.:.	.:.:.:.:.:.:.:.:.:.:.	.:.:.:.:.:.:.:.:.:.:.	.:.:.:.:.:.:.:.:.:.:.	.:.:.:.:.:.:.:.:.:.:.	.:.:.:.:.:.:.:.:.:.:.	.:.:.:.:.:.:.:.:.:.:.	.:.:.:.:.:.:.:.:.:.:.	.:.:.:.:.:.:.:.:.:.:.	.:.:.:.:.:.:.:.:.:.:.	.:.:.:.:.:.:.:.:.:.:.	.:.:.:.:.:.:.:.:.:.:.	.:.:.:.:.:.:.:.:.:.:.	.:.:.:.:.:.:.:.:.:.:.	.:.:.:.:.:.:.:.:.:.:.	.:.:.:.:.:.:.:.:.:.:.	.:.:.:.:.:.:.:.:.:.:.	.:.:.:.:.:.:.:.:.:.:.	.:.:.:.:.:.:.:.:.:.:.	.:.:.:.:.:.:.:.:.:.:.	.:.:.:.:.:.:.:.:.:.:.	.:.:.:.:.:.:.:.:.:.:.	.:.:.:.:.:.:.:.:.:.:.	.:.:.:.:.:.:.:.:.:.:.	.:.:.:.:.:.:.:.:.:.:.	.:.:.:.:.:.:.:.:.:.:.	.:.:.:.:.:.:.:.:.:.:.	.:.:.:.:.:.:.:.:.:.:.	.:.:.:.:.:.:.:.:.:.:.	.:.:.:.:.:.:.:.:.:.:.	.:.:.:.:.:.:.:.:.:.:.	.:.:.:.:.:.:.:.:.:.:.	.:.:.:.:.:.:.:.:.:.:.	.:.:.:.:.:.:.:.:.:.:.	.:.:.:.:.:.:.:.:.:.:.	.:.:.:.:.:.:.:.:.:.:.	.:.:.:.:.:.:.:.:.:.:.	.:.:.:.:.:.:.:.:.:.:.	.:.:.:.:.:.:.:.:.:.:.	.:.:.:.:.:.:.:.:.:.:.	.:.:.:.:.:.:.:.:.:.:.	.:.:.:.:.:.:.:.:.:.:.	.:.:.:.:.:.:.:.:.:.:.	.:.:.:.:.:.:.:.:.:.:.	.:.:.:.:.:.:.:.:.:.:.	.:.:.:.:.:.:.:.:.:.:.	.:.:.:.:.:.:.:.:.:.:.	.:.:.:.:.:.:.:.:.:.:.	.:.:.:.:.:.:.:.:.:.:.	.:.:.:.:.:.:.:.:.:.:.	.:.:.:.:.:.:.:.:.:.:.	.:.:.:.:.:.:.:.:.:.:.	.:.:.:.:.:.:.:.:.:.:.	.:.:.:.:.:.:.:.:.:.:.	.:.:.:.:.:.:.:.:.:.:.	.:.:.:.:.:.:.:.:.:.:.	.:.:.:.:.:.:.:.:.:.:.	.:.:.:.:.:.:.:.:.:.:.	.:.:.:.:.:.:.:.:.:.:.	.:.:.:.:.:.:.:.:.:.:.	.:.:.:.:.:.:.:.:.:.:.	.:.:.:.:.:.:.:.:.:.:.	.:.:.:.:.:.:.:.:.:.:.	.:.:.:.:.:.:.:.:.:.:.	.:.:.:.:.:.:.:.:.:.:.	.:.:.:.:.:.:.:.:.:.:.	.:.:.:.:.:.:.:.:.:.:.	.:.:.:.:.:.:.:.:.:.:.	.:.:.:.:.:.:.:.:.:.:.	.:.:.:.:.:.:.:.:.:.:.	.:.:.:.:.:.:.:.:.:.:.	1:138692:1p1:0.623188:43:13:21:22:100:0:0	.:.:.:.:.:.:.:.:.:.:.	.:.:.:.:.:.:.:.:.:.:.	.:.:.:.:.:.:.:.:.:.:.	.:.:.:.:.:.:.:.:.:.:.	.:.:.:.:.:.:.:.:.:.:.	.:.:.:.:.:.:.:.:.:.:.	.:.:.:.:.:.:.:.:.:.:.	.:.:.:.:.:.:.:.:.:.:.	.:.:.:.:.:.:.:.:.:.:.	.:.:.:.:.:.:.:.:.:.:.	.:.:.:.:.:.:.:.:.:.:.	.:.:.:.:.:.:.:.:.:.:.	.:.:.:.:.:.:.:.:.:.:.	.:.:.:.:.:.:.:.:.:.:.	.:.:.:.:.:.:.:.:.:.:.	.:.:.:.:.:.:.:.:.:.:.	.:.:.:.:.:.:.:.:.:.:.	.:.:.:.:.:.:.:.:.:.:.	.:.:.:.:.:.:.:.:.:.:.	.:.:.:.:.:.:.:.:.:.:.	.:.:.:.:.:.:.:.:.:.:.	.:.:.:.:.:.:.:.:.:.:.	.:.:.:.:.:.:.:.:.:.:.	.:.:.:.:.:.:.:.:.:.:.	.:.:.:.:.:.:.:.:.:.:.	.:.:.:.:.:.:.:.:.:.:.	.:.:.:.:.:.:.:.:.:.:.	.:.:.:.:.:.:.:.:.:.:.	.:.:.:.:.:.:.:.:.:.:.	.:.:.:.:.:.:.:.:.:.:.	.:.:.:.:.:.:.:.:.:.:.	.:.:.:.:.:.:.:.:.:.:.	.:.:.:.:.:.:.:.:.:.:.	.:.:.:.:.:.:.:.:.:.:.	.:.:.:.:.:.:.:.:.:.:.	.:.:.:.:.:.:.:.:.:.:.	.:.:.:.:.:.:.:.:.:.:.	.:.:.:.:.:.:.:.:.:.:.	.:.:.:.:.:.:.:.:.:.:.	.:.:.:.:.:.:.:.:.:.:.	.:.:.:.:.:.:.:.:.:.:.	.:.:.:.:.:.:.:.:.:.:.	.:.:.:.:.:.:.:.:.:.:.	.:.:.:.:.:.:.:.:.:.:.	.:.:.:.:.:.:.:.:.:.:.	.:.:.:.:.:.:.:.:.:.:.	.:.:.:.:.:.:.:.:.:.:.	.:.:.:.:.:.:.:.:.:.:.	.:.:.:.:.:.:.:.:.:.:.	.:.:.:.:.:.:.:.:.:.:.	.:.:.:.:.:.:.:.:.:.:.	.:.:.:.:.:.:.:.:.:.:.	.:.:.:.:.:.:.:.:.:.:.	.:.:.:.:.:.:.:.:.:.:.	.:.:.:.:.:.:.:.:.:.:.	.:.:.:.:.:.:.:.:.:.:.	.:.:.:.:.:.:.:.:.:.:.	.:.:.:.:.:.:.:.:.:.:.	.:.:.:.:.:.:.:.:.:.:.	.:.:.:.:.:.:.:.:.:.:.	.:.:.:.:.:.:.:.:.:.:.	.:.:.:.:.:.:.:.:.:.:.	.:.:.:.:.:.:.:.:.:.:.	.:.:.:.:.:.:.:.:.:.:.	.:.:.:.:.:.:.:.:.:.:.	.:.:.:.:.:.:.:.:.:.:.	.:.:.:.:.:.:.:.:.:.:.	.:.:.:.:.:.:.:.:.:.:.	.:.:.:.:.:.:.:.:.:.:.	.:.:.:.:.:.:.:.:.:.:.	.:.:.:.:.:.:.:.:.:.:.	.:.:.:.:.:.:.:.:.:.:.	.:.:.:.:.:.:.:.:.:.:.	.:.:.:.:.:.:.:.:.:.:.	.:.:.:.:.:.:.:.:.:.:.	.:.:.:.:.:.:.:.:.:.:.	.:.:.:.:.:.:.:.:.:.:.	.:.:.:.:.:.:.:.:.:.:.	.:.:.:.:.:.:.:.:.:.:.	.:.:.:.:.:.:.:.:.:.:.	.:.:.:.:.:.:.:.:.:.:.	.:.:.:.:.:.:.:.:.:.:.	.:.:.:.:.:.:.:.:.:.:.	.:.:.:.:.:.:.:.:.:.:.	.:.:.:.:.:.:.:.:.:.:.	.:.:.:.:.:.:.:.:.:.:.	.:.:.:.:.:.:.:.:.:.:.	.:.:.:.:.:.:.:.:.:.:.	.:.:.:.:.:.:.:.:.:.:.	.:.:.:.:.:.:.:.:.:.:.	.:.:.:.:.:.:.:.:.:.:.	.:.:.:.:.:.:.:.:.:.:.	.:.:.:.:.:.:.:.:.:.:.	.:.:.:.:.:.:.:.:.:.:.	.:.:.:.:.:.:.:.:.:.:.	.:.:.:.:.:.:.:.:.:.:.	.:.:.:.:.:.:.:.:.:.:.	.:.:.:.:.:.:.:.:.:.:.	.:.:.:.:.:.:.:.:.:.:.	.:.:.:.:.:.:.:.:.:.:.	.:.:.:.:.:.:.:.:.:.:.	.:.:.:.:.:.:.:.:.:.:.	.:.:.:.:.:.:.:.:.:.:.	.:.:.:.:.:.:.:.:.:.:.	.:.:.:.:.:.:.:.:.:.:.	.:.:.:.:.:.:.:.:.:.:.	.:.:.:.:.:.:.:.:.:.:.	.:.:.:.:.:.:.:.:.:.:.	.:.:.:.:.:.:.:.:.:.:.	.:.:.:.:.:.:.:.:.:.:.	.:.:.:.:.:.:.:.:.:.:.	.:.:.:.:.:.:.:.:.:.:.	.:.:.:.:.:.:.:.:.:.:.	.:.:.:.:.:.:.:.:.:.:.	.:.:.:.:.:.:.:.:.:.:.	.:.:.:.:.:.:.:.:.:.:.	.:.:.:.:.:.:.:.:.:.:.	.:.:.:.:.:.:.:.:.:.:.	.:.:.:.:.:.:.:.:.:.:.	.:.:.:.:.:.:.:.:.:.:.	.:.:.:.:.:.:.:.:.:.:.	.:.:.:.:.:.:.:.:.:.:.	.:.:.:.:.:.:.:.:.:.:.	.:.:.:.:.:.:.:.:.:.:.	.:.:.:.:.:.:.:.:.:.:.	.:.:.:.:.:.:.:.:.:.:.	.:.:.:.:.:.:.:.:.:.:.	.:.:.:.:.:.:.:.:.:.:.	.:.:.:.:.:.:.:.:.:.:.	.:.:.:.:.:.:.:.:.:.:.	.:.:.:.:.:.:.:.:.:.:.	.:.:.:.:.:.:.:.:.:.:.	.:.:.:.:.:.:.:.:.:.:.	.:.:.:.:.:.:.:.:.:.:.	.:.:.:.:.:.:.:.:.:.:.	.:.:.:.:.:.:.:.:.:.:.	.:.:.:.:.:.:.:.:.:.:.	.:.:.:.:.:.:.:.:.:.:.	.:.:.:.:.:.:.:.:.:.:.	.:.:.:.:.:.:.:.:.:.:.	.:.:.:.:.:.:.:.:.:.:.	.:.:.:.:.:.:.:.:.:.:.	.:.:.:.:.:.:.:.:.:.:.	.:.:.:.:.:.:.:.:.:.:.	.:.:.:.:.:.:.:.:.:.:.	.:.:.:.:.:.:.:.:.:.:.	.:.:.:.:.:.:.:.:.:.:.	.:.:.:.:.:.:.:.:.:.:.	.:.:.:.:.:.:.:.:.:.:.	.:.:.:.:.:.:.:.:.:.:.	.:.:.:.:.:.:.:.:.:.:.	.:.:.:.:.:.:.:.:.:.:.	.:.:.:.:.:.:.:.:.:.:.	.:.:.:.:.:.:.:.:.:.:.	.:.:.:.:.:.:.:.:.:.:.	.:.:.:.:.:.:.:.:.:.:.	.:.:.:.:.:.:.:.:.:.:.	.:.:.:.:.:.:.:.:.:.:.	.:.:.:.:.:.:.:.:.:.:.	.:.:.:.:.:.:.:.:.:.:.	.:.:.:.:.:.:.:.:.:.:.	.:.:.:.:.:.:.:.:.:.:.	.:.:.:.:.:.:.:.:.:.:.	.:.:.:.:.:.:.:.:.:.:.	.:.:.:.:.:.:.:.:.:.:.	.:.:.:.:.:.:.:.:.:.:.	.:.:.:.:.:.:.:.:.:.:.	.:.:.:.:.:.:.:.:.:.:.	.:.:.:.:.:.:.:.:.:.:.	.:.:.:.:.:.:.:.:.:.:.	.:.:.:.:.:.:.:.:.:.:.	.:.:.:.:.:.:.:.:.:.:.	.:.:.:.:.:.:.:.:.:.:.	.:.:.:.:.:.:.:.:.:.:.	.:.:.:.:.:.:.:.:.:.:.	.:.:.:.:.:.:.:.:.:.:.	.:.:.:.:.:.:.:.:.:.:.	.:.:.:.:.:.:.:.:.:.:.	.:.:.:.:.:.:.:.:.:.:.	.:.:.:.:.:.:.:.:.:.:.	.:.:.:.:.:.:.:.:.:.:.	.:.:.:.:.:.:.:.:.:.:.	.:.:.:.:.:.:.:.:.:.:.	.:.:.:.:.:.:.:.:.:.:.	.:.:.:.:.:.:.:.:.:.:.	.:.:.:.:.:.:.:.:.:.:.	.:.:.:.:.:.:.:.:.:.:.	.:.:.:.:.:.:.:.:.:.:.	.:.:.:.:.:.:.:.:.:.:.	.:.:.:.:.:.:.:.:.:.:.	.:.:.:.:.:.:.:.:.:.:.	.:.:.:.:.:.:.:.:.:.:.	.:.:.:.:.:.:.:.:.:.:.	.:.:.:.:.:.:.:.:.:.:.	.:.:.:.:.:.:.:.:.:.:.	.:.:.:.:.:.:.:.:.:.:.	.:.:.:.:.:.:.:.:.:.:.	.:.:.:.:.:.:.:.:.:.:.	.:.:.:.:.:.:.:.:.:.:.	.:.:.:.:.:.:.:.:.:.:.	.:.:.:.:.:.:.:.:.:.:.	.:.:.:.:.:.:.:.:.:.:.	.:.:.:.:.:.:.:.:.:.:.	.:.:.:.:.:.:.:.:.:.:.	.:.:.:.:.:.:.:.:.:.:.	.:.:.:.:.:.:.:.:.:.:.	.:.:.:.:.:.:.:.:.:.:.	.:.:.:.:.:.:.:.:.:.:.	.:.:.:.:.:.:.:.:.:.:.	.:.:.:.:.:.:.:.:.:.:.	.:.:.:.:.:.:.:.:.:.:.	.:.:.:.:.:.:.:.:.:.:.	.:.:.:.:.:.:.:.:.:.:.	.:.:.:.:.:.:.:.:.:.:.	.:.:.:.:.:.:.:.:.:.:.	.:.:.:.:.:.:.:.:.:.:.	.:.:.:.:.:.:.:.:.:.:.	.:.:.:.:.:.:.:.:.:.:.	.:.:.:.:.:.:.:.:.:.:.	.:.:.:.:.:.:.:.:.:.:.	.:.:.:.:.:.:.:.:.:.:.	.:.:.:.:.:.:.:.:.:.:.	.:.:.:.:.:.:.:.:.:.:.	.:.:.:.:.:.:.:.:.:.:.	.:.:.:.:.:.:.:.:.:.:.	.:.:.:.:.:.:.:.:.:.:.	.:.:.:.:.:.:.:.:.:.:.	.:.:.:.:.:.:.:.:.:.:.	.:.:.:.:.:.:.:.:.:.:.	.:.:.:.:.:.:.:.:.:.:.	.:.:.:.:.:.:.:.:.:.:.	.:.:.:.:.:.:.:.:.:.:.	.:.:.:.:.:.:.:.:.:.:.	.:.:.:.:.:.:.:.:.:.:.	.:.:.:.:.:.:.:.:.:.:.	.:.:.:.:.:.:.:.:.:.:.	.:.:.:.:.:.:.:.:.:.:.	.:.:.:.:.:.:.:.:.:.:.	.:.:.:.:.:.:.:.:.:.:.	.:.:.:.:.:.:.:.:.:.:.	.:.:.:.:.:.:.:.:.:.:.	.:.:.:.:.:.:.:.:.:.:.	.:.:.:.:.:.:.:.:.:.:.	.:.:.:.:.:.:.:.:.:.:.	.:.:.:.:.:.:.:.:.:.:.	.:.:.:.:.:.:.:.:.:.:.	.:.:.:.:.:.:.:.:.:.:.	.:.:.:.:.:.:.:.:.:.:.	.:.:.:.:.:.:.:.:.:.:.	.:.:.:.:.:.:.:.:.:.:.	.:.:.:.:.:.:.:.:.:.:.	.:.:.:.:.:.:.:.:.:.:.	.:.:.:.:.:.:.:.:.:.:.	.:.:.:.:.:.:.:.:.:.:.	.:.:.:.:.:.:.:.:.:.:.	.:.:.:.:.:.:.:.:.:.:.	.:.:.:.:.:.:.:.:.:.:.	.:.:.:.:.:.:.:.:.:.:.	.:.:.:.:.:.:.:.:.:.:.	.:.:.:.:.:.:.:.:.:.:.	.:.:.:.:.:.:.:.:.:.:.	.:.:.:.:.:.:.:.:.:.:.	.:.:.:.:.:.:.:.:.:.:.	.:.:.:.:.:.:.:.:.:.:.	.:.:.:.:.:.:.:.:.:.:.	.:.:.:.:.:.:.:.:.:.:.	.:.:.:.:.:.:.:.:.:.:.	.:.:.:.:.:.:.:.:.:.:.	.:.:.:.:.:.:.:.:.:.:.	.:.:.:.:.:.:.:.:.:.:.	.:.:.:.:.:.:.:.:.:.:.	.:.:.:.:.:.:.:.:.:.:.	.:.:.:.:.:.:.:.:.:.:.	.:.:.:.:.:.:.:.:.:.:.	.:.:.:.:.:.:.:.:.:.:.	.:.:.:.:.:.:.:.:.:.:.	.:.:.:.:.:.:.:.:.:.:.	.:.:.:.:.:.:.:.:.:.:.	.:.:.:.:.:.:.:.:.:.:.	.:.:.:.:.:.:.:.:.:.:.	.:.:.:.:.:.:.:.:.:.:.	.:.:.:.:.:.:.:.:.:.:.	.:.:.:.:.:.:.:.:.:.:.	.:.:.:.:.:.:.:.:.:.:.	.:.:.:.:.:.:.:.:.:.:.	.:.:.:.:.:.:.:.:.:.:.	.:.:.:.:.:.:.:.:.:.:.	.:.:.:.:.:.:.:.:.:.:.	.:.:.:.:.:.:.:.:.:.:.	.:.:.:.:.:.:.:.:.:.:.	.:.:.:.:.:.:.:.:.:.:.	.:.:.:.:.:.:.:.:.:.:.	.:.:.:.:.:.:.:.:.:.:.	.:.:.:.:.:.:.:.:.:.:.	.:.:.:.:.:.:.:.:.:.:.	.:.:.:.:.:.:.:.:.:.:.	.:.:.:.:.:.:.:.:.:.:.	.:.:.:.:.:.:.:.:.:.:.	.:.:.:.:.:.:.:.:.:.:.	.:.:.:.:.:.:.:.:.:.:.	.:.:.:.:.:.:.:.:.:.:.	.:.:.:.:.:.:.:.:.:.:.	.:.:.:.:.:.:.:.:.:.:.	.:.:.:.:.:.:.:.:.:.:.	.:.:.:.:.:.:.:.:.:.:.	.:.:.:.:.:.:.:.:.:.:.	.:.:.:.:.:.:.:.:.:.:.	.:.:.:.:.:.:.:.:.:.:.	.:.:.:.:.:.:.:.:.:.:.	.:.:.:.:.:.:.:.:.:.:.	.:.:.:.:.:.:.:.:.:.:.	.:.:.:.:.:.:.:.:.:.:.	.:.:.:.:.:.:.:.:.:.:.	.:.:.:.:.:.:.:.:.:.:.	.:.:.:.:.:.:.:.:.:.:.	.:.:.:.:.:.:.:.:.:.:.	.:.:.:.:.:.:.:.:.:.:.	.:.:.:.:.:.:.:.:.:.:.	.:.:.:.:.:.:.:.:.:.:.	.:.:.:.:.:.:.:.:.:.:.	.:.:.:.:.:.:.:.:.:.:.	.:.:.:.:.:.:.:.:.:.:.	.:.:.:.:.:.:.:.:.:.:.	.:.:.:.:.:.:.:.:.:.:.	.:.:.:.:.:.:.:.:.:.:.	.:.:.:.:.:.:.:.:.:.:.	.:.:.:.:.:.:.:.:.:.:.	.:.:.:.:.:.:.:.:.:.:.	.:.:.:.:.:.:.:.:.:.:.	.:.:.:.:.:.:.:.:.:.:.	.:.:.:.:.:.:.:.:.:.:.	.:.:.:.:.:.:.:.:.:.:.	.:.:.:.:.:.:.:.:.:.:.	.:.:.:.:.:.:.:.:.:.:.	.:.:.:.:.:.:.:.:.:.:.	.:.:.:.:.:.:.:.:.:.:.	.:.:.:.:.:.:.:.:.:.:.	.:.:.:.:.:.:.:.:.:.:.	.:.:.:.:.:.:.:.:.:.:.	.:.:.:.:.:.:.:.:.:.:.	.:.:.:.:.:.:.:.:.:.:.	.:.:.:.:.:.:.:.:.:.:.	.:.:.:.:.:.:.:.:.:.:.	.:.:.:.:.:.:.:.:.:.:.	.:.:.:.:.:.:.:.:.:.:.	.:.:.:.:.:.:.:.:.:.:.	.:.:.:.:.:.:.:.:.:.:.	.:.:.:.:.:.:.:.:.:.:.	.:.:.:.:.:.:.:.:.:.:.	.:.:.:.:.:.:.:.:.:.:.	.:.:.:.:.:.:.:.:.:.:.	.:.:.:.:.:.:.:.:.:.:.	.:.:.:.:.:.:.:.:.:.:.	.:.:.:.:.:.:.:.:.:.:.	.:.:.:.:.:.:.:.:.:.:.	.:.:.:.:.:.:.:.:.:.:.	.:.:.:.:.:.:.:.:.:.:.	.:.:.:.:.:.:.:.:.:.:.	.:.:.:.:.:.:.:.:.:.:.	.:.:.:.:.:.:.:.:.:.:.	.:.:.:.:.:.:.:.:.:.:.	.:.:.:.:.:.:.:.:.:.:.	.:.:.:.:.:.:.:.:.:.:.	.:.:.:.:.:.:.:.:.:.:.	.:.:.:.:.:.:.:.:.:.:.	.:.:.:.:.:.:.:.:.:.:.	.:.:.:.:.:.:.:.:.:.:.	.:.:.:.:.:.:.:.:.:.:.	.:.:.:.:.:.:.:.:.:.:.	.:.:.:.:.:.:.:.:.:.:.	.:.:.:.:.:.:.:.:.:.:.	.:.:.:.:.:.:.:.:.:.:.	.:.:.:.:.:.:.:.:.:.:.	.:.:.:.:.:.:.:.:.:.:.	.:.:.:.:.:.:.:.:.:.:.	.:.:.:.:.:.:.:.:.:.:.	.:.:.:.:.:.:.:.:.:.:.	.:.:.:.:.:.:.:.:.:.:.	.:.:.:.:.:.:.:.:.:.:.	.:.:.:.:.:.:.:.:.:.:.	.:.:.:.:.:.:.:.:.:.:.	.:.:.:.:.:.:.:.:.:.:.	.:.:.:.:.:.:.:.:.:.:.	.:.:.:.:.:.:.:.:.:.:.	.:.:.:.:.:.:.:.:.:.:.	.:.:.:.:.:.:.:.:.:.:.	.:.:.:.:.:.:.:.:.:.:.	.:.:.:.:.:.:.:.:.:.:.	.:.:.:.:.:.:.:.:.:.:.	.:.:.:.:.:.:.:.:.:.:.	.:.:.:.:.:.:.:.:.:.:.	.:.:.:.:.:.:.:.:.:.:.	.:.:.:.:.:.:.:.:.:.:.	.:.:.:.:.:.:.:.:.:.:.	.:.:.:.:.:.:.:.:.:.:.	.:.:.:.:.:.:.:.:.:.:.	.:.:.:.:.:.:.:.:.:.:.	.:.:.:.:.:.:.:.:.:.:.	.:.:.:.:.:.:.:.:.:.:.	.:.:.:.:.:.:.:.:.:.:.	.:.:.:.:.:.:.:.:.:.:.	.:.:.:.:.:.:.:.:.:.:.	.:.:.:.:.:.:.:.:.:.:.	.:.:.:.:.:.:.:.:.:.:.	.:.:.:.:.:.:.:.:.:.:.	.:.:.:.:.:.:.:.:.:.:.	.:.:.:.:.:.:.:.:.:.:.	.:.:.:.:.:.:.:.:.:.:.	.:.:.:.:.:.:.:.:.:.:.	.:.:.:.:.:.:.:.:.:.:.	.:.:.:.:.:.:.:.:.:.:.	.:.:.:.:.:.:.:.:.:.:.	.:.:.:.:.:.:.:.:.:.:.	.:.:.:.:.:.:.:.:.:.:.	.:.:.:.:.:.:.:.:.:.:.	.:.:.:.:.:.:.:.:.:.:.	.:.:.:.:.:.:.:.:.:.:.	.:.:.:.:.:.:.:.:.:.:.	.:.:.:.:.:.:.:.:.:.:.	.:.:.:.:.:.:.:.:.:.:.	.:.:.:.:.:.:.:.:.:.:.	.:.:.:.:.:.:.:.:.:.:.	.:.:.:.:.:.:.:.:.:.:.	.:.:.:.:.:.:.:.:.:.:.	.:.:.:.:.:.:.:.:.:.:.	.:.:.:.:.:.:.:.:.:.:.	.:.:.:.:.:.:.:.:.:.:.	.:.:.:.:.:.:.:.:.:.:.	.:.:.:.:.:.:.:.:.:.:.	.:.:.:.:.:.:.:.:.:.:.	.:.:.:.:.:.:.:.:.:.:.	.:.:.:.:.:.:.:.:.:.:.	.:.:.:.:.:.:.:.:.:.:.	.:.:.:.:.:.:.:.:.:.:.	.:.:.:.:.:.:.:.:.:.:.	.:.:.:.:.:.:.:.:.:.:.	.:.:.:.:.:.:.:.:.:.:.	.:.:.:.:.:.:.:.:.:.:.	.:.:.:.:.:.:.:.:.:.:.	.:.:.:.:.:.:.:.:.:.:.	.:.:.:.:.:.:.:.:.:.:.	.:.:.:.:.:.:.:.:.:.:.	.:.:.:.:.:.:.:.:.:.:.	.:.:.:.:.:.:.:.:.:.:.	.:.:.:.:.:.:.:.:.:.:.	.:.:.:.:.:.:.:.:.:.:.	.:.:.:.:.:.:.:.:.:.:.	.:.:.:.:.:.:.:.:.:.:.	.:.:.:.:.:.:.:.:.:.:.	.:.:.:.:.:.:.:.:.:.:.	.:.:.:.:.:.:.:.:.:.:.	.:.:.:.:.:.:.:.:.:.:.	.:.:.:.:.:.:.:.:.:.:.	.:.:.:.:.:.:.:.:.:.:.	.:.:.:.:.:.:.:.:.:.:.	.:.:.:.:.:.:.:.:.:.:.	.:.:.:.:.:.:.:.:.:.:.	.:.:.:.:.:.:.:.:.:.:.	.:.:.:.:.:.:.:.:.:.:.	.:.:.:.:.:.:.:.:.:.:.	.:.:.:.:.:.:.:.:.:.:.	.:.:.:.:.:.:.:.:.:.:.	.:.:.:.:.:.:.:.:.:.:.	.:.:.:.:.:.:.:.:.:.:.	.:.:.:.:.:.:.:.:.:.:.	.:.:.:.:.:.:.:.:.:.:.	.:.:.:.:.:.:.:.:.:.:.	.:.:.:.:.:.:.:.:.:.:.	.:.:.:.:.:.:.:.:.:.:.	.:.:.:.:.:.:.:.:.:.:.	.:.:.:.:.:.:.:.:.:.:.	.:.:.:.:.:.:.:.:.:.:.	.:.:.:.:.:.:.:.:.:.:.	.:.:.:.:.:.:.:.:.:.:.	.:.:.:.:.:.:.:.:.:.:.	.:.:.:.:.:.:.:.:.:.:.	.:.:.:.:.:.:.:.:.:.:.	.:.:.:.:.:.:.:.:.:.:.	.:.:.:.:.:.:.:.:.:.:.	.:.:.:.:.:.:.:.:.:.:.	.:.:.:.:.:.:.:.:.:.:.	.:.:.:.:.:.:.:.:.:.:.	.:.:.:.:.:.:.:.:.:.:.	.:.:.:.:.:.:.:.:.:.:.	.:.:.:.:.:.:.:.:.:.:.	.:.:.:.:.:.:.:.:.:.:.	.:.:.:.:.:.:.:.:.:.:.	.:.:.:.:.:.:.:.:.:.:.	.:.:.:.:.:.:.:.:.:.:.	.:.:.:.:.:.:.:.:.:.:.	.:.:.:.:.:.:.:.:.:.:.	.:.:.:.:.:.:.:.:.:.:.	.:.:.:.:.:.:.:.:.:.:.	.:.:.:.:.:.:.:.:.:.:.	.:.:.:.:.:.:.:.:.:.:.	.:.:.:.:.:.:.:.:.:.:.	.:.:.:.:.:.:.:.:.:.:.	.:.:.:.:.:.:.:.:.:.:.	.:.:.:.:.:.:.:.:.:.:.	.:.:.:.:.:.:.:.:.:.:.	.:.:.:.:.:.:.:.:.:.:.	.:.:.:.:.:.:.:.:.:.:.	.:.:.:.:.:.:.:.:.:.:.	.:.:.:.:.:.:.:.:.:.:.	.:.:.:.:.:.:.:.:.:.:.	.:.:.:.:.:.:.:.:.:.:.	.:.:.:.:.:.:.:.:.:.:.	.:.:.:.:.:.:.:.:.:.:.	.:.:.:.:.:.:.:.:.:.:.	.:.:.:.:.:.:.:.:.:.:.	.:.:.:.:.:.:.:.:.:.:.	.:.:.:.:.:.:.:.:.:.:.	.:.:.:.:.:.:.:.:.:.:.	.:.:.:.:.:.:.:.:.:.:.	.:.:.:.:.:.:.:.:.:.:.	.:.:.:.:.:.:.:.:.:.:.	.:.:.:.:.:.:.:.:.:.:.	.:.:.:.:.:.:.:.:.:.:.	.:.:.:.:.:.:.:.:.:.:.	.:.:.:.:.:.:.:.:.:.:.	.:.:.:.:.:.:.:.:.:.:.	.:.:.:.:.:.:.:.:.:.:.	.:.:.:.:.:.:.:.:.:.:.	.:.:.:.:.:.:.:.:.:.:.	.:.:.:.:.:.:.:.:.:.:.	.:.:.:.:.:.:.:.:.:.:.	.:.:.:.:.:.:.:.:.:.:.	.:.:.:.:.:.:.:.:.:.:.	.:.:.:.:.:.:.:.:.:.:.	.:.:.:.:.:.:.:.:.:.:.	.:.:.:.:.:.:.:.:.:.:.	.:.:.:.:.:.:.:.:.:.:.	.:.:.:.:.:.:.:.:.:.:.	.:.:.:.:.:.:.:.:.:.:.	.:.:.:.:.:.:.:.:.:.:.	.:.:.:.:.:.:.:.:.:.:.	.:.:.:.:.:.:.:.:.:.:.	.:.:.:.:.:.:.:.:.:.:.	.:.:.:.:.:.:.:.:.:.:.	.:.:.:.:.:.:.:.:.:.:.	.:.:.:.:.:.:.:.:.:.:.	.:.:.:.:.:.:.:.:.:.:.	.:.:.:.:.:.:.:.:.:.:.	.:.:.:.:.:.:.:.:.:.:.	.:.:.:.:.:.:.:.:.:.:.	.:.:.:.:.:.:.:.:.:.:.	.:.:.:.:.:.:.:.:.:.:.	.:.:.:.:.:.:.:.:.:.:.	.:.:.:.:.:.:.:.:.:.:.	.:.:.:.:.:.:.:.:.:.:.	.:.:.:.:.:.:.:.:.:.:.	.:.:.:.:.:.:.:.:.:.:.	.:.:.:.:.:.:.:.:.:.:.	.:.:.:.:.:.:.:.:.:.:.	.:.:.:.:.:.:.:.:.:.:.	.:.:.:.:.:.:.:.:.:.:.	.:.:.:.:.:.:.:.:.:.:.	.:.:.:.:.:.:.:.:.:.:.	.:.:.:.:.:.:.:.:.:.:.	.:.:.:.:.:.:.:.:.:.:.	.:.:.:.:.:.:.:.:.:.:.	.:.:.:.:.:.:.:.:.:.:.	.:.:.:.:.:.:.:.:.:.:.	.:.:.:.:.:.:.:.:.:.:.	.:.:.:.:.:.:.:.:.:.:.	.:.:.:.:.:.:.:.:.:.:.	.:.:.:.:.:.:.:.:.:.:.	.:.:.:.:.:.:.:.:.:.:.	.:.:.:.:.:.:.:.:.:.:.	.:.:.:.:.:.:.:.:.:.:.	.:.:.:.:.:.:.:.:.:.:.	.:.:.:.:.:.:.:.:.:.:.	.:.:.:.:.:.:.:.:.:.:.	.:.:.:.:.:.:.:.:.:.:.	.:.:.:.:.:.:.:.:.:.:.	.:.:.:.:.:.:.:.:.:.:.	.:.:.:.:.:.:.:.:.:.:.	.:.:.:.:.:.:.:.:.:.:.	.:.:.:.:.:.:.:.:.:.:.	.:.:.:.:.:.:.:.:.:.:.	.:.:.:.:.:.:.:.:.:.:.	.:.:.:.:.:.:.:.:.:.:.	.:.:.:.:.:.:.:.:.:.:.	.:.:.:.:.:.:.:.:.:.:.	.:.:.:.:.:.:.:.:.:.:.	.:.:.:.:.:.:.:.:.:.:.	.:.:.:.:.:.:.:.:.:.:.	.:.:.:.:.:.:.:.:.:.:.	.:.:.:.:.:.:.:.:.:.:.	.:.:.:.:.:.:.:.:.:.:.	.:.:.:.:.:.:.:.:.:.:.	.:.:.:.:.:.:.:.:.:.:.	.:.:.:.:.:.:.:.:.:.:.	.:.:.:.:.:.:.:.:.:.:.	.:.:.:.:.:.:.:.:.:.:.	.:.:.:.:.:.:.:.:.:.:.	.:.:.:.:.:.:.:.:.:.:.	.:.:.:.:.:.:.:.:.:.:.	.:.:.:.:.:.:.:.:.:.:.	.:.:.:.:.:.:.:.:.:.:.	.:.:.:.:.:.:.:.:.:.:.	.:.:.:.:.:.:.:.:.:.:.	.:.:.:.:.:.:.:.:.:.:.	.:.:.:.:.:.:.:.:.:.:.	.:.:.:.:.:.:.:.:.:.:.	.:.:.:.:.:.:.:.:.:.:.	.:.:.:.:.:.:.:.:.:.:.	.:.:.:.:.:.:.:.:.:.:.	.:.:.:.:.:.:.:.:.:.:.	.:.:.:.:.:.:.:.:.:.:.	.:.:.:.:.:.:.:.:.:.:.	.:.:.:.:.:.:.:.:.:.:.	.:.:.:.:.:.:.:.:.:.:.	.:.:.:.:.:.:.:.:.:.:.	.:.:.:.:.:.:.:.:.:.:.	.:.:.:.:.:.:.:.:.:.:.	.:.:.:.:.:.:.:.:.:.:.	.:.:.:.:.:.:.:.:.:.:.	.:.:.:.:.:.:.:.:.:.:.	.:.:.:.:.:.:.:.:.:.:.	.:.:.:.:.:.:.:.:.:.:.	.:.:.:.:.:.:.:.:.:.:.	.:.:.:.:.:.:.:.:.:.:.	.:.:.:.:.:.:.:.:.:.:.	.:.:.:.:.:.:.:.:.:.:.	.:.:.:.:.:.:.:.:.:.:.	.:.:.:.:.:.:.:.:.:.:.	.:.:.:.:.:.:.:.:.:.:.	.:.:.:.:.:.:.:.:.:.:.	.:.:.:.:.:.:.:.:.:.:.	.:.:.:.:.:.:.:.:.:.:.	.:.:.:.:.:.:.:.:.:.:.	.:.:.:.:.:.:.:.:.:.:.	.:.:.:.:.:.:.:.:.:.:.	.:.:.:.:.:.:.:.:.:.:.	.:.:.:.:.:.:.:.:.:.:.	.:.:.:.:.:.:.:.:.:.:.	.:.:.:.:.:.:.:.:.:.:.	.:.:.:.:.:.:.:.:.:.:.	.:.:.:.:.:.:.:.:.:.:.	.:.:.:.:.:.:.:.:.:.:.	.:.:.:.:.:.:.:.:.:.:.	.:.:.:.:.:.:.:.:.:.:.	.:.:.:.:.:.:.:.:.:.:.	.:.:.:.:.:.:.:.:.:.:.	.:.:.:.:.:.:.:.:.:.:.	.:.:.:.:.:.:.:.:.:.:.	.:.:.:.:.:.:.:.:.:.:.	.:.:.:.:.:.:.:.:.:.:.	.:.:.:.:.:.:.:.:.:.:.	.:.:.:.:.:.:.:.:.:.:.	.:.:.:.:.:.:.:.:.:.:.	.:.:.:.:.:.:.:.:.:.:.	.:.:.:.:.:.:.:.:.:.:.	.:.:.:.:.:.:.:.:.:.:.	.:.:.:.:.:.:.:.:.:.:.	.:.:.:.:.:.:.:.:.:.:.	.:.:.:.:.:.:.:.:.:.:.	.:.:.:.:.:.:.:.:.:.:.	.:.:.:.:.:.:.:.:.:.:.	.:.:.:.:.:.:.:.:.:.:.	.:.:.:.:.:.:.:.:.:.:.	.:.:.:.:.:.:.:.:.:.:.	.:.:.:.:.:.:.:.:.:.:.	.:.:.:.:.:.:.:.:.:.:.	.:.:.:.:.:.:.:.:.:.:.	.:.:.:.:.:.:.:.:.:.:.	.:.:.:.:.:.:.:.:.:.:.	.:.:.:.:.:.:.:.:.:.:.	.:.:.:.:.:.:.:.:.:.:.	.:.:.:.:.:.:.:.:.:.:.	.:.:.:.:.:.:.:.:.:.:.	.:.:.:.:.:.:.:.:.:.:.	.:.:.:.:.:.:.:.:.:.:.	.:.:.:.:.:.:.:.:.:.:.	.:.:.:.:.:.:.:.:.:.:.	.:.:.:.:.:.:.:.:.:.:.	.:.:.:.:.:.:.:.:.:.:.	.:.:.:.:.:.:.:.:.:.:.	.:.:.:.:.:.:.:.:.:.:.	.:.:.:.:.:.:.:.:.:.:.	.:.:.:.:.:.:.:.:.:.:.	.:.:.:.:.:.:.:.:.:.:.	.:.:.:.:.:.:.:.:.:.:.	.:.:.:.:.:.:.:.:.:.:.	.:.:.:.:.:.:.:.:.:.:.	.:.:.:.:.:.:.:.:.:.:.	.:.:.:.:.:.:.:.:.:.:.	.:.:.:.:.:.:.:.:.:.:.	.:.:.:.:.:.:.:.:.:.:.	.:.:.:.:.:.:.:.:.:.:.	.:.:.:.:.:.:.:.:.:.:.	.:.:.:.:.:.:.:.:.:.:.	.:.:.:.:.:.:.:.:.:.:.	.:.:.:.:.:.:.:.:.:.:.	.:.:.:.:.:.:.:.:.:.:.	.:.:.:.:.:.:.:.:.:.:.	.:.:.:.:.:.:.:.:.:.:.	.:.:.:.:.:.:.:.:.:.:.	.:.:.:.:.:.:.:.:.:.:.	.:.:.:.:.:.:.:.:.:.:.	.:.:.:.:.:.:.:.:.:.:.	.:.:.:.:.:.:.:.:.:.:.	.:.:.:.:.:.:.:.:.:.:.	.:.:.:.:.:.:.:.:.:.:.	.:.:.:.:.:.:.:.:.:.:.	.:.:.:.:.:.:.:.:.:.:.	.:.:.:.:.:.:.:.:.:.:.	.:.:.:.:.:.:.:.:.:.:.	.:.:.:.:.:.:.:.:.:.:.	.:.:.:.:.:.:.:.:.:.:.	.:.:.:.:.:.:.:.:.:.:.	.:.:.:.:.:.:.:.:.:.:.	.:.:.:.:.:.:.:.:.:.:.	.:.:.:.:.:.:.:.:.:.:.	.:.:.:.:.:.:.:.:.:.:.	.:.:.:.:.:.:.:.:.:.:.	.:.:.:.:.:.:.:.:.:.:.	.:.:.:.:.:.:.:.:.:.:.	.:.:.:.:.:.:.:.:.:.:.	.:.:.:.:.:.:.:.:.:.:.	.:.:.:.:.:.:.:.:.:.:.	.:.:.:.:.:.:.:.:.:.:.	.:.:.:.:.:.:.:.:.:.:.	.:.:.:.:.:.:.:.:.:.:.	.:.:.:.:.:.:.:.:.:.:.	.:.:.:.:.:.:.:.:.:.:.	.:.:.:.:.:.:.:.:.:.:.	.:.:.:.:.:.:.:.:.:.:.	.:.:.:.:.:.:.:.:.:.:.	.:.:.:.:.:.:.:.:.:.:.	.:.:.:.:.:.:.:.:.:.:.	.:.:.:.:.:.:.:.:.:.:.	.:.:.:.:.:.:.:.:.:.:.	.:.:.:.:.:.:.:.:.:.:.	.:.:.:.:.:.:.:.:.:.:.	.:.:.:.:.:.:.:.:.:.:.	.:.:.:.:.:.:.:.:.:.:.	.:.:.:.:.:.:.:.:.:.:.	.:.:.:.:.:.:.:.:.:.:.	.:.:.:.:.:.:.:.:.:.:.	.:.:.:.:.:.:.:.:.:.:.	.:.:.:.:.:.:.:.:.:.:.	.:.:.:.:.:.:.:.:.:.:.	.:.:.:.:.:.:.:.:.:.:.	.:.:.:.:.:.:.:.:.:.:.	.:.:.:.:.:.:.:.:.:.:.	.:.:.:.:.:.:.:.:.:.:.	.:.:.:.:.:.:.:.:.:.:.	.:.:.:.:.:.:.:.:.:.:.	.:.:.:.:.:.:.:.:.:.:.	.:.:.:.:.:.:.:.:.:.:.	.:.:.:.:.:.:.:.:.:.:.	.:.:.:.:.:.:.:.:.:.:.	.:.:.:.:.:.:.:.:.:.:.	.:.:.:.:.:.:.:.:.:.:.	.:.:.:.:.:.:.:.:.:.:.	.:.:.:.:.:.:.:.:.:.:.	.:.:.:.:.:.:.:.:.:.:.	.:.:.:.:.:.:.:.:.:.:.	.:.:.:.:.:.:.:.:.:.:.	.:.:.:.:.:.:.:.:.:.:.	.:.:.:.:.:.:.:.:.:.:.	.:.:.:.:.:.:.:.:.:.:.	.:.:.:.:.:.:.:.:.:.:.	.:.:.:.:.:.:.:.:.:.:.	.:.:.:.:.:.:.:.:.:.:.	.:.:.:.:.:.:.:.:.:.:.	.:.:.:.:.:.:.:.:.:.:.	.:.:.:.:.:.:.:.:.:.:.	.:.:.:.:.:.:.:.:.:.:.	.:.:.:.:.:.:.:.:.:.:.	.:.:.:.:.:.:.:.:.:.:.	.:.:.:.:.:.:.:.:.:.:.	.:.:.:.:.:.:.:.:.:.:.	.:.:.:.:.:.:.:.:.:.:.	.:.:.:.:.:.:.:.:.:.:.	.:.:.:.:.:.:.:.:.:.:.	.:.:.:.:.:.:.:.:.:.:.	.:.:.:.:.:.:.:.:.:.:.	.:.:.:.:.:.:.:.:.:.:.	.:.:.:.:.:.:.:.:.:.:.	.:.:.:.:.:.:.:.:.:.:.	.:.:.:.:.:.:.:.:.:.:.	.:.:.:.:.:.:.:.:.:.:.	.:.:.:.:.:.:.:.:.:.:.	.:.:.:.:.:.:.:.:.:.:.	.:.:.:.:.:.:.:.:.:.:.	.:.:.:.:.:.:.:.:.:.:.	.:.:.:.:.:.:.:.:.:.:.	.:.:.:.:.:.:.:.:.:.:.	.:.:.:.:.:.:.:.:.:.:.	.:.:.:.:.:.:.:.:.:.:.	.:.:.:.:.:.:.:.:.:.:.	.:.:.:.:.:.:.:.:.:.:.	.:.:.:.:.:.:.:.:.:.:.	.:.:.:.:.:.:.:.:.:.:.	.:.:.:.:.:.:.:.:.:.:.	.:.:.:.:.:.:.:.:.:.:.	.:.:.:.:.:.:.:.:.:.:.	.:.:.:.:.:.:.:.:.:.:.	.:.:.:.:.:.:.:.:.:.:.	.:.:.:.:.:.:.:.:.:.:.	.:.:.:.:.:.:.:.:.:.:.	.:.:.:.:.:.:.:.:.:.:.	.:.:.:.:.:.:.:.:.:.:.	.:.:.:.:.:.:.:.:.:.:.	.:.:.:.:.:.:.:.:.:.:.	.:.:.:.:.:.:.:.:.:.:.	.:.:.:.:.:.:.:.:.:.:.
chrI	138691	.	G	<INS:ME>	.	PASS	SVTYPE=INS;STRAND=-;FAMILY=TY1	GT:END:CLASS:FREQUENCY:SUPPORT_READS:REF_READS:FIVE_PRIME_SUPPORT:THREE_PRIME_SUPPORT:RELIABILITY:FIVE_PRIME_JUNCTION_SUPPORT:THREE_PRIME_JUNCTION_SUPPORT	.:.:.:.:.:.:.:.:.:.:.	.:.:.:.:.:.:.:.:.:.:.	.:.:.:.:.:.:.:.:.:.:.	.:.:.:.:.:.:.:.:.:.:.	.:.:.:.:.:.:.:.:.:.:.	.:.:.:.:.:.:.:.:.:.:.	.:.:.:.:.:.:.:.:.:.:.	.:.:.:.:.:.:.:.:.:.:.	.:.:.:.:.:.:.:.:.:.:.	.:.:.:.:.:.:.:.:.:.:.	.:.:.:.:.:.:.:.:.:.:.	.:.:.:.:.:.:.:.:.:.:.	.:.:.:.:.:.:.:.:.:.:.	.:.:.:.:.:.:.:.:.:.:.	.:.:.:.:.:.:.:.:.:.:.	.:.:.:.:.:.:.:.:.:.:.	.:.:.:.:.:.:.:.:.:.:.	.:.:.:.:.:.:.:.:.:.:.	.:.:.:.:.:.:.:.:.:.:.	.:.:.:.:.:.:.:.:.:.:.	.:.:.:.:.:.:.:.:.:.:.	.:.:.:.:.:.:.:.:.:.:.	.:.:.:.:.:.:.:.:.:.:.	.:.:.:.:.:.:.:.:.:.:.	.:.:.:.:.:.:.:.:.:.:.	.:.:.:.:.:.:.:.:.:.:.	.:.:.:.:.:.:.:.:.:.:.	.:.:.:.:.:.:.:.:.:.:.	.:.:.:.:.:.:.:.:.:.:.	.:.:.:.:.:.:.:.:.:.:.	.:.:.:.:.:.:.:.:.:.:.	.:.:.:.:.:.:.:.:.:.:.	.:.:.:.:.:.:.:.:.:.:.	.:.:.:.:.:.:.:.:.:.:.	.:.:.:.:.:.:.:.:.:.:.	.:.:.:.:.:.:.:.:.:.:.	.:.:.:.:.:.:.:.:.:.:.	.:.:.:.:.:.:.:.:.:.:.	.:.:.:.:.:.:.:.:.:.:.	.:.:.:.:.:.:.:.:.:.:.	.:.:.:.:.:.:.:.:.:.:.	.:.:.:.:.:.:.:.:.:.:.	.:.:.:.:.:.:.:.:.:.:.	.:.:.:.:.:.:.:.:.:.:.	.:.:.:.:.:.:.:.:.:.:.	.:.:.:.:.:.:.:.:.:.:.	.:.:.:.:.:.:.:.:.:.:.	.:.:.:.:.:.:.:.:.:.:.	.:.:.:.:.:.:.:.:.:.:.	.:.:.:.:.:.:.:.:.:.:.	.:.:.:.:.:.:.:.:.:.:.	.:.:.:.:.:.:.:.:.:.:.	.:.:.:.:.:.:.:.:.:.:.	.:.:.:.:.:.:.:.:.:.:.	.:.:.:.:.:.:.:.:.:.:.	.:.:.:.:.:.:.:.:.:.:.	.:.:.:.:.:.:.:.:.:.:.	.:.:.:.:.:.:.:.:.:.:.	.:.:.:.:.:.:.:.:.:.:.	.:.:.:.:.:.:.:.:.:.:.	.:.:.:.:.:.:.:.:.:.:.	.:.:.:.:.:.:.:.:.:.:.	.:.:.:.:.:.:.:.:.:.:.	.:.:.:.:.:.:.:.:.:.:.	.:.:.:.:.:.:.:.:.:.:.	.:.:.:.:.:.:.:.:.:.:.	.:.:.:.:.:.:.:.:.:.:.	.:.:.:.:.:.:.:.:.:.:.	.:.:.:.:.:.:.:.:.:.:.	.:.:.:.:.:.:.:.:.:.:.	.:.:.:.:.:.:.:.:.:.:.	.:.:.:.:.:.:.:.:.:.:.	.:.:.:.:.:.:.:.:.:.:.	.:.:.:.:.:.:.:.:.:.:.	.:.:.:.:.:.:.:.:.:.:.	.:.:.:.:.:.:.:.:.:.:.	.:.:.:.:.:.:.:.:.:.:.	.:.:.:.:.:.:.:.:.:.:.	.:.:.:.:.:.:.:.:.:.:.	.:.:.:.:.:.:.:.:.:.:.	.:.:.:.:.:.:.:.:.:.:.	.:.:.:.:.:.:.:.:.:.:.	.:.:.:.:.:.:.:.:.:.:.	.:.:.:.:.:.:.:.:.:.:.	.:.:.:.:.:.:.:.:.:.:.	.:.:.:.:.:.:.:.:.:.:.	.:.:.:.:.:.:.:.:.:.:.	.:.:.:.:.:.:.:.:.:.:.	.:.:.:.:.:.:.:.:.:.:.	.:.:.:.:.:.:.:.:.:.:.	.:.:.:.:.:.:.:.:.:.:.	.:.:.:.:.:.:.:.:.:.:.	.:.:.:.:.:.:.:.:.:.:.	.:.:.:.:.:.:.:.:.:.:.	.:.:.:.:.:.:.:.:.:.:.	.:.:.:.:.:.:.:.:.:.:.	.:.:.:.:.:.:.:.:.:.:.	.:.:.:.:.:.:.:.:.:.:.	.:.:.:.:.:.:.:.:.:.:.	.:.:.:.:.:.:.:.:.:.:.	.:.:.:.:.:.:.:.:.:.:.	.:.:.:.:.:.:.:.:.:.:.	.:.:.:.:.:.:.:.:.:.:.	.:.:.:.:.:.:.:.:.:.:.	.:.:.:.:.:.:.:.:.:.:.	.:.:.:.:.:.:.:.:.:.:.	.:.:.:.:.:.:.:.:.:.:.	.:.:.:.:.:.:.:.:.:.:.	.:.:.:.:.:.:.:.:.:.:.	.:.:.:.:.:.:.:.:.:.:.	.:.:.:.:.:.:.:.:.:.:.	.:.:.:.:.:.:.:.:.:.:.	.:.:.:.:.:.:.:.:.:.:.	.:.:.:.:.:.:.:.:.:.:.	.:.:.:.:.:.:.:.:.:.:.	.:.:.:.:.:.:.:.:.:.:.	.:.:.:.:.:.:.:.:.:.:.	.:.:.:.:.:.:.:.:.:.:.	.:.:.:.:.:.:.:.:.:.:.	.:.:.:.:.:.:.:.:.:.:.	.:.:.:.:.:.:.:.:.:.:.	.:.:.:.:.:.:.:.:.:.:.	.:.:.:.:.:.:.:.:.:.:.	.:.:.:.:.:.:.:.:.:.:.	.:.:.:.:.:.:.:.:.:.:.	.:.:.:.:.:.:.:.:.:.:.	.:.:.:.:.:.:.:.:.:.:.	.:.:.:.:.:.:.:.:.:.:.	.:.:.:.:.:.:.:.:.:.:.	.:.:.:.:.:.:.:.:.:.:.	.:.:.:.:.:.:.:.:.:.:.	.:.:.:.:.:.:.:.:.:.:.	.:.:.:.:.:.:.:.:.:.:.	.:.:.:.:.:.:.:.:.:.:.	.:.:.:.:.:.:.:.:.:.:.	.:.:.:.:.:.:.:.:.:.:.	.:.:.:.:.:.:.:.:.:.:.	.:.:.:.:.:.:.:.:.:.:.	.:.:.:.:.:.:.:.:.:.:.	.:.:.:.:.:.:.:.:.:.:.	.:.:.:.:.:.:.:.:.:.:.	.:.:.:.:.:.:.:.:.:.:.	.:.:.:.:.:.:.:.:.:.:.	.:.:.:.:.:.:.:.:.:.:.	.:.:.:.:.:.:.:.:.:.:.	.:.:.:.:.:.:.:.:.:.:.	.:.:.:.:.:.:.:.:.:.:.	.:.:.:.:.:.:.:.:.:.:.	.:.:.:.:.:.:.:.:.:.:.	.:.:.:.:.:.:.:.:.:.:.	.:.:.:.:.:.:.:.:.:.:.	.:.:.:.:.:.:.:.:.:.:.	.:.:.:.:.:.:.:.:.:.:.	.:.:.:.:.:.:.:.:.:.:.	.:.:.:.:.:.:.:.:.:.:.	.:.:.:.:.:.:.:.:.:.:.	.:.:.:.:.:.:.:.:.:.:.	.:.:.:.:.:.:.:.:.:.:.	.:.:.:.:.:.:.:.:.:.:.	.:.:.:.:.:.:.:.:.:.:.	.:.:.:.:.:.:.:.:.:.:.	.:.:.:.:.:.:.:.:.:.:.	.:.:.:.:.:.:.:.:.:.:.	.:.:.:.:.:.:.:.:.:.:.	.:.:.:.:.:.:.:.:.:.:.	.:.:.:.:.:.:.:.:.:.:.	.:.:.:.:.:.:.:.:.:.:.	.:.:.:.:.:.:.:.:.:.:.	.:.:.:.:.:.:.:.:.:.:.	.:.:.:.:.:.:.:.:.:.:.	.:.:.:.:.:.:.:.:.:.:.	.:.:.:.:.:.:.:.:.:.:.	.:.:.:.:.:.:.:.:.:.:.	.:.:.:.:.:.:.:.:.:.:.	.:.:.:.:.:.:.:.:.:.:.	.:.:.:.:.:.:.:.:.:.:.	.:.:.:.:.:.:.:.:.:.:.	.:.:.:.:.:.:.:.:.:.:.	.:.:.:.:.:.:.:.:.:.:.	.:.:.:.:.:.:.:.:.:.:.	.:.:.:.:.:.:.:.:.:.:.	.:.:.:.:.:.:.:.:.:.:.	.:.:.:.:.:.:.:.:.:.:.	.:.:.:.:.:.:.:.:.:.:.	.:.:.:.:.:.:.:.:.:.:.	.:.:.:.:.:.:.:.:.:.:.	.:.:.:.:.:.:.:.:.:.:.	.:.:.:.:.:.:.:.:.:.:.	.:.:.:.:.:.:.:.:.:.:.	.:.:.:.:.:.:.:.:.:.:.	.:.:.:.:.:.:.:.:.:.:.	.:.:.:.:.:.:.:.:.:.:.	.:.:.:.:.:.:.:.:.:.:.	.:.:.:.:.:.:.:.:.:.:.	.:.:.:.:.:.:.:.:.:.:.	.:.:.:.:.:.:.:.:.:.:.	.:.:.:.:.:.:.:.:.:.:.	.:.:.:.:.:.:.:.:.:.:.	.:.:.:.:.:.:.:.:.:.:.	.:.:.:.:.:.:.:.:.:.:.	.:.:.:.:.:.:.:.:.:.:.	.:.:.:.:.:.:.:.:.:.:.	.:.:.:.:.:.:.:.:.:.:.	.:.:.:.:.:.:.:.:.:.:.	.:.:.:.:.:.:.:.:.:.:.	.:.:.:.:.:.:.:.:.:.:.	.:.:.:.:.:.:.:.:.:.:.	.:.:.:.:.:.:.:.:.:.:.	.:.:.:.:.:.:.:.:.:.:.	.:.:.:.:.:.:.:.:.:.:.	.:.:.:.:.:.:.:.:.:.:.	.:.:.:.:.:.:.:.:.:.:.	.:.:.:.:.:.:.:.:.:.:.	.:.:.:.:.:.:.:.:.:.:.	.:.:.:.:.:.:.:.:.:.:.	.:.:.:.:.:.:.:.:.:.:.	.:.:.:.:.:.:.:.:.:.:.	.:.:.:.:.:.:.:.:.:.:.	.:.:.:.:.:.:.:.:.:.:.	.:.:.:.:.:.:.:.:.:.:.	.:.:.:.:.:.:.:.:.:.:.	.:.:.:.:.:.:.:.:.:.:.	.:.:.:.:.:.:.:.:.:.:.	.:.:.:.:.:.:.:.:.:.:.	.:.:.:.:.:.:.:.:.:.:.	.:.:.:.:.:.:.:.:.:.:.	.:.:.:.:.:.:.:.:.:.:.	.:.:.:.:.:.:.:.:.:.:.	.:.:.:.:.:.:.:.:.:.:.	.:.:.:.:.:.:.:.:.:.:.	.:.:.:.:.:.:.:.:.:.:.	.:.:.:.:.:.:.:.:.:.:.	.:.:.:.:.:.:.:.:.:.:.	.:.:.:.:.:.:.:.:.:.:.	.:.:.:.:.:.:.:.:.:.:.	.:.:.:.:.:.:.:.:.:.:.	.:.:.:.:.:.:.:.:.:.:.	.:.:.:.:.:.:.:.:.:.:.	.:.:.:.:.:.:.:.:.:.:.	.:.:.:.:.:.:.:.:.:.:.	.:.:.:.:.:.:.:.:.:.:.	.:.:.:.:.:.:.:.:.:.:.	.:.:.:.:.:.:.:.:.:.:.	.:.:.:.:.:.:.:.:.:.:.	.:.:.:.:.:.:.:.:.:.:.	.:.:.:.:.:.:.:.:.:.:.	.:.:.:.:.:.:.:.:.:.:.	.:.:.:.:.:.:.:.:.:.:.	.:.:.:.:.:.:.:.:.:.:.	.:.:.:.:.:.:.:.:.:.:.	.:.:.:.:.:.:.:.:.:.:.	.:.:.:.:.:.:.:.:.:.:.	.:.:.:.:.:.:.:.:.:.:.	.:.:.:.:.:.:.:.:.:.:.	.:.:.:.:.:.:.:.:.:.:.	.:.:.:.:.:.:.:.:.:.:.	.:.:.:.:.:.:.:.:.:.:.	.:.:.:.:.:.:.:.:.:.:.	.:.:.:.:.:.:.:.:.:.:.	.:.:.:.:.:.:.:.:.:.:.	.:.:.:.:.:.:.:.:.:.:.	.:.:.:.:.:.:.:.:.:.:.	.:.:.:.:.:.:.:.:.:.:.	.:.:.:.:.:.:.:.:.:.:.	.:.:.:.:.:.:.:.:.:.:.	.:.:.:.:.:.:.:.:.:.:.	.:.:.:.:.:.:.:.:.:.:.	.:.:.:.:.:.:.:.:.:.:.	.:.:.:.:.:.:.:.:.:.:.	.:.:.:.:.:.:.:.:.:.:.	.:.:.:.:.:.:.:.:.:.:.	.:.:.:.:.:.:.:.:.:.:.	.:.:.:.:.:.:.:.:.:.:.	.:.:.:.:.:.:.:.:.:.:.	.:.:.:.:.:.:.:.:.:.:.	.:.:.:.:.:.:.:.:.:.:.	.:.:.:.:.:.:.:.:.:.:.	.:.:.:.:.:.:.:.:.:.:.	.:.:.:.:.:.:.:.:.:.:.	.:.:.:.:.:.:.:.:.:.:.	.:.:.:.:.:.:.:.:.:.:.	.:.:.:.:.:.:.:.:.:.:.	.:.:.:.:.:.:.:.:.:.:.	.:.:.:.:.:.:.:.:.:.:.	.:.:.:.:.:.:.:.:.:.:.	.:.:.:.:.:.:.:.:.:.:.	.:.:.:.:.:.:.:.:.:.:.	.:.:.:.:.:.:.:.:.:.:.	.:.:.:.:.:.:.:.:.:.:.	.:.:.:.:.:.:.:.:.:.:.	.:.:.:.:.:.:.:.:.:.:.	.:.:.:.:.:.:.:.:.:.:.	.:.:.:.:.:.:.:.:.:.:.	.:.:.:.:.:.:.:.:.:.:.	.:.:.:.:.:.:.:.:.:.:.	.:.:.:.:.:.:.:.:.:.:.	.:.:.:.:.:.:.:.:.:.:.	.:.:.:.:.:.:.:.:.:.:.	.:.:.:.:.:.:.:.:.:.:.	.:.:.:.:.:.:.:.:.:.:.	.:.:.:.:.:.:.:.:.:.:.	.:.:.:.:.:.:.:.:.:.:.	.:.:.:.:.:.:.:.:.:.:.	.:.:.:.:.:.:.:.:.:.:.	.:.:.:.:.:.:.:.:.:.:.	.:.:.:.:.:.:.:.:.:.:.	.:.:.:.:.:.:.:.:.:.:.	.:.:.:.:.:.:.:.:.:.:.	.:.:.:.:.:.:.:.:.:.:.	.:.:.:.:.:.:.:.:.:.:.	.:.:.:.:.:.:.:.:.:.:.	.:.:.:.:.:.:.:.:.:.:.	.:.:.:.:.:.:.:.:.:.:.	.:.:.:.:.:.:.:.:.:.:.	.:.:.:.:.:.:.:.:.:.:.	.:.:.:.:.:.:.:.:.:.:.	.:.:.:.:.:.:.:.:.:.:.	.:.:.:.:.:.:.:.:.:.:.	.:.:.:.:.:.:.:.:.:.:.	.:.:.:.:.:.:.:.:.:.:.	.:.:.:.:.:.:.:.:.:.:.	.:.:.:.:.:.:.:.:.:.:.	.:.:.:.:.:.:.:.:.:.:.	.:.:.:.:.:.:.:.:.:.:.	.:.:.:.:.:.:.:.:.:.:.	.:.:.:.:.:.:.:.:.:.:.	.:.:.:.:.:.:.:.:.:.:.	.:.:.:.:.:.:.:.:.:.:.	.:.:.:.:.:.:.:.:.:.:.	.:.:.:.:.:.:.:.:.:.:.	.:.:.:.:.:.:.:.:.:.:.	.:.:.:.:.:.:.:.:.:.:.	.:.:.:.:.:.:.:.:.:.:.	.:.:.:.:.:.:.:.:.:.:.	.:.:.:.:.:.:.:.:.:.:.	.:.:.:.:.:.:.:.:.:.:.	.:.:.:.:.:.:.:.:.:.:.	.:.:.:.:.:.:.:.:.:.:.	.:.:.:.:.:.:.:.:.:.:.	.:.:.:.:.:.:.:.:.:.:.	.:.:.:.:.:.:.:.:.:.:.	.:.:.:.:.:.:.:.:.:.:.	.:.:.:.:.:.:.:.:.:.:.	.:.:.:.:.:.:.:.:.:.:.	.:.:.:.:.:.:.:.:.:.:.	.:.:.:.:.:.:.:.:.:.:.	.:.:.:.:.:.:.:.:.:.:.	.:.:.:.:.:.:.:.:.:.:.	.:.:.:.:.:.:.:.:.:.:.	.:.:.:.:.:.:.:.:.:.:.	.:.:.:.:.:.:.:.:.:.:.	.:.:.:.:.:.:.:.:.:.:.	.:.:.:.:.:.:.:.:.:.:.	.:.:.:.:.:.:.:.:.:.:.	.:.:.:.:.:.:.:.:.:.:.	.:.:.:.:.:.:.:.:.:.:.	.:.:.:.:.:.:.:.:.:.:.	.:.:.:.:.:.:.:.:.:.:.	.:.:.:.:.:.:.:.:.:.:.	.:.:.:.:.:.:.:.:.:.:.	.:.:.:.:.:.:.:.:.:.:.	.:.:.:.:.:.:.:.:.:.:.	.:.:.:.:.:.:.:.:.:.:.	.:.:.:.:.:.:.:.:.:.:.	.:.:.:.:.:.:.:.:.:.:.	.:.:.:.:.:.:.:.:.:.:.	.:.:.:.:.:.:.:.:.:.:.	.:.:.:.:.:.:.:.:.:.:.	.:.:.:.:.:.:.:.:.:.:.	.:.:.:.:.:.:.:.:.:.:.	.:.:.:.:.:.:.:.:.:.:.	.:.:.:.:.:.:.:.:.:.:.	.:.:.:.:.:.:.:.:.:.:.	.:.:.:.:.:.:.:.:.:.:.	.:.:.:.:.:.:.:.:.:.:.	.:.:.:.:.:.:.:.:.:.:.	.:.:.:.:.:.:.:.:.:.:.	.:.:.:.:.:.:.:.:.:.:.	.:.:.:.:.:.:.:.:.:.:.	.:.:.:.:.:.:.:.:.:.:.	.:.:.:.:.:.:.:.:.:.:.	.:.:.:.:.:.:.:.:.:.:.	.:.:.:.:.:.:.:.:.:.:.	.:.:.:.:.:.:.:.:.:.:.	.:.:.:.:.:.:.:.:.:.:.	.:.:.:.:.:.:.:.:.:.:.	.:.:.:.:.:.:.:.:.:.:.	.:.:.:.:.:.:.:.:.:.:.	.:.:.:.:.:.:.:.:.:.:.	.:.:.:.:.:.:.:.:.:.:.	.:.:.:.:.:.:.:.:.:.:.	.:.:.:.:.:.:.:.:.:.:.	.:.:.:.:.:.:.:.:.:.:.	.:.:.:.:.:.:.:.:.:.:.	.:.:.:.:.:.:.:.:.:.:.	.:.:.:.:.:.:.:.:.:.:.	.:.:.:.:.:.:.:.:.:.:.	.:.:.:.:.:.:.:.:.:.:.	.:.:.:.:.:.:.:.:.:.:.	.:.:.:.:.:.:.:.:.:.:.	.:.:.:.:.:.:.:.:.:.:.	.:.:.:.:.:.:.:.:.:.:.	1:138702:1p1:0.315068:23:25:10:13:100:0:0	.:.:.:.:.:.:.:.:.:.:.	.:.:.:.:.:.:.:.:.:.:.	.:.:.:.:.:.:.:.:.:.:.	.:.:.:.:.:.:.:.:.:.:.	.:.:.:.:.:.:.:.:.:.:.	.:.:.:.:.:.:.:.:.:.:.	.:.:.:.:.:.:.:.:.:.:.	.:.:.:.:.:.:.:.:.:.:.	.:.:.:.:.:.:.:.:.:.:.	.:.:.:.:.:.:.:.:.:.:.	.:.:.:.:.:.:.:.:.:.:.	.:.:.:.:.:.:.:.:.:.:.	.:.:.:.:.:.:.:.:.:.:.	.:.:.:.:.:.:.:.:.:.:.	.:.:.:.:.:.:.:.:.:.:.	.:.:.:.:.:.:.:.:.:.:.	.:.:.:.:.:.:.:.:.:.:.	.:.:.:.:.:.:.:.:.:.:.	.:.:.:.:.:.:.:.:.:.:.	.:.:.:.:.:.:.:.:.:.:.	.:.:.:.:.:.:.:.:.:.:.	.:.:.:.:.:.:.:.:.:.:.	.:.:.:.:.:.:.:.:.:.:.	.:.:.:.:.:.:.:.:.:.:.	.:.:.:.:.:.:.:.:.:.:.	.:.:.:.:.:.:.:.:.:.:.	.:.:.:.:.:.:.:.:.:.:.	.:.:.:.:.:.:.:.:.:.:.	.:.:.:.:.:.:.:.:.:.:.	.:.:.:.:.:.:.:.:.:.:.	.:.:.:.:.:.:.:.:.:.:.	.:.:.:.:.:.:.:.:.:.:.	.:.:.:.:.:.:.:.:.:.:.	.:.:.:.:.:.:.:.:.:.:.	.:.:.:.:.:.:.:.:.:.:.	.:.:.:.:.:.:.:.:.:.:.	.:.:.:.:.:.:.:.:.:.:.	.:.:.:.:.:.:.:.:.:.:.	.:.:.:.:.:.:.:.:.:.:.	.:.:.:.:.:.:.:.:.:.:.	.:.:.:.:.:.:.:.:.:.:.	.:.:.:.:.:.:.:.:.:.:.	.:.:.:.:.:.:.:.:.:.:.	.:.:.:.:.:.:.:.:.:.:.	.:.:.:.:.:.:.:.:.:.:.	.:.:.:.:.:.:.:.:.:.:.	.:.:.:.:.:.:.:.:.:.:.	.:.:.:.:.:.:.:.:.:.:.	.:.:.:.:.:.:.:.:.:.:.	.:.:.:.:.:.:.:.:.:.:.	.:.:.:.:.:.:.:.:.:.:.	.:.:.:.:.:.:.:.:.:.:.	.:.:.:.:.:.:.:.:.:.:.	.:.:.:.:.:.:.:.:.:.:.	.:.:.:.:.:.:.:.:.:.:.	.:.:.:.:.:.:.:.:.:.:.	.:.:.:.:.:.:.:.:.:.:.	.:.:.:.:.:.:.:.:.:.:.	.:.:.:.:.:.:.:.:.:.:.	.:.:.:.:.:.:.:.:.:.:.	.:.:.:.:.:.:.:.:.:.:.	.:.:.:.:.:.:.:.:.:.:.	.:.:.:.:.:.:.:.:.:.:.	.:.:.:.:.:.:.:.:.:.:.	.:.:.:.:.:.:.:.:.:.:.	.:.:.:.:.:.:.:.:.:.:.	.:.:.:.:.:.:.:.:.:.:.	.:.:.:.:.:.:.:.:.:.:.	.:.:.:.:.:.:.:.:.:.:.	.:.:.:.:.:.:.:.:.:.:.	.:.:.:.:.:.:.:.:.:.:.	.:.:.:.:.:.:.:.:.:.:.	.:.:.:.:.:.:.:.:.:.:.	.:.:.:.:.:.:.:.:.:.:.	.:.:.:.:.:.:.:.:.:.:.	.:.:.:.:.:.:.:.:.:.:.	.:.:.:.:.:.:.:.:.:.:.	.:.:.:.:.:.:.:.:.:.:.	.:.:.:.:.:.:.:.:.:.:.	.:.:.:.:.:.:.:.:.:.:.	.:.:.:.:.:.:.:.:.:.:.	.:.:.:.:.:.:.:.:.:.:.	.:.:.:.:.:.:.:.:.:.:.	.:.:.:.:.:.:.:.:.:.:.	.:.:.:.:.:.:.:.:.:.:.	.:.:.:.:.:.:.:.:.:.:.	.:.:.:.:.:.:.:.:.:.:.	.:.:.:.:.:.:.:.:.:.:.	.:.:.:.:.:.:.:.:.:.:.	.:.:.:.:.:.:.:.:.:.:.	.:.:.:.:.:.:.:.:.:.:.	.:.:.:.:.:.:.:.:.:.:.	.:.:.:.:.:.:.:.:.:.:.	.:.:.:.:.:.:.:.:.:.:.	.:.:.:.:.:.:.:.:.:.:.	.:.:.:.:.:.:.:.:.:.:.	.:.:.:.:.:.:.:.:.:.:.	.:.:.:.:.:.:.:.:.:.:.	.:.:.:.:.:.:.:.:.:.:.	.:.:.:.:.:.:.:.:.:.:.	.:.:.:.:.:.:.:.:.:.:.	.:.:.:.:.:.:.:.:.:.:.	.:.:.:.:.:.:.:.:.:.:.	.:.:.:.:.:.:.:.:.:.:.	.:.:.:.:.:.:.:.:.:.:.	.:.:.:.:.:.:.:.:.:.:.	.:.:.:.:.:.:.:.:.:.:.	.:.:.:.:.:.:.:.:.:.:.	.:.:.:.:.:.:.:.:.:.:.	.:.:.:.:.:.:.:.:.:.:.	.:.:.:.:.:.:.:.:.:.:.	.:.:.:.:.:.:.:.:.:.:.	.:.:.:.:.:.:.:.:.:.:.	.:.:.:.:.:.:.:.:.:.:.	.:.:.:.:.:.:.:.:.:.:.	.:.:.:.:.:.:.:.:.:.:.	.:.:.:.:.:.:.:.:.:.:.	.:.:.:.:.:.:.:.:.:.:.	.:.:.:.:.:.:.:.:.:.:.	.:.:.:.:.:.:.:.:.:.:.	.:.:.:.:.:.:.:.:.:.:.	.:.:.:.:.:.:.:.:.:.:.	.:.:.:.:.:.:.:.:.:.:.	.:.:.:.:.:.:.:.:.:.:.	.:.:.:.:.:.:.:.:.:.:.	.:.:.:.:.:.:.:.:.:.:.	.:.:.:.:.:.:.:.:.:.:.	.:.:.:.:.:.:.:.:.:.:.	.:.:.:.:.:.:.:.:.:.:.	.:.:.:.:.:.:.:.:.:.:.	.:.:.:.:.:.:.:.:.:.:.	.:.:.:.:.:.:.:.:.:.:.	.:.:.:.:.:.:.:.:.:.:.	.:.:.:.:.:.:.:.:.:.:.	.:.:.:.:.:.:.:.:.:.:.	.:.:.:.:.:.:.:.:.:.:.	.:.:.:.:.:.:.:.:.:.:.	.:.:.:.:.:.:.:.:.:.:.	.:.:.:.:.:.:.:.:.:.:.	.:.:.:.:.:.:.:.:.:.:.	.:.:.:.:.:.:.:.:.:.:.	.:.:.:.:.:.:.:.:.:.:.	.:.:.:.:.:.:.:.:.:.:.	.:.:.:.:.:.:.:.:.:.:.	.:.:.:.:.:.:.:.:.:.:.	.:.:.:.:.:.:.:.:.:.:.	.:.:.:.:.:.:.:.:.:.:.	.:.:.:.:.:.:.:.:.:.:.	.:.:.:.:.:.:.:.:.:.:.	.:.:.:.:.:.:.:.:.:.:.	.:.:.:.:.:.:.:.:.:.:.	.:.:.:.:.:.:.:.:.:.:.	.:.:.:.:.:.:.:.:.:.:.	.:.:.:.:.:.:.:.:.:.:.	.:.:.:.:.:.:.:.:.:.:.	.:.:.:.:.:.:.:.:.:.:.	.:.:.:.:.:.:.:.:.:.:.	.:.:.:.:.:.:.:.:.:.:.	.:.:.:.:.:.:.:.:.:.:.	.:.:.:.:.:.:.:.:.:.:.	.:.:.:.:.:.:.:.:.:.:.	.:.:.:.:.:.:.:.:.:.:.	.:.:.:.:.:.:.:.:.:.:.	.:.:.:.:.:.:.:.:.:.:.	.:.:.:.:.:.:.:.:.:.:.	.:.:.:.:.:.:.:.:.:.:.	.:.:.:.:.:.:.:.:.:.:.	.:.:.:.:.:.:.:.:.:.:.	.:.:.:.:.:.:.:.:.:.:.	.:.:.:.:.:.:.:.:.:.:.	.:.:.:.:.:.:.:.:.:.:.	.:.:.:.:.:.:.:.:.:.:.	.:.:.:.:.:.:.:.:.:.:.	.:.:.:.:.:.:.:.:.:.:.	.:.:.:.:.:.:.:.:.:.:.	.:.:.:.:.:.:.:.:.:.:.	.:.:.:.:.:.:.:.:.:.:.	.:.:.:.:.:.:.:.:.:.:.	.:.:.:.:.:.:.:.:.:.:.	.:.:.:.:.:.:.:.:.:.:.	.:.:.:.:.:.:.:.:.:.:.	.:.:.:.:.:.:.:.:.:.:.	.:.:.:.:.:.:.:.:.:.:.	.:.:.:.:.:.:.:.:.:.:.	.:.:.:.:.:.:.:.:.:.:.	.:.:.:.:.:.:.:.:.:.:.	.:.:.:.:.:.:.:.:.:.:.	.:.:.:.:.:.:.:.:.:.:.	.:.:.:.:.:.:.:.:.:.:.	.:.:.:.:.:.:.:.:.:.:.	.:.:.:.:.:.:.:.:.:.:.	.:.:.:.:.:.:.:.:.:.:.	.:.:.:.:.:.:.:.:.:.:.	.:.:.:.:.:.:.:.:.:.:.	.:.:.:.:.:.:.:.:.:.:.	.:.:.:.:.:.:.:.:.:.:.	.:.:.:.:.:.:.:.:.:.:.	.:.:.:.:.:.:.:.:.:.:.	.:.:.:.:.:.:.:.:.:.:.	.:.:.:.:.:.:.:.:.:.:.	.:.:.:.:.:.:.:.:.:.:.	.:.:.:.:.:.:.:.:.:.:.	.:.:.:.:.:.:.:.:.:.:.	.:.:.:.:.:.:.:.:.:.:.	.:.:.:.:.:.:.:.:.:.:.	.:.:.:.:.:.:.:.:.:.:.	.:.:.:.:.:.:.:.:.:.:.	.:.:.:.:.:.:.:.:.:.:.	.:.:.:.:.:.:.:.:.:.:.	.:.:.:.:.:.:.:.:.:.:.	.:.:.:.:.:.:.:.:.:.:.	.:.:.:.:.:.:.:.:.:.:.	.:.:.:.:.:.:.:.:.:.:.	.:.:.:.:.:.:.:.:.:.:.	.:.:.:.:.:.:.:.:.:.:.	.:.:.:.:.:.:.:.:.:.:.	.:.:.:.:.:.:.:.:.:.:.	.:.:.:.:.:.:.:.:.:.:.	.:.:.:.:.:.:.:.:.:.:.	.:.:.:.:.:.:.:.:.:.:.	.:.:.:.:.:.:.:.:.:.:.	.:.:.:.:.:.:.:.:.:.:.	.:.:.:.:.:.:.:.:.:.:.	.:.:.:.:.:.:.:.:.:.:.	.:.:.:.:.:.:.:.:.:.:.	.:.:.:.:.:.:.:.:.:.:.	.:.:.:.:.:.:.:.:.:.:.	.:.:.:.:.:.:.:.:.:.:.	.:.:.:.:.:.:.:.:.:.:.	.:.:.:.:.:.:.:.:.:.:.	.:.:.:.:.:.:.:.:.:.:.	.:.:.:.:.:.:.:.:.:.:.	.:.:.:.:.:.:.:.:.:.:.	.:.:.:.:.:.:.:.:.:.:.	.:.:.:.:.:.:.:.:.:.:.	.:.:.:.:.:.:.:.:.:.:.	.:.:.:.:.:.:.:.:.:.:.	.:.:.:.:.:.:.:.:.:.:.	.:.:.:.:.:.:.:.:.:.:.	.:.:.:.:.:.:.:.:.:.:.	.:.:.:.:.:.:.:.:.:.:.	.:.:.:.:.:.:.:.:.:.:.	.:.:.:.:.:.:.:.:.:.:.	.:.:.:.:.:.:.:.:.:.:.	.:.:.:.:.:.:.:.:.:.:.	.:.:.:.:.:.:.:.:.:.:.	.:.:.:.:.:.:.:.:.:.:.	.:.:.:.:.:.:.:.:.:.:.	.:.:.:.:.:.:.:.:.:.:.	.:.:.:.:.:.:.:.:.:.:.	.:.:.:.:.:.:.:.:.:.:.	.:.:.:.:.:.:.:.:.:.:.	.:.:.:.:.:.:.:.:.:.:.	.:.:.:.:.:.:.:.:.:.:.	.:.:.:.:.:.:.:.:.:.:.	.:.:.:.:.:.:.:.:.:.:.	.:.:.:.:.:.:.:.:.:.:.	.:.:.:.:.:.:.:.:.:.:.	.:.:.:.:.:.:.:.:.:.:.	.:.:.:.:.:.:.:.:.:.:.	.:.:.:.:.:.:.:.:.:.:.	.:.:.:.:.:.:.:.:.:.:.	.:.:.:.:.:.:.:.:.:.:.	.:.:.:.:.:.:.:.:.:.:.	.:.:.:.:.:.:.:.:.:.:.	.:.:.:.:.:.:.:.:.:.:.	.:.:.:.:.:.:.:.:.:.:.	.:.:.:.:.:.:.:.:.:.:.	.:.:.:.:.:.:.:.:.:.:.	.:.:.:.:.:.:.:.:.:.:.	.:.:.:.:.:.:.:.:.:.:.	.:.:.:.:.:.:.:.:.:.:.	.:.:.:.:.:.:.:.:.:.:.	.:.:.:.:.:.:.:.:.:.:.	.:.:.:.:.:.:.:.:.:.:.	.:.:.:.:.:.:.:.:.:.:.	.:.:.:.:.:.:.:.:.:.:.	.:.:.:.:.:.:.:.:.:.:.	.:.:.:.:.:.:.:.:.:.:.	.:.:.:.:.:.:.:.:.:.:.	.:.:.:.:.:.:.:.:.:.:.	.:.:.:.:.:.:.:.:.:.:.	.:.:.:.:.:.:.:.:.:.:.	.:.:.:.:.:.:.:.:.:.:.	.:.:.:.:.:.:.:.:.:.:.	.:.:.:.:.:.:.:.:.:.:.	.:.:.:.:.:.:.:.:.:.:.	.:.:.:.:.:.:.:.:.:.:.	.:.:.:.:.:.:.:.:.:.:.	.:.:.:.:.:.:.:.:.:.:.	.:.:.:.:.:.:.:.:.:.:.	.:.:.:.:.:.:.:.:.:.:.	.:.:.:.:.:.:.:.:.:.:.	.:.:.:.:.:.:.:.:.:.:.	.:.:.:.:.:.:.:.:.:.:.	.:.:.:.:.:.:.:.:.:.:.	.:.:.:.:.:.:.:.:.:.:.	.:.:.:.:.:.:.:.:.:.:.	.:.:.:.:.:.:.:.:.:.:.	.:.:.:.:.:.:.:.:.:.:.	.:.:.:.:.:.:.:.:.:.:.	.:.:.:.:.:.:.:.:.:.:.	.:.:.:.:.:.:.:.:.:.:.	.:.:.:.:.:.:.:.:.:.:.	.:.:.:.:.:.:.:.:.:.:.	.:.:.:.:.:.:.:.:.:.:.	.:.:.:.:.:.:.:.:.:.:.	.:.:.:.:.:.:.:.:.:.:.	.:.:.:.:.:.:.:.:.:.:.	.:.:.:.:.:.:.:.:.:.:.	.:.:.:.:.:.:.:.:.:.:.	.:.:.:.:.:.:.:.:.:.:.	.:.:.:.:.:.:.:.:.:.:.	.:.:.:.:.:.:.:.:.:.:.	.:.:.:.:.:.:.:.:.:.:.	.:.:.:.:.:.:.:.:.:.:.	.:.:.:.:.:.:.:.:.:.:.	.:.:.:.:.:.:.:.:.:.:.	.:.:.:.:.:.:.:.:.:.:.	.:.:.:.:.:.:.:.:.:.:.	.:.:.:.:.:.:.:.:.:.:.	.:.:.:.:.:.:.:.:.:.:.	.:.:.:.:.:.:.:.:.:.:.	.:.:.:.:.:.:.:.:.:.:.	.:.:.:.:.:.:.:.:.:.:.	.:.:.:.:.:.:.:.:.:.:.	.:.:.:.:.:.:.:.:.:.:.	.:.:.:.:.:.:.:.:.:.:.	.:.:.:.:.:.:.:.:.:.:.	.:.:.:.:.:.:.:.:.:.:.	.:.:.:.:.:.:.:.:.:.:.	.:.:.:.:.:.:.:.:.:.:.	.:.:.:.:.:.:.:.:.:.:.	.:.:.:.:.:.:.:.:.:.:.	.:.:.:.:.:.:.:.:.:.:.	.:.:.:.:.:.:.:.:.:.:.	.:.:.:.:.:.:.:.:.:.:.	.:.:.:.:.:.:.:.:.:.:.	.:.:.:.:.:.:.:.:.:.:.	.:.:.:.:.:.:.:.:.:.:.	.:.:.:.:.:.:.:.:.:.:.	.:.:.:.:.:.:.:.:.:.:.	.:.:.:.:.:.:.:.:.:.:.	.:.:.:.:.:.:.:.:.:.:.	.:.:.:.:.:.:.:.:.:.:.	.:.:.:.:.:.:.:.:.:.:.	.:.:.:.:.:.:.:.:.:.:.	.:.:.:.:.:.:.:.:.:.:.	.:.:.:.:.:.:.:.:.:.:.	.:.:.:.:.:.:.:.:.:.:.	.:.:.:.:.:.:.:.:.:.:.	.:.:.:.:.:.:.:.:.:.:.	.:.:.:.:.:.:.:.:.:.:.	.:.:.:.:.:.:.:.:.:.:.	.:.:.:.:.:.:.:.:.:.:.	.:.:.:.:.:.:.:.:.:.:.	.:.:.:.:.:.:.:.:.:.:.	.:.:.:.:.:.:.:.:.:.:.	.:.:.:.:.:.:.:.:.:.:.	.:.:.:.:.:.:.:.:.:.:.	.:.:.:.:.:.:.:.:.:.:.	.:.:.:.:.:.:.:.:.:.:.	.:.:.:.:.:.:.:.:.:.:.	.:.:.:.:.:.:.:.:.:.:.	.:.:.:.:.:.:.:.:.:.:.	.:.:.:.:.:.:.:.:.:.:.	.:.:.:.:.:.:.:.:.:.:.	.:.:.:.:.:.:.:.:.:.:.	.:.:.:.:.:.:.:.:.:.:.	.:.:.:.:.:.:.:.:.:.:.	.:.:.:.:.:.:.:.:.:.:.	.:.:.:.:.:.:.:.:.:.:.	.:.:.:.:.:.:.:.:.:.:.	.:.:.:.:.:.:.:.:.:.:.	.:.:.:.:.:.:.:.:.:.:.	.:.:.:.:.:.:.:.:.:.:.	.:.:.:.:.:.:.:.:.:.:.	.:.:.:.:.:.:.:.:.:.:.	.:.:.:.:.:.:.:.:.:.:.	.:.:.:.:.:.:.:.:.:.:.	.:.:.:.:.:.:.:.:.:.:.	.:.:.:.:.:.:.:.:.:.:.	.:.:.:.:.:.:.:.:.:.:.	.:.:.:.:.:.:.:.:.:.:.	.:.:.:.:.:.:.:.:.:.:.	.:.:.:.:.:.:.:.:.:.:.	.:.:.:.:.:.:.:.:.:.:.	.:.:.:.:.:.:.:.:.:.:.	.:.:.:.:.:.:.:.:.:.:.	.:.:.:.:.:.:.:.:.:.:.	.:.:.:.:.:.:.:.:.:.:.	.:.:.:.:.:.:.:.:.:.:.	.:.:.:.:.:.:.:.:.:.:.	.:.:.:.:.:.:.:.:.:.:.	.:.:.:.:.:.:.:.:.:.:.	.:.:.:.:.:.:.:.:.:.:.	.:.:.:.:.:.:.:.:.:.:.	.:.:.:.:.:.:.:.:.:.:.	.:.:.:.:.:.:.:.:.:.:.	.:.:.:.:.:.:.:.:.:.:.	.:.:.:.:.:.:.:.:.:.:.	.:.:.:.:.:.:.:.:.:.:.	.:.:.:.:.:.:.:.:.:.:.	.:.:.:.:.:.:.:.:.:.:.	.:.:.:.:.:.:.:.:.:.:.	.:.:.:.:.:.:.:.:.:.:.	.:.:.:.:.:.:.:.:.:.:.	.:.:.:.:.:.:.:.:.:.:.	.:.:.:.:.:.:.:.:.:.:.	.:.:.:.:.:.:.:.:.:.:.	.:.:.:.:.:.:.:.:.:.:.	.:.:.:.:.:.:.:.:.:.:.	.:.:.:.:.:.:.:.:.:.:.	.:.:.:.:.:.:.:.:.:.:.	.:.:.:.:.:.:.:.:.:.:.	.:.:.:.:.:.:.:.:.:.:.	.:.:.:.:.:.:.:.:.:.:.	.:.:.:.:.:.:.:.:.:.:.	.:.:.:.:.:.:.:.:.:.:.	.:.:.:.:.:.:.:.:.:.:.	.:.:.:.:.:.:.:.:.:.:.	.:.:.:.:.:.:.:.:.:.:.	.:.:.:.:.:.:.:.:.:.:.	.:.:.:.:.:.:.:.:.:.:.	.:.:.:.:.:.:.:.:.:.:.	.:.:.:.:.:.:.:.:.:.:.	.:.:.:.:.:.:.:.:.:.:.	.:.:.:.:.:.:.:.:.:.:.	.:.:.:.:.:.:.:.:.:.:.	.:.:.:.:.:.:.:.:.:.:.	.:.:.:.:.:.:.:.:.:.:.	.:.:.:.:.:.:.:.:.:.:.	.:.:.:.:.:.:.:.:.:.:.	.:.:.:.:.:.:.:.:.:.:.	.:.:.:.:.:.:.:.:.:.:.	.:.:.:.:.:.:.:.:.:.:.	.:.:.:.:.:.:.:.:.:.:.	.:.:.:.:.:.:.:.:.:.:.	.:.:.:.:.:.:.:.:.:.:.	.:.:.:.:.:.:.:.:.:.:.	.:.:.:.:.:.:.:.:.:.:.	.:.:.:.:.:.:.:.:.:.:.	.:.:.:.:.:.:.:.:.:.:.	.:.:.:.:.:.:.:.:.:.:.	.:.:.:.:.:.:.:.:.:.:.	.:.:.:.:.:.:.:.:.:.:.	.:.:.:.:.:.:.:.:.:.:.	.:.:.:.:.:.:.:.:.:.:.	.:.:.:.:.:.:.:.:.:.:.	.:.:.:.:.:.:.:.:.:.:.	.:.:.:.:.:.:.:.:.:.:.	.:.:.:.:.:.:.:.:.:.:.	.:.:.:.:.:.:.:.:.:.:.	.:.:.:.:.:.:.:.:.:.:.	.:.:.:.:.:.:.:.:.:.:.	.:.:.:.:.:.:.:.:.:.:.	.:.:.:.:.:.:.:.:.:.:.	.:.:.:.:.:.:.:.:.:.:.	.:.:.:.:.:.:.:.:.:.:.	.:.:.:.:.:.:.:.:.:.:.	.:.:.:.:.:.:.:.:.:.:.	.:.:.:.:.:.:.:.:.:.:.	.:.:.:.:.:.:.:.:.:.:.	.:.:.:.:.:.:.:.:.:.:.	.:.:.:.:.:.:.:.:.:.:.	.:.:.:.:.:.:.:.:.:.:.	.:.:.:.:.:.:.:.:.:.:.	.:.:.:.:.:.:.:.:.:.:.	.:.:.:.:.:.:.:.:.:.:.	.:.:.:.:.:.:.:.:.:.:.	.:.:.:.:.:.:.:.:.:.:.	.:.:.:.:.:.:.:.:.:.:.	.:.:.:.:.:.:.:.:.:.:.	.:.:.:.:.:.:.:.:.:.:.	.:.:.:.:.:.:.:.:.:.:.	.:.:.:.:.:.:.:.:.:.:.	.:.:.:.:.:.:.:.:.:.:.	.:.:.:.:.:.:.:.:.:.:.	.:.:.:.:.:.:.:.:.:.:.	.:.:.:.:.:.:.:.:.:.:.	.:.:.:.:.:.:.:.:.:.:.	.:.:.:.:.:.:.:.:.:.:.	.:.:.:.:.:.:.:.:.:.:.	.:.:.:.:.:.:.:.:.:.:.	.:.:.:.:.:.:.:.:.:.:.	.:.:.:.:.:.:.:.:.:.:.	.:.:.:.:.:.:.:.:.:.:.	.:.:.:.:.:.:.:.:.:.:.	.:.:.:.:.:.:.:.:.:.:.	.:.:.:.:.:.:.:.:.:.:.	.:.:.:.:.:.:.:.:.:.:.	.:.:.:.:.:.:.:.:.:.:.	.:.:.:.:.:.:.:.:.:.:.	.:.:.:.:.:.:.:.:.:.:.	.:.:.:.:.:.:.:.:.:.:.	.:.:.:.:.:.:.:.:.:.:.	.:.:.:.:.:.:.:.:.:.:.	.:.:.:.:.:.:.:.:.:.:.	.:.:.:.:.:.:.:.:.:.:.	.:.:.:.:.:.:.:.:.:.:.	.:.:.:.:.:.:.:.:.:.:.	.:.:.:.:.:.:.:.:.:.:.	.:.:.:.:.:.:.:.:.:.:.	.:.:.:.:.:.:.:.:.:.:.	.:.:.:.:.:.:.:.:.:.:.	.:.:.:.:.:.:.:.:.:.:.	.:.:.:.:.:.:.:.:.:.:.	.:.:.:.:.:.:.:.:.:.:.	.:.:.:.:.:.:.:.:.:.:.	.:.:.:.:.:.:.:.:.:.:.	.:.:.:.:.:.:.:.:.:.:.	.:.:.:.:.:.:.:.:.:.:.	.:.:.:.:.:.:.:.:.:.:.	.:.:.:.:.:.:.:.:.:.:.	.:.:.:.:.:.:.:.:.:.:.	.:.:.:.:.:.:.:.:.:.:.	.:.:.:.:.:.:.:.:.:.:.	.:.:.:.:.:.:.:.:.:.:.	.:.:.:.:.:.:.:.:.:.:.	.:.:.:.:.:.:.:.:.:.:.	.:.:.:.:.:.:.:.:.:.:.	.:.:.:.:.:.:.:.:.:.:.	.:.:.:.:.:.:.:.:.:.:.	.:.:.:.:.:.:.:.:.:.:.	.:.:.:.:.:.:.:.:.:.:.	.:.:.:.:.:.:.:.:.:.:.	.:.:.:.:.:.:.:.:.:.:.	.:.:.:.:.:.:.:.:.:.:.	.:.:.:.:.:.:.:.:.:.:.	.:.:.:.:.:.:.:.:.:.:.	.:.:.:.:.:.:.:.:.:.:.	.:.:.:.:.:.:.:.:.:.:.	.:.:.:.:.:.:.:.:.:.:.	.:.:.:.:.:.:.:.:.:.:.	.:.:.:.:.:.:.:.:.:.:.	.:.:.:.:.:.:.:.:.:.:.	.:.:.:.:.:.:.:.:.:.:.	.:.:.:.:.:.:.:.:.:.:.	.:.:.:.:.:.:.:.:.:.:.	.:.:.:.:.:.:.:.:.:.:.	.:.:.:.:.:.:.:.:.:.:.	.:.:.:.:.:.:.:.:.:.:.	.:.:.:.:.:.:.:.:.:.:.	.:.:.:.:.:.:.:.:.:.:.	.:.:.:.:.:.:.:.:.:.:.	.:.:.:.:.:.:.:.:.:.:.	.:.:.:.:.:.:.:.:.:.:.	.:.:.:.:.:.:.:.:.:.:.	.:.:.:.:.:.:.:.:.:.:.	.:.:.:.:.:.:.:.:.:.:.	.:.:.:.:.:.:.:.:.:.:.	.:.:.:.:.:.:.:.:.:.:.	.:.:.:.:.:.:.:.:.:.:.	.:.:.:.:.:.:.:.:.:.:.	.:.:.:.:.:.:.:.:.:.:.	.:.:.:.:.:.:.:.:.:.:.	.:.:.:.:.:.:.:.:.:.:.	.:.:.:.:.:.:.:.:.:.:.	.:.:.:.:.:.:.:.:.:.:.	.:.:.:.:.:.:.:.:.:.:.	.:.:.:.:.:.:.:.:.:.:.	.:.:.:.:.:.:.:.:.:.:.	.:.:.:.:.:.:.:.:.:.:.	.:.:.:.:.:.:.:.:.:.:.	.:.:.:.:.:.:.:.:.:.:.	.:.:.:.:.:.:.:.:.:.:.	.:.:.:.:.:.:.:.:.:.:.	.:.:.:.:.:.:.:.:.:.:.	.:.:.:.:.:.:.:.:.:.:.	.:.:.:.:.:.:.:.:.:.:.	.:.:.:.:.:.:.:.:.:.:.	.:.:.:.:.:.:.:.:.:.:.	.:.:.:.:.:.:.:.:.:.:.	.:.:.:.:.:.:.:.:.:.:.	.:.:.:.:.:.:.:.:.:.:.	.:.:.:.:.:.:.:.:.:.:.	.:.:.:.:.:.:.:.:.:.:.	.:.:.:.:.:.:.:.:.:.:.	.:.:.:.:.:.:.:.:.:.:.	.:.:.:.:.:.:.:.:.:.:.	.:.:.:.:.:.:.:.:.:.:.	.:.:.:.:.:.:.:.:.:.:.	.:.:.:.:.:.:.:.:.:.:.	.:.:.:.:.:.:.:.:.:.:.	.:.:.:.:.:.:.:.:.:.:.	.:.:.:.:.:.:.:.:.:.:.	.:.:.:.:.:.:.:.:.:.:.	.:.:.:.:.:.:.:.:.:.:.	.:.:.:.:.:.:.:.:.:.:.	.:.:.:.:.:.:.:.:.:.:.	.:.:.:.:.:.:.:.:.:.:.	.:.:.:.:.:.:.:.:.:.:.	.:.:.:.:.:.:.:.:.:.:.	.:.:.:.:.:.:.:.:.:.:.	.:.:.:.:.:.:.:.:.:.:.	.:.:.:.:.:.:.:.:.:.:.	.:.:.:.:.:.:.:.:.:.:.	.:.:.:.:.:.:.:.:.:.:.	.:.:.:.:.:.:.:.:.:.:.	.:.:.:.:.:.:.:.:.:.:.	.:.:.:.:.:.:.:.:.:.:.	.:.:.:.:.:.:.:.:.:.:.	.:.:.:.:.:.:.:.:.:.:.	.:.:.:.:.:.:.:.:.:.:.	.:.:.:.:.:.:.:.:.:.:.	.:.:.:.:.:.:.:.:.:.:.	.:.:.:.:.:.:.:.:.:.:.	.:.:.:.:.:.:.:.:.:.:.
chrI	138698	.	T	<INS:ME>	.	PASS	SVTYPE=INS;STRAND=-;FAMILY=TY2	GT:END:CLASS:FREQUENCY:SUPPORT_READS:REF_READS:FIVE_PRIME_SUPPORT:THREE_PRIME_SUPPORT:RELIABILITY:FIVE_PRIME_JUNCTION_SUPPORT:THREE_PRIME_JUNCTION_SUPPORT	.:.:.:.:.:.:.:.:.:.:.	.:.:.:.:.:.:.:.:.:.:.	.:.:.:.:.:.:.:.:.:.:.	.:.:.:.:.:.:.:.:.:.:.	.:.:.:.:.:.:.:.:.:.:.	.:.:.:.:.:.:.:.:.:.:.	.:.:.:.:.:.:.:.:.:.:.	.:.:.:.:.:.:.:.:.:.:.	.:.:.:.:.:.:.:.:.:.:.	.:.:.:.:.:.:.:.:.:.:.	.:.:.:.:.:.:.:.:.:.:.	.:.:.:.:.:.:.:.:.:.:.	.:.:.:.:.:.:.:.:.:.:.	.:.:.:.:.:.:.:.:.:.:.	.:.:.:.:.:.:.:.:.:.:.	.:.:.:.:.:.:.:.:.:.:.	.:.:.:.:.:.:.:.:.:.:.	.:.:.:.:.:.:.:.:.:.:.	.:.:.:.:.:.:.:.:.:.:.	.:.:.:.:.:.:.:.:.:.:.	.:.:.:.:.:.:.:.:.:.:.	.:.:.:.:.:.:.:.:.:.:.	.:.:.:.:.:.:.:.:.:.:.	.:.:.:.:.:.:.:.:.:.:.	.:.:.:.:.:.:.:.:.:.:.	.:.:.:.:.:.:.:.:.:.:.	.:.:.:.:.:.:.:.:.:.:.	.:.:.:.:.:.:.:.:.:.:.	.:.:.:.:.:.:.:.:.:.:.	.:.:.:.:.:.:.:.:.:.:.	.:.:.:.:.:.:.:.:.:.:.	.:.:.:.:.:.:.:.:.:.:.	.:.:.:.:.:.:.:.:.:.:.	.:.:.:.:.:.:.:.:.:.:.	.:.:.:.:.:.:.:.:.:.:.	.:.:.:.:.:.:.:.:.:.:.	.:.:.:.:.:.:.:.:.:.:.	.:.:.:.:.:.:.:.:.:.:.	.:.:.:.:.:.:.:.:.:.:.	.:.:.:.:.:.:.:.:.:.:.	.:.:.:.:.:.:.:.:.:.:.	.:.:.:.:.:.:.:.:.:.:.	.:.:.:.:.:.:.:.:.:.:.	.:.:.:.:.:.:.:.:.:.:.	.:.:.:.:.:.:.:.:.:.:.	.:.:.:.:.:.:.:.:.:.:.	.:.:.:.:.:.:.:.:.:.:.	.:.:.:.:.:.:.:.:.:.:.	.:.:.:.:.:.:.:.:.:.:.	.:.:.:.:.:.:.:.:.:.:.	.:.:.:.:.:.:.:.:.:.:.	.:.:.:.:.:.:.:.:.:.:.	.:.:.:.:.:.:.:.:.:.:.	.:.:.:.:.:.:.:.:.:.:.	.:.:.:.:.:.:.:.:.:.:.	.:.:.:.:.:.:.:.:.:.:.	.:.:.:.:.:.:.:.:.:.:.	.:.:.:.:.:.:.:.:.:.:.	.:.:.:.:.:.:.:.:.:.:.	.:.:.:.:.:.:.:.:.:.:.	.:.:.:.:.:.:.:.:.:.:.	.:.:.:.:.:.:.:.:.:.:.	.:.:.:.:.:.:.:.:.:.:.	.:.:.:.:.:.:.:.:.:.:.	.:.:.:.:.:.:.:.:.:.:.	.:.:.:.:.:.:.:.:.:.:.	.:.:.:.:.:.:.:.:.:.:.	.:.:.:.:.:.:.:.:.:.:.	.:.:.:.:.:.:.:.:.:.:.	.:.:.:.:.:.:.:.:.:.:.	.:.:.:.:.:.:.:.:.:.:.	.:.:.:.:.:.:.:.:.:.:.	.:.:.:.:.:.:.:.:.:.:.	.:.:.:.:.:.:.:.:.:.:.	.:.:.:.:.:.:.:.:.:.:.	.:.:.:.:.:.:.:.:.:.:.	.:.:.:.:.:.:.:.:.:.:.	.:.:.:.:.:.:.:.:.:.:.	.:.:.:.:.:.:.:.:.:.:.	.:.:.:.:.:.:.:.:.:.:.	.:.:.:.:.:.:.:.:.:.:.	.:.:.:.:.:.:.:.:.:.:.	.:.:.:.:.:.:.:.:.:.:.	.:.:.:.:.:.:.:.:.:.:.	.:.:.:.:.:.:.:.:.:.:.	.:.:.:.:.:.:.:.:.:.:.	.:.:.:.:.:.:.:.:.:.:.	.:.:.:.:.:.:.:.:.:.:.	.:.:.:.:.:.:.:.:.:.:.	.:.:.:.:.:.:.:.:.:.:.	.:.:.:.:.:.:.:.:.:.:.	.:.:.:.:.:.:.:.:.:.:.	.:.:.:.:.:.:.:.:.:.:.	.:.:.:.:.:.:.:.:.:.:.	.:.:.:.:.:.:.:.:.:.:.	.:.:.:.:.:.:.:.:.:.:.	.:.:.:.:.:.:.:.:.:.:.	1:138702:1p1:1:73:0:26:47:100:0:0	.:.:.:.:.:.:.:.:.:.:.	.:.:.:.:.:.:.:.:.:.:.	.:.:.:.:.:.:.:.:.:.:.	.:.:.:.:.:.:.:.:.:.:.	.:.:.:.:.:.:.:.:.:.:.	.:.:.:.:.:.:.:.:.:.:.	.:.:.:.:.:.:.:.:.:.:.	.:.:.:.:.:.:.:.:.:.:.	.:.:.:.:.:.:.:.:.:.:.	.:.:.:.:.:.:.:.:.:.:.	.:.:.:.:.:.:.:.:.:.:.	.:.:.:.:.:.:.:.:.:.:.	.:.:.:.:.:.:.:.:.:.:.	.:.:.:.:.:.:.:.:.:.:.	.:.:.:.:.:.:.:.:.:.:.	.:.:.:.:.:.:.:.:.:.:.	.:.:.:.:.:.:.:.:.:.:.	.:.:.:.:.:.:.:.:.:.:.	.:.:.:.:.:.:.:.:.:.:.	.:.:.:.:.:.:.:.:.:.:.	.:.:.:.:.:.:.:.:.:.:.	.:.:.:.:.:.:.:.:.:.:.	.:.:.:.:.:.:.:.:.:.:.	.:.:.:.:.:.:.:.:.:.:.	.:.:.:.:.:.:.:.:.:.:.	.:.:.:.:.:.:.:.:.:.:.	.:.:.:.:.:.:.:.:.:.:.	.:.:.:.:.:.:.:.:.:.:.	.:.:.:.:.:.:.:.:.:.:.	.:.:.:.:.:.:.:.:.:.:.	.:.:.:.:.:.:.:.:.:.:.	.:.:.:.:.:.:.:.:.:.:.	.:.:.:.:.:.:.:.:.:.:.	.:.:.:.:.:.:.:.:.:.:.	.:.:.:.:.:.:.:.:.:.:.	.:.:.:.:.:.:.:.:.:.:.	.:.:.:.:.:.:.:.:.:.:.	.:.:.:.:.:.:.:.:.:.:.	1:138702:1p1:0.580952:61:22:14:47:100:0:0	.:.:.:.:.:.:.:.:.:.:.	.:.:.:.:.:.:.:.:.:.:.	.:.:.:.:.:.:.:.:.:.:.	.:.:.:.:.:.:.:.:.:.:.	.:.:.:.:.:.:.:.:.:.:.	.:.:.:.:.:.:.:.:.:.:.	.:.:.:.:.:.:.:.:.:.:.	.:.:.:.:.:.:.:.:.:.:.	.:.:.:.:.:.:.:.:.:.:.	.:.:.:.:.:.:.:.:.:.:.	.:.:.:.:.:.:.:.:.:.:.	.:.:.:.:.:.:.:.:.:.:.	.:.:.:.:.:.:.:.:.:.:.	.:.:.:.:.:.:.:.:.:.:.	.:.:.:.:.:.:.:.:.:.:.	.:.:.:.:.:.:.:.:.:.:.	.:.:.:.:.:.:.:.:.:.:.	.:.:.:.:.:.:.:.:.:.:.	.:.:.:.:.:.:.:.:.:.:.	.:.:.:.:.:.:.:.:.:.:.	.:.:.:.:.:.:.:.:.:.:.	.:.:.:.:.:.:.:.:.:.:.	.:.:.:.:.:.:.:.:.:.:.	.:.:.:.:.:.:.:.:.:.:.	.:.:.:.:.:.:.:.:.:.:.	.:.:.:.:.:.:.:.:.:.:.	.:.:.:.:.:.:.:.:.:.:.	.:.:.:.:.:.:.:.:.:.:.	.:.:.:.:.:.:.:.:.:.:.	.:.:.:.:.:.:.:.:.:.:.	.:.:.:.:.:.:.:.:.:.:.	.:.:.:.:.:.:.:.:.:.:.	.:.:.:.:.:.:.:.:.:.:.	.:.:.:.:.:.:.:.:.:.:.	.:.:.:.:.:.:.:.:.:.:.	.:.:.:.:.:.:.:.:.:.:.	.:.:.:.:.:.:.:.:.:.:.	.:.:.:.:.:.:.:.:.:.:.	.:.:.:.:.:.:.:.:.:.:.	.:.:.:.:.:.:.:.:.:.:.	.:.:.:.:.:.:.:.:.:.:.	.:.:.:.:.:.:.:.:.:.:.	.:.:.:.:.:.:.:.:.:.:.	.:.:.:.:.:.:.:.:.:.:.	.:.:.:.:.:.:.:.:.:.:.	.:.:.:.:.:.:.:.:.:.:.	.:.:.:.:.:.:.:.:.:.:.	.:.:.:.:.:.:.:.:.:.:.	.:.:.:.:.:.:.:.:.:.:.	.:.:.:.:.:.:.:.:.:.:.	.:.:.:.:.:.:.:.:.:.:.	.:.:.:.:.:.:.:.:.:.:.	.:.:.:.:.:.:.:.:.:.:.	.:.:.:.:.:.:.:.:.:.:.	.:.:.:.:.:.:.:.:.:.:.	.:.:.:.:.:.:.:.:.:.:.	.:.:.:.:.:.:.:.:.:.:.	.:.:.:.:.:.:.:.:.:.:.	.:.:.:.:.:.:.:.:.:.:.	.:.:.:.:.:.:.:.:.:.:.	.:.:.:.:.:.:.:.:.:.:.	.:.:.:.:.:.:.:.:.:.:.	.:.:.:.:.:.:.:.:.:.:.	.:.:.:.:.:.:.:.:.:.:.	.:.:.:.:.:.:.:.:.:.:.	.:.:.:.:.:.:.:.:.:.:.	.:.:.:.:.:.:.:.:.:.:.	.:.:.:.:.:.:.:.:.:.:.	.:.:.:.:.:.:.:.:.:.:.	.:.:.:.:.:.:.:.:.:.:.	.:.:.:.:.:.:.:.:.:.:.	.:.:.:.:.:.:.:.:.:.:.	.:.:.:.:.:.:.:.:.:.:.	.:.:.:.:.:.:.:.:.:.:.	.:.:.:.:.:.:.:.:.:.:.	.:.:.:.:.:.:.:.:.:.:.	.:.:.:.:.:.:.:.:.:.:.	.:.:.:.:.:.:.:.:.:.:.	.:.:.:.:.:.:.:.:.:.:.	.:.:.:.:.:.:.:.:.:.:.	.:.:.:.:.:.:.:.:.:.:.	.:.:.:.:.:.:.:.:.:.:.	.:.:.:.:.:.:.:.:.:.:.	.:.:.:.:.:.:.:.:.:.:.	.:.:.:.:.:.:.:.:.:.:.	.:.:.:.:.:.:.:.:.:.:.	.:.:.:.:.:.:.:.:.:.:.	.:.:.:.:.:.:.:.:.:.:.	.:.:.:.:.:.:.:.:.:.:.	.:.:.:.:.:.:.:.:.:.:.	.:.:.:.:.:.:.:.:.:.:.	.:.:.:.:.:.:.:.:.:.:.	.:.:.:.:.:.:.:.:.:.:.	.:.:.:.:.:.:.:.:.:.:.	.:.:.:.:.:.:.:.:.:.:.	.:.:.:.:.:.:.:.:.:.:.	.:.:.:.:.:.:.:.:.:.:.	.:.:.:.:.:.:.:.:.:.:.	.:.:.:.:.:.:.:.:.:.:.	.:.:.:.:.:.:.:.:.:.:.	.:.:.:.:.:.:.:.:.:.:.	.:.:.:.:.:.:.:.:.:.:.	.:.:.:.:.:.:.:.:.:.:.	.:.:.:.:.:.:.:.:.:.:.	.:.:.:.:.:.:.:.:.:.:.	.:.:.:.:.:.:.:.:.:.:.	.:.:.:.:.:.:.:.:.:.:.	.:.:.:.:.:.:.:.:.:.:.	.:.:.:.:.:.:.:.:.:.:.	.:.:.:.:.:.:.:.:.:.:.	.:.:.:.:.:.:.:.:.:.:.	.:.:.:.:.:.:.:.:.:.:.	.:.:.:.:.:.:.:.:.:.:.	.:.:.:.:.:.:.:.:.:.:.	.:.:.:.:.:.:.:.:.:.:.	.:.:.:.:.:.:.:.:.:.:.	.:.:.:.:.:.:.:.:.:.:.	.:.:.:.:.:.:.:.:.:.:.	.:.:.:.:.:.:.:.:.:.:.	.:.:.:.:.:.:.:.:.:.:.	.:.:.:.:.:.:.:.:.:.:.	.:.:.:.:.:.:.:.:.:.:.	.:.:.:.:.:.:.:.:.:.:.	.:.:.:.:.:.:.:.:.:.:.	.:.:.:.:.:.:.:.:.:.:.	.:.:.:.:.:.:.:.:.:.:.	.:.:.:.:.:.:.:.:.:.:.	.:.:.:.:.:.:.:.:.:.:.	.:.:.:.:.:.:.:.:.:.:.	.:.:.:.:.:.:.:.:.:.:.	.:.:.:.:.:.:.:.:.:.:.	.:.:.:.:.:.:.:.:.:.:.	.:.:.:.:.:.:.:.:.:.:.	.:.:.:.:.:.:.:.:.:.:.	.:.:.:.:.:.:.:.:.:.:.	.:.:.:.:.:.:.:.:.:.:.	.:.:.:.:.:.:.:.:.:.:.	.:.:.:.:.:.:.:.:.:.:.	.:.:.:.:.:.:.:.:.:.:.	.:.:.:.:.:.:.:.:.:.:.	.:.:.:.:.:.:.:.:.:.:.	.:.:.:.:.:.:.:.:.:.:.	.:.:.:.:.:.:.:.:.:.:.	.:.:.:.:.:.:.:.:.:.:.	.:.:.:.:.:.:.:.:.:.:.	.:.:.:.:.:.:.:.:.:.:.	.:.:.:.:.:.:.:.:.:.:.	.:.:.:.:.:.:.:.:.:.:.	.:.:.:.:.:.:.:.:.:.:.	.:.:.:.:.:.:.:.:.:.:.	.:.:.:.:.:.:.:.:.:.:.	.:.:.:.:.:.:.:.:.:.:.	.:.:.:.:.:.:.:.:.:.:.	.:.:.:.:.:.:.:.:.:.:.	.:.:.:.:.:.:.:.:.:.:.	.:.:.:.:.:.:.:.:.:.:.	.:.:.:.:.:.:.:.:.:.:.	.:.:.:.:.:.:.:.:.:.:.	.:.:.:.:.:.:.:.:.:.:.	.:.:.:.:.:.:.:.:.:.:.	.:.:.:.:.:.:.:.:.:.:.	.:.:.:.:.:.:.:.:.:.:.	.:.:.:.:.:.:.:.:.:.:.	.:.:.:.:.:.:.:.:.:.:.	.:.:.:.:.:.:.:.:.:.:.	.:.:.:.:.:.:.:.:.:.:.	.:.:.:.:.:.:.:.:.:.:.	.:.:.:.:.:.:.:.:.:.:.	.:.:.:.:.:.:.:.:.:.:.	.:.:.:.:.:.:.:.:.:.:.	.:.:.:.:.:.:.:.:.:.:.	.:.:.:.:.:.:.:.:.:.:.	.:.:.:.:.:.:.:.:.:.:.	.:.:.:.:.:.:.:.:.:.:.	.:.:.:.:.:.:.:.:.:.:.	.:.:.:.:.:.:.:.:.:.:.	.:.:.:.:.:.:.:.:.:.:.	.:.:.:.:.:.:.:.:.:.:.	.:.:.:.:.:.:.:.:.:.:.	.:.:.:.:.:.:.:.:.:.:.	.:.:.:.:.:.:.:.:.:.:.	.:.:.:.:.:.:.:.:.:.:.	.:.:.:.:.:.:.:.:.:.:.	.:.:.:.:.:.:.:.:.:.:.	.:.:.:.:.:.:.:.:.:.:.	.:.:.:.:.:.:.:.:.:.:.	.:.:.:.:.:.:.:.:.:.:.	.:.:.:.:.:.:.:.:.:.:.	.:.:.:.:.:.:.:.:.:.:.	.:.:.:.:.:.:.:.:.:.:.	.:.:.:.:.:.:.:.:.:.:.	.:.:.:.:.:.:.:.:.:.:.	.:.:.:.:.:.:.:.:.:.:.	.:.:.:.:.:.:.:.:.:.:.	.:.:.:.:.:.:.:.:.:.:.	.:.:.:.:.:.:.:.:.:.:.	.:.:.:.:.:.:.:.:.:.:.	.:.:.:.:.:.:.:.:.:.:.	.:.:.:.:.:.:.:.:.:.:.	.:.:.:.:.:.:.:.:.:.:.	.:.:.:.:.:.:.:.:.:.:.	.:.:.:.:.:.:.:.:.:.:.	.:.:.:.:.:.:.:.:.:.:.	.:.:.:.:.:.:.:.:.:.:.	.:.:.:.:.:.:.:.:.:.:.	.:.:.:.:.:.:.:.:.:.:.	.:.:.:.:.:.:.:.:.:.:.	.:.:.:.:.:.:.:.:.:.:.	.:.:.:.:.:.:.:.:.:.:.	.:.:.:.:.:.:.:.:.:.:.	.:.:.:.:.:.:.:.:.:.:.	.:.:.:.:.:.:.:.:.:.:.	.:.:.:.:.:.:.:.:.:.:.	.:.:.:.:.:.:.:.:.:.:.	.:.:.:.:.:.:.:.:.:.:.	.:.:.:.:.:.:.:.:.:.:.	.:.:.:.:.:.:.:.:.:.:.	.:.:.:.:.:.:.:.:.:.:.	.:.:.:.:.:.:.:.:.:.:.	.:.:.:.:.:.:.:.:.:.:.	.:.:.:.:.:.:.:.:.:.:.	.:.:.:.:.:.:.:.:.:.:.	.:.:.:.:.:.:.:.:.:.:.	1:138702:1p1:0.790698:68:9:19:49:100:0:0	.:.:.:.:.:.:.:.:.:.:.	.:.:.:.:.:.:.:.:.:.:.	.:.:.:.:.:.:.:.:.:.:.	.:.:.:.:.:.:.:.:.:.:.	.:.:.:.:.:.:.:.:.:.:.	.:.:.:.:.:.:.:.:.:.:.	.:.:.:.:.:.:.:.:.:.:.	.:.:.:.:.:.:.:.:.:.:.	.:.:.:.:.:.:.:.:.:.:.	.:.:.:.:.:.:.:.:.:.:.	.:.:.:.:.:.:.:.:.:.:.	.:.:.:.:.:.:.:.:.:.:.	.:.:.:.:.:.:.:.:.:.:.	.:.:.:.:.:.:.:.:.:.:.	.:.:.:.:.:.:.:.:.:.:.	.:.:.:.:.:.:.:.:.:.:.	.:.:.:.:.:.:.:.:.:.:.	.:.:.:.:.:.:.:.:.:.:.	.:.:.:.:.:.:.:.:.:.:.	.:.:.:.:.:.:.:.:.:.:.	.:.:.:.:.:.:.:.:.:.:.	.:.:.:.:.:.:.:.:.:.:.	.:.:.:.:.:.:.:.:.:.:.	.:.:.:.:.:.:.:.:.:.:.	.:.:.:.:.:.:.:.:.:.:.	.:.:.:.:.:.:.:.:.:.:.	.:.:.:.:.:.:.:.:.:.:.	.:.:.:.:.:.:.:.:.:.:.	.:.:.:.:.:.:.:.:.:.:.	.:.:.:.:.:.:.:.:.:.:.	.:.:.:.:.:.:.:.:.:.:.	.:.:.:.:.:.:.:.:.:.:.	.:.:.:.:.:.:.:.:.:.:.	.:.:.:.:.:.:.:.:.:.:.	.:.:.:.:.:.:.:.:.:.:.	.:.:.:.:.:.:.:.:.:.:.	.:.:.:.:.:.:.:.:.:.:.	.:.:.:.:.:.:.:.:.:.:.	.:.:.:.:.:.:.:.:.:.:.	.:.:.:.:.:.:.:.:.:.:.	.:.:.:.:.:.:.:.:.:.:.	.:.:.:.:.:.:.:.:.:.:.	.:.:.:.:.:.:.:.:.:.:.	.:.:.:.:.:.:.:.:.:.:.	.:.:.:.:.:.:.:.:.:.:.	.:.:.:.:.:.:.:.:.:.:.	.:.:.:.:.:.:.:.:.:.:.	.:.:.:.:.:.:.:.:.:.:.	.:.:.:.:.:.:.:.:.:.:.	.:.:.:.:.:.:.:.:.:.:.	.:.:.:.:.:.:.:.:.:.:.	.:.:.:.:.:.:.:.:.:.:.	.:.:.:.:.:.:.:.:.:.:.	.:.:.:.:.:.:.:.:.:.:.	.:.:.:.:.:.:.:.:.:.:.	.:.:.:.:.:.:.:.:.:.:.	.:.:.:.:.:.:.:.:.:.:.	.:.:.:.:.:.:.:.:.:.:.	.:.:.:.:.:.:.:.:.:.:.	.:.:.:.:.:.:.:.:.:.:.	.:.:.:.:.:.:.:.:.:.:.	.:.:.:.:.:.:.:.:.:.:.	.:.:.:.:.:.:.:.:.:.:.	.:.:.:.:.:.:.:.:.:.:.	.:.:.:.:.:.:.:.:.:.:.	.:.:.:.:.:.:.:.:.:.:.	.:.:.:.:.:.:.:.:.:.:.	.:.:.:.:.:.:.:.:.:.:.	.:.:.:.:.:.:.:.:.:.:.	.:.:.:.:.:.:.:.:.:.:.	.:.:.:.:.:.:.:.:.:.:.	.:.:.:.:.:.:.:.:.:.:.	.:.:.:.:.:.:.:.:.:.:.	.:.:.:.:.:.:.:.:.:.:.	.:.:.:.:.:.:.:.:.:.:.	.:.:.:.:.:.:.:.:.:.:.	.:.:.:.:.:.:.:.:.:.:.	.:.:.:.:.:.:.:.:.:.:.	.:.:.:.:.:.:.:.:.:.:.	.:.:.:.:.:.:.:.:.:.:.	.:.:.:.:.:.:.:.:.:.:.	.:.:.:.:.:.:.:.:.:.:.	.:.:.:.:.:.:.:.:.:.:.	.:.:.:.:.:.:.:.:.:.:.	.:.:.:.:.:.:.:.:.:.:.	.:.:.:.:.:.:.:.:.:.:.	.:.:.:.:.:.:.:.:.:.:.	.:.:.:.:.:.:.:.:.:.:.	.:.:.:.:.:.:.:.:.:.:.	.:.:.:.:.:.:.:.:.:.:.	.:.:.:.:.:.:.:.:.:.:.	.:.:.:.:.:.:.:.:.:.:.	.:.:.:.:.:.:.:.:.:.:.	.:.:.:.:.:.:.:.:.:.:.	.:.:.:.:.:.:.:.:.:.:.	.:.:.:.:.:.:.:.:.:.:.	.:.:.:.:.:.:.:.:.:.:.	.:.:.:.:.:.:.:.:.:.:.	.:.:.:.:.:.:.:.:.:.:.	.:.:.:.:.:.:.:.:.:.:.	.:.:.:.:.:.:.:.:.:.:.	.:.:.:.:.:.:.:.:.:.:.	.:.:.:.:.:.:.:.:.:.:.	.:.:.:.:.:.:.:.:.:.:.	.:.:.:.:.:.:.:.:.:.:.	.:.:.:.:.:.:.:.:.:.:.	.:.:.:.:.:.:.:.:.:.:.	.:.:.:.:.:.:.:.:.:.:.	.:.:.:.:.:.:.:.:.:.:.	.:.:.:.:.:.:.:.:.:.:.	.:.:.:.:.:.:.:.:.:.:.	.:.:.:.:.:.:.:.:.:.:.	.:.:.:.:.:.:.:.:.:.:.	.:.:.:.:.:.:.:.:.:.:.	.:.:.:.:.:.:.:.:.:.:.	.:.:.:.:.:.:.:.:.:.:.	.:.:.:.:.:.:.:.:.:.:.	.:.:.:.:.:.:.:.:.:.:.	.:.:.:.:.:.:.:.:.:.:.	.:.:.:.:.:.:.:.:.:.:.	.:.:.:.:.:.:.:.:.:.:.	.:.:.:.:.:.:.:.:.:.:.	.:.:.:.:.:.:.:.:.:.:.	.:.:.:.:.:.:.:.:.:.:.	.:.:.:.:.:.:.:.:.:.:.	.:.:.:.:.:.:.:.:.:.:.	.:.:.:.:.:.:.:.:.:.:.	.:.:.:.:.:.:.:.:.:.:.	.:.:.:.:.:.:.:.:.:.:.	.:.:.:.:.:.:.:.:.:.:.	.:.:.:.:.:.:.:.:.:.:.	.:.:.:.:.:.:.:.:.:.:.	.:.:.:.:.:.:.:.:.:.:.	.:.:.:.:.:.:.:.:.:.:.	.:.:.:.:.:.:.:.:.:.:.	.:.:.:.:.:.:.:.:.:.:.	.:.:.:.:.:.:.:.:.:.:.	.:.:.:.:.:.:.:.:.:.:.	.:.:.:.:.:.:.:.:.:.:.	.:.:.:.:.:.:.:.:.:.:.	.:.:.:.:.:.:.:.:.:.:.	.:.:.:.:.:.:.:.:.:.:.	.:.:.:.:.:.:.:.:.:.:.	.:.:.:.:.:.:.:.:.:.:.	.:.:.:.:.:.:.:.:.:.:.	.:.:.:.:.:.:.:.:.:.:.	.:.:.:.:.:.:.:.:.:.:.	.:.:.:.:.:.:.:.:.:.:.	.:.:.:.:.:.:.:.:.:.:.	.:.:.:.:.:.:.:.:.:.:.	.:.:.:.:.:.:.:.:.:.:.	.:.:.:.:.:.:.:.:.:.:.	.:.:.:.:.:.:.:.:.:.:.	.:.:.:.:.:.:.:.:.:.:.	.:.:.:.:.:.:.:.:.:.:.	.:.:.:.:.:.:.:.:.:.:.	.:.:.:.:.:.:.:.:.:.:.	.:.:.:.:.:.:.:.:.:.:.	.:.:.:.:.:.:.:.:.:.:.	.:.:.:.:.:.:.:.:.:.:.	.:.:.:.:.:.:.:.:.:.:.	.:.:.:.:.:.:.:.:.:.:.	.:.:.:.:.:.:.:.:.:.:.	.:.:.:.:.:.:.:.:.:.:.	.:.:.:.:.:.:.:.:.:.:.	.:.:.:.:.:.:.:.:.:.:.	.:.:.:.:.:.:.:.:.:.:.	.:.:.:.:.:.:.:.:.:.:.	.:.:.:.:.:.:.:.:.:.:.	.:.:.:.:.:.:.:.:.:.:.	.:.:.:.:.:.:.:.:.:.:.	.:.:.:.:.:.:.:.:.:.:.	.:.:.:.:.:.:.:.:.:.:.	.:.:.:.:.:.:.:.:.:.:.	.:.:.:.:.:.:.:.:.:.:.	.:.:.:.:.:.:.:.:.:.:.	.:.:.:.:.:.:.:.:.:.:.	.:.:.:.:.:.:.:.:.:.:.	.:.:.:.:.:.:.:.:.:.:.	.:.:.:.:.:.:.:.:.:.:.	.:.:.:.:.:.:.:.:.:.:.	.:.:.:.:.:.:.:.:.:.:.	.:.:.:.:.:.:.:.:.:.:.	.:.:.:.:.:.:.:.:.:.:.	.:.:.:.:.:.:.:.:.:.:.	.:.:.:.:.:.:.:.:.:.:.	.:.:.:.:.:.:.:.:.:.:.	.:.:.:.:.:.:.:.:.:.:.	.:.:.:.:.:.:.:.:.:.:.	.:.:.:.:.:.:.:.:.:.:.	.:.:.:.:.:.:.:.:.:.:.	.:.:.:.:.:.:.:.:.:.:.	.:.:.:.:.:.:.:.:.:.:.	.:.:.:.:.:.:.:.:.:.:.	.:.:.:.:.:.:.:.:.:.:.	.:.:.:.:.:.:.:.:.:.:.	.:.:.:.:.:.:.:.:.:.:.	.:.:.:.:.:.:.:.:.:.:.	.:.:.:.:.:.:.:.:.:.:.	.:.:.:.:.:.:.:.:.:.:.	.:.:.:.:.:.:.:.:.:.:.	.:.:.:.:.:.:.:.:.:.:.	.:.:.:.:.:.:.:.:.:.:.	.:.:.:.:.:.:.:.:.:.:.	.:.:.:.:.:.:.:.:.:.:.	.:.:.:.:.:.:.:.:.:.:.	.:.:.:.:.:.:.:.:.:.:.	.:.:.:.:.:.:.:.:.:.:.	.:.:.:.:.:.:.:.:.:.:.	.:.:.:.:.:.:.:.:.:.:.	.:.:.:.:.:.:.:.:.:.:.	.:.:.:.:.:.:.:.:.:.:.	.:.:.:.:.:.:.:.:.:.:.	.:.:.:.:.:.:.:.:.:.:.	.:.:.:.:.:.:.:.:.:.:.	.:.:.:.:.:.:.:.:.:.:.	.:.:.:.:.:.:.:.:.:.:.	.:.:.:.:.:.:.:.:.:.:.	.:.:.:.:.:.:.:.:.:.:.	.:.:.:.:.:.:.:.:.:.:.	.:.:.:.:.:.:.:.:.:.:.	.:.:.:.:.:.:.:.:.:.:.	.:.:.:.:.:.:.:.:.:.:.	.:.:.:.:.:.:.:.:.:.:.	.:.:.:.:.:.:.:.:.:.:.	.:.:.:.:.:.:.:.:.:.:.	.:.:.:.:.:.:.:.:.:.:.	.:.:.:.:.:.:.:.:.:.:.	.:.:.:.:.:.:.:.:.:.:.	.:.:.:.:.:.:.:.:.:.:.	.:.:.:.:.:.:.:.:.:.:.	.:.:.:.:.:.:.:.:.:.:.	.:.:.:.:.:.:.:.:.:.:.	.:.:.:.:.:.:.:.:.:.:.	.:.:.:.:.:.:.:.:.:.:.	.:.:.:.:.:.:.:.:.:.:.	.:.:.:.:.:.:.:.:.:.:.	.:.:.:.:.:.:.:.:.:.:.	.:.:.:.:.:.:.:.:.:.:.	.:.:.:.:.:.:.:.:.:.:.	.:.:.:.:.:.:.:.:.:.:.	.:.:.:.:.:.:.:.:.:.:.	.:.:.:.:.:.:.:.:.:.:.	.:.:.:.:.:.:.:.:.:.:.	.:.:.:.:.:.:.:.:.:.:.	.:.:.:.:.:.:.:.:.:.:.	.:.:.:.:.:.:.:.:.:.:.	.:.:.:.:.:.:.:.:.:.:.	.:.:.:.:.:.:.:.:.:.:.	.:.:.:.:.:.:.:.:.:.:.	.:.:.:.:.:.:.:.:.:.:.	.:.:.:.:.:.:.:.:.:.:.	.:.:.:.:.:.:.:.:.:.:.	.:.:.:.:.:.:.:.:.:.:.	.:.:.:.:.:.:.:.:.:.:.	.:.:.:.:.:.:.:.:.:.:.	.:.:.:.:.:.:.:.:.:.:.	.:.:.:.:.:.:.:.:.:.:.	.:.:.:.:.:.:.:.:.:.:.	.:.:.:.:.:.:.:.:.:.:.	.:.:.:.:.:.:.:.:.:.:.	.:.:.:.:.:.:.:.:.:.:.	.:.:.:.:.:.:.:.:.:.:.	.:.:.:.:.:.:.:.:.:.:.	.:.:.:.:.:.:.:.:.:.:.	.:.:.:.:.:.:.:.:.:.:.	.:.:.:.:.:.:.:.:.:.:.	.:.:.:.:.:.:.:.:.:.:.	.:.:.:.:.:.:.:.:.:.:.	.:.:.:.:.:.:.:.:.:.:.	.:.:.:.:.:.:.:.:.:.:.	.:.:.:.:.:.:.:.:.:.:.	.:.:.:.:.:.:.:.:.:.:.	.:.:.:.:.:.:.:.:.:.:.	.:.:.:.:.:.:.:.:.:.:.	.:.:.:.:.:.:.:.:.:.:.	.:.:.:.:.:.:.:.:.:.:.	.:.:.:.:.:.:.:.:.:.:.	.:.:.:.:.:.:.:.:.:.:.	.:.:.:.:.:.:.:.:.:.:.	.:.:.:.:.:.:.:.:.:.:.	.:.:.:.:.:.:.:.:.:.:.	.:.:.:.:.:.:.:.:.:.:.	.:.:.:.:.:.:.:.:.:.:.	.:.:.:.:.:.:.:.:.:.:.	.:.:.:.:.:.:.:.:.:.:.	.:.:.:.:.:.:.:.:.:.:.	.:.:.:.:.:.:.:.:.:.:.	.:.:.:.:.:.:.:.:.:.:.	.:.:.:.:.:.:.:.:.:.:.	.:.:.:.:.:.:.:.:.:.:.	.:.:.:.:.:.:.:.:.:.:.	.:.:.:.:.:.:.:.:.:.:.	.:.:.:.:.:.:.:.:.:.:.	.:.:.:.:.:.:.:.:.:.:.	.:.:.:.:.:.:.:.:.:.:.	.:.:.:.:.:.:.:.:.:.:.	.:.:.:.:.:.:.:.:.:.:.	.:.:.:.:.:.:.:.:.:.:.	.:.:.:.:.:.:.:.:.:.:.	.:.:.:.:.:.:.:.:.:.:.	.:.:.:.:.:.:.:.:.:.:.	.:.:.:.:.:.:.:.:.:.:.	.:.:.:.:.:.:.:.:.:.:.	.:.:.:.:.:.:.:.:.:.:.	.:.:.:.:.:.:.:.:.:.:.	.:.:.:.:.:.:.:.:.:.:.	.:.:.:.:.:.:.:.:.:.:.	.:.:.:.:.:.:.:.:.:.:.	.:.:.:.:.:.:.:.:.:.:.	.:.:.:.:.:.:.:.:.:.:.	.:.:.:.:.:.:.:.:.:.:.	.:.:.:.:.:.:.:.:.:.:.	.:.:.:.:.:.:.:.:.:.:.	.:.:.:.:.:.:.:.:.:.:.	.:.:.:.:.:.:.:.:.:.:.	.:.:.:.:.:.:.:.:.:.:.	.:.:.:.:.:.:.:.:.:.:.	.:.:.:.:.:.:.:.:.:.:.	.:.:.:.:.:.:.:.:.:.:.	.:.:.:.:.:.:.:.:.:.:.	.:.:.:.:.:.:.:.:.:.:.	.:.:.:.:.:.:.:.:.:.:.	.:.:.:.:.:.:.:.:.:.:.	.:.:.:.:.:.:.:.:.:.:.	.:.:.:.:.:.:.:.:.:.:.	.:.:.:.:.:.:.:.:.:.:.	.:.:.:.:.:.:.:.:.:.:.	.:.:.:.:.:.:.:.:.:.:.	.:.:.:.:.:.:.:.:.:.:.	.:.:.:.:.:.:.:.:.:.:.	.:.:.:.:.:.:.:.:.:.:.	.:.:.:.:.:.:.:.:.:.:.	.:.:.:.:.:.:.:.:.:.:.	.:.:.:.:.:.:.:.:.:.:.	.:.:.:.:.:.:.:.:.:.:.	.:.:.:.:.:.:.:.:.:.:.	.:.:.:.:.:.:.:.:.:.:.	.:.:.:.:.:.:.:.:.:.:.	.:.:.:.:.:.:.:.:.:.:.	.:.:.:.:.:.:.:.:.:.:.	.:.:.:.:.:.:.:.:.:.:.	.:.:.:.:.:.:.:.:.:.:.	.:.:.:.:.:.:.:.:.:.:.	.:.:.:.:.:.:.:.:.:.:.	.:.:.:.:.:.:.:.:.:.:.	.:.:.:.:.:.:.:.:.:.:.	.:.:.:.:.:.:.:.:.:.:.	.:.:.:.:.:.:.:.:.:.:.	.:.:.:.:.:.:.:.:.:.:.	.:.:.:.:.:.:.:.:.:.:.	.:.:.:.:.:.:.:.:.:.:.	.:.:.:.:.:.:.:.:.:.:.	.:.:.:.:.:.:.:.:.:.:.	.:.:.:.:.:.:.:.:.:.:.	.:.:.:.:.:.:.:.:.:.:.	.:.:.:.:.:.:.:.:.:.:.	.:.:.:.:.:.:.:.:.:.:.	.:.:.:.:.:.:.:.:.:.:.	.:.:.:.:.:.:.:.:.:.:.	.:.:.:.:.:.:.:.:.:.:.	.:.:.:.:.:.:.:.:.:.:.	.:.:.:.:.:.:.:.:.:.:.	.:.:.:.:.:.:.:.:.:.:.	.:.:.:.:.:.:.:.:.:.:.	.:.:.:.:.:.:.:.:.:.:.	.:.:.:.:.:.:.:.:.:.:.	.:.:.:.:.:.:.:.:.:.:.	1:138702:1p1:0.67033:61:15:20:41:100:0:0	.:.:.:.:.:.:.:.:.:.:.	.:.:.:.:.:.:.:.:.:.:.	.:.:.:.:.:.:.:.:.:.:.	.:.:.:.:.:.:.:.:.:.:.	.:.:.:.:.:.:.:.:.:.:.	.:.:.:.:.:.:.:.:.:.:.	.:.:.:.:.:.:.:.:.:.:.	.:.:.:.:.:.:.:.:.:.:.	.:.:.:.:.:.:.:.:.:.:.	.:.:.:.:.:.:.:.:.:.:.	.:.:.:.:.:.:.:.:.:.:.	.:.:.:.:.:.:.:.:.:.:.	.:.:.:.:.:.:.:.:.:.:.	.:.:.:.:.:.:.:.:.:.:.	.:.:.:.:.:.:.:.:.:.:.	.:.:.:.:.:.:.:.:.:.:.	.:.:.:.:.:.:.:.:.:.:.	.:.:.:.:.:.:.:.:.:.:.	.:.:.:.:.:.:.:.:.:.:.	.:.:.:.:.:.:.:.:.:.:.	.:.:.:.:.:.:.:.:.:.:.	.:.:.:.:.:.:.:.:.:.:.	.:.:.:.:.:.:.:.:.:.:.	.:.:.:.:.:.:.:.:.:.:.	.:.:.:.:.:.:.:.:.:.:.	.:.:.:.:.:.:.:.:.:.:.	.:.:.:.:.:.:.:.:.:.:.	.:.:.:.:.:.:.:.:.:.:.	.:.:.:.:.:.:.:.:.:.:.	.:.:.:.:.:.:.:.:.:.:.	.:.:.:.:.:.:.:.:.:.:.	.:.:.:.:.:.:.:.:.:.:.	.:.:.:.:.:.:.:.:.:.:.	.:.:.:.:.:.:.:.:.:.:.	.:.:.:.:.:.:.:.:.:.:.	.:.:.:.:.:.:.:.:.:.:.	.:.:.:.:.:.:.:.:.:.:.	.:.:.:.:.:.:.:.:.:.:.	.:.:.:.:.:.:.:.:.:.:.	.:.:.:.:.:.:.:.:.:.:.	.:.:.:.:.:.:.:.:.:.:.	.:.:.:.:.:.:.:.:.:.:.	.:.:.:.:.:.:.:.:.:.:.	.:.:.:.:.:.:.:.:.:.:.	.:.:.:.:.:.:.:.:.:.:.	.:.:.:.:.:.:.:.:.:.:.	.:.:.:.:.:.:.:.:.:.:.	.:.:.:.:.:.:.:.:.:.:.	.:.:.:.:.:.:.:.:.:.:.	.:.:.:.:.:.:.:.:.:.:.	.:.:.:.:.:.:.:.:.:.:.	.:.:.:.:.:.:.:.:.:.:.	.:.:.:.:.:.:.:.:.:.:.	.:.:.:.:.:.:.:.:.:.:.	.:.:.:.:.:.:.:.:.:.:.	.:.:.:.:.:.:.:.:.:.:.	.:.:.:.:.:.:.:.:.:.:.	.:.:.:.:.:.:.:.:.:.:.	.:.:.:.:.:.:.:.:.:.:.	.:.:.:.:.:.:.:.:.:.:.	.:.:.:.:.:.:.:.:.:.:.	.:.:.:.:.:.:.:.:.:.:.	.:.:.:.:.:.:.:.:.:.:.	.:.:.:.:.:.:.:.:.:.:.	.:.:.:.:.:.:.:.:.:.:.	.:.:.:.:.:.:.:.:.:.:.	.:.:.:.:.:.:.:.:.:.:.	.:.:.:.:.:.:.:.:.:.:.	.:.:.:.:.:.:.:.:.:.:.	.:.:.:.:.:.:.:.:.:.:.	.:.:.:.:.:.:.:.:.:.:.	.:.:.:.:.:.:.:.:.:.:.	.:.:.:.:.:.:.:.:.:.:.	.:.:.:.:.:.:.:.:.:.:.	.:.:.:.:.:.:.:.:.:.:.	.:.:.:.:.:.:.:.:.:.:.	.:.:.:.:.:.:.:.:.:.:.	.:.:.:.:.:.:.:.:.:.:.	.:.:.:.:.:.:.:.:.:.:.	.:.:.:.:.:.:.:.:.:.:.	.:.:.:.:.:.:.:.:.:.:.	.:.:.:.:.:.:.:.:.:.:.	.:.:.:.:.:.:.:.:.:.:.	.:.:.:.:.:.:.:.:.:.:.	.:.:.:.:.:.:.:.:.:.:.	.:.:.:.:.:.:.:.:.:.:.	.:.:.:.:.:.:.:.:.:.:.	.:.:.:.:.:.:.:.:.:.:.	.:.:.:.:.:.:.:.:.:.:.	.:.:.:.:.:.:.:.:.:.:.	.:.:.:.:.:.:.:.:.:.:.	.:.:.:.:.:.:.:.:.:.:.	.:.:.:.:.:.:.:.:.:.:.	.:.:.:.:.:.:.:.:.:.:.	.:.:.:.:.:.:.:.:.:.:.	.:.:.:.:.:.:.:.:.:.:.	.:.:.:.:.:.:.:.:.:.:.	.:.:.:.:.:.:.:.:.:.:.	.:.:.:.:.:.:.:.:.:.:.	.:.:.:.:.:.:.:.:.:.:.	.:.:.:.:.:.:.:.:.:.:.	.:.:.:.:.:.:.:.:.:.:.	.:.:.:.:.:.:.:.:.:.:.	.:.:.:.:.:.:.:.:.:.:.	.:.:.:.:.:.:.:.:.:.:.	.:.:.:.:.:.:.:.:.:.:.	.:.:.:.:.:.:.:.:.:.:.	.:.:.:.:.:.:.:.:.:.:.	.:.:.:.:.:.:.:.:.:.:.	.:.:.:.:.:.:.:.:.:.:.	.:.:.:.:.:.:.:.:.:.:.	.:.:.:.:.:.:.:.:.:.:.	.:.:.:.:.:.:.:.:.:.:.	.:.:.:.:.:.:.:.:.:.:.	.:.:.:.:.:.:.:.:.:.:.	.:.:.:.:.:.:.:.:.:.:.	.:.:.:.:.:.:.:.:.:.:.	.:.:.:.:.:.:.:.:.:.:.	.:.:.:.:.:.:.:.:.:.:.	.:.:.:.:.:.:.:.:.:.:.	.:.:.:.:.:.:.:.:.:.:.	.:.:.:.:.:.:.:.:.:.:.	.:.:.:.:.:.:.:.:.:.:.	.:.:.:.:.:.:.:.:.:.:.	.:.:.:.:.:.:.:.:.:.:.	.:.:.:.:.:.:.:.:.:.:.	.:.:.:.:.:.:.:.:.:.:.	.:.:.:.:.:.:.:.:.:.:.	.:.:.:.:.:.:.:.:.:.:.	.:.:.:.:.:.:.:.:.:.:.	.:.:.:.:.:.:.:.:.:.:.	.:.:.:.:.:.:.:.:.:.:.	.:.:.:.:.:.:.:.:.:.:.	.:.:.:.:.:.:.:.:.:.:.	.:.:.:.:.:.:.:.:.:.:.	.:.:.:.:.:.:.:.:.:.:.	.:.:.:.:.:.:.:.:.:.:.	.:.:.:.:.:.:.:.:.:.:.	.:.:.:.:.:.:.:.:.:.:.	.:.:.:.:.:.:.:.:.:.:.	.:.:.:.:.:.:.:.:.:.:.	.:.:.:.:.:.:.:.:.:.:.	.:.:.:.:.:.:.:.:.:.:.	.:.:.:.:.:.:.:.:.:.:.	.:.:.:.:.:.:.:.:.:.:.	.:.:.:.:.:.:.:.:.:.:.	.:.:.:.:.:.:.:.:.:.:.	.:.:.:.:.:.:.:.:.:.:.	.:.:.:.:.:.:.:.:.:.:.	.:.:.:.:.:.:.:.:.:.:.	.:.:.:.:.:.:.:.:.:.:.	.:.:.:.:.:.:.:.:.:.:.	.:.:.:.:.:.:.:.:.:.:.	.:.:.:.:.:.:.:.:.:.:.	.:.:.:.:.:.:.:.:.:.:.	.:.:.:.:.:.:.:.:.:.:.	.:.:.:.:.:.:.:.:.:.:.	.:.:.:.:.:.:.:.:.:.:.	.:.:.:.:.:.:.:.:.:.:.	.:.:.:.:.:.:.:.:.:.:.	.:.:.:.:.:.:.:.:.:.:.	.:.:.:.:.:.:.:.:.:.:.	.:.:.:.:.:.:.:.:.:.:.	.:.:.:.:.:.:.:.:.:.:.	.:.:.:.:.:.:.:.:.:.:.	.:.:.:.:.:.:.:.:.:.:.	.:.:.:.:.:.:.:.:.:.:.	.:.:.:.:.:.:.:.:.:.:.	.:.:.:.:.:.:.:.:.:.:.	.:.:.:.:.:.:.:.:.:.:.	.:.:.:.:.:.:.:.:.:.:.	.:.:.:.:.:.:.:.:.:.:.	.:.:.:.:.:.:.:.:.:.:.	.:.:.:.:.:.:.:.:.:.:.	.:.:.:.:.:.:.:.:.:.:.	.:.:.:.:.:.:.:.:.:.:.	.:.:.:.:.:.:.:.:.:.:.	.:.:.:.:.:.:.:.:.:.:.	.:.:.:.:.:.:.:.:.:.:.	.:.:.:.:.:.:.:.:.:.:.	.:.:.:.:.:.:.:.:.:.:.	.:.:.:.:.:.:.:.:.:.:.	.:.:.:.:.:.:.:.:.:.:.	.:.:.:.:.:.:.:.:.:.:.	.:.:.:.:.:.:.:.:.:.:.	.:.:.:.:.:.:.:.:.:.:.	.:.:.:.:.:.:.:.:.:.:.	.:.:.:.:.:.:.:.:.:.:.	.:.:.:.:.:.:.:.:.:.:.	.:.:.:.:.:.:.:.:.:.:.	.:.:.:.:.:.:.:.:.:.:.	.:.:.:.:.:.:.:.:.:.:.	.:.:.:.:.:.:.:.:.:.:.	.:.:.:.:.:.:.:.:.:.:.	.:.:.:.:.:.:.:.:.:.:.	.:.:.:.:.:.:.:.:.:.:.	.:.:.:.:.:.:.:.:.:.:.	.:.:.:.:.:.:.:.:.:.:.	.:.:.:.:.:.:.:.:.:.:.	.:.:.:.:.:.:.:.:.:.:.	.:.:.:.:.:.:.:.:.:.:.	.:.:.:.:.:.:.:.:.:.:.	.:.:.:.:.:.:.:.:.:.:.	.:.:.:.:.:.:.:.:.:.:.	.:.:.:.:.:.:.:.:.:.:.	.:.:.:.:.:.:.:.:.:.:.	.:.:.:.:.:.:.:.:.:.:.	.:.:.:.:.:.:.:.:.:.:.	.:.:.:.:.:.:.:.:.:.:.	.:.:.:.:.:.:.:.:.:.:.	.:.:.:.:.:.:.:.:.:.:.	.:.:.:.:.:.:.:.:.:.:.	.:.:.:.:.:.:.:.:.:.:.	.:.:.:.:.:.:.:.:.:.:.	.:.:.:.:.:.:.:.:.:.:.	.:.:.:.:.:.:.:.:.:.:.	.:.:.:.:.:.:.:.:.:.:.	.:.:.:.:.:.:.:.:.:.:.	.:.:.:.:.:.:.:.:.:.:.	.:.:.:.:.:.:.:.:.:.:.	.:.:.:.:.:.:.:.:.:.:.	.:.:.:.:.:.:.:.:.:.:.	.:.:.:.:.:.:.:.:.:.:.	.:.:.:.:.:.:.:.:.:.:.	.:.:.:.:.:.:.:.:.:.:.	.:.:.:.:.:.:.:.:.:.:.	.:.:.:.:.:.:.:.:.:.:.	.:.:.:.:.:.:.:.:.:.:.	.:.:.:.:.:.:.:.:.:.:.	.:.:.:.:.:.:.:.:.:.:.	.:.:.:.:.:.:.:.:.:.:.	.:.:.:.:.:.:.:.:.:.:.	.:.:.:.:.:.:.:.:.:.:.	.:.:.:.:.:.:.:.:.:.:.	.:.:.:.:.:.:.:.:.:.:.	.:.:.:.:.:.:.:.:.:.:.	.:.:.:.:.:.:.:.:.:.:.	.:.:.:.:.:.:.:.:.:.:.	.:.:.:.:.:.:.:.:.:.:.	.:.:.:.:.:.:.:.:.:.:.	.:.:.:.:.:.:.:.:.:.:.	.:.:.:.:.:.:.:.:.:.:.	.:.:.:.:.:.:.:.:.:.:.	.:.:.:.:.:.:.:.:.:.:.	.:.:.:.:.:.:.:.:.:.:.	.:.:.:.:.:.:.:.:.:.:.	.:.:.:.:.:.:.:.:.:.:.	.:.:.:.:.:.:.:.:.:.:.	.:.:.:.:.:.:.:.:.:.:.	.:.:.:.:.:.:.:.:.:.:.	.:.:.:.:.:.:.:.:.:.:.	.:.:.:.:.:.:.:.:.:.:.	.:.:.:.:.:.:.:.:.:.:.	.:.:.:.:.:.:.:.:.:.:.	.:.:.:.:.:.:.:.:.:.:.	.:.:.:.:.:.:.:.:.:.:.	.:.:.:.:.:.:.:.:.:.:.	.:.:.:.:.:.:.:.:.:.:.	.:.:.:.:.:.:.:.:.:.:.	.:.:.:.:.:.:.:.:.:.:.	.:.:.:.:.:.:.:.:.:.:.	.:.:.:.:.:.:.:.:.:.:.	.:.:.:.:.:.:.:.:.:.:.	.:.:.:.:.:.:.:.:.:.:.	.:.:.:.:.:.:.:.:.:.:.	.:.:.:.:.:.:.:.:.:.:.	.:.:.:.:.:.:.:.:.:.:.	.:.:.:.:.:.:.:.:.:.:.	.:.:.:.:.:.:.:.:.:.:.	.:.:.:.:.:.:.:.:.:.:.	.:.:.:.:.:.:.:.:.:.:.	.:.:.:.:.:.:.:.:.:.:.	.:.:.:.:.:.:.:.:.:.:.	.:.:.:.:.:.:.:.:.:.:.	.:.:.:.:.:.:.:.:.:.:.	.:.:.:.:.:.:.:.:.:.:.	.:.:.:.:.:.:.:.:.:.:.	.:.:.:.:.:.:.:.:.:.:.	.:.:.:.:.:.:.:.:.:.:.	.:.:.:.:.:.:.:.:.:.:.	.:.:.:.:.:.:.:.:.:.:.
chrI	138753	.	T	<INS:ME>	.	PASS	SVTYPE=INS;STRAND=+;FAMILY=TY1	GT:END:CLASS:FREQUENCY:SUPPORT_READS:REF_READS:FIVE_PRIME_SUPPORT:THREE_PRIME_SUPPORT:RELIABILITY:FIVE_PRIME_JUNCTION_SUPPORT:THREE_PRIME_JUNCTION_SUPPORT	.:.:.:.:.:.:.:.:.:.:.	.:.:.:.:.:.:.:.:.:.:.	.:.:.:.:.:.:.:.:.:.:.	.:.:.:.:.:.:.:.:.:.:.	.:.:.:.:.:.:.:.:.:.:.	.:.:.:.:.:.:.:.:.:.:.	.:.:.:.:.:.:.:.:.:.:.	.:.:.:.:.:.:.:.:.:.:.	.:.:.:.:.:.:.:.:.:.:.	.:.:.:.:.:.:.:.:.:.:.	.:.:.:.:.:.:.:.:.:.:.	.:.:.:.:.:.:.:.:.:.:.	.:.:.:.:.:.:.:.:.:.:.	.:.:.:.:.:.:.:.:.:.:.	.:.:.:.:.:.:.:.:.:.:.	.:.:.:.:.:.:.:.:.:.:.	.:.:.:.:.:.:.:.:.:.:.	.:.:.:.:.:.:.:.:.:.:.	.:.:.:.:.:.:.:.:.:.:.	.:.:.:.:.:.:.:.:.:.:.	.:.:.:.:.:.:.:.:.:.:.	.:.:.:.:.:.:.:.:.:.:.	.:.:.:.:.:.:.:.:.:.:.	.:.:.:.:.:.:.:.:.:.:.	.:.:.:.:.:.:.:.:.:.:.	.:.:.:.:.:.:.:.:.:.:.	.:.:.:.:.:.:.:.:.:.:.	.:.:.:.:.:.:.:.:.:.:.	.:.:.:.:.:.:.:.:.:.:.	.:.:.:.:.:.:.:.:.:.:.	.:.:.:.:.:.:.:.:.:.:.	.:.:.:.:.:.:.:.:.:.:.	.:.:.:.:.:.:.:.:.:.:.	.:.:.:.:.:.:.:.:.:.:.	.:.:.:.:.:.:.:.:.:.:.	.:.:.:.:.:.:.:.:.:.:.	.:.:.:.:.:.:.:.:.:.:.	.:.:.:.:.:.:.:.:.:.:.	.:.:.:.:.:.:.:.:.:.:.	.:.:.:.:.:.:.:.:.:.:.	.:.:.:.:.:.:.:.:.:.:.	.:.:.:.:.:.:.:.:.:.:.	.:.:.:.:.:.:.:.:.:.:.	.:.:.:.:.:.:.:.:.:.:.	.:.:.:.:.:.:.:.:.:.:.	.:.:.:.:.:.:.:.:.:.:.	.:.:.:.:.:.:.:.:.:.:.	.:.:.:.:.:.:.:.:.:.:.	.:.:.:.:.:.:.:.:.:.:.	.:.:.:.:.:.:.:.:.:.:.	.:.:.:.:.:.:.:.:.:.:.	.:.:.:.:.:.:.:.:.:.:.	.:.:.:.:.:.:.:.:.:.:.	.:.:.:.:.:.:.:.:.:.:.	.:.:.:.:.:.:.:.:.:.:.	.:.:.:.:.:.:.:.:.:.:.	.:.:.:.:.:.:.:.:.:.:.	.:.:.:.:.:.:.:.:.:.:.	.:.:.:.:.:.:.:.:.:.:.	.:.:.:.:.:.:.:.:.:.:.	.:.:.:.:.:.:.:.:.:.:.	.:.:.:.:.:.:.:.:.:.:.	.:.:.:.:.:.:.:.:.:.:.	.:.:.:.:.:.:.:.:.:.:.	.:.:.:.:.:.:.:.:.:.:.	.:.:.:.:.:.:.:.:.:.:.	.:.:.:.:.:.:.:.:.:.:.	.:.:.:.:.:.:.:.:.:.:.	.:.:.:.:.:.:.:.:.:.:.	.:.:.:.:.:.:.:.:.:.:.	.:.:.:.:.:.:.:.:.:.:.	.:.:.:.:.:.:.:.:.:.:.	.:.:.:.:.:.:.:.:.:.:.	.:.:.:.:.:.:.:.:.:.:.	.:.:.:.:.:.:.:.:.:.:.	.:.:.:.:.:.:.:.:.:.:.	.:.:.:.:.:.:.:.:.:.:.	.:.:.:.:.:.:.:.:.:.:.	.:.:.:.:.:.:.:.:.:.:.	.:.:.:.:.:.:.:.:.:.:.	.:.:.:.:.:.:.:.:.:.:.	.:.:.:.:.:.:.:.:.:.:.	.:.:.:.:.:.:.:.:.:.:.	.:.:.:.:.:.:.:.:.:.:.	.:.:.:.:.:.:.:.:.:.:.	.:.:.:.:.:.:.:.:.:.:.	.:.:.:.:.:.:.:.:.:.:.	.:.:.:.:.:.:.:.:.:.:.	.:.:.:.:.:.:.:.:.:.:.	.:.:.:.:.:.:.:.:.:.:.	.:.:.:.:.:.:.:.:.:.:.	.:.:.:.:.:.:.:.:.:.:.	.:.:.:.:.:.:.:.:.:.:.	.:.:.:.:.:.:.:.:.:.:.	.:.:.:.:.:.:.:.:.:.:.	.:.:.:.:.:.:.:.:.:.:.	.:.:.:.:.:.:.:.:.:.:.	.:.:.:.:.:.:.:.:.:.:.	.:.:.:.:.:.:.:.:.:.:.	.:.:.:.:.:.:.:.:.:.:.	.:.:.:.:.:.:.:.:.:.:.	.:.:.:.:.:.:.:.:.:.:.	.:.:.:.:.:.:.:.:.:.:.	.:.:.:.:.:.:.:.:.:.:.	.:.:.:.:.:.:.:.:.:.:.	.:.:.:.:.:.:.:.:.:.:.	.:.:.:.:.:.:.:.:.:.:.	.:.:.:.:.:.:.:.:.:.:.	.:.:.:.:.:.:.:.:.:.:.	.:.:.:.:.:.:.:.:.:.:.	.:.:.:.:.:.:.:.:.:.:.	.:.:.:.:.:.:.:.:.:.:.	.:.:.:.:.:.:.:.:.:.:.	.:.:.:.:.:.:.:.:.:.:.	.:.:.:.:.:.:.:.:.:.:.	.:.:.:.:.:.:.:.:.:.:.	.:.:.:.:.:.:.:.:.:.:.	.:.:.:.:.:.:.:.:.:.:.	.:.:.:.:.:.:.:.:.:.:.	.:.:.:.:.:.:.:.:.:.:.	.:.:.:.:.:.:.:.:.:.:.	.:.:.:.:.:.:.:.:.:.:.	.:.:.:.:.:.:.:.:.:.:.	.:.:.:.:.:.:.:.:.:.:.	.:.:.:.:.:.:.:.:.:.:.	.:.:.:.:.:.:.:.:.:.:.	.:.:.:.:.:.:.:.:.:.:.	.:.:.:.:.:.:.:.:.:.:.	.:.:.:.:.:.:.:.:.:.:.	.:.:.:.:.:.:.:.:.:.:.	.:.:.:.:.:.:.:.:.:.:.	.:.:.:.:.:.:.:.:.:.:.	.:.:.:.:.:.:.:.:.:.:.	.:.:.:.:.:.:.:.:.:.:.	.:.:.:.:.:.:.:.:.:.:.	.:.:.:.:.:.:.:.:.:.:.	.:.:.:.:.:.:.:.:.:.:.	.:.:.:.:.:.:.:.:.:.:.	.:.:.:.:.:.:.:.:.:.:.	.:.:.:.:.:.:.:.:.:.:.	.:.:.:.:.:.:.:.:.:.:.	.:.:.:.:.:.:.:.:.:.:.	.:.:.:.:.:.:.:.:.:.:.	.:.:.:.:.:.:.:.:.:.:.	.:.:.:.:.:.:.:.:.:.:.	.:.:.:.:.:.:.:.:.:.:.	.:.:.:.:.:.:.:.:.:.:.	.:.:.:.:.:.:.:.:.:.:.	.:.:.:.:.:.:.:.:.:.:.	.:.:.:.:.:.:.:.:.:.:.	.:.:.:.:.:.:.:.:.:.:.	.:.:.:.:.:.:.:.:.:.:.	.:.:.:.:.:.:.:.:.:.:.	.:.:.:.:.:.:.:.:.:.:.	.:.:.:.:.:.:.:.:.:.:.	.:.:.:.:.:.:.:.:.:.:.	.:.:.:.:.:.:.:.:.:.:.	.:.:.:.:.:.:.:.:.:.:.	.:.:.:.:.:.:.:.:.:.:.	.:.:.:.:.:.:.:.:.:.:.	.:.:.:.:.:.:.:.:.:.:.	.:.:.:.:.:.:.:.:.:.:.	.:.:.:.:.:.:.:.:.:.:.	.:.:.:.:.:.:.:.:.:.:.	.:.:.:.:.:.:.:.:.:.:.	.:.:.:.:.:.:.:.:.:.:.	.:.:.:.:.:.:.:.:.:.:.	.:.:.:.:.:.:.:.:.:.:.	.:.:.:.:.:.:.:.:.:.:.	.:.:.:.:.:.:.:.:.:.:.	.:.:.:.:.:.:.:.:.:.:.	.:.:.:.:.:.:.:.:.:.:.	.:.:.:.:.:.:.:.:.:.:.	.:.:.:.:.:.:.:.:.:.:.	.:.:.:.:.:.:.:.:.:.:.	.:.:.:.:.:.:.:.:.:.:.	.:.:.:.:.:.:.:.:.:.:.	.:.:.:.:.:.:.:.:.:.:.	.:.:.:.:.:.:.:.:.:.:.	.:.:.:.:.:.:.:.:.:.:.	.:.:.:.:.:.:.:.:.:.:.	.:.:.:.:.:.:.:.:.:.:.	.:.:.:.:.:.:.:.:.:.:.	.:.:.:.:.:.:.:.:.:.:.	.:.:.:.:.:.:.:.:.:.:.	.:.:.:.:.:.:.:.:.:.:.	.:.:.:.:.:.:.:.:.:.:.	.:.:.:.:.:.:.:.:.:.:.	.:.:.:.:.:.:.:.:.:.:.	.:.:.:.:.:.:.:.:.:.:.	.:.:.:.:.:.:.:.:.:.:.	.:.:.:.:.:.:.:.:.:.:.	.:.:.:.:.:.:.:.:.:.:.	.:.:.:.:.:.:.:.:.:.:.	.:.:.:.:.:.:.:.:.:.:.	.:.:.:.:.:.:.:.:.:.:.	.:.:.:.:.:.:.:.:.:.:.	.:.:.:.:.:.:.:.:.:.:.	.:.:.:.:.:.:.:.:.:.:.	.:.:.:.:.:.:.:.:.:.:.	.:.:.:.:.:.:.:.:.:.:.	.:.:.:.:.:.:.:.:.:.:.	.:.:.:.:.:.:.:.:.:.:.	.:.:.:.:.:.:.:.:.:.:.	.:.:.:.:.:.:.:.:.:.:.	.:.:.:.:.:.:.:.:.:.:.	.:.:.:.:.:.:.:.:.:.:.	.:.:.:.:.:.:.:.:.:.:.	.:.:.:.:.:.:.:.:.:.:.	.:.:.:.:.:.:.:.:.:.:.	.:.:.:.:.:.:.:.:.:.:.	.:.:.:.:.:.:.:.:.:.:.	.:.:.:.:.:.:.:.:.:.:.	.:.:.:.:.:.:.:.:.:.:.	.:.:.:.:.:.:.:.:.:.:.	.:.:.:.:.:.:.:.:.:.:.	.:.:.:.:.:.:.:.:.:.:.	.:.:.:.:.:.:.:.:.:.:.	.:.:.:.:.:.:.:.:.:.:.	.:.:.:.:.:.:.:.:.:.:.	.:.:.:.:.:.:.:.:.:.:.	.:.:.:.:.:.:.:.:.:.:.	.:.:.:.:.:.:.:.:.:.:.	.:.:.:.:.:.:.:.:.:.:.	.:.:.:.:.:.:.:.:.:.:.	.:.:.:.:.:.:.:.:.:.:.	.:.:.:.:.:.:.:.:.:.:.	.:.:.:.:.:.:.:.:.:.:.	.:.:.:.:.:.:.:.:.:.:.	.:.:.:.:.:.:.:.:.:.:.	.:.:.:.:.:.:.:.:.:.:.	.:.:.:.:.:.:.:.:.:.:.	.:.:.:.:.:.:.:.:.:.:.	.:.:.:.:.:.:.:.:.:.:.	.:.:.:.:.:.:.:.:.:.:.	.:.:.:.:.:.:.:.:.:.:.	.:.:.:.:.:.:.:.:.:.:.	.:.:.:.:.:.:.:.:.:.:.	.:.:.:.:.:.:.:.:.:.:.	.:.:.:.:.:.:.:.:.:.:.	.:.:.:.:.:.:.:.:.:.:.	.:.:.:.:.:.:.:.:.:.:.	.:.:.:.:.:.:.:.:.:.:.	.:.:.:.:.:.:.:.:.:.:.	.:.:.:.:.:.:.:.:.:.:.	.:.:.:.:.:.:.:.:.:.:.	.:.:.:.:.:.:.:.:.:.:.	.:.:.:.:.:.:.:.:.:.:.	.:.:.:.:.:.:.:.:.:.:.	.:.:.:.:.:.:.:.:.:.:.	.:.:.:.:.:.:.:.:.:.:.	.:.:.:.:.:.:.:.:.:.:.	.:.:.:.:.:.:.:.:.:.:.	.:.:.:.:.:.:.:.:.:.:.	.:.:.:.:.:.:.:.:.:.:.	.:.:.:.:.:.:.:.:.:.:.	.:.:.:.:.:.:.:.:.:.:.	.:.:.:.:.:.:.:.:.:.:.	.:.:.:.:.:.:.:.:.:.:.	.:.:.:.:.:.:.:.:.:.:.	.:.:.:.:.:.:.:.:.:.:.	.:.:.:.:.:.:.:.:.:.:.	.:.:.:.:.:.:.:.:.:.:.	.:.:.:.:.:.:.:.:.:.:.	.:.:.:.:.:.:.:.:.:.:.	.:.:.:.:.:.:.:.:.:.:.	.:.:.:.:.:.:.:.:.:.:.	.:.:.:.:.:.:.:.:.:.:.	.:.:.:.:.:.:.:.:.:.:.	.:.:.:.:.:.:.:.:.:.:.	.:.:.:.:.:.:.:.:.:.:.	.:.:.:.:.:.:.:.:.:.:.	.:.:.:.:.:.:.:.:.:.:.	.:.:.:.:.:.:.:.:.:.:.	.:.:.:.:.:.:.:.:.:.:.	.:.:.:.:.:.:.:.:.:.:.	.:.:.:.:.:.:.:.:.:.:.	.:.:.:.:.:.:.:.:.:.:.	.:.:.:.:.:.:.:.:.:.:.	.:.:.:.:.:.:.:.:.:.:.	.:.:.:.:.:.:.:.:.:.:.	.:.:.:.:.:.:.:.:.:.:.	.:.:.:.:.:.:.:.:.:.:.	.:.:.:.:.:.:.:.:.:.:.	.:.:.:.:.:.:.:.:.:.:.	.:.:.:.:.:.:.:.:.:.:.	.:.:.:.:.:.:.:.:.:.:.	.:.:.:.:.:.:.:.:.:.:.	.:.:.:.:.:.:.:.:.:.:.	.:.:.:.:.:.:.:.:.:.:.	.:.:.:.:.:.:.:.:.:.:.	.:.:.:.:.:.:.:.:.:.:.	.:.:.:.:.:.:.:.:.:.:.	.:.:.:.:.:.:.:.:.:.:.	.:.:.:.:.:.:.:.:.:.:.	.:.:.:.:.:.:.:.:.:.:.	.:.:.:.:.:.:.:.:.:.:.	.:.:.:.:.:.:.:.:.:.:.	.:.:.:.:.:.:.:.:.:.:.	.:.:.:.:.:.:.:.:.:.:.	.:.:.:.:.:.:.:.:.:.:.	.:.:.:.:.:.:.:.:.:.:.	.:.:.:.:.:.:.:.:.:.:.	.:.:.:.:.:.:.:.:.:.:.	.:.:.:.:.:.:.:.:.:.:.	.:.:.:.:.:.:.:.:.:.:.	.:.:.:.:.:.:.:.:.:.:.	.:.:.:.:.:.:.:.:.:.:.	.:.:.:.:.:.:.:.:.:.:.	.:.:.:.:.:.:.:.:.:.:.	.:.:.:.:.:.:.:.:.:.:.	.:.:.:.:.:.:.:.:.:.:.	.:.:.:.:.:.:.:.:.:.:.	.:.:.:.:.:.:.:.:.:.:.	.:.:.:.:.:.:.:.:.:.:.	.:.:.:.:.:.:.:.:.:.:.	.:.:.:.:.:.:.:.:.:.:.	.:.:.:.:.:.:.:.:.:.:.	.:.:.:.:.:.:.:.:.:.:.	.:.:.:.:.:.:.:.:.:.:.	.:.:.:.:.:.:.:.:.:.:.	.:.:.:.:.:.:.:.:.:.:.	.:.:.:.:.:.:.:.:.:.:.	.:.:.:.:.:.:.:.:.:.:.	.:.:.:.:.:.:.:.:.:.:.	.:.:.:.:.:.:.:.:.:.:.	.:.:.:.:.:.:.:.:.:.:.	.:.:.:.:.:.:.:.:.:.:.	.:.:.:.:.:.:.:.:.:.:.	.:.:.:.:.:.:.:.:.:.:.	.:.:.:.:.:.:.:.:.:.:.	.:.:.:.:.:.:.:.:.:.:.	.:.:.:.:.:.:.:.:.:.:.	.:.:.:.:.:.:.:.:.:.:.	.:.:.:.:.:.:.:.:.:.:.	.:.:.:.:.:.:.:.:.:.:.	.:.:.:.:.:.:.:.:.:.:.	.:.:.:.:.:.:.:.:.:.:.	.:.:.:.:.:.:.:.:.:.:.	.:.:.:.:.:.:.:.:.:.:.	.:.:.:.:.:.:.:.:.:.:.	.:.:.:.:.:.:.:.:.:.:.	.:.:.:.:.:.:.:.:.:.:.	.:.:.:.:.:.:.:.:.:.:.	.:.:.:.:.:.:.:.:.:.:.	.:.:.:.:.:.:.:.:.:.:.	.:.:.:.:.:.:.:.:.:.:.	.:.:.:.:.:.:.:.:.:.:.	.:.:.:.:.:.:.:.:.:.:.	.:.:.:.:.:.:.:.:.:.:.	.:.:.:.:.:.:.:.:.:.:.	.:.:.:.:.:.:.:.:.:.:.	.:.:.:.:.:.:.:.:.:.:.	.:.:.:.:.:.:.:.:.:.:.	.:.:.:.:.:.:.:.:.:.:.	.:.:.:.:.:.:.:.:.:.:.	.:.:.:.:.:.:.:.:.:.:.	.:.:.:.:.:.:.:.:.:.:.	.:.:.:.:.:.:.:.:.:.:.	.:.:.:.:.:.:.:.:.:.:.	.:.:.:.:.:.:.:.:.:.:.	.:.:.:.:.:.:.:.:.:.:.	.:.:.:.:.:.:.:.:.:.:.	.:.:.:.:.:.:.:.:.:.:.	.:.:.:.:.:.:.:.:.:.:.	.:.:.:.:.:.:.:.:.:.:.	.:.:.:.:.:.:.:.:.:.:.	.:.:.:.:.:.:.:.:.:.:.	.:.:.:.:.:.:.:.:.:.:.	.:.:.:.:.:.:.:.:.:.:.	.:.:.:.:.:.:.:.:.:.:.	.:.:.:.:.:.:.:.:.:.:.	.:.:.:.:.:.:.:.:.:.:.	.:.:.:.:.:.:.:.:.:.:.	.:.:.:.:.:.:.:.:.:.:.	.:.:.:.:.:.:.:.:.:.:.	.:.:.:.:.:.:.:.:.:.:.	.:.:.:.:.:.:.:.:.:.:.	.:.:.:.:.:.:.:.:.:.:.	.:.:.:.:.:.:.:.:.:.:.	.:.:.:.:.:.:.:.:.:.:.	.:.:.:.:.:.:.:.:.:.:.	.:.:.:.:.:.:.:.:.:.:.	.:.:.:.:.:.:.:.:.:.:.	.:.:.:.:.:.:.:.:.:.:.	.:.:.:.:.:.:.:.:.:.:.	.:.:.:.:.:.:.:.:.:.:.	.:.:.:.:.:.:.:.:.:.:.	.:.:.:.:.:.:.:.:.:.:.	.:.:.:.:.:.:.:.:.:.:.	.:.:.:.:.:.:.:.:.:.:.	.:.:.:.:.:.:.:.:.:.:.	.:.:.:.:.:.:.:.:.:.:.	.:.:.:.:.:.:.:.:.:.:.	.:.:.:.:.:.:.:.:.:.:.	.:.:.:.:.:.:.:.:.:.:.	.:.:.:.:.:.:.:.:.:.:.	.:.:.:.:.:.:.:.:.:.:.	.:.:.:.:.:.:.:.:.:.:.	.:.:.:.:.:.:.:.:.:.:.	.:.:.:.:.:.:.:.:.:.:.	.:.:.:.:.:.:.:.:.:.:.	.:.:.:.:.:.:.:.:.:.:.	.:.:.:.:.:.:.:.:.:.:.	.:.:.:.:.:.:.:.:.:.:.	.:.:.:.:.:.:.:.:.:.:.	.:.:.:.:.:.:.:.:.:.:.	.:.:.:.:.:.:.:.:.:.:.	.:.:.:.:.:.:.:.:.:.:.	.:.:.:.:.:.:.:.:.:.:.	.:.:.:.:.:.:.:.:.:.:.	.:.:.:.:.:.:.:.:.:.:.	.:.:.:.:.:.:.:.:.:.:.	.:.:.:.:.:.:.:.:.:.:.	.:.:.:.:.:.:.:.:.:.:.	.:.:.:.:.:.:.:.:.:.:.	.:.:.:.:.:.:.:.:.:.:.	.:.:.:.:.:.:.:.:.:.:.	.:.:.:.:.:.:.:.:.:.:.	.:.:.:.:.:.:.:.:.:.:.	.:.:.:.:.:.:.:.:.:.:.	.:.:.:.:.:.:.:.:.:.:.	.:.:.:.:.:.:.:.:.:.:.	.:.:.:.:.:.:.:.:.:.:.	.:.:.:.:.:.:.:.:.:.:.	.:.:.:.:.:.:.:.:.:.:.	.:.:.:.:.:.:.:.:.:.:.	.:.:.:.:.:.:.:.:.:.:.	.:.:.:.:.:.:.:.:.:.:.	.:.:.:.:.:.:.:.:.:.:.	.:.:.:.:.:.:.:.:.:.:.	.:.:.:.:.:.:.:.:.:.:.	.:.:.:.:.:.:.:.:.:.:.	.:.:.:.:.:.:.:.:.:.:.	.:.:.:.:.:.:.:.:.:.:.	.:.:.:.:.:.:.:.:.:.:.	.:.:.:.:.:.:.:.:.:.:.	.:.:.:.:.:.:.:.:.:.:.	.:.:.:.:.:.:.:.:.:.:.	.:.:.:.:.:.:.:.:.:.:.	.:.:.:.:.:.:.:.:.:.:.	.:.:.:.:.:.:.:.:.:.:.	.:.:.:.:.:.:.:.:.:.:.	.:.:.:.:.:.:.:.:.:.:.	.:.:.:.:.:.:.:.:.:.:.	.:.:.:.:.:.:.:.:.:.:.	.:.:.:.:.:.:.:.:.:.:.	.:.:.:.:.:.:.:.:.:.:.	.:.:.:.:.:.:.:.:.:.:.	.:.:.:.:.:.:.:.:.:.:.	.:.:.:.:.:.:.:.:.:.:.	.:.:.:.:.:.:.:.:.:.:.	.:.:.:.:.:.:.:.:.:.:.	.:.:.:.:.:.:.:.:.:.:.	.:.:.:.:.:.:.:.:.:.:.	.:.:.:.:.:.:.:.:.:.:.	.:.:.:.:.:.:.:.:.:.:.	.:.:.:.:.:.:.:.:.:.:.	.:.:.:.:.:.:.:.:.:.:.	.:.:.:.:.:.:.:.:.:.:.	.:.:.:.:.:.:.:.:.:.:.	.:.:.:.:.:.:.:.:.:.:.	.:.:.:.:.:.:.:.:.:.:.	.:.:.:.:.:.:.:.:.:.:.	.:.:.:.:.:.:.:.:.:.:.	.:.:.:.:.:.:.:.:.:.:.	.:.:.:.:.:.:.:.:.:.:.	.:.:.:.:.:.:.:.:.:.:.	.:.:.:.:.:.:.:.:.:.:.	.:.:.:.:.:.:.:.:.:.:.	.:.:.:.:.:.:.:.:.:.:.	.:.:.:.:.:.:.:.:.:.:.	.:.:.:.:.:.:.:.:.:.:.	.:.:.:.:.:.:.:.:.:.:.	.:.:.:.:.:.:.:.:.:.:.	.:.:.:.:.:.:.:.:.:.:.	.:.:.:.:.:.:.:.:.:.:.	.:.:.:.:.:.:.:.:.:.:.	.:.:.:.:.:.:.:.:.:.:.	.:.:.:.:.:.:.:.:.:.:.	.:.:.:.:.:.:.:.:.:.:.	.:.:.:.:.:.:.:.:.:.:.	.:.:.:.:.:.:.:.:.:.:.	.:.:.:.:.:.:.:.:.:.:.	.:.:.:.:.:.:.:.:.:.:.	.:.:.:.:.:.:.:.:.:.:.	.:.:.:.:.:.:.:.:.:.:.	.:.:.:.:.:.:.:.:.:.:.	.:.:.:.:.:.:.:.:.:.:.	.:.:.:.:.:.:.:.:.:.:.	.:.:.:.:.:.:.:.:.:.:.	.:.:.:.:.:.:.:.:.:.:.	.:.:.:.:.:.:.:.:.:.:.	.:.:.:.:.:.:.:.:.:.:.	.:.:.:.:.:.:.:.:.:.:.	.:.:.:.:.:.:.:.:.:.:.	.:.:.:.:.:.:.:.:.:.:.	.:.:.:.:.:.:.:.:.:.:.	.:.:.:.:.:.:.:.:.:.:.	.:.:.:.:.:.:.:.:.:.:.	.:.:.:.:.:.:.:.:.:.:.	.:.:.:.:.:.:.:.:.:.:.	.:.:.:.:.:.:.:.:.:.:.	.:.:.:.:.:.:.:.:.:.:.	.:.:.:.:.:.:.:.:.:.:.	.:.:.:.:.:.:.:.:.:.:.	.:.:.:.:.:.:.:.:.:.:.	.:.:.:.:.:.:.:.:.:.:.	.:.:.:.:.:.:.:.:.:.:.	.:.:.:.:.:.:.:.:.:.:.	.:.:.:.:.:.:.:.:.:.:.	.:.:.:.:.:.:.:.:.:.:.	.:.:.:.:.:.:.:.:.:.:.	.:.:.:.:.:.:.:.:.:.:.	.:.:.:.:.:.:.:.:.:.:.	.:.:.:.:.:.:.:.:.:.:.	.:.:.:.:.:.:.:.:.:.:.	.:.:.:.:.:.:.:.:.:.:.	.:.:.:.:.:.:.:.:.:.:.	.:.:.:.:.:.:.:.:.:.:.	.:.:.:.:.:.:.:.:.:.:.	.:.:.:.:.:.:.:.:.:.:.	.:.:.:.:.:.:.:.:.:.:.	.:.:.:.:.:.:.:.:.:.:.	.:.:.:.:.:.:.:.:.:.:.	.:.:.:.:.:.:.:.:.:.:.	.:.:.:.:.:.:.:.:.:.:.	.:.:.:.:.:.:.:.:.:.:.	.:.:.:.:.:.:.:.:.:.:.	.:.:.:.:.:.:.:.:.:.:.	.:.:.:.:.:.:.:.:.:.:.	.:.:.:.:.:.:.:.:.:.:.	.:.:.:.:.:.:.:.:.:.:.	.:.:.:.:.:.:.:.:.:.:.	.:.:.:.:.:.:.:.:.:.:.	.:.:.:.:.:.:.:.:.:.:.	.:.:.:.:.:.:.:.:.:.:.	.:.:.:.:.:.:.:.:.:.:.	.:.:.:.:.:.:.:.:.:.:.	.:.:.:.:.:.:.:.:.:.:.	.:.:.:.:.:.:.:.:.:.:.	.:.:.:.:.:.:.:.:.:.:.	.:.:.:.:.:.:.:.:.:.:.	.:.:.:.:.:.:.:.:.:.:.	.:.:.:.:.:.:.:.:.:.:.	.:.:.:.:.:.:.:.:.:.:.	.:.:.:.:.:.:.:.:.:.:.	.:.:.:.:.:.:.:.:.:.:.	.:.:.:.:.:.:.:.:.:.:.	.:.:.:.:.:.:.:.:.:.:.	.:.:.:.:.:.:.:.:.:.:.	.:.:.:.:.:.:.:.:.:.:.	.:.:.:.:.:.:.:.:.:.:.	.:.:.:.:.:.:.:.:.:.:.	.:.:.:.:.:.:.:.:.:.:.	.:.:.:.:.:.:.:.:.:.:.	.:.:.:.:.:.:.:.:.:.:.	.:.:.:.:.:.:.:.:.:.:.	.:.:.:.:.:.:.:.:.:.:.	.:.:.:.:.:.:.:.:.:.:.	.:.:.:.:.:.:.:.:.:.:.	.:.:.:.:.:.:.:.:.:.:.	.:.:.:.:.:.:.:.:.:.:.	.:.:.:.:.:.:.:.:.:.:.	.:.:.:.:.:.:.:.:.:.:.	.:.:.:.:.:.:.:.:.:.:.	.:.:.:.:.:.:.:.:.:.:.	.:.:.:.:.:.:.:.:.:.:.	.:.:.:.:.:.:.:.:.:.:.	.:.:.:.:.:.:.:.:.:.:.	.:.:.:.:.:.:.:.:.:.:.	.:.:.:.:.:.:.:.:.:.:.	.:.:.:.:.:.:.:.:.:.:.	.:.:.:.:.:.:.:.:.:.:.	.:.:.:.:.:.:.:.:.:.:.	.:.:.:.:.:.:.:.:.:.:.	.:.:.:.:.:.:.:.:.:.:.	.:.:.:.:.:.:.:.:.:.:.	.:.:.:.:.:.:.:.:.:.:.	.:.:.:.:.:.:.:.:.:.:.	.:.:.:.:.:.:.:.:.:.:.	.:.:.:.:.:.:.:.:.:.:.	.:.:.:.:.:.:.:.:.:.:.	.:.:.:.:.:.:.:.:.:.:.	.:.:.:.:.:.:.:.:.:.:.	.:.:.:.:.:.:.:.:.:.:.	.:.:.:.:.:.:.:.:.:.:.	.:.:.:.:.:.:.:.:.:.:.	.:.:.:.:.:.:.:.:.:.:.	.:.:.:.:.:.:.:.:.:.:.	.:.:.:.:.:.:.:.:.:.:.	.:.:.:.:.:.:.:.:.:.:.	.:.:.:.:.:.:.:.:.:.:.	.:.:.:.:.:.:.:.:.:.:.	.:.:.:.:.:.:.:.:.:.:.	.:.:.:.:.:.:.:.:.:.:.	.:.:.:.:.:.:.:.:.:.:.	.:.:.:.:.:.:.:.:.:.:.	.:.:.:.:.:.:.:.:.:.:.	.:.:.:.:.:.:.:.:.:.:.	.:.:.:.:.:.:.:.:.:.:.	.:.:.:.:.:.:.:.:.:.:.	.:.:.:.:.:.:.:.:.:.:.	.:.:.:.:.:.:.:.:.:.:.	.:.:.:.:.:.:.:.:.:.:.	.:.:.:.:.:.:.:.:.:.:.	1:138808:1p1:0.243243:18:28:10:8:100:0:0	.:.:.:.:.:.:.:.:.:.:.	.:.:.:.:.:.:.:.:.:.:.	.:.:.:.:.:.:.:.:.:.:.	.:.:.:.:.:.:.:.:.:.:.	.:.:.:.:.:.:.:.:.:.:.	.:.:.:.:.:.:.:.:.:.:.	.:.:.:.:.:.:.:.:.:.:.	.:.:.:.:.:.:.:.:.:.:.	.:.:.:.:.:.:.:.:.:.:.	.:.:.:.:.:.:.:.:.:.:.	.:.:.:.:.:.:.:.:.:.:.	.:.:.:.:.:.:.:.:.:.:.	.:.:.:.:.:.:.:.:.:.:.	.:.:.:.:.:.:.:.:.:.:.	.:.:.:.:.:.:.:.:.:.:.	.:.:.:.:.:.:.:.:.:.:.	.:.:.:.:.:.:.:.:.:.:.	.:.:.:.:.:.:.:.:.:.:.	.:.:.:.:.:.:.:.:.:.:.	.:.:.:.:.:.:.:.:.:.:.	.:.:.:.:.:.:.:.:.:.:.	.:.:.:.:.:.:.:.:.:.:.	.:.:.:.:.:.:.:.:.:.:.	.:.:.:.:.:.:.:.:.:.:.	.:.:.:.:.:.:.:.:.:.:.	.:.:.:.:.:.:.:.:.:.:.	.:.:.:.:.:.:.:.:.:.:.	.:.:.:.:.:.:.:.:.:.:.	.:.:.:.:.:.:.:.:.:.:.	.:.:.:.:.:.:.:.:.:.:.	.:.:.:.:.:.:.:.:.:.:.	.:.:.:.:.:.:.:.:.:.:.	.:.:.:.:.:.:.:.:.:.:.	.:.:.:.:.:.:.:.:.:.:.	.:.:.:.:.:.:.:.:.:.:.	.:.:.:.:.:.:.:.:.:.:.	.:.:.:.:.:.:.:.:.:.:.	.:.:.:.:.:.:.:.:.:.:.	.:.:.:.:.:.:.:.:.:.:.	.:.:.:.:.:.:.:.:.:.:.	.:.:.:.:.:.:.:.:.:.:.	.:.:.:.:.:.:.:.:.:.:.	.:.:.:.:.:.:.:.:.:.:.	.:.:.:.:.:.:.:.:.:.:.	.:.:.:.:.:.:.:.:.:.:.	.:.:.:.:.:.:.:.:.:.:.	.:.:.:.:.:.:.:.:.:.:.	.:.:.:.:.:.:.:.:.:.:.	.:.:.:.:.:.:.:.:.:.:.	.:.:.:.:.:.:.:.:.:.:.	.:.:.:.:.:.:.:.:.:.:.	.:.:.:.:.:.:.:.:.:.:.	.:.:.:.:.:.:.:.:.:.:.	.:.:.:.:.:.:.:.:.:.:.	.:.:.:.:.:.:.:.:.:.:.	.:.:.:.:.:.:.:.:.:.:.	.:.:.:.:.:.:.:.:.:.:.	.:.:.:.:.:.:.:.:.:.:.	.:.:.:.:.:.:.:.:.:.:.	.:.:.:.:.:.:.:.:.:.:.	.:.:.:.:.:.:.:.:.:.:.	.:.:.:.:.:.:.:.:.:.:.	.:.:.:.:.:.:.:.:.:.:.	.:.:.:.:.:.:.:.:.:.:.	.:.:.:.:.:.:.:.:.:.:.	.:.:.:.:.:.:.:.:.:.:.	.:.:.:.:.:.:.:.:.:.:.	.:.:.:.:.:.:.:.:.:.:.	.:.:.:.:.:.:.:.:.:.:.	.:.:.:.:.:.:.:.:.:.:.	.:.:.:.:.:.:.:.:.:.:.	.:.:.:.:.:.:.:.:.:.:.	.:.:.:.:.:.:.:.:.:.:.	.:.:.:.:.:.:.:.:.:.:.	.:.:.:.:.:.:.:.:.:.:.	.:.:.:.:.:.:.:.:.:.:.	.:.:.:.:.:.:.:.:.:.:.	.:.:.:.:.:.:.:.:.:.:.	.:.:.:.:.:.:.:.:.:.:.	.:.:.:.:.:.:.:.:.:.:.	.:.:.:.:.:.:.:.:.:.:.	.:.:.:.:.:.:.:.:.:.:.	.:.:.:.:.:.:.:.:.:.:.	.:.:.:.:.:.:.:.:.:.:.	.:.:.:.:.:.:.:.:.:.:.	.:.:.:.:.:.:.:.:.:.:.	.:.:.:.:.:.:.:.:.:.:.	.:.:.:.:.:.:.:.:.:.:.	.:.:.:.:.:.:.:.:.:.:.	.:.:.:.:.:.:.:.:.:.:.	.:.:.:.:.:.:.:.:.:.:.	.:.:.:.:.:.:.:.:.:.:.	.:.:.:.:.:.:.:.:.:.:.	.:.:.:.:.:.:.:.:.:.:.	.:.:.:.:.:.:.:.:.:.:.	.:.:.:.:.:.:.:.:.:.:.	.:.:.:.:.:.:.:.:.:.:.	.:.:.:.:.:.:.:.:.:.:.	.:.:.:.:.:.:.:.:.:.:.	.:.:.:.:.:.:.:.:.:.:.	.:.:.:.:.:.:.:.:.:.:.	.:.:.:.:.:.:.:.:.:.:.	.:.:.:.:.:.:.:.:.:.:.	.:.:.:.:.:.:.:.:.:.:.	.:.:.:.:.:.:.:.:.:.:.	.:.:.:.:.:.:.:.:.:.:.	.:.:.:.:.:.:.:.:.:.:.	.:.:.:.:.:.:.:.:.:.:.	.:.:.:.:.:.:.:.:.:.:.	.:.:.:.:.:.:.:.:.:.:.	.:.:.:.:.:.:.:.:.:.:.	.:.:.:.:.:.:.:.:.:.:.	.:.:.:.:.:.:.:.:.:.:.	.:.:.:.:.:.:.:.:.:.:.	.:.:.:.:.:.:.:.:.:.:.	.:.:.:.:.:.:.:.:.:.:.	.:.:.:.:.:.:.:.:.:.:.	.:.:.:.:.:.:.:.:.:.:.	.:.:.:.:.:.:.:.:.:.:.	.:.:.:.:.:.:.:.:.:.:.	.:.:.:.:.:.:.:.:.:.:.	.:.:.:.:.:.:.:.:.:.:.	.:.:.:.:.:.:.:.:.:.:.	.:.:.:.:.:.:.:.:.:.:.	.:.:.:.:.:.:.:.:.:.:.	.:.:.:.:.:.:.:.:.:.:.	.:.:.:.:.:.:.:.:.:.:.	.:.:.:.:.:.:.:.:.:.:.	.:.:.:.:.:.:.:.:.:.:.	.:.:.:.:.:.:.:.:.:.:.	.:.:.:.:.:.:.:.:.:.:.	.:.:.:.:.:.:.:.:.:.:.	.:.:.:.:.:.:.:.:.:.:.	.:.:.:.:.:.:.:.:.:.:.	.:.:.:.:.:.:.:.:.:.:.	.:.:.:.:.:.:.:.:.:.:.	.:.:.:.:.:.:.:.:.:.:.	.:.:.:.:.:.:.:.:.:.:.	.:.:.:.:.:.:.:.:.:.:.	.:.:.:.:.:.:.:.:.:.:.	.:.:.:.:.:.:.:.:.:.:.	.:.:.:.:.:.:.:.:.:.:.	.:.:.:.:.:.:.:.:.:.:.	.:.:.:.:.:.:.:.:.:.:.	.:.:.:.:.:.:.:.:.:.:.	.:.:.:.:.:.:.:.:.:.:.	.:.:.:.:.:.:.:.:.:.:.	.:.:.:.:.:.:.:.:.:.:.	.:.:.:.:.:.:.:.:.:.:.	.:.:.:.:.:.:.:.:.:.:.	.:.:.:.:.:.:.:.:.:.:.	.:.:.:.:.:.:.:.:.:.:.	.:.:.:.:.:.:.:.:.:.:.	.:.:.:.:.:.:.:.:.:.:.	.:.:.:.:.:.:.:.:.:.:.	.:.:.:.:.:.:.:.:.:.:.	.:.:.:.:.:.:.:.:.:.:.	.:.:.:.:.:.:.:.:.:.:.	.:.:.:.:.:.:.:.:.:.:.	.:.:.:.:.:.:.:.:.:.:.	.:.:.:.:.:.:.:.:.:.:.	.:.:.:.:.:.:.:.:.:.:.	.:.:.:.:.:.:.:.:.:.:.	.:.:.:.:.:.:.:.:.:.:.	.:.:.:.:.:.:.:.:.:.:.	.:.:.:.:.:.:.:.:.:.:.	.:.:.:.:.:.:.:.:.:.:.	.:.:.:.:.:.:.:.:.:.:.	.:.:.:.:.:.:.:.:.:.:.	.:.:.:.:.:.:.:.:.:.:.	.:.:.:.:.:.:.:.:.:.:.	.:.:.:.:.:.:.:.:.:.:.	.:.:.:.:.:.:.:.:.:.:.	.:.:.:.:.:.:.:.:.:.:.	.:.:.:.:.:.:.:.:.:.:.	.:.:.:.:.:.:.:.:.:.:.	.:.:.:.:.:.:.:.:.:.:.	.:.:.:.:.:.:.:.:.:.:.	.:.:.:.:.:.:.:.:.:.:.	.:.:.:.:.:.:.:.:.:.:.	.:.:.:.:.:.:.:.:.:.:.	.:.:.:.:.:.:.:.:.:.:.	.:.:.:.:.:.:.:.:.:.:.	.:.:.:.:.:.:.:.:.:.:.	.:.:.:.:.:.:.:.:.:.:.	.:.:.:.:.:.:.:.:.:.:.	.:.:.:.:.:.:.:.:.:.:.	.:.:.:.:.:.:.:.:.:.:.	.:.:.:.:.:.:.:.:.:.:.	.:.:.:.:.:.:.:.:.:.:.	.:.:.:.:.:.:.:.:.:.:.	.:.:.:.:.:.:.:.:.:.:.	.:.:.:.:.:.:.:.:.:.:.	.:.:.:.:.:.:.:.:.:.:.	.:.:.:.:.:.:.:.:.:.:.	.:.:.:.:.:.:.:.:.:.:.	.:.:.:.:.:.:.:.:.:.:.	.:.:.:.:.:.:.:.:.:.:.	.:.:.:.:.:.:.:.:.:.:.	.:.:.:.:.:.:.:.:.:.:.	.:.:.:.:.:.:.:.:.:.:.	.:.:.:.:.:.:.:.:.:.:.	.:.:.:.:.:.:.:.:.:.:.	.:.:.:.:.:.:.:.:.:.:.	.:.:.:.:.:.:.:.:.:.:.	.:.:.:.:.:.:.:.:.:.:.	.:.:.:.:.:.:.:.:.:.:.	.:.:.:.:.:.:.:.:.:.:.	.:.:.:.:.:.:.:.:.:.:.	.:.:.:.:.:.:.:.:.:.:.	.:.:.:.:.:.:.:.:.:.:.	.:.:.:.:.:.:.:.:.:.:.	.:.:.:.:.:.:.:.:.:.:.	.:.:.:.:.:.:.:.:.:.:.	.:.:.:.:.:.:.:.:.:.:.	.:.:.:.:.:.:.:.:.:.:.	.:.:.:.:.:.:.:.:.:.:.	.:.:.:.:.:.:.:.:.:.:.	.:.:.:.:.:.:.:.:.:.:.	.:.:.:.:.:.:.:.:.:.:.	.:.:.:.:.:.:.:.:.:.:.	.:.:.:.:.:.:.:.:.:.:.	.:.:.:.:.:.:.:.:.:.:.	.:.:.:.:.:.:.:.:.:.:.	.:.:.:.:.:.:.:.:.:.:.	.:.:.:.:.:.:.:.:.:.:.	.:.:.:.:.:.:.:.:.:.:.	.:.:.:.:.:.:.:.:.:.:.	.:.:.:.:.:.:.:.:.:.:.	.:.:.:.:.:.:.:.:.:.:.	.:.:.:.:.:.:.:.:.:.:.	.:.:.:.:.:.:.:.:.:.:.	.:.:.:.:.:.:.:.:.:.:.	.:.:.:.:.:.:.:.:.:.:.	.:.:.:.:.:.:.:.:.:.:.	.:.:.:.:.:.:.:.:.:.:.	.:.:.:.:.:.:.:.:.:.:.	.:.:.:.:.:.:.:.:.:.:.	.:.:.:.:.:.:.:.:.:.:.	.:.:.:.:.:.:.:.:.:.:.	.:.:.:.:.:.:.:.:.:.:.	.:.:.:.:.:.:.:.:.:.:.	.:.:.:.:.:.:.:.:.:.:.	.:.:.:.:.:.:.:.:.:.:.	.:.:.:.:.:.:.:.:.:.:.	.:.:.:.:.:.:.:.:.:.:.	.:.:.:.:.:.:.:.:.:.:.	.:.:.:.:.:.:.:.:.:.:.	.:.:.:.:.:.:.:.:.:.:.	.:.:.:.:.:.:.:.:.:.:.	.:.:.:.:.:.:.:.:.:.:.	.:.:.:.:.:.:.:.:.:.:.	.:.:.:.:.:.:.:.:.:.:.	.:.:.:.:.:.:.:.:.:.:.	.:.:.:.:.:.:.:.:.:.:.	.:.:.:.:.:.:.:.:.:.:.	.:.:.:.:.:.:.:.:.:.:.	.:.:.:.:.:.:.:.:.:.:.	.:.:.:.:.:.:.:.:.:.:.	.:.:.:.:.:.:.:.:.:.:.	.:.:.:.:.:.:.:.:.:.:.	.:.:.:.:.:.:.:.:.:.:.	.:.:.:.:.:.:.:.:.:.:.	.:.:.:.:.:.:.:.:.:.:.	.:.:.:.:.:.:.:.:.:.:.	.:.:.:.:.:.:.:.:.:.:.	.:.:.:.:.:.:.:.:.:.:.	.:.:.:.:.:.:.:.:.:.:.	.:.:.:.:.:.:.:.:.:.:.	.:.:.:.:.:.:.:.:.:.:.	.:.:.:.:.:.:.:.:.:.:.	.:.:.:.:.:.:.:.:.:.:.	.:.:.:.:.:.:.:.:.:.:.	.:.:.:.:.:.:.:.:.:.:.	.:.:.:.:.:.:.:.:.:.:.	.:.:.:.:.:.:.:.:.:.:.	.:.:.:.:.:.:.:.:.:.:.	.:.:.:.:.:.:.:.:.:.:.	.:.:.:.:.:.:.:.:.:.:.	.:.:.:.:.:.:.:.:.:.:.	.:.:.:.:.:.:.:.:.:.:.	.:.:.:.:.:.:.:.:.:.:.	.:.:.:.:.:.:.:.:.:.:.	.:.:.:.:.:.:.:.:.:.:.	.:.:.:.:.:.:.:.:.:.:.	.:.:.:.:.:.:.:.:.:.:.	.:.:.:.:.:.:.:.:.:.:.	.:.:.:.:.:.:.:.:.:.:.	.:.:.:.:.:.:.:.:.:.:.	.:.:.:.:.:.:.:.:.:.:.	.:.:.:.:.:.:.:.:.:.:.	.:.:.:.:.:.:.:.:.:.:.	.:.:.:.:.:.:.:.:.:.:.	.:.:.:.:.:.:.:.:.:.:.	.:.:.:.:.:.:.:.:.:.:.	.:.:.:.:.:.:.:.:.:.:.	.:.:.:.:.:.:.:.:.:.:.	.:.:.:.:.:.:.:.:.:.:.	.:.:.:.:.:.:.:.:.:.:.	.:.:.:.:.:.:.:.:.:.:.	.:.:.:.:.:.:.:.:.:.:.	.:.:.:.:.:.:.:.:.:.:.	.:.:.:.:.:.:.:.:.:.:.	.:.:.:.:.:.:.:.:.:.:.	.:.:.:.:.:.:.:.:.:.:.	.:.:.:.:.:.:.:.:.:.:.	.:.:.:.:.:.:.:.:.:.:.	.:.:.:.:.:.:.:.:.:.:.	.:.:.:.:.:.:.:.:.:.:.	.:.:.:.:.:.:.:.:.:.:.	.:.:.:.:.:.:.:.:.:.:.	.:.:.:.:.:.:.:.:.:.:.	.:.:.:.:.:.:.:.:.:.:.	.:.:.:.:.:.:.:.:.:.:.	.:.:.:.:.:.:.:.:.:.:.	.:.:.:.:.:.:.:.:.:.:.	.:.:.:.:.:.:.:.:.:.:.	.:.:.:.:.:.:.:.:.:.:.	.:.:.:.:.:.:.:.:.:.:.	.:.:.:.:.:.:.:.:.:.:.	.:.:.:.:.:.:.:.:.:.:.	.:.:.:.:.:.:.:.:.:.:.	.:.:.:.:.:.:.:.:.:.:.	.:.:.:.:.:.:.:.:.:.:.	.:.:.:.:.:.:.:.:.:.:.	.:.:.:.:.:.:.:.:.:.:.	.:.:.:.:.:.:.:.:.:.:.	.:.:.:.:.:.:.:.:.:.:.	.:.:.:.:.:.:.:.:.:.:.	.:.:.:.:.:.:.:.:.:.:.	.:.:.:.:.:.:.:.:.:.:.	.:.:.:.:.:.:.:.:.:.:.	.:.:.:.:.:.:.:.:.:.:.	.:.:.:.:.:.:.:.:.:.:.	.:.:.:.:.:.:.:.:.:.:.	.:.:.:.:.:.:.:.:.:.:.	.:.:.:.:.:.:.:.:.:.:.	.:.:.:.:.:.:.:.:.:.:.	.:.:.:.:.:.:.:.:.:.:.	.:.:.:.:.:.:.:.:.:.:.	.:.:.:.:.:.:.:.:.:.:.	.:.:.:.:.:.:.:.:.:.:.	.:.:.:.:.:.:.:.:.:.:.	.:.:.:.:.:.:.:.:.:.:.	.:.:.:.:.:.:.:.:.:.:.	.:.:.:.:.:.:.:.:.:.:.	.:.:.:.:.:.:.:.:.:.:.	.:.:.:.:.:.:.:.:.:.:.	.:.:.:.:.:.:.:.:.:.:.	.:.:.:.:.:.:.:.:.:.:.	.:.:.:.:.:.:.:.:.:.:.	.:.:.:.:.:.:.:.:.:.:.	.:.:.:.:.:.:.:.:.:.:.	.:.:.:.:.:.:.:.:.:.:.	.:.:.:.:.:.:.:.:.:.:.	.:.:.:.:.:.:.:.:.:.:.	.:.:.:.:.:.:.:.:.:.:.	.:.:.:.:.:.:.:.:.:.:.	.:.:.:.:.:.:.:.:.:.:.	.:.:.:.:.:.:.:.:.:.:.	.:.:.:.:.:.:.:.:.:.:.	.:.:.:.:.:.:.:.:.:.:.	.:.:.:.:.:.:.:.:.:.:.	.:.:.:.:.:.:.:.:.:.:.	.:.:.:.:.:.:.:.:.:.:.	.:.:.:.:.:.:.:.:.:.:.	.:.:.:.:.:.:.:.:.:.:.	.:.:.:.:.:.:.:.:.:.:.	.:.:.:.:.:.:.:.:.:.:.	.:.:.:.:.:.:.:.:.:.:.	.:.:.:.:.:.:.:.:.:.:.	.:.:.:.:.:.:.:.:.:.:.	.:.:.:.:.:.:.:.:.:.:.	.:.:.:.:.:.:.:.:.:.:.	.:.:.:.:.:.:.:.:.:.:.	.:.:.:.:.:.:.:.:.:.:.	.:.:.:.:.:.:.:.:.:.:.	.:.:.:.:.:.:.:.:.:.:.	.:.:.:.:.:.:.:.:.:.:.	.:.:.:.:.:.:.:.:.:.:.	.:.:.:.:.:.:.:.:.:.:.	.:.:.:.:.:.:.:.:.:.:.	.:.:.:.:.:.:.:.:.:.:.	.:.:.:.:.:.:.:.:.:.:.	.:.:.:.:.:.:.:.:.:.:.	.:.:.:.:.:.:.:.:.:.:.	.:.:.:.:.:.:.:.:.:.:.	.:.:.:.:.:.:.:.:.:.:.	.:.:.:.:.:.:.:.:.:.:.	.:.:.:.:.:.:.:.:.:.:.	.:.:.:.:.:.:.:.:.:.:.	.:.:.:.:.:.:.:.:.:.:.	.:.:.:.:.:.:.:.:.:.:.	.:.:.:.:.:.:.:.:.:.:.	.:.:.:.:.:.:.:.:.:.:.	.:.:.:.:.:.:.:.:.:.:.	.:.:.:.:.:.:.:.:.:.:.	.:.:.:.:.:.:.:.:.:.:.	.:.:.:.:.:.:.:.:.:.:.	.:.:.:.:.:.:.:.:.:.:.	.:.:.:.:.:.:.:.:.:.:.	.:.:.:.:.:.:.:.:.:.:.	.:.:.:.:.:.:.:.:.:.:.	.:.:.:.:.:.:.:.:.:.:.
chrI	138760	.	A	<INS:ME>	.	PASS	SVTYPE=INS;STRAND=-;FAMILY=TY1	GT:END:CLASS:FREQUENCY:SUPPORT_READS:REF_READS:FIVE_PRIME_SUPPORT:THREE_PRIME_SUPPORT:RELIABILITY:FIVE_PRIME_JUNCTION_SUPPORT:THREE_PRIME_JUNCTION_SUPPORT	.:.:.:.:.:.:.:.:.:.:.	.:.:.:.:.:.:.:.:.:.:.	.:.:.:.:.:.:.:.:.:.:.	.:.:.:.:.:.:.:.:.:.:.	.:.:.:.:.:.:.:.:.:.:.	.:.:.:.:.:.:.:.:.:.:.	.:.:.:.:.:.:.:.:.:.:.	.:.:.:.:.:.:.:.:.:.:.	.:.:.:.:.:.:.:.:.:.:.	.:.:.:.:.:.:.:.:.:.:.	.:.:.:.:.:.:.:.:.:.:.	.:.:.:.:.:.:.:.:.:.:.	.:.:.:.:.:.:.:.:.:.:.	.:.:.:.:.:.:.:.:.:.:.	.:.:.:.:.:.:.:.:.:.:.	.:.:.:.:.:.:.:.:.:.:.	.:.:.:.:.:.:.:.:.:.:.	.:.:.:.:.:.:.:.:.:.:.	.:.:.:.:.:.:.:.:.:.:.	.:.:.:.:.:.:.:.:.:.:.	.:.:.:.:.:.:.:.:.:.:.	.:.:.:.:.:.:.:.:.:.:.	.:.:.:.:.:.:.:.:.:.:.	.:.:.:.:.:.:.:.:.:.:.	.:.:.:.:.:.:.:.:.:.:.	.:.:.:.:.:.:.:.:.:.:.	.:.:.:.:.:.:.:.:.:.:.	.:.:.:.:.:.:.:.:.:.:.	.:.:.:.:.:.:.:.:.:.:.	.:.:.:.:.:.:.:.:.:.:.	1:138809:1p1:0.284211:27:34:20:7:100:0:0	.:.:.:.:.:.:.:.:.:.:.	.:.:.:.:.:.:.:.:.:.:.	.:.:.:.:.:.:.:.:.:.:.	.:.:.:.:.:.:.:.:.:.:.	.:.:.:.:.:.:.:.:.:.:.	.:.:.:.:.:.:.:.:.:.:.	.:.:.:.:.:.:.:.:.:.:.	.:.:.:.:.:.:.:.:.:.:.	.:.:.:.:.:.:.:.:.:.:.	.:.:.:.:.:.:.:.:.:.:.	.:.:.:.:.:.:.:.:.:.:.	.:.:.:.:.:.:.:.:.:.:.	.:.:.:.:.:.:.:.:.:.:.	.:.:.:.:.:.:.:.:.:.:.	.:.:.:.:.:.:.:.:.:.:.	.:.:.:.:.:.:.:.:.:.:.	.:.:.:.:.:.:.:.:.:.:.	.:.:.:.:.:.:.:.:.:.:.	.:.:.:.:.:.:.:.:.:.:.	.:.:.:.:.:.:.:.:.:.:.	.:.:.:.:.:.:.:.:.:.:.	.:.:.:.:.:.:.:.:.:.:.	.:.:.:.:.:.:.:.:.:.:.	.:.:.:.:.:.:.:.:.:.:.	.:.:.:.:.:.:.:.:.:.:.	.:.:.:.:.:.:.:.:.:.:.	.:.:.:.:.:.:.:.:.:.:.	.:.:.:.:.:.:.:.:.:.:.	.:.:.:.:.:.:.:.:.:.:.	.:.:.:.:.:.:.:.:.:.:.	.:.:.:.:.:.:.:.:.:.:.	.:.:.:.:.:.:.:.:.:.:.	.:.:.:.:.:.:.:.:.:.:.	.:.:.:.:.:.:.:.:.:.:.	.:.:.:.:.:.:.:.:.:.:.	.:.:.:.:.:.:.:.:.:.:.	.:.:.:.:.:.:.:.:.:.:.	.:.:.:.:.:.:.:.:.:.:.	.:.:.:.:.:.:.:.:.:.:.	.:.:.:.:.:.:.:.:.:.:.	.:.:.:.:.:.:.:.:.:.:.	.:.:.:.:.:.:.:.:.:.:.	.:.:.:.:.:.:.:.:.:.:.	.:.:.:.:.:.:.:.:.:.:.	.:.:.:.:.:.:.:.:.:.:.	.:.:.:.:.:.:.:.:.:.:.	.:.:.:.:.:.:.:.:.:.:.	.:.:.:.:.:.:.:.:.:.:.	.:.:.:.:.:.:.:.:.:.:.	.:.:.:.:.:.:.:.:.:.:.	.:.:.:.:.:.:.:.:.:.:.	.:.:.:.:.:.:.:.:.:.:.	.:.:.:.:.:.:.:.:.:.:.	.:.:.:.:.:.:.:.:.:.:.	.:.:.:.:.:.:.:.:.:.:.	.:.:.:.:.:.:.:.:.:.:.	.:.:.:.:.:.:.:.:.:.:.	.:.:.:.:.:.:.:.:.:.:.	.:.:.:.:.:.:.:.:.:.:.	.:.:.:.:.:.:.:.:.:.:.	.:.:.:.:.:.:.:.:.:.:.	.:.:.:.:.:.:.:.:.:.:.	.:.:.:.:.:.:.:.:.:.:.	.:.:.:.:.:.:.:.:.:.:.	.:.:.:.:.:.:.:.:.:.:.	.:.:.:.:.:.:.:.:.:.:.	.:.:.:.:.:.:.:.:.:.:.	.:.:.:.:.:.:.:.:.:.:.	.:.:.:.:.:.:.:.:.:.:.	.:.:.:.:.:.:.:.:.:.:.	.:.:.:.:.:.:.:.:.:.:.	.:.:.:.:.:.:.:.:.:.:.	.:.:.:.:.:.:.:.:.:.:.	.:.:.:.:.:.:.:.:.:.:.	.:.:.:.:.:.:.:.:.:.:.	.:.:.:.:.:.:.:.:.:.:.	.:.:.:.:.:.:.:.:.:.:.	.:.:.:.:.:.:.:.:.:.:.	.:.:.:.:.:.:.:.:.:.:.	.:.:.:.:.:.:.:.:.:.:.	.:.:.:.:.:.:.:.:.:.:.	.:.:.:.:.:.:.:.:.:.:.	.:.:.:.:.:.:.:.:.:.:.	.:.:.:.:.:.:.:.:.:.:.	.:.:.:.:.:.:.:.:.:.:.	.:.:.:.:.:.:.:.:.:.:.	.:.:.:.:.:.:.:.:.:.:.	.:.:.:.:.:.:.:.:.:.:.	.:.:.:.:.:.:.:.:.:.:.	.:.:.:.:.:.:.:.:.:.:.	.:.:.:.:.:.:.:.:.:.:.	.:.:.:.:.:.:.:.:.:.:.	.:.:.:.:.:.:.:.:.:.:.	.:.:.:.:.:.:.:.:.:.:.	.:.:.:.:.:.:.:.:.:.:.	.:.:.:.:.:.:.:.:.:.:.	.:.:.:.:.:.:.:.:.:.:.	.:.:.:.:.:.:.:.:.:.:.	.:.:.:.:.:.:.:.:.:.:.	.:.:.:.:.:.:.:.:.:.:.	.:.:.:.:.:.:.:.:.:.:.	.:.:.:.:.:.:.:.:.:.:.	.:.:.:.:.:.:.:.:.:.:.	.:.:.:.:.:.:.:.:.:.:.	.:.:.:.:.:.:.:.:.:.:.	.:.:.:.:.:.:.:.:.:.:.	.:.:.:.:.:.:.:.:.:.:.	.:.:.:.:.:.:.:.:.:.:.	.:.:.:.:.:.:.:.:.:.:.	.:.:.:.:.:.:.:.:.:.:.	.:.:.:.:.:.:.:.:.:.:.	.:.:.:.:.:.:.:.:.:.:.	.:.:.:.:.:.:.:.:.:.:.	.:.:.:.:.:.:.:.:.:.:.	.:.:.:.:.:.:.:.:.:.:.	.:.:.:.:.:.:.:.:.:.:.	.:.:.:.:.:.:.:.:.:.:.	.:.:.:.:.:.:.:.:.:.:.	.:.:.:.:.:.:.:.:.:.:.	.:.:.:.:.:.:.:.:.:.:.	.:.:.:.:.:.:.:.:.:.:.	.:.:.:.:.:.:.:.:.:.:.	.:.:.:.:.:.:.:.:.:.:.	.:.:.:.:.:.:.:.:.:.:.	.:.:.:.:.:.:.:.:.:.:.	.:.:.:.:.:.:.:.:.:.:.	.:.:.:.:.:.:.:.:.:.:.	.:.:.:.:.:.:.:.:.:.:.	.:.:.:.:.:.:.:.:.:.:.	.:.:.:.:.:.:.:.:.:.:.	.:.:.:.:.:.:.:.:.:.:.	.:.:.:.:.:.:.:.:.:.:.	.:.:.:.:.:.:.:.:.:.:.	.:.:.:.:.:.:.:.:.:.:.	.:.:.:.:.:.:.:.:.:.:.	.:.:.:.:.:.:.:.:.:.:.	.:.:.:.:.:.:.:.:.:.:.	.:.:.:.:.:.:.:.:.:.:.	.:.:.:.:.:.:.:.:.:.:.	.:.:.:.:.:.:.:.:.:.:.	.:.:.:.:.:.:.:.:.:.:.	.:.:.:.:.:.:.:.:.:.:.	.:.:.:.:.:.:.:.:.:.:.	.:.:.:.:.:.:.:.:.:.:.	.:.:.:.:.:.:.:.:.:.:.	.:.:.:.:.:.:.:.:.:.:.	.:.:.:.:.:.:.:.:.:.:.	.:.:.:.:.:.:.:.:.:.:.	.:.:.:.:.:.:.:.:.:.:.	.:.:.:.:.:.:.:.:.:.:.	.:.:.:.:.:.:.:.:.:.:.	.:.:.:.:.:.:.:.:.:.:.	.:.:.:.:.:.:.:.:.:.:.	.:.:.:.:.:.:.:.:.:.:.	.:.:.:.:.:.:.:.:.:.:.	.:.:.:.:.:.:.:.:.:.:.	.:.:.:.:.:.:.:.:.:.:.	.:.:.:.:.:.:.:.:.:.:.	.:.:.:.:.:.:.:.:.:.:.	.:.:.:.:.:.:.:.:.:.:.	.:.:.:.:.:.:.:.:.:.:.	.:.:.:.:.:.:.:.:.:.:.	.:.:.:.:.:.:.:.:.:.:.	.:.:.:.:.:.:.:.:.:.:.	.:.:.:.:.:.:.:.:.:.:.	.:.:.:.:.:.:.:.:.:.:.	.:.:.:.:.:.:.:.:.:.:.	.:.:.:.:.:.:.:.:.:.:.	.:.:.:.:.:.:.:.:.:.:.	.:.:.:.:.:.:.:.:.:.:.	.:.:.:.:.:.:.:.:.:.:.	.:.:.:.:.:.:.:.:.:.:.	.:.:.:.:.:.:.:.:.:.:.	.:.:.:.:.:.:.:.:.:.:.	.:.:.:.:.:.:.:.:.:.:.	.:.:.:.:.:.:.:.:.:.:.	.:.:.:.:.:.:.:.:.:.:.	.:.:.:.:.:.:.:.:.:.:.	.:.:.:.:.:.:.:.:.:.:.	.:.:.:.:.:.:.:.:.:.:.	.:.:.:.:.:.:.:.:.:.:.	.:.:.:.:.:.:.:.:.:.:.	.:.:.:.:.:.:.:.:.:.:.	.:.:.:.:.:.:.:.:.:.:.	.:.:.:.:.:.:.:.:.:.:.	.:.:.:.:.:.:.:.:.:.:.	.:.:.:.:.:.:.:.:.:.:.	.:.:.:.:.:.:.:.:.:.:.	.:.:.:.:.:.:.:.:.:.:.	.:.:.:.:.:.:.:.:.:.:.	.:.:.:.:.:.:.:.:.:.:.	.:.:.:.:.:.:.:.:.:.:.	.:.:.:.:.:.:.:.:.:.:.	.:.:.:.:.:.:.:.:.:.:.	.:.:.:.:.:.:.:.:.:.:.	.:.:.:.:.:.:.:.:.:.:.	.:.:.:.:.:.:.:.:.:.:.	.:.:.:.:.:.:.:.:.:.:.	.:.:.:.:.:.:.:.:.:.:.	.:.:.:.:.:.:.:.:.:.:.	.:.:.:.:.:.:.:.:.:.:.	.:.:.:.:.:.:.:.:.:.:.	.:.:.:.:.:.:.:.:.:.:.	.:.:.:.:.:.:.:.:.:.:.	.:.:.:.:.:.:.:.:.:.:.	.:.:.:.:.:.:.:.:.:.:.	.:.:.:.:.:.:.:.:.:.:.	.:.:.:.:.:.:.:.:.:.:.	.:.:.:.:.:.:.:.:.:.:.	.:.:.:.:.:.:.:.:.:.:.	.:.:.:.:.:.:.:.:.:.:.	.:.:.:.:.:.:.:.:.:.:.	.:.:.:.:.:.:.:.:.:.:.	.:.:.:.:.:.:.:.:.:.:.	.:.:.:.:.:.:.:.:.:.:.	.:.:.:.:.:.:.:.:.:.:.	.:.:.:.:.:.:.:.:.:.:.	.:.:.:.:.:.:.:.:.:.:.	.:.:.:.:.:.:.:.:.:.:.	.:.:.:.:.:.:.:.:.:.:.	.:.:.:.:.:.:.:.:.:.:.	.:.:.:.:.:.:.:.:.:.:.	.:.:.:.:.:.:.:.:.:.:.	.:.:.:.:.:.:.:.:.:.:.	.:.:.:.:.:.:.:.:.:.:.	.:.:.:.:.:.:.:.:.:.:.	.:.:.:.:.:.:.:.:.:.:.	.:.:.:.:.:.:.:.:.:.:.	.:.:.:.:.:.:.:.:.:.:.	.:.:.:.:.:.:.:.:.:.:.	.:.:.:.:.:.:.:.:.:.:.	.:.:.:.:.:.:.:.:.:.:.	.:.:.:.:.:.:.:.:.:.:.	.:.:.:.:.:.:.:.:.:.:.	.:.:.:.:.:.:.:.:.:.:.	.:.:.:.:.:.:.:.:.:.:.	.:.:.:.:.:.:.:.:.:.:.	.:.:.:.:.:.:.:.:.:.:.	.:.:.:.:.:.:.:.:.:.:.	.:.:.:.:.:.:.:.:.:.:.	.:.:.:.:.:.:.:.:.:.:.	.:.:.:.:.:.:.:.:.:.:.	.:.:.:.:.:.:.:.:.:.:.	.:.:.:.:.:.:.:.:.:.:.	.:.:.:.:.:.:.:.:.:.:.	.:.:.:.:.:.:.:.:.:.:.	.:.:.:.:.:.:.:.:.:.:.	.:.:.:.:.:.:.:.:.:.:.	.:.:.:.:.:.:.:.:.:.:.	.:.:.:.:.:.:.:.:.:.:.	.:.:.:.:.:.:.:.:.:.:.	.:.:.:.:.:.:.:.:.:.:.	.:.:.:.:.:.:.:.:.:.:.	.:.:.:.:.:.:.:.:.:.:.	.:.:.:.:.:.:.:.:.:.:.	.:.:.:.:.:.:.:.:.:.:.	.:.:.:.:.:.:.:.:.:.:.	.:.:.:.:.:.:.:.:.:.:.	.:.:.:.:.:.:.:.:.:.:.	.:.:.:.:.:.:.:.:.:.:.	.:.:.:.:.:.:.:.:.:.:.	.:.:.:.:.:.:.:.:.:.:.	.:.:.:.:.:.:.:.:.:.:.	.:.:.:.:.:.:.:.:.:.:.	.:.:.:.:.:.:.:.:.:.:.	.:.:.:.:.:.:.:.:.:.:.	.:.:.:.:.:.:.:.:.:.:.	.:.:.:.:.:.:.:.:.:.:.	.:.:.:.:.:.:.:.:.:.:.	.:.:.:.:.:.:.:.:.:.:.	.:.:.:.:.:.:.:.:.:.:.	.:.:.:.:.:.:.:.:.:.:.	.:.:.:.:.:.:.:.:.:.:.	.:.:.:.:.:.:.:.:.:.:.	.:.:.:.:.:.:.:.:.:.:.	.:.:.:.:.:.:.:.:.:.:.	.:.:.:.:.:.:.:.:.:.:.	.:.:.:.:.:.:.:.:.:.:.	.:.:.:.:.:.:.:.:.:.:.	.:.:.:.:.:.:.:.:.:.:.	.:.:.:.:.:.:.:.:.:.:.	.:.:.:.:.:.:.:.:.:.:.	.:.:.:.:.:.:.:.:.:.:.	.:.:.:.:.:.:.:.:.:.:.	.:.:.:.:.:.:.:.:.:.:.	.:.:.:.:.:.:.:.:.:.:.	.:.:.:.:.:.:.:.:.:.:.	.:.:.:.:.:.:.:.:.:.:.	.:.:.:.:.:.:.:.:.:.:.	.:.:.:.:.:.:.:.:.:.:.	.:.:.:.:.:.:.:.:.:.:.	.:.:.:.:.:.:.:.:.:.:.	.:.:.:.:.:.:.:.:.:.:.	.:.:.:.:.:.:.:.:.:.:.	.:.:.:.:.:.:.:.:.:.:.	.:.:.:.:.:.:.:.:.:.:.	.:.:.:.:.:.:.:.:.:.:.	.:.:.:.:.:.:.:.:.:.:.	.:.:.:.:.:.:.:.:.:.:.	.:.:.:.:.:.:.:.:.:.:.	.:.:.:.:.:.:.:.:.:.:.	.:.:.:.:.:.:.:.:.:.:.	.:.:.:.:.:.:.:.:.:.:.	.:.:.:.:.:.:.:.:.:.:.	.:.:.:.:.:.:.:.:.:.:.	.:.:.:.:.:.:.:.:.:.:.	.:.:.:.:.:.:.:.:.:.:.	.:.:.:.:.:.:.:.:.:.:.	.:.:.:.:.:.:.:.:.:.:.	.:.:.:.:.:.:.:.:.:.:.	.:.:.:.:.:.:.:.:.:.:.	.:.:.:.:.:.:.:.:.:.:.	.:.:.:.:.:.:.:.:.:.:.	.:.:.:.:.:.:.:.:.:.:.	.:.:.:.:.:.:.:.:.:.:.	.:.:.:.:.:.:.:.:.:.:.	.:.:.:.:.:.:.:.:.:.:.	.:.:.:.:.:.:.:.:.:.:.	.:.:.:.:.:.:.:.:.:.:.	.:.:.:.:.:.:.:.:.:.:.	.:.:.:.:.:.:.:.:.:.:.	.:.:.:.:.:.:.:.:.:.:.	.:.:.:.:.:.:.:.:.:.:.	.:.:.:.:.:.:.:.:.:.:.	.:.:.:.:.:.:.:.:.:.:.	.:.:.:.:.:.:.:.:.:.:.	.:.:.:.:.:.:.:.:.:.:.	.:.:.:.:.:.:.:.:.:.:.	.:.:.:.:.:.:.:.:.:.:.	.:.:.:.:.:.:.:.:.:.:.	.:.:.:.:.:.:.:.:.:.:.	.:.:.:.:.:.:.:.:.:.:.	.:.:.:.:.:.:.:.:.:.:.	.:.:.:.:.:.:.:.:.:.:.	.:.:.:.:.:.:.:.:.:.:.	.:.:.:.:.:.:.:.:.:.:.	.:.:.:.:.:.:.:.:.:.:.	.:.:.:.:.:.:.:.:.:.:.	.:.:.:.:.:.:.:.:.:.:.	.:.:.:.:.:.:.:.:.:.:.	.:.:.:.:.:.:.:.:.:.:.	.:.:.:.:.:.:.:.:.:.:.	.:.:.:.:.:.:.:.:.:.:.	.:.:.:.:.:.:.:.:.:.:.	.:.:.:.:.:.:.:.:.:.:.	.:.:.:.:.:.:.:.:.:.:.	.:.:.:.:.:.:.:.:.:.:.	.:.:.:.:.:.:.:.:.:.:.	.:.:.:.:.:.:.:.:.:.:.	.:.:.:.:.:.:.:.:.:.:.	.:.:.:.:.:.:.:.:.:.:.	.:.:.:.:.:.:.:.:.:.:.	.:.:.:.:.:.:.:.:.:.:.	.:.:.:.:.:.:.:.:.:.:.	.:.:.:.:.:.:.:.:.:.:.	.:.:.:.:.:.:.:.:.:.:.	.:.:.:.:.:.:.:.:.:.:.	.:.:.:.:.:.:.:.:.:.:.	.:.:.:.:.:.:.:.:.:.:.	.:.:.:.:.:.:.:.:.:.:.	.:.:.:.:.:.:.:.:.:.:.	.:.:.:.:.:.:.:.:.:.:.	.:.:.:.:.:.:.:.:.:.:.	.:.:.:.:.:.:.:.:.:.:.	.:.:.:.:.:.:.:.:.:.:.	.:.:.:.:.:.:.:.:.:.:.	.:.:.:.:.:.:.:.:.:.:.	.:.:.:.:.:.:.:.:.:.:.	.:.:.:.:.:.:.:.:.:.:.	.:.:.:.:.:.:.:.:.:.:.	.:.:.:.:.:.:.:.:.:.:.	.:.:.:.:.:.:.:.:.:.:.	.:.:.:.:.:.:.:.:.:.:.	.:.:.:.:.:.:.:.:.:.:.	.:.:.:.:.:.:.:.:.:.:.	.:.:.:.:.:.:.:.:.:.:.	.:.:.:.:.:.:.:.:.:.:.	.:.:.:.:.:.:.:.:.:.:.	.:.:.:.:.:.:.:.:.:.:.	.:.:.:.:.:.:.:.:.:.:.	.:.:.:.:.:.:.:.:.:.:.	.:.:.:.:.:.:.:.:.:.:.	.:.:.:.:.:.:.:.:.:.:.	.:.:.:.:.:.:.:.:.:.:.	.:.:.:.:.:.:.:.:.:.:.	.:.:.:.:.:.:.:.:.:.:.	.:.:.:.:.:.:.:.:.:.:.	.:.:.:.:.:.:.:.:.:.:.	.:.:.:.:.:.:.:.:.:.:.	.:.:.:.:.:.:.:.:.:.:.	.:.:.:.:.:.:.:.:.:.:.	.:.:.:.:.:.:.:.:.:.:.	.:.:.:.:.:.:.:.:.:.:.	.:.:.:.:.:.:.:.:.:.:.	.:.:.:.:.:.:.:.:.:.:.	.:.:.:.:.:.:.:.:.:.:.	.:.:.:.:.:.:.:.:.:.:.	.:.:.:.:.:.:.:.:.:.:.	.:.:.:.:.:.:.:.:.:.:.	.:.:.:.:.:.:.:.:.:.:.	.:.:.:.:.:.:.:.:.:.:.	.:.:.:.:.:.:.:.:.:.:.	.:.:.:.:.:.:.:.:.:.:.	.:.:.:.:.:.:.:.:.:.:.	.:.:.:.:.:.:.:.:.:.:.	.:.:.:.:.:.:.:.:.:.:.	.:.:.:.:.:.:.:.:.:.:.	.:.:.:.:.:.:.:.:.:.:.	.:.:.:.:.:.:.:.:.:.:.	.:.:.:.:.:.:.:.:.:.:.	.:.:.:.:.:.:.:.:.:.:.	.:.:.:.:.:.:.:.:.:.:.	.:.:.:.:.:.:.:.:.:.:.	.:.:.:.:.:.:.:.:.:.:.	.:.:.:.:.:.:.:.:.:.:.	.:.:.:.:.:.:.:.:.:.:.	.:.:.:.:.:.:.:.:.:.:.	.:.:.:.:.:.:.:.:.:.:.	.:.:.:.:.:.:.:.:.:.:.	.:.:.:.:.:.:.:.:.:.:.	.:.:.:.:.:.:.:.:.:.:.	.:.:.:.:.:.:.:.:.:.:.	.:.:.:.:.:.:.:.:.:.:.	.:.:.:.:.:.:.:.:.:.:.	.:.:.:.:.:.:.:.:.:.:.	.:.:.:.:.:.:.:.:.:.:.	.:.:.:.:.:.:.:.:.:.:.	.:.:.:.:.:.:.:.:.:.:.	.:.:.:.:.:.:.:.:.:.:.	.:.:.:.:.:.:.:.:.:.:.	.:.:.:.:.:.:.:.:.:.:.	.:.:.:.:.:.:.:.:.:.:.	.:.:.:.:.:.:.:.:.:.:.	.:.:.:.:.:.:.:.:.:.:.	.:.:.:.:.:.:.:.:.:.:.	.:.:.:.:.:.:.:.:.:.:.	.:.:.:.:.:.:.:.:.:.:.	.:.:.:.:.:.:.:.:.:.:.	.:.:.:.:.:.:.:.:.:.:.	.:.:.:.:.:.:.:.:.:.:.	.:.:.:.:.:.:.:.:.:.:.	.:.:.:.:.:.:.:.:.:.:.	.:.:.:.:.:.:.:.:.:.:.	.:.:.:.:.:.:.:.:.:.:.	.:.:.:.:.:.:.:.:.:.:.	.:.:.:.:.:.:.:.:.:.:.	.:.:.:.:.:.:.:.:.:.:.	.:.:.:.:.:.:.:.:.:.:.	.:.:.:.:.:.:.:.:.:.:.	.:.:.:.:.:.:.:.:.:.:.	.:.:.:.:.:.:.:.:.:.:.	.:.:.:.:.:.:.:.:.:.:.	.:.:.:.:.:.:.:.:.:.:.	.:.:.:.:.:.:.:.:.:.:.	.:.:.:.:.:.:.:.:.:.:.	.:.:.:.:.:.:.:.:.:.:.	.:.:.:.:.:.:.:.:.:.:.	.:.:.:.:.:.:.:.:.:.:.	.:.:.:.:.:.:.:.:.:.:.	.:.:.:.:.:.:.:.:.:.:.	.:.:.:.:.:.:.:.:.:.:.	.:.:.:.:.:.:.:.:.:.:.	.:.:.:.:.:.:.:.:.:.:.	.:.:.:.:.:.:.:.:.:.:.	.:.:.:.:.:.:.:.:.:.:.	.:.:.:.:.:.:.:.:.:.:.	.:.:.:.:.:.:.:.:.:.:.	.:.:.:.:.:.:.:.:.:.:.	.:.:.:.:.:.:.:.:.:.:.	.:.:.:.:.:.:.:.:.:.:.	.:.:.:.:.:.:.:.:.:.:.	.:.:.:.:.:.:.:.:.:.:.	.:.:.:.:.:.:.:.:.:.:.	.:.:.:.:.:.:.:.:.:.:.	.:.:.:.:.:.:.:.:.:.:.	.:.:.:.:.:.:.:.:.:.:.	.:.:.:.:.:.:.:.:.:.:.	.:.:.:.:.:.:.:.:.:.:.	.:.:.:.:.:.:.:.:.:.:.	.:.:.:.:.:.:.:.:.:.:.	.:.:.:.:.:.:.:.:.:.:.	.:.:.:.:.:.:.:.:.:.:.	.:.:.:.:.:.:.:.:.:.:.	.:.:.:.:.:.:.:.:.:.:.	.:.:.:.:.:.:.:.:.:.:.	.:.:.:.:.:.:.:.:.:.:.	.:.:.:.:.:.:.:.:.:.:.	.:.:.:.:.:.:.:.:.:.:.	.:.:.:.:.:.:.:.:.:.:.	.:.:.:.:.:.:.:.:.:.:.	.:.:.:.:.:.:.:.:.:.:.	.:.:.:.:.:.:.:.:.:.:.	.:.:.:.:.:.:.:.:.:.:.	.:.:.:.:.:.:.:.:.:.:.	.:.:.:.:.:.:.:.:.:.:.	.:.:.:.:.:.:.:.:.:.:.	.:.:.:.:.:.:.:.:.:.:.	.:.:.:.:.:.:.:.:.:.:.	.:.:.:.:.:.:.:.:.:.:.	.:.:.:.:.:.:.:.:.:.:.	.:.:.:.:.:.:.:.:.:.:.	.:.:.:.:.:.:.:.:.:.:.	.:.:.:.:.:.:.:.:.:.:.	.:.:.:.:.:.:.:.:.:.:.	.:.:.:.:.:.:.:.:.:.:.	.:.:.:.:.:.:.:.:.:.:.	.:.:.:.:.:.:.:.:.:.:.	.:.:.:.:.:.:.:.:.:.:.	.:.:.:.:.:.:.:.:.:.:.	.:.:.:.:.:.:.:.:.:.:.	.:.:.:.:.:.:.:.:.:.:.	.:.:.:.:.:.:.:.:.:.:.	.:.:.:.:.:.:.:.:.:.:.	.:.:.:.:.:.:.:.:.:.:.	.:.:.:.:.:.:.:.:.:.:.	.:.:.:.:.:.:.:.:.:.:.	.:.:.:.:.:.:.:.:.:.:.	.:.:.:.:.:.:.:.:.:.:.	.:.:.:.:.:.:.:.:.:.:.	.:.:.:.:.:.:.:.:.:.:.	.:.:.:.:.:.:.:.:.:.:.	.:.:.:.:.:.:.:.:.:.:.	.:.:.:.:.:.:.:.:.:.:.	.:.:.:.:.:.:.:.:.:.:.	.:.:.:.:.:.:.:.:.:.:.	.:.:.:.:.:.:.:.:.:.:.	.:.:.:.:.:.:.:.:.:.:.	.:.:.:.:.:.:.:.:.:.:.	.:.:.:.:.:.:.:.:.:.:.	.:.:.:.:.:.:.:.:.:.:.	.:.:.:.:.:.:.:.:.:.:.	.:.:.:.:.:.:.:.:.:.:.	.:.:.:.:.:.:.:.:.:.:.	.:.:.:.:.:.:.:.:.:.:.	.:.:.:.:.:.:.:.:.:.:.	.:.:.:.:.:.:.:.:.:.:.	.:.:.:.:.:.:.:.:.:.:.	.:.:.:.:.:.:.:.:.:.:.	.:.:.:.:.:.:.:.:.:.:.	.:.:.:.:.:.:.:.:.:.:.	.:.:.:.:.:.:.:.:.:.:.	.:.:.:.:.:.:.:.:.:.:.	.:.:.:.:.:.:.:.:.:.:.	.:.:.:.:.:.:.:.:.:.:.	.:.:.:.:.:.:.:.:.:.:.	.:.:.:.:.:.:.:.:.:.:.	.:.:.:.:.:.:.:.:.:.:.	.:.:.:.:.:.:.:.:.:.:.	.:.:.:.:.:.:.:.:.:.:.	.:.:.:.:.:.:.:.:.:.:.	.:.:.:.:.:.:.:.:.:.:.	.:.:.:.:.:.:.:.:.:.:.	.:.:.:.:.:.:.:.:.:.:.	.:.:.:.:.:.:.:.:.:.:.	.:.:.:.:.:.:.:.:.:.:.	.:.:.:.:.:.:.:.:.:.:.	.:.:.:.:.:.:.:.:.:.:.	.:.:.:.:.:.:.:.:.:.:.	.:.:.:.:.:.:.:.:.:.:.	.:.:.:.:.:.:.:.:.:.:.	.:.:.:.:.:.:.:.:.:.:.	.:.:.:.:.:.:.:.:.:.:.	.:.:.:.:.:.:.:.:.:.:.	.:.:.:.:.:.:.:.:.:.:.	.:.:.:.:.:.:.:.:.:.:.	.:.:.:.:.:.:.:.:.:.:.	.:.:.:.:.:.:.:.:.:.:.	.:.:.:.:.:.:.:.:.:.:.	.:.:.:.:.:.:.:.:.:.:.	.:.:.:.:.:.:.:.:.:.:.	.:.:.:.:.:.:.:.:.:.:.	.:.:.:.:.:.:.:.:.:.:.	.:.:.:.:.:.:.:.:.:.:.	.:.:.:.:.:.:.:.:.:.:.	.:.:.:.:.:.:.:.:.:.:.	.:.:.:.:.:.:.:.:.:.:.	.:.:.:.:.:.:.:.:.:.:.	.:.:.:.:.:.:.:.:.:.:.	.:.:.:.:.:.:.:.:.:.:.	.:.:.:.:.:.:.:.:.:.:.	.:.:.:.:.:.:.:.:.:.:.	.:.:.:.:.:.:.:.:.:.:.	.:.:.:.:.:.:.:.:.:.:.	.:.:.:.:.:.:.:.:.:.:.	.:.:.:.:.:.:.:.:.:.:.	.:.:.:.:.:.:.:.:.:.:.	.:.:.:.:.:.:.:.:.:.:.	.:.:.:.:.:.:.:.:.:.:.	.:.:.:.:.:.:.:.:.:.:.	.:.:.:.:.:.:.:.:.:.:.	.:.:.:.:.:.:.:.:.:.:.	.:.:.:.:.:.:.:.:.:.:.	.:.:.:.:.:.:.:.:.:.:.	.:.:.:.:.:.:.:.:.:.:.	.:.:.:.:.:.:.:.:.:.:.	.:.:.:.:.:.:.:.:.:.:.	.:.:.:.:.:.:.:.:.:.:.	.:.:.:.:.:.:.:.:.:.:.	.:.:.:.:.:.:.:.:.:.:.	.:.:.:.:.:.:.:.:.:.:.	.:.:.:.:.:.:.:.:.:.:.	.:.:.:.:.:.:.:.:.:.:.	.:.:.:.:.:.:.:.:.:.:.	.:.:.:.:.:.:.:.:.:.:.	.:.:.:.:.:.:.:.:.:.:.	.:.:.:.:.:.:.:.:.:.:.	.:.:.:.:.:.:.:.:.:.:.	.:.:.:.:.:.:.:.:.:.:.	.:.:.:.:.:.:.:.:.:.:.	.:.:.:.:.:.:.:.:.:.:.	.:.:.:.:.:.:.:.:.:.:.	.:.:.:.:.:.:.:.:.:.:.	.:.:.:.:.:.:.:.:.:.:.	.:.:.:.:.:.:.:.:.:.:.	.:.:.:.:.:.:.:.:.:.:.	.:.:.:.:.:.:.:.:.:.:.	.:.:.:.:.:.:.:.:.:.:.	.:.:.:.:.:.:.:.:.:.:.	.:.:.:.:.:.:.:.:.:.:.	.:.:.:.:.:.:.:.:.:.:.	.:.:.:.:.:.:.:.:.:.:.	.:.:.:.:.:.:.:.:.:.:.	.:.:.:.:.:.:.:.:.:.:.	.:.:.:.:.:.:.:.:.:.:.	.:.:.:.:.:.:.:.:.:.:.	.:.:.:.:.:.:.:.:.:.:.	.:.:.:.:.:.:.:.:.:.:.	.:.:.:.:.:.:.:.:.:.:.	.:.:.:.:.:.:.:.:.:.:.	.:.:.:.:.:.:.:.:.:.:.	.:.:.:.:.:.:.:.:.:.:.	.:.:.:.:.:.:.:.:.:.:.	.:.:.:.:.:.:.:.:.:.:.	.:.:.:.:.:.:.:.:.:.:.	.:.:.:.:.:.:.:.:.:.:.	.:.:.:.:.:.:.:.:.:.:.	.:.:.:.:.:.:.:.:.:.:.	.:.:.:.:.:.:.:.:.:.:.	.:.:.:.:.:.:.:.:.:.:.	.:.:.:.:.:.:.:.:.:.:.	.:.:.:.:.:.:.:.:.:.:.	.:.:.:.:.:.:.:.:.:.:.	.:.:.:.:.:.:.:.:.:.:.	.:.:.:.:.:.:.:.:.:.:.	.:.:.:.:.:.:.:.:.:.:.	.:.:.:.:.:.:.:.:.:.:.	.:.:.:.:.:.:.:.:.:.:.	.:.:.:.:.:.:.:.:.:.:.	.:.:.:.:.:.:.:.:.:.:.	.:.:.:.:.:.:.:.:.:.:.	.:.:.:.:.:.:.:.:.:.:.	.:.:.:.:.:.:.:.:.:.:.	.:.:.:.:.:.:.:.:.:.:.	.:.:.:.:.:.:.:.:.:.:.	.:.:.:.:.:.:.:.:.:.:.	.:.:.:.:.:.:.:.:.:.:.	.:.:.:.:.:.:.:.:.:.:.	.:.:.:.:.:.:.:.:.:.:.	.:.:.:.:.:.:.:.:.:.:.	.:.:.:.:.:.:.:.:.:.:.	.:.:.:.:.:.:.:.:.:.:.	.:.:.:.:.:.:.:.:.:.:.	.:.:.:.:.:.:.:.:.:.:.	.:.:.:.:.:.:.:.:.:.:.	.:.:.:.:.:.:.:.:.:.:.	.:.:.:.:.:.:.:.:.:.:.	.:.:.:.:.:.:.:.:.:.:.	.:.:.:.:.:.:.:.:.:.:.	.:.:.:.:.:.:.:.:.:.:.	.:.:.:.:.:.:.:.:.:.:.	.:.:.:.:.:.:.:.:.:.:.	.:.:.:.:.:.:.:.:.:.:.	.:.:.:.:.:.:.:.:.:.:.	.:.:.:.:.:.:.:.:.:.:.	.:.:.:.:.:.:.:.:.:.:.	.:.:.:.:.:.:.:.:.:.:.	.:.:.:.:.:.:.:.:.:.:.	.:.:.:.:.:.:.:.:.:.:.	.:.:.:.:.:.:.:.:.:.:.	.:.:.:.:.:.:.:.:.:.:.	.:.:.:.:.:.:.:.:.:.:.	.:.:.:.:.:.:.:.:.:.:.	.:.:.:.:.:.:.:.:.:.:.	.:.:.:.:.:.:.:.:.:.:.	.:.:.:.:.:.:.:.:.:.:.	.:.:.:.:.:.:.:.:.:.:.	.:.:.:.:.:.:.:.:.:.:.	.:.:.:.:.:.:.:.:.:.:.	.:.:.:.:.:.:.:.:.:.:.	.:.:.:.:.:.:.:.:.:.:.	.:.:.:.:.:.:.:.:.:.:.	.:.:.:.:.:.:.:.:.:.:.	.:.:.:.:.:.:.:.:.:.:.	.:.:.:.:.:.:.:.:.:.:.	.:.:.:.:.:.:.:.:.:.:.	.:.:.:.:.:.:.:.:.:.:.	.:.:.:.:.:.:.:.:.:.:.	.:.:.:.:.:.:.:.:.:.:.	.:.:.:.:.:.:.:.:.:.:.	.:.:.:.:.:.:.:.:.:.:.	.:.:.:.:.:.:.:.:.:.:.	.:.:.:.:.:.:.:.:.:.:.	.:.:.:.:.:.:.:.:.:.:.	.:.:.:.:.:.:.:.:.:.:.	.:.:.:.:.:.:.:.:.:.:.	.:.:.:.:.:.:.:.:.:.:.	.:.:.:.:.:.:.:.:.:.:.	.:.:.:.:.:.:.:.:.:.:.	.:.:.:.:.:.:.:.:.:.:.	.:.:.:.:.:.:.:.:.:.:.	.:.:.:.:.:.:.:.:.:.:.	.:.:.:.:.:.:.:.:.:.:.	.:.:.:.:.:.:.:.:.:.:.	.:.:.:.:.:.:.:.:.:.:.	.:.:.:.:.:.:.:.:.:.:.	.:.:.:.:.:.:.:.:.:.:.	.:.:.:.:.:.:.:.:.:.:.	.:.:.:.:.:.:.:.:.:.:.	.:.:.:.:.:.:.:.:.:.:.	.:.:.:.:.:.:.:.:.:.:.	.:.:.:.:.:.:.:.:.:.:.	.:.:.:.:.:.:.:.:.:.:.	.:.:.:.:.:.:.:.:.:.:.	.:.:.:.:.:.:.:.:.:.:.	.:.:.:.:.:.:.:.:.:.:.	.:.:.:.:.:.:.:.:.:.:.	.:.:.:.:.:.:.:.:.:.:.	.:.:.:.:.:.:.:.:.:.:.	.:.:.:.:.:.:.:.:.:.:.	.:.:.:.:.:.:.:.:.:.:.	.:.:.:.:.:.:.:.:.:.:.	.:.:.:.:.:.:.:.:.:.:.	.:.:.:.:.:.:.:.:.:.:.	.:.:.:.:.:.:.:.:.:.:.	.:.:.:.:.:.:.:.:.:.:.	.:.:.:.:.:.:.:.:.:.:.	.:.:.:.:.:.:.:.:.:.:.	.:.:.:.:.:.:.:.:.:.:.	.:.:.:.:.:.:.:.:.:.:.	.:.:.:.:.:.:.:.:.:.:.	.:.:.:.:.:.:.:.:.:.:.	.:.:.:.:.:.:.:.:.:.:.	.:.:.:.:.:.:.:.:.:.:.	.:.:.:.:.:.:.:.:.:.:.	.:.:.:.:.:.:.:.:.:.:.	.:.:.:.:.:.:.:.:.:.:.	.:.:.:.:.:.:.:.:.:.:.	.:.:.:.:.:.:.:.:.:.:.	.:.:.:.:.:.:.:.:.:.:.	.:.:.:.:.:.:.:.:.:.:.	.:.:.:.:.:.:.:.:.:.:.	.:.:.:.:.:.:.:.:.:.:.	.:.:.:.:.:.:.:.:.:.:.	.:.:.:.:.:.:.:.:.:.:.	.:.:.:.:.:.:.:.:.:.:.	.:.:.:.:.:.:.:.:.:.:.	.:.:.:.:.:.:.:.:.:.:.	.:.:.:.:.:.:.:.:.:.:.	.:.:.:.:.:.:.:.:.:.:.	.:.:.:.:.:.:.:.:.:.:.	.:.:.:.:.:.:.:.:.:.:.	.:.:.:.:.:.:.:.:.:.:.	.:.:.:.:.:.:.:.:.:.:.	.:.:.:.:.:.:.:.:.:.:.	.:.:.:.:.:.:.:.:.:.:.	.:.:.:.:.:.:.:.:.:.:.	.:.:.:.:.:.:.:.:.:.:.	.:.:.:.:.:.:.:.:.:.:.	.:.:.:.:.:.:.:.:.:.:.	.:.:.:.:.:.:.:.:.:.:.	.:.:.:.:.:.:.:.:.:.:.	.:.:.:.:.:.:.:.:.:.:.	.:.:.:.:.:.:.:.:.:.:.	.:.:.:.:.:.:.:.:.:.:.	.:.:.:.:.:.:.:.:.:.:.	.:.:.:.:.:.:.:.:.:.:.	.:.:.:.:.:.:.:.:.:.:.	.:.:.:.:.:.:.:.:.:.:.	.:.:.:.:.:.:.:.:.:.:.	.:.:.:.:.:.:.:.:.:.:.	.:.:.:.:.:.:.:.:.:.:.	.:.:.:.:.:.:.:.:.:.:.	.:.:.:.:.:.:.:.:.:.:.	.:.:.:.:.:.:.:.:.:.:.	.:.:.:.:.:.:.:.:.:.:.	.:.:.:.:.:.:.:.:.:.:.	.:.:.:.:.:.:.:.:.:.:.	.:.:.:.:.:.:.:.:.:.:.	.:.:.:.:.:.:.:.:.:.:.	.:.:.:.:.:.:.:.:.:.:.	.:.:.:.:.:.:.:.:.:.:.	.:.:.:.:.:.:.:.:.:.:.	.:.:.:.:.:.:.:.:.:.:.	.:.:.:.:.:.:.:.:.:.:.	.:.:.:.:.:.:.:.:.:.:.	.:.:.:.:.:.:.:.:.:.:.	.:.:.:.:.:.:.:.:.:.:.	.:.:.:.:.:.:.:.:.:.:.	.:.:.:.:.:.:.:.:.:.:.	.:.:.:.:.:.:.:.:.:.:.	.:.:.:.:.:.:.:.:.:.:.	.:.:.:.:.:.:.:.:.:.:.	.:.:.:.:.:.:.:.:.:.:.	.:.:.:.:.:.:.:.:.:.:.	.:.:.:.:.:.:.:.:.:.:.	.:.:.:.:.:.:.:.:.:.:.	.:.:.:.:.:.:.:.:.:.:.	.:.:.:.:.:.:.:.:.:.:.	.:.:.:.:.:.:.:.:.:.:.	.:.:.:.:.:.:.:.:.:.:.	.:.:.:.:.:.:.:.:.:.:.	.:.:.:.:.:.:.:.:.:.:.	.:.:.:.:.:.:.:.:.:.:.	.:.:.:.:.:.:.:.:.:.:.	.:.:.:.:.:.:.:.:.:.:.	.:.:.:.:.:.:.:.:.:.:.	.:.:.:.:.:.:.:.:.:.:.	.:.:.:.:.:.:.:.:.:.:.	.:.:.:.:.:.:.:.:.:.:.	.:.:.:.:.:.:.:.:.:.:.	.:.:.:.:.:.:.:.:.:.:.	.:.:.:.:.:.:.:.:.:.:.	.:.:.:.:.:.:.:.:.:.:.	.:.:.:.:.:.:.:.:.:.:.	.:.:.:.:.:.:.:.:.:.:.	.:.:.:.:.:.:.:.:.:.:.	.:.:.:.:.:.:.:.:.:.:.	.:.:.:.:.:.:.:.:.:.:.	.:.:.:.:.:.:.:.:.:.:.	.:.:.:.:.:.:.:.:.:.:.	.:.:.:.:.:.:.:.:.:.:.	.:.:.:.:.:.:.:.:.:.:.	.:.:.:.:.:.:.:.:.:.:.	.:.:.:.:.:.:.:.:.:.:.	.:.:.:.:.:.:.:.:.:.:.	.:.:.:.:.:.:.:.:.:.:.	.:.:.:.:.:.:.:.:.:.:.	.:.:.:.:.:.:.:.:.:.:.	.:.:.:.:.:.:.:.:.:.:.	.:.:.:.:.:.:.:.:.:.:.	.:.:.:.:.:.:.:.:.:.:.	.:.:.:.:.:.:.:.:.:.:.	.:.:.:.:.:.:.:.:.:.:.	.:.:.:.:.:.:.:.:.:.:.	.:.:.:.:.:.:.:.:.:.:.	.:.:.:.:.:.:.:.:.:.:.	.:.:.:.:.:.:.:.:.:.:.	.:.:.:.:.:.:.:.:.:.:.	.:.:.:.:.:.:.:.:.:.:.	.:.:.:.:.:.:.:.:.:.:.	.:.:.:.:.:.:.:.:.:.:.	.:.:.:.:.:.:.:.:.:.:.	.:.:.:.:.:.:.:.:.:.:.	.:.:.:.:.:.:.:.:.:.:.	.:.:.:.:.:.:.:.:.:.:.	.:.:.:.:.:.:.:.:.:.:.	.:.:.:.:.:.:.:.:.:.:.	.:.:.:.:.:.:.:.:.:.:.	.:.:.:.:.:.:.:.:.:.:.	.:.:.:.:.:.:.:.:.:.:.	.:.:.:.:.:.:.:.:.:.:.	.:.:.:.:.:.:.:.:.:.:.	.:.:.:.:.:.:.:.:.:.:.	.:.:.:.:.:.:.:.:.:.:.	.:.:.:.:.:.:.:.:.:.:.	.:.:.:.:.:.:.:.:.:.:.	.:.:.:.:.:.:.:.:.:.:.	.:.:.:.:.:.:.:.:.:.:.	.:.:.:.:.:.:.:.:.:.:.	.:.:.:.:.:.:.:.:.:.:.	.:.:.:.:.:.:.:.:.:.:.	.:.:.:.:.:.:.:.:.:.:.	.:.:.:.:.:.:.:.:.:.:.	.:.:.:.:.:.:.:.:.:.:.	.:.:.:.:.:.:.:.:.:.:.	.:.:.:.:.:.:.:.:.:.:.	.:.:.:.:.:.:.:.:.:.:.	.:.:.:.:.:.:.:.:.:.:.	.:.:.:.:.:.:.:.:.:.:.	.:.:.:.:.:.:.:.:.:.:.	.:.:.:.:.:.:.:.:.:.:.	.:.:.:.:.:.:.:.:.:.:.	.:.:.:.:.:.:.:.:.:.:.	.:.:.:.:.:.:.:.:.:.:.	.:.:.:.:.:.:.:.:.:.:.	.:.:.:.:.:.:.:.:.:.:.	.:.:.:.:.:.:.:.:.:.:.	.:.:.:.:.:.:.:.:.:.:.	.:.:.:.:.:.:.:.:.:.:.	.:.:.:.:.:.:.:.:.:.:.	.:.:.:.:.:.:.:.:.:.:.	.:.:.:.:.:.:.:.:.:.:.	.:.:.:.:.:.:.:.:.:.:.	.:.:.:.:.:.:.:.:.:.:.	.:.:.:.:.:.:.:.:.:.:.	.:.:.:.:.:.:.:.:.:.:.	.:.:.:.:.:.:.:.:.:.:.	.:.:.:.:.:.:.:.:.:.:.	.:.:.:.:.:.:.:.:.:.:.	.:.:.:.:.:.:.:.:.:.:.	.:.:.:.:.:.:.:.:.:.:.	.:.:.:.:.:.:.:.:.:.:.	.:.:.:.:.:.:.:.:.:.:.	.:.:.:.:.:.:.:.:.:.:.	.:.:.:.:.:.:.:.:.:.:.	.:.:.:.:.:.:.:.:.:.:.	.:.:.:.:.:.:.:.:.:.:.	.:.:.:.:.:.:.:.:.:.:.	.:.:.:.:.:.:.:.:.:.:.	.:.:.:.:.:.:.:.:.:.:.	.:.:.:.:.:.:.:.:.:.:.	.:.:.:.:.:.:.:.:.:.:.	.:.:.:.:.:.:.:.:.:.:.	.:.:.:.:.:.:.:.:.:.:.	.:.:.:.:.:.:.:.:.:.:.	.:.:.:.:.:.:.:.:.:.:.	.:.:.:.:.:.:.:.:.:.:.	.:.:.:.:.:.:.:.:.:.:.	.:.:.:.:.:.:.:.:.:.:.	.:.:.:.:.:.:.:.:.:.:.	.:.:.:.:.:.:.:.:.:.:.	.:.:.:.:.:.:.:.:.:.:.	.:.:.:.:.:.:.:.:.:.:.	.:.:.:.:.:.:.:.:.:.:.	.:.:.:.:.:.:.:.:.:.:.	.:.:.:.:.:.:.:.:.:.:.	.:.:.:.:.:.:.:.:.:.:.	.:.:.:.:.:.:.:.:.:.:.	.:.:.:.:.:.:.:.:.:.:.	.:.:.:.:.:.:.:.:.:.:.	.:.:.:.:.:.:.:.:.:.:.	.:.:.:.:.:.:.:.:.:.:.	.:.:.:.:.:.:.:.:.:.:.	.:.:.:.:.:.:.:.:.:.:.	.:.:.:.:.:.:.:.:.:.:.	.:.:.:.:.:.:.:.:.:.:.	.:.:.:.:.:.:.:.:.:.:.	.:.:.:.:.:.:.:.:.:.:.	.:.:.:.:.:.:.:.:.:.:.	.:.:.:.:.:.:.:.:.:.:.	.:.:.:.:.:.:.:.:.:.:.	.:.:.:.:.:.:.:.:.:.:.	.:.:.:.:.:.:.:.:.:.:.	.:.:.:.:.:.:.:.:.:.:.	.:.:.:.:.:.:.:.:.:.:.	.:.:.:.:.:.:.:.:.:.:.	.:.:.:.:.:.:.:.:.:.:.	.:.:.:.:.:.:.:.:.:.:.	.:.:.:.:.:.:.:.:.:.:.	.:.:.:.:.:.:.:.:.:.:.	.:.:.:.:.:.:.:.:.:.:.	.:.:.:.:.:.:.:.:.:.:.	.:.:.:.:.:.:.:.:.:.:.	.:.:.:.:.:.:.:.:.:.:.	.:.:.:.:.:.:.:.:.:.:.	.:.:.:.:.:.:.:.:.:.:.	.:.:.:.:.:.:.:.:.:.:.	.:.:.:.:.:.:.:.:.:.:.	.:.:.:.:.:.:.:.:.:.:.	.:.:.:.:.:.:.:.:.:.:.	.:.:.:.:.:.:.:.:.:.:.	.:.:.:.:.:.:.:.:.:.:.	.:.:.:.:.:.:.:.:.:.:.	.:.:.:.:.:.:.:.:.:.:.	.:.:.:.:.:.:.:.:.:.:.	.:.:.:.:.:.:.:.:.:.:.	.:.:.:.:.:.:.:.:.:.:.	.:.:.:.:.:.:.:.:.:.:.	.:.:.:.:.:.:.:.:.:.:.	.:.:.:.:.:.:.:.:.:.:.	.:.:.:.:.:.:.:.:.:.:.	.:.:.:.:.:.:.:.:.:.:.	.:.:.:.:.:.:.:.:.:.:.	.:.:.:.:.:.:.:.:.:.:.	.:.:.:.:.:.:.:.:.:.:.	.:.:.:.:.:.:.:.:.:.:.	.:.:.:.:.:.:.:.:.:.:.	.:.:.:.:.:.:.:.:.:.:.	.:.:.:.:.:.:.:.:.:.:.	.:.:.:.:.:.:.:.:.:.:.
chrI	138764	.	A	<INS:ME>	.	PASS	SVTYPE=INS;STRAND=+;FAMILY=TY2	GT:END:CLASS:FREQUENCY:SUPPORT_READS:REF_READS:FIVE_PRIME_SUPPORT:THREE_PRIME_SUPPORT:RELIABILITY:FIVE_PRIME_JUNCTION_SUPPORT:THREE_PRIME_JUNCTION_SUPPORT	.:.:.:.:.:.:.:.:.:.:.	.:.:.:.:.:.:.:.:.:.:.	.:.:.:.:.:.:.:.:.:.:.	.:.:.:.:.:.:.:.:.:.:.	.:.:.:.:.:.:.:.:.:.:.	.:.:.:.:.:.:.:.:.:.:.	.:.:.:.:.:.:.:.:.:.:.	.:.:.:.:.:.:.:.:.:.:.	.:.:.:.:.:.:.:.:.:.:.	.:.:.:.:.:.:.:.:.:.:.	.:.:.:.:.:.:.:.:.:.:.	.:.:.:.:.:.:.:.:.:.:.	.:.:.:.:.:.:.:.:.:.:.	.:.:.:.:.:.:.:.:.:.:.	.:.:.:.:.:.:.:.:.:.:.	.:.:.:.:.:.:.:.:.:.:.	.:.:.:.:.:.:.:.:.:.:.	.:.:.:.:.:.:.:.:.:.:.	.:.:.:.:.:.:.:.:.:.:.	.:.:.:.:.:.:.:.:.:.:.	.:.:.:.:.:.:.:.:.:.:.	.:.:.:.:.:.:.:.:.:.:.	.:.:.:.:.:.:.:.:.:.:.	.:.:.:.:.:.:.:.:.:.:.	.:.:.:.:.:.:.:.:.:.:.	.:.:.:.:.:.:.:.:.:.:.	.:.:.:.:.:.:.:.:.:.:.	.:.:.:.:.:.:.:.:.:.:.	.:.:.:.:.:.:.:.:.:.:.	.:.:.:.:.:.:.:.:.:.:.	.:.:.:.:.:.:.:.:.:.:.	.:.:.:.:.:.:.:.:.:.:.	.:.:.:.:.:.:.:.:.:.:.	.:.:.:.:.:.:.:.:.:.:.	.:.:.:.:.:.:.:.:.:.:.	.:.:.:.:.:.:.:.:.:.:.	.:.:.:.:.:.:.:.:.:.:.	.:.:.:.:.:.:.:.:.:.:.	.:.:.:.:.:.:.:.:.:.:.	.:.:.:.:.:.:.:.:.:.:.	.:.:.:.:.:.:.:.:.:.:.	.:.:.:.:.:.:.:.:.:.:.	.:.:.:.:.:.:.:.:.:.:.	.:.:.:.:.:.:.:.:.:.:.	.:.:.:.:.:.:.:.:.:.:.	.:.:.:.:.:.:.:.:.:.:.	.:.:.:.:.:.:.:.:.:.:.	.:.:.:.:.:.:.:.:.:.:.	.:.:.:.:.:.:.:.:.:.:.	.:.:.:.:.:.:.:.:.:.:.	.:.:.:.:.:.:.:.:.:.:.	.:.:.:.:.:.:.:.:.:.:.	.:.:.:.:.:.:.:.:.:.:.	.:.:.:.:.:.:.:.:.:.:.	.:.:.:.:.:.:.:.:.:.:.	.:.:.:.:.:.:.:.:.:.:.	.:.:.:.:.:.:.:.:.:.:.	.:.:.:.:.:.:.:.:.:.:.	.:.:.:.:.:.:.:.:.:.:.	.:.:.:.:.:.:.:.:.:.:.	.:.:.:.:.:.:.:.:.:.:.	.:.:.:.:.:.:.:.:.:.:.	.:.:.:.:.:.:.:.:.:.:.	.:.:.:.:.:.:.:.:.:.:.	.:.:.:.:.:.:.:.:.:.:.	.:.:.:.:.:.:.:.:.:.:.	.:.:.:.:.:.:.:.:.:.:.	.:.:.:.:.:.:.:.:.:.:.	.:.:.:.:.:.:.:.:.:.:.	.:.:.:.:.:.:.:.:.:.:.	.:.:.:.:.:.:.:.:.:.:.	.:.:.:.:.:.:.:.:.:.:.	.:.:.:.:.:.:.:.:.:.:.	.:.:.:.:.:.:.:.:.:.:.	.:.:.:.:.:.:.:.:.:.:.	.:.:.:.:.:.:.:.:.:.:.	.:.:.:.:.:.:.:.:.:.:.	.:.:.:.:.:.:.:.:.:.:.	.:.:.:.:.:.:.:.:.:.:.	.:.:.:.:.:.:.:.:.:.:.	.:.:.:.:.:.:.:.:.:.:.	.:.:.:.:.:.:.:.:.:.:.	.:.:.:.:.:.:.:.:.:.:.	.:.:.:.:.:.:.:.:.:.:.	.:.:.:.:.:.:.:.:.:.:.	.:.:.:.:.:.:.:.:.:.:.	.:.:.:.:.:.:.:.:.:.:.	.:.:.:.:.:.:.:.:.:.:.	.:.:.:.:.:.:.:.:.:.:.	.:.:.:.:.:.:.:.:.:.:.	.:.:.:.:.:.:.:.:.:.:.	.:.:.:.:.:.:.:.:.:.:.	.:.:.:.:.:.:.:.:.:.:.	.:.:.:.:.:.:.:.:.:.:.	.:.:.:.:.:.:.:.:.:.:.	.:.:.:.:.:.:.:.:.:.:.	.:.:.:.:.:.:.:.:.:.:.	.:.:.:.:.:.:.:.:.:.:.	.:.:.:.:.:.:.:.:.:.:.	.:.:.:.:.:.:.:.:.:.:.	.:.:.:.:.:.:.:.:.:.:.	.:.:.:.:.:.:.:.:.:.:.	.:.:.:.:.:.:.:.:.:.:.	.:.:.:.:.:.:.:.:.:.:.	.:.:.:.:.:.:.:.:.:.:.	.:.:.:.:.:.:.:.:.:.:.	.:.:.:.:.:.:.:.:.:.:.	.:.:.:.:.:.:.:.:.:.:.	.:.:.:.:.:.:.:.:.:.:.	.:.:.:.:.:.:.:.:.:.:.	.:.:.:.:.:.:.:.:.:.:.	.:.:.:.:.:.:.:.:.:.:.	.:.:.:.:.:.:.:.:.:.:.	.:.:.:.:.:.:.:.:.:.:.	.:.:.:.:.:.:.:.:.:.:.	.:.:.:.:.:.:.:.:.:.:.	.:.:.:.:.:.:.:.:.:.:.	.:.:.:.:.:.:.:.:.:.:.	.:.:.:.:.:.:.:.:.:.:.	.:.:.:.:.:.:.:.:.:.:.	.:.:.:.:.:.:.:.:.:.:.	.:.:.:.:.:.:.:.:.:.:.	.:.:.:.:.:.:.:.:.:.:.	.:.:.:.:.:.:.:.:.:.:.	.:.:.:.:.:.:.:.:.:.:.	.:.:.:.:.:.:.:.:.:.:.	.:.:.:.:.:.:.:.:.:.:.	.:.:.:.:.:.:.:.:.:.:.	.:.:.:.:.:.:.:.:.:.:.	.:.:.:.:.:.:.:.:.:.:.	.:.:.:.:.:.:.:.:.:.:.	.:.:.:.:.:.:.:.:.:.:.	.:.:.:.:.:.:.:.:.:.:.	.:.:.:.:.:.:.:.:.:.:.	.:.:.:.:.:.:.:.:.:.:.	.:.:.:.:.:.:.:.:.:.:.	.:.:.:.:.:.:.:.:.:.:.	.:.:.:.:.:.:.:.:.:.:.	.:.:.:.:.:.:.:.:.:.:.	.:.:.:.:.:.:.:.:.:.:.	.:.:.:.:.:.:.:.:.:.:.	.:.:.:.:.:.:.:.:.:.:.	.:.:.:.:.:.:.:.:.:.:.	.:.:.:.:.:.:.:.:.:.:.	.:.:.:.:.:.:.:.:.:.:.	.:.:.:.:.:.:.:.:.:.:.	.:.:.:.:.:.:.:.:.:.:.	.:.:.:.:.:.:.:.:.:.:.	.:.:.:.:.:.:.:.:.:.:.	.:.:.:.:.:.:.:.:.:.:.	.:.:.:.:.:.:.:.:.:.:.	.:.:.:.:.:.:.:.:.:.:.	.:.:.:.:.:.:.:.:.:.:.	.:.:.:.:.:.:.:.:.:.:.	.:.:.:.:.:.:.:.:.:.:.	.:.:.:.:.:.:.:.:.:.:.	.:.:.:.:.:.:.:.:.:.:.	.:.:.:.:.:.:.:.:.:.:.	.:.:.:.:.:.:.:.:.:.:.	.:.:.:.:.:.:.:.:.:.:.	.:.:.:.:.:.:.:.:.:.:.	.:.:.:.:.:.:.:.:.:.:.	.:.:.:.:.:.:.:.:.:.:.	.:.:.:.:.:.:.:.:.:.:.	.:.:.:.:.:.:.:.:.:.:.	.:.:.:.:.:.:.:.:.:.:.	.:.:.:.:.:.:.:.:.:.:.	.:.:.:.:.:.:.:.:.:.:.	.:.:.:.:.:.:.:.:.:.:.	.:.:.:.:.:.:.:.:.:.:.	.:.:.:.:.:.:.:.:.:.:.	.:.:.:.:.:.:.:.:.:.:.	.:.:.:.:.:.:.:.:.:.:.	.:.:.:.:.:.:.:.:.:.:.	.:.:.:.:.:.:.:.:.:.:.	.:.:.:.:.:.:.:.:.:.:.	.:.:.:.:.:.:.:.:.:.:.	.:.:.:.:.:.:.:.:.:.:.	.:.:.:.:.:.:.:.:.:.:.	.:.:.:.:.:.:.:.:.:.:.	.:.:.:.:.:.:.:.:.:.:.	.:.:.:.:.:.:.:.:.:.:.	.:.:.:.:.:.:.:.:.:.:.	.:.:.:.:.:.:.:.:.:.:.	.:.:.:.:.:.:.:.:.:.:.	.:.:.:.:.:.:.:.:.:.:.	.:.:.:.:.:.:.:.:.:.:.	.:.:.:.:.:.:.:.:.:.:.	.:.:.:.:.:.:.:.:.:.:.	.:.:.:.:.:.:.:.:.:.:.	.:.:.:.:.:.:.:.:.:.:.	.:.:.:.:.:.:.:.:.:.:.	.:.:.:.:.:.:.:.:.:.:.	.:.:.:.:.:.:.:.:.:.:.	.:.:.:.:.:.:.:.:.:.:.	.:.:.:.:.:.:.:.:.:.:.	.:.:.:.:.:.:.:.:.:.:.	.:.:.:.:.:.:.:.:.:.:.	.:.:.:.:.:.:.:.:.:.:.	.:.:.:.:.:.:.:.:.:.:.	.:.:.:.:.:.:.:.:.:.:.	.:.:.:.:.:.:.:.:.:.:.	.:.:.:.:.:.:.:.:.:.:.	.:.:.:.:.:.:.:.:.:.:.	.:.:.:.:.:.:.:.:.:.:.	.:.:.:.:.:.:.:.:.:.:.	.:.:.:.:.:.:.:.:.:.:.	.:.:.:.:.:.:.:.:.:.:.	.:.:.:.:.:.:.:.:.:.:.	.:.:.:.:.:.:.:.:.:.:.	.:.:.:.:.:.:.:.:.:.:.	.:.:.:.:.:.:.:.:.:.:.	.:.:.:.:.:.:.:.:.:.:.	.:.:.:.:.:.:.:.:.:.:.	.:.:.:.:.:.:.:.:.:.:.	.:.:.:.:.:.:.:.:.:.:.	.:.:.:.:.:.:.:.:.:.:.	.:.:.:.:.:.:.:.:.:.:.	.:.:.:.:.:.:.:.:.:.:.	.:.:.:.:.:.:.:.:.:.:.	.:.:.:.:.:.:.:.:.:.:.	.:.:.:.:.:.:.:.:.:.:.	.:.:.:.:.:.:.:.:.:.:.	.:.:.:.:.:.:.:.:.:.:.	.:.:.:.:.:.:.:.:.:.:.	.:.:.:.:.:.:.:.:.:.:.	.:.:.:.:.:.:.:.:.:.:.	.:.:.:.:.:.:.:.:.:.:.	.:.:.:.:.:.:.:.:.:.:.	.:.:.:.:.:.:.:.:.:.:.	.:.:.:.:.:.:.:.:.:.:.	.:.:.:.:.:.:.:.:.:.:.	.:.:.:.:.:.:.:.:.:.:.	.:.:.:.:.:.:.:.:.:.:.	.:.:.:.:.:.:.:.:.:.:.	.:.:.:.:.:.:.:.:.:.:.	.:.:.:.:.:.:.:.:.:.:.	.:.:.:.:.:.:.:.:.:.:.	.:.:.:.:.:.:.:.:.:.:.	.:.:.:.:.:.:.:.:.:.:.	.:.:.:.:.:.:.:.:.:.:.	.:.:.:.:.:.:.:.:.:.:.	.:.:.:.:.:.:.:.:.:.:.	.:.:.:.:.:.:.:.:.:.:.	.:.:.:.:.:.:.:.:.:.:.	.:.:.:.:.:.:.:.:.:.:.	.:.:.:.:.:.:.:.:.:.:.	.:.:.:.:.:.:.:.:.:.:.	.:.:.:.:.:.:.:.:.:.:.	.:.:.:.:.:.:.:.:.:.:.	.:.:.:.:.:.:.:.:.:.:.	.:.:.:.:.:.:.:.:.:.:.	.:.:.:.:.:.:.:.:.:.:.	.:.:.:.:.:.:.:.:.:.:.	.:.:.:.:.:.:.:.:.:.:.	.:.:.:.:.:.:.:.:.:.:.	.:.:.:.:.:.:.:.:.:.:.	.:.:.:.:.:.:.:.:.:.:.	.:.:.:.:.:.:.:.:.:.:.	.:.:.:.:.:.:.:.:.:.:.	.:.:.:.:.:.:.:.:.:.:.	.:.:.:.:.:.:.:.:.:.:.	.:.:.:.:.:.:.:.:.:.:.	.:.:.:.:.:.:.:.:.:.:.	.:.:.:.:.:.:.:.:.:.:.	.:.:.:.:.:.:.:.:.:.:.	.:.:.:.:.:.:.:.:.:.:.	.:.:.:.:.:.:.:.:.:.:.	.:.:.:.:.:.:.:.:.:.:.	.:.:.:.:.:.:.:.:.:.:.	.:.:.:.:.:.:.:.:.:.:.	.:.:.:.:.:.:.:.:.:.:.	.:.:.:.:.:.:.:.:.:.:.	.:.:.:.:.:.:.:.:.:.:.	.:.:.:.:.:.:.:.:.:.:.	.:.:.:.:.:.:.:.:.:.:.	.:.:.:.:.:.:.:.:.:.:.	.:.:.:.:.:.:.:.:.:.:.	.:.:.:.:.:.:.:.:.:.:.	.:.:.:.:.:.:.:.:.:.:.	.:.:.:.:.:.:.:.:.:.:.	.:.:.:.:.:.:.:.:.:.:.	.:.:.:.:.:.:.:.:.:.:.	.:.:.:.:.:.:.:.:.:.:.	.:.:.:.:.:.:.:.:.:.:.	.:.:.:.:.:.:.:.:.:.:.	.:.:.:.:.:.:.:.:.:.:.	.:.:.:.:.:.:.:.:.:.:.	.:.:.:.:.:.:.:.:.:.:.	.:.:.:.:.:.:.:.:.:.:.	.:.:.:.:.:.:.:.:.:.:.	.:.:.:.:.:.:.:.:.:.:.	.:.:.:.:.:.:.:.:.:.:.	.:.:.:.:.:.:.:.:.:.:.	.:.:.:.:.:.:.:.:.:.:.	.:.:.:.:.:.:.:.:.:.:.	.:.:.:.:.:.:.:.:.:.:.	.:.:.:.:.:.:.:.:.:.:.	.:.:.:.:.:.:.:.:.:.:.	.:.:.:.:.:.:.:.:.:.:.	.:.:.:.:.:.:.:.:.:.:.	.:.:.:.:.:.:.:.:.:.:.	.:.:.:.:.:.:.:.:.:.:.	.:.:.:.:.:.:.:.:.:.:.	.:.:.:.:.:.:.:.:.:.:.	.:.:.:.:.:.:.:.:.:.:.	.:.:.:.:.:.:.:.:.:.:.	.:.:.:.:.:.:.:.:.:.:.	.:.:.:.:.:.:.:.:.:.:.	.:.:.:.:.:.:.:.:.:.:.	.:.:.:.:.:.:.:.:.:.:.	.:.:.:.:.:.:.:.:.:.:.	.:.:.:.:.:.:.:.:.:.:.	.:.:.:.:.:.:.:.:.:.:.	.:.:.:.:.:.:.:.:.:.:.	.:.:.:.:.:.:.:.:.:.:.	.:.:.:.:.:.:.:.:.:.:.	.:.:.:.:.:.:.:.:.:.:.	.:.:.:.:.:.:.:.:.:.:.	.:.:.:.:.:.:.:.:.:.:.	.:.:.:.:.:.:.:.:.:.:.	.:.:.:.:.:.:.:.:.:.:.	.:.:.:.:.:.:.:.:.:.:.	.:.:.:.:.:.:.:.:.:.:.	.:.:.:.:.:.:.:.:.:.:.	.:.:.:.:.:.:.:.:.:.:.	.:.:.:.:.:.:.:.:.:.:.	.:.:.:.:.:.:.:.:.:.:.	.:.:.:.:.:.:.:.:.:.:.	.:.:.:.:.:.:.:.:.:.:.	.:.:.:.:.:.:.:.:.:.:.	.:.:.:.:.:.:.:.:.:.:.	.:.:.:.:.:.:.:.:.:.:.	.:.:.:.:.:.:.:.:.:.:.	.:.:.:.:.:.:.:.:.:.:.	.:.:.:.:.:.:.:.:.:.:.	.:.:.:.:.:.:.:.:.:.:.	.:.:.:.:.:.:.:.:.:.:.	.:.:.:.:.:.:.:.:.:.:.	.:.:.:.:.:.:.:.:.:.:.	.:.:.:.:.:.:.:.:.:.:.	.:.:.:.:.:.:.:.:.:.:.	.:.:.:.:.:.:.:.:.:.:.	.:.:.:.:.:.:.:.:.:.:.	.:.:.:.:.:.:.:.:.:.:.	.:.:.:.:.:.:.:.:.:.:.	.:.:.:.:.:.:.:.:.:.:.	.:.:.:.:.:.:.:.:.:.:.	.:.:.:.:.:.:.:.:.:.:.	.:.:.:.:.:.:.:.:.:.:.	.:.:.:.:.:.:.:.:.:.:.	.:.:.:.:.:.:.:.:.:.:.	.:.:.:.:.:.:.:.:.:.:.	.:.:.:.:.:.:.:.:.:.:.	.:.:.:.:.:.:.:.:.:.:.	.:.:.:.:.:.:.:.:.:.:.	.:.:.:.:.:.:.:.:.:.:.	.:.:.:.:.:.:.:.:.:.:.	.:.:.:.:.:.:.:.:.:.:.	.:.:.:.:.:.:.:.:.:.:.	.:.:.:.:.:.:.:.:.:.:.	.:.:.:.:.:.:.:.:.:.:.	.:.:.:.:.:.:.:.:.:.:.	.:.:.:.:.:.:.:.:.:.:.	.:.:.:.:.:.:.:.:.:.:.	.:.:.:.:.:.:.:.:.:.:.	.:.:.:.:.:.:.:.:.:.:.	.:.:.:.:.:.:.:.:.:.:.	.:.:.:.:.:.:.:.:.:.:.	.:.:.:.:.:.:.:.:.:.:.	.:.:.:.:.:.:.:.:.:.:.	.:.:.:.:.:.:.:.:.:.:.	.:.:.:.:.:.:.:.:.:.:.	.:.:.:.:.:.:.:.:.:.:.	.:.:.:.:.:.:.:.:.:.:.	.:.:.:.:.:.:.:.:.:.:.	.:.:.:.:.:.:.:.:.:.:.	.:.:.:.:.:.:.:.:.:.:.	.:.:.:.:.:.:.:.:.:.:.	.:.:.:.:.:.:.:.:.:.:.	.:.:.:.:.:.:.:.:.:.:.	.:.:.:.:.:.:.:.:.:.:.	.:.:.:.:.:.:.:.:.:.:.	.:.:.:.:.:.:.:.:.:.:.	.:.:.:.:.:.:.:.:.:.:.	.:.:.:.:.:.:.:.:.:.:.	.:.:.:.:.:.:.:.:.:.:.	.:.:.:.:.:.:.:.:.:.:.	.:.:.:.:.:.:.:.:.:.:.	.:.:.:.:.:.:.:.:.:.:.	.:.:.:.:.:.:.:.:.:.:.	.:.:.:.:.:.:.:.:.:.:.	.:.:.:.:.:.:.:.:.:.:.	.:.:.:.:.:.:.:.:.:.:.	.:.:.:.:.:.:.:.:.:.:.	.:.:.:.:.:.:.:.:.:.:.	.:.:.:.:.:.:.:.:.:.:.	.:.:.:.:.:.:.:.:.:.:.	.:.:.:.:.:.:.:.:.:.:.	.:.:.:.:.:.:.:.:.:.:.	.:.:.:.:.:.:.:.:.:.:.	.:.:.:.:.:.:.:.:.:.:.	.:.:.:.:.:.:.:.:.:.:.	.:.:.:.:.:.:.:.:.:.:.	.:.:.:.:.:.:.:.:.:.:.	.:.:.:.:.:.:.:.:.:.:.	.:.:.:.:.:.:.:.:.:.:.	.:.:.:.:.:.:.:.:.:.:.	.:.:.:.:.:.:.:.:.:.:.	.:.:.:.:.:.:.:.:.:.:.	.:.:.:.:.:.:.:.:.:.:.	.:.:.:.:.:.:.:.:.:.:.	.:.:.:.:.:.:.:.:.:.:.	.:.:.:.:.:.:.:.:.:.:.	.:.:.:.:.:.:.:.:.:.:.	.:.:.:.:.:.:.:.:.:.:.	.:.:.:.:.:.:.:.:.:.:.	.:.:.:.:.:.:.:.:.:.:.	.:.:.:.:.:.:.:.:.:.:.	.:.:.:.:.:.:.:.:.:.:.	.:.:.:.:.:.:.:.:.:.:.	.:.:.:.:.:.:.:.:.:.:.	.:.:.:.:.:.:.:.:.:.:.	.:.:.:.:.:.:.:.:.:.:.	.:.:.:.:.:.:.:.:.:.:.	.:.:.:.:.:.:.:.:.:.:.	.:.:.:.:.:.:.:.:.:.:.	.:.:.:.:.:.:.:.:.:.:.	.:.:.:.:.:.:.:.:.:.:.	.:.:.:.:.:.:.:.:.:.:.	.:.:.:.:.:.:.:.:.:.:.	.:.:.:.:.:.:.:.:.:.:.	.:.:.:.:.:.:.:.:.:.:.	.:.:.:.:.:.:.:.:.:.:.	.:.:.:.:.:.:.:.:.:.:.	.:.:.:.:.:.:.:.:.:.:.	.:.:.:.:.:.:.:.:.:.:.	.:.:.:.:.:.:.:.:.:.:.	.:.:.:.:.:.:.:.:.:.:.	.:.:.:.:.:.:.:.:.:.:.	.:.:.:.:.:.:.:.:.:.:.	.:.:.:.:.:.:.:.:.:.:.	.:.:.:.:.:.:.:.:.:.:.	.:.:.:.:.:.:.:.:.:.:.	.:.:.:.:.:.:.:.:.:.:.	.:.:.:.:.:.:.:.:.:.:.	.:.:.:.:.:.:.:.:.:.:.	.:.:.:.:.:.:.:.:.:.:.	.:.:.:.:.:.:.:.:.:.:.	.:.:.:.:.:.:.:.:.:.:.	.:.:.:.:.:.:.:.:.:.:.	.:.:.:.:.:.:.:.:.:.:.	.:.:.:.:.:.:.:.:.:.:.	.:.:.:.:.:.:.:.:.:.:.	.:.:.:.:.:.:.:.:.:.:.	.:.:.:.:.:.:.:.:.:.:.	.:.:.:.:.:.:.:.:.:.:.	.:.:.:.:.:.:.:.:.:.:.	.:.:.:.:.:.:.:.:.:.:.	.:.:.:.:.:.:.:.:.:.:.	.:.:.:.:.:.:.:.:.:.:.	.:.:.:.:.:.:.:.:.:.:.	.:.:.:.:.:.:.:.:.:.:.	.:.:.:.:.:.:.:.:.:.:.	.:.:.:.:.:.:.:.:.:.:.	.:.:.:.:.:.:.:.:.:.:.	.:.:.:.:.:.:.:.:.:.:.	.:.:.:.:.:.:.:.:.:.:.	.:.:.:.:.:.:.:.:.:.:.	.:.:.:.:.:.:.:.:.:.:.	.:.:.:.:.:.:.:.:.:.:.	.:.:.:.:.:.:.:.:.:.:.	.:.:.:.:.:.:.:.:.:.:.	.:.:.:.:.:.:.:.:.:.:.	.:.:.:.:.:.:.:.:.:.:.	.:.:.:.:.:.:.:.:.:.:.	.:.:.:.:.:.:.:.:.:.:.	.:.:.:.:.:.:.:.:.:.:.	.:.:.:.:.:.:.:.:.:.:.	.:.:.:.:.:.:.:.:.:.:.	.:.:.:.:.:.:.:.:.:.:.	.:.:.:.:.:.:.:.:.:.:.	.:.:.:.:.:.:.:.:.:.:.	.:.:.:.:.:.:.:.:.:.:.	.:.:.:.:.:.:.:.:.:.:.	.:.:.:.:.:.:.:.:.:.:.	.:.:.:.:.:.:.:.:.:.:.	.:.:.:.:.:.:.:.:.:.:.	.:.:.:.:.:.:.:.:.:.:.	.:.:.:.:.:.:.:.:.:.:.	.:.:.:.:.:.:.:.:.:.:.	.:.:.:.:.:.:.:.:.:.:.	.:.:.:.:.:.:.:.:.:.:.	.:.:.:.:.:.:.:.:.:.:.	.:.:.:.:.:.:.:.:.:.:.	.:.:.:.:.:.:.:.:.:.:.	.:.:.:.:.:.:.:.:.:.:.	.:.:.:.:.:.:.:.:.:.:.	.:.:.:.:.:.:.:.:.:.:.	.:.:.:.:.:.:.:.:.:.:.	.:.:.:.:.:.:.:.:.:.:.	.:.:.:.:.:.:.:.:.:.:.	.:.:.:.:.:.:.:.:.:.:.	.:.:.:.:.:.:.:.:.:.:.	.:.:.:.:.:.:.:.:.:.:.	.:.:.:.:.:.:.:.:.:.:.	.:.:.:.:.:.:.:.:.:.:.	.:.:.:.:.:.:.:.:.:.:.	.:.:.:.:.:.:.:.:.:.:.	.:.:.:.:.:.:.:.:.:.:.	.:.:.:.:.:.:.:.:.:.:.	.:.:.:.:.:.:.:.:.:.:.	.:.:.:.:.:.:.:.:.:.:.	.:.:.:.:.:.:.:.:.:.:.	.:.:.:.:.:.:.:.:.:.:.	.:.:.:.:.:.:.:.:.:.:.	.:.:.:.:.:.:.:.:.:.:.	.:.:.:.:.:.:.:.:.:.:.	.:.:.:.:.:.:.:.:.:.:.	.:.:.:.:.:.:.:.:.:.:.	.:.:.:.:.:.:.:.:.:.:.	.:.:.:.:.:.:.:.:.:.:.	.:.:.:.:.:.:.:.:.:.:.	.:.:.:.:.:.:.:.:.:.:.	.:.:.:.:.:.:.:.:.:.:.	.:.:.:.:.:.:.:.:.:.:.	.:.:.:.:.:.:.:.:.:.:.	.:.:.:.:.:.:.:.:.:.:.	.:.:.:.:.:.:.:.:.:.:.	.:.:.:.:.:.:.:.:.:.:.	.:.:.:.:.:.:.:.:.:.:.	.:.:.:.:.:.:.:.:.:.:.	.:.:.:.:.:.:.:.:.:.:.	.:.:.:.:.:.:.:.:.:.:.	.:.:.:.:.:.:.:.:.:.:.	.:.:.:.:.:.:.:.:.:.:.	.:.:.:.:.:.:.:.:.:.:.	.:.:.:.:.:.:.:.:.:.:.	.:.:.:.:.:.:.:.:.:.:.	.:.:.:.:.:.:.:.:.:.:.	.:.:.:.:.:.:.:.:.:.:.	.:.:.:.:.:.:.:.:.:.:.	.:.:.:.:.:.:.:.:.:.:.	.:.:.:.:.:.:.:.:.:.:.	.:.:.:.:.:.:.:.:.:.:.	.:.:.:.:.:.:.:.:.:.:.	.:.:.:.:.:.:.:.:.:.:.	.:.:.:.:.:.:.:.:.:.:.	.:.:.:.:.:.:.:.:.:.:.	.:.:.:.:.:.:.:.:.:.:.	.:.:.:.:.:.:.:.:.:.:.	.:.:.:.:.:.:.:.:.:.:.	.:.:.:.:.:.:.:.:.:.:.	.:.:.:.:.:.:.:.:.:.:.	.:.:.:.:.:.:.:.:.:.:.	.:.:.:.:.:.:.:.:.:.:.	.:.:.:.:.:.:.:.:.:.:.	.:.:.:.:.:.:.:.:.:.:.	.:.:.:.:.:.:.:.:.:.:.	.:.:.:.:.:.:.:.:.:.:.	.:.:.:.:.:.:.:.:.:.:.	.:.:.:.:.:.:.:.:.:.:.	.:.:.:.:.:.:.:.:.:.:.	.:.:.:.:.:.:.:.:.:.:.	.:.:.:.:.:.:.:.:.:.:.	.:.:.:.:.:.:.:.:.:.:.	1:138848:1p1:0.380952:48:39:26:22:100:0:0	.:.:.:.:.:.:.:.:.:.:.	.:.:.:.:.:.:.:.:.:.:.	.:.:.:.:.:.:.:.:.:.:.	.:.:.:.:.:.:.:.:.:.:.	.:.:.:.:.:.:.:.:.:.:.	.:.:.:.:.:.:.:.:.:.:.	.:.:.:.:.:.:.:.:.:.:.	.:.:.:.:.:.:.:.:.:.:.	.:.:.:.:.:.:.:.:.:.:.	.:.:.:.:.:.:.:.:.:.:.	.:.:.:.:.:.:.:.:.:.:.	.:.:.:.:.:.:.:.:.:.:.	.:.:.:.:.:.:.:.:.:.:.	.:.:.:.:.:.:.:.:.:.:.	.:.:.:.:.:.:.:.:.:.:.	.:.:.:.:.:.:.:.:.:.:.	.:.:.:.:.:.:.:.:.:.:.	.:.:.:.:.:.:.:.:.:.:.	.:.:.:.:.:.:.:.:.:.:.	.:.:.:.:.:.:.:.:.:.:.	.:.:.:.:.:.:.:.:.:.:.	.:.:.:.:.:.:.:.:.:.:.	.:.:.:.:.:.:.:.:.:.:.	.:.:.:.:.:.:.:.:.:.:.	.:.:.:.:.:.:.:.:.:.:.	.:.:.:.:.:.:.:.:.:.:.	.:.:.:.:.:.:.:.:.:.:.	.:.:.:.:.:.:.:.:.:.:.	.:.:.:.:.:.:.:.:.:.:.	.:.:.:.:.:.:.:.:.:.:.	.:.:.:.:.:.:.:.:.:.:.	.:.:.:.:.:.:.:.:.:.:.	.:.:.:.:.:.:.:.:.:.:.	.:.:.:.:.:.:.:.:.:.:.	.:.:.:.:.:.:.:.:.:.:.	.:.:.:.:.:.:.:.:.:.:.	.:.:.:.:.:.:.:.:.:.:.	.:.:.:.:.:.:.:.:.:.:.	.:.:.:.:.:.:.:.:.:.:.	.:.:.:.:.:.:.:.:.:.:.	.:.:.:.:.:.:.:.:.:.:.	.:.:.:.:.:.:.:.:.:.:.	.:.:.:.:.:.:.:.:.:.:.	.:.:.:.:.:.:.:.:.:.:.	.:.:.:.:.:.:.:.:.:.:.	.:.:.:.:.:.:.:.:.:.:.	.:.:.:.:.:.:.:.:.:.:.	.:.:.:.:.:.:.:.:.:.:.	.:.:.:.:.:.:.:.:.:.:.	.:.:.:.:.:.:.:.:.:.:.	.:.:.:.:.:.:.:.:.:.:.	.:.:.:.:.:.:.:.:.:.:.	.:.:.:.:.:.:.:.:.:.:.	.:.:.:.:.:.:.:.:.:.:.	.:.:.:.:.:.:.:.:.:.:.	.:.:.:.:.:.:.:.:.:.:.	.:.:.:.:.:.:.:.:.:.:.	.:.:.:.:.:.:.:.:.:.:.	.:.:.:.:.:.:.:.:.:.:.	.:.:.:.:.:.:.:.:.:.:.	.:.:.:.:.:.:.:.:.:.:.	.:.:.:.:.:.:.:.:.:.:.	.:.:.:.:.:.:.:.:.:.:.	.:.:.:.:.:.:.:.:.:.:.	.:.:.:.:.:.:.:.:.:.:.	.:.:.:.:.:.:.:.:.:.:.	.:.:.:.:.:.:.:.:.:.:.	.:.:.:.:.:.:.:.:.:.:.	.:.:.:.:.:.:.:.:.:.:.	.:.:.:.:.:.:.:.:.:.:.	.:.:.:.:.:.:.:.:.:.:.	.:.:.:.:.:.:.:.:.:.:.	.:.:.:.:.:.:.:.:.:.:.	.:.:.:.:.:.:.:.:.:.:.	.:.:.:.:.:.:.:.:.:.:.	.:.:.:.:.:.:.:.:.:.:.	.:.:.:.:.:.:.:.:.:.:.	.:.:.:.:.:.:.:.:.:.:.	.:.:.:.:.:.:.:.:.:.:.	.:.:.:.:.:.:.:.:.:.:.	.:.:.:.:.:.:.:.:.:.:.	.:.:.:.:.:.:.:.:.:.:.	.:.:.:.:.:.:.:.:.:.:.	.:.:.:.:.:.:.:.:.:.:.	.:.:.:.:.:.:.:.:.:.:.	.:.:.:.:.:.:.:.:.:.:.	.:.:.:.:.:.:.:.:.:.:.	.:.:.:.:.:.:.:.:.:.:.	.:.:.:.:.:.:.:.:.:.:.	.:.:.:.:.:.:.:.:.:.:.	.:.:.:.:.:.:.:.:.:.:.	.:.:.:.:.:.:.:.:.:.:.	.:.:.:.:.:.:.:.:.:.:.	.:.:.:.:.:.:.:.:.:.:.	.:.:.:.:.:.:.:.:.:.:.	.:.:.:.:.:.:.:.:.:.:.	.:.:.:.:.:.:.:.:.:.:.	.:.:.:.:.:.:.:.:.:.:.	.:.:.:.:.:.:.:.:.:.:.	.:.:.:.:.:.:.:.:.:.:.	.:.:.:.:.:.:.:.:.:.:.	.:.:.:.:.:.:.:.:.:.:.	.:.:.:.:.:.:.:.:.:.:.	.:.:.:.:.:.:.:.:.:.:.	.:.:.:.:.:.:.:.:.:.:.	.:.:.:.:.:.:.:.:.:.:.	.:.:.:.:.:.:.:.:.:.:.	.:.:.:.:.:.:.:.:.:.:.	.:.:.:.:.:.:.:.:.:.:.	.:.:.:.:.:.:.:.:.:.:.	.:.:.:.:.:.:.:.:.:.:.	.:.:.:.:.:.:.:.:.:.:.	.:.:.:.:.:.:.:.:.:.:.	.:.:.:.:.:.:.:.:.:.:.	.:.:.:.:.:.:.:.:.:.:.	.:.:.:.:.:.:.:.:.:.:.	.:.:.:.:.:.:.:.:.:.:.	.:.:.:.:.:.:.:.:.:.:.	.:.:.:.:.:.:.:.:.:.:.	.:.:.:.:.:.:.:.:.:.:.	.:.:.:.:.:.:.:.:.:.:.	.:.:.:.:.:.:.:.:.:.:.	.:.:.:.:.:.:.:.:.:.:.	.:.:.:.:.:.:.:.:.:.:.	.:.:.:.:.:.:.:.:.:.:.	.:.:.:.:.:.:.:.:.:.:.	.:.:.:.:.:.:.:.:.:.:.	.:.:.:.:.:.:.:.:.:.:.	.:.:.:.:.:.:.:.:.:.:.	.:.:.:.:.:.:.:.:.:.:.	.:.:.:.:.:.:.:.:.:.:.	.:.:.:.:.:.:.:.:.:.:.	.:.:.:.:.:.:.:.:.:.:.	.:.:.:.:.:.:.:.:.:.:.	.:.:.:.:.:.:.:.:.:.:.	.:.:.:.:.:.:.:.:.:.:.	1:138848:1p1:0.376:47:39:26:21:100:0:0	.:.:.:.:.:.:.:.:.:.:.	.:.:.:.:.:.:.:.:.:.:.	.:.:.:.:.:.:.:.:.:.:.	.:.:.:.:.:.:.:.:.:.:.	.:.:.:.:.:.:.:.:.:.:.	.:.:.:.:.:.:.:.:.:.:.	.:.:.:.:.:.:.:.:.:.:.	.:.:.:.:.:.:.:.:.:.:.	.:.:.:.:.:.:.:.:.:.:.	.:.:.:.:.:.:.:.:.:.:.	.:.:.:.:.:.:.:.:.:.:.	.:.:.:.:.:.:.:.:.:.:.	.:.:.:.:.:.:.:.:.:.:.	.:.:.:.:.:.:.:.:.:.:.	.:.:.:.:.:.:.:.:.:.:.	.:.:.:.:.:.:.:.:.:.:.	.:.:.:.:.:.:.:.:.:.:.	.:.:.:.:.:.:.:.:.:.:.	.:.:.:.:.:.:.:.:.:.:.	.:.:.:.:.:.:.:.:.:.:.	.:.:.:.:.:.:.:.:.:.:.	.:.:.:.:.:.:.:.:.:.:.	.:.:.:.:.:.:.:.:.:.:.	.:.:.:.:.:.:.:.:.:.:.	.:.:.:.:.:.:.:.:.:.:.	.:.:.:.:.:.:.:.:.:.:.	.:.:.:.:.:.:.:.:.:.:.	.:.:.:.:.:.:.:.:.:.:.	.:.:.:.:.:.:.:.:.:.:.	.:.:.:.:.:.:.:.:.:.:.	.:.:.:.:.:.:.:.:.:.:.	.:.:.:.:.:.:.:.:.:.:.	.:.:.:.:.:.:.:.:.:.:.	.:.:.:.:.:.:.:.:.:.:.	.:.:.:.:.:.:.:.:.:.:.	.:.:.:.:.:.:.:.:.:.:.	.:.:.:.:.:.:.:.:.:.:.	.:.:.:.:.:.:.:.:.:.:.	.:.:.:.:.:.:.:.:.:.:.	.:.:.:.:.:.:.:.:.:.:.	.:.:.:.:.:.:.:.:.:.:.	.:.:.:.:.:.:.:.:.:.:.	.:.:.:.:.:.:.:.:.:.:.	.:.:.:.:.:.:.:.:.:.:.	.:.:.:.:.:.:.:.:.:.:.	.:.:.:.:.:.:.:.:.:.:.	.:.:.:.:.:.:.:.:.:.:.	.:.:.:.:.:.:.:.:.:.:.	.:.:.:.:.:.:.:.:.:.:.	.:.:.:.:.:.:.:.:.:.:.	.:.:.:.:.:.:.:.:.:.:.	.:.:.:.:.:.:.:.:.:.:.	.:.:.:.:.:.:.:.:.:.:.	.:.:.:.:.:.:.:.:.:.:.	.:.:.:.:.:.:.:.:.:.:.	.:.:.:.:.:.:.:.:.:.:.	.:.:.:.:.:.:.:.:.:.:.	.:.:.:.:.:.:.:.:.:.:.	.:.:.:.:.:.:.:.:.:.:.	.:.:.:.:.:.:.:.:.:.:.	.:.:.:.:.:.:.:.:.:.:.	.:.:.:.:.:.:.:.:.:.:.	.:.:.:.:.:.:.:.:.:.:.	.:.:.:.:.:.:.:.:.:.:.	.:.:.:.:.:.:.:.:.:.:.	.:.:.:.:.:.:.:.:.:.:.	.:.:.:.:.:.:.:.:.:.:.	.:.:.:.:.:.:.:.:.:.:.	.:.:.:.:.:.:.:.:.:.:.	.:.:.:.:.:.:.:.:.:.:.	.:.:.:.:.:.:.:.:.:.:.	.:.:.:.:.:.:.:.:.:.:.	.:.:.:.:.:.:.:.:.:.:.	.:.:.:.:.:.:.:.:.:.:.	.:.:.:.:.:.:.:.:.:.:.	.:.:.:.:.:.:.:.:.:.:.	.:.:.:.:.:.:.:.:.:.:.	.:.:.:.:.:.:.:.:.:.:.	.:.:.:.:.:.:.:.:.:.:.	.:.:.:.:.:.:.:.:.:.:.	.:.:.:.:.:.:.:.:.:.:.	.:.:.:.:.:.:.:.:.:.:.	.:.:.:.:.:.:.:.:.:.:.	.:.:.:.:.:.:.:.:.:.:.	.:.:.:.:.:.:.:.:.:.:.	.:.:.:.:.:.:.:.:.:.:.	.:.:.:.:.:.:.:.:.:.:.	.:.:.:.:.:.:.:.:.:.:.	.:.:.:.:.:.:.:.:.:.:.	.:.:.:.:.:.:.:.:.:.:.	.:.:.:.:.:.:.:.:.:.:.	.:.:.:.:.:.:.:.:.:.:.	.:.:.:.:.:.:.:.:.:.:.	.:.:.:.:.:.:.:.:.:.:.	.:.:.:.:.:.:.:.:.:.:.	.:.:.:.:.:.:.:.:.:.:.	.:.:.:.:.:.:.:.:.:.:.	.:.:.:.:.:.:.:.:.:.:.	.:.:.:.:.:.:.:.:.:.:.	.:.:.:.:.:.:.:.:.:.:.	.:.:.:.:.:.:.:.:.:.:.	.:.:.:.:.:.:.:.:.:.:.	.:.:.:.:.:.:.:.:.:.:.	.:.:.:.:.:.:.:.:.:.:.	.:.:.:.:.:.:.:.:.:.:.	.:.:.:.:.:.:.:.:.:.:.	.:.:.:.:.:.:.:.:.:.:.	.:.:.:.:.:.:.:.:.:.:.	.:.:.:.:.:.:.:.:.:.:.	.:.:.:.:.:.:.:.:.:.:.	.:.:.:.:.:.:.:.:.:.:.	.:.:.:.:.:.:.:.:.:.:.	.:.:.:.:.:.:.:.:.:.:.	.:.:.:.:.:.:.:.:.:.:.	.:.:.:.:.:.:.:.:.:.:.	.:.:.:.:.:.:.:.:.:.:.	.:.:.:.:.:.:.:.:.:.:.	.:.:.:.:.:.:.:.:.:.:.	.:.:.:.:.:.:.:.:.:.:.	.:.:.:.:.:.:.:.:.:.:.	.:.:.:.:.:.:.:.:.:.:.	.:.:.:.:.:.:.:.:.:.:.	.:.:.:.:.:.:.:.:.:.:.	.:.:.:.:.:.:.:.:.:.:.	.:.:.:.:.:.:.:.:.:.:.	.:.:.:.:.:.:.:.:.:.:.	.:.:.:.:.:.:.:.:.:.:.	.:.:.:.:.:.:.:.:.:.:.	.:.:.:.:.:.:.:.:.:.:.	.:.:.:.:.:.:.:.:.:.:.	.:.:.:.:.:.:.:.:.:.:.	.:.:.:.:.:.:.:.:.:.:.	.:.:.:.:.:.:.:.:.:.:.	.:.:.:.:.:.:.:.:.:.:.	.:.:.:.:.:.:.:.:.:.:.	.:.:.:.:.:.:.:.:.:.:.	.:.:.:.:.:.:.:.:.:.:.	.:.:.:.:.:.:.:.:.:.:.	.:.:.:.:.:.:.:.:.:.:.	.:.:.:.:.:.:.:.:.:.:.	.:.:.:.:.:.:.:.:.:.:.	.:.:.:.:.:.:.:.:.:.:.	.:.:.:.:.:.:.:.:.:.:.	.:.:.:.:.:.:.:.:.:.:.	.:.:.:.:.:.:.:.:.:.:.	.:.:.:.:.:.:.:.:.:.:.	.:.:.:.:.:.:.:.:.:.:.	.:.:.:.:.:.:.:.:.:.:.	.:.:.:.:.:.:.:.:.:.:.	.:.:.:.:.:.:.:.:.:.:.	.:.:.:.:.:.:.:.:.:.:.	.:.:.:.:.:.:.:.:.:.:.	.:.:.:.:.:.:.:.:.:.:.	.:.:.:.:.:.:.:.:.:.:.	.:.:.:.:.:.:.:.:.:.:.	.:.:.:.:.:.:.:.:.:.:.	.:.:.:.:.:.:.:.:.:.:.	.:.:.:.:.:.:.:.:.:.:.	.:.:.:.:.:.:.:.:.:.:.	.:.:.:.:.:.:.:.:.:.:.	.:.:.:.:.:.:.:.:.:.:.	.:.:.:.:.:.:.:.:.:.:.	.:.:.:.:.:.:.:.:.:.:.	.:.:.:.:.:.:.:.:.:.:.	.:.:.:.:.:.:.:.:.:.:.	.:.:.:.:.:.:.:.:.:.:.	.:.:.:.:.:.:.:.:.:.:.	.:.:.:.:.:.:.:.:.:.:.	.:.:.:.:.:.:.:.:.:.:.	.:.:.:.:.:.:.:.:.:.:.	.:.:.:.:.:.:.:.:.:.:.	.:.:.:.:.:.:.:.:.:.:.	.:.:.:.:.:.:.:.:.:.:.	.:.:.:.:.:.:.:.:.:.:.	.:.:.:.:.:.:.:.:.:.:.	.:.:.:.:.:.:.:.:.:.:.	.:.:.:.:.:.:.:.:.:.:.	.:.:.:.:.:.:.:.:.:.:.	.:.:.:.:.:.:.:.:.:.:.	.:.:.:.:.:.:.:.:.:.:.	.:.:.:.:.:.:.:.:.:.:.	.:.:.:.:.:.:.:.:.:.:.	.:.:.:.:.:.:.:.:.:.:.	.:.:.:.:.:.:.:.:.:.:.	.:.:.:.:.:.:.:.:.:.:.	.:.:.:.:.:.:.:.:.:.:.	.:.:.:.:.:.:.:.:.:.:.	.:.:.:.:.:.:.:.:.:.:.	.:.:.:.:.:.:.:.:.:.:.	.:.:.:.:.:.:.:.:.:.:.	.:.:.:.:.:.:.:.:.:.:.	.:.:.:.:.:.:.:.:.:.:.	.:.:.:.:.:.:.:.:.:.:.	.:.:.:.:.:.:.:.:.:.:.	.:.:.:.:.:.:.:.:.:.:.	.:.:.:.:.:.:.:.:.:.:.	.:.:.:.:.:.:.:.:.:.:.	.:.:.:.:.:.:.:.:.:.:.	.:.:.:.:.:.:.:.:.:.:.	.:.:.:.:.:.:.:.:.:.:.	.:.:.:.:.:.:.:.:.:.:.	.:.:.:.:.:.:.:.:.:.:.	.:.:.:.:.:.:.:.:.:.:.	.:.:.:.:.:.:.:.:.:.:.	.:.:.:.:.:.:.:.:.:.:.	.:.:.:.:.:.:.:.:.:.:.	.:.:.:.:.:.:.:.:.:.:.	.:.:.:.:.:.:.:.:.:.:.	.:.:.:.:.:.:.:.:.:.:.	.:.:.:.:.:.:.:.:.:.:.	.:.:.:.:.:.:.:.:.:.:.	.:.:.:.:.:.:.:.:.:.:.	.:.:.:.:.:.:.:.:.:.:.	.:.:.:.:.:.:.:.:.:.:.	.:.:.:.:.:.:.:.:.:.:.	.:.:.:.:.:.:.:.:.:.:.	.:.:.:.:.:.:.:.:.:.:.	.:.:.:.:.:.:.:.:.:.:.	.:.:.:.:.:.:.:.:.:.:.	.:.:.:.:.:.:.:.:.:.:.	.:.:.:.:.:.:.:.:.:.:.	.:.:.:.:.:.:.:.:.:.:.	.:.:.:.:.:.:.:.:.:.:.	.:.:.:.:.:.:.:.:.:.:.	.:.:.:.:.:.:.:.:.:.:.	.:.:.:.:.:.:.:.:.:.:.	.:.:.:.:.:.:.:.:.:.:.	.:.:.:.:.:.:.:.:.:.:.	.:.:.:.:.:.:.:.:.:.:.	.:.:.:.:.:.:.:.:.:.:.	.:.:.:.:.:.:.:.:.:.:.	.:.:.:.:.:.:.:.:.:.:.	.:.:.:.:.:.:.:.:.:.:.	.:.:.:.:.:.:.:.:.:.:.	.:.:.:.:.:.:.:.:.:.:.	.:.:.:.:.:.:.:.:.:.:.	.:.:.:.:.:.:.:.:.:.:.	.:.:.:.:.:.:.:.:.:.:.	.:.:.:.:.:.:.:.:.:.:.	.:.:.:.:.:.:.:.:.:.:.	.:.:.:.:.:.:.:.:.:.:.	.:.:.:.:.:.:.:.:.:.:.	.:.:.:.:.:.:.:.:.:.:.	.:.:.:.:.:.:.:.:.:.:.	.:.:.:.:.:.:.:.:.:.:.	.:.:.:.:.:.:.:.:.:.:.	.:.:.:.:.:.:.:.:.:.:.	.:.:.:.:.:.:.:.:.:.:.	.:.:.:.:.:.:.:.:.:.:.	.:.:.:.:.:.:.:.:.:.:.	.:.:.:.:.:.:.:.:.:.:.	.:.:.:.:.:.:.:.:.:.:.	.:.:.:.:.:.:.:.:.:.:.	.:.:.:.:.:.:.:.:.:.:.	.:.:.:.:.:.:.:.:.:.:.	.:.:.:.:.:.:.:.:.:.:.	.:.:.:.:.:.:.:.:.:.:.	.:.:.:.:.:.:.:.:.:.:.	.:.:.:.:.:.:.:.:.:.:.	.:.:.:.:.:.:.:.:.:.:.	.:.:.:.:.:.:.:.:.:.:.	.:.:.:.:.:.:.:.:.:.:.	.:.:.:.:.:.:.:.:.:.:.	.:.:.:.:.:.:.:.:.:.:.	.:.:.:.:.:.:.:.:.:.:.	.:.:.:.:.:.:.:.:.:.:.	.:.:.:.:.:.:.:.:.:.:.	.:.:.:.:.:.:.:.:.:.:.	.:.:.:.:.:.:.:.:.:.:.	.:.:.:.:.:.:.:.:.:.:.	.:.:.:.:.:.:.:.:.:.:.	.:.:.:.:.:.:.:.:.:.:.	.:.:.:.:.:.:.:.:.:.:.	.:.:.:.:.:.:.:.:.:.:.	.:.:.:.:.:.:.:.:.:.:.	.:.:.:.:.:.:.:.:.:.:.	.:.:.:.:.:.:.:.:.:.:.	.:.:.:.:.:.:.:.:.:.:.	.:.:.:.:.:.:.:.:.:.:.	.:.:.:.:.:.:.:.:.:.:.	.:.:.:.:.:.:.:.:.:.:.	.:.:.:.:.:.:.:.:.:.:.	.:.:.:.:.:.:.:.:.:.:.	.:.:.:.:.:.:.:.:.:.:.	.:.:.:.:.:.:.:.:.:.:.	.:.:.:.:.:.:.:.:.:.:.	.:.:.:.:.:.:.:.:.:.:.	.:.:.:.:.:.:.:.:.:.:.	.:.:.:.:.:.:.:.:.:.:.	.:.:.:.:.:.:.:.:.:.:.	.:.:.:.:.:.:.:.:.:.:.	.:.:.:.:.:.:.:.:.:.:.	.:.:.:.:.:.:.:.:.:.:.	.:.:.:.:.:.:.:.:.:.:.	.:.:.:.:.:.:.:.:.:.:.	.:.:.:.:.:.:.:.:.:.:.	.:.:.:.:.:.:.:.:.:.:.	.:.:.:.:.:.:.:.:.:.:.	.:.:.:.:.:.:.:.:.:.:.	.:.:.:.:.:.:.:.:.:.:.	.:.:.:.:.:.:.:.:.:.:.	.:.:.:.:.:.:.:.:.:.:.	.:.:.:.:.:.:.:.:.:.:.	.:.:.:.:.:.:.:.:.:.:.	.:.:.:.:.:.:.:.:.:.:.	.:.:.:.:.:.:.:.:.:.:.	.:.:.:.:.:.:.:.:.:.:.
chrI	138765	.	A	<INS:ME>	.	PASS	SVTYPE=INS;STRAND=-;FAMILY=TY2	GT:END:CLASS:FREQUENCY:SUPPORT_READS:REF_READS:FIVE_PRIME_SUPPORT:THREE_PRIME_SUPPORT:RELIABILITY:FIVE_PRIME_JUNCTION_SUPPORT:THREE_PRIME_JUNCTION_SUPPORT	.:.:.:.:.:.:.:.:.:.:.	.:.:.:.:.:.:.:.:.:.:.	.:.:.:.:.:.:.:.:.:.:.	.:.:.:.:.:.:.:.:.:.:.	.:.:.:.:.:.:.:.:.:.:.	.:.:.:.:.:.:.:.:.:.:.	.:.:.:.:.:.:.:.:.:.:.	.:.:.:.:.:.:.:.:.:.:.	.:.:.:.:.:.:.:.:.:.:.	.:.:.:.:.:.:.:.:.:.:.	.:.:.:.:.:.:.:.:.:.:.	.:.:.:.:.:.:.:.:.:.:.	.:.:.:.:.:.:.:.:.:.:.	.:.:.:.:.:.:.:.:.:.:.	.:.:.:.:.:.:.:.:.:.:.	.:.:.:.:.:.:.:.:.:.:.	.:.:.:.:.:.:.:.:.:.:.	.:.:.:.:.:.:.:.:.:.:.	.:.:.:.:.:.:.:.:.:.:.	.:.:.:.:.:.:.:.:.:.:.	.:.:.:.:.:.:.:.:.:.:.	.:.:.:.:.:.:.:.:.:.:.	.:.:.:.:.:.:.:.:.:.:.	.:.:.:.:.:.:.:.:.:.:.	.:.:.:.:.:.:.:.:.:.:.	.:.:.:.:.:.:.:.:.:.:.	.:.:.:.:.:.:.:.:.:.:.	.:.:.:.:.:.:.:.:.:.:.	.:.:.:.:.:.:.:.:.:.:.	.:.:.:.:.:.:.:.:.:.:.	.:.:.:.:.:.:.:.:.:.:.	.:.:.:.:.:.:.:.:.:.:.	.:.:.:.:.:.:.:.:.:.:.	.:.:.:.:.:.:.:.:.:.:.	.:.:.:.:.:.:.:.:.:.:.	.:.:.:.:.:.:.:.:.:.:.	.:.:.:.:.:.:.:.:.:.:.	.:.:.:.:.:.:.:.:.:.:.	.:.:.:.:.:.:.:.:.:.:.	.:.:.:.:.:.:.:.:.:.:.	.:.:.:.:.:.:.:.:.:.:.	.:.:.:.:.:.:.:.:.:.:.	.:.:.:.:.:.:.:.:.:.:.	.:.:.:.:.:.:.:.:.:.:.	.:.:.:.:.:.:.:.:.:.:.	.:.:.:.:.:.:.:.:.:.:.	.:.:.:.:.:.:.:.:.:.:.	.:.:.:.:.:.:.:.:.:.:.	.:.:.:.:.:.:.:.:.:.:.	.:.:.:.:.:.:.:.:.:.:.	.:.:.:.:.:.:.:.:.:.:.	.:.:.:.:.:.:.:.:.:.:.	.:.:.:.:.:.:.:.:.:.:.	.:.:.:.:.:.:.:.:.:.:.	.:.:.:.:.:.:.:.:.:.:.	.:.:.:.:.:.:.:.:.:.:.	.:.:.:.:.:.:.:.:.:.:.	.:.:.:.:.:.:.:.:.:.:.	.:.:.:.:.:.:.:.:.:.:.	.:.:.:.:.:.:.:.:.:.:.	.:.:.:.:.:.:.:.:.:.:.	.:.:.:.:.:.:.:.:.:.:.	.:.:.:.:.:.:.:.:.:.:.	.:.:.:.:.:.:.:.:.:.:.	.:.:.:.:.:.:.:.:.:.:.	.:.:.:.:.:.:.:.:.:.:.	.:.:.:.:.:.:.:.:.:.:.	.:.:.:.:.:.:.:.:.:.:.	.:.:.:.:.:.:.:.:.:.:.	.:.:.:.:.:.:.:.:.:.:.	.:.:.:.:.:.:.:.:.:.:.	.:.:.:.:.:.:.:.:.:.:.	.:.:.:.:.:.:.:.:.:.:.	.:.:.:.:.:.:.:.:.:.:.	.:.:.:.:.:.:.:.:.:.:.	.:.:.:.:.:.:.:.:.:.:.	.:.:.:.:.:.:.:.:.:.:.	.:.:.:.:.:.:.:.:.:.:.	.:.:.:.:.:.:.:.:.:.:.	.:.:.:.:.:.:.:.:.:.:.	.:.:.:.:.:.:.:.:.:.:.	.:.:.:.:.:.:.:.:.:.:.	.:.:.:.:.:.:.:.:.:.:.	.:.:.:.:.:.:.:.:.:.:.	.:.:.:.:.:.:.:.:.:.:.	.:.:.:.:.:.:.:.:.:.:.	.:.:.:.:.:.:.:.:.:.:.	.:.:.:.:.:.:.:.:.:.:.	.:.:.:.:.:.:.:.:.:.:.	.:.:.:.:.:.:.:.:.:.:.	.:.:.:.:.:.:.:.:.:.:.	.:.:.:.:.:.:.:.:.:.:.	.:.:.:.:.:.:.:.:.:.:.	.:.:.:.:.:.:.:.:.:.:.	.:.:.:.:.:.:.:.:.:.:.	.:.:.:.:.:.:.:.:.:.:.	.:.:.:.:.:.:.:.:.:.:.	.:.:.:.:.:.:.:.:.:.:.	.:.:.:.:.:.:.:.:.:.:.	.:.:.:.:.:.:.:.:.:.:.	.:.:.:.:.:.:.:.:.:.:.	.:.:.:.:.:.:.:.:.:.:.	.:.:.:.:.:.:.:.:.:.:.	.:.:.:.:.:.:.:.:.:.:.	.:.:.:.:.:.:.:.:.:.:.	.:.:.:.:.:.:.:.:.:.:.	.:.:.:.:.:.:.:.:.:.:.	.:.:.:.:.:.:.:.:.:.:.	.:.:.:.:.:.:.:.:.:.:.	.:.:.:.:.:.:.:.:.:.:.	.:.:.:.:.:.:.:.:.:.:.	.:.:.:.:.:.:.:.:.:.:.	.:.:.:.:.:.:.:.:.:.:.	.:.:.:.:.:.:.:.:.:.:.	.:.:.:.:.:.:.:.:.:.:.	.:.:.:.:.:.:.:.:.:.:.	.:.:.:.:.:.:.:.:.:.:.	.:.:.:.:.:.:.:.:.:.:.	.:.:.:.:.:.:.:.:.:.:.	.:.:.:.:.:.:.:.:.:.:.	.:.:.:.:.:.:.:.:.:.:.	.:.:.:.:.:.:.:.:.:.:.	.:.:.:.:.:.:.:.:.:.:.	.:.:.:.:.:.:.:.:.:.:.	.:.:.:.:.:.:.:.:.:.:.	.:.:.:.:.:.:.:.:.:.:.	.:.:.:.:.:.:.:.:.:.:.	.:.:.:.:.:.:.:.:.:.:.	.:.:.:.:.:.:.:.:.:.:.	.:.:.:.:.:.:.:.:.:.:.	.:.:.:.:.:.:.:.:.:.:.	.:.:.:.:.:.:.:.:.:.:.	.:.:.:.:.:.:.:.:.:.:.	.:.:.:.:.:.:.:.:.:.:.	.:.:.:.:.:.:.:.:.:.:.	.:.:.:.:.:.:.:.:.:.:.	.:.:.:.:.:.:.:.:.:.:.	.:.:.:.:.:.:.:.:.:.:.	.:.:.:.:.:.:.:.:.:.:.	.:.:.:.:.:.:.:.:.:.:.	.:.:.:.:.:.:.:.:.:.:.	.:.:.:.:.:.:.:.:.:.:.	.:.:.:.:.:.:.:.:.:.:.	.:.:.:.:.:.:.:.:.:.:.	.:.:.:.:.:.:.:.:.:.:.	.:.:.:.:.:.:.:.:.:.:.	.:.:.:.:.:.:.:.:.:.:.	.:.:.:.:.:.:.:.:.:.:.	.:.:.:.:.:.:.:.:.:.:.	.:.:.:.:.:.:.:.:.:.:.	.:.:.:.:.:.:.:.:.:.:.	.:.:.:.:.:.:.:.:.:.:.	.:.:.:.:.:.:.:.:.:.:.	.:.:.:.:.:.:.:.:.:.:.	.:.:.:.:.:.:.:.:.:.:.	.:.:.:.:.:.:.:.:.:.:.	.:.:.:.:.:.:.:.:.:.:.	.:.:.:.:.:.:.:.:.:.:.	.:.:.:.:.:.:.:.:.:.:.	.:.:.:.:.:.:.:.:.:.:.	.:.:.:.:.:.:.:.:.:.:.	.:.:.:.:.:.:.:.:.:.:.	.:.:.:.:.:.:.:.:.:.:.	.:.:.:.:.:.:.:.:.:.:.	.:.:.:.:.:.:.:.:.:.:.	.:.:.:.:.:.:.:.:.:.:.	.:.:.:.:.:.:.:.:.:.:.	.:.:.:.:.:.:.:.:.:.:.	.:.:.:.:.:.:.:.:.:.:.	.:.:.:.:.:.:.:.:.:.:.	.:.:.:.:.:.:.:.:.:.:.	.:.:.:.:.:.:.:.:.:.:.	.:.:.:.:.:.:.:.:.:.:.	.:.:.:.:.:.:.:.:.:.:.	.:.:.:.:.:.:.:.:.:.:.	.:.:.:.:.:.:.:.:.:.:.	.:.:.:.:.:.:.:.:.:.:.	.:.:.:.:.:.:.:.:.:.:.	.:.:.:.:.:.:.:.:.:.:.	.:.:.:.:.:.:.:.:.:.:.	.:.:.:.:.:.:.:.:.:.:.	.:.:.:.:.:.:.:.:.:.:.	.:.:.:.:.:.:.:.:.:.:.	.:.:.:.:.:.:.:.:.:.:.	.:.:.:.:.:.:.:.:.:.:.	.:.:.:.:.:.:.:.:.:.:.	.:.:.:.:.:.:.:.:.:.:.	.:.:.:.:.:.:.:.:.:.:.	.:.:.:.:.:.:.:.:.:.:.	.:.:.:.:.:.:.:.:.:.:.	.:.:.:.:.:.:.:.:.:.:.	.:.:.:.:.:.:.:.:.:.:.	.:.:.:.:.:.:.:.:.:.:.	.:.:.:.:.:.:.:.:.:.:.	.:.:.:.:.:.:.:.:.:.:.	.:.:.:.:.:.:.:.:.:.:.	.:.:.:.:.:.:.:.:.:.:.	.:.:.:.:.:.:.:.:.:.:.	.:.:.:.:.:.:.:.:.:.:.	.:.:.:.:.:.:.:.:.:.:.	.:.:.:.:.:.:.:.:.:.:.	.:.:.:.:.:.:.:.:.:.:.	.:.:.:.:.:.:.:.:.:.:.	.:.:.:.:.:.:.:.:.:.:.	.:.:.:.:.:.:.:.:.:.:.	.:.:.:.:.:.:.:.:.:.:.	.:.:.:.:.:.:.:.:.:.:.	.:.:.:.:.:.:.:.:.:.:.	.:.:.:.:.:.:.:.:.:.:.	.:.:.:.:.:.:.:.:.:.:.	.:.:.:.:.:.:.:.:.:.:.	.:.:.:.:.:.:.:.:.:.:.	.:.:.:.:.:.:.:.:.:.:.	.:.:.:.:.:.:.:.:.:.:.	.:.:.:.:.:.:.:.:.:.:.	.:.:.:.:.:.:.:.:.:.:.	.:.:.:.:.:.:.:.:.:.:.	.:.:.:.:.:.:.:.:.:.:.	.:.:.:.:.:.:.:.:.:.:.	.:.:.:.:.:.:.:.:.:.:.	.:.:.:.:.:.:.:.:.:.:.	.:.:.:.:.:.:.:.:.:.:.	.:.:.:.:.:.:.:.:.:.:.	.:.:.:.:.:.:.:.:.:.:.	.:.:.:.:.:.:.:.:.:.:.	.:.:.:.:.:.:.:.:.:.:.	.:.:.:.:.:.:.:.:.:.:.	.:.:.:.:.:.:.:.:.:.:.	.:.:.:.:.:.:.:.:.:.:.	.:.:.:.:.:.:.:.:.:.:.	.:.:.:.:.:.:.:.:.:.:.	.:.:.:.:.:.:.:.:.:.:.	.:.:.:.:.:.:.:.:.:.:.	.:.:.:.:.:.:.:.:.:.:.	.:.:.:.:.:.:.:.:.:.:.	.:.:.:.:.:.:.:.:.:.:.	.:.:.:.:.:.:.:.:.:.:.	.:.:.:.:.:.:.:.:.:.:.	.:.:.:.:.:.:.:.:.:.:.	.:.:.:.:.:.:.:.:.:.:.	.:.:.:.:.:.:.:.:.:.:.	.:.:.:.:.:.:.:.:.:.:.	.:.:.:.:.:.:.:.:.:.:.	.:.:.:.:.:.:.:.:.:.:.	.:.:.:.:.:.:.:.:.:.:.	.:.:.:.:.:.:.:.:.:.:.	.:.:.:.:.:.:.:.:.:.:.	.:.:.:.:.:.:.:.:.:.:.	.:.:.:.:.:.:.:.:.:.:.	.:.:.:.:.:.:.:.:.:.:.	.:.:.:.:.:.:.:.:.:.:.	.:.:.:.:.:.:.:.:.:.:.	.:.:.:.:.:.:.:.:.:.:.	.:.:.:.:.:.:.:.:.:.:.	.:.:.:.:.:.:.:.:.:.:.	.:.:.:.:.:.:.:.:.:.:.	.:.:.:.:.:.:.:.:.:.:.	.:.:.:.:.:.:.:.:.:.:.	.:.:.:.:.:.:.:.:.:.:.	.:.:.:.:.:.:.:.:.:.:.	.:.:.:.:.:.:.:.:.:.:.	.:.:.:.:.:.:.:.:.:.:.	.:.:.:.:.:.:.:.:.:.:.	.:.:.:.:.:.:.:.:.:.:.	.:.:.:.:.:.:.:.:.:.:.	.:.:.:.:.:.:.:.:.:.:.	.:.:.:.:.:.:.:.:.:.:.	.:.:.:.:.:.:.:.:.:.:.	.:.:.:.:.:.:.:.:.:.:.	.:.:.:.:.:.:.:.:.:.:.	.:.:.:.:.:.:.:.:.:.:.	.:.:.:.:.:.:.:.:.:.:.	.:.:.:.:.:.:.:.:.:.:.	.:.:.:.:.:.:.:.:.:.:.	.:.:.:.:.:.:.:.:.:.:.	.:.:.:.:.:.:.:.:.:.:.	.:.:.:.:.:.:.:.:.:.:.	.:.:.:.:.:.:.:.:.:.:.	.:.:.:.:.:.:.:.:.:.:.	.:.:.:.:.:.:.:.:.:.:.	.:.:.:.:.:.:.:.:.:.:.	.:.:.:.:.:.:.:.:.:.:.	.:.:.:.:.:.:.:.:.:.:.	.:.:.:.:.:.:.:.:.:.:.	.:.:.:.:.:.:.:.:.:.:.	.:.:.:.:.:.:.:.:.:.:.	.:.:.:.:.:.:.:.:.:.:.	.:.:.:.:.:.:.:.:.:.:.	.:.:.:.:.:.:.:.:.:.:.	.:.:.:.:.:.:.:.:.:.:.	.:.:.:.:.:.:.:.:.:.:.	.:.:.:.:.:.:.:.:.:.:.	.:.:.:.:.:.:.:.:.:.:.	.:.:.:.:.:.:.:.:.:.:.	.:.:.:.:.:.:.:.:.:.:.	.:.:.:.:.:.:.:.:.:.:.	.:.:.:.:.:.:.:.:.:.:.	.:.:.:.:.:.:.:.:.:.:.	.:.:.:.:.:.:.:.:.:.:.	.:.:.:.:.:.:.:.:.:.:.	.:.:.:.:.:.:.:.:.:.:.	.:.:.:.:.:.:.:.:.:.:.	.:.:.:.:.:.:.:.:.:.:.	.:.:.:.:.:.:.:.:.:.:.	.:.:.:.:.:.:.:.:.:.:.	.:.:.:.:.:.:.:.:.:.:.	.:.:.:.:.:.:.:.:.:.:.	.:.:.:.:.:.:.:.:.:.:.	.:.:.:.:.:.:.:.:.:.:.	.:.:.:.:.:.:.:.:.:.:.	.:.:.:.:.:.:.:.:.:.:.	.:.:.:.:.:.:.:.:.:.:.	.:.:.:.:.:.:.:.:.:.:.	.:.:.:.:.:.:.:.:.:.:.	.:.:.:.:.:.:.:.:.:.:.	.:.:.:.:.:.:.:.:.:.:.	.:.:.:.:.:.:.:.:.:.:.	.:.:.:.:.:.:.:.:.:.:.	.:.:.:.:.:.:.:.:.:.:.	.:.:.:.:.:.:.:.:.:.:.	.:.:.:.:.:.:.:.:.:.:.	.:.:.:.:.:.:.:.:.:.:.	.:.:.:.:.:.:.:.:.:.:.	.:.:.:.:.:.:.:.:.:.:.	.:.:.:.:.:.:.:.:.:.:.	.:.:.:.:.:.:.:.:.:.:.	.:.:.:.:.:.:.:.:.:.:.	.:.:.:.:.:.:.:.:.:.:.	.:.:.:.:.:.:.:.:.:.:.	.:.:.:.:.:.:.:.:.:.:.	.:.:.:.:.:.:.:.:.:.:.	.:.:.:.:.:.:.:.:.:.:.	.:.:.:.:.:.:.:.:.:.:.	.:.:.:.:.:.:.:.:.:.:.	.:.:.:.:.:.:.:.:.:.:.	.:.:.:.:.:.:.:.:.:.:.	.:.:.:.:.:.:.:.:.:.:.	.:.:.:.:.:.:.:.:.:.:.	.:.:.:.:.:.:.:.:.:.:.	.:.:.:.:.:.:.:.:.:.:.	.:.:.:.:.:.:.:.:.:.:.	.:.:.:.:.:.:.:.:.:.:.	.:.:.:.:.:.:.:.:.:.:.	.:.:.:.:.:.:.:.:.:.:.	.:.:.:.:.:.:.:.:.:.:.	.:.:.:.:.:.:.:.:.:.:.	.:.:.:.:.:.:.:.:.:.:.	.:.:.:.:.:.:.:.:.:.:.	.:.:.:.:.:.:.:.:.:.:.	.:.:.:.:.:.:.:.:.:.:.	.:.:.:.:.:.:.:.:.:.:.	.:.:.:.:.:.:.:.:.:.:.	.:.:.:.:.:.:.:.:.:.:.	.:.:.:.:.:.:.:.:.:.:.	.:.:.:.:.:.:.:.:.:.:.	.:.:.:.:.:.:.:.:.:.:.	.:.:.:.:.:.:.:.:.:.:.	.:.:.:.:.:.:.:.:.:.:.	.:.:.:.:.:.:.:.:.:.:.	.:.:.:.:.:.:.:.:.:.:.	.:.:.:.:.:.:.:.:.:.:.	.:.:.:.:.:.:.:.:.:.:.	.:.:.:.:.:.:.:.:.:.:.	.:.:.:.:.:.:.:.:.:.:.	.:.:.:.:.:.:.:.:.:.:.	.:.:.:.:.:.:.:.:.:.:.	.:.:.:.:.:.:.:.:.:.:.	.:.:.:.:.:.:.:.:.:.:.	.:.:.:.:.:.:.:.:.:.:.	.:.:.:.:.:.:.:.:.:.:.	.:.:.:.:.:.:.:.:.:.:.	.:.:.:.:.:.:.:.:.:.:.	.:.:.:.:.:.:.:.:.:.:.	.:.:.:.:.:.:.:.:.:.:.	.:.:.:.:.:.:.:.:.:.:.	.:.:.:.:.:.:.:.:.:.:.	.:.:.:.:.:.:.:.:.:.:.	.:.:.:.:.:.:.:.:.:.:.	.:.:.:.:.:.:.:.:.:.:.	.:.:.:.:.:.:.:.:.:.:.	.:.:.:.:.:.:.:.:.:.:.	.:.:.:.:.:.:.:.:.:.:.	.:.:.:.:.:.:.:.:.:.:.	.:.:.:.:.:.:.:.:.:.:.	.:.:.:.:.:.:.:.:.:.:.	.:.:.:.:.:.:.:.:.:.:.	.:.:.:.:.:.:.:.:.:.:.	.:.:.:.:.:.:.:.:.:.:.	.:.:.:.:.:.:.:.:.:.:.	.:.:.:.:.:.:.:.:.:.:.	.:.:.:.:.:.:.:.:.:.:.	.:.:.:.:.:.:.:.:.:.:.	.:.:.:.:.:.:.:.:.:.:.	.:.:.:.:.:.:.:.:.:.:.	.:.:.:.:.:.:.:.:.:.:.	.:.:.:.:.:.:.:.:.:.:.	.:.:.:.:.:.:.:.:.:.:.	.:.:.:.:.:.:.:.:.:.:.	.:.:.:.:.:.:.:.:.:.:.	.:.:.:.:.:.:.:.:.:.:.	.:.:.:.:.:.:.:.:.:.:.	.:.:.:.:.:.:.:.:.:.:.	.:.:.:.:.:.:.:.:.:.:.	.:.:.:.:.:.:.:.:.:.:.	.:.:.:.:.:.:.:.:.:.:.	.:.:.:.:.:.:.:.:.:.:.	.:.:.:.:.:.:.:.:.:.:.	.:.:.:.:.:.:.:.:.:.:.	.:.:.:.:.:.:.:.:.:.:.	.:.:.:.:.:.:.:.:.:.:.	.:.:.:.:.:.:.:.:.:.:.	.:.:.:.:.:.:.:.:.:.:.	.:.:.:.:.:.:.:.:.:.:.	.:.:.:.:.:.:.:.:.:.:.	.:.:.:.:.:.:.:.:.:.:.	.:.:.:.:.:.:.:.:.:.:.	.:.:.:.:.:.:.:.:.:.:.	.:.:.:.:.:.:.:.:.:.:.	.:.:.:.:.:.:.:.:.:.:.	.:.:.:.:.:.:.:.:.:.:.	.:.:.:.:.:.:.:.:.:.:.	.:.:.:.:.:.:.:.:.:.:.	.:.:.:.:.:.:.:.:.:.:.	.:.:.:.:.:.:.:.:.:.:.	.:.:.:.:.:.:.:.:.:.:.	.:.:.:.:.:.:.:.:.:.:.	.:.:.:.:.:.:.:.:.:.:.	.:.:.:.:.:.:.:.:.:.:.	.:.:.:.:.:.:.:.:.:.:.	.:.:.:.:.:.:.:.:.:.:.	.:.:.:.:.:.:.:.:.:.:.	.:.:.:.:.:.:.:.:.:.:.	.:.:.:.:.:.:.:.:.:.:.	.:.:.:.:.:.:.:.:.:.:.	.:.:.:.:.:.:.:.:.:.:.	.:.:.:.:.:.:.:.:.:.:.	.:.:.:.:.:.:.:.:.:.:.	.:.:.:.:.:.:.:.:.:.:.	.:.:.:.:.:.:.:.:.:.:.	.:.:.:.:.:.:.:.:.:.:.	.:.:.:.:.:.:.:.:.:.:.	.:.:.:.:.:.:.:.:.:.:.	.:.:.:.:.:.:.:.:.:.:.	.:.:.:.:.:.:.:.:.:.:.	.:.:.:.:.:.:.:.:.:.:.	.:.:.:.:.:.:.:.:.:.:.	.:.:.:.:.:.:.:.:.:.:.	.:.:.:.:.:.:.:.:.:.:.	.:.:.:.:.:.:.:.:.:.:.	.:.:.:.:.:.:.:.:.:.:.	.:.:.:.:.:.:.:.:.:.:.	.:.:.:.:.:.:.:.:.:.:.	.:.:.:.:.:.:.:.:.:.:.	.:.:.:.:.:.:.:.:.:.:.	.:.:.:.:.:.:.:.:.:.:.	.:.:.:.:.:.:.:.:.:.:.	.:.:.:.:.:.:.:.:.:.:.	.:.:.:.:.:.:.:.:.:.:.	.:.:.:.:.:.:.:.:.:.:.	.:.:.:.:.:.:.:.:.:.:.	.:.:.:.:.:.:.:.:.:.:.	.:.:.:.:.:.:.:.:.:.:.	.:.:.:.:.:.:.:.:.:.:.	.:.:.:.:.:.:.:.:.:.:.	.:.:.:.:.:.:.:.:.:.:.	.:.:.:.:.:.:.:.:.:.:.	.:.:.:.:.:.:.:.:.:.:.	.:.:.:.:.:.:.:.:.:.:.	.:.:.:.:.:.:.:.:.:.:.	.:.:.:.:.:.:.:.:.:.:.	.:.:.:.:.:.:.:.:.:.:.	.:.:.:.:.:.:.:.:.:.:.	.:.:.:.:.:.:.:.:.:.:.	.:.:.:.:.:.:.:.:.:.:.	.:.:.:.:.:.:.:.:.:.:.	.:.:.:.:.:.:.:.:.:.:.	.:.:.:.:.:.:.:.:.:.:.	.:.:.:.:.:.:.:.:.:.:.	.:.:.:.:.:.:.:.:.:.:.	.:.:.:.:.:.:.:.:.:.:.	.:.:.:.:.:.:.:.:.:.:.	.:.:.:.:.:.:.:.:.:.:.	.:.:.:.:.:.:.:.:.:.:.	.:.:.:.:.:.:.:.:.:.:.	.:.:.:.:.:.:.:.:.:.:.	.:.:.:.:.:.:.:.:.:.:.	.:.:.:.:.:.:.:.:.:.:.	.:.:.:.:.:.:.:.:.:.:.	.:.:.:.:.:.:.:.:.:.:.	.:.:.:.:.:.:.:.:.:.:.	.:.:.:.:.:.:.:.:.:.:.	.:.:.:.:.:.:.:.:.:.:.	.:.:.:.:.:.:.:.:.:.:.	.:.:.:.:.:.:.:.:.:.:.	.:.:.:.:.:.:.:.:.:.:.	.:.:.:.:.:.:.:.:.:.:.	.:.:.:.:.:.:.:.:.:.:.	.:.:.:.:.:.:.:.:.:.:.	.:.:.:.:.:.:.:.:.:.:.	.:.:.:.:.:.:.:.:.:.:.	.:.:.:.:.:.:.:.:.:.:.	.:.:.:.:.:.:.:.:.:.:.	.:.:.:.:.:.:.:.:.:.:.	.:.:.:.:.:.:.:.:.:.:.	.:.:.:.:.:.:.:.:.:.:.	.:.:.:.:.:.:.:.:.:.:.	.:.:.:.:.:.:.:.:.:.:.	.:.:.:.:.:.:.:.:.:.:.	.:.:.:.:.:.:.:.:.:.:.	.:.:.:.:.:.:.:.:.:.:.	.:.:.:.:.:.:.:.:.:.:.	.:.:.:.:.:.:.:.:.:.:.	.:.:.:.:.:.:.:.:.:.:.	.:.:.:.:.:.:.:.:.:.:.	.:.:.:.:.:.:.:.:.:.:.	.:.:.:.:.:.:.:.:.:.:.	.:.:.:.:.:.:.:.:.:.:.	.:.:.:.:.:.:.:.:.:.:.	.:.:.:.:.:.:.:.:.:.:.	.:.:.:.:.:.:.:.:.:.:.	.:.:.:.:.:.:.:.:.:.:.	.:.:.:.:.:.:.:.:.:.:.	.:.:.:.:.:.:.:.:.:.:.	.:.:.:.:.:.:.:.:.:.:.	.:.:.:.:.:.:.:.:.:.:.	.:.:.:.:.:.:.:.:.:.:.	.:.:.:.:.:.:.:.:.:.:.	.:.:.:.:.:.:.:.:.:.:.	.:.:.:.:.:.:.:.:.:.:.	.:.:.:.:.:.:.:.:.:.:.	.:.:.:.:.:.:.:.:.:.:.	.:.:.:.:.:.:.:.:.:.:.	.:.:.:.:.:.:.:.:.:.:.	.:.:.:.:.:.:.:.:.:.:.	.:.:.:.:.:.:.:.:.:.:.	.:.:.:.:.:.:.:.:.:.:.	.:.:.:.:.:.:.:.:.:.:.	.:.:.:.:.:.:.:.:.:.:.	.:.:.:.:.:.:.:.:.:.:.	.:.:.:.:.:.:.:.:.:.:.	.:.:.:.:.:.:.:.:.:.:.	.:.:.:.:.:.:.:.:.:.:.	.:.:.:.:.:.:.:.:.:.:.	.:.:.:.:.:.:.:.:.:.:.	.:.:.:.:.:.:.:.:.:.:.	.:.:.:.:.:.:.:.:.:.:.	.:.:.:.:.:.:.:.:.:.:.	.:.:.:.:.:.:.:.:.:.:.	.:.:.:.:.:.:.:.:.:.:.	.:.:.:.:.:.:.:.:.:.:.	.:.:.:.:.:.:.:.:.:.:.	.:.:.:.:.:.:.:.:.:.:.	.:.:.:.:.:.:.:.:.:.:.	.:.:.:.:.:.:.:.:.:.:.	.:.:.:.:.:.:.:.:.:.:.	.:.:.:.:.:.:.:.:.:.:.	.:.:.:.:.:.:.:.:.:.:.	.:.:.:.:.:.:.:.:.:.:.	.:.:.:.:.:.:.:.:.:.:.	.:.:.:.:.:.:.:.:.:.:.	.:.:.:.:.:.:.:.:.:.:.	.:.:.:.:.:.:.:.:.:.:.	.:.:.:.:.:.:.:.:.:.:.	.:.:.:.:.:.:.:.:.:.:.	.:.:.:.:.:.:.:.:.:.:.	.:.:.:.:.:.:.:.:.:.:.	.:.:.:.:.:.:.:.:.:.:.	.:.:.:.:.:.:.:.:.:.:.	.:.:.:.:.:.:.:.:.:.:.	.:.:.:.:.:.:.:.:.:.:.	.:.:.:.:.:.:.:.:.:.:.	.:.:.:.:.:.:.:.:.:.:.	.:.:.:.:.:.:.:.:.:.:.	.:.:.:.:.:.:.:.:.:.:.	.:.:.:.:.:.:.:.:.:.:.	.:.:.:.:.:.:.:.:.:.:.	.:.:.:.:.:.:.:.:.:.:.	.:.:.:.:.:.:.:.:.:.:.	.:.:.:.:.:.:.:.:.:.:.	.:.:.:.:.:.:.:.:.:.:.	.:.:.:.:.:.:.:.:.:.:.	.:.:.:.:.:.:.:.:.:.:.	.:.:.:.:.:.:.:.:.:.:.	.:.:.:.:.:.:.:.:.:.:.	.:.:.:.:.:.:.:.:.:.:.	.:.:.:.:.:.:.:.:.:.:.	.:.:.:.:.:.:.:.:.:.:.	.:.:.:.:.:.:.:.:.:.:.	.:.:.:.:.:.:.:.:.:.:.	.:.:.:.:.:.:.:.:.:.:.	.:.:.:.:.:.:.:.:.:.:.	.:.:.:.:.:.:.:.:.:.:.	.:.:.:.:.:.:.:.:.:.:.	.:.:.:.:.:.:.:.:.:.:.	.:.:.:.:.:.:.:.:.:.:.	.:.:.:.:.:.:.:.:.:.:.	.:.:.:.:.:.:.:.:.:.:.	.:.:.:.:.:.:.:.:.:.:.	.:.:.:.:.:.:.:.:.:.:.	.:.:.:.:.:.:.:.:.:.:.	.:.:.:.:.:.:.:.:.:.:.	.:.:.:.:.:.:.:.:.:.:.	.:.:.:.:.:.:.:.:.:.:.	.:.:.:.:.:.:.:.:.:.:.	.:.:.:.:.:.:.:.:.:.:.	.:.:.:.:.:.:.:.:.:.:.	.:.:.:.:.:.:.:.:.:.:.	.:.:.:.:.:.:.:.:.:.:.	.:.:.:.:.:.:.:.:.:.:.	.:.:.:.:.:.:.:.:.:.:.	.:.:.:.:.:.:.:.:.:.:.	.:.:.:.:.:.:.:.:.:.:.	.:.:.:.:.:.:.:.:.:.:.	.:.:.:.:.:.:.:.:.:.:.	.:.:.:.:.:.:.:.:.:.:.	.:.:.:.:.:.:.:.:.:.:.	.:.:.:.:.:.:.:.:.:.:.	.:.:.:.:.:.:.:.:.:.:.	.:.:.:.:.:.:.:.:.:.:.	.:.:.:.:.:.:.:.:.:.:.	.:.:.:.:.:.:.:.:.:.:.	.:.:.:.:.:.:.:.:.:.:.	.:.:.:.:.:.:.:.:.:.:.	.:.:.:.:.:.:.:.:.:.:.	.:.:.:.:.:.:.:.:.:.:.	.:.:.:.:.:.:.:.:.:.:.	.:.:.:.:.:.:.:.:.:.:.	.:.:.:.:.:.:.:.:.:.:.	.:.:.:.:.:.:.:.:.:.:.	.:.:.:.:.:.:.:.:.:.:.	.:.:.:.:.:.:.:.:.:.:.	.:.:.:.:.:.:.:.:.:.:.	.:.:.:.:.:.:.:.:.:.:.	.:.:.:.:.:.:.:.:.:.:.	.:.:.:.:.:.:.:.:.:.:.	.:.:.:.:.:.:.:.:.:.:.	.:.:.:.:.:.:.:.:.:.:.	.:.:.:.:.:.:.:.:.:.:.	.:.:.:.:.:.:.:.:.:.:.	.:.:.:.:.:.:.:.:.:.:.	.:.:.:.:.:.:.:.:.:.:.	.:.:.:.:.:.:.:.:.:.:.	.:.:.:.:.:.:.:.:.:.:.	.:.:.:.:.:.:.:.:.:.:.	.:.:.:.:.:.:.:.:.:.:.	.:.:.:.:.:.:.:.:.:.:.	.:.:.:.:.:.:.:.:.:.:.	.:.:.:.:.:.:.:.:.:.:.	1:138811:1p1:0.283019:30:38:20:10:100:0:0	.:.:.:.:.:.:.:.:.:.:.	.:.:.:.:.:.:.:.:.:.:.	.:.:.:.:.:.:.:.:.:.:.	.:.:.:.:.:.:.:.:.:.:.	.:.:.:.:.:.:.:.:.:.:.	.:.:.:.:.:.:.:.:.:.:.	.:.:.:.:.:.:.:.:.:.:.	.:.:.:.:.:.:.:.:.:.:.	.:.:.:.:.:.:.:.:.:.:.	.:.:.:.:.:.:.:.:.:.:.	.:.:.:.:.:.:.:.:.:.:.	.:.:.:.:.:.:.:.:.:.:.	.:.:.:.:.:.:.:.:.:.:.	.:.:.:.:.:.:.:.:.:.:.	.:.:.:.:.:.:.:.:.:.:.	.:.:.:.:.:.:.:.:.:.:.	.:.:.:.:.:.:.:.:.:.:.	.:.:.:.:.:.:.:.:.:.:.	.:.:.:.:.:.:.:.:.:.:.	.:.:.:.:.:.:.:.:.:.:.	.:.:.:.:.:.:.:.:.:.:.	.:.:.:.:.:.:.:.:.:.:.	.:.:.:.:.:.:.:.:.:.:.	.:.:.:.:.:.:.:.:.:.:.	.:.:.:.:.:.:.:.:.:.:.	.:.:.:.:.:.:.:.:.:.:.	.:.:.:.:.:.:.:.:.:.:.	.:.:.:.:.:.:.:.:.:.:.	.:.:.:.:.:.:.:.:.:.:.	.:.:.:.:.:.:.:.:.:.:.	.:.:.:.:.:.:.:.:.:.:.	.:.:.:.:.:.:.:.:.:.:.	.:.:.:.:.:.:.:.:.:.:.	.:.:.:.:.:.:.:.:.:.:.	.:.:.:.:.:.:.:.:.:.:.	.:.:.:.:.:.:.:.:.:.:.	.:.:.:.:.:.:.:.:.:.:.	.:.:.:.:.:.:.:.:.:.:.	.:.:.:.:.:.:.:.:.:.:.	.:.:.:.:.:.:.:.:.:.:.	.:.:.:.:.:.:.:.:.:.:.	.:.:.:.:.:.:.:.:.:.:.	.:.:.:.:.:.:.:.:.:.:.	.:.:.:.:.:.:.:.:.:.:.	.:.:.:.:.:.:.:.:.:.:.	.:.:.:.:.:.:.:.:.:.:.	.:.:.:.:.:.:.:.:.:.:.	.:.:.:.:.:.:.:.:.:.:.	.:.:.:.:.:.:.:.:.:.:.	.:.:.:.:.:.:.:.:.:.:.	.:.:.:.:.:.:.:.:.:.:.	.:.:.:.:.:.:.:.:.:.:.	.:.:.:.:.:.:.:.:.:.:.	.:.:.:.:.:.:.:.:.:.:.	.:.:.:.:.:.:.:.:.:.:.	.:.:.:.:.:.:.:.:.:.:.	.:.:.:.:.:.:.:.:.:.:.	.:.:.:.:.:.:.:.:.:.:.	.:.:.:.:.:.:.:.:.:.:.	.:.:.:.:.:.:.:.:.:.:.	.:.:.:.:.:.:.:.:.:.:.	.:.:.:.:.:.:.:.:.:.:.	.:.:.:.:.:.:.:.:.:.:.	.:.:.:.:.:.:.:.:.:.:.	.:.:.:.:.:.:.:.:.:.:.	.:.:.:.:.:.:.:.:.:.:.	.:.:.:.:.:.:.:.:.:.:.	.:.:.:.:.:.:.:.:.:.:.	.:.:.:.:.:.:.:.:.:.:.	.:.:.:.:.:.:.:.:.:.:.	.:.:.:.:.:.:.:.:.:.:.	.:.:.:.:.:.:.:.:.:.:.	.:.:.:.:.:.:.:.:.:.:.	.:.:.:.:.:.:.:.:.:.:.	.:.:.:.:.:.:.:.:.:.:.	.:.:.:.:.:.:.:.:.:.:.	.:.:.:.:.:.:.:.:.:.:.	.:.:.:.:.:.:.:.:.:.:.	.:.:.:.:.:.:.:.:.:.:.	.:.:.:.:.:.:.:.:.:.:.	.:.:.:.:.:.:.:.:.:.:.	.:.:.:.:.:.:.:.:.:.:.	.:.:.:.:.:.:.:.:.:.:.	.:.:.:.:.:.:.:.:.:.:.	.:.:.:.:.:.:.:.:.:.:.	.:.:.:.:.:.:.:.:.:.:.	.:.:.:.:.:.:.:.:.:.:.	.:.:.:.:.:.:.:.:.:.:.	.:.:.:.:.:.:.:.:.:.:.	.:.:.:.:.:.:.:.:.:.:.	.:.:.:.:.:.:.:.:.:.:.	.:.:.:.:.:.:.:.:.:.:.	.:.:.:.:.:.:.:.:.:.:.	.:.:.:.:.:.:.:.:.:.:.	.:.:.:.:.:.:.:.:.:.:.	.:.:.:.:.:.:.:.:.:.:.	.:.:.:.:.:.:.:.:.:.:.	.:.:.:.:.:.:.:.:.:.:.	.:.:.:.:.:.:.:.:.:.:.	.:.:.:.:.:.:.:.:.:.:.	.:.:.:.:.:.:.:.:.:.:.	.:.:.:.:.:.:.:.:.:.:.	.:.:.:.:.:.:.:.:.:.:.	.:.:.:.:.:.:.:.:.:.:.	.:.:.:.:.:.:.:.:.:.:.	.:.:.:.:.:.:.:.:.:.:.	.:.:.:.:.:.:.:.:.:.:.	.:.:.:.:.:.:.:.:.:.:.	.:.:.:.:.:.:.:.:.:.:.	.:.:.:.:.:.:.:.:.:.:.	.:.:.:.:.:.:.:.:.:.:.	.:.:.:.:.:.:.:.:.:.:.	.:.:.:.:.:.:.:.:.:.:.	.:.:.:.:.:.:.:.:.:.:.	.:.:.:.:.:.:.:.:.:.:.	.:.:.:.:.:.:.:.:.:.:.	.:.:.:.:.:.:.:.:.:.:.	.:.:.:.:.:.:.:.:.:.:.	.:.:.:.:.:.:.:.:.:.:.	.:.:.:.:.:.:.:.:.:.:.	.:.:.:.:.:.:.:.:.:.:.	.:.:.:.:.:.:.:.:.:.:.	.:.:.:.:.:.:.:.:.:.:.	.:.:.:.:.:.:.:.:.:.:.	.:.:.:.:.:.:.:.:.:.:.	.:.:.:.:.:.:.:.:.:.:.	.:.:.:.:.:.:.:.:.:.:.	.:.:.:.:.:.:.:.:.:.:.	.:.:.:.:.:.:.:.:.:.:.	.:.:.:.:.:.:.:.:.:.:.	.:.:.:.:.:.:.:.:.:.:.	.:.:.:.:.:.:.:.:.:.:.	.:.:.:.:.:.:.:.:.:.:.	.:.:.:.:.:.:.:.:.:.:.	.:.:.:.:.:.:.:.:.:.:.	.:.:.:.:.:.:.:.:.:.:.	.:.:.:.:.:.:.:.:.:.:.	.:.:.:.:.:.:.:.:.:.:.	.:.:.:.:.:.:.:.:.:.:.	.:.:.:.:.:.:.:.:.:.:.	.:.:.:.:.:.:.:.:.:.:.	.:.:.:.:.:.:.:.:.:.:.	.:.:.:.:.:.:.:.:.:.:.	.:.:.:.:.:.:.:.:.:.:.	.:.:.:.:.:.:.:.:.:.:.	.:.:.:.:.:.:.:.:.:.:.	.:.:.:.:.:.:.:.:.:.:.	.:.:.:.:.:.:.:.:.:.:.	.:.:.:.:.:.:.:.:.:.:.	.:.:.:.:.:.:.:.:.:.:.	.:.:.:.:.:.:.:.:.:.:.	.:.:.:.:.:.:.:.:.:.:.	.:.:.:.:.:.:.:.:.:.:.	.:.:.:.:.:.:.:.:.:.:.	.:.:.:.:.:.:.:.:.:.:.	.:.:.:.:.:.:.:.:.:.:.	.:.:.:.:.:.:.:.:.:.:.	.:.:.:.:.:.:.:.:.:.:.	.:.:.:.:.:.:.:.:.:.:.	.:.:.:.:.:.:.:.:.:.:.	.:.:.:.:.:.:.:.:.:.:.	.:.:.:.:.:.:.:.:.:.:.	.:.:.:.:.:.:.:.:.:.:.	.:.:.:.:.:.:.:.:.:.:.	.:.:.:.:.:.:.:.:.:.:.	.:.:.:.:.:.:.:.:.:.:.	.:.:.:.:.:.:.:.:.:.:.	.:.:.:.:.:.:.:.:.:.:.	.:.:.:.:.:.:.:.:.:.:.	.:.:.:.:.:.:.:.:.:.:.	.:.:.:.:.:.:.:.:.:.:.	.:.:.:.:.:.:.:.:.:.:.	.:.:.:.:.:.:.:.:.:.:.	.:.:.:.:.:.:.:.:.:.:.	.:.:.:.:.:.:.:.:.:.:.	.:.:.:.:.:.:.:.:.:.:.	.:.:.:.:.:.:.:.:.:.:.	.:.:.:.:.:.:.:.:.:.:.	.:.:.:.:.:.:.:.:.:.:.	.:.:.:.:.:.:.:.:.:.:.	.:.:.:.:.:.:.:.:.:.:.	.:.:.:.:.:.:.:.:.:.:.	.:.:.:.:.:.:.:.:.:.:.	.:.:.:.:.:.:.:.:.:.:.	.:.:.:.:.:.:.:.:.:.:.	.:.:.:.:.:.:.:.:.:.:.	.:.:.:.:.:.:.:.:.:.:.	.:.:.:.:.:.:.:.:.:.:.	.:.:.:.:.:.:.:.:.:.:.	.:.:.:.:.:.:.:.:.:.:.	.:.:.:.:.:.:.:.:.:.:.	.:.:.:.:.:.:.:.:.:.:.	.:.:.:.:.:.:.:.:.:.:.	.:.:.:.:.:.:.:.:.:.:.	.:.:.:.:.:.:.:.:.:.:.	.:.:.:.:.:.:.:.:.:.:.	.:.:.:.:.:.:.:.:.:.:.	.:.:.:.:.:.:.:.:.:.:.	.:.:.:.:.:.:.:.:.:.:.	.:.:.:.:.:.:.:.:.:.:.	.:.:.:.:.:.:.:.:.:.:.	.:.:.:.:.:.:.:.:.:.:.	.:.:.:.:.:.:.:.:.:.:.	.:.:.:.:.:.:.:.:.:.:.	.:.:.:.:.:.:.:.:.:.:.	.:.:.:.:.:.:.:.:.:.:.	.:.:.:.:.:.:.:.:.:.:.	.:.:.:.:.:.:.:.:.:.:.	.:.:.:.:.:.:.:.:.:.:.	.:.:.:.:.:.:.:.:.:.:.	.:.:.:.:.:.:.:.:.:.:.	.:.:.:.:.:.:.:.:.:.:.	.:.:.:.:.:.:.:.:.:.:.	.:.:.:.:.:.:.:.:.:.:.	.:.:.:.:.:.:.:.:.:.:.	.:.:.:.:.:.:.:.:.:.:.	.:.:.:.:.:.:.:.:.:.:.	.:.:.:.:.:.:.:.:.:.:.	.:.:.:.:.:.:.:.:.:.:.	.:.:.:.:.:.:.:.:.:.:.	.:.:.:.:.:.:.:.:.:.:.	.:.:.:.:.:.:.:.:.:.:.	.:.:.:.:.:.:.:.:.:.:.	.:.:.:.:.:.:.:.:.:.:.	.:.:.:.:.:.:.:.:.:.:.	.:.:.:.:.:.:.:.:.:.:.	.:.:.:.:.:.:.:.:.:.:.	.:.:.:.:.:.:.:.:.:.:.	.:.:.:.:.:.:.:.:.:.:.	.:.:.:.:.:.:.:.:.:.:.	.:.:.:.:.:.:.:.:.:.:.	.:.:.:.:.:.:.:.:.:.:.	.:.:.:.:.:.:.:.:.:.:.	.:.:.:.:.:.:.:.:.:.:.	.:.:.:.:.:.:.:.:.:.:.	.:.:.:.:.:.:.:.:.:.:.	.:.:.:.:.:.:.:.:.:.:.	.:.:.:.:.:.:.:.:.:.:.	.:.:.:.:.:.:.:.:.:.:.	.:.:.:.:.:.:.:.:.:.:.	.:.:.:.:.:.:.:.:.:.:.	.:.:.:.:.:.:.:.:.:.:.	.:.:.:.:.:.:.:.:.:.:.	.:.:.:.:.:.:.:.:.:.:.	.:.:.:.:.:.:.:.:.:.:.	.:.:.:.:.:.:.:.:.:.:.	.:.:.:.:.:.:.:.:.:.:.	.:.:.:.:.:.:.:.:.:.:.	.:.:.:.:.:.:.:.:.:.:.	.:.:.:.:.:.:.:.:.:.:.	.:.:.:.:.:.:.:.:.:.:.	.:.:.:.:.:.:.:.:.:.:.	.:.:.:.:.:.:.:.:.:.:.	.:.:.:.:.:.:.:.:.:.:.	.:.:.:.:.:.:.:.:.:.:.	.:.:.:.:.:.:.:.:.:.:.	.:.:.:.:.:.:.:.:.:.:.	.:.:.:.:.:.:.:.:.:.:.	.:.:.:.:.:.:.:.:.:.:.	.:.:.:.:.:.:.:.:.:.:.	.:.:.:.:.:.:.:.:.:.:.	.:.:.:.:.:.:.:.:.:.:.	.:.:.:.:.:.:.:.:.:.:.	.:.:.:.:.:.:.:.:.:.:.	.:.:.:.:.:.:.:.:.:.:.	.:.:.:.:.:.:.:.:.:.:.	.:.:.:.:.:.:.:.:.:.:.	.:.:.:.:.:.:.:.:.:.:.	.:.:.:.:.:.:.:.:.:.:.	.:.:.:.:.:.:.:.:.:.:.	.:.:.:.:.:.:.:.:.:.:.	.:.:.:.:.:.:.:.:.:.:.	.:.:.:.:.:.:.:.:.:.:.	.:.:.:.:.:.:.:.:.:.:.	.:.:.:.:.:.:.:.:.:.:.	.:.:.:.:.:.:.:.:.:.:.	.:.:.:.:.:.:.:.:.:.:.	.:.:.:.:.:.:.:.:.:.:.	.:.:.:.:.:.:.:.:.:.:.	.:.:.:.:.:.:.:.:.:.:.	.:.:.:.:.:.:.:.:.:.:.	.:.:.:.:.:.:.:.:.:.:.	.:.:.:.:.:.:.:.:.:.:.	.:.:.:.:.:.:.:.:.:.:.	.:.:.:.:.:.:.:.:.:.:.	.:.:.:.:.:.:.:.:.:.:.	.:.:.:.:.:.:.:.:.:.:.	.:.:.:.:.:.:.:.:.:.:.	.:.:.:.:.:.:.:.:.:.:.	.:.:.:.:.:.:.:.:.:.:.	.:.:.:.:.:.:.:.:.:.:.	.:.:.:.:.:.:.:.:.:.:.	.:.:.:.:.:.:.:.:.:.:.	.:.:.:.:.:.:.:.:.:.:.	.:.:.:.:.:.:.:.:.:.:.	.:.:.:.:.:.:.:.:.:.:.	.:.:.:.:.:.:.:.:.:.:.	.:.:.:.:.:.:.:.:.:.:.	.:.:.:.:.:.:.:.:.:.:.	.:.:.:.:.:.:.:.:.:.:.	.:.:.:.:.:.:.:.:.:.:.	.:.:.:.:.:.:.:.:.:.:.	.:.:.:.:.:.:.:.:.:.:.	.:.:.:.:.:.:.:.:.:.:.	.:.:.:.:.:.:.:.:.:.:.	.:.:.:.:.:.:.:.:.:.:.	.:.:.:.:.:.:.:.:.:.:.	.:.:.:.:.:.:.:.:.:.:.	.:.:.:.:.:.:.:.:.:.:.	.:.:.:.:.:.:.:.:.:.:.	.:.:.:.:.:.:.:.:.:.:.	.:.:.:.:.:.:.:.:.:.:.	.:.:.:.:.:.:.:.:.:.:.	.:.:.:.:.:.:.:.:.:.:.	.:.:.:.:.:.:.:.:.:.:.	.:.:.:.:.:.:.:.:.:.:.	.:.:.:.:.:.:.:.:.:.:.	.:.:.:.:.:.:.:.:.:.:.	.:.:.:.:.:.:.:.:.:.:.	.:.:.:.:.:.:.:.:.:.:.	.:.:.:.:.:.:.:.:.:.:.	.:.:.:.:.:.:.:.:.:.:.	.:.:.:.:.:.:.:.:.:.:.	.:.:.:.:.:.:.:.:.:.:.	.:.:.:.:.:.:.:.:.:.:.	.:.:.:.:.:.:.:.:.:.:.	.:.:.:.:.:.:.:.:.:.:.	.:.:.:.:.:.:.:.:.:.:.	.:.:.:.:.:.:.:.:.:.:.	.:.:.:.:.:.:.:.:.:.:.	.:.:.:.:.:.:.:.:.:.:.	.:.:.:.:.:.:.:.:.:.:.	.:.:.:.:.:.:.:.:.:.:.	.:.:.:.:.:.:.:.:.:.:.	.:.:.:.:.:.:.:.:.:.:.	.:.:.:.:.:.:.:.:.:.:.	.:.:.:.:.:.:.:.:.:.:.	.:.:.:.:.:.:.:.:.:.:.	.:.:.:.:.:.:.:.:.:.:.	.:.:.:.:.:.:.:.:.:.:.	.:.:.:.:.:.:.:.:.:.:.	.:.:.:.:.:.:.:.:.:.:.	.:.:.:.:.:.:.:.:.:.:.	.:.:.:.:.:.:.:.:.:.:.	.:.:.:.:.:.:.:.:.:.:.	.:.:.:.:.:.:.:.:.:.:.	.:.:.:.:.:.:.:.:.:.:.	.:.:.:.:.:.:.:.:.:.:.	.:.:.:.:.:.:.:.:.:.:.	.:.:.:.:.:.:.:.:.:.:.	.:.:.:.:.:.:.:.:.:.:.	.:.:.:.:.:.:.:.:.:.:.	.:.:.:.:.:.:.:.:.:.:.	.:.:.:.:.:.:.:.:.:.:.	.:.:.:.:.:.:.:.:.:.:.	.:.:.:.:.:.:.:.:.:.:.	.:.:.:.:.:.:.:.:.:.:.	.:.:.:.:.:.:.:.:.:.:.	.:.:.:.:.:.:.:.:.:.:.	.:.:.:.:.:.:.:.:.:.:.	.:.:.:.:.:.:.:.:.:.:.	.:.:.:.:.:.:.:.:.:.:.
chrI	138776	.	A	<INS:ME>	.	PASS	SVTYPE=INS;STRAND=-;FAMILY=TY1	GT:END:CLASS:FREQUENCY:SUPPORT_READS:REF_READS:FIVE_PRIME_SUPPORT:THREE_PRIME_SUPPORT:RELIABILITY:FIVE_PRIME_JUNCTION_SUPPORT:THREE_PRIME_JUNCTION_SUPPORT	.:.:.:.:.:.:.:.:.:.:.	.:.:.:.:.:.:.:.:.:.:.	.:.:.:.:.:.:.:.:.:.:.	.:.:.:.:.:.:.:.:.:.:.	.:.:.:.:.:.:.:.:.:.:.	.:.:.:.:.:.:.:.:.:.:.	.:.:.:.:.:.:.:.:.:.:.	.:.:.:.:.:.:.:.:.:.:.	.:.:.:.:.:.:.:.:.:.:.	.:.:.:.:.:.:.:.:.:.:.	.:.:.:.:.:.:.:.:.:.:.	.:.:.:.:.:.:.:.:.:.:.	.:.:.:.:.:.:.:.:.:.:.	.:.:.:.:.:.:.:.:.:.:.	.:.:.:.:.:.:.:.:.:.:.	.:.:.:.:.:.:.:.:.:.:.	.:.:.:.:.:.:.:.:.:.:.	.:.:.:.:.:.:.:.:.:.:.	.:.:.:.:.:.:.:.:.:.:.	.:.:.:.:.:.:.:.:.:.:.	.:.:.:.:.:.:.:.:.:.:.	.:.:.:.:.:.:.:.:.:.:.	.:.:.:.:.:.:.:.:.:.:.	.:.:.:.:.:.:.:.:.:.:.	.:.:.:.:.:.:.:.:.:.:.	.:.:.:.:.:.:.:.:.:.:.	.:.:.:.:.:.:.:.:.:.:.	.:.:.:.:.:.:.:.:.:.:.	.:.:.:.:.:.:.:.:.:.:.	.:.:.:.:.:.:.:.:.:.:.	.:.:.:.:.:.:.:.:.:.:.	.:.:.:.:.:.:.:.:.:.:.	.:.:.:.:.:.:.:.:.:.:.	.:.:.:.:.:.:.:.:.:.:.	.:.:.:.:.:.:.:.:.:.:.	.:.:.:.:.:.:.:.:.:.:.	.:.:.:.:.:.:.:.:.:.:.	.:.:.:.:.:.:.:.:.:.:.	.:.:.:.:.:.:.:.:.:.:.	.:.:.:.:.:.:.:.:.:.:.	.:.:.:.:.:.:.:.:.:.:.	.:.:.:.:.:.:.:.:.:.:.	.:.:.:.:.:.:.:.:.:.:.	.:.:.:.:.:.:.:.:.:.:.	.:.:.:.:.:.:.:.:.:.:.	.:.:.:.:.:.:.:.:.:.:.	.:.:.:.:.:.:.:.:.:.:.	.:.:.:.:.:.:.:.:.:.:.	.:.:.:.:.:.:.:.:.:.:.	.:.:.:.:.:.:.:.:.:.:.	.:.:.:.:.:.:.:.:.:.:.	.:.:.:.:.:.:.:.:.:.:.	.:.:.:.:.:.:.:.:.:.:.	.:.:.:.:.:.:.:.:.:.:.	.:.:.:.:.:.:.:.:.:.:.	.:.:.:.:.:.:.:.:.:.:.	.:.:.:.:.:.:.:.:.:.:.	.:.:.:.:.:.:.:.:.:.:.	.:.:.:.:.:.:.:.:.:.:.	.:.:.:.:.:.:.:.:.:.:.	.:.:.:.:.:.:.:.:.:.:.	.:.:.:.:.:.:.:.:.:.:.	.:.:.:.:.:.:.:.:.:.:.	.:.:.:.:.:.:.:.:.:.:.	.:.:.:.:.:.:.:.:.:.:.	.:.:.:.:.:.:.:.:.:.:.	.:.:.:.:.:.:.:.:.:.:.	.:.:.:.:.:.:.:.:.:.:.	.:.:.:.:.:.:.:.:.:.:.	.:.:.:.:.:.:.:.:.:.:.	.:.:.:.:.:.:.:.:.:.:.	.:.:.:.:.:.:.:.:.:.:.	.:.:.:.:.:.:.:.:.:.:.	.:.:.:.:.:.:.:.:.:.:.	.:.:.:.:.:.:.:.:.:.:.	.:.:.:.:.:.:.:.:.:.:.	.:.:.:.:.:.:.:.:.:.:.	.:.:.:.:.:.:.:.:.:.:.	.:.:.:.:.:.:.:.:.:.:.	.:.:.:.:.:.:.:.:.:.:.	.:.:.:.:.:.:.:.:.:.:.	.:.:.:.:.:.:.:.:.:.:.	.:.:.:.:.:.:.:.:.:.:.	.:.:.:.:.:.:.:.:.:.:.	.:.:.:.:.:.:.:.:.:.:.	.:.:.:.:.:.:.:.:.:.:.	.:.:.:.:.:.:.:.:.:.:.	.:.:.:.:.:.:.:.:.:.:.	.:.:.:.:.:.:.:.:.:.:.	.:.:.:.:.:.:.:.:.:.:.	.:.:.:.:.:.:.:.:.:.:.	.:.:.:.:.:.:.:.:.:.:.	.:.:.:.:.:.:.:.:.:.:.	.:.:.:.:.:.:.:.:.:.:.	.:.:.:.:.:.:.:.:.:.:.	.:.:.:.:.:.:.:.:.:.:.	.:.:.:.:.:.:.:.:.:.:.	.:.:.:.:.:.:.:.:.:.:.	.:.:.:.:.:.:.:.:.:.:.	.:.:.:.:.:.:.:.:.:.:.	.:.:.:.:.:.:.:.:.:.:.	.:.:.:.:.:.:.:.:.:.:.	.:.:.:.:.:.:.:.:.:.:.	.:.:.:.:.:.:.:.:.:.:.	.:.:.:.:.:.:.:.:.:.:.	.:.:.:.:.:.:.:.:.:.:.	.:.:.:.:.:.:.:.:.:.:.	.:.:.:.:.:.:.:.:.:.:.	.:.:.:.:.:.:.:.:.:.:.	.:.:.:.:.:.:.:.:.:.:.	.:.:.:.:.:.:.:.:.:.:.	.:.:.:.:.:.:.:.:.:.:.	.:.:.:.:.:.:.:.:.:.:.	.:.:.:.:.:.:.:.:.:.:.	.:.:.:.:.:.:.:.:.:.:.	.:.:.:.:.:.:.:.:.:.:.	.:.:.:.:.:.:.:.:.:.:.	.:.:.:.:.:.:.:.:.:.:.	.:.:.:.:.:.:.:.:.:.:.	.:.:.:.:.:.:.:.:.:.:.	.:.:.:.:.:.:.:.:.:.:.	.:.:.:.:.:.:.:.:.:.:.	.:.:.:.:.:.:.:.:.:.:.	.:.:.:.:.:.:.:.:.:.:.	.:.:.:.:.:.:.:.:.:.:.	.:.:.:.:.:.:.:.:.:.:.	.:.:.:.:.:.:.:.:.:.:.	.:.:.:.:.:.:.:.:.:.:.	.:.:.:.:.:.:.:.:.:.:.	.:.:.:.:.:.:.:.:.:.:.	.:.:.:.:.:.:.:.:.:.:.	.:.:.:.:.:.:.:.:.:.:.	.:.:.:.:.:.:.:.:.:.:.	.:.:.:.:.:.:.:.:.:.:.	.:.:.:.:.:.:.:.:.:.:.	.:.:.:.:.:.:.:.:.:.:.	.:.:.:.:.:.:.:.:.:.:.	.:.:.:.:.:.:.:.:.:.:.	.:.:.:.:.:.:.:.:.:.:.	.:.:.:.:.:.:.:.:.:.:.	.:.:.:.:.:.:.:.:.:.:.	.:.:.:.:.:.:.:.:.:.:.	.:.:.:.:.:.:.:.:.:.:.	.:.:.:.:.:.:.:.:.:.:.	.:.:.:.:.:.:.:.:.:.:.	.:.:.:.:.:.:.:.:.:.:.	.:.:.:.:.:.:.:.:.:.:.	.:.:.:.:.:.:.:.:.:.:.	.:.:.:.:.:.:.:.:.:.:.	.:.:.:.:.:.:.:.:.:.:.	.:.:.:.:.:.:.:.:.:.:.	.:.:.:.:.:.:.:.:.:.:.	.:.:.:.:.:.:.:.:.:.:.	.:.:.:.:.:.:.:.:.:.:.	.:.:.:.:.:.:.:.:.:.:.	.:.:.:.:.:.:.:.:.:.:.	.:.:.:.:.:.:.:.:.:.:.	.:.:.:.:.:.:.:.:.:.:.	.:.:.:.:.:.:.:.:.:.:.	.:.:.:.:.:.:.:.:.:.:.	.:.:.:.:.:.:.:.:.:.:.	.:.:.:.:.:.:.:.:.:.:.	.:.:.:.:.:.:.:.:.:.:.	.:.:.:.:.:.:.:.:.:.:.	.:.:.:.:.:.:.:.:.:.:.	.:.:.:.:.:.:.:.:.:.:.	.:.:.:.:.:.:.:.:.:.:.	.:.:.:.:.:.:.:.:.:.:.	.:.:.:.:.:.:.:.:.:.:.	.:.:.:.:.:.:.:.:.:.:.	.:.:.:.:.:.:.:.:.:.:.	.:.:.:.:.:.:.:.:.:.:.	.:.:.:.:.:.:.:.:.:.:.	.:.:.:.:.:.:.:.:.:.:.	.:.:.:.:.:.:.:.:.:.:.	.:.:.:.:.:.:.:.:.:.:.	.:.:.:.:.:.:.:.:.:.:.	.:.:.:.:.:.:.:.:.:.:.	.:.:.:.:.:.:.:.:.:.:.	.:.:.:.:.:.:.:.:.:.:.	.:.:.:.:.:.:.:.:.:.:.	.:.:.:.:.:.:.:.:.:.:.	.:.:.:.:.:.:.:.:.:.:.	.:.:.:.:.:.:.:.:.:.:.	.:.:.:.:.:.:.:.:.:.:.	.:.:.:.:.:.:.:.:.:.:.	.:.:.:.:.:.:.:.:.:.:.	.:.:.:.:.:.:.:.:.:.:.	.:.:.:.:.:.:.:.:.:.:.	.:.:.:.:.:.:.:.:.:.:.	.:.:.:.:.:.:.:.:.:.:.	.:.:.:.:.:.:.:.:.:.:.	.:.:.:.:.:.:.:.:.:.:.	.:.:.:.:.:.:.:.:.:.:.	.:.:.:.:.:.:.:.:.:.:.	.:.:.:.:.:.:.:.:.:.:.	.:.:.:.:.:.:.:.:.:.:.	.:.:.:.:.:.:.:.:.:.:.	.:.:.:.:.:.:.:.:.:.:.	.:.:.:.:.:.:.:.:.:.:.	.:.:.:.:.:.:.:.:.:.:.	.:.:.:.:.:.:.:.:.:.:.	.:.:.:.:.:.:.:.:.:.:.	.:.:.:.:.:.:.:.:.:.:.	.:.:.:.:.:.:.:.:.:.:.	.:.:.:.:.:.:.:.:.:.:.	.:.:.:.:.:.:.:.:.:.:.	.:.:.:.:.:.:.:.:.:.:.	.:.:.:.:.:.:.:.:.:.:.	.:.:.:.:.:.:.:.:.:.:.	.:.:.:.:.:.:.:.:.:.:.	.:.:.:.:.:.:.:.:.:.:.	.:.:.:.:.:.:.:.:.:.:.	.:.:.:.:.:.:.:.:.:.:.	.:.:.:.:.:.:.:.:.:.:.	.:.:.:.:.:.:.:.:.:.:.	.:.:.:.:.:.:.:.:.:.:.	.:.:.:.:.:.:.:.:.:.:.	.:.:.:.:.:.:.:.:.:.:.	.:.:.:.:.:.:.:.:.:.:.	.:.:.:.:.:.:.:.:.:.:.	.:.:.:.:.:.:.:.:.:.:.	.:.:.:.:.:.:.:.:.:.:.	.:.:.:.:.:.:.:.:.:.:.	.:.:.:.:.:.:.:.:.:.:.	.:.:.:.:.:.:.:.:.:.:.	.:.:.:.:.:.:.:.:.:.:.	.:.:.:.:.:.:.:.:.:.:.	.:.:.:.:.:.:.:.:.:.:.	.:.:.:.:.:.:.:.:.:.:.	.:.:.:.:.:.:.:.:.:.:.	.:.:.:.:.:.:.:.:.:.:.	.:.:.:.:.:.:.:.:.:.:.	.:.:.:.:.:.:.:.:.:.:.	.:.:.:.:.:.:.:.:.:.:.	.:.:.:.:.:.:.:.:.:.:.	.:.:.:.:.:.:.:.:.:.:.	.:.:.:.:.:.:.:.:.:.:.	.:.:.:.:.:.:.:.:.:.:.	.:.:.:.:.:.:.:.:.:.:.	.:.:.:.:.:.:.:.:.:.:.	.:.:.:.:.:.:.:.:.:.:.	.:.:.:.:.:.:.:.:.:.:.	.:.:.:.:.:.:.:.:.:.:.	.:.:.:.:.:.:.:.:.:.:.	.:.:.:.:.:.:.:.:.:.:.	.:.:.:.:.:.:.:.:.:.:.	.:.:.:.:.:.:.:.:.:.:.	.:.:.:.:.:.:.:.:.:.:.	.:.:.:.:.:.:.:.:.:.:.	.:.:.:.:.:.:.:.:.:.:.	.:.:.:.:.:.:.:.:.:.:.	.:.:.:.:.:.:.:.:.:.:.	.:.:.:.:.:.:.:.:.:.:.	.:.:.:.:.:.:.:.:.:.:.	.:.:.:.:.:.:.:.:.:.:.	.:.:.:.:.:.:.:.:.:.:.	.:.:.:.:.:.:.:.:.:.:.	.:.:.:.:.:.:.:.:.:.:.	.:.:.:.:.:.:.:.:.:.:.	.:.:.:.:.:.:.:.:.:.:.	.:.:.:.:.:.:.:.:.:.:.	.:.:.:.:.:.:.:.:.:.:.	.:.:.:.:.:.:.:.:.:.:.	.:.:.:.:.:.:.:.:.:.:.	.:.:.:.:.:.:.:.:.:.:.	.:.:.:.:.:.:.:.:.:.:.	.:.:.:.:.:.:.:.:.:.:.	.:.:.:.:.:.:.:.:.:.:.	.:.:.:.:.:.:.:.:.:.:.	.:.:.:.:.:.:.:.:.:.:.	.:.:.:.:.:.:.:.:.:.:.	.:.:.:.:.:.:.:.:.:.:.	.:.:.:.:.:.:.:.:.:.:.	.:.:.:.:.:.:.:.:.:.:.	.:.:.:.:.:.:.:.:.:.:.	.:.:.:.:.:.:.:.:.:.:.	.:.:.:.:.:.:.:.:.:.:.	.:.:.:.:.:.:.:.:.:.:.	.:.:.:.:.:.:.:.:.:.:.	.:.:.:.:.:.:.:.:.:.:.	.:.:.:.:.:.:.:.:.:.:.	.:.:.:.:.:.:.:.:.:.:.	.:.:.:.:.:.:.:.:.:.:.	.:.:.:.:.:.:.:.:.:.:.	.:.:.:.:.:.:.:.:.:.:.	.:.:.:.:.:.:.:.:.:.:.	.:.:.:.:.:.:.:.:.:.:.	.:.:.:.:.:.:.:.:.:.:.	.:.:.:.:.:.:.:.:.:.:.	.:.:.:.:.:.:.:.:.:.:.	.:.:.:.:.:.:.:.:.:.:.	.:.:.:.:.:.:.:.:.:.:.	.:.:.:.:.:.:.:.:.:.:.	.:.:.:.:.:.:.:.:.:.:.	.:.:.:.:.:.:.:.:.:.:.	.:.:.:.:.:.:.:.:.:.:.	.:.:.:.:.:.:.:.:.:.:.	.:.:.:.:.:.:.:.:.:.:.	.:.:.:.:.:.:.:.:.:.:.	.:.:.:.:.:.:.:.:.:.:.	.:.:.:.:.:.:.:.:.:.:.	.:.:.:.:.:.:.:.:.:.:.	.:.:.:.:.:.:.:.:.:.:.	.:.:.:.:.:.:.:.:.:.:.	.:.:.:.:.:.:.:.:.:.:.	.:.:.:.:.:.:.:.:.:.:.	.:.:.:.:.:.:.:.:.:.:.	.:.:.:.:.:.:.:.:.:.:.	.:.:.:.:.:.:.:.:.:.:.	.:.:.:.:.:.:.:.:.:.:.	.:.:.:.:.:.:.:.:.:.:.	.:.:.:.:.:.:.:.:.:.:.	.:.:.:.:.:.:.:.:.:.:.	.:.:.:.:.:.:.:.:.:.:.	.:.:.:.:.:.:.:.:.:.:.	.:.:.:.:.:.:.:.:.:.:.	.:.:.:.:.:.:.:.:.:.:.	.:.:.:.:.:.:.:.:.:.:.	.:.:.:.:.:.:.:.:.:.:.	.:.:.:.:.:.:.:.:.:.:.	.:.:.:.:.:.:.:.:.:.:.	.:.:.:.:.:.:.:.:.:.:.	.:.:.:.:.:.:.:.:.:.:.	.:.:.:.:.:.:.:.:.:.:.	.:.:.:.:.:.:.:.:.:.:.	.:.:.:.:.:.:.:.:.:.:.	.:.:.:.:.:.:.:.:.:.:.	.:.:.:.:.:.:.:.:.:.:.	.:.:.:.:.:.:.:.:.:.:.	.:.:.:.:.:.:.:.:.:.:.	.:.:.:.:.:.:.:.:.:.:.	.:.:.:.:.:.:.:.:.:.:.	.:.:.:.:.:.:.:.:.:.:.	.:.:.:.:.:.:.:.:.:.:.	.:.:.:.:.:.:.:.:.:.:.	.:.:.:.:.:.:.:.:.:.:.	.:.:.:.:.:.:.:.:.:.:.	.:.:.:.:.:.:.:.:.:.:.	.:.:.:.:.:.:.:.:.:.:.	.:.:.:.:.:.:.:.:.:.:.	.:.:.:.:.:.:.:.:.:.:.	.:.:.:.:.:.:.:.:.:.:.	.:.:.:.:.:.:.:.:.:.:.	.:.:.:.:.:.:.:.:.:.:.	.:.:.:.:.:.:.:.:.:.:.	.:.:.:.:.:.:.:.:.:.:.	.:.:.:.:.:.:.:.:.:.:.	.:.:.:.:.:.:.:.:.:.:.	.:.:.:.:.:.:.:.:.:.:.	.:.:.:.:.:.:.:.:.:.:.	.:.:.:.:.:.:.:.:.:.:.	.:.:.:.:.:.:.:.:.:.:.	.:.:.:.:.:.:.:.:.:.:.	.:.:.:.:.:.:.:.:.:.:.	.:.:.:.:.:.:.:.:.:.:.	.:.:.:.:.:.:.:.:.:.:.	.:.:.:.:.:.:.:.:.:.:.	.:.:.:.:.:.:.:.:.:.:.	.:.:.:.:.:.:.:.:.:.:.	.:.:.:.:.:.:.:.:.:.:.	.:.:.:.:.:.:.:.:.:.:.	.:.:.:.:.:.:.:.:.:.:.	.:.:.:.:.:.:.:.:.:.:.	.:.:.:.:.:.:.:.:.:.:.	.:.:.:.:.:.:.:.:.:.:.	.:.:.:.:.:.:.:.:.:.:.	.:.:.:.:.:.:.:.:.:.:.	.:.:.:.:.:.:.:.:.:.:.	.:.:.:.:.:.:.:.:.:.:.	.:.:.:.:.:.:.:.:.:.:.	.:.:.:.:.:.:.:.:.:.:.	.:.:.:.:.:.:.:.:.:.:.	.:.:.:.:.:.:.:.:.:.:.	.:.:.:.:.:.:.:.:.:.:.	.:.:.:.:.:.:.:.:.:.:.	.:.:.:.:.:.:.:.:.:.:.	.:.:.:.:.:.:.:.:.:.:.	.:.:.:.:.:.:.:.:.:.:.	.:.:.:.:.:.:.:.:.:.:.	.:.:.:.:.:.:.:.:.:.:.	.:.:.:.:.:.:.:.:.:.:.	.:.:.:.:.:.:.:.:.:.:.	.:.:.:.:.:.:.:.:.:.:.	.:.:.:.:.:.:.:.:.:.:.	.:.:.:.:.:.:.:.:.:.:.	.:.:.:.:.:.:.:.:.:.:.	.:.:.:.:.:.:.:.:.:.:.	.:.:.:.:.:.:.:.:.:.:.	.:.:.:.:.:.:.:.:.:.:.	.:.:.:.:.:.:.:.:.:.:.	.:.:.:.:.:.:.:.:.:.:.	.:.:.:.:.:.:.:.:.:.:.	.:.:.:.:.:.:.:.:.:.:.	.:.:.:.:.:.:.:.:.:.:.	.:.:.:.:.:.:.:.:.:.:.	.:.:.:.:.:.:.:.:.:.:.	.:.:.:.:.:.:.:.:.:.:.	.:.:.:.:.:.:.:.:.:.:.	.:.:.:.:.:.:.:.:.:.:.	.:.:.:.:.:.:.:.:.:.:.	.:.:.:.:.:.:.:.:.:.:.	.:.:.:.:.:.:.:.:.:.:.	.:.:.:.:.:.:.:.:.:.:.	.:.:.:.:.:.:.:.:.:.:.	.:.:.:.:.:.:.:.:.:.:.	.:.:.:.:.:.:.:.:.:.:.	.:.:.:.:.:.:.:.:.:.:.	.:.:.:.:.:.:.:.:.:.:.	.:.:.:.:.:.:.:.:.:.:.	.:.:.:.:.:.:.:.:.:.:.	.:.:.:.:.:.:.:.:.:.:.	.:.:.:.:.:.:.:.:.:.:.	.:.:.:.:.:.:.:.:.:.:.	.:.:.:.:.:.:.:.:.:.:.	.:.:.:.:.:.:.:.:.:.:.	.:.:.:.:.:.:.:.:.:.:.	.:.:.:.:.:.:.:.:.:.:.	.:.:.:.:.:.:.:.:.:.:.	.:.:.:.:.:.:.:.:.:.:.	.:.:.:.:.:.:.:.:.:.:.	.:.:.:.:.:.:.:.:.:.:.	.:.:.:.:.:.:.:.:.:.:.	.:.:.:.:.:.:.:.:.:.:.	.:.:.:.:.:.:.:.:.:.:.	.:.:.:.:.:.:.:.:.:.:.	.:.:.:.:.:.:.:.:.:.:.	.:.:.:.:.:.:.:.:.:.:.	.:.:.:.:.:.:.:.:.:.:.	.:.:.:.:.:.:.:.:.:.:.	.:.:.:.:.:.:.:.:.:.:.	.:.:.:.:.:.:.:.:.:.:.	.:.:.:.:.:.:.:.:.:.:.	.:.:.:.:.:.:.:.:.:.:.	.:.:.:.:.:.:.:.:.:.:.	.:.:.:.:.:.:.:.:.:.:.	.:.:.:.:.:.:.:.:.:.:.	.:.:.:.:.:.:.:.:.:.:.	.:.:.:.:.:.:.:.:.:.:.	.:.:.:.:.:.:.:.:.:.:.	.:.:.:.:.:.:.:.:.:.:.	.:.:.:.:.:.:.:.:.:.:.	.:.:.:.:.:.:.:.:.:.:.	.:.:.:.:.:.:.:.:.:.:.	.:.:.:.:.:.:.:.:.:.:.	.:.:.:.:.:.:.:.:.:.:.	.:.:.:.:.:.:.:.:.:.:.	.:.:.:.:.:.:.:.:.:.:.	.:.:.:.:.:.:.:.:.:.:.	.:.:.:.:.:.:.:.:.:.:.	.:.:.:.:.:.:.:.:.:.:.	.:.:.:.:.:.:.:.:.:.:.	.:.:.:.:.:.:.:.:.:.:.	.:.:.:.:.:.:.:.:.:.:.	.:.:.:.:.:.:.:.:.:.:.	.:.:.:.:.:.:.:.:.:.:.	.:.:.:.:.:.:.:.:.:.:.	.:.:.:.:.:.:.:.:.:.:.	.:.:.:.:.:.:.:.:.:.:.	.:.:.:.:.:.:.:.:.:.:.	.:.:.:.:.:.:.:.:.:.:.	.:.:.:.:.:.:.:.:.:.:.	.:.:.:.:.:.:.:.:.:.:.	.:.:.:.:.:.:.:.:.:.:.	.:.:.:.:.:.:.:.:.:.:.	.:.:.:.:.:.:.:.:.:.:.	.:.:.:.:.:.:.:.:.:.:.	.:.:.:.:.:.:.:.:.:.:.	.:.:.:.:.:.:.:.:.:.:.	.:.:.:.:.:.:.:.:.:.:.	.:.:.:.:.:.:.:.:.:.:.	.:.:.:.:.:.:.:.:.:.:.	.:.:.:.:.:.:.:.:.:.:.	.:.:.:.:.:.:.:.:.:.:.	.:.:.:.:.:.:.:.:.:.:.	.:.:.:.:.:.:.:.:.:.:.	.:.:.:.:.:.:.:.:.:.:.	.:.:.:.:.:.:.:.:.:.:.	.:.:.:.:.:.:.:.:.:.:.	.:.:.:.:.:.:.:.:.:.:.	.:.:.:.:.:.:.:.:.:.:.	.:.:.:.:.:.:.:.:.:.:.	.:.:.:.:.:.:.:.:.:.:.	.:.:.:.:.:.:.:.:.:.:.	.:.:.:.:.:.:.:.:.:.:.	.:.:.:.:.:.:.:.:.:.:.	.:.:.:.:.:.:.:.:.:.:.	.:.:.:.:.:.:.:.:.:.:.	.:.:.:.:.:.:.:.:.:.:.	.:.:.:.:.:.:.:.:.:.:.	.:.:.:.:.:.:.:.:.:.:.	.:.:.:.:.:.:.:.:.:.:.	.:.:.:.:.:.:.:.:.:.:.	.:.:.:.:.:.:.:.:.:.:.	.:.:.:.:.:.:.:.:.:.:.	.:.:.:.:.:.:.:.:.:.:.	.:.:.:.:.:.:.:.:.:.:.	.:.:.:.:.:.:.:.:.:.:.	.:.:.:.:.:.:.:.:.:.:.	1:138777:1p1:0.206349:26:50:16:10:100:0:0	.:.:.:.:.:.:.:.:.:.:.	.:.:.:.:.:.:.:.:.:.:.	.:.:.:.:.:.:.:.:.:.:.	.:.:.:.:.:.:.:.:.:.:.	.:.:.:.:.:.:.:.:.:.:.	.:.:.:.:.:.:.:.:.:.:.	.:.:.:.:.:.:.:.:.:.:.	.:.:.:.:.:.:.:.:.:.:.	.:.:.:.:.:.:.:.:.:.:.	.:.:.:.:.:.:.:.:.:.:.	.:.:.:.:.:.:.:.:.:.:.	.:.:.:.:.:.:.:.:.:.:.	.:.:.:.:.:.:.:.:.:.:.	.:.:.:.:.:.:.:.:.:.:.	.:.:.:.:.:.:.:.:.:.:.	.:.:.:.:.:.:.:.:.:.:.	.:.:.:.:.:.:.:.:.:.:.	.:.:.:.:.:.:.:.:.:.:.	.:.:.:.:.:.:.:.:.:.:.	.:.:.:.:.:.:.:.:.:.:.	.:.:.:.:.:.:.:.:.:.:.	.:.:.:.:.:.:.:.:.:.:.	.:.:.:.:.:.:.:.:.:.:.	.:.:.:.:.:.:.:.:.:.:.	.:.:.:.:.:.:.:.:.:.:.	.:.:.:.:.:.:.:.:.:.:.	.:.:.:.:.:.:.:.:.:.:.	.:.:.:.:.:.:.:.:.:.:.	.:.:.:.:.:.:.:.:.:.:.	.:.:.:.:.:.:.:.:.:.:.	.:.:.:.:.:.:.:.:.:.:.	.:.:.:.:.:.:.:.:.:.:.	.:.:.:.:.:.:.:.:.:.:.	.:.:.:.:.:.:.:.:.:.:.	.:.:.:.:.:.:.:.:.:.:.	.:.:.:.:.:.:.:.:.:.:.	.:.:.:.:.:.:.:.:.:.:.	.:.:.:.:.:.:.:.:.:.:.	.:.:.:.:.:.:.:.:.:.:.	.:.:.:.:.:.:.:.:.:.:.	.:.:.:.:.:.:.:.:.:.:.	.:.:.:.:.:.:.:.:.:.:.	.:.:.:.:.:.:.:.:.:.:.	.:.:.:.:.:.:.:.:.:.:.	.:.:.:.:.:.:.:.:.:.:.	.:.:.:.:.:.:.:.:.:.:.	.:.:.:.:.:.:.:.:.:.:.	.:.:.:.:.:.:.:.:.:.:.	.:.:.:.:.:.:.:.:.:.:.	.:.:.:.:.:.:.:.:.:.:.	.:.:.:.:.:.:.:.:.:.:.	.:.:.:.:.:.:.:.:.:.:.	.:.:.:.:.:.:.:.:.:.:.	.:.:.:.:.:.:.:.:.:.:.	.:.:.:.:.:.:.:.:.:.:.	.:.:.:.:.:.:.:.:.:.:.	.:.:.:.:.:.:.:.:.:.:.	.:.:.:.:.:.:.:.:.:.:.	.:.:.:.:.:.:.:.:.:.:.	.:.:.:.:.:.:.:.:.:.:.	.:.:.:.:.:.:.:.:.:.:.	.:.:.:.:.:.:.:.:.:.:.	.:.:.:.:.:.:.:.:.:.:.	.:.:.:.:.:.:.:.:.:.:.	.:.:.:.:.:.:.:.:.:.:.	.:.:.:.:.:.:.:.:.:.:.	.:.:.:.:.:.:.:.:.:.:.	.:.:.:.:.:.:.:.:.:.:.	.:.:.:.:.:.:.:.:.:.:.	.:.:.:.:.:.:.:.:.:.:.	.:.:.:.:.:.:.:.:.:.:.	.:.:.:.:.:.:.:.:.:.:.	.:.:.:.:.:.:.:.:.:.:.	.:.:.:.:.:.:.:.:.:.:.	.:.:.:.:.:.:.:.:.:.:.	.:.:.:.:.:.:.:.:.:.:.	.:.:.:.:.:.:.:.:.:.:.	.:.:.:.:.:.:.:.:.:.:.	.:.:.:.:.:.:.:.:.:.:.	.:.:.:.:.:.:.:.:.:.:.	.:.:.:.:.:.:.:.:.:.:.	.:.:.:.:.:.:.:.:.:.:.	.:.:.:.:.:.:.:.:.:.:.	.:.:.:.:.:.:.:.:.:.:.	.:.:.:.:.:.:.:.:.:.:.	.:.:.:.:.:.:.:.:.:.:.	.:.:.:.:.:.:.:.:.:.:.	.:.:.:.:.:.:.:.:.:.:.	.:.:.:.:.:.:.:.:.:.:.	.:.:.:.:.:.:.:.:.:.:.	.:.:.:.:.:.:.:.:.:.:.	.:.:.:.:.:.:.:.:.:.:.	.:.:.:.:.:.:.:.:.:.:.	.:.:.:.:.:.:.:.:.:.:.	.:.:.:.:.:.:.:.:.:.:.	.:.:.:.:.:.:.:.:.:.:.	.:.:.:.:.:.:.:.:.:.:.	.:.:.:.:.:.:.:.:.:.:.	.:.:.:.:.:.:.:.:.:.:.	.:.:.:.:.:.:.:.:.:.:.	.:.:.:.:.:.:.:.:.:.:.	.:.:.:.:.:.:.:.:.:.:.	.:.:.:.:.:.:.:.:.:.:.	.:.:.:.:.:.:.:.:.:.:.	.:.:.:.:.:.:.:.:.:.:.	.:.:.:.:.:.:.:.:.:.:.	.:.:.:.:.:.:.:.:.:.:.	.:.:.:.:.:.:.:.:.:.:.	.:.:.:.:.:.:.:.:.:.:.	.:.:.:.:.:.:.:.:.:.:.	.:.:.:.:.:.:.:.:.:.:.	.:.:.:.:.:.:.:.:.:.:.	.:.:.:.:.:.:.:.:.:.:.	.:.:.:.:.:.:.:.:.:.:.	.:.:.:.:.:.:.:.:.:.:.	.:.:.:.:.:.:.:.:.:.:.	.:.:.:.:.:.:.:.:.:.:.	.:.:.:.:.:.:.:.:.:.:.	.:.:.:.:.:.:.:.:.:.:.	.:.:.:.:.:.:.:.:.:.:.	.:.:.:.:.:.:.:.:.:.:.	.:.:.:.:.:.:.:.:.:.:.	.:.:.:.:.:.:.:.:.:.:.	.:.:.:.:.:.:.:.:.:.:.	.:.:.:.:.:.:.:.:.:.:.	.:.:.:.:.:.:.:.:.:.:.	.:.:.:.:.:.:.:.:.:.:.	.:.:.:.:.:.:.:.:.:.:.	.:.:.:.:.:.:.:.:.:.:.	.:.:.:.:.:.:.:.:.:.:.	.:.:.:.:.:.:.:.:.:.:.	.:.:.:.:.:.:.:.:.:.:.	.:.:.:.:.:.:.:.:.:.:.	.:.:.:.:.:.:.:.:.:.:.	.:.:.:.:.:.:.:.:.:.:.	.:.:.:.:.:.:.:.:.:.:.	.:.:.:.:.:.:.:.:.:.:.	.:.:.:.:.:.:.:.:.:.:.	.:.:.:.:.:.:.:.:.:.:.	.:.:.:.:.:.:.:.:.:.:.	.:.:.:.:.:.:.:.:.:.:.	.:.:.:.:.:.:.:.:.:.:.	.:.:.:.:.:.:.:.:.:.:.	.:.:.:.:.:.:.:.:.:.:.	.:.:.:.:.:.:.:.:.:.:.	.:.:.:.:.:.:.:.:.:.:.	.:.:.:.:.:.:.:.:.:.:.	.:.:.:.:.:.:.:.:.:.:.	.:.:.:.:.:.:.:.:.:.:.	.:.:.:.:.:.:.:.:.:.:.	.:.:.:.:.:.:.:.:.:.:.	.:.:.:.:.:.:.:.:.:.:.	.:.:.:.:.:.:.:.:.:.:.	.:.:.:.:.:.:.:.:.:.:.	.:.:.:.:.:.:.:.:.:.:.	.:.:.:.:.:.:.:.:.:.:.	.:.:.:.:.:.:.:.:.:.:.	.:.:.:.:.:.:.:.:.:.:.	.:.:.:.:.:.:.:.:.:.:.	.:.:.:.:.:.:.:.:.:.:.	.:.:.:.:.:.:.:.:.:.:.	.:.:.:.:.:.:.:.:.:.:.	.:.:.:.:.:.:.:.:.:.:.	.:.:.:.:.:.:.:.:.:.:.	.:.:.:.:.:.:.:.:.:.:.	.:.:.:.:.:.:.:.:.:.:.	.:.:.:.:.:.:.:.:.:.:.	.:.:.:.:.:.:.:.:.:.:.	.:.:.:.:.:.:.:.:.:.:.	.:.:.:.:.:.:.:.:.:.:.	.:.:.:.:.:.:.:.:.:.:.	.:.:.:.:.:.:.:.:.:.:.	.:.:.:.:.:.:.:.:.:.:.	.:.:.:.:.:.:.:.:.:.:.	.:.:.:.:.:.:.:.:.:.:.	.:.:.:.:.:.:.:.:.:.:.	.:.:.:.:.:.:.:.:.:.:.	.:.:.:.:.:.:.:.:.:.:.	.:.:.:.:.:.:.:.:.:.:.	.:.:.:.:.:.:.:.:.:.:.	.:.:.:.:.:.:.:.:.:.:.	.:.:.:.:.:.:.:.:.:.:.	.:.:.:.:.:.:.:.:.:.:.	.:.:.:.:.:.:.:.:.:.:.	.:.:.:.:.:.:.:.:.:.:.	.:.:.:.:.:.:.:.:.:.:.	.:.:.:.:.:.:.:.:.:.:.	.:.:.:.:.:.:.:.:.:.:.	.:.:.:.:.:.:.:.:.:.:.	.:.:.:.:.:.:.:.:.:.:.	.:.:.:.:.:.:.:.:.:.:.	.:.:.:.:.:.:.:.:.:.:.	.:.:.:.:.:.:.:.:.:.:.	.:.:.:.:.:.:.:.:.:.:.	.:.:.:.:.:.:.:.:.:.:.	.:.:.:.:.:.:.:.:.:.:.	.:.:.:.:.:.:.:.:.:.:.	.:.:.:.:.:.:.:.:.:.:.	.:.:.:.:.:.:.:.:.:.:.	.:.:.:.:.:.:.:.:.:.:.	.:.:.:.:.:.:.:.:.:.:.	.:.:.:.:.:.:.:.:.:.:.	.:.:.:.:.:.:.:.:.:.:.	.:.:.:.:.:.:.:.:.:.:.	.:.:.:.:.:.:.:.:.:.:.	.:.:.:.:.:.:.:.:.:.:.	.:.:.:.:.:.:.:.:.:.:.	.:.:.:.:.:.:.:.:.:.:.	.:.:.:.:.:.:.:.:.:.:.	.:.:.:.:.:.:.:.:.:.:.	.:.:.:.:.:.:.:.:.:.:.	.:.:.:.:.:.:.:.:.:.:.	.:.:.:.:.:.:.:.:.:.:.	.:.:.:.:.:.:.:.:.:.:.	.:.:.:.:.:.:.:.:.:.:.	.:.:.:.:.:.:.:.:.:.:.	.:.:.:.:.:.:.:.:.:.:.	.:.:.:.:.:.:.:.:.:.:.	.:.:.:.:.:.:.:.:.:.:.	.:.:.:.:.:.:.:.:.:.:.	.:.:.:.:.:.:.:.:.:.:.	.:.:.:.:.:.:.:.:.:.:.	.:.:.:.:.:.:.:.:.:.:.	.:.:.:.:.:.:.:.:.:.:.	.:.:.:.:.:.:.:.:.:.:.	.:.:.:.:.:.:.:.:.:.:.	.:.:.:.:.:.:.:.:.:.:.	.:.:.:.:.:.:.:.:.:.:.	.:.:.:.:.:.:.:.:.:.:.	.:.:.:.:.:.:.:.:.:.:.	.:.:.:.:.:.:.:.:.:.:.	.:.:.:.:.:.:.:.:.:.:.	.:.:.:.:.:.:.:.:.:.:.	.:.:.:.:.:.:.:.:.:.:.	.:.:.:.:.:.:.:.:.:.:.	.:.:.:.:.:.:.:.:.:.:.	.:.:.:.:.:.:.:.:.:.:.	.:.:.:.:.:.:.:.:.:.:.	.:.:.:.:.:.:.:.:.:.:.	.:.:.:.:.:.:.:.:.:.:.	.:.:.:.:.:.:.:.:.:.:.	.:.:.:.:.:.:.:.:.:.:.	.:.:.:.:.:.:.:.:.:.:.	.:.:.:.:.:.:.:.:.:.:.	.:.:.:.:.:.:.:.:.:.:.	.:.:.:.:.:.:.:.:.:.:.	.:.:.:.:.:.:.:.:.:.:.	.:.:.:.:.:.:.:.:.:.:.	.:.:.:.:.:.:.:.:.:.:.	.:.:.:.:.:.:.:.:.:.:.	.:.:.:.:.:.:.:.:.:.:.	.:.:.:.:.:.:.:.:.:.:.	.:.:.:.:.:.:.:.:.:.:.	.:.:.:.:.:.:.:.:.:.:.	.:.:.:.:.:.:.:.:.:.:.	.:.:.:.:.:.:.:.:.:.:.	.:.:.:.:.:.:.:.:.:.:.	.:.:.:.:.:.:.:.:.:.:.	.:.:.:.:.:.:.:.:.:.:.	.:.:.:.:.:.:.:.:.:.:.	.:.:.:.:.:.:.:.:.:.:.	.:.:.:.:.:.:.:.:.:.:.	.:.:.:.:.:.:.:.:.:.:.	.:.:.:.:.:.:.:.:.:.:.	.:.:.:.:.:.:.:.:.:.:.	.:.:.:.:.:.:.:.:.:.:.	.:.:.:.:.:.:.:.:.:.:.	.:.:.:.:.:.:.:.:.:.:.	.:.:.:.:.:.:.:.:.:.:.	.:.:.:.:.:.:.:.:.:.:.	.:.:.:.:.:.:.:.:.:.:.	.:.:.:.:.:.:.:.:.:.:.	.:.:.:.:.:.:.:.:.:.:.	.:.:.:.:.:.:.:.:.:.:.	.:.:.:.:.:.:.:.:.:.:.	.:.:.:.:.:.:.:.:.:.:.	.:.:.:.:.:.:.:.:.:.:.	.:.:.:.:.:.:.:.:.:.:.	.:.:.:.:.:.:.:.:.:.:.	.:.:.:.:.:.:.:.:.:.:.	.:.:.:.:.:.:.:.:.:.:.	.:.:.:.:.:.:.:.:.:.:.	.:.:.:.:.:.:.:.:.:.:.	.:.:.:.:.:.:.:.:.:.:.	.:.:.:.:.:.:.:.:.:.:.	.:.:.:.:.:.:.:.:.:.:.	.:.:.:.:.:.:.:.:.:.:.	.:.:.:.:.:.:.:.:.:.:.	.:.:.:.:.:.:.:.:.:.:.	.:.:.:.:.:.:.:.:.:.:.	.:.:.:.:.:.:.:.:.:.:.	.:.:.:.:.:.:.:.:.:.:.	.:.:.:.:.:.:.:.:.:.:.	.:.:.:.:.:.:.:.:.:.:.	.:.:.:.:.:.:.:.:.:.:.	.:.:.:.:.:.:.:.:.:.:.	.:.:.:.:.:.:.:.:.:.:.	.:.:.:.:.:.:.:.:.:.:.	.:.:.:.:.:.:.:.:.:.:.	.:.:.:.:.:.:.:.:.:.:.	.:.:.:.:.:.:.:.:.:.:.	.:.:.:.:.:.:.:.:.:.:.	.:.:.:.:.:.:.:.:.:.:.	.:.:.:.:.:.:.:.:.:.:.	.:.:.:.:.:.:.:.:.:.:.	.:.:.:.:.:.:.:.:.:.:.	.:.:.:.:.:.:.:.:.:.:.	.:.:.:.:.:.:.:.:.:.:.	.:.:.:.:.:.:.:.:.:.:.	.:.:.:.:.:.:.:.:.:.:.	.:.:.:.:.:.:.:.:.:.:.	.:.:.:.:.:.:.:.:.:.:.	.:.:.:.:.:.:.:.:.:.:.	.:.:.:.:.:.:.:.:.:.:.	.:.:.:.:.:.:.:.:.:.:.	.:.:.:.:.:.:.:.:.:.:.	.:.:.:.:.:.:.:.:.:.:.	.:.:.:.:.:.:.:.:.:.:.	.:.:.:.:.:.:.:.:.:.:.	.:.:.:.:.:.:.:.:.:.:.	.:.:.:.:.:.:.:.:.:.:.	.:.:.:.:.:.:.:.:.:.:.	.:.:.:.:.:.:.:.:.:.:.	.:.:.:.:.:.:.:.:.:.:.	.:.:.:.:.:.:.:.:.:.:.	.:.:.:.:.:.:.:.:.:.:.	.:.:.:.:.:.:.:.:.:.:.	.:.:.:.:.:.:.:.:.:.:.	.:.:.:.:.:.:.:.:.:.:.	.:.:.:.:.:.:.:.:.:.:.	.:.:.:.:.:.:.:.:.:.:.	.:.:.:.:.:.:.:.:.:.:.	.:.:.:.:.:.:.:.:.:.:.	.:.:.:.:.:.:.:.:.:.:.	.:.:.:.:.:.:.:.:.:.:.	.:.:.:.:.:.:.:.:.:.:.	.:.:.:.:.:.:.:.:.:.:.	.:.:.:.:.:.:.:.:.:.:.	.:.:.:.:.:.:.:.:.:.:.	.:.:.:.:.:.:.:.:.:.:.	.:.:.:.:.:.:.:.:.:.:.	.:.:.:.:.:.:.:.:.:.:.	.:.:.:.:.:.:.:.:.:.:.	.:.:.:.:.:.:.:.:.:.:.	.:.:.:.:.:.:.:.:.:.:.	.:.:.:.:.:.:.:.:.:.:.	.:.:.:.:.:.:.:.:.:.:.	.:.:.:.:.:.:.:.:.:.:.	.:.:.:.:.:.:.:.:.:.:.	.:.:.:.:.:.:.:.:.:.:.	.:.:.:.:.:.:.:.:.:.:.	.:.:.:.:.:.:.:.:.:.:.	.:.:.:.:.:.:.:.:.:.:.	.:.:.:.:.:.:.:.:.:.:.	.:.:.:.:.:.:.:.:.:.:.	.:.:.:.:.:.:.:.:.:.:.	.:.:.:.:.:.:.:.:.:.:.	.:.:.:.:.:.:.:.:.:.:.	.:.:.:.:.:.:.:.:.:.:.	.:.:.:.:.:.:.:.:.:.:.	.:.:.:.:.:.:.:.:.:.:.	.:.:.:.:.:.:.:.:.:.:.	.:.:.:.:.:.:.:.:.:.:.	.:.:.:.:.:.:.:.:.:.:.	.:.:.:.:.:.:.:.:.:.:.	.:.:.:.:.:.:.:.:.:.:.	.:.:.:.:.:.:.:.:.:.:.	.:.:.:.:.:.:.:.:.:.:.	.:.:.:.:.:.:.:.:.:.:.	.:.:.:.:.:.:.:.:.:.:.	.:.:.:.:.:.:.:.:.:.:.	.:.:.:.:.:.:.:.:.:.:.	.:.:.:.:.:.:.:.:.:.:.	.:.:.:.:.:.:.:.:.:.:.	.:.:.:.:.:.:.:.:.:.:.	.:.:.:.:.:.:.:.:.:.:.	.:.:.:.:.:.:.:.:.:.:.	.:.:.:.:.:.:.:.:.:.:.	.:.:.:.:.:.:.:.:.:.:.	.:.:.:.:.:.:.:.:.:.:.	.:.:.:.:.:.:.:.:.:.:.	.:.:.:.:.:.:.:.:.:.:.	.:.:.:.:.:.:.:.:.:.:.	.:.:.:.:.:.:.:.:.:.:.	.:.:.:.:.:.:.:.:.:.:.	.:.:.:.:.:.:.:.:.:.:.	.:.:.:.:.:.:.:.:.:.:.	.:.:.:.:.:.:.:.:.:.:.	.:.:.:.:.:.:.:.:.:.:.	.:.:.:.:.:.:.:.:.:.:.	.:.:.:.:.:.:.:.:.:.:.	.:.:.:.:.:.:.:.:.:.:.	.:.:.:.:.:.:.:.:.:.:.	.:.:.:.:.:.:.:.:.:.:.	.:.:.:.:.:.:.:.:.:.:.	.:.:.:.:.:.:.:.:.:.:.	.:.:.:.:.:.:.:.:.:.:.	.:.:.:.:.:.:.:.:.:.:.	.:.:.:.:.:.:.:.:.:.:.	.:.:.:.:.:.:.:.:.:.:.	.:.:.:.:.:.:.:.:.:.:.	.:.:.:.:.:.:.:.:.:.:.	.:.:.:.:.:.:.:.:.:.:.	.:.:.:.:.:.:.:.:.:.:.	.:.:.:.:.:.:.:.:.:.:.	.:.:.:.:.:.:.:.:.:.:.	.:.:.:.:.:.:.:.:.:.:.	.:.:.:.:.:.:.:.:.:.:.	.:.:.:.:.:.:.:.:.:.:.	.:.:.:.:.:.:.:.:.:.:.	.:.:.:.:.:.:.:.:.:.:.	.:.:.:.:.:.:.:.:.:.:.	.:.:.:.:.:.:.:.:.:.:.	.:.:.:.:.:.:.:.:.:.:.	.:.:.:.:.:.:.:.:.:.:.	.:.:.:.:.:.:.:.:.:.:.	.:.:.:.:.:.:.:.:.:.:.	.:.:.:.:.:.:.:.:.:.:.	.:.:.:.:.:.:.:.:.:.:.	.:.:.:.:.:.:.:.:.:.:.	.:.:.:.:.:.:.:.:.:.:.	.:.:.:.:.:.:.:.:.:.:.	.:.:.:.:.:.:.:.:.:.:.	.:.:.:.:.:.:.:.:.:.:.	.:.:.:.:.:.:.:.:.:.:.	.:.:.:.:.:.:.:.:.:.:.	.:.:.:.:.:.:.:.:.:.:.	.:.:.:.:.:.:.:.:.:.:.	.:.:.:.:.:.:.:.:.:.:.	.:.:.:.:.:.:.:.:.:.:.	.:.:.:.:.:.:.:.:.:.:.	.:.:.:.:.:.:.:.:.:.:.	.:.:.:.:.:.:.:.:.:.:.	.:.:.:.:.:.:.:.:.:.:.	.:.:.:.:.:.:.:.:.:.:.	.:.:.:.:.:.:.:.:.:.:.	.:.:.:.:.:.:.:.:.:.:.	.:.:.:.:.:.:.:.:.:.:.	.:.:.:.:.:.:.:.:.:.:.	.:.:.:.:.:.:.:.:.:.:.	.:.:.:.:.:.:.:.:.:.:.	.:.:.:.:.:.:.:.:.:.:.	.:.:.:.:.:.:.:.:.:.:.	.:.:.:.:.:.:.:.:.:.:.	.:.:.:.:.:.:.:.:.:.:.	.:.:.:.:.:.:.:.:.:.:.	.:.:.:.:.:.:.:.:.:.:.	.:.:.:.:.:.:.:.:.:.:.	.:.:.:.:.:.:.:.:.:.:.	.:.:.:.:.:.:.:.:.:.:.	.:.:.:.:.:.:.:.:.:.:.	.:.:.:.:.:.:.:.:.:.:.	.:.:.:.:.:.:.:.:.:.:.	.:.:.:.:.:.:.:.:.:.:.	.:.:.:.:.:.:.:.:.:.:.	.:.:.:.:.:.:.:.:.:.:.	.:.:.:.:.:.:.:.:.:.:.	.:.:.:.:.:.:.:.:.:.:.	.:.:.:.:.:.:.:.:.:.:.	.:.:.:.:.:.:.:.:.:.:.	.:.:.:.:.:.:.:.:.:.:.	.:.:.:.:.:.:.:.:.:.:.	.:.:.:.:.:.:.:.:.:.:.	.:.:.:.:.:.:.:.:.:.:.	.:.:.:.:.:.:.:.:.:.:.	.:.:.:.:.:.:.:.:.:.:.	.:.:.:.:.:.:.:.:.:.:.	.:.:.:.:.:.:.:.:.:.:.	.:.:.:.:.:.:.:.:.:.:.	.:.:.:.:.:.:.:.:.:.:.	.:.:.:.:.:.:.:.:.:.:.	.:.:.:.:.:.:.:.:.:.:.	.:.:.:.:.:.:.:.:.:.:.	.:.:.:.:.:.:.:.:.:.:.	.:.:.:.:.:.:.:.:.:.:.	.:.:.:.:.:.:.:.:.:.:.	.:.:.:.:.:.:.:.:.:.:.	.:.:.:.:.:.:.:.:.:.:.	.:.:.:.:.:.:.:.:.:.:.	.:.:.:.:.:.:.:.:.:.:.	.:.:.:.:.:.:.:.:.:.:.	.:.:.:.:.:.:.:.:.:.:.	.:.:.:.:.:.:.:.:.:.:.	.:.:.:.:.:.:.:.:.:.:.	.:.:.:.:.:.:.:.:.:.:.	.:.:.:.:.:.:.:.:.:.:.	.:.:.:.:.:.:.:.:.:.:.	.:.:.:.:.:.:.:.:.:.:.	.:.:.:.:.:.:.:.:.:.:.	.:.:.:.:.:.:.:.:.:.:.	.:.:.:.:.:.:.:.:.:.:.	.:.:.:.:.:.:.:.:.:.:.	.:.:.:.:.:.:.:.:.:.:.	.:.:.:.:.:.:.:.:.:.:.	.:.:.:.:.:.:.:.:.:.:.	.:.:.:.:.:.:.:.:.:.:.	.:.:.:.:.:.:.:.:.:.:.	.:.:.:.:.:.:.:.:.:.:.	.:.:.:.:.:.:.:.:.:.:.	.:.:.:.:.:.:.:.:.:.:.	.:.:.:.:.:.:.:.:.:.:.	.:.:.:.:.:.:.:.:.:.:.	.:.:.:.:.:.:.:.:.:.:.	.:.:.:.:.:.:.:.:.:.:.	.:.:.:.:.:.:.:.:.:.:.	.:.:.:.:.:.:.:.:.:.:.	.:.:.:.:.:.:.:.:.:.:.	.:.:.:.:.:.:.:.:.:.:.	.:.:.:.:.:.:.:.:.:.:.	.:.:.:.:.:.:.:.:.:.:.	.:.:.:.:.:.:.:.:.:.:.
chrI	138778	.	A	<INS:ME>	.	PASS	SVTYPE=INS;STRAND=-;FAMILY=TY4	GT:END:CLASS:FREQUENCY:SUPPORT_READS:REF_READS:FIVE_PRIME_SUPPORT:THREE_PRIME_SUPPORT:RELIABILITY:FIVE_PRIME_JUNCTION_SUPPORT:THREE_PRIME_JUNCTION_SUPPORT	.:.:.:.:.:.:.:.:.:.:.	.:.:.:.:.:.:.:.:.:.:.	.:.:.:.:.:.:.:.:.:.:.	.:.:.:.:.:.:.:.:.:.:.	.:.:.:.:.:.:.:.:.:.:.	.:.:.:.:.:.:.:.:.:.:.	.:.:.:.:.:.:.:.:.:.:.	.:.:.:.:.:.:.:.:.:.:.	.:.:.:.:.:.:.:.:.:.:.	.:.:.:.:.:.:.:.:.:.:.	.:.:.:.:.:.:.:.:.:.:.	.:.:.:.:.:.:.:.:.:.:.	.:.:.:.:.:.:.:.:.:.:.	.:.:.:.:.:.:.:.:.:.:.	.:.:.:.:.:.:.:.:.:.:.	.:.:.:.:.:.:.:.:.:.:.	.:.:.:.:.:.:.:.:.:.:.	.:.:.:.:.:.:.:.:.:.:.	.:.:.:.:.:.:.:.:.:.:.	.:.:.:.:.:.:.:.:.:.:.	.:.:.:.:.:.:.:.:.:.:.	.:.:.:.:.:.:.:.:.:.:.	.:.:.:.:.:.:.:.:.:.:.	.:.:.:.:.:.:.:.:.:.:.	.:.:.:.:.:.:.:.:.:.:.	.:.:.:.:.:.:.:.:.:.:.	.:.:.:.:.:.:.:.:.:.:.	.:.:.:.:.:.:.:.:.:.:.	.:.:.:.:.:.:.:.:.:.:.	.:.:.:.:.:.:.:.:.:.:.	.:.:.:.:.:.:.:.:.:.:.	.:.:.:.:.:.:.:.:.:.:.	.:.:.:.:.:.:.:.:.:.:.	.:.:.:.:.:.:.:.:.:.:.	.:.:.:.:.:.:.:.:.:.:.	.:.:.:.:.:.:.:.:.:.:.	.:.:.:.:.:.:.:.:.:.:.	.:.:.:.:.:.:.:.:.:.:.	.:.:.:.:.:.:.:.:.:.:.	.:.:.:.:.:.:.:.:.:.:.	.:.:.:.:.:.:.:.:.:.:.	.:.:.:.:.:.:.:.:.:.:.	.:.:.:.:.:.:.:.:.:.:.	.:.:.:.:.:.:.:.:.:.:.	.:.:.:.:.:.:.:.:.:.:.	.:.:.:.:.:.:.:.:.:.:.	.:.:.:.:.:.:.:.:.:.:.	.:.:.:.:.:.:.:.:.:.:.	.:.:.:.:.:.:.:.:.:.:.	.:.:.:.:.:.:.:.:.:.:.	.:.:.:.:.:.:.:.:.:.:.	.:.:.:.:.:.:.:.:.:.:.	.:.:.:.:.:.:.:.:.:.:.	.:.:.:.:.:.:.:.:.:.:.	.:.:.:.:.:.:.:.:.:.:.	.:.:.:.:.:.:.:.:.:.:.	.:.:.:.:.:.:.:.:.:.:.	.:.:.:.:.:.:.:.:.:.:.	.:.:.:.:.:.:.:.:.:.:.	.:.:.:.:.:.:.:.:.:.:.	.:.:.:.:.:.:.:.:.:.:.	.:.:.:.:.:.:.:.:.:.:.	.:.:.:.:.:.:.:.:.:.:.	.:.:.:.:.:.:.:.:.:.:.	.:.:.:.:.:.:.:.:.:.:.	.:.:.:.:.:.:.:.:.:.:.	.:.:.:.:.:.:.:.:.:.:.	.:.:.:.:.:.:.:.:.:.:.	.:.:.:.:.:.:.:.:.:.:.	.:.:.:.:.:.:.:.:.:.:.	.:.:.:.:.:.:.:.:.:.:.	.:.:.:.:.:.:.:.:.:.:.	.:.:.:.:.:.:.:.:.:.:.	.:.:.:.:.:.:.:.:.:.:.	.:.:.:.:.:.:.:.:.:.:.	.:.:.:.:.:.:.:.:.:.:.	.:.:.:.:.:.:.:.:.:.:.	.:.:.:.:.:.:.:.:.:.:.	.:.:.:.:.:.:.:.:.:.:.	.:.:.:.:.:.:.:.:.:.:.	.:.:.:.:.:.:.:.:.:.:.	.:.:.:.:.:.:.:.:.:.:.	.:.:.:.:.:.:.:.:.:.:.	.:.:.:.:.:.:.:.:.:.:.	.:.:.:.:.:.:.:.:.:.:.	.:.:.:.:.:.:.:.:.:.:.	.:.:.:.:.:.:.:.:.:.:.	.:.:.:.:.:.:.:.:.:.:.	.:.:.:.:.:.:.:.:.:.:.	.:.:.:.:.:.:.:.:.:.:.	.:.:.:.:.:.:.:.:.:.:.	.:.:.:.:.:.:.:.:.:.:.	.:.:.:.:.:.:.:.:.:.:.	.:.:.:.:.:.:.:.:.:.:.	.:.:.:.:.:.:.:.:.:.:.	.:.:.:.:.:.:.:.:.:.:.	.:.:.:.:.:.:.:.:.:.:.	.:.:.:.:.:.:.:.:.:.:.	.:.:.:.:.:.:.:.:.:.:.	.:.:.:.:.:.:.:.:.:.:.	.:.:.:.:.:.:.:.:.:.:.	.:.:.:.:.:.:.:.:.:.:.	.:.:.:.:.:.:.:.:.:.:.	.:.:.:.:.:.:.:.:.:.:.	.:.:.:.:.:.:.:.:.:.:.	.:.:.:.:.:.:.:.:.:.:.	.:.:.:.:.:.:.:.:.:.:.	.:.:.:.:.:.:.:.:.:.:.	.:.:.:.:.:.:.:.:.:.:.	.:.:.:.:.:.:.:.:.:.:.	.:.:.:.:.:.:.:.:.:.:.	.:.:.:.:.:.:.:.:.:.:.	.:.:.:.:.:.:.:.:.:.:.	.:.:.:.:.:.:.:.:.:.:.	.:.:.:.:.:.:.:.:.:.:.	.:.:.:.:.:.:.:.:.:.:.	.:.:.:.:.:.:.:.:.:.:.	.:.:.:.:.:.:.:.:.:.:.	.:.:.:.:.:.:.:.:.:.:.	.:.:.:.:.:.:.:.:.:.:.	.:.:.:.:.:.:.:.:.:.:.	.:.:.:.:.:.:.:.:.:.:.	.:.:.:.:.:.:.:.:.:.:.	.:.:.:.:.:.:.:.:.:.:.	.:.:.:.:.:.:.:.:.:.:.	.:.:.:.:.:.:.:.:.:.:.	.:.:.:.:.:.:.:.:.:.:.	.:.:.:.:.:.:.:.:.:.:.	.:.:.:.:.:.:.:.:.:.:.	.:.:.:.:.:.:.:.:.:.:.	.:.:.:.:.:.:.:.:.:.:.	.:.:.:.:.:.:.:.:.:.:.	.:.:.:.:.:.:.:.:.:.:.	.:.:.:.:.:.:.:.:.:.:.	.:.:.:.:.:.:.:.:.:.:.	.:.:.:.:.:.:.:.:.:.:.	.:.:.:.:.:.:.:.:.:.:.	.:.:.:.:.:.:.:.:.:.:.	.:.:.:.:.:.:.:.:.:.:.	.:.:.:.:.:.:.:.:.:.:.	.:.:.:.:.:.:.:.:.:.:.	.:.:.:.:.:.:.:.:.:.:.	.:.:.:.:.:.:.:.:.:.:.	.:.:.:.:.:.:.:.:.:.:.	.:.:.:.:.:.:.:.:.:.:.	.:.:.:.:.:.:.:.:.:.:.	.:.:.:.:.:.:.:.:.:.:.	.:.:.:.:.:.:.:.:.:.:.	.:.:.:.:.:.:.:.:.:.:.	.:.:.:.:.:.:.:.:.:.:.	.:.:.:.:.:.:.:.:.:.:.	.:.:.:.:.:.:.:.:.:.:.	.:.:.:.:.:.:.:.:.:.:.	.:.:.:.:.:.:.:.:.:.:.	.:.:.:.:.:.:.:.:.:.:.	.:.:.:.:.:.:.:.:.:.:.	.:.:.:.:.:.:.:.:.:.:.	.:.:.:.:.:.:.:.:.:.:.	.:.:.:.:.:.:.:.:.:.:.	.:.:.:.:.:.:.:.:.:.:.	.:.:.:.:.:.:.:.:.:.:.	.:.:.:.:.:.:.:.:.:.:.	.:.:.:.:.:.:.:.:.:.:.	.:.:.:.:.:.:.:.:.:.:.	.:.:.:.:.:.:.:.:.:.:.	.:.:.:.:.:.:.:.:.:.:.	.:.:.:.:.:.:.:.:.:.:.	.:.:.:.:.:.:.:.:.:.:.	.:.:.:.:.:.:.:.:.:.:.	.:.:.:.:.:.:.:.:.:.:.	.:.:.:.:.:.:.:.:.:.:.	.:.:.:.:.:.:.:.:.:.:.	.:.:.:.:.:.:.:.:.:.:.	.:.:.:.:.:.:.:.:.:.:.	.:.:.:.:.:.:.:.:.:.:.	.:.:.:.:.:.:.:.:.:.:.	.:.:.:.:.:.:.:.:.:.:.	.:.:.:.:.:.:.:.:.:.:.	.:.:.:.:.:.:.:.:.:.:.	.:.:.:.:.:.:.:.:.:.:.	.:.:.:.:.:.:.:.:.:.:.	.:.:.:.:.:.:.:.:.:.:.	.:.:.:.:.:.:.:.:.:.:.	.:.:.:.:.:.:.:.:.:.:.	.:.:.:.:.:.:.:.:.:.:.	.:.:.:.:.:.:.:.:.:.:.	.:.:.:.:.:.:.:.:.:.:.	.:.:.:.:.:.:.:.:.:.:.	1:138782:1p1:0.417476:43:30:27:16:100:0:0	.:.:.:.:.:.:.:.:.:.:.	.:.:.:.:.:.:.:.:.:.:.	.:.:.:.:.:.:.:.:.:.:.	.:.:.:.:.:.:.:.:.:.:.	.:.:.:.:.:.:.:.:.:.:.	.:.:.:.:.:.:.:.:.:.:.	.:.:.:.:.:.:.:.:.:.:.	.:.:.:.:.:.:.:.:.:.:.	.:.:.:.:.:.:.:.:.:.:.	.:.:.:.:.:.:.:.:.:.:.	.:.:.:.:.:.:.:.:.:.:.	.:.:.:.:.:.:.:.:.:.:.	.:.:.:.:.:.:.:.:.:.:.	.:.:.:.:.:.:.:.:.:.:.	.:.:.:.:.:.:.:.:.:.:.	.:.:.:.:.:.:.:.:.:.:.	.:.:.:.:.:.:.:.:.:.:.	.:.:.:.:.:.:.:.:.:.:.	.:.:.:.:.:.:.:.:.:.:.	.:.:.:.:.:.:.:.:.:.:.	.:.:.:.:.:.:.:.:.:.:.	.:.:.:.:.:.:.:.:.:.:.	.:.:.:.:.:.:.:.:.:.:.	.:.:.:.:.:.:.:.:.:.:.	.:.:.:.:.:.:.:.:.:.:.	.:.:.:.:.:.:.:.:.:.:.	.:.:.:.:.:.:.:.:.:.:.	.:.:.:.:.:.:.:.:.:.:.	.:.:.:.:.:.:.:.:.:.:.	.:.:.:.:.:.:.:.:.:.:.	.:.:.:.:.:.:.:.:.:.:.	.:.:.:.:.:.:.:.:.:.:.	.:.:.:.:.:.:.:.:.:.:.	.:.:.:.:.:.:.:.:.:.:.	.:.:.:.:.:.:.:.:.:.:.	.:.:.:.:.:.:.:.:.:.:.	.:.:.:.:.:.:.:.:.:.:.	.:.:.:.:.:.:.:.:.:.:.	.:.:.:.:.:.:.:.:.:.:.	.:.:.:.:.:.:.:.:.:.:.	.:.:.:.:.:.:.:.:.:.:.	.:.:.:.:.:.:.:.:.:.:.	.:.:.:.:.:.:.:.:.:.:.	.:.:.:.:.:.:.:.:.:.:.	.:.:.:.:.:.:.:.:.:.:.	.:.:.:.:.:.:.:.:.:.:.	.:.:.:.:.:.:.:.:.:.:.	.:.:.:.:.:.:.:.:.:.:.	.:.:.:.:.:.:.:.:.:.:.	.:.:.:.:.:.:.:.:.:.:.	.:.:.:.:.:.:.:.:.:.:.	.:.:.:.:.:.:.:.:.:.:.	.:.:.:.:.:.:.:.:.:.:.	.:.:.:.:.:.:.:.:.:.:.	.:.:.:.:.:.:.:.:.:.:.	.:.:.:.:.:.:.:.:.:.:.	.:.:.:.:.:.:.:.:.:.:.	.:.:.:.:.:.:.:.:.:.:.	.:.:.:.:.:.:.:.:.:.:.	.:.:.:.:.:.:.:.:.:.:.	.:.:.:.:.:.:.:.:.:.:.	.:.:.:.:.:.:.:.:.:.:.	.:.:.:.:.:.:.:.:.:.:.	.:.:.:.:.:.:.:.:.:.:.	.:.:.:.:.:.:.:.:.:.:.	.:.:.:.:.:.:.:.:.:.:.	.:.:.:.:.:.:.:.:.:.:.	.:.:.:.:.:.:.:.:.:.:.	.:.:.:.:.:.:.:.:.:.:.	.:.:.:.:.:.:.:.:.:.:.	.:.:.:.:.:.:.:.:.:.:.	.:.:.:.:.:.:.:.:.:.:.	.:.:.:.:.:.:.:.:.:.:.	.:.:.:.:.:.:.:.:.:.:.	.:.:.:.:.:.:.:.:.:.:.	.:.:.:.:.:.:.:.:.:.:.	.:.:.:.:.:.:.:.:.:.:.	.:.:.:.:.:.:.:.:.:.:.	.:.:.:.:.:.:.:.:.:.:.	.:.:.:.:.:.:.:.:.:.:.	.:.:.:.:.:.:.:.:.:.:.	.:.:.:.:.:.:.:.:.:.:.	.:.:.:.:.:.:.:.:.:.:.	.:.:.:.:.:.:.:.:.:.:.	.:.:.:.:.:.:.:.:.:.:.	.:.:.:.:.:.:.:.:.:.:.	.:.:.:.:.:.:.:.:.:.:.	.:.:.:.:.:.:.:.:.:.:.	.:.:.:.:.:.:.:.:.:.:.	.:.:.:.:.:.:.:.:.:.:.	.:.:.:.:.:.:.:.:.:.:.	.:.:.:.:.:.:.:.:.:.:.	.:.:.:.:.:.:.:.:.:.:.	.:.:.:.:.:.:.:.:.:.:.	.:.:.:.:.:.:.:.:.:.:.	.:.:.:.:.:.:.:.:.:.:.	.:.:.:.:.:.:.:.:.:.:.	.:.:.:.:.:.:.:.:.:.:.	.:.:.:.:.:.:.:.:.:.:.	.:.:.:.:.:.:.:.:.:.:.	.:.:.:.:.:.:.:.:.:.:.	.:.:.:.:.:.:.:.:.:.:.	.:.:.:.:.:.:.:.:.:.:.	.:.:.:.:.:.:.:.:.:.:.	.:.:.:.:.:.:.:.:.:.:.	.:.:.:.:.:.:.:.:.:.:.	.:.:.:.:.:.:.:.:.:.:.	.:.:.:.:.:.:.:.:.:.:.	.:.:.:.:.:.:.:.:.:.:.	.:.:.:.:.:.:.:.:.:.:.	.:.:.:.:.:.:.:.:.:.:.	.:.:.:.:.:.:.:.:.:.:.	.:.:.:.:.:.:.:.:.:.:.	.:.:.:.:.:.:.:.:.:.:.	.:.:.:.:.:.:.:.:.:.:.	.:.:.:.:.:.:.:.:.:.:.	.:.:.:.:.:.:.:.:.:.:.	.:.:.:.:.:.:.:.:.:.:.	.:.:.:.:.:.:.:.:.:.:.	.:.:.:.:.:.:.:.:.:.:.	.:.:.:.:.:.:.:.:.:.:.	.:.:.:.:.:.:.:.:.:.:.	.:.:.:.:.:.:.:.:.:.:.	.:.:.:.:.:.:.:.:.:.:.	.:.:.:.:.:.:.:.:.:.:.	.:.:.:.:.:.:.:.:.:.:.	.:.:.:.:.:.:.:.:.:.:.	.:.:.:.:.:.:.:.:.:.:.	.:.:.:.:.:.:.:.:.:.:.	.:.:.:.:.:.:.:.:.:.:.	.:.:.:.:.:.:.:.:.:.:.	.:.:.:.:.:.:.:.:.:.:.	.:.:.:.:.:.:.:.:.:.:.	.:.:.:.:.:.:.:.:.:.:.	.:.:.:.:.:.:.:.:.:.:.	.:.:.:.:.:.:.:.:.:.:.	.:.:.:.:.:.:.:.:.:.:.	.:.:.:.:.:.:.:.:.:.:.	.:.:.:.:.:.:.:.:.:.:.	.:.:.:.:.:.:.:.:.:.:.	.:.:.:.:.:.:.:.:.:.:.	.:.:.:.:.:.:.:.:.:.:.	.:.:.:.:.:.:.:.:.:.:.	.:.:.:.:.:.:.:.:.:.:.	.:.:.:.:.:.:.:.:.:.:.	.:.:.:.:.:.:.:.:.:.:.	.:.:.:.:.:.:.:.:.:.:.	.:.:.:.:.:.:.:.:.:.:.	.:.:.:.:.:.:.:.:.:.:.	.:.:.:.:.:.:.:.:.:.:.	.:.:.:.:.:.:.:.:.:.:.	.:.:.:.:.:.:.:.:.:.:.	.:.:.:.:.:.:.:.:.:.:.	.:.:.:.:.:.:.:.:.:.:.	.:.:.:.:.:.:.:.:.:.:.	.:.:.:.:.:.:.:.:.:.:.	.:.:.:.:.:.:.:.:.:.:.	.:.:.:.:.:.:.:.:.:.:.	.:.:.:.:.:.:.:.:.:.:.	.:.:.:.:.:.:.:.:.:.:.	.:.:.:.:.:.:.:.:.:.:.	.:.:.:.:.:.:.:.:.:.:.	.:.:.:.:.:.:.:.:.:.:.	.:.:.:.:.:.:.:.:.:.:.	.:.:.:.:.:.:.:.:.:.:.	.:.:.:.:.:.:.:.:.:.:.	.:.:.:.:.:.:.:.:.:.:.	.:.:.:.:.:.:.:.:.:.:.	.:.:.:.:.:.:.:.:.:.:.	.:.:.:.:.:.:.:.:.:.:.	.:.:.:.:.:.:.:.:.:.:.	.:.:.:.:.:.:.:.:.:.:.	.:.:.:.:.:.:.:.:.:.:.	.:.:.:.:.:.:.:.:.:.:.	.:.:.:.:.:.:.:.:.:.:.	.:.:.:.:.:.:.:.:.:.:.	.:.:.:.:.:.:.:.:.:.:.	.:.:.:.:.:.:.:.:.:.:.	.:.:.:.:.:.:.:.:.:.:.	.:.:.:.:.:.:.:.:.:.:.	.:.:.:.:.:.:.:.:.:.:.	.:.:.:.:.:.:.:.:.:.:.	.:.:.:.:.:.:.:.:.:.:.	.:.:.:.:.:.:.:.:.:.:.	.:.:.:.:.:.:.:.:.:.:.	.:.:.:.:.:.:.:.:.:.:.	.:.:.:.:.:.:.:.:.:.:.	.:.:.:.:.:.:.:.:.:.:.	.:.:.:.:.:.:.:.:.:.:.	.:.:.:.:.:.:.:.:.:.:.	.:.:.:.:.:.:.:.:.:.:.	.:.:.:.:.:.:.:.:.:.:.	.:.:.:.:.:.:.:.:.:.:.	.:.:.:.:.:.:.:.:.:.:.	.:.:.:.:.:.:.:.:.:.:.	.:.:.:.:.:.:.:.:.:.:.	.:.:.:.:.:.:.:.:.:.:.	.:.:.:.:.:.:.:.:.:.:.	.:.:.:.:.:.:.:.:.:.:.	.:.:.:.:.:.:.:.:.:.:.	.:.:.:.:.:.:.:.:.:.:.	.:.:.:.:.:.:.:.:.:.:.	.:.:.:.:.:.:.:.:.:.:.	.:.:.:.:.:.:.:.:.:.:.	.:.:.:.:.:.:.:.:.:.:.	.:.:.:.:.:.:.:.:.:.:.	.:.:.:.:.:.:.:.:.:.:.	.:.:.:.:.:.:.:.:.:.:.	.:.:.:.:.:.:.:.:.:.:.	.:.:.:.:.:.:.:.:.:.:.	.:.:.:.:.:.:.:.:.:.:.	.:.:.:.:.:.:.:.:.:.:.	.:.:.:.:.:.:.:.:.:.:.	.:.:.:.:.:.:.:.:.:.:.	.:.:.:.:.:.:.:.:.:.:.	.:.:.:.:.:.:.:.:.:.:.	.:.:.:.:.:.:.:.:.:.:.	.:.:.:.:.:.:.:.:.:.:.	.:.:.:.:.:.:.:.:.:.:.	.:.:.:.:.:.:.:.:.:.:.	.:.:.:.:.:.:.:.:.:.:.	.:.:.:.:.:.:.:.:.:.:.	.:.:.:.:.:.:.:.:.:.:.	.:.:.:.:.:.:.:.:.:.:.	.:.:.:.:.:.:.:.:.:.:.	.:.:.:.:.:.:.:.:.:.:.	.:.:.:.:.:.:.:.:.:.:.	.:.:.:.:.:.:.:.:.:.:.	.:.:.:.:.:.:.:.:.:.:.	.:.:.:.:.:.:.:.:.:.:.	.:.:.:.:.:.:.:.:.:.:.	.:.:.:.:.:.:.:.:.:.:.	.:.:.:.:.:.:.:.:.:.:.	.:.:.:.:.:.:.:.:.:.:.	.:.:.:.:.:.:.:.:.:.:.	.:.:.:.:.:.:.:.:.:.:.	.:.:.:.:.:.:.:.:.:.:.	.:.:.:.:.:.:.:.:.:.:.	.:.:.:.:.:.:.:.:.:.:.	.:.:.:.:.:.:.:.:.:.:.	.:.:.:.:.:.:.:.:.:.:.	.:.:.:.:.:.:.:.:.:.:.	.:.:.:.:.:.:.:.:.:.:.	.:.:.:.:.:.:.:.:.:.:.	.:.:.:.:.:.:.:.:.:.:.	.:.:.:.:.:.:.:.:.:.:.	.:.:.:.:.:.:.:.:.:.:.	.:.:.:.:.:.:.:.:.:.:.	.:.:.:.:.:.:.:.:.:.:.	.:.:.:.:.:.:.:.:.:.:.	.:.:.:.:.:.:.:.:.:.:.	.:.:.:.:.:.:.:.:.:.:.	.:.:.:.:.:.:.:.:.:.:.	.:.:.:.:.:.:.:.:.:.:.	.:.:.:.:.:.:.:.:.:.:.	.:.:.:.:.:.:.:.:.:.:.	.:.:.:.:.:.:.:.:.:.:.	.:.:.:.:.:.:.:.:.:.:.	.:.:.:.:.:.:.:.:.:.:.	.:.:.:.:.:.:.:.:.:.:.	.:.:.:.:.:.:.:.:.:.:.	.:.:.:.:.:.:.:.:.:.:.	.:.:.:.:.:.:.:.:.:.:.	.:.:.:.:.:.:.:.:.:.:.	.:.:.:.:.:.:.:.:.:.:.	.:.:.:.:.:.:.:.:.:.:.	.:.:.:.:.:.:.:.:.:.:.	.:.:.:.:.:.:.:.:.:.:.	.:.:.:.:.:.:.:.:.:.:.	.:.:.:.:.:.:.:.:.:.:.	.:.:.:.:.:.:.:.:.:.:.	.:.:.:.:.:.:.:.:.:.:.	.:.:.:.:.:.:.:.:.:.:.	1:138782:1p1:0.780645:121:17:64:57:100:0:0	.:.:.:.:.:.:.:.:.:.:.	.:.:.:.:.:.:.:.:.:.:.	.:.:.:.:.:.:.:.:.:.:.	.:.:.:.:.:.:.:.:.:.:.	.:.:.:.:.:.:.:.:.:.:.	.:.:.:.:.:.:.:.:.:.:.	.:.:.:.:.:.:.:.:.:.:.	.:.:.:.:.:.:.:.:.:.:.	.:.:.:.:.:.:.:.:.:.:.	.:.:.:.:.:.:.:.:.:.:.	.:.:.:.:.:.:.:.:.:.:.	.:.:.:.:.:.:.:.:.:.:.	.:.:.:.:.:.:.:.:.:.:.	.:.:.:.:.:.:.:.:.:.:.	.:.:.:.:.:.:.:.:.:.:.	.:.:.:.:.:.:.:.:.:.:.	.:.:.:.:.:.:.:.:.:.:.	.:.:.:.:.:.:.:.:.:.:.	.:.:.:.:.:.:.:.:.:.:.	.:.:.:.:.:.:.:.:.:.:.	.:.:.:.:.:.:.:.:.:.:.	.:.:.:.:.:.:.:.:.:.:.	.:.:.:.:.:.:.:.:.:.:.	.:.:.:.:.:.:.:.:.:.:.	.:.:.:.:.:.:.:.:.:.:.	.:.:.:.:.:.:.:.:.:.:.	.:.:.:.:.:.:.:.:.:.:.	.:.:.:.:.:.:.:.:.:.:.	.:.:.:.:.:.:.:.:.:.:.	.:.:.:.:.:.:.:.:.:.:.	.:.:.:.:.:.:.:.:.:.:.	.:.:.:.:.:.:.:.:.:.:.	.:.:.:.:.:.:.:.:.:.:.	.:.:.:.:.:.:.:.:.:.:.	.:.:.:.:.:.:.:.:.:.:.	.:.:.:.:.:.:.:.:.:.:.	.:.:.:.:.:.:.:.:.:.:.	.:.:.:.:.:.:.:.:.:.:.	.:.:.:.:.:.:.:.:.:.:.	.:.:.:.:.:.:.:.:.:.:.	.:.:.:.:.:.:.:.:.:.:.	.:.:.:.:.:.:.:.:.:.:.	.:.:.:.:.:.:.:.:.:.:.	.:.:.:.:.:.:.:.:.:.:.	.:.:.:.:.:.:.:.:.:.:.	.:.:.:.:.:.:.:.:.:.:.	.:.:.:.:.:.:.:.:.:.:.	.:.:.:.:.:.:.:.:.:.:.	.:.:.:.:.:.:.:.:.:.:.	.:.:.:.:.:.:.:.:.:.:.	.:.:.:.:.:.:.:.:.:.:.	.:.:.:.:.:.:.:.:.:.:.	.:.:.:.:.:.:.:.:.:.:.	.:.:.:.:.:.:.:.:.:.:.	.:.:.:.:.:.:.:.:.:.:.	.:.:.:.:.:.:.:.:.:.:.	.:.:.:.:.:.:.:.:.:.:.	.:.:.:.:.:.:.:.:.:.:.	.:.:.:.:.:.:.:.:.:.:.	.:.:.:.:.:.:.:.:.:.:.	.:.:.:.:.:.:.:.:.:.:.	.:.:.:.:.:.:.:.:.:.:.	.:.:.:.:.:.:.:.:.:.:.	.:.:.:.:.:.:.:.:.:.:.	.:.:.:.:.:.:.:.:.:.:.	.:.:.:.:.:.:.:.:.:.:.	.:.:.:.:.:.:.:.:.:.:.	.:.:.:.:.:.:.:.:.:.:.	.:.:.:.:.:.:.:.:.:.:.	.:.:.:.:.:.:.:.:.:.:.	.:.:.:.:.:.:.:.:.:.:.	.:.:.:.:.:.:.:.:.:.:.	.:.:.:.:.:.:.:.:.:.:.	.:.:.:.:.:.:.:.:.:.:.	.:.:.:.:.:.:.:.:.:.:.	.:.:.:.:.:.:.:.:.:.:.	.:.:.:.:.:.:.:.:.:.:.	.:.:.:.:.:.:.:.:.:.:.	.:.:.:.:.:.:.:.:.:.:.	.:.:.:.:.:.:.:.:.:.:.	.:.:.:.:.:.:.:.:.:.:.	.:.:.:.:.:.:.:.:.:.:.	.:.:.:.:.:.:.:.:.:.:.	.:.:.:.:.:.:.:.:.:.:.	.:.:.:.:.:.:.:.:.:.:.	.:.:.:.:.:.:.:.:.:.:.	.:.:.:.:.:.:.:.:.:.:.	.:.:.:.:.:.:.:.:.:.:.	.:.:.:.:.:.:.:.:.:.:.	.:.:.:.:.:.:.:.:.:.:.	.:.:.:.:.:.:.:.:.:.:.	.:.:.:.:.:.:.:.:.:.:.	.:.:.:.:.:.:.:.:.:.:.	.:.:.:.:.:.:.:.:.:.:.	.:.:.:.:.:.:.:.:.:.:.	.:.:.:.:.:.:.:.:.:.:.	.:.:.:.:.:.:.:.:.:.:.	.:.:.:.:.:.:.:.:.:.:.	.:.:.:.:.:.:.:.:.:.:.	.:.:.:.:.:.:.:.:.:.:.	.:.:.:.:.:.:.:.:.:.:.	.:.:.:.:.:.:.:.:.:.:.	.:.:.:.:.:.:.:.:.:.:.	.:.:.:.:.:.:.:.:.:.:.	.:.:.:.:.:.:.:.:.:.:.	.:.:.:.:.:.:.:.:.:.:.	.:.:.:.:.:.:.:.:.:.:.	.:.:.:.:.:.:.:.:.:.:.	.:.:.:.:.:.:.:.:.:.:.	.:.:.:.:.:.:.:.:.:.:.	.:.:.:.:.:.:.:.:.:.:.	.:.:.:.:.:.:.:.:.:.:.	.:.:.:.:.:.:.:.:.:.:.	.:.:.:.:.:.:.:.:.:.:.	.:.:.:.:.:.:.:.:.:.:.	.:.:.:.:.:.:.:.:.:.:.	.:.:.:.:.:.:.:.:.:.:.	.:.:.:.:.:.:.:.:.:.:.	.:.:.:.:.:.:.:.:.:.:.	.:.:.:.:.:.:.:.:.:.:.	.:.:.:.:.:.:.:.:.:.:.	.:.:.:.:.:.:.:.:.:.:.	.:.:.:.:.:.:.:.:.:.:.	.:.:.:.:.:.:.:.:.:.:.	.:.:.:.:.:.:.:.:.:.:.	.:.:.:.:.:.:.:.:.:.:.	.:.:.:.:.:.:.:.:.:.:.	.:.:.:.:.:.:.:.:.:.:.	.:.:.:.:.:.:.:.:.:.:.	.:.:.:.:.:.:.:.:.:.:.	.:.:.:.:.:.:.:.:.:.:.	.:.:.:.:.:.:.:.:.:.:.	.:.:.:.:.:.:.:.:.:.:.	.:.:.:.:.:.:.:.:.:.:.	1:138782:1p1:0.694118:118:26:72:46:100:0:0	.:.:.:.:.:.:.:.:.:.:.	.:.:.:.:.:.:.:.:.:.:.	.:.:.:.:.:.:.:.:.:.:.	.:.:.:.:.:.:.:.:.:.:.	.:.:.:.:.:.:.:.:.:.:.	.:.:.:.:.:.:.:.:.:.:.	.:.:.:.:.:.:.:.:.:.:.	.:.:.:.:.:.:.:.:.:.:.	.:.:.:.:.:.:.:.:.:.:.	.:.:.:.:.:.:.:.:.:.:.	.:.:.:.:.:.:.:.:.:.:.	.:.:.:.:.:.:.:.:.:.:.	.:.:.:.:.:.:.:.:.:.:.	.:.:.:.:.:.:.:.:.:.:.	.:.:.:.:.:.:.:.:.:.:.	.:.:.:.:.:.:.:.:.:.:.	.:.:.:.:.:.:.:.:.:.:.	.:.:.:.:.:.:.:.:.:.:.	.:.:.:.:.:.:.:.:.:.:.	.:.:.:.:.:.:.:.:.:.:.	.:.:.:.:.:.:.:.:.:.:.	.:.:.:.:.:.:.:.:.:.:.	1:138782:1p1:0.762238:109:17:58:51:100:0:0	.:.:.:.:.:.:.:.:.:.:.	.:.:.:.:.:.:.:.:.:.:.	.:.:.:.:.:.:.:.:.:.:.	.:.:.:.:.:.:.:.:.:.:.	.:.:.:.:.:.:.:.:.:.:.	.:.:.:.:.:.:.:.:.:.:.	.:.:.:.:.:.:.:.:.:.:.	.:.:.:.:.:.:.:.:.:.:.	.:.:.:.:.:.:.:.:.:.:.	.:.:.:.:.:.:.:.:.:.:.	.:.:.:.:.:.:.:.:.:.:.	.:.:.:.:.:.:.:.:.:.:.	.:.:.:.:.:.:.:.:.:.:.	.:.:.:.:.:.:.:.:.:.:.	.:.:.:.:.:.:.:.:.:.:.	.:.:.:.:.:.:.:.:.:.:.	.:.:.:.:.:.:.:.:.:.:.	.:.:.:.:.:.:.:.:.:.:.	.:.:.:.:.:.:.:.:.:.:.	.:.:.:.:.:.:.:.:.:.:.	.:.:.:.:.:.:.:.:.:.:.	.:.:.:.:.:.:.:.:.:.:.	.:.:.:.:.:.:.:.:.:.:.	.:.:.:.:.:.:.:.:.:.:.	.:.:.:.:.:.:.:.:.:.:.	.:.:.:.:.:.:.:.:.:.:.	.:.:.:.:.:.:.:.:.:.:.	.:.:.:.:.:.:.:.:.:.:.	.:.:.:.:.:.:.:.:.:.:.	.:.:.:.:.:.:.:.:.:.:.	.:.:.:.:.:.:.:.:.:.:.	.:.:.:.:.:.:.:.:.:.:.	.:.:.:.:.:.:.:.:.:.:.	.:.:.:.:.:.:.:.:.:.:.	.:.:.:.:.:.:.:.:.:.:.	.:.:.:.:.:.:.:.:.:.:.	.:.:.:.:.:.:.:.:.:.:.	.:.:.:.:.:.:.:.:.:.:.	.:.:.:.:.:.:.:.:.:.:.	.:.:.:.:.:.:.:.:.:.:.	.:.:.:.:.:.:.:.:.:.:.	.:.:.:.:.:.:.:.:.:.:.	.:.:.:.:.:.:.:.:.:.:.	.:.:.:.:.:.:.:.:.:.:.	.:.:.:.:.:.:.:.:.:.:.	.:.:.:.:.:.:.:.:.:.:.	.:.:.:.:.:.:.:.:.:.:.	.:.:.:.:.:.:.:.:.:.:.	.:.:.:.:.:.:.:.:.:.:.	.:.:.:.:.:.:.:.:.:.:.	.:.:.:.:.:.:.:.:.:.:.	.:.:.:.:.:.:.:.:.:.:.	.:.:.:.:.:.:.:.:.:.:.	.:.:.:.:.:.:.:.:.:.:.	.:.:.:.:.:.:.:.:.:.:.	.:.:.:.:.:.:.:.:.:.:.	.:.:.:.:.:.:.:.:.:.:.	.:.:.:.:.:.:.:.:.:.:.	.:.:.:.:.:.:.:.:.:.:.	.:.:.:.:.:.:.:.:.:.:.	.:.:.:.:.:.:.:.:.:.:.	.:.:.:.:.:.:.:.:.:.:.	.:.:.:.:.:.:.:.:.:.:.	.:.:.:.:.:.:.:.:.:.:.	.:.:.:.:.:.:.:.:.:.:.	.:.:.:.:.:.:.:.:.:.:.	.:.:.:.:.:.:.:.:.:.:.	.:.:.:.:.:.:.:.:.:.:.	.:.:.:.:.:.:.:.:.:.:.	.:.:.:.:.:.:.:.:.:.:.	.:.:.:.:.:.:.:.:.:.:.	.:.:.:.:.:.:.:.:.:.:.	.:.:.:.:.:.:.:.:.:.:.	.:.:.:.:.:.:.:.:.:.:.	.:.:.:.:.:.:.:.:.:.:.	.:.:.:.:.:.:.:.:.:.:.	.:.:.:.:.:.:.:.:.:.:.	.:.:.:.:.:.:.:.:.:.:.	.:.:.:.:.:.:.:.:.:.:.	.:.:.:.:.:.:.:.:.:.:.	.:.:.:.:.:.:.:.:.:.:.	.:.:.:.:.:.:.:.:.:.:.	.:.:.:.:.:.:.:.:.:.:.	.:.:.:.:.:.:.:.:.:.:.	.:.:.:.:.:.:.:.:.:.:.	.:.:.:.:.:.:.:.:.:.:.	.:.:.:.:.:.:.:.:.:.:.	.:.:.:.:.:.:.:.:.:.:.	.:.:.:.:.:.:.:.:.:.:.	.:.:.:.:.:.:.:.:.:.:.	.:.:.:.:.:.:.:.:.:.:.	.:.:.:.:.:.:.:.:.:.:.	.:.:.:.:.:.:.:.:.:.:.	.:.:.:.:.:.:.:.:.:.:.	.:.:.:.:.:.:.:.:.:.:.	.:.:.:.:.:.:.:.:.:.:.	.:.:.:.:.:.:.:.:.:.:.	.:.:.:.:.:.:.:.:.:.:.	.:.:.:.:.:.:.:.:.:.:.	.:.:.:.:.:.:.:.:.:.:.	.:.:.:.:.:.:.:.:.:.:.	.:.:.:.:.:.:.:.:.:.:.	.:.:.:.:.:.:.:.:.:.:.	.:.:.:.:.:.:.:.:.:.:.	.:.:.:.:.:.:.:.:.:.:.	.:.:.:.:.:.:.:.:.:.:.	.:.:.:.:.:.:.:.:.:.:.	.:.:.:.:.:.:.:.:.:.:.	.:.:.:.:.:.:.:.:.:.:.	.:.:.:.:.:.:.:.:.:.:.	.:.:.:.:.:.:.:.:.:.:.	.:.:.:.:.:.:.:.:.:.:.	.:.:.:.:.:.:.:.:.:.:.	.:.:.:.:.:.:.:.:.:.:.	.:.:.:.:.:.:.:.:.:.:.	.:.:.:.:.:.:.:.:.:.:.	.:.:.:.:.:.:.:.:.:.:.	.:.:.:.:.:.:.:.:.:.:.	.:.:.:.:.:.:.:.:.:.:.	.:.:.:.:.:.:.:.:.:.:.	.:.:.:.:.:.:.:.:.:.:.	.:.:.:.:.:.:.:.:.:.:.	.:.:.:.:.:.:.:.:.:.:.	.:.:.:.:.:.:.:.:.:.:.	.:.:.:.:.:.:.:.:.:.:.	.:.:.:.:.:.:.:.:.:.:.	.:.:.:.:.:.:.:.:.:.:.	.:.:.:.:.:.:.:.:.:.:.	.:.:.:.:.:.:.:.:.:.:.	.:.:.:.:.:.:.:.:.:.:.	.:.:.:.:.:.:.:.:.:.:.	.:.:.:.:.:.:.:.:.:.:.	.:.:.:.:.:.:.:.:.:.:.	.:.:.:.:.:.:.:.:.:.:.	.:.:.:.:.:.:.:.:.:.:.	.:.:.:.:.:.:.:.:.:.:.	.:.:.:.:.:.:.:.:.:.:.	.:.:.:.:.:.:.:.:.:.:.	.:.:.:.:.:.:.:.:.:.:.	.:.:.:.:.:.:.:.:.:.:.	.:.:.:.:.:.:.:.:.:.:.	.:.:.:.:.:.:.:.:.:.:.	.:.:.:.:.:.:.:.:.:.:.	.:.:.:.:.:.:.:.:.:.:.	.:.:.:.:.:.:.:.:.:.:.	.:.:.:.:.:.:.:.:.:.:.	.:.:.:.:.:.:.:.:.:.:.	.:.:.:.:.:.:.:.:.:.:.	.:.:.:.:.:.:.:.:.:.:.	.:.:.:.:.:.:.:.:.:.:.	.:.:.:.:.:.:.:.:.:.:.	.:.:.:.:.:.:.:.:.:.:.	.:.:.:.:.:.:.:.:.:.:.	.:.:.:.:.:.:.:.:.:.:.	.:.:.:.:.:.:.:.:.:.:.	.:.:.:.:.:.:.:.:.:.:.	.:.:.:.:.:.:.:.:.:.:.	.:.:.:.:.:.:.:.:.:.:.	.:.:.:.:.:.:.:.:.:.:.	.:.:.:.:.:.:.:.:.:.:.	.:.:.:.:.:.:.:.:.:.:.	.:.:.:.:.:.:.:.:.:.:.	.:.:.:.:.:.:.:.:.:.:.	.:.:.:.:.:.:.:.:.:.:.	.:.:.:.:.:.:.:.:.:.:.	.:.:.:.:.:.:.:.:.:.:.	.:.:.:.:.:.:.:.:.:.:.	.:.:.:.:.:.:.:.:.:.:.	.:.:.:.:.:.:.:.:.:.:.	.:.:.:.:.:.:.:.:.:.:.	.:.:.:.:.:.:.:.:.:.:.	.:.:.:.:.:.:.:.:.:.:.	.:.:.:.:.:.:.:.:.:.:.	.:.:.:.:.:.:.:.:.:.:.	.:.:.:.:.:.:.:.:.:.:.	.:.:.:.:.:.:.:.:.:.:.	.:.:.:.:.:.:.:.:.:.:.	.:.:.:.:.:.:.:.:.:.:.	.:.:.:.:.:.:.:.:.:.:.	.:.:.:.:.:.:.:.:.:.:.	.:.:.:.:.:.:.:.:.:.:.	.:.:.:.:.:.:.:.:.:.:.	.:.:.:.:.:.:.:.:.:.:.	.:.:.:.:.:.:.:.:.:.:.	.:.:.:.:.:.:.:.:.:.:.	.:.:.:.:.:.:.:.:.:.:.	.:.:.:.:.:.:.:.:.:.:.	.:.:.:.:.:.:.:.:.:.:.	.:.:.:.:.:.:.:.:.:.:.	.:.:.:.:.:.:.:.:.:.:.	.:.:.:.:.:.:.:.:.:.:.	.:.:.:.:.:.:.:.:.:.:.	.:.:.:.:.:.:.:.:.:.:.	.:.:.:.:.:.:.:.:.:.:.	.:.:.:.:.:.:.:.:.:.:.	.:.:.:.:.:.:.:.:.:.:.	.:.:.:.:.:.:.:.:.:.:.	.:.:.:.:.:.:.:.:.:.:.	.:.:.:.:.:.:.:.:.:.:.	.:.:.:.:.:.:.:.:.:.:.	.:.:.:.:.:.:.:.:.:.:.	.:.:.:.:.:.:.:.:.:.:.	.:.:.:.:.:.:.:.:.:.:.	.:.:.:.:.:.:.:.:.:.:.	.:.:.:.:.:.:.:.:.:.:.	.:.:.:.:.:.:.:.:.:.:.	.:.:.:.:.:.:.:.:.:.:.	.:.:.:.:.:.:.:.:.:.:.	.:.:.:.:.:.:.:.:.:.:.	.:.:.:.:.:.:.:.:.:.:.	.:.:.:.:.:.:.:.:.:.:.	.:.:.:.:.:.:.:.:.:.:.	.:.:.:.:.:.:.:.:.:.:.	.:.:.:.:.:.:.:.:.:.:.	.:.:.:.:.:.:.:.:.:.:.	.:.:.:.:.:.:.:.:.:.:.	.:.:.:.:.:.:.:.:.:.:.	.:.:.:.:.:.:.:.:.:.:.	.:.:.:.:.:.:.:.:.:.:.	.:.:.:.:.:.:.:.:.:.:.	.:.:.:.:.:.:.:.:.:.:.	.:.:.:.:.:.:.:.:.:.:.	.:.:.:.:.:.:.:.:.:.:.	.:.:.:.:.:.:.:.:.:.:.	.:.:.:.:.:.:.:.:.:.:.	.:.:.:.:.:.:.:.:.:.:.	.:.:.:.:.:.:.:.:.:.:.	.:.:.:.:.:.:.:.:.:.:.	.:.:.:.:.:.:.:.:.:.:.	.:.:.:.:.:.:.:.:.:.:.	.:.:.:.:.:.:.:.:.:.:.	.:.:.:.:.:.:.:.:.:.:.	.:.:.:.:.:.:.:.:.:.:.	.:.:.:.:.:.:.:.:.:.:.	.:.:.:.:.:.:.:.:.:.:.	.:.:.:.:.:.:.:.:.:.:.	.:.:.:.:.:.:.:.:.:.:.	.:.:.:.:.:.:.:.:.:.:.	.:.:.:.:.:.:.:.:.:.:.	.:.:.:.:.:.:.:.:.:.:.	.:.:.:.:.:.:.:.:.:.:.	.:.:.:.:.:.:.:.:.:.:.	.:.:.:.:.:.:.:.:.:.:.	.:.:.:.:.:.:.:.:.:.:.	.:.:.:.:.:.:.:.:.:.:.	.:.:.:.:.:.:.:.:.:.:.	.:.:.:.:.:.:.:.:.:.:.	.:.:.:.:.:.:.:.:.:.:.	.:.:.:.:.:.:.:.:.:.:.	.:.:.:.:.:.:.:.:.:.:.	.:.:.:.:.:.:.:.:.:.:.	.:.:.:.:.:.:.:.:.:.:.	.:.:.:.:.:.:.:.:.:.:.	.:.:.:.:.:.:.:.:.:.:.	.:.:.:.:.:.:.:.:.:.:.	.:.:.:.:.:.:.:.:.:.:.	.:.:.:.:.:.:.:.:.:.:.	.:.:.:.:.:.:.:.:.:.:.	.:.:.:.:.:.:.:.:.:.:.	.:.:.:.:.:.:.:.:.:.:.	.:.:.:.:.:.:.:.:.:.:.	.:.:.:.:.:.:.:.:.:.:.	.:.:.:.:.:.:.:.:.:.:.	.:.:.:.:.:.:.:.:.:.:.	.:.:.:.:.:.:.:.:.:.:.	.:.:.:.:.:.:.:.:.:.:.	.:.:.:.:.:.:.:.:.:.:.	.:.:.:.:.:.:.:.:.:.:.	.:.:.:.:.:.:.:.:.:.:.	.:.:.:.:.:.:.:.:.:.:.	.:.:.:.:.:.:.:.:.:.:.	.:.:.:.:.:.:.:.:.:.:.	.:.:.:.:.:.:.:.:.:.:.	.:.:.:.:.:.:.:.:.:.:.	.:.:.:.:.:.:.:.:.:.:.	.:.:.:.:.:.:.:.:.:.:.	.:.:.:.:.:.:.:.:.:.:.	.:.:.:.:.:.:.:.:.:.:.	.:.:.:.:.:.:.:.:.:.:.	.:.:.:.:.:.:.:.:.:.:.	.:.:.:.:.:.:.:.:.:.:.	.:.:.:.:.:.:.:.:.:.:.	.:.:.:.:.:.:.:.:.:.:.	.:.:.:.:.:.:.:.:.:.:.	.:.:.:.:.:.:.:.:.:.:.	.:.:.:.:.:.:.:.:.:.:.	.:.:.:.:.:.:.:.:.:.:.	.:.:.:.:.:.:.:.:.:.:.	.:.:.:.:.:.:.:.:.:.:.	.:.:.:.:.:.:.:.:.:.:.	.:.:.:.:.:.:.:.:.:.:.	.:.:.:.:.:.:.:.:.:.:.	.:.:.:.:.:.:.:.:.:.:.	.:.:.:.:.:.:.:.:.:.:.	.:.:.:.:.:.:.:.:.:.:.	.:.:.:.:.:.:.:.:.:.:.	.:.:.:.:.:.:.:.:.:.:.	.:.:.:.:.:.:.:.:.:.:.	.:.:.:.:.:.:.:.:.:.:.	.:.:.:.:.:.:.:.:.:.:.	.:.:.:.:.:.:.:.:.:.:.	.:.:.:.:.:.:.:.:.:.:.	.:.:.:.:.:.:.:.:.:.:.	.:.:.:.:.:.:.:.:.:.:.	.:.:.:.:.:.:.:.:.:.:.	.:.:.:.:.:.:.:.:.:.:.	.:.:.:.:.:.:.:.:.:.:.	.:.:.:.:.:.:.:.:.:.:.	.:.:.:.:.:.:.:.:.:.:.	.:.:.:.:.:.:.:.:.:.:.	.:.:.:.:.:.:.:.:.:.:.	.:.:.:.:.:.:.:.:.:.:.	.:.:.:.:.:.:.:.:.:.:.	.:.:.:.:.:.:.:.:.:.:.	.:.:.:.:.:.:.:.:.:.:.	.:.:.:.:.:.:.:.:.:.:.	.:.:.:.:.:.:.:.:.:.:.	.:.:.:.:.:.:.:.:.:.:.	.:.:.:.:.:.:.:.:.:.:.	.:.:.:.:.:.:.:.:.:.:.	.:.:.:.:.:.:.:.:.:.:.	.:.:.:.:.:.:.:.:.:.:.	.:.:.:.:.:.:.:.:.:.:.	.:.:.:.:.:.:.:.:.:.:.	.:.:.:.:.:.:.:.:.:.:.	.:.:.:.:.:.:.:.:.:.:.	.:.:.:.:.:.:.:.:.:.:.	.:.:.:.:.:.:.:.:.:.:.	.:.:.:.:.:.:.:.:.:.:.	.:.:.:.:.:.:.:.:.:.:.	.:.:.:.:.:.:.:.:.:.:.	.:.:.:.:.:.:.:.:.:.:.	.:.:.:.:.:.:.:.:.:.:.	.:.:.:.:.:.:.:.:.:.:.	.:.:.:.:.:.:.:.:.:.:.	.:.:.:.:.:.:.:.:.:.:.	.:.:.:.:.:.:.:.:.:.:.	.:.:.:.:.:.:.:.:.:.:.	.:.:.:.:.:.:.:.:.:.:.	.:.:.:.:.:.:.:.:.:.:.	.:.:.:.:.:.:.:.:.:.:.	.:.:.:.:.:.:.:.:.:.:.	.:.:.:.:.:.:.:.:.:.:.	.:.:.:.:.:.:.:.:.:.:.	.:.:.:.:.:.:.:.:.:.:.	.:.:.:.:.:.:.:.:.:.:.	.:.:.:.:.:.:.:.:.:.:.	.:.:.:.:.:.:.:.:.:.:.	.:.:.:.:.:.:.:.:.:.:.	.:.:.:.:.:.:.:.:.:.:.	.:.:.:.:.:.:.:.:.:.:.	.:.:.:.:.:.:.:.:.:.:.	.:.:.:.:.:.:.:.:.:.:.	.:.:.:.:.:.:.:.:.:.:.	.:.:.:.:.:.:.:.:.:.:.	.:.:.:.:.:.:.:.:.:.:.	.:.:.:.:.:.:.:.:.:.:.	.:.:.:.:.:.:.:.:.:.:.	.:.:.:.:.:.:.:.:.:.:.	.:.:.:.:.:.:.:.:.:.:.	.:.:.:.:.:.:.:.:.:.:.	.:.:.:.:.:.:.:.:.:.:.	.:.:.:.:.:.:.:.:.:.:.	.:.:.:.:.:.:.:.:.:.:.	.:.:.:.:.:.:.:.:.:.:.	.:.:.:.:.:.:.:.:.:.:.	.:.:.:.:.:.:.:.:.:.:.	.:.:.:.:.:.:.:.:.:.:.	.:.:.:.:.:.:.:.:.:.:.	.:.:.:.:.:.:.:.:.:.:.	.:.:.:.:.:.:.:.:.:.:.	.:.:.:.:.:.:.:.:.:.:.	.:.:.:.:.:.:.:.:.:.:.	.:.:.:.:.:.:.:.:.:.:.	.:.:.:.:.:.:.:.:.:.:.	.:.:.:.:.:.:.:.:.:.:.	.:.:.:.:.:.:.:.:.:.:.	.:.:.:.:.:.:.:.:.:.:.	.:.:.:.:.:.:.:.:.:.:.	.:.:.:.:.:.:.:.:.:.:.	.:.:.:.:.:.:.:.:.:.:.	.:.:.:.:.:.:.:.:.:.:.	.:.:.:.:.:.:.:.:.:.:.	.:.:.:.:.:.:.:.:.:.:.	.:.:.:.:.:.:.:.:.:.:.	.:.:.:.:.:.:.:.:.:.:.	.:.:.:.:.:.:.:.:.:.:.	.:.:.:.:.:.:.:.:.:.:.	.:.:.:.:.:.:.:.:.:.:.	.:.:.:.:.:.:.:.:.:.:.
chrI	138778	.	A	<INS:ME>	.	PASS	SVTYPE=INS;STRAND=-;FAMILY=TY1	GT:END:CLASS:FREQUENCY:SUPPORT_READS:REF_READS:FIVE_PRIME_SUPPORT:THREE_PRIME_SUPPORT:RELIABILITY:FIVE_PRIME_JUNCTION_SUPPORT:THREE_PRIME_JUNCTION_SUPPORT	.:.:.:.:.:.:.:.:.:.:.	.:.:.:.:.:.:.:.:.:.:.	.:.:.:.:.:.:.:.:.:.:.	.:.:.:.:.:.:.:.:.:.:.	.:.:.:.:.:.:.:.:.:.:.	.:.:.:.:.:.:.:.:.:.:.	.:.:.:.:.:.:.:.:.:.:.	1:138782:1p1:0.294118:45:54:19:26:100:0:0	.:.:.:.:.:.:.:.:.:.:.	.:.:.:.:.:.:.:.:.:.:.	.:.:.:.:.:.:.:.:.:.:.	.:.:.:.:.:.:.:.:.:.:.	.:.:.:.:.:.:.:.:.:.:.	.:.:.:.:.:.:.:.:.:.:.	.:.:.:.:.:.:.:.:.:.:.	.:.:.:.:.:.:.:.:.:.:.	.:.:.:.:.:.:.:.:.:.:.	.:.:.:.:.:.:.:.:.:.:.	.:.:.:.:.:.:.:.:.:.:.	.:.:.:.:.:.:.:.:.:.:.	.:.:.:.:.:.:.:.:.:.:.	.:.:.:.:.:.:.:.:.:.:.	.:.:.:.:.:.:.:.:.:.:.	.:.:.:.:.:.:.:.:.:.:.	.:.:.:.:.:.:.:.:.:.:.	.:.:.:.:.:.:.:.:.:.:.	.:.:.:.:.:.:.:.:.:.:.	.:.:.:.:.:.:.:.:.:.:.	.:.:.:.:.:.:.:.:.:.:.	.:.:.:.:.:.:.:.:.:.:.	.:.:.:.:.:.:.:.:.:.:.	.:.:.:.:.:.:.:.:.:.:.	.:.:.:.:.:.:.:.:.:.:.	.:.:.:.:.:.:.:.:.:.:.	.:.:.:.:.:.:.:.:.:.:.	.:.:.:.:.:.:.:.:.:.:.	.:.:.:.:.:.:.:.:.:.:.	.:.:.:.:.:.:.:.:.:.:.	.:.:.:.:.:.:.:.:.:.:.	.:.:.:.:.:.:.:.:.:.:.	.:.:.:.:.:.:.:.:.:.:.	.:.:.:.:.:.:.:.:.:.:.	.:.:.:.:.:.:.:.:.:.:.	.:.:.:.:.:.:.:.:.:.:.	1:138782:1p1:0.372549:19:16:8:11:100:0:0	.:.:.:.:.:.:.:.:.:.:.	.:.:.:.:.:.:.:.:.:.:.	.:.:.:.:.:.:.:.:.:.:.	.:.:.:.:.:.:.:.:.:.:.	.:.:.:.:.:.:.:.:.:.:.	.:.:.:.:.:.:.:.:.:.:.	.:.:.:.:.:.:.:.:.:.:.	.:.:.:.:.:.:.:.:.:.:.	.:.:.:.:.:.:.:.:.:.:.	.:.:.:.:.:.:.:.:.:.:.	.:.:.:.:.:.:.:.:.:.:.	.:.:.:.:.:.:.:.:.:.:.	.:.:.:.:.:.:.:.:.:.:.	.:.:.:.:.:.:.:.:.:.:.	.:.:.:.:.:.:.:.:.:.:.	.:.:.:.:.:.:.:.:.:.:.	.:.:.:.:.:.:.:.:.:.:.	.:.:.:.:.:.:.:.:.:.:.	.:.:.:.:.:.:.:.:.:.:.	.:.:.:.:.:.:.:.:.:.:.	.:.:.:.:.:.:.:.:.:.:.	.:.:.:.:.:.:.:.:.:.:.	.:.:.:.:.:.:.:.:.:.:.	.:.:.:.:.:.:.:.:.:.:.	.:.:.:.:.:.:.:.:.:.:.	.:.:.:.:.:.:.:.:.:.:.	.:.:.:.:.:.:.:.:.:.:.	.:.:.:.:.:.:.:.:.:.:.	.:.:.:.:.:.:.:.:.:.:.	.:.:.:.:.:.:.:.:.:.:.	.:.:.:.:.:.:.:.:.:.:.	.:.:.:.:.:.:.:.:.:.:.	.:.:.:.:.:.:.:.:.:.:.	.:.:.:.:.:.:.:.:.:.:.	.:.:.:.:.:.:.:.:.:.:.	.:.:.:.:.:.:.:.:.:.:.	.:.:.:.:.:.:.:.:.:.:.	.:.:.:.:.:.:.:.:.:.:.	.:.:.:.:.:.:.:.:.:.:.	.:.:.:.:.:.:.:.:.:.:.	.:.:.:.:.:.:.:.:.:.:.	.:.:.:.:.:.:.:.:.:.:.	.:.:.:.:.:.:.:.:.:.:.	.:.:.:.:.:.:.:.:.:.:.	.:.:.:.:.:.:.:.:.:.:.	.:.:.:.:.:.:.:.:.:.:.	.:.:.:.:.:.:.:.:.:.:.	.:.:.:.:.:.:.:.:.:.:.	.:.:.:.:.:.:.:.:.:.:.	.:.:.:.:.:.:.:.:.:.:.	.:.:.:.:.:.:.:.:.:.:.	.:.:.:.:.:.:.:.:.:.:.	.:.:.:.:.:.:.:.:.:.:.	.:.:.:.:.:.:.:.:.:.:.	.:.:.:.:.:.:.:.:.:.:.	.:.:.:.:.:.:.:.:.:.:.	.:.:.:.:.:.:.:.:.:.:.	.:.:.:.:.:.:.:.:.:.:.	.:.:.:.:.:.:.:.:.:.:.	.:.:.:.:.:.:.:.:.:.:.	.:.:.:.:.:.:.:.:.:.:.	.:.:.:.:.:.:.:.:.:.:.	.:.:.:.:.:.:.:.:.:.:.	.:.:.:.:.:.:.:.:.:.:.	.:.:.:.:.:.:.:.:.:.:.	.:.:.:.:.:.:.:.:.:.:.	.:.:.:.:.:.:.:.:.:.:.	.:.:.:.:.:.:.:.:.:.:.	.:.:.:.:.:.:.:.:.:.:.	.:.:.:.:.:.:.:.:.:.:.	.:.:.:.:.:.:.:.:.:.:.	.:.:.:.:.:.:.:.:.:.:.	.:.:.:.:.:.:.:.:.:.:.	.:.:.:.:.:.:.:.:.:.:.	.:.:.:.:.:.:.:.:.:.:.	.:.:.:.:.:.:.:.:.:.:.	.:.:.:.:.:.:.:.:.:.:.	.:.:.:.:.:.:.:.:.:.:.	.:.:.:.:.:.:.:.:.:.:.	.:.:.:.:.:.:.:.:.:.:.	.:.:.:.:.:.:.:.:.:.:.	.:.:.:.:.:.:.:.:.:.:.	.:.:.:.:.:.:.:.:.:.:.	.:.:.:.:.:.:.:.:.:.:.	.:.:.:.:.:.:.:.:.:.:.	.:.:.:.:.:.:.:.:.:.:.	.:.:.:.:.:.:.:.:.:.:.	.:.:.:.:.:.:.:.:.:.:.	.:.:.:.:.:.:.:.:.:.:.	.:.:.:.:.:.:.:.:.:.:.	.:.:.:.:.:.:.:.:.:.:.	.:.:.:.:.:.:.:.:.:.:.	.:.:.:.:.:.:.:.:.:.:.	.:.:.:.:.:.:.:.:.:.:.	.:.:.:.:.:.:.:.:.:.:.	.:.:.:.:.:.:.:.:.:.:.	.:.:.:.:.:.:.:.:.:.:.	.:.:.:.:.:.:.:.:.:.:.	.:.:.:.:.:.:.:.:.:.:.	.:.:.:.:.:.:.:.:.:.:.	.:.:.:.:.:.:.:.:.:.:.	.:.:.:.:.:.:.:.:.:.:.	.:.:.:.:.:.:.:.:.:.:.	.:.:.:.:.:.:.:.:.:.:.	.:.:.:.:.:.:.:.:.:.:.	.:.:.:.:.:.:.:.:.:.:.	.:.:.:.:.:.:.:.:.:.:.	.:.:.:.:.:.:.:.:.:.:.	.:.:.:.:.:.:.:.:.:.:.	.:.:.:.:.:.:.:.:.:.:.	.:.:.:.:.:.:.:.:.:.:.	.:.:.:.:.:.:.:.:.:.:.	.:.:.:.:.:.:.:.:.:.:.	.:.:.:.:.:.:.:.:.:.:.	.:.:.:.:.:.:.:.:.:.:.	.:.:.:.:.:.:.:.:.:.:.	.:.:.:.:.:.:.:.:.:.:.	.:.:.:.:.:.:.:.:.:.:.	.:.:.:.:.:.:.:.:.:.:.	.:.:.:.:.:.:.:.:.:.:.	.:.:.:.:.:.:.:.:.:.:.	.:.:.:.:.:.:.:.:.:.:.	.:.:.:.:.:.:.:.:.:.:.	.:.:.:.:.:.:.:.:.:.:.	.:.:.:.:.:.:.:.:.:.:.	.:.:.:.:.:.:.:.:.:.:.	.:.:.:.:.:.:.:.:.:.:.	.:.:.:.:.:.:.:.:.:.:.	.:.:.:.:.:.:.:.:.:.:.	.:.:.:.:.:.:.:.:.:.:.	.:.:.:.:.:.:.:.:.:.:.	.:.:.:.:.:.:.:.:.:.:.	.:.:.:.:.:.:.:.:.:.:.	.:.:.:.:.:.:.:.:.:.:.	.:.:.:.:.:.:.:.:.:.:.	.:.:.:.:.:.:.:.:.:.:.	.:.:.:.:.:.:.:.:.:.:.	.:.:.:.:.:.:.:.:.:.:.	.:.:.:.:.:.:.:.:.:.:.	.:.:.:.:.:.:.:.:.:.:.	1:138782:1p1:0.416667:30:21:11:19:100:0:0	.:.:.:.:.:.:.:.:.:.:.	.:.:.:.:.:.:.:.:.:.:.	.:.:.:.:.:.:.:.:.:.:.	.:.:.:.:.:.:.:.:.:.:.	.:.:.:.:.:.:.:.:.:.:.	.:.:.:.:.:.:.:.:.:.:.	.:.:.:.:.:.:.:.:.:.:.	.:.:.:.:.:.:.:.:.:.:.	.:.:.:.:.:.:.:.:.:.:.	.:.:.:.:.:.:.:.:.:.:.	.:.:.:.:.:.:.:.:.:.:.	.:.:.:.:.:.:.:.:.:.:.	.:.:.:.:.:.:.:.:.:.:.	.:.:.:.:.:.:.:.:.:.:.	.:.:.:.:.:.:.:.:.:.:.	.:.:.:.:.:.:.:.:.:.:.	.:.:.:.:.:.:.:.:.:.:.	.:.:.:.:.:.:.:.:.:.:.	.:.:.:.:.:.:.:.:.:.:.	.:.:.:.:.:.:.:.:.:.:.	.:.:.:.:.:.:.:.:.:.:.	.:.:.:.:.:.:.:.:.:.:.	.:.:.:.:.:.:.:.:.:.:.	.:.:.:.:.:.:.:.:.:.:.	.:.:.:.:.:.:.:.:.:.:.	.:.:.:.:.:.:.:.:.:.:.	.:.:.:.:.:.:.:.:.:.:.	.:.:.:.:.:.:.:.:.:.:.	.:.:.:.:.:.:.:.:.:.:.	.:.:.:.:.:.:.:.:.:.:.	.:.:.:.:.:.:.:.:.:.:.	.:.:.:.:.:.:.:.:.:.:.	.:.:.:.:.:.:.:.:.:.:.	.:.:.:.:.:.:.:.:.:.:.	.:.:.:.:.:.:.:.:.:.:.	.:.:.:.:.:.:.:.:.:.:.	.:.:.:.:.:.:.:.:.:.:.	.:.:.:.:.:.:.:.:.:.:.	.:.:.:.:.:.:.:.:.:.:.	.:.:.:.:.:.:.:.:.:.:.	.:.:.:.:.:.:.:.:.:.:.	.:.:.:.:.:.:.:.:.:.:.	.:.:.:.:.:.:.:.:.:.:.	.:.:.:.:.:.:.:.:.:.:.	.:.:.:.:.:.:.:.:.:.:.	.:.:.:.:.:.:.:.:.:.:.	.:.:.:.:.:.:.:.:.:.:.	.:.:.:.:.:.:.:.:.:.:.	.:.:.:.:.:.:.:.:.:.:.	.:.:.:.:.:.:.:.:.:.:.	.:.:.:.:.:.:.:.:.:.:.	.:.:.:.:.:.:.:.:.:.:.	.:.:.:.:.:.:.:.:.:.:.	.:.:.:.:.:.:.:.:.:.:.	.:.:.:.:.:.:.:.:.:.:.	.:.:.:.:.:.:.:.:.:.:.	.:.:.:.:.:.:.:.:.:.:.	.:.:.:.:.:.:.:.:.:.:.	.:.:.:.:.:.:.:.:.:.:.	.:.:.:.:.:.:.:.:.:.:.	.:.:.:.:.:.:.:.:.:.:.	.:.:.:.:.:.:.:.:.:.:.	.:.:.:.:.:.:.:.:.:.:.	.:.:.:.:.:.:.:.:.:.:.	.:.:.:.:.:.:.:.:.:.:.	.:.:.:.:.:.:.:.:.:.:.	.:.:.:.:.:.:.:.:.:.:.	.:.:.:.:.:.:.:.:.:.:.	.:.:.:.:.:.:.:.:.:.:.	.:.:.:.:.:.:.:.:.:.:.	.:.:.:.:.:.:.:.:.:.:.	.:.:.:.:.:.:.:.:.:.:.	.:.:.:.:.:.:.:.:.:.:.	.:.:.:.:.:.:.:.:.:.:.	.:.:.:.:.:.:.:.:.:.:.	.:.:.:.:.:.:.:.:.:.:.	.:.:.:.:.:.:.:.:.:.:.	.:.:.:.:.:.:.:.:.:.:.	.:.:.:.:.:.:.:.:.:.:.	.:.:.:.:.:.:.:.:.:.:.	.:.:.:.:.:.:.:.:.:.:.	.:.:.:.:.:.:.:.:.:.:.	.:.:.:.:.:.:.:.:.:.:.	.:.:.:.:.:.:.:.:.:.:.	.:.:.:.:.:.:.:.:.:.:.	.:.:.:.:.:.:.:.:.:.:.	.:.:.:.:.:.:.:.:.:.:.	.:.:.:.:.:.:.:.:.:.:.	.:.:.:.:.:.:.:.:.:.:.	.:.:.:.:.:.:.:.:.:.:.	.:.:.:.:.:.:.:.:.:.:.	.:.:.:.:.:.:.:.:.:.:.	.:.:.:.:.:.:.:.:.:.:.	.:.:.:.:.:.:.:.:.:.:.	1:138782:1p1:0.325:26:27:13:13:100:0:0	.:.:.:.:.:.:.:.:.:.:.	.:.:.:.:.:.:.:.:.:.:.	.:.:.:.:.:.:.:.:.:.:.	.:.:.:.:.:.:.:.:.:.:.	.:.:.:.:.:.:.:.:.:.:.	.:.:.:.:.:.:.:.:.:.:.	.:.:.:.:.:.:.:.:.:.:.	.:.:.:.:.:.:.:.:.:.:.	.:.:.:.:.:.:.:.:.:.:.	.:.:.:.:.:.:.:.:.:.:.	.:.:.:.:.:.:.:.:.:.:.	.:.:.:.:.:.:.:.:.:.:.	.:.:.:.:.:.:.:.:.:.:.	.:.:.:.:.:.:.:.:.:.:.	.:.:.:.:.:.:.:.:.:.:.	.:.:.:.:.:.:.:.:.:.:.	.:.:.:.:.:.:.:.:.:.:.	.:.:.:.:.:.:.:.:.:.:.	.:.:.:.:.:.:.:.:.:.:.	.:.:.:.:.:.:.:.:.:.:.	.:.:.:.:.:.:.:.:.:.:.	.:.:.:.:.:.:.:.:.:.:.	.:.:.:.:.:.:.:.:.:.:.	.:.:.:.:.:.:.:.:.:.:.	.:.:.:.:.:.:.:.:.:.:.	.:.:.:.:.:.:.:.:.:.:.	.:.:.:.:.:.:.:.:.:.:.	.:.:.:.:.:.:.:.:.:.:.	.:.:.:.:.:.:.:.:.:.:.	.:.:.:.:.:.:.:.:.:.:.	.:.:.:.:.:.:.:.:.:.:.	.:.:.:.:.:.:.:.:.:.:.	.:.:.:.:.:.:.:.:.:.:.	.:.:.:.:.:.:.:.:.:.:.	.:.:.:.:.:.:.:.:.:.:.	.:.:.:.:.:.:.:.:.:.:.	.:.:.:.:.:.:.:.:.:.:.	.:.:.:.:.:.:.:.:.:.:.	.:.:.:.:.:.:.:.:.:.:.	.:.:.:.:.:.:.:.:.:.:.	.:.:.:.:.:.:.:.:.:.:.	.:.:.:.:.:.:.:.:.:.:.	.:.:.:.:.:.:.:.:.:.:.	.:.:.:.:.:.:.:.:.:.:.	.:.:.:.:.:.:.:.:.:.:.	.:.:.:.:.:.:.:.:.:.:.	.:.:.:.:.:.:.:.:.:.:.	.:.:.:.:.:.:.:.:.:.:.	.:.:.:.:.:.:.:.:.:.:.	.:.:.:.:.:.:.:.:.:.:.	.:.:.:.:.:.:.:.:.:.:.	.:.:.:.:.:.:.:.:.:.:.	.:.:.:.:.:.:.:.:.:.:.	.:.:.:.:.:.:.:.:.:.:.	.:.:.:.:.:.:.:.:.:.:.	.:.:.:.:.:.:.:.:.:.:.	.:.:.:.:.:.:.:.:.:.:.	.:.:.:.:.:.:.:.:.:.:.	.:.:.:.:.:.:.:.:.:.:.	.:.:.:.:.:.:.:.:.:.:.	.:.:.:.:.:.:.:.:.:.:.	.:.:.:.:.:.:.:.:.:.:.	.:.:.:.:.:.:.:.:.:.:.	.:.:.:.:.:.:.:.:.:.:.	.:.:.:.:.:.:.:.:.:.:.	.:.:.:.:.:.:.:.:.:.:.	.:.:.:.:.:.:.:.:.:.:.	1:138782:1p1:0.4:20:15:10:10:100:0:0	.:.:.:.:.:.:.:.:.:.:.	.:.:.:.:.:.:.:.:.:.:.	.:.:.:.:.:.:.:.:.:.:.	.:.:.:.:.:.:.:.:.:.:.	.:.:.:.:.:.:.:.:.:.:.	.:.:.:.:.:.:.:.:.:.:.	.:.:.:.:.:.:.:.:.:.:.	.:.:.:.:.:.:.:.:.:.:.	.:.:.:.:.:.:.:.:.:.:.	.:.:.:.:.:.:.:.:.:.:.	.:.:.:.:.:.:.:.:.:.:.	.:.:.:.:.:.:.:.:.:.:.	.:.:.:.:.:.:.:.:.:.:.	.:.:.:.:.:.:.:.:.:.:.	.:.:.:.:.:.:.:.:.:.:.	.:.:.:.:.:.:.:.:.:.:.	.:.:.:.:.:.:.:.:.:.:.	.:.:.:.:.:.:.:.:.:.:.	.:.:.:.:.:.:.:.:.:.:.	.:.:.:.:.:.:.:.:.:.:.	.:.:.:.:.:.:.:.:.:.:.	.:.:.:.:.:.:.:.:.:.:.	.:.:.:.:.:.:.:.:.:.:.	.:.:.:.:.:.:.:.:.:.:.	.:.:.:.:.:.:.:.:.:.:.	.:.:.:.:.:.:.:.:.:.:.	.:.:.:.:.:.:.:.:.:.:.	.:.:.:.:.:.:.:.:.:.:.	1:138782:1p1:0.235669:37:60:19:18:100:0:0	.:.:.:.:.:.:.:.:.:.:.	.:.:.:.:.:.:.:.:.:.:.	.:.:.:.:.:.:.:.:.:.:.	.:.:.:.:.:.:.:.:.:.:.	1:138782:1p1:0.325:26:27:12:14:100:0:0	.:.:.:.:.:.:.:.:.:.:.	.:.:.:.:.:.:.:.:.:.:.	.:.:.:.:.:.:.:.:.:.:.	.:.:.:.:.:.:.:.:.:.:.	.:.:.:.:.:.:.:.:.:.:.	.:.:.:.:.:.:.:.:.:.:.	.:.:.:.:.:.:.:.:.:.:.	.:.:.:.:.:.:.:.:.:.:.	.:.:.:.:.:.:.:.:.:.:.	.:.:.:.:.:.:.:.:.:.:.	.:.:.:.:.:.:.:.:.:.:.	.:.:.:.:.:.:.:.:.:.:.	.:.:.:.:.:.:.:.:.:.:.	.:.:.:.:.:.:.:.:.:.:.	.:.:.:.:.:.:.:.:.:.:.	.:.:.:.:.:.:.:.:.:.:.	.:.:.:.:.:.:.:.:.:.:.	.:.:.:.:.:.:.:.:.:.:.	.:.:.:.:.:.:.:.:.:.:.	.:.:.:.:.:.:.:.:.:.:.	.:.:.:.:.:.:.:.:.:.:.	.:.:.:.:.:.:.:.:.:.:.	.:.:.:.:.:.:.:.:.:.:.	.:.:.:.:.:.:.:.:.:.:.	.:.:.:.:.:.:.:.:.:.:.	.:.:.:.:.:.:.:.:.:.:.	.:.:.:.:.:.:.:.:.:.:.	.:.:.:.:.:.:.:.:.:.:.	.:.:.:.:.:.:.:.:.:.:.	.:.:.:.:.:.:.:.:.:.:.	.:.:.:.:.:.:.:.:.:.:.	.:.:.:.:.:.:.:.:.:.:.	.:.:.:.:.:.:.:.:.:.:.	.:.:.:.:.:.:.:.:.:.:.	.:.:.:.:.:.:.:.:.:.:.	.:.:.:.:.:.:.:.:.:.:.	.:.:.:.:.:.:.:.:.:.:.	.:.:.:.:.:.:.:.:.:.:.	.:.:.:.:.:.:.:.:.:.:.	.:.:.:.:.:.:.:.:.:.:.	.:.:.:.:.:.:.:.:.:.:.	.:.:.:.:.:.:.:.:.:.:.	.:.:.:.:.:.:.:.:.:.:.	.:.:.:.:.:.:.:.:.:.:.	.:.:.:.:.:.:.:.:.:.:.	.:.:.:.:.:.:.:.:.:.:.	.:.:.:.:.:.:.:.:.:.:.	.:.:.:.:.:.:.:.:.:.:.	.:.:.:.:.:.:.:.:.:.:.	.:.:.:.:.:.:.:.:.:.:.	.:.:.:.:.:.:.:.:.:.:.	.:.:.:.:.:.:.:.:.:.:.	.:.:.:.:.:.:.:.:.:.:.	.:.:.:.:.:.:.:.:.:.:.	.:.:.:.:.:.:.:.:.:.:.	.:.:.:.:.:.:.:.:.:.:.	.:.:.:.:.:.:.:.:.:.:.	.:.:.:.:.:.:.:.:.:.:.	.:.:.:.:.:.:.:.:.:.:.	.:.:.:.:.:.:.:.:.:.:.	.:.:.:.:.:.:.:.:.:.:.	.:.:.:.:.:.:.:.:.:.:.	.:.:.:.:.:.:.:.:.:.:.	.:.:.:.:.:.:.:.:.:.:.	.:.:.:.:.:.:.:.:.:.:.	.:.:.:.:.:.:.:.:.:.:.	.:.:.:.:.:.:.:.:.:.:.	.:.:.:.:.:.:.:.:.:.:.	.:.:.:.:.:.:.:.:.:.:.	.:.:.:.:.:.:.:.:.:.:.	.:.:.:.:.:.:.:.:.:.:.	.:.:.:.:.:.:.:.:.:.:.	.:.:.:.:.:.:.:.:.:.:.	.:.:.:.:.:.:.:.:.:.:.	.:.:.:.:.:.:.:.:.:.:.	.:.:.:.:.:.:.:.:.:.:.	.:.:.:.:.:.:.:.:.:.:.	.:.:.:.:.:.:.:.:.:.:.	.:.:.:.:.:.:.:.:.:.:.	.:.:.:.:.:.:.:.:.:.:.	.:.:.:.:.:.:.:.:.:.:.	.:.:.:.:.:.:.:.:.:.:.	.:.:.:.:.:.:.:.:.:.:.	.:.:.:.:.:.:.:.:.:.:.	.:.:.:.:.:.:.:.:.:.:.	.:.:.:.:.:.:.:.:.:.:.	.:.:.:.:.:.:.:.:.:.:.	.:.:.:.:.:.:.:.:.:.:.	.:.:.:.:.:.:.:.:.:.:.	.:.:.:.:.:.:.:.:.:.:.	.:.:.:.:.:.:.:.:.:.:.	.:.:.:.:.:.:.:.:.:.:.	.:.:.:.:.:.:.:.:.:.:.	.:.:.:.:.:.:.:.:.:.:.	.:.:.:.:.:.:.:.:.:.:.	.:.:.:.:.:.:.:.:.:.:.	.:.:.:.:.:.:.:.:.:.:.	.:.:.:.:.:.:.:.:.:.:.	.:.:.:.:.:.:.:.:.:.:.	.:.:.:.:.:.:.:.:.:.:.	.:.:.:.:.:.:.:.:.:.:.	.:.:.:.:.:.:.:.:.:.:.	.:.:.:.:.:.:.:.:.:.:.	.:.:.:.:.:.:.:.:.:.:.	.:.:.:.:.:.:.:.:.:.:.	.:.:.:.:.:.:.:.:.:.:.	.:.:.:.:.:.:.:.:.:.:.	.:.:.:.:.:.:.:.:.:.:.	.:.:.:.:.:.:.:.:.:.:.	.:.:.:.:.:.:.:.:.:.:.	.:.:.:.:.:.:.:.:.:.:.	.:.:.:.:.:.:.:.:.:.:.	.:.:.:.:.:.:.:.:.:.:.	.:.:.:.:.:.:.:.:.:.:.	.:.:.:.:.:.:.:.:.:.:.	.:.:.:.:.:.:.:.:.:.:.	.:.:.:.:.:.:.:.:.:.:.	.:.:.:.:.:.:.:.:.:.:.	.:.:.:.:.:.:.:.:.:.:.	.:.:.:.:.:.:.:.:.:.:.	.:.:.:.:.:.:.:.:.:.:.	.:.:.:.:.:.:.:.:.:.:.	.:.:.:.:.:.:.:.:.:.:.	.:.:.:.:.:.:.:.:.:.:.	.:.:.:.:.:.:.:.:.:.:.	.:.:.:.:.:.:.:.:.:.:.	.:.:.:.:.:.:.:.:.:.:.	.:.:.:.:.:.:.:.:.:.:.	.:.:.:.:.:.:.:.:.:.:.	.:.:.:.:.:.:.:.:.:.:.	.:.:.:.:.:.:.:.:.:.:.	.:.:.:.:.:.:.:.:.:.:.	.:.:.:.:.:.:.:.:.:.:.	.:.:.:.:.:.:.:.:.:.:.	.:.:.:.:.:.:.:.:.:.:.	.:.:.:.:.:.:.:.:.:.:.	.:.:.:.:.:.:.:.:.:.:.	.:.:.:.:.:.:.:.:.:.:.	.:.:.:.:.:.:.:.:.:.:.	.:.:.:.:.:.:.:.:.:.:.	.:.:.:.:.:.:.:.:.:.:.	.:.:.:.:.:.:.:.:.:.:.	.:.:.:.:.:.:.:.:.:.:.	.:.:.:.:.:.:.:.:.:.:.	.:.:.:.:.:.:.:.:.:.:.	.:.:.:.:.:.:.:.:.:.:.	.:.:.:.:.:.:.:.:.:.:.	.:.:.:.:.:.:.:.:.:.:.	.:.:.:.:.:.:.:.:.:.:.	.:.:.:.:.:.:.:.:.:.:.	.:.:.:.:.:.:.:.:.:.:.	.:.:.:.:.:.:.:.:.:.:.	.:.:.:.:.:.:.:.:.:.:.	.:.:.:.:.:.:.:.:.:.:.	.:.:.:.:.:.:.:.:.:.:.	.:.:.:.:.:.:.:.:.:.:.	.:.:.:.:.:.:.:.:.:.:.	.:.:.:.:.:.:.:.:.:.:.	.:.:.:.:.:.:.:.:.:.:.	.:.:.:.:.:.:.:.:.:.:.	.:.:.:.:.:.:.:.:.:.:.	.:.:.:.:.:.:.:.:.:.:.	.:.:.:.:.:.:.:.:.:.:.	.:.:.:.:.:.:.:.:.:.:.	.:.:.:.:.:.:.:.:.:.:.	.:.:.:.:.:.:.:.:.:.:.	.:.:.:.:.:.:.:.:.:.:.	.:.:.:.:.:.:.:.:.:.:.	.:.:.:.:.:.:.:.:.:.:.	.:.:.:.:.:.:.:.:.:.:.	.:.:.:.:.:.:.:.:.:.:.	.:.:.:.:.:.:.:.:.:.:.	.:.:.:.:.:.:.:.:.:.:.	.:.:.:.:.:.:.:.:.:.:.	.:.:.:.:.:.:.:.:.:.:.	.:.:.:.:.:.:.:.:.:.:.	.:.:.:.:.:.:.:.:.:.:.	.:.:.:.:.:.:.:.:.:.:.	.:.:.:.:.:.:.:.:.:.:.	.:.:.:.:.:.:.:.:.:.:.	.:.:.:.:.:.:.:.:.:.:.	.:.:.:.:.:.:.:.:.:.:.	.:.:.:.:.:.:.:.:.:.:.	.:.:.:.:.:.:.:.:.:.:.	.:.:.:.:.:.:.:.:.:.:.	.:.:.:.:.:.:.:.:.:.:.	1:138782:1p1:0.860465:74:6:39:35:100:0:0	.:.:.:.:.:.:.:.:.:.:.	.:.:.:.:.:.:.:.:.:.:.	.:.:.:.:.:.:.:.:.:.:.	.:.:.:.:.:.:.:.:.:.:.	.:.:.:.:.:.:.:.:.:.:.	.:.:.:.:.:.:.:.:.:.:.	.:.:.:.:.:.:.:.:.:.:.	.:.:.:.:.:.:.:.:.:.:.	.:.:.:.:.:.:.:.:.:.:.	.:.:.:.:.:.:.:.:.:.:.	.:.:.:.:.:.:.:.:.:.:.	.:.:.:.:.:.:.:.:.:.:.	.:.:.:.:.:.:.:.:.:.:.	.:.:.:.:.:.:.:.:.:.:.	.:.:.:.:.:.:.:.:.:.:.	.:.:.:.:.:.:.:.:.:.:.	.:.:.:.:.:.:.:.:.:.:.	.:.:.:.:.:.:.:.:.:.:.	.:.:.:.:.:.:.:.:.:.:.	.:.:.:.:.:.:.:.:.:.:.	.:.:.:.:.:.:.:.:.:.:.	.:.:.:.:.:.:.:.:.:.:.	.:.:.:.:.:.:.:.:.:.:.	.:.:.:.:.:.:.:.:.:.:.	.:.:.:.:.:.:.:.:.:.:.	.:.:.:.:.:.:.:.:.:.:.	.:.:.:.:.:.:.:.:.:.:.	.:.:.:.:.:.:.:.:.:.:.	.:.:.:.:.:.:.:.:.:.:.	.:.:.:.:.:.:.:.:.:.:.	.:.:.:.:.:.:.:.:.:.:.	.:.:.:.:.:.:.:.:.:.:.	.:.:.:.:.:.:.:.:.:.:.	.:.:.:.:.:.:.:.:.:.:.	.:.:.:.:.:.:.:.:.:.:.	.:.:.:.:.:.:.:.:.:.:.	.:.:.:.:.:.:.:.:.:.:.	.:.:.:.:.:.:.:.:.:.:.	.:.:.:.:.:.:.:.:.:.:.	.:.:.:.:.:.:.:.:.:.:.	.:.:.:.:.:.:.:.:.:.:.	.:.:.:.:.:.:.:.:.:.:.	.:.:.:.:.:.:.:.:.:.:.	.:.:.:.:.:.:.:.:.:.:.	.:.:.:.:.:.:.:.:.:.:.	.:.:.:.:.:.:.:.:.:.:.	.:.:.:.:.:.:.:.:.:.:.	.:.:.:.:.:.:.:.:.:.:.	.:.:.:.:.:.:.:.:.:.:.	.:.:.:.:.:.:.:.:.:.:.	.:.:.:.:.:.:.:.:.:.:.	.:.:.:.:.:.:.:.:.:.:.	.:.:.:.:.:.:.:.:.:.:.	.:.:.:.:.:.:.:.:.:.:.	.:.:.:.:.:.:.:.:.:.:.	.:.:.:.:.:.:.:.:.:.:.	.:.:.:.:.:.:.:.:.:.:.	.:.:.:.:.:.:.:.:.:.:.	.:.:.:.:.:.:.:.:.:.:.	.:.:.:.:.:.:.:.:.:.:.	.:.:.:.:.:.:.:.:.:.:.	.:.:.:.:.:.:.:.:.:.:.	.:.:.:.:.:.:.:.:.:.:.	.:.:.:.:.:.:.:.:.:.:.	.:.:.:.:.:.:.:.:.:.:.	.:.:.:.:.:.:.:.:.:.:.	.:.:.:.:.:.:.:.:.:.:.	.:.:.:.:.:.:.:.:.:.:.	.:.:.:.:.:.:.:.:.:.:.	.:.:.:.:.:.:.:.:.:.:.	.:.:.:.:.:.:.:.:.:.:.	1:138782:1p1:0.370079:47:40:26:21:100:0:0	.:.:.:.:.:.:.:.:.:.:.	.:.:.:.:.:.:.:.:.:.:.	.:.:.:.:.:.:.:.:.:.:.	.:.:.:.:.:.:.:.:.:.:.	.:.:.:.:.:.:.:.:.:.:.	.:.:.:.:.:.:.:.:.:.:.	.:.:.:.:.:.:.:.:.:.:.	.:.:.:.:.:.:.:.:.:.:.	.:.:.:.:.:.:.:.:.:.:.	.:.:.:.:.:.:.:.:.:.:.	.:.:.:.:.:.:.:.:.:.:.	.:.:.:.:.:.:.:.:.:.:.	.:.:.:.:.:.:.:.:.:.:.	.:.:.:.:.:.:.:.:.:.:.	.:.:.:.:.:.:.:.:.:.:.	.:.:.:.:.:.:.:.:.:.:.	.:.:.:.:.:.:.:.:.:.:.	.:.:.:.:.:.:.:.:.:.:.	.:.:.:.:.:.:.:.:.:.:.	.:.:.:.:.:.:.:.:.:.:.	.:.:.:.:.:.:.:.:.:.:.	.:.:.:.:.:.:.:.:.:.:.	.:.:.:.:.:.:.:.:.:.:.	.:.:.:.:.:.:.:.:.:.:.	.:.:.:.:.:.:.:.:.:.:.	.:.:.:.:.:.:.:.:.:.:.	.:.:.:.:.:.:.:.:.:.:.	.:.:.:.:.:.:.:.:.:.:.	.:.:.:.:.:.:.:.:.:.:.	.:.:.:.:.:.:.:.:.:.:.	.:.:.:.:.:.:.:.:.:.:.	.:.:.:.:.:.:.:.:.:.:.	.:.:.:.:.:.:.:.:.:.:.	.:.:.:.:.:.:.:.:.:.:.	.:.:.:.:.:.:.:.:.:.:.	.:.:.:.:.:.:.:.:.:.:.	.:.:.:.:.:.:.:.:.:.:.	.:.:.:.:.:.:.:.:.:.:.	.:.:.:.:.:.:.:.:.:.:.	.:.:.:.:.:.:.:.:.:.:.	.:.:.:.:.:.:.:.:.:.:.	.:.:.:.:.:.:.:.:.:.:.	.:.:.:.:.:.:.:.:.:.:.	.:.:.:.:.:.:.:.:.:.:.	.:.:.:.:.:.:.:.:.:.:.	.:.:.:.:.:.:.:.:.:.:.	.:.:.:.:.:.:.:.:.:.:.	.:.:.:.:.:.:.:.:.:.:.	.:.:.:.:.:.:.:.:.:.:.	.:.:.:.:.:.:.:.:.:.:.	.:.:.:.:.:.:.:.:.:.:.	.:.:.:.:.:.:.:.:.:.:.	.:.:.:.:.:.:.:.:.:.:.	.:.:.:.:.:.:.:.:.:.:.	.:.:.:.:.:.:.:.:.:.:.	.:.:.:.:.:.:.:.:.:.:.	.:.:.:.:.:.:.:.:.:.:.	.:.:.:.:.:.:.:.:.:.:.	.:.:.:.:.:.:.:.:.:.:.	.:.:.:.:.:.:.:.:.:.:.	.:.:.:.:.:.:.:.:.:.:.	.:.:.:.:.:.:.:.:.:.:.	.:.:.:.:.:.:.:.:.:.:.	.:.:.:.:.:.:.:.:.:.:.	.:.:.:.:.:.:.:.:.:.:.	.:.:.:.:.:.:.:.:.:.:.	1:138782:1p1:0.30137:44:51:19:25:100:0:0	.:.:.:.:.:.:.:.:.:.:.	.:.:.:.:.:.:.:.:.:.:.	.:.:.:.:.:.:.:.:.:.:.	.:.:.:.:.:.:.:.:.:.:.	.:.:.:.:.:.:.:.:.:.:.	.:.:.:.:.:.:.:.:.:.:.	.:.:.:.:.:.:.:.:.:.:.	.:.:.:.:.:.:.:.:.:.:.	.:.:.:.:.:.:.:.:.:.:.	.:.:.:.:.:.:.:.:.:.:.	.:.:.:.:.:.:.:.:.:.:.	.:.:.:.:.:.:.:.:.:.:.	.:.:.:.:.:.:.:.:.:.:.	.:.:.:.:.:.:.:.:.:.:.	.:.:.:.:.:.:.:.:.:.:.	.:.:.:.:.:.:.:.:.:.:.	.:.:.:.:.:.:.:.:.:.:.	.:.:.:.:.:.:.:.:.:.:.	.:.:.:.:.:.:.:.:.:.:.	.:.:.:.:.:.:.:.:.:.:.	.:.:.:.:.:.:.:.:.:.:.	.:.:.:.:.:.:.:.:.:.:.	.:.:.:.:.:.:.:.:.:.:.	.:.:.:.:.:.:.:.:.:.:.	.:.:.:.:.:.:.:.:.:.:.	.:.:.:.:.:.:.:.:.:.:.	.:.:.:.:.:.:.:.:.:.:.	.:.:.:.:.:.:.:.:.:.:.	.:.:.:.:.:.:.:.:.:.:.	.:.:.:.:.:.:.:.:.:.:.	.:.:.:.:.:.:.:.:.:.:.	.:.:.:.:.:.:.:.:.:.:.	.:.:.:.:.:.:.:.:.:.:.	.:.:.:.:.:.:.:.:.:.:.	.:.:.:.:.:.:.:.:.:.:.	.:.:.:.:.:.:.:.:.:.:.	.:.:.:.:.:.:.:.:.:.:.	.:.:.:.:.:.:.:.:.:.:.	.:.:.:.:.:.:.:.:.:.:.	.:.:.:.:.:.:.:.:.:.:.	.:.:.:.:.:.:.:.:.:.:.	.:.:.:.:.:.:.:.:.:.:.	.:.:.:.:.:.:.:.:.:.:.	.:.:.:.:.:.:.:.:.:.:.	.:.:.:.:.:.:.:.:.:.:.	.:.:.:.:.:.:.:.:.:.:.	.:.:.:.:.:.:.:.:.:.:.	.:.:.:.:.:.:.:.:.:.:.	.:.:.:.:.:.:.:.:.:.:.	.:.:.:.:.:.:.:.:.:.:.	.:.:.:.:.:.:.:.:.:.:.	.:.:.:.:.:.:.:.:.:.:.	.:.:.:.:.:.:.:.:.:.:.	.:.:.:.:.:.:.:.:.:.:.	.:.:.:.:.:.:.:.:.:.:.	.:.:.:.:.:.:.:.:.:.:.	.:.:.:.:.:.:.:.:.:.:.	.:.:.:.:.:.:.:.:.:.:.	.:.:.:.:.:.:.:.:.:.:.	.:.:.:.:.:.:.:.:.:.:.	.:.:.:.:.:.:.:.:.:.:.	.:.:.:.:.:.:.:.:.:.:.	.:.:.:.:.:.:.:.:.:.:.	.:.:.:.:.:.:.:.:.:.:.	.:.:.:.:.:.:.:.:.:.:.	.:.:.:.:.:.:.:.:.:.:.	.:.:.:.:.:.:.:.:.:.:.	.:.:.:.:.:.:.:.:.:.:.	.:.:.:.:.:.:.:.:.:.:.	.:.:.:.:.:.:.:.:.:.:.	.:.:.:.:.:.:.:.:.:.:.	.:.:.:.:.:.:.:.:.:.:.	.:.:.:.:.:.:.:.:.:.:.	.:.:.:.:.:.:.:.:.:.:.	.:.:.:.:.:.:.:.:.:.:.	.:.:.:.:.:.:.:.:.:.:.	.:.:.:.:.:.:.:.:.:.:.	.:.:.:.:.:.:.:.:.:.:.	.:.:.:.:.:.:.:.:.:.:.	.:.:.:.:.:.:.:.:.:.:.	.:.:.:.:.:.:.:.:.:.:.	.:.:.:.:.:.:.:.:.:.:.	.:.:.:.:.:.:.:.:.:.:.	.:.:.:.:.:.:.:.:.:.:.	.:.:.:.:.:.:.:.:.:.:.	.:.:.:.:.:.:.:.:.:.:.	.:.:.:.:.:.:.:.:.:.:.	.:.:.:.:.:.:.:.:.:.:.	.:.:.:.:.:.:.:.:.:.:.	.:.:.:.:.:.:.:.:.:.:.	.:.:.:.:.:.:.:.:.:.:.	.:.:.:.:.:.:.:.:.:.:.	.:.:.:.:.:.:.:.:.:.:.	.:.:.:.:.:.:.:.:.:.:.	.:.:.:.:.:.:.:.:.:.:.	.:.:.:.:.:.:.:.:.:.:.	.:.:.:.:.:.:.:.:.:.:.	.:.:.:.:.:.:.:.:.:.:.	.:.:.:.:.:.:.:.:.:.:.	.:.:.:.:.:.:.:.:.:.:.	.:.:.:.:.:.:.:.:.:.:.	.:.:.:.:.:.:.:.:.:.:.	.:.:.:.:.:.:.:.:.:.:.	.:.:.:.:.:.:.:.:.:.:.	.:.:.:.:.:.:.:.:.:.:.	.:.:.:.:.:.:.:.:.:.:.	.:.:.:.:.:.:.:.:.:.:.	.:.:.:.:.:.:.:.:.:.:.	.:.:.:.:.:.:.:.:.:.:.	.:.:.:.:.:.:.:.:.:.:.	.:.:.:.:.:.:.:.:.:.:.	.:.:.:.:.:.:.:.:.:.:.	.:.:.:.:.:.:.:.:.:.:.	.:.:.:.:.:.:.:.:.:.:.	.:.:.:.:.:.:.:.:.:.:.	.:.:.:.:.:.:.:.:.:.:.	1:138782:1p1:0.407407:33:24:12:21:100:0:0	.:.:.:.:.:.:.:.:.:.:.	.:.:.:.:.:.:.:.:.:.:.	.:.:.:.:.:.:.:.:.:.:.	.:.:.:.:.:.:.:.:.:.:.	.:.:.:.:.:.:.:.:.:.:.	.:.:.:.:.:.:.:.:.:.:.	.:.:.:.:.:.:.:.:.:.:.	.:.:.:.:.:.:.:.:.:.:.	.:.:.:.:.:.:.:.:.:.:.	.:.:.:.:.:.:.:.:.:.:.	.:.:.:.:.:.:.:.:.:.:.	.:.:.:.:.:.:.:.:.:.:.	.:.:.:.:.:.:.:.:.:.:.	.:.:.:.:.:.:.:.:.:.:.	.:.:.:.:.:.:.:.:.:.:.	.:.:.:.:.:.:.:.:.:.:.	.:.:.:.:.:.:.:.:.:.:.	.:.:.:.:.:.:.:.:.:.:.	.:.:.:.:.:.:.:.:.:.:.	.:.:.:.:.:.:.:.:.:.:.	.:.:.:.:.:.:.:.:.:.:.	.:.:.:.:.:.:.:.:.:.:.	.:.:.:.:.:.:.:.:.:.:.	.:.:.:.:.:.:.:.:.:.:.	.:.:.:.:.:.:.:.:.:.:.	.:.:.:.:.:.:.:.:.:.:.	.:.:.:.:.:.:.:.:.:.:.	.:.:.:.:.:.:.:.:.:.:.	.:.:.:.:.:.:.:.:.:.:.	1:138782:1p1:0.312977:41:45:27:14:100:0:0	.:.:.:.:.:.:.:.:.:.:.	.:.:.:.:.:.:.:.:.:.:.	.:.:.:.:.:.:.:.:.:.:.	.:.:.:.:.:.:.:.:.:.:.	.:.:.:.:.:.:.:.:.:.:.	.:.:.:.:.:.:.:.:.:.:.	.:.:.:.:.:.:.:.:.:.:.	.:.:.:.:.:.:.:.:.:.:.	.:.:.:.:.:.:.:.:.:.:.	.:.:.:.:.:.:.:.:.:.:.	.:.:.:.:.:.:.:.:.:.:.	.:.:.:.:.:.:.:.:.:.:.	.:.:.:.:.:.:.:.:.:.:.	.:.:.:.:.:.:.:.:.:.:.	.:.:.:.:.:.:.:.:.:.:.	.:.:.:.:.:.:.:.:.:.:.	.:.:.:.:.:.:.:.:.:.:.	.:.:.:.:.:.:.:.:.:.:.	.:.:.:.:.:.:.:.:.:.:.	.:.:.:.:.:.:.:.:.:.:.	.:.:.:.:.:.:.:.:.:.:.	.:.:.:.:.:.:.:.:.:.:.	.:.:.:.:.:.:.:.:.:.:.	.:.:.:.:.:.:.:.:.:.:.	.:.:.:.:.:.:.:.:.:.:.	.:.:.:.:.:.:.:.:.:.:.	.:.:.:.:.:.:.:.:.:.:.	.:.:.:.:.:.:.:.:.:.:.	.:.:.:.:.:.:.:.:.:.:.	.:.:.:.:.:.:.:.:.:.:.	.:.:.:.:.:.:.:.:.:.:.	.:.:.:.:.:.:.:.:.:.:.	.:.:.:.:.:.:.:.:.:.:.	.:.:.:.:.:.:.:.:.:.:.	.:.:.:.:.:.:.:.:.:.:.	.:.:.:.:.:.:.:.:.:.:.	.:.:.:.:.:.:.:.:.:.:.	.:.:.:.:.:.:.:.:.:.:.	1:138782:1p1:0.247059:21:32:8:13:100:0:0	.:.:.:.:.:.:.:.:.:.:.	.:.:.:.:.:.:.:.:.:.:.	.:.:.:.:.:.:.:.:.:.:.	.:.:.:.:.:.:.:.:.:.:.	.:.:.:.:.:.:.:.:.:.:.	.:.:.:.:.:.:.:.:.:.:.	.:.:.:.:.:.:.:.:.:.:.	.:.:.:.:.:.:.:.:.:.:.	.:.:.:.:.:.:.:.:.:.:.	.:.:.:.:.:.:.:.:.:.:.	.:.:.:.:.:.:.:.:.:.:.	.:.:.:.:.:.:.:.:.:.:.	.:.:.:.:.:.:.:.:.:.:.	.:.:.:.:.:.:.:.:.:.:.	.:.:.:.:.:.:.:.:.:.:.	.:.:.:.:.:.:.:.:.:.:.	.:.:.:.:.:.:.:.:.:.:.	.:.:.:.:.:.:.:.:.:.:.	.:.:.:.:.:.:.:.:.:.:.	.:.:.:.:.:.:.:.:.:.:.	.:.:.:.:.:.:.:.:.:.:.	.:.:.:.:.:.:.:.:.:.:.	.:.:.:.:.:.:.:.:.:.:.	.:.:.:.:.:.:.:.:.:.:.	.:.:.:.:.:.:.:.:.:.:.	.:.:.:.:.:.:.:.:.:.:.	.:.:.:.:.:.:.:.:.:.:.	.:.:.:.:.:.:.:.:.:.:.	.:.:.:.:.:.:.:.:.:.:.	.:.:.:.:.:.:.:.:.:.:.	.:.:.:.:.:.:.:.:.:.:.	.:.:.:.:.:.:.:.:.:.:.	.:.:.:.:.:.:.:.:.:.:.	.:.:.:.:.:.:.:.:.:.:.	.:.:.:.:.:.:.:.:.:.:.	.:.:.:.:.:.:.:.:.:.:.	.:.:.:.:.:.:.:.:.:.:.	.:.:.:.:.:.:.:.:.:.:.	.:.:.:.:.:.:.:.:.:.:.	.:.:.:.:.:.:.:.:.:.:.	.:.:.:.:.:.:.:.:.:.:.	.:.:.:.:.:.:.:.:.:.:.	.:.:.:.:.:.:.:.:.:.:.	.:.:.:.:.:.:.:.:.:.:.	.:.:.:.:.:.:.:.:.:.:.	.:.:.:.:.:.:.:.:.:.:.	.:.:.:.:.:.:.:.:.:.:.	.:.:.:.:.:.:.:.:.:.:.	.:.:.:.:.:.:.:.:.:.:.	.:.:.:.:.:.:.:.:.:.:.	.:.:.:.:.:.:.:.:.:.:.	.:.:.:.:.:.:.:.:.:.:.	.:.:.:.:.:.:.:.:.:.:.	.:.:.:.:.:.:.:.:.:.:.	.:.:.:.:.:.:.:.:.:.:.	.:.:.:.:.:.:.:.:.:.:.	.:.:.:.:.:.:.:.:.:.:.	.:.:.:.:.:.:.:.:.:.:.	.:.:.:.:.:.:.:.:.:.:.	.:.:.:.:.:.:.:.:.:.:.	.:.:.:.:.:.:.:.:.:.:.	.:.:.:.:.:.:.:.:.:.:.	.:.:.:.:.:.:.:.:.:.:.	.:.:.:.:.:.:.:.:.:.:.	.:.:.:.:.:.:.:.:.:.:.	.:.:.:.:.:.:.:.:.:.:.	.:.:.:.:.:.:.:.:.:.:.	.:.:.:.:.:.:.:.:.:.:.	.:.:.:.:.:.:.:.:.:.:.	.:.:.:.:.:.:.:.:.:.:.	.:.:.:.:.:.:.:.:.:.:.	.:.:.:.:.:.:.:.:.:.:.	.:.:.:.:.:.:.:.:.:.:.	.:.:.:.:.:.:.:.:.:.:.	.:.:.:.:.:.:.:.:.:.:.	.:.:.:.:.:.:.:.:.:.:.	.:.:.:.:.:.:.:.:.:.:.	.:.:.:.:.:.:.:.:.:.:.	.:.:.:.:.:.:.:.:.:.:.	.:.:.:.:.:.:.:.:.:.:.	.:.:.:.:.:.:.:.:.:.:.	.:.:.:.:.:.:.:.:.:.:.	.:.:.:.:.:.:.:.:.:.:.	.:.:.:.:.:.:.:.:.:.:.	1:138782:1p1:1:51:0:24:27:100:0:0	.:.:.:.:.:.:.:.:.:.:.	.:.:.:.:.:.:.:.:.:.:.	.:.:.:.:.:.:.:.:.:.:.	.:.:.:.:.:.:.:.:.:.:.	.:.:.:.:.:.:.:.:.:.:.	.:.:.:.:.:.:.:.:.:.:.	.:.:.:.:.:.:.:.:.:.:.	.:.:.:.:.:.:.:.:.:.:.	.:.:.:.:.:.:.:.:.:.:.	.:.:.:.:.:.:.:.:.:.:.	.:.:.:.:.:.:.:.:.:.:.	.:.:.:.:.:.:.:.:.:.:.	.:.:.:.:.:.:.:.:.:.:.	.:.:.:.:.:.:.:.:.:.:.	.:.:.:.:.:.:.:.:.:.:.	.:.:.:.:.:.:.:.:.:.:.	.:.:.:.:.:.:.:.:.:.:.	.:.:.:.:.:.:.:.:.:.:.	.:.:.:.:.:.:.:.:.:.:.	.:.:.:.:.:.:.:.:.:.:.	.:.:.:.:.:.:.:.:.:.:.	.:.:.:.:.:.:.:.:.:.:.	.:.:.:.:.:.:.:.:.:.:.	.:.:.:.:.:.:.:.:.:.:.	.:.:.:.:.:.:.:.:.:.:.	.:.:.:.:.:.:.:.:.:.:.	.:.:.:.:.:.:.:.:.:.:.	.:.:.:.:.:.:.:.:.:.:.	.:.:.:.:.:.:.:.:.:.:.	.:.:.:.:.:.:.:.:.:.:.	.:.:.:.:.:.:.:.:.:.:.
chrI	138783	.	A	<INS:ME>	.	PASS	SVTYPE=INS;STRAND=-;FAMILY=TY4	GT:END:CLASS:FREQUENCY:SUPPORT_READS:REF_READS:FIVE_PRIME_SUPPORT:THREE_PRIME_SUPPORT:RELIABILITY:FIVE_PRIME_JUNCTION_SUPPORT:THREE_PRIME_JUNCTION_SUPPORT	.:.:.:.:.:.:.:.:.:.:.	.:.:.:.:.:.:.:.:.:.:.	.:.:.:.:.:.:.:.:.:.:.	.:.:.:.:.:.:.:.:.:.:.	.:.:.:.:.:.:.:.:.:.:.	.:.:.:.:.:.:.:.:.:.:.	.:.:.:.:.:.:.:.:.:.:.	.:.:.:.:.:.:.:.:.:.:.	.:.:.:.:.:.:.:.:.:.:.	.:.:.:.:.:.:.:.:.:.:.	.:.:.:.:.:.:.:.:.:.:.	.:.:.:.:.:.:.:.:.:.:.	.:.:.:.:.:.:.:.:.:.:.	.:.:.:.:.:.:.:.:.:.:.	.:.:.:.:.:.:.:.:.:.:.	.:.:.:.:.:.:.:.:.:.:.	.:.:.:.:.:.:.:.:.:.:.	.:.:.:.:.:.:.:.:.:.:.	.:.:.:.:.:.:.:.:.:.:.	.:.:.:.:.:.:.:.:.:.:.	.:.:.:.:.:.:.:.:.:.:.	.:.:.:.:.:.:.:.:.:.:.	.:.:.:.:.:.:.:.:.:.:.	.:.:.:.:.:.:.:.:.:.:.	.:.:.:.:.:.:.:.:.:.:.	.:.:.:.:.:.:.:.:.:.:.	.:.:.:.:.:.:.:.:.:.:.	.:.:.:.:.:.:.:.:.:.:.	.:.:.:.:.:.:.:.:.:.:.	.:.:.:.:.:.:.:.:.:.:.	.:.:.:.:.:.:.:.:.:.:.	.:.:.:.:.:.:.:.:.:.:.	.:.:.:.:.:.:.:.:.:.:.	.:.:.:.:.:.:.:.:.:.:.	.:.:.:.:.:.:.:.:.:.:.	.:.:.:.:.:.:.:.:.:.:.	.:.:.:.:.:.:.:.:.:.:.	.:.:.:.:.:.:.:.:.:.:.	.:.:.:.:.:.:.:.:.:.:.	.:.:.:.:.:.:.:.:.:.:.	.:.:.:.:.:.:.:.:.:.:.	.:.:.:.:.:.:.:.:.:.:.	.:.:.:.:.:.:.:.:.:.:.	.:.:.:.:.:.:.:.:.:.:.	.:.:.:.:.:.:.:.:.:.:.	.:.:.:.:.:.:.:.:.:.:.	.:.:.:.:.:.:.:.:.:.:.	.:.:.:.:.:.:.:.:.:.:.	.:.:.:.:.:.:.:.:.:.:.	.:.:.:.:.:.:.:.:.:.:.	.:.:.:.:.:.:.:.:.:.:.	.:.:.:.:.:.:.:.:.:.:.	.:.:.:.:.:.:.:.:.:.:.	.:.:.:.:.:.:.:.:.:.:.	.:.:.:.:.:.:.:.:.:.:.	.:.:.:.:.:.:.:.:.:.:.	.:.:.:.:.:.:.:.:.:.:.	.:.:.:.:.:.:.:.:.:.:.	.:.:.:.:.:.:.:.:.:.:.	.:.:.:.:.:.:.:.:.:.:.	.:.:.:.:.:.:.:.:.:.:.	.:.:.:.:.:.:.:.:.:.:.	.:.:.:.:.:.:.:.:.:.:.	.:.:.:.:.:.:.:.:.:.:.	.:.:.:.:.:.:.:.:.:.:.	.:.:.:.:.:.:.:.:.:.:.	.:.:.:.:.:.:.:.:.:.:.	.:.:.:.:.:.:.:.:.:.:.	.:.:.:.:.:.:.:.:.:.:.	.:.:.:.:.:.:.:.:.:.:.	.:.:.:.:.:.:.:.:.:.:.	.:.:.:.:.:.:.:.:.:.:.	.:.:.:.:.:.:.:.:.:.:.	.:.:.:.:.:.:.:.:.:.:.	.:.:.:.:.:.:.:.:.:.:.	.:.:.:.:.:.:.:.:.:.:.	.:.:.:.:.:.:.:.:.:.:.	.:.:.:.:.:.:.:.:.:.:.	.:.:.:.:.:.:.:.:.:.:.	.:.:.:.:.:.:.:.:.:.:.	.:.:.:.:.:.:.:.:.:.:.	.:.:.:.:.:.:.:.:.:.:.	.:.:.:.:.:.:.:.:.:.:.	.:.:.:.:.:.:.:.:.:.:.	.:.:.:.:.:.:.:.:.:.:.	.:.:.:.:.:.:.:.:.:.:.	.:.:.:.:.:.:.:.:.:.:.	.:.:.:.:.:.:.:.:.:.:.	.:.:.:.:.:.:.:.:.:.:.	.:.:.:.:.:.:.:.:.:.:.	.:.:.:.:.:.:.:.:.:.:.	.:.:.:.:.:.:.:.:.:.:.	.:.:.:.:.:.:.:.:.:.:.	.:.:.:.:.:.:.:.:.:.:.	.:.:.:.:.:.:.:.:.:.:.	.:.:.:.:.:.:.:.:.:.:.	.:.:.:.:.:.:.:.:.:.:.	.:.:.:.:.:.:.:.:.:.:.	.:.:.:.:.:.:.:.:.:.:.	.:.:.:.:.:.:.:.:.:.:.	.:.:.:.:.:.:.:.:.:.:.	.:.:.:.:.:.:.:.:.:.:.	.:.:.:.:.:.:.:.:.:.:.	.:.:.:.:.:.:.:.:.:.:.	.:.:.:.:.:.:.:.:.:.:.	.:.:.:.:.:.:.:.:.:.:.	.:.:.:.:.:.:.:.:.:.:.	.:.:.:.:.:.:.:.:.:.:.	.:.:.:.:.:.:.:.:.:.:.	.:.:.:.:.:.:.:.:.:.:.	.:.:.:.:.:.:.:.:.:.:.	.:.:.:.:.:.:.:.:.:.:.	.:.:.:.:.:.:.:.:.:.:.	.:.:.:.:.:.:.:.:.:.:.	.:.:.:.:.:.:.:.:.:.:.	.:.:.:.:.:.:.:.:.:.:.	.:.:.:.:.:.:.:.:.:.:.	.:.:.:.:.:.:.:.:.:.:.	.:.:.:.:.:.:.:.:.:.:.	.:.:.:.:.:.:.:.:.:.:.	.:.:.:.:.:.:.:.:.:.:.	.:.:.:.:.:.:.:.:.:.:.	.:.:.:.:.:.:.:.:.:.:.	.:.:.:.:.:.:.:.:.:.:.	.:.:.:.:.:.:.:.:.:.:.	.:.:.:.:.:.:.:.:.:.:.	.:.:.:.:.:.:.:.:.:.:.	.:.:.:.:.:.:.:.:.:.:.	.:.:.:.:.:.:.:.:.:.:.	.:.:.:.:.:.:.:.:.:.:.	.:.:.:.:.:.:.:.:.:.:.	.:.:.:.:.:.:.:.:.:.:.	.:.:.:.:.:.:.:.:.:.:.	.:.:.:.:.:.:.:.:.:.:.	.:.:.:.:.:.:.:.:.:.:.	.:.:.:.:.:.:.:.:.:.:.	.:.:.:.:.:.:.:.:.:.:.	.:.:.:.:.:.:.:.:.:.:.	.:.:.:.:.:.:.:.:.:.:.	.:.:.:.:.:.:.:.:.:.:.	.:.:.:.:.:.:.:.:.:.:.	.:.:.:.:.:.:.:.:.:.:.	.:.:.:.:.:.:.:.:.:.:.	.:.:.:.:.:.:.:.:.:.:.	.:.:.:.:.:.:.:.:.:.:.	.:.:.:.:.:.:.:.:.:.:.	.:.:.:.:.:.:.:.:.:.:.	.:.:.:.:.:.:.:.:.:.:.	.:.:.:.:.:.:.:.:.:.:.	.:.:.:.:.:.:.:.:.:.:.	.:.:.:.:.:.:.:.:.:.:.	.:.:.:.:.:.:.:.:.:.:.	.:.:.:.:.:.:.:.:.:.:.	.:.:.:.:.:.:.:.:.:.:.	.:.:.:.:.:.:.:.:.:.:.	.:.:.:.:.:.:.:.:.:.:.	.:.:.:.:.:.:.:.:.:.:.	.:.:.:.:.:.:.:.:.:.:.	.:.:.:.:.:.:.:.:.:.:.	.:.:.:.:.:.:.:.:.:.:.	.:.:.:.:.:.:.:.:.:.:.	.:.:.:.:.:.:.:.:.:.:.	.:.:.:.:.:.:.:.:.:.:.	.:.:.:.:.:.:.:.:.:.:.	.:.:.:.:.:.:.:.:.:.:.	.:.:.:.:.:.:.:.:.:.:.	.:.:.:.:.:.:.:.:.:.:.	.:.:.:.:.:.:.:.:.:.:.	.:.:.:.:.:.:.:.:.:.:.	.:.:.:.:.:.:.:.:.:.:.	.:.:.:.:.:.:.:.:.:.:.	.:.:.:.:.:.:.:.:.:.:.	.:.:.:.:.:.:.:.:.:.:.	.:.:.:.:.:.:.:.:.:.:.	.:.:.:.:.:.:.:.:.:.:.	.:.:.:.:.:.:.:.:.:.:.	.:.:.:.:.:.:.:.:.:.:.	.:.:.:.:.:.:.:.:.:.:.	.:.:.:.:.:.:.:.:.:.:.	.:.:.:.:.:.:.:.:.:.:.	.:.:.:.:.:.:.:.:.:.:.	.:.:.:.:.:.:.:.:.:.:.	.:.:.:.:.:.:.:.:.:.:.	.:.:.:.:.:.:.:.:.:.:.	.:.:.:.:.:.:.:.:.:.:.	.:.:.:.:.:.:.:.:.:.:.	.:.:.:.:.:.:.:.:.:.:.	.:.:.:.:.:.:.:.:.:.:.	.:.:.:.:.:.:.:.:.:.:.	.:.:.:.:.:.:.:.:.:.:.	.:.:.:.:.:.:.:.:.:.:.	.:.:.:.:.:.:.:.:.:.:.	.:.:.:.:.:.:.:.:.:.:.	.:.:.:.:.:.:.:.:.:.:.	.:.:.:.:.:.:.:.:.:.:.	.:.:.:.:.:.:.:.:.:.:.	.:.:.:.:.:.:.:.:.:.:.	.:.:.:.:.:.:.:.:.:.:.	.:.:.:.:.:.:.:.:.:.:.	.:.:.:.:.:.:.:.:.:.:.	.:.:.:.:.:.:.:.:.:.:.	.:.:.:.:.:.:.:.:.:.:.	.:.:.:.:.:.:.:.:.:.:.	.:.:.:.:.:.:.:.:.:.:.	.:.:.:.:.:.:.:.:.:.:.	.:.:.:.:.:.:.:.:.:.:.	.:.:.:.:.:.:.:.:.:.:.	.:.:.:.:.:.:.:.:.:.:.	.:.:.:.:.:.:.:.:.:.:.	.:.:.:.:.:.:.:.:.:.:.	.:.:.:.:.:.:.:.:.:.:.	.:.:.:.:.:.:.:.:.:.:.	1:138814:1p1:1:73:0:42:31:100:0:0	.:.:.:.:.:.:.:.:.:.:.	.:.:.:.:.:.:.:.:.:.:.	.:.:.:.:.:.:.:.:.:.:.	.:.:.:.:.:.:.:.:.:.:.	.:.:.:.:.:.:.:.:.:.:.	.:.:.:.:.:.:.:.:.:.:.	.:.:.:.:.:.:.:.:.:.:.	.:.:.:.:.:.:.:.:.:.:.	.:.:.:.:.:.:.:.:.:.:.	.:.:.:.:.:.:.:.:.:.:.	.:.:.:.:.:.:.:.:.:.:.	.:.:.:.:.:.:.:.:.:.:.	.:.:.:.:.:.:.:.:.:.:.	.:.:.:.:.:.:.:.:.:.:.	.:.:.:.:.:.:.:.:.:.:.	.:.:.:.:.:.:.:.:.:.:.	.:.:.:.:.:.:.:.:.:.:.	.:.:.:.:.:.:.:.:.:.:.	.:.:.:.:.:.:.:.:.:.:.	.:.:.:.:.:.:.:.:.:.:.	.:.:.:.:.:.:.:.:.:.:.	.:.:.:.:.:.:.:.:.:.:.	.:.:.:.:.:.:.:.:.:.:.	.:.:.:.:.:.:.:.:.:.:.	.:.:.:.:.:.:.:.:.:.:.	.:.:.:.:.:.:.:.:.:.:.	.:.:.:.:.:.:.:.:.:.:.	.:.:.:.:.:.:.:.:.:.:.	.:.:.:.:.:.:.:.:.:.:.	.:.:.:.:.:.:.:.:.:.:.	.:.:.:.:.:.:.:.:.:.:.	.:.:.:.:.:.:.:.:.:.:.	.:.:.:.:.:.:.:.:.:.:.	.:.:.:.:.:.:.:.:.:.:.	.:.:.:.:.:.:.:.:.:.:.	.:.:.:.:.:.:.:.:.:.:.	.:.:.:.:.:.:.:.:.:.:.	.:.:.:.:.:.:.:.:.:.:.	.:.:.:.:.:.:.:.:.:.:.	.:.:.:.:.:.:.:.:.:.:.	.:.:.:.:.:.:.:.:.:.:.	.:.:.:.:.:.:.:.:.:.:.	.:.:.:.:.:.:.:.:.:.:.	.:.:.:.:.:.:.:.:.:.:.	.:.:.:.:.:.:.:.:.:.:.	.:.:.:.:.:.:.:.:.:.:.	.:.:.:.:.:.:.:.:.:.:.	.:.:.:.:.:.:.:.:.:.:.	.:.:.:.:.:.:.:.:.:.:.	.:.:.:.:.:.:.:.:.:.:.	.:.:.:.:.:.:.:.:.:.:.	.:.:.:.:.:.:.:.:.:.:.	.:.:.:.:.:.:.:.:.:.:.	.:.:.:.:.:.:.:.:.:.:.	.:.:.:.:.:.:.:.:.:.:.	.:.:.:.:.:.:.:.:.:.:.	.:.:.:.:.:.:.:.:.:.:.	.:.:.:.:.:.:.:.:.:.:.	.:.:.:.:.:.:.:.:.:.:.	.:.:.:.:.:.:.:.:.:.:.	.:.:.:.:.:.:.:.:.:.:.	.:.:.:.:.:.:.:.:.:.:.	.:.:.:.:.:.:.:.:.:.:.	.:.:.:.:.:.:.:.:.:.:.	.:.:.:.:.:.:.:.:.:.:.	.:.:.:.:.:.:.:.:.:.:.	.:.:.:.:.:.:.:.:.:.:.	.:.:.:.:.:.:.:.:.:.:.	.:.:.:.:.:.:.:.:.:.:.	.:.:.:.:.:.:.:.:.:.:.	.:.:.:.:.:.:.:.:.:.:.	.:.:.:.:.:.:.:.:.:.:.	.:.:.:.:.:.:.:.:.:.:.	.:.:.:.:.:.:.:.:.:.:.	.:.:.:.:.:.:.:.:.:.:.	.:.:.:.:.:.:.:.:.:.:.	.:.:.:.:.:.:.:.:.:.:.	.:.:.:.:.:.:.:.:.:.:.	.:.:.:.:.:.:.:.:.:.:.	.:.:.:.:.:.:.:.:.:.:.	.:.:.:.:.:.:.:.:.:.:.	.:.:.:.:.:.:.:.:.:.:.	.:.:.:.:.:.:.:.:.:.:.	.:.:.:.:.:.:.:.:.:.:.	.:.:.:.:.:.:.:.:.:.:.	.:.:.:.:.:.:.:.:.:.:.	.:.:.:.:.:.:.:.:.:.:.	.:.:.:.:.:.:.:.:.:.:.	.:.:.:.:.:.:.:.:.:.:.	.:.:.:.:.:.:.:.:.:.:.	.:.:.:.:.:.:.:.:.:.:.	.:.:.:.:.:.:.:.:.:.:.	.:.:.:.:.:.:.:.:.:.:.	.:.:.:.:.:.:.:.:.:.:.	.:.:.:.:.:.:.:.:.:.:.	.:.:.:.:.:.:.:.:.:.:.	.:.:.:.:.:.:.:.:.:.:.	.:.:.:.:.:.:.:.:.:.:.	.:.:.:.:.:.:.:.:.:.:.	.:.:.:.:.:.:.:.:.:.:.	.:.:.:.:.:.:.:.:.:.:.	.:.:.:.:.:.:.:.:.:.:.	.:.:.:.:.:.:.:.:.:.:.	.:.:.:.:.:.:.:.:.:.:.	.:.:.:.:.:.:.:.:.:.:.	.:.:.:.:.:.:.:.:.:.:.	.:.:.:.:.:.:.:.:.:.:.	.:.:.:.:.:.:.:.:.:.:.	.:.:.:.:.:.:.:.:.:.:.	.:.:.:.:.:.:.:.:.:.:.	.:.:.:.:.:.:.:.:.:.:.	.:.:.:.:.:.:.:.:.:.:.	.:.:.:.:.:.:.:.:.:.:.	.:.:.:.:.:.:.:.:.:.:.	.:.:.:.:.:.:.:.:.:.:.	.:.:.:.:.:.:.:.:.:.:.	.:.:.:.:.:.:.:.:.:.:.	.:.:.:.:.:.:.:.:.:.:.	.:.:.:.:.:.:.:.:.:.:.	.:.:.:.:.:.:.:.:.:.:.	.:.:.:.:.:.:.:.:.:.:.	.:.:.:.:.:.:.:.:.:.:.	.:.:.:.:.:.:.:.:.:.:.	.:.:.:.:.:.:.:.:.:.:.	.:.:.:.:.:.:.:.:.:.:.	.:.:.:.:.:.:.:.:.:.:.	.:.:.:.:.:.:.:.:.:.:.	.:.:.:.:.:.:.:.:.:.:.	.:.:.:.:.:.:.:.:.:.:.	.:.:.:.:.:.:.:.:.:.:.	.:.:.:.:.:.:.:.:.:.:.	.:.:.:.:.:.:.:.:.:.:.	.:.:.:.:.:.:.:.:.:.:.	.:.:.:.:.:.:.:.:.:.:.	.:.:.:.:.:.:.:.:.:.:.	.:.:.:.:.:.:.:.:.:.:.	.:.:.:.:.:.:.:.:.:.:.	.:.:.:.:.:.:.:.:.:.:.	.:.:.:.:.:.:.:.:.:.:.	.:.:.:.:.:.:.:.:.:.:.	.:.:.:.:.:.:.:.:.:.:.	.:.:.:.:.:.:.:.:.:.:.	.:.:.:.:.:.:.:.:.:.:.	.:.:.:.:.:.:.:.:.:.:.	.:.:.:.:.:.:.:.:.:.:.	.:.:.:.:.:.:.:.:.:.:.	.:.:.:.:.:.:.:.:.:.:.	.:.:.:.:.:.:.:.:.:.:.	.:.:.:.:.:.:.:.:.:.:.	.:.:.:.:.:.:.:.:.:.:.	.:.:.:.:.:.:.:.:.:.:.	.:.:.:.:.:.:.:.:.:.:.	.:.:.:.:.:.:.:.:.:.:.	.:.:.:.:.:.:.:.:.:.:.	.:.:.:.:.:.:.:.:.:.:.	.:.:.:.:.:.:.:.:.:.:.	.:.:.:.:.:.:.:.:.:.:.	.:.:.:.:.:.:.:.:.:.:.	.:.:.:.:.:.:.:.:.:.:.	.:.:.:.:.:.:.:.:.:.:.	.:.:.:.:.:.:.:.:.:.:.	.:.:.:.:.:.:.:.:.:.:.	.:.:.:.:.:.:.:.:.:.:.	.:.:.:.:.:.:.:.:.:.:.	.:.:.:.:.:.:.:.:.:.:.	.:.:.:.:.:.:.:.:.:.:.	.:.:.:.:.:.:.:.:.:.:.	.:.:.:.:.:.:.:.:.:.:.	.:.:.:.:.:.:.:.:.:.:.	.:.:.:.:.:.:.:.:.:.:.	.:.:.:.:.:.:.:.:.:.:.	.:.:.:.:.:.:.:.:.:.:.	.:.:.:.:.:.:.:.:.:.:.	.:.:.:.:.:.:.:.:.:.:.	.:.:.:.:.:.:.:.:.:.:.	.:.:.:.:.:.:.:.:.:.:.	.:.:.:.:.:.:.:.:.:.:.	.:.:.:.:.:.:.:.:.:.:.	.:.:.:.:.:.:.:.:.:.:.	.:.:.:.:.:.:.:.:.:.:.	.:.:.:.:.:.:.:.:.:.:.	.:.:.:.:.:.:.:.:.:.:.	.:.:.:.:.:.:.:.:.:.:.	.:.:.:.:.:.:.:.:.:.:.	.:.:.:.:.:.:.:.:.:.:.	.:.:.:.:.:.:.:.:.:.:.	.:.:.:.:.:.:.:.:.:.:.	.:.:.:.:.:.:.:.:.:.:.	.:.:.:.:.:.:.:.:.:.:.	.:.:.:.:.:.:.:.:.:.:.	.:.:.:.:.:.:.:.:.:.:.	.:.:.:.:.:.:.:.:.:.:.	.:.:.:.:.:.:.:.:.:.:.	.:.:.:.:.:.:.:.:.:.:.	.:.:.:.:.:.:.:.:.:.:.	.:.:.:.:.:.:.:.:.:.:.	.:.:.:.:.:.:.:.:.:.:.	.:.:.:.:.:.:.:.:.:.:.	.:.:.:.:.:.:.:.:.:.:.	.:.:.:.:.:.:.:.:.:.:.	.:.:.:.:.:.:.:.:.:.:.	.:.:.:.:.:.:.:.:.:.:.	.:.:.:.:.:.:.:.:.:.:.	.:.:.:.:.:.:.:.:.:.:.	.:.:.:.:.:.:.:.:.:.:.	.:.:.:.:.:.:.:.:.:.:.	.:.:.:.:.:.:.:.:.:.:.	.:.:.:.:.:.:.:.:.:.:.	.:.:.:.:.:.:.:.:.:.:.	.:.:.:.:.:.:.:.:.:.:.	.:.:.:.:.:.:.:.:.:.:.	.:.:.:.:.:.:.:.:.:.:.	.:.:.:.:.:.:.:.:.:.:.	.:.:.:.:.:.:.:.:.:.:.	.:.:.:.:.:.:.:.:.:.:.	.:.:.:.:.:.:.:.:.:.:.	.:.:.:.:.:.:.:.:.:.:.	.:.:.:.:.:.:.:.:.:.:.	.:.:.:.:.:.:.:.:.:.:.	.:.:.:.:.:.:.:.:.:.:.	.:.:.:.:.:.:.:.:.:.:.	.:.:.:.:.:.:.:.:.:.:.	.:.:.:.:.:.:.:.:.:.:.	.:.:.:.:.:.:.:.:.:.:.	.:.:.:.:.:.:.:.:.:.:.	.:.:.:.:.:.:.:.:.:.:.	.:.:.:.:.:.:.:.:.:.:.	.:.:.:.:.:.:.:.:.:.:.	.:.:.:.:.:.:.:.:.:.:.	.:.:.:.:.:.:.:.:.:.:.	.:.:.:.:.:.:.:.:.:.:.	.:.:.:.:.:.:.:.:.:.:.	.:.:.:.:.:.:.:.:.:.:.	.:.:.:.:.:.:.:.:.:.:.	.:.:.:.:.:.:.:.:.:.:.	.:.:.:.:.:.:.:.:.:.:.	.:.:.:.:.:.:.:.:.:.:.	.:.:.:.:.:.:.:.:.:.:.	.:.:.:.:.:.:.:.:.:.:.	.:.:.:.:.:.:.:.:.:.:.	.:.:.:.:.:.:.:.:.:.:.	.:.:.:.:.:.:.:.:.:.:.	.:.:.:.:.:.:.:.:.:.:.	.:.:.:.:.:.:.:.:.:.:.	.:.:.:.:.:.:.:.:.:.:.	.:.:.:.:.:.:.:.:.:.:.	.:.:.:.:.:.:.:.:.:.:.	.:.:.:.:.:.:.:.:.:.:.	.:.:.:.:.:.:.:.:.:.:.	.:.:.:.:.:.:.:.:.:.:.	.:.:.:.:.:.:.:.:.:.:.	.:.:.:.:.:.:.:.:.:.:.	.:.:.:.:.:.:.:.:.:.:.	.:.:.:.:.:.:.:.:.:.:.	.:.:.:.:.:.:.:.:.:.:.	.:.:.:.:.:.:.:.:.:.:.	.:.:.:.:.:.:.:.:.:.:.	.:.:.:.:.:.:.:.:.:.:.	.:.:.:.:.:.:.:.:.:.:.	.:.:.:.:.:.:.:.:.:.:.	.:.:.:.:.:.:.:.:.:.:.	.:.:.:.:.:.:.:.:.:.:.	.:.:.:.:.:.:.:.:.:.:.	.:.:.:.:.:.:.:.:.:.:.	.:.:.:.:.:.:.:.:.:.:.	.:.:.:.:.:.:.:.:.:.:.	.:.:.:.:.:.:.:.:.:.:.	.:.:.:.:.:.:.:.:.:.:.	.:.:.:.:.:.:.:.:.:.:.	.:.:.:.:.:.:.:.:.:.:.	.:.:.:.:.:.:.:.:.:.:.	.:.:.:.:.:.:.:.:.:.:.	.:.:.:.:.:.:.:.:.:.:.	.:.:.:.:.:.:.:.:.:.:.	.:.:.:.:.:.:.:.:.:.:.	.:.:.:.:.:.:.:.:.:.:.	.:.:.:.:.:.:.:.:.:.:.	.:.:.:.:.:.:.:.:.:.:.	.:.:.:.:.:.:.:.:.:.:.	.:.:.:.:.:.:.:.:.:.:.	.:.:.:.:.:.:.:.:.:.:.	.:.:.:.:.:.:.:.:.:.:.	.:.:.:.:.:.:.:.:.:.:.	.:.:.:.:.:.:.:.:.:.:.	.:.:.:.:.:.:.:.:.:.:.	.:.:.:.:.:.:.:.:.:.:.	.:.:.:.:.:.:.:.:.:.:.	.:.:.:.:.:.:.:.:.:.:.	.:.:.:.:.:.:.:.:.:.:.	.:.:.:.:.:.:.:.:.:.:.	.:.:.:.:.:.:.:.:.:.:.	.:.:.:.:.:.:.:.:.:.:.	.:.:.:.:.:.:.:.:.:.:.	.:.:.:.:.:.:.:.:.:.:.	.:.:.:.:.:.:.:.:.:.:.	.:.:.:.:.:.:.:.:.:.:.	.:.:.:.:.:.:.:.:.:.:.	.:.:.:.:.:.:.:.:.:.:.	.:.:.:.:.:.:.:.:.:.:.	.:.:.:.:.:.:.:.:.:.:.	.:.:.:.:.:.:.:.:.:.:.	.:.:.:.:.:.:.:.:.:.:.	.:.:.:.:.:.:.:.:.:.:.	.:.:.:.:.:.:.:.:.:.:.	.:.:.:.:.:.:.:.:.:.:.	.:.:.:.:.:.:.:.:.:.:.	.:.:.:.:.:.:.:.:.:.:.	.:.:.:.:.:.:.:.:.:.:.	.:.:.:.:.:.:.:.:.:.:.	.:.:.:.:.:.:.:.:.:.:.	.:.:.:.:.:.:.:.:.:.:.	.:.:.:.:.:.:.:.:.:.:.	.:.:.:.:.:.:.:.:.:.:.	.:.:.:.:.:.:.:.:.:.:.	.:.:.:.:.:.:.:.:.:.:.	.:.:.:.:.:.:.:.:.:.:.	.:.:.:.:.:.:.:.:.:.:.	.:.:.:.:.:.:.:.:.:.:.	.:.:.:.:.:.:.:.:.:.:.	.:.:.:.:.:.:.:.:.:.:.	.:.:.:.:.:.:.:.:.:.:.	.:.:.:.:.:.:.:.:.:.:.	.:.:.:.:.:.:.:.:.:.:.	.:.:.:.:.:.:.:.:.:.:.	.:.:.:.:.:.:.:.:.:.:.	.:.:.:.:.:.:.:.:.:.:.	.:.:.:.:.:.:.:.:.:.:.	.:.:.:.:.:.:.:.:.:.:.	.:.:.:.:.:.:.:.:.:.:.	.:.:.:.:.:.:.:.:.:.:.	.:.:.:.:.:.:.:.:.:.:.	.:.:.:.:.:.:.:.:.:.:.	.:.:.:.:.:.:.:.:.:.:.	.:.:.:.:.:.:.:.:.:.:.	.:.:.:.:.:.:.:.:.:.:.	.:.:.:.:.:.:.:.:.:.:.	.:.:.:.:.:.:.:.:.:.:.	.:.:.:.:.:.:.:.:.:.:.	.:.:.:.:.:.:.:.:.:.:.	.:.:.:.:.:.:.:.:.:.:.	.:.:.:.:.:.:.:.:.:.:.	.:.:.:.:.:.:.:.:.:.:.	.:.:.:.:.:.:.:.:.:.:.	.:.:.:.:.:.:.:.:.:.:.	.:.:.:.:.:.:.:.:.:.:.	.:.:.:.:.:.:.:.:.:.:.	.:.:.:.:.:.:.:.:.:.:.	.:.:.:.:.:.:.:.:.:.:.	.:.:.:.:.:.:.:.:.:.:.	.:.:.:.:.:.:.:.:.:.:.	.:.:.:.:.:.:.:.:.:.:.	.:.:.:.:.:.:.:.:.:.:.	.:.:.:.:.:.:.:.:.:.:.	.:.:.:.:.:.:.:.:.:.:.	.:.:.:.:.:.:.:.:.:.:.	.:.:.:.:.:.:.:.:.:.:.	.:.:.:.:.:.:.:.:.:.:.	.:.:.:.:.:.:.:.:.:.:.	.:.:.:.:.:.:.:.:.:.:.	.:.:.:.:.:.:.:.:.:.:.	.:.:.:.:.:.:.:.:.:.:.	.:.:.:.:.:.:.:.:.:.:.	.:.:.:.:.:.:.:.:.:.:.	.:.:.:.:.:.:.:.:.:.:.	.:.:.:.:.:.:.:.:.:.:.	.:.:.:.:.:.:.:.:.:.:.	.:.:.:.:.:.:.:.:.:.:.	.:.:.:.:.:.:.:.:.:.:.	.:.:.:.:.:.:.:.:.:.:.	.:.:.:.:.:.:.:.:.:.:.	.:.:.:.:.:.:.:.:.:.:.	.:.:.:.:.:.:.:.:.:.:.	.:.:.:.:.:.:.:.:.:.:.	.:.:.:.:.:.:.:.:.:.:.	.:.:.:.:.:.:.:.:.:.:.	.:.:.:.:.:.:.:.:.:.:.	.:.:.:.:.:.:.:.:.:.:.	.:.:.:.:.:.:.:.:.:.:.	.:.:.:.:.:.:.:.:.:.:.	.:.:.:.:.:.:.:.:.:.:.	.:.:.:.:.:.:.:.:.:.:.	.:.:.:.:.:.:.:.:.:.:.	.:.:.:.:.:.:.:.:.:.:.	.:.:.:.:.:.:.:.:.:.:.	.:.:.:.:.:.:.:.:.:.:.	.:.:.:.:.:.:.:.:.:.:.	.:.:.:.:.:.:.:.:.:.:.	.:.:.:.:.:.:.:.:.:.:.	.:.:.:.:.:.:.:.:.:.:.	.:.:.:.:.:.:.:.:.:.:.	.:.:.:.:.:.:.:.:.:.:.	.:.:.:.:.:.:.:.:.:.:.	.:.:.:.:.:.:.:.:.:.:.	.:.:.:.:.:.:.:.:.:.:.	.:.:.:.:.:.:.:.:.:.:.	.:.:.:.:.:.:.:.:.:.:.	.:.:.:.:.:.:.:.:.:.:.	.:.:.:.:.:.:.:.:.:.:.	.:.:.:.:.:.:.:.:.:.:.	.:.:.:.:.:.:.:.:.:.:.	.:.:.:.:.:.:.:.:.:.:.	.:.:.:.:.:.:.:.:.:.:.	.:.:.:.:.:.:.:.:.:.:.	.:.:.:.:.:.:.:.:.:.:.	.:.:.:.:.:.:.:.:.:.:.	.:.:.:.:.:.:.:.:.:.:.	.:.:.:.:.:.:.:.:.:.:.	.:.:.:.:.:.:.:.:.:.:.	.:.:.:.:.:.:.:.:.:.:.	.:.:.:.:.:.:.:.:.:.:.	.:.:.:.:.:.:.:.:.:.:.	.:.:.:.:.:.:.:.:.:.:.	.:.:.:.:.:.:.:.:.:.:.	.:.:.:.:.:.:.:.:.:.:.	.:.:.:.:.:.:.:.:.:.:.	.:.:.:.:.:.:.:.:.:.:.	.:.:.:.:.:.:.:.:.:.:.	.:.:.:.:.:.:.:.:.:.:.	.:.:.:.:.:.:.:.:.:.:.	.:.:.:.:.:.:.:.:.:.:.	.:.:.:.:.:.:.:.:.:.:.	.:.:.:.:.:.:.:.:.:.:.	.:.:.:.:.:.:.:.:.:.:.	.:.:.:.:.:.:.:.:.:.:.	.:.:.:.:.:.:.:.:.:.:.	.:.:.:.:.:.:.:.:.:.:.	.:.:.:.:.:.:.:.:.:.:.	.:.:.:.:.:.:.:.:.:.:.	.:.:.:.:.:.:.:.:.:.:.	.:.:.:.:.:.:.:.:.:.:.	.:.:.:.:.:.:.:.:.:.:.	.:.:.:.:.:.:.:.:.:.:.	.:.:.:.:.:.:.:.:.:.:.	.:.:.:.:.:.:.:.:.:.:.	.:.:.:.:.:.:.:.:.:.:.	.:.:.:.:.:.:.:.:.:.:.	.:.:.:.:.:.:.:.:.:.:.	.:.:.:.:.:.:.:.:.:.:.	.:.:.:.:.:.:.:.:.:.:.	.:.:.:.:.:.:.:.:.:.:.	.:.:.:.:.:.:.:.:.:.:.	.:.:.:.:.:.:.:.:.:.:.	.:.:.:.:.:.:.:.:.:.:.	.:.:.:.:.:.:.:.:.:.:.	.:.:.:.:.:.:.:.:.:.:.	.:.:.:.:.:.:.:.:.:.:.	.:.:.:.:.:.:.:.:.:.:.	.:.:.:.:.:.:.:.:.:.:.	.:.:.:.:.:.:.:.:.:.:.	.:.:.:.:.:.:.:.:.:.:.	.:.:.:.:.:.:.:.:.:.:.	.:.:.:.:.:.:.:.:.:.:.	.:.:.:.:.:.:.:.:.:.:.	.:.:.:.:.:.:.:.:.:.:.	.:.:.:.:.:.:.:.:.:.:.	.:.:.:.:.:.:.:.:.:.:.	.:.:.:.:.:.:.:.:.:.:.	.:.:.:.:.:.:.:.:.:.:.	.:.:.:.:.:.:.:.:.:.:.	.:.:.:.:.:.:.:.:.:.:.	.:.:.:.:.:.:.:.:.:.:.	.:.:.:.:.:.:.:.:.:.:.	.:.:.:.:.:.:.:.:.:.:.	.:.:.:.:.:.:.:.:.:.:.	.:.:.:.:.:.:.:.:.:.:.	.:.:.:.:.:.:.:.:.:.:.	.:.:.:.:.:.:.:.:.:.:.	.:.:.:.:.:.:.:.:.:.:.	.:.:.:.:.:.:.:.:.:.:.	.:.:.:.:.:.:.:.:.:.:.	.:.:.:.:.:.:.:.:.:.:.	.:.:.:.:.:.:.:.:.:.:.	.:.:.:.:.:.:.:.:.:.:.	.:.:.:.:.:.:.:.:.:.:.	.:.:.:.:.:.:.:.:.:.:.	.:.:.:.:.:.:.:.:.:.:.	.:.:.:.:.:.:.:.:.:.:.	.:.:.:.:.:.:.:.:.:.:.	.:.:.:.:.:.:.:.:.:.:.	.:.:.:.:.:.:.:.:.:.:.	.:.:.:.:.:.:.:.:.:.:.	.:.:.:.:.:.:.:.:.:.:.	.:.:.:.:.:.:.:.:.:.:.	.:.:.:.:.:.:.:.:.:.:.	.:.:.:.:.:.:.:.:.:.:.	.:.:.:.:.:.:.:.:.:.:.	.:.:.:.:.:.:.:.:.:.:.	.:.:.:.:.:.:.:.:.:.:.	.:.:.:.:.:.:.:.:.:.:.	.:.:.:.:.:.:.:.:.:.:.	.:.:.:.:.:.:.:.:.:.:.	.:.:.:.:.:.:.:.:.:.:.	.:.:.:.:.:.:.:.:.:.:.	.:.:.:.:.:.:.:.:.:.:.	.:.:.:.:.:.:.:.:.:.:.	.:.:.:.:.:.:.:.:.:.:.	.:.:.:.:.:.:.:.:.:.:.	.:.:.:.:.:.:.:.:.:.:.	.:.:.:.:.:.:.:.:.:.:.	.:.:.:.:.:.:.:.:.:.:.	.:.:.:.:.:.:.:.:.:.:.	.:.:.:.:.:.:.:.:.:.:.	.:.:.:.:.:.:.:.:.:.:.	.:.:.:.:.:.:.:.:.:.:.	.:.:.:.:.:.:.:.:.:.:.	.:.:.:.:.:.:.:.:.:.:.	.:.:.:.:.:.:.:.:.:.:.	.:.:.:.:.:.:.:.:.:.:.	.:.:.:.:.:.:.:.:.:.:.	.:.:.:.:.:.:.:.:.:.:.	.:.:.:.:.:.:.:.:.:.:.	.:.:.:.:.:.:.:.:.:.:.	.:.:.:.:.:.:.:.:.:.:.	.:.:.:.:.:.:.:.:.:.:.	.:.:.:.:.:.:.:.:.:.:.	.:.:.:.:.:.:.:.:.:.:.	.:.:.:.:.:.:.:.:.:.:.	.:.:.:.:.:.:.:.:.:.:.	.:.:.:.:.:.:.:.:.:.:.	.:.:.:.:.:.:.:.:.:.:.	.:.:.:.:.:.:.:.:.:.:.	.:.:.:.:.:.:.:.:.:.:.	.:.:.:.:.:.:.:.:.:.:.	.:.:.:.:.:.:.:.:.:.:.	.:.:.:.:.:.:.:.:.:.:.	.:.:.:.:.:.:.:.:.:.:.	.:.:.:.:.:.:.:.:.:.:.	.:.:.:.:.:.:.:.:.:.:.	.:.:.:.:.:.:.:.:.:.:.	.:.:.:.:.:.:.:.:.:.:.	.:.:.:.:.:.:.:.:.:.:.	.:.:.:.:.:.:.:.:.:.:.	.:.:.:.:.:.:.:.:.:.:.	.:.:.:.:.:.:.:.:.:.:.	.:.:.:.:.:.:.:.:.:.:.	.:.:.:.:.:.:.:.:.:.:.	.:.:.:.:.:.:.:.:.:.:.	.:.:.:.:.:.:.:.:.:.:.	.:.:.:.:.:.:.:.:.:.:.	.:.:.:.:.:.:.:.:.:.:.	.:.:.:.:.:.:.:.:.:.:.	.:.:.:.:.:.:.:.:.:.:.	.:.:.:.:.:.:.:.:.:.:.	.:.:.:.:.:.:.:.:.:.:.	.:.:.:.:.:.:.:.:.:.:.	.:.:.:.:.:.:.:.:.:.:.	.:.:.:.:.:.:.:.:.:.:.	.:.:.:.:.:.:.:.:.:.:.	.:.:.:.:.:.:.:.:.:.:.	.:.:.:.:.:.:.:.:.:.:.	.:.:.:.:.:.:.:.:.:.:.	.:.:.:.:.:.:.:.:.:.:.	.:.:.:.:.:.:.:.:.:.:.	.:.:.:.:.:.:.:.:.:.:.	.:.:.:.:.:.:.:.:.:.:.	.:.:.:.:.:.:.:.:.:.:.	.:.:.:.:.:.:.:.:.:.:.	.:.:.:.:.:.:.:.:.:.:.	.:.:.:.:.:.:.:.:.:.:.	.:.:.:.:.:.:.:.:.:.:.	.:.:.:.:.:.:.:.:.:.:.	.:.:.:.:.:.:.:.:.:.:.	.:.:.:.:.:.:.:.:.:.:.	.:.:.:.:.:.:.:.:.:.:.	.:.:.:.:.:.:.:.:.:.:.	.:.:.:.:.:.:.:.:.:.:.	.:.:.:.:.:.:.:.:.:.:.	.:.:.:.:.:.:.:.:.:.:.	.:.:.:.:.:.:.:.:.:.:.	.:.:.:.:.:.:.:.:.:.:.	.:.:.:.:.:.:.:.:.:.:.	.:.:.:.:.:.:.:.:.:.:.	.:.:.:.:.:.:.:.:.:.:.	.:.:.:.:.:.:.:.:.:.:.	.:.:.:.:.:.:.:.:.:.:.	.:.:.:.:.:.:.:.:.:.:.	.:.:.:.:.:.:.:.:.:.:.	.:.:.:.:.:.:.:.:.:.:.	.:.:.:.:.:.:.:.:.:.:.	.:.:.:.:.:.:.:.:.:.:.	.:.:.:.:.:.:.:.:.:.:.	.:.:.:.:.:.:.:.:.:.:.	.:.:.:.:.:.:.:.:.:.:.	.:.:.:.:.:.:.:.:.:.:.	.:.:.:.:.:.:.:.:.:.:.	.:.:.:.:.:.:.:.:.:.:.	.:.:.:.:.:.:.:.:.:.:.	.:.:.:.:.:.:.:.:.:.:.	.:.:.:.:.:.:.:.:.:.:.	.:.:.:.:.:.:.:.:.:.:.	.:.:.:.:.:.:.:.:.:.:.	.:.:.:.:.:.:.:.:.:.:.	.:.:.:.:.:.:.:.:.:.:.	.:.:.:.:.:.:.:.:.:.:.	.:.:.:.:.:.:.:.:.:.:.	.:.:.:.:.:.:.:.:.:.:.	.:.:.:.:.:.:.:.:.:.:.	.:.:.:.:.:.:.:.:.:.:.	.:.:.:.:.:.:.:.:.:.:.	.:.:.:.:.:.:.:.:.:.:.	.:.:.:.:.:.:.:.:.:.:.	.:.:.:.:.:.:.:.:.:.:.	.:.:.:.:.:.:.:.:.:.:.	.:.:.:.:.:.:.:.:.:.:.	.:.:.:.:.:.:.:.:.:.:.	.:.:.:.:.:.:.:.:.:.:.	.:.:.:.:.:.:.:.:.:.:.	.:.:.:.:.:.:.:.:.:.:.	.:.:.:.:.:.:.:.:.:.:.	.:.:.:.:.:.:.:.:.:.:.	.:.:.:.:.:.:.:.:.:.:.	.:.:.:.:.:.:.:.:.:.:.	.:.:.:.:.:.:.:.:.:.:.	.:.:.:.:.:.:.:.:.:.:.	.:.:.:.:.:.:.:.:.:.:.	.:.:.:.:.:.:.:.:.:.:.	.:.:.:.:.:.:.:.:.:.:.	.:.:.:.:.:.:.:.:.:.:.	.:.:.:.:.:.:.:.:.:.:.	.:.:.:.:.:.:.:.:.:.:.	.:.:.:.:.:.:.:.:.:.:.	.:.:.:.:.:.:.:.:.:.:.	.:.:.:.:.:.:.:.:.:.:.	.:.:.:.:.:.:.:.:.:.:.	.:.:.:.:.:.:.:.:.:.:.	.:.:.:.:.:.:.:.:.:.:.	.:.:.:.:.:.:.:.:.:.:.	.:.:.:.:.:.:.:.:.:.:.	.:.:.:.:.:.:.:.:.:.:.	.:.:.:.:.:.:.:.:.:.:.	.:.:.:.:.:.:.:.:.:.:.	.:.:.:.:.:.:.:.:.:.:.	.:.:.:.:.:.:.:.:.:.:.	.:.:.:.:.:.:.:.:.:.:.	.:.:.:.:.:.:.:.:.:.:.	.:.:.:.:.:.:.:.:.:.:.	.:.:.:.:.:.:.:.:.:.:.	.:.:.:.:.:.:.:.:.:.:.	.:.:.:.:.:.:.:.:.:.:.	.:.:.:.:.:.:.:.:.:.:.	.:.:.:.:.:.:.:.:.:.:.	.:.:.:.:.:.:.:.:.:.:.	.:.:.:.:.:.:.:.:.:.:.	.:.:.:.:.:.:.:.:.:.:.	.:.:.:.:.:.:.:.:.:.:.	.:.:.:.:.:.:.:.:.:.:.	.:.:.:.:.:.:.:.:.:.:.	.:.:.:.:.:.:.:.:.:.:.	.:.:.:.:.:.:.:.:.:.:.	.:.:.:.:.:.:.:.:.:.:.	.:.:.:.:.:.:.:.:.:.:.	.:.:.:.:.:.:.:.:.:.:.	.:.:.:.:.:.:.:.:.:.:.	.:.:.:.:.:.:.:.:.:.:.	.:.:.:.:.:.:.:.:.:.:.	.:.:.:.:.:.:.:.:.:.:.	.:.:.:.:.:.:.:.:.:.:.	.:.:.:.:.:.:.:.:.:.:.	.:.:.:.:.:.:.:.:.:.:.	.:.:.:.:.:.:.:.:.:.:.	.:.:.:.:.:.:.:.:.:.:.	.:.:.:.:.:.:.:.:.:.:.	.:.:.:.:.:.:.:.:.:.:.	.:.:.:.:.:.:.:.:.:.:.	.:.:.:.:.:.:.:.:.:.:.	.:.:.:.:.:.:.:.:.:.:.	.:.:.:.:.:.:.:.:.:.:.	.:.:.:.:.:.:.:.:.:.:.	.:.:.:.:.:.:.:.:.:.:.	.:.:.:.:.:.:.:.:.:.:.	.:.:.:.:.:.:.:.:.:.:.	.:.:.:.:.:.:.:.:.:.:.	.:.:.:.:.:.:.:.:.:.:.	.:.:.:.:.:.:.:.:.:.:.	.:.:.:.:.:.:.:.:.:.:.	.:.:.:.:.:.:.:.:.:.:.	.:.:.:.:.:.:.:.:.:.:.	.:.:.:.:.:.:.:.:.:.:.	.:.:.:.:.:.:.:.:.:.:.	.:.:.:.:.:.:.:.:.:.:.	.:.:.:.:.:.:.:.:.:.:.	.:.:.:.:.:.:.:.:.:.:.	.:.:.:.:.:.:.:.:.:.:.	.:.:.:.:.:.:.:.:.:.:.	.:.:.:.:.:.:.:.:.:.:.	.:.:.:.:.:.:.:.:.:.:.	.:.:.:.:.:.:.:.:.:.:.	.:.:.:.:.:.:.:.:.:.:.	.:.:.:.:.:.:.:.:.:.:.	.:.:.:.:.:.:.:.:.:.:.	.:.:.:.:.:.:.:.:.:.:.	.:.:.:.:.:.:.:.:.:.:.	.:.:.:.:.:.:.:.:.:.:.	.:.:.:.:.:.:.:.:.:.:.	.:.:.:.:.:.:.:.:.:.:.	.:.:.:.:.:.:.:.:.:.:.	.:.:.:.:.:.:.:.:.:.:.	.:.:.:.:.:.:.:.:.:.:.	.:.:.:.:.:.:.:.:.:.:.	.:.:.:.:.:.:.:.:.:.:.	.:.:.:.:.:.:.:.:.:.:.	.:.:.:.:.:.:.:.:.:.:.	.:.:.:.:.:.:.:.:.:.:.	.:.:.:.:.:.:.:.:.:.:.	.:.:.:.:.:.:.:.:.:.:.	.:.:.:.:.:.:.:.:.:.:.	.:.:.:.:.:.:.:.:.:.:.	.:.:.:.:.:.:.:.:.:.:.	.:.:.:.:.:.:.:.:.:.:.	.:.:.:.:.:.:.:.:.:.:.	.:.:.:.:.:.:.:.:.:.:.	.:.:.:.:.:.:.:.:.:.:.	.:.:.:.:.:.:.:.:.:.:.	.:.:.:.:.:.:.:.:.:.:.	.:.:.:.:.:.:.:.:.:.:.	.:.:.:.:.:.:.:.:.:.:.	.:.:.:.:.:.:.:.:.:.:.	.:.:.:.:.:.:.:.:.:.:.	.:.:.:.:.:.:.:.:.:.:.	.:.:.:.:.:.:.:.:.:.:.	.:.:.:.:.:.:.:.:.:.:.	.:.:.:.:.:.:.:.:.:.:.	.:.:.:.:.:.:.:.:.:.:.	.:.:.:.:.:.:.:.:.:.:.	.:.:.:.:.:.:.:.:.:.:.	.:.:.:.:.:.:.:.:.:.:.	.:.:.:.:.:.:.:.:.:.:.	.:.:.:.:.:.:.:.:.:.:.	.:.:.:.:.:.:.:.:.:.:.	.:.:.:.:.:.:.:.:.:.:.	.:.:.:.:.:.:.:.:.:.:.	.:.:.:.:.:.:.:.:.:.:.	.:.:.:.:.:.:.:.:.:.:.	.:.:.:.:.:.:.:.:.:.:.	.:.:.:.:.:.:.:.:.:.:.	.:.:.:.:.:.:.:.:.:.:.	.:.:.:.:.:.:.:.:.:.:.	.:.:.:.:.:.:.:.:.:.:.	.:.:.:.:.:.:.:.:.:.:.	.:.:.:.:.:.:.:.:.:.:.	.:.:.:.:.:.:.:.:.:.:.	.:.:.:.:.:.:.:.:.:.:.	.:.:.:.:.:.:.:.:.:.:.	.:.:.:.:.:.:.:.:.:.:.	.:.:.:.:.:.:.:.:.:.:.	.:.:.:.:.:.:.:.:.:.:.	.:.:.:.:.:.:.:.:.:.:.	.:.:.:.:.:.:.:.:.:.:.	.:.:.:.:.:.:.:.:.:.:.	.:.:.:.:.:.:.:.:.:.:.	.:.:.:.:.:.:.:.:.:.:.	.:.:.:.:.:.:.:.:.:.:.	.:.:.:.:.:.:.:.:.:.:.	.:.:.:.:.:.:.:.:.:.:.	.:.:.:.:.:.:.:.:.:.:.	.:.:.:.:.:.:.:.:.:.:.	.:.:.:.:.:.:.:.:.:.:.	.:.:.:.:.:.:.:.:.:.:.	.:.:.:.:.:.:.:.:.:.:.	.:.:.:.:.:.:.:.:.:.:.	.:.:.:.:.:.:.:.:.:.:.	.:.:.:.:.:.:.:.:.:.:.	.:.:.:.:.:.:.:.:.:.:.	.:.:.:.:.:.:.:.:.:.:.	.:.:.:.:.:.:.:.:.:.:.	.:.:.:.:.:.:.:.:.:.:.	.:.:.:.:.:.:.:.:.:.:.	.:.:.:.:.:.:.:.:.:.:.	.:.:.:.:.:.:.:.:.:.:.	.:.:.:.:.:.:.:.:.:.:.	.:.:.:.:.:.:.:.:.:.:.	.:.:.:.:.:.:.:.:.:.:.	.:.:.:.:.:.:.:.:.:.:.	.:.:.:.:.:.:.:.:.:.:.	.:.:.:.:.:.:.:.:.:.:.	.:.:.:.:.:.:.:.:.:.:.	.:.:.:.:.:.:.:.:.:.:.	.:.:.:.:.:.:.:.:.:.:.	.:.:.:.:.:.:.:.:.:.:.	.:.:.:.:.:.:.:.:.:.:.	.:.:.:.:.:.:.:.:.:.:.	.:.:.:.:.:.:.:.:.:.:.	.:.:.:.:.:.:.:.:.:.:.	.:.:.:.:.:.:.:.:.:.:.	.:.:.:.:.:.:.:.:.:.:.	.:.:.:.:.:.:.:.:.:.:.	.:.:.:.:.:.:.:.:.:.:.	.:.:.:.:.:.:.:.:.:.:.	.:.:.:.:.:.:.:.:.:.:.	.:.:.:.:.:.:.:.:.:.:.	.:.:.:.:.:.:.:.:.:.:.	.:.:.:.:.:.:.:.:.:.:.	.:.:.:.:.:.:.:.:.:.:.	.:.:.:.:.:.:.:.:.:.:.	.:.:.:.:.:.:.:.:.:.:.	.:.:.:.:.:.:.:.:.:.:.	.:.:.:.:.:.:.:.:.:.:.	.:.:.:.:.:.:.:.:.:.:.
chrI	138783	.	A	<INS:ME>	.	PASS	SVTYPE=INS;STRAND=-;FAMILY=TY1	GT:END:CLASS:FREQUENCY:SUPPORT_READS:REF_READS:FIVE_PRIME_SUPPORT:THREE_PRIME_SUPPORT:RELIABILITY:FIVE_PRIME_JUNCTION_SUPPORT:THREE_PRIME_JUNCTION_SUPPORT	.:.:.:.:.:.:.:.:.:.:.	.:.:.:.:.:.:.:.:.:.:.	.:.:.:.:.:.:.:.:.:.:.	.:.:.:.:.:.:.:.:.:.:.	.:.:.:.:.:.:.:.:.:.:.	.:.:.:.:.:.:.:.:.:.:.	.:.:.:.:.:.:.:.:.:.:.	.:.:.:.:.:.:.:.:.:.:.	.:.:.:.:.:.:.:.:.:.:.	.:.:.:.:.:.:.:.:.:.:.	.:.:.:.:.:.:.:.:.:.:.	.:.:.:.:.:.:.:.:.:.:.	.:.:.:.:.:.:.:.:.:.:.	.:.:.:.:.:.:.:.:.:.:.	.:.:.:.:.:.:.:.:.:.:.	.:.:.:.:.:.:.:.:.:.:.	.:.:.:.:.:.:.:.:.:.:.	.:.:.:.:.:.:.:.:.:.:.	.:.:.:.:.:.:.:.:.:.:.	.:.:.:.:.:.:.:.:.:.:.	.:.:.:.:.:.:.:.:.:.:.	.:.:.:.:.:.:.:.:.:.:.	.:.:.:.:.:.:.:.:.:.:.	.:.:.:.:.:.:.:.:.:.:.	.:.:.:.:.:.:.:.:.:.:.	.:.:.:.:.:.:.:.:.:.:.	.:.:.:.:.:.:.:.:.:.:.	.:.:.:.:.:.:.:.:.:.:.	.:.:.:.:.:.:.:.:.:.:.	.:.:.:.:.:.:.:.:.:.:.	.:.:.:.:.:.:.:.:.:.:.	.:.:.:.:.:.:.:.:.:.:.	.:.:.:.:.:.:.:.:.:.:.	.:.:.:.:.:.:.:.:.:.:.	.:.:.:.:.:.:.:.:.:.:.	.:.:.:.:.:.:.:.:.:.:.	.:.:.:.:.:.:.:.:.:.:.	.:.:.:.:.:.:.:.:.:.:.	.:.:.:.:.:.:.:.:.:.:.	.:.:.:.:.:.:.:.:.:.:.	.:.:.:.:.:.:.:.:.:.:.	.:.:.:.:.:.:.:.:.:.:.	.:.:.:.:.:.:.:.:.:.:.	.:.:.:.:.:.:.:.:.:.:.	.:.:.:.:.:.:.:.:.:.:.	.:.:.:.:.:.:.:.:.:.:.	.:.:.:.:.:.:.:.:.:.:.	.:.:.:.:.:.:.:.:.:.:.	.:.:.:.:.:.:.:.:.:.:.	.:.:.:.:.:.:.:.:.:.:.	.:.:.:.:.:.:.:.:.:.:.	.:.:.:.:.:.:.:.:.:.:.	.:.:.:.:.:.:.:.:.:.:.	.:.:.:.:.:.:.:.:.:.:.	.:.:.:.:.:.:.:.:.:.:.	.:.:.:.:.:.:.:.:.:.:.	.:.:.:.:.:.:.:.:.:.:.	.:.:.:.:.:.:.:.:.:.:.	.:.:.:.:.:.:.:.:.:.:.	.:.:.:.:.:.:.:.:.:.:.	.:.:.:.:.:.:.:.:.:.:.	.:.:.:.:.:.:.:.:.:.:.	.:.:.:.:.:.:.:.:.:.:.	.:.:.:.:.:.:.:.:.:.:.	.:.:.:.:.:.:.:.:.:.:.	1:138814:1p1:0.183673:9:20:3:6:100:0:0	.:.:.:.:.:.:.:.:.:.:.	.:.:.:.:.:.:.:.:.:.:.	.:.:.:.:.:.:.:.:.:.:.	.:.:.:.:.:.:.:.:.:.:.	.:.:.:.:.:.:.:.:.:.:.	.:.:.:.:.:.:.:.:.:.:.	.:.:.:.:.:.:.:.:.:.:.	.:.:.:.:.:.:.:.:.:.:.	.:.:.:.:.:.:.:.:.:.:.	.:.:.:.:.:.:.:.:.:.:.	.:.:.:.:.:.:.:.:.:.:.	.:.:.:.:.:.:.:.:.:.:.	.:.:.:.:.:.:.:.:.:.:.	.:.:.:.:.:.:.:.:.:.:.	.:.:.:.:.:.:.:.:.:.:.	.:.:.:.:.:.:.:.:.:.:.	.:.:.:.:.:.:.:.:.:.:.	.:.:.:.:.:.:.:.:.:.:.	.:.:.:.:.:.:.:.:.:.:.	.:.:.:.:.:.:.:.:.:.:.	.:.:.:.:.:.:.:.:.:.:.	.:.:.:.:.:.:.:.:.:.:.	.:.:.:.:.:.:.:.:.:.:.	.:.:.:.:.:.:.:.:.:.:.	.:.:.:.:.:.:.:.:.:.:.	.:.:.:.:.:.:.:.:.:.:.	.:.:.:.:.:.:.:.:.:.:.	.:.:.:.:.:.:.:.:.:.:.	.:.:.:.:.:.:.:.:.:.:.	.:.:.:.:.:.:.:.:.:.:.	.:.:.:.:.:.:.:.:.:.:.	.:.:.:.:.:.:.:.:.:.:.	.:.:.:.:.:.:.:.:.:.:.	.:.:.:.:.:.:.:.:.:.:.	.:.:.:.:.:.:.:.:.:.:.	.:.:.:.:.:.:.:.:.:.:.	.:.:.:.:.:.:.:.:.:.:.	.:.:.:.:.:.:.:.:.:.:.	.:.:.:.:.:.:.:.:.:.:.	.:.:.:.:.:.:.:.:.:.:.	.:.:.:.:.:.:.:.:.:.:.	.:.:.:.:.:.:.:.:.:.:.	.:.:.:.:.:.:.:.:.:.:.	.:.:.:.:.:.:.:.:.:.:.	.:.:.:.:.:.:.:.:.:.:.	.:.:.:.:.:.:.:.:.:.:.	.:.:.:.:.:.:.:.:.:.:.	.:.:.:.:.:.:.:.:.:.:.	.:.:.:.:.:.:.:.:.:.:.	.:.:.:.:.:.:.:.:.:.:.	.:.:.:.:.:.:.:.:.:.:.	.:.:.:.:.:.:.:.:.:.:.	.:.:.:.:.:.:.:.:.:.:.	.:.:.:.:.:.:.:.:.:.:.	.:.:.:.:.:.:.:.:.:.:.	.:.:.:.:.:.:.:.:.:.:.	.:.:.:.:.:.:.:.:.:.:.	.:.:.:.:.:.:.:.:.:.:.	.:.:.:.:.:.:.:.:.:.:.	.:.:.:.:.:.:.:.:.:.:.	.:.:.:.:.:.:.:.:.:.:.	.:.:.:.:.:.:.:.:.:.:.	.:.:.:.:.:.:.:.:.:.:.	.:.:.:.:.:.:.:.:.:.:.	.:.:.:.:.:.:.:.:.:.:.	.:.:.:.:.:.:.:.:.:.:.	.:.:.:.:.:.:.:.:.:.:.	.:.:.:.:.:.:.:.:.:.:.	.:.:.:.:.:.:.:.:.:.:.	.:.:.:.:.:.:.:.:.:.:.	.:.:.:.:.:.:.:.:.:.:.	.:.:.:.:.:.:.:.:.:.:.	.:.:.:.:.:.:.:.:.:.:.	.:.:.:.:.:.:.:.:.:.:.	.:.:.:.:.:.:.:.:.:.:.	.:.:.:.:.:.:.:.:.:.:.	.:.:.:.:.:.:.:.:.:.:.	.:.:.:.:.:.:.:.:.:.:.	.:.:.:.:.:.:.:.:.:.:.	.:.:.:.:.:.:.:.:.:.:.	.:.:.:.:.:.:.:.:.:.:.	.:.:.:.:.:.:.:.:.:.:.	.:.:.:.:.:.:.:.:.:.:.	.:.:.:.:.:.:.:.:.:.:.	.:.:.:.:.:.:.:.:.:.:.	.:.:.:.:.:.:.:.:.:.:.	.:.:.:.:.:.:.:.:.:.:.	.:.:.:.:.:.:.:.:.:.:.	.:.:.:.:.:.:.:.:.:.:.	.:.:.:.:.:.:.:.:.:.:.	.:.:.:.:.:.:.:.:.:.:.	.:.:.:.:.:.:.:.:.:.:.	.:.:.:.:.:.:.:.:.:.:.	.:.:.:.:.:.:.:.:.:.:.	.:.:.:.:.:.:.:.:.:.:.	.:.:.:.:.:.:.:.:.:.:.	.:.:.:.:.:.:.:.:.:.:.	.:.:.:.:.:.:.:.:.:.:.	.:.:.:.:.:.:.:.:.:.:.	.:.:.:.:.:.:.:.:.:.:.	.:.:.:.:.:.:.:.:.:.:.	.:.:.:.:.:.:.:.:.:.:.	.:.:.:.:.:.:.:.:.:.:.	.:.:.:.:.:.:.:.:.:.:.	.:.:.:.:.:.:.:.:.:.:.	.:.:.:.:.:.:.:.:.:.:.	.:.:.:.:.:.:.:.:.:.:.	.:.:.:.:.:.:.:.:.:.:.	.:.:.:.:.:.:.:.:.:.:.	.:.:.:.:.:.:.:.:.:.:.	.:.:.:.:.:.:.:.:.:.:.	.:.:.:.:.:.:.:.:.:.:.	.:.:.:.:.:.:.:.:.:.:.	.:.:.:.:.:.:.:.:.:.:.	.:.:.:.:.:.:.:.:.:.:.	.:.:.:.:.:.:.:.:.:.:.	.:.:.:.:.:.:.:.:.:.:.	.:.:.:.:.:.:.:.:.:.:.	.:.:.:.:.:.:.:.:.:.:.	.:.:.:.:.:.:.:.:.:.:.	.:.:.:.:.:.:.:.:.:.:.	.:.:.:.:.:.:.:.:.:.:.	.:.:.:.:.:.:.:.:.:.:.	.:.:.:.:.:.:.:.:.:.:.	.:.:.:.:.:.:.:.:.:.:.	.:.:.:.:.:.:.:.:.:.:.	.:.:.:.:.:.:.:.:.:.:.	.:.:.:.:.:.:.:.:.:.:.	.:.:.:.:.:.:.:.:.:.:.	.:.:.:.:.:.:.:.:.:.:.	.:.:.:.:.:.:.:.:.:.:.	.:.:.:.:.:.:.:.:.:.:.	.:.:.:.:.:.:.:.:.:.:.	.:.:.:.:.:.:.:.:.:.:.	.:.:.:.:.:.:.:.:.:.:.	.:.:.:.:.:.:.:.:.:.:.	.:.:.:.:.:.:.:.:.:.:.	.:.:.:.:.:.:.:.:.:.:.	.:.:.:.:.:.:.:.:.:.:.	.:.:.:.:.:.:.:.:.:.:.	.:.:.:.:.:.:.:.:.:.:.	.:.:.:.:.:.:.:.:.:.:.	.:.:.:.:.:.:.:.:.:.:.	.:.:.:.:.:.:.:.:.:.:.	.:.:.:.:.:.:.:.:.:.:.	.:.:.:.:.:.:.:.:.:.:.	.:.:.:.:.:.:.:.:.:.:.	.:.:.:.:.:.:.:.:.:.:.	.:.:.:.:.:.:.:.:.:.:.	.:.:.:.:.:.:.:.:.:.:.	.:.:.:.:.:.:.:.:.:.:.	.:.:.:.:.:.:.:.:.:.:.	.:.:.:.:.:.:.:.:.:.:.	.:.:.:.:.:.:.:.:.:.:.	.:.:.:.:.:.:.:.:.:.:.	.:.:.:.:.:.:.:.:.:.:.	.:.:.:.:.:.:.:.:.:.:.	.:.:.:.:.:.:.:.:.:.:.	.:.:.:.:.:.:.:.:.:.:.	.:.:.:.:.:.:.:.:.:.:.	.:.:.:.:.:.:.:.:.:.:.	.:.:.:.:.:.:.:.:.:.:.	.:.:.:.:.:.:.:.:.:.:.	.:.:.:.:.:.:.:.:.:.:.	.:.:.:.:.:.:.:.:.:.:.	.:.:.:.:.:.:.:.:.:.:.	.:.:.:.:.:.:.:.:.:.:.	.:.:.:.:.:.:.:.:.:.:.	.:.:.:.:.:.:.:.:.:.:.	.:.:.:.:.:.:.:.:.:.:.	.:.:.:.:.:.:.:.:.:.:.	.:.:.:.:.:.:.:.:.:.:.	.:.:.:.:.:.:.:.:.:.:.	.:.:.:.:.:.:.:.:.:.:.	.:.:.:.:.:.:.:.:.:.:.	.:.:.:.:.:.:.:.:.:.:.	.:.:.:.:.:.:.:.:.:.:.	.:.:.:.:.:.:.:.:.:.:.	.:.:.:.:.:.:.:.:.:.:.	.:.:.:.:.:.:.:.:.:.:.	.:.:.:.:.:.:.:.:.:.:.	.:.:.:.:.:.:.:.:.:.:.	.:.:.:.:.:.:.:.:.:.:.	.:.:.:.:.:.:.:.:.:.:.	.:.:.:.:.:.:.:.:.:.:.	.:.:.:.:.:.:.:.:.:.:.	.:.:.:.:.:.:.:.:.:.:.	.:.:.:.:.:.:.:.:.:.:.	.:.:.:.:.:.:.:.:.:.:.	.:.:.:.:.:.:.:.:.:.:.	.:.:.:.:.:.:.:.:.:.:.	.:.:.:.:.:.:.:.:.:.:.	.:.:.:.:.:.:.:.:.:.:.	.:.:.:.:.:.:.:.:.:.:.	.:.:.:.:.:.:.:.:.:.:.	.:.:.:.:.:.:.:.:.:.:.	.:.:.:.:.:.:.:.:.:.:.	.:.:.:.:.:.:.:.:.:.:.	.:.:.:.:.:.:.:.:.:.:.	.:.:.:.:.:.:.:.:.:.:.	.:.:.:.:.:.:.:.:.:.:.	.:.:.:.:.:.:.:.:.:.:.	.:.:.:.:.:.:.:.:.:.:.	.:.:.:.:.:.:.:.:.:.:.	.:.:.:.:.:.:.:.:.:.:.	.:.:.:.:.:.:.:.:.:.:.	.:.:.:.:.:.:.:.:.:.:.	.:.:.:.:.:.:.:.:.:.:.	.:.:.:.:.:.:.:.:.:.:.	.:.:.:.:.:.:.:.:.:.:.	.:.:.:.:.:.:.:.:.:.:.	.:.:.:.:.:.:.:.:.:.:.	.:.:.:.:.:.:.:.:.:.:.	.:.:.:.:.:.:.:.:.:.:.	.:.:.:.:.:.:.:.:.:.:.	.:.:.:.:.:.:.:.:.:.:.	.:.:.:.:.:.:.:.:.:.:.	.:.:.:.:.:.:.:.:.:.:.	.:.:.:.:.:.:.:.:.:.:.	.:.:.:.:.:.:.:.:.:.:.	.:.:.:.:.:.:.:.:.:.:.	.:.:.:.:.:.:.:.:.:.:.	.:.:.:.:.:.:.:.:.:.:.	.:.:.:.:.:.:.:.:.:.:.	.:.:.:.:.:.:.:.:.:.:.	.:.:.:.:.:.:.:.:.:.:.	.:.:.:.:.:.:.:.:.:.:.	.:.:.:.:.:.:.:.:.:.:.	.:.:.:.:.:.:.:.:.:.:.	.:.:.:.:.:.:.:.:.:.:.	.:.:.:.:.:.:.:.:.:.:.	.:.:.:.:.:.:.:.:.:.:.	.:.:.:.:.:.:.:.:.:.:.	.:.:.:.:.:.:.:.:.:.:.	.:.:.:.:.:.:.:.:.:.:.	.:.:.:.:.:.:.:.:.:.:.	.:.:.:.:.:.:.:.:.:.:.	.:.:.:.:.:.:.:.:.:.:.	.:.:.:.:.:.:.:.:.:.:.	.:.:.:.:.:.:.:.:.:.:.	.:.:.:.:.:.:.:.:.:.:.	.:.:.:.:.:.:.:.:.:.:.	.:.:.:.:.:.:.:.:.:.:.	.:.:.:.:.:.:.:.:.:.:.	.:.:.:.:.:.:.:.:.:.:.	.:.:.:.:.:.:.:.:.:.:.	.:.:.:.:.:.:.:.:.:.:.	.:.:.:.:.:.:.:.:.:.:.	.:.:.:.:.:.:.:.:.:.:.	.:.:.:.:.:.:.:.:.:.:.	.:.:.:.:.:.:.:.:.:.:.	.:.:.:.:.:.:.:.:.:.:.	.:.:.:.:.:.:.:.:.:.:.	.:.:.:.:.:.:.:.:.:.:.	.:.:.:.:.:.:.:.:.:.:.	.:.:.:.:.:.:.:.:.:.:.	.:.:.:.:.:.:.:.:.:.:.	.:.:.:.:.:.:.:.:.:.:.	.:.:.:.:.:.:.:.:.:.:.	.:.:.:.:.:.:.:.:.:.:.	.:.:.:.:.:.:.:.:.:.:.	.:.:.:.:.:.:.:.:.:.:.	.:.:.:.:.:.:.:.:.:.:.	.:.:.:.:.:.:.:.:.:.:.	.:.:.:.:.:.:.:.:.:.:.	.:.:.:.:.:.:.:.:.:.:.	.:.:.:.:.:.:.:.:.:.:.	.:.:.:.:.:.:.:.:.:.:.	.:.:.:.:.:.:.:.:.:.:.	.:.:.:.:.:.:.:.:.:.:.	.:.:.:.:.:.:.:.:.:.:.	.:.:.:.:.:.:.:.:.:.:.	.:.:.:.:.:.:.:.:.:.:.	.:.:.:.:.:.:.:.:.:.:.	.:.:.:.:.:.:.:.:.:.:.	.:.:.:.:.:.:.:.:.:.:.	.:.:.:.:.:.:.:.:.:.:.	.:.:.:.:.:.:.:.:.:.:.	.:.:.:.:.:.:.:.:.:.:.	.:.:.:.:.:.:.:.:.:.:.	.:.:.:.:.:.:.:.:.:.:.	.:.:.:.:.:.:.:.:.:.:.	.:.:.:.:.:.:.:.:.:.:.	.:.:.:.:.:.:.:.:.:.:.	.:.:.:.:.:.:.:.:.:.:.	.:.:.:.:.:.:.:.:.:.:.	.:.:.:.:.:.:.:.:.:.:.	.:.:.:.:.:.:.:.:.:.:.	.:.:.:.:.:.:.:.:.:.:.	.:.:.:.:.:.:.:.:.:.:.	.:.:.:.:.:.:.:.:.:.:.	.:.:.:.:.:.:.:.:.:.:.	.:.:.:.:.:.:.:.:.:.:.	.:.:.:.:.:.:.:.:.:.:.	.:.:.:.:.:.:.:.:.:.:.	.:.:.:.:.:.:.:.:.:.:.	.:.:.:.:.:.:.:.:.:.:.	.:.:.:.:.:.:.:.:.:.:.	.:.:.:.:.:.:.:.:.:.:.	.:.:.:.:.:.:.:.:.:.:.	.:.:.:.:.:.:.:.:.:.:.	.:.:.:.:.:.:.:.:.:.:.	.:.:.:.:.:.:.:.:.:.:.	.:.:.:.:.:.:.:.:.:.:.	.:.:.:.:.:.:.:.:.:.:.	.:.:.:.:.:.:.:.:.:.:.	.:.:.:.:.:.:.:.:.:.:.	.:.:.:.:.:.:.:.:.:.:.	.:.:.:.:.:.:.:.:.:.:.	.:.:.:.:.:.:.:.:.:.:.	.:.:.:.:.:.:.:.:.:.:.	.:.:.:.:.:.:.:.:.:.:.	.:.:.:.:.:.:.:.:.:.:.	.:.:.:.:.:.:.:.:.:.:.	.:.:.:.:.:.:.:.:.:.:.	.:.:.:.:.:.:.:.:.:.:.	.:.:.:.:.:.:.:.:.:.:.	.:.:.:.:.:.:.:.:.:.:.	.:.:.:.:.:.:.:.:.:.:.	.:.:.:.:.:.:.:.:.:.:.	.:.:.:.:.:.:.:.:.:.:.	.:.:.:.:.:.:.:.:.:.:.	.:.:.:.:.:.:.:.:.:.:.	.:.:.:.:.:.:.:.:.:.:.	.:.:.:.:.:.:.:.:.:.:.	.:.:.:.:.:.:.:.:.:.:.	.:.:.:.:.:.:.:.:.:.:.	.:.:.:.:.:.:.:.:.:.:.	.:.:.:.:.:.:.:.:.:.:.	.:.:.:.:.:.:.:.:.:.:.	.:.:.:.:.:.:.:.:.:.:.	.:.:.:.:.:.:.:.:.:.:.	.:.:.:.:.:.:.:.:.:.:.	.:.:.:.:.:.:.:.:.:.:.	.:.:.:.:.:.:.:.:.:.:.	.:.:.:.:.:.:.:.:.:.:.	.:.:.:.:.:.:.:.:.:.:.	.:.:.:.:.:.:.:.:.:.:.	.:.:.:.:.:.:.:.:.:.:.	.:.:.:.:.:.:.:.:.:.:.	.:.:.:.:.:.:.:.:.:.:.	.:.:.:.:.:.:.:.:.:.:.	.:.:.:.:.:.:.:.:.:.:.	.:.:.:.:.:.:.:.:.:.:.	.:.:.:.:.:.:.:.:.:.:.	.:.:.:.:.:.:.:.:.:.:.	.:.:.:.:.:.:.:.:.:.:.	.:.:.:.:.:.:.:.:.:.:.	.:.:.:.:.:.:.:.:.:.:.	.:.:.:.:.:.:.:.:.:.:.	.:.:.:.:.:.:.:.:.:.:.	.:.:.:.:.:.:.:.:.:.:.	.:.:.:.:.:.:.:.:.:.:.	.:.:.:.:.:.:.:.:.:.:.	.:.:.:.:.:.:.:.:.:.:.	.:.:.:.:.:.:.:.:.:.:.	.:.:.:.:.:.:.:.:.:.:.	.:.:.:.:.:.:.:.:.:.:.	.:.:.:.:.:.:.:.:.:.:.	.:.:.:.:.:.:.:.:.:.:.	.:.:.:.:.:.:.:.:.:.:.	.:.:.:.:.:.:.:.:.:.:.	.:.:.:.:.:.:.:.:.:.:.	.:.:.:.:.:.:.:.:.:.:.	.:.:.:.:.:.:.:.:.:.:.	.:.:.:.:.:.:.:.:.:.:.	.:.:.:.:.:.:.:.:.:.:.	.:.:.:.:.:.:.:.:.:.:.	.:.:.:.:.:.:.:.:.:.:.	.:.:.:.:.:.:.:.:.:.:.	.:.:.:.:.:.:.:.:.:.:.	.:.:.:.:.:.:.:.:.:.:.	.:.:.:.:.:.:.:.:.:.:.	.:.:.:.:.:.:.:.:.:.:.	.:.:.:.:.:.:.:.:.:.:.	.:.:.:.:.:.:.:.:.:.:.	.:.:.:.:.:.:.:.:.:.:.	.:.:.:.:.:.:.:.:.:.:.	.:.:.:.:.:.:.:.:.:.:.	.:.:.:.:.:.:.:.:.:.:.	.:.:.:.:.:.:.:.:.:.:.	.:.:.:.:.:.:.:.:.:.:.	.:.:.:.:.:.:.:.:.:.:.	.:.:.:.:.:.:.:.:.:.:.	.:.:.:.:.:.:.:.:.:.:.	.:.:.:.:.:.:.:.:.:.:.	.:.:.:.:.:.:.:.:.:.:.	.:.:.:.:.:.:.:.:.:.:.	.:.:.:.:.:.:.:.:.:.:.	.:.:.:.:.:.:.:.:.:.:.	.:.:.:.:.:.:.:.:.:.:.	.:.:.:.:.:.:.:.:.:.:.	.:.:.:.:.:.:.:.:.:.:.	.:.:.:.:.:.:.:.:.:.:.	.:.:.:.:.:.:.:.:.:.:.	.:.:.:.:.:.:.:.:.:.:.	.:.:.:.:.:.:.:.:.:.:.	.:.:.:.:.:.:.:.:.:.:.	.:.:.:.:.:.:.:.:.:.:.	.:.:.:.:.:.:.:.:.:.:.	.:.:.:.:.:.:.:.:.:.:.	.:.:.:.:.:.:.:.:.:.:.	.:.:.:.:.:.:.:.:.:.:.	.:.:.:.:.:.:.:.:.:.:.	.:.:.:.:.:.:.:.:.:.:.	.:.:.:.:.:.:.:.:.:.:.	.:.:.:.:.:.:.:.:.:.:.	.:.:.:.:.:.:.:.:.:.:.	.:.:.:.:.:.:.:.:.:.:.	.:.:.:.:.:.:.:.:.:.:.	.:.:.:.:.:.:.:.:.:.:.	.:.:.:.:.:.:.:.:.:.:.	.:.:.:.:.:.:.:.:.:.:.	.:.:.:.:.:.:.:.:.:.:.	.:.:.:.:.:.:.:.:.:.:.	.:.:.:.:.:.:.:.:.:.:.	.:.:.:.:.:.:.:.:.:.:.	.:.:.:.:.:.:.:.:.:.:.	.:.:.:.:.:.:.:.:.:.:.	.:.:.:.:.:.:.:.:.:.:.	.:.:.:.:.:.:.:.:.:.:.	.:.:.:.:.:.:.:.:.:.:.	.:.:.:.:.:.:.:.:.:.:.	.:.:.:.:.:.:.:.:.:.:.	.:.:.:.:.:.:.:.:.:.:.	.:.:.:.:.:.:.:.:.:.:.	.:.:.:.:.:.:.:.:.:.:.	.:.:.:.:.:.:.:.:.:.:.	.:.:.:.:.:.:.:.:.:.:.	.:.:.:.:.:.:.:.:.:.:.	.:.:.:.:.:.:.:.:.:.:.	.:.:.:.:.:.:.:.:.:.:.	.:.:.:.:.:.:.:.:.:.:.	.:.:.:.:.:.:.:.:.:.:.	.:.:.:.:.:.:.:.:.:.:.	.:.:.:.:.:.:.:.:.:.:.	.:.:.:.:.:.:.:.:.:.:.	.:.:.:.:.:.:.:.:.:.:.	.:.:.:.:.:.:.:.:.:.:.	.:.:.:.:.:.:.:.:.:.:.	.:.:.:.:.:.:.:.:.:.:.	.:.:.:.:.:.:.:.:.:.:.	.:.:.:.:.:.:.:.:.:.:.	.:.:.:.:.:.:.:.:.:.:.	.:.:.:.:.:.:.:.:.:.:.	.:.:.:.:.:.:.:.:.:.:.	.:.:.:.:.:.:.:.:.:.:.	.:.:.:.:.:.:.:.:.:.:.	.:.:.:.:.:.:.:.:.:.:.	.:.:.:.:.:.:.:.:.:.:.	.:.:.:.:.:.:.:.:.:.:.	.:.:.:.:.:.:.:.:.:.:.	.:.:.:.:.:.:.:.:.:.:.	.:.:.:.:.:.:.:.:.:.:.	.:.:.:.:.:.:.:.:.:.:.	.:.:.:.:.:.:.:.:.:.:.	.:.:.:.:.:.:.:.:.:.:.	.:.:.:.:.:.:.:.:.:.:.	.:.:.:.:.:.:.:.:.:.:.	.:.:.:.:.:.:.:.:.:.:.	.:.:.:.:.:.:.:.:.:.:.	.:.:.:.:.:.:.:.:.:.:.	.:.:.:.:.:.:.:.:.:.:.	.:.:.:.:.:.:.:.:.:.:.	.:.:.:.:.:.:.:.:.:.:.	.:.:.:.:.:.:.:.:.:.:.	.:.:.:.:.:.:.:.:.:.:.	.:.:.:.:.:.:.:.:.:.:.	.:.:.:.:.:.:.:.:.:.:.	.:.:.:.:.:.:.:.:.:.:.	.:.:.:.:.:.:.:.:.:.:.	.:.:.:.:.:.:.:.:.:.:.	.:.:.:.:.:.:.:.:.:.:.	.:.:.:.:.:.:.:.:.:.:.	.:.:.:.:.:.:.:.:.:.:.	.:.:.:.:.:.:.:.:.:.:.	.:.:.:.:.:.:.:.:.:.:.	.:.:.:.:.:.:.:.:.:.:.	.:.:.:.:.:.:.:.:.:.:.	.:.:.:.:.:.:.:.:.:.:.	.:.:.:.:.:.:.:.:.:.:.	.:.:.:.:.:.:.:.:.:.:.	.:.:.:.:.:.:.:.:.:.:.	.:.:.:.:.:.:.:.:.:.:.	.:.:.:.:.:.:.:.:.:.:.	.:.:.:.:.:.:.:.:.:.:.	.:.:.:.:.:.:.:.:.:.:.	.:.:.:.:.:.:.:.:.:.:.	.:.:.:.:.:.:.:.:.:.:.	.:.:.:.:.:.:.:.:.:.:.	.:.:.:.:.:.:.:.:.:.:.	.:.:.:.:.:.:.:.:.:.:.	.:.:.:.:.:.:.:.:.:.:.	.:.:.:.:.:.:.:.:.:.:.	.:.:.:.:.:.:.:.:.:.:.	.:.:.:.:.:.:.:.:.:.:.	.:.:.:.:.:.:.:.:.:.:.	.:.:.:.:.:.:.:.:.:.:.	.:.:.:.:.:.:.:.:.:.:.	.:.:.:.:.:.:.:.:.:.:.	.:.:.:.:.:.:.:.:.:.:.	.:.:.:.:.:.:.:.:.:.:.	.:.:.:.:.:.:.:.:.:.:.	.:.:.:.:.:.:.:.:.:.:.	.:.:.:.:.:.:.:.:.:.:.	.:.:.:.:.:.:.:.:.:.:.	.:.:.:.:.:.:.:.:.:.:.	.:.:.:.:.:.:.:.:.:.:.	.:.:.:.:.:.:.:.:.:.:.	.:.:.:.:.:.:.:.:.:.:.	.:.:.:.:.:.:.:.:.:.:.	.:.:.:.:.:.:.:.:.:.:.	.:.:.:.:.:.:.:.:.:.:.	.:.:.:.:.:.:.:.:.:.:.	.:.:.:.:.:.:.:.:.:.:.	.:.:.:.:.:.:.:.:.:.:.	.:.:.:.:.:.:.:.:.:.:.	.:.:.:.:.:.:.:.:.:.:.	.:.:.:.:.:.:.:.:.:.:.	.:.:.:.:.:.:.:.:.:.:.	.:.:.:.:.:.:.:.:.:.:.	.:.:.:.:.:.:.:.:.:.:.	.:.:.:.:.:.:.:.:.:.:.	.:.:.:.:.:.:.:.:.:.:.	.:.:.:.:.:.:.:.:.:.:.	.:.:.:.:.:.:.:.:.:.:.	.:.:.:.:.:.:.:.:.:.:.	.:.:.:.:.:.:.:.:.:.:.	.:.:.:.:.:.:.:.:.:.:.	.:.:.:.:.:.:.:.:.:.:.	.:.:.:.:.:.:.:.:.:.:.	.:.:.:.:.:.:.:.:.:.:.	.:.:.:.:.:.:.:.:.:.:.	.:.:.:.:.:.:.:.:.:.:.	.:.:.:.:.:.:.:.:.:.:.	.:.:.:.:.:.:.:.:.:.:.	.:.:.:.:.:.:.:.:.:.:.	.:.:.:.:.:.:.:.:.:.:.	.:.:.:.:.:.:.:.:.:.:.	.:.:.:.:.:.:.:.:.:.:.	.:.:.:.:.:.:.:.:.:.:.	.:.:.:.:.:.:.:.:.:.:.	.:.:.:.:.:.:.:.:.:.:.	.:.:.:.:.:.:.:.:.:.:.	.:.:.:.:.:.:.:.:.:.:.	.:.:.:.:.:.:.:.:.:.:.	.:.:.:.:.:.:.:.:.:.:.	.:.:.:.:.:.:.:.:.:.:.	.:.:.:.:.:.:.:.:.:.:.	.:.:.:.:.:.:.:.:.:.:.	.:.:.:.:.:.:.:.:.:.:.	.:.:.:.:.:.:.:.:.:.:.	.:.:.:.:.:.:.:.:.:.:.	.:.:.:.:.:.:.:.:.:.:.	.:.:.:.:.:.:.:.:.:.:.	.:.:.:.:.:.:.:.:.:.:.	.:.:.:.:.:.:.:.:.:.:.	.:.:.:.:.:.:.:.:.:.:.	.:.:.:.:.:.:.:.:.:.:.	.:.:.:.:.:.:.:.:.:.:.	.:.:.:.:.:.:.:.:.:.:.	.:.:.:.:.:.:.:.:.:.:.	.:.:.:.:.:.:.:.:.:.:.	.:.:.:.:.:.:.:.:.:.:.	.:.:.:.:.:.:.:.:.:.:.	.:.:.:.:.:.:.:.:.:.:.	.:.:.:.:.:.:.:.:.:.:.	.:.:.:.:.:.:.:.:.:.:.	.:.:.:.:.:.:.:.:.:.:.	.:.:.:.:.:.:.:.:.:.:.	.:.:.:.:.:.:.:.:.:.:.	.:.:.:.:.:.:.:.:.:.:.	.:.:.:.:.:.:.:.:.:.:.	.:.:.:.:.:.:.:.:.:.:.	.:.:.:.:.:.:.:.:.:.:.	.:.:.:.:.:.:.:.:.:.:.	.:.:.:.:.:.:.:.:.:.:.	.:.:.:.:.:.:.:.:.:.:.	.:.:.:.:.:.:.:.:.:.:.	.:.:.:.:.:.:.:.:.:.:.	.:.:.:.:.:.:.:.:.:.:.	.:.:.:.:.:.:.:.:.:.:.	.:.:.:.:.:.:.:.:.:.:.	.:.:.:.:.:.:.:.:.:.:.	.:.:.:.:.:.:.:.:.:.:.	.:.:.:.:.:.:.:.:.:.:.	.:.:.:.:.:.:.:.:.:.:.	.:.:.:.:.:.:.:.:.:.:.	.:.:.:.:.:.:.:.:.:.:.	.:.:.:.:.:.:.:.:.:.:.	.:.:.:.:.:.:.:.:.:.:.	.:.:.:.:.:.:.:.:.:.:.	.:.:.:.:.:.:.:.:.:.:.	.:.:.:.:.:.:.:.:.:.:.	.:.:.:.:.:.:.:.:.:.:.	.:.:.:.:.:.:.:.:.:.:.	.:.:.:.:.:.:.:.:.:.:.	.:.:.:.:.:.:.:.:.:.:.	.:.:.:.:.:.:.:.:.:.:.	.:.:.:.:.:.:.:.:.:.:.	.:.:.:.:.:.:.:.:.:.:.	.:.:.:.:.:.:.:.:.:.:.	.:.:.:.:.:.:.:.:.:.:.	.:.:.:.:.:.:.:.:.:.:.	.:.:.:.:.:.:.:.:.:.:.	.:.:.:.:.:.:.:.:.:.:.	.:.:.:.:.:.:.:.:.:.:.	.:.:.:.:.:.:.:.:.:.:.	.:.:.:.:.:.:.:.:.:.:.	.:.:.:.:.:.:.:.:.:.:.	.:.:.:.:.:.:.:.:.:.:.	.:.:.:.:.:.:.:.:.:.:.	.:.:.:.:.:.:.:.:.:.:.	.:.:.:.:.:.:.:.:.:.:.	.:.:.:.:.:.:.:.:.:.:.	.:.:.:.:.:.:.:.:.:.:.	.:.:.:.:.:.:.:.:.:.:.	.:.:.:.:.:.:.:.:.:.:.	.:.:.:.:.:.:.:.:.:.:.	.:.:.:.:.:.:.:.:.:.:.	.:.:.:.:.:.:.:.:.:.:.	.:.:.:.:.:.:.:.:.:.:.	.:.:.:.:.:.:.:.:.:.:.	.:.:.:.:.:.:.:.:.:.:.	.:.:.:.:.:.:.:.:.:.:.	.:.:.:.:.:.:.:.:.:.:.	.:.:.:.:.:.:.:.:.:.:.	.:.:.:.:.:.:.:.:.:.:.	.:.:.:.:.:.:.:.:.:.:.	.:.:.:.:.:.:.:.:.:.:.	.:.:.:.:.:.:.:.:.:.:.	.:.:.:.:.:.:.:.:.:.:.	.:.:.:.:.:.:.:.:.:.:.	.:.:.:.:.:.:.:.:.:.:.	.:.:.:.:.:.:.:.:.:.:.	.:.:.:.:.:.:.:.:.:.:.	.:.:.:.:.:.:.:.:.:.:.	.:.:.:.:.:.:.:.:.:.:.	.:.:.:.:.:.:.:.:.:.:.	.:.:.:.:.:.:.:.:.:.:.	.:.:.:.:.:.:.:.:.:.:.	.:.:.:.:.:.:.:.:.:.:.	.:.:.:.:.:.:.:.:.:.:.	.:.:.:.:.:.:.:.:.:.:.	.:.:.:.:.:.:.:.:.:.:.	.:.:.:.:.:.:.:.:.:.:.	.:.:.:.:.:.:.:.:.:.:.	.:.:.:.:.:.:.:.:.:.:.	.:.:.:.:.:.:.:.:.:.:.	.:.:.:.:.:.:.:.:.:.:.	.:.:.:.:.:.:.:.:.:.:.	.:.:.:.:.:.:.:.:.:.:.	.:.:.:.:.:.:.:.:.:.:.	.:.:.:.:.:.:.:.:.:.:.	.:.:.:.:.:.:.:.:.:.:.	.:.:.:.:.:.:.:.:.:.:.	.:.:.:.:.:.:.:.:.:.:.	.:.:.:.:.:.:.:.:.:.:.	.:.:.:.:.:.:.:.:.:.:.	.:.:.:.:.:.:.:.:.:.:.	.:.:.:.:.:.:.:.:.:.:.	.:.:.:.:.:.:.:.:.:.:.	.:.:.:.:.:.:.:.:.:.:.	.:.:.:.:.:.:.:.:.:.:.	.:.:.:.:.:.:.:.:.:.:.	.:.:.:.:.:.:.:.:.:.:.	.:.:.:.:.:.:.:.:.:.:.	.:.:.:.:.:.:.:.:.:.:.	.:.:.:.:.:.:.:.:.:.:.	.:.:.:.:.:.:.:.:.:.:.	.:.:.:.:.:.:.:.:.:.:.	.:.:.:.:.:.:.:.:.:.:.	.:.:.:.:.:.:.:.:.:.:.	.:.:.:.:.:.:.:.:.:.:.	.:.:.:.:.:.:.:.:.:.:.	.:.:.:.:.:.:.:.:.:.:.	.:.:.:.:.:.:.:.:.:.:.	.:.:.:.:.:.:.:.:.:.:.	.:.:.:.:.:.:.:.:.:.:.	.:.:.:.:.:.:.:.:.:.:.	.:.:.:.:.:.:.:.:.:.:.	.:.:.:.:.:.:.:.:.:.:.	.:.:.:.:.:.:.:.:.:.:.	.:.:.:.:.:.:.:.:.:.:.	.:.:.:.:.:.:.:.:.:.:.	.:.:.:.:.:.:.:.:.:.:.	.:.:.:.:.:.:.:.:.:.:.	.:.:.:.:.:.:.:.:.:.:.	.:.:.:.:.:.:.:.:.:.:.	.:.:.:.:.:.:.:.:.:.:.	.:.:.:.:.:.:.:.:.:.:.	.:.:.:.:.:.:.:.:.:.:.	.:.:.:.:.:.:.:.:.:.:.	.:.:.:.:.:.:.:.:.:.:.	.:.:.:.:.:.:.:.:.:.:.	.:.:.:.:.:.:.:.:.:.:.	.:.:.:.:.:.:.:.:.:.:.	.:.:.:.:.:.:.:.:.:.:.	.:.:.:.:.:.:.:.:.:.:.	.:.:.:.:.:.:.:.:.:.:.	.:.:.:.:.:.:.:.:.:.:.	.:.:.:.:.:.:.:.:.:.:.	.:.:.:.:.:.:.:.:.:.:.	.:.:.:.:.:.:.:.:.:.:.	.:.:.:.:.:.:.:.:.:.:.	.:.:.:.:.:.:.:.:.:.:.	.:.:.:.:.:.:.:.:.:.:.	.:.:.:.:.:.:.:.:.:.:.	.:.:.:.:.:.:.:.:.:.:.	.:.:.:.:.:.:.:.:.:.:.	.:.:.:.:.:.:.:.:.:.:.	.:.:.:.:.:.:.:.:.:.:.	.:.:.:.:.:.:.:.:.:.:.	.:.:.:.:.:.:.:.:.:.:.	.:.:.:.:.:.:.:.:.:.:.	.:.:.:.:.:.:.:.:.:.:.	.:.:.:.:.:.:.:.:.:.:.	.:.:.:.:.:.:.:.:.:.:.	.:.:.:.:.:.:.:.:.:.:.	.:.:.:.:.:.:.:.:.:.:.	.:.:.:.:.:.:.:.:.:.:.	.:.:.:.:.:.:.:.:.:.:.	.:.:.:.:.:.:.:.:.:.:.	.:.:.:.:.:.:.:.:.:.:.	.:.:.:.:.:.:.:.:.:.:.	.:.:.:.:.:.:.:.:.:.:.	.:.:.:.:.:.:.:.:.:.:.	.:.:.:.:.:.:.:.:.:.:.	.:.:.:.:.:.:.:.:.:.:.	.:.:.:.:.:.:.:.:.:.:.	.:.:.:.:.:.:.:.:.:.:.	.:.:.:.:.:.:.:.:.:.:.	.:.:.:.:.:.:.:.:.:.:.	.:.:.:.:.:.:.:.:.:.:.	.:.:.:.:.:.:.:.:.:.:.	.:.:.:.:.:.:.:.:.:.:.	.:.:.:.:.:.:.:.:.:.:.	.:.:.:.:.:.:.:.:.:.:.	.:.:.:.:.:.:.:.:.:.:.	.:.:.:.:.:.:.:.:.:.:.	.:.:.:.:.:.:.:.:.:.:.	.:.:.:.:.:.:.:.:.:.:.	.:.:.:.:.:.:.:.:.:.:.	.:.:.:.:.:.:.:.:.:.:.	.:.:.:.:.:.:.:.:.:.:.	.:.:.:.:.:.:.:.:.:.:.	.:.:.:.:.:.:.:.:.:.:.	.:.:.:.:.:.:.:.:.:.:.	.:.:.:.:.:.:.:.:.:.:.	.:.:.:.:.:.:.:.:.:.:.	.:.:.:.:.:.:.:.:.:.:.	.:.:.:.:.:.:.:.:.:.:.	.:.:.:.:.:.:.:.:.:.:.	.:.:.:.:.:.:.:.:.:.:.	.:.:.:.:.:.:.:.:.:.:.	.:.:.:.:.:.:.:.:.:.:.	.:.:.:.:.:.:.:.:.:.:.	.:.:.:.:.:.:.:.:.:.:.	.:.:.:.:.:.:.:.:.:.:.	.:.:.:.:.:.:.:.:.:.:.	.:.:.:.:.:.:.:.:.:.:.	.:.:.:.:.:.:.:.:.:.:.	.:.:.:.:.:.:.:.:.:.:.	.:.:.:.:.:.:.:.:.:.:.	.:.:.:.:.:.:.:.:.:.:.	.:.:.:.:.:.:.:.:.:.:.	.:.:.:.:.:.:.:.:.:.:.	.:.:.:.:.:.:.:.:.:.:.	.:.:.:.:.:.:.:.:.:.:.	.:.:.:.:.:.:.:.:.:.:.	.:.:.:.:.:.:.:.:.:.:.	.:.:.:.:.:.:.:.:.:.:.	.:.:.:.:.:.:.:.:.:.:.	.:.:.:.:.:.:.:.:.:.:.	.:.:.:.:.:.:.:.:.:.:.	.:.:.:.:.:.:.:.:.:.:.	.:.:.:.:.:.:.:.:.:.:.	.:.:.:.:.:.:.:.:.:.:.	.:.:.:.:.:.:.:.:.:.:.	.:.:.:.:.:.:.:.:.:.:.	.:.:.:.:.:.:.:.:.:.:.	.:.:.:.:.:.:.:.:.:.:.	.:.:.:.:.:.:.:.:.:.:.	.:.:.:.:.:.:.:.:.:.:.	.:.:.:.:.:.:.:.:.:.:.	.:.:.:.:.:.:.:.:.:.:.	.:.:.:.:.:.:.:.:.:.:.	.:.:.:.:.:.:.:.:.:.:.	.:.:.:.:.:.:.:.:.:.:.	.:.:.:.:.:.:.:.:.:.:.	.:.:.:.:.:.:.:.:.:.:.	.:.:.:.:.:.:.:.:.:.:.	.:.:.:.:.:.:.:.:.:.:.	.:.:.:.:.:.:.:.:.:.:.	.:.:.:.:.:.:.:.:.:.:.	.:.:.:.:.:.:.:.:.:.:.	.:.:.:.:.:.:.:.:.:.:.	.:.:.:.:.:.:.:.:.:.:.	.:.:.:.:.:.:.:.:.:.:.	.:.:.:.:.:.:.:.:.:.:.	.:.:.:.:.:.:.:.:.:.:.	.:.:.:.:.:.:.:.:.:.:.	.:.:.:.:.:.:.:.:.:.:.	.:.:.:.:.:.:.:.:.:.:.	.:.:.:.:.:.:.:.:.:.:.	.:.:.:.:.:.:.:.:.:.:.	.:.:.:.:.:.:.:.:.:.:.	.:.:.:.:.:.:.:.:.:.:.	.:.:.:.:.:.:.:.:.:.:.	.:.:.:.:.:.:.:.:.:.:.	.:.:.:.:.:.:.:.:.:.:.	.:.:.:.:.:.:.:.:.:.:.	.:.:.:.:.:.:.:.:.:.:.	.:.:.:.:.:.:.:.:.:.:.	.:.:.:.:.:.:.:.:.:.:.	.:.:.:.:.:.:.:.:.:.:.	.:.:.:.:.:.:.:.:.:.:.	.:.:.:.:.:.:.:.:.:.:.	.:.:.:.:.:.:.:.:.:.:.	.:.:.:.:.:.:.:.:.:.:.	.:.:.:.:.:.:.:.:.:.:.	.:.:.:.:.:.:.:.:.:.:.	.:.:.:.:.:.:.:.:.:.:.	.:.:.:.:.:.:.:.:.:.:.	.:.:.:.:.:.:.:.:.:.:.	.:.:.:.:.:.:.:.:.:.:.	.:.:.:.:.:.:.:.:.:.:.	.:.:.:.:.:.:.:.:.:.:.	.:.:.:.:.:.:.:.:.:.:.	.:.:.:.:.:.:.:.:.:.:.	.:.:.:.:.:.:.:.:.:.:.	.:.:.:.:.:.:.:.:.:.:.	.:.:.:.:.:.:.:.:.:.:.	.:.:.:.:.:.:.:.:.:.:.	.:.:.:.:.:.:.:.:.:.:.	.:.:.:.:.:.:.:.:.:.:.	.:.:.:.:.:.:.:.:.:.:.	.:.:.:.:.:.:.:.:.:.:.	.:.:.:.:.:.:.:.:.:.:.	.:.:.:.:.:.:.:.:.:.:.	.:.:.:.:.:.:.:.:.:.:.	.:.:.:.:.:.:.:.:.:.:.	.:.:.:.:.:.:.:.:.:.:.	.:.:.:.:.:.:.:.:.:.:.	.:.:.:.:.:.:.:.:.:.:.	.:.:.:.:.:.:.:.:.:.:.	.:.:.:.:.:.:.:.:.:.:.	.:.:.:.:.:.:.:.:.:.:.	.:.:.:.:.:.:.:.:.:.:.	.:.:.:.:.:.:.:.:.:.:.	.:.:.:.:.:.:.:.:.:.:.	.:.:.:.:.:.:.:.:.:.:.	.:.:.:.:.:.:.:.:.:.:.	.:.:.:.:.:.:.:.:.:.:.	.:.:.:.:.:.:.:.:.:.:.	.:.:.:.:.:.:.:.:.:.:.	.:.:.:.:.:.:.:.:.:.:.	.:.:.:.:.:.:.:.:.:.:.	.:.:.:.:.:.:.:.:.:.:.	.:.:.:.:.:.:.:.:.:.:.	.:.:.:.:.:.:.:.:.:.:.	.:.:.:.:.:.:.:.:.:.:.	.:.:.:.:.:.:.:.:.:.:.	.:.:.:.:.:.:.:.:.:.:.	.:.:.:.:.:.:.:.:.:.:.	.:.:.:.:.:.:.:.:.:.:.	.:.:.:.:.:.:.:.:.:.:.	.:.:.:.:.:.:.:.:.:.:.	.:.:.:.:.:.:.:.:.:.:.	.:.:.:.:.:.:.:.:.:.:.	.:.:.:.:.:.:.:.:.:.:.	.:.:.:.:.:.:.:.:.:.:.	.:.:.:.:.:.:.:.:.:.:.	.:.:.:.:.:.:.:.:.:.:.	.:.:.:.:.:.:.:.:.:.:.	.:.:.:.:.:.:.:.:.:.:.	.:.:.:.:.:.:.:.:.:.:.	.:.:.:.:.:.:.:.:.:.:.	.:.:.:.:.:.:.:.:.:.:.	.:.:.:.:.:.:.:.:.:.:.	.:.:.:.:.:.:.:.:.:.:.	.:.:.:.:.:.:.:.:.:.:.	.:.:.:.:.:.:.:.:.:.:.	.:.:.:.:.:.:.:.:.:.:.	.:.:.:.:.:.:.:.:.:.:.	.:.:.:.:.:.:.:.:.:.:.	.:.:.:.:.:.:.:.:.:.:.	.:.:.:.:.:.:.:.:.:.:.	.:.:.:.:.:.:.:.:.:.:.	.:.:.:.:.:.:.:.:.:.:.	.:.:.:.:.:.:.:.:.:.:.	.:.:.:.:.:.:.:.:.:.:.	.:.:.:.:.:.:.:.:.:.:.	.:.:.:.:.:.:.:.:.:.:.	.:.:.:.:.:.:.:.:.:.:.	.:.:.:.:.:.:.:.:.:.:.	.:.:.:.:.:.:.:.:.:.:.	.:.:.:.:.:.:.:.:.:.:.	.:.:.:.:.:.:.:.:.:.:.	.:.:.:.:.:.:.:.:.:.:.	.:.:.:.:.:.:.:.:.:.:.	.:.:.:.:.:.:.:.:.:.:.	.:.:.:.:.:.:.:.:.:.:.	.:.:.:.:.:.:.:.:.:.:.	.:.:.:.:.:.:.:.:.:.:.	.:.:.:.:.:.:.:.:.:.:.	.:.:.:.:.:.:.:.:.:.:.	.:.:.:.:.:.:.:.:.:.:.	.:.:.:.:.:.:.:.:.:.:.	.:.:.:.:.:.:.:.:.:.:.	.:.:.:.:.:.:.:.:.:.:.	.:.:.:.:.:.:.:.:.:.:.	.:.:.:.:.:.:.:.:.:.:.	.:.:.:.:.:.:.:.:.:.:.	.:.:.:.:.:.:.:.:.:.:.	.:.:.:.:.:.:.:.:.:.:.	.:.:.:.:.:.:.:.:.:.:.	.:.:.:.:.:.:.:.:.:.:.	.:.:.:.:.:.:.:.:.:.:.	.:.:.:.:.:.:.:.:.:.:.	.:.:.:.:.:.:.:.:.:.:.	.:.:.:.:.:.:.:.:.:.:.	.:.:.:.:.:.:.:.:.:.:.	.:.:.:.:.:.:.:.:.:.:.	.:.:.:.:.:.:.:.:.:.:.	.:.:.:.:.:.:.:.:.:.:.	.:.:.:.:.:.:.:.:.:.:.	.:.:.:.:.:.:.:.:.:.:.	.:.:.:.:.:.:.:.:.:.:.	.:.:.:.:.:.:.:.:.:.:.	.:.:.:.:.:.:.:.:.:.:.	.:.:.:.:.:.:.:.:.:.:.	.:.:.:.:.:.:.:.:.:.:.	.:.:.:.:.:.:.:.:.:.:.	.:.:.:.:.:.:.:.:.:.:.	.:.:.:.:.:.:.:.:.:.:.	.:.:.:.:.:.:.:.:.:.:.	.:.:.:.:.:.:.:.:.:.:.	.:.:.:.:.:.:.:.:.:.:.	.:.:.:.:.:.:.:.:.:.:.	.:.:.:.:.:.:.:.:.:.:.	.:.:.:.:.:.:.:.:.:.:.	.:.:.:.:.:.:.:.:.:.:.	.:.:.:.:.:.:.:.:.:.:.	.:.:.:.:.:.:.:.:.:.:.
chrI	138855	.	T	<INS:ME>	.	PASS	SVTYPE=INS;STRAND=-;FAMILY=TY2	GT:END:CLASS:FREQUENCY:SUPPORT_READS:REF_READS:FIVE_PRIME_SUPPORT:THREE_PRIME_SUPPORT:RELIABILITY:FIVE_PRIME_JUNCTION_SUPPORT:THREE_PRIME_JUNCTION_SUPPORT	.:.:.:.:.:.:.:.:.:.:.	.:.:.:.:.:.:.:.:.:.:.	.:.:.:.:.:.:.:.:.:.:.	.:.:.:.:.:.:.:.:.:.:.	.:.:.:.:.:.:.:.:.:.:.	.:.:.:.:.:.:.:.:.:.:.	.:.:.:.:.:.:.:.:.:.:.	.:.:.:.:.:.:.:.:.:.:.	.:.:.:.:.:.:.:.:.:.:.	.:.:.:.:.:.:.:.:.:.:.	.:.:.:.:.:.:.:.:.:.:.	.:.:.:.:.:.:.:.:.:.:.	.:.:.:.:.:.:.:.:.:.:.	.:.:.:.:.:.:.:.:.:.:.	.:.:.:.:.:.:.:.:.:.:.	.:.:.:.:.:.:.:.:.:.:.	.:.:.:.:.:.:.:.:.:.:.	.:.:.:.:.:.:.:.:.:.:.	.:.:.:.:.:.:.:.:.:.:.	.:.:.:.:.:.:.:.:.:.:.	.:.:.:.:.:.:.:.:.:.:.	.:.:.:.:.:.:.:.:.:.:.	.:.:.:.:.:.:.:.:.:.:.	.:.:.:.:.:.:.:.:.:.:.	.:.:.:.:.:.:.:.:.:.:.	.:.:.:.:.:.:.:.:.:.:.	.:.:.:.:.:.:.:.:.:.:.	.:.:.:.:.:.:.:.:.:.:.	.:.:.:.:.:.:.:.:.:.:.	.:.:.:.:.:.:.:.:.:.:.	.:.:.:.:.:.:.:.:.:.:.	.:.:.:.:.:.:.:.:.:.:.	.:.:.:.:.:.:.:.:.:.:.	.:.:.:.:.:.:.:.:.:.:.	.:.:.:.:.:.:.:.:.:.:.	.:.:.:.:.:.:.:.:.:.:.	.:.:.:.:.:.:.:.:.:.:.	.:.:.:.:.:.:.:.:.:.:.	.:.:.:.:.:.:.:.:.:.:.	.:.:.:.:.:.:.:.:.:.:.	.:.:.:.:.:.:.:.:.:.:.	.:.:.:.:.:.:.:.:.:.:.	.:.:.:.:.:.:.:.:.:.:.	.:.:.:.:.:.:.:.:.:.:.	.:.:.:.:.:.:.:.:.:.:.	.:.:.:.:.:.:.:.:.:.:.	.:.:.:.:.:.:.:.:.:.:.	.:.:.:.:.:.:.:.:.:.:.	.:.:.:.:.:.:.:.:.:.:.	.:.:.:.:.:.:.:.:.:.:.	.:.:.:.:.:.:.:.:.:.:.	.:.:.:.:.:.:.:.:.:.:.	.:.:.:.:.:.:.:.:.:.:.	.:.:.:.:.:.:.:.:.:.:.	.:.:.:.:.:.:.:.:.:.:.	.:.:.:.:.:.:.:.:.:.:.	.:.:.:.:.:.:.:.:.:.:.	.:.:.:.:.:.:.:.:.:.:.	.:.:.:.:.:.:.:.:.:.:.	.:.:.:.:.:.:.:.:.:.:.	.:.:.:.:.:.:.:.:.:.:.	.:.:.:.:.:.:.:.:.:.:.	.:.:.:.:.:.:.:.:.:.:.	.:.:.:.:.:.:.:.:.:.:.	.:.:.:.:.:.:.:.:.:.:.	.:.:.:.:.:.:.:.:.:.:.	.:.:.:.:.:.:.:.:.:.:.	.:.:.:.:.:.:.:.:.:.:.	.:.:.:.:.:.:.:.:.:.:.	.:.:.:.:.:.:.:.:.:.:.	.:.:.:.:.:.:.:.:.:.:.	1:138967:1p1:0.261538:17:24:8:9:100:0:0	.:.:.:.:.:.:.:.:.:.:.	.:.:.:.:.:.:.:.:.:.:.	.:.:.:.:.:.:.:.:.:.:.	.:.:.:.:.:.:.:.:.:.:.	.:.:.:.:.:.:.:.:.:.:.	.:.:.:.:.:.:.:.:.:.:.	.:.:.:.:.:.:.:.:.:.:.	.:.:.:.:.:.:.:.:.:.:.	.:.:.:.:.:.:.:.:.:.:.	.:.:.:.:.:.:.:.:.:.:.	.:.:.:.:.:.:.:.:.:.:.	.:.:.:.:.:.:.:.:.:.:.	.:.:.:.:.:.:.:.:.:.:.	.:.:.:.:.:.:.:.:.:.:.	.:.:.:.:.:.:.:.:.:.:.	.:.:.:.:.:.:.:.:.:.:.	.:.:.:.:.:.:.:.:.:.:.	.:.:.:.:.:.:.:.:.:.:.	.:.:.:.:.:.:.:.:.:.:.	.:.:.:.:.:.:.:.:.:.:.	.:.:.:.:.:.:.:.:.:.:.	.:.:.:.:.:.:.:.:.:.:.	.:.:.:.:.:.:.:.:.:.:.	.:.:.:.:.:.:.:.:.:.:.	.:.:.:.:.:.:.:.:.:.:.	.:.:.:.:.:.:.:.:.:.:.	.:.:.:.:.:.:.:.:.:.:.	.:.:.:.:.:.:.:.:.:.:.	.:.:.:.:.:.:.:.:.:.:.	.:.:.:.:.:.:.:.:.:.:.	.:.:.:.:.:.:.:.:.:.:.	.:.:.:.:.:.:.:.:.:.:.	.:.:.:.:.:.:.:.:.:.:.	.:.:.:.:.:.:.:.:.:.:.	.:.:.:.:.:.:.:.:.:.:.	.:.:.:.:.:.:.:.:.:.:.	.:.:.:.:.:.:.:.:.:.:.	.:.:.:.:.:.:.:.:.:.:.	.:.:.:.:.:.:.:.:.:.:.	.:.:.:.:.:.:.:.:.:.:.	.:.:.:.:.:.:.:.:.:.:.	.:.:.:.:.:.:.:.:.:.:.	.:.:.:.:.:.:.:.:.:.:.	.:.:.:.:.:.:.:.:.:.:.	.:.:.:.:.:.:.:.:.:.:.	.:.:.:.:.:.:.:.:.:.:.	.:.:.:.:.:.:.:.:.:.:.	.:.:.:.:.:.:.:.:.:.:.	.:.:.:.:.:.:.:.:.:.:.	.:.:.:.:.:.:.:.:.:.:.	.:.:.:.:.:.:.:.:.:.:.	.:.:.:.:.:.:.:.:.:.:.	.:.:.:.:.:.:.:.:.:.:.	.:.:.:.:.:.:.:.:.:.:.	.:.:.:.:.:.:.:.:.:.:.	.:.:.:.:.:.:.:.:.:.:.	.:.:.:.:.:.:.:.:.:.:.	.:.:.:.:.:.:.:.:.:.:.	.:.:.:.:.:.:.:.:.:.:.	.:.:.:.:.:.:.:.:.:.:.	.:.:.:.:.:.:.:.:.:.:.	.:.:.:.:.:.:.:.:.:.:.	.:.:.:.:.:.:.:.:.:.:.	.:.:.:.:.:.:.:.:.:.:.	.:.:.:.:.:.:.:.:.:.:.	.:.:.:.:.:.:.:.:.:.:.	.:.:.:.:.:.:.:.:.:.:.	.:.:.:.:.:.:.:.:.:.:.	.:.:.:.:.:.:.:.:.:.:.	.:.:.:.:.:.:.:.:.:.:.	.:.:.:.:.:.:.:.:.:.:.	.:.:.:.:.:.:.:.:.:.:.	.:.:.:.:.:.:.:.:.:.:.	.:.:.:.:.:.:.:.:.:.:.	.:.:.:.:.:.:.:.:.:.:.	.:.:.:.:.:.:.:.:.:.:.	.:.:.:.:.:.:.:.:.:.:.	.:.:.:.:.:.:.:.:.:.:.	.:.:.:.:.:.:.:.:.:.:.	.:.:.:.:.:.:.:.:.:.:.	.:.:.:.:.:.:.:.:.:.:.	.:.:.:.:.:.:.:.:.:.:.	.:.:.:.:.:.:.:.:.:.:.	.:.:.:.:.:.:.:.:.:.:.	.:.:.:.:.:.:.:.:.:.:.	.:.:.:.:.:.:.:.:.:.:.	.:.:.:.:.:.:.:.:.:.:.	.:.:.:.:.:.:.:.:.:.:.	.:.:.:.:.:.:.:.:.:.:.	.:.:.:.:.:.:.:.:.:.:.	.:.:.:.:.:.:.:.:.:.:.	.:.:.:.:.:.:.:.:.:.:.	.:.:.:.:.:.:.:.:.:.:.	.:.:.:.:.:.:.:.:.:.:.	.:.:.:.:.:.:.:.:.:.:.	.:.:.:.:.:.:.:.:.:.:.	.:.:.:.:.:.:.:.:.:.:.	.:.:.:.:.:.:.:.:.:.:.	.:.:.:.:.:.:.:.:.:.:.	.:.:.:.:.:.:.:.:.:.:.	.:.:.:.:.:.:.:.:.:.:.	.:.:.:.:.:.:.:.:.:.:.	.:.:.:.:.:.:.:.:.:.:.	.:.:.:.:.:.:.:.:.:.:.	.:.:.:.:.:.:.:.:.:.:.	.:.:.:.:.:.:.:.:.:.:.	.:.:.:.:.:.:.:.:.:.:.	.:.:.:.:.:.:.:.:.:.:.	.:.:.:.:.:.:.:.:.:.:.	.:.:.:.:.:.:.:.:.:.:.	.:.:.:.:.:.:.:.:.:.:.	.:.:.:.:.:.:.:.:.:.:.	.:.:.:.:.:.:.:.:.:.:.	.:.:.:.:.:.:.:.:.:.:.	.:.:.:.:.:.:.:.:.:.:.	.:.:.:.:.:.:.:.:.:.:.	.:.:.:.:.:.:.:.:.:.:.	.:.:.:.:.:.:.:.:.:.:.	.:.:.:.:.:.:.:.:.:.:.	.:.:.:.:.:.:.:.:.:.:.	.:.:.:.:.:.:.:.:.:.:.	.:.:.:.:.:.:.:.:.:.:.	.:.:.:.:.:.:.:.:.:.:.	.:.:.:.:.:.:.:.:.:.:.	.:.:.:.:.:.:.:.:.:.:.	.:.:.:.:.:.:.:.:.:.:.	.:.:.:.:.:.:.:.:.:.:.	.:.:.:.:.:.:.:.:.:.:.	.:.:.:.:.:.:.:.:.:.:.	.:.:.:.:.:.:.:.:.:.:.	.:.:.:.:.:.:.:.:.:.:.	.:.:.:.:.:.:.:.:.:.:.	.:.:.:.:.:.:.:.:.:.:.	.:.:.:.:.:.:.:.:.:.:.	.:.:.:.:.:.:.:.:.:.:.	.:.:.:.:.:.:.:.:.:.:.	.:.:.:.:.:.:.:.:.:.:.	.:.:.:.:.:.:.:.:.:.:.	.:.:.:.:.:.:.:.:.:.:.	.:.:.:.:.:.:.:.:.:.:.	.:.:.:.:.:.:.:.:.:.:.	.:.:.:.:.:.:.:.:.:.:.	.:.:.:.:.:.:.:.:.:.:.	.:.:.:.:.:.:.:.:.:.:.	.:.:.:.:.:.:.:.:.:.:.	.:.:.:.:.:.:.:.:.:.:.	.:.:.:.:.:.:.:.:.:.:.	.:.:.:.:.:.:.:.:.:.:.	.:.:.:.:.:.:.:.:.:.:.	.:.:.:.:.:.:.:.:.:.:.	.:.:.:.:.:.:.:.:.:.:.	.:.:.:.:.:.:.:.:.:.:.	.:.:.:.:.:.:.:.:.:.:.	.:.:.:.:.:.:.:.:.:.:.	.:.:.:.:.:.:.:.:.:.:.	.:.:.:.:.:.:.:.:.:.:.	.:.:.:.:.:.:.:.:.:.:.	.:.:.:.:.:.:.:.:.:.:.	.:.:.:.:.:.:.:.:.:.:.	.:.:.:.:.:.:.:.:.:.:.	.:.:.:.:.:.:.:.:.:.:.	.:.:.:.:.:.:.:.:.:.:.	.:.:.:.:.:.:.:.:.:.:.	.:.:.:.:.:.:.:.:.:.:.	.:.:.:.:.:.:.:.:.:.:.	.:.:.:.:.:.:.:.:.:.:.	.:.:.:.:.:.:.:.:.:.:.	.:.:.:.:.:.:.:.:.:.:.	.:.:.:.:.:.:.:.:.:.:.	.:.:.:.:.:.:.:.:.:.:.	.:.:.:.:.:.:.:.:.:.:.	.:.:.:.:.:.:.:.:.:.:.	.:.:.:.:.:.:.:.:.:.:.	.:.:.:.:.:.:.:.:.:.:.	.:.:.:.:.:.:.:.:.:.:.	.:.:.:.:.:.:.:.:.:.:.	.:.:.:.:.:.:.:.:.:.:.	.:.:.:.:.:.:.:.:.:.:.	.:.:.:.:.:.:.:.:.:.:.	.:.:.:.:.:.:.:.:.:.:.	.:.:.:.:.:.:.:.:.:.:.	.:.:.:.:.:.:.:.:.:.:.	.:.:.:.:.:.:.:.:.:.:.	.:.:.:.:.:.:.:.:.:.:.	.:.:.:.:.:.:.:.:.:.:.	.:.:.:.:.:.:.:.:.:.:.	.:.:.:.:.:.:.:.:.:.:.	.:.:.:.:.:.:.:.:.:.:.	.:.:.:.:.:.:.:.:.:.:.	.:.:.:.:.:.:.:.:.:.:.	.:.:.:.:.:.:.:.:.:.:.	.:.:.:.:.:.:.:.:.:.:.	.:.:.:.:.:.:.:.:.:.:.	.:.:.:.:.:.:.:.:.:.:.	.:.:.:.:.:.:.:.:.:.:.	.:.:.:.:.:.:.:.:.:.:.	.:.:.:.:.:.:.:.:.:.:.	.:.:.:.:.:.:.:.:.:.:.	.:.:.:.:.:.:.:.:.:.:.	.:.:.:.:.:.:.:.:.:.:.	.:.:.:.:.:.:.:.:.:.:.	.:.:.:.:.:.:.:.:.:.:.	.:.:.:.:.:.:.:.:.:.:.	.:.:.:.:.:.:.:.:.:.:.	.:.:.:.:.:.:.:.:.:.:.	.:.:.:.:.:.:.:.:.:.:.	.:.:.:.:.:.:.:.:.:.:.	.:.:.:.:.:.:.:.:.:.:.	.:.:.:.:.:.:.:.:.:.:.	.:.:.:.:.:.:.:.:.:.:.	.:.:.:.:.:.:.:.:.:.:.	.:.:.:.:.:.:.:.:.:.:.	.:.:.:.:.:.:.:.:.:.:.	.:.:.:.:.:.:.:.:.:.:.	.:.:.:.:.:.:.:.:.:.:.	.:.:.:.:.:.:.:.:.:.:.	.:.:.:.:.:.:.:.:.:.:.	.:.:.:.:.:.:.:.:.:.:.	.:.:.:.:.:.:.:.:.:.:.	.:.:.:.:.:.:.:.:.:.:.	.:.:.:.:.:.:.:.:.:.:.	.:.:.:.:.:.:.:.:.:.:.	.:.:.:.:.:.:.:.:.:.:.	.:.:.:.:.:.:.:.:.:.:.	.:.:.:.:.:.:.:.:.:.:.	.:.:.:.:.:.:.:.:.:.:.	.:.:.:.:.:.:.:.:.:.:.	.:.:.:.:.:.:.:.:.:.:.	.:.:.:.:.:.:.:.:.:.:.	.:.:.:.:.:.:.:.:.:.:.	.:.:.:.:.:.:.:.:.:.:.	.:.:.:.:.:.:.:.:.:.:.	.:.:.:.:.:.:.:.:.:.:.	.:.:.:.:.:.:.:.:.:.:.	.:.:.:.:.:.:.:.:.:.:.	.:.:.:.:.:.:.:.:.:.:.	.:.:.:.:.:.:.:.:.:.:.	.:.:.:.:.:.:.:.:.:.:.	.:.:.:.:.:.:.:.:.:.:.	.:.:.:.:.:.:.:.:.:.:.	.:.:.:.:.:.:.:.:.:.:.	.:.:.:.:.:.:.:.:.:.:.	.:.:.:.:.:.:.:.:.:.:.	.:.:.:.:.:.:.:.:.:.:.	.:.:.:.:.:.:.:.:.:.:.	.:.:.:.:.:.:.:.:.:.:.	.:.:.:.:.:.:.:.:.:.:.	.:.:.:.:.:.:.:.:.:.:.	.:.:.:.:.:.:.:.:.:.:.	.:.:.:.:.:.:.:.:.:.:.	.:.:.:.:.:.:.:.:.:.:.	.:.:.:.:.:.:.:.:.:.:.	.:.:.:.:.:.:.:.:.:.:.	.:.:.:.:.:.:.:.:.:.:.	.:.:.:.:.:.:.:.:.:.:.	.:.:.:.:.:.:.:.:.:.:.	.:.:.:.:.:.:.:.:.:.:.	.:.:.:.:.:.:.:.:.:.:.	.:.:.:.:.:.:.:.:.:.:.	.:.:.:.:.:.:.:.:.:.:.	.:.:.:.:.:.:.:.:.:.:.	.:.:.:.:.:.:.:.:.:.:.	.:.:.:.:.:.:.:.:.:.:.	.:.:.:.:.:.:.:.:.:.:.	.:.:.:.:.:.:.:.:.:.:.	.:.:.:.:.:.:.:.:.:.:.	.:.:.:.:.:.:.:.:.:.:.	.:.:.:.:.:.:.:.:.:.:.	.:.:.:.:.:.:.:.:.:.:.	.:.:.:.:.:.:.:.:.:.:.	.:.:.:.:.:.:.:.:.:.:.	.:.:.:.:.:.:.:.:.:.:.	.:.:.:.:.:.:.:.:.:.:.	.:.:.:.:.:.:.:.:.:.:.	.:.:.:.:.:.:.:.:.:.:.	.:.:.:.:.:.:.:.:.:.:.	.:.:.:.:.:.:.:.:.:.:.	.:.:.:.:.:.:.:.:.:.:.	.:.:.:.:.:.:.:.:.:.:.	.:.:.:.:.:.:.:.:.:.:.	.:.:.:.:.:.:.:.:.:.:.	.:.:.:.:.:.:.:.:.:.:.	.:.:.:.:.:.:.:.:.:.:.	.:.:.:.:.:.:.:.:.:.:.	.:.:.:.:.:.:.:.:.:.:.	.:.:.:.:.:.:.:.:.:.:.	.:.:.:.:.:.:.:.:.:.:.	.:.:.:.:.:.:.:.:.:.:.	.:.:.:.:.:.:.:.:.:.:.	.:.:.:.:.:.:.:.:.:.:.	.:.:.:.:.:.:.:.:.:.:.	.:.:.:.:.:.:.:.:.:.:.	.:.:.:.:.:.:.:.:.:.:.	.:.:.:.:.:.:.:.:.:.:.	.:.:.:.:.:.:.:.:.:.:.	.:.:.:.:.:.:.:.:.:.:.	.:.:.:.:.:.:.:.:.:.:.	.:.:.:.:.:.:.:.:.:.:.	.:.:.:.:.:.:.:.:.:.:.	.:.:.:.:.:.:.:.:.:.:.	.:.:.:.:.:.:.:.:.:.:.	.:.:.:.:.:.:.:.:.:.:.	.:.:.:.:.:.:.:.:.:.:.	.:.:.:.:.:.:.:.:.:.:.	.:.:.:.:.:.:.:.:.:.:.	.:.:.:.:.:.:.:.:.:.:.	.:.:.:.:.:.:.:.:.:.:.	.:.:.:.:.:.:.:.:.:.:.	.:.:.:.:.:.:.:.:.:.:.	.:.:.:.:.:.:.:.:.:.:.	.:.:.:.:.:.:.:.:.:.:.	.:.:.:.:.:.:.:.:.:.:.	.:.:.:.:.:.:.:.:.:.:.	.:.:.:.:.:.:.:.:.:.:.	.:.:.:.:.:.:.:.:.:.:.	.:.:.:.:.:.:.:.:.:.:.	.:.:.:.:.:.:.:.:.:.:.	.:.:.:.:.:.:.:.:.:.:.	.:.:.:.:.:.:.:.:.:.:.	.:.:.:.:.:.:.:.:.:.:.	.:.:.:.:.:.:.:.:.:.:.	.:.:.:.:.:.:.:.:.:.:.	.:.:.:.:.:.:.:.:.:.:.	.:.:.:.:.:.:.:.:.:.:.	.:.:.:.:.:.:.:.:.:.:.	.:.:.:.:.:.:.:.:.:.:.	.:.:.:.:.:.:.:.:.:.:.	.:.:.:.:.:.:.:.:.:.:.	.:.:.:.:.:.:.:.:.:.:.	.:.:.:.:.:.:.:.:.:.:.	.:.:.:.:.:.:.:.:.:.:.	.:.:.:.:.:.:.:.:.:.:.	.:.:.:.:.:.:.:.:.:.:.	.:.:.:.:.:.:.:.:.:.:.	.:.:.:.:.:.:.:.:.:.:.	.:.:.:.:.:.:.:.:.:.:.	.:.:.:.:.:.:.:.:.:.:.	.:.:.:.:.:.:.:.:.:.:.	.:.:.:.:.:.:.:.:.:.:.	.:.:.:.:.:.:.:.:.:.:.	.:.:.:.:.:.:.:.:.:.:.	.:.:.:.:.:.:.:.:.:.:.	.:.:.:.:.:.:.:.:.:.:.	.:.:.:.:.:.:.:.:.:.:.	.:.:.:.:.:.:.:.:.:.:.	.:.:.:.:.:.:.:.:.:.:.	.:.:.:.:.:.:.:.:.:.:.	.:.:.:.:.:.:.:.:.:.:.	.:.:.:.:.:.:.:.:.:.:.	.:.:.:.:.:.:.:.:.:.:.	.:.:.:.:.:.:.:.:.:.:.	.:.:.:.:.:.:.:.:.:.:.	.:.:.:.:.:.:.:.:.:.:.	.:.:.:.:.:.:.:.:.:.:.	.:.:.:.:.:.:.:.:.:.:.	.:.:.:.:.:.:.:.:.:.:.	.:.:.:.:.:.:.:.:.:.:.	.:.:.:.:.:.:.:.:.:.:.	.:.:.:.:.:.:.:.:.:.:.	.:.:.:.:.:.:.:.:.:.:.	.:.:.:.:.:.:.:.:.:.:.	.:.:.:.:.:.:.:.:.:.:.	.:.:.:.:.:.:.:.:.:.:.	.:.:.:.:.:.:.:.:.:.:.	.:.:.:.:.:.:.:.:.:.:.	.:.:.:.:.:.:.:.:.:.:.	.:.:.:.:.:.:.:.:.:.:.	.:.:.:.:.:.:.:.:.:.:.	.:.:.:.:.:.:.:.:.:.:.	.:.:.:.:.:.:.:.:.:.:.	.:.:.:.:.:.:.:.:.:.:.	.:.:.:.:.:.:.:.:.:.:.	.:.:.:.:.:.:.:.:.:.:.	.:.:.:.:.:.:.:.:.:.:.	.:.:.:.:.:.:.:.:.:.:.	.:.:.:.:.:.:.:.:.:.:.	.:.:.:.:.:.:.:.:.:.:.	.:.:.:.:.:.:.:.:.:.:.	.:.:.:.:.:.:.:.:.:.:.	.:.:.:.:.:.:.:.:.:.:.	.:.:.:.:.:.:.:.:.:.:.	.:.:.:.:.:.:.:.:.:.:.	.:.:.:.:.:.:.:.:.:.:.	.:.:.:.:.:.:.:.:.:.:.	.:.:.:.:.:.:.:.:.:.:.	.:.:.:.:.:.:.:.:.:.:.	.:.:.:.:.:.:.:.:.:.:.	.:.:.:.:.:.:.:.:.:.:.	.:.:.:.:.:.:.:.:.:.:.	.:.:.:.:.:.:.:.:.:.:.	.:.:.:.:.:.:.:.:.:.:.	.:.:.:.:.:.:.:.:.:.:.	.:.:.:.:.:.:.:.:.:.:.	.:.:.:.:.:.:.:.:.:.:.	.:.:.:.:.:.:.:.:.:.:.	.:.:.:.:.:.:.:.:.:.:.	.:.:.:.:.:.:.:.:.:.:.	.:.:.:.:.:.:.:.:.:.:.	.:.:.:.:.:.:.:.:.:.:.	.:.:.:.:.:.:.:.:.:.:.	.:.:.:.:.:.:.:.:.:.:.	.:.:.:.:.:.:.:.:.:.:.	.:.:.:.:.:.:.:.:.:.:.	.:.:.:.:.:.:.:.:.:.:.	.:.:.:.:.:.:.:.:.:.:.	.:.:.:.:.:.:.:.:.:.:.	.:.:.:.:.:.:.:.:.:.:.	.:.:.:.:.:.:.:.:.:.:.	.:.:.:.:.:.:.:.:.:.:.	.:.:.:.:.:.:.:.:.:.:.	.:.:.:.:.:.:.:.:.:.:.	.:.:.:.:.:.:.:.:.:.:.	.:.:.:.:.:.:.:.:.:.:.	.:.:.:.:.:.:.:.:.:.:.	.:.:.:.:.:.:.:.:.:.:.	.:.:.:.:.:.:.:.:.:.:.	.:.:.:.:.:.:.:.:.:.:.	.:.:.:.:.:.:.:.:.:.:.	.:.:.:.:.:.:.:.:.:.:.	.:.:.:.:.:.:.:.:.:.:.	.:.:.:.:.:.:.:.:.:.:.	.:.:.:.:.:.:.:.:.:.:.	.:.:.:.:.:.:.:.:.:.:.	.:.:.:.:.:.:.:.:.:.:.	.:.:.:.:.:.:.:.:.:.:.	.:.:.:.:.:.:.:.:.:.:.	.:.:.:.:.:.:.:.:.:.:.	.:.:.:.:.:.:.:.:.:.:.	.:.:.:.:.:.:.:.:.:.:.	.:.:.:.:.:.:.:.:.:.:.	.:.:.:.:.:.:.:.:.:.:.	.:.:.:.:.:.:.:.:.:.:.	.:.:.:.:.:.:.:.:.:.:.	.:.:.:.:.:.:.:.:.:.:.	.:.:.:.:.:.:.:.:.:.:.	.:.:.:.:.:.:.:.:.:.:.	.:.:.:.:.:.:.:.:.:.:.	.:.:.:.:.:.:.:.:.:.:.	.:.:.:.:.:.:.:.:.:.:.	.:.:.:.:.:.:.:.:.:.:.	.:.:.:.:.:.:.:.:.:.:.	.:.:.:.:.:.:.:.:.:.:.	.:.:.:.:.:.:.:.:.:.:.	.:.:.:.:.:.:.:.:.:.:.	.:.:.:.:.:.:.:.:.:.:.	.:.:.:.:.:.:.:.:.:.:.	.:.:.:.:.:.:.:.:.:.:.	.:.:.:.:.:.:.:.:.:.:.	.:.:.:.:.:.:.:.:.:.:.	.:.:.:.:.:.:.:.:.:.:.	.:.:.:.:.:.:.:.:.:.:.	.:.:.:.:.:.:.:.:.:.:.	.:.:.:.:.:.:.:.:.:.:.	.:.:.:.:.:.:.:.:.:.:.	.:.:.:.:.:.:.:.:.:.:.	.:.:.:.:.:.:.:.:.:.:.	.:.:.:.:.:.:.:.:.:.:.	.:.:.:.:.:.:.:.:.:.:.	.:.:.:.:.:.:.:.:.:.:.	.:.:.:.:.:.:.:.:.:.:.	.:.:.:.:.:.:.:.:.:.:.	.:.:.:.:.:.:.:.:.:.:.	.:.:.:.:.:.:.:.:.:.:.	.:.:.:.:.:.:.:.:.:.:.	.:.:.:.:.:.:.:.:.:.:.	.:.:.:.:.:.:.:.:.:.:.	.:.:.:.:.:.:.:.:.:.:.	.:.:.:.:.:.:.:.:.:.:.	.:.:.:.:.:.:.:.:.:.:.	.:.:.:.:.:.:.:.:.:.:.	.:.:.:.:.:.:.:.:.:.:.	.:.:.:.:.:.:.:.:.:.:.	.:.:.:.:.:.:.:.:.:.:.	.:.:.:.:.:.:.:.:.:.:.	.:.:.:.:.:.:.:.:.:.:.	.:.:.:.:.:.:.:.:.:.:.	.:.:.:.:.:.:.:.:.:.:.	.:.:.:.:.:.:.:.:.:.:.	.:.:.:.:.:.:.:.:.:.:.	.:.:.:.:.:.:.:.:.:.:.	.:.:.:.:.:.:.:.:.:.:.	.:.:.:.:.:.:.:.:.:.:.	.:.:.:.:.:.:.:.:.:.:.	.:.:.:.:.:.:.:.:.:.:.	.:.:.:.:.:.:.:.:.:.:.	.:.:.:.:.:.:.:.:.:.:.	.:.:.:.:.:.:.:.:.:.:.	.:.:.:.:.:.:.:.:.:.:.	.:.:.:.:.:.:.:.:.:.:.	.:.:.:.:.:.:.:.:.:.:.	.:.:.:.:.:.:.:.:.:.:.	.:.:.:.:.:.:.:.:.:.:.	.:.:.:.:.:.:.:.:.:.:.	.:.:.:.:.:.:.:.:.:.:.	.:.:.:.:.:.:.:.:.:.:.	.:.:.:.:.:.:.:.:.:.:.	.:.:.:.:.:.:.:.:.:.:.	.:.:.:.:.:.:.:.:.:.:.	.:.:.:.:.:.:.:.:.:.:.	.:.:.:.:.:.:.:.:.:.:.	.:.:.:.:.:.:.:.:.:.:.	.:.:.:.:.:.:.:.:.:.:.	.:.:.:.:.:.:.:.:.:.:.	.:.:.:.:.:.:.:.:.:.:.	.:.:.:.:.:.:.:.:.:.:.	.:.:.:.:.:.:.:.:.:.:.	.:.:.:.:.:.:.:.:.:.:.	.:.:.:.:.:.:.:.:.:.:.	.:.:.:.:.:.:.:.:.:.:.	.:.:.:.:.:.:.:.:.:.:.	.:.:.:.:.:.:.:.:.:.:.	.:.:.:.:.:.:.:.:.:.:.	.:.:.:.:.:.:.:.:.:.:.	.:.:.:.:.:.:.:.:.:.:.	.:.:.:.:.:.:.:.:.:.:.	.:.:.:.:.:.:.:.:.:.:.	.:.:.:.:.:.:.:.:.:.:.	.:.:.:.:.:.:.:.:.:.:.	.:.:.:.:.:.:.:.:.:.:.	.:.:.:.:.:.:.:.:.:.:.	.:.:.:.:.:.:.:.:.:.:.	.:.:.:.:.:.:.:.:.:.:.	.:.:.:.:.:.:.:.:.:.:.	.:.:.:.:.:.:.:.:.:.:.	.:.:.:.:.:.:.:.:.:.:.	.:.:.:.:.:.:.:.:.:.:.	.:.:.:.:.:.:.:.:.:.:.	.:.:.:.:.:.:.:.:.:.:.	.:.:.:.:.:.:.:.:.:.:.	.:.:.:.:.:.:.:.:.:.:.	.:.:.:.:.:.:.:.:.:.:.	.:.:.:.:.:.:.:.:.:.:.	.:.:.:.:.:.:.:.:.:.:.	.:.:.:.:.:.:.:.:.:.:.	.:.:.:.:.:.:.:.:.:.:.	.:.:.:.:.:.:.:.:.:.:.	.:.:.:.:.:.:.:.:.:.:.	.:.:.:.:.:.:.:.:.:.:.	.:.:.:.:.:.:.:.:.:.:.	.:.:.:.:.:.:.:.:.:.:.	.:.:.:.:.:.:.:.:.:.:.	.:.:.:.:.:.:.:.:.:.:.	.:.:.:.:.:.:.:.:.:.:.	.:.:.:.:.:.:.:.:.:.:.	.:.:.:.:.:.:.:.:.:.:.	.:.:.:.:.:.:.:.:.:.:.	.:.:.:.:.:.:.:.:.:.:.	.:.:.:.:.:.:.:.:.:.:.	.:.:.:.:.:.:.:.:.:.:.	.:.:.:.:.:.:.:.:.:.:.	.:.:.:.:.:.:.:.:.:.:.	.:.:.:.:.:.:.:.:.:.:.	.:.:.:.:.:.:.:.:.:.:.	.:.:.:.:.:.:.:.:.:.:.	.:.:.:.:.:.:.:.:.:.:.	.:.:.:.:.:.:.:.:.:.:.	.:.:.:.:.:.:.:.:.:.:.	.:.:.:.:.:.:.:.:.:.:.	.:.:.:.:.:.:.:.:.:.:.	.:.:.:.:.:.:.:.:.:.:.	.:.:.:.:.:.:.:.:.:.:.	.:.:.:.:.:.:.:.:.:.:.	.:.:.:.:.:.:.:.:.:.:.	.:.:.:.:.:.:.:.:.:.:.	.:.:.:.:.:.:.:.:.:.:.	.:.:.:.:.:.:.:.:.:.:.	.:.:.:.:.:.:.:.:.:.:.	.:.:.:.:.:.:.:.:.:.:.	.:.:.:.:.:.:.:.:.:.:.	.:.:.:.:.:.:.:.:.:.:.	.:.:.:.:.:.:.:.:.:.:.	.:.:.:.:.:.:.:.:.:.:.	.:.:.:.:.:.:.:.:.:.:.	.:.:.:.:.:.:.:.:.:.:.	.:.:.:.:.:.:.:.:.:.:.	.:.:.:.:.:.:.:.:.:.:.	.:.:.:.:.:.:.:.:.:.:.	.:.:.:.:.:.:.:.:.:.:.	.:.:.:.:.:.:.:.:.:.:.	.:.:.:.:.:.:.:.:.:.:.	.:.:.:.:.:.:.:.:.:.:.	.:.:.:.:.:.:.:.:.:.:.	.:.:.:.:.:.:.:.:.:.:.	.:.:.:.:.:.:.:.:.:.:.	.:.:.:.:.:.:.:.:.:.:.	.:.:.:.:.:.:.:.:.:.:.	.:.:.:.:.:.:.:.:.:.:.	.:.:.:.:.:.:.:.:.:.:.	.:.:.:.:.:.:.:.:.:.:.	.:.:.:.:.:.:.:.:.:.:.	.:.:.:.:.:.:.:.:.:.:.	.:.:.:.:.:.:.:.:.:.:.	.:.:.:.:.:.:.:.:.:.:.	.:.:.:.:.:.:.:.:.:.:.	.:.:.:.:.:.:.:.:.:.:.	.:.:.:.:.:.:.:.:.:.:.	.:.:.:.:.:.:.:.:.:.:.	.:.:.:.:.:.:.:.:.:.:.	.:.:.:.:.:.:.:.:.:.:.	.:.:.:.:.:.:.:.:.:.:.	.:.:.:.:.:.:.:.:.:.:.	.:.:.:.:.:.:.:.:.:.:.	.:.:.:.:.:.:.:.:.:.:.	.:.:.:.:.:.:.:.:.:.:.	.:.:.:.:.:.:.:.:.:.:.	.:.:.:.:.:.:.:.:.:.:.	.:.:.:.:.:.:.:.:.:.:.	.:.:.:.:.:.:.:.:.:.:.	.:.:.:.:.:.:.:.:.:.:.	.:.:.:.:.:.:.:.:.:.:.	.:.:.:.:.:.:.:.:.:.:.	.:.:.:.:.:.:.:.:.:.:.	.:.:.:.:.:.:.:.:.:.:.	.:.:.:.:.:.:.:.:.:.:.	.:.:.:.:.:.:.:.:.:.:.	.:.:.:.:.:.:.:.:.:.:.	.:.:.:.:.:.:.:.:.:.:.	.:.:.:.:.:.:.:.:.:.:.	.:.:.:.:.:.:.:.:.:.:.	.:.:.:.:.:.:.:.:.:.:.	.:.:.:.:.:.:.:.:.:.:.	.:.:.:.:.:.:.:.:.:.:.	.:.:.:.:.:.:.:.:.:.:.	.:.:.:.:.:.:.:.:.:.:.	.:.:.:.:.:.:.:.:.:.:.	.:.:.:.:.:.:.:.:.:.:.	.:.:.:.:.:.:.:.:.:.:.	.:.:.:.:.:.:.:.:.:.:.	.:.:.:.:.:.:.:.:.:.:.	.:.:.:.:.:.:.:.:.:.:.	.:.:.:.:.:.:.:.:.:.:.	.:.:.:.:.:.:.:.:.:.:.	.:.:.:.:.:.:.:.:.:.:.	.:.:.:.:.:.:.:.:.:.:.	.:.:.:.:.:.:.:.:.:.:.	.:.:.:.:.:.:.:.:.:.:.	.:.:.:.:.:.:.:.:.:.:.	.:.:.:.:.:.:.:.:.:.:.	.:.:.:.:.:.:.:.:.:.:.	.:.:.:.:.:.:.:.:.:.:.	.:.:.:.:.:.:.:.:.:.:.	.:.:.:.:.:.:.:.:.:.:.	.:.:.:.:.:.:.:.:.:.:.	.:.:.:.:.:.:.:.:.:.:.	.:.:.:.:.:.:.:.:.:.:.	.:.:.:.:.:.:.:.:.:.:.	.:.:.:.:.:.:.:.:.:.:.	.:.:.:.:.:.:.:.:.:.:.	.:.:.:.:.:.:.:.:.:.:.	.:.:.:.:.:.:.:.:.:.:.	.:.:.:.:.:.:.:.:.:.:.	.:.:.:.:.:.:.:.:.:.:.	.:.:.:.:.:.:.:.:.:.:.	.:.:.:.:.:.:.:.:.:.:.	.:.:.:.:.:.:.:.:.:.:.	.:.:.:.:.:.:.:.:.:.:.	.:.:.:.:.:.:.:.:.:.:.	.:.:.:.:.:.:.:.:.:.:.	.:.:.:.:.:.:.:.:.:.:.	.:.:.:.:.:.:.:.:.:.:.	.:.:.:.:.:.:.:.:.:.:.	.:.:.:.:.:.:.:.:.:.:.	.:.:.:.:.:.:.:.:.:.:.	.:.:.:.:.:.:.:.:.:.:.	.:.:.:.:.:.:.:.:.:.:.	.:.:.:.:.:.:.:.:.:.:.	.:.:.:.:.:.:.:.:.:.:.	.:.:.:.:.:.:.:.:.:.:.	.:.:.:.:.:.:.:.:.:.:.	.:.:.:.:.:.:.:.:.:.:.	.:.:.:.:.:.:.:.:.:.:.	.:.:.:.:.:.:.:.:.:.:.	.:.:.:.:.:.:.:.:.:.:.	.:.:.:.:.:.:.:.:.:.:.	.:.:.:.:.:.:.:.:.:.:.	.:.:.:.:.:.:.:.:.:.:.	.:.:.:.:.:.:.:.:.:.:.	.:.:.:.:.:.:.:.:.:.:.	.:.:.:.:.:.:.:.:.:.:.	.:.:.:.:.:.:.:.:.:.:.	.:.:.:.:.:.:.:.:.:.:.	.:.:.:.:.:.:.:.:.:.:.	.:.:.:.:.:.:.:.:.:.:.	.:.:.:.:.:.:.:.:.:.:.	.:.:.:.:.:.:.:.:.:.:.	.:.:.:.:.:.:.:.:.:.:.	.:.:.:.:.:.:.:.:.:.:.	.:.:.:.:.:.:.:.:.:.:.	.:.:.:.:.:.:.:.:.:.:.	.:.:.:.:.:.:.:.:.:.:.	.:.:.:.:.:.:.:.:.:.:.	.:.:.:.:.:.:.:.:.:.:.	.:.:.:.:.:.:.:.:.:.:.	.:.:.:.:.:.:.:.:.:.:.	.:.:.:.:.:.:.:.:.:.:.	.:.:.:.:.:.:.:.:.:.:.	.:.:.:.:.:.:.:.:.:.:.	.:.:.:.:.:.:.:.:.:.:.	.:.:.:.:.:.:.:.:.:.:.	.:.:.:.:.:.:.:.:.:.:.	.:.:.:.:.:.:.:.:.:.:.	.:.:.:.:.:.:.:.:.:.:.	.:.:.:.:.:.:.:.:.:.:.	.:.:.:.:.:.:.:.:.:.:.	.:.:.:.:.:.:.:.:.:.:.	.:.:.:.:.:.:.:.:.:.:.	.:.:.:.:.:.:.:.:.:.:.	.:.:.:.:.:.:.:.:.:.:.	.:.:.:.:.:.:.:.:.:.:.	.:.:.:.:.:.:.:.:.:.:.	.:.:.:.:.:.:.:.:.:.:.	.:.:.:.:.:.:.:.:.:.:.	.:.:.:.:.:.:.:.:.:.:.	.:.:.:.:.:.:.:.:.:.:.	.:.:.:.:.:.:.:.:.:.:.	.:.:.:.:.:.:.:.:.:.:.	.:.:.:.:.:.:.:.:.:.:.	.:.:.:.:.:.:.:.:.:.:.	.:.:.:.:.:.:.:.:.:.:.	.:.:.:.:.:.:.:.:.:.:.	.:.:.:.:.:.:.:.:.:.:.	.:.:.:.:.:.:.:.:.:.:.	.:.:.:.:.:.:.:.:.:.:.	.:.:.:.:.:.:.:.:.:.:.	.:.:.:.:.:.:.:.:.:.:.	.:.:.:.:.:.:.:.:.:.:.	.:.:.:.:.:.:.:.:.:.:.	.:.:.:.:.:.:.:.:.:.:.	.:.:.:.:.:.:.:.:.:.:.	.:.:.:.:.:.:.:.:.:.:.	.:.:.:.:.:.:.:.:.:.:.	.:.:.:.:.:.:.:.:.:.:.	.:.:.:.:.:.:.:.:.:.:.	.:.:.:.:.:.:.:.:.:.:.	.:.:.:.:.:.:.:.:.:.:.	.:.:.:.:.:.:.:.:.:.:.	.:.:.:.:.:.:.:.:.:.:.	.:.:.:.:.:.:.:.:.:.:.	.:.:.:.:.:.:.:.:.:.:.	.:.:.:.:.:.:.:.:.:.:.	.:.:.:.:.:.:.:.:.:.:.	.:.:.:.:.:.:.:.:.:.:.	.:.:.:.:.:.:.:.:.:.:.	.:.:.:.:.:.:.:.:.:.:.	.:.:.:.:.:.:.:.:.:.:.	.:.:.:.:.:.:.:.:.:.:.	.:.:.:.:.:.:.:.:.:.:.	.:.:.:.:.:.:.:.:.:.:.	.:.:.:.:.:.:.:.:.:.:.	.:.:.:.:.:.:.:.:.:.:.	.:.:.:.:.:.:.:.:.:.:.	.:.:.:.:.:.:.:.:.:.:.	.:.:.:.:.:.:.:.:.:.:.	.:.:.:.:.:.:.:.:.:.:.	.:.:.:.:.:.:.:.:.:.:.	.:.:.:.:.:.:.:.:.:.:.	.:.:.:.:.:.:.:.:.:.:.	.:.:.:.:.:.:.:.:.:.:.	.:.:.:.:.:.:.:.:.:.:.	.:.:.:.:.:.:.:.:.:.:.	.:.:.:.:.:.:.:.:.:.:.	.:.:.:.:.:.:.:.:.:.:.	.:.:.:.:.:.:.:.:.:.:.	.:.:.:.:.:.:.:.:.:.:.	.:.:.:.:.:.:.:.:.:.:.	.:.:.:.:.:.:.:.:.:.:.	.:.:.:.:.:.:.:.:.:.:.	.:.:.:.:.:.:.:.:.:.:.	.:.:.:.:.:.:.:.:.:.:.	.:.:.:.:.:.:.:.:.:.:.	.:.:.:.:.:.:.:.:.:.:.	.:.:.:.:.:.:.:.:.:.:.	.:.:.:.:.:.:.:.:.:.:.	.:.:.:.:.:.:.:.:.:.:.	.:.:.:.:.:.:.:.:.:.:.	.:.:.:.:.:.:.:.:.:.:.	.:.:.:.:.:.:.:.:.:.:.	.:.:.:.:.:.:.:.:.:.:.	.:.:.:.:.:.:.:.:.:.:.	.:.:.:.:.:.:.:.:.:.:.	.:.:.:.:.:.:.:.:.:.:.	.:.:.:.:.:.:.:.:.:.:.	.:.:.:.:.:.:.:.:.:.:.	.:.:.:.:.:.:.:.:.:.:.	.:.:.:.:.:.:.:.:.:.:.	.:.:.:.:.:.:.:.:.:.:.	.:.:.:.:.:.:.:.:.:.:.	.:.:.:.:.:.:.:.:.:.:.	.:.:.:.:.:.:.:.:.:.:.	.:.:.:.:.:.:.:.:.:.:.	.:.:.:.:.:.:.:.:.:.:.	.:.:.:.:.:.:.:.:.:.:.	.:.:.:.:.:.:.:.:.:.:.	.:.:.:.:.:.:.:.:.:.:.	.:.:.:.:.:.:.:.:.:.:.	.:.:.:.:.:.:.:.:.:.:.	.:.:.:.:.:.:.:.:.:.:.	.:.:.:.:.:.:.:.:.:.:.	.:.:.:.:.:.:.:.:.:.:.	.:.:.:.:.:.:.:.:.:.:.	.:.:.:.:.:.:.:.:.:.:.	.:.:.:.:.:.:.:.:.:.:.	.:.:.:.:.:.:.:.:.:.:.	.:.:.:.:.:.:.:.:.:.:.	.:.:.:.:.:.:.:.:.:.:.	.:.:.:.:.:.:.:.:.:.:.	.:.:.:.:.:.:.:.:.:.:.	.:.:.:.:.:.:.:.:.:.:.	.:.:.:.:.:.:.:.:.:.:.	.:.:.:.:.:.:.:.:.:.:.	.:.:.:.:.:.:.:.:.:.:.	.:.:.:.:.:.:.:.:.:.:.	.:.:.:.:.:.:.:.:.:.:.	.:.:.:.:.:.:.:.:.:.:.	.:.:.:.:.:.:.:.:.:.:.	.:.:.:.:.:.:.:.:.:.:.	.:.:.:.:.:.:.:.:.:.:.	.:.:.:.:.:.:.:.:.:.:.	.:.:.:.:.:.:.:.:.:.:.	.:.:.:.:.:.:.:.:.:.:.	.:.:.:.:.:.:.:.:.:.:.	.:.:.:.:.:.:.:.:.:.:.	.:.:.:.:.:.:.:.:.:.:.	.:.:.:.:.:.:.:.:.:.:.	.:.:.:.:.:.:.:.:.:.:.	.:.:.:.:.:.:.:.:.:.:.	.:.:.:.:.:.:.:.:.:.:.	.:.:.:.:.:.:.:.:.:.:.	.:.:.:.:.:.:.:.:.:.:.	.:.:.:.:.:.:.:.:.:.:.	.:.:.:.:.:.:.:.:.:.:.	.:.:.:.:.:.:.:.:.:.:.	.:.:.:.:.:.:.:.:.:.:.	.:.:.:.:.:.:.:.:.:.:.	.:.:.:.:.:.:.:.:.:.:.	.:.:.:.:.:.:.:.:.:.:.	.:.:.:.:.:.:.:.:.:.:.	.:.:.:.:.:.:.:.:.:.:.	.:.:.:.:.:.:.:.:.:.:.	.:.:.:.:.:.:.:.:.:.:.	.:.:.:.:.:.:.:.:.:.:.	.:.:.:.:.:.:.:.:.:.:.	.:.:.:.:.:.:.:.:.:.:.	.:.:.:.:.:.:.:.:.:.:.	.:.:.:.:.:.:.:.:.:.:.	.:.:.:.:.:.:.:.:.:.:.	.:.:.:.:.:.:.:.:.:.:.	.:.:.:.:.:.:.:.:.:.:.	.:.:.:.:.:.:.:.:.:.:.	.:.:.:.:.:.:.:.:.:.:.	.:.:.:.:.:.:.:.:.:.:.	.:.:.:.:.:.:.:.:.:.:.	.:.:.:.:.:.:.:.:.:.:.	.:.:.:.:.:.:.:.:.:.:.	.:.:.:.:.:.:.:.:.:.:.	.:.:.:.:.:.:.:.:.:.:.	.:.:.:.:.:.:.:.:.:.:.	.:.:.:.:.:.:.:.:.:.:.	.:.:.:.:.:.:.:.:.:.:.	.:.:.:.:.:.:.:.:.:.:.	.:.:.:.:.:.:.:.:.:.:.	.:.:.:.:.:.:.:.:.:.:.	.:.:.:.:.:.:.:.:.:.:.	.:.:.:.:.:.:.:.:.:.:.	.:.:.:.:.:.:.:.:.:.:.	.:.:.:.:.:.:.:.:.:.:.	.:.:.:.:.:.:.:.:.:.:.	.:.:.:.:.:.:.:.:.:.:.	.:.:.:.:.:.:.:.:.:.:.	.:.:.:.:.:.:.:.:.:.:.	.:.:.:.:.:.:.:.:.:.:.	.:.:.:.:.:.:.:.:.:.:.	.:.:.:.:.:.:.:.:.:.:.	.:.:.:.:.:.:.:.:.:.:.	.:.:.:.:.:.:.:.:.:.:.	.:.:.:.:.:.:.:.:.:.:.	.:.:.:.:.:.:.:.:.:.:.	.:.:.:.:.:.:.:.:.:.:.	.:.:.:.:.:.:.:.:.:.:.	.:.:.:.:.:.:.:.:.:.:.	.:.:.:.:.:.:.:.:.:.:.	.:.:.:.:.:.:.:.:.:.:.	.:.:.:.:.:.:.:.:.:.:.	.:.:.:.:.:.:.:.:.:.:.	.:.:.:.:.:.:.:.:.:.:.	.:.:.:.:.:.:.:.:.:.:.	.:.:.:.:.:.:.:.:.:.:.	.:.:.:.:.:.:.:.:.:.:.	.:.:.:.:.:.:.:.:.:.:.	.:.:.:.:.:.:.:.:.:.:.	.:.:.:.:.:.:.:.:.:.:.	.:.:.:.:.:.:.:.:.:.:.	.:.:.:.:.:.:.:.:.:.:.	.:.:.:.:.:.:.:.:.:.:.	.:.:.:.:.:.:.:.:.:.:.	.:.:.:.:.:.:.:.:.:.:.	.:.:.:.:.:.:.:.:.:.:.	.:.:.:.:.:.:.:.:.:.:.	.:.:.:.:.:.:.:.:.:.:.	.:.:.:.:.:.:.:.:.:.:.	.:.:.:.:.:.:.:.:.:.:.	.:.:.:.:.:.:.:.:.:.:.	.:.:.:.:.:.:.:.:.:.:.	.:.:.:.:.:.:.:.:.:.:.	.:.:.:.:.:.:.:.:.:.:.	.:.:.:.:.:.:.:.:.:.:.	.:.:.:.:.:.:.:.:.:.:.	.:.:.:.:.:.:.:.:.:.:.	.:.:.:.:.:.:.:.:.:.:.	.:.:.:.:.:.:.:.:.:.:.	.:.:.:.:.:.:.:.:.:.:.	.:.:.:.:.:.:.:.:.:.:.	.:.:.:.:.:.:.:.:.:.:.	.:.:.:.:.:.:.:.:.:.:.	.:.:.:.:.:.:.:.:.:.:.	.:.:.:.:.:.:.:.:.:.:.	.:.:.:.:.:.:.:.:.:.:.	.:.:.:.:.:.:.:.:.:.:.	.:.:.:.:.:.:.:.:.:.:.	.:.:.:.:.:.:.:.:.:.:.	.:.:.:.:.:.:.:.:.:.:.	.:.:.:.:.:.:.:.:.:.:.	.:.:.:.:.:.:.:.:.:.:.	.:.:.:.:.:.:.:.:.:.:.	.:.:.:.:.:.:.:.:.:.:.	.:.:.:.:.:.:.:.:.:.:.	.:.:.:.:.:.:.:.:.:.:.	.:.:.:.:.:.:.:.:.:.:.	.:.:.:.:.:.:.:.:.:.:.	.:.:.:.:.:.:.:.:.:.:.	.:.:.:.:.:.:.:.:.:.:.	.:.:.:.:.:.:.:.:.:.:.	.:.:.:.:.:.:.:.:.:.:.	.:.:.:.:.:.:.:.:.:.:.	.:.:.:.:.:.:.:.:.:.:.	.:.:.:.:.:.:.:.:.:.:.	.:.:.:.:.:.:.:.:.:.:.	.:.:.:.:.:.:.:.:.:.:.	.:.:.:.:.:.:.:.:.:.:.
chrI	138886	.	A	<INS:ME>	.	PASS	SVTYPE=INS;STRAND=-;FAMILY=TY2	GT:END:CLASS:FREQUENCY:SUPPORT_READS:REF_READS:FIVE_PRIME_SUPPORT:THREE_PRIME_SUPPORT:RELIABILITY:FIVE_PRIME_JUNCTION_SUPPORT:THREE_PRIME_JUNCTION_SUPPORT	.:.:.:.:.:.:.:.:.:.:.	.:.:.:.:.:.:.:.:.:.:.	.:.:.:.:.:.:.:.:.:.:.	.:.:.:.:.:.:.:.:.:.:.	.:.:.:.:.:.:.:.:.:.:.	.:.:.:.:.:.:.:.:.:.:.	.:.:.:.:.:.:.:.:.:.:.	.:.:.:.:.:.:.:.:.:.:.	.:.:.:.:.:.:.:.:.:.:.	.:.:.:.:.:.:.:.:.:.:.	.:.:.:.:.:.:.:.:.:.:.	.:.:.:.:.:.:.:.:.:.:.	.:.:.:.:.:.:.:.:.:.:.	.:.:.:.:.:.:.:.:.:.:.	.:.:.:.:.:.:.:.:.:.:.	.:.:.:.:.:.:.:.:.:.:.	.:.:.:.:.:.:.:.:.:.:.	.:.:.:.:.:.:.:.:.:.:.	.:.:.:.:.:.:.:.:.:.:.	.:.:.:.:.:.:.:.:.:.:.	.:.:.:.:.:.:.:.:.:.:.	.:.:.:.:.:.:.:.:.:.:.	.:.:.:.:.:.:.:.:.:.:.	.:.:.:.:.:.:.:.:.:.:.	.:.:.:.:.:.:.:.:.:.:.	.:.:.:.:.:.:.:.:.:.:.	.:.:.:.:.:.:.:.:.:.:.	.:.:.:.:.:.:.:.:.:.:.	.:.:.:.:.:.:.:.:.:.:.	.:.:.:.:.:.:.:.:.:.:.	.:.:.:.:.:.:.:.:.:.:.	.:.:.:.:.:.:.:.:.:.:.	.:.:.:.:.:.:.:.:.:.:.	.:.:.:.:.:.:.:.:.:.:.	.:.:.:.:.:.:.:.:.:.:.	.:.:.:.:.:.:.:.:.:.:.	.:.:.:.:.:.:.:.:.:.:.	.:.:.:.:.:.:.:.:.:.:.	.:.:.:.:.:.:.:.:.:.:.	.:.:.:.:.:.:.:.:.:.:.	.:.:.:.:.:.:.:.:.:.:.	.:.:.:.:.:.:.:.:.:.:.	.:.:.:.:.:.:.:.:.:.:.	.:.:.:.:.:.:.:.:.:.:.	.:.:.:.:.:.:.:.:.:.:.	.:.:.:.:.:.:.:.:.:.:.	.:.:.:.:.:.:.:.:.:.:.	.:.:.:.:.:.:.:.:.:.:.	.:.:.:.:.:.:.:.:.:.:.	.:.:.:.:.:.:.:.:.:.:.	.:.:.:.:.:.:.:.:.:.:.	.:.:.:.:.:.:.:.:.:.:.	.:.:.:.:.:.:.:.:.:.:.	.:.:.:.:.:.:.:.:.:.:.	.:.:.:.:.:.:.:.:.:.:.	.:.:.:.:.:.:.:.:.:.:.	.:.:.:.:.:.:.:.:.:.:.	.:.:.:.:.:.:.:.:.:.:.	.:.:.:.:.:.:.:.:.:.:.	.:.:.:.:.:.:.:.:.:.:.	.:.:.:.:.:.:.:.:.:.:.	.:.:.:.:.:.:.:.:.:.:.	.:.:.:.:.:.:.:.:.:.:.	.:.:.:.:.:.:.:.:.:.:.	.:.:.:.:.:.:.:.:.:.:.	.:.:.:.:.:.:.:.:.:.:.	.:.:.:.:.:.:.:.:.:.:.	.:.:.:.:.:.:.:.:.:.:.	.:.:.:.:.:.:.:.:.:.:.	.:.:.:.:.:.:.:.:.:.:.	.:.:.:.:.:.:.:.:.:.:.	.:.:.:.:.:.:.:.:.:.:.	.:.:.:.:.:.:.:.:.:.:.	.:.:.:.:.:.:.:.:.:.:.	.:.:.:.:.:.:.:.:.:.:.	.:.:.:.:.:.:.:.:.:.:.	.:.:.:.:.:.:.:.:.:.:.	.:.:.:.:.:.:.:.:.:.:.	.:.:.:.:.:.:.:.:.:.:.	.:.:.:.:.:.:.:.:.:.:.	.:.:.:.:.:.:.:.:.:.:.	.:.:.:.:.:.:.:.:.:.:.	.:.:.:.:.:.:.:.:.:.:.	.:.:.:.:.:.:.:.:.:.:.	.:.:.:.:.:.:.:.:.:.:.	.:.:.:.:.:.:.:.:.:.:.	.:.:.:.:.:.:.:.:.:.:.	.:.:.:.:.:.:.:.:.:.:.	.:.:.:.:.:.:.:.:.:.:.	.:.:.:.:.:.:.:.:.:.:.	.:.:.:.:.:.:.:.:.:.:.	.:.:.:.:.:.:.:.:.:.:.	.:.:.:.:.:.:.:.:.:.:.	.:.:.:.:.:.:.:.:.:.:.	.:.:.:.:.:.:.:.:.:.:.	.:.:.:.:.:.:.:.:.:.:.	.:.:.:.:.:.:.:.:.:.:.	.:.:.:.:.:.:.:.:.:.:.	.:.:.:.:.:.:.:.:.:.:.	.:.:.:.:.:.:.:.:.:.:.	.:.:.:.:.:.:.:.:.:.:.	.:.:.:.:.:.:.:.:.:.:.	.:.:.:.:.:.:.:.:.:.:.	.:.:.:.:.:.:.:.:.:.:.	.:.:.:.:.:.:.:.:.:.:.	.:.:.:.:.:.:.:.:.:.:.	.:.:.:.:.:.:.:.:.:.:.	.:.:.:.:.:.:.:.:.:.:.	.:.:.:.:.:.:.:.:.:.:.	.:.:.:.:.:.:.:.:.:.:.	.:.:.:.:.:.:.:.:.:.:.	.:.:.:.:.:.:.:.:.:.:.	.:.:.:.:.:.:.:.:.:.:.	.:.:.:.:.:.:.:.:.:.:.	.:.:.:.:.:.:.:.:.:.:.	.:.:.:.:.:.:.:.:.:.:.	.:.:.:.:.:.:.:.:.:.:.	.:.:.:.:.:.:.:.:.:.:.	.:.:.:.:.:.:.:.:.:.:.	.:.:.:.:.:.:.:.:.:.:.	.:.:.:.:.:.:.:.:.:.:.	.:.:.:.:.:.:.:.:.:.:.	.:.:.:.:.:.:.:.:.:.:.	.:.:.:.:.:.:.:.:.:.:.	.:.:.:.:.:.:.:.:.:.:.	.:.:.:.:.:.:.:.:.:.:.	.:.:.:.:.:.:.:.:.:.:.	.:.:.:.:.:.:.:.:.:.:.	.:.:.:.:.:.:.:.:.:.:.	.:.:.:.:.:.:.:.:.:.:.	.:.:.:.:.:.:.:.:.:.:.	.:.:.:.:.:.:.:.:.:.:.	.:.:.:.:.:.:.:.:.:.:.	.:.:.:.:.:.:.:.:.:.:.	.:.:.:.:.:.:.:.:.:.:.	.:.:.:.:.:.:.:.:.:.:.	.:.:.:.:.:.:.:.:.:.:.	.:.:.:.:.:.:.:.:.:.:.	.:.:.:.:.:.:.:.:.:.:.	.:.:.:.:.:.:.:.:.:.:.	.:.:.:.:.:.:.:.:.:.:.	.:.:.:.:.:.:.:.:.:.:.	.:.:.:.:.:.:.:.:.:.:.	.:.:.:.:.:.:.:.:.:.:.	.:.:.:.:.:.:.:.:.:.:.	.:.:.:.:.:.:.:.:.:.:.	.:.:.:.:.:.:.:.:.:.:.	.:.:.:.:.:.:.:.:.:.:.	.:.:.:.:.:.:.:.:.:.:.	.:.:.:.:.:.:.:.:.:.:.	.:.:.:.:.:.:.:.:.:.:.	.:.:.:.:.:.:.:.:.:.:.	.:.:.:.:.:.:.:.:.:.:.	.:.:.:.:.:.:.:.:.:.:.	.:.:.:.:.:.:.:.:.:.:.	.:.:.:.:.:.:.:.:.:.:.	.:.:.:.:.:.:.:.:.:.:.	.:.:.:.:.:.:.:.:.:.:.	.:.:.:.:.:.:.:.:.:.:.	.:.:.:.:.:.:.:.:.:.:.	.:.:.:.:.:.:.:.:.:.:.	.:.:.:.:.:.:.:.:.:.:.	.:.:.:.:.:.:.:.:.:.:.	.:.:.:.:.:.:.:.:.:.:.	.:.:.:.:.:.:.:.:.:.:.	.:.:.:.:.:.:.:.:.:.:.	.:.:.:.:.:.:.:.:.:.:.	.:.:.:.:.:.:.:.:.:.:.	.:.:.:.:.:.:.:.:.:.:.	.:.:.:.:.:.:.:.:.:.:.	.:.:.:.:.:.:.:.:.:.:.	.:.:.:.:.:.:.:.:.:.:.	.:.:.:.:.:.:.:.:.:.:.	.:.:.:.:.:.:.:.:.:.:.	.:.:.:.:.:.:.:.:.:.:.	.:.:.:.:.:.:.:.:.:.:.	.:.:.:.:.:.:.:.:.:.:.	.:.:.:.:.:.:.:.:.:.:.	.:.:.:.:.:.:.:.:.:.:.	.:.:.:.:.:.:.:.:.:.:.	.:.:.:.:.:.:.:.:.:.:.	.:.:.:.:.:.:.:.:.:.:.	.:.:.:.:.:.:.:.:.:.:.	.:.:.:.:.:.:.:.:.:.:.	.:.:.:.:.:.:.:.:.:.:.	.:.:.:.:.:.:.:.:.:.:.	.:.:.:.:.:.:.:.:.:.:.	.:.:.:.:.:.:.:.:.:.:.	.:.:.:.:.:.:.:.:.:.:.	.:.:.:.:.:.:.:.:.:.:.	.:.:.:.:.:.:.:.:.:.:.	.:.:.:.:.:.:.:.:.:.:.	.:.:.:.:.:.:.:.:.:.:.	.:.:.:.:.:.:.:.:.:.:.	.:.:.:.:.:.:.:.:.:.:.	.:.:.:.:.:.:.:.:.:.:.	.:.:.:.:.:.:.:.:.:.:.	.:.:.:.:.:.:.:.:.:.:.	.:.:.:.:.:.:.:.:.:.:.	.:.:.:.:.:.:.:.:.:.:.	.:.:.:.:.:.:.:.:.:.:.	.:.:.:.:.:.:.:.:.:.:.	.:.:.:.:.:.:.:.:.:.:.	.:.:.:.:.:.:.:.:.:.:.	.:.:.:.:.:.:.:.:.:.:.	.:.:.:.:.:.:.:.:.:.:.	.:.:.:.:.:.:.:.:.:.:.	.:.:.:.:.:.:.:.:.:.:.	.:.:.:.:.:.:.:.:.:.:.	.:.:.:.:.:.:.:.:.:.:.	.:.:.:.:.:.:.:.:.:.:.	.:.:.:.:.:.:.:.:.:.:.	.:.:.:.:.:.:.:.:.:.:.	.:.:.:.:.:.:.:.:.:.:.	.:.:.:.:.:.:.:.:.:.:.	.:.:.:.:.:.:.:.:.:.:.	.:.:.:.:.:.:.:.:.:.:.	.:.:.:.:.:.:.:.:.:.:.	.:.:.:.:.:.:.:.:.:.:.	.:.:.:.:.:.:.:.:.:.:.	.:.:.:.:.:.:.:.:.:.:.	.:.:.:.:.:.:.:.:.:.:.	.:.:.:.:.:.:.:.:.:.:.	.:.:.:.:.:.:.:.:.:.:.	.:.:.:.:.:.:.:.:.:.:.	.:.:.:.:.:.:.:.:.:.:.	.:.:.:.:.:.:.:.:.:.:.	.:.:.:.:.:.:.:.:.:.:.	.:.:.:.:.:.:.:.:.:.:.	.:.:.:.:.:.:.:.:.:.:.	.:.:.:.:.:.:.:.:.:.:.	.:.:.:.:.:.:.:.:.:.:.	.:.:.:.:.:.:.:.:.:.:.	.:.:.:.:.:.:.:.:.:.:.	.:.:.:.:.:.:.:.:.:.:.	.:.:.:.:.:.:.:.:.:.:.	.:.:.:.:.:.:.:.:.:.:.	.:.:.:.:.:.:.:.:.:.:.	.:.:.:.:.:.:.:.:.:.:.	.:.:.:.:.:.:.:.:.:.:.	.:.:.:.:.:.:.:.:.:.:.	.:.:.:.:.:.:.:.:.:.:.	.:.:.:.:.:.:.:.:.:.:.	.:.:.:.:.:.:.:.:.:.:.	.:.:.:.:.:.:.:.:.:.:.	.:.:.:.:.:.:.:.:.:.:.	.:.:.:.:.:.:.:.:.:.:.	.:.:.:.:.:.:.:.:.:.:.	.:.:.:.:.:.:.:.:.:.:.	.:.:.:.:.:.:.:.:.:.:.	.:.:.:.:.:.:.:.:.:.:.	.:.:.:.:.:.:.:.:.:.:.	.:.:.:.:.:.:.:.:.:.:.	.:.:.:.:.:.:.:.:.:.:.	.:.:.:.:.:.:.:.:.:.:.	.:.:.:.:.:.:.:.:.:.:.	.:.:.:.:.:.:.:.:.:.:.	.:.:.:.:.:.:.:.:.:.:.	.:.:.:.:.:.:.:.:.:.:.	.:.:.:.:.:.:.:.:.:.:.	.:.:.:.:.:.:.:.:.:.:.	.:.:.:.:.:.:.:.:.:.:.	.:.:.:.:.:.:.:.:.:.:.	.:.:.:.:.:.:.:.:.:.:.	.:.:.:.:.:.:.:.:.:.:.	.:.:.:.:.:.:.:.:.:.:.	.:.:.:.:.:.:.:.:.:.:.	.:.:.:.:.:.:.:.:.:.:.	.:.:.:.:.:.:.:.:.:.:.	.:.:.:.:.:.:.:.:.:.:.	.:.:.:.:.:.:.:.:.:.:.	.:.:.:.:.:.:.:.:.:.:.	.:.:.:.:.:.:.:.:.:.:.	.:.:.:.:.:.:.:.:.:.:.	.:.:.:.:.:.:.:.:.:.:.	.:.:.:.:.:.:.:.:.:.:.	.:.:.:.:.:.:.:.:.:.:.	.:.:.:.:.:.:.:.:.:.:.	.:.:.:.:.:.:.:.:.:.:.	.:.:.:.:.:.:.:.:.:.:.	.:.:.:.:.:.:.:.:.:.:.	.:.:.:.:.:.:.:.:.:.:.	.:.:.:.:.:.:.:.:.:.:.	.:.:.:.:.:.:.:.:.:.:.	.:.:.:.:.:.:.:.:.:.:.	.:.:.:.:.:.:.:.:.:.:.	.:.:.:.:.:.:.:.:.:.:.	.:.:.:.:.:.:.:.:.:.:.	.:.:.:.:.:.:.:.:.:.:.	.:.:.:.:.:.:.:.:.:.:.	.:.:.:.:.:.:.:.:.:.:.	.:.:.:.:.:.:.:.:.:.:.	.:.:.:.:.:.:.:.:.:.:.	.:.:.:.:.:.:.:.:.:.:.	.:.:.:.:.:.:.:.:.:.:.	.:.:.:.:.:.:.:.:.:.:.	.:.:.:.:.:.:.:.:.:.:.	.:.:.:.:.:.:.:.:.:.:.	.:.:.:.:.:.:.:.:.:.:.	.:.:.:.:.:.:.:.:.:.:.	.:.:.:.:.:.:.:.:.:.:.	.:.:.:.:.:.:.:.:.:.:.	.:.:.:.:.:.:.:.:.:.:.	.:.:.:.:.:.:.:.:.:.:.	.:.:.:.:.:.:.:.:.:.:.	.:.:.:.:.:.:.:.:.:.:.	.:.:.:.:.:.:.:.:.:.:.	.:.:.:.:.:.:.:.:.:.:.	.:.:.:.:.:.:.:.:.:.:.	.:.:.:.:.:.:.:.:.:.:.	.:.:.:.:.:.:.:.:.:.:.	.:.:.:.:.:.:.:.:.:.:.	.:.:.:.:.:.:.:.:.:.:.	.:.:.:.:.:.:.:.:.:.:.	.:.:.:.:.:.:.:.:.:.:.	.:.:.:.:.:.:.:.:.:.:.	.:.:.:.:.:.:.:.:.:.:.	.:.:.:.:.:.:.:.:.:.:.	.:.:.:.:.:.:.:.:.:.:.	.:.:.:.:.:.:.:.:.:.:.	.:.:.:.:.:.:.:.:.:.:.	.:.:.:.:.:.:.:.:.:.:.	.:.:.:.:.:.:.:.:.:.:.	.:.:.:.:.:.:.:.:.:.:.	.:.:.:.:.:.:.:.:.:.:.	.:.:.:.:.:.:.:.:.:.:.	.:.:.:.:.:.:.:.:.:.:.	.:.:.:.:.:.:.:.:.:.:.	.:.:.:.:.:.:.:.:.:.:.	.:.:.:.:.:.:.:.:.:.:.	.:.:.:.:.:.:.:.:.:.:.	.:.:.:.:.:.:.:.:.:.:.	.:.:.:.:.:.:.:.:.:.:.	.:.:.:.:.:.:.:.:.:.:.	.:.:.:.:.:.:.:.:.:.:.	.:.:.:.:.:.:.:.:.:.:.	.:.:.:.:.:.:.:.:.:.:.	.:.:.:.:.:.:.:.:.:.:.	.:.:.:.:.:.:.:.:.:.:.	.:.:.:.:.:.:.:.:.:.:.	.:.:.:.:.:.:.:.:.:.:.	.:.:.:.:.:.:.:.:.:.:.	.:.:.:.:.:.:.:.:.:.:.	.:.:.:.:.:.:.:.:.:.:.	.:.:.:.:.:.:.:.:.:.:.	.:.:.:.:.:.:.:.:.:.:.	.:.:.:.:.:.:.:.:.:.:.	.:.:.:.:.:.:.:.:.:.:.	.:.:.:.:.:.:.:.:.:.:.	.:.:.:.:.:.:.:.:.:.:.	.:.:.:.:.:.:.:.:.:.:.	.:.:.:.:.:.:.:.:.:.:.	.:.:.:.:.:.:.:.:.:.:.	.:.:.:.:.:.:.:.:.:.:.	.:.:.:.:.:.:.:.:.:.:.	.:.:.:.:.:.:.:.:.:.:.	.:.:.:.:.:.:.:.:.:.:.	.:.:.:.:.:.:.:.:.:.:.	.:.:.:.:.:.:.:.:.:.:.	.:.:.:.:.:.:.:.:.:.:.	.:.:.:.:.:.:.:.:.:.:.	.:.:.:.:.:.:.:.:.:.:.	.:.:.:.:.:.:.:.:.:.:.	.:.:.:.:.:.:.:.:.:.:.	.:.:.:.:.:.:.:.:.:.:.	.:.:.:.:.:.:.:.:.:.:.	.:.:.:.:.:.:.:.:.:.:.	.:.:.:.:.:.:.:.:.:.:.	.:.:.:.:.:.:.:.:.:.:.	.:.:.:.:.:.:.:.:.:.:.	.:.:.:.:.:.:.:.:.:.:.	.:.:.:.:.:.:.:.:.:.:.	.:.:.:.:.:.:.:.:.:.:.	.:.:.:.:.:.:.:.:.:.:.	.:.:.:.:.:.:.:.:.:.:.	.:.:.:.:.:.:.:.:.:.:.	.:.:.:.:.:.:.:.:.:.:.	.:.:.:.:.:.:.:.:.:.:.	.:.:.:.:.:.:.:.:.:.:.	.:.:.:.:.:.:.:.:.:.:.	.:.:.:.:.:.:.:.:.:.:.	.:.:.:.:.:.:.:.:.:.:.	.:.:.:.:.:.:.:.:.:.:.	.:.:.:.:.:.:.:.:.:.:.	.:.:.:.:.:.:.:.:.:.:.	.:.:.:.:.:.:.:.:.:.:.	.:.:.:.:.:.:.:.:.:.:.	.:.:.:.:.:.:.:.:.:.:.	.:.:.:.:.:.:.:.:.:.:.	.:.:.:.:.:.:.:.:.:.:.	.:.:.:.:.:.:.:.:.:.:.	.:.:.:.:.:.:.:.:.:.:.	.:.:.:.:.:.:.:.:.:.:.	.:.:.:.:.:.:.:.:.:.:.	.:.:.:.:.:.:.:.:.:.:.	.:.:.:.:.:.:.:.:.:.:.	.:.:.:.:.:.:.:.:.:.:.	.:.:.:.:.:.:.:.:.:.:.	.:.:.:.:.:.:.:.:.:.:.	.:.:.:.:.:.:.:.:.:.:.	.:.:.:.:.:.:.:.:.:.:.	.:.:.:.:.:.:.:.:.:.:.	.:.:.:.:.:.:.:.:.:.:.	.:.:.:.:.:.:.:.:.:.:.	.:.:.:.:.:.:.:.:.:.:.	.:.:.:.:.:.:.:.:.:.:.	.:.:.:.:.:.:.:.:.:.:.	.:.:.:.:.:.:.:.:.:.:.	.:.:.:.:.:.:.:.:.:.:.	.:.:.:.:.:.:.:.:.:.:.	.:.:.:.:.:.:.:.:.:.:.	.:.:.:.:.:.:.:.:.:.:.	.:.:.:.:.:.:.:.:.:.:.	.:.:.:.:.:.:.:.:.:.:.	.:.:.:.:.:.:.:.:.:.:.	.:.:.:.:.:.:.:.:.:.:.	.:.:.:.:.:.:.:.:.:.:.	.:.:.:.:.:.:.:.:.:.:.	.:.:.:.:.:.:.:.:.:.:.	.:.:.:.:.:.:.:.:.:.:.	.:.:.:.:.:.:.:.:.:.:.	.:.:.:.:.:.:.:.:.:.:.	.:.:.:.:.:.:.:.:.:.:.	.:.:.:.:.:.:.:.:.:.:.	.:.:.:.:.:.:.:.:.:.:.	.:.:.:.:.:.:.:.:.:.:.	.:.:.:.:.:.:.:.:.:.:.	.:.:.:.:.:.:.:.:.:.:.	.:.:.:.:.:.:.:.:.:.:.	.:.:.:.:.:.:.:.:.:.:.	.:.:.:.:.:.:.:.:.:.:.	.:.:.:.:.:.:.:.:.:.:.	.:.:.:.:.:.:.:.:.:.:.	.:.:.:.:.:.:.:.:.:.:.	.:.:.:.:.:.:.:.:.:.:.	.:.:.:.:.:.:.:.:.:.:.	.:.:.:.:.:.:.:.:.:.:.	.:.:.:.:.:.:.:.:.:.:.	.:.:.:.:.:.:.:.:.:.:.	.:.:.:.:.:.:.:.:.:.:.	.:.:.:.:.:.:.:.:.:.:.	.:.:.:.:.:.:.:.:.:.:.	.:.:.:.:.:.:.:.:.:.:.	.:.:.:.:.:.:.:.:.:.:.	.:.:.:.:.:.:.:.:.:.:.	.:.:.:.:.:.:.:.:.:.:.	.:.:.:.:.:.:.:.:.:.:.	.:.:.:.:.:.:.:.:.:.:.	.:.:.:.:.:.:.:.:.:.:.	.:.:.:.:.:.:.:.:.:.:.	.:.:.:.:.:.:.:.:.:.:.	.:.:.:.:.:.:.:.:.:.:.	.:.:.:.:.:.:.:.:.:.:.	.:.:.:.:.:.:.:.:.:.:.	.:.:.:.:.:.:.:.:.:.:.	.:.:.:.:.:.:.:.:.:.:.	.:.:.:.:.:.:.:.:.:.:.	.:.:.:.:.:.:.:.:.:.:.	.:.:.:.:.:.:.:.:.:.:.	.:.:.:.:.:.:.:.:.:.:.	.:.:.:.:.:.:.:.:.:.:.	.:.:.:.:.:.:.:.:.:.:.	.:.:.:.:.:.:.:.:.:.:.	.:.:.:.:.:.:.:.:.:.:.	.:.:.:.:.:.:.:.:.:.:.	.:.:.:.:.:.:.:.:.:.:.	.:.:.:.:.:.:.:.:.:.:.	.:.:.:.:.:.:.:.:.:.:.	.:.:.:.:.:.:.:.:.:.:.	.:.:.:.:.:.:.:.:.:.:.	.:.:.:.:.:.:.:.:.:.:.	.:.:.:.:.:.:.:.:.:.:.	.:.:.:.:.:.:.:.:.:.:.	.:.:.:.:.:.:.:.:.:.:.	.:.:.:.:.:.:.:.:.:.:.	.:.:.:.:.:.:.:.:.:.:.	.:.:.:.:.:.:.:.:.:.:.	.:.:.:.:.:.:.:.:.:.:.	.:.:.:.:.:.:.:.:.:.:.	.:.:.:.:.:.:.:.:.:.:.	.:.:.:.:.:.:.:.:.:.:.	.:.:.:.:.:.:.:.:.:.:.	.:.:.:.:.:.:.:.:.:.:.	.:.:.:.:.:.:.:.:.:.:.	.:.:.:.:.:.:.:.:.:.:.	.:.:.:.:.:.:.:.:.:.:.	.:.:.:.:.:.:.:.:.:.:.	.:.:.:.:.:.:.:.:.:.:.	.:.:.:.:.:.:.:.:.:.:.	.:.:.:.:.:.:.:.:.:.:.	.:.:.:.:.:.:.:.:.:.:.	.:.:.:.:.:.:.:.:.:.:.	.:.:.:.:.:.:.:.:.:.:.	.:.:.:.:.:.:.:.:.:.:.	.:.:.:.:.:.:.:.:.:.:.	.:.:.:.:.:.:.:.:.:.:.	.:.:.:.:.:.:.:.:.:.:.	.:.:.:.:.:.:.:.:.:.:.	.:.:.:.:.:.:.:.:.:.:.	.:.:.:.:.:.:.:.:.:.:.	.:.:.:.:.:.:.:.:.:.:.	.:.:.:.:.:.:.:.:.:.:.	.:.:.:.:.:.:.:.:.:.:.	.:.:.:.:.:.:.:.:.:.:.	.:.:.:.:.:.:.:.:.:.:.	.:.:.:.:.:.:.:.:.:.:.	.:.:.:.:.:.:.:.:.:.:.	.:.:.:.:.:.:.:.:.:.:.	.:.:.:.:.:.:.:.:.:.:.	.:.:.:.:.:.:.:.:.:.:.	.:.:.:.:.:.:.:.:.:.:.	.:.:.:.:.:.:.:.:.:.:.	.:.:.:.:.:.:.:.:.:.:.	.:.:.:.:.:.:.:.:.:.:.	.:.:.:.:.:.:.:.:.:.:.	.:.:.:.:.:.:.:.:.:.:.	.:.:.:.:.:.:.:.:.:.:.	.:.:.:.:.:.:.:.:.:.:.	.:.:.:.:.:.:.:.:.:.:.	.:.:.:.:.:.:.:.:.:.:.	.:.:.:.:.:.:.:.:.:.:.	.:.:.:.:.:.:.:.:.:.:.	.:.:.:.:.:.:.:.:.:.:.	.:.:.:.:.:.:.:.:.:.:.	.:.:.:.:.:.:.:.:.:.:.	.:.:.:.:.:.:.:.:.:.:.	.:.:.:.:.:.:.:.:.:.:.	.:.:.:.:.:.:.:.:.:.:.	.:.:.:.:.:.:.:.:.:.:.	.:.:.:.:.:.:.:.:.:.:.	.:.:.:.:.:.:.:.:.:.:.	.:.:.:.:.:.:.:.:.:.:.	.:.:.:.:.:.:.:.:.:.:.	.:.:.:.:.:.:.:.:.:.:.	.:.:.:.:.:.:.:.:.:.:.	.:.:.:.:.:.:.:.:.:.:.	.:.:.:.:.:.:.:.:.:.:.	.:.:.:.:.:.:.:.:.:.:.	.:.:.:.:.:.:.:.:.:.:.	.:.:.:.:.:.:.:.:.:.:.	.:.:.:.:.:.:.:.:.:.:.	.:.:.:.:.:.:.:.:.:.:.	.:.:.:.:.:.:.:.:.:.:.	.:.:.:.:.:.:.:.:.:.:.	.:.:.:.:.:.:.:.:.:.:.	.:.:.:.:.:.:.:.:.:.:.	.:.:.:.:.:.:.:.:.:.:.	.:.:.:.:.:.:.:.:.:.:.	.:.:.:.:.:.:.:.:.:.:.	.:.:.:.:.:.:.:.:.:.:.	.:.:.:.:.:.:.:.:.:.:.	.:.:.:.:.:.:.:.:.:.:.	.:.:.:.:.:.:.:.:.:.:.	.:.:.:.:.:.:.:.:.:.:.	.:.:.:.:.:.:.:.:.:.:.	.:.:.:.:.:.:.:.:.:.:.	.:.:.:.:.:.:.:.:.:.:.	.:.:.:.:.:.:.:.:.:.:.	.:.:.:.:.:.:.:.:.:.:.	.:.:.:.:.:.:.:.:.:.:.	.:.:.:.:.:.:.:.:.:.:.	.:.:.:.:.:.:.:.:.:.:.	.:.:.:.:.:.:.:.:.:.:.	.:.:.:.:.:.:.:.:.:.:.	.:.:.:.:.:.:.:.:.:.:.	.:.:.:.:.:.:.:.:.:.:.	.:.:.:.:.:.:.:.:.:.:.	.:.:.:.:.:.:.:.:.:.:.	.:.:.:.:.:.:.:.:.:.:.	.:.:.:.:.:.:.:.:.:.:.	.:.:.:.:.:.:.:.:.:.:.	.:.:.:.:.:.:.:.:.:.:.	.:.:.:.:.:.:.:.:.:.:.	.:.:.:.:.:.:.:.:.:.:.	.:.:.:.:.:.:.:.:.:.:.	.:.:.:.:.:.:.:.:.:.:.	.:.:.:.:.:.:.:.:.:.:.	.:.:.:.:.:.:.:.:.:.:.	.:.:.:.:.:.:.:.:.:.:.	.:.:.:.:.:.:.:.:.:.:.	.:.:.:.:.:.:.:.:.:.:.	.:.:.:.:.:.:.:.:.:.:.	.:.:.:.:.:.:.:.:.:.:.	.:.:.:.:.:.:.:.:.:.:.	.:.:.:.:.:.:.:.:.:.:.	.:.:.:.:.:.:.:.:.:.:.	.:.:.:.:.:.:.:.:.:.:.	.:.:.:.:.:.:.:.:.:.:.	.:.:.:.:.:.:.:.:.:.:.	.:.:.:.:.:.:.:.:.:.:.	.:.:.:.:.:.:.:.:.:.:.	.:.:.:.:.:.:.:.:.:.:.	.:.:.:.:.:.:.:.:.:.:.	.:.:.:.:.:.:.:.:.:.:.	.:.:.:.:.:.:.:.:.:.:.	.:.:.:.:.:.:.:.:.:.:.	.:.:.:.:.:.:.:.:.:.:.	.:.:.:.:.:.:.:.:.:.:.	.:.:.:.:.:.:.:.:.:.:.	.:.:.:.:.:.:.:.:.:.:.	.:.:.:.:.:.:.:.:.:.:.	.:.:.:.:.:.:.:.:.:.:.	.:.:.:.:.:.:.:.:.:.:.	.:.:.:.:.:.:.:.:.:.:.	.:.:.:.:.:.:.:.:.:.:.	.:.:.:.:.:.:.:.:.:.:.	.:.:.:.:.:.:.:.:.:.:.	.:.:.:.:.:.:.:.:.:.:.	.:.:.:.:.:.:.:.:.:.:.	.:.:.:.:.:.:.:.:.:.:.	.:.:.:.:.:.:.:.:.:.:.	.:.:.:.:.:.:.:.:.:.:.	.:.:.:.:.:.:.:.:.:.:.	.:.:.:.:.:.:.:.:.:.:.	.:.:.:.:.:.:.:.:.:.:.	.:.:.:.:.:.:.:.:.:.:.	.:.:.:.:.:.:.:.:.:.:.	.:.:.:.:.:.:.:.:.:.:.	.:.:.:.:.:.:.:.:.:.:.	.:.:.:.:.:.:.:.:.:.:.	.:.:.:.:.:.:.:.:.:.:.	.:.:.:.:.:.:.:.:.:.:.	.:.:.:.:.:.:.:.:.:.:.	.:.:.:.:.:.:.:.:.:.:.	.:.:.:.:.:.:.:.:.:.:.	.:.:.:.:.:.:.:.:.:.:.	.:.:.:.:.:.:.:.:.:.:.	.:.:.:.:.:.:.:.:.:.:.	.:.:.:.:.:.:.:.:.:.:.	.:.:.:.:.:.:.:.:.:.:.	.:.:.:.:.:.:.:.:.:.:.	.:.:.:.:.:.:.:.:.:.:.	.:.:.:.:.:.:.:.:.:.:.	.:.:.:.:.:.:.:.:.:.:.	.:.:.:.:.:.:.:.:.:.:.	.:.:.:.:.:.:.:.:.:.:.	.:.:.:.:.:.:.:.:.:.:.	.:.:.:.:.:.:.:.:.:.:.	.:.:.:.:.:.:.:.:.:.:.	.:.:.:.:.:.:.:.:.:.:.	.:.:.:.:.:.:.:.:.:.:.	.:.:.:.:.:.:.:.:.:.:.	.:.:.:.:.:.:.:.:.:.:.	.:.:.:.:.:.:.:.:.:.:.	.:.:.:.:.:.:.:.:.:.:.	.:.:.:.:.:.:.:.:.:.:.	.:.:.:.:.:.:.:.:.:.:.	.:.:.:.:.:.:.:.:.:.:.	.:.:.:.:.:.:.:.:.:.:.	.:.:.:.:.:.:.:.:.:.:.	.:.:.:.:.:.:.:.:.:.:.	.:.:.:.:.:.:.:.:.:.:.	.:.:.:.:.:.:.:.:.:.:.	.:.:.:.:.:.:.:.:.:.:.	.:.:.:.:.:.:.:.:.:.:.	.:.:.:.:.:.:.:.:.:.:.	.:.:.:.:.:.:.:.:.:.:.	.:.:.:.:.:.:.:.:.:.:.	.:.:.:.:.:.:.:.:.:.:.	.:.:.:.:.:.:.:.:.:.:.	.:.:.:.:.:.:.:.:.:.:.	.:.:.:.:.:.:.:.:.:.:.	.:.:.:.:.:.:.:.:.:.:.	.:.:.:.:.:.:.:.:.:.:.	.:.:.:.:.:.:.:.:.:.:.	.:.:.:.:.:.:.:.:.:.:.	.:.:.:.:.:.:.:.:.:.:.	.:.:.:.:.:.:.:.:.:.:.	.:.:.:.:.:.:.:.:.:.:.	.:.:.:.:.:.:.:.:.:.:.	.:.:.:.:.:.:.:.:.:.:.	.:.:.:.:.:.:.:.:.:.:.	.:.:.:.:.:.:.:.:.:.:.	.:.:.:.:.:.:.:.:.:.:.	.:.:.:.:.:.:.:.:.:.:.	.:.:.:.:.:.:.:.:.:.:.	.:.:.:.:.:.:.:.:.:.:.	.:.:.:.:.:.:.:.:.:.:.	.:.:.:.:.:.:.:.:.:.:.	.:.:.:.:.:.:.:.:.:.:.	.:.:.:.:.:.:.:.:.:.:.	.:.:.:.:.:.:.:.:.:.:.	.:.:.:.:.:.:.:.:.:.:.	.:.:.:.:.:.:.:.:.:.:.	.:.:.:.:.:.:.:.:.:.:.	.:.:.:.:.:.:.:.:.:.:.	.:.:.:.:.:.:.:.:.:.:.	.:.:.:.:.:.:.:.:.:.:.	.:.:.:.:.:.:.:.:.:.:.	.:.:.:.:.:.:.:.:.:.:.	.:.:.:.:.:.:.:.:.:.:.	.:.:.:.:.:.:.:.:.:.:.	.:.:.:.:.:.:.:.:.:.:.	.:.:.:.:.:.:.:.:.:.:.	.:.:.:.:.:.:.:.:.:.:.	.:.:.:.:.:.:.:.:.:.:.	.:.:.:.:.:.:.:.:.:.:.	.:.:.:.:.:.:.:.:.:.:.	.:.:.:.:.:.:.:.:.:.:.	.:.:.:.:.:.:.:.:.:.:.	.:.:.:.:.:.:.:.:.:.:.	.:.:.:.:.:.:.:.:.:.:.	.:.:.:.:.:.:.:.:.:.:.	.:.:.:.:.:.:.:.:.:.:.	.:.:.:.:.:.:.:.:.:.:.	.:.:.:.:.:.:.:.:.:.:.	.:.:.:.:.:.:.:.:.:.:.	.:.:.:.:.:.:.:.:.:.:.	.:.:.:.:.:.:.:.:.:.:.	.:.:.:.:.:.:.:.:.:.:.	.:.:.:.:.:.:.:.:.:.:.	.:.:.:.:.:.:.:.:.:.:.	.:.:.:.:.:.:.:.:.:.:.	.:.:.:.:.:.:.:.:.:.:.	.:.:.:.:.:.:.:.:.:.:.	.:.:.:.:.:.:.:.:.:.:.	.:.:.:.:.:.:.:.:.:.:.	.:.:.:.:.:.:.:.:.:.:.	.:.:.:.:.:.:.:.:.:.:.	.:.:.:.:.:.:.:.:.:.:.	.:.:.:.:.:.:.:.:.:.:.	.:.:.:.:.:.:.:.:.:.:.	.:.:.:.:.:.:.:.:.:.:.	.:.:.:.:.:.:.:.:.:.:.	.:.:.:.:.:.:.:.:.:.:.	.:.:.:.:.:.:.:.:.:.:.	.:.:.:.:.:.:.:.:.:.:.	.:.:.:.:.:.:.:.:.:.:.	.:.:.:.:.:.:.:.:.:.:.	.:.:.:.:.:.:.:.:.:.:.	.:.:.:.:.:.:.:.:.:.:.	.:.:.:.:.:.:.:.:.:.:.	.:.:.:.:.:.:.:.:.:.:.	.:.:.:.:.:.:.:.:.:.:.	.:.:.:.:.:.:.:.:.:.:.	.:.:.:.:.:.:.:.:.:.:.	.:.:.:.:.:.:.:.:.:.:.	.:.:.:.:.:.:.:.:.:.:.	.:.:.:.:.:.:.:.:.:.:.	.:.:.:.:.:.:.:.:.:.:.	.:.:.:.:.:.:.:.:.:.:.	.:.:.:.:.:.:.:.:.:.:.	.:.:.:.:.:.:.:.:.:.:.	.:.:.:.:.:.:.:.:.:.:.	.:.:.:.:.:.:.:.:.:.:.	.:.:.:.:.:.:.:.:.:.:.	.:.:.:.:.:.:.:.:.:.:.	.:.:.:.:.:.:.:.:.:.:.	.:.:.:.:.:.:.:.:.:.:.	.:.:.:.:.:.:.:.:.:.:.	.:.:.:.:.:.:.:.:.:.:.	.:.:.:.:.:.:.:.:.:.:.	.:.:.:.:.:.:.:.:.:.:.	.:.:.:.:.:.:.:.:.:.:.	.:.:.:.:.:.:.:.:.:.:.	.:.:.:.:.:.:.:.:.:.:.	.:.:.:.:.:.:.:.:.:.:.	.:.:.:.:.:.:.:.:.:.:.	.:.:.:.:.:.:.:.:.:.:.	.:.:.:.:.:.:.:.:.:.:.	.:.:.:.:.:.:.:.:.:.:.	.:.:.:.:.:.:.:.:.:.:.	.:.:.:.:.:.:.:.:.:.:.	.:.:.:.:.:.:.:.:.:.:.	.:.:.:.:.:.:.:.:.:.:.	.:.:.:.:.:.:.:.:.:.:.	.:.:.:.:.:.:.:.:.:.:.	.:.:.:.:.:.:.:.:.:.:.	.:.:.:.:.:.:.:.:.:.:.	.:.:.:.:.:.:.:.:.:.:.	.:.:.:.:.:.:.:.:.:.:.	.:.:.:.:.:.:.:.:.:.:.	.:.:.:.:.:.:.:.:.:.:.	.:.:.:.:.:.:.:.:.:.:.	.:.:.:.:.:.:.:.:.:.:.	.:.:.:.:.:.:.:.:.:.:.	.:.:.:.:.:.:.:.:.:.:.	.:.:.:.:.:.:.:.:.:.:.	.:.:.:.:.:.:.:.:.:.:.	.:.:.:.:.:.:.:.:.:.:.	.:.:.:.:.:.:.:.:.:.:.	.:.:.:.:.:.:.:.:.:.:.	.:.:.:.:.:.:.:.:.:.:.	.:.:.:.:.:.:.:.:.:.:.	.:.:.:.:.:.:.:.:.:.:.	.:.:.:.:.:.:.:.:.:.:.	.:.:.:.:.:.:.:.:.:.:.	.:.:.:.:.:.:.:.:.:.:.	.:.:.:.:.:.:.:.:.:.:.	.:.:.:.:.:.:.:.:.:.:.	.:.:.:.:.:.:.:.:.:.:.	.:.:.:.:.:.:.:.:.:.:.	.:.:.:.:.:.:.:.:.:.:.	.:.:.:.:.:.:.:.:.:.:.	.:.:.:.:.:.:.:.:.:.:.	.:.:.:.:.:.:.:.:.:.:.	.:.:.:.:.:.:.:.:.:.:.	.:.:.:.:.:.:.:.:.:.:.	.:.:.:.:.:.:.:.:.:.:.	.:.:.:.:.:.:.:.:.:.:.	.:.:.:.:.:.:.:.:.:.:.	.:.:.:.:.:.:.:.:.:.:.	.:.:.:.:.:.:.:.:.:.:.	.:.:.:.:.:.:.:.:.:.:.	.:.:.:.:.:.:.:.:.:.:.	.:.:.:.:.:.:.:.:.:.:.	.:.:.:.:.:.:.:.:.:.:.	.:.:.:.:.:.:.:.:.:.:.	.:.:.:.:.:.:.:.:.:.:.	.:.:.:.:.:.:.:.:.:.:.	.:.:.:.:.:.:.:.:.:.:.	.:.:.:.:.:.:.:.:.:.:.	.:.:.:.:.:.:.:.:.:.:.	.:.:.:.:.:.:.:.:.:.:.	.:.:.:.:.:.:.:.:.:.:.	.:.:.:.:.:.:.:.:.:.:.	.:.:.:.:.:.:.:.:.:.:.	.:.:.:.:.:.:.:.:.:.:.	1:138890:1p1:0.9:54:3:35:19:100:0:0	.:.:.:.:.:.:.:.:.:.:.	.:.:.:.:.:.:.:.:.:.:.	.:.:.:.:.:.:.:.:.:.:.	.:.:.:.:.:.:.:.:.:.:.	.:.:.:.:.:.:.:.:.:.:.	.:.:.:.:.:.:.:.:.:.:.	.:.:.:.:.:.:.:.:.:.:.	.:.:.:.:.:.:.:.:.:.:.	.:.:.:.:.:.:.:.:.:.:.	.:.:.:.:.:.:.:.:.:.:.	.:.:.:.:.:.:.:.:.:.:.	.:.:.:.:.:.:.:.:.:.:.	.:.:.:.:.:.:.:.:.:.:.	.:.:.:.:.:.:.:.:.:.:.	.:.:.:.:.:.:.:.:.:.:.	.:.:.:.:.:.:.:.:.:.:.	.:.:.:.:.:.:.:.:.:.:.	.:.:.:.:.:.:.:.:.:.:.	.:.:.:.:.:.:.:.:.:.:.	.:.:.:.:.:.:.:.:.:.:.	.:.:.:.:.:.:.:.:.:.:.	.:.:.:.:.:.:.:.:.:.:.	.:.:.:.:.:.:.:.:.:.:.	.:.:.:.:.:.:.:.:.:.:.	.:.:.:.:.:.:.:.:.:.:.	.:.:.:.:.:.:.:.:.:.:.	.:.:.:.:.:.:.:.:.:.:.	.:.:.:.:.:.:.:.:.:.:.	.:.:.:.:.:.:.:.:.:.:.	.:.:.:.:.:.:.:.:.:.:.	.:.:.:.:.:.:.:.:.:.:.	.:.:.:.:.:.:.:.:.:.:.	.:.:.:.:.:.:.:.:.:.:.	.:.:.:.:.:.:.:.:.:.:.	.:.:.:.:.:.:.:.:.:.:.	.:.:.:.:.:.:.:.:.:.:.	.:.:.:.:.:.:.:.:.:.:.	.:.:.:.:.:.:.:.:.:.:.	.:.:.:.:.:.:.:.:.:.:.	.:.:.:.:.:.:.:.:.:.:.	.:.:.:.:.:.:.:.:.:.:.	.:.:.:.:.:.:.:.:.:.:.	.:.:.:.:.:.:.:.:.:.:.	.:.:.:.:.:.:.:.:.:.:.	.:.:.:.:.:.:.:.:.:.:.	.:.:.:.:.:.:.:.:.:.:.	.:.:.:.:.:.:.:.:.:.:.	.:.:.:.:.:.:.:.:.:.:.	.:.:.:.:.:.:.:.:.:.:.	.:.:.:.:.:.:.:.:.:.:.	.:.:.:.:.:.:.:.:.:.:.	.:.:.:.:.:.:.:.:.:.:.	.:.:.:.:.:.:.:.:.:.:.	.:.:.:.:.:.:.:.:.:.:.	.:.:.:.:.:.:.:.:.:.:.	.:.:.:.:.:.:.:.:.:.:.	.:.:.:.:.:.:.:.:.:.:.	.:.:.:.:.:.:.:.:.:.:.	.:.:.:.:.:.:.:.:.:.:.	.:.:.:.:.:.:.:.:.:.:.	.:.:.:.:.:.:.:.:.:.:.	.:.:.:.:.:.:.:.:.:.:.	.:.:.:.:.:.:.:.:.:.:.	.:.:.:.:.:.:.:.:.:.:.	.:.:.:.:.:.:.:.:.:.:.	.:.:.:.:.:.:.:.:.:.:.	.:.:.:.:.:.:.:.:.:.:.	.:.:.:.:.:.:.:.:.:.:.	.:.:.:.:.:.:.:.:.:.:.	.:.:.:.:.:.:.:.:.:.:.	.:.:.:.:.:.:.:.:.:.:.	.:.:.:.:.:.:.:.:.:.:.	.:.:.:.:.:.:.:.:.:.:.	.:.:.:.:.:.:.:.:.:.:.	.:.:.:.:.:.:.:.:.:.:.	.:.:.:.:.:.:.:.:.:.:.	.:.:.:.:.:.:.:.:.:.:.	.:.:.:.:.:.:.:.:.:.:.	.:.:.:.:.:.:.:.:.:.:.	.:.:.:.:.:.:.:.:.:.:.	.:.:.:.:.:.:.:.:.:.:.	.:.:.:.:.:.:.:.:.:.:.	.:.:.:.:.:.:.:.:.:.:.	.:.:.:.:.:.:.:.:.:.:.	.:.:.:.:.:.:.:.:.:.:.	.:.:.:.:.:.:.:.:.:.:.	.:.:.:.:.:.:.:.:.:.:.	.:.:.:.:.:.:.:.:.:.:.	.:.:.:.:.:.:.:.:.:.:.	.:.:.:.:.:.:.:.:.:.:.	.:.:.:.:.:.:.:.:.:.:.	.:.:.:.:.:.:.:.:.:.:.	.:.:.:.:.:.:.:.:.:.:.	.:.:.:.:.:.:.:.:.:.:.	.:.:.:.:.:.:.:.:.:.:.	.:.:.:.:.:.:.:.:.:.:.	.:.:.:.:.:.:.:.:.:.:.	.:.:.:.:.:.:.:.:.:.:.	.:.:.:.:.:.:.:.:.:.:.	.:.:.:.:.:.:.:.:.:.:.	.:.:.:.:.:.:.:.:.:.:.	.:.:.:.:.:.:.:.:.:.:.	.:.:.:.:.:.:.:.:.:.:.	.:.:.:.:.:.:.:.:.:.:.	.:.:.:.:.:.:.:.:.:.:.	.:.:.:.:.:.:.:.:.:.:.	.:.:.:.:.:.:.:.:.:.:.	.:.:.:.:.:.:.:.:.:.:.	.:.:.:.:.:.:.:.:.:.:.	.:.:.:.:.:.:.:.:.:.:.	.:.:.:.:.:.:.:.:.:.:.	.:.:.:.:.:.:.:.:.:.:.	.:.:.:.:.:.:.:.:.:.:.	.:.:.:.:.:.:.:.:.:.:.	.:.:.:.:.:.:.:.:.:.:.	.:.:.:.:.:.:.:.:.:.:.	.:.:.:.:.:.:.:.:.:.:.	.:.:.:.:.:.:.:.:.:.:.	.:.:.:.:.:.:.:.:.:.:.	.:.:.:.:.:.:.:.:.:.:.	.:.:.:.:.:.:.:.:.:.:.	.:.:.:.:.:.:.:.:.:.:.	.:.:.:.:.:.:.:.:.:.:.	.:.:.:.:.:.:.:.:.:.:.	.:.:.:.:.:.:.:.:.:.:.	.:.:.:.:.:.:.:.:.:.:.	.:.:.:.:.:.:.:.:.:.:.	.:.:.:.:.:.:.:.:.:.:.	.:.:.:.:.:.:.:.:.:.:.	.:.:.:.:.:.:.:.:.:.:.	.:.:.:.:.:.:.:.:.:.:.	.:.:.:.:.:.:.:.:.:.:.	.:.:.:.:.:.:.:.:.:.:.	.:.:.:.:.:.:.:.:.:.:.	.:.:.:.:.:.:.:.:.:.:.	.:.:.:.:.:.:.:.:.:.:.	.:.:.:.:.:.:.:.:.:.:.	.:.:.:.:.:.:.:.:.:.:.	.:.:.:.:.:.:.:.:.:.:.	.:.:.:.:.:.:.:.:.:.:.	.:.:.:.:.:.:.:.:.:.:.	.:.:.:.:.:.:.:.:.:.:.	.:.:.:.:.:.:.:.:.:.:.	.:.:.:.:.:.:.:.:.:.:.	.:.:.:.:.:.:.:.:.:.:.	.:.:.:.:.:.:.:.:.:.:.	.:.:.:.:.:.:.:.:.:.:.	.:.:.:.:.:.:.:.:.:.:.	.:.:.:.:.:.:.:.:.:.:.	.:.:.:.:.:.:.:.:.:.:.	.:.:.:.:.:.:.:.:.:.:.	.:.:.:.:.:.:.:.:.:.:.	.:.:.:.:.:.:.:.:.:.:.	.:.:.:.:.:.:.:.:.:.:.	.:.:.:.:.:.:.:.:.:.:.	.:.:.:.:.:.:.:.:.:.:.	.:.:.:.:.:.:.:.:.:.:.	.:.:.:.:.:.:.:.:.:.:.	.:.:.:.:.:.:.:.:.:.:.	.:.:.:.:.:.:.:.:.:.:.	.:.:.:.:.:.:.:.:.:.:.	.:.:.:.:.:.:.:.:.:.:.	.:.:.:.:.:.:.:.:.:.:.	.:.:.:.:.:.:.:.:.:.:.	.:.:.:.:.:.:.:.:.:.:.	.:.:.:.:.:.:.:.:.:.:.	.:.:.:.:.:.:.:.:.:.:.	.:.:.:.:.:.:.:.:.:.:.	.:.:.:.:.:.:.:.:.:.:.	.:.:.:.:.:.:.:.:.:.:.	.:.:.:.:.:.:.:.:.:.:.	.:.:.:.:.:.:.:.:.:.:.	.:.:.:.:.:.:.:.:.:.:.	.:.:.:.:.:.:.:.:.:.:.	.:.:.:.:.:.:.:.:.:.:.	.:.:.:.:.:.:.:.:.:.:.	.:.:.:.:.:.:.:.:.:.:.	.:.:.:.:.:.:.:.:.:.:.	.:.:.:.:.:.:.:.:.:.:.	.:.:.:.:.:.:.:.:.:.:.	.:.:.:.:.:.:.:.:.:.:.	.:.:.:.:.:.:.:.:.:.:.	.:.:.:.:.:.:.:.:.:.:.	.:.:.:.:.:.:.:.:.:.:.	.:.:.:.:.:.:.:.:.:.:.	.:.:.:.:.:.:.:.:.:.:.	.:.:.:.:.:.:.:.:.:.:.	.:.:.:.:.:.:.:.:.:.:.	.:.:.:.:.:.:.:.:.:.:.	.:.:.:.:.:.:.:.:.:.:.	.:.:.:.:.:.:.:.:.:.:.	.:.:.:.:.:.:.:.:.:.:.
chrI	138921	.	C	<INS:ME>	.	PASS	SVTYPE=INS;STRAND=+;FAMILY=TY1	GT:END:CLASS:FREQUENCY:SUPPORT_READS:REF_READS:FIVE_PRIME_SUPPORT:THREE_PRIME_SUPPORT:RELIABILITY:FIVE_PRIME_JUNCTION_SUPPORT:THREE_PRIME_JUNCTION_SUPPORT	.:.:.:.:.:.:.:.:.:.:.	.:.:.:.:.:.:.:.:.:.:.	.:.:.:.:.:.:.:.:.:.:.	.:.:.:.:.:.:.:.:.:.:.	.:.:.:.:.:.:.:.:.:.:.	.:.:.:.:.:.:.:.:.:.:.	.:.:.:.:.:.:.:.:.:.:.	.:.:.:.:.:.:.:.:.:.:.	.:.:.:.:.:.:.:.:.:.:.	.:.:.:.:.:.:.:.:.:.:.	.:.:.:.:.:.:.:.:.:.:.	.:.:.:.:.:.:.:.:.:.:.	.:.:.:.:.:.:.:.:.:.:.	.:.:.:.:.:.:.:.:.:.:.	.:.:.:.:.:.:.:.:.:.:.	.:.:.:.:.:.:.:.:.:.:.	.:.:.:.:.:.:.:.:.:.:.	.:.:.:.:.:.:.:.:.:.:.	.:.:.:.:.:.:.:.:.:.:.	.:.:.:.:.:.:.:.:.:.:.	.:.:.:.:.:.:.:.:.:.:.	.:.:.:.:.:.:.:.:.:.:.	.:.:.:.:.:.:.:.:.:.:.	.:.:.:.:.:.:.:.:.:.:.	.:.:.:.:.:.:.:.:.:.:.	.:.:.:.:.:.:.:.:.:.:.	.:.:.:.:.:.:.:.:.:.:.	.:.:.:.:.:.:.:.:.:.:.	.:.:.:.:.:.:.:.:.:.:.	.:.:.:.:.:.:.:.:.:.:.	.:.:.:.:.:.:.:.:.:.:.	.:.:.:.:.:.:.:.:.:.:.	.:.:.:.:.:.:.:.:.:.:.	.:.:.:.:.:.:.:.:.:.:.	.:.:.:.:.:.:.:.:.:.:.	.:.:.:.:.:.:.:.:.:.:.	.:.:.:.:.:.:.:.:.:.:.	.:.:.:.:.:.:.:.:.:.:.	.:.:.:.:.:.:.:.:.:.:.	.:.:.:.:.:.:.:.:.:.:.	.:.:.:.:.:.:.:.:.:.:.	.:.:.:.:.:.:.:.:.:.:.	.:.:.:.:.:.:.:.:.:.:.	.:.:.:.:.:.:.:.:.:.:.	.:.:.:.:.:.:.:.:.:.:.	.:.:.:.:.:.:.:.:.:.:.	.:.:.:.:.:.:.:.:.:.:.	.:.:.:.:.:.:.:.:.:.:.	.:.:.:.:.:.:.:.:.:.:.	.:.:.:.:.:.:.:.:.:.:.	.:.:.:.:.:.:.:.:.:.:.	.:.:.:.:.:.:.:.:.:.:.	.:.:.:.:.:.:.:.:.:.:.	.:.:.:.:.:.:.:.:.:.:.	.:.:.:.:.:.:.:.:.:.:.	.:.:.:.:.:.:.:.:.:.:.	.:.:.:.:.:.:.:.:.:.:.	.:.:.:.:.:.:.:.:.:.:.	.:.:.:.:.:.:.:.:.:.:.	.:.:.:.:.:.:.:.:.:.:.	.:.:.:.:.:.:.:.:.:.:.	.:.:.:.:.:.:.:.:.:.:.	.:.:.:.:.:.:.:.:.:.:.	.:.:.:.:.:.:.:.:.:.:.	.:.:.:.:.:.:.:.:.:.:.	.:.:.:.:.:.:.:.:.:.:.	.:.:.:.:.:.:.:.:.:.:.	.:.:.:.:.:.:.:.:.:.:.	.:.:.:.:.:.:.:.:.:.:.	.:.:.:.:.:.:.:.:.:.:.	.:.:.:.:.:.:.:.:.:.:.	.:.:.:.:.:.:.:.:.:.:.	.:.:.:.:.:.:.:.:.:.:.	.:.:.:.:.:.:.:.:.:.:.	.:.:.:.:.:.:.:.:.:.:.	.:.:.:.:.:.:.:.:.:.:.	.:.:.:.:.:.:.:.:.:.:.	.:.:.:.:.:.:.:.:.:.:.	.:.:.:.:.:.:.:.:.:.:.	.:.:.:.:.:.:.:.:.:.:.	.:.:.:.:.:.:.:.:.:.:.	.:.:.:.:.:.:.:.:.:.:.	.:.:.:.:.:.:.:.:.:.:.	.:.:.:.:.:.:.:.:.:.:.	.:.:.:.:.:.:.:.:.:.:.	.:.:.:.:.:.:.:.:.:.:.	.:.:.:.:.:.:.:.:.:.:.	.:.:.:.:.:.:.:.:.:.:.	.:.:.:.:.:.:.:.:.:.:.	.:.:.:.:.:.:.:.:.:.:.	.:.:.:.:.:.:.:.:.:.:.	.:.:.:.:.:.:.:.:.:.:.	.:.:.:.:.:.:.:.:.:.:.	.:.:.:.:.:.:.:.:.:.:.	.:.:.:.:.:.:.:.:.:.:.	.:.:.:.:.:.:.:.:.:.:.	.:.:.:.:.:.:.:.:.:.:.	.:.:.:.:.:.:.:.:.:.:.	.:.:.:.:.:.:.:.:.:.:.	.:.:.:.:.:.:.:.:.:.:.	.:.:.:.:.:.:.:.:.:.:.	.:.:.:.:.:.:.:.:.:.:.	.:.:.:.:.:.:.:.:.:.:.	.:.:.:.:.:.:.:.:.:.:.	.:.:.:.:.:.:.:.:.:.:.	.:.:.:.:.:.:.:.:.:.:.	.:.:.:.:.:.:.:.:.:.:.	.:.:.:.:.:.:.:.:.:.:.	.:.:.:.:.:.:.:.:.:.:.	.:.:.:.:.:.:.:.:.:.:.	.:.:.:.:.:.:.:.:.:.:.	.:.:.:.:.:.:.:.:.:.:.	.:.:.:.:.:.:.:.:.:.:.	.:.:.:.:.:.:.:.:.:.:.	.:.:.:.:.:.:.:.:.:.:.	.:.:.:.:.:.:.:.:.:.:.	.:.:.:.:.:.:.:.:.:.:.	.:.:.:.:.:.:.:.:.:.:.	.:.:.:.:.:.:.:.:.:.:.	.:.:.:.:.:.:.:.:.:.:.	.:.:.:.:.:.:.:.:.:.:.	1:138925:1p1:0.23741:33:53:9:24:100:0:0	.:.:.:.:.:.:.:.:.:.:.	.:.:.:.:.:.:.:.:.:.:.	.:.:.:.:.:.:.:.:.:.:.	.:.:.:.:.:.:.:.:.:.:.	.:.:.:.:.:.:.:.:.:.:.	.:.:.:.:.:.:.:.:.:.:.	.:.:.:.:.:.:.:.:.:.:.	.:.:.:.:.:.:.:.:.:.:.	.:.:.:.:.:.:.:.:.:.:.	.:.:.:.:.:.:.:.:.:.:.	.:.:.:.:.:.:.:.:.:.:.	.:.:.:.:.:.:.:.:.:.:.	.:.:.:.:.:.:.:.:.:.:.	.:.:.:.:.:.:.:.:.:.:.	.:.:.:.:.:.:.:.:.:.:.	.:.:.:.:.:.:.:.:.:.:.	.:.:.:.:.:.:.:.:.:.:.	.:.:.:.:.:.:.:.:.:.:.	.:.:.:.:.:.:.:.:.:.:.	.:.:.:.:.:.:.:.:.:.:.	.:.:.:.:.:.:.:.:.:.:.	.:.:.:.:.:.:.:.:.:.:.	.:.:.:.:.:.:.:.:.:.:.	.:.:.:.:.:.:.:.:.:.:.	.:.:.:.:.:.:.:.:.:.:.	.:.:.:.:.:.:.:.:.:.:.	.:.:.:.:.:.:.:.:.:.:.	.:.:.:.:.:.:.:.:.:.:.	.:.:.:.:.:.:.:.:.:.:.	.:.:.:.:.:.:.:.:.:.:.	.:.:.:.:.:.:.:.:.:.:.	.:.:.:.:.:.:.:.:.:.:.	.:.:.:.:.:.:.:.:.:.:.	.:.:.:.:.:.:.:.:.:.:.	.:.:.:.:.:.:.:.:.:.:.	.:.:.:.:.:.:.:.:.:.:.	.:.:.:.:.:.:.:.:.:.:.	.:.:.:.:.:.:.:.:.:.:.	1:138925:1p1:0.1:14:63:3:11:100:0:0	.:.:.:.:.:.:.:.:.:.:.	.:.:.:.:.:.:.:.:.:.:.	.:.:.:.:.:.:.:.:.:.:.	.:.:.:.:.:.:.:.:.:.:.	.:.:.:.:.:.:.:.:.:.:.	.:.:.:.:.:.:.:.:.:.:.	.:.:.:.:.:.:.:.:.:.:.	.:.:.:.:.:.:.:.:.:.:.	.:.:.:.:.:.:.:.:.:.:.	.:.:.:.:.:.:.:.:.:.:.	.:.:.:.:.:.:.:.:.:.:.	.:.:.:.:.:.:.:.:.:.:.	.:.:.:.:.:.:.:.:.:.:.	.:.:.:.:.:.:.:.:.:.:.	.:.:.:.:.:.:.:.:.:.:.	.:.:.:.:.:.:.:.:.:.:.	.:.:.:.:.:.:.:.:.:.:.	.:.:.:.:.:.:.:.:.:.:.	.:.:.:.:.:.:.:.:.:.:.	.:.:.:.:.:.:.:.:.:.:.	.:.:.:.:.:.:.:.:.:.:.	.:.:.:.:.:.:.:.:.:.:.	.:.:.:.:.:.:.:.:.:.:.	.:.:.:.:.:.:.:.:.:.:.	.:.:.:.:.:.:.:.:.:.:.	.:.:.:.:.:.:.:.:.:.:.	.:.:.:.:.:.:.:.:.:.:.	.:.:.:.:.:.:.:.:.:.:.	.:.:.:.:.:.:.:.:.:.:.	.:.:.:.:.:.:.:.:.:.:.	.:.:.:.:.:.:.:.:.:.:.	.:.:.:.:.:.:.:.:.:.:.	.:.:.:.:.:.:.:.:.:.:.	.:.:.:.:.:.:.:.:.:.:.	.:.:.:.:.:.:.:.:.:.:.	1:138925:1p1:1:22:0:3:19:100:0:0	.:.:.:.:.:.:.:.:.:.:.	.:.:.:.:.:.:.:.:.:.:.	.:.:.:.:.:.:.:.:.:.:.	.:.:.:.:.:.:.:.:.:.:.	.:.:.:.:.:.:.:.:.:.:.	.:.:.:.:.:.:.:.:.:.:.	.:.:.:.:.:.:.:.:.:.:.	.:.:.:.:.:.:.:.:.:.:.	.:.:.:.:.:.:.:.:.:.:.	.:.:.:.:.:.:.:.:.:.:.	.:.:.:.:.:.:.:.:.:.:.	.:.:.:.:.:.:.:.:.:.:.	.:.:.:.:.:.:.:.:.:.:.	.:.:.:.:.:.:.:.:.:.:.	.:.:.:.:.:.:.:.:.:.:.	.:.:.:.:.:.:.:.:.:.:.	.:.:.:.:.:.:.:.:.:.:.	.:.:.:.:.:.:.:.:.:.:.	.:.:.:.:.:.:.:.:.:.:.	.:.:.:.:.:.:.:.:.:.:.	.:.:.:.:.:.:.:.:.:.:.	.:.:.:.:.:.:.:.:.:.:.	.:.:.:.:.:.:.:.:.:.:.	.:.:.:.:.:.:.:.:.:.:.	.:.:.:.:.:.:.:.:.:.:.	.:.:.:.:.:.:.:.:.:.:.	.:.:.:.:.:.:.:.:.:.:.	.:.:.:.:.:.:.:.:.:.:.	.:.:.:.:.:.:.:.:.:.:.	.:.:.:.:.:.:.:.:.:.:.	.:.:.:.:.:.:.:.:.:.:.	.:.:.:.:.:.:.:.:.:.:.	.:.:.:.:.:.:.:.:.:.:.	.:.:.:.:.:.:.:.:.:.:.	.:.:.:.:.:.:.:.:.:.:.	.:.:.:.:.:.:.:.:.:.:.	.:.:.:.:.:.:.:.:.:.:.	.:.:.:.:.:.:.:.:.:.:.	.:.:.:.:.:.:.:.:.:.:.	.:.:.:.:.:.:.:.:.:.:.	.:.:.:.:.:.:.:.:.:.:.	.:.:.:.:.:.:.:.:.:.:.	.:.:.:.:.:.:.:.:.:.:.	.:.:.:.:.:.:.:.:.:.:.	.:.:.:.:.:.:.:.:.:.:.	.:.:.:.:.:.:.:.:.:.:.	.:.:.:.:.:.:.:.:.:.:.	.:.:.:.:.:.:.:.:.:.:.	.:.:.:.:.:.:.:.:.:.:.	.:.:.:.:.:.:.:.:.:.:.	.:.:.:.:.:.:.:.:.:.:.	.:.:.:.:.:.:.:.:.:.:.	.:.:.:.:.:.:.:.:.:.:.	.:.:.:.:.:.:.:.:.:.:.	.:.:.:.:.:.:.:.:.:.:.	.:.:.:.:.:.:.:.:.:.:.	.:.:.:.:.:.:.:.:.:.:.	.:.:.:.:.:.:.:.:.:.:.	.:.:.:.:.:.:.:.:.:.:.	.:.:.:.:.:.:.:.:.:.:.	.:.:.:.:.:.:.:.:.:.:.	.:.:.:.:.:.:.:.:.:.:.	.:.:.:.:.:.:.:.:.:.:.	.:.:.:.:.:.:.:.:.:.:.	.:.:.:.:.:.:.:.:.:.:.	.:.:.:.:.:.:.:.:.:.:.	.:.:.:.:.:.:.:.:.:.:.	.:.:.:.:.:.:.:.:.:.:.	.:.:.:.:.:.:.:.:.:.:.	.:.:.:.:.:.:.:.:.:.:.	.:.:.:.:.:.:.:.:.:.:.	.:.:.:.:.:.:.:.:.:.:.	.:.:.:.:.:.:.:.:.:.:.	.:.:.:.:.:.:.:.:.:.:.	.:.:.:.:.:.:.:.:.:.:.	.:.:.:.:.:.:.:.:.:.:.	.:.:.:.:.:.:.:.:.:.:.	.:.:.:.:.:.:.:.:.:.:.	.:.:.:.:.:.:.:.:.:.:.	.:.:.:.:.:.:.:.:.:.:.	.:.:.:.:.:.:.:.:.:.:.	.:.:.:.:.:.:.:.:.:.:.	.:.:.:.:.:.:.:.:.:.:.	.:.:.:.:.:.:.:.:.:.:.	.:.:.:.:.:.:.:.:.:.:.	.:.:.:.:.:.:.:.:.:.:.	.:.:.:.:.:.:.:.:.:.:.	.:.:.:.:.:.:.:.:.:.:.	.:.:.:.:.:.:.:.:.:.:.	.:.:.:.:.:.:.:.:.:.:.	.:.:.:.:.:.:.:.:.:.:.	.:.:.:.:.:.:.:.:.:.:.	.:.:.:.:.:.:.:.:.:.:.	.:.:.:.:.:.:.:.:.:.:.	.:.:.:.:.:.:.:.:.:.:.	1:138925:1p1:0.211268:15:28:6:9:100:0:0	.:.:.:.:.:.:.:.:.:.:.	.:.:.:.:.:.:.:.:.:.:.	.:.:.:.:.:.:.:.:.:.:.	.:.:.:.:.:.:.:.:.:.:.	.:.:.:.:.:.:.:.:.:.:.	.:.:.:.:.:.:.:.:.:.:.	.:.:.:.:.:.:.:.:.:.:.	.:.:.:.:.:.:.:.:.:.:.	.:.:.:.:.:.:.:.:.:.:.	.:.:.:.:.:.:.:.:.:.:.	.:.:.:.:.:.:.:.:.:.:.	.:.:.:.:.:.:.:.:.:.:.	.:.:.:.:.:.:.:.:.:.:.	.:.:.:.:.:.:.:.:.:.:.	.:.:.:.:.:.:.:.:.:.:.	.:.:.:.:.:.:.:.:.:.:.	.:.:.:.:.:.:.:.:.:.:.	.:.:.:.:.:.:.:.:.:.:.	.:.:.:.:.:.:.:.:.:.:.	.:.:.:.:.:.:.:.:.:.:.	.:.:.:.:.:.:.:.:.:.:.	.:.:.:.:.:.:.:.:.:.:.	.:.:.:.:.:.:.:.:.:.:.	.:.:.:.:.:.:.:.:.:.:.	.:.:.:.:.:.:.:.:.:.:.	.:.:.:.:.:.:.:.:.:.:.	.:.:.:.:.:.:.:.:.:.:.	.:.:.:.:.:.:.:.:.:.:.	.:.:.:.:.:.:.:.:.:.:.	.:.:.:.:.:.:.:.:.:.:.	.:.:.:.:.:.:.:.:.:.:.	.:.:.:.:.:.:.:.:.:.:.	.:.:.:.:.:.:.:.:.:.:.	.:.:.:.:.:.:.:.:.:.:.	.:.:.:.:.:.:.:.:.:.:.	.:.:.:.:.:.:.:.:.:.:.	.:.:.:.:.:.:.:.:.:.:.	.:.:.:.:.:.:.:.:.:.:.	.:.:.:.:.:.:.:.:.:.:.	.:.:.:.:.:.:.:.:.:.:.	.:.:.:.:.:.:.:.:.:.:.	.:.:.:.:.:.:.:.:.:.:.	.:.:.:.:.:.:.:.:.:.:.	.:.:.:.:.:.:.:.:.:.:.	.:.:.:.:.:.:.:.:.:.:.	.:.:.:.:.:.:.:.:.:.:.	.:.:.:.:.:.:.:.:.:.:.	.:.:.:.:.:.:.:.:.:.:.	.:.:.:.:.:.:.:.:.:.:.	.:.:.:.:.:.:.:.:.:.:.	.:.:.:.:.:.:.:.:.:.:.	.:.:.:.:.:.:.:.:.:.:.	.:.:.:.:.:.:.:.:.:.:.	.:.:.:.:.:.:.:.:.:.:.	1:138925:1p1:0.243697:29:45:15:14:100:0:0	.:.:.:.:.:.:.:.:.:.:.	.:.:.:.:.:.:.:.:.:.:.	.:.:.:.:.:.:.:.:.:.:.	.:.:.:.:.:.:.:.:.:.:.	.:.:.:.:.:.:.:.:.:.:.	.:.:.:.:.:.:.:.:.:.:.	.:.:.:.:.:.:.:.:.:.:.	.:.:.:.:.:.:.:.:.:.:.	.:.:.:.:.:.:.:.:.:.:.	.:.:.:.:.:.:.:.:.:.:.	.:.:.:.:.:.:.:.:.:.:.	.:.:.:.:.:.:.:.:.:.:.	.:.:.:.:.:.:.:.:.:.:.	.:.:.:.:.:.:.:.:.:.:.	.:.:.:.:.:.:.:.:.:.:.	.:.:.:.:.:.:.:.:.:.:.	.:.:.:.:.:.:.:.:.:.:.	.:.:.:.:.:.:.:.:.:.:.	.:.:.:.:.:.:.:.:.:.:.	.:.:.:.:.:.:.:.:.:.:.	.:.:.:.:.:.:.:.:.:.:.	.:.:.:.:.:.:.:.:.:.:.	.:.:.:.:.:.:.:.:.:.:.	.:.:.:.:.:.:.:.:.:.:.	.:.:.:.:.:.:.:.:.:.:.	.:.:.:.:.:.:.:.:.:.:.	.:.:.:.:.:.:.:.:.:.:.	.:.:.:.:.:.:.:.:.:.:.	.:.:.:.:.:.:.:.:.:.:.	.:.:.:.:.:.:.:.:.:.:.	.:.:.:.:.:.:.:.:.:.:.	.:.:.:.:.:.:.:.:.:.:.	.:.:.:.:.:.:.:.:.:.:.	.:.:.:.:.:.:.:.:.:.:.	.:.:.:.:.:.:.:.:.:.:.	.:.:.:.:.:.:.:.:.:.:.	.:.:.:.:.:.:.:.:.:.:.	.:.:.:.:.:.:.:.:.:.:.	.:.:.:.:.:.:.:.:.:.:.	.:.:.:.:.:.:.:.:.:.:.	.:.:.:.:.:.:.:.:.:.:.	.:.:.:.:.:.:.:.:.:.:.	.:.:.:.:.:.:.:.:.:.:.	.:.:.:.:.:.:.:.:.:.:.	.:.:.:.:.:.:.:.:.:.:.	.:.:.:.:.:.:.:.:.:.:.	.:.:.:.:.:.:.:.:.:.:.	.:.:.:.:.:.:.:.:.:.:.	.:.:.:.:.:.:.:.:.:.:.	.:.:.:.:.:.:.:.:.:.:.	.:.:.:.:.:.:.:.:.:.:.	.:.:.:.:.:.:.:.:.:.:.	.:.:.:.:.:.:.:.:.:.:.	.:.:.:.:.:.:.:.:.:.:.	.:.:.:.:.:.:.:.:.:.:.	.:.:.:.:.:.:.:.:.:.:.	.:.:.:.:.:.:.:.:.:.:.	.:.:.:.:.:.:.:.:.:.:.	.:.:.:.:.:.:.:.:.:.:.	.:.:.:.:.:.:.:.:.:.:.	.:.:.:.:.:.:.:.:.:.:.	.:.:.:.:.:.:.:.:.:.:.	.:.:.:.:.:.:.:.:.:.:.	.:.:.:.:.:.:.:.:.:.:.	.:.:.:.:.:.:.:.:.:.:.	.:.:.:.:.:.:.:.:.:.:.	.:.:.:.:.:.:.:.:.:.:.	.:.:.:.:.:.:.:.:.:.:.	.:.:.:.:.:.:.:.:.:.:.	.:.:.:.:.:.:.:.:.:.:.	.:.:.:.:.:.:.:.:.:.:.	.:.:.:.:.:.:.:.:.:.:.	1:138925:1p1:0.142857:17:51:8:9:100:0:0	.:.:.:.:.:.:.:.:.:.:.	.:.:.:.:.:.:.:.:.:.:.	.:.:.:.:.:.:.:.:.:.:.	.:.:.:.:.:.:.:.:.:.:.	.:.:.:.:.:.:.:.:.:.:.	.:.:.:.:.:.:.:.:.:.:.	.:.:.:.:.:.:.:.:.:.:.	.:.:.:.:.:.:.:.:.:.:.	.:.:.:.:.:.:.:.:.:.:.	.:.:.:.:.:.:.:.:.:.:.	.:.:.:.:.:.:.:.:.:.:.	.:.:.:.:.:.:.:.:.:.:.	.:.:.:.:.:.:.:.:.:.:.	.:.:.:.:.:.:.:.:.:.:.	.:.:.:.:.:.:.:.:.:.:.	.:.:.:.:.:.:.:.:.:.:.	.:.:.:.:.:.:.:.:.:.:.	.:.:.:.:.:.:.:.:.:.:.	.:.:.:.:.:.:.:.:.:.:.	.:.:.:.:.:.:.:.:.:.:.	.:.:.:.:.:.:.:.:.:.:.	.:.:.:.:.:.:.:.:.:.:.	.:.:.:.:.:.:.:.:.:.:.	.:.:.:.:.:.:.:.:.:.:.	.:.:.:.:.:.:.:.:.:.:.	.:.:.:.:.:.:.:.:.:.:.	.:.:.:.:.:.:.:.:.:.:.	.:.:.:.:.:.:.:.:.:.:.	.:.:.:.:.:.:.:.:.:.:.	.:.:.:.:.:.:.:.:.:.:.	.:.:.:.:.:.:.:.:.:.:.	.:.:.:.:.:.:.:.:.:.:.	.:.:.:.:.:.:.:.:.:.:.	.:.:.:.:.:.:.:.:.:.:.	.:.:.:.:.:.:.:.:.:.:.	.:.:.:.:.:.:.:.:.:.:.	.:.:.:.:.:.:.:.:.:.:.	.:.:.:.:.:.:.:.:.:.:.	.:.:.:.:.:.:.:.:.:.:.	.:.:.:.:.:.:.:.:.:.:.	.:.:.:.:.:.:.:.:.:.:.	.:.:.:.:.:.:.:.:.:.:.	.:.:.:.:.:.:.:.:.:.:.	.:.:.:.:.:.:.:.:.:.:.	.:.:.:.:.:.:.:.:.:.:.	.:.:.:.:.:.:.:.:.:.:.	.:.:.:.:.:.:.:.:.:.:.	.:.:.:.:.:.:.:.:.:.:.	.:.:.:.:.:.:.:.:.:.:.	.:.:.:.:.:.:.:.:.:.:.	.:.:.:.:.:.:.:.:.:.:.	.:.:.:.:.:.:.:.:.:.:.	.:.:.:.:.:.:.:.:.:.:.	.:.:.:.:.:.:.:.:.:.:.	.:.:.:.:.:.:.:.:.:.:.	.:.:.:.:.:.:.:.:.:.:.	.:.:.:.:.:.:.:.:.:.:.	.:.:.:.:.:.:.:.:.:.:.	.:.:.:.:.:.:.:.:.:.:.	.:.:.:.:.:.:.:.:.:.:.	.:.:.:.:.:.:.:.:.:.:.	.:.:.:.:.:.:.:.:.:.:.	.:.:.:.:.:.:.:.:.:.:.	.:.:.:.:.:.:.:.:.:.:.	.:.:.:.:.:.:.:.:.:.:.	1:138925:1p1:1:45:0:15:30:100:0:0	.:.:.:.:.:.:.:.:.:.:.	.:.:.:.:.:.:.:.:.:.:.	.:.:.:.:.:.:.:.:.:.:.	.:.:.:.:.:.:.:.:.:.:.	.:.:.:.:.:.:.:.:.:.:.	.:.:.:.:.:.:.:.:.:.:.	.:.:.:.:.:.:.:.:.:.:.	.:.:.:.:.:.:.:.:.:.:.	.:.:.:.:.:.:.:.:.:.:.	.:.:.:.:.:.:.:.:.:.:.	.:.:.:.:.:.:.:.:.:.:.	.:.:.:.:.:.:.:.:.:.:.	.:.:.:.:.:.:.:.:.:.:.	.:.:.:.:.:.:.:.:.:.:.	.:.:.:.:.:.:.:.:.:.:.	.:.:.:.:.:.:.:.:.:.:.	.:.:.:.:.:.:.:.:.:.:.	.:.:.:.:.:.:.:.:.:.:.	.:.:.:.:.:.:.:.:.:.:.	.:.:.:.:.:.:.:.:.:.:.	.:.:.:.:.:.:.:.:.:.:.	.:.:.:.:.:.:.:.:.:.:.	.:.:.:.:.:.:.:.:.:.:.	.:.:.:.:.:.:.:.:.:.:.	.:.:.:.:.:.:.:.:.:.:.	.:.:.:.:.:.:.:.:.:.:.	.:.:.:.:.:.:.:.:.:.:.	.:.:.:.:.:.:.:.:.:.:.	.:.:.:.:.:.:.:.:.:.:.	.:.:.:.:.:.:.:.:.:.:.	.:.:.:.:.:.:.:.:.:.:.	.:.:.:.:.:.:.:.:.:.:.	.:.:.:.:.:.:.:.:.:.:.	.:.:.:.:.:.:.:.:.:.:.	.:.:.:.:.:.:.:.:.:.:.	.:.:.:.:.:.:.:.:.:.:.	.:.:.:.:.:.:.:.:.:.:.	.:.:.:.:.:.:.:.:.:.:.	.:.:.:.:.:.:.:.:.:.:.	.:.:.:.:.:.:.:.:.:.:.	.:.:.:.:.:.:.:.:.:.:.	.:.:.:.:.:.:.:.:.:.:.	.:.:.:.:.:.:.:.:.:.:.	.:.:.:.:.:.:.:.:.:.:.	.:.:.:.:.:.:.:.:.:.:.	.:.:.:.:.:.:.:.:.:.:.	.:.:.:.:.:.:.:.:.:.:.	.:.:.:.:.:.:.:.:.:.:.	.:.:.:.:.:.:.:.:.:.:.	.:.:.:.:.:.:.:.:.:.:.	.:.:.:.:.:.:.:.:.:.:.	.:.:.:.:.:.:.:.:.:.:.	.:.:.:.:.:.:.:.:.:.:.	.:.:.:.:.:.:.:.:.:.:.	.:.:.:.:.:.:.:.:.:.:.	.:.:.:.:.:.:.:.:.:.:.	.:.:.:.:.:.:.:.:.:.:.	.:.:.:.:.:.:.:.:.:.:.	.:.:.:.:.:.:.:.:.:.:.	.:.:.:.:.:.:.:.:.:.:.	.:.:.:.:.:.:.:.:.:.:.	.:.:.:.:.:.:.:.:.:.:.	.:.:.:.:.:.:.:.:.:.:.	.:.:.:.:.:.:.:.:.:.:.	1:138925:1p1:0.305936:33.5:38:14:19.5:100:0:0	.:.:.:.:.:.:.:.:.:.:.	.:.:.:.:.:.:.:.:.:.:.	.:.:.:.:.:.:.:.:.:.:.	.:.:.:.:.:.:.:.:.:.:.	.:.:.:.:.:.:.:.:.:.:.	.:.:.:.:.:.:.:.:.:.:.	.:.:.:.:.:.:.:.:.:.:.	.:.:.:.:.:.:.:.:.:.:.	.:.:.:.:.:.:.:.:.:.:.	.:.:.:.:.:.:.:.:.:.:.	.:.:.:.:.:.:.:.:.:.:.	.:.:.:.:.:.:.:.:.:.:.	.:.:.:.:.:.:.:.:.:.:.	.:.:.:.:.:.:.:.:.:.:.	.:.:.:.:.:.:.:.:.:.:.	.:.:.:.:.:.:.:.:.:.:.	.:.:.:.:.:.:.:.:.:.:.	.:.:.:.:.:.:.:.:.:.:.	.:.:.:.:.:.:.:.:.:.:.	.:.:.:.:.:.:.:.:.:.:.	.:.:.:.:.:.:.:.:.:.:.	.:.:.:.:.:.:.:.:.:.:.	.:.:.:.:.:.:.:.:.:.:.	.:.:.:.:.:.:.:.:.:.:.	.:.:.:.:.:.:.:.:.:.:.	.:.:.:.:.:.:.:.:.:.:.	.:.:.:.:.:.:.:.:.:.:.	.:.:.:.:.:.:.:.:.:.:.	.:.:.:.:.:.:.:.:.:.:.	1:138925:1p1:0.410072:57:41:33:24:100:0:0	.:.:.:.:.:.:.:.:.:.:.	.:.:.:.:.:.:.:.:.:.:.	.:.:.:.:.:.:.:.:.:.:.	.:.:.:.:.:.:.:.:.:.:.	.:.:.:.:.:.:.:.:.:.:.	.:.:.:.:.:.:.:.:.:.:.	.:.:.:.:.:.:.:.:.:.:.	.:.:.:.:.:.:.:.:.:.:.	.:.:.:.:.:.:.:.:.:.:.	.:.:.:.:.:.:.:.:.:.:.	.:.:.:.:.:.:.:.:.:.:.	.:.:.:.:.:.:.:.:.:.:.	.:.:.:.:.:.:.:.:.:.:.	.:.:.:.:.:.:.:.:.:.:.	.:.:.:.:.:.:.:.:.:.:.	.:.:.:.:.:.:.:.:.:.:.	.:.:.:.:.:.:.:.:.:.:.	.:.:.:.:.:.:.:.:.:.:.	.:.:.:.:.:.:.:.:.:.:.	.:.:.:.:.:.:.:.:.:.:.	.:.:.:.:.:.:.:.:.:.:.	.:.:.:.:.:.:.:.:.:.:.	.:.:.:.:.:.:.:.:.:.:.	.:.:.:.:.:.:.:.:.:.:.	.:.:.:.:.:.:.:.:.:.:.	.:.:.:.:.:.:.:.:.:.:.	.:.:.:.:.:.:.:.:.:.:.	.:.:.:.:.:.:.:.:.:.:.	.:.:.:.:.:.:.:.:.:.:.	.:.:.:.:.:.:.:.:.:.:.	.:.:.:.:.:.:.:.:.:.:.	.:.:.:.:.:.:.:.:.:.:.	.:.:.:.:.:.:.:.:.:.:.	.:.:.:.:.:.:.:.:.:.:.	.:.:.:.:.:.:.:.:.:.:.	.:.:.:.:.:.:.:.:.:.:.	.:.:.:.:.:.:.:.:.:.:.	.:.:.:.:.:.:.:.:.:.:.	.:.:.:.:.:.:.:.:.:.:.	.:.:.:.:.:.:.:.:.:.:.	.:.:.:.:.:.:.:.:.:.:.	.:.:.:.:.:.:.:.:.:.:.	.:.:.:.:.:.:.:.:.:.:.	.:.:.:.:.:.:.:.:.:.:.	.:.:.:.:.:.:.:.:.:.:.	.:.:.:.:.:.:.:.:.:.:.	.:.:.:.:.:.:.:.:.:.:.	.:.:.:.:.:.:.:.:.:.:.	.:.:.:.:.:.:.:.:.:.:.	.:.:.:.:.:.:.:.:.:.:.	.:.:.:.:.:.:.:.:.:.:.	.:.:.:.:.:.:.:.:.:.:.	.:.:.:.:.:.:.:.:.:.:.	.:.:.:.:.:.:.:.:.:.:.	.:.:.:.:.:.:.:.:.:.:.	.:.:.:.:.:.:.:.:.:.:.	.:.:.:.:.:.:.:.:.:.:.	.:.:.:.:.:.:.:.:.:.:.	.:.:.:.:.:.:.:.:.:.:.	.:.:.:.:.:.:.:.:.:.:.	.:.:.:.:.:.:.:.:.:.:.	.:.:.:.:.:.:.:.:.:.:.	.:.:.:.:.:.:.:.:.:.:.	.:.:.:.:.:.:.:.:.:.:.	.:.:.:.:.:.:.:.:.:.:.	.:.:.:.:.:.:.:.:.:.:.	.:.:.:.:.:.:.:.:.:.:.	.:.:.:.:.:.:.:.:.:.:.	.:.:.:.:.:.:.:.:.:.:.	.:.:.:.:.:.:.:.:.:.:.	.:.:.:.:.:.:.:.:.:.:.	.:.:.:.:.:.:.:.:.:.:.	.:.:.:.:.:.:.:.:.:.:.	.:.:.:.:.:.:.:.:.:.:.	.:.:.:.:.:.:.:.:.:.:.	.:.:.:.:.:.:.:.:.:.:.	.:.:.:.:.:.:.:.:.:.:.	.:.:.:.:.:.:.:.:.:.:.	.:.:.:.:.:.:.:.:.:.:.	.:.:.:.:.:.:.:.:.:.:.	.:.:.:.:.:.:.:.:.:.:.	.:.:.:.:.:.:.:.:.:.:.	.:.:.:.:.:.:.:.:.:.:.	.:.:.:.:.:.:.:.:.:.:.	.:.:.:.:.:.:.:.:.:.:.	.:.:.:.:.:.:.:.:.:.:.	.:.:.:.:.:.:.:.:.:.:.	.:.:.:.:.:.:.:.:.:.:.	.:.:.:.:.:.:.:.:.:.:.	.:.:.:.:.:.:.:.:.:.:.	.:.:.:.:.:.:.:.:.:.:.	.:.:.:.:.:.:.:.:.:.:.	.:.:.:.:.:.:.:.:.:.:.	.:.:.:.:.:.:.:.:.:.:.	.:.:.:.:.:.:.:.:.:.:.	.:.:.:.:.:.:.:.:.:.:.	.:.:.:.:.:.:.:.:.:.:.	.:.:.:.:.:.:.:.:.:.:.	.:.:.:.:.:.:.:.:.:.:.	.:.:.:.:.:.:.:.:.:.:.	.:.:.:.:.:.:.:.:.:.:.	.:.:.:.:.:.:.:.:.:.:.	.:.:.:.:.:.:.:.:.:.:.	.:.:.:.:.:.:.:.:.:.:.	.:.:.:.:.:.:.:.:.:.:.	.:.:.:.:.:.:.:.:.:.:.	.:.:.:.:.:.:.:.:.:.:.	.:.:.:.:.:.:.:.:.:.:.	.:.:.:.:.:.:.:.:.:.:.	.:.:.:.:.:.:.:.:.:.:.	.:.:.:.:.:.:.:.:.:.:.	.:.:.:.:.:.:.:.:.:.:.	.:.:.:.:.:.:.:.:.:.:.	.:.:.:.:.:.:.:.:.:.:.	.:.:.:.:.:.:.:.:.:.:.	.:.:.:.:.:.:.:.:.:.:.	.:.:.:.:.:.:.:.:.:.:.	.:.:.:.:.:.:.:.:.:.:.	.:.:.:.:.:.:.:.:.:.:.	.:.:.:.:.:.:.:.:.:.:.	.:.:.:.:.:.:.:.:.:.:.	.:.:.:.:.:.:.:.:.:.:.	.:.:.:.:.:.:.:.:.:.:.	.:.:.:.:.:.:.:.:.:.:.	.:.:.:.:.:.:.:.:.:.:.	.:.:.:.:.:.:.:.:.:.:.	.:.:.:.:.:.:.:.:.:.:.	.:.:.:.:.:.:.:.:.:.:.	.:.:.:.:.:.:.:.:.:.:.	.:.:.:.:.:.:.:.:.:.:.	.:.:.:.:.:.:.:.:.:.:.	.:.:.:.:.:.:.:.:.:.:.	.:.:.:.:.:.:.:.:.:.:.	.:.:.:.:.:.:.:.:.:.:.	.:.:.:.:.:.:.:.:.:.:.	.:.:.:.:.:.:.:.:.:.:.	.:.:.:.:.:.:.:.:.:.:.	.:.:.:.:.:.:.:.:.:.:.	.:.:.:.:.:.:.:.:.:.:.	.:.:.:.:.:.:.:.:.:.:.	.:.:.:.:.:.:.:.:.:.:.	.:.:.:.:.:.:.:.:.:.:.	.:.:.:.:.:.:.:.:.:.:.	.:.:.:.:.:.:.:.:.:.:.	.:.:.:.:.:.:.:.:.:.:.	.:.:.:.:.:.:.:.:.:.:.	.:.:.:.:.:.:.:.:.:.:.	.:.:.:.:.:.:.:.:.:.:.	.:.:.:.:.:.:.:.:.:.:.	.:.:.:.:.:.:.:.:.:.:.	.:.:.:.:.:.:.:.:.:.:.	.:.:.:.:.:.:.:.:.:.:.	.:.:.:.:.:.:.:.:.:.:.	.:.:.:.:.:.:.:.:.:.:.	.:.:.:.:.:.:.:.:.:.:.	.:.:.:.:.:.:.:.:.:.:.	.:.:.:.:.:.:.:.:.:.:.	.:.:.:.:.:.:.:.:.:.:.	.:.:.:.:.:.:.:.:.:.:.	.:.:.:.:.:.:.:.:.:.:.	.:.:.:.:.:.:.:.:.:.:.	.:.:.:.:.:.:.:.:.:.:.	.:.:.:.:.:.:.:.:.:.:.	.:.:.:.:.:.:.:.:.:.:.	.:.:.:.:.:.:.:.:.:.:.	.:.:.:.:.:.:.:.:.:.:.	.:.:.:.:.:.:.:.:.:.:.	.:.:.:.:.:.:.:.:.:.:.	1:138925:1p1:0.116883:18:68:8:10:100:0:0	.:.:.:.:.:.:.:.:.:.:.	.:.:.:.:.:.:.:.:.:.:.	.:.:.:.:.:.:.:.:.:.:.	.:.:.:.:.:.:.:.:.:.:.	.:.:.:.:.:.:.:.:.:.:.	.:.:.:.:.:.:.:.:.:.:.	.:.:.:.:.:.:.:.:.:.:.	.:.:.:.:.:.:.:.:.:.:.	.:.:.:.:.:.:.:.:.:.:.	.:.:.:.:.:.:.:.:.:.:.	.:.:.:.:.:.:.:.:.:.:.	.:.:.:.:.:.:.:.:.:.:.	.:.:.:.:.:.:.:.:.:.:.	.:.:.:.:.:.:.:.:.:.:.	.:.:.:.:.:.:.:.:.:.:.	.:.:.:.:.:.:.:.:.:.:.	.:.:.:.:.:.:.:.:.:.:.	.:.:.:.:.:.:.:.:.:.:.	.:.:.:.:.:.:.:.:.:.:.	.:.:.:.:.:.:.:.:.:.:.	.:.:.:.:.:.:.:.:.:.:.	.:.:.:.:.:.:.:.:.:.:.	.:.:.:.:.:.:.:.:.:.:.	.:.:.:.:.:.:.:.:.:.:.	.:.:.:.:.:.:.:.:.:.:.	.:.:.:.:.:.:.:.:.:.:.	.:.:.:.:.:.:.:.:.:.:.	.:.:.:.:.:.:.:.:.:.:.	.:.:.:.:.:.:.:.:.:.:.	.:.:.:.:.:.:.:.:.:.:.	.:.:.:.:.:.:.:.:.:.:.	.:.:.:.:.:.:.:.:.:.:.	.:.:.:.:.:.:.:.:.:.:.	.:.:.:.:.:.:.:.:.:.:.	.:.:.:.:.:.:.:.:.:.:.	.:.:.:.:.:.:.:.:.:.:.	.:.:.:.:.:.:.:.:.:.:.	.:.:.:.:.:.:.:.:.:.:.	.:.:.:.:.:.:.:.:.:.:.	.:.:.:.:.:.:.:.:.:.:.	.:.:.:.:.:.:.:.:.:.:.	.:.:.:.:.:.:.:.:.:.:.	.:.:.:.:.:.:.:.:.:.:.	.:.:.:.:.:.:.:.:.:.:.	.:.:.:.:.:.:.:.:.:.:.	.:.:.:.:.:.:.:.:.:.:.	.:.:.:.:.:.:.:.:.:.:.	.:.:.:.:.:.:.:.:.:.:.	.:.:.:.:.:.:.:.:.:.:.	.:.:.:.:.:.:.:.:.:.:.	.:.:.:.:.:.:.:.:.:.:.	.:.:.:.:.:.:.:.:.:.:.	.:.:.:.:.:.:.:.:.:.:.	.:.:.:.:.:.:.:.:.:.:.	.:.:.:.:.:.:.:.:.:.:.	.:.:.:.:.:.:.:.:.:.:.	.:.:.:.:.:.:.:.:.:.:.	.:.:.:.:.:.:.:.:.:.:.	.:.:.:.:.:.:.:.:.:.:.	.:.:.:.:.:.:.:.:.:.:.	.:.:.:.:.:.:.:.:.:.:.	.:.:.:.:.:.:.:.:.:.:.	.:.:.:.:.:.:.:.:.:.:.	.:.:.:.:.:.:.:.:.:.:.	.:.:.:.:.:.:.:.:.:.:.	.:.:.:.:.:.:.:.:.:.:.	.:.:.:.:.:.:.:.:.:.:.	.:.:.:.:.:.:.:.:.:.:.	.:.:.:.:.:.:.:.:.:.:.	.:.:.:.:.:.:.:.:.:.:.	.:.:.:.:.:.:.:.:.:.:.	.:.:.:.:.:.:.:.:.:.:.	.:.:.:.:.:.:.:.:.:.:.	.:.:.:.:.:.:.:.:.:.:.	.:.:.:.:.:.:.:.:.:.:.	.:.:.:.:.:.:.:.:.:.:.	.:.:.:.:.:.:.:.:.:.:.	.:.:.:.:.:.:.:.:.:.:.	.:.:.:.:.:.:.:.:.:.:.	.:.:.:.:.:.:.:.:.:.:.	.:.:.:.:.:.:.:.:.:.:.	.:.:.:.:.:.:.:.:.:.:.	.:.:.:.:.:.:.:.:.:.:.	.:.:.:.:.:.:.:.:.:.:.	.:.:.:.:.:.:.:.:.:.:.	.:.:.:.:.:.:.:.:.:.:.	.:.:.:.:.:.:.:.:.:.:.	.:.:.:.:.:.:.:.:.:.:.	.:.:.:.:.:.:.:.:.:.:.	.:.:.:.:.:.:.:.:.:.:.	.:.:.:.:.:.:.:.:.:.:.	.:.:.:.:.:.:.:.:.:.:.	.:.:.:.:.:.:.:.:.:.:.	.:.:.:.:.:.:.:.:.:.:.	.:.:.:.:.:.:.:.:.:.:.	.:.:.:.:.:.:.:.:.:.:.	.:.:.:.:.:.:.:.:.:.:.	.:.:.:.:.:.:.:.:.:.:.	.:.:.:.:.:.:.:.:.:.:.	.:.:.:.:.:.:.:.:.:.:.	.:.:.:.:.:.:.:.:.:.:.	.:.:.:.:.:.:.:.:.:.:.	.:.:.:.:.:.:.:.:.:.:.	.:.:.:.:.:.:.:.:.:.:.	.:.:.:.:.:.:.:.:.:.:.	.:.:.:.:.:.:.:.:.:.:.	.:.:.:.:.:.:.:.:.:.:.	.:.:.:.:.:.:.:.:.:.:.	.:.:.:.:.:.:.:.:.:.:.	.:.:.:.:.:.:.:.:.:.:.	.:.:.:.:.:.:.:.:.:.:.	.:.:.:.:.:.:.:.:.:.:.	.:.:.:.:.:.:.:.:.:.:.	.:.:.:.:.:.:.:.:.:.:.	.:.:.:.:.:.:.:.:.:.:.	.:.:.:.:.:.:.:.:.:.:.	.:.:.:.:.:.:.:.:.:.:.	.:.:.:.:.:.:.:.:.:.:.	.:.:.:.:.:.:.:.:.:.:.	.:.:.:.:.:.:.:.:.:.:.	.:.:.:.:.:.:.:.:.:.:.	.:.:.:.:.:.:.:.:.:.:.	.:.:.:.:.:.:.:.:.:.:.	.:.:.:.:.:.:.:.:.:.:.	.:.:.:.:.:.:.:.:.:.:.	.:.:.:.:.:.:.:.:.:.:.	.:.:.:.:.:.:.:.:.:.:.	.:.:.:.:.:.:.:.:.:.:.	.:.:.:.:.:.:.:.:.:.:.	.:.:.:.:.:.:.:.:.:.:.	.:.:.:.:.:.:.:.:.:.:.	.:.:.:.:.:.:.:.:.:.:.	.:.:.:.:.:.:.:.:.:.:.	.:.:.:.:.:.:.:.:.:.:.	.:.:.:.:.:.:.:.:.:.:.	.:.:.:.:.:.:.:.:.:.:.	.:.:.:.:.:.:.:.:.:.:.	.:.:.:.:.:.:.:.:.:.:.	.:.:.:.:.:.:.:.:.:.:.	.:.:.:.:.:.:.:.:.:.:.	.:.:.:.:.:.:.:.:.:.:.	.:.:.:.:.:.:.:.:.:.:.	.:.:.:.:.:.:.:.:.:.:.	.:.:.:.:.:.:.:.:.:.:.	.:.:.:.:.:.:.:.:.:.:.	.:.:.:.:.:.:.:.:.:.:.	.:.:.:.:.:.:.:.:.:.:.	.:.:.:.:.:.:.:.:.:.:.	.:.:.:.:.:.:.:.:.:.:.	.:.:.:.:.:.:.:.:.:.:.	1:138925:1p1:0.941176:32:1:13:19:100:0:0	.:.:.:.:.:.:.:.:.:.:.	.:.:.:.:.:.:.:.:.:.:.	.:.:.:.:.:.:.:.:.:.:.	.:.:.:.:.:.:.:.:.:.:.	.:.:.:.:.:.:.:.:.:.:.	.:.:.:.:.:.:.:.:.:.:.	.:.:.:.:.:.:.:.:.:.:.	.:.:.:.:.:.:.:.:.:.:.	.:.:.:.:.:.:.:.:.:.:.	.:.:.:.:.:.:.:.:.:.:.	.:.:.:.:.:.:.:.:.:.:.	.:.:.:.:.:.:.:.:.:.:.	.:.:.:.:.:.:.:.:.:.:.	.:.:.:.:.:.:.:.:.:.:.	.:.:.:.:.:.:.:.:.:.:.	.:.:.:.:.:.:.:.:.:.:.	.:.:.:.:.:.:.:.:.:.:.	.:.:.:.:.:.:.:.:.:.:.	.:.:.:.:.:.:.:.:.:.:.	.:.:.:.:.:.:.:.:.:.:.	.:.:.:.:.:.:.:.:.:.:.	.:.:.:.:.:.:.:.:.:.:.	.:.:.:.:.:.:.:.:.:.:.	.:.:.:.:.:.:.:.:.:.:.	.:.:.:.:.:.:.:.:.:.:.	.:.:.:.:.:.:.:.:.:.:.	.:.:.:.:.:.:.:.:.:.:.	.:.:.:.:.:.:.:.:.:.:.	.:.:.:.:.:.:.:.:.:.:.	.:.:.:.:.:.:.:.:.:.:.	.:.:.:.:.:.:.:.:.:.:.	.:.:.:.:.:.:.:.:.:.:.	.:.:.:.:.:.:.:.:.:.:.	.:.:.:.:.:.:.:.:.:.:.	.:.:.:.:.:.:.:.:.:.:.	.:.:.:.:.:.:.:.:.:.:.	.:.:.:.:.:.:.:.:.:.:.	.:.:.:.:.:.:.:.:.:.:.	.:.:.:.:.:.:.:.:.:.:.	.:.:.:.:.:.:.:.:.:.:.	.:.:.:.:.:.:.:.:.:.:.	.:.:.:.:.:.:.:.:.:.:.	.:.:.:.:.:.:.:.:.:.:.	.:.:.:.:.:.:.:.:.:.:.	.:.:.:.:.:.:.:.:.:.:.	.:.:.:.:.:.:.:.:.:.:.	.:.:.:.:.:.:.:.:.:.:.	.:.:.:.:.:.:.:.:.:.:.	.:.:.:.:.:.:.:.:.:.:.	.:.:.:.:.:.:.:.:.:.:.	.:.:.:.:.:.:.:.:.:.:.	.:.:.:.:.:.:.:.:.:.:.	.:.:.:.:.:.:.:.:.:.:.	.:.:.:.:.:.:.:.:.:.:.	.:.:.:.:.:.:.:.:.:.:.	.:.:.:.:.:.:.:.:.:.:.	.:.:.:.:.:.:.:.:.:.:.	.:.:.:.:.:.:.:.:.:.:.	.:.:.:.:.:.:.:.:.:.:.	.:.:.:.:.:.:.:.:.:.:.	.:.:.:.:.:.:.:.:.:.:.	.:.:.:.:.:.:.:.:.:.:.	.:.:.:.:.:.:.:.:.:.:.	.:.:.:.:.:.:.:.:.:.:.	.:.:.:.:.:.:.:.:.:.:.	.:.:.:.:.:.:.:.:.:.:.	.:.:.:.:.:.:.:.:.:.:.	.:.:.:.:.:.:.:.:.:.:.	.:.:.:.:.:.:.:.:.:.:.	.:.:.:.:.:.:.:.:.:.:.	.:.:.:.:.:.:.:.:.:.:.	.:.:.:.:.:.:.:.:.:.:.	.:.:.:.:.:.:.:.:.:.:.	.:.:.:.:.:.:.:.:.:.:.	.:.:.:.:.:.:.:.:.:.:.	.:.:.:.:.:.:.:.:.:.:.	.:.:.:.:.:.:.:.:.:.:.	.:.:.:.:.:.:.:.:.:.:.	.:.:.:.:.:.:.:.:.:.:.	.:.:.:.:.:.:.:.:.:.:.	.:.:.:.:.:.:.:.:.:.:.	.:.:.:.:.:.:.:.:.:.:.	.:.:.:.:.:.:.:.:.:.:.	.:.:.:.:.:.:.:.:.:.:.	.:.:.:.:.:.:.:.:.:.:.	.:.:.:.:.:.:.:.:.:.:.	.:.:.:.:.:.:.:.:.:.:.	.:.:.:.:.:.:.:.:.:.:.	.:.:.:.:.:.:.:.:.:.:.	.:.:.:.:.:.:.:.:.:.:.	.:.:.:.:.:.:.:.:.:.:.	.:.:.:.:.:.:.:.:.:.:.	.:.:.:.:.:.:.:.:.:.:.	.:.:.:.:.:.:.:.:.:.:.	.:.:.:.:.:.:.:.:.:.:.	.:.:.:.:.:.:.:.:.:.:.	.:.:.:.:.:.:.:.:.:.:.	.:.:.:.:.:.:.:.:.:.:.	.:.:.:.:.:.:.:.:.:.:.	.:.:.:.:.:.:.:.:.:.:.	.:.:.:.:.:.:.:.:.:.:.	.:.:.:.:.:.:.:.:.:.:.	.:.:.:.:.:.:.:.:.:.:.	.:.:.:.:.:.:.:.:.:.:.	.:.:.:.:.:.:.:.:.:.:.	.:.:.:.:.:.:.:.:.:.:.	.:.:.:.:.:.:.:.:.:.:.	.:.:.:.:.:.:.:.:.:.:.	.:.:.:.:.:.:.:.:.:.:.
chrI	138938	.	A	<INS:ME>	.	PASS	SVTYPE=INS;STRAND=-;FAMILY=TY1	GT:END:CLASS:FREQUENCY:SUPPORT_READS:REF_READS:FIVE_PRIME_SUPPORT:THREE_PRIME_SUPPORT:RELIABILITY:FIVE_PRIME_JUNCTION_SUPPORT:THREE_PRIME_JUNCTION_SUPPORT	.:.:.:.:.:.:.:.:.:.:.	.:.:.:.:.:.:.:.:.:.:.	.:.:.:.:.:.:.:.:.:.:.	.:.:.:.:.:.:.:.:.:.:.	.:.:.:.:.:.:.:.:.:.:.	.:.:.:.:.:.:.:.:.:.:.	.:.:.:.:.:.:.:.:.:.:.	.:.:.:.:.:.:.:.:.:.:.	.:.:.:.:.:.:.:.:.:.:.	.:.:.:.:.:.:.:.:.:.:.	.:.:.:.:.:.:.:.:.:.:.	.:.:.:.:.:.:.:.:.:.:.	.:.:.:.:.:.:.:.:.:.:.	.:.:.:.:.:.:.:.:.:.:.	.:.:.:.:.:.:.:.:.:.:.	.:.:.:.:.:.:.:.:.:.:.	.:.:.:.:.:.:.:.:.:.:.	.:.:.:.:.:.:.:.:.:.:.	.:.:.:.:.:.:.:.:.:.:.	.:.:.:.:.:.:.:.:.:.:.	.:.:.:.:.:.:.:.:.:.:.	.:.:.:.:.:.:.:.:.:.:.	.:.:.:.:.:.:.:.:.:.:.	.:.:.:.:.:.:.:.:.:.:.	.:.:.:.:.:.:.:.:.:.:.	.:.:.:.:.:.:.:.:.:.:.	.:.:.:.:.:.:.:.:.:.:.	.:.:.:.:.:.:.:.:.:.:.	.:.:.:.:.:.:.:.:.:.:.	.:.:.:.:.:.:.:.:.:.:.	.:.:.:.:.:.:.:.:.:.:.	.:.:.:.:.:.:.:.:.:.:.	.:.:.:.:.:.:.:.:.:.:.	.:.:.:.:.:.:.:.:.:.:.	.:.:.:.:.:.:.:.:.:.:.	.:.:.:.:.:.:.:.:.:.:.	.:.:.:.:.:.:.:.:.:.:.	.:.:.:.:.:.:.:.:.:.:.	.:.:.:.:.:.:.:.:.:.:.	.:.:.:.:.:.:.:.:.:.:.	.:.:.:.:.:.:.:.:.:.:.	.:.:.:.:.:.:.:.:.:.:.	.:.:.:.:.:.:.:.:.:.:.	.:.:.:.:.:.:.:.:.:.:.	.:.:.:.:.:.:.:.:.:.:.	.:.:.:.:.:.:.:.:.:.:.	.:.:.:.:.:.:.:.:.:.:.	.:.:.:.:.:.:.:.:.:.:.	.:.:.:.:.:.:.:.:.:.:.	.:.:.:.:.:.:.:.:.:.:.	.:.:.:.:.:.:.:.:.:.:.	.:.:.:.:.:.:.:.:.:.:.	.:.:.:.:.:.:.:.:.:.:.	.:.:.:.:.:.:.:.:.:.:.	.:.:.:.:.:.:.:.:.:.:.	.:.:.:.:.:.:.:.:.:.:.	.:.:.:.:.:.:.:.:.:.:.	.:.:.:.:.:.:.:.:.:.:.	.:.:.:.:.:.:.:.:.:.:.	.:.:.:.:.:.:.:.:.:.:.	.:.:.:.:.:.:.:.:.:.:.	.:.:.:.:.:.:.:.:.:.:.	.:.:.:.:.:.:.:.:.:.:.	.:.:.:.:.:.:.:.:.:.:.	.:.:.:.:.:.:.:.:.:.:.	.:.:.:.:.:.:.:.:.:.:.	.:.:.:.:.:.:.:.:.:.:.	.:.:.:.:.:.:.:.:.:.:.	.:.:.:.:.:.:.:.:.:.:.	.:.:.:.:.:.:.:.:.:.:.	.:.:.:.:.:.:.:.:.:.:.	.:.:.:.:.:.:.:.:.:.:.	.:.:.:.:.:.:.:.:.:.:.	.:.:.:.:.:.:.:.:.:.:.	.:.:.:.:.:.:.:.:.:.:.	.:.:.:.:.:.:.:.:.:.:.	.:.:.:.:.:.:.:.:.:.:.	.:.:.:.:.:.:.:.:.:.:.	.:.:.:.:.:.:.:.:.:.:.	.:.:.:.:.:.:.:.:.:.:.	.:.:.:.:.:.:.:.:.:.:.	.:.:.:.:.:.:.:.:.:.:.	.:.:.:.:.:.:.:.:.:.:.	.:.:.:.:.:.:.:.:.:.:.	.:.:.:.:.:.:.:.:.:.:.	.:.:.:.:.:.:.:.:.:.:.	.:.:.:.:.:.:.:.:.:.:.	.:.:.:.:.:.:.:.:.:.:.	.:.:.:.:.:.:.:.:.:.:.	.:.:.:.:.:.:.:.:.:.:.	.:.:.:.:.:.:.:.:.:.:.	.:.:.:.:.:.:.:.:.:.:.	.:.:.:.:.:.:.:.:.:.:.	.:.:.:.:.:.:.:.:.:.:.	.:.:.:.:.:.:.:.:.:.:.	.:.:.:.:.:.:.:.:.:.:.	.:.:.:.:.:.:.:.:.:.:.	.:.:.:.:.:.:.:.:.:.:.	.:.:.:.:.:.:.:.:.:.:.	.:.:.:.:.:.:.:.:.:.:.	.:.:.:.:.:.:.:.:.:.:.	.:.:.:.:.:.:.:.:.:.:.	.:.:.:.:.:.:.:.:.:.:.	.:.:.:.:.:.:.:.:.:.:.	.:.:.:.:.:.:.:.:.:.:.	.:.:.:.:.:.:.:.:.:.:.	.:.:.:.:.:.:.:.:.:.:.	.:.:.:.:.:.:.:.:.:.:.	.:.:.:.:.:.:.:.:.:.:.	.:.:.:.:.:.:.:.:.:.:.	.:.:.:.:.:.:.:.:.:.:.	.:.:.:.:.:.:.:.:.:.:.	.:.:.:.:.:.:.:.:.:.:.	.:.:.:.:.:.:.:.:.:.:.	.:.:.:.:.:.:.:.:.:.:.	.:.:.:.:.:.:.:.:.:.:.	.:.:.:.:.:.:.:.:.:.:.	.:.:.:.:.:.:.:.:.:.:.	.:.:.:.:.:.:.:.:.:.:.	.:.:.:.:.:.:.:.:.:.:.	.:.:.:.:.:.:.:.:.:.:.	.:.:.:.:.:.:.:.:.:.:.	.:.:.:.:.:.:.:.:.:.:.	.:.:.:.:.:.:.:.:.:.:.	.:.:.:.:.:.:.:.:.:.:.	.:.:.:.:.:.:.:.:.:.:.	.:.:.:.:.:.:.:.:.:.:.	.:.:.:.:.:.:.:.:.:.:.	.:.:.:.:.:.:.:.:.:.:.	.:.:.:.:.:.:.:.:.:.:.	.:.:.:.:.:.:.:.:.:.:.	.:.:.:.:.:.:.:.:.:.:.	.:.:.:.:.:.:.:.:.:.:.	.:.:.:.:.:.:.:.:.:.:.	.:.:.:.:.:.:.:.:.:.:.	.:.:.:.:.:.:.:.:.:.:.	.:.:.:.:.:.:.:.:.:.:.	.:.:.:.:.:.:.:.:.:.:.	.:.:.:.:.:.:.:.:.:.:.	.:.:.:.:.:.:.:.:.:.:.	.:.:.:.:.:.:.:.:.:.:.	.:.:.:.:.:.:.:.:.:.:.	.:.:.:.:.:.:.:.:.:.:.	.:.:.:.:.:.:.:.:.:.:.	.:.:.:.:.:.:.:.:.:.:.	.:.:.:.:.:.:.:.:.:.:.	.:.:.:.:.:.:.:.:.:.:.	.:.:.:.:.:.:.:.:.:.:.	.:.:.:.:.:.:.:.:.:.:.	.:.:.:.:.:.:.:.:.:.:.	.:.:.:.:.:.:.:.:.:.:.	.:.:.:.:.:.:.:.:.:.:.	.:.:.:.:.:.:.:.:.:.:.	.:.:.:.:.:.:.:.:.:.:.	.:.:.:.:.:.:.:.:.:.:.	.:.:.:.:.:.:.:.:.:.:.	.:.:.:.:.:.:.:.:.:.:.	.:.:.:.:.:.:.:.:.:.:.	.:.:.:.:.:.:.:.:.:.:.	.:.:.:.:.:.:.:.:.:.:.	.:.:.:.:.:.:.:.:.:.:.	.:.:.:.:.:.:.:.:.:.:.	.:.:.:.:.:.:.:.:.:.:.	.:.:.:.:.:.:.:.:.:.:.	.:.:.:.:.:.:.:.:.:.:.	.:.:.:.:.:.:.:.:.:.:.	.:.:.:.:.:.:.:.:.:.:.	.:.:.:.:.:.:.:.:.:.:.	.:.:.:.:.:.:.:.:.:.:.	.:.:.:.:.:.:.:.:.:.:.	.:.:.:.:.:.:.:.:.:.:.	.:.:.:.:.:.:.:.:.:.:.	.:.:.:.:.:.:.:.:.:.:.	.:.:.:.:.:.:.:.:.:.:.	.:.:.:.:.:.:.:.:.:.:.	.:.:.:.:.:.:.:.:.:.:.	.:.:.:.:.:.:.:.:.:.:.	.:.:.:.:.:.:.:.:.:.:.	.:.:.:.:.:.:.:.:.:.:.	.:.:.:.:.:.:.:.:.:.:.	.:.:.:.:.:.:.:.:.:.:.	.:.:.:.:.:.:.:.:.:.:.	.:.:.:.:.:.:.:.:.:.:.	.:.:.:.:.:.:.:.:.:.:.	.:.:.:.:.:.:.:.:.:.:.	.:.:.:.:.:.:.:.:.:.:.	.:.:.:.:.:.:.:.:.:.:.	.:.:.:.:.:.:.:.:.:.:.	.:.:.:.:.:.:.:.:.:.:.	.:.:.:.:.:.:.:.:.:.:.	.:.:.:.:.:.:.:.:.:.:.	.:.:.:.:.:.:.:.:.:.:.	.:.:.:.:.:.:.:.:.:.:.	.:.:.:.:.:.:.:.:.:.:.	.:.:.:.:.:.:.:.:.:.:.	.:.:.:.:.:.:.:.:.:.:.	.:.:.:.:.:.:.:.:.:.:.	.:.:.:.:.:.:.:.:.:.:.	.:.:.:.:.:.:.:.:.:.:.	.:.:.:.:.:.:.:.:.:.:.	.:.:.:.:.:.:.:.:.:.:.	.:.:.:.:.:.:.:.:.:.:.	.:.:.:.:.:.:.:.:.:.:.	.:.:.:.:.:.:.:.:.:.:.	.:.:.:.:.:.:.:.:.:.:.	.:.:.:.:.:.:.:.:.:.:.	.:.:.:.:.:.:.:.:.:.:.	.:.:.:.:.:.:.:.:.:.:.	.:.:.:.:.:.:.:.:.:.:.	.:.:.:.:.:.:.:.:.:.:.	.:.:.:.:.:.:.:.:.:.:.	.:.:.:.:.:.:.:.:.:.:.	.:.:.:.:.:.:.:.:.:.:.	.:.:.:.:.:.:.:.:.:.:.	.:.:.:.:.:.:.:.:.:.:.	.:.:.:.:.:.:.:.:.:.:.	.:.:.:.:.:.:.:.:.:.:.	.:.:.:.:.:.:.:.:.:.:.	.:.:.:.:.:.:.:.:.:.:.	.:.:.:.:.:.:.:.:.:.:.	.:.:.:.:.:.:.:.:.:.:.	.:.:.:.:.:.:.:.:.:.:.	.:.:.:.:.:.:.:.:.:.:.	.:.:.:.:.:.:.:.:.:.:.	.:.:.:.:.:.:.:.:.:.:.	.:.:.:.:.:.:.:.:.:.:.	.:.:.:.:.:.:.:.:.:.:.	.:.:.:.:.:.:.:.:.:.:.	.:.:.:.:.:.:.:.:.:.:.	.:.:.:.:.:.:.:.:.:.:.	.:.:.:.:.:.:.:.:.:.:.	.:.:.:.:.:.:.:.:.:.:.	.:.:.:.:.:.:.:.:.:.:.	.:.:.:.:.:.:.:.:.:.:.	.:.:.:.:.:.:.:.:.:.:.	.:.:.:.:.:.:.:.:.:.:.	.:.:.:.:.:.:.:.:.:.:.	.:.:.:.:.:.:.:.:.:.:.	.:.:.:.:.:.:.:.:.:.:.	.:.:.:.:.:.:.:.:.:.:.	.:.:.:.:.:.:.:.:.:.:.	.:.:.:.:.:.:.:.:.:.:.	.:.:.:.:.:.:.:.:.:.:.	.:.:.:.:.:.:.:.:.:.:.	.:.:.:.:.:.:.:.:.:.:.	.:.:.:.:.:.:.:.:.:.:.	.:.:.:.:.:.:.:.:.:.:.	.:.:.:.:.:.:.:.:.:.:.	.:.:.:.:.:.:.:.:.:.:.	.:.:.:.:.:.:.:.:.:.:.	.:.:.:.:.:.:.:.:.:.:.	.:.:.:.:.:.:.:.:.:.:.	.:.:.:.:.:.:.:.:.:.:.	.:.:.:.:.:.:.:.:.:.:.	.:.:.:.:.:.:.:.:.:.:.	.:.:.:.:.:.:.:.:.:.:.	.:.:.:.:.:.:.:.:.:.:.	.:.:.:.:.:.:.:.:.:.:.	.:.:.:.:.:.:.:.:.:.:.	.:.:.:.:.:.:.:.:.:.:.	.:.:.:.:.:.:.:.:.:.:.	.:.:.:.:.:.:.:.:.:.:.	.:.:.:.:.:.:.:.:.:.:.	.:.:.:.:.:.:.:.:.:.:.	.:.:.:.:.:.:.:.:.:.:.	.:.:.:.:.:.:.:.:.:.:.	.:.:.:.:.:.:.:.:.:.:.	1:138942:1p1:0.666667:20:5:12:8:100:0:0	.:.:.:.:.:.:.:.:.:.:.	.:.:.:.:.:.:.:.:.:.:.	.:.:.:.:.:.:.:.:.:.:.	.:.:.:.:.:.:.:.:.:.:.	.:.:.:.:.:.:.:.:.:.:.	.:.:.:.:.:.:.:.:.:.:.	.:.:.:.:.:.:.:.:.:.:.	.:.:.:.:.:.:.:.:.:.:.	.:.:.:.:.:.:.:.:.:.:.	.:.:.:.:.:.:.:.:.:.:.	.:.:.:.:.:.:.:.:.:.:.	.:.:.:.:.:.:.:.:.:.:.	.:.:.:.:.:.:.:.:.:.:.	.:.:.:.:.:.:.:.:.:.:.	.:.:.:.:.:.:.:.:.:.:.	.:.:.:.:.:.:.:.:.:.:.	.:.:.:.:.:.:.:.:.:.:.	.:.:.:.:.:.:.:.:.:.:.	.:.:.:.:.:.:.:.:.:.:.	.:.:.:.:.:.:.:.:.:.:.	.:.:.:.:.:.:.:.:.:.:.	.:.:.:.:.:.:.:.:.:.:.	.:.:.:.:.:.:.:.:.:.:.	.:.:.:.:.:.:.:.:.:.:.	.:.:.:.:.:.:.:.:.:.:.	.:.:.:.:.:.:.:.:.:.:.	.:.:.:.:.:.:.:.:.:.:.	.:.:.:.:.:.:.:.:.:.:.	.:.:.:.:.:.:.:.:.:.:.	.:.:.:.:.:.:.:.:.:.:.	.:.:.:.:.:.:.:.:.:.:.	.:.:.:.:.:.:.:.:.:.:.	.:.:.:.:.:.:.:.:.:.:.	.:.:.:.:.:.:.:.:.:.:.	.:.:.:.:.:.:.:.:.:.:.	.:.:.:.:.:.:.:.:.:.:.	.:.:.:.:.:.:.:.:.:.:.	.:.:.:.:.:.:.:.:.:.:.	.:.:.:.:.:.:.:.:.:.:.	.:.:.:.:.:.:.:.:.:.:.	.:.:.:.:.:.:.:.:.:.:.	.:.:.:.:.:.:.:.:.:.:.	.:.:.:.:.:.:.:.:.:.:.	.:.:.:.:.:.:.:.:.:.:.	.:.:.:.:.:.:.:.:.:.:.	.:.:.:.:.:.:.:.:.:.:.	.:.:.:.:.:.:.:.:.:.:.	.:.:.:.:.:.:.:.:.:.:.	.:.:.:.:.:.:.:.:.:.:.	.:.:.:.:.:.:.:.:.:.:.	.:.:.:.:.:.:.:.:.:.:.	.:.:.:.:.:.:.:.:.:.:.	.:.:.:.:.:.:.:.:.:.:.	.:.:.:.:.:.:.:.:.:.:.	.:.:.:.:.:.:.:.:.:.:.	.:.:.:.:.:.:.:.:.:.:.	.:.:.:.:.:.:.:.:.:.:.	.:.:.:.:.:.:.:.:.:.:.	.:.:.:.:.:.:.:.:.:.:.	.:.:.:.:.:.:.:.:.:.:.	.:.:.:.:.:.:.:.:.:.:.	.:.:.:.:.:.:.:.:.:.:.	.:.:.:.:.:.:.:.:.:.:.	.:.:.:.:.:.:.:.:.:.:.	.:.:.:.:.:.:.:.:.:.:.	.:.:.:.:.:.:.:.:.:.:.	.:.:.:.:.:.:.:.:.:.:.	.:.:.:.:.:.:.:.:.:.:.	.:.:.:.:.:.:.:.:.:.:.	.:.:.:.:.:.:.:.:.:.:.	.:.:.:.:.:.:.:.:.:.:.	.:.:.:.:.:.:.:.:.:.:.	.:.:.:.:.:.:.:.:.:.:.	.:.:.:.:.:.:.:.:.:.:.	.:.:.:.:.:.:.:.:.:.:.	.:.:.:.:.:.:.:.:.:.:.	.:.:.:.:.:.:.:.:.:.:.	.:.:.:.:.:.:.:.:.:.:.	.:.:.:.:.:.:.:.:.:.:.	.:.:.:.:.:.:.:.:.:.:.	.:.:.:.:.:.:.:.:.:.:.	.:.:.:.:.:.:.:.:.:.:.	.:.:.:.:.:.:.:.:.:.:.	.:.:.:.:.:.:.:.:.:.:.	.:.:.:.:.:.:.:.:.:.:.	.:.:.:.:.:.:.:.:.:.:.	.:.:.:.:.:.:.:.:.:.:.	.:.:.:.:.:.:.:.:.:.:.	.:.:.:.:.:.:.:.:.:.:.	.:.:.:.:.:.:.:.:.:.:.	.:.:.:.:.:.:.:.:.:.:.	.:.:.:.:.:.:.:.:.:.:.	.:.:.:.:.:.:.:.:.:.:.	.:.:.:.:.:.:.:.:.:.:.	.:.:.:.:.:.:.:.:.:.:.	.:.:.:.:.:.:.:.:.:.:.	.:.:.:.:.:.:.:.:.:.:.	.:.:.:.:.:.:.:.:.:.:.	.:.:.:.:.:.:.:.:.:.:.	.:.:.:.:.:.:.:.:.:.:.	.:.:.:.:.:.:.:.:.:.:.	.:.:.:.:.:.:.:.:.:.:.	.:.:.:.:.:.:.:.:.:.:.	.:.:.:.:.:.:.:.:.:.:.	.:.:.:.:.:.:.:.:.:.:.	.:.:.:.:.:.:.:.:.:.:.	.:.:.:.:.:.:.:.:.:.:.	.:.:.:.:.:.:.:.:.:.:.	.:.:.:.:.:.:.:.:.:.:.	.:.:.:.:.:.:.:.:.:.:.	.:.:.:.:.:.:.:.:.:.:.	.:.:.:.:.:.:.:.:.:.:.	.:.:.:.:.:.:.:.:.:.:.	.:.:.:.:.:.:.:.:.:.:.	.:.:.:.:.:.:.:.:.:.:.	.:.:.:.:.:.:.:.:.:.:.	.:.:.:.:.:.:.:.:.:.:.	.:.:.:.:.:.:.:.:.:.:.	.:.:.:.:.:.:.:.:.:.:.	.:.:.:.:.:.:.:.:.:.:.	.:.:.:.:.:.:.:.:.:.:.	.:.:.:.:.:.:.:.:.:.:.	.:.:.:.:.:.:.:.:.:.:.	.:.:.:.:.:.:.:.:.:.:.	.:.:.:.:.:.:.:.:.:.:.	.:.:.:.:.:.:.:.:.:.:.	.:.:.:.:.:.:.:.:.:.:.	.:.:.:.:.:.:.:.:.:.:.	.:.:.:.:.:.:.:.:.:.:.	.:.:.:.:.:.:.:.:.:.:.	.:.:.:.:.:.:.:.:.:.:.	.:.:.:.:.:.:.:.:.:.:.	.:.:.:.:.:.:.:.:.:.:.	.:.:.:.:.:.:.:.:.:.:.	.:.:.:.:.:.:.:.:.:.:.	.:.:.:.:.:.:.:.:.:.:.	.:.:.:.:.:.:.:.:.:.:.	.:.:.:.:.:.:.:.:.:.:.	.:.:.:.:.:.:.:.:.:.:.	.:.:.:.:.:.:.:.:.:.:.	.:.:.:.:.:.:.:.:.:.:.	.:.:.:.:.:.:.:.:.:.:.	.:.:.:.:.:.:.:.:.:.:.	.:.:.:.:.:.:.:.:.:.:.	.:.:.:.:.:.:.:.:.:.:.	.:.:.:.:.:.:.:.:.:.:.	.:.:.:.:.:.:.:.:.:.:.	.:.:.:.:.:.:.:.:.:.:.	.:.:.:.:.:.:.:.:.:.:.	.:.:.:.:.:.:.:.:.:.:.	.:.:.:.:.:.:.:.:.:.:.	.:.:.:.:.:.:.:.:.:.:.	.:.:.:.:.:.:.:.:.:.:.	.:.:.:.:.:.:.:.:.:.:.	.:.:.:.:.:.:.:.:.:.:.	.:.:.:.:.:.:.:.:.:.:.	.:.:.:.:.:.:.:.:.:.:.	.:.:.:.:.:.:.:.:.:.:.	.:.:.:.:.:.:.:.:.:.:.	.:.:.:.:.:.:.:.:.:.:.	.:.:.:.:.:.:.:.:.:.:.	.:.:.:.:.:.:.:.:.:.:.	.:.:.:.:.:.:.:.:.:.:.	.:.:.:.:.:.:.:.:.:.:.	.:.:.:.:.:.:.:.:.:.:.	.:.:.:.:.:.:.:.:.:.:.	.:.:.:.:.:.:.:.:.:.:.	.:.:.:.:.:.:.:.:.:.:.	.:.:.:.:.:.:.:.:.:.:.	.:.:.:.:.:.:.:.:.:.:.	.:.:.:.:.:.:.:.:.:.:.	.:.:.:.:.:.:.:.:.:.:.	.:.:.:.:.:.:.:.:.:.:.	.:.:.:.:.:.:.:.:.:.:.	.:.:.:.:.:.:.:.:.:.:.	.:.:.:.:.:.:.:.:.:.:.	.:.:.:.:.:.:.:.:.:.:.	.:.:.:.:.:.:.:.:.:.:.	.:.:.:.:.:.:.:.:.:.:.	.:.:.:.:.:.:.:.:.:.:.	.:.:.:.:.:.:.:.:.:.:.	.:.:.:.:.:.:.:.:.:.:.	.:.:.:.:.:.:.:.:.:.:.	.:.:.:.:.:.:.:.:.:.:.	.:.:.:.:.:.:.:.:.:.:.	.:.:.:.:.:.:.:.:.:.:.	.:.:.:.:.:.:.:.:.:.:.	.:.:.:.:.:.:.:.:.:.:.	.:.:.:.:.:.:.:.:.:.:.	.:.:.:.:.:.:.:.:.:.:.	.:.:.:.:.:.:.:.:.:.:.	.:.:.:.:.:.:.:.:.:.:.	.:.:.:.:.:.:.:.:.:.:.	.:.:.:.:.:.:.:.:.:.:.	.:.:.:.:.:.:.:.:.:.:.	.:.:.:.:.:.:.:.:.:.:.	.:.:.:.:.:.:.:.:.:.:.	.:.:.:.:.:.:.:.:.:.:.	.:.:.:.:.:.:.:.:.:.:.	.:.:.:.:.:.:.:.:.:.:.	.:.:.:.:.:.:.:.:.:.:.	.:.:.:.:.:.:.:.:.:.:.	.:.:.:.:.:.:.:.:.:.:.	.:.:.:.:.:.:.:.:.:.:.	.:.:.:.:.:.:.:.:.:.:.	.:.:.:.:.:.:.:.:.:.:.	.:.:.:.:.:.:.:.:.:.:.	.:.:.:.:.:.:.:.:.:.:.	.:.:.:.:.:.:.:.:.:.:.	.:.:.:.:.:.:.:.:.:.:.	.:.:.:.:.:.:.:.:.:.:.	.:.:.:.:.:.:.:.:.:.:.	.:.:.:.:.:.:.:.:.:.:.	.:.:.:.:.:.:.:.:.:.:.	.:.:.:.:.:.:.:.:.:.:.	.:.:.:.:.:.:.:.:.:.:.	.:.:.:.:.:.:.:.:.:.:.	.:.:.:.:.:.:.:.:.:.:.	.:.:.:.:.:.:.:.:.:.:.	.:.:.:.:.:.:.:.:.:.:.	.:.:.:.:.:.:.:.:.:.:.	.:.:.:.:.:.:.:.:.:.:.	.:.:.:.:.:.:.:.:.:.:.	.:.:.:.:.:.:.:.:.:.:.	.:.:.:.:.:.:.:.:.:.:.	.:.:.:.:.:.:.:.:.:.:.	.:.:.:.:.:.:.:.:.:.:.	.:.:.:.:.:.:.:.:.:.:.	.:.:.:.:.:.:.:.:.:.:.	.:.:.:.:.:.:.:.:.:.:.	.:.:.:.:.:.:.:.:.:.:.	.:.:.:.:.:.:.:.:.:.:.	.:.:.:.:.:.:.:.:.:.:.	.:.:.:.:.:.:.:.:.:.:.	.:.:.:.:.:.:.:.:.:.:.	.:.:.:.:.:.:.:.:.:.:.	.:.:.:.:.:.:.:.:.:.:.	.:.:.:.:.:.:.:.:.:.:.	.:.:.:.:.:.:.:.:.:.:.	.:.:.:.:.:.:.:.:.:.:.	.:.:.:.:.:.:.:.:.:.:.	.:.:.:.:.:.:.:.:.:.:.	.:.:.:.:.:.:.:.:.:.:.	.:.:.:.:.:.:.:.:.:.:.	.:.:.:.:.:.:.:.:.:.:.	.:.:.:.:.:.:.:.:.:.:.	.:.:.:.:.:.:.:.:.:.:.	.:.:.:.:.:.:.:.:.:.:.	.:.:.:.:.:.:.:.:.:.:.	.:.:.:.:.:.:.:.:.:.:.	.:.:.:.:.:.:.:.:.:.:.	.:.:.:.:.:.:.:.:.:.:.	.:.:.:.:.:.:.:.:.:.:.	.:.:.:.:.:.:.:.:.:.:.	.:.:.:.:.:.:.:.:.:.:.	.:.:.:.:.:.:.:.:.:.:.	.:.:.:.:.:.:.:.:.:.:.	.:.:.:.:.:.:.:.:.:.:.	.:.:.:.:.:.:.:.:.:.:.	.:.:.:.:.:.:.:.:.:.:.	.:.:.:.:.:.:.:.:.:.:.	.:.:.:.:.:.:.:.:.:.:.	.:.:.:.:.:.:.:.:.:.:.	.:.:.:.:.:.:.:.:.:.:.	.:.:.:.:.:.:.:.:.:.:.	.:.:.:.:.:.:.:.:.:.:.	.:.:.:.:.:.:.:.:.:.:.	.:.:.:.:.:.:.:.:.:.:.	.:.:.:.:.:.:.:.:.:.:.	.:.:.:.:.:.:.:.:.:.:.	.:.:.:.:.:.:.:.:.:.:.	.:.:.:.:.:.:.:.:.:.:.	.:.:.:.:.:.:.:.:.:.:.	.:.:.:.:.:.:.:.:.:.:.	.:.:.:.:.:.:.:.:.:.:.	.:.:.:.:.:.:.:.:.:.:.	.:.:.:.:.:.:.:.:.:.:.	.:.:.:.:.:.:.:.:.:.:.	.:.:.:.:.:.:.:.:.:.:.	.:.:.:.:.:.:.:.:.:.:.	.:.:.:.:.:.:.:.:.:.:.	.:.:.:.:.:.:.:.:.:.:.	.:.:.:.:.:.:.:.:.:.:.	.:.:.:.:.:.:.:.:.:.:.	.:.:.:.:.:.:.:.:.:.:.	.:.:.:.:.:.:.:.:.:.:.	.:.:.:.:.:.:.:.:.:.:.	.:.:.:.:.:.:.:.:.:.:.	.:.:.:.:.:.:.:.:.:.:.	.:.:.:.:.:.:.:.:.:.:.	.:.:.:.:.:.:.:.:.:.:.	.:.:.:.:.:.:.:.:.:.:.	.:.:.:.:.:.:.:.:.:.:.	.:.:.:.:.:.:.:.:.:.:.	.:.:.:.:.:.:.:.:.:.:.	.:.:.:.:.:.:.:.:.:.:.	.:.:.:.:.:.:.:.:.:.:.	.:.:.:.:.:.:.:.:.:.:.	.:.:.:.:.:.:.:.:.:.:.	.:.:.:.:.:.:.:.:.:.:.	.:.:.:.:.:.:.:.:.:.:.	.:.:.:.:.:.:.:.:.:.:.	.:.:.:.:.:.:.:.:.:.:.	.:.:.:.:.:.:.:.:.:.:.	.:.:.:.:.:.:.:.:.:.:.	.:.:.:.:.:.:.:.:.:.:.	.:.:.:.:.:.:.:.:.:.:.	.:.:.:.:.:.:.:.:.:.:.	.:.:.:.:.:.:.:.:.:.:.	.:.:.:.:.:.:.:.:.:.:.	.:.:.:.:.:.:.:.:.:.:.	.:.:.:.:.:.:.:.:.:.:.	.:.:.:.:.:.:.:.:.:.:.	.:.:.:.:.:.:.:.:.:.:.	.:.:.:.:.:.:.:.:.:.:.	.:.:.:.:.:.:.:.:.:.:.	.:.:.:.:.:.:.:.:.:.:.	.:.:.:.:.:.:.:.:.:.:.	.:.:.:.:.:.:.:.:.:.:.	.:.:.:.:.:.:.:.:.:.:.	.:.:.:.:.:.:.:.:.:.:.	.:.:.:.:.:.:.:.:.:.:.	.:.:.:.:.:.:.:.:.:.:.	.:.:.:.:.:.:.:.:.:.:.	.:.:.:.:.:.:.:.:.:.:.	.:.:.:.:.:.:.:.:.:.:.	.:.:.:.:.:.:.:.:.:.:.	.:.:.:.:.:.:.:.:.:.:.	.:.:.:.:.:.:.:.:.:.:.	.:.:.:.:.:.:.:.:.:.:.	.:.:.:.:.:.:.:.:.:.:.	.:.:.:.:.:.:.:.:.:.:.	.:.:.:.:.:.:.:.:.:.:.	.:.:.:.:.:.:.:.:.:.:.	.:.:.:.:.:.:.:.:.:.:.	.:.:.:.:.:.:.:.:.:.:.	.:.:.:.:.:.:.:.:.:.:.	.:.:.:.:.:.:.:.:.:.:.	.:.:.:.:.:.:.:.:.:.:.	.:.:.:.:.:.:.:.:.:.:.	.:.:.:.:.:.:.:.:.:.:.	.:.:.:.:.:.:.:.:.:.:.	.:.:.:.:.:.:.:.:.:.:.	.:.:.:.:.:.:.:.:.:.:.	.:.:.:.:.:.:.:.:.:.:.	.:.:.:.:.:.:.:.:.:.:.	.:.:.:.:.:.:.:.:.:.:.	.:.:.:.:.:.:.:.:.:.:.	.:.:.:.:.:.:.:.:.:.:.	.:.:.:.:.:.:.:.:.:.:.	.:.:.:.:.:.:.:.:.:.:.	.:.:.:.:.:.:.:.:.:.:.	.:.:.:.:.:.:.:.:.:.:.	.:.:.:.:.:.:.:.:.:.:.	.:.:.:.:.:.:.:.:.:.:.	.:.:.:.:.:.:.:.:.:.:.	.:.:.:.:.:.:.:.:.:.:.	.:.:.:.:.:.:.:.:.:.:.	.:.:.:.:.:.:.:.:.:.:.	.:.:.:.:.:.:.:.:.:.:.	.:.:.:.:.:.:.:.:.:.:.	.:.:.:.:.:.:.:.:.:.:.	.:.:.:.:.:.:.:.:.:.:.	.:.:.:.:.:.:.:.:.:.:.	.:.:.:.:.:.:.:.:.:.:.	.:.:.:.:.:.:.:.:.:.:.	.:.:.:.:.:.:.:.:.:.:.	.:.:.:.:.:.:.:.:.:.:.	.:.:.:.:.:.:.:.:.:.:.	.:.:.:.:.:.:.:.:.:.:.	.:.:.:.:.:.:.:.:.:.:.	.:.:.:.:.:.:.:.:.:.:.	.:.:.:.:.:.:.:.:.:.:.	.:.:.:.:.:.:.:.:.:.:.	.:.:.:.:.:.:.:.:.:.:.	.:.:.:.:.:.:.:.:.:.:.	.:.:.:.:.:.:.:.:.:.:.	.:.:.:.:.:.:.:.:.:.:.	.:.:.:.:.:.:.:.:.:.:.	.:.:.:.:.:.:.:.:.:.:.	.:.:.:.:.:.:.:.:.:.:.	.:.:.:.:.:.:.:.:.:.:.	.:.:.:.:.:.:.:.:.:.:.	.:.:.:.:.:.:.:.:.:.:.	.:.:.:.:.:.:.:.:.:.:.	.:.:.:.:.:.:.:.:.:.:.	.:.:.:.:.:.:.:.:.:.:.	.:.:.:.:.:.:.:.:.:.:.	.:.:.:.:.:.:.:.:.:.:.	.:.:.:.:.:.:.:.:.:.:.	.:.:.:.:.:.:.:.:.:.:.	.:.:.:.:.:.:.:.:.:.:.	.:.:.:.:.:.:.:.:.:.:.	.:.:.:.:.:.:.:.:.:.:.	.:.:.:.:.:.:.:.:.:.:.	.:.:.:.:.:.:.:.:.:.:.	.:.:.:.:.:.:.:.:.:.:.	.:.:.:.:.:.:.:.:.:.:.	.:.:.:.:.:.:.:.:.:.:.	.:.:.:.:.:.:.:.:.:.:.	.:.:.:.:.:.:.:.:.:.:.	.:.:.:.:.:.:.:.:.:.:.	.:.:.:.:.:.:.:.:.:.:.	.:.:.:.:.:.:.:.:.:.:.	.:.:.:.:.:.:.:.:.:.:.	.:.:.:.:.:.:.:.:.:.:.	.:.:.:.:.:.:.:.:.:.:.	.:.:.:.:.:.:.:.:.:.:.	.:.:.:.:.:.:.:.:.:.:.	.:.:.:.:.:.:.:.:.:.:.	.:.:.:.:.:.:.:.:.:.:.	.:.:.:.:.:.:.:.:.:.:.	.:.:.:.:.:.:.:.:.:.:.	.:.:.:.:.:.:.:.:.:.:.	.:.:.:.:.:.:.:.:.:.:.	.:.:.:.:.:.:.:.:.:.:.	.:.:.:.:.:.:.:.:.:.:.	.:.:.:.:.:.:.:.:.:.:.	.:.:.:.:.:.:.:.:.:.:.	.:.:.:.:.:.:.:.:.:.:.	.:.:.:.:.:.:.:.:.:.:.	.:.:.:.:.:.:.:.:.:.:.	.:.:.:.:.:.:.:.:.:.:.	.:.:.:.:.:.:.:.:.:.:.	.:.:.:.:.:.:.:.:.:.:.	.:.:.:.:.:.:.:.:.:.:.	.:.:.:.:.:.:.:.:.:.:.	.:.:.:.:.:.:.:.:.:.:.	.:.:.:.:.:.:.:.:.:.:.	.:.:.:.:.:.:.:.:.:.:.	.:.:.:.:.:.:.:.:.:.:.	.:.:.:.:.:.:.:.:.:.:.	.:.:.:.:.:.:.:.:.:.:.	.:.:.:.:.:.:.:.:.:.:.	.:.:.:.:.:.:.:.:.:.:.	.:.:.:.:.:.:.:.:.:.:.	.:.:.:.:.:.:.:.:.:.:.	.:.:.:.:.:.:.:.:.:.:.	.:.:.:.:.:.:.:.:.:.:.	.:.:.:.:.:.:.:.:.:.:.	.:.:.:.:.:.:.:.:.:.:.	.:.:.:.:.:.:.:.:.:.:.	.:.:.:.:.:.:.:.:.:.:.	.:.:.:.:.:.:.:.:.:.:.	.:.:.:.:.:.:.:.:.:.:.	.:.:.:.:.:.:.:.:.:.:.	.:.:.:.:.:.:.:.:.:.:.	.:.:.:.:.:.:.:.:.:.:.	.:.:.:.:.:.:.:.:.:.:.	.:.:.:.:.:.:.:.:.:.:.	.:.:.:.:.:.:.:.:.:.:.	.:.:.:.:.:.:.:.:.:.:.	.:.:.:.:.:.:.:.:.:.:.	.:.:.:.:.:.:.:.:.:.:.	.:.:.:.:.:.:.:.:.:.:.	.:.:.:.:.:.:.:.:.:.:.	.:.:.:.:.:.:.:.:.:.:.	.:.:.:.:.:.:.:.:.:.:.	.:.:.:.:.:.:.:.:.:.:.	.:.:.:.:.:.:.:.:.:.:.	.:.:.:.:.:.:.:.:.:.:.	.:.:.:.:.:.:.:.:.:.:.	.:.:.:.:.:.:.:.:.:.:.	.:.:.:.:.:.:.:.:.:.:.	.:.:.:.:.:.:.:.:.:.:.	.:.:.:.:.:.:.:.:.:.:.	.:.:.:.:.:.:.:.:.:.:.	.:.:.:.:.:.:.:.:.:.:.	.:.:.:.:.:.:.:.:.:.:.	.:.:.:.:.:.:.:.:.:.:.	.:.:.:.:.:.:.:.:.:.:.	.:.:.:.:.:.:.:.:.:.:.	.:.:.:.:.:.:.:.:.:.:.	.:.:.:.:.:.:.:.:.:.:.	.:.:.:.:.:.:.:.:.:.:.	.:.:.:.:.:.:.:.:.:.:.	.:.:.:.:.:.:.:.:.:.:.	.:.:.:.:.:.:.:.:.:.:.	.:.:.:.:.:.:.:.:.:.:.	.:.:.:.:.:.:.:.:.:.:.	.:.:.:.:.:.:.:.:.:.:.	.:.:.:.:.:.:.:.:.:.:.	.:.:.:.:.:.:.:.:.:.:.	.:.:.:.:.:.:.:.:.:.:.	.:.:.:.:.:.:.:.:.:.:.	.:.:.:.:.:.:.:.:.:.:.	.:.:.:.:.:.:.:.:.:.:.	.:.:.:.:.:.:.:.:.:.:.	.:.:.:.:.:.:.:.:.:.:.	.:.:.:.:.:.:.:.:.:.:.	.:.:.:.:.:.:.:.:.:.:.	.:.:.:.:.:.:.:.:.:.:.	.:.:.:.:.:.:.:.:.:.:.	.:.:.:.:.:.:.:.:.:.:.	.:.:.:.:.:.:.:.:.:.:.	.:.:.:.:.:.:.:.:.:.:.	.:.:.:.:.:.:.:.:.:.:.	.:.:.:.:.:.:.:.:.:.:.	.:.:.:.:.:.:.:.:.:.:.	.:.:.:.:.:.:.:.:.:.:.	.:.:.:.:.:.:.:.:.:.:.	.:.:.:.:.:.:.:.:.:.:.	.:.:.:.:.:.:.:.:.:.:.	.:.:.:.:.:.:.:.:.:.:.	.:.:.:.:.:.:.:.:.:.:.	.:.:.:.:.:.:.:.:.:.:.	.:.:.:.:.:.:.:.:.:.:.	.:.:.:.:.:.:.:.:.:.:.	.:.:.:.:.:.:.:.:.:.:.	.:.:.:.:.:.:.:.:.:.:.	.:.:.:.:.:.:.:.:.:.:.	.:.:.:.:.:.:.:.:.:.:.	.:.:.:.:.:.:.:.:.:.:.	.:.:.:.:.:.:.:.:.:.:.	.:.:.:.:.:.:.:.:.:.:.	.:.:.:.:.:.:.:.:.:.:.	.:.:.:.:.:.:.:.:.:.:.	.:.:.:.:.:.:.:.:.:.:.	.:.:.:.:.:.:.:.:.:.:.	.:.:.:.:.:.:.:.:.:.:.	.:.:.:.:.:.:.:.:.:.:.	.:.:.:.:.:.:.:.:.:.:.	.:.:.:.:.:.:.:.:.:.:.	.:.:.:.:.:.:.:.:.:.:.	.:.:.:.:.:.:.:.:.:.:.	.:.:.:.:.:.:.:.:.:.:.	.:.:.:.:.:.:.:.:.:.:.	.:.:.:.:.:.:.:.:.:.:.	.:.:.:.:.:.:.:.:.:.:.	.:.:.:.:.:.:.:.:.:.:.	.:.:.:.:.:.:.:.:.:.:.	.:.:.:.:.:.:.:.:.:.:.	.:.:.:.:.:.:.:.:.:.:.	.:.:.:.:.:.:.:.:.:.:.	.:.:.:.:.:.:.:.:.:.:.	.:.:.:.:.:.:.:.:.:.:.	.:.:.:.:.:.:.:.:.:.:.	.:.:.:.:.:.:.:.:.:.:.	.:.:.:.:.:.:.:.:.:.:.	.:.:.:.:.:.:.:.:.:.:.	.:.:.:.:.:.:.:.:.:.:.	.:.:.:.:.:.:.:.:.:.:.	.:.:.:.:.:.:.:.:.:.:.	.:.:.:.:.:.:.:.:.:.:.	.:.:.:.:.:.:.:.:.:.:.	.:.:.:.:.:.:.:.:.:.:.	.:.:.:.:.:.:.:.:.:.:.	.:.:.:.:.:.:.:.:.:.:.	.:.:.:.:.:.:.:.:.:.:.	.:.:.:.:.:.:.:.:.:.:.	.:.:.:.:.:.:.:.:.:.:.	.:.:.:.:.:.:.:.:.:.:.	.:.:.:.:.:.:.:.:.:.:.	.:.:.:.:.:.:.:.:.:.:.	.:.:.:.:.:.:.:.:.:.:.	.:.:.:.:.:.:.:.:.:.:.	.:.:.:.:.:.:.:.:.:.:.	.:.:.:.:.:.:.:.:.:.:.	.:.:.:.:.:.:.:.:.:.:.	.:.:.:.:.:.:.:.:.:.:.	.:.:.:.:.:.:.:.:.:.:.	.:.:.:.:.:.:.:.:.:.:.	.:.:.:.:.:.:.:.:.:.:.	.:.:.:.:.:.:.:.:.:.:.	.:.:.:.:.:.:.:.:.:.:.	.:.:.:.:.:.:.:.:.:.:.	.:.:.:.:.:.:.:.:.:.:.	.:.:.:.:.:.:.:.:.:.:.	.:.:.:.:.:.:.:.:.:.:.	.:.:.:.:.:.:.:.:.:.:.	.:.:.:.:.:.:.:.:.:.:.	.:.:.:.:.:.:.:.:.:.:.	.:.:.:.:.:.:.:.:.:.:.	.:.:.:.:.:.:.:.:.:.:.	.:.:.:.:.:.:.:.:.:.:.	.:.:.:.:.:.:.:.:.:.:.	.:.:.:.:.:.:.:.:.:.:.	.:.:.:.:.:.:.:.:.:.:.	.:.:.:.:.:.:.:.:.:.:.	.:.:.:.:.:.:.:.:.:.:.	.:.:.:.:.:.:.:.:.:.:.	.:.:.:.:.:.:.:.:.:.:.	.:.:.:.:.:.:.:.:.:.:.	.:.:.:.:.:.:.:.:.:.:.	.:.:.:.:.:.:.:.:.:.:.	.:.:.:.:.:.:.:.:.:.:.	.:.:.:.:.:.:.:.:.:.:.	.:.:.:.:.:.:.:.:.:.:.	.:.:.:.:.:.:.:.:.:.:.	.:.:.:.:.:.:.:.:.:.:.	.:.:.:.:.:.:.:.:.:.:.	.:.:.:.:.:.:.:.:.:.:.	.:.:.:.:.:.:.:.:.:.:.	.:.:.:.:.:.:.:.:.:.:.	.:.:.:.:.:.:.:.:.:.:.	.:.:.:.:.:.:.:.:.:.:.	.:.:.:.:.:.:.:.:.:.:.	.:.:.:.:.:.:.:.:.:.:.	.:.:.:.:.:.:.:.:.:.:.	.:.:.:.:.:.:.:.:.:.:.	.:.:.:.:.:.:.:.:.:.:.	.:.:.:.:.:.:.:.:.:.:.	.:.:.:.:.:.:.:.:.:.:.	.:.:.:.:.:.:.:.:.:.:.	.:.:.:.:.:.:.:.:.:.:.	.:.:.:.:.:.:.:.:.:.:.	.:.:.:.:.:.:.:.:.:.:.	.:.:.:.:.:.:.:.:.:.:.	.:.:.:.:.:.:.:.:.:.:.	.:.:.:.:.:.:.:.:.:.:.	.:.:.:.:.:.:.:.:.:.:.	.:.:.:.:.:.:.:.:.:.:.	.:.:.:.:.:.:.:.:.:.:.	.:.:.:.:.:.:.:.:.:.:.	.:.:.:.:.:.:.:.:.:.:.	.:.:.:.:.:.:.:.:.:.:.	.:.:.:.:.:.:.:.:.:.:.	.:.:.:.:.:.:.:.:.:.:.	.:.:.:.:.:.:.:.:.:.:.	.:.:.:.:.:.:.:.:.:.:.	.:.:.:.:.:.:.:.:.:.:.	.:.:.:.:.:.:.:.:.:.:.	.:.:.:.:.:.:.:.:.:.:.	.:.:.:.:.:.:.:.:.:.:.	.:.:.:.:.:.:.:.:.:.:.	.:.:.:.:.:.:.:.:.:.:.	.:.:.:.:.:.:.:.:.:.:.	.:.:.:.:.:.:.:.:.:.:.	.:.:.:.:.:.:.:.:.:.:.	.:.:.:.:.:.:.:.:.:.:.	.:.:.:.:.:.:.:.:.:.:.	.:.:.:.:.:.:.:.:.:.:.	.:.:.:.:.:.:.:.:.:.:.	.:.:.:.:.:.:.:.:.:.:.	.:.:.:.:.:.:.:.:.:.:.	.:.:.:.:.:.:.:.:.:.:.	.:.:.:.:.:.:.:.:.:.:.	.:.:.:.:.:.:.:.:.:.:.	.:.:.:.:.:.:.:.:.:.:.	.:.:.:.:.:.:.:.:.:.:.	.:.:.:.:.:.:.:.:.:.:.	.:.:.:.:.:.:.:.:.:.:.	.:.:.:.:.:.:.:.:.:.:.	.:.:.:.:.:.:.:.:.:.:.	.:.:.:.:.:.:.:.:.:.:.	.:.:.:.:.:.:.:.:.:.:.	.:.:.:.:.:.:.:.:.:.:.	.:.:.:.:.:.:.:.:.:.:.	.:.:.:.:.:.:.:.:.:.:.	.:.:.:.:.:.:.:.:.:.:.	.:.:.:.:.:.:.:.:.:.:.	.:.:.:.:.:.:.:.:.:.:.	.:.:.:.:.:.:.:.:.:.:.	.:.:.:.:.:.:.:.:.:.:.	.:.:.:.:.:.:.:.:.:.:.	.:.:.:.:.:.:.:.:.:.:.	.:.:.:.:.:.:.:.:.:.:.	.:.:.:.:.:.:.:.:.:.:.	.:.:.:.:.:.:.:.:.:.:.	.:.:.:.:.:.:.:.:.:.:.	.:.:.:.:.:.:.:.:.:.:.	.:.:.:.:.:.:.:.:.:.:.	.:.:.:.:.:.:.:.:.:.:.	.:.:.:.:.:.:.:.:.:.:.	.:.:.:.:.:.:.:.:.:.:.	.:.:.:.:.:.:.:.:.:.:.	.:.:.:.:.:.:.:.:.:.:.	.:.:.:.:.:.:.:.:.:.:.	.:.:.:.:.:.:.:.:.:.:.	.:.:.:.:.:.:.:.:.:.:.	.:.:.:.:.:.:.:.:.:.:.	.:.:.:.:.:.:.:.:.:.:.	.:.:.:.:.:.:.:.:.:.:.	.:.:.:.:.:.:.:.:.:.:.	.:.:.:.:.:.:.:.:.:.:.	.:.:.:.:.:.:.:.:.:.:.	.:.:.:.:.:.:.:.:.:.:.	.:.:.:.:.:.:.:.:.:.:.	.:.:.:.:.:.:.:.:.:.:.	.:.:.:.:.:.:.:.:.:.:.	.:.:.:.:.:.:.:.:.:.:.	.:.:.:.:.:.:.:.:.:.:.	.:.:.:.:.:.:.:.:.:.:.	.:.:.:.:.:.:.:.:.:.:.	.:.:.:.:.:.:.:.:.:.:.	.:.:.:.:.:.:.:.:.:.:.	.:.:.:.:.:.:.:.:.:.:.	.:.:.:.:.:.:.:.:.:.:.	.:.:.:.:.:.:.:.:.:.:.	.:.:.:.:.:.:.:.:.:.:.	.:.:.:.:.:.:.:.:.:.:.	.:.:.:.:.:.:.:.:.:.:.	.:.:.:.:.:.:.:.:.:.:.	.:.:.:.:.:.:.:.:.:.:.	.:.:.:.:.:.:.:.:.:.:.	.:.:.:.:.:.:.:.:.:.:.	.:.:.:.:.:.:.:.:.:.:.	.:.:.:.:.:.:.:.:.:.:.	.:.:.:.:.:.:.:.:.:.:.	.:.:.:.:.:.:.:.:.:.:.	.:.:.:.:.:.:.:.:.:.:.	.:.:.:.:.:.:.:.:.:.:.	.:.:.:.:.:.:.:.:.:.:.	.:.:.:.:.:.:.:.:.:.:.	.:.:.:.:.:.:.:.:.:.:.	.:.:.:.:.:.:.:.:.:.:.	.:.:.:.:.:.:.:.:.:.:.	.:.:.:.:.:.:.:.:.:.:.	.:.:.:.:.:.:.:.:.:.:.	.:.:.:.:.:.:.:.:.:.:.	.:.:.:.:.:.:.:.:.:.:.	.:.:.:.:.:.:.:.:.:.:.	.:.:.:.:.:.:.:.:.:.:.	.:.:.:.:.:.:.:.:.:.:.	.:.:.:.:.:.:.:.:.:.:.	.:.:.:.:.:.:.:.:.:.:.	.:.:.:.:.:.:.:.:.:.:.	.:.:.:.:.:.:.:.:.:.:.	.:.:.:.:.:.:.:.:.:.:.	.:.:.:.:.:.:.:.:.:.:.	.:.:.:.:.:.:.:.:.:.:.	.:.:.:.:.:.:.:.:.:.:.	.:.:.:.:.:.:.:.:.:.:.	.:.:.:.:.:.:.:.:.:.:.	.:.:.:.:.:.:.:.:.:.:.	.:.:.:.:.:.:.:.:.:.:.	.:.:.:.:.:.:.:.:.:.:.	.:.:.:.:.:.:.:.:.:.:.	.:.:.:.:.:.:.:.:.:.:.	.:.:.:.:.:.:.:.:.:.:.	.:.:.:.:.:.:.:.:.:.:.	.:.:.:.:.:.:.:.:.:.:.	.:.:.:.:.:.:.:.:.:.:.	.:.:.:.:.:.:.:.:.:.:.	.:.:.:.:.:.:.:.:.:.:.	.:.:.:.:.:.:.:.:.:.:.	.:.:.:.:.:.:.:.:.:.:.	.:.:.:.:.:.:.:.:.:.:.	.:.:.:.:.:.:.:.:.:.:.	.:.:.:.:.:.:.:.:.:.:.	.:.:.:.:.:.:.:.:.:.:.	.:.:.:.:.:.:.:.:.:.:.	.:.:.:.:.:.:.:.:.:.:.
chrI	138938	.	A	<INS:ME>	.	PASS	SVTYPE=INS;STRAND=-;FAMILY=TY3	GT:END:CLASS:FREQUENCY:SUPPORT_READS:REF_READS:FIVE_PRIME_SUPPORT:THREE_PRIME_SUPPORT:RELIABILITY:FIVE_PRIME_JUNCTION_SUPPORT:THREE_PRIME_JUNCTION_SUPPORT	.:.:.:.:.:.:.:.:.:.:.	.:.:.:.:.:.:.:.:.:.:.	.:.:.:.:.:.:.:.:.:.:.	.:.:.:.:.:.:.:.:.:.:.	.:.:.:.:.:.:.:.:.:.:.	.:.:.:.:.:.:.:.:.:.:.	.:.:.:.:.:.:.:.:.:.:.	.:.:.:.:.:.:.:.:.:.:.	.:.:.:.:.:.:.:.:.:.:.	.:.:.:.:.:.:.:.:.:.:.	.:.:.:.:.:.:.:.:.:.:.	.:.:.:.:.:.:.:.:.:.:.	.:.:.:.:.:.:.:.:.:.:.	.:.:.:.:.:.:.:.:.:.:.	.:.:.:.:.:.:.:.:.:.:.	.:.:.:.:.:.:.:.:.:.:.	.:.:.:.:.:.:.:.:.:.:.	.:.:.:.:.:.:.:.:.:.:.	.:.:.:.:.:.:.:.:.:.:.	.:.:.:.:.:.:.:.:.:.:.	.:.:.:.:.:.:.:.:.:.:.	.:.:.:.:.:.:.:.:.:.:.	.:.:.:.:.:.:.:.:.:.:.	.:.:.:.:.:.:.:.:.:.:.	.:.:.:.:.:.:.:.:.:.:.	.:.:.:.:.:.:.:.:.:.:.	.:.:.:.:.:.:.:.:.:.:.	.:.:.:.:.:.:.:.:.:.:.	.:.:.:.:.:.:.:.:.:.:.	.:.:.:.:.:.:.:.:.:.:.	.:.:.:.:.:.:.:.:.:.:.	.:.:.:.:.:.:.:.:.:.:.	.:.:.:.:.:.:.:.:.:.:.	.:.:.:.:.:.:.:.:.:.:.	.:.:.:.:.:.:.:.:.:.:.	.:.:.:.:.:.:.:.:.:.:.	.:.:.:.:.:.:.:.:.:.:.	.:.:.:.:.:.:.:.:.:.:.	.:.:.:.:.:.:.:.:.:.:.	.:.:.:.:.:.:.:.:.:.:.	.:.:.:.:.:.:.:.:.:.:.	.:.:.:.:.:.:.:.:.:.:.	.:.:.:.:.:.:.:.:.:.:.	.:.:.:.:.:.:.:.:.:.:.	.:.:.:.:.:.:.:.:.:.:.	.:.:.:.:.:.:.:.:.:.:.	.:.:.:.:.:.:.:.:.:.:.	.:.:.:.:.:.:.:.:.:.:.	.:.:.:.:.:.:.:.:.:.:.	.:.:.:.:.:.:.:.:.:.:.	.:.:.:.:.:.:.:.:.:.:.	.:.:.:.:.:.:.:.:.:.:.	.:.:.:.:.:.:.:.:.:.:.	.:.:.:.:.:.:.:.:.:.:.	.:.:.:.:.:.:.:.:.:.:.	.:.:.:.:.:.:.:.:.:.:.	.:.:.:.:.:.:.:.:.:.:.	.:.:.:.:.:.:.:.:.:.:.	.:.:.:.:.:.:.:.:.:.:.	.:.:.:.:.:.:.:.:.:.:.	.:.:.:.:.:.:.:.:.:.:.	.:.:.:.:.:.:.:.:.:.:.	.:.:.:.:.:.:.:.:.:.:.	.:.:.:.:.:.:.:.:.:.:.	.:.:.:.:.:.:.:.:.:.:.	.:.:.:.:.:.:.:.:.:.:.	.:.:.:.:.:.:.:.:.:.:.	.:.:.:.:.:.:.:.:.:.:.	.:.:.:.:.:.:.:.:.:.:.	.:.:.:.:.:.:.:.:.:.:.	.:.:.:.:.:.:.:.:.:.:.	.:.:.:.:.:.:.:.:.:.:.	.:.:.:.:.:.:.:.:.:.:.	.:.:.:.:.:.:.:.:.:.:.	.:.:.:.:.:.:.:.:.:.:.	.:.:.:.:.:.:.:.:.:.:.	.:.:.:.:.:.:.:.:.:.:.	.:.:.:.:.:.:.:.:.:.:.	.:.:.:.:.:.:.:.:.:.:.	.:.:.:.:.:.:.:.:.:.:.	.:.:.:.:.:.:.:.:.:.:.	.:.:.:.:.:.:.:.:.:.:.	.:.:.:.:.:.:.:.:.:.:.	.:.:.:.:.:.:.:.:.:.:.	1:138942:1p1:0.684211:13:3:6:7:100:0:0	.:.:.:.:.:.:.:.:.:.:.	.:.:.:.:.:.:.:.:.:.:.	.:.:.:.:.:.:.:.:.:.:.	.:.:.:.:.:.:.:.:.:.:.	.:.:.:.:.:.:.:.:.:.:.	.:.:.:.:.:.:.:.:.:.:.	.:.:.:.:.:.:.:.:.:.:.	.:.:.:.:.:.:.:.:.:.:.	.:.:.:.:.:.:.:.:.:.:.	.:.:.:.:.:.:.:.:.:.:.	.:.:.:.:.:.:.:.:.:.:.	.:.:.:.:.:.:.:.:.:.:.	.:.:.:.:.:.:.:.:.:.:.	.:.:.:.:.:.:.:.:.:.:.	.:.:.:.:.:.:.:.:.:.:.	.:.:.:.:.:.:.:.:.:.:.	.:.:.:.:.:.:.:.:.:.:.	.:.:.:.:.:.:.:.:.:.:.	.:.:.:.:.:.:.:.:.:.:.	.:.:.:.:.:.:.:.:.:.:.	.:.:.:.:.:.:.:.:.:.:.	.:.:.:.:.:.:.:.:.:.:.	.:.:.:.:.:.:.:.:.:.:.	.:.:.:.:.:.:.:.:.:.:.	.:.:.:.:.:.:.:.:.:.:.	.:.:.:.:.:.:.:.:.:.:.	.:.:.:.:.:.:.:.:.:.:.	.:.:.:.:.:.:.:.:.:.:.	.:.:.:.:.:.:.:.:.:.:.	.:.:.:.:.:.:.:.:.:.:.	.:.:.:.:.:.:.:.:.:.:.	.:.:.:.:.:.:.:.:.:.:.	.:.:.:.:.:.:.:.:.:.:.	.:.:.:.:.:.:.:.:.:.:.	.:.:.:.:.:.:.:.:.:.:.	.:.:.:.:.:.:.:.:.:.:.	.:.:.:.:.:.:.:.:.:.:.	.:.:.:.:.:.:.:.:.:.:.	.:.:.:.:.:.:.:.:.:.:.	.:.:.:.:.:.:.:.:.:.:.	.:.:.:.:.:.:.:.:.:.:.	.:.:.:.:.:.:.:.:.:.:.	.:.:.:.:.:.:.:.:.:.:.	.:.:.:.:.:.:.:.:.:.:.	.:.:.:.:.:.:.:.:.:.:.	.:.:.:.:.:.:.:.:.:.:.	.:.:.:.:.:.:.:.:.:.:.	.:.:.:.:.:.:.:.:.:.:.	.:.:.:.:.:.:.:.:.:.:.	.:.:.:.:.:.:.:.:.:.:.	.:.:.:.:.:.:.:.:.:.:.	.:.:.:.:.:.:.:.:.:.:.	.:.:.:.:.:.:.:.:.:.:.	.:.:.:.:.:.:.:.:.:.:.	.:.:.:.:.:.:.:.:.:.:.	.:.:.:.:.:.:.:.:.:.:.	.:.:.:.:.:.:.:.:.:.:.	.:.:.:.:.:.:.:.:.:.:.	.:.:.:.:.:.:.:.:.:.:.	.:.:.:.:.:.:.:.:.:.:.	.:.:.:.:.:.:.:.:.:.:.	.:.:.:.:.:.:.:.:.:.:.	.:.:.:.:.:.:.:.:.:.:.	.:.:.:.:.:.:.:.:.:.:.	.:.:.:.:.:.:.:.:.:.:.	.:.:.:.:.:.:.:.:.:.:.	.:.:.:.:.:.:.:.:.:.:.	.:.:.:.:.:.:.:.:.:.:.	.:.:.:.:.:.:.:.:.:.:.	.:.:.:.:.:.:.:.:.:.:.	.:.:.:.:.:.:.:.:.:.:.	.:.:.:.:.:.:.:.:.:.:.	.:.:.:.:.:.:.:.:.:.:.	.:.:.:.:.:.:.:.:.:.:.	.:.:.:.:.:.:.:.:.:.:.	.:.:.:.:.:.:.:.:.:.:.	.:.:.:.:.:.:.:.:.:.:.	.:.:.:.:.:.:.:.:.:.:.	.:.:.:.:.:.:.:.:.:.:.	.:.:.:.:.:.:.:.:.:.:.	.:.:.:.:.:.:.:.:.:.:.	.:.:.:.:.:.:.:.:.:.:.	.:.:.:.:.:.:.:.:.:.:.	.:.:.:.:.:.:.:.:.:.:.	.:.:.:.:.:.:.:.:.:.:.	.:.:.:.:.:.:.:.:.:.:.	.:.:.:.:.:.:.:.:.:.:.	.:.:.:.:.:.:.:.:.:.:.	.:.:.:.:.:.:.:.:.:.:.	.:.:.:.:.:.:.:.:.:.:.	.:.:.:.:.:.:.:.:.:.:.	.:.:.:.:.:.:.:.:.:.:.	.:.:.:.:.:.:.:.:.:.:.	.:.:.:.:.:.:.:.:.:.:.	.:.:.:.:.:.:.:.:.:.:.	.:.:.:.:.:.:.:.:.:.:.	.:.:.:.:.:.:.:.:.:.:.	.:.:.:.:.:.:.:.:.:.:.	.:.:.:.:.:.:.:.:.:.:.	.:.:.:.:.:.:.:.:.:.:.	.:.:.:.:.:.:.:.:.:.:.	.:.:.:.:.:.:.:.:.:.:.	.:.:.:.:.:.:.:.:.:.:.	.:.:.:.:.:.:.:.:.:.:.	.:.:.:.:.:.:.:.:.:.:.	.:.:.:.:.:.:.:.:.:.:.	.:.:.:.:.:.:.:.:.:.:.	.:.:.:.:.:.:.:.:.:.:.	.:.:.:.:.:.:.:.:.:.:.	.:.:.:.:.:.:.:.:.:.:.	.:.:.:.:.:.:.:.:.:.:.	.:.:.:.:.:.:.:.:.:.:.	.:.:.:.:.:.:.:.:.:.:.	.:.:.:.:.:.:.:.:.:.:.	.:.:.:.:.:.:.:.:.:.:.	.:.:.:.:.:.:.:.:.:.:.	.:.:.:.:.:.:.:.:.:.:.	.:.:.:.:.:.:.:.:.:.:.	.:.:.:.:.:.:.:.:.:.:.	.:.:.:.:.:.:.:.:.:.:.	.:.:.:.:.:.:.:.:.:.:.	.:.:.:.:.:.:.:.:.:.:.	.:.:.:.:.:.:.:.:.:.:.	.:.:.:.:.:.:.:.:.:.:.	.:.:.:.:.:.:.:.:.:.:.	.:.:.:.:.:.:.:.:.:.:.	.:.:.:.:.:.:.:.:.:.:.	.:.:.:.:.:.:.:.:.:.:.	.:.:.:.:.:.:.:.:.:.:.	.:.:.:.:.:.:.:.:.:.:.	.:.:.:.:.:.:.:.:.:.:.	.:.:.:.:.:.:.:.:.:.:.	.:.:.:.:.:.:.:.:.:.:.	.:.:.:.:.:.:.:.:.:.:.	.:.:.:.:.:.:.:.:.:.:.	.:.:.:.:.:.:.:.:.:.:.	.:.:.:.:.:.:.:.:.:.:.	.:.:.:.:.:.:.:.:.:.:.	.:.:.:.:.:.:.:.:.:.:.	.:.:.:.:.:.:.:.:.:.:.	.:.:.:.:.:.:.:.:.:.:.	.:.:.:.:.:.:.:.:.:.:.	.:.:.:.:.:.:.:.:.:.:.	.:.:.:.:.:.:.:.:.:.:.	.:.:.:.:.:.:.:.:.:.:.	.:.:.:.:.:.:.:.:.:.:.	.:.:.:.:.:.:.:.:.:.:.	.:.:.:.:.:.:.:.:.:.:.	.:.:.:.:.:.:.:.:.:.:.	.:.:.:.:.:.:.:.:.:.:.	.:.:.:.:.:.:.:.:.:.:.	.:.:.:.:.:.:.:.:.:.:.	.:.:.:.:.:.:.:.:.:.:.	.:.:.:.:.:.:.:.:.:.:.	.:.:.:.:.:.:.:.:.:.:.	.:.:.:.:.:.:.:.:.:.:.	.:.:.:.:.:.:.:.:.:.:.	.:.:.:.:.:.:.:.:.:.:.	.:.:.:.:.:.:.:.:.:.:.	.:.:.:.:.:.:.:.:.:.:.	.:.:.:.:.:.:.:.:.:.:.	.:.:.:.:.:.:.:.:.:.:.	.:.:.:.:.:.:.:.:.:.:.	.:.:.:.:.:.:.:.:.:.:.	.:.:.:.:.:.:.:.:.:.:.	.:.:.:.:.:.:.:.:.:.:.	.:.:.:.:.:.:.:.:.:.:.	.:.:.:.:.:.:.:.:.:.:.	.:.:.:.:.:.:.:.:.:.:.	.:.:.:.:.:.:.:.:.:.:.	.:.:.:.:.:.:.:.:.:.:.	.:.:.:.:.:.:.:.:.:.:.	.:.:.:.:.:.:.:.:.:.:.	.:.:.:.:.:.:.:.:.:.:.	.:.:.:.:.:.:.:.:.:.:.	.:.:.:.:.:.:.:.:.:.:.	.:.:.:.:.:.:.:.:.:.:.	.:.:.:.:.:.:.:.:.:.:.	.:.:.:.:.:.:.:.:.:.:.	.:.:.:.:.:.:.:.:.:.:.	.:.:.:.:.:.:.:.:.:.:.	.:.:.:.:.:.:.:.:.:.:.	.:.:.:.:.:.:.:.:.:.:.	.:.:.:.:.:.:.:.:.:.:.	.:.:.:.:.:.:.:.:.:.:.	.:.:.:.:.:.:.:.:.:.:.	.:.:.:.:.:.:.:.:.:.:.	.:.:.:.:.:.:.:.:.:.:.	.:.:.:.:.:.:.:.:.:.:.	.:.:.:.:.:.:.:.:.:.:.	.:.:.:.:.:.:.:.:.:.:.	.:.:.:.:.:.:.:.:.:.:.	.:.:.:.:.:.:.:.:.:.:.	.:.:.:.:.:.:.:.:.:.:.	.:.:.:.:.:.:.:.:.:.:.	.:.:.:.:.:.:.:.:.:.:.	.:.:.:.:.:.:.:.:.:.:.	.:.:.:.:.:.:.:.:.:.:.	.:.:.:.:.:.:.:.:.:.:.	.:.:.:.:.:.:.:.:.:.:.	.:.:.:.:.:.:.:.:.:.:.	.:.:.:.:.:.:.:.:.:.:.	.:.:.:.:.:.:.:.:.:.:.	.:.:.:.:.:.:.:.:.:.:.	.:.:.:.:.:.:.:.:.:.:.	.:.:.:.:.:.:.:.:.:.:.	.:.:.:.:.:.:.:.:.:.:.	.:.:.:.:.:.:.:.:.:.:.	.:.:.:.:.:.:.:.:.:.:.	.:.:.:.:.:.:.:.:.:.:.	.:.:.:.:.:.:.:.:.:.:.	.:.:.:.:.:.:.:.:.:.:.	.:.:.:.:.:.:.:.:.:.:.	.:.:.:.:.:.:.:.:.:.:.	.:.:.:.:.:.:.:.:.:.:.	.:.:.:.:.:.:.:.:.:.:.	.:.:.:.:.:.:.:.:.:.:.	.:.:.:.:.:.:.:.:.:.:.	.:.:.:.:.:.:.:.:.:.:.	.:.:.:.:.:.:.:.:.:.:.	.:.:.:.:.:.:.:.:.:.:.	.:.:.:.:.:.:.:.:.:.:.	.:.:.:.:.:.:.:.:.:.:.	.:.:.:.:.:.:.:.:.:.:.	.:.:.:.:.:.:.:.:.:.:.	.:.:.:.:.:.:.:.:.:.:.	.:.:.:.:.:.:.:.:.:.:.	.:.:.:.:.:.:.:.:.:.:.	.:.:.:.:.:.:.:.:.:.:.	.:.:.:.:.:.:.:.:.:.:.	.:.:.:.:.:.:.:.:.:.:.	.:.:.:.:.:.:.:.:.:.:.	.:.:.:.:.:.:.:.:.:.:.	.:.:.:.:.:.:.:.:.:.:.	.:.:.:.:.:.:.:.:.:.:.	.:.:.:.:.:.:.:.:.:.:.	.:.:.:.:.:.:.:.:.:.:.	.:.:.:.:.:.:.:.:.:.:.	.:.:.:.:.:.:.:.:.:.:.	.:.:.:.:.:.:.:.:.:.:.	.:.:.:.:.:.:.:.:.:.:.	.:.:.:.:.:.:.:.:.:.:.	.:.:.:.:.:.:.:.:.:.:.	.:.:.:.:.:.:.:.:.:.:.	.:.:.:.:.:.:.:.:.:.:.	.:.:.:.:.:.:.:.:.:.:.	.:.:.:.:.:.:.:.:.:.:.	.:.:.:.:.:.:.:.:.:.:.	.:.:.:.:.:.:.:.:.:.:.	.:.:.:.:.:.:.:.:.:.:.	.:.:.:.:.:.:.:.:.:.:.	.:.:.:.:.:.:.:.:.:.:.	.:.:.:.:.:.:.:.:.:.:.	.:.:.:.:.:.:.:.:.:.:.	.:.:.:.:.:.:.:.:.:.:.	.:.:.:.:.:.:.:.:.:.:.	.:.:.:.:.:.:.:.:.:.:.	.:.:.:.:.:.:.:.:.:.:.	.:.:.:.:.:.:.:.:.:.:.	.:.:.:.:.:.:.:.:.:.:.	.:.:.:.:.:.:.:.:.:.:.	.:.:.:.:.:.:.:.:.:.:.	.:.:.:.:.:.:.:.:.:.:.	.:.:.:.:.:.:.:.:.:.:.	.:.:.:.:.:.:.:.:.:.:.	.:.:.:.:.:.:.:.:.:.:.	.:.:.:.:.:.:.:.:.:.:.	.:.:.:.:.:.:.:.:.:.:.	.:.:.:.:.:.:.:.:.:.:.	.:.:.:.:.:.:.:.:.:.:.	.:.:.:.:.:.:.:.:.:.:.	.:.:.:.:.:.:.:.:.:.:.	.:.:.:.:.:.:.:.:.:.:.	.:.:.:.:.:.:.:.:.:.:.	.:.:.:.:.:.:.:.:.:.:.	.:.:.:.:.:.:.:.:.:.:.	.:.:.:.:.:.:.:.:.:.:.	.:.:.:.:.:.:.:.:.:.:.	.:.:.:.:.:.:.:.:.:.:.	.:.:.:.:.:.:.:.:.:.:.	.:.:.:.:.:.:.:.:.:.:.	.:.:.:.:.:.:.:.:.:.:.	.:.:.:.:.:.:.:.:.:.:.	.:.:.:.:.:.:.:.:.:.:.	.:.:.:.:.:.:.:.:.:.:.	.:.:.:.:.:.:.:.:.:.:.	.:.:.:.:.:.:.:.:.:.:.	.:.:.:.:.:.:.:.:.:.:.	.:.:.:.:.:.:.:.:.:.:.	.:.:.:.:.:.:.:.:.:.:.	.:.:.:.:.:.:.:.:.:.:.	.:.:.:.:.:.:.:.:.:.:.	.:.:.:.:.:.:.:.:.:.:.	.:.:.:.:.:.:.:.:.:.:.	.:.:.:.:.:.:.:.:.:.:.	.:.:.:.:.:.:.:.:.:.:.	.:.:.:.:.:.:.:.:.:.:.	.:.:.:.:.:.:.:.:.:.:.	.:.:.:.:.:.:.:.:.:.:.	.:.:.:.:.:.:.:.:.:.:.	.:.:.:.:.:.:.:.:.:.:.	.:.:.:.:.:.:.:.:.:.:.	.:.:.:.:.:.:.:.:.:.:.	.:.:.:.:.:.:.:.:.:.:.	.:.:.:.:.:.:.:.:.:.:.	.:.:.:.:.:.:.:.:.:.:.	.:.:.:.:.:.:.:.:.:.:.	.:.:.:.:.:.:.:.:.:.:.	.:.:.:.:.:.:.:.:.:.:.	.:.:.:.:.:.:.:.:.:.:.	.:.:.:.:.:.:.:.:.:.:.	.:.:.:.:.:.:.:.:.:.:.	.:.:.:.:.:.:.:.:.:.:.	.:.:.:.:.:.:.:.:.:.:.	.:.:.:.:.:.:.:.:.:.:.	.:.:.:.:.:.:.:.:.:.:.	.:.:.:.:.:.:.:.:.:.:.	.:.:.:.:.:.:.:.:.:.:.	.:.:.:.:.:.:.:.:.:.:.	.:.:.:.:.:.:.:.:.:.:.	.:.:.:.:.:.:.:.:.:.:.	.:.:.:.:.:.:.:.:.:.:.	.:.:.:.:.:.:.:.:.:.:.	.:.:.:.:.:.:.:.:.:.:.	.:.:.:.:.:.:.:.:.:.:.	.:.:.:.:.:.:.:.:.:.:.	.:.:.:.:.:.:.:.:.:.:.	.:.:.:.:.:.:.:.:.:.:.	.:.:.:.:.:.:.:.:.:.:.	.:.:.:.:.:.:.:.:.:.:.	.:.:.:.:.:.:.:.:.:.:.	.:.:.:.:.:.:.:.:.:.:.	.:.:.:.:.:.:.:.:.:.:.	.:.:.:.:.:.:.:.:.:.:.	.:.:.:.:.:.:.:.:.:.:.	.:.:.:.:.:.:.:.:.:.:.	.:.:.:.:.:.:.:.:.:.:.	.:.:.:.:.:.:.:.:.:.:.	.:.:.:.:.:.:.:.:.:.:.	.:.:.:.:.:.:.:.:.:.:.	.:.:.:.:.:.:.:.:.:.:.	.:.:.:.:.:.:.:.:.:.:.	.:.:.:.:.:.:.:.:.:.:.	.:.:.:.:.:.:.:.:.:.:.	.:.:.:.:.:.:.:.:.:.:.	.:.:.:.:.:.:.:.:.:.:.	.:.:.:.:.:.:.:.:.:.:.	.:.:.:.:.:.:.:.:.:.:.	.:.:.:.:.:.:.:.:.:.:.	.:.:.:.:.:.:.:.:.:.:.	.:.:.:.:.:.:.:.:.:.:.	.:.:.:.:.:.:.:.:.:.:.	.:.:.:.:.:.:.:.:.:.:.	.:.:.:.:.:.:.:.:.:.:.	.:.:.:.:.:.:.:.:.:.:.	.:.:.:.:.:.:.:.:.:.:.	.:.:.:.:.:.:.:.:.:.:.	.:.:.:.:.:.:.:.:.:.:.	.:.:.:.:.:.:.:.:.:.:.	.:.:.:.:.:.:.:.:.:.:.	.:.:.:.:.:.:.:.:.:.:.	.:.:.:.:.:.:.:.:.:.:.	.:.:.:.:.:.:.:.:.:.:.	.:.:.:.:.:.:.:.:.:.:.	.:.:.:.:.:.:.:.:.:.:.	.:.:.:.:.:.:.:.:.:.:.	.:.:.:.:.:.:.:.:.:.:.	.:.:.:.:.:.:.:.:.:.:.	.:.:.:.:.:.:.:.:.:.:.	.:.:.:.:.:.:.:.:.:.:.	.:.:.:.:.:.:.:.:.:.:.	.:.:.:.:.:.:.:.:.:.:.	.:.:.:.:.:.:.:.:.:.:.	.:.:.:.:.:.:.:.:.:.:.	.:.:.:.:.:.:.:.:.:.:.	.:.:.:.:.:.:.:.:.:.:.	.:.:.:.:.:.:.:.:.:.:.	.:.:.:.:.:.:.:.:.:.:.	.:.:.:.:.:.:.:.:.:.:.	.:.:.:.:.:.:.:.:.:.:.	.:.:.:.:.:.:.:.:.:.:.	.:.:.:.:.:.:.:.:.:.:.	.:.:.:.:.:.:.:.:.:.:.	.:.:.:.:.:.:.:.:.:.:.	.:.:.:.:.:.:.:.:.:.:.	.:.:.:.:.:.:.:.:.:.:.	.:.:.:.:.:.:.:.:.:.:.	.:.:.:.:.:.:.:.:.:.:.	.:.:.:.:.:.:.:.:.:.:.	.:.:.:.:.:.:.:.:.:.:.	.:.:.:.:.:.:.:.:.:.:.	.:.:.:.:.:.:.:.:.:.:.	.:.:.:.:.:.:.:.:.:.:.	.:.:.:.:.:.:.:.:.:.:.	.:.:.:.:.:.:.:.:.:.:.	.:.:.:.:.:.:.:.:.:.:.	.:.:.:.:.:.:.:.:.:.:.	.:.:.:.:.:.:.:.:.:.:.	.:.:.:.:.:.:.:.:.:.:.	.:.:.:.:.:.:.:.:.:.:.	.:.:.:.:.:.:.:.:.:.:.	.:.:.:.:.:.:.:.:.:.:.	.:.:.:.:.:.:.:.:.:.:.	.:.:.:.:.:.:.:.:.:.:.	.:.:.:.:.:.:.:.:.:.:.	.:.:.:.:.:.:.:.:.:.:.	.:.:.:.:.:.:.:.:.:.:.	.:.:.:.:.:.:.:.:.:.:.	.:.:.:.:.:.:.:.:.:.:.	.:.:.:.:.:.:.:.:.:.:.	.:.:.:.:.:.:.:.:.:.:.	.:.:.:.:.:.:.:.:.:.:.	.:.:.:.:.:.:.:.:.:.:.	.:.:.:.:.:.:.:.:.:.:.	.:.:.:.:.:.:.:.:.:.:.	.:.:.:.:.:.:.:.:.:.:.	.:.:.:.:.:.:.:.:.:.:.	.:.:.:.:.:.:.:.:.:.:.	.:.:.:.:.:.:.:.:.:.:.	.:.:.:.:.:.:.:.:.:.:.	.:.:.:.:.:.:.:.:.:.:.	.:.:.:.:.:.:.:.:.:.:.	.:.:.:.:.:.:.:.:.:.:.	.:.:.:.:.:.:.:.:.:.:.	.:.:.:.:.:.:.:.:.:.:.	.:.:.:.:.:.:.:.:.:.:.	.:.:.:.:.:.:.:.:.:.:.	.:.:.:.:.:.:.:.:.:.:.	.:.:.:.:.:.:.:.:.:.:.	.:.:.:.:.:.:.:.:.:.:.	.:.:.:.:.:.:.:.:.:.:.	.:.:.:.:.:.:.:.:.:.:.	.:.:.:.:.:.:.:.:.:.:.	.:.:.:.:.:.:.:.:.:.:.	.:.:.:.:.:.:.:.:.:.:.	.:.:.:.:.:.:.:.:.:.:.	.:.:.:.:.:.:.:.:.:.:.	.:.:.:.:.:.:.:.:.:.:.	.:.:.:.:.:.:.:.:.:.:.	.:.:.:.:.:.:.:.:.:.:.	.:.:.:.:.:.:.:.:.:.:.	.:.:.:.:.:.:.:.:.:.:.	.:.:.:.:.:.:.:.:.:.:.	.:.:.:.:.:.:.:.:.:.:.	.:.:.:.:.:.:.:.:.:.:.	.:.:.:.:.:.:.:.:.:.:.	.:.:.:.:.:.:.:.:.:.:.	.:.:.:.:.:.:.:.:.:.:.	.:.:.:.:.:.:.:.:.:.:.	.:.:.:.:.:.:.:.:.:.:.	.:.:.:.:.:.:.:.:.:.:.	.:.:.:.:.:.:.:.:.:.:.	.:.:.:.:.:.:.:.:.:.:.	.:.:.:.:.:.:.:.:.:.:.	.:.:.:.:.:.:.:.:.:.:.	.:.:.:.:.:.:.:.:.:.:.	.:.:.:.:.:.:.:.:.:.:.	.:.:.:.:.:.:.:.:.:.:.	.:.:.:.:.:.:.:.:.:.:.	.:.:.:.:.:.:.:.:.:.:.	.:.:.:.:.:.:.:.:.:.:.	.:.:.:.:.:.:.:.:.:.:.	.:.:.:.:.:.:.:.:.:.:.	.:.:.:.:.:.:.:.:.:.:.	.:.:.:.:.:.:.:.:.:.:.	.:.:.:.:.:.:.:.:.:.:.	.:.:.:.:.:.:.:.:.:.:.	.:.:.:.:.:.:.:.:.:.:.	.:.:.:.:.:.:.:.:.:.:.	.:.:.:.:.:.:.:.:.:.:.	.:.:.:.:.:.:.:.:.:.:.	.:.:.:.:.:.:.:.:.:.:.	.:.:.:.:.:.:.:.:.:.:.	.:.:.:.:.:.:.:.:.:.:.	.:.:.:.:.:.:.:.:.:.:.	.:.:.:.:.:.:.:.:.:.:.	.:.:.:.:.:.:.:.:.:.:.	.:.:.:.:.:.:.:.:.:.:.	.:.:.:.:.:.:.:.:.:.:.	.:.:.:.:.:.:.:.:.:.:.	.:.:.:.:.:.:.:.:.:.:.	.:.:.:.:.:.:.:.:.:.:.	.:.:.:.:.:.:.:.:.:.:.	.:.:.:.:.:.:.:.:.:.:.	.:.:.:.:.:.:.:.:.:.:.	.:.:.:.:.:.:.:.:.:.:.	.:.:.:.:.:.:.:.:.:.:.	.:.:.:.:.:.:.:.:.:.:.	.:.:.:.:.:.:.:.:.:.:.	.:.:.:.:.:.:.:.:.:.:.	.:.:.:.:.:.:.:.:.:.:.	.:.:.:.:.:.:.:.:.:.:.	.:.:.:.:.:.:.:.:.:.:.	.:.:.:.:.:.:.:.:.:.:.	.:.:.:.:.:.:.:.:.:.:.	.:.:.:.:.:.:.:.:.:.:.	.:.:.:.:.:.:.:.:.:.:.	.:.:.:.:.:.:.:.:.:.:.	.:.:.:.:.:.:.:.:.:.:.	.:.:.:.:.:.:.:.:.:.:.	.:.:.:.:.:.:.:.:.:.:.	.:.:.:.:.:.:.:.:.:.:.	.:.:.:.:.:.:.:.:.:.:.	.:.:.:.:.:.:.:.:.:.:.	.:.:.:.:.:.:.:.:.:.:.	.:.:.:.:.:.:.:.:.:.:.	.:.:.:.:.:.:.:.:.:.:.	.:.:.:.:.:.:.:.:.:.:.	.:.:.:.:.:.:.:.:.:.:.	.:.:.:.:.:.:.:.:.:.:.	.:.:.:.:.:.:.:.:.:.:.	.:.:.:.:.:.:.:.:.:.:.	.:.:.:.:.:.:.:.:.:.:.	.:.:.:.:.:.:.:.:.:.:.	.:.:.:.:.:.:.:.:.:.:.	.:.:.:.:.:.:.:.:.:.:.	.:.:.:.:.:.:.:.:.:.:.	.:.:.:.:.:.:.:.:.:.:.	.:.:.:.:.:.:.:.:.:.:.	.:.:.:.:.:.:.:.:.:.:.	.:.:.:.:.:.:.:.:.:.:.	.:.:.:.:.:.:.:.:.:.:.	.:.:.:.:.:.:.:.:.:.:.	.:.:.:.:.:.:.:.:.:.:.	.:.:.:.:.:.:.:.:.:.:.	.:.:.:.:.:.:.:.:.:.:.	.:.:.:.:.:.:.:.:.:.:.	.:.:.:.:.:.:.:.:.:.:.	.:.:.:.:.:.:.:.:.:.:.	.:.:.:.:.:.:.:.:.:.:.	.:.:.:.:.:.:.:.:.:.:.	.:.:.:.:.:.:.:.:.:.:.	.:.:.:.:.:.:.:.:.:.:.	.:.:.:.:.:.:.:.:.:.:.	.:.:.:.:.:.:.:.:.:.:.	.:.:.:.:.:.:.:.:.:.:.	.:.:.:.:.:.:.:.:.:.:.	.:.:.:.:.:.:.:.:.:.:.	.:.:.:.:.:.:.:.:.:.:.	.:.:.:.:.:.:.:.:.:.:.	.:.:.:.:.:.:.:.:.:.:.	.:.:.:.:.:.:.:.:.:.:.	.:.:.:.:.:.:.:.:.:.:.	.:.:.:.:.:.:.:.:.:.:.	.:.:.:.:.:.:.:.:.:.:.	.:.:.:.:.:.:.:.:.:.:.	.:.:.:.:.:.:.:.:.:.:.	.:.:.:.:.:.:.:.:.:.:.	.:.:.:.:.:.:.:.:.:.:.	.:.:.:.:.:.:.:.:.:.:.	.:.:.:.:.:.:.:.:.:.:.	.:.:.:.:.:.:.:.:.:.:.	.:.:.:.:.:.:.:.:.:.:.	.:.:.:.:.:.:.:.:.:.:.	.:.:.:.:.:.:.:.:.:.:.	.:.:.:.:.:.:.:.:.:.:.	.:.:.:.:.:.:.:.:.:.:.	.:.:.:.:.:.:.:.:.:.:.	.:.:.:.:.:.:.:.:.:.:.	.:.:.:.:.:.:.:.:.:.:.	.:.:.:.:.:.:.:.:.:.:.	.:.:.:.:.:.:.:.:.:.:.	.:.:.:.:.:.:.:.:.:.:.	.:.:.:.:.:.:.:.:.:.:.	.:.:.:.:.:.:.:.:.:.:.	.:.:.:.:.:.:.:.:.:.:.	.:.:.:.:.:.:.:.:.:.:.	.:.:.:.:.:.:.:.:.:.:.	.:.:.:.:.:.:.:.:.:.:.	.:.:.:.:.:.:.:.:.:.:.	.:.:.:.:.:.:.:.:.:.:.	.:.:.:.:.:.:.:.:.:.:.	.:.:.:.:.:.:.:.:.:.:.	.:.:.:.:.:.:.:.:.:.:.	.:.:.:.:.:.:.:.:.:.:.	.:.:.:.:.:.:.:.:.:.:.	.:.:.:.:.:.:.:.:.:.:.	.:.:.:.:.:.:.:.:.:.:.	.:.:.:.:.:.:.:.:.:.:.	.:.:.:.:.:.:.:.:.:.:.	.:.:.:.:.:.:.:.:.:.:.	.:.:.:.:.:.:.:.:.:.:.	.:.:.:.:.:.:.:.:.:.:.	.:.:.:.:.:.:.:.:.:.:.	.:.:.:.:.:.:.:.:.:.:.	.:.:.:.:.:.:.:.:.:.:.	.:.:.:.:.:.:.:.:.:.:.	.:.:.:.:.:.:.:.:.:.:.	.:.:.:.:.:.:.:.:.:.:.	.:.:.:.:.:.:.:.:.:.:.	.:.:.:.:.:.:.:.:.:.:.	.:.:.:.:.:.:.:.:.:.:.	.:.:.:.:.:.:.:.:.:.:.	.:.:.:.:.:.:.:.:.:.:.	.:.:.:.:.:.:.:.:.:.:.	.:.:.:.:.:.:.:.:.:.:.	.:.:.:.:.:.:.:.:.:.:.	.:.:.:.:.:.:.:.:.:.:.	.:.:.:.:.:.:.:.:.:.:.	.:.:.:.:.:.:.:.:.:.:.	.:.:.:.:.:.:.:.:.:.:.	.:.:.:.:.:.:.:.:.:.:.	.:.:.:.:.:.:.:.:.:.:.	.:.:.:.:.:.:.:.:.:.:.	.:.:.:.:.:.:.:.:.:.:.	.:.:.:.:.:.:.:.:.:.:.	.:.:.:.:.:.:.:.:.:.:.	.:.:.:.:.:.:.:.:.:.:.	.:.:.:.:.:.:.:.:.:.:.	.:.:.:.:.:.:.:.:.:.:.	.:.:.:.:.:.:.:.:.:.:.	.:.:.:.:.:.:.:.:.:.:.	.:.:.:.:.:.:.:.:.:.:.	.:.:.:.:.:.:.:.:.:.:.	.:.:.:.:.:.:.:.:.:.:.	.:.:.:.:.:.:.:.:.:.:.	.:.:.:.:.:.:.:.:.:.:.	.:.:.:.:.:.:.:.:.:.:.	.:.:.:.:.:.:.:.:.:.:.	.:.:.:.:.:.:.:.:.:.:.	.:.:.:.:.:.:.:.:.:.:.	.:.:.:.:.:.:.:.:.:.:.	.:.:.:.:.:.:.:.:.:.:.	.:.:.:.:.:.:.:.:.:.:.	.:.:.:.:.:.:.:.:.:.:.	.:.:.:.:.:.:.:.:.:.:.	.:.:.:.:.:.:.:.:.:.:.	.:.:.:.:.:.:.:.:.:.:.	.:.:.:.:.:.:.:.:.:.:.	.:.:.:.:.:.:.:.:.:.:.	.:.:.:.:.:.:.:.:.:.:.	.:.:.:.:.:.:.:.:.:.:.	.:.:.:.:.:.:.:.:.:.:.	.:.:.:.:.:.:.:.:.:.:.	.:.:.:.:.:.:.:.:.:.:.	.:.:.:.:.:.:.:.:.:.:.	.:.:.:.:.:.:.:.:.:.:.	.:.:.:.:.:.:.:.:.:.:.	.:.:.:.:.:.:.:.:.:.:.	.:.:.:.:.:.:.:.:.:.:.	.:.:.:.:.:.:.:.:.:.:.	.:.:.:.:.:.:.:.:.:.:.	.:.:.:.:.:.:.:.:.:.:.	.:.:.:.:.:.:.:.:.:.:.	.:.:.:.:.:.:.:.:.:.:.	.:.:.:.:.:.:.:.:.:.:.	.:.:.:.:.:.:.:.:.:.:.	.:.:.:.:.:.:.:.:.:.:.	.:.:.:.:.:.:.:.:.:.:.	.:.:.:.:.:.:.:.:.:.:.	.:.:.:.:.:.:.:.:.:.:.	.:.:.:.:.:.:.:.:.:.:.	.:.:.:.:.:.:.:.:.:.:.	.:.:.:.:.:.:.:.:.:.:.	.:.:.:.:.:.:.:.:.:.:.	.:.:.:.:.:.:.:.:.:.:.	.:.:.:.:.:.:.:.:.:.:.	.:.:.:.:.:.:.:.:.:.:.	.:.:.:.:.:.:.:.:.:.:.	.:.:.:.:.:.:.:.:.:.:.	.:.:.:.:.:.:.:.:.:.:.	.:.:.:.:.:.:.:.:.:.:.	.:.:.:.:.:.:.:.:.:.:.	.:.:.:.:.:.:.:.:.:.:.	.:.:.:.:.:.:.:.:.:.:.	.:.:.:.:.:.:.:.:.:.:.	.:.:.:.:.:.:.:.:.:.:.	.:.:.:.:.:.:.:.:.:.:.	.:.:.:.:.:.:.:.:.:.:.	.:.:.:.:.:.:.:.:.:.:.	.:.:.:.:.:.:.:.:.:.:.	.:.:.:.:.:.:.:.:.:.:.	.:.:.:.:.:.:.:.:.:.:.	.:.:.:.:.:.:.:.:.:.:.	.:.:.:.:.:.:.:.:.:.:.	.:.:.:.:.:.:.:.:.:.:.	.:.:.:.:.:.:.:.:.:.:.	.:.:.:.:.:.:.:.:.:.:.	.:.:.:.:.:.:.:.:.:.:.	.:.:.:.:.:.:.:.:.:.:.	.:.:.:.:.:.:.:.:.:.:.	.:.:.:.:.:.:.:.:.:.:.	.:.:.:.:.:.:.:.:.:.:.	.:.:.:.:.:.:.:.:.:.:.	.:.:.:.:.:.:.:.:.:.:.	.:.:.:.:.:.:.:.:.:.:.	.:.:.:.:.:.:.:.:.:.:.	.:.:.:.:.:.:.:.:.:.:.	.:.:.:.:.:.:.:.:.:.:.	.:.:.:.:.:.:.:.:.:.:.	.:.:.:.:.:.:.:.:.:.:.	.:.:.:.:.:.:.:.:.:.:.	.:.:.:.:.:.:.:.:.:.:.	.:.:.:.:.:.:.:.:.:.:.	.:.:.:.:.:.:.:.:.:.:.	.:.:.:.:.:.:.:.:.:.:.	.:.:.:.:.:.:.:.:.:.:.	.:.:.:.:.:.:.:.:.:.:.	.:.:.:.:.:.:.:.:.:.:.	.:.:.:.:.:.:.:.:.:.:.	.:.:.:.:.:.:.:.:.:.:.	.:.:.:.:.:.:.:.:.:.:.	.:.:.:.:.:.:.:.:.:.:.	.:.:.:.:.:.:.:.:.:.:.	.:.:.:.:.:.:.:.:.:.:.	.:.:.:.:.:.:.:.:.:.:.	.:.:.:.:.:.:.:.:.:.:.	.:.:.:.:.:.:.:.:.:.:.	.:.:.:.:.:.:.:.:.:.:.	.:.:.:.:.:.:.:.:.:.:.	.:.:.:.:.:.:.:.:.:.:.	.:.:.:.:.:.:.:.:.:.:.	.:.:.:.:.:.:.:.:.:.:.	.:.:.:.:.:.:.:.:.:.:.	.:.:.:.:.:.:.:.:.:.:.	.:.:.:.:.:.:.:.:.:.:.	.:.:.:.:.:.:.:.:.:.:.	.:.:.:.:.:.:.:.:.:.:.	.:.:.:.:.:.:.:.:.:.:.	.:.:.:.:.:.:.:.:.:.:.	.:.:.:.:.:.:.:.:.:.:.	.:.:.:.:.:.:.:.:.:.:.	.:.:.:.:.:.:.:.:.:.:.	.:.:.:.:.:.:.:.:.:.:.	.:.:.:.:.:.:.:.:.:.:.	.:.:.:.:.:.:.:.:.:.:.	.:.:.:.:.:.:.:.:.:.:.	.:.:.:.:.:.:.:.:.:.:.	.:.:.:.:.:.:.:.:.:.:.	.:.:.:.:.:.:.:.:.:.:.	.:.:.:.:.:.:.:.:.:.:.	.:.:.:.:.:.:.:.:.:.:.	.:.:.:.:.:.:.:.:.:.:.	.:.:.:.:.:.:.:.:.:.:.	.:.:.:.:.:.:.:.:.:.:.	.:.:.:.:.:.:.:.:.:.:.	.:.:.:.:.:.:.:.:.:.:.	.:.:.:.:.:.:.:.:.:.:.	.:.:.:.:.:.:.:.:.:.:.	.:.:.:.:.:.:.:.:.:.:.	.:.:.:.:.:.:.:.:.:.:.	.:.:.:.:.:.:.:.:.:.:.	.:.:.:.:.:.:.:.:.:.:.	.:.:.:.:.:.:.:.:.:.:.	.:.:.:.:.:.:.:.:.:.:.	.:.:.:.:.:.:.:.:.:.:.	.:.:.:.:.:.:.:.:.:.:.	.:.:.:.:.:.:.:.:.:.:.	.:.:.:.:.:.:.:.:.:.:.	.:.:.:.:.:.:.:.:.:.:.	.:.:.:.:.:.:.:.:.:.:.	.:.:.:.:.:.:.:.:.:.:.	.:.:.:.:.:.:.:.:.:.:.	.:.:.:.:.:.:.:.:.:.:.	.:.:.:.:.:.:.:.:.:.:.	.:.:.:.:.:.:.:.:.:.:.	.:.:.:.:.:.:.:.:.:.:.	.:.:.:.:.:.:.:.:.:.:.	.:.:.:.:.:.:.:.:.:.:.	.:.:.:.:.:.:.:.:.:.:.	.:.:.:.:.:.:.:.:.:.:.	.:.:.:.:.:.:.:.:.:.:.	.:.:.:.:.:.:.:.:.:.:.	.:.:.:.:.:.:.:.:.:.:.	.:.:.:.:.:.:.:.:.:.:.	.:.:.:.:.:.:.:.:.:.:.	.:.:.:.:.:.:.:.:.:.:.	.:.:.:.:.:.:.:.:.:.:.	.:.:.:.:.:.:.:.:.:.:.	.:.:.:.:.:.:.:.:.:.:.	.:.:.:.:.:.:.:.:.:.:.	.:.:.:.:.:.:.:.:.:.:.	.:.:.:.:.:.:.:.:.:.:.	.:.:.:.:.:.:.:.:.:.:.	.:.:.:.:.:.:.:.:.:.:.	.:.:.:.:.:.:.:.:.:.:.	.:.:.:.:.:.:.:.:.:.:.	.:.:.:.:.:.:.:.:.:.:.	.:.:.:.:.:.:.:.:.:.:.	.:.:.:.:.:.:.:.:.:.:.	.:.:.:.:.:.:.:.:.:.:.	.:.:.:.:.:.:.:.:.:.:.	.:.:.:.:.:.:.:.:.:.:.	.:.:.:.:.:.:.:.:.:.:.	.:.:.:.:.:.:.:.:.:.:.	.:.:.:.:.:.:.:.:.:.:.	.:.:.:.:.:.:.:.:.:.:.	.:.:.:.:.:.:.:.:.:.:.	.:.:.:.:.:.:.:.:.:.:.	.:.:.:.:.:.:.:.:.:.:.	.:.:.:.:.:.:.:.:.:.:.	.:.:.:.:.:.:.:.:.:.:.	.:.:.:.:.:.:.:.:.:.:.	.:.:.:.:.:.:.:.:.:.:.	.:.:.:.:.:.:.:.:.:.:.	.:.:.:.:.:.:.:.:.:.:.	.:.:.:.:.:.:.:.:.:.:.	.:.:.:.:.:.:.:.:.:.:.	.:.:.:.:.:.:.:.:.:.:.	.:.:.:.:.:.:.:.:.:.:.	.:.:.:.:.:.:.:.:.:.:.	.:.:.:.:.:.:.:.:.:.:.	.:.:.:.:.:.:.:.:.:.:.	.:.:.:.:.:.:.:.:.:.:.	.:.:.:.:.:.:.:.:.:.:.	.:.:.:.:.:.:.:.:.:.:.	.:.:.:.:.:.:.:.:.:.:.	.:.:.:.:.:.:.:.:.:.:.	.:.:.:.:.:.:.:.:.:.:.	.:.:.:.:.:.:.:.:.:.:.	.:.:.:.:.:.:.:.:.:.:.	.:.:.:.:.:.:.:.:.:.:.	.:.:.:.:.:.:.:.:.:.:.	.:.:.:.:.:.:.:.:.:.:.	.:.:.:.:.:.:.:.:.:.:.	.:.:.:.:.:.:.:.:.:.:.	.:.:.:.:.:.:.:.:.:.:.	.:.:.:.:.:.:.:.:.:.:.	.:.:.:.:.:.:.:.:.:.:.	.:.:.:.:.:.:.:.:.:.:.	.:.:.:.:.:.:.:.:.:.:.	.:.:.:.:.:.:.:.:.:.:.	.:.:.:.:.:.:.:.:.:.:.	.:.:.:.:.:.:.:.:.:.:.	.:.:.:.:.:.:.:.:.:.:.	.:.:.:.:.:.:.:.:.:.:.	.:.:.:.:.:.:.:.:.:.:.	.:.:.:.:.:.:.:.:.:.:.	.:.:.:.:.:.:.:.:.:.:.	.:.:.:.:.:.:.:.:.:.:.	.:.:.:.:.:.:.:.:.:.:.	.:.:.:.:.:.:.:.:.:.:.	.:.:.:.:.:.:.:.:.:.:.	.:.:.:.:.:.:.:.:.:.:.	.:.:.:.:.:.:.:.:.:.:.	.:.:.:.:.:.:.:.:.:.:.	.:.:.:.:.:.:.:.:.:.:.	.:.:.:.:.:.:.:.:.:.:.	.:.:.:.:.:.:.:.:.:.:.	.:.:.:.:.:.:.:.:.:.:.	.:.:.:.:.:.:.:.:.:.:.	.:.:.:.:.:.:.:.:.:.:.	.:.:.:.:.:.:.:.:.:.:.	.:.:.:.:.:.:.:.:.:.:.	.:.:.:.:.:.:.:.:.:.:.	.:.:.:.:.:.:.:.:.:.:.	.:.:.:.:.:.:.:.:.:.:.	.:.:.:.:.:.:.:.:.:.:.	.:.:.:.:.:.:.:.:.:.:.	.:.:.:.:.:.:.:.:.:.:.	.:.:.:.:.:.:.:.:.:.:.	.:.:.:.:.:.:.:.:.:.:.	.:.:.:.:.:.:.:.:.:.:.	.:.:.:.:.:.:.:.:.:.:.	.:.:.:.:.:.:.:.:.:.:.	.:.:.:.:.:.:.:.:.:.:.	.:.:.:.:.:.:.:.:.:.:.	.:.:.:.:.:.:.:.:.:.:.	.:.:.:.:.:.:.:.:.:.:.	.:.:.:.:.:.:.:.:.:.:.	.:.:.:.:.:.:.:.:.:.:.	.:.:.:.:.:.:.:.:.:.:.	.:.:.:.:.:.:.:.:.:.:.	.:.:.:.:.:.:.:.:.:.:.	.:.:.:.:.:.:.:.:.:.:.	.:.:.:.:.:.:.:.:.:.:.	.:.:.:.:.:.:.:.:.:.:.	.:.:.:.:.:.:.:.:.:.:.	.:.:.:.:.:.:.:.:.:.:.	.:.:.:.:.:.:.:.:.:.:.	.:.:.:.:.:.:.:.:.:.:.	.:.:.:.:.:.:.:.:.:.:.	.:.:.:.:.:.:.:.:.:.:.	.:.:.:.:.:.:.:.:.:.:.	.:.:.:.:.:.:.:.:.:.:.	.:.:.:.:.:.:.:.:.:.:.	.:.:.:.:.:.:.:.:.:.:.	.:.:.:.:.:.:.:.:.:.:.	.:.:.:.:.:.:.:.:.:.:.	.:.:.:.:.:.:.:.:.:.:.	.:.:.:.:.:.:.:.:.:.:.	.:.:.:.:.:.:.:.:.:.:.	.:.:.:.:.:.:.:.:.:.:.	.:.:.:.:.:.:.:.:.:.:.	.:.:.:.:.:.:.:.:.:.:.	.:.:.:.:.:.:.:.:.:.:.	.:.:.:.:.:.:.:.:.:.:.	.:.:.:.:.:.:.:.:.:.:.	.:.:.:.:.:.:.:.:.:.:.	.:.:.:.:.:.:.:.:.:.:.	.:.:.:.:.:.:.:.:.:.:.	.:.:.:.:.:.:.:.:.:.:.	.:.:.:.:.:.:.:.:.:.:.	.:.:.:.:.:.:.:.:.:.:.	.:.:.:.:.:.:.:.:.:.:.	.:.:.:.:.:.:.:.:.:.:.	.:.:.:.:.:.:.:.:.:.:.	.:.:.:.:.:.:.:.:.:.:.	.:.:.:.:.:.:.:.:.:.:.	.:.:.:.:.:.:.:.:.:.:.	.:.:.:.:.:.:.:.:.:.:.	.:.:.:.:.:.:.:.:.:.:.	.:.:.:.:.:.:.:.:.:.:.	.:.:.:.:.:.:.:.:.:.:.	.:.:.:.:.:.:.:.:.:.:.	.:.:.:.:.:.:.:.:.:.:.	.:.:.:.:.:.:.:.:.:.:.	.:.:.:.:.:.:.:.:.:.:.	.:.:.:.:.:.:.:.:.:.:.	.:.:.:.:.:.:.:.:.:.:.	.:.:.:.:.:.:.:.:.:.:.	.:.:.:.:.:.:.:.:.:.:.	.:.:.:.:.:.:.:.:.:.:.	.:.:.:.:.:.:.:.:.:.:.	.:.:.:.:.:.:.:.:.:.:.	.:.:.:.:.:.:.:.:.:.:.	.:.:.:.:.:.:.:.:.:.:.	.:.:.:.:.:.:.:.:.:.:.	.:.:.:.:.:.:.:.:.:.:.	.:.:.:.:.:.:.:.:.:.:.	.:.:.:.:.:.:.:.:.:.:.	.:.:.:.:.:.:.:.:.:.:.	.:.:.:.:.:.:.:.:.:.:.	.:.:.:.:.:.:.:.:.:.:.	.:.:.:.:.:.:.:.:.:.:.	.:.:.:.:.:.:.:.:.:.:.
chrI	138943	.	A	<INS:ME>	.	PASS	SVTYPE=INS;STRAND=-;FAMILY=TY1	GT:END:CLASS:FREQUENCY:SUPPORT_READS:REF_READS:FIVE_PRIME_SUPPORT:THREE_PRIME_SUPPORT:RELIABILITY:FIVE_PRIME_JUNCTION_SUPPORT:THREE_PRIME_JUNCTION_SUPPORT	.:.:.:.:.:.:.:.:.:.:.	.:.:.:.:.:.:.:.:.:.:.	.:.:.:.:.:.:.:.:.:.:.	.:.:.:.:.:.:.:.:.:.:.	.:.:.:.:.:.:.:.:.:.:.	.:.:.:.:.:.:.:.:.:.:.	.:.:.:.:.:.:.:.:.:.:.	.:.:.:.:.:.:.:.:.:.:.	.:.:.:.:.:.:.:.:.:.:.	.:.:.:.:.:.:.:.:.:.:.	.:.:.:.:.:.:.:.:.:.:.	.:.:.:.:.:.:.:.:.:.:.	.:.:.:.:.:.:.:.:.:.:.	.:.:.:.:.:.:.:.:.:.:.	.:.:.:.:.:.:.:.:.:.:.	.:.:.:.:.:.:.:.:.:.:.	.:.:.:.:.:.:.:.:.:.:.	.:.:.:.:.:.:.:.:.:.:.	.:.:.:.:.:.:.:.:.:.:.	.:.:.:.:.:.:.:.:.:.:.	.:.:.:.:.:.:.:.:.:.:.	.:.:.:.:.:.:.:.:.:.:.	.:.:.:.:.:.:.:.:.:.:.	.:.:.:.:.:.:.:.:.:.:.	.:.:.:.:.:.:.:.:.:.:.	.:.:.:.:.:.:.:.:.:.:.	.:.:.:.:.:.:.:.:.:.:.	.:.:.:.:.:.:.:.:.:.:.	.:.:.:.:.:.:.:.:.:.:.	.:.:.:.:.:.:.:.:.:.:.	.:.:.:.:.:.:.:.:.:.:.	.:.:.:.:.:.:.:.:.:.:.	.:.:.:.:.:.:.:.:.:.:.	.:.:.:.:.:.:.:.:.:.:.	.:.:.:.:.:.:.:.:.:.:.	.:.:.:.:.:.:.:.:.:.:.	.:.:.:.:.:.:.:.:.:.:.	.:.:.:.:.:.:.:.:.:.:.	.:.:.:.:.:.:.:.:.:.:.	.:.:.:.:.:.:.:.:.:.:.	.:.:.:.:.:.:.:.:.:.:.	.:.:.:.:.:.:.:.:.:.:.	.:.:.:.:.:.:.:.:.:.:.	.:.:.:.:.:.:.:.:.:.:.	.:.:.:.:.:.:.:.:.:.:.	.:.:.:.:.:.:.:.:.:.:.	.:.:.:.:.:.:.:.:.:.:.	.:.:.:.:.:.:.:.:.:.:.	.:.:.:.:.:.:.:.:.:.:.	.:.:.:.:.:.:.:.:.:.:.	.:.:.:.:.:.:.:.:.:.:.	.:.:.:.:.:.:.:.:.:.:.	.:.:.:.:.:.:.:.:.:.:.	.:.:.:.:.:.:.:.:.:.:.	.:.:.:.:.:.:.:.:.:.:.	.:.:.:.:.:.:.:.:.:.:.	.:.:.:.:.:.:.:.:.:.:.	.:.:.:.:.:.:.:.:.:.:.	.:.:.:.:.:.:.:.:.:.:.	.:.:.:.:.:.:.:.:.:.:.	.:.:.:.:.:.:.:.:.:.:.	.:.:.:.:.:.:.:.:.:.:.	.:.:.:.:.:.:.:.:.:.:.	.:.:.:.:.:.:.:.:.:.:.	.:.:.:.:.:.:.:.:.:.:.	.:.:.:.:.:.:.:.:.:.:.	.:.:.:.:.:.:.:.:.:.:.	.:.:.:.:.:.:.:.:.:.:.	.:.:.:.:.:.:.:.:.:.:.	.:.:.:.:.:.:.:.:.:.:.	.:.:.:.:.:.:.:.:.:.:.	.:.:.:.:.:.:.:.:.:.:.	.:.:.:.:.:.:.:.:.:.:.	.:.:.:.:.:.:.:.:.:.:.	.:.:.:.:.:.:.:.:.:.:.	.:.:.:.:.:.:.:.:.:.:.	.:.:.:.:.:.:.:.:.:.:.	.:.:.:.:.:.:.:.:.:.:.	.:.:.:.:.:.:.:.:.:.:.	.:.:.:.:.:.:.:.:.:.:.	.:.:.:.:.:.:.:.:.:.:.	.:.:.:.:.:.:.:.:.:.:.	.:.:.:.:.:.:.:.:.:.:.	.:.:.:.:.:.:.:.:.:.:.	.:.:.:.:.:.:.:.:.:.:.	.:.:.:.:.:.:.:.:.:.:.	.:.:.:.:.:.:.:.:.:.:.	.:.:.:.:.:.:.:.:.:.:.	.:.:.:.:.:.:.:.:.:.:.	.:.:.:.:.:.:.:.:.:.:.	.:.:.:.:.:.:.:.:.:.:.	.:.:.:.:.:.:.:.:.:.:.	.:.:.:.:.:.:.:.:.:.:.	.:.:.:.:.:.:.:.:.:.:.	.:.:.:.:.:.:.:.:.:.:.	.:.:.:.:.:.:.:.:.:.:.	.:.:.:.:.:.:.:.:.:.:.	.:.:.:.:.:.:.:.:.:.:.	.:.:.:.:.:.:.:.:.:.:.	.:.:.:.:.:.:.:.:.:.:.	.:.:.:.:.:.:.:.:.:.:.	.:.:.:.:.:.:.:.:.:.:.	.:.:.:.:.:.:.:.:.:.:.	.:.:.:.:.:.:.:.:.:.:.	.:.:.:.:.:.:.:.:.:.:.	.:.:.:.:.:.:.:.:.:.:.	.:.:.:.:.:.:.:.:.:.:.	.:.:.:.:.:.:.:.:.:.:.	.:.:.:.:.:.:.:.:.:.:.	.:.:.:.:.:.:.:.:.:.:.	.:.:.:.:.:.:.:.:.:.:.	.:.:.:.:.:.:.:.:.:.:.	.:.:.:.:.:.:.:.:.:.:.	.:.:.:.:.:.:.:.:.:.:.	.:.:.:.:.:.:.:.:.:.:.	.:.:.:.:.:.:.:.:.:.:.	.:.:.:.:.:.:.:.:.:.:.	.:.:.:.:.:.:.:.:.:.:.	.:.:.:.:.:.:.:.:.:.:.	.:.:.:.:.:.:.:.:.:.:.	.:.:.:.:.:.:.:.:.:.:.	.:.:.:.:.:.:.:.:.:.:.	.:.:.:.:.:.:.:.:.:.:.	.:.:.:.:.:.:.:.:.:.:.	.:.:.:.:.:.:.:.:.:.:.	.:.:.:.:.:.:.:.:.:.:.	.:.:.:.:.:.:.:.:.:.:.	.:.:.:.:.:.:.:.:.:.:.	.:.:.:.:.:.:.:.:.:.:.	.:.:.:.:.:.:.:.:.:.:.	.:.:.:.:.:.:.:.:.:.:.	.:.:.:.:.:.:.:.:.:.:.	.:.:.:.:.:.:.:.:.:.:.	.:.:.:.:.:.:.:.:.:.:.	.:.:.:.:.:.:.:.:.:.:.	.:.:.:.:.:.:.:.:.:.:.	.:.:.:.:.:.:.:.:.:.:.	.:.:.:.:.:.:.:.:.:.:.	.:.:.:.:.:.:.:.:.:.:.	.:.:.:.:.:.:.:.:.:.:.	.:.:.:.:.:.:.:.:.:.:.	.:.:.:.:.:.:.:.:.:.:.	.:.:.:.:.:.:.:.:.:.:.	.:.:.:.:.:.:.:.:.:.:.	.:.:.:.:.:.:.:.:.:.:.	.:.:.:.:.:.:.:.:.:.:.	.:.:.:.:.:.:.:.:.:.:.	.:.:.:.:.:.:.:.:.:.:.	.:.:.:.:.:.:.:.:.:.:.	.:.:.:.:.:.:.:.:.:.:.	.:.:.:.:.:.:.:.:.:.:.	.:.:.:.:.:.:.:.:.:.:.	.:.:.:.:.:.:.:.:.:.:.	.:.:.:.:.:.:.:.:.:.:.	.:.:.:.:.:.:.:.:.:.:.	.:.:.:.:.:.:.:.:.:.:.	.:.:.:.:.:.:.:.:.:.:.	.:.:.:.:.:.:.:.:.:.:.	.:.:.:.:.:.:.:.:.:.:.	.:.:.:.:.:.:.:.:.:.:.	.:.:.:.:.:.:.:.:.:.:.	.:.:.:.:.:.:.:.:.:.:.	.:.:.:.:.:.:.:.:.:.:.	.:.:.:.:.:.:.:.:.:.:.	.:.:.:.:.:.:.:.:.:.:.	.:.:.:.:.:.:.:.:.:.:.	.:.:.:.:.:.:.:.:.:.:.	.:.:.:.:.:.:.:.:.:.:.	.:.:.:.:.:.:.:.:.:.:.	.:.:.:.:.:.:.:.:.:.:.	.:.:.:.:.:.:.:.:.:.:.	.:.:.:.:.:.:.:.:.:.:.	.:.:.:.:.:.:.:.:.:.:.	.:.:.:.:.:.:.:.:.:.:.	.:.:.:.:.:.:.:.:.:.:.	.:.:.:.:.:.:.:.:.:.:.	.:.:.:.:.:.:.:.:.:.:.	.:.:.:.:.:.:.:.:.:.:.	.:.:.:.:.:.:.:.:.:.:.	.:.:.:.:.:.:.:.:.:.:.	.:.:.:.:.:.:.:.:.:.:.	.:.:.:.:.:.:.:.:.:.:.	.:.:.:.:.:.:.:.:.:.:.	.:.:.:.:.:.:.:.:.:.:.	.:.:.:.:.:.:.:.:.:.:.	.:.:.:.:.:.:.:.:.:.:.	.:.:.:.:.:.:.:.:.:.:.	.:.:.:.:.:.:.:.:.:.:.	.:.:.:.:.:.:.:.:.:.:.	.:.:.:.:.:.:.:.:.:.:.	.:.:.:.:.:.:.:.:.:.:.	.:.:.:.:.:.:.:.:.:.:.	.:.:.:.:.:.:.:.:.:.:.	.:.:.:.:.:.:.:.:.:.:.	.:.:.:.:.:.:.:.:.:.:.	.:.:.:.:.:.:.:.:.:.:.	.:.:.:.:.:.:.:.:.:.:.	.:.:.:.:.:.:.:.:.:.:.	.:.:.:.:.:.:.:.:.:.:.	.:.:.:.:.:.:.:.:.:.:.	.:.:.:.:.:.:.:.:.:.:.	.:.:.:.:.:.:.:.:.:.:.	.:.:.:.:.:.:.:.:.:.:.	.:.:.:.:.:.:.:.:.:.:.	.:.:.:.:.:.:.:.:.:.:.	.:.:.:.:.:.:.:.:.:.:.	.:.:.:.:.:.:.:.:.:.:.	.:.:.:.:.:.:.:.:.:.:.	.:.:.:.:.:.:.:.:.:.:.	.:.:.:.:.:.:.:.:.:.:.	.:.:.:.:.:.:.:.:.:.:.	.:.:.:.:.:.:.:.:.:.:.	.:.:.:.:.:.:.:.:.:.:.	.:.:.:.:.:.:.:.:.:.:.	.:.:.:.:.:.:.:.:.:.:.	.:.:.:.:.:.:.:.:.:.:.	.:.:.:.:.:.:.:.:.:.:.	.:.:.:.:.:.:.:.:.:.:.	.:.:.:.:.:.:.:.:.:.:.	.:.:.:.:.:.:.:.:.:.:.	.:.:.:.:.:.:.:.:.:.:.	.:.:.:.:.:.:.:.:.:.:.	.:.:.:.:.:.:.:.:.:.:.	.:.:.:.:.:.:.:.:.:.:.	.:.:.:.:.:.:.:.:.:.:.	.:.:.:.:.:.:.:.:.:.:.	.:.:.:.:.:.:.:.:.:.:.	.:.:.:.:.:.:.:.:.:.:.	.:.:.:.:.:.:.:.:.:.:.	.:.:.:.:.:.:.:.:.:.:.	.:.:.:.:.:.:.:.:.:.:.	.:.:.:.:.:.:.:.:.:.:.	.:.:.:.:.:.:.:.:.:.:.	.:.:.:.:.:.:.:.:.:.:.	.:.:.:.:.:.:.:.:.:.:.	.:.:.:.:.:.:.:.:.:.:.	.:.:.:.:.:.:.:.:.:.:.	.:.:.:.:.:.:.:.:.:.:.	.:.:.:.:.:.:.:.:.:.:.	.:.:.:.:.:.:.:.:.:.:.	.:.:.:.:.:.:.:.:.:.:.	.:.:.:.:.:.:.:.:.:.:.	.:.:.:.:.:.:.:.:.:.:.	.:.:.:.:.:.:.:.:.:.:.	.:.:.:.:.:.:.:.:.:.:.	.:.:.:.:.:.:.:.:.:.:.	.:.:.:.:.:.:.:.:.:.:.	.:.:.:.:.:.:.:.:.:.:.	.:.:.:.:.:.:.:.:.:.:.	.:.:.:.:.:.:.:.:.:.:.	.:.:.:.:.:.:.:.:.:.:.	.:.:.:.:.:.:.:.:.:.:.	.:.:.:.:.:.:.:.:.:.:.	.:.:.:.:.:.:.:.:.:.:.	.:.:.:.:.:.:.:.:.:.:.	.:.:.:.:.:.:.:.:.:.:.	.:.:.:.:.:.:.:.:.:.:.	.:.:.:.:.:.:.:.:.:.:.	.:.:.:.:.:.:.:.:.:.:.	.:.:.:.:.:.:.:.:.:.:.	.:.:.:.:.:.:.:.:.:.:.	.:.:.:.:.:.:.:.:.:.:.	.:.:.:.:.:.:.:.:.:.:.	.:.:.:.:.:.:.:.:.:.:.	.:.:.:.:.:.:.:.:.:.:.	.:.:.:.:.:.:.:.:.:.:.	.:.:.:.:.:.:.:.:.:.:.	.:.:.:.:.:.:.:.:.:.:.	.:.:.:.:.:.:.:.:.:.:.	.:.:.:.:.:.:.:.:.:.:.	.:.:.:.:.:.:.:.:.:.:.	.:.:.:.:.:.:.:.:.:.:.	.:.:.:.:.:.:.:.:.:.:.	.:.:.:.:.:.:.:.:.:.:.	.:.:.:.:.:.:.:.:.:.:.	.:.:.:.:.:.:.:.:.:.:.	.:.:.:.:.:.:.:.:.:.:.	.:.:.:.:.:.:.:.:.:.:.	.:.:.:.:.:.:.:.:.:.:.	.:.:.:.:.:.:.:.:.:.:.	.:.:.:.:.:.:.:.:.:.:.	.:.:.:.:.:.:.:.:.:.:.	.:.:.:.:.:.:.:.:.:.:.	.:.:.:.:.:.:.:.:.:.:.	.:.:.:.:.:.:.:.:.:.:.	.:.:.:.:.:.:.:.:.:.:.	.:.:.:.:.:.:.:.:.:.:.	.:.:.:.:.:.:.:.:.:.:.	.:.:.:.:.:.:.:.:.:.:.	.:.:.:.:.:.:.:.:.:.:.	.:.:.:.:.:.:.:.:.:.:.	.:.:.:.:.:.:.:.:.:.:.	.:.:.:.:.:.:.:.:.:.:.	.:.:.:.:.:.:.:.:.:.:.	.:.:.:.:.:.:.:.:.:.:.	.:.:.:.:.:.:.:.:.:.:.	.:.:.:.:.:.:.:.:.:.:.	.:.:.:.:.:.:.:.:.:.:.	.:.:.:.:.:.:.:.:.:.:.	.:.:.:.:.:.:.:.:.:.:.	.:.:.:.:.:.:.:.:.:.:.	.:.:.:.:.:.:.:.:.:.:.	.:.:.:.:.:.:.:.:.:.:.	.:.:.:.:.:.:.:.:.:.:.	.:.:.:.:.:.:.:.:.:.:.	.:.:.:.:.:.:.:.:.:.:.	.:.:.:.:.:.:.:.:.:.:.	.:.:.:.:.:.:.:.:.:.:.	.:.:.:.:.:.:.:.:.:.:.	.:.:.:.:.:.:.:.:.:.:.	.:.:.:.:.:.:.:.:.:.:.	.:.:.:.:.:.:.:.:.:.:.	.:.:.:.:.:.:.:.:.:.:.	.:.:.:.:.:.:.:.:.:.:.	.:.:.:.:.:.:.:.:.:.:.	.:.:.:.:.:.:.:.:.:.:.	.:.:.:.:.:.:.:.:.:.:.	.:.:.:.:.:.:.:.:.:.:.	.:.:.:.:.:.:.:.:.:.:.	.:.:.:.:.:.:.:.:.:.:.	.:.:.:.:.:.:.:.:.:.:.	.:.:.:.:.:.:.:.:.:.:.	.:.:.:.:.:.:.:.:.:.:.	.:.:.:.:.:.:.:.:.:.:.	.:.:.:.:.:.:.:.:.:.:.	.:.:.:.:.:.:.:.:.:.:.	.:.:.:.:.:.:.:.:.:.:.	.:.:.:.:.:.:.:.:.:.:.	.:.:.:.:.:.:.:.:.:.:.	.:.:.:.:.:.:.:.:.:.:.	.:.:.:.:.:.:.:.:.:.:.	.:.:.:.:.:.:.:.:.:.:.	.:.:.:.:.:.:.:.:.:.:.	.:.:.:.:.:.:.:.:.:.:.	.:.:.:.:.:.:.:.:.:.:.	.:.:.:.:.:.:.:.:.:.:.	.:.:.:.:.:.:.:.:.:.:.	.:.:.:.:.:.:.:.:.:.:.	.:.:.:.:.:.:.:.:.:.:.	.:.:.:.:.:.:.:.:.:.:.	.:.:.:.:.:.:.:.:.:.:.	.:.:.:.:.:.:.:.:.:.:.	.:.:.:.:.:.:.:.:.:.:.	.:.:.:.:.:.:.:.:.:.:.	.:.:.:.:.:.:.:.:.:.:.	.:.:.:.:.:.:.:.:.:.:.	.:.:.:.:.:.:.:.:.:.:.	.:.:.:.:.:.:.:.:.:.:.	.:.:.:.:.:.:.:.:.:.:.	.:.:.:.:.:.:.:.:.:.:.	.:.:.:.:.:.:.:.:.:.:.	.:.:.:.:.:.:.:.:.:.:.	.:.:.:.:.:.:.:.:.:.:.	.:.:.:.:.:.:.:.:.:.:.	.:.:.:.:.:.:.:.:.:.:.	.:.:.:.:.:.:.:.:.:.:.	.:.:.:.:.:.:.:.:.:.:.	.:.:.:.:.:.:.:.:.:.:.	.:.:.:.:.:.:.:.:.:.:.	.:.:.:.:.:.:.:.:.:.:.	.:.:.:.:.:.:.:.:.:.:.	.:.:.:.:.:.:.:.:.:.:.	.:.:.:.:.:.:.:.:.:.:.	.:.:.:.:.:.:.:.:.:.:.	.:.:.:.:.:.:.:.:.:.:.	.:.:.:.:.:.:.:.:.:.:.	.:.:.:.:.:.:.:.:.:.:.	.:.:.:.:.:.:.:.:.:.:.	.:.:.:.:.:.:.:.:.:.:.	.:.:.:.:.:.:.:.:.:.:.	.:.:.:.:.:.:.:.:.:.:.	.:.:.:.:.:.:.:.:.:.:.	.:.:.:.:.:.:.:.:.:.:.	.:.:.:.:.:.:.:.:.:.:.	.:.:.:.:.:.:.:.:.:.:.	.:.:.:.:.:.:.:.:.:.:.	.:.:.:.:.:.:.:.:.:.:.	.:.:.:.:.:.:.:.:.:.:.	.:.:.:.:.:.:.:.:.:.:.	.:.:.:.:.:.:.:.:.:.:.	.:.:.:.:.:.:.:.:.:.:.	.:.:.:.:.:.:.:.:.:.:.	.:.:.:.:.:.:.:.:.:.:.	.:.:.:.:.:.:.:.:.:.:.	.:.:.:.:.:.:.:.:.:.:.	.:.:.:.:.:.:.:.:.:.:.	.:.:.:.:.:.:.:.:.:.:.	.:.:.:.:.:.:.:.:.:.:.	.:.:.:.:.:.:.:.:.:.:.	.:.:.:.:.:.:.:.:.:.:.	.:.:.:.:.:.:.:.:.:.:.	.:.:.:.:.:.:.:.:.:.:.	.:.:.:.:.:.:.:.:.:.:.	.:.:.:.:.:.:.:.:.:.:.	.:.:.:.:.:.:.:.:.:.:.	.:.:.:.:.:.:.:.:.:.:.	.:.:.:.:.:.:.:.:.:.:.	.:.:.:.:.:.:.:.:.:.:.	.:.:.:.:.:.:.:.:.:.:.	.:.:.:.:.:.:.:.:.:.:.	.:.:.:.:.:.:.:.:.:.:.	.:.:.:.:.:.:.:.:.:.:.	.:.:.:.:.:.:.:.:.:.:.	.:.:.:.:.:.:.:.:.:.:.	.:.:.:.:.:.:.:.:.:.:.	.:.:.:.:.:.:.:.:.:.:.	.:.:.:.:.:.:.:.:.:.:.	.:.:.:.:.:.:.:.:.:.:.	.:.:.:.:.:.:.:.:.:.:.	.:.:.:.:.:.:.:.:.:.:.	.:.:.:.:.:.:.:.:.:.:.	.:.:.:.:.:.:.:.:.:.:.	.:.:.:.:.:.:.:.:.:.:.	.:.:.:.:.:.:.:.:.:.:.	.:.:.:.:.:.:.:.:.:.:.	.:.:.:.:.:.:.:.:.:.:.	.:.:.:.:.:.:.:.:.:.:.	.:.:.:.:.:.:.:.:.:.:.	.:.:.:.:.:.:.:.:.:.:.	.:.:.:.:.:.:.:.:.:.:.	.:.:.:.:.:.:.:.:.:.:.	.:.:.:.:.:.:.:.:.:.:.	.:.:.:.:.:.:.:.:.:.:.	.:.:.:.:.:.:.:.:.:.:.	.:.:.:.:.:.:.:.:.:.:.	.:.:.:.:.:.:.:.:.:.:.	.:.:.:.:.:.:.:.:.:.:.	.:.:.:.:.:.:.:.:.:.:.	.:.:.:.:.:.:.:.:.:.:.	.:.:.:.:.:.:.:.:.:.:.	.:.:.:.:.:.:.:.:.:.:.	.:.:.:.:.:.:.:.:.:.:.	.:.:.:.:.:.:.:.:.:.:.	.:.:.:.:.:.:.:.:.:.:.	.:.:.:.:.:.:.:.:.:.:.	.:.:.:.:.:.:.:.:.:.:.	.:.:.:.:.:.:.:.:.:.:.	.:.:.:.:.:.:.:.:.:.:.	.:.:.:.:.:.:.:.:.:.:.	.:.:.:.:.:.:.:.:.:.:.	.:.:.:.:.:.:.:.:.:.:.	.:.:.:.:.:.:.:.:.:.:.	.:.:.:.:.:.:.:.:.:.:.	.:.:.:.:.:.:.:.:.:.:.	.:.:.:.:.:.:.:.:.:.:.	.:.:.:.:.:.:.:.:.:.:.	.:.:.:.:.:.:.:.:.:.:.	.:.:.:.:.:.:.:.:.:.:.	.:.:.:.:.:.:.:.:.:.:.	.:.:.:.:.:.:.:.:.:.:.	.:.:.:.:.:.:.:.:.:.:.	.:.:.:.:.:.:.:.:.:.:.	.:.:.:.:.:.:.:.:.:.:.	.:.:.:.:.:.:.:.:.:.:.	.:.:.:.:.:.:.:.:.:.:.	.:.:.:.:.:.:.:.:.:.:.	.:.:.:.:.:.:.:.:.:.:.	.:.:.:.:.:.:.:.:.:.:.	.:.:.:.:.:.:.:.:.:.:.	.:.:.:.:.:.:.:.:.:.:.	.:.:.:.:.:.:.:.:.:.:.	.:.:.:.:.:.:.:.:.:.:.	.:.:.:.:.:.:.:.:.:.:.	.:.:.:.:.:.:.:.:.:.:.	.:.:.:.:.:.:.:.:.:.:.	.:.:.:.:.:.:.:.:.:.:.	.:.:.:.:.:.:.:.:.:.:.	.:.:.:.:.:.:.:.:.:.:.	.:.:.:.:.:.:.:.:.:.:.	.:.:.:.:.:.:.:.:.:.:.	.:.:.:.:.:.:.:.:.:.:.	.:.:.:.:.:.:.:.:.:.:.	.:.:.:.:.:.:.:.:.:.:.	.:.:.:.:.:.:.:.:.:.:.	.:.:.:.:.:.:.:.:.:.:.	.:.:.:.:.:.:.:.:.:.:.	.:.:.:.:.:.:.:.:.:.:.	.:.:.:.:.:.:.:.:.:.:.	.:.:.:.:.:.:.:.:.:.:.	.:.:.:.:.:.:.:.:.:.:.	.:.:.:.:.:.:.:.:.:.:.	.:.:.:.:.:.:.:.:.:.:.	.:.:.:.:.:.:.:.:.:.:.	.:.:.:.:.:.:.:.:.:.:.	.:.:.:.:.:.:.:.:.:.:.	.:.:.:.:.:.:.:.:.:.:.	.:.:.:.:.:.:.:.:.:.:.	.:.:.:.:.:.:.:.:.:.:.	.:.:.:.:.:.:.:.:.:.:.	.:.:.:.:.:.:.:.:.:.:.	.:.:.:.:.:.:.:.:.:.:.	.:.:.:.:.:.:.:.:.:.:.	.:.:.:.:.:.:.:.:.:.:.	.:.:.:.:.:.:.:.:.:.:.	.:.:.:.:.:.:.:.:.:.:.	.:.:.:.:.:.:.:.:.:.:.	.:.:.:.:.:.:.:.:.:.:.	.:.:.:.:.:.:.:.:.:.:.	.:.:.:.:.:.:.:.:.:.:.	.:.:.:.:.:.:.:.:.:.:.	.:.:.:.:.:.:.:.:.:.:.	.:.:.:.:.:.:.:.:.:.:.	.:.:.:.:.:.:.:.:.:.:.	.:.:.:.:.:.:.:.:.:.:.	.:.:.:.:.:.:.:.:.:.:.	.:.:.:.:.:.:.:.:.:.:.	.:.:.:.:.:.:.:.:.:.:.	.:.:.:.:.:.:.:.:.:.:.	.:.:.:.:.:.:.:.:.:.:.	.:.:.:.:.:.:.:.:.:.:.	.:.:.:.:.:.:.:.:.:.:.	.:.:.:.:.:.:.:.:.:.:.	.:.:.:.:.:.:.:.:.:.:.	.:.:.:.:.:.:.:.:.:.:.	.:.:.:.:.:.:.:.:.:.:.	.:.:.:.:.:.:.:.:.:.:.	.:.:.:.:.:.:.:.:.:.:.	.:.:.:.:.:.:.:.:.:.:.	.:.:.:.:.:.:.:.:.:.:.	.:.:.:.:.:.:.:.:.:.:.	.:.:.:.:.:.:.:.:.:.:.	.:.:.:.:.:.:.:.:.:.:.	.:.:.:.:.:.:.:.:.:.:.	.:.:.:.:.:.:.:.:.:.:.	.:.:.:.:.:.:.:.:.:.:.	.:.:.:.:.:.:.:.:.:.:.	.:.:.:.:.:.:.:.:.:.:.	.:.:.:.:.:.:.:.:.:.:.	.:.:.:.:.:.:.:.:.:.:.	.:.:.:.:.:.:.:.:.:.:.	.:.:.:.:.:.:.:.:.:.:.	.:.:.:.:.:.:.:.:.:.:.	.:.:.:.:.:.:.:.:.:.:.	.:.:.:.:.:.:.:.:.:.:.	.:.:.:.:.:.:.:.:.:.:.	.:.:.:.:.:.:.:.:.:.:.	.:.:.:.:.:.:.:.:.:.:.	.:.:.:.:.:.:.:.:.:.:.	.:.:.:.:.:.:.:.:.:.:.	.:.:.:.:.:.:.:.:.:.:.	.:.:.:.:.:.:.:.:.:.:.	.:.:.:.:.:.:.:.:.:.:.	.:.:.:.:.:.:.:.:.:.:.	.:.:.:.:.:.:.:.:.:.:.	.:.:.:.:.:.:.:.:.:.:.	.:.:.:.:.:.:.:.:.:.:.	.:.:.:.:.:.:.:.:.:.:.	.:.:.:.:.:.:.:.:.:.:.	.:.:.:.:.:.:.:.:.:.:.	.:.:.:.:.:.:.:.:.:.:.	.:.:.:.:.:.:.:.:.:.:.	.:.:.:.:.:.:.:.:.:.:.	.:.:.:.:.:.:.:.:.:.:.	.:.:.:.:.:.:.:.:.:.:.	.:.:.:.:.:.:.:.:.:.:.	.:.:.:.:.:.:.:.:.:.:.	.:.:.:.:.:.:.:.:.:.:.	.:.:.:.:.:.:.:.:.:.:.	.:.:.:.:.:.:.:.:.:.:.	.:.:.:.:.:.:.:.:.:.:.	.:.:.:.:.:.:.:.:.:.:.	.:.:.:.:.:.:.:.:.:.:.	.:.:.:.:.:.:.:.:.:.:.	.:.:.:.:.:.:.:.:.:.:.	.:.:.:.:.:.:.:.:.:.:.	.:.:.:.:.:.:.:.:.:.:.	.:.:.:.:.:.:.:.:.:.:.	.:.:.:.:.:.:.:.:.:.:.	.:.:.:.:.:.:.:.:.:.:.	.:.:.:.:.:.:.:.:.:.:.	.:.:.:.:.:.:.:.:.:.:.	.:.:.:.:.:.:.:.:.:.:.	.:.:.:.:.:.:.:.:.:.:.	.:.:.:.:.:.:.:.:.:.:.	.:.:.:.:.:.:.:.:.:.:.	.:.:.:.:.:.:.:.:.:.:.	.:.:.:.:.:.:.:.:.:.:.	.:.:.:.:.:.:.:.:.:.:.	.:.:.:.:.:.:.:.:.:.:.	.:.:.:.:.:.:.:.:.:.:.	.:.:.:.:.:.:.:.:.:.:.	.:.:.:.:.:.:.:.:.:.:.	.:.:.:.:.:.:.:.:.:.:.	.:.:.:.:.:.:.:.:.:.:.	.:.:.:.:.:.:.:.:.:.:.	.:.:.:.:.:.:.:.:.:.:.	.:.:.:.:.:.:.:.:.:.:.	.:.:.:.:.:.:.:.:.:.:.	.:.:.:.:.:.:.:.:.:.:.	.:.:.:.:.:.:.:.:.:.:.	.:.:.:.:.:.:.:.:.:.:.	.:.:.:.:.:.:.:.:.:.:.	.:.:.:.:.:.:.:.:.:.:.	.:.:.:.:.:.:.:.:.:.:.	.:.:.:.:.:.:.:.:.:.:.	.:.:.:.:.:.:.:.:.:.:.	.:.:.:.:.:.:.:.:.:.:.	.:.:.:.:.:.:.:.:.:.:.	.:.:.:.:.:.:.:.:.:.:.	.:.:.:.:.:.:.:.:.:.:.	.:.:.:.:.:.:.:.:.:.:.	.:.:.:.:.:.:.:.:.:.:.	.:.:.:.:.:.:.:.:.:.:.	.:.:.:.:.:.:.:.:.:.:.	.:.:.:.:.:.:.:.:.:.:.	.:.:.:.:.:.:.:.:.:.:.	.:.:.:.:.:.:.:.:.:.:.	.:.:.:.:.:.:.:.:.:.:.	.:.:.:.:.:.:.:.:.:.:.	.:.:.:.:.:.:.:.:.:.:.	.:.:.:.:.:.:.:.:.:.:.	.:.:.:.:.:.:.:.:.:.:.	.:.:.:.:.:.:.:.:.:.:.	.:.:.:.:.:.:.:.:.:.:.	.:.:.:.:.:.:.:.:.:.:.	.:.:.:.:.:.:.:.:.:.:.	.:.:.:.:.:.:.:.:.:.:.	.:.:.:.:.:.:.:.:.:.:.	.:.:.:.:.:.:.:.:.:.:.	.:.:.:.:.:.:.:.:.:.:.	.:.:.:.:.:.:.:.:.:.:.	.:.:.:.:.:.:.:.:.:.:.	.:.:.:.:.:.:.:.:.:.:.	.:.:.:.:.:.:.:.:.:.:.	.:.:.:.:.:.:.:.:.:.:.	.:.:.:.:.:.:.:.:.:.:.	.:.:.:.:.:.:.:.:.:.:.	.:.:.:.:.:.:.:.:.:.:.	.:.:.:.:.:.:.:.:.:.:.	.:.:.:.:.:.:.:.:.:.:.	.:.:.:.:.:.:.:.:.:.:.	.:.:.:.:.:.:.:.:.:.:.	.:.:.:.:.:.:.:.:.:.:.	.:.:.:.:.:.:.:.:.:.:.	.:.:.:.:.:.:.:.:.:.:.	.:.:.:.:.:.:.:.:.:.:.	.:.:.:.:.:.:.:.:.:.:.	.:.:.:.:.:.:.:.:.:.:.	.:.:.:.:.:.:.:.:.:.:.	.:.:.:.:.:.:.:.:.:.:.	.:.:.:.:.:.:.:.:.:.:.	.:.:.:.:.:.:.:.:.:.:.	.:.:.:.:.:.:.:.:.:.:.	.:.:.:.:.:.:.:.:.:.:.	.:.:.:.:.:.:.:.:.:.:.	.:.:.:.:.:.:.:.:.:.:.	.:.:.:.:.:.:.:.:.:.:.	.:.:.:.:.:.:.:.:.:.:.	.:.:.:.:.:.:.:.:.:.:.	.:.:.:.:.:.:.:.:.:.:.	.:.:.:.:.:.:.:.:.:.:.	.:.:.:.:.:.:.:.:.:.:.	.:.:.:.:.:.:.:.:.:.:.	.:.:.:.:.:.:.:.:.:.:.	.:.:.:.:.:.:.:.:.:.:.	.:.:.:.:.:.:.:.:.:.:.	.:.:.:.:.:.:.:.:.:.:.	.:.:.:.:.:.:.:.:.:.:.	.:.:.:.:.:.:.:.:.:.:.	.:.:.:.:.:.:.:.:.:.:.	.:.:.:.:.:.:.:.:.:.:.	.:.:.:.:.:.:.:.:.:.:.	.:.:.:.:.:.:.:.:.:.:.	.:.:.:.:.:.:.:.:.:.:.	.:.:.:.:.:.:.:.:.:.:.	.:.:.:.:.:.:.:.:.:.:.	.:.:.:.:.:.:.:.:.:.:.	.:.:.:.:.:.:.:.:.:.:.	.:.:.:.:.:.:.:.:.:.:.	.:.:.:.:.:.:.:.:.:.:.	.:.:.:.:.:.:.:.:.:.:.	.:.:.:.:.:.:.:.:.:.:.	.:.:.:.:.:.:.:.:.:.:.	.:.:.:.:.:.:.:.:.:.:.	.:.:.:.:.:.:.:.:.:.:.	.:.:.:.:.:.:.:.:.:.:.	.:.:.:.:.:.:.:.:.:.:.	.:.:.:.:.:.:.:.:.:.:.	.:.:.:.:.:.:.:.:.:.:.	.:.:.:.:.:.:.:.:.:.:.	.:.:.:.:.:.:.:.:.:.:.	.:.:.:.:.:.:.:.:.:.:.	.:.:.:.:.:.:.:.:.:.:.	.:.:.:.:.:.:.:.:.:.:.	.:.:.:.:.:.:.:.:.:.:.	.:.:.:.:.:.:.:.:.:.:.	.:.:.:.:.:.:.:.:.:.:.	.:.:.:.:.:.:.:.:.:.:.	.:.:.:.:.:.:.:.:.:.:.	.:.:.:.:.:.:.:.:.:.:.	.:.:.:.:.:.:.:.:.:.:.	.:.:.:.:.:.:.:.:.:.:.	.:.:.:.:.:.:.:.:.:.:.	.:.:.:.:.:.:.:.:.:.:.	.:.:.:.:.:.:.:.:.:.:.	.:.:.:.:.:.:.:.:.:.:.	.:.:.:.:.:.:.:.:.:.:.	.:.:.:.:.:.:.:.:.:.:.	.:.:.:.:.:.:.:.:.:.:.	.:.:.:.:.:.:.:.:.:.:.	.:.:.:.:.:.:.:.:.:.:.	.:.:.:.:.:.:.:.:.:.:.	.:.:.:.:.:.:.:.:.:.:.	.:.:.:.:.:.:.:.:.:.:.	.:.:.:.:.:.:.:.:.:.:.	.:.:.:.:.:.:.:.:.:.:.	.:.:.:.:.:.:.:.:.:.:.	.:.:.:.:.:.:.:.:.:.:.	.:.:.:.:.:.:.:.:.:.:.	.:.:.:.:.:.:.:.:.:.:.	.:.:.:.:.:.:.:.:.:.:.	.:.:.:.:.:.:.:.:.:.:.	.:.:.:.:.:.:.:.:.:.:.	.:.:.:.:.:.:.:.:.:.:.	.:.:.:.:.:.:.:.:.:.:.	.:.:.:.:.:.:.:.:.:.:.	.:.:.:.:.:.:.:.:.:.:.	.:.:.:.:.:.:.:.:.:.:.	.:.:.:.:.:.:.:.:.:.:.	.:.:.:.:.:.:.:.:.:.:.	.:.:.:.:.:.:.:.:.:.:.	.:.:.:.:.:.:.:.:.:.:.	.:.:.:.:.:.:.:.:.:.:.	.:.:.:.:.:.:.:.:.:.:.	.:.:.:.:.:.:.:.:.:.:.	.:.:.:.:.:.:.:.:.:.:.	.:.:.:.:.:.:.:.:.:.:.	.:.:.:.:.:.:.:.:.:.:.	.:.:.:.:.:.:.:.:.:.:.	.:.:.:.:.:.:.:.:.:.:.	.:.:.:.:.:.:.:.:.:.:.	.:.:.:.:.:.:.:.:.:.:.	.:.:.:.:.:.:.:.:.:.:.	.:.:.:.:.:.:.:.:.:.:.	.:.:.:.:.:.:.:.:.:.:.	.:.:.:.:.:.:.:.:.:.:.	.:.:.:.:.:.:.:.:.:.:.	.:.:.:.:.:.:.:.:.:.:.	.:.:.:.:.:.:.:.:.:.:.	.:.:.:.:.:.:.:.:.:.:.	.:.:.:.:.:.:.:.:.:.:.	.:.:.:.:.:.:.:.:.:.:.	.:.:.:.:.:.:.:.:.:.:.	.:.:.:.:.:.:.:.:.:.:.	.:.:.:.:.:.:.:.:.:.:.	.:.:.:.:.:.:.:.:.:.:.	.:.:.:.:.:.:.:.:.:.:.	.:.:.:.:.:.:.:.:.:.:.	.:.:.:.:.:.:.:.:.:.:.	.:.:.:.:.:.:.:.:.:.:.	.:.:.:.:.:.:.:.:.:.:.	.:.:.:.:.:.:.:.:.:.:.	.:.:.:.:.:.:.:.:.:.:.	.:.:.:.:.:.:.:.:.:.:.	.:.:.:.:.:.:.:.:.:.:.	.:.:.:.:.:.:.:.:.:.:.	.:.:.:.:.:.:.:.:.:.:.	.:.:.:.:.:.:.:.:.:.:.	.:.:.:.:.:.:.:.:.:.:.	.:.:.:.:.:.:.:.:.:.:.	.:.:.:.:.:.:.:.:.:.:.	.:.:.:.:.:.:.:.:.:.:.	.:.:.:.:.:.:.:.:.:.:.	.:.:.:.:.:.:.:.:.:.:.	.:.:.:.:.:.:.:.:.:.:.	.:.:.:.:.:.:.:.:.:.:.	.:.:.:.:.:.:.:.:.:.:.	.:.:.:.:.:.:.:.:.:.:.	.:.:.:.:.:.:.:.:.:.:.	.:.:.:.:.:.:.:.:.:.:.	.:.:.:.:.:.:.:.:.:.:.	.:.:.:.:.:.:.:.:.:.:.	.:.:.:.:.:.:.:.:.:.:.	.:.:.:.:.:.:.:.:.:.:.	.:.:.:.:.:.:.:.:.:.:.	.:.:.:.:.:.:.:.:.:.:.	.:.:.:.:.:.:.:.:.:.:.	.:.:.:.:.:.:.:.:.:.:.	.:.:.:.:.:.:.:.:.:.:.	.:.:.:.:.:.:.:.:.:.:.	.:.:.:.:.:.:.:.:.:.:.	.:.:.:.:.:.:.:.:.:.:.	.:.:.:.:.:.:.:.:.:.:.	.:.:.:.:.:.:.:.:.:.:.	.:.:.:.:.:.:.:.:.:.:.	.:.:.:.:.:.:.:.:.:.:.	.:.:.:.:.:.:.:.:.:.:.	.:.:.:.:.:.:.:.:.:.:.	.:.:.:.:.:.:.:.:.:.:.	.:.:.:.:.:.:.:.:.:.:.	.:.:.:.:.:.:.:.:.:.:.	.:.:.:.:.:.:.:.:.:.:.	.:.:.:.:.:.:.:.:.:.:.	.:.:.:.:.:.:.:.:.:.:.	.:.:.:.:.:.:.:.:.:.:.	.:.:.:.:.:.:.:.:.:.:.	.:.:.:.:.:.:.:.:.:.:.	.:.:.:.:.:.:.:.:.:.:.	.:.:.:.:.:.:.:.:.:.:.	.:.:.:.:.:.:.:.:.:.:.	.:.:.:.:.:.:.:.:.:.:.	.:.:.:.:.:.:.:.:.:.:.	.:.:.:.:.:.:.:.:.:.:.	.:.:.:.:.:.:.:.:.:.:.	.:.:.:.:.:.:.:.:.:.:.	.:.:.:.:.:.:.:.:.:.:.	.:.:.:.:.:.:.:.:.:.:.	.:.:.:.:.:.:.:.:.:.:.	.:.:.:.:.:.:.:.:.:.:.	.:.:.:.:.:.:.:.:.:.:.	.:.:.:.:.:.:.:.:.:.:.	.:.:.:.:.:.:.:.:.:.:.	.:.:.:.:.:.:.:.:.:.:.	.:.:.:.:.:.:.:.:.:.:.	.:.:.:.:.:.:.:.:.:.:.	.:.:.:.:.:.:.:.:.:.:.	.:.:.:.:.:.:.:.:.:.:.	.:.:.:.:.:.:.:.:.:.:.	.:.:.:.:.:.:.:.:.:.:.	.:.:.:.:.:.:.:.:.:.:.	.:.:.:.:.:.:.:.:.:.:.	.:.:.:.:.:.:.:.:.:.:.	.:.:.:.:.:.:.:.:.:.:.	.:.:.:.:.:.:.:.:.:.:.	.:.:.:.:.:.:.:.:.:.:.	.:.:.:.:.:.:.:.:.:.:.	.:.:.:.:.:.:.:.:.:.:.	.:.:.:.:.:.:.:.:.:.:.	.:.:.:.:.:.:.:.:.:.:.	.:.:.:.:.:.:.:.:.:.:.	.:.:.:.:.:.:.:.:.:.:.	.:.:.:.:.:.:.:.:.:.:.	.:.:.:.:.:.:.:.:.:.:.	.:.:.:.:.:.:.:.:.:.:.	.:.:.:.:.:.:.:.:.:.:.	.:.:.:.:.:.:.:.:.:.:.	.:.:.:.:.:.:.:.:.:.:.	.:.:.:.:.:.:.:.:.:.:.	.:.:.:.:.:.:.:.:.:.:.	.:.:.:.:.:.:.:.:.:.:.	.:.:.:.:.:.:.:.:.:.:.	.:.:.:.:.:.:.:.:.:.:.	.:.:.:.:.:.:.:.:.:.:.	.:.:.:.:.:.:.:.:.:.:.	.:.:.:.:.:.:.:.:.:.:.	.:.:.:.:.:.:.:.:.:.:.	.:.:.:.:.:.:.:.:.:.:.	.:.:.:.:.:.:.:.:.:.:.	.:.:.:.:.:.:.:.:.:.:.	.:.:.:.:.:.:.:.:.:.:.	.:.:.:.:.:.:.:.:.:.:.	.:.:.:.:.:.:.:.:.:.:.	.:.:.:.:.:.:.:.:.:.:.	.:.:.:.:.:.:.:.:.:.:.	.:.:.:.:.:.:.:.:.:.:.	.:.:.:.:.:.:.:.:.:.:.	.:.:.:.:.:.:.:.:.:.:.	.:.:.:.:.:.:.:.:.:.:.	.:.:.:.:.:.:.:.:.:.:.	.:.:.:.:.:.:.:.:.:.:.	.:.:.:.:.:.:.:.:.:.:.	.:.:.:.:.:.:.:.:.:.:.	.:.:.:.:.:.:.:.:.:.:.	.:.:.:.:.:.:.:.:.:.:.	.:.:.:.:.:.:.:.:.:.:.	.:.:.:.:.:.:.:.:.:.:.	.:.:.:.:.:.:.:.:.:.:.	.:.:.:.:.:.:.:.:.:.:.	.:.:.:.:.:.:.:.:.:.:.	.:.:.:.:.:.:.:.:.:.:.	.:.:.:.:.:.:.:.:.:.:.	.:.:.:.:.:.:.:.:.:.:.	.:.:.:.:.:.:.:.:.:.:.	.:.:.:.:.:.:.:.:.:.:.	.:.:.:.:.:.:.:.:.:.:.	.:.:.:.:.:.:.:.:.:.:.	.:.:.:.:.:.:.:.:.:.:.	.:.:.:.:.:.:.:.:.:.:.	.:.:.:.:.:.:.:.:.:.:.	.:.:.:.:.:.:.:.:.:.:.	.:.:.:.:.:.:.:.:.:.:.	.:.:.:.:.:.:.:.:.:.:.	.:.:.:.:.:.:.:.:.:.:.	.:.:.:.:.:.:.:.:.:.:.	.:.:.:.:.:.:.:.:.:.:.	.:.:.:.:.:.:.:.:.:.:.	.:.:.:.:.:.:.:.:.:.:.	.:.:.:.:.:.:.:.:.:.:.	.:.:.:.:.:.:.:.:.:.:.	.:.:.:.:.:.:.:.:.:.:.	.:.:.:.:.:.:.:.:.:.:.	.:.:.:.:.:.:.:.:.:.:.	.:.:.:.:.:.:.:.:.:.:.	.:.:.:.:.:.:.:.:.:.:.	.:.:.:.:.:.:.:.:.:.:.	.:.:.:.:.:.:.:.:.:.:.	.:.:.:.:.:.:.:.:.:.:.	.:.:.:.:.:.:.:.:.:.:.	.:.:.:.:.:.:.:.:.:.:.	.:.:.:.:.:.:.:.:.:.:.	.:.:.:.:.:.:.:.:.:.:.	.:.:.:.:.:.:.:.:.:.:.	.:.:.:.:.:.:.:.:.:.:.	.:.:.:.:.:.:.:.:.:.:.	.:.:.:.:.:.:.:.:.:.:.	.:.:.:.:.:.:.:.:.:.:.	.:.:.:.:.:.:.:.:.:.:.	.:.:.:.:.:.:.:.:.:.:.	.:.:.:.:.:.:.:.:.:.:.	.:.:.:.:.:.:.:.:.:.:.	.:.:.:.:.:.:.:.:.:.:.	.:.:.:.:.:.:.:.:.:.:.	.:.:.:.:.:.:.:.:.:.:.	.:.:.:.:.:.:.:.:.:.:.	.:.:.:.:.:.:.:.:.:.:.	.:.:.:.:.:.:.:.:.:.:.	.:.:.:.:.:.:.:.:.:.:.	.:.:.:.:.:.:.:.:.:.:.	.:.:.:.:.:.:.:.:.:.:.	.:.:.:.:.:.:.:.:.:.:.	.:.:.:.:.:.:.:.:.:.:.	.:.:.:.:.:.:.:.:.:.:.	.:.:.:.:.:.:.:.:.:.:.	.:.:.:.:.:.:.:.:.:.:.	.:.:.:.:.:.:.:.:.:.:.	.:.:.:.:.:.:.:.:.:.:.	.:.:.:.:.:.:.:.:.:.:.	.:.:.:.:.:.:.:.:.:.:.	.:.:.:.:.:.:.:.:.:.:.	.:.:.:.:.:.:.:.:.:.:.	.:.:.:.:.:.:.:.:.:.:.	.:.:.:.:.:.:.:.:.:.:.	.:.:.:.:.:.:.:.:.:.:.	.:.:.:.:.:.:.:.:.:.:.	.:.:.:.:.:.:.:.:.:.:.	.:.:.:.:.:.:.:.:.:.:.	.:.:.:.:.:.:.:.:.:.:.	.:.:.:.:.:.:.:.:.:.:.	.:.:.:.:.:.:.:.:.:.:.	.:.:.:.:.:.:.:.:.:.:.	.:.:.:.:.:.:.:.:.:.:.	.:.:.:.:.:.:.:.:.:.:.	.:.:.:.:.:.:.:.:.:.:.	.:.:.:.:.:.:.:.:.:.:.	.:.:.:.:.:.:.:.:.:.:.	.:.:.:.:.:.:.:.:.:.:.	.:.:.:.:.:.:.:.:.:.:.	.:.:.:.:.:.:.:.:.:.:.	.:.:.:.:.:.:.:.:.:.:.	.:.:.:.:.:.:.:.:.:.:.	.:.:.:.:.:.:.:.:.:.:.	.:.:.:.:.:.:.:.:.:.:.	.:.:.:.:.:.:.:.:.:.:.	.:.:.:.:.:.:.:.:.:.:.	.:.:.:.:.:.:.:.:.:.:.	.:.:.:.:.:.:.:.:.:.:.	.:.:.:.:.:.:.:.:.:.:.	.:.:.:.:.:.:.:.:.:.:.	.:.:.:.:.:.:.:.:.:.:.	.:.:.:.:.:.:.:.:.:.:.	.:.:.:.:.:.:.:.:.:.:.	.:.:.:.:.:.:.:.:.:.:.	.:.:.:.:.:.:.:.:.:.:.	.:.:.:.:.:.:.:.:.:.:.	.:.:.:.:.:.:.:.:.:.:.	.:.:.:.:.:.:.:.:.:.:.	.:.:.:.:.:.:.:.:.:.:.	.:.:.:.:.:.:.:.:.:.:.	.:.:.:.:.:.:.:.:.:.:.	.:.:.:.:.:.:.:.:.:.:.	.:.:.:.:.:.:.:.:.:.:.	.:.:.:.:.:.:.:.:.:.:.	.:.:.:.:.:.:.:.:.:.:.	.:.:.:.:.:.:.:.:.:.:.	.:.:.:.:.:.:.:.:.:.:.	.:.:.:.:.:.:.:.:.:.:.	1:138947:1p1:0.978261:90:1:40:50:100:0:0	.:.:.:.:.:.:.:.:.:.:.	.:.:.:.:.:.:.:.:.:.:.	.:.:.:.:.:.:.:.:.:.:.	.:.:.:.:.:.:.:.:.:.:.	.:.:.:.:.:.:.:.:.:.:.	.:.:.:.:.:.:.:.:.:.:.	.:.:.:.:.:.:.:.:.:.:.	.:.:.:.:.:.:.:.:.:.:.	.:.:.:.:.:.:.:.:.:.:.	.:.:.:.:.:.:.:.:.:.:.	.:.:.:.:.:.:.:.:.:.:.	.:.:.:.:.:.:.:.:.:.:.	.:.:.:.:.:.:.:.:.:.:.	.:.:.:.:.:.:.:.:.:.:.	.:.:.:.:.:.:.:.:.:.:.	.:.:.:.:.:.:.:.:.:.:.	.:.:.:.:.:.:.:.:.:.:.	.:.:.:.:.:.:.:.:.:.:.	.:.:.:.:.:.:.:.:.:.:.	.:.:.:.:.:.:.:.:.:.:.	.:.:.:.:.:.:.:.:.:.:.	.:.:.:.:.:.:.:.:.:.:.	.:.:.:.:.:.:.:.:.:.:.	.:.:.:.:.:.:.:.:.:.:.	.:.:.:.:.:.:.:.:.:.:.	.:.:.:.:.:.:.:.:.:.:.	.:.:.:.:.:.:.:.:.:.:.	.:.:.:.:.:.:.:.:.:.:.	.:.:.:.:.:.:.:.:.:.:.	.:.:.:.:.:.:.:.:.:.:.	.:.:.:.:.:.:.:.:.:.:.	.:.:.:.:.:.:.:.:.:.:.	.:.:.:.:.:.:.:.:.:.:.	.:.:.:.:.:.:.:.:.:.:.
chrI	138943	.	A	<INS:ME>	.	PASS	SVTYPE=INS;STRAND=+;FAMILY=TY2	GT:END:CLASS:FREQUENCY:SUPPORT_READS:REF_READS:FIVE_PRIME_SUPPORT:THREE_PRIME_SUPPORT:RELIABILITY:FIVE_PRIME_JUNCTION_SUPPORT:THREE_PRIME_JUNCTION_SUPPORT	.:.:.:.:.:.:.:.:.:.:.	.:.:.:.:.:.:.:.:.:.:.	.:.:.:.:.:.:.:.:.:.:.	.:.:.:.:.:.:.:.:.:.:.	.:.:.:.:.:.:.:.:.:.:.	.:.:.:.:.:.:.:.:.:.:.	.:.:.:.:.:.:.:.:.:.:.	.:.:.:.:.:.:.:.:.:.:.	.:.:.:.:.:.:.:.:.:.:.	.:.:.:.:.:.:.:.:.:.:.	.:.:.:.:.:.:.:.:.:.:.	.:.:.:.:.:.:.:.:.:.:.	.:.:.:.:.:.:.:.:.:.:.	.:.:.:.:.:.:.:.:.:.:.	.:.:.:.:.:.:.:.:.:.:.	.:.:.:.:.:.:.:.:.:.:.	.:.:.:.:.:.:.:.:.:.:.	.:.:.:.:.:.:.:.:.:.:.	.:.:.:.:.:.:.:.:.:.:.	.:.:.:.:.:.:.:.:.:.:.	.:.:.:.:.:.:.:.:.:.:.	.:.:.:.:.:.:.:.:.:.:.	.:.:.:.:.:.:.:.:.:.:.	.:.:.:.:.:.:.:.:.:.:.	.:.:.:.:.:.:.:.:.:.:.	.:.:.:.:.:.:.:.:.:.:.	.:.:.:.:.:.:.:.:.:.:.	.:.:.:.:.:.:.:.:.:.:.	.:.:.:.:.:.:.:.:.:.:.	.:.:.:.:.:.:.:.:.:.:.	.:.:.:.:.:.:.:.:.:.:.	.:.:.:.:.:.:.:.:.:.:.	.:.:.:.:.:.:.:.:.:.:.	.:.:.:.:.:.:.:.:.:.:.	.:.:.:.:.:.:.:.:.:.:.	.:.:.:.:.:.:.:.:.:.:.	.:.:.:.:.:.:.:.:.:.:.	.:.:.:.:.:.:.:.:.:.:.	.:.:.:.:.:.:.:.:.:.:.	.:.:.:.:.:.:.:.:.:.:.	.:.:.:.:.:.:.:.:.:.:.	.:.:.:.:.:.:.:.:.:.:.	.:.:.:.:.:.:.:.:.:.:.	.:.:.:.:.:.:.:.:.:.:.	.:.:.:.:.:.:.:.:.:.:.	.:.:.:.:.:.:.:.:.:.:.	.:.:.:.:.:.:.:.:.:.:.	.:.:.:.:.:.:.:.:.:.:.	.:.:.:.:.:.:.:.:.:.:.	1:138947:1p1:0.288889:26:32:10:16:100:0:0	.:.:.:.:.:.:.:.:.:.:.	.:.:.:.:.:.:.:.:.:.:.	.:.:.:.:.:.:.:.:.:.:.	.:.:.:.:.:.:.:.:.:.:.	.:.:.:.:.:.:.:.:.:.:.	.:.:.:.:.:.:.:.:.:.:.	.:.:.:.:.:.:.:.:.:.:.	.:.:.:.:.:.:.:.:.:.:.	.:.:.:.:.:.:.:.:.:.:.	.:.:.:.:.:.:.:.:.:.:.	.:.:.:.:.:.:.:.:.:.:.	.:.:.:.:.:.:.:.:.:.:.	.:.:.:.:.:.:.:.:.:.:.	.:.:.:.:.:.:.:.:.:.:.	.:.:.:.:.:.:.:.:.:.:.	.:.:.:.:.:.:.:.:.:.:.	.:.:.:.:.:.:.:.:.:.:.	.:.:.:.:.:.:.:.:.:.:.	.:.:.:.:.:.:.:.:.:.:.	.:.:.:.:.:.:.:.:.:.:.	.:.:.:.:.:.:.:.:.:.:.	.:.:.:.:.:.:.:.:.:.:.	.:.:.:.:.:.:.:.:.:.:.	.:.:.:.:.:.:.:.:.:.:.	.:.:.:.:.:.:.:.:.:.:.	.:.:.:.:.:.:.:.:.:.:.	.:.:.:.:.:.:.:.:.:.:.	.:.:.:.:.:.:.:.:.:.:.	.:.:.:.:.:.:.:.:.:.:.	.:.:.:.:.:.:.:.:.:.:.	.:.:.:.:.:.:.:.:.:.:.	.:.:.:.:.:.:.:.:.:.:.	.:.:.:.:.:.:.:.:.:.:.	.:.:.:.:.:.:.:.:.:.:.	.:.:.:.:.:.:.:.:.:.:.	.:.:.:.:.:.:.:.:.:.:.	.:.:.:.:.:.:.:.:.:.:.	.:.:.:.:.:.:.:.:.:.:.	.:.:.:.:.:.:.:.:.:.:.	.:.:.:.:.:.:.:.:.:.:.	.:.:.:.:.:.:.:.:.:.:.	.:.:.:.:.:.:.:.:.:.:.	.:.:.:.:.:.:.:.:.:.:.	.:.:.:.:.:.:.:.:.:.:.	.:.:.:.:.:.:.:.:.:.:.	.:.:.:.:.:.:.:.:.:.:.	.:.:.:.:.:.:.:.:.:.:.	.:.:.:.:.:.:.:.:.:.:.	.:.:.:.:.:.:.:.:.:.:.	.:.:.:.:.:.:.:.:.:.:.	.:.:.:.:.:.:.:.:.:.:.	.:.:.:.:.:.:.:.:.:.:.	.:.:.:.:.:.:.:.:.:.:.	.:.:.:.:.:.:.:.:.:.:.	.:.:.:.:.:.:.:.:.:.:.	.:.:.:.:.:.:.:.:.:.:.	.:.:.:.:.:.:.:.:.:.:.	.:.:.:.:.:.:.:.:.:.:.	.:.:.:.:.:.:.:.:.:.:.	.:.:.:.:.:.:.:.:.:.:.	.:.:.:.:.:.:.:.:.:.:.	.:.:.:.:.:.:.:.:.:.:.	.:.:.:.:.:.:.:.:.:.:.	.:.:.:.:.:.:.:.:.:.:.	.:.:.:.:.:.:.:.:.:.:.	.:.:.:.:.:.:.:.:.:.:.	.:.:.:.:.:.:.:.:.:.:.	.:.:.:.:.:.:.:.:.:.:.	.:.:.:.:.:.:.:.:.:.:.	.:.:.:.:.:.:.:.:.:.:.	.:.:.:.:.:.:.:.:.:.:.	.:.:.:.:.:.:.:.:.:.:.	.:.:.:.:.:.:.:.:.:.:.	.:.:.:.:.:.:.:.:.:.:.	.:.:.:.:.:.:.:.:.:.:.	.:.:.:.:.:.:.:.:.:.:.	.:.:.:.:.:.:.:.:.:.:.	.:.:.:.:.:.:.:.:.:.:.	.:.:.:.:.:.:.:.:.:.:.	.:.:.:.:.:.:.:.:.:.:.	.:.:.:.:.:.:.:.:.:.:.	.:.:.:.:.:.:.:.:.:.:.	.:.:.:.:.:.:.:.:.:.:.	.:.:.:.:.:.:.:.:.:.:.	.:.:.:.:.:.:.:.:.:.:.	.:.:.:.:.:.:.:.:.:.:.	.:.:.:.:.:.:.:.:.:.:.	.:.:.:.:.:.:.:.:.:.:.	.:.:.:.:.:.:.:.:.:.:.	.:.:.:.:.:.:.:.:.:.:.	.:.:.:.:.:.:.:.:.:.:.	.:.:.:.:.:.:.:.:.:.:.	.:.:.:.:.:.:.:.:.:.:.	.:.:.:.:.:.:.:.:.:.:.	.:.:.:.:.:.:.:.:.:.:.	.:.:.:.:.:.:.:.:.:.:.	.:.:.:.:.:.:.:.:.:.:.	.:.:.:.:.:.:.:.:.:.:.	.:.:.:.:.:.:.:.:.:.:.	.:.:.:.:.:.:.:.:.:.:.	.:.:.:.:.:.:.:.:.:.:.	.:.:.:.:.:.:.:.:.:.:.	.:.:.:.:.:.:.:.:.:.:.	.:.:.:.:.:.:.:.:.:.:.	.:.:.:.:.:.:.:.:.:.:.	.:.:.:.:.:.:.:.:.:.:.	.:.:.:.:.:.:.:.:.:.:.	.:.:.:.:.:.:.:.:.:.:.	.:.:.:.:.:.:.:.:.:.:.	.:.:.:.:.:.:.:.:.:.:.	.:.:.:.:.:.:.:.:.:.:.	.:.:.:.:.:.:.:.:.:.:.	.:.:.:.:.:.:.:.:.:.:.	.:.:.:.:.:.:.:.:.:.:.	.:.:.:.:.:.:.:.:.:.:.	.:.:.:.:.:.:.:.:.:.:.	.:.:.:.:.:.:.:.:.:.:.	.:.:.:.:.:.:.:.:.:.:.	.:.:.:.:.:.:.:.:.:.:.	.:.:.:.:.:.:.:.:.:.:.	.:.:.:.:.:.:.:.:.:.:.	.:.:.:.:.:.:.:.:.:.:.	.:.:.:.:.:.:.:.:.:.:.	.:.:.:.:.:.:.:.:.:.:.	.:.:.:.:.:.:.:.:.:.:.	.:.:.:.:.:.:.:.:.:.:.	.:.:.:.:.:.:.:.:.:.:.	.:.:.:.:.:.:.:.:.:.:.	.:.:.:.:.:.:.:.:.:.:.	.:.:.:.:.:.:.:.:.:.:.	.:.:.:.:.:.:.:.:.:.:.	.:.:.:.:.:.:.:.:.:.:.	.:.:.:.:.:.:.:.:.:.:.	.:.:.:.:.:.:.:.:.:.:.	.:.:.:.:.:.:.:.:.:.:.	.:.:.:.:.:.:.:.:.:.:.	.:.:.:.:.:.:.:.:.:.:.	.:.:.:.:.:.:.:.:.:.:.	.:.:.:.:.:.:.:.:.:.:.	.:.:.:.:.:.:.:.:.:.:.	.:.:.:.:.:.:.:.:.:.:.	.:.:.:.:.:.:.:.:.:.:.	.:.:.:.:.:.:.:.:.:.:.	.:.:.:.:.:.:.:.:.:.:.	.:.:.:.:.:.:.:.:.:.:.	.:.:.:.:.:.:.:.:.:.:.	.:.:.:.:.:.:.:.:.:.:.	.:.:.:.:.:.:.:.:.:.:.	.:.:.:.:.:.:.:.:.:.:.	.:.:.:.:.:.:.:.:.:.:.	.:.:.:.:.:.:.:.:.:.:.	.:.:.:.:.:.:.:.:.:.:.	.:.:.:.:.:.:.:.:.:.:.	.:.:.:.:.:.:.:.:.:.:.	.:.:.:.:.:.:.:.:.:.:.	.:.:.:.:.:.:.:.:.:.:.	.:.:.:.:.:.:.:.:.:.:.	.:.:.:.:.:.:.:.:.:.:.	.:.:.:.:.:.:.:.:.:.:.	.:.:.:.:.:.:.:.:.:.:.	.:.:.:.:.:.:.:.:.:.:.	.:.:.:.:.:.:.:.:.:.:.	.:.:.:.:.:.:.:.:.:.:.	.:.:.:.:.:.:.:.:.:.:.	.:.:.:.:.:.:.:.:.:.:.	.:.:.:.:.:.:.:.:.:.:.	.:.:.:.:.:.:.:.:.:.:.	.:.:.:.:.:.:.:.:.:.:.	.:.:.:.:.:.:.:.:.:.:.	.:.:.:.:.:.:.:.:.:.:.	.:.:.:.:.:.:.:.:.:.:.	.:.:.:.:.:.:.:.:.:.:.	.:.:.:.:.:.:.:.:.:.:.	.:.:.:.:.:.:.:.:.:.:.	.:.:.:.:.:.:.:.:.:.:.	.:.:.:.:.:.:.:.:.:.:.	.:.:.:.:.:.:.:.:.:.:.	.:.:.:.:.:.:.:.:.:.:.	.:.:.:.:.:.:.:.:.:.:.	.:.:.:.:.:.:.:.:.:.:.	.:.:.:.:.:.:.:.:.:.:.	.:.:.:.:.:.:.:.:.:.:.	.:.:.:.:.:.:.:.:.:.:.	.:.:.:.:.:.:.:.:.:.:.	.:.:.:.:.:.:.:.:.:.:.	.:.:.:.:.:.:.:.:.:.:.	.:.:.:.:.:.:.:.:.:.:.	.:.:.:.:.:.:.:.:.:.:.	.:.:.:.:.:.:.:.:.:.:.	.:.:.:.:.:.:.:.:.:.:.	.:.:.:.:.:.:.:.:.:.:.	.:.:.:.:.:.:.:.:.:.:.	.:.:.:.:.:.:.:.:.:.:.	.:.:.:.:.:.:.:.:.:.:.	.:.:.:.:.:.:.:.:.:.:.	.:.:.:.:.:.:.:.:.:.:.	.:.:.:.:.:.:.:.:.:.:.	.:.:.:.:.:.:.:.:.:.:.	.:.:.:.:.:.:.:.:.:.:.	.:.:.:.:.:.:.:.:.:.:.	.:.:.:.:.:.:.:.:.:.:.	.:.:.:.:.:.:.:.:.:.:.	.:.:.:.:.:.:.:.:.:.:.	.:.:.:.:.:.:.:.:.:.:.	.:.:.:.:.:.:.:.:.:.:.	.:.:.:.:.:.:.:.:.:.:.	.:.:.:.:.:.:.:.:.:.:.	.:.:.:.:.:.:.:.:.:.:.	.:.:.:.:.:.:.:.:.:.:.	.:.:.:.:.:.:.:.:.:.:.	.:.:.:.:.:.:.:.:.:.:.	.:.:.:.:.:.:.:.:.:.:.	.:.:.:.:.:.:.:.:.:.:.	.:.:.:.:.:.:.:.:.:.:.	.:.:.:.:.:.:.:.:.:.:.	.:.:.:.:.:.:.:.:.:.:.	.:.:.:.:.:.:.:.:.:.:.	.:.:.:.:.:.:.:.:.:.:.	.:.:.:.:.:.:.:.:.:.:.	.:.:.:.:.:.:.:.:.:.:.	.:.:.:.:.:.:.:.:.:.:.	.:.:.:.:.:.:.:.:.:.:.	.:.:.:.:.:.:.:.:.:.:.	.:.:.:.:.:.:.:.:.:.:.	.:.:.:.:.:.:.:.:.:.:.	.:.:.:.:.:.:.:.:.:.:.	.:.:.:.:.:.:.:.:.:.:.	.:.:.:.:.:.:.:.:.:.:.	.:.:.:.:.:.:.:.:.:.:.	.:.:.:.:.:.:.:.:.:.:.	.:.:.:.:.:.:.:.:.:.:.	.:.:.:.:.:.:.:.:.:.:.	.:.:.:.:.:.:.:.:.:.:.	.:.:.:.:.:.:.:.:.:.:.	.:.:.:.:.:.:.:.:.:.:.	.:.:.:.:.:.:.:.:.:.:.	.:.:.:.:.:.:.:.:.:.:.	.:.:.:.:.:.:.:.:.:.:.	.:.:.:.:.:.:.:.:.:.:.	.:.:.:.:.:.:.:.:.:.:.	.:.:.:.:.:.:.:.:.:.:.	.:.:.:.:.:.:.:.:.:.:.	.:.:.:.:.:.:.:.:.:.:.	.:.:.:.:.:.:.:.:.:.:.	.:.:.:.:.:.:.:.:.:.:.	.:.:.:.:.:.:.:.:.:.:.	.:.:.:.:.:.:.:.:.:.:.	.:.:.:.:.:.:.:.:.:.:.	.:.:.:.:.:.:.:.:.:.:.	.:.:.:.:.:.:.:.:.:.:.	.:.:.:.:.:.:.:.:.:.:.	.:.:.:.:.:.:.:.:.:.:.	.:.:.:.:.:.:.:.:.:.:.	.:.:.:.:.:.:.:.:.:.:.	.:.:.:.:.:.:.:.:.:.:.	.:.:.:.:.:.:.:.:.:.:.	.:.:.:.:.:.:.:.:.:.:.	.:.:.:.:.:.:.:.:.:.:.	.:.:.:.:.:.:.:.:.:.:.	.:.:.:.:.:.:.:.:.:.:.	.:.:.:.:.:.:.:.:.:.:.	.:.:.:.:.:.:.:.:.:.:.	.:.:.:.:.:.:.:.:.:.:.	.:.:.:.:.:.:.:.:.:.:.	.:.:.:.:.:.:.:.:.:.:.	.:.:.:.:.:.:.:.:.:.:.	.:.:.:.:.:.:.:.:.:.:.	.:.:.:.:.:.:.:.:.:.:.	.:.:.:.:.:.:.:.:.:.:.	.:.:.:.:.:.:.:.:.:.:.	.:.:.:.:.:.:.:.:.:.:.	.:.:.:.:.:.:.:.:.:.:.	.:.:.:.:.:.:.:.:.:.:.	.:.:.:.:.:.:.:.:.:.:.	.:.:.:.:.:.:.:.:.:.:.	.:.:.:.:.:.:.:.:.:.:.	.:.:.:.:.:.:.:.:.:.:.	.:.:.:.:.:.:.:.:.:.:.	.:.:.:.:.:.:.:.:.:.:.	.:.:.:.:.:.:.:.:.:.:.	.:.:.:.:.:.:.:.:.:.:.	.:.:.:.:.:.:.:.:.:.:.	.:.:.:.:.:.:.:.:.:.:.	.:.:.:.:.:.:.:.:.:.:.	.:.:.:.:.:.:.:.:.:.:.	.:.:.:.:.:.:.:.:.:.:.	.:.:.:.:.:.:.:.:.:.:.	.:.:.:.:.:.:.:.:.:.:.	.:.:.:.:.:.:.:.:.:.:.	.:.:.:.:.:.:.:.:.:.:.	.:.:.:.:.:.:.:.:.:.:.	.:.:.:.:.:.:.:.:.:.:.	.:.:.:.:.:.:.:.:.:.:.	.:.:.:.:.:.:.:.:.:.:.	.:.:.:.:.:.:.:.:.:.:.	.:.:.:.:.:.:.:.:.:.:.	.:.:.:.:.:.:.:.:.:.:.	.:.:.:.:.:.:.:.:.:.:.	.:.:.:.:.:.:.:.:.:.:.	.:.:.:.:.:.:.:.:.:.:.	.:.:.:.:.:.:.:.:.:.:.	.:.:.:.:.:.:.:.:.:.:.	.:.:.:.:.:.:.:.:.:.:.	.:.:.:.:.:.:.:.:.:.:.	.:.:.:.:.:.:.:.:.:.:.	.:.:.:.:.:.:.:.:.:.:.	.:.:.:.:.:.:.:.:.:.:.	.:.:.:.:.:.:.:.:.:.:.	.:.:.:.:.:.:.:.:.:.:.	.:.:.:.:.:.:.:.:.:.:.	.:.:.:.:.:.:.:.:.:.:.	.:.:.:.:.:.:.:.:.:.:.	.:.:.:.:.:.:.:.:.:.:.	.:.:.:.:.:.:.:.:.:.:.	.:.:.:.:.:.:.:.:.:.:.	.:.:.:.:.:.:.:.:.:.:.	.:.:.:.:.:.:.:.:.:.:.	.:.:.:.:.:.:.:.:.:.:.	.:.:.:.:.:.:.:.:.:.:.	.:.:.:.:.:.:.:.:.:.:.	.:.:.:.:.:.:.:.:.:.:.	.:.:.:.:.:.:.:.:.:.:.	.:.:.:.:.:.:.:.:.:.:.	.:.:.:.:.:.:.:.:.:.:.	.:.:.:.:.:.:.:.:.:.:.	.:.:.:.:.:.:.:.:.:.:.	.:.:.:.:.:.:.:.:.:.:.	.:.:.:.:.:.:.:.:.:.:.	.:.:.:.:.:.:.:.:.:.:.	.:.:.:.:.:.:.:.:.:.:.	.:.:.:.:.:.:.:.:.:.:.	.:.:.:.:.:.:.:.:.:.:.	.:.:.:.:.:.:.:.:.:.:.	.:.:.:.:.:.:.:.:.:.:.	.:.:.:.:.:.:.:.:.:.:.	.:.:.:.:.:.:.:.:.:.:.	.:.:.:.:.:.:.:.:.:.:.	.:.:.:.:.:.:.:.:.:.:.	.:.:.:.:.:.:.:.:.:.:.	.:.:.:.:.:.:.:.:.:.:.	.:.:.:.:.:.:.:.:.:.:.	.:.:.:.:.:.:.:.:.:.:.	.:.:.:.:.:.:.:.:.:.:.	.:.:.:.:.:.:.:.:.:.:.	.:.:.:.:.:.:.:.:.:.:.	.:.:.:.:.:.:.:.:.:.:.	.:.:.:.:.:.:.:.:.:.:.	.:.:.:.:.:.:.:.:.:.:.	.:.:.:.:.:.:.:.:.:.:.	.:.:.:.:.:.:.:.:.:.:.	.:.:.:.:.:.:.:.:.:.:.	.:.:.:.:.:.:.:.:.:.:.	.:.:.:.:.:.:.:.:.:.:.	.:.:.:.:.:.:.:.:.:.:.	.:.:.:.:.:.:.:.:.:.:.	.:.:.:.:.:.:.:.:.:.:.	.:.:.:.:.:.:.:.:.:.:.	.:.:.:.:.:.:.:.:.:.:.	.:.:.:.:.:.:.:.:.:.:.	.:.:.:.:.:.:.:.:.:.:.	.:.:.:.:.:.:.:.:.:.:.	.:.:.:.:.:.:.:.:.:.:.	.:.:.:.:.:.:.:.:.:.:.	.:.:.:.:.:.:.:.:.:.:.	.:.:.:.:.:.:.:.:.:.:.	.:.:.:.:.:.:.:.:.:.:.	.:.:.:.:.:.:.:.:.:.:.	.:.:.:.:.:.:.:.:.:.:.	.:.:.:.:.:.:.:.:.:.:.	.:.:.:.:.:.:.:.:.:.:.	.:.:.:.:.:.:.:.:.:.:.	.:.:.:.:.:.:.:.:.:.:.	.:.:.:.:.:.:.:.:.:.:.	.:.:.:.:.:.:.:.:.:.:.	.:.:.:.:.:.:.:.:.:.:.	.:.:.:.:.:.:.:.:.:.:.	.:.:.:.:.:.:.:.:.:.:.	.:.:.:.:.:.:.:.:.:.:.	.:.:.:.:.:.:.:.:.:.:.	.:.:.:.:.:.:.:.:.:.:.	.:.:.:.:.:.:.:.:.:.:.	.:.:.:.:.:.:.:.:.:.:.	.:.:.:.:.:.:.:.:.:.:.	.:.:.:.:.:.:.:.:.:.:.	.:.:.:.:.:.:.:.:.:.:.	.:.:.:.:.:.:.:.:.:.:.	.:.:.:.:.:.:.:.:.:.:.	.:.:.:.:.:.:.:.:.:.:.	.:.:.:.:.:.:.:.:.:.:.	.:.:.:.:.:.:.:.:.:.:.	.:.:.:.:.:.:.:.:.:.:.	.:.:.:.:.:.:.:.:.:.:.	.:.:.:.:.:.:.:.:.:.:.	.:.:.:.:.:.:.:.:.:.:.	.:.:.:.:.:.:.:.:.:.:.	.:.:.:.:.:.:.:.:.:.:.	.:.:.:.:.:.:.:.:.:.:.	.:.:.:.:.:.:.:.:.:.:.	.:.:.:.:.:.:.:.:.:.:.	.:.:.:.:.:.:.:.:.:.:.	.:.:.:.:.:.:.:.:.:.:.	.:.:.:.:.:.:.:.:.:.:.	.:.:.:.:.:.:.:.:.:.:.	.:.:.:.:.:.:.:.:.:.:.	.:.:.:.:.:.:.:.:.:.:.	.:.:.:.:.:.:.:.:.:.:.	.:.:.:.:.:.:.:.:.:.:.	.:.:.:.:.:.:.:.:.:.:.	.:.:.:.:.:.:.:.:.:.:.	.:.:.:.:.:.:.:.:.:.:.	.:.:.:.:.:.:.:.:.:.:.	.:.:.:.:.:.:.:.:.:.:.	.:.:.:.:.:.:.:.:.:.:.	.:.:.:.:.:.:.:.:.:.:.	.:.:.:.:.:.:.:.:.:.:.	.:.:.:.:.:.:.:.:.:.:.	.:.:.:.:.:.:.:.:.:.:.	.:.:.:.:.:.:.:.:.:.:.	.:.:.:.:.:.:.:.:.:.:.	.:.:.:.:.:.:.:.:.:.:.	.:.:.:.:.:.:.:.:.:.:.	.:.:.:.:.:.:.:.:.:.:.	.:.:.:.:.:.:.:.:.:.:.	.:.:.:.:.:.:.:.:.:.:.	.:.:.:.:.:.:.:.:.:.:.	.:.:.:.:.:.:.:.:.:.:.	.:.:.:.:.:.:.:.:.:.:.	.:.:.:.:.:.:.:.:.:.:.	.:.:.:.:.:.:.:.:.:.:.	.:.:.:.:.:.:.:.:.:.:.	.:.:.:.:.:.:.:.:.:.:.	.:.:.:.:.:.:.:.:.:.:.	.:.:.:.:.:.:.:.:.:.:.	.:.:.:.:.:.:.:.:.:.:.	.:.:.:.:.:.:.:.:.:.:.	.:.:.:.:.:.:.:.:.:.:.	.:.:.:.:.:.:.:.:.:.:.	.:.:.:.:.:.:.:.:.:.:.	.:.:.:.:.:.:.:.:.:.:.	.:.:.:.:.:.:.:.:.:.:.	.:.:.:.:.:.:.:.:.:.:.	.:.:.:.:.:.:.:.:.:.:.	.:.:.:.:.:.:.:.:.:.:.	.:.:.:.:.:.:.:.:.:.:.	.:.:.:.:.:.:.:.:.:.:.	.:.:.:.:.:.:.:.:.:.:.	.:.:.:.:.:.:.:.:.:.:.	.:.:.:.:.:.:.:.:.:.:.	.:.:.:.:.:.:.:.:.:.:.	.:.:.:.:.:.:.:.:.:.:.	.:.:.:.:.:.:.:.:.:.:.	.:.:.:.:.:.:.:.:.:.:.	.:.:.:.:.:.:.:.:.:.:.	.:.:.:.:.:.:.:.:.:.:.	.:.:.:.:.:.:.:.:.:.:.	.:.:.:.:.:.:.:.:.:.:.	.:.:.:.:.:.:.:.:.:.:.	.:.:.:.:.:.:.:.:.:.:.	.:.:.:.:.:.:.:.:.:.:.	.:.:.:.:.:.:.:.:.:.:.	.:.:.:.:.:.:.:.:.:.:.	.:.:.:.:.:.:.:.:.:.:.	.:.:.:.:.:.:.:.:.:.:.	.:.:.:.:.:.:.:.:.:.:.	.:.:.:.:.:.:.:.:.:.:.	.:.:.:.:.:.:.:.:.:.:.	.:.:.:.:.:.:.:.:.:.:.	.:.:.:.:.:.:.:.:.:.:.	.:.:.:.:.:.:.:.:.:.:.	.:.:.:.:.:.:.:.:.:.:.	.:.:.:.:.:.:.:.:.:.:.	.:.:.:.:.:.:.:.:.:.:.	.:.:.:.:.:.:.:.:.:.:.	.:.:.:.:.:.:.:.:.:.:.	.:.:.:.:.:.:.:.:.:.:.	.:.:.:.:.:.:.:.:.:.:.	.:.:.:.:.:.:.:.:.:.:.	.:.:.:.:.:.:.:.:.:.:.	.:.:.:.:.:.:.:.:.:.:.	.:.:.:.:.:.:.:.:.:.:.	.:.:.:.:.:.:.:.:.:.:.	.:.:.:.:.:.:.:.:.:.:.	.:.:.:.:.:.:.:.:.:.:.	.:.:.:.:.:.:.:.:.:.:.	.:.:.:.:.:.:.:.:.:.:.	.:.:.:.:.:.:.:.:.:.:.	.:.:.:.:.:.:.:.:.:.:.	.:.:.:.:.:.:.:.:.:.:.	.:.:.:.:.:.:.:.:.:.:.	.:.:.:.:.:.:.:.:.:.:.	.:.:.:.:.:.:.:.:.:.:.	.:.:.:.:.:.:.:.:.:.:.	.:.:.:.:.:.:.:.:.:.:.	.:.:.:.:.:.:.:.:.:.:.	.:.:.:.:.:.:.:.:.:.:.	.:.:.:.:.:.:.:.:.:.:.	.:.:.:.:.:.:.:.:.:.:.	.:.:.:.:.:.:.:.:.:.:.	.:.:.:.:.:.:.:.:.:.:.	.:.:.:.:.:.:.:.:.:.:.	.:.:.:.:.:.:.:.:.:.:.	.:.:.:.:.:.:.:.:.:.:.	.:.:.:.:.:.:.:.:.:.:.	.:.:.:.:.:.:.:.:.:.:.	.:.:.:.:.:.:.:.:.:.:.	.:.:.:.:.:.:.:.:.:.:.	.:.:.:.:.:.:.:.:.:.:.	.:.:.:.:.:.:.:.:.:.:.	.:.:.:.:.:.:.:.:.:.:.	.:.:.:.:.:.:.:.:.:.:.	.:.:.:.:.:.:.:.:.:.:.	.:.:.:.:.:.:.:.:.:.:.	.:.:.:.:.:.:.:.:.:.:.	.:.:.:.:.:.:.:.:.:.:.	.:.:.:.:.:.:.:.:.:.:.	.:.:.:.:.:.:.:.:.:.:.	.:.:.:.:.:.:.:.:.:.:.	.:.:.:.:.:.:.:.:.:.:.	.:.:.:.:.:.:.:.:.:.:.	.:.:.:.:.:.:.:.:.:.:.	.:.:.:.:.:.:.:.:.:.:.	.:.:.:.:.:.:.:.:.:.:.	.:.:.:.:.:.:.:.:.:.:.	.:.:.:.:.:.:.:.:.:.:.	.:.:.:.:.:.:.:.:.:.:.	.:.:.:.:.:.:.:.:.:.:.	.:.:.:.:.:.:.:.:.:.:.	.:.:.:.:.:.:.:.:.:.:.	.:.:.:.:.:.:.:.:.:.:.	.:.:.:.:.:.:.:.:.:.:.	.:.:.:.:.:.:.:.:.:.:.	.:.:.:.:.:.:.:.:.:.:.	.:.:.:.:.:.:.:.:.:.:.	.:.:.:.:.:.:.:.:.:.:.	.:.:.:.:.:.:.:.:.:.:.	.:.:.:.:.:.:.:.:.:.:.	.:.:.:.:.:.:.:.:.:.:.	.:.:.:.:.:.:.:.:.:.:.	.:.:.:.:.:.:.:.:.:.:.	.:.:.:.:.:.:.:.:.:.:.	.:.:.:.:.:.:.:.:.:.:.	.:.:.:.:.:.:.:.:.:.:.	.:.:.:.:.:.:.:.:.:.:.	.:.:.:.:.:.:.:.:.:.:.	.:.:.:.:.:.:.:.:.:.:.	.:.:.:.:.:.:.:.:.:.:.	.:.:.:.:.:.:.:.:.:.:.	.:.:.:.:.:.:.:.:.:.:.	.:.:.:.:.:.:.:.:.:.:.	.:.:.:.:.:.:.:.:.:.:.	.:.:.:.:.:.:.:.:.:.:.	.:.:.:.:.:.:.:.:.:.:.	.:.:.:.:.:.:.:.:.:.:.	.:.:.:.:.:.:.:.:.:.:.	.:.:.:.:.:.:.:.:.:.:.	.:.:.:.:.:.:.:.:.:.:.	.:.:.:.:.:.:.:.:.:.:.	.:.:.:.:.:.:.:.:.:.:.	.:.:.:.:.:.:.:.:.:.:.	.:.:.:.:.:.:.:.:.:.:.	.:.:.:.:.:.:.:.:.:.:.	.:.:.:.:.:.:.:.:.:.:.	.:.:.:.:.:.:.:.:.:.:.	.:.:.:.:.:.:.:.:.:.:.	.:.:.:.:.:.:.:.:.:.:.	.:.:.:.:.:.:.:.:.:.:.	.:.:.:.:.:.:.:.:.:.:.	.:.:.:.:.:.:.:.:.:.:.	.:.:.:.:.:.:.:.:.:.:.	.:.:.:.:.:.:.:.:.:.:.	.:.:.:.:.:.:.:.:.:.:.	.:.:.:.:.:.:.:.:.:.:.	.:.:.:.:.:.:.:.:.:.:.	.:.:.:.:.:.:.:.:.:.:.	.:.:.:.:.:.:.:.:.:.:.	.:.:.:.:.:.:.:.:.:.:.	.:.:.:.:.:.:.:.:.:.:.	.:.:.:.:.:.:.:.:.:.:.	.:.:.:.:.:.:.:.:.:.:.	.:.:.:.:.:.:.:.:.:.:.	.:.:.:.:.:.:.:.:.:.:.	.:.:.:.:.:.:.:.:.:.:.	.:.:.:.:.:.:.:.:.:.:.	.:.:.:.:.:.:.:.:.:.:.	.:.:.:.:.:.:.:.:.:.:.	.:.:.:.:.:.:.:.:.:.:.	.:.:.:.:.:.:.:.:.:.:.	.:.:.:.:.:.:.:.:.:.:.	.:.:.:.:.:.:.:.:.:.:.	.:.:.:.:.:.:.:.:.:.:.	.:.:.:.:.:.:.:.:.:.:.	.:.:.:.:.:.:.:.:.:.:.	.:.:.:.:.:.:.:.:.:.:.	.:.:.:.:.:.:.:.:.:.:.	.:.:.:.:.:.:.:.:.:.:.	.:.:.:.:.:.:.:.:.:.:.	.:.:.:.:.:.:.:.:.:.:.	.:.:.:.:.:.:.:.:.:.:.	.:.:.:.:.:.:.:.:.:.:.	.:.:.:.:.:.:.:.:.:.:.	.:.:.:.:.:.:.:.:.:.:.	.:.:.:.:.:.:.:.:.:.:.	.:.:.:.:.:.:.:.:.:.:.	.:.:.:.:.:.:.:.:.:.:.	.:.:.:.:.:.:.:.:.:.:.	.:.:.:.:.:.:.:.:.:.:.	.:.:.:.:.:.:.:.:.:.:.	.:.:.:.:.:.:.:.:.:.:.	.:.:.:.:.:.:.:.:.:.:.	.:.:.:.:.:.:.:.:.:.:.	.:.:.:.:.:.:.:.:.:.:.	.:.:.:.:.:.:.:.:.:.:.	.:.:.:.:.:.:.:.:.:.:.	.:.:.:.:.:.:.:.:.:.:.	.:.:.:.:.:.:.:.:.:.:.	.:.:.:.:.:.:.:.:.:.:.	.:.:.:.:.:.:.:.:.:.:.	.:.:.:.:.:.:.:.:.:.:.	.:.:.:.:.:.:.:.:.:.:.	.:.:.:.:.:.:.:.:.:.:.	.:.:.:.:.:.:.:.:.:.:.	.:.:.:.:.:.:.:.:.:.:.	.:.:.:.:.:.:.:.:.:.:.	.:.:.:.:.:.:.:.:.:.:.	.:.:.:.:.:.:.:.:.:.:.	.:.:.:.:.:.:.:.:.:.:.	.:.:.:.:.:.:.:.:.:.:.	.:.:.:.:.:.:.:.:.:.:.	.:.:.:.:.:.:.:.:.:.:.	.:.:.:.:.:.:.:.:.:.:.	.:.:.:.:.:.:.:.:.:.:.	.:.:.:.:.:.:.:.:.:.:.	.:.:.:.:.:.:.:.:.:.:.	.:.:.:.:.:.:.:.:.:.:.	.:.:.:.:.:.:.:.:.:.:.	.:.:.:.:.:.:.:.:.:.:.	.:.:.:.:.:.:.:.:.:.:.	.:.:.:.:.:.:.:.:.:.:.	.:.:.:.:.:.:.:.:.:.:.	.:.:.:.:.:.:.:.:.:.:.	.:.:.:.:.:.:.:.:.:.:.	.:.:.:.:.:.:.:.:.:.:.	.:.:.:.:.:.:.:.:.:.:.	.:.:.:.:.:.:.:.:.:.:.	.:.:.:.:.:.:.:.:.:.:.	.:.:.:.:.:.:.:.:.:.:.	.:.:.:.:.:.:.:.:.:.:.	.:.:.:.:.:.:.:.:.:.:.	.:.:.:.:.:.:.:.:.:.:.	.:.:.:.:.:.:.:.:.:.:.	.:.:.:.:.:.:.:.:.:.:.	.:.:.:.:.:.:.:.:.:.:.	.:.:.:.:.:.:.:.:.:.:.	.:.:.:.:.:.:.:.:.:.:.	.:.:.:.:.:.:.:.:.:.:.	.:.:.:.:.:.:.:.:.:.:.	.:.:.:.:.:.:.:.:.:.:.	.:.:.:.:.:.:.:.:.:.:.	.:.:.:.:.:.:.:.:.:.:.	.:.:.:.:.:.:.:.:.:.:.	.:.:.:.:.:.:.:.:.:.:.	.:.:.:.:.:.:.:.:.:.:.	.:.:.:.:.:.:.:.:.:.:.	.:.:.:.:.:.:.:.:.:.:.	.:.:.:.:.:.:.:.:.:.:.	.:.:.:.:.:.:.:.:.:.:.	.:.:.:.:.:.:.:.:.:.:.	.:.:.:.:.:.:.:.:.:.:.	.:.:.:.:.:.:.:.:.:.:.	.:.:.:.:.:.:.:.:.:.:.	.:.:.:.:.:.:.:.:.:.:.	.:.:.:.:.:.:.:.:.:.:.	.:.:.:.:.:.:.:.:.:.:.	.:.:.:.:.:.:.:.:.:.:.	.:.:.:.:.:.:.:.:.:.:.	.:.:.:.:.:.:.:.:.:.:.	.:.:.:.:.:.:.:.:.:.:.	.:.:.:.:.:.:.:.:.:.:.	.:.:.:.:.:.:.:.:.:.:.	.:.:.:.:.:.:.:.:.:.:.	.:.:.:.:.:.:.:.:.:.:.	.:.:.:.:.:.:.:.:.:.:.	.:.:.:.:.:.:.:.:.:.:.	.:.:.:.:.:.:.:.:.:.:.	.:.:.:.:.:.:.:.:.:.:.	.:.:.:.:.:.:.:.:.:.:.	.:.:.:.:.:.:.:.:.:.:.	.:.:.:.:.:.:.:.:.:.:.	.:.:.:.:.:.:.:.:.:.:.	.:.:.:.:.:.:.:.:.:.:.	.:.:.:.:.:.:.:.:.:.:.	.:.:.:.:.:.:.:.:.:.:.	.:.:.:.:.:.:.:.:.:.:.	.:.:.:.:.:.:.:.:.:.:.	.:.:.:.:.:.:.:.:.:.:.	.:.:.:.:.:.:.:.:.:.:.	.:.:.:.:.:.:.:.:.:.:.	.:.:.:.:.:.:.:.:.:.:.	.:.:.:.:.:.:.:.:.:.:.	.:.:.:.:.:.:.:.:.:.:.	.:.:.:.:.:.:.:.:.:.:.	.:.:.:.:.:.:.:.:.:.:.	.:.:.:.:.:.:.:.:.:.:.	.:.:.:.:.:.:.:.:.:.:.	.:.:.:.:.:.:.:.:.:.:.	.:.:.:.:.:.:.:.:.:.:.	.:.:.:.:.:.:.:.:.:.:.	.:.:.:.:.:.:.:.:.:.:.	.:.:.:.:.:.:.:.:.:.:.	.:.:.:.:.:.:.:.:.:.:.	.:.:.:.:.:.:.:.:.:.:.	.:.:.:.:.:.:.:.:.:.:.	.:.:.:.:.:.:.:.:.:.:.	.:.:.:.:.:.:.:.:.:.:.	.:.:.:.:.:.:.:.:.:.:.	.:.:.:.:.:.:.:.:.:.:.	.:.:.:.:.:.:.:.:.:.:.	.:.:.:.:.:.:.:.:.:.:.	.:.:.:.:.:.:.:.:.:.:.	.:.:.:.:.:.:.:.:.:.:.	.:.:.:.:.:.:.:.:.:.:.	.:.:.:.:.:.:.:.:.:.:.	.:.:.:.:.:.:.:.:.:.:.	.:.:.:.:.:.:.:.:.:.:.	.:.:.:.:.:.:.:.:.:.:.	.:.:.:.:.:.:.:.:.:.:.	.:.:.:.:.:.:.:.:.:.:.	.:.:.:.:.:.:.:.:.:.:.	.:.:.:.:.:.:.:.:.:.:.	.:.:.:.:.:.:.:.:.:.:.	.:.:.:.:.:.:.:.:.:.:.	.:.:.:.:.:.:.:.:.:.:.	.:.:.:.:.:.:.:.:.:.:.	.:.:.:.:.:.:.:.:.:.:.	.:.:.:.:.:.:.:.:.:.:.	.:.:.:.:.:.:.:.:.:.:.	.:.:.:.:.:.:.:.:.:.:.	.:.:.:.:.:.:.:.:.:.:.	.:.:.:.:.:.:.:.:.:.:.	.:.:.:.:.:.:.:.:.:.:.	.:.:.:.:.:.:.:.:.:.:.	.:.:.:.:.:.:.:.:.:.:.	.:.:.:.:.:.:.:.:.:.:.	.:.:.:.:.:.:.:.:.:.:.	.:.:.:.:.:.:.:.:.:.:.	.:.:.:.:.:.:.:.:.:.:.	.:.:.:.:.:.:.:.:.:.:.	.:.:.:.:.:.:.:.:.:.:.	.:.:.:.:.:.:.:.:.:.:.	.:.:.:.:.:.:.:.:.:.:.	.:.:.:.:.:.:.:.:.:.:.	.:.:.:.:.:.:.:.:.:.:.	.:.:.:.:.:.:.:.:.:.:.	.:.:.:.:.:.:.:.:.:.:.	.:.:.:.:.:.:.:.:.:.:.	.:.:.:.:.:.:.:.:.:.:.	.:.:.:.:.:.:.:.:.:.:.	.:.:.:.:.:.:.:.:.:.:.	.:.:.:.:.:.:.:.:.:.:.	.:.:.:.:.:.:.:.:.:.:.	.:.:.:.:.:.:.:.:.:.:.	.:.:.:.:.:.:.:.:.:.:.	.:.:.:.:.:.:.:.:.:.:.	.:.:.:.:.:.:.:.:.:.:.	.:.:.:.:.:.:.:.:.:.:.	.:.:.:.:.:.:.:.:.:.:.	.:.:.:.:.:.:.:.:.:.:.	.:.:.:.:.:.:.:.:.:.:.	.:.:.:.:.:.:.:.:.:.:.	.:.:.:.:.:.:.:.:.:.:.	.:.:.:.:.:.:.:.:.:.:.	.:.:.:.:.:.:.:.:.:.:.	.:.:.:.:.:.:.:.:.:.:.	.:.:.:.:.:.:.:.:.:.:.	.:.:.:.:.:.:.:.:.:.:.	.:.:.:.:.:.:.:.:.:.:.	.:.:.:.:.:.:.:.:.:.:.	.:.:.:.:.:.:.:.:.:.:.	.:.:.:.:.:.:.:.:.:.:.	.:.:.:.:.:.:.:.:.:.:.	.:.:.:.:.:.:.:.:.:.:.	.:.:.:.:.:.:.:.:.:.:.	.:.:.:.:.:.:.:.:.:.:.	.:.:.:.:.:.:.:.:.:.:.	.:.:.:.:.:.:.:.:.:.:.	.:.:.:.:.:.:.:.:.:.:.	.:.:.:.:.:.:.:.:.:.:.	.:.:.:.:.:.:.:.:.:.:.	.:.:.:.:.:.:.:.:.:.:.	.:.:.:.:.:.:.:.:.:.:.	.:.:.:.:.:.:.:.:.:.:.	.:.:.:.:.:.:.:.:.:.:.	.:.:.:.:.:.:.:.:.:.:.	.:.:.:.:.:.:.:.:.:.:.	.:.:.:.:.:.:.:.:.:.:.	.:.:.:.:.:.:.:.:.:.:.	.:.:.:.:.:.:.:.:.:.:.	.:.:.:.:.:.:.:.:.:.:.	.:.:.:.:.:.:.:.:.:.:.	.:.:.:.:.:.:.:.:.:.:.	.:.:.:.:.:.:.:.:.:.:.	.:.:.:.:.:.:.:.:.:.:.	.:.:.:.:.:.:.:.:.:.:.	.:.:.:.:.:.:.:.:.:.:.	.:.:.:.:.:.:.:.:.:.:.	.:.:.:.:.:.:.:.:.:.:.	.:.:.:.:.:.:.:.:.:.:.	.:.:.:.:.:.:.:.:.:.:.	.:.:.:.:.:.:.:.:.:.:.	.:.:.:.:.:.:.:.:.:.:.	.:.:.:.:.:.:.:.:.:.:.	.:.:.:.:.:.:.:.:.:.:.	.:.:.:.:.:.:.:.:.:.:.	.:.:.:.:.:.:.:.:.:.:.	.:.:.:.:.:.:.:.:.:.:.	.:.:.:.:.:.:.:.:.:.:.	.:.:.:.:.:.:.:.:.:.:.	.:.:.:.:.:.:.:.:.:.:.	.:.:.:.:.:.:.:.:.:.:.	.:.:.:.:.:.:.:.:.:.:.	.:.:.:.:.:.:.:.:.:.:.	.:.:.:.:.:.:.:.:.:.:.	.:.:.:.:.:.:.:.:.:.:.	.:.:.:.:.:.:.:.:.:.:.	.:.:.:.:.:.:.:.:.:.:.	.:.:.:.:.:.:.:.:.:.:.	.:.:.:.:.:.:.:.:.:.:.	.:.:.:.:.:.:.:.:.:.:.	.:.:.:.:.:.:.:.:.:.:.	.:.:.:.:.:.:.:.:.:.:.	.:.:.:.:.:.:.:.:.:.:.	.:.:.:.:.:.:.:.:.:.:.	.:.:.:.:.:.:.:.:.:.:.	.:.:.:.:.:.:.:.:.:.:.	.:.:.:.:.:.:.:.:.:.:.	.:.:.:.:.:.:.:.:.:.:.	.:.:.:.:.:.:.:.:.:.:.	.:.:.:.:.:.:.:.:.:.:.	.:.:.:.:.:.:.:.:.:.:.	.:.:.:.:.:.:.:.:.:.:.	.:.:.:.:.:.:.:.:.:.:.	.:.:.:.:.:.:.:.:.:.:.	.:.:.:.:.:.:.:.:.:.:.	.:.:.:.:.:.:.:.:.:.:.	.:.:.:.:.:.:.:.:.:.:.	.:.:.:.:.:.:.:.:.:.:.	.:.:.:.:.:.:.:.:.:.:.	.:.:.:.:.:.:.:.:.:.:.	.:.:.:.:.:.:.:.:.:.:.	.:.:.:.:.:.:.:.:.:.:.	.:.:.:.:.:.:.:.:.:.:.	.:.:.:.:.:.:.:.:.:.:.	.:.:.:.:.:.:.:.:.:.:.	.:.:.:.:.:.:.:.:.:.:.	.:.:.:.:.:.:.:.:.:.:.	.:.:.:.:.:.:.:.:.:.:.	.:.:.:.:.:.:.:.:.:.:.	.:.:.:.:.:.:.:.:.:.:.	.:.:.:.:.:.:.:.:.:.:.	.:.:.:.:.:.:.:.:.:.:.	.:.:.:.:.:.:.:.:.:.:.	.:.:.:.:.:.:.:.:.:.:.	.:.:.:.:.:.:.:.:.:.:.	.:.:.:.:.:.:.:.:.:.:.	.:.:.:.:.:.:.:.:.:.:.	.:.:.:.:.:.:.:.:.:.:.	.:.:.:.:.:.:.:.:.:.:.	.:.:.:.:.:.:.:.:.:.:.	.:.:.:.:.:.:.:.:.:.:.	.:.:.:.:.:.:.:.:.:.:.	.:.:.:.:.:.:.:.:.:.:.	.:.:.:.:.:.:.:.:.:.:.	.:.:.:.:.:.:.:.:.:.:.	.:.:.:.:.:.:.:.:.:.:.	.:.:.:.:.:.:.:.:.:.:.	.:.:.:.:.:.:.:.:.:.:.	.:.:.:.:.:.:.:.:.:.:.	.:.:.:.:.:.:.:.:.:.:.	.:.:.:.:.:.:.:.:.:.:.	.:.:.:.:.:.:.:.:.:.:.	.:.:.:.:.:.:.:.:.:.:.	.:.:.:.:.:.:.:.:.:.:.	.:.:.:.:.:.:.:.:.:.:.	.:.:.:.:.:.:.:.:.:.:.	.:.:.:.:.:.:.:.:.:.:.	.:.:.:.:.:.:.:.:.:.:.	.:.:.:.:.:.:.:.:.:.:.	.:.:.:.:.:.:.:.:.:.:.	.:.:.:.:.:.:.:.:.:.:.	.:.:.:.:.:.:.:.:.:.:.	.:.:.:.:.:.:.:.:.:.:.	.:.:.:.:.:.:.:.:.:.:.	.:.:.:.:.:.:.:.:.:.:.	.:.:.:.:.:.:.:.:.:.:.	.:.:.:.:.:.:.:.:.:.:.	.:.:.:.:.:.:.:.:.:.:.	.:.:.:.:.:.:.:.:.:.:.	.:.:.:.:.:.:.:.:.:.:.	.:.:.:.:.:.:.:.:.:.:.	.:.:.:.:.:.:.:.:.:.:.	.:.:.:.:.:.:.:.:.:.:.	.:.:.:.:.:.:.:.:.:.:.	.:.:.:.:.:.:.:.:.:.:.	.:.:.:.:.:.:.:.:.:.:.	.:.:.:.:.:.:.:.:.:.:.	.:.:.:.:.:.:.:.:.:.:.	.:.:.:.:.:.:.:.:.:.:.	.:.:.:.:.:.:.:.:.:.:.	.:.:.:.:.:.:.:.:.:.:.	.:.:.:.:.:.:.:.:.:.:.	.:.:.:.:.:.:.:.:.:.:.	.:.:.:.:.:.:.:.:.:.:.	.:.:.:.:.:.:.:.:.:.:.	.:.:.:.:.:.:.:.:.:.:.	.:.:.:.:.:.:.:.:.:.:.	.:.:.:.:.:.:.:.:.:.:.	.:.:.:.:.:.:.:.:.:.:.	.:.:.:.:.:.:.:.:.:.:.	.:.:.:.:.:.:.:.:.:.:.	.:.:.:.:.:.:.:.:.:.:.	.:.:.:.:.:.:.:.:.:.:.	.:.:.:.:.:.:.:.:.:.:.	.:.:.:.:.:.:.:.:.:.:.	.:.:.:.:.:.:.:.:.:.:.	.:.:.:.:.:.:.:.:.:.:.	.:.:.:.:.:.:.:.:.:.:.	.:.:.:.:.:.:.:.:.:.:.	.:.:.:.:.:.:.:.:.:.:.	.:.:.:.:.:.:.:.:.:.:.	.:.:.:.:.:.:.:.:.:.:.	.:.:.:.:.:.:.:.:.:.:.	.:.:.:.:.:.:.:.:.:.:.	.:.:.:.:.:.:.:.:.:.:.	.:.:.:.:.:.:.:.:.:.:.	.:.:.:.:.:.:.:.:.:.:.	.:.:.:.:.:.:.:.:.:.:.	.:.:.:.:.:.:.:.:.:.:.	.:.:.:.:.:.:.:.:.:.:.	.:.:.:.:.:.:.:.:.:.:.	.:.:.:.:.:.:.:.:.:.:.	.:.:.:.:.:.:.:.:.:.:.	.:.:.:.:.:.:.:.:.:.:.	.:.:.:.:.:.:.:.:.:.:.	.:.:.:.:.:.:.:.:.:.:.	.:.:.:.:.:.:.:.:.:.:.	.:.:.:.:.:.:.:.:.:.:.	.:.:.:.:.:.:.:.:.:.:.	.:.:.:.:.:.:.:.:.:.:.	.:.:.:.:.:.:.:.:.:.:.	.:.:.:.:.:.:.:.:.:.:.	.:.:.:.:.:.:.:.:.:.:.	.:.:.:.:.:.:.:.:.:.:.	.:.:.:.:.:.:.:.:.:.:.	.:.:.:.:.:.:.:.:.:.:.	.:.:.:.:.:.:.:.:.:.:.	.:.:.:.:.:.:.:.:.:.:.	.:.:.:.:.:.:.:.:.:.:.	.:.:.:.:.:.:.:.:.:.:.	.:.:.:.:.:.:.:.:.:.:.	.:.:.:.:.:.:.:.:.:.:.	.:.:.:.:.:.:.:.:.:.:.
chrI	138948	.	A	<INS:ME>	.	PASS	SVTYPE=INS;STRAND=-;FAMILY=TY2	GT:END:CLASS:FREQUENCY:SUPPORT_READS:REF_READS:FIVE_PRIME_SUPPORT:THREE_PRIME_SUPPORT:RELIABILITY:FIVE_PRIME_JUNCTION_SUPPORT:THREE_PRIME_JUNCTION_SUPPORT	.:.:.:.:.:.:.:.:.:.:.	.:.:.:.:.:.:.:.:.:.:.	.:.:.:.:.:.:.:.:.:.:.	.:.:.:.:.:.:.:.:.:.:.	.:.:.:.:.:.:.:.:.:.:.	.:.:.:.:.:.:.:.:.:.:.	.:.:.:.:.:.:.:.:.:.:.	.:.:.:.:.:.:.:.:.:.:.	.:.:.:.:.:.:.:.:.:.:.	.:.:.:.:.:.:.:.:.:.:.	.:.:.:.:.:.:.:.:.:.:.	.:.:.:.:.:.:.:.:.:.:.	.:.:.:.:.:.:.:.:.:.:.	.:.:.:.:.:.:.:.:.:.:.	.:.:.:.:.:.:.:.:.:.:.	.:.:.:.:.:.:.:.:.:.:.	.:.:.:.:.:.:.:.:.:.:.	.:.:.:.:.:.:.:.:.:.:.	.:.:.:.:.:.:.:.:.:.:.	.:.:.:.:.:.:.:.:.:.:.	.:.:.:.:.:.:.:.:.:.:.	.:.:.:.:.:.:.:.:.:.:.	.:.:.:.:.:.:.:.:.:.:.	.:.:.:.:.:.:.:.:.:.:.	.:.:.:.:.:.:.:.:.:.:.	.:.:.:.:.:.:.:.:.:.:.	.:.:.:.:.:.:.:.:.:.:.	.:.:.:.:.:.:.:.:.:.:.	.:.:.:.:.:.:.:.:.:.:.	.:.:.:.:.:.:.:.:.:.:.	.:.:.:.:.:.:.:.:.:.:.	.:.:.:.:.:.:.:.:.:.:.	.:.:.:.:.:.:.:.:.:.:.	.:.:.:.:.:.:.:.:.:.:.	.:.:.:.:.:.:.:.:.:.:.	.:.:.:.:.:.:.:.:.:.:.	.:.:.:.:.:.:.:.:.:.:.	.:.:.:.:.:.:.:.:.:.:.	.:.:.:.:.:.:.:.:.:.:.	.:.:.:.:.:.:.:.:.:.:.	.:.:.:.:.:.:.:.:.:.:.	.:.:.:.:.:.:.:.:.:.:.	.:.:.:.:.:.:.:.:.:.:.	.:.:.:.:.:.:.:.:.:.:.	.:.:.:.:.:.:.:.:.:.:.	.:.:.:.:.:.:.:.:.:.:.	.:.:.:.:.:.:.:.:.:.:.	.:.:.:.:.:.:.:.:.:.:.	.:.:.:.:.:.:.:.:.:.:.	.:.:.:.:.:.:.:.:.:.:.	.:.:.:.:.:.:.:.:.:.:.	.:.:.:.:.:.:.:.:.:.:.	.:.:.:.:.:.:.:.:.:.:.	.:.:.:.:.:.:.:.:.:.:.	.:.:.:.:.:.:.:.:.:.:.	.:.:.:.:.:.:.:.:.:.:.	.:.:.:.:.:.:.:.:.:.:.	.:.:.:.:.:.:.:.:.:.:.	.:.:.:.:.:.:.:.:.:.:.	.:.:.:.:.:.:.:.:.:.:.	.:.:.:.:.:.:.:.:.:.:.	.:.:.:.:.:.:.:.:.:.:.	.:.:.:.:.:.:.:.:.:.:.	.:.:.:.:.:.:.:.:.:.:.	.:.:.:.:.:.:.:.:.:.:.	.:.:.:.:.:.:.:.:.:.:.	.:.:.:.:.:.:.:.:.:.:.	.:.:.:.:.:.:.:.:.:.:.	.:.:.:.:.:.:.:.:.:.:.	.:.:.:.:.:.:.:.:.:.:.	.:.:.:.:.:.:.:.:.:.:.	.:.:.:.:.:.:.:.:.:.:.	.:.:.:.:.:.:.:.:.:.:.	.:.:.:.:.:.:.:.:.:.:.	.:.:.:.:.:.:.:.:.:.:.	.:.:.:.:.:.:.:.:.:.:.	.:.:.:.:.:.:.:.:.:.:.	.:.:.:.:.:.:.:.:.:.:.	.:.:.:.:.:.:.:.:.:.:.	.:.:.:.:.:.:.:.:.:.:.	.:.:.:.:.:.:.:.:.:.:.	.:.:.:.:.:.:.:.:.:.:.	.:.:.:.:.:.:.:.:.:.:.	.:.:.:.:.:.:.:.:.:.:.	.:.:.:.:.:.:.:.:.:.:.	.:.:.:.:.:.:.:.:.:.:.	.:.:.:.:.:.:.:.:.:.:.	.:.:.:.:.:.:.:.:.:.:.	.:.:.:.:.:.:.:.:.:.:.	.:.:.:.:.:.:.:.:.:.:.	.:.:.:.:.:.:.:.:.:.:.	.:.:.:.:.:.:.:.:.:.:.	.:.:.:.:.:.:.:.:.:.:.	.:.:.:.:.:.:.:.:.:.:.	.:.:.:.:.:.:.:.:.:.:.	.:.:.:.:.:.:.:.:.:.:.	.:.:.:.:.:.:.:.:.:.:.	.:.:.:.:.:.:.:.:.:.:.	.:.:.:.:.:.:.:.:.:.:.	.:.:.:.:.:.:.:.:.:.:.	.:.:.:.:.:.:.:.:.:.:.	.:.:.:.:.:.:.:.:.:.:.	.:.:.:.:.:.:.:.:.:.:.	.:.:.:.:.:.:.:.:.:.:.	.:.:.:.:.:.:.:.:.:.:.	.:.:.:.:.:.:.:.:.:.:.	.:.:.:.:.:.:.:.:.:.:.	.:.:.:.:.:.:.:.:.:.:.	.:.:.:.:.:.:.:.:.:.:.	.:.:.:.:.:.:.:.:.:.:.	.:.:.:.:.:.:.:.:.:.:.	.:.:.:.:.:.:.:.:.:.:.	.:.:.:.:.:.:.:.:.:.:.	.:.:.:.:.:.:.:.:.:.:.	.:.:.:.:.:.:.:.:.:.:.	.:.:.:.:.:.:.:.:.:.:.	.:.:.:.:.:.:.:.:.:.:.	.:.:.:.:.:.:.:.:.:.:.	.:.:.:.:.:.:.:.:.:.:.	.:.:.:.:.:.:.:.:.:.:.	.:.:.:.:.:.:.:.:.:.:.	.:.:.:.:.:.:.:.:.:.:.	1:138952:1p1:0.232432:43:71:31:12:100:0:0	.:.:.:.:.:.:.:.:.:.:.	.:.:.:.:.:.:.:.:.:.:.	.:.:.:.:.:.:.:.:.:.:.	.:.:.:.:.:.:.:.:.:.:.	.:.:.:.:.:.:.:.:.:.:.	.:.:.:.:.:.:.:.:.:.:.	.:.:.:.:.:.:.:.:.:.:.	.:.:.:.:.:.:.:.:.:.:.	.:.:.:.:.:.:.:.:.:.:.	.:.:.:.:.:.:.:.:.:.:.	.:.:.:.:.:.:.:.:.:.:.	.:.:.:.:.:.:.:.:.:.:.	.:.:.:.:.:.:.:.:.:.:.	.:.:.:.:.:.:.:.:.:.:.	.:.:.:.:.:.:.:.:.:.:.	.:.:.:.:.:.:.:.:.:.:.	.:.:.:.:.:.:.:.:.:.:.	.:.:.:.:.:.:.:.:.:.:.	.:.:.:.:.:.:.:.:.:.:.	.:.:.:.:.:.:.:.:.:.:.	.:.:.:.:.:.:.:.:.:.:.	.:.:.:.:.:.:.:.:.:.:.	.:.:.:.:.:.:.:.:.:.:.	.:.:.:.:.:.:.:.:.:.:.	.:.:.:.:.:.:.:.:.:.:.	.:.:.:.:.:.:.:.:.:.:.	.:.:.:.:.:.:.:.:.:.:.	1:138952:1p1:0.209877:17:32:9:8:100:0:0	.:.:.:.:.:.:.:.:.:.:.	.:.:.:.:.:.:.:.:.:.:.	.:.:.:.:.:.:.:.:.:.:.	.:.:.:.:.:.:.:.:.:.:.	.:.:.:.:.:.:.:.:.:.:.	.:.:.:.:.:.:.:.:.:.:.	.:.:.:.:.:.:.:.:.:.:.	.:.:.:.:.:.:.:.:.:.:.	.:.:.:.:.:.:.:.:.:.:.	.:.:.:.:.:.:.:.:.:.:.	.:.:.:.:.:.:.:.:.:.:.	.:.:.:.:.:.:.:.:.:.:.	.:.:.:.:.:.:.:.:.:.:.	.:.:.:.:.:.:.:.:.:.:.	.:.:.:.:.:.:.:.:.:.:.	.:.:.:.:.:.:.:.:.:.:.	.:.:.:.:.:.:.:.:.:.:.	.:.:.:.:.:.:.:.:.:.:.	.:.:.:.:.:.:.:.:.:.:.	.:.:.:.:.:.:.:.:.:.:.	.:.:.:.:.:.:.:.:.:.:.	.:.:.:.:.:.:.:.:.:.:.	.:.:.:.:.:.:.:.:.:.:.	.:.:.:.:.:.:.:.:.:.:.	.:.:.:.:.:.:.:.:.:.:.	.:.:.:.:.:.:.:.:.:.:.	.:.:.:.:.:.:.:.:.:.:.	.:.:.:.:.:.:.:.:.:.:.	.:.:.:.:.:.:.:.:.:.:.	.:.:.:.:.:.:.:.:.:.:.	.:.:.:.:.:.:.:.:.:.:.	.:.:.:.:.:.:.:.:.:.:.	.:.:.:.:.:.:.:.:.:.:.	.:.:.:.:.:.:.:.:.:.:.	.:.:.:.:.:.:.:.:.:.:.	.:.:.:.:.:.:.:.:.:.:.	.:.:.:.:.:.:.:.:.:.:.	.:.:.:.:.:.:.:.:.:.:.	.:.:.:.:.:.:.:.:.:.:.	.:.:.:.:.:.:.:.:.:.:.	.:.:.:.:.:.:.:.:.:.:.	.:.:.:.:.:.:.:.:.:.:.	.:.:.:.:.:.:.:.:.:.:.	.:.:.:.:.:.:.:.:.:.:.	.:.:.:.:.:.:.:.:.:.:.	.:.:.:.:.:.:.:.:.:.:.	.:.:.:.:.:.:.:.:.:.:.	.:.:.:.:.:.:.:.:.:.:.	.:.:.:.:.:.:.:.:.:.:.	.:.:.:.:.:.:.:.:.:.:.	.:.:.:.:.:.:.:.:.:.:.	.:.:.:.:.:.:.:.:.:.:.	.:.:.:.:.:.:.:.:.:.:.	.:.:.:.:.:.:.:.:.:.:.	.:.:.:.:.:.:.:.:.:.:.	.:.:.:.:.:.:.:.:.:.:.	.:.:.:.:.:.:.:.:.:.:.	.:.:.:.:.:.:.:.:.:.:.	.:.:.:.:.:.:.:.:.:.:.	.:.:.:.:.:.:.:.:.:.:.	.:.:.:.:.:.:.:.:.:.:.	.:.:.:.:.:.:.:.:.:.:.	.:.:.:.:.:.:.:.:.:.:.	.:.:.:.:.:.:.:.:.:.:.	.:.:.:.:.:.:.:.:.:.:.	.:.:.:.:.:.:.:.:.:.:.	.:.:.:.:.:.:.:.:.:.:.	.:.:.:.:.:.:.:.:.:.:.	.:.:.:.:.:.:.:.:.:.:.	.:.:.:.:.:.:.:.:.:.:.	.:.:.:.:.:.:.:.:.:.:.	.:.:.:.:.:.:.:.:.:.:.	.:.:.:.:.:.:.:.:.:.:.	.:.:.:.:.:.:.:.:.:.:.	.:.:.:.:.:.:.:.:.:.:.	.:.:.:.:.:.:.:.:.:.:.	.:.:.:.:.:.:.:.:.:.:.	.:.:.:.:.:.:.:.:.:.:.	.:.:.:.:.:.:.:.:.:.:.	.:.:.:.:.:.:.:.:.:.:.	.:.:.:.:.:.:.:.:.:.:.	.:.:.:.:.:.:.:.:.:.:.	.:.:.:.:.:.:.:.:.:.:.	.:.:.:.:.:.:.:.:.:.:.	.:.:.:.:.:.:.:.:.:.:.	.:.:.:.:.:.:.:.:.:.:.	.:.:.:.:.:.:.:.:.:.:.	.:.:.:.:.:.:.:.:.:.:.	.:.:.:.:.:.:.:.:.:.:.	.:.:.:.:.:.:.:.:.:.:.	.:.:.:.:.:.:.:.:.:.:.	.:.:.:.:.:.:.:.:.:.:.	.:.:.:.:.:.:.:.:.:.:.	.:.:.:.:.:.:.:.:.:.:.	.:.:.:.:.:.:.:.:.:.:.	.:.:.:.:.:.:.:.:.:.:.	.:.:.:.:.:.:.:.:.:.:.	.:.:.:.:.:.:.:.:.:.:.	.:.:.:.:.:.:.:.:.:.:.	.:.:.:.:.:.:.:.:.:.:.	.:.:.:.:.:.:.:.:.:.:.	.:.:.:.:.:.:.:.:.:.:.	.:.:.:.:.:.:.:.:.:.:.	.:.:.:.:.:.:.:.:.:.:.	.:.:.:.:.:.:.:.:.:.:.	.:.:.:.:.:.:.:.:.:.:.	.:.:.:.:.:.:.:.:.:.:.	.:.:.:.:.:.:.:.:.:.:.	.:.:.:.:.:.:.:.:.:.:.	.:.:.:.:.:.:.:.:.:.:.	.:.:.:.:.:.:.:.:.:.:.	.:.:.:.:.:.:.:.:.:.:.	.:.:.:.:.:.:.:.:.:.:.	.:.:.:.:.:.:.:.:.:.:.	.:.:.:.:.:.:.:.:.:.:.	.:.:.:.:.:.:.:.:.:.:.	.:.:.:.:.:.:.:.:.:.:.	.:.:.:.:.:.:.:.:.:.:.	.:.:.:.:.:.:.:.:.:.:.	.:.:.:.:.:.:.:.:.:.:.	.:.:.:.:.:.:.:.:.:.:.	.:.:.:.:.:.:.:.:.:.:.	.:.:.:.:.:.:.:.:.:.:.	.:.:.:.:.:.:.:.:.:.:.	.:.:.:.:.:.:.:.:.:.:.	.:.:.:.:.:.:.:.:.:.:.	.:.:.:.:.:.:.:.:.:.:.	.:.:.:.:.:.:.:.:.:.:.	.:.:.:.:.:.:.:.:.:.:.	.:.:.:.:.:.:.:.:.:.:.	.:.:.:.:.:.:.:.:.:.:.	.:.:.:.:.:.:.:.:.:.:.	.:.:.:.:.:.:.:.:.:.:.	.:.:.:.:.:.:.:.:.:.:.	.:.:.:.:.:.:.:.:.:.:.	.:.:.:.:.:.:.:.:.:.:.	.:.:.:.:.:.:.:.:.:.:.	.:.:.:.:.:.:.:.:.:.:.	.:.:.:.:.:.:.:.:.:.:.	.:.:.:.:.:.:.:.:.:.:.	.:.:.:.:.:.:.:.:.:.:.	.:.:.:.:.:.:.:.:.:.:.	.:.:.:.:.:.:.:.:.:.:.	.:.:.:.:.:.:.:.:.:.:.	.:.:.:.:.:.:.:.:.:.:.	.:.:.:.:.:.:.:.:.:.:.	.:.:.:.:.:.:.:.:.:.:.	.:.:.:.:.:.:.:.:.:.:.	.:.:.:.:.:.:.:.:.:.:.	.:.:.:.:.:.:.:.:.:.:.	.:.:.:.:.:.:.:.:.:.:.	.:.:.:.:.:.:.:.:.:.:.	.:.:.:.:.:.:.:.:.:.:.	.:.:.:.:.:.:.:.:.:.:.	.:.:.:.:.:.:.:.:.:.:.	.:.:.:.:.:.:.:.:.:.:.	.:.:.:.:.:.:.:.:.:.:.	.:.:.:.:.:.:.:.:.:.:.	.:.:.:.:.:.:.:.:.:.:.	.:.:.:.:.:.:.:.:.:.:.	.:.:.:.:.:.:.:.:.:.:.	.:.:.:.:.:.:.:.:.:.:.	.:.:.:.:.:.:.:.:.:.:.	.:.:.:.:.:.:.:.:.:.:.	.:.:.:.:.:.:.:.:.:.:.	.:.:.:.:.:.:.:.:.:.:.	.:.:.:.:.:.:.:.:.:.:.	.:.:.:.:.:.:.:.:.:.:.	.:.:.:.:.:.:.:.:.:.:.	.:.:.:.:.:.:.:.:.:.:.	.:.:.:.:.:.:.:.:.:.:.	.:.:.:.:.:.:.:.:.:.:.	.:.:.:.:.:.:.:.:.:.:.	.:.:.:.:.:.:.:.:.:.:.	.:.:.:.:.:.:.:.:.:.:.	.:.:.:.:.:.:.:.:.:.:.	.:.:.:.:.:.:.:.:.:.:.	.:.:.:.:.:.:.:.:.:.:.	.:.:.:.:.:.:.:.:.:.:.	.:.:.:.:.:.:.:.:.:.:.	.:.:.:.:.:.:.:.:.:.:.	.:.:.:.:.:.:.:.:.:.:.	.:.:.:.:.:.:.:.:.:.:.	.:.:.:.:.:.:.:.:.:.:.	.:.:.:.:.:.:.:.:.:.:.	.:.:.:.:.:.:.:.:.:.:.	.:.:.:.:.:.:.:.:.:.:.	.:.:.:.:.:.:.:.:.:.:.	.:.:.:.:.:.:.:.:.:.:.	.:.:.:.:.:.:.:.:.:.:.	.:.:.:.:.:.:.:.:.:.:.	.:.:.:.:.:.:.:.:.:.:.	.:.:.:.:.:.:.:.:.:.:.	.:.:.:.:.:.:.:.:.:.:.	.:.:.:.:.:.:.:.:.:.:.	.:.:.:.:.:.:.:.:.:.:.	.:.:.:.:.:.:.:.:.:.:.	.:.:.:.:.:.:.:.:.:.:.	.:.:.:.:.:.:.:.:.:.:.	.:.:.:.:.:.:.:.:.:.:.	.:.:.:.:.:.:.:.:.:.:.	.:.:.:.:.:.:.:.:.:.:.	.:.:.:.:.:.:.:.:.:.:.	.:.:.:.:.:.:.:.:.:.:.	.:.:.:.:.:.:.:.:.:.:.	.:.:.:.:.:.:.:.:.:.:.	.:.:.:.:.:.:.:.:.:.:.	.:.:.:.:.:.:.:.:.:.:.	.:.:.:.:.:.:.:.:.:.:.	.:.:.:.:.:.:.:.:.:.:.	.:.:.:.:.:.:.:.:.:.:.	.:.:.:.:.:.:.:.:.:.:.	.:.:.:.:.:.:.:.:.:.:.	.:.:.:.:.:.:.:.:.:.:.	.:.:.:.:.:.:.:.:.:.:.	.:.:.:.:.:.:.:.:.:.:.	.:.:.:.:.:.:.:.:.:.:.	.:.:.:.:.:.:.:.:.:.:.	.:.:.:.:.:.:.:.:.:.:.	.:.:.:.:.:.:.:.:.:.:.	.:.:.:.:.:.:.:.:.:.:.	.:.:.:.:.:.:.:.:.:.:.	.:.:.:.:.:.:.:.:.:.:.	.:.:.:.:.:.:.:.:.:.:.	.:.:.:.:.:.:.:.:.:.:.	.:.:.:.:.:.:.:.:.:.:.	.:.:.:.:.:.:.:.:.:.:.	.:.:.:.:.:.:.:.:.:.:.	.:.:.:.:.:.:.:.:.:.:.	.:.:.:.:.:.:.:.:.:.:.	.:.:.:.:.:.:.:.:.:.:.	.:.:.:.:.:.:.:.:.:.:.	.:.:.:.:.:.:.:.:.:.:.	.:.:.:.:.:.:.:.:.:.:.	.:.:.:.:.:.:.:.:.:.:.	.:.:.:.:.:.:.:.:.:.:.	.:.:.:.:.:.:.:.:.:.:.	.:.:.:.:.:.:.:.:.:.:.	.:.:.:.:.:.:.:.:.:.:.	.:.:.:.:.:.:.:.:.:.:.	.:.:.:.:.:.:.:.:.:.:.	.:.:.:.:.:.:.:.:.:.:.	.:.:.:.:.:.:.:.:.:.:.	.:.:.:.:.:.:.:.:.:.:.	.:.:.:.:.:.:.:.:.:.:.	.:.:.:.:.:.:.:.:.:.:.	.:.:.:.:.:.:.:.:.:.:.	.:.:.:.:.:.:.:.:.:.:.	.:.:.:.:.:.:.:.:.:.:.	.:.:.:.:.:.:.:.:.:.:.	.:.:.:.:.:.:.:.:.:.:.	.:.:.:.:.:.:.:.:.:.:.	.:.:.:.:.:.:.:.:.:.:.	.:.:.:.:.:.:.:.:.:.:.	.:.:.:.:.:.:.:.:.:.:.	.:.:.:.:.:.:.:.:.:.:.	.:.:.:.:.:.:.:.:.:.:.	.:.:.:.:.:.:.:.:.:.:.	.:.:.:.:.:.:.:.:.:.:.	.:.:.:.:.:.:.:.:.:.:.	.:.:.:.:.:.:.:.:.:.:.	.:.:.:.:.:.:.:.:.:.:.	.:.:.:.:.:.:.:.:.:.:.	.:.:.:.:.:.:.:.:.:.:.	.:.:.:.:.:.:.:.:.:.:.	.:.:.:.:.:.:.:.:.:.:.	.:.:.:.:.:.:.:.:.:.:.	.:.:.:.:.:.:.:.:.:.:.	.:.:.:.:.:.:.:.:.:.:.	.:.:.:.:.:.:.:.:.:.:.	.:.:.:.:.:.:.:.:.:.:.	.:.:.:.:.:.:.:.:.:.:.	.:.:.:.:.:.:.:.:.:.:.	.:.:.:.:.:.:.:.:.:.:.	.:.:.:.:.:.:.:.:.:.:.	.:.:.:.:.:.:.:.:.:.:.	.:.:.:.:.:.:.:.:.:.:.	.:.:.:.:.:.:.:.:.:.:.	.:.:.:.:.:.:.:.:.:.:.	.:.:.:.:.:.:.:.:.:.:.	.:.:.:.:.:.:.:.:.:.:.	.:.:.:.:.:.:.:.:.:.:.	.:.:.:.:.:.:.:.:.:.:.	.:.:.:.:.:.:.:.:.:.:.	.:.:.:.:.:.:.:.:.:.:.	.:.:.:.:.:.:.:.:.:.:.	.:.:.:.:.:.:.:.:.:.:.	.:.:.:.:.:.:.:.:.:.:.	.:.:.:.:.:.:.:.:.:.:.	.:.:.:.:.:.:.:.:.:.:.	.:.:.:.:.:.:.:.:.:.:.	.:.:.:.:.:.:.:.:.:.:.	.:.:.:.:.:.:.:.:.:.:.	.:.:.:.:.:.:.:.:.:.:.	.:.:.:.:.:.:.:.:.:.:.	.:.:.:.:.:.:.:.:.:.:.	.:.:.:.:.:.:.:.:.:.:.	.:.:.:.:.:.:.:.:.:.:.	.:.:.:.:.:.:.:.:.:.:.	.:.:.:.:.:.:.:.:.:.:.	.:.:.:.:.:.:.:.:.:.:.	.:.:.:.:.:.:.:.:.:.:.	.:.:.:.:.:.:.:.:.:.:.	.:.:.:.:.:.:.:.:.:.:.	.:.:.:.:.:.:.:.:.:.:.	.:.:.:.:.:.:.:.:.:.:.	.:.:.:.:.:.:.:.:.:.:.	.:.:.:.:.:.:.:.:.:.:.	.:.:.:.:.:.:.:.:.:.:.	.:.:.:.:.:.:.:.:.:.:.	.:.:.:.:.:.:.:.:.:.:.	.:.:.:.:.:.:.:.:.:.:.	.:.:.:.:.:.:.:.:.:.:.	.:.:.:.:.:.:.:.:.:.:.	.:.:.:.:.:.:.:.:.:.:.	.:.:.:.:.:.:.:.:.:.:.	.:.:.:.:.:.:.:.:.:.:.	.:.:.:.:.:.:.:.:.:.:.	.:.:.:.:.:.:.:.:.:.:.	.:.:.:.:.:.:.:.:.:.:.	.:.:.:.:.:.:.:.:.:.:.	.:.:.:.:.:.:.:.:.:.:.	.:.:.:.:.:.:.:.:.:.:.	.:.:.:.:.:.:.:.:.:.:.	.:.:.:.:.:.:.:.:.:.:.	.:.:.:.:.:.:.:.:.:.:.	.:.:.:.:.:.:.:.:.:.:.	.:.:.:.:.:.:.:.:.:.:.	.:.:.:.:.:.:.:.:.:.:.	.:.:.:.:.:.:.:.:.:.:.	.:.:.:.:.:.:.:.:.:.:.	.:.:.:.:.:.:.:.:.:.:.	.:.:.:.:.:.:.:.:.:.:.	.:.:.:.:.:.:.:.:.:.:.	.:.:.:.:.:.:.:.:.:.:.	.:.:.:.:.:.:.:.:.:.:.	.:.:.:.:.:.:.:.:.:.:.	.:.:.:.:.:.:.:.:.:.:.	.:.:.:.:.:.:.:.:.:.:.	.:.:.:.:.:.:.:.:.:.:.	.:.:.:.:.:.:.:.:.:.:.	.:.:.:.:.:.:.:.:.:.:.	.:.:.:.:.:.:.:.:.:.:.	.:.:.:.:.:.:.:.:.:.:.	.:.:.:.:.:.:.:.:.:.:.	.:.:.:.:.:.:.:.:.:.:.	.:.:.:.:.:.:.:.:.:.:.	.:.:.:.:.:.:.:.:.:.:.	.:.:.:.:.:.:.:.:.:.:.	.:.:.:.:.:.:.:.:.:.:.	.:.:.:.:.:.:.:.:.:.:.	.:.:.:.:.:.:.:.:.:.:.	.:.:.:.:.:.:.:.:.:.:.	.:.:.:.:.:.:.:.:.:.:.	.:.:.:.:.:.:.:.:.:.:.	.:.:.:.:.:.:.:.:.:.:.	.:.:.:.:.:.:.:.:.:.:.	.:.:.:.:.:.:.:.:.:.:.	.:.:.:.:.:.:.:.:.:.:.	.:.:.:.:.:.:.:.:.:.:.	.:.:.:.:.:.:.:.:.:.:.	.:.:.:.:.:.:.:.:.:.:.	.:.:.:.:.:.:.:.:.:.:.	.:.:.:.:.:.:.:.:.:.:.	.:.:.:.:.:.:.:.:.:.:.	.:.:.:.:.:.:.:.:.:.:.	.:.:.:.:.:.:.:.:.:.:.	.:.:.:.:.:.:.:.:.:.:.	.:.:.:.:.:.:.:.:.:.:.	.:.:.:.:.:.:.:.:.:.:.	.:.:.:.:.:.:.:.:.:.:.	.:.:.:.:.:.:.:.:.:.:.	.:.:.:.:.:.:.:.:.:.:.	.:.:.:.:.:.:.:.:.:.:.	.:.:.:.:.:.:.:.:.:.:.	.:.:.:.:.:.:.:.:.:.:.	.:.:.:.:.:.:.:.:.:.:.	.:.:.:.:.:.:.:.:.:.:.	.:.:.:.:.:.:.:.:.:.:.	.:.:.:.:.:.:.:.:.:.:.	.:.:.:.:.:.:.:.:.:.:.	.:.:.:.:.:.:.:.:.:.:.	.:.:.:.:.:.:.:.:.:.:.	.:.:.:.:.:.:.:.:.:.:.	.:.:.:.:.:.:.:.:.:.:.	.:.:.:.:.:.:.:.:.:.:.	.:.:.:.:.:.:.:.:.:.:.	.:.:.:.:.:.:.:.:.:.:.	.:.:.:.:.:.:.:.:.:.:.	.:.:.:.:.:.:.:.:.:.:.	.:.:.:.:.:.:.:.:.:.:.	.:.:.:.:.:.:.:.:.:.:.	.:.:.:.:.:.:.:.:.:.:.	.:.:.:.:.:.:.:.:.:.:.	.:.:.:.:.:.:.:.:.:.:.	.:.:.:.:.:.:.:.:.:.:.	.:.:.:.:.:.:.:.:.:.:.	.:.:.:.:.:.:.:.:.:.:.	.:.:.:.:.:.:.:.:.:.:.	.:.:.:.:.:.:.:.:.:.:.	.:.:.:.:.:.:.:.:.:.:.	.:.:.:.:.:.:.:.:.:.:.	.:.:.:.:.:.:.:.:.:.:.	.:.:.:.:.:.:.:.:.:.:.	.:.:.:.:.:.:.:.:.:.:.	.:.:.:.:.:.:.:.:.:.:.	.:.:.:.:.:.:.:.:.:.:.	.:.:.:.:.:.:.:.:.:.:.	.:.:.:.:.:.:.:.:.:.:.	.:.:.:.:.:.:.:.:.:.:.	.:.:.:.:.:.:.:.:.:.:.	.:.:.:.:.:.:.:.:.:.:.	.:.:.:.:.:.:.:.:.:.:.	.:.:.:.:.:.:.:.:.:.:.	.:.:.:.:.:.:.:.:.:.:.	.:.:.:.:.:.:.:.:.:.:.	.:.:.:.:.:.:.:.:.:.:.	.:.:.:.:.:.:.:.:.:.:.	.:.:.:.:.:.:.:.:.:.:.	.:.:.:.:.:.:.:.:.:.:.	.:.:.:.:.:.:.:.:.:.:.	.:.:.:.:.:.:.:.:.:.:.	.:.:.:.:.:.:.:.:.:.:.	.:.:.:.:.:.:.:.:.:.:.	.:.:.:.:.:.:.:.:.:.:.	.:.:.:.:.:.:.:.:.:.:.	.:.:.:.:.:.:.:.:.:.:.	.:.:.:.:.:.:.:.:.:.:.	.:.:.:.:.:.:.:.:.:.:.	.:.:.:.:.:.:.:.:.:.:.	.:.:.:.:.:.:.:.:.:.:.	.:.:.:.:.:.:.:.:.:.:.	.:.:.:.:.:.:.:.:.:.:.	.:.:.:.:.:.:.:.:.:.:.	.:.:.:.:.:.:.:.:.:.:.	.:.:.:.:.:.:.:.:.:.:.	.:.:.:.:.:.:.:.:.:.:.	.:.:.:.:.:.:.:.:.:.:.	.:.:.:.:.:.:.:.:.:.:.	.:.:.:.:.:.:.:.:.:.:.	.:.:.:.:.:.:.:.:.:.:.	.:.:.:.:.:.:.:.:.:.:.	.:.:.:.:.:.:.:.:.:.:.	.:.:.:.:.:.:.:.:.:.:.	.:.:.:.:.:.:.:.:.:.:.	.:.:.:.:.:.:.:.:.:.:.	.:.:.:.:.:.:.:.:.:.:.	.:.:.:.:.:.:.:.:.:.:.	.:.:.:.:.:.:.:.:.:.:.	.:.:.:.:.:.:.:.:.:.:.	.:.:.:.:.:.:.:.:.:.:.	.:.:.:.:.:.:.:.:.:.:.	.:.:.:.:.:.:.:.:.:.:.	.:.:.:.:.:.:.:.:.:.:.	.:.:.:.:.:.:.:.:.:.:.	.:.:.:.:.:.:.:.:.:.:.	.:.:.:.:.:.:.:.:.:.:.	.:.:.:.:.:.:.:.:.:.:.	.:.:.:.:.:.:.:.:.:.:.	.:.:.:.:.:.:.:.:.:.:.	.:.:.:.:.:.:.:.:.:.:.	.:.:.:.:.:.:.:.:.:.:.	.:.:.:.:.:.:.:.:.:.:.	.:.:.:.:.:.:.:.:.:.:.	.:.:.:.:.:.:.:.:.:.:.	.:.:.:.:.:.:.:.:.:.:.	.:.:.:.:.:.:.:.:.:.:.	.:.:.:.:.:.:.:.:.:.:.	.:.:.:.:.:.:.:.:.:.:.	.:.:.:.:.:.:.:.:.:.:.	.:.:.:.:.:.:.:.:.:.:.	.:.:.:.:.:.:.:.:.:.:.	.:.:.:.:.:.:.:.:.:.:.	.:.:.:.:.:.:.:.:.:.:.	.:.:.:.:.:.:.:.:.:.:.	.:.:.:.:.:.:.:.:.:.:.	.:.:.:.:.:.:.:.:.:.:.	.:.:.:.:.:.:.:.:.:.:.	.:.:.:.:.:.:.:.:.:.:.	.:.:.:.:.:.:.:.:.:.:.	.:.:.:.:.:.:.:.:.:.:.	.:.:.:.:.:.:.:.:.:.:.	.:.:.:.:.:.:.:.:.:.:.	.:.:.:.:.:.:.:.:.:.:.	.:.:.:.:.:.:.:.:.:.:.	.:.:.:.:.:.:.:.:.:.:.	.:.:.:.:.:.:.:.:.:.:.	.:.:.:.:.:.:.:.:.:.:.	.:.:.:.:.:.:.:.:.:.:.	.:.:.:.:.:.:.:.:.:.:.	.:.:.:.:.:.:.:.:.:.:.	.:.:.:.:.:.:.:.:.:.:.	.:.:.:.:.:.:.:.:.:.:.	.:.:.:.:.:.:.:.:.:.:.	.:.:.:.:.:.:.:.:.:.:.	.:.:.:.:.:.:.:.:.:.:.	.:.:.:.:.:.:.:.:.:.:.	.:.:.:.:.:.:.:.:.:.:.	.:.:.:.:.:.:.:.:.:.:.	.:.:.:.:.:.:.:.:.:.:.	.:.:.:.:.:.:.:.:.:.:.	.:.:.:.:.:.:.:.:.:.:.	.:.:.:.:.:.:.:.:.:.:.	.:.:.:.:.:.:.:.:.:.:.	.:.:.:.:.:.:.:.:.:.:.	.:.:.:.:.:.:.:.:.:.:.	.:.:.:.:.:.:.:.:.:.:.	.:.:.:.:.:.:.:.:.:.:.	.:.:.:.:.:.:.:.:.:.:.	.:.:.:.:.:.:.:.:.:.:.	.:.:.:.:.:.:.:.:.:.:.	.:.:.:.:.:.:.:.:.:.:.	.:.:.:.:.:.:.:.:.:.:.	.:.:.:.:.:.:.:.:.:.:.	.:.:.:.:.:.:.:.:.:.:.	.:.:.:.:.:.:.:.:.:.:.	.:.:.:.:.:.:.:.:.:.:.	.:.:.:.:.:.:.:.:.:.:.	.:.:.:.:.:.:.:.:.:.:.	.:.:.:.:.:.:.:.:.:.:.	.:.:.:.:.:.:.:.:.:.:.	.:.:.:.:.:.:.:.:.:.:.	.:.:.:.:.:.:.:.:.:.:.	.:.:.:.:.:.:.:.:.:.:.	.:.:.:.:.:.:.:.:.:.:.	.:.:.:.:.:.:.:.:.:.:.	.:.:.:.:.:.:.:.:.:.:.	.:.:.:.:.:.:.:.:.:.:.	.:.:.:.:.:.:.:.:.:.:.	.:.:.:.:.:.:.:.:.:.:.	.:.:.:.:.:.:.:.:.:.:.	.:.:.:.:.:.:.:.:.:.:.	.:.:.:.:.:.:.:.:.:.:.	.:.:.:.:.:.:.:.:.:.:.	.:.:.:.:.:.:.:.:.:.:.	.:.:.:.:.:.:.:.:.:.:.	.:.:.:.:.:.:.:.:.:.:.	.:.:.:.:.:.:.:.:.:.:.	.:.:.:.:.:.:.:.:.:.:.	.:.:.:.:.:.:.:.:.:.:.	.:.:.:.:.:.:.:.:.:.:.	.:.:.:.:.:.:.:.:.:.:.	.:.:.:.:.:.:.:.:.:.:.	.:.:.:.:.:.:.:.:.:.:.	.:.:.:.:.:.:.:.:.:.:.	.:.:.:.:.:.:.:.:.:.:.	.:.:.:.:.:.:.:.:.:.:.	.:.:.:.:.:.:.:.:.:.:.	.:.:.:.:.:.:.:.:.:.:.	.:.:.:.:.:.:.:.:.:.:.	.:.:.:.:.:.:.:.:.:.:.	.:.:.:.:.:.:.:.:.:.:.	.:.:.:.:.:.:.:.:.:.:.	.:.:.:.:.:.:.:.:.:.:.	.:.:.:.:.:.:.:.:.:.:.	.:.:.:.:.:.:.:.:.:.:.	.:.:.:.:.:.:.:.:.:.:.	.:.:.:.:.:.:.:.:.:.:.	.:.:.:.:.:.:.:.:.:.:.	.:.:.:.:.:.:.:.:.:.:.	.:.:.:.:.:.:.:.:.:.:.	.:.:.:.:.:.:.:.:.:.:.	.:.:.:.:.:.:.:.:.:.:.	.:.:.:.:.:.:.:.:.:.:.	.:.:.:.:.:.:.:.:.:.:.	.:.:.:.:.:.:.:.:.:.:.	.:.:.:.:.:.:.:.:.:.:.	.:.:.:.:.:.:.:.:.:.:.	.:.:.:.:.:.:.:.:.:.:.	.:.:.:.:.:.:.:.:.:.:.	.:.:.:.:.:.:.:.:.:.:.	.:.:.:.:.:.:.:.:.:.:.	.:.:.:.:.:.:.:.:.:.:.	.:.:.:.:.:.:.:.:.:.:.	.:.:.:.:.:.:.:.:.:.:.	.:.:.:.:.:.:.:.:.:.:.	.:.:.:.:.:.:.:.:.:.:.	.:.:.:.:.:.:.:.:.:.:.	.:.:.:.:.:.:.:.:.:.:.	.:.:.:.:.:.:.:.:.:.:.	.:.:.:.:.:.:.:.:.:.:.	.:.:.:.:.:.:.:.:.:.:.	.:.:.:.:.:.:.:.:.:.:.	.:.:.:.:.:.:.:.:.:.:.	.:.:.:.:.:.:.:.:.:.:.	.:.:.:.:.:.:.:.:.:.:.	.:.:.:.:.:.:.:.:.:.:.	.:.:.:.:.:.:.:.:.:.:.	.:.:.:.:.:.:.:.:.:.:.	.:.:.:.:.:.:.:.:.:.:.	.:.:.:.:.:.:.:.:.:.:.	.:.:.:.:.:.:.:.:.:.:.	.:.:.:.:.:.:.:.:.:.:.	.:.:.:.:.:.:.:.:.:.:.	.:.:.:.:.:.:.:.:.:.:.	.:.:.:.:.:.:.:.:.:.:.	.:.:.:.:.:.:.:.:.:.:.	.:.:.:.:.:.:.:.:.:.:.	.:.:.:.:.:.:.:.:.:.:.	.:.:.:.:.:.:.:.:.:.:.	.:.:.:.:.:.:.:.:.:.:.	.:.:.:.:.:.:.:.:.:.:.	.:.:.:.:.:.:.:.:.:.:.	.:.:.:.:.:.:.:.:.:.:.	.:.:.:.:.:.:.:.:.:.:.	.:.:.:.:.:.:.:.:.:.:.	.:.:.:.:.:.:.:.:.:.:.	.:.:.:.:.:.:.:.:.:.:.	.:.:.:.:.:.:.:.:.:.:.	.:.:.:.:.:.:.:.:.:.:.	.:.:.:.:.:.:.:.:.:.:.	.:.:.:.:.:.:.:.:.:.:.	.:.:.:.:.:.:.:.:.:.:.	.:.:.:.:.:.:.:.:.:.:.	.:.:.:.:.:.:.:.:.:.:.	.:.:.:.:.:.:.:.:.:.:.	.:.:.:.:.:.:.:.:.:.:.	.:.:.:.:.:.:.:.:.:.:.	.:.:.:.:.:.:.:.:.:.:.	.:.:.:.:.:.:.:.:.:.:.	.:.:.:.:.:.:.:.:.:.:.	.:.:.:.:.:.:.:.:.:.:.	.:.:.:.:.:.:.:.:.:.:.	.:.:.:.:.:.:.:.:.:.:.	.:.:.:.:.:.:.:.:.:.:.	.:.:.:.:.:.:.:.:.:.:.	.:.:.:.:.:.:.:.:.:.:.	.:.:.:.:.:.:.:.:.:.:.	.:.:.:.:.:.:.:.:.:.:.	.:.:.:.:.:.:.:.:.:.:.	.:.:.:.:.:.:.:.:.:.:.	.:.:.:.:.:.:.:.:.:.:.	.:.:.:.:.:.:.:.:.:.:.	.:.:.:.:.:.:.:.:.:.:.	.:.:.:.:.:.:.:.:.:.:.	.:.:.:.:.:.:.:.:.:.:.	.:.:.:.:.:.:.:.:.:.:.	.:.:.:.:.:.:.:.:.:.:.	.:.:.:.:.:.:.:.:.:.:.	.:.:.:.:.:.:.:.:.:.:.	.:.:.:.:.:.:.:.:.:.:.	.:.:.:.:.:.:.:.:.:.:.	.:.:.:.:.:.:.:.:.:.:.	.:.:.:.:.:.:.:.:.:.:.	.:.:.:.:.:.:.:.:.:.:.	.:.:.:.:.:.:.:.:.:.:.	.:.:.:.:.:.:.:.:.:.:.	.:.:.:.:.:.:.:.:.:.:.	.:.:.:.:.:.:.:.:.:.:.	.:.:.:.:.:.:.:.:.:.:.	.:.:.:.:.:.:.:.:.:.:.	.:.:.:.:.:.:.:.:.:.:.	.:.:.:.:.:.:.:.:.:.:.	.:.:.:.:.:.:.:.:.:.:.	.:.:.:.:.:.:.:.:.:.:.	.:.:.:.:.:.:.:.:.:.:.	.:.:.:.:.:.:.:.:.:.:.	.:.:.:.:.:.:.:.:.:.:.	.:.:.:.:.:.:.:.:.:.:.	.:.:.:.:.:.:.:.:.:.:.	.:.:.:.:.:.:.:.:.:.:.	.:.:.:.:.:.:.:.:.:.:.	.:.:.:.:.:.:.:.:.:.:.	.:.:.:.:.:.:.:.:.:.:.	.:.:.:.:.:.:.:.:.:.:.	.:.:.:.:.:.:.:.:.:.:.	.:.:.:.:.:.:.:.:.:.:.	.:.:.:.:.:.:.:.:.:.:.	.:.:.:.:.:.:.:.:.:.:.	.:.:.:.:.:.:.:.:.:.:.	.:.:.:.:.:.:.:.:.:.:.	.:.:.:.:.:.:.:.:.:.:.	.:.:.:.:.:.:.:.:.:.:.	.:.:.:.:.:.:.:.:.:.:.	.:.:.:.:.:.:.:.:.:.:.	.:.:.:.:.:.:.:.:.:.:.	.:.:.:.:.:.:.:.:.:.:.	.:.:.:.:.:.:.:.:.:.:.	.:.:.:.:.:.:.:.:.:.:.	.:.:.:.:.:.:.:.:.:.:.	.:.:.:.:.:.:.:.:.:.:.	.:.:.:.:.:.:.:.:.:.:.	.:.:.:.:.:.:.:.:.:.:.	.:.:.:.:.:.:.:.:.:.:.	.:.:.:.:.:.:.:.:.:.:.	.:.:.:.:.:.:.:.:.:.:.	.:.:.:.:.:.:.:.:.:.:.	.:.:.:.:.:.:.:.:.:.:.	.:.:.:.:.:.:.:.:.:.:.	.:.:.:.:.:.:.:.:.:.:.	.:.:.:.:.:.:.:.:.:.:.	.:.:.:.:.:.:.:.:.:.:.	.:.:.:.:.:.:.:.:.:.:.	.:.:.:.:.:.:.:.:.:.:.	.:.:.:.:.:.:.:.:.:.:.	.:.:.:.:.:.:.:.:.:.:.	.:.:.:.:.:.:.:.:.:.:.	.:.:.:.:.:.:.:.:.:.:.	.:.:.:.:.:.:.:.:.:.:.	.:.:.:.:.:.:.:.:.:.:.	.:.:.:.:.:.:.:.:.:.:.	.:.:.:.:.:.:.:.:.:.:.	.:.:.:.:.:.:.:.:.:.:.	.:.:.:.:.:.:.:.:.:.:.	.:.:.:.:.:.:.:.:.:.:.	.:.:.:.:.:.:.:.:.:.:.	.:.:.:.:.:.:.:.:.:.:.	.:.:.:.:.:.:.:.:.:.:.	.:.:.:.:.:.:.:.:.:.:.	.:.:.:.:.:.:.:.:.:.:.	.:.:.:.:.:.:.:.:.:.:.	.:.:.:.:.:.:.:.:.:.:.	.:.:.:.:.:.:.:.:.:.:.	.:.:.:.:.:.:.:.:.:.:.	.:.:.:.:.:.:.:.:.:.:.	.:.:.:.:.:.:.:.:.:.:.	.:.:.:.:.:.:.:.:.:.:.	.:.:.:.:.:.:.:.:.:.:.	.:.:.:.:.:.:.:.:.:.:.	.:.:.:.:.:.:.:.:.:.:.	.:.:.:.:.:.:.:.:.:.:.	.:.:.:.:.:.:.:.:.:.:.	.:.:.:.:.:.:.:.:.:.:.	.:.:.:.:.:.:.:.:.:.:.	.:.:.:.:.:.:.:.:.:.:.	.:.:.:.:.:.:.:.:.:.:.	.:.:.:.:.:.:.:.:.:.:.	.:.:.:.:.:.:.:.:.:.:.	.:.:.:.:.:.:.:.:.:.:.	.:.:.:.:.:.:.:.:.:.:.	.:.:.:.:.:.:.:.:.:.:.	.:.:.:.:.:.:.:.:.:.:.	.:.:.:.:.:.:.:.:.:.:.	.:.:.:.:.:.:.:.:.:.:.	.:.:.:.:.:.:.:.:.:.:.	.:.:.:.:.:.:.:.:.:.:.	.:.:.:.:.:.:.:.:.:.:.	.:.:.:.:.:.:.:.:.:.:.	.:.:.:.:.:.:.:.:.:.:.	.:.:.:.:.:.:.:.:.:.:.	.:.:.:.:.:.:.:.:.:.:.	.:.:.:.:.:.:.:.:.:.:.	.:.:.:.:.:.:.:.:.:.:.	.:.:.:.:.:.:.:.:.:.:.	.:.:.:.:.:.:.:.:.:.:.	.:.:.:.:.:.:.:.:.:.:.	.:.:.:.:.:.:.:.:.:.:.	.:.:.:.:.:.:.:.:.:.:.	.:.:.:.:.:.:.:.:.:.:.	.:.:.:.:.:.:.:.:.:.:.	.:.:.:.:.:.:.:.:.:.:.	.:.:.:.:.:.:.:.:.:.:.	.:.:.:.:.:.:.:.:.:.:.	.:.:.:.:.:.:.:.:.:.:.	.:.:.:.:.:.:.:.:.:.:.	.:.:.:.:.:.:.:.:.:.:.	.:.:.:.:.:.:.:.:.:.:.	.:.:.:.:.:.:.:.:.:.:.	.:.:.:.:.:.:.:.:.:.:.	.:.:.:.:.:.:.:.:.:.:.	.:.:.:.:.:.:.:.:.:.:.	.:.:.:.:.:.:.:.:.:.:.	.:.:.:.:.:.:.:.:.:.:.	.:.:.:.:.:.:.:.:.:.:.	.:.:.:.:.:.:.:.:.:.:.	.:.:.:.:.:.:.:.:.:.:.	.:.:.:.:.:.:.:.:.:.:.	.:.:.:.:.:.:.:.:.:.:.	.:.:.:.:.:.:.:.:.:.:.	.:.:.:.:.:.:.:.:.:.:.	.:.:.:.:.:.:.:.:.:.:.	.:.:.:.:.:.:.:.:.:.:.	.:.:.:.:.:.:.:.:.:.:.	.:.:.:.:.:.:.:.:.:.:.	.:.:.:.:.:.:.:.:.:.:.	.:.:.:.:.:.:.:.:.:.:.	.:.:.:.:.:.:.:.:.:.:.	.:.:.:.:.:.:.:.:.:.:.	.:.:.:.:.:.:.:.:.:.:.	.:.:.:.:.:.:.:.:.:.:.	.:.:.:.:.:.:.:.:.:.:.	.:.:.:.:.:.:.:.:.:.:.	.:.:.:.:.:.:.:.:.:.:.	.:.:.:.:.:.:.:.:.:.:.	.:.:.:.:.:.:.:.:.:.:.	.:.:.:.:.:.:.:.:.:.:.	.:.:.:.:.:.:.:.:.:.:.	.:.:.:.:.:.:.:.:.:.:.	.:.:.:.:.:.:.:.:.:.:.	.:.:.:.:.:.:.:.:.:.:.	.:.:.:.:.:.:.:.:.:.:.	.:.:.:.:.:.:.:.:.:.:.	.:.:.:.:.:.:.:.:.:.:.	.:.:.:.:.:.:.:.:.:.:.	.:.:.:.:.:.:.:.:.:.:.	.:.:.:.:.:.:.:.:.:.:.	.:.:.:.:.:.:.:.:.:.:.	.:.:.:.:.:.:.:.:.:.:.	.:.:.:.:.:.:.:.:.:.:.	.:.:.:.:.:.:.:.:.:.:.	.:.:.:.:.:.:.:.:.:.:.	.:.:.:.:.:.:.:.:.:.:.	.:.:.:.:.:.:.:.:.:.:.	.:.:.:.:.:.:.:.:.:.:.	.:.:.:.:.:.:.:.:.:.:.	.:.:.:.:.:.:.:.:.:.:.	.:.:.:.:.:.:.:.:.:.:.	.:.:.:.:.:.:.:.:.:.:.	.:.:.:.:.:.:.:.:.:.:.	.:.:.:.:.:.:.:.:.:.:.	.:.:.:.:.:.:.:.:.:.:.	.:.:.:.:.:.:.:.:.:.:.	.:.:.:.:.:.:.:.:.:.:.	.:.:.:.:.:.:.:.:.:.:.	.:.:.:.:.:.:.:.:.:.:.	.:.:.:.:.:.:.:.:.:.:.	.:.:.:.:.:.:.:.:.:.:.	.:.:.:.:.:.:.:.:.:.:.	.:.:.:.:.:.:.:.:.:.:.	.:.:.:.:.:.:.:.:.:.:.	.:.:.:.:.:.:.:.:.:.:.	.:.:.:.:.:.:.:.:.:.:.	.:.:.:.:.:.:.:.:.:.:.	.:.:.:.:.:.:.:.:.:.:.	.:.:.:.:.:.:.:.:.:.:.	.:.:.:.:.:.:.:.:.:.:.	.:.:.:.:.:.:.:.:.:.:.	.:.:.:.:.:.:.:.:.:.:.	.:.:.:.:.:.:.:.:.:.:.	.:.:.:.:.:.:.:.:.:.:.	.:.:.:.:.:.:.:.:.:.:.	.:.:.:.:.:.:.:.:.:.:.	.:.:.:.:.:.:.:.:.:.:.	.:.:.:.:.:.:.:.:.:.:.	.:.:.:.:.:.:.:.:.:.:.	.:.:.:.:.:.:.:.:.:.:.	.:.:.:.:.:.:.:.:.:.:.	.:.:.:.:.:.:.:.:.:.:.	.:.:.:.:.:.:.:.:.:.:.	.:.:.:.:.:.:.:.:.:.:.	.:.:.:.:.:.:.:.:.:.:.	.:.:.:.:.:.:.:.:.:.:.	.:.:.:.:.:.:.:.:.:.:.	.:.:.:.:.:.:.:.:.:.:.	.:.:.:.:.:.:.:.:.:.:.	.:.:.:.:.:.:.:.:.:.:.	.:.:.:.:.:.:.:.:.:.:.	.:.:.:.:.:.:.:.:.:.:.	.:.:.:.:.:.:.:.:.:.:.	.:.:.:.:.:.:.:.:.:.:.	.:.:.:.:.:.:.:.:.:.:.	.:.:.:.:.:.:.:.:.:.:.	.:.:.:.:.:.:.:.:.:.:.	.:.:.:.:.:.:.:.:.:.:.	.:.:.:.:.:.:.:.:.:.:.	.:.:.:.:.:.:.:.:.:.:.	.:.:.:.:.:.:.:.:.:.:.	.:.:.:.:.:.:.:.:.:.:.	.:.:.:.:.:.:.:.:.:.:.	.:.:.:.:.:.:.:.:.:.:.
chrI	138961	.	C	<INS:ME>	.	PASS	SVTYPE=INS;STRAND=+;FAMILY=TY2	GT:END:CLASS:FREQUENCY:SUPPORT_READS:REF_READS:FIVE_PRIME_SUPPORT:THREE_PRIME_SUPPORT:RELIABILITY:FIVE_PRIME_JUNCTION_SUPPORT:THREE_PRIME_JUNCTION_SUPPORT	.:.:.:.:.:.:.:.:.:.:.	.:.:.:.:.:.:.:.:.:.:.	.:.:.:.:.:.:.:.:.:.:.	.:.:.:.:.:.:.:.:.:.:.	.:.:.:.:.:.:.:.:.:.:.	.:.:.:.:.:.:.:.:.:.:.	.:.:.:.:.:.:.:.:.:.:.	.:.:.:.:.:.:.:.:.:.:.	.:.:.:.:.:.:.:.:.:.:.	.:.:.:.:.:.:.:.:.:.:.	.:.:.:.:.:.:.:.:.:.:.	.:.:.:.:.:.:.:.:.:.:.	.:.:.:.:.:.:.:.:.:.:.	.:.:.:.:.:.:.:.:.:.:.	.:.:.:.:.:.:.:.:.:.:.	.:.:.:.:.:.:.:.:.:.:.	.:.:.:.:.:.:.:.:.:.:.	.:.:.:.:.:.:.:.:.:.:.	.:.:.:.:.:.:.:.:.:.:.	.:.:.:.:.:.:.:.:.:.:.	.:.:.:.:.:.:.:.:.:.:.	.:.:.:.:.:.:.:.:.:.:.	.:.:.:.:.:.:.:.:.:.:.	.:.:.:.:.:.:.:.:.:.:.	.:.:.:.:.:.:.:.:.:.:.	.:.:.:.:.:.:.:.:.:.:.	.:.:.:.:.:.:.:.:.:.:.	.:.:.:.:.:.:.:.:.:.:.	.:.:.:.:.:.:.:.:.:.:.	.:.:.:.:.:.:.:.:.:.:.	.:.:.:.:.:.:.:.:.:.:.	.:.:.:.:.:.:.:.:.:.:.	.:.:.:.:.:.:.:.:.:.:.	.:.:.:.:.:.:.:.:.:.:.	.:.:.:.:.:.:.:.:.:.:.	.:.:.:.:.:.:.:.:.:.:.	.:.:.:.:.:.:.:.:.:.:.	.:.:.:.:.:.:.:.:.:.:.	.:.:.:.:.:.:.:.:.:.:.	.:.:.:.:.:.:.:.:.:.:.	.:.:.:.:.:.:.:.:.:.:.	.:.:.:.:.:.:.:.:.:.:.	.:.:.:.:.:.:.:.:.:.:.	.:.:.:.:.:.:.:.:.:.:.	.:.:.:.:.:.:.:.:.:.:.	.:.:.:.:.:.:.:.:.:.:.	.:.:.:.:.:.:.:.:.:.:.	.:.:.:.:.:.:.:.:.:.:.	.:.:.:.:.:.:.:.:.:.:.	.:.:.:.:.:.:.:.:.:.:.	.:.:.:.:.:.:.:.:.:.:.	.:.:.:.:.:.:.:.:.:.:.	.:.:.:.:.:.:.:.:.:.:.	.:.:.:.:.:.:.:.:.:.:.	.:.:.:.:.:.:.:.:.:.:.	.:.:.:.:.:.:.:.:.:.:.	.:.:.:.:.:.:.:.:.:.:.	.:.:.:.:.:.:.:.:.:.:.	.:.:.:.:.:.:.:.:.:.:.	.:.:.:.:.:.:.:.:.:.:.	.:.:.:.:.:.:.:.:.:.:.	.:.:.:.:.:.:.:.:.:.:.	.:.:.:.:.:.:.:.:.:.:.	.:.:.:.:.:.:.:.:.:.:.	.:.:.:.:.:.:.:.:.:.:.	.:.:.:.:.:.:.:.:.:.:.	.:.:.:.:.:.:.:.:.:.:.	.:.:.:.:.:.:.:.:.:.:.	.:.:.:.:.:.:.:.:.:.:.	.:.:.:.:.:.:.:.:.:.:.	.:.:.:.:.:.:.:.:.:.:.	.:.:.:.:.:.:.:.:.:.:.	.:.:.:.:.:.:.:.:.:.:.	.:.:.:.:.:.:.:.:.:.:.	.:.:.:.:.:.:.:.:.:.:.	.:.:.:.:.:.:.:.:.:.:.	.:.:.:.:.:.:.:.:.:.:.	.:.:.:.:.:.:.:.:.:.:.	.:.:.:.:.:.:.:.:.:.:.	.:.:.:.:.:.:.:.:.:.:.	.:.:.:.:.:.:.:.:.:.:.	.:.:.:.:.:.:.:.:.:.:.	.:.:.:.:.:.:.:.:.:.:.	.:.:.:.:.:.:.:.:.:.:.	.:.:.:.:.:.:.:.:.:.:.	.:.:.:.:.:.:.:.:.:.:.	.:.:.:.:.:.:.:.:.:.:.	.:.:.:.:.:.:.:.:.:.:.	.:.:.:.:.:.:.:.:.:.:.	.:.:.:.:.:.:.:.:.:.:.	.:.:.:.:.:.:.:.:.:.:.	.:.:.:.:.:.:.:.:.:.:.	.:.:.:.:.:.:.:.:.:.:.	.:.:.:.:.:.:.:.:.:.:.	.:.:.:.:.:.:.:.:.:.:.	.:.:.:.:.:.:.:.:.:.:.	.:.:.:.:.:.:.:.:.:.:.	.:.:.:.:.:.:.:.:.:.:.	.:.:.:.:.:.:.:.:.:.:.	.:.:.:.:.:.:.:.:.:.:.	.:.:.:.:.:.:.:.:.:.:.	.:.:.:.:.:.:.:.:.:.:.	.:.:.:.:.:.:.:.:.:.:.	.:.:.:.:.:.:.:.:.:.:.	.:.:.:.:.:.:.:.:.:.:.	.:.:.:.:.:.:.:.:.:.:.	.:.:.:.:.:.:.:.:.:.:.	.:.:.:.:.:.:.:.:.:.:.	.:.:.:.:.:.:.:.:.:.:.	.:.:.:.:.:.:.:.:.:.:.	.:.:.:.:.:.:.:.:.:.:.	.:.:.:.:.:.:.:.:.:.:.	.:.:.:.:.:.:.:.:.:.:.	.:.:.:.:.:.:.:.:.:.:.	.:.:.:.:.:.:.:.:.:.:.	.:.:.:.:.:.:.:.:.:.:.	.:.:.:.:.:.:.:.:.:.:.	.:.:.:.:.:.:.:.:.:.:.	.:.:.:.:.:.:.:.:.:.:.	.:.:.:.:.:.:.:.:.:.:.	.:.:.:.:.:.:.:.:.:.:.	.:.:.:.:.:.:.:.:.:.:.	.:.:.:.:.:.:.:.:.:.:.	.:.:.:.:.:.:.:.:.:.:.	.:.:.:.:.:.:.:.:.:.:.	.:.:.:.:.:.:.:.:.:.:.	.:.:.:.:.:.:.:.:.:.:.	.:.:.:.:.:.:.:.:.:.:.	.:.:.:.:.:.:.:.:.:.:.	.:.:.:.:.:.:.:.:.:.:.	.:.:.:.:.:.:.:.:.:.:.	.:.:.:.:.:.:.:.:.:.:.	.:.:.:.:.:.:.:.:.:.:.	.:.:.:.:.:.:.:.:.:.:.	.:.:.:.:.:.:.:.:.:.:.	.:.:.:.:.:.:.:.:.:.:.	.:.:.:.:.:.:.:.:.:.:.	.:.:.:.:.:.:.:.:.:.:.	.:.:.:.:.:.:.:.:.:.:.	.:.:.:.:.:.:.:.:.:.:.	.:.:.:.:.:.:.:.:.:.:.	.:.:.:.:.:.:.:.:.:.:.	.:.:.:.:.:.:.:.:.:.:.	.:.:.:.:.:.:.:.:.:.:.	.:.:.:.:.:.:.:.:.:.:.	.:.:.:.:.:.:.:.:.:.:.	.:.:.:.:.:.:.:.:.:.:.	.:.:.:.:.:.:.:.:.:.:.	.:.:.:.:.:.:.:.:.:.:.	.:.:.:.:.:.:.:.:.:.:.	.:.:.:.:.:.:.:.:.:.:.	.:.:.:.:.:.:.:.:.:.:.	.:.:.:.:.:.:.:.:.:.:.	.:.:.:.:.:.:.:.:.:.:.	.:.:.:.:.:.:.:.:.:.:.	.:.:.:.:.:.:.:.:.:.:.	.:.:.:.:.:.:.:.:.:.:.	.:.:.:.:.:.:.:.:.:.:.	.:.:.:.:.:.:.:.:.:.:.	.:.:.:.:.:.:.:.:.:.:.	.:.:.:.:.:.:.:.:.:.:.	.:.:.:.:.:.:.:.:.:.:.	.:.:.:.:.:.:.:.:.:.:.	.:.:.:.:.:.:.:.:.:.:.	.:.:.:.:.:.:.:.:.:.:.	.:.:.:.:.:.:.:.:.:.:.	.:.:.:.:.:.:.:.:.:.:.	.:.:.:.:.:.:.:.:.:.:.	.:.:.:.:.:.:.:.:.:.:.	.:.:.:.:.:.:.:.:.:.:.	.:.:.:.:.:.:.:.:.:.:.	.:.:.:.:.:.:.:.:.:.:.	.:.:.:.:.:.:.:.:.:.:.	.:.:.:.:.:.:.:.:.:.:.	.:.:.:.:.:.:.:.:.:.:.	.:.:.:.:.:.:.:.:.:.:.	.:.:.:.:.:.:.:.:.:.:.	.:.:.:.:.:.:.:.:.:.:.	.:.:.:.:.:.:.:.:.:.:.	.:.:.:.:.:.:.:.:.:.:.	.:.:.:.:.:.:.:.:.:.:.	.:.:.:.:.:.:.:.:.:.:.	.:.:.:.:.:.:.:.:.:.:.	.:.:.:.:.:.:.:.:.:.:.	.:.:.:.:.:.:.:.:.:.:.	.:.:.:.:.:.:.:.:.:.:.	.:.:.:.:.:.:.:.:.:.:.	.:.:.:.:.:.:.:.:.:.:.	.:.:.:.:.:.:.:.:.:.:.	.:.:.:.:.:.:.:.:.:.:.	.:.:.:.:.:.:.:.:.:.:.	.:.:.:.:.:.:.:.:.:.:.	.:.:.:.:.:.:.:.:.:.:.	.:.:.:.:.:.:.:.:.:.:.	.:.:.:.:.:.:.:.:.:.:.	.:.:.:.:.:.:.:.:.:.:.	.:.:.:.:.:.:.:.:.:.:.	.:.:.:.:.:.:.:.:.:.:.	.:.:.:.:.:.:.:.:.:.:.	.:.:.:.:.:.:.:.:.:.:.	.:.:.:.:.:.:.:.:.:.:.	.:.:.:.:.:.:.:.:.:.:.	.:.:.:.:.:.:.:.:.:.:.	.:.:.:.:.:.:.:.:.:.:.	.:.:.:.:.:.:.:.:.:.:.	.:.:.:.:.:.:.:.:.:.:.	.:.:.:.:.:.:.:.:.:.:.	.:.:.:.:.:.:.:.:.:.:.	.:.:.:.:.:.:.:.:.:.:.	.:.:.:.:.:.:.:.:.:.:.	.:.:.:.:.:.:.:.:.:.:.	.:.:.:.:.:.:.:.:.:.:.	.:.:.:.:.:.:.:.:.:.:.	.:.:.:.:.:.:.:.:.:.:.	.:.:.:.:.:.:.:.:.:.:.	.:.:.:.:.:.:.:.:.:.:.	.:.:.:.:.:.:.:.:.:.:.	.:.:.:.:.:.:.:.:.:.:.	.:.:.:.:.:.:.:.:.:.:.	.:.:.:.:.:.:.:.:.:.:.	.:.:.:.:.:.:.:.:.:.:.	.:.:.:.:.:.:.:.:.:.:.	.:.:.:.:.:.:.:.:.:.:.	.:.:.:.:.:.:.:.:.:.:.	.:.:.:.:.:.:.:.:.:.:.	.:.:.:.:.:.:.:.:.:.:.	.:.:.:.:.:.:.:.:.:.:.	.:.:.:.:.:.:.:.:.:.:.	.:.:.:.:.:.:.:.:.:.:.	.:.:.:.:.:.:.:.:.:.:.	.:.:.:.:.:.:.:.:.:.:.	.:.:.:.:.:.:.:.:.:.:.	.:.:.:.:.:.:.:.:.:.:.	.:.:.:.:.:.:.:.:.:.:.	.:.:.:.:.:.:.:.:.:.:.	.:.:.:.:.:.:.:.:.:.:.	.:.:.:.:.:.:.:.:.:.:.	.:.:.:.:.:.:.:.:.:.:.	.:.:.:.:.:.:.:.:.:.:.	.:.:.:.:.:.:.:.:.:.:.	.:.:.:.:.:.:.:.:.:.:.	.:.:.:.:.:.:.:.:.:.:.	.:.:.:.:.:.:.:.:.:.:.	.:.:.:.:.:.:.:.:.:.:.	.:.:.:.:.:.:.:.:.:.:.	.:.:.:.:.:.:.:.:.:.:.	.:.:.:.:.:.:.:.:.:.:.	.:.:.:.:.:.:.:.:.:.:.	.:.:.:.:.:.:.:.:.:.:.	.:.:.:.:.:.:.:.:.:.:.	.:.:.:.:.:.:.:.:.:.:.	.:.:.:.:.:.:.:.:.:.:.	.:.:.:.:.:.:.:.:.:.:.	.:.:.:.:.:.:.:.:.:.:.	.:.:.:.:.:.:.:.:.:.:.	.:.:.:.:.:.:.:.:.:.:.	.:.:.:.:.:.:.:.:.:.:.	.:.:.:.:.:.:.:.:.:.:.	.:.:.:.:.:.:.:.:.:.:.	.:.:.:.:.:.:.:.:.:.:.	.:.:.:.:.:.:.:.:.:.:.	.:.:.:.:.:.:.:.:.:.:.	.:.:.:.:.:.:.:.:.:.:.	.:.:.:.:.:.:.:.:.:.:.	.:.:.:.:.:.:.:.:.:.:.	.:.:.:.:.:.:.:.:.:.:.	.:.:.:.:.:.:.:.:.:.:.	.:.:.:.:.:.:.:.:.:.:.	.:.:.:.:.:.:.:.:.:.:.	.:.:.:.:.:.:.:.:.:.:.	.:.:.:.:.:.:.:.:.:.:.	.:.:.:.:.:.:.:.:.:.:.	.:.:.:.:.:.:.:.:.:.:.	.:.:.:.:.:.:.:.:.:.:.	.:.:.:.:.:.:.:.:.:.:.	.:.:.:.:.:.:.:.:.:.:.	.:.:.:.:.:.:.:.:.:.:.	.:.:.:.:.:.:.:.:.:.:.	.:.:.:.:.:.:.:.:.:.:.	.:.:.:.:.:.:.:.:.:.:.	.:.:.:.:.:.:.:.:.:.:.	.:.:.:.:.:.:.:.:.:.:.	.:.:.:.:.:.:.:.:.:.:.	.:.:.:.:.:.:.:.:.:.:.	.:.:.:.:.:.:.:.:.:.:.	.:.:.:.:.:.:.:.:.:.:.	.:.:.:.:.:.:.:.:.:.:.	.:.:.:.:.:.:.:.:.:.:.	.:.:.:.:.:.:.:.:.:.:.	.:.:.:.:.:.:.:.:.:.:.	.:.:.:.:.:.:.:.:.:.:.	.:.:.:.:.:.:.:.:.:.:.	.:.:.:.:.:.:.:.:.:.:.	.:.:.:.:.:.:.:.:.:.:.	.:.:.:.:.:.:.:.:.:.:.	.:.:.:.:.:.:.:.:.:.:.	.:.:.:.:.:.:.:.:.:.:.	.:.:.:.:.:.:.:.:.:.:.	.:.:.:.:.:.:.:.:.:.:.	.:.:.:.:.:.:.:.:.:.:.	.:.:.:.:.:.:.:.:.:.:.	.:.:.:.:.:.:.:.:.:.:.	.:.:.:.:.:.:.:.:.:.:.	.:.:.:.:.:.:.:.:.:.:.	.:.:.:.:.:.:.:.:.:.:.	.:.:.:.:.:.:.:.:.:.:.	.:.:.:.:.:.:.:.:.:.:.	.:.:.:.:.:.:.:.:.:.:.	.:.:.:.:.:.:.:.:.:.:.	.:.:.:.:.:.:.:.:.:.:.	.:.:.:.:.:.:.:.:.:.:.	.:.:.:.:.:.:.:.:.:.:.	.:.:.:.:.:.:.:.:.:.:.	.:.:.:.:.:.:.:.:.:.:.	.:.:.:.:.:.:.:.:.:.:.	.:.:.:.:.:.:.:.:.:.:.	.:.:.:.:.:.:.:.:.:.:.	.:.:.:.:.:.:.:.:.:.:.	.:.:.:.:.:.:.:.:.:.:.	.:.:.:.:.:.:.:.:.:.:.	.:.:.:.:.:.:.:.:.:.:.	.:.:.:.:.:.:.:.:.:.:.	.:.:.:.:.:.:.:.:.:.:.	.:.:.:.:.:.:.:.:.:.:.	.:.:.:.:.:.:.:.:.:.:.	.:.:.:.:.:.:.:.:.:.:.	.:.:.:.:.:.:.:.:.:.:.	.:.:.:.:.:.:.:.:.:.:.	.:.:.:.:.:.:.:.:.:.:.	.:.:.:.:.:.:.:.:.:.:.	.:.:.:.:.:.:.:.:.:.:.	.:.:.:.:.:.:.:.:.:.:.	.:.:.:.:.:.:.:.:.:.:.	.:.:.:.:.:.:.:.:.:.:.	.:.:.:.:.:.:.:.:.:.:.	.:.:.:.:.:.:.:.:.:.:.	.:.:.:.:.:.:.:.:.:.:.	.:.:.:.:.:.:.:.:.:.:.	.:.:.:.:.:.:.:.:.:.:.	.:.:.:.:.:.:.:.:.:.:.	.:.:.:.:.:.:.:.:.:.:.	.:.:.:.:.:.:.:.:.:.:.	.:.:.:.:.:.:.:.:.:.:.	.:.:.:.:.:.:.:.:.:.:.	.:.:.:.:.:.:.:.:.:.:.	.:.:.:.:.:.:.:.:.:.:.	.:.:.:.:.:.:.:.:.:.:.	.:.:.:.:.:.:.:.:.:.:.	.:.:.:.:.:.:.:.:.:.:.	.:.:.:.:.:.:.:.:.:.:.	.:.:.:.:.:.:.:.:.:.:.	.:.:.:.:.:.:.:.:.:.:.	.:.:.:.:.:.:.:.:.:.:.	.:.:.:.:.:.:.:.:.:.:.	.:.:.:.:.:.:.:.:.:.:.	.:.:.:.:.:.:.:.:.:.:.	.:.:.:.:.:.:.:.:.:.:.	.:.:.:.:.:.:.:.:.:.:.	.:.:.:.:.:.:.:.:.:.:.	.:.:.:.:.:.:.:.:.:.:.	.:.:.:.:.:.:.:.:.:.:.	.:.:.:.:.:.:.:.:.:.:.	.:.:.:.:.:.:.:.:.:.:.	.:.:.:.:.:.:.:.:.:.:.	.:.:.:.:.:.:.:.:.:.:.	.:.:.:.:.:.:.:.:.:.:.	.:.:.:.:.:.:.:.:.:.:.	.:.:.:.:.:.:.:.:.:.:.	.:.:.:.:.:.:.:.:.:.:.	.:.:.:.:.:.:.:.:.:.:.	.:.:.:.:.:.:.:.:.:.:.	.:.:.:.:.:.:.:.:.:.:.	.:.:.:.:.:.:.:.:.:.:.	.:.:.:.:.:.:.:.:.:.:.	.:.:.:.:.:.:.:.:.:.:.	.:.:.:.:.:.:.:.:.:.:.	.:.:.:.:.:.:.:.:.:.:.	.:.:.:.:.:.:.:.:.:.:.	.:.:.:.:.:.:.:.:.:.:.	.:.:.:.:.:.:.:.:.:.:.	.:.:.:.:.:.:.:.:.:.:.	.:.:.:.:.:.:.:.:.:.:.	.:.:.:.:.:.:.:.:.:.:.	.:.:.:.:.:.:.:.:.:.:.	.:.:.:.:.:.:.:.:.:.:.	.:.:.:.:.:.:.:.:.:.:.	.:.:.:.:.:.:.:.:.:.:.	.:.:.:.:.:.:.:.:.:.:.	.:.:.:.:.:.:.:.:.:.:.	.:.:.:.:.:.:.:.:.:.:.	.:.:.:.:.:.:.:.:.:.:.	.:.:.:.:.:.:.:.:.:.:.	.:.:.:.:.:.:.:.:.:.:.	.:.:.:.:.:.:.:.:.:.:.	.:.:.:.:.:.:.:.:.:.:.	.:.:.:.:.:.:.:.:.:.:.	.:.:.:.:.:.:.:.:.:.:.	.:.:.:.:.:.:.:.:.:.:.	.:.:.:.:.:.:.:.:.:.:.	.:.:.:.:.:.:.:.:.:.:.	.:.:.:.:.:.:.:.:.:.:.	.:.:.:.:.:.:.:.:.:.:.	.:.:.:.:.:.:.:.:.:.:.	.:.:.:.:.:.:.:.:.:.:.	.:.:.:.:.:.:.:.:.:.:.	.:.:.:.:.:.:.:.:.:.:.	.:.:.:.:.:.:.:.:.:.:.	.:.:.:.:.:.:.:.:.:.:.	.:.:.:.:.:.:.:.:.:.:.	.:.:.:.:.:.:.:.:.:.:.	.:.:.:.:.:.:.:.:.:.:.	.:.:.:.:.:.:.:.:.:.:.	.:.:.:.:.:.:.:.:.:.:.	.:.:.:.:.:.:.:.:.:.:.	.:.:.:.:.:.:.:.:.:.:.	.:.:.:.:.:.:.:.:.:.:.	.:.:.:.:.:.:.:.:.:.:.	.:.:.:.:.:.:.:.:.:.:.	.:.:.:.:.:.:.:.:.:.:.	.:.:.:.:.:.:.:.:.:.:.	.:.:.:.:.:.:.:.:.:.:.	.:.:.:.:.:.:.:.:.:.:.	.:.:.:.:.:.:.:.:.:.:.	.:.:.:.:.:.:.:.:.:.:.	.:.:.:.:.:.:.:.:.:.:.	.:.:.:.:.:.:.:.:.:.:.	.:.:.:.:.:.:.:.:.:.:.	.:.:.:.:.:.:.:.:.:.:.	.:.:.:.:.:.:.:.:.:.:.	.:.:.:.:.:.:.:.:.:.:.	.:.:.:.:.:.:.:.:.:.:.	.:.:.:.:.:.:.:.:.:.:.	.:.:.:.:.:.:.:.:.:.:.	.:.:.:.:.:.:.:.:.:.:.	.:.:.:.:.:.:.:.:.:.:.	.:.:.:.:.:.:.:.:.:.:.	.:.:.:.:.:.:.:.:.:.:.	.:.:.:.:.:.:.:.:.:.:.	.:.:.:.:.:.:.:.:.:.:.	.:.:.:.:.:.:.:.:.:.:.	.:.:.:.:.:.:.:.:.:.:.	.:.:.:.:.:.:.:.:.:.:.	.:.:.:.:.:.:.:.:.:.:.	.:.:.:.:.:.:.:.:.:.:.	.:.:.:.:.:.:.:.:.:.:.	.:.:.:.:.:.:.:.:.:.:.	.:.:.:.:.:.:.:.:.:.:.	.:.:.:.:.:.:.:.:.:.:.	.:.:.:.:.:.:.:.:.:.:.	.:.:.:.:.:.:.:.:.:.:.	.:.:.:.:.:.:.:.:.:.:.	.:.:.:.:.:.:.:.:.:.:.	.:.:.:.:.:.:.:.:.:.:.	.:.:.:.:.:.:.:.:.:.:.	.:.:.:.:.:.:.:.:.:.:.	.:.:.:.:.:.:.:.:.:.:.	.:.:.:.:.:.:.:.:.:.:.	.:.:.:.:.:.:.:.:.:.:.	.:.:.:.:.:.:.:.:.:.:.	.:.:.:.:.:.:.:.:.:.:.	.:.:.:.:.:.:.:.:.:.:.	.:.:.:.:.:.:.:.:.:.:.	.:.:.:.:.:.:.:.:.:.:.	.:.:.:.:.:.:.:.:.:.:.	.:.:.:.:.:.:.:.:.:.:.	.:.:.:.:.:.:.:.:.:.:.	.:.:.:.:.:.:.:.:.:.:.	.:.:.:.:.:.:.:.:.:.:.	.:.:.:.:.:.:.:.:.:.:.	.:.:.:.:.:.:.:.:.:.:.	.:.:.:.:.:.:.:.:.:.:.	.:.:.:.:.:.:.:.:.:.:.	.:.:.:.:.:.:.:.:.:.:.	.:.:.:.:.:.:.:.:.:.:.	.:.:.:.:.:.:.:.:.:.:.	.:.:.:.:.:.:.:.:.:.:.	.:.:.:.:.:.:.:.:.:.:.	.:.:.:.:.:.:.:.:.:.:.	.:.:.:.:.:.:.:.:.:.:.	.:.:.:.:.:.:.:.:.:.:.	.:.:.:.:.:.:.:.:.:.:.	.:.:.:.:.:.:.:.:.:.:.	.:.:.:.:.:.:.:.:.:.:.	.:.:.:.:.:.:.:.:.:.:.	.:.:.:.:.:.:.:.:.:.:.	.:.:.:.:.:.:.:.:.:.:.	.:.:.:.:.:.:.:.:.:.:.	.:.:.:.:.:.:.:.:.:.:.	.:.:.:.:.:.:.:.:.:.:.	.:.:.:.:.:.:.:.:.:.:.	.:.:.:.:.:.:.:.:.:.:.	.:.:.:.:.:.:.:.:.:.:.	.:.:.:.:.:.:.:.:.:.:.	.:.:.:.:.:.:.:.:.:.:.	.:.:.:.:.:.:.:.:.:.:.	.:.:.:.:.:.:.:.:.:.:.	.:.:.:.:.:.:.:.:.:.:.	.:.:.:.:.:.:.:.:.:.:.	.:.:.:.:.:.:.:.:.:.:.	.:.:.:.:.:.:.:.:.:.:.	.:.:.:.:.:.:.:.:.:.:.	.:.:.:.:.:.:.:.:.:.:.	.:.:.:.:.:.:.:.:.:.:.	.:.:.:.:.:.:.:.:.:.:.	.:.:.:.:.:.:.:.:.:.:.	.:.:.:.:.:.:.:.:.:.:.	.:.:.:.:.:.:.:.:.:.:.	.:.:.:.:.:.:.:.:.:.:.	.:.:.:.:.:.:.:.:.:.:.	.:.:.:.:.:.:.:.:.:.:.	.:.:.:.:.:.:.:.:.:.:.	.:.:.:.:.:.:.:.:.:.:.	.:.:.:.:.:.:.:.:.:.:.	.:.:.:.:.:.:.:.:.:.:.	.:.:.:.:.:.:.:.:.:.:.	.:.:.:.:.:.:.:.:.:.:.	.:.:.:.:.:.:.:.:.:.:.	.:.:.:.:.:.:.:.:.:.:.	.:.:.:.:.:.:.:.:.:.:.	.:.:.:.:.:.:.:.:.:.:.	.:.:.:.:.:.:.:.:.:.:.	.:.:.:.:.:.:.:.:.:.:.	.:.:.:.:.:.:.:.:.:.:.	.:.:.:.:.:.:.:.:.:.:.	.:.:.:.:.:.:.:.:.:.:.	.:.:.:.:.:.:.:.:.:.:.	.:.:.:.:.:.:.:.:.:.:.	.:.:.:.:.:.:.:.:.:.:.	.:.:.:.:.:.:.:.:.:.:.	.:.:.:.:.:.:.:.:.:.:.	.:.:.:.:.:.:.:.:.:.:.	.:.:.:.:.:.:.:.:.:.:.	.:.:.:.:.:.:.:.:.:.:.	.:.:.:.:.:.:.:.:.:.:.	.:.:.:.:.:.:.:.:.:.:.	.:.:.:.:.:.:.:.:.:.:.	.:.:.:.:.:.:.:.:.:.:.	.:.:.:.:.:.:.:.:.:.:.	.:.:.:.:.:.:.:.:.:.:.	.:.:.:.:.:.:.:.:.:.:.	.:.:.:.:.:.:.:.:.:.:.	.:.:.:.:.:.:.:.:.:.:.	.:.:.:.:.:.:.:.:.:.:.	.:.:.:.:.:.:.:.:.:.:.	.:.:.:.:.:.:.:.:.:.:.	.:.:.:.:.:.:.:.:.:.:.	.:.:.:.:.:.:.:.:.:.:.	.:.:.:.:.:.:.:.:.:.:.	.:.:.:.:.:.:.:.:.:.:.	.:.:.:.:.:.:.:.:.:.:.	.:.:.:.:.:.:.:.:.:.:.	.:.:.:.:.:.:.:.:.:.:.	.:.:.:.:.:.:.:.:.:.:.	.:.:.:.:.:.:.:.:.:.:.	.:.:.:.:.:.:.:.:.:.:.	.:.:.:.:.:.:.:.:.:.:.	.:.:.:.:.:.:.:.:.:.:.	.:.:.:.:.:.:.:.:.:.:.	.:.:.:.:.:.:.:.:.:.:.	.:.:.:.:.:.:.:.:.:.:.	.:.:.:.:.:.:.:.:.:.:.	.:.:.:.:.:.:.:.:.:.:.	.:.:.:.:.:.:.:.:.:.:.	.:.:.:.:.:.:.:.:.:.:.	.:.:.:.:.:.:.:.:.:.:.	.:.:.:.:.:.:.:.:.:.:.	.:.:.:.:.:.:.:.:.:.:.	.:.:.:.:.:.:.:.:.:.:.	.:.:.:.:.:.:.:.:.:.:.	.:.:.:.:.:.:.:.:.:.:.	.:.:.:.:.:.:.:.:.:.:.	.:.:.:.:.:.:.:.:.:.:.	.:.:.:.:.:.:.:.:.:.:.	.:.:.:.:.:.:.:.:.:.:.	.:.:.:.:.:.:.:.:.:.:.	.:.:.:.:.:.:.:.:.:.:.	.:.:.:.:.:.:.:.:.:.:.	.:.:.:.:.:.:.:.:.:.:.	.:.:.:.:.:.:.:.:.:.:.	.:.:.:.:.:.:.:.:.:.:.	.:.:.:.:.:.:.:.:.:.:.	.:.:.:.:.:.:.:.:.:.:.	.:.:.:.:.:.:.:.:.:.:.	.:.:.:.:.:.:.:.:.:.:.	.:.:.:.:.:.:.:.:.:.:.	.:.:.:.:.:.:.:.:.:.:.	.:.:.:.:.:.:.:.:.:.:.	.:.:.:.:.:.:.:.:.:.:.	.:.:.:.:.:.:.:.:.:.:.	.:.:.:.:.:.:.:.:.:.:.	.:.:.:.:.:.:.:.:.:.:.	.:.:.:.:.:.:.:.:.:.:.	.:.:.:.:.:.:.:.:.:.:.	.:.:.:.:.:.:.:.:.:.:.	.:.:.:.:.:.:.:.:.:.:.	.:.:.:.:.:.:.:.:.:.:.	.:.:.:.:.:.:.:.:.:.:.	.:.:.:.:.:.:.:.:.:.:.	.:.:.:.:.:.:.:.:.:.:.	.:.:.:.:.:.:.:.:.:.:.	.:.:.:.:.:.:.:.:.:.:.	.:.:.:.:.:.:.:.:.:.:.	.:.:.:.:.:.:.:.:.:.:.	.:.:.:.:.:.:.:.:.:.:.	.:.:.:.:.:.:.:.:.:.:.	.:.:.:.:.:.:.:.:.:.:.	.:.:.:.:.:.:.:.:.:.:.	.:.:.:.:.:.:.:.:.:.:.	.:.:.:.:.:.:.:.:.:.:.	.:.:.:.:.:.:.:.:.:.:.	.:.:.:.:.:.:.:.:.:.:.	.:.:.:.:.:.:.:.:.:.:.	.:.:.:.:.:.:.:.:.:.:.	.:.:.:.:.:.:.:.:.:.:.	.:.:.:.:.:.:.:.:.:.:.	.:.:.:.:.:.:.:.:.:.:.	.:.:.:.:.:.:.:.:.:.:.	.:.:.:.:.:.:.:.:.:.:.	.:.:.:.:.:.:.:.:.:.:.	.:.:.:.:.:.:.:.:.:.:.	.:.:.:.:.:.:.:.:.:.:.	.:.:.:.:.:.:.:.:.:.:.	.:.:.:.:.:.:.:.:.:.:.	.:.:.:.:.:.:.:.:.:.:.	.:.:.:.:.:.:.:.:.:.:.	.:.:.:.:.:.:.:.:.:.:.	.:.:.:.:.:.:.:.:.:.:.	.:.:.:.:.:.:.:.:.:.:.	.:.:.:.:.:.:.:.:.:.:.	.:.:.:.:.:.:.:.:.:.:.	.:.:.:.:.:.:.:.:.:.:.	.:.:.:.:.:.:.:.:.:.:.	.:.:.:.:.:.:.:.:.:.:.	.:.:.:.:.:.:.:.:.:.:.	.:.:.:.:.:.:.:.:.:.:.	.:.:.:.:.:.:.:.:.:.:.	.:.:.:.:.:.:.:.:.:.:.	.:.:.:.:.:.:.:.:.:.:.	.:.:.:.:.:.:.:.:.:.:.	.:.:.:.:.:.:.:.:.:.:.	.:.:.:.:.:.:.:.:.:.:.	.:.:.:.:.:.:.:.:.:.:.	.:.:.:.:.:.:.:.:.:.:.	.:.:.:.:.:.:.:.:.:.:.	.:.:.:.:.:.:.:.:.:.:.	.:.:.:.:.:.:.:.:.:.:.	.:.:.:.:.:.:.:.:.:.:.	.:.:.:.:.:.:.:.:.:.:.	.:.:.:.:.:.:.:.:.:.:.	.:.:.:.:.:.:.:.:.:.:.	.:.:.:.:.:.:.:.:.:.:.	.:.:.:.:.:.:.:.:.:.:.	.:.:.:.:.:.:.:.:.:.:.	.:.:.:.:.:.:.:.:.:.:.	.:.:.:.:.:.:.:.:.:.:.	.:.:.:.:.:.:.:.:.:.:.	.:.:.:.:.:.:.:.:.:.:.	.:.:.:.:.:.:.:.:.:.:.	.:.:.:.:.:.:.:.:.:.:.	.:.:.:.:.:.:.:.:.:.:.	.:.:.:.:.:.:.:.:.:.:.	.:.:.:.:.:.:.:.:.:.:.	.:.:.:.:.:.:.:.:.:.:.	.:.:.:.:.:.:.:.:.:.:.	.:.:.:.:.:.:.:.:.:.:.	.:.:.:.:.:.:.:.:.:.:.	.:.:.:.:.:.:.:.:.:.:.	1:138967:1p1:0.119048:10:37:5:5:100:0:0	.:.:.:.:.:.:.:.:.:.:.	.:.:.:.:.:.:.:.:.:.:.	.:.:.:.:.:.:.:.:.:.:.	.:.:.:.:.:.:.:.:.:.:.	.:.:.:.:.:.:.:.:.:.:.	.:.:.:.:.:.:.:.:.:.:.	.:.:.:.:.:.:.:.:.:.:.	.:.:.:.:.:.:.:.:.:.:.	.:.:.:.:.:.:.:.:.:.:.	.:.:.:.:.:.:.:.:.:.:.	.:.:.:.:.:.:.:.:.:.:.	.:.:.:.:.:.:.:.:.:.:.	.:.:.:.:.:.:.:.:.:.:.	.:.:.:.:.:.:.:.:.:.:.	.:.:.:.:.:.:.:.:.:.:.	.:.:.:.:.:.:.:.:.:.:.	.:.:.:.:.:.:.:.:.:.:.	.:.:.:.:.:.:.:.:.:.:.	.:.:.:.:.:.:.:.:.:.:.	.:.:.:.:.:.:.:.:.:.:.	.:.:.:.:.:.:.:.:.:.:.	.:.:.:.:.:.:.:.:.:.:.	.:.:.:.:.:.:.:.:.:.:.	.:.:.:.:.:.:.:.:.:.:.	.:.:.:.:.:.:.:.:.:.:.	.:.:.:.:.:.:.:.:.:.:.	.:.:.:.:.:.:.:.:.:.:.	.:.:.:.:.:.:.:.:.:.:.	.:.:.:.:.:.:.:.:.:.:.	.:.:.:.:.:.:.:.:.:.:.	.:.:.:.:.:.:.:.:.:.:.	.:.:.:.:.:.:.:.:.:.:.	.:.:.:.:.:.:.:.:.:.:.	.:.:.:.:.:.:.:.:.:.:.	.:.:.:.:.:.:.:.:.:.:.	.:.:.:.:.:.:.:.:.:.:.	.:.:.:.:.:.:.:.:.:.:.	.:.:.:.:.:.:.:.:.:.:.	.:.:.:.:.:.:.:.:.:.:.	.:.:.:.:.:.:.:.:.:.:.	.:.:.:.:.:.:.:.:.:.:.	.:.:.:.:.:.:.:.:.:.:.	.:.:.:.:.:.:.:.:.:.:.	.:.:.:.:.:.:.:.:.:.:.	.:.:.:.:.:.:.:.:.:.:.	.:.:.:.:.:.:.:.:.:.:.	.:.:.:.:.:.:.:.:.:.:.	.:.:.:.:.:.:.:.:.:.:.	.:.:.:.:.:.:.:.:.:.:.	.:.:.:.:.:.:.:.:.:.:.	.:.:.:.:.:.:.:.:.:.:.	.:.:.:.:.:.:.:.:.:.:.	.:.:.:.:.:.:.:.:.:.:.	.:.:.:.:.:.:.:.:.:.:.	.:.:.:.:.:.:.:.:.:.:.	.:.:.:.:.:.:.:.:.:.:.	.:.:.:.:.:.:.:.:.:.:.	.:.:.:.:.:.:.:.:.:.:.	.:.:.:.:.:.:.:.:.:.:.	.:.:.:.:.:.:.:.:.:.:.	.:.:.:.:.:.:.:.:.:.:.	.:.:.:.:.:.:.:.:.:.:.	.:.:.:.:.:.:.:.:.:.:.	.:.:.:.:.:.:.:.:.:.:.	.:.:.:.:.:.:.:.:.:.:.	.:.:.:.:.:.:.:.:.:.:.	.:.:.:.:.:.:.:.:.:.:.	.:.:.:.:.:.:.:.:.:.:.	.:.:.:.:.:.:.:.:.:.:.	.:.:.:.:.:.:.:.:.:.:.	.:.:.:.:.:.:.:.:.:.:.	.:.:.:.:.:.:.:.:.:.:.	.:.:.:.:.:.:.:.:.:.:.	.:.:.:.:.:.:.:.:.:.:.	.:.:.:.:.:.:.:.:.:.:.	.:.:.:.:.:.:.:.:.:.:.	.:.:.:.:.:.:.:.:.:.:.	.:.:.:.:.:.:.:.:.:.:.	.:.:.:.:.:.:.:.:.:.:.	.:.:.:.:.:.:.:.:.:.:.	.:.:.:.:.:.:.:.:.:.:.	.:.:.:.:.:.:.:.:.:.:.	.:.:.:.:.:.:.:.:.:.:.	.:.:.:.:.:.:.:.:.:.:.	.:.:.:.:.:.:.:.:.:.:.	.:.:.:.:.:.:.:.:.:.:.	.:.:.:.:.:.:.:.:.:.:.	.:.:.:.:.:.:.:.:.:.:.	.:.:.:.:.:.:.:.:.:.:.	.:.:.:.:.:.:.:.:.:.:.	.:.:.:.:.:.:.:.:.:.:.	.:.:.:.:.:.:.:.:.:.:.	.:.:.:.:.:.:.:.:.:.:.	.:.:.:.:.:.:.:.:.:.:.	.:.:.:.:.:.:.:.:.:.:.	.:.:.:.:.:.:.:.:.:.:.	.:.:.:.:.:.:.:.:.:.:.	.:.:.:.:.:.:.:.:.:.:.	.:.:.:.:.:.:.:.:.:.:.	.:.:.:.:.:.:.:.:.:.:.	.:.:.:.:.:.:.:.:.:.:.	.:.:.:.:.:.:.:.:.:.:.	.:.:.:.:.:.:.:.:.:.:.	.:.:.:.:.:.:.:.:.:.:.	.:.:.:.:.:.:.:.:.:.:.	.:.:.:.:.:.:.:.:.:.:.	.:.:.:.:.:.:.:.:.:.:.	.:.:.:.:.:.:.:.:.:.:.	.:.:.:.:.:.:.:.:.:.:.	.:.:.:.:.:.:.:.:.:.:.	.:.:.:.:.:.:.:.:.:.:.	.:.:.:.:.:.:.:.:.:.:.	.:.:.:.:.:.:.:.:.:.:.	.:.:.:.:.:.:.:.:.:.:.	.:.:.:.:.:.:.:.:.:.:.	.:.:.:.:.:.:.:.:.:.:.	.:.:.:.:.:.:.:.:.:.:.	.:.:.:.:.:.:.:.:.:.:.	.:.:.:.:.:.:.:.:.:.:.	.:.:.:.:.:.:.:.:.:.:.	.:.:.:.:.:.:.:.:.:.:.	.:.:.:.:.:.:.:.:.:.:.	.:.:.:.:.:.:.:.:.:.:.	.:.:.:.:.:.:.:.:.:.:.	.:.:.:.:.:.:.:.:.:.:.	.:.:.:.:.:.:.:.:.:.:.	.:.:.:.:.:.:.:.:.:.:.	.:.:.:.:.:.:.:.:.:.:.	.:.:.:.:.:.:.:.:.:.:.	.:.:.:.:.:.:.:.:.:.:.	.:.:.:.:.:.:.:.:.:.:.	.:.:.:.:.:.:.:.:.:.:.	.:.:.:.:.:.:.:.:.:.:.	.:.:.:.:.:.:.:.:.:.:.	.:.:.:.:.:.:.:.:.:.:.	.:.:.:.:.:.:.:.:.:.:.	.:.:.:.:.:.:.:.:.:.:.	.:.:.:.:.:.:.:.:.:.:.	.:.:.:.:.:.:.:.:.:.:.	.:.:.:.:.:.:.:.:.:.:.	.:.:.:.:.:.:.:.:.:.:.	.:.:.:.:.:.:.:.:.:.:.	.:.:.:.:.:.:.:.:.:.:.	.:.:.:.:.:.:.:.:.:.:.	.:.:.:.:.:.:.:.:.:.:.	.:.:.:.:.:.:.:.:.:.:.	.:.:.:.:.:.:.:.:.:.:.	.:.:.:.:.:.:.:.:.:.:.	.:.:.:.:.:.:.:.:.:.:.	.:.:.:.:.:.:.:.:.:.:.	.:.:.:.:.:.:.:.:.:.:.	.:.:.:.:.:.:.:.:.:.:.	.:.:.:.:.:.:.:.:.:.:.	.:.:.:.:.:.:.:.:.:.:.	.:.:.:.:.:.:.:.:.:.:.	.:.:.:.:.:.:.:.:.:.:.	.:.:.:.:.:.:.:.:.:.:.	.:.:.:.:.:.:.:.:.:.:.	.:.:.:.:.:.:.:.:.:.:.	.:.:.:.:.:.:.:.:.:.:.	.:.:.:.:.:.:.:.:.:.:.	.:.:.:.:.:.:.:.:.:.:.	.:.:.:.:.:.:.:.:.:.:.	.:.:.:.:.:.:.:.:.:.:.	.:.:.:.:.:.:.:.:.:.:.	.:.:.:.:.:.:.:.:.:.:.	.:.:.:.:.:.:.:.:.:.:.	.:.:.:.:.:.:.:.:.:.:.	.:.:.:.:.:.:.:.:.:.:.	.:.:.:.:.:.:.:.:.:.:.	.:.:.:.:.:.:.:.:.:.:.	.:.:.:.:.:.:.:.:.:.:.	.:.:.:.:.:.:.:.:.:.:.	.:.:.:.:.:.:.:.:.:.:.	.:.:.:.:.:.:.:.:.:.:.	.:.:.:.:.:.:.:.:.:.:.	.:.:.:.:.:.:.:.:.:.:.	.:.:.:.:.:.:.:.:.:.:.	.:.:.:.:.:.:.:.:.:.:.	.:.:.:.:.:.:.:.:.:.:.	.:.:.:.:.:.:.:.:.:.:.	.:.:.:.:.:.:.:.:.:.:.	.:.:.:.:.:.:.:.:.:.:.	.:.:.:.:.:.:.:.:.:.:.	.:.:.:.:.:.:.:.:.:.:.	.:.:.:.:.:.:.:.:.:.:.	.:.:.:.:.:.:.:.:.:.:.	.:.:.:.:.:.:.:.:.:.:.	.:.:.:.:.:.:.:.:.:.:.	.:.:.:.:.:.:.:.:.:.:.	.:.:.:.:.:.:.:.:.:.:.	.:.:.:.:.:.:.:.:.:.:.	.:.:.:.:.:.:.:.:.:.:.	.:.:.:.:.:.:.:.:.:.:.	.:.:.:.:.:.:.:.:.:.:.	.:.:.:.:.:.:.:.:.:.:.	.:.:.:.:.:.:.:.:.:.:.	.:.:.:.:.:.:.:.:.:.:.	.:.:.:.:.:.:.:.:.:.:.	.:.:.:.:.:.:.:.:.:.:.	.:.:.:.:.:.:.:.:.:.:.	.:.:.:.:.:.:.:.:.:.:.	.:.:.:.:.:.:.:.:.:.:.	.:.:.:.:.:.:.:.:.:.:.	.:.:.:.:.:.:.:.:.:.:.	.:.:.:.:.:.:.:.:.:.:.	.:.:.:.:.:.:.:.:.:.:.	.:.:.:.:.:.:.:.:.:.:.	.:.:.:.:.:.:.:.:.:.:.	.:.:.:.:.:.:.:.:.:.:.	.:.:.:.:.:.:.:.:.:.:.	.:.:.:.:.:.:.:.:.:.:.	.:.:.:.:.:.:.:.:.:.:.	.:.:.:.:.:.:.:.:.:.:.	.:.:.:.:.:.:.:.:.:.:.	.:.:.:.:.:.:.:.:.:.:.	.:.:.:.:.:.:.:.:.:.:.	.:.:.:.:.:.:.:.:.:.:.	.:.:.:.:.:.:.:.:.:.:.	.:.:.:.:.:.:.:.:.:.:.	.:.:.:.:.:.:.:.:.:.:.	.:.:.:.:.:.:.:.:.:.:.	.:.:.:.:.:.:.:.:.:.:.	.:.:.:.:.:.:.:.:.:.:.	.:.:.:.:.:.:.:.:.:.:.	.:.:.:.:.:.:.:.:.:.:.	.:.:.:.:.:.:.:.:.:.:.	.:.:.:.:.:.:.:.:.:.:.	.:.:.:.:.:.:.:.:.:.:.	.:.:.:.:.:.:.:.:.:.:.	.:.:.:.:.:.:.:.:.:.:.	.:.:.:.:.:.:.:.:.:.:.	.:.:.:.:.:.:.:.:.:.:.	.:.:.:.:.:.:.:.:.:.:.	.:.:.:.:.:.:.:.:.:.:.	.:.:.:.:.:.:.:.:.:.:.	.:.:.:.:.:.:.:.:.:.:.	.:.:.:.:.:.:.:.:.:.:.	.:.:.:.:.:.:.:.:.:.:.	.:.:.:.:.:.:.:.:.:.:.	.:.:.:.:.:.:.:.:.:.:.	.:.:.:.:.:.:.:.:.:.:.	.:.:.:.:.:.:.:.:.:.:.	.:.:.:.:.:.:.:.:.:.:.	.:.:.:.:.:.:.:.:.:.:.	.:.:.:.:.:.:.:.:.:.:.	.:.:.:.:.:.:.:.:.:.:.	.:.:.:.:.:.:.:.:.:.:.	.:.:.:.:.:.:.:.:.:.:.	.:.:.:.:.:.:.:.:.:.:.	.:.:.:.:.:.:.:.:.:.:.	.:.:.:.:.:.:.:.:.:.:.	.:.:.:.:.:.:.:.:.:.:.	.:.:.:.:.:.:.:.:.:.:.	.:.:.:.:.:.:.:.:.:.:.	.:.:.:.:.:.:.:.:.:.:.	.:.:.:.:.:.:.:.:.:.:.	.:.:.:.:.:.:.:.:.:.:.	.:.:.:.:.:.:.:.:.:.:.	.:.:.:.:.:.:.:.:.:.:.	.:.:.:.:.:.:.:.:.:.:.	.:.:.:.:.:.:.:.:.:.:.	.:.:.:.:.:.:.:.:.:.:.	.:.:.:.:.:.:.:.:.:.:.	.:.:.:.:.:.:.:.:.:.:.	.:.:.:.:.:.:.:.:.:.:.	.:.:.:.:.:.:.:.:.:.:.	.:.:.:.:.:.:.:.:.:.:.	.:.:.:.:.:.:.:.:.:.:.	.:.:.:.:.:.:.:.:.:.:.	.:.:.:.:.:.:.:.:.:.:.	.:.:.:.:.:.:.:.:.:.:.	.:.:.:.:.:.:.:.:.:.:.	.:.:.:.:.:.:.:.:.:.:.	.:.:.:.:.:.:.:.:.:.:.	.:.:.:.:.:.:.:.:.:.:.	.:.:.:.:.:.:.:.:.:.:.	.:.:.:.:.:.:.:.:.:.:.	.:.:.:.:.:.:.:.:.:.:.	.:.:.:.:.:.:.:.:.:.:.	.:.:.:.:.:.:.:.:.:.:.	.:.:.:.:.:.:.:.:.:.:.	.:.:.:.:.:.:.:.:.:.:.	.:.:.:.:.:.:.:.:.:.:.	.:.:.:.:.:.:.:.:.:.:.	.:.:.:.:.:.:.:.:.:.:.	.:.:.:.:.:.:.:.:.:.:.	.:.:.:.:.:.:.:.:.:.:.	.:.:.:.:.:.:.:.:.:.:.	.:.:.:.:.:.:.:.:.:.:.	.:.:.:.:.:.:.:.:.:.:.	.:.:.:.:.:.:.:.:.:.:.	.:.:.:.:.:.:.:.:.:.:.	.:.:.:.:.:.:.:.:.:.:.	.:.:.:.:.:.:.:.:.:.:.	.:.:.:.:.:.:.:.:.:.:.	.:.:.:.:.:.:.:.:.:.:.	.:.:.:.:.:.:.:.:.:.:.	.:.:.:.:.:.:.:.:.:.:.	.:.:.:.:.:.:.:.:.:.:.	.:.:.:.:.:.:.:.:.:.:.	.:.:.:.:.:.:.:.:.:.:.	.:.:.:.:.:.:.:.:.:.:.	.:.:.:.:.:.:.:.:.:.:.	.:.:.:.:.:.:.:.:.:.:.	.:.:.:.:.:.:.:.:.:.:.	.:.:.:.:.:.:.:.:.:.:.	.:.:.:.:.:.:.:.:.:.:.	.:.:.:.:.:.:.:.:.:.:.	.:.:.:.:.:.:.:.:.:.:.	.:.:.:.:.:.:.:.:.:.:.	.:.:.:.:.:.:.:.:.:.:.	.:.:.:.:.:.:.:.:.:.:.	.:.:.:.:.:.:.:.:.:.:.	.:.:.:.:.:.:.:.:.:.:.	.:.:.:.:.:.:.:.:.:.:.	.:.:.:.:.:.:.:.:.:.:.	.:.:.:.:.:.:.:.:.:.:.	.:.:.:.:.:.:.:.:.:.:.	.:.:.:.:.:.:.:.:.:.:.	.:.:.:.:.:.:.:.:.:.:.	.:.:.:.:.:.:.:.:.:.:.	.:.:.:.:.:.:.:.:.:.:.	.:.:.:.:.:.:.:.:.:.:.	.:.:.:.:.:.:.:.:.:.:.	.:.:.:.:.:.:.:.:.:.:.	.:.:.:.:.:.:.:.:.:.:.	.:.:.:.:.:.:.:.:.:.:.	.:.:.:.:.:.:.:.:.:.:.	.:.:.:.:.:.:.:.:.:.:.	.:.:.:.:.:.:.:.:.:.:.	.:.:.:.:.:.:.:.:.:.:.	.:.:.:.:.:.:.:.:.:.:.	.:.:.:.:.:.:.:.:.:.:.	.:.:.:.:.:.:.:.:.:.:.	.:.:.:.:.:.:.:.:.:.:.	.:.:.:.:.:.:.:.:.:.:.	.:.:.:.:.:.:.:.:.:.:.	.:.:.:.:.:.:.:.:.:.:.	.:.:.:.:.:.:.:.:.:.:.	.:.:.:.:.:.:.:.:.:.:.	.:.:.:.:.:.:.:.:.:.:.	.:.:.:.:.:.:.:.:.:.:.
chrI	138963	.	A	<INS:ME>	.	PASS	SVTYPE=INS;STRAND=+;FAMILY=TY1	GT:END:CLASS:FREQUENCY:SUPPORT_READS:REF_READS:FIVE_PRIME_SUPPORT:THREE_PRIME_SUPPORT:RELIABILITY:FIVE_PRIME_JUNCTION_SUPPORT:THREE_PRIME_JUNCTION_SUPPORT	.:.:.:.:.:.:.:.:.:.:.	.:.:.:.:.:.:.:.:.:.:.	.:.:.:.:.:.:.:.:.:.:.	.:.:.:.:.:.:.:.:.:.:.	.:.:.:.:.:.:.:.:.:.:.	.:.:.:.:.:.:.:.:.:.:.	.:.:.:.:.:.:.:.:.:.:.	.:.:.:.:.:.:.:.:.:.:.	.:.:.:.:.:.:.:.:.:.:.	.:.:.:.:.:.:.:.:.:.:.	.:.:.:.:.:.:.:.:.:.:.	.:.:.:.:.:.:.:.:.:.:.	.:.:.:.:.:.:.:.:.:.:.	.:.:.:.:.:.:.:.:.:.:.	.:.:.:.:.:.:.:.:.:.:.	.:.:.:.:.:.:.:.:.:.:.	.:.:.:.:.:.:.:.:.:.:.	.:.:.:.:.:.:.:.:.:.:.	.:.:.:.:.:.:.:.:.:.:.	.:.:.:.:.:.:.:.:.:.:.	.:.:.:.:.:.:.:.:.:.:.	.:.:.:.:.:.:.:.:.:.:.	.:.:.:.:.:.:.:.:.:.:.	.:.:.:.:.:.:.:.:.:.:.	.:.:.:.:.:.:.:.:.:.:.	.:.:.:.:.:.:.:.:.:.:.	.:.:.:.:.:.:.:.:.:.:.	.:.:.:.:.:.:.:.:.:.:.	.:.:.:.:.:.:.:.:.:.:.	.:.:.:.:.:.:.:.:.:.:.	.:.:.:.:.:.:.:.:.:.:.	.:.:.:.:.:.:.:.:.:.:.	.:.:.:.:.:.:.:.:.:.:.	.:.:.:.:.:.:.:.:.:.:.	.:.:.:.:.:.:.:.:.:.:.	.:.:.:.:.:.:.:.:.:.:.	.:.:.:.:.:.:.:.:.:.:.	.:.:.:.:.:.:.:.:.:.:.	.:.:.:.:.:.:.:.:.:.:.	.:.:.:.:.:.:.:.:.:.:.	.:.:.:.:.:.:.:.:.:.:.	.:.:.:.:.:.:.:.:.:.:.	.:.:.:.:.:.:.:.:.:.:.	.:.:.:.:.:.:.:.:.:.:.	.:.:.:.:.:.:.:.:.:.:.	.:.:.:.:.:.:.:.:.:.:.	.:.:.:.:.:.:.:.:.:.:.	.:.:.:.:.:.:.:.:.:.:.	.:.:.:.:.:.:.:.:.:.:.	.:.:.:.:.:.:.:.:.:.:.	.:.:.:.:.:.:.:.:.:.:.	.:.:.:.:.:.:.:.:.:.:.	.:.:.:.:.:.:.:.:.:.:.	.:.:.:.:.:.:.:.:.:.:.	.:.:.:.:.:.:.:.:.:.:.	.:.:.:.:.:.:.:.:.:.:.	.:.:.:.:.:.:.:.:.:.:.	.:.:.:.:.:.:.:.:.:.:.	.:.:.:.:.:.:.:.:.:.:.	.:.:.:.:.:.:.:.:.:.:.	.:.:.:.:.:.:.:.:.:.:.	.:.:.:.:.:.:.:.:.:.:.	.:.:.:.:.:.:.:.:.:.:.	.:.:.:.:.:.:.:.:.:.:.	.:.:.:.:.:.:.:.:.:.:.	.:.:.:.:.:.:.:.:.:.:.	.:.:.:.:.:.:.:.:.:.:.	.:.:.:.:.:.:.:.:.:.:.	.:.:.:.:.:.:.:.:.:.:.	.:.:.:.:.:.:.:.:.:.:.	.:.:.:.:.:.:.:.:.:.:.	.:.:.:.:.:.:.:.:.:.:.	.:.:.:.:.:.:.:.:.:.:.	.:.:.:.:.:.:.:.:.:.:.	.:.:.:.:.:.:.:.:.:.:.	.:.:.:.:.:.:.:.:.:.:.	.:.:.:.:.:.:.:.:.:.:.	.:.:.:.:.:.:.:.:.:.:.	.:.:.:.:.:.:.:.:.:.:.	.:.:.:.:.:.:.:.:.:.:.	.:.:.:.:.:.:.:.:.:.:.	.:.:.:.:.:.:.:.:.:.:.	.:.:.:.:.:.:.:.:.:.:.	.:.:.:.:.:.:.:.:.:.:.	.:.:.:.:.:.:.:.:.:.:.	.:.:.:.:.:.:.:.:.:.:.	.:.:.:.:.:.:.:.:.:.:.	.:.:.:.:.:.:.:.:.:.:.	.:.:.:.:.:.:.:.:.:.:.	.:.:.:.:.:.:.:.:.:.:.	.:.:.:.:.:.:.:.:.:.:.	.:.:.:.:.:.:.:.:.:.:.	.:.:.:.:.:.:.:.:.:.:.	.:.:.:.:.:.:.:.:.:.:.	.:.:.:.:.:.:.:.:.:.:.	.:.:.:.:.:.:.:.:.:.:.	.:.:.:.:.:.:.:.:.:.:.	.:.:.:.:.:.:.:.:.:.:.	.:.:.:.:.:.:.:.:.:.:.	.:.:.:.:.:.:.:.:.:.:.	.:.:.:.:.:.:.:.:.:.:.	.:.:.:.:.:.:.:.:.:.:.	.:.:.:.:.:.:.:.:.:.:.	.:.:.:.:.:.:.:.:.:.:.	.:.:.:.:.:.:.:.:.:.:.	.:.:.:.:.:.:.:.:.:.:.	.:.:.:.:.:.:.:.:.:.:.	.:.:.:.:.:.:.:.:.:.:.	.:.:.:.:.:.:.:.:.:.:.	.:.:.:.:.:.:.:.:.:.:.	.:.:.:.:.:.:.:.:.:.:.	.:.:.:.:.:.:.:.:.:.:.	.:.:.:.:.:.:.:.:.:.:.	.:.:.:.:.:.:.:.:.:.:.	.:.:.:.:.:.:.:.:.:.:.	.:.:.:.:.:.:.:.:.:.:.	.:.:.:.:.:.:.:.:.:.:.	.:.:.:.:.:.:.:.:.:.:.	.:.:.:.:.:.:.:.:.:.:.	.:.:.:.:.:.:.:.:.:.:.	.:.:.:.:.:.:.:.:.:.:.	.:.:.:.:.:.:.:.:.:.:.	.:.:.:.:.:.:.:.:.:.:.	.:.:.:.:.:.:.:.:.:.:.	.:.:.:.:.:.:.:.:.:.:.	.:.:.:.:.:.:.:.:.:.:.	.:.:.:.:.:.:.:.:.:.:.	.:.:.:.:.:.:.:.:.:.:.	.:.:.:.:.:.:.:.:.:.:.	.:.:.:.:.:.:.:.:.:.:.	.:.:.:.:.:.:.:.:.:.:.	.:.:.:.:.:.:.:.:.:.:.	.:.:.:.:.:.:.:.:.:.:.	.:.:.:.:.:.:.:.:.:.:.	.:.:.:.:.:.:.:.:.:.:.	.:.:.:.:.:.:.:.:.:.:.	.:.:.:.:.:.:.:.:.:.:.	.:.:.:.:.:.:.:.:.:.:.	.:.:.:.:.:.:.:.:.:.:.	.:.:.:.:.:.:.:.:.:.:.	.:.:.:.:.:.:.:.:.:.:.	.:.:.:.:.:.:.:.:.:.:.	.:.:.:.:.:.:.:.:.:.:.	.:.:.:.:.:.:.:.:.:.:.	.:.:.:.:.:.:.:.:.:.:.	.:.:.:.:.:.:.:.:.:.:.	.:.:.:.:.:.:.:.:.:.:.	.:.:.:.:.:.:.:.:.:.:.	.:.:.:.:.:.:.:.:.:.:.	.:.:.:.:.:.:.:.:.:.:.	.:.:.:.:.:.:.:.:.:.:.	.:.:.:.:.:.:.:.:.:.:.	.:.:.:.:.:.:.:.:.:.:.	.:.:.:.:.:.:.:.:.:.:.	.:.:.:.:.:.:.:.:.:.:.	.:.:.:.:.:.:.:.:.:.:.	.:.:.:.:.:.:.:.:.:.:.	.:.:.:.:.:.:.:.:.:.:.	.:.:.:.:.:.:.:.:.:.:.	.:.:.:.:.:.:.:.:.:.:.	.:.:.:.:.:.:.:.:.:.:.	.:.:.:.:.:.:.:.:.:.:.	.:.:.:.:.:.:.:.:.:.:.	.:.:.:.:.:.:.:.:.:.:.	.:.:.:.:.:.:.:.:.:.:.	.:.:.:.:.:.:.:.:.:.:.	.:.:.:.:.:.:.:.:.:.:.	.:.:.:.:.:.:.:.:.:.:.	.:.:.:.:.:.:.:.:.:.:.	.:.:.:.:.:.:.:.:.:.:.	.:.:.:.:.:.:.:.:.:.:.	.:.:.:.:.:.:.:.:.:.:.	.:.:.:.:.:.:.:.:.:.:.	.:.:.:.:.:.:.:.:.:.:.	.:.:.:.:.:.:.:.:.:.:.	.:.:.:.:.:.:.:.:.:.:.	.:.:.:.:.:.:.:.:.:.:.	.:.:.:.:.:.:.:.:.:.:.	.:.:.:.:.:.:.:.:.:.:.	.:.:.:.:.:.:.:.:.:.:.	.:.:.:.:.:.:.:.:.:.:.	.:.:.:.:.:.:.:.:.:.:.	.:.:.:.:.:.:.:.:.:.:.	.:.:.:.:.:.:.:.:.:.:.	.:.:.:.:.:.:.:.:.:.:.	.:.:.:.:.:.:.:.:.:.:.	.:.:.:.:.:.:.:.:.:.:.	.:.:.:.:.:.:.:.:.:.:.	.:.:.:.:.:.:.:.:.:.:.	.:.:.:.:.:.:.:.:.:.:.	.:.:.:.:.:.:.:.:.:.:.	.:.:.:.:.:.:.:.:.:.:.	.:.:.:.:.:.:.:.:.:.:.	.:.:.:.:.:.:.:.:.:.:.	.:.:.:.:.:.:.:.:.:.:.	.:.:.:.:.:.:.:.:.:.:.	.:.:.:.:.:.:.:.:.:.:.	.:.:.:.:.:.:.:.:.:.:.	.:.:.:.:.:.:.:.:.:.:.	.:.:.:.:.:.:.:.:.:.:.	.:.:.:.:.:.:.:.:.:.:.	.:.:.:.:.:.:.:.:.:.:.	.:.:.:.:.:.:.:.:.:.:.	.:.:.:.:.:.:.:.:.:.:.	.:.:.:.:.:.:.:.:.:.:.	.:.:.:.:.:.:.:.:.:.:.	.:.:.:.:.:.:.:.:.:.:.	.:.:.:.:.:.:.:.:.:.:.	.:.:.:.:.:.:.:.:.:.:.	.:.:.:.:.:.:.:.:.:.:.	.:.:.:.:.:.:.:.:.:.:.	.:.:.:.:.:.:.:.:.:.:.	.:.:.:.:.:.:.:.:.:.:.	.:.:.:.:.:.:.:.:.:.:.	.:.:.:.:.:.:.:.:.:.:.	.:.:.:.:.:.:.:.:.:.:.	.:.:.:.:.:.:.:.:.:.:.	.:.:.:.:.:.:.:.:.:.:.	.:.:.:.:.:.:.:.:.:.:.	.:.:.:.:.:.:.:.:.:.:.	.:.:.:.:.:.:.:.:.:.:.	.:.:.:.:.:.:.:.:.:.:.	.:.:.:.:.:.:.:.:.:.:.	.:.:.:.:.:.:.:.:.:.:.	.:.:.:.:.:.:.:.:.:.:.	.:.:.:.:.:.:.:.:.:.:.	.:.:.:.:.:.:.:.:.:.:.	.:.:.:.:.:.:.:.:.:.:.	.:.:.:.:.:.:.:.:.:.:.	.:.:.:.:.:.:.:.:.:.:.	.:.:.:.:.:.:.:.:.:.:.	.:.:.:.:.:.:.:.:.:.:.	.:.:.:.:.:.:.:.:.:.:.	.:.:.:.:.:.:.:.:.:.:.	.:.:.:.:.:.:.:.:.:.:.	.:.:.:.:.:.:.:.:.:.:.	.:.:.:.:.:.:.:.:.:.:.	.:.:.:.:.:.:.:.:.:.:.	.:.:.:.:.:.:.:.:.:.:.	.:.:.:.:.:.:.:.:.:.:.	.:.:.:.:.:.:.:.:.:.:.	.:.:.:.:.:.:.:.:.:.:.	.:.:.:.:.:.:.:.:.:.:.	.:.:.:.:.:.:.:.:.:.:.	.:.:.:.:.:.:.:.:.:.:.	.:.:.:.:.:.:.:.:.:.:.	.:.:.:.:.:.:.:.:.:.:.	.:.:.:.:.:.:.:.:.:.:.	.:.:.:.:.:.:.:.:.:.:.	.:.:.:.:.:.:.:.:.:.:.	.:.:.:.:.:.:.:.:.:.:.	.:.:.:.:.:.:.:.:.:.:.	.:.:.:.:.:.:.:.:.:.:.	.:.:.:.:.:.:.:.:.:.:.	.:.:.:.:.:.:.:.:.:.:.	.:.:.:.:.:.:.:.:.:.:.	.:.:.:.:.:.:.:.:.:.:.	.:.:.:.:.:.:.:.:.:.:.	.:.:.:.:.:.:.:.:.:.:.	.:.:.:.:.:.:.:.:.:.:.	.:.:.:.:.:.:.:.:.:.:.	.:.:.:.:.:.:.:.:.:.:.	.:.:.:.:.:.:.:.:.:.:.	.:.:.:.:.:.:.:.:.:.:.	1:138967:1p1:0.465241:87:50:50:37:100:0:0	.:.:.:.:.:.:.:.:.:.:.	.:.:.:.:.:.:.:.:.:.:.	.:.:.:.:.:.:.:.:.:.:.	.:.:.:.:.:.:.:.:.:.:.	.:.:.:.:.:.:.:.:.:.:.	.:.:.:.:.:.:.:.:.:.:.	.:.:.:.:.:.:.:.:.:.:.	.:.:.:.:.:.:.:.:.:.:.	.:.:.:.:.:.:.:.:.:.:.	.:.:.:.:.:.:.:.:.:.:.	.:.:.:.:.:.:.:.:.:.:.	.:.:.:.:.:.:.:.:.:.:.	.:.:.:.:.:.:.:.:.:.:.	.:.:.:.:.:.:.:.:.:.:.	.:.:.:.:.:.:.:.:.:.:.	.:.:.:.:.:.:.:.:.:.:.	.:.:.:.:.:.:.:.:.:.:.	.:.:.:.:.:.:.:.:.:.:.	.:.:.:.:.:.:.:.:.:.:.	.:.:.:.:.:.:.:.:.:.:.	.:.:.:.:.:.:.:.:.:.:.	.:.:.:.:.:.:.:.:.:.:.	.:.:.:.:.:.:.:.:.:.:.	.:.:.:.:.:.:.:.:.:.:.	.:.:.:.:.:.:.:.:.:.:.	.:.:.:.:.:.:.:.:.:.:.	.:.:.:.:.:.:.:.:.:.:.	.:.:.:.:.:.:.:.:.:.:.	.:.:.:.:.:.:.:.:.:.:.	.:.:.:.:.:.:.:.:.:.:.	.:.:.:.:.:.:.:.:.:.:.	.:.:.:.:.:.:.:.:.:.:.	.:.:.:.:.:.:.:.:.:.:.	.:.:.:.:.:.:.:.:.:.:.	.:.:.:.:.:.:.:.:.:.:.	.:.:.:.:.:.:.:.:.:.:.	.:.:.:.:.:.:.:.:.:.:.	.:.:.:.:.:.:.:.:.:.:.	.:.:.:.:.:.:.:.:.:.:.	.:.:.:.:.:.:.:.:.:.:.	.:.:.:.:.:.:.:.:.:.:.	.:.:.:.:.:.:.:.:.:.:.	.:.:.:.:.:.:.:.:.:.:.	.:.:.:.:.:.:.:.:.:.:.	.:.:.:.:.:.:.:.:.:.:.	.:.:.:.:.:.:.:.:.:.:.	.:.:.:.:.:.:.:.:.:.:.	.:.:.:.:.:.:.:.:.:.:.	.:.:.:.:.:.:.:.:.:.:.	.:.:.:.:.:.:.:.:.:.:.	.:.:.:.:.:.:.:.:.:.:.	.:.:.:.:.:.:.:.:.:.:.	.:.:.:.:.:.:.:.:.:.:.	.:.:.:.:.:.:.:.:.:.:.	.:.:.:.:.:.:.:.:.:.:.	.:.:.:.:.:.:.:.:.:.:.	.:.:.:.:.:.:.:.:.:.:.	.:.:.:.:.:.:.:.:.:.:.	.:.:.:.:.:.:.:.:.:.:.	.:.:.:.:.:.:.:.:.:.:.	.:.:.:.:.:.:.:.:.:.:.	.:.:.:.:.:.:.:.:.:.:.	.:.:.:.:.:.:.:.:.:.:.	.:.:.:.:.:.:.:.:.:.:.	.:.:.:.:.:.:.:.:.:.:.	.:.:.:.:.:.:.:.:.:.:.	.:.:.:.:.:.:.:.:.:.:.	.:.:.:.:.:.:.:.:.:.:.	.:.:.:.:.:.:.:.:.:.:.	.:.:.:.:.:.:.:.:.:.:.	.:.:.:.:.:.:.:.:.:.:.	.:.:.:.:.:.:.:.:.:.:.	.:.:.:.:.:.:.:.:.:.:.	.:.:.:.:.:.:.:.:.:.:.	1:138967:1p1:0.558442:86:34:50:36:100:0:0	.:.:.:.:.:.:.:.:.:.:.	.:.:.:.:.:.:.:.:.:.:.	.:.:.:.:.:.:.:.:.:.:.	.:.:.:.:.:.:.:.:.:.:.	.:.:.:.:.:.:.:.:.:.:.	.:.:.:.:.:.:.:.:.:.:.	.:.:.:.:.:.:.:.:.:.:.	.:.:.:.:.:.:.:.:.:.:.	.:.:.:.:.:.:.:.:.:.:.	.:.:.:.:.:.:.:.:.:.:.	.:.:.:.:.:.:.:.:.:.:.	.:.:.:.:.:.:.:.:.:.:.	.:.:.:.:.:.:.:.:.:.:.	.:.:.:.:.:.:.:.:.:.:.	.:.:.:.:.:.:.:.:.:.:.	.:.:.:.:.:.:.:.:.:.:.	.:.:.:.:.:.:.:.:.:.:.	.:.:.:.:.:.:.:.:.:.:.	.:.:.:.:.:.:.:.:.:.:.	.:.:.:.:.:.:.:.:.:.:.	.:.:.:.:.:.:.:.:.:.:.	.:.:.:.:.:.:.:.:.:.:.	.:.:.:.:.:.:.:.:.:.:.	.:.:.:.:.:.:.:.:.:.:.	.:.:.:.:.:.:.:.:.:.:.	.:.:.:.:.:.:.:.:.:.:.	.:.:.:.:.:.:.:.:.:.:.	.:.:.:.:.:.:.:.:.:.:.	.:.:.:.:.:.:.:.:.:.:.	.:.:.:.:.:.:.:.:.:.:.	.:.:.:.:.:.:.:.:.:.:.	.:.:.:.:.:.:.:.:.:.:.	.:.:.:.:.:.:.:.:.:.:.	.:.:.:.:.:.:.:.:.:.:.	.:.:.:.:.:.:.:.:.:.:.	.:.:.:.:.:.:.:.:.:.:.	.:.:.:.:.:.:.:.:.:.:.	.:.:.:.:.:.:.:.:.:.:.	.:.:.:.:.:.:.:.:.:.:.	.:.:.:.:.:.:.:.:.:.:.	.:.:.:.:.:.:.:.:.:.:.	.:.:.:.:.:.:.:.:.:.:.	.:.:.:.:.:.:.:.:.:.:.	.:.:.:.:.:.:.:.:.:.:.	.:.:.:.:.:.:.:.:.:.:.	.:.:.:.:.:.:.:.:.:.:.	.:.:.:.:.:.:.:.:.:.:.	.:.:.:.:.:.:.:.:.:.:.	.:.:.:.:.:.:.:.:.:.:.	.:.:.:.:.:.:.:.:.:.:.	.:.:.:.:.:.:.:.:.:.:.	.:.:.:.:.:.:.:.:.:.:.	.:.:.:.:.:.:.:.:.:.:.	.:.:.:.:.:.:.:.:.:.:.	.:.:.:.:.:.:.:.:.:.:.	.:.:.:.:.:.:.:.:.:.:.	.:.:.:.:.:.:.:.:.:.:.	.:.:.:.:.:.:.:.:.:.:.	.:.:.:.:.:.:.:.:.:.:.	.:.:.:.:.:.:.:.:.:.:.	.:.:.:.:.:.:.:.:.:.:.	.:.:.:.:.:.:.:.:.:.:.	.:.:.:.:.:.:.:.:.:.:.	.:.:.:.:.:.:.:.:.:.:.	.:.:.:.:.:.:.:.:.:.:.	.:.:.:.:.:.:.:.:.:.:.	.:.:.:.:.:.:.:.:.:.:.	.:.:.:.:.:.:.:.:.:.:.	.:.:.:.:.:.:.:.:.:.:.	.:.:.:.:.:.:.:.:.:.:.	.:.:.:.:.:.:.:.:.:.:.	.:.:.:.:.:.:.:.:.:.:.	.:.:.:.:.:.:.:.:.:.:.	.:.:.:.:.:.:.:.:.:.:.	.:.:.:.:.:.:.:.:.:.:.	.:.:.:.:.:.:.:.:.:.:.	.:.:.:.:.:.:.:.:.:.:.	.:.:.:.:.:.:.:.:.:.:.	.:.:.:.:.:.:.:.:.:.:.	.:.:.:.:.:.:.:.:.:.:.	.:.:.:.:.:.:.:.:.:.:.	.:.:.:.:.:.:.:.:.:.:.	.:.:.:.:.:.:.:.:.:.:.	.:.:.:.:.:.:.:.:.:.:.	.:.:.:.:.:.:.:.:.:.:.	.:.:.:.:.:.:.:.:.:.:.	.:.:.:.:.:.:.:.:.:.:.	.:.:.:.:.:.:.:.:.:.:.	.:.:.:.:.:.:.:.:.:.:.	.:.:.:.:.:.:.:.:.:.:.	.:.:.:.:.:.:.:.:.:.:.	.:.:.:.:.:.:.:.:.:.:.	.:.:.:.:.:.:.:.:.:.:.	.:.:.:.:.:.:.:.:.:.:.	.:.:.:.:.:.:.:.:.:.:.	.:.:.:.:.:.:.:.:.:.:.	.:.:.:.:.:.:.:.:.:.:.	.:.:.:.:.:.:.:.:.:.:.	.:.:.:.:.:.:.:.:.:.:.	.:.:.:.:.:.:.:.:.:.:.	.:.:.:.:.:.:.:.:.:.:.	.:.:.:.:.:.:.:.:.:.:.	.:.:.:.:.:.:.:.:.:.:.	.:.:.:.:.:.:.:.:.:.:.	.:.:.:.:.:.:.:.:.:.:.	.:.:.:.:.:.:.:.:.:.:.	.:.:.:.:.:.:.:.:.:.:.	.:.:.:.:.:.:.:.:.:.:.	.:.:.:.:.:.:.:.:.:.:.	.:.:.:.:.:.:.:.:.:.:.	.:.:.:.:.:.:.:.:.:.:.	.:.:.:.:.:.:.:.:.:.:.	.:.:.:.:.:.:.:.:.:.:.	.:.:.:.:.:.:.:.:.:.:.	.:.:.:.:.:.:.:.:.:.:.	.:.:.:.:.:.:.:.:.:.:.	.:.:.:.:.:.:.:.:.:.:.	.:.:.:.:.:.:.:.:.:.:.	.:.:.:.:.:.:.:.:.:.:.	.:.:.:.:.:.:.:.:.:.:.	.:.:.:.:.:.:.:.:.:.:.	.:.:.:.:.:.:.:.:.:.:.	.:.:.:.:.:.:.:.:.:.:.	.:.:.:.:.:.:.:.:.:.:.	.:.:.:.:.:.:.:.:.:.:.	.:.:.:.:.:.:.:.:.:.:.	.:.:.:.:.:.:.:.:.:.:.	.:.:.:.:.:.:.:.:.:.:.	.:.:.:.:.:.:.:.:.:.:.	.:.:.:.:.:.:.:.:.:.:.	.:.:.:.:.:.:.:.:.:.:.	.:.:.:.:.:.:.:.:.:.:.	.:.:.:.:.:.:.:.:.:.:.	.:.:.:.:.:.:.:.:.:.:.	.:.:.:.:.:.:.:.:.:.:.	.:.:.:.:.:.:.:.:.:.:.	.:.:.:.:.:.:.:.:.:.:.	.:.:.:.:.:.:.:.:.:.:.	.:.:.:.:.:.:.:.:.:.:.	.:.:.:.:.:.:.:.:.:.:.	.:.:.:.:.:.:.:.:.:.:.	.:.:.:.:.:.:.:.:.:.:.	.:.:.:.:.:.:.:.:.:.:.	.:.:.:.:.:.:.:.:.:.:.	.:.:.:.:.:.:.:.:.:.:.	.:.:.:.:.:.:.:.:.:.:.	.:.:.:.:.:.:.:.:.:.:.	.:.:.:.:.:.:.:.:.:.:.	.:.:.:.:.:.:.:.:.:.:.	.:.:.:.:.:.:.:.:.:.:.	.:.:.:.:.:.:.:.:.:.:.	.:.:.:.:.:.:.:.:.:.:.	.:.:.:.:.:.:.:.:.:.:.	.:.:.:.:.:.:.:.:.:.:.	.:.:.:.:.:.:.:.:.:.:.	.:.:.:.:.:.:.:.:.:.:.	.:.:.:.:.:.:.:.:.:.:.	.:.:.:.:.:.:.:.:.:.:.	.:.:.:.:.:.:.:.:.:.:.	.:.:.:.:.:.:.:.:.:.:.	.:.:.:.:.:.:.:.:.:.:.	.:.:.:.:.:.:.:.:.:.:.	.:.:.:.:.:.:.:.:.:.:.	.:.:.:.:.:.:.:.:.:.:.	.:.:.:.:.:.:.:.:.:.:.	.:.:.:.:.:.:.:.:.:.:.	.:.:.:.:.:.:.:.:.:.:.	.:.:.:.:.:.:.:.:.:.:.	.:.:.:.:.:.:.:.:.:.:.	.:.:.:.:.:.:.:.:.:.:.	.:.:.:.:.:.:.:.:.:.:.	.:.:.:.:.:.:.:.:.:.:.	.:.:.:.:.:.:.:.:.:.:.	.:.:.:.:.:.:.:.:.:.:.	.:.:.:.:.:.:.:.:.:.:.	.:.:.:.:.:.:.:.:.:.:.	.:.:.:.:.:.:.:.:.:.:.	.:.:.:.:.:.:.:.:.:.:.	.:.:.:.:.:.:.:.:.:.:.	.:.:.:.:.:.:.:.:.:.:.	.:.:.:.:.:.:.:.:.:.:.	.:.:.:.:.:.:.:.:.:.:.	.:.:.:.:.:.:.:.:.:.:.	.:.:.:.:.:.:.:.:.:.:.	.:.:.:.:.:.:.:.:.:.:.	.:.:.:.:.:.:.:.:.:.:.	.:.:.:.:.:.:.:.:.:.:.	.:.:.:.:.:.:.:.:.:.:.	.:.:.:.:.:.:.:.:.:.:.	.:.:.:.:.:.:.:.:.:.:.	.:.:.:.:.:.:.:.:.:.:.	.:.:.:.:.:.:.:.:.:.:.	.:.:.:.:.:.:.:.:.:.:.	.:.:.:.:.:.:.:.:.:.:.	.:.:.:.:.:.:.:.:.:.:.	.:.:.:.:.:.:.:.:.:.:.	.:.:.:.:.:.:.:.:.:.:.	.:.:.:.:.:.:.:.:.:.:.	.:.:.:.:.:.:.:.:.:.:.	.:.:.:.:.:.:.:.:.:.:.	.:.:.:.:.:.:.:.:.:.:.	.:.:.:.:.:.:.:.:.:.:.	.:.:.:.:.:.:.:.:.:.:.	.:.:.:.:.:.:.:.:.:.:.	.:.:.:.:.:.:.:.:.:.:.	.:.:.:.:.:.:.:.:.:.:.	.:.:.:.:.:.:.:.:.:.:.	.:.:.:.:.:.:.:.:.:.:.	.:.:.:.:.:.:.:.:.:.:.	.:.:.:.:.:.:.:.:.:.:.	.:.:.:.:.:.:.:.:.:.:.	.:.:.:.:.:.:.:.:.:.:.	.:.:.:.:.:.:.:.:.:.:.	.:.:.:.:.:.:.:.:.:.:.	.:.:.:.:.:.:.:.:.:.:.	.:.:.:.:.:.:.:.:.:.:.	.:.:.:.:.:.:.:.:.:.:.	.:.:.:.:.:.:.:.:.:.:.	.:.:.:.:.:.:.:.:.:.:.	.:.:.:.:.:.:.:.:.:.:.	.:.:.:.:.:.:.:.:.:.:.	.:.:.:.:.:.:.:.:.:.:.	.:.:.:.:.:.:.:.:.:.:.	.:.:.:.:.:.:.:.:.:.:.	.:.:.:.:.:.:.:.:.:.:.	.:.:.:.:.:.:.:.:.:.:.	.:.:.:.:.:.:.:.:.:.:.	.:.:.:.:.:.:.:.:.:.:.	.:.:.:.:.:.:.:.:.:.:.	.:.:.:.:.:.:.:.:.:.:.	.:.:.:.:.:.:.:.:.:.:.	.:.:.:.:.:.:.:.:.:.:.	.:.:.:.:.:.:.:.:.:.:.	.:.:.:.:.:.:.:.:.:.:.	.:.:.:.:.:.:.:.:.:.:.	.:.:.:.:.:.:.:.:.:.:.	.:.:.:.:.:.:.:.:.:.:.	.:.:.:.:.:.:.:.:.:.:.	.:.:.:.:.:.:.:.:.:.:.	.:.:.:.:.:.:.:.:.:.:.	.:.:.:.:.:.:.:.:.:.:.	.:.:.:.:.:.:.:.:.:.:.	.:.:.:.:.:.:.:.:.:.:.	.:.:.:.:.:.:.:.:.:.:.	.:.:.:.:.:.:.:.:.:.:.	.:.:.:.:.:.:.:.:.:.:.	.:.:.:.:.:.:.:.:.:.:.	.:.:.:.:.:.:.:.:.:.:.	.:.:.:.:.:.:.:.:.:.:.	.:.:.:.:.:.:.:.:.:.:.	.:.:.:.:.:.:.:.:.:.:.	.:.:.:.:.:.:.:.:.:.:.	.:.:.:.:.:.:.:.:.:.:.	.:.:.:.:.:.:.:.:.:.:.	.:.:.:.:.:.:.:.:.:.:.	.:.:.:.:.:.:.:.:.:.:.	.:.:.:.:.:.:.:.:.:.:.	.:.:.:.:.:.:.:.:.:.:.	.:.:.:.:.:.:.:.:.:.:.	.:.:.:.:.:.:.:.:.:.:.	.:.:.:.:.:.:.:.:.:.:.	.:.:.:.:.:.:.:.:.:.:.	.:.:.:.:.:.:.:.:.:.:.	.:.:.:.:.:.:.:.:.:.:.	.:.:.:.:.:.:.:.:.:.:.	.:.:.:.:.:.:.:.:.:.:.	.:.:.:.:.:.:.:.:.:.:.	.:.:.:.:.:.:.:.:.:.:.	.:.:.:.:.:.:.:.:.:.:.	.:.:.:.:.:.:.:.:.:.:.	.:.:.:.:.:.:.:.:.:.:.	.:.:.:.:.:.:.:.:.:.:.	.:.:.:.:.:.:.:.:.:.:.	.:.:.:.:.:.:.:.:.:.:.	.:.:.:.:.:.:.:.:.:.:.	.:.:.:.:.:.:.:.:.:.:.	.:.:.:.:.:.:.:.:.:.:.	.:.:.:.:.:.:.:.:.:.:.	.:.:.:.:.:.:.:.:.:.:.	.:.:.:.:.:.:.:.:.:.:.	.:.:.:.:.:.:.:.:.:.:.	.:.:.:.:.:.:.:.:.:.:.	.:.:.:.:.:.:.:.:.:.:.	.:.:.:.:.:.:.:.:.:.:.	.:.:.:.:.:.:.:.:.:.:.	.:.:.:.:.:.:.:.:.:.:.	.:.:.:.:.:.:.:.:.:.:.	.:.:.:.:.:.:.:.:.:.:.	.:.:.:.:.:.:.:.:.:.:.	.:.:.:.:.:.:.:.:.:.:.	.:.:.:.:.:.:.:.:.:.:.	.:.:.:.:.:.:.:.:.:.:.	.:.:.:.:.:.:.:.:.:.:.	.:.:.:.:.:.:.:.:.:.:.	.:.:.:.:.:.:.:.:.:.:.	.:.:.:.:.:.:.:.:.:.:.	.:.:.:.:.:.:.:.:.:.:.	.:.:.:.:.:.:.:.:.:.:.	.:.:.:.:.:.:.:.:.:.:.	.:.:.:.:.:.:.:.:.:.:.	.:.:.:.:.:.:.:.:.:.:.	.:.:.:.:.:.:.:.:.:.:.	.:.:.:.:.:.:.:.:.:.:.	.:.:.:.:.:.:.:.:.:.:.	.:.:.:.:.:.:.:.:.:.:.	.:.:.:.:.:.:.:.:.:.:.	.:.:.:.:.:.:.:.:.:.:.	.:.:.:.:.:.:.:.:.:.:.	.:.:.:.:.:.:.:.:.:.:.	.:.:.:.:.:.:.:.:.:.:.	.:.:.:.:.:.:.:.:.:.:.	.:.:.:.:.:.:.:.:.:.:.	.:.:.:.:.:.:.:.:.:.:.	.:.:.:.:.:.:.:.:.:.:.	.:.:.:.:.:.:.:.:.:.:.	.:.:.:.:.:.:.:.:.:.:.	.:.:.:.:.:.:.:.:.:.:.	.:.:.:.:.:.:.:.:.:.:.	.:.:.:.:.:.:.:.:.:.:.	.:.:.:.:.:.:.:.:.:.:.	.:.:.:.:.:.:.:.:.:.:.	.:.:.:.:.:.:.:.:.:.:.	.:.:.:.:.:.:.:.:.:.:.	.:.:.:.:.:.:.:.:.:.:.	.:.:.:.:.:.:.:.:.:.:.	.:.:.:.:.:.:.:.:.:.:.	.:.:.:.:.:.:.:.:.:.:.	.:.:.:.:.:.:.:.:.:.:.	.:.:.:.:.:.:.:.:.:.:.	.:.:.:.:.:.:.:.:.:.:.	.:.:.:.:.:.:.:.:.:.:.	.:.:.:.:.:.:.:.:.:.:.	.:.:.:.:.:.:.:.:.:.:.	.:.:.:.:.:.:.:.:.:.:.	.:.:.:.:.:.:.:.:.:.:.	.:.:.:.:.:.:.:.:.:.:.	.:.:.:.:.:.:.:.:.:.:.	.:.:.:.:.:.:.:.:.:.:.	.:.:.:.:.:.:.:.:.:.:.	.:.:.:.:.:.:.:.:.:.:.	.:.:.:.:.:.:.:.:.:.:.	.:.:.:.:.:.:.:.:.:.:.	.:.:.:.:.:.:.:.:.:.:.	.:.:.:.:.:.:.:.:.:.:.	.:.:.:.:.:.:.:.:.:.:.	.:.:.:.:.:.:.:.:.:.:.	.:.:.:.:.:.:.:.:.:.:.	.:.:.:.:.:.:.:.:.:.:.	.:.:.:.:.:.:.:.:.:.:.	.:.:.:.:.:.:.:.:.:.:.	.:.:.:.:.:.:.:.:.:.:.	.:.:.:.:.:.:.:.:.:.:.	.:.:.:.:.:.:.:.:.:.:.	.:.:.:.:.:.:.:.:.:.:.	.:.:.:.:.:.:.:.:.:.:.	.:.:.:.:.:.:.:.:.:.:.	.:.:.:.:.:.:.:.:.:.:.	.:.:.:.:.:.:.:.:.:.:.	.:.:.:.:.:.:.:.:.:.:.	.:.:.:.:.:.:.:.:.:.:.	.:.:.:.:.:.:.:.:.:.:.	.:.:.:.:.:.:.:.:.:.:.	.:.:.:.:.:.:.:.:.:.:.	.:.:.:.:.:.:.:.:.:.:.	.:.:.:.:.:.:.:.:.:.:.	.:.:.:.:.:.:.:.:.:.:.	.:.:.:.:.:.:.:.:.:.:.	.:.:.:.:.:.:.:.:.:.:.	.:.:.:.:.:.:.:.:.:.:.	.:.:.:.:.:.:.:.:.:.:.	.:.:.:.:.:.:.:.:.:.:.	.:.:.:.:.:.:.:.:.:.:.	.:.:.:.:.:.:.:.:.:.:.	.:.:.:.:.:.:.:.:.:.:.	.:.:.:.:.:.:.:.:.:.:.	.:.:.:.:.:.:.:.:.:.:.	.:.:.:.:.:.:.:.:.:.:.	.:.:.:.:.:.:.:.:.:.:.	.:.:.:.:.:.:.:.:.:.:.	.:.:.:.:.:.:.:.:.:.:.	.:.:.:.:.:.:.:.:.:.:.	.:.:.:.:.:.:.:.:.:.:.	.:.:.:.:.:.:.:.:.:.:.	.:.:.:.:.:.:.:.:.:.:.	.:.:.:.:.:.:.:.:.:.:.	.:.:.:.:.:.:.:.:.:.:.	.:.:.:.:.:.:.:.:.:.:.	.:.:.:.:.:.:.:.:.:.:.	.:.:.:.:.:.:.:.:.:.:.	.:.:.:.:.:.:.:.:.:.:.	.:.:.:.:.:.:.:.:.:.:.	.:.:.:.:.:.:.:.:.:.:.	.:.:.:.:.:.:.:.:.:.:.	.:.:.:.:.:.:.:.:.:.:.	.:.:.:.:.:.:.:.:.:.:.	.:.:.:.:.:.:.:.:.:.:.	.:.:.:.:.:.:.:.:.:.:.	.:.:.:.:.:.:.:.:.:.:.	.:.:.:.:.:.:.:.:.:.:.	.:.:.:.:.:.:.:.:.:.:.	.:.:.:.:.:.:.:.:.:.:.	.:.:.:.:.:.:.:.:.:.:.	.:.:.:.:.:.:.:.:.:.:.	.:.:.:.:.:.:.:.:.:.:.	.:.:.:.:.:.:.:.:.:.:.	.:.:.:.:.:.:.:.:.:.:.	.:.:.:.:.:.:.:.:.:.:.	.:.:.:.:.:.:.:.:.:.:.	.:.:.:.:.:.:.:.:.:.:.	.:.:.:.:.:.:.:.:.:.:.	.:.:.:.:.:.:.:.:.:.:.	.:.:.:.:.:.:.:.:.:.:.	.:.:.:.:.:.:.:.:.:.:.	.:.:.:.:.:.:.:.:.:.:.	.:.:.:.:.:.:.:.:.:.:.	.:.:.:.:.:.:.:.:.:.:.	.:.:.:.:.:.:.:.:.:.:.	.:.:.:.:.:.:.:.:.:.:.	.:.:.:.:.:.:.:.:.:.:.	.:.:.:.:.:.:.:.:.:.:.	.:.:.:.:.:.:.:.:.:.:.	.:.:.:.:.:.:.:.:.:.:.	.:.:.:.:.:.:.:.:.:.:.	.:.:.:.:.:.:.:.:.:.:.	.:.:.:.:.:.:.:.:.:.:.	.:.:.:.:.:.:.:.:.:.:.	.:.:.:.:.:.:.:.:.:.:.	.:.:.:.:.:.:.:.:.:.:.	.:.:.:.:.:.:.:.:.:.:.	.:.:.:.:.:.:.:.:.:.:.	.:.:.:.:.:.:.:.:.:.:.	.:.:.:.:.:.:.:.:.:.:.	.:.:.:.:.:.:.:.:.:.:.	.:.:.:.:.:.:.:.:.:.:.	.:.:.:.:.:.:.:.:.:.:.	.:.:.:.:.:.:.:.:.:.:.	.:.:.:.:.:.:.:.:.:.:.	.:.:.:.:.:.:.:.:.:.:.	.:.:.:.:.:.:.:.:.:.:.	.:.:.:.:.:.:.:.:.:.:.	.:.:.:.:.:.:.:.:.:.:.	.:.:.:.:.:.:.:.:.:.:.	.:.:.:.:.:.:.:.:.:.:.	.:.:.:.:.:.:.:.:.:.:.	.:.:.:.:.:.:.:.:.:.:.	.:.:.:.:.:.:.:.:.:.:.	.:.:.:.:.:.:.:.:.:.:.	.:.:.:.:.:.:.:.:.:.:.	.:.:.:.:.:.:.:.:.:.:.	.:.:.:.:.:.:.:.:.:.:.	.:.:.:.:.:.:.:.:.:.:.	.:.:.:.:.:.:.:.:.:.:.	.:.:.:.:.:.:.:.:.:.:.	.:.:.:.:.:.:.:.:.:.:.	.:.:.:.:.:.:.:.:.:.:.	.:.:.:.:.:.:.:.:.:.:.	.:.:.:.:.:.:.:.:.:.:.	.:.:.:.:.:.:.:.:.:.:.	.:.:.:.:.:.:.:.:.:.:.	.:.:.:.:.:.:.:.:.:.:.	.:.:.:.:.:.:.:.:.:.:.	.:.:.:.:.:.:.:.:.:.:.	.:.:.:.:.:.:.:.:.:.:.	.:.:.:.:.:.:.:.:.:.:.	.:.:.:.:.:.:.:.:.:.:.	.:.:.:.:.:.:.:.:.:.:.	.:.:.:.:.:.:.:.:.:.:.	.:.:.:.:.:.:.:.:.:.:.	.:.:.:.:.:.:.:.:.:.:.	.:.:.:.:.:.:.:.:.:.:.	.:.:.:.:.:.:.:.:.:.:.	.:.:.:.:.:.:.:.:.:.:.	.:.:.:.:.:.:.:.:.:.:.	.:.:.:.:.:.:.:.:.:.:.	.:.:.:.:.:.:.:.:.:.:.	.:.:.:.:.:.:.:.:.:.:.	.:.:.:.:.:.:.:.:.:.:.	.:.:.:.:.:.:.:.:.:.:.	.:.:.:.:.:.:.:.:.:.:.	.:.:.:.:.:.:.:.:.:.:.	.:.:.:.:.:.:.:.:.:.:.	.:.:.:.:.:.:.:.:.:.:.	.:.:.:.:.:.:.:.:.:.:.	.:.:.:.:.:.:.:.:.:.:.	.:.:.:.:.:.:.:.:.:.:.	.:.:.:.:.:.:.:.:.:.:.	.:.:.:.:.:.:.:.:.:.:.	.:.:.:.:.:.:.:.:.:.:.	.:.:.:.:.:.:.:.:.:.:.	.:.:.:.:.:.:.:.:.:.:.	.:.:.:.:.:.:.:.:.:.:.	.:.:.:.:.:.:.:.:.:.:.	.:.:.:.:.:.:.:.:.:.:.	.:.:.:.:.:.:.:.:.:.:.	.:.:.:.:.:.:.:.:.:.:.	.:.:.:.:.:.:.:.:.:.:.	.:.:.:.:.:.:.:.:.:.:.	.:.:.:.:.:.:.:.:.:.:.	.:.:.:.:.:.:.:.:.:.:.	.:.:.:.:.:.:.:.:.:.:.	.:.:.:.:.:.:.:.:.:.:.	.:.:.:.:.:.:.:.:.:.:.	.:.:.:.:.:.:.:.:.:.:.	.:.:.:.:.:.:.:.:.:.:.	.:.:.:.:.:.:.:.:.:.:.	.:.:.:.:.:.:.:.:.:.:.	.:.:.:.:.:.:.:.:.:.:.	.:.:.:.:.:.:.:.:.:.:.	.:.:.:.:.:.:.:.:.:.:.	.:.:.:.:.:.:.:.:.:.:.	.:.:.:.:.:.:.:.:.:.:.	.:.:.:.:.:.:.:.:.:.:.	.:.:.:.:.:.:.:.:.:.:.	.:.:.:.:.:.:.:.:.:.:.	.:.:.:.:.:.:.:.:.:.:.	.:.:.:.:.:.:.:.:.:.:.	.:.:.:.:.:.:.:.:.:.:.	.:.:.:.:.:.:.:.:.:.:.	.:.:.:.:.:.:.:.:.:.:.	.:.:.:.:.:.:.:.:.:.:.	.:.:.:.:.:.:.:.:.:.:.	.:.:.:.:.:.:.:.:.:.:.	.:.:.:.:.:.:.:.:.:.:.	.:.:.:.:.:.:.:.:.:.:.	.:.:.:.:.:.:.:.:.:.:.	.:.:.:.:.:.:.:.:.:.:.	.:.:.:.:.:.:.:.:.:.:.	.:.:.:.:.:.:.:.:.:.:.	.:.:.:.:.:.:.:.:.:.:.	.:.:.:.:.:.:.:.:.:.:.	.:.:.:.:.:.:.:.:.:.:.	.:.:.:.:.:.:.:.:.:.:.	.:.:.:.:.:.:.:.:.:.:.	.:.:.:.:.:.:.:.:.:.:.	.:.:.:.:.:.:.:.:.:.:.	.:.:.:.:.:.:.:.:.:.:.	.:.:.:.:.:.:.:.:.:.:.	.:.:.:.:.:.:.:.:.:.:.	.:.:.:.:.:.:.:.:.:.:.	.:.:.:.:.:.:.:.:.:.:.	.:.:.:.:.:.:.:.:.:.:.	.:.:.:.:.:.:.:.:.:.:.	.:.:.:.:.:.:.:.:.:.:.	.:.:.:.:.:.:.:.:.:.:.	.:.:.:.:.:.:.:.:.:.:.	.:.:.:.:.:.:.:.:.:.:.	.:.:.:.:.:.:.:.:.:.:.	.:.:.:.:.:.:.:.:.:.:.	.:.:.:.:.:.:.:.:.:.:.	.:.:.:.:.:.:.:.:.:.:.	.:.:.:.:.:.:.:.:.:.:.	.:.:.:.:.:.:.:.:.:.:.	.:.:.:.:.:.:.:.:.:.:.	.:.:.:.:.:.:.:.:.:.:.	.:.:.:.:.:.:.:.:.:.:.	.:.:.:.:.:.:.:.:.:.:.	.:.:.:.:.:.:.:.:.:.:.	.:.:.:.:.:.:.:.:.:.:.	.:.:.:.:.:.:.:.:.:.:.	.:.:.:.:.:.:.:.:.:.:.	.:.:.:.:.:.:.:.:.:.:.	.:.:.:.:.:.:.:.:.:.:.	.:.:.:.:.:.:.:.:.:.:.	.:.:.:.:.:.:.:.:.:.:.	.:.:.:.:.:.:.:.:.:.:.	.:.:.:.:.:.:.:.:.:.:.	.:.:.:.:.:.:.:.:.:.:.	.:.:.:.:.:.:.:.:.:.:.	.:.:.:.:.:.:.:.:.:.:.	.:.:.:.:.:.:.:.:.:.:.	.:.:.:.:.:.:.:.:.:.:.	.:.:.:.:.:.:.:.:.:.:.	.:.:.:.:.:.:.:.:.:.:.	.:.:.:.:.:.:.:.:.:.:.	.:.:.:.:.:.:.:.:.:.:.	.:.:.:.:.:.:.:.:.:.:.	.:.:.:.:.:.:.:.:.:.:.	.:.:.:.:.:.:.:.:.:.:.	.:.:.:.:.:.:.:.:.:.:.	.:.:.:.:.:.:.:.:.:.:.	.:.:.:.:.:.:.:.:.:.:.	.:.:.:.:.:.:.:.:.:.:.	.:.:.:.:.:.:.:.:.:.:.	.:.:.:.:.:.:.:.:.:.:.	.:.:.:.:.:.:.:.:.:.:.	.:.:.:.:.:.:.:.:.:.:.	.:.:.:.:.:.:.:.:.:.:.	.:.:.:.:.:.:.:.:.:.:.	.:.:.:.:.:.:.:.:.:.:.	.:.:.:.:.:.:.:.:.:.:.	.:.:.:.:.:.:.:.:.:.:.	.:.:.:.:.:.:.:.:.:.:.	.:.:.:.:.:.:.:.:.:.:.	.:.:.:.:.:.:.:.:.:.:.	.:.:.:.:.:.:.:.:.:.:.	.:.:.:.:.:.:.:.:.:.:.	.:.:.:.:.:.:.:.:.:.:.	.:.:.:.:.:.:.:.:.:.:.	.:.:.:.:.:.:.:.:.:.:.	.:.:.:.:.:.:.:.:.:.:.	.:.:.:.:.:.:.:.:.:.:.	.:.:.:.:.:.:.:.:.:.:.	.:.:.:.:.:.:.:.:.:.:.	.:.:.:.:.:.:.:.:.:.:.	.:.:.:.:.:.:.:.:.:.:.	.:.:.:.:.:.:.:.:.:.:.	.:.:.:.:.:.:.:.:.:.:.	.:.:.:.:.:.:.:.:.:.:.	.:.:.:.:.:.:.:.:.:.:.	.:.:.:.:.:.:.:.:.:.:.	.:.:.:.:.:.:.:.:.:.:.	.:.:.:.:.:.:.:.:.:.:.	.:.:.:.:.:.:.:.:.:.:.	.:.:.:.:.:.:.:.:.:.:.	.:.:.:.:.:.:.:.:.:.:.	.:.:.:.:.:.:.:.:.:.:.	.:.:.:.:.:.:.:.:.:.:.	.:.:.:.:.:.:.:.:.:.:.	.:.:.:.:.:.:.:.:.:.:.	.:.:.:.:.:.:.:.:.:.:.	.:.:.:.:.:.:.:.:.:.:.	.:.:.:.:.:.:.:.:.:.:.	.:.:.:.:.:.:.:.:.:.:.	.:.:.:.:.:.:.:.:.:.:.	.:.:.:.:.:.:.:.:.:.:.	.:.:.:.:.:.:.:.:.:.:.	.:.:.:.:.:.:.:.:.:.:.	.:.:.:.:.:.:.:.:.:.:.	.:.:.:.:.:.:.:.:.:.:.	.:.:.:.:.:.:.:.:.:.:.	.:.:.:.:.:.:.:.:.:.:.	.:.:.:.:.:.:.:.:.:.:.	.:.:.:.:.:.:.:.:.:.:.	.:.:.:.:.:.:.:.:.:.:.	.:.:.:.:.:.:.:.:.:.:.	.:.:.:.:.:.:.:.:.:.:.	.:.:.:.:.:.:.:.:.:.:.	.:.:.:.:.:.:.:.:.:.:.	.:.:.:.:.:.:.:.:.:.:.	.:.:.:.:.:.:.:.:.:.:.	.:.:.:.:.:.:.:.:.:.:.	.:.:.:.:.:.:.:.:.:.:.	.:.:.:.:.:.:.:.:.:.:.	.:.:.:.:.:.:.:.:.:.:.	.:.:.:.:.:.:.:.:.:.:.	.:.:.:.:.:.:.:.:.:.:.	.:.:.:.:.:.:.:.:.:.:.	.:.:.:.:.:.:.:.:.:.:.	.:.:.:.:.:.:.:.:.:.:.	.:.:.:.:.:.:.:.:.:.:.	.:.:.:.:.:.:.:.:.:.:.	.:.:.:.:.:.:.:.:.:.:.	.:.:.:.:.:.:.:.:.:.:.	.:.:.:.:.:.:.:.:.:.:.	.:.:.:.:.:.:.:.:.:.:.	.:.:.:.:.:.:.:.:.:.:.	.:.:.:.:.:.:.:.:.:.:.	.:.:.:.:.:.:.:.:.:.:.	.:.:.:.:.:.:.:.:.:.:.	.:.:.:.:.:.:.:.:.:.:.	.:.:.:.:.:.:.:.:.:.:.	.:.:.:.:.:.:.:.:.:.:.	.:.:.:.:.:.:.:.:.:.:.	.:.:.:.:.:.:.:.:.:.:.	.:.:.:.:.:.:.:.:.:.:.	.:.:.:.:.:.:.:.:.:.:.	.:.:.:.:.:.:.:.:.:.:.	.:.:.:.:.:.:.:.:.:.:.	.:.:.:.:.:.:.:.:.:.:.	.:.:.:.:.:.:.:.:.:.:.	.:.:.:.:.:.:.:.:.:.:.
chrI	138963	.	A	<INS:ME>	.	PASS	SVTYPE=INS;STRAND=-;FAMILY=TY2	GT:END:CLASS:FREQUENCY:SUPPORT_READS:REF_READS:FIVE_PRIME_SUPPORT:THREE_PRIME_SUPPORT:RELIABILITY:FIVE_PRIME_JUNCTION_SUPPORT:THREE_PRIME_JUNCTION_SUPPORT	.:.:.:.:.:.:.:.:.:.:.	.:.:.:.:.:.:.:.:.:.:.	.:.:.:.:.:.:.:.:.:.:.	.:.:.:.:.:.:.:.:.:.:.	.:.:.:.:.:.:.:.:.:.:.	.:.:.:.:.:.:.:.:.:.:.	.:.:.:.:.:.:.:.:.:.:.	.:.:.:.:.:.:.:.:.:.:.	.:.:.:.:.:.:.:.:.:.:.	.:.:.:.:.:.:.:.:.:.:.	.:.:.:.:.:.:.:.:.:.:.	.:.:.:.:.:.:.:.:.:.:.	.:.:.:.:.:.:.:.:.:.:.	.:.:.:.:.:.:.:.:.:.:.	.:.:.:.:.:.:.:.:.:.:.	.:.:.:.:.:.:.:.:.:.:.	.:.:.:.:.:.:.:.:.:.:.	.:.:.:.:.:.:.:.:.:.:.	.:.:.:.:.:.:.:.:.:.:.	.:.:.:.:.:.:.:.:.:.:.	.:.:.:.:.:.:.:.:.:.:.	.:.:.:.:.:.:.:.:.:.:.	.:.:.:.:.:.:.:.:.:.:.	.:.:.:.:.:.:.:.:.:.:.	.:.:.:.:.:.:.:.:.:.:.	.:.:.:.:.:.:.:.:.:.:.	.:.:.:.:.:.:.:.:.:.:.	.:.:.:.:.:.:.:.:.:.:.	.:.:.:.:.:.:.:.:.:.:.	.:.:.:.:.:.:.:.:.:.:.	.:.:.:.:.:.:.:.:.:.:.	.:.:.:.:.:.:.:.:.:.:.	.:.:.:.:.:.:.:.:.:.:.	.:.:.:.:.:.:.:.:.:.:.	.:.:.:.:.:.:.:.:.:.:.	.:.:.:.:.:.:.:.:.:.:.	.:.:.:.:.:.:.:.:.:.:.	.:.:.:.:.:.:.:.:.:.:.	.:.:.:.:.:.:.:.:.:.:.	.:.:.:.:.:.:.:.:.:.:.	.:.:.:.:.:.:.:.:.:.:.	.:.:.:.:.:.:.:.:.:.:.	.:.:.:.:.:.:.:.:.:.:.	.:.:.:.:.:.:.:.:.:.:.	.:.:.:.:.:.:.:.:.:.:.	.:.:.:.:.:.:.:.:.:.:.	.:.:.:.:.:.:.:.:.:.:.	.:.:.:.:.:.:.:.:.:.:.	.:.:.:.:.:.:.:.:.:.:.	.:.:.:.:.:.:.:.:.:.:.	.:.:.:.:.:.:.:.:.:.:.	.:.:.:.:.:.:.:.:.:.:.	.:.:.:.:.:.:.:.:.:.:.	.:.:.:.:.:.:.:.:.:.:.	.:.:.:.:.:.:.:.:.:.:.	.:.:.:.:.:.:.:.:.:.:.	.:.:.:.:.:.:.:.:.:.:.	.:.:.:.:.:.:.:.:.:.:.	.:.:.:.:.:.:.:.:.:.:.	.:.:.:.:.:.:.:.:.:.:.	.:.:.:.:.:.:.:.:.:.:.	.:.:.:.:.:.:.:.:.:.:.	.:.:.:.:.:.:.:.:.:.:.	.:.:.:.:.:.:.:.:.:.:.	.:.:.:.:.:.:.:.:.:.:.	.:.:.:.:.:.:.:.:.:.:.	.:.:.:.:.:.:.:.:.:.:.	.:.:.:.:.:.:.:.:.:.:.	.:.:.:.:.:.:.:.:.:.:.	.:.:.:.:.:.:.:.:.:.:.	.:.:.:.:.:.:.:.:.:.:.	.:.:.:.:.:.:.:.:.:.:.	.:.:.:.:.:.:.:.:.:.:.	.:.:.:.:.:.:.:.:.:.:.	.:.:.:.:.:.:.:.:.:.:.	.:.:.:.:.:.:.:.:.:.:.	.:.:.:.:.:.:.:.:.:.:.	.:.:.:.:.:.:.:.:.:.:.	.:.:.:.:.:.:.:.:.:.:.	.:.:.:.:.:.:.:.:.:.:.	.:.:.:.:.:.:.:.:.:.:.	.:.:.:.:.:.:.:.:.:.:.	.:.:.:.:.:.:.:.:.:.:.	.:.:.:.:.:.:.:.:.:.:.	.:.:.:.:.:.:.:.:.:.:.	.:.:.:.:.:.:.:.:.:.:.	.:.:.:.:.:.:.:.:.:.:.	.:.:.:.:.:.:.:.:.:.:.	.:.:.:.:.:.:.:.:.:.:.	.:.:.:.:.:.:.:.:.:.:.	.:.:.:.:.:.:.:.:.:.:.	.:.:.:.:.:.:.:.:.:.:.	.:.:.:.:.:.:.:.:.:.:.	.:.:.:.:.:.:.:.:.:.:.	.:.:.:.:.:.:.:.:.:.:.	.:.:.:.:.:.:.:.:.:.:.	.:.:.:.:.:.:.:.:.:.:.	.:.:.:.:.:.:.:.:.:.:.	.:.:.:.:.:.:.:.:.:.:.	1:138967:1p1:0.164557:13:33:7:6:100:0:0	.:.:.:.:.:.:.:.:.:.:.	.:.:.:.:.:.:.:.:.:.:.	.:.:.:.:.:.:.:.:.:.:.	.:.:.:.:.:.:.:.:.:.:.	.:.:.:.:.:.:.:.:.:.:.	.:.:.:.:.:.:.:.:.:.:.	.:.:.:.:.:.:.:.:.:.:.	.:.:.:.:.:.:.:.:.:.:.	.:.:.:.:.:.:.:.:.:.:.	.:.:.:.:.:.:.:.:.:.:.	.:.:.:.:.:.:.:.:.:.:.	.:.:.:.:.:.:.:.:.:.:.	.:.:.:.:.:.:.:.:.:.:.	.:.:.:.:.:.:.:.:.:.:.	.:.:.:.:.:.:.:.:.:.:.	.:.:.:.:.:.:.:.:.:.:.	.:.:.:.:.:.:.:.:.:.:.	.:.:.:.:.:.:.:.:.:.:.	.:.:.:.:.:.:.:.:.:.:.	1:138967:1p1:1:37:0:14:23:100:0:0	.:.:.:.:.:.:.:.:.:.:.	.:.:.:.:.:.:.:.:.:.:.	.:.:.:.:.:.:.:.:.:.:.	.:.:.:.:.:.:.:.:.:.:.	.:.:.:.:.:.:.:.:.:.:.	.:.:.:.:.:.:.:.:.:.:.	.:.:.:.:.:.:.:.:.:.:.	.:.:.:.:.:.:.:.:.:.:.	1:138967:1p1:0.25:14:21:8:6:100:0:0	.:.:.:.:.:.:.:.:.:.:.	.:.:.:.:.:.:.:.:.:.:.	.:.:.:.:.:.:.:.:.:.:.	.:.:.:.:.:.:.:.:.:.:.	.:.:.:.:.:.:.:.:.:.:.	.:.:.:.:.:.:.:.:.:.:.	.:.:.:.:.:.:.:.:.:.:.	.:.:.:.:.:.:.:.:.:.:.	.:.:.:.:.:.:.:.:.:.:.	.:.:.:.:.:.:.:.:.:.:.	.:.:.:.:.:.:.:.:.:.:.	.:.:.:.:.:.:.:.:.:.:.	.:.:.:.:.:.:.:.:.:.:.	.:.:.:.:.:.:.:.:.:.:.	.:.:.:.:.:.:.:.:.:.:.	.:.:.:.:.:.:.:.:.:.:.	.:.:.:.:.:.:.:.:.:.:.	.:.:.:.:.:.:.:.:.:.:.	.:.:.:.:.:.:.:.:.:.:.	.:.:.:.:.:.:.:.:.:.:.	.:.:.:.:.:.:.:.:.:.:.	.:.:.:.:.:.:.:.:.:.:.	.:.:.:.:.:.:.:.:.:.:.	.:.:.:.:.:.:.:.:.:.:.	.:.:.:.:.:.:.:.:.:.:.	.:.:.:.:.:.:.:.:.:.:.	.:.:.:.:.:.:.:.:.:.:.	.:.:.:.:.:.:.:.:.:.:.	.:.:.:.:.:.:.:.:.:.:.	.:.:.:.:.:.:.:.:.:.:.	.:.:.:.:.:.:.:.:.:.:.	.:.:.:.:.:.:.:.:.:.:.	.:.:.:.:.:.:.:.:.:.:.	.:.:.:.:.:.:.:.:.:.:.	.:.:.:.:.:.:.:.:.:.:.	.:.:.:.:.:.:.:.:.:.:.	.:.:.:.:.:.:.:.:.:.:.	.:.:.:.:.:.:.:.:.:.:.	.:.:.:.:.:.:.:.:.:.:.	.:.:.:.:.:.:.:.:.:.:.	.:.:.:.:.:.:.:.:.:.:.	.:.:.:.:.:.:.:.:.:.:.	.:.:.:.:.:.:.:.:.:.:.	.:.:.:.:.:.:.:.:.:.:.	.:.:.:.:.:.:.:.:.:.:.	.:.:.:.:.:.:.:.:.:.:.	.:.:.:.:.:.:.:.:.:.:.	.:.:.:.:.:.:.:.:.:.:.	.:.:.:.:.:.:.:.:.:.:.	.:.:.:.:.:.:.:.:.:.:.	.:.:.:.:.:.:.:.:.:.:.	.:.:.:.:.:.:.:.:.:.:.	.:.:.:.:.:.:.:.:.:.:.	.:.:.:.:.:.:.:.:.:.:.	.:.:.:.:.:.:.:.:.:.:.	.:.:.:.:.:.:.:.:.:.:.	.:.:.:.:.:.:.:.:.:.:.	.:.:.:.:.:.:.:.:.:.:.	.:.:.:.:.:.:.:.:.:.:.	.:.:.:.:.:.:.:.:.:.:.	.:.:.:.:.:.:.:.:.:.:.	.:.:.:.:.:.:.:.:.:.:.	.:.:.:.:.:.:.:.:.:.:.	1:138967:1p1:0.247706:27:41:13:14:100:0:0	.:.:.:.:.:.:.:.:.:.:.	.:.:.:.:.:.:.:.:.:.:.	.:.:.:.:.:.:.:.:.:.:.	.:.:.:.:.:.:.:.:.:.:.	.:.:.:.:.:.:.:.:.:.:.	.:.:.:.:.:.:.:.:.:.:.	.:.:.:.:.:.:.:.:.:.:.	.:.:.:.:.:.:.:.:.:.:.	.:.:.:.:.:.:.:.:.:.:.	.:.:.:.:.:.:.:.:.:.:.	.:.:.:.:.:.:.:.:.:.:.	.:.:.:.:.:.:.:.:.:.:.	.:.:.:.:.:.:.:.:.:.:.	.:.:.:.:.:.:.:.:.:.:.	.:.:.:.:.:.:.:.:.:.:.	.:.:.:.:.:.:.:.:.:.:.	.:.:.:.:.:.:.:.:.:.:.	.:.:.:.:.:.:.:.:.:.:.	.:.:.:.:.:.:.:.:.:.:.	.:.:.:.:.:.:.:.:.:.:.	.:.:.:.:.:.:.:.:.:.:.	.:.:.:.:.:.:.:.:.:.:.	.:.:.:.:.:.:.:.:.:.:.	.:.:.:.:.:.:.:.:.:.:.	.:.:.:.:.:.:.:.:.:.:.	.:.:.:.:.:.:.:.:.:.:.	.:.:.:.:.:.:.:.:.:.:.	.:.:.:.:.:.:.:.:.:.:.	.:.:.:.:.:.:.:.:.:.:.	.:.:.:.:.:.:.:.:.:.:.	.:.:.:.:.:.:.:.:.:.:.	.:.:.:.:.:.:.:.:.:.:.	.:.:.:.:.:.:.:.:.:.:.	.:.:.:.:.:.:.:.:.:.:.	.:.:.:.:.:.:.:.:.:.:.	.:.:.:.:.:.:.:.:.:.:.	.:.:.:.:.:.:.:.:.:.:.	.:.:.:.:.:.:.:.:.:.:.	.:.:.:.:.:.:.:.:.:.:.	.:.:.:.:.:.:.:.:.:.:.	.:.:.:.:.:.:.:.:.:.:.	.:.:.:.:.:.:.:.:.:.:.	1:138967:1p1:0.224138:26:45:10:16:100:0:0	.:.:.:.:.:.:.:.:.:.:.	.:.:.:.:.:.:.:.:.:.:.	.:.:.:.:.:.:.:.:.:.:.	.:.:.:.:.:.:.:.:.:.:.	.:.:.:.:.:.:.:.:.:.:.	.:.:.:.:.:.:.:.:.:.:.	.:.:.:.:.:.:.:.:.:.:.	.:.:.:.:.:.:.:.:.:.:.	.:.:.:.:.:.:.:.:.:.:.	.:.:.:.:.:.:.:.:.:.:.	.:.:.:.:.:.:.:.:.:.:.	.:.:.:.:.:.:.:.:.:.:.	.:.:.:.:.:.:.:.:.:.:.	.:.:.:.:.:.:.:.:.:.:.	.:.:.:.:.:.:.:.:.:.:.	.:.:.:.:.:.:.:.:.:.:.	.:.:.:.:.:.:.:.:.:.:.	.:.:.:.:.:.:.:.:.:.:.	.:.:.:.:.:.:.:.:.:.:.	.:.:.:.:.:.:.:.:.:.:.	.:.:.:.:.:.:.:.:.:.:.	.:.:.:.:.:.:.:.:.:.:.	1:138967:1p1:0.925926:50:2:22:28:100:0:0	.:.:.:.:.:.:.:.:.:.:.	.:.:.:.:.:.:.:.:.:.:.	.:.:.:.:.:.:.:.:.:.:.	.:.:.:.:.:.:.:.:.:.:.	.:.:.:.:.:.:.:.:.:.:.	.:.:.:.:.:.:.:.:.:.:.	.:.:.:.:.:.:.:.:.:.:.	.:.:.:.:.:.:.:.:.:.:.	.:.:.:.:.:.:.:.:.:.:.	.:.:.:.:.:.:.:.:.:.:.	.:.:.:.:.:.:.:.:.:.:.	.:.:.:.:.:.:.:.:.:.:.	.:.:.:.:.:.:.:.:.:.:.	.:.:.:.:.:.:.:.:.:.:.	.:.:.:.:.:.:.:.:.:.:.	.:.:.:.:.:.:.:.:.:.:.	.:.:.:.:.:.:.:.:.:.:.	1:138967:1p1:0.168539:15:37:8:7:100:0:0	.:.:.:.:.:.:.:.:.:.:.	.:.:.:.:.:.:.:.:.:.:.	.:.:.:.:.:.:.:.:.:.:.	.:.:.:.:.:.:.:.:.:.:.	.:.:.:.:.:.:.:.:.:.:.	.:.:.:.:.:.:.:.:.:.:.	.:.:.:.:.:.:.:.:.:.:.	.:.:.:.:.:.:.:.:.:.:.	.:.:.:.:.:.:.:.:.:.:.	.:.:.:.:.:.:.:.:.:.:.	.:.:.:.:.:.:.:.:.:.:.	.:.:.:.:.:.:.:.:.:.:.	.:.:.:.:.:.:.:.:.:.:.	.:.:.:.:.:.:.:.:.:.:.	.:.:.:.:.:.:.:.:.:.:.	.:.:.:.:.:.:.:.:.:.:.	.:.:.:.:.:.:.:.:.:.:.	.:.:.:.:.:.:.:.:.:.:.	.:.:.:.:.:.:.:.:.:.:.	.:.:.:.:.:.:.:.:.:.:.	.:.:.:.:.:.:.:.:.:.:.	.:.:.:.:.:.:.:.:.:.:.	.:.:.:.:.:.:.:.:.:.:.	.:.:.:.:.:.:.:.:.:.:.	.:.:.:.:.:.:.:.:.:.:.	.:.:.:.:.:.:.:.:.:.:.	.:.:.:.:.:.:.:.:.:.:.	.:.:.:.:.:.:.:.:.:.:.	.:.:.:.:.:.:.:.:.:.:.	.:.:.:.:.:.:.:.:.:.:.	.:.:.:.:.:.:.:.:.:.:.	.:.:.:.:.:.:.:.:.:.:.	.:.:.:.:.:.:.:.:.:.:.	.:.:.:.:.:.:.:.:.:.:.	.:.:.:.:.:.:.:.:.:.:.	.:.:.:.:.:.:.:.:.:.:.	.:.:.:.:.:.:.:.:.:.:.	1:138967:1p1:0.131313:13:43:6:7:100:0:0	.:.:.:.:.:.:.:.:.:.:.	.:.:.:.:.:.:.:.:.:.:.	.:.:.:.:.:.:.:.:.:.:.	.:.:.:.:.:.:.:.:.:.:.	.:.:.:.:.:.:.:.:.:.:.	.:.:.:.:.:.:.:.:.:.:.	.:.:.:.:.:.:.:.:.:.:.	.:.:.:.:.:.:.:.:.:.:.	.:.:.:.:.:.:.:.:.:.:.	.:.:.:.:.:.:.:.:.:.:.	.:.:.:.:.:.:.:.:.:.:.	.:.:.:.:.:.:.:.:.:.:.	.:.:.:.:.:.:.:.:.:.:.	.:.:.:.:.:.:.:.:.:.:.	.:.:.:.:.:.:.:.:.:.:.	.:.:.:.:.:.:.:.:.:.:.	.:.:.:.:.:.:.:.:.:.:.	.:.:.:.:.:.:.:.:.:.:.	.:.:.:.:.:.:.:.:.:.:.	1:138967:1p1:0.958333:46:1:17:29:100:0:0	.:.:.:.:.:.:.:.:.:.:.	.:.:.:.:.:.:.:.:.:.:.	.:.:.:.:.:.:.:.:.:.:.	.:.:.:.:.:.:.:.:.:.:.	.:.:.:.:.:.:.:.:.:.:.	.:.:.:.:.:.:.:.:.:.:.	.:.:.:.:.:.:.:.:.:.:.	.:.:.:.:.:.:.:.:.:.:.	.:.:.:.:.:.:.:.:.:.:.	.:.:.:.:.:.:.:.:.:.:.	.:.:.:.:.:.:.:.:.:.:.	.:.:.:.:.:.:.:.:.:.:.	.:.:.:.:.:.:.:.:.:.:.	.:.:.:.:.:.:.:.:.:.:.	.:.:.:.:.:.:.:.:.:.:.	.:.:.:.:.:.:.:.:.:.:.	.:.:.:.:.:.:.:.:.:.:.	.:.:.:.:.:.:.:.:.:.:.	.:.:.:.:.:.:.:.:.:.:.	.:.:.:.:.:.:.:.:.:.:.	.:.:.:.:.:.:.:.:.:.:.	.:.:.:.:.:.:.:.:.:.:.	.:.:.:.:.:.:.:.:.:.:.	.:.:.:.:.:.:.:.:.:.:.	.:.:.:.:.:.:.:.:.:.:.	.:.:.:.:.:.:.:.:.:.:.	.:.:.:.:.:.:.:.:.:.:.	.:.:.:.:.:.:.:.:.:.:.	.:.:.:.:.:.:.:.:.:.:.	.:.:.:.:.:.:.:.:.:.:.	.:.:.:.:.:.:.:.:.:.:.	.:.:.:.:.:.:.:.:.:.:.	.:.:.:.:.:.:.:.:.:.:.	.:.:.:.:.:.:.:.:.:.:.	.:.:.:.:.:.:.:.:.:.:.	.:.:.:.:.:.:.:.:.:.:.	.:.:.:.:.:.:.:.:.:.:.	.:.:.:.:.:.:.:.:.:.:.	.:.:.:.:.:.:.:.:.:.:.	.:.:.:.:.:.:.:.:.:.:.	.:.:.:.:.:.:.:.:.:.:.	.:.:.:.:.:.:.:.:.:.:.	.:.:.:.:.:.:.:.:.:.:.	.:.:.:.:.:.:.:.:.:.:.	.:.:.:.:.:.:.:.:.:.:.	.:.:.:.:.:.:.:.:.:.:.	.:.:.:.:.:.:.:.:.:.:.	.:.:.:.:.:.:.:.:.:.:.	.:.:.:.:.:.:.:.:.:.:.	.:.:.:.:.:.:.:.:.:.:.	.:.:.:.:.:.:.:.:.:.:.	1:138967:1p1:0.26087:24:34:16:8:100:0:0	.:.:.:.:.:.:.:.:.:.:.	.:.:.:.:.:.:.:.:.:.:.	.:.:.:.:.:.:.:.:.:.:.	.:.:.:.:.:.:.:.:.:.:.	.:.:.:.:.:.:.:.:.:.:.	.:.:.:.:.:.:.:.:.:.:.	.:.:.:.:.:.:.:.:.:.:.	.:.:.:.:.:.:.:.:.:.:.	.:.:.:.:.:.:.:.:.:.:.	.:.:.:.:.:.:.:.:.:.:.	.:.:.:.:.:.:.:.:.:.:.	.:.:.:.:.:.:.:.:.:.:.	.:.:.:.:.:.:.:.:.:.:.	1:138967:1p1:0.256637:29:42:18:11:100:0:0	.:.:.:.:.:.:.:.:.:.:.	.:.:.:.:.:.:.:.:.:.:.	.:.:.:.:.:.:.:.:.:.:.	.:.:.:.:.:.:.:.:.:.:.	.:.:.:.:.:.:.:.:.:.:.	.:.:.:.:.:.:.:.:.:.:.	.:.:.:.:.:.:.:.:.:.:.	.:.:.:.:.:.:.:.:.:.:.	.:.:.:.:.:.:.:.:.:.:.	.:.:.:.:.:.:.:.:.:.:.	.:.:.:.:.:.:.:.:.:.:.	.:.:.:.:.:.:.:.:.:.:.	.:.:.:.:.:.:.:.:.:.:.	.:.:.:.:.:.:.:.:.:.:.	.:.:.:.:.:.:.:.:.:.:.	.:.:.:.:.:.:.:.:.:.:.	.:.:.:.:.:.:.:.:.:.:.	.:.:.:.:.:.:.:.:.:.:.	.:.:.:.:.:.:.:.:.:.:.	.:.:.:.:.:.:.:.:.:.:.	.:.:.:.:.:.:.:.:.:.:.	.:.:.:.:.:.:.:.:.:.:.	.:.:.:.:.:.:.:.:.:.:.	.:.:.:.:.:.:.:.:.:.:.	.:.:.:.:.:.:.:.:.:.:.	.:.:.:.:.:.:.:.:.:.:.	.:.:.:.:.:.:.:.:.:.:.	.:.:.:.:.:.:.:.:.:.:.	.:.:.:.:.:.:.:.:.:.:.	.:.:.:.:.:.:.:.:.:.:.	.:.:.:.:.:.:.:.:.:.:.	.:.:.:.:.:.:.:.:.:.:.	.:.:.:.:.:.:.:.:.:.:.	.:.:.:.:.:.:.:.:.:.:.	.:.:.:.:.:.:.:.:.:.:.	.:.:.:.:.:.:.:.:.:.:.	.:.:.:.:.:.:.:.:.:.:.	.:.:.:.:.:.:.:.:.:.:.	.:.:.:.:.:.:.:.:.:.:.	.:.:.:.:.:.:.:.:.:.:.	.:.:.:.:.:.:.:.:.:.:.	.:.:.:.:.:.:.:.:.:.:.	.:.:.:.:.:.:.:.:.:.:.	.:.:.:.:.:.:.:.:.:.:.	.:.:.:.:.:.:.:.:.:.:.	.:.:.:.:.:.:.:.:.:.:.	.:.:.:.:.:.:.:.:.:.:.	.:.:.:.:.:.:.:.:.:.:.	.:.:.:.:.:.:.:.:.:.:.	.:.:.:.:.:.:.:.:.:.:.	.:.:.:.:.:.:.:.:.:.:.	.:.:.:.:.:.:.:.:.:.:.	1:138967:1p1:0.24359:38:59:19:19:100:0:0	.:.:.:.:.:.:.:.:.:.:.	.:.:.:.:.:.:.:.:.:.:.	.:.:.:.:.:.:.:.:.:.:.	.:.:.:.:.:.:.:.:.:.:.	.:.:.:.:.:.:.:.:.:.:.	.:.:.:.:.:.:.:.:.:.:.	.:.:.:.:.:.:.:.:.:.:.	.:.:.:.:.:.:.:.:.:.:.	.:.:.:.:.:.:.:.:.:.:.	.:.:.:.:.:.:.:.:.:.:.	1:138967:1p1:0.111111:9:36:3:6:100:0:0	.:.:.:.:.:.:.:.:.:.:.	.:.:.:.:.:.:.:.:.:.:.	.:.:.:.:.:.:.:.:.:.:.	1:138967:1p1:0.101124:9:40:5:4:100:0:0	.:.:.:.:.:.:.:.:.:.:.	.:.:.:.:.:.:.:.:.:.:.	.:.:.:.:.:.:.:.:.:.:.	.:.:.:.:.:.:.:.:.:.:.	.:.:.:.:.:.:.:.:.:.:.	.:.:.:.:.:.:.:.:.:.:.	.:.:.:.:.:.:.:.:.:.:.	.:.:.:.:.:.:.:.:.:.:.	.:.:.:.:.:.:.:.:.:.:.	.:.:.:.:.:.:.:.:.:.:.	1:139001:1p1:0.215686:22:40:12:10:100:0:0	.:.:.:.:.:.:.:.:.:.:.	.:.:.:.:.:.:.:.:.:.:.	.:.:.:.:.:.:.:.:.:.:.	.:.:.:.:.:.:.:.:.:.:.	1:138967:1p1:0.225:18:31:12:6:100:0:0	.:.:.:.:.:.:.:.:.:.:.	.:.:.:.:.:.:.:.:.:.:.	.:.:.:.:.:.:.:.:.:.:.	.:.:.:.:.:.:.:.:.:.:.	.:.:.:.:.:.:.:.:.:.:.	.:.:.:.:.:.:.:.:.:.:.	.:.:.:.:.:.:.:.:.:.:.	.:.:.:.:.:.:.:.:.:.:.	.:.:.:.:.:.:.:.:.:.:.	.:.:.:.:.:.:.:.:.:.:.	.:.:.:.:.:.:.:.:.:.:.	.:.:.:.:.:.:.:.:.:.:.	1:138999:1p1:0.166667:12:30:3:9:100:0:0	.:.:.:.:.:.:.:.:.:.:.	.:.:.:.:.:.:.:.:.:.:.	.:.:.:.:.:.:.:.:.:.:.	.:.:.:.:.:.:.:.:.:.:.	.:.:.:.:.:.:.:.:.:.:.	.:.:.:.:.:.:.:.:.:.:.	.:.:.:.:.:.:.:.:.:.:.	.:.:.:.:.:.:.:.:.:.:.	.:.:.:.:.:.:.:.:.:.:.	.:.:.:.:.:.:.:.:.:.:.	.:.:.:.:.:.:.:.:.:.:.	.:.:.:.:.:.:.:.:.:.:.	.:.:.:.:.:.:.:.:.:.:.	.:.:.:.:.:.:.:.:.:.:.	.:.:.:.:.:.:.:.:.:.:.	.:.:.:.:.:.:.:.:.:.:.	.:.:.:.:.:.:.:.:.:.:.	.:.:.:.:.:.:.:.:.:.:.	.:.:.:.:.:.:.:.:.:.:.	.:.:.:.:.:.:.:.:.:.:.	.:.:.:.:.:.:.:.:.:.:.	.:.:.:.:.:.:.:.:.:.:.	.:.:.:.:.:.:.:.:.:.:.	.:.:.:.:.:.:.:.:.:.:.	.:.:.:.:.:.:.:.:.:.:.	1:138967:1p1:0.184211:14:31:4:10:100:0:0	.:.:.:.:.:.:.:.:.:.:.	.:.:.:.:.:.:.:.:.:.:.	1:138967:1p1:0.194805:30:62:11:19:100:0:0	.:.:.:.:.:.:.:.:.:.:.	.:.:.:.:.:.:.:.:.:.:.	.:.:.:.:.:.:.:.:.:.:.	.:.:.:.:.:.:.:.:.:.:.	.:.:.:.:.:.:.:.:.:.:.	.:.:.:.:.:.:.:.:.:.:.	.:.:.:.:.:.:.:.:.:.:.	.:.:.:.:.:.:.:.:.:.:.	.:.:.:.:.:.:.:.:.:.:.	1:138967:1p1:0.115942:16:61:7:9:100:0:0	.:.:.:.:.:.:.:.:.:.:.	.:.:.:.:.:.:.:.:.:.:.	1:138967:1p1:0.305263:29:33:11:18:100:0:0	.:.:.:.:.:.:.:.:.:.:.	.:.:.:.:.:.:.:.:.:.:.	.:.:.:.:.:.:.:.:.:.:.	.:.:.:.:.:.:.:.:.:.:.	.:.:.:.:.:.:.:.:.:.:.	.:.:.:.:.:.:.:.:.:.:.	.:.:.:.:.:.:.:.:.:.:.	.:.:.:.:.:.:.:.:.:.:.	.:.:.:.:.:.:.:.:.:.:.	.:.:.:.:.:.:.:.:.:.:.	.:.:.:.:.:.:.:.:.:.:.	.:.:.:.:.:.:.:.:.:.:.	.:.:.:.:.:.:.:.:.:.:.	.:.:.:.:.:.:.:.:.:.:.	1:138967:1p1:0.246377:17:26:7:10:100:0:0	.:.:.:.:.:.:.:.:.:.:.	.:.:.:.:.:.:.:.:.:.:.	.:.:.:.:.:.:.:.:.:.:.	.:.:.:.:.:.:.:.:.:.:.	.:.:.:.:.:.:.:.:.:.:.	.:.:.:.:.:.:.:.:.:.:.	.:.:.:.:.:.:.:.:.:.:.	.:.:.:.:.:.:.:.:.:.:.	.:.:.:.:.:.:.:.:.:.:.	.:.:.:.:.:.:.:.:.:.:.	1:138967:1p1:0.625:50:15:26:24:100:0:0	.:.:.:.:.:.:.:.:.:.:.	.:.:.:.:.:.:.:.:.:.:.	.:.:.:.:.:.:.:.:.:.:.	.:.:.:.:.:.:.:.:.:.:.	.:.:.:.:.:.:.:.:.:.:.	.:.:.:.:.:.:.:.:.:.:.	.:.:.:.:.:.:.:.:.:.:.	.:.:.:.:.:.:.:.:.:.:.	.:.:.:.:.:.:.:.:.:.:.	.:.:.:.:.:.:.:.:.:.:.	1:138967:1p1:0.100592:17:76:5:12:100:0:0	.:.:.:.:.:.:.:.:.:.:.	.:.:.:.:.:.:.:.:.:.:.	.:.:.:.:.:.:.:.:.:.:.	.:.:.:.:.:.:.:.:.:.:.	.:.:.:.:.:.:.:.:.:.:.	.:.:.:.:.:.:.:.:.:.:.	.:.:.:.:.:.:.:.:.:.:.	.:.:.:.:.:.:.:.:.:.:.	.:.:.:.:.:.:.:.:.:.:.	.:.:.:.:.:.:.:.:.:.:.	.:.:.:.:.:.:.:.:.:.:.	.:.:.:.:.:.:.:.:.:.:.	.:.:.:.:.:.:.:.:.:.:.	.:.:.:.:.:.:.:.:.:.:.	.:.:.:.:.:.:.:.:.:.:.	.:.:.:.:.:.:.:.:.:.:.	.:.:.:.:.:.:.:.:.:.:.	.:.:.:.:.:.:.:.:.:.:.	.:.:.:.:.:.:.:.:.:.:.	.:.:.:.:.:.:.:.:.:.:.	.:.:.:.:.:.:.:.:.:.:.	.:.:.:.:.:.:.:.:.:.:.	.:.:.:.:.:.:.:.:.:.:.	.:.:.:.:.:.:.:.:.:.:.	.:.:.:.:.:.:.:.:.:.:.	.:.:.:.:.:.:.:.:.:.:.	.:.:.:.:.:.:.:.:.:.:.	.:.:.:.:.:.:.:.:.:.:.	.:.:.:.:.:.:.:.:.:.:.	.:.:.:.:.:.:.:.:.:.:.	.:.:.:.:.:.:.:.:.:.:.	.:.:.:.:.:.:.:.:.:.:.	.:.:.:.:.:.:.:.:.:.:.	.:.:.:.:.:.:.:.:.:.:.	.:.:.:.:.:.:.:.:.:.:.	1:138967:1p1:0.251282:49:73:22:27:100:0:0	.:.:.:.:.:.:.:.:.:.:.	1:138967:1p1:0.342857:24:23:13:11:100:0:0	.:.:.:.:.:.:.:.:.:.:.	.:.:.:.:.:.:.:.:.:.:.	.:.:.:.:.:.:.:.:.:.:.	.:.:.:.:.:.:.:.:.:.:.	.:.:.:.:.:.:.:.:.:.:.	.:.:.:.:.:.:.:.:.:.:.	.:.:.:.:.:.:.:.:.:.:.	.:.:.:.:.:.:.:.:.:.:.	.:.:.:.:.:.:.:.:.:.:.	.:.:.:.:.:.:.:.:.:.:.	.:.:.:.:.:.:.:.:.:.:.	.:.:.:.:.:.:.:.:.:.:.	.:.:.:.:.:.:.:.:.:.:.	1:138967:1p1:0.119497:19:70:13:6:100:0:0	.:.:.:.:.:.:.:.:.:.:.	.:.:.:.:.:.:.:.:.:.:.	.:.:.:.:.:.:.:.:.:.:.	.:.:.:.:.:.:.:.:.:.:.	.:.:.:.:.:.:.:.:.:.:.	.:.:.:.:.:.:.:.:.:.:.	.:.:.:.:.:.:.:.:.:.:.	.:.:.:.:.:.:.:.:.:.:.	.:.:.:.:.:.:.:.:.:.:.	.:.:.:.:.:.:.:.:.:.:.	.:.:.:.:.:.:.:.:.:.:.	.:.:.:.:.:.:.:.:.:.:.	.:.:.:.:.:.:.:.:.:.:.	.:.:.:.:.:.:.:.:.:.:.	.:.:.:.:.:.:.:.:.:.:.	.:.:.:.:.:.:.:.:.:.:.	.:.:.:.:.:.:.:.:.:.:.	.:.:.:.:.:.:.:.:.:.:.	.:.:.:.:.:.:.:.:.:.:.	.:.:.:.:.:.:.:.:.:.:.	.:.:.:.:.:.:.:.:.:.:.	.:.:.:.:.:.:.:.:.:.:.	.:.:.:.:.:.:.:.:.:.:.	.:.:.:.:.:.:.:.:.:.:.	.:.:.:.:.:.:.:.:.:.:.	.:.:.:.:.:.:.:.:.:.:.	.:.:.:.:.:.:.:.:.:.:.	.:.:.:.:.:.:.:.:.:.:.	.:.:.:.:.:.:.:.:.:.:.	.:.:.:.:.:.:.:.:.:.:.	.:.:.:.:.:.:.:.:.:.:.	.:.:.:.:.:.:.:.:.:.:.	.:.:.:.:.:.:.:.:.:.:.	.:.:.:.:.:.:.:.:.:.:.	.:.:.:.:.:.:.:.:.:.:.	.:.:.:.:.:.:.:.:.:.:.	.:.:.:.:.:.:.:.:.:.:.	.:.:.:.:.:.:.:.:.:.:.	.:.:.:.:.:.:.:.:.:.:.	.:.:.:.:.:.:.:.:.:.:.	.:.:.:.:.:.:.:.:.:.:.	.:.:.:.:.:.:.:.:.:.:.	1:138967:1p1:0.337017:61:60:27:34:100:0:0	.:.:.:.:.:.:.:.:.:.:.	.:.:.:.:.:.:.:.:.:.:.	1:139011:1p1:0.122449:12:43:3:9:100:0:0	.:.:.:.:.:.:.:.:.:.:.	.:.:.:.:.:.:.:.:.:.:.	.:.:.:.:.:.:.:.:.:.:.	.:.:.:.:.:.:.:.:.:.:.	.:.:.:.:.:.:.:.:.:.:.	.:.:.:.:.:.:.:.:.:.:.	.:.:.:.:.:.:.:.:.:.:.	1:138967:1p1:0.173913:16:38:6:10:100:0:0	.:.:.:.:.:.:.:.:.:.:.	.:.:.:.:.:.:.:.:.:.:.	.:.:.:.:.:.:.:.:.:.:.	.:.:.:.:.:.:.:.:.:.:.	.:.:.:.:.:.:.:.:.:.:.	.:.:.:.:.:.:.:.:.:.:.	.:.:.:.:.:.:.:.:.:.:.	.:.:.:.:.:.:.:.:.:.:.	.:.:.:.:.:.:.:.:.:.:.	.:.:.:.:.:.:.:.:.:.:.	.:.:.:.:.:.:.:.:.:.:.	.:.:.:.:.:.:.:.:.:.:.	.:.:.:.:.:.:.:.:.:.:.	1:138967:1p1:0.288889:26:32:12:14:100:0:0	1:138967:1p1:0.308411:33:37:14:19:100:0:0	.:.:.:.:.:.:.:.:.:.:.	.:.:.:.:.:.:.:.:.:.:.	.:.:.:.:.:.:.:.:.:.:.	.:.:.:.:.:.:.:.:.:.:.	.:.:.:.:.:.:.:.:.:.:.	.:.:.:.:.:.:.:.:.:.:.	.:.:.:.:.:.:.:.:.:.:.	.:.:.:.:.:.:.:.:.:.:.	.:.:.:.:.:.:.:.:.:.:.	.:.:.:.:.:.:.:.:.:.:.	.:.:.:.:.:.:.:.:.:.:.	.:.:.:.:.:.:.:.:.:.:.	.:.:.:.:.:.:.:.:.:.:.	.:.:.:.:.:.:.:.:.:.:.	.:.:.:.:.:.:.:.:.:.:.	.:.:.:.:.:.:.:.:.:.:.	.:.:.:.:.:.:.:.:.:.:.	.:.:.:.:.:.:.:.:.:.:.	.:.:.:.:.:.:.:.:.:.:.	1:138967:1p1:0.349398:29:27:9:20:100:0:0	.:.:.:.:.:.:.:.:.:.:.	.:.:.:.:.:.:.:.:.:.:.	.:.:.:.:.:.:.:.:.:.:.	.:.:.:.:.:.:.:.:.:.:.	.:.:.:.:.:.:.:.:.:.:.	.:.:.:.:.:.:.:.:.:.:.	.:.:.:.:.:.:.:.:.:.:.	1:138967:1p1:0.363636:24:21:16:8:100:0:0	.:.:.:.:.:.:.:.:.:.:.	.:.:.:.:.:.:.:.:.:.:.	.:.:.:.:.:.:.:.:.:.:.	.:.:.:.:.:.:.:.:.:.:.	.:.:.:.:.:.:.:.:.:.:.	.:.:.:.:.:.:.:.:.:.:.	.:.:.:.:.:.:.:.:.:.:.	.:.:.:.:.:.:.:.:.:.:.	.:.:.:.:.:.:.:.:.:.:.	.:.:.:.:.:.:.:.:.:.:.	1:138967:1p1:1:38:0:18:20:100:0:0	.:.:.:.:.:.:.:.:.:.:.	.:.:.:.:.:.:.:.:.:.:.	1:138967:1p1:0.139241:22:68:13:9:100:0:0	.:.:.:.:.:.:.:.:.:.:.	.:.:.:.:.:.:.:.:.:.:.	.:.:.:.:.:.:.:.:.:.:.	.:.:.:.:.:.:.:.:.:.:.	1:138967:1p1:0.287671:21:26:10:11:100:0:0	.:.:.:.:.:.:.:.:.:.:.	.:.:.:.:.:.:.:.:.:.:.	.:.:.:.:.:.:.:.:.:.:.	.:.:.:.:.:.:.:.:.:.:.	.:.:.:.:.:.:.:.:.:.:.	.:.:.:.:.:.:.:.:.:.:.	.:.:.:.:.:.:.:.:.:.:.	.:.:.:.:.:.:.:.:.:.:.	.:.:.:.:.:.:.:.:.:.:.	.:.:.:.:.:.:.:.:.:.:.	.:.:.:.:.:.:.:.:.:.:.	.:.:.:.:.:.:.:.:.:.:.	.:.:.:.:.:.:.:.:.:.:.	.:.:.:.:.:.:.:.:.:.:.	.:.:.:.:.:.:.:.:.:.:.	.:.:.:.:.:.:.:.:.:.:.	.:.:.:.:.:.:.:.:.:.:.	.:.:.:.:.:.:.:.:.:.:.	.:.:.:.:.:.:.:.:.:.:.	.:.:.:.:.:.:.:.:.:.:.	.:.:.:.:.:.:.:.:.:.:.	.:.:.:.:.:.:.:.:.:.:.	.:.:.:.:.:.:.:.:.:.:.	.:.:.:.:.:.:.:.:.:.:.	.:.:.:.:.:.:.:.:.:.:.	.:.:.:.:.:.:.:.:.:.:.	.:.:.:.:.:.:.:.:.:.:.	.:.:.:.:.:.:.:.:.:.:.	1:138967:1p1:0.259259:21:30:12:9:100:0:0	.:.:.:.:.:.:.:.:.:.:.	1:138967:1p1:0.175:28:66:9:19:100:0:0	.:.:.:.:.:.:.:.:.:.:.	.:.:.:.:.:.:.:.:.:.:.	.:.:.:.:.:.:.:.:.:.:.	.:.:.:.:.:.:.:.:.:.:.	.:.:.:.:.:.:.:.:.:.:.	.:.:.:.:.:.:.:.:.:.:.	.:.:.:.:.:.:.:.:.:.:.	.:.:.:.:.:.:.:.:.:.:.	.:.:.:.:.:.:.:.:.:.:.	.:.:.:.:.:.:.:.:.:.:.	.:.:.:.:.:.:.:.:.:.:.	.:.:.:.:.:.:.:.:.:.:.	.:.:.:.:.:.:.:.:.:.:.	.:.:.:.:.:.:.:.:.:.:.	.:.:.:.:.:.:.:.:.:.:.	.:.:.:.:.:.:.:.:.:.:.	.:.:.:.:.:.:.:.:.:.:.	.:.:.:.:.:.:.:.:.:.:.	.:.:.:.:.:.:.:.:.:.:.	.:.:.:.:.:.:.:.:.:.:.	.:.:.:.:.:.:.:.:.:.:.	.:.:.:.:.:.:.:.:.:.:.	.:.:.:.:.:.:.:.:.:.:.	1:138967:1p1:0.226667:17:29:6:11:100:0:0	.:.:.:.:.:.:.:.:.:.:.	.:.:.:.:.:.:.:.:.:.:.	.:.:.:.:.:.:.:.:.:.:.	.:.:.:.:.:.:.:.:.:.:.	.:.:.:.:.:.:.:.:.:.:.	.:.:.:.:.:.:.:.:.:.:.	.:.:.:.:.:.:.:.:.:.:.	.:.:.:.:.:.:.:.:.:.:.	.:.:.:.:.:.:.:.:.:.:.	.:.:.:.:.:.:.:.:.:.:.	.:.:.:.:.:.:.:.:.:.:.	.:.:.:.:.:.:.:.:.:.:.	.:.:.:.:.:.:.:.:.:.:.	.:.:.:.:.:.:.:.:.:.:.	.:.:.:.:.:.:.:.:.:.:.	.:.:.:.:.:.:.:.:.:.:.	.:.:.:.:.:.:.:.:.:.:.	.:.:.:.:.:.:.:.:.:.:.	.:.:.:.:.:.:.:.:.:.:.	.:.:.:.:.:.:.:.:.:.:.	.:.:.:.:.:.:.:.:.:.:.	.:.:.:.:.:.:.:.:.:.:.	.:.:.:.:.:.:.:.:.:.:.	.:.:.:.:.:.:.:.:.:.:.	.:.:.:.:.:.:.:.:.:.:.	.:.:.:.:.:.:.:.:.:.:.	.:.:.:.:.:.:.:.:.:.:.	.:.:.:.:.:.:.:.:.:.:.	.:.:.:.:.:.:.:.:.:.:.	.:.:.:.:.:.:.:.:.:.:.	.:.:.:.:.:.:.:.:.:.:.	.:.:.:.:.:.:.:.:.:.:.	.:.:.:.:.:.:.:.:.:.:.	.:.:.:.:.:.:.:.:.:.:.	.:.:.:.:.:.:.:.:.:.:.	.:.:.:.:.:.:.:.:.:.:.	.:.:.:.:.:.:.:.:.:.:.	.:.:.:.:.:.:.:.:.:.:.	.:.:.:.:.:.:.:.:.:.:.	1:138967:1p1:0.228916:19:32:7:12:100:0:0	.:.:.:.:.:.:.:.:.:.:.	.:.:.:.:.:.:.:.:.:.:.	.:.:.:.:.:.:.:.:.:.:.	.:.:.:.:.:.:.:.:.:.:.	.:.:.:.:.:.:.:.:.:.:.	.:.:.:.:.:.:.:.:.:.:.	.:.:.:.:.:.:.:.:.:.:.	.:.:.:.:.:.:.:.:.:.:.	.:.:.:.:.:.:.:.:.:.:.	.:.:.:.:.:.:.:.:.:.:.	.:.:.:.:.:.:.:.:.:.:.	.:.:.:.:.:.:.:.:.:.:.	.:.:.:.:.:.:.:.:.:.:.	.:.:.:.:.:.:.:.:.:.:.	.:.:.:.:.:.:.:.:.:.:.	.:.:.:.:.:.:.:.:.:.:.	.:.:.:.:.:.:.:.:.:.:.	.:.:.:.:.:.:.:.:.:.:.	.:.:.:.:.:.:.:.:.:.:.	.:.:.:.:.:.:.:.:.:.:.	.:.:.:.:.:.:.:.:.:.:.	.:.:.:.:.:.:.:.:.:.:.	.:.:.:.:.:.:.:.:.:.:.	.:.:.:.:.:.:.:.:.:.:.	.:.:.:.:.:.:.:.:.:.:.	.:.:.:.:.:.:.:.:.:.:.	.:.:.:.:.:.:.:.:.:.:.	.:.:.:.:.:.:.:.:.:.:.	.:.:.:.:.:.:.:.:.:.:.	.:.:.:.:.:.:.:.:.:.:.	.:.:.:.:.:.:.:.:.:.:.	.:.:.:.:.:.:.:.:.:.:.	.:.:.:.:.:.:.:.:.:.:.	.:.:.:.:.:.:.:.:.:.:.	.:.:.:.:.:.:.:.:.:.:.	.:.:.:.:.:.:.:.:.:.:.	.:.:.:.:.:.:.:.:.:.:.	.:.:.:.:.:.:.:.:.:.:.	.:.:.:.:.:.:.:.:.:.:.	.:.:.:.:.:.:.:.:.:.:.	.:.:.:.:.:.:.:.:.:.:.	.:.:.:.:.:.:.:.:.:.:.	.:.:.:.:.:.:.:.:.:.:.	.:.:.:.:.:.:.:.:.:.:.	.:.:.:.:.:.:.:.:.:.:.	.:.:.:.:.:.:.:.:.:.:.	.:.:.:.:.:.:.:.:.:.:.	.:.:.:.:.:.:.:.:.:.:.	.:.:.:.:.:.:.:.:.:.:.	.:.:.:.:.:.:.:.:.:.:.	.:.:.:.:.:.:.:.:.:.:.	.:.:.:.:.:.:.:.:.:.:.	.:.:.:.:.:.:.:.:.:.:.	.:.:.:.:.:.:.:.:.:.:.	.:.:.:.:.:.:.:.:.:.:.	.:.:.:.:.:.:.:.:.:.:.	.:.:.:.:.:.:.:.:.:.:.	.:.:.:.:.:.:.:.:.:.:.	.:.:.:.:.:.:.:.:.:.:.	.:.:.:.:.:.:.:.:.:.:.	.:.:.:.:.:.:.:.:.:.:.	.:.:.:.:.:.:.:.:.:.:.	.:.:.:.:.:.:.:.:.:.:.	.:.:.:.:.:.:.:.:.:.:.	.:.:.:.:.:.:.:.:.:.:.	.:.:.:.:.:.:.:.:.:.:.	.:.:.:.:.:.:.:.:.:.:.	.:.:.:.:.:.:.:.:.:.:.	.:.:.:.:.:.:.:.:.:.:.	.:.:.:.:.:.:.:.:.:.:.	.:.:.:.:.:.:.:.:.:.:.	.:.:.:.:.:.:.:.:.:.:.	.:.:.:.:.:.:.:.:.:.:.	.:.:.:.:.:.:.:.:.:.:.	.:.:.:.:.:.:.:.:.:.:.	.:.:.:.:.:.:.:.:.:.:.	.:.:.:.:.:.:.:.:.:.:.	.:.:.:.:.:.:.:.:.:.:.	.:.:.:.:.:.:.:.:.:.:.	.:.:.:.:.:.:.:.:.:.:.	.:.:.:.:.:.:.:.:.:.:.	.:.:.:.:.:.:.:.:.:.:.	.:.:.:.:.:.:.:.:.:.:.	.:.:.:.:.:.:.:.:.:.:.	.:.:.:.:.:.:.:.:.:.:.	.:.:.:.:.:.:.:.:.:.:.	.:.:.:.:.:.:.:.:.:.:.	.:.:.:.:.:.:.:.:.:.:.	.:.:.:.:.:.:.:.:.:.:.	.:.:.:.:.:.:.:.:.:.:.	.:.:.:.:.:.:.:.:.:.:.	.:.:.:.:.:.:.:.:.:.:.	.:.:.:.:.:.:.:.:.:.:.	.:.:.:.:.:.:.:.:.:.:.	.:.:.:.:.:.:.:.:.:.:.	.:.:.:.:.:.:.:.:.:.:.	.:.:.:.:.:.:.:.:.:.:.	.:.:.:.:.:.:.:.:.:.:.	.:.:.:.:.:.:.:.:.:.:.	.:.:.:.:.:.:.:.:.:.:.	.:.:.:.:.:.:.:.:.:.:.	.:.:.:.:.:.:.:.:.:.:.	.:.:.:.:.:.:.:.:.:.:.	.:.:.:.:.:.:.:.:.:.:.	.:.:.:.:.:.:.:.:.:.:.	.:.:.:.:.:.:.:.:.:.:.	.:.:.:.:.:.:.:.:.:.:.	.:.:.:.:.:.:.:.:.:.:.	.:.:.:.:.:.:.:.:.:.:.	.:.:.:.:.:.:.:.:.:.:.	.:.:.:.:.:.:.:.:.:.:.	.:.:.:.:.:.:.:.:.:.:.	.:.:.:.:.:.:.:.:.:.:.	.:.:.:.:.:.:.:.:.:.:.	.:.:.:.:.:.:.:.:.:.:.	.:.:.:.:.:.:.:.:.:.:.	.:.:.:.:.:.:.:.:.:.:.	.:.:.:.:.:.:.:.:.:.:.	.:.:.:.:.:.:.:.:.:.:.	.:.:.:.:.:.:.:.:.:.:.	.:.:.:.:.:.:.:.:.:.:.	.:.:.:.:.:.:.:.:.:.:.	.:.:.:.:.:.:.:.:.:.:.	.:.:.:.:.:.:.:.:.:.:.	.:.:.:.:.:.:.:.:.:.:.	.:.:.:.:.:.:.:.:.:.:.	.:.:.:.:.:.:.:.:.:.:.	.:.:.:.:.:.:.:.:.:.:.	.:.:.:.:.:.:.:.:.:.:.	.:.:.:.:.:.:.:.:.:.:.	.:.:.:.:.:.:.:.:.:.:.	.:.:.:.:.:.:.:.:.:.:.	.:.:.:.:.:.:.:.:.:.:.	.:.:.:.:.:.:.:.:.:.:.	.:.:.:.:.:.:.:.:.:.:.	.:.:.:.:.:.:.:.:.:.:.	.:.:.:.:.:.:.:.:.:.:.	.:.:.:.:.:.:.:.:.:.:.	.:.:.:.:.:.:.:.:.:.:.	.:.:.:.:.:.:.:.:.:.:.	.:.:.:.:.:.:.:.:.:.:.	.:.:.:.:.:.:.:.:.:.:.	.:.:.:.:.:.:.:.:.:.:.	.:.:.:.:.:.:.:.:.:.:.	.:.:.:.:.:.:.:.:.:.:.	.:.:.:.:.:.:.:.:.:.:.	.:.:.:.:.:.:.:.:.:.:.	.:.:.:.:.:.:.:.:.:.:.	.:.:.:.:.:.:.:.:.:.:.	.:.:.:.:.:.:.:.:.:.:.	.:.:.:.:.:.:.:.:.:.:.	.:.:.:.:.:.:.:.:.:.:.	.:.:.:.:.:.:.:.:.:.:.	.:.:.:.:.:.:.:.:.:.:.	.:.:.:.:.:.:.:.:.:.:.	.:.:.:.:.:.:.:.:.:.:.	.:.:.:.:.:.:.:.:.:.:.	.:.:.:.:.:.:.:.:.:.:.	.:.:.:.:.:.:.:.:.:.:.	.:.:.:.:.:.:.:.:.:.:.	.:.:.:.:.:.:.:.:.:.:.	.:.:.:.:.:.:.:.:.:.:.	.:.:.:.:.:.:.:.:.:.:.	.:.:.:.:.:.:.:.:.:.:.	.:.:.:.:.:.:.:.:.:.:.	.:.:.:.:.:.:.:.:.:.:.	.:.:.:.:.:.:.:.:.:.:.	.:.:.:.:.:.:.:.:.:.:.	.:.:.:.:.:.:.:.:.:.:.	.:.:.:.:.:.:.:.:.:.:.	.:.:.:.:.:.:.:.:.:.:.
chrI	138963	.	A	<INS:ME>	.	PASS	SVTYPE=INS;STRAND=+;FAMILY=TY2	GT:END:CLASS:FREQUENCY:SUPPORT_READS:REF_READS:FIVE_PRIME_SUPPORT:THREE_PRIME_SUPPORT:RELIABILITY:FIVE_PRIME_JUNCTION_SUPPORT:THREE_PRIME_JUNCTION_SUPPORT	.:.:.:.:.:.:.:.:.:.:.	.:.:.:.:.:.:.:.:.:.:.	.:.:.:.:.:.:.:.:.:.:.	.:.:.:.:.:.:.:.:.:.:.	.:.:.:.:.:.:.:.:.:.:.	.:.:.:.:.:.:.:.:.:.:.	.:.:.:.:.:.:.:.:.:.:.	.:.:.:.:.:.:.:.:.:.:.	.:.:.:.:.:.:.:.:.:.:.	.:.:.:.:.:.:.:.:.:.:.	.:.:.:.:.:.:.:.:.:.:.	.:.:.:.:.:.:.:.:.:.:.	.:.:.:.:.:.:.:.:.:.:.	.:.:.:.:.:.:.:.:.:.:.	.:.:.:.:.:.:.:.:.:.:.	.:.:.:.:.:.:.:.:.:.:.	.:.:.:.:.:.:.:.:.:.:.	.:.:.:.:.:.:.:.:.:.:.	.:.:.:.:.:.:.:.:.:.:.	.:.:.:.:.:.:.:.:.:.:.	.:.:.:.:.:.:.:.:.:.:.	.:.:.:.:.:.:.:.:.:.:.	.:.:.:.:.:.:.:.:.:.:.	.:.:.:.:.:.:.:.:.:.:.	.:.:.:.:.:.:.:.:.:.:.	.:.:.:.:.:.:.:.:.:.:.	.:.:.:.:.:.:.:.:.:.:.	.:.:.:.:.:.:.:.:.:.:.	.:.:.:.:.:.:.:.:.:.:.	.:.:.:.:.:.:.:.:.:.:.	.:.:.:.:.:.:.:.:.:.:.	.:.:.:.:.:.:.:.:.:.:.	.:.:.:.:.:.:.:.:.:.:.	.:.:.:.:.:.:.:.:.:.:.	.:.:.:.:.:.:.:.:.:.:.	.:.:.:.:.:.:.:.:.:.:.	.:.:.:.:.:.:.:.:.:.:.	.:.:.:.:.:.:.:.:.:.:.	.:.:.:.:.:.:.:.:.:.:.	.:.:.:.:.:.:.:.:.:.:.	.:.:.:.:.:.:.:.:.:.:.	.:.:.:.:.:.:.:.:.:.:.	.:.:.:.:.:.:.:.:.:.:.	1:139040:1p1:0.724771:79:15:53:26:100:0:0	.:.:.:.:.:.:.:.:.:.:.	.:.:.:.:.:.:.:.:.:.:.	.:.:.:.:.:.:.:.:.:.:.	.:.:.:.:.:.:.:.:.:.:.	.:.:.:.:.:.:.:.:.:.:.	.:.:.:.:.:.:.:.:.:.:.	.:.:.:.:.:.:.:.:.:.:.	.:.:.:.:.:.:.:.:.:.:.	.:.:.:.:.:.:.:.:.:.:.	.:.:.:.:.:.:.:.:.:.:.	.:.:.:.:.:.:.:.:.:.:.	.:.:.:.:.:.:.:.:.:.:.	.:.:.:.:.:.:.:.:.:.:.	.:.:.:.:.:.:.:.:.:.:.	.:.:.:.:.:.:.:.:.:.:.	.:.:.:.:.:.:.:.:.:.:.	.:.:.:.:.:.:.:.:.:.:.	.:.:.:.:.:.:.:.:.:.:.	.:.:.:.:.:.:.:.:.:.:.	.:.:.:.:.:.:.:.:.:.:.	.:.:.:.:.:.:.:.:.:.:.	.:.:.:.:.:.:.:.:.:.:.	.:.:.:.:.:.:.:.:.:.:.	.:.:.:.:.:.:.:.:.:.:.	.:.:.:.:.:.:.:.:.:.:.	.:.:.:.:.:.:.:.:.:.:.	.:.:.:.:.:.:.:.:.:.:.	.:.:.:.:.:.:.:.:.:.:.	.:.:.:.:.:.:.:.:.:.:.	.:.:.:.:.:.:.:.:.:.:.	.:.:.:.:.:.:.:.:.:.:.	.:.:.:.:.:.:.:.:.:.:.	.:.:.:.:.:.:.:.:.:.:.	.:.:.:.:.:.:.:.:.:.:.	.:.:.:.:.:.:.:.:.:.:.	.:.:.:.:.:.:.:.:.:.:.	.:.:.:.:.:.:.:.:.:.:.	1:138967:1p1:0.896907:87:5:49:38:100:0:0	.:.:.:.:.:.:.:.:.:.:.	.:.:.:.:.:.:.:.:.:.:.	.:.:.:.:.:.:.:.:.:.:.	.:.:.:.:.:.:.:.:.:.:.	.:.:.:.:.:.:.:.:.:.:.	.:.:.:.:.:.:.:.:.:.:.	.:.:.:.:.:.:.:.:.:.:.	.:.:.:.:.:.:.:.:.:.:.	.:.:.:.:.:.:.:.:.:.:.	.:.:.:.:.:.:.:.:.:.:.	.:.:.:.:.:.:.:.:.:.:.	.:.:.:.:.:.:.:.:.:.:.	.:.:.:.:.:.:.:.:.:.:.	.:.:.:.:.:.:.:.:.:.:.	.:.:.:.:.:.:.:.:.:.:.	.:.:.:.:.:.:.:.:.:.:.	.:.:.:.:.:.:.:.:.:.:.	.:.:.:.:.:.:.:.:.:.:.	.:.:.:.:.:.:.:.:.:.:.	.:.:.:.:.:.:.:.:.:.:.	.:.:.:.:.:.:.:.:.:.:.	.:.:.:.:.:.:.:.:.:.:.	.:.:.:.:.:.:.:.:.:.:.	.:.:.:.:.:.:.:.:.:.:.	.:.:.:.:.:.:.:.:.:.:.	.:.:.:.:.:.:.:.:.:.:.	.:.:.:.:.:.:.:.:.:.:.	.:.:.:.:.:.:.:.:.:.:.	.:.:.:.:.:.:.:.:.:.:.	.:.:.:.:.:.:.:.:.:.:.	.:.:.:.:.:.:.:.:.:.:.	.:.:.:.:.:.:.:.:.:.:.	.:.:.:.:.:.:.:.:.:.:.	.:.:.:.:.:.:.:.:.:.:.	.:.:.:.:.:.:.:.:.:.:.	.:.:.:.:.:.:.:.:.:.:.	.:.:.:.:.:.:.:.:.:.:.	.:.:.:.:.:.:.:.:.:.:.	.:.:.:.:.:.:.:.:.:.:.	.:.:.:.:.:.:.:.:.:.:.	.:.:.:.:.:.:.:.:.:.:.	.:.:.:.:.:.:.:.:.:.:.	.:.:.:.:.:.:.:.:.:.:.	.:.:.:.:.:.:.:.:.:.:.	.:.:.:.:.:.:.:.:.:.:.	.:.:.:.:.:.:.:.:.:.:.	.:.:.:.:.:.:.:.:.:.:.	.:.:.:.:.:.:.:.:.:.:.	.:.:.:.:.:.:.:.:.:.:.	.:.:.:.:.:.:.:.:.:.:.	.:.:.:.:.:.:.:.:.:.:.	.:.:.:.:.:.:.:.:.:.:.	.:.:.:.:.:.:.:.:.:.:.	.:.:.:.:.:.:.:.:.:.:.	.:.:.:.:.:.:.:.:.:.:.	.:.:.:.:.:.:.:.:.:.:.	.:.:.:.:.:.:.:.:.:.:.	.:.:.:.:.:.:.:.:.:.:.	.:.:.:.:.:.:.:.:.:.:.	.:.:.:.:.:.:.:.:.:.:.	.:.:.:.:.:.:.:.:.:.:.	.:.:.:.:.:.:.:.:.:.:.	.:.:.:.:.:.:.:.:.:.:.	.:.:.:.:.:.:.:.:.:.:.	.:.:.:.:.:.:.:.:.:.:.	.:.:.:.:.:.:.:.:.:.:.	.:.:.:.:.:.:.:.:.:.:.	.:.:.:.:.:.:.:.:.:.:.	.:.:.:.:.:.:.:.:.:.:.	.:.:.:.:.:.:.:.:.:.:.	.:.:.:.:.:.:.:.:.:.:.	.:.:.:.:.:.:.:.:.:.:.	.:.:.:.:.:.:.:.:.:.:.	.:.:.:.:.:.:.:.:.:.:.	.:.:.:.:.:.:.:.:.:.:.	.:.:.:.:.:.:.:.:.:.:.	.:.:.:.:.:.:.:.:.:.:.	.:.:.:.:.:.:.:.:.:.:.	.:.:.:.:.:.:.:.:.:.:.	.:.:.:.:.:.:.:.:.:.:.	.:.:.:.:.:.:.:.:.:.:.	.:.:.:.:.:.:.:.:.:.:.	.:.:.:.:.:.:.:.:.:.:.	.:.:.:.:.:.:.:.:.:.:.	.:.:.:.:.:.:.:.:.:.:.	.:.:.:.:.:.:.:.:.:.:.	.:.:.:.:.:.:.:.:.:.:.	.:.:.:.:.:.:.:.:.:.:.	.:.:.:.:.:.:.:.:.:.:.	.:.:.:.:.:.:.:.:.:.:.	.:.:.:.:.:.:.:.:.:.:.	.:.:.:.:.:.:.:.:.:.:.	.:.:.:.:.:.:.:.:.:.:.	.:.:.:.:.:.:.:.:.:.:.	.:.:.:.:.:.:.:.:.:.:.	.:.:.:.:.:.:.:.:.:.:.	.:.:.:.:.:.:.:.:.:.:.	.:.:.:.:.:.:.:.:.:.:.	.:.:.:.:.:.:.:.:.:.:.	.:.:.:.:.:.:.:.:.:.:.	.:.:.:.:.:.:.:.:.:.:.	.:.:.:.:.:.:.:.:.:.:.	.:.:.:.:.:.:.:.:.:.:.	.:.:.:.:.:.:.:.:.:.:.	.:.:.:.:.:.:.:.:.:.:.	.:.:.:.:.:.:.:.:.:.:.	.:.:.:.:.:.:.:.:.:.:.	.:.:.:.:.:.:.:.:.:.:.	.:.:.:.:.:.:.:.:.:.:.	.:.:.:.:.:.:.:.:.:.:.	.:.:.:.:.:.:.:.:.:.:.	.:.:.:.:.:.:.:.:.:.:.	.:.:.:.:.:.:.:.:.:.:.	.:.:.:.:.:.:.:.:.:.:.	.:.:.:.:.:.:.:.:.:.:.	.:.:.:.:.:.:.:.:.:.:.	.:.:.:.:.:.:.:.:.:.:.	.:.:.:.:.:.:.:.:.:.:.	.:.:.:.:.:.:.:.:.:.:.	.:.:.:.:.:.:.:.:.:.:.	.:.:.:.:.:.:.:.:.:.:.	.:.:.:.:.:.:.:.:.:.:.	.:.:.:.:.:.:.:.:.:.:.	.:.:.:.:.:.:.:.:.:.:.	.:.:.:.:.:.:.:.:.:.:.	.:.:.:.:.:.:.:.:.:.:.	.:.:.:.:.:.:.:.:.:.:.	.:.:.:.:.:.:.:.:.:.:.	.:.:.:.:.:.:.:.:.:.:.	.:.:.:.:.:.:.:.:.:.:.	.:.:.:.:.:.:.:.:.:.:.	.:.:.:.:.:.:.:.:.:.:.	.:.:.:.:.:.:.:.:.:.:.	.:.:.:.:.:.:.:.:.:.:.	.:.:.:.:.:.:.:.:.:.:.	.:.:.:.:.:.:.:.:.:.:.	.:.:.:.:.:.:.:.:.:.:.	.:.:.:.:.:.:.:.:.:.:.	.:.:.:.:.:.:.:.:.:.:.	1:139040:1p1:0.769784:107:16:61:46:100:0:0	.:.:.:.:.:.:.:.:.:.:.	.:.:.:.:.:.:.:.:.:.:.	.:.:.:.:.:.:.:.:.:.:.	.:.:.:.:.:.:.:.:.:.:.	.:.:.:.:.:.:.:.:.:.:.	.:.:.:.:.:.:.:.:.:.:.	.:.:.:.:.:.:.:.:.:.:.	.:.:.:.:.:.:.:.:.:.:.	.:.:.:.:.:.:.:.:.:.:.	.:.:.:.:.:.:.:.:.:.:.	.:.:.:.:.:.:.:.:.:.:.	.:.:.:.:.:.:.:.:.:.:.	.:.:.:.:.:.:.:.:.:.:.	.:.:.:.:.:.:.:.:.:.:.	.:.:.:.:.:.:.:.:.:.:.	.:.:.:.:.:.:.:.:.:.:.	.:.:.:.:.:.:.:.:.:.:.	.:.:.:.:.:.:.:.:.:.:.	.:.:.:.:.:.:.:.:.:.:.	.:.:.:.:.:.:.:.:.:.:.	.:.:.:.:.:.:.:.:.:.:.	.:.:.:.:.:.:.:.:.:.:.	.:.:.:.:.:.:.:.:.:.:.	.:.:.:.:.:.:.:.:.:.:.	.:.:.:.:.:.:.:.:.:.:.	.:.:.:.:.:.:.:.:.:.:.	.:.:.:.:.:.:.:.:.:.:.	.:.:.:.:.:.:.:.:.:.:.	.:.:.:.:.:.:.:.:.:.:.	.:.:.:.:.:.:.:.:.:.:.	.:.:.:.:.:.:.:.:.:.:.	.:.:.:.:.:.:.:.:.:.:.	.:.:.:.:.:.:.:.:.:.:.	.:.:.:.:.:.:.:.:.:.:.	.:.:.:.:.:.:.:.:.:.:.	.:.:.:.:.:.:.:.:.:.:.	.:.:.:.:.:.:.:.:.:.:.	.:.:.:.:.:.:.:.:.:.:.	.:.:.:.:.:.:.:.:.:.:.	.:.:.:.:.:.:.:.:.:.:.	.:.:.:.:.:.:.:.:.:.:.	.:.:.:.:.:.:.:.:.:.:.	.:.:.:.:.:.:.:.:.:.:.	.:.:.:.:.:.:.:.:.:.:.	1:139040:1p1:0.364341:47:41:26:21:100:0:0	.:.:.:.:.:.:.:.:.:.:.	.:.:.:.:.:.:.:.:.:.:.	.:.:.:.:.:.:.:.:.:.:.	.:.:.:.:.:.:.:.:.:.:.	.:.:.:.:.:.:.:.:.:.:.	.:.:.:.:.:.:.:.:.:.:.	.:.:.:.:.:.:.:.:.:.:.	.:.:.:.:.:.:.:.:.:.:.	.:.:.:.:.:.:.:.:.:.:.	.:.:.:.:.:.:.:.:.:.:.	.:.:.:.:.:.:.:.:.:.:.	.:.:.:.:.:.:.:.:.:.:.	.:.:.:.:.:.:.:.:.:.:.	.:.:.:.:.:.:.:.:.:.:.	.:.:.:.:.:.:.:.:.:.:.	.:.:.:.:.:.:.:.:.:.:.	.:.:.:.:.:.:.:.:.:.:.	.:.:.:.:.:.:.:.:.:.:.	.:.:.:.:.:.:.:.:.:.:.	.:.:.:.:.:.:.:.:.:.:.	.:.:.:.:.:.:.:.:.:.:.	.:.:.:.:.:.:.:.:.:.:.	.:.:.:.:.:.:.:.:.:.:.	.:.:.:.:.:.:.:.:.:.:.	.:.:.:.:.:.:.:.:.:.:.	.:.:.:.:.:.:.:.:.:.:.	.:.:.:.:.:.:.:.:.:.:.	.:.:.:.:.:.:.:.:.:.:.	.:.:.:.:.:.:.:.:.:.:.	.:.:.:.:.:.:.:.:.:.:.	.:.:.:.:.:.:.:.:.:.:.	.:.:.:.:.:.:.:.:.:.:.	.:.:.:.:.:.:.:.:.:.:.	.:.:.:.:.:.:.:.:.:.:.	.:.:.:.:.:.:.:.:.:.:.	.:.:.:.:.:.:.:.:.:.:.	.:.:.:.:.:.:.:.:.:.:.	.:.:.:.:.:.:.:.:.:.:.	.:.:.:.:.:.:.:.:.:.:.	.:.:.:.:.:.:.:.:.:.:.	.:.:.:.:.:.:.:.:.:.:.	.:.:.:.:.:.:.:.:.:.:.	.:.:.:.:.:.:.:.:.:.:.	.:.:.:.:.:.:.:.:.:.:.	.:.:.:.:.:.:.:.:.:.:.	.:.:.:.:.:.:.:.:.:.:.	.:.:.:.:.:.:.:.:.:.:.	.:.:.:.:.:.:.:.:.:.:.	.:.:.:.:.:.:.:.:.:.:.	.:.:.:.:.:.:.:.:.:.:.	.:.:.:.:.:.:.:.:.:.:.	.:.:.:.:.:.:.:.:.:.:.	.:.:.:.:.:.:.:.:.:.:.	.:.:.:.:.:.:.:.:.:.:.	.:.:.:.:.:.:.:.:.:.:.	.:.:.:.:.:.:.:.:.:.:.	.:.:.:.:.:.:.:.:.:.:.	.:.:.:.:.:.:.:.:.:.:.	.:.:.:.:.:.:.:.:.:.:.	.:.:.:.:.:.:.:.:.:.:.	.:.:.:.:.:.:.:.:.:.:.	.:.:.:.:.:.:.:.:.:.:.	.:.:.:.:.:.:.:.:.:.:.	.:.:.:.:.:.:.:.:.:.:.	.:.:.:.:.:.:.:.:.:.:.	.:.:.:.:.:.:.:.:.:.:.	.:.:.:.:.:.:.:.:.:.:.	.:.:.:.:.:.:.:.:.:.:.	.:.:.:.:.:.:.:.:.:.:.	.:.:.:.:.:.:.:.:.:.:.	.:.:.:.:.:.:.:.:.:.:.	.:.:.:.:.:.:.:.:.:.:.	.:.:.:.:.:.:.:.:.:.:.	.:.:.:.:.:.:.:.:.:.:.	.:.:.:.:.:.:.:.:.:.:.	.:.:.:.:.:.:.:.:.:.:.	.:.:.:.:.:.:.:.:.:.:.	.:.:.:.:.:.:.:.:.:.:.	.:.:.:.:.:.:.:.:.:.:.	.:.:.:.:.:.:.:.:.:.:.	.:.:.:.:.:.:.:.:.:.:.	.:.:.:.:.:.:.:.:.:.:.	.:.:.:.:.:.:.:.:.:.:.	.:.:.:.:.:.:.:.:.:.:.	.:.:.:.:.:.:.:.:.:.:.	.:.:.:.:.:.:.:.:.:.:.	.:.:.:.:.:.:.:.:.:.:.	.:.:.:.:.:.:.:.:.:.:.	.:.:.:.:.:.:.:.:.:.:.	.:.:.:.:.:.:.:.:.:.:.	.:.:.:.:.:.:.:.:.:.:.	.:.:.:.:.:.:.:.:.:.:.	.:.:.:.:.:.:.:.:.:.:.	.:.:.:.:.:.:.:.:.:.:.	.:.:.:.:.:.:.:.:.:.:.	.:.:.:.:.:.:.:.:.:.:.	.:.:.:.:.:.:.:.:.:.:.	.:.:.:.:.:.:.:.:.:.:.	.:.:.:.:.:.:.:.:.:.:.	.:.:.:.:.:.:.:.:.:.:.	.:.:.:.:.:.:.:.:.:.:.	.:.:.:.:.:.:.:.:.:.:.	.:.:.:.:.:.:.:.:.:.:.	.:.:.:.:.:.:.:.:.:.:.	.:.:.:.:.:.:.:.:.:.:.	.:.:.:.:.:.:.:.:.:.:.	.:.:.:.:.:.:.:.:.:.:.	.:.:.:.:.:.:.:.:.:.:.	.:.:.:.:.:.:.:.:.:.:.	.:.:.:.:.:.:.:.:.:.:.	.:.:.:.:.:.:.:.:.:.:.	.:.:.:.:.:.:.:.:.:.:.	.:.:.:.:.:.:.:.:.:.:.	.:.:.:.:.:.:.:.:.:.:.	.:.:.:.:.:.:.:.:.:.:.	.:.:.:.:.:.:.:.:.:.:.	.:.:.:.:.:.:.:.:.:.:.	.:.:.:.:.:.:.:.:.:.:.	.:.:.:.:.:.:.:.:.:.:.	.:.:.:.:.:.:.:.:.:.:.	.:.:.:.:.:.:.:.:.:.:.	.:.:.:.:.:.:.:.:.:.:.	.:.:.:.:.:.:.:.:.:.:.	.:.:.:.:.:.:.:.:.:.:.	.:.:.:.:.:.:.:.:.:.:.	.:.:.:.:.:.:.:.:.:.:.	.:.:.:.:.:.:.:.:.:.:.	.:.:.:.:.:.:.:.:.:.:.	.:.:.:.:.:.:.:.:.:.:.	.:.:.:.:.:.:.:.:.:.:.	.:.:.:.:.:.:.:.:.:.:.	.:.:.:.:.:.:.:.:.:.:.	.:.:.:.:.:.:.:.:.:.:.	.:.:.:.:.:.:.:.:.:.:.	.:.:.:.:.:.:.:.:.:.:.	.:.:.:.:.:.:.:.:.:.:.	.:.:.:.:.:.:.:.:.:.:.	.:.:.:.:.:.:.:.:.:.:.	1:139040:1p1:0.245098:50:77:19:31:100:0:0	.:.:.:.:.:.:.:.:.:.:.	.:.:.:.:.:.:.:.:.:.:.	.:.:.:.:.:.:.:.:.:.:.	.:.:.:.:.:.:.:.:.:.:.	.:.:.:.:.:.:.:.:.:.:.	.:.:.:.:.:.:.:.:.:.:.	.:.:.:.:.:.:.:.:.:.:.	.:.:.:.:.:.:.:.:.:.:.	.:.:.:.:.:.:.:.:.:.:.	.:.:.:.:.:.:.:.:.:.:.	.:.:.:.:.:.:.:.:.:.:.	.:.:.:.:.:.:.:.:.:.:.	.:.:.:.:.:.:.:.:.:.:.	.:.:.:.:.:.:.:.:.:.:.	.:.:.:.:.:.:.:.:.:.:.	.:.:.:.:.:.:.:.:.:.:.	.:.:.:.:.:.:.:.:.:.:.	.:.:.:.:.:.:.:.:.:.:.	.:.:.:.:.:.:.:.:.:.:.	.:.:.:.:.:.:.:.:.:.:.	.:.:.:.:.:.:.:.:.:.:.	.:.:.:.:.:.:.:.:.:.:.	.:.:.:.:.:.:.:.:.:.:.	.:.:.:.:.:.:.:.:.:.:.	.:.:.:.:.:.:.:.:.:.:.	.:.:.:.:.:.:.:.:.:.:.	.:.:.:.:.:.:.:.:.:.:.	.:.:.:.:.:.:.:.:.:.:.	.:.:.:.:.:.:.:.:.:.:.	.:.:.:.:.:.:.:.:.:.:.	.:.:.:.:.:.:.:.:.:.:.	.:.:.:.:.:.:.:.:.:.:.	.:.:.:.:.:.:.:.:.:.:.	.:.:.:.:.:.:.:.:.:.:.	.:.:.:.:.:.:.:.:.:.:.	.:.:.:.:.:.:.:.:.:.:.	.:.:.:.:.:.:.:.:.:.:.	.:.:.:.:.:.:.:.:.:.:.	.:.:.:.:.:.:.:.:.:.:.	.:.:.:.:.:.:.:.:.:.:.	.:.:.:.:.:.:.:.:.:.:.	.:.:.:.:.:.:.:.:.:.:.	.:.:.:.:.:.:.:.:.:.:.	.:.:.:.:.:.:.:.:.:.:.	.:.:.:.:.:.:.:.:.:.:.	1:138967:1p1:0.816514:89:10:44:45:100:0:0	.:.:.:.:.:.:.:.:.:.:.	.:.:.:.:.:.:.:.:.:.:.	.:.:.:.:.:.:.:.:.:.:.	.:.:.:.:.:.:.:.:.:.:.	.:.:.:.:.:.:.:.:.:.:.	.:.:.:.:.:.:.:.:.:.:.	.:.:.:.:.:.:.:.:.:.:.	.:.:.:.:.:.:.:.:.:.:.	.:.:.:.:.:.:.:.:.:.:.	.:.:.:.:.:.:.:.:.:.:.	.:.:.:.:.:.:.:.:.:.:.	.:.:.:.:.:.:.:.:.:.:.	.:.:.:.:.:.:.:.:.:.:.	.:.:.:.:.:.:.:.:.:.:.	.:.:.:.:.:.:.:.:.:.:.	.:.:.:.:.:.:.:.:.:.:.	.:.:.:.:.:.:.:.:.:.:.	.:.:.:.:.:.:.:.:.:.:.	.:.:.:.:.:.:.:.:.:.:.	.:.:.:.:.:.:.:.:.:.:.	.:.:.:.:.:.:.:.:.:.:.	.:.:.:.:.:.:.:.:.:.:.	.:.:.:.:.:.:.:.:.:.:.	.:.:.:.:.:.:.:.:.:.:.	.:.:.:.:.:.:.:.:.:.:.	.:.:.:.:.:.:.:.:.:.:.	.:.:.:.:.:.:.:.:.:.:.	.:.:.:.:.:.:.:.:.:.:.	.:.:.:.:.:.:.:.:.:.:.	.:.:.:.:.:.:.:.:.:.:.	.:.:.:.:.:.:.:.:.:.:.	.:.:.:.:.:.:.:.:.:.:.	.:.:.:.:.:.:.:.:.:.:.	.:.:.:.:.:.:.:.:.:.:.	.:.:.:.:.:.:.:.:.:.:.	.:.:.:.:.:.:.:.:.:.:.	.:.:.:.:.:.:.:.:.:.:.	.:.:.:.:.:.:.:.:.:.:.	.:.:.:.:.:.:.:.:.:.:.	.:.:.:.:.:.:.:.:.:.:.	.:.:.:.:.:.:.:.:.:.:.	.:.:.:.:.:.:.:.:.:.:.	.:.:.:.:.:.:.:.:.:.:.	.:.:.:.:.:.:.:.:.:.:.	.:.:.:.:.:.:.:.:.:.:.	.:.:.:.:.:.:.:.:.:.:.	.:.:.:.:.:.:.:.:.:.:.	.:.:.:.:.:.:.:.:.:.:.	.:.:.:.:.:.:.:.:.:.:.	.:.:.:.:.:.:.:.:.:.:.	.:.:.:.:.:.:.:.:.:.:.	.:.:.:.:.:.:.:.:.:.:.	.:.:.:.:.:.:.:.:.:.:.	.:.:.:.:.:.:.:.:.:.:.	.:.:.:.:.:.:.:.:.:.:.	.:.:.:.:.:.:.:.:.:.:.	.:.:.:.:.:.:.:.:.:.:.	.:.:.:.:.:.:.:.:.:.:.	.:.:.:.:.:.:.:.:.:.:.	.:.:.:.:.:.:.:.:.:.:.	.:.:.:.:.:.:.:.:.:.:.	.:.:.:.:.:.:.:.:.:.:.	.:.:.:.:.:.:.:.:.:.:.	.:.:.:.:.:.:.:.:.:.:.	.:.:.:.:.:.:.:.:.:.:.	.:.:.:.:.:.:.:.:.:.:.	.:.:.:.:.:.:.:.:.:.:.	.:.:.:.:.:.:.:.:.:.:.	.:.:.:.:.:.:.:.:.:.:.	.:.:.:.:.:.:.:.:.:.:.	.:.:.:.:.:.:.:.:.:.:.	.:.:.:.:.:.:.:.:.:.:.	.:.:.:.:.:.:.:.:.:.:.	.:.:.:.:.:.:.:.:.:.:.	.:.:.:.:.:.:.:.:.:.:.	.:.:.:.:.:.:.:.:.:.:.	.:.:.:.:.:.:.:.:.:.:.	.:.:.:.:.:.:.:.:.:.:.	.:.:.:.:.:.:.:.:.:.:.	.:.:.:.:.:.:.:.:.:.:.	.:.:.:.:.:.:.:.:.:.:.	.:.:.:.:.:.:.:.:.:.:.	.:.:.:.:.:.:.:.:.:.:.	.:.:.:.:.:.:.:.:.:.:.	.:.:.:.:.:.:.:.:.:.:.	.:.:.:.:.:.:.:.:.:.:.	.:.:.:.:.:.:.:.:.:.:.	.:.:.:.:.:.:.:.:.:.:.	.:.:.:.:.:.:.:.:.:.:.	.:.:.:.:.:.:.:.:.:.:.	.:.:.:.:.:.:.:.:.:.:.	.:.:.:.:.:.:.:.:.:.:.	.:.:.:.:.:.:.:.:.:.:.	.:.:.:.:.:.:.:.:.:.:.	.:.:.:.:.:.:.:.:.:.:.	.:.:.:.:.:.:.:.:.:.:.	.:.:.:.:.:.:.:.:.:.:.	.:.:.:.:.:.:.:.:.:.:.	.:.:.:.:.:.:.:.:.:.:.	.:.:.:.:.:.:.:.:.:.:.	.:.:.:.:.:.:.:.:.:.:.	.:.:.:.:.:.:.:.:.:.:.	.:.:.:.:.:.:.:.:.:.:.	.:.:.:.:.:.:.:.:.:.:.	.:.:.:.:.:.:.:.:.:.:.	.:.:.:.:.:.:.:.:.:.:.	.:.:.:.:.:.:.:.:.:.:.	.:.:.:.:.:.:.:.:.:.:.	.:.:.:.:.:.:.:.:.:.:.	.:.:.:.:.:.:.:.:.:.:.	.:.:.:.:.:.:.:.:.:.:.	.:.:.:.:.:.:.:.:.:.:.	.:.:.:.:.:.:.:.:.:.:.	.:.:.:.:.:.:.:.:.:.:.	.:.:.:.:.:.:.:.:.:.:.	.:.:.:.:.:.:.:.:.:.:.	.:.:.:.:.:.:.:.:.:.:.	.:.:.:.:.:.:.:.:.:.:.	.:.:.:.:.:.:.:.:.:.:.	.:.:.:.:.:.:.:.:.:.:.	.:.:.:.:.:.:.:.:.:.:.	.:.:.:.:.:.:.:.:.:.:.	.:.:.:.:.:.:.:.:.:.:.	.:.:.:.:.:.:.:.:.:.:.	.:.:.:.:.:.:.:.:.:.:.	.:.:.:.:.:.:.:.:.:.:.	.:.:.:.:.:.:.:.:.:.:.	.:.:.:.:.:.:.:.:.:.:.	.:.:.:.:.:.:.:.:.:.:.	.:.:.:.:.:.:.:.:.:.:.	.:.:.:.:.:.:.:.:.:.:.	.:.:.:.:.:.:.:.:.:.:.	.:.:.:.:.:.:.:.:.:.:.	.:.:.:.:.:.:.:.:.:.:.	.:.:.:.:.:.:.:.:.:.:.	.:.:.:.:.:.:.:.:.:.:.	.:.:.:.:.:.:.:.:.:.:.	.:.:.:.:.:.:.:.:.:.:.	.:.:.:.:.:.:.:.:.:.:.	.:.:.:.:.:.:.:.:.:.:.	.:.:.:.:.:.:.:.:.:.:.	.:.:.:.:.:.:.:.:.:.:.	.:.:.:.:.:.:.:.:.:.:.	.:.:.:.:.:.:.:.:.:.:.	.:.:.:.:.:.:.:.:.:.:.	.:.:.:.:.:.:.:.:.:.:.	.:.:.:.:.:.:.:.:.:.:.	.:.:.:.:.:.:.:.:.:.:.	.:.:.:.:.:.:.:.:.:.:.	.:.:.:.:.:.:.:.:.:.:.	.:.:.:.:.:.:.:.:.:.:.	.:.:.:.:.:.:.:.:.:.:.	.:.:.:.:.:.:.:.:.:.:.	.:.:.:.:.:.:.:.:.:.:.	.:.:.:.:.:.:.:.:.:.:.	.:.:.:.:.:.:.:.:.:.:.	.:.:.:.:.:.:.:.:.:.:.	.:.:.:.:.:.:.:.:.:.:.	.:.:.:.:.:.:.:.:.:.:.	.:.:.:.:.:.:.:.:.:.:.	.:.:.:.:.:.:.:.:.:.:.	.:.:.:.:.:.:.:.:.:.:.	.:.:.:.:.:.:.:.:.:.:.	.:.:.:.:.:.:.:.:.:.:.	.:.:.:.:.:.:.:.:.:.:.	.:.:.:.:.:.:.:.:.:.:.	.:.:.:.:.:.:.:.:.:.:.	.:.:.:.:.:.:.:.:.:.:.	.:.:.:.:.:.:.:.:.:.:.	.:.:.:.:.:.:.:.:.:.:.	.:.:.:.:.:.:.:.:.:.:.	.:.:.:.:.:.:.:.:.:.:.	.:.:.:.:.:.:.:.:.:.:.	.:.:.:.:.:.:.:.:.:.:.	.:.:.:.:.:.:.:.:.:.:.	.:.:.:.:.:.:.:.:.:.:.	.:.:.:.:.:.:.:.:.:.:.	.:.:.:.:.:.:.:.:.:.:.	.:.:.:.:.:.:.:.:.:.:.	.:.:.:.:.:.:.:.:.:.:.	.:.:.:.:.:.:.:.:.:.:.	.:.:.:.:.:.:.:.:.:.:.	.:.:.:.:.:.:.:.:.:.:.	.:.:.:.:.:.:.:.:.:.:.	.:.:.:.:.:.:.:.:.:.:.	.:.:.:.:.:.:.:.:.:.:.	.:.:.:.:.:.:.:.:.:.:.	.:.:.:.:.:.:.:.:.:.:.	.:.:.:.:.:.:.:.:.:.:.	.:.:.:.:.:.:.:.:.:.:.	.:.:.:.:.:.:.:.:.:.:.	.:.:.:.:.:.:.:.:.:.:.	.:.:.:.:.:.:.:.:.:.:.	.:.:.:.:.:.:.:.:.:.:.	.:.:.:.:.:.:.:.:.:.:.	.:.:.:.:.:.:.:.:.:.:.	.:.:.:.:.:.:.:.:.:.:.	.:.:.:.:.:.:.:.:.:.:.	.:.:.:.:.:.:.:.:.:.:.	.:.:.:.:.:.:.:.:.:.:.	.:.:.:.:.:.:.:.:.:.:.	.:.:.:.:.:.:.:.:.:.:.	.:.:.:.:.:.:.:.:.:.:.	.:.:.:.:.:.:.:.:.:.:.	.:.:.:.:.:.:.:.:.:.:.	.:.:.:.:.:.:.:.:.:.:.	.:.:.:.:.:.:.:.:.:.:.	.:.:.:.:.:.:.:.:.:.:.	.:.:.:.:.:.:.:.:.:.:.	.:.:.:.:.:.:.:.:.:.:.	.:.:.:.:.:.:.:.:.:.:.	.:.:.:.:.:.:.:.:.:.:.	.:.:.:.:.:.:.:.:.:.:.	.:.:.:.:.:.:.:.:.:.:.	.:.:.:.:.:.:.:.:.:.:.	.:.:.:.:.:.:.:.:.:.:.	.:.:.:.:.:.:.:.:.:.:.	.:.:.:.:.:.:.:.:.:.:.	.:.:.:.:.:.:.:.:.:.:.	.:.:.:.:.:.:.:.:.:.:.	.:.:.:.:.:.:.:.:.:.:.	.:.:.:.:.:.:.:.:.:.:.	.:.:.:.:.:.:.:.:.:.:.	.:.:.:.:.:.:.:.:.:.:.	.:.:.:.:.:.:.:.:.:.:.	.:.:.:.:.:.:.:.:.:.:.	.:.:.:.:.:.:.:.:.:.:.	.:.:.:.:.:.:.:.:.:.:.	.:.:.:.:.:.:.:.:.:.:.	.:.:.:.:.:.:.:.:.:.:.	.:.:.:.:.:.:.:.:.:.:.	.:.:.:.:.:.:.:.:.:.:.	.:.:.:.:.:.:.:.:.:.:.	.:.:.:.:.:.:.:.:.:.:.	.:.:.:.:.:.:.:.:.:.:.	.:.:.:.:.:.:.:.:.:.:.	.:.:.:.:.:.:.:.:.:.:.	.:.:.:.:.:.:.:.:.:.:.	.:.:.:.:.:.:.:.:.:.:.	.:.:.:.:.:.:.:.:.:.:.	.:.:.:.:.:.:.:.:.:.:.	.:.:.:.:.:.:.:.:.:.:.	.:.:.:.:.:.:.:.:.:.:.	.:.:.:.:.:.:.:.:.:.:.	.:.:.:.:.:.:.:.:.:.:.	.:.:.:.:.:.:.:.:.:.:.	.:.:.:.:.:.:.:.:.:.:.	.:.:.:.:.:.:.:.:.:.:.	.:.:.:.:.:.:.:.:.:.:.	.:.:.:.:.:.:.:.:.:.:.	.:.:.:.:.:.:.:.:.:.:.	.:.:.:.:.:.:.:.:.:.:.	.:.:.:.:.:.:.:.:.:.:.	.:.:.:.:.:.:.:.:.:.:.	.:.:.:.:.:.:.:.:.:.:.	.:.:.:.:.:.:.:.:.:.:.	.:.:.:.:.:.:.:.:.:.:.	.:.:.:.:.:.:.:.:.:.:.	.:.:.:.:.:.:.:.:.:.:.	.:.:.:.:.:.:.:.:.:.:.	.:.:.:.:.:.:.:.:.:.:.	.:.:.:.:.:.:.:.:.:.:.	.:.:.:.:.:.:.:.:.:.:.	.:.:.:.:.:.:.:.:.:.:.	.:.:.:.:.:.:.:.:.:.:.	.:.:.:.:.:.:.:.:.:.:.	.:.:.:.:.:.:.:.:.:.:.	.:.:.:.:.:.:.:.:.:.:.	.:.:.:.:.:.:.:.:.:.:.	.:.:.:.:.:.:.:.:.:.:.	.:.:.:.:.:.:.:.:.:.:.	.:.:.:.:.:.:.:.:.:.:.	.:.:.:.:.:.:.:.:.:.:.	.:.:.:.:.:.:.:.:.:.:.	.:.:.:.:.:.:.:.:.:.:.	.:.:.:.:.:.:.:.:.:.:.	.:.:.:.:.:.:.:.:.:.:.	.:.:.:.:.:.:.:.:.:.:.	.:.:.:.:.:.:.:.:.:.:.	.:.:.:.:.:.:.:.:.:.:.	.:.:.:.:.:.:.:.:.:.:.	.:.:.:.:.:.:.:.:.:.:.	1:139040:1p1:0.788618:97:13:53:44:100:0:0	.:.:.:.:.:.:.:.:.:.:.	.:.:.:.:.:.:.:.:.:.:.	.:.:.:.:.:.:.:.:.:.:.	.:.:.:.:.:.:.:.:.:.:.	.:.:.:.:.:.:.:.:.:.:.	.:.:.:.:.:.:.:.:.:.:.	1:138967:1p1:0.354167:34:31:17:17:100:0:0	.:.:.:.:.:.:.:.:.:.:.	.:.:.:.:.:.:.:.:.:.:.	.:.:.:.:.:.:.:.:.:.:.	.:.:.:.:.:.:.:.:.:.:.	.:.:.:.:.:.:.:.:.:.:.	.:.:.:.:.:.:.:.:.:.:.	.:.:.:.:.:.:.:.:.:.:.	.:.:.:.:.:.:.:.:.:.:.	.:.:.:.:.:.:.:.:.:.:.	.:.:.:.:.:.:.:.:.:.:.	.:.:.:.:.:.:.:.:.:.:.	.:.:.:.:.:.:.:.:.:.:.	.:.:.:.:.:.:.:.:.:.:.	.:.:.:.:.:.:.:.:.:.:.	.:.:.:.:.:.:.:.:.:.:.	.:.:.:.:.:.:.:.:.:.:.	.:.:.:.:.:.:.:.:.:.:.	.:.:.:.:.:.:.:.:.:.:.	.:.:.:.:.:.:.:.:.:.:.	.:.:.:.:.:.:.:.:.:.:.	.:.:.:.:.:.:.:.:.:.:.	.:.:.:.:.:.:.:.:.:.:.	.:.:.:.:.:.:.:.:.:.:.	.:.:.:.:.:.:.:.:.:.:.	.:.:.:.:.:.:.:.:.:.:.	.:.:.:.:.:.:.:.:.:.:.	.:.:.:.:.:.:.:.:.:.:.	.:.:.:.:.:.:.:.:.:.:.	.:.:.:.:.:.:.:.:.:.:.	.:.:.:.:.:.:.:.:.:.:.	.:.:.:.:.:.:.:.:.:.:.	.:.:.:.:.:.:.:.:.:.:.	.:.:.:.:.:.:.:.:.:.:.	.:.:.:.:.:.:.:.:.:.:.	.:.:.:.:.:.:.:.:.:.:.	.:.:.:.:.:.:.:.:.:.:.	.:.:.:.:.:.:.:.:.:.:.	.:.:.:.:.:.:.:.:.:.:.	.:.:.:.:.:.:.:.:.:.:.	.:.:.:.:.:.:.:.:.:.:.	.:.:.:.:.:.:.:.:.:.:.	.:.:.:.:.:.:.:.:.:.:.	.:.:.:.:.:.:.:.:.:.:.	.:.:.:.:.:.:.:.:.:.:.	.:.:.:.:.:.:.:.:.:.:.	.:.:.:.:.:.:.:.:.:.:.	.:.:.:.:.:.:.:.:.:.:.	.:.:.:.:.:.:.:.:.:.:.	.:.:.:.:.:.:.:.:.:.:.	.:.:.:.:.:.:.:.:.:.:.	.:.:.:.:.:.:.:.:.:.:.	.:.:.:.:.:.:.:.:.:.:.	.:.:.:.:.:.:.:.:.:.:.	.:.:.:.:.:.:.:.:.:.:.	.:.:.:.:.:.:.:.:.:.:.	.:.:.:.:.:.:.:.:.:.:.	.:.:.:.:.:.:.:.:.:.:.	.:.:.:.:.:.:.:.:.:.:.	.:.:.:.:.:.:.:.:.:.:.	.:.:.:.:.:.:.:.:.:.:.	.:.:.:.:.:.:.:.:.:.:.	.:.:.:.:.:.:.:.:.:.:.	.:.:.:.:.:.:.:.:.:.:.	.:.:.:.:.:.:.:.:.:.:.	.:.:.:.:.:.:.:.:.:.:.	.:.:.:.:.:.:.:.:.:.:.	.:.:.:.:.:.:.:.:.:.:.	.:.:.:.:.:.:.:.:.:.:.	.:.:.:.:.:.:.:.:.:.:.	.:.:.:.:.:.:.:.:.:.:.	.:.:.:.:.:.:.:.:.:.:.	.:.:.:.:.:.:.:.:.:.:.	.:.:.:.:.:.:.:.:.:.:.	.:.:.:.:.:.:.:.:.:.:.	.:.:.:.:.:.:.:.:.:.:.	.:.:.:.:.:.:.:.:.:.:.	.:.:.:.:.:.:.:.:.:.:.	.:.:.:.:.:.:.:.:.:.:.	.:.:.:.:.:.:.:.:.:.:.	.:.:.:.:.:.:.:.:.:.:.	.:.:.:.:.:.:.:.:.:.:.	.:.:.:.:.:.:.:.:.:.:.	.:.:.:.:.:.:.:.:.:.:.	.:.:.:.:.:.:.:.:.:.:.	.:.:.:.:.:.:.:.:.:.:.	.:.:.:.:.:.:.:.:.:.:.	.:.:.:.:.:.:.:.:.:.:.	.:.:.:.:.:.:.:.:.:.:.	.:.:.:.:.:.:.:.:.:.:.	.:.:.:.:.:.:.:.:.:.:.	.:.:.:.:.:.:.:.:.:.:.	.:.:.:.:.:.:.:.:.:.:.	.:.:.:.:.:.:.:.:.:.:.	.:.:.:.:.:.:.:.:.:.:.	.:.:.:.:.:.:.:.:.:.:.	.:.:.:.:.:.:.:.:.:.:.	.:.:.:.:.:.:.:.:.:.:.	.:.:.:.:.:.:.:.:.:.:.	.:.:.:.:.:.:.:.:.:.:.	.:.:.:.:.:.:.:.:.:.:.	.:.:.:.:.:.:.:.:.:.:.	.:.:.:.:.:.:.:.:.:.:.	.:.:.:.:.:.:.:.:.:.:.	.:.:.:.:.:.:.:.:.:.:.	.:.:.:.:.:.:.:.:.:.:.	.:.:.:.:.:.:.:.:.:.:.	.:.:.:.:.:.:.:.:.:.:.	.:.:.:.:.:.:.:.:.:.:.	.:.:.:.:.:.:.:.:.:.:.	1:138967:1p1:0.882353:60:4:33:27:100:0:0	.:.:.:.:.:.:.:.:.:.:.	.:.:.:.:.:.:.:.:.:.:.	.:.:.:.:.:.:.:.:.:.:.	.:.:.:.:.:.:.:.:.:.:.	.:.:.:.:.:.:.:.:.:.:.	.:.:.:.:.:.:.:.:.:.:.	.:.:.:.:.:.:.:.:.:.:.	.:.:.:.:.:.:.:.:.:.:.	.:.:.:.:.:.:.:.:.:.:.	.:.:.:.:.:.:.:.:.:.:.	.:.:.:.:.:.:.:.:.:.:.	.:.:.:.:.:.:.:.:.:.:.	.:.:.:.:.:.:.:.:.:.:.	.:.:.:.:.:.:.:.:.:.:.	.:.:.:.:.:.:.:.:.:.:.	.:.:.:.:.:.:.:.:.:.:.	.:.:.:.:.:.:.:.:.:.:.	.:.:.:.:.:.:.:.:.:.:.	.:.:.:.:.:.:.:.:.:.:.	.:.:.:.:.:.:.:.:.:.:.	.:.:.:.:.:.:.:.:.:.:.	.:.:.:.:.:.:.:.:.:.:.	.:.:.:.:.:.:.:.:.:.:.	.:.:.:.:.:.:.:.:.:.:.	.:.:.:.:.:.:.:.:.:.:.	.:.:.:.:.:.:.:.:.:.:.	.:.:.:.:.:.:.:.:.:.:.	.:.:.:.:.:.:.:.:.:.:.	.:.:.:.:.:.:.:.:.:.:.	.:.:.:.:.:.:.:.:.:.:.	.:.:.:.:.:.:.:.:.:.:.	.:.:.:.:.:.:.:.:.:.:.	.:.:.:.:.:.:.:.:.:.:.	.:.:.:.:.:.:.:.:.:.:.	.:.:.:.:.:.:.:.:.:.:.	.:.:.:.:.:.:.:.:.:.:.	.:.:.:.:.:.:.:.:.:.:.	.:.:.:.:.:.:.:.:.:.:.	.:.:.:.:.:.:.:.:.:.:.	.:.:.:.:.:.:.:.:.:.:.	.:.:.:.:.:.:.:.:.:.:.	.:.:.:.:.:.:.:.:.:.:.	.:.:.:.:.:.:.:.:.:.:.	.:.:.:.:.:.:.:.:.:.:.	.:.:.:.:.:.:.:.:.:.:.	.:.:.:.:.:.:.:.:.:.:.	.:.:.:.:.:.:.:.:.:.:.	.:.:.:.:.:.:.:.:.:.:.	.:.:.:.:.:.:.:.:.:.:.	.:.:.:.:.:.:.:.:.:.:.	.:.:.:.:.:.:.:.:.:.:.	.:.:.:.:.:.:.:.:.:.:.	.:.:.:.:.:.:.:.:.:.:.	.:.:.:.:.:.:.:.:.:.:.	.:.:.:.:.:.:.:.:.:.:.	.:.:.:.:.:.:.:.:.:.:.	.:.:.:.:.:.:.:.:.:.:.	.:.:.:.:.:.:.:.:.:.:.	.:.:.:.:.:.:.:.:.:.:.	.:.:.:.:.:.:.:.:.:.:.	.:.:.:.:.:.:.:.:.:.:.	.:.:.:.:.:.:.:.:.:.:.	.:.:.:.:.:.:.:.:.:.:.	1:138967:1p1:0.351351:39:36:22:17:100:0:0	.:.:.:.:.:.:.:.:.:.:.	.:.:.:.:.:.:.:.:.:.:.	.:.:.:.:.:.:.:.:.:.:.	.:.:.:.:.:.:.:.:.:.:.	.:.:.:.:.:.:.:.:.:.:.	.:.:.:.:.:.:.:.:.:.:.	.:.:.:.:.:.:.:.:.:.:.	.:.:.:.:.:.:.:.:.:.:.	.:.:.:.:.:.:.:.:.:.:.	.:.:.:.:.:.:.:.:.:.:.	.:.:.:.:.:.:.:.:.:.:.	.:.:.:.:.:.:.:.:.:.:.	.:.:.:.:.:.:.:.:.:.:.	.:.:.:.:.:.:.:.:.:.:.	.:.:.:.:.:.:.:.:.:.:.	.:.:.:.:.:.:.:.:.:.:.	.:.:.:.:.:.:.:.:.:.:.	.:.:.:.:.:.:.:.:.:.:.	.:.:.:.:.:.:.:.:.:.:.	.:.:.:.:.:.:.:.:.:.:.	.:.:.:.:.:.:.:.:.:.:.	.:.:.:.:.:.:.:.:.:.:.	.:.:.:.:.:.:.:.:.:.:.	.:.:.:.:.:.:.:.:.:.:.	.:.:.:.:.:.:.:.:.:.:.	.:.:.:.:.:.:.:.:.:.:.	.:.:.:.:.:.:.:.:.:.:.	.:.:.:.:.:.:.:.:.:.:.	.:.:.:.:.:.:.:.:.:.:.	.:.:.:.:.:.:.:.:.:.:.	.:.:.:.:.:.:.:.:.:.:.	.:.:.:.:.:.:.:.:.:.:.	.:.:.:.:.:.:.:.:.:.:.	.:.:.:.:.:.:.:.:.:.:.	.:.:.:.:.:.:.:.:.:.:.	.:.:.:.:.:.:.:.:.:.:.	.:.:.:.:.:.:.:.:.:.:.	.:.:.:.:.:.:.:.:.:.:.	.:.:.:.:.:.:.:.:.:.:.	.:.:.:.:.:.:.:.:.:.:.	.:.:.:.:.:.:.:.:.:.:.	.:.:.:.:.:.:.:.:.:.:.	.:.:.:.:.:.:.:.:.:.:.	.:.:.:.:.:.:.:.:.:.:.	.:.:.:.:.:.:.:.:.:.:.	.:.:.:.:.:.:.:.:.:.:.	.:.:.:.:.:.:.:.:.:.:.	.:.:.:.:.:.:.:.:.:.:.	.:.:.:.:.:.:.:.:.:.:.	.:.:.:.:.:.:.:.:.:.:.	.:.:.:.:.:.:.:.:.:.:.	.:.:.:.:.:.:.:.:.:.:.	.:.:.:.:.:.:.:.:.:.:.	.:.:.:.:.:.:.:.:.:.:.	.:.:.:.:.:.:.:.:.:.:.	.:.:.:.:.:.:.:.:.:.:.	.:.:.:.:.:.:.:.:.:.:.	.:.:.:.:.:.:.:.:.:.:.	.:.:.:.:.:.:.:.:.:.:.	.:.:.:.:.:.:.:.:.:.:.	.:.:.:.:.:.:.:.:.:.:.	.:.:.:.:.:.:.:.:.:.:.	.:.:.:.:.:.:.:.:.:.:.	.:.:.:.:.:.:.:.:.:.:.	.:.:.:.:.:.:.:.:.:.:.	.:.:.:.:.:.:.:.:.:.:.	.:.:.:.:.:.:.:.:.:.:.	.:.:.:.:.:.:.:.:.:.:.	.:.:.:.:.:.:.:.:.:.:.	.:.:.:.:.:.:.:.:.:.:.	.:.:.:.:.:.:.:.:.:.:.	.:.:.:.:.:.:.:.:.:.:.	.:.:.:.:.:.:.:.:.:.:.	.:.:.:.:.:.:.:.:.:.:.	.:.:.:.:.:.:.:.:.:.:.	.:.:.:.:.:.:.:.:.:.:.	.:.:.:.:.:.:.:.:.:.:.	.:.:.:.:.:.:.:.:.:.:.	.:.:.:.:.:.:.:.:.:.:.	.:.:.:.:.:.:.:.:.:.:.	.:.:.:.:.:.:.:.:.:.:.	.:.:.:.:.:.:.:.:.:.:.	.:.:.:.:.:.:.:.:.:.:.	.:.:.:.:.:.:.:.:.:.:.	.:.:.:.:.:.:.:.:.:.:.	.:.:.:.:.:.:.:.:.:.:.	.:.:.:.:.:.:.:.:.:.:.	.:.:.:.:.:.:.:.:.:.:.	.:.:.:.:.:.:.:.:.:.:.	.:.:.:.:.:.:.:.:.:.:.	.:.:.:.:.:.:.:.:.:.:.	.:.:.:.:.:.:.:.:.:.:.	.:.:.:.:.:.:.:.:.:.:.	.:.:.:.:.:.:.:.:.:.:.	1:138967:1p1:1:32:0:16:16:100:0:0
chrI	138969	.	T	<INS:ME>	.	PASS	SVTYPE=INS;STRAND=-;FAMILY=TY2	GT:END:CLASS:FREQUENCY:SUPPORT_READS:REF_READS:FIVE_PRIME_SUPPORT:THREE_PRIME_SUPPORT:RELIABILITY:FIVE_PRIME_JUNCTION_SUPPORT:THREE_PRIME_JUNCTION_SUPPORT	.:.:.:.:.:.:.:.:.:.:.	.:.:.:.:.:.:.:.:.:.:.	.:.:.:.:.:.:.:.:.:.:.	.:.:.:.:.:.:.:.:.:.:.	.:.:.:.:.:.:.:.:.:.:.	.:.:.:.:.:.:.:.:.:.:.	.:.:.:.:.:.:.:.:.:.:.	.:.:.:.:.:.:.:.:.:.:.	.:.:.:.:.:.:.:.:.:.:.	.:.:.:.:.:.:.:.:.:.:.	.:.:.:.:.:.:.:.:.:.:.	.:.:.:.:.:.:.:.:.:.:.	.:.:.:.:.:.:.:.:.:.:.	.:.:.:.:.:.:.:.:.:.:.	.:.:.:.:.:.:.:.:.:.:.	.:.:.:.:.:.:.:.:.:.:.	.:.:.:.:.:.:.:.:.:.:.	.:.:.:.:.:.:.:.:.:.:.	.:.:.:.:.:.:.:.:.:.:.	.:.:.:.:.:.:.:.:.:.:.	.:.:.:.:.:.:.:.:.:.:.	.:.:.:.:.:.:.:.:.:.:.	.:.:.:.:.:.:.:.:.:.:.	.:.:.:.:.:.:.:.:.:.:.	.:.:.:.:.:.:.:.:.:.:.	.:.:.:.:.:.:.:.:.:.:.	.:.:.:.:.:.:.:.:.:.:.	.:.:.:.:.:.:.:.:.:.:.	.:.:.:.:.:.:.:.:.:.:.	.:.:.:.:.:.:.:.:.:.:.	.:.:.:.:.:.:.:.:.:.:.	.:.:.:.:.:.:.:.:.:.:.	.:.:.:.:.:.:.:.:.:.:.	.:.:.:.:.:.:.:.:.:.:.	.:.:.:.:.:.:.:.:.:.:.	.:.:.:.:.:.:.:.:.:.:.	.:.:.:.:.:.:.:.:.:.:.	.:.:.:.:.:.:.:.:.:.:.	.:.:.:.:.:.:.:.:.:.:.	.:.:.:.:.:.:.:.:.:.:.	.:.:.:.:.:.:.:.:.:.:.	.:.:.:.:.:.:.:.:.:.:.	.:.:.:.:.:.:.:.:.:.:.	.:.:.:.:.:.:.:.:.:.:.	.:.:.:.:.:.:.:.:.:.:.	.:.:.:.:.:.:.:.:.:.:.	.:.:.:.:.:.:.:.:.:.:.	.:.:.:.:.:.:.:.:.:.:.	.:.:.:.:.:.:.:.:.:.:.	.:.:.:.:.:.:.:.:.:.:.	.:.:.:.:.:.:.:.:.:.:.	.:.:.:.:.:.:.:.:.:.:.	.:.:.:.:.:.:.:.:.:.:.	.:.:.:.:.:.:.:.:.:.:.	.:.:.:.:.:.:.:.:.:.:.	.:.:.:.:.:.:.:.:.:.:.	.:.:.:.:.:.:.:.:.:.:.	.:.:.:.:.:.:.:.:.:.:.	.:.:.:.:.:.:.:.:.:.:.	.:.:.:.:.:.:.:.:.:.:.	.:.:.:.:.:.:.:.:.:.:.	.:.:.:.:.:.:.:.:.:.:.	.:.:.:.:.:.:.:.:.:.:.	.:.:.:.:.:.:.:.:.:.:.	.:.:.:.:.:.:.:.:.:.:.	.:.:.:.:.:.:.:.:.:.:.	.:.:.:.:.:.:.:.:.:.:.	.:.:.:.:.:.:.:.:.:.:.	.:.:.:.:.:.:.:.:.:.:.	1:139203:1p1:0.116667:14:53:5:9:100:0:0	.:.:.:.:.:.:.:.:.:.:.	.:.:.:.:.:.:.:.:.:.:.	.:.:.:.:.:.:.:.:.:.:.	.:.:.:.:.:.:.:.:.:.:.	.:.:.:.:.:.:.:.:.:.:.	.:.:.:.:.:.:.:.:.:.:.	.:.:.:.:.:.:.:.:.:.:.	.:.:.:.:.:.:.:.:.:.:.	.:.:.:.:.:.:.:.:.:.:.	.:.:.:.:.:.:.:.:.:.:.	.:.:.:.:.:.:.:.:.:.:.	.:.:.:.:.:.:.:.:.:.:.	.:.:.:.:.:.:.:.:.:.:.	.:.:.:.:.:.:.:.:.:.:.	.:.:.:.:.:.:.:.:.:.:.	.:.:.:.:.:.:.:.:.:.:.	.:.:.:.:.:.:.:.:.:.:.	.:.:.:.:.:.:.:.:.:.:.	.:.:.:.:.:.:.:.:.:.:.	.:.:.:.:.:.:.:.:.:.:.	.:.:.:.:.:.:.:.:.:.:.	.:.:.:.:.:.:.:.:.:.:.	.:.:.:.:.:.:.:.:.:.:.	.:.:.:.:.:.:.:.:.:.:.	.:.:.:.:.:.:.:.:.:.:.	.:.:.:.:.:.:.:.:.:.:.	.:.:.:.:.:.:.:.:.:.:.	.:.:.:.:.:.:.:.:.:.:.	.:.:.:.:.:.:.:.:.:.:.	.:.:.:.:.:.:.:.:.:.:.	.:.:.:.:.:.:.:.:.:.:.	.:.:.:.:.:.:.:.:.:.:.	.:.:.:.:.:.:.:.:.:.:.	.:.:.:.:.:.:.:.:.:.:.	.:.:.:.:.:.:.:.:.:.:.	.:.:.:.:.:.:.:.:.:.:.	.:.:.:.:.:.:.:.:.:.:.	.:.:.:.:.:.:.:.:.:.:.	.:.:.:.:.:.:.:.:.:.:.	.:.:.:.:.:.:.:.:.:.:.	.:.:.:.:.:.:.:.:.:.:.	.:.:.:.:.:.:.:.:.:.:.	.:.:.:.:.:.:.:.:.:.:.	.:.:.:.:.:.:.:.:.:.:.	.:.:.:.:.:.:.:.:.:.:.	.:.:.:.:.:.:.:.:.:.:.	.:.:.:.:.:.:.:.:.:.:.	.:.:.:.:.:.:.:.:.:.:.	.:.:.:.:.:.:.:.:.:.:.	.:.:.:.:.:.:.:.:.:.:.	.:.:.:.:.:.:.:.:.:.:.	.:.:.:.:.:.:.:.:.:.:.	.:.:.:.:.:.:.:.:.:.:.	.:.:.:.:.:.:.:.:.:.:.	.:.:.:.:.:.:.:.:.:.:.	.:.:.:.:.:.:.:.:.:.:.	.:.:.:.:.:.:.:.:.:.:.	.:.:.:.:.:.:.:.:.:.:.	.:.:.:.:.:.:.:.:.:.:.	.:.:.:.:.:.:.:.:.:.:.	.:.:.:.:.:.:.:.:.:.:.	.:.:.:.:.:.:.:.:.:.:.	.:.:.:.:.:.:.:.:.:.:.	.:.:.:.:.:.:.:.:.:.:.	.:.:.:.:.:.:.:.:.:.:.	.:.:.:.:.:.:.:.:.:.:.	.:.:.:.:.:.:.:.:.:.:.	.:.:.:.:.:.:.:.:.:.:.	.:.:.:.:.:.:.:.:.:.:.	.:.:.:.:.:.:.:.:.:.:.	.:.:.:.:.:.:.:.:.:.:.	.:.:.:.:.:.:.:.:.:.:.	.:.:.:.:.:.:.:.:.:.:.	.:.:.:.:.:.:.:.:.:.:.	.:.:.:.:.:.:.:.:.:.:.	.:.:.:.:.:.:.:.:.:.:.	.:.:.:.:.:.:.:.:.:.:.	.:.:.:.:.:.:.:.:.:.:.	.:.:.:.:.:.:.:.:.:.:.	.:.:.:.:.:.:.:.:.:.:.	.:.:.:.:.:.:.:.:.:.:.	.:.:.:.:.:.:.:.:.:.:.	.:.:.:.:.:.:.:.:.:.:.	.:.:.:.:.:.:.:.:.:.:.	.:.:.:.:.:.:.:.:.:.:.	.:.:.:.:.:.:.:.:.:.:.	.:.:.:.:.:.:.:.:.:.:.	.:.:.:.:.:.:.:.:.:.:.	.:.:.:.:.:.:.:.:.:.:.	.:.:.:.:.:.:.:.:.:.:.	.:.:.:.:.:.:.:.:.:.:.	.:.:.:.:.:.:.:.:.:.:.	.:.:.:.:.:.:.:.:.:.:.	.:.:.:.:.:.:.:.:.:.:.	.:.:.:.:.:.:.:.:.:.:.	.:.:.:.:.:.:.:.:.:.:.	.:.:.:.:.:.:.:.:.:.:.	.:.:.:.:.:.:.:.:.:.:.	.:.:.:.:.:.:.:.:.:.:.	.:.:.:.:.:.:.:.:.:.:.	.:.:.:.:.:.:.:.:.:.:.	.:.:.:.:.:.:.:.:.:.:.	.:.:.:.:.:.:.:.:.:.:.	.:.:.:.:.:.:.:.:.:.:.	.:.:.:.:.:.:.:.:.:.:.	.:.:.:.:.:.:.:.:.:.:.	.:.:.:.:.:.:.:.:.:.:.	.:.:.:.:.:.:.:.:.:.:.	.:.:.:.:.:.:.:.:.:.:.	.:.:.:.:.:.:.:.:.:.:.	.:.:.:.:.:.:.:.:.:.:.	.:.:.:.:.:.:.:.:.:.:.	.:.:.:.:.:.:.:.:.:.:.	.:.:.:.:.:.:.:.:.:.:.	.:.:.:.:.:.:.:.:.:.:.	.:.:.:.:.:.:.:.:.:.:.	.:.:.:.:.:.:.:.:.:.:.	.:.:.:.:.:.:.:.:.:.:.	.:.:.:.:.:.:.:.:.:.:.	.:.:.:.:.:.:.:.:.:.:.	.:.:.:.:.:.:.:.:.:.:.	.:.:.:.:.:.:.:.:.:.:.	.:.:.:.:.:.:.:.:.:.:.	.:.:.:.:.:.:.:.:.:.:.	.:.:.:.:.:.:.:.:.:.:.	.:.:.:.:.:.:.:.:.:.:.	.:.:.:.:.:.:.:.:.:.:.	.:.:.:.:.:.:.:.:.:.:.	.:.:.:.:.:.:.:.:.:.:.	.:.:.:.:.:.:.:.:.:.:.	.:.:.:.:.:.:.:.:.:.:.	.:.:.:.:.:.:.:.:.:.:.	.:.:.:.:.:.:.:.:.:.:.	.:.:.:.:.:.:.:.:.:.:.	.:.:.:.:.:.:.:.:.:.:.	.:.:.:.:.:.:.:.:.:.:.	.:.:.:.:.:.:.:.:.:.:.	.:.:.:.:.:.:.:.:.:.:.	.:.:.:.:.:.:.:.:.:.:.	.:.:.:.:.:.:.:.:.:.:.	.:.:.:.:.:.:.:.:.:.:.	.:.:.:.:.:.:.:.:.:.:.	.:.:.:.:.:.:.:.:.:.:.	.:.:.:.:.:.:.:.:.:.:.	.:.:.:.:.:.:.:.:.:.:.	.:.:.:.:.:.:.:.:.:.:.	.:.:.:.:.:.:.:.:.:.:.	.:.:.:.:.:.:.:.:.:.:.	.:.:.:.:.:.:.:.:.:.:.	.:.:.:.:.:.:.:.:.:.:.	.:.:.:.:.:.:.:.:.:.:.	.:.:.:.:.:.:.:.:.:.:.	.:.:.:.:.:.:.:.:.:.:.	.:.:.:.:.:.:.:.:.:.:.	.:.:.:.:.:.:.:.:.:.:.	.:.:.:.:.:.:.:.:.:.:.	.:.:.:.:.:.:.:.:.:.:.	.:.:.:.:.:.:.:.:.:.:.	.:.:.:.:.:.:.:.:.:.:.	.:.:.:.:.:.:.:.:.:.:.	.:.:.:.:.:.:.:.:.:.:.	.:.:.:.:.:.:.:.:.:.:.	.:.:.:.:.:.:.:.:.:.:.	.:.:.:.:.:.:.:.:.:.:.	.:.:.:.:.:.:.:.:.:.:.	.:.:.:.:.:.:.:.:.:.:.	.:.:.:.:.:.:.:.:.:.:.	.:.:.:.:.:.:.:.:.:.:.	.:.:.:.:.:.:.:.:.:.:.	.:.:.:.:.:.:.:.:.:.:.	.:.:.:.:.:.:.:.:.:.:.	.:.:.:.:.:.:.:.:.:.:.	.:.:.:.:.:.:.:.:.:.:.	.:.:.:.:.:.:.:.:.:.:.	.:.:.:.:.:.:.:.:.:.:.	.:.:.:.:.:.:.:.:.:.:.	.:.:.:.:.:.:.:.:.:.:.	.:.:.:.:.:.:.:.:.:.:.	.:.:.:.:.:.:.:.:.:.:.	.:.:.:.:.:.:.:.:.:.:.	.:.:.:.:.:.:.:.:.:.:.	.:.:.:.:.:.:.:.:.:.:.	.:.:.:.:.:.:.:.:.:.:.	.:.:.:.:.:.:.:.:.:.:.	.:.:.:.:.:.:.:.:.:.:.	.:.:.:.:.:.:.:.:.:.:.	.:.:.:.:.:.:.:.:.:.:.	.:.:.:.:.:.:.:.:.:.:.	.:.:.:.:.:.:.:.:.:.:.	.:.:.:.:.:.:.:.:.:.:.	.:.:.:.:.:.:.:.:.:.:.	.:.:.:.:.:.:.:.:.:.:.	.:.:.:.:.:.:.:.:.:.:.	.:.:.:.:.:.:.:.:.:.:.	.:.:.:.:.:.:.:.:.:.:.	.:.:.:.:.:.:.:.:.:.:.	.:.:.:.:.:.:.:.:.:.:.	.:.:.:.:.:.:.:.:.:.:.	.:.:.:.:.:.:.:.:.:.:.	.:.:.:.:.:.:.:.:.:.:.	.:.:.:.:.:.:.:.:.:.:.	.:.:.:.:.:.:.:.:.:.:.	.:.:.:.:.:.:.:.:.:.:.	.:.:.:.:.:.:.:.:.:.:.	.:.:.:.:.:.:.:.:.:.:.	.:.:.:.:.:.:.:.:.:.:.	.:.:.:.:.:.:.:.:.:.:.	.:.:.:.:.:.:.:.:.:.:.	.:.:.:.:.:.:.:.:.:.:.	.:.:.:.:.:.:.:.:.:.:.	.:.:.:.:.:.:.:.:.:.:.	.:.:.:.:.:.:.:.:.:.:.	.:.:.:.:.:.:.:.:.:.:.	.:.:.:.:.:.:.:.:.:.:.	.:.:.:.:.:.:.:.:.:.:.	.:.:.:.:.:.:.:.:.:.:.	.:.:.:.:.:.:.:.:.:.:.	.:.:.:.:.:.:.:.:.:.:.	.:.:.:.:.:.:.:.:.:.:.	.:.:.:.:.:.:.:.:.:.:.	.:.:.:.:.:.:.:.:.:.:.	.:.:.:.:.:.:.:.:.:.:.	.:.:.:.:.:.:.:.:.:.:.	.:.:.:.:.:.:.:.:.:.:.	.:.:.:.:.:.:.:.:.:.:.	.:.:.:.:.:.:.:.:.:.:.	.:.:.:.:.:.:.:.:.:.:.	.:.:.:.:.:.:.:.:.:.:.	.:.:.:.:.:.:.:.:.:.:.	.:.:.:.:.:.:.:.:.:.:.	.:.:.:.:.:.:.:.:.:.:.	.:.:.:.:.:.:.:.:.:.:.	.:.:.:.:.:.:.:.:.:.:.	.:.:.:.:.:.:.:.:.:.:.	.:.:.:.:.:.:.:.:.:.:.	.:.:.:.:.:.:.:.:.:.:.	.:.:.:.:.:.:.:.:.:.:.	.:.:.:.:.:.:.:.:.:.:.	.:.:.:.:.:.:.:.:.:.:.	.:.:.:.:.:.:.:.:.:.:.	.:.:.:.:.:.:.:.:.:.:.	.:.:.:.:.:.:.:.:.:.:.	.:.:.:.:.:.:.:.:.:.:.	.:.:.:.:.:.:.:.:.:.:.	.:.:.:.:.:.:.:.:.:.:.	.:.:.:.:.:.:.:.:.:.:.	.:.:.:.:.:.:.:.:.:.:.	.:.:.:.:.:.:.:.:.:.:.	.:.:.:.:.:.:.:.:.:.:.	.:.:.:.:.:.:.:.:.:.:.	.:.:.:.:.:.:.:.:.:.:.	.:.:.:.:.:.:.:.:.:.:.	.:.:.:.:.:.:.:.:.:.:.	.:.:.:.:.:.:.:.:.:.:.	.:.:.:.:.:.:.:.:.:.:.	.:.:.:.:.:.:.:.:.:.:.	.:.:.:.:.:.:.:.:.:.:.	.:.:.:.:.:.:.:.:.:.:.	.:.:.:.:.:.:.:.:.:.:.	.:.:.:.:.:.:.:.:.:.:.	.:.:.:.:.:.:.:.:.:.:.	.:.:.:.:.:.:.:.:.:.:.	.:.:.:.:.:.:.:.:.:.:.	.:.:.:.:.:.:.:.:.:.:.	.:.:.:.:.:.:.:.:.:.:.	.:.:.:.:.:.:.:.:.:.:.	.:.:.:.:.:.:.:.:.:.:.	.:.:.:.:.:.:.:.:.:.:.	.:.:.:.:.:.:.:.:.:.:.	.:.:.:.:.:.:.:.:.:.:.	.:.:.:.:.:.:.:.:.:.:.	.:.:.:.:.:.:.:.:.:.:.	.:.:.:.:.:.:.:.:.:.:.	.:.:.:.:.:.:.:.:.:.:.	.:.:.:.:.:.:.:.:.:.:.	.:.:.:.:.:.:.:.:.:.:.	.:.:.:.:.:.:.:.:.:.:.	.:.:.:.:.:.:.:.:.:.:.	.:.:.:.:.:.:.:.:.:.:.	.:.:.:.:.:.:.:.:.:.:.	.:.:.:.:.:.:.:.:.:.:.	.:.:.:.:.:.:.:.:.:.:.	.:.:.:.:.:.:.:.:.:.:.	.:.:.:.:.:.:.:.:.:.:.	.:.:.:.:.:.:.:.:.:.:.	.:.:.:.:.:.:.:.:.:.:.	.:.:.:.:.:.:.:.:.:.:.	.:.:.:.:.:.:.:.:.:.:.	.:.:.:.:.:.:.:.:.:.:.	.:.:.:.:.:.:.:.:.:.:.	.:.:.:.:.:.:.:.:.:.:.	.:.:.:.:.:.:.:.:.:.:.	.:.:.:.:.:.:.:.:.:.:.	.:.:.:.:.:.:.:.:.:.:.	.:.:.:.:.:.:.:.:.:.:.	.:.:.:.:.:.:.:.:.:.:.	.:.:.:.:.:.:.:.:.:.:.	.:.:.:.:.:.:.:.:.:.:.	.:.:.:.:.:.:.:.:.:.:.	.:.:.:.:.:.:.:.:.:.:.	.:.:.:.:.:.:.:.:.:.:.	.:.:.:.:.:.:.:.:.:.:.	.:.:.:.:.:.:.:.:.:.:.	.:.:.:.:.:.:.:.:.:.:.	.:.:.:.:.:.:.:.:.:.:.	.:.:.:.:.:.:.:.:.:.:.	.:.:.:.:.:.:.:.:.:.:.	.:.:.:.:.:.:.:.:.:.:.	.:.:.:.:.:.:.:.:.:.:.	.:.:.:.:.:.:.:.:.:.:.	.:.:.:.:.:.:.:.:.:.:.	.:.:.:.:.:.:.:.:.:.:.	.:.:.:.:.:.:.:.:.:.:.	.:.:.:.:.:.:.:.:.:.:.	.:.:.:.:.:.:.:.:.:.:.	.:.:.:.:.:.:.:.:.:.:.	.:.:.:.:.:.:.:.:.:.:.	.:.:.:.:.:.:.:.:.:.:.	.:.:.:.:.:.:.:.:.:.:.	.:.:.:.:.:.:.:.:.:.:.	.:.:.:.:.:.:.:.:.:.:.	.:.:.:.:.:.:.:.:.:.:.	.:.:.:.:.:.:.:.:.:.:.	.:.:.:.:.:.:.:.:.:.:.	.:.:.:.:.:.:.:.:.:.:.	.:.:.:.:.:.:.:.:.:.:.	.:.:.:.:.:.:.:.:.:.:.	.:.:.:.:.:.:.:.:.:.:.	.:.:.:.:.:.:.:.:.:.:.	.:.:.:.:.:.:.:.:.:.:.	.:.:.:.:.:.:.:.:.:.:.	.:.:.:.:.:.:.:.:.:.:.	.:.:.:.:.:.:.:.:.:.:.	.:.:.:.:.:.:.:.:.:.:.	.:.:.:.:.:.:.:.:.:.:.	.:.:.:.:.:.:.:.:.:.:.	.:.:.:.:.:.:.:.:.:.:.	.:.:.:.:.:.:.:.:.:.:.	.:.:.:.:.:.:.:.:.:.:.	.:.:.:.:.:.:.:.:.:.:.	.:.:.:.:.:.:.:.:.:.:.	.:.:.:.:.:.:.:.:.:.:.	.:.:.:.:.:.:.:.:.:.:.	.:.:.:.:.:.:.:.:.:.:.	.:.:.:.:.:.:.:.:.:.:.	.:.:.:.:.:.:.:.:.:.:.	.:.:.:.:.:.:.:.:.:.:.	.:.:.:.:.:.:.:.:.:.:.	.:.:.:.:.:.:.:.:.:.:.	.:.:.:.:.:.:.:.:.:.:.	.:.:.:.:.:.:.:.:.:.:.	.:.:.:.:.:.:.:.:.:.:.	.:.:.:.:.:.:.:.:.:.:.	.:.:.:.:.:.:.:.:.:.:.	.:.:.:.:.:.:.:.:.:.:.	.:.:.:.:.:.:.:.:.:.:.	.:.:.:.:.:.:.:.:.:.:.	.:.:.:.:.:.:.:.:.:.:.	.:.:.:.:.:.:.:.:.:.:.	.:.:.:.:.:.:.:.:.:.:.	.:.:.:.:.:.:.:.:.:.:.	.:.:.:.:.:.:.:.:.:.:.	.:.:.:.:.:.:.:.:.:.:.	.:.:.:.:.:.:.:.:.:.:.	.:.:.:.:.:.:.:.:.:.:.	.:.:.:.:.:.:.:.:.:.:.	.:.:.:.:.:.:.:.:.:.:.	.:.:.:.:.:.:.:.:.:.:.	.:.:.:.:.:.:.:.:.:.:.	.:.:.:.:.:.:.:.:.:.:.	.:.:.:.:.:.:.:.:.:.:.	.:.:.:.:.:.:.:.:.:.:.	.:.:.:.:.:.:.:.:.:.:.	.:.:.:.:.:.:.:.:.:.:.	.:.:.:.:.:.:.:.:.:.:.	.:.:.:.:.:.:.:.:.:.:.	.:.:.:.:.:.:.:.:.:.:.	.:.:.:.:.:.:.:.:.:.:.	.:.:.:.:.:.:.:.:.:.:.	.:.:.:.:.:.:.:.:.:.:.	.:.:.:.:.:.:.:.:.:.:.	.:.:.:.:.:.:.:.:.:.:.	.:.:.:.:.:.:.:.:.:.:.	.:.:.:.:.:.:.:.:.:.:.	.:.:.:.:.:.:.:.:.:.:.	.:.:.:.:.:.:.:.:.:.:.	.:.:.:.:.:.:.:.:.:.:.	.:.:.:.:.:.:.:.:.:.:.	.:.:.:.:.:.:.:.:.:.:.	.:.:.:.:.:.:.:.:.:.:.	.:.:.:.:.:.:.:.:.:.:.	.:.:.:.:.:.:.:.:.:.:.	.:.:.:.:.:.:.:.:.:.:.	.:.:.:.:.:.:.:.:.:.:.	.:.:.:.:.:.:.:.:.:.:.	.:.:.:.:.:.:.:.:.:.:.	.:.:.:.:.:.:.:.:.:.:.	.:.:.:.:.:.:.:.:.:.:.	.:.:.:.:.:.:.:.:.:.:.	.:.:.:.:.:.:.:.:.:.:.	.:.:.:.:.:.:.:.:.:.:.	.:.:.:.:.:.:.:.:.:.:.	.:.:.:.:.:.:.:.:.:.:.	.:.:.:.:.:.:.:.:.:.:.	.:.:.:.:.:.:.:.:.:.:.	.:.:.:.:.:.:.:.:.:.:.	.:.:.:.:.:.:.:.:.:.:.	.:.:.:.:.:.:.:.:.:.:.	.:.:.:.:.:.:.:.:.:.:.	.:.:.:.:.:.:.:.:.:.:.	.:.:.:.:.:.:.:.:.:.:.	.:.:.:.:.:.:.:.:.:.:.	.:.:.:.:.:.:.:.:.:.:.	.:.:.:.:.:.:.:.:.:.:.	.:.:.:.:.:.:.:.:.:.:.	.:.:.:.:.:.:.:.:.:.:.	.:.:.:.:.:.:.:.:.:.:.	.:.:.:.:.:.:.:.:.:.:.	.:.:.:.:.:.:.:.:.:.:.	.:.:.:.:.:.:.:.:.:.:.	.:.:.:.:.:.:.:.:.:.:.	.:.:.:.:.:.:.:.:.:.:.	.:.:.:.:.:.:.:.:.:.:.	.:.:.:.:.:.:.:.:.:.:.	.:.:.:.:.:.:.:.:.:.:.	.:.:.:.:.:.:.:.:.:.:.	.:.:.:.:.:.:.:.:.:.:.	.:.:.:.:.:.:.:.:.:.:.	.:.:.:.:.:.:.:.:.:.:.	.:.:.:.:.:.:.:.:.:.:.	.:.:.:.:.:.:.:.:.:.:.	.:.:.:.:.:.:.:.:.:.:.	.:.:.:.:.:.:.:.:.:.:.	.:.:.:.:.:.:.:.:.:.:.	.:.:.:.:.:.:.:.:.:.:.	.:.:.:.:.:.:.:.:.:.:.	.:.:.:.:.:.:.:.:.:.:.	.:.:.:.:.:.:.:.:.:.:.	.:.:.:.:.:.:.:.:.:.:.	.:.:.:.:.:.:.:.:.:.:.	.:.:.:.:.:.:.:.:.:.:.	.:.:.:.:.:.:.:.:.:.:.	.:.:.:.:.:.:.:.:.:.:.	.:.:.:.:.:.:.:.:.:.:.	.:.:.:.:.:.:.:.:.:.:.	.:.:.:.:.:.:.:.:.:.:.	.:.:.:.:.:.:.:.:.:.:.	.:.:.:.:.:.:.:.:.:.:.	.:.:.:.:.:.:.:.:.:.:.	.:.:.:.:.:.:.:.:.:.:.	.:.:.:.:.:.:.:.:.:.:.	.:.:.:.:.:.:.:.:.:.:.	.:.:.:.:.:.:.:.:.:.:.	.:.:.:.:.:.:.:.:.:.:.	.:.:.:.:.:.:.:.:.:.:.	.:.:.:.:.:.:.:.:.:.:.	.:.:.:.:.:.:.:.:.:.:.	.:.:.:.:.:.:.:.:.:.:.	.:.:.:.:.:.:.:.:.:.:.	.:.:.:.:.:.:.:.:.:.:.	.:.:.:.:.:.:.:.:.:.:.	.:.:.:.:.:.:.:.:.:.:.	.:.:.:.:.:.:.:.:.:.:.	.:.:.:.:.:.:.:.:.:.:.	.:.:.:.:.:.:.:.:.:.:.	.:.:.:.:.:.:.:.:.:.:.	.:.:.:.:.:.:.:.:.:.:.	.:.:.:.:.:.:.:.:.:.:.	.:.:.:.:.:.:.:.:.:.:.	.:.:.:.:.:.:.:.:.:.:.	.:.:.:.:.:.:.:.:.:.:.	.:.:.:.:.:.:.:.:.:.:.	.:.:.:.:.:.:.:.:.:.:.	.:.:.:.:.:.:.:.:.:.:.	.:.:.:.:.:.:.:.:.:.:.	.:.:.:.:.:.:.:.:.:.:.	.:.:.:.:.:.:.:.:.:.:.	.:.:.:.:.:.:.:.:.:.:.	.:.:.:.:.:.:.:.:.:.:.	.:.:.:.:.:.:.:.:.:.:.	.:.:.:.:.:.:.:.:.:.:.	.:.:.:.:.:.:.:.:.:.:.	.:.:.:.:.:.:.:.:.:.:.	.:.:.:.:.:.:.:.:.:.:.	.:.:.:.:.:.:.:.:.:.:.	.:.:.:.:.:.:.:.:.:.:.	.:.:.:.:.:.:.:.:.:.:.	.:.:.:.:.:.:.:.:.:.:.	.:.:.:.:.:.:.:.:.:.:.	.:.:.:.:.:.:.:.:.:.:.	.:.:.:.:.:.:.:.:.:.:.	.:.:.:.:.:.:.:.:.:.:.	.:.:.:.:.:.:.:.:.:.:.	.:.:.:.:.:.:.:.:.:.:.	.:.:.:.:.:.:.:.:.:.:.	.:.:.:.:.:.:.:.:.:.:.	.:.:.:.:.:.:.:.:.:.:.	.:.:.:.:.:.:.:.:.:.:.	.:.:.:.:.:.:.:.:.:.:.	.:.:.:.:.:.:.:.:.:.:.	.:.:.:.:.:.:.:.:.:.:.	.:.:.:.:.:.:.:.:.:.:.	.:.:.:.:.:.:.:.:.:.:.	.:.:.:.:.:.:.:.:.:.:.	.:.:.:.:.:.:.:.:.:.:.	.:.:.:.:.:.:.:.:.:.:.	.:.:.:.:.:.:.:.:.:.:.	.:.:.:.:.:.:.:.:.:.:.	.:.:.:.:.:.:.:.:.:.:.	.:.:.:.:.:.:.:.:.:.:.	.:.:.:.:.:.:.:.:.:.:.	.:.:.:.:.:.:.:.:.:.:.	.:.:.:.:.:.:.:.:.:.:.	.:.:.:.:.:.:.:.:.:.:.	.:.:.:.:.:.:.:.:.:.:.	.:.:.:.:.:.:.:.:.:.:.	.:.:.:.:.:.:.:.:.:.:.	.:.:.:.:.:.:.:.:.:.:.	.:.:.:.:.:.:.:.:.:.:.	.:.:.:.:.:.:.:.:.:.:.	.:.:.:.:.:.:.:.:.:.:.	.:.:.:.:.:.:.:.:.:.:.	.:.:.:.:.:.:.:.:.:.:.	.:.:.:.:.:.:.:.:.:.:.	.:.:.:.:.:.:.:.:.:.:.	.:.:.:.:.:.:.:.:.:.:.	.:.:.:.:.:.:.:.:.:.:.	.:.:.:.:.:.:.:.:.:.:.	.:.:.:.:.:.:.:.:.:.:.	.:.:.:.:.:.:.:.:.:.:.	.:.:.:.:.:.:.:.:.:.:.	.:.:.:.:.:.:.:.:.:.:.	.:.:.:.:.:.:.:.:.:.:.	.:.:.:.:.:.:.:.:.:.:.	.:.:.:.:.:.:.:.:.:.:.	.:.:.:.:.:.:.:.:.:.:.	.:.:.:.:.:.:.:.:.:.:.	.:.:.:.:.:.:.:.:.:.:.	.:.:.:.:.:.:.:.:.:.:.	.:.:.:.:.:.:.:.:.:.:.	.:.:.:.:.:.:.:.:.:.:.	.:.:.:.:.:.:.:.:.:.:.	.:.:.:.:.:.:.:.:.:.:.	.:.:.:.:.:.:.:.:.:.:.	.:.:.:.:.:.:.:.:.:.:.	.:.:.:.:.:.:.:.:.:.:.	.:.:.:.:.:.:.:.:.:.:.	.:.:.:.:.:.:.:.:.:.:.	.:.:.:.:.:.:.:.:.:.:.	.:.:.:.:.:.:.:.:.:.:.	.:.:.:.:.:.:.:.:.:.:.	.:.:.:.:.:.:.:.:.:.:.	.:.:.:.:.:.:.:.:.:.:.	.:.:.:.:.:.:.:.:.:.:.	.:.:.:.:.:.:.:.:.:.:.	.:.:.:.:.:.:.:.:.:.:.	.:.:.:.:.:.:.:.:.:.:.	.:.:.:.:.:.:.:.:.:.:.	.:.:.:.:.:.:.:.:.:.:.	.:.:.:.:.:.:.:.:.:.:.	.:.:.:.:.:.:.:.:.:.:.	.:.:.:.:.:.:.:.:.:.:.	.:.:.:.:.:.:.:.:.:.:.	.:.:.:.:.:.:.:.:.:.:.	.:.:.:.:.:.:.:.:.:.:.	.:.:.:.:.:.:.:.:.:.:.	.:.:.:.:.:.:.:.:.:.:.	.:.:.:.:.:.:.:.:.:.:.	.:.:.:.:.:.:.:.:.:.:.	.:.:.:.:.:.:.:.:.:.:.	.:.:.:.:.:.:.:.:.:.:.	.:.:.:.:.:.:.:.:.:.:.	.:.:.:.:.:.:.:.:.:.:.	.:.:.:.:.:.:.:.:.:.:.	.:.:.:.:.:.:.:.:.:.:.	.:.:.:.:.:.:.:.:.:.:.	.:.:.:.:.:.:.:.:.:.:.	.:.:.:.:.:.:.:.:.:.:.	.:.:.:.:.:.:.:.:.:.:.	.:.:.:.:.:.:.:.:.:.:.	.:.:.:.:.:.:.:.:.:.:.	.:.:.:.:.:.:.:.:.:.:.	.:.:.:.:.:.:.:.:.:.:.	.:.:.:.:.:.:.:.:.:.:.	.:.:.:.:.:.:.:.:.:.:.	.:.:.:.:.:.:.:.:.:.:.	.:.:.:.:.:.:.:.:.:.:.	.:.:.:.:.:.:.:.:.:.:.	.:.:.:.:.:.:.:.:.:.:.	.:.:.:.:.:.:.:.:.:.:.	.:.:.:.:.:.:.:.:.:.:.	.:.:.:.:.:.:.:.:.:.:.	.:.:.:.:.:.:.:.:.:.:.	.:.:.:.:.:.:.:.:.:.:.	.:.:.:.:.:.:.:.:.:.:.	.:.:.:.:.:.:.:.:.:.:.	.:.:.:.:.:.:.:.:.:.:.	.:.:.:.:.:.:.:.:.:.:.	.:.:.:.:.:.:.:.:.:.:.	.:.:.:.:.:.:.:.:.:.:.	.:.:.:.:.:.:.:.:.:.:.	.:.:.:.:.:.:.:.:.:.:.	.:.:.:.:.:.:.:.:.:.:.	.:.:.:.:.:.:.:.:.:.:.	.:.:.:.:.:.:.:.:.:.:.	.:.:.:.:.:.:.:.:.:.:.	.:.:.:.:.:.:.:.:.:.:.	.:.:.:.:.:.:.:.:.:.:.	.:.:.:.:.:.:.:.:.:.:.	.:.:.:.:.:.:.:.:.:.:.	.:.:.:.:.:.:.:.:.:.:.	.:.:.:.:.:.:.:.:.:.:.	.:.:.:.:.:.:.:.:.:.:.	.:.:.:.:.:.:.:.:.:.:.	.:.:.:.:.:.:.:.:.:.:.	.:.:.:.:.:.:.:.:.:.:.	.:.:.:.:.:.:.:.:.:.:.	.:.:.:.:.:.:.:.:.:.:.	.:.:.:.:.:.:.:.:.:.:.	.:.:.:.:.:.:.:.:.:.:.	.:.:.:.:.:.:.:.:.:.:.	.:.:.:.:.:.:.:.:.:.:.	.:.:.:.:.:.:.:.:.:.:.	.:.:.:.:.:.:.:.:.:.:.	.:.:.:.:.:.:.:.:.:.:.	.:.:.:.:.:.:.:.:.:.:.	.:.:.:.:.:.:.:.:.:.:.	.:.:.:.:.:.:.:.:.:.:.	.:.:.:.:.:.:.:.:.:.:.	.:.:.:.:.:.:.:.:.:.:.	.:.:.:.:.:.:.:.:.:.:.	.:.:.:.:.:.:.:.:.:.:.	.:.:.:.:.:.:.:.:.:.:.	.:.:.:.:.:.:.:.:.:.:.	.:.:.:.:.:.:.:.:.:.:.	.:.:.:.:.:.:.:.:.:.:.	.:.:.:.:.:.:.:.:.:.:.	.:.:.:.:.:.:.:.:.:.:.	.:.:.:.:.:.:.:.:.:.:.	.:.:.:.:.:.:.:.:.:.:.	.:.:.:.:.:.:.:.:.:.:.	.:.:.:.:.:.:.:.:.:.:.	.:.:.:.:.:.:.:.:.:.:.	.:.:.:.:.:.:.:.:.:.:.	.:.:.:.:.:.:.:.:.:.:.	.:.:.:.:.:.:.:.:.:.:.	.:.:.:.:.:.:.:.:.:.:.	.:.:.:.:.:.:.:.:.:.:.	.:.:.:.:.:.:.:.:.:.:.	.:.:.:.:.:.:.:.:.:.:.	.:.:.:.:.:.:.:.:.:.:.	.:.:.:.:.:.:.:.:.:.:.	.:.:.:.:.:.:.:.:.:.:.	.:.:.:.:.:.:.:.:.:.:.	.:.:.:.:.:.:.:.:.:.:.	.:.:.:.:.:.:.:.:.:.:.	.:.:.:.:.:.:.:.:.:.:.	.:.:.:.:.:.:.:.:.:.:.	.:.:.:.:.:.:.:.:.:.:.	.:.:.:.:.:.:.:.:.:.:.	.:.:.:.:.:.:.:.:.:.:.	.:.:.:.:.:.:.:.:.:.:.	.:.:.:.:.:.:.:.:.:.:.	.:.:.:.:.:.:.:.:.:.:.	.:.:.:.:.:.:.:.:.:.:.	.:.:.:.:.:.:.:.:.:.:.	.:.:.:.:.:.:.:.:.:.:.	.:.:.:.:.:.:.:.:.:.:.	.:.:.:.:.:.:.:.:.:.:.	.:.:.:.:.:.:.:.:.:.:.	.:.:.:.:.:.:.:.:.:.:.	.:.:.:.:.:.:.:.:.:.:.	.:.:.:.:.:.:.:.:.:.:.	.:.:.:.:.:.:.:.:.:.:.	.:.:.:.:.:.:.:.:.:.:.	.:.:.:.:.:.:.:.:.:.:.	.:.:.:.:.:.:.:.:.:.:.	.:.:.:.:.:.:.:.:.:.:.	.:.:.:.:.:.:.:.:.:.:.	.:.:.:.:.:.:.:.:.:.:.	.:.:.:.:.:.:.:.:.:.:.	.:.:.:.:.:.:.:.:.:.:.	.:.:.:.:.:.:.:.:.:.:.	.:.:.:.:.:.:.:.:.:.:.	.:.:.:.:.:.:.:.:.:.:.	.:.:.:.:.:.:.:.:.:.:.	.:.:.:.:.:.:.:.:.:.:.	.:.:.:.:.:.:.:.:.:.:.	.:.:.:.:.:.:.:.:.:.:.	.:.:.:.:.:.:.:.:.:.:.	.:.:.:.:.:.:.:.:.:.:.	.:.:.:.:.:.:.:.:.:.:.	.:.:.:.:.:.:.:.:.:.:.	.:.:.:.:.:.:.:.:.:.:.	.:.:.:.:.:.:.:.:.:.:.	.:.:.:.:.:.:.:.:.:.:.	.:.:.:.:.:.:.:.:.:.:.	.:.:.:.:.:.:.:.:.:.:.	.:.:.:.:.:.:.:.:.:.:.	.:.:.:.:.:.:.:.:.:.:.	.:.:.:.:.:.:.:.:.:.:.	.:.:.:.:.:.:.:.:.:.:.	.:.:.:.:.:.:.:.:.:.:.	.:.:.:.:.:.:.:.:.:.:.	.:.:.:.:.:.:.:.:.:.:.	.:.:.:.:.:.:.:.:.:.:.	.:.:.:.:.:.:.:.:.:.:.	.:.:.:.:.:.:.:.:.:.:.	.:.:.:.:.:.:.:.:.:.:.	.:.:.:.:.:.:.:.:.:.:.	.:.:.:.:.:.:.:.:.:.:.	.:.:.:.:.:.:.:.:.:.:.	.:.:.:.:.:.:.:.:.:.:.	.:.:.:.:.:.:.:.:.:.:.	.:.:.:.:.:.:.:.:.:.:.	.:.:.:.:.:.:.:.:.:.:.	.:.:.:.:.:.:.:.:.:.:.	.:.:.:.:.:.:.:.:.:.:.	.:.:.:.:.:.:.:.:.:.:.	.:.:.:.:.:.:.:.:.:.:.	.:.:.:.:.:.:.:.:.:.:.	.:.:.:.:.:.:.:.:.:.:.	.:.:.:.:.:.:.:.:.:.:.	.:.:.:.:.:.:.:.:.:.:.	.:.:.:.:.:.:.:.:.:.:.	.:.:.:.:.:.:.:.:.:.:.	.:.:.:.:.:.:.:.:.:.:.	.:.:.:.:.:.:.:.:.:.:.	.:.:.:.:.:.:.:.:.:.:.	.:.:.:.:.:.:.:.:.:.:.	.:.:.:.:.:.:.:.:.:.:.	.:.:.:.:.:.:.:.:.:.:.	.:.:.:.:.:.:.:.:.:.:.	.:.:.:.:.:.:.:.:.:.:.	.:.:.:.:.:.:.:.:.:.:.	.:.:.:.:.:.:.:.:.:.:.	.:.:.:.:.:.:.:.:.:.:.	.:.:.:.:.:.:.:.:.:.:.	.:.:.:.:.:.:.:.:.:.:.	.:.:.:.:.:.:.:.:.:.:.	.:.:.:.:.:.:.:.:.:.:.	.:.:.:.:.:.:.:.:.:.:.	.:.:.:.:.:.:.:.:.:.:.	.:.:.:.:.:.:.:.:.:.:.	.:.:.:.:.:.:.:.:.:.:.	.:.:.:.:.:.:.:.:.:.:.	.:.:.:.:.:.:.:.:.:.:.	.:.:.:.:.:.:.:.:.:.:.	.:.:.:.:.:.:.:.:.:.:.	.:.:.:.:.:.:.:.:.:.:.	.:.:.:.:.:.:.:.:.:.:.	.:.:.:.:.:.:.:.:.:.:.	.:.:.:.:.:.:.:.:.:.:.	.:.:.:.:.:.:.:.:.:.:.	.:.:.:.:.:.:.:.:.:.:.	.:.:.:.:.:.:.:.:.:.:.	.:.:.:.:.:.:.:.:.:.:.	.:.:.:.:.:.:.:.:.:.:.	.:.:.:.:.:.:.:.:.:.:.	.:.:.:.:.:.:.:.:.:.:.	.:.:.:.:.:.:.:.:.:.:.	.:.:.:.:.:.:.:.:.:.:.	.:.:.:.:.:.:.:.:.:.:.	.:.:.:.:.:.:.:.:.:.:.	.:.:.:.:.:.:.:.:.:.:.	.:.:.:.:.:.:.:.:.:.:.	.:.:.:.:.:.:.:.:.:.:.	.:.:.:.:.:.:.:.:.:.:.	.:.:.:.:.:.:.:.:.:.:.	.:.:.:.:.:.:.:.:.:.:.	.:.:.:.:.:.:.:.:.:.:.	.:.:.:.:.:.:.:.:.:.:.	.:.:.:.:.:.:.:.:.:.:.	.:.:.:.:.:.:.:.:.:.:.	.:.:.:.:.:.:.:.:.:.:.	.:.:.:.:.:.:.:.:.:.:.	.:.:.:.:.:.:.:.:.:.:.	.:.:.:.:.:.:.:.:.:.:.	.:.:.:.:.:.:.:.:.:.:.	.:.:.:.:.:.:.:.:.:.:.	.:.:.:.:.:.:.:.:.:.:.	.:.:.:.:.:.:.:.:.:.:.	.:.:.:.:.:.:.:.:.:.:.	.:.:.:.:.:.:.:.:.:.:.	.:.:.:.:.:.:.:.:.:.:.	.:.:.:.:.:.:.:.:.:.:.	.:.:.:.:.:.:.:.:.:.:.	.:.:.:.:.:.:.:.:.:.:.	.:.:.:.:.:.:.:.:.:.:.	.:.:.:.:.:.:.:.:.:.:.	.:.:.:.:.:.:.:.:.:.:.	.:.:.:.:.:.:.:.:.:.:.	.:.:.:.:.:.:.:.:.:.:.	.:.:.:.:.:.:.:.:.:.:.	.:.:.:.:.:.:.:.:.:.:.	.:.:.:.:.:.:.:.:.:.:.	.:.:.:.:.:.:.:.:.:.:.	.:.:.:.:.:.:.:.:.:.:.	.:.:.:.:.:.:.:.:.:.:.	.:.:.:.:.:.:.:.:.:.:.	.:.:.:.:.:.:.:.:.:.:.	.:.:.:.:.:.:.:.:.:.:.	.:.:.:.:.:.:.:.:.:.:.	.:.:.:.:.:.:.:.:.:.:.	.:.:.:.:.:.:.:.:.:.:.	.:.:.:.:.:.:.:.:.:.:.	.:.:.:.:.:.:.:.:.:.:.	.:.:.:.:.:.:.:.:.:.:.	.:.:.:.:.:.:.:.:.:.:.	.:.:.:.:.:.:.:.:.:.:.	.:.:.:.:.:.:.:.:.:.:.	.:.:.:.:.:.:.:.:.:.:.	.:.:.:.:.:.:.:.:.:.:.	.:.:.:.:.:.:.:.:.:.:.	.:.:.:.:.:.:.:.:.:.:.	.:.:.:.:.:.:.:.:.:.:.	.:.:.:.:.:.:.:.:.:.:.	.:.:.:.:.:.:.:.:.:.:.	.:.:.:.:.:.:.:.:.:.:.	.:.:.:.:.:.:.:.:.:.:.	.:.:.:.:.:.:.:.:.:.:.	.:.:.:.:.:.:.:.:.:.:.	.:.:.:.:.:.:.:.:.:.:.	.:.:.:.:.:.:.:.:.:.:.	.:.:.:.:.:.:.:.:.:.:.	.:.:.:.:.:.:.:.:.:.:.	.:.:.:.:.:.:.:.:.:.:.	.:.:.:.:.:.:.:.:.:.:.	.:.:.:.:.:.:.:.:.:.:.	.:.:.:.:.:.:.:.:.:.:.	.:.:.:.:.:.:.:.:.:.:.	.:.:.:.:.:.:.:.:.:.:.	.:.:.:.:.:.:.:.:.:.:.	.:.:.:.:.:.:.:.:.:.:.	.:.:.:.:.:.:.:.:.:.:.	.:.:.:.:.:.:.:.:.:.:.	.:.:.:.:.:.:.:.:.:.:.	.:.:.:.:.:.:.:.:.:.:.	.:.:.:.:.:.:.:.:.:.:.	.:.:.:.:.:.:.:.:.:.:.	.:.:.:.:.:.:.:.:.:.:.	.:.:.:.:.:.:.:.:.:.:.	.:.:.:.:.:.:.:.:.:.:.	.:.:.:.:.:.:.:.:.:.:.	.:.:.:.:.:.:.:.:.:.:.	.:.:.:.:.:.:.:.:.:.:.	.:.:.:.:.:.:.:.:.:.:.	.:.:.:.:.:.:.:.:.:.:.	.:.:.:.:.:.:.:.:.:.:.	.:.:.:.:.:.:.:.:.:.:.	.:.:.:.:.:.:.:.:.:.:.	.:.:.:.:.:.:.:.:.:.:.	.:.:.:.:.:.:.:.:.:.:.	.:.:.:.:.:.:.:.:.:.:.	.:.:.:.:.:.:.:.:.:.:.	.:.:.:.:.:.:.:.:.:.:.	.:.:.:.:.:.:.:.:.:.:.	.:.:.:.:.:.:.:.:.:.:.	.:.:.:.:.:.:.:.:.:.:.	.:.:.:.:.:.:.:.:.:.:.	.:.:.:.:.:.:.:.:.:.:.	.:.:.:.:.:.:.:.:.:.:.	.:.:.:.:.:.:.:.:.:.:.	.:.:.:.:.:.:.:.:.:.:.	.:.:.:.:.:.:.:.:.:.:.	.:.:.:.:.:.:.:.:.:.:.	.:.:.:.:.:.:.:.:.:.:.	.:.:.:.:.:.:.:.:.:.:.	.:.:.:.:.:.:.:.:.:.:.	.:.:.:.:.:.:.:.:.:.:.	.:.:.:.:.:.:.:.:.:.:.	.:.:.:.:.:.:.:.:.:.:.	.:.:.:.:.:.:.:.:.:.:.	.:.:.:.:.:.:.:.:.:.:.	.:.:.:.:.:.:.:.:.:.:.	.:.:.:.:.:.:.:.:.:.:.	.:.:.:.:.:.:.:.:.:.:.	.:.:.:.:.:.:.:.:.:.:.	.:.:.:.:.:.:.:.:.:.:.	.:.:.:.:.:.:.:.:.:.:.	.:.:.:.:.:.:.:.:.:.:.	.:.:.:.:.:.:.:.:.:.:.	.:.:.:.:.:.:.:.:.:.:.	.:.:.:.:.:.:.:.:.:.:.	.:.:.:.:.:.:.:.:.:.:.	.:.:.:.:.:.:.:.:.:.:.	.:.:.:.:.:.:.:.:.:.:.	.:.:.:.:.:.:.:.:.:.:.	.:.:.:.:.:.:.:.:.:.:.	.:.:.:.:.:.:.:.:.:.:.	.:.:.:.:.:.:.:.:.:.:.	.:.:.:.:.:.:.:.:.:.:.	.:.:.:.:.:.:.:.:.:.:.	.:.:.:.:.:.:.:.:.:.:.	.:.:.:.:.:.:.:.:.:.:.	.:.:.:.:.:.:.:.:.:.:.	.:.:.:.:.:.:.:.:.:.:.	.:.:.:.:.:.:.:.:.:.:.	.:.:.:.:.:.:.:.:.:.:.	.:.:.:.:.:.:.:.:.:.:.	.:.:.:.:.:.:.:.:.:.:.	.:.:.:.:.:.:.:.:.:.:.	.:.:.:.:.:.:.:.:.:.:.	.:.:.:.:.:.:.:.:.:.:.	.:.:.:.:.:.:.:.:.:.:.	.:.:.:.:.:.:.:.:.:.:.	.:.:.:.:.:.:.:.:.:.:.	.:.:.:.:.:.:.:.:.:.:.	.:.:.:.:.:.:.:.:.:.:.	.:.:.:.:.:.:.:.:.:.:.	.:.:.:.:.:.:.:.:.:.:.	.:.:.:.:.:.:.:.:.:.:.	.:.:.:.:.:.:.:.:.:.:.	.:.:.:.:.:.:.:.:.:.:.	.:.:.:.:.:.:.:.:.:.:.	.:.:.:.:.:.:.:.:.:.:.	.:.:.:.:.:.:.:.:.:.:.	.:.:.:.:.:.:.:.:.:.:.	.:.:.:.:.:.:.:.:.:.:.	.:.:.:.:.:.:.:.:.:.:.	.:.:.:.:.:.:.:.:.:.:.	.:.:.:.:.:.:.:.:.:.:.	.:.:.:.:.:.:.:.:.:.:.	.:.:.:.:.:.:.:.:.:.:.	.:.:.:.:.:.:.:.:.:.:.	.:.:.:.:.:.:.:.:.:.:.	.:.:.:.:.:.:.:.:.:.:.	.:.:.:.:.:.:.:.:.:.:.	.:.:.:.:.:.:.:.:.:.:.	.:.:.:.:.:.:.:.:.:.:.	.:.:.:.:.:.:.:.:.:.:.	.:.:.:.:.:.:.:.:.:.:.	.:.:.:.:.:.:.:.:.:.:.	.:.:.:.:.:.:.:.:.:.:.	.:.:.:.:.:.:.:.:.:.:.	.:.:.:.:.:.:.:.:.:.:.	.:.:.:.:.:.:.:.:.:.:.	.:.:.:.:.:.:.:.:.:.:.	.:.:.:.:.:.:.:.:.:.:.	.:.:.:.:.:.:.:.:.:.:.	.:.:.:.:.:.:.:.:.:.:.
chrI	138970	.	A	<INS:ME>	.	PASS	SVTYPE=INS;STRAND=+;FAMILY=TY1	GT:END:CLASS:FREQUENCY:SUPPORT_READS:REF_READS:FIVE_PRIME_SUPPORT:THREE_PRIME_SUPPORT:RELIABILITY:FIVE_PRIME_JUNCTION_SUPPORT:THREE_PRIME_JUNCTION_SUPPORT	.:.:.:.:.:.:.:.:.:.:.	.:.:.:.:.:.:.:.:.:.:.	.:.:.:.:.:.:.:.:.:.:.	.:.:.:.:.:.:.:.:.:.:.	.:.:.:.:.:.:.:.:.:.:.	.:.:.:.:.:.:.:.:.:.:.	.:.:.:.:.:.:.:.:.:.:.	.:.:.:.:.:.:.:.:.:.:.	.:.:.:.:.:.:.:.:.:.:.	.:.:.:.:.:.:.:.:.:.:.	.:.:.:.:.:.:.:.:.:.:.	.:.:.:.:.:.:.:.:.:.:.	.:.:.:.:.:.:.:.:.:.:.	.:.:.:.:.:.:.:.:.:.:.	.:.:.:.:.:.:.:.:.:.:.	.:.:.:.:.:.:.:.:.:.:.	.:.:.:.:.:.:.:.:.:.:.	.:.:.:.:.:.:.:.:.:.:.	.:.:.:.:.:.:.:.:.:.:.	.:.:.:.:.:.:.:.:.:.:.	.:.:.:.:.:.:.:.:.:.:.	.:.:.:.:.:.:.:.:.:.:.	.:.:.:.:.:.:.:.:.:.:.	.:.:.:.:.:.:.:.:.:.:.	.:.:.:.:.:.:.:.:.:.:.	.:.:.:.:.:.:.:.:.:.:.	.:.:.:.:.:.:.:.:.:.:.	.:.:.:.:.:.:.:.:.:.:.	.:.:.:.:.:.:.:.:.:.:.	.:.:.:.:.:.:.:.:.:.:.	.:.:.:.:.:.:.:.:.:.:.	.:.:.:.:.:.:.:.:.:.:.	.:.:.:.:.:.:.:.:.:.:.	.:.:.:.:.:.:.:.:.:.:.	.:.:.:.:.:.:.:.:.:.:.	.:.:.:.:.:.:.:.:.:.:.	.:.:.:.:.:.:.:.:.:.:.	.:.:.:.:.:.:.:.:.:.:.	.:.:.:.:.:.:.:.:.:.:.	.:.:.:.:.:.:.:.:.:.:.	.:.:.:.:.:.:.:.:.:.:.	.:.:.:.:.:.:.:.:.:.:.	.:.:.:.:.:.:.:.:.:.:.	.:.:.:.:.:.:.:.:.:.:.	.:.:.:.:.:.:.:.:.:.:.	.:.:.:.:.:.:.:.:.:.:.	.:.:.:.:.:.:.:.:.:.:.	.:.:.:.:.:.:.:.:.:.:.	.:.:.:.:.:.:.:.:.:.:.	.:.:.:.:.:.:.:.:.:.:.	.:.:.:.:.:.:.:.:.:.:.	.:.:.:.:.:.:.:.:.:.:.	.:.:.:.:.:.:.:.:.:.:.	.:.:.:.:.:.:.:.:.:.:.	.:.:.:.:.:.:.:.:.:.:.	.:.:.:.:.:.:.:.:.:.:.	.:.:.:.:.:.:.:.:.:.:.	.:.:.:.:.:.:.:.:.:.:.	.:.:.:.:.:.:.:.:.:.:.	.:.:.:.:.:.:.:.:.:.:.	.:.:.:.:.:.:.:.:.:.:.	.:.:.:.:.:.:.:.:.:.:.	.:.:.:.:.:.:.:.:.:.:.	.:.:.:.:.:.:.:.:.:.:.	.:.:.:.:.:.:.:.:.:.:.	.:.:.:.:.:.:.:.:.:.:.	.:.:.:.:.:.:.:.:.:.:.	.:.:.:.:.:.:.:.:.:.:.	.:.:.:.:.:.:.:.:.:.:.	.:.:.:.:.:.:.:.:.:.:.	.:.:.:.:.:.:.:.:.:.:.	.:.:.:.:.:.:.:.:.:.:.	.:.:.:.:.:.:.:.:.:.:.	.:.:.:.:.:.:.:.:.:.:.	.:.:.:.:.:.:.:.:.:.:.	.:.:.:.:.:.:.:.:.:.:.	.:.:.:.:.:.:.:.:.:.:.	.:.:.:.:.:.:.:.:.:.:.	.:.:.:.:.:.:.:.:.:.:.	.:.:.:.:.:.:.:.:.:.:.	.:.:.:.:.:.:.:.:.:.:.	.:.:.:.:.:.:.:.:.:.:.	.:.:.:.:.:.:.:.:.:.:.	.:.:.:.:.:.:.:.:.:.:.	.:.:.:.:.:.:.:.:.:.:.	.:.:.:.:.:.:.:.:.:.:.	.:.:.:.:.:.:.:.:.:.:.	.:.:.:.:.:.:.:.:.:.:.	.:.:.:.:.:.:.:.:.:.:.	.:.:.:.:.:.:.:.:.:.:.	.:.:.:.:.:.:.:.:.:.:.	.:.:.:.:.:.:.:.:.:.:.	.:.:.:.:.:.:.:.:.:.:.	.:.:.:.:.:.:.:.:.:.:.	.:.:.:.:.:.:.:.:.:.:.	.:.:.:.:.:.:.:.:.:.:.	.:.:.:.:.:.:.:.:.:.:.	.:.:.:.:.:.:.:.:.:.:.	.:.:.:.:.:.:.:.:.:.:.	.:.:.:.:.:.:.:.:.:.:.	.:.:.:.:.:.:.:.:.:.:.	.:.:.:.:.:.:.:.:.:.:.	.:.:.:.:.:.:.:.:.:.:.	.:.:.:.:.:.:.:.:.:.:.	.:.:.:.:.:.:.:.:.:.:.	.:.:.:.:.:.:.:.:.:.:.	.:.:.:.:.:.:.:.:.:.:.	.:.:.:.:.:.:.:.:.:.:.	.:.:.:.:.:.:.:.:.:.:.	.:.:.:.:.:.:.:.:.:.:.	.:.:.:.:.:.:.:.:.:.:.	.:.:.:.:.:.:.:.:.:.:.	.:.:.:.:.:.:.:.:.:.:.	.:.:.:.:.:.:.:.:.:.:.	.:.:.:.:.:.:.:.:.:.:.	.:.:.:.:.:.:.:.:.:.:.	.:.:.:.:.:.:.:.:.:.:.	.:.:.:.:.:.:.:.:.:.:.	.:.:.:.:.:.:.:.:.:.:.	.:.:.:.:.:.:.:.:.:.:.	.:.:.:.:.:.:.:.:.:.:.	.:.:.:.:.:.:.:.:.:.:.	.:.:.:.:.:.:.:.:.:.:.	.:.:.:.:.:.:.:.:.:.:.	.:.:.:.:.:.:.:.:.:.:.	.:.:.:.:.:.:.:.:.:.:.	.:.:.:.:.:.:.:.:.:.:.	.:.:.:.:.:.:.:.:.:.:.	.:.:.:.:.:.:.:.:.:.:.	.:.:.:.:.:.:.:.:.:.:.	.:.:.:.:.:.:.:.:.:.:.	.:.:.:.:.:.:.:.:.:.:.	.:.:.:.:.:.:.:.:.:.:.	.:.:.:.:.:.:.:.:.:.:.	.:.:.:.:.:.:.:.:.:.:.	.:.:.:.:.:.:.:.:.:.:.	.:.:.:.:.:.:.:.:.:.:.	.:.:.:.:.:.:.:.:.:.:.	.:.:.:.:.:.:.:.:.:.:.	.:.:.:.:.:.:.:.:.:.:.	.:.:.:.:.:.:.:.:.:.:.	.:.:.:.:.:.:.:.:.:.:.	.:.:.:.:.:.:.:.:.:.:.	.:.:.:.:.:.:.:.:.:.:.	.:.:.:.:.:.:.:.:.:.:.	.:.:.:.:.:.:.:.:.:.:.	.:.:.:.:.:.:.:.:.:.:.	.:.:.:.:.:.:.:.:.:.:.	.:.:.:.:.:.:.:.:.:.:.	.:.:.:.:.:.:.:.:.:.:.	.:.:.:.:.:.:.:.:.:.:.	.:.:.:.:.:.:.:.:.:.:.	.:.:.:.:.:.:.:.:.:.:.	.:.:.:.:.:.:.:.:.:.:.	.:.:.:.:.:.:.:.:.:.:.	.:.:.:.:.:.:.:.:.:.:.	.:.:.:.:.:.:.:.:.:.:.	.:.:.:.:.:.:.:.:.:.:.	.:.:.:.:.:.:.:.:.:.:.	.:.:.:.:.:.:.:.:.:.:.	.:.:.:.:.:.:.:.:.:.:.	.:.:.:.:.:.:.:.:.:.:.	.:.:.:.:.:.:.:.:.:.:.	.:.:.:.:.:.:.:.:.:.:.	.:.:.:.:.:.:.:.:.:.:.	.:.:.:.:.:.:.:.:.:.:.	.:.:.:.:.:.:.:.:.:.:.	.:.:.:.:.:.:.:.:.:.:.	.:.:.:.:.:.:.:.:.:.:.	.:.:.:.:.:.:.:.:.:.:.	.:.:.:.:.:.:.:.:.:.:.	.:.:.:.:.:.:.:.:.:.:.	.:.:.:.:.:.:.:.:.:.:.	.:.:.:.:.:.:.:.:.:.:.	.:.:.:.:.:.:.:.:.:.:.	.:.:.:.:.:.:.:.:.:.:.	.:.:.:.:.:.:.:.:.:.:.	.:.:.:.:.:.:.:.:.:.:.	.:.:.:.:.:.:.:.:.:.:.	.:.:.:.:.:.:.:.:.:.:.	.:.:.:.:.:.:.:.:.:.:.	.:.:.:.:.:.:.:.:.:.:.	.:.:.:.:.:.:.:.:.:.:.	.:.:.:.:.:.:.:.:.:.:.	.:.:.:.:.:.:.:.:.:.:.	.:.:.:.:.:.:.:.:.:.:.	.:.:.:.:.:.:.:.:.:.:.	.:.:.:.:.:.:.:.:.:.:.	.:.:.:.:.:.:.:.:.:.:.	.:.:.:.:.:.:.:.:.:.:.	.:.:.:.:.:.:.:.:.:.:.	.:.:.:.:.:.:.:.:.:.:.	.:.:.:.:.:.:.:.:.:.:.	.:.:.:.:.:.:.:.:.:.:.	.:.:.:.:.:.:.:.:.:.:.	.:.:.:.:.:.:.:.:.:.:.	.:.:.:.:.:.:.:.:.:.:.	.:.:.:.:.:.:.:.:.:.:.	.:.:.:.:.:.:.:.:.:.:.	.:.:.:.:.:.:.:.:.:.:.	.:.:.:.:.:.:.:.:.:.:.	.:.:.:.:.:.:.:.:.:.:.	.:.:.:.:.:.:.:.:.:.:.	.:.:.:.:.:.:.:.:.:.:.	.:.:.:.:.:.:.:.:.:.:.	.:.:.:.:.:.:.:.:.:.:.	.:.:.:.:.:.:.:.:.:.:.	.:.:.:.:.:.:.:.:.:.:.	.:.:.:.:.:.:.:.:.:.:.	.:.:.:.:.:.:.:.:.:.:.	.:.:.:.:.:.:.:.:.:.:.	.:.:.:.:.:.:.:.:.:.:.	.:.:.:.:.:.:.:.:.:.:.	.:.:.:.:.:.:.:.:.:.:.	.:.:.:.:.:.:.:.:.:.:.	.:.:.:.:.:.:.:.:.:.:.	1:138974:1p1:0.290323:18:22:9:9:100:0:0	.:.:.:.:.:.:.:.:.:.:.	.:.:.:.:.:.:.:.:.:.:.	.:.:.:.:.:.:.:.:.:.:.	.:.:.:.:.:.:.:.:.:.:.	.:.:.:.:.:.:.:.:.:.:.	.:.:.:.:.:.:.:.:.:.:.	.:.:.:.:.:.:.:.:.:.:.	.:.:.:.:.:.:.:.:.:.:.	.:.:.:.:.:.:.:.:.:.:.	.:.:.:.:.:.:.:.:.:.:.	.:.:.:.:.:.:.:.:.:.:.	.:.:.:.:.:.:.:.:.:.:.	.:.:.:.:.:.:.:.:.:.:.	.:.:.:.:.:.:.:.:.:.:.	.:.:.:.:.:.:.:.:.:.:.	.:.:.:.:.:.:.:.:.:.:.	.:.:.:.:.:.:.:.:.:.:.	.:.:.:.:.:.:.:.:.:.:.	.:.:.:.:.:.:.:.:.:.:.	.:.:.:.:.:.:.:.:.:.:.	.:.:.:.:.:.:.:.:.:.:.	.:.:.:.:.:.:.:.:.:.:.	.:.:.:.:.:.:.:.:.:.:.	.:.:.:.:.:.:.:.:.:.:.	.:.:.:.:.:.:.:.:.:.:.	.:.:.:.:.:.:.:.:.:.:.	.:.:.:.:.:.:.:.:.:.:.	.:.:.:.:.:.:.:.:.:.:.	.:.:.:.:.:.:.:.:.:.:.	.:.:.:.:.:.:.:.:.:.:.	.:.:.:.:.:.:.:.:.:.:.	.:.:.:.:.:.:.:.:.:.:.	.:.:.:.:.:.:.:.:.:.:.	.:.:.:.:.:.:.:.:.:.:.	.:.:.:.:.:.:.:.:.:.:.	.:.:.:.:.:.:.:.:.:.:.	.:.:.:.:.:.:.:.:.:.:.	.:.:.:.:.:.:.:.:.:.:.	.:.:.:.:.:.:.:.:.:.:.	.:.:.:.:.:.:.:.:.:.:.	.:.:.:.:.:.:.:.:.:.:.	.:.:.:.:.:.:.:.:.:.:.	.:.:.:.:.:.:.:.:.:.:.	.:.:.:.:.:.:.:.:.:.:.	.:.:.:.:.:.:.:.:.:.:.	.:.:.:.:.:.:.:.:.:.:.	.:.:.:.:.:.:.:.:.:.:.	.:.:.:.:.:.:.:.:.:.:.	.:.:.:.:.:.:.:.:.:.:.	.:.:.:.:.:.:.:.:.:.:.	.:.:.:.:.:.:.:.:.:.:.	.:.:.:.:.:.:.:.:.:.:.	.:.:.:.:.:.:.:.:.:.:.	.:.:.:.:.:.:.:.:.:.:.	.:.:.:.:.:.:.:.:.:.:.	.:.:.:.:.:.:.:.:.:.:.	.:.:.:.:.:.:.:.:.:.:.	.:.:.:.:.:.:.:.:.:.:.	.:.:.:.:.:.:.:.:.:.:.	.:.:.:.:.:.:.:.:.:.:.	.:.:.:.:.:.:.:.:.:.:.	.:.:.:.:.:.:.:.:.:.:.	.:.:.:.:.:.:.:.:.:.:.	.:.:.:.:.:.:.:.:.:.:.	.:.:.:.:.:.:.:.:.:.:.	.:.:.:.:.:.:.:.:.:.:.	.:.:.:.:.:.:.:.:.:.:.	.:.:.:.:.:.:.:.:.:.:.	.:.:.:.:.:.:.:.:.:.:.	.:.:.:.:.:.:.:.:.:.:.	.:.:.:.:.:.:.:.:.:.:.	.:.:.:.:.:.:.:.:.:.:.	.:.:.:.:.:.:.:.:.:.:.	.:.:.:.:.:.:.:.:.:.:.	.:.:.:.:.:.:.:.:.:.:.	.:.:.:.:.:.:.:.:.:.:.	.:.:.:.:.:.:.:.:.:.:.	.:.:.:.:.:.:.:.:.:.:.	.:.:.:.:.:.:.:.:.:.:.	.:.:.:.:.:.:.:.:.:.:.	.:.:.:.:.:.:.:.:.:.:.	.:.:.:.:.:.:.:.:.:.:.	.:.:.:.:.:.:.:.:.:.:.	.:.:.:.:.:.:.:.:.:.:.	.:.:.:.:.:.:.:.:.:.:.	.:.:.:.:.:.:.:.:.:.:.	.:.:.:.:.:.:.:.:.:.:.	.:.:.:.:.:.:.:.:.:.:.	.:.:.:.:.:.:.:.:.:.:.	.:.:.:.:.:.:.:.:.:.:.	.:.:.:.:.:.:.:.:.:.:.	.:.:.:.:.:.:.:.:.:.:.	.:.:.:.:.:.:.:.:.:.:.	.:.:.:.:.:.:.:.:.:.:.	.:.:.:.:.:.:.:.:.:.:.	.:.:.:.:.:.:.:.:.:.:.	.:.:.:.:.:.:.:.:.:.:.	.:.:.:.:.:.:.:.:.:.:.	.:.:.:.:.:.:.:.:.:.:.	.:.:.:.:.:.:.:.:.:.:.	.:.:.:.:.:.:.:.:.:.:.	.:.:.:.:.:.:.:.:.:.:.	.:.:.:.:.:.:.:.:.:.:.	.:.:.:.:.:.:.:.:.:.:.	.:.:.:.:.:.:.:.:.:.:.	.:.:.:.:.:.:.:.:.:.:.	.:.:.:.:.:.:.:.:.:.:.	.:.:.:.:.:.:.:.:.:.:.	.:.:.:.:.:.:.:.:.:.:.	.:.:.:.:.:.:.:.:.:.:.	.:.:.:.:.:.:.:.:.:.:.	.:.:.:.:.:.:.:.:.:.:.	.:.:.:.:.:.:.:.:.:.:.	.:.:.:.:.:.:.:.:.:.:.	.:.:.:.:.:.:.:.:.:.:.	.:.:.:.:.:.:.:.:.:.:.	.:.:.:.:.:.:.:.:.:.:.	.:.:.:.:.:.:.:.:.:.:.	.:.:.:.:.:.:.:.:.:.:.	.:.:.:.:.:.:.:.:.:.:.	.:.:.:.:.:.:.:.:.:.:.	.:.:.:.:.:.:.:.:.:.:.	.:.:.:.:.:.:.:.:.:.:.	.:.:.:.:.:.:.:.:.:.:.	.:.:.:.:.:.:.:.:.:.:.	.:.:.:.:.:.:.:.:.:.:.	.:.:.:.:.:.:.:.:.:.:.	.:.:.:.:.:.:.:.:.:.:.	.:.:.:.:.:.:.:.:.:.:.	.:.:.:.:.:.:.:.:.:.:.	.:.:.:.:.:.:.:.:.:.:.	.:.:.:.:.:.:.:.:.:.:.	.:.:.:.:.:.:.:.:.:.:.	.:.:.:.:.:.:.:.:.:.:.	.:.:.:.:.:.:.:.:.:.:.	.:.:.:.:.:.:.:.:.:.:.	.:.:.:.:.:.:.:.:.:.:.	.:.:.:.:.:.:.:.:.:.:.	.:.:.:.:.:.:.:.:.:.:.	.:.:.:.:.:.:.:.:.:.:.	.:.:.:.:.:.:.:.:.:.:.	.:.:.:.:.:.:.:.:.:.:.	.:.:.:.:.:.:.:.:.:.:.	.:.:.:.:.:.:.:.:.:.:.	.:.:.:.:.:.:.:.:.:.:.	.:.:.:.:.:.:.:.:.:.:.	.:.:.:.:.:.:.:.:.:.:.	.:.:.:.:.:.:.:.:.:.:.	.:.:.:.:.:.:.:.:.:.:.	.:.:.:.:.:.:.:.:.:.:.	.:.:.:.:.:.:.:.:.:.:.	.:.:.:.:.:.:.:.:.:.:.	.:.:.:.:.:.:.:.:.:.:.	.:.:.:.:.:.:.:.:.:.:.	.:.:.:.:.:.:.:.:.:.:.	.:.:.:.:.:.:.:.:.:.:.	.:.:.:.:.:.:.:.:.:.:.	.:.:.:.:.:.:.:.:.:.:.	.:.:.:.:.:.:.:.:.:.:.	.:.:.:.:.:.:.:.:.:.:.	.:.:.:.:.:.:.:.:.:.:.	.:.:.:.:.:.:.:.:.:.:.	.:.:.:.:.:.:.:.:.:.:.	.:.:.:.:.:.:.:.:.:.:.	.:.:.:.:.:.:.:.:.:.:.	.:.:.:.:.:.:.:.:.:.:.	.:.:.:.:.:.:.:.:.:.:.	.:.:.:.:.:.:.:.:.:.:.	.:.:.:.:.:.:.:.:.:.:.	.:.:.:.:.:.:.:.:.:.:.	.:.:.:.:.:.:.:.:.:.:.	.:.:.:.:.:.:.:.:.:.:.	.:.:.:.:.:.:.:.:.:.:.	.:.:.:.:.:.:.:.:.:.:.	.:.:.:.:.:.:.:.:.:.:.	.:.:.:.:.:.:.:.:.:.:.	.:.:.:.:.:.:.:.:.:.:.	.:.:.:.:.:.:.:.:.:.:.	.:.:.:.:.:.:.:.:.:.:.	.:.:.:.:.:.:.:.:.:.:.	.:.:.:.:.:.:.:.:.:.:.	.:.:.:.:.:.:.:.:.:.:.	.:.:.:.:.:.:.:.:.:.:.	.:.:.:.:.:.:.:.:.:.:.	.:.:.:.:.:.:.:.:.:.:.	.:.:.:.:.:.:.:.:.:.:.	.:.:.:.:.:.:.:.:.:.:.	.:.:.:.:.:.:.:.:.:.:.	.:.:.:.:.:.:.:.:.:.:.	.:.:.:.:.:.:.:.:.:.:.	.:.:.:.:.:.:.:.:.:.:.	.:.:.:.:.:.:.:.:.:.:.	.:.:.:.:.:.:.:.:.:.:.	.:.:.:.:.:.:.:.:.:.:.	.:.:.:.:.:.:.:.:.:.:.	.:.:.:.:.:.:.:.:.:.:.	.:.:.:.:.:.:.:.:.:.:.	.:.:.:.:.:.:.:.:.:.:.	.:.:.:.:.:.:.:.:.:.:.	.:.:.:.:.:.:.:.:.:.:.	.:.:.:.:.:.:.:.:.:.:.	.:.:.:.:.:.:.:.:.:.:.	.:.:.:.:.:.:.:.:.:.:.	.:.:.:.:.:.:.:.:.:.:.	.:.:.:.:.:.:.:.:.:.:.	.:.:.:.:.:.:.:.:.:.:.	.:.:.:.:.:.:.:.:.:.:.	.:.:.:.:.:.:.:.:.:.:.	.:.:.:.:.:.:.:.:.:.:.	.:.:.:.:.:.:.:.:.:.:.	.:.:.:.:.:.:.:.:.:.:.	.:.:.:.:.:.:.:.:.:.:.	.:.:.:.:.:.:.:.:.:.:.	.:.:.:.:.:.:.:.:.:.:.	.:.:.:.:.:.:.:.:.:.:.	.:.:.:.:.:.:.:.:.:.:.	.:.:.:.:.:.:.:.:.:.:.	.:.:.:.:.:.:.:.:.:.:.	.:.:.:.:.:.:.:.:.:.:.	.:.:.:.:.:.:.:.:.:.:.	.:.:.:.:.:.:.:.:.:.:.	.:.:.:.:.:.:.:.:.:.:.	.:.:.:.:.:.:.:.:.:.:.	.:.:.:.:.:.:.:.:.:.:.	.:.:.:.:.:.:.:.:.:.:.	.:.:.:.:.:.:.:.:.:.:.	.:.:.:.:.:.:.:.:.:.:.	.:.:.:.:.:.:.:.:.:.:.	.:.:.:.:.:.:.:.:.:.:.	.:.:.:.:.:.:.:.:.:.:.	.:.:.:.:.:.:.:.:.:.:.	.:.:.:.:.:.:.:.:.:.:.	.:.:.:.:.:.:.:.:.:.:.	.:.:.:.:.:.:.:.:.:.:.	.:.:.:.:.:.:.:.:.:.:.	.:.:.:.:.:.:.:.:.:.:.	.:.:.:.:.:.:.:.:.:.:.	1:138974:1p1:0.283019:15:19:8:7:100:0:0	.:.:.:.:.:.:.:.:.:.:.	.:.:.:.:.:.:.:.:.:.:.	.:.:.:.:.:.:.:.:.:.:.	.:.:.:.:.:.:.:.:.:.:.	.:.:.:.:.:.:.:.:.:.:.	.:.:.:.:.:.:.:.:.:.:.	.:.:.:.:.:.:.:.:.:.:.	.:.:.:.:.:.:.:.:.:.:.	.:.:.:.:.:.:.:.:.:.:.	.:.:.:.:.:.:.:.:.:.:.	.:.:.:.:.:.:.:.:.:.:.	.:.:.:.:.:.:.:.:.:.:.	.:.:.:.:.:.:.:.:.:.:.	.:.:.:.:.:.:.:.:.:.:.	.:.:.:.:.:.:.:.:.:.:.	.:.:.:.:.:.:.:.:.:.:.	.:.:.:.:.:.:.:.:.:.:.	.:.:.:.:.:.:.:.:.:.:.	.:.:.:.:.:.:.:.:.:.:.	.:.:.:.:.:.:.:.:.:.:.	.:.:.:.:.:.:.:.:.:.:.	.:.:.:.:.:.:.:.:.:.:.	.:.:.:.:.:.:.:.:.:.:.	.:.:.:.:.:.:.:.:.:.:.	.:.:.:.:.:.:.:.:.:.:.	.:.:.:.:.:.:.:.:.:.:.	.:.:.:.:.:.:.:.:.:.:.	.:.:.:.:.:.:.:.:.:.:.	.:.:.:.:.:.:.:.:.:.:.	.:.:.:.:.:.:.:.:.:.:.	.:.:.:.:.:.:.:.:.:.:.	.:.:.:.:.:.:.:.:.:.:.	.:.:.:.:.:.:.:.:.:.:.	.:.:.:.:.:.:.:.:.:.:.	.:.:.:.:.:.:.:.:.:.:.	.:.:.:.:.:.:.:.:.:.:.	.:.:.:.:.:.:.:.:.:.:.	.:.:.:.:.:.:.:.:.:.:.	.:.:.:.:.:.:.:.:.:.:.	.:.:.:.:.:.:.:.:.:.:.	.:.:.:.:.:.:.:.:.:.:.	.:.:.:.:.:.:.:.:.:.:.	.:.:.:.:.:.:.:.:.:.:.	.:.:.:.:.:.:.:.:.:.:.	.:.:.:.:.:.:.:.:.:.:.	.:.:.:.:.:.:.:.:.:.:.	.:.:.:.:.:.:.:.:.:.:.	.:.:.:.:.:.:.:.:.:.:.	.:.:.:.:.:.:.:.:.:.:.	.:.:.:.:.:.:.:.:.:.:.	.:.:.:.:.:.:.:.:.:.:.	.:.:.:.:.:.:.:.:.:.:.	.:.:.:.:.:.:.:.:.:.:.	.:.:.:.:.:.:.:.:.:.:.	.:.:.:.:.:.:.:.:.:.:.	.:.:.:.:.:.:.:.:.:.:.	.:.:.:.:.:.:.:.:.:.:.	.:.:.:.:.:.:.:.:.:.:.	.:.:.:.:.:.:.:.:.:.:.	.:.:.:.:.:.:.:.:.:.:.	.:.:.:.:.:.:.:.:.:.:.	.:.:.:.:.:.:.:.:.:.:.	.:.:.:.:.:.:.:.:.:.:.	.:.:.:.:.:.:.:.:.:.:.	.:.:.:.:.:.:.:.:.:.:.	.:.:.:.:.:.:.:.:.:.:.	.:.:.:.:.:.:.:.:.:.:.	.:.:.:.:.:.:.:.:.:.:.	.:.:.:.:.:.:.:.:.:.:.	.:.:.:.:.:.:.:.:.:.:.	.:.:.:.:.:.:.:.:.:.:.	.:.:.:.:.:.:.:.:.:.:.	.:.:.:.:.:.:.:.:.:.:.	.:.:.:.:.:.:.:.:.:.:.	.:.:.:.:.:.:.:.:.:.:.	.:.:.:.:.:.:.:.:.:.:.	.:.:.:.:.:.:.:.:.:.:.	.:.:.:.:.:.:.:.:.:.:.	.:.:.:.:.:.:.:.:.:.:.	.:.:.:.:.:.:.:.:.:.:.	.:.:.:.:.:.:.:.:.:.:.	.:.:.:.:.:.:.:.:.:.:.	.:.:.:.:.:.:.:.:.:.:.	.:.:.:.:.:.:.:.:.:.:.	.:.:.:.:.:.:.:.:.:.:.	.:.:.:.:.:.:.:.:.:.:.	.:.:.:.:.:.:.:.:.:.:.	.:.:.:.:.:.:.:.:.:.:.	.:.:.:.:.:.:.:.:.:.:.	.:.:.:.:.:.:.:.:.:.:.	.:.:.:.:.:.:.:.:.:.:.	.:.:.:.:.:.:.:.:.:.:.	.:.:.:.:.:.:.:.:.:.:.	.:.:.:.:.:.:.:.:.:.:.	.:.:.:.:.:.:.:.:.:.:.	.:.:.:.:.:.:.:.:.:.:.	.:.:.:.:.:.:.:.:.:.:.	.:.:.:.:.:.:.:.:.:.:.	.:.:.:.:.:.:.:.:.:.:.	.:.:.:.:.:.:.:.:.:.:.	.:.:.:.:.:.:.:.:.:.:.	.:.:.:.:.:.:.:.:.:.:.	.:.:.:.:.:.:.:.:.:.:.	.:.:.:.:.:.:.:.:.:.:.	.:.:.:.:.:.:.:.:.:.:.	.:.:.:.:.:.:.:.:.:.:.	.:.:.:.:.:.:.:.:.:.:.	.:.:.:.:.:.:.:.:.:.:.	.:.:.:.:.:.:.:.:.:.:.	.:.:.:.:.:.:.:.:.:.:.	.:.:.:.:.:.:.:.:.:.:.	.:.:.:.:.:.:.:.:.:.:.	.:.:.:.:.:.:.:.:.:.:.	.:.:.:.:.:.:.:.:.:.:.	.:.:.:.:.:.:.:.:.:.:.	.:.:.:.:.:.:.:.:.:.:.	.:.:.:.:.:.:.:.:.:.:.	.:.:.:.:.:.:.:.:.:.:.	.:.:.:.:.:.:.:.:.:.:.	.:.:.:.:.:.:.:.:.:.:.	.:.:.:.:.:.:.:.:.:.:.	.:.:.:.:.:.:.:.:.:.:.	.:.:.:.:.:.:.:.:.:.:.	.:.:.:.:.:.:.:.:.:.:.	.:.:.:.:.:.:.:.:.:.:.	.:.:.:.:.:.:.:.:.:.:.	.:.:.:.:.:.:.:.:.:.:.	.:.:.:.:.:.:.:.:.:.:.	.:.:.:.:.:.:.:.:.:.:.	.:.:.:.:.:.:.:.:.:.:.	.:.:.:.:.:.:.:.:.:.:.	.:.:.:.:.:.:.:.:.:.:.	.:.:.:.:.:.:.:.:.:.:.	.:.:.:.:.:.:.:.:.:.:.	.:.:.:.:.:.:.:.:.:.:.	.:.:.:.:.:.:.:.:.:.:.	.:.:.:.:.:.:.:.:.:.:.	.:.:.:.:.:.:.:.:.:.:.	.:.:.:.:.:.:.:.:.:.:.	.:.:.:.:.:.:.:.:.:.:.	.:.:.:.:.:.:.:.:.:.:.	.:.:.:.:.:.:.:.:.:.:.	.:.:.:.:.:.:.:.:.:.:.	.:.:.:.:.:.:.:.:.:.:.	.:.:.:.:.:.:.:.:.:.:.	.:.:.:.:.:.:.:.:.:.:.	.:.:.:.:.:.:.:.:.:.:.	.:.:.:.:.:.:.:.:.:.:.	.:.:.:.:.:.:.:.:.:.:.	.:.:.:.:.:.:.:.:.:.:.	.:.:.:.:.:.:.:.:.:.:.	.:.:.:.:.:.:.:.:.:.:.	.:.:.:.:.:.:.:.:.:.:.	.:.:.:.:.:.:.:.:.:.:.	.:.:.:.:.:.:.:.:.:.:.	.:.:.:.:.:.:.:.:.:.:.	.:.:.:.:.:.:.:.:.:.:.	.:.:.:.:.:.:.:.:.:.:.	.:.:.:.:.:.:.:.:.:.:.	.:.:.:.:.:.:.:.:.:.:.	.:.:.:.:.:.:.:.:.:.:.	.:.:.:.:.:.:.:.:.:.:.	.:.:.:.:.:.:.:.:.:.:.	.:.:.:.:.:.:.:.:.:.:.	.:.:.:.:.:.:.:.:.:.:.	.:.:.:.:.:.:.:.:.:.:.	.:.:.:.:.:.:.:.:.:.:.	.:.:.:.:.:.:.:.:.:.:.	.:.:.:.:.:.:.:.:.:.:.	.:.:.:.:.:.:.:.:.:.:.	.:.:.:.:.:.:.:.:.:.:.	.:.:.:.:.:.:.:.:.:.:.	.:.:.:.:.:.:.:.:.:.:.	.:.:.:.:.:.:.:.:.:.:.	.:.:.:.:.:.:.:.:.:.:.	.:.:.:.:.:.:.:.:.:.:.	.:.:.:.:.:.:.:.:.:.:.	.:.:.:.:.:.:.:.:.:.:.	.:.:.:.:.:.:.:.:.:.:.	.:.:.:.:.:.:.:.:.:.:.	.:.:.:.:.:.:.:.:.:.:.	.:.:.:.:.:.:.:.:.:.:.	.:.:.:.:.:.:.:.:.:.:.	.:.:.:.:.:.:.:.:.:.:.	.:.:.:.:.:.:.:.:.:.:.	.:.:.:.:.:.:.:.:.:.:.	.:.:.:.:.:.:.:.:.:.:.	.:.:.:.:.:.:.:.:.:.:.	.:.:.:.:.:.:.:.:.:.:.	.:.:.:.:.:.:.:.:.:.:.	.:.:.:.:.:.:.:.:.:.:.	.:.:.:.:.:.:.:.:.:.:.	.:.:.:.:.:.:.:.:.:.:.	.:.:.:.:.:.:.:.:.:.:.	.:.:.:.:.:.:.:.:.:.:.	.:.:.:.:.:.:.:.:.:.:.	.:.:.:.:.:.:.:.:.:.:.	.:.:.:.:.:.:.:.:.:.:.	.:.:.:.:.:.:.:.:.:.:.	.:.:.:.:.:.:.:.:.:.:.	.:.:.:.:.:.:.:.:.:.:.	.:.:.:.:.:.:.:.:.:.:.	.:.:.:.:.:.:.:.:.:.:.	.:.:.:.:.:.:.:.:.:.:.	.:.:.:.:.:.:.:.:.:.:.	.:.:.:.:.:.:.:.:.:.:.	.:.:.:.:.:.:.:.:.:.:.	.:.:.:.:.:.:.:.:.:.:.	.:.:.:.:.:.:.:.:.:.:.	.:.:.:.:.:.:.:.:.:.:.	.:.:.:.:.:.:.:.:.:.:.	.:.:.:.:.:.:.:.:.:.:.	.:.:.:.:.:.:.:.:.:.:.	.:.:.:.:.:.:.:.:.:.:.	.:.:.:.:.:.:.:.:.:.:.	.:.:.:.:.:.:.:.:.:.:.	.:.:.:.:.:.:.:.:.:.:.	.:.:.:.:.:.:.:.:.:.:.	.:.:.:.:.:.:.:.:.:.:.	.:.:.:.:.:.:.:.:.:.:.	.:.:.:.:.:.:.:.:.:.:.	.:.:.:.:.:.:.:.:.:.:.	.:.:.:.:.:.:.:.:.:.:.	.:.:.:.:.:.:.:.:.:.:.	.:.:.:.:.:.:.:.:.:.:.	.:.:.:.:.:.:.:.:.:.:.	.:.:.:.:.:.:.:.:.:.:.	.:.:.:.:.:.:.:.:.:.:.	.:.:.:.:.:.:.:.:.:.:.	.:.:.:.:.:.:.:.:.:.:.	.:.:.:.:.:.:.:.:.:.:.	.:.:.:.:.:.:.:.:.:.:.	.:.:.:.:.:.:.:.:.:.:.	.:.:.:.:.:.:.:.:.:.:.	.:.:.:.:.:.:.:.:.:.:.	.:.:.:.:.:.:.:.:.:.:.	.:.:.:.:.:.:.:.:.:.:.	.:.:.:.:.:.:.:.:.:.:.	.:.:.:.:.:.:.:.:.:.:.	.:.:.:.:.:.:.:.:.:.:.	.:.:.:.:.:.:.:.:.:.:.	.:.:.:.:.:.:.:.:.:.:.	.:.:.:.:.:.:.:.:.:.:.	.:.:.:.:.:.:.:.:.:.:.	.:.:.:.:.:.:.:.:.:.:.	.:.:.:.:.:.:.:.:.:.:.	.:.:.:.:.:.:.:.:.:.:.	.:.:.:.:.:.:.:.:.:.:.	.:.:.:.:.:.:.:.:.:.:.	.:.:.:.:.:.:.:.:.:.:.	.:.:.:.:.:.:.:.:.:.:.	.:.:.:.:.:.:.:.:.:.:.	.:.:.:.:.:.:.:.:.:.:.	.:.:.:.:.:.:.:.:.:.:.	.:.:.:.:.:.:.:.:.:.:.	.:.:.:.:.:.:.:.:.:.:.	.:.:.:.:.:.:.:.:.:.:.	.:.:.:.:.:.:.:.:.:.:.	.:.:.:.:.:.:.:.:.:.:.	.:.:.:.:.:.:.:.:.:.:.	.:.:.:.:.:.:.:.:.:.:.	.:.:.:.:.:.:.:.:.:.:.	.:.:.:.:.:.:.:.:.:.:.	.:.:.:.:.:.:.:.:.:.:.	.:.:.:.:.:.:.:.:.:.:.	.:.:.:.:.:.:.:.:.:.:.	.:.:.:.:.:.:.:.:.:.:.	.:.:.:.:.:.:.:.:.:.:.	.:.:.:.:.:.:.:.:.:.:.	.:.:.:.:.:.:.:.:.:.:.	.:.:.:.:.:.:.:.:.:.:.	.:.:.:.:.:.:.:.:.:.:.	.:.:.:.:.:.:.:.:.:.:.	.:.:.:.:.:.:.:.:.:.:.	.:.:.:.:.:.:.:.:.:.:.	.:.:.:.:.:.:.:.:.:.:.	.:.:.:.:.:.:.:.:.:.:.	.:.:.:.:.:.:.:.:.:.:.	.:.:.:.:.:.:.:.:.:.:.	.:.:.:.:.:.:.:.:.:.:.	.:.:.:.:.:.:.:.:.:.:.	.:.:.:.:.:.:.:.:.:.:.	.:.:.:.:.:.:.:.:.:.:.	.:.:.:.:.:.:.:.:.:.:.	.:.:.:.:.:.:.:.:.:.:.	.:.:.:.:.:.:.:.:.:.:.	.:.:.:.:.:.:.:.:.:.:.	.:.:.:.:.:.:.:.:.:.:.	.:.:.:.:.:.:.:.:.:.:.	.:.:.:.:.:.:.:.:.:.:.	.:.:.:.:.:.:.:.:.:.:.	.:.:.:.:.:.:.:.:.:.:.	.:.:.:.:.:.:.:.:.:.:.	.:.:.:.:.:.:.:.:.:.:.	.:.:.:.:.:.:.:.:.:.:.	.:.:.:.:.:.:.:.:.:.:.	.:.:.:.:.:.:.:.:.:.:.	.:.:.:.:.:.:.:.:.:.:.	.:.:.:.:.:.:.:.:.:.:.	.:.:.:.:.:.:.:.:.:.:.	.:.:.:.:.:.:.:.:.:.:.	.:.:.:.:.:.:.:.:.:.:.	.:.:.:.:.:.:.:.:.:.:.	.:.:.:.:.:.:.:.:.:.:.	.:.:.:.:.:.:.:.:.:.:.	.:.:.:.:.:.:.:.:.:.:.	.:.:.:.:.:.:.:.:.:.:.	.:.:.:.:.:.:.:.:.:.:.	.:.:.:.:.:.:.:.:.:.:.	.:.:.:.:.:.:.:.:.:.:.	.:.:.:.:.:.:.:.:.:.:.	.:.:.:.:.:.:.:.:.:.:.	.:.:.:.:.:.:.:.:.:.:.	.:.:.:.:.:.:.:.:.:.:.	.:.:.:.:.:.:.:.:.:.:.	.:.:.:.:.:.:.:.:.:.:.	.:.:.:.:.:.:.:.:.:.:.	.:.:.:.:.:.:.:.:.:.:.	.:.:.:.:.:.:.:.:.:.:.	.:.:.:.:.:.:.:.:.:.:.	.:.:.:.:.:.:.:.:.:.:.	.:.:.:.:.:.:.:.:.:.:.	.:.:.:.:.:.:.:.:.:.:.	.:.:.:.:.:.:.:.:.:.:.	.:.:.:.:.:.:.:.:.:.:.	.:.:.:.:.:.:.:.:.:.:.	.:.:.:.:.:.:.:.:.:.:.	.:.:.:.:.:.:.:.:.:.:.	.:.:.:.:.:.:.:.:.:.:.	.:.:.:.:.:.:.:.:.:.:.	.:.:.:.:.:.:.:.:.:.:.	.:.:.:.:.:.:.:.:.:.:.	.:.:.:.:.:.:.:.:.:.:.	.:.:.:.:.:.:.:.:.:.:.	.:.:.:.:.:.:.:.:.:.:.	.:.:.:.:.:.:.:.:.:.:.	.:.:.:.:.:.:.:.:.:.:.	.:.:.:.:.:.:.:.:.:.:.	.:.:.:.:.:.:.:.:.:.:.	.:.:.:.:.:.:.:.:.:.:.	.:.:.:.:.:.:.:.:.:.:.	.:.:.:.:.:.:.:.:.:.:.	.:.:.:.:.:.:.:.:.:.:.	.:.:.:.:.:.:.:.:.:.:.	.:.:.:.:.:.:.:.:.:.:.	.:.:.:.:.:.:.:.:.:.:.	.:.:.:.:.:.:.:.:.:.:.	.:.:.:.:.:.:.:.:.:.:.	.:.:.:.:.:.:.:.:.:.:.	.:.:.:.:.:.:.:.:.:.:.	.:.:.:.:.:.:.:.:.:.:.	.:.:.:.:.:.:.:.:.:.:.	.:.:.:.:.:.:.:.:.:.:.	.:.:.:.:.:.:.:.:.:.:.	.:.:.:.:.:.:.:.:.:.:.	.:.:.:.:.:.:.:.:.:.:.	.:.:.:.:.:.:.:.:.:.:.	.:.:.:.:.:.:.:.:.:.:.	.:.:.:.:.:.:.:.:.:.:.	.:.:.:.:.:.:.:.:.:.:.	.:.:.:.:.:.:.:.:.:.:.	.:.:.:.:.:.:.:.:.:.:.	.:.:.:.:.:.:.:.:.:.:.	.:.:.:.:.:.:.:.:.:.:.	.:.:.:.:.:.:.:.:.:.:.	.:.:.:.:.:.:.:.:.:.:.	.:.:.:.:.:.:.:.:.:.:.	.:.:.:.:.:.:.:.:.:.:.	.:.:.:.:.:.:.:.:.:.:.	.:.:.:.:.:.:.:.:.:.:.	.:.:.:.:.:.:.:.:.:.:.	.:.:.:.:.:.:.:.:.:.:.	.:.:.:.:.:.:.:.:.:.:.	.:.:.:.:.:.:.:.:.:.:.	.:.:.:.:.:.:.:.:.:.:.	.:.:.:.:.:.:.:.:.:.:.	.:.:.:.:.:.:.:.:.:.:.	.:.:.:.:.:.:.:.:.:.:.	.:.:.:.:.:.:.:.:.:.:.	.:.:.:.:.:.:.:.:.:.:.	.:.:.:.:.:.:.:.:.:.:.	.:.:.:.:.:.:.:.:.:.:.	.:.:.:.:.:.:.:.:.:.:.	.:.:.:.:.:.:.:.:.:.:.	.:.:.:.:.:.:.:.:.:.:.	.:.:.:.:.:.:.:.:.:.:.	.:.:.:.:.:.:.:.:.:.:.	.:.:.:.:.:.:.:.:.:.:.	.:.:.:.:.:.:.:.:.:.:.	.:.:.:.:.:.:.:.:.:.:.	.:.:.:.:.:.:.:.:.:.:.	.:.:.:.:.:.:.:.:.:.:.	.:.:.:.:.:.:.:.:.:.:.	.:.:.:.:.:.:.:.:.:.:.	.:.:.:.:.:.:.:.:.:.:.	.:.:.:.:.:.:.:.:.:.:.	.:.:.:.:.:.:.:.:.:.:.	.:.:.:.:.:.:.:.:.:.:.	.:.:.:.:.:.:.:.:.:.:.	.:.:.:.:.:.:.:.:.:.:.	.:.:.:.:.:.:.:.:.:.:.	.:.:.:.:.:.:.:.:.:.:.	.:.:.:.:.:.:.:.:.:.:.	.:.:.:.:.:.:.:.:.:.:.	.:.:.:.:.:.:.:.:.:.:.	.:.:.:.:.:.:.:.:.:.:.	.:.:.:.:.:.:.:.:.:.:.	.:.:.:.:.:.:.:.:.:.:.	.:.:.:.:.:.:.:.:.:.:.	.:.:.:.:.:.:.:.:.:.:.	.:.:.:.:.:.:.:.:.:.:.	.:.:.:.:.:.:.:.:.:.:.	.:.:.:.:.:.:.:.:.:.:.	.:.:.:.:.:.:.:.:.:.:.	.:.:.:.:.:.:.:.:.:.:.	.:.:.:.:.:.:.:.:.:.:.	.:.:.:.:.:.:.:.:.:.:.	.:.:.:.:.:.:.:.:.:.:.	.:.:.:.:.:.:.:.:.:.:.	.:.:.:.:.:.:.:.:.:.:.	.:.:.:.:.:.:.:.:.:.:.	.:.:.:.:.:.:.:.:.:.:.	.:.:.:.:.:.:.:.:.:.:.	.:.:.:.:.:.:.:.:.:.:.	.:.:.:.:.:.:.:.:.:.:.	.:.:.:.:.:.:.:.:.:.:.	.:.:.:.:.:.:.:.:.:.:.	.:.:.:.:.:.:.:.:.:.:.	.:.:.:.:.:.:.:.:.:.:.	.:.:.:.:.:.:.:.:.:.:.	.:.:.:.:.:.:.:.:.:.:.	.:.:.:.:.:.:.:.:.:.:.	.:.:.:.:.:.:.:.:.:.:.	.:.:.:.:.:.:.:.:.:.:.	.:.:.:.:.:.:.:.:.:.:.	.:.:.:.:.:.:.:.:.:.:.	.:.:.:.:.:.:.:.:.:.:.	.:.:.:.:.:.:.:.:.:.:.	.:.:.:.:.:.:.:.:.:.:.	.:.:.:.:.:.:.:.:.:.:.	.:.:.:.:.:.:.:.:.:.:.	.:.:.:.:.:.:.:.:.:.:.	.:.:.:.:.:.:.:.:.:.:.	.:.:.:.:.:.:.:.:.:.:.	.:.:.:.:.:.:.:.:.:.:.	.:.:.:.:.:.:.:.:.:.:.	.:.:.:.:.:.:.:.:.:.:.	.:.:.:.:.:.:.:.:.:.:.	.:.:.:.:.:.:.:.:.:.:.	.:.:.:.:.:.:.:.:.:.:.	.:.:.:.:.:.:.:.:.:.:.	.:.:.:.:.:.:.:.:.:.:.	.:.:.:.:.:.:.:.:.:.:.	.:.:.:.:.:.:.:.:.:.:.	.:.:.:.:.:.:.:.:.:.:.	.:.:.:.:.:.:.:.:.:.:.	.:.:.:.:.:.:.:.:.:.:.	.:.:.:.:.:.:.:.:.:.:.	.:.:.:.:.:.:.:.:.:.:.	.:.:.:.:.:.:.:.:.:.:.	.:.:.:.:.:.:.:.:.:.:.	.:.:.:.:.:.:.:.:.:.:.	.:.:.:.:.:.:.:.:.:.:.	.:.:.:.:.:.:.:.:.:.:.	.:.:.:.:.:.:.:.:.:.:.	.:.:.:.:.:.:.:.:.:.:.	.:.:.:.:.:.:.:.:.:.:.	.:.:.:.:.:.:.:.:.:.:.	.:.:.:.:.:.:.:.:.:.:.	.:.:.:.:.:.:.:.:.:.:.	.:.:.:.:.:.:.:.:.:.:.	.:.:.:.:.:.:.:.:.:.:.	.:.:.:.:.:.:.:.:.:.:.	.:.:.:.:.:.:.:.:.:.:.	.:.:.:.:.:.:.:.:.:.:.	.:.:.:.:.:.:.:.:.:.:.	.:.:.:.:.:.:.:.:.:.:.	.:.:.:.:.:.:.:.:.:.:.	.:.:.:.:.:.:.:.:.:.:.	.:.:.:.:.:.:.:.:.:.:.	.:.:.:.:.:.:.:.:.:.:.	.:.:.:.:.:.:.:.:.:.:.	.:.:.:.:.:.:.:.:.:.:.	.:.:.:.:.:.:.:.:.:.:.	.:.:.:.:.:.:.:.:.:.:.	.:.:.:.:.:.:.:.:.:.:.	.:.:.:.:.:.:.:.:.:.:.	.:.:.:.:.:.:.:.:.:.:.	.:.:.:.:.:.:.:.:.:.:.	.:.:.:.:.:.:.:.:.:.:.	.:.:.:.:.:.:.:.:.:.:.	.:.:.:.:.:.:.:.:.:.:.	.:.:.:.:.:.:.:.:.:.:.	.:.:.:.:.:.:.:.:.:.:.	.:.:.:.:.:.:.:.:.:.:.	.:.:.:.:.:.:.:.:.:.:.	.:.:.:.:.:.:.:.:.:.:.	.:.:.:.:.:.:.:.:.:.:.	.:.:.:.:.:.:.:.:.:.:.	.:.:.:.:.:.:.:.:.:.:.	.:.:.:.:.:.:.:.:.:.:.	.:.:.:.:.:.:.:.:.:.:.	.:.:.:.:.:.:.:.:.:.:.	.:.:.:.:.:.:.:.:.:.:.	.:.:.:.:.:.:.:.:.:.:.	.:.:.:.:.:.:.:.:.:.:.	.:.:.:.:.:.:.:.:.:.:.	.:.:.:.:.:.:.:.:.:.:.	.:.:.:.:.:.:.:.:.:.:.	.:.:.:.:.:.:.:.:.:.:.	.:.:.:.:.:.:.:.:.:.:.	.:.:.:.:.:.:.:.:.:.:.	.:.:.:.:.:.:.:.:.:.:.	.:.:.:.:.:.:.:.:.:.:.	.:.:.:.:.:.:.:.:.:.:.	.:.:.:.:.:.:.:.:.:.:.	.:.:.:.:.:.:.:.:.:.:.	.:.:.:.:.:.:.:.:.:.:.	.:.:.:.:.:.:.:.:.:.:.	.:.:.:.:.:.:.:.:.:.:.	.:.:.:.:.:.:.:.:.:.:.	.:.:.:.:.:.:.:.:.:.:.	.:.:.:.:.:.:.:.:.:.:.	.:.:.:.:.:.:.:.:.:.:.	.:.:.:.:.:.:.:.:.:.:.	.:.:.:.:.:.:.:.:.:.:.	.:.:.:.:.:.:.:.:.:.:.	.:.:.:.:.:.:.:.:.:.:.	.:.:.:.:.:.:.:.:.:.:.	.:.:.:.:.:.:.:.:.:.:.	.:.:.:.:.:.:.:.:.:.:.	.:.:.:.:.:.:.:.:.:.:.	.:.:.:.:.:.:.:.:.:.:.	.:.:.:.:.:.:.:.:.:.:.	.:.:.:.:.:.:.:.:.:.:.	.:.:.:.:.:.:.:.:.:.:.	.:.:.:.:.:.:.:.:.:.:.	.:.:.:.:.:.:.:.:.:.:.	.:.:.:.:.:.:.:.:.:.:.	.:.:.:.:.:.:.:.:.:.:.	.:.:.:.:.:.:.:.:.:.:.	.:.:.:.:.:.:.:.:.:.:.	.:.:.:.:.:.:.:.:.:.:.	.:.:.:.:.:.:.:.:.:.:.	.:.:.:.:.:.:.:.:.:.:.	.:.:.:.:.:.:.:.:.:.:.	.:.:.:.:.:.:.:.:.:.:.	.:.:.:.:.:.:.:.:.:.:.	.:.:.:.:.:.:.:.:.:.:.	.:.:.:.:.:.:.:.:.:.:.	.:.:.:.:.:.:.:.:.:.:.	.:.:.:.:.:.:.:.:.:.:.	.:.:.:.:.:.:.:.:.:.:.	.:.:.:.:.:.:.:.:.:.:.	.:.:.:.:.:.:.:.:.:.:.	.:.:.:.:.:.:.:.:.:.:.
chrI	138970	.	A	<INS:ME>	.	PASS	SVTYPE=INS;STRAND=+;FAMILY=TY2	GT:END:CLASS:FREQUENCY:SUPPORT_READS:REF_READS:FIVE_PRIME_SUPPORT:THREE_PRIME_SUPPORT:RELIABILITY:FIVE_PRIME_JUNCTION_SUPPORT:THREE_PRIME_JUNCTION_SUPPORT	.:.:.:.:.:.:.:.:.:.:.	.:.:.:.:.:.:.:.:.:.:.	.:.:.:.:.:.:.:.:.:.:.	.:.:.:.:.:.:.:.:.:.:.	.:.:.:.:.:.:.:.:.:.:.	.:.:.:.:.:.:.:.:.:.:.	.:.:.:.:.:.:.:.:.:.:.	.:.:.:.:.:.:.:.:.:.:.	.:.:.:.:.:.:.:.:.:.:.	.:.:.:.:.:.:.:.:.:.:.	.:.:.:.:.:.:.:.:.:.:.	.:.:.:.:.:.:.:.:.:.:.	.:.:.:.:.:.:.:.:.:.:.	.:.:.:.:.:.:.:.:.:.:.	.:.:.:.:.:.:.:.:.:.:.	.:.:.:.:.:.:.:.:.:.:.	.:.:.:.:.:.:.:.:.:.:.	.:.:.:.:.:.:.:.:.:.:.	.:.:.:.:.:.:.:.:.:.:.	.:.:.:.:.:.:.:.:.:.:.	.:.:.:.:.:.:.:.:.:.:.	.:.:.:.:.:.:.:.:.:.:.	.:.:.:.:.:.:.:.:.:.:.	.:.:.:.:.:.:.:.:.:.:.	.:.:.:.:.:.:.:.:.:.:.	.:.:.:.:.:.:.:.:.:.:.	.:.:.:.:.:.:.:.:.:.:.	.:.:.:.:.:.:.:.:.:.:.	.:.:.:.:.:.:.:.:.:.:.	.:.:.:.:.:.:.:.:.:.:.	.:.:.:.:.:.:.:.:.:.:.	.:.:.:.:.:.:.:.:.:.:.	.:.:.:.:.:.:.:.:.:.:.	.:.:.:.:.:.:.:.:.:.:.	.:.:.:.:.:.:.:.:.:.:.	.:.:.:.:.:.:.:.:.:.:.	.:.:.:.:.:.:.:.:.:.:.	.:.:.:.:.:.:.:.:.:.:.	.:.:.:.:.:.:.:.:.:.:.	.:.:.:.:.:.:.:.:.:.:.	.:.:.:.:.:.:.:.:.:.:.	.:.:.:.:.:.:.:.:.:.:.	.:.:.:.:.:.:.:.:.:.:.	.:.:.:.:.:.:.:.:.:.:.	.:.:.:.:.:.:.:.:.:.:.	.:.:.:.:.:.:.:.:.:.:.	.:.:.:.:.:.:.:.:.:.:.	.:.:.:.:.:.:.:.:.:.:.	.:.:.:.:.:.:.:.:.:.:.	.:.:.:.:.:.:.:.:.:.:.	.:.:.:.:.:.:.:.:.:.:.	.:.:.:.:.:.:.:.:.:.:.	.:.:.:.:.:.:.:.:.:.:.	.:.:.:.:.:.:.:.:.:.:.	.:.:.:.:.:.:.:.:.:.:.	.:.:.:.:.:.:.:.:.:.:.	.:.:.:.:.:.:.:.:.:.:.	.:.:.:.:.:.:.:.:.:.:.	.:.:.:.:.:.:.:.:.:.:.	.:.:.:.:.:.:.:.:.:.:.	.:.:.:.:.:.:.:.:.:.:.	.:.:.:.:.:.:.:.:.:.:.	.:.:.:.:.:.:.:.:.:.:.	1:138974:1p1:1:39:0:18:21:100:0:0	.:.:.:.:.:.:.:.:.:.:.	.:.:.:.:.:.:.:.:.:.:.	.:.:.:.:.:.:.:.:.:.:.	.:.:.:.:.:.:.:.:.:.:.	.:.:.:.:.:.:.:.:.:.:.	.:.:.:.:.:.:.:.:.:.:.	.:.:.:.:.:.:.:.:.:.:.	.:.:.:.:.:.:.:.:.:.:.	.:.:.:.:.:.:.:.:.:.:.	.:.:.:.:.:.:.:.:.:.:.	.:.:.:.:.:.:.:.:.:.:.	.:.:.:.:.:.:.:.:.:.:.	.:.:.:.:.:.:.:.:.:.:.	.:.:.:.:.:.:.:.:.:.:.	.:.:.:.:.:.:.:.:.:.:.	.:.:.:.:.:.:.:.:.:.:.	.:.:.:.:.:.:.:.:.:.:.	.:.:.:.:.:.:.:.:.:.:.	.:.:.:.:.:.:.:.:.:.:.	.:.:.:.:.:.:.:.:.:.:.	.:.:.:.:.:.:.:.:.:.:.	.:.:.:.:.:.:.:.:.:.:.	.:.:.:.:.:.:.:.:.:.:.	.:.:.:.:.:.:.:.:.:.:.	.:.:.:.:.:.:.:.:.:.:.	.:.:.:.:.:.:.:.:.:.:.	.:.:.:.:.:.:.:.:.:.:.	.:.:.:.:.:.:.:.:.:.:.	.:.:.:.:.:.:.:.:.:.:.	.:.:.:.:.:.:.:.:.:.:.	.:.:.:.:.:.:.:.:.:.:.	.:.:.:.:.:.:.:.:.:.:.	.:.:.:.:.:.:.:.:.:.:.	.:.:.:.:.:.:.:.:.:.:.	.:.:.:.:.:.:.:.:.:.:.	.:.:.:.:.:.:.:.:.:.:.	.:.:.:.:.:.:.:.:.:.:.	.:.:.:.:.:.:.:.:.:.:.	.:.:.:.:.:.:.:.:.:.:.	.:.:.:.:.:.:.:.:.:.:.	.:.:.:.:.:.:.:.:.:.:.	.:.:.:.:.:.:.:.:.:.:.	.:.:.:.:.:.:.:.:.:.:.	.:.:.:.:.:.:.:.:.:.:.	.:.:.:.:.:.:.:.:.:.:.	.:.:.:.:.:.:.:.:.:.:.	.:.:.:.:.:.:.:.:.:.:.	.:.:.:.:.:.:.:.:.:.:.	.:.:.:.:.:.:.:.:.:.:.	.:.:.:.:.:.:.:.:.:.:.	.:.:.:.:.:.:.:.:.:.:.	.:.:.:.:.:.:.:.:.:.:.	.:.:.:.:.:.:.:.:.:.:.	.:.:.:.:.:.:.:.:.:.:.	.:.:.:.:.:.:.:.:.:.:.	.:.:.:.:.:.:.:.:.:.:.	.:.:.:.:.:.:.:.:.:.:.	.:.:.:.:.:.:.:.:.:.:.	.:.:.:.:.:.:.:.:.:.:.	.:.:.:.:.:.:.:.:.:.:.	.:.:.:.:.:.:.:.:.:.:.	.:.:.:.:.:.:.:.:.:.:.	.:.:.:.:.:.:.:.:.:.:.	.:.:.:.:.:.:.:.:.:.:.	.:.:.:.:.:.:.:.:.:.:.	.:.:.:.:.:.:.:.:.:.:.	.:.:.:.:.:.:.:.:.:.:.	.:.:.:.:.:.:.:.:.:.:.	.:.:.:.:.:.:.:.:.:.:.	.:.:.:.:.:.:.:.:.:.:.	.:.:.:.:.:.:.:.:.:.:.	.:.:.:.:.:.:.:.:.:.:.	.:.:.:.:.:.:.:.:.:.:.	.:.:.:.:.:.:.:.:.:.:.	.:.:.:.:.:.:.:.:.:.:.	.:.:.:.:.:.:.:.:.:.:.	.:.:.:.:.:.:.:.:.:.:.	.:.:.:.:.:.:.:.:.:.:.	.:.:.:.:.:.:.:.:.:.:.	.:.:.:.:.:.:.:.:.:.:.	.:.:.:.:.:.:.:.:.:.:.	.:.:.:.:.:.:.:.:.:.:.	.:.:.:.:.:.:.:.:.:.:.	.:.:.:.:.:.:.:.:.:.:.	.:.:.:.:.:.:.:.:.:.:.	.:.:.:.:.:.:.:.:.:.:.	.:.:.:.:.:.:.:.:.:.:.	.:.:.:.:.:.:.:.:.:.:.	.:.:.:.:.:.:.:.:.:.:.	.:.:.:.:.:.:.:.:.:.:.	.:.:.:.:.:.:.:.:.:.:.	.:.:.:.:.:.:.:.:.:.:.	.:.:.:.:.:.:.:.:.:.:.	.:.:.:.:.:.:.:.:.:.:.	.:.:.:.:.:.:.:.:.:.:.	.:.:.:.:.:.:.:.:.:.:.	.:.:.:.:.:.:.:.:.:.:.	.:.:.:.:.:.:.:.:.:.:.	.:.:.:.:.:.:.:.:.:.:.	.:.:.:.:.:.:.:.:.:.:.	.:.:.:.:.:.:.:.:.:.:.	.:.:.:.:.:.:.:.:.:.:.	.:.:.:.:.:.:.:.:.:.:.	.:.:.:.:.:.:.:.:.:.:.	.:.:.:.:.:.:.:.:.:.:.	.:.:.:.:.:.:.:.:.:.:.	.:.:.:.:.:.:.:.:.:.:.	.:.:.:.:.:.:.:.:.:.:.	.:.:.:.:.:.:.:.:.:.:.	.:.:.:.:.:.:.:.:.:.:.	.:.:.:.:.:.:.:.:.:.:.	.:.:.:.:.:.:.:.:.:.:.	.:.:.:.:.:.:.:.:.:.:.	.:.:.:.:.:.:.:.:.:.:.	.:.:.:.:.:.:.:.:.:.:.	.:.:.:.:.:.:.:.:.:.:.	.:.:.:.:.:.:.:.:.:.:.	.:.:.:.:.:.:.:.:.:.:.	.:.:.:.:.:.:.:.:.:.:.	.:.:.:.:.:.:.:.:.:.:.	.:.:.:.:.:.:.:.:.:.:.	.:.:.:.:.:.:.:.:.:.:.	.:.:.:.:.:.:.:.:.:.:.	.:.:.:.:.:.:.:.:.:.:.	.:.:.:.:.:.:.:.:.:.:.	.:.:.:.:.:.:.:.:.:.:.	.:.:.:.:.:.:.:.:.:.:.	.:.:.:.:.:.:.:.:.:.:.	.:.:.:.:.:.:.:.:.:.:.	.:.:.:.:.:.:.:.:.:.:.	.:.:.:.:.:.:.:.:.:.:.	.:.:.:.:.:.:.:.:.:.:.	.:.:.:.:.:.:.:.:.:.:.	.:.:.:.:.:.:.:.:.:.:.	.:.:.:.:.:.:.:.:.:.:.	.:.:.:.:.:.:.:.:.:.:.	.:.:.:.:.:.:.:.:.:.:.	.:.:.:.:.:.:.:.:.:.:.	.:.:.:.:.:.:.:.:.:.:.	.:.:.:.:.:.:.:.:.:.:.	.:.:.:.:.:.:.:.:.:.:.	.:.:.:.:.:.:.:.:.:.:.	.:.:.:.:.:.:.:.:.:.:.	.:.:.:.:.:.:.:.:.:.:.	.:.:.:.:.:.:.:.:.:.:.	.:.:.:.:.:.:.:.:.:.:.	.:.:.:.:.:.:.:.:.:.:.	.:.:.:.:.:.:.:.:.:.:.	.:.:.:.:.:.:.:.:.:.:.	.:.:.:.:.:.:.:.:.:.:.	.:.:.:.:.:.:.:.:.:.:.	.:.:.:.:.:.:.:.:.:.:.	.:.:.:.:.:.:.:.:.:.:.	.:.:.:.:.:.:.:.:.:.:.	.:.:.:.:.:.:.:.:.:.:.	.:.:.:.:.:.:.:.:.:.:.	.:.:.:.:.:.:.:.:.:.:.	.:.:.:.:.:.:.:.:.:.:.	.:.:.:.:.:.:.:.:.:.:.	.:.:.:.:.:.:.:.:.:.:.	.:.:.:.:.:.:.:.:.:.:.	.:.:.:.:.:.:.:.:.:.:.	.:.:.:.:.:.:.:.:.:.:.	.:.:.:.:.:.:.:.:.:.:.	.:.:.:.:.:.:.:.:.:.:.	.:.:.:.:.:.:.:.:.:.:.	.:.:.:.:.:.:.:.:.:.:.	.:.:.:.:.:.:.:.:.:.:.	.:.:.:.:.:.:.:.:.:.:.	.:.:.:.:.:.:.:.:.:.:.	.:.:.:.:.:.:.:.:.:.:.	.:.:.:.:.:.:.:.:.:.:.	.:.:.:.:.:.:.:.:.:.:.	.:.:.:.:.:.:.:.:.:.:.	.:.:.:.:.:.:.:.:.:.:.	.:.:.:.:.:.:.:.:.:.:.	.:.:.:.:.:.:.:.:.:.:.	.:.:.:.:.:.:.:.:.:.:.	.:.:.:.:.:.:.:.:.:.:.	.:.:.:.:.:.:.:.:.:.:.	.:.:.:.:.:.:.:.:.:.:.	.:.:.:.:.:.:.:.:.:.:.	.:.:.:.:.:.:.:.:.:.:.	.:.:.:.:.:.:.:.:.:.:.	.:.:.:.:.:.:.:.:.:.:.	.:.:.:.:.:.:.:.:.:.:.	.:.:.:.:.:.:.:.:.:.:.	.:.:.:.:.:.:.:.:.:.:.	.:.:.:.:.:.:.:.:.:.:.	.:.:.:.:.:.:.:.:.:.:.	.:.:.:.:.:.:.:.:.:.:.	.:.:.:.:.:.:.:.:.:.:.	.:.:.:.:.:.:.:.:.:.:.	.:.:.:.:.:.:.:.:.:.:.	.:.:.:.:.:.:.:.:.:.:.	.:.:.:.:.:.:.:.:.:.:.	.:.:.:.:.:.:.:.:.:.:.	.:.:.:.:.:.:.:.:.:.:.	.:.:.:.:.:.:.:.:.:.:.	.:.:.:.:.:.:.:.:.:.:.	.:.:.:.:.:.:.:.:.:.:.	.:.:.:.:.:.:.:.:.:.:.	.:.:.:.:.:.:.:.:.:.:.	.:.:.:.:.:.:.:.:.:.:.	.:.:.:.:.:.:.:.:.:.:.	.:.:.:.:.:.:.:.:.:.:.	.:.:.:.:.:.:.:.:.:.:.	.:.:.:.:.:.:.:.:.:.:.	.:.:.:.:.:.:.:.:.:.:.	.:.:.:.:.:.:.:.:.:.:.	.:.:.:.:.:.:.:.:.:.:.	.:.:.:.:.:.:.:.:.:.:.	.:.:.:.:.:.:.:.:.:.:.	.:.:.:.:.:.:.:.:.:.:.	.:.:.:.:.:.:.:.:.:.:.	.:.:.:.:.:.:.:.:.:.:.	.:.:.:.:.:.:.:.:.:.:.	.:.:.:.:.:.:.:.:.:.:.	.:.:.:.:.:.:.:.:.:.:.	.:.:.:.:.:.:.:.:.:.:.	.:.:.:.:.:.:.:.:.:.:.	.:.:.:.:.:.:.:.:.:.:.	.:.:.:.:.:.:.:.:.:.:.	.:.:.:.:.:.:.:.:.:.:.	.:.:.:.:.:.:.:.:.:.:.	.:.:.:.:.:.:.:.:.:.:.	.:.:.:.:.:.:.:.:.:.:.	.:.:.:.:.:.:.:.:.:.:.	.:.:.:.:.:.:.:.:.:.:.	.:.:.:.:.:.:.:.:.:.:.	.:.:.:.:.:.:.:.:.:.:.	.:.:.:.:.:.:.:.:.:.:.	.:.:.:.:.:.:.:.:.:.:.	.:.:.:.:.:.:.:.:.:.:.	.:.:.:.:.:.:.:.:.:.:.	.:.:.:.:.:.:.:.:.:.:.	.:.:.:.:.:.:.:.:.:.:.	.:.:.:.:.:.:.:.:.:.:.	.:.:.:.:.:.:.:.:.:.:.	.:.:.:.:.:.:.:.:.:.:.	.:.:.:.:.:.:.:.:.:.:.	.:.:.:.:.:.:.:.:.:.:.	.:.:.:.:.:.:.:.:.:.:.	.:.:.:.:.:.:.:.:.:.:.	.:.:.:.:.:.:.:.:.:.:.	.:.:.:.:.:.:.:.:.:.:.	.:.:.:.:.:.:.:.:.:.:.	.:.:.:.:.:.:.:.:.:.:.	.:.:.:.:.:.:.:.:.:.:.	.:.:.:.:.:.:.:.:.:.:.	.:.:.:.:.:.:.:.:.:.:.	.:.:.:.:.:.:.:.:.:.:.	.:.:.:.:.:.:.:.:.:.:.	.:.:.:.:.:.:.:.:.:.:.	.:.:.:.:.:.:.:.:.:.:.	.:.:.:.:.:.:.:.:.:.:.	.:.:.:.:.:.:.:.:.:.:.	.:.:.:.:.:.:.:.:.:.:.	.:.:.:.:.:.:.:.:.:.:.	.:.:.:.:.:.:.:.:.:.:.	.:.:.:.:.:.:.:.:.:.:.	.:.:.:.:.:.:.:.:.:.:.	.:.:.:.:.:.:.:.:.:.:.	.:.:.:.:.:.:.:.:.:.:.	.:.:.:.:.:.:.:.:.:.:.	.:.:.:.:.:.:.:.:.:.:.	.:.:.:.:.:.:.:.:.:.:.	.:.:.:.:.:.:.:.:.:.:.	.:.:.:.:.:.:.:.:.:.:.	.:.:.:.:.:.:.:.:.:.:.	.:.:.:.:.:.:.:.:.:.:.	.:.:.:.:.:.:.:.:.:.:.	.:.:.:.:.:.:.:.:.:.:.	.:.:.:.:.:.:.:.:.:.:.	.:.:.:.:.:.:.:.:.:.:.	.:.:.:.:.:.:.:.:.:.:.	.:.:.:.:.:.:.:.:.:.:.	.:.:.:.:.:.:.:.:.:.:.	.:.:.:.:.:.:.:.:.:.:.	.:.:.:.:.:.:.:.:.:.:.	.:.:.:.:.:.:.:.:.:.:.	.:.:.:.:.:.:.:.:.:.:.	.:.:.:.:.:.:.:.:.:.:.	.:.:.:.:.:.:.:.:.:.:.	.:.:.:.:.:.:.:.:.:.:.	.:.:.:.:.:.:.:.:.:.:.	.:.:.:.:.:.:.:.:.:.:.	.:.:.:.:.:.:.:.:.:.:.	.:.:.:.:.:.:.:.:.:.:.	.:.:.:.:.:.:.:.:.:.:.	.:.:.:.:.:.:.:.:.:.:.	.:.:.:.:.:.:.:.:.:.:.	.:.:.:.:.:.:.:.:.:.:.	.:.:.:.:.:.:.:.:.:.:.	.:.:.:.:.:.:.:.:.:.:.	.:.:.:.:.:.:.:.:.:.:.	.:.:.:.:.:.:.:.:.:.:.	.:.:.:.:.:.:.:.:.:.:.	.:.:.:.:.:.:.:.:.:.:.	.:.:.:.:.:.:.:.:.:.:.	.:.:.:.:.:.:.:.:.:.:.	.:.:.:.:.:.:.:.:.:.:.	.:.:.:.:.:.:.:.:.:.:.	.:.:.:.:.:.:.:.:.:.:.	.:.:.:.:.:.:.:.:.:.:.	.:.:.:.:.:.:.:.:.:.:.	.:.:.:.:.:.:.:.:.:.:.	.:.:.:.:.:.:.:.:.:.:.	.:.:.:.:.:.:.:.:.:.:.	.:.:.:.:.:.:.:.:.:.:.	.:.:.:.:.:.:.:.:.:.:.	.:.:.:.:.:.:.:.:.:.:.	.:.:.:.:.:.:.:.:.:.:.	.:.:.:.:.:.:.:.:.:.:.	.:.:.:.:.:.:.:.:.:.:.	.:.:.:.:.:.:.:.:.:.:.	.:.:.:.:.:.:.:.:.:.:.	.:.:.:.:.:.:.:.:.:.:.	.:.:.:.:.:.:.:.:.:.:.	.:.:.:.:.:.:.:.:.:.:.	.:.:.:.:.:.:.:.:.:.:.	.:.:.:.:.:.:.:.:.:.:.	.:.:.:.:.:.:.:.:.:.:.	.:.:.:.:.:.:.:.:.:.:.	.:.:.:.:.:.:.:.:.:.:.	.:.:.:.:.:.:.:.:.:.:.	.:.:.:.:.:.:.:.:.:.:.	.:.:.:.:.:.:.:.:.:.:.	.:.:.:.:.:.:.:.:.:.:.	.:.:.:.:.:.:.:.:.:.:.	.:.:.:.:.:.:.:.:.:.:.	.:.:.:.:.:.:.:.:.:.:.	.:.:.:.:.:.:.:.:.:.:.	.:.:.:.:.:.:.:.:.:.:.	.:.:.:.:.:.:.:.:.:.:.	.:.:.:.:.:.:.:.:.:.:.	.:.:.:.:.:.:.:.:.:.:.	.:.:.:.:.:.:.:.:.:.:.	.:.:.:.:.:.:.:.:.:.:.	.:.:.:.:.:.:.:.:.:.:.	.:.:.:.:.:.:.:.:.:.:.	.:.:.:.:.:.:.:.:.:.:.	.:.:.:.:.:.:.:.:.:.:.	.:.:.:.:.:.:.:.:.:.:.	.:.:.:.:.:.:.:.:.:.:.	.:.:.:.:.:.:.:.:.:.:.	.:.:.:.:.:.:.:.:.:.:.	.:.:.:.:.:.:.:.:.:.:.	.:.:.:.:.:.:.:.:.:.:.	.:.:.:.:.:.:.:.:.:.:.	.:.:.:.:.:.:.:.:.:.:.	.:.:.:.:.:.:.:.:.:.:.	.:.:.:.:.:.:.:.:.:.:.	.:.:.:.:.:.:.:.:.:.:.	.:.:.:.:.:.:.:.:.:.:.	.:.:.:.:.:.:.:.:.:.:.	.:.:.:.:.:.:.:.:.:.:.	.:.:.:.:.:.:.:.:.:.:.	.:.:.:.:.:.:.:.:.:.:.	.:.:.:.:.:.:.:.:.:.:.	.:.:.:.:.:.:.:.:.:.:.	.:.:.:.:.:.:.:.:.:.:.	.:.:.:.:.:.:.:.:.:.:.	.:.:.:.:.:.:.:.:.:.:.	.:.:.:.:.:.:.:.:.:.:.	.:.:.:.:.:.:.:.:.:.:.	.:.:.:.:.:.:.:.:.:.:.	.:.:.:.:.:.:.:.:.:.:.	.:.:.:.:.:.:.:.:.:.:.	.:.:.:.:.:.:.:.:.:.:.	.:.:.:.:.:.:.:.:.:.:.	.:.:.:.:.:.:.:.:.:.:.	.:.:.:.:.:.:.:.:.:.:.	.:.:.:.:.:.:.:.:.:.:.	.:.:.:.:.:.:.:.:.:.:.	.:.:.:.:.:.:.:.:.:.:.	.:.:.:.:.:.:.:.:.:.:.	.:.:.:.:.:.:.:.:.:.:.	.:.:.:.:.:.:.:.:.:.:.	.:.:.:.:.:.:.:.:.:.:.	.:.:.:.:.:.:.:.:.:.:.	1:138974:1p1:0.257732:25:36:11:14:100:0:0	.:.:.:.:.:.:.:.:.:.:.	.:.:.:.:.:.:.:.:.:.:.	.:.:.:.:.:.:.:.:.:.:.	.:.:.:.:.:.:.:.:.:.:.	.:.:.:.:.:.:.:.:.:.:.	.:.:.:.:.:.:.:.:.:.:.	.:.:.:.:.:.:.:.:.:.:.	.:.:.:.:.:.:.:.:.:.:.	.:.:.:.:.:.:.:.:.:.:.	.:.:.:.:.:.:.:.:.:.:.	.:.:.:.:.:.:.:.:.:.:.	.:.:.:.:.:.:.:.:.:.:.	.:.:.:.:.:.:.:.:.:.:.	.:.:.:.:.:.:.:.:.:.:.	.:.:.:.:.:.:.:.:.:.:.	.:.:.:.:.:.:.:.:.:.:.	.:.:.:.:.:.:.:.:.:.:.	.:.:.:.:.:.:.:.:.:.:.	.:.:.:.:.:.:.:.:.:.:.	.:.:.:.:.:.:.:.:.:.:.	.:.:.:.:.:.:.:.:.:.:.	.:.:.:.:.:.:.:.:.:.:.	.:.:.:.:.:.:.:.:.:.:.	.:.:.:.:.:.:.:.:.:.:.	.:.:.:.:.:.:.:.:.:.:.	.:.:.:.:.:.:.:.:.:.:.	.:.:.:.:.:.:.:.:.:.:.	.:.:.:.:.:.:.:.:.:.:.	.:.:.:.:.:.:.:.:.:.:.	.:.:.:.:.:.:.:.:.:.:.	.:.:.:.:.:.:.:.:.:.:.	.:.:.:.:.:.:.:.:.:.:.	.:.:.:.:.:.:.:.:.:.:.	.:.:.:.:.:.:.:.:.:.:.	.:.:.:.:.:.:.:.:.:.:.	.:.:.:.:.:.:.:.:.:.:.	.:.:.:.:.:.:.:.:.:.:.	.:.:.:.:.:.:.:.:.:.:.	.:.:.:.:.:.:.:.:.:.:.	.:.:.:.:.:.:.:.:.:.:.	.:.:.:.:.:.:.:.:.:.:.	.:.:.:.:.:.:.:.:.:.:.	.:.:.:.:.:.:.:.:.:.:.	.:.:.:.:.:.:.:.:.:.:.	.:.:.:.:.:.:.:.:.:.:.	.:.:.:.:.:.:.:.:.:.:.	.:.:.:.:.:.:.:.:.:.:.	.:.:.:.:.:.:.:.:.:.:.	.:.:.:.:.:.:.:.:.:.:.	.:.:.:.:.:.:.:.:.:.:.	.:.:.:.:.:.:.:.:.:.:.	.:.:.:.:.:.:.:.:.:.:.	.:.:.:.:.:.:.:.:.:.:.	.:.:.:.:.:.:.:.:.:.:.	.:.:.:.:.:.:.:.:.:.:.	.:.:.:.:.:.:.:.:.:.:.	.:.:.:.:.:.:.:.:.:.:.	.:.:.:.:.:.:.:.:.:.:.	.:.:.:.:.:.:.:.:.:.:.	.:.:.:.:.:.:.:.:.:.:.	.:.:.:.:.:.:.:.:.:.:.	.:.:.:.:.:.:.:.:.:.:.	.:.:.:.:.:.:.:.:.:.:.	.:.:.:.:.:.:.:.:.:.:.	.:.:.:.:.:.:.:.:.:.:.	.:.:.:.:.:.:.:.:.:.:.	.:.:.:.:.:.:.:.:.:.:.	.:.:.:.:.:.:.:.:.:.:.	.:.:.:.:.:.:.:.:.:.:.	.:.:.:.:.:.:.:.:.:.:.	.:.:.:.:.:.:.:.:.:.:.	.:.:.:.:.:.:.:.:.:.:.	.:.:.:.:.:.:.:.:.:.:.	.:.:.:.:.:.:.:.:.:.:.	.:.:.:.:.:.:.:.:.:.:.	.:.:.:.:.:.:.:.:.:.:.	.:.:.:.:.:.:.:.:.:.:.	.:.:.:.:.:.:.:.:.:.:.	.:.:.:.:.:.:.:.:.:.:.	.:.:.:.:.:.:.:.:.:.:.	.:.:.:.:.:.:.:.:.:.:.	.:.:.:.:.:.:.:.:.:.:.	.:.:.:.:.:.:.:.:.:.:.	.:.:.:.:.:.:.:.:.:.:.	.:.:.:.:.:.:.:.:.:.:.	.:.:.:.:.:.:.:.:.:.:.	.:.:.:.:.:.:.:.:.:.:.	.:.:.:.:.:.:.:.:.:.:.	.:.:.:.:.:.:.:.:.:.:.	.:.:.:.:.:.:.:.:.:.:.	.:.:.:.:.:.:.:.:.:.:.	.:.:.:.:.:.:.:.:.:.:.	.:.:.:.:.:.:.:.:.:.:.	.:.:.:.:.:.:.:.:.:.:.	.:.:.:.:.:.:.:.:.:.:.	.:.:.:.:.:.:.:.:.:.:.	.:.:.:.:.:.:.:.:.:.:.	.:.:.:.:.:.:.:.:.:.:.	.:.:.:.:.:.:.:.:.:.:.	.:.:.:.:.:.:.:.:.:.:.	.:.:.:.:.:.:.:.:.:.:.	.:.:.:.:.:.:.:.:.:.:.	.:.:.:.:.:.:.:.:.:.:.	.:.:.:.:.:.:.:.:.:.:.	.:.:.:.:.:.:.:.:.:.:.	.:.:.:.:.:.:.:.:.:.:.	.:.:.:.:.:.:.:.:.:.:.	.:.:.:.:.:.:.:.:.:.:.	.:.:.:.:.:.:.:.:.:.:.	.:.:.:.:.:.:.:.:.:.:.	.:.:.:.:.:.:.:.:.:.:.	.:.:.:.:.:.:.:.:.:.:.	.:.:.:.:.:.:.:.:.:.:.	.:.:.:.:.:.:.:.:.:.:.	.:.:.:.:.:.:.:.:.:.:.	.:.:.:.:.:.:.:.:.:.:.	.:.:.:.:.:.:.:.:.:.:.	.:.:.:.:.:.:.:.:.:.:.	.:.:.:.:.:.:.:.:.:.:.	.:.:.:.:.:.:.:.:.:.:.	.:.:.:.:.:.:.:.:.:.:.	.:.:.:.:.:.:.:.:.:.:.	.:.:.:.:.:.:.:.:.:.:.	.:.:.:.:.:.:.:.:.:.:.	.:.:.:.:.:.:.:.:.:.:.	.:.:.:.:.:.:.:.:.:.:.	.:.:.:.:.:.:.:.:.:.:.	.:.:.:.:.:.:.:.:.:.:.	.:.:.:.:.:.:.:.:.:.:.	.:.:.:.:.:.:.:.:.:.:.	.:.:.:.:.:.:.:.:.:.:.	.:.:.:.:.:.:.:.:.:.:.	.:.:.:.:.:.:.:.:.:.:.	.:.:.:.:.:.:.:.:.:.:.	.:.:.:.:.:.:.:.:.:.:.	.:.:.:.:.:.:.:.:.:.:.	.:.:.:.:.:.:.:.:.:.:.	.:.:.:.:.:.:.:.:.:.:.	.:.:.:.:.:.:.:.:.:.:.	.:.:.:.:.:.:.:.:.:.:.	.:.:.:.:.:.:.:.:.:.:.	.:.:.:.:.:.:.:.:.:.:.	.:.:.:.:.:.:.:.:.:.:.	.:.:.:.:.:.:.:.:.:.:.	.:.:.:.:.:.:.:.:.:.:.	.:.:.:.:.:.:.:.:.:.:.	.:.:.:.:.:.:.:.:.:.:.	.:.:.:.:.:.:.:.:.:.:.	.:.:.:.:.:.:.:.:.:.:.	.:.:.:.:.:.:.:.:.:.:.	.:.:.:.:.:.:.:.:.:.:.	.:.:.:.:.:.:.:.:.:.:.	.:.:.:.:.:.:.:.:.:.:.	.:.:.:.:.:.:.:.:.:.:.	.:.:.:.:.:.:.:.:.:.:.	.:.:.:.:.:.:.:.:.:.:.	.:.:.:.:.:.:.:.:.:.:.	.:.:.:.:.:.:.:.:.:.:.	.:.:.:.:.:.:.:.:.:.:.	.:.:.:.:.:.:.:.:.:.:.	.:.:.:.:.:.:.:.:.:.:.	.:.:.:.:.:.:.:.:.:.:.	.:.:.:.:.:.:.:.:.:.:.	.:.:.:.:.:.:.:.:.:.:.	.:.:.:.:.:.:.:.:.:.:.	.:.:.:.:.:.:.:.:.:.:.	.:.:.:.:.:.:.:.:.:.:.	.:.:.:.:.:.:.:.:.:.:.	.:.:.:.:.:.:.:.:.:.:.	.:.:.:.:.:.:.:.:.:.:.	.:.:.:.:.:.:.:.:.:.:.	.:.:.:.:.:.:.:.:.:.:.	.:.:.:.:.:.:.:.:.:.:.	.:.:.:.:.:.:.:.:.:.:.	.:.:.:.:.:.:.:.:.:.:.	.:.:.:.:.:.:.:.:.:.:.	.:.:.:.:.:.:.:.:.:.:.	.:.:.:.:.:.:.:.:.:.:.	.:.:.:.:.:.:.:.:.:.:.	.:.:.:.:.:.:.:.:.:.:.	.:.:.:.:.:.:.:.:.:.:.	.:.:.:.:.:.:.:.:.:.:.	.:.:.:.:.:.:.:.:.:.:.	.:.:.:.:.:.:.:.:.:.:.	.:.:.:.:.:.:.:.:.:.:.	.:.:.:.:.:.:.:.:.:.:.	.:.:.:.:.:.:.:.:.:.:.	.:.:.:.:.:.:.:.:.:.:.	.:.:.:.:.:.:.:.:.:.:.	.:.:.:.:.:.:.:.:.:.:.	.:.:.:.:.:.:.:.:.:.:.	.:.:.:.:.:.:.:.:.:.:.	.:.:.:.:.:.:.:.:.:.:.	.:.:.:.:.:.:.:.:.:.:.	.:.:.:.:.:.:.:.:.:.:.	.:.:.:.:.:.:.:.:.:.:.	.:.:.:.:.:.:.:.:.:.:.	.:.:.:.:.:.:.:.:.:.:.	.:.:.:.:.:.:.:.:.:.:.	.:.:.:.:.:.:.:.:.:.:.	.:.:.:.:.:.:.:.:.:.:.	.:.:.:.:.:.:.:.:.:.:.	.:.:.:.:.:.:.:.:.:.:.	.:.:.:.:.:.:.:.:.:.:.	.:.:.:.:.:.:.:.:.:.:.	.:.:.:.:.:.:.:.:.:.:.	.:.:.:.:.:.:.:.:.:.:.	.:.:.:.:.:.:.:.:.:.:.	.:.:.:.:.:.:.:.:.:.:.	.:.:.:.:.:.:.:.:.:.:.	.:.:.:.:.:.:.:.:.:.:.	.:.:.:.:.:.:.:.:.:.:.	.:.:.:.:.:.:.:.:.:.:.	.:.:.:.:.:.:.:.:.:.:.	.:.:.:.:.:.:.:.:.:.:.	.:.:.:.:.:.:.:.:.:.:.	.:.:.:.:.:.:.:.:.:.:.	.:.:.:.:.:.:.:.:.:.:.	.:.:.:.:.:.:.:.:.:.:.	.:.:.:.:.:.:.:.:.:.:.	.:.:.:.:.:.:.:.:.:.:.	.:.:.:.:.:.:.:.:.:.:.	.:.:.:.:.:.:.:.:.:.:.	.:.:.:.:.:.:.:.:.:.:.	.:.:.:.:.:.:.:.:.:.:.	.:.:.:.:.:.:.:.:.:.:.	.:.:.:.:.:.:.:.:.:.:.	.:.:.:.:.:.:.:.:.:.:.	.:.:.:.:.:.:.:.:.:.:.	.:.:.:.:.:.:.:.:.:.:.	.:.:.:.:.:.:.:.:.:.:.	.:.:.:.:.:.:.:.:.:.:.	.:.:.:.:.:.:.:.:.:.:.	.:.:.:.:.:.:.:.:.:.:.	.:.:.:.:.:.:.:.:.:.:.	.:.:.:.:.:.:.:.:.:.:.	.:.:.:.:.:.:.:.:.:.:.	.:.:.:.:.:.:.:.:.:.:.	.:.:.:.:.:.:.:.:.:.:.	.:.:.:.:.:.:.:.:.:.:.	.:.:.:.:.:.:.:.:.:.:.	.:.:.:.:.:.:.:.:.:.:.	.:.:.:.:.:.:.:.:.:.:.	.:.:.:.:.:.:.:.:.:.:.	.:.:.:.:.:.:.:.:.:.:.	1:138974:1p1:0.150442:17:48:9:8:100:0:0	.:.:.:.:.:.:.:.:.:.:.	.:.:.:.:.:.:.:.:.:.:.	.:.:.:.:.:.:.:.:.:.:.	.:.:.:.:.:.:.:.:.:.:.	.:.:.:.:.:.:.:.:.:.:.	.:.:.:.:.:.:.:.:.:.:.	.:.:.:.:.:.:.:.:.:.:.	.:.:.:.:.:.:.:.:.:.:.	.:.:.:.:.:.:.:.:.:.:.	.:.:.:.:.:.:.:.:.:.:.	.:.:.:.:.:.:.:.:.:.:.	.:.:.:.:.:.:.:.:.:.:.	.:.:.:.:.:.:.:.:.:.:.	.:.:.:.:.:.:.:.:.:.:.	.:.:.:.:.:.:.:.:.:.:.	.:.:.:.:.:.:.:.:.:.:.	.:.:.:.:.:.:.:.:.:.:.	.:.:.:.:.:.:.:.:.:.:.	.:.:.:.:.:.:.:.:.:.:.	.:.:.:.:.:.:.:.:.:.:.	1:138974:1p1:0.267606:19:26:8:11:100:0:0	1:138974:1p1:0.4:40:30:22:18:100:0:0	.:.:.:.:.:.:.:.:.:.:.	.:.:.:.:.:.:.:.:.:.:.	.:.:.:.:.:.:.:.:.:.:.	.:.:.:.:.:.:.:.:.:.:.	.:.:.:.:.:.:.:.:.:.:.	.:.:.:.:.:.:.:.:.:.:.	.:.:.:.:.:.:.:.:.:.:.	.:.:.:.:.:.:.:.:.:.:.	.:.:.:.:.:.:.:.:.:.:.	.:.:.:.:.:.:.:.:.:.:.	.:.:.:.:.:.:.:.:.:.:.	.:.:.:.:.:.:.:.:.:.:.	.:.:.:.:.:.:.:.:.:.:.	.:.:.:.:.:.:.:.:.:.:.	.:.:.:.:.:.:.:.:.:.:.	.:.:.:.:.:.:.:.:.:.:.	.:.:.:.:.:.:.:.:.:.:.	.:.:.:.:.:.:.:.:.:.:.	.:.:.:.:.:.:.:.:.:.:.	.:.:.:.:.:.:.:.:.:.:.	.:.:.:.:.:.:.:.:.:.:.	.:.:.:.:.:.:.:.:.:.:.	.:.:.:.:.:.:.:.:.:.:.	.:.:.:.:.:.:.:.:.:.:.	.:.:.:.:.:.:.:.:.:.:.	.:.:.:.:.:.:.:.:.:.:.	.:.:.:.:.:.:.:.:.:.:.	.:.:.:.:.:.:.:.:.:.:.	.:.:.:.:.:.:.:.:.:.:.	.:.:.:.:.:.:.:.:.:.:.	.:.:.:.:.:.:.:.:.:.:.	.:.:.:.:.:.:.:.:.:.:.	.:.:.:.:.:.:.:.:.:.:.	.:.:.:.:.:.:.:.:.:.:.	.:.:.:.:.:.:.:.:.:.:.	.:.:.:.:.:.:.:.:.:.:.	.:.:.:.:.:.:.:.:.:.:.	.:.:.:.:.:.:.:.:.:.:.	.:.:.:.:.:.:.:.:.:.:.	.:.:.:.:.:.:.:.:.:.:.	.:.:.:.:.:.:.:.:.:.:.	.:.:.:.:.:.:.:.:.:.:.	.:.:.:.:.:.:.:.:.:.:.	.:.:.:.:.:.:.:.:.:.:.	.:.:.:.:.:.:.:.:.:.:.	.:.:.:.:.:.:.:.:.:.:.	.:.:.:.:.:.:.:.:.:.:.	.:.:.:.:.:.:.:.:.:.:.	.:.:.:.:.:.:.:.:.:.:.	.:.:.:.:.:.:.:.:.:.:.	.:.:.:.:.:.:.:.:.:.:.	.:.:.:.:.:.:.:.:.:.:.	.:.:.:.:.:.:.:.:.:.:.	.:.:.:.:.:.:.:.:.:.:.	.:.:.:.:.:.:.:.:.:.:.	.:.:.:.:.:.:.:.:.:.:.	.:.:.:.:.:.:.:.:.:.:.	.:.:.:.:.:.:.:.:.:.:.	.:.:.:.:.:.:.:.:.:.:.	.:.:.:.:.:.:.:.:.:.:.	.:.:.:.:.:.:.:.:.:.:.	.:.:.:.:.:.:.:.:.:.:.	.:.:.:.:.:.:.:.:.:.:.	.:.:.:.:.:.:.:.:.:.:.	.:.:.:.:.:.:.:.:.:.:.	.:.:.:.:.:.:.:.:.:.:.	.:.:.:.:.:.:.:.:.:.:.	.:.:.:.:.:.:.:.:.:.:.	.:.:.:.:.:.:.:.:.:.:.	.:.:.:.:.:.:.:.:.:.:.	.:.:.:.:.:.:.:.:.:.:.	.:.:.:.:.:.:.:.:.:.:.	.:.:.:.:.:.:.:.:.:.:.	.:.:.:.:.:.:.:.:.:.:.	.:.:.:.:.:.:.:.:.:.:.	.:.:.:.:.:.:.:.:.:.:.	.:.:.:.:.:.:.:.:.:.:.	.:.:.:.:.:.:.:.:.:.:.	.:.:.:.:.:.:.:.:.:.:.	.:.:.:.:.:.:.:.:.:.:.	.:.:.:.:.:.:.:.:.:.:.	.:.:.:.:.:.:.:.:.:.:.	.:.:.:.:.:.:.:.:.:.:.	.:.:.:.:.:.:.:.:.:.:.	.:.:.:.:.:.:.:.:.:.:.	.:.:.:.:.:.:.:.:.:.:.	.:.:.:.:.:.:.:.:.:.:.	.:.:.:.:.:.:.:.:.:.:.	.:.:.:.:.:.:.:.:.:.:.	.:.:.:.:.:.:.:.:.:.:.	.:.:.:.:.:.:.:.:.:.:.	.:.:.:.:.:.:.:.:.:.:.	.:.:.:.:.:.:.:.:.:.:.	.:.:.:.:.:.:.:.:.:.:.	.:.:.:.:.:.:.:.:.:.:.	.:.:.:.:.:.:.:.:.:.:.	.:.:.:.:.:.:.:.:.:.:.	.:.:.:.:.:.:.:.:.:.:.	.:.:.:.:.:.:.:.:.:.:.	.:.:.:.:.:.:.:.:.:.:.	.:.:.:.:.:.:.:.:.:.:.	.:.:.:.:.:.:.:.:.:.:.	.:.:.:.:.:.:.:.:.:.:.	.:.:.:.:.:.:.:.:.:.:.	.:.:.:.:.:.:.:.:.:.:.	.:.:.:.:.:.:.:.:.:.:.	.:.:.:.:.:.:.:.:.:.:.	.:.:.:.:.:.:.:.:.:.:.	.:.:.:.:.:.:.:.:.:.:.	.:.:.:.:.:.:.:.:.:.:.	.:.:.:.:.:.:.:.:.:.:.	.:.:.:.:.:.:.:.:.:.:.	.:.:.:.:.:.:.:.:.:.:.	.:.:.:.:.:.:.:.:.:.:.	1:138974:1p1:0.230769:21:35:11:10:100:0:0	.:.:.:.:.:.:.:.:.:.:.	.:.:.:.:.:.:.:.:.:.:.	.:.:.:.:.:.:.:.:.:.:.	.:.:.:.:.:.:.:.:.:.:.	.:.:.:.:.:.:.:.:.:.:.	.:.:.:.:.:.:.:.:.:.:.	.:.:.:.:.:.:.:.:.:.:.	.:.:.:.:.:.:.:.:.:.:.	.:.:.:.:.:.:.:.:.:.:.	.:.:.:.:.:.:.:.:.:.:.	.:.:.:.:.:.:.:.:.:.:.	.:.:.:.:.:.:.:.:.:.:.	.:.:.:.:.:.:.:.:.:.:.	.:.:.:.:.:.:.:.:.:.:.	.:.:.:.:.:.:.:.:.:.:.	.:.:.:.:.:.:.:.:.:.:.	.:.:.:.:.:.:.:.:.:.:.	.:.:.:.:.:.:.:.:.:.:.	.:.:.:.:.:.:.:.:.:.:.	.:.:.:.:.:.:.:.:.:.:.	.:.:.:.:.:.:.:.:.:.:.	.:.:.:.:.:.:.:.:.:.:.	.:.:.:.:.:.:.:.:.:.:.	.:.:.:.:.:.:.:.:.:.:.	.:.:.:.:.:.:.:.:.:.:.	.:.:.:.:.:.:.:.:.:.:.	.:.:.:.:.:.:.:.:.:.:.	.:.:.:.:.:.:.:.:.:.:.	.:.:.:.:.:.:.:.:.:.:.	.:.:.:.:.:.:.:.:.:.:.	.:.:.:.:.:.:.:.:.:.:.	.:.:.:.:.:.:.:.:.:.:.	.:.:.:.:.:.:.:.:.:.:.	.:.:.:.:.:.:.:.:.:.:.	.:.:.:.:.:.:.:.:.:.:.	.:.:.:.:.:.:.:.:.:.:.	.:.:.:.:.:.:.:.:.:.:.	.:.:.:.:.:.:.:.:.:.:.	.:.:.:.:.:.:.:.:.:.:.	.:.:.:.:.:.:.:.:.:.:.	.:.:.:.:.:.:.:.:.:.:.	.:.:.:.:.:.:.:.:.:.:.	.:.:.:.:.:.:.:.:.:.:.	.:.:.:.:.:.:.:.:.:.:.	.:.:.:.:.:.:.:.:.:.:.	.:.:.:.:.:.:.:.:.:.:.	.:.:.:.:.:.:.:.:.:.:.	.:.:.:.:.:.:.:.:.:.:.	.:.:.:.:.:.:.:.:.:.:.	.:.:.:.:.:.:.:.:.:.:.	.:.:.:.:.:.:.:.:.:.:.	.:.:.:.:.:.:.:.:.:.:.	.:.:.:.:.:.:.:.:.:.:.	.:.:.:.:.:.:.:.:.:.:.	.:.:.:.:.:.:.:.:.:.:.	.:.:.:.:.:.:.:.:.:.:.	.:.:.:.:.:.:.:.:.:.:.	.:.:.:.:.:.:.:.:.:.:.	.:.:.:.:.:.:.:.:.:.:.	.:.:.:.:.:.:.:.:.:.:.	.:.:.:.:.:.:.:.:.:.:.	.:.:.:.:.:.:.:.:.:.:.	.:.:.:.:.:.:.:.:.:.:.	.:.:.:.:.:.:.:.:.:.:.	.:.:.:.:.:.:.:.:.:.:.	.:.:.:.:.:.:.:.:.:.:.	.:.:.:.:.:.:.:.:.:.:.	.:.:.:.:.:.:.:.:.:.:.	.:.:.:.:.:.:.:.:.:.:.	.:.:.:.:.:.:.:.:.:.:.	.:.:.:.:.:.:.:.:.:.:.	.:.:.:.:.:.:.:.:.:.:.	.:.:.:.:.:.:.:.:.:.:.	.:.:.:.:.:.:.:.:.:.:.	.:.:.:.:.:.:.:.:.:.:.	.:.:.:.:.:.:.:.:.:.:.	.:.:.:.:.:.:.:.:.:.:.	.:.:.:.:.:.:.:.:.:.:.	.:.:.:.:.:.:.:.:.:.:.	.:.:.:.:.:.:.:.:.:.:.	.:.:.:.:.:.:.:.:.:.:.	.:.:.:.:.:.:.:.:.:.:.	.:.:.:.:.:.:.:.:.:.:.	.:.:.:.:.:.:.:.:.:.:.	.:.:.:.:.:.:.:.:.:.:.	.:.:.:.:.:.:.:.:.:.:.	.:.:.:.:.:.:.:.:.:.:.	.:.:.:.:.:.:.:.:.:.:.	.:.:.:.:.:.:.:.:.:.:.	.:.:.:.:.:.:.:.:.:.:.	.:.:.:.:.:.:.:.:.:.:.	.:.:.:.:.:.:.:.:.:.:.	.:.:.:.:.:.:.:.:.:.:.	.:.:.:.:.:.:.:.:.:.:.	.:.:.:.:.:.:.:.:.:.:.	.:.:.:.:.:.:.:.:.:.:.	.:.:.:.:.:.:.:.:.:.:.	.:.:.:.:.:.:.:.:.:.:.	.:.:.:.:.:.:.:.:.:.:.	.:.:.:.:.:.:.:.:.:.:.	.:.:.:.:.:.:.:.:.:.:.	.:.:.:.:.:.:.:.:.:.:.	.:.:.:.:.:.:.:.:.:.:.	.:.:.:.:.:.:.:.:.:.:.	.:.:.:.:.:.:.:.:.:.:.	.:.:.:.:.:.:.:.:.:.:.	.:.:.:.:.:.:.:.:.:.:.	.:.:.:.:.:.:.:.:.:.:.	.:.:.:.:.:.:.:.:.:.:.	.:.:.:.:.:.:.:.:.:.:.	.:.:.:.:.:.:.:.:.:.:.	.:.:.:.:.:.:.:.:.:.:.	.:.:.:.:.:.:.:.:.:.:.	.:.:.:.:.:.:.:.:.:.:.	.:.:.:.:.:.:.:.:.:.:.	.:.:.:.:.:.:.:.:.:.:.	.:.:.:.:.:.:.:.:.:.:.	.:.:.:.:.:.:.:.:.:.:.	.:.:.:.:.:.:.:.:.:.:.	.:.:.:.:.:.:.:.:.:.:.	.:.:.:.:.:.:.:.:.:.:.	.:.:.:.:.:.:.:.:.:.:.	.:.:.:.:.:.:.:.:.:.:.	.:.:.:.:.:.:.:.:.:.:.	.:.:.:.:.:.:.:.:.:.:.	.:.:.:.:.:.:.:.:.:.:.	.:.:.:.:.:.:.:.:.:.:.	.:.:.:.:.:.:.:.:.:.:.	.:.:.:.:.:.:.:.:.:.:.	.:.:.:.:.:.:.:.:.:.:.	.:.:.:.:.:.:.:.:.:.:.	.:.:.:.:.:.:.:.:.:.:.	.:.:.:.:.:.:.:.:.:.:.	.:.:.:.:.:.:.:.:.:.:.	.:.:.:.:.:.:.:.:.:.:.	.:.:.:.:.:.:.:.:.:.:.	.:.:.:.:.:.:.:.:.:.:.	.:.:.:.:.:.:.:.:.:.:.	.:.:.:.:.:.:.:.:.:.:.	.:.:.:.:.:.:.:.:.:.:.	.:.:.:.:.:.:.:.:.:.:.	.:.:.:.:.:.:.:.:.:.:.	.:.:.:.:.:.:.:.:.:.:.	.:.:.:.:.:.:.:.:.:.:.	.:.:.:.:.:.:.:.:.:.:.	.:.:.:.:.:.:.:.:.:.:.	.:.:.:.:.:.:.:.:.:.:.	.:.:.:.:.:.:.:.:.:.:.	.:.:.:.:.:.:.:.:.:.:.	.:.:.:.:.:.:.:.:.:.:.	.:.:.:.:.:.:.:.:.:.:.	.:.:.:.:.:.:.:.:.:.:.	.:.:.:.:.:.:.:.:.:.:.	.:.:.:.:.:.:.:.:.:.:.	.:.:.:.:.:.:.:.:.:.:.	.:.:.:.:.:.:.:.:.:.:.	.:.:.:.:.:.:.:.:.:.:.	.:.:.:.:.:.:.:.:.:.:.	.:.:.:.:.:.:.:.:.:.:.	.:.:.:.:.:.:.:.:.:.:.	.:.:.:.:.:.:.:.:.:.:.	.:.:.:.:.:.:.:.:.:.:.	.:.:.:.:.:.:.:.:.:.:.	.:.:.:.:.:.:.:.:.:.:.	.:.:.:.:.:.:.:.:.:.:.	.:.:.:.:.:.:.:.:.:.:.	.:.:.:.:.:.:.:.:.:.:.	.:.:.:.:.:.:.:.:.:.:.	.:.:.:.:.:.:.:.:.:.:.	.:.:.:.:.:.:.:.:.:.:.	.:.:.:.:.:.:.:.:.:.:.	.:.:.:.:.:.:.:.:.:.:.	.:.:.:.:.:.:.:.:.:.:.	.:.:.:.:.:.:.:.:.:.:.	.:.:.:.:.:.:.:.:.:.:.	.:.:.:.:.:.:.:.:.:.:.	.:.:.:.:.:.:.:.:.:.:.	.:.:.:.:.:.:.:.:.:.:.	.:.:.:.:.:.:.:.:.:.:.	.:.:.:.:.:.:.:.:.:.:.	.:.:.:.:.:.:.:.:.:.:.	.:.:.:.:.:.:.:.:.:.:.
chrI	138975	.	A	<INS:ME>	.	PASS	SVTYPE=INS;STRAND=+;FAMILY=TY1	GT:END:CLASS:FREQUENCY:SUPPORT_READS:REF_READS:FIVE_PRIME_SUPPORT:THREE_PRIME_SUPPORT:RELIABILITY:FIVE_PRIME_JUNCTION_SUPPORT:THREE_PRIME_JUNCTION_SUPPORT	.:.:.:.:.:.:.:.:.:.:.	.:.:.:.:.:.:.:.:.:.:.	.:.:.:.:.:.:.:.:.:.:.	.:.:.:.:.:.:.:.:.:.:.	.:.:.:.:.:.:.:.:.:.:.	.:.:.:.:.:.:.:.:.:.:.	.:.:.:.:.:.:.:.:.:.:.	.:.:.:.:.:.:.:.:.:.:.	.:.:.:.:.:.:.:.:.:.:.	.:.:.:.:.:.:.:.:.:.:.	.:.:.:.:.:.:.:.:.:.:.	.:.:.:.:.:.:.:.:.:.:.	.:.:.:.:.:.:.:.:.:.:.	.:.:.:.:.:.:.:.:.:.:.	.:.:.:.:.:.:.:.:.:.:.	.:.:.:.:.:.:.:.:.:.:.	.:.:.:.:.:.:.:.:.:.:.	.:.:.:.:.:.:.:.:.:.:.	.:.:.:.:.:.:.:.:.:.:.	.:.:.:.:.:.:.:.:.:.:.	.:.:.:.:.:.:.:.:.:.:.	.:.:.:.:.:.:.:.:.:.:.	.:.:.:.:.:.:.:.:.:.:.	.:.:.:.:.:.:.:.:.:.:.	.:.:.:.:.:.:.:.:.:.:.	.:.:.:.:.:.:.:.:.:.:.	.:.:.:.:.:.:.:.:.:.:.	.:.:.:.:.:.:.:.:.:.:.	.:.:.:.:.:.:.:.:.:.:.	.:.:.:.:.:.:.:.:.:.:.	.:.:.:.:.:.:.:.:.:.:.	.:.:.:.:.:.:.:.:.:.:.	.:.:.:.:.:.:.:.:.:.:.	.:.:.:.:.:.:.:.:.:.:.	.:.:.:.:.:.:.:.:.:.:.	.:.:.:.:.:.:.:.:.:.:.	.:.:.:.:.:.:.:.:.:.:.	.:.:.:.:.:.:.:.:.:.:.	.:.:.:.:.:.:.:.:.:.:.	.:.:.:.:.:.:.:.:.:.:.	.:.:.:.:.:.:.:.:.:.:.	.:.:.:.:.:.:.:.:.:.:.	.:.:.:.:.:.:.:.:.:.:.	.:.:.:.:.:.:.:.:.:.:.	.:.:.:.:.:.:.:.:.:.:.	.:.:.:.:.:.:.:.:.:.:.	.:.:.:.:.:.:.:.:.:.:.	.:.:.:.:.:.:.:.:.:.:.	.:.:.:.:.:.:.:.:.:.:.	.:.:.:.:.:.:.:.:.:.:.	.:.:.:.:.:.:.:.:.:.:.	.:.:.:.:.:.:.:.:.:.:.	.:.:.:.:.:.:.:.:.:.:.	.:.:.:.:.:.:.:.:.:.:.	.:.:.:.:.:.:.:.:.:.:.	.:.:.:.:.:.:.:.:.:.:.	.:.:.:.:.:.:.:.:.:.:.	.:.:.:.:.:.:.:.:.:.:.	.:.:.:.:.:.:.:.:.:.:.	.:.:.:.:.:.:.:.:.:.:.	.:.:.:.:.:.:.:.:.:.:.	.:.:.:.:.:.:.:.:.:.:.	.:.:.:.:.:.:.:.:.:.:.	.:.:.:.:.:.:.:.:.:.:.	.:.:.:.:.:.:.:.:.:.:.	.:.:.:.:.:.:.:.:.:.:.	.:.:.:.:.:.:.:.:.:.:.	.:.:.:.:.:.:.:.:.:.:.	.:.:.:.:.:.:.:.:.:.:.	.:.:.:.:.:.:.:.:.:.:.	.:.:.:.:.:.:.:.:.:.:.	.:.:.:.:.:.:.:.:.:.:.	.:.:.:.:.:.:.:.:.:.:.	.:.:.:.:.:.:.:.:.:.:.	.:.:.:.:.:.:.:.:.:.:.	.:.:.:.:.:.:.:.:.:.:.	.:.:.:.:.:.:.:.:.:.:.	.:.:.:.:.:.:.:.:.:.:.	.:.:.:.:.:.:.:.:.:.:.	.:.:.:.:.:.:.:.:.:.:.	.:.:.:.:.:.:.:.:.:.:.	.:.:.:.:.:.:.:.:.:.:.	.:.:.:.:.:.:.:.:.:.:.	.:.:.:.:.:.:.:.:.:.:.	.:.:.:.:.:.:.:.:.:.:.	.:.:.:.:.:.:.:.:.:.:.	.:.:.:.:.:.:.:.:.:.:.	.:.:.:.:.:.:.:.:.:.:.	.:.:.:.:.:.:.:.:.:.:.	.:.:.:.:.:.:.:.:.:.:.	.:.:.:.:.:.:.:.:.:.:.	.:.:.:.:.:.:.:.:.:.:.	.:.:.:.:.:.:.:.:.:.:.	.:.:.:.:.:.:.:.:.:.:.	.:.:.:.:.:.:.:.:.:.:.	.:.:.:.:.:.:.:.:.:.:.	.:.:.:.:.:.:.:.:.:.:.	.:.:.:.:.:.:.:.:.:.:.	.:.:.:.:.:.:.:.:.:.:.	.:.:.:.:.:.:.:.:.:.:.	.:.:.:.:.:.:.:.:.:.:.	.:.:.:.:.:.:.:.:.:.:.	.:.:.:.:.:.:.:.:.:.:.	.:.:.:.:.:.:.:.:.:.:.	.:.:.:.:.:.:.:.:.:.:.	.:.:.:.:.:.:.:.:.:.:.	.:.:.:.:.:.:.:.:.:.:.	.:.:.:.:.:.:.:.:.:.:.	.:.:.:.:.:.:.:.:.:.:.	.:.:.:.:.:.:.:.:.:.:.	.:.:.:.:.:.:.:.:.:.:.	.:.:.:.:.:.:.:.:.:.:.	.:.:.:.:.:.:.:.:.:.:.	.:.:.:.:.:.:.:.:.:.:.	.:.:.:.:.:.:.:.:.:.:.	.:.:.:.:.:.:.:.:.:.:.	.:.:.:.:.:.:.:.:.:.:.	.:.:.:.:.:.:.:.:.:.:.	.:.:.:.:.:.:.:.:.:.:.	.:.:.:.:.:.:.:.:.:.:.	.:.:.:.:.:.:.:.:.:.:.	.:.:.:.:.:.:.:.:.:.:.	.:.:.:.:.:.:.:.:.:.:.	.:.:.:.:.:.:.:.:.:.:.	.:.:.:.:.:.:.:.:.:.:.	.:.:.:.:.:.:.:.:.:.:.	.:.:.:.:.:.:.:.:.:.:.	.:.:.:.:.:.:.:.:.:.:.	.:.:.:.:.:.:.:.:.:.:.	.:.:.:.:.:.:.:.:.:.:.	.:.:.:.:.:.:.:.:.:.:.	.:.:.:.:.:.:.:.:.:.:.	.:.:.:.:.:.:.:.:.:.:.	.:.:.:.:.:.:.:.:.:.:.	.:.:.:.:.:.:.:.:.:.:.	.:.:.:.:.:.:.:.:.:.:.	.:.:.:.:.:.:.:.:.:.:.	.:.:.:.:.:.:.:.:.:.:.	.:.:.:.:.:.:.:.:.:.:.	.:.:.:.:.:.:.:.:.:.:.	.:.:.:.:.:.:.:.:.:.:.	.:.:.:.:.:.:.:.:.:.:.	.:.:.:.:.:.:.:.:.:.:.	.:.:.:.:.:.:.:.:.:.:.	.:.:.:.:.:.:.:.:.:.:.	.:.:.:.:.:.:.:.:.:.:.	.:.:.:.:.:.:.:.:.:.:.	.:.:.:.:.:.:.:.:.:.:.	.:.:.:.:.:.:.:.:.:.:.	.:.:.:.:.:.:.:.:.:.:.	.:.:.:.:.:.:.:.:.:.:.	.:.:.:.:.:.:.:.:.:.:.	.:.:.:.:.:.:.:.:.:.:.	.:.:.:.:.:.:.:.:.:.:.	.:.:.:.:.:.:.:.:.:.:.	.:.:.:.:.:.:.:.:.:.:.	.:.:.:.:.:.:.:.:.:.:.	.:.:.:.:.:.:.:.:.:.:.	.:.:.:.:.:.:.:.:.:.:.	.:.:.:.:.:.:.:.:.:.:.	.:.:.:.:.:.:.:.:.:.:.	.:.:.:.:.:.:.:.:.:.:.	.:.:.:.:.:.:.:.:.:.:.	.:.:.:.:.:.:.:.:.:.:.	.:.:.:.:.:.:.:.:.:.:.	.:.:.:.:.:.:.:.:.:.:.	.:.:.:.:.:.:.:.:.:.:.	.:.:.:.:.:.:.:.:.:.:.	.:.:.:.:.:.:.:.:.:.:.	.:.:.:.:.:.:.:.:.:.:.	.:.:.:.:.:.:.:.:.:.:.	.:.:.:.:.:.:.:.:.:.:.	.:.:.:.:.:.:.:.:.:.:.	.:.:.:.:.:.:.:.:.:.:.	.:.:.:.:.:.:.:.:.:.:.	.:.:.:.:.:.:.:.:.:.:.	.:.:.:.:.:.:.:.:.:.:.	.:.:.:.:.:.:.:.:.:.:.	.:.:.:.:.:.:.:.:.:.:.	.:.:.:.:.:.:.:.:.:.:.	.:.:.:.:.:.:.:.:.:.:.	.:.:.:.:.:.:.:.:.:.:.	.:.:.:.:.:.:.:.:.:.:.	.:.:.:.:.:.:.:.:.:.:.	.:.:.:.:.:.:.:.:.:.:.	.:.:.:.:.:.:.:.:.:.:.	.:.:.:.:.:.:.:.:.:.:.	.:.:.:.:.:.:.:.:.:.:.	.:.:.:.:.:.:.:.:.:.:.	.:.:.:.:.:.:.:.:.:.:.	.:.:.:.:.:.:.:.:.:.:.	.:.:.:.:.:.:.:.:.:.:.	.:.:.:.:.:.:.:.:.:.:.	.:.:.:.:.:.:.:.:.:.:.	.:.:.:.:.:.:.:.:.:.:.	.:.:.:.:.:.:.:.:.:.:.	.:.:.:.:.:.:.:.:.:.:.	.:.:.:.:.:.:.:.:.:.:.	.:.:.:.:.:.:.:.:.:.:.	.:.:.:.:.:.:.:.:.:.:.	.:.:.:.:.:.:.:.:.:.:.	.:.:.:.:.:.:.:.:.:.:.	.:.:.:.:.:.:.:.:.:.:.	.:.:.:.:.:.:.:.:.:.:.	.:.:.:.:.:.:.:.:.:.:.	.:.:.:.:.:.:.:.:.:.:.	.:.:.:.:.:.:.:.:.:.:.	.:.:.:.:.:.:.:.:.:.:.	.:.:.:.:.:.:.:.:.:.:.	.:.:.:.:.:.:.:.:.:.:.	.:.:.:.:.:.:.:.:.:.:.	.:.:.:.:.:.:.:.:.:.:.	.:.:.:.:.:.:.:.:.:.:.	.:.:.:.:.:.:.:.:.:.:.	.:.:.:.:.:.:.:.:.:.:.	.:.:.:.:.:.:.:.:.:.:.	.:.:.:.:.:.:.:.:.:.:.	.:.:.:.:.:.:.:.:.:.:.	.:.:.:.:.:.:.:.:.:.:.	.:.:.:.:.:.:.:.:.:.:.	.:.:.:.:.:.:.:.:.:.:.	.:.:.:.:.:.:.:.:.:.:.	.:.:.:.:.:.:.:.:.:.:.	.:.:.:.:.:.:.:.:.:.:.	.:.:.:.:.:.:.:.:.:.:.	.:.:.:.:.:.:.:.:.:.:.	.:.:.:.:.:.:.:.:.:.:.	.:.:.:.:.:.:.:.:.:.:.	.:.:.:.:.:.:.:.:.:.:.	.:.:.:.:.:.:.:.:.:.:.	.:.:.:.:.:.:.:.:.:.:.	.:.:.:.:.:.:.:.:.:.:.	.:.:.:.:.:.:.:.:.:.:.	.:.:.:.:.:.:.:.:.:.:.	.:.:.:.:.:.:.:.:.:.:.	.:.:.:.:.:.:.:.:.:.:.	.:.:.:.:.:.:.:.:.:.:.	.:.:.:.:.:.:.:.:.:.:.	.:.:.:.:.:.:.:.:.:.:.	.:.:.:.:.:.:.:.:.:.:.	.:.:.:.:.:.:.:.:.:.:.	.:.:.:.:.:.:.:.:.:.:.	.:.:.:.:.:.:.:.:.:.:.	.:.:.:.:.:.:.:.:.:.:.	.:.:.:.:.:.:.:.:.:.:.	.:.:.:.:.:.:.:.:.:.:.	.:.:.:.:.:.:.:.:.:.:.	.:.:.:.:.:.:.:.:.:.:.	.:.:.:.:.:.:.:.:.:.:.	.:.:.:.:.:.:.:.:.:.:.	.:.:.:.:.:.:.:.:.:.:.	.:.:.:.:.:.:.:.:.:.:.	.:.:.:.:.:.:.:.:.:.:.	.:.:.:.:.:.:.:.:.:.:.	.:.:.:.:.:.:.:.:.:.:.	.:.:.:.:.:.:.:.:.:.:.	.:.:.:.:.:.:.:.:.:.:.	.:.:.:.:.:.:.:.:.:.:.	.:.:.:.:.:.:.:.:.:.:.	.:.:.:.:.:.:.:.:.:.:.	.:.:.:.:.:.:.:.:.:.:.	.:.:.:.:.:.:.:.:.:.:.	.:.:.:.:.:.:.:.:.:.:.	.:.:.:.:.:.:.:.:.:.:.	.:.:.:.:.:.:.:.:.:.:.	.:.:.:.:.:.:.:.:.:.:.	.:.:.:.:.:.:.:.:.:.:.	.:.:.:.:.:.:.:.:.:.:.	.:.:.:.:.:.:.:.:.:.:.	.:.:.:.:.:.:.:.:.:.:.	.:.:.:.:.:.:.:.:.:.:.	.:.:.:.:.:.:.:.:.:.:.	.:.:.:.:.:.:.:.:.:.:.	.:.:.:.:.:.:.:.:.:.:.	.:.:.:.:.:.:.:.:.:.:.	.:.:.:.:.:.:.:.:.:.:.	.:.:.:.:.:.:.:.:.:.:.	.:.:.:.:.:.:.:.:.:.:.	.:.:.:.:.:.:.:.:.:.:.	.:.:.:.:.:.:.:.:.:.:.	.:.:.:.:.:.:.:.:.:.:.	.:.:.:.:.:.:.:.:.:.:.	.:.:.:.:.:.:.:.:.:.:.	.:.:.:.:.:.:.:.:.:.:.	.:.:.:.:.:.:.:.:.:.:.	.:.:.:.:.:.:.:.:.:.:.	.:.:.:.:.:.:.:.:.:.:.	.:.:.:.:.:.:.:.:.:.:.	.:.:.:.:.:.:.:.:.:.:.	.:.:.:.:.:.:.:.:.:.:.	.:.:.:.:.:.:.:.:.:.:.	.:.:.:.:.:.:.:.:.:.:.	.:.:.:.:.:.:.:.:.:.:.	.:.:.:.:.:.:.:.:.:.:.	.:.:.:.:.:.:.:.:.:.:.	.:.:.:.:.:.:.:.:.:.:.	.:.:.:.:.:.:.:.:.:.:.	.:.:.:.:.:.:.:.:.:.:.	.:.:.:.:.:.:.:.:.:.:.	.:.:.:.:.:.:.:.:.:.:.	.:.:.:.:.:.:.:.:.:.:.	.:.:.:.:.:.:.:.:.:.:.	.:.:.:.:.:.:.:.:.:.:.	.:.:.:.:.:.:.:.:.:.:.	.:.:.:.:.:.:.:.:.:.:.	.:.:.:.:.:.:.:.:.:.:.	.:.:.:.:.:.:.:.:.:.:.	.:.:.:.:.:.:.:.:.:.:.	.:.:.:.:.:.:.:.:.:.:.	.:.:.:.:.:.:.:.:.:.:.	.:.:.:.:.:.:.:.:.:.:.	.:.:.:.:.:.:.:.:.:.:.	.:.:.:.:.:.:.:.:.:.:.	.:.:.:.:.:.:.:.:.:.:.	.:.:.:.:.:.:.:.:.:.:.	.:.:.:.:.:.:.:.:.:.:.	.:.:.:.:.:.:.:.:.:.:.	.:.:.:.:.:.:.:.:.:.:.	.:.:.:.:.:.:.:.:.:.:.	.:.:.:.:.:.:.:.:.:.:.	.:.:.:.:.:.:.:.:.:.:.	.:.:.:.:.:.:.:.:.:.:.	.:.:.:.:.:.:.:.:.:.:.	.:.:.:.:.:.:.:.:.:.:.	.:.:.:.:.:.:.:.:.:.:.	.:.:.:.:.:.:.:.:.:.:.	.:.:.:.:.:.:.:.:.:.:.	.:.:.:.:.:.:.:.:.:.:.	.:.:.:.:.:.:.:.:.:.:.	.:.:.:.:.:.:.:.:.:.:.	.:.:.:.:.:.:.:.:.:.:.	.:.:.:.:.:.:.:.:.:.:.	.:.:.:.:.:.:.:.:.:.:.	.:.:.:.:.:.:.:.:.:.:.	.:.:.:.:.:.:.:.:.:.:.	.:.:.:.:.:.:.:.:.:.:.	.:.:.:.:.:.:.:.:.:.:.	.:.:.:.:.:.:.:.:.:.:.	.:.:.:.:.:.:.:.:.:.:.	.:.:.:.:.:.:.:.:.:.:.	.:.:.:.:.:.:.:.:.:.:.	.:.:.:.:.:.:.:.:.:.:.	.:.:.:.:.:.:.:.:.:.:.	.:.:.:.:.:.:.:.:.:.:.	.:.:.:.:.:.:.:.:.:.:.	.:.:.:.:.:.:.:.:.:.:.	.:.:.:.:.:.:.:.:.:.:.	.:.:.:.:.:.:.:.:.:.:.	.:.:.:.:.:.:.:.:.:.:.	.:.:.:.:.:.:.:.:.:.:.	.:.:.:.:.:.:.:.:.:.:.	.:.:.:.:.:.:.:.:.:.:.	.:.:.:.:.:.:.:.:.:.:.	.:.:.:.:.:.:.:.:.:.:.	.:.:.:.:.:.:.:.:.:.:.	.:.:.:.:.:.:.:.:.:.:.	.:.:.:.:.:.:.:.:.:.:.	.:.:.:.:.:.:.:.:.:.:.	.:.:.:.:.:.:.:.:.:.:.	.:.:.:.:.:.:.:.:.:.:.	.:.:.:.:.:.:.:.:.:.:.	.:.:.:.:.:.:.:.:.:.:.	.:.:.:.:.:.:.:.:.:.:.	.:.:.:.:.:.:.:.:.:.:.	.:.:.:.:.:.:.:.:.:.:.	.:.:.:.:.:.:.:.:.:.:.	.:.:.:.:.:.:.:.:.:.:.	.:.:.:.:.:.:.:.:.:.:.	.:.:.:.:.:.:.:.:.:.:.	.:.:.:.:.:.:.:.:.:.:.	.:.:.:.:.:.:.:.:.:.:.	.:.:.:.:.:.:.:.:.:.:.	.:.:.:.:.:.:.:.:.:.:.	.:.:.:.:.:.:.:.:.:.:.	.:.:.:.:.:.:.:.:.:.:.	.:.:.:.:.:.:.:.:.:.:.	.:.:.:.:.:.:.:.:.:.:.	.:.:.:.:.:.:.:.:.:.:.	.:.:.:.:.:.:.:.:.:.:.	.:.:.:.:.:.:.:.:.:.:.	.:.:.:.:.:.:.:.:.:.:.	.:.:.:.:.:.:.:.:.:.:.	.:.:.:.:.:.:.:.:.:.:.	.:.:.:.:.:.:.:.:.:.:.	.:.:.:.:.:.:.:.:.:.:.	.:.:.:.:.:.:.:.:.:.:.	.:.:.:.:.:.:.:.:.:.:.	.:.:.:.:.:.:.:.:.:.:.	.:.:.:.:.:.:.:.:.:.:.	.:.:.:.:.:.:.:.:.:.:.	.:.:.:.:.:.:.:.:.:.:.	.:.:.:.:.:.:.:.:.:.:.	.:.:.:.:.:.:.:.:.:.:.	.:.:.:.:.:.:.:.:.:.:.	.:.:.:.:.:.:.:.:.:.:.	.:.:.:.:.:.:.:.:.:.:.	.:.:.:.:.:.:.:.:.:.:.	.:.:.:.:.:.:.:.:.:.:.	.:.:.:.:.:.:.:.:.:.:.	.:.:.:.:.:.:.:.:.:.:.	.:.:.:.:.:.:.:.:.:.:.	.:.:.:.:.:.:.:.:.:.:.	.:.:.:.:.:.:.:.:.:.:.	.:.:.:.:.:.:.:.:.:.:.	.:.:.:.:.:.:.:.:.:.:.	.:.:.:.:.:.:.:.:.:.:.	.:.:.:.:.:.:.:.:.:.:.	.:.:.:.:.:.:.:.:.:.:.	.:.:.:.:.:.:.:.:.:.:.	.:.:.:.:.:.:.:.:.:.:.	.:.:.:.:.:.:.:.:.:.:.	.:.:.:.:.:.:.:.:.:.:.	.:.:.:.:.:.:.:.:.:.:.	.:.:.:.:.:.:.:.:.:.:.	.:.:.:.:.:.:.:.:.:.:.	.:.:.:.:.:.:.:.:.:.:.	.:.:.:.:.:.:.:.:.:.:.	.:.:.:.:.:.:.:.:.:.:.	.:.:.:.:.:.:.:.:.:.:.	.:.:.:.:.:.:.:.:.:.:.	.:.:.:.:.:.:.:.:.:.:.	.:.:.:.:.:.:.:.:.:.:.	.:.:.:.:.:.:.:.:.:.:.	.:.:.:.:.:.:.:.:.:.:.	.:.:.:.:.:.:.:.:.:.:.	.:.:.:.:.:.:.:.:.:.:.	.:.:.:.:.:.:.:.:.:.:.	.:.:.:.:.:.:.:.:.:.:.	.:.:.:.:.:.:.:.:.:.:.	.:.:.:.:.:.:.:.:.:.:.	.:.:.:.:.:.:.:.:.:.:.	.:.:.:.:.:.:.:.:.:.:.	.:.:.:.:.:.:.:.:.:.:.	.:.:.:.:.:.:.:.:.:.:.	.:.:.:.:.:.:.:.:.:.:.	.:.:.:.:.:.:.:.:.:.:.	.:.:.:.:.:.:.:.:.:.:.	.:.:.:.:.:.:.:.:.:.:.	.:.:.:.:.:.:.:.:.:.:.	.:.:.:.:.:.:.:.:.:.:.	.:.:.:.:.:.:.:.:.:.:.	.:.:.:.:.:.:.:.:.:.:.	.:.:.:.:.:.:.:.:.:.:.	.:.:.:.:.:.:.:.:.:.:.	.:.:.:.:.:.:.:.:.:.:.	.:.:.:.:.:.:.:.:.:.:.	.:.:.:.:.:.:.:.:.:.:.	.:.:.:.:.:.:.:.:.:.:.	.:.:.:.:.:.:.:.:.:.:.	.:.:.:.:.:.:.:.:.:.:.	.:.:.:.:.:.:.:.:.:.:.	.:.:.:.:.:.:.:.:.:.:.	.:.:.:.:.:.:.:.:.:.:.	.:.:.:.:.:.:.:.:.:.:.	.:.:.:.:.:.:.:.:.:.:.	.:.:.:.:.:.:.:.:.:.:.	.:.:.:.:.:.:.:.:.:.:.	.:.:.:.:.:.:.:.:.:.:.	.:.:.:.:.:.:.:.:.:.:.	.:.:.:.:.:.:.:.:.:.:.	.:.:.:.:.:.:.:.:.:.:.	.:.:.:.:.:.:.:.:.:.:.	.:.:.:.:.:.:.:.:.:.:.	.:.:.:.:.:.:.:.:.:.:.	.:.:.:.:.:.:.:.:.:.:.	.:.:.:.:.:.:.:.:.:.:.	.:.:.:.:.:.:.:.:.:.:.	.:.:.:.:.:.:.:.:.:.:.	.:.:.:.:.:.:.:.:.:.:.	.:.:.:.:.:.:.:.:.:.:.	.:.:.:.:.:.:.:.:.:.:.	.:.:.:.:.:.:.:.:.:.:.	.:.:.:.:.:.:.:.:.:.:.	.:.:.:.:.:.:.:.:.:.:.	1:138981:1p1:0.92:46:2:22:24:100:0:0	.:.:.:.:.:.:.:.:.:.:.	.:.:.:.:.:.:.:.:.:.:.	.:.:.:.:.:.:.:.:.:.:.	.:.:.:.:.:.:.:.:.:.:.	.:.:.:.:.:.:.:.:.:.:.	.:.:.:.:.:.:.:.:.:.:.	.:.:.:.:.:.:.:.:.:.:.	.:.:.:.:.:.:.:.:.:.:.	.:.:.:.:.:.:.:.:.:.:.	.:.:.:.:.:.:.:.:.:.:.	.:.:.:.:.:.:.:.:.:.:.	.:.:.:.:.:.:.:.:.:.:.	.:.:.:.:.:.:.:.:.:.:.	.:.:.:.:.:.:.:.:.:.:.	.:.:.:.:.:.:.:.:.:.:.	.:.:.:.:.:.:.:.:.:.:.	.:.:.:.:.:.:.:.:.:.:.	.:.:.:.:.:.:.:.:.:.:.	.:.:.:.:.:.:.:.:.:.:.	.:.:.:.:.:.:.:.:.:.:.	.:.:.:.:.:.:.:.:.:.:.	.:.:.:.:.:.:.:.:.:.:.	.:.:.:.:.:.:.:.:.:.:.	.:.:.:.:.:.:.:.:.:.:.	.:.:.:.:.:.:.:.:.:.:.	.:.:.:.:.:.:.:.:.:.:.	.:.:.:.:.:.:.:.:.:.:.	.:.:.:.:.:.:.:.:.:.:.	.:.:.:.:.:.:.:.:.:.:.	.:.:.:.:.:.:.:.:.:.:.	.:.:.:.:.:.:.:.:.:.:.	.:.:.:.:.:.:.:.:.:.:.	.:.:.:.:.:.:.:.:.:.:.	.:.:.:.:.:.:.:.:.:.:.	.:.:.:.:.:.:.:.:.:.:.	.:.:.:.:.:.:.:.:.:.:.	.:.:.:.:.:.:.:.:.:.:.	.:.:.:.:.:.:.:.:.:.:.	.:.:.:.:.:.:.:.:.:.:.	.:.:.:.:.:.:.:.:.:.:.	.:.:.:.:.:.:.:.:.:.:.	.:.:.:.:.:.:.:.:.:.:.	.:.:.:.:.:.:.:.:.:.:.	.:.:.:.:.:.:.:.:.:.:.	.:.:.:.:.:.:.:.:.:.:.	.:.:.:.:.:.:.:.:.:.:.	.:.:.:.:.:.:.:.:.:.:.	.:.:.:.:.:.:.:.:.:.:.	.:.:.:.:.:.:.:.:.:.:.	.:.:.:.:.:.:.:.:.:.:.	.:.:.:.:.:.:.:.:.:.:.	.:.:.:.:.:.:.:.:.:.:.	.:.:.:.:.:.:.:.:.:.:.	.:.:.:.:.:.:.:.:.:.:.	.:.:.:.:.:.:.:.:.:.:.	.:.:.:.:.:.:.:.:.:.:.	.:.:.:.:.:.:.:.:.:.:.	.:.:.:.:.:.:.:.:.:.:.	.:.:.:.:.:.:.:.:.:.:.	.:.:.:.:.:.:.:.:.:.:.	.:.:.:.:.:.:.:.:.:.:.	.:.:.:.:.:.:.:.:.:.:.	.:.:.:.:.:.:.:.:.:.:.	.:.:.:.:.:.:.:.:.:.:.	.:.:.:.:.:.:.:.:.:.:.	.:.:.:.:.:.:.:.:.:.:.	.:.:.:.:.:.:.:.:.:.:.	.:.:.:.:.:.:.:.:.:.:.	.:.:.:.:.:.:.:.:.:.:.	.:.:.:.:.:.:.:.:.:.:.	.:.:.:.:.:.:.:.:.:.:.	.:.:.:.:.:.:.:.:.:.:.	.:.:.:.:.:.:.:.:.:.:.	.:.:.:.:.:.:.:.:.:.:.	.:.:.:.:.:.:.:.:.:.:.	.:.:.:.:.:.:.:.:.:.:.	.:.:.:.:.:.:.:.:.:.:.	.:.:.:.:.:.:.:.:.:.:.	.:.:.:.:.:.:.:.:.:.:.	.:.:.:.:.:.:.:.:.:.:.	.:.:.:.:.:.:.:.:.:.:.	.:.:.:.:.:.:.:.:.:.:.	.:.:.:.:.:.:.:.:.:.:.	.:.:.:.:.:.:.:.:.:.:.	.:.:.:.:.:.:.:.:.:.:.	.:.:.:.:.:.:.:.:.:.:.	.:.:.:.:.:.:.:.:.:.:.	.:.:.:.:.:.:.:.:.:.:.	.:.:.:.:.:.:.:.:.:.:.	.:.:.:.:.:.:.:.:.:.:.	.:.:.:.:.:.:.:.:.:.:.	.:.:.:.:.:.:.:.:.:.:.	.:.:.:.:.:.:.:.:.:.:.	.:.:.:.:.:.:.:.:.:.:.	.:.:.:.:.:.:.:.:.:.:.	.:.:.:.:.:.:.:.:.:.:.	.:.:.:.:.:.:.:.:.:.:.	.:.:.:.:.:.:.:.:.:.:.	.:.:.:.:.:.:.:.:.:.:.	.:.:.:.:.:.:.:.:.:.:.	.:.:.:.:.:.:.:.:.:.:.	.:.:.:.:.:.:.:.:.:.:.	.:.:.:.:.:.:.:.:.:.:.	.:.:.:.:.:.:.:.:.:.:.	.:.:.:.:.:.:.:.:.:.:.	.:.:.:.:.:.:.:.:.:.:.	.:.:.:.:.:.:.:.:.:.:.	.:.:.:.:.:.:.:.:.:.:.	.:.:.:.:.:.:.:.:.:.:.	.:.:.:.:.:.:.:.:.:.:.	.:.:.:.:.:.:.:.:.:.:.	.:.:.:.:.:.:.:.:.:.:.	.:.:.:.:.:.:.:.:.:.:.	.:.:.:.:.:.:.:.:.:.:.	.:.:.:.:.:.:.:.:.:.:.	.:.:.:.:.:.:.:.:.:.:.	.:.:.:.:.:.:.:.:.:.:.	.:.:.:.:.:.:.:.:.:.:.	.:.:.:.:.:.:.:.:.:.:.	.:.:.:.:.:.:.:.:.:.:.	.:.:.:.:.:.:.:.:.:.:.	.:.:.:.:.:.:.:.:.:.:.	.:.:.:.:.:.:.:.:.:.:.	.:.:.:.:.:.:.:.:.:.:.	.:.:.:.:.:.:.:.:.:.:.	.:.:.:.:.:.:.:.:.:.:.	.:.:.:.:.:.:.:.:.:.:.	.:.:.:.:.:.:.:.:.:.:.	.:.:.:.:.:.:.:.:.:.:.	.:.:.:.:.:.:.:.:.:.:.	.:.:.:.:.:.:.:.:.:.:.	.:.:.:.:.:.:.:.:.:.:.	.:.:.:.:.:.:.:.:.:.:.	.:.:.:.:.:.:.:.:.:.:.	.:.:.:.:.:.:.:.:.:.:.	.:.:.:.:.:.:.:.:.:.:.	.:.:.:.:.:.:.:.:.:.:.	.:.:.:.:.:.:.:.:.:.:.	.:.:.:.:.:.:.:.:.:.:.	.:.:.:.:.:.:.:.:.:.:.	.:.:.:.:.:.:.:.:.:.:.	.:.:.:.:.:.:.:.:.:.:.	.:.:.:.:.:.:.:.:.:.:.	.:.:.:.:.:.:.:.:.:.:.	.:.:.:.:.:.:.:.:.:.:.	.:.:.:.:.:.:.:.:.:.:.	.:.:.:.:.:.:.:.:.:.:.	.:.:.:.:.:.:.:.:.:.:.	.:.:.:.:.:.:.:.:.:.:.	.:.:.:.:.:.:.:.:.:.:.	.:.:.:.:.:.:.:.:.:.:.	.:.:.:.:.:.:.:.:.:.:.	.:.:.:.:.:.:.:.:.:.:.	.:.:.:.:.:.:.:.:.:.:.	.:.:.:.:.:.:.:.:.:.:.	.:.:.:.:.:.:.:.:.:.:.	.:.:.:.:.:.:.:.:.:.:.	.:.:.:.:.:.:.:.:.:.:.	.:.:.:.:.:.:.:.:.:.:.	.:.:.:.:.:.:.:.:.:.:.	.:.:.:.:.:.:.:.:.:.:.	.:.:.:.:.:.:.:.:.:.:.	.:.:.:.:.:.:.:.:.:.:.	.:.:.:.:.:.:.:.:.:.:.	.:.:.:.:.:.:.:.:.:.:.	.:.:.:.:.:.:.:.:.:.:.	.:.:.:.:.:.:.:.:.:.:.	.:.:.:.:.:.:.:.:.:.:.	.:.:.:.:.:.:.:.:.:.:.	.:.:.:.:.:.:.:.:.:.:.	.:.:.:.:.:.:.:.:.:.:.	.:.:.:.:.:.:.:.:.:.:.	.:.:.:.:.:.:.:.:.:.:.	.:.:.:.:.:.:.:.:.:.:.	.:.:.:.:.:.:.:.:.:.:.	.:.:.:.:.:.:.:.:.:.:.	.:.:.:.:.:.:.:.:.:.:.	.:.:.:.:.:.:.:.:.:.:.	.:.:.:.:.:.:.:.:.:.:.	.:.:.:.:.:.:.:.:.:.:.	.:.:.:.:.:.:.:.:.:.:.	.:.:.:.:.:.:.:.:.:.:.	.:.:.:.:.:.:.:.:.:.:.	.:.:.:.:.:.:.:.:.:.:.	.:.:.:.:.:.:.:.:.:.:.	.:.:.:.:.:.:.:.:.:.:.	.:.:.:.:.:.:.:.:.:.:.	.:.:.:.:.:.:.:.:.:.:.	.:.:.:.:.:.:.:.:.:.:.	.:.:.:.:.:.:.:.:.:.:.	.:.:.:.:.:.:.:.:.:.:.	.:.:.:.:.:.:.:.:.:.:.	.:.:.:.:.:.:.:.:.:.:.	.:.:.:.:.:.:.:.:.:.:.	.:.:.:.:.:.:.:.:.:.:.	.:.:.:.:.:.:.:.:.:.:.	.:.:.:.:.:.:.:.:.:.:.	.:.:.:.:.:.:.:.:.:.:.	.:.:.:.:.:.:.:.:.:.:.	.:.:.:.:.:.:.:.:.:.:.	.:.:.:.:.:.:.:.:.:.:.	.:.:.:.:.:.:.:.:.:.:.	.:.:.:.:.:.:.:.:.:.:.	.:.:.:.:.:.:.:.:.:.:.	.:.:.:.:.:.:.:.:.:.:.	.:.:.:.:.:.:.:.:.:.:.	.:.:.:.:.:.:.:.:.:.:.	.:.:.:.:.:.:.:.:.:.:.	.:.:.:.:.:.:.:.:.:.:.	.:.:.:.:.:.:.:.:.:.:.	.:.:.:.:.:.:.:.:.:.:.	.:.:.:.:.:.:.:.:.:.:.	.:.:.:.:.:.:.:.:.:.:.	.:.:.:.:.:.:.:.:.:.:.	.:.:.:.:.:.:.:.:.:.:.	.:.:.:.:.:.:.:.:.:.:.	.:.:.:.:.:.:.:.:.:.:.	.:.:.:.:.:.:.:.:.:.:.	.:.:.:.:.:.:.:.:.:.:.	.:.:.:.:.:.:.:.:.:.:.	.:.:.:.:.:.:.:.:.:.:.	.:.:.:.:.:.:.:.:.:.:.	.:.:.:.:.:.:.:.:.:.:.	.:.:.:.:.:.:.:.:.:.:.	.:.:.:.:.:.:.:.:.:.:.	.:.:.:.:.:.:.:.:.:.:.	.:.:.:.:.:.:.:.:.:.:.	.:.:.:.:.:.:.:.:.:.:.	.:.:.:.:.:.:.:.:.:.:.	.:.:.:.:.:.:.:.:.:.:.	.:.:.:.:.:.:.:.:.:.:.	.:.:.:.:.:.:.:.:.:.:.	.:.:.:.:.:.:.:.:.:.:.	.:.:.:.:.:.:.:.:.:.:.	.:.:.:.:.:.:.:.:.:.:.	.:.:.:.:.:.:.:.:.:.:.	.:.:.:.:.:.:.:.:.:.:.	.:.:.:.:.:.:.:.:.:.:.	.:.:.:.:.:.:.:.:.:.:.	.:.:.:.:.:.:.:.:.:.:.	.:.:.:.:.:.:.:.:.:.:.	.:.:.:.:.:.:.:.:.:.:.	.:.:.:.:.:.:.:.:.:.:.	.:.:.:.:.:.:.:.:.:.:.	.:.:.:.:.:.:.:.:.:.:.	.:.:.:.:.:.:.:.:.:.:.	.:.:.:.:.:.:.:.:.:.:.	.:.:.:.:.:.:.:.:.:.:.	.:.:.:.:.:.:.:.:.:.:.	.:.:.:.:.:.:.:.:.:.:.	.:.:.:.:.:.:.:.:.:.:.	.:.:.:.:.:.:.:.:.:.:.	.:.:.:.:.:.:.:.:.:.:.	.:.:.:.:.:.:.:.:.:.:.	.:.:.:.:.:.:.:.:.:.:.	.:.:.:.:.:.:.:.:.:.:.	.:.:.:.:.:.:.:.:.:.:.	.:.:.:.:.:.:.:.:.:.:.	.:.:.:.:.:.:.:.:.:.:.	.:.:.:.:.:.:.:.:.:.:.	.:.:.:.:.:.:.:.:.:.:.	.:.:.:.:.:.:.:.:.:.:.	.:.:.:.:.:.:.:.:.:.:.	.:.:.:.:.:.:.:.:.:.:.	.:.:.:.:.:.:.:.:.:.:.	.:.:.:.:.:.:.:.:.:.:.	.:.:.:.:.:.:.:.:.:.:.	.:.:.:.:.:.:.:.:.:.:.	.:.:.:.:.:.:.:.:.:.:.	.:.:.:.:.:.:.:.:.:.:.	.:.:.:.:.:.:.:.:.:.:.	.:.:.:.:.:.:.:.:.:.:.	.:.:.:.:.:.:.:.:.:.:.	.:.:.:.:.:.:.:.:.:.:.	.:.:.:.:.:.:.:.:.:.:.	.:.:.:.:.:.:.:.:.:.:.	.:.:.:.:.:.:.:.:.:.:.	.:.:.:.:.:.:.:.:.:.:.	.:.:.:.:.:.:.:.:.:.:.	.:.:.:.:.:.:.:.:.:.:.	.:.:.:.:.:.:.:.:.:.:.	.:.:.:.:.:.:.:.:.:.:.	.:.:.:.:.:.:.:.:.:.:.	.:.:.:.:.:.:.:.:.:.:.	.:.:.:.:.:.:.:.:.:.:.	.:.:.:.:.:.:.:.:.:.:.	.:.:.:.:.:.:.:.:.:.:.	.:.:.:.:.:.:.:.:.:.:.	.:.:.:.:.:.:.:.:.:.:.	.:.:.:.:.:.:.:.:.:.:.	.:.:.:.:.:.:.:.:.:.:.	.:.:.:.:.:.:.:.:.:.:.	.:.:.:.:.:.:.:.:.:.:.	.:.:.:.:.:.:.:.:.:.:.	.:.:.:.:.:.:.:.:.:.:.	.:.:.:.:.:.:.:.:.:.:.	.:.:.:.:.:.:.:.:.:.:.	.:.:.:.:.:.:.:.:.:.:.	.:.:.:.:.:.:.:.:.:.:.	.:.:.:.:.:.:.:.:.:.:.	.:.:.:.:.:.:.:.:.:.:.	.:.:.:.:.:.:.:.:.:.:.	.:.:.:.:.:.:.:.:.:.:.	.:.:.:.:.:.:.:.:.:.:.	.:.:.:.:.:.:.:.:.:.:.	.:.:.:.:.:.:.:.:.:.:.	.:.:.:.:.:.:.:.:.:.:.	.:.:.:.:.:.:.:.:.:.:.	.:.:.:.:.:.:.:.:.:.:.	.:.:.:.:.:.:.:.:.:.:.	.:.:.:.:.:.:.:.:.:.:.	.:.:.:.:.:.:.:.:.:.:.	.:.:.:.:.:.:.:.:.:.:.	.:.:.:.:.:.:.:.:.:.:.	.:.:.:.:.:.:.:.:.:.:.	.:.:.:.:.:.:.:.:.:.:.	.:.:.:.:.:.:.:.:.:.:.	.:.:.:.:.:.:.:.:.:.:.	.:.:.:.:.:.:.:.:.:.:.	.:.:.:.:.:.:.:.:.:.:.	.:.:.:.:.:.:.:.:.:.:.	.:.:.:.:.:.:.:.:.:.:.	.:.:.:.:.:.:.:.:.:.:.	.:.:.:.:.:.:.:.:.:.:.	.:.:.:.:.:.:.:.:.:.:.	.:.:.:.:.:.:.:.:.:.:.	.:.:.:.:.:.:.:.:.:.:.	.:.:.:.:.:.:.:.:.:.:.	.:.:.:.:.:.:.:.:.:.:.	.:.:.:.:.:.:.:.:.:.:.	.:.:.:.:.:.:.:.:.:.:.	.:.:.:.:.:.:.:.:.:.:.	.:.:.:.:.:.:.:.:.:.:.	.:.:.:.:.:.:.:.:.:.:.	.:.:.:.:.:.:.:.:.:.:.	.:.:.:.:.:.:.:.:.:.:.	.:.:.:.:.:.:.:.:.:.:.	.:.:.:.:.:.:.:.:.:.:.	.:.:.:.:.:.:.:.:.:.:.	.:.:.:.:.:.:.:.:.:.:.	.:.:.:.:.:.:.:.:.:.:.	.:.:.:.:.:.:.:.:.:.:.	.:.:.:.:.:.:.:.:.:.:.	.:.:.:.:.:.:.:.:.:.:.	.:.:.:.:.:.:.:.:.:.:.	.:.:.:.:.:.:.:.:.:.:.	.:.:.:.:.:.:.:.:.:.:.	.:.:.:.:.:.:.:.:.:.:.	.:.:.:.:.:.:.:.:.:.:.	.:.:.:.:.:.:.:.:.:.:.	.:.:.:.:.:.:.:.:.:.:.	.:.:.:.:.:.:.:.:.:.:.	.:.:.:.:.:.:.:.:.:.:.	.:.:.:.:.:.:.:.:.:.:.	.:.:.:.:.:.:.:.:.:.:.	.:.:.:.:.:.:.:.:.:.:.	.:.:.:.:.:.:.:.:.:.:.	.:.:.:.:.:.:.:.:.:.:.	.:.:.:.:.:.:.:.:.:.:.	.:.:.:.:.:.:.:.:.:.:.	.:.:.:.:.:.:.:.:.:.:.	.:.:.:.:.:.:.:.:.:.:.	.:.:.:.:.:.:.:.:.:.:.	.:.:.:.:.:.:.:.:.:.:.	.:.:.:.:.:.:.:.:.:.:.	.:.:.:.:.:.:.:.:.:.:.	.:.:.:.:.:.:.:.:.:.:.	.:.:.:.:.:.:.:.:.:.:.	.:.:.:.:.:.:.:.:.:.:.	.:.:.:.:.:.:.:.:.:.:.	.:.:.:.:.:.:.:.:.:.:.	.:.:.:.:.:.:.:.:.:.:.	.:.:.:.:.:.:.:.:.:.:.	.:.:.:.:.:.:.:.:.:.:.	.:.:.:.:.:.:.:.:.:.:.	.:.:.:.:.:.:.:.:.:.:.	.:.:.:.:.:.:.:.:.:.:.	.:.:.:.:.:.:.:.:.:.:.	.:.:.:.:.:.:.:.:.:.:.	.:.:.:.:.:.:.:.:.:.:.	.:.:.:.:.:.:.:.:.:.:.	.:.:.:.:.:.:.:.:.:.:.	.:.:.:.:.:.:.:.:.:.:.	.:.:.:.:.:.:.:.:.:.:.	.:.:.:.:.:.:.:.:.:.:.	.:.:.:.:.:.:.:.:.:.:.	.:.:.:.:.:.:.:.:.:.:.	.:.:.:.:.:.:.:.:.:.:.	.:.:.:.:.:.:.:.:.:.:.	.:.:.:.:.:.:.:.:.:.:.	.:.:.:.:.:.:.:.:.:.:.	.:.:.:.:.:.:.:.:.:.:.	.:.:.:.:.:.:.:.:.:.:.	.:.:.:.:.:.:.:.:.:.:.	.:.:.:.:.:.:.:.:.:.:.	.:.:.:.:.:.:.:.:.:.:.	.:.:.:.:.:.:.:.:.:.:.	.:.:.:.:.:.:.:.:.:.:.	.:.:.:.:.:.:.:.:.:.:.	.:.:.:.:.:.:.:.:.:.:.	.:.:.:.:.:.:.:.:.:.:.	.:.:.:.:.:.:.:.:.:.:.	.:.:.:.:.:.:.:.:.:.:.	.:.:.:.:.:.:.:.:.:.:.	.:.:.:.:.:.:.:.:.:.:.	.:.:.:.:.:.:.:.:.:.:.	.:.:.:.:.:.:.:.:.:.:.	.:.:.:.:.:.:.:.:.:.:.	.:.:.:.:.:.:.:.:.:.:.	.:.:.:.:.:.:.:.:.:.:.	.:.:.:.:.:.:.:.:.:.:.	.:.:.:.:.:.:.:.:.:.:.	.:.:.:.:.:.:.:.:.:.:.	.:.:.:.:.:.:.:.:.:.:.	.:.:.:.:.:.:.:.:.:.:.	.:.:.:.:.:.:.:.:.:.:.	.:.:.:.:.:.:.:.:.:.:.	.:.:.:.:.:.:.:.:.:.:.	.:.:.:.:.:.:.:.:.:.:.	.:.:.:.:.:.:.:.:.:.:.	.:.:.:.:.:.:.:.:.:.:.	.:.:.:.:.:.:.:.:.:.:.	.:.:.:.:.:.:.:.:.:.:.	.:.:.:.:.:.:.:.:.:.:.	.:.:.:.:.:.:.:.:.:.:.	.:.:.:.:.:.:.:.:.:.:.	.:.:.:.:.:.:.:.:.:.:.	.:.:.:.:.:.:.:.:.:.:.	.:.:.:.:.:.:.:.:.:.:.	.:.:.:.:.:.:.:.:.:.:.	.:.:.:.:.:.:.:.:.:.:.	.:.:.:.:.:.:.:.:.:.:.	.:.:.:.:.:.:.:.:.:.:.	.:.:.:.:.:.:.:.:.:.:.	.:.:.:.:.:.:.:.:.:.:.	.:.:.:.:.:.:.:.:.:.:.	.:.:.:.:.:.:.:.:.:.:.	.:.:.:.:.:.:.:.:.:.:.	.:.:.:.:.:.:.:.:.:.:.	.:.:.:.:.:.:.:.:.:.:.	.:.:.:.:.:.:.:.:.:.:.	.:.:.:.:.:.:.:.:.:.:.	.:.:.:.:.:.:.:.:.:.:.	.:.:.:.:.:.:.:.:.:.:.	.:.:.:.:.:.:.:.:.:.:.	.:.:.:.:.:.:.:.:.:.:.	.:.:.:.:.:.:.:.:.:.:.	.:.:.:.:.:.:.:.:.:.:.	.:.:.:.:.:.:.:.:.:.:.	.:.:.:.:.:.:.:.:.:.:.	.:.:.:.:.:.:.:.:.:.:.	.:.:.:.:.:.:.:.:.:.:.	.:.:.:.:.:.:.:.:.:.:.	.:.:.:.:.:.:.:.:.:.:.	.:.:.:.:.:.:.:.:.:.:.	.:.:.:.:.:.:.:.:.:.:.	.:.:.:.:.:.:.:.:.:.:.	.:.:.:.:.:.:.:.:.:.:.	.:.:.:.:.:.:.:.:.:.:.	.:.:.:.:.:.:.:.:.:.:.	.:.:.:.:.:.:.:.:.:.:.	.:.:.:.:.:.:.:.:.:.:.	.:.:.:.:.:.:.:.:.:.:.	.:.:.:.:.:.:.:.:.:.:.	.:.:.:.:.:.:.:.:.:.:.	.:.:.:.:.:.:.:.:.:.:.	.:.:.:.:.:.:.:.:.:.:.	.:.:.:.:.:.:.:.:.:.:.	.:.:.:.:.:.:.:.:.:.:.	.:.:.:.:.:.:.:.:.:.:.	.:.:.:.:.:.:.:.:.:.:.	.:.:.:.:.:.:.:.:.:.:.	.:.:.:.:.:.:.:.:.:.:.	.:.:.:.:.:.:.:.:.:.:.	.:.:.:.:.:.:.:.:.:.:.	.:.:.:.:.:.:.:.:.:.:.	.:.:.:.:.:.:.:.:.:.:.	.:.:.:.:.:.:.:.:.:.:.	.:.:.:.:.:.:.:.:.:.:.	.:.:.:.:.:.:.:.:.:.:.	.:.:.:.:.:.:.:.:.:.:.	.:.:.:.:.:.:.:.:.:.:.	.:.:.:.:.:.:.:.:.:.:.	.:.:.:.:.:.:.:.:.:.:.	.:.:.:.:.:.:.:.:.:.:.	.:.:.:.:.:.:.:.:.:.:.	.:.:.:.:.:.:.:.:.:.:.	.:.:.:.:.:.:.:.:.:.:.	.:.:.:.:.:.:.:.:.:.:.	.:.:.:.:.:.:.:.:.:.:.	.:.:.:.:.:.:.:.:.:.:.	.:.:.:.:.:.:.:.:.:.:.	.:.:.:.:.:.:.:.:.:.:.	.:.:.:.:.:.:.:.:.:.:.	.:.:.:.:.:.:.:.:.:.:.	.:.:.:.:.:.:.:.:.:.:.	.:.:.:.:.:.:.:.:.:.:.	.:.:.:.:.:.:.:.:.:.:.	.:.:.:.:.:.:.:.:.:.:.	.:.:.:.:.:.:.:.:.:.:.	.:.:.:.:.:.:.:.:.:.:.	.:.:.:.:.:.:.:.:.:.:.	.:.:.:.:.:.:.:.:.:.:.	.:.:.:.:.:.:.:.:.:.:.	.:.:.:.:.:.:.:.:.:.:.	.:.:.:.:.:.:.:.:.:.:.	.:.:.:.:.:.:.:.:.:.:.	.:.:.:.:.:.:.:.:.:.:.	.:.:.:.:.:.:.:.:.:.:.	.:.:.:.:.:.:.:.:.:.:.	.:.:.:.:.:.:.:.:.:.:.	.:.:.:.:.:.:.:.:.:.:.	.:.:.:.:.:.:.:.:.:.:.	.:.:.:.:.:.:.:.:.:.:.	.:.:.:.:.:.:.:.:.:.:.	.:.:.:.:.:.:.:.:.:.:.	.:.:.:.:.:.:.:.:.:.:.	.:.:.:.:.:.:.:.:.:.:.	.:.:.:.:.:.:.:.:.:.:.	.:.:.:.:.:.:.:.:.:.:.	.:.:.:.:.:.:.:.:.:.:.	.:.:.:.:.:.:.:.:.:.:.	.:.:.:.:.:.:.:.:.:.:.	.:.:.:.:.:.:.:.:.:.:.	.:.:.:.:.:.:.:.:.:.:.	.:.:.:.:.:.:.:.:.:.:.	.:.:.:.:.:.:.:.:.:.:.	.:.:.:.:.:.:.:.:.:.:.	.:.:.:.:.:.:.:.:.:.:.	.:.:.:.:.:.:.:.:.:.:.	.:.:.:.:.:.:.:.:.:.:.	.:.:.:.:.:.:.:.:.:.:.	.:.:.:.:.:.:.:.:.:.:.	.:.:.:.:.:.:.:.:.:.:.	.:.:.:.:.:.:.:.:.:.:.	.:.:.:.:.:.:.:.:.:.:.
chrI	138976	.	T	<INS:ME>	.	PASS	SVTYPE=INS;STRAND=-;FAMILY=TY1	GT:END:CLASS:FREQUENCY:SUPPORT_READS:REF_READS:FIVE_PRIME_SUPPORT:THREE_PRIME_SUPPORT:RELIABILITY:FIVE_PRIME_JUNCTION_SUPPORT:THREE_PRIME_JUNCTION_SUPPORT	.:.:.:.:.:.:.:.:.:.:.	.:.:.:.:.:.:.:.:.:.:.	.:.:.:.:.:.:.:.:.:.:.	.:.:.:.:.:.:.:.:.:.:.	.:.:.:.:.:.:.:.:.:.:.	.:.:.:.:.:.:.:.:.:.:.	.:.:.:.:.:.:.:.:.:.:.	.:.:.:.:.:.:.:.:.:.:.	.:.:.:.:.:.:.:.:.:.:.	.:.:.:.:.:.:.:.:.:.:.	.:.:.:.:.:.:.:.:.:.:.	.:.:.:.:.:.:.:.:.:.:.	.:.:.:.:.:.:.:.:.:.:.	.:.:.:.:.:.:.:.:.:.:.	.:.:.:.:.:.:.:.:.:.:.	.:.:.:.:.:.:.:.:.:.:.	.:.:.:.:.:.:.:.:.:.:.	.:.:.:.:.:.:.:.:.:.:.	.:.:.:.:.:.:.:.:.:.:.	.:.:.:.:.:.:.:.:.:.:.	.:.:.:.:.:.:.:.:.:.:.	.:.:.:.:.:.:.:.:.:.:.	.:.:.:.:.:.:.:.:.:.:.	.:.:.:.:.:.:.:.:.:.:.	.:.:.:.:.:.:.:.:.:.:.	.:.:.:.:.:.:.:.:.:.:.	.:.:.:.:.:.:.:.:.:.:.	.:.:.:.:.:.:.:.:.:.:.	.:.:.:.:.:.:.:.:.:.:.	.:.:.:.:.:.:.:.:.:.:.	.:.:.:.:.:.:.:.:.:.:.	.:.:.:.:.:.:.:.:.:.:.	.:.:.:.:.:.:.:.:.:.:.	.:.:.:.:.:.:.:.:.:.:.	.:.:.:.:.:.:.:.:.:.:.	.:.:.:.:.:.:.:.:.:.:.	.:.:.:.:.:.:.:.:.:.:.	.:.:.:.:.:.:.:.:.:.:.	.:.:.:.:.:.:.:.:.:.:.	.:.:.:.:.:.:.:.:.:.:.	.:.:.:.:.:.:.:.:.:.:.	.:.:.:.:.:.:.:.:.:.:.	.:.:.:.:.:.:.:.:.:.:.	.:.:.:.:.:.:.:.:.:.:.	.:.:.:.:.:.:.:.:.:.:.	.:.:.:.:.:.:.:.:.:.:.	.:.:.:.:.:.:.:.:.:.:.	.:.:.:.:.:.:.:.:.:.:.	.:.:.:.:.:.:.:.:.:.:.	.:.:.:.:.:.:.:.:.:.:.	.:.:.:.:.:.:.:.:.:.:.	.:.:.:.:.:.:.:.:.:.:.	.:.:.:.:.:.:.:.:.:.:.	.:.:.:.:.:.:.:.:.:.:.	.:.:.:.:.:.:.:.:.:.:.	.:.:.:.:.:.:.:.:.:.:.	.:.:.:.:.:.:.:.:.:.:.	.:.:.:.:.:.:.:.:.:.:.	.:.:.:.:.:.:.:.:.:.:.	.:.:.:.:.:.:.:.:.:.:.	.:.:.:.:.:.:.:.:.:.:.	.:.:.:.:.:.:.:.:.:.:.	.:.:.:.:.:.:.:.:.:.:.	.:.:.:.:.:.:.:.:.:.:.	.:.:.:.:.:.:.:.:.:.:.	.:.:.:.:.:.:.:.:.:.:.	.:.:.:.:.:.:.:.:.:.:.	.:.:.:.:.:.:.:.:.:.:.	.:.:.:.:.:.:.:.:.:.:.	.:.:.:.:.:.:.:.:.:.:.	.:.:.:.:.:.:.:.:.:.:.	.:.:.:.:.:.:.:.:.:.:.	.:.:.:.:.:.:.:.:.:.:.	.:.:.:.:.:.:.:.:.:.:.	.:.:.:.:.:.:.:.:.:.:.	.:.:.:.:.:.:.:.:.:.:.	.:.:.:.:.:.:.:.:.:.:.	.:.:.:.:.:.:.:.:.:.:.	.:.:.:.:.:.:.:.:.:.:.	.:.:.:.:.:.:.:.:.:.:.	.:.:.:.:.:.:.:.:.:.:.	.:.:.:.:.:.:.:.:.:.:.	.:.:.:.:.:.:.:.:.:.:.	.:.:.:.:.:.:.:.:.:.:.	.:.:.:.:.:.:.:.:.:.:.	.:.:.:.:.:.:.:.:.:.:.	.:.:.:.:.:.:.:.:.:.:.	.:.:.:.:.:.:.:.:.:.:.	.:.:.:.:.:.:.:.:.:.:.	.:.:.:.:.:.:.:.:.:.:.	.:.:.:.:.:.:.:.:.:.:.	.:.:.:.:.:.:.:.:.:.:.	.:.:.:.:.:.:.:.:.:.:.	.:.:.:.:.:.:.:.:.:.:.	.:.:.:.:.:.:.:.:.:.:.	.:.:.:.:.:.:.:.:.:.:.	.:.:.:.:.:.:.:.:.:.:.	.:.:.:.:.:.:.:.:.:.:.	.:.:.:.:.:.:.:.:.:.:.	.:.:.:.:.:.:.:.:.:.:.	.:.:.:.:.:.:.:.:.:.:.	.:.:.:.:.:.:.:.:.:.:.	.:.:.:.:.:.:.:.:.:.:.	.:.:.:.:.:.:.:.:.:.:.	.:.:.:.:.:.:.:.:.:.:.	.:.:.:.:.:.:.:.:.:.:.	.:.:.:.:.:.:.:.:.:.:.	.:.:.:.:.:.:.:.:.:.:.	.:.:.:.:.:.:.:.:.:.:.	.:.:.:.:.:.:.:.:.:.:.	.:.:.:.:.:.:.:.:.:.:.	.:.:.:.:.:.:.:.:.:.:.	.:.:.:.:.:.:.:.:.:.:.	.:.:.:.:.:.:.:.:.:.:.	.:.:.:.:.:.:.:.:.:.:.	.:.:.:.:.:.:.:.:.:.:.	.:.:.:.:.:.:.:.:.:.:.	.:.:.:.:.:.:.:.:.:.:.	.:.:.:.:.:.:.:.:.:.:.	.:.:.:.:.:.:.:.:.:.:.	.:.:.:.:.:.:.:.:.:.:.	.:.:.:.:.:.:.:.:.:.:.	.:.:.:.:.:.:.:.:.:.:.	.:.:.:.:.:.:.:.:.:.:.	.:.:.:.:.:.:.:.:.:.:.	.:.:.:.:.:.:.:.:.:.:.	.:.:.:.:.:.:.:.:.:.:.	.:.:.:.:.:.:.:.:.:.:.	.:.:.:.:.:.:.:.:.:.:.	.:.:.:.:.:.:.:.:.:.:.	.:.:.:.:.:.:.:.:.:.:.	.:.:.:.:.:.:.:.:.:.:.	.:.:.:.:.:.:.:.:.:.:.	.:.:.:.:.:.:.:.:.:.:.	.:.:.:.:.:.:.:.:.:.:.	.:.:.:.:.:.:.:.:.:.:.	.:.:.:.:.:.:.:.:.:.:.	.:.:.:.:.:.:.:.:.:.:.	.:.:.:.:.:.:.:.:.:.:.	.:.:.:.:.:.:.:.:.:.:.	1:138981:1p1:0.230769:15:25:6:9:100:0:0	.:.:.:.:.:.:.:.:.:.:.	.:.:.:.:.:.:.:.:.:.:.	.:.:.:.:.:.:.:.:.:.:.	.:.:.:.:.:.:.:.:.:.:.	.:.:.:.:.:.:.:.:.:.:.	.:.:.:.:.:.:.:.:.:.:.	.:.:.:.:.:.:.:.:.:.:.	.:.:.:.:.:.:.:.:.:.:.	.:.:.:.:.:.:.:.:.:.:.	.:.:.:.:.:.:.:.:.:.:.	.:.:.:.:.:.:.:.:.:.:.	.:.:.:.:.:.:.:.:.:.:.	.:.:.:.:.:.:.:.:.:.:.	.:.:.:.:.:.:.:.:.:.:.	.:.:.:.:.:.:.:.:.:.:.	.:.:.:.:.:.:.:.:.:.:.	.:.:.:.:.:.:.:.:.:.:.	.:.:.:.:.:.:.:.:.:.:.	.:.:.:.:.:.:.:.:.:.:.	.:.:.:.:.:.:.:.:.:.:.	.:.:.:.:.:.:.:.:.:.:.	.:.:.:.:.:.:.:.:.:.:.	.:.:.:.:.:.:.:.:.:.:.	.:.:.:.:.:.:.:.:.:.:.	.:.:.:.:.:.:.:.:.:.:.	.:.:.:.:.:.:.:.:.:.:.	.:.:.:.:.:.:.:.:.:.:.	.:.:.:.:.:.:.:.:.:.:.	.:.:.:.:.:.:.:.:.:.:.	.:.:.:.:.:.:.:.:.:.:.	.:.:.:.:.:.:.:.:.:.:.	.:.:.:.:.:.:.:.:.:.:.	.:.:.:.:.:.:.:.:.:.:.	.:.:.:.:.:.:.:.:.:.:.	.:.:.:.:.:.:.:.:.:.:.	.:.:.:.:.:.:.:.:.:.:.	.:.:.:.:.:.:.:.:.:.:.	.:.:.:.:.:.:.:.:.:.:.	.:.:.:.:.:.:.:.:.:.:.	.:.:.:.:.:.:.:.:.:.:.	.:.:.:.:.:.:.:.:.:.:.	.:.:.:.:.:.:.:.:.:.:.	.:.:.:.:.:.:.:.:.:.:.	.:.:.:.:.:.:.:.:.:.:.	.:.:.:.:.:.:.:.:.:.:.	.:.:.:.:.:.:.:.:.:.:.	.:.:.:.:.:.:.:.:.:.:.	.:.:.:.:.:.:.:.:.:.:.	.:.:.:.:.:.:.:.:.:.:.	.:.:.:.:.:.:.:.:.:.:.	.:.:.:.:.:.:.:.:.:.:.	.:.:.:.:.:.:.:.:.:.:.	.:.:.:.:.:.:.:.:.:.:.	.:.:.:.:.:.:.:.:.:.:.	.:.:.:.:.:.:.:.:.:.:.	.:.:.:.:.:.:.:.:.:.:.	.:.:.:.:.:.:.:.:.:.:.	.:.:.:.:.:.:.:.:.:.:.	.:.:.:.:.:.:.:.:.:.:.	.:.:.:.:.:.:.:.:.:.:.	.:.:.:.:.:.:.:.:.:.:.	.:.:.:.:.:.:.:.:.:.:.	.:.:.:.:.:.:.:.:.:.:.	.:.:.:.:.:.:.:.:.:.:.	.:.:.:.:.:.:.:.:.:.:.	.:.:.:.:.:.:.:.:.:.:.	.:.:.:.:.:.:.:.:.:.:.	.:.:.:.:.:.:.:.:.:.:.	.:.:.:.:.:.:.:.:.:.:.	.:.:.:.:.:.:.:.:.:.:.	.:.:.:.:.:.:.:.:.:.:.	.:.:.:.:.:.:.:.:.:.:.	.:.:.:.:.:.:.:.:.:.:.	.:.:.:.:.:.:.:.:.:.:.	.:.:.:.:.:.:.:.:.:.:.	.:.:.:.:.:.:.:.:.:.:.	.:.:.:.:.:.:.:.:.:.:.	.:.:.:.:.:.:.:.:.:.:.	.:.:.:.:.:.:.:.:.:.:.	.:.:.:.:.:.:.:.:.:.:.	.:.:.:.:.:.:.:.:.:.:.	.:.:.:.:.:.:.:.:.:.:.	.:.:.:.:.:.:.:.:.:.:.	.:.:.:.:.:.:.:.:.:.:.	.:.:.:.:.:.:.:.:.:.:.	.:.:.:.:.:.:.:.:.:.:.	.:.:.:.:.:.:.:.:.:.:.	.:.:.:.:.:.:.:.:.:.:.	.:.:.:.:.:.:.:.:.:.:.	.:.:.:.:.:.:.:.:.:.:.	.:.:.:.:.:.:.:.:.:.:.	.:.:.:.:.:.:.:.:.:.:.	.:.:.:.:.:.:.:.:.:.:.	.:.:.:.:.:.:.:.:.:.:.	.:.:.:.:.:.:.:.:.:.:.	.:.:.:.:.:.:.:.:.:.:.	.:.:.:.:.:.:.:.:.:.:.	.:.:.:.:.:.:.:.:.:.:.	.:.:.:.:.:.:.:.:.:.:.	.:.:.:.:.:.:.:.:.:.:.	.:.:.:.:.:.:.:.:.:.:.	.:.:.:.:.:.:.:.:.:.:.	.:.:.:.:.:.:.:.:.:.:.	.:.:.:.:.:.:.:.:.:.:.	.:.:.:.:.:.:.:.:.:.:.	.:.:.:.:.:.:.:.:.:.:.	.:.:.:.:.:.:.:.:.:.:.	.:.:.:.:.:.:.:.:.:.:.	.:.:.:.:.:.:.:.:.:.:.	.:.:.:.:.:.:.:.:.:.:.	.:.:.:.:.:.:.:.:.:.:.	.:.:.:.:.:.:.:.:.:.:.	.:.:.:.:.:.:.:.:.:.:.	.:.:.:.:.:.:.:.:.:.:.	.:.:.:.:.:.:.:.:.:.:.	.:.:.:.:.:.:.:.:.:.:.	.:.:.:.:.:.:.:.:.:.:.	.:.:.:.:.:.:.:.:.:.:.	.:.:.:.:.:.:.:.:.:.:.	.:.:.:.:.:.:.:.:.:.:.	.:.:.:.:.:.:.:.:.:.:.	.:.:.:.:.:.:.:.:.:.:.	.:.:.:.:.:.:.:.:.:.:.	.:.:.:.:.:.:.:.:.:.:.	.:.:.:.:.:.:.:.:.:.:.	.:.:.:.:.:.:.:.:.:.:.	.:.:.:.:.:.:.:.:.:.:.	.:.:.:.:.:.:.:.:.:.:.	.:.:.:.:.:.:.:.:.:.:.	.:.:.:.:.:.:.:.:.:.:.	.:.:.:.:.:.:.:.:.:.:.	.:.:.:.:.:.:.:.:.:.:.	.:.:.:.:.:.:.:.:.:.:.	.:.:.:.:.:.:.:.:.:.:.	.:.:.:.:.:.:.:.:.:.:.	.:.:.:.:.:.:.:.:.:.:.	.:.:.:.:.:.:.:.:.:.:.	.:.:.:.:.:.:.:.:.:.:.	.:.:.:.:.:.:.:.:.:.:.	.:.:.:.:.:.:.:.:.:.:.	.:.:.:.:.:.:.:.:.:.:.	.:.:.:.:.:.:.:.:.:.:.	.:.:.:.:.:.:.:.:.:.:.	.:.:.:.:.:.:.:.:.:.:.	.:.:.:.:.:.:.:.:.:.:.	.:.:.:.:.:.:.:.:.:.:.	.:.:.:.:.:.:.:.:.:.:.	.:.:.:.:.:.:.:.:.:.:.	.:.:.:.:.:.:.:.:.:.:.	.:.:.:.:.:.:.:.:.:.:.	.:.:.:.:.:.:.:.:.:.:.	.:.:.:.:.:.:.:.:.:.:.	.:.:.:.:.:.:.:.:.:.:.	.:.:.:.:.:.:.:.:.:.:.	.:.:.:.:.:.:.:.:.:.:.	.:.:.:.:.:.:.:.:.:.:.	.:.:.:.:.:.:.:.:.:.:.	.:.:.:.:.:.:.:.:.:.:.	.:.:.:.:.:.:.:.:.:.:.	.:.:.:.:.:.:.:.:.:.:.	.:.:.:.:.:.:.:.:.:.:.	.:.:.:.:.:.:.:.:.:.:.	.:.:.:.:.:.:.:.:.:.:.	.:.:.:.:.:.:.:.:.:.:.	.:.:.:.:.:.:.:.:.:.:.	.:.:.:.:.:.:.:.:.:.:.	.:.:.:.:.:.:.:.:.:.:.	.:.:.:.:.:.:.:.:.:.:.	.:.:.:.:.:.:.:.:.:.:.	.:.:.:.:.:.:.:.:.:.:.	.:.:.:.:.:.:.:.:.:.:.	.:.:.:.:.:.:.:.:.:.:.	.:.:.:.:.:.:.:.:.:.:.	.:.:.:.:.:.:.:.:.:.:.	.:.:.:.:.:.:.:.:.:.:.	.:.:.:.:.:.:.:.:.:.:.	.:.:.:.:.:.:.:.:.:.:.	.:.:.:.:.:.:.:.:.:.:.	.:.:.:.:.:.:.:.:.:.:.	.:.:.:.:.:.:.:.:.:.:.	.:.:.:.:.:.:.:.:.:.:.	.:.:.:.:.:.:.:.:.:.:.	.:.:.:.:.:.:.:.:.:.:.	.:.:.:.:.:.:.:.:.:.:.	.:.:.:.:.:.:.:.:.:.:.	.:.:.:.:.:.:.:.:.:.:.	.:.:.:.:.:.:.:.:.:.:.	.:.:.:.:.:.:.:.:.:.:.	.:.:.:.:.:.:.:.:.:.:.	.:.:.:.:.:.:.:.:.:.:.	.:.:.:.:.:.:.:.:.:.:.	.:.:.:.:.:.:.:.:.:.:.	.:.:.:.:.:.:.:.:.:.:.	.:.:.:.:.:.:.:.:.:.:.	.:.:.:.:.:.:.:.:.:.:.	.:.:.:.:.:.:.:.:.:.:.	.:.:.:.:.:.:.:.:.:.:.	.:.:.:.:.:.:.:.:.:.:.	.:.:.:.:.:.:.:.:.:.:.	.:.:.:.:.:.:.:.:.:.:.	.:.:.:.:.:.:.:.:.:.:.	.:.:.:.:.:.:.:.:.:.:.	.:.:.:.:.:.:.:.:.:.:.	.:.:.:.:.:.:.:.:.:.:.	.:.:.:.:.:.:.:.:.:.:.	.:.:.:.:.:.:.:.:.:.:.	.:.:.:.:.:.:.:.:.:.:.	.:.:.:.:.:.:.:.:.:.:.	.:.:.:.:.:.:.:.:.:.:.	.:.:.:.:.:.:.:.:.:.:.	.:.:.:.:.:.:.:.:.:.:.	.:.:.:.:.:.:.:.:.:.:.	.:.:.:.:.:.:.:.:.:.:.	.:.:.:.:.:.:.:.:.:.:.	.:.:.:.:.:.:.:.:.:.:.	.:.:.:.:.:.:.:.:.:.:.	.:.:.:.:.:.:.:.:.:.:.	.:.:.:.:.:.:.:.:.:.:.	.:.:.:.:.:.:.:.:.:.:.	.:.:.:.:.:.:.:.:.:.:.	.:.:.:.:.:.:.:.:.:.:.	.:.:.:.:.:.:.:.:.:.:.	.:.:.:.:.:.:.:.:.:.:.	.:.:.:.:.:.:.:.:.:.:.	.:.:.:.:.:.:.:.:.:.:.	.:.:.:.:.:.:.:.:.:.:.	.:.:.:.:.:.:.:.:.:.:.	.:.:.:.:.:.:.:.:.:.:.	.:.:.:.:.:.:.:.:.:.:.	.:.:.:.:.:.:.:.:.:.:.	.:.:.:.:.:.:.:.:.:.:.	.:.:.:.:.:.:.:.:.:.:.	.:.:.:.:.:.:.:.:.:.:.	.:.:.:.:.:.:.:.:.:.:.	.:.:.:.:.:.:.:.:.:.:.	.:.:.:.:.:.:.:.:.:.:.	.:.:.:.:.:.:.:.:.:.:.	.:.:.:.:.:.:.:.:.:.:.	.:.:.:.:.:.:.:.:.:.:.	.:.:.:.:.:.:.:.:.:.:.	.:.:.:.:.:.:.:.:.:.:.	.:.:.:.:.:.:.:.:.:.:.	.:.:.:.:.:.:.:.:.:.:.	.:.:.:.:.:.:.:.:.:.:.	.:.:.:.:.:.:.:.:.:.:.	.:.:.:.:.:.:.:.:.:.:.	.:.:.:.:.:.:.:.:.:.:.	.:.:.:.:.:.:.:.:.:.:.	.:.:.:.:.:.:.:.:.:.:.	.:.:.:.:.:.:.:.:.:.:.	.:.:.:.:.:.:.:.:.:.:.	.:.:.:.:.:.:.:.:.:.:.	.:.:.:.:.:.:.:.:.:.:.	.:.:.:.:.:.:.:.:.:.:.	.:.:.:.:.:.:.:.:.:.:.	.:.:.:.:.:.:.:.:.:.:.	.:.:.:.:.:.:.:.:.:.:.	.:.:.:.:.:.:.:.:.:.:.	.:.:.:.:.:.:.:.:.:.:.	.:.:.:.:.:.:.:.:.:.:.	.:.:.:.:.:.:.:.:.:.:.	.:.:.:.:.:.:.:.:.:.:.	.:.:.:.:.:.:.:.:.:.:.	.:.:.:.:.:.:.:.:.:.:.	.:.:.:.:.:.:.:.:.:.:.	.:.:.:.:.:.:.:.:.:.:.	.:.:.:.:.:.:.:.:.:.:.	.:.:.:.:.:.:.:.:.:.:.	.:.:.:.:.:.:.:.:.:.:.	.:.:.:.:.:.:.:.:.:.:.	.:.:.:.:.:.:.:.:.:.:.	.:.:.:.:.:.:.:.:.:.:.	.:.:.:.:.:.:.:.:.:.:.	.:.:.:.:.:.:.:.:.:.:.	.:.:.:.:.:.:.:.:.:.:.	.:.:.:.:.:.:.:.:.:.:.	.:.:.:.:.:.:.:.:.:.:.	.:.:.:.:.:.:.:.:.:.:.	.:.:.:.:.:.:.:.:.:.:.	.:.:.:.:.:.:.:.:.:.:.	.:.:.:.:.:.:.:.:.:.:.	.:.:.:.:.:.:.:.:.:.:.	.:.:.:.:.:.:.:.:.:.:.	.:.:.:.:.:.:.:.:.:.:.	.:.:.:.:.:.:.:.:.:.:.	.:.:.:.:.:.:.:.:.:.:.	.:.:.:.:.:.:.:.:.:.:.	.:.:.:.:.:.:.:.:.:.:.	.:.:.:.:.:.:.:.:.:.:.	.:.:.:.:.:.:.:.:.:.:.	.:.:.:.:.:.:.:.:.:.:.	.:.:.:.:.:.:.:.:.:.:.	.:.:.:.:.:.:.:.:.:.:.	.:.:.:.:.:.:.:.:.:.:.	.:.:.:.:.:.:.:.:.:.:.	.:.:.:.:.:.:.:.:.:.:.	.:.:.:.:.:.:.:.:.:.:.	.:.:.:.:.:.:.:.:.:.:.	.:.:.:.:.:.:.:.:.:.:.	.:.:.:.:.:.:.:.:.:.:.	.:.:.:.:.:.:.:.:.:.:.	.:.:.:.:.:.:.:.:.:.:.	.:.:.:.:.:.:.:.:.:.:.	.:.:.:.:.:.:.:.:.:.:.	.:.:.:.:.:.:.:.:.:.:.	.:.:.:.:.:.:.:.:.:.:.	.:.:.:.:.:.:.:.:.:.:.	.:.:.:.:.:.:.:.:.:.:.	.:.:.:.:.:.:.:.:.:.:.	.:.:.:.:.:.:.:.:.:.:.	.:.:.:.:.:.:.:.:.:.:.	.:.:.:.:.:.:.:.:.:.:.	.:.:.:.:.:.:.:.:.:.:.	.:.:.:.:.:.:.:.:.:.:.	.:.:.:.:.:.:.:.:.:.:.	.:.:.:.:.:.:.:.:.:.:.	.:.:.:.:.:.:.:.:.:.:.	.:.:.:.:.:.:.:.:.:.:.	.:.:.:.:.:.:.:.:.:.:.	.:.:.:.:.:.:.:.:.:.:.	.:.:.:.:.:.:.:.:.:.:.	.:.:.:.:.:.:.:.:.:.:.	.:.:.:.:.:.:.:.:.:.:.	.:.:.:.:.:.:.:.:.:.:.	.:.:.:.:.:.:.:.:.:.:.	.:.:.:.:.:.:.:.:.:.:.	.:.:.:.:.:.:.:.:.:.:.	.:.:.:.:.:.:.:.:.:.:.	.:.:.:.:.:.:.:.:.:.:.	.:.:.:.:.:.:.:.:.:.:.	.:.:.:.:.:.:.:.:.:.:.	.:.:.:.:.:.:.:.:.:.:.	.:.:.:.:.:.:.:.:.:.:.	.:.:.:.:.:.:.:.:.:.:.	.:.:.:.:.:.:.:.:.:.:.	.:.:.:.:.:.:.:.:.:.:.	.:.:.:.:.:.:.:.:.:.:.	.:.:.:.:.:.:.:.:.:.:.	.:.:.:.:.:.:.:.:.:.:.	.:.:.:.:.:.:.:.:.:.:.	.:.:.:.:.:.:.:.:.:.:.	.:.:.:.:.:.:.:.:.:.:.	.:.:.:.:.:.:.:.:.:.:.	.:.:.:.:.:.:.:.:.:.:.	.:.:.:.:.:.:.:.:.:.:.	.:.:.:.:.:.:.:.:.:.:.	.:.:.:.:.:.:.:.:.:.:.	.:.:.:.:.:.:.:.:.:.:.	.:.:.:.:.:.:.:.:.:.:.	.:.:.:.:.:.:.:.:.:.:.	.:.:.:.:.:.:.:.:.:.:.	.:.:.:.:.:.:.:.:.:.:.	.:.:.:.:.:.:.:.:.:.:.	.:.:.:.:.:.:.:.:.:.:.	.:.:.:.:.:.:.:.:.:.:.	.:.:.:.:.:.:.:.:.:.:.	.:.:.:.:.:.:.:.:.:.:.	.:.:.:.:.:.:.:.:.:.:.	.:.:.:.:.:.:.:.:.:.:.	.:.:.:.:.:.:.:.:.:.:.	.:.:.:.:.:.:.:.:.:.:.	.:.:.:.:.:.:.:.:.:.:.	.:.:.:.:.:.:.:.:.:.:.	.:.:.:.:.:.:.:.:.:.:.	.:.:.:.:.:.:.:.:.:.:.	.:.:.:.:.:.:.:.:.:.:.	.:.:.:.:.:.:.:.:.:.:.	.:.:.:.:.:.:.:.:.:.:.	.:.:.:.:.:.:.:.:.:.:.	.:.:.:.:.:.:.:.:.:.:.	.:.:.:.:.:.:.:.:.:.:.	.:.:.:.:.:.:.:.:.:.:.	.:.:.:.:.:.:.:.:.:.:.	.:.:.:.:.:.:.:.:.:.:.	.:.:.:.:.:.:.:.:.:.:.	.:.:.:.:.:.:.:.:.:.:.	.:.:.:.:.:.:.:.:.:.:.	.:.:.:.:.:.:.:.:.:.:.	.:.:.:.:.:.:.:.:.:.:.	.:.:.:.:.:.:.:.:.:.:.	.:.:.:.:.:.:.:.:.:.:.	.:.:.:.:.:.:.:.:.:.:.	.:.:.:.:.:.:.:.:.:.:.	.:.:.:.:.:.:.:.:.:.:.	.:.:.:.:.:.:.:.:.:.:.	.:.:.:.:.:.:.:.:.:.:.	.:.:.:.:.:.:.:.:.:.:.	.:.:.:.:.:.:.:.:.:.:.	.:.:.:.:.:.:.:.:.:.:.	.:.:.:.:.:.:.:.:.:.:.	.:.:.:.:.:.:.:.:.:.:.	.:.:.:.:.:.:.:.:.:.:.	.:.:.:.:.:.:.:.:.:.:.	.:.:.:.:.:.:.:.:.:.:.	.:.:.:.:.:.:.:.:.:.:.	.:.:.:.:.:.:.:.:.:.:.	.:.:.:.:.:.:.:.:.:.:.	.:.:.:.:.:.:.:.:.:.:.	.:.:.:.:.:.:.:.:.:.:.	.:.:.:.:.:.:.:.:.:.:.	.:.:.:.:.:.:.:.:.:.:.	.:.:.:.:.:.:.:.:.:.:.	.:.:.:.:.:.:.:.:.:.:.	.:.:.:.:.:.:.:.:.:.:.	.:.:.:.:.:.:.:.:.:.:.	.:.:.:.:.:.:.:.:.:.:.	.:.:.:.:.:.:.:.:.:.:.	.:.:.:.:.:.:.:.:.:.:.	.:.:.:.:.:.:.:.:.:.:.	.:.:.:.:.:.:.:.:.:.:.	.:.:.:.:.:.:.:.:.:.:.	.:.:.:.:.:.:.:.:.:.:.	.:.:.:.:.:.:.:.:.:.:.	.:.:.:.:.:.:.:.:.:.:.	.:.:.:.:.:.:.:.:.:.:.	.:.:.:.:.:.:.:.:.:.:.	.:.:.:.:.:.:.:.:.:.:.	.:.:.:.:.:.:.:.:.:.:.	.:.:.:.:.:.:.:.:.:.:.	.:.:.:.:.:.:.:.:.:.:.	.:.:.:.:.:.:.:.:.:.:.	.:.:.:.:.:.:.:.:.:.:.	.:.:.:.:.:.:.:.:.:.:.	.:.:.:.:.:.:.:.:.:.:.	.:.:.:.:.:.:.:.:.:.:.	.:.:.:.:.:.:.:.:.:.:.	.:.:.:.:.:.:.:.:.:.:.	.:.:.:.:.:.:.:.:.:.:.	.:.:.:.:.:.:.:.:.:.:.	.:.:.:.:.:.:.:.:.:.:.	.:.:.:.:.:.:.:.:.:.:.	.:.:.:.:.:.:.:.:.:.:.	.:.:.:.:.:.:.:.:.:.:.	.:.:.:.:.:.:.:.:.:.:.	.:.:.:.:.:.:.:.:.:.:.	.:.:.:.:.:.:.:.:.:.:.	.:.:.:.:.:.:.:.:.:.:.	.:.:.:.:.:.:.:.:.:.:.	.:.:.:.:.:.:.:.:.:.:.	.:.:.:.:.:.:.:.:.:.:.	.:.:.:.:.:.:.:.:.:.:.	.:.:.:.:.:.:.:.:.:.:.	.:.:.:.:.:.:.:.:.:.:.	.:.:.:.:.:.:.:.:.:.:.	.:.:.:.:.:.:.:.:.:.:.	.:.:.:.:.:.:.:.:.:.:.	.:.:.:.:.:.:.:.:.:.:.	.:.:.:.:.:.:.:.:.:.:.	.:.:.:.:.:.:.:.:.:.:.	.:.:.:.:.:.:.:.:.:.:.	.:.:.:.:.:.:.:.:.:.:.	.:.:.:.:.:.:.:.:.:.:.	.:.:.:.:.:.:.:.:.:.:.	.:.:.:.:.:.:.:.:.:.:.	.:.:.:.:.:.:.:.:.:.:.	.:.:.:.:.:.:.:.:.:.:.	.:.:.:.:.:.:.:.:.:.:.	.:.:.:.:.:.:.:.:.:.:.	.:.:.:.:.:.:.:.:.:.:.	.:.:.:.:.:.:.:.:.:.:.	.:.:.:.:.:.:.:.:.:.:.	.:.:.:.:.:.:.:.:.:.:.	.:.:.:.:.:.:.:.:.:.:.	.:.:.:.:.:.:.:.:.:.:.	.:.:.:.:.:.:.:.:.:.:.	.:.:.:.:.:.:.:.:.:.:.	.:.:.:.:.:.:.:.:.:.:.	.:.:.:.:.:.:.:.:.:.:.	.:.:.:.:.:.:.:.:.:.:.	.:.:.:.:.:.:.:.:.:.:.	.:.:.:.:.:.:.:.:.:.:.	.:.:.:.:.:.:.:.:.:.:.	.:.:.:.:.:.:.:.:.:.:.	.:.:.:.:.:.:.:.:.:.:.	.:.:.:.:.:.:.:.:.:.:.	.:.:.:.:.:.:.:.:.:.:.	.:.:.:.:.:.:.:.:.:.:.	.:.:.:.:.:.:.:.:.:.:.	.:.:.:.:.:.:.:.:.:.:.	.:.:.:.:.:.:.:.:.:.:.	.:.:.:.:.:.:.:.:.:.:.	.:.:.:.:.:.:.:.:.:.:.	.:.:.:.:.:.:.:.:.:.:.	.:.:.:.:.:.:.:.:.:.:.	.:.:.:.:.:.:.:.:.:.:.	.:.:.:.:.:.:.:.:.:.:.	.:.:.:.:.:.:.:.:.:.:.	.:.:.:.:.:.:.:.:.:.:.	.:.:.:.:.:.:.:.:.:.:.	.:.:.:.:.:.:.:.:.:.:.	.:.:.:.:.:.:.:.:.:.:.	.:.:.:.:.:.:.:.:.:.:.	.:.:.:.:.:.:.:.:.:.:.	.:.:.:.:.:.:.:.:.:.:.	.:.:.:.:.:.:.:.:.:.:.	.:.:.:.:.:.:.:.:.:.:.	.:.:.:.:.:.:.:.:.:.:.	.:.:.:.:.:.:.:.:.:.:.	.:.:.:.:.:.:.:.:.:.:.	.:.:.:.:.:.:.:.:.:.:.	.:.:.:.:.:.:.:.:.:.:.	.:.:.:.:.:.:.:.:.:.:.	.:.:.:.:.:.:.:.:.:.:.	.:.:.:.:.:.:.:.:.:.:.	.:.:.:.:.:.:.:.:.:.:.	.:.:.:.:.:.:.:.:.:.:.	.:.:.:.:.:.:.:.:.:.:.	.:.:.:.:.:.:.:.:.:.:.	.:.:.:.:.:.:.:.:.:.:.	.:.:.:.:.:.:.:.:.:.:.	.:.:.:.:.:.:.:.:.:.:.	.:.:.:.:.:.:.:.:.:.:.	.:.:.:.:.:.:.:.:.:.:.	.:.:.:.:.:.:.:.:.:.:.	.:.:.:.:.:.:.:.:.:.:.	.:.:.:.:.:.:.:.:.:.:.	.:.:.:.:.:.:.:.:.:.:.	.:.:.:.:.:.:.:.:.:.:.	.:.:.:.:.:.:.:.:.:.:.	.:.:.:.:.:.:.:.:.:.:.	.:.:.:.:.:.:.:.:.:.:.	.:.:.:.:.:.:.:.:.:.:.	.:.:.:.:.:.:.:.:.:.:.	.:.:.:.:.:.:.:.:.:.:.	.:.:.:.:.:.:.:.:.:.:.	.:.:.:.:.:.:.:.:.:.:.	.:.:.:.:.:.:.:.:.:.:.	.:.:.:.:.:.:.:.:.:.:.	.:.:.:.:.:.:.:.:.:.:.	.:.:.:.:.:.:.:.:.:.:.	.:.:.:.:.:.:.:.:.:.:.	.:.:.:.:.:.:.:.:.:.:.	.:.:.:.:.:.:.:.:.:.:.	.:.:.:.:.:.:.:.:.:.:.	.:.:.:.:.:.:.:.:.:.:.	.:.:.:.:.:.:.:.:.:.:.	.:.:.:.:.:.:.:.:.:.:.	.:.:.:.:.:.:.:.:.:.:.	.:.:.:.:.:.:.:.:.:.:.	.:.:.:.:.:.:.:.:.:.:.	.:.:.:.:.:.:.:.:.:.:.	.:.:.:.:.:.:.:.:.:.:.	.:.:.:.:.:.:.:.:.:.:.	.:.:.:.:.:.:.:.:.:.:.	.:.:.:.:.:.:.:.:.:.:.	.:.:.:.:.:.:.:.:.:.:.	.:.:.:.:.:.:.:.:.:.:.	.:.:.:.:.:.:.:.:.:.:.	.:.:.:.:.:.:.:.:.:.:.	.:.:.:.:.:.:.:.:.:.:.	.:.:.:.:.:.:.:.:.:.:.	.:.:.:.:.:.:.:.:.:.:.	.:.:.:.:.:.:.:.:.:.:.	.:.:.:.:.:.:.:.:.:.:.	.:.:.:.:.:.:.:.:.:.:.	.:.:.:.:.:.:.:.:.:.:.	.:.:.:.:.:.:.:.:.:.:.	.:.:.:.:.:.:.:.:.:.:.	.:.:.:.:.:.:.:.:.:.:.	.:.:.:.:.:.:.:.:.:.:.	.:.:.:.:.:.:.:.:.:.:.	.:.:.:.:.:.:.:.:.:.:.	.:.:.:.:.:.:.:.:.:.:.	.:.:.:.:.:.:.:.:.:.:.	.:.:.:.:.:.:.:.:.:.:.	.:.:.:.:.:.:.:.:.:.:.	.:.:.:.:.:.:.:.:.:.:.	.:.:.:.:.:.:.:.:.:.:.	.:.:.:.:.:.:.:.:.:.:.	.:.:.:.:.:.:.:.:.:.:.	.:.:.:.:.:.:.:.:.:.:.	.:.:.:.:.:.:.:.:.:.:.	.:.:.:.:.:.:.:.:.:.:.	.:.:.:.:.:.:.:.:.:.:.	.:.:.:.:.:.:.:.:.:.:.	.:.:.:.:.:.:.:.:.:.:.	.:.:.:.:.:.:.:.:.:.:.	.:.:.:.:.:.:.:.:.:.:.	.:.:.:.:.:.:.:.:.:.:.	.:.:.:.:.:.:.:.:.:.:.	.:.:.:.:.:.:.:.:.:.:.	.:.:.:.:.:.:.:.:.:.:.	.:.:.:.:.:.:.:.:.:.:.	.:.:.:.:.:.:.:.:.:.:.	.:.:.:.:.:.:.:.:.:.:.	.:.:.:.:.:.:.:.:.:.:.	.:.:.:.:.:.:.:.:.:.:.	.:.:.:.:.:.:.:.:.:.:.	.:.:.:.:.:.:.:.:.:.:.	.:.:.:.:.:.:.:.:.:.:.	.:.:.:.:.:.:.:.:.:.:.	.:.:.:.:.:.:.:.:.:.:.	.:.:.:.:.:.:.:.:.:.:.	.:.:.:.:.:.:.:.:.:.:.	.:.:.:.:.:.:.:.:.:.:.	.:.:.:.:.:.:.:.:.:.:.	.:.:.:.:.:.:.:.:.:.:.	.:.:.:.:.:.:.:.:.:.:.	.:.:.:.:.:.:.:.:.:.:.	.:.:.:.:.:.:.:.:.:.:.	.:.:.:.:.:.:.:.:.:.:.	.:.:.:.:.:.:.:.:.:.:.	.:.:.:.:.:.:.:.:.:.:.	.:.:.:.:.:.:.:.:.:.:.	.:.:.:.:.:.:.:.:.:.:.	.:.:.:.:.:.:.:.:.:.:.	.:.:.:.:.:.:.:.:.:.:.	.:.:.:.:.:.:.:.:.:.:.	.:.:.:.:.:.:.:.:.:.:.	.:.:.:.:.:.:.:.:.:.:.	.:.:.:.:.:.:.:.:.:.:.	.:.:.:.:.:.:.:.:.:.:.	.:.:.:.:.:.:.:.:.:.:.	.:.:.:.:.:.:.:.:.:.:.	.:.:.:.:.:.:.:.:.:.:.	.:.:.:.:.:.:.:.:.:.:.	.:.:.:.:.:.:.:.:.:.:.	.:.:.:.:.:.:.:.:.:.:.	.:.:.:.:.:.:.:.:.:.:.	.:.:.:.:.:.:.:.:.:.:.	.:.:.:.:.:.:.:.:.:.:.	.:.:.:.:.:.:.:.:.:.:.	.:.:.:.:.:.:.:.:.:.:.	.:.:.:.:.:.:.:.:.:.:.	.:.:.:.:.:.:.:.:.:.:.	.:.:.:.:.:.:.:.:.:.:.	.:.:.:.:.:.:.:.:.:.:.	.:.:.:.:.:.:.:.:.:.:.	.:.:.:.:.:.:.:.:.:.:.	.:.:.:.:.:.:.:.:.:.:.	.:.:.:.:.:.:.:.:.:.:.	.:.:.:.:.:.:.:.:.:.:.	.:.:.:.:.:.:.:.:.:.:.	.:.:.:.:.:.:.:.:.:.:.	.:.:.:.:.:.:.:.:.:.:.	.:.:.:.:.:.:.:.:.:.:.	.:.:.:.:.:.:.:.:.:.:.	.:.:.:.:.:.:.:.:.:.:.	.:.:.:.:.:.:.:.:.:.:.	.:.:.:.:.:.:.:.:.:.:.	.:.:.:.:.:.:.:.:.:.:.	.:.:.:.:.:.:.:.:.:.:.	.:.:.:.:.:.:.:.:.:.:.	.:.:.:.:.:.:.:.:.:.:.	.:.:.:.:.:.:.:.:.:.:.	.:.:.:.:.:.:.:.:.:.:.	.:.:.:.:.:.:.:.:.:.:.	.:.:.:.:.:.:.:.:.:.:.	.:.:.:.:.:.:.:.:.:.:.	.:.:.:.:.:.:.:.:.:.:.	.:.:.:.:.:.:.:.:.:.:.	.:.:.:.:.:.:.:.:.:.:.	.:.:.:.:.:.:.:.:.:.:.	.:.:.:.:.:.:.:.:.:.:.	.:.:.:.:.:.:.:.:.:.:.	.:.:.:.:.:.:.:.:.:.:.	.:.:.:.:.:.:.:.:.:.:.	.:.:.:.:.:.:.:.:.:.:.	.:.:.:.:.:.:.:.:.:.:.	.:.:.:.:.:.:.:.:.:.:.	.:.:.:.:.:.:.:.:.:.:.	.:.:.:.:.:.:.:.:.:.:.	.:.:.:.:.:.:.:.:.:.:.	.:.:.:.:.:.:.:.:.:.:.	.:.:.:.:.:.:.:.:.:.:.	.:.:.:.:.:.:.:.:.:.:.	.:.:.:.:.:.:.:.:.:.:.	.:.:.:.:.:.:.:.:.:.:.	.:.:.:.:.:.:.:.:.:.:.	.:.:.:.:.:.:.:.:.:.:.	.:.:.:.:.:.:.:.:.:.:.	.:.:.:.:.:.:.:.:.:.:.	.:.:.:.:.:.:.:.:.:.:.	.:.:.:.:.:.:.:.:.:.:.	.:.:.:.:.:.:.:.:.:.:.	.:.:.:.:.:.:.:.:.:.:.	.:.:.:.:.:.:.:.:.:.:.	.:.:.:.:.:.:.:.:.:.:.	.:.:.:.:.:.:.:.:.:.:.	.:.:.:.:.:.:.:.:.:.:.	.:.:.:.:.:.:.:.:.:.:.	.:.:.:.:.:.:.:.:.:.:.	.:.:.:.:.:.:.:.:.:.:.	.:.:.:.:.:.:.:.:.:.:.	.:.:.:.:.:.:.:.:.:.:.	.:.:.:.:.:.:.:.:.:.:.	.:.:.:.:.:.:.:.:.:.:.	.:.:.:.:.:.:.:.:.:.:.	.:.:.:.:.:.:.:.:.:.:.	.:.:.:.:.:.:.:.:.:.:.	.:.:.:.:.:.:.:.:.:.:.	.:.:.:.:.:.:.:.:.:.:.	.:.:.:.:.:.:.:.:.:.:.	.:.:.:.:.:.:.:.:.:.:.	.:.:.:.:.:.:.:.:.:.:.	.:.:.:.:.:.:.:.:.:.:.	.:.:.:.:.:.:.:.:.:.:.	.:.:.:.:.:.:.:.:.:.:.	.:.:.:.:.:.:.:.:.:.:.	.:.:.:.:.:.:.:.:.:.:.	.:.:.:.:.:.:.:.:.:.:.	.:.:.:.:.:.:.:.:.:.:.	.:.:.:.:.:.:.:.:.:.:.	.:.:.:.:.:.:.:.:.:.:.	.:.:.:.:.:.:.:.:.:.:.	.:.:.:.:.:.:.:.:.:.:.	.:.:.:.:.:.:.:.:.:.:.	.:.:.:.:.:.:.:.:.:.:.	.:.:.:.:.:.:.:.:.:.:.	.:.:.:.:.:.:.:.:.:.:.	.:.:.:.:.:.:.:.:.:.:.	.:.:.:.:.:.:.:.:.:.:.	.:.:.:.:.:.:.:.:.:.:.	.:.:.:.:.:.:.:.:.:.:.	.:.:.:.:.:.:.:.:.:.:.	.:.:.:.:.:.:.:.:.:.:.	.:.:.:.:.:.:.:.:.:.:.	.:.:.:.:.:.:.:.:.:.:.	.:.:.:.:.:.:.:.:.:.:.	.:.:.:.:.:.:.:.:.:.:.	.:.:.:.:.:.:.:.:.:.:.	.:.:.:.:.:.:.:.:.:.:.	.:.:.:.:.:.:.:.:.:.:.	.:.:.:.:.:.:.:.:.:.:.	.:.:.:.:.:.:.:.:.:.:.	.:.:.:.:.:.:.:.:.:.:.	.:.:.:.:.:.:.:.:.:.:.	.:.:.:.:.:.:.:.:.:.:.	.:.:.:.:.:.:.:.:.:.:.	.:.:.:.:.:.:.:.:.:.:.	.:.:.:.:.:.:.:.:.:.:.	.:.:.:.:.:.:.:.:.:.:.	.:.:.:.:.:.:.:.:.:.:.	.:.:.:.:.:.:.:.:.:.:.	.:.:.:.:.:.:.:.:.:.:.	.:.:.:.:.:.:.:.:.:.:.	.:.:.:.:.:.:.:.:.:.:.	.:.:.:.:.:.:.:.:.:.:.	.:.:.:.:.:.:.:.:.:.:.	.:.:.:.:.:.:.:.:.:.:.	.:.:.:.:.:.:.:.:.:.:.	.:.:.:.:.:.:.:.:.:.:.	.:.:.:.:.:.:.:.:.:.:.	.:.:.:.:.:.:.:.:.:.:.	.:.:.:.:.:.:.:.:.:.:.	.:.:.:.:.:.:.:.:.:.:.	.:.:.:.:.:.:.:.:.:.:.	.:.:.:.:.:.:.:.:.:.:.	.:.:.:.:.:.:.:.:.:.:.	.:.:.:.:.:.:.:.:.:.:.	.:.:.:.:.:.:.:.:.:.:.	.:.:.:.:.:.:.:.:.:.:.	.:.:.:.:.:.:.:.:.:.:.	.:.:.:.:.:.:.:.:.:.:.	.:.:.:.:.:.:.:.:.:.:.	.:.:.:.:.:.:.:.:.:.:.	.:.:.:.:.:.:.:.:.:.:.	.:.:.:.:.:.:.:.:.:.:.	.:.:.:.:.:.:.:.:.:.:.	.:.:.:.:.:.:.:.:.:.:.	.:.:.:.:.:.:.:.:.:.:.	.:.:.:.:.:.:.:.:.:.:.	.:.:.:.:.:.:.:.:.:.:.	.:.:.:.:.:.:.:.:.:.:.	.:.:.:.:.:.:.:.:.:.:.	.:.:.:.:.:.:.:.:.:.:.	.:.:.:.:.:.:.:.:.:.:.	.:.:.:.:.:.:.:.:.:.:.	.:.:.:.:.:.:.:.:.:.:.	.:.:.:.:.:.:.:.:.:.:.	.:.:.:.:.:.:.:.:.:.:.	.:.:.:.:.:.:.:.:.:.:.	.:.:.:.:.:.:.:.:.:.:.	.:.:.:.:.:.:.:.:.:.:.	.:.:.:.:.:.:.:.:.:.:.	.:.:.:.:.:.:.:.:.:.:.	.:.:.:.:.:.:.:.:.:.:.	.:.:.:.:.:.:.:.:.:.:.	.:.:.:.:.:.:.:.:.:.:.	.:.:.:.:.:.:.:.:.:.:.	.:.:.:.:.:.:.:.:.:.:.	.:.:.:.:.:.:.:.:.:.:.	.:.:.:.:.:.:.:.:.:.:.	.:.:.:.:.:.:.:.:.:.:.	.:.:.:.:.:.:.:.:.:.:.	.:.:.:.:.:.:.:.:.:.:.	.:.:.:.:.:.:.:.:.:.:.	.:.:.:.:.:.:.:.:.:.:.	.:.:.:.:.:.:.:.:.:.:.	.:.:.:.:.:.:.:.:.:.:.	.:.:.:.:.:.:.:.:.:.:.	.:.:.:.:.:.:.:.:.:.:.	.:.:.:.:.:.:.:.:.:.:.	.:.:.:.:.:.:.:.:.:.:.	.:.:.:.:.:.:.:.:.:.:.	.:.:.:.:.:.:.:.:.:.:.	.:.:.:.:.:.:.:.:.:.:.	.:.:.:.:.:.:.:.:.:.:.	.:.:.:.:.:.:.:.:.:.:.	.:.:.:.:.:.:.:.:.:.:.	.:.:.:.:.:.:.:.:.:.:.	.:.:.:.:.:.:.:.:.:.:.	.:.:.:.:.:.:.:.:.:.:.	.:.:.:.:.:.:.:.:.:.:.	.:.:.:.:.:.:.:.:.:.:.	.:.:.:.:.:.:.:.:.:.:.	.:.:.:.:.:.:.:.:.:.:.	.:.:.:.:.:.:.:.:.:.:.	.:.:.:.:.:.:.:.:.:.:.	.:.:.:.:.:.:.:.:.:.:.	.:.:.:.:.:.:.:.:.:.:.	.:.:.:.:.:.:.:.:.:.:.	.:.:.:.:.:.:.:.:.:.:.	.:.:.:.:.:.:.:.:.:.:.	.:.:.:.:.:.:.:.:.:.:.	.:.:.:.:.:.:.:.:.:.:.	.:.:.:.:.:.:.:.:.:.:.	.:.:.:.:.:.:.:.:.:.:.	.:.:.:.:.:.:.:.:.:.:.	.:.:.:.:.:.:.:.:.:.:.	.:.:.:.:.:.:.:.:.:.:.	.:.:.:.:.:.:.:.:.:.:.	.:.:.:.:.:.:.:.:.:.:.	.:.:.:.:.:.:.:.:.:.:.	.:.:.:.:.:.:.:.:.:.:.	.:.:.:.:.:.:.:.:.:.:.	.:.:.:.:.:.:.:.:.:.:.	.:.:.:.:.:.:.:.:.:.:.	.:.:.:.:.:.:.:.:.:.:.	.:.:.:.:.:.:.:.:.:.:.	.:.:.:.:.:.:.:.:.:.:.	.:.:.:.:.:.:.:.:.:.:.	.:.:.:.:.:.:.:.:.:.:.	.:.:.:.:.:.:.:.:.:.:.	.:.:.:.:.:.:.:.:.:.:.	.:.:.:.:.:.:.:.:.:.:.	.:.:.:.:.:.:.:.:.:.:.	.:.:.:.:.:.:.:.:.:.:.	.:.:.:.:.:.:.:.:.:.:.	.:.:.:.:.:.:.:.:.:.:.	.:.:.:.:.:.:.:.:.:.:.	.:.:.:.:.:.:.:.:.:.:.	.:.:.:.:.:.:.:.:.:.:.	.:.:.:.:.:.:.:.:.:.:.	.:.:.:.:.:.:.:.:.:.:.	.:.:.:.:.:.:.:.:.:.:.	.:.:.:.:.:.:.:.:.:.:.	.:.:.:.:.:.:.:.:.:.:.	.:.:.:.:.:.:.:.:.:.:.	.:.:.:.:.:.:.:.:.:.:.	.:.:.:.:.:.:.:.:.:.:.	.:.:.:.:.:.:.:.:.:.:.	.:.:.:.:.:.:.:.:.:.:.	.:.:.:.:.:.:.:.:.:.:.	.:.:.:.:.:.:.:.:.:.:.	.:.:.:.:.:.:.:.:.:.:.	.:.:.:.:.:.:.:.:.:.:.	.:.:.:.:.:.:.:.:.:.:.	.:.:.:.:.:.:.:.:.:.:.	.:.:.:.:.:.:.:.:.:.:.	.:.:.:.:.:.:.:.:.:.:.	.:.:.:.:.:.:.:.:.:.:.	.:.:.:.:.:.:.:.:.:.:.	.:.:.:.:.:.:.:.:.:.:.	.:.:.:.:.:.:.:.:.:.:.	.:.:.:.:.:.:.:.:.:.:.	.:.:.:.:.:.:.:.:.:.:.	.:.:.:.:.:.:.:.:.:.:.	.:.:.:.:.:.:.:.:.:.:.	.:.:.:.:.:.:.:.:.:.:.
chrI	138977	.	A	<INS:ME>	.	PASS	SVTYPE=INS;STRAND=-;FAMILY=TY1	GT:END:CLASS:FREQUENCY:SUPPORT_READS:REF_READS:FIVE_PRIME_SUPPORT:THREE_PRIME_SUPPORT:RELIABILITY:FIVE_PRIME_JUNCTION_SUPPORT:THREE_PRIME_JUNCTION_SUPPORT	.:.:.:.:.:.:.:.:.:.:.	.:.:.:.:.:.:.:.:.:.:.	.:.:.:.:.:.:.:.:.:.:.	.:.:.:.:.:.:.:.:.:.:.	.:.:.:.:.:.:.:.:.:.:.	.:.:.:.:.:.:.:.:.:.:.	.:.:.:.:.:.:.:.:.:.:.	.:.:.:.:.:.:.:.:.:.:.	.:.:.:.:.:.:.:.:.:.:.	.:.:.:.:.:.:.:.:.:.:.	.:.:.:.:.:.:.:.:.:.:.	.:.:.:.:.:.:.:.:.:.:.	.:.:.:.:.:.:.:.:.:.:.	.:.:.:.:.:.:.:.:.:.:.	.:.:.:.:.:.:.:.:.:.:.	.:.:.:.:.:.:.:.:.:.:.	.:.:.:.:.:.:.:.:.:.:.	.:.:.:.:.:.:.:.:.:.:.	.:.:.:.:.:.:.:.:.:.:.	.:.:.:.:.:.:.:.:.:.:.	.:.:.:.:.:.:.:.:.:.:.	.:.:.:.:.:.:.:.:.:.:.	.:.:.:.:.:.:.:.:.:.:.	.:.:.:.:.:.:.:.:.:.:.	.:.:.:.:.:.:.:.:.:.:.	.:.:.:.:.:.:.:.:.:.:.	.:.:.:.:.:.:.:.:.:.:.	.:.:.:.:.:.:.:.:.:.:.	.:.:.:.:.:.:.:.:.:.:.	.:.:.:.:.:.:.:.:.:.:.	.:.:.:.:.:.:.:.:.:.:.	.:.:.:.:.:.:.:.:.:.:.	.:.:.:.:.:.:.:.:.:.:.	.:.:.:.:.:.:.:.:.:.:.	.:.:.:.:.:.:.:.:.:.:.	.:.:.:.:.:.:.:.:.:.:.	.:.:.:.:.:.:.:.:.:.:.	.:.:.:.:.:.:.:.:.:.:.	.:.:.:.:.:.:.:.:.:.:.	.:.:.:.:.:.:.:.:.:.:.	.:.:.:.:.:.:.:.:.:.:.	.:.:.:.:.:.:.:.:.:.:.	.:.:.:.:.:.:.:.:.:.:.	.:.:.:.:.:.:.:.:.:.:.	.:.:.:.:.:.:.:.:.:.:.	.:.:.:.:.:.:.:.:.:.:.	.:.:.:.:.:.:.:.:.:.:.	.:.:.:.:.:.:.:.:.:.:.	.:.:.:.:.:.:.:.:.:.:.	.:.:.:.:.:.:.:.:.:.:.	.:.:.:.:.:.:.:.:.:.:.	.:.:.:.:.:.:.:.:.:.:.	.:.:.:.:.:.:.:.:.:.:.	.:.:.:.:.:.:.:.:.:.:.	.:.:.:.:.:.:.:.:.:.:.	.:.:.:.:.:.:.:.:.:.:.	.:.:.:.:.:.:.:.:.:.:.	.:.:.:.:.:.:.:.:.:.:.	.:.:.:.:.:.:.:.:.:.:.	1:138981:1p1:1:45:0:21:24:100:0:0	.:.:.:.:.:.:.:.:.:.:.	.:.:.:.:.:.:.:.:.:.:.	.:.:.:.:.:.:.:.:.:.:.	.:.:.:.:.:.:.:.:.:.:.	.:.:.:.:.:.:.:.:.:.:.	.:.:.:.:.:.:.:.:.:.:.	.:.:.:.:.:.:.:.:.:.:.	.:.:.:.:.:.:.:.:.:.:.	.:.:.:.:.:.:.:.:.:.:.	.:.:.:.:.:.:.:.:.:.:.	.:.:.:.:.:.:.:.:.:.:.	.:.:.:.:.:.:.:.:.:.:.	.:.:.:.:.:.:.:.:.:.:.	.:.:.:.:.:.:.:.:.:.:.	.:.:.:.:.:.:.:.:.:.:.	.:.:.:.:.:.:.:.:.:.:.	.:.:.:.:.:.:.:.:.:.:.	.:.:.:.:.:.:.:.:.:.:.	.:.:.:.:.:.:.:.:.:.:.	1:138981:1p1:0.580952:61:22:36:25:100:0:0	.:.:.:.:.:.:.:.:.:.:.	.:.:.:.:.:.:.:.:.:.:.	.:.:.:.:.:.:.:.:.:.:.	.:.:.:.:.:.:.:.:.:.:.	.:.:.:.:.:.:.:.:.:.:.	.:.:.:.:.:.:.:.:.:.:.	.:.:.:.:.:.:.:.:.:.:.	.:.:.:.:.:.:.:.:.:.:.	.:.:.:.:.:.:.:.:.:.:.	.:.:.:.:.:.:.:.:.:.:.	.:.:.:.:.:.:.:.:.:.:.	.:.:.:.:.:.:.:.:.:.:.	.:.:.:.:.:.:.:.:.:.:.	.:.:.:.:.:.:.:.:.:.:.	.:.:.:.:.:.:.:.:.:.:.	.:.:.:.:.:.:.:.:.:.:.	.:.:.:.:.:.:.:.:.:.:.	.:.:.:.:.:.:.:.:.:.:.	.:.:.:.:.:.:.:.:.:.:.	.:.:.:.:.:.:.:.:.:.:.	.:.:.:.:.:.:.:.:.:.:.	.:.:.:.:.:.:.:.:.:.:.	.:.:.:.:.:.:.:.:.:.:.	.:.:.:.:.:.:.:.:.:.:.	.:.:.:.:.:.:.:.:.:.:.	.:.:.:.:.:.:.:.:.:.:.	.:.:.:.:.:.:.:.:.:.:.	.:.:.:.:.:.:.:.:.:.:.	.:.:.:.:.:.:.:.:.:.:.	.:.:.:.:.:.:.:.:.:.:.	.:.:.:.:.:.:.:.:.:.:.	.:.:.:.:.:.:.:.:.:.:.	.:.:.:.:.:.:.:.:.:.:.	.:.:.:.:.:.:.:.:.:.:.	.:.:.:.:.:.:.:.:.:.:.	1:138981:1p1:1:104:0:48:56:100:0:0	.:.:.:.:.:.:.:.:.:.:.	.:.:.:.:.:.:.:.:.:.:.	.:.:.:.:.:.:.:.:.:.:.	.:.:.:.:.:.:.:.:.:.:.	.:.:.:.:.:.:.:.:.:.:.	.:.:.:.:.:.:.:.:.:.:.	.:.:.:.:.:.:.:.:.:.:.	.:.:.:.:.:.:.:.:.:.:.	.:.:.:.:.:.:.:.:.:.:.	.:.:.:.:.:.:.:.:.:.:.	.:.:.:.:.:.:.:.:.:.:.	.:.:.:.:.:.:.:.:.:.:.	.:.:.:.:.:.:.:.:.:.:.	.:.:.:.:.:.:.:.:.:.:.	.:.:.:.:.:.:.:.:.:.:.	.:.:.:.:.:.:.:.:.:.:.	.:.:.:.:.:.:.:.:.:.:.	.:.:.:.:.:.:.:.:.:.:.	.:.:.:.:.:.:.:.:.:.:.	.:.:.:.:.:.:.:.:.:.:.	.:.:.:.:.:.:.:.:.:.:.	.:.:.:.:.:.:.:.:.:.:.	.:.:.:.:.:.:.:.:.:.:.	.:.:.:.:.:.:.:.:.:.:.	.:.:.:.:.:.:.:.:.:.:.	.:.:.:.:.:.:.:.:.:.:.	.:.:.:.:.:.:.:.:.:.:.	.:.:.:.:.:.:.:.:.:.:.	.:.:.:.:.:.:.:.:.:.:.	.:.:.:.:.:.:.:.:.:.:.	.:.:.:.:.:.:.:.:.:.:.	.:.:.:.:.:.:.:.:.:.:.	.:.:.:.:.:.:.:.:.:.:.	.:.:.:.:.:.:.:.:.:.:.	.:.:.:.:.:.:.:.:.:.:.	.:.:.:.:.:.:.:.:.:.:.	.:.:.:.:.:.:.:.:.:.:.	.:.:.:.:.:.:.:.:.:.:.	.:.:.:.:.:.:.:.:.:.:.	.:.:.:.:.:.:.:.:.:.:.	.:.:.:.:.:.:.:.:.:.:.	.:.:.:.:.:.:.:.:.:.:.	.:.:.:.:.:.:.:.:.:.:.	.:.:.:.:.:.:.:.:.:.:.	.:.:.:.:.:.:.:.:.:.:.	.:.:.:.:.:.:.:.:.:.:.	.:.:.:.:.:.:.:.:.:.:.	.:.:.:.:.:.:.:.:.:.:.	.:.:.:.:.:.:.:.:.:.:.	.:.:.:.:.:.:.:.:.:.:.	.:.:.:.:.:.:.:.:.:.:.	.:.:.:.:.:.:.:.:.:.:.	.:.:.:.:.:.:.:.:.:.:.	.:.:.:.:.:.:.:.:.:.:.	.:.:.:.:.:.:.:.:.:.:.	.:.:.:.:.:.:.:.:.:.:.	.:.:.:.:.:.:.:.:.:.:.	1:138981:1p1:0.866667:39:3:24:15:100:0:0	.:.:.:.:.:.:.:.:.:.:.	.:.:.:.:.:.:.:.:.:.:.	.:.:.:.:.:.:.:.:.:.:.	.:.:.:.:.:.:.:.:.:.:.	.:.:.:.:.:.:.:.:.:.:.	.:.:.:.:.:.:.:.:.:.:.	.:.:.:.:.:.:.:.:.:.:.	.:.:.:.:.:.:.:.:.:.:.	.:.:.:.:.:.:.:.:.:.:.	.:.:.:.:.:.:.:.:.:.:.	.:.:.:.:.:.:.:.:.:.:.	.:.:.:.:.:.:.:.:.:.:.	.:.:.:.:.:.:.:.:.:.:.	.:.:.:.:.:.:.:.:.:.:.	.:.:.:.:.:.:.:.:.:.:.	.:.:.:.:.:.:.:.:.:.:.	.:.:.:.:.:.:.:.:.:.:.	.:.:.:.:.:.:.:.:.:.:.	.:.:.:.:.:.:.:.:.:.:.	.:.:.:.:.:.:.:.:.:.:.	.:.:.:.:.:.:.:.:.:.:.	.:.:.:.:.:.:.:.:.:.:.	.:.:.:.:.:.:.:.:.:.:.	.:.:.:.:.:.:.:.:.:.:.	.:.:.:.:.:.:.:.:.:.:.	.:.:.:.:.:.:.:.:.:.:.	.:.:.:.:.:.:.:.:.:.:.	.:.:.:.:.:.:.:.:.:.:.	.:.:.:.:.:.:.:.:.:.:.	.:.:.:.:.:.:.:.:.:.:.	.:.:.:.:.:.:.:.:.:.:.	.:.:.:.:.:.:.:.:.:.:.	.:.:.:.:.:.:.:.:.:.:.	.:.:.:.:.:.:.:.:.:.:.	.:.:.:.:.:.:.:.:.:.:.	.:.:.:.:.:.:.:.:.:.:.	.:.:.:.:.:.:.:.:.:.:.	.:.:.:.:.:.:.:.:.:.:.	.:.:.:.:.:.:.:.:.:.:.	.:.:.:.:.:.:.:.:.:.:.	1:138981:1p1:0.354839:22:20:12:10:100:0:0	.:.:.:.:.:.:.:.:.:.:.	.:.:.:.:.:.:.:.:.:.:.	.:.:.:.:.:.:.:.:.:.:.	.:.:.:.:.:.:.:.:.:.:.	.:.:.:.:.:.:.:.:.:.:.	.:.:.:.:.:.:.:.:.:.:.	.:.:.:.:.:.:.:.:.:.:.	.:.:.:.:.:.:.:.:.:.:.	.:.:.:.:.:.:.:.:.:.:.	.:.:.:.:.:.:.:.:.:.:.	.:.:.:.:.:.:.:.:.:.:.	.:.:.:.:.:.:.:.:.:.:.	.:.:.:.:.:.:.:.:.:.:.	.:.:.:.:.:.:.:.:.:.:.	.:.:.:.:.:.:.:.:.:.:.	.:.:.:.:.:.:.:.:.:.:.	.:.:.:.:.:.:.:.:.:.:.	.:.:.:.:.:.:.:.:.:.:.	.:.:.:.:.:.:.:.:.:.:.	.:.:.:.:.:.:.:.:.:.:.	.:.:.:.:.:.:.:.:.:.:.	.:.:.:.:.:.:.:.:.:.:.	.:.:.:.:.:.:.:.:.:.:.	.:.:.:.:.:.:.:.:.:.:.	.:.:.:.:.:.:.:.:.:.:.	.:.:.:.:.:.:.:.:.:.:.	.:.:.:.:.:.:.:.:.:.:.	.:.:.:.:.:.:.:.:.:.:.	.:.:.:.:.:.:.:.:.:.:.	.:.:.:.:.:.:.:.:.:.:.	.:.:.:.:.:.:.:.:.:.:.	1:138981:1p1:0.120879:11:40:8:3:100:0:0	.:.:.:.:.:.:.:.:.:.:.	.:.:.:.:.:.:.:.:.:.:.	.:.:.:.:.:.:.:.:.:.:.	.:.:.:.:.:.:.:.:.:.:.	.:.:.:.:.:.:.:.:.:.:.	.:.:.:.:.:.:.:.:.:.:.	.:.:.:.:.:.:.:.:.:.:.	.:.:.:.:.:.:.:.:.:.:.	.:.:.:.:.:.:.:.:.:.:.	.:.:.:.:.:.:.:.:.:.:.	.:.:.:.:.:.:.:.:.:.:.	.:.:.:.:.:.:.:.:.:.:.	.:.:.:.:.:.:.:.:.:.:.	.:.:.:.:.:.:.:.:.:.:.	.:.:.:.:.:.:.:.:.:.:.	.:.:.:.:.:.:.:.:.:.:.	.:.:.:.:.:.:.:.:.:.:.	.:.:.:.:.:.:.:.:.:.:.	.:.:.:.:.:.:.:.:.:.:.	.:.:.:.:.:.:.:.:.:.:.	.:.:.:.:.:.:.:.:.:.:.	.:.:.:.:.:.:.:.:.:.:.	.:.:.:.:.:.:.:.:.:.:.	.:.:.:.:.:.:.:.:.:.:.	.:.:.:.:.:.:.:.:.:.:.	.:.:.:.:.:.:.:.:.:.:.	.:.:.:.:.:.:.:.:.:.:.	.:.:.:.:.:.:.:.:.:.:.	.:.:.:.:.:.:.:.:.:.:.	.:.:.:.:.:.:.:.:.:.:.	.:.:.:.:.:.:.:.:.:.:.	.:.:.:.:.:.:.:.:.:.:.	.:.:.:.:.:.:.:.:.:.:.	.:.:.:.:.:.:.:.:.:.:.	.:.:.:.:.:.:.:.:.:.:.	.:.:.:.:.:.:.:.:.:.:.	.:.:.:.:.:.:.:.:.:.:.	.:.:.:.:.:.:.:.:.:.:.	.:.:.:.:.:.:.:.:.:.:.	.:.:.:.:.:.:.:.:.:.:.	.:.:.:.:.:.:.:.:.:.:.	.:.:.:.:.:.:.:.:.:.:.	.:.:.:.:.:.:.:.:.:.:.	.:.:.:.:.:.:.:.:.:.:.	.:.:.:.:.:.:.:.:.:.:.	.:.:.:.:.:.:.:.:.:.:.	.:.:.:.:.:.:.:.:.:.:.	.:.:.:.:.:.:.:.:.:.:.	.:.:.:.:.:.:.:.:.:.:.	.:.:.:.:.:.:.:.:.:.:.	.:.:.:.:.:.:.:.:.:.:.	.:.:.:.:.:.:.:.:.:.:.	.:.:.:.:.:.:.:.:.:.:.	.:.:.:.:.:.:.:.:.:.:.	.:.:.:.:.:.:.:.:.:.:.	.:.:.:.:.:.:.:.:.:.:.	.:.:.:.:.:.:.:.:.:.:.	.:.:.:.:.:.:.:.:.:.:.	.:.:.:.:.:.:.:.:.:.:.	.:.:.:.:.:.:.:.:.:.:.	.:.:.:.:.:.:.:.:.:.:.	.:.:.:.:.:.:.:.:.:.:.	.:.:.:.:.:.:.:.:.:.:.	.:.:.:.:.:.:.:.:.:.:.	.:.:.:.:.:.:.:.:.:.:.	.:.:.:.:.:.:.:.:.:.:.	.:.:.:.:.:.:.:.:.:.:.	.:.:.:.:.:.:.:.:.:.:.	.:.:.:.:.:.:.:.:.:.:.	.:.:.:.:.:.:.:.:.:.:.	.:.:.:.:.:.:.:.:.:.:.	.:.:.:.:.:.:.:.:.:.:.	.:.:.:.:.:.:.:.:.:.:.	.:.:.:.:.:.:.:.:.:.:.	.:.:.:.:.:.:.:.:.:.:.	.:.:.:.:.:.:.:.:.:.:.	.:.:.:.:.:.:.:.:.:.:.	.:.:.:.:.:.:.:.:.:.:.	.:.:.:.:.:.:.:.:.:.:.	.:.:.:.:.:.:.:.:.:.:.	.:.:.:.:.:.:.:.:.:.:.	.:.:.:.:.:.:.:.:.:.:.	.:.:.:.:.:.:.:.:.:.:.	.:.:.:.:.:.:.:.:.:.:.	.:.:.:.:.:.:.:.:.:.:.	.:.:.:.:.:.:.:.:.:.:.	.:.:.:.:.:.:.:.:.:.:.	.:.:.:.:.:.:.:.:.:.:.	.:.:.:.:.:.:.:.:.:.:.	.:.:.:.:.:.:.:.:.:.:.	.:.:.:.:.:.:.:.:.:.:.	.:.:.:.:.:.:.:.:.:.:.	.:.:.:.:.:.:.:.:.:.:.	.:.:.:.:.:.:.:.:.:.:.	.:.:.:.:.:.:.:.:.:.:.	.:.:.:.:.:.:.:.:.:.:.	.:.:.:.:.:.:.:.:.:.:.	.:.:.:.:.:.:.:.:.:.:.	.:.:.:.:.:.:.:.:.:.:.	.:.:.:.:.:.:.:.:.:.:.	.:.:.:.:.:.:.:.:.:.:.	.:.:.:.:.:.:.:.:.:.:.	.:.:.:.:.:.:.:.:.:.:.	.:.:.:.:.:.:.:.:.:.:.	.:.:.:.:.:.:.:.:.:.:.	.:.:.:.:.:.:.:.:.:.:.	.:.:.:.:.:.:.:.:.:.:.	.:.:.:.:.:.:.:.:.:.:.	.:.:.:.:.:.:.:.:.:.:.	.:.:.:.:.:.:.:.:.:.:.	.:.:.:.:.:.:.:.:.:.:.	.:.:.:.:.:.:.:.:.:.:.	.:.:.:.:.:.:.:.:.:.:.	.:.:.:.:.:.:.:.:.:.:.	.:.:.:.:.:.:.:.:.:.:.	.:.:.:.:.:.:.:.:.:.:.	.:.:.:.:.:.:.:.:.:.:.	.:.:.:.:.:.:.:.:.:.:.	.:.:.:.:.:.:.:.:.:.:.	.:.:.:.:.:.:.:.:.:.:.	.:.:.:.:.:.:.:.:.:.:.	.:.:.:.:.:.:.:.:.:.:.	.:.:.:.:.:.:.:.:.:.:.	.:.:.:.:.:.:.:.:.:.:.	1:138981:1p1:0.290323:18:22:10:8:100:0:0	.:.:.:.:.:.:.:.:.:.:.	.:.:.:.:.:.:.:.:.:.:.	.:.:.:.:.:.:.:.:.:.:.	.:.:.:.:.:.:.:.:.:.:.	.:.:.:.:.:.:.:.:.:.:.	.:.:.:.:.:.:.:.:.:.:.	.:.:.:.:.:.:.:.:.:.:.	.:.:.:.:.:.:.:.:.:.:.	.:.:.:.:.:.:.:.:.:.:.	.:.:.:.:.:.:.:.:.:.:.	.:.:.:.:.:.:.:.:.:.:.	.:.:.:.:.:.:.:.:.:.:.	.:.:.:.:.:.:.:.:.:.:.	.:.:.:.:.:.:.:.:.:.:.	.:.:.:.:.:.:.:.:.:.:.	.:.:.:.:.:.:.:.:.:.:.	.:.:.:.:.:.:.:.:.:.:.	.:.:.:.:.:.:.:.:.:.:.	.:.:.:.:.:.:.:.:.:.:.	.:.:.:.:.:.:.:.:.:.:.	.:.:.:.:.:.:.:.:.:.:.	.:.:.:.:.:.:.:.:.:.:.	.:.:.:.:.:.:.:.:.:.:.	.:.:.:.:.:.:.:.:.:.:.	.:.:.:.:.:.:.:.:.:.:.	.:.:.:.:.:.:.:.:.:.:.	.:.:.:.:.:.:.:.:.:.:.	.:.:.:.:.:.:.:.:.:.:.	.:.:.:.:.:.:.:.:.:.:.	.:.:.:.:.:.:.:.:.:.:.	.:.:.:.:.:.:.:.:.:.:.	.:.:.:.:.:.:.:.:.:.:.	.:.:.:.:.:.:.:.:.:.:.	.:.:.:.:.:.:.:.:.:.:.	.:.:.:.:.:.:.:.:.:.:.	.:.:.:.:.:.:.:.:.:.:.	.:.:.:.:.:.:.:.:.:.:.	.:.:.:.:.:.:.:.:.:.:.	.:.:.:.:.:.:.:.:.:.:.	.:.:.:.:.:.:.:.:.:.:.	.:.:.:.:.:.:.:.:.:.:.	.:.:.:.:.:.:.:.:.:.:.	.:.:.:.:.:.:.:.:.:.:.	.:.:.:.:.:.:.:.:.:.:.	.:.:.:.:.:.:.:.:.:.:.	.:.:.:.:.:.:.:.:.:.:.	.:.:.:.:.:.:.:.:.:.:.	.:.:.:.:.:.:.:.:.:.:.	.:.:.:.:.:.:.:.:.:.:.	.:.:.:.:.:.:.:.:.:.:.	.:.:.:.:.:.:.:.:.:.:.	.:.:.:.:.:.:.:.:.:.:.	.:.:.:.:.:.:.:.:.:.:.	.:.:.:.:.:.:.:.:.:.:.	.:.:.:.:.:.:.:.:.:.:.	.:.:.:.:.:.:.:.:.:.:.	.:.:.:.:.:.:.:.:.:.:.	.:.:.:.:.:.:.:.:.:.:.	.:.:.:.:.:.:.:.:.:.:.	.:.:.:.:.:.:.:.:.:.:.	.:.:.:.:.:.:.:.:.:.:.	.:.:.:.:.:.:.:.:.:.:.	.:.:.:.:.:.:.:.:.:.:.	.:.:.:.:.:.:.:.:.:.:.	.:.:.:.:.:.:.:.:.:.:.	.:.:.:.:.:.:.:.:.:.:.	.:.:.:.:.:.:.:.:.:.:.	.:.:.:.:.:.:.:.:.:.:.	.:.:.:.:.:.:.:.:.:.:.	.:.:.:.:.:.:.:.:.:.:.	.:.:.:.:.:.:.:.:.:.:.	.:.:.:.:.:.:.:.:.:.:.	.:.:.:.:.:.:.:.:.:.:.	.:.:.:.:.:.:.:.:.:.:.	.:.:.:.:.:.:.:.:.:.:.	.:.:.:.:.:.:.:.:.:.:.	.:.:.:.:.:.:.:.:.:.:.	.:.:.:.:.:.:.:.:.:.:.	.:.:.:.:.:.:.:.:.:.:.	.:.:.:.:.:.:.:.:.:.:.	.:.:.:.:.:.:.:.:.:.:.	.:.:.:.:.:.:.:.:.:.:.	.:.:.:.:.:.:.:.:.:.:.	.:.:.:.:.:.:.:.:.:.:.	.:.:.:.:.:.:.:.:.:.:.	.:.:.:.:.:.:.:.:.:.:.	.:.:.:.:.:.:.:.:.:.:.	.:.:.:.:.:.:.:.:.:.:.	.:.:.:.:.:.:.:.:.:.:.	.:.:.:.:.:.:.:.:.:.:.	.:.:.:.:.:.:.:.:.:.:.	.:.:.:.:.:.:.:.:.:.:.	.:.:.:.:.:.:.:.:.:.:.	.:.:.:.:.:.:.:.:.:.:.	.:.:.:.:.:.:.:.:.:.:.	.:.:.:.:.:.:.:.:.:.:.	.:.:.:.:.:.:.:.:.:.:.	.:.:.:.:.:.:.:.:.:.:.	.:.:.:.:.:.:.:.:.:.:.	.:.:.:.:.:.:.:.:.:.:.	.:.:.:.:.:.:.:.:.:.:.	.:.:.:.:.:.:.:.:.:.:.	.:.:.:.:.:.:.:.:.:.:.	.:.:.:.:.:.:.:.:.:.:.	.:.:.:.:.:.:.:.:.:.:.	.:.:.:.:.:.:.:.:.:.:.	.:.:.:.:.:.:.:.:.:.:.	.:.:.:.:.:.:.:.:.:.:.	.:.:.:.:.:.:.:.:.:.:.	.:.:.:.:.:.:.:.:.:.:.	.:.:.:.:.:.:.:.:.:.:.	.:.:.:.:.:.:.:.:.:.:.	.:.:.:.:.:.:.:.:.:.:.	.:.:.:.:.:.:.:.:.:.:.	.:.:.:.:.:.:.:.:.:.:.	.:.:.:.:.:.:.:.:.:.:.	.:.:.:.:.:.:.:.:.:.:.	.:.:.:.:.:.:.:.:.:.:.	.:.:.:.:.:.:.:.:.:.:.	.:.:.:.:.:.:.:.:.:.:.	.:.:.:.:.:.:.:.:.:.:.	.:.:.:.:.:.:.:.:.:.:.	.:.:.:.:.:.:.:.:.:.:.	.:.:.:.:.:.:.:.:.:.:.	.:.:.:.:.:.:.:.:.:.:.	.:.:.:.:.:.:.:.:.:.:.	.:.:.:.:.:.:.:.:.:.:.	.:.:.:.:.:.:.:.:.:.:.	.:.:.:.:.:.:.:.:.:.:.	.:.:.:.:.:.:.:.:.:.:.	.:.:.:.:.:.:.:.:.:.:.	.:.:.:.:.:.:.:.:.:.:.	.:.:.:.:.:.:.:.:.:.:.	.:.:.:.:.:.:.:.:.:.:.	.:.:.:.:.:.:.:.:.:.:.	.:.:.:.:.:.:.:.:.:.:.	.:.:.:.:.:.:.:.:.:.:.	.:.:.:.:.:.:.:.:.:.:.	.:.:.:.:.:.:.:.:.:.:.	.:.:.:.:.:.:.:.:.:.:.	.:.:.:.:.:.:.:.:.:.:.	.:.:.:.:.:.:.:.:.:.:.	.:.:.:.:.:.:.:.:.:.:.	.:.:.:.:.:.:.:.:.:.:.	.:.:.:.:.:.:.:.:.:.:.	.:.:.:.:.:.:.:.:.:.:.	.:.:.:.:.:.:.:.:.:.:.	.:.:.:.:.:.:.:.:.:.:.	.:.:.:.:.:.:.:.:.:.:.	.:.:.:.:.:.:.:.:.:.:.	.:.:.:.:.:.:.:.:.:.:.	.:.:.:.:.:.:.:.:.:.:.	.:.:.:.:.:.:.:.:.:.:.	.:.:.:.:.:.:.:.:.:.:.	.:.:.:.:.:.:.:.:.:.:.	.:.:.:.:.:.:.:.:.:.:.	.:.:.:.:.:.:.:.:.:.:.	.:.:.:.:.:.:.:.:.:.:.	.:.:.:.:.:.:.:.:.:.:.	.:.:.:.:.:.:.:.:.:.:.	.:.:.:.:.:.:.:.:.:.:.	.:.:.:.:.:.:.:.:.:.:.	.:.:.:.:.:.:.:.:.:.:.	.:.:.:.:.:.:.:.:.:.:.	.:.:.:.:.:.:.:.:.:.:.	.:.:.:.:.:.:.:.:.:.:.	.:.:.:.:.:.:.:.:.:.:.	.:.:.:.:.:.:.:.:.:.:.	.:.:.:.:.:.:.:.:.:.:.	.:.:.:.:.:.:.:.:.:.:.	.:.:.:.:.:.:.:.:.:.:.	.:.:.:.:.:.:.:.:.:.:.	1:138981:1p1:0.325103:39.5:41:12:27.5:100:0:0	.:.:.:.:.:.:.:.:.:.:.	.:.:.:.:.:.:.:.:.:.:.	.:.:.:.:.:.:.:.:.:.:.	.:.:.:.:.:.:.:.:.:.:.	.:.:.:.:.:.:.:.:.:.:.	.:.:.:.:.:.:.:.:.:.:.	.:.:.:.:.:.:.:.:.:.:.	.:.:.:.:.:.:.:.:.:.:.	.:.:.:.:.:.:.:.:.:.:.	.:.:.:.:.:.:.:.:.:.:.	.:.:.:.:.:.:.:.:.:.:.	.:.:.:.:.:.:.:.:.:.:.	1:138981:1p1:0.862069:50:4:28:22:100:0:0	.:.:.:.:.:.:.:.:.:.:.	.:.:.:.:.:.:.:.:.:.:.	.:.:.:.:.:.:.:.:.:.:.	.:.:.:.:.:.:.:.:.:.:.	.:.:.:.:.:.:.:.:.:.:.	.:.:.:.:.:.:.:.:.:.:.	.:.:.:.:.:.:.:.:.:.:.	.:.:.:.:.:.:.:.:.:.:.	.:.:.:.:.:.:.:.:.:.:.	.:.:.:.:.:.:.:.:.:.:.	.:.:.:.:.:.:.:.:.:.:.	.:.:.:.:.:.:.:.:.:.:.	.:.:.:.:.:.:.:.:.:.:.	.:.:.:.:.:.:.:.:.:.:.	.:.:.:.:.:.:.:.:.:.:.	.:.:.:.:.:.:.:.:.:.:.	.:.:.:.:.:.:.:.:.:.:.	.:.:.:.:.:.:.:.:.:.:.	.:.:.:.:.:.:.:.:.:.:.	.:.:.:.:.:.:.:.:.:.:.	.:.:.:.:.:.:.:.:.:.:.	.:.:.:.:.:.:.:.:.:.:.	.:.:.:.:.:.:.:.:.:.:.	.:.:.:.:.:.:.:.:.:.:.	.:.:.:.:.:.:.:.:.:.:.	.:.:.:.:.:.:.:.:.:.:.	.:.:.:.:.:.:.:.:.:.:.	.:.:.:.:.:.:.:.:.:.:.	.:.:.:.:.:.:.:.:.:.:.	.:.:.:.:.:.:.:.:.:.:.	.:.:.:.:.:.:.:.:.:.:.	.:.:.:.:.:.:.:.:.:.:.	.:.:.:.:.:.:.:.:.:.:.	.:.:.:.:.:.:.:.:.:.:.	.:.:.:.:.:.:.:.:.:.:.	.:.:.:.:.:.:.:.:.:.:.	.:.:.:.:.:.:.:.:.:.:.	.:.:.:.:.:.:.:.:.:.:.	.:.:.:.:.:.:.:.:.:.:.	.:.:.:.:.:.:.:.:.:.:.	.:.:.:.:.:.:.:.:.:.:.	.:.:.:.:.:.:.:.:.:.:.	.:.:.:.:.:.:.:.:.:.:.	.:.:.:.:.:.:.:.:.:.:.	.:.:.:.:.:.:.:.:.:.:.	.:.:.:.:.:.:.:.:.:.:.	.:.:.:.:.:.:.:.:.:.:.	.:.:.:.:.:.:.:.:.:.:.	.:.:.:.:.:.:.:.:.:.:.	.:.:.:.:.:.:.:.:.:.:.	.:.:.:.:.:.:.:.:.:.:.	.:.:.:.:.:.:.:.:.:.:.	.:.:.:.:.:.:.:.:.:.:.	.:.:.:.:.:.:.:.:.:.:.	.:.:.:.:.:.:.:.:.:.:.	.:.:.:.:.:.:.:.:.:.:.	.:.:.:.:.:.:.:.:.:.:.	.:.:.:.:.:.:.:.:.:.:.	.:.:.:.:.:.:.:.:.:.:.	.:.:.:.:.:.:.:.:.:.:.	.:.:.:.:.:.:.:.:.:.:.	.:.:.:.:.:.:.:.:.:.:.	.:.:.:.:.:.:.:.:.:.:.	.:.:.:.:.:.:.:.:.:.:.	.:.:.:.:.:.:.:.:.:.:.	.:.:.:.:.:.:.:.:.:.:.	.:.:.:.:.:.:.:.:.:.:.	.:.:.:.:.:.:.:.:.:.:.	.:.:.:.:.:.:.:.:.:.:.	.:.:.:.:.:.:.:.:.:.:.	.:.:.:.:.:.:.:.:.:.:.	.:.:.:.:.:.:.:.:.:.:.	.:.:.:.:.:.:.:.:.:.:.	.:.:.:.:.:.:.:.:.:.:.	.:.:.:.:.:.:.:.:.:.:.	.:.:.:.:.:.:.:.:.:.:.	.:.:.:.:.:.:.:.:.:.:.	.:.:.:.:.:.:.:.:.:.:.	.:.:.:.:.:.:.:.:.:.:.	.:.:.:.:.:.:.:.:.:.:.	.:.:.:.:.:.:.:.:.:.:.	.:.:.:.:.:.:.:.:.:.:.	.:.:.:.:.:.:.:.:.:.:.	.:.:.:.:.:.:.:.:.:.:.	.:.:.:.:.:.:.:.:.:.:.	.:.:.:.:.:.:.:.:.:.:.	.:.:.:.:.:.:.:.:.:.:.	.:.:.:.:.:.:.:.:.:.:.	.:.:.:.:.:.:.:.:.:.:.	.:.:.:.:.:.:.:.:.:.:.	.:.:.:.:.:.:.:.:.:.:.	.:.:.:.:.:.:.:.:.:.:.	.:.:.:.:.:.:.:.:.:.:.	1:138981:1p1:0.324675:25:26:13:12:100:0:0	.:.:.:.:.:.:.:.:.:.:.	.:.:.:.:.:.:.:.:.:.:.	.:.:.:.:.:.:.:.:.:.:.	.:.:.:.:.:.:.:.:.:.:.	.:.:.:.:.:.:.:.:.:.:.	.:.:.:.:.:.:.:.:.:.:.	.:.:.:.:.:.:.:.:.:.:.	.:.:.:.:.:.:.:.:.:.:.	.:.:.:.:.:.:.:.:.:.:.	.:.:.:.:.:.:.:.:.:.:.	.:.:.:.:.:.:.:.:.:.:.	.:.:.:.:.:.:.:.:.:.:.	.:.:.:.:.:.:.:.:.:.:.	.:.:.:.:.:.:.:.:.:.:.	.:.:.:.:.:.:.:.:.:.:.	.:.:.:.:.:.:.:.:.:.:.	.:.:.:.:.:.:.:.:.:.:.	.:.:.:.:.:.:.:.:.:.:.	.:.:.:.:.:.:.:.:.:.:.	.:.:.:.:.:.:.:.:.:.:.	.:.:.:.:.:.:.:.:.:.:.	.:.:.:.:.:.:.:.:.:.:.	.:.:.:.:.:.:.:.:.:.:.	.:.:.:.:.:.:.:.:.:.:.	.:.:.:.:.:.:.:.:.:.:.	.:.:.:.:.:.:.:.:.:.:.	.:.:.:.:.:.:.:.:.:.:.	.:.:.:.:.:.:.:.:.:.:.	.:.:.:.:.:.:.:.:.:.:.	.:.:.:.:.:.:.:.:.:.:.	.:.:.:.:.:.:.:.:.:.:.	.:.:.:.:.:.:.:.:.:.:.	.:.:.:.:.:.:.:.:.:.:.	.:.:.:.:.:.:.:.:.:.:.	.:.:.:.:.:.:.:.:.:.:.	.:.:.:.:.:.:.:.:.:.:.	.:.:.:.:.:.:.:.:.:.:.	.:.:.:.:.:.:.:.:.:.:.	.:.:.:.:.:.:.:.:.:.:.	.:.:.:.:.:.:.:.:.:.:.	.:.:.:.:.:.:.:.:.:.:.	.:.:.:.:.:.:.:.:.:.:.	.:.:.:.:.:.:.:.:.:.:.	.:.:.:.:.:.:.:.:.:.:.	.:.:.:.:.:.:.:.:.:.:.	.:.:.:.:.:.:.:.:.:.:.	.:.:.:.:.:.:.:.:.:.:.	.:.:.:.:.:.:.:.:.:.:.	.:.:.:.:.:.:.:.:.:.:.	.:.:.:.:.:.:.:.:.:.:.	.:.:.:.:.:.:.:.:.:.:.	.:.:.:.:.:.:.:.:.:.:.	.:.:.:.:.:.:.:.:.:.:.	.:.:.:.:.:.:.:.:.:.:.	.:.:.:.:.:.:.:.:.:.:.	.:.:.:.:.:.:.:.:.:.:.	.:.:.:.:.:.:.:.:.:.:.	.:.:.:.:.:.:.:.:.:.:.	.:.:.:.:.:.:.:.:.:.:.	.:.:.:.:.:.:.:.:.:.:.	.:.:.:.:.:.:.:.:.:.:.	.:.:.:.:.:.:.:.:.:.:.	.:.:.:.:.:.:.:.:.:.:.	.:.:.:.:.:.:.:.:.:.:.	.:.:.:.:.:.:.:.:.:.:.	.:.:.:.:.:.:.:.:.:.:.	.:.:.:.:.:.:.:.:.:.:.	.:.:.:.:.:.:.:.:.:.:.	.:.:.:.:.:.:.:.:.:.:.	.:.:.:.:.:.:.:.:.:.:.	.:.:.:.:.:.:.:.:.:.:.	.:.:.:.:.:.:.:.:.:.:.	.:.:.:.:.:.:.:.:.:.:.	.:.:.:.:.:.:.:.:.:.:.	.:.:.:.:.:.:.:.:.:.:.	.:.:.:.:.:.:.:.:.:.:.	.:.:.:.:.:.:.:.:.:.:.	.:.:.:.:.:.:.:.:.:.:.	.:.:.:.:.:.:.:.:.:.:.	.:.:.:.:.:.:.:.:.:.:.	.:.:.:.:.:.:.:.:.:.:.	.:.:.:.:.:.:.:.:.:.:.	.:.:.:.:.:.:.:.:.:.:.	.:.:.:.:.:.:.:.:.:.:.	.:.:.:.:.:.:.:.:.:.:.	.:.:.:.:.:.:.:.:.:.:.	.:.:.:.:.:.:.:.:.:.:.	.:.:.:.:.:.:.:.:.:.:.	.:.:.:.:.:.:.:.:.:.:.	.:.:.:.:.:.:.:.:.:.:.	.:.:.:.:.:.:.:.:.:.:.	.:.:.:.:.:.:.:.:.:.:.	.:.:.:.:.:.:.:.:.:.:.	.:.:.:.:.:.:.:.:.:.:.	.:.:.:.:.:.:.:.:.:.:.	.:.:.:.:.:.:.:.:.:.:.	.:.:.:.:.:.:.:.:.:.:.	.:.:.:.:.:.:.:.:.:.:.	.:.:.:.:.:.:.:.:.:.:.	.:.:.:.:.:.:.:.:.:.:.	.:.:.:.:.:.:.:.:.:.:.	.:.:.:.:.:.:.:.:.:.:.	.:.:.:.:.:.:.:.:.:.:.	.:.:.:.:.:.:.:.:.:.:.	.:.:.:.:.:.:.:.:.:.:.	.:.:.:.:.:.:.:.:.:.:.	.:.:.:.:.:.:.:.:.:.:.	.:.:.:.:.:.:.:.:.:.:.	1:138981:1p1:0.648649:48:13:28:20:100:0:0	.:.:.:.:.:.:.:.:.:.:.	.:.:.:.:.:.:.:.:.:.:.	.:.:.:.:.:.:.:.:.:.:.	.:.:.:.:.:.:.:.:.:.:.	.:.:.:.:.:.:.:.:.:.:.	.:.:.:.:.:.:.:.:.:.:.	.:.:.:.:.:.:.:.:.:.:.	.:.:.:.:.:.:.:.:.:.:.	.:.:.:.:.:.:.:.:.:.:.	.:.:.:.:.:.:.:.:.:.:.	.:.:.:.:.:.:.:.:.:.:.	.:.:.:.:.:.:.:.:.:.:.	.:.:.:.:.:.:.:.:.:.:.	.:.:.:.:.:.:.:.:.:.:.	.:.:.:.:.:.:.:.:.:.:.	.:.:.:.:.:.:.:.:.:.:.	.:.:.:.:.:.:.:.:.:.:.	.:.:.:.:.:.:.:.:.:.:.	1:138981:1p1:0.317073:26:28:11:15:100:0:0	.:.:.:.:.:.:.:.:.:.:.	.:.:.:.:.:.:.:.:.:.:.	.:.:.:.:.:.:.:.:.:.:.	.:.:.:.:.:.:.:.:.:.:.	.:.:.:.:.:.:.:.:.:.:.	.:.:.:.:.:.:.:.:.:.:.	.:.:.:.:.:.:.:.:.:.:.	.:.:.:.:.:.:.:.:.:.:.	.:.:.:.:.:.:.:.:.:.:.	.:.:.:.:.:.:.:.:.:.:.	.:.:.:.:.:.:.:.:.:.:.	.:.:.:.:.:.:.:.:.:.:.	.:.:.:.:.:.:.:.:.:.:.	.:.:.:.:.:.:.:.:.:.:.	.:.:.:.:.:.:.:.:.:.:.	.:.:.:.:.:.:.:.:.:.:.	.:.:.:.:.:.:.:.:.:.:.	.:.:.:.:.:.:.:.:.:.:.	.:.:.:.:.:.:.:.:.:.:.	.:.:.:.:.:.:.:.:.:.:.	.:.:.:.:.:.:.:.:.:.:.	.:.:.:.:.:.:.:.:.:.:.	.:.:.:.:.:.:.:.:.:.:.	.:.:.:.:.:.:.:.:.:.:.	.:.:.:.:.:.:.:.:.:.:.	.:.:.:.:.:.:.:.:.:.:.	.:.:.:.:.:.:.:.:.:.:.	.:.:.:.:.:.:.:.:.:.:.	.:.:.:.:.:.:.:.:.:.:.	.:.:.:.:.:.:.:.:.:.:.	.:.:.:.:.:.:.:.:.:.:.	.:.:.:.:.:.:.:.:.:.:.	.:.:.:.:.:.:.:.:.:.:.	.:.:.:.:.:.:.:.:.:.:.	.:.:.:.:.:.:.:.:.:.:.	.:.:.:.:.:.:.:.:.:.:.	.:.:.:.:.:.:.:.:.:.:.	.:.:.:.:.:.:.:.:.:.:.	.:.:.:.:.:.:.:.:.:.:.	.:.:.:.:.:.:.:.:.:.:.	.:.:.:.:.:.:.:.:.:.:.	.:.:.:.:.:.:.:.:.:.:.	.:.:.:.:.:.:.:.:.:.:.	.:.:.:.:.:.:.:.:.:.:.	.:.:.:.:.:.:.:.:.:.:.	.:.:.:.:.:.:.:.:.:.:.	.:.:.:.:.:.:.:.:.:.:.	.:.:.:.:.:.:.:.:.:.:.	.:.:.:.:.:.:.:.:.:.:.	.:.:.:.:.:.:.:.:.:.:.	.:.:.:.:.:.:.:.:.:.:.	.:.:.:.:.:.:.:.:.:.:.	.:.:.:.:.:.:.:.:.:.:.	.:.:.:.:.:.:.:.:.:.:.	.:.:.:.:.:.:.:.:.:.:.	.:.:.:.:.:.:.:.:.:.:.	.:.:.:.:.:.:.:.:.:.:.	.:.:.:.:.:.:.:.:.:.:.	.:.:.:.:.:.:.:.:.:.:.	.:.:.:.:.:.:.:.:.:.:.	.:.:.:.:.:.:.:.:.:.:.	.:.:.:.:.:.:.:.:.:.:.	.:.:.:.:.:.:.:.:.:.:.	.:.:.:.:.:.:.:.:.:.:.	.:.:.:.:.:.:.:.:.:.:.	.:.:.:.:.:.:.:.:.:.:.	.:.:.:.:.:.:.:.:.:.:.	.:.:.:.:.:.:.:.:.:.:.	.:.:.:.:.:.:.:.:.:.:.	.:.:.:.:.:.:.:.:.:.:.	.:.:.:.:.:.:.:.:.:.:.	.:.:.:.:.:.:.:.:.:.:.	.:.:.:.:.:.:.:.:.:.:.	.:.:.:.:.:.:.:.:.:.:.	.:.:.:.:.:.:.:.:.:.:.	.:.:.:.:.:.:.:.:.:.:.	.:.:.:.:.:.:.:.:.:.:.	.:.:.:.:.:.:.:.:.:.:.	.:.:.:.:.:.:.:.:.:.:.	.:.:.:.:.:.:.:.:.:.:.	.:.:.:.:.:.:.:.:.:.:.	.:.:.:.:.:.:.:.:.:.:.	.:.:.:.:.:.:.:.:.:.:.	.:.:.:.:.:.:.:.:.:.:.	.:.:.:.:.:.:.:.:.:.:.	.:.:.:.:.:.:.:.:.:.:.	.:.:.:.:.:.:.:.:.:.:.	.:.:.:.:.:.:.:.:.:.:.	.:.:.:.:.:.:.:.:.:.:.	.:.:.:.:.:.:.:.:.:.:.	.:.:.:.:.:.:.:.:.:.:.	.:.:.:.:.:.:.:.:.:.:.	.:.:.:.:.:.:.:.:.:.:.	.:.:.:.:.:.:.:.:.:.:.	.:.:.:.:.:.:.:.:.:.:.	.:.:.:.:.:.:.:.:.:.:.	.:.:.:.:.:.:.:.:.:.:.	.:.:.:.:.:.:.:.:.:.:.	.:.:.:.:.:.:.:.:.:.:.	.:.:.:.:.:.:.:.:.:.:.	.:.:.:.:.:.:.:.:.:.:.	.:.:.:.:.:.:.:.:.:.:.	.:.:.:.:.:.:.:.:.:.:.	.:.:.:.:.:.:.:.:.:.:.	.:.:.:.:.:.:.:.:.:.:.	.:.:.:.:.:.:.:.:.:.:.	.:.:.:.:.:.:.:.:.:.:.	.:.:.:.:.:.:.:.:.:.:.	.:.:.:.:.:.:.:.:.:.:.	.:.:.:.:.:.:.:.:.:.:.	.:.:.:.:.:.:.:.:.:.:.	.:.:.:.:.:.:.:.:.:.:.	.:.:.:.:.:.:.:.:.:.:.	.:.:.:.:.:.:.:.:.:.:.	.:.:.:.:.:.:.:.:.:.:.	.:.:.:.:.:.:.:.:.:.:.	1:138981:1p1:0.308642:25:28:14:11:100:0:0	.:.:.:.:.:.:.:.:.:.:.	.:.:.:.:.:.:.:.:.:.:.	.:.:.:.:.:.:.:.:.:.:.	.:.:.:.:.:.:.:.:.:.:.	.:.:.:.:.:.:.:.:.:.:.	.:.:.:.:.:.:.:.:.:.:.	.:.:.:.:.:.:.:.:.:.:.	.:.:.:.:.:.:.:.:.:.:.	.:.:.:.:.:.:.:.:.:.:.	.:.:.:.:.:.:.:.:.:.:.	.:.:.:.:.:.:.:.:.:.:.	.:.:.:.:.:.:.:.:.:.:.	.:.:.:.:.:.:.:.:.:.:.	.:.:.:.:.:.:.:.:.:.:.	.:.:.:.:.:.:.:.:.:.:.	.:.:.:.:.:.:.:.:.:.:.	.:.:.:.:.:.:.:.:.:.:.	.:.:.:.:.:.:.:.:.:.:.	.:.:.:.:.:.:.:.:.:.:.	.:.:.:.:.:.:.:.:.:.:.	.:.:.:.:.:.:.:.:.:.:.	.:.:.:.:.:.:.:.:.:.:.	.:.:.:.:.:.:.:.:.:.:.	.:.:.:.:.:.:.:.:.:.:.	.:.:.:.:.:.:.:.:.:.:.	.:.:.:.:.:.:.:.:.:.:.	.:.:.:.:.:.:.:.:.:.:.	.:.:.:.:.:.:.:.:.:.:.	.:.:.:.:.:.:.:.:.:.:.	.:.:.:.:.:.:.:.:.:.:.	.:.:.:.:.:.:.:.:.:.:.	.:.:.:.:.:.:.:.:.:.:.	.:.:.:.:.:.:.:.:.:.:.	.:.:.:.:.:.:.:.:.:.:.	.:.:.:.:.:.:.:.:.:.:.	.:.:.:.:.:.:.:.:.:.:.	.:.:.:.:.:.:.:.:.:.:.	.:.:.:.:.:.:.:.:.:.:.	.:.:.:.:.:.:.:.:.:.:.	.:.:.:.:.:.:.:.:.:.:.	.:.:.:.:.:.:.:.:.:.:.	.:.:.:.:.:.:.:.:.:.:.	.:.:.:.:.:.:.:.:.:.:.	.:.:.:.:.:.:.:.:.:.:.	.:.:.:.:.:.:.:.:.:.:.	.:.:.:.:.:.:.:.:.:.:.	.:.:.:.:.:.:.:.:.:.:.	.:.:.:.:.:.:.:.:.:.:.	.:.:.:.:.:.:.:.:.:.:.	.:.:.:.:.:.:.:.:.:.:.	.:.:.:.:.:.:.:.:.:.:.	.:.:.:.:.:.:.:.:.:.:.	.:.:.:.:.:.:.:.:.:.:.	.:.:.:.:.:.:.:.:.:.:.	.:.:.:.:.:.:.:.:.:.:.	.:.:.:.:.:.:.:.:.:.:.	.:.:.:.:.:.:.:.:.:.:.	.:.:.:.:.:.:.:.:.:.:.	.:.:.:.:.:.:.:.:.:.:.	.:.:.:.:.:.:.:.:.:.:.	.:.:.:.:.:.:.:.:.:.:.	.:.:.:.:.:.:.:.:.:.:.	.:.:.:.:.:.:.:.:.:.:.	.:.:.:.:.:.:.:.:.:.:.	.:.:.:.:.:.:.:.:.:.:.	.:.:.:.:.:.:.:.:.:.:.	.:.:.:.:.:.:.:.:.:.:.	.:.:.:.:.:.:.:.:.:.:.	.:.:.:.:.:.:.:.:.:.:.	.:.:.:.:.:.:.:.:.:.:.	.:.:.:.:.:.:.:.:.:.:.	.:.:.:.:.:.:.:.:.:.:.	.:.:.:.:.:.:.:.:.:.:.	.:.:.:.:.:.:.:.:.:.:.	.:.:.:.:.:.:.:.:.:.:.	.:.:.:.:.:.:.:.:.:.:.	.:.:.:.:.:.:.:.:.:.:.	.:.:.:.:.:.:.:.:.:.:.	.:.:.:.:.:.:.:.:.:.:.	.:.:.:.:.:.:.:.:.:.:.	.:.:.:.:.:.:.:.:.:.:.	.:.:.:.:.:.:.:.:.:.:.	.:.:.:.:.:.:.:.:.:.:.	.:.:.:.:.:.:.:.:.:.:.	.:.:.:.:.:.:.:.:.:.:.	1:138981:1p1:0.962963:52:1:14:38:100:0:0	.:.:.:.:.:.:.:.:.:.:.	.:.:.:.:.:.:.:.:.:.:.	.:.:.:.:.:.:.:.:.:.:.	.:.:.:.:.:.:.:.:.:.:.	.:.:.:.:.:.:.:.:.:.:.	.:.:.:.:.:.:.:.:.:.:.	.:.:.:.:.:.:.:.:.:.:.	.:.:.:.:.:.:.:.:.:.:.	.:.:.:.:.:.:.:.:.:.:.	.:.:.:.:.:.:.:.:.:.:.	.:.:.:.:.:.:.:.:.:.:.	.:.:.:.:.:.:.:.:.:.:.	.:.:.:.:.:.:.:.:.:.:.	.:.:.:.:.:.:.:.:.:.:.	.:.:.:.:.:.:.:.:.:.:.	.:.:.:.:.:.:.:.:.:.:.	.:.:.:.:.:.:.:.:.:.:.	1:138981:1p1:1:40:0:18:22:100:0:0	.:.:.:.:.:.:.:.:.:.:.	.:.:.:.:.:.:.:.:.:.:.	.:.:.:.:.:.:.:.:.:.:.	.:.:.:.:.:.:.:.:.:.:.	.:.:.:.:.:.:.:.:.:.:.	.:.:.:.:.:.:.:.:.:.:.	.:.:.:.:.:.:.:.:.:.:.	.:.:.:.:.:.:.:.:.:.:.	.:.:.:.:.:.:.:.:.:.:.	.:.:.:.:.:.:.:.:.:.:.
chrI	138977	.	A	<INS:ME>	.	PASS	SVTYPE=INS;STRAND=+;FAMILY=TY2	GT:END:CLASS:FREQUENCY:SUPPORT_READS:REF_READS:FIVE_PRIME_SUPPORT:THREE_PRIME_SUPPORT:RELIABILITY:FIVE_PRIME_JUNCTION_SUPPORT:THREE_PRIME_JUNCTION_SUPPORT	.:.:.:.:.:.:.:.:.:.:.	.:.:.:.:.:.:.:.:.:.:.	.:.:.:.:.:.:.:.:.:.:.	.:.:.:.:.:.:.:.:.:.:.	.:.:.:.:.:.:.:.:.:.:.	.:.:.:.:.:.:.:.:.:.:.	.:.:.:.:.:.:.:.:.:.:.	.:.:.:.:.:.:.:.:.:.:.	.:.:.:.:.:.:.:.:.:.:.	.:.:.:.:.:.:.:.:.:.:.	.:.:.:.:.:.:.:.:.:.:.	.:.:.:.:.:.:.:.:.:.:.	.:.:.:.:.:.:.:.:.:.:.	.:.:.:.:.:.:.:.:.:.:.	.:.:.:.:.:.:.:.:.:.:.	.:.:.:.:.:.:.:.:.:.:.	.:.:.:.:.:.:.:.:.:.:.	.:.:.:.:.:.:.:.:.:.:.	.:.:.:.:.:.:.:.:.:.:.	.:.:.:.:.:.:.:.:.:.:.	.:.:.:.:.:.:.:.:.:.:.	.:.:.:.:.:.:.:.:.:.:.	.:.:.:.:.:.:.:.:.:.:.	.:.:.:.:.:.:.:.:.:.:.	.:.:.:.:.:.:.:.:.:.:.	.:.:.:.:.:.:.:.:.:.:.	.:.:.:.:.:.:.:.:.:.:.	.:.:.:.:.:.:.:.:.:.:.	.:.:.:.:.:.:.:.:.:.:.	.:.:.:.:.:.:.:.:.:.:.	.:.:.:.:.:.:.:.:.:.:.	.:.:.:.:.:.:.:.:.:.:.	.:.:.:.:.:.:.:.:.:.:.	.:.:.:.:.:.:.:.:.:.:.	.:.:.:.:.:.:.:.:.:.:.	.:.:.:.:.:.:.:.:.:.:.	.:.:.:.:.:.:.:.:.:.:.	.:.:.:.:.:.:.:.:.:.:.	.:.:.:.:.:.:.:.:.:.:.	.:.:.:.:.:.:.:.:.:.:.	.:.:.:.:.:.:.:.:.:.:.	.:.:.:.:.:.:.:.:.:.:.	.:.:.:.:.:.:.:.:.:.:.	.:.:.:.:.:.:.:.:.:.:.	.:.:.:.:.:.:.:.:.:.:.	.:.:.:.:.:.:.:.:.:.:.	.:.:.:.:.:.:.:.:.:.:.	.:.:.:.:.:.:.:.:.:.:.	.:.:.:.:.:.:.:.:.:.:.	.:.:.:.:.:.:.:.:.:.:.	.:.:.:.:.:.:.:.:.:.:.	.:.:.:.:.:.:.:.:.:.:.	.:.:.:.:.:.:.:.:.:.:.	.:.:.:.:.:.:.:.:.:.:.	.:.:.:.:.:.:.:.:.:.:.	.:.:.:.:.:.:.:.:.:.:.	.:.:.:.:.:.:.:.:.:.:.	.:.:.:.:.:.:.:.:.:.:.	.:.:.:.:.:.:.:.:.:.:.	.:.:.:.:.:.:.:.:.:.:.	.:.:.:.:.:.:.:.:.:.:.	.:.:.:.:.:.:.:.:.:.:.	.:.:.:.:.:.:.:.:.:.:.	.:.:.:.:.:.:.:.:.:.:.	.:.:.:.:.:.:.:.:.:.:.	.:.:.:.:.:.:.:.:.:.:.	.:.:.:.:.:.:.:.:.:.:.	.:.:.:.:.:.:.:.:.:.:.	.:.:.:.:.:.:.:.:.:.:.	.:.:.:.:.:.:.:.:.:.:.	.:.:.:.:.:.:.:.:.:.:.	.:.:.:.:.:.:.:.:.:.:.	.:.:.:.:.:.:.:.:.:.:.	.:.:.:.:.:.:.:.:.:.:.	.:.:.:.:.:.:.:.:.:.:.	.:.:.:.:.:.:.:.:.:.:.	.:.:.:.:.:.:.:.:.:.:.	.:.:.:.:.:.:.:.:.:.:.	.:.:.:.:.:.:.:.:.:.:.	.:.:.:.:.:.:.:.:.:.:.	.:.:.:.:.:.:.:.:.:.:.	.:.:.:.:.:.:.:.:.:.:.	.:.:.:.:.:.:.:.:.:.:.	.:.:.:.:.:.:.:.:.:.:.	.:.:.:.:.:.:.:.:.:.:.	.:.:.:.:.:.:.:.:.:.:.	.:.:.:.:.:.:.:.:.:.:.	.:.:.:.:.:.:.:.:.:.:.	.:.:.:.:.:.:.:.:.:.:.	.:.:.:.:.:.:.:.:.:.:.	.:.:.:.:.:.:.:.:.:.:.	.:.:.:.:.:.:.:.:.:.:.	.:.:.:.:.:.:.:.:.:.:.	.:.:.:.:.:.:.:.:.:.:.	.:.:.:.:.:.:.:.:.:.:.	.:.:.:.:.:.:.:.:.:.:.	.:.:.:.:.:.:.:.:.:.:.	.:.:.:.:.:.:.:.:.:.:.	.:.:.:.:.:.:.:.:.:.:.	.:.:.:.:.:.:.:.:.:.:.	.:.:.:.:.:.:.:.:.:.:.	.:.:.:.:.:.:.:.:.:.:.	.:.:.:.:.:.:.:.:.:.:.	.:.:.:.:.:.:.:.:.:.:.	.:.:.:.:.:.:.:.:.:.:.	.:.:.:.:.:.:.:.:.:.:.	.:.:.:.:.:.:.:.:.:.:.	.:.:.:.:.:.:.:.:.:.:.	.:.:.:.:.:.:.:.:.:.:.	.:.:.:.:.:.:.:.:.:.:.	.:.:.:.:.:.:.:.:.:.:.	.:.:.:.:.:.:.:.:.:.:.	.:.:.:.:.:.:.:.:.:.:.	.:.:.:.:.:.:.:.:.:.:.	.:.:.:.:.:.:.:.:.:.:.	.:.:.:.:.:.:.:.:.:.:.	.:.:.:.:.:.:.:.:.:.:.	.:.:.:.:.:.:.:.:.:.:.	.:.:.:.:.:.:.:.:.:.:.	.:.:.:.:.:.:.:.:.:.:.	.:.:.:.:.:.:.:.:.:.:.	.:.:.:.:.:.:.:.:.:.:.	.:.:.:.:.:.:.:.:.:.:.	.:.:.:.:.:.:.:.:.:.:.	.:.:.:.:.:.:.:.:.:.:.	.:.:.:.:.:.:.:.:.:.:.	.:.:.:.:.:.:.:.:.:.:.	.:.:.:.:.:.:.:.:.:.:.	.:.:.:.:.:.:.:.:.:.:.	.:.:.:.:.:.:.:.:.:.:.	.:.:.:.:.:.:.:.:.:.:.	.:.:.:.:.:.:.:.:.:.:.	.:.:.:.:.:.:.:.:.:.:.	.:.:.:.:.:.:.:.:.:.:.	.:.:.:.:.:.:.:.:.:.:.	.:.:.:.:.:.:.:.:.:.:.	.:.:.:.:.:.:.:.:.:.:.	.:.:.:.:.:.:.:.:.:.:.	.:.:.:.:.:.:.:.:.:.:.	.:.:.:.:.:.:.:.:.:.:.	.:.:.:.:.:.:.:.:.:.:.	.:.:.:.:.:.:.:.:.:.:.	.:.:.:.:.:.:.:.:.:.:.	.:.:.:.:.:.:.:.:.:.:.	.:.:.:.:.:.:.:.:.:.:.	.:.:.:.:.:.:.:.:.:.:.	.:.:.:.:.:.:.:.:.:.:.	.:.:.:.:.:.:.:.:.:.:.	.:.:.:.:.:.:.:.:.:.:.	.:.:.:.:.:.:.:.:.:.:.	.:.:.:.:.:.:.:.:.:.:.	.:.:.:.:.:.:.:.:.:.:.	.:.:.:.:.:.:.:.:.:.:.	.:.:.:.:.:.:.:.:.:.:.	.:.:.:.:.:.:.:.:.:.:.	.:.:.:.:.:.:.:.:.:.:.	.:.:.:.:.:.:.:.:.:.:.	.:.:.:.:.:.:.:.:.:.:.	.:.:.:.:.:.:.:.:.:.:.	.:.:.:.:.:.:.:.:.:.:.	.:.:.:.:.:.:.:.:.:.:.	.:.:.:.:.:.:.:.:.:.:.	.:.:.:.:.:.:.:.:.:.:.	.:.:.:.:.:.:.:.:.:.:.	.:.:.:.:.:.:.:.:.:.:.	.:.:.:.:.:.:.:.:.:.:.	.:.:.:.:.:.:.:.:.:.:.	.:.:.:.:.:.:.:.:.:.:.	.:.:.:.:.:.:.:.:.:.:.	.:.:.:.:.:.:.:.:.:.:.	.:.:.:.:.:.:.:.:.:.:.	.:.:.:.:.:.:.:.:.:.:.	.:.:.:.:.:.:.:.:.:.:.	.:.:.:.:.:.:.:.:.:.:.	.:.:.:.:.:.:.:.:.:.:.	.:.:.:.:.:.:.:.:.:.:.	.:.:.:.:.:.:.:.:.:.:.	.:.:.:.:.:.:.:.:.:.:.	.:.:.:.:.:.:.:.:.:.:.	.:.:.:.:.:.:.:.:.:.:.	.:.:.:.:.:.:.:.:.:.:.	.:.:.:.:.:.:.:.:.:.:.	.:.:.:.:.:.:.:.:.:.:.	.:.:.:.:.:.:.:.:.:.:.	.:.:.:.:.:.:.:.:.:.:.	.:.:.:.:.:.:.:.:.:.:.	.:.:.:.:.:.:.:.:.:.:.	.:.:.:.:.:.:.:.:.:.:.	.:.:.:.:.:.:.:.:.:.:.	.:.:.:.:.:.:.:.:.:.:.	.:.:.:.:.:.:.:.:.:.:.	.:.:.:.:.:.:.:.:.:.:.	.:.:.:.:.:.:.:.:.:.:.	.:.:.:.:.:.:.:.:.:.:.	.:.:.:.:.:.:.:.:.:.:.	.:.:.:.:.:.:.:.:.:.:.	.:.:.:.:.:.:.:.:.:.:.	.:.:.:.:.:.:.:.:.:.:.	.:.:.:.:.:.:.:.:.:.:.	.:.:.:.:.:.:.:.:.:.:.	.:.:.:.:.:.:.:.:.:.:.	.:.:.:.:.:.:.:.:.:.:.	.:.:.:.:.:.:.:.:.:.:.	.:.:.:.:.:.:.:.:.:.:.	.:.:.:.:.:.:.:.:.:.:.	.:.:.:.:.:.:.:.:.:.:.	.:.:.:.:.:.:.:.:.:.:.	.:.:.:.:.:.:.:.:.:.:.	.:.:.:.:.:.:.:.:.:.:.	.:.:.:.:.:.:.:.:.:.:.	.:.:.:.:.:.:.:.:.:.:.	.:.:.:.:.:.:.:.:.:.:.	.:.:.:.:.:.:.:.:.:.:.	.:.:.:.:.:.:.:.:.:.:.	.:.:.:.:.:.:.:.:.:.:.	.:.:.:.:.:.:.:.:.:.:.	.:.:.:.:.:.:.:.:.:.:.	.:.:.:.:.:.:.:.:.:.:.	.:.:.:.:.:.:.:.:.:.:.	.:.:.:.:.:.:.:.:.:.:.	.:.:.:.:.:.:.:.:.:.:.	.:.:.:.:.:.:.:.:.:.:.	.:.:.:.:.:.:.:.:.:.:.	.:.:.:.:.:.:.:.:.:.:.	.:.:.:.:.:.:.:.:.:.:.	.:.:.:.:.:.:.:.:.:.:.	.:.:.:.:.:.:.:.:.:.:.	.:.:.:.:.:.:.:.:.:.:.	.:.:.:.:.:.:.:.:.:.:.	.:.:.:.:.:.:.:.:.:.:.	.:.:.:.:.:.:.:.:.:.:.	.:.:.:.:.:.:.:.:.:.:.	.:.:.:.:.:.:.:.:.:.:.	1:138981:1p1:0.862069:50:4:24:26:100:0:0	.:.:.:.:.:.:.:.:.:.:.	.:.:.:.:.:.:.:.:.:.:.	.:.:.:.:.:.:.:.:.:.:.	.:.:.:.:.:.:.:.:.:.:.	.:.:.:.:.:.:.:.:.:.:.	.:.:.:.:.:.:.:.:.:.:.	.:.:.:.:.:.:.:.:.:.:.	.:.:.:.:.:.:.:.:.:.:.	.:.:.:.:.:.:.:.:.:.:.	.:.:.:.:.:.:.:.:.:.:.	.:.:.:.:.:.:.:.:.:.:.	.:.:.:.:.:.:.:.:.:.:.	.:.:.:.:.:.:.:.:.:.:.	.:.:.:.:.:.:.:.:.:.:.	.:.:.:.:.:.:.:.:.:.:.	.:.:.:.:.:.:.:.:.:.:.	.:.:.:.:.:.:.:.:.:.:.	.:.:.:.:.:.:.:.:.:.:.	.:.:.:.:.:.:.:.:.:.:.	.:.:.:.:.:.:.:.:.:.:.	.:.:.:.:.:.:.:.:.:.:.	.:.:.:.:.:.:.:.:.:.:.	.:.:.:.:.:.:.:.:.:.:.	.:.:.:.:.:.:.:.:.:.:.	.:.:.:.:.:.:.:.:.:.:.	.:.:.:.:.:.:.:.:.:.:.	.:.:.:.:.:.:.:.:.:.:.	.:.:.:.:.:.:.:.:.:.:.	.:.:.:.:.:.:.:.:.:.:.	.:.:.:.:.:.:.:.:.:.:.	.:.:.:.:.:.:.:.:.:.:.	.:.:.:.:.:.:.:.:.:.:.	.:.:.:.:.:.:.:.:.:.:.	.:.:.:.:.:.:.:.:.:.:.	.:.:.:.:.:.:.:.:.:.:.	.:.:.:.:.:.:.:.:.:.:.	.:.:.:.:.:.:.:.:.:.:.	.:.:.:.:.:.:.:.:.:.:.	.:.:.:.:.:.:.:.:.:.:.	.:.:.:.:.:.:.:.:.:.:.	.:.:.:.:.:.:.:.:.:.:.	.:.:.:.:.:.:.:.:.:.:.	.:.:.:.:.:.:.:.:.:.:.	.:.:.:.:.:.:.:.:.:.:.	.:.:.:.:.:.:.:.:.:.:.	.:.:.:.:.:.:.:.:.:.:.	.:.:.:.:.:.:.:.:.:.:.	.:.:.:.:.:.:.:.:.:.:.	.:.:.:.:.:.:.:.:.:.:.	.:.:.:.:.:.:.:.:.:.:.	.:.:.:.:.:.:.:.:.:.:.	.:.:.:.:.:.:.:.:.:.:.	.:.:.:.:.:.:.:.:.:.:.	.:.:.:.:.:.:.:.:.:.:.	.:.:.:.:.:.:.:.:.:.:.	.:.:.:.:.:.:.:.:.:.:.	.:.:.:.:.:.:.:.:.:.:.	.:.:.:.:.:.:.:.:.:.:.	.:.:.:.:.:.:.:.:.:.:.	.:.:.:.:.:.:.:.:.:.:.	.:.:.:.:.:.:.:.:.:.:.	.:.:.:.:.:.:.:.:.:.:.	.:.:.:.:.:.:.:.:.:.:.	.:.:.:.:.:.:.:.:.:.:.	.:.:.:.:.:.:.:.:.:.:.	.:.:.:.:.:.:.:.:.:.:.	.:.:.:.:.:.:.:.:.:.:.	.:.:.:.:.:.:.:.:.:.:.	.:.:.:.:.:.:.:.:.:.:.	.:.:.:.:.:.:.:.:.:.:.	.:.:.:.:.:.:.:.:.:.:.	.:.:.:.:.:.:.:.:.:.:.	.:.:.:.:.:.:.:.:.:.:.	.:.:.:.:.:.:.:.:.:.:.	.:.:.:.:.:.:.:.:.:.:.	.:.:.:.:.:.:.:.:.:.:.	.:.:.:.:.:.:.:.:.:.:.	.:.:.:.:.:.:.:.:.:.:.	.:.:.:.:.:.:.:.:.:.:.	.:.:.:.:.:.:.:.:.:.:.	.:.:.:.:.:.:.:.:.:.:.	.:.:.:.:.:.:.:.:.:.:.	.:.:.:.:.:.:.:.:.:.:.	.:.:.:.:.:.:.:.:.:.:.	.:.:.:.:.:.:.:.:.:.:.	.:.:.:.:.:.:.:.:.:.:.	.:.:.:.:.:.:.:.:.:.:.	.:.:.:.:.:.:.:.:.:.:.	.:.:.:.:.:.:.:.:.:.:.	.:.:.:.:.:.:.:.:.:.:.	.:.:.:.:.:.:.:.:.:.:.	.:.:.:.:.:.:.:.:.:.:.	.:.:.:.:.:.:.:.:.:.:.	.:.:.:.:.:.:.:.:.:.:.	.:.:.:.:.:.:.:.:.:.:.	.:.:.:.:.:.:.:.:.:.:.	.:.:.:.:.:.:.:.:.:.:.	.:.:.:.:.:.:.:.:.:.:.	.:.:.:.:.:.:.:.:.:.:.	.:.:.:.:.:.:.:.:.:.:.	.:.:.:.:.:.:.:.:.:.:.	.:.:.:.:.:.:.:.:.:.:.	.:.:.:.:.:.:.:.:.:.:.	.:.:.:.:.:.:.:.:.:.:.	.:.:.:.:.:.:.:.:.:.:.	.:.:.:.:.:.:.:.:.:.:.	.:.:.:.:.:.:.:.:.:.:.	.:.:.:.:.:.:.:.:.:.:.	.:.:.:.:.:.:.:.:.:.:.	.:.:.:.:.:.:.:.:.:.:.	.:.:.:.:.:.:.:.:.:.:.	.:.:.:.:.:.:.:.:.:.:.	.:.:.:.:.:.:.:.:.:.:.	.:.:.:.:.:.:.:.:.:.:.	.:.:.:.:.:.:.:.:.:.:.	.:.:.:.:.:.:.:.:.:.:.	.:.:.:.:.:.:.:.:.:.:.	.:.:.:.:.:.:.:.:.:.:.	.:.:.:.:.:.:.:.:.:.:.	.:.:.:.:.:.:.:.:.:.:.	.:.:.:.:.:.:.:.:.:.:.	.:.:.:.:.:.:.:.:.:.:.	.:.:.:.:.:.:.:.:.:.:.	.:.:.:.:.:.:.:.:.:.:.	.:.:.:.:.:.:.:.:.:.:.	.:.:.:.:.:.:.:.:.:.:.	.:.:.:.:.:.:.:.:.:.:.	.:.:.:.:.:.:.:.:.:.:.	.:.:.:.:.:.:.:.:.:.:.	.:.:.:.:.:.:.:.:.:.:.	.:.:.:.:.:.:.:.:.:.:.	.:.:.:.:.:.:.:.:.:.:.	.:.:.:.:.:.:.:.:.:.:.	.:.:.:.:.:.:.:.:.:.:.	.:.:.:.:.:.:.:.:.:.:.	.:.:.:.:.:.:.:.:.:.:.	.:.:.:.:.:.:.:.:.:.:.	.:.:.:.:.:.:.:.:.:.:.	.:.:.:.:.:.:.:.:.:.:.	.:.:.:.:.:.:.:.:.:.:.	.:.:.:.:.:.:.:.:.:.:.	.:.:.:.:.:.:.:.:.:.:.	.:.:.:.:.:.:.:.:.:.:.	.:.:.:.:.:.:.:.:.:.:.	.:.:.:.:.:.:.:.:.:.:.	.:.:.:.:.:.:.:.:.:.:.	.:.:.:.:.:.:.:.:.:.:.	.:.:.:.:.:.:.:.:.:.:.	.:.:.:.:.:.:.:.:.:.:.	.:.:.:.:.:.:.:.:.:.:.	.:.:.:.:.:.:.:.:.:.:.	.:.:.:.:.:.:.:.:.:.:.	.:.:.:.:.:.:.:.:.:.:.	.:.:.:.:.:.:.:.:.:.:.	.:.:.:.:.:.:.:.:.:.:.	.:.:.:.:.:.:.:.:.:.:.	.:.:.:.:.:.:.:.:.:.:.	.:.:.:.:.:.:.:.:.:.:.	.:.:.:.:.:.:.:.:.:.:.	.:.:.:.:.:.:.:.:.:.:.	.:.:.:.:.:.:.:.:.:.:.	.:.:.:.:.:.:.:.:.:.:.	.:.:.:.:.:.:.:.:.:.:.	.:.:.:.:.:.:.:.:.:.:.	.:.:.:.:.:.:.:.:.:.:.	.:.:.:.:.:.:.:.:.:.:.	.:.:.:.:.:.:.:.:.:.:.	.:.:.:.:.:.:.:.:.:.:.	.:.:.:.:.:.:.:.:.:.:.	.:.:.:.:.:.:.:.:.:.:.	.:.:.:.:.:.:.:.:.:.:.	.:.:.:.:.:.:.:.:.:.:.	.:.:.:.:.:.:.:.:.:.:.	.:.:.:.:.:.:.:.:.:.:.	.:.:.:.:.:.:.:.:.:.:.	.:.:.:.:.:.:.:.:.:.:.	.:.:.:.:.:.:.:.:.:.:.	.:.:.:.:.:.:.:.:.:.:.	.:.:.:.:.:.:.:.:.:.:.	.:.:.:.:.:.:.:.:.:.:.	.:.:.:.:.:.:.:.:.:.:.	.:.:.:.:.:.:.:.:.:.:.	.:.:.:.:.:.:.:.:.:.:.	.:.:.:.:.:.:.:.:.:.:.	.:.:.:.:.:.:.:.:.:.:.	.:.:.:.:.:.:.:.:.:.:.	.:.:.:.:.:.:.:.:.:.:.	.:.:.:.:.:.:.:.:.:.:.	.:.:.:.:.:.:.:.:.:.:.	.:.:.:.:.:.:.:.:.:.:.	.:.:.:.:.:.:.:.:.:.:.	.:.:.:.:.:.:.:.:.:.:.	.:.:.:.:.:.:.:.:.:.:.	.:.:.:.:.:.:.:.:.:.:.	.:.:.:.:.:.:.:.:.:.:.	.:.:.:.:.:.:.:.:.:.:.	.:.:.:.:.:.:.:.:.:.:.	.:.:.:.:.:.:.:.:.:.:.	.:.:.:.:.:.:.:.:.:.:.	.:.:.:.:.:.:.:.:.:.:.	.:.:.:.:.:.:.:.:.:.:.	.:.:.:.:.:.:.:.:.:.:.	.:.:.:.:.:.:.:.:.:.:.	.:.:.:.:.:.:.:.:.:.:.	.:.:.:.:.:.:.:.:.:.:.	.:.:.:.:.:.:.:.:.:.:.	.:.:.:.:.:.:.:.:.:.:.	.:.:.:.:.:.:.:.:.:.:.	.:.:.:.:.:.:.:.:.:.:.	.:.:.:.:.:.:.:.:.:.:.	.:.:.:.:.:.:.:.:.:.:.	.:.:.:.:.:.:.:.:.:.:.	.:.:.:.:.:.:.:.:.:.:.	.:.:.:.:.:.:.:.:.:.:.	.:.:.:.:.:.:.:.:.:.:.	.:.:.:.:.:.:.:.:.:.:.	.:.:.:.:.:.:.:.:.:.:.	.:.:.:.:.:.:.:.:.:.:.	.:.:.:.:.:.:.:.:.:.:.	.:.:.:.:.:.:.:.:.:.:.	.:.:.:.:.:.:.:.:.:.:.	.:.:.:.:.:.:.:.:.:.:.	.:.:.:.:.:.:.:.:.:.:.	.:.:.:.:.:.:.:.:.:.:.	.:.:.:.:.:.:.:.:.:.:.	.:.:.:.:.:.:.:.:.:.:.	.:.:.:.:.:.:.:.:.:.:.	.:.:.:.:.:.:.:.:.:.:.	.:.:.:.:.:.:.:.:.:.:.	.:.:.:.:.:.:.:.:.:.:.	.:.:.:.:.:.:.:.:.:.:.	.:.:.:.:.:.:.:.:.:.:.	.:.:.:.:.:.:.:.:.:.:.	.:.:.:.:.:.:.:.:.:.:.	.:.:.:.:.:.:.:.:.:.:.	.:.:.:.:.:.:.:.:.:.:.	.:.:.:.:.:.:.:.:.:.:.	.:.:.:.:.:.:.:.:.:.:.	.:.:.:.:.:.:.:.:.:.:.	.:.:.:.:.:.:.:.:.:.:.	.:.:.:.:.:.:.:.:.:.:.	.:.:.:.:.:.:.:.:.:.:.	1:138981:1p1:0.792208:61:8:32:29:100:0:0	.:.:.:.:.:.:.:.:.:.:.	.:.:.:.:.:.:.:.:.:.:.	.:.:.:.:.:.:.:.:.:.:.	.:.:.:.:.:.:.:.:.:.:.	.:.:.:.:.:.:.:.:.:.:.	.:.:.:.:.:.:.:.:.:.:.	.:.:.:.:.:.:.:.:.:.:.	.:.:.:.:.:.:.:.:.:.:.	.:.:.:.:.:.:.:.:.:.:.	.:.:.:.:.:.:.:.:.:.:.	.:.:.:.:.:.:.:.:.:.:.	.:.:.:.:.:.:.:.:.:.:.	.:.:.:.:.:.:.:.:.:.:.	.:.:.:.:.:.:.:.:.:.:.	.:.:.:.:.:.:.:.:.:.:.	.:.:.:.:.:.:.:.:.:.:.	.:.:.:.:.:.:.:.:.:.:.	.:.:.:.:.:.:.:.:.:.:.	.:.:.:.:.:.:.:.:.:.:.	.:.:.:.:.:.:.:.:.:.:.	.:.:.:.:.:.:.:.:.:.:.	.:.:.:.:.:.:.:.:.:.:.	.:.:.:.:.:.:.:.:.:.:.	.:.:.:.:.:.:.:.:.:.:.	.:.:.:.:.:.:.:.:.:.:.	.:.:.:.:.:.:.:.:.:.:.	.:.:.:.:.:.:.:.:.:.:.	.:.:.:.:.:.:.:.:.:.:.	.:.:.:.:.:.:.:.:.:.:.	.:.:.:.:.:.:.:.:.:.:.	.:.:.:.:.:.:.:.:.:.:.	.:.:.:.:.:.:.:.:.:.:.	.:.:.:.:.:.:.:.:.:.:.	.:.:.:.:.:.:.:.:.:.:.	.:.:.:.:.:.:.:.:.:.:.	.:.:.:.:.:.:.:.:.:.:.	.:.:.:.:.:.:.:.:.:.:.	.:.:.:.:.:.:.:.:.:.:.	.:.:.:.:.:.:.:.:.:.:.	.:.:.:.:.:.:.:.:.:.:.	.:.:.:.:.:.:.:.:.:.:.	.:.:.:.:.:.:.:.:.:.:.	.:.:.:.:.:.:.:.:.:.:.	.:.:.:.:.:.:.:.:.:.:.	.:.:.:.:.:.:.:.:.:.:.	.:.:.:.:.:.:.:.:.:.:.	.:.:.:.:.:.:.:.:.:.:.	.:.:.:.:.:.:.:.:.:.:.	.:.:.:.:.:.:.:.:.:.:.	.:.:.:.:.:.:.:.:.:.:.	.:.:.:.:.:.:.:.:.:.:.	.:.:.:.:.:.:.:.:.:.:.	.:.:.:.:.:.:.:.:.:.:.	.:.:.:.:.:.:.:.:.:.:.	.:.:.:.:.:.:.:.:.:.:.	.:.:.:.:.:.:.:.:.:.:.	.:.:.:.:.:.:.:.:.:.:.	.:.:.:.:.:.:.:.:.:.:.	.:.:.:.:.:.:.:.:.:.:.	.:.:.:.:.:.:.:.:.:.:.	.:.:.:.:.:.:.:.:.:.:.	.:.:.:.:.:.:.:.:.:.:.	.:.:.:.:.:.:.:.:.:.:.	.:.:.:.:.:.:.:.:.:.:.	.:.:.:.:.:.:.:.:.:.:.	.:.:.:.:.:.:.:.:.:.:.	.:.:.:.:.:.:.:.:.:.:.	.:.:.:.:.:.:.:.:.:.:.	.:.:.:.:.:.:.:.:.:.:.	.:.:.:.:.:.:.:.:.:.:.	.:.:.:.:.:.:.:.:.:.:.	.:.:.:.:.:.:.:.:.:.:.	.:.:.:.:.:.:.:.:.:.:.	.:.:.:.:.:.:.:.:.:.:.	.:.:.:.:.:.:.:.:.:.:.	.:.:.:.:.:.:.:.:.:.:.	.:.:.:.:.:.:.:.:.:.:.	.:.:.:.:.:.:.:.:.:.:.	.:.:.:.:.:.:.:.:.:.:.	.:.:.:.:.:.:.:.:.:.:.	.:.:.:.:.:.:.:.:.:.:.	.:.:.:.:.:.:.:.:.:.:.	.:.:.:.:.:.:.:.:.:.:.	.:.:.:.:.:.:.:.:.:.:.	.:.:.:.:.:.:.:.:.:.:.	.:.:.:.:.:.:.:.:.:.:.	.:.:.:.:.:.:.:.:.:.:.	.:.:.:.:.:.:.:.:.:.:.	.:.:.:.:.:.:.:.:.:.:.	.:.:.:.:.:.:.:.:.:.:.	.:.:.:.:.:.:.:.:.:.:.	.:.:.:.:.:.:.:.:.:.:.	.:.:.:.:.:.:.:.:.:.:.	.:.:.:.:.:.:.:.:.:.:.	.:.:.:.:.:.:.:.:.:.:.	.:.:.:.:.:.:.:.:.:.:.	.:.:.:.:.:.:.:.:.:.:.	.:.:.:.:.:.:.:.:.:.:.	.:.:.:.:.:.:.:.:.:.:.	.:.:.:.:.:.:.:.:.:.:.	.:.:.:.:.:.:.:.:.:.:.	.:.:.:.:.:.:.:.:.:.:.	.:.:.:.:.:.:.:.:.:.:.	.:.:.:.:.:.:.:.:.:.:.	.:.:.:.:.:.:.:.:.:.:.	.:.:.:.:.:.:.:.:.:.:.	.:.:.:.:.:.:.:.:.:.:.	.:.:.:.:.:.:.:.:.:.:.	.:.:.:.:.:.:.:.:.:.:.	.:.:.:.:.:.:.:.:.:.:.	.:.:.:.:.:.:.:.:.:.:.	.:.:.:.:.:.:.:.:.:.:.	.:.:.:.:.:.:.:.:.:.:.	.:.:.:.:.:.:.:.:.:.:.	.:.:.:.:.:.:.:.:.:.:.	.:.:.:.:.:.:.:.:.:.:.	.:.:.:.:.:.:.:.:.:.:.	.:.:.:.:.:.:.:.:.:.:.	.:.:.:.:.:.:.:.:.:.:.	.:.:.:.:.:.:.:.:.:.:.	.:.:.:.:.:.:.:.:.:.:.	.:.:.:.:.:.:.:.:.:.:.	.:.:.:.:.:.:.:.:.:.:.	.:.:.:.:.:.:.:.:.:.:.	.:.:.:.:.:.:.:.:.:.:.	.:.:.:.:.:.:.:.:.:.:.	.:.:.:.:.:.:.:.:.:.:.	.:.:.:.:.:.:.:.:.:.:.	.:.:.:.:.:.:.:.:.:.:.	.:.:.:.:.:.:.:.:.:.:.	.:.:.:.:.:.:.:.:.:.:.	.:.:.:.:.:.:.:.:.:.:.	.:.:.:.:.:.:.:.:.:.:.	.:.:.:.:.:.:.:.:.:.:.	.:.:.:.:.:.:.:.:.:.:.	.:.:.:.:.:.:.:.:.:.:.	.:.:.:.:.:.:.:.:.:.:.	.:.:.:.:.:.:.:.:.:.:.	.:.:.:.:.:.:.:.:.:.:.	.:.:.:.:.:.:.:.:.:.:.	.:.:.:.:.:.:.:.:.:.:.	.:.:.:.:.:.:.:.:.:.:.	.:.:.:.:.:.:.:.:.:.:.	.:.:.:.:.:.:.:.:.:.:.	.:.:.:.:.:.:.:.:.:.:.	.:.:.:.:.:.:.:.:.:.:.	.:.:.:.:.:.:.:.:.:.:.	.:.:.:.:.:.:.:.:.:.:.	.:.:.:.:.:.:.:.:.:.:.	.:.:.:.:.:.:.:.:.:.:.	.:.:.:.:.:.:.:.:.:.:.	.:.:.:.:.:.:.:.:.:.:.	.:.:.:.:.:.:.:.:.:.:.	.:.:.:.:.:.:.:.:.:.:.	.:.:.:.:.:.:.:.:.:.:.	.:.:.:.:.:.:.:.:.:.:.	.:.:.:.:.:.:.:.:.:.:.	.:.:.:.:.:.:.:.:.:.:.	.:.:.:.:.:.:.:.:.:.:.	.:.:.:.:.:.:.:.:.:.:.	.:.:.:.:.:.:.:.:.:.:.	.:.:.:.:.:.:.:.:.:.:.	.:.:.:.:.:.:.:.:.:.:.	.:.:.:.:.:.:.:.:.:.:.	.:.:.:.:.:.:.:.:.:.:.	.:.:.:.:.:.:.:.:.:.:.	.:.:.:.:.:.:.:.:.:.:.	.:.:.:.:.:.:.:.:.:.:.	.:.:.:.:.:.:.:.:.:.:.	.:.:.:.:.:.:.:.:.:.:.	.:.:.:.:.:.:.:.:.:.:.	.:.:.:.:.:.:.:.:.:.:.	.:.:.:.:.:.:.:.:.:.:.	.:.:.:.:.:.:.:.:.:.:.	.:.:.:.:.:.:.:.:.:.:.	.:.:.:.:.:.:.:.:.:.:.	.:.:.:.:.:.:.:.:.:.:.	.:.:.:.:.:.:.:.:.:.:.	.:.:.:.:.:.:.:.:.:.:.	.:.:.:.:.:.:.:.:.:.:.	.:.:.:.:.:.:.:.:.:.:.	.:.:.:.:.:.:.:.:.:.:.	.:.:.:.:.:.:.:.:.:.:.	.:.:.:.:.:.:.:.:.:.:.	.:.:.:.:.:.:.:.:.:.:.	.:.:.:.:.:.:.:.:.:.:.	.:.:.:.:.:.:.:.:.:.:.	.:.:.:.:.:.:.:.:.:.:.	.:.:.:.:.:.:.:.:.:.:.	.:.:.:.:.:.:.:.:.:.:.	.:.:.:.:.:.:.:.:.:.:.	.:.:.:.:.:.:.:.:.:.:.	.:.:.:.:.:.:.:.:.:.:.	.:.:.:.:.:.:.:.:.:.:.	.:.:.:.:.:.:.:.:.:.:.	.:.:.:.:.:.:.:.:.:.:.	.:.:.:.:.:.:.:.:.:.:.	.:.:.:.:.:.:.:.:.:.:.	.:.:.:.:.:.:.:.:.:.:.	.:.:.:.:.:.:.:.:.:.:.	.:.:.:.:.:.:.:.:.:.:.	.:.:.:.:.:.:.:.:.:.:.	.:.:.:.:.:.:.:.:.:.:.	.:.:.:.:.:.:.:.:.:.:.	.:.:.:.:.:.:.:.:.:.:.	.:.:.:.:.:.:.:.:.:.:.	.:.:.:.:.:.:.:.:.:.:.	.:.:.:.:.:.:.:.:.:.:.	.:.:.:.:.:.:.:.:.:.:.	.:.:.:.:.:.:.:.:.:.:.	.:.:.:.:.:.:.:.:.:.:.	.:.:.:.:.:.:.:.:.:.:.	.:.:.:.:.:.:.:.:.:.:.	.:.:.:.:.:.:.:.:.:.:.	.:.:.:.:.:.:.:.:.:.:.	.:.:.:.:.:.:.:.:.:.:.	.:.:.:.:.:.:.:.:.:.:.	.:.:.:.:.:.:.:.:.:.:.	.:.:.:.:.:.:.:.:.:.:.	.:.:.:.:.:.:.:.:.:.:.	.:.:.:.:.:.:.:.:.:.:.	.:.:.:.:.:.:.:.:.:.:.	.:.:.:.:.:.:.:.:.:.:.	.:.:.:.:.:.:.:.:.:.:.	.:.:.:.:.:.:.:.:.:.:.	.:.:.:.:.:.:.:.:.:.:.	.:.:.:.:.:.:.:.:.:.:.	.:.:.:.:.:.:.:.:.:.:.	.:.:.:.:.:.:.:.:.:.:.	.:.:.:.:.:.:.:.:.:.:.	.:.:.:.:.:.:.:.:.:.:.	.:.:.:.:.:.:.:.:.:.:.	.:.:.:.:.:.:.:.:.:.:.	.:.:.:.:.:.:.:.:.:.:.	.:.:.:.:.:.:.:.:.:.:.	.:.:.:.:.:.:.:.:.:.:.	.:.:.:.:.:.:.:.:.:.:.	.:.:.:.:.:.:.:.:.:.:.	.:.:.:.:.:.:.:.:.:.:.	.:.:.:.:.:.:.:.:.:.:.	.:.:.:.:.:.:.:.:.:.:.	.:.:.:.:.:.:.:.:.:.:.	.:.:.:.:.:.:.:.:.:.:.	.:.:.:.:.:.:.:.:.:.:.	.:.:.:.:.:.:.:.:.:.:.	.:.:.:.:.:.:.:.:.:.:.	.:.:.:.:.:.:.:.:.:.:.	.:.:.:.:.:.:.:.:.:.:.	.:.:.:.:.:.:.:.:.:.:.	.:.:.:.:.:.:.:.:.:.:.	.:.:.:.:.:.:.:.:.:.:.	.:.:.:.:.:.:.:.:.:.:.	.:.:.:.:.:.:.:.:.:.:.	.:.:.:.:.:.:.:.:.:.:.	.:.:.:.:.:.:.:.:.:.:.	.:.:.:.:.:.:.:.:.:.:.	.:.:.:.:.:.:.:.:.:.:.	.:.:.:.:.:.:.:.:.:.:.	.:.:.:.:.:.:.:.:.:.:.	.:.:.:.:.:.:.:.:.:.:.	.:.:.:.:.:.:.:.:.:.:.	.:.:.:.:.:.:.:.:.:.:.	.:.:.:.:.:.:.:.:.:.:.	.:.:.:.:.:.:.:.:.:.:.	.:.:.:.:.:.:.:.:.:.:.	.:.:.:.:.:.:.:.:.:.:.	.:.:.:.:.:.:.:.:.:.:.	.:.:.:.:.:.:.:.:.:.:.	.:.:.:.:.:.:.:.:.:.:.	.:.:.:.:.:.:.:.:.:.:.	.:.:.:.:.:.:.:.:.:.:.	.:.:.:.:.:.:.:.:.:.:.	.:.:.:.:.:.:.:.:.:.:.	.:.:.:.:.:.:.:.:.:.:.	.:.:.:.:.:.:.:.:.:.:.	.:.:.:.:.:.:.:.:.:.:.	.:.:.:.:.:.:.:.:.:.:.	.:.:.:.:.:.:.:.:.:.:.	.:.:.:.:.:.:.:.:.:.:.	.:.:.:.:.:.:.:.:.:.:.	.:.:.:.:.:.:.:.:.:.:.	.:.:.:.:.:.:.:.:.:.:.	.:.:.:.:.:.:.:.:.:.:.	.:.:.:.:.:.:.:.:.:.:.	.:.:.:.:.:.:.:.:.:.:.	.:.:.:.:.:.:.:.:.:.:.	.:.:.:.:.:.:.:.:.:.:.	.:.:.:.:.:.:.:.:.:.:.	.:.:.:.:.:.:.:.:.:.:.	.:.:.:.:.:.:.:.:.:.:.	.:.:.:.:.:.:.:.:.:.:.	.:.:.:.:.:.:.:.:.:.:.	.:.:.:.:.:.:.:.:.:.:.	.:.:.:.:.:.:.:.:.:.:.	.:.:.:.:.:.:.:.:.:.:.	.:.:.:.:.:.:.:.:.:.:.	.:.:.:.:.:.:.:.:.:.:.	.:.:.:.:.:.:.:.:.:.:.	.:.:.:.:.:.:.:.:.:.:.	.:.:.:.:.:.:.:.:.:.:.	.:.:.:.:.:.:.:.:.:.:.	.:.:.:.:.:.:.:.:.:.:.	.:.:.:.:.:.:.:.:.:.:.	.:.:.:.:.:.:.:.:.:.:.	.:.:.:.:.:.:.:.:.:.:.	.:.:.:.:.:.:.:.:.:.:.	.:.:.:.:.:.:.:.:.:.:.	.:.:.:.:.:.:.:.:.:.:.	.:.:.:.:.:.:.:.:.:.:.	.:.:.:.:.:.:.:.:.:.:.	.:.:.:.:.:.:.:.:.:.:.	.:.:.:.:.:.:.:.:.:.:.	.:.:.:.:.:.:.:.:.:.:.	.:.:.:.:.:.:.:.:.:.:.	.:.:.:.:.:.:.:.:.:.:.	.:.:.:.:.:.:.:.:.:.:.	.:.:.:.:.:.:.:.:.:.:.	.:.:.:.:.:.:.:.:.:.:.	.:.:.:.:.:.:.:.:.:.:.	.:.:.:.:.:.:.:.:.:.:.	.:.:.:.:.:.:.:.:.:.:.	.:.:.:.:.:.:.:.:.:.:.	.:.:.:.:.:.:.:.:.:.:.	.:.:.:.:.:.:.:.:.:.:.	.:.:.:.:.:.:.:.:.:.:.	.:.:.:.:.:.:.:.:.:.:.	.:.:.:.:.:.:.:.:.:.:.	.:.:.:.:.:.:.:.:.:.:.	.:.:.:.:.:.:.:.:.:.:.	.:.:.:.:.:.:.:.:.:.:.	.:.:.:.:.:.:.:.:.:.:.	.:.:.:.:.:.:.:.:.:.:.	.:.:.:.:.:.:.:.:.:.:.	.:.:.:.:.:.:.:.:.:.:.	.:.:.:.:.:.:.:.:.:.:.	.:.:.:.:.:.:.:.:.:.:.	.:.:.:.:.:.:.:.:.:.:.	.:.:.:.:.:.:.:.:.:.:.	.:.:.:.:.:.:.:.:.:.:.	.:.:.:.:.:.:.:.:.:.:.	.:.:.:.:.:.:.:.:.:.:.	.:.:.:.:.:.:.:.:.:.:.	.:.:.:.:.:.:.:.:.:.:.	.:.:.:.:.:.:.:.:.:.:.	.:.:.:.:.:.:.:.:.:.:.	.:.:.:.:.:.:.:.:.:.:.	.:.:.:.:.:.:.:.:.:.:.	.:.:.:.:.:.:.:.:.:.:.	.:.:.:.:.:.:.:.:.:.:.	.:.:.:.:.:.:.:.:.:.:.	.:.:.:.:.:.:.:.:.:.:.	.:.:.:.:.:.:.:.:.:.:.	.:.:.:.:.:.:.:.:.:.:.	.:.:.:.:.:.:.:.:.:.:.	.:.:.:.:.:.:.:.:.:.:.	.:.:.:.:.:.:.:.:.:.:.	.:.:.:.:.:.:.:.:.:.:.	.:.:.:.:.:.:.:.:.:.:.	.:.:.:.:.:.:.:.:.:.:.	.:.:.:.:.:.:.:.:.:.:.	.:.:.:.:.:.:.:.:.:.:.	.:.:.:.:.:.:.:.:.:.:.	.:.:.:.:.:.:.:.:.:.:.	.:.:.:.:.:.:.:.:.:.:.	.:.:.:.:.:.:.:.:.:.:.	.:.:.:.:.:.:.:.:.:.:.	.:.:.:.:.:.:.:.:.:.:.	.:.:.:.:.:.:.:.:.:.:.	.:.:.:.:.:.:.:.:.:.:.	.:.:.:.:.:.:.:.:.:.:.	.:.:.:.:.:.:.:.:.:.:.	.:.:.:.:.:.:.:.:.:.:.	.:.:.:.:.:.:.:.:.:.:.	.:.:.:.:.:.:.:.:.:.:.	.:.:.:.:.:.:.:.:.:.:.	.:.:.:.:.:.:.:.:.:.:.	.:.:.:.:.:.:.:.:.:.:.	.:.:.:.:.:.:.:.:.:.:.	.:.:.:.:.:.:.:.:.:.:.	.:.:.:.:.:.:.:.:.:.:.	.:.:.:.:.:.:.:.:.:.:.	.:.:.:.:.:.:.:.:.:.:.	.:.:.:.:.:.:.:.:.:.:.	.:.:.:.:.:.:.:.:.:.:.	.:.:.:.:.:.:.:.:.:.:.	.:.:.:.:.:.:.:.:.:.:.	.:.:.:.:.:.:.:.:.:.:.	.:.:.:.:.:.:.:.:.:.:.	.:.:.:.:.:.:.:.:.:.:.	.:.:.:.:.:.:.:.:.:.:.	.:.:.:.:.:.:.:.:.:.:.	.:.:.:.:.:.:.:.:.:.:.	.:.:.:.:.:.:.:.:.:.:.	.:.:.:.:.:.:.:.:.:.:.	.:.:.:.:.:.:.:.:.:.:.	.:.:.:.:.:.:.:.:.:.:.	.:.:.:.:.:.:.:.:.:.:.	.:.:.:.:.:.:.:.:.:.:.	.:.:.:.:.:.:.:.:.:.:.	.:.:.:.:.:.:.:.:.:.:.	.:.:.:.:.:.:.:.:.:.:.	.:.:.:.:.:.:.:.:.:.:.	.:.:.:.:.:.:.:.:.:.:.	.:.:.:.:.:.:.:.:.:.:.	.:.:.:.:.:.:.:.:.:.:.	.:.:.:.:.:.:.:.:.:.:.	.:.:.:.:.:.:.:.:.:.:.	.:.:.:.:.:.:.:.:.:.:.	.:.:.:.:.:.:.:.:.:.:.	.:.:.:.:.:.:.:.:.:.:.	.:.:.:.:.:.:.:.:.:.:.	.:.:.:.:.:.:.:.:.:.:.	.:.:.:.:.:.:.:.:.:.:.	.:.:.:.:.:.:.:.:.:.:.	.:.:.:.:.:.:.:.:.:.:.	.:.:.:.:.:.:.:.:.:.:.	.:.:.:.:.:.:.:.:.:.:.	.:.:.:.:.:.:.:.:.:.:.	.:.:.:.:.:.:.:.:.:.:.	.:.:.:.:.:.:.:.:.:.:.	.:.:.:.:.:.:.:.:.:.:.	.:.:.:.:.:.:.:.:.:.:.	.:.:.:.:.:.:.:.:.:.:.	.:.:.:.:.:.:.:.:.:.:.	.:.:.:.:.:.:.:.:.:.:.	.:.:.:.:.:.:.:.:.:.:.	.:.:.:.:.:.:.:.:.:.:.	.:.:.:.:.:.:.:.:.:.:.	.:.:.:.:.:.:.:.:.:.:.	.:.:.:.:.:.:.:.:.:.:.	.:.:.:.:.:.:.:.:.:.:.	.:.:.:.:.:.:.:.:.:.:.	.:.:.:.:.:.:.:.:.:.:.	.:.:.:.:.:.:.:.:.:.:.	.:.:.:.:.:.:.:.:.:.:.	.:.:.:.:.:.:.:.:.:.:.	.:.:.:.:.:.:.:.:.:.:.	.:.:.:.:.:.:.:.:.:.:.	.:.:.:.:.:.:.:.:.:.:.	.:.:.:.:.:.:.:.:.:.:.	.:.:.:.:.:.:.:.:.:.:.	.:.:.:.:.:.:.:.:.:.:.	.:.:.:.:.:.:.:.:.:.:.	.:.:.:.:.:.:.:.:.:.:.	.:.:.:.:.:.:.:.:.:.:.	.:.:.:.:.:.:.:.:.:.:.	.:.:.:.:.:.:.:.:.:.:.	.:.:.:.:.:.:.:.:.:.:.	.:.:.:.:.:.:.:.:.:.:.	1:138981:1p1:0.882353:30:2:19:11:100:0:0	.:.:.:.:.:.:.:.:.:.:.	.:.:.:.:.:.:.:.:.:.:.	.:.:.:.:.:.:.:.:.:.:.	.:.:.:.:.:.:.:.:.:.:.	.:.:.:.:.:.:.:.:.:.:.	.:.:.:.:.:.:.:.:.:.:.	.:.:.:.:.:.:.:.:.:.:.	.:.:.:.:.:.:.:.:.:.:.	.:.:.:.:.:.:.:.:.:.:.	.:.:.:.:.:.:.:.:.:.:.	.:.:.:.:.:.:.:.:.:.:.	.:.:.:.:.:.:.:.:.:.:.	.:.:.:.:.:.:.:.:.:.:.	.:.:.:.:.:.:.:.:.:.:.	.:.:.:.:.:.:.:.:.:.:.	.:.:.:.:.:.:.:.:.:.:.	.:.:.:.:.:.:.:.:.:.:.	.:.:.:.:.:.:.:.:.:.:.	.:.:.:.:.:.:.:.:.:.:.	.:.:.:.:.:.:.:.:.:.:.	.:.:.:.:.:.:.:.:.:.:.	.:.:.:.:.:.:.:.:.:.:.	.:.:.:.:.:.:.:.:.:.:.	.:.:.:.:.:.:.:.:.:.:.	.:.:.:.:.:.:.:.:.:.:.	.:.:.:.:.:.:.:.:.:.:.	.:.:.:.:.:.:.:.:.:.:.	.:.:.:.:.:.:.:.:.:.:.	.:.:.:.:.:.:.:.:.:.:.	.:.:.:.:.:.:.:.:.:.:.	.:.:.:.:.:.:.:.:.:.:.	.:.:.:.:.:.:.:.:.:.:.	.:.:.:.:.:.:.:.:.:.:.	.:.:.:.:.:.:.:.:.:.:.	.:.:.:.:.:.:.:.:.:.:.	.:.:.:.:.:.:.:.:.:.:.	.:.:.:.:.:.:.:.:.:.:.	.:.:.:.:.:.:.:.:.:.:.	.:.:.:.:.:.:.:.:.:.:.	.:.:.:.:.:.:.:.:.:.:.	.:.:.:.:.:.:.:.:.:.:.	.:.:.:.:.:.:.:.:.:.:.	.:.:.:.:.:.:.:.:.:.:.	.:.:.:.:.:.:.:.:.:.:.	.:.:.:.:.:.:.:.:.:.:.	.:.:.:.:.:.:.:.:.:.:.	.:.:.:.:.:.:.:.:.:.:.	.:.:.:.:.:.:.:.:.:.:.	.:.:.:.:.:.:.:.:.:.:.	.:.:.:.:.:.:.:.:.:.:.	.:.:.:.:.:.:.:.:.:.:.	.:.:.:.:.:.:.:.:.:.:.	.:.:.:.:.:.:.:.:.:.:.	.:.:.:.:.:.:.:.:.:.:.	.:.:.:.:.:.:.:.:.:.:.	.:.:.:.:.:.:.:.:.:.:.	.:.:.:.:.:.:.:.:.:.:.	.:.:.:.:.:.:.:.:.:.:.	.:.:.:.:.:.:.:.:.:.:.	.:.:.:.:.:.:.:.:.:.:.	.:.:.:.:.:.:.:.:.:.:.	.:.:.:.:.:.:.:.:.:.:.	.:.:.:.:.:.:.:.:.:.:.	.:.:.:.:.:.:.:.:.:.:.	.:.:.:.:.:.:.:.:.:.:.	.:.:.:.:.:.:.:.:.:.:.	.:.:.:.:.:.:.:.:.:.:.	.:.:.:.:.:.:.:.:.:.:.	.:.:.:.:.:.:.:.:.:.:.	.:.:.:.:.:.:.:.:.:.:.	.:.:.:.:.:.:.:.:.:.:.	.:.:.:.:.:.:.:.:.:.:.	.:.:.:.:.:.:.:.:.:.:.	.:.:.:.:.:.:.:.:.:.:.	.:.:.:.:.:.:.:.:.:.:.	.:.:.:.:.:.:.:.:.:.:.	.:.:.:.:.:.:.:.:.:.:.	.:.:.:.:.:.:.:.:.:.:.	.:.:.:.:.:.:.:.:.:.:.	.:.:.:.:.:.:.:.:.:.:.	.:.:.:.:.:.:.:.:.:.:.	.:.:.:.:.:.:.:.:.:.:.	.:.:.:.:.:.:.:.:.:.:.	.:.:.:.:.:.:.:.:.:.:.
chrI	138981	.	G	<INS:ME>	.	PASS	SVTYPE=INS;STRAND=+;FAMILY=TY2	GT:END:CLASS:FREQUENCY:SUPPORT_READS:REF_READS:FIVE_PRIME_SUPPORT:THREE_PRIME_SUPPORT:RELIABILITY:FIVE_PRIME_JUNCTION_SUPPORT:THREE_PRIME_JUNCTION_SUPPORT	.:.:.:.:.:.:.:.:.:.:.	.:.:.:.:.:.:.:.:.:.:.	.:.:.:.:.:.:.:.:.:.:.	.:.:.:.:.:.:.:.:.:.:.	.:.:.:.:.:.:.:.:.:.:.	.:.:.:.:.:.:.:.:.:.:.	.:.:.:.:.:.:.:.:.:.:.	.:.:.:.:.:.:.:.:.:.:.	.:.:.:.:.:.:.:.:.:.:.	.:.:.:.:.:.:.:.:.:.:.	.:.:.:.:.:.:.:.:.:.:.	.:.:.:.:.:.:.:.:.:.:.	.:.:.:.:.:.:.:.:.:.:.	.:.:.:.:.:.:.:.:.:.:.	.:.:.:.:.:.:.:.:.:.:.	.:.:.:.:.:.:.:.:.:.:.	.:.:.:.:.:.:.:.:.:.:.	.:.:.:.:.:.:.:.:.:.:.	.:.:.:.:.:.:.:.:.:.:.	.:.:.:.:.:.:.:.:.:.:.	.:.:.:.:.:.:.:.:.:.:.	.:.:.:.:.:.:.:.:.:.:.	.:.:.:.:.:.:.:.:.:.:.	.:.:.:.:.:.:.:.:.:.:.	.:.:.:.:.:.:.:.:.:.:.	.:.:.:.:.:.:.:.:.:.:.	.:.:.:.:.:.:.:.:.:.:.	.:.:.:.:.:.:.:.:.:.:.	.:.:.:.:.:.:.:.:.:.:.	.:.:.:.:.:.:.:.:.:.:.	.:.:.:.:.:.:.:.:.:.:.	.:.:.:.:.:.:.:.:.:.:.	.:.:.:.:.:.:.:.:.:.:.	.:.:.:.:.:.:.:.:.:.:.	.:.:.:.:.:.:.:.:.:.:.	.:.:.:.:.:.:.:.:.:.:.	.:.:.:.:.:.:.:.:.:.:.	.:.:.:.:.:.:.:.:.:.:.	.:.:.:.:.:.:.:.:.:.:.	.:.:.:.:.:.:.:.:.:.:.	.:.:.:.:.:.:.:.:.:.:.	.:.:.:.:.:.:.:.:.:.:.	.:.:.:.:.:.:.:.:.:.:.	.:.:.:.:.:.:.:.:.:.:.	.:.:.:.:.:.:.:.:.:.:.	.:.:.:.:.:.:.:.:.:.:.	.:.:.:.:.:.:.:.:.:.:.	.:.:.:.:.:.:.:.:.:.:.	.:.:.:.:.:.:.:.:.:.:.	.:.:.:.:.:.:.:.:.:.:.	.:.:.:.:.:.:.:.:.:.:.	.:.:.:.:.:.:.:.:.:.:.	.:.:.:.:.:.:.:.:.:.:.	.:.:.:.:.:.:.:.:.:.:.	.:.:.:.:.:.:.:.:.:.:.	.:.:.:.:.:.:.:.:.:.:.	.:.:.:.:.:.:.:.:.:.:.	.:.:.:.:.:.:.:.:.:.:.	.:.:.:.:.:.:.:.:.:.:.	.:.:.:.:.:.:.:.:.:.:.	.:.:.:.:.:.:.:.:.:.:.	.:.:.:.:.:.:.:.:.:.:.	.:.:.:.:.:.:.:.:.:.:.	.:.:.:.:.:.:.:.:.:.:.	.:.:.:.:.:.:.:.:.:.:.	.:.:.:.:.:.:.:.:.:.:.	.:.:.:.:.:.:.:.:.:.:.	.:.:.:.:.:.:.:.:.:.:.	.:.:.:.:.:.:.:.:.:.:.	.:.:.:.:.:.:.:.:.:.:.	.:.:.:.:.:.:.:.:.:.:.	.:.:.:.:.:.:.:.:.:.:.	.:.:.:.:.:.:.:.:.:.:.	.:.:.:.:.:.:.:.:.:.:.	.:.:.:.:.:.:.:.:.:.:.	.:.:.:.:.:.:.:.:.:.:.	.:.:.:.:.:.:.:.:.:.:.	.:.:.:.:.:.:.:.:.:.:.	.:.:.:.:.:.:.:.:.:.:.	.:.:.:.:.:.:.:.:.:.:.	.:.:.:.:.:.:.:.:.:.:.	.:.:.:.:.:.:.:.:.:.:.	.:.:.:.:.:.:.:.:.:.:.	.:.:.:.:.:.:.:.:.:.:.	.:.:.:.:.:.:.:.:.:.:.	.:.:.:.:.:.:.:.:.:.:.	.:.:.:.:.:.:.:.:.:.:.	.:.:.:.:.:.:.:.:.:.:.	.:.:.:.:.:.:.:.:.:.:.	.:.:.:.:.:.:.:.:.:.:.	.:.:.:.:.:.:.:.:.:.:.	.:.:.:.:.:.:.:.:.:.:.	.:.:.:.:.:.:.:.:.:.:.	.:.:.:.:.:.:.:.:.:.:.	.:.:.:.:.:.:.:.:.:.:.	.:.:.:.:.:.:.:.:.:.:.	.:.:.:.:.:.:.:.:.:.:.	.:.:.:.:.:.:.:.:.:.:.	.:.:.:.:.:.:.:.:.:.:.	.:.:.:.:.:.:.:.:.:.:.	.:.:.:.:.:.:.:.:.:.:.	.:.:.:.:.:.:.:.:.:.:.	.:.:.:.:.:.:.:.:.:.:.	.:.:.:.:.:.:.:.:.:.:.	.:.:.:.:.:.:.:.:.:.:.	.:.:.:.:.:.:.:.:.:.:.	.:.:.:.:.:.:.:.:.:.:.	.:.:.:.:.:.:.:.:.:.:.	.:.:.:.:.:.:.:.:.:.:.	.:.:.:.:.:.:.:.:.:.:.	.:.:.:.:.:.:.:.:.:.:.	.:.:.:.:.:.:.:.:.:.:.	.:.:.:.:.:.:.:.:.:.:.	.:.:.:.:.:.:.:.:.:.:.	.:.:.:.:.:.:.:.:.:.:.	.:.:.:.:.:.:.:.:.:.:.	.:.:.:.:.:.:.:.:.:.:.	.:.:.:.:.:.:.:.:.:.:.	.:.:.:.:.:.:.:.:.:.:.	.:.:.:.:.:.:.:.:.:.:.	.:.:.:.:.:.:.:.:.:.:.	.:.:.:.:.:.:.:.:.:.:.	.:.:.:.:.:.:.:.:.:.:.	.:.:.:.:.:.:.:.:.:.:.	.:.:.:.:.:.:.:.:.:.:.	.:.:.:.:.:.:.:.:.:.:.	.:.:.:.:.:.:.:.:.:.:.	.:.:.:.:.:.:.:.:.:.:.	.:.:.:.:.:.:.:.:.:.:.	.:.:.:.:.:.:.:.:.:.:.	.:.:.:.:.:.:.:.:.:.:.	.:.:.:.:.:.:.:.:.:.:.	.:.:.:.:.:.:.:.:.:.:.	.:.:.:.:.:.:.:.:.:.:.	.:.:.:.:.:.:.:.:.:.:.	.:.:.:.:.:.:.:.:.:.:.	.:.:.:.:.:.:.:.:.:.:.	.:.:.:.:.:.:.:.:.:.:.	.:.:.:.:.:.:.:.:.:.:.	.:.:.:.:.:.:.:.:.:.:.	.:.:.:.:.:.:.:.:.:.:.	.:.:.:.:.:.:.:.:.:.:.	.:.:.:.:.:.:.:.:.:.:.	.:.:.:.:.:.:.:.:.:.:.	.:.:.:.:.:.:.:.:.:.:.	.:.:.:.:.:.:.:.:.:.:.	.:.:.:.:.:.:.:.:.:.:.	.:.:.:.:.:.:.:.:.:.:.	.:.:.:.:.:.:.:.:.:.:.	.:.:.:.:.:.:.:.:.:.:.	.:.:.:.:.:.:.:.:.:.:.	.:.:.:.:.:.:.:.:.:.:.	.:.:.:.:.:.:.:.:.:.:.	.:.:.:.:.:.:.:.:.:.:.	.:.:.:.:.:.:.:.:.:.:.	.:.:.:.:.:.:.:.:.:.:.	.:.:.:.:.:.:.:.:.:.:.	.:.:.:.:.:.:.:.:.:.:.	.:.:.:.:.:.:.:.:.:.:.	.:.:.:.:.:.:.:.:.:.:.	.:.:.:.:.:.:.:.:.:.:.	.:.:.:.:.:.:.:.:.:.:.	.:.:.:.:.:.:.:.:.:.:.	.:.:.:.:.:.:.:.:.:.:.	.:.:.:.:.:.:.:.:.:.:.	.:.:.:.:.:.:.:.:.:.:.	.:.:.:.:.:.:.:.:.:.:.	.:.:.:.:.:.:.:.:.:.:.	.:.:.:.:.:.:.:.:.:.:.	.:.:.:.:.:.:.:.:.:.:.	.:.:.:.:.:.:.:.:.:.:.	.:.:.:.:.:.:.:.:.:.:.	.:.:.:.:.:.:.:.:.:.:.	.:.:.:.:.:.:.:.:.:.:.	.:.:.:.:.:.:.:.:.:.:.	.:.:.:.:.:.:.:.:.:.:.	.:.:.:.:.:.:.:.:.:.:.	.:.:.:.:.:.:.:.:.:.:.	.:.:.:.:.:.:.:.:.:.:.	.:.:.:.:.:.:.:.:.:.:.	.:.:.:.:.:.:.:.:.:.:.	.:.:.:.:.:.:.:.:.:.:.	.:.:.:.:.:.:.:.:.:.:.	.:.:.:.:.:.:.:.:.:.:.	.:.:.:.:.:.:.:.:.:.:.	.:.:.:.:.:.:.:.:.:.:.	.:.:.:.:.:.:.:.:.:.:.	.:.:.:.:.:.:.:.:.:.:.	.:.:.:.:.:.:.:.:.:.:.	.:.:.:.:.:.:.:.:.:.:.	.:.:.:.:.:.:.:.:.:.:.	.:.:.:.:.:.:.:.:.:.:.	.:.:.:.:.:.:.:.:.:.:.	.:.:.:.:.:.:.:.:.:.:.	.:.:.:.:.:.:.:.:.:.:.	.:.:.:.:.:.:.:.:.:.:.	.:.:.:.:.:.:.:.:.:.:.	.:.:.:.:.:.:.:.:.:.:.	.:.:.:.:.:.:.:.:.:.:.	.:.:.:.:.:.:.:.:.:.:.	.:.:.:.:.:.:.:.:.:.:.	.:.:.:.:.:.:.:.:.:.:.	.:.:.:.:.:.:.:.:.:.:.	.:.:.:.:.:.:.:.:.:.:.	.:.:.:.:.:.:.:.:.:.:.	.:.:.:.:.:.:.:.:.:.:.	.:.:.:.:.:.:.:.:.:.:.	.:.:.:.:.:.:.:.:.:.:.	.:.:.:.:.:.:.:.:.:.:.	.:.:.:.:.:.:.:.:.:.:.	.:.:.:.:.:.:.:.:.:.:.	.:.:.:.:.:.:.:.:.:.:.	.:.:.:.:.:.:.:.:.:.:.	.:.:.:.:.:.:.:.:.:.:.	.:.:.:.:.:.:.:.:.:.:.	.:.:.:.:.:.:.:.:.:.:.	.:.:.:.:.:.:.:.:.:.:.	.:.:.:.:.:.:.:.:.:.:.	.:.:.:.:.:.:.:.:.:.:.	.:.:.:.:.:.:.:.:.:.:.	.:.:.:.:.:.:.:.:.:.:.	.:.:.:.:.:.:.:.:.:.:.	.:.:.:.:.:.:.:.:.:.:.	.:.:.:.:.:.:.:.:.:.:.	.:.:.:.:.:.:.:.:.:.:.	.:.:.:.:.:.:.:.:.:.:.	.:.:.:.:.:.:.:.:.:.:.	.:.:.:.:.:.:.:.:.:.:.	.:.:.:.:.:.:.:.:.:.:.	.:.:.:.:.:.:.:.:.:.:.	.:.:.:.:.:.:.:.:.:.:.	.:.:.:.:.:.:.:.:.:.:.	.:.:.:.:.:.:.:.:.:.:.	.:.:.:.:.:.:.:.:.:.:.	.:.:.:.:.:.:.:.:.:.:.	.:.:.:.:.:.:.:.:.:.:.	.:.:.:.:.:.:.:.:.:.:.	.:.:.:.:.:.:.:.:.:.:.	.:.:.:.:.:.:.:.:.:.:.	.:.:.:.:.:.:.:.:.:.:.	.:.:.:.:.:.:.:.:.:.:.	.:.:.:.:.:.:.:.:.:.:.	.:.:.:.:.:.:.:.:.:.:.	.:.:.:.:.:.:.:.:.:.:.	.:.:.:.:.:.:.:.:.:.:.	.:.:.:.:.:.:.:.:.:.:.	.:.:.:.:.:.:.:.:.:.:.	.:.:.:.:.:.:.:.:.:.:.	.:.:.:.:.:.:.:.:.:.:.	.:.:.:.:.:.:.:.:.:.:.	.:.:.:.:.:.:.:.:.:.:.	.:.:.:.:.:.:.:.:.:.:.	.:.:.:.:.:.:.:.:.:.:.	.:.:.:.:.:.:.:.:.:.:.	.:.:.:.:.:.:.:.:.:.:.	.:.:.:.:.:.:.:.:.:.:.	.:.:.:.:.:.:.:.:.:.:.	.:.:.:.:.:.:.:.:.:.:.	.:.:.:.:.:.:.:.:.:.:.	.:.:.:.:.:.:.:.:.:.:.	.:.:.:.:.:.:.:.:.:.:.	.:.:.:.:.:.:.:.:.:.:.	.:.:.:.:.:.:.:.:.:.:.	.:.:.:.:.:.:.:.:.:.:.	.:.:.:.:.:.:.:.:.:.:.	.:.:.:.:.:.:.:.:.:.:.	.:.:.:.:.:.:.:.:.:.:.	.:.:.:.:.:.:.:.:.:.:.	.:.:.:.:.:.:.:.:.:.:.	.:.:.:.:.:.:.:.:.:.:.	.:.:.:.:.:.:.:.:.:.:.	.:.:.:.:.:.:.:.:.:.:.	.:.:.:.:.:.:.:.:.:.:.	.:.:.:.:.:.:.:.:.:.:.	.:.:.:.:.:.:.:.:.:.:.	.:.:.:.:.:.:.:.:.:.:.	.:.:.:.:.:.:.:.:.:.:.	.:.:.:.:.:.:.:.:.:.:.	.:.:.:.:.:.:.:.:.:.:.	.:.:.:.:.:.:.:.:.:.:.	.:.:.:.:.:.:.:.:.:.:.	.:.:.:.:.:.:.:.:.:.:.	.:.:.:.:.:.:.:.:.:.:.	.:.:.:.:.:.:.:.:.:.:.	.:.:.:.:.:.:.:.:.:.:.	.:.:.:.:.:.:.:.:.:.:.	.:.:.:.:.:.:.:.:.:.:.	.:.:.:.:.:.:.:.:.:.:.	.:.:.:.:.:.:.:.:.:.:.	.:.:.:.:.:.:.:.:.:.:.	.:.:.:.:.:.:.:.:.:.:.	.:.:.:.:.:.:.:.:.:.:.	.:.:.:.:.:.:.:.:.:.:.	.:.:.:.:.:.:.:.:.:.:.	.:.:.:.:.:.:.:.:.:.:.	.:.:.:.:.:.:.:.:.:.:.	.:.:.:.:.:.:.:.:.:.:.	.:.:.:.:.:.:.:.:.:.:.	.:.:.:.:.:.:.:.:.:.:.	.:.:.:.:.:.:.:.:.:.:.	.:.:.:.:.:.:.:.:.:.:.	.:.:.:.:.:.:.:.:.:.:.	.:.:.:.:.:.:.:.:.:.:.	.:.:.:.:.:.:.:.:.:.:.	.:.:.:.:.:.:.:.:.:.:.	.:.:.:.:.:.:.:.:.:.:.	.:.:.:.:.:.:.:.:.:.:.	.:.:.:.:.:.:.:.:.:.:.	.:.:.:.:.:.:.:.:.:.:.	.:.:.:.:.:.:.:.:.:.:.	.:.:.:.:.:.:.:.:.:.:.	.:.:.:.:.:.:.:.:.:.:.	.:.:.:.:.:.:.:.:.:.:.	.:.:.:.:.:.:.:.:.:.:.	.:.:.:.:.:.:.:.:.:.:.	.:.:.:.:.:.:.:.:.:.:.	.:.:.:.:.:.:.:.:.:.:.	.:.:.:.:.:.:.:.:.:.:.	.:.:.:.:.:.:.:.:.:.:.	.:.:.:.:.:.:.:.:.:.:.	.:.:.:.:.:.:.:.:.:.:.	.:.:.:.:.:.:.:.:.:.:.	.:.:.:.:.:.:.:.:.:.:.	.:.:.:.:.:.:.:.:.:.:.	.:.:.:.:.:.:.:.:.:.:.	.:.:.:.:.:.:.:.:.:.:.	.:.:.:.:.:.:.:.:.:.:.	.:.:.:.:.:.:.:.:.:.:.	.:.:.:.:.:.:.:.:.:.:.	.:.:.:.:.:.:.:.:.:.:.	.:.:.:.:.:.:.:.:.:.:.	.:.:.:.:.:.:.:.:.:.:.	.:.:.:.:.:.:.:.:.:.:.	.:.:.:.:.:.:.:.:.:.:.	.:.:.:.:.:.:.:.:.:.:.	.:.:.:.:.:.:.:.:.:.:.	.:.:.:.:.:.:.:.:.:.:.	.:.:.:.:.:.:.:.:.:.:.	.:.:.:.:.:.:.:.:.:.:.	.:.:.:.:.:.:.:.:.:.:.	.:.:.:.:.:.:.:.:.:.:.	.:.:.:.:.:.:.:.:.:.:.	.:.:.:.:.:.:.:.:.:.:.	.:.:.:.:.:.:.:.:.:.:.	.:.:.:.:.:.:.:.:.:.:.	.:.:.:.:.:.:.:.:.:.:.	.:.:.:.:.:.:.:.:.:.:.	.:.:.:.:.:.:.:.:.:.:.	.:.:.:.:.:.:.:.:.:.:.	.:.:.:.:.:.:.:.:.:.:.	.:.:.:.:.:.:.:.:.:.:.	.:.:.:.:.:.:.:.:.:.:.	.:.:.:.:.:.:.:.:.:.:.	.:.:.:.:.:.:.:.:.:.:.	.:.:.:.:.:.:.:.:.:.:.	.:.:.:.:.:.:.:.:.:.:.	.:.:.:.:.:.:.:.:.:.:.	.:.:.:.:.:.:.:.:.:.:.	.:.:.:.:.:.:.:.:.:.:.	.:.:.:.:.:.:.:.:.:.:.	.:.:.:.:.:.:.:.:.:.:.	.:.:.:.:.:.:.:.:.:.:.	.:.:.:.:.:.:.:.:.:.:.	.:.:.:.:.:.:.:.:.:.:.	.:.:.:.:.:.:.:.:.:.:.	.:.:.:.:.:.:.:.:.:.:.	.:.:.:.:.:.:.:.:.:.:.	.:.:.:.:.:.:.:.:.:.:.	.:.:.:.:.:.:.:.:.:.:.	.:.:.:.:.:.:.:.:.:.:.	.:.:.:.:.:.:.:.:.:.:.	.:.:.:.:.:.:.:.:.:.:.	.:.:.:.:.:.:.:.:.:.:.	.:.:.:.:.:.:.:.:.:.:.	.:.:.:.:.:.:.:.:.:.:.	.:.:.:.:.:.:.:.:.:.:.	.:.:.:.:.:.:.:.:.:.:.	.:.:.:.:.:.:.:.:.:.:.	.:.:.:.:.:.:.:.:.:.:.	.:.:.:.:.:.:.:.:.:.:.	.:.:.:.:.:.:.:.:.:.:.	.:.:.:.:.:.:.:.:.:.:.	.:.:.:.:.:.:.:.:.:.:.	.:.:.:.:.:.:.:.:.:.:.	.:.:.:.:.:.:.:.:.:.:.	.:.:.:.:.:.:.:.:.:.:.	.:.:.:.:.:.:.:.:.:.:.	.:.:.:.:.:.:.:.:.:.:.	.:.:.:.:.:.:.:.:.:.:.	.:.:.:.:.:.:.:.:.:.:.	.:.:.:.:.:.:.:.:.:.:.	.:.:.:.:.:.:.:.:.:.:.	.:.:.:.:.:.:.:.:.:.:.	.:.:.:.:.:.:.:.:.:.:.	.:.:.:.:.:.:.:.:.:.:.	.:.:.:.:.:.:.:.:.:.:.	.:.:.:.:.:.:.:.:.:.:.	.:.:.:.:.:.:.:.:.:.:.	.:.:.:.:.:.:.:.:.:.:.	.:.:.:.:.:.:.:.:.:.:.	.:.:.:.:.:.:.:.:.:.:.	.:.:.:.:.:.:.:.:.:.:.	.:.:.:.:.:.:.:.:.:.:.	.:.:.:.:.:.:.:.:.:.:.	.:.:.:.:.:.:.:.:.:.:.	.:.:.:.:.:.:.:.:.:.:.	.:.:.:.:.:.:.:.:.:.:.	.:.:.:.:.:.:.:.:.:.:.	.:.:.:.:.:.:.:.:.:.:.	.:.:.:.:.:.:.:.:.:.:.	.:.:.:.:.:.:.:.:.:.:.	.:.:.:.:.:.:.:.:.:.:.	.:.:.:.:.:.:.:.:.:.:.	.:.:.:.:.:.:.:.:.:.:.	.:.:.:.:.:.:.:.:.:.:.	.:.:.:.:.:.:.:.:.:.:.	.:.:.:.:.:.:.:.:.:.:.	.:.:.:.:.:.:.:.:.:.:.	.:.:.:.:.:.:.:.:.:.:.	.:.:.:.:.:.:.:.:.:.:.	.:.:.:.:.:.:.:.:.:.:.	.:.:.:.:.:.:.:.:.:.:.	.:.:.:.:.:.:.:.:.:.:.	.:.:.:.:.:.:.:.:.:.:.	.:.:.:.:.:.:.:.:.:.:.	.:.:.:.:.:.:.:.:.:.:.	.:.:.:.:.:.:.:.:.:.:.	.:.:.:.:.:.:.:.:.:.:.	.:.:.:.:.:.:.:.:.:.:.	.:.:.:.:.:.:.:.:.:.:.	.:.:.:.:.:.:.:.:.:.:.	.:.:.:.:.:.:.:.:.:.:.	.:.:.:.:.:.:.:.:.:.:.	.:.:.:.:.:.:.:.:.:.:.	.:.:.:.:.:.:.:.:.:.:.	.:.:.:.:.:.:.:.:.:.:.	.:.:.:.:.:.:.:.:.:.:.	.:.:.:.:.:.:.:.:.:.:.	.:.:.:.:.:.:.:.:.:.:.	.:.:.:.:.:.:.:.:.:.:.	.:.:.:.:.:.:.:.:.:.:.	.:.:.:.:.:.:.:.:.:.:.	.:.:.:.:.:.:.:.:.:.:.	.:.:.:.:.:.:.:.:.:.:.	.:.:.:.:.:.:.:.:.:.:.	.:.:.:.:.:.:.:.:.:.:.	.:.:.:.:.:.:.:.:.:.:.	.:.:.:.:.:.:.:.:.:.:.	.:.:.:.:.:.:.:.:.:.:.	.:.:.:.:.:.:.:.:.:.:.	.:.:.:.:.:.:.:.:.:.:.	.:.:.:.:.:.:.:.:.:.:.	.:.:.:.:.:.:.:.:.:.:.	.:.:.:.:.:.:.:.:.:.:.	.:.:.:.:.:.:.:.:.:.:.	.:.:.:.:.:.:.:.:.:.:.	.:.:.:.:.:.:.:.:.:.:.	.:.:.:.:.:.:.:.:.:.:.	.:.:.:.:.:.:.:.:.:.:.	.:.:.:.:.:.:.:.:.:.:.	.:.:.:.:.:.:.:.:.:.:.	.:.:.:.:.:.:.:.:.:.:.	.:.:.:.:.:.:.:.:.:.:.	.:.:.:.:.:.:.:.:.:.:.	.:.:.:.:.:.:.:.:.:.:.	.:.:.:.:.:.:.:.:.:.:.	.:.:.:.:.:.:.:.:.:.:.	.:.:.:.:.:.:.:.:.:.:.	.:.:.:.:.:.:.:.:.:.:.	.:.:.:.:.:.:.:.:.:.:.	.:.:.:.:.:.:.:.:.:.:.	.:.:.:.:.:.:.:.:.:.:.	.:.:.:.:.:.:.:.:.:.:.	.:.:.:.:.:.:.:.:.:.:.	.:.:.:.:.:.:.:.:.:.:.	.:.:.:.:.:.:.:.:.:.:.	.:.:.:.:.:.:.:.:.:.:.	.:.:.:.:.:.:.:.:.:.:.	.:.:.:.:.:.:.:.:.:.:.	.:.:.:.:.:.:.:.:.:.:.	.:.:.:.:.:.:.:.:.:.:.	.:.:.:.:.:.:.:.:.:.:.	.:.:.:.:.:.:.:.:.:.:.	.:.:.:.:.:.:.:.:.:.:.	.:.:.:.:.:.:.:.:.:.:.	.:.:.:.:.:.:.:.:.:.:.	.:.:.:.:.:.:.:.:.:.:.	.:.:.:.:.:.:.:.:.:.:.	.:.:.:.:.:.:.:.:.:.:.	.:.:.:.:.:.:.:.:.:.:.	.:.:.:.:.:.:.:.:.:.:.	.:.:.:.:.:.:.:.:.:.:.	.:.:.:.:.:.:.:.:.:.:.	.:.:.:.:.:.:.:.:.:.:.	.:.:.:.:.:.:.:.:.:.:.	.:.:.:.:.:.:.:.:.:.:.	.:.:.:.:.:.:.:.:.:.:.	.:.:.:.:.:.:.:.:.:.:.	.:.:.:.:.:.:.:.:.:.:.	.:.:.:.:.:.:.:.:.:.:.	.:.:.:.:.:.:.:.:.:.:.	.:.:.:.:.:.:.:.:.:.:.	.:.:.:.:.:.:.:.:.:.:.	.:.:.:.:.:.:.:.:.:.:.	.:.:.:.:.:.:.:.:.:.:.	.:.:.:.:.:.:.:.:.:.:.	.:.:.:.:.:.:.:.:.:.:.	.:.:.:.:.:.:.:.:.:.:.	.:.:.:.:.:.:.:.:.:.:.	.:.:.:.:.:.:.:.:.:.:.	.:.:.:.:.:.:.:.:.:.:.	.:.:.:.:.:.:.:.:.:.:.	.:.:.:.:.:.:.:.:.:.:.	.:.:.:.:.:.:.:.:.:.:.	.:.:.:.:.:.:.:.:.:.:.	.:.:.:.:.:.:.:.:.:.:.	.:.:.:.:.:.:.:.:.:.:.	.:.:.:.:.:.:.:.:.:.:.	.:.:.:.:.:.:.:.:.:.:.	.:.:.:.:.:.:.:.:.:.:.	.:.:.:.:.:.:.:.:.:.:.	.:.:.:.:.:.:.:.:.:.:.	.:.:.:.:.:.:.:.:.:.:.	.:.:.:.:.:.:.:.:.:.:.	.:.:.:.:.:.:.:.:.:.:.	.:.:.:.:.:.:.:.:.:.:.	.:.:.:.:.:.:.:.:.:.:.	.:.:.:.:.:.:.:.:.:.:.	.:.:.:.:.:.:.:.:.:.:.	.:.:.:.:.:.:.:.:.:.:.	.:.:.:.:.:.:.:.:.:.:.	.:.:.:.:.:.:.:.:.:.:.	.:.:.:.:.:.:.:.:.:.:.	.:.:.:.:.:.:.:.:.:.:.	.:.:.:.:.:.:.:.:.:.:.	.:.:.:.:.:.:.:.:.:.:.	.:.:.:.:.:.:.:.:.:.:.	.:.:.:.:.:.:.:.:.:.:.	.:.:.:.:.:.:.:.:.:.:.	.:.:.:.:.:.:.:.:.:.:.	.:.:.:.:.:.:.:.:.:.:.	.:.:.:.:.:.:.:.:.:.:.	.:.:.:.:.:.:.:.:.:.:.	.:.:.:.:.:.:.:.:.:.:.	.:.:.:.:.:.:.:.:.:.:.	.:.:.:.:.:.:.:.:.:.:.	.:.:.:.:.:.:.:.:.:.:.	.:.:.:.:.:.:.:.:.:.:.	.:.:.:.:.:.:.:.:.:.:.	.:.:.:.:.:.:.:.:.:.:.	.:.:.:.:.:.:.:.:.:.:.	.:.:.:.:.:.:.:.:.:.:.	.:.:.:.:.:.:.:.:.:.:.	.:.:.:.:.:.:.:.:.:.:.	.:.:.:.:.:.:.:.:.:.:.	.:.:.:.:.:.:.:.:.:.:.	.:.:.:.:.:.:.:.:.:.:.	.:.:.:.:.:.:.:.:.:.:.	.:.:.:.:.:.:.:.:.:.:.	.:.:.:.:.:.:.:.:.:.:.	.:.:.:.:.:.:.:.:.:.:.	.:.:.:.:.:.:.:.:.:.:.	.:.:.:.:.:.:.:.:.:.:.	1:138986:1p1:0.279279:31:40:14:17:100:0:0	.:.:.:.:.:.:.:.:.:.:.	.:.:.:.:.:.:.:.:.:.:.	.:.:.:.:.:.:.:.:.:.:.	.:.:.:.:.:.:.:.:.:.:.	.:.:.:.:.:.:.:.:.:.:.	.:.:.:.:.:.:.:.:.:.:.	.:.:.:.:.:.:.:.:.:.:.	.:.:.:.:.:.:.:.:.:.:.	.:.:.:.:.:.:.:.:.:.:.	.:.:.:.:.:.:.:.:.:.:.	.:.:.:.:.:.:.:.:.:.:.	.:.:.:.:.:.:.:.:.:.:.	.:.:.:.:.:.:.:.:.:.:.	.:.:.:.:.:.:.:.:.:.:.	.:.:.:.:.:.:.:.:.:.:.	.:.:.:.:.:.:.:.:.:.:.	.:.:.:.:.:.:.:.:.:.:.	.:.:.:.:.:.:.:.:.:.:.	.:.:.:.:.:.:.:.:.:.:.	.:.:.:.:.:.:.:.:.:.:.	.:.:.:.:.:.:.:.:.:.:.	.:.:.:.:.:.:.:.:.:.:.	.:.:.:.:.:.:.:.:.:.:.	.:.:.:.:.:.:.:.:.:.:.	.:.:.:.:.:.:.:.:.:.:.	.:.:.:.:.:.:.:.:.:.:.	.:.:.:.:.:.:.:.:.:.:.	.:.:.:.:.:.:.:.:.:.:.	.:.:.:.:.:.:.:.:.:.:.	.:.:.:.:.:.:.:.:.:.:.	.:.:.:.:.:.:.:.:.:.:.	.:.:.:.:.:.:.:.:.:.:.	.:.:.:.:.:.:.:.:.:.:.	.:.:.:.:.:.:.:.:.:.:.	.:.:.:.:.:.:.:.:.:.:.	.:.:.:.:.:.:.:.:.:.:.	.:.:.:.:.:.:.:.:.:.:.	.:.:.:.:.:.:.:.:.:.:.	.:.:.:.:.:.:.:.:.:.:.	.:.:.:.:.:.:.:.:.:.:.	.:.:.:.:.:.:.:.:.:.:.	.:.:.:.:.:.:.:.:.:.:.	.:.:.:.:.:.:.:.:.:.:.	.:.:.:.:.:.:.:.:.:.:.	.:.:.:.:.:.:.:.:.:.:.	.:.:.:.:.:.:.:.:.:.:.	.:.:.:.:.:.:.:.:.:.:.	.:.:.:.:.:.:.:.:.:.:.	.:.:.:.:.:.:.:.:.:.:.	.:.:.:.:.:.:.:.:.:.:.	.:.:.:.:.:.:.:.:.:.:.	.:.:.:.:.:.:.:.:.:.:.	.:.:.:.:.:.:.:.:.:.:.	.:.:.:.:.:.:.:.:.:.:.	.:.:.:.:.:.:.:.:.:.:.	.:.:.:.:.:.:.:.:.:.:.	.:.:.:.:.:.:.:.:.:.:.	.:.:.:.:.:.:.:.:.:.:.	.:.:.:.:.:.:.:.:.:.:.	.:.:.:.:.:.:.:.:.:.:.	.:.:.:.:.:.:.:.:.:.:.	.:.:.:.:.:.:.:.:.:.:.	.:.:.:.:.:.:.:.:.:.:.	.:.:.:.:.:.:.:.:.:.:.	.:.:.:.:.:.:.:.:.:.:.	.:.:.:.:.:.:.:.:.:.:.	.:.:.:.:.:.:.:.:.:.:.	.:.:.:.:.:.:.:.:.:.:.	.:.:.:.:.:.:.:.:.:.:.	.:.:.:.:.:.:.:.:.:.:.	.:.:.:.:.:.:.:.:.:.:.	.:.:.:.:.:.:.:.:.:.:.	.:.:.:.:.:.:.:.:.:.:.	.:.:.:.:.:.:.:.:.:.:.	.:.:.:.:.:.:.:.:.:.:.	.:.:.:.:.:.:.:.:.:.:.	.:.:.:.:.:.:.:.:.:.:.	.:.:.:.:.:.:.:.:.:.:.	.:.:.:.:.:.:.:.:.:.:.	.:.:.:.:.:.:.:.:.:.:.	.:.:.:.:.:.:.:.:.:.:.	.:.:.:.:.:.:.:.:.:.:.	.:.:.:.:.:.:.:.:.:.:.	.:.:.:.:.:.:.:.:.:.:.	.:.:.:.:.:.:.:.:.:.:.	.:.:.:.:.:.:.:.:.:.:.	.:.:.:.:.:.:.:.:.:.:.	.:.:.:.:.:.:.:.:.:.:.	.:.:.:.:.:.:.:.:.:.:.	.:.:.:.:.:.:.:.:.:.:.	.:.:.:.:.:.:.:.:.:.:.	.:.:.:.:.:.:.:.:.:.:.	.:.:.:.:.:.:.:.:.:.:.	.:.:.:.:.:.:.:.:.:.:.	.:.:.:.:.:.:.:.:.:.:.	.:.:.:.:.:.:.:.:.:.:.	.:.:.:.:.:.:.:.:.:.:.	.:.:.:.:.:.:.:.:.:.:.	.:.:.:.:.:.:.:.:.:.:.	.:.:.:.:.:.:.:.:.:.:.	.:.:.:.:.:.:.:.:.:.:.	.:.:.:.:.:.:.:.:.:.:.	.:.:.:.:.:.:.:.:.:.:.	.:.:.:.:.:.:.:.:.:.:.	.:.:.:.:.:.:.:.:.:.:.	.:.:.:.:.:.:.:.:.:.:.	.:.:.:.:.:.:.:.:.:.:.	.:.:.:.:.:.:.:.:.:.:.	.:.:.:.:.:.:.:.:.:.:.	.:.:.:.:.:.:.:.:.:.:.	.:.:.:.:.:.:.:.:.:.:.	.:.:.:.:.:.:.:.:.:.:.	.:.:.:.:.:.:.:.:.:.:.	.:.:.:.:.:.:.:.:.:.:.	.:.:.:.:.:.:.:.:.:.:.	.:.:.:.:.:.:.:.:.:.:.	.:.:.:.:.:.:.:.:.:.:.	.:.:.:.:.:.:.:.:.:.:.	.:.:.:.:.:.:.:.:.:.:.	.:.:.:.:.:.:.:.:.:.:.	.:.:.:.:.:.:.:.:.:.:.	.:.:.:.:.:.:.:.:.:.:.	.:.:.:.:.:.:.:.:.:.:.	.:.:.:.:.:.:.:.:.:.:.	.:.:.:.:.:.:.:.:.:.:.	.:.:.:.:.:.:.:.:.:.:.	.:.:.:.:.:.:.:.:.:.:.	.:.:.:.:.:.:.:.:.:.:.	.:.:.:.:.:.:.:.:.:.:.	.:.:.:.:.:.:.:.:.:.:.	.:.:.:.:.:.:.:.:.:.:.	.:.:.:.:.:.:.:.:.:.:.	.:.:.:.:.:.:.:.:.:.:.	.:.:.:.:.:.:.:.:.:.:.	.:.:.:.:.:.:.:.:.:.:.	.:.:.:.:.:.:.:.:.:.:.	.:.:.:.:.:.:.:.:.:.:.	.:.:.:.:.:.:.:.:.:.:.	.:.:.:.:.:.:.:.:.:.:.	.:.:.:.:.:.:.:.:.:.:.	.:.:.:.:.:.:.:.:.:.:.	.:.:.:.:.:.:.:.:.:.:.	.:.:.:.:.:.:.:.:.:.:.	.:.:.:.:.:.:.:.:.:.:.	.:.:.:.:.:.:.:.:.:.:.	.:.:.:.:.:.:.:.:.:.:.	.:.:.:.:.:.:.:.:.:.:.	.:.:.:.:.:.:.:.:.:.:.	.:.:.:.:.:.:.:.:.:.:.	.:.:.:.:.:.:.:.:.:.:.	.:.:.:.:.:.:.:.:.:.:.	.:.:.:.:.:.:.:.:.:.:.	.:.:.:.:.:.:.:.:.:.:.	.:.:.:.:.:.:.:.:.:.:.	.:.:.:.:.:.:.:.:.:.:.	.:.:.:.:.:.:.:.:.:.:.	.:.:.:.:.:.:.:.:.:.:.	.:.:.:.:.:.:.:.:.:.:.	.:.:.:.:.:.:.:.:.:.:.	.:.:.:.:.:.:.:.:.:.:.	.:.:.:.:.:.:.:.:.:.:.	.:.:.:.:.:.:.:.:.:.:.	.:.:.:.:.:.:.:.:.:.:.	.:.:.:.:.:.:.:.:.:.:.	.:.:.:.:.:.:.:.:.:.:.	.:.:.:.:.:.:.:.:.:.:.	.:.:.:.:.:.:.:.:.:.:.	.:.:.:.:.:.:.:.:.:.:.	.:.:.:.:.:.:.:.:.:.:.	.:.:.:.:.:.:.:.:.:.:.	.:.:.:.:.:.:.:.:.:.:.	.:.:.:.:.:.:.:.:.:.:.	.:.:.:.:.:.:.:.:.:.:.	.:.:.:.:.:.:.:.:.:.:.	.:.:.:.:.:.:.:.:.:.:.	.:.:.:.:.:.:.:.:.:.:.	.:.:.:.:.:.:.:.:.:.:.	.:.:.:.:.:.:.:.:.:.:.	.:.:.:.:.:.:.:.:.:.:.	.:.:.:.:.:.:.:.:.:.:.	.:.:.:.:.:.:.:.:.:.:.	.:.:.:.:.:.:.:.:.:.:.	.:.:.:.:.:.:.:.:.:.:.	.:.:.:.:.:.:.:.:.:.:.	.:.:.:.:.:.:.:.:.:.:.	.:.:.:.:.:.:.:.:.:.:.	.:.:.:.:.:.:.:.:.:.:.	.:.:.:.:.:.:.:.:.:.:.	.:.:.:.:.:.:.:.:.:.:.	.:.:.:.:.:.:.:.:.:.:.	.:.:.:.:.:.:.:.:.:.:.	.:.:.:.:.:.:.:.:.:.:.	.:.:.:.:.:.:.:.:.:.:.	.:.:.:.:.:.:.:.:.:.:.	.:.:.:.:.:.:.:.:.:.:.	.:.:.:.:.:.:.:.:.:.:.	.:.:.:.:.:.:.:.:.:.:.	.:.:.:.:.:.:.:.:.:.:.	.:.:.:.:.:.:.:.:.:.:.	.:.:.:.:.:.:.:.:.:.:.	.:.:.:.:.:.:.:.:.:.:.	.:.:.:.:.:.:.:.:.:.:.	.:.:.:.:.:.:.:.:.:.:.	.:.:.:.:.:.:.:.:.:.:.	.:.:.:.:.:.:.:.:.:.:.	.:.:.:.:.:.:.:.:.:.:.	.:.:.:.:.:.:.:.:.:.:.	.:.:.:.:.:.:.:.:.:.:.	.:.:.:.:.:.:.:.:.:.:.	.:.:.:.:.:.:.:.:.:.:.	.:.:.:.:.:.:.:.:.:.:.	.:.:.:.:.:.:.:.:.:.:.	.:.:.:.:.:.:.:.:.:.:.	.:.:.:.:.:.:.:.:.:.:.	.:.:.:.:.:.:.:.:.:.:.	.:.:.:.:.:.:.:.:.:.:.	.:.:.:.:.:.:.:.:.:.:.	.:.:.:.:.:.:.:.:.:.:.	.:.:.:.:.:.:.:.:.:.:.	.:.:.:.:.:.:.:.:.:.:.	.:.:.:.:.:.:.:.:.:.:.	.:.:.:.:.:.:.:.:.:.:.	.:.:.:.:.:.:.:.:.:.:.	.:.:.:.:.:.:.:.:.:.:.	.:.:.:.:.:.:.:.:.:.:.	.:.:.:.:.:.:.:.:.:.:.	.:.:.:.:.:.:.:.:.:.:.	.:.:.:.:.:.:.:.:.:.:.	.:.:.:.:.:.:.:.:.:.:.	.:.:.:.:.:.:.:.:.:.:.	.:.:.:.:.:.:.:.:.:.:.	.:.:.:.:.:.:.:.:.:.:.	.:.:.:.:.:.:.:.:.:.:.	.:.:.:.:.:.:.:.:.:.:.	.:.:.:.:.:.:.:.:.:.:.	.:.:.:.:.:.:.:.:.:.:.	.:.:.:.:.:.:.:.:.:.:.	.:.:.:.:.:.:.:.:.:.:.	.:.:.:.:.:.:.:.:.:.:.	.:.:.:.:.:.:.:.:.:.:.	.:.:.:.:.:.:.:.:.:.:.	.:.:.:.:.:.:.:.:.:.:.	.:.:.:.:.:.:.:.:.:.:.	.:.:.:.:.:.:.:.:.:.:.	.:.:.:.:.:.:.:.:.:.:.	.:.:.:.:.:.:.:.:.:.:.	.:.:.:.:.:.:.:.:.:.:.	.:.:.:.:.:.:.:.:.:.:.	.:.:.:.:.:.:.:.:.:.:.	.:.:.:.:.:.:.:.:.:.:.	.:.:.:.:.:.:.:.:.:.:.	.:.:.:.:.:.:.:.:.:.:.	.:.:.:.:.:.:.:.:.:.:.	.:.:.:.:.:.:.:.:.:.:.	.:.:.:.:.:.:.:.:.:.:.	.:.:.:.:.:.:.:.:.:.:.	.:.:.:.:.:.:.:.:.:.:.	.:.:.:.:.:.:.:.:.:.:.	.:.:.:.:.:.:.:.:.:.:.	.:.:.:.:.:.:.:.:.:.:.	.:.:.:.:.:.:.:.:.:.:.	.:.:.:.:.:.:.:.:.:.:.	.:.:.:.:.:.:.:.:.:.:.	.:.:.:.:.:.:.:.:.:.:.	.:.:.:.:.:.:.:.:.:.:.	.:.:.:.:.:.:.:.:.:.:.	.:.:.:.:.:.:.:.:.:.:.	.:.:.:.:.:.:.:.:.:.:.	.:.:.:.:.:.:.:.:.:.:.	.:.:.:.:.:.:.:.:.:.:.	.:.:.:.:.:.:.:.:.:.:.	.:.:.:.:.:.:.:.:.:.:.	.:.:.:.:.:.:.:.:.:.:.	.:.:.:.:.:.:.:.:.:.:.	.:.:.:.:.:.:.:.:.:.:.	.:.:.:.:.:.:.:.:.:.:.	.:.:.:.:.:.:.:.:.:.:.	.:.:.:.:.:.:.:.:.:.:.	.:.:.:.:.:.:.:.:.:.:.	.:.:.:.:.:.:.:.:.:.:.	.:.:.:.:.:.:.:.:.:.:.	.:.:.:.:.:.:.:.:.:.:.	.:.:.:.:.:.:.:.:.:.:.	.:.:.:.:.:.:.:.:.:.:.	.:.:.:.:.:.:.:.:.:.:.	.:.:.:.:.:.:.:.:.:.:.	.:.:.:.:.:.:.:.:.:.:.	.:.:.:.:.:.:.:.:.:.:.	.:.:.:.:.:.:.:.:.:.:.	.:.:.:.:.:.:.:.:.:.:.	.:.:.:.:.:.:.:.:.:.:.	.:.:.:.:.:.:.:.:.:.:.	.:.:.:.:.:.:.:.:.:.:.	.:.:.:.:.:.:.:.:.:.:.	.:.:.:.:.:.:.:.:.:.:.	.:.:.:.:.:.:.:.:.:.:.	.:.:.:.:.:.:.:.:.:.:.	.:.:.:.:.:.:.:.:.:.:.	.:.:.:.:.:.:.:.:.:.:.	.:.:.:.:.:.:.:.:.:.:.	.:.:.:.:.:.:.:.:.:.:.	.:.:.:.:.:.:.:.:.:.:.	.:.:.:.:.:.:.:.:.:.:.	.:.:.:.:.:.:.:.:.:.:.	.:.:.:.:.:.:.:.:.:.:.	.:.:.:.:.:.:.:.:.:.:.	.:.:.:.:.:.:.:.:.:.:.	.:.:.:.:.:.:.:.:.:.:.	.:.:.:.:.:.:.:.:.:.:.	.:.:.:.:.:.:.:.:.:.:.	.:.:.:.:.:.:.:.:.:.:.	.:.:.:.:.:.:.:.:.:.:.	.:.:.:.:.:.:.:.:.:.:.	.:.:.:.:.:.:.:.:.:.:.	.:.:.:.:.:.:.:.:.:.:.	.:.:.:.:.:.:.:.:.:.:.	.:.:.:.:.:.:.:.:.:.:.	.:.:.:.:.:.:.:.:.:.:.	.:.:.:.:.:.:.:.:.:.:.	.:.:.:.:.:.:.:.:.:.:.	.:.:.:.:.:.:.:.:.:.:.	.:.:.:.:.:.:.:.:.:.:.	.:.:.:.:.:.:.:.:.:.:.	.:.:.:.:.:.:.:.:.:.:.	.:.:.:.:.:.:.:.:.:.:.	.:.:.:.:.:.:.:.:.:.:.	.:.:.:.:.:.:.:.:.:.:.	.:.:.:.:.:.:.:.:.:.:.	.:.:.:.:.:.:.:.:.:.:.	.:.:.:.:.:.:.:.:.:.:.	.:.:.:.:.:.:.:.:.:.:.	.:.:.:.:.:.:.:.:.:.:.	.:.:.:.:.:.:.:.:.:.:.	.:.:.:.:.:.:.:.:.:.:.	.:.:.:.:.:.:.:.:.:.:.	.:.:.:.:.:.:.:.:.:.:.	.:.:.:.:.:.:.:.:.:.:.	.:.:.:.:.:.:.:.:.:.:.	.:.:.:.:.:.:.:.:.:.:.	.:.:.:.:.:.:.:.:.:.:.	.:.:.:.:.:.:.:.:.:.:.	.:.:.:.:.:.:.:.:.:.:.	.:.:.:.:.:.:.:.:.:.:.	.:.:.:.:.:.:.:.:.:.:.	.:.:.:.:.:.:.:.:.:.:.	.:.:.:.:.:.:.:.:.:.:.	.:.:.:.:.:.:.:.:.:.:.	.:.:.:.:.:.:.:.:.:.:.	.:.:.:.:.:.:.:.:.:.:.	.:.:.:.:.:.:.:.:.:.:.	.:.:.:.:.:.:.:.:.:.:.	.:.:.:.:.:.:.:.:.:.:.	.:.:.:.:.:.:.:.:.:.:.	.:.:.:.:.:.:.:.:.:.:.	.:.:.:.:.:.:.:.:.:.:.	.:.:.:.:.:.:.:.:.:.:.	.:.:.:.:.:.:.:.:.:.:.	.:.:.:.:.:.:.:.:.:.:.	.:.:.:.:.:.:.:.:.:.:.	.:.:.:.:.:.:.:.:.:.:.	.:.:.:.:.:.:.:.:.:.:.	.:.:.:.:.:.:.:.:.:.:.	.:.:.:.:.:.:.:.:.:.:.	.:.:.:.:.:.:.:.:.:.:.	.:.:.:.:.:.:.:.:.:.:.	.:.:.:.:.:.:.:.:.:.:.	.:.:.:.:.:.:.:.:.:.:.	.:.:.:.:.:.:.:.:.:.:.	.:.:.:.:.:.:.:.:.:.:.	.:.:.:.:.:.:.:.:.:.:.	.:.:.:.:.:.:.:.:.:.:.	.:.:.:.:.:.:.:.:.:.:.	.:.:.:.:.:.:.:.:.:.:.	.:.:.:.:.:.:.:.:.:.:.	.:.:.:.:.:.:.:.:.:.:.	.:.:.:.:.:.:.:.:.:.:.	.:.:.:.:.:.:.:.:.:.:.	.:.:.:.:.:.:.:.:.:.:.	.:.:.:.:.:.:.:.:.:.:.	.:.:.:.:.:.:.:.:.:.:.	.:.:.:.:.:.:.:.:.:.:.	.:.:.:.:.:.:.:.:.:.:.	.:.:.:.:.:.:.:.:.:.:.	.:.:.:.:.:.:.:.:.:.:.	.:.:.:.:.:.:.:.:.:.:.	.:.:.:.:.:.:.:.:.:.:.	.:.:.:.:.:.:.:.:.:.:.	.:.:.:.:.:.:.:.:.:.:.	.:.:.:.:.:.:.:.:.:.:.	.:.:.:.:.:.:.:.:.:.:.	.:.:.:.:.:.:.:.:.:.:.	.:.:.:.:.:.:.:.:.:.:.	.:.:.:.:.:.:.:.:.:.:.	.:.:.:.:.:.:.:.:.:.:.	.:.:.:.:.:.:.:.:.:.:.	.:.:.:.:.:.:.:.:.:.:.	.:.:.:.:.:.:.:.:.:.:.	.:.:.:.:.:.:.:.:.:.:.	.:.:.:.:.:.:.:.:.:.:.	.:.:.:.:.:.:.:.:.:.:.	.:.:.:.:.:.:.:.:.:.:.	.:.:.:.:.:.:.:.:.:.:.	.:.:.:.:.:.:.:.:.:.:.	.:.:.:.:.:.:.:.:.:.:.	.:.:.:.:.:.:.:.:.:.:.	.:.:.:.:.:.:.:.:.:.:.	.:.:.:.:.:.:.:.:.:.:.	.:.:.:.:.:.:.:.:.:.:.	.:.:.:.:.:.:.:.:.:.:.	.:.:.:.:.:.:.:.:.:.:.	.:.:.:.:.:.:.:.:.:.:.	.:.:.:.:.:.:.:.:.:.:.	.:.:.:.:.:.:.:.:.:.:.	.:.:.:.:.:.:.:.:.:.:.	.:.:.:.:.:.:.:.:.:.:.	.:.:.:.:.:.:.:.:.:.:.	.:.:.:.:.:.:.:.:.:.:.	.:.:.:.:.:.:.:.:.:.:.	.:.:.:.:.:.:.:.:.:.:.	.:.:.:.:.:.:.:.:.:.:.	.:.:.:.:.:.:.:.:.:.:.	.:.:.:.:.:.:.:.:.:.:.	.:.:.:.:.:.:.:.:.:.:.	.:.:.:.:.:.:.:.:.:.:.	.:.:.:.:.:.:.:.:.:.:.	.:.:.:.:.:.:.:.:.:.:.	.:.:.:.:.:.:.:.:.:.:.	.:.:.:.:.:.:.:.:.:.:.	.:.:.:.:.:.:.:.:.:.:.	.:.:.:.:.:.:.:.:.:.:.	.:.:.:.:.:.:.:.:.:.:.	.:.:.:.:.:.:.:.:.:.:.	.:.:.:.:.:.:.:.:.:.:.	.:.:.:.:.:.:.:.:.:.:.	.:.:.:.:.:.:.:.:.:.:.	.:.:.:.:.:.:.:.:.:.:.	.:.:.:.:.:.:.:.:.:.:.	.:.:.:.:.:.:.:.:.:.:.	.:.:.:.:.:.:.:.:.:.:.	.:.:.:.:.:.:.:.:.:.:.	.:.:.:.:.:.:.:.:.:.:.	.:.:.:.:.:.:.:.:.:.:.	.:.:.:.:.:.:.:.:.:.:.	.:.:.:.:.:.:.:.:.:.:.	.:.:.:.:.:.:.:.:.:.:.	.:.:.:.:.:.:.:.:.:.:.	.:.:.:.:.:.:.:.:.:.:.
chrI	138988	.	A	<INS:ME>	.	PASS	SVTYPE=INS;STRAND=+;FAMILY=TY1	GT:END:CLASS:FREQUENCY:SUPPORT_READS:REF_READS:FIVE_PRIME_SUPPORT:THREE_PRIME_SUPPORT:RELIABILITY:FIVE_PRIME_JUNCTION_SUPPORT:THREE_PRIME_JUNCTION_SUPPORT	.:.:.:.:.:.:.:.:.:.:.	.:.:.:.:.:.:.:.:.:.:.	.:.:.:.:.:.:.:.:.:.:.	.:.:.:.:.:.:.:.:.:.:.	.:.:.:.:.:.:.:.:.:.:.	.:.:.:.:.:.:.:.:.:.:.	.:.:.:.:.:.:.:.:.:.:.	.:.:.:.:.:.:.:.:.:.:.	.:.:.:.:.:.:.:.:.:.:.	.:.:.:.:.:.:.:.:.:.:.	.:.:.:.:.:.:.:.:.:.:.	.:.:.:.:.:.:.:.:.:.:.	.:.:.:.:.:.:.:.:.:.:.	.:.:.:.:.:.:.:.:.:.:.	.:.:.:.:.:.:.:.:.:.:.	.:.:.:.:.:.:.:.:.:.:.	.:.:.:.:.:.:.:.:.:.:.	.:.:.:.:.:.:.:.:.:.:.	.:.:.:.:.:.:.:.:.:.:.	.:.:.:.:.:.:.:.:.:.:.	.:.:.:.:.:.:.:.:.:.:.	.:.:.:.:.:.:.:.:.:.:.	.:.:.:.:.:.:.:.:.:.:.	.:.:.:.:.:.:.:.:.:.:.	.:.:.:.:.:.:.:.:.:.:.	.:.:.:.:.:.:.:.:.:.:.	.:.:.:.:.:.:.:.:.:.:.	.:.:.:.:.:.:.:.:.:.:.	.:.:.:.:.:.:.:.:.:.:.	.:.:.:.:.:.:.:.:.:.:.	.:.:.:.:.:.:.:.:.:.:.	.:.:.:.:.:.:.:.:.:.:.	.:.:.:.:.:.:.:.:.:.:.	.:.:.:.:.:.:.:.:.:.:.	.:.:.:.:.:.:.:.:.:.:.	.:.:.:.:.:.:.:.:.:.:.	.:.:.:.:.:.:.:.:.:.:.	.:.:.:.:.:.:.:.:.:.:.	.:.:.:.:.:.:.:.:.:.:.	.:.:.:.:.:.:.:.:.:.:.	.:.:.:.:.:.:.:.:.:.:.	.:.:.:.:.:.:.:.:.:.:.	.:.:.:.:.:.:.:.:.:.:.	.:.:.:.:.:.:.:.:.:.:.	.:.:.:.:.:.:.:.:.:.:.	.:.:.:.:.:.:.:.:.:.:.	.:.:.:.:.:.:.:.:.:.:.	.:.:.:.:.:.:.:.:.:.:.	.:.:.:.:.:.:.:.:.:.:.	.:.:.:.:.:.:.:.:.:.:.	.:.:.:.:.:.:.:.:.:.:.	.:.:.:.:.:.:.:.:.:.:.	.:.:.:.:.:.:.:.:.:.:.	.:.:.:.:.:.:.:.:.:.:.	.:.:.:.:.:.:.:.:.:.:.	.:.:.:.:.:.:.:.:.:.:.	.:.:.:.:.:.:.:.:.:.:.	.:.:.:.:.:.:.:.:.:.:.	.:.:.:.:.:.:.:.:.:.:.	.:.:.:.:.:.:.:.:.:.:.	.:.:.:.:.:.:.:.:.:.:.	.:.:.:.:.:.:.:.:.:.:.	.:.:.:.:.:.:.:.:.:.:.	.:.:.:.:.:.:.:.:.:.:.	.:.:.:.:.:.:.:.:.:.:.	.:.:.:.:.:.:.:.:.:.:.	.:.:.:.:.:.:.:.:.:.:.	.:.:.:.:.:.:.:.:.:.:.	.:.:.:.:.:.:.:.:.:.:.	.:.:.:.:.:.:.:.:.:.:.	.:.:.:.:.:.:.:.:.:.:.	.:.:.:.:.:.:.:.:.:.:.	.:.:.:.:.:.:.:.:.:.:.	.:.:.:.:.:.:.:.:.:.:.	.:.:.:.:.:.:.:.:.:.:.	.:.:.:.:.:.:.:.:.:.:.	.:.:.:.:.:.:.:.:.:.:.	.:.:.:.:.:.:.:.:.:.:.	.:.:.:.:.:.:.:.:.:.:.	.:.:.:.:.:.:.:.:.:.:.	.:.:.:.:.:.:.:.:.:.:.	.:.:.:.:.:.:.:.:.:.:.	.:.:.:.:.:.:.:.:.:.:.	.:.:.:.:.:.:.:.:.:.:.	.:.:.:.:.:.:.:.:.:.:.	.:.:.:.:.:.:.:.:.:.:.	.:.:.:.:.:.:.:.:.:.:.	.:.:.:.:.:.:.:.:.:.:.	.:.:.:.:.:.:.:.:.:.:.	.:.:.:.:.:.:.:.:.:.:.	.:.:.:.:.:.:.:.:.:.:.	.:.:.:.:.:.:.:.:.:.:.	.:.:.:.:.:.:.:.:.:.:.	.:.:.:.:.:.:.:.:.:.:.	.:.:.:.:.:.:.:.:.:.:.	.:.:.:.:.:.:.:.:.:.:.	1:138992:1p1:0.658537:27:7:17:10:100:0:0	.:.:.:.:.:.:.:.:.:.:.	.:.:.:.:.:.:.:.:.:.:.	.:.:.:.:.:.:.:.:.:.:.	.:.:.:.:.:.:.:.:.:.:.	.:.:.:.:.:.:.:.:.:.:.	.:.:.:.:.:.:.:.:.:.:.	.:.:.:.:.:.:.:.:.:.:.	.:.:.:.:.:.:.:.:.:.:.	.:.:.:.:.:.:.:.:.:.:.	.:.:.:.:.:.:.:.:.:.:.	.:.:.:.:.:.:.:.:.:.:.	.:.:.:.:.:.:.:.:.:.:.	.:.:.:.:.:.:.:.:.:.:.	.:.:.:.:.:.:.:.:.:.:.	.:.:.:.:.:.:.:.:.:.:.	.:.:.:.:.:.:.:.:.:.:.	.:.:.:.:.:.:.:.:.:.:.	.:.:.:.:.:.:.:.:.:.:.	.:.:.:.:.:.:.:.:.:.:.	.:.:.:.:.:.:.:.:.:.:.	.:.:.:.:.:.:.:.:.:.:.	.:.:.:.:.:.:.:.:.:.:.	.:.:.:.:.:.:.:.:.:.:.	.:.:.:.:.:.:.:.:.:.:.	.:.:.:.:.:.:.:.:.:.:.	.:.:.:.:.:.:.:.:.:.:.	.:.:.:.:.:.:.:.:.:.:.	.:.:.:.:.:.:.:.:.:.:.	.:.:.:.:.:.:.:.:.:.:.	.:.:.:.:.:.:.:.:.:.:.	.:.:.:.:.:.:.:.:.:.:.	.:.:.:.:.:.:.:.:.:.:.	.:.:.:.:.:.:.:.:.:.:.	.:.:.:.:.:.:.:.:.:.:.	.:.:.:.:.:.:.:.:.:.:.	.:.:.:.:.:.:.:.:.:.:.	.:.:.:.:.:.:.:.:.:.:.	.:.:.:.:.:.:.:.:.:.:.	.:.:.:.:.:.:.:.:.:.:.	.:.:.:.:.:.:.:.:.:.:.	.:.:.:.:.:.:.:.:.:.:.	.:.:.:.:.:.:.:.:.:.:.	.:.:.:.:.:.:.:.:.:.:.	.:.:.:.:.:.:.:.:.:.:.	.:.:.:.:.:.:.:.:.:.:.	.:.:.:.:.:.:.:.:.:.:.	.:.:.:.:.:.:.:.:.:.:.	.:.:.:.:.:.:.:.:.:.:.	.:.:.:.:.:.:.:.:.:.:.	.:.:.:.:.:.:.:.:.:.:.	.:.:.:.:.:.:.:.:.:.:.	.:.:.:.:.:.:.:.:.:.:.	.:.:.:.:.:.:.:.:.:.:.	.:.:.:.:.:.:.:.:.:.:.	.:.:.:.:.:.:.:.:.:.:.	.:.:.:.:.:.:.:.:.:.:.	.:.:.:.:.:.:.:.:.:.:.	.:.:.:.:.:.:.:.:.:.:.	.:.:.:.:.:.:.:.:.:.:.	.:.:.:.:.:.:.:.:.:.:.	.:.:.:.:.:.:.:.:.:.:.	.:.:.:.:.:.:.:.:.:.:.	.:.:.:.:.:.:.:.:.:.:.	.:.:.:.:.:.:.:.:.:.:.	.:.:.:.:.:.:.:.:.:.:.	.:.:.:.:.:.:.:.:.:.:.	.:.:.:.:.:.:.:.:.:.:.	.:.:.:.:.:.:.:.:.:.:.	.:.:.:.:.:.:.:.:.:.:.	.:.:.:.:.:.:.:.:.:.:.	.:.:.:.:.:.:.:.:.:.:.	.:.:.:.:.:.:.:.:.:.:.	.:.:.:.:.:.:.:.:.:.:.	.:.:.:.:.:.:.:.:.:.:.	.:.:.:.:.:.:.:.:.:.:.	.:.:.:.:.:.:.:.:.:.:.	.:.:.:.:.:.:.:.:.:.:.	.:.:.:.:.:.:.:.:.:.:.	.:.:.:.:.:.:.:.:.:.:.	.:.:.:.:.:.:.:.:.:.:.	.:.:.:.:.:.:.:.:.:.:.	.:.:.:.:.:.:.:.:.:.:.	.:.:.:.:.:.:.:.:.:.:.	.:.:.:.:.:.:.:.:.:.:.	.:.:.:.:.:.:.:.:.:.:.	.:.:.:.:.:.:.:.:.:.:.	.:.:.:.:.:.:.:.:.:.:.	.:.:.:.:.:.:.:.:.:.:.	.:.:.:.:.:.:.:.:.:.:.	.:.:.:.:.:.:.:.:.:.:.	.:.:.:.:.:.:.:.:.:.:.	.:.:.:.:.:.:.:.:.:.:.	.:.:.:.:.:.:.:.:.:.:.	.:.:.:.:.:.:.:.:.:.:.	.:.:.:.:.:.:.:.:.:.:.	.:.:.:.:.:.:.:.:.:.:.	.:.:.:.:.:.:.:.:.:.:.	.:.:.:.:.:.:.:.:.:.:.	.:.:.:.:.:.:.:.:.:.:.	.:.:.:.:.:.:.:.:.:.:.	.:.:.:.:.:.:.:.:.:.:.	.:.:.:.:.:.:.:.:.:.:.	.:.:.:.:.:.:.:.:.:.:.	.:.:.:.:.:.:.:.:.:.:.	.:.:.:.:.:.:.:.:.:.:.	.:.:.:.:.:.:.:.:.:.:.	.:.:.:.:.:.:.:.:.:.:.	.:.:.:.:.:.:.:.:.:.:.	.:.:.:.:.:.:.:.:.:.:.	.:.:.:.:.:.:.:.:.:.:.	.:.:.:.:.:.:.:.:.:.:.	.:.:.:.:.:.:.:.:.:.:.	.:.:.:.:.:.:.:.:.:.:.	.:.:.:.:.:.:.:.:.:.:.	.:.:.:.:.:.:.:.:.:.:.	.:.:.:.:.:.:.:.:.:.:.	.:.:.:.:.:.:.:.:.:.:.	.:.:.:.:.:.:.:.:.:.:.	.:.:.:.:.:.:.:.:.:.:.	.:.:.:.:.:.:.:.:.:.:.	.:.:.:.:.:.:.:.:.:.:.	.:.:.:.:.:.:.:.:.:.:.	.:.:.:.:.:.:.:.:.:.:.	.:.:.:.:.:.:.:.:.:.:.	.:.:.:.:.:.:.:.:.:.:.	.:.:.:.:.:.:.:.:.:.:.	.:.:.:.:.:.:.:.:.:.:.	.:.:.:.:.:.:.:.:.:.:.	.:.:.:.:.:.:.:.:.:.:.	.:.:.:.:.:.:.:.:.:.:.	.:.:.:.:.:.:.:.:.:.:.	.:.:.:.:.:.:.:.:.:.:.	.:.:.:.:.:.:.:.:.:.:.	.:.:.:.:.:.:.:.:.:.:.	.:.:.:.:.:.:.:.:.:.:.	.:.:.:.:.:.:.:.:.:.:.	.:.:.:.:.:.:.:.:.:.:.	.:.:.:.:.:.:.:.:.:.:.	.:.:.:.:.:.:.:.:.:.:.	.:.:.:.:.:.:.:.:.:.:.	.:.:.:.:.:.:.:.:.:.:.	.:.:.:.:.:.:.:.:.:.:.	.:.:.:.:.:.:.:.:.:.:.	.:.:.:.:.:.:.:.:.:.:.	.:.:.:.:.:.:.:.:.:.:.	.:.:.:.:.:.:.:.:.:.:.	.:.:.:.:.:.:.:.:.:.:.	.:.:.:.:.:.:.:.:.:.:.	.:.:.:.:.:.:.:.:.:.:.	.:.:.:.:.:.:.:.:.:.:.	.:.:.:.:.:.:.:.:.:.:.	.:.:.:.:.:.:.:.:.:.:.	.:.:.:.:.:.:.:.:.:.:.	.:.:.:.:.:.:.:.:.:.:.	.:.:.:.:.:.:.:.:.:.:.	.:.:.:.:.:.:.:.:.:.:.	.:.:.:.:.:.:.:.:.:.:.	.:.:.:.:.:.:.:.:.:.:.	.:.:.:.:.:.:.:.:.:.:.	.:.:.:.:.:.:.:.:.:.:.	.:.:.:.:.:.:.:.:.:.:.	.:.:.:.:.:.:.:.:.:.:.	.:.:.:.:.:.:.:.:.:.:.	.:.:.:.:.:.:.:.:.:.:.	.:.:.:.:.:.:.:.:.:.:.	.:.:.:.:.:.:.:.:.:.:.	.:.:.:.:.:.:.:.:.:.:.	.:.:.:.:.:.:.:.:.:.:.	.:.:.:.:.:.:.:.:.:.:.	.:.:.:.:.:.:.:.:.:.:.	.:.:.:.:.:.:.:.:.:.:.	.:.:.:.:.:.:.:.:.:.:.	.:.:.:.:.:.:.:.:.:.:.	.:.:.:.:.:.:.:.:.:.:.	.:.:.:.:.:.:.:.:.:.:.	.:.:.:.:.:.:.:.:.:.:.	.:.:.:.:.:.:.:.:.:.:.	.:.:.:.:.:.:.:.:.:.:.	.:.:.:.:.:.:.:.:.:.:.	.:.:.:.:.:.:.:.:.:.:.	.:.:.:.:.:.:.:.:.:.:.	.:.:.:.:.:.:.:.:.:.:.	.:.:.:.:.:.:.:.:.:.:.	.:.:.:.:.:.:.:.:.:.:.	.:.:.:.:.:.:.:.:.:.:.	.:.:.:.:.:.:.:.:.:.:.	.:.:.:.:.:.:.:.:.:.:.	.:.:.:.:.:.:.:.:.:.:.	.:.:.:.:.:.:.:.:.:.:.	.:.:.:.:.:.:.:.:.:.:.	.:.:.:.:.:.:.:.:.:.:.	.:.:.:.:.:.:.:.:.:.:.	.:.:.:.:.:.:.:.:.:.:.	.:.:.:.:.:.:.:.:.:.:.	.:.:.:.:.:.:.:.:.:.:.	.:.:.:.:.:.:.:.:.:.:.	.:.:.:.:.:.:.:.:.:.:.	.:.:.:.:.:.:.:.:.:.:.	.:.:.:.:.:.:.:.:.:.:.	.:.:.:.:.:.:.:.:.:.:.	.:.:.:.:.:.:.:.:.:.:.	.:.:.:.:.:.:.:.:.:.:.	.:.:.:.:.:.:.:.:.:.:.	.:.:.:.:.:.:.:.:.:.:.	.:.:.:.:.:.:.:.:.:.:.	.:.:.:.:.:.:.:.:.:.:.	.:.:.:.:.:.:.:.:.:.:.	.:.:.:.:.:.:.:.:.:.:.	.:.:.:.:.:.:.:.:.:.:.	.:.:.:.:.:.:.:.:.:.:.	.:.:.:.:.:.:.:.:.:.:.	.:.:.:.:.:.:.:.:.:.:.	.:.:.:.:.:.:.:.:.:.:.	.:.:.:.:.:.:.:.:.:.:.	.:.:.:.:.:.:.:.:.:.:.	.:.:.:.:.:.:.:.:.:.:.	.:.:.:.:.:.:.:.:.:.:.	.:.:.:.:.:.:.:.:.:.:.	.:.:.:.:.:.:.:.:.:.:.	.:.:.:.:.:.:.:.:.:.:.	.:.:.:.:.:.:.:.:.:.:.	.:.:.:.:.:.:.:.:.:.:.	.:.:.:.:.:.:.:.:.:.:.	.:.:.:.:.:.:.:.:.:.:.	.:.:.:.:.:.:.:.:.:.:.	.:.:.:.:.:.:.:.:.:.:.	.:.:.:.:.:.:.:.:.:.:.	.:.:.:.:.:.:.:.:.:.:.	.:.:.:.:.:.:.:.:.:.:.	.:.:.:.:.:.:.:.:.:.:.	.:.:.:.:.:.:.:.:.:.:.	.:.:.:.:.:.:.:.:.:.:.	.:.:.:.:.:.:.:.:.:.:.	.:.:.:.:.:.:.:.:.:.:.	.:.:.:.:.:.:.:.:.:.:.	.:.:.:.:.:.:.:.:.:.:.	.:.:.:.:.:.:.:.:.:.:.	.:.:.:.:.:.:.:.:.:.:.	.:.:.:.:.:.:.:.:.:.:.	.:.:.:.:.:.:.:.:.:.:.	.:.:.:.:.:.:.:.:.:.:.	.:.:.:.:.:.:.:.:.:.:.	.:.:.:.:.:.:.:.:.:.:.	.:.:.:.:.:.:.:.:.:.:.	.:.:.:.:.:.:.:.:.:.:.	.:.:.:.:.:.:.:.:.:.:.	.:.:.:.:.:.:.:.:.:.:.	.:.:.:.:.:.:.:.:.:.:.	.:.:.:.:.:.:.:.:.:.:.	.:.:.:.:.:.:.:.:.:.:.	.:.:.:.:.:.:.:.:.:.:.	.:.:.:.:.:.:.:.:.:.:.	.:.:.:.:.:.:.:.:.:.:.	.:.:.:.:.:.:.:.:.:.:.	.:.:.:.:.:.:.:.:.:.:.	.:.:.:.:.:.:.:.:.:.:.	.:.:.:.:.:.:.:.:.:.:.	.:.:.:.:.:.:.:.:.:.:.	.:.:.:.:.:.:.:.:.:.:.	.:.:.:.:.:.:.:.:.:.:.	.:.:.:.:.:.:.:.:.:.:.	.:.:.:.:.:.:.:.:.:.:.	.:.:.:.:.:.:.:.:.:.:.	.:.:.:.:.:.:.:.:.:.:.	.:.:.:.:.:.:.:.:.:.:.	.:.:.:.:.:.:.:.:.:.:.	.:.:.:.:.:.:.:.:.:.:.	.:.:.:.:.:.:.:.:.:.:.	.:.:.:.:.:.:.:.:.:.:.	.:.:.:.:.:.:.:.:.:.:.	.:.:.:.:.:.:.:.:.:.:.	.:.:.:.:.:.:.:.:.:.:.	.:.:.:.:.:.:.:.:.:.:.	.:.:.:.:.:.:.:.:.:.:.	.:.:.:.:.:.:.:.:.:.:.	.:.:.:.:.:.:.:.:.:.:.	.:.:.:.:.:.:.:.:.:.:.	.:.:.:.:.:.:.:.:.:.:.	.:.:.:.:.:.:.:.:.:.:.	.:.:.:.:.:.:.:.:.:.:.	.:.:.:.:.:.:.:.:.:.:.	.:.:.:.:.:.:.:.:.:.:.	.:.:.:.:.:.:.:.:.:.:.	.:.:.:.:.:.:.:.:.:.:.	.:.:.:.:.:.:.:.:.:.:.	.:.:.:.:.:.:.:.:.:.:.	.:.:.:.:.:.:.:.:.:.:.	.:.:.:.:.:.:.:.:.:.:.	.:.:.:.:.:.:.:.:.:.:.	.:.:.:.:.:.:.:.:.:.:.	.:.:.:.:.:.:.:.:.:.:.	.:.:.:.:.:.:.:.:.:.:.	.:.:.:.:.:.:.:.:.:.:.	.:.:.:.:.:.:.:.:.:.:.	.:.:.:.:.:.:.:.:.:.:.	.:.:.:.:.:.:.:.:.:.:.	.:.:.:.:.:.:.:.:.:.:.	.:.:.:.:.:.:.:.:.:.:.	.:.:.:.:.:.:.:.:.:.:.	.:.:.:.:.:.:.:.:.:.:.	.:.:.:.:.:.:.:.:.:.:.	.:.:.:.:.:.:.:.:.:.:.	.:.:.:.:.:.:.:.:.:.:.	.:.:.:.:.:.:.:.:.:.:.	.:.:.:.:.:.:.:.:.:.:.	.:.:.:.:.:.:.:.:.:.:.	.:.:.:.:.:.:.:.:.:.:.	.:.:.:.:.:.:.:.:.:.:.	.:.:.:.:.:.:.:.:.:.:.	.:.:.:.:.:.:.:.:.:.:.	.:.:.:.:.:.:.:.:.:.:.	.:.:.:.:.:.:.:.:.:.:.	.:.:.:.:.:.:.:.:.:.:.	.:.:.:.:.:.:.:.:.:.:.	.:.:.:.:.:.:.:.:.:.:.	.:.:.:.:.:.:.:.:.:.:.	.:.:.:.:.:.:.:.:.:.:.	.:.:.:.:.:.:.:.:.:.:.	.:.:.:.:.:.:.:.:.:.:.	.:.:.:.:.:.:.:.:.:.:.	.:.:.:.:.:.:.:.:.:.:.	.:.:.:.:.:.:.:.:.:.:.	.:.:.:.:.:.:.:.:.:.:.	.:.:.:.:.:.:.:.:.:.:.	.:.:.:.:.:.:.:.:.:.:.	.:.:.:.:.:.:.:.:.:.:.	.:.:.:.:.:.:.:.:.:.:.	.:.:.:.:.:.:.:.:.:.:.	.:.:.:.:.:.:.:.:.:.:.	.:.:.:.:.:.:.:.:.:.:.	.:.:.:.:.:.:.:.:.:.:.	.:.:.:.:.:.:.:.:.:.:.	.:.:.:.:.:.:.:.:.:.:.	.:.:.:.:.:.:.:.:.:.:.	.:.:.:.:.:.:.:.:.:.:.	.:.:.:.:.:.:.:.:.:.:.	.:.:.:.:.:.:.:.:.:.:.	.:.:.:.:.:.:.:.:.:.:.	.:.:.:.:.:.:.:.:.:.:.	.:.:.:.:.:.:.:.:.:.:.	.:.:.:.:.:.:.:.:.:.:.	.:.:.:.:.:.:.:.:.:.:.	.:.:.:.:.:.:.:.:.:.:.	.:.:.:.:.:.:.:.:.:.:.	.:.:.:.:.:.:.:.:.:.:.	.:.:.:.:.:.:.:.:.:.:.	.:.:.:.:.:.:.:.:.:.:.	.:.:.:.:.:.:.:.:.:.:.	.:.:.:.:.:.:.:.:.:.:.	.:.:.:.:.:.:.:.:.:.:.	.:.:.:.:.:.:.:.:.:.:.	.:.:.:.:.:.:.:.:.:.:.	.:.:.:.:.:.:.:.:.:.:.	.:.:.:.:.:.:.:.:.:.:.	.:.:.:.:.:.:.:.:.:.:.	.:.:.:.:.:.:.:.:.:.:.	.:.:.:.:.:.:.:.:.:.:.	.:.:.:.:.:.:.:.:.:.:.	.:.:.:.:.:.:.:.:.:.:.	.:.:.:.:.:.:.:.:.:.:.	.:.:.:.:.:.:.:.:.:.:.	.:.:.:.:.:.:.:.:.:.:.	.:.:.:.:.:.:.:.:.:.:.	.:.:.:.:.:.:.:.:.:.:.	.:.:.:.:.:.:.:.:.:.:.	.:.:.:.:.:.:.:.:.:.:.	.:.:.:.:.:.:.:.:.:.:.	.:.:.:.:.:.:.:.:.:.:.	.:.:.:.:.:.:.:.:.:.:.	.:.:.:.:.:.:.:.:.:.:.	.:.:.:.:.:.:.:.:.:.:.	.:.:.:.:.:.:.:.:.:.:.	.:.:.:.:.:.:.:.:.:.:.	.:.:.:.:.:.:.:.:.:.:.	.:.:.:.:.:.:.:.:.:.:.	.:.:.:.:.:.:.:.:.:.:.	.:.:.:.:.:.:.:.:.:.:.	.:.:.:.:.:.:.:.:.:.:.	.:.:.:.:.:.:.:.:.:.:.	.:.:.:.:.:.:.:.:.:.:.	.:.:.:.:.:.:.:.:.:.:.	.:.:.:.:.:.:.:.:.:.:.	.:.:.:.:.:.:.:.:.:.:.	.:.:.:.:.:.:.:.:.:.:.	.:.:.:.:.:.:.:.:.:.:.	.:.:.:.:.:.:.:.:.:.:.	.:.:.:.:.:.:.:.:.:.:.	.:.:.:.:.:.:.:.:.:.:.	.:.:.:.:.:.:.:.:.:.:.	.:.:.:.:.:.:.:.:.:.:.	.:.:.:.:.:.:.:.:.:.:.	.:.:.:.:.:.:.:.:.:.:.	.:.:.:.:.:.:.:.:.:.:.	.:.:.:.:.:.:.:.:.:.:.	.:.:.:.:.:.:.:.:.:.:.	.:.:.:.:.:.:.:.:.:.:.	.:.:.:.:.:.:.:.:.:.:.	.:.:.:.:.:.:.:.:.:.:.	.:.:.:.:.:.:.:.:.:.:.	.:.:.:.:.:.:.:.:.:.:.	.:.:.:.:.:.:.:.:.:.:.	.:.:.:.:.:.:.:.:.:.:.	.:.:.:.:.:.:.:.:.:.:.	.:.:.:.:.:.:.:.:.:.:.	.:.:.:.:.:.:.:.:.:.:.	.:.:.:.:.:.:.:.:.:.:.	.:.:.:.:.:.:.:.:.:.:.	.:.:.:.:.:.:.:.:.:.:.	.:.:.:.:.:.:.:.:.:.:.	.:.:.:.:.:.:.:.:.:.:.	.:.:.:.:.:.:.:.:.:.:.	.:.:.:.:.:.:.:.:.:.:.	.:.:.:.:.:.:.:.:.:.:.	.:.:.:.:.:.:.:.:.:.:.	.:.:.:.:.:.:.:.:.:.:.	.:.:.:.:.:.:.:.:.:.:.	.:.:.:.:.:.:.:.:.:.:.	.:.:.:.:.:.:.:.:.:.:.	.:.:.:.:.:.:.:.:.:.:.	.:.:.:.:.:.:.:.:.:.:.	.:.:.:.:.:.:.:.:.:.:.	.:.:.:.:.:.:.:.:.:.:.	.:.:.:.:.:.:.:.:.:.:.	.:.:.:.:.:.:.:.:.:.:.	.:.:.:.:.:.:.:.:.:.:.	.:.:.:.:.:.:.:.:.:.:.	.:.:.:.:.:.:.:.:.:.:.	.:.:.:.:.:.:.:.:.:.:.	.:.:.:.:.:.:.:.:.:.:.	.:.:.:.:.:.:.:.:.:.:.	.:.:.:.:.:.:.:.:.:.:.	.:.:.:.:.:.:.:.:.:.:.	.:.:.:.:.:.:.:.:.:.:.	.:.:.:.:.:.:.:.:.:.:.	.:.:.:.:.:.:.:.:.:.:.	.:.:.:.:.:.:.:.:.:.:.	.:.:.:.:.:.:.:.:.:.:.	.:.:.:.:.:.:.:.:.:.:.	.:.:.:.:.:.:.:.:.:.:.	.:.:.:.:.:.:.:.:.:.:.	.:.:.:.:.:.:.:.:.:.:.	.:.:.:.:.:.:.:.:.:.:.	.:.:.:.:.:.:.:.:.:.:.	.:.:.:.:.:.:.:.:.:.:.	.:.:.:.:.:.:.:.:.:.:.	.:.:.:.:.:.:.:.:.:.:.	.:.:.:.:.:.:.:.:.:.:.	.:.:.:.:.:.:.:.:.:.:.	.:.:.:.:.:.:.:.:.:.:.	.:.:.:.:.:.:.:.:.:.:.	.:.:.:.:.:.:.:.:.:.:.	.:.:.:.:.:.:.:.:.:.:.	.:.:.:.:.:.:.:.:.:.:.	.:.:.:.:.:.:.:.:.:.:.	.:.:.:.:.:.:.:.:.:.:.	.:.:.:.:.:.:.:.:.:.:.	.:.:.:.:.:.:.:.:.:.:.	.:.:.:.:.:.:.:.:.:.:.	.:.:.:.:.:.:.:.:.:.:.	.:.:.:.:.:.:.:.:.:.:.	.:.:.:.:.:.:.:.:.:.:.	.:.:.:.:.:.:.:.:.:.:.	.:.:.:.:.:.:.:.:.:.:.	.:.:.:.:.:.:.:.:.:.:.	.:.:.:.:.:.:.:.:.:.:.	.:.:.:.:.:.:.:.:.:.:.	.:.:.:.:.:.:.:.:.:.:.	.:.:.:.:.:.:.:.:.:.:.	.:.:.:.:.:.:.:.:.:.:.	.:.:.:.:.:.:.:.:.:.:.	.:.:.:.:.:.:.:.:.:.:.	.:.:.:.:.:.:.:.:.:.:.	.:.:.:.:.:.:.:.:.:.:.	.:.:.:.:.:.:.:.:.:.:.	.:.:.:.:.:.:.:.:.:.:.	.:.:.:.:.:.:.:.:.:.:.	.:.:.:.:.:.:.:.:.:.:.	.:.:.:.:.:.:.:.:.:.:.	.:.:.:.:.:.:.:.:.:.:.	.:.:.:.:.:.:.:.:.:.:.	.:.:.:.:.:.:.:.:.:.:.	.:.:.:.:.:.:.:.:.:.:.	.:.:.:.:.:.:.:.:.:.:.	.:.:.:.:.:.:.:.:.:.:.	.:.:.:.:.:.:.:.:.:.:.	.:.:.:.:.:.:.:.:.:.:.	.:.:.:.:.:.:.:.:.:.:.	.:.:.:.:.:.:.:.:.:.:.	.:.:.:.:.:.:.:.:.:.:.	.:.:.:.:.:.:.:.:.:.:.	.:.:.:.:.:.:.:.:.:.:.	.:.:.:.:.:.:.:.:.:.:.	.:.:.:.:.:.:.:.:.:.:.	.:.:.:.:.:.:.:.:.:.:.	.:.:.:.:.:.:.:.:.:.:.	.:.:.:.:.:.:.:.:.:.:.	.:.:.:.:.:.:.:.:.:.:.	.:.:.:.:.:.:.:.:.:.:.	.:.:.:.:.:.:.:.:.:.:.	.:.:.:.:.:.:.:.:.:.:.	.:.:.:.:.:.:.:.:.:.:.	.:.:.:.:.:.:.:.:.:.:.	.:.:.:.:.:.:.:.:.:.:.	.:.:.:.:.:.:.:.:.:.:.	.:.:.:.:.:.:.:.:.:.:.	.:.:.:.:.:.:.:.:.:.:.	.:.:.:.:.:.:.:.:.:.:.	.:.:.:.:.:.:.:.:.:.:.	.:.:.:.:.:.:.:.:.:.:.	.:.:.:.:.:.:.:.:.:.:.	.:.:.:.:.:.:.:.:.:.:.	.:.:.:.:.:.:.:.:.:.:.	.:.:.:.:.:.:.:.:.:.:.	.:.:.:.:.:.:.:.:.:.:.	.:.:.:.:.:.:.:.:.:.:.	.:.:.:.:.:.:.:.:.:.:.	.:.:.:.:.:.:.:.:.:.:.	.:.:.:.:.:.:.:.:.:.:.	.:.:.:.:.:.:.:.:.:.:.	.:.:.:.:.:.:.:.:.:.:.	.:.:.:.:.:.:.:.:.:.:.	.:.:.:.:.:.:.:.:.:.:.	.:.:.:.:.:.:.:.:.:.:.	.:.:.:.:.:.:.:.:.:.:.	.:.:.:.:.:.:.:.:.:.:.	.:.:.:.:.:.:.:.:.:.:.	.:.:.:.:.:.:.:.:.:.:.	.:.:.:.:.:.:.:.:.:.:.	.:.:.:.:.:.:.:.:.:.:.	.:.:.:.:.:.:.:.:.:.:.	.:.:.:.:.:.:.:.:.:.:.	.:.:.:.:.:.:.:.:.:.:.	.:.:.:.:.:.:.:.:.:.:.	.:.:.:.:.:.:.:.:.:.:.	.:.:.:.:.:.:.:.:.:.:.	.:.:.:.:.:.:.:.:.:.:.	.:.:.:.:.:.:.:.:.:.:.	.:.:.:.:.:.:.:.:.:.:.	.:.:.:.:.:.:.:.:.:.:.	.:.:.:.:.:.:.:.:.:.:.	.:.:.:.:.:.:.:.:.:.:.	.:.:.:.:.:.:.:.:.:.:.	.:.:.:.:.:.:.:.:.:.:.	.:.:.:.:.:.:.:.:.:.:.	.:.:.:.:.:.:.:.:.:.:.	.:.:.:.:.:.:.:.:.:.:.	.:.:.:.:.:.:.:.:.:.:.	.:.:.:.:.:.:.:.:.:.:.	.:.:.:.:.:.:.:.:.:.:.	.:.:.:.:.:.:.:.:.:.:.	.:.:.:.:.:.:.:.:.:.:.	.:.:.:.:.:.:.:.:.:.:.	.:.:.:.:.:.:.:.:.:.:.	.:.:.:.:.:.:.:.:.:.:.	.:.:.:.:.:.:.:.:.:.:.	.:.:.:.:.:.:.:.:.:.:.	.:.:.:.:.:.:.:.:.:.:.	.:.:.:.:.:.:.:.:.:.:.	.:.:.:.:.:.:.:.:.:.:.	.:.:.:.:.:.:.:.:.:.:.	.:.:.:.:.:.:.:.:.:.:.	.:.:.:.:.:.:.:.:.:.:.	.:.:.:.:.:.:.:.:.:.:.	.:.:.:.:.:.:.:.:.:.:.	.:.:.:.:.:.:.:.:.:.:.	.:.:.:.:.:.:.:.:.:.:.	.:.:.:.:.:.:.:.:.:.:.	.:.:.:.:.:.:.:.:.:.:.	.:.:.:.:.:.:.:.:.:.:.	.:.:.:.:.:.:.:.:.:.:.	.:.:.:.:.:.:.:.:.:.:.	.:.:.:.:.:.:.:.:.:.:.	.:.:.:.:.:.:.:.:.:.:.	.:.:.:.:.:.:.:.:.:.:.	.:.:.:.:.:.:.:.:.:.:.	.:.:.:.:.:.:.:.:.:.:.	.:.:.:.:.:.:.:.:.:.:.	.:.:.:.:.:.:.:.:.:.:.	.:.:.:.:.:.:.:.:.:.:.	.:.:.:.:.:.:.:.:.:.:.	.:.:.:.:.:.:.:.:.:.:.	.:.:.:.:.:.:.:.:.:.:.	.:.:.:.:.:.:.:.:.:.:.	.:.:.:.:.:.:.:.:.:.:.	.:.:.:.:.:.:.:.:.:.:.	.:.:.:.:.:.:.:.:.:.:.	.:.:.:.:.:.:.:.:.:.:.	.:.:.:.:.:.:.:.:.:.:.	.:.:.:.:.:.:.:.:.:.:.	.:.:.:.:.:.:.:.:.:.:.	.:.:.:.:.:.:.:.:.:.:.	.:.:.:.:.:.:.:.:.:.:.	.:.:.:.:.:.:.:.:.:.:.	.:.:.:.:.:.:.:.:.:.:.	.:.:.:.:.:.:.:.:.:.:.	.:.:.:.:.:.:.:.:.:.:.	.:.:.:.:.:.:.:.:.:.:.	.:.:.:.:.:.:.:.:.:.:.	.:.:.:.:.:.:.:.:.:.:.	.:.:.:.:.:.:.:.:.:.:.	.:.:.:.:.:.:.:.:.:.:.	.:.:.:.:.:.:.:.:.:.:.	.:.:.:.:.:.:.:.:.:.:.	.:.:.:.:.:.:.:.:.:.:.	.:.:.:.:.:.:.:.:.:.:.	.:.:.:.:.:.:.:.:.:.:.	.:.:.:.:.:.:.:.:.:.:.	.:.:.:.:.:.:.:.:.:.:.	.:.:.:.:.:.:.:.:.:.:.	.:.:.:.:.:.:.:.:.:.:.	.:.:.:.:.:.:.:.:.:.:.	.:.:.:.:.:.:.:.:.:.:.	.:.:.:.:.:.:.:.:.:.:.	.:.:.:.:.:.:.:.:.:.:.	.:.:.:.:.:.:.:.:.:.:.	.:.:.:.:.:.:.:.:.:.:.	.:.:.:.:.:.:.:.:.:.:.	.:.:.:.:.:.:.:.:.:.:.	.:.:.:.:.:.:.:.:.:.:.	.:.:.:.:.:.:.:.:.:.:.	.:.:.:.:.:.:.:.:.:.:.	.:.:.:.:.:.:.:.:.:.:.	.:.:.:.:.:.:.:.:.:.:.	.:.:.:.:.:.:.:.:.:.:.	.:.:.:.:.:.:.:.:.:.:.	1:138992:1p1:0.5:32:16:17:15:100:0:0	.:.:.:.:.:.:.:.:.:.:.	.:.:.:.:.:.:.:.:.:.:.	.:.:.:.:.:.:.:.:.:.:.	.:.:.:.:.:.:.:.:.:.:.	.:.:.:.:.:.:.:.:.:.:.	.:.:.:.:.:.:.:.:.:.:.	.:.:.:.:.:.:.:.:.:.:.	.:.:.:.:.:.:.:.:.:.:.	.:.:.:.:.:.:.:.:.:.:.	.:.:.:.:.:.:.:.:.:.:.	.:.:.:.:.:.:.:.:.:.:.	.:.:.:.:.:.:.:.:.:.:.	.:.:.:.:.:.:.:.:.:.:.	.:.:.:.:.:.:.:.:.:.:.	.:.:.:.:.:.:.:.:.:.:.	.:.:.:.:.:.:.:.:.:.:.	.:.:.:.:.:.:.:.:.:.:.	.:.:.:.:.:.:.:.:.:.:.	.:.:.:.:.:.:.:.:.:.:.	.:.:.:.:.:.:.:.:.:.:.	.:.:.:.:.:.:.:.:.:.:.	.:.:.:.:.:.:.:.:.:.:.	.:.:.:.:.:.:.:.:.:.:.	.:.:.:.:.:.:.:.:.:.:.	.:.:.:.:.:.:.:.:.:.:.	.:.:.:.:.:.:.:.:.:.:.	.:.:.:.:.:.:.:.:.:.:.	.:.:.:.:.:.:.:.:.:.:.	.:.:.:.:.:.:.:.:.:.:.	.:.:.:.:.:.:.:.:.:.:.	.:.:.:.:.:.:.:.:.:.:.	.:.:.:.:.:.:.:.:.:.:.	.:.:.:.:.:.:.:.:.:.:.	.:.:.:.:.:.:.:.:.:.:.	.:.:.:.:.:.:.:.:.:.:.	.:.:.:.:.:.:.:.:.:.:.	.:.:.:.:.:.:.:.:.:.:.	.:.:.:.:.:.:.:.:.:.:.	.:.:.:.:.:.:.:.:.:.:.	.:.:.:.:.:.:.:.:.:.:.	.:.:.:.:.:.:.:.:.:.:.	.:.:.:.:.:.:.:.:.:.:.	.:.:.:.:.:.:.:.:.:.:.	.:.:.:.:.:.:.:.:.:.:.	.:.:.:.:.:.:.:.:.:.:.	.:.:.:.:.:.:.:.:.:.:.	.:.:.:.:.:.:.:.:.:.:.	.:.:.:.:.:.:.:.:.:.:.	.:.:.:.:.:.:.:.:.:.:.	.:.:.:.:.:.:.:.:.:.:.	.:.:.:.:.:.:.:.:.:.:.	.:.:.:.:.:.:.:.:.:.:.	.:.:.:.:.:.:.:.:.:.:.	.:.:.:.:.:.:.:.:.:.:.	1:138992:1p1:0.655172:19:5:11:8:100:0:0	.:.:.:.:.:.:.:.:.:.:.	.:.:.:.:.:.:.:.:.:.:.	.:.:.:.:.:.:.:.:.:.:.	.:.:.:.:.:.:.:.:.:.:.	.:.:.:.:.:.:.:.:.:.:.	.:.:.:.:.:.:.:.:.:.:.	.:.:.:.:.:.:.:.:.:.:.	.:.:.:.:.:.:.:.:.:.:.	.:.:.:.:.:.:.:.:.:.:.	.:.:.:.:.:.:.:.:.:.:.	.:.:.:.:.:.:.:.:.:.:.	.:.:.:.:.:.:.:.:.:.:.	.:.:.:.:.:.:.:.:.:.:.	.:.:.:.:.:.:.:.:.:.:.	.:.:.:.:.:.:.:.:.:.:.	.:.:.:.:.:.:.:.:.:.:.	.:.:.:.:.:.:.:.:.:.:.	.:.:.:.:.:.:.:.:.:.:.	.:.:.:.:.:.:.:.:.:.:.	.:.:.:.:.:.:.:.:.:.:.	.:.:.:.:.:.:.:.:.:.:.	.:.:.:.:.:.:.:.:.:.:.	.:.:.:.:.:.:.:.:.:.:.	.:.:.:.:.:.:.:.:.:.:.	.:.:.:.:.:.:.:.:.:.:.	.:.:.:.:.:.:.:.:.:.:.	.:.:.:.:.:.:.:.:.:.:.	.:.:.:.:.:.:.:.:.:.:.	.:.:.:.:.:.:.:.:.:.:.	.:.:.:.:.:.:.:.:.:.:.	.:.:.:.:.:.:.:.:.:.:.	.:.:.:.:.:.:.:.:.:.:.	.:.:.:.:.:.:.:.:.:.:.	.:.:.:.:.:.:.:.:.:.:.	.:.:.:.:.:.:.:.:.:.:.	.:.:.:.:.:.:.:.:.:.:.	.:.:.:.:.:.:.:.:.:.:.	.:.:.:.:.:.:.:.:.:.:.	.:.:.:.:.:.:.:.:.:.:.	.:.:.:.:.:.:.:.:.:.:.	.:.:.:.:.:.:.:.:.:.:.	.:.:.:.:.:.:.:.:.:.:.	.:.:.:.:.:.:.:.:.:.:.	.:.:.:.:.:.:.:.:.:.:.	.:.:.:.:.:.:.:.:.:.:.	.:.:.:.:.:.:.:.:.:.:.	.:.:.:.:.:.:.:.:.:.:.	.:.:.:.:.:.:.:.:.:.:.	.:.:.:.:.:.:.:.:.:.:.	.:.:.:.:.:.:.:.:.:.:.	.:.:.:.:.:.:.:.:.:.:.	.:.:.:.:.:.:.:.:.:.:.	.:.:.:.:.:.:.:.:.:.:.	.:.:.:.:.:.:.:.:.:.:.	.:.:.:.:.:.:.:.:.:.:.	.:.:.:.:.:.:.:.:.:.:.	.:.:.:.:.:.:.:.:.:.:.	.:.:.:.:.:.:.:.:.:.:.	.:.:.:.:.:.:.:.:.:.:.	.:.:.:.:.:.:.:.:.:.:.	.:.:.:.:.:.:.:.:.:.:.	.:.:.:.:.:.:.:.:.:.:.	.:.:.:.:.:.:.:.:.:.:.	.:.:.:.:.:.:.:.:.:.:.	.:.:.:.:.:.:.:.:.:.:.	.:.:.:.:.:.:.:.:.:.:.	.:.:.:.:.:.:.:.:.:.:.	.:.:.:.:.:.:.:.:.:.:.	.:.:.:.:.:.:.:.:.:.:.	.:.:.:.:.:.:.:.:.:.:.	.:.:.:.:.:.:.:.:.:.:.	.:.:.:.:.:.:.:.:.:.:.	.:.:.:.:.:.:.:.:.:.:.	.:.:.:.:.:.:.:.:.:.:.	.:.:.:.:.:.:.:.:.:.:.	.:.:.:.:.:.:.:.:.:.:.	.:.:.:.:.:.:.:.:.:.:.	.:.:.:.:.:.:.:.:.:.:.	.:.:.:.:.:.:.:.:.:.:.	.:.:.:.:.:.:.:.:.:.:.	.:.:.:.:.:.:.:.:.:.:.	.:.:.:.:.:.:.:.:.:.:.	.:.:.:.:.:.:.:.:.:.:.	.:.:.:.:.:.:.:.:.:.:.	.:.:.:.:.:.:.:.:.:.:.	.:.:.:.:.:.:.:.:.:.:.	.:.:.:.:.:.:.:.:.:.:.	.:.:.:.:.:.:.:.:.:.:.	.:.:.:.:.:.:.:.:.:.:.	.:.:.:.:.:.:.:.:.:.:.	.:.:.:.:.:.:.:.:.:.:.	.:.:.:.:.:.:.:.:.:.:.	.:.:.:.:.:.:.:.:.:.:.	.:.:.:.:.:.:.:.:.:.:.	.:.:.:.:.:.:.:.:.:.:.	.:.:.:.:.:.:.:.:.:.:.	.:.:.:.:.:.:.:.:.:.:.	.:.:.:.:.:.:.:.:.:.:.	.:.:.:.:.:.:.:.:.:.:.	.:.:.:.:.:.:.:.:.:.:.	.:.:.:.:.:.:.:.:.:.:.	.:.:.:.:.:.:.:.:.:.:.	.:.:.:.:.:.:.:.:.:.:.	.:.:.:.:.:.:.:.:.:.:.	.:.:.:.:.:.:.:.:.:.:.	.:.:.:.:.:.:.:.:.:.:.	.:.:.:.:.:.:.:.:.:.:.	.:.:.:.:.:.:.:.:.:.:.	.:.:.:.:.:.:.:.:.:.:.	.:.:.:.:.:.:.:.:.:.:.	.:.:.:.:.:.:.:.:.:.:.	.:.:.:.:.:.:.:.:.:.:.	.:.:.:.:.:.:.:.:.:.:.	.:.:.:.:.:.:.:.:.:.:.	.:.:.:.:.:.:.:.:.:.:.	.:.:.:.:.:.:.:.:.:.:.	.:.:.:.:.:.:.:.:.:.:.	.:.:.:.:.:.:.:.:.:.:.	.:.:.:.:.:.:.:.:.:.:.	.:.:.:.:.:.:.:.:.:.:.	.:.:.:.:.:.:.:.:.:.:.	.:.:.:.:.:.:.:.:.:.:.	.:.:.:.:.:.:.:.:.:.:.	.:.:.:.:.:.:.:.:.:.:.	.:.:.:.:.:.:.:.:.:.:.	.:.:.:.:.:.:.:.:.:.:.	.:.:.:.:.:.:.:.:.:.:.	.:.:.:.:.:.:.:.:.:.:.	.:.:.:.:.:.:.:.:.:.:.	.:.:.:.:.:.:.:.:.:.:.	.:.:.:.:.:.:.:.:.:.:.	.:.:.:.:.:.:.:.:.:.:.	.:.:.:.:.:.:.:.:.:.:.	.:.:.:.:.:.:.:.:.:.:.	.:.:.:.:.:.:.:.:.:.:.	.:.:.:.:.:.:.:.:.:.:.	.:.:.:.:.:.:.:.:.:.:.	.:.:.:.:.:.:.:.:.:.:.	1:138992:1p1:0.527273:29:13:16:13:100:0:0	.:.:.:.:.:.:.:.:.:.:.	.:.:.:.:.:.:.:.:.:.:.	.:.:.:.:.:.:.:.:.:.:.	.:.:.:.:.:.:.:.:.:.:.	.:.:.:.:.:.:.:.:.:.:.	.:.:.:.:.:.:.:.:.:.:.	.:.:.:.:.:.:.:.:.:.:.	.:.:.:.:.:.:.:.:.:.:.	.:.:.:.:.:.:.:.:.:.:.	.:.:.:.:.:.:.:.:.:.:.	.:.:.:.:.:.:.:.:.:.:.	.:.:.:.:.:.:.:.:.:.:.	.:.:.:.:.:.:.:.:.:.:.	.:.:.:.:.:.:.:.:.:.:.	.:.:.:.:.:.:.:.:.:.:.	.:.:.:.:.:.:.:.:.:.:.	.:.:.:.:.:.:.:.:.:.:.	.:.:.:.:.:.:.:.:.:.:.	.:.:.:.:.:.:.:.:.:.:.	.:.:.:.:.:.:.:.:.:.:.	.:.:.:.:.:.:.:.:.:.:.	.:.:.:.:.:.:.:.:.:.:.	.:.:.:.:.:.:.:.:.:.:.	.:.:.:.:.:.:.:.:.:.:.	.:.:.:.:.:.:.:.:.:.:.	.:.:.:.:.:.:.:.:.:.:.	.:.:.:.:.:.:.:.:.:.:.	.:.:.:.:.:.:.:.:.:.:.	.:.:.:.:.:.:.:.:.:.:.	.:.:.:.:.:.:.:.:.:.:.	.:.:.:.:.:.:.:.:.:.:.	.:.:.:.:.:.:.:.:.:.:.	.:.:.:.:.:.:.:.:.:.:.	.:.:.:.:.:.:.:.:.:.:.	.:.:.:.:.:.:.:.:.:.:.	.:.:.:.:.:.:.:.:.:.:.	.:.:.:.:.:.:.:.:.:.:.	.:.:.:.:.:.:.:.:.:.:.	.:.:.:.:.:.:.:.:.:.:.	.:.:.:.:.:.:.:.:.:.:.	.:.:.:.:.:.:.:.:.:.:.	.:.:.:.:.:.:.:.:.:.:.	.:.:.:.:.:.:.:.:.:.:.	.:.:.:.:.:.:.:.:.:.:.	.:.:.:.:.:.:.:.:.:.:.	.:.:.:.:.:.:.:.:.:.:.	.:.:.:.:.:.:.:.:.:.:.	.:.:.:.:.:.:.:.:.:.:.	.:.:.:.:.:.:.:.:.:.:.	.:.:.:.:.:.:.:.:.:.:.	.:.:.:.:.:.:.:.:.:.:.	.:.:.:.:.:.:.:.:.:.:.	.:.:.:.:.:.:.:.:.:.:.	.:.:.:.:.:.:.:.:.:.:.	.:.:.:.:.:.:.:.:.:.:.	.:.:.:.:.:.:.:.:.:.:.	.:.:.:.:.:.:.:.:.:.:.	.:.:.:.:.:.:.:.:.:.:.	.:.:.:.:.:.:.:.:.:.:.	.:.:.:.:.:.:.:.:.:.:.	.:.:.:.:.:.:.:.:.:.:.	.:.:.:.:.:.:.:.:.:.:.	.:.:.:.:.:.:.:.:.:.:.	.:.:.:.:.:.:.:.:.:.:.	.:.:.:.:.:.:.:.:.:.:.	.:.:.:.:.:.:.:.:.:.:.	.:.:.:.:.:.:.:.:.:.:.	.:.:.:.:.:.:.:.:.:.:.	.:.:.:.:.:.:.:.:.:.:.	.:.:.:.:.:.:.:.:.:.:.	.:.:.:.:.:.:.:.:.:.:.	.:.:.:.:.:.:.:.:.:.:.	.:.:.:.:.:.:.:.:.:.:.	.:.:.:.:.:.:.:.:.:.:.	.:.:.:.:.:.:.:.:.:.:.	.:.:.:.:.:.:.:.:.:.:.	.:.:.:.:.:.:.:.:.:.:.	1:138992:1p1:0.727273:16:3:12:4:100:0:0	.:.:.:.:.:.:.:.:.:.:.	.:.:.:.:.:.:.:.:.:.:.	.:.:.:.:.:.:.:.:.:.:.	.:.:.:.:.:.:.:.:.:.:.	.:.:.:.:.:.:.:.:.:.:.	.:.:.:.:.:.:.:.:.:.:.	.:.:.:.:.:.:.:.:.:.:.	.:.:.:.:.:.:.:.:.:.:.	.:.:.:.:.:.:.:.:.:.:.	.:.:.:.:.:.:.:.:.:.:.	.:.:.:.:.:.:.:.:.:.:.	.:.:.:.:.:.:.:.:.:.:.	.:.:.:.:.:.:.:.:.:.:.	.:.:.:.:.:.:.:.:.:.:.	.:.:.:.:.:.:.:.:.:.:.	.:.:.:.:.:.:.:.:.:.:.
chrI	139011	.	T	<INS:ME>	.	PASS	SVTYPE=INS;STRAND=+;FAMILY=TY2	GT:END:CLASS:FREQUENCY:SUPPORT_READS:REF_READS:FIVE_PRIME_SUPPORT:THREE_PRIME_SUPPORT:RELIABILITY:FIVE_PRIME_JUNCTION_SUPPORT:THREE_PRIME_JUNCTION_SUPPORT	.:.:.:.:.:.:.:.:.:.:.	.:.:.:.:.:.:.:.:.:.:.	.:.:.:.:.:.:.:.:.:.:.	.:.:.:.:.:.:.:.:.:.:.	.:.:.:.:.:.:.:.:.:.:.	.:.:.:.:.:.:.:.:.:.:.	.:.:.:.:.:.:.:.:.:.:.	.:.:.:.:.:.:.:.:.:.:.	.:.:.:.:.:.:.:.:.:.:.	.:.:.:.:.:.:.:.:.:.:.	.:.:.:.:.:.:.:.:.:.:.	.:.:.:.:.:.:.:.:.:.:.	.:.:.:.:.:.:.:.:.:.:.	.:.:.:.:.:.:.:.:.:.:.	.:.:.:.:.:.:.:.:.:.:.	.:.:.:.:.:.:.:.:.:.:.	.:.:.:.:.:.:.:.:.:.:.	.:.:.:.:.:.:.:.:.:.:.	.:.:.:.:.:.:.:.:.:.:.	.:.:.:.:.:.:.:.:.:.:.	.:.:.:.:.:.:.:.:.:.:.	.:.:.:.:.:.:.:.:.:.:.	.:.:.:.:.:.:.:.:.:.:.	.:.:.:.:.:.:.:.:.:.:.	.:.:.:.:.:.:.:.:.:.:.	.:.:.:.:.:.:.:.:.:.:.	.:.:.:.:.:.:.:.:.:.:.	.:.:.:.:.:.:.:.:.:.:.	.:.:.:.:.:.:.:.:.:.:.	.:.:.:.:.:.:.:.:.:.:.	.:.:.:.:.:.:.:.:.:.:.	.:.:.:.:.:.:.:.:.:.:.	.:.:.:.:.:.:.:.:.:.:.	.:.:.:.:.:.:.:.:.:.:.	.:.:.:.:.:.:.:.:.:.:.	.:.:.:.:.:.:.:.:.:.:.	.:.:.:.:.:.:.:.:.:.:.	.:.:.:.:.:.:.:.:.:.:.	.:.:.:.:.:.:.:.:.:.:.	.:.:.:.:.:.:.:.:.:.:.	.:.:.:.:.:.:.:.:.:.:.	.:.:.:.:.:.:.:.:.:.:.	.:.:.:.:.:.:.:.:.:.:.	.:.:.:.:.:.:.:.:.:.:.	.:.:.:.:.:.:.:.:.:.:.	.:.:.:.:.:.:.:.:.:.:.	.:.:.:.:.:.:.:.:.:.:.	.:.:.:.:.:.:.:.:.:.:.	.:.:.:.:.:.:.:.:.:.:.	.:.:.:.:.:.:.:.:.:.:.	.:.:.:.:.:.:.:.:.:.:.	.:.:.:.:.:.:.:.:.:.:.	.:.:.:.:.:.:.:.:.:.:.	.:.:.:.:.:.:.:.:.:.:.	.:.:.:.:.:.:.:.:.:.:.	.:.:.:.:.:.:.:.:.:.:.	.:.:.:.:.:.:.:.:.:.:.	.:.:.:.:.:.:.:.:.:.:.	.:.:.:.:.:.:.:.:.:.:.	.:.:.:.:.:.:.:.:.:.:.	.:.:.:.:.:.:.:.:.:.:.	.:.:.:.:.:.:.:.:.:.:.	.:.:.:.:.:.:.:.:.:.:.	.:.:.:.:.:.:.:.:.:.:.	.:.:.:.:.:.:.:.:.:.:.	.:.:.:.:.:.:.:.:.:.:.	.:.:.:.:.:.:.:.:.:.:.	.:.:.:.:.:.:.:.:.:.:.	.:.:.:.:.:.:.:.:.:.:.	.:.:.:.:.:.:.:.:.:.:.	.:.:.:.:.:.:.:.:.:.:.	.:.:.:.:.:.:.:.:.:.:.	.:.:.:.:.:.:.:.:.:.:.	.:.:.:.:.:.:.:.:.:.:.	.:.:.:.:.:.:.:.:.:.:.	.:.:.:.:.:.:.:.:.:.:.	.:.:.:.:.:.:.:.:.:.:.	.:.:.:.:.:.:.:.:.:.:.	.:.:.:.:.:.:.:.:.:.:.	.:.:.:.:.:.:.:.:.:.:.	.:.:.:.:.:.:.:.:.:.:.	.:.:.:.:.:.:.:.:.:.:.	.:.:.:.:.:.:.:.:.:.:.	.:.:.:.:.:.:.:.:.:.:.	.:.:.:.:.:.:.:.:.:.:.	.:.:.:.:.:.:.:.:.:.:.	.:.:.:.:.:.:.:.:.:.:.	.:.:.:.:.:.:.:.:.:.:.	.:.:.:.:.:.:.:.:.:.:.	.:.:.:.:.:.:.:.:.:.:.	.:.:.:.:.:.:.:.:.:.:.	.:.:.:.:.:.:.:.:.:.:.	.:.:.:.:.:.:.:.:.:.:.	.:.:.:.:.:.:.:.:.:.:.	.:.:.:.:.:.:.:.:.:.:.	.:.:.:.:.:.:.:.:.:.:.	.:.:.:.:.:.:.:.:.:.:.	.:.:.:.:.:.:.:.:.:.:.	.:.:.:.:.:.:.:.:.:.:.	.:.:.:.:.:.:.:.:.:.:.	.:.:.:.:.:.:.:.:.:.:.	.:.:.:.:.:.:.:.:.:.:.	.:.:.:.:.:.:.:.:.:.:.	.:.:.:.:.:.:.:.:.:.:.	.:.:.:.:.:.:.:.:.:.:.	.:.:.:.:.:.:.:.:.:.:.	.:.:.:.:.:.:.:.:.:.:.	.:.:.:.:.:.:.:.:.:.:.	.:.:.:.:.:.:.:.:.:.:.	.:.:.:.:.:.:.:.:.:.:.	.:.:.:.:.:.:.:.:.:.:.	.:.:.:.:.:.:.:.:.:.:.	.:.:.:.:.:.:.:.:.:.:.	.:.:.:.:.:.:.:.:.:.:.	.:.:.:.:.:.:.:.:.:.:.	.:.:.:.:.:.:.:.:.:.:.	.:.:.:.:.:.:.:.:.:.:.	.:.:.:.:.:.:.:.:.:.:.	.:.:.:.:.:.:.:.:.:.:.	.:.:.:.:.:.:.:.:.:.:.	.:.:.:.:.:.:.:.:.:.:.	.:.:.:.:.:.:.:.:.:.:.	.:.:.:.:.:.:.:.:.:.:.	.:.:.:.:.:.:.:.:.:.:.	.:.:.:.:.:.:.:.:.:.:.	.:.:.:.:.:.:.:.:.:.:.	.:.:.:.:.:.:.:.:.:.:.	.:.:.:.:.:.:.:.:.:.:.	.:.:.:.:.:.:.:.:.:.:.	.:.:.:.:.:.:.:.:.:.:.	.:.:.:.:.:.:.:.:.:.:.	.:.:.:.:.:.:.:.:.:.:.	.:.:.:.:.:.:.:.:.:.:.	.:.:.:.:.:.:.:.:.:.:.	.:.:.:.:.:.:.:.:.:.:.	.:.:.:.:.:.:.:.:.:.:.	.:.:.:.:.:.:.:.:.:.:.	.:.:.:.:.:.:.:.:.:.:.	.:.:.:.:.:.:.:.:.:.:.	.:.:.:.:.:.:.:.:.:.:.	.:.:.:.:.:.:.:.:.:.:.	.:.:.:.:.:.:.:.:.:.:.	.:.:.:.:.:.:.:.:.:.:.	.:.:.:.:.:.:.:.:.:.:.	.:.:.:.:.:.:.:.:.:.:.	.:.:.:.:.:.:.:.:.:.:.	.:.:.:.:.:.:.:.:.:.:.	.:.:.:.:.:.:.:.:.:.:.	.:.:.:.:.:.:.:.:.:.:.	.:.:.:.:.:.:.:.:.:.:.	.:.:.:.:.:.:.:.:.:.:.	.:.:.:.:.:.:.:.:.:.:.	.:.:.:.:.:.:.:.:.:.:.	.:.:.:.:.:.:.:.:.:.:.	.:.:.:.:.:.:.:.:.:.:.	.:.:.:.:.:.:.:.:.:.:.	.:.:.:.:.:.:.:.:.:.:.	.:.:.:.:.:.:.:.:.:.:.	.:.:.:.:.:.:.:.:.:.:.	.:.:.:.:.:.:.:.:.:.:.	.:.:.:.:.:.:.:.:.:.:.	.:.:.:.:.:.:.:.:.:.:.	.:.:.:.:.:.:.:.:.:.:.	.:.:.:.:.:.:.:.:.:.:.	.:.:.:.:.:.:.:.:.:.:.	.:.:.:.:.:.:.:.:.:.:.	.:.:.:.:.:.:.:.:.:.:.	.:.:.:.:.:.:.:.:.:.:.	.:.:.:.:.:.:.:.:.:.:.	.:.:.:.:.:.:.:.:.:.:.	.:.:.:.:.:.:.:.:.:.:.	.:.:.:.:.:.:.:.:.:.:.	.:.:.:.:.:.:.:.:.:.:.	.:.:.:.:.:.:.:.:.:.:.	.:.:.:.:.:.:.:.:.:.:.	.:.:.:.:.:.:.:.:.:.:.	.:.:.:.:.:.:.:.:.:.:.	.:.:.:.:.:.:.:.:.:.:.	.:.:.:.:.:.:.:.:.:.:.	.:.:.:.:.:.:.:.:.:.:.	.:.:.:.:.:.:.:.:.:.:.	.:.:.:.:.:.:.:.:.:.:.	.:.:.:.:.:.:.:.:.:.:.	.:.:.:.:.:.:.:.:.:.:.	.:.:.:.:.:.:.:.:.:.:.	.:.:.:.:.:.:.:.:.:.:.	.:.:.:.:.:.:.:.:.:.:.	.:.:.:.:.:.:.:.:.:.:.	.:.:.:.:.:.:.:.:.:.:.	.:.:.:.:.:.:.:.:.:.:.	.:.:.:.:.:.:.:.:.:.:.	.:.:.:.:.:.:.:.:.:.:.	.:.:.:.:.:.:.:.:.:.:.	.:.:.:.:.:.:.:.:.:.:.	.:.:.:.:.:.:.:.:.:.:.	.:.:.:.:.:.:.:.:.:.:.	.:.:.:.:.:.:.:.:.:.:.	.:.:.:.:.:.:.:.:.:.:.	.:.:.:.:.:.:.:.:.:.:.	.:.:.:.:.:.:.:.:.:.:.	.:.:.:.:.:.:.:.:.:.:.	.:.:.:.:.:.:.:.:.:.:.	.:.:.:.:.:.:.:.:.:.:.	.:.:.:.:.:.:.:.:.:.:.	.:.:.:.:.:.:.:.:.:.:.	.:.:.:.:.:.:.:.:.:.:.	.:.:.:.:.:.:.:.:.:.:.	.:.:.:.:.:.:.:.:.:.:.	.:.:.:.:.:.:.:.:.:.:.	.:.:.:.:.:.:.:.:.:.:.	.:.:.:.:.:.:.:.:.:.:.	.:.:.:.:.:.:.:.:.:.:.	.:.:.:.:.:.:.:.:.:.:.	.:.:.:.:.:.:.:.:.:.:.	.:.:.:.:.:.:.:.:.:.:.	.:.:.:.:.:.:.:.:.:.:.	.:.:.:.:.:.:.:.:.:.:.	.:.:.:.:.:.:.:.:.:.:.	.:.:.:.:.:.:.:.:.:.:.	.:.:.:.:.:.:.:.:.:.:.	.:.:.:.:.:.:.:.:.:.:.	.:.:.:.:.:.:.:.:.:.:.	.:.:.:.:.:.:.:.:.:.:.	.:.:.:.:.:.:.:.:.:.:.	.:.:.:.:.:.:.:.:.:.:.	.:.:.:.:.:.:.:.:.:.:.	.:.:.:.:.:.:.:.:.:.:.	.:.:.:.:.:.:.:.:.:.:.	.:.:.:.:.:.:.:.:.:.:.	.:.:.:.:.:.:.:.:.:.:.	.:.:.:.:.:.:.:.:.:.:.	.:.:.:.:.:.:.:.:.:.:.	.:.:.:.:.:.:.:.:.:.:.	.:.:.:.:.:.:.:.:.:.:.	.:.:.:.:.:.:.:.:.:.:.	.:.:.:.:.:.:.:.:.:.:.	.:.:.:.:.:.:.:.:.:.:.	.:.:.:.:.:.:.:.:.:.:.	.:.:.:.:.:.:.:.:.:.:.	.:.:.:.:.:.:.:.:.:.:.	.:.:.:.:.:.:.:.:.:.:.	.:.:.:.:.:.:.:.:.:.:.	.:.:.:.:.:.:.:.:.:.:.	.:.:.:.:.:.:.:.:.:.:.	.:.:.:.:.:.:.:.:.:.:.	.:.:.:.:.:.:.:.:.:.:.	.:.:.:.:.:.:.:.:.:.:.	.:.:.:.:.:.:.:.:.:.:.	.:.:.:.:.:.:.:.:.:.:.	.:.:.:.:.:.:.:.:.:.:.	.:.:.:.:.:.:.:.:.:.:.	.:.:.:.:.:.:.:.:.:.:.	.:.:.:.:.:.:.:.:.:.:.	.:.:.:.:.:.:.:.:.:.:.	.:.:.:.:.:.:.:.:.:.:.	.:.:.:.:.:.:.:.:.:.:.	.:.:.:.:.:.:.:.:.:.:.	.:.:.:.:.:.:.:.:.:.:.	.:.:.:.:.:.:.:.:.:.:.	.:.:.:.:.:.:.:.:.:.:.	.:.:.:.:.:.:.:.:.:.:.	.:.:.:.:.:.:.:.:.:.:.	.:.:.:.:.:.:.:.:.:.:.	.:.:.:.:.:.:.:.:.:.:.	.:.:.:.:.:.:.:.:.:.:.	.:.:.:.:.:.:.:.:.:.:.	.:.:.:.:.:.:.:.:.:.:.	.:.:.:.:.:.:.:.:.:.:.	.:.:.:.:.:.:.:.:.:.:.	.:.:.:.:.:.:.:.:.:.:.	.:.:.:.:.:.:.:.:.:.:.	.:.:.:.:.:.:.:.:.:.:.	.:.:.:.:.:.:.:.:.:.:.	.:.:.:.:.:.:.:.:.:.:.	.:.:.:.:.:.:.:.:.:.:.	.:.:.:.:.:.:.:.:.:.:.	.:.:.:.:.:.:.:.:.:.:.	.:.:.:.:.:.:.:.:.:.:.	.:.:.:.:.:.:.:.:.:.:.	.:.:.:.:.:.:.:.:.:.:.	.:.:.:.:.:.:.:.:.:.:.	.:.:.:.:.:.:.:.:.:.:.	.:.:.:.:.:.:.:.:.:.:.	.:.:.:.:.:.:.:.:.:.:.	.:.:.:.:.:.:.:.:.:.:.	.:.:.:.:.:.:.:.:.:.:.	.:.:.:.:.:.:.:.:.:.:.	.:.:.:.:.:.:.:.:.:.:.	.:.:.:.:.:.:.:.:.:.:.	.:.:.:.:.:.:.:.:.:.:.	.:.:.:.:.:.:.:.:.:.:.	.:.:.:.:.:.:.:.:.:.:.	.:.:.:.:.:.:.:.:.:.:.	.:.:.:.:.:.:.:.:.:.:.	.:.:.:.:.:.:.:.:.:.:.	.:.:.:.:.:.:.:.:.:.:.	.:.:.:.:.:.:.:.:.:.:.	.:.:.:.:.:.:.:.:.:.:.	.:.:.:.:.:.:.:.:.:.:.	.:.:.:.:.:.:.:.:.:.:.	.:.:.:.:.:.:.:.:.:.:.	.:.:.:.:.:.:.:.:.:.:.	.:.:.:.:.:.:.:.:.:.:.	.:.:.:.:.:.:.:.:.:.:.	.:.:.:.:.:.:.:.:.:.:.	.:.:.:.:.:.:.:.:.:.:.	.:.:.:.:.:.:.:.:.:.:.	.:.:.:.:.:.:.:.:.:.:.	.:.:.:.:.:.:.:.:.:.:.	.:.:.:.:.:.:.:.:.:.:.	.:.:.:.:.:.:.:.:.:.:.	.:.:.:.:.:.:.:.:.:.:.	.:.:.:.:.:.:.:.:.:.:.	.:.:.:.:.:.:.:.:.:.:.	.:.:.:.:.:.:.:.:.:.:.	.:.:.:.:.:.:.:.:.:.:.	.:.:.:.:.:.:.:.:.:.:.	.:.:.:.:.:.:.:.:.:.:.	.:.:.:.:.:.:.:.:.:.:.	.:.:.:.:.:.:.:.:.:.:.	.:.:.:.:.:.:.:.:.:.:.	.:.:.:.:.:.:.:.:.:.:.	.:.:.:.:.:.:.:.:.:.:.	.:.:.:.:.:.:.:.:.:.:.	.:.:.:.:.:.:.:.:.:.:.	.:.:.:.:.:.:.:.:.:.:.	.:.:.:.:.:.:.:.:.:.:.	.:.:.:.:.:.:.:.:.:.:.	.:.:.:.:.:.:.:.:.:.:.	.:.:.:.:.:.:.:.:.:.:.	.:.:.:.:.:.:.:.:.:.:.	.:.:.:.:.:.:.:.:.:.:.	.:.:.:.:.:.:.:.:.:.:.	.:.:.:.:.:.:.:.:.:.:.	.:.:.:.:.:.:.:.:.:.:.	.:.:.:.:.:.:.:.:.:.:.	.:.:.:.:.:.:.:.:.:.:.	.:.:.:.:.:.:.:.:.:.:.	.:.:.:.:.:.:.:.:.:.:.	.:.:.:.:.:.:.:.:.:.:.	.:.:.:.:.:.:.:.:.:.:.	.:.:.:.:.:.:.:.:.:.:.	.:.:.:.:.:.:.:.:.:.:.	.:.:.:.:.:.:.:.:.:.:.	.:.:.:.:.:.:.:.:.:.:.	.:.:.:.:.:.:.:.:.:.:.	.:.:.:.:.:.:.:.:.:.:.	.:.:.:.:.:.:.:.:.:.:.	.:.:.:.:.:.:.:.:.:.:.	.:.:.:.:.:.:.:.:.:.:.	.:.:.:.:.:.:.:.:.:.:.	.:.:.:.:.:.:.:.:.:.:.	.:.:.:.:.:.:.:.:.:.:.	.:.:.:.:.:.:.:.:.:.:.	.:.:.:.:.:.:.:.:.:.:.	.:.:.:.:.:.:.:.:.:.:.	.:.:.:.:.:.:.:.:.:.:.	.:.:.:.:.:.:.:.:.:.:.	.:.:.:.:.:.:.:.:.:.:.	.:.:.:.:.:.:.:.:.:.:.	.:.:.:.:.:.:.:.:.:.:.	.:.:.:.:.:.:.:.:.:.:.	.:.:.:.:.:.:.:.:.:.:.	.:.:.:.:.:.:.:.:.:.:.	.:.:.:.:.:.:.:.:.:.:.	.:.:.:.:.:.:.:.:.:.:.	.:.:.:.:.:.:.:.:.:.:.	.:.:.:.:.:.:.:.:.:.:.	.:.:.:.:.:.:.:.:.:.:.	.:.:.:.:.:.:.:.:.:.:.	.:.:.:.:.:.:.:.:.:.:.	.:.:.:.:.:.:.:.:.:.:.	.:.:.:.:.:.:.:.:.:.:.	.:.:.:.:.:.:.:.:.:.:.	.:.:.:.:.:.:.:.:.:.:.	.:.:.:.:.:.:.:.:.:.:.	.:.:.:.:.:.:.:.:.:.:.	.:.:.:.:.:.:.:.:.:.:.	.:.:.:.:.:.:.:.:.:.:.	.:.:.:.:.:.:.:.:.:.:.	.:.:.:.:.:.:.:.:.:.:.	.:.:.:.:.:.:.:.:.:.:.	.:.:.:.:.:.:.:.:.:.:.	.:.:.:.:.:.:.:.:.:.:.	.:.:.:.:.:.:.:.:.:.:.	.:.:.:.:.:.:.:.:.:.:.	.:.:.:.:.:.:.:.:.:.:.	.:.:.:.:.:.:.:.:.:.:.	.:.:.:.:.:.:.:.:.:.:.	.:.:.:.:.:.:.:.:.:.:.	.:.:.:.:.:.:.:.:.:.:.	.:.:.:.:.:.:.:.:.:.:.	.:.:.:.:.:.:.:.:.:.:.	.:.:.:.:.:.:.:.:.:.:.	.:.:.:.:.:.:.:.:.:.:.	.:.:.:.:.:.:.:.:.:.:.	.:.:.:.:.:.:.:.:.:.:.	.:.:.:.:.:.:.:.:.:.:.	.:.:.:.:.:.:.:.:.:.:.	.:.:.:.:.:.:.:.:.:.:.	.:.:.:.:.:.:.:.:.:.:.	.:.:.:.:.:.:.:.:.:.:.	.:.:.:.:.:.:.:.:.:.:.	.:.:.:.:.:.:.:.:.:.:.	.:.:.:.:.:.:.:.:.:.:.	.:.:.:.:.:.:.:.:.:.:.	.:.:.:.:.:.:.:.:.:.:.	.:.:.:.:.:.:.:.:.:.:.	.:.:.:.:.:.:.:.:.:.:.	.:.:.:.:.:.:.:.:.:.:.	.:.:.:.:.:.:.:.:.:.:.	.:.:.:.:.:.:.:.:.:.:.	.:.:.:.:.:.:.:.:.:.:.	.:.:.:.:.:.:.:.:.:.:.	.:.:.:.:.:.:.:.:.:.:.	.:.:.:.:.:.:.:.:.:.:.	.:.:.:.:.:.:.:.:.:.:.	.:.:.:.:.:.:.:.:.:.:.	.:.:.:.:.:.:.:.:.:.:.	.:.:.:.:.:.:.:.:.:.:.	.:.:.:.:.:.:.:.:.:.:.	.:.:.:.:.:.:.:.:.:.:.	.:.:.:.:.:.:.:.:.:.:.	.:.:.:.:.:.:.:.:.:.:.	.:.:.:.:.:.:.:.:.:.:.	.:.:.:.:.:.:.:.:.:.:.	.:.:.:.:.:.:.:.:.:.:.	.:.:.:.:.:.:.:.:.:.:.	.:.:.:.:.:.:.:.:.:.:.	.:.:.:.:.:.:.:.:.:.:.	.:.:.:.:.:.:.:.:.:.:.	.:.:.:.:.:.:.:.:.:.:.	.:.:.:.:.:.:.:.:.:.:.	.:.:.:.:.:.:.:.:.:.:.	.:.:.:.:.:.:.:.:.:.:.	.:.:.:.:.:.:.:.:.:.:.	.:.:.:.:.:.:.:.:.:.:.	.:.:.:.:.:.:.:.:.:.:.	.:.:.:.:.:.:.:.:.:.:.	.:.:.:.:.:.:.:.:.:.:.	.:.:.:.:.:.:.:.:.:.:.	.:.:.:.:.:.:.:.:.:.:.	.:.:.:.:.:.:.:.:.:.:.	.:.:.:.:.:.:.:.:.:.:.	.:.:.:.:.:.:.:.:.:.:.	.:.:.:.:.:.:.:.:.:.:.	.:.:.:.:.:.:.:.:.:.:.	.:.:.:.:.:.:.:.:.:.:.	.:.:.:.:.:.:.:.:.:.:.	.:.:.:.:.:.:.:.:.:.:.	.:.:.:.:.:.:.:.:.:.:.	.:.:.:.:.:.:.:.:.:.:.	.:.:.:.:.:.:.:.:.:.:.	.:.:.:.:.:.:.:.:.:.:.	.:.:.:.:.:.:.:.:.:.:.	.:.:.:.:.:.:.:.:.:.:.	.:.:.:.:.:.:.:.:.:.:.	.:.:.:.:.:.:.:.:.:.:.	.:.:.:.:.:.:.:.:.:.:.	.:.:.:.:.:.:.:.:.:.:.	.:.:.:.:.:.:.:.:.:.:.	.:.:.:.:.:.:.:.:.:.:.	.:.:.:.:.:.:.:.:.:.:.	.:.:.:.:.:.:.:.:.:.:.	.:.:.:.:.:.:.:.:.:.:.	.:.:.:.:.:.:.:.:.:.:.	.:.:.:.:.:.:.:.:.:.:.	.:.:.:.:.:.:.:.:.:.:.	.:.:.:.:.:.:.:.:.:.:.	.:.:.:.:.:.:.:.:.:.:.	.:.:.:.:.:.:.:.:.:.:.	.:.:.:.:.:.:.:.:.:.:.	.:.:.:.:.:.:.:.:.:.:.	.:.:.:.:.:.:.:.:.:.:.	.:.:.:.:.:.:.:.:.:.:.	.:.:.:.:.:.:.:.:.:.:.	.:.:.:.:.:.:.:.:.:.:.	.:.:.:.:.:.:.:.:.:.:.	.:.:.:.:.:.:.:.:.:.:.	.:.:.:.:.:.:.:.:.:.:.	.:.:.:.:.:.:.:.:.:.:.	.:.:.:.:.:.:.:.:.:.:.	.:.:.:.:.:.:.:.:.:.:.	.:.:.:.:.:.:.:.:.:.:.	.:.:.:.:.:.:.:.:.:.:.	.:.:.:.:.:.:.:.:.:.:.	.:.:.:.:.:.:.:.:.:.:.	.:.:.:.:.:.:.:.:.:.:.	.:.:.:.:.:.:.:.:.:.:.	.:.:.:.:.:.:.:.:.:.:.	.:.:.:.:.:.:.:.:.:.:.	.:.:.:.:.:.:.:.:.:.:.	.:.:.:.:.:.:.:.:.:.:.	.:.:.:.:.:.:.:.:.:.:.	.:.:.:.:.:.:.:.:.:.:.	.:.:.:.:.:.:.:.:.:.:.	.:.:.:.:.:.:.:.:.:.:.	.:.:.:.:.:.:.:.:.:.:.	.:.:.:.:.:.:.:.:.:.:.	1:139018:1p1:0.184466:19:42:7:12:100:0:0	.:.:.:.:.:.:.:.:.:.:.	.:.:.:.:.:.:.:.:.:.:.	.:.:.:.:.:.:.:.:.:.:.	.:.:.:.:.:.:.:.:.:.:.	.:.:.:.:.:.:.:.:.:.:.	.:.:.:.:.:.:.:.:.:.:.	.:.:.:.:.:.:.:.:.:.:.	.:.:.:.:.:.:.:.:.:.:.	.:.:.:.:.:.:.:.:.:.:.	.:.:.:.:.:.:.:.:.:.:.	.:.:.:.:.:.:.:.:.:.:.	.:.:.:.:.:.:.:.:.:.:.	.:.:.:.:.:.:.:.:.:.:.	.:.:.:.:.:.:.:.:.:.:.	.:.:.:.:.:.:.:.:.:.:.	.:.:.:.:.:.:.:.:.:.:.	.:.:.:.:.:.:.:.:.:.:.	.:.:.:.:.:.:.:.:.:.:.	.:.:.:.:.:.:.:.:.:.:.	.:.:.:.:.:.:.:.:.:.:.	.:.:.:.:.:.:.:.:.:.:.	.:.:.:.:.:.:.:.:.:.:.	.:.:.:.:.:.:.:.:.:.:.	.:.:.:.:.:.:.:.:.:.:.	.:.:.:.:.:.:.:.:.:.:.	.:.:.:.:.:.:.:.:.:.:.	.:.:.:.:.:.:.:.:.:.:.	.:.:.:.:.:.:.:.:.:.:.	.:.:.:.:.:.:.:.:.:.:.	.:.:.:.:.:.:.:.:.:.:.	.:.:.:.:.:.:.:.:.:.:.	.:.:.:.:.:.:.:.:.:.:.	.:.:.:.:.:.:.:.:.:.:.	.:.:.:.:.:.:.:.:.:.:.	.:.:.:.:.:.:.:.:.:.:.	.:.:.:.:.:.:.:.:.:.:.	.:.:.:.:.:.:.:.:.:.:.	.:.:.:.:.:.:.:.:.:.:.	.:.:.:.:.:.:.:.:.:.:.	.:.:.:.:.:.:.:.:.:.:.	.:.:.:.:.:.:.:.:.:.:.	.:.:.:.:.:.:.:.:.:.:.	.:.:.:.:.:.:.:.:.:.:.	.:.:.:.:.:.:.:.:.:.:.	.:.:.:.:.:.:.:.:.:.:.	.:.:.:.:.:.:.:.:.:.:.	.:.:.:.:.:.:.:.:.:.:.	.:.:.:.:.:.:.:.:.:.:.	.:.:.:.:.:.:.:.:.:.:.	.:.:.:.:.:.:.:.:.:.:.	.:.:.:.:.:.:.:.:.:.:.	.:.:.:.:.:.:.:.:.:.:.	.:.:.:.:.:.:.:.:.:.:.	.:.:.:.:.:.:.:.:.:.:.	.:.:.:.:.:.:.:.:.:.:.	.:.:.:.:.:.:.:.:.:.:.	.:.:.:.:.:.:.:.:.:.:.	.:.:.:.:.:.:.:.:.:.:.	.:.:.:.:.:.:.:.:.:.:.	.:.:.:.:.:.:.:.:.:.:.	.:.:.:.:.:.:.:.:.:.:.	.:.:.:.:.:.:.:.:.:.:.	.:.:.:.:.:.:.:.:.:.:.	.:.:.:.:.:.:.:.:.:.:.	.:.:.:.:.:.:.:.:.:.:.	.:.:.:.:.:.:.:.:.:.:.	.:.:.:.:.:.:.:.:.:.:.	.:.:.:.:.:.:.:.:.:.:.	.:.:.:.:.:.:.:.:.:.:.	.:.:.:.:.:.:.:.:.:.:.	.:.:.:.:.:.:.:.:.:.:.	.:.:.:.:.:.:.:.:.:.:.	.:.:.:.:.:.:.:.:.:.:.	.:.:.:.:.:.:.:.:.:.:.	.:.:.:.:.:.:.:.:.:.:.	.:.:.:.:.:.:.:.:.:.:.	.:.:.:.:.:.:.:.:.:.:.	.:.:.:.:.:.:.:.:.:.:.	.:.:.:.:.:.:.:.:.:.:.	.:.:.:.:.:.:.:.:.:.:.	.:.:.:.:.:.:.:.:.:.:.	.:.:.:.:.:.:.:.:.:.:.	.:.:.:.:.:.:.:.:.:.:.	.:.:.:.:.:.:.:.:.:.:.	.:.:.:.:.:.:.:.:.:.:.	.:.:.:.:.:.:.:.:.:.:.	.:.:.:.:.:.:.:.:.:.:.	.:.:.:.:.:.:.:.:.:.:.	.:.:.:.:.:.:.:.:.:.:.	.:.:.:.:.:.:.:.:.:.:.	.:.:.:.:.:.:.:.:.:.:.	.:.:.:.:.:.:.:.:.:.:.	.:.:.:.:.:.:.:.:.:.:.	.:.:.:.:.:.:.:.:.:.:.	.:.:.:.:.:.:.:.:.:.:.	.:.:.:.:.:.:.:.:.:.:.	.:.:.:.:.:.:.:.:.:.:.	.:.:.:.:.:.:.:.:.:.:.	.:.:.:.:.:.:.:.:.:.:.	.:.:.:.:.:.:.:.:.:.:.	.:.:.:.:.:.:.:.:.:.:.	.:.:.:.:.:.:.:.:.:.:.	.:.:.:.:.:.:.:.:.:.:.	.:.:.:.:.:.:.:.:.:.:.	.:.:.:.:.:.:.:.:.:.:.	.:.:.:.:.:.:.:.:.:.:.	.:.:.:.:.:.:.:.:.:.:.	.:.:.:.:.:.:.:.:.:.:.	.:.:.:.:.:.:.:.:.:.:.	.:.:.:.:.:.:.:.:.:.:.	.:.:.:.:.:.:.:.:.:.:.	.:.:.:.:.:.:.:.:.:.:.	.:.:.:.:.:.:.:.:.:.:.	.:.:.:.:.:.:.:.:.:.:.	.:.:.:.:.:.:.:.:.:.:.	.:.:.:.:.:.:.:.:.:.:.	.:.:.:.:.:.:.:.:.:.:.	.:.:.:.:.:.:.:.:.:.:.	.:.:.:.:.:.:.:.:.:.:.	.:.:.:.:.:.:.:.:.:.:.	.:.:.:.:.:.:.:.:.:.:.	.:.:.:.:.:.:.:.:.:.:.	.:.:.:.:.:.:.:.:.:.:.	.:.:.:.:.:.:.:.:.:.:.	.:.:.:.:.:.:.:.:.:.:.	.:.:.:.:.:.:.:.:.:.:.	.:.:.:.:.:.:.:.:.:.:.	.:.:.:.:.:.:.:.:.:.:.	.:.:.:.:.:.:.:.:.:.:.	.:.:.:.:.:.:.:.:.:.:.	.:.:.:.:.:.:.:.:.:.:.	.:.:.:.:.:.:.:.:.:.:.	.:.:.:.:.:.:.:.:.:.:.	.:.:.:.:.:.:.:.:.:.:.	.:.:.:.:.:.:.:.:.:.:.	.:.:.:.:.:.:.:.:.:.:.	.:.:.:.:.:.:.:.:.:.:.	.:.:.:.:.:.:.:.:.:.:.	.:.:.:.:.:.:.:.:.:.:.	.:.:.:.:.:.:.:.:.:.:.	.:.:.:.:.:.:.:.:.:.:.	.:.:.:.:.:.:.:.:.:.:.	.:.:.:.:.:.:.:.:.:.:.	.:.:.:.:.:.:.:.:.:.:.	.:.:.:.:.:.:.:.:.:.:.	.:.:.:.:.:.:.:.:.:.:.	.:.:.:.:.:.:.:.:.:.:.	.:.:.:.:.:.:.:.:.:.:.	.:.:.:.:.:.:.:.:.:.:.	.:.:.:.:.:.:.:.:.:.:.	.:.:.:.:.:.:.:.:.:.:.	.:.:.:.:.:.:.:.:.:.:.	.:.:.:.:.:.:.:.:.:.:.	.:.:.:.:.:.:.:.:.:.:.	.:.:.:.:.:.:.:.:.:.:.	.:.:.:.:.:.:.:.:.:.:.	.:.:.:.:.:.:.:.:.:.:.	.:.:.:.:.:.:.:.:.:.:.	.:.:.:.:.:.:.:.:.:.:.	.:.:.:.:.:.:.:.:.:.:.	.:.:.:.:.:.:.:.:.:.:.	.:.:.:.:.:.:.:.:.:.:.	.:.:.:.:.:.:.:.:.:.:.	.:.:.:.:.:.:.:.:.:.:.	.:.:.:.:.:.:.:.:.:.:.	.:.:.:.:.:.:.:.:.:.:.	.:.:.:.:.:.:.:.:.:.:.	.:.:.:.:.:.:.:.:.:.:.	.:.:.:.:.:.:.:.:.:.:.	.:.:.:.:.:.:.:.:.:.:.	.:.:.:.:.:.:.:.:.:.:.	.:.:.:.:.:.:.:.:.:.:.	.:.:.:.:.:.:.:.:.:.:.	.:.:.:.:.:.:.:.:.:.:.	.:.:.:.:.:.:.:.:.:.:.	.:.:.:.:.:.:.:.:.:.:.	.:.:.:.:.:.:.:.:.:.:.	.:.:.:.:.:.:.:.:.:.:.	.:.:.:.:.:.:.:.:.:.:.	.:.:.:.:.:.:.:.:.:.:.	.:.:.:.:.:.:.:.:.:.:.	.:.:.:.:.:.:.:.:.:.:.	.:.:.:.:.:.:.:.:.:.:.	.:.:.:.:.:.:.:.:.:.:.	.:.:.:.:.:.:.:.:.:.:.	.:.:.:.:.:.:.:.:.:.:.	.:.:.:.:.:.:.:.:.:.:.	.:.:.:.:.:.:.:.:.:.:.	.:.:.:.:.:.:.:.:.:.:.	.:.:.:.:.:.:.:.:.:.:.	.:.:.:.:.:.:.:.:.:.:.	.:.:.:.:.:.:.:.:.:.:.	.:.:.:.:.:.:.:.:.:.:.	.:.:.:.:.:.:.:.:.:.:.	.:.:.:.:.:.:.:.:.:.:.	.:.:.:.:.:.:.:.:.:.:.	.:.:.:.:.:.:.:.:.:.:.	.:.:.:.:.:.:.:.:.:.:.	.:.:.:.:.:.:.:.:.:.:.	.:.:.:.:.:.:.:.:.:.:.	.:.:.:.:.:.:.:.:.:.:.	.:.:.:.:.:.:.:.:.:.:.	.:.:.:.:.:.:.:.:.:.:.	.:.:.:.:.:.:.:.:.:.:.	.:.:.:.:.:.:.:.:.:.:.	.:.:.:.:.:.:.:.:.:.:.	.:.:.:.:.:.:.:.:.:.:.	.:.:.:.:.:.:.:.:.:.:.	.:.:.:.:.:.:.:.:.:.:.	.:.:.:.:.:.:.:.:.:.:.	.:.:.:.:.:.:.:.:.:.:.	.:.:.:.:.:.:.:.:.:.:.	.:.:.:.:.:.:.:.:.:.:.	.:.:.:.:.:.:.:.:.:.:.	.:.:.:.:.:.:.:.:.:.:.	.:.:.:.:.:.:.:.:.:.:.	.:.:.:.:.:.:.:.:.:.:.	.:.:.:.:.:.:.:.:.:.:.	.:.:.:.:.:.:.:.:.:.:.	.:.:.:.:.:.:.:.:.:.:.	.:.:.:.:.:.:.:.:.:.:.	.:.:.:.:.:.:.:.:.:.:.	.:.:.:.:.:.:.:.:.:.:.	.:.:.:.:.:.:.:.:.:.:.	.:.:.:.:.:.:.:.:.:.:.	.:.:.:.:.:.:.:.:.:.:.	.:.:.:.:.:.:.:.:.:.:.	.:.:.:.:.:.:.:.:.:.:.	.:.:.:.:.:.:.:.:.:.:.	.:.:.:.:.:.:.:.:.:.:.	.:.:.:.:.:.:.:.:.:.:.	.:.:.:.:.:.:.:.:.:.:.	.:.:.:.:.:.:.:.:.:.:.	.:.:.:.:.:.:.:.:.:.:.	.:.:.:.:.:.:.:.:.:.:.	.:.:.:.:.:.:.:.:.:.:.	.:.:.:.:.:.:.:.:.:.:.	.:.:.:.:.:.:.:.:.:.:.	.:.:.:.:.:.:.:.:.:.:.	.:.:.:.:.:.:.:.:.:.:.	.:.:.:.:.:.:.:.:.:.:.	.:.:.:.:.:.:.:.:.:.:.	.:.:.:.:.:.:.:.:.:.:.	.:.:.:.:.:.:.:.:.:.:.	.:.:.:.:.:.:.:.:.:.:.	.:.:.:.:.:.:.:.:.:.:.	.:.:.:.:.:.:.:.:.:.:.	.:.:.:.:.:.:.:.:.:.:.	.:.:.:.:.:.:.:.:.:.:.	.:.:.:.:.:.:.:.:.:.:.	.:.:.:.:.:.:.:.:.:.:.	.:.:.:.:.:.:.:.:.:.:.	.:.:.:.:.:.:.:.:.:.:.	.:.:.:.:.:.:.:.:.:.:.	.:.:.:.:.:.:.:.:.:.:.	.:.:.:.:.:.:.:.:.:.:.	.:.:.:.:.:.:.:.:.:.:.	.:.:.:.:.:.:.:.:.:.:.	.:.:.:.:.:.:.:.:.:.:.	.:.:.:.:.:.:.:.:.:.:.	.:.:.:.:.:.:.:.:.:.:.	.:.:.:.:.:.:.:.:.:.:.	.:.:.:.:.:.:.:.:.:.:.	.:.:.:.:.:.:.:.:.:.:.	.:.:.:.:.:.:.:.:.:.:.	.:.:.:.:.:.:.:.:.:.:.	.:.:.:.:.:.:.:.:.:.:.	.:.:.:.:.:.:.:.:.:.:.	.:.:.:.:.:.:.:.:.:.:.	.:.:.:.:.:.:.:.:.:.:.	.:.:.:.:.:.:.:.:.:.:.	.:.:.:.:.:.:.:.:.:.:.	.:.:.:.:.:.:.:.:.:.:.	.:.:.:.:.:.:.:.:.:.:.	.:.:.:.:.:.:.:.:.:.:.	.:.:.:.:.:.:.:.:.:.:.	.:.:.:.:.:.:.:.:.:.:.	.:.:.:.:.:.:.:.:.:.:.	.:.:.:.:.:.:.:.:.:.:.	.:.:.:.:.:.:.:.:.:.:.	.:.:.:.:.:.:.:.:.:.:.	.:.:.:.:.:.:.:.:.:.:.	.:.:.:.:.:.:.:.:.:.:.	.:.:.:.:.:.:.:.:.:.:.	.:.:.:.:.:.:.:.:.:.:.	.:.:.:.:.:.:.:.:.:.:.	.:.:.:.:.:.:.:.:.:.:.	.:.:.:.:.:.:.:.:.:.:.	.:.:.:.:.:.:.:.:.:.:.	.:.:.:.:.:.:.:.:.:.:.	.:.:.:.:.:.:.:.:.:.:.	.:.:.:.:.:.:.:.:.:.:.	.:.:.:.:.:.:.:.:.:.:.	.:.:.:.:.:.:.:.:.:.:.	.:.:.:.:.:.:.:.:.:.:.	.:.:.:.:.:.:.:.:.:.:.	.:.:.:.:.:.:.:.:.:.:.	.:.:.:.:.:.:.:.:.:.:.	.:.:.:.:.:.:.:.:.:.:.	.:.:.:.:.:.:.:.:.:.:.	.:.:.:.:.:.:.:.:.:.:.	.:.:.:.:.:.:.:.:.:.:.	.:.:.:.:.:.:.:.:.:.:.	.:.:.:.:.:.:.:.:.:.:.	.:.:.:.:.:.:.:.:.:.:.	.:.:.:.:.:.:.:.:.:.:.	.:.:.:.:.:.:.:.:.:.:.	.:.:.:.:.:.:.:.:.:.:.	.:.:.:.:.:.:.:.:.:.:.	.:.:.:.:.:.:.:.:.:.:.	.:.:.:.:.:.:.:.:.:.:.	.:.:.:.:.:.:.:.:.:.:.	.:.:.:.:.:.:.:.:.:.:.	.:.:.:.:.:.:.:.:.:.:.	.:.:.:.:.:.:.:.:.:.:.	.:.:.:.:.:.:.:.:.:.:.	.:.:.:.:.:.:.:.:.:.:.	.:.:.:.:.:.:.:.:.:.:.	.:.:.:.:.:.:.:.:.:.:.	.:.:.:.:.:.:.:.:.:.:.	.:.:.:.:.:.:.:.:.:.:.	.:.:.:.:.:.:.:.:.:.:.	.:.:.:.:.:.:.:.:.:.:.	.:.:.:.:.:.:.:.:.:.:.	.:.:.:.:.:.:.:.:.:.:.	.:.:.:.:.:.:.:.:.:.:.	.:.:.:.:.:.:.:.:.:.:.	.:.:.:.:.:.:.:.:.:.:.	.:.:.:.:.:.:.:.:.:.:.	.:.:.:.:.:.:.:.:.:.:.	.:.:.:.:.:.:.:.:.:.:.	.:.:.:.:.:.:.:.:.:.:.	.:.:.:.:.:.:.:.:.:.:.	.:.:.:.:.:.:.:.:.:.:.	.:.:.:.:.:.:.:.:.:.:.	.:.:.:.:.:.:.:.:.:.:.	.:.:.:.:.:.:.:.:.:.:.	.:.:.:.:.:.:.:.:.:.:.	.:.:.:.:.:.:.:.:.:.:.	.:.:.:.:.:.:.:.:.:.:.	.:.:.:.:.:.:.:.:.:.:.	.:.:.:.:.:.:.:.:.:.:.	.:.:.:.:.:.:.:.:.:.:.	.:.:.:.:.:.:.:.:.:.:.	.:.:.:.:.:.:.:.:.:.:.	.:.:.:.:.:.:.:.:.:.:.	.:.:.:.:.:.:.:.:.:.:.	.:.:.:.:.:.:.:.:.:.:.	.:.:.:.:.:.:.:.:.:.:.	.:.:.:.:.:.:.:.:.:.:.	.:.:.:.:.:.:.:.:.:.:.	.:.:.:.:.:.:.:.:.:.:.	.:.:.:.:.:.:.:.:.:.:.	.:.:.:.:.:.:.:.:.:.:.	.:.:.:.:.:.:.:.:.:.:.	.:.:.:.:.:.:.:.:.:.:.	.:.:.:.:.:.:.:.:.:.:.	.:.:.:.:.:.:.:.:.:.:.	.:.:.:.:.:.:.:.:.:.:.	.:.:.:.:.:.:.:.:.:.:.	.:.:.:.:.:.:.:.:.:.:.	.:.:.:.:.:.:.:.:.:.:.	.:.:.:.:.:.:.:.:.:.:.	.:.:.:.:.:.:.:.:.:.:.	.:.:.:.:.:.:.:.:.:.:.	.:.:.:.:.:.:.:.:.:.:.	.:.:.:.:.:.:.:.:.:.:.	.:.:.:.:.:.:.:.:.:.:.	.:.:.:.:.:.:.:.:.:.:.	.:.:.:.:.:.:.:.:.:.:.	.:.:.:.:.:.:.:.:.:.:.	.:.:.:.:.:.:.:.:.:.:.	.:.:.:.:.:.:.:.:.:.:.	.:.:.:.:.:.:.:.:.:.:.	.:.:.:.:.:.:.:.:.:.:.	.:.:.:.:.:.:.:.:.:.:.	.:.:.:.:.:.:.:.:.:.:.	.:.:.:.:.:.:.:.:.:.:.	.:.:.:.:.:.:.:.:.:.:.	.:.:.:.:.:.:.:.:.:.:.	.:.:.:.:.:.:.:.:.:.:.	.:.:.:.:.:.:.:.:.:.:.	.:.:.:.:.:.:.:.:.:.:.	.:.:.:.:.:.:.:.:.:.:.	.:.:.:.:.:.:.:.:.:.:.	.:.:.:.:.:.:.:.:.:.:.	.:.:.:.:.:.:.:.:.:.:.	.:.:.:.:.:.:.:.:.:.:.	.:.:.:.:.:.:.:.:.:.:.	.:.:.:.:.:.:.:.:.:.:.	.:.:.:.:.:.:.:.:.:.:.	.:.:.:.:.:.:.:.:.:.:.	.:.:.:.:.:.:.:.:.:.:.	.:.:.:.:.:.:.:.:.:.:.	.:.:.:.:.:.:.:.:.:.:.	.:.:.:.:.:.:.:.:.:.:.	.:.:.:.:.:.:.:.:.:.:.	.:.:.:.:.:.:.:.:.:.:.	.:.:.:.:.:.:.:.:.:.:.	.:.:.:.:.:.:.:.:.:.:.	.:.:.:.:.:.:.:.:.:.:.	.:.:.:.:.:.:.:.:.:.:.	.:.:.:.:.:.:.:.:.:.:.	.:.:.:.:.:.:.:.:.:.:.	.:.:.:.:.:.:.:.:.:.:.	.:.:.:.:.:.:.:.:.:.:.	.:.:.:.:.:.:.:.:.:.:.	.:.:.:.:.:.:.:.:.:.:.	.:.:.:.:.:.:.:.:.:.:.	.:.:.:.:.:.:.:.:.:.:.	.:.:.:.:.:.:.:.:.:.:.	.:.:.:.:.:.:.:.:.:.:.	.:.:.:.:.:.:.:.:.:.:.	.:.:.:.:.:.:.:.:.:.:.	.:.:.:.:.:.:.:.:.:.:.	.:.:.:.:.:.:.:.:.:.:.	.:.:.:.:.:.:.:.:.:.:.	.:.:.:.:.:.:.:.:.:.:.	.:.:.:.:.:.:.:.:.:.:.	.:.:.:.:.:.:.:.:.:.:.	.:.:.:.:.:.:.:.:.:.:.	.:.:.:.:.:.:.:.:.:.:.	.:.:.:.:.:.:.:.:.:.:.	.:.:.:.:.:.:.:.:.:.:.	.:.:.:.:.:.:.:.:.:.:.	.:.:.:.:.:.:.:.:.:.:.	.:.:.:.:.:.:.:.:.:.:.	.:.:.:.:.:.:.:.:.:.:.	.:.:.:.:.:.:.:.:.:.:.	.:.:.:.:.:.:.:.:.:.:.	.:.:.:.:.:.:.:.:.:.:.	.:.:.:.:.:.:.:.:.:.:.	.:.:.:.:.:.:.:.:.:.:.	.:.:.:.:.:.:.:.:.:.:.	.:.:.:.:.:.:.:.:.:.:.	.:.:.:.:.:.:.:.:.:.:.	.:.:.:.:.:.:.:.:.:.:.	.:.:.:.:.:.:.:.:.:.:.	.:.:.:.:.:.:.:.:.:.:.	.:.:.:.:.:.:.:.:.:.:.	.:.:.:.:.:.:.:.:.:.:.	.:.:.:.:.:.:.:.:.:.:.	.:.:.:.:.:.:.:.:.:.:.	.:.:.:.:.:.:.:.:.:.:.	.:.:.:.:.:.:.:.:.:.:.	.:.:.:.:.:.:.:.:.:.:.	.:.:.:.:.:.:.:.:.:.:.	.:.:.:.:.:.:.:.:.:.:.	.:.:.:.:.:.:.:.:.:.:.	.:.:.:.:.:.:.:.:.:.:.	.:.:.:.:.:.:.:.:.:.:.	.:.:.:.:.:.:.:.:.:.:.	.:.:.:.:.:.:.:.:.:.:.	.:.:.:.:.:.:.:.:.:.:.	.:.:.:.:.:.:.:.:.:.:.	.:.:.:.:.:.:.:.:.:.:.	.:.:.:.:.:.:.:.:.:.:.	.:.:.:.:.:.:.:.:.:.:.	.:.:.:.:.:.:.:.:.:.:.	.:.:.:.:.:.:.:.:.:.:.	.:.:.:.:.:.:.:.:.:.:.	.:.:.:.:.:.:.:.:.:.:.	.:.:.:.:.:.:.:.:.:.:.	.:.:.:.:.:.:.:.:.:.:.	.:.:.:.:.:.:.:.:.:.:.	.:.:.:.:.:.:.:.:.:.:.	.:.:.:.:.:.:.:.:.:.:.	.:.:.:.:.:.:.:.:.:.:.	.:.:.:.:.:.:.:.:.:.:.	.:.:.:.:.:.:.:.:.:.:.	.:.:.:.:.:.:.:.:.:.:.	.:.:.:.:.:.:.:.:.:.:.	.:.:.:.:.:.:.:.:.:.:.	.:.:.:.:.:.:.:.:.:.:.	.:.:.:.:.:.:.:.:.:.:.	.:.:.:.:.:.:.:.:.:.:.	.:.:.:.:.:.:.:.:.:.:.	.:.:.:.:.:.:.:.:.:.:.	.:.:.:.:.:.:.:.:.:.:.	.:.:.:.:.:.:.:.:.:.:.	.:.:.:.:.:.:.:.:.:.:.	.:.:.:.:.:.:.:.:.:.:.	.:.:.:.:.:.:.:.:.:.:.	.:.:.:.:.:.:.:.:.:.:.	.:.:.:.:.:.:.:.:.:.:.	.:.:.:.:.:.:.:.:.:.:.	.:.:.:.:.:.:.:.:.:.:.	.:.:.:.:.:.:.:.:.:.:.	.:.:.:.:.:.:.:.:.:.:.	.:.:.:.:.:.:.:.:.:.:.	.:.:.:.:.:.:.:.:.:.:.	.:.:.:.:.:.:.:.:.:.:.	.:.:.:.:.:.:.:.:.:.:.	.:.:.:.:.:.:.:.:.:.:.	.:.:.:.:.:.:.:.:.:.:.	.:.:.:.:.:.:.:.:.:.:.	.:.:.:.:.:.:.:.:.:.:.	.:.:.:.:.:.:.:.:.:.:.	.:.:.:.:.:.:.:.:.:.:.	.:.:.:.:.:.:.:.:.:.:.	.:.:.:.:.:.:.:.:.:.:.	.:.:.:.:.:.:.:.:.:.:.	.:.:.:.:.:.:.:.:.:.:.	.:.:.:.:.:.:.:.:.:.:.	.:.:.:.:.:.:.:.:.:.:.	.:.:.:.:.:.:.:.:.:.:.	.:.:.:.:.:.:.:.:.:.:.	.:.:.:.:.:.:.:.:.:.:.	.:.:.:.:.:.:.:.:.:.:.	.:.:.:.:.:.:.:.:.:.:.	.:.:.:.:.:.:.:.:.:.:.
chrI	139027	.	A	<INS:ME>	.	PASS	SVTYPE=INS;STRAND=+;FAMILY=TY1	GT:END:CLASS:FREQUENCY:SUPPORT_READS:REF_READS:FIVE_PRIME_SUPPORT:THREE_PRIME_SUPPORT:RELIABILITY:FIVE_PRIME_JUNCTION_SUPPORT:THREE_PRIME_JUNCTION_SUPPORT	.:.:.:.:.:.:.:.:.:.:.	.:.:.:.:.:.:.:.:.:.:.	.:.:.:.:.:.:.:.:.:.:.	.:.:.:.:.:.:.:.:.:.:.	.:.:.:.:.:.:.:.:.:.:.	.:.:.:.:.:.:.:.:.:.:.	.:.:.:.:.:.:.:.:.:.:.	.:.:.:.:.:.:.:.:.:.:.	.:.:.:.:.:.:.:.:.:.:.	.:.:.:.:.:.:.:.:.:.:.	.:.:.:.:.:.:.:.:.:.:.	.:.:.:.:.:.:.:.:.:.:.	.:.:.:.:.:.:.:.:.:.:.	.:.:.:.:.:.:.:.:.:.:.	.:.:.:.:.:.:.:.:.:.:.	.:.:.:.:.:.:.:.:.:.:.	.:.:.:.:.:.:.:.:.:.:.	.:.:.:.:.:.:.:.:.:.:.	.:.:.:.:.:.:.:.:.:.:.	.:.:.:.:.:.:.:.:.:.:.	.:.:.:.:.:.:.:.:.:.:.	.:.:.:.:.:.:.:.:.:.:.	.:.:.:.:.:.:.:.:.:.:.	.:.:.:.:.:.:.:.:.:.:.	.:.:.:.:.:.:.:.:.:.:.	.:.:.:.:.:.:.:.:.:.:.	.:.:.:.:.:.:.:.:.:.:.	.:.:.:.:.:.:.:.:.:.:.	.:.:.:.:.:.:.:.:.:.:.	.:.:.:.:.:.:.:.:.:.:.	.:.:.:.:.:.:.:.:.:.:.	.:.:.:.:.:.:.:.:.:.:.	.:.:.:.:.:.:.:.:.:.:.	.:.:.:.:.:.:.:.:.:.:.	.:.:.:.:.:.:.:.:.:.:.	.:.:.:.:.:.:.:.:.:.:.	.:.:.:.:.:.:.:.:.:.:.	.:.:.:.:.:.:.:.:.:.:.	.:.:.:.:.:.:.:.:.:.:.	.:.:.:.:.:.:.:.:.:.:.	.:.:.:.:.:.:.:.:.:.:.	.:.:.:.:.:.:.:.:.:.:.	.:.:.:.:.:.:.:.:.:.:.	.:.:.:.:.:.:.:.:.:.:.	.:.:.:.:.:.:.:.:.:.:.	.:.:.:.:.:.:.:.:.:.:.	.:.:.:.:.:.:.:.:.:.:.	.:.:.:.:.:.:.:.:.:.:.	.:.:.:.:.:.:.:.:.:.:.	.:.:.:.:.:.:.:.:.:.:.	.:.:.:.:.:.:.:.:.:.:.	.:.:.:.:.:.:.:.:.:.:.	.:.:.:.:.:.:.:.:.:.:.	.:.:.:.:.:.:.:.:.:.:.	.:.:.:.:.:.:.:.:.:.:.	.:.:.:.:.:.:.:.:.:.:.	.:.:.:.:.:.:.:.:.:.:.	.:.:.:.:.:.:.:.:.:.:.	.:.:.:.:.:.:.:.:.:.:.	.:.:.:.:.:.:.:.:.:.:.	.:.:.:.:.:.:.:.:.:.:.	.:.:.:.:.:.:.:.:.:.:.	.:.:.:.:.:.:.:.:.:.:.	.:.:.:.:.:.:.:.:.:.:.	.:.:.:.:.:.:.:.:.:.:.	.:.:.:.:.:.:.:.:.:.:.	.:.:.:.:.:.:.:.:.:.:.	.:.:.:.:.:.:.:.:.:.:.	.:.:.:.:.:.:.:.:.:.:.	.:.:.:.:.:.:.:.:.:.:.	.:.:.:.:.:.:.:.:.:.:.	.:.:.:.:.:.:.:.:.:.:.	.:.:.:.:.:.:.:.:.:.:.	.:.:.:.:.:.:.:.:.:.:.	.:.:.:.:.:.:.:.:.:.:.	.:.:.:.:.:.:.:.:.:.:.	.:.:.:.:.:.:.:.:.:.:.	.:.:.:.:.:.:.:.:.:.:.	.:.:.:.:.:.:.:.:.:.:.	.:.:.:.:.:.:.:.:.:.:.	.:.:.:.:.:.:.:.:.:.:.	.:.:.:.:.:.:.:.:.:.:.	.:.:.:.:.:.:.:.:.:.:.	.:.:.:.:.:.:.:.:.:.:.	.:.:.:.:.:.:.:.:.:.:.	.:.:.:.:.:.:.:.:.:.:.	.:.:.:.:.:.:.:.:.:.:.	.:.:.:.:.:.:.:.:.:.:.	.:.:.:.:.:.:.:.:.:.:.	.:.:.:.:.:.:.:.:.:.:.	.:.:.:.:.:.:.:.:.:.:.	.:.:.:.:.:.:.:.:.:.:.	.:.:.:.:.:.:.:.:.:.:.	.:.:.:.:.:.:.:.:.:.:.	.:.:.:.:.:.:.:.:.:.:.	.:.:.:.:.:.:.:.:.:.:.	.:.:.:.:.:.:.:.:.:.:.	.:.:.:.:.:.:.:.:.:.:.	.:.:.:.:.:.:.:.:.:.:.	.:.:.:.:.:.:.:.:.:.:.	.:.:.:.:.:.:.:.:.:.:.	.:.:.:.:.:.:.:.:.:.:.	.:.:.:.:.:.:.:.:.:.:.	.:.:.:.:.:.:.:.:.:.:.	.:.:.:.:.:.:.:.:.:.:.	.:.:.:.:.:.:.:.:.:.:.	.:.:.:.:.:.:.:.:.:.:.	.:.:.:.:.:.:.:.:.:.:.	.:.:.:.:.:.:.:.:.:.:.	.:.:.:.:.:.:.:.:.:.:.	.:.:.:.:.:.:.:.:.:.:.	.:.:.:.:.:.:.:.:.:.:.	.:.:.:.:.:.:.:.:.:.:.	.:.:.:.:.:.:.:.:.:.:.	.:.:.:.:.:.:.:.:.:.:.	.:.:.:.:.:.:.:.:.:.:.	.:.:.:.:.:.:.:.:.:.:.	.:.:.:.:.:.:.:.:.:.:.	.:.:.:.:.:.:.:.:.:.:.	.:.:.:.:.:.:.:.:.:.:.	.:.:.:.:.:.:.:.:.:.:.	.:.:.:.:.:.:.:.:.:.:.	.:.:.:.:.:.:.:.:.:.:.	.:.:.:.:.:.:.:.:.:.:.	.:.:.:.:.:.:.:.:.:.:.	.:.:.:.:.:.:.:.:.:.:.	.:.:.:.:.:.:.:.:.:.:.	.:.:.:.:.:.:.:.:.:.:.	.:.:.:.:.:.:.:.:.:.:.	.:.:.:.:.:.:.:.:.:.:.	.:.:.:.:.:.:.:.:.:.:.	.:.:.:.:.:.:.:.:.:.:.	.:.:.:.:.:.:.:.:.:.:.	.:.:.:.:.:.:.:.:.:.:.	.:.:.:.:.:.:.:.:.:.:.	.:.:.:.:.:.:.:.:.:.:.	.:.:.:.:.:.:.:.:.:.:.	.:.:.:.:.:.:.:.:.:.:.	.:.:.:.:.:.:.:.:.:.:.	.:.:.:.:.:.:.:.:.:.:.	.:.:.:.:.:.:.:.:.:.:.	.:.:.:.:.:.:.:.:.:.:.	.:.:.:.:.:.:.:.:.:.:.	.:.:.:.:.:.:.:.:.:.:.	.:.:.:.:.:.:.:.:.:.:.	.:.:.:.:.:.:.:.:.:.:.	.:.:.:.:.:.:.:.:.:.:.	.:.:.:.:.:.:.:.:.:.:.	.:.:.:.:.:.:.:.:.:.:.	.:.:.:.:.:.:.:.:.:.:.	.:.:.:.:.:.:.:.:.:.:.	.:.:.:.:.:.:.:.:.:.:.	.:.:.:.:.:.:.:.:.:.:.	.:.:.:.:.:.:.:.:.:.:.	.:.:.:.:.:.:.:.:.:.:.	.:.:.:.:.:.:.:.:.:.:.	.:.:.:.:.:.:.:.:.:.:.	.:.:.:.:.:.:.:.:.:.:.	.:.:.:.:.:.:.:.:.:.:.	.:.:.:.:.:.:.:.:.:.:.	.:.:.:.:.:.:.:.:.:.:.	.:.:.:.:.:.:.:.:.:.:.	.:.:.:.:.:.:.:.:.:.:.	.:.:.:.:.:.:.:.:.:.:.	.:.:.:.:.:.:.:.:.:.:.	.:.:.:.:.:.:.:.:.:.:.	.:.:.:.:.:.:.:.:.:.:.	.:.:.:.:.:.:.:.:.:.:.	.:.:.:.:.:.:.:.:.:.:.	.:.:.:.:.:.:.:.:.:.:.	.:.:.:.:.:.:.:.:.:.:.	.:.:.:.:.:.:.:.:.:.:.	.:.:.:.:.:.:.:.:.:.:.	.:.:.:.:.:.:.:.:.:.:.	.:.:.:.:.:.:.:.:.:.:.	.:.:.:.:.:.:.:.:.:.:.	.:.:.:.:.:.:.:.:.:.:.	.:.:.:.:.:.:.:.:.:.:.	.:.:.:.:.:.:.:.:.:.:.	.:.:.:.:.:.:.:.:.:.:.	.:.:.:.:.:.:.:.:.:.:.	.:.:.:.:.:.:.:.:.:.:.	.:.:.:.:.:.:.:.:.:.:.	.:.:.:.:.:.:.:.:.:.:.	.:.:.:.:.:.:.:.:.:.:.	.:.:.:.:.:.:.:.:.:.:.	.:.:.:.:.:.:.:.:.:.:.	.:.:.:.:.:.:.:.:.:.:.	.:.:.:.:.:.:.:.:.:.:.	.:.:.:.:.:.:.:.:.:.:.	.:.:.:.:.:.:.:.:.:.:.	.:.:.:.:.:.:.:.:.:.:.	.:.:.:.:.:.:.:.:.:.:.	.:.:.:.:.:.:.:.:.:.:.	.:.:.:.:.:.:.:.:.:.:.	.:.:.:.:.:.:.:.:.:.:.	.:.:.:.:.:.:.:.:.:.:.	.:.:.:.:.:.:.:.:.:.:.	.:.:.:.:.:.:.:.:.:.:.	.:.:.:.:.:.:.:.:.:.:.	.:.:.:.:.:.:.:.:.:.:.	.:.:.:.:.:.:.:.:.:.:.	.:.:.:.:.:.:.:.:.:.:.	.:.:.:.:.:.:.:.:.:.:.	.:.:.:.:.:.:.:.:.:.:.	.:.:.:.:.:.:.:.:.:.:.	.:.:.:.:.:.:.:.:.:.:.	.:.:.:.:.:.:.:.:.:.:.	.:.:.:.:.:.:.:.:.:.:.	.:.:.:.:.:.:.:.:.:.:.	.:.:.:.:.:.:.:.:.:.:.	.:.:.:.:.:.:.:.:.:.:.	.:.:.:.:.:.:.:.:.:.:.	.:.:.:.:.:.:.:.:.:.:.	.:.:.:.:.:.:.:.:.:.:.	.:.:.:.:.:.:.:.:.:.:.	.:.:.:.:.:.:.:.:.:.:.	.:.:.:.:.:.:.:.:.:.:.	.:.:.:.:.:.:.:.:.:.:.	.:.:.:.:.:.:.:.:.:.:.	.:.:.:.:.:.:.:.:.:.:.	.:.:.:.:.:.:.:.:.:.:.	.:.:.:.:.:.:.:.:.:.:.	.:.:.:.:.:.:.:.:.:.:.	.:.:.:.:.:.:.:.:.:.:.	.:.:.:.:.:.:.:.:.:.:.	.:.:.:.:.:.:.:.:.:.:.	.:.:.:.:.:.:.:.:.:.:.	.:.:.:.:.:.:.:.:.:.:.	.:.:.:.:.:.:.:.:.:.:.	.:.:.:.:.:.:.:.:.:.:.	.:.:.:.:.:.:.:.:.:.:.	.:.:.:.:.:.:.:.:.:.:.	.:.:.:.:.:.:.:.:.:.:.	.:.:.:.:.:.:.:.:.:.:.	.:.:.:.:.:.:.:.:.:.:.	.:.:.:.:.:.:.:.:.:.:.	.:.:.:.:.:.:.:.:.:.:.	.:.:.:.:.:.:.:.:.:.:.	.:.:.:.:.:.:.:.:.:.:.	.:.:.:.:.:.:.:.:.:.:.	.:.:.:.:.:.:.:.:.:.:.	.:.:.:.:.:.:.:.:.:.:.	.:.:.:.:.:.:.:.:.:.:.	.:.:.:.:.:.:.:.:.:.:.	.:.:.:.:.:.:.:.:.:.:.	.:.:.:.:.:.:.:.:.:.:.	.:.:.:.:.:.:.:.:.:.:.	.:.:.:.:.:.:.:.:.:.:.	.:.:.:.:.:.:.:.:.:.:.	.:.:.:.:.:.:.:.:.:.:.	.:.:.:.:.:.:.:.:.:.:.	.:.:.:.:.:.:.:.:.:.:.	.:.:.:.:.:.:.:.:.:.:.	.:.:.:.:.:.:.:.:.:.:.	.:.:.:.:.:.:.:.:.:.:.	.:.:.:.:.:.:.:.:.:.:.	.:.:.:.:.:.:.:.:.:.:.	.:.:.:.:.:.:.:.:.:.:.	.:.:.:.:.:.:.:.:.:.:.	.:.:.:.:.:.:.:.:.:.:.	.:.:.:.:.:.:.:.:.:.:.	.:.:.:.:.:.:.:.:.:.:.	.:.:.:.:.:.:.:.:.:.:.	.:.:.:.:.:.:.:.:.:.:.	.:.:.:.:.:.:.:.:.:.:.	.:.:.:.:.:.:.:.:.:.:.	.:.:.:.:.:.:.:.:.:.:.	.:.:.:.:.:.:.:.:.:.:.	.:.:.:.:.:.:.:.:.:.:.	.:.:.:.:.:.:.:.:.:.:.	.:.:.:.:.:.:.:.:.:.:.	.:.:.:.:.:.:.:.:.:.:.	.:.:.:.:.:.:.:.:.:.:.	.:.:.:.:.:.:.:.:.:.:.	.:.:.:.:.:.:.:.:.:.:.	.:.:.:.:.:.:.:.:.:.:.	.:.:.:.:.:.:.:.:.:.:.	.:.:.:.:.:.:.:.:.:.:.	.:.:.:.:.:.:.:.:.:.:.	.:.:.:.:.:.:.:.:.:.:.	.:.:.:.:.:.:.:.:.:.:.	.:.:.:.:.:.:.:.:.:.:.	.:.:.:.:.:.:.:.:.:.:.	.:.:.:.:.:.:.:.:.:.:.	.:.:.:.:.:.:.:.:.:.:.	.:.:.:.:.:.:.:.:.:.:.	.:.:.:.:.:.:.:.:.:.:.	.:.:.:.:.:.:.:.:.:.:.	.:.:.:.:.:.:.:.:.:.:.	.:.:.:.:.:.:.:.:.:.:.	.:.:.:.:.:.:.:.:.:.:.	.:.:.:.:.:.:.:.:.:.:.	.:.:.:.:.:.:.:.:.:.:.	.:.:.:.:.:.:.:.:.:.:.	.:.:.:.:.:.:.:.:.:.:.	.:.:.:.:.:.:.:.:.:.:.	.:.:.:.:.:.:.:.:.:.:.	.:.:.:.:.:.:.:.:.:.:.	.:.:.:.:.:.:.:.:.:.:.	.:.:.:.:.:.:.:.:.:.:.	.:.:.:.:.:.:.:.:.:.:.	.:.:.:.:.:.:.:.:.:.:.	.:.:.:.:.:.:.:.:.:.:.	.:.:.:.:.:.:.:.:.:.:.	.:.:.:.:.:.:.:.:.:.:.	.:.:.:.:.:.:.:.:.:.:.	.:.:.:.:.:.:.:.:.:.:.	.:.:.:.:.:.:.:.:.:.:.	.:.:.:.:.:.:.:.:.:.:.	.:.:.:.:.:.:.:.:.:.:.	.:.:.:.:.:.:.:.:.:.:.	.:.:.:.:.:.:.:.:.:.:.	.:.:.:.:.:.:.:.:.:.:.	.:.:.:.:.:.:.:.:.:.:.	.:.:.:.:.:.:.:.:.:.:.	.:.:.:.:.:.:.:.:.:.:.	.:.:.:.:.:.:.:.:.:.:.	.:.:.:.:.:.:.:.:.:.:.	.:.:.:.:.:.:.:.:.:.:.	.:.:.:.:.:.:.:.:.:.:.	.:.:.:.:.:.:.:.:.:.:.	.:.:.:.:.:.:.:.:.:.:.	.:.:.:.:.:.:.:.:.:.:.	.:.:.:.:.:.:.:.:.:.:.	.:.:.:.:.:.:.:.:.:.:.	.:.:.:.:.:.:.:.:.:.:.	.:.:.:.:.:.:.:.:.:.:.	.:.:.:.:.:.:.:.:.:.:.	.:.:.:.:.:.:.:.:.:.:.	.:.:.:.:.:.:.:.:.:.:.	.:.:.:.:.:.:.:.:.:.:.	.:.:.:.:.:.:.:.:.:.:.	.:.:.:.:.:.:.:.:.:.:.	.:.:.:.:.:.:.:.:.:.:.	.:.:.:.:.:.:.:.:.:.:.	.:.:.:.:.:.:.:.:.:.:.	.:.:.:.:.:.:.:.:.:.:.	.:.:.:.:.:.:.:.:.:.:.	.:.:.:.:.:.:.:.:.:.:.	.:.:.:.:.:.:.:.:.:.:.	.:.:.:.:.:.:.:.:.:.:.	.:.:.:.:.:.:.:.:.:.:.	.:.:.:.:.:.:.:.:.:.:.	.:.:.:.:.:.:.:.:.:.:.	.:.:.:.:.:.:.:.:.:.:.	.:.:.:.:.:.:.:.:.:.:.	.:.:.:.:.:.:.:.:.:.:.	.:.:.:.:.:.:.:.:.:.:.	.:.:.:.:.:.:.:.:.:.:.	.:.:.:.:.:.:.:.:.:.:.	.:.:.:.:.:.:.:.:.:.:.	.:.:.:.:.:.:.:.:.:.:.	.:.:.:.:.:.:.:.:.:.:.	.:.:.:.:.:.:.:.:.:.:.	.:.:.:.:.:.:.:.:.:.:.	.:.:.:.:.:.:.:.:.:.:.	.:.:.:.:.:.:.:.:.:.:.	.:.:.:.:.:.:.:.:.:.:.	.:.:.:.:.:.:.:.:.:.:.	.:.:.:.:.:.:.:.:.:.:.	.:.:.:.:.:.:.:.:.:.:.	.:.:.:.:.:.:.:.:.:.:.	.:.:.:.:.:.:.:.:.:.:.	.:.:.:.:.:.:.:.:.:.:.	.:.:.:.:.:.:.:.:.:.:.	.:.:.:.:.:.:.:.:.:.:.	.:.:.:.:.:.:.:.:.:.:.	.:.:.:.:.:.:.:.:.:.:.	.:.:.:.:.:.:.:.:.:.:.	.:.:.:.:.:.:.:.:.:.:.	.:.:.:.:.:.:.:.:.:.:.	.:.:.:.:.:.:.:.:.:.:.	.:.:.:.:.:.:.:.:.:.:.	.:.:.:.:.:.:.:.:.:.:.	.:.:.:.:.:.:.:.:.:.:.	.:.:.:.:.:.:.:.:.:.:.	.:.:.:.:.:.:.:.:.:.:.	.:.:.:.:.:.:.:.:.:.:.	.:.:.:.:.:.:.:.:.:.:.	.:.:.:.:.:.:.:.:.:.:.	.:.:.:.:.:.:.:.:.:.:.	.:.:.:.:.:.:.:.:.:.:.	.:.:.:.:.:.:.:.:.:.:.	.:.:.:.:.:.:.:.:.:.:.	.:.:.:.:.:.:.:.:.:.:.	.:.:.:.:.:.:.:.:.:.:.	.:.:.:.:.:.:.:.:.:.:.	.:.:.:.:.:.:.:.:.:.:.	.:.:.:.:.:.:.:.:.:.:.	.:.:.:.:.:.:.:.:.:.:.	.:.:.:.:.:.:.:.:.:.:.	.:.:.:.:.:.:.:.:.:.:.	.:.:.:.:.:.:.:.:.:.:.	.:.:.:.:.:.:.:.:.:.:.	.:.:.:.:.:.:.:.:.:.:.	.:.:.:.:.:.:.:.:.:.:.	.:.:.:.:.:.:.:.:.:.:.	.:.:.:.:.:.:.:.:.:.:.	.:.:.:.:.:.:.:.:.:.:.	.:.:.:.:.:.:.:.:.:.:.	.:.:.:.:.:.:.:.:.:.:.	.:.:.:.:.:.:.:.:.:.:.	.:.:.:.:.:.:.:.:.:.:.	.:.:.:.:.:.:.:.:.:.:.	.:.:.:.:.:.:.:.:.:.:.	.:.:.:.:.:.:.:.:.:.:.	.:.:.:.:.:.:.:.:.:.:.	.:.:.:.:.:.:.:.:.:.:.	.:.:.:.:.:.:.:.:.:.:.	.:.:.:.:.:.:.:.:.:.:.	.:.:.:.:.:.:.:.:.:.:.	.:.:.:.:.:.:.:.:.:.:.	.:.:.:.:.:.:.:.:.:.:.	.:.:.:.:.:.:.:.:.:.:.	.:.:.:.:.:.:.:.:.:.:.	.:.:.:.:.:.:.:.:.:.:.	.:.:.:.:.:.:.:.:.:.:.	.:.:.:.:.:.:.:.:.:.:.	.:.:.:.:.:.:.:.:.:.:.	.:.:.:.:.:.:.:.:.:.:.	.:.:.:.:.:.:.:.:.:.:.	.:.:.:.:.:.:.:.:.:.:.	.:.:.:.:.:.:.:.:.:.:.	.:.:.:.:.:.:.:.:.:.:.	.:.:.:.:.:.:.:.:.:.:.	.:.:.:.:.:.:.:.:.:.:.	.:.:.:.:.:.:.:.:.:.:.	1:139033:1p1:0.911111:41:2:15:26:100:0:0	.:.:.:.:.:.:.:.:.:.:.	.:.:.:.:.:.:.:.:.:.:.	.:.:.:.:.:.:.:.:.:.:.	.:.:.:.:.:.:.:.:.:.:.	.:.:.:.:.:.:.:.:.:.:.	.:.:.:.:.:.:.:.:.:.:.	.:.:.:.:.:.:.:.:.:.:.	.:.:.:.:.:.:.:.:.:.:.	.:.:.:.:.:.:.:.:.:.:.	.:.:.:.:.:.:.:.:.:.:.	.:.:.:.:.:.:.:.:.:.:.	.:.:.:.:.:.:.:.:.:.:.	.:.:.:.:.:.:.:.:.:.:.	.:.:.:.:.:.:.:.:.:.:.	.:.:.:.:.:.:.:.:.:.:.	.:.:.:.:.:.:.:.:.:.:.	.:.:.:.:.:.:.:.:.:.:.	.:.:.:.:.:.:.:.:.:.:.	.:.:.:.:.:.:.:.:.:.:.	.:.:.:.:.:.:.:.:.:.:.	.:.:.:.:.:.:.:.:.:.:.	.:.:.:.:.:.:.:.:.:.:.	.:.:.:.:.:.:.:.:.:.:.	.:.:.:.:.:.:.:.:.:.:.	.:.:.:.:.:.:.:.:.:.:.	.:.:.:.:.:.:.:.:.:.:.	.:.:.:.:.:.:.:.:.:.:.	.:.:.:.:.:.:.:.:.:.:.	.:.:.:.:.:.:.:.:.:.:.	.:.:.:.:.:.:.:.:.:.:.	.:.:.:.:.:.:.:.:.:.:.	.:.:.:.:.:.:.:.:.:.:.	.:.:.:.:.:.:.:.:.:.:.	.:.:.:.:.:.:.:.:.:.:.	.:.:.:.:.:.:.:.:.:.:.	.:.:.:.:.:.:.:.:.:.:.	.:.:.:.:.:.:.:.:.:.:.	.:.:.:.:.:.:.:.:.:.:.	.:.:.:.:.:.:.:.:.:.:.	.:.:.:.:.:.:.:.:.:.:.	.:.:.:.:.:.:.:.:.:.:.	.:.:.:.:.:.:.:.:.:.:.	.:.:.:.:.:.:.:.:.:.:.	.:.:.:.:.:.:.:.:.:.:.	.:.:.:.:.:.:.:.:.:.:.	.:.:.:.:.:.:.:.:.:.:.	.:.:.:.:.:.:.:.:.:.:.	.:.:.:.:.:.:.:.:.:.:.	.:.:.:.:.:.:.:.:.:.:.	.:.:.:.:.:.:.:.:.:.:.	.:.:.:.:.:.:.:.:.:.:.	.:.:.:.:.:.:.:.:.:.:.	.:.:.:.:.:.:.:.:.:.:.	.:.:.:.:.:.:.:.:.:.:.	.:.:.:.:.:.:.:.:.:.:.	.:.:.:.:.:.:.:.:.:.:.	.:.:.:.:.:.:.:.:.:.:.	.:.:.:.:.:.:.:.:.:.:.	.:.:.:.:.:.:.:.:.:.:.	.:.:.:.:.:.:.:.:.:.:.	.:.:.:.:.:.:.:.:.:.:.	.:.:.:.:.:.:.:.:.:.:.	.:.:.:.:.:.:.:.:.:.:.	.:.:.:.:.:.:.:.:.:.:.	.:.:.:.:.:.:.:.:.:.:.	.:.:.:.:.:.:.:.:.:.:.	.:.:.:.:.:.:.:.:.:.:.	.:.:.:.:.:.:.:.:.:.:.	.:.:.:.:.:.:.:.:.:.:.	.:.:.:.:.:.:.:.:.:.:.	.:.:.:.:.:.:.:.:.:.:.	.:.:.:.:.:.:.:.:.:.:.	.:.:.:.:.:.:.:.:.:.:.	.:.:.:.:.:.:.:.:.:.:.	.:.:.:.:.:.:.:.:.:.:.	.:.:.:.:.:.:.:.:.:.:.	.:.:.:.:.:.:.:.:.:.:.	.:.:.:.:.:.:.:.:.:.:.	.:.:.:.:.:.:.:.:.:.:.	.:.:.:.:.:.:.:.:.:.:.	.:.:.:.:.:.:.:.:.:.:.	.:.:.:.:.:.:.:.:.:.:.	.:.:.:.:.:.:.:.:.:.:.	.:.:.:.:.:.:.:.:.:.:.	.:.:.:.:.:.:.:.:.:.:.	.:.:.:.:.:.:.:.:.:.:.	.:.:.:.:.:.:.:.:.:.:.	.:.:.:.:.:.:.:.:.:.:.	.:.:.:.:.:.:.:.:.:.:.	.:.:.:.:.:.:.:.:.:.:.	.:.:.:.:.:.:.:.:.:.:.	.:.:.:.:.:.:.:.:.:.:.	.:.:.:.:.:.:.:.:.:.:.	.:.:.:.:.:.:.:.:.:.:.	.:.:.:.:.:.:.:.:.:.:.	.:.:.:.:.:.:.:.:.:.:.	.:.:.:.:.:.:.:.:.:.:.	.:.:.:.:.:.:.:.:.:.:.	.:.:.:.:.:.:.:.:.:.:.	.:.:.:.:.:.:.:.:.:.:.	.:.:.:.:.:.:.:.:.:.:.	.:.:.:.:.:.:.:.:.:.:.	.:.:.:.:.:.:.:.:.:.:.	.:.:.:.:.:.:.:.:.:.:.	.:.:.:.:.:.:.:.:.:.:.	.:.:.:.:.:.:.:.:.:.:.	.:.:.:.:.:.:.:.:.:.:.	.:.:.:.:.:.:.:.:.:.:.	.:.:.:.:.:.:.:.:.:.:.	.:.:.:.:.:.:.:.:.:.:.	.:.:.:.:.:.:.:.:.:.:.	.:.:.:.:.:.:.:.:.:.:.	.:.:.:.:.:.:.:.:.:.:.	.:.:.:.:.:.:.:.:.:.:.	.:.:.:.:.:.:.:.:.:.:.	.:.:.:.:.:.:.:.:.:.:.	.:.:.:.:.:.:.:.:.:.:.	.:.:.:.:.:.:.:.:.:.:.	.:.:.:.:.:.:.:.:.:.:.	.:.:.:.:.:.:.:.:.:.:.	.:.:.:.:.:.:.:.:.:.:.	.:.:.:.:.:.:.:.:.:.:.	.:.:.:.:.:.:.:.:.:.:.	.:.:.:.:.:.:.:.:.:.:.	.:.:.:.:.:.:.:.:.:.:.	.:.:.:.:.:.:.:.:.:.:.	.:.:.:.:.:.:.:.:.:.:.	.:.:.:.:.:.:.:.:.:.:.	.:.:.:.:.:.:.:.:.:.:.	.:.:.:.:.:.:.:.:.:.:.	.:.:.:.:.:.:.:.:.:.:.	.:.:.:.:.:.:.:.:.:.:.	.:.:.:.:.:.:.:.:.:.:.	.:.:.:.:.:.:.:.:.:.:.	.:.:.:.:.:.:.:.:.:.:.	.:.:.:.:.:.:.:.:.:.:.	.:.:.:.:.:.:.:.:.:.:.	.:.:.:.:.:.:.:.:.:.:.	.:.:.:.:.:.:.:.:.:.:.	.:.:.:.:.:.:.:.:.:.:.	.:.:.:.:.:.:.:.:.:.:.	.:.:.:.:.:.:.:.:.:.:.	.:.:.:.:.:.:.:.:.:.:.	.:.:.:.:.:.:.:.:.:.:.	.:.:.:.:.:.:.:.:.:.:.	.:.:.:.:.:.:.:.:.:.:.	.:.:.:.:.:.:.:.:.:.:.	.:.:.:.:.:.:.:.:.:.:.	.:.:.:.:.:.:.:.:.:.:.	.:.:.:.:.:.:.:.:.:.:.	.:.:.:.:.:.:.:.:.:.:.	.:.:.:.:.:.:.:.:.:.:.	.:.:.:.:.:.:.:.:.:.:.	.:.:.:.:.:.:.:.:.:.:.	.:.:.:.:.:.:.:.:.:.:.	.:.:.:.:.:.:.:.:.:.:.	.:.:.:.:.:.:.:.:.:.:.	.:.:.:.:.:.:.:.:.:.:.	.:.:.:.:.:.:.:.:.:.:.	.:.:.:.:.:.:.:.:.:.:.	.:.:.:.:.:.:.:.:.:.:.	.:.:.:.:.:.:.:.:.:.:.	.:.:.:.:.:.:.:.:.:.:.	.:.:.:.:.:.:.:.:.:.:.	.:.:.:.:.:.:.:.:.:.:.	.:.:.:.:.:.:.:.:.:.:.	.:.:.:.:.:.:.:.:.:.:.	.:.:.:.:.:.:.:.:.:.:.	.:.:.:.:.:.:.:.:.:.:.	.:.:.:.:.:.:.:.:.:.:.	.:.:.:.:.:.:.:.:.:.:.	.:.:.:.:.:.:.:.:.:.:.	.:.:.:.:.:.:.:.:.:.:.	.:.:.:.:.:.:.:.:.:.:.	.:.:.:.:.:.:.:.:.:.:.	.:.:.:.:.:.:.:.:.:.:.	.:.:.:.:.:.:.:.:.:.:.	.:.:.:.:.:.:.:.:.:.:.	.:.:.:.:.:.:.:.:.:.:.	.:.:.:.:.:.:.:.:.:.:.	.:.:.:.:.:.:.:.:.:.:.	.:.:.:.:.:.:.:.:.:.:.	.:.:.:.:.:.:.:.:.:.:.	.:.:.:.:.:.:.:.:.:.:.	.:.:.:.:.:.:.:.:.:.:.	.:.:.:.:.:.:.:.:.:.:.	.:.:.:.:.:.:.:.:.:.:.	.:.:.:.:.:.:.:.:.:.:.	.:.:.:.:.:.:.:.:.:.:.	.:.:.:.:.:.:.:.:.:.:.	.:.:.:.:.:.:.:.:.:.:.	.:.:.:.:.:.:.:.:.:.:.	.:.:.:.:.:.:.:.:.:.:.	.:.:.:.:.:.:.:.:.:.:.	.:.:.:.:.:.:.:.:.:.:.	.:.:.:.:.:.:.:.:.:.:.	.:.:.:.:.:.:.:.:.:.:.	.:.:.:.:.:.:.:.:.:.:.	.:.:.:.:.:.:.:.:.:.:.	.:.:.:.:.:.:.:.:.:.:.	.:.:.:.:.:.:.:.:.:.:.	.:.:.:.:.:.:.:.:.:.:.	.:.:.:.:.:.:.:.:.:.:.	.:.:.:.:.:.:.:.:.:.:.	.:.:.:.:.:.:.:.:.:.:.	.:.:.:.:.:.:.:.:.:.:.	.:.:.:.:.:.:.:.:.:.:.	.:.:.:.:.:.:.:.:.:.:.	.:.:.:.:.:.:.:.:.:.:.	.:.:.:.:.:.:.:.:.:.:.	.:.:.:.:.:.:.:.:.:.:.	.:.:.:.:.:.:.:.:.:.:.	.:.:.:.:.:.:.:.:.:.:.	.:.:.:.:.:.:.:.:.:.:.	.:.:.:.:.:.:.:.:.:.:.	.:.:.:.:.:.:.:.:.:.:.	.:.:.:.:.:.:.:.:.:.:.	.:.:.:.:.:.:.:.:.:.:.	.:.:.:.:.:.:.:.:.:.:.	.:.:.:.:.:.:.:.:.:.:.	.:.:.:.:.:.:.:.:.:.:.	.:.:.:.:.:.:.:.:.:.:.	.:.:.:.:.:.:.:.:.:.:.	.:.:.:.:.:.:.:.:.:.:.	.:.:.:.:.:.:.:.:.:.:.	.:.:.:.:.:.:.:.:.:.:.	.:.:.:.:.:.:.:.:.:.:.	.:.:.:.:.:.:.:.:.:.:.	.:.:.:.:.:.:.:.:.:.:.	.:.:.:.:.:.:.:.:.:.:.	.:.:.:.:.:.:.:.:.:.:.	.:.:.:.:.:.:.:.:.:.:.	.:.:.:.:.:.:.:.:.:.:.	.:.:.:.:.:.:.:.:.:.:.	.:.:.:.:.:.:.:.:.:.:.	.:.:.:.:.:.:.:.:.:.:.	.:.:.:.:.:.:.:.:.:.:.	.:.:.:.:.:.:.:.:.:.:.	.:.:.:.:.:.:.:.:.:.:.	.:.:.:.:.:.:.:.:.:.:.	.:.:.:.:.:.:.:.:.:.:.	.:.:.:.:.:.:.:.:.:.:.	.:.:.:.:.:.:.:.:.:.:.	.:.:.:.:.:.:.:.:.:.:.	.:.:.:.:.:.:.:.:.:.:.	.:.:.:.:.:.:.:.:.:.:.	.:.:.:.:.:.:.:.:.:.:.	.:.:.:.:.:.:.:.:.:.:.	.:.:.:.:.:.:.:.:.:.:.	.:.:.:.:.:.:.:.:.:.:.	.:.:.:.:.:.:.:.:.:.:.	.:.:.:.:.:.:.:.:.:.:.	.:.:.:.:.:.:.:.:.:.:.	.:.:.:.:.:.:.:.:.:.:.	.:.:.:.:.:.:.:.:.:.:.	.:.:.:.:.:.:.:.:.:.:.	.:.:.:.:.:.:.:.:.:.:.	.:.:.:.:.:.:.:.:.:.:.	.:.:.:.:.:.:.:.:.:.:.	.:.:.:.:.:.:.:.:.:.:.	.:.:.:.:.:.:.:.:.:.:.	.:.:.:.:.:.:.:.:.:.:.	.:.:.:.:.:.:.:.:.:.:.	.:.:.:.:.:.:.:.:.:.:.	.:.:.:.:.:.:.:.:.:.:.	.:.:.:.:.:.:.:.:.:.:.	.:.:.:.:.:.:.:.:.:.:.	.:.:.:.:.:.:.:.:.:.:.	.:.:.:.:.:.:.:.:.:.:.	.:.:.:.:.:.:.:.:.:.:.	.:.:.:.:.:.:.:.:.:.:.	.:.:.:.:.:.:.:.:.:.:.	.:.:.:.:.:.:.:.:.:.:.	.:.:.:.:.:.:.:.:.:.:.	.:.:.:.:.:.:.:.:.:.:.	.:.:.:.:.:.:.:.:.:.:.	.:.:.:.:.:.:.:.:.:.:.	.:.:.:.:.:.:.:.:.:.:.	.:.:.:.:.:.:.:.:.:.:.	.:.:.:.:.:.:.:.:.:.:.	.:.:.:.:.:.:.:.:.:.:.	.:.:.:.:.:.:.:.:.:.:.	.:.:.:.:.:.:.:.:.:.:.	.:.:.:.:.:.:.:.:.:.:.	.:.:.:.:.:.:.:.:.:.:.	.:.:.:.:.:.:.:.:.:.:.	.:.:.:.:.:.:.:.:.:.:.	.:.:.:.:.:.:.:.:.:.:.	.:.:.:.:.:.:.:.:.:.:.	.:.:.:.:.:.:.:.:.:.:.	.:.:.:.:.:.:.:.:.:.:.	.:.:.:.:.:.:.:.:.:.:.	.:.:.:.:.:.:.:.:.:.:.	.:.:.:.:.:.:.:.:.:.:.	.:.:.:.:.:.:.:.:.:.:.	.:.:.:.:.:.:.:.:.:.:.	.:.:.:.:.:.:.:.:.:.:.	.:.:.:.:.:.:.:.:.:.:.	.:.:.:.:.:.:.:.:.:.:.	.:.:.:.:.:.:.:.:.:.:.	.:.:.:.:.:.:.:.:.:.:.	.:.:.:.:.:.:.:.:.:.:.	.:.:.:.:.:.:.:.:.:.:.	.:.:.:.:.:.:.:.:.:.:.	.:.:.:.:.:.:.:.:.:.:.	.:.:.:.:.:.:.:.:.:.:.	.:.:.:.:.:.:.:.:.:.:.	.:.:.:.:.:.:.:.:.:.:.	.:.:.:.:.:.:.:.:.:.:.	.:.:.:.:.:.:.:.:.:.:.	.:.:.:.:.:.:.:.:.:.:.	.:.:.:.:.:.:.:.:.:.:.	.:.:.:.:.:.:.:.:.:.:.	.:.:.:.:.:.:.:.:.:.:.	.:.:.:.:.:.:.:.:.:.:.	.:.:.:.:.:.:.:.:.:.:.	.:.:.:.:.:.:.:.:.:.:.	.:.:.:.:.:.:.:.:.:.:.	.:.:.:.:.:.:.:.:.:.:.	.:.:.:.:.:.:.:.:.:.:.	.:.:.:.:.:.:.:.:.:.:.	.:.:.:.:.:.:.:.:.:.:.	.:.:.:.:.:.:.:.:.:.:.	.:.:.:.:.:.:.:.:.:.:.	.:.:.:.:.:.:.:.:.:.:.	.:.:.:.:.:.:.:.:.:.:.	.:.:.:.:.:.:.:.:.:.:.	.:.:.:.:.:.:.:.:.:.:.	.:.:.:.:.:.:.:.:.:.:.	.:.:.:.:.:.:.:.:.:.:.	.:.:.:.:.:.:.:.:.:.:.	.:.:.:.:.:.:.:.:.:.:.	.:.:.:.:.:.:.:.:.:.:.	.:.:.:.:.:.:.:.:.:.:.	.:.:.:.:.:.:.:.:.:.:.	.:.:.:.:.:.:.:.:.:.:.	.:.:.:.:.:.:.:.:.:.:.	.:.:.:.:.:.:.:.:.:.:.	.:.:.:.:.:.:.:.:.:.:.	.:.:.:.:.:.:.:.:.:.:.	.:.:.:.:.:.:.:.:.:.:.	.:.:.:.:.:.:.:.:.:.:.	.:.:.:.:.:.:.:.:.:.:.	.:.:.:.:.:.:.:.:.:.:.	.:.:.:.:.:.:.:.:.:.:.	.:.:.:.:.:.:.:.:.:.:.	.:.:.:.:.:.:.:.:.:.:.	.:.:.:.:.:.:.:.:.:.:.	.:.:.:.:.:.:.:.:.:.:.	.:.:.:.:.:.:.:.:.:.:.	.:.:.:.:.:.:.:.:.:.:.	.:.:.:.:.:.:.:.:.:.:.	.:.:.:.:.:.:.:.:.:.:.	.:.:.:.:.:.:.:.:.:.:.	.:.:.:.:.:.:.:.:.:.:.	.:.:.:.:.:.:.:.:.:.:.	.:.:.:.:.:.:.:.:.:.:.	.:.:.:.:.:.:.:.:.:.:.	.:.:.:.:.:.:.:.:.:.:.	.:.:.:.:.:.:.:.:.:.:.	.:.:.:.:.:.:.:.:.:.:.	.:.:.:.:.:.:.:.:.:.:.	.:.:.:.:.:.:.:.:.:.:.	.:.:.:.:.:.:.:.:.:.:.	.:.:.:.:.:.:.:.:.:.:.	.:.:.:.:.:.:.:.:.:.:.	.:.:.:.:.:.:.:.:.:.:.	.:.:.:.:.:.:.:.:.:.:.	.:.:.:.:.:.:.:.:.:.:.	.:.:.:.:.:.:.:.:.:.:.	.:.:.:.:.:.:.:.:.:.:.	.:.:.:.:.:.:.:.:.:.:.	.:.:.:.:.:.:.:.:.:.:.	.:.:.:.:.:.:.:.:.:.:.	.:.:.:.:.:.:.:.:.:.:.	.:.:.:.:.:.:.:.:.:.:.	.:.:.:.:.:.:.:.:.:.:.	.:.:.:.:.:.:.:.:.:.:.	.:.:.:.:.:.:.:.:.:.:.	.:.:.:.:.:.:.:.:.:.:.	.:.:.:.:.:.:.:.:.:.:.	.:.:.:.:.:.:.:.:.:.:.	.:.:.:.:.:.:.:.:.:.:.	.:.:.:.:.:.:.:.:.:.:.	.:.:.:.:.:.:.:.:.:.:.	.:.:.:.:.:.:.:.:.:.:.	.:.:.:.:.:.:.:.:.:.:.	.:.:.:.:.:.:.:.:.:.:.	.:.:.:.:.:.:.:.:.:.:.	.:.:.:.:.:.:.:.:.:.:.	.:.:.:.:.:.:.:.:.:.:.	.:.:.:.:.:.:.:.:.:.:.	.:.:.:.:.:.:.:.:.:.:.	.:.:.:.:.:.:.:.:.:.:.	.:.:.:.:.:.:.:.:.:.:.	.:.:.:.:.:.:.:.:.:.:.	.:.:.:.:.:.:.:.:.:.:.	.:.:.:.:.:.:.:.:.:.:.	.:.:.:.:.:.:.:.:.:.:.	.:.:.:.:.:.:.:.:.:.:.	.:.:.:.:.:.:.:.:.:.:.	.:.:.:.:.:.:.:.:.:.:.	.:.:.:.:.:.:.:.:.:.:.	.:.:.:.:.:.:.:.:.:.:.	.:.:.:.:.:.:.:.:.:.:.	.:.:.:.:.:.:.:.:.:.:.	.:.:.:.:.:.:.:.:.:.:.	.:.:.:.:.:.:.:.:.:.:.	.:.:.:.:.:.:.:.:.:.:.	.:.:.:.:.:.:.:.:.:.:.	.:.:.:.:.:.:.:.:.:.:.	.:.:.:.:.:.:.:.:.:.:.	.:.:.:.:.:.:.:.:.:.:.	.:.:.:.:.:.:.:.:.:.:.	.:.:.:.:.:.:.:.:.:.:.	.:.:.:.:.:.:.:.:.:.:.	.:.:.:.:.:.:.:.:.:.:.	.:.:.:.:.:.:.:.:.:.:.	.:.:.:.:.:.:.:.:.:.:.	.:.:.:.:.:.:.:.:.:.:.	.:.:.:.:.:.:.:.:.:.:.	.:.:.:.:.:.:.:.:.:.:.	.:.:.:.:.:.:.:.:.:.:.	.:.:.:.:.:.:.:.:.:.:.	.:.:.:.:.:.:.:.:.:.:.	.:.:.:.:.:.:.:.:.:.:.	.:.:.:.:.:.:.:.:.:.:.	.:.:.:.:.:.:.:.:.:.:.	.:.:.:.:.:.:.:.:.:.:.	.:.:.:.:.:.:.:.:.:.:.	.:.:.:.:.:.:.:.:.:.:.	.:.:.:.:.:.:.:.:.:.:.	.:.:.:.:.:.:.:.:.:.:.	.:.:.:.:.:.:.:.:.:.:.	.:.:.:.:.:.:.:.:.:.:.	.:.:.:.:.:.:.:.:.:.:.	.:.:.:.:.:.:.:.:.:.:.	.:.:.:.:.:.:.:.:.:.:.	.:.:.:.:.:.:.:.:.:.:.	.:.:.:.:.:.:.:.:.:.:.	.:.:.:.:.:.:.:.:.:.:.	.:.:.:.:.:.:.:.:.:.:.	.:.:.:.:.:.:.:.:.:.:.	.:.:.:.:.:.:.:.:.:.:.	.:.:.:.:.:.:.:.:.:.:.	.:.:.:.:.:.:.:.:.:.:.	.:.:.:.:.:.:.:.:.:.:.	.:.:.:.:.:.:.:.:.:.:.	.:.:.:.:.:.:.:.:.:.:.	.:.:.:.:.:.:.:.:.:.:.	.:.:.:.:.:.:.:.:.:.:.	.:.:.:.:.:.:.:.:.:.:.	.:.:.:.:.:.:.:.:.:.:.	.:.:.:.:.:.:.:.:.:.:.	.:.:.:.:.:.:.:.:.:.:.	.:.:.:.:.:.:.:.:.:.:.	.:.:.:.:.:.:.:.:.:.:.	.:.:.:.:.:.:.:.:.:.:.	.:.:.:.:.:.:.:.:.:.:.	.:.:.:.:.:.:.:.:.:.:.	.:.:.:.:.:.:.:.:.:.:.	.:.:.:.:.:.:.:.:.:.:.	.:.:.:.:.:.:.:.:.:.:.	.:.:.:.:.:.:.:.:.:.:.	.:.:.:.:.:.:.:.:.:.:.	.:.:.:.:.:.:.:.:.:.:.	.:.:.:.:.:.:.:.:.:.:.	.:.:.:.:.:.:.:.:.:.:.	.:.:.:.:.:.:.:.:.:.:.	.:.:.:.:.:.:.:.:.:.:.	.:.:.:.:.:.:.:.:.:.:.	.:.:.:.:.:.:.:.:.:.:.	.:.:.:.:.:.:.:.:.:.:.	.:.:.:.:.:.:.:.:.:.:.	.:.:.:.:.:.:.:.:.:.:.	.:.:.:.:.:.:.:.:.:.:.	.:.:.:.:.:.:.:.:.:.:.	.:.:.:.:.:.:.:.:.:.:.	.:.:.:.:.:.:.:.:.:.:.	.:.:.:.:.:.:.:.:.:.:.	.:.:.:.:.:.:.:.:.:.:.	.:.:.:.:.:.:.:.:.:.:.	.:.:.:.:.:.:.:.:.:.:.	.:.:.:.:.:.:.:.:.:.:.	.:.:.:.:.:.:.:.:.:.:.	.:.:.:.:.:.:.:.:.:.:.	.:.:.:.:.:.:.:.:.:.:.	.:.:.:.:.:.:.:.:.:.:.	.:.:.:.:.:.:.:.:.:.:.	.:.:.:.:.:.:.:.:.:.:.	.:.:.:.:.:.:.:.:.:.:.	.:.:.:.:.:.:.:.:.:.:.	.:.:.:.:.:.:.:.:.:.:.	.:.:.:.:.:.:.:.:.:.:.	.:.:.:.:.:.:.:.:.:.:.	.:.:.:.:.:.:.:.:.:.:.	.:.:.:.:.:.:.:.:.:.:.	.:.:.:.:.:.:.:.:.:.:.	.:.:.:.:.:.:.:.:.:.:.	.:.:.:.:.:.:.:.:.:.:.	.:.:.:.:.:.:.:.:.:.:.	.:.:.:.:.:.:.:.:.:.:.	.:.:.:.:.:.:.:.:.:.:.	.:.:.:.:.:.:.:.:.:.:.	.:.:.:.:.:.:.:.:.:.:.	.:.:.:.:.:.:.:.:.:.:.	.:.:.:.:.:.:.:.:.:.:.	.:.:.:.:.:.:.:.:.:.:.	.:.:.:.:.:.:.:.:.:.:.	.:.:.:.:.:.:.:.:.:.:.	.:.:.:.:.:.:.:.:.:.:.	.:.:.:.:.:.:.:.:.:.:.	.:.:.:.:.:.:.:.:.:.:.	.:.:.:.:.:.:.:.:.:.:.	.:.:.:.:.:.:.:.:.:.:.	.:.:.:.:.:.:.:.:.:.:.	.:.:.:.:.:.:.:.:.:.:.	.:.:.:.:.:.:.:.:.:.:.	.:.:.:.:.:.:.:.:.:.:.	.:.:.:.:.:.:.:.:.:.:.	.:.:.:.:.:.:.:.:.:.:.	.:.:.:.:.:.:.:.:.:.:.	.:.:.:.:.:.:.:.:.:.:.	.:.:.:.:.:.:.:.:.:.:.	.:.:.:.:.:.:.:.:.:.:.	.:.:.:.:.:.:.:.:.:.:.	.:.:.:.:.:.:.:.:.:.:.	.:.:.:.:.:.:.:.:.:.:.	.:.:.:.:.:.:.:.:.:.:.	.:.:.:.:.:.:.:.:.:.:.	.:.:.:.:.:.:.:.:.:.:.	.:.:.:.:.:.:.:.:.:.:.	.:.:.:.:.:.:.:.:.:.:.	.:.:.:.:.:.:.:.:.:.:.	.:.:.:.:.:.:.:.:.:.:.	.:.:.:.:.:.:.:.:.:.:.	.:.:.:.:.:.:.:.:.:.:.	.:.:.:.:.:.:.:.:.:.:.	.:.:.:.:.:.:.:.:.:.:.	.:.:.:.:.:.:.:.:.:.:.	.:.:.:.:.:.:.:.:.:.:.	.:.:.:.:.:.:.:.:.:.:.	.:.:.:.:.:.:.:.:.:.:.	.:.:.:.:.:.:.:.:.:.:.	.:.:.:.:.:.:.:.:.:.:.	.:.:.:.:.:.:.:.:.:.:.	.:.:.:.:.:.:.:.:.:.:.	.:.:.:.:.:.:.:.:.:.:.	.:.:.:.:.:.:.:.:.:.:.	.:.:.:.:.:.:.:.:.:.:.	.:.:.:.:.:.:.:.:.:.:.	.:.:.:.:.:.:.:.:.:.:.	.:.:.:.:.:.:.:.:.:.:.	.:.:.:.:.:.:.:.:.:.:.	.:.:.:.:.:.:.:.:.:.:.	.:.:.:.:.:.:.:.:.:.:.	.:.:.:.:.:.:.:.:.:.:.	.:.:.:.:.:.:.:.:.:.:.	.:.:.:.:.:.:.:.:.:.:.	.:.:.:.:.:.:.:.:.:.:.	.:.:.:.:.:.:.:.:.:.:.	.:.:.:.:.:.:.:.:.:.:.	.:.:.:.:.:.:.:.:.:.:.	.:.:.:.:.:.:.:.:.:.:.	.:.:.:.:.:.:.:.:.:.:.	.:.:.:.:.:.:.:.:.:.:.	.:.:.:.:.:.:.:.:.:.:.	.:.:.:.:.:.:.:.:.:.:.	.:.:.:.:.:.:.:.:.:.:.	.:.:.:.:.:.:.:.:.:.:.	.:.:.:.:.:.:.:.:.:.:.	.:.:.:.:.:.:.:.:.:.:.	.:.:.:.:.:.:.:.:.:.:.	.:.:.:.:.:.:.:.:.:.:.	.:.:.:.:.:.:.:.:.:.:.	.:.:.:.:.:.:.:.:.:.:.	.:.:.:.:.:.:.:.:.:.:.	.:.:.:.:.:.:.:.:.:.:.	.:.:.:.:.:.:.:.:.:.:.	.:.:.:.:.:.:.:.:.:.:.	.:.:.:.:.:.:.:.:.:.:.	.:.:.:.:.:.:.:.:.:.:.
chrI	139034	.	T	<INS:ME>	.	PASS	SVTYPE=INS;STRAND=-;FAMILY=TY3	GT:END:CLASS:FREQUENCY:SUPPORT_READS:REF_READS:FIVE_PRIME_SUPPORT:THREE_PRIME_SUPPORT:RELIABILITY:FIVE_PRIME_JUNCTION_SUPPORT:THREE_PRIME_JUNCTION_SUPPORT	.:.:.:.:.:.:.:.:.:.:.	.:.:.:.:.:.:.:.:.:.:.	.:.:.:.:.:.:.:.:.:.:.	.:.:.:.:.:.:.:.:.:.:.	.:.:.:.:.:.:.:.:.:.:.	.:.:.:.:.:.:.:.:.:.:.	.:.:.:.:.:.:.:.:.:.:.	.:.:.:.:.:.:.:.:.:.:.	.:.:.:.:.:.:.:.:.:.:.	.:.:.:.:.:.:.:.:.:.:.	.:.:.:.:.:.:.:.:.:.:.	.:.:.:.:.:.:.:.:.:.:.	.:.:.:.:.:.:.:.:.:.:.	.:.:.:.:.:.:.:.:.:.:.	.:.:.:.:.:.:.:.:.:.:.	.:.:.:.:.:.:.:.:.:.:.	.:.:.:.:.:.:.:.:.:.:.	.:.:.:.:.:.:.:.:.:.:.	.:.:.:.:.:.:.:.:.:.:.	.:.:.:.:.:.:.:.:.:.:.	.:.:.:.:.:.:.:.:.:.:.	.:.:.:.:.:.:.:.:.:.:.	.:.:.:.:.:.:.:.:.:.:.	.:.:.:.:.:.:.:.:.:.:.	.:.:.:.:.:.:.:.:.:.:.	.:.:.:.:.:.:.:.:.:.:.	.:.:.:.:.:.:.:.:.:.:.	.:.:.:.:.:.:.:.:.:.:.	.:.:.:.:.:.:.:.:.:.:.	.:.:.:.:.:.:.:.:.:.:.	.:.:.:.:.:.:.:.:.:.:.	.:.:.:.:.:.:.:.:.:.:.	.:.:.:.:.:.:.:.:.:.:.	.:.:.:.:.:.:.:.:.:.:.	.:.:.:.:.:.:.:.:.:.:.	.:.:.:.:.:.:.:.:.:.:.	.:.:.:.:.:.:.:.:.:.:.	.:.:.:.:.:.:.:.:.:.:.	.:.:.:.:.:.:.:.:.:.:.	.:.:.:.:.:.:.:.:.:.:.	.:.:.:.:.:.:.:.:.:.:.	.:.:.:.:.:.:.:.:.:.:.	.:.:.:.:.:.:.:.:.:.:.	.:.:.:.:.:.:.:.:.:.:.	.:.:.:.:.:.:.:.:.:.:.	.:.:.:.:.:.:.:.:.:.:.	.:.:.:.:.:.:.:.:.:.:.	.:.:.:.:.:.:.:.:.:.:.	.:.:.:.:.:.:.:.:.:.:.	.:.:.:.:.:.:.:.:.:.:.	.:.:.:.:.:.:.:.:.:.:.	.:.:.:.:.:.:.:.:.:.:.	.:.:.:.:.:.:.:.:.:.:.	.:.:.:.:.:.:.:.:.:.:.	.:.:.:.:.:.:.:.:.:.:.	.:.:.:.:.:.:.:.:.:.:.	.:.:.:.:.:.:.:.:.:.:.	.:.:.:.:.:.:.:.:.:.:.	.:.:.:.:.:.:.:.:.:.:.	.:.:.:.:.:.:.:.:.:.:.	.:.:.:.:.:.:.:.:.:.:.	.:.:.:.:.:.:.:.:.:.:.	.:.:.:.:.:.:.:.:.:.:.	.:.:.:.:.:.:.:.:.:.:.	.:.:.:.:.:.:.:.:.:.:.	.:.:.:.:.:.:.:.:.:.:.	.:.:.:.:.:.:.:.:.:.:.	.:.:.:.:.:.:.:.:.:.:.	.:.:.:.:.:.:.:.:.:.:.	.:.:.:.:.:.:.:.:.:.:.	.:.:.:.:.:.:.:.:.:.:.	.:.:.:.:.:.:.:.:.:.:.	.:.:.:.:.:.:.:.:.:.:.	.:.:.:.:.:.:.:.:.:.:.	.:.:.:.:.:.:.:.:.:.:.	.:.:.:.:.:.:.:.:.:.:.	.:.:.:.:.:.:.:.:.:.:.	.:.:.:.:.:.:.:.:.:.:.	.:.:.:.:.:.:.:.:.:.:.	.:.:.:.:.:.:.:.:.:.:.	.:.:.:.:.:.:.:.:.:.:.	.:.:.:.:.:.:.:.:.:.:.	.:.:.:.:.:.:.:.:.:.:.	.:.:.:.:.:.:.:.:.:.:.	.:.:.:.:.:.:.:.:.:.:.	.:.:.:.:.:.:.:.:.:.:.	.:.:.:.:.:.:.:.:.:.:.	.:.:.:.:.:.:.:.:.:.:.	.:.:.:.:.:.:.:.:.:.:.	.:.:.:.:.:.:.:.:.:.:.	.:.:.:.:.:.:.:.:.:.:.	.:.:.:.:.:.:.:.:.:.:.	.:.:.:.:.:.:.:.:.:.:.	.:.:.:.:.:.:.:.:.:.:.	.:.:.:.:.:.:.:.:.:.:.	.:.:.:.:.:.:.:.:.:.:.	.:.:.:.:.:.:.:.:.:.:.	.:.:.:.:.:.:.:.:.:.:.	.:.:.:.:.:.:.:.:.:.:.	.:.:.:.:.:.:.:.:.:.:.	.:.:.:.:.:.:.:.:.:.:.	.:.:.:.:.:.:.:.:.:.:.	.:.:.:.:.:.:.:.:.:.:.	.:.:.:.:.:.:.:.:.:.:.	.:.:.:.:.:.:.:.:.:.:.	.:.:.:.:.:.:.:.:.:.:.	.:.:.:.:.:.:.:.:.:.:.	.:.:.:.:.:.:.:.:.:.:.	.:.:.:.:.:.:.:.:.:.:.	.:.:.:.:.:.:.:.:.:.:.	.:.:.:.:.:.:.:.:.:.:.	.:.:.:.:.:.:.:.:.:.:.	.:.:.:.:.:.:.:.:.:.:.	.:.:.:.:.:.:.:.:.:.:.	.:.:.:.:.:.:.:.:.:.:.	.:.:.:.:.:.:.:.:.:.:.	.:.:.:.:.:.:.:.:.:.:.	.:.:.:.:.:.:.:.:.:.:.	.:.:.:.:.:.:.:.:.:.:.	.:.:.:.:.:.:.:.:.:.:.	.:.:.:.:.:.:.:.:.:.:.	.:.:.:.:.:.:.:.:.:.:.	.:.:.:.:.:.:.:.:.:.:.	.:.:.:.:.:.:.:.:.:.:.	.:.:.:.:.:.:.:.:.:.:.	.:.:.:.:.:.:.:.:.:.:.	.:.:.:.:.:.:.:.:.:.:.	.:.:.:.:.:.:.:.:.:.:.	.:.:.:.:.:.:.:.:.:.:.	.:.:.:.:.:.:.:.:.:.:.	.:.:.:.:.:.:.:.:.:.:.	.:.:.:.:.:.:.:.:.:.:.	.:.:.:.:.:.:.:.:.:.:.	.:.:.:.:.:.:.:.:.:.:.	.:.:.:.:.:.:.:.:.:.:.	.:.:.:.:.:.:.:.:.:.:.	.:.:.:.:.:.:.:.:.:.:.	.:.:.:.:.:.:.:.:.:.:.	.:.:.:.:.:.:.:.:.:.:.	.:.:.:.:.:.:.:.:.:.:.	.:.:.:.:.:.:.:.:.:.:.	.:.:.:.:.:.:.:.:.:.:.	.:.:.:.:.:.:.:.:.:.:.	.:.:.:.:.:.:.:.:.:.:.	.:.:.:.:.:.:.:.:.:.:.	.:.:.:.:.:.:.:.:.:.:.	.:.:.:.:.:.:.:.:.:.:.	.:.:.:.:.:.:.:.:.:.:.	.:.:.:.:.:.:.:.:.:.:.	.:.:.:.:.:.:.:.:.:.:.	.:.:.:.:.:.:.:.:.:.:.	.:.:.:.:.:.:.:.:.:.:.	.:.:.:.:.:.:.:.:.:.:.	.:.:.:.:.:.:.:.:.:.:.	.:.:.:.:.:.:.:.:.:.:.	.:.:.:.:.:.:.:.:.:.:.	.:.:.:.:.:.:.:.:.:.:.	.:.:.:.:.:.:.:.:.:.:.	.:.:.:.:.:.:.:.:.:.:.	.:.:.:.:.:.:.:.:.:.:.	.:.:.:.:.:.:.:.:.:.:.	.:.:.:.:.:.:.:.:.:.:.	.:.:.:.:.:.:.:.:.:.:.	.:.:.:.:.:.:.:.:.:.:.	.:.:.:.:.:.:.:.:.:.:.	.:.:.:.:.:.:.:.:.:.:.	.:.:.:.:.:.:.:.:.:.:.	.:.:.:.:.:.:.:.:.:.:.	.:.:.:.:.:.:.:.:.:.:.	.:.:.:.:.:.:.:.:.:.:.	.:.:.:.:.:.:.:.:.:.:.	.:.:.:.:.:.:.:.:.:.:.	.:.:.:.:.:.:.:.:.:.:.	.:.:.:.:.:.:.:.:.:.:.	.:.:.:.:.:.:.:.:.:.:.	.:.:.:.:.:.:.:.:.:.:.	.:.:.:.:.:.:.:.:.:.:.	.:.:.:.:.:.:.:.:.:.:.	.:.:.:.:.:.:.:.:.:.:.	.:.:.:.:.:.:.:.:.:.:.	.:.:.:.:.:.:.:.:.:.:.	.:.:.:.:.:.:.:.:.:.:.	.:.:.:.:.:.:.:.:.:.:.	.:.:.:.:.:.:.:.:.:.:.	.:.:.:.:.:.:.:.:.:.:.	.:.:.:.:.:.:.:.:.:.:.	.:.:.:.:.:.:.:.:.:.:.	.:.:.:.:.:.:.:.:.:.:.	.:.:.:.:.:.:.:.:.:.:.	.:.:.:.:.:.:.:.:.:.:.	.:.:.:.:.:.:.:.:.:.:.	.:.:.:.:.:.:.:.:.:.:.	.:.:.:.:.:.:.:.:.:.:.	.:.:.:.:.:.:.:.:.:.:.	.:.:.:.:.:.:.:.:.:.:.	.:.:.:.:.:.:.:.:.:.:.	.:.:.:.:.:.:.:.:.:.:.	.:.:.:.:.:.:.:.:.:.:.	.:.:.:.:.:.:.:.:.:.:.	.:.:.:.:.:.:.:.:.:.:.	.:.:.:.:.:.:.:.:.:.:.	.:.:.:.:.:.:.:.:.:.:.	.:.:.:.:.:.:.:.:.:.:.	.:.:.:.:.:.:.:.:.:.:.	.:.:.:.:.:.:.:.:.:.:.	.:.:.:.:.:.:.:.:.:.:.	.:.:.:.:.:.:.:.:.:.:.	.:.:.:.:.:.:.:.:.:.:.	.:.:.:.:.:.:.:.:.:.:.	.:.:.:.:.:.:.:.:.:.:.	.:.:.:.:.:.:.:.:.:.:.	.:.:.:.:.:.:.:.:.:.:.	.:.:.:.:.:.:.:.:.:.:.	.:.:.:.:.:.:.:.:.:.:.	.:.:.:.:.:.:.:.:.:.:.	.:.:.:.:.:.:.:.:.:.:.	.:.:.:.:.:.:.:.:.:.:.	.:.:.:.:.:.:.:.:.:.:.	.:.:.:.:.:.:.:.:.:.:.	.:.:.:.:.:.:.:.:.:.:.	.:.:.:.:.:.:.:.:.:.:.	.:.:.:.:.:.:.:.:.:.:.	.:.:.:.:.:.:.:.:.:.:.	.:.:.:.:.:.:.:.:.:.:.	.:.:.:.:.:.:.:.:.:.:.	.:.:.:.:.:.:.:.:.:.:.	.:.:.:.:.:.:.:.:.:.:.	.:.:.:.:.:.:.:.:.:.:.	.:.:.:.:.:.:.:.:.:.:.	.:.:.:.:.:.:.:.:.:.:.	.:.:.:.:.:.:.:.:.:.:.	.:.:.:.:.:.:.:.:.:.:.	.:.:.:.:.:.:.:.:.:.:.	.:.:.:.:.:.:.:.:.:.:.	.:.:.:.:.:.:.:.:.:.:.	.:.:.:.:.:.:.:.:.:.:.	.:.:.:.:.:.:.:.:.:.:.	.:.:.:.:.:.:.:.:.:.:.	.:.:.:.:.:.:.:.:.:.:.	.:.:.:.:.:.:.:.:.:.:.	.:.:.:.:.:.:.:.:.:.:.	.:.:.:.:.:.:.:.:.:.:.	.:.:.:.:.:.:.:.:.:.:.	.:.:.:.:.:.:.:.:.:.:.	.:.:.:.:.:.:.:.:.:.:.	.:.:.:.:.:.:.:.:.:.:.	.:.:.:.:.:.:.:.:.:.:.	.:.:.:.:.:.:.:.:.:.:.	.:.:.:.:.:.:.:.:.:.:.	.:.:.:.:.:.:.:.:.:.:.	.:.:.:.:.:.:.:.:.:.:.	.:.:.:.:.:.:.:.:.:.:.	.:.:.:.:.:.:.:.:.:.:.	.:.:.:.:.:.:.:.:.:.:.	.:.:.:.:.:.:.:.:.:.:.	.:.:.:.:.:.:.:.:.:.:.	.:.:.:.:.:.:.:.:.:.:.	.:.:.:.:.:.:.:.:.:.:.	.:.:.:.:.:.:.:.:.:.:.	.:.:.:.:.:.:.:.:.:.:.	.:.:.:.:.:.:.:.:.:.:.	.:.:.:.:.:.:.:.:.:.:.	.:.:.:.:.:.:.:.:.:.:.	.:.:.:.:.:.:.:.:.:.:.	.:.:.:.:.:.:.:.:.:.:.	.:.:.:.:.:.:.:.:.:.:.	.:.:.:.:.:.:.:.:.:.:.	.:.:.:.:.:.:.:.:.:.:.	.:.:.:.:.:.:.:.:.:.:.	.:.:.:.:.:.:.:.:.:.:.	.:.:.:.:.:.:.:.:.:.:.	.:.:.:.:.:.:.:.:.:.:.	.:.:.:.:.:.:.:.:.:.:.	.:.:.:.:.:.:.:.:.:.:.	.:.:.:.:.:.:.:.:.:.:.	.:.:.:.:.:.:.:.:.:.:.	.:.:.:.:.:.:.:.:.:.:.	.:.:.:.:.:.:.:.:.:.:.	.:.:.:.:.:.:.:.:.:.:.	.:.:.:.:.:.:.:.:.:.:.	.:.:.:.:.:.:.:.:.:.:.	.:.:.:.:.:.:.:.:.:.:.	.:.:.:.:.:.:.:.:.:.:.	.:.:.:.:.:.:.:.:.:.:.	.:.:.:.:.:.:.:.:.:.:.	.:.:.:.:.:.:.:.:.:.:.	.:.:.:.:.:.:.:.:.:.:.	.:.:.:.:.:.:.:.:.:.:.	.:.:.:.:.:.:.:.:.:.:.	.:.:.:.:.:.:.:.:.:.:.	.:.:.:.:.:.:.:.:.:.:.	.:.:.:.:.:.:.:.:.:.:.	.:.:.:.:.:.:.:.:.:.:.	.:.:.:.:.:.:.:.:.:.:.	.:.:.:.:.:.:.:.:.:.:.	.:.:.:.:.:.:.:.:.:.:.	.:.:.:.:.:.:.:.:.:.:.	.:.:.:.:.:.:.:.:.:.:.	.:.:.:.:.:.:.:.:.:.:.	.:.:.:.:.:.:.:.:.:.:.	.:.:.:.:.:.:.:.:.:.:.	.:.:.:.:.:.:.:.:.:.:.	.:.:.:.:.:.:.:.:.:.:.	.:.:.:.:.:.:.:.:.:.:.	.:.:.:.:.:.:.:.:.:.:.	.:.:.:.:.:.:.:.:.:.:.	.:.:.:.:.:.:.:.:.:.:.	.:.:.:.:.:.:.:.:.:.:.	.:.:.:.:.:.:.:.:.:.:.	.:.:.:.:.:.:.:.:.:.:.	.:.:.:.:.:.:.:.:.:.:.	.:.:.:.:.:.:.:.:.:.:.	.:.:.:.:.:.:.:.:.:.:.	.:.:.:.:.:.:.:.:.:.:.	.:.:.:.:.:.:.:.:.:.:.	.:.:.:.:.:.:.:.:.:.:.	.:.:.:.:.:.:.:.:.:.:.	.:.:.:.:.:.:.:.:.:.:.	.:.:.:.:.:.:.:.:.:.:.	.:.:.:.:.:.:.:.:.:.:.	.:.:.:.:.:.:.:.:.:.:.	.:.:.:.:.:.:.:.:.:.:.	.:.:.:.:.:.:.:.:.:.:.	.:.:.:.:.:.:.:.:.:.:.	.:.:.:.:.:.:.:.:.:.:.	.:.:.:.:.:.:.:.:.:.:.	.:.:.:.:.:.:.:.:.:.:.	.:.:.:.:.:.:.:.:.:.:.	.:.:.:.:.:.:.:.:.:.:.	.:.:.:.:.:.:.:.:.:.:.	.:.:.:.:.:.:.:.:.:.:.	.:.:.:.:.:.:.:.:.:.:.	.:.:.:.:.:.:.:.:.:.:.	.:.:.:.:.:.:.:.:.:.:.	.:.:.:.:.:.:.:.:.:.:.	.:.:.:.:.:.:.:.:.:.:.	.:.:.:.:.:.:.:.:.:.:.	.:.:.:.:.:.:.:.:.:.:.	.:.:.:.:.:.:.:.:.:.:.	.:.:.:.:.:.:.:.:.:.:.	.:.:.:.:.:.:.:.:.:.:.	.:.:.:.:.:.:.:.:.:.:.	.:.:.:.:.:.:.:.:.:.:.	.:.:.:.:.:.:.:.:.:.:.	.:.:.:.:.:.:.:.:.:.:.	.:.:.:.:.:.:.:.:.:.:.	.:.:.:.:.:.:.:.:.:.:.	.:.:.:.:.:.:.:.:.:.:.	.:.:.:.:.:.:.:.:.:.:.	.:.:.:.:.:.:.:.:.:.:.	.:.:.:.:.:.:.:.:.:.:.	.:.:.:.:.:.:.:.:.:.:.	.:.:.:.:.:.:.:.:.:.:.	.:.:.:.:.:.:.:.:.:.:.	.:.:.:.:.:.:.:.:.:.:.	.:.:.:.:.:.:.:.:.:.:.	.:.:.:.:.:.:.:.:.:.:.	.:.:.:.:.:.:.:.:.:.:.	.:.:.:.:.:.:.:.:.:.:.	.:.:.:.:.:.:.:.:.:.:.	.:.:.:.:.:.:.:.:.:.:.	.:.:.:.:.:.:.:.:.:.:.	.:.:.:.:.:.:.:.:.:.:.	.:.:.:.:.:.:.:.:.:.:.	.:.:.:.:.:.:.:.:.:.:.	.:.:.:.:.:.:.:.:.:.:.	.:.:.:.:.:.:.:.:.:.:.	.:.:.:.:.:.:.:.:.:.:.	.:.:.:.:.:.:.:.:.:.:.	.:.:.:.:.:.:.:.:.:.:.	.:.:.:.:.:.:.:.:.:.:.	.:.:.:.:.:.:.:.:.:.:.	.:.:.:.:.:.:.:.:.:.:.	.:.:.:.:.:.:.:.:.:.:.	.:.:.:.:.:.:.:.:.:.:.	.:.:.:.:.:.:.:.:.:.:.	.:.:.:.:.:.:.:.:.:.:.	.:.:.:.:.:.:.:.:.:.:.	.:.:.:.:.:.:.:.:.:.:.	.:.:.:.:.:.:.:.:.:.:.	.:.:.:.:.:.:.:.:.:.:.	.:.:.:.:.:.:.:.:.:.:.	.:.:.:.:.:.:.:.:.:.:.	.:.:.:.:.:.:.:.:.:.:.	.:.:.:.:.:.:.:.:.:.:.	.:.:.:.:.:.:.:.:.:.:.	.:.:.:.:.:.:.:.:.:.:.	.:.:.:.:.:.:.:.:.:.:.	.:.:.:.:.:.:.:.:.:.:.	.:.:.:.:.:.:.:.:.:.:.	.:.:.:.:.:.:.:.:.:.:.	.:.:.:.:.:.:.:.:.:.:.	.:.:.:.:.:.:.:.:.:.:.	.:.:.:.:.:.:.:.:.:.:.	.:.:.:.:.:.:.:.:.:.:.	.:.:.:.:.:.:.:.:.:.:.	.:.:.:.:.:.:.:.:.:.:.	.:.:.:.:.:.:.:.:.:.:.	.:.:.:.:.:.:.:.:.:.:.	.:.:.:.:.:.:.:.:.:.:.	.:.:.:.:.:.:.:.:.:.:.	.:.:.:.:.:.:.:.:.:.:.	.:.:.:.:.:.:.:.:.:.:.	.:.:.:.:.:.:.:.:.:.:.	.:.:.:.:.:.:.:.:.:.:.	.:.:.:.:.:.:.:.:.:.:.	.:.:.:.:.:.:.:.:.:.:.	.:.:.:.:.:.:.:.:.:.:.	.:.:.:.:.:.:.:.:.:.:.	.:.:.:.:.:.:.:.:.:.:.	.:.:.:.:.:.:.:.:.:.:.	.:.:.:.:.:.:.:.:.:.:.	.:.:.:.:.:.:.:.:.:.:.	.:.:.:.:.:.:.:.:.:.:.	.:.:.:.:.:.:.:.:.:.:.	.:.:.:.:.:.:.:.:.:.:.	.:.:.:.:.:.:.:.:.:.:.	.:.:.:.:.:.:.:.:.:.:.	.:.:.:.:.:.:.:.:.:.:.	.:.:.:.:.:.:.:.:.:.:.	.:.:.:.:.:.:.:.:.:.:.	.:.:.:.:.:.:.:.:.:.:.	.:.:.:.:.:.:.:.:.:.:.	.:.:.:.:.:.:.:.:.:.:.	.:.:.:.:.:.:.:.:.:.:.	.:.:.:.:.:.:.:.:.:.:.	.:.:.:.:.:.:.:.:.:.:.	.:.:.:.:.:.:.:.:.:.:.	.:.:.:.:.:.:.:.:.:.:.	.:.:.:.:.:.:.:.:.:.:.	.:.:.:.:.:.:.:.:.:.:.	.:.:.:.:.:.:.:.:.:.:.	.:.:.:.:.:.:.:.:.:.:.	.:.:.:.:.:.:.:.:.:.:.	.:.:.:.:.:.:.:.:.:.:.	.:.:.:.:.:.:.:.:.:.:.	.:.:.:.:.:.:.:.:.:.:.	.:.:.:.:.:.:.:.:.:.:.	.:.:.:.:.:.:.:.:.:.:.	.:.:.:.:.:.:.:.:.:.:.	.:.:.:.:.:.:.:.:.:.:.	.:.:.:.:.:.:.:.:.:.:.	.:.:.:.:.:.:.:.:.:.:.	.:.:.:.:.:.:.:.:.:.:.	.:.:.:.:.:.:.:.:.:.:.	.:.:.:.:.:.:.:.:.:.:.	.:.:.:.:.:.:.:.:.:.:.	.:.:.:.:.:.:.:.:.:.:.	.:.:.:.:.:.:.:.:.:.:.	.:.:.:.:.:.:.:.:.:.:.	.:.:.:.:.:.:.:.:.:.:.	.:.:.:.:.:.:.:.:.:.:.	.:.:.:.:.:.:.:.:.:.:.	.:.:.:.:.:.:.:.:.:.:.	.:.:.:.:.:.:.:.:.:.:.	.:.:.:.:.:.:.:.:.:.:.	.:.:.:.:.:.:.:.:.:.:.	.:.:.:.:.:.:.:.:.:.:.	.:.:.:.:.:.:.:.:.:.:.	.:.:.:.:.:.:.:.:.:.:.	.:.:.:.:.:.:.:.:.:.:.	.:.:.:.:.:.:.:.:.:.:.	.:.:.:.:.:.:.:.:.:.:.	.:.:.:.:.:.:.:.:.:.:.	.:.:.:.:.:.:.:.:.:.:.	.:.:.:.:.:.:.:.:.:.:.	.:.:.:.:.:.:.:.:.:.:.	.:.:.:.:.:.:.:.:.:.:.	.:.:.:.:.:.:.:.:.:.:.	.:.:.:.:.:.:.:.:.:.:.	.:.:.:.:.:.:.:.:.:.:.	.:.:.:.:.:.:.:.:.:.:.	.:.:.:.:.:.:.:.:.:.:.	.:.:.:.:.:.:.:.:.:.:.	.:.:.:.:.:.:.:.:.:.:.	.:.:.:.:.:.:.:.:.:.:.	.:.:.:.:.:.:.:.:.:.:.	.:.:.:.:.:.:.:.:.:.:.	.:.:.:.:.:.:.:.:.:.:.	.:.:.:.:.:.:.:.:.:.:.	.:.:.:.:.:.:.:.:.:.:.	.:.:.:.:.:.:.:.:.:.:.	.:.:.:.:.:.:.:.:.:.:.	.:.:.:.:.:.:.:.:.:.:.	.:.:.:.:.:.:.:.:.:.:.	.:.:.:.:.:.:.:.:.:.:.	.:.:.:.:.:.:.:.:.:.:.	.:.:.:.:.:.:.:.:.:.:.	.:.:.:.:.:.:.:.:.:.:.	1:139134:1p1:0.29927:41:48:15:26:100:0:0	.:.:.:.:.:.:.:.:.:.:.	.:.:.:.:.:.:.:.:.:.:.	.:.:.:.:.:.:.:.:.:.:.	.:.:.:.:.:.:.:.:.:.:.	.:.:.:.:.:.:.:.:.:.:.	.:.:.:.:.:.:.:.:.:.:.	.:.:.:.:.:.:.:.:.:.:.	.:.:.:.:.:.:.:.:.:.:.	.:.:.:.:.:.:.:.:.:.:.	.:.:.:.:.:.:.:.:.:.:.	.:.:.:.:.:.:.:.:.:.:.	.:.:.:.:.:.:.:.:.:.:.	.:.:.:.:.:.:.:.:.:.:.	.:.:.:.:.:.:.:.:.:.:.	.:.:.:.:.:.:.:.:.:.:.	.:.:.:.:.:.:.:.:.:.:.	.:.:.:.:.:.:.:.:.:.:.	.:.:.:.:.:.:.:.:.:.:.	.:.:.:.:.:.:.:.:.:.:.	.:.:.:.:.:.:.:.:.:.:.	.:.:.:.:.:.:.:.:.:.:.	.:.:.:.:.:.:.:.:.:.:.	.:.:.:.:.:.:.:.:.:.:.	.:.:.:.:.:.:.:.:.:.:.	.:.:.:.:.:.:.:.:.:.:.	.:.:.:.:.:.:.:.:.:.:.	.:.:.:.:.:.:.:.:.:.:.	.:.:.:.:.:.:.:.:.:.:.	.:.:.:.:.:.:.:.:.:.:.	.:.:.:.:.:.:.:.:.:.:.	.:.:.:.:.:.:.:.:.:.:.	.:.:.:.:.:.:.:.:.:.:.	.:.:.:.:.:.:.:.:.:.:.	.:.:.:.:.:.:.:.:.:.:.	.:.:.:.:.:.:.:.:.:.:.	.:.:.:.:.:.:.:.:.:.:.	.:.:.:.:.:.:.:.:.:.:.	.:.:.:.:.:.:.:.:.:.:.	.:.:.:.:.:.:.:.:.:.:.	.:.:.:.:.:.:.:.:.:.:.	.:.:.:.:.:.:.:.:.:.:.	.:.:.:.:.:.:.:.:.:.:.	.:.:.:.:.:.:.:.:.:.:.	.:.:.:.:.:.:.:.:.:.:.	.:.:.:.:.:.:.:.:.:.:.	.:.:.:.:.:.:.:.:.:.:.	.:.:.:.:.:.:.:.:.:.:.	.:.:.:.:.:.:.:.:.:.:.	.:.:.:.:.:.:.:.:.:.:.	.:.:.:.:.:.:.:.:.:.:.	.:.:.:.:.:.:.:.:.:.:.	.:.:.:.:.:.:.:.:.:.:.	.:.:.:.:.:.:.:.:.:.:.	.:.:.:.:.:.:.:.:.:.:.	.:.:.:.:.:.:.:.:.:.:.	.:.:.:.:.:.:.:.:.:.:.	.:.:.:.:.:.:.:.:.:.:.	.:.:.:.:.:.:.:.:.:.:.	.:.:.:.:.:.:.:.:.:.:.	.:.:.:.:.:.:.:.:.:.:.	.:.:.:.:.:.:.:.:.:.:.	.:.:.:.:.:.:.:.:.:.:.	.:.:.:.:.:.:.:.:.:.:.	.:.:.:.:.:.:.:.:.:.:.	.:.:.:.:.:.:.:.:.:.:.	.:.:.:.:.:.:.:.:.:.:.	.:.:.:.:.:.:.:.:.:.:.	.:.:.:.:.:.:.:.:.:.:.	.:.:.:.:.:.:.:.:.:.:.	.:.:.:.:.:.:.:.:.:.:.	.:.:.:.:.:.:.:.:.:.:.	.:.:.:.:.:.:.:.:.:.:.	.:.:.:.:.:.:.:.:.:.:.	.:.:.:.:.:.:.:.:.:.:.	.:.:.:.:.:.:.:.:.:.:.	.:.:.:.:.:.:.:.:.:.:.	.:.:.:.:.:.:.:.:.:.:.	.:.:.:.:.:.:.:.:.:.:.	.:.:.:.:.:.:.:.:.:.:.	.:.:.:.:.:.:.:.:.:.:.	.:.:.:.:.:.:.:.:.:.:.	.:.:.:.:.:.:.:.:.:.:.	.:.:.:.:.:.:.:.:.:.:.	.:.:.:.:.:.:.:.:.:.:.	.:.:.:.:.:.:.:.:.:.:.	.:.:.:.:.:.:.:.:.:.:.	.:.:.:.:.:.:.:.:.:.:.	.:.:.:.:.:.:.:.:.:.:.	.:.:.:.:.:.:.:.:.:.:.	.:.:.:.:.:.:.:.:.:.:.	.:.:.:.:.:.:.:.:.:.:.	.:.:.:.:.:.:.:.:.:.:.	.:.:.:.:.:.:.:.:.:.:.	.:.:.:.:.:.:.:.:.:.:.	.:.:.:.:.:.:.:.:.:.:.	.:.:.:.:.:.:.:.:.:.:.	.:.:.:.:.:.:.:.:.:.:.	.:.:.:.:.:.:.:.:.:.:.	.:.:.:.:.:.:.:.:.:.:.	.:.:.:.:.:.:.:.:.:.:.	.:.:.:.:.:.:.:.:.:.:.	.:.:.:.:.:.:.:.:.:.:.	.:.:.:.:.:.:.:.:.:.:.	.:.:.:.:.:.:.:.:.:.:.	.:.:.:.:.:.:.:.:.:.:.	.:.:.:.:.:.:.:.:.:.:.	.:.:.:.:.:.:.:.:.:.:.	.:.:.:.:.:.:.:.:.:.:.	.:.:.:.:.:.:.:.:.:.:.	.:.:.:.:.:.:.:.:.:.:.	.:.:.:.:.:.:.:.:.:.:.	.:.:.:.:.:.:.:.:.:.:.	.:.:.:.:.:.:.:.:.:.:.	.:.:.:.:.:.:.:.:.:.:.	.:.:.:.:.:.:.:.:.:.:.	.:.:.:.:.:.:.:.:.:.:.	.:.:.:.:.:.:.:.:.:.:.	.:.:.:.:.:.:.:.:.:.:.	.:.:.:.:.:.:.:.:.:.:.	.:.:.:.:.:.:.:.:.:.:.	.:.:.:.:.:.:.:.:.:.:.	.:.:.:.:.:.:.:.:.:.:.	.:.:.:.:.:.:.:.:.:.:.	.:.:.:.:.:.:.:.:.:.:.	.:.:.:.:.:.:.:.:.:.:.	.:.:.:.:.:.:.:.:.:.:.	.:.:.:.:.:.:.:.:.:.:.	.:.:.:.:.:.:.:.:.:.:.	.:.:.:.:.:.:.:.:.:.:.	.:.:.:.:.:.:.:.:.:.:.	.:.:.:.:.:.:.:.:.:.:.	.:.:.:.:.:.:.:.:.:.:.	.:.:.:.:.:.:.:.:.:.:.	.:.:.:.:.:.:.:.:.:.:.	.:.:.:.:.:.:.:.:.:.:.	.:.:.:.:.:.:.:.:.:.:.	.:.:.:.:.:.:.:.:.:.:.	.:.:.:.:.:.:.:.:.:.:.	.:.:.:.:.:.:.:.:.:.:.	.:.:.:.:.:.:.:.:.:.:.	.:.:.:.:.:.:.:.:.:.:.	.:.:.:.:.:.:.:.:.:.:.	.:.:.:.:.:.:.:.:.:.:.	.:.:.:.:.:.:.:.:.:.:.	.:.:.:.:.:.:.:.:.:.:.	.:.:.:.:.:.:.:.:.:.:.	.:.:.:.:.:.:.:.:.:.:.	.:.:.:.:.:.:.:.:.:.:.	.:.:.:.:.:.:.:.:.:.:.	.:.:.:.:.:.:.:.:.:.:.	.:.:.:.:.:.:.:.:.:.:.	.:.:.:.:.:.:.:.:.:.:.	.:.:.:.:.:.:.:.:.:.:.	.:.:.:.:.:.:.:.:.:.:.	.:.:.:.:.:.:.:.:.:.:.	.:.:.:.:.:.:.:.:.:.:.	.:.:.:.:.:.:.:.:.:.:.	.:.:.:.:.:.:.:.:.:.:.	.:.:.:.:.:.:.:.:.:.:.	.:.:.:.:.:.:.:.:.:.:.	.:.:.:.:.:.:.:.:.:.:.	.:.:.:.:.:.:.:.:.:.:.	.:.:.:.:.:.:.:.:.:.:.	.:.:.:.:.:.:.:.:.:.:.	.:.:.:.:.:.:.:.:.:.:.	.:.:.:.:.:.:.:.:.:.:.	.:.:.:.:.:.:.:.:.:.:.	.:.:.:.:.:.:.:.:.:.:.	.:.:.:.:.:.:.:.:.:.:.	.:.:.:.:.:.:.:.:.:.:.	.:.:.:.:.:.:.:.:.:.:.	.:.:.:.:.:.:.:.:.:.:.	.:.:.:.:.:.:.:.:.:.:.	.:.:.:.:.:.:.:.:.:.:.	.:.:.:.:.:.:.:.:.:.:.	.:.:.:.:.:.:.:.:.:.:.	.:.:.:.:.:.:.:.:.:.:.	.:.:.:.:.:.:.:.:.:.:.	.:.:.:.:.:.:.:.:.:.:.	.:.:.:.:.:.:.:.:.:.:.	.:.:.:.:.:.:.:.:.:.:.	.:.:.:.:.:.:.:.:.:.:.	.:.:.:.:.:.:.:.:.:.:.	.:.:.:.:.:.:.:.:.:.:.	.:.:.:.:.:.:.:.:.:.:.	.:.:.:.:.:.:.:.:.:.:.	.:.:.:.:.:.:.:.:.:.:.	.:.:.:.:.:.:.:.:.:.:.	.:.:.:.:.:.:.:.:.:.:.	.:.:.:.:.:.:.:.:.:.:.	.:.:.:.:.:.:.:.:.:.:.	.:.:.:.:.:.:.:.:.:.:.	.:.:.:.:.:.:.:.:.:.:.	.:.:.:.:.:.:.:.:.:.:.	.:.:.:.:.:.:.:.:.:.:.	.:.:.:.:.:.:.:.:.:.:.	.:.:.:.:.:.:.:.:.:.:.	.:.:.:.:.:.:.:.:.:.:.	.:.:.:.:.:.:.:.:.:.:.	.:.:.:.:.:.:.:.:.:.:.	.:.:.:.:.:.:.:.:.:.:.	.:.:.:.:.:.:.:.:.:.:.	.:.:.:.:.:.:.:.:.:.:.	.:.:.:.:.:.:.:.:.:.:.	.:.:.:.:.:.:.:.:.:.:.	.:.:.:.:.:.:.:.:.:.:.	.:.:.:.:.:.:.:.:.:.:.	.:.:.:.:.:.:.:.:.:.:.	.:.:.:.:.:.:.:.:.:.:.	.:.:.:.:.:.:.:.:.:.:.	.:.:.:.:.:.:.:.:.:.:.	.:.:.:.:.:.:.:.:.:.:.	.:.:.:.:.:.:.:.:.:.:.	.:.:.:.:.:.:.:.:.:.:.	.:.:.:.:.:.:.:.:.:.:.	.:.:.:.:.:.:.:.:.:.:.	.:.:.:.:.:.:.:.:.:.:.	.:.:.:.:.:.:.:.:.:.:.	.:.:.:.:.:.:.:.:.:.:.	.:.:.:.:.:.:.:.:.:.:.	.:.:.:.:.:.:.:.:.:.:.	.:.:.:.:.:.:.:.:.:.:.	.:.:.:.:.:.:.:.:.:.:.	.:.:.:.:.:.:.:.:.:.:.	.:.:.:.:.:.:.:.:.:.:.	.:.:.:.:.:.:.:.:.:.:.	.:.:.:.:.:.:.:.:.:.:.	.:.:.:.:.:.:.:.:.:.:.	.:.:.:.:.:.:.:.:.:.:.	.:.:.:.:.:.:.:.:.:.:.	.:.:.:.:.:.:.:.:.:.:.	.:.:.:.:.:.:.:.:.:.:.	.:.:.:.:.:.:.:.:.:.:.	.:.:.:.:.:.:.:.:.:.:.	.:.:.:.:.:.:.:.:.:.:.	.:.:.:.:.:.:.:.:.:.:.	.:.:.:.:.:.:.:.:.:.:.	.:.:.:.:.:.:.:.:.:.:.	.:.:.:.:.:.:.:.:.:.:.	.:.:.:.:.:.:.:.:.:.:.	.:.:.:.:.:.:.:.:.:.:.	.:.:.:.:.:.:.:.:.:.:.	.:.:.:.:.:.:.:.:.:.:.	.:.:.:.:.:.:.:.:.:.:.	.:.:.:.:.:.:.:.:.:.:.	.:.:.:.:.:.:.:.:.:.:.	.:.:.:.:.:.:.:.:.:.:.	.:.:.:.:.:.:.:.:.:.:.	.:.:.:.:.:.:.:.:.:.:.	.:.:.:.:.:.:.:.:.:.:.	.:.:.:.:.:.:.:.:.:.:.	.:.:.:.:.:.:.:.:.:.:.	.:.:.:.:.:.:.:.:.:.:.	.:.:.:.:.:.:.:.:.:.:.	.:.:.:.:.:.:.:.:.:.:.	.:.:.:.:.:.:.:.:.:.:.	.:.:.:.:.:.:.:.:.:.:.	.:.:.:.:.:.:.:.:.:.:.	.:.:.:.:.:.:.:.:.:.:.	.:.:.:.:.:.:.:.:.:.:.	.:.:.:.:.:.:.:.:.:.:.	.:.:.:.:.:.:.:.:.:.:.	.:.:.:.:.:.:.:.:.:.:.	.:.:.:.:.:.:.:.:.:.:.	.:.:.:.:.:.:.:.:.:.:.	.:.:.:.:.:.:.:.:.:.:.	.:.:.:.:.:.:.:.:.:.:.	.:.:.:.:.:.:.:.:.:.:.	.:.:.:.:.:.:.:.:.:.:.	.:.:.:.:.:.:.:.:.:.:.	.:.:.:.:.:.:.:.:.:.:.	.:.:.:.:.:.:.:.:.:.:.	.:.:.:.:.:.:.:.:.:.:.	.:.:.:.:.:.:.:.:.:.:.	.:.:.:.:.:.:.:.:.:.:.	.:.:.:.:.:.:.:.:.:.:.	.:.:.:.:.:.:.:.:.:.:.	.:.:.:.:.:.:.:.:.:.:.	.:.:.:.:.:.:.:.:.:.:.	.:.:.:.:.:.:.:.:.:.:.	.:.:.:.:.:.:.:.:.:.:.	.:.:.:.:.:.:.:.:.:.:.	.:.:.:.:.:.:.:.:.:.:.	.:.:.:.:.:.:.:.:.:.:.	.:.:.:.:.:.:.:.:.:.:.	.:.:.:.:.:.:.:.:.:.:.	.:.:.:.:.:.:.:.:.:.:.	.:.:.:.:.:.:.:.:.:.:.	.:.:.:.:.:.:.:.:.:.:.	.:.:.:.:.:.:.:.:.:.:.	.:.:.:.:.:.:.:.:.:.:.	.:.:.:.:.:.:.:.:.:.:.	.:.:.:.:.:.:.:.:.:.:.	.:.:.:.:.:.:.:.:.:.:.	.:.:.:.:.:.:.:.:.:.:.	.:.:.:.:.:.:.:.:.:.:.	.:.:.:.:.:.:.:.:.:.:.	.:.:.:.:.:.:.:.:.:.:.	.:.:.:.:.:.:.:.:.:.:.	.:.:.:.:.:.:.:.:.:.:.	.:.:.:.:.:.:.:.:.:.:.	.:.:.:.:.:.:.:.:.:.:.	.:.:.:.:.:.:.:.:.:.:.	.:.:.:.:.:.:.:.:.:.:.	.:.:.:.:.:.:.:.:.:.:.	.:.:.:.:.:.:.:.:.:.:.	.:.:.:.:.:.:.:.:.:.:.	.:.:.:.:.:.:.:.:.:.:.	.:.:.:.:.:.:.:.:.:.:.	.:.:.:.:.:.:.:.:.:.:.	.:.:.:.:.:.:.:.:.:.:.	.:.:.:.:.:.:.:.:.:.:.	.:.:.:.:.:.:.:.:.:.:.	.:.:.:.:.:.:.:.:.:.:.	.:.:.:.:.:.:.:.:.:.:.	.:.:.:.:.:.:.:.:.:.:.	.:.:.:.:.:.:.:.:.:.:.	.:.:.:.:.:.:.:.:.:.:.	.:.:.:.:.:.:.:.:.:.:.	.:.:.:.:.:.:.:.:.:.:.	.:.:.:.:.:.:.:.:.:.:.	.:.:.:.:.:.:.:.:.:.:.	.:.:.:.:.:.:.:.:.:.:.	.:.:.:.:.:.:.:.:.:.:.	.:.:.:.:.:.:.:.:.:.:.	.:.:.:.:.:.:.:.:.:.:.	.:.:.:.:.:.:.:.:.:.:.	.:.:.:.:.:.:.:.:.:.:.	.:.:.:.:.:.:.:.:.:.:.	.:.:.:.:.:.:.:.:.:.:.	.:.:.:.:.:.:.:.:.:.:.	.:.:.:.:.:.:.:.:.:.:.	.:.:.:.:.:.:.:.:.:.:.	.:.:.:.:.:.:.:.:.:.:.	.:.:.:.:.:.:.:.:.:.:.	.:.:.:.:.:.:.:.:.:.:.	.:.:.:.:.:.:.:.:.:.:.	.:.:.:.:.:.:.:.:.:.:.	.:.:.:.:.:.:.:.:.:.:.	.:.:.:.:.:.:.:.:.:.:.	.:.:.:.:.:.:.:.:.:.:.	.:.:.:.:.:.:.:.:.:.:.	.:.:.:.:.:.:.:.:.:.:.	.:.:.:.:.:.:.:.:.:.:.	.:.:.:.:.:.:.:.:.:.:.	.:.:.:.:.:.:.:.:.:.:.	.:.:.:.:.:.:.:.:.:.:.	.:.:.:.:.:.:.:.:.:.:.	.:.:.:.:.:.:.:.:.:.:.	.:.:.:.:.:.:.:.:.:.:.	.:.:.:.:.:.:.:.:.:.:.	.:.:.:.:.:.:.:.:.:.:.	.:.:.:.:.:.:.:.:.:.:.	.:.:.:.:.:.:.:.:.:.:.	.:.:.:.:.:.:.:.:.:.:.	.:.:.:.:.:.:.:.:.:.:.	.:.:.:.:.:.:.:.:.:.:.	.:.:.:.:.:.:.:.:.:.:.	.:.:.:.:.:.:.:.:.:.:.	.:.:.:.:.:.:.:.:.:.:.	.:.:.:.:.:.:.:.:.:.:.	.:.:.:.:.:.:.:.:.:.:.	.:.:.:.:.:.:.:.:.:.:.	.:.:.:.:.:.:.:.:.:.:.	.:.:.:.:.:.:.:.:.:.:.	.:.:.:.:.:.:.:.:.:.:.	.:.:.:.:.:.:.:.:.:.:.	.:.:.:.:.:.:.:.:.:.:.	.:.:.:.:.:.:.:.:.:.:.	.:.:.:.:.:.:.:.:.:.:.	.:.:.:.:.:.:.:.:.:.:.	.:.:.:.:.:.:.:.:.:.:.	.:.:.:.:.:.:.:.:.:.:.	.:.:.:.:.:.:.:.:.:.:.	.:.:.:.:.:.:.:.:.:.:.	.:.:.:.:.:.:.:.:.:.:.	.:.:.:.:.:.:.:.:.:.:.	.:.:.:.:.:.:.:.:.:.:.	.:.:.:.:.:.:.:.:.:.:.	.:.:.:.:.:.:.:.:.:.:.	.:.:.:.:.:.:.:.:.:.:.	.:.:.:.:.:.:.:.:.:.:.	.:.:.:.:.:.:.:.:.:.:.	.:.:.:.:.:.:.:.:.:.:.	.:.:.:.:.:.:.:.:.:.:.	.:.:.:.:.:.:.:.:.:.:.	.:.:.:.:.:.:.:.:.:.:.	.:.:.:.:.:.:.:.:.:.:.	.:.:.:.:.:.:.:.:.:.:.	.:.:.:.:.:.:.:.:.:.:.	.:.:.:.:.:.:.:.:.:.:.	.:.:.:.:.:.:.:.:.:.:.	.:.:.:.:.:.:.:.:.:.:.	.:.:.:.:.:.:.:.:.:.:.	.:.:.:.:.:.:.:.:.:.:.	.:.:.:.:.:.:.:.:.:.:.	.:.:.:.:.:.:.:.:.:.:.	.:.:.:.:.:.:.:.:.:.:.	.:.:.:.:.:.:.:.:.:.:.	.:.:.:.:.:.:.:.:.:.:.	.:.:.:.:.:.:.:.:.:.:.	.:.:.:.:.:.:.:.:.:.:.	.:.:.:.:.:.:.:.:.:.:.	.:.:.:.:.:.:.:.:.:.:.	.:.:.:.:.:.:.:.:.:.:.	.:.:.:.:.:.:.:.:.:.:.	.:.:.:.:.:.:.:.:.:.:.	.:.:.:.:.:.:.:.:.:.:.	.:.:.:.:.:.:.:.:.:.:.	.:.:.:.:.:.:.:.:.:.:.	.:.:.:.:.:.:.:.:.:.:.	.:.:.:.:.:.:.:.:.:.:.	.:.:.:.:.:.:.:.:.:.:.	.:.:.:.:.:.:.:.:.:.:.	.:.:.:.:.:.:.:.:.:.:.	.:.:.:.:.:.:.:.:.:.:.	.:.:.:.:.:.:.:.:.:.:.	.:.:.:.:.:.:.:.:.:.:.	.:.:.:.:.:.:.:.:.:.:.	.:.:.:.:.:.:.:.:.:.:.	.:.:.:.:.:.:.:.:.:.:.	.:.:.:.:.:.:.:.:.:.:.	.:.:.:.:.:.:.:.:.:.:.	.:.:.:.:.:.:.:.:.:.:.	.:.:.:.:.:.:.:.:.:.:.	.:.:.:.:.:.:.:.:.:.:.	.:.:.:.:.:.:.:.:.:.:.	.:.:.:.:.:.:.:.:.:.:.	.:.:.:.:.:.:.:.:.:.:.	.:.:.:.:.:.:.:.:.:.:.	.:.:.:.:.:.:.:.:.:.:.	.:.:.:.:.:.:.:.:.:.:.	.:.:.:.:.:.:.:.:.:.:.	.:.:.:.:.:.:.:.:.:.:.	.:.:.:.:.:.:.:.:.:.:.	.:.:.:.:.:.:.:.:.:.:.	.:.:.:.:.:.:.:.:.:.:.	.:.:.:.:.:.:.:.:.:.:.	.:.:.:.:.:.:.:.:.:.:.	.:.:.:.:.:.:.:.:.:.:.	.:.:.:.:.:.:.:.:.:.:.	.:.:.:.:.:.:.:.:.:.:.	.:.:.:.:.:.:.:.:.:.:.	.:.:.:.:.:.:.:.:.:.:.	.:.:.:.:.:.:.:.:.:.:.	.:.:.:.:.:.:.:.:.:.:.	.:.:.:.:.:.:.:.:.:.:.	.:.:.:.:.:.:.:.:.:.:.	.:.:.:.:.:.:.:.:.:.:.	.:.:.:.:.:.:.:.:.:.:.	.:.:.:.:.:.:.:.:.:.:.	.:.:.:.:.:.:.:.:.:.:.	.:.:.:.:.:.:.:.:.:.:.	.:.:.:.:.:.:.:.:.:.:.	.:.:.:.:.:.:.:.:.:.:.	.:.:.:.:.:.:.:.:.:.:.	.:.:.:.:.:.:.:.:.:.:.	.:.:.:.:.:.:.:.:.:.:.	.:.:.:.:.:.:.:.:.:.:.	.:.:.:.:.:.:.:.:.:.:.	.:.:.:.:.:.:.:.:.:.:.	.:.:.:.:.:.:.:.:.:.:.	.:.:.:.:.:.:.:.:.:.:.	.:.:.:.:.:.:.:.:.:.:.	.:.:.:.:.:.:.:.:.:.:.	.:.:.:.:.:.:.:.:.:.:.	.:.:.:.:.:.:.:.:.:.:.	.:.:.:.:.:.:.:.:.:.:.	.:.:.:.:.:.:.:.:.:.:.	.:.:.:.:.:.:.:.:.:.:.	.:.:.:.:.:.:.:.:.:.:.	.:.:.:.:.:.:.:.:.:.:.	.:.:.:.:.:.:.:.:.:.:.	.:.:.:.:.:.:.:.:.:.:.	.:.:.:.:.:.:.:.:.:.:.	.:.:.:.:.:.:.:.:.:.:.	.:.:.:.:.:.:.:.:.:.:.	.:.:.:.:.:.:.:.:.:.:.	.:.:.:.:.:.:.:.:.:.:.	.:.:.:.:.:.:.:.:.:.:.	.:.:.:.:.:.:.:.:.:.:.	.:.:.:.:.:.:.:.:.:.:.	.:.:.:.:.:.:.:.:.:.:.	.:.:.:.:.:.:.:.:.:.:.	.:.:.:.:.:.:.:.:.:.:.	.:.:.:.:.:.:.:.:.:.:.	.:.:.:.:.:.:.:.:.:.:.	.:.:.:.:.:.:.:.:.:.:.	.:.:.:.:.:.:.:.:.:.:.	.:.:.:.:.:.:.:.:.:.:.	.:.:.:.:.:.:.:.:.:.:.	.:.:.:.:.:.:.:.:.:.:.	.:.:.:.:.:.:.:.:.:.:.	.:.:.:.:.:.:.:.:.:.:.	.:.:.:.:.:.:.:.:.:.:.	.:.:.:.:.:.:.:.:.:.:.	.:.:.:.:.:.:.:.:.:.:.	.:.:.:.:.:.:.:.:.:.:.	.:.:.:.:.:.:.:.:.:.:.	.:.:.:.:.:.:.:.:.:.:.	.:.:.:.:.:.:.:.:.:.:.	.:.:.:.:.:.:.:.:.:.:.	.:.:.:.:.:.:.:.:.:.:.	.:.:.:.:.:.:.:.:.:.:.	.:.:.:.:.:.:.:.:.:.:.	.:.:.:.:.:.:.:.:.:.:.	.:.:.:.:.:.:.:.:.:.:.	.:.:.:.:.:.:.:.:.:.:.	.:.:.:.:.:.:.:.:.:.:.	.:.:.:.:.:.:.:.:.:.:.	.:.:.:.:.:.:.:.:.:.:.	.:.:.:.:.:.:.:.:.:.:.	.:.:.:.:.:.:.:.:.:.:.	.:.:.:.:.:.:.:.:.:.:.	.:.:.:.:.:.:.:.:.:.:.	.:.:.:.:.:.:.:.:.:.:.	.:.:.:.:.:.:.:.:.:.:.	.:.:.:.:.:.:.:.:.:.:.	.:.:.:.:.:.:.:.:.:.:.	.:.:.:.:.:.:.:.:.:.:.	.:.:.:.:.:.:.:.:.:.:.
chrI	139047	.	C	<INS:ME>	.	PASS	SVTYPE=INS;STRAND=+;FAMILY=TY3	GT:END:CLASS:FREQUENCY:SUPPORT_READS:REF_READS:FIVE_PRIME_SUPPORT:THREE_PRIME_SUPPORT:RELIABILITY:FIVE_PRIME_JUNCTION_SUPPORT:THREE_PRIME_JUNCTION_SUPPORT	.:.:.:.:.:.:.:.:.:.:.	.:.:.:.:.:.:.:.:.:.:.	.:.:.:.:.:.:.:.:.:.:.	.:.:.:.:.:.:.:.:.:.:.	.:.:.:.:.:.:.:.:.:.:.	.:.:.:.:.:.:.:.:.:.:.	.:.:.:.:.:.:.:.:.:.:.	.:.:.:.:.:.:.:.:.:.:.	.:.:.:.:.:.:.:.:.:.:.	.:.:.:.:.:.:.:.:.:.:.	.:.:.:.:.:.:.:.:.:.:.	.:.:.:.:.:.:.:.:.:.:.	.:.:.:.:.:.:.:.:.:.:.	.:.:.:.:.:.:.:.:.:.:.	.:.:.:.:.:.:.:.:.:.:.	.:.:.:.:.:.:.:.:.:.:.	.:.:.:.:.:.:.:.:.:.:.	.:.:.:.:.:.:.:.:.:.:.	.:.:.:.:.:.:.:.:.:.:.	.:.:.:.:.:.:.:.:.:.:.	.:.:.:.:.:.:.:.:.:.:.	.:.:.:.:.:.:.:.:.:.:.	.:.:.:.:.:.:.:.:.:.:.	.:.:.:.:.:.:.:.:.:.:.	.:.:.:.:.:.:.:.:.:.:.	.:.:.:.:.:.:.:.:.:.:.	.:.:.:.:.:.:.:.:.:.:.	.:.:.:.:.:.:.:.:.:.:.	.:.:.:.:.:.:.:.:.:.:.	.:.:.:.:.:.:.:.:.:.:.	.:.:.:.:.:.:.:.:.:.:.	.:.:.:.:.:.:.:.:.:.:.	.:.:.:.:.:.:.:.:.:.:.	.:.:.:.:.:.:.:.:.:.:.	.:.:.:.:.:.:.:.:.:.:.	.:.:.:.:.:.:.:.:.:.:.	.:.:.:.:.:.:.:.:.:.:.	.:.:.:.:.:.:.:.:.:.:.	.:.:.:.:.:.:.:.:.:.:.	.:.:.:.:.:.:.:.:.:.:.	.:.:.:.:.:.:.:.:.:.:.	.:.:.:.:.:.:.:.:.:.:.	.:.:.:.:.:.:.:.:.:.:.	.:.:.:.:.:.:.:.:.:.:.	.:.:.:.:.:.:.:.:.:.:.	.:.:.:.:.:.:.:.:.:.:.	.:.:.:.:.:.:.:.:.:.:.	.:.:.:.:.:.:.:.:.:.:.	.:.:.:.:.:.:.:.:.:.:.	.:.:.:.:.:.:.:.:.:.:.	.:.:.:.:.:.:.:.:.:.:.	.:.:.:.:.:.:.:.:.:.:.	.:.:.:.:.:.:.:.:.:.:.	.:.:.:.:.:.:.:.:.:.:.	.:.:.:.:.:.:.:.:.:.:.	.:.:.:.:.:.:.:.:.:.:.	.:.:.:.:.:.:.:.:.:.:.	.:.:.:.:.:.:.:.:.:.:.	.:.:.:.:.:.:.:.:.:.:.	.:.:.:.:.:.:.:.:.:.:.	.:.:.:.:.:.:.:.:.:.:.	.:.:.:.:.:.:.:.:.:.:.	.:.:.:.:.:.:.:.:.:.:.	.:.:.:.:.:.:.:.:.:.:.	.:.:.:.:.:.:.:.:.:.:.	.:.:.:.:.:.:.:.:.:.:.	.:.:.:.:.:.:.:.:.:.:.	.:.:.:.:.:.:.:.:.:.:.	.:.:.:.:.:.:.:.:.:.:.	.:.:.:.:.:.:.:.:.:.:.	.:.:.:.:.:.:.:.:.:.:.	.:.:.:.:.:.:.:.:.:.:.	.:.:.:.:.:.:.:.:.:.:.	.:.:.:.:.:.:.:.:.:.:.	.:.:.:.:.:.:.:.:.:.:.	.:.:.:.:.:.:.:.:.:.:.	.:.:.:.:.:.:.:.:.:.:.	.:.:.:.:.:.:.:.:.:.:.	.:.:.:.:.:.:.:.:.:.:.	.:.:.:.:.:.:.:.:.:.:.	.:.:.:.:.:.:.:.:.:.:.	.:.:.:.:.:.:.:.:.:.:.	.:.:.:.:.:.:.:.:.:.:.	.:.:.:.:.:.:.:.:.:.:.	.:.:.:.:.:.:.:.:.:.:.	.:.:.:.:.:.:.:.:.:.:.	.:.:.:.:.:.:.:.:.:.:.	.:.:.:.:.:.:.:.:.:.:.	.:.:.:.:.:.:.:.:.:.:.	.:.:.:.:.:.:.:.:.:.:.	.:.:.:.:.:.:.:.:.:.:.	.:.:.:.:.:.:.:.:.:.:.	.:.:.:.:.:.:.:.:.:.:.	.:.:.:.:.:.:.:.:.:.:.	.:.:.:.:.:.:.:.:.:.:.	.:.:.:.:.:.:.:.:.:.:.	.:.:.:.:.:.:.:.:.:.:.	.:.:.:.:.:.:.:.:.:.:.	.:.:.:.:.:.:.:.:.:.:.	.:.:.:.:.:.:.:.:.:.:.	.:.:.:.:.:.:.:.:.:.:.	.:.:.:.:.:.:.:.:.:.:.	.:.:.:.:.:.:.:.:.:.:.	.:.:.:.:.:.:.:.:.:.:.	.:.:.:.:.:.:.:.:.:.:.	.:.:.:.:.:.:.:.:.:.:.	.:.:.:.:.:.:.:.:.:.:.	.:.:.:.:.:.:.:.:.:.:.	.:.:.:.:.:.:.:.:.:.:.	.:.:.:.:.:.:.:.:.:.:.	.:.:.:.:.:.:.:.:.:.:.	.:.:.:.:.:.:.:.:.:.:.	.:.:.:.:.:.:.:.:.:.:.	.:.:.:.:.:.:.:.:.:.:.	.:.:.:.:.:.:.:.:.:.:.	.:.:.:.:.:.:.:.:.:.:.	.:.:.:.:.:.:.:.:.:.:.	.:.:.:.:.:.:.:.:.:.:.	.:.:.:.:.:.:.:.:.:.:.	.:.:.:.:.:.:.:.:.:.:.	.:.:.:.:.:.:.:.:.:.:.	.:.:.:.:.:.:.:.:.:.:.	.:.:.:.:.:.:.:.:.:.:.	.:.:.:.:.:.:.:.:.:.:.	.:.:.:.:.:.:.:.:.:.:.	.:.:.:.:.:.:.:.:.:.:.	.:.:.:.:.:.:.:.:.:.:.	.:.:.:.:.:.:.:.:.:.:.	.:.:.:.:.:.:.:.:.:.:.	.:.:.:.:.:.:.:.:.:.:.	.:.:.:.:.:.:.:.:.:.:.	.:.:.:.:.:.:.:.:.:.:.	.:.:.:.:.:.:.:.:.:.:.	.:.:.:.:.:.:.:.:.:.:.	.:.:.:.:.:.:.:.:.:.:.	.:.:.:.:.:.:.:.:.:.:.	.:.:.:.:.:.:.:.:.:.:.	.:.:.:.:.:.:.:.:.:.:.	.:.:.:.:.:.:.:.:.:.:.	.:.:.:.:.:.:.:.:.:.:.	.:.:.:.:.:.:.:.:.:.:.	.:.:.:.:.:.:.:.:.:.:.	.:.:.:.:.:.:.:.:.:.:.	.:.:.:.:.:.:.:.:.:.:.	.:.:.:.:.:.:.:.:.:.:.	.:.:.:.:.:.:.:.:.:.:.	.:.:.:.:.:.:.:.:.:.:.	.:.:.:.:.:.:.:.:.:.:.	.:.:.:.:.:.:.:.:.:.:.	.:.:.:.:.:.:.:.:.:.:.	.:.:.:.:.:.:.:.:.:.:.	.:.:.:.:.:.:.:.:.:.:.	.:.:.:.:.:.:.:.:.:.:.	.:.:.:.:.:.:.:.:.:.:.	.:.:.:.:.:.:.:.:.:.:.	.:.:.:.:.:.:.:.:.:.:.	.:.:.:.:.:.:.:.:.:.:.	.:.:.:.:.:.:.:.:.:.:.	.:.:.:.:.:.:.:.:.:.:.	.:.:.:.:.:.:.:.:.:.:.	.:.:.:.:.:.:.:.:.:.:.	.:.:.:.:.:.:.:.:.:.:.	.:.:.:.:.:.:.:.:.:.:.	.:.:.:.:.:.:.:.:.:.:.	.:.:.:.:.:.:.:.:.:.:.	.:.:.:.:.:.:.:.:.:.:.	.:.:.:.:.:.:.:.:.:.:.	.:.:.:.:.:.:.:.:.:.:.	.:.:.:.:.:.:.:.:.:.:.	.:.:.:.:.:.:.:.:.:.:.	.:.:.:.:.:.:.:.:.:.:.	.:.:.:.:.:.:.:.:.:.:.	.:.:.:.:.:.:.:.:.:.:.	.:.:.:.:.:.:.:.:.:.:.	.:.:.:.:.:.:.:.:.:.:.	.:.:.:.:.:.:.:.:.:.:.	.:.:.:.:.:.:.:.:.:.:.	.:.:.:.:.:.:.:.:.:.:.	.:.:.:.:.:.:.:.:.:.:.	.:.:.:.:.:.:.:.:.:.:.	.:.:.:.:.:.:.:.:.:.:.	.:.:.:.:.:.:.:.:.:.:.	.:.:.:.:.:.:.:.:.:.:.	.:.:.:.:.:.:.:.:.:.:.	.:.:.:.:.:.:.:.:.:.:.	.:.:.:.:.:.:.:.:.:.:.	.:.:.:.:.:.:.:.:.:.:.	.:.:.:.:.:.:.:.:.:.:.	.:.:.:.:.:.:.:.:.:.:.	.:.:.:.:.:.:.:.:.:.:.	.:.:.:.:.:.:.:.:.:.:.	.:.:.:.:.:.:.:.:.:.:.	.:.:.:.:.:.:.:.:.:.:.	.:.:.:.:.:.:.:.:.:.:.	.:.:.:.:.:.:.:.:.:.:.	.:.:.:.:.:.:.:.:.:.:.	.:.:.:.:.:.:.:.:.:.:.	.:.:.:.:.:.:.:.:.:.:.	.:.:.:.:.:.:.:.:.:.:.	.:.:.:.:.:.:.:.:.:.:.	.:.:.:.:.:.:.:.:.:.:.	.:.:.:.:.:.:.:.:.:.:.	.:.:.:.:.:.:.:.:.:.:.	.:.:.:.:.:.:.:.:.:.:.	.:.:.:.:.:.:.:.:.:.:.	.:.:.:.:.:.:.:.:.:.:.	.:.:.:.:.:.:.:.:.:.:.	.:.:.:.:.:.:.:.:.:.:.	.:.:.:.:.:.:.:.:.:.:.	.:.:.:.:.:.:.:.:.:.:.	.:.:.:.:.:.:.:.:.:.:.	.:.:.:.:.:.:.:.:.:.:.	.:.:.:.:.:.:.:.:.:.:.	.:.:.:.:.:.:.:.:.:.:.	.:.:.:.:.:.:.:.:.:.:.	.:.:.:.:.:.:.:.:.:.:.	.:.:.:.:.:.:.:.:.:.:.	.:.:.:.:.:.:.:.:.:.:.	.:.:.:.:.:.:.:.:.:.:.	.:.:.:.:.:.:.:.:.:.:.	.:.:.:.:.:.:.:.:.:.:.	.:.:.:.:.:.:.:.:.:.:.	.:.:.:.:.:.:.:.:.:.:.	.:.:.:.:.:.:.:.:.:.:.	.:.:.:.:.:.:.:.:.:.:.	.:.:.:.:.:.:.:.:.:.:.	.:.:.:.:.:.:.:.:.:.:.	.:.:.:.:.:.:.:.:.:.:.	.:.:.:.:.:.:.:.:.:.:.	.:.:.:.:.:.:.:.:.:.:.	.:.:.:.:.:.:.:.:.:.:.	.:.:.:.:.:.:.:.:.:.:.	.:.:.:.:.:.:.:.:.:.:.	.:.:.:.:.:.:.:.:.:.:.	.:.:.:.:.:.:.:.:.:.:.	.:.:.:.:.:.:.:.:.:.:.	.:.:.:.:.:.:.:.:.:.:.	.:.:.:.:.:.:.:.:.:.:.	.:.:.:.:.:.:.:.:.:.:.	.:.:.:.:.:.:.:.:.:.:.	.:.:.:.:.:.:.:.:.:.:.	.:.:.:.:.:.:.:.:.:.:.	.:.:.:.:.:.:.:.:.:.:.	.:.:.:.:.:.:.:.:.:.:.	.:.:.:.:.:.:.:.:.:.:.	.:.:.:.:.:.:.:.:.:.:.	.:.:.:.:.:.:.:.:.:.:.	.:.:.:.:.:.:.:.:.:.:.	.:.:.:.:.:.:.:.:.:.:.	.:.:.:.:.:.:.:.:.:.:.	.:.:.:.:.:.:.:.:.:.:.	.:.:.:.:.:.:.:.:.:.:.	.:.:.:.:.:.:.:.:.:.:.	.:.:.:.:.:.:.:.:.:.:.	.:.:.:.:.:.:.:.:.:.:.	.:.:.:.:.:.:.:.:.:.:.	.:.:.:.:.:.:.:.:.:.:.	.:.:.:.:.:.:.:.:.:.:.	.:.:.:.:.:.:.:.:.:.:.	.:.:.:.:.:.:.:.:.:.:.	.:.:.:.:.:.:.:.:.:.:.	.:.:.:.:.:.:.:.:.:.:.	.:.:.:.:.:.:.:.:.:.:.	.:.:.:.:.:.:.:.:.:.:.	.:.:.:.:.:.:.:.:.:.:.	.:.:.:.:.:.:.:.:.:.:.	.:.:.:.:.:.:.:.:.:.:.	.:.:.:.:.:.:.:.:.:.:.	.:.:.:.:.:.:.:.:.:.:.	.:.:.:.:.:.:.:.:.:.:.	.:.:.:.:.:.:.:.:.:.:.	.:.:.:.:.:.:.:.:.:.:.	.:.:.:.:.:.:.:.:.:.:.	.:.:.:.:.:.:.:.:.:.:.	.:.:.:.:.:.:.:.:.:.:.	.:.:.:.:.:.:.:.:.:.:.	.:.:.:.:.:.:.:.:.:.:.	.:.:.:.:.:.:.:.:.:.:.	.:.:.:.:.:.:.:.:.:.:.	.:.:.:.:.:.:.:.:.:.:.	.:.:.:.:.:.:.:.:.:.:.	.:.:.:.:.:.:.:.:.:.:.	.:.:.:.:.:.:.:.:.:.:.	.:.:.:.:.:.:.:.:.:.:.	.:.:.:.:.:.:.:.:.:.:.	.:.:.:.:.:.:.:.:.:.:.	.:.:.:.:.:.:.:.:.:.:.	.:.:.:.:.:.:.:.:.:.:.	.:.:.:.:.:.:.:.:.:.:.	.:.:.:.:.:.:.:.:.:.:.	.:.:.:.:.:.:.:.:.:.:.	.:.:.:.:.:.:.:.:.:.:.	.:.:.:.:.:.:.:.:.:.:.	.:.:.:.:.:.:.:.:.:.:.	.:.:.:.:.:.:.:.:.:.:.	.:.:.:.:.:.:.:.:.:.:.	.:.:.:.:.:.:.:.:.:.:.	.:.:.:.:.:.:.:.:.:.:.	.:.:.:.:.:.:.:.:.:.:.	.:.:.:.:.:.:.:.:.:.:.	.:.:.:.:.:.:.:.:.:.:.	.:.:.:.:.:.:.:.:.:.:.	.:.:.:.:.:.:.:.:.:.:.	.:.:.:.:.:.:.:.:.:.:.	.:.:.:.:.:.:.:.:.:.:.	.:.:.:.:.:.:.:.:.:.:.	.:.:.:.:.:.:.:.:.:.:.	.:.:.:.:.:.:.:.:.:.:.	.:.:.:.:.:.:.:.:.:.:.	.:.:.:.:.:.:.:.:.:.:.	.:.:.:.:.:.:.:.:.:.:.	.:.:.:.:.:.:.:.:.:.:.	.:.:.:.:.:.:.:.:.:.:.	.:.:.:.:.:.:.:.:.:.:.	.:.:.:.:.:.:.:.:.:.:.	.:.:.:.:.:.:.:.:.:.:.	.:.:.:.:.:.:.:.:.:.:.	.:.:.:.:.:.:.:.:.:.:.	.:.:.:.:.:.:.:.:.:.:.	.:.:.:.:.:.:.:.:.:.:.	.:.:.:.:.:.:.:.:.:.:.	.:.:.:.:.:.:.:.:.:.:.	.:.:.:.:.:.:.:.:.:.:.	.:.:.:.:.:.:.:.:.:.:.	.:.:.:.:.:.:.:.:.:.:.	.:.:.:.:.:.:.:.:.:.:.	.:.:.:.:.:.:.:.:.:.:.	.:.:.:.:.:.:.:.:.:.:.	.:.:.:.:.:.:.:.:.:.:.	.:.:.:.:.:.:.:.:.:.:.	.:.:.:.:.:.:.:.:.:.:.	.:.:.:.:.:.:.:.:.:.:.	.:.:.:.:.:.:.:.:.:.:.	.:.:.:.:.:.:.:.:.:.:.	.:.:.:.:.:.:.:.:.:.:.	.:.:.:.:.:.:.:.:.:.:.	.:.:.:.:.:.:.:.:.:.:.	.:.:.:.:.:.:.:.:.:.:.	.:.:.:.:.:.:.:.:.:.:.	.:.:.:.:.:.:.:.:.:.:.	.:.:.:.:.:.:.:.:.:.:.	.:.:.:.:.:.:.:.:.:.:.	.:.:.:.:.:.:.:.:.:.:.	.:.:.:.:.:.:.:.:.:.:.	.:.:.:.:.:.:.:.:.:.:.	.:.:.:.:.:.:.:.:.:.:.	.:.:.:.:.:.:.:.:.:.:.	.:.:.:.:.:.:.:.:.:.:.	.:.:.:.:.:.:.:.:.:.:.	.:.:.:.:.:.:.:.:.:.:.	.:.:.:.:.:.:.:.:.:.:.	.:.:.:.:.:.:.:.:.:.:.	.:.:.:.:.:.:.:.:.:.:.	.:.:.:.:.:.:.:.:.:.:.	.:.:.:.:.:.:.:.:.:.:.	.:.:.:.:.:.:.:.:.:.:.	.:.:.:.:.:.:.:.:.:.:.	.:.:.:.:.:.:.:.:.:.:.	.:.:.:.:.:.:.:.:.:.:.	.:.:.:.:.:.:.:.:.:.:.	.:.:.:.:.:.:.:.:.:.:.	.:.:.:.:.:.:.:.:.:.:.	.:.:.:.:.:.:.:.:.:.:.	.:.:.:.:.:.:.:.:.:.:.	.:.:.:.:.:.:.:.:.:.:.	.:.:.:.:.:.:.:.:.:.:.	.:.:.:.:.:.:.:.:.:.:.	.:.:.:.:.:.:.:.:.:.:.	.:.:.:.:.:.:.:.:.:.:.	.:.:.:.:.:.:.:.:.:.:.	.:.:.:.:.:.:.:.:.:.:.	.:.:.:.:.:.:.:.:.:.:.	.:.:.:.:.:.:.:.:.:.:.	.:.:.:.:.:.:.:.:.:.:.	.:.:.:.:.:.:.:.:.:.:.	.:.:.:.:.:.:.:.:.:.:.	.:.:.:.:.:.:.:.:.:.:.	.:.:.:.:.:.:.:.:.:.:.	.:.:.:.:.:.:.:.:.:.:.	.:.:.:.:.:.:.:.:.:.:.	.:.:.:.:.:.:.:.:.:.:.	.:.:.:.:.:.:.:.:.:.:.	.:.:.:.:.:.:.:.:.:.:.	.:.:.:.:.:.:.:.:.:.:.	.:.:.:.:.:.:.:.:.:.:.	.:.:.:.:.:.:.:.:.:.:.	.:.:.:.:.:.:.:.:.:.:.	.:.:.:.:.:.:.:.:.:.:.	.:.:.:.:.:.:.:.:.:.:.	.:.:.:.:.:.:.:.:.:.:.	.:.:.:.:.:.:.:.:.:.:.	.:.:.:.:.:.:.:.:.:.:.	.:.:.:.:.:.:.:.:.:.:.	.:.:.:.:.:.:.:.:.:.:.	.:.:.:.:.:.:.:.:.:.:.	.:.:.:.:.:.:.:.:.:.:.	.:.:.:.:.:.:.:.:.:.:.	.:.:.:.:.:.:.:.:.:.:.	.:.:.:.:.:.:.:.:.:.:.	.:.:.:.:.:.:.:.:.:.:.	.:.:.:.:.:.:.:.:.:.:.	.:.:.:.:.:.:.:.:.:.:.	.:.:.:.:.:.:.:.:.:.:.	.:.:.:.:.:.:.:.:.:.:.	.:.:.:.:.:.:.:.:.:.:.	.:.:.:.:.:.:.:.:.:.:.	.:.:.:.:.:.:.:.:.:.:.	.:.:.:.:.:.:.:.:.:.:.	.:.:.:.:.:.:.:.:.:.:.	.:.:.:.:.:.:.:.:.:.:.	.:.:.:.:.:.:.:.:.:.:.	.:.:.:.:.:.:.:.:.:.:.	.:.:.:.:.:.:.:.:.:.:.	.:.:.:.:.:.:.:.:.:.:.	.:.:.:.:.:.:.:.:.:.:.	.:.:.:.:.:.:.:.:.:.:.	.:.:.:.:.:.:.:.:.:.:.	.:.:.:.:.:.:.:.:.:.:.	.:.:.:.:.:.:.:.:.:.:.	.:.:.:.:.:.:.:.:.:.:.	.:.:.:.:.:.:.:.:.:.:.	.:.:.:.:.:.:.:.:.:.:.	.:.:.:.:.:.:.:.:.:.:.	.:.:.:.:.:.:.:.:.:.:.	.:.:.:.:.:.:.:.:.:.:.	.:.:.:.:.:.:.:.:.:.:.	.:.:.:.:.:.:.:.:.:.:.	.:.:.:.:.:.:.:.:.:.:.	.:.:.:.:.:.:.:.:.:.:.	.:.:.:.:.:.:.:.:.:.:.	.:.:.:.:.:.:.:.:.:.:.	.:.:.:.:.:.:.:.:.:.:.	.:.:.:.:.:.:.:.:.:.:.	.:.:.:.:.:.:.:.:.:.:.	.:.:.:.:.:.:.:.:.:.:.	.:.:.:.:.:.:.:.:.:.:.	.:.:.:.:.:.:.:.:.:.:.	.:.:.:.:.:.:.:.:.:.:.	.:.:.:.:.:.:.:.:.:.:.	.:.:.:.:.:.:.:.:.:.:.	.:.:.:.:.:.:.:.:.:.:.	.:.:.:.:.:.:.:.:.:.:.	.:.:.:.:.:.:.:.:.:.:.	.:.:.:.:.:.:.:.:.:.:.	.:.:.:.:.:.:.:.:.:.:.	.:.:.:.:.:.:.:.:.:.:.	.:.:.:.:.:.:.:.:.:.:.	.:.:.:.:.:.:.:.:.:.:.	.:.:.:.:.:.:.:.:.:.:.	.:.:.:.:.:.:.:.:.:.:.	.:.:.:.:.:.:.:.:.:.:.	.:.:.:.:.:.:.:.:.:.:.	.:.:.:.:.:.:.:.:.:.:.	.:.:.:.:.:.:.:.:.:.:.	.:.:.:.:.:.:.:.:.:.:.	.:.:.:.:.:.:.:.:.:.:.	.:.:.:.:.:.:.:.:.:.:.	.:.:.:.:.:.:.:.:.:.:.	.:.:.:.:.:.:.:.:.:.:.	.:.:.:.:.:.:.:.:.:.:.	.:.:.:.:.:.:.:.:.:.:.	.:.:.:.:.:.:.:.:.:.:.	.:.:.:.:.:.:.:.:.:.:.	.:.:.:.:.:.:.:.:.:.:.	.:.:.:.:.:.:.:.:.:.:.	.:.:.:.:.:.:.:.:.:.:.	.:.:.:.:.:.:.:.:.:.:.	.:.:.:.:.:.:.:.:.:.:.	.:.:.:.:.:.:.:.:.:.:.	.:.:.:.:.:.:.:.:.:.:.	.:.:.:.:.:.:.:.:.:.:.	.:.:.:.:.:.:.:.:.:.:.	.:.:.:.:.:.:.:.:.:.:.	.:.:.:.:.:.:.:.:.:.:.	.:.:.:.:.:.:.:.:.:.:.	.:.:.:.:.:.:.:.:.:.:.	.:.:.:.:.:.:.:.:.:.:.	.:.:.:.:.:.:.:.:.:.:.	.:.:.:.:.:.:.:.:.:.:.	.:.:.:.:.:.:.:.:.:.:.	.:.:.:.:.:.:.:.:.:.:.	.:.:.:.:.:.:.:.:.:.:.	.:.:.:.:.:.:.:.:.:.:.	.:.:.:.:.:.:.:.:.:.:.	.:.:.:.:.:.:.:.:.:.:.	.:.:.:.:.:.:.:.:.:.:.	.:.:.:.:.:.:.:.:.:.:.	.:.:.:.:.:.:.:.:.:.:.	.:.:.:.:.:.:.:.:.:.:.	.:.:.:.:.:.:.:.:.:.:.	.:.:.:.:.:.:.:.:.:.:.	.:.:.:.:.:.:.:.:.:.:.	.:.:.:.:.:.:.:.:.:.:.	.:.:.:.:.:.:.:.:.:.:.	.:.:.:.:.:.:.:.:.:.:.	.:.:.:.:.:.:.:.:.:.:.	.:.:.:.:.:.:.:.:.:.:.	.:.:.:.:.:.:.:.:.:.:.	.:.:.:.:.:.:.:.:.:.:.	.:.:.:.:.:.:.:.:.:.:.	.:.:.:.:.:.:.:.:.:.:.	.:.:.:.:.:.:.:.:.:.:.	.:.:.:.:.:.:.:.:.:.:.	.:.:.:.:.:.:.:.:.:.:.	.:.:.:.:.:.:.:.:.:.:.	.:.:.:.:.:.:.:.:.:.:.	.:.:.:.:.:.:.:.:.:.:.	.:.:.:.:.:.:.:.:.:.:.	.:.:.:.:.:.:.:.:.:.:.	.:.:.:.:.:.:.:.:.:.:.	.:.:.:.:.:.:.:.:.:.:.	.:.:.:.:.:.:.:.:.:.:.	.:.:.:.:.:.:.:.:.:.:.	.:.:.:.:.:.:.:.:.:.:.	.:.:.:.:.:.:.:.:.:.:.	.:.:.:.:.:.:.:.:.:.:.	.:.:.:.:.:.:.:.:.:.:.	.:.:.:.:.:.:.:.:.:.:.	.:.:.:.:.:.:.:.:.:.:.	.:.:.:.:.:.:.:.:.:.:.	.:.:.:.:.:.:.:.:.:.:.	.:.:.:.:.:.:.:.:.:.:.	.:.:.:.:.:.:.:.:.:.:.	.:.:.:.:.:.:.:.:.:.:.	.:.:.:.:.:.:.:.:.:.:.	.:.:.:.:.:.:.:.:.:.:.	.:.:.:.:.:.:.:.:.:.:.	.:.:.:.:.:.:.:.:.:.:.	.:.:.:.:.:.:.:.:.:.:.	.:.:.:.:.:.:.:.:.:.:.	.:.:.:.:.:.:.:.:.:.:.	.:.:.:.:.:.:.:.:.:.:.	.:.:.:.:.:.:.:.:.:.:.	.:.:.:.:.:.:.:.:.:.:.	.:.:.:.:.:.:.:.:.:.:.	.:.:.:.:.:.:.:.:.:.:.	.:.:.:.:.:.:.:.:.:.:.	.:.:.:.:.:.:.:.:.:.:.	.:.:.:.:.:.:.:.:.:.:.	.:.:.:.:.:.:.:.:.:.:.	.:.:.:.:.:.:.:.:.:.:.	.:.:.:.:.:.:.:.:.:.:.	.:.:.:.:.:.:.:.:.:.:.	.:.:.:.:.:.:.:.:.:.:.	.:.:.:.:.:.:.:.:.:.:.	.:.:.:.:.:.:.:.:.:.:.	.:.:.:.:.:.:.:.:.:.:.	.:.:.:.:.:.:.:.:.:.:.	.:.:.:.:.:.:.:.:.:.:.	.:.:.:.:.:.:.:.:.:.:.	.:.:.:.:.:.:.:.:.:.:.	.:.:.:.:.:.:.:.:.:.:.	.:.:.:.:.:.:.:.:.:.:.	.:.:.:.:.:.:.:.:.:.:.	.:.:.:.:.:.:.:.:.:.:.	.:.:.:.:.:.:.:.:.:.:.	.:.:.:.:.:.:.:.:.:.:.	.:.:.:.:.:.:.:.:.:.:.	.:.:.:.:.:.:.:.:.:.:.	.:.:.:.:.:.:.:.:.:.:.	.:.:.:.:.:.:.:.:.:.:.	.:.:.:.:.:.:.:.:.:.:.	.:.:.:.:.:.:.:.:.:.:.	.:.:.:.:.:.:.:.:.:.:.	.:.:.:.:.:.:.:.:.:.:.	.:.:.:.:.:.:.:.:.:.:.	.:.:.:.:.:.:.:.:.:.:.	.:.:.:.:.:.:.:.:.:.:.	.:.:.:.:.:.:.:.:.:.:.	.:.:.:.:.:.:.:.:.:.:.	.:.:.:.:.:.:.:.:.:.:.	.:.:.:.:.:.:.:.:.:.:.	.:.:.:.:.:.:.:.:.:.:.	.:.:.:.:.:.:.:.:.:.:.	.:.:.:.:.:.:.:.:.:.:.	.:.:.:.:.:.:.:.:.:.:.	.:.:.:.:.:.:.:.:.:.:.	.:.:.:.:.:.:.:.:.:.:.	.:.:.:.:.:.:.:.:.:.:.	.:.:.:.:.:.:.:.:.:.:.	.:.:.:.:.:.:.:.:.:.:.	.:.:.:.:.:.:.:.:.:.:.	.:.:.:.:.:.:.:.:.:.:.	.:.:.:.:.:.:.:.:.:.:.	.:.:.:.:.:.:.:.:.:.:.	.:.:.:.:.:.:.:.:.:.:.	.:.:.:.:.:.:.:.:.:.:.	.:.:.:.:.:.:.:.:.:.:.	.:.:.:.:.:.:.:.:.:.:.	.:.:.:.:.:.:.:.:.:.:.	.:.:.:.:.:.:.:.:.:.:.	.:.:.:.:.:.:.:.:.:.:.	.:.:.:.:.:.:.:.:.:.:.	.:.:.:.:.:.:.:.:.:.:.	.:.:.:.:.:.:.:.:.:.:.	.:.:.:.:.:.:.:.:.:.:.	.:.:.:.:.:.:.:.:.:.:.	.:.:.:.:.:.:.:.:.:.:.	.:.:.:.:.:.:.:.:.:.:.	.:.:.:.:.:.:.:.:.:.:.	.:.:.:.:.:.:.:.:.:.:.	.:.:.:.:.:.:.:.:.:.:.	.:.:.:.:.:.:.:.:.:.:.	.:.:.:.:.:.:.:.:.:.:.	.:.:.:.:.:.:.:.:.:.:.	.:.:.:.:.:.:.:.:.:.:.	.:.:.:.:.:.:.:.:.:.:.	.:.:.:.:.:.:.:.:.:.:.	.:.:.:.:.:.:.:.:.:.:.	.:.:.:.:.:.:.:.:.:.:.	.:.:.:.:.:.:.:.:.:.:.	.:.:.:.:.:.:.:.:.:.:.	.:.:.:.:.:.:.:.:.:.:.	.:.:.:.:.:.:.:.:.:.:.	.:.:.:.:.:.:.:.:.:.:.	.:.:.:.:.:.:.:.:.:.:.	.:.:.:.:.:.:.:.:.:.:.	.:.:.:.:.:.:.:.:.:.:.	.:.:.:.:.:.:.:.:.:.:.	.:.:.:.:.:.:.:.:.:.:.	.:.:.:.:.:.:.:.:.:.:.	.:.:.:.:.:.:.:.:.:.:.	.:.:.:.:.:.:.:.:.:.:.	.:.:.:.:.:.:.:.:.:.:.	.:.:.:.:.:.:.:.:.:.:.	.:.:.:.:.:.:.:.:.:.:.	.:.:.:.:.:.:.:.:.:.:.	.:.:.:.:.:.:.:.:.:.:.	.:.:.:.:.:.:.:.:.:.:.	.:.:.:.:.:.:.:.:.:.:.	.:.:.:.:.:.:.:.:.:.:.	.:.:.:.:.:.:.:.:.:.:.	.:.:.:.:.:.:.:.:.:.:.	.:.:.:.:.:.:.:.:.:.:.	.:.:.:.:.:.:.:.:.:.:.	.:.:.:.:.:.:.:.:.:.:.	.:.:.:.:.:.:.:.:.:.:.	.:.:.:.:.:.:.:.:.:.:.	.:.:.:.:.:.:.:.:.:.:.	.:.:.:.:.:.:.:.:.:.:.	.:.:.:.:.:.:.:.:.:.:.	.:.:.:.:.:.:.:.:.:.:.	.:.:.:.:.:.:.:.:.:.:.	.:.:.:.:.:.:.:.:.:.:.	.:.:.:.:.:.:.:.:.:.:.	.:.:.:.:.:.:.:.:.:.:.	.:.:.:.:.:.:.:.:.:.:.	.:.:.:.:.:.:.:.:.:.:.	.:.:.:.:.:.:.:.:.:.:.	.:.:.:.:.:.:.:.:.:.:.	.:.:.:.:.:.:.:.:.:.:.	.:.:.:.:.:.:.:.:.:.:.	.:.:.:.:.:.:.:.:.:.:.	.:.:.:.:.:.:.:.:.:.:.	.:.:.:.:.:.:.:.:.:.:.	.:.:.:.:.:.:.:.:.:.:.	.:.:.:.:.:.:.:.:.:.:.	.:.:.:.:.:.:.:.:.:.:.	.:.:.:.:.:.:.:.:.:.:.	.:.:.:.:.:.:.:.:.:.:.	.:.:.:.:.:.:.:.:.:.:.	.:.:.:.:.:.:.:.:.:.:.	.:.:.:.:.:.:.:.:.:.:.	.:.:.:.:.:.:.:.:.:.:.	.:.:.:.:.:.:.:.:.:.:.	.:.:.:.:.:.:.:.:.:.:.	.:.:.:.:.:.:.:.:.:.:.	.:.:.:.:.:.:.:.:.:.:.	.:.:.:.:.:.:.:.:.:.:.	.:.:.:.:.:.:.:.:.:.:.	.:.:.:.:.:.:.:.:.:.:.	.:.:.:.:.:.:.:.:.:.:.	.:.:.:.:.:.:.:.:.:.:.	.:.:.:.:.:.:.:.:.:.:.	.:.:.:.:.:.:.:.:.:.:.	.:.:.:.:.:.:.:.:.:.:.	.:.:.:.:.:.:.:.:.:.:.	.:.:.:.:.:.:.:.:.:.:.	.:.:.:.:.:.:.:.:.:.:.	.:.:.:.:.:.:.:.:.:.:.	.:.:.:.:.:.:.:.:.:.:.	.:.:.:.:.:.:.:.:.:.:.	.:.:.:.:.:.:.:.:.:.:.	.:.:.:.:.:.:.:.:.:.:.	.:.:.:.:.:.:.:.:.:.:.	.:.:.:.:.:.:.:.:.:.:.	.:.:.:.:.:.:.:.:.:.:.	.:.:.:.:.:.:.:.:.:.:.	.:.:.:.:.:.:.:.:.:.:.	.:.:.:.:.:.:.:.:.:.:.	.:.:.:.:.:.:.:.:.:.:.	.:.:.:.:.:.:.:.:.:.:.	.:.:.:.:.:.:.:.:.:.:.	.:.:.:.:.:.:.:.:.:.:.	.:.:.:.:.:.:.:.:.:.:.	.:.:.:.:.:.:.:.:.:.:.	.:.:.:.:.:.:.:.:.:.:.	.:.:.:.:.:.:.:.:.:.:.	.:.:.:.:.:.:.:.:.:.:.	.:.:.:.:.:.:.:.:.:.:.	.:.:.:.:.:.:.:.:.:.:.	.:.:.:.:.:.:.:.:.:.:.	.:.:.:.:.:.:.:.:.:.:.	.:.:.:.:.:.:.:.:.:.:.	.:.:.:.:.:.:.:.:.:.:.	.:.:.:.:.:.:.:.:.:.:.	.:.:.:.:.:.:.:.:.:.:.	.:.:.:.:.:.:.:.:.:.:.	.:.:.:.:.:.:.:.:.:.:.	.:.:.:.:.:.:.:.:.:.:.	.:.:.:.:.:.:.:.:.:.:.	.:.:.:.:.:.:.:.:.:.:.	.:.:.:.:.:.:.:.:.:.:.	.:.:.:.:.:.:.:.:.:.:.	.:.:.:.:.:.:.:.:.:.:.	.:.:.:.:.:.:.:.:.:.:.	.:.:.:.:.:.:.:.:.:.:.	.:.:.:.:.:.:.:.:.:.:.	.:.:.:.:.:.:.:.:.:.:.	.:.:.:.:.:.:.:.:.:.:.	.:.:.:.:.:.:.:.:.:.:.	.:.:.:.:.:.:.:.:.:.:.	.:.:.:.:.:.:.:.:.:.:.	.:.:.:.:.:.:.:.:.:.:.	.:.:.:.:.:.:.:.:.:.:.	.:.:.:.:.:.:.:.:.:.:.	.:.:.:.:.:.:.:.:.:.:.	.:.:.:.:.:.:.:.:.:.:.	.:.:.:.:.:.:.:.:.:.:.	.:.:.:.:.:.:.:.:.:.:.	.:.:.:.:.:.:.:.:.:.:.	.:.:.:.:.:.:.:.:.:.:.	.:.:.:.:.:.:.:.:.:.:.	.:.:.:.:.:.:.:.:.:.:.	.:.:.:.:.:.:.:.:.:.:.	.:.:.:.:.:.:.:.:.:.:.	.:.:.:.:.:.:.:.:.:.:.	.:.:.:.:.:.:.:.:.:.:.	.:.:.:.:.:.:.:.:.:.:.	.:.:.:.:.:.:.:.:.:.:.	.:.:.:.:.:.:.:.:.:.:.	.:.:.:.:.:.:.:.:.:.:.	.:.:.:.:.:.:.:.:.:.:.	.:.:.:.:.:.:.:.:.:.:.	.:.:.:.:.:.:.:.:.:.:.	.:.:.:.:.:.:.:.:.:.:.	.:.:.:.:.:.:.:.:.:.:.	.:.:.:.:.:.:.:.:.:.:.	.:.:.:.:.:.:.:.:.:.:.	.:.:.:.:.:.:.:.:.:.:.	.:.:.:.:.:.:.:.:.:.:.	.:.:.:.:.:.:.:.:.:.:.	.:.:.:.:.:.:.:.:.:.:.	.:.:.:.:.:.:.:.:.:.:.	.:.:.:.:.:.:.:.:.:.:.	.:.:.:.:.:.:.:.:.:.:.	.:.:.:.:.:.:.:.:.:.:.	.:.:.:.:.:.:.:.:.:.:.	.:.:.:.:.:.:.:.:.:.:.	.:.:.:.:.:.:.:.:.:.:.	.:.:.:.:.:.:.:.:.:.:.	.:.:.:.:.:.:.:.:.:.:.	.:.:.:.:.:.:.:.:.:.:.	.:.:.:.:.:.:.:.:.:.:.	.:.:.:.:.:.:.:.:.:.:.	.:.:.:.:.:.:.:.:.:.:.	.:.:.:.:.:.:.:.:.:.:.	.:.:.:.:.:.:.:.:.:.:.	.:.:.:.:.:.:.:.:.:.:.	.:.:.:.:.:.:.:.:.:.:.	.:.:.:.:.:.:.:.:.:.:.	.:.:.:.:.:.:.:.:.:.:.	.:.:.:.:.:.:.:.:.:.:.	.:.:.:.:.:.:.:.:.:.:.	.:.:.:.:.:.:.:.:.:.:.	.:.:.:.:.:.:.:.:.:.:.	.:.:.:.:.:.:.:.:.:.:.	.:.:.:.:.:.:.:.:.:.:.	.:.:.:.:.:.:.:.:.:.:.	.:.:.:.:.:.:.:.:.:.:.	.:.:.:.:.:.:.:.:.:.:.	.:.:.:.:.:.:.:.:.:.:.	.:.:.:.:.:.:.:.:.:.:.	.:.:.:.:.:.:.:.:.:.:.	.:.:.:.:.:.:.:.:.:.:.	.:.:.:.:.:.:.:.:.:.:.	.:.:.:.:.:.:.:.:.:.:.	.:.:.:.:.:.:.:.:.:.:.	.:.:.:.:.:.:.:.:.:.:.	.:.:.:.:.:.:.:.:.:.:.	.:.:.:.:.:.:.:.:.:.:.	.:.:.:.:.:.:.:.:.:.:.	.:.:.:.:.:.:.:.:.:.:.	.:.:.:.:.:.:.:.:.:.:.	.:.:.:.:.:.:.:.:.:.:.	.:.:.:.:.:.:.:.:.:.:.	.:.:.:.:.:.:.:.:.:.:.	.:.:.:.:.:.:.:.:.:.:.	.:.:.:.:.:.:.:.:.:.:.	.:.:.:.:.:.:.:.:.:.:.	.:.:.:.:.:.:.:.:.:.:.	.:.:.:.:.:.:.:.:.:.:.	.:.:.:.:.:.:.:.:.:.:.	.:.:.:.:.:.:.:.:.:.:.	.:.:.:.:.:.:.:.:.:.:.	.:.:.:.:.:.:.:.:.:.:.	.:.:.:.:.:.:.:.:.:.:.	.:.:.:.:.:.:.:.:.:.:.	.:.:.:.:.:.:.:.:.:.:.	.:.:.:.:.:.:.:.:.:.:.	.:.:.:.:.:.:.:.:.:.:.	.:.:.:.:.:.:.:.:.:.:.	.:.:.:.:.:.:.:.:.:.:.	.:.:.:.:.:.:.:.:.:.:.	.:.:.:.:.:.:.:.:.:.:.	.:.:.:.:.:.:.:.:.:.:.	.:.:.:.:.:.:.:.:.:.:.	.:.:.:.:.:.:.:.:.:.:.	.:.:.:.:.:.:.:.:.:.:.	.:.:.:.:.:.:.:.:.:.:.	.:.:.:.:.:.:.:.:.:.:.	.:.:.:.:.:.:.:.:.:.:.	.:.:.:.:.:.:.:.:.:.:.	.:.:.:.:.:.:.:.:.:.:.	.:.:.:.:.:.:.:.:.:.:.	.:.:.:.:.:.:.:.:.:.:.	.:.:.:.:.:.:.:.:.:.:.	.:.:.:.:.:.:.:.:.:.:.	.:.:.:.:.:.:.:.:.:.:.	.:.:.:.:.:.:.:.:.:.:.	.:.:.:.:.:.:.:.:.:.:.	.:.:.:.:.:.:.:.:.:.:.	.:.:.:.:.:.:.:.:.:.:.	.:.:.:.:.:.:.:.:.:.:.	.:.:.:.:.:.:.:.:.:.:.	.:.:.:.:.:.:.:.:.:.:.	.:.:.:.:.:.:.:.:.:.:.	.:.:.:.:.:.:.:.:.:.:.	.:.:.:.:.:.:.:.:.:.:.	.:.:.:.:.:.:.:.:.:.:.	.:.:.:.:.:.:.:.:.:.:.	.:.:.:.:.:.:.:.:.:.:.	.:.:.:.:.:.:.:.:.:.:.	.:.:.:.:.:.:.:.:.:.:.	.:.:.:.:.:.:.:.:.:.:.	1:139136:1p1:0.45098:23:14:12:11:100:0:0	.:.:.:.:.:.:.:.:.:.:.	.:.:.:.:.:.:.:.:.:.:.	.:.:.:.:.:.:.:.:.:.:.	.:.:.:.:.:.:.:.:.:.:.	.:.:.:.:.:.:.:.:.:.:.	.:.:.:.:.:.:.:.:.:.:.	.:.:.:.:.:.:.:.:.:.:.	.:.:.:.:.:.:.:.:.:.:.	.:.:.:.:.:.:.:.:.:.:.	.:.:.:.:.:.:.:.:.:.:.	.:.:.:.:.:.:.:.:.:.:.	.:.:.:.:.:.:.:.:.:.:.	.:.:.:.:.:.:.:.:.:.:.	.:.:.:.:.:.:.:.:.:.:.	.:.:.:.:.:.:.:.:.:.:.	.:.:.:.:.:.:.:.:.:.:.	.:.:.:.:.:.:.:.:.:.:.	.:.:.:.:.:.:.:.:.:.:.	.:.:.:.:.:.:.:.:.:.:.	.:.:.:.:.:.:.:.:.:.:.	.:.:.:.:.:.:.:.:.:.:.	.:.:.:.:.:.:.:.:.:.:.	.:.:.:.:.:.:.:.:.:.:.	.:.:.:.:.:.:.:.:.:.:.	.:.:.:.:.:.:.:.:.:.:.	.:.:.:.:.:.:.:.:.:.:.	.:.:.:.:.:.:.:.:.:.:.	.:.:.:.:.:.:.:.:.:.:.	.:.:.:.:.:.:.:.:.:.:.	.:.:.:.:.:.:.:.:.:.:.	.:.:.:.:.:.:.:.:.:.:.	.:.:.:.:.:.:.:.:.:.:.	.:.:.:.:.:.:.:.:.:.:.	.:.:.:.:.:.:.:.:.:.:.	.:.:.:.:.:.:.:.:.:.:.	.:.:.:.:.:.:.:.:.:.:.	.:.:.:.:.:.:.:.:.:.:.	.:.:.:.:.:.:.:.:.:.:.	.:.:.:.:.:.:.:.:.:.:.	.:.:.:.:.:.:.:.:.:.:.	.:.:.:.:.:.:.:.:.:.:.	.:.:.:.:.:.:.:.:.:.:.	.:.:.:.:.:.:.:.:.:.:.	.:.:.:.:.:.:.:.:.:.:.	.:.:.:.:.:.:.:.:.:.:.	.:.:.:.:.:.:.:.:.:.:.	.:.:.:.:.:.:.:.:.:.:.	.:.:.:.:.:.:.:.:.:.:.	.:.:.:.:.:.:.:.:.:.:.	.:.:.:.:.:.:.:.:.:.:.	.:.:.:.:.:.:.:.:.:.:.	.:.:.:.:.:.:.:.:.:.:.	.:.:.:.:.:.:.:.:.:.:.	.:.:.:.:.:.:.:.:.:.:.	.:.:.:.:.:.:.:.:.:.:.	.:.:.:.:.:.:.:.:.:.:.	.:.:.:.:.:.:.:.:.:.:.	.:.:.:.:.:.:.:.:.:.:.	.:.:.:.:.:.:.:.:.:.:.	.:.:.:.:.:.:.:.:.:.:.	.:.:.:.:.:.:.:.:.:.:.	.:.:.:.:.:.:.:.:.:.:.	.:.:.:.:.:.:.:.:.:.:.	.:.:.:.:.:.:.:.:.:.:.	.:.:.:.:.:.:.:.:.:.:.	.:.:.:.:.:.:.:.:.:.:.	.:.:.:.:.:.:.:.:.:.:.	.:.:.:.:.:.:.:.:.:.:.	.:.:.:.:.:.:.:.:.:.:.	.:.:.:.:.:.:.:.:.:.:.	.:.:.:.:.:.:.:.:.:.:.	.:.:.:.:.:.:.:.:.:.:.	.:.:.:.:.:.:.:.:.:.:.	.:.:.:.:.:.:.:.:.:.:.	.:.:.:.:.:.:.:.:.:.:.	.:.:.:.:.:.:.:.:.:.:.	.:.:.:.:.:.:.:.:.:.:.	.:.:.:.:.:.:.:.:.:.:.	.:.:.:.:.:.:.:.:.:.:.	.:.:.:.:.:.:.:.:.:.:.	.:.:.:.:.:.:.:.:.:.:.	.:.:.:.:.:.:.:.:.:.:.	.:.:.:.:.:.:.:.:.:.:.	.:.:.:.:.:.:.:.:.:.:.	.:.:.:.:.:.:.:.:.:.:.	.:.:.:.:.:.:.:.:.:.:.	.:.:.:.:.:.:.:.:.:.:.	.:.:.:.:.:.:.:.:.:.:.	.:.:.:.:.:.:.:.:.:.:.	.:.:.:.:.:.:.:.:.:.:.	.:.:.:.:.:.:.:.:.:.:.	.:.:.:.:.:.:.:.:.:.:.	.:.:.:.:.:.:.:.:.:.:.	.:.:.:.:.:.:.:.:.:.:.	.:.:.:.:.:.:.:.:.:.:.	.:.:.:.:.:.:.:.:.:.:.	.:.:.:.:.:.:.:.:.:.:.	.:.:.:.:.:.:.:.:.:.:.	.:.:.:.:.:.:.:.:.:.:.	.:.:.:.:.:.:.:.:.:.:.	.:.:.:.:.:.:.:.:.:.:.	.:.:.:.:.:.:.:.:.:.:.	.:.:.:.:.:.:.:.:.:.:.	.:.:.:.:.:.:.:.:.:.:.	.:.:.:.:.:.:.:.:.:.:.	.:.:.:.:.:.:.:.:.:.:.	.:.:.:.:.:.:.:.:.:.:.	.:.:.:.:.:.:.:.:.:.:.	.:.:.:.:.:.:.:.:.:.:.	.:.:.:.:.:.:.:.:.:.:.	.:.:.:.:.:.:.:.:.:.:.	.:.:.:.:.:.:.:.:.:.:.	.:.:.:.:.:.:.:.:.:.:.	.:.:.:.:.:.:.:.:.:.:.	.:.:.:.:.:.:.:.:.:.:.	.:.:.:.:.:.:.:.:.:.:.	.:.:.:.:.:.:.:.:.:.:.	.:.:.:.:.:.:.:.:.:.:.	.:.:.:.:.:.:.:.:.:.:.	.:.:.:.:.:.:.:.:.:.:.	.:.:.:.:.:.:.:.:.:.:.	.:.:.:.:.:.:.:.:.:.:.	.:.:.:.:.:.:.:.:.:.:.	.:.:.:.:.:.:.:.:.:.:.	.:.:.:.:.:.:.:.:.:.:.	.:.:.:.:.:.:.:.:.:.:.	.:.:.:.:.:.:.:.:.:.:.	.:.:.:.:.:.:.:.:.:.:.	.:.:.:.:.:.:.:.:.:.:.	.:.:.:.:.:.:.:.:.:.:.	.:.:.:.:.:.:.:.:.:.:.	.:.:.:.:.:.:.:.:.:.:.	.:.:.:.:.:.:.:.:.:.:.	.:.:.:.:.:.:.:.:.:.:.	.:.:.:.:.:.:.:.:.:.:.	.:.:.:.:.:.:.:.:.:.:.	.:.:.:.:.:.:.:.:.:.:.	.:.:.:.:.:.:.:.:.:.:.	.:.:.:.:.:.:.:.:.:.:.	.:.:.:.:.:.:.:.:.:.:.	.:.:.:.:.:.:.:.:.:.:.	.:.:.:.:.:.:.:.:.:.:.	.:.:.:.:.:.:.:.:.:.:.	.:.:.:.:.:.:.:.:.:.:.	.:.:.:.:.:.:.:.:.:.:.	.:.:.:.:.:.:.:.:.:.:.	.:.:.:.:.:.:.:.:.:.:.	.:.:.:.:.:.:.:.:.:.:.	.:.:.:.:.:.:.:.:.:.:.	.:.:.:.:.:.:.:.:.:.:.	.:.:.:.:.:.:.:.:.:.:.	.:.:.:.:.:.:.:.:.:.:.	.:.:.:.:.:.:.:.:.:.:.	.:.:.:.:.:.:.:.:.:.:.	.:.:.:.:.:.:.:.:.:.:.	.:.:.:.:.:.:.:.:.:.:.	.:.:.:.:.:.:.:.:.:.:.	.:.:.:.:.:.:.:.:.:.:.	.:.:.:.:.:.:.:.:.:.:.	.:.:.:.:.:.:.:.:.:.:.	.:.:.:.:.:.:.:.:.:.:.	.:.:.:.:.:.:.:.:.:.:.	.:.:.:.:.:.:.:.:.:.:.	.:.:.:.:.:.:.:.:.:.:.	.:.:.:.:.:.:.:.:.:.:.
```
